# Coding Sequence Insertions in Fungal Genomes are Intrinsically Disordered and can Impart Functionally-Important Properties on the Host Protein

**DOI:** 10.1101/2023.04.06.535715

**Authors:** Bernard D. Lemire, Priya Uppuluri

## Abstract

Insertion and deletion mutations (indels) are important mechanisms of generating protein diversity. Indels in coding sequences are under considerable selective pressure to maintain reading frames and to preserve protein function, but once generated, indels provide raw material for the acquisition of new protein properties and functions. We reported recently that coding sequence insertions in the *Candida albicans* NDU1 protein, a mitochondrial protein involved in the assembly of the NADH:ubiquinone oxidoreductase are imperative for respiration, biofilm formation and pathogenesis. NDU1 inserts are specific to CTG-clade fungi, absent in human ortholog and successfully harnessed as drug targets. Here, we present the first comprehensive report investigating indels and clade-defining insertions (CDIs) in fungal proteomes. We investigated 80 ascomycete proteomes encompassing CTG clade species, the Saccharomycetaceae family, the Aspergillaceae family and the Herpotrichiellaceae (black yeasts) family. We identified over 30,000 insertions, 4,000 CDIs and 2,500 clade-defining deletions (CDDs). Insert sizes range from 1 to over 1,000 residues in length, while maximum deletion length is 19 residues. Inserts are strikingly over-represented in protein kinases, and excluded from structural domains and transmembrane segments. Inserts are predicted to be highly disordered. The amino acid compositions of the inserts are highly depleted in hydrophobic residues and enriched in polar residues. An indel in the *Saccharomyces cerevisiae* Sth1 protein, the catalytic subunit of the RSC (Remodel the Structure of Chromatin) complex is predicted to be disordered until it forms a ß-strand upon interaction. This interaction performs a vital role in RSC-mediated transcriptional regulation, thereby expanding protein function.

## Supplementary material for "Coding Sequence Insertions in Fungal Genomes are Intrinsically Disordered and can Impart Functionally-Important Properties on the Host Protein": fasta protein sequences: XP_442666.1_blasthits_fa.txt

```
>XP_442666_Candida_albicans
MNEETHLFTTPSGQQQRSNEHPAHPHANTKRLLTSLHTSMISLGGIIGTGLFIGVRITLLNGPIISLMSYLYISLICFYIIQAVGEMSCYMPLNGSLCQFQFIYISNPIGVMNNFIYWISWSITLALELSLIYNMLKYWQWSWIDNIGETWMIFIIWLILTICNLFPVNNYGNIEFIITIFKIFFMMGWIGISISLVLNNGTGFKYWNKDLIWGIDYIKVIENPVGSKLINILSSLISSCFTFQSIESVAICSGEIIDVHKNLPRAIKYVVSRIVVFYILTLFLLTLMIPCNDPRLVSSGGDDDGSTDDVFASPFLIGLINMGMSSSSFLLGFFNFIILISMVSAANSNIYFGSRCLLSMVEEGYFPVVFGETTKNGVPFNAILLTSSIGLISLLSKFKSIDIFYKLLINLSSTSGLIMWLFISISYLQFRRALAFNSIVYETLAYTAVHKFPMIKLSYITIVSIVTIIIGNGIVNIWEFSWDSFISCYLTSIILIVGSVWLSVIWKQPILKKIEDIDIFTNQSVHAFK
>XP_002422067_Candida_dubliniensis
MNEETHLLTSSFNQQEVGNEHPTHPHPHPHANTKRLLTSLHTSMISLGGIIGTGLFIGVRITLLNGPIISLMSYLYISLICFYIIQAVGEMSCYMPLNGSLCQFQFIYISNPIGIINNFIYWISWSITLALELSLIYNMLKYWQWQWLDIIGETWMIFIIWTILTICNLFPVNNYGNIEFIITIFKIFFMMGWIVISISLIMNNGSGSGFKYWNKDLIWGIDYIKVIENPVGSKLINILSSLISSCFTFQSIESVAICSGEIIDVHKNLPRAIKYVVSRIVIFYILTLFLLTLMIPSNDPRLVSSGEGDNDMFSSPFLIGLINMGMSSSSFLLGFFNFIILISMVSAANSNIYFGSRCLLSMVEEGYFPVMFGETTKSGVPLNAILLTSSIGLISLLSKFKSIDIFYKLLINLSSTSGLIMWLFISISYLQFRKALAFNSIVYENLAYTAIHRFPMIKFSYITIVSIVTIIIGNGIVNIWEFSWDSFISCYLTSIILIVGSVWLSMIWKQPILKKVEDIDIFTDQSVHAFK
>XP_002545778_Candida_tropicalis
MLLELITRHDSSCPHDFFFFDLPRKISGEILIHFNIAIIKTNPTMERTPLLPSSSIHHEHSHAHTQRLLTSWHTSMISIGGLIGTGLFIGVRVTLLNGPIISLCSYIYISLICYYIIQAVGEMSIYMPLNGSLCQFIFKYISDPVGVVTNFIYWISWSITLALELSLIYNILANFKLQFIEQNETLVIFLMWLALTVVNLLPVNNYGNVEFVITIFKVFFMIGWICLSVSLIIYQGDGFKYWNKELIWGIDYIKVVKNPIGSKLINILSSLVSSCFTFQSIESIAICSGEIKDINQNLPKAIKYVVSRIVVFYIFTLFLLTMMIPCNDPRLTSDDDGIFASPFILALSNLNSNGYFLFAFNFIILLSMISAANSNIYFGSRCLLSMVEEDYFPKAFANTSNHGVPYNAVLLTSIIGLISLFSKFKSIDAFYKLLINLSATSGLVMWLCISIAYLQFRKALNYNSLVYEKLSYVANYPMILFSYITIASIIVIILGNGIVNIWKFSWDSFISCYLTSIMMIIGCYSLSLIWKQPLLKPVEQVDVFTDQSPFAFK
>XP_003869321_Candida_orthopsilosis
MVNEHSQLTDTTNASNTLNNVQLSHDHDHQHPHQPHISAHTKRLLNSRHISMISIGGIIGTGLFMGIRQTLTNGPIISIISYLYISALCYYMITAVGEMSCYMPLNGSLCQFQFRFISNPVGLMNNFVYWISWSITLGLELSLIYELLCQFMSFSSTNMLFFIPYWLKDKTSVILIVWMALTVANLFPVNYYGEIEFIVTIVKVGFMISWIGLSLCLVITKIGFTNWSNIDVIWGINTIEVVDNRVVNKLVNVLSSSIVSSCFTFQSIESVGICSGEIENISQSLPKAIKYIVIRIVVFYIGSLTLLTLMIPSDDPHLIEDGGNQDSVLSSPFVVALINLGIAETSFLIHIVNFVILTSMISAANSNIYFGSRCLLSMVEEGYFWRKFANTTSNGGVPVYAIMLTSSIGLIISLLSNFKSAKIFLTLSINLSATSGLLMWLFISISYLRFRKALEYNNINYYDLAYTSPFCIPMKHGSWVSIVSIVVIILSNGITNVWQFSWDSFASCYLTSIVVVVGVLYYSRKWNESVLRPAEDIDIHTGQSQSAFK
>XP_001525536_Lodderomyces_elongisporus
MLDECSPLVPNTSTPFNGSMTSDDCDSKIPQDHLPLHAHTKRLLTSRHVSMISIGGIIGTGLFMGIRQTLPNGPIISLASYIYIATLCFYIIQAVAEMACYMPVNGSLCQFQFKFISNPIGVMNNFVYWLSWSITLALELSLIYEVLTFWSDDASSGGNFKRLILLVLENKPLVILFIWCMLTGANLLPVNYYGEIEFFVTSVKVGFIISWICLSIALILQKGNGFRYWNKELVWGVDTIDVVKNPLGNKIINILSSSLVSSCFTFQSIESVALCSGEIHNIHYTLPKSIKYIVLRIVIFYILTLFLLTLMIPSNDQALLGKDDQIFSSPFLIGLINCGMNLGIVLSIFNLVILVSMLSAANSNIYFGSRCLLSMVEEGYFWSIFGKTVYKGVPVYSILLTSSIGLLSLVSELKGINTFYKLLINLSATAGLLMWLFILISYLRFRKSLERNGESYQSLVYKSPFPMVPLSKWAISSICVIILSNGMVNFWNFQWDSFLSCYLTLIIVVIGSVLLSIKWHQPLFKSL
>XP_007375925_Spathaspora_passalidarum
MASPHHMSIVRGNDVNLSISISNSRVVDVDEKAGNIHEIISSGSGSDLEYQEKTLERGLKSRHVQLIAIGGAIGTGLFVGSSVVLTSCGPASLFLAYCIMSTVIYFVMQMLAEMTTFLPLPGNGPQAFVNDYLSHSFGFAIGYNYWYAFSILVAAEITAAALVIQYWTTKVNIAVWITILLALMISLNLISVKFFGESEFWFASIKLFALMGLIILGVVLFFGGGPNHDRLGFRYWKHDAFKEHLVKGSTGRFLGFWTALIKSGFAFICSPELVSTAGGECYKPRRNLPKAARRFIYRLAFFYVLGTLIIGVIVSSNDKKLINAGTNDASGSPFVIGIQNAGIPVLNHIINAVILTSATSAGNSFLYSSSRALFSIAQRGSAPRIFTTVNRFGVPYYAVAASSSFGFLSYLNCSSAAATVFTWFSNISTMSGFISWLTVTWAYLRWRKAIDHHNLHDRVTFRTPLQPYGAYYVLFVISLITITNGYAVFLDFNIGDFLAAYITFPIILVLYFGHRIYEYKVHNIKNWFIPIEKIDLVTGLDLVEEEDATSPEPIPRNFIEKIWYWIA
>XP_043050711_Scheffersomyces_spartinae
MSDFEKSIPGSSVTHRTNNEKISETHYVYHDEESNKEKSTEVERALKARHISMLAIGGTIGTGLFISTGNTIAVAGPASSLMSYLFFTTIAYFVTQGLGEMATLIPVSGSFTQFVARWLSPALGAANGWNYWFSWGITFALELSVVGQVIEYWTFAVPLAAWILIFFVILTAFNFFPVKYYGEVEFWIAFMKVIAVAGWIIYAFIMVVGGGKGGPVGFRYWRNPGAFGPGIHSSNKTTGQFLGWLSSLISAAFTFQGCELVGLSCGEAKNPRKTVPSAIRKVLIRILLFYVLSIFFIGLLVPWDDPRLPYNGEADSTQNAASSPFVIAMLNSGTKILPDIFNAVILITIISAGNSNIYSGSRILYGLAQAGIAPKFFMITNRWGVPYYAVVCTSILGSLGYLAVSSSGLNAFNWLLNITALAGLIAWLFISLAHIRFMNILKSRNISRDSLPFKAKFMPYGSYYCAIVVFVLIFIQGYEAFYSITATSFFTSYVSLIIFVVCWLIFHIMYNGLNFSWDKLIVPIDQCDIDSGVREADDEVWEESVPTTLWEKFWAIIN
>XP_001386677_Scheffersomyces_stipitis
HDHVHTKRLLNSRHISMISIGGIIGTGLFLGVRNALVNGPIISLLSYAYIAVICYTVIQSVGEMSCYMPINGSVCQFQFKFLSNSVGLAINIIYWLSWSITLALELSLIYSVLSFWSNALPFVNDGNQLWIIFGVWLVLTSFNLLPVNFYGEIEFVISILKISFITCWIVLSTYILTKNGIGFKYWSKDLLWGVDTLHVVKNRVGSKILNVMASLVSSCFTFQSIESIAICSGEIRDAHINLPKAIKYVLVRIVVFYITTLFLLTLLIPCNDTRLTSGDDDIFSSPFLIGLINCGIGASSFILSIFNFVILVSMVSAANSNIYFGSRCLVSMVEEEYMPKFLGKTNTKGVPQMAILLTSSIGLISLFSRVETISVLFNLLVNVCATSGLIMWLFIMVSYLRFLETLKFNKLDYSTLVFRSNHPRLLKFLNYVSIVSICAIIVGNGVLNIWRFDWNNFLSCYLTSIILVVSSLSLSWYWNEPLLVDIETIDIFTEQSPFAFEKRQVV
>XP_020066926_Suhomyces_tanzawaensis
MIAIGGTIGTGLFISTGGTLSQAGPVSSVISFLFMTTLAFSVTQALGEMATLIPVAGSFAQFVTRWCSPALGAANGWNYWFSWAITYALELSVVGQVIGKWTDAVPLAAWISIFFVLLTLSNLFPVKYYGEIEFWIATLKVVAVVGWLLYAFIMVCGAGKTGPVGFRYWRNPGPWGPGILVENVNTGRFLGWLASLISAAFTFQGCELVGISAGESKNPHKTVPSAIRKVLFRILVFYVACMLFIGLLVPFDDPALNPGDGAAYTANSPFIIAMNNSGTKILPDIFNAVILVTIISAGNSNVYCGSRILFGLAQAGVAPKFFQKTSKHGVPWVAVLFTSAFGALGYLATSSDGNEAFGWLLNITATSGLIAWGWISFTHIRFMNILKSRNISRDSLPFKAKFMPYASYYAAVAVFIITFIQGFQAFWDIDATKFFTSYVSLILFAVCWIGFHFYFNGFNIRSWSYSSFLVPLEECDIDTGVREIDDEDWEEDEPKNAWQKFWAIIS
>XP_020077063_Hyphopichia_burtonii
MSHSDIEKFAGSSNDDYRNVASSSGISEKSVEYVSADTESKDELLGDVQNYEVKRELQARHISMIALGGTIGTGLFISSGKALSAGPVLALISYLFITSLAYFVTQSLGEMATLIPVSGSFTQFITRWCSPALGAANGWNYWFSWAITFALELSVIGQVIQVWTHAVPLAAWISIFFVLLTASNMFPVKFYGEFEFWIASLKVIAVVGWLIYAFIMVVGGSKEGPIGFRYWRNPGAWGDGAGLVSNQNTDRLLAWVRSLISACFTFQGVELTGLSCGELKNPRKTVPSAIRKVIYRIIIFYVLSMFFMGLLVPFNDKALDSTDNYSSASPFIIAMNNCGTKVLPDIFNAVILIAIISAGNSNIYCGSRVLFGLAQAGVAPRFFSKTTKHGVPYFAVLFTAAFGALGYLAVTNSGMTAFDWLLNITAVAGLIAWVNITYCHIRFMSILRRRNISRDTLPFKAWGMPFGAYYATILGGILCFVQGFEAFFSINASKFFTAYISLIFFAFCWVAAHFYFNGFGKEAFTWRAFLNPIDECDIDTGVREIDDAIWDDDEPPKNLWQKFWNVLS
>XP_015465661_Debaryomyces_fabryi
MSENSVLSCEKKSGDILDHEVSLEEVDQEDKRNTNVERSLKSRHMSMIALGGTIGTGLFISTSVPLNEAGPVNSLIAYIFIASVVYSVAQSLGEMATYIPIAGSFTVFTSRFISPSLGAASGWLYWFCWAIGFAIELSIIGQIIEYWTSAVPNAAWIAIFFVLLTVANLFPVKYYGEIEFWISSIKVITIMGWILYALIMVCGGGKYGAFGFRYWKNPGPWGDGILVDNKNTGRFLGWFSSLINAIFSYQGTELVGVLAGECENPRKTVPSAIKKVFYRIVIFFILSIFFMGLLVPYNDPKLNSDSSYIASSPFVIAIQNSGTPVLPGIMNAVILTTIISAGNSDIYIASRTLYALANDNLAPRIFTLTINGIPYYSVLFSSLWGLLGYLSLSAKGLVGFNWLVNISATSGLFAWVFISFSHIRFIKGLKLKGIDRSEELPFVASGMPIYAWYSVAVITFLIFFQGYAVFVGSFSVADFFAAYISNIFFVILFVFFQFVWFKNTKLLIPLEEMDLKTGIMPFSNLKNTNSDKQKIEKLWNIIA
>XP_461260_Debaryomyces_hansenii
MSDLEKYAESSSNSYRGVNSSSDPTKEKDVQYVTESDNNEFFESEQFEVKRQLKARHISMIALGGTIGTGLFISTGGILSDAGPVNSLISFLFMTSLAFSVTQSLGEMATYIPLSGSFNQFATRWCSPALGAANGYSYWFSWAITFALEISVTGQIIQYWTDAVPIAAWITIFLVIITLTNLFPVKYYGEIEFWVASLKIIAVVGWLIYALVMVCGGGSRGPVGFRYWRNPGPWGPGILVENVNTGRFLGWLSSLISAAFTFQGCELVGLSCGESKNPRKTVPAAIRKVLYRILIFYVLAIFFIGLLVPYDYDAANDSYVGSSPFLVAMELSGTKILPDIFNAVILITIISAANSNVYCGSRVLYSMAQAKVGPKFLGLTTKHGVPYVAVGITAAFGCLAYLVLSSGGQTVFDWLLNITAVAGLIAWGWISFTHIRFMNILKARNISRDSLPFKAIFMPYSAYYATTTIFILVFIQGFQAFFDIDAAKFFTAYISNIFFLALWIGFHFYFNGKNSFSLKTLLVPIEECDIDTGVREIDDLIWEDDEPKNLWEKFWNIVS
>XP_006689843_Yamadazyma_tenuis
MSDYEKGPDLITSTGSPSGKFHQGEKDLNVQVQRQLKPRHISMIAIGGTIGTGLFVSTGGVLAEAGPVSSLISFIFIGTLVFAVIQGLGEMATYIPISGSFTQFTTRWCSPALGAANGYCYWFSWAITYALELSVVGQIIFYWTDAVPLGAWIGIFFVILTSANMFPVKFYGEIEFWISFLKVIAVFGWLIYALCIVCGAGKTGPIGFRYWRNPGPWGPGILEENINTARFLGWLSSLISAAFTFQGCELIGIASGEMKSPKSLPKAIRSIYIRIIVFYLLSMFFMGLLIPYTNPRLGGDGYAVSSPFVIAMDLAGTKVLPDIFNGVLLITIISAGNSNIYCGSRILYGLGQAGVGPKFFTLTTKHGVPYVAVIITSLFGLLAFLVLSENGSTVFDWLLNITAVAGLISWGWISVTHLKFMAILKQRGISRNSLPFKAVLMPYLSQYATITIFVLVFLQGFSCFWNITASGFFTSYISVILFVVAYIAFHFYFNGFGKRTFSKEAFWIPVEECDIDSGVREIDEYFVEPEPTNLWEKIWAVLA
>XP_001487705_Meyerozyma_guilliermondii
MESQPLLRITALPTDNDPRNIADGSRSLTARQVTMLAIGGTVGTGLFVGVKTCLVHGPFIAIVAYLYVSSVCYGVIRALGEMTRVLPLTGSLCRFPAMFLSPQIGAANSGIYWFSWSMTLALELTILAQVLLFWVPWAHTCPQVVSLGIWLILTALNLLHVSYYAEVEFYITLVKVAALVLWTAICVGAILGLGTEAIGFQNWHHPWGNGILVEGAVSSRILALMALLVSAAFTFQLSESVAITAGDMEDPHTSIPKSVRAIYFRILVFYILSVVLLTLLVDASDPRLLLSDDSIFSSPFILALLNAGLAPGSALLHIINLVIFFSILSAANSNIYFGSRCFLALEIVPKRFKQKNQFGVPVTAVLVTASFGLVSLATGFHSVEIVFLWLLNICACAGLLMWCCSAFSHVRFAAILSLEFDTQTSTFWSWYAGINTAVILLVNGFVVFFNFSWSSFIASYLSVFLFIALWGIQWRPKNQLLVPFENIQLL
>XP_018714124_Metschnikowia_bicuspidata
MSDIEKSASSPKDVQYVRGDDSVSDFQELKVTEVQRNLKARHISMIALGGTIGTGLFISTKGPIAAGPVMALISYLFIATLAYSITQSLGEMATYIPCSGSFTQFATRFGSPALGCANGWMYWFSWAITFSLEISVIGQIIEYWTYDVPLAVWISVFWVLITCSNMVPVKFYGEIEFWVSSIKIIAVVGWLIYALCMVCGAGVTGPVGFRYWRNPGPWGDGGEFTQYVNNINTARFLNWLNSLISALFTFQGVELVGVSCGESANPRKTVPAAIKKVIWRIGIFYIMSIFFMGLLVPYNDPKLDSESSFASSSPFLIAIQNSGTPVLPDIFNAVILLAIISAANSNVYSGSRILYGLAQSGVAPKFFCKVTKHGIPYIAVLFTAVFGSLGYLTLSKGGNTVFDWLLNITAVAGLITWVNISFSHIRFMNVLKSRNISRDKLPFKAMWMPWCAYYGFGLGFTLVFVQGFSSFYGFTASNFFTAYISVILYVVIWCVAHFYYNGLNKNAFTMRSLLTPLDEIDIDTGVREIDDMVWEDEAPTTFLGKVWGLLS
>XP_002619295_Clavispora_lusitaniae
MSLYYGAADSNETNHGASNVAVNAIPGASAHHLSSATVSMLAIGGTIGTGLFFSVATLIKHGPLMALGAMCYIALIVSVVLEISGELAIFLPENGSICKYSFMFLSAPMGLANNLIYWVSWCLTYALELSIVVSLCGFWFEDWVETHQTLLILAVWASLTLFNLLPVDLYGDIEFAISLVKVVAIAGWIVAVSAILCFNGDVKNVWMAHLPTSLIGPDSAPAAFAVNFVSCLVFASFVFQSVESVAITTGDVVEHEKTIPQVIRLVFVRIVVFYLLSVLLLTLLVPYDDPGLRLDSSTDLIASPFLLALQHCGFRQTGALLSAFNVVIVSAILSAANSNVYFGARCLEAMAETHQHHNKIARFFARSNGANVPVRAVLATSAFGLLALLLRFQSINAIFNFLLMCCASAGILMWTLLCFSHIRFRQALEAQRIPLSRLKHVSSWNLRVWAWFASINLVVILSCNGLTNLWEFSWSGLLGSYLTPLLFLALWMLFQVGSSGFVPLAEVELWRGNLKVVDG
>XP_025344737_Candida_haemuloni
MLILEMTAELAVFMPGNGSICKFQFEFLSVPLGLANNLIYWASWGFTLALELSILVSTCSYWDADFVETYQGTLIFCLWLLLTVFNLLPVDMYGEIEFWIALVKVLAILGWIVFVSTRLVWTGTVLQTYTADLPASFFGHFDSATAYVVRFMNSLVFTSFIFQSVESIAITTGDIEKPQETIPKVTRLIFVRIVVFYLVSVVLLTLCIAFDDKRLIGGSGSAKDKLLSSPFLVSLINCGLSDNGIMLSTFNFIIFTAILSAANSNIYFGSRCLQAVCETYSSKFSIARTLSNSNTYGVPVASVLVTASLGLFSLLLRYQSIATVFNFLLTCCASAGMLMWCLVGFSYKRFSDTLTFYKVDRSRLLYTSKWNLPRWAPFVSLNIVTILLCNGLSCYWEFSYSALFGAYSTPVAFFILWVTFEQFEGSGLRQLEDINVYGDSFSWHKDEDHLD
>XP_024713231_Candida_pseudohaemulonis
MSYILFLVYLVLEMTAELAVFMPVNGLICKFHFVFLSVPLGLANNLIYWASWGFTLALELSILASTCLYWNAGFVESHQGLIIFGIWLLLTAFNLLPVDTYGEIEFWIALVKVVAILAWIVFVLGNLLYSGTIFQTYTANLPSSFFGSLDVPSAYIVRFINSLVFVSFIFQSVESIAITTGDMEKPQETVPKVTRLIFVRIVVFYLLSVALLTLTISFDDERLIGGSENARDKLLSSPFLISLINCGLNENGVMLSTFNFVIFTAILSAANSNIYFGSRCLQAVCEEHRGSSLATVFSKSNASGVPVASVLLTSALGLTSLLLRYQSIATVFSFLLTCCASAGMLMWCLVGLSYARFSKALSAFGVDRSRLLYSSKWNLPRWAPFVSVNIVLILLCNGLSCYWDFSFLALIGAYSTPAVFLALWAIFELREGHGLNNVKDINIYEDTFRWSKDDESCSAG
>XP_025337174_Candida_duobushaemulonis
MSDAEKTLGSVEKNVDYLRDDSSELVPEHEVKRNLKARHISMIALGGTIGTGLFISSKNALQAGPVLALISYIFITTLAWSVTQSLGEMATYIPCSGSFTQFCTRFCSPALGVANGWNYWFSWAITFALEVSVVGQIIQFWTDAVPLAAWITIFWVLITVFNMFPVKYYGELEFWIASIKILSVVGWLIYALCMVCGAGQTGPVGFRYWRNPGPWGSGQGLVSNLNTDRFLAWLSSLISALFTFQGVELVGISCGESANPRKVVPSAIRKVIWRIIIFYILSMFFMGLLIPYNDPKLDSDEFFAASSPFIVAMHNSGTDILPSIFNAVILTAITSAGISNVYCGSRILYGLAHVNAAPKWFKLATPSGIPYVAVLFTAAFGALGYLVLDNGGNEVFDWLLNITAVAGLIAWVNISFSHIRFMRILQKRNMSRDILPFKAWGMPYIAYYAFSLGFILVFVQGYESFFDIDASKFFTAYVSVILFFVVWIVAHFYFNGFTRHAFTLRSLLIPSDECDIESGVREIDEMVWDESPPKNLWEKFWSKQSEQDSQKPKIDWKLLDQQNAELDGDSDYESDSDHDNGCSCCAGSVGTIQ
>XP_028888960_Candida_auris
MASLLTPSSSRADARRDHHLTSASVSMLAIGGTIGTGLFFSVSTVLQNGPFQTLVAMSFLSFLVMLILEMTAELAVFMPGNGSICKFQFVFLSEPLGLANNLIYWASWGLTFALELSILVSTSSYWDAAFVENYQTALIFCIWLVLTVFNLLPVDLYGKIEFWIALIKVVAIFCWILFVSARLAWSGSLFHTYTADLPSSFFGAFDSPTSYVVRFINSLVFTSFIFQSVESIAITTGDIEKPQETIPQVTRLIFVRIVLFYLISVILLTLTIAYNDDRLSIGGDSAKDTLASSPFLISLINCGLSDNGLLLSIFNFIIFSAILSAANSNIYFGSRCLQAVCETYSDRSKLAKTFEKANAIGVPVASVLGTSAIGLFALLLKFQTIATVFNFLLTCCASAGLLMWCLVGFSYVRFRKTLEYYEIDKAKMLYRSEWNLRFWAPLASVSIVVILMCNGLSTYWNFSIFEFVGAYSTPAVFVALWALFEINSGKGLRKIQEINIFGGDFRWNDDR
>NP_014131_Saccharomyces_cerevisiae
MGRFSNIITSNKWDEKQNNIGEQSMQELPEDQIEHEMEAIDPSNKTTPYSIDEKQYNTKKKHGSLQGGAIADVNSITNSLTRLQVVSHETDINEDEEEAHYEDKHVKRALKQRHIGMIALGGTIGTGLFVGISTPLSNAGPVGSLIAYIFMGTIVYFVTQSLGEMATFIPVTSSITVFSKRFLSPAFGVSNGYMYWFNWAITYAVEVSVIGQVIEYWTDKVPLAAWIAIFWVIITLMNFFPVKVYGEFEFWVASVKVLAIMGYLIYALIIVCGGSHQGPIGFRYWRNPGAWGPGIISSDKSEGRFLGWVSSLINAAFTYQGTELVGITAGEAANPRKTVPRAINKVVFRIVLFYIMSLFFIGLLVPYNDSRLSASSAVIASSPFVISIQNAGTYALPDIFNAVVLITVVSAANSNVYVGSRVLYSLARTGNAPKQFGYVTRQGVPYLGVVCTAALGLLAFLVVNNNANTAFNWLINISTLAGLCAWLFISLAHIRFMQALKHRGISRDDLPFKAKLMPYGAYYAAFFVTVIIFIQGFQAFCPFKVSEFFTSYISLILLAVVFIGCQIYYKCRFIWKLEDIDIDSDRREIEAIIWEDDEPKNLWEKFWAAVA
>XP_018222604_Saccharomyces_eubayanus
MTKPKQETEIEEKHMYTEPASTFFHDVEASQTNHRRGSLSLKDEKSKEMYPLRSFPTRVNGQDTFSMEDDIQDEDEGEVQNAEVKRELKQRHIGMIALGGTIGTGLFIGLSTPLMNAGPVGSLISYLFMGSLAYSVTQSLGEMATFIPVTSSFTVFSQRFLSPAFGAANGYMYWFSWAITFALELSVVGQVIQFWTYAVPLAAWISIFWVVITAMNMFPVKYYGEFEFWVASIKVIAIIGFLIYCFCMVCGAGVTGPVGFRYWRHPGAWGPGIISKNKNEARFLGWVSSLINAAFTFQGTELVGITAGEAANPRKSVPRAIKKVVFRILTFYVGSLLFIGLLVPYNDPKLTSATSYVSTSPFIIAIENSGTKVLPHIFNAVILTTIISAANSNIYVGSRVLFGLAKNKLAPKFFSRTTKGGVPYIAVFATSIFGALAYMETSTGGGKVFEWLLNITGVAGFFAWLFISISHIRFMQALKYRGISRDELPFKAKLMPGLAYYATFFMIIIIIIQGFTAFTPTFNGINFLAAYISVFLFLAIWILFELIFRCRFFWRIEDVDIDSDRRDIEAIVWEDHEPKTLWDKFWNVVG
>XP_033768693_Saccharomyces_paradoxus
MGRLSNIITSNKWEEKQTNFGEQSIRELPEDQIEHEMEVIDTSNKTTPYSIDEKQYNIKKKHGLLEGDAIADVNSVTNSLTRSQIVSHQPDVDEEDEEEAHYEDKHVKRALKQRHIGMIALGGTIGTGLFVGISTPLSNAGPVGSLIAYIFMGTVVYFVTQSLGEMATFIPVTSSITVFSKRFLSPAFGVSNGYMYWFNWAITYAVEVSVIGQVIEYWTDKVPLGAWIAIFWVLITLMNFFPVKVYGEFEFWVASVKVLAIMGYLIYALVIVCGGSHQGPIGFRYWRNPGAWGPGIISSNKNEGRFLGWVSSLINAAFTYQGTELVGITAGEAANPRKTVPRAINKVVFRIVLFYIMSLFFIGLLVPYNEPRLSASSAVIASSPFVISIQNAGTYALPDIFNAVVLITVISAANSNVYVGSRVLYSLAQTGNAPKQFGYVTKQGVPYLGVLCTAALGLLAFLVVNNNANTAFNWLINISTLAGLCAWLFISLAHIRFMQALKQRGISRDDLPFKAKLMPYGAYYASFFVTVIIFIQGFQAFCPFKVAEFFTSYISLILLAVVFIGCQIYYKCRFIWKLEDIDIDSDRREIEAIIWEDDEPKNLWEKFWAAVA
>XP_003673012_Naumovozyma_castellii
MPNFRNLISSSSSSNKHDSEKHVTEIHTSTEDEQTSPDDHSIEIIKNEILEKDKKKIAHTNQFSSDIHSITDSLARSRLPHLGDDDDEEDAEEAQYHDTEVKRALKQRHIGMIALGGTIGTGLFVGISVPLTNSGPVGSLIAYLFMGSIIYSITQSLGEMATFIPVTSSITVFSKRFLSPAFGVANGYMYWFNWAITYAVEISVVGQVIEYWTKKVPLAAWIAIFWVFVTLMNFFPVKVYGEIEFWIAFMKVLAIAGYLLYALIIVCGGSSQGPIGFRYWRNPGPWGAGIISKDKNTSRFLGWVSSLINAAFTYQGTELVGITAGEAANPRKSVPRAINKVVFRIALFYIMSLFFIGLLVPYDDPRLSSDSAVVASSPFVISIQNAGTKILPDIFNAIVMITVISAANSNVYVGSRVLYALAQTGNAPKQFAYVTRHGVPYLGVLCTAALGLLAFLVVNNNANTAFNWLINISTLAGLCAWLFISISHIRFMQALKFRGISRDDLPFKAKFMPWAAYYATFFVTVIIFIQGFQAFSPHFDVTAFFTAYISLIILAVLFIGCQIYYRCRFFWKLEDIDIDTDRREIEEVIWEDDEPKTYWDKFWAAVA
>XP_003670980_Naumovozyma_dairenensis
MSRFRNLISSNSEEKDTSEIHSIEEGNNVYENGIETINDEKIVFDKKKLAHTNQFNADINSITHSLTRSRIATHHEDDQEEEAEEAQYHDTQVKRALKQRHLGMIALGGTIGTGLFIGIATPLTNSGPVGSLIAYLFMGSIIYFITQSLGEMATFIPVTSSITVFSKRFLSPAFGVANGYMYWFNWAITFAVEISVVGQVIEYWTDKVPLAAWIAIFWVLITLLNFFPVKVYGEIEFWIAFIKVLAIMGYLLYALIIVCGGSSQGPIGFRYWRNPGPWGPGIISKDVNTGRFLGWVSSLINAAFTYQGTELVGITAGEAANPRKTVPRAINKVVFRIALFYIMSLFFIGMLVPYNDERLASTSAVIASSPFVISIQNAGTKVLPDIFNAIVMITIISAANSNVYVGSRVLYALALSGNAPKQFAFVTRYGVPYLGVIVTSALGLLAFLVVNNNANTAFNWLINISTLAGLCAWLFISISHIRFMQALKFRGISRDDLPFKAKLMPFGAYYATFFVTVIIFIQGFQAFSPHWDTTAFFTSYISLIILAVLFIGCQIFYRCRFFWRVEDIDIDSDRREIEAVIWEDDEPKTLWDKFWAAVA
>XP_003957177_Kazachstania_africana
MPILRNIIRSKRNEDSTESNDDSTTSYDNFEIIEIQHNDSKDNSIKKKIPNSELASLTHAYSRSRVEPEHDEDAEEADYEDKQVKRELKQRHIGMIALGGTIGTGLFVGIATPLADAGPVGALIAYIFMGSIVYFVTQALGEMATFIPVTSSITVFSQRFLSPAFGVANGYMYWFNWAITFAVEISVVGQVIQYWTDAVPLAAWIAIFWVLVTLMNFFPVKVYGEVEFWVAFMKVIAIVGYLLYALIIVCGGSKKQGPIGFRYWRNPGAWGNGLTSDGEPIYSSKYEGRFLGWVASLINAAFTYQGTELVGITAGEAANPRKTVPRAINKVVFRIVLFYIMSLFFIGLLVPFTDSRLSDDTTVIASSPFVISIENAGTKILPDIFNAIVMVTVLSAANSNVYVGSRVLYSLAHTKVAPKIFARVTRQGVPFMGVICTSLLGLLAFLVVDNNANTAFNWLVDISTLAGLCAWLFISLAHVRFMQVLKQRGISRDDLPFKAKFMPWGSYYAAFWVFVIIFVQGFQAFSPHFDVTTFFTDYISLILLAVVFIGAQLYYRCRFLWKLEDVDIDSDRREIEDAIWEDDEPKTIWDKFWAAIA
>XP_022463936_Kazachstania_naganishii
MAFPKIFKPCPQKELKERNILREEAGSSDVLPNDTNITTATSVASFELKSTNASEAASQSTSPTGSELIPDCLQSATNTGTLCTEEHVKHRSVKRALKPRHIAMIALGGTIGTGLFMGIAKPLRNAGPVGALIAYIFVGTIIFSVTQSLGEMVTFIPVTSSFTVFSHRFLSPAFGAANGYMYWFSWAMTFAVELSVLGKVIQFWTTAVPLAAWIVIFWFLLTLSNMFPVKYYGEIEFWIAFLKVLSLVGFLIFCLCITSGAGPHGPFGFRYWRDPGAWGPGIIAEDQSEARFLGWVSSLINAAFTYQGTELVGITAGEAANPRKAVPKAIKKVILRILFFYVGSLFFIGMLVPFNDPKLTSATSFVSSSPFIIAIQNSGVSLLPSIFNGVILITIISAGNSNVYVGSRILFGLAHSNLAPQFFTRTTKTGVPFVAVLFTSLFGSLAFLELTTDGDKVFNWLLSIVAIAGFFAWLLISLSHIRFMKALEYRGISRNSLPFKAIFMPWLAYYATAFIILIILIQGFTAFAPRFNVSDFVASYISLLLFVIIWGVFQAMKKCRIFWKVEDIDLDSDRKDIEDIRWEDDSPKTFWTKVWQTLA
>XP_448064_Candida_glabrata
MEIGPSDLKEKSVIQDIDTIIDGNDSDSHNSNTGELGRRKRKTSVSSTQYEDLATEKDELLEHHDVKRSLKQRHIGMIALGGTIGTGLFIGIATPLANAGPVGALVAYLFMGTVVFSVTQSLGEMATFIPVTSSFSVFAQRFLSPALGAANGYMYFLSWCFTFALELSVVGQIIQFWTFKVPLAAWISIFWVLLTAFNMFPVKFYGEFEFWIASIKVLALMGFLIYSLCIVCGAGKTGPIGFRYWRNPGAMGPGIISSNTGEARFLGWVSSLINAAFTYQGTELVGITAGEAANPRKAVPRAIRKVLIRILLFYIGSLFFIGLTVPYNDPKLTSTDSYVSSSPFIITIQNAGTRVLPHIFNAVILTTIISAGNSNVYVGSRILFSMAKNGLAPKFLAKTTLQGVPYLSVLAISAFGSLSYMELSTGGAKAFNWLLNITGVAGFFAWLLISCSHVRFMQALKHRGISRDDLPYKALWMPWLAYYAIFFMVVIILIQGFTSFAPHFSGRDFVAAYISVGLFLVFWGFFQIYFRCRIIWKLEDVDIDTDRREIESVVWEDDAPKTLWDKFWDFVA
>XP_004177858_Tetrapisispora_blattae
MRTGPDNVSSAYQQHTSSHSNSNSEFEMQSIHSNAEKLRSTTYAYDDKKDMTVTYDNEILEKKDSKSDIFTSVNRYASHPSEARISSDEYDHQEAEFKDTKVKRALKPRHIGMIALGGTIGTGLFIGISDPLQKSGPVGSLIAYIFMGTVVYFVTQALGEMATFIPVTSSITVFSSRFLSPAFGVSNGYLYWFNWAITYAVEISVVGQVIEFWTTKVPLAAWISIFWVLVTALNFFPVSVYGEIEFWVASVKVLAIVGYLIYALVIVCGGSKQGPIGFRYWRHGYAMGGGMISKDKNEARFLGWVASLINAAFTYQGTELVGITAGEAANPRKSVPRAINKVVFRIVIFYILSLFFIGLLVPYNDPKLNSATSYIASSPFVISIENAGTRALPHIFNAIIMITIISAANSNVYVSSRVLYSLALSGHAPKIFARVTPQGVPFLGVIVTALMGLLAFLVVNNNANEAFNWLINISTLAGLCAWLFISMSHLRFMEALKYRGISRDDLPFKARFMPYGSYYACFFITVIIFIQGFTAFSPKFDVASFFTAYISLILLAVLFIGCQLYYRCRFFWKVEDIDIDTDRREIDEIVWEDDEPKTAWDKFWAAVA
>XP_003684550_Tetrapisispora_phaffii
MNSHYASQSEDIELIDNPEYTSNNLSTTASNTNKKYDSDTDMEPSQRKKAAMAGKLFSDQLSYNVSVADNSSAANGDLDLSDTEEAGHVQDTRVKRALKQRHIGMIALGGTIGTGLFVGISTPLGNAGPVGALIAYIFMGSIIYFITQSLGEMATFIPVTSSITVFSKRFLSPAFGVTNGYMYWFNWAITYAVEISVVGQVIQYWTDAVPLAAWIAIFWVFVTLLNFFPVKVYGEVEFWVASIKVLAIIGYLIYALVIVCGGSSQGPIGFRYWRNPGPWGPGIISKDVNEGRFLGWVSSLINAAFTYQGTELVGITAGEAANPRKSVPRAINKVVFRIALFYIMSLFFIGLLVPYNDHTLSSGDSYIASSPFVISIQNAGTYALPDIFNAVVMLTIISAANSNVYVGSRVLYALAQTGNAPKQFAYVTKHGVPWLGVIVTASLGLLAFLVVNNNANTAFNWLINISTLAGLCAWFFIALSHIRFMQALKYRGISRDDLPFKAKLMPWGAYYSAFFVFVIIFIQGFEAFTPWDTTTFFTSYISLILLVVVFIGCQLYYRCRFLLKVEDIDIDTDRREIEAIIWEDDEPKNLWEKFWAWVA
>XP_001646955_Vanderwaltozyma_polyspora
MSKLSSFINRKAMFHRDKDTGVSSNDDSIGNNSTMKENNEVIELINTNSFKDSSDKPPITLRKSKLSEIGSLHSGSNLHQHGTTSLHDDEESDTEEAQYQDTRVKRALKQRHIGMIALGGTIGTGLFVGIATPLSNAGPVGSLIAYIFMGSVVYFVTQSLGEMATFIPVTSSITVFSKRFLSPAFGVANGYMYWFNWAITYAVEISVIGQVIQYWTKAVPLAAWIGIFWVIVTLMNFFPVKVYGEFEFWIASIKVLAIMGYLIYALIIVCGGSHQGPIGFRYWRNPGPWGPGIISDKTGEARFLGWVSSLINAAFTYQGTELVGITAGEAANPRKSVPRAINKVVFRIALFYIMSLFFIGLLVPFNDDRLANDSAVIASSPFVISIQNAGTRALPDIFNAVVLLTIISAANSNVYVGSRVLYALALTGNAPKIFSYVTKYGVPYMGVICTAALGLLAFLVVNNNANTAFNWLINISTLAGLCAWLFISLSHIRFMQALKYRGISRDDLPFKAKLMPWGAYYASFFVTVIIFIQGFQAFTPKFDVSTFFTSYISLILLAVLFSGCQLYYRCRFIWKVEDIDIDSDRREIEAIIWEEDEPKNLWEKFWAWVA
>XP_003680717_Torulaspora_delbrueckii
MWKSKAHEKDDSPTISPVGKTEQDKYGYELHPLDPVTQQVTLRTVTNVCDGLEEEDAEEAGYHDTRVKRALKQRHIGMIALGGTIGTGLFVGIATPLSNAGPVGSLIAYLFMGSIVYFITQSLGEMATFIPVTSSITVFSKRFLSPAFGVANGYMYWFNWAITYAVEISVIGQVIQFWTSAVPLAAWIAIFWVFVSLLNFFPVKVYGEIEFWVASIKVIAIVGYLIYALVIVCGGSSQGPIGFRYWRNPGPWGPGIISDDKNEGRFLGWVSSLINAAFTYQGTELVGITAGEAANPRKSVPRAINKVVFRIVIFYIMSLFFVGMLVPFNDPRLASNVAVIASSPFVISIQNAGTRVLPHIFNAVVMLTIISAANSNVYVGSRVLYALSQTGNAPKQFGYVTRHGVPYLGVIATSLLGLLAFLVVNNNANTAFNWLINISTLAGLCAWLFISLSHIRFMQALKFRGISRDDLPFKAKLMPWGAYYAAFFVTVIIFIQGFEAFSPKFDVSGFFTAYISLIILVVLLIGCQLYYRCRFLWKLEDIDIDTDRREIECIIWEEEEPQNLWEKFWSIMA
>XP_037141890_Zygotorulaspora_mrakii
MSGTDKMGETVYELQDYNGAIEEGDLSSNNSSSQGKAYRRKHSFVTGKADSSSNGASKIDLYGSPEPENGSVSPLSELEGDDGNLEEGKVTNAEVKRELKQRHIGMIALGGTIGTGLFIGISAPLENAGPVGSLIAYMFMGTIAYSVVQSLGEMATFIPVTSSFTVFSYRFLSPAFGAANGYMYWFSWAITFALELSVVGQIIDFWTSAVPMAAWISIFWVLLTFMNMFPVKYYGEFEFWIAFIKVIAIVGFIIFGLCIVCGAGVTGPIGFRYWRNPGPWGPGIISSEKSEGRFLGWVSSLINAAFTYQGTELVGITAGEAANPRKSVPRAIKKVIFRILFFYILSLFFVGLLVPFNDPKLDSDQYASASPFIIAIQNSGTPVLPHIFNAVILSTIISAGNSNIYIGSRIMLGLAKNGLAPKIFNRVNRHGVPYVAVVFTALFGALAYMETTTGGENAFNWLLNITAIAGFFAWLFISFCHVRFMQALKFQGISRDDLPYKAHFMPYLAYYAIFFMVIIIIIQGFTSFAPVFSGVDFVAAYISVFLFIFVWVLFQIIYRCRFIRRIEDVDIDTDRRDIEAVIWDEPGPKTFWDKFWNVVA
>XP_002497924_Zygosaccharomyces_rouxii
MDPQKQAAMENTTSKDSSEKYLSKGPLDDQVSVSSWAQSRWSQRRSNRWDNRWSGRWNHHWSNDEDFRHGDEEDDILAYDDDDGECDESGLPAKGKFHDTQVKRALKPRHLGMIALGGTIGTGLFVGISEPLSRSGPVGSLIAYIFMGSVVYFVTQSLGEMATFIPVTSSITVFTKRFLSPALGVSNGYMYWFNWAITFATELSVTGQIIQYWTYKVPLAAWIPIFWVIVAVLNFFPVKIYGEIEFWVSSVKVLAIVGYLIYALVIVCGGSRQGPIGFRYWRHGYAFGDGYISKNKDEARFLGWVSSLINAAFTYQGTELVGISAGEAANPRKTVPRAINKVIFRIALFYILSLFFIGLLVPYNDKRLSDGSAIIASSPFVISMLNAGTSALPDIFNAVILITVLSAANSDVYIASRVLYALAGQGNAPKQFTYVNRYGVPYLGVFVTCLVGWLAFLVVSNNANTAFNWLINISTLAGLTAWFFICFAHIRFMQALKHKGISRDDLPFKARFMPWGAYYAAFFVGLIIFIQGYDAFTPWDTKSFFTSYISLILFGVLYLGCLIYYRGRLLIKIEDIDIDTDRKEVEAYVWEEDAPRNWWEKFWAAVA
>XP_003644162_Eremothecium_cymbalariae
MGVMATNETIVLETLTRERYSKKAKGNNGSEIALESITPDSGDEFPEEHEQEGDYHETEVKRALKARHISMIALGGTIGTGLFIVIASPLRTAGPVGSLIAYIFMGTVVYSITQSLGEMATFIPVTSSVTVFSKRFLSPAFGVANGYMYWFNWAITFAVELSVVGQIINYWTSVVPLGAWITIFWIIVTLLNFFPVRFYGEIEFWIASVKVITIVGYLIYAFIVVCGGSSQGPIGFRNWRNPGPWGTGVISSNQTEARFLGWVSSLIKAAFTYQGTELVGITAGESKNPRKTVPKAINKVFFRILFFYILSLFFVGLLVPYNDPRMDNTSDTDVNASPFVISIRNAGTKILPDIFNAVVLVTVVSAANSNVYIGSRVIYSLAQSGNAPKQFGYVNRHGVPVLGVMVTALMGLMAFLVVNNNAKAAFNWLVNISTLAGLCAWLFISLAHIRFMQCLKQRGISRDALPFKAKFMPWAAYYAASFVFVIIFIQGYTAFSPKFDVTQFFTAYISLMLMLVVFIGCQIYYKCRFLWKLEDIDIDTNRREIDAIVWEDDEPKNLWDKFWSTIA
>NP_986215_Eremothecium_gossypii
MAPKDTAVSETSTRSRYIKKGKTLENDIELQSVTPATGEFPEDHTEEGDYQETEVKRALKARHISMIALGGTIGTGLFIVIASPLRTAGPVGSLLAYIFIGTVVYSITQSLGEMATFIPVTSSVTVFSKRFLSPAFGVANGYMYWFNWAITFAVELSVVGQIIQYWTDRVPIAAWIVIFWVLVTLVNFFPVRFYGEIEFWIASVKVLTIVGYLIYAFIIVCGGSKQGPIGFRHWRDPGPWGKGVISHNQKEARFLGWVSSLIKAAFTYQGTELVGITAGESTNPRKNVPKAINKVFFRILFFYIGSLLFVGLLVPYDDPRLNSESSTDVNASPFVISIKNAGTKILPDIFNAVVLITVISAANSNVYIGSRVAYSLALAGNAPKQLAFVTKQGVPYFGVLITSLMGLMSFLVLNHNASTAFDWLVNISTLAGLCAWLFISLAHIRFMQCLKHRGISRDDLPFKAKFMPWAAYYATFFVTVIIFIQGYTAFTPKFDVTTFFTSYISLFLMLLVFIGCQIYYKCRFLWAVEDIDIDSDRREIDAIVWEEDEPKNIWDKFWSAVA
>XP_452301_Kluyveromyces_lactis
MTSIAQQIELEELEALHSNLSQSQSARSGMHVSNSKIDDPLRFSKDNNLTLEAIDDDSSRMFDPEGSIGQAEVKRALKPRHVSMIALGGTIGTGLFISISGPLWNAGPVGSLIAFMLIGTLAYSVTQSLGEMATFIPVTSSFTVFSQRFISPAVGAANGYMYWFSWAITFALELSIVGQIIQYWTDAVPLEAWIAIFWVLLVSFNMFPVKWYGEFEFWVASIKVIAIIGFLIYSLCMVCGAGPEGPIGFRYWRKPGPWGNGIIAKNVNKARFLGWVSSLISAAFTYQGTELVGITAGETKNPRKAVPRAINKVFFRILIFYIGSLFFIGLLVPYNDPKLEGSDNGSYIAQSPFLIAILNCRTPVLPHIFNAVILTTIISAGNSNVYVGSRILFGLSKNNLAPKFFSKTTKHGVPFIAVLITAVFGFLAYLNVSNDAQEVFDWLLNITAIAGFITWLLISISHIRFMQTLKHRGISRDDLPYKAKFMPYAAYYAAFFITVIIIIQGFTAFAPHFNVSDFFAAYISVFLFFIVWAIFQTIYRTKLFRTLDEVDIDSDRRDIDVIIWEEEEPKNLWEKFWAVAA
>XP_022673643_Kluyveromyces_marxianus
MTTVAQQIELEELEALHSSLSQANTRSHVNITHSKSADTIGYSKENNIALDTIDDDSSHILDPESAVGNAEVKRALKPRHISMIALGGTIGTGLFVSIAGPLWNAGPVGSLISFMFIGTLAYSVTQSLGEMATFIPVTSSFTVFSQRFLSPAIGAANGYMYWFSWAITFALELSIVGQIIQYWTHAVPLEAWIAIFWVILVTFNMFPVKWYGEFEFWVASIKVLAIIGFLIYSLCMVCGAGKGGAIGFRYWRNPGPWGNGMISKDLNEKRFLGWVSSLISAAFTYQGTELVGITAGESKNPRKAVPRAINKVFFRILIFYIGSLFFIGLLVPYNDPKLDSSSGGSYVAQSPFMIAILNCKTPVLPDIFNAVILTTIISAGNSNIYVGSRIMFGLSKNNLAPKFFSKTTKQGVPFVAVIFTAMFGFLAYLNVSNNAQTVFNWLLNITAIAGFFAWLLISISHIRFMQALKYRGISRDDLPFKAKFMPFGAYYGAFFIGLIIIIQGFTAFAPSFDVSSFFAAYISVFLFIAVWVVFQCIYRGKLYRSLDEVDIDTDRRDIDAIIWEDDEPKNLWEKFWAVAA
>XP_022630559_Lachancea_lanzarotensis
MVRKLSTHDYEDGAKTSGKTGGEGLEMSEMSGETNWQDNSDGISDPELRSYQDSELHGLVQEGQVKRALKSRHISMIALGGTIGTGLFVGIAAPLSYSGPVGALIAYIFVGSFVYFVTQSLGEMATFIPVTSSITVFSSRFLSPAFGFANGYMYWFNWAITYAVELSVIGQVIQYWTDSVPLAAWIAIFWVLITLANFFPVHFYGEVEFWVAALKVIAIVGYMLYALIIVCGGSKQGPIGFRYWRNPGPWGDGIISKNKAEGRFLGWVASLINASFTYQGTELVGITAGEAANPRKTVPRAINKVFFRILFFYILSLFFVGLLVPFNDKSLSQDSASSVIASSPFVISIKHAGTKVLPDIFNAVVLVTIISAANSNVYVGSRILYSLGHSGIAPKHFTYLTKQGVPYLGVIGTALLGLLAFLATNDNANEGFNWLINISTLAGLCAWFFISFSHIRFMQCLKHRGISRDDLPFKSKFMPWGAYYAAFWVAVVIFVQGFQAFSPKTTASGFFTSYISLILLVVVFIGAQIYYRCRFLTRVEDIDIDSDRREIDALIWEEEEPTTLWGKFWTAVA
>XP_002554316_Lachancea_thermotolerans
MARKKEACAPCASPGLYCKSSGEAKRPVSSSRQLQSTEQSIHQRCCSVPKHPGMTEKNSLHSRARRGSGATAGEPKLKAHSDDFEMYVYSQDEPSTDPLGSDTESGEGDMQEGKVKRALKPRHVSMIALGGTIGTGLFVGIASPLSYSGPVGALIAYIFMGTVVYFVTQSMGEMATFIPVTSSITVFSSRFLSPAFGVANGYMYWFNWAITFAVELSVTGQVIEYWTEAVPRAAWIAIFWVLVTLANFFPVQFYGEVEFWVASIKVLAIVGYLIYALVIVCGGSKQGPIGFRYWRNPGPWGAGIISKDKDEGRFLGWVASLINASFTYQGTELVGITAGEAANPRRTVPRAINKVFFRILFFYILSLFFVGLLVPYNHSSLDKTTTVIASSPFVISIQNAGTRALPDIFNAVVLVTIISAANSNVYVGSRVLFSLAHTGIAPKVFSSVTPQGVPFMGVIVTSLLGLLAFLVVNHNANEAFNWLINISTLAGLCAWLFISISHIRFMQCLKQRGISRDDLPFKSKLMPYGAYYAAFWVTVIIFVQGFQAFSPHFKVTEFFTSYISLMLLVVVFCGAQLFYRCRFFNRLEDIDIDSDRREADALIWEDDEPTTLWGKFWTAVA
>XP_020057560_Aspergillus_aculeatus
MGELDNIAPANKLGVESVVDDPNSSDSNSGLRSRRRFGSAQENGKDIESDHEDEGKLKRNLKNRHLQMIAIGGTIGTGLFISSGTALAEAGPAGALIAYAFVGSIVYSVMCSLGEMATYIPVPGAFTSYAARLVDPSLGFAMGWIYWFNWASTYAVELTATGMIVKYWDENLSVAIFIGVFWVVISAINFLPVGFYGELEFWFSLTKVLTVLGFMIFAICIDAGVGRQGYLGFKYWHSPGAFAPYLITSDLSVGKFVGFWAVLIQAGFSYQGTELVGVAAGETENPQKTVPSAIRKTFIRILIFFVLTIFFIGLLVPYDNPNLASDAGNASASPMVIAANLAGVKVLPSLINAVLLTVVLSAANSNVYSGSRVLLGLAQEGFAPSCFGWVTQRGVPYVSVAFTALFGLLGFMNVSSSGTTVFNWLVNISSVAGFICWTSINASHIAFMKAMAARDISRETLPYKSWGQPYLAWYGLFFNLLITFTQGFTAWIPHFNVSDFWVAYICPVLFVILYLAHKAWYRTSFVRPLEADLDTGRPQFTNWETSNPKDGWGRRLWDSIMG
>XP_001276104_Aspergillus_clavatus
MASDEPEVTAAPKAVEGKGRMINDESVHVYANNDPTASNDFDCEKHGASRESNPLPDLKRKLKSRHLQMIAIGGTIGTGLFISSGTAIAHAGPVGALIAYIFVGSIVYSVMTSLGEVATYMPIPGAFTAYATRLIDPSLGFAMGWIYWFSWAITFALELTATGLIIQFWNSDIHIAIFIGVFWVMITLFNFLPVSFYGELEFWFSSIKVLTVVGFMIFAICINAGAGDKGYIGFHYWVDPGPFAAYDGVHPDSTAKFVGFWAVLIQAGFSYQGTELVGIAAGETENPRKTVPSAIRKTFFRILFFFVLTIFFIGLLVPYTNNNLLTGGNDANSSPFVIAARLAGVKVLPDIINAVLLTVVLSAANSNVYSGSRILIGLAQEGFAPRWFKETTKKGVPYYSVAFTSAFGLLGFMNVSNAGSTVFNWFLNISSVAGFITWASLNACHIAFMRALEARNVSRDLLPYKALWQPFYAYYGLFFNILIIFTQGFTAWIPTFSVTSFFIAYLSLILFVVLYLGHKIIFRPAFVRPEDADLDTGRLALENEMWETVTPTKWYKKVGNAIFT
>XP_001266106_Aspergillus_fischeri
MAFNEFEVTAAPKVAEGKGKMLNDEPVQVYDNSPTRTSNDLDCEKHGASRQSNPLPDLKRKLKSRHLQMIAIGGTIGTGLFISSGTAIAHAGPVGALIAYIFVGSIVYSVMTSLGEVATYIPIPGAFTSYATRLIDPSLGFAMGWIYWFSWAITYALELTATGLIIQFWKSDIQIAIFIAVFWVMITLFNFLPVSFYGELEFWLSSVKVITVVGFMIFAICIDAGAGDRGYLGFRHWVDPGPFSPYEGVHPDSTAKFVGFWAVLIQAGFSYQGTELVGIAAGETENPRKTVPSAIRKTFFRILFFFVLTIFFIGLLVPYTNENLLTGGNDANSSPFVIAARLAGVKVLPDIINAVLLTVVLSAANSNVYSGSRILIGLAQEGFAPHWFKRTSKKGVPYYSVAFTSAFGLLGFMNVSNAGSTVFNWFLNISGVAGFITWASLNACHIAFMRALKARNISRDLLPYKALWQPWYAYYGLFFNILIILTQGFTAWIPTFSVTDFFVAYLSLILFVVLYLGHKIIFRPAFVRPIEADIDTGRVALENEMWETVTPTKWYKKLGSAILG
>XP_041151075_Aspergillus_flavus
MAIDEVTPAPQVTETAAGNDGDKITIKTGANPLKKFGKKKDGNGNEDVEKDGIGGDTPPQELQRRLKSRHLQMIAIGGTIGTGLFISSGTAIAHSGPAGALIAYIFVGTIVFSVMSSLGEVATYLPISGSFTSYTARLVDPSLGCAMGWIYWFNWASTYAVELTATGLIVQYWDDKLSVAIFIAIFWVVITLLNFLPVGFYGEIEFWFSMIKVLTVLGFMIFAICIDAGVGKQGYLGFHTWKEPGAFAPYLIDASNPVSKFVGFWAVLVQAGFSYQGTELVGVAAGETENPEKTVPSAIRKTFIRILIFFVLTIFFMGLLVPYDNPNLITDSSDASASPMVIAAKLAGVKVLPSLINAVLLTVVLSAANSNVYSGSRVLLGLAQEKFAPPIFGWVTHRGVPYISVAFTAAFGLLGFMNVSESGGKVFNWLVNISSVAGFICWTSISLSHLAFMRALKARDISRDTLPYKAALQPYLTWYGLFFSVLIILTQGFTAWIPTFNVSDFFVAYICVIIFVVLYLGHKILYRTHFVHPLEADLQSGRLQNYSWETARPKTWQERLRESL
>XP_747917_Aspergillus_fumigatus
MAFNEFEVTAAPKVAEGEGKMLTDELVQVNDNGSSPTSNDLDCEKHGASRQSNPLPDLKRKLKSRHLQMIAIGGTIGTGLFISSGTAIAHAGPVGALIAYIFVGSIVYSVMTSLGEVATYIPIPGAFTSYATRLIDPSLGFAMGWIYWFSWAMTYALELTATGLIIQFWKSDIQIAIFIAVFWVMITFFNFLPVSFYGELEFWFSSVKVITVVGFMVFAICIDAGAGGRGYLGFRHWVDPGPFSPYEGVHPDSTAKFVGFWAVLIQAGFSYQGTELVGIAAGETENPRKTVPSAIRKTFFRILFFFVLTIFFIGLLVPYTNENLLTGGNDANSSPFVIAARLAGVKVLPDIINAVLLTVVLSAANSNVYSGSRILIGLAQEGFAPRLFKRTSKKGVPYYSVAFTSAFGLLGFMNVSNAGSTVFNWFLNISGVAGFITWASLNACHIAFMRALKARNISRDLLPYKALWQPWYAYYGLFFNVLIILTQGFTAWIPTFSVTDFFVAYLSVILFVVLYLGHKIIFRPAFVRPIEADIDTGRVALENEMWETVTPTKWYKKLGSAILG
>XP_663282_Aspergillus_nidulans
MDKDFLKGNPERSTSSDSTPVYGESTSRRASLGQRVLGSFQRDPNAHVTAFASFSDGKTYDIENATEKAANSPLHRSLRGRHLQMIAIGGSIGTGLFVSSGRVLATGGPASLLIAYALIGCMLYCAVHALGEMAVIFPVAGSFAHYSTRFIDPAWGFAMGWNYALQWLAILPLEIVAAAITVDYWESNISSAVWVALFWAAIVSINLFGVKGYGEAEFVFSSIKVIAVIAFIILGVILNCAGGQNGSYIGVKYWHDPGAFHHGFKGLCDVFVNAGFAFAGTELVGLAAAETANPRKSLPTAIKQVFWRITLFYIVSLTLVGLLIPYTEPRLINGTSTVDTKASPFVIAIKNAGIEVLDSVMNVVIMIAVLSVGNSAVYGSSRTLAALAEQQQAPRFLGYIDRKGRPLWAICIASAMGLLGFLAATDKQEVAFEWMIAISGLSSIFTWGSICLAHIRFRRAWKVQGNSLHDLAFRSQPGIIGSWIGFAFNCLVLVAQFWVGFAPIDYETMSASMLARNFFSKYLAAPVVLLFYIPYKLRFKTKILRAKDMDLRTGRRELNIQWLMKEERAQQAAWPAWKKIYKFFC
>XP_001396500_Aspergillus_niger
MEDNKVASQGKLPIDSAVTEENGSQSPSDRSLTPSGLRERRRNGLTKDVESDNEEEETKLKRNLKNRHLQMIAIGGTIGTGLFISSGTALAEAGPAGSLIAYAFVGSIVYSVMCSLGEMATYIPIPGAFTSYAARLVDPSLGFAMGWIYWFNWASTYAVELTASGMIIQYWNDQLSIAIFIGVFWVVISAVNFLPVGFYGELEFWFSITKVLTVLGFMIFAICIDAGVGKQGYIGFKYWHDPGAFAPYLITSNESVGKFVGFWAVLIQAGFSYQGTELVGVAAGETENPQKTVPSAIRKTFIRILVFFVLTIFFIGLLVPYTNPDLASGAENASASPMVIAANLAGVKVLPSLINAVLLTVVLSAANSNVYSGSRVLLGLAQEGFAPSVFGWVTRRGVPYVSVAFTALFGLLGFMNVSESGTTVFNWLVNISSVAGFICWTSINASHIAFMKAMKARGLSRDTLPYKAIWQPWLAWYGLFFNILIIFTQGFTAWIPTFNVSDFWVAYICPVLFVILYVGHKAWYRTRFVRPIEADLDTGRPPYTTWESSNPKEGWVRRIWDSIMG
>XP_015408783_Aspergillus_nomiae
MAIDEVTPAPQVTETAAGNDGDKISIKQSTNPLKKFGKKKDGNGNEDVEKDGIGGDTPPHDLQRRLKSRHLQMIAIGGTIGTGLFISSGTAIAHSGPAGEVATYLPISGSFTSYTARLVDPSLGCAMGWIYWFNWASTYAVELTATGLIVQYWDDKLSVAIFIAIFWVVITLLNFLPVGFYGEIEFWFSMIKVLTVLGFMIFAICIDAGVGKQGYLGFHTWKEPGAFAPYLIDASNPVSKFVGFWAVLVQAGFSYQGTELVGVAAGETENPEKTVPSAIRKTFIRILVFFVLTIFFMGLLVPYDNPNLITDSSDASASPMVIAAKLAGVKVLPSLINAVLLTVVLSAANSNVYSGSRVLLGLAQEKFAPPIFGWVSHRGVPYISVAFTAAFGLLGFMNVSESGGKVFNWLVNISSVAGFICWTSISLSHLAFMRALKARDISRDTLPYKAALQPYLTWYGLFFSVLIIMTQGFTAWIPTFNVSDFFVAYICVIIFVVLYLGHKIFYRTHFVHPLEADLQSGRLQNYSWETARPKTWQERLRESL
>XP_001826690_Aspergillus_oryzae 
MAIDEVTPAPQVTETAAGNDGDKITIKTGANPLKKFGKKKDGNGNEDVEKDGIGGDTPPQELQRRLKSRHLQMIAIGGTIGTGLFISSGTAIAHSGPAGALIAYIFVGTIVFSVMSSLGEVATYLPISGSFTSYTARLVDPSLGCAMGWIYWFNWASTYAVELTATGLIVQYWDDKLSVAIFIAIFWVVITLLNFLPVGFYGEIEFWFSMIKVLTVLGFMIFAICIDAGVGKQGYLGFHTWKEPGAFAPYLIDASNPVSKFVGFWAVLVQAGFSYQGTELVGVAAGETENPEKTVPSAIRKTFIRILIFFVLTIFFMGLLVPYDNPNLITDSSDASASPMVIAAKLAGVKVLPSLINAVLLTVVLSAANSNVYSGSRVLLGLAQEKFAPPIFGWVTHRGVPYISVAFTAAFGLLGFMNVSESGGKVFNWLVNISSVAGFICWTSISLSHLAFMRALKARDISRDTLPYKAALQPYLTWYGLFFSVLIILTQGFTAWIPTFNVSDFFVAYICVIIFVVLYLGHKILYRTHFVHPLEADLQSGRLQNYSWETARPKTWQERLRESL
>XP_040639554_Aspergillus_ruber
MGAEQDHFSVTSKSAPEKGNMAGQDHIQVDAHGYKSQELSSVDVEKNGANGETEQAPELKRNLKNRHLQMIAIGGTVGTGLFISSGTAIGHAGPVGAVIAYLFVGTIVYSVMASLGELTTYIPVAGAFTSYATRLIDSSLGFSMGWIYWWSWASTFAVELTATGLIIQFWDKDINIAIFIAIFWVVILLLNLLPVSFYGEIEFWFSTIKVITVLGFMIFAICIDAGAGNRDYIGFRYWVHPGAFAPYLIEGNDSLAKFVGFWSVLIQAGFSYQGTELVGIAAAETENPRQTVPSAIRKTFYRILFFFVLTIFFIGLLVPYDNGDMTKDGNNADSSPLVIAAKLAGVQVLPHIINAVLLTVVLSAANSNVYSGSRILLGLANEGMAPRWFKYTTKRGVPCYSVVFTSLFGLLGFLNMSNSGSTVFTWLTNISGVAGFITWASLNACHIAFMRALKARDISRDLLPYKAAWQPWYSYYGLFFNVLIILTQGFTSFIHGFNVTDFFIAYISLILFVVLYVGHKIICRSSLVSPHEADIDTGREPLANEMWETSDPAAVPWYIKGYHWMRRF
>XP_040697792_Aspergillus_sydowii
MSSEHDFNFDRAASQGEKEKMTNDGDVLVTATQPSSGLDDADCEKHGASRESNPLPDLKRKLKSRHLQMIAIGGTIGTGLFISSGSAISSAGPVGALIAYMFIGTIVYSVMTALGEIATYLPIPGAFTSYATRLVDPSLGFAMGWIYWFSWAITFALELTATGLLIHFWNKDVNIAIFIGVFWVVITLFNLLPVSFFGELEFWFSSIKVLTVIGFMIFGIWMSSGGGKEGYLGFRYWVHPGPFVAYDGISPDSTAKFVGFWAVLIQAAFSYQGTELVGIAAGETENPRKTVPSAIRKAFFRILFFFVLTIFFIGILMPSNDDALLNSNIINAVLLTVVLSAANSNVYSASRIMIGLAQEGFAPRCFKKTSKQGVPYYSVAFTSAFGLLGFMNVSDSGSTVFNWFLNISSVAGLISWASILGCHLAFMRALKARNISRDLLPYKALWQPWFSWYGLFFNIIIILTQGFTAWIPEFDVTNFFIAYISLILFVVLYLGHKIIFRPAFVKPIEADIDTGRLALENEYWETTTSEKWYKRAYRAAFT
>XP_001217698_Aspergillus_terreus
MTHDEVTPVAQTAESAVSEKPNVKKDKTAPPESKKDGNPPCINEDAIEKDGGEEPPKELKRNLKSRHLQMIAIGGTIGTGLFIGSGTALAHAGPAGSLIAFAFVGSIVYSVMISMCEVGTYIPIAGSFASMSARLIDPSLGFAMGWIYWFNWASTYAVELTATGLIIQYWDSDLSIAIFIGVFWVVITLLNLLPVGFYGEMEFWLSMIKVLTVLGFMIFAICIDAGAGKQGYLGFDTWKHPGAFAPYLITSSESTAKFVGFYSTLLTAGFSYQGTELVGVAAGETENPEKTVPSAVRKTFIRILVFFVLTIFFIGLLVPYDDPRLATDASDASASPMVIAANLAGVKVLPSLINAVLLTVVISAANSNVYSGSRVLLGLAEQGFAPRFFGWVSKHGVPYVSVIFTALFGLLGFMNVSNSSGQVFNWLVNISGVAGFICWASINASHLAFMRALKARDKSRDTLPYKAIGQPYIAYYGLFFNILIIFTQGFTAFIPTFNVSDFFVAYICPIVFVVLYIGHKVFYRTSFVHPLEADLDTGRLQNYSWETSTPKTWSERIREQI
>XP_022492670_Penicillium_arizonense
MAQDSAPWTEKGKMDSEVPVQVAQNPVDTYDVDYEKHGAQREANPLPELKRKLKSRHLQMIAIGGTIGTGLFIGSGTAIAHAGPVGALIAYMFVGTIVYSVMTALGEIATYIPIPGAFTSYAARLIDPSLGFAMGWIYWFSWASTFALELTATGLIIQYWDSNIQIAIFIAVFWVVIIIFNMMPVGFYGEMEFWFASIKVITVIGFMIFAICVDAGVGEKGYIGFRYWVNPGPFVAYTIENNDSLAKFVGFWSVLIQAGFSYQGTELVGIAAGETENPRKTVPSAIRKTFFRIVFFFILTIFFIGIIVPSNDPSLLTASEGSGASAQNANASPFVIAANRAGVKALPGIINAVLLTVVLSAANSNVYSGSRILVGLAQEGFAPRWFKKTSKGGVPYWSVLFTAAFGLLGFLNVSDSGATVFNWLLQISGVAGFITWCSLNACHIAFQRALAARNISRDVLPYKAIWQPWFSWYGLFFNCLIILTQGFMSFIPKFQVQEFFINYLSLILFVVLYLGHKLIFRSAFVKPIEADLDTGRTTADNETWETVEPTTWYGKAWRWISG
>XP_014536622_Penicillium_digitatum
MAPYKSEGKLSAEMPVQIQAQSTNYDIDYEKHGAQREANPLPDLKRKLKSRHLQMIAIGGTIGTGLFIGSGTAIAHGGPVGALIAYIFVGTIVYSVMTALGEIATYIPIPGAFTSYAARLIDPSLGFAMGWIYWFSWASTFALELTATGLIIQFWDSSISISIFIAVFWVVIIILNMMPVAFYGEIEFWFASIKVITVVGFMIFSICMNAGVGKEGYIGFRYWVHPGPFFPYLIQGHDSVAKFVGFWSTLIQAGFSYQGTELVGIAAGETENPRKTVPSAIRKTFFRIVFFFILTIFFLGIVVPSDDPGLLASEGDGASAQNANASPFVIAARRAGVTALPSIINAVLLTVVLSAANSNVYSGSRILVGLAQEGFAPHWFKKTSKHGVPYYSVLFTAAFGLLGFLNVSDSGSTVFTWLLQISGVAGFITWCSLNACHLAFQRALKARNISRDILPYKALWQPWFSWYGLFFNCLIIITQGFTAFIPNFQVKEFFINYLSLILFVVLYAGHKIVYRPAFVKPIEADLDTGRTTADNETWETIEPTTWYGKAWKWICG
>XP_016594747_Penicillium_expansum
MAPHKSEGKLSAEMPVQVQAQSTDFDIDYEKHGAQREANPLPDLKRKLKSRHLQMIAIGGTIGTGLFIGSGTAIAHGGPVGALIAYIFVGTIVYSVMTALGEIATYIPIPGAFTSYAARLIDPSLGFAMGWIYWFSWASTFALELTATGLIIQFWDSSIPISIFIAVFWVVIIIFNMLPVAFYGELEFWFASIKVITVVGFMIFAICMNAGVGKEGYIGFRYWVHPGPFFPYLIEGNDSLAKFVGFWSTLIQAGFSYQGTELVGIAAGETENPRKTVPSAIRKTFFRIVFFFILTIFFLGIVVPSDDPGLLASQGSGASAQNANASPFVIAANRAGVTALPGIINAVLLTVVLSAANSNVYSGSRILVGLAQEGFAPHWFKKTSKRGVPYYSVLFTAAFGLLGFLNVSDAGSTVFTWLLQISGVAGFITWCSLNACHLAFQRALKARNISRDILPYKALWQPWLSWYGLFFNCLIILTQGFTAFIPNFQVKDFFINYLSLILFVVLYAGHKIIYRPAFVKPIEADLDTGRTTAENETWETIEPTTWYGKAWKWISG
>XP_040645297_Penicillium_griseofulvum
MDTERMHDHDIEKNPENPEKHNNVESHQLQPQPELQRRLKSRHLQMIAMGGAIGTGLFIGSGSSIATAGPVGALIAFTFIGSIVYSVMIALGEVATYLPIAGAFATYATRLVDPSLGFAMGWIYWFSWASTFALELTATGLIIQYWDDTIPMAIFIAVFWVVIIILNMFPVSCYGEVEFWLSSIKIITVVGFMIFAICINAGVGREGYLGFRYWVHPGPFRAYLLEDPGQDALAKFIGFWAILIKAGFSYQGTELVGIAAGETENPRKNIPSAIRKTFFRIVFFFVFTIFFVGIVVPSNDDRLISDDTNADASPFVIAAKRAGVNVLPSIINAVLLTVVLSAANSNVYSGSRILVGLAHEGFAPLFFMKTTKHGVPYGSVGFTALFGLLGFLNVSNAGATVFNWLMQIAGLAGFITWASLNICHLAFMKALAAQGISRDSLPYKATWQPFFSWYGLFFNILIIITQGFTAFIPKFSVTDFFINYLSLMLFAVLYLGHKIAYRPKFVRPAEADIDTGRCAE
>XP_038926581_Penicillium_roqueforti
MADKSEGKMSGELPVQVQAQSIAYDIDYEKFGAQREANPLPDLKRQLKSRHLQMIAIGGTIGTGLFIGSGTAIAHGGPVGALIAYIFVGSIVYSVMTALGEIATYIPIPGAFTSYAARLIDPSLGFAMGWIYWFSWASTFALELTATGLIIQFWDSNIPIAIFIGVFWVVIIVFNMMPVAFYGEIEFWFASIKVITVIGFMIFAICMNAGVGKEGYLGFRYWVHPGPFVPYLIEGNDSLAKFVGFWSTLIQAGFSYQGTELVGIAAGETENPRKTVPSAIRKTFFRIVFFFILTIFFLGILVPSSDPGLLASQGDGASAQNANASPFVIAANRAGVAALPSIINAVLLTVVLSAANSNVYSGSRILVGLAQEGFAPHWFKITSKHGVPYYSVLFTAAFGLLGFLNVSDAGSTVFTWLLQISGVAGFITWSSLNACHLAFQRALKARNISRDILPYKAIWQPWYSWYGLFFNCLIILTQGFTAFIPNFQVKDFFINYLSLILFVVLYAGHRIIYRPPFVKPIEADLDTGRTTADNETWETIEPTTWQGKAWKWICD
>XP_002557396_Penicillium_rubens
MAESKEKKSAEMPVQVQAQSPAYDIDYEKHGAQREANPLPDLKRKLKSRHLQMIAIGGTIGTGLFIGSGTAIAHAGPVGALIAYIFVGTIVYSVMTALGEIATYIPIPGAFTSYAARLIDPSLGFAMGWIYWFSWASTFALELTATGLIIQFWDSTIPISIFIAVFWVVIIIFNLMPVAFYGEIEFWFASIKVITVIGFMIFSICMNAGVGKEGYIGFRYWVDPGPFVPYLIEGNDSLAKFVGFWSTLIQAGFSYQGTELVGIAAGETENPRKTVPSAIRKTFFRIVFFFILTIFFLGIVVPSSDPGLLASEGDGAAAQNANASPFVIAANRAGVMALPGIINAVLLTVVLSAANSNVYSGSRILVGLAQEGFAPHWFKITSKRGVPYYSVLFTAAFGLLGFLNVSDAGSTVFTWLLQISGVAGFITWSSLNACHLAFQRALKARNISRDILPYKALWQPWFSWYGLFFNCLIILTQGFTSFIPHFQVKEFFISYLSLILFVVLYAGHKIIYRPAFIKPIEADLDTGRTTADNETWETIEPTTWYGKAWKWICG
>XP_040815848_Penicillium_solitum
MADDIERNKEKHSNGESPQLPELQRRLKSRHLQMIAMGGAIGTGLFIGSGSAIATAGPVGALIAFTFIGSIVYSVMIALGEVATYLPIPGAFATYATRLVDPSLGFAMGWIYWFSWASTFALELTATGLIIQYWDDTIPMAIFIAVFWVVIIILNMFPVSCYGEVEFWLSSIKIITVVGFMIFAICINAGVGREGYLGFRYWVHPGPFRPYLIEDSGQDALAKFVGFWAILIKAGFSYQGTELVGIAAGETENPRKNIPSAIRKTFFRIVFFFVFTIFFVGIVVPSNDERLTDNDSGANVDASPFVIAAKRAGVNVLPSIINAVLLTVVLSAANSNVYSGSRILVGLAHEGFAPRFFLKTTKHGVPYGSVGFTALFGLLGFLNVSNAGATVFNWLMQIAGLAGFITWASLNICHLAFMRALAAQGVPRDTLPYKAPWQPFFSWYGLFFNMLIIITQGFTAFIPEFSVTDFFINYLSLILFAVLYIGHKVAFRPKFVKPIEADIDTGRCEE
>XP_022577122_Penicilliopsis_zonata
MDEKHVEPAAPALQRRLKSRHLQMIAIGGTIGTGLFISSGTALAHAGPAGALIAYIFVGTIVYSVMTSLGEVATYIPIAGSFTSYCARLVDPSLGFAMGWIYWFNWASTFAVELTATGLIVQYWDDKLSIAIFIAIFWLLITLLNFLPVSFYGELEFWFSSVKVVTVLGFLIFGICIDAGAGQHGYLGFHTWSNPGAFAPYLISSSPATAKFVGFWAVLIQAGFSYQGTELVGVAAGETANPHQTVPAAIRKTFIRILVFFVLTIFFIGLLVPYDNPDLLTGTSNASSSPMVIAARLAGVRVLPSLINAVLLTVVLSAANSNVYSGSRILVGLAHEGFAPDFFRWTSKQGVPYISVAFTALFGLLAFMNVSTSGGTVFNWLVNISGVAGFITWASINGFHLAFMRALRARDISRDTLPYRAVWQPWLAWYGLFFNVLIIFTQGFTCFIPTFNVSDFWVAYICPLLFVILYLGHKLVYRTTFISPLQADLDMGRPEYVDGWETTAPTTWYGKLWKWFNGD
>XP_016621487_Cladophialophora_bantiana
MEKTADFRLGSGSESPENIPIDYSEANKTEARRGSKINEATDVFGDIATAEEYGYVSRGLKSRHIQFIALGGTIGTGLFLGIGRAFLQAGPLSVLLGYTFTGLAVFAMMMSLGEMATWLPLPGAIPQFCARYVDDAMGFAVGWNNWYSCAITLCAEISAASSVIQFWPGARDVNVAAWISIVVVLVLVLNIFAVAIYGEAEFIFASIKIVTIVGLLILALIIDVGGVPGQHRLGFQYWNNPGAMKAYIASGSTGRFLGLWSTLVNAAFSYGGVEMVAVAAGEAEDPRRNIPKAVRRVFWRILFFYILGSLAIGVLVPYNDPNLLNARETNAPGAAQSPWVIAINRAGIDTLPSIINAVILTSASSSANAFLYTGSRYLYGIAQIRQAPRFLLKCTKTGVPVWCVLVTWSISLLTYMSCSSGSNTVFTWFQNLTTISTLFTWISICIAYLRFYYACEAQGINRNELPFKSPFQPYLGYASAIFFGLIIFFNGFDSIAGSWDYQAFITDYIGVPIYFGLYLFWRIFKRTHFRKASEADLYTGKAALDAIVWPERKPRNILERIWFWIA
>XP_008731936_Cladophialophora_carrionii
MEKSPDYHISSGSESPEYAPVDLNDVNKIEARRGSKVNEAADVFGDIATAEQYGYVSRGLKSRHIQFIALGGSIGTGLFLGIGRAFLQAGPLSVLLGYTFTGLAVYGMMMCLGEMATWLPLPGAIPQFCARYVDDAMGFAVGWNNWYSCAITLCVEVSAAASVIQFWHGAQDINVAAWISIVIVLVLGLNIFAVAIYGEAEFIFASIKMVTIVGLLILALIIDVGGVPGQHRLGFQYWNNPGAMKAYIAGGDTGRFLGLWSTLVNAAFSYGGVEMVAVAAGEAEDPRRNIPKAVRRVFWRILFFYVLGSLAIGVLVPYNDEHLISAQANDAPGAAQSPWVIAISRAGIDALPSIINAVILTSASSSANAFLYTGSRYLYAIAQNRQAPRFLLKCSKTGVPIWCVLITWSISLLTYMSCSSGSNTVFTWFQNLTTISTLFTWVSITIAYIRFYHACKAQGIDRNTLPFKSPFQPYLGYAATIFFGLIIFLNGFDSIAGGFDYQAFITDYIGIPIYFGLYLFWRILKRTHFRKSSEADLYTGKAALDAIVWPERKPRNLVERIWFWIA
>XP_016246298_Cladophialophora_immunda
MEKTADFHLAPGSESPENLPFDYTDANKVEARRGSKLNEATDVFGDIATAEEYGYVSRGLKSRHIQFIALGGTIGTGLFLGIGRAFLQAGPLSVLLGYTFTGLAVFAMMMSLGEMATWLPLPGAIPQFCARYVDDAMGFAVGWNNWYSCAITLCAEISAASSVIQFWPGARDINVAAWISIVIVLVLALNIFAVAIYGEAEFIFASIKIITIIGLLILALIIDVGGVPGQHRLGFQYWNNPGAMKAYIASGSTGRFLGLWSTLVNAAFSYGGVEMVAVAAGEAEDPRRNIPKAVRRVFWRILFFYVLGSLAIGVLVPYNDPNLLNARENGAPGAAQSPWVIAINRAGIDSLPSIINAVILTSASSSANAFLYTGSRYLYGIAQIRQAPRFLLKCTKTGVPVWCVLITWSISLLTYMSCSSGSNTVFTWFQNLTTISTLFTWVSICIAYLRFYYACHAQGINRNELPFKSPLQPYLGYASAIFFGLIIFFNGFDSIAGTWDYQAFITDYIGVPIYFGLYLFWRIFKRTHFRKASEADLYTGKAALDAIVWPERKPRNMLERIWFWIA
>XP_007744725_Cladophialophora_psammophila
MEKTADFRLGSGSESPENIPIDYSEANKVEARRGSKINEATDVFGDIATAEEYGYVSRGLKSRHIQFIALGGTIGTGLFLGIGRAFLQAGPLSVLLGYTFTGLAVFAMMMSLGEMATWLPLPGAIPQFCARYVDDAMGFAVGWNNWYSCAITLCAEISAASSVIQFWPGARDVNVAAWISIVVVLVLGLNIFAVAIYGEAEFIFASIKIVTIVGLLILALIIDVGGVPGQHRLGFQYWNNPGAMKAYIASGSTGRFLGLWSTLVNAAFSYGGVEMVAVAAGEAEDPRRNIPKAVRRVFWRILFFYILGSLAIGVLVPYNDPNLLNAREEDAPGAAQSPWVIAINRAGIDTLPSIINAVILTSASSSANAFLYTGSRYLYGIAQIRQAPRFLLKCTKTGVPVWCVLVTWSISLLTYMSCSSGSNTVFTWFQNLTTISTLFTWVSICIAYLRFYYACGAQGINRNELPFKSPFQPYLSYASAVFFGLIIFFNGFDSIAGTWDYQAFITDYIGVPIYFGLYLFWRIFKRTHFRKASEADLYTGKAALDAIVWPERKPRNILERIWFWIA
>XP_018689341_Fonsecaea_erecta
MEKGPDFHLASGSESPEKFPNDYSEANKIEARRGSKVNEATDIFGDIATAEEYGYVSRGLKSRHIQFIALGGTIGTGLFLGIGRAFLQAGPLSVLLGYTFTGLAVFAMMMSLGEMATWLPLPGAIPQFCARYVDDAMGFAVGWNNWYSCAITLCAEISAASSVIQFWHGARDINVAAWISIIIVLVLALNIFAVSIYGEAEFVFASIKIITILGLLILALIIDCGGVPGQHRLGFQYWNNPGAMKEYIASGSTGRFLGLWSTLVNAAFSYGGVEMVAVAAGEAEDPRRNIPKAVRRVFWRILFFYVLGSLAIGVLVPYNDPNLLNARKNGAPGAAQSPWVIAINRAGIDALPSIINAVILTSASSSANAFLYTGSRYLYGIAQIRQAPRFLLKCTKTGVPVWCVLVTWSISFLTYMSCSSGSNTVFTWFQNLTTISTLFTWVSICIAYLRFYYACHAQGINRNELPFKSPLQPYLGYASAIFFGLIIFFNGFDSIAGTWDYQAFITDYIGVPIYFGLYLFWRIFKRTHFRKAAEADLYTGKAALDAIVWPERKPRNIIERIWFWIA
>XP_022517456_Fonsecaea_monophora
MEKTADFHLNSGSDSPDNVPIDYNEINKIEARRGSKVNEATDVFGDVATAEEYGYVSRGLKSRHIQFIALGGTIGTGLFLGIGRAFLQAGPLSVLLGYTFTGLAVFAMMMSLGEMATWLPLPGAIPQFCARYVDDAMGFAVGWNNWYSCAITLCAEISAASSVIQFWPGARDVNVAAWISIVIVLVLALNIFAVAIYGEAEFIFASIKIITIIGLLILALIIDVGGVPGQQRLGFQYWNNPGAMKAYIASGSTGRFLGLWSTLVNAAFSYGGVEMVAVAAGEAEDPRRNIPKAVRRVFWRILFFYVLGSLAIGVLVPYNDPNLLNARENGAPGAAQSPWVLAINRAGIDALPSIINAVILTSASSSANAFLYTGSRYLYGIAQIRQAPRFLLKCTKTGVPVWCVLITWSISLLTYMSCSSGSNTVFTWFQNLTTISTLFTWVSICIAYIRFYHACHAQGIDRDQLPFKSPWQPYLGYISAIFFGLIIFFNGFDSIAGTWDYQAFITDYIGVPIYFGLYLFWRIFKRTHFRNAAEADLHTGKAALDAIVWPERKPRNIVERIWFWIA
>XP_016631715_Fonsecaea_multimorphosa
MEKTAEFHFASGSESPEPIPFDYGEANKIEARRGSKVNEATDVFGDIATAEEYGYVSRGLKSRHIQFIALGGTIGTGLFLGIGRAFLQAGPLSVLLGYTFTGLAVFAMMMSLGEMATWLPLPGAIPQFCARYVDDAMGFAVGWNNWYSCAITLCAEISAASSVIQFWHGARDINVAAWISIVIVLVLALNIFAVAIYGEAEFIFASIKIITILGLLILALIIDVGGVPGQHRLGFQYWNNPGAMKEYIASGSTGRFLGLWSTLVNAAFSYGGVEMVAVAAGEAEDPRRNIPKAVRRVFWRILFFYVLGSLAIGVLVPYNDPNLLNAREEGAPGAAQSPWVIAINRAGIDALPSIINAVILTSASSSANAFLYTGSRYLYGIAQIRQAPRFLLKCTKTGVPVWCVLVTWSISLLTYMSCSSGSNTVFTWFQNLTTISTLFTWVSICIAYIRFYYACHAQGINRNQLPFKSPLQPWLGYISAVFFSLIIFFNGFDSIAGTWDYQAFITDYIGVPIYFGLYLFWKIFKRTHFRKAAEADLYTGKAALDAIVWPERKPRNILERIWFWIA
>XP_022495582_Fonsecaea_nubica
MEKTADFHLTSGSDSPDNLPIDYNEVNKIEARRGSKVNEATDVFGDIATAEEYGYVSRGLKSRHIQFIALGGTIGTGLFLGIGRAFLQAGPLSVLLGYTFTGLAVFAMMMSLGEMATWLPLPGAIPQFCARYVDDAMGFAVGWNNWYSCAITLCAEISAASSVIQFWPGARDVNVAAWISIVIVLVLALNIFAVAIYGEAEFIFASIKIVTIIGLLILALIIDVGGVPGQQRLGFQYWNNPGAMKAYIASGSTGRFLGLWSTLVNAAFSYGGVEMVAVAAGEAEDPRRNIPKAVRRVFWRILFFYVLGSLAIGVLVPYNDPNLLNARENGAPGAAQSPWVIAINRAGIDALPSIINAVILTSASSSANAFLYTGSRYLYGIAQIRQAPRFLLKCTKTGVPVWCVLITWSISLLTYMSCSSGSNTVFTWFQNLTTISTLFTWVSICIAYIRFYHACHAQGIDRNQLPFKSPWQPYLGYISAIFFGLIIFFNGFDSIAGTWDYQAFITDYIGVPIYFGLYLFWRIFKRTHFRNAAEADLYTGKAALDAIVWPERKPRNIVERIWFWIA
>XP_013286980_Fonsecaea_pedrosoi
MEKTADFHLTSGSDSPDNLPIDYNEINKIEARRGSKVNEATDVFGDIATAEEYGYVSRGLKSRHIQFIALGGTIGTGLFLGIGRAFLQAGPLSVLLGYTFTGLAVFAMMMSLGEMATWLPLPGAIPQFCARYVDDAMGFAVGWNNWYSCAITLCAEISAASSVIQFWPGARDVNVAAWISIVIVLVLALNIFAVAIYGEAEFIFASIKIITIIGLLILALIIDVGGVPGQQRLGFQYWNNPGAMKAYIASGSTGRFLGLWSTLVNAAFSYGGVEMVAVAAGEAEDPRRNIPKAVRRVFWRILFFYVLGSLAIGVLVPYNDPNLLNARENGAPGAAQSPWVIAINRAGIDALPSIINAVILTSASSSANAFLYTGSRYLYGIAQIRQAPRFLLKCTKTGVPVWCVLITWSISLLTYMSCSSGSNTVFTWFQNLTTISTLFTWVSICIAYIRFYHACHAQGIDRNQLPFKSPWQPYLGYISAIFFGLIIFFNGFDSIAGTWDYQAFITDYIGVPIYFGLYLFWRIFKGTHFRNAAEADLYTGKAALDAIVWPERKPRNIVERIWFWIA
>XP_007753457_Cladophialophora_yegresii
MAEKDYTDPEKGIEPVKNRISVDEHGHRHSITGRKSSVAESIIVADLLDDRYNITQRGLKSRHAQMIALGGTIGTGLFVGSGQTLALGGPAFILAAYLIMTFLVYCVVTAVTEVAAYLPVHGGTMSYYGYRYVSRSMGFALGYLYWYALGILVPYEITAAGLVINYWPNDVNIAVWMTIMIVVIVGLNFLPVRFYGETEFWFAGTKVVLMIGLLILSFILFWGGGPSRDRLGFRYWNDPGAAHPYLVGGDTGRFISFFQTLVLSVFPFTFAPELLVVTGGEMESPRRNLPIASRRYFYRLVIFYVLGVLAIGVTCPSNDERLTNGGAGAGSSPFVVAVANAGISTLPSIVNAVILISAWSSGNSFLYISSRALYSLAVQGSAPRIFKACNRWGVPYMAVACSSLFCGLAYLNVADDGSTVFNWFVNLTNTWGMTSWVCCMVIYLRFRKACAAQNIQPIYRNWVQPYGAYIAMVSFTILCLINGFTVFFPSKWSASSFLTAYIGIPIFVVMYVGHRIVFWRDKWAWDPMEVDMQTGLQEVIDAEVPLKKRRGLGRICLIIE
>XP_016234660_Exophiala_spinifera
MEKTPDFSFGSPSSESPEQPSLHGDKEDVNKTEARYGSRINEATDMYGDMATAEEYGYVSRGLKSRHIQFIALGGTIGTGLFLGIGKAFTHAGPLSVLLGYTFTGLAVYAMMMSLGEMATWLPLPGAIPQFCARYVDDAMGFAVGWNNWYNSAITLCAEISAASTVIQYWHGAQDINVAAWISIIIVVVLALNIFAVSIYGEAEFIFASIKIVTIIGLLILALIIDVGGVPGQHRLGFQYWHDPGAMKTYIAGGDTGRFLGLWSTFVNAAFSYGGVEMVAVAAGEAEDPRRNIPKAVRRVFWRILFFYVLGTLAIGVLVPYNDDRLLAAIKNGSAGAAASPWVIAIVRAHIKVLPSIINAVILTSASSSANAFLYTGSRYLYALAQNRQAPRFLLKCTKRGVPLWCVLVTCSVSLLTYMSCSSGSSTVFQWFQNLVTITTLFTWVSISVAYVRFHAALAAQGVDRSSLAFRAPLQPYLSWASLAFFSLIILFNGFDSIAGGWDYQAFITDYIGVPIFFGLFLFWKILKRTCPVKPAEADLYTGKAALDAVVWPRRRPRNWLERVWFWIA
>XP_016261725_Exophiala_oligosperma
MSAQVRQGSRINEATDMYGDIATAEEYGYVSRGLKSRHIQFIALGGTIGTGLFLGIGKAFTHAGPLSVLLGYTFTGLAVFAMMMSLGEMATWLPLPGAIPQFCARYVDDAMGFAVGWNNWYNCAITLCAEISAASTVIQYWHGAQDINVAAWISITIVLVLLLNIFAVSVYGEAEFIFASIKIVTIIGLLILALIIDVGGVPGQHRLGFQYWHNPGAMKPYIAGGNTGRFLGLWSTLVNAAFSYGGVEMVAVAAGEAEDPRRNIPKAVRRVFWRILFFYVLGTLAIGVLVPYNDDRLLAAIKNGSAGAAASPWVIAIVRAHIKALPSIINAVILTSASSSANAFLYTGSRYLYALAQNRQAPRFLLRCTKQGVPLWCVLVTCSFALLTYMSCSSGSATVFQWFQNLVTITTLFTWVSINVAYLRFHAALQAQGIDRDTLVFKAPYQPYLSWAALVFFGLIILFNGFDSIAGKWDYQTFITDYVGVPIYFGLYLFWKILKRSRFVDPAEADLRTGKAALDAVVWPERRPRNWLERVWFWIA
>XP_013319088_Exophiala_xenobiotica
MEKNHDFRIGSGSESPDHLPVNQSEVNKMEARRGSKINEATDMYGDIATAEEYGYVSRGLKSRHIQFIALGGTIGTGLFLGIGRAFTQAGPLSVLLGYTFTGLAVFAMMMSLGEMATWLPLPGAIPQFCARYVDDAMGFAVGWNNWYSCAITLCAEISAASSVIQYWSGARDINVAAWISIIIVLVLCLNIFAVSIYGEAEFIFASIKIVTIVGLLILALIIDCGGVPGQHRLGFQYWNNPGAMKEYIASGSTGRFLGLWSTLVNAAFSYGGVEMVAVAAGEAEDPRRNIPKAVKRVFWRILFFYVLGSLAIGVLVPYNDPHLLSAQESGAPGAASSPWVIAIARAGIKVLPSIINAVILTSASSSANAFLYTGSRYLYAIAQNRQAPRFLLKCSKTGVPIWCVLITCSIALLTYMSCSSGSNTVFTWFQNLTTISTLFTWVSINIAYIRFHKACQAQGISRSDLPFRAPFQPYLGWAALIFFSLIIFFNGFDSIAGSWDYQAFITDYIGVPIYFGLYLFWRIFKRTRFIPSSEADLHTGKAALDAIVWPERVPRNWVERVWFWIA
>XP_007720280_Capronia_coronata
MASHEAHDPEKGIEPVGHETGEEPRKHSFIVGRKSSIAESVIAAELLDERYRTTQRGLSSRHAQMIALGGTIGTGLFVGSGQTLSVGGPAFILVSYLLMTFLVYCVVTAMTEVATYMPVHGGTMSYYGYRYVSRSMGFALGYLYWYALGILVPYEITAAGLVINYWPNDINIAVWITIMLVVIIALNFLPVRFYGETEFWFAGTKVIMMIGLLILSFILFWGGGPSHDRLGFRYWNHPGAANTYMVGGDTGRFVAFWETFVLSVFPFTFAPELLVVTGGEMQSPRRNLPIAAKRYFYRLVIFYCLSVLAIGVICPSNDPRLTDGGAGAGSSPFVVAIANAGIPALPSIINAVIIISAWSSGNSFLYISSRALYSLAVQGSAPRIFKRCNKWGVPYMAVAVSSLFSALAYLNVASSGSVVFNWFVSLTNTWGMTSWVCCMIIFLRFRKACEAQDIQSPYRNWIQPYGAWIAMAMFSLLLLINGFTVFWPSEWSASGFLTAYIGIPIFLVMYFGHRIVFWRDKWAWDPSEIDMHTGMQEVMDAEQPIKIRKGILGKILMVFE
>XP_007734771_Capronia_epimyces
MEKSHDYHVSSGSESPETVLRSNSVEANKGEARRGSKANEATDIYGDVATAEEYGYVSRGLKSRHIQFIALGGTIGTGLFLGIGRAFTQAGPLSVLLGYTFTGIAVFAMMMSLGEMATWLPLPGAIPQFCARYVDDAMGFAVGWNNWYSCAITLCAEISAASTVIQFWPGARDINVAAWISLILVLIICLNIFAVSIYGEAEFIFASIKIVTILGLLLLALIIDCGGVSGQHRLGFQYWNNPGAMKPYIASGDTGRFLGLWSTLVNAAFSYGGVEMVAVAAGEAEDPRRNIPKAVRRVFWRILFFYVLGSLAIGVLVPYNDKNLLSAMASGAAGAAQSPWVIAITRAGIKVLPSIINAVILTSASSSANAFLYTGSRYLYAIAQNRQAPRFLLKCTKKGVPVYCVLITWSIGFLTYMSCSSGSNKVFTWFQNLTTISTLFTWVSINISYIRFYYACKAQGIDRNTLPFKSPFQPYLAYAAAIFFGLIIFFNGFDSIAGSWDYQAFITDYIGIPIYFGLYLFWRIFKRTHFRKSREADLYTGKAALDAVVWPPRRPRNWVERVWFWVA
>XP_009160772_Exophiala_dermatitidis
MEKNDYHLGSGSESPENVPRNHSLDVNKQEARRGSKVNEATDVYGDIATAEEYGYVSRGLKSRHIQFIALGGTIGTGLFLGIGRAFTQAGPLSVLLGYTFTGLAVFAMMMSLGEMATWLPLPGAIPQFCARYVDDAMGFAVGWNNWYSCSITLCAEISAASTVIQYWHGARDINVAAWISIIIVVVLCLNIFAVSIYGEAEFIFASIKIITIVGLLILALIIDCGGVPGQHRLGFQYWKNPGAMKPYIDTGDSGRFLGLWSTLVNAAFSYGGVEMVAVAAGEAEDPRRNIPKAVRRVFWRILFFYVLGTLAIGVLVPYNDPNLLSALESGAAGAAQSPWVIAIRRAGIDALPSIINAVILTSASSSANAFLYTGSRYLYAIAQNRQAPRFLLKCTKAGVPVWCVLITCSISLLTYMSCSSGSDKVFEWFQNLTTISTLFTWVSINIAYIKFYSACQAQGIDRNTLPFKSPFQPYLGYAAGIFFSLIIFFNGFDSIAGSWDYQAFITDYIGIPIYFGLYLFWRIFKRTHFRKASEVDLYTGKAALDAIVWPERKPRNIIERIWFWIA
>XP_013260411_Exophiala_aquamarina
MAEKHADFHQHSGSQSPDHQYPIQSNETSKSEARRGSKLNEATDMYGDVATAEEYGYVSRGLKSRHIQFIALGGTIGTGLFLGIGRAFLNAGPLSVLLGYTFTGLAVFAMMYSLGEMATWLPLPGAIPQFCARYVDDAMGFAVGWNNWYSCSITLCAEISAASTVIQFWNGARDINVAAWISLIIVLVLCLNIFAVSIYGEAEFIFSSIKIVTIIGLLILALIIDVGGVPGQHRLGFQYWRNPGAMKPYIASGSTGRFLGLWSTLVNAAFSFGGVEMVAVAAGEAEDPRRNIPKAVRRVFWRILFFYILGSLAIGVLVPSNDENLINARESGAAGAAQSPWVIAISRAGIDVLPSIINAVILTSASSSANAFLYTGSRYLYALAQNRQAPRFLLKCSKSGVPIWCVLITCSISLITYLSCSAGSAKVFAWFQNLTTISTLFTWVSICIAYCRFHAALQAQGIDRNSLVLKAPFQPYLGIASASFFSLIIFFNGFDSIAGSWDYQAFLTDYIGVPIYFGLYLFWRVFKRTHFISPAEADLHTGKAALDAIEWPERVAKNWIQRFWFWLA
>XP_016229753_Exophiala_mesophila
MAEKLDFHTTSGSESPDHLTPGNQEQLNKNEARRGSKLNEATDIYGDVATAEEYGYVSRGLKSRHIQFIALGGTIGTGLFLGIGRAFLQAGPLSVLLGYTFTGLAVFAMMFSLGEMATWLPLPGAIPQFCSRYVDDAMGFAVGWNNWYSCSITLCAEISAAATVIQFWEGARDINVAAWISIVIVLVLCLNIFAVSIYGEAEFIFASIKIITIIGLLILALIINLGGVPGQPRLGFHYWRDPGAMKPYIADGAAGRFLGLWSTLVNAAFSYGGVEMVAVAAGEAEDPRRNIPKAVKRVFWRILFFYVLGSLAIGVLVPSNDENLINARESGAAGAAQSPWVIAISRAGIDVLPSIINAVILTSASSSANAFLYTGSRYLYALAQNRQAPRFLLKCTRTGVPLWCVLITCAISLITYLSCSAGSSKVFAWFQNLTTISTLFTWVSICIAYVRFHHALKAQGIDRNTLPFKSPFQPYLAYVSGIFFALIIFFNGFDSIAGGWDWQAFITDYIGIPIYFALYLFWRVLKRTHFVKSSEADLFTGKAALDAVVWPERIPRNIIERFWFWLA
>XP_013271153_Rhinocladiella_mackenziei
MEKDPDFHLHSGSESPEKTPVDHRDVNKMEARRGSKVNEATDMYGDVATAEEYGYVSRGLKSRHIQFIALGGTIGTGLFLGIGRAFTQAGPLSVLLGYTFTGLSVFAMMMSLGEMATWLPLPGAIPQFCARYVDDAMGFAVGWNNWYSCSITLCAEISAASTVIQYWHGARDINVAAWISIIIVLVLCLNIFAVSIYGEAEFIFASIKIITIVGLLILALIIDVGGVPGQHRLGFQYWNNPGAMKEYIDTGDSGRFLGLWSTLVNAAFSYGGVEMVAVAAGEAEDPRRNIPKAVRRVFWRILFFYILGSLAIGVLVPYNDPNLLSAQENGEAGAAQSPWVIAIRRAGIDTLPSIINAVILTSASSSANAFLYTGSRYLYAIAQNRQAPKFLLKCTKKGVPLWCVLITCSISLLTYMSCSSGSNKVFTWFQNLTTISTLFTWVSINIAYLRFYYACKAQGISRGDLPFKSPFQPYLGYFSAIFFGLIIFFNGFDSIAGEWDYEAFITDYIGIPIYFGLYLFWRILKRTHFRKSSEADLYTGKAALDAVIWPDRVPRNWIERFWFWLA
>XP_017994949_Phialophora_attinorum
MGKDDSVLTKPTEASSANVSGRTSPSNDIEKQSSLEQGTSAPLQRRLQSRHLQMIAIGGTIGTGLFIGSGSALSKAGPAGALIGYSFVGTLVYSVMVALGEMATYLPVSGSFTVYASRFVDSSLGFAMGWIYWFSWAMTFALELVASGLIIQYWEQDLNIGIFIAVFWVFIIALNMLPVSFYGEVEFWFAFIKVVTVVGFIIFAICIDAGAGGRPYLGFHTWSNPGAFASYIVDGATGRFVGFWAVLIQAGFSYQGTELVGIAAGETANPRKTVPSAIRNTAFRIVLFFILTILMIGLLVPYDNESLLSDSTDATASPFVIAAQLAGVKALPGLINGVLLCVVLSAANSNVYSGSRILVGLASEGLAPKILGRTSQRGVPYVAVAFTAAFGLLGFLNESSSGAEVFDWLLNITGVAGFISWTCIGISHIAFMKALKAQGISRDSLPYKAMWQPWFSWYGVGFNVLIILTQGFTSFMPWNTSDFFIAYVSVMLFVVLFVGHKLVTRSKPVKSEEVDLVTGRTEVDELDALAEKEQEMEGPQRKTWLNRVSKFILG
>NP_588425_Schizosaccharomyces_pombe
MDASVSLLPEGESLHRSLSASQIQMLAFGGIIGTGLFLGIGSSLAESGPASLLISFSVLGVSVYCTMLALGEMSVYMPVAGSFCTYVGRYVDEALSFSLTWNYWLNDTIALASHVLATRLVVDFWLIPTEGDPVSASLSLPPWKEAVRIITPITSLSANIILNMLPVGGFGEIEYWLSSIKVFTVAAFIVNGILCNLGVNNEKKFIGFRYWKDPGAFNNGIIGVISSFVNAAFAYAGTESIALTAGEAKSPITTLPKAIRFTAHRVLLLYIISVLVVGINLPYNTPGLDGDSVRMSPFTFVFKKFGVPGAASIMNLVILSSALSAGNHSLYAGTRLLYSLAKSGHAPKVFSKCNKHGIPWLSVLATSATAILCLMSSQAGKTWGFLLNVIAVSNQISWIFIAVSSLRFRKALRVQGKTHRLYFPNWTYPVGPYIIILLNGVFLFLQGYKSLYPFRLSLFVSYYMEIPIVLGLYLIWKIYKKTKLVSSSEADLETDWKSLEDTDSA
```
