## Supplementary material for "Coding Sequence Insertions in Fungal Genomes are Intrinsically Disordered and can Impart Functionally-Important Properties on the Host Protein": fasta protein sequences: XP_443225.2_blasthits_fa.txt

```
>XP_443225_Candida_albicans
MSKSPVILHLRAETKPLEARAALTPSTTKQLLDAGFEIYVEESSQSTFDIKEYEAVGAKIVPEGSWKTAPKERIIFGLKELPENETFPLIHEHIQFAHCYKDQAGWQDVLKRFPQGNGILYDLEFLENDQGRRVAAFGFYAGFAGAAIGVLDWSFKQLNGNTKGTKGEGEGGELPGVTPYPNENELIKDVKIELEKALTKNGGQYPKCLVIGALGRCGSGAIDLFKKIGIPDDNIAKWDMAETAKGGPFQEIVDSDIFINCIYLSKPIPPFINKEILNNENRKLTTIVDVSAXXXXXXXXXXXXXXXXXFNEPTVEVKLDKGPKLSVCSIDHLPSLLPREASEFFAKDLMPSLLELPNRDTSPVWVRAKQLFDKHVARLDKE
>XP_002420145_Candida_dubliniensis
MSKSPVILHLRAETKPLEARAALTPSTTKQLLDAGFEIYVEESSQSTFDIKEYEAVGAKIVPEGSWKTAPKERIIFGLKELPENETFPLIHEHIQFAHCYKDQAGWQDVLKRFPQGNGTLYDLEFLENDQGRRVAAFGFYAGFAGAAIGVLDWSFKQLGNIEGELPGVTPYPNEDELIKDVKIELEKALTKNGGKYPKCLVIGALGRCGSGAIDLFKKIGIPEDNIAKWDMAETAKGGPFQEIVDSDIFINCIYLSKPIPPFINKEILNNDNRKLTTIVDVSADTTNPHNPIPVYEIATVFNKPTVDVKLDKGPKLSVCSIDHLPSLLPREASEFFAKDLMPSLLELPNRDTSPVWVRAKQLFDKHVARLDKE
>XP_002549578_Candida_tropicalis
MPNTPVTLHLRAETKPLEHRAALTPTTTKKLIDAGFKVYVEQSSQSIFNIKEYEDAGAIIVPEGSWKTAPKDRMIIGLKELPENETFPLVHEHIQFAHCYKDQAGWQDVLKRFPEGNGILYDLEFLENDQGRRVAAFGYYAGFAGAAIGVLDWCFKQLNSDTKNLPGVSPYPNEDALIKDVKAELEKALTKTNGVYPKCLVIGALGRCGSGAVDLFKKVGIPDNQIAKWDMAETAKGGPFQEIVDSDIFVNCIYLSKPIAPFINKQLLNQDSRKLRTIVDVSADTTNPHNPIPVYKIATVFNDPTVVVDLEKGPKLSVCSIDHLPSLLPREASEFFSRDLLPSLLELPERDTAPVWVRAKNLFDKHVARLSKL
>XP_003867255_Candida_orthopsilosis
MSPQPVTLHLRAETKPLEARAALTPTTTKQLLDAGFKVYVEKSSQSTFDIKEYEEVGAEIVPEGSWKQAPKDRLIIGLKELPENETFPLVHEHIQFAHCYKDQAGWETVLGRFPAGNGTLYDLEFLENDQGRRVAAFGFYAGFAGAAIGVLDWAFKQTHSDDENLPGVTPYPNEEVLISYVKGELQKALEKTGGKYPTALVIGALGRCGSGAIDFFRKVGIPDENVAKWDMQETAKGGPFKEIVDSNIFINCIYLSQPIPPFINYESLNVDDRKLTTIVDVSADTTNPHNPIPVYEIATVFNEPTVDVKTTKGPKLSVCSIDHLPSLLPREASEFFSKDLMPSLLQLPERDTAPVWVRAKQLFDKNVARLPKN
>XP_001523078_Lodderomyces_elongisporus
MSSNPVILHLRAETKPLEARAALTPTTTKQLLDAGFKVYVEESSQSTFNAKEYEAVGAEIVPEGSWKDAPKDRIIFGLKELPENDTFPLVHTHIQFAHCYKNQAGWEKVLGRFPAGNGTLYDLEFLENDQGRRVAAFGFYAGFAGAAIGVLDWAFKQLHGDDENLPGVSPYPNEDALIKDVKTELDKALAKNGGKYPTALVIGALGRCGSGAIDLFKKVGIPDDNVAKWDMAETAKGGPFKEIVDTNIFVNCIYLSQPIAPFINYETLNVPERKLTTIVDVSADTTNPHNPIPVYEIATVFNDPTVPVKTTAGPKLSVCSIDHLPSLLPREASEFFSKDLMPSLLQLPERDTAPVWVRAKQLFDKNVARL
>XP_007373114_Spathaspora_passalidarum
MSQPVTIHLRAETKPLEHRAALTPTTTKQLLDAGFKVYVEESSQSIFQTKEYEEVGATIVPEGSWKSAPADRIILGLKELPEETFPLIHEHVQFAHCYKDQGGWKDVLSRFPAGKGTLYDLEFLENDQGRRVAAFGYYAGFAGAAIGVLDWAFKQTHSDNENLPGVQPYPNEDALISDVKKQLDLALAKNGGAYPTTLVIGALGRCGSGAIDFFKKVGIPEANIAKWDMAETAKGGPFQEIVQSDIFVNCIYLSQPIPPFIDFSSLNVEDRRLRTIVDVSADTTNPHNPIPVYTIATVFNDPTVPVETTKGPKLSVCSIDHLPSLLPREASEFFSRDLMPSLLELPNRHTAPVWVRAKQLFDKHVARL
>XP_043050740_Scheffersomyces_spartinae
MAPVILHLRAETKPLEHRAALTPTTTKALLDAGFQVFVEESSQSIFKSEEYKAVGATIVPEGSWVDAPKDRIIIGLKELPEESFPLVHEHIQFAHCYKGQAGWQDVLRRFPQGNGTLYDLEFLEDESGRRVAAFGFYAGFAGAAIGVLDWAFKQTHADNEELPGVEPYPNEDSLIKDVKAALDDALSKNGGVFPQALVIGALGRCGSGAVDLFKKIGIPDDKILKWDMKETARGGPFVEIAESDIFVNCIYLSKPIAPFIDLKTLNTPERKLRTIVDVSADTTNPHNPVPVYTVATVFNEPTVLVETTVGPKLSVCSIDHLPSLLPREASEFFSRDLLPSLMQLPERETAPVWVRAKQLFDRFVAKL
>XP_001387327_Scheffersomyces_stipitis
MSTPVILHLRAETKPLEHRAALTPTTTKQLIDAGFKIFVEKSSQSTFAIEEYEQAGATIVPEGSWKEAPKDRIIIGLKELPEDETFPLVHEHIQFAHCYKDQGGWKDVLSRFPAGNGTLYDLEFLENDTGRRVAAFGFYAGFAGAAIGVRDWAFKQLHPDSENLGGLTPYPNEDGLIADVKKDLEAALQKNGGQYPTTLVIGALGRCGSGAIDLFRKVGIPEENITKWDIQETAKGGPFKEIVESDIFVNCIYLSQPIPPFIDYSSLNVPDRKLRIIVDVSADTTNPHNPIPVYSIATVFNDPTVVVETTAGPKLSVCSIDHLPSLLPREASEFFSRDLLPSLLQLPERQTAPVWTRAKALFDKHVARLSE
>XP_020062093_Suhomyces_tanzawaensis
MANPVILHLRAETKPAEARAALTPTTTKQLLDAGFQVYVEESSQSIFDSAEYEKVGATIVPEGSWPDAPKDRIIFGLKELPENETFPLVHEHIQFAHCYKDQGGWQDVLKRFPAGNGTLYDLEFLENDQGRRVAAFGFYAGFAGAAIGVADWAFKQTHPDSENLPGVTPYPNEEALIADIKKDLEVAVQKNGGKYPTGLVIGALGRCGSGAVDFFKKVGIPDENIQKWDMQETAKGGPFQEIVDSDIFINCIYLSQPIPPFINYETLNSESRKLRTIVDVSADTTNPHNPIPVYDIATVFSDPTVPVKTTAGPKLSVCSIDHLPSLLPREASEFFSRDLIPSLLDLPNRDSAPTWVRAKQLFDKHVARLN
>XP_020073897_Hyphopichia_burtonii
MSSPVTIHLRAETKPLEARAALTPSTTKQLLDAGFKVYVEKSSQSTFSSDEYEKVGATIVPEGSWKEAPKDRIIYGLKELPEDETFPLIHEHIQFAHCYKNQAGWQQVLKRFPEGNGVLYDLEFLENDQGRRVAAFGFYAGFAGAAIGVLDWAFKQTHSDQENLPGVVPYPNEDALVAHVKKELDSALAQNGGQYPQALVIGALGRCGSGAIDLFKKVGIPDDKLLKWDMKETAPGGPFKEIIESDIFINCIYLSKPIPPFVNYESLNTSNRKLRTIVDVSADTTNPHNPIPVYDIATVFNEPTVPVKTSAGPKLSVCSIDHLPSLLPREASEFFAKDLMPSLLELPRRDTSPVWVRAKQLFDRHVARLSSSNL
>XP_015466043_Debaryomyces_fabryi
MSNPVTLHLRAETKPLEARAALTPSTTKQLIDAGFKIYVEKSSQSTFAADEYEKVGATIVPEGSWKEAPKDRIIFGLKELPENETFPLVHEHIQFAHCYKDQAGWKDVLRRFPEGKGTLYDLEFLENDQGRRVAAFGFYAGFAGAAIGVMDWAFKQTHSDDENIHGVTPYPNEDELIADVKKVLDEALKKNGGEYPKCLVIGALGRCGSGALDFFKKVGIPDENLIKWDMKETAKGGPFREIVDSDIFINCIYLSQPIPPFVDYDSLNVPDRKLRTIVDVSADTTNPHNPIPVYSIATVFNDPTVPVETTAGPKLSVCSIDHLPSLLPREASEFFAKDLMPSLLDLPNRDTSPVWVRAKQLFDKHVARLD
>XP_457987_Debaryomyces_hansenii
MSSPVTLHLRAETKPLEARAALTPSTTKQLLDAGFKVYVEKSSQSTFDADEYEKVGATIVPEGSWKEAPKDRIIFGLKELPEDETFPLVHEHIQFAHCYKDQGGWKDVLRRFPEGKGTLYDLEFLENDQGRRVAAFGFYAGFAGAAIGVMDWAFKQTHSDNEDLRGVTPYPNEDELIADVKKVLDEALKKNGGEYPQCLVIGALGRCGSGALDFFKKVGIPDEKLIKWDMKETAKGGPFQEIVQSDIFVNCIYLSQPIPPFIDYEGLNVPDRKLRTIVDVSADTTNPHNPIPVYSIATVFNDPTVPVETSAGPKLSVCSIDHLPSLLPREASEFFAKDLMPSLLELPNRDTSPVWVRAKQLFDKHVARLD
>XP_006685920_Yamadazyma_tenuis
MTVQIHLRAETKPLEARAALTPSTTKALIDAGFKVYVEESDQSTFDSAEYSAVGAEIVPKASWKTAPKDRIILGLKELPEDETFPLVHEHIQFAHCYKNQGGWEDVLGRFPAGNGTLYDLEFLENDQGRRVAAFGFYAGFAGAAVGVLDWALKQLNPTEELSNLSPYPNEDELVTVVKKQLDAAVAKTGSYPQCLVIGALGRCGSGAISLFQKAGIPDSKILKWDMAETAKGGPFKEIIESDIFVNCIYLSTPIPAFVTPTTLNDENRKLRTIVDVSADTTNPHNPIPVYTIATTFKEPTVDVPTSKGPKLSVCSIDHLPSLLPREASESFTKDLLPSLLDLPNRDKAPVWVRAKTLFDKHVATLKEKK
>XP_001482345_Meyerozyma_guilliermondii
MSAPVSLHLRAETKPLEARAGLSPSVTKELLDAGFKVYVEKSSQSTFDADEYAKVGAEIVPEGSWKEAPKDRIIYGLKALPEDETFPLVHEHIQFAHCYKDQAGWKDVLSRFPAGNGTLYDLEFLVNDEGRRVAAFGFYAGFAGAAIGLKDWAFKQTHADNEELRGVTPYATEEELIKDVKEDLDAALAKNGGKYPQCLVIGALGRCGSGAVSLFKKAGIPDEKILQWDMKETARGGPFEEITDSDIFINCIYLSQPIPPFVSSETLNSEKRKLRTIVDVSADTTNPNNPIPVYTVITDFDKPTALVETTAGPKLSVCSIDHLPSLVPREASETFAKDLLPTLLQLPDRNTAPVYQRAKQLFEKHVARLN
>XP_018713904_Metschnikowia_bicuspidata
MVTLHLRAETKPLEARAALTPTTTKQLLDAGYEVYVEESEQSIFKAEEYAAVGATIVPAGSWKTAPADRLIIGLKELPENETFPLVHEHIQFAHCYKDQAGWQEVLQRFPAGKGTLYDLEFLENEQGRRVAAFGFYAGFAGAAIGVLDWAFKQTHSDSEDLPAVSPYPNESALVAHVKKELDAALQKNGGQQPTCLVIGALGRCGSGALDLFRKIGIPEENLLKWDMKETAKGGPFEEIVQSDIFINCIYLSTPIPPFIDFASLNKPDRKLRSIVDVSADTTNPHNPIPVYTIATVFNDPTVPVETSAGPKLSVCSIDHLPSLLPREASEFFSKDLMPSLLQLKDRQTAPVWARAKELFDHHVARLPAADGHL
>XP_002615625_Clavispora_lusitaniae
MAQPVILHLRAETKPLEARAALTPTTTKQLLDAGFQIYVEKSEQSIFKAEEYAAVGATIVPAGSWKTAPTNRIIIGLKELPEESFPLLHEHIQFAHCYKNQAGWQDVLKRFVDGHGTLYDLEFLENDQGRRVAAFGFYAGFAGAAIGVLDWAFKQTHSDSENLPGVTPYGHESELVKHVKSELDSALAKNGGKYPKCLTIGALGRCGSGALDLFRKVGIPEDLLLKWDMAETAKGGPFQEIADSDIFINCIYLSKPIPPFINMELLNKATRKLRSIVDVSADTTNPHNPIPVYTIATVFNDPTVVVETTAGPKLSVCSIDHLPSLLPREASEFFSRDLLPSLLELPNRHTSPVWVRAKKLFDHHVARLE
>XP_025340359_Candida_haemuloni
MAVTVHLRAETKPLEARAALTPTTTKQLLDAGFNVFVEDSPQSIFEAKEYADVGATIVPAGSWKEAPKDRLILGLKELPEDETFPLVHEHIQFAHCYKDQGGWQDVLKRFPAGKGTLYDLEFLENDEGRRVAAFGFYAGFAGAAIGVLDWAFKQTHSDSEDLPAVTPYPNEDALVKHVKAELDAAVQKTGGKLPSCLVIGALGRCGSGALDLFRKVGIPEDSLQKWDMAETAKGGPFQEIADSDIFVNCIYLSKPIAPFINFDLLNKADRKLRSIVDVSADTTNPHNPIPVYTIATVFNDPTVLVETSAGPKLSVCSIDHLPSLLPREASEQFSKDLMPSLLQLPQRDSAPVWTRAKALFDHHVSRLTN
>XP_024715423_Candida_pseudohaemulonis
MVTVHLRAETKPLEARAALTPTTTKQLLDAGFTVYVEDSPQSIFEAKEYAAVGATIVPAGSWKEAPKDRLILGLKELPENETFPLVHEHIQFAHCYKDQGGWQDVLKRFPAGKGTLYDLEFLENDEGRRVAAFGFYAGFAGAAIGVLDWAFKQTHSDSENLPAVTPYPNEDELVKHVKSELDAAVQKNGGKLPSALVIGALGRCGSGALDLFRKVGIPEDQLLKWDMAETAKGGPFQEIADADIFVNCIYLSKPIPPFINYELLNKDDRKLRSIVDVSADTTNPHNPIPVYTIATVFNDPTVPVDTSAGPKLSVCSIDHLPSLLPREASEQFSKDLMPSLLQLPQRDSAPVWTRAKALFDHHVARLD
>XP_025339008_Candida_duobushaemulonis
MVTVHLRAETKPLEARAALTPTTTKQLLDAGFTVYVEDSPQSIFEAKEYADVGATIVPAGSWKEAPKDRLILGLKELPENETFPLVHEHIQFAHCYKDQGGWKDVLKRFPAGKGTLYDLEFLENDEGRRVAAFGFYAGFAGAAIGVLDWAFKQTHPDSENLPAVTPYPNEAEMVKHVKSELDAAVQKNGGKLPSALVIGALGRCGSGALDLFRKVGIPEDQLSKWDMAETAKGGPFQEIADADIFVNCIYLSKPIPPFINYELLNKDDRKLRSIVDVSADTTNPHNPIPVYTIATVFNDPTVPVETSAGPKLSVCSIDHLPSLLPREASEQFSKDLMPSLLQLPQRDSAPVWTRAKALFDHHVARLD
>XP_028890514_Candida_auris
MSVTIHLRAETKPLEARAALTPTTTKQLLDAGFNVFVEESPQSIFEAKEYADVGASIVPAGSWKEAPKDRLILGLKELPENETFPLVHEHIQFAHCYKDQGGWQDVLKRFPAGKGTLYDLEFLENDEGRRVAAFGFYAGFAGAAIGVLDWAFKQTHDDSENLPAVSPYPNETALVEHVKKELDAAVAKTGGRLPSCLVIGALGRCGSGALDLFRKVGIPEDHLQKWDMAETAKGGPFQEIADADIFVNCIYLSKPIPPFINFDLLNKPDRKLRSIVDVSADTTNPHNPIPVYTIATVFNDPTVPVGTTAGPKLSVCSIDHLPSLLPREASEQFSKDLMPSLLQLPQRDTAPVWTRAKKLFDHHVSRLSN
>NP_012300_Saccharomyces_cerevisiae
MAAVTLHLRAETKPLEARAALTPTTVKKLIAKGFKIYVEDSPQSTFNINEYRQAGAIIVPAGSWKTAPRDRIIIGLKEMPETDTFPLVHEHIQFAHCYKDQAGWQNVLMRFIKGHGTLYDLEFLENDQGRRVAAFGFYAGFAGAALGVRDWAFKQTHSDDEDLPAVSPYPNEKALVKDVTKDYKEALATGARKPTVLIIGALGRCGSGAIDLLHKVGIPDANILKWDIKETSRGGPFDEIPQADIFINCIYLSKPIAPFTNMEKLNNPNRRLRTVVDVSADTTNPHNPIPIYTVATVFNKPTVLVPTTAGPKLSVISIDHLPSLLPREASEFFSHDLLPSLELLPQRKTAPVWVRAKKLFDRHCARVKRSSRL
>XP_018221639_Saccharomyces_eubayanus
MPAVTLHLRAETKPLEARAALTPTTVKKLISKDFKIYVEDSPQSTFNINEYRQAGAIIVPAGSWKTAPRDRIIIGLKEMPETDTFPLVHEHVQFAHCYKDQAGWQDVLNRFIKGHGTLYDLEFLENDQGRRVAAFGFYAGFAGAALGVKDWAFKQTHSDDEDLPAVTPYPNEKALVKDITRDYKQALATGARKPTVLIIGALGRCGSGAIDLLHKIGVPDANILKWDMKETSRGGPFEEIPQADIFINCIYLSKPIAPFTNMEKLNNPNRRLRTVVDVSADTTNPHNPIPIYTVATVFNEPTVLVPTTVGPKLSVISIDHLPSLLPREASEFFSHDLLPSLELLPQRRTAPVWVRAKKLFDRHCARVRRSSRL
>XP_033767074_Saccharomyces_paradoxus
METGILRVTSEDGNERFTSPTHKMPAVTLHLRAETKPLEARAALTPTTVKKLIAKGFKIYVEDSPQSTFNINEYRQAGAIIVPAGSWKTAPRDRIIIGLKEMPETDTFPLVHEHIQFAHCYKDQAGWQNVLTRFIKGHGTLYDLEFLENDQGRRVAAFGFYAGFAGAALGVRDWAFKQTHSDDEDLPAVSPYPNEKSLVKDVTRDYKEALATGARKPTVLIIGALGRCGSGAIDLLHKIGIPDANILKWDMKETSRGGPFDEIPQADIFINCIYLSKPIAPFTNMEKLNNPNRRLRTVVDVSADTTNPHNPIPIYTVATVFNKPTVLVPTTVGPKLSVISIDHLPSLLPREASEFFSHDLLPSLELLPQRKTAPVWVRAKKLFDRHCARVRRSSRL
>XP_003673804_Naumovozyma_castellii
MTVTLHLRAETKPLEARAALTPTTVKQLIAKGFKIYVEDSPQSIFHIDEYKKAGAIIVPAGSWISAPRDRIIIGLKEMPETDKFPLVHEHIQFAHCYKNQAGWKDVLTRFINGNGTLYDLEFLEDDEGRRVAAFGFYAGFAGAALGLRDWAFKQTHSDAEDLPAVSPYPNEKALIKDISIEYKNALKKGAKKPTVLIIGALGRCGSGAIDLLRKIGLPEENIIKWDMKETARGGPFPEIAQADIFINCIYLSKPIPPFINYDLLNKDTRRLRTVVDVSADTTNPHNPIPIYNIATVFNKPTVLVPTTAGPKLSVISIDHLPSLLPREASEFFARDLLPSLEQLPERYTAPVWVKAEKLFNRHCARVHRSSKL
>XP_003980168_Naumovozyma_dairenensis
MTVILHLRAETKPLEARAALTPTTVKHLISKGFKIYVEDSPQSIFHIDEYKKAGAIIVPAGSWISAPRDRIIIGLKEMPEEDKFPLVHEHIQFAHCYKNQAGWKDVLTRFINGNGTLYDLEFLENDEGRRVAAFGFYAGFAGAALGVRDWAFKNTHPDSEDLPAVSPYPNEKALIKDVVKDYKAALKRGAKTPKVLIIGALGRCGSGAIDLLRKVGVPEENIIKWDMKETARGGPFPEIAAADIFINCIYLSKPIAPFINFDLLNRSTRRLRTVVDVSADTTNPHNPIPIYDIATVFNKPTVLVPTKAGPKLSVISIDHLPSLLPREASEFFARDLLPSLEQLPERYTAPVWVKAEKLFNRHCARVYRSSKL
>XP_003954589_Kazachstania_africana
MSISLHLRAETKPLEARAALTPTSVRHLVAKGFKIYVEDSRQSIFTADEYRNAGAIIVPAGSWISAPRDRIIIGLKEMPEEEKFPLVQEHIQFAHCYKDQAGWQDVLSRFINGKGTLYDLEFLEDKDGRRVAAFGFYAGFAGAAIGLLDWAFKQTHNDSENLPAVAPYPNEQTLIKDVVREYKKALTAGAKTPTILIIGALGRCGSGAIDCLQKAGIPDKNILKWDMKETARGGPFPEIVQADILINCIYLSRPIAPFINFDLLNSGNRRLRTVVDVSADTTNPHNPIPIYDIATDFDEPTVLVPTTAGPKLSVVSIDHLPSLLPRESSEFFAKDLLPYLEQLPRRHTSLTWLKAERIFKKHCARITRKSKL
>XP_022467337_Kazachstania_naganishii
MSVTLHLRAETKPLEARAALTPTTVKKLLQKGFEVYVEDSPQSIFNTEEYRRAGAKIVPAGSWISAPRDRVIVGLKEMPEEDRFPLVHEHIQFAHCYKNQEGWKDVLQRFVNGNGVLYDLEFLVDDSGRRVAAFGFYAGFAGAALGVIDWAFKQTHSDGEDLPGVTPYPNETALIKDVKKDLDIALKKGAKKPTVLIIGAKGRCGSGAVQLLQKVGIPDENILKWDIAETSKGGPFKEIAQADIFINCIYLSQPIPPFINYDLLNRNDRRLRTVVDVSADTTNPHNPIPIYDVATVFDNPTVRVPTTEGPKLSVVSIDHLPSLLPREASEFYSEDLLPSLEQLPNRYTAPVWTRAEQLYNRHCARAYRASKF
>XP_446267_Candida_glabrata
MSVTLHLRGETKPLEHRAALTPTTVKHLIGKGFKIYVEESPQSIFKIDEYRRAGAIIVPFGSWISAPRDRIIIGLKEMPEEDKFPLVHEHIQFAHCYKDQAGWKDVLRRFINGNGTLYDLEFLEDDNGRRVAAFGFYAGFAGAALGLADWAFKQTHKDSEDLPAVSPYPNEKALIKDIGKAYKNALKTGAKKPKVLIIGALGRCGSGAIDFLKKVGLPEENIIKWDIQETSRGGPFPEIAASDIFINCIYLSKPIAPFINYELLNKPDRKLRTVVDVSADTTNPHNPIPIYNIATVFNKPTVKVNTSSGPKLSVISIDHLPSLLPREASEFFAHDLLPSLEQLPSRHVSPVWVRAEKLFNRHSARAIRESKL
>XP_004179434_Tetrapisispora_blattae
MPTTLHLRAETKPLEARAALTPATTKELIAAGFKIYVEDSEQSAFKASEYEENGAIIVPAGSWVSAPHDRIIIGLKELPEFETFPLVHEHITFAHCYKNQAGWEKVLKRFINGDGTLYDLEFLVDDNNRRVAAFGFYAGFAGAALGLKDWCFKKTHPDNLDLPGVTPFNSEEALIENVSIDYQKALKLQNVKPPKVLIIGALGRCGSGAIDFLTKSGIPESNIIKWDINETKKGGPFKEIVEADIFINCIYLSQPIPPFIDTKSLNVNNRNLTTVVDVSADTTNPHNPIPIYNIATVFNRPTVTVPLEKGPKLSVISIDHLPSLLPREASEFFSRDLLPYLKQLPNRKRVPVWVRAKILFQTHCARVNRRSKL
>XP_003688401_Tetrapisispora_phaffii
MSVTLHLRAETKPLEARAALTPTTVKHLIKKGFKIYVEDSPQSTFGIDEYKKSGAHIVPAGSWIEAPRDRIIIGLKEMPEEDRFPLVHQHIQFAHCYKNQAGWENVLKRFINGQGILYDLEFLENDQGRRVAAFGFYAGFAGAAIGLKDWCFKILNSVDEDLGPIVPYPNESSLIKDLKNYYTRAVKKNNGVAPKILIIGALGRCGSGAIDFLKKIGVPDRNIIKWDMNETKKGGPFKEIVDSDIFINCIYLSKPIPPFVNDKILNNPHRKLTTVVDVSADTTNPHNPIPIYNIATVFNKPTVTVPTTQGPKLSVVSIDHLPSLLPREASEAFSHDLLPSLELLPQQHVAPVWTRAYQLFKIHSARAYRESKL
>XP_001643683_Vanderwaltozyma_polyspora
MTTLHLRAETKPLEARAALTPSTVKSLIKKGFKIYVEESPQSVFNVDEYRRCGATIVPFGSWISAPRDRIIIGLKEMPEEDVFPLVHDHIQFAHCYKDQEGWEKVLRRFINGQGTLYDLEFLEDDNGKRVAAFGFYAGFAGAALGLKDWAFKKTHDDSEDLGALTPYPNEKALLRDISHEYKQALKTGAKAPKVLIIGALGRCGSGAIDFLTKIGIPQENIIKWDMQETAKGGPFQEIVDTDIFVNCIYLSKPIPPFVNMSMLNQDSRHLTTVVDVSADTTNPYNPIPIYNIATVFNKPTVTVPTKKGPKLSVISIDHLPSLMPREASEAFAKDLLPSLELLPNRHVAPVWTRAYSLFNRHSARAYRSSKL
>XP_003680099_Torulaspora_delbrueckii
MSVKLHLRAETKPLEARAALTPKTVKELISKGFKIYVEESSQSAFNSDEYKKVGAEIVPEGSWVDAPRDRIIIGLKEMPETDTFPLVHEHIQFAHCYKDQAGWKDVLKRFIDGKGTLYDLEFLENDQGRRVAAFGFYAGFAGAALGLRDWAFKQTHADSEDLPAVSPYSSEQALVKDVVSDYKKALKSGARKPTVLVIGALGRCGSGAIDLLHKVGVPDENILKWDIKETSRGGPFKEIAQADIFINCIYLSKPIPPFIDYKLLNRPERRLRTVVDVSADTTNPHNPVPIYDIATVFNKPTVLVPTTAGPKLSVISIDHLPSLLPREASEFFAHDLLPSLEQLPQRNKSPVWVRAKKLFEKHCNRVNRSSKL
>XP_037146422_Zygotorulaspora_mrakii
MTVTLHLRAETKPQEARAALTPTTVKQLISKGFKIYVEESPQSTFSSDEYKKAGAIIVPFGSWVDAPHDRIIIGLKEMPEEDTFPLTHEHIQFAHCYKDQAGWQDVLKRFINGRGVLYDLEFLENDKGRRVAAFGFYAGFAGAALGLRDWAFKQTHSDDEDLPAVSPYPNENALIKDVAREYQAALKKGAKKPTVLVIGALGRCGSGAIDLLRKVGVPDKNILKWDMKETSRGGPFKEIAQADIFINCIYLSKPIAPFINYDLLNRPERRLRTVVDVSADTTNPHNPVPIYKIATVFSKPTVLVPTTVGPKLSVISIDHLPSLLPRESSEFFAHDMLPSLEQLPQRQQAPVWSRARNLFNKHCNRVTRSSKL
>XP_002496460_Zygosaccharomyces_rouxii
MSVNLHLRAETKPLEARAALTPSTVKHLLNKGFKIYVEDSPQSTFNIDEYKRAGAEIVPAGSWVNAPKDRVIIGLKEMPEDDKFPLVHEHIQFAHCYKNQAGWKDVLKRFIDGKGTLYDLEFLENDQGRRVAAFGFYAGFAGAALGVKDWAFKQTHADSEDLPSVSPYPNEQSLIKDISGAYQAALKKGAQKPKVLIIGALGRCGSGATAFLHKVGIPDANILKWDIKETSRGGPFPEIAQADIFINCIYLSQPIPPFINYQLLNQPNRRLRTVVDVSADTTNPHNPIPIYDIATVFPKPTVRVPTTVGPKLSVVSIDHLPSLLPREASEFFARDLLPSLELLPQRHTAPVWVKAEKLFKKHCRRAEGAKL
>XP_003647189_Eremothecium_cymbalariae
MGVTLHLRAETKALEARAALTPSVVRKLLDKGFKIYVEESAQSTFRKEEYEEAGAEIVDAGSWQEADKDRIIIGLKEMPETDTFPLVHEHIQFAHCYKDQAGWREVLGRFKRGQGLLYDLEFLEDDQGRRVAAFGFYAGFAGAAVGLRDWAFKHTHADSEELPALTPYPNEQALVADVVADCRAAFKTGAKQPTVLIIGALGRCGSGAVDLLRKCGIPDENILKWDMDETKHGGPFKEIARADIFINCIYLSKAIPPFINMELLNDPERNLRTVVDVSADTTNVHNPIPIYSISTVFNKPTVVVPTTAGPKLSVVSIDHLPSMLPREASEAFVNDLLPHLETLTERDTAPVWVRAKQLFEKHCSRLDREQML
>NP_983569_Eremothecium_gossypii
MSAILHLRAETKPMEARAALTPTTVRTLVSHGFKIYVEESAQSVFEAAEYAAAGAEVVATGSWRGAPRERIIVGLKELPEEDTFPLEHTHIQFAHCYKNQSGWREVLGRFQSGGGLLYDLEFLQDDRGRRVAAFGYYAGFAGAALGLRDWAWKQTHTDAEDLPAVAPYENEQALVSEVAAACEEAYKKGARKPRVLVIGALGRCGSGAVELLRQCGLHDKHIIRWDIAETARGGPFPEIAAADIFINCIYLSQPIAPFINMELLDRPDRKLRTIVDVSADTTNPHNPVPVYNVATVFSSPTVVVPTSQGPKLSVISIDHLPSLLPREASEAFASDLLPSLLQLPERDTAPVWLRAKELFQQHCERLSKEARL
>XP_454310_Kluyveromyces_lactis
MSVTLHLRAETKPLEARTALTPTTTKKLLDKGFKIFVEESSQSAFDIEEYKKVGATIVPEGSWKTAPRDRIIIGLKEMPETDTFPLVHEHIQFAHCYKNQAGWEDVLSRFKRGNGVLYDLEFLENDQGRRVAAFGFYAGFAGAAVGIRDWAFKQTHSDSENLGAIEPYENEEAMIKDVRRDYQLALKRGARKPKVLIIGALGRCGSGAADLLRKCGLPEENIIKWDMKETARGGPFQEIADADVFINCIYLSKPIPPFINNELLNKPTRRLRTVVDVSADTTNPHNPVPIYTINTTFDAPTVQVPTTVGPKLSVCSIDHLPSLLPKEASESFSRDLLPSLEQLPQRATASVWVKARNLYEKFAAKVGRTSKL
>XP_022676213_Kluyveromyces_marxianus
MTVTLHLRAETKPLEARTALTPTTTKKLLEKGFKVYVEESAQSAFDIEDYRKVGAIIVPTGSWKTAPRDRIIIGLKEMPETDTFPLVHEHIQFAHCYKNQAGWEDVLRRFKNGNGVLYDLEFLENDQGRRVAAFGFYAGFAGAAVGIRDWAFKQTHADSENLGAIEPYENETAMIKDVRRDYQEALKKGARKPKVLIIGALGRCGSGAVDLLRKCGLPEENIIKWDMKETARGGPFQEIADADIFINCIYLSKPIPPFINNKLLNNPNRRLRTVVDVSADTTNPHNPVPIYSINTTFDAPTVVVPTTAGPKLSVCSIDHLPSLLPKEASESFSRDLLPSLEQLPQRDTASVWVKARKLYEKFSAKVGRTSKL
>XP_022628432_Lachancea_lanzarotensis
MAPVILHLRAETKDQEARAALTPNTVEKLLSQGFKIYVEESDQSTFDIEEYKKAGAIIVPKGSWVNAPKDRIIIGLKELPEEDTFPLVHEHIQFAHCYKNQAGWKDVLGRFKRGHGTLYDLEFLENDQGRRVAAFGFYAGFAGAALGLKDWAFKQTHSDSEDLPGVTPFPNENELVKDVTADLKSAFKKGAKKPTVLIIGALGRCGSGAVDMLQKAGIPSRNIIKWDMKETARGGPFQEIAQADIFINCIYLSKPIAPFINSELLNDKKRKLRTIVDVSADTTNVHNPVPVYTIATVFSKPTVLVPTSSGPKLSVVSIDHLPSLLPRESSEFFAHDLLPSLEQLPNRDQAPVWARAEALYHKHCARLARGSKI
>XP_002552254_Lachancea_thermotolerans
MAPVILHLRAETKDQEARAALTPTTVEKLLSKGFKIYVEESDQSTFDIDEYRKVGAEIVPKGSWVNAPKDRLIIGLKELPEDNFPLVHEHIQFAHCYKNQAGWQDVLGRFKRGHGILYDLEFLENDQGRRVAAFGFYAGFAGAALGLKDWAFKQTHADSEDLPGVTPSPNEQELVKDVTKDYQAALKKGAKKPTVLIIGALGRCGSGAIDMLRKAGIPEKNIIKWDMKETARGGPFQEIAQADIFINCIYLSKPIAPFINSTLLNSNSRRLRSIVDVSADTTNVHNPVPVYTVATVFSKPTVLVPTTKGPKLSVISIDHLPSLLPRESSEFFARDLLPSLEQLPDRENAPVWARARALFYRHCARLERQSKF
>XP_020061467_Aspergillus_aculeatus
MPSNKIWLRAETKPAEARSALTPTTCKALIDAGYEVTVERSTQRIFDDEEFAKVGAPLVEEGSWVKDAPKDAYVLGLKELPEDDFPLEHVHISFAHCYKQQGGWEKVLSRWPRGGGVLLDLEFLQDESGRRVAAFGWSAGYAGSALAVKNWAWQLTHPEGEPLPGEEPYANQDLLIKSVKESLEAGKKQSGRSPKVLVIGALGRCGNGAVQLAKDVGIPESDIIQWDMAETKKGGPFKEIIEDADIFVNCIYLSSPIPPLANVESSFVTPETLATPNRRLSVICDVSADTTNPHNPIPVYDITTTFDKPTVPVTLPAGTQGPPLSVISIDHLPSLLPRESSEQFSQALLPSLLQLKDRENARVWKQAEDLFQEKVATLPESFRAVMQEKSTTVAAYAAGASLAAVALFYVFGPNYTIDGDESSDSGRKKSIVGLSNPANDCFINSVLQALAGLGELRVYLIRELHRRELDGPEIYSLLPPLGGIPRDGKPDKIRELQQGTITRALKEMLDRLNERPIYKKTISARPFIQSLEYAYRTRISRSQQDAQEFLQIVAERLCDEYHAGVKARLRAKGIGEPNQVADSDNELPAKSPTDIEVRIDDGSPNGLPAIIDTKLKEIENEHSFPFEGKLESQIECQSCHYKYKPNQTLFVNLTLQVPQKSSTTLSACFDGLLKTEYIDDFKCDRCRLQHALDIKKHDLTRARSGEERRTLEVEIERIQTAISTDPEGSLEGVSLPPSELAPKRKIARHMRIVAFPKIIAIHLSRSIFDQSSSSKNAAKVSFPERLPLGGILSQKWYRLLAIVSHKGSHNSGHYESFRRNHLYAPFSTPDAFSSYAQSRATSENPSEAPSPRLGARQSSGLEPSALSISTPSEPPSHSSQSSPAPSRSTSSKESKASFQTNTPLSPTTRPTTSSSRLSFQSNRSRSTTSKQNLSPVSDPLSPANDGGRWSKTFSRTSLTSDQGTQLTTHTAETSVASSFRHRRRRKQNDRWWRISDEKVKECKTSDVLGMQKEVYLLFYELERPDTSA
>XP_001271170_Aspergillus_clavatus
MSSNKIWLRAETKPAEARSALTPTTCKALMDAGYDVTVERSTQRIFDGEDNILSYLIGAPLVEEGSWVKDAPKDAYVLGLKELPEDDFPLEHVHISFAHCYKEQGGWEKVLSRWPRGGGTLLDLEFLTDDVGRRVAAFGYSAGYAGSALAVKNWAWQLTHPEGEPLPGETPYENQDLLIASVKESLEVGKKQSGKSPKVLVIGALGRCGKGAVQLAKDVGIPESDIIQWDIEETKKGGPFREIVEDVDIFVNCIYLSAKIPPFVNAETLSTPNRRLSVICDVSADTTNPHNPIPVYSITTTFDKPTVPVTLSAGAQGPPLSVISIDHLPSLLPRESSEMFSEALLPSLLQLKDRKNARVWKQAEDLFNEKVATLPESMRA
>XP_001263295_Aspergillus_fischeri
MSSNKIWLRAETKPAEARSALTPTTCKALMDAGYEVTVERSTQRIFDVVQIGAPLVEEGSWVKDAPKDAYILGLKELPEDDFPLEHVHISFAHCYKQQAGWEKVLSRWPRGGGTLLDLEFLTDDTGRRVAAFGYSAGYAGSALAIKNWAWQLTHPEGEPLPGETPYANQDLLIESVKESLESGKKLSGRPPKVLVIGALGRCGKGAVQLAKDVGIPESDIIQWDLEETKKGGPFREIVEDADIFINCIYLSAKIPPFVNTETLSSPKRRLSVICDVSADTTNPNNPIPVYSITTTFDKPTVTVPLSERAQGPPLSVISIDHLPSLLPRESSEMFSEALLPSLLQLKDRKNARVWEQAEDLFNEKVATLPESIRA
>XP_041143147_Aspergillus_flavus
MSSNKIWLRAETKPAEARSALTPTTAKALMDAGYEVTVERSTQRIFDDEEFAKIGAPLVEEGSWAKDAPKDAYVLGLKELPEDDFPLEHVHITFAHCYKQQGGWEKVLRRWPRGGGTLLDLEFLTDEVGRRVAAFGWSAGYAGSALAVKNWAWQLTHPEGEPLPGEVPYANQDLLTQSVKESLEAGKKQSGRSPKILVIGALGRCGNGAVQLAKDVGIPESDIIRWDIEETKKGGPFQEIIDADIFVNCIYLSSESIPPFVNVESLSTPNRRLSVICDVSADTTNPNNPIPVYDITTTFDKPTVPVTLPAGTQGPPLSVISIDHLPSLLPRESSEMFSQALLPSLLQLKNRKDARVWTQAEDLFKQKVATLP
>XP_754450_Aspergillus_fumigatus
MSSNKIWLRAETKPAEARSALTPTTCKALMDAGYEVTVERSRQRIFDVVQIGAPLVEEGSWVKDAPKDAYILGLKELPEDDFPLEHVHISFAHCYKQQAGWEKVLSRWPRGGGTLLDLEFLTDETGRRVAAFGYSAGYAGSALAIKNWAWQLTHPEGEPLPGETPYANQDLLIESVKESLESGKKLSGRPPKVLVIGALGRCGKGAVQLAKDVGIPESDIIQWDIEETKKGGPFREIVEDADIFINCIYLSAKIPPFVNTETLSSPNRRLSVICDVSADTTNPNNPIPVYSITTTFDKPTVTVPLPELAQGPPLSVISIDHLPSLLPRESSEMFSEALLPSLLQLKDRKNARVWKQAEDLFNEKVATLPESMRA
>XP_660477_Aspergillus_nidulans
MGSNKIWLRAETKPAEARSALTPTTCKALIDAGYEVTVERSTQRIFDDDEFAKVGAPLVEEGSWVKDAPKDAYILGLKELPEDDFPLEHVHISFAHCYKEQAGWEKVLSRWPRGGGVLLDLEFLTDDAGRRVAAFGFSAGYAGAALAVKNWAWQLTHPEGEPLAGEKPYANQDLLIQSVKESLQAGQKQSGKSPKILVIGALGRCGKGAVQLAKDVGIPESDIIQWDMEETKKGGPFKEIVEDADIFVNCIYLSSKIPHFVNVESLSTPSRRLSVICDVSADTTNPNNPIPVYNITTTFDKPTVPVTLPNGTQGTPLSVISIDHLPSLLPRESSEMFSEALMPSLLQLKDRENARVWKQAEDLFNQKVATLPQTAELALKQKDVGTPTEGRSLVLVREIRSLMQEKPTTVAAYAAGASLAAVALFYVFGPNYTIDGDEAGGNRKKSIVGLSNPANDCFINSVLQALAGLGDLRLYLIRELHRRELDGPEIYNQLPGPEEADQLREKRPDRIRELQQGTITRALKEMLDRLNERPIYKKTISARAFIQALEFAYRTRISRNQQDAQEFLQIVAERLSDEYHAGVKARQRAEKSIEFNPYQEREEAPSEIEVRLDDGTENGLPAIIDTKLKEIDNEYGFPFEGKLESQIECQFCHYKYKPNQTSFVNLTLQVPQRSSTTLNACFDGLLKTEYIDDFRCDKCRLLHAIEVKSNALVKAGSATDRQRLEAEIEKIQLALSSDPENALDGVTLPPAELAPKRRIARHMRITVFPKIIAIHLSRSMFDRSGSTKNAAKVAFPERLPLGGILSQKWFKLLAIVCHKGSHNSGHYESFRRNHLYPPYSTPSVFSSYAQSRAASENPSRVASPRLPASSSSTEPPALNISPPASTSTNSPLSLTPDSPSRPPSATDLKSPRPTTSSSRVSFQSTHSSSKQTISPTSAARNSSSLDTARLSSPASRSSLAERNASATDTEASASASLASRIRRRRKTADRWWRISDEKIKECKTSDVLGMQKEVYLLFYEIEKSGS
>XP_001399884_Aspergillus_niger
MSSNKIWLRAETKPAEARSALTPTTCKALMDAGYEVTVERSTQRIFDDEDFAKIGAPLVEEGSWVKDAPKDAYILGLKELPEDDFPLEHVHISFAHCYKQQGGWEQVLSRWPRGGGTLLDLEFLTDDVGRRVAAFGWSAGYAGSALAVKNWAWQLTHPEGEPLPGEVPYINQDALIESVKKSLEDGKKQSGRSPKILVIGALGRCGSGAVQLAKDVGIPDSDIVRWDIEETKKGGPFREIVEDVDILVNCIYLSAQIPPFVTPETLTSPKRRLSVICDVSADTTNPHNPLPVYSITTTFDKPTVPVTLAGGNQVAGLSVISIDHLPSLLPRESSEMFSQALLPSLLQLKDRQNARVWKQAEDLFNEKVATLPESLRA
>XP_015408617_Aspergillus_nomiae
MSSNKIWLRAETKPAEARSALTPTTAKALMDAGYEVTVERSTQRIFDDEEFAKIGAPLVEEGSWAKDAPKDAYVLGLKELPEDDFPLEHVHITFAHCYKKQGGWEKVLSRWPRGGGTLLDLEFLTDEVGRRVAAFGWSAGYAGSALAVKNWAWQLTHPEGEPLPGEVPYANQELLTQSVKESLEAGKKQSGRSPKILVIGALGRCGSGAVQLAKDVGIPESDIIQWDIEETKKGGPFQEIVDADIFVNCIYLSSESIPAFVNVASLSTPNRRLSVICDVSADTTNPNNPIPVYDITTTFDKPTVPVTLPAGTQGPPLSVISIDHLPSLLPRESSEMFSQALLPSLLQLKDRKNARVWTQAEDLFQQKVATLP
>XP_023090070_Aspergillus_oryzae 
MSSNKIWLRAETKPAEARSALTPTTAKALMDAGYEVTVERSTQRIFDGRLSIRAPLSRIGAPLVEEGSWAKDAPKDAYVLGLKELPEDDFPLEHVHITFAHCYKQQGGWEKVLRRWPRGGGTLLDLEFLTDEVGRRVAAFGWSAGYAGSALAVKNWAWQLTHPEGEPLPGEVPYANQDLLTQSVKESLEAGKKQSGRSPKILVIGALGRCGNGAVQLAKDVGIPESDIIRWDIEETKKGGPFQEIIDADIFVNCIYLSSESIPPFVNVESLSTPNRRLSVICDVSADTTNPNNPIPVYDITTTFDKPTVPVTLPAGTQGPPLSVISIDHLPSLLPRESSEMFSQALLPSLLQLKNRKDARVWTQAEDLFKQKVATLP
>XP_040638381_Aspergillus_ruber
MSSNKIWLRAETKPAEARSALTPTTCKKLIDAGYDVTVERSTQRIFEDDEFAAVGAPLVEEGSWVKDAPKDAYILGLKELPEDDFPLEHVHISFAHCYKQQGGWENVLSRWPRGGGTLLDLEFLTDDVGRRVAAFGWSAGYAGSALAVKNWAWQLTHPGQELPGEVPYANQNVLIESVKESLEAGKKQSGKSPKILVIGALGRCGSGAVELAKDVGIPDSDIFRWDIEETKKGGPFKEIIEDADIFINCIYLSAKIPPFVSAESLSTPNRRLSVICDVSADTTNPNNPVPVYDITTTFDKPTVPVTLPAGTQGPPLSVISIDHLPSLLPRESSEMFSEALMPSLLQLKDRANARVWKQAEDLFKEKVATLPKDKPTTVAAYAAGASLAAVALFYVFGPNYTIDGDENASSNRKKSIVGLANPANDCFINSVLQALAGLGDLRVYLIRELHRRQLDGPEIYNILPKLDEIPRGEKPEKIRELQQGTITSALKGMLDRLNERPIYKKTISAAGFVQSLEYAFRMRLSRNQQDAHEFLQIVAERLCDEYHAGVKARQRARWLIETPAGSGGQDSSPEVDGEMKNPTEVEVRVDDGSRNGTPAMLDTKLDDIENEDGFPLEGKMESQIECQFCHYKYKPNQTSFVNLTLQVPQKSSTTLSACFDGLLKTEYIEDFRCDKCRLLHALQAKITEKTRARLEKDKQRLDADIRLIQAAIETDPECIPEGVTLPPKELAPKRNIARHMRITVFPKIIAIHLSRSIFDQSSSTKNAAKVSFPERLSLGGILNPKWFKLLTIVCHKGSHQSGHYESFRRNTLYAPFSTRDAFSSFANSRATSRNPSRAQSRATSRAPSIAPSPRLNPRNGSDPDPADITNLSRSTSAVSLSRSSPPKGSLKLNPPPSPSPRPDTSHSRISFQSIRSKSSSSKAQSPTSDDGSSPTTTDGRWSRTGSRSSKDKGSSRLGRRRSKINNRWWRISDEKIKECKTSDVLGMQKEVYLLFYEMEKPESESGSAI
>XP_040704715_Aspergillus_sydowii
MGSNKIWLRAETKPAEARSALTPTTCKALIDAGYEVTVERSTQRIFDDEEFAKVGAPLVEEGSWVKDAPKDAYILGLKELPEDDFPLEHVHISFAHCYKGQGGWEQVLSRWPRGGGTLLDLEFLTDDVGRRVAAFGFSAGYAGAALAVKNWAWQLTHPEGEPLTGETPYANQDLLIESVKASLQAGQKQSGRSPKILVIGALGRCGKGAVQLAKDVGIPDTDIIKWDMEETKKGGPFKEIVEDSDIFVNCIYLSSKIPHFVNTESLDTAKRRLSVICDVSADTTNPNNPIPVYNITTTFDKPTVPVTLPGGSQGTPLSVISIDHLPSLLPRESSEMFSEALMPSLLQLKDRENARVWKQAEELFNEKDPARLMQEKPTTIAAYAAGASLAAVALFYVFGPNYTIDGDELGGNRKKSIVGLSNPANDCFINSVLQALAGLGDLRLYLIRELHRRELDGPEIYSQLPEKPDEELREKRPDRVRELQQGTITRALKEMLDRLNERPIYKKTITARGFIQALEYAYRTRISRNQQDAQEFLQIVAERLSDEYHAGVRARQRAQKSLECPPDQDEDAPSEIQVRVDDGTEDGLPAIIDTKLKEIDNEYGFPFEGKMESQIECQSCRYKYKPNQTSFVNLTLQVPQKSSTTLNACFDGLLKTEYIEDFRCDKCRLLHAVEVKTRELVKTRSETDRRSLQVEIESIQTALASDPESVLDGVTLPPAEHAPKSRIARYMRITVFPKIIGIHLSRSIFDHSSSTKNAAKVSFPERLPLGGILNQKWFKLLAIVCHKGSHNSGHYESFRRNHLYPPFSTPSVFSSYAQSRANSENPSRVQSPRLPARSNGDTDLPALNISTPASTGSTASLSPSEPSRSPSTADLRGSPQLSTGSSYPSPRPTTSSSRVSFQSTRSKSSGSGQQNLSPTSAPRGSSLETTRLDSPASRSSLAERNASATDTETSASAKVASKFRRRRKQVDRWWRISDEKIKECKTSDVLGMQKEVYLLFYEMEKTAA
>XP_001213891_Aspergillus_terreus
MKGTSIFNFRSWSRIHPPLPRTPRESQQLLNALTSSFRRQLDHEYPSTSSSDREKPVPGDRSRGNPDSSVHATDRHLRAILDNPLFRVVPSKPSSPALRRDPSGMGSIEQQRLAKEPMVVFDELVASGSVTVSDLRNCLKSQLLLASPHTGTGFVKAMKDSKAGTKVVTWWFASDSETRKILFKSRASTASLLKFMVAEGLQETVIVWLKMLAKHDIGGRRGRLPENIAHQVFSNLLVDLISAETQYGGGLASAMRYYIQTCEAYLTTGNERANQQMLLPAASHLCQSVMQNAQTQTKEVPVSMYDNFVKTLSVLAPTSDLLATAPIYHPTRPDVRPLLDFVDALPSSERLESWSESRRENFLRAAFDGLRVLIDREKLWDAAYLARFIQEQLPGKTDPTAASENGHLTSAEEQELLAQTVDASRGDVNKQPTDDITNQSNGDSAIAKATDGNHPLEEQKSSEDDKPVEGPQPTGPSHAPEATETQPSSADEKKDETNAGDKRELEATATSTGSDNPSVPEPATKKQKTDEKEEAASTNGVEAPVEPAAANGEKKKAGRPKKSRETVRKAIPTDGVGSRTRSRTKVLTFHKLSHIFCLFIFSVQPQLSFNKMPSNKIWLRAETKPAEARSALTPTTAKALIDAGYDVTVERSKQRIFEDDEFPKIGAKLVEEGSWVKDAPKDAFILGLKELPEDDFPLEHVHISFAHCYKQQGGWEKVLSRWPRGGGTLLDLEFLTDDAGRRVAAFGYSAGYAGSALAVKNWAWQLTHPEGEPLPGEVPYANQDLLIQSVKESLEAGKKASGRSPKVLVIGALGRCGKGAVQLAKDVGIPESDIIQWDMEETKKGGPFREIIEDADIFVNCIYLSSPIPPFLNGETLSSPNRRLSVICDVSADTTNPHNPIPVYTVTTTFDRPTVPVILPAGTQGPPLSVISIDHLPSLLPRESSEMFSEALLPSLLQLKDWQNARVWKQAEDLFKEKVATLPESMRS
>XP_022483602_Penicillium_arizonense
MSGQKIWLRAETKPAEARSALTPTTCKALMDAGYDVTVERSTQRIFDDEEFAKIGAPLVEEGSWVKDAPKDAVILGLKELPEDDFPLEHVHVTFAHCFKQQGGWEKVLSRWPRGKGTLLDLEFLTDDSGRRVAAFGWSAGYAGSALAVKNWAWQQTNPNESLPAEVPYANQDRLIESVKQSLEAGKKIAGKEPKILVIGALGRCGSGAVQLARDVGIPAENIIEWDMAETAGGGPFDAISHKADIFVNCIYLSAKIPPFVSRESLSEPNRTLSVVCDVSADTTNPHNPIPIYDITTTFDKPTVPVDLPKSNGPPLSVISIDHLPSLLPRESSEMFSTALLPSLLTLNDRANARVWNQAEELFDEKVATLPKEYQA
>XP_014531595_Penicillium_digitatum
MAGQKIWLRAETKPAEARSALTPTTCKALIDAGYDVTVERSIQRIFEDEEFSKIGAPLVEEGSWVRDAPKDAVILGLKELPEDDFPLEHVHVTFAHCFKQQGGWEKVLSRWPRGKGTLLDLEFLTDDSGRRVAAFGWSAGYAGSALAVKNWAWQLTHPNETLPGEVPYANQECLVESVKESLEAGKKVAGKAPKILVIGALGRCGSGAVQLAKDVGIPESNIIQWDMAETARGGPFKEISHEADIFVNCIYLSAKIPAFVNLESLSAPNRTLSVICDVSADTSNPLNPIPLYNITTTFDKPTVPVSGLEAGGLPLSVISIDHLPSLLPRESSEMFSEALLPSLLTLNDRANARVWKQAEQLFDEKVATLPESLQA
>XP_016594076_Penicillium_expansum
MTGQKIWLRAETKPAEARSALTPTTCKALIDAGYDVTVERSTQRIFDDEEFSKIGAPLVKEGSWVQDAPKDAVILGLKELPEDDFPLEHVHVTFAHCFKQQGGWEKVLSRWPRGKGTLLDLEFLTDDTGRRVAAFGWSAGYAGSALAVKNWAWQLTHPNETLPGEVPYANQDRLVESVKESLEAGKKVAGKAPKILVIGALGRCGSGAVQLAKDVGIPESNIIEWDMAETARGGPFKEISHEADIFVNCIYLSAKIPAFVNVESLSAPNRTLSVICDVSADTSNPLNPIPLYDITTTFDKPTVPVSGLEAGGLPLSVISIDHLPSLLPRESSEMFSEALLPSLLTLNDRANARVWKQAEQLFDEKVATLPKSLQA
>XP_040645465_Penicillium_griseofulvum
MAGQKIWLRAETKPAEARSALTPTTCKALIDAGYDVTVERSTQRIFEDEEFSKIGAPLVDEGSWVKDAPKDAVILGLKELPEDDFPLEHVHVTFAHCFKQQGGWEKVLSRWPRGKGTLLDLEFLTDDSGRRVAAFGWSAGYAGSALAVKNWAWQLTHPNETLPGEVPYANQDRLVESVKESLEAGMKIAGKAPKILVIGALGRCGSGAVQLAKDVGIPESNIIQWDMAETARGGPFKEISHEADIFVNCIYLSAKIPAFVNLESLSAPNRTLSVICDVSADTSNPLNPIPLYDITTTFDKPTVPVSGLEAGGLPLSVISIDHLPSLLPRESSEMFSEALLPSLLTLNDRANSRVWKQAEQLFNDKVATLPESLQA
>XP_038931514_Penicillium_roqueforti
MAGQKIWLRAETKPAEARSALTPTTCKALIDAGYDVTVERSTQRIFDDEEFSKVGAPLVEEGSWVQDAPKDAIILGLKELPEDDFPLEHVHVTFAHCFKQQGGWENVLSRWSRGKGTLLDLEFLTDDSGRRVAAFGWSAGYAGSALAVKNWAWQLTHPNEALPGEVHYANQDLLVESVKEALEAGKKVAGKAPKILVIGALGRCGSGAVQLAKDVGIPDSNIIEWDMAETARGGPFKEISHEADIFVNCIYLSAKIPAFVDLESLSAPNRTLSVICDVSADTSNPLNPIPLYNITTTFDKPTVPVSGLEAGGLPLSVISIDHLPSLLPRESSEMFSEALLPSLLTLNDRANARVWKQAEQLFHEKVATLPKSLQV
>XP_002561969_Penicillium_rubens
MAGQKIWLRAETKPAEARSALTPTTCKALIDAGYDVTVERSTQRIFDDEEFSKIGAPLVEEGSWVQDAPKDAVILGLKELPEDDFPLEHVHVTFAHCFKQQGGWEKVLSRWPRGKGTLLDLEFLTDDSGRRVAAFGWSAGYAGSALAVKNWAWQLTHPNETLPGEVPYANQDRLVESVKESLEAGKKVAGRSPKILVIGALGRCGSGAVQLAKDVGIPEANIIQWDMAETARGGPFKEISHEADIFVNCIYLSAKIPPFVNVESLSAPNRTLSVICDVSADTSNPLNPIPLYDITTTFDKPTVPVSGLEAGGPPLSVISIDHLPSLLPRESSEMFSEALLPSLLTLNDRANARVWKQAEQLFDEKVATLPKSLQA
>XP_040817517_Penicillium_solitum
MAGQKIWLRAETKPAEARSALTPTTCKALIDAGYDVTVERSTQRIFDDEEFSKIGAPLVEEGSWVQDAPKDAVILGLKELPEDDFPLEHVHVTFAHCFKQQGGWENVLSRWPRGKGTLLDLEFLTDDSGRRVAAFGWSAGYAGSALAVKNWAWQLTHPNETLPGEVPYANQDRLVESVKESLEAGKKVAGKAPKILVIGALGRCGSGAVQLAKDVGIPESNIIEWDMAETARGGPFKEISHEADIFVNCIYLSAKIPAFVNVESLSAPNRTLSVICDVSADTSNPLNPIPLYDITTTFDKPTVPVSGLEAGGLPLSVISIDHLPSLLPRESSEMFSEALLPSLLTLNDRANARVWKQAEQLFDEKVATLPKSLQS
>XP_022586058_Penicilliopsis_zonata
MSGTKIWLRAETKPAEARSALTPTTCKALLDAGYQVTVERSTQRIFDDDEFAKIGAPLVEEGSWVKDAPKDAYVLGLKELPEEDFPLEHVHISFAHCYKQQGGWEKVLSRWPRGGGTLLDLEFLTDDVGRRVAAFGYSAGYAGSALAVKNWAWQLTHPEGQPLPGETPYANQELLIESVKKSLEEGKKQSGRSPRVLVIGALGRCGKGAVQLVKDVGIPESDIIEWDMEETKKGGPFKEIVEDADIFVNCIYLSSKIPHFVNVESLSTPNRRLSVICDVSADTTNPNNPIPVYSITTTFDKPTVPVELPGSQGPPLSVISIDHLPSLLPRESSEMFSEALLPSLLQLKTRSTARVWTQAEDLFNEKILMQEKPSTVAAYAAGASLAAIALFYVFGPNYTIDGEDSLDGNRKKSIVGLSNPANDCFINSVLQALAGLGGLRVYLIRELHRRDLDGPELYNALPALEEIPRGQRPEKLRELQQGLITRALKDMLDRLNERPIYKKTISARSFIQALEYAFRTRISRNQQDAQEFLQIIAERLCDEYHAGVKARQRLQQSVELPQEVEGDPAEVEVRIDDGSEKGLPAIIDTKLKELDNDYGFPFEGKLESQIVCQFCQYQYKPNQTAFVNLTLQVPQKSSTTLSSCFDGLLKTEYIDDFRCDRCRLQHAIELKTQERAAARSEKETERLGEEIDRIHQALQTDPEQALEGVRLPPAEAAPKRRIARHMRITVFPKIIAIHLSRSIFDHSSSSKNAAKVSFPERLPLGGILNQKWFKLLAIVCHKGSHNSGHYESFRRNNLYAPFSTPDVFSSYAQSRVASENPSAAPSPRLAARRTTPDSEPASISLSTTTVGTPSSPSLSGTSSLPSPSPSSASSQLNNNNNNNNSRLPAVTTANSSRLSLQSSLSRSPAIKPTSSSGGGSGSTTAPSSQPLSSLSPTSTARLRRRRRANDRWWRISDEKVKECKTSDVMGMQKEVYLLFYETEAVEPV
>XP_016615558_Cladophialophora_bantiana
MATTLHLRSESKPLEHRSALTPSTAKALLDAGYKVNIERSPERIFDDSEFEAVGATLVPEGSWKDAPADHIIVGLKELPEDEFALKHTHVQFAHCYKNQGGWQDVLSRFPQGGGTLLDLEFLTDDAGRRVAAFGYHAGYAGAALAIEAWAHQLTNPSEPMGSVSSYPSQDLLLKDVHAALEKGSKVAGRQPRVLVIGALGRCGRGAVDLCKQAGISDENILKWDLPETKKGGPFEEIVESDIFVNCIYLSDPIPPFINKQSLSSPKRHLSVVCDVSCDTTNPHNPIPIYTENSTFANPTLPVPGFENPPLCVISIDHLPSLLPREASEAFSQALLPSLLQLSQRKSARVWKQAEELFNEKVGTLPEAMRGTWSKITGTETGVVNGSA
>XP_008723482_Cladophialophora_carrionii
MATTLHLRSESKPLEHRSALTPTTTKALLDAGYKVNVERSPERIFEDSEFEAVGATLVPEGSWVDAPTDHIIVGLKELPEDKFALKHTHVQFAHCYKQQGGWQDVLSRFPQGGGTLLDLEFLTDDTGRRVAAFGYHAGYAGAALAVEAWAHQLTQPGTKMPKVSSYANQDLLLKDVRSALKSGSEKAGRQPRVLVIGALGRCGRGAVDLCRQAGIPEENILKWDLPETKKGGPFEEIVESDIFVNCIYLSDPIPPFINEESLSSPKRNLSVVCDVSCDTTNPHNPIPIYTENSTFDDPTLPVSGYENPPLSVISIDHLPSLLPREASEAFSQALLPSLLQLKERKNSRVWQQAEALFSEKVATLPEGLRAAWNRVTGQA
>XP_016252684_Cladophialophora_immunda
MSRLGQPLSESKQDAVEDEEPAGGKADVFVDSTAIVTDGQVIRIFSVLQSKSPKLIKAWLWILGTAIFCGWTASFAYVVFVSPSPVWRFYDFSPRITVAVVNLASHVAVYLAGCMVQATFDAVCWAVISGREGAPLRTFLVTKQDTGIEALASLLWTYGGHQLWGIFRYLAADINPCRAFERPDNPDRLALMAGGWVIGLPLLSGISYRDVFYPSRTVPVVGGIAPLHESVVALEKASYGGQQPTFQEASINTMLISSTNSILTDPKFVASVAPISPHCQGTDCKSLFLPGGLELVLKADGTSLFDGKQPDDPVIIVHDAPGYQIEFSSQDYTFNTSVDCQVYGLPVSALYACVAGRNNTIFSGFATCPFDLMSAGSCQSDVSWTEHLQASAAMNIYQRTSTVAYDRSNFSILSIESLGPAKAASDEDSVADLQKLFAIMYPQLTTILEDIETSLVKFDSGQAWTDLAYLASVYCIQAEITAAELFLNNGYPSWINGQRDILEGFLTIPVQFGTLLLQQIDKSVLLSDLTTTASFARVSFRVRSEPWTIIMFASVVSGLVVSAVLCLLYAHWAARRKPAPELSPTIRTAFRNGNPFDAPAIDIWQSLSGLFGCTRRKYSSALQDTACARDTRVVARKITGDILIAVDREQVGKPRERRAALTPTTTKALITAGYQVNVERSPQRIFDDEEYEKVGATLIPENTWRDAPKDHIIIGLKELPVETFPLEHVHVQFAHCYKQQAGWEKVLARFVRGNGVLLDLEFLTDSSGRRVAAFGYHAGFSGAALAVMNWAWQINHQDRPLPSVSSYPNVDALITDVKKALAQGAEKTGKAPRVLIIGALGRCGSGAVDLCSKAGVPTENVLRWDMAETAKGGPFPEIVESDIFINCIYLNKKIPNFVDMPSLDTPSRKLSVVCDVSADTTNPNNPIPIYTVATTFDKPTVSVEVKGEPVLSVISIDHLPSLLPREASEAFSNDLLPHLLELKNWKSNPVWARAENLMQEKASTLPKSEL
>XP_007748612_Cladophialophora_psammophila
MATTLHLRSESKPLEHRSALTPSTTKALLDAGYKVNIERSPERIFEDSEFEAVGATLVPEGSWKDAPADHIIVGLKELPEDKFALKHTHVQFAHCYKNQGGWQDVLSRFPHGGGTLLDLEFLTDDVGRRVAAFGYHAGYAGAALAIEAWAHQLTNPSEPMGSVSSYPSQDLLLKDVHAALEKGSKVAGRQPRVLVIGALGRCGRGAVDLCKQAGVSDENILKWDLPETKKGGPFEEIVESDIFVNCIYLSDPIPPFINKQSLSSPKRNLSVVCDVSCDTTNPHNPIPIYTENSTFANPTLPVPGFENPPLCVISIDHLPSLLPREASEAFSQALLPSLLQLRERKSARVWKQAEELFNEKVGTLPEAMRGAWNKITGT
>XP_018692178_Fonsecaea_erecta
MTTTLHLRSESKPLEHRSALTPSTTKALLDAGYKVNVERSPERIFDDSEFEAVGATLVPEGSWKDAPTDHIIVGLKELPEDRFALKHTHVQFAHCYKNQGGWQDVLSRFPQGGGTLLDLEFLTDDTGRRVAAFGYHAGYAGAALAVEAWAHQLNNPNEPMGSVASYPSQDLLLQDVRSALENGSKIAGRQPRVLVIGALGRCGRGAVDLCRQAGIPDENILKWDIPETKKGGPFAEIVESDIFVNCIYLSEPMAPFITKKSLSSPKRNLSVVCDVSCDTTNPHNPIPIYDENSTFKNPTLPVPGYENPPLCVISIDHLPSLLPREASEAFSQALLPSLLQLKERKTARVWKQAEELFNQKVGTLPEAMRGAWKKITGTETEVDGST
>XP_022512622_Fonsecaea_monophora
MPLANGTAKEVRVSLLGKESIIINFGLWRGYVAPDLLSNLESSTYVLITDTNLGSLYTQSFREAFENAARQTGKSARLLIHQIPPGESSKSRQTKDDIEDWLLSQSPPCGRDTVIIALGGGVVGDLTGFVAATYMRGVRFVQVPTTLLAMVDSSIGGKTAIDTPLGKNLVGAIWQPQRIYIDLDFLGTLPRRELINGMAEVIKTAAISDEAEFIELERHADRIMAAVNADISQGAARFKDVEAIMIRIISASAKFKAHVVTIDERETGLRNLLNFGHSIGHAMEAFLTPQVLHGECVAIGMIKEAELARYLGVLSGVAVGRLQKCLTTYGLPTRLDDEKVRKLSGGKVCTVDGMLKKMGVDKKNDGAKKKVVLLSAIGRTYEQKASVVSDSDLRVVLSPSIEVAPGVPNDLNVVCTPPGSKSISNRALVLAALGRGTCRIKNLLTSADTEVMLEALTRLGAATFSWEEDGEVLVVNGNGGRLEATQHELYLGNAGTAARFLTSVATLTRQSHVASTVLTGNARMKQRPIGDLVDALRQNGAGIEYMENAGSLPLNIAASAGFNGGEIKLAAKVSSQYVSSLLMCAPYAKNPVTLRLVGGKPVSQPYIDMTIAMMASFGVSVQKSKTEDHTYHIPQGVYKNPDEYVVESDASSATYPLAIAAITGTTCTIPNIGSASLQGDSAFATDVLRPMGCEVKQTPSSTTVTGPRDGRLTPLTNIDMEPMTDAFLTASVLAAVAQGGKSNTTRIYGIANQRVKECNRIQAMEDELAKFGVTCRQFDDGIEVDGIDRTRLRRPEGGVYCYDDHRVAMSFSVLALAAPQPTLILEKECTGKTWPGWWDTLARQFNVKLEGVELQENSEHARGKILDRSAASIFIIGMRGAGKTTSGRWAARSLGKKLVDLDTELEKREGKSIPEIIKGHGWEHFRQRELELLKSVMKEMPNDYVFACGGGIVETQEARNLLIEWREKKGHVLLVQRDIGEVMGFLQVDKTRPAYVEDMMGVWLRRKPWYEQCTNLLYYSQSIPNEQMSEAAEDFDRFLQMVTGKVDVLSQFKQKPETFFAALTFPDLRPHLKLLPEVCLGSDAVELRVDLLKDPNSDSAIPSAEYVTAQLSLLRAAVPLPVVFTIRTKSQGGRFPDDAHAEYLHLCTLAIRMGSEFLDLEVASFPESILSPIFNFKNKSSTRIIASHHDPQGTLSWSKPGSWIAVYNKCLQYGDIVKLIGIADNLDDNFALRRFKQWSKSQHPDLPLIAINMGRTGQISRILNGFMTPVSHPALPFKAAPGQLSASEIRQGLTLVGEIVPKKFYLFGSPIGASKSPALHNTLFKETGLPHVYSLCETTDLAVIKEKIRAEDFGGASVTIPLKLDVMPLLDDVDASARLIGAVNTIVPVHNPVSGKNTLVGYNTDYLGMMDCLRAAGASAALGEGEQSGLVVGGGGTARAAIHTLHSMGYKPIYLIGRNQSKMAELAKTFPPTYDLVLLDTGAAAGKTTKSTTLEQQMPTVPVVAIATIPADKPVDPALASTLQSIFSRSAQLATSTAPQGQGTSAPTRTLLELAYKPAHTAVMQMAEQVGGWKTVQGLETLVTQGLWQFEFWTGIRQLKTLRLSTIQPSESHGAIADTGDRAALTPTTTKALIDAGYQVNVERSPQRIFDDEEYEKVGATLVPENTWRDAPKDNIIIGLKELPVETFPLEHVHVQFAHCYKQQAGWEKVLARFVRGNGVLLDLEFLTDSNGRRVAAFGYHAGFAGAWQINHPDQPLPSVSSYPNVDALITDVKKALAQGAEKTGKAPRVLIIGALGRCGSGAVDLCSRAGIPTENVLRWDMAETAKGGPFPEIVESDIFINCIYLNTKIPNFVDMQSLDTPSRKLSVVCDVSADTTNPNNPIPIYTVATTFDKPTVPVEVKGEPALSVISIDHLPSLLPREASEAFSNDLLPHLLELKNWRSNPVWAGAEKLMREKAATLPQSELV
>XP_016634391_Fonsecaea_multimorphosa
MKTTTLHLRSELGKPRERRAALTPTTTKALITAGYQVNVERSPQRIFDDEEYEKVGATLIPENTWRDAPKDHIIVGLKELPVETFPLEHVHVQFAHCYKQQAGWEKVLARFVRGNGVLLDLEFLTDSSGRRVAAFGYHAGFAGYVYFISAWQINHPDRPLPSVSSYPNVDALITDVKKALAQGAEKTGKAPRVLIIGALGRCGSGAVDLCSRAGVPTENVLRWDMAETAKGGPFPEIVESDIFINCIYLNKKIPNFVDMPSLDTPSRKLSVVCDVSADTTNPNNPIPIYTVATTFDKPTVSVEVNGEPPLSVISIDHLPSLLPREASEAFSNDLLPHLLELKNWKSNPVWAGAEKLMQEKASTLPKSEL
>XP_022499086_Fonsecaea_nubica
MPLANGTAKEVRVSLLGKESIIINFGLWRDYVAPDLLSNLESSTYVLITDTNLGSLYTQSFREAFENAARQTGKSARLLIHQIPPGESSKSRQTKDDIEDWLLSQSPPCGRDTVIIALGGGVVGDLTGFVAATYMRGVRFVQVPTTLLAMVDSSIGGKTAIDTPLGKNLVGAIWQPQRIYIDLDFLGTLPRRELINGMAEVIKTAAISDEAEFIELERHADRIMAAVNADISQGAARFKDVEAIMIRIISASAKFKAHVVTIDERETGLRNLLNFGHSIGHAMEAFLTPQVLHGECVAIGMIKEAELARYLGVLSGVAVGRLQKCLTTYGLPTRLDDEKVRRLSGGKVCTVDGMLKKMGVDKKNDGAKKKVVLLSAIGRTYEQKASVVSDSDLRVVLSPSIEVAPGVPKDLNVVCTPPGSKSISNRALVLAALGRGTCRIKNLLTSADTEVMLEALTRLGAATFSWEEDGEVLVVNGNGGRLEATQHELYLGNAGTAARFLTSVVTLTRQSHVASTVLTGNARMKQRPIGDLVDALRQNGAGIDYMENAGSLPLNIAASAGFNGGEIKLAAKVSSQYVSSLLMCAPYAKNPVTLRLVGGKPVSQPYIDMTIAMMASFGVAVQKSKTEEHTYHIPQGVYKNPDKYVVESDASSATYPLAIAAITGTTCTIPNIGSASLQGDSAFATDVLRPMGCEVKQTPSSTTVTGPRDGRLTPLTNIDMEPMTDAFLTASVLAAVAQGGKSNKTRIYGIANQRVKECNRIQAMEDELAKFGVTCRQFDDGIEVDGIDRTRLRRPEGGVYCYDDHRVAMSFSVLALAAPQSTLILEKECTGKTWPGWWDTLARQFNVKLEGVELQENSEHARGKILDRSAASIFIIGMRGAGKTTSGRWAARSLGKKLVDLDTELEKREGKSIPEIIKGHGWEHFRQRELELLKSVMKEMPNDYVFACGGGIVETQEARNLLIEWREKKGHVLLVQRDIGEVMGFLQVDKTRPAYVEDMMGVWLRRKPWYEQCSNLLYYSQSIPNEQMSEAAEDFDRFLQMVTGKVDALSTFKQKPETFFAALTFPDLRPHLKLLPEVCLGSDAVELRVDLLKDPNSDSAIPSAEYVTAQLSLLRAAVPLPVVFTIRTKSQGGRFPDDAQAEYLHLCTLAIRMGSEFLDLEVASFPESVLSPIFNFKNKSSTRIIASHHDPQGTLSWSKPGSWIAVYNKCLQYGDIVKLIGIADNLDDNFALRRFKQWSKSQHPDLPLIAINMGRTGQISRILNGFMTPVSHPALPFKAAPGQLSASEIRQGLTLVGEIVPKKFYLFGSPIGASKSPALHNTLFKETGLPHVYSLCETTDLAVIKEKIRAEDFGGASVTIPLKLDVMPLLDDVDASARLIGAVNTIVPVHNPVSGKNTLVGYNTDYLGMMDCLRAAGASAALGEGEQSGLVVGGGGTARAAIHTLHAMGYKPIYLVGRNQGKMAELAKTFPPTYDLVLLDTGAAAGKTTKSTMLEQQMPTVPVVAIATIPADKPVDPALASTLQSIFSRSAQLATSTAPQGQGTSAPTRTLLELAYKPVHTAVMQMAEQVGGWKTVQGLETLVTQGLWQFEFWTGIRLESSASAGLSVQVAWSTWHSNSRRCASARFNPLHRAVADTGGRAALTPTTTKALINAGYQVNVERSPQRIFDDEEYERVGATLVPENTWRDAPKDNIIIGLKELPVETFPLEHVHVQFAHCYKQQAGWEKVLARFVRGNGVLLDLEFLTDANGRRVAAFGYHAGFAGAWQINHPDQPLPSVSSYPNVDALITDVKKALAQGAEKTGKAPRVLIIGALGRCGSGAVDLCSRAGIPTENVLRWDMAETAKGGPFPEIVESDIFINCIYLNTKIPNFVDMPSLDTPSRKLSVVCDVSADTTNPNNPIPIYTVATTFDKPTVPVEVKGKPALSVISIDHLPSLLPREASEAFSNDLLPHLLELKNWRSNPVWAGAEKLMREKASTLPKSELL
>XP_013287766_Fonsecaea_pedrosoi
MKPTTLHLRSELGKQRERRAALTPTTTKALIDAGYQVNVERSPQRIFDDEEYEKVGATLVPENTWRDAPKDNIIIGLKELPVETFPLEHVHVQFAHCYKQQAGWEKVLARFVRGNGVLLDLEFLTDSNGRRVAAFGYHAGFAGYVSFISAWQINHPDQPLPSVSSYPNVDALITDVKKALAQGAEKTGKAPRVLIIGALGRCGSGAVDLCSRAGIPTENVLRWDMAETAKGGPFPEIVESDIFINCIYLNTKIPNFVDMQSLDTPGRKLSVVCDVSADTTNPNNPIPIYTVATTFDKPTVPVEVKGEPALSVISIDHLPSLLPREASEAFSNDLLPHLLELKNWRSNPVWAGAEKLMREKAATLPKSELL
>XP_007756100_Cladophialophora_yegresii
MATTLHLRSESKPLEHRSALTPTTTKALLDAGYKVNVERSPERIFEDSEFEAVGATLVPEGSWKDAPTDHIIVGLKELPEDKFALKHTHVQFAHCYKQQGGWQDVLSRFPQGGGTLLDLEFLTDETGRRVAAFGYHAGYAGAALAVEAWAHQLTQSGTKMPKVSSYANQDLLLKDVRSALQSGSEKAGRQPRVLVIGALGRCGRGAVDLCRQAGIPNENILKWDLPETKKGGPFEEIVESDIFVNCIYLSDPIPPFLNKESLSSPKRNLSVVCDVSCDTTNPHNPIPIYTENSTFDDPTLPVPGYENPPLSVISIDHLPSLLPREASEAFSQALLPSLLQLKERKNSSVWQQAEALFSEKVATLPEGLRAAWNRVTGQGEDGDKKA
>XP_016231306_Exophiala_spinifera
MATTLHLRSECKPLEHRSALTPTTTKALLDAGYKINVERSPERIFDDSEFEAVGATLVPEGSWVDAPQDHVIVGLKELPVDKFALKHTHVQFAHCYKGQGGWQDVLSRFPQGGGTLLDLEFLQDDTGRRVAAFGYHAGYAGAALAVEAWAYQLQHPEAESMPSVSSYPNQDLLLKDVGARLAEGEKIAGRKPRVLVIGALGRCGRGAVDLCKQVGIPDENILQWDMAETAKGGPFSEIVESDIFVNCIYLSDPIPPFINKESLLSEKRKLSVVCDVSCDTTNPHNPVPIYTKNSTFSSPTIKVEGYDNPPLCVISIDHLPSLLPREASEAFSEALLPSLLTLKDRKSSRVWQQAEDLFNAKVASLPEAMRTAVKSVTG
>XP_016263306_Exophiala_oligosperma
MATILHLRSECKPLEHRSALTPTTTKALLDAGYKVNVERSPERIFDDSEFEAVGATLVPEGSWVDAPKDHIIIGLKELPVDKFALKHTHVQFAHCYKGQGGWQDVLSRFPQGGGTLLDLEFLQDDTGRRVAAFGYHAGYAGAALAVEAWAYQLQHPDAESMPSVSSYPNQDLLLKDVGARLAEGEKVTGRKPRVLVIGALGRCGRGAVDLCKQVGIPDENILKWDMAETAKGGPFSEIVESDIFVNCIYLSDPIPPFLNQESLSSEKRKLTVVCDVSCDTTNPHNPVPIYTKNSTFSSPTIKVEGYDNPPLCVISIDHLPSLLPREASEAFSEALLPSLLTLKDRKSSRVWQQAEDLFSTKVASLPEAMRTAVKSVTG
>XP_013322106_Exophiala_xenobiotica
MATTLHLRSESKPLEHRSALTPTTTKALIDAGYKVNVERSPERIFEDSEFEAVGATLVPTGTWVDAPEDHIIIGLKELPEDKFALKHTHVQFAHCYKGQGGWQEVLSRFPQGGGTLLDLEFLQDDTGRRVAAFGYHAGYAGAALAVEAWAYQLQHPDAESMPSVSSYPNQDLLLDDVRSRMAEGEKIVGRKPKVLVIGALGRCGRGAVDLCTQAGIPEENILKWDMAETAKGGPFSEIVESDIFVNCIYLSDPIPPFLNEESLASEKRKLSVVCDVSCDTTNPHNPVPIYTKNSTFKSPTIKVEGYENPPLCVISIDHLPSLLPREASEAFSQALLPSLLALKERKTSRVWQQAEELYNSKVATLPETLRGAVNKVTGSA
>XP_007725308_Capronia_coronata
MATTLHLRAESKPLEHRSALTPATTKALLDAGYKVNVERSTERIFDDSEFEAVGATLVPEGSWVDAPADHIIVGLKELPEEKFPLKHTHVQFAHCYKGQAGWQDVLSRFPRGGGTLLDLEFLTDDSGRRVAAFGYHAGYAGAALAVMAWAYQLKNPSAKTMPGVSSYANESLLLDDVRSQIAEGEKIAGRKPTVLVIGALGRCGRGAVDLCKQVGIPDEQIIKWDMAETAKGGPFSEIVESDIFVNCIYLSEPIAPFLNKESLSSPKRKLSVVCDVSCDTTNPHNPVPIYTENSTFTNPTLPVPGYDNPPLSVISIDHLPSLLPREASEAFSQALLPSLLSLKDRKTTRVWQQAEELFNSKVATLPEALRQKEI
>XP_007734079_Capronia_epimyces
MATILHLRAESKPLEHRSALTPTTTKALLDAGYKVNVERSSERIFDDSEFEAVGATLVPEGSWVDVPADHVIIGLKELPEDTFPLKHTHVQFAHCYKGQGGWQEVLSRFPRGGGTLLDLEFLTDDSGRRVAAFGYHAGYAGAALAVAAWAHQLKNPSAKQLPAVSSYANQDLLLEDVRSQIAQGEKIAGRKPTVLVIGALGRCGRGAVDLCKQAGIPDEQIVKWDMAETAKGGPFSEIVESDIFVNCIYLSEPIPPFINKASLSSPKRKLSVVCDVSCDTTNPHNPVPVYTENSTFANPTLPVPGYDNPPLSVISIDHLPSLLPREASEAFSQALLPSLLSLKDRKTTRVWQQAEELFNSKVATLPEQLRQKDT
>XP_009155881_Exophiala_dermatitidis
MATTLHLRSESKPLEHRSALTPTTTKALIEAGYKVHVERSPERIFDDSEFEAVGATLVPEGSWVDAPADHIIIGLKELPEDNFPLKHTHVQFAHCYKNQGGWQEVLSRFPRGGGTLLDLEFLTDDSGRRVAAFGYHAGYAGAALAIMAWAHQLQNPTAKQMPGVSSYPNQDLLVDDVKAKMAEGEKIAGRKPTVLVIGALGRCGRGAVDLSKQVGIPDEQIIKWDMAETAKGGPFSEIVESDIFVNCIYLSEPIAPFLNKESLSSPKRKLSVVCDVSCDTTNPHNPIPIYTENSTFANPTLPVPGYENPPLSVISIDHLPSLLPREASEAFSQALLPSLLTLKDRKNSRVWQQAEELFNSKVATLPENLRQKEV
>XP_013264650_Exophiala_aquamarina
MTTTLHLRSESKPLEHRSALTPTTTKALLNAGYTVNVERSPERIFDDSEFEEVGATLVPEGSWVDAPTDHIIVGLKELPEDKFALKHTHVQFAHCYKGQGGWQEVLSRFPQGGGTLLDLEFLTDDVGRRVAAFGYHAGYAGAALALETWAYQLQNPSAKEGLAAVSSYANQDLLLADVRSCLQEGAKIAGRQPRVLVIGALGRCGRGAVDLCTQAGIPDENILKWDMAETAKGGPFSEIVESDIFVNCIYLSDPIPPFLNEESLSSDKRNLSVVCDVSCDTTNPHNPVPIYTENSTFSNPTLPVKGYKNPPLSVISIDHLPSLLPREASEAFSEALLPSLLTLNDRKTSRVWQQAEELFDSKVGTLPEAMRG
>XP_016228215_Exophiala_mesophila
MATTLHLRSESKPLEHRSALTPSTTKALLEAGYKINVERSPERIFDDSEFSDVGATLVPEGSWVDAPSDHIIVGLKELPEESFPLKHTHVQFAHCYKNQGGWQEVLSRFPRGGGTLLDLEFLQDETGRRVAAFGYHAGYAGAALAVEAWAYQLQNPDKPTPFPSVSSYANQDLLLADVRKAVETGRSLSGRLPRVLVIGALGRCGRGAVDLCTQAGIPDSNILKWDMAETAKGGPFTEIVESDIFVNCIYLSDPIPPFLNAESLSSPSRNLSVVCDVSCDTTNPHNPVPIYSENSTFSNPTLEVPGYKNPPLSVISIDHLPSLLPREASEAFSTALLPSLVTLKDRKTTRVWKQAEELFDSKVALLPAELTKREA
>XP_013274725_Rhinocladiella_mackenziei
MATTLHLRSECKPLEHRSALTPTTTKALLDAGYKVNVEKSPERIFDDSEFEAAGATLVPEGSWVDAPADHIIIGLKELPEDSFALKHTHVQFAHCYKGQGGWQDVLSRFPQGGGTLLDLEFLTDDTGRRVAAFGYHAGYAGAALAIEAWAHQLKNPSAKSMPAVSSYANQDLLLDDVRSQMAEGEKIAGHTPRVLVIGALGRCGRGAVDLCKQAGIPDEQILKWDMAETAKGGPFGEIVESDIFVNCIYLSDPIPPFINKESLSSEKRRLSVVCDVSCDTTNPHNPIPIYTENSTFSNPTLPVPGYDNPPLCVISIDHLPSLLPREASEAFSHALLPSLLSLKDRKTTRVWQQAEELFNSKVATLPEALRGAWQRVTGSA
>XP_018004258_Phialophora_attinorum
MGSAPAPVLHLRSEQKPLEHRSALTPTTAKALIDAGYTVNVERSPIRIFDDAEFSAIGANLVDEYSYPNVPSDHIIVGLKELPEESFPLPHTHVQFAHCYKNQGGWQNVLSRFPRGGGTLLDLEFLTDDKGRRVAAFGYHAGYAGAALAVAAWSHALTNPSSPAKMPAVRPYANQDLLLDDIRARLAEGEKLANRKPRVLVIGALGRCGRGAVDLCKQAGIPDSNILKWDMAETAKGGPFTEIVESDIFVNCIYLSEPIPPFLNKESLSSPNRKLSVVCDVSCDTTNPHNPIPIYTENSTFSDPVLPVEGYADPPLSVISIDHLPSLLPREASEAFSDALLPSLLQLKDRKESRVWVQAEELFQKHVARLDPELQKRET
>NP_592972_Schizosaccharomyces_pombe
MVAPHLWLRAETKPLEERSALTPRTAKILADAGFQITIERSSQRAFKDKEFERLGFPMVPEGSWRHAPKDAYIIGLKELPENDNSPLKHTHIQFAHCYKNQEGWREVLSRFPAGNGLLYDLEFLQDDNGRRVAAFGYHAGFAGSAISCLVWAHQLLHPNKQFPAIRPFPNEKSLVRHVARQVRLALKKNNNQYPRILVIGALGRCGTGACDLASKIGIPFDNILRWDINETKKGGPFTEITESDIFVNCIYLSMPIPKFCTVESLNVPNRKLRVVCDVSCDTTNPNNPIPIYNVNTTFDHPTVEVKGVTTPPPLEVISIDHLPTLLPRESSEAFSEALIPSLLALKDVDNAPVWVRAKKLYETMVQKL
```
