## Supplementary material for "Coding Sequence Insertions in Fungal Genomes are Intrinsically Disordered and can Impart Functionally-Important Properties on the Host Protein": fasta protein sequences: XP_709940.1_blasthits_fa.txt

```
>XP_709940_Candida_albicans
MSGQQLLEEARKAVTNKQYDEAEIKYKQIINPSESSTSTTTTTTTTTTTAKQLQQQESAILELGKIYETLNEPTKLSDLIADSRSILGNFAKSKTAKIVKTLIEDFDKLSAKDEKSLDIQIDVTKSSMQWAIESKLSFLRQSLQLKLSDLLYQKKHHHEAIKIINELLREYKKLDDKSSLVEVQLLESKIYHALRNIPKAKAALTSARTSANSIYCPTILQAELDCQSGILNSEDKDYKTAFSYFYESFEGFNSQDDPRSIIVLKYMLLTKIMLNLIDDVNNILNNKNVIKYKSKDIDAMKSIAMAYSNRSLKEFENSLLTYANELKSDAIIKNHFNALYDNLLEQNLLKIIESYSCVELSHISKVIGLNLQQVEGKLSQMILDKVFYGVLDQGNGWLIIYDEPRKDAAYEASLELVKNLSNVVDLLYEKASSLN
>XP_002420011_Candida_dubliniensis
MVMLNSFLAQLPVLELPIYKNFAILIFGPTSCLKRWLFNALQYCSGRSVKKKIVDVKFCMESRATMEKFSPGQIFFFFSFYFNTNTFDGKYPVPFISFPFLSIVYNHSKTMSEQQLLEEARKAVTNKQYDEAETKYKQIINQSESQSSNTTPTAKQLQQQESAILELGKIYETLNEPSKLSDLISDSRSILGNFAKSKTAKIVKTLIEDFDKLSAKDEKSLDIQIDATKSSMQWAIESKLSFLRQSLQLKLSDLLYQKKHHHEAIKIINELLREYKKLDDKSSLVEVQLLESKIYHALRNIPKAKAALTSARTSANSIYCPTILQAELDCQSGILNSEDKDYKTAFSYFYESFEGFNSQDDPRSIIVLKYMLLTKIMLNLIDDVNNILNNKNVIKYKSKDIDAMKSIAMAYSNRSLKEFENSLLTYAKELKSDPIIKNHFNALYDNLLEQNLLKIIESYSCVELSHISKVIGLNLQQVEGKLSQMILDKVFYGVLDQGNGWLIIYDEPRKDAAYEASLELVKNLSNVVDLLYEKASSLN
>XP_002545540_Candida_tropicalis
MSEQQLLEEARKAVSNKQYDEAESKFKQIINSTAQSSTVPTAKQLQQQESAILELGKVYETLNEPTKLDELITDSRTVLGNFAKSKTAKIVKTLIEDFDKLEGALDVQIGATRKSMQWAIDSKLSFLRQSLQLKLSELLYKKKNYQEAIKIINELLREYKKLDDKSSLVEVQLLESKIYHALRNIPKSRAALTSARTSANSIYCPTILQAELDCQSGILNSEDRDYKTAFSYFYESFEGFNSQDDPRSITILKYMLLTKIMLNLIDDVNNILNNKNVIKYKSKDIDAMKAIATAYSNRSLKEFENSLLTYSEELKSDSIIKSHFNALYDNLLEQNLLKIIESYSCVELSHISKVIGLSLPQVEGKLSQMILDKVFYGVLDQGNGWLIIYDEPRKDAAYEASLELVKNLSSVVDLLYEKASSLN
>XP_003870094_Candida_orthopsilosis
MPEQALIEEAREAVNNKQYDVAETKYQKFLEDSRQEPSTSAKVLQLQENAILELGKIYKILLQPQKLSQLLTDSRQLLGNFAKSKTAKIVRTLIEYFDNLTDALDVQIDATRKSIDWAVESKLSFLRQNLQLKLSDLLYQKHQYHEALKYINELLREYKKLDDKSSLVEVQLLESKIYHALRNIAKSKAALTSARTSANSIYCPTLLQAELDCQSGILNMEDKDYKTAFSYFYESFEGFNSQQSDENSKTAVKVLKYMLLSKIMLNLIDDVNNILKNKNVVQYQSKDIDAMKSIAVAYSNRSLKEFESSLIQYSAELKSDEIIKNHFNSLYDQLLQVNLLKIIESYECVELEHIAKVIGLNVKQVEGKLSQMILDKVFYGVLDQGNGWLVIYDEPKKDAAYEASLDLVKNLSGVVDLLYEKATALN
>XP_001524562_Lodderomyces_elongisporus
MSEALLNEARIAVNNKDYEKAVSKYEQIIEEGKKEQNTASTSSKSLQLQEHAILELGKVFKTLDQPLQLAKLITDSRELMGKFAKSKTAKIVKTLIEDFDNLTEALDTQIEVTRQSIDWAVESKLSFLRQSLQLKLSELLYKKHQYHEALTYINSLLTEYKKLDDKSSLVEVQLLESKIYHALRNIAKAKAALTSARTSANSIYCPTLLQAELDCQSGILNMEDKDYKTAFSYFYESFEGFNSQLLEESLKTSGRVLKYILLSKIMLNLIDDVNSILKNKNVVQYQSREIDAMKAIAVAYSNRSLKEFEHSLIAYKQELTSDEIVKNHFNSLYDQLLQVNLLKIIDSYECVELDHIAKIVGINVKQVEGKLSQMILDKVFYGVLDQGNGWLIVYDEPKKDKSYEAALELVKNLSGVVDLLYEKASALN
>XP_007372923_Spathaspora_passalidarum
MSEQLLKEAKEATTAKQYDVAEAKYTQLIQDTTTTTNPPAKVLQQQETAILELGKIYEAQQDANKLADLITHSRQVLGNFAKSKTAKIVKTLIENFDKIEDSLDLQIKATRESIEWAVTSKLSFLRQSLQLKLSDLLYQKHNYQEALKNITDLLREYKKLDDKSSLVEVQLLESKIYHALRNIPKSRAALTSARTSANSIYCPTILQAELDCQSGILNAEDKDYKTAFSYFYESFEGFNSQEDPRSIVVLKYMLLTKIMLNLVDDVNNILNNKNVIKYKSRDIDAMKAIALAYSNRSLKEFETSLLTYTDELKSDPIIKNHFNALYDNLLEQNLLKIIESYSCVELSHISKTIGLNLQQVEGKLSQMILDKVFYGVLDQGNGWLIVYDEPRKDASYEASLDLIKNLSSVVDLLYEKASSLN
>XP_043047536_Scheffersomyces_spartinae
MTVSNLLEEARRLAASDDLGGAEAKYYEIINGPRDQPQQQTLTTNQLAELEAAILELGKVYQTLDQMQQLVELIKQSRLVLGSFAKLKTSKIVKTLIEDFDTIPDSLDCQISATRECIDWAVESKLSFLRQLLQYKLAGVLYKKGIYQEALKLINDLLLEYKKLDDKSSLVEVQLLESKIYHALRNIPKSKAALTSARTSANSIFCPTLLQAELDCQSGTLNSEDGDYKTAFSYFYESFEGYNTQEDSRAIVVLKYMLLTKIMVNLIDDVNVIVKSKNALKYQSKDIDAMKAIATAYSTRSLKDFELALAQYAVELKSDPIIKSHFNALYDNLLQQNLLKIIESYSCVELSHISETVGLNLQQVEGKLSQMILDKVFYGVLDQGNGWLIVYDEPKKGETYEASLDLVKNLSNAVELLYQKASALN
>XP_001384124_Scheffersomyces_stipitis
MSQPSALLAEAREYATAKNYEAAEQKYKELISSDSETESLTKKLQEQEAAIIELGKVYETNHDATKLTELIAESRNVLGKFAKSKVAKIVKSLIEDFDTIPDSLDLQISASRECIDWAVESKLSFLRQSLQLKLAELLYKKTLYQEAIKYINDLLRECKKLDDKSSMVEVQLLESKIYHALRNIPKSRAALTGARTSANSIYCPTLLQAELDCQSGILNAEDKDYKTAFSYFYESFEGFNSQDDERSIVVLKYMLLTKIMLNLIDDVNKILNNKNVIKYQSKDIDAVKSIATAYSNRSLKEFESSLLTYSSELKSDPIIKNHFNALYDNLLEQNLLKIIESYSCVELSHISKTIGLNLQQVEGKLSQMILDKVFYGVLDQGNGWLILYDEPRRDAAYDASLDLIKNLSNVVELLYEKASSLN
>XP_020063262_Suhomyces_tanzawaensis
MSQPSPVLEEARNAATAKKYELAESKYKEIILSNESTTKSLQEQEAAILELGKIYESQAQPEKLKELISESRSILGKFAKSKTAKIVKTLIEDFDTIPNALDLQVSATKESIEWAVEVKLSFLRQSLQLKLADLLYQQGLHKEALKIINDLLTEYKRLDDKSSLVEVQLLESKIYHALRNIPKSRAALTSARTSANSIYCPTILQAELDCQSGILNAEEKDYKTAFSYFYESFEGFSSQDDSKAIVILKYMLLTKIMLNLIDDVNNILGHKNVIKYQSKDIDAMKSIATAYSNRSLKEFETSLVTYSTELKSDAIIKNHFNALYDNLLEQNLLKIIESYSCVELSHISKTIGLNLQQVEGKLSQMILDKVFYGVLDQGNGWLIIYDEPRKDASYEASLDLVKNLSNVVDLLYEKASSLN
>XP_020079136_Hyphopichia_burtonii
MSEPSQILEEARVASSKGNFQVAETKYKSIIATRPSEDQDDTKSNNKLLQEQEAAIIELGKIYQGEGQPQDLAQLITDSRSVLGNFAKLKTAKIVRTLIEDFDTIPNVVDLQIQAIKESIEWAVASKLSFLRQYLQLKLSSSLYEKGLYQEALKLITDLLREYKKLDDKSSLVEVQLLESKIYHALRNIPKSRAALTSARTSANSIYCPTLLQAELDCQSGILNAEDKDYKTAFSYFFESFEGYNMQEDSRAIVVLKYMLLTKIMLNLIDDVNSILNSKNVLKYQSKDIDAMKSTATAYANRSLKDFENSLITFSSELKSDPIIKTHFNALYDNLLEQNLLKIIESYSVVELSHISKSIGLNLQQVEGKLSQMILDKVFYGVLDQGNGWLIIYDEPRKDASYEASLDLVKNLSNVVDLLYEKASTLN
>XP_015466511_Debaryomyces_fabryi
MADTSTLLEQARAASSSGKFKEAESKYQEIILSKENSGQPTSKVLQDQEAAILELGKIYQNEKQPDKLNELLAYSRAVLGNFAKSKTAKIVKTLIEYFDNISDALELQIQATKDSIEWSIENKLSFLRQSLQLKLSALLYQKGSYQDALRIITDLLREYKKLDDKSSLVEVQLLESKLFHALRNIPKAKAALTSARTSANSIYCPTLLQAELDCQSGILNSEDKDYKTAFSYFYEAFEGFNSQDDDRAIVILKYMLLTKIMLNLIDDVNTILGNKNVVKYQSRDIDAMKSIATAYSNRSLKDFESSLSTYSQELRSDPIIKSNFNALYDNLLEQNLLKIIESYSCVELSHISQTIGLNLQQVEGKLSQMILDKVFYGVLDQGNGWLIIYDEPRKDATYEASFGLVNNLSNIVDLLYEKASSLN
>XP_462284_Debaryomyces_hansenii
MTESSTLLEQARAASSNENFKEAESKYQEIILSKESSGQPTSKVLQDQEAAILELGKIYQNQKQPDKLNELLAYSRAVLGNFAKSKTAKIVKTLIEYFDNISDALELQIQATKDSIEWSVENKLSFLRQSLQLKLSALLYQKGSYQDALRIITDLLREYKKLDDKSSLVEVQLLESKLFHALRNIPKAKAALTSARTSANSIYCPTLLQAELDCQSGILNLEDKDYKTAFSYFYEAFEGFNSQDDDKAIVILKYMLLTKIMLNLIDDVNTILGSKNVLKYQSKDIDAMKSIATAYSNRSLKDFETSLSTYSQELRSDPIIKSNFNVLYDNLLEQNLLKIIESYSCVELSHISQTIGLNLQQVEGKLSQMILDKVFYGVLDQGNGWLIIYDEPRKDATYEASFGLVNNLSNIVDLLYEKASSLN
>XP_006687300_Yamadazyma_tenuis
MSASSEALIEARELASNGHYAEAETKYWDIISEKSNDGQPSHKVLQEQESGILELGKIYQSQNQPQKLSDLITKSRAVLGKFAKSKTAKIVKTLIEDFDTLTDTIDLQITSTRECIDWAIENKLSFLRQSLQLKLSSLLYTKGSYQESLKFITELLREYKKLDDKSSLVEVQLLESKIYHALRNIPKSRASLTGARTSANSIYCPTLLQAELDCQSGILNSEEGDYKTAFSYFYESFEGYNSQDAPEAITVLKYMLLTKVMLNLVDDINNILGHKNVMKFQSKDIDAMKAIADAYSNRSLKDFESALLTYSTELKSDPIIKNHFNALYDNLLEQNLLKIIESYSCVELSHISKTIGLNLQQVEGKLSQMILDKVFYGVLDQGNGWLNIYDEPKKDSTYEASLDLVKHLSSVVDLLYEKASSLN
>XP_001483809_Meyerozyma_guilliermondii
MSLAEARRFADSGDNSKAESVYKTIISNTNKPEGPEAATTETAMLELGKIYQKQNQAEALKDLITESRTVLGSFSKSKTAKIVKTLIEYFDTIPESLDIQMQTAKDSIDWAIASKLTFLKQSLQLKLAELLYKKTLYQQALTIITELLREYKKLDDKSSLIEVQLLELKLYHQLRNIPKAKAALTLARTSANSIYCPTLLQGELDSQSGILNAEDKDYKTAYSYFYEAFEAFNSQDDSRAVPVLKYMLLSKIMLNLSDDVATLLKNKNVVKFQSRDIDAMKAIAQAYSNRSLHEFEQALTTYGSELKLDAIIKYHFNALYDNLLEQNLLKIIELYSCVELSHISRTLGLELAQVEGKLSQMILDKVFYGVLDQGNGWLIIYDEPRQDAAYDSALELVKNMSNVVDLLYQKAAALN
>XP_018713835_Metschnikowia_bicuspidata
MSSITPVLEDASVAAVQKRYDDAERKYYEAIYAKFEGDDQNKRTRFLQDQETAIIELGKIYKNNKSASKLDELIRNSRVVLSTFAKSKTAKIVKTLIENFDKIPDSLDSQILAIKECIDWAVENKLSFLRQQLQLKLSAKLYNKGLHQEGLTIITGLLSEYKKLDDKSSLVEVQLVESQIYHALRNIPKSRAALTSARTSANSIYCPTLLQAELDCQSGILNAEEKDYKTAFSYFYESFEGFNSQSDDRAILVLKYMLLTKVMLNLIDDVNTILNNKNVIKYQSRDIDAMKSIATAYSNRSLKDFETSLTTYSIELRSDQIIKNHFNSLYDNLLEQNLLKIIESYSVVEISHISKTIGLNLQQVEGKLSQMILDKVFYGVLDQGNGWLIIYDQPRTDAAYEASLELVKNMSSVVDSLYEKASTLN
>XP_002616617_Clavispora_lusitaniae
MSQFTEVLEKARVAGSQKKYVDAESEYYSIINAKFPEDDQKIKAKFLQDQETAIIELGKLYQEQKSGEKLCQLLANSRSVLGVFAKSKTAKIVKTLVEDFDAIPGIVDLQIKAIRESITWAIDNKLSFLRQQLQLRLSSKLYETGAYQEGLKIITDLLREYKKLDDKSSLVEVQLVESQIYHALRNIPKSRAALTSARTSANSIYCPTILQAELDCQSGILNAEDRDYKTSFSYFYESFEGFNAQGDTRAITVLKYVLLSKIMLNLIDDVNVILNNKNVTKYQSRDIDAMKAIATAYSHRSLKEFEDALISYADELKSDPIIKNHFNALYDNLLEQNLLKIIESYSVVELSHISKIIGLNLQQVEGKLSQMILDKVFYGVLDQGNGWLIIYDEPRTDSSYEASLELFKNLSNVVDLLYEKAASLN
>XP_025342367_Candida_haemuloni
MSEHIEAIEQARTAASQKKYDEAETKYWSVINAKTDGDDQNRRTKLLQDQEVAILELGKVYQELQDAVKLHTLISDSRAVLGGFAKSKTAKIVKSLVEDFDAIPGALDSQITAIKESIEWAIESKLSFLRQQLQLKLSARLYTKGSYQEGLRIITDLLREYKRLDDKSSLVEVQLVESQIYHALRNIPKSRAALTSARTSANSIYCPTILQAELDCQSGILNAEDKDYKTAFSYFYESFEGFNSQSDERAIVVLKYMLLTKIMLNLIDDVKTILNNKNVIKYQSKDIDAMKAIATAYSNRSLKEFENALLTYSLELKSDPIIKNHFNALYDNLLEQNLLKIIESYSVVELSHISKSIGLNLQQVEGKLSQMILDKVFYGVLDQGNGWLIIYDEPRKDASYEAALSLVKNLSGVVDLLYEKASSLN
>XP_024714773_Candida_pseudohaemulonis
MSEHIETIEQARTAASQKKYDEAEKKYWLVINAKVETDNQNQRAKLLQDQETAILELGKVFQELKDAEKLHTLISDSRTVLGGFAKSKTAKIVKSLVEDFDAIPGALDSQITAIKESIEWAIQSKLSFLRQQLQLKLSAKLYTKGSYQEGLKIITDLLREYKKLDDKSSLVEVQLVESQIYHALRNIPKSRAALTSARTSANSIYCPTILQAELDCQSGILNAEDKDYKTAFSYFYESFEGFNSQNDERAIVVLKYMLLTKIMLNLIDDVKTILNNKNVVKYQSKDIDAMKSIATAYSNRSLKEFENALLTYSVELKSDPIIKNHFNALYDNLLEQNLLKIIESYSVVELDHISKSIGLNVQQVEGKLSQMILDKVFYGVLDQGNGWLIIYDEPRKDASYEAALGLVKNLSGVVDLLYEKASSLN
>XP_025336811_Candida_duobushaemulonis
MSEHIETIEQARTAASQKKYDEAENKYWSVINAKVETDNQNQRAKLLQDQETAILELGKVYQELKDAEKLHTLISDSRTVLGGFAKSKTAKIVKSLVEDFDAIPGALDSQITAIKESIEWAIQSKLSFLRQQLQLKLSAKLYTKGSYHEGLKIITDLLREYKKLDDKSSLVEVQLVESQIYHALRNIPKSRAALTSARTSANSIYCPTILQAELDCQSGILNAEDKDYKTAFSYFYESFEGFNSQNDERAIVVLKYMLLTKIMLNLIDDVKTILNNKNVVKYQSKDIDAMKSIATAYSNRSLKEFENALLTYSVELKSDPIIKNHFNALYDNLLEQNLLKIIESYSVVELDHISKNIGLNVQQVEGKLSQMILDKVFYGVLDQGNGWLIIYDEPRKDASYEAALGLVKNLSGVVDLLYEKASSLN
>XP_028892724_Candida_auris
MSDHIESIEQARTAASQKKYEEAESKYWSVINAKVETGDQKERTKLLQDQEVAILELGKVYQELKNYEKLHTLISDSRSVLGGFAKSKTAKIVKSLVEDFDAIPGALDVQITAIKQSIEWAIQSKLSFLRQQLQLKLSAKLYTKGSYQEGLKIITELLREYKKLDDKSSLVEVQLVESQIHHALRNIPKSRAALTSARTSANSIYCPTILQAELDCQSGILNAEDKDYKTAFSYFYESFEGFNSQSDERAIVVLKYMLLTKIMLNLIDDVKTILNNKNVIKYQSKDIDAMKAIATAYSNRSLKEFENALLAYSAELKSDPIIKNHFNALYDNLLEQNLLKIIESYSVVELSHISKSIGLNLQQVEGKLSQMILDKVFYGVLDQGNGWLIIYDEPRKDASYEAALSLVKNLSGVVDLLYEKASALN
>NP_010186_Saccharomyces_cerevisiae
MSLPGSKLEEARRLVNEKQYNEAEQVYLSLLDKDSSQSSAAAGASVDDKRRNEQETSILELGQLYVTMGAKDKLREFIPHSTEYMMQFAKSKTVKVLKTLIEKFEQVPDSLDDQIFVCEKSIEFAKREKRVFLKHSLSIKLATLHYQKKQYKDSLALINDLLREFKKLDDKPSLVDVHLLESKVYHKLRNLAKSKASLTAARTAANSIYCPTQTVAELDLMSGILHCEDKDYKTAFSYFFESFESYHNLTTHNSYEKACQVLKYMLLSKIMLNLIDDVKNILNAKYTKETYQSRGIDAMKAVAEAYNNRSLLDFNTALKQYEKELMGDELTRSHFNALYDTLLESNLCKIIEPFECVEISHISKIIGLDTQQVEGKLSQMILDKIFYGVLDQGNGWLYVYETPNQDATYDSALELVGQLNKVVDQLFEKASVLY
>XP_018222989_Saccharomyces_eubayanus
MSVLGSKLEEARNLVSEKQYDKAEQVYLSLLDKDSSLVSAPTASVDDKRRNEQETSILELGQLYVTMGAKDKLREFIPHSTEYMMQFAKSKTVKVLKTLIERFEQVPDSLDDQIFVCEKSIEFAKREKRVFLKHSLSVKLAKLHYQKKQYKDSLALIENLLREFKKLDDKPSLVDVHLLESKVYHKLRNLAKSKASLTAARTAANSIYCPTQTVAELDLMSGILHCEDKDYKTAFSYFFESFESYHNLTTHNSYEKACQVLKYMLLSKIMLNLIDDVKNILNAKYTKETYQSRGIDAMKAVAEAYNNRSLLEFNTALKQYEKEIMGDELTRSHFNALYDTLLESNLCKIIEPFECVEISHISKIIGLDTQQVEGKLSQMILDKIFYGVLDQGNGWLYVYETPNQDATYDSALELVGQLNKVVDQLFEKASVLY
>XP_033765173_Saccharomyces_paradoxus
MSVPGSKLKEARKLVNEKQYDEAEQVYLSLLDKDSSQNSTAGASVDDKRRNEQETSILELGQLYVTMGAKDKLREFIPHSTEYMMQFAKSKTVKVLKTLIEKFEQVPDSLDDQIFVCEKSIEFAKREKRVFLKHSLSIKLATLHYQKKQYKDSLALINDLLREFKKLDDKPSLVDVHLLESKVYHKLRNLAKSKASLTAARTAANSIYCPTQTVAELDLMSGILHCEDKDYKTAFSYFFESFESYHNLTTHNSYEKACQVLKYMLLSKIMLNLIDDVKNILNAKYTKETYQSRGIDAMKAVAEAYNNRSLLDFNTALKQYEKELMGDELTRSHFNALYDTLLESNLCKIIEPFECVEISHISKIIGLDTQQVEGKLSQMILDKIFYGVLDQGNGWLYVYETPNQDATYDSALELVGQLNKVVDQLFEKASVLY
>XP_003675042_Naumovozyma_castellii
MSILEEARELVKNQQYEQAEKVYLDLLNRDVKTISEKNKNEQETCILELGELYVTTSAKEKLRDFIPHSTEYMMQFAKSKTAKVLKTLIEKFANVPDSLDDQIFVCEKSIEFAKNEKRIFLKHSLEIKLATLHYQKKQYKDSLQLINELLTEFKKLDDKPSLVDVHLLESQVYHKLRNLVKSKAALTAARTAANSIYCPSVTMAELDLMSGILHCEDKDYKTAFSYFYESFENFHNLTTKKSYEKACQVLRYMLLSKIMLNLIDDVKNILNAKYTKETYQSREIDAMKAVAEAYNNRSLLEFNTVLKQFQKELMGDDLTRSHFNALYDTLLESNLCKIIEPFECVEISHISKMIGLDAQQVEGKLSQMILDKVFYGVLDQGNGWLYVYDTPHQDATYDSALELVGELNTIIDQLFEKASILY
>XP_003668601_Naumovozyma_dairenensis
MSTAAMDTARKLVEDKQYEKAEQEYLQLINKDLSSNSDKVRNEMESCILELGQLYVSTNAKDKLREFIPRSTDYMMQFAKSKTAKVLKTLIEKFENIPDSLDDQIFVCQKSIEFAKNEKRIFLKHSLEIKLATLHYQKKQYQDSLKLIDELLKEFKKLDDKPSLVDVHLLESKVYHKLRNLAKSKAALTAARTAANSIYCPTVTMAELDLMSGILHCEDKDYKTAFSYFYESFESFHNLNTSTSYGKACQVLRYMLLCKIMLNLIDDVKNILNAKYTKETYQSRGIDAMKAVAEAYNNRSLLEFNTALKQYQDELMKSDDLTRSHFSALYDTLLESNLCKIIEPFECVEISHISKMIGLEPQHVEGKLSQMILDKVFYGVLDQGNGWLYIYDTPHQDAAYDSALELVGELNTIIDHLYEKASVLY
>XP_003959732_Kazachstania_africana
MSATIENARELVVAEKYNEAEQVYLQLLERSLVNATESLKNEQESCILELGQLYVKLHASDKLREFIPHSTEYMLQFAKSKTAKVLKTLIEKFEQVPNSIDDQIYVCEKAIDFAKKEKRQFLKHSLTIKLATLHYQKKQYKNALTLIDELLREFKKLDDKPSLVDVHLLESKVYHKLRNLAKSKAALTASRTAANSIYCPTITVAELDLMSGILHCEDKDYKTAFSYFYESFEGFHNLTSYHNSFAKSCQVLKYMLLSKIMLNLIDDVKNILNAKYTKETYQSREIDAMKAVAEAYSNRSLLEFNTALDNYKTELMNDDLIRSHFNALYDTLLESNLSKIIEPFECVEISHISKIIGLDSQQVEGKLSQMILDKVFYGVLDQGNGWLYIYDTPHQDATYDSALELVSELNKVVDQLFEKASVLY
>XP_022462481_Kazachstania_naganishii
MQTLEGVKLLVGEKKYDEAERALLQLLSRDVPATAAEKLKNEQEQCVLQLGRLYVTRGEKKKLREFIPHSTEYMANLAKSKTAKILKQLIDAFEQVPDSLDDQIWVCQQSIQFAAREKRSFLKNALSIKLATLYYKKAQYKDALDLINSLLTEFKKLDDKPSLVDVHLLESKVYHKLRNVAKSKAALTASRTAANSIYCPTVTMAELDLMSGILHCEDKEYKTAFSYFYESFESFHNLSTHDSFDKACQVLRYMLLSKISLNLMDDVTNILNAKYTKETYQSRGIDAMKAVAEAYGNRSLLQFNSALTTYHDDLMGDDLIKSHFNALYDTLLESNLCKIIEPFECVELSHISKMIGLDSQQVEGKLSQMILDKVFYGVLDQGNGWLYVYDTPHQDATYDSALELVGQLNKAVDQLYEKAAVLY
>XP_449092_Candida_glabrata
MISLERAKELVEQKQYAEAEQVYLGILNQEVPMDEKKKDEREKAILAMGDMYVEQGDKAKLREFIPHSTEYMMQFAKSKTAKVLKTLIEKFSLVPNSLEDQIYVCKQSIDFAKREKRVFLKHSLEIKLATLHYETKEYKDSLALIENLLREFKKLDDKPSLVDVHLLESKVYHKLRNLAKSKAALTASRTAANSIYCPTVTVAELDLMSGILHCEDKDYKTAYSYFFESFESFHNLSTSNSYDKACQVLKYMLLSKIMLNLIDDVKSILNAKYTKETYQSRGIDAMRAVAEAYNNRSLHEFNTALKQYRTELMSDELTRSHFNALYDTLLESNLCKIIEPFECVEIAHISKMIGLDAQHVEGKLSQMILDKVFSGVLDQGNGWLYIYDTPHQDATYDSALELVGQLNKVVDQLFDKASVLY
>XP_004179282_Tetrapisispora_blattae
MSNETLNTARSLVKESRYDEAEPLYLQLINRTPPSDVNSIEAMDYKNIQEACILELAQLYADQKNSAKLKEFIPQSTEHMTLFAKSKTAKVLKLLIEKFQQVPDSLDDQISVCENAIEFAKREKRIFLKHSLTIKLATLLYLKKNYIQSLNLIDTLLKEFKKLDDKPSLVDVHLLESKVYHKLRNLPKSKAALTSARTAANAIYCSTSTMAELDMMSGILHCEDKDYKTAFSYFFESFESFHNLSTIDSYQNACQVLNYMLLSKIMLNLFDDVNNILNAKYTKETYQSKSIDAMKSIAEAFNKRSLLDFNNSMIQYKQQLIKDDLIKSHFNALYDTLLESNLCKIIEPFECVEISHISKMIGLDDQQVEGKLSQMILDKIFYGVLDQGNGRLYIFETPHQDATYDSALDLINQLNKVVDQLYEKASVLN
>XP_003686464_Tetrapisispora_phaffii
MSITAQLENARSLVKDKNYKEAETIYLTILESEFEGDNTDAIKNTKESCILELGDIYVATEQKDKMREFIPHSRDYMSQFAKSKTAKVLKQLIEKFEQVPNSLDDQIYVVEQSILYAKNEKRIFLKNSLSIKLATYLYLTKNYKKSIDLINELLTEFKKLDDKPSLVDVHLLESQVYHKLRNLVKSKAALTASRTAANSIYCSSSTMAELDLMSGILHCEDKDYKTAYSYFYESFEGFHNLSTHNSFEKACKVLKYMLLSKIMLNLIDDVNTILSAKSTKEIYQSREIDAMKSIADAYNNRSLFEFNSTLNTYNDELKNDDLIRSHFNALYDTLLESNLCKIIEPFECVEVSHISKIIGLSIDQVEGKLSQMILDNVFFGVLDQGNGWLYIYESPQKDAAYNSSLELIGELNKAVDQLFEKANVLN
>XP_001646338_Vanderwaltozyma_polyspora
MSAVTEGLQHARELVKQKKYQDAETIYLNLLNSNKSLDTDNSIKLDSVRNELESVILELGDIYSVTHQKEKLREFIPNSTEYMSILAKSKTAKVLKTLIEKFEKVPDSLDDQIYVCEKSIEFAEKEKRVFLKHSLAVKLANYYYLKTNYKKSLDLINSLLTEFKKLDDKPSLVDVHLLESKVYHKLRNLAKAKAALTASRTAANSIYCPTVTMAELDLMSGILHCEDKDYKTAYSYFFESFESFHNLSTHDSYEKACQLLKYMLLSKIMLNLIDEVNTILNAKYTKETYQSRGIDAMKAIAEAYNNRSLLEFNTAIKNYNKELMTDELTRSHFNALYDTLLESNLCKIIEPFECVEISHISKMIGLEAEQVEGKLSQMILDKIFYGVLDQGNGWLYVYATPNKDATYDSALELTTELNKVVDQLFEKASVLY
>XP_003682869_Torulaspora_delbrueckii
MTELQKARDLVREKKYADAEKVYLELLRGAENETKEASTKSKNEQEVCLLELGDLYVVTNDKAKLRDFIPQSTEYMMQFAKSKTAKVLKALIEDFEKVPDSYDDQIYVCQKSIEFAKKEKRVFLQHSLSIKLATLYYLKKQYKDSLDLNKELLREFKKLDDKPSLVDIHLLESKVYHKLRNLAKAKASLTAARTAANSIYCSTATIAELDLMSGILHCEDKDYKTAFSYFYESFENFHNLSTHNSYEKACLVLKYMLLSKIMLNLIDEVKTILNAKYTKETYQSRGIEAMKQVAKAYNSRSLLDFNAAMRQYKEEIMGDELIRSHFNALYDTLLESNLCKIIEPFECVEISHISKMIGLDLQQIEGKLSQMILDKVFFGVLDQGNGWLYIYETPHQDATYDCALELIGELDNVVDQLYEKASALY
>XP_037144147_Zygotorulaspora_mrakii
MCSVEAARDLVEKKQYDKAEQVFLDLLSKDYNESTGKVTERQNEQEACILGLGNLYIVTGAKEKLREFIPRSTDHMMQFAKPKTAKVLKTLIEEFEKVPDSYDDQIYVCQKSIEFAKKEKRVFLKQSLTIKLATLYYYKRQYKDALELNAELLREFKKLDDKPSLLDVHLLESKVYHKLRNLAKAKASLTAARTAANSIYCPTVTMAELDLMSGILHCEDKDYKTAFSYFFESFESFHNLATHNSYDKACHVLKYMLLSKIMLNLIDEVKNILNAKYTKETYQSKGIDAMKAVAEAYSSRSLLEFNTALKQYKDEIMGDELIRSHFNALYDTLLESNLCKLIEPFECVEVSHISMMIGLDAQQIEGKLSQMILDKVFHGVLDQGNGWLYIYETPHQDATYDCALELVGQLDKVVDQLYEKASVLY
>XP_002494705_Zygosaccharomyces_rouxii
MSLEQARQLVQSKQYAEAETIYLNLLNKDESSVTDSRKNEQEACLLELGSLYATTHDKTKLRNFIPNSTEYMLQFAKSKTAKVLKTLIEKFGEVPDSLDDQIYVCQKSIEFAKKEKRQFLKHSLSIKLATLYYQKTQYKDSLDLINSLLKEFKKLDDKPSLVDVHLLEAKVYHKLRNLTKAKGASTASRTAANSIYCPTATVAELDLMSGILHCEDRDYKTAYSYFFESFENFHHLSTHNSYGKACRVLKYMLLSKIMLNLISDVNNILNAKYTKETYQSRDIDAMSAVAEAYNSRSLLQFNAALRQYKEELMGDELIRSHFNALYDTLLESNLCKLIEPFECVEVSHISKMIGLDAKQVEGKLSQMILDKVFFGVLDQGKGWLYIYDTPHQDATYDSALELVGELDKVVDQLFEKASVLY
>XP_003647169_Eremothecium_cymbalariae
MSIEQARKLAGVKKYEEAESVYLSLLNDVKLHDKRHAQLQEQSILELGHMYALSHQSDKLAEFIPKSREFMMQFAKSKTAKVLKTLIDHFELIPNTLHRQIEVCKESIEFAQAEKRVFLKHSLSVRLATLYYQGAQYHDSLKLINDLLKEFKKLDDKSSLVEVHLLESKVYHKLRNLAKSKAALTSARTSANSIYCPTLTMAELDLTSGILHCEDKDYKTAFSYFYESFEAFHNSVDSSEKACQVLKYMLLSKIMLNLIDEATNILNAKYTKESYQSRGIDAMKAVADAYSHRSLLEFNTALKNYEEELMGDDLIRSHFNALYDTLLESNLCKIIEPFECVEVSHISKMIGLDPQQVEGKLSQMILDKVFYGVLDQGNGWLYVYTTPEQDATYDSSLELIGKLNKVVEQLFEKASILN
>NP_984376_Eremothecium_gossypii
MSIEEARKLAGRKDYAAAEAEYLALLNDAENQDKKRAQLQEQCILELGRMYAEAHDADKLAAFIPRSRDFMMQFAKSKTAKVLKTLIDQFDRIPDTLEKQIEVCKESIAFAQAEKRVFLKHSLSVRLATLYYQKGQYHDSLQLINELLKEFKKLDDKSSLVEVHLLESKVYHKLRNLAKSKAALTSARTSANSIYCPTLTMAELDLTSGILHCEDKDYKTAFSYFYESFEGFHNSADTSGKACQALKYMLLSKIMLSLIDEVNTILNAKYTKETYQSRGIDAMRAVADAYSHRSLLEFNTALKHYDRELMGDDLIRSHFNALYDTLLESNLCKIIEPFECVEVSHISKMIGLDPQQVEGKLSQMILDKVFYGVLDQGNGWLYVYTTPDQDATYDSSLELIVKLNTVVEQLFDKASVLN
>XP_454010_Kluyveromyces_lactis
MSLEEARNLVGKEDYEKAEAQFLAVLNHQDAAQPQSISNKDAQEKEQCILELGQLYGTTHQLKKLAEFVPRSREYMMKVAKSKIAKVLKTLLNDFELIPDSLDTQIEICEDSIDFATKEKRIFLKHSLSIRLATLYYQKTHYNESLQLINDLLRQFKKLDDKSSLLEVHLLECKVYHKLRNLTKSKAALTSARTSANSIYCPTLTMAELDLMSGILHCEDKDYKTAFSYFYESFEAFHSQTGSNTFGKACQVLKYMLLSKIMLNLIDEVKTILNAKYTKETYQSRGIDAMKAVAEAYNNRSLLEFNTAMQNYKTELMGDELIRSHFNALYDTLLESNLSKIIEPFECVEVSHISKIIGLDAQQVEGKLSQMILDKVFFGVLDQGNGWLYIYETPQQDATYDSSLELINQLNGVVEQLFEKAAVLY
>XP_022674972_Kluyveromyces_marxianus
MTLEEGRKYLAKKDYEKAEAQFLALLATESAADGPVNTKEAQEKEQAILELGTIYGTTGQSQKLADLVPRSRDMMMKLAKSKIAKVLRALLDDFDMIPDSLDTQIKICQDSIDFASKEKRIFLKHSLSIRLATLYYQKTHYNESLQLINDLLRQFKKLDDKTSLLEVHLLECKVYHKLRNMAKSKASLTSARTSANSIYCPTLTMAELDLMSGILHCEDKDYKTAYSYFFESFEAFHSQTGPNTFDKACQVLKYMLLSKIMLNLIDDVKTILNAKYTKETYQSRGIDAMKAVAEAYNNRSLLEFNTAMTTYKEELMGDELIRSHFNALYDTLLESNLCKIIEPFECVEVSHISKIIGLDAQQVEGKLSQMILDKVFYGVLDQGNGWLYIYDTPQQDATYDSSLELINQLNGVVEQLFEKAAVLY
>XP_022627749_Lachancea_lanzarotensis
MATIDDARLLVEKKDYANAEESYQKLLEETKVPGKTGKTTQAQTQLQERCIVELGTLYGLSKQSEKLAGFIPEARDIMMQYAKSKTAKVLKTLIDQFEQIPDSLDTQIAVCIDSIDFATREKRAFLKHALSIRLATLYLLKGRYNESLQLINDLLREFKKLDDKSSLVDVHLLEAKVYHRLRNMAKAKAALTSARTAANSIYCPTLTVADLDLMSGILHCEDKDYKTAFSYFYESFEGYHNQSINYQEKAAQVLNYMLLSKIMLSLIDEVNSILNAKYTKESYQSRGIEAMKAVAEAYSHRSLLEFNAALKKYEKELMGDSLIRSHFNALYDTLLESNLCKIIEPFDCVELRHISKMIELDIRQVEGKLSQMILDKVFYGVLDQGNGWLYIYETPHQDATYDSSLELIGQLNKVVEQLFEKASVLN
>XP_002554647_Lachancea_thermotolerans
MASIEEARKLVENKEYSKAEELYISLLKDSSDTSKSSAKTQTQEQCIVELGSLYGLSNQPDKLAEFIPHARELMMQYAKSKTAKVLKTLIDQFDKIPNSLDKQIEVCKESIEFATKEKRVFLKHSLSIRLATLYFEKTQYNESLQLINGLLREFKKLDDKSSLVDVHLLEAKVYHKLRNLAKAKAALTSARTAANSIYCPTLTVAELDLISGMLHCEDKDYKTAFSYFYEAFEGFHNQSTNSQEKAAQVLNYMLLSKIMLNLIDEVNSILNAKYTKESYQSRGIDAMKAVAEAYSHRSLLEFNAALKKYEKELMGDSLIRSHFNALYDTLLESNLCKIIEPFDCVEVRHISKMIGLDSQQVEGKLSQMILDKVFYGVLDQGNGWLYIYETPHQDATYDSSLELIGQLNKVVEQLFEKASVLN
>XP_020059222_Aspergillus_aculeatus
MAPSPTTAGRIEEARTLAKNDPAKAESTLKEILSKGPGSTEASSRDYENALVSLGEVYRDQKKPQEIAELIKTSRDSFSSFAKAKTAKLVRQLLDLFSEIPNTLDIQVAVIKSCIDWAVAERRSFLRQNLETRLVAIYMQKQTYYDALTLINSLLRELKRLDDKLMLVEVQLLESRVYHALGNQAKARAALTAARTSAASVYTPPNLQAGLDMQSGMLHAEDKDFNTSFSYFIEALEGYSSLDEGEKATAALQYMLLCKIMLNLVDDVTNLLGSKQAQKYASPRLEAMKAVARAHADRSLEQYEKALSDYRFELGSDAFIRNHLRRLYDAMLEQNLIKVIEPFSRVELDHIAKMVGLDTQQVERKLSQMILDKVIIGVLDQGAGCLIVFDETERDQAYDAALETIAKLSNMPPAMSAPIPPNYGRGFPPQAAQRSPATPRRGPQAQVPMPAAPMAQHGVPPQLLPQQHRNMMAANAANEAALRRSRKPTDRNIPEGIEEVVIGEGVQQYKSLRDLEKRLDAAIVRKRLDIQDSISKTVKKYRTMRIWISNTVENQPWQNASGQNGASNPGSGRYKVRIEGRLLDDDSDPTASEDSDEEQAGVDESADANGDAMEQDGPGAPKTKTKPAASKKRSQQRFSHFFKSITIDFDRPATTNPEDVKPITWNKPQLPPNAVTLPPTADFDSIQFSRASQENLNVTVSLVRDETPERYKLSKELAEVLDVEEETRSGIVLGIWDYIRAMGLQEDEEKRLVRCDHRLRSIFGRDQMFFPQIPESIGPHTSPIDPIKLPYTIRVDADYHNDPTPTVYDIQVALEDPLRSKMLALTQNPQYTAAMRHISTLDDQVALIVQALTHSRARHSFFTALSKDPATFLRRWVNSQRRDLETILGEATRGGGEDASGPEFRRGGTDGAWDTPVAREAVRYMLARPEAAMGRAL
>XP_001269537_Aspergillus_clavatus
MAPSSTTAARIEEARGLAKKDSSKAEGIYKDILSQGPGSTEASSRDYESALIGLGELYRDEKKPQEIADLIKTSRDSFSSFAKAKTAKLVRQLLDLFSEIPNTLDIQVAVIKSCIEWAVSERRSFLRQNLETRLVAILMQKQSYYDALTLTNSLLRELKRMDDKLMLVEVQLLESRVYHALGNQAKARAALTAARTSAASVYTPPHLQAGLDMQSGMLHAEDKDFTTAFSYFIEALEGYSTLDESELATAALQYMLLCKIMLNLVDDVTNLLGSKQAQKYASPRLEAMKAVARAHANRSLEEYEKALSDYRYELGSDVFIRNHLRRLYDAMLEQNLIKVIEPFSRVELDHIAKMVGLDTQQVERKLSQMILDKVIIGVLDQGAGCLIVFDETERDQAYDAALETIEKLSNVVEGLYTNQALLLE
>XP_001265037_Aspergillus_fischeri
MAPSSTTAARIDEARALAKKDASKAESIYKDILSQGPGSTESSSRDYENALIGLGELYRDEKKPQEIAELIKTSRDTFSSFAKAKTAKLVRQLLDLFSEIPNTLDIQVAVIKSCIDWAISERRSFLRQNLETRLVAIYMQKQSYYDALTLINSLLRELKRMDDKLMLVEVQLLESRVYHALGNQAKARAALTAARTSAASVYTPPHLQAGLDMQSGMLHAEDKDFTTAFSYFIEALEGYSSLDESDLATAALQYMLLCKIMLNLVDDVTNLLGSKQAQKYASPRLEAMKAVARAHANRSLEEYEKALSDYRYELGSDVFIRNHLRRLYDAMLEQNLIKVIEPFSRVELDHIAKMVGLDTQQVERKLSQMILDKVIVGVLDQGAGCLIVYDETERDQAYDAALETIEKLSNVVEGLYTNQASLLE
>XP_041142220_Aspergillus_flavus
MAPSSTTAQRIEEARALAKKDASKAETIYKDILSKGPGSTEASSRDYESALVGLGELYRDEKKPNEIAELIKTSRDSFSSFAKAKTAKLVRQLLDLFSEIPNTLDIQTAVIKSCIDWAIAERRSFLRQNLQTRLVAIYMQKQAYYDALNLINSLLRELKRLDDKLMLVEVQLLESRVYHALGNQAKGRAALTASRTSAASVYTPPNLQAGLDMQSGMLHAEDKDFTTAFSYFIEALEGYSSLDESDKATAALQYMLLCKIMLNLGDDVTTLLGSKQAQKYASPRLEAMKAVARAHANRSLEEYEKALSDYRFELGRDVFIRNHLRRLYDAMLEQNLIKVIEPFSRVELDHIAKMVGLDTPQVERKLSQMILDKVIIGVLDQGSGCLIVFDETERDQAYDAALETIEKLSNVVEELYTNQASQLE
>XP_750379_Aspergillus_fumigatus
MENVSQLGSHRICCYSRLLRLSLLPKSLSRPFTTYNSFTTSITTGSIMAPSSTTATRIEEARALAKKDASKAESIYKDILSQGPGSTETSSRDYENALIGLGELYRDEKKPQEIAELIKTSRDTFSSFAKAKTAKLVRQLLDLFSEIPNTLDIQVAVIKSCIDWAVSERRSFLRQNLETRLVAIYMQKQSYYDALTLINSLLRELKRMDDKLMLVEVQLLESRVYHALGNQAKARAALTAARTSAASVYTPPHLQAGLDMQSGMLHAEDKDFTTAFSYFIEALEGYSSLDESDLATAALQYMLLCKIMLNLVDDVTNLLGSKQAQKYASPRLEAMKAVARAHANRSLEEYEKALSDYRYELGSDVFIRNHLRRLYDAMLEQNLIKVIEPFSRVELDHIAKMVGLDTQQVERKLSQMILDKVIVGVLDQGAGCLIVYDETERDQAYDAALETIEKLSNVVEGLYTNQASLLE
>XP_661829_Aspergillus_nidulans
MAPSSQAAQRIEEARALAKKDASQAASIYKEVLAQGPGSTESSSRDYENALVGLGELYRDEKKPQEIAELIKTSRDSFSSFAKAKTAKLVRQLLDLFSEIPNTLDIQIAVIRSCIEWAVAERRSFLRQNLETRLVAIFMQKQSYYDALNLINSLLRELKRLDDKLMLVEVQLLESRVYHALGNQAKARAALTAARTSAASVYTPPNLQAGLDMQSGMLHAEDKDFNTSYSYFIEALEGYSSLDEGEKATAALQYMLLCKIMLNLVDDVTTLLGSKQAQKYASPRLEAMKAVARAHANRSLEEYEKALSDYRFELGSDAFIRNHLRRLYDAMLEQNLIKVIEPFSRVELDHIAKMVGLDTQQVERKLSQMILDKVIIGVLDQGAGCLIVYDETERDQAYDAALETIARLNFFGFPDKLPIMNAPPMPPGYGRAYPQGVQRSPATPRRGPQAPGPMPVPMPQHAVPPQYMAPQRNLQHQNDAALRRSRKPTDKNIPDGVEDVVIGEGVQQYKSLRDLEKRLDAAIVRKRLDIQDSISKTVKKYRTMRIWVSNTVENQPWQTGQNGSVPGTTPGSGRYKVRIEGRLLEDVSDLAEKDSDDEGGAQGPGDAMAEDGSDGKKAATTKRSEQRFSHFFKSITVDFDKSPSTSPAEMQTITWTKPQVPPNAVNLPPNADFDSVQFSRASQENLNVTISLVRDETPERYKLSKELAEVLDVEEETRSGIVLGIWDYIRAMGLQEDEEKRLVRCDDRLRAIFGRDQMFFPQIPESIGPHTSPLDPIKLPYTIRVDEEFHKDPTPTVYDIQVAVEDPLRSKMLALTQNPQYAAGMRQIAQLDDQVALIIQALTHSRAKHSFFTALSKDPATFVRRWINSQRRDLETILGEATRGGGEDASGPEFRRGGSNSVWDTAVAHEAVRYMLAKPDAGMSR
>XP_001398961_Aspergillus_niger
MAPSSTTAGRIDEARGLVKSDPSKAESILKEILAQGTGSSEASSRDYENALVLLGELYRDQKKPHEIAELIKTSRDSFSSFAKAKTAKLVRQLLDLFSEIPNTLDIQVSVIQSCIEWAIAERRSFLRQNLQTRLVAIYMQKQTYYDALTLINSLLRELKRLDDKLMLVEVQLLESRVYHALGNQAKARAALTAARTSAASVYTPPNLQAGLDMQSGMLHAEDKDFNTSFSYFIEALEGYSSLDEGEKATAALQYMLLCKIMLNLVDDVTNLLGSKQAQKYASPRLEAMKAVARAHANRSLEEYEKALSDYRFELGSDTFIRNHLRRLYDAMLEQNLIKVIEPFSRVELDHIAKMVGLDTQQVERKLSQMILDKVIIGVLDQGAGCLIVYDETERDQAYDAALDTIEKLSNVVEELYTNQASLLE
>XP_015405587_Aspergillus_nomiae
MAPSSTTAQRIEEARALAKKDASKAETIYKDILSQGPGSTEASSRDYESALVGLGELYRDEKKPNEIAELIKTSRDSFSSFAKAKTAKLVRQLLDLFSEIPNTLDIQTAVIKSCIDWAIAERRSFLRQNLQTRLVAIYMQKQSYYDALNLINSLLRELKRLDDKLMLVEVQLLESRVYHALGNQSKGRAALTASRTSAASVYTPPNLQAGLDMQSGMLHAEDKDFTTAFSYFIEALEGYSSLDESDKATAALQYMLLCKIMLNLGDDVTHLLGSKQAQKYASPRLEAMKAVARAHANRSLEEYEKALSDYRFELGSDVFIRNHLRRLYDAMLEQNLIKVIEPFSRVELDHIAKMVGLDTPQVERKLSQMILDKVIIGVLDQGSGCLIVFDETERDQAYDAALETIEKLSNVVEELYTNQASQLE
>XP_001818939_Aspergillus_oryzae 
MAPSSTTAQRIEEARALAKKDASKAETIYKDILSKGPGSTEASSRDYESALVGLGELYRDEKKPNEIAELIKTSRDSFSSFAKAKTAKLVRQLLDLFSEIPNTLDIQTAVIKSCIDWAIVERRSFLRQNLQTRLVAIYMQKQAYYDALNLINSLLRELKRLDDKLMLVEVQLLESRVYHALGNQAKGRAALTASRTSAASVYTPPNLQAGLDMQSGMLHAEDKDFTTAFSYFIEALEGYSSLDESDKATAALQYMLLCKIMLNLGDDVTTLLGSKQAQKYASPRLEAMKAVARAHANRSLEEYEKALSDYRFELGRDVFIRNHLRRLYDAMLEQNLIKVIEPFSRVELDHIAKMVGLDTPQVERKLSQMILDKVIIGVLDQGSGCLIVFDETERDQAYDAALETIEKLSNVVEELYTNQASQLE
>XP_040643067_Aspergillus_ruber
MAPSSVAAQRTEEARALAAKDPSKAESIYKDILAQGPGTTEASSRDYESALVGLGGLYRDTKKPHEIAELIKTSRTAFSSFAKAKTAKLLRQLLDLFSEIPNTLDIQSDVIKSSIDWAISERRSFLRQNLQTRLVAIHMQKQAYFDALNLITPLLRELKRLDDKLALVEVQLLESRVYHALGNQTKARAALTAARTSAASVYTNPNLQAGLDMQSGMLHAEDKDFQTSFSYFIEAMEGYSSLDETDMATAALQYMLLCKIMLNSVDDVTNLLGSKSAQKYASPRLEAMKAVARAHANRSLEEYEKSLSNYRFELGSDVFIRNHLRRLYDAMLEQNLIKVIEPFSRVELVHVAKLVGLDTQQVERKLSQMILDKVIIGVLDQGSGCLIIYDETHRDQAYDSALDTVAKLSNVVEALYTNQASLLDPNYARGIPQRSPATPRRGPPGPAMMPMPMPQQPVNPQYMPAQRSMPHPNDAVLRRSRKPTDKNIPDGVEDVVIGEGVPQYKSLRDLEKRLDASIVRKRLDIQDSISKTVKKYRTMRIWISNTVENQPWQDAAGEPGSTPGSGRYKVKIEGRLLDGDNDESTPSDDSDEDEVKEEKGDKMEHDGEKPEDKKESSRPKQRFSQFFKTITVDFDKSSSVTPEEMRTITWNKPQLPPNGTASLPANADFDCLQFSRGSQDNLNTTVSLIRDETPERFKLSKELANVLDTEEETRSGIVLGIWDYIRAMGLQEDEEKRQVRCDDRLRAIFGRDIMFFPQIPESIGPHTSPMDPIKLPYTIRVDEDYHKDPTPTIYDIQVAVEDPLRTKMLTLTQNPQYTAGMRQIASLDDQVALIVQGLTHSRAKHSFYTALSKDPANFVKRWINSQRRDMETILGEATRGGGEDGSGPEFRRGGSEGAWDTPVAREAVKYMLAKPEAMGLR
>XP_040701548_Aspergillus_sydowii
MAPSSEAAQRIEEARALAKKDPKKAEAIYKDTLAKGPGSSEKTSRDYENALIGLGELYRDEKKPQEIADLIKTSRDSFSSFAKAKTAKLVRQLLDLFSEIPNTLDIQISVIQSCIEWAVAERRSFLRQNLETRLVAIYMQKQSYYDALNLINSLLRELKRLDDKLMLVEVQLLESRVYHALGNQAKARAALTASRTSAASVYTPPNLQASLDMQSGMLHAEDKDFNTSYSYFIEALEGYSSLDEGEKATAALQYMLLCKIMLNLVDDVTTLLGSKQAQKYASPRLEAMKAVARAHANRSLEEYEKALSDYRFELGSDVFIRNHLRRLYDAMLEQNLIKVIEPFSRVELDHVAKMVGLDTQQVERKLSQMILDKVIIGVLDQGAGCLIVYDETERDQGYDAALDTVAKLNFGVAKSNNSAFYRPCRLSIMNAPPMPPGYGRGFPQGAQRSPATPRRGPQAPGGAMPVPLPQHAMAPQYMAPQRNLQHQNDAALRRSRKPTDKNIPDGVEDVIVGEGVQQYKNLRDLEKRLDAAIVRKRLDIQDSISKTVKKYRTMRIWVSNTVESQPWQTGQNGAIPGTTPGSGRYKVQIEGRLLDDDSDLGVSDSEGEDDTQENGNAMEEDGAEGKRSASKRSRQRFSQFFKTITIDFDKSPSTNSDETKTITWAKPQLPPNTTNLPPNADFDSIQFSRASQENLNVTVSLVRDETPERYKLSKELADVLDVEEETRSGIVLGIWDYIRAMGLQEDEEKRLVRCDDRLRAIFGRDQMFFPQIPESIGPHTSPLDPIKLPYTIRVDEEFHKNPTPTVYDIQVAVEDPLRSKMLALTQNPQYTAGMRQITQLDDQVALIVQALTHSRAKHSFFTALSKDPAAFVRRWINSQRRDLETILGEATRGGGEDATGPEFRRGGSDSVWDTVVAHEAVRYMLAKPEAVMGR
>XP_001212181_Aspergillus_terreus
MAPSSTTAQRIEEARALAKTDASKAESVYKEVLAQGPGSSESSSRDYENALVGLGELYRDEKKPNEIAELIKTSRDSFSSFAKAKTAKLVRQLLDLFSEIPNTLDIQIAVIKSCIDWAVAERRSFLRQNLETRLVAIYMQKQTYYDALTLINSLLRELKRLDDKLMLVEVQLLESRVYHALGNQAKARAALTAARTSAASVYTPPNLQAGLDMQSGMLHAEDKDFNTSYSYFIEALEGYSSLDEGEKATAALQYMLLCKIMLNLVDDVTSLLGSKQAQKYASPRLEAMKAVARAHANRSLEEYEKALSDYRFELGSDAFIRNHLRRLYDAMLEQNLIKVIEPFSRVELDHIAKMVGLDTQQVERKLSQMILDKVIIGVLDQGSGCLIVFDETERDQAYDAALETIEKLSNVVEELYTNQASLLE
>XP_022493263_Penicillium_arizonense
MSSKVSPRIQEVRDLVKQDPSKAATSYQKILSEGPGSTEASSRDYEHALIGLGQLHRDAKKPQAIAELIKTSRDTFSSFAKAKTAKLVRQLLDLISEIPNTLELQGNVIQSCIEWAIAERRSFLRQNLQARLVAIYMQKQSYYDALTLINSLLKELKRLDDKLMLVEVQLLESRVYHALGNQAKARAALTAARTSAASVYTPPNLQAGLDMQSGMLHAEDKDFTTSFSYFIEALEGYNSLDENDLATAALQYMLLCKIMLNLVDDVTQLLGSKQAQKYASPRLEAIKAVGRAHANRSLEEYEKALSDYRYELGSDVFIRNHLRRLYDAMLEQNLIKVIEPFSRVELEHIAKMVGLDTQQVERKLSQMILDKVIIGVLDQGSGCLIVYDETERDQAYDAALETIEKLGNVVEGLYTNQASLLE
>XP_014531066_Penicillium_digitatum
MSSKVSPRIQEVRDLVKEDPSKAATSYQKILSEGPGSTEASSRDYEQALIGLGELHRDAKKPQEIADLIKTSRDTFSSFAKAKTAKLVRQLLDLISEIPNTLELQGNVIQSCIEWAIAERRSFLRQALQARLVAIYMQKQSYYDALTLINSLLRELKRLDDKLMLVEVQLLESRVYHALGNQAKARAALTAARTSAASVYTPPNLQAGLDMQSGMLHAEDKDFTTSYSYFIEALEGYSSLDEVDLATATLQYMLLCKIMLNLVDDVTQLQGSKQAQKYASPRLEAMKAVARAHANRSLEDYEKALSDYRYELGSDVFIRNHLRRLYDAMLEQNLIKVIEPFSRVELEHIAKMVGLDTQQVERKLSQMILDKVIIGVLDQGSGCLIVYDETERDQAYDAALETIEKLGNVVEGLYTNQASLLE
>XP_016596528_Penicillium_expansum
MSSKVSPRIQEVRDLVKEDPSKAATSYQKILSEGPGSTEASSRDYEQALIGLGELHRDAKKPQEIADLIKTSRDTFSSFAKAKTAKLVRQLLDLISEIPNTLELQGNVIQSCIEWAIAERRSFLRQALQARLVAIYMQKQSYYDALTLINSLLRELKRLDDKLMLVEVQLLESRVYHALGNQAKARAALTAARTSAASVYTPPNLQAGLDMQSGMLHAEDKDFTTSYSYFIEALEGYSSLDEGDLATATLQYMLLCKIMLNLVDDVTQLQGSKQAQKYASPRLEAMKAVARAHANRSLEEYEKALSDYRYELGSDVFIRNHLRRLYDAMLEQNLIKVIEPFSRVELDHIAKMVGLDTQQVERKLSQMILDKVIIGVLDQGSGCLIVYDETERDQAYDAALETIEKLGNVNRKFCPLDYVVRDRPKRVKRDGQKNRDLASPTSRIFPPPIRHPPTTVSVLNFSIMQAPMQQHYSRAMPPNAQRSPAAPRRPPGPGGAVPVPMPQHAVAPQYMASRPMPHPNDAALRRSRKPTDRNLPDGIEDVIIGEGVQQYKNLRDLEKRLDAAVVRKRLDIQDSINKTVKKYRTMRIWISNTVENQPWQGPGNNPGSGRYKVRIEGRLLDDETDPTVPDEDEKDEDAMDHDGAEEDKAKKSESKSQPQRFSHFFKAITIDFDKPVSAIPDEVKPVNWSKPNTHSNTPAPPSAEFDSLQFSRASQDNLNVTISLVRDEIPERYKLSKELAEVLDVEEETRSGIVLGIWDYIRAMELQEDEEKRQVRCDHRLRSIFGREQMFFPQIPESVGPHTSPMEPIKLPYTIRVDEEFHGDPTPTIYDIQVAVEDPLRTKMMALTQNPAYTSGLRQISSLDDQVALIVQALTHSRARHSFYTALSKDPANFVRRWISSQRRDLETIMGEATRGGGEDGSGPEFRYGGVDGPWDSEVAKEAVRYMLAKPEAAAAR
>XP_040643823_Penicillium_griseofulvum
MSSKVSPRIQEVRDLVKSDPSKAATSYQNILSEGPGSTEASSRDYEQALIGLGELHRDAKKPQEIADLIKTSRDTFSSFAKAKTAKLVRQLLDLISEIPNTLELQGSVIQSCIEWAIAERRSFLRQALQARLVAIYMQKQSYYDALGLINSLLRELKRLDDKLMLVEVQLLESRVYHALGNQAKARAALTAARTSAASVYTPPHLQAGLDMQSGMLHAEDKDFTTSYSYFIEALEGYSSLDESDLATATLQYMLLCKIMLNLVDDVTQLQGSKQAQKYASPRLEAMKAVARAHANRSLEEYEKALSDYRYELGSDVFIRNHLRRLYDAMLEQNLIKVIEPFSRVELDHIAKMVGLDTQQVERKLSQMILDKVIIGVLDQGSGCLIVYDETERDQAYDAALETIEKLGNVVEGGAMPVTMPQHAVPQQYMAARPMPHPNDAALRRSRKPTDRNLPEGIEDVIIGEGVQQYKSLRDLEKRLDAAVVRKRLDIQDSINKTVKKYRTMRIWISNTVENQPWQGPGNNPGSGRYKVRIEGRLLDDETDPTVPDEDEKDQDAMDHDGTEEDKAKKAESKSQTQRFSHFFKAITIDFDKPASAIPEEVKPVNWSKPTAHSNTPAPPSAEFDSLQFSRASQDNLNVTISLVRDEIPERYKLSKELAEVLDVEEETRSGIVLGIWDYIRAMELQEDEEKRQVRCDHRLRSIFGREQMFFPQIPESVGPHTSPMEPIKLPYTIRVDEEFHADPTPTIYDIQVAVEDPLRTKMMALTQNPAYTAGLRQISSLDDQVSLIVQALTHSRARHSFYTALSKDPANFVRRWISSQRRDLETIMGEATRGGGEDGSGPEFRYGGVDGPWDSEVAKEAVRYMLAKPEAAAAR
>XP_038930871_Penicillium_roqueforti
MSSKVSPRIQEVRDLVKEDPSKAATSYQKILSEGPGSTEASSRDYEHALIGLGELHRDAKKPQEIADLIKTSRDTFSSFAKAKTAKLVRQLLDLISEIPNTLELQGNVIQSCIEWAISERRSFLRQALEARLVAIYMQKQSYYDALTLINSLLRELKRLDDKLMLVEVQLLESRVYHALGNQAKARAALTAARTSAASVYTPPNLQAGLDMQSGMLHAEDKDFTTSYSYFIEALEGYSSLDESDLATATLQYMLLCKIMLNLVDDVTQLQGSKQAQKYASPRLEAMKAVARAHANRSLEEYEKALSDYRFELGSDVFIRNHLRRLYDAMLEQNLIKVIEPFSRVELDHIAKMVGLDTQQVERKLSQMILDKVIIGVLDQGSGCLIVYDETERDQAYDAALETIEKLGNVVEGLYTNQASLLE
>XP_002558723_Penicillium_rubens
MSFKVSPRIQEVRGLAKEDPSKAATSYQKILSEGPGSTEASSRDYEHALIGLGEVYRDAKKPQEIADLIKTSRDTFSSFAKAKTAKLVRQLLDLISEIPNTLELQGNVIQSCIEWAIAERRSFLRQALQARLVAIYMQKQSYYDALTLINSLLSELKRLDDKLMLVEVQLLESRVYHALGNQAKARAALTAARTSAASVYTPPNLQAGLDMQSGMLHAEDKDFTTSYSYFIEALEGYSSLDESDLATATLQYMLLCKIMLNLVDDVTQLQGSKQAQKYASPRLEAMKAVARAHANRSLEEYEKALSTYRYELGSDVFIRNHLRRLYDAMLEQNLIKVIEPFSRVELDHIAKMVGLDTQQVERKLSQMILDKVIIGVLDQGSGCLIVYDETERDQAYDAALETIEKLGNVVEGLYTNQASLLE
>XP_040814482_Penicillium_solitum
MSSKVSPRIQEVRDLVKEDPSKAATSYQKILSEGPGSTEASSRDYELALIGLGELHRDAKKPQEIADLIKTSRDTFSSFAKAKTAKLVRQLLDLISEIPNTLELQGNVIQSCIEWAIAERRSFLRQALQARLVAIYMQKQSYYDALTLINSLLRELKRLDDKLMLVEVQLLESRVYHALGNQAKARAALTAARTSAASVYTPPNLQAGLDMQSGMLHAEDKDFTTAYSYFIEALEGYSSLDESDLATATLQYMLLCKIMLNLVDDVTQLQGSKQAQKYASPRLEAMKAVARAHANRSLEEYEKALSDYRYELGSDVFIRNHLRRLYDAMLEQNLIKVIEPFSRVELDHIAKMVGLDTQQVERKLSQMILDKVIIGVLDQGSGCLIVYDETERDQAYDAALETIEKLGNVVEGLYTNQASLLE
>XP_022582090_Penicilliopsis_zonata
MAPSPTASERIEEARAFAKKDAAKAENLYKEVLAQGPGSTETSSRDYEAALIGLGELYRDGRKPQEIAELIKTSRDTFSSFAKAKTAKLVRQLLDLFSEIPNTLDIQVSVIKACVDWAVAERRSFLRQNLETRLVAIYMQKQSYYDALTLINSLLRELKRLDDKLMLVEVQLLESRVYHALGNQAKARAALTAARTSAASVYTPPNLQAGLDMQSGMLHAEDKDFNTAFSYFIEALEGYSSLDESEKATAALQYMLLCKIMLNLVDDVTHLLGSKQALKYASPRLEAMKAVARAHSNRSLEEYEKALSDYRYELGSDVFIRNHLRRLYDAMLEQNLIKVIEPFSRVELDHIAKMVGLDTQQVERKLSQMILDKVIIGVLDQGAGCLIVYDETERDQAYDAALETIEKLSNVVEGLYTNQASLLEPNYGRGYVQPTQRSPATPRRGPPGAVPQMPVPMAQHPAVNAQYMAAQRNMPHPNDAALRRSRKPTDRNMPEGLEDLIIGDGVQQYKSLRDLEKRLDAAIVRKRLDIQDSMSKSVKKFRTLRVWVTNTVESQPWQNAGEQNGNFPGSNPGSGRFKVKIEGRLLDDASDPTTPDDSDDEGEATGQEGSNGGDAAKAASKPANQRLSHFFKTITVDFDRPSSTKPEEVKPITWTKPQLPPNAPSLPPTADFDCLQFSRASQENLNITISLVRDEAPERYKLSKELADILDTEEETRSGIVLGIWDYIRAMDLQEDEEKRQVRCDYRLQKIFGREQMFFPHIPESVGPHTSPLDPIKLPYTIRVDEDFHKDPTPTIYDIQVAVEDPLRAKMAALTQDPQYATSLRQITALDDQLALIVQALTHSRARHSFYTALSKDPVTFLRRWLNSQRRDLETILGEATRGGGEDGSGPEFRRGGSEGVWDTPVAREAVRYMLAKPEAAAAR
>XP_016620515_Cladophialophora_bantiana
MAPPPSKAAKVDEAQKLAKSDPAKAESVYKEVLAQSPGSDQAALQVYENALVGLGELYRDSKRSEDLSELVKTSRSTLSSFAKAKTAKLVRQLLDFFSDIPNTIEIQITTTKSCIDWANSEKRSFLRQNLETRLVGLYMQKQSYYDALTLINGLLRELKRLDDKLVLVEVQLLESRVYHALTNQAKARAALTSARTSAASVYTPPLLQAGLDMQSGMLHAEDKDFNTAYSYFIEALEGYHAQDDTVRATSALQYMLLCKIMLNLVDDVNNLLSSKQAQKYAGTSLEAMKAVARAHSNRSLEEYEQALSNYRYELGSDVFIRNHLRRLYDAMLEQNLIKVIEPFSRVEIEHIAKMVGLDTQQVERKLSQMILDKVIIGVLDQGEGCLIVYDEVERDTGYDAALETIEKLSNVVDVLYTNQAALLE
>XP_008724820_Cladophialophora_carrionii
MAPPPSNEAKINEAKKLAKSDPAKAESLYMEVLAQSPESNQAALNDYENALVGLGELHRNNKRPEDLAQLVKTSRSTLSSFAKAKTAKLVRQLLDLLADIPNSLEIQIATTKSCIDWANSEKRSFLRQNLETRLVQLYMQKQSYYDALTLINNLLRELKRLDDKLVLVEVQLLESRVYHALTNQAKARAALTSARTSAASVYTPPLLQAGLDMQSGMLHAEDKDFNTAFSYFIEALEGYHAQDDTARATSALQYMLLCKIMLNLGDDVNNLLASKQAQKYAGTNLEAMKAVARAHSNRSLEEYEQALSNYRYELGSDVFIRNHLRRLYDAMLEQNLIKVIEPFSRVEIDHIAKMVGLDTAQVERKLSQMILDKVIIGVLDQGEGCLIVYDEVERDAGYDAALATIEKLSNVVDVLYTNQAALLE
>XP_016244283_Cladophialophora_immunda
MAPPPSNETKVNEAQKLAKTEPAKAESIYKDVLSQSPGSDQAALQIYENALVGLGELYRDNKRSEDLSELVKTSRSTLSSFAKAKTAKLVRQLLDFFSDIPNTLEIQIVTTKSCIDWANSEKRSFLRQNLETRLVGLYMQKQSYYDALTLINGLLRELKRLDDKLVLVEVQLLESRVYHALTNQAKARAALTSARTSAASVYTPPLLQAGLDMQSGMLHAEDKDFNTAYSYFIEALEGYHAQDDTARATSALQYMLLCKIMLNLVDDVNNLLSSKQAQKYASTSLEAMKAVARAHSNRSLEEYEQALSNYRYELGSDVFIRNHLRRLYDAMLEQNLIKVIEPFSRVEIDHVAKMVGLDTQQVERKLSQMILDKVIVGVLDQGEGCLIVYDEVERDTGYDAALETIEKLSNVVDVLYTNQAALLE
>XP_007747819_Cladophialophora_psammophila
MAPPPSNAAKVDEAQKLAKSDPAKAESVYKEVLAQSPGSDQAALQVYENALVGLGELYRDSKRSDDLSELVKTSRSTLSSFAKAKTAKLVRQLLDFFSDIPNTIEIQITTTKSCIDWANSEKRSFLRQNLETRLVGLYMQKQSYYDALTLINGLLRELKRLDDKLVLVEVQLLESRVYHALTNQAKARAALTSARTSAASVYTPPLLQAGLDMQSGMLHAEDKDFNTAYSYFIEALEGYHAQDDTVRATSALQYMLLCKIMLNLVDDVNNLLSSKQAQKYASTSLEAMKAVARAHSNRSLEEYEQALSNYRYELGSDVFIRNHLRRLYDAMLEQNLIKVIEPFSRVEIEHIAKMVGLDTQQVERKLSQMILDKVIIGVLDQGEGCLIVYDEVERDTGYDAALETIEKLSNVVDVLYTNQAALLE
>XP_018689824_Fonsecaea_erecta
MAAPLSNEAKVNEAQQLAKTDPAKAESIYKDVLARSPGSDQGALQVYENALVGLGELYRDNKRSEDLSELVKTSRSTLSSFAKAKTAKLVRQLLDFFTDIPNTLEIQITTTKSCIDWANAEKRSFLRQNLETRLVGLYMQKQSYYDALTLINGLLRELKRLDDKLVLVEVQLLESRVYHALTNQAKARAALTSARTSAASVYTPPLLQAGLDMQSGMLHAEDKDFNTAYSYFIEALEGYHAQDDTARATSALQYMLLCKIMLNLVDDVNNLLSSKQAQKYASTSLEAMKAVARAHSNRSLEEYEQALSNYRYELGSDVFIRNHLRRLYDAMLEQNLIKVIEPFSRVEIDHVAKMVGLDTQQVERKLSQMILDKVIVGVLDQGEGCLIVYDEVERDTGYDAALETIEKLSNVVDVLYTNQAALLE
>XP_022512055_Fonsecaea_monophora
MAPPPSNETKVNEARKLAKTDSAKAESIYKDVLAQSPGSDQAALQVYENALVGLGELYRDNKRSEDLSALVKTSRSTLSSFAKAKTAKLVRQLLDFFIDIPNTLEIQITTTKSCIEWANSEKRSFLRQNLETRLVGLYMQKQSYYDALTLINGLLRELKRLDDKLVLVEVQLLESRVYHALTNQPKARAALTSARTSAASVYTPPLLQAGLDMQSGMLHAEDKDFNTAYSYFIEALEGYHAQDDTVRATSALQYMLLCKIMLNLVDDVNNLLSSKQAQKYASTSLEAMKAVARAHSNRSLEEYEQALSNYRYELGSDVFIRNHLRRLYDAMLEQNLIKVIEPFSRVEIDHVAKMVGLDTQQVERKLSQMILDKVIIGVLDQGEGCLIVFDEAERDTGYDAALETIEKLSNVVDVLYTNQAALLE
>XP_016633831_Fonsecaea_multimorphosa
MAPPPSNEAKVNEAQKLAKTDPAKAESIYKEVLAQSPGSDQGALQVYENALVSLGELYRDSKRSEDLSELVKTSRSTLSSFAKAKTAKLVRQLLDFFTDIPNTLEIQITTTKSCIDWANSEKRSFLRQNLETRLVGLYMQKQSYYDALTLINGLLRELKRLDDKLVLVEVQLLESRVYHALTNQAKARAALTSARTSAASVYTPPLLQAGLDMQSGMLHAEDKDFNTAYSYFIEALEGYHAQDDTARATSALQYMLLCKIMLNLVDDVNNLLSSKQAQKYASTSLEAMKAVARAHSNRSLEEYEQALSNYRYELGSDVFIRNHLRRLYDAMLEQNLIKVIEPFSRVEIDHVAKMVGLDTQQVERKLSQMILDKVIIGVLDQGEGCLIVYDEVERDTGYDAALETIEKLSNVVDVLYTNQAALLE
>XP_022501470_Fonsecaea_nubica
MAPPPSNETKVNEAQKLAKTDPAKAESIYKDVLAQSPGSNQAALQVYENALVGLGELYRDNKRSEDLSALVKTSRSTLSSFAKAKTAKLVRQLLDFFIDIPNTLEIQINTTKSCIEWANSEKRSFLRQNLETRLVGLYMQKQSYYDALTLINGLLRELKRLDDKLVLVEVQLLESRVYHALTNQPKARAALTSARTSAASVYTPPLLQAGLDMQSGMLHAEDKDFNTAYSYFIEALEGYHAQDDTVRATSALQYMLLCKIMLNLVDDVNNLLSSKQAQKYASTSLEAMKAVARAHSNRSLEEYEQALSNYRYELGSDVFIRNHLRRLYDAMLEQNLIKVIEPFSRVEIDHVAKMVGLDTQQVERKLSQMILDKVIIGVLDQGEGCLIVFDEAERDTGYDAALETIEKLSNVVDVLYTNQAALLE
>XP_013284502_Fonsecaea_pedrosoi
MAPPPSNETKVNEARKLAKTDSAKAESIYKDVLAQSPGSDQAALQVYENALVGLGELYRDNKRSEDLSALVKTSRSTLSSFAKAKTAKLVRQLLDFFIDIPNTLEIQITTTKSCIEWANSEKRSFLRQNLETRLVGLYMQKQSYYDALTLLNGLLRELKRLDDKLVLVEVQLLESRVYHALTNQPKARAALTSARTSAASVYTPPLLQAGLDMQSGMLHAEDKDFNTAYSYFIEALEGYHAQDDTVRATSALQYMLLCKIMLNLVDDVNNLLSSKQAQKYASTSLEAMKAVARAHSNRSLEEYEQALSNYRYELGSDVFIRNHLRRLYDAMLEQNLIKVIEPFSRVEIDHVAKMVGLDTQQVERKLSQMILDKVIIGVLDQGEGCLIVFDEAERDTGYDAALETIEKLSNVVDVLYTNQAALLE
>XP_007760008_Cladophialophora_yegresii
MAPPPSNETKINQAKKLVKSDPAKAESFYKEILAQSPESNQAALNDYENALVGLGELYRDNKRPEELAQLVKTSRSTLSSFAKAKTAKLVRQLLDLLADIPDTLEIQIATTKSCIEWANSEKRSFLRQNLETRLVQLYMQKQSYYDALTLINNLLRELKRLDDKLVLVEVQLLESRVYHALTNQAKARAALTSARTSAASVYTPPLLQAGLDMQSGMLHAEDKDFNTAFSYFIEALEGYHAQDDTARATSALQYMLLCKIMLNLGDDVNNLLASKQAQKYAGTNLEAMKAVARAHSNRSLEEYEQALSNYRYELGSDVFIRNHLRRLYDAMLEQNLIKVIEPFSRVEIDHIAKMVGLDTAQVERKLSQMILDKVIIGVLDQGEGCLIVYDEVERDAGYDAALATIEKLSNVVDVLYTNQAALLE
>XP_016230657_Exophiala_spinifera
MAPPPAENAKITEANKLAKSEPAKAESIYKDVLAKSPGANQAALQNYENALVGLGELYRDNKRSEDLAQLVKTSRSTLSSFAKAKTAKLVRQLLDFIAEIPNTLELQIATTKSCIDWANSEKRSFLRQNLETRLVSLYMQKQSYYDALTLINGLLRELKRLDDKLVLVEVQLLESRVYHALTNQAKARAALTSARTSAASVYTPPLLQAGLDMQSGMLHAEDQDFNTAFSYFIEALEGYHSQDDTPRATSALQYMLLCKIMLNLGDDVTNLLSSKQAQKYAGTNLEAMKAVARAHSNRSLEEYEQALSNYRYELGSDVFIRNHLRRLYDAMLEQNLIKVIEPFSKVEIDHVAKMVGLDVQQVERKLSQMILDKVIVGVLDQGEGCLIVYDEVERDAGYDAALETIEKLSNVVDVLYTNQAALLE
>XP_016267147_Exophiala_oligosperma
MALPPADNTKITDANKLAKTEPAKAESIYKEVLAKSPGSNQAALQNYENALVGLGELYRDNKRSEDLAQLVKTSRSTLSSFAKAKTAKLVRQLLDFIAEIPNTLELQIATTKSCIDWANSEKRSFLRQNLETRLVSLYMQKQSYYDALTLINSLLRELKRLDDKLVLVEVQLLESRVYHALTNQAKARAALTSARTSAASVYTPPLLQAGLDMQSGMLHAEDQDFNTAFSYFIEALEGYHSQDDTARATSALQYMLLCKIMLNLGDDVTNLLSSKQAQKYAGTNLEAMKAVARAHSNRSLEEYEQALSNYRYELGSDVFIRNHLRRLYDAMLEQNLIKVIEPFSKVEIDHVAKMVGLDVQQVERKLSQMILDKVIVGVLDQGEGCLIVYDEVERDAGYDAALETIEKLSNVVDVLYTNQAALLE
>XP_013313879_Exophiala_xenobiotica
MAPPPADDAKIAEATKLAKTEPAKAESIYKEVLAKSPGSNQAALQNYENALVGLGVLYRDHRRSEDLAQLVKTSRSTLSSFAKAKTAKLVRQLLDFIAEIPDTLELQVATTKSCIDWANSEKRSFLRQNLETRLVGLYMQKQSYYDALTLINGLLRELKRLDDKLVLVEVQLLESRVYHALTNQPKARAALTSARTSAASVYTPPLLQAGLDMQSGMLHAEDQDFNTAFSYFIEALEGYHSQEDTARATSALQYMLLCKIMLNLVDDVNSLLSSKQAQKYAGTNLEAMKAVARAHSNRSLEEYEQALSNYRYELGSDVFIRNHLRRLYDAMLEQNLIKVIEPFSRVEIGHIAKMVGLDTQQVERKLSQMILDKVIVGVLDQGEGCLIVYDEVERDAGYDAALETIEKLSNVVDVLYTNQAALLE
>XP_007724025_Capronia_coronata
MAPPPSSEARITEAKKLAKTDPAQAESIYKEVLAQSPGSNQAALQSYENALVGLGELYKDTKRLDDLAELVKTSRSTLSSFAKAKTAKLVRQLLDFLAEIPNSLETQIATTKSCIDWANAEKRSFLRQNLETRLVGLYMQKQAYYDALTLINGLLRELKRLDDKLVLVEVQLLESRVYHALTNQAKARAALTSARTSAASVYTPPLLQAGLDMQSGMLHAEDKDFNTAFSYFIEALEGYHAQDDTARATSALQYMLLCKIMLNLVDDVNSILASKQAQKYAGTSLEAMKAVAKAHANRSLEEYEQALSNYRYELGSDVFIRNHLRRLYDAMLEQNLIKVIEPFSRVEIDHIAKMVGLDTQQVERKLSQMILDKVIIGVLDQGEGCLIVYEEVDRDTGYDAALATIEKLSNVVDVLYTNQAALLE
>XP_007732080_Capronia_epimyces
MAPPPSNEAKLAEAKKLAKSDPTQTESIYREVLAQSPGSNQAALQSYENALAGLGELYRDSKRSEDLAELVKTSRSTLSSFAKAKTAKLVRQLLDFLADIPNTLELQIATTKSCIDWANSEKRSFLRQNLETRLVGLYMQKQAYYDALTLINGLLRELKRLDDKLVLVEVQLLESRVYHALTNQAKARAALTSARTSAASVYTPPLLQAGLDMQSGMLHAEDKDFNTAFSYFIEALEGYHTQDDTVRATSALQYMLLCKIMLNLVDDVNSILASKQAQKYAGTSLEAMKAVARAHANRSLEEYEQALSNYRYELGSDVFIRNHLRRLYDAMLEQNLIKVIEPFSRVEIDHVAKMVGLDTQQVERKLSQMILDKIIVGVLDQGEGCLIVYDEVERDAGYDGALATIEKLSNVVDVLYTNQAALLE
>XP_009154169_Exophiala_dermatitidis
MAPPPSNENKVIEAKKLAKSDPAQAENIYKEVLSQPPGSNPAALQNYETALVGLGELYRDGKRPEDLAELVKTSRSTLSSFAKAKTAKLVRQLLDFLSEIPNTLEIQIATTKSCIEWANSEKRSFLRQNLETRLVGLYMQKQAYYDALTLINGLLRELKRLDDKLVLVEVQLLESRVYHALTNQAKAKAALTSARTSAASVYTPPLLQAGLDMQSGMLHAEDKDFNTAFSYFIEALEGYHAQDDTARATSALQYMLLCKIMLNLVDDVNSILASKQAQKYAGTSLEAMKAVARAHSNRSLEEYEQALSNYRYELGSDVFIRNHLRRLYDAMLEQNLIKVIEPFSRVEIDHIAKMVGLDTQQVERKLSQMILDKVIVGVLDQGEGCLIVYEEAERDAGYDAALATIEKLSNVVDVLYTNQAALLE
>XP_013263077_Exophiala_aquamarina
MAPPPSKVEEAKSLAKSDPQKAEGVYKEVLAKSPGSNQAALQDYENALVGLGELYRDNKRTDDLAELVKTSRSTLSSFAKAKTAKLVRQLLDFFTEIPDTLEIQISTTKSCIDWANSEKRSFLRQNLETRLVSLYMQKQAYYDALTLINGLLRELKRLDDKLVLVEVQLLESRVYHALTNQAKARAALTSARTSAASVYTPPLLQAGLDMQSGMLHAEDKDFNTAFSYFIEALDGYHAQDDTARATSALQYMLLCKIMLNLVDDVNSLLSSKQALKYAGTNLEAMKAVARAHSNRSLEEYEQALSSYRYELGSDVFIRNHLRRLYDAMLEQNLIKVIEPFSKVEIDHVAKMVGLDTQQVERKLSQMILDKVIIGVLDQGEGCLIVYDEVERDAGYDAALETIEKLSNVVDVLYTNQAALLE
>XP_016226536_Exophiala_mesophila
MAPPPSKVDEAKSLTTSDPKKAEALYREVLAKSPGSNQAALQEYENALVGLGELYRDQKQTDALAELIKTSRSTLSSFAKAKTAKLVRQLLDFFTEIPDTLEIQIQATKSCIDWANSEKRSFLRQNLETRLVGLYMQKQAYYDALTLINGLLKELKRLDDKLVLVEVQLLESRVYHALTNQAKARAALTSARTSAASVYTPPLLQAGLDMQSGMLHAEDKDFNTAFSYFIEALEGYHAQDEAARATSALQYMLLCKIMLNLVDDVNSLLSSKQAQKYAGTNLEAMKAVARAHSNRSLEEYEQALTNYRYELGSDVFIRNHLRRLYDAMLEQNLVKVIEPFSRVEIDHVAKMVGLDTQQVERKLSQMILDKVIIGVLDQGEGCLIVYDEVERDAGYDAGLETLEKLSNVVDVLYTNQAALLE
>XP_013270570_Rhinocladiella_mackenziei
MAPPPSNKAKITEAKKLAKSEPTNAESIYKEVLSKSPGSNQAALQDYENALAGLGELYRDHKRSEDLAELVKTSRSTLSSFAKAKTAKLVRQLLDFFADIPNSLEIQITTTKSCIDWANSEKRSFLRQNLETRLVGLYMQKQSYYDALTLINGLLRELKRLDDKLVLVEVQLLESRVYHALTNQAKARAALTSARTSAASVYTPPLLQAGLDMQSGMLHAEDKDFNTAYSYFIEALEGYHAQDDTVRATSALQYMLLCKIMLNLVDDVNSLLSSKQAQKYAGTNLEAMKAVARAHANRSLEEYEQALSSYRYELGSDVFIRNHLRRLYDAMLEQNLIKVIEPFSRVEIDHVAKMVGLDTQQVERKLSQMILDKVIVGVLDQGEGCLIVYDEVERDAGYDAALETIEKLSNVVDVLYTNQAALLE
>XP_017994756_Phialophora_attinorum
MAPPPSNEDKIAEAKKLSKESPKKAESLYKEVLSTPPTANEASLRDFETALGGLGELYRDQKRPDDLADLVKQSRGALSSYAKAKTAKLVRQLLDYFNGIPNSLETQITTTKSCIEWANEQKRSFLRQNLETRLVSLYMEKQSYYDALALINTLLRELKRMDDKLVLVEVQLLESRVYHALTNQPKARAALTSARTSAASVYTPPLLQAGLDLQSGMLHAEDKDFNTAFSYFIEALEGYHSQDDIPKATSALMYMLLCKIMLNLVDDVNQLLASKQAQKYAGTNLEAMKAVARAHSNRSLDEYEQALSNYRYELGSDVFIRNHLRRLYDAMLEANLVKVIEPFSRVEIAHIAKMVGLDTQQVERKLSQMILDKVIIGVLDQGTGCLIVYDEVERDAGYDAALETIEKLSNVVDVLFTGKAASLE
>NP_593111_Schizosaccharomyces_pombe
MSSKSSLELANNAVKSNDIEKAIDLYKEVLNKGVSKDEKVANEQEQALTNLSDLYVRENRHNDLAQLVQQSRPLMANFSKAKSAKIVRTLIDKFSGEKKSLPLQIEVANDCIKWAIKEKRTFLRQALETKLISLYYDNSSYTDAINLINTLLSELKRMDDKMLLTEVHLLESKVYHAIRNIPKARASLTAAKTSANAVYCPPMLQGNLDLQSGILHADDMDFKTAYSYFYEAYEGFTSLDDDKKALSSLKYMLLSQIMLNSVSEVKSLLTGKHAIRYAGRDIEAMRAIAQAHENRSLADFEKALQDYKPELASDPIIRSHLSSLYDNLLEQNLLRVVEPFSRVEVSHIAELIGLSTVQVEGKLSQMILDKIFYGILDQGSGCLIVYDEPQQDKTYEAALEVIKNMGTVVDLLIENKASALL
```
