## Supplementary material for "Coding Sequence Insertions in Fungal Genomes are Intrinsically Disordered and can Impart Functionally-Important Properties on the Host Protein": fasta protein sequences: XP_709945.1_blasthits_fa.txt

```
>XP_709945_Candida_albicans
MDISEVISITRPSTFNNIDNINNDDNNLDIEMSDEQDHTQSASATATAAANSIVTPGELITEDPTWMKGHGTYFINDKTYSSVAGSISRVNRLLSVIPLRGRYSPETGDHVIGRITDVGNKRWKVDIGAKQDAILMLGSVNLPGGVLRRKSESDELQMRNFLKEGDLLNCEVQTIFNNGIASLHTRSLKYGKLRNGIFLKIPSPLIVKTKNHAFDLPGNVSIVLGTNGYIWLYKTPKINKSLENNTPGITRLEEESSWEIYSDKNEFIDVQTRNNIAKYYNIIKSLAEKEQKINNDVLVEAFDY
>XP_002420006_Candida_dubliniensis
MDISEVISITRPSAFNNIDNVNNNDDNLDIEMSDEQGHTQSATTATAGNSIVTPGELITEDPTWMKGHGTYFLNDKTYSSVAGSISRVNRLLSVIPLRGRYSPETGDHVIGRITDVGNKRWKVDIGAKQDAILMLGSVNLPGGVLRRKSESDELQMRNFLKEGDLLNCEVQTIFNNGIASLHTRSLKYGKLRNGIFIKIPSPLIVKTKNHAFDLPGNVSIVLGTNGYIWLYKTPKINKSLENNTPGITRLEEESSWEIYSDKNEFIDVQTRNNIAKYYNIIKSLAEKEQKINNDVLVEAFDY
>XP_002545544_Candida_tropicalis
MDEADVISITRPTTDYNNIEDEDDQVNVDIEMSDGQDQGNSIVTPGELITEDPIWMKGHGTYFLNDKTYSSVAGNISRVNRLLSVIPLRGKYSPETGDHVIGRITEVGNKRWKVDIGAKQDAVLMLGSVNLPGGVLRRKSESDELQMRNFLKEGDLLNCEVQTIFNNGMASLHTRSLKYGKLRNGIFLKVPSSLIVKSKNHAFDLPGNVSIVLGSNGYTWLYKTPKTNKSKESSAPGITRLEEESSWEIYSDKNEFIDVQTRHNIAKYYNILKSLAAKEQKINSEVLIEAFDY
>XP_003870089_Candida_orthopsilosis
MYFISSDRVNKMDTAGVISITKPISRVEYEEERSDDEMEGEESSLGDPRQQEVRANAIVTPGELITSDPVWMKGHGTYFINDKTYSSVVGNISRVNRLLSVNAIRGKYTPETGDHVVGRITEVANKRWKVDIGTKQDAILMLGSVNLPGGILRRKSESDELQMRSFLKEGDLLNCEVQTIFNNGIASLHTRSLKYGKLRNGIFLKIPSSLVVKSKNHSYDLPGNVSVILGVNGYIWLYKTKAKPATSSATKNETGLKVQSGAKDYTPGQGSVSITRLEEESSWEIYSDKNEEINQSTRNNISRYYNVIKALAFGELGITEQRIIMGYEASLAYSNVGSLIDRESMEQLCREVLTSEEMRGQ
>XP_001524557_Lodderomyces_elongisporus
MEVADVISITKPIPRSDLGDVSDFDDFDENEDIEISDVEMDEQQGQHQRQQQRQQRNLAQNAIVTPGELITEDPMWMKGHGTYFINDKTYSSVVGNILRVNRLLSVNPIRGKYQPETGDHVVGRITEVANKRWKVDIGTKQDAVLMLGSVNLPGGILRRKSESDELQMRNFLKEGDLLNCEVQTIFNNGIASLHTRSLKYGKLRNGIFLKIPSSLVIKSKNHSYDLPGNVSVILGVNGYIWLYKTKASVFSANTSAKNQGSTTVNPNGSKITQGVKDYTPGLGSVSITRLEEESSWEIYSDKNDEISTLIRNNIARYYNVIKALAHGELGITEQRIIMGYEASLSFANVGSLVDRESMELLCREVLNSEKMRGQ
>XP_007372916_Spathaspora_passalidarum
MDITEVISITKPQSSSQYNNIDESNDDSDIEMGESSAGGASAGIVTPGELITEDPIWMKGHGTYFLNDSTYSSVAGSVSRVNRLLSVIPLRGRYSPETGDHIVGRITEVANKRWKVDIGTRQDAVLMLGSVNLPGGILRRKSESDELQMRNFLKEGDLLNCEVQTIFSNGIASLHTRSLKYGKLRNGIFLKVPSSLIVKSKNHAYDLPGSVSVILGSNGYIWLHKTLANTSTTTTVNQNAAKIQGRDYAPGQGSISITRLEEESSWEIYSDQNDPNITSSTRSNISRYYNVIKALAYGELGITEQRVILGYEASLAYSNIGSLIDRESMEQICQEVLNSEKMRG
>XP_043047541_Scheffersomyces_spartinae
MDSVITITRPVKSDYEFDDEFESEDFKKEEGIVTPGELVTDDPVWMKGHGTYFVGDSLYSSVAGQVSRVNRLLSVVPLRGRYAPETGDHVVGRITEVGSKRWKVDIGGKQDAILMLGSVNLPGGVLRRKSELDELAMRSFLKEGDLLNAEVQSVYASGVASLHTRSLKYGKLRNGMFTKVPLGLIVKSKNHSWDMPGNVSTIVGVNGYIWLYQTNPTTAAPIGHMLGKTQAMVEGASKHTSYQPGQGSVLITRLEEESSWEIYSDKNDIINSRVRNNIARYYNVLQALSHSELGINQSRMIMGYEISLTYEEEPSDMNVKELICQEILRMETMRGGQ
>XP_001384122_Scheffersomyces_stipitis
MNVSEVISITKPVGLDNDIDSDVEMSDSENQAQDSFKQSIVTPGELVTDDPIWMKGHGTYFLEDRTFSSVAGNISRVNRLLSVIPLKGRYQPETGDHIVGRITEVGNKRWKVDIGTKQDAVLMLGSVNLPGGVLRRKSESDELQMRNFLKEGDLLNAEVQTIFNNGIASLHTRSLKYGKLRNGMFLKVPSSLVIKSKNHSYDLPGNVSIVLGVNGYIWLYKTSTGINSATNTSVTSNTNMFRASVDTTGSYAIGQGSVSITRLEEESSWEIYSDKNDPNISNSVRSNITRYNNVLRAMSFCELGITEQRIIMGYEASLSYSNIGSLIDKESMESICQDIINNEKMRG
>XP_020063256_Suhomyces_tanzawaensis
MNVSDVISITRPTPATIDSDVDMSDDESTQVKLSIVTPGEMVTDDPVWMKGHGTYFLEDKTYSSVAGNISRVNRLLSVIPLKGRYQPETGDHIIGRITEVGNKRWKVDIGCKQDAILMLGSVNLPGGVLRRKSESDELQMRNFLKEGDLLNAEVQTIFNNGIASLHTRSLKYGKLRNGIFLRVPSNLIVKSKNHSYDLPGNVSVILGINGYIWLSKTTNSSHNKNMTVNSNANKINASGDPSYVPGAGSVAITRLEEESSWEIYSDKNDPNITNSVRSNITRYNNVIKALAYGDLGITEQRIIMGYEASMAFSNVGSMIDKDAMESICQDVINNEKMRG
>XP_020079131_Hyphopichia_burtonii
MDVTEVISITKPALSSSSNAIDIDSDVDSDIEMQNEEGATQSKTNEKSDKSIVTPGELVTDDPIWMKGHGTYFLEDKTYSCVAGNISRVNRLLSVIPLRGRYEAETGDHVVGRITEVGAKRWKVDIGCKQDAILMLGSVNLPGGILRRKSESDELQMRNFLKEGDLLNAEVQSIFSNGAASLHTRSLKYGKLRNGIFLKVPLSLIIKLKNHTHDLPGNVSVILGINGYIWLYKTPNNSANKVNTSGVTNKAQAGLDSAQGYNPGQGSISITKLEEASSWEIYSDNNDKDIGNNIRNNIARYYNVLKALSYGELGITEQRIKLGYDASLAFSNVGSLIDKDAMESICQDVISNENMRGTSNSNV
>XP_015466506_Debaryomyces_fabryi
MDVTDVISITKPESHDIGIDSDVEMSDGEETSKNEQSIVTPGELVTDDPVWMKGHGTYFLNDKTYSSVAGNVSRVNRLLSVVPLRGRYQAETGDHIVGRITEVGPKRWKVDIGAKQSAILMLGSVNLPGGVLRRKSESDELQMRGFLKEGDLLNAEVQSIFSNGSASLHTRSLKYGKLRNGIFVKVPSNLIIKSKNHSHKLPGNISVILGVNGYIWLSKTSSSSKGNVNASSNKAQASIDSQGSYNPGQGSVSITRLEEESSWEIYSDKNDPNISNSIRSNITRYYNVIKALSYGELGITEQRITMGYEASLAYANVGKLIDKDAMAGICQDVINNEKMRGT
>XP_462289_Debaryomyces_hansenii
MVLEMDVTDVISITKPESHDIGIDSDVEMSDGEETSKNEQSIVTPGELVTDDPVWMKGHGTYFLNDKTYSSVAGNVSRVNRLLSVVPLRGRYQAETGDHIVGRITEVGPKRWKVDIGAKQSAILMLGSVNLPGGVLRRKSESDELQMRGFLKEGDLLNAEVQSIFSNGSASLHTRSLKYGKLRNGIFVKVPSNLIIKSKNHSHNLPGNISVILGVNGYIWLSKTSSSGKSNANASSNKAQASIDAHGSYNPGQGSVSITRLEEESSWEIYSDKNDPNISNSVRSNITRYYNVIKALGYGELGITEQRITMGYEASLAYANVGKLIDKDAMASICQDVINNEKMRGN
>XP_006687297_Yamadazyma_tenuis
MDVSDVISISKPSIARTNVIDSDVEMSDTETNGAEQTSIVTPGELVTDDPVWMKGHGTYFLNDNIYSSVAGNVSRVNRLLSVIPLRGKYQPETGDHVVGRITEVGNKRWKVDIGAKQDAILMLGSVNLPGGVLRRKSESDELQMRNFLKEGDLLNAEVQSVFSNGSASLHTRSLKYGKLRNGIFLTVPSRLVVKSKNHTHKLSGDVSVILGINGFIWLSKTSTSNFTNNESNIAGNRVQSAIDGQGSYNPGVGSVSITRLEEESSWEIYSDKNEFIPTTVRDTITRYYNVIRALSYGELGITDQRITMGYQASLQYANVGKLVDKDAMEQICDDVITNEKMRGNL
>XP_001483814_Meyerozyma_guilliermondii
MSVISISAPVNIDSDSDMSDDDTSRAIVTPGELVTDDPSWMKGHGTYFLNEKTYSSVAGNVSRVNRLLSVIPLRGKYQAETGDHVVGRITEVGNKRWKVDIGCRQDAVLMLGSINLPGGVLRRKSESDELQMRNFLKEGDLLNAEVQSTYASGMVALHTRSLKYGKLRNGILLQVPSSLVVKSKNHSYDMPGNVSVILGVNGYIWISKTTSYQLSATNAATNRAQASIESQAGYNPGQASVAITRLEEESSWEIYSDKNDPISDTIRNNITRYYNVIRALSYGELGITEQRIIMGYEASLAYTDDVSLIDKEQMETLCLDVINNELMRGN
>XP_018714393_Metschnikowia_bicuspidata
MDSVISVTRPTKAVLNDIHDISDIEMEGDDEDIPSSHRQNTEQNNAIVTPGELVTDDPTWMKGHGTYFLDNQTFSSVAGNVSRVNRLLSVIPLRGRYEAETGDHVVGRITEVGQKRWKVDIGCKQDAVLMLGSVNLPGGVLRRKSESDELQMRNFLKEGDLLNAEVQSVFSNGMASLHTRSLKYGKLRNGIFLKVPSSLIIKQKNHTYNLPGNVSIILGVNGYIWLSKTSSVSGTSTSNTSTNKAQSTLSAKGTYNPGQGSMSITRLEEESSWEIYSDKNDADISESTRHTITRYYNVIRALCACELGINEQRIRMGYDASMMYSDASELIGKEAQESICNDLITSEKLRGAN
>XP_002619656_Clavispora_lusitaniae
MDSVITITKPTKRDEIFDQDSDVEMDNVDESLEQDRDLQSSRPNQNASIVTPGELVTDDPTWMKGHGTYSLGNETYSSVAGNVSRVNRLLSVIPLRGRYEAETGDHVVGRITEVGQKRWKVDIGCKQDAILMLGSVNLPGGVLRRKNESDELQMRNFLKEGDLLNAEVQSIFSNGSASLHTRSLKYGKLRNGIFLKVPSSLVIKQKNHSYNFPGNVSIILGVNGHIWLSKTPSEVSSKANASSNKAQASFDTKGSYNPGQGTVSITRLEEESSWEIYSDKNDPDISESIRHTITRYYNVIKALSACELGITEQRIRMGYEASMMFSDVSSFIDREAQESICRDIINGEKMRGTGA
>XP_025344599_Candida_haemuloni
MSEPVISIYRPVRNSTAIDSHDDVHMDSEVESDQDGLDGIDKPDMRKDSSRSSVVTPGELITDDPVWMKGHGVYFLDNMTYSAVAGNISRVNRLLSVTPLRGRYEPETGDHVIGRITEVGQKRWKVNIGAKQDAVLMLGSVNLPGGILRRKSESDELQMRNFLKEGDLLNAEVQTIFNNGMASLHTRSLKYGKLRNGVFLSVPSSLIIKQKNHSFDMPGNVSAVIGMNGFIWLSKTQSESVKSKSFAGALPGESKLAITRLEESSSWEIYSDKNDPTIDENIRNNIIRYYNVLKALASCELGITEPRIRMGYEGSMMYSEPGAIIAAESQRSICEDIINNERMRGT
>XP_024712892_Candida_pseudohaemulonis
MSEPILAISRPKRSLHISKHLEDYQSDSEEEVEGSEEPLIGVSHTSDRNANSIVTPGELITDDPIWMKGHGVYFLDNMTYSAMAGNISRVNRLLSVVPLRGRYEPETGDHVVGRITEVGQKRWKVNIGAKQDAVLMLGSVNLPGGILRRKSESDELQMRSFLKEGDLLNAEVQTIFNNGMASLHTRSLKYGKLRNGVFLLVPSSLIIKQKNHSFDLPGNVSIVVGMNGFIWLSKTIKSKNHEGTSRLSSGNHNDYTPGDGNMAITRLEEGSSWEIYSDRNDANIDRNVRGTILRYYNVIKALASCELGITEPRIRMGYEESMLYSDQGELIDGASQKNICQSIINNEKMRGVASGLVMD
>XP_025335857_Candida_duobushaemulonis
MAGNISRVNRLLSVVPLRGRYEPETGDHVVGRITEVGQKRWKVNIGAKQDAVLMLGSVNLPGGILRRKSESDELQMRSFLKEGDLLNAEVQTIFNNGMASLHTRSLKYGKLRNGVFLSVPSSLIIKQKNHSFDLPGNVSIVVGMNGFIWLSKTIKSKNHESTSRLSSGNHNDYTPGDGNMAITRLEEGSSWEIYSDRNDANIDRNVRGTISRYYNVIKALASCELGITEPRIRMGYEESMSYSDQGELIDGASQRHICQSIINNEKMRGVASGLVMD
>XP_028888785_Candida_auris
MSDAVITISRPSRDDLSLDLNSEADMDSETDTTAKFESQEDRLSTSNRKAVSSVVTPGELITNDPIWMKGHGVYFLDNMTYSAVAGNIARVNRLLSVIPLRGRYEPETGDHVVGRITEVGQKRWKVDIGAKQDAVLMLGSVNLPGGILRRKSENDELQMRTFLKEGDLLNAEVQTIFNNGLASLHTRSLKYGKLRNGVFLKVPSSLIIKQKNHSFDMPGSVSIVIGMNGFIWLSKTLQSGFSKTESGGGKLPLASTDSYTPGQGGVAITKLEEGSSWEIYSDRNDPSINETSRNTISRYYNVIKALAACELGITEPRIRMGYEGSMMYSDSGSLIEREAQESICQDILENERMRGSGDPHID
>NP_011936_Saccharomyces_cerevisiae
MSEVITITKRNGAFQNSSNLSYNNTGISDDENDEEDIYMHDVNSASKSESDSQIVTPGELVTDDPIWMRGHGTYFLDNMTYSSVAGTVSRVNRLLSVIPLKGRYAPETGDHVVGRIAEVGNKRWKVDIGGKQHAVLMLGSVNLPGGILRRKSESDELQMRSFLKEGDLLNAEVQSLFQDGSASLHTRSLKYGKLRNGMFCQVPSSLIVRAKNHTHNLPGNITVVLGVNGYIWLRKTSQMDLARDTPSANNSSSIKSTGPTGAVSLNPSITRLEEESSWQIYSDENDPSISNNIRQAICRYANVIKALAFCEIGITQQRIVSAYEASMVYSNVGELIEKNVMESIGSDILTAEKMRGNGN
>XP_018221850_Saccharomyces_eubayanus
MSEVITITKRNGAFQNSSNLLYNNAGISDDEDEDEQDIYLPDVNSRSKDESDSQIVTPGELVTDDPIWMRGHGTYFLDNMTYSSVAGTVSRVNRLLSVIPLRGRYAPETGDHIVGRIAEVGNKRWKVDIGGKQHAVLMLGSVNLPGGILRRKSESDELQMRSFLKEGDLLNAEVQSLFQDGSASLHTRSLKYGKLRNGMFCQVPSSLIVRAKNHTHNLPGNITVVLGVNGYIWLKKTSQMDLARDTPTANNNASNKSSGPTGAVSLNPSITRLEEESSWQIYSDENDPSISNSIRQTICRYANVIKALAFCEIGITQQRVVSAYEASMVYPNIGELIEKNVMESIGNDILTAERMRGNGD
>XP_033766738_Saccharomyces_paradoxus
MSEVITITKRNGAFQNSSNLSYNNSGISDDEDDEQDIYMRDVNSASKDESDSQIVTPGELVTDDPIWMRGHGTYFLDNMTYSSVAGTVSRVNRLLSVIPLKGRYAPETGDHVVGRIAEVGNKRWKVDIGGKQHAVLMLGSVNLPGGILRRKSESDELQMRSFLKEGDLLNAEVQSLFQDGSASLHTRSLKYGKLRNGMFCQVPSSLIVRAKNHTHNLPGNITVVLGVNGYIWLRKTSQMDLARDTPSANNSASSKSPGPTGAVSLNPSITRLEEESSWQIYSDENDPLISNNIRQAICRYANVIKALAFCEIGITQQRIVSAYEASMVYSNIGELIEKNVMESIGSDILTAEKMRGNGN
>XP_003677825_Naumovozyma_castellii
MSEVISVVKRQGGFQYSVDESNIQSDDDEDIYMSDDGNARTGKMDTGNNDTESGSQIVTPGELVTDDPIWMRGHGTYFLDNMTYSSVAGTVSRVNRLLSVIPLKSRYSPETGDHIVGRIAEVGNKRWRVDIGGKQHAVLMLGSVNLPGGILRRKSESDELQMRSFLKEGDLLNAEVQSLFQDGSASLHTRSLKYGKLRNGMFCQVPSSLIVRAKNHTHNLPGNITVVLGVNGYIWLRKTSQMDITRDAPPGGSTGGGSSTSSGQNSTNGPTGAVSLNPSITRLEEESSWQIYSDENDPSITANIRKTISRYANVIKALAYCEIGITQERIISAYEVSMAYPNVGSLIDRETMESIGNDVLNGEKMRGNAM
>XP_003669103_Naumovozyma_dairenensis
MSGVISVVKRHGDFQYSVDSTNIQNDEDEDISMSDVDIADRKLSKDNDNESGLQIVTPGELVTDDPIWMRGHGTYFLDNMTYSSVAGAVSRVNRLLSVIPLKSRYSPETGDHIVGRVAEVGNKRWRVDIGGKQHAILMLGSVNLPGGILRRKSESDELQMRSFLKEGDLLNAEVQSLFQDGSASLHTRSLKYGKLRNGMFCQVPSSLIVRSKNHTHNLPGNITVVLGVNGFIWLRKTSQMDLVRDAPPGGSTGATSSQRSTAGPTGAVSLNPSITRLEEESSWQIYSDENDPTISSNIRKTICRYANVIKALAFCEIGITQERVISAYEASMAYPNVGSLIERETMESIGHDVLNVEKMRGNAN
>XP_003957249_Kazachstania_africana
MSEVITIVKGKGSFQQTPLSNDSRYESDDEDVYMSDSEAQQNNEDLAKSQIVTPGELVTDDPIWMRGHGTYFLDNMTYSSVAGTVSRVNRLLSVTPLRGRYSPETGDHIVGRIAEVGNKRWKVDIGGKQHAVLMLGSVNLPGGILRRKSESDELQMRSFLKEGDLLNAEVQSLFQDGSASLHTRSLKYGKLRNGLFCQVPSSLIVRSKNHTHNLPGNVTIVLGVNGYIWLRKTSKMDLARDSPMAGSSGSANGPTGATSLNPTQNVSITRLEEESSWQIYSDENDPDISNSMRQTVTRYANVIKALAYCEIGITQERIISAYEASMAYPNIGSLIERENMEALGADIINAEKMRGNGV
>XP_022463150_Kazachstania_naganishii
MSEVITVVKRKGVFENDAAFNGDRIDLSSEDEMMSDADEENSISRRDTDSPIVTPGELITDDPVWMRGHGTYFLDNVTYSSVVGTVSKVNKLLSVVPLKGRYAPETGDHVVGRISEVGNKRWKVDIGAKQHAVLMLGSVNLPGGILRRKSENDELQMRSFLKEGDLLNAEVQSLFQDGSASLHTRSLKYGKLRDGQFCGVASSLIVKSKNHTHNLPGNVTVVLGVNGYIWLRKTSQMDLARDLNSVGAAGGASTPKGTNGPTGAVSLNPTTNVSITRLEEESSWQIYSDKNDPNISDSIKLTITRYANVIKALAFCEIGITQERIISAYESSMVYRNVGSLIEREVMESLGADVINGEKMRGTGV
>XP_447110_Candida_glabrata
MSSVISVVKRTGGFQSNSIESDFESDEDMSYGSDVEEGQDADGDMEMKEEKGKGNSDIVTPGELITDDPVWMRGHGTYFLDNMTYSSVAGTVSRVNRLLSVIPLRGRYAPETGDHIIGRIAEVGNKRWKVDIGSKQHAVLMLGSVNLPGGILRRKSESDELQMRSFLKEGDLLNAEVQSLFQDGSASLHTRSLKYGKLRDGIFCQVPSSLIIRSKNHTHNLPGNVTVLLGVNGFVWLRKTSKMDLTRDAPPGGSTGAGRESSVGPTGATHVNTNTNISITRLEEESSWQIYSDENDPTIKNSERKTISRYANVIKALAFCEIGITQERIISAYEASMAFPNIGSLIEKETMESIGRDVITVERMRGTEQ
>XP_004177627_Tetrapisispora_blattae
MSDVISITKKSGSFQKFNWSDDIERSLNKSIYHKNDEMDIDSDEDEDEKDIDTLTSGATTSTNNSTFNNQQIVTPGELVTDDPMWMRGHGTYYLSNMTYSSVAGAVSKVNRLLSVLPLKARYSPETGDHIVGRITEVGNRRWKVDIGAKQHAVLMLGSVNLPGGILRRKSENDELQMRSFLKEGDLLNAEVQTLFQDGSASLHTRSLKYGKLRDGIFLRVPSSLIVRSKNHTHNLPGNVTVVLGVNGYIWLRKTSQMDLTNDSSSTNLNSSTASSTQGPTGSINTNSISITRLEEESSWRIYSDENDKNITNNLRKTISRYTNVIRALSMGEIGITKERIVTGYEASMAFPNIGSLIELNNMQTICEDVINAEKMRGNAI
>XP_003685275_Tetrapisispora_phaffii
MSDVISVIKRQSGLKYASIDNDEMENFSSDEDVPMVDIDGKSNGGKRNEAAAGEIVTPGELITEDPIWMRGHGTYFLENSTYSSAAGTISRVNRLLSVIPLKGRYTPETGDHIVGRITDVGNKRWKVDIGGKQHAVLMLGSVNLPGGILRRKSESDELQMRTFLKEGDVLNAEVQSLFQDGSASLHTRSLKYGKLRDGLLIQVPSSLVVRSKNHTHNLPGNVTVLLGVNGFIWLRKTSKMDVARETPSAGPASDISEGPTGAKSLNPTNSVSITRLEEESSWKIYSDKNDPSITPSIRQNISRYANVIKALAFCEIGLTHERIVIGYEASIAYSNIGELIEREVMESIGDDVINIEKMRGNGATE
>XP_001642785_Vanderwaltozyma_polyspora
MSEVISVVKRRGGFQYPSIVDETNDIDTSDEDIEMEDVEKPAGDKKTDAAEGEIVTPGELVTDDPIWMRGHGTYFLDNMTYSSVAGTISRVNRLLSVIPLRGRYSPETGDHVIGRITEVGNKRWKVDIDGKQNAVLMLGSVNLPGGILRRKSESDELQMRSFLKEGDLLNAEVQSLFQDGSASLHTRSLKYGKLRNGLFLQVPSSLIIRSKNHTHNLPGNVTVLLGVNGYIWLRKTSQMDQARDLPPGGSTGGYPSNSGPTGAKSLNPSSNMSITRLEEESSWQIYSDENDPTITNSIRQTISRYANVIRALAYCEIGITQERIVSAYEASMAYPNIGSLIERDVMESIGNDVINGEKMRGNGGN
>XP_003681736_Torulaspora_delbrueckii
MSEVITVSTRRGGFQQFDSIADEFEEDEDVDMSDVDEGESGGEKSGLQIVTPGELVSEDPAWMRGHGTYFLDNMTYSSVAGTVSKVNRLLSVLPLKGRYSPETGDHIVGRIAEVGNKRWRVDIGGKQHAVLMLGSVNLPGGILRRKSESDELQMRSFLKEGDLLNAEVQSLFQDGSASLHTRSLKYGKLRDGVFCQVPSSLIVRSKNHTHNLPGNVTVVLGVNGYIWLRKTSKMDSARDAPSGASMGSTGGPTGAKSLKADSVSITRLEEESSWQIYVDENDPTITNSVRQTIARYANVIKALAYCEIGITQERIVSAYEASMSYSNSGSLIEKEAMESLGDDVLNAEKMRGSPL
>XP_037143695_Zygotorulaspora_mrakii
MSEVITVVKRRGDFQKFGGESLVEEDEEGDVYMSDNEDGTYANRPQEKSVANSGMQIVTPGELVTDDPIWMRGHGTYFLDNMTYSSVAGTVSKVNRLLSVIPLKSRYSPETGDHVVGRVAEVGNKRWKVDIGGKQHAVLMLGSVNLPGGILRRKSESDELQMRSFLKEGDLLNAEVQSLFQDGSASLHTRSLKYGKLRDGQFCEVPSSLIVRSKNQTHNLPGNVTVVLGVNGFIWLRKTSKMDSARDAPSIGNASAAAKSGPTGAISLRSADDISITRLEEESSWQIYSDENDPSISNGIKKTICRYSNVIKALAFCEIGITQERIVNAYEASMVYSNVGSLIERDTMEAIGHDVLNGEKMRGLGN
>XP_002496266_Zygosaccharomyces_rouxii
MSSIISIAKRKGAFQQSIDAGFESGSEDEDVNMSDSIDNGPTHTQESNSTEGHIVTPGELVTDDPVWMRGHGTYFLDNMTYSSVAGTVSRVNRLLSVVPLRSRYTPETGDHVVGRIAEVGNKRWRVDIGGKQHAVLMLGSVNLPGGILRRKSESDELQMRSFLKEGDLLNAEVQSLFQDGSASLHTRSLKYGKLRNGQFCQVPCSLIVRSKNHTHNLPGNVTVVLGVNGYIWLRKTSKMDMARDAPSGISAPGPSNGAPIGAKTLRSSDSVSITRLEEESSWQIYSDENDPTISVSLRQTISRYANVIKALAFCEIDITHERIVSAYEASMVYPSVGSLIDREVMETIGQDVLTAEKMRGTPS
>XP_003645538_Eremothecium_cymbalariae
MSEVIVVTKHDGFQFSRNKSIDKHGEDSKSDIEMDADKNASSIVTPGEMVTDDPIWMRGHGTYFLENKTYSAVVGTVSRVNRLLSVIPWKGRYSPETGDHIIGRIVEVGNKRWKVDIGGKQFAILMLGSVNLPGGVLRRKSESDELQMRSFLKEGDLLNAEVQSLFADGSASLHTRSLKYGKLRNGVFINVPSSLIVRSKNHTHNLPGNVTVILGVNGFIWLRKTSEMDSSSNSYGSVVTGKNAATISGIASSENTPGINSVSITRLEEESSWEIYSDKNDPISTNLKNTIAKYANVIKALAYCEIGITETRVIAAYEASTAYGNIGSLIESEIMQAIGEDVINAEKMRGNS
>NP_982508_Eremothecium_gossypii
MSEVITIRKRRGFQFHRSQYLDDEEEEFDLDVEMEGADSSVIMTPGELITDDPVWMRGHGTYFLENKTYSSVAGTVSRVNRLLSVIPWRGRYTPETGDHIVGRIVEVGNKRWKVDIGGKQHAVLMLGSVNLPGGVLRRKSESDELQMRSFLKEGDLLNAEVQSLFQDGSSALHTRSLKYGKLRNGMFVRVPSSLIVRSKNHTHNLPGNVTVILGVNGFVWLRKTSDIDLSNNHHGSTVSGKAANTLAGVASGEYKPGANSVSITRLEEESSWEIYSDKNDPIPSNIRNTISRYANVIKILAHCEIGITEARIVASYEASMAYGNVGSLIETETMDAIGQDVINGEKMRGNA
>XP_454524_Kluyveromyces_lactis
MEQNSVLSLHQIKRCLTVDLCCNIFTSFTTLISSHLIALLFNLENFQLTNTKSNKGTARKSAHRTPSAVPDIVISLLGTMSDVISVINRNEFWSNGRLEQDEYESDSSSGSEQEHDIEMSGAHDSNGGIDHQDGSIVTPGELITDDPIWMKGHGTYFLENKTYSSVVGTVSRVNRLLSVLPLKSRYIPETGDHIVGRITDVGNRRWKVDIGAKQYAVLMLGSVNLPGGVLRRKSETDELQMRNFLKEGDLLNAEVQSLFQDGSASLHTRSLKYGKLRNGTFVQVPSSLIVRSKNHTHNLPGNVTIILGVNGFVWIRKSSKMDLSGKTTTTGSGQSDHLPGSNNAMSVSITRLEEESSWEIYSDKNDTVTVSVRQTITRYANVIKALAHCELGITEPRIISAYEASMAYGNLGQLIESETMESLGQDVINSEKMRGAA
>XP_022677974_Kluyveromyces_marxianus
MSSVISVSKRKEFFSNGLLEEEIDSEYESEEDLRNEDKDVEMDGTSEHQDGSIVTPGELITDDPIWMKGHGTYFLENKTYSSVVGQVSRVNRLLSVLPLKSRYIPETGDHIIGRITEVGNRRWKVDIGAKQYAVLMLGSVNLPGGVLRRKSETDELQMRNFLKEGDLLNAEVQSLFQDGSASLHTRSLKYGKLRNGQFVQVPSSLIVRSKNHTHNLPGNVTVILGVNGFIWIRKSSKMDLSGGASATGSGQSADHMPGVSGNAMSVSITRLEEESSWGIYSDVNDKVPVSIRQTITRYANVIRALAHCELGITESRIISAYEASMAYGNVGELIETETMQSLGQDVINAEKMRGTS
>XP_022628503_Lachancea_lanzarotensis
MSIDVLSVRKRQEGFQFVNELESDSDSDVEMANDEDKVDSGEVAKDGTIVTPGELVTDDPVWMRGHGTYFLENQTYASVAGTVSRVNRLLSVIPLRGRYAPETGDHVIGRIAEVGNRRWKVDIGAKQHAVLMLGSVNLPGGVLRRKSESDELQMRNFLKEGDLLNAEIQSLFQDGSASLHTRSLKYGKLRNGTFLQVRSPLIVRSKKHTHNLPGNVTVILGVNGFIWLRKTSKVDNASDASNVSGRNAATLSGASGDYKPGSNSVSITRLEEESSWEIYSDKNDPIPEAMKRTIARYSNVIRALAHCEIGITEARVVAAYEASMAYSHVGSLIDKDNMESIGQDVINAEKMRGNA
>XP_002556494_Lachancea_thermotolerans
MSSRSSLLTHSQQTASMPADVISVRKVQEGFQFVNSLASEGESDVEMSDDEKVEKSAEANDGAIVTPGELVTDDPIWMRGHGTYFLENKTYASVAGTVSRVNRLLSVVPLRGRYAPETGDHIIGRIAEVGNRRWKVDIGAKQHAVLMLGSVNLPGGVLRRKSESDELQMRNFLKEGDLLNAEVQSLFQDGSASLHTRSLKYGKLRNGVFLQVPSPLIVRSKNHTHNLPGNVTVILGVNGFIWLRKTSELDTANNSSAVVGKNAATLSGASGEFKPGNNSVSITRLEEESSWEIYSDKNDHISDVMRKTITRYSNVIKALAHCEIGITEARVVAAYEASMAYSQIGSLIDKENMEAIGQDVINAERMRGNA
>XP_020056986_Aspergillus_aculeatus
MSQTLDETRSVAESLPDASVGAPTRQSYKSFKKKFAKLKMKFEMQMGESEALIREGLRIEDLSKRIQEQNDQLLEVLLEFNDSLHVSPSLRFDLSAPGDETFLPPPDRDIPASYNDPAIAGSMLKDAKGRMAAGRMTAHAYRELEDDVRRSQAFAPRLQYTSLTQVPHSAPLSDNQPEDHYPAHELGFLTPEHETEYYLALDAKLGDESAIEQLVSMPSKSSLVERTRDANLRIPISVHNWLRRNQPQIFLQDNENASEKSGSRPSRASKRATAQARKDEDMYDDDGAFMETASTTGGAKGKRKRDEDSGYRPKGGSSRSSRKKKDKDDDGSTPAKRTSKRMAITILPPVVEDVDLPNFDSDSDAMSVDSDGGVELAAGSSSRPNKRQRLVEGTNIVAGVLTPGEVVTDDPQWMRGHGTYTNPLSTSIIATVAGTVQKTNKLLSVQPLRARYTPEIGDLVVGRIVEVQSRRWKVDVAAPLLAQLPLSAINLPGGILRRRTSADELQIRTFFSEGDLVVAEVQSVHSDGGASLHTRSLKYGKLRNGVFLAVTGTGGSGASSSTVKGGVGSAAAATGAVGGVVRSRRQVWTVSTANGGGDVDVILGVNGYIWISKHADGATAASSTTENVSITRMEEMVSSSIYSSQNDEIPPQTRREIARLAQCIRVLVNGGIRVDEETVMSAYEASLQVDLELGDDEDEDDRRREGREYLEGSKAQRVLELVLQRK
>XP_001270606_Aspergillus_clavatus
MAITILPPVVEDVTVPYPDSDLDSMSIDSDGGVGLAAERASRPSKRPRLVEGTKVGAGIVTPGDVVTDDPQWMRGHGTYANPLSTSIIATVAGTVQKTNKLLSVQPLRARYTPEIGDLVVGRIVEVQSRRWKVDVAAPLLAQLPLSAINLPGGILRRRTSADELQIRTFFSEGDLVVAEVQSVHSDGAASLHTRSLKYGKLRNGVFLAVAGTGGSGASSSTVKGAAGTGTAPAGTSGTGGVVRSRRQVWSISTANGGGDVNIILGVNGYIWIEKLADGAAAASSTTESVSITRMEEMVSSSIYSSQNDEIPPQTRREIARLAQCIHVLVHGGIRVDEDTVMAAYEASLQVDLEVGDDEDEDDRRKEGREYLEGDKSQRILELVMAQQ
>XP_001263863_Aspergillus_fischeri
MAITILPPVVEDVNSPHPDSDFDSMSIDSDGGVDLTSRGGSRPSKRSRLVEGTKIGAGIVTPGEVVTDDPQWMRGHGTYSNPLSTSIIATVAGTVQKTNKLLSVQPLRARYIPEIGDLVVGRIVEVQSRRWKVDIAAPLLAQLPLSAINLPGGILRRRTSADELQIRTFFSEGDLVVAEVQSVHSDGSASLHTRSLKYGKLRNGVFLAVTGTGGSGASSSTVKGGPGAGTASAGAMGTSGTGGVVRARRQQWTVNTANGGGEVNIILGVNGYIWIAKHADGAAAASSTTENVSITRLEEMVSSSIYSSQNDEIPPQTRREIARLAQCIRVLVQGGVRVDEETVMRAYDASLQVDLEVGDDEDEDERRREGREYLEGVKASGILALAMQAR
>XP_041149061_Aspergillus_flavus
MAITILPPVVDHVDICPSDSDMDSMSVDSDGGVDLATGRTSRPSKRPRLVEGTDITSGVVTPGEIVTDDPQWMRGHGTYINPLSTSIIATVAGTVQKTNKLLSVQPLRARYTPEIGDLVVGRIVEVQSRRWKVDVAAPLLAQLPLSAINLPGGILRRRTSADELQIRTFFSEGDLVVAEVQTVHSDGAASLHTRSLKYGKLRNGVFLAVTGTGGSGASSSMVKGGVGSGPIPAGAMGASGTGGVVRSRRQVWTVNTANGGGDVDVILGVNGYIWISKHADDTAAACSTTDSVSITRMEEMVSSSIYSSQNDDIPPQTRREIARLAQCIRVLVQGGVRVDEETVMSAYEASLQVDLEVGDDDDDDDDDRRREGREYLEGNKARRILELVLERN
>XP_755018_Aspergillus_fumigatus
MAITILPPVVQDVDSPHPDSDFDSMSIDSDGGVDLTSRGGSRPSKRPRLVEGTKIGAGIVTPGEVVTDDPQWMRGHGTYSNPLSTSIIATVAGTVQKTNKLLSVQPLRARYIPEIGDLVVGRIVEVQSRRWKVDIAAPLLAQLPLSAINLPGGILRRRTSADELQIRTFFSEGDLVVAEVQSVHSDGSASLHTRSLKYGKLRNGVFLAVAGTGGSGASSSTVKGGPGAGTASAGLLGTSGTGGVVRARRQQWTVNTANGGGEVNIILGVNGYIWIAKHADGAAAASSTTENVSITRMEEMVSSSIYSSQNDEIPPQTRREIARLAQCIRVLVQGGVRVDEETVMRAYDASLQVDLEVGDDEDEDERRREGREYLEGTKASGILALATVAR
>XP_661030_Aspergillus_nidulans
MSQERDETRSVAGSVPDADAPTKQSHRSFKRKFAKLKIQFELKMKESESLIREQLRIEDLSKRIQEQNDQLLEVLLEFNDALHIPPKLRYDLHVPGDEVILPPPDGELSAAYNDHALATSVLRNAKDDLAAGNITLESYQQLEGGLKRGRAFAPLLRYTDLLKVPHSAPTTESQDPVNPTDDSSLNQNLGFLTPEHETEYCLATDARLGDMAAAVQLSRVPEKPSLLEREREYALRSPVSVHHWLRKNHPNIFLQDNENASEKSASRPSNLRASKRSAPLSRKDEDTHDEDSVMADSGPATGGSKAKRKRDEEATPRSKAVTGRSNRKKKEEICIKNLHALHSAPFSHRYMFQSVAPDLIRQEMAITILAPVADDVDATYAESDFDDMSVDSDGGVELTPAKSSRPTKRPRLIEGVDIGTGIITPGEVVTNDPQWMRLTSSLSSRGHGTYTNPLSTSIIATVAGTVQKTNKLLSVQPLRARYTPEIGDLVVGRIVEVQSRRWKVDVAAPLLAQLPLSAINLPGGILRRRTSADELQIRTFFSEGDLLVAEVQTVHSDGAASLHTRSLKYGKLRNGVFLAVAGTGGSGASSSSTKGGLGSGSATGVVRSRRQMFTITTSNGGGDVDLVLGVNGYIWISKHVEGTAAASSATEHVSITRMEEMVSNSVYSSQNDEISPATRREIARLTQCIRVLVQGGLRVDEETVTAAYDASLQVDLEQGDDYDEDGRQREGREYLEGTQAKRIIQLVTAQQSR
>XP_001395031_Aspergillus_niger
MAITILPPVVEDVDVPYSDSEDDAMSVDSDGGVDLAAGDATRPNKRPRLVEGTNIGAGVLTPGEIVTDDPQWMRGHGTYTNPLSTSIIATVAGTVQKTNKLLSVQPLRARYTPEIGDLVVGRIVEVQSRRWKVDVAAPLLAQLPLSAINLPGGILRRRTSADELQIRTFFSEGDLVVAEVQTVHSDGGASLHTRSLKYGKLRNGVFLAVTGTGGSGASSSSVKGTSGASATGAGAGGAAGAGGVVRSRRQVWTINTANGGGDVDVILGVNGYIWISKHADGAAAASSTTENVSITRMEEMVSSSIYSSQNDDIPPQTRREIARLAQCIRVLVNGGVRVDEETVMGAYEASLQVDLEVGDEEDDEDRGKEGREYLEGDKARRILDLVLQQL
>XP_015403530_Aspergillus_nomiae
MAITILPPVVDHVDISHSDSDVDSMSVDSDGGVDLATGRTSRPSKRPRLVEGTDITSGVVTPGEIVTDDPQWMRGHGTYINPLSTSIIATVAGTVQKTNKLLSVQPLRARYTPEIGDLVVGRIVEVQSRRWKVDVAAPLLAQLPLSAINLPGGILRRRTSADELQIRTFFSEGDLVVAEVQTVHSDGAASLHTRSLKYGKLRNGVFLAVTGTGGSGASSSMVKGGVGSGPIPAGAMGASGTGVVRSRRQVWTVNTANGGGDVDVILGVNGYIWISKHADDTAAASSTTDSVSITRMEEMVSSSIYSSQNDDIPPQTRREIARLAQCIRVLVQGGVRVDEETVMSAYEASLQVDLEVGDDDDDDDRRREGREYLEGNKARSILELVLERN
>XP_001824434_Aspergillus_oryzae 
MAITILPPVVDHVDICPSDSDMDSMSVDSDGGVDLATGRTSRPSKRPRLVEGTDITSGVVTPGEIVTDDPQWMRGHGTYINPLSTSIIATVAGTVQKTNKLLSVQPLRARYTPEIGDLVVGRIVEVQSRRWKVDVAAPLLAQLPLSAINLPGGILRRRTSADELQIRTFFSEGDLVVAEVQTVHSDGAASLHTRSLKYGKLRNGVFLAVTGTGGSGASSSMVKGGVGSGPIPAGAMGASGTGGVVRSRRQVWTVNTANGGGDVDVILGVNGYIWISKHADDTAAACSTTDSVSITRMEEMVSSSIYSSQNDDIPPQTRREIARLAQCIRVLVQGGVRVDEENVMSAYEASLQVDLEVGDDDDDDDDDRRREGREYLEGNKARRILELVLERN
>XP_040639956_Aspergillus_ruber
MPITIHPPVVEDVDTPHADYDSMSIDSDGGVELEDSRPNKRPLIGGTKVGAGIVTPGEVVTDDPQWMRGHGTYTNPLSTSIIATVAGNVQKTNKLLSVTPLRARYTPEIGDLVVGRIVEVQSRRWKVDVAAPLLANLPLSAINLPGGILRRRTSADELQIRTYFSEGDLVVAEVQTVHQDGSASLHTRSLKYGKLRNGFFLAVTGTGGSGNSNSTVKGGNGTGNTSGGTVVRSRRQVWTIESANGGGQVDVILGVNGYIWISKHAEGTDAASSATENVSITRMEEMVSSSIYSSQNDDIAPQTRREIARLAQCIRVLVQGGVPVDEETVMAAYDASLNVDLEMGDDEDEDEGSQEGREYLEGRKARSILEMATSRQ
>XP_040705432_Aspergillus_sydowii
MSQEGDETRSLAESLPDAEAPTKQSHRSFKKKFAKLKIQFERKMKDSETLIHEQLRIEDLSKRIQEQNDQLLEVLLEFNETVHISPKLRYDLKVPGDEDILPTPDGEVPSLYNDHETTTSALSLAKNELSIGHITAESYENIENSVKRGTAFAPLLRYTDLTKVPHSAPTPEGQSSATAAEDASLNQNLGFLTPEHETEYCLATDAKLGDVSAAVQLSRVPEKPSLLEREREHALRSPVSVHHWLRKNHPNIFLQDNENASEKSGSRPSNLRASKRSAPTPRKDEDTHDEDNVVMDSGPTSGGSKAKRKRDEESTPRAKAGAGGRSNRKKKDDAATYPESDFDEMSVDSDGGVELTPVKASQPTKRPRLIEGTDVGTGIITPGEVVTDDPQWMRGHGTYINPLSTSIIATVAGTVQKTNKLLSVQPLRARYTPEIGDLVVGRIVEVQSKRWKVDVAAPLLAQLPLSAINLPGGILRRRTSADELQIRTFFSEGDLLVAEVQTVHSDGAASLHTRSLKYGKLRNGVFLAVAGAGGSGASSSSVKGGLGSGSAAGVVRSRRQMFTIPTSNGGGEVDIVLGVNGYIWISKHAEGTATASSTTDSVSITRMEEMVSNSVYSSQNDEISPATRREIARLAQCIRVLMQGGLRVDEETVMAAYDASLQVDLEQGDEDYDEDGRQREGREYLEGSQAKRIIQLATTRPQS
>XP_001217540_Aspergillus_terreus
MAITILPPVVEDVSYPDSDTDSMSVDSDGGVGLGAGASRPSKRPRLVEGTDISSGIITPGEVVTDDPQWMRGHGTYMNPLSTSIIATVAGTVQKTNKLLSVQPLRARYTPEIGDLVVGRIVEVQSRRWKVDVAAPLLAQLPLSAINLPGGILRRRTSADELQIRTFFSEGDLVVAEVQTVHSDGAASLHTRSLKYGKLRNGVFLAVTGTGGSGASSSTVKGGVGAGAGSAATGSSGTGGVVRSRRQVWTVSTANGGGDVDVILGVNGYIWISKHADDTPAASSTTESVSITRMEEMVSSSIYSSQNDEIAPPTRREIARLAQCIQILVQGGVRVDEETVMAAYEESLQVDLEVGDDDEDEHGEGREYLEGSKAGRILEMVLKR
>XP_022489556_Penicillium_arizonense
MPITILPPVVEDVGPYADSDDSMSVDSDEDVEMGGVSLPHKRSRLQGYSKIGTGIVTPGEVVTDDPQWMRGHGTFMNPLSTSIIATVAGTVQKTNKLLSVQPMRARYTPEIGDLVVGRIVEVQSRRWKVDIAAPLLAQLPLSAINLPGGILRRRTTADELQIRTFFSEGDLVMAEVQSVHQDGSASLHTRSVKYGKLRNGVFLAVTGTGGSGASSSSVKGGHGAGPAAGSALSAPGGSATGGVVRSRRQMFTITCSNGGGEVDIILGVNGYIYIYKHVEGTDATSSTTDSVTITRMEEMVSSSIYSSQNDDIPPQTRREIARLTQCIRVLVQNSVRVDEDTVKSAYEASQQVDLEVGDDEDEEDEWRQEGREYLEGVKARRIIELVVSQQ
>XP_014538863_Penicillium_digitatum
MAITILPPVVEDVRSYEADSEDDVSVCSEEDVEMTGISRPHKRPRLQGNSNLGTGIVTPGEVVTDDPQWMRGHGTYMNPLSTSIIATVAGTVQKTNKLLSVHPLRARYTPEIGDLVVGRIVEVQSRRWKVDVAAPLLAQLPLSAINLPGGILRRRTSADELQIRTFFSEGDLVVAEVQSVHQDGSASLHTRSLKYGKLRNGVFLAVTGTGGSAASSSSVKGGVGAGNSTAGSALAAPGGSGTGGVVRSRRQVWTVTAANGGGEVNIILGVNGYIFISKHTDGADAASATTENISITRMEEMVSSSIYSSQNDDIPPQTRREIARLAQCIRVLVQNGVRVDEETVMGAYNASLQVDLEVGDDEDEEDEWRQEGREYLEGVKAQQILELVKQQL
>XP_016599154_Penicillium_expansum
MAITILPPVVEDARPYQADSDDDMSIGSEEDVEMTGISRPHKRPRLQGNSNIGTGIVTPGEVVTDDPQWMRGHGTYMNPLSTSIIATVAGTVQKTNKLLSVHPLRARYTPEIGDLVVGRIVEVQSRRWKVDVAAPLLAQLPLSAINLPGGILRRRTSADELQIRTFFSEGDLVVAEVQSVHQDGSASLHTRSLKYGKLRNGVFLAVTGTGGSAASSSSVKGGVGAGNSASGSSLAAPGGSGTGGVVRSRRQVWTVPTANGGGEVNIILGVNGYIFISKHSDGADAASSTTENVSITRMEEMVSSSIYSSQNDDIPPQTRREIARLAQCIRVLVQNGVRVDEETVMGAYNASLQVDLEIGDDEDEEDEWRQEGREYLEGAKAQQILELVKQQL
>XP_040644261_Penicillium_griseofulvum
MAITILPPVIEDARPYEVDSDDSMSMDSEDDVEMTGVSRPHKRPRLQGNSNIGTGIVTPGEVVTDDPQWMRGHGTYMNPLSTSIIATVAGTVQKTNKLLSVHPMRARYTPEIGDLVVGRIVEVQSRRWKVDVAAPLLAQLPLSAINLPGGILRRRTSADELQIRTFFSEGDLVVAEVQSVHQDGSASLHTRSLKYGKLRNGVFLAVTGTGGSGVSSSSVKGGVGAVTSASGGALAAPGGSGTGGVVRSRRQVWTVPTSNGGGEVDIVLGVNGYIFISKNTDGADAASSTTENVSITRMEEMVSSSIYSSQNDDIPPQTRREIARLAQCIRVLVQSGVRVDEETVMGAYNASLQVDLEIGDDEDEEDEWRQEGREYLEGAKAQQILELVKQQL
>XP_038927175_Penicillium_roqueforti
MAITILPPVVEDSRPYEADSDDSMSMDSEEDVEMTGISRPHKRPRLQGNSNIGTGIVTPGEVVTDDPQWMRGHGTYMNPLSTSIIATVAGTVQKTNKLLSVHPLRARYTPEIGDLVVGRIVEVQSRRWKVDVAAPLLAQLPLSAINLPGGILRRRTSADELQIRTFFSEGDLVVAEVQSVHQDGSASLHTRSLKYGKLRNGVFLAVTGTGGSAASSSSVKGGVGVGNSASGSALAAPGGSGTGGVVRSRRQVWTESTANGGGNVNIVLGVNGYIFISKNSDEDAASSTTENVSITRMEEMVSSSIYSSQNDDIPPQTRREIARLTQCIRVLVQNGVRVDEDTVKGAYNASLQVDLEIGDEEDEEDEWRQEGREYLEGAKAQQILELVRQQL
>XP_002563334_Penicillium_rubens
MAITILPPVVEDARPYEPDSDDSMSMDSEEDVEMTGISRPHKRPRLGNSNIGAGIVTPGEVVTDDPQWMRGHGTYTNPLSTSIIATVAGTVQKTNKLLSVHPLRARYTPEIGDLVVGRIVEVQSRRWKVDVAAPLLAQLPLSAINLPGGILRRRTSADELQIRTFFSEGDLVVAEVQSVHQDGSASLHTRSLKYGKLRNGVFLAVTGTGGSAASSSSVKGGVGAGNSASGSALAAPGGSGTGGVVRSRRQVWTVPTANGGGEVNIILGVNGYIFISKNPEGADAASSATENVSITRMEEMVSSSIYSSQNDDIPPQTRREIARLTQCIRVLVQNGVRVDEETVMGAYNASLQVDLEIGDDEDEEDEWRQEGREYLEGAKAQDILELVKQQL
>XP_040809121_Penicillium_solitum
MAITILPPVVEDTRPYQVDSDDDISMDSEEDIEMTGVSRPHKRPRLQGNSNIGVGIVTPGEVVTDDPQWMRGHGTYMNPLSTSIIATVAGTVQKTNKLLSVHPLRARYTPEIGDLVVGRIVEVQSRRWKVDVAAPLLAQLPLSAINLPGGILRRRTSADELQIRTFFSEGDLVVAEVQSVHQDGSASLHTRSLKYGKLRNGVFLAVTGTGGSGASSSSVKGGVGAGKSASGSALAAPGGSGTGGVVRSRRQVWTVPTANGGGEVNIILGVNGYIFISKHSEGEDAASSTTENVSITRMEEMVSSSIYSSQNDDISPQTRREIARLAQCIRVLVQSGVRVDEETVMGAYNASLQVDLEIGDDEDDEDEWRQEGREYLEGAKAQQILELVKQQL
>XP_022577887_Penicilliopsis_zonata
MNPEADEVQSVAGSLPDMRPAAAPTKQSYKSFKKKFAKMKIKFELEMGENSTLIREESRIQEISKRIQEQNDQLLEVLLEFNESLQIAPSLRYDLSASADSNHLPSPKEQFPLSNDMRLDTLRLSKEFAPAMQYHTLSKIPHTSLQTEANRTDDELEHNLGYLTPEHETEYCLNIDAGLGDELAVRQLARVSDKPTPAEREREIALRNPVSVHNWLRRNQSHLSFNENEVASEKSGPRPSNLRSSKRASTQARKEEDVYDEDGILLEVGPTPKGKRKRDDDTGYRPKGGSSRSRKKKDDAGSTAKQDMAITILPPVVEDVDASRGYSDADSMSIDSDGGVELTSQPNKKPRLFGDGKIGAGIVTPGELVTDDPQWMRGHGTFTNPLSTSIIATVAGTVHKTNKLLSVHPIRARYTPEIGDLVVGRIVEVQSRRWKVDVAAPLLAQLPLSAINLPGGILRRRTSADELQIRTFFSEGDLVVAEVQSVHSDGAASLHTRSLKYGKLRNGVFLAVAGTGGSGASSSTVKGGAGSASSAGATGVVRSRRQVFTLPTANGGGDVDIILGVNGYIWIHKHADGSAAASSTTESVSITRMEEMVSSSIYSSQNDEIGPQTRREIARLAQCIRVLVQGGVPVDEETVTTAYEASLQIDLEMTDEDEDVDERRREGREYLEGTQAKKILDLVLQRR
>XP_016616040_Cladophialophora_bantiana
MGLAVLPPEPEEEDVQIDAYDDSDQDSDVSVQDDGGRPSKRRRLSSSSRQIALPGEVITDDTQWMRGHGTFMPEQSTTMIATLAGPLKKTNKLLSVAPLRARYTPEIGDLVVGRIVEVQKSQWKVDVAAPLLAQLPLSSINLPGGVLRRRTTADELQMRNYFQEGDLLVAEVQQLRSSDGTANLHTRSLKYGKLRNGMFLAVSGTGGGGGVVRSRRQVFTINSGAQGGGDVNVILGVNGYIWLSKHMEQVEDQGRMSGGVSISNLDDVVSSAIYSSQNDDIGEGTRREIARISECIKILAEDGVRVDEDTVVKAYEAAVDAEMDVMTDQEVVTTSFSHEVRKRILDAALH
>XP_008726829_Cladophialophora_carrionii
MGLAVLPPDSEDENVPVQVSDVEEDSDASMQDADEGRPSKRRRLASSSRQIALPGEVITDDTQWMRGHGTYMTEGSPTMIATLAGPLKKTNKLLSVAPLRARYTPEIGDLVVGRIVEVQKNQWKVDVAAPLLALLPLSSINLPGGVLRRRTTADELQIRNYFQEGDLLVAEVQQLRSSDGTANLHTRSLKYGKLRNGTFLAVSGTGGGGGVVRSRRQVFTINSGAQGGGDVDVILGVNGYIWLSKHVEQAQDQSRMSGGVSISNLDDVVSSAIYSSQNDDIGEGTRREIARISECIKVLAEEGVRVDEDSVIKAYEAAVDAEMGVMEQDGVPTSFSDEVRRRIVDAALH
>XP_016248241_Cladophialophora_immunda
MGLAVLPPDSEEEIVQPDVYEDEEDGDSSEHEYGGRPSKRRRLSSSSRQIALPGEVITEDTQWMRGHGTFMPEQSTTMIATLAGPLKKTNKLLSVAPLRARYTPEIGDLVVGRIVEVQKNQWKVDVAAPLLAQLPLSSINLPGGVLRRRTTADELQMRNYFQEGDLLVAEVQQLRSSDGTANLHTRSLKYGKLRNGMFLAVTGTGGGGGVVRSRRQVFTINSGAQGGGDVNVILGVNGYIWLSKHMEQAEDQGRMSGGVSISNLDDVVSSAIYSSQNDDIGEGTRREIARISECIKILAEDGVRVDEDNVLKAYEAAVDAEMNVMTDQEAVATSFSDEVRKRILDAALH
>XP_007742205_Cladophialophora_psammophila
MGLAVLPPEPEEEDVQIDAYDDGDQDSDVSVQEEGSRQSKRRRLSSSSRQIALPGEVITDDTQWMRGHGTFMPEQSTTMIATLAGPLKKTNKLLSVAPLRARYTPEIGDLVVGRIVEVQKNQWKVDVAAPLLAQLPLSSINLPGGVLRRRTTADELQMRNYFQEGDLLVAEVQQLRSSDGTANLHTRSLKYGKLRNGMFLAVTGTGGGGGVVRSRRQVFTINSGAQSGGDINVILGVNGYIWLSKHMEQVEDQGRMSGGVSISNLDDVVSSAIYSSQNDDIGEGTRREIARISECIKILAEDGVRVDEDNVVKAYEAAVDAEMDVMTDQEVVATSFSDEVRKRILDAALH
>XP_018698741_Fonsecaea_erecta
MGLAVLPPDPEDEVVQADIYDDDEEDSDTSEHQDGGRPSKRRRLSSSSRQIALPGEVITDDTQWMRGHGTFMPEQSTTMIATLAGALKKTNKLLSVAPLRARYTPEIGDLVVGRIVEVQKSQWKVDVAAPLLAQLPLSSINLPGGVLRRRTTADELQMRNYFQEGDLVVAEVQQLRSSDGTANLHTRSLKYGKLRNGMFLAVTGTGGGGGVVRSRRQVFTVNSGAQGGGDVNVILGVNGYIWLSKHMEQAEDQGRMTSGGVSISNLDDVVSSAIYSSQNDDIGEGTRREIARIAECIKILAEDGVRVDEDSVLKAYEAAVDAEMNVMTDQEAVATSFSDEVRKRILDAALH
>XP_022506698_Fonsecaea_monophora
MGLTVLPPEPEEETIQTDIYGDDDESSDAAEQEDGGRPPKRRRLSSSSRQIALPGEVITDDTQWMRGHGTFMPEHSTTMIATLAGPLKKTNKLLSVAPLRARYTPEIGDLVVGRIVEVQKNQWKVDVAAPLLAQLPLSSINLPGGVLRRRTTADELQMRNYFQEGDLVVAEVQQLRSSDGTANLHTRSLKYGKLRNGMFLAVTGTGGGGGVVRSRRQVFTINSGAQGGGDVNVILGVNGYIWLSKHMEQAEDQGRMSGGVSISNLDDVVSSAIYSSQNDDIGEGTRREIARISECIKILAEDGVRVDEDNVLKAYEAAVDAEMNVMTDQEGVATSFSDDVRRRILDAALH
>XP_016637227_Fonsecaea_multimorphosa
MGLAVLPPDPEEEIVQTDVYDDEEDSDFSEHEDGGRPSKRRRLSASSRQIALPGEVITDDTQWMRGHGTFMPEQSTTMIATLAGPLKKTNKLLSVAPLRARYTPEIGDLVVGRIVEVQKNQWKVDVAAPLLAQLPLSSINLPGGVLRRRTTADELQMRNYFQEGDLLVAEVQQLRSSDGTANLHTRSLKYGKLRNGMFLAVTGTGGGGGVVRSRRQVFTINSGAQGGGDVNVILGVNGYIWLSKHMEQAAEDQGRMNSGGVSISNLDDVVSSAIYSSQNDDISESTRREIARISECIKILAEDGVRVDEDSVLKAYEAAVDAEMNVMTDRDALATSFSDEVRKRILDAALH
>XP_022494554_Fonsecaea_nubica
MGLAVLPPEPEEETIQTDVYGDDDESSDASEQEDGGRPPKRRRLSSSSRQITLPGEVITDDTQWMRGHGTFMPEQSTTMIATLAGPLKKTNKLLSVAPLRARYTPEIGDLVVGRVVEVQKNQWKVDVAAPLLAQLPLSSINLPGGVLRRRTTADELQMRNYFQEGDLVVAEVQQLRSSDGTANLHTRSLKYGKLRNGMFLAVTGTGGGGGVVRSRRQVFTINSGAQGGGDVNVILGVNGYIWLSKHMEQAEDQGRMSGGVSISNLDDVVSSAIYSSQNDDIGEGTRREIARISECIKILAEDGVRVDEDNVLKAYEAAVDAEMNVMTDQEGVATSFSDDGRRRILDAALH
>XP_013279058_Fonsecaea_pedrosoi
MGLTVLPPEPEEEIIQTDIYGDDDESSDASEQEDGGRPLKRRRLSSSSRQIALPGEVITDDTQWMRGHGTFMPEQSTTMIATLAGPLKKTNKLLSVAPLRARYTPEIGDLVVGRIVEVQKNQWKVDVAAPLLAQLPLSSINLPGGVLRRRTTADELQMRNYFQEGDLVVAEVQQLRSSDGTANLHTRSLKYGKLRNGMFLAVTGTGGGGGVVRSRRQVFTINSGAQGGGDVNVILGVNGYIWLSKHMEQAEDQGRMSGGVSISNLDDVVSSAIYSSQNDDIGEGTRREIARISECIKILAEDGVRVDEDNVLKAYEAAVDAEMNVMTDQEGVATSFSDDVRRRILDAALH
>XP_007756630_Cladophialophora_yegresii
MGLAVLPPDTEDENVPVQVSDDEEDSDASMQDAEEGRPLKRRRLASSSRQIALPGEVITDDTQWMRGHGTYMTEGSPTMIATLAGPLKKTNKLLSVAPLRARYTPEIGDLVVGRIVEVQKNQWKVDVAAPLLALLPLSSINLPGGVLRRRTTADELQIRNYFQEGDLLVAEVQQLRSSDGTANLHTRSLKYGKLRNGTFLAVSGTGGGGGVVRSRRQVFTINSGAQGGGDVDVILGVNGYIWLSKHVEQAQDTGRMSGGGVSISNLDDVVSSAIYSSQNDDIGEGTRREIARISECIKVLAEEGVRVDEDSVIKAYEAAVDAEMGWMEQDGVPTSFGDEVRRRILDAALH
>XP_016231524_Exophiala_spinifera
MGLAVLPPDSEDDAPVQKHAQDVDIISDSDESMNDEPSRPSKRARLSSSTSRTIVLPGEVITDESSWMRGHGTYMNDSSTIMTATLAGPLLKTNKLLSVAPLRARYNPEIGDLVVGRIVEVQKSRWKVDVAAPLLAQLPLSSINLPGGVLRRRTTADELQMRNYFQEGDLLVAEVQQIGSSDGTASLHTRSLKYGKLRNGTFLSVSGTGGGGGVVRSRRQVFTINSGAQGGGDVDVILGVNGYVWLSKHIEQAEDQGKMSGGVSISNLDDMVSSSIYSSQNDSIEEGTRREIARIAECIRILAENAVRVDEDTVVRAYEAAVDAEMSVEGQDELSVLDNIRRRIVDAAIH
>XP_016257602_Exophiala_oligosperma
MGLAVLPPDLEDEVTVQNHAYDADSLSDSDVSMNDEPARPSKRARLTSSTSQSIVLPGETITDETEWMRGHGTYMHDSSTIMTATLAGPLRKTNKLLSVAPLRARYNPEIGDLVVGRIVEVQKNRWKVDVAAPLLAQLPLSSINLPGGVLRRRTTADELQMRNYFQEGDLLVAEVQQIGSVDGTASLHTRSLKYGKLRNGTFLAVSGTGGGGGVVRSRRQVFTVNSGAQGGGDVDVILGVNGYVWLSKHIEQAEDHGKMSGGVSISNLDDMVSSSIYSSQNDSIEEGTRREIARIAECIRILAENGVRVDEDTVVKAYEAAVDAEMSVEGQNELTVIDNIRKRILDAAIH
>XP_013321980_Exophiala_xenobiotica
MGLAVLPPDPEEDVVVVQSPSDDVDSPSDSDVSMYDEDGRPLKRARLSPSSSRKMVLPGEIITEETEWMRGHGTYTSDASTIMTATLAGPLRQTNKLLSVAPLRARYTPEIGDLVVGRIVEVQKNRWKVDVAAPLLAQLPLSSINLPGGVLRRRTTADELQMRNYFQEGDLLVAEVQQVGSSDGTASLHTRSLKYGKLRNGTFLAVTGTGGGGGVVRSRRQVFTINSGAQGGGDVDVILGVNGYIWLSKHVEQAEDQSRMSGGVSISNLDDVVSSAIYSSQNDKIEEGTRREIARIAECIRILAEKGVRVDEDTVIKAYEAAVDAEMSVESHDGAGTAFNDEVRKRIIDAATH
>XP_007722109_Capronia_coronata
MGLAVLPPDVEDELVQPDTRKYDEYQEDSDMSMDDTDGRPSKRPRLSALTSSHIVLPGEAITDDSQWMRGHGTYMTEASTTIIATLAGLLKTTNKLLSVAPLRARYTPEIGDLVVGRIVEVQKNRWKVDVAAPLLAQLPLSSINLPGGVLRRRTTADELQMRNYFQEGDLVVAEVQQIGSTDGTASLHTRSLKYGKLRNGTFLAVSGTGGGGGVVRSRRQVFTINSGAQGGGDVDVILGVNGYIWLSKHAEQAQDQGRLSGGVSISNLDDVVSTVIYSSQNDDISEGTRREIARISECIKILAEDGVRVDEDSVIKAYEAAVDAEMSVMDQAGTGTRVSDEVRRRIVDAAIH
>XP_007730340_Capronia_epimyces
MGLAVLPPDFEEEVVHPVSRKYDDYQDDSDTSMDDANGRPSKRFRLSQPAASQIVLPGETITDDTQWMRGHGTYMTDSSTTIIATLAGILKTTNKLLSVAPLRARYTPEIGDLVVGRIVEVQKNRWKVDVAAPLLAQLPLSSINLPGGVLRRRTTADELQMRNYFQEGDLVVAEVQQVGSSDNTASLHTRSLKYGKLRNGTFLAVSGTGGGGGVVRSRRQVFTINSGAQSGGDVDVILGVNGYIWLSKHVQQADDQGRMSGGVSISNLDDVVSTAIYSSQNDDIGEGTRREIARISECIKILAEDGVRVDEDTVIKAYEAAVDAEMSVADQAGTGTRVSEEVRRRIVDAAIH
>XP_009159108_Exophiala_dermatitidis
MGLAVLPPDFEDEVVQPTDVRRYDDHPEDSDTSMDEADGRPSKRVRLTELTSGQIVLPGEAITDDTQWMRGHGTYVTDSSTTIIATLAGLLKTTNKLLSVAPLRARYTPEIGDLVVGRIVEVQKNRWKVDVAAPLLAQLPLSSINLPGGVLRRRTTADELQMRNYFQEGDLVVAEVQQIGSSDGTASLHTRSLKYGKLRNGMFLAVSGTGGGGGVIRSRRQVFTINSGAQGGGDVDVILGVNGYIWLSKHLEQADDQGRMSGGVSISNLDDVVSSAIYSSQNDEIPEGTRREIARISECIKILAEDGVRVDEDSVIKAYEAAVDAEMSVLDQAGTGTRVSEEVRKRIVDAAIH
>XP_013256339_Exophiala_aquamarina
MGLAVLPPEAEEIHVKATSNYGVEPDTDSDESMYDDDGRPSKRPRLTSGNIGHIVLPGELVTDETQWMRGHGTFMADLSSTITATLAGPLRKTNKLLSVAPLRARYTPEIGDLVVGRIVEVQKSRWKVDVAAPLLAQLPLSSINLPGGVLRRRTTADELQMRNYFQEGDLLVAEVQQIGASDGTASLHTRSLKYGKLRNGMFLAVSGTGGGGGVVRSRRQVFTINSGAQGGGDVDVILGVNGYIWLSKHIEQEETKIAGGISISNLDDAVSSVIYSSQNDDIGEGTRREIAKISECIKVLAEDGVRVDEDSVIKAYEAAVDAELSGTGENSTGFSTEVRKRIVDAALH
>XP_016227713_Exophiala_mesophila
MTLSNHLQQRTCNTVTDRNTSASDTIMGLAVLPPEPEDDREADHHHVDLDNESDSDTSMLDHDGRPSKRARLDSNVAGQIALPGEIITEETQWMRGHGTYMTEYSSTITATLAGPLRKTNKLLSVAPLRARYNPEIGDLVVGRIVEVQKNRWKVDVAAPLLAQLPLSSINLPGGVLRRRTTADELQMRNYFQEGDLLVAEVQQVGGNDGTASLHTRSLKYGKLRNGTFLAVSGTGGGGGVVRSRRQVFTINGGIQGGGDVDVILGVNGYIWLSKHVEGDQDTKTAGGVSISNLDDVVSSVIYSSQNDDISEGTRREIARLSECIKVLAEHGVRVDEDTVSKSYEAAVDADMGTAAKDQDGAGFTSEVRRRIVDAALH
>XP_013268122_Rhinocladiella_mackenziei
MGLAVLPPDPEGEHGPIESYDTVDDEADSDTSIDDADDRPSKRRRLALEGSRQIFLPGEIITDDTQWMRGHGTYVTQSSSTITATLAGPLRKTNKLLSVAPLRARYTPEIGDLVVGRIVEVQKNRWKVDVAAPLLAQLPLSSINLPGGILRRRTTADELQMRNYFQEGDLLVAEVQQISSNDGTASLHTRSLKYGKLRNGIFLAVSGTGGGGGVVRSRRQVFSINTGAQGGGDVDVILGVNGYIWLSKHVEQAEDQRRMNGGVSISNLDDVVSSAIYSSQNDDIGEGTRKEIAKISECIKILAEDGVRVDEDSVIKSYEAAVDAEMGMMDQDGTRSKFGEEVRRRIIDAALH
>XP_017994916_Phialophora_attinorum
MPLIINPPAYSEEEIVNKAGAERYDDDGDEDMSEGSPATPRAVMPNFVIPGDTITSDSQFMPGHGTFKPSTASSKIIASVAGNLIVTNRLLSVSPSRARYTPEIGDLVVGRIIEVGQSRWKVDIAAPLYANLPLSSINLPGGVLRRRTTADELQMREYFQEGDLLVAEVQSIGNADGVATLHTRSLKYGKLRNGIFLSVNGTGGGGGIIRSRRQVFTLSGSVAGSMPSQVDVILGVNGYIWISKHVEQEDDSKAGGISISNLDDAVGKEIYSSQNDEINVDTRNAFARVSQCVKIMTEGGIRVDEEAVIKAYEIVVDWVDSGGEGTIPADLRKRILAEVAEL
>NP_592984_Schizosaccharomyces_pombe
MVTILKPEEFYVSSEADIVNDVSMTEMEDEIMEDEQMGLVDGEDVLEEFDKSIHQNLVTPGQLVTDDPQFMRGHGTYFEDGGIYASVAGSVQRVNKLISVKPLRSKYVPEIGDLIIGKIAEVQPKRWKVDIGAKQNAVLMLSSINLPGGIQRRKLETDELQMRSFFQEGDLLVAEVQQYFSDGSVSIHTRSLKYGKLRNGVFLKVPPALVVRSKSHAYALAGGVDIILSVNGYVWVSKHNENQHSSVSITRLEEEASESIYSNENDEIDGYTRLNISRVSICIKGLASRSLPLTQASITNFYESSLVFSNLQDLTVPKNMDQIAMEAMQ
```
