## Supplementary material for "Coding Sequence Insertions in Fungal Genomes are Intrinsically Disordered and can Impart Functionally-Important Properties on the Host Protein": fasta protein sequences: XP_709946.2_blasthits_fa.txt

```
>XP_709946_Candida_albicans
MSKFSPPINRNMVELDRSFFHKEVPLLAAYFPNPKFLGQFVKSCQNDILYVQTVKHIISMDDSKAILLRDDVKSISDLNPETQLKINEFGIILKPYTLKLDYSFWKSEEILKSILPENLIDDVPSGFSQAGHLAHINLRDEYKPFGKLIGQVILDKNPSVLTVVDKVNTIANKFRTFPLELLAGEPNYIVEQSESGCKFKFDFSKVYWNSRLSTEHERIIGKFNSGDVVGDVFGGVGPFAIPASKKNVIVLANDLNPESYKYLQENIKINKVEPFIKPFNLDGREFIRKAPELLLQWHNSQNGIIEKKIIKKVSIDDNKTKKNFERKPIIETTKIPKFYHHFVMNLPDSALTFLDEFIGLYGSNPQLKTDPEFKLPIIHVHCFEKFENNENPTPEELHNRVYEKICKLIQFPLNKEKMEFHEVRMVSPTKPMFCVSFELPEEVAFKQSK
>XP_002420005_Candida_dubliniensis
MNIKLFRHLPKSITRSIIMSKFSPPINRNMVELDRSFFHKEIPLLAAYFPNPKFLGQFVKSCPKDILYVQTVKHIISMDDSKAILLRDDVKSISDLNPETRLKINEFGIILKPYILKLDYSFWKSDEILKSILPENLIDDIPSGFSQAGHLAHINLRDEYKPFGKLIGQVILDKNPSVLTVVDKANTIANKFRTFPLELLAGEPNYIVEQSESGCKFKFDFSKVYWNSRLSTEHERIIGKFNPGDVVGDVFGGVGPFAIPASKKNDIVLANDLNPESYKYLQENIKINKVEPFIKPFNLDGREFIRKAPELLLQWYNSQNGILEKKIIKKVSIDNKSKNFERKTIIEKTKIPKFYHHFVMNLPDSALTFLDEFIGLYASNPELKQDPEFKLPIIHVHCFEKFDNNEDPTPEELHNRVYGKICKLIQFPLNKAKMEFHEVRMVSPTKPMFCVSFELPEEVAFKSTQ
>XP_002545545_Candida_tropicalis
MNIKLFRHLPKSISRSIIMSKFGPPVNRNMVELDRSFFKKDVPLMAAYFPKPQYLGQFVKECQQDILYVQAIKHIIPMENSKAVLLRDEVKELQDLAPKTQEKIAEFGIVLKPHTLHLDYSFWKGDEILKSILPENLLSDIPSGFSQAGHLAHLNLREEYKPYGKLIGQIILDKNPSVLTVVDKADTIANKFRTFPLELLAGEPNYVVEQSESGCKFKFDFSKVYWNSRLSTEHERIISKFKPGETVGDVFGGVGPFAIPASKKEVIVLANDLNPESYKYLQENIKINKVEPFIQPYNLDGREFIIQAPKLLQEWAQKGPLEKKIVKRVSLGDKKYEKQTTITKTDVPKFYHHFVMNLPDSALTFLDAFIGLYANVPEIKQEPGFKLPFIHVHCFEKFEKSEDPSMEELHDRVYERICKLIDFRLNKENMEFHEVRMVSPTKPMFCVSFQLPEEVAFKKV
>XP_003870090_Candida_orthopsilosis
MNLKLLSHLSKSQRQSLVMSSYKPPVNRGMKELDRSFFHKTIPLQAAYFPQPKFLGQFVKACQPDIFYVRNIKHIVDLDNSKAVLLREGVEKVSDLNEKTQEKVKEFNIELKPYRLQLDYSFWKSDEILQAILPEHLVDEVPSGYSQAGHLAHLNLRDEFKPYGKLIGQVIMDKNPSIKTVVDKKNTIANKFRTFPLELLAGEDNFVVEQNESGCRFKFDFSKVYWNSRLSTEHERLVNKFGKHEVVGDVMAGVGPFALPSGKKDTIVLANDLNPESYKYLQDNIGLNKVDTFVKAWNLDGREFIERAAELLQDLSNKGPLKKTTVKRSKNNKVTTTEEVPVPKFYHHFVMNLPDSALTFLDAYIGLYSQFPQIRNEPGFKLPWIHVHCFEKFENGEDPTSEELNERLWKKICKLIDYELDVTKMEFHQVRMVSPTKPMFCVSFELPEEVAFKRR
>XP_001524556_Lodderomyces_elongisporus
MKRLSRFRILPEYKSIMSNYRPPVNHDMQTLDRSFFKKDIPLIAAKFSKPQYLPKFIKLCADEIINVPNIKHIVTINDSKAILLKDSITKLEDCSPETQEKFKEFGIELEPYTLHLDYWFWKSDEILNAIIPKVGNEDVPSGFTAAGHLAHLNLRDEYKKYGKIIGEVILDKNPAIKTVVDKKNTIKNEFRTFPIELLAGEENYVVEQTESGCKFTFDFSKVYWNSRLAREHERLIEKFGPGEVVGDVMAGVGPFAVPSGKKGTIVLANDLNPESYKYLQQNIEQNKVESFVKAYNIDGRKFIEDAAQILSQFAQRPIEKRVTKRVKDKSGHKSIKQTETITVQVPKFYHHFVMNLPDSALTFLDAYIGLYSKTPEIKDEPGFKLPWIHVHCFEKFEPQEEPTDEELHRRIWVKICKLVNYELDMSKMEFHEVRMVSPTKPMFCVSFQLPEEVAFRNV
>XP_007372915_Spathaspora_passalidarum
MNFQRLVHFGKKLRVLMISEVKKYPPPVNRSMVELDRSFFHREVPLLAAYFPNAKHIGEFVKRCKQDILYMPNIKHIVQMDDSKAVLLQDRITDVSQLSALSQEKVKEFGVELRPYTMQLDYSFWKTDDILRAILPENLLDETPSGFSQAGHLAHLNLKNEFKPYGKLIGQVILDKNPSIRTVVDKADTIANKFRTFQMNLLAGEDNFLVEQSESGCKFRFDFSKVYWNSRLSTEHDRLISKFAKGDVVGDVFAGVGPFAVPAGRKEVIVLANDLNPESYKYLQENITLNNAGLFTRAFNLDGREFIRQSPKLLYDLYTKTPVIQQKRIVRRKVPAEEPGQPAKSVKEEKIIEMKVPKFYKHYVMNLPDSALTFLDEFVGLYGRYPEIAQDLKQDPEFQLPMIHVHCFEKFEIDEEPPMEELHRRVYDKIVRLMGYELDFSKMEFHHVRQVAPTKPMFCVSFELPEELAFKVVS
>XP_043047542_Scheffersomyces_spartinae
MSKFAPPVNREMKVLDKLFFDKQVPLVVVKFTDSKHIASFNKRCKKDVLTVPYVKHIVYLENGIKGVLLRDDIDSVEGYQDKLNEDTVAAIKEYGAQVEPYQLKLTYDFWKADDILKAVIPEELQDELPTGFAQAGHLAHFNLKREFKPYGELIGQIILDKNPKVETVVDKLDSIDTKFRTFEMKVLAGRPDMMVEQQECGCKFKFDFSKVYWNSRLNTEHERLVKEFPAGEVVADVFAGVGPFAVPAGKKRALVLANDLNPESFKYLKENIELNKVGDVVKPFELDGREFIKKSPQLLLDWASKDQVIERSKVVKRRKLDPITNENITVKETSITRTTVPKYISQYVMNLPASALEFLNEFIGLYSQVEDTVKADSHFKLPIINVHCFEKYSRDEVPEPSMDQLERRVHKRICTIMEYPIAFEECHFHVVRYVAPTKPMFCVSFVLPEAVAFKKS
>XP_001384473_Scheffersomyces_stipitis
MSTNIFGPPVNREMTQLDRTFFQKDVSLLVAHFPDPKHLGSFVKSCKKDILYLPSIKHIVPVGDSKGVLLRADIGDLQTYESNLSDITKEKIKEYSIVVKPYTMKLDYDFWKADDILRAVLPENLLDEIPTGFAQAGHVAHLNLRDEFKPYGKLIGQVILDKNAKVETVVDKVDSIATKFRTFKMNVLAGKDDLLVEQSESGCRFKFDFSKVYWNSRLNTEHERLIDAFKQHEVVADVFAGVGPFAVPAGKREVVVLANDLNPESYKYLQENIKINHTEDFVKSYNLDGREFIRESPNLLRDWSKESPAIKRTKIVKRRKVDPASNEKRVVREEHVAEVNIPKYVGQYVMNLPDSALTFLDEFVGLYSRDPEIEKIVKNDPDFKLPVINCHCFEKFSPQEQPEPPLEVLHERVRQRIIKILDYDIPFEKFNFHLVRRVAPTKPMFCVAFELPEEVAFRK
>XP_020063255_Suhomyces_tanzawaensis
MNKFGPPVDRSMKVLNKAFFQKDVPLLVACFPEPKYLGQFVKQCKDDILYKPAIKHIVTVDNVRGVLLREDIDDLATYKDKLSPEAVQRIDEYKVEIKPYTMKLDYSFWKTDDILRSVLPEDLLEEIPGGFAQAGHVAHLNLREEFKPYGPLIGQVILDKNTKIETVVDKVDSIGNKFRTFKMNILAGKDDFLVEQSESGCKFRFDFSKVYWNSRLSTEHERLINHFKPQEVVGDVFAGVGPFAVPAGKKNVLVLANDLNPESYKYLQENIKINHVSEFVKPFNLDGRDFIRQSPRLLLDWSNSAKVIEQTKVTKRRKIDPTTNEKIVVKDEKTTKVSIPKFFNNYAMNLPDSALTFLDEFVGLYSRDPEVAKVVKESPDFVLPTIHVHCFEKYSPQEQPEPSLEDLHARVLEKINKLIGYELNIKDAQFHLVRRVAPTKPMFCVSFQLPEEVAFRTVEN
>XP_020079130_Hyphopichia_burtonii
MRENDFSPPINRSMRELDRSFFHKKVNLLVAYFPNPKYIGDFVRNCQPDILNIPSVKHIVPVEDSKGVLLRKELNDLDTYEEKVSSMTKEKINEYSIQIKPYVMTLNYDFWKADDILGAVLPKNLLDEVPTGYAQAGHVAHLNLREEFKPYGSLIGQVILDKNTQVQTVVDKVGSIHTKFRTFDMKVLAGKNDFMVEQNESGCKFRFDFSKVYWNSRLSTEHDRLVNQFKTKEAVADVFAGVGPFAVPAGKKGVLVLANDLNPESYASLKENITLNKTDDCVKAFNFDGREFIRKSPQLLLDWHNSTKSIERTKVVKRRKIDPETNEKISVRDTQHTHIDIPQFFTDYVMNLPDSALTFLDEFVGLYSEVGESIKSVPGFKLPKINVHCFEKFSIDEKPTPSEEELHKRIHARIVKLIDYDLPFDDCKFHLVRSVAPTKPMFCVTFTLPEEVAFKERSH
>XP_015466505_Debaryomyces_fabryi
MSKFGPPIDRSMKVLDRSFFQKDVKLLVASFPDPKYLGQFVKACKPDILYLPSIKHIVPVNGNSKGVLLREDIEDINDYELKLSSTTLEKIKEYNINIQPYVLHLDYKFWKTDDILRAVLPEDLITEIPTGFAQAGHVAHLNLRNEFKPYGSLIGQVILDKNSKVETVVDKVDTIDTKFRTFKMNVLAGKDDLQVEQSESGCRFRFDFSKVYWNSRLNTEHERLIDQFEPKDVVGDVFAGVGPFAVPAGKKDVLVLANDLNPESFKYLKENITLNHTDSFVKAFNLDGREFIRNSPKLLLDWANQLKTVEKKKLIKRRKINADSNEKTSTKDYEVTKVDIPKYFSNYVMNLPDSALTFLDEFVGLYSDSEVESVVRKIPDFKLPIINVHCFEKYSPHEEPEPSLEELYKRIHKKIVKLIEHDIPLEKCLFHLVRRVAPTKPMFCVSFELPEEVAFRKK
>XP_462290_Debaryomyces_hansenii
MIRNLIGKFHLFVAPKLFLHTRNFHRINKTDRREFMMSKFGPPIDRSMKILDRSFFQKDVNLLVASFPDPKFLGQFVKTCKPDILYLPSIKHIVPVNENSKGVLLREDIEDINDYKSKLSPITVEKIKEYNISIQPYVLHLDYKFWKTDDILRAVLPEDLISEIPTGFAQAGHVAHLNLRDEFKPYGSLIGQVILDKNSKVETVVDKVDTIDTKFRTFKMNVLAGKDDLQVEQSESGCRFKFDFSKVYWNSRLNTEHERLINQFKPRDVVGDVFAGVGPFAVPAGKKDVLVLANDLNPESFKYLKENIILNHTDSFVKAFNLDGREFIRNSPRLLLEWSTESKTVERKKLIKRRKMNSDSNEKSSTKDYEVTTVNIPKYFSNYVMNLPDSALTFLDEFVGLYSDPKVESVIREIPDFKLPIINVHCFEKYSPHEEPEPSLEELYKRIHKKIVGLIDHEIPLEKCSFHLVRRVAPTKPMFCVSFELPEEVAFRKK
>XP_006686772_Yamadazyma_tenuis
MLRWFRPVQLSKFIPPFRAFHRQSKTERRDFMMTQFGPPVNRSMTELDRSFFQKSATLLVACFPDPSKLGQFVKECKKDILYLPSVKHIVAVGSMKGVLLREDINDLETYKNKLSEKTTEKIKEFGILVKPYEFHMDYNFWRADDILRAVLPENLLDELPTGFAQAGHVAHINLREEFKPYGKLIGQVILDKNSKVETVVDKVDTIDTQFRTFKMKVLAGRHDLVVEQSESGCKFTFDFSKVYWNSRLSTEHDRLISQFAPCSVVGDVFAGVGPFVVPAGKKNVFVLANDLNPESFKYLEYNIKANRTQDFVQSFNLDGRQFIRESPQLLLKWANEVKSVSQKKLIKKRKISQDKPAEYKVTTFDIPKYISNYVMNLPDSALTFLDEFVSLYSRDPEVEKIVKEIPDFKLPIVNVHCFEKFSATEPEPPMEELHRRVHAKIVKLIDHALPFEECEFHLVRKVAPTKPMFCVTFTLPKDVVFRKVE
>XP_001483815_Meyerozyma_guilliermondii
MLYRHNPILSRYFHHISKTERRIFMMSKFGPPINRSMTQLDRDFFRKDVTLLAAYFPQPQFLARFVKECKKDILMLPSIKHIVPMEMSKAVLLRDDIDDISQISEDTRAKMDEMNVQLKPYTMSLDYNFWKADDILRAVLPEDLLDEIPTGFAQAGHVAHLNLRNEFKPYGLLIGQVILDKNSKVETVVDKLDTIDTKFRTFKMQVLAGKDDLNVEQSESGCRFQFDFSKVYWNSRLNTEHERLIDLFKPHEAVADVFAGVGPFAVPAGKKNVVVLANDLNPESFKYLKNNITLNKTDDFVKPYKLDGREFIRKSPYLLLEWANSVQSIEKKRVVKRRKIDPETKKEITSKGTEVTTVKIPKFITNYVMNLPDSALTFLDEFIGLYSDPAVRKVVENEPNFEPPTVNVHCFEKFSPHEPEPTLEELHHRIHKRIRDLLKCELPFEKCSFHLVRRVAPTKPMFCVTFQLPHEVVFRN
>XP_018714392_Metschnikowia_bicuspidata
MNVLRKFSPPVNRQMRVLDKSFFQKEVSLLVAAFPNPKFLGDFVKSCKGDFLLMSGVKHIVPINGTKGVLLREDIDSLESYRDLLSSTALAKIAEYDVEILPYTLKLDYSFWKADDILHAVLPEHLTNDIPTGFAQAGHIAHFNLRSEFKEYGPLIGQVILDKNSKIETVVDKVDSIDTKFRTFKMKVLAGKDDFVVEQNESGCKFRFDFSSVYWNLRLSTEHDRLISQFQPNEVVGDVFAGVGPFAVPAGRKNALVLANDLNPESYKYLKENIRLNNVEDFVRPSNLDGRDFIRNSPSMILNWAKSESVIEKRKTVKRRKTDSNTQLATTEKSVEITQIQIPQFISNYVMNLPDSALTFLDEFVGLYTHDEEVERIAKSDPNFRLPIINVHCFEKYSSDEPEPTMDDLHRRVHSRIIEYIQYSAPFEAFNFHLVRKVAPTKFMFCVTFELPWDVAFKKKF
>XP_002619655_Clavispora_lusitaniae
MLKRFRSFPIFNRELFFSPARYLHLWNKTERRLIMQDKFGPPVNRDMRVLDRSFFKKDVNLLVATFPDPKYLGNFVKACKGEILLLPGVKHIVPVENTRGVLLRQDIDDISTYEDKLSPTALEKIKEYGVSIKPYVLTLDYSFWKADDILNAVLPENLLDEIPTGFAQAGHIAHLNLRSEFKPYGPLIGQVILDKNSKIETVVDKVDSIGTKFRTFKMKILAGKDDFIVEQSESGCKFRFDFSSVYWNSRLSTEHERLITQFQPNEVVGDVFAGVGPFAVPAGKKNVLVLANDLNPESYKYLKENISLNNVQQFVQPYNYDGREFIRESPRILLEWAKSEGKVQKTKTIKRRKVDPQTKEKITTKDVEVTSVPIPKFFTNYVMNLPDSALTFLDEFVGLYSRFPEVEEAVKNDPDFKLPIINVHCFEKYSPTETEPSMEELHRRVHAKIVKLIGFEAPFEKFSFHLVRKVSPTKPMFCVTFELPHEVAFKK
>XP_025344600_Candida_haemuloni
MSDKFLCPVARGMKELDRSVFQKDVKLLVAKLPNPRYVGEFVKVCKNELLNIPNVKHIVPIDDVKGVLLRDDIDDPDTYQTFLPDEALDLIKKQNIEIKPYTLKLDYHFWKADDILQAILPEDLIQESPSGYAQAGHIAHLNLRNEFKPYGSLIGQVILDKNPTIKTVVDKLDTISNKYRVFDMKLIAGEDNFMTEQHESGCKFRFDFSTAFWNSRLNTEHERLIGQFKPGDVVADVFAGVGPFAIPAGKKNVLVLANDLNPESHKFLTGNAELNNVSAFVKGFNLDGREFIRRSPEFLLDWKKGDGKVEQRKTLKKRKTNSKGLDGAQTKIFEVTETPIPSFISNYVMNLPGTSIEFLNEFVGLYSRNSDVENLVRADENFRLPTINVHCFEKFSHDAPEPTLDELHRRVHARIIEQINFELPISEFNFHMVRKVAPTKPMFCVSFVLPEEVAFKK
>XP_024712891_Candida_pseudohaemulonis
MSSKFLCPVARGMKELDRSVFEKEIDLLVAKFSNPRYVGEFTKVCKNQLLNVPNVKHIVKIDNTKGVLLRDDIDDIQTYKLSLPSEALKLMEAHDIEIEPYKMKLNYDFWKADDILQAILPAELLSESPSGFAQAGHIAHMNLRNEFKPYGALIGQVILDKNPTIKTVVDKLDTISNKFRVFDMKLLAGENNFLVEQHESGCKFRFDFSTAFWNSRLNTEHERLISIFKPGEVVADVFAGVGPFAVPAAKKGVLVLANDLNPESYKYLSENASINQALQFLKAYNLDGREFIRLSPRLLFGWKNREGSVERRKVNKRRRTDGTSTDGVLSTKIPSSISQYVMNLPGSSIDFLDEFIGLYSHDPEVEQFVKNAEDFTLPTINVHCFEKYAHDSPEPTMEELHRRVHARIIEKIQFPAPIEDFTFHLVRKVAPTKPMFCVSFILPEEVAFKKL
>XP_025335858_Candida_duobushaemulonis
MSSKFLCPVARGMKELDKSVFEKEVDLLVAKFSNPRYVGEFTKVCKNQLLNVPNVKHIVKIENTKGVLLRDDIDDIDTYKSSLPSEALELMEAHGIEVRPYKMKLDYDFWKADDILQAILPTELLSESPSGFAQAGHIAHMNLRNEFKPYGALIGQVILDKNPTIKTVVDKLDTISNKFRVFDMKLLAGKNNFLVEQHESGCKFRFDFSTTFWNSRLNTEHERLISIFNPGDVVADVFAGVGPFAVPAAKKGVLVLANDLNPESYKYLSENASINHASHFLKGYNLDGREFIRSSPRLLFDWNNREGFVEKRKVSKRRRTDGTSTDGVLSVKIPTFISQYVMNLPGSSIDFLDEFIGLYSHDPDVEQCVKNAEDFTLPTINVHCFEKYAHDSPEPTMEELHRRVHARIIEKIQFPAPIEDFTFHLVRKVAPTKPMFCVSFILPEEVAFKKV
>XP_028888786_Candida_auris
MSEKFLCPVARGMKKLDRDFFKKDVNLLIAKFSNPKAIGEFVRICKNYVLNVPHLKHIITFENTKAVIFKDDIDDINTYRKKLPQNVLDFIDHHNIQILPYKLVLDYSFWKADDILQAILPESLLSESPSGYAQAGHIAHMNLRNEFKPYGAIIGQIILDKNPTIKTVVDKLDTISNEYRVFDMKLLAGENNFITEQHESGCRFRFDFSKTFWNSRLSTEHERLIASFKQGEVVGDVFAGVGPFSVPAGKKGVIVLANDLNPESHKYLVENAKLNNVSGSIKSFNLDGREFIRQSPRFLMEWKNKVGSIDLAKNIKRRRLLPESKKSHLREDVVEAVPIPNFISHYVMNLPGTSLEYLNEFVGLYSRDSEVLKLVNSDDTFKLPIVSVHCFEKFSPDEPEPSSRELHERVHARIVKEIGFPLPIESFNFHLVRKVAPTKPMFCVTFQLPEDVVFKK
>NP_011937_Saccharomyces_cerevisiae
MKIALPVFQKFNRLISSCKMSGVFPYNPPVNRQMRELDRSFFITKIPMCAVKFPEPKNISVFSKNFKNCILRVPRIPHVVKLNSSKPKDELTSVQNKKLKTADGNNTPVTKGVLLHESIHSVEDAYGKLPEDALAFLKENSAEIVPHEYVLDYDFWKAEEILRAVLPEQFLEEVPTGFTITGHIAHLNLRTEFKPFDSLIGQVILDKNNKIECVVDKVSSIATQFRTFPMKVIAGKSDSLVVEQKESNCTFKFDFSKVYWNSRLHTEHERLVKQYFQPGQVVCDVFAGVGPFAVPAGKKDVIVLANDLNPESYKYLKENIALNKVAKTVKSFNMDGADFIRQSPQLLQQWIQDEEGGKITIPLPLKKRHRSQQHNDQQPPQPRTKELIIPSHISHYVMNLPDSAISFLGNFRGIFAAHTKGATDTIQMPWVHVHCFEKYPPGDQVTEDELHARVHARIIAALKVTADDLPLNAVSLHLVRKVAPTKPMYCASFQLPANV
>XP_018221851_Saccharomyces_eubayanus
MKTALPVLQRVNKLIRSCKMSGVFPYSPPVNREMRELDRSFFITRIPMCAVKFPEPKNISTFSKNFKDCILRVPRIPHVVKLSAAKPSEEPTSVQNKKLKTADSDNGTISKGVLLHDSIHSVEEAYAQLPAEALDFLKENRAEILAHEYVLDYDFWKAEEILRAVLPEEFLEEIPTGFTITGHIAHLNLRSEFKPFDSLIGQVILDKNNKIECVVDKVSSIATQFRTFPMKVIAGKSDSLVVEQRESNCTFRFDFSKVYWNSRLHTEHERLVKQYFQPGQVVCDVFAGVGPFAVPAGKKDVIVLANDLNPESYKSLQENIALNKVAQTVKSFNMDGAEFIRRSPELLQQWIKNEEDGTIKIPVPARKRHRSQQQQQQQQQPRFKEVPIPARISHYVMNLPDSAISFLGNFRGIFAEYAREDGNNEMPWVHVHCFEKYPPGEEVTEHELHERVHARIVAALQVTAHELPLQAVALHLVRKVAPTKPMYCASFQLPAAV
>XP_033766739_Saccharomyces_paradoxus
MKIALPVFRRLNRLISSYKMSGVFPYNPPVNREMRELDRSFFVTKIPMCAVKFPEPKNISLFSKNFKNCILRVPRIPHVVKLHAAKTVDEPTSVQNKKLKTAAGNNGPIMKGVLLHESIHSVEDAYANLPEEALAFLKENSAEIVPHEYVLDYDFWKAEEILRAVLPEQFLEEVPTGFTITGHVAHLNLRTEFKPFDSLIGQVILDKNNKIECVVDKVSSIATQFRTFPMKVIAGKSDSLVVEQKESNCTFKFDFSKVYWNSRLHTEHERLVKQYFQPGQVVCDVFAGVGPFAIPAGKKDVIVLANDLNPESYKYLKENIALNKVTKTVKFFNMDGAEFIRRSPQLLQQWIQDEEGGKITIPLPLKKRHRSQQHQEQQPPQPRTKEVIIPSHISHYVMNLPDSAISFLGNFRGIFATHTHTATDTIKMPWVHVHCFEKYPPGEDVTEHELHARVHARIIAALKVTADDLPLSAVSLHLVRKVAPTKPMYCASFQLPATV
>XP_003677824_Naumovozyma_castellii
MLPVLPLRQLHLILRTPFLNSVRCIMSSKYDPPVNRDMKTLDRSFFAKQIPLCVVKFPEPKNISVFSKQFKDYILRVPRIPHVIKLNAPPVGEKTLACDNGIVIKGVLLTDEISSPSQIKEKLSPEALRFLDDAHAEVLPYIYTLDYNYWKAEDILKAVLPEDHLEEIPTGFTITGHIAHLNLRSEFKPYDSLIGQVILDKNNKIDCVVDKVSSIATQFRTFPMKVIAGKCDNLIVEQKESNCTFKFDFSKVYWNSRLHTEHDRLVSQYFKPGQVVCDVFAGVGPFAVPAGKKDVVVLANDLNPESFKYLKENIALNKVESTVKPFNLDGAEFIRRSPELLQEWIQKEENGTIKVTIKQTRKRHKKNEVKTNELPVTREREQPKIKEIVIPNEISHFVMNLPDSAIDFLGNFVGLYSNMASQSISQMPWVHVHCFEKYGNDEELSMDELHERVYRRILSSLGSTPEVLPLDGLSFHLVRKVSPTKPMFCVSFQLPASIAYAAGPV
>XP_003669102_Naumovozyma_dairenensis
MFLVNILKKQSRNKLSFIPQLRKMSTGKYDPPINRQMTTLDRSFFIKRIPLCAVKFPDLKNISIFSKKFKGYILRVPRIPHVVKLEQTKDISPDDGKTLACDNGIITKGVLLTDSITKKDDVSSVLSPEAVEFLRETQAEILNYEYLLNYDYWRAEDILRAVLPEDHLEEIPTGFTVTGHIAHLNLRAEFKPFDALIGQVILDKNHKIECVVDKVSSIATKFRTFPMKVIAGNVDNLIVEQKESNCTFKFDFSKVYWNSRLHTEHDRLVTKYFNMGEVVCDVFAGVGPFAVPAGKKDVIVLANDLNPESFKYLKENITLNKVDQLVKPFNLDGGEFIRESPTLLKRWIDNEENGKIHVNIKPTRKRHKKNEDGTSEPVKLYKEVVIPNEISHFVMNLPDSAIDFLGSFIGLYSSDTTKNKMPWIHVHCFEKYDNDEDLTMEELHSRVYQRILNSLKTTTVVLPQEALSFHLVRKVSPTKPMFCVSFKLPASIAFASKST
>XP_003959716_Kazachstania_africana
MQNSFIKLIKQRVKMSTFKYEPPVNREMRTLEKSFFIQKIPLCVVRFPDPKNISVFSKQFKQYILRVPRIPHVIKLRQLQDVDPSSESKTLACDNGIVEKGVLLTDSLNHVDEINERLSPEALIFLKETNADVLPYEYVLDYDFWKAEEILRAVLPKEYLDEIPTGFTITGHIAHLNLRNEFKPYDSLIGQVILDKNNKIETVVDKVSSIATKFRTFPMKIIAGKNDLIVEQKESNCTFKFDFSKVYWNSRLHTEHDRLVTKYFKTGEVVCDVFAGVGPFAVPAGKKEVIVLANDLNPESFKYLQENIDNNKVGELVKPFNLDGGQFIRKSVDLLKELIESHENGQIKLAIKKQRKRHKKNNDSEIKTAVAPQPQFKIIPIPREISHFVMNLPDSAIEFLGNFVGLYSQEPQERDDRKMPWIHVHCFEKYGNDEEPSNEELHSRVHRRILESMQTTEDILPLKNLLFHLVRKVSPTKPMYCISFQLPKKLAYSERV
>XP_022462885_Kazachstania_naganishii
MYRNPIGTLIRISRSIMISTYQPPVHRGLTKLDRSLFVTKVPLCVVKFPDPRNISLFSKQFNQCILRVPRIPHVIKLQDNRTDSDEQKPLAYDNKVITKGVLLTDSIQCPDQVNEKLPEEAVQFLKDTEAEILPYNYTLDYNYWKAEDILRSVLPEEFLDETPTGFTMTGHVAHLNLRKEFKPYDALIGQVILDKNKKIECVVDKVSSIATKFRTFPMKVIAGRTDSLVVEQKESDCIFKFDFSKVYWNSRLHTEHDRLVSQYFKPGEVVCDVFAGVGPFAVPAGKKDVIVLANDLNPESFKYLEENIKRNKVELFVKPFNLDGAVFIKKCPQLLQDLIESHEGGNIILPIKVSNRHRKKQKKQDEQSNLPETPTTSPQPTAPKVIQIPNEISHFVMNLPDSAIDFLGSFVGLYFESPNVNRKMPWIHVHCFEKYENDEDPSMEELYARVHSRILNSMGTTQDVLPFETLSFQLVRKVSPTKPMFCVSFKLPKKLST
>XP_447109_Candida_glabrata
MHRFFSWFPKYRLVRNWSTMSTQHNMYKYSPPVNRSMKELDRSFFTKKIPLVVVKFKDPRNISEFAKNYKESILRIPRIPHVIKLEYKDGHAPSKTVACDNELVTKGVLLTDKITNVQDVSKVLSQGAVDYLNEKQAELLPYEYTLDYNFWKAEEILRSVLPEEFLDEVPTGFTITGHVAHLNLRNEFKPYDSLIGQVILDKNNKIECVVDKVSSIATQFRTFPMKVIAGDSTNLVVEQKESDCTFRFDFSKVYWNSRLHTEHQRLVTDYFKDGEIVCDVFAGVGPFAVPAGKKPSFVLANDLNPESFKYLQENITLNKVSDFVKPFNHDGAEFIKQSANILDNFREESNGVVRHAIKLRGKKRRKGNENEPQPKQLEQQYKEYIIPKNISHYVMNLPDSALTFLGNFNGVYNNIDPEIYKEMPYVHVHCFEKYENGEEVSMEELHKRVFNRILKEMDCSADILPFEAVAFHLVRKVSPTKPMFCCSFKLPKEVAFKQ
>XP_004179676_Tetrapisispora_blattae
MINSNFKATIIKNLSKTFESSSIYSKNKLIYKMNYHPPVKRDMKILDRSFFVTKLPLCVIKFPDPKNISLFSKNFKQFILRVPRIPHVIKLSSPKSEEESKSAAACDNSIVSKGVLLTDSINSLNDVPKILSPDAQQFLKDTNAELMPYEYILDYDFWKAEEILRAVLPEEFLDEIPTGFTITGHIAHLNLRKEFKPYDSLIGQVILDKNNKIDCVVDKVSSIATKFRTFPMKVIAGKADNLIVEQKESNCTFRFDFSKVYWNSRLHTEHDRLVTQYFKPNEVVCDVFGGVGPFAVPAGKKEVIVLANDLNPESFKYLKENIILNKVTENVKPFNYDGAEFIKKSPMLLKEWIEQQPDGIIKLPIKHRKKKRRINDDTKSILQEKREIETKNITIPFEINHFVMNLPDSAIDFLGEFNHLYNGFEIPKNLPYIHVHCFEKYDNDETPTMEELYERVHKRILRSMNTTTEILPLASCSFHLVRKVSPTKPMFCVSFKLPRELAE
>XP_003685276_Tetrapisispora_phaffii
MLSNWTRKVSIASVKYNQIVRNSTMSLQTMFKYSPPVDRNMKVLDRSYFVTKIPLCVVKFSDPRNISVFAKDFKSDILRIPRIPHVVKLDKEQGLNEIATQSALNENKKVKTLACDNGIIPKGVLLNESIKEIKDIDSKLSPGALEFLKTTNAEILPYEYILDYDFWKSEEILRSVLPEEFLDEIPTGFTITGHVAHLNLRKEFKPFDALIGQVILDKNNKIECVVDKVSSIATKFRTFPMKIIAGTTDNLVVEQKESNCTFSFDFSKVYWNSRLHTEHDRLVTQYFKPEQVICDVFGGVGPFSIPAGKKECIVLANDLNPESYKYLLENIRLNKVEELVKPFNCDGGEFITESVKFLNNLRNETDTHTIKVPIKRSNNNRKKIRHKAQTEGSAAETVATHKDIQVPLQIHHYIMNLPDSAIEFLGRFNGVFDEFRNLVTSEEDVNEIEMPWVHVHCFEKYGNDETELSDEEIQGRVHDRIIKSLNTTKEILPVNQLNFHLVRKVSPTKPMFCVSFKLPKEIAYTKYNK
>XP_001642786_Vanderwaltozyma_polyspora
MNILRNGLIINKHRLSRTMTSVASTFKYQPPVDREMRELDRSFFVTNISLCVVKFPEPKHINTFAKQYRDAILRVPRIPHVVKLDQKLEEPQSTGDNTNKNKKLKTIACDNGIVTKGVLLNDSIKSLEDVNDKLSKEALEFLKETGATILPYEYVMDYNFWKAEEILRSVLPEEFLDEIPTGFTITGHIAHLNLRKEFKPYDTLIGQVILDKNQKIECVVDKVSSIATQFRTFPMKVIAGKTDNLEVEQKESNCTFKFDFSKVYWNSRLHTEHDRLVSKYFKPGEVVCDVFAGVGPFAVPAGKKEVIVLANDLNPESYKYLQENIKLNKVEPIVKPFNLDGAEFIRESINLLRDWRSEDDKILLPIKRKKHEKRIENAKDANSNKFKEIKIPFQVNHYVMNLPDSSIDFLGNFNGILKSSDCSDMGMPWIHIHCFEKYDNDETPTDEEIHKRVYSRILKSMNTTQEILPFENLQFHLVRKVSPTKPMFCVSLQLPEPIARN
>XP_003681735_Torulaspora_delbrueckii
MCLKSIPKAFVRPLNLSPRAMSCLKYQPPVNREMRTLDRSFFVSKLPLCVVKFPEPKNISAFAKEFKDSILRVPRIPHVVKLDQTVENKSAKGKTLACDNGIVSKGVLLNSSMTSTEEARAQLSPEALQFLETNNAEILPYEYVLDYDFWKAEEILRAVLPEEYLDEIPTGFTVTGHIAHLNLRQEFKPFASLIGQVILDKNNKIETVVDKVSSIATKFRTFPMEVIAGRGGDLVVEQKESNCTFRFDFSKVYWNSRLHTEHERLVKQYFQPGQVVCDVFAGVGPFAIPAGKKEVIVLANDLNPDSFKYLQENIEMNKVSTLVKPFNLDGAQFISDSITLLQQWRESNDGKLQVPLRISHHDRKRQKKQDAKEAPKFKELQIPFEINHFVMNLPDSSITFLDRFVGLYKGTSIKTLPWIHLHCFEKYGIDEEPPMEELYHRVHSRIATSLHTDKQALAFDNLRFHLVRKVSPTKPMFCVSFQLPEQVAFADST
>XP_037143696_Zygotorulaspora_mrakii
MLIASSRVLRIYSTMSTIAGYKYQPPVARNMKELDRSFFVTKIPLCAVQFPNPSDISFFAKNYKDSILRVPRIPHVVRLGQVADSIPSNNSKTLSCDNGIVFKGVLLNDSISTPDEISEKLSQEARSFLKESGAKVISYEYVLDYNFWRAEEILRAVLPAEFLDEIPTGFTVTGHIAHLNLRQEFKPYSSIIGQVILDKNNKIETVVDKVSSIATKFRTFPMKVIAGRDDDLVVTQKESNCTFKFDFSKVYWNSRLHTEHERLVKEYFQTGQVVCDVFAGVGPFAIPAGKKNVIVLANDLNPESFVYLKQNISLNKVEKLVKSFNLDGAEFINRSLGLLKEWRSEETSSTITLEPKINKYRKKPKTENQAKSQVVQVPIPFNIHHFVMNLPDSSITFLHNFVGLYSGHDEVKDLPWIHVHCFEKYANDEDPSMEELHKRVHKRILAEFNASAQVLSFDDLSFHLVRKVSPTKPMFCVSFQLPKLVAYC
>XP_002496267_Zygosaccharomyces_rouxii
MSVQSLLPRQLRRLAMNLNPTMLKFQPPVNRNMRTLDRSFFITKVPLCVVSFPDPRNISLFSKQFKDCILRVPRIPHVAKLETLPGQDNTSNNDNDTVKKGVLLHDSITKVDECYQKLPKEALEFLKNANAEILPYEKVLEYDFWKTDEILRAVLPEDLLHDIPTGFTVTGHIAHLNLREEFKPYDTFIGQVILDKNGRIETVVDKVSSIATKFRTFPMKVIAGRDDSLVVEQRESDCIFKFDFSKVYWNSRLHTEHDRLVSQFFQPGQIVCDVFAGVGPFAIPAGKKKVLVLANDLNPDSFKYLQENIQLNKVAHTVKPFEMDGAQFIRESPRLVEQWSKSDGGKILIPLNNNNRRKRQKKDDQKTLEPPAQHEREIPIPQEINHYVMNLPDSAITFLHHFRGLLKGTNIKNMPWIHVHCFEKHSNDEEPAMEELHKRVYQRIIDELQTDESTLAITQVKFHLVRKVSPTKPMFCASFQLPTDVAYAEQ
>XP_003645539_Eremothecium_cymbalariae
MLKARNLIGKMSLPARYLPGVNRSMTKLDKSSFTKTIPLVVVSFPDPKNISVFSSCFKDEILRIPRIPHVIKLNTSEENSDAAQEPPLKKKTVANDNHVIKGILLKDSVTSVDDVALQLSLDAQEFLRSANAEVIGYDYKLNYDFYKAEEILKAILPEEYLDEVPSGFTVTGHIAHLNLRKEFKPFGALIGQVILDKNRQIETVVDKVDSIATKFRTFEMKVLAGRDDLLVTQKESNCSFTFNFSKVYWNSRLHTEHERLVRAFKPGQVVCDVFAGVGPFAIPGGKKEVFVLANDLNPESYNFMCTNIKDNKVEQFVKPNNLDGKHFINKSPLLLQEWIAETSGKIVVPDAKKYKNKTTGKIELPPPRNVILPKHIHHYVMNLPDSALSFLSEFVGLYSRHGMTLTSTFSDADFTLPWIHCHCFEKYEPEESPEPTMEILHDRIYNRILKIMDTNKDVLQRDGFSYHLVRKVAPTKPMFCVSFQLPQSLAFKEYI
>NP_982509_Eremothecium_gossypii
MQRLVKNFSKMALPARYLPPVHRGITQLDKSVFTRSIPLVVVSFPDPRNISVFSKRFKDEILRVPRVPHVVRLVDSPARVDGLPPLKKQMVANDNHVAKGVLLKDSVHRVEDVKQQLSADAQAFLDECGAAVRDYNYTLDYEFYHADEILRSVLPEEFLDEVPSGFTATGHVAHVNLRTELKPYGSLIGQVILDKNRQIETVVDKVDAIASQFRTFQMNVLAGRPDLVVSQRESNCTFTFDFSKVYWNSRLHTEHERLVRLFEPGQLVADVFAGVGPFAIPAAKKEVLVLANDLNPESFRYLRDNIAANKVDGFVRPKNLDGREFIRSSPALLRDWTAQTGGSVTVAPARRRRGAPPAPPRIVTLPRYFHHYVMNLPDSALSFLNEFAGLYSRHGISEDAAADPAFVLPYIHCHCFEKYSPDEPEPAPADLHARIHRRVLEIMHTSADILPMTALSFHLVRKVAPTKPMFCVTFQLPQSIAFSPLATTT
>XP_454525_Kluyveromyces_lactis
MRFGLVLRRTMSRAIETTFKYEPPVHRGMKQLDKSLFVKKLPVVVLLLKNPKNISVFTKKFKDDILRTPRIPFVIRLGETPKEDTDKNDVEPVQKKSKSLANDNHITKGIILKDSIQDVSQARGKLTSNALEFLDEQEYELRNHEYVLDYDFWKVEEILNAILPEEYLAEIPTGFTIVGHVAHLNLRKEFKPFGEIIGQVILDKNSTIKTVVDKVDSIATKFRTFEMNVLAGEPNLLVTQRESDCSFTFDFSKVYWNSRLHTEHARLVSLFKPGQIVGDVFAGVGPFSVPAGKKKVIVLSNDLNPESYKYMQQNIIDNKVGNFVEPLNLDGREFIRDSPKLLQQFIERVQGVITVPGGKKYKDKVTGETKRTPETKIPIKNQFFDHYVMNLPDSALQFLDEFVGLYSRYGFTYEQMVQEHGEQFQTPWIHCHCFHKYDAEEQPEPSMEQLHERVYQQILQIMKTTEQELPFNQFQFHLVRKVAPTKPMFCVSFQLPQSLAFI
>XP_022677975_Kluyveromyces_marxianus
MIIRRFISKMSERLARYEPPVHRGMKELDRNAFRKTLPLVVLLLKDPKNISKFTNGFKDDVLRMPRIPFVIRINEAQEKGKQLERAEPGPVQKKSKSLANDNHITKGILLKDTINDVSEVREKLSKEALEFLDKPENEYELRNHEYVLDYDFWKVEEILESILPEEYLDEIPTGFTIVGHVAHLNLRKEFKPFGSLIGQVILDKNTTIRTVVDKVDTIATKFRTFQMNVLAGEPDLLVTQRESDCTFTFDFSKVYWNSRLHTEHARLVSLFKPGQIVGDVFAGVGPFSVPAGKKKVIVLSNDLNPESYKYMQLNIKNNKVGNFVEPLNLDGREFIRDSPKLLQQFVAKNQGVIIVPGGKKYKDKTTGETKRTPETRIPIENQFFDHYVMNLPDSALEFLDEFVGLYSRHNLTYESMVQTHGPEFQTPWIHCHCFHKYDPEEQPEPSMEQLHERVHKRILSIMHTNEQVLPFEHFQFHLVRKVAPTKPMFCVSFQLPKSLAFA
>XP_022628504_Lachancea_lanzarotensis
MRKSCILLCKRFRMTNSANDAVLNATFKYQPPVNRNMHELDRSFFVTKVPLVVVHFPDPKNISLFTNKFKQEVLSLPRISRVVRLAADDSTNASAEPPLKKSSLANDNHIRKGVLLRESLNQVDELSKQLSPEAQQFMKENLAIAQPYECVLDYSFWKAEEIFRSILPEQFLDEIPSGFTATGHVAHINLRNEFKPYGQLIGQVILDKNSKVETVVDKTDSIDTKFRTFCMQVLAGKNDLVVEQRESNCSFKFDFSKVYWNSRLHTEHDRLIQKFQPGQCVGDVFAGVGPFAVPAGKKKVLVLANDLNPESYKYMVENIADNKTGSFVQPSNLDGRDFIRQSPLLVQQWRHRTAGQVVVPGGKRYKDSKTGETKRTESRSVAIPRFYHHYVMNLPDSALTFLDEFVGLYSRHSEIYEQIKALPEFQAPWIHCHCFEKYDATESPEPSMTELHSRVHARILKIMNTDDTVLPFESLQFHLVRKVAPTKPMFCVSFQLPHVLL
>XP_002556495_Lachancea_thermotolerans
MQARRRLLTQLTKMSNAAASGTAGMFKYQPPVNRNMTELDRSFFVTRVPMVVVHFPEPKNISLFSNKFKNEVLRLPRVSRVVKLENPDSEPPLKKPTPANDNHIKKGVLLTDSVSSVEEAKEKLPAEALEFLEANGGEIRPYEYVMDYDFWKPEEIFRAILPEQFLDEIQSGFTATGHIAHINLRNEYKPYGKLIGQVILDKNSKIETVVDKVDSIATKFRTFQMQVLAGKEDLVVEQRESNCVFKFDFSKVYWNSRLHTEHDRLIQKFQPGQVVGDVFAGVGPFAVPAGKKHVAMLANDLNPESFKYLQHNIAENKVAGFVQPFNYDGREFIRESPRLLQEWRRSSGGAVTIPGGRRYKDPQTGETKRTAPREVAIPPFYHHYVMNLPDSALTFLDEFVGLYSRHPELAEHVKALPEFQLPWIHCHCFEKYDHEEQPEPSMAELHRRVHRRVLQIMGTSEDVLPFTSLEFHLVRKVAPTKPMFCVSFQLPVALA
>XP_020055699_Aspergillus_aculeatus
MSSRPPKRIKSQHQSTSTPMSKETDSETKPVRSDIPAMFRPPVNRAMRVLDRSFFKRTVPVSAATIFKTSDIATVRQALHKKRDLLALPRMATLRDIKQDDAVRKCLLLREEIKHDDTATWSPTVSELVEKGMVSVGPYDLTIDYDYWSYADIMASILPEELCDEIPQGFTQVGHVSHLNLREQYLPYKQIIAEILLDKNPTVKTVIRKTDDVGSHSQFRTFPFELLGGVNDLNVIQHEQNCEFRFDYSRVYWNSRLETEHRRLVDKFRPGEMVCDVMAGVGPFAVPAGKKKIFVWANDLNPHGYEVMQDAIKRNKVDKFVTPHNQDGRDFIRSSARRLLESPLTVTIEPKVRRSQKDTAPPPEVFHRPTVFQHYVMNLPGNAIEFLDAFVGVYAGEEARFAPHTEQKLPKVHVYCFSGHSEDEHHDHVDICQRISERIGFEITTEDRVGGSGRQELELAIHNVRLVSPNKQMFCASFRLPEEVAFKKV
>XP_001270820_Aspergillus_clavatus
MDPMSDSNSLRSSDLPEMFRPPVNRAMRVLDRSFFRKTIPLSAATVFQNSDISKVRGELHKSKDLLTLPRLTSIRDVAEQDGGQVKKALLLREEIKHDEAATWSPTINELVEKGKVGLRPYELTLDYDYWTYADIISSILPEDELQEIPQGFTQVGHVLHLNLREQYLPYKHLIAEILMDKNKAVRTVINKTEDVGSQSQFRTFPFELLAGENDLNVVQHEQDCEFRFDYARVYWNSRLETEHRRLVEKFNQGEMVCDVMAGVGPFAVPAGRKKIFVWANDLNPHGYEVMQDAVKRNKVEGFVTPFNKDGREFIRWSAQELLEAEPVTITIHPKVRRDKKTGKRVEQAPPPHPEEYHRPLFFDHYVMNLPATAIEFLDAFAGVYAGKESLFAPQTSQRLPMVHVYCFSGHSENELDDHIDICQRISERIGYTITPEDRVGGSGNESLELSIHNVRLVSPKKQMFCASFRLPAEVAFRKI
>XP_001263636_Aspergillus_fischeri
MDSMTDSSNSLRSSDLPEMFRPPVNRAMRVLDRSFFRKTVPLSAAAVFQNSDISKVRAELHKSRDLLAVPRLNCIRDVADQEGQIKKALLLRETVKHDDKQTWSPKISELVEKGRIAMRPYDLTLDYDFWTYADIISSILPEDELQEIPQGFTQVGHVLHLNLREQYLPYKYLIAEILKDKNKAIRTVINKTEDVGSHSEFRTFPFELLAGDNDLNVVQHEQDCEFRFDYSRVYWNSRLETEHRRLVEKFNKGEMVCDVMAGVGPFAVPAGKKKIFVWANDLNPHGYEVMQDAIKRNKVEGFVTPFNMDGREFIRWSAKELLETEPVTITIHPKVRRDRKSGNKVEQAPPPHPEEYHRPVFFDHYVMNLPATAIEFLDAFPGVYAGRESLFAPHTSQRLPMVHVYCFSGHSENELDDHIDICQRISERIGYTITPEDRIGGSGNQSIELSIHNVRLVSPKKQMFCASFRLPAEVAFEKV
>XP_041140511_Aspergillus_flavus
MHAENPLQSTAEVNSVGQQSESQNNALPGQILTGKQEHYLKRELIARQVQSEIAELNSPTALQRFGAPFRSEYGEVAPVDSELPILRYIFVHHVRNFPFLDQAREKEFWQDKLQVFLESFAKKHVSSSEDRLEETKRRKLARKCEKLVELMMVSGIPTASGYEERIQFSEIEVVDRGANDQGLLVNMPEGNAIHGWDVNVAAVRITSVRRTVRYHQHAEFILRVRREGKSDVFVARRYGDFAKLHKRLRTEFPGKPLPVLPRKNKSSTSSSFFSSADDDASSVSSLSSQSGSTPDEGQTSRNSLAPGNHLHRSASRSSMRSSLGISPKSPRISAETSRETVLYREEQRVSLRAFLRTLLQNKRAAESKALEEFLTADPVTLNEEELIDMQRRKEADAIRIEEQKRFYEIARQRAAELDVYMENFRRDIVESNGLTKLFAEIREKPTVEDLSPQYQKFAEWLRIEVAATLYHLFLAEDNSPELFAQFKRIHSLVPYTLMKNVIRIANPAAVMSGVLDLFLAQPFGSRSLLQRIFSMTLNDGIKQFQKAIDSLVSKVDDASLCQKLKAFTDSDEATKNEIRAEAEDEDIDILVAILRSDRFSPELTPEQYGNVFNAYVAWNQAVESVDAEMREGAQWFANMKQLLKLYTRQRDKAMMLSIVEEPVTLQLFRDLFTIFYEPLVRVYKSANVYNSITDFAQFADDAIQVVEKCQRQDVSADPNQTVQSFIDLCERHQASFYKFVHEVHLHDNGLFGSLMGWIEDILDFLRHGPVGGKLDMNALLHGAKDVGQIDKDKALDEINALIKWHEDRKRWHLNKTRQKMAAEGTGNDPFPTFKGSDFGLDEGDLEDLAISDAESDPTDELDEEDDLDPISAERRRRVKQQDQLRRTAGEPVKPEVKEILKLAEPFGIMISPQKTNNGAASPRTSAPLRGWFLDGVWRCNCTGHPPAVKLQTKNHGMNHGRWFYTCQRPQQQRCNFFLWASDAEAREKLAVMSNSRTEPQSMPQTPTRTLRHGGTGLLTPQTDRPFRNTPESGSKNFQTPSKSAKARMMTEDSDEFEWDDIIPDEATTAQHKPRQPDFGQVAGGSDTAPRKTPRTVYLTSPSKRKLSDMESASSLTPTSVFSPRSTACRLPPASAEISITPTPSKYKNALSTDSAADTSELSLQALRILESHNAVVPRKAQEELTELLNRHDMKTRGIIRGRDISRSAIKKKDEEIMKLNERIAVLESERELSPDASKTPNSDLPTMFRPPVNRAMRVLDRSFFKKTVPLSAATVFKSSDISRVRGQLHKSRDLLGLPRTSSIREVKVDDEVKKCLLLREGVKYDDAATWSPTINELVENGAVGLGRYDLELDYDYWTYADIMNAILPEDMLEELPQGFTQVGHVSHLNLREQYTPYKHLIAQVLKDKNPTVRTVIRKTEDVGAKSEFRTFPFEFLAGDEDMNVIQHEQDCEFRFDYSRVYWNSRLETEHRRLVNKFRPGEMVCDVMAGVGPFAVPAGKKKIFVWANDLNPHGYEVMQDAIRRNKVNKFVTPFNKDGRAFIRWSANELLQTEPVTVAIQKKQRRSAQKEETPAPPAEVYKRPTLFGHYVMNLPANAIEFLDAFPGVYAGKESLFAPHTSTPLPMVHVYCFSGHSEDEVDDHKDICQRISERIGYTITPEDRVGGSGNVELELAIHNVRLVSPNKQMFCASFRLPKEVAFRQSSPGPTPESTTCVNSLQRLDSYNVQLDGSSKQKAHYISASRDLRYGTKMSVQLPPPTHRKRALPQGELEAASTLRLGADQNTHTLSLSEARLVINKVLENKRRGGKKYEEPENLTKTLDYLEVFARFKDEENIKAVERLLNSHTELEMFERSQLGSLCCDNAEEAKSLIPSLQHKISDGDLQELLDELTKLRNFTE
>XP_754811_Aspergillus_fumigatus
MDSMTDSSNSLRSSDLPEMFRPPVNRAMRVLDRSFFRKTVPLSAAAVFQNSDISKVRAELHKSRDLLAVPRLNCIRDVADQEGQIKKALLLRETVKHDDKETWSPKISELVEKGRIAMRPYDLTLDYDFWTYADIISSILPEDELQEIPQGFTQVGHVLHLNLREQYLPYKYLIAEILKDKNKVIRTVINKTEDVGSHSEFRTFPFELLAGDNDLNVVQHEQDCEFRFDYSRVYWNSRLETEHRRLVEKFNKGEMVCDVMAGVGPFAVPAGKKKIFVWANDLNPHGYEVMQDAIKRNKVEGFVTPFNMDGREFIRWSAKELLETEPVTVTIHPKVRRDRKSGNKVEQAPPPHPEEYHRPVFFDHYVMNLPATAIEFLDAFPGIYAGKESLFAPHTSQRLPMVHVYCFSGHSENELDDHIDICQRISERIGYTITPEDRIGGSGNQSVELSIHNVRLVSPKKQMFCASFRLPAEVAFKKV
>XP_660549_Aspergillus_nidulans
MHATNGVVDSPTPRQDGDLGYKPVLTGKQEHYLKRELIARQVQKEISELNSPTALRRFGAPFKSDFGEVAPIDSELPILRYIFVHHVRNFPFLDQAREKEFWQDKLQVVRAVFLPLSTEPAELTIWTQFLESFANKNVSSSEDRLEETKRRKLARKCEKLVELMMVSGIPTASGYEERIQFSEMEVVDRGANEKGLLVNMPEGNAINGWDINVAAVRVTSVRRTVRHHQHAEFIIRVRRNGQPDIFVARRFGEFVKLQKRLHTEIPGRAVPPLPRKNKSSTASTLWGGSTAEDDESSLSSVSTQDIGPPEETRLSRNSLAPSDIVQRTRSRSRSSVRKSPRSSAEVPRETVLYREEQRISLRAFLRTLLQNKRIAESKALEEFLTADPFVPGQEETRDMERRKEVDAIRIEEQKRFYEIARERAAELDVYMEKFRRDIVESNGLTKLFAEIREKPTVEDLSPQYQKFAEWLRIEVAATLYHLFLAEDNSAELFAQAKRIHSLVPYTLLKNVIRIANPAAVMTGVLDLFLAQPFGSRSLLQRIFSMTLHDGIKGFQRSIDAMAAKVDDPIISQKLKAFTEADEAIKNEIRLEAAEDDVDVAVAILRSDYLPFELSTEQIGKVFNSYVAWNHAVENVDEEMREGAQWFANVKQLLKLYTRQTDKAKMLSIIEEPVTLQLFRDLFTIFYEPLVRVYKSANVYSSITDFAKFADDAIAVIEKCQRQDISADPNQTVQAFIDLCERHQSSLYKFVHEVHLHDNGLFGSLMAWIEDILQFLRNGPKGGKLDMNALFSGAKDMGQIDPALAREEIDKLIKWHEDRKQWHLNKTRQKMAAEGTASSPFQTKFKSSDFGLDEADLEHLAISDEDSDHSDDIDAEDEAEELDPIAVERKRRSRQQDHLRRTAGEPVKPEVHEILKLSDSFGVLLRQSPHNSWFKRRPPQLDSFHSDHRHLSLSRDQVAPDTGLPSHRRTYAGSPTGWYMAMQLSRATTSSEAADEESWIYTCQKDQQHRCKFFLWTSDAEAREKLVLLSNSRTEAVPSGSSSPSPTPHTPSSKTASAQGSAEGLLTPRTGYRDYKRSRVDNTPASASASAKARMMAEDTDEFDWSDGLQDEMEKVIESSQPLRQPQFGPPARKAPQTADVTSPAKRKRSVDDEGAGRYGTMTPGGSVRGTGPSNQGAPFLTPSPARYRNAGQGPGVGESPLATSSDLAVQVLRILEKHGGDVPAGAGEELRELFNRQEMKMKGVLRGRDISRAALKDKDEQIVRLNERIATLESQLQMERTFCLMAQSTEDNTRRPRPSDLPEMFRPPVNRAMRVLDRSFFKKTVPLSAATIFKNSDISRVRRALEQSKDILALPRLNTIQDIKQDDVVKKCLLLKETIRHDDTATWSPTINELVDNGVVGVGPFDLTLDYDYWLHSDIISAVLPEELLEEVPQGFTQVGHVAQLNLREQFIPWRHLIAQVLLDKNPTLRTVIRKTEDVGSQSEFRTFPYELLAGDSDMNVIQHEQDCEFRFDFSRVYWNSRLHTEHQRLVDLFKPGEMVCDVMAGVGPFAIPAGKKKIFVWANDLNPHGYEVMQDAVKRNKVFKFVTPFNQDGRSFIRWSARALQKYDPVTVTIQPRTKRTRDASGQVKETQPPLEVYTRPKVFHHYVMNLPGNALEFLDAFIGVYAGCEELFEPHTKEQLPMVHVYCFSGHSENEVDDHIDICKRMSERLEYPITVEDRVGGAGNTELELSIHNVRLVSPNKQMFCASFRLPRAVAFRKNYSSLETCTIAGLCCKRYWVDRLFLPRSPTVGLESFPACASGSLFILKISEAITIFVEPLRCTPLEAYRFRLLITMSGVNLPPATHRQRAPPQGELEAASTLKLGADQNTHTLSLSEARLVIDKVLENKRRGGKKYEEPENLIKTLEYLSLFARFKDEENIKAVERLLNSHTELEMFERSQLGCLLMR
>XP_001400273_Aspergillus_niger
MEIDSEPTQPLRSDLPAMFRPPVNRAMRVLDRSFFKKTVPISAAAIFKTSDIANVRKELTKSRDMLVLPRLGSIREIKINDLVHKCLLLREDIKHDDTATWSPTVSELVQKGMVGVKPYDLTLDYDYWTYADIMSCILPEDMLDEIPQGFTQVGHVSHLNLREQYLPYKHLLAQVLLDKNPNISTVIRKTEDVGSHSEFRTFPFELLAGENNLNVVQHEQHCEFRFDYSRVYWNSRLETEHRRLVDKFRPGEMVCDVMAGVGPFAVPAGRKKIFVWANDLNPHGYDVMLDAIKRNKADKFVTPFNKDGREFIRWSAKALLDSPHTVTIEPKVRRSKKAAAEEKGEALPAPEVFHRPNVFHHYVMNLPGNAIEFLDAFVGVYAGKESLFAPHTSQPLPKVHVYCFSGHSADEHDDHVDICQRISERIGHTITTEDRVGGSGNQEIDLAIHNVRLVSPNKQMFCASFRLPKEVAFRQI
>XP_015405276_Aspergillus_nomiae
MESTTAPNASKTPNSDLPTMFRPPVNRAMRVLDRSFFKKTVPLSAATVFKSSDISKVRGQLQKSRDLLAVPRISSVQDVKVKDEVKKCLLLKEGIKYDDATTWSPTINELVENGAVGIGRYDFELDYDYWPYADIMNAILPEDMLEELPQGFTQVGHVSHLNLREQYTPYKYLIAQVLKDKNPTIRTVIRKTEDVGAHSEFRTFPFEFLAGDEDMNVIQHEQGCEFRFDYSRVYWNSRLETEHRRLVNKFRPGEMVCDVMAGVGPFAVPAGKKKIFVWANDLNPHGYEVMQDAIRRNKVNQFVTPFNKDGRAFIRWSANELLQTEPVTVYHRPTVFGHYVMNLPANALEFLDAFPGVYAGKESLFVPHTSTPLPMVHVYCFSGHSEDEVDDHKDICQRISERIGYTITPEDRVGGSGNAELELAIHNVRLVSPNKQMFCASFRLPKEVAFRQSSKRKAHCISAPRDITYGTKMSVQLPPPTHRKRALPQGELEAASTLRLGADQNTHTLSLSEARLVINKVLENKRRGGKKYEEPENLTKTLDYLEVFARFKDEENIKAVERLLNSHTELEMFERSQLGSLCCDNAEEAKSLIPSLQHKISDGDLQELLDELTKLRNFTE
>XP_001818399_Aspergillus_oryzae 
MESTTGPDASKTPNSDLPTMFRPPVNRAMRVLDRSFFKKTVPLSAATVFKSSDISRVRGQLHKSRDLLGLPRTSSIREVKVDDEVKKCLLLREGVKYDDAATWSPTINELVENGAVGIGRYDLELDYDYWTYADIMNAILPEDMLEELPQGFTQVGHVSHLNLREQYTPYKHLIAQVLKDKNPTVRTVIRKTEDVGAKSEFRTFPFEFLAGDEDMNVIQHEQDCEFRFDYSRVYWNSRLETEHRRLVNKFRPGEMVCDVMAGVGPFAVPAGKKKIFVWANDLNPHGYEVMQDAIRRNKVNKFVTPFNKDGRAFIRWSANELLQTEPVTVAIQKKQRRSAQKEETPAPPAEVYKRPTLFGHYVMNLPANAIEFLDAFPGVYAGKESLFAPHTSTPLPMVHVYCFSGHSEDEVDDHKDICQRISERIGYTITPEDRVGGSGNVELELAIHNVRLVSPNKQMFCASFRLPKEVAFRQV
>XP_040642881_Aspergillus_ruber
MAPKTNIDDSHPPPPSNDLPEMFRPPINRAMRVLDRSFFQKKIPVSAAAIYKASDISNVRKELLKSRDMLALPRLNSIREVKDNAEIRRGILLREDVRYDDAATWSPKISELVEKGTVGLRPFDLELDYDYWNYSDIIASIMPEDLLDEIPQGFTQVGHVLHLNLREQYLPYKHLIAEILKDKNRTIRTVINKIEDVGSHSEFRTFPFELLAGDNDTNVTVHEQDCKFCFDYARVYYNSRLETEHRRLVNKFHPGEMVCDVMAGVGPFAIPAGKRKIFVWANDLNPHGTEAMQEAMKMNHVDQFVLPFNKDGRQFIPWSAKELLKSEPLTVSLKPKRARKPEEPPRHPEEYTRPSIFNHYVMNLPATAIDFLDAFAGVYAGHESLFTTQQPLPMVHVYCFSGHSENECDDHIDICQRISEKLGYTITPEYPELEIHNVRLVSPKKQMFCASFRLPAEVAFRTG
>XP_040704631_Aspergillus_sydowii
MHTSNGLDSAAPRPDGDLGPQQILTGKQEHYLKRELIARQVQHEISELNSPTALRRFGAPFKSEFGEVAPIDSELPILRFIFVHHVRDFPFLDQAREKEFWQDKLQVFLESFANKNVSSSEDRLEETKRRKLARKCEKLVELMMVSGIPTASGYEERIQFSEMEVVDRGANEKGLLVNMPEGNAINGWDINVAAVRVTSVRRTVRHHQHAEFIIRVNRGGKPDIFVARRFGDFVRLQKRLHTEIPGKVLPPLPRKNKSSSTSTLWWGGSAVEDDESSVSSVSTQDTGLVEEARSSRNLAPSDIVQRGRSRSRSSVRKSPRSSAERPRETVLFREEQRISLRAYLRTILQNKRLAESKALEEFLTADPFVPGQEETLDMGKRKEVDAIRIEEQKRFYEIARQRAAELDVYMEKFRRDIVESNGLTKLFAEIKEKQTVEDLSPQYQKFAEWLRIEVAATLYHLFLAEDNSAELFAQAKRIHSLVPYTLLKNVIRIANPAAVMTGVLDLFLAQPFGSRSLLQRIFSMTLHDGIKGFQRSIDAMAAKVDDSVISQKLKAFTEADEDVKNEIRLEATEDDVDVAVAILRSELLPLELTTEQIGKVFNSYVAWNHAVENVDEEMREGAHWFANVKQLLKLYTRQADKAKMLNIIEEPVTLQLFRDLFTIFYEPLVRVYKSANVYNSITDFAKFADDAISVIEKCQRQDISADPNQTVQAFIDLCERHQASLYKFIHEVHLHDNGLFGSLMAWIENILDFLRNGPGGGKLDMNALFSGAKDVGQINPALAREEIDKLIKWHEDRKKWHLNKTRQKMAAEGTASSPFQTKFKGSDFGLDEGDLEALAISDEDSDASDELEAEDEAEEVDPIAVERKRRSRQQVQLRRTAGEPIKPDIQEILKLSDSFSILLRQRCAPTGSVTRRRMAMQLSGSTTGGETADEKSRFYVCQKDHRHRCNFFLWASDAETREKFTLLSNSRTEAPSPSTTPQTASSKTAPAHRSSGLLTPQTGQQDRHGESRARRSSTSGSGSANAKARMMTEDTDEFEWDDSMDNEMERVLESSQPLRQPEFGLPARKTSRTETVTSPGKRKRSLDDDGAEERGKGAPITPGGPGQGTGVGGQGTSFLTPTPTRYKDVIPGVGESPLAMPSDLAMQVSKILEGHGVDVPVAARAELKELLNRHELKAKGILRGRNISWKALKNKDEQIARLNERISILESERELDRTSDNHSPLRSELPEMFRPPVNRAMRVLDRTFFRKTIPLSAATVFKNSDISRVRDKLMKSRDQFALPRLNSVKEIKKDDIVRKCLLLREEIKHNDTATWSPTVNELVDSGAVGLGPYDLTLDYDYWNYSDIIAAILPEDMLDEVPQGFTQVGHVAHLNLREQYLPWKHLIAQIILDKNPTIRTVIRKTEDVGSQSEFRTFPYEHLEGERNMNVIQHEQDCEFHFDYSRVYWNSRLDTEHRRLVDKFQPGEMVCDVMAGVGPFAVPAGRKKIFVWANDLNPHGYEVMQDAAKRNKVQRFVTPHNQDGRKFIQWSAKALLEEEPVTVSIQPKVKRSRNASKEEQAPAPPPEVFNRPNVFDHYVMNLPGNALEFLDAFIGVYEGHEDLFAPHTEKALPMVHVYCFSGHSENEIDDHIDICKRMSERLDYPISPEDRVGGSGNTELELSIYNVRLVSPNKQMFCASFRLPRDVAFRKNGVSLPPPTHRQRALPQGELEAASTLKLGADQNTHTLSLSEARLVINKVLENKRRGGKKYEEPENLTKTLAYLEQFARFKEEENIKAVERLLNSHTELEMFERSQLGMMPR
>XP_001209028_Aspergillus_terreus
MIDATTWSPTINELVEKGTVGLGRYDLTLEYDYWTYADIISSILPEDLLDEVPQGFTQVGHVAHLNLREQYLPWKTLIAKLLLDKNPQIRTVIRKTEDVGTKSEFRTFPLEVIAGDPDLNVIQHEQDCEFRFDFSRVYWNSRLETEHRRLVNKFRSGEMVCDVMAGVGPFAVPAGKKKIFVWANDLNPHGYEVMEDAVKRNKVQQFVTPFNKDGREFIRWSAQSLLESDPVTVTIAPRVRRSANKDNQPPPPPPEVYHRPQVFDHYVMNLPATAIEFLDAFPGLYTGKESLFAPHTTQALPMVHVYCFSGHSADEHDDHVDICQRISERIGYTITTDDCVGGSGKQELELAIHNVRLVSPNKQMFCASFRLPKEVAFKQV
>XP_022489512_Penicillium_arizonense
MESKYNERKPISRELPEMFRPPINRAMRTLDRSFFRRSVPLSAARIFKASDISKIRKELTKSNDVLSVPRLNAIRQVEGQDGSSLKALLLREDLKADDKSTWSPTIKELVEKGTVDLGPYDLTLDYDYWTYPEIIHSILPEDMDEIPQGFTQVGHVLHLNLRANYLPYKHLIAEILLDKNPTIRTVINKTEDVGSHSQFRTFPFELLAGENDLNVIQHEQDCEFRFDYARVYWNSRLETEHRRLVEKFRPSEMVCDVMAGVGPFAVPAGRKKIFVWANDLNPHGYEVMQDAVQRNKVADFVTPFNEDGRDFVRASGRRLLEAEPVTVTMHHKIRRDKKRKIEAGEEEQLPPPPTYTRPSFVDHYVMNLPADAIEFLDAFPGVYSGKDALFAPHTEQKLPMVHVYCFSGNSDNEVDDHIDICQRISERIGYKITVDDCVGGSGDQEVELAIHNVRLVSPKKQMFCASFRLPREVAFRKV
>XP_014538056_Penicillium_digitatum
MKPTDPTSEQATLNETPAMFRPPVNRAMRTLDRSFFRRHVPLSVARVFKTSDISNVRKDLVKSRDILALPRISPIREVKDQDGKVWKAMLLREDLKLDDRETWSSTINELVSKGTVALGPYELLLEYDYWSYAEIISSILPEELMEEIPQGFTQVGHVLHLNLRAQYFPYKHILAEVLMDKNPTVRTVINKTEDVGSHSQFRTFPFELLAGENDLNVIQHEQDCEFRFDYARVYWNSRLETEHRRLVEKFEPSEMVCDVMAGVGPFAVPAGRKKIFVWANDLNPHGFEVMQDAITRNKVQDFVTPFNQDGREFIRSSGHLLLNAKPLTVTIHPKVGREKQRKAAQGSGSPLPAPKKYTRPTIVNHYVMNLPATAIEFLDAFPGLYAGEEQMFAPNTEQKLPMVHVYCFSGHSDNEVDDHIDICERISERIGHKIAVDDCVGGKGNQEVELAIHNVRLVSPKKQMFCASFRLPRDVAFRKV
>XP_016599298_Penicillium_expansum
MTPPDSISEQATPNETSAMFRPPVNRAMRTLDRSFFRRSVPLSVARVFKTSDISNVRKDLIKSRDILLLPRISPIREVKDQDGKVWKAMLLREDLKVDDKETWSPTINELINKGTVALGPYELLLEYDYWSYAEIISSILPEELMEEIPQGFTQVGHVLHLNLRAQYFPYKHILAEVLMDKNPTVRTVINKTEDVGSHSQFRTFPFELLTGENDLNVIQHEQDCEFRFDYARVYWNSRLETEHRRLVEKFEPSEMVCDVMAGVGPFAVPAGRKKIFVWANDLNPHGFEVMQDAITRNKVQDFVTPFNQDGREFIRSSGRLLLNAKPLTVTIRPKVGREKQRKAAQGNGSPLPAPKKYTRPTIVNHYVMNLPATAIEFLDAFPGLYAGEEQIFAPNTEQKLPMVHVYCFSGHSDNEVDDHIDICERISERIGHKITVEDCVGGKGNQEVELAIHNVRLVSPKKQMFCASFRLPREVAFRKV
>XP_040644392_Penicillium_griseofulvum
MKPTDEPSRQATLNETPAMFRPPVNRAMRTLDRSFFRRNVPLSVAQVFKPSDISNVRKDLTKSRDLLLLPRISSVREVKDQNGKLCKAMLLREDLKVDDKATWSPTINELVNKGTVALGPYELLLEYDHWSYAEIISSILPEDMMEEIPQGFTQVGHVLHLNLRAQYLPYKHIIAEVLMDKNPTIRTVINKTEDVGSHSQFRTFPFELLTGENDLNVIQHEQDCEFRFDYARVYWNSRLETEHRRLVEKFEPSEMVCDVMAGVGPFAVPAGRKKIFVWANDLNPHGFEVMQDAISRNKVQDFVTPFNQDGREFIRSSGRSLLAAKPLTVTIRPKIGREQQRKIAQGKGGQLPAPKVYTRPTVVNHYVMNLPATAIEFLDAFPGLYAGEEQLFAPNTQQKLPMIHVYCFSGNSDNEVDDHIDICERISERIGHKITVDDCVGGKGNQDVELAIYNVRLVSPKKQMFCASFRLPREVAFRKV
>XP_038933023_Penicillium_roqueforti
MTPTDEASKQATPYEIADMFRPPVNRAMRTLDRSFFRRKVPLSVARIFKASDISNVRKELVKSRDILLWPRISPIREAKDEDGKVWKAMLLRENLKLDDKATWSPTINELVNKGTVALGPYELELEYDHWSYAEIISSILPEDLEEIPQGFTQVGHVLHLNLRAQYLPYKHILAEVLMDKNPTVRTVINKTEDVGSHSQFRTFPFELLAGENDLNVIQHEQDCEFRFDYARVYWNSRLETEHRRLVEKFEPSEMVCDVMAGVGPFAVPAGRKKIFVWANDLNPHGFEVMQDAIQRNRVQDFVTAFNQDGREFIRSSGRSLLSAEPLTVTIHPKVSREKQRKVAQGNGVPLPAPKIYTRPTVVNHYVMNLPATAIEFLDAFPGLYAGEEHIFAPNTEQKLPMVHVYCFSGHSTDEVDDHIDICERISERIGYKVTIDDCVGGKGNQEVELAIHNVRLVSPKKQMFCASFRLPREVAFRKV
>XP_002563172_Penicillium_rubens
MKPTDAASEQATLHENPAMFRPPVNRAMRTLDRSFFRRNVPLSVAQVFKQSDISNVRKDLVKSHDLLVLPRISSIREVKDQDGKVLKAMLLREDLKVDDKATWSPTINELVNKGTVALGPYELVLDYDHWSYAEIISSILPEDLMEEIPQGFTQVGHVLHLNLRAQYLPYKHILAEVLKDKNPTVRTVINKTEDVGSHSQFRTFPFELLTGENDLNVIQHEQDCEFRFDYARVYWNSRLETEHRRLVEKFEPGEMVCDVMAGVGPFAVPAGRKKIFVWANDLNPHGFEVMQDAIPRNKVQDFVTPFNKDGREFIRSSSRLLLNAKPLTVTIHPKVGREKQRKVAQGKGSPLPAPKIYTRPTIVNHYVMNLPATAIEFLDAFPGLYAGEEHIFAPNTEQKLPMIHVYCFSGHSDNEVDDHIDICERISERIGHKITIDDCVGGKGNQELELAIHNVRLVSPKKQMFCASFRLPREVAFRKV
>XP_040810398_Penicillium_solitum
MKPTETASEQATLHETPAMFRPPVNRAMRTLDRSFFRRNVPLSVARVFKTSDISNVRKELVKSRDILLLPRISPIREVKDQDGKAWKAMLLREDLKVDDKATWSPTINELVNKGTVALGPYELLLEYDHWSYAEIISSILPEDLMEEIPQGFTQVGHVLHLNLRAQYFPYKHILAEVLMDKNPTVRTVINKTEDVGSHSQFRTFPFELLTGENDLNVIQHEQDCEFRFDYARVYWNSRLETEHRRLVEKFAPSEMVCDVMAGVGPFAVPAGRKKIFVWANDLNPHGFEVMQDAITRNKVQDFVTPFNQDGREFIRSSGRLLLSDKPLTVTIRPKVGREKQRKIAEGKGSPVPAPKVYTRPTIVNHYVMNLPATAIEFLDAFPGIYAGEEQIFAPNTEQKLPMIHVYCFSGHSDNEVDDHIDICERISERIGHKITVDDCVGGKGNQELELAIHNVRLVSPKKQMFCASFRLPREVAFRKV
>XP_022583045_Penicilliopsis_zonata
MQSNPSQHEGVVTTAPPGHKAAPPSGQILTGKQEHYLKRELISRQVTSEITELSSPTALHRFGAPFKSEFGEVAPIDSDLPILRYIFVHHVRQFPFLDQAREKEFWQDKLQVFLESFANKHVSSSEDRLEETKRRKLARKCEKLVELMMVSGIPTASGYEERIQFAEMEVVDRGANEKGLLVNMPEGNAIHGWDVNVAAVRTTSVKRTVRYHQHAEFIIRVRREGQSDIYVGRRYGEFAKLHKRLRTEFPGKILPPLPRKNKSSTTSALFGFADDEDDVSVSSVSTQGDSYVTRTLAPGKHHQHHRSLSRSSIGRITSRSPRASGEMPRDTVLYREEQRVSLRAFLRTLLQNKRLAESKSMAEFLTARPVTLNEEEKVDVQRRKDMDAIRIEEQKRFYEIARQRAAELDVYMEQFRREIVESNGLTKLFAEIREKHTIQDLSPQYQKFAEWLRIEVAATIYHLFLAEDNSPELFAQAKRIHSLVPYTLLKNVIRVANPAAVMSGVLDLFLAQPFGSRSLLQRIFSMTLNDGIRAFQKSIDSVAAKVEDPVLTGKLKAFTDADEEVKNAIRAESVAEDVDLIVAILRSELLTPELTPEQIGKVFNSWVAWNNAVENVDLEMKQGAQWFAHMKQLLKLYTRQRDKAMMLSIVEEPVTLQLFRDLFTIFYEPLVRVYKSANVYSSITDFAQFADDAIGVVERAQRQDVSADPNQTVQAFIDLCARHEHNFYKFVHEVHLHDNGLFGSLMSWLEDILEFLRKGPQGGKLDMNALFQGAAAAGQIDKEAALAEINALIKWQEDRKRWHLNKTRQKMAAEGTGTESVPGSATFKGSDFGLDEADLEDLAISDEESDAEDEDEEDDDLDPIAAERRRRSKRQDQLRRTAGEPVKPEVKEVIKLGDSFGVMLRLTTAVFLLRIYTCQQPTGRRCEFFLWKSDAEAREKLVLLSNSRSEEHMTTPRRTPRGSTATGLLTPTTDRRVLHGSTTPSKSVKSATSARETMMLEDTDPAWWEDSTDDDVRSRPLQQPEFRSESSRKAPRTASLTSPGKRKASEMTSNSTPKTPSLFTPKTSTLFSPRTADSSSRYAPPPSAEVSLTPTPTKYRDVLSTESYSESSDLSRSTLSLLDKHSVVLPKAAQDEMLALLNKHDLRTRGISRGRDISRVALKKKDEEIKVLNEKIEDLKTQLDMSRTVVRELPEMFRPPVNRAMRVLDRSAFRKAIPLAAATVFKTSDISRVRKELMRGRDALIIPRLNNIQEIKEKEDGGGEILRKCVLLREDIKHDDSTTWSPNVSELVEKGTVSMRPYTLELDYNYWTYSEIIHSIIPEELLSDVPAGYAQVGHVAHLNLREQYLPFRFLIAEILNDKVPTVRTVINKTQDVGSHSEFRTFPFEFLAGDKDMNVVQHEQNCEFRFDYSRVYWNTRLDTEHRRLVDKFQAGQMVGDVMAGVGPFAMPAGKKKIFVWANDLNPHGYEVMVDAAERNKVSDFVTPFNRDGREFIRSSAKELLEADQVTVEIKPKFRQRKKVKTGEDTSAPVSVPENLPPAETYVRPRIFDHYVMNLPATAIEFLDAFIGVYAGKEDLFAPHTSQLLPMVHVYCFSGHSADEMDDHIDVCQRISERIGYTITPEDKVGGSGNAEIELDLFNVRLVSPNKQMFCASFRLPKEVAFKKP
>XP_016614344_Cladophialophora_bantiana
MANILRRLFSTTQPEVSSATAKRMNLNSADLPKIFLPPVNRSMQTLDKSFFHKVVPLAAATISDIKQITNIRKELDRSRDLLRISPIKPLREDESVPGAKCLLLRPEIDAKEPKTWSATVERLVQDKLASLRDYDLTLTYDDWTMHNILEAILPEIPEEEKETPAGFAQVGHVAHVNLREAYLPYKYIIGQILVDKNPNITTVINKTFDVGTESVFRTFPYEVIAGPDDLDVTVHESGCEFKFNFGKVYWNSRLGTEHARVFELFKEGEAVCDVMAGVGPFAVPAGKRKVFVRANDLNPDSYRSLQDAIRSNRVGDFVSASCEDGREFIRTATRELRDNPREARLPSKLKISRKLAKEDTQALRKAADAATQVLKEPNVFSHYVMNLPASAIEFLDAFRGLYYCHKAEFKPHTSKALPLIHLYLFQAKLATDEEEFQEICERISENIGTEVKLDDPELDMQIRFVRLVAPKKKMFCASFRIPASVAFAEP
>XP_008725583_Cladophialophora_carrionii
MASFLRRLYSTSQSPLSDVVSKRMNLNSADLPKVFLPPVNRSMQVLDKSFFRKVVPLAAASISDVKQITNVRKDLDRSGDILKISPIRHLREDDSAPGTKCILLRHGIEADRPSTWSPTLTKLVNDNLARIRPYDLTLTYDDWTMHNILEAILPEIPEEEKETPAGFAQVGHVAHVNLREPYLPYKHLIGQILVDKNPNITTVINKTFDVGTESVFRTFPYEVLAGPDDLDVTVRESDCEFKFNFGKVYWNSRLGTEHARVFETFHEGEAVCDVMAGVGPFAIPAGKRKVFVRANDLNPDSYASLEDAIKRNKVDAFVTASCDDGRHFIRAATEALANSPRTAKLPAKVKISRNQSKEDIQALKKAADDAAKVLQEPTVFSHYVMNLPASAIEFLDAFKGLYHGRETDFEPHTSQKLPLIHLYLFQTKLTAEEEELFEICERISKHIGSEVKIDDPELDVDIRYVRLVAPKKKMFCASFRIPRSVAFARP
>XP_016243249_Cladophialophora_immunda
MASLLRRLLSITQPDVSNATTRRMNLNSADLPKIFRPPVNRAMQTLDKSFFRKVVPLAAATISDVRQITAIRKELDKSQDLLRISPIKPLREDDSVPGAKCLLLRPEIDAKEPKTWSPTISRLVEDKLASLRPYDLTLTYDDWTMHNILEAILPEIPEDEKETPAGFAQVGHVAHVNLREAYLPYKYIIGQILVDKNPNITTVINKTFDVGTESVFRTFPYEVIAGPDDLDVTVHESGCEFKFNFGKVYWNSRLGTEHARLFELFKEGEAVCDVMAGVGPFAVPAGKRKVFVRANDLNPDSYRSLQDAIKSNKVSDFVSASCEDGREFIRSATRELLHAPREARLPSKLKISRKLTKEEMQALRKEADAAAQVLKEPHVFSHYVMNLPASAIEFLDAFRGLYHGHEAEFKPYTSKALPLIHLYLFQAKLVAEEEEIQEICERISTHIGAAVALDDTELEMQVRFVRLVAPKKKMFCASFRIPASVAFAQP
>XP_007741132_Cladophialophora_psammophila
MANLLRRLFSTTQPEVSSATAKRMNFNSADLPKIFLPPVNRSMQTLDKSFFHKVVPLAAATISDVKQITNIRKELDNSRDLLRVSPIKPLREDGSAPGAKCLLLRPEIDAKEPTTWSATVERLVKDNLASLRDYELTLTYDDWTMHNILEAILPEIPEEDKETPAGFAQVGHVAHVNLREAYLPYKYIIGQILVDKNPNITTVINKIFDVGTESVFRTFPYEVIAGPDDLDVTVHESGCEFKFNFGKVYWNSRLGTEHARVFELFREGEAVCDVMAGVGPFAVPAGKRKVFVRANDLNPDSYRSLRDAIRSNKVGDFVSASCQDGREFIRTATRELRDNPREARLPSKLKISRKLTKEDMQALRKAADAAAQVLKEPNVFSHYVMNLPASAIEFLDAFHGLYYGREAEFKPHTSKALPLIHLYLFQAKLVTEKEEFQEICERISENIGAEVKLDDPELDMQIRFVRLVAPKKKMFCASFRIPASVAFAEP
>XP_018697038_Fonsecaea_erecta
MNLNSADLPKIFLPPVNRSMQTLDKAFFRKVVPLAAATISDVRQITAVRKELEKSQDLLRISPIKPLRDDDSVPGAKCLLLRPEIDAKEPKTWSQTVSRLVEDKLASLRPYDLTLTYDDWTMHNILEAILPEIPDDEKETPAGFAQVGHVAHVNLREAYLPYKYIIGQILVDKNPNITTVINKTFDVGTESVFRTFPYEVIAGPDDLDVTVHESGCEFKFNFGKVYWNSRLGTEHARVFEQFQQGEAVCDVMAGVGPFAVPAGKRKVFVRANDLNPDSYRSLEDAIKSNKVGDFVSASCEDGREFIRNATRDLRHAPREARLPSKVKISRKLTKEETEALRKEAEAAAQVLTEPNVFSHYVMNLPASAIEFLDAFQGLYHGRETEFKPHTSKALPLIHLYLFQAKLATEEEEIHEICERISKHIGAAVKLDDLELDMQVRFVRLVAPKKKMFCASFRMPASVAFAQP
>XP_022517685_Fonsecaea_monophora
MGFEPETYYLGPNKHCPNNDMPVLIYRDCLPLPLSEAKTTEFLESHAWEKKGTWGHIAYRHFHPNTHECYGIFQGESRILVGCGTNDTSGGEEIEVHAGDVIVLPAGTGHCCLQSSTDYRYIGVYPEYIDHLDEKSKSFQCEYRMASLLRRLLSTTPPEIANATIRRMNLNSADLPKIFLPPVNRSMQTLDKSFFRKVVPLAAATIPDVRQITAIRRELEKSQDLLRVSPIKPLRDDDSVGQGAKCLLLRPGIDANERKTWSQTISRLVEERLASLRPYDLTLTYDDWTMHNILEAVLPEIPEEEKETPAGFAQVGHVAHVNLREAYLPYKYIIGQILVDKNPNITTVINKTFDVGTESVFRTFPYEVIAGPDDLDVTVHESGCEFKFNFGKVYWNSRLGTEHSRLFEQFKEGEAVCDVMAGVGPFAVPAGKRKVFVRANDLNPDSYQSLEDAIKSNKVSDFVSASCEDGRAFIRTATRDLQHSPREARLPSKLKISRKLTKEEMQARRKEADAAAKVLKEPNAFAHYVMNLPASAIEFLDAFRGLYHGREAEFKPHTSRGLPLIHLYLFQTKFASEEEEIQEICERISQHIGAPVKFDDPELDMQVRFVRLVAPKKKMFCASFRIPASVAFAQP
>XP_016633017_Fonsecaea_multimorphosa
MASLLRRLLSTTPPDVSNATTRRMNLNSADLPKVFLPPVNRSMQTLDKSFFRKTVPLAAATISDVRQIGAIRKELEKSQDLLRISPIKPLRDDDSVPGAKCLLLRPEIDAKKPKTWSQTISKLVEDKLASLRPYDLTLTYDVWTMHNILEAILPEIPDEEKETPAGFAQVGHVAHINLREAYLPYKYIIGQILVDKNPNITTVINKTFDVGTESVFRTFPYEVIAGPDDLDVTVHESGCEFKFNFGKVYWNSRLGTEHARLFEQFEEGEAVCDVMAGVGPFAVPAGKRKVFVRANDLNPDSYRSLQDAIKSNKVSDFVSASCEDGRDFIWSATRDLRYAPREVRLPSKLKISRKLTKEEMQVLRKEADAAAQVLKEPNVFSRYVMNLPASAIEFLDAFQGLYHGREAEFKPHTSKALPLIHLYLFQAKLVAEDEETQEICERISKHIGAEVKLDDPELDVQVRFVRLVAPKKKMFCASFRIPESVAFGQP
>XP_022496058_Fonsecaea_nubica
MGFEPETYYLGPNKHCPNNDMPVLIYRDCLPLPLSEAKTTEFLESHAWEKKGTWGHIAYRHFHPNTHECYGGEEIEVHAGDVIVLPAGTGHCCLQSSTDYRYIGVYPEGAPKWRSELGKNEVGDAYRHEIQSVALPVQDPVNGISLLGTYKQYIVHLDESSKSFQCDYRMASLLRRLLSTTPPEVPNATIRRMNLNSADLPKIFLPPVNRCMRTLDKSFFRKVVPLAAATIPDVRQITAIRRELEKSQDLLRVSPIKPLRDDDSVGQGAKCLLLRPGIDANEPKTWSQTISRLVEDRLASLRPYDLTLTYDDWTMHNILEAVLPEIPEEEKETPAGFAQVGHVAHVNLREAYLPYKYIIGQILVDKNPNITTVINKTFDVGTESVFRTFPYEVIAGPDDLDVTVHESGCEFKFNFGKVYWNSRLGTEHSRLFEQFKEGEAVCDVMAGVGPFAVPAGKRKVFVRANDLNPDSYQSLEDAIKSNKVSDFVSASCEDGRAFIRTATRDLQHSPREARLPSKVKISRKLTKEEMQARRKEADAAAKVLKEPNAFAHYVMNLPASAIEFLDAFRGLYHGREAEFKPHTSRDLPLIHLYLFQTKFASEEEEIQEICERISQHIGAPVKLDDLELDMQVRFVRLVAPKKKMFCASFRIPASVAFAQP
>XP_013287221_Fonsecaea_pedrosoi
MASLLRRLLSTTPPEIANATIRRMNLNSADLPKIFLPPVNRSMQTLDKSFFRKVVPLAAATIPDVRQITAIRRELEKSQDLLRVSPIKPLRDDDSVGQGAKCLLLRPGIDANEPKTWSQTISRLVEERLASLRPYDLTLTYDDWTMHNILEAVLPEIPEEEKETPAGFAQVGHVAHVNLREAYLPYKYIIGQILVDKNPNITTVINKTFDVGTESVFRTFPYEVIAGSDDLDVTVHESGCEFKFNFGKVYWNSRLGTEHSRLFEQFKEGEAVCDVMAGVGPFAVPAGKRKVFVRANDLNPDSYQSLEDAIKSNKVGDFVSASCEDGRAFIRTATRDLQHSPREARLPSKVKISRKLTKEEMQARRKEADAAAKVLKEPNAFAHYVMNLPASAIEFLDAFRGLYHGREAEFKPHTSRGLPLIHLYLFQTKFASEEEEIQEICERISQHIGAPVKLDDPELDMQVRFVRLVAPKKKMFCASFRIPASVAFAQP
>XP_007759282_Cladophialophora_yegresii
MNLNSADLPKVFLPPVNRSMQVLDKSFFQKVVPLAAASISDVKQITNVRKDLDRSGDILKISPIRHLREDDSAPGAKCILLRHGIEAHKPDTWSPTLTRLVKDNLARIRPYDLTLTYDDWTMHNILEAILPEIPEEEKETPAGFAQVGHVAHVNLREPYLPYKHLIGQILVDKNPNITTVINKTFDVGTESVFRTFPYEVLAGPDDLDVTVRESDCEFNFNFGKVYWNSRLGTEHARVFETFREGEAVCDVMAGVGPFAIPAGKRKVFVRANDLNPDSYASLEDAIKRNKVDAFVTASCDDGRHFIRAATEALANSPRTVKLPAKVKISRNQGKEDIQALKKAADDAAKVLQEPTVFSHYVMNLPASAIEFLDAFKGLYHGREAEFEPHTSQKLPLIHLYLFQTKLAAEEEELLETCERITKHIGSEVEMDDPELDMDIRYVRLVAPKKKMFCASFRIPRSVAFARP
>XP_016240156_Exophiala_spinifera
MASLLRWLLPRFTSNFTIPGTPRKLKMNSADLPELFQPPVNRSMQTLDRSFFRKSVPLAAATVLDLKEITNVRKQLERSGDILRLSPIRPLRDDDQVPGAKCFLLSPHVDANAPETWSPILSQLVDNKSAMLRPFTLTLTYDDWTMHNILEAILPDVPEDEKETPAGFAQVGHVAHVNLRTPYLPYKHLIGQVLLDKNPNVTTVINKTFDVGTESVFRTFPYEVLAGPDDLDVVVHEAGCEFRFNFGKVYWNSRLGTEHARIFESFKEGEAVCDVMAGVGPFAVPAGKGKVFVRANDLNPDCYTSLSDAIKRNKVDEFVMASCDDGRKFIRKATMELAQTPRKVILKPKVKVSRKASVEERKAAEEAASKSARTLEEPTSFDHYVMNLPATAIEFLDAFKGVYHNRQTEFAPHTTRKLPFIHLYLFQAKLATEEEECREICERISQYIGTEVKSTDPELEMSVRYVRLVAPKKKMYCASFRIPAATAFAEP
>XP_016268851_Exophiala_oligosperma
MASLLRSVFPRFTSNLIVSDTSRKLKMNSPDLPELFQPPVNRSMQTLDRSFFKKSVPLAAATVFDLKEITNVRKQLERSGDMLRLSPIKPLRNDEQTPGAKCFLLSPQVDANDPKTWSPILSQLVDNNLAKLKPFTLTLTYDDWTMHNILEAILPDIPEEEKETPAGFAQVGHVAHVNLRTPYLPYKYLIGQVLLDKNPNVTTVINKTFDVGTESVFRTFPYEVLAGPDDLDVVVHEAGCEFRFNFGKVYWNSRLGTEHARIFESFKEGEAVCDVMAGVGPFAVPAGKGKVFVRANDLNPDCHASLTDAIKRNKVDDFVMASCADGREFIRHATTELAQAPRKVVLKPKIRVSRKATVEERKAAEEAATKSAQTLEEPRTFDHYVMNLPATAIEFLDAFKGVYHNRQTEFAPYTSRKLPFIHLYLFQAKYATEEEECQEICERISENIGAEVKLTDPELEMSIRYVRLVAPKKKMFCASFRIPAATAFADP
>XP_013316696_Exophiala_xenobiotica
MAGLHRWLFPRLNHRKIHTTSRKINMNSPDLPELFQPPVNRSMQNLDKSFFRKVVPLAAASVSDLKQITNVRKELEKSGDMLKIHPIKPLRDDETKLGAKCFLLAPQINAHEPKTWSPTIAKLVEIKLAKLRTYDLTITYDDWTMHNILEAILPEIPDEEKETPAGFAQVGHVAHVNLRTPYLPYKYLIGQVLLDKNPTISTVINKTFDVGAESVFRTFPYEVLAGPDNLDVVVHESGCEFRFNFGKVYWNSRLGTEHARLFETFQEGEAVCDIMAGVGPFAIPAGKRKVFVRANDLNPDSYASLQDAILRNKVNEFVTASCEDGRDFIRKATLELAHTPRKVLLKPKPKVSRNANEEEKKAREEAAKKSERTLVEPSAFSHYVMNLPASAIEFLDAFKGVYHGRELEFVPHTPQKLPFIHLYLFQAKHPTDEQEHQEVCERISDHIGTEVRMGDPKLEMEIRYVRLVAPKKKMFCASFRLPASVAFCAP
>XP_007724412_Capronia_coronata
MASLLRRLFPSISSAEVLPTLKKTNMNSSDLPEIFRPPINRSMRTLDRSFFRKVVPLAAATVSDLKQISNVRKELDKSGDMLRLHPIRPLRDDESNPGGKCFLLKPGIDARVPSTWTPTVSKLVEAHLAKVRPYDLTLTYDDWTMHNILEAILPEIPEDEKETPAGFAQVGHVAHVNLRTPYLPYKHLIGQVLLDKNPTIRTVINKTFDVGTESVFRTFPYEVLAGPDDLDVIVHEAGCEFKFNFGKVYWNSRLGTEHARVFETFKEGEAVCDVMAGVGPFAVPAGKRNVFVRANDLNPDSYISLQDAIKRNKVADFVTASCEDGRNFIHRATTELAKNPRTVILASKPKISRSATDEEKKAAQEAAKKSARMIQEPTAFSHYVMNLPASAIEFLDAFKGTYYGREAEFAPVTETKLPLIHLYLFQAKHAEEEAELQEICERISTHVGAEVRLDDPELEMDIRYVRLVAPKKKMFCATFRLPASVAFAQP
>XP_007737701_Capronia_epimyces
MTMNSPDLPEIFRPPINRSMQTLDRSFFRKVVPLAAATVSDPKQLTNVRKELDKSGDMLRLSPIRPLRDDESTPGAKCFILRAGINANEPATWSPTVSRLVEVNLARIRPYDLTLTYDDWTMHNILEAILPEMEDDEKETPAGFAQVGHVAHVNLRTPYLPYKHLIGQVLLDKNPTVTTVINKTFDVGTESVFRTFPYEVLAGPDDLDVLVHESGCEFKFNFGKVYWNSRLGTEHARVFETFEEGEAVCDVMAGVGPFAVPAGKRKVFVRANDLNPDSHASLQDAIKRNKVADFVTASCEDGRDFIRRATIDLANTSRTVRLAPKTKISRNATDEDKKAAQEAAGKSARMLREPTAFSHYVMNLPASAIEFLDAFKGTYHGREAEFAPHTSTKLPLIHLYLFQAKLLTEDAELQEICERISSHIGAEVKLDDPELDIDIRYVRLVAPKKKMFCATFRLPANVAFAGP
>XP_009160145_Exophiala_dermatitidis
MASYLRRLFSSAARIESPTTVRKMNMNSPDLPEVFRPPVNRSMQTLDRSFFRKVVPLAAATVSDPRQITNVRKDLDKTGDMLRLSNIKPLREDESAPGAKAILLRPGINANEPATWSPTISKLVEANLAKLRPYDLTLTYDDWTMHNILEAILPEIPEEEKETPAGFAQVGHVAHVNLRSPYLPYKHLIGQVLLDKNPTVTTVINKILDVGHESVFRTFPYEVLAGPDDLDVVVHEAGCEFRFNFGKVYWNSRLGTEHARVFETFKEGEAVCDVMAGVGPFAVPAGKRKVFVRANDLNPDSYASLEDAIKRNKVADFVTASCEDGREFIRRATNELASHQRTVKLAAKVKISRTASEEERKALQEEAEKSAKVLQEPAVFSHYVMNLPATAVEFLDAFKGTYHGRETEFAPYTSIKLPLIHVYLFQAKLATEEAELAEICERISKHIGVEIKSDDPELEMDIRYVRLVAPKKKMFCATFRLPASVAFAEP
>XP_013262738_Exophiala_aquamarina
MNSAELPEIFRPPVNRSMQVLDRAFFKKVVPLAAASIADAKEISNVRKELDRAAALLRLNPIKTLREDDLSPGAKCLLLRPGIHPDQSSTWPDALSILVDGGKAKIRPFDLTLTYNDWTMHNILEAILPELPEEEKETPAGFAHVGHVVENAIPTSEAHVNLRAAYLPYKKLIGEVLLDKNPTVKTVINKTLDVGVESVFRTFPYEVLAGEDDLDVTVHEAQCEFKFNFGKVYWNPRLGTEHSRLFEFFKEGEAVCDVMAGVGPFAVPAGKRKVFVRANDLNPDSFASLQDAVKRNKVDGFVTASCQDGRIFIRKATRDLAMDPRSVVIPSKVKISRNASDAEKRELKKAVEESAKTLNEPCAFSHYVMNLPATAIEFLDAFRGTHQGREAEFRPHTTTKLPLIHLYLFQAKYANEDEELDEICQRISHHLGSQIRRDDPELEMTIRYVRLVAPNKKMFCASFRIPADVAFDQLPLNQSLSELAIKADAN
>XP_016221303_Exophiala_mesophila
MTSPETPSVFRPPVNRSMKVLDRSFFQKVIPLSAASVSNVKLLGQIRKDLERSGELLRLAMIKPLMDDDSNPGAKCFLLSLGIKTDDPSTWSPTLTQLIESEAARLRPYDLKLTYDDWTMHDILEATLPELPEDEKETPGGFAAVGHVAHINLRDIYLPYKHFIGQVLLDKNPMITTVINKTYDVGTESVFRTFPYEVLAGPDDLDVTVHESQCEFRFNFGKVYWNTRLGTEHARLWETFHEAEAVCDVMAGVGPFAIPSGKKKVFVRANDLNPFSYASLQDAITRNKVDDFVTASCQDGRLFIRQATADLASSPRSVSIVPKLKVSRNASEAEKTRAREMADADTKIYQEPRLFDHYVMNLPASAVEFLDAFRGIYHGREAEFTPHTPDRKLPLIHLYLFQAKHETEKEEHDEICTRISFFIGAEVSQTDTALDLEIRYVRNVAPNKKMYCASFRIPSSVAFDELPLLESLAKLNLEDKDKSQG
>XP_013268732_Rhinocladiella_mackenziei
MNMNSADLPENFLPPVNRSMQTLDRSFFRKVIPLAAATISDLKQITNVRKQLDSSGDMLRLHPIKPMRDDEITPGAKCLLLRPEVDANAPETWSSTISKLVEANLAKLRPYDLTLTYDDWTMNNILEAILPEIPDEEKETPAGFAQVGHVAHVNLRTPYLPYKHLIGQVLLDKNPTITTVINKTFDVGTESVFRTFPYEVLAGPDNLDVIVHESGCEFKFNFGKVYWNSRLGTEHARLFETFSEGEAVCDVTAGVGPFAIPAGKRKVFVRANDLNPDSHESLQDAIVRNKVASFVTASCQDGRDFIRKATAELARSPRRVTIEPKIKASRHASKEDKEAVREAAKNDTRTMQEPTIFSHYVMNLPASAIEFLDAFKGTYHGREGEFKPHTSQKLPWIHLYLFQAKLETEHDEFEEICQKISRHIGAEVNLYDEELEMEIRYVRLVAPKKKMFCASFRIPASVAFVQP
>XP_017996127_Phialophora_attinorum
MDTSILPSIFWPTKNQSMRDLDRPFFNKSITLAAATVTDPKQIAGVRKALSKDVLVFSKPIRDSPHIAGAKCVLLHSRIVTADSTTWPAALKSLNEEGVVHVHNYDLKLGYEDYSMQSILDAILPSMPEDEQETPAGFAQVGHVAHLNLRRQYLPYKHLIGQVLLDKNPQIRTVINKLLDVGTESAFRTFPYEVLAGDDDLDVTVSESQCTFCFNFGKVYWNSRLGTEHARIVDKFSEGEAVCDLMAGVGPFAVPAGKRRVFVYANDLNPDSFAGLQDAITRNKVGDFVQGFCDDARTFVHSSAKRLQRDFRVATIPPKTKISRTMSREQQAEAEAKIIAETIILRQPTSFDHYVMNLPASAVEFLNAFKGLLHGREDEFYPYTEKQLPWIHVHLFQAKCPTTEEEHAGVLATVSKHLGHELKPAYDNGEIELFDVRLVAPNKRMYCASFRLPAEIAFPSPKTVTTQSVQP
>NP_001018269_Schizosaccharomyces_pombe
MHLQIRTVHNMAELLHPNKVEMKPFLKNLDKNLFKKTYNLVAAKVSPKKVGLLNKVCKKDLLDWPRVKHVYQQNNEKLVLLNRDASLDGTRGLSDATVSFIKENNIELVPFQLTLDYDYWRADDILDAILPPGEKEDHPSGFTAVGHIAHMNLREEWLPYKYIIGKVILDKNPSIETVVNKTDTIDTKFRTFQMEVLAGKDDFIVTQSESNCKFRFDFSKVYWNSRLSTEHDRLIQQFQPGDAVCDVMAGVGPFACPAGKKNVIVFANDLNPYSYESLVENIFLNKVANFVKAFNQDGREFIRSSVQKLLGFSKDEKAITVFPPRKRARKLEENKDPVRQDIPIPPVFSHYVMNLPGSAIEFLDAFKGCYYGLEYLFKDRSLPKVHVHCFCRFPDPEEDLINRIYASLGYRFSPEEVDFYYVRKVAPNKDMYCCTFTLPGSIIFAKPVSG
```
