## Supplementary material for "Coding Sequence Insertions in Fungal Genomes are Intrinsically Disordered and can Impart Functionally-Important Properties on the Host Protein": fasta protein sequences: XP_709952.1_blasthits_fa.txt

```
>XP_709952_Candida_albicans
MSSITVEQYDYQTLTKSYMDIFNSQKFAQFLNTTQTGFAHSSSGIEFSVLMKTLFTSLCFCTIQLTLFCLLRPVFNYLYQPRCFCVPINERMETLPREFFKWIVPTLKCSINTYLSLGLDAYFFIRFISVLSLFFLFIGTLNMVILIPINYTGSSTEYTAFGLDKLSLSNIATTNVSRLNAHFLMGLITIGFFHWLIVYEFQSYVIIRQSYLLSQPHKDSVMAKTLLISNVPPYLQNHEVLKTIFQVVPGGIKDIWDINEFEIIDHQVEIAQDALHYLEKSQVLGLKKYYHKKAQWCGSSVGDSVEEIKEFIETHEIYFYPPLYSGPIRIPQIERTIRITLPGWLRIFCFQKPIPMYEWSLQTLSECNQKIDEEKLKLAEGQLAKHSKIFIEFTSQEGSYIAHQCLLSQSQGFLDKTTIEINPNDIIWRNVCRNDGIACKFEKYLVTIAFISIIILYVIPVSLIGLVSQIPLLTQLLPFLEWIYQFPEEARETIAGFLPSILLGVLTEIVMIIFRFLTYFKGRTTGCEVEIDLQKWYFAFLFVQQFLVVTISSSVTVILKQIIDQPTSIPVLLATNLPKSATFFFQYISLRAFAFCGNNFLRISPLIQSLIVCKFIDITPRQKFNRITNLPKIKWGTTFAVYSIYACIGISYSIISPLISIFIIFFLNLSILYYKYALKYVYSHINESETTGRLYPTALLHLYTGVYCLECCLIGVFFLSKNDKGGYPMRVQGWIMTGILILTIFANTIIYNRYIPHFSNLPILSDKTFKDGAKPISESSSPNTDDTCYSNHKLLYLHPAFKYESPKIWLPKDPHGYTDLSLQKMSDRSQFEGENDGAQVQLGKFFSSLKLMISEAPPDYK
>XP_002419989_Candida_dubliniensis
METLPRGFFKWIVPTLKCSINTYLSLGLDAYFFIRFISVLSLFFLFIGTLNMVILIPINYTGSSTEYTAFGLDKLSLSNIATTNVARLNAHFLMGLITIGFFHWLIIYEFQSYVIIRQSYLLSQPHKDSVMAKTLLISNVPSYLQNHEVLKTIFQVVPGGIKDIWDINEFEVIDHQVEIAQDALHYLEKSQVLGLKKYYRKKSQWCGPPVGDSIEEIKEFIETHETYFYPPLYSGPIRIPQIERTIRITLPGWLRVFCFQKPIPMYEWSLQTLSECNQKIDEEKLKLTEGQLAKHSKIFIEFTSQEGSYIAHQCLLSQSQGFLDKTTIEINPNDIIWRNVCRNDGIACKFEKYLVTIVFISIIILYVIPVSLIGLVSQIPLLTQLLPFLEWIYQFPEEARETISGFLPSILLGVLTEMVMIIFRFLTYFKGRTTGCEVEIDLQKWYFAFLFVQQFLVVTISSSVTVILKQIIDQPTSIPVLLATNLPKSATFFFQYISLRAFAFCGNNFLRISPLIQTLIVHKFIDITPRQKFNRITNLPKIKWGTTFAVYSIYACIGISYSIISPLISIFIIFFLNLSILYYKYALKYVYNHINESETTGRLYPTALLHLYTGVYCLECCLIGVFFLSKNDKGGYPMRVQGWIMTGILILTIFANTIIYNRYTPHFSNLPILSDKAFKDGIKPISESNSPSTDDTYYSNHKLLYLHPAFKYESPKIWLPKDPHGYTDLLLQKMLTRSQFEGENDGAQVQLGKFFSSLKLVISEAPPDYK
>XP_002545553_Candida_tropicalis
MSSIILEQYDYKALTKSYMDIFNSKKFAQFLNTTQTGYAHSSSGIEFSVFMKTIFTSLCFCTIQLTLFCLLRSVFNYLYQPRCFCVPIGERMEVLPRGFFKWIVPTLKCSINTYLSLGLDAYFFVRFISVLSLFFLFVGTLNMIILIPINFTGSNSEYSAFGLDKLSLSNIANTNVRRLNAHFIMGLVTIGFFHWLIIYEFQSYVTIRQSYLLSQSHKESVTARTLLISNVPSYLQDHEVLKKLFEVVPGGIKDIWDISDFETIDHEVKKAQAALNFLEKSQIMGLKKFYNNRNSCWCTSKVGDSVEEARGFLIKHDVYFYPPIYFGPVKIPQIERTLRVTFPGWLRIFALQRRLSMANWSLQTLYECHKAIEQEKLKLASGQLTKHNKIFIEFATLEGAYIAHQCLLSQSQGNLDKTLIDVNPDDIIWRNVGRNDGIACQFEKYLVTIIFISIIILYVIPVSLIGLVSQIPLLTQLMPFLKWVYQFPEEARETISGFLPSILLSILTEIVMITFRFLTYFKGRTTGHEVEMDLQKWYFAFLFVQQFLVVTISSSVTVILKQIIDQPTSIPILLATNLPKSATFFFQYISLRAFAFCGNNFLRISPLILTSTVYKHIDTTPRQKFNRITNLPKIKWGTTFAVYSIYACIGLSYSIISPLISIFIIFFLNLSILYYKYALKYVYSHINESETMGRLYPTALLHLYTGVYCLECCLIGVFFLSKDDKGVYPMRVQGWIMTGVLMLTIFANTTIYNRYLPHFSNLPILSDKAYKDGVKPITPTEDPDSGNTYYSNHKLLYLNPAFKYESPKVWLPRDPFGYSEIQLQELQTKSQFQGQTNGAQVQFGKVLNSLKLIISEAPPDYK
>XP_003870081_Candida_orthopsilosis
MLVTSHFKVRICGCKTKVTPKFDHIITIKPSQTMSSIDIQQNDYKTLTQTYMGFFNSKQFTNFLNTTQTGSAHSTSGIDFSVFMKTLFTSICFCTIQLTLFCLLRSVFKFLYQPRCFCVPVNERMEVLPRGFLKWVVPTLKSSINTYLSLGLDAYFFIRFISVLSLFFLFIGSLNMIILIPINFTSSDAQYTASGLDKLSLSNISKSNVTKLNAHFVMGLLTIGLFHWLIIYEFQSFVTIRQSYLLSESHRSSIMARTLLIFNVPPYLQDKTILKDLFQSVPGGVRNIWHVYNFETIDHQVGKARDALMYLERSQMSIMTKYYRSSWLKSNIDAKKFLQQTDIKFYPPIYCRSIKIPQVDRCIQLKFPGWIRVFAFQKRVSMVTWSLETLTKCQAVIDEENSKLVNNDLKKHNKVFIEFEDQKGACIAHQTLLSQSQGCLDKTLIEVHPDDVIWRNISRTDGTVCKFEKYLVTLIFVTVVVLYVVPVSLIGLVSQIPLLTKLMPFLNWIYQLPEEARETISGFLPSILLTILTEMVMMLFRFLSYFKGKATGSEIEMDLQRWYFAFLFVQQFLVVTISSSVTVICRQIIDQPTSIPVLLATNLPKSATFFFQYICLRAFALCGNSFLRIKQLALTNTWYKLIDITPRQKFTRITTLPEIKWGTTFAVYSIYACIGISYSIISPLISIFIIFFLNLSILYYKYALKYVFSHINRSETMGRLYPSALLHLYVGIYCLECCLIGVFFVSKDSRGAYPLKYQGFIMTWVLFFTIFANTLIYNRYIPYFSNLPILSDKLYRVDKKTETSATSTKIETNHDMLFLHPAFKYEPPKIWLPKDPNGFSQLQLEHLRSKMTTIAGQTEGAYASLGRLLSLKVVVSDAPPDYK
>XP_001524550_Lodderomyces_elongisporus
MVCIRIEEIDFHVQRAKNALQLLEESQILQLQKYYSLTTRRTMMSRWMFWRLTWALPWENLCKISWSKFSFKKYPEKKNLEVKFYPPIEYRFTKIPKINCSCHIKLPGWLRIFALQRRVSLIEWALSVLQESQLFIDGEIQKMTNDQLGKHNNVFIEFQDYKGACMANQCLLSQSQGCFDKTFMEVHPQDIIWRNVSRTDGIMCKFENYLVTILFIIITILYVVPVSLVHSISELAVITHMIPFLDWIYQFPEEAKQTISGFLPSIFLTVLTEIVLKMFRFLICFKGKVTGAEVEVGLQKWFFVFLFVQQFLVVTISSSITVVLRQIIDQPTSIPVLLATNLPKSATFFFRYICLRAFALCGNNFLRFTQLVLRNTYYKIIDITPRQKFHRLTKLSLIKWGTTFAVYSIYACIGIAFSIISPLISLFIIFFLSLSILYYKYALNYVYSHINISETMGRLYPNALLHMYTGIYCSECCLIGILFLSKDSSGKCVMQTQGWIMTGVLFVTIFINAIIYNIYSPYFANLPILSDRVCMKEKETKHESSEEATPIDSGVSLTGYNTLYLHPAFKYHKPIVWLPKDPHEMCKLQLEEIEIRSNTMFKGDTKGATLHVSPQFGNIQVTVSGAPPDML
>XP_007372908_Spathaspora_passalidarum
MSTISSEVDYDYSALTKTYMSIFNSQRFSQFLNTTQTGSAHSSSGIDFGLFSKTLFTSLCFCIIQLTLFCLFRSVFNFLYQPRCFCVPVNERMECLPRGFLNWIIPTLKCSINNYLSLGLDAYFFVRFISVLSLFFLFSGTLNMVILIPINFTGSDSEFSASGLDKLSLSNIANTKVKRLNAHFIMGLLTIGFFHWLIIYELQSFLIIRQSYLLSSTHKSSVMARTLLISNVPTYLQQHDVLRSVLKTIPGGISNIWDVYDFERIDHEVQRAKYALKVLEEAQIAGLMKYYSSKKSYFCCQTPTPNGDTNKLEFFHDHKNQVYFYPPIYLGLVKIPKFDRSFRMKLPGWWRMFMFEKRVSKTDWAIHTLSECHQYIDQEKLKLANGQLTKHNKLFIEFKTQEGAYIAHQCLLSQTQGCLDKTLIEINPADVIWRNVSRNDGIACKFEKYLVTIIFICIIILYVIPVSLIGLVSQIPLLTQLMPFLKWIYHFPEEARATISGFLPSILLTILTEICMVTFRFLTYFKRRTTGSEVELDLQKWYFAFLFVQQFLVVTISSSVTVIFKQIIDQPTSIPVLLATNLPKSATFFFQYMCLRAFAFCGSNFLRINQLILTNTHYRRIDKTPRQKFSRLTNLPKIKWGTTFSVYSIYGCIGISYSIISPLISIFIIFFLSLSILYYKYALKYVNSHLNESETMGRLYPIALLHLYTGIYCLECCLIGVFFLSKDQNGAYPMRVQGWIMTGVLFLTIFANTLIYNRFIPHFSNLPILSDKIYRESSEKVESPVPEDSDYEISESSYVNHKLLYLHPAFKYEPPKIWLPQDPDGYAELQIQEIESMLDSLSGGVTEGAQIRFTKPFNSLKLTISEAPPDYK
>XP_043047543_Scheffersomyces_spartinae
MQMLASVDEYDNDYSALTKSYMGIFDNGMFESVLNTTQTGYAHSSSGTTVSQLTKTIVAPLCLCVIKLTLFCYLRPLFLFLYQPRCVCVPTNERMNPLPNGFWHWLPPILKLPPSTYLSMGLDTYFFIRFIHVLLGFFIMIAILCLAVLLPINAVDSRIMGLDRLSVSNISPLHTQRLNAHFVIGLVVIVLFHWMILYEFQSFVKLRHSHLSRLQIVNSVSAKTILIANVPPELLEDTKLKQLFACIPGEIVQIWYTYDHMKINHLVRECNELLDLIEQDQIVKLKKQLRKSQVDNNKDFSTKFYPPIFALTLKIPVIERAIQVQFPGFLRALMLQHRINTEDWCVEKLTNKYHEIVQEKLKLNSQQLTKHTKVFIEFSTVQGAYIAQQCLLSENQGFFDIRLLGLKPQDVLWNNLLRDSKLSFMLEKNLVTIMFIIIIILYVIPVSFIGLVSQVPMLTALIPSLSWLYALPEEIRDIISSFLPSLMLSILTEIVHKLFRFLIYFKGELAEQIIELRFQQWYFAFLFVHQFLVFTILSSIFVIFKQIIDQPTSIPTLLATNLPKLATFFILYFMLKAIAFCGNNFLRLDQLLFHYTLYKVIDKTPRQKFKRMTNLPTINWGTQYPVYSVYASIGLAFCIISPIILCFLCLFLFLVLVYYKYALKYIFSYYNHRETNGKFYPIALLQLYAGIYCLEGCLSGVFFLSRDNQGQFPMKWQGWFMVLITMITILGHMAIYNRYYPYFEYMPLLNSDNSHGPNSHGPVSAPALAPAPDPAALTLYHRLMYMHPSFRFEKPKLWLPKDPYGISERQIQSLEKKLNLSGGTNKGTSINPQRLNINIYSSPPDLK
>XP_001384119_Scheffersomyces_stipitis
MSTLSTEEDYDYSDLTNSYMGIFNTKAFERFLSTTQTGYAHTSSGIDLNLLLKTLITSLCICTIQLTVFCFFRSTLKIVYQPRCFCVPVNERMDPLPRGFLSWVLPTMKSNMHFYLSMGLDTYFFVRFINVLLLYFIFIGTSNMIILLPINWTGSDQFYQAPGLDRLSLSNIASSKVSRLNSHFLMGLVTIGTLHCLIIYELSSFVSIRQSYLLSPNHRESAQGKMLLISNCPHQLLEEEVLSSVFGFIPGGIKKVWFVHDFKDISREVQKARSALDTLEKAQILYLKKSYRCQFPRKKWLRNYFSDKIEDITDHLSEDEYHHSLEPQFYPAISMTIFFPIINRSVELKLPGFLRFFAFQDKISMTTWSAKQLDISLKAIDAQKQLMNEGRLTKHTKLFVQFNTQEGAYIAHQCLLSRNQGDLDSSLVEVHAGDIKWNNLSRNNSYTSLVEKYIVNLAFICIIILYVVPVSFIGLFSQIPFLVQLMPFLAWIYKFPEEVRETISSFLPSILLTILTEIVMVTFRYLTKFKGILSGAELELDLQRWHFSFLFVQQFLVVTISSSITVIFKQILDQPTSIPILLATNLPKGANFFFQFFALKAFAFCGANFMRAESLIFHYLTSKLRDITPRQKFHSLTGLPKIKWGTVYPVFSVYACIGITYSIISPLISIFIIFILMLILLYYKYALKYIYSHINESETQGRLYPIALLHLYTGMYCLECCLIGIFFLSKDEDGNSPMKVHGWIMILVLLITIFGHQTIFNRFVKHFSYLPILSDFKNKEINTTEKNNSNCVVGEVANFKSTDGDDHELLYLHPAFKFEDPKLWLPSDPLGICLNLIQHIEHLVPGLQGGTTKGASVIFDNTYRKVKIRVTEAPPDYK
>XP_020063249_Suhomyces_tanzawaensis
MLTIETDHFDYNELTKVYLGGLHLSRLDQFLNTSQTGFAHSSSGTEVTTLLKGLFTAVSICMLQLLFFCLLRPTIKNIYQPRCYYVPVRERMEPLPDGLFAWVMPTIKYNTSYYLSMGLDTYFFIRFVSVLLLFFMVVGNLNLLVLVPVNWTGSSLQYSATGMDKLSVSNIAASKVHRLNFHFVMCLFTVAMFQWLIVYELNSFVKIRHSYLSSITHQASIIARTLLISNIPDDLKDSDKLIDLFSVVPGGVNTIWLSYDSTHMSFLTAQAMNAMDYLEKAQVLYLKEYYAKKDSKYTPWLQKILLKNRKHSDQMPKDHCKYEPSLIPQFYPPIYQGPFHMPVIDRTIWFSLPGILRIFSFQSRVSMIEWALTTLNYLEKEIEQEKTRLAESKLPIHNKFFIEFNDQIGASIASQCLLSYQGTLDLCLTEVHPKDVLWGNIASRNSYLLLIENYVVTLFLIIITVLYIIPVSFIGLLSQMPLITQLLPFFKWLENIPDKARDTISHLLPSILLSLLTEIMMKVFRTLSALKGMQTGASTEANLQHWYFAFLFVQQFIVITILASISVIVKQVVDKPTSIPILLALNLPKAATFFFQYLTVKALTFCGNNFLRIHQLVFHLTIYKFLDSTPRRKFARLTHLTRVKWGTTYPVYSVYSSIGLVYTIISPLISVFIIFVLCLVLVYYKYSLKFIYSHVNESETNGKLYPVALLHLYTGIYCLECCMIGILFLLKNERGECPLIVQGYLMCITFLSTVFFHYTLYKKYSRYFSYLPIIADKPENLSKKQGPDFSENSNGDSYYSDKKLLYLHNSFTYEYPPLWLPLDPLGISEMQIDYAESKVNTLRGGQTKGAIIKLDNYFQTIQIKVSEAPPGYK
>XP_020079129_Hyphopichia_burtonii
MLSLLYDESGDIDYTELTLSYMSFFTLEKFQNLLNTTQNGAAHSSSGIELSVLVKNVITSLCFCIIQLTLFCFFRTIFKFLYQPRCCCVPISQRMEPLPKGLLSWILPTLKNETHFYLAMGLDAYFFVRFISILLLFFLSVGFLNMFVLIPLNLTGKDSQHSATGLDRLSLSNISVSKVGRLNGHFVMSLLTIVCFHWVLIYELQSFVRIRQAYLQSKKHKSHLIHKTLLISNLPYYGKDGTLLKTILLVIPGGVQRIWYVNDFQGICTATKKAKEALQYLEQAEMKYLCAYMKKYTVNNDRRSIDYNGSRKTLIHNPTLADESLYPLFYPPIYLPTFKLPYSNTLLDLRLPSFLRLFLFQKRVHMIDWSLQQLEECQKTIDHFKILQAEDKLPKLDKVFVQFESQTSAYIAHQCLLSQIQGNLDITSIEVHPHDILWSNLLHENSTVSIFEKYLVVILSTLIIILYVVPVSFIGLISQLPLLTQLIPSMRWIYRLPEEIRDSISSFLPAVLLSILTDILLITFRCLTYYKRKLTGAQLEIDLQKWYFAFLFVQQFLVVTILTSIIVVFKQIVEQPTSIPILLAANLPKAATFFFQYISLKAFAFCGNKFLRLDELFLHFTWYKIKDITPRQRFYRLITLPRVNWGSVYPVFSVYGSIGLAYCLISPLISVFITFILSLALLYYKYSLKYIYNHINISETYGRLYPIALFNLYTGIYCLEFCLIGIFFSLKNNQGICPMKIQGTIMLIVLLLTIFGNISIYQRYVNHFSYLPILSDKDPSELDPGSRFRSPKENADELSLNSNSFYLNQAMFYSHPSFKYEKPKIWLPKDHLSESDREIKRLIEKSSVLQGGSTKGAKIEVLEKFKKFRLSVTEAAPDYK
>XP_015466504_Debaryomyces_fabryi
MIILIPINVTGSSVEYSATGLDKLSLSNISRSKVYRLNAHFIMSLITIGFFQWLLLYELQTFVKIRQSFLLSKSHRNSVLSKTILISNVPPHLQDLDVLCDLFETVPGGIENIWYLYDYRDILELVEEAKEALNFLEEAELSCLKSTLLKYGKEYKKNTTNIPEQLGVIDNNPENMRDSLGFKANSKNPKFYPPIYFKSIKIPKIERYFRLRFPGFFRIIFLEKRVSVIDWCINTLNTKQGLIDKKKFALTTGLLKKHNKLFVEFQSQKGAYIAHQCLLSQIQGNLDLTLIEIHPKDILWDNMARNNTIACLIEKYFVSLIFISVILLYVIPVSFIGLVSQVPLLTKLIPSLKWIYKFPEEARDTISSILPSLLLAVLTDIVLIVFRFLTYFKGMLSGADLELNLQQWYFAFLFVQQFLVVTILSSITVIFKQIVDQPTSIPVLLATNLPKAATFFFQYITLKAFAFCGNNFLRIGPLLLHLTVHKIKDKTPRQKFNRITNLLRIRWGSIYPVYSVFASIGICYCVISPLIAIFVIFILSLLLLYYKYALKYIYNRTNESDTKGKHYPIALLHLYTGIYCLECCLIGIFFLLKNENDTCPMVIQGWVMCIVLLATIFGNITIYNRYVKHFSYLPILSDKKFRDPAVIANLKENPNNIHTLHEEKKLPNEDYLNRKLLFLHPAFKYEKPKLWLPEDPLNLGIDRIRVIESQIDGLEGGSTSGAKIEFSNNMKINMKITNAPPDYK
>XP_462291_Debaryomyces_hansenii
MSTIILPDESDYSELTRTYMGIFYSQKFDGFLNTTQTGYAHTSAGIELSLLLKTVYTSVCFCTVQLTFFCFFRSIFKSLYQPRSYCVPKDERIEPLPSGFLVWVWPTLRCSISYYLSMGLDAYFFIRYMSILVLFFMFIGSLNMIILIPINVTGSSVEYSAMGLDKLSLSNISRSKVYRLNAHFIMSLITIGFFQWLLLYELQTFVKIRQSFLLTKSHRNSVLSKTILISNVPPHLQDLDVLCNLFSTVPGGIENIWYMYDYREILELVEEAKEALNFLEEAELSCLKHSSLEYGKKYKKMDACFPEQLERKGNNLENERNSLGLKANNSLNPKFYPPIYFKSIKIPKLERYFRLRFPGFLRIIFLGKRVSIIDWCIKTLNIKQELIDKKKFALATGSLKKHNKLFVEFQTQTGAYIAHQCLLSQIQGNLDSTLIEIHPKDILWDNIARNNTIACLIEKYFVSLIFISVILLYVIPVSFIGLVSQVPLLTKLIPSLKWIYKFPEEARDTISSILPSLLLAILTDIVLIVFRFLTYFKGMLSGADLELNLQQWYFAFLFVQQFLVVTISSSITVIFKQIVDQPTSIPVLLATNLPKAATFFFQYITLKAFAFCGNNFLRIGPLMLHLTVHKIKDKTPRQKFNRITNLLRIRWGSIYPVYSVFASIGICYCVISPLIAIFVIFILSLSLLYYKYALKYIYNRTNESDTKGKHYPIALLHLYTGIYCLECCLIGIFFLSKNENDSCPMIIQGWVMCIILLATIFGNITIYNRYVKHFSYLPILSDKKFRDPATIANLKDNLNNTHTSHEEKKSPNEDYSNRKLLFLHPAFKYEKPKIWLPEDPFYLGVDLIRDIESKIDGLEGGSTNGAKIEFSNNNKKITMKITNAPPDYK
>XP_006687499_Yamadazyma_tenuis
MSTLIPIEDVNYKDLTYTYMGVFYSPKFQQFLNTTQTGLAHSSSGAELSLLTRSLCTSLSLCIIQLAMFCFFRNIFKSLYQPRSYFVPQDERVEPAESGFLNWVIPTLSTNIDYYLCLGLDTYFFVRYISMMLLFFLVVGALNIVVLVPINTSGSSSEFKASGLDRLSLSNISSSKVHLLNGHFIMSLMTIGFFHLMIVYEMESVIKIRKSYLSSKRHRSSVVSKILLITHIPTELLDIERLKSELSIIPGGVKNIWFLSDYKKINVSVREAKEAVYELEVGEIKFIKKYHKKVGNNRYKHYTVMRQLKPKFYPPISINTKLPFGNISLNINIPGLLRFFIFQKKVDQIDWSVERIKKAKKAIEKEKVLLASEQLKKFNTVFVQFNTQSGAYTAHQVLLSQSQGCMDKTVIEVHPRDVQWNNLTKENSATLLVQRYLVTLLCICLIMLYIIPVSFIGLISQVPLLTKLLPFLGWVYSLPEEVRNCFSSILPSLFLSILTSVMMITFRFLTYYKGKLTGAEIEIDLQRWYFSFLFIQQFLVVTISSSITVIFKQIVDQPTSIPVMLATNLPKAATFFYKFIAVRALSFCGNNFLRIDQLILRNTFYKLWDKTPRQKLVRETTLLPIKWGTTYPIYSVYAAIGLTYTIISPLISVFVVLILFLVLTYYKYSLRYIYSHINESETYGRLYPSALLHLYAGIYCLECCMIGVFFLSKDASGNFPMNSHGWIMSLILLMTVFGNTTLYNRYHRYFSYLPIINDREYPDDPLGTDLSSNYQMLYLHPNFKYEIPRVWLPSDDLEVAHTEARHLEDNEGIESIVIPGSTIKFGWRNRFSEIVVRQGPPDFK
>XP_001483306_Meyerozyma_guilliermondii
MASTTQTSTSAVITTLVANLIFFGVFVTCFLLLRLKFKRIYSPKSSYDLVPEDKRPEPLPVDPFRWIYILLTKPHTFIIQHCGLDGYLFLRYLLVLASCFIFGMLMYMVLLPINAANGAGHEGFDQLSISNVKHKGRYYAHVFVGWAFYGGIVFVIYRELFFFNSLRSAAISSPKNASKVSARTVLFQSVPNPLLDEKQFYKLFNGVKRIYVARTSRKLESSVRRREALCMKLEAAENKLLKTAMKAKLKADKKGTPIEGTDINSYVPEKKRPRHKAGGFFSKKVDTINYCLEEIPKIDAKVKELQKDYRSSKVKNSIFVEFEDQYTAQLAYQSATYHNPLRMSPATTNVEPAEIYWPNMRMYWWEQIFRRFTSIGFITALVIFWAIPVAFVGVISNITYLTNKLPWLRWILNLPDQLLGLVTGLLPTIMLAILMALLPIFIRHMAKVAGAVSLQQIELFTQSAYFGFLIINSFLVITIASSATSVVTQIIDKPLSAMSLLANNLPKASNFYISYVILQGLSISSASLFQVVGLFLYYILGAIMDSTVRKKWGRFEGLGAPGWGTTFPVYTNIACIVFAYSVISPLILAFATVAFLLVYIAFAYNLSYVNIEAPETYGLHYPRALFQTFTGIYLGQVCMLGIFAVGKGWGPIVLQAIGIGMTVFAHINLNQAFDHLIHVVPLDCMRPLDGVSNTASFKGTSEYQEKVLSKRKRHHQLHKELQREEEKHLEVKDGLAGEDVFADANEHSIVPLIADRDFKSTAKHNFLIRFFRPDIYMNYRLAKLLLPATYNVEAEIAPNKHAYDMPSVTAQKPTLWIPRDPMGLSRVQVEELSKVVDVTDENAGFSDKGKIIYLGKPPF
>XP_018714391_Metschnikowia_bicuspidata
MNNIIQALKILESSFQNSYSSIVYSFLKFFVDPEVFVRFLNNDQTGSAHMSYGTDVSVLLKHLMTSLCICLIEIFLFCYLRAICVYIYQPRCFCTPEGERMELLPQGFFDWIKPSWKYDINCFLSMGLDTYFFLRFINILLIFFASCGLLNLIVLLPINLTGSTFTFRAKGLDRLSISNIAMSKVDRLNFHFVCSLITIGFFNFLILHEFRSIAKIRYTYLNSFAHRNRASSRVLLLGNVPGSLLDSDSLHKSFNLFCEGLEHIWILDDYYDFWWQWKKAVEALDILEMKQMRILKTLGQFSGELNHKFDMFYPPIYLPLISIPIFSRVISLRLPGFLRAIALQKPKSIDDWCLHNLEKTLEILQKRVDDIAAGNYVKQSKVFLMFKSQESAYMAHQVLLTLNFGFLDESIVEVNHNDIIWRNLARKNNWVILIEKYFFVSLLTVIICIYVVPVSLIALFSQIPLITQLIPFMGFLNRLPEEIKTIFSSFLPTILLSMVTTMQLKVFRVVLSLKGNWTGAELELDIQCWYFAFLFIQQFLVVSVLTSLIVVLLQVVEKPVSIPILLAANIPKSSVFFFKYLSVKTFSYCGSNFLRLSDLLAHFFIYPLIDRTPRMKFNRLTSLRKVKWGSLYSTLSVYGAIGITYSTISPVVSVFMILILLLTFLYYKHALHYMYSHVNDSETNGKMYPRALFHLYSGIYCLECCMIGIFVSLENQKGDCPMKFQALMMACVLLVTIFGNIVFYRQFQKLFSYFPQMSDETAEIEEERNGSLCEHSRGALLYFHPCYNYEKPTLWLPENSSGVASKIIGHYISQKAALAGGSTDGAILIEEGMFMSFKLLHEPPRKKVTR
>XP_002619654_Clavispora_lusitaniae
MASSEIQYDFSTLATSYLGFFVDSETLSTFLNTTQTGLAHTASGTDFSVLMKHLLVSLCICLFEILCFSYLRIYLKNLYQPLVFSSINADDVAQQSVFGWLIPTWRKNTNDYMRSDLDSYFFIRFIDLLLFYFSTCGILNFAILVPINFSGNSTTHFATGLDKLSLSNIALSKANRLNAHFVCTLVSIAFFHWALFREMQNIFEIRQVYLTSTSHKLKESSRILLVGDVPEAYRNIDKLQSLFKFFSGGLEEVWFTDDYTKYERQTEKAQDALDTFEEAQIRFLQKKIKLKDSSKNKNQESVLRSWPSIFFPLVKIPLLERRVSIRLPGIFRVFLFQKKIPILEFCVQTLADTNDILLQRLQDIKLGDFDKKEKVILKFRSQESMHMAHQTLLSKEIWSFNHSLTKVHPDDIMWDNVIRKSTFFTSVEKYFICVISILAIALYIIPVSLITLLSQIPVIIKLFPFMIWLASTPKQVREVLSSLLPAILLSILTECQLQVFQILVHWKGKWSGSEKELDLQQWYFAFLFIQHFLVVSISSSLIVVVVQAVEKPASIPIMLAANVPKSATFFFKYLAVKAFAMCGGSFLQISRLTKHWLYYPFVDTTPRLKKKRLHDLPKISWGSIYPLISVYASIGITYCVISPMISLFMIFIFSLILLYYKYALDEVYSHENPKDTFGMLYPRALFHLYSGIYCLEFCMIGLFFASRNPNGECPMKFQGLVMILVLLLTIFGNVYVHTHFGAHFEHVPVLNECEESDDVYTNSNSDPSSYLHPCYSFDKPQIWLPADKSGEASCIIKRLSVYDKAFSGGTIENAKFTDGGSFILDASNDASKS
>XP_025342821_Candida_haemuloni
MAEADTQSTSTSAVLVTLVSNSILLGSFVAGFLILRLKFKRIYSPKSSFDLVPEEKKPDPLPADPVRWIFVLLTKPHSFILQQCGMDGYFFLRYLIMCGLIFLFGMLTWIILLPVNATNGHGHEGLDQLSFANVANPRRYYAHAFMSWFFYGGVIYMIYRELFFFNSLRASVLSSPRYANKLASRTVLFQSVPDAFLDEKQFMKLFNGVKRIYVSRNVRLLAHKVRQRENMAMQLEAATTKLLVTGMKAKKKADKKGIQVENPDDISSYVPEKKRPRVKEGGFFSKKIDKIEHCRQKLQLLNAEVRKHQKLYRHAPPKNSLFVEFEDQYSAQLAYQTVIHHNPMRMSPAYIGHNPEDIDWDNMRLFWWERITRKLIASAIIIALIIFWAIPVAFVGVISNVNNLTEKLPWLGFIQNLPDWLLGVVTGLLPTIMLSLLMTILPMFIRAMAKIAGCVSFQTTEDFTQNCYYGFLVVNSFLVTALASSATAAVAEIINNPASAMTLLAANLPRSSNFFISYLILQGFTIAGGALFQVVTFFLFYILGAVLDKTLRKKWERFSGLGLVMWGTTFPLFTNLATITLAFAIIAPMILLFGCVAFLLAFIAYGHNLTYCFIEAPDNRGMHYPRALFHTFTGLYLGQVCLLGLFVVGKGWGCVALQAIGIAATAFCHHNLLEAFGRLTTVLPIDCMKPLDGFSQTVSCSTDSDFKRKVLDKNKANEPKVLEEDKIDQARVEEETGQLEGGHNLVPLLADRDFKTTESKNWFVRFVRPDVFLNFRHAKRMIPATYNMEEEVTDDKHAYDQPAIAAQMPKLWIPRDPYGWSRREIEDNEKIIEVTDENSGFSDKCVPQFFGEAPL
>XP_024714628_Candida_pseudohaemulonis
MADSDSQSTSTSAVLVTLVSNLILLGCFVAGFLILRLKFKRIYSPKSSFDLVPEEKKPEPLPQDPVRWIFVLLTKPHSFILQQCGMDGYFFLRYLIMTAFTFMGGMLTWIILLPVNATNGNGHEGLDQLSFANVKNPRRYYAHAFMSWFFYGGVIYMIYRELFFFNSLRAAVLLSPRYANKLSSRTVLFQSVPDAFLDEKQFMKLFNGVKRIYVSRNVRKLAHKVRQRENVAMQLEAATTKLLTAGMKAKKKADKKGIQVDNPDDINSYVPENKRPRVKEGGFFSKKIDKIEHCRQKLVELDREVRKLQKVYRHATPKNSLFVEFEDQYSAQIAYQSVIHHNPLRMTPAYIGFNPSDIDWDNMRLFWWERITRKFIALAIIIALIIFWAIPVAFVGVISNINNLTEKLPWLGWIQNLPDWLLGVVTGLLPTIMLSLLMTILPMFIRAMAKIAGCVSFQHTEDFTQTCYYGFLQVNSFLVTALASSATAAVTSIINNPASAMTLLAANLPRSSNFFISYLILQGFTIAGGALFQVVTFFLFYILGAVLDKTLRKKWGRFSGLGLVMWGTTFPLFTNLAAITLAFAIIAPMILLFGCVAFLFAFIAYGHNLTYCFVEAPDNRGQHYPKALFQTFTGLYLGQVCLLGLFVVGKGWGCVALQAIGLGFTIFCHRNLLIAFGRLTTVLPIDCMKPLDGVSHTVSFKGEADFKSKILDKQKGSEHQILEEDKEDQARVEEEAGQLENGHNLVPLLADRDFKTTESENWFVRFVRPDVFLNFRHSKRMIPATYNMEEEVADDKHAYDQPAISAQMPKLWIPRDPYGWSRREIEDNEKIIEVTDENSGFSEKCVPQFLGESPL
>XP_025337322_Candida_duobushaemulonis
MADPDSQSTSTSAVLVTLVSNSILLGCFVAGFLILRLKFKRIYSPKSSFDLVPEEKKPEPLPQDPVRWIFVLLTKPHSFILQQCGMDGYFFLRYLIIVAFIFMGGMLTWIILLPVNATNGNGHEGLDQLSFANVKSPRRYYAHAFMSWFFYGGVIYMIYRELFFFNSLRAAVLSSPRYANRLSSRTVLFQSVPDAFLDEKQFMKLFNGVKRIYVSRNVRKLAHKVRQRENIAMQLEAATTKLLVAGMKAKKKADKKGIQVDNPGDINSYVPENKRPRVKEGGFFSKKIDTIEHCRQRLVELDMEIKKLQKVYRHATPKNSLFVEFEDQYSAQLAYQSVIHHNPLRMTPAYIGFNPSDIDWDNMRLFWWERITRKFIASAIIIALIIFWAIPVAFVGVISNINNLTEKLPWLGWIQNLPDWLLGVVTGLLPTIMLSLLMTILPMFIRAMAKIAGCVSFQHTEDFTQTCYYGFLQVNSFLVTALASSATAAVTSIINNPASAMTLLAANLPRSSNFFISYLILQGFTIAGGALFQVVTFFLFYILGALLDKTLRKKWGRFSGLGLVMWGTTFPLFTNLAAITLAFAIIAPMILLFGCVAFLLSFIAYSHNLTYCFVEAPDNRGLHYPKALFQTFTGLYLGQVCLLGLFVVGKGWGCVALQAIGLVFTIFCHRNLLIAFGRLTTVLPIDCMKPLDGVSHTVSFKGEADFKSKILDKQKGSGHHILEEDKEDQARVEEEAGQLENGHNLVPLLADRDFKTTESKNWFVRFVRPDVFLNFRHSKRMIPATYNMEEDVADDKHAYDQPAISAQMPKLWIPSDPYGWSRREIEDNEKIIEVTDENSGFSEKCVPQFFGESPL
>XP_028888586_Candida_auris
MADADTQSTSTSAVLVTLVSNSILLGCFVGGFLILRLKFKRIYSPKSSFDLVPEEKKPEPLPLDPVRWIFVLLTKPHSFILQQCGMDGYFFLRYLIMCAMTFLGGMLIWVILLPINATNGNGHDGLDQLSFANVKHHRRYYAHAFMSWFFYGGVIYMIYRELFFYNSLRAAVLSSPRYANKLSSRTVLFQSVPDAFLDEKQFVKLFNGVKRIYVSRNVRRLAYKVRQREAFAMQLEAATTQLLVKAMKAKKKMDKKGVQVEDPEDINSYVPEKKRPRCKEGGFFSKKVDKIEYLRNKLQELDEEVKKHQKKYRMANPKNTLFVEFEDQFSAQLAYQSVVHHTPMRMTPAYIGYDPADIDWDNMRLFWWERITRKLIASAAIIALIIFWAIPVAFVGVISNINNLTEKLPWLGWIQNLPDWLLGVVTGLLPTIMLSLLMTLLPMFIRGMAKIAGCVSFQHTEDFTQNCYFGFLTVNSFLVTALASSATAAVAQIINNPTSAMNLLAANLPRSSNFFISYLILQGFTIAGGALFQVVTFFLFYILGALLDKTLRKKWARFSGLGIVMWGTTFPIFTNLASITLAFAIIAPMILLFGCVAFLLAFIAYGHNLTYCFVEAPDNRGLHYPRALFQTFTGLYLGQVCLLGLFVVGKGWGCVALQAIGIAFTAFCHINLKEAFGRLTTVLPIDCMKPLDGFSKTVSYQGESDFKTKVLDKRKNEKADLLKEDQKDHERVEEETQQLEGGQNLVPLLADRDFKTTESKNWLVRFVRPDVFLNFRHAKRMIPATYNMEEEVVDDKHAFDQPAIAAQMPKLWIPKDPYGWSQKEIESNRKIIEMTDENSGFSENCKPQFFGESPV
>NP_013993_Saccharomyces_cerevisiae
MNSTNSTNSTTTATSTNTSTQQVVTSLVSNGTIFGVFVIAFLILRIKLKRIYEPKSSFNLINEEKKPEPLPQGVWQWLKPLLKKSDNFVIQQAGLDGYFFLRYLFIIAIYCAVSMSYIFPILLSINASNGNHESGLNQLAYQNVKHRGRYFAHVFCGWIFFWGFLYIIYRELYFYTSMKQAVLASPRYAKKLSSRTVLFQTVPKQYLSEEEFSKLFDGVKRVWIARGSGSIEAMVKARDNMAIQLEGAETKYLKAALKKIKKLNKKSPQLSVSDNIAEYVPDKKRPHHKINKVAKFFFGKKVDTISYIKEELPKLNQKVKALQEDHENSSPFNSVFVEFESQYQAQVAAQITTYHAPLFMTPVYIGIEPSDVVWFNLRMFWWERLGREVSAVSAIVALVILWAFPVAFVGMISNITSLTNEVKWLKFIYKLPKQLLGLLTSLAPTVALAVLMSFLPKFIRGMAITQGAPSKQNVEYFTQQAYFAFQVIQVFLVTTLSSAATSTVTEIVKEPTKAMDLLASNLPKASNFFMSYVILQGLSISSGALLQIVPLILFYVLGAFLDGTVRKKWNRFCGLSSMQWGTAFPVYTNLAVITFSYSIISPLILLFAAVAFFLLYIAYLYNLTYVYQESPDARGIYYPRALFQTIVGIYIGQICLLGLFAVGKGWGPIVLQVIGICVTVLIHLHLSAAFDHLSKVIPVDTMKPLDGVSDTPSFKNIYKGIESTKVKKNTFGANIDMDGIKELPEFPIKKYHKRSESVTEQQVENSIFSENTFEYQFNPANEANADGHAINAENLIEDVPLLADGDTMKIPPAPWWKRFLKPHIYYSYKAVKSRLPEIYGLVDPDERVNDFDISHAYDYPAVSAQCPELWIPRDPFGFSKLLISDVSGVVEMNDENATIDENLKFTLRDVPPPYNDVKDEANGEANGEFDTASKENNPFADPKYKEEESRSAV
>XP_018220429_Saccharomyces_eubayanus
MNATKELTFSLLNRFQDKDRFGSAQRHAGISLKGFISGILFSFLYFLFQLSLFIVLRSRFKTIYQANVALKIYPESKAGYAKGKKSYKLLVFSFLKQIPDRILNPIGSFNPDERYGLDNYLFLRFLKLLISFFAILSIINIPILVPIHYFSMGNLEDSQDEHYQQTFTTTSELDKWTMSNLSQDSSNRLICHLFLSIFVVLWFHLILSSELRFVNQLGYSVLTKSKYQNILYLEGLSNELITEDVSLEAKFERLYPDCVDAIYFIPKDLRKVHNLEIKLNKLQKSKEQVIFEIFLEKYFKRISIQRHLITNHKSFFLSKLKNHLLFQYKRFIFLSQHRIAYYWAKFGLHWEKLKVFPLYHPKFTLNKETVLERKYKILDKKIRKEKLIKFRVNSLKTVPDIKSSPSAHSSPTTDIYMNKVFICFKSTLISNIIGEILSYKLPTQNLKVIIGPNIKDIIWRNILDSSPFWKSAKYFSANILRIFVIIGWILPVAFLGLISQIPNISSLIPFAKIIYFQSPFIREVAKNLIPIVTLIIIIEIVPYFFRWLSCLRGLKTGAQVEADVQNWYFIFVFIHLFLVVTISSGFSIIIERLLNNPVSIPALLANDLPKCANFFCSFVLIRGMAYAGGNLLRIKELLFELFYYKWKTCSPHAQFKRLKTSLFFQLGSIYPIFSVLGCIGIIYSVVAPIILLLCCISFSMVYFSFNYLFKYQYNIENYSETFGKLYVQALMQLYAGIYFMEFCLLGLFTLFDQYTLSTIMIVVFILTVMAHSKISKQIRSKPQHLPTLEYLSSLSSETKDQYYHESYSFDDIFSVRKGFDKIWLPRDKLGISEEEQSFLEKSYRLKFDLNMYSMDLFGDCHLDNGHLP
>XP_033768568_Saccharomyces_paradoxus
MNSTNSTNSTTTATSTNTSTQQVVTALVSNGAIFGVFVVAFLILRIKLKRIYEPKSSFNLINEEKKPEPLPQGIWQWLKPLLKKSDNFVIQQAGLDGYFFLRYLFIISIYCAVSMAYIFPILLSINASNGNHESGLNQLAYQNVKHRGRYFAHVFCGWIFFWGFLYIIYRELYFYTSMKQAVLASPRYAKKLSSRTVLFQTVPKQYLSEEEFSKLFDGVKRVWIARGSGSIEAMVKTRDNMAIQLEGAETKYLKAALKKIKKLNKKSPQLSVSDNIAEYVPDKKRPHHKINKVAKFFFGKKVDTISYIKEELPKLNQKVKALQEDHENSSPFNSVFVEFESQYQAQVAAQITTYHAPLFMTPAYIGIEPSDVVWFNLRMFWWERLGREVTSVSAIIALVILWAFPVAFVGMISNVTSLTNELKWLRFIYKLPKPLLGLLTSLAPTVALAVLMSLLPKFIRAMAITQGAASKQNVEHFTQQAYFAFQVIQVFLVTTLSSAATSTVTEIVKEPTKAMDLLASNLPKASNFFMSYVILQGLSISSGALLQIVPLILFYVLGAFLDGTVRKKWNRFCGLSSMQWGTTFPVYTNLAVITFSYSIISPLILLFAAVAFFLLYVAYLYNLTYVYQESSDARGIYYPRALFQTIVGIYIGQICLLGLFVVGKGWGPIVLQVIGICITVLVHLHLSAAFDHLSKVIPVDTMKPLDGISDTPSFKNIYKGIESTKVKKNAFGANIDMDGVKELPEFPIKKYHKRSESVTEKQVENSVFSENTFEYQFNPTNEANADGHAINAENLIEDVPLLADGDTMKIPPAPWWKRFLKPHIYYSYKAVKSRLPEIYGLVDPDERVNDFDIAHAYDYPAVSAQCPELWIPRDPFGFSKSLISDVAGVVEMSDEGATINENLQFTLRDVPPLYQDVKDETAGEANGEVETASKENNPFADPKYKEEESRSAV
>XP_003675413_Naumovozyma_castellii
MSSNSTNSTTSSSNSTTSTSTQQVLTALISNGVIFAAFVSSFLLLRIKLKRIYEPKSSFTLINDEKKPDPLPKGIWQWLVPLLKKSDNFIIQQAGLDGYFFLRYLAIISFYCLFSMAYVFPILLPINASNGNHESGLNQLAYQNVKHSGRYYAHVFIGWIFFWGFLYIIYRELLYYTSLKQAVLSSPRYAKKLSSRTVLFQTVPKQYLSEQEFSKLFDGVKRVWIARGASTIGVKVDERAELVGTLENTLNGYLQTIVKKVIKQRKKNVDLEISNDFNDYIPYKKRPKFKKHKLLVFGKKLDTIDFIKEKLPVLENEIREMQDNHINAPAFNSVFVEFESQYQAQVAKQVVTYHAPVFMNPAYIGVEPKDVVWFNLRMLWWERLVREHGAVLAIVALVLFWSIPVAFVGMISNITYLTNKLHWLRFIYNLPDVLLGLLTSLAPTVALAVLMMCLPIFIRGMAVIAGSPSSQWVEYFTQQAFFAFQVIQVFLVTTLASAATSAVTQIVEDPTSAMNLLASNLPKASNFYISYIILQGMSTASGALLQLVPLIMYYVMGKLQDNTPRKKYTRFTTLGSMSWGTTFPVYTNLAVIIFSYSIISPIILLFGFCGFFLLYIAYLYNLTYVFQESPDSRGVHYPRALFQTIVGLYIGQICMLGLFVVGKGWGPIVLQVIGLIITVIIHIQLNYAFDRLMSVVPVDTMKPLDGKSDTPSFKNICERVDKNRNPQFDGVKELPTFPIKKYQPRSALFMEQGTSDMYSENTIEYHYDASVVAQENAENYIPTIPLLADGDTTTIPPAPFWKRFIMPHIYLSYKAVKGRLPEIYGLMDPNETTDENAIAHAYDYPAVSAKCPLIWIPKDEYGFSTRLIREFDGIVTISDQGAHFDENGNVVVTGKPPTGAVEKLAAESNSSDNPFSDGKLDGEESIVF
>XP_003669149_Naumovozyma_dairenensis
MHYTKNRKMIKEGTYRGNRLNPHFDFNSNNSQLVINFNPIKNPSSSSTKNFTSSIISRFLNNTRTGSAHRHVGITLQRFLSGILLSVIFLAFQILLFLFLRTKLKSIYQANRVLKLHEKGQEDDYGKDDSGTPWGDNTTKTEKKTNWASQLFMASDEIYKKKCGLDAYFLLRFLKFLIFFFFILSLVHIPILIPLHLFSNDQNMIYEDYDRKDDKLDQLKSHLLDKLNMSNIIPPAEPNILIIHLILGVFVISWFHIMLNSELSFTTGISTQEILKDKYQTVLYVDNVPKDMGKIMEHFSLIGSIRDVQFLSRDTKKYYTIWKRMCSIQEKIETIIMEIMLEKFFKSTRKPKGWKMYRFYWNKLIFFSKTSYRLFNFRIRLKWKDSSKIIASHYPSWEIEKQSFIENRYNKFQEVLAKYNKISEKWEKEYYQLETGHQNFITSNRHANPDAYLEKVFIQFDTVETAHVFGQLLLFQHHKEWNNVVIGPNPNDIRWSNITRTNSYAIFLRSVAANILSILTIIGWIIPVGLIGLISQIPYLRSPVKLPSVIINNTEFINDMLMSIFSVMTLVFLTEVVPYIFRWFSLLKVCKTGVEIQIDIQRWFFIFLFVHIFLVVTISSGLSFIIESLVNNPVSIPSLLAHDLPKSSNFLCSFVLMRGLAYAGGNIIRMKELLCELLYYKPFIYTPHKRFERLKTSLSFQWGAIYPIFSVIGCIGIIYSVIAPVILPMCCVSFSLVYISFKYLFEFQYNNKNKSETFGKLYPQALMQLYAGIYCMEICLMGLFAISNGYKLSFCMLLIFVSTIIIQYKISTKHLSQLNHLPLYYIKNSAKLDVRSREVEHLCNLKDYEIPLINACKKYDEIWILNDGNGIGEIEQDNLERNYDIVCNSERYFINSSGDIYLNDL
>XP_003956772_Kazachstania_africana
MSSEFLHSLNSYFNSIIEINNGTSLLIFKVKENSNSTSTAGNVTNTIIRKILASARNGSAHRHAGISWQRFLYGLLVSLVYFVFQLILFSVLRIKLKSLYQANRILSPKRFRGCWLSHIWDQNIDQYKDKLGLDAYLFMRFLRFLIFFFFTISMLNLPILLPIHFFSQTKSQSLDKFNMSNISSKNLIIHLVLCVFVICWFHLMLVSELRFIADLSNDITKAARYQNVLFLEKVDRHKTVLAEKFKLIGEANDVTFIPREYKRFYSQWSKMRQLEEKLEKIVFEIISQKFYDYGFTMPLHILSTNHVFEIWKAYKNMIGFYINKYIFFLKTITNRVTFSFIVKWVRVYGINIPFIKISSSSYLKNRYLSLEKTVNKYQIIVKRLNERKNILTLQSKKDYQSPKYFYNKAFISFDSSITAHIYGQFYLGKNNGRLKSSLVGPNPRDIMWSNLTVTAPMLLILRSIMAGTISIFIIVGWVIPVAIIGAISQIPYLVTKFLVPSILESNSEILSDMIASVFPVITLVFLTECAPYFFRLLSYLRGCRTGAEIEKDTQNWFFVFLFVQLFLVVTVSSGISFVIERIVNNPTYIPTLLAHELPKSSNFFCSFILIRGFAYSGGNLIRVKELLLELFYYKPFIYTPHKRFKRLSNSLTFQWGSIYPLFSVFGCIGIVYSLISPLILPLCCISFILVYFSFKYLFEYQFNKENKSETFGKLYPQSLLQLYAGVYFMEFCLLGLFALSNRYELSSCMIIISGFTIIAHFKISRIYMRRIKYVPLCPDLPKTNYSGKHVEKTNQLSEFVFPKADFNKNYKRIWLPYDNKGIADAERRYLERNFGLICDLDVYSIDTTGSVYLQE
>XP_022465911_Kazachstania_naganishii
MINPSNLFTFQFQAVEHQSQTPQEFFLSLTHSQFDPDNNIKKFTKEILSAFATSARVGAAHREIGISFERFLYGILLSLGYLVFQTLLFLLLRIIFKRLYQGKRVLNPEGFKSNWLKTIITADIESYKESCGLDAYLMLRFLKFLAFFSFTTSIVNLPVLLPIHYISGSDSTSLDRLNMSNIDSKVMVIHLIMCIFLVSWFFALLHSELKITTSCIKKEINKGRYQHILFLDNVILNKRELIEKFQIMGNIEGVCYIPKDYKKIYLIWKKMRHLEHQLEKITLEVYLEQFFSERMKDISGSNKFNNIFKSTNRKLKFNFNKYVFQMKTLVDRSKWRFFRIHGANKGSIYRLPLSFRFKKRSFLKDRMELLPKKIEEYHKVVKELIKRREYLEKKNNPNFVSSRYFYNKAFIEFDSAITCHLFAQLLNNNQNDVKLVVGPDPQDIIWSNVSAESTILKWIRGGIARIFGVLIIVGWIIPVGLIGLLSQIPYLAYLILIPNSSEFRSEVVYNLVIIIFPVVSLIFLTECAPYIFRLLSYLKGCRTGSEIEVDTQKWFFAFLFVHLFLVVTISSGVSFVIENLINNPTTVPSILAAELPKSSNFFCSFILMRGMAYCGGNLIRIGELFIEVFYYKLCLYTPHKRLERLRKSLYFQWGSVYPIFSVLGCITVIYSVIAPLILPLACVSFILVYYSFKYLFEYQYSYSNSSETFGKLYPQALMQLYAGIYFLEVCLLGLFVVSNQYIVSIAMILLFVVTIITHAKFASLFLCGFQQVDYTCQKSGFDSSKLPSFQLNCNVISKYQLPMVTFDRNIKKLWIPCDSKGLVHSFQMQMQNQFGLILDIDRCFIDDEGDIYLHI
>XP_445658_Candida_glabrata
MDAAIKDHKCVATSNDIYVDTKSWNLTHKLISSFLNTARAGSAHKDADMSVNSFFLGIGASAGYFLFQLFAFSLLRRIASNIYQSNSVLRRYENNSTLDFSNRNPSIWERFTSKYVPRIFKESIDNYEAIVGLDGFLFMRFLKKLILLFSLLSLGIVPVLIPLHLTSSDNNKNDLTRVFNSTQPQSNRIDKINMSNISMKKSDRLVCHFIFALIIIVAFQFFIVAELKYAYGKINTTVITKSYQNIVFVDNIPAEVLKDDSKIMEYFNKIQPNSVVAAARLPNNIFEIRKTHKNIERHAYIIEKIISKIILEKFFKVGHLLLSTNDPSVEIPPTSLMVLSYHQLCQKILFNLRSFDKYFYCELKFKLQKIKPSKYFVYIPQFKRKSALEYQYDSLDREIHYYQKYLDLWLTYFPKKNEPDSSTIPGNEKMQEYSNKAFLLFNSVSQAMQFYQLLQSSSVCQWNYPMIGAHPKDIIWINIVGRNPITITLRKLAGRLIGVLVILGWIVPIAFIGLVTQIPYLTNLLPYSNHFNVTSKCLRDVTKAVFPLVTLIFLTEFVPYIFRVISYLKGCRTGAEIEMDIQRWFFMFLLVHIFFVVTISSGLSLLLEKLLISPVSIPNILAHDLPKSSNFFCSFILLRGFAYSGGNIIRLKELFFEIVYYRPRMPTPHNKMQRLKKNLFFQWGSIYPLFTVIGCICIIYSIIAPFILPLAVLSLSLVYYSFKYLFIYQFNSENISETHGKLYPEALSQLYAGIYCMELSLIGLFALFNCYKLSTSMAFMSILTVLIHAEISKKFIRRLHNLHLNSLHDYTSSDSISPRAESLESYIFPPITNEIWVPTDQMGIAENERPYLQASLSLKCDFEKAYITKFGNICINPDISE
>XP_004179688_Tetrapisispora_blattae
MSNNVKYPSTMDLHSSNNILGSLDIDDNISILVVNFNNSGEIDRARLLKYVSLNFLSRYSNTPRTGSAHKHLGISLKTFLISILISFVYFVFQFLVFICIRIKYKEMYQIHNLLRGFVEDGKSQSPRDITIFKRFQKKFFDWIKPLLKSNIEEYIETCGLDTYLFFRFLKQLTIFFLCLSFVHLPILLPIHYFSNKEEAKKLDFTTGNPKSLDKFNMSNISNTQSQILLIHLILSITVVIGYHVWLIAEMQFIHSNLQQEKYLGKYQNTLYIDNIPEHLHGNKNEIIKYFSCILPNSVESISFFPKSCPQVKILHENINKIDHSLQAHAIDMYLYKFFKNIESLNGPFTKKQKLSVLKNKLKFFLTTISKRFCFTISIEWINLNYCGSFYIPLLKFQKVSFQSKSLQIFRYQLEKYYKLREIWEEMCVNYKSYPLFASFSNGRRGNNVVSYKKIIISFKSAFQSHMFAQILQSRNINEWNNILVGPNPKDIIWENMNREDTKRGIAQSAFVNVIYIIIILGWILPVACVGLLTQIEYQSILDPFLSSIKIPSGALGDLVSNLLSIITLIFLIEIVPFIFNWLAYFKSWKTKAEVQIDTQRWFFYFLFVHLFMVVTISSGIYFVIEKIINNPTIIATLLAHELPKSSNFFCSFIVIRCLAYAGGTLLQTKDILLEIFYYRIFVHSPQRKFKRMQSFITISWGSAYALFSVFGCIGIIYSVLAPVILPLCFFSFACIFYSVKYLFEFQNNKENVSETYGKLYIQAMLHLYTGVYCMEVCMIGIFALSNHGKMSSVMILIFILTLMANYKIYELYVCKIKHPPLCSFKHIYDATNGDTTNLNFGLIQDLQDLKYNKFEVPFMQKRSPLKLWMVYDTHNCYKDDIRYFKSNFEVESKTQYYAINNTGNIVFNIDTPEE
>XP_003685825_Tetrapisispora_phaffii
MDAIPSEGINLFEYLSENLYTYLDIDDSTSILILKNTNTSNIYSKKFLSNTTYNLLSALLNTARTGSAHKHAGISLSAFLTSILMSFMIFIIQAIIFILLRNHLKELYQTTILSKYHSSSEISSNSVSSIINGELNENATYFGWIKTVYKANMEKYLKSSGVDAYLFIRYLYVLIFFNLTLAVVIIPVLLPIHICSGSKDEMDFATTSLDILNMSNISSDNSNMLIFHFLLTIFVVIWFHVVLLNELRFIKNLSSSDYVLQNKSQLLFVDNIPNEYVTHTIKIKNYFNKILPDSAMEVIPLPLSINKLRKENSKLKRLDNKIEIKLLHIVLYKYFSQSQENVRIVNVLNKKYLRIFWNKNKIKFYFRKVAFWIRTSHNHFHFKTKRKEIQFNVFNGIRFKIFILQRRTFLETAYSQLQDLVSAKNSCQKYFQNEMTVTNSQRNEDDERELLIGQHQGYYNKVFVSFGSKFSAYMVGSFLNSFNIDTWNTALILPNTKGIIWSNLLKTKNYKTLLRSGFAFTISVFVILGWIIPVAFITLISHIPYLTSLIPIISKLNNQPTIISKLLNSVIPILSLVIITELVPFIYRYLSYIRYCRTQEELEINIQLWFFIFLFVHLFIVVTISSGMSLLIEKIINNPVMITTLLAHELPKSSNFFCSFVIIRGFTYSGGNFLQIKELILELFYYPTRYYSTKKKIKKMEKSLCYSWGSIYPLFSVLGCIGIIYSVISPIILPICSLSFFLIFFSVKYQFEFQCCGVNIAETNGILYINALTQLYTGIYCLEFSMIGLFTLYNSYRLSFAMLLLFIITLVIHHNISLNRISKIHKPTIKSITDNSSWNCPSYSSYTENNKLFSILNFDIGRTILIPQDPLDIGTKERSFIFNKYGMKCEFDKTTISTTGTITYL
>XP_001643046_Vanderwaltozyma_polyspora
MSTYDKENGTSTQQVLTALAANSVLFGAFMTGFLLLRLKLKRIYEPKSSYDLINEEKKPEPLPSGLWQWFIPLLKKSDNFIIQQAGLDGYLFLRYLFIIFSYCAVSMLYIFPILLPVNAANGNNETGLNILAYQNIKDSKRYYAHVFISWIFFWGFLFIVYRELYYYNSLRQNVLSSNRYAKKLSSKTVLFQNVPDQYLSETEFTKLFSGVKKIWIARSPVGLDKKVKERDDLAYNLEGVLTAYLQKAIKKINKIKKKDPSYGTLIQESTIDDFVKKPKHRENKWKLFFSKKIDTFEYYKNILPEKNEKVAELQSNQLDSKPINSVFVLFESQYHAQIASQVLTYHGPLNLTPAYIGIDPKDIIWFNLRMYPVERLIRKSAAVIAIVVVVILWSFPVAFVGMISNITYLTNKLHWLNFIYKLPDVLLGILTSLAPTIALALLMMCLPIFIRAMAFFGGAPSHQNVERFTQQAYFAFQVIQVFLVTTITSAATSTVTQIVENPASAMFLLATNLPKASNFYIAYIVLQGMAASSGMLLQFVPLLLYYLLGNILDKTPRKKFNRFNTLSSVDWGTTFPIYTNLAVIVFSYAIISPIILLFGAFGFFLLWVSYLYNLNYVYQEAPDSRGVHYPRALFQTIVGIYIGQICLLGLFVFGKGWGPIVLQCIGLGVTLFIHLMFNHCFDHLIKFIPIDTMKPLDGKSETVSYINLEKDLVNPEDRIKELPAFPIRKYHSNINNDSNESKKLEYTYEIDNKTEYPNMETSENNMFLNPLLADGNTTEVAIPRFWKRFFNVHEYSSYKAVKTRIPEIYHLQDPNEKTDDDDIVHAYDYPAVSAKCPFLWIPKDPYGFSDALIEEFQGIIKISNEGAYFDDKGNATYDSRPPSYDDLIEEEDIVNVEFSHRKSKDDLDPFDDSKEILSSDSNTN
>XP_003681872_Torulaspora_delbrueckii
MSCKVNVNLTLSKNFSQVIQSCFEISDNNSQVVLKIADLDNYDSQFKLMTSVIFSKFLNTTRTGSAHRQAGISIRTFLSSMAVSVIYFLVQVLIFTILRGRLRYIYQASVLQGSKDDREQSKPRMSFFKRSFSWIHTVLCTPLENYRDKIGLDAYFFLRFLQVLAFFFLTLSLLNIPILIPINYRSSAKHESNNNENPLPWLDKMNMSNLVAQKSSMLVFHLILSAFVVVWFHALLISELRYVGQVTTPTRNEKSSVIFIEKVPESFMGDKAKIFSYFDKIFPESVVDVRFLPKAYKRIRKSHRKMLKIEKDLERTVTKIVINRFFENAVKEASNLNHELTGTNANKSLLFLNRWSFYFKTPGRYSSFIHDVKWKKSESYNWLYRPSIKFDSFSYTTHLYCCVERTIRRYGSVYREWNKKCNDLTAWEMSRPDLGNKNSNKQVYADKAFVKFSSLNVASAVGNLLQQGSDLDWKNVFVVPELKDVVWSNISISRSITKFVRSVLADFLSVLIIIGYILPVALIGLVSQIPYVGSLIPITPQTGRRSEFFNEVMAGVVPVITLIFLTEFVPFVFRWFSYLRCKRTGAAIELDTQHWFFAFLFVHVFLVVTISSSLSIVVEKIVNSPVSLATMLAQDLPKSSNFFCSFILLRGFAYSGGNLLQPKELLVEIYHKLKIYTPHERVKRMKNVPCFQWGSIYPIFSVLGCIGIIYSVISPLILPLSCIAFSLVLFSFKYLFEFQYQGNNVSETWGRLYPASLMQLYTGIYCMEFCLIGLLALANCFTLCILKILIFGLTILAHCKISQYYLSRLDRFNLTEYQRESNTITRSLDRYIVFPFVDCERKAQIWVPRDSNGIAKKEIDQMKHLYDIEFRTDKFHITKNGAVSYW
>XP_037142319_Zygotorulaspora_mrakii
MPDVQRESSFITNYLSDYIFTYFDIDNNTALLILRFDEPSNVDSNLSNLTSSIFSKFLNTTRTGSAHKHSGISVQTFLSTILVSTAYFGCQVLLFSSLRLKFTNVYQARSRSDTMGTRHLAESRKQEGQRNRRMLWKFFKTGFGWIYPVLVRPTEDYYERVGLDAYFFLRFVRVLSILFLLLSIIHIPILIPIHYFSNHFENVNEVSGTLRWLDRINISTVVRSKSKKLIFHLILSLSVVAWYHLMLISELKHVRAISVGSKKAKTQTLIYLENIPEGLRGDKSKIVEYFNLLFPETAIEARFLPKHCKELKKQYNVLKKIQRKMEIVAVQIVLDKFFTKLSKKVTQNNGTELSWKTKIHVTIRATFFHLKTCQRYFKFKTKLKWKSQKCVGNRLLPFVKIQLDSFTRERYECFGMTAKQYRMKSKIWRTKCTTIKKWSNLDYFFAHKNPKTQVYYDKAFIRFKSANIAQAVGQLLLYSNTHHFDNVLIVPDVSDIIWRNMVISNSVIKFLRAALANILSVFIIVGYIIPVAFVALMSQIPYFTSLVPLLSKMTTESKLLNDVMAGIIPVITLVWLTEFAPYIFRCFSYLRCKRTGAEIEIDTQRWFFAFLFVHVFLVVTISSGVSFLIERIVNNPVTIPTLLAHDLPKSSNFFCSFIVMRCLAYAGGNFLQLKELLFEIFYYRLTTYSPRTRIYRMKYIPSFQWGSIYPIFSVLGSIGIIYSIISPIILPLCCIGFYLVFFSFKYICEFQYNGSNISETYGRLYPHALMQLYSGIYFMEFCMIGLFALSSSLMLCSCMVIGLLMTIVAHYKFSESYLKKLHKFSILDYWKDLLSESEYHNDCEISIPFADGKLDTVINLPQDNEEIAKKEHSYIEQNYGVECCLDKFSLTDSGEMTCNYL
>XP_002495394_Zygosaccharomyces_rouxii
MDANIPASTAISNYLSDYIYTYLDIDDETSLLVLKFNEDKDKPDSEFRNVTSSILSKFLNTTRTTRTGSAHQQAGISVRTFLSSMLVSALYFVVQVLLFTFLRNKLKHLYQAKTVLHPIKNQNDEKLEIRTSGNKNVVQEFFKNTFGWVTMVIFCPIDKYRDLAGLDAYFFQRFLYMLIFLFFSFSVINLPILIPIHYLSGFIDLQGLVDLPRDVQINTPWLDRINMSNIVLKDPNKLIFHLFLSIFVIVWFHIILISELKHVHEISRKIPLSAEYQSILYVENIPESTQGNKIKITDFFNSISPDCLISIRFLPRRCDRLRKYYRELKDLETKLEKLAMEIILEKYFLVANSKLGVNGDKIKRYWKRYQLFCNRVAFILKTPQRYRGYFKQTNWKTILYQSHKPWFQVRLKSKQLYIEERYNFFKLTSQKYQSHLKVWQEKCQALEKWNNEQYLLEHKDCKSQVFLSKAFITFSCPAIAHTFDKLLTSGNIREWNNTLVGTNPHDIIWSNISVSNATIKFMRSALASTLCFLIIIGWVIPVAFIGLVSQIPYVASIIPLLSQVTTKSELVNDIIAGIFPVVTLVFITEFVPFILRWFSYLKCCRTGAEMEIDIQKWFFVFLFIHVFLVVTISSGISLVVERILYNPVSIPTLLAHDLPKSSNFFCSFVLIRGMAYSGGNLIQLKELLFELFYYKITMYNPHKRWKRMRNIPIFQWGSIYPIFSVLGCIGIIYSVIAPLILPLCCIAFALVLFSFKYLFIYQVEEGTPSETFGRLYPQALMQLYAGVYCMEFCMMGLFALSNSYKLCTCMVVAFALTIVAHFKISEMYLSKVHGSPFQTHSQFFDKYDRLEENLNKEFKIPFADGKHNACLWLPQDDAGITGRESAIFTREEITCDLEKCFLSPCGDIILNPQDDCS
>XP_003648380_Eremothecium_cymbalariae
MNTSVSLENEYFHYFSRFIYSYVDLSDNTALLMLKFYPDGVHNPYRNPYNYTAQIYSNFLNSTRTGSAQRDYGINFETFLSGVLISFLYCLCQTLLFSYLRTRLPRIYQPNVYLTEHPVTPAPITKSIKSRFFSWVTTTWGAPLDSYKKYGLDSFFFLRYLKVLCVYFLILSLVTIPVLIPIHYTSGYKVLDLPGNSREFIAKHRHNVEGDRLLSQFSLKATGLDEISMSNISPRHSSRLIFHFILGIFAVVWFHATLITELDYFVTQRNKAILGEDPEAQKQQCAMFLNNIPDKFMTNERGLVEFFHSMIPDSVYQIVFIPKEYRELKDRKKTEAALFHEIESVSYDIIRKKFYMKGSIGPITFVNKSLPPNLASSTSTVWTEDRNVALEQALHHINYSTEFKARIESKKGMKNGFYFKITKWKLYLRTILTCDFIFGLRIKWWKLRFNKLRISIPIVGYDQIYHIENKLRKLETVIARYNRIIQKGHKEITVYHAEQERPVDSDGRPPLKSKQAVVVFKNALLAHIFDQLLLSDGTSTMKEKILGINPEDIHWKNITVTNRLVLMFRVALSNFLSVMVIVGWVIPVAFVGLISQIPFIAKLVPVPSWSSNSSSIFDKSLASIVPVMTLIFLTEGVPFLFRWFGWLKCCRSGSATELDVQKWFFAFLFVHIFLVVTISSGISVIVEKLVNNPVSIPDLLGTNLPKSSNFFCSFVLIRGMSYFGGNFMQIKNLLFELFYYRWKVFTPRGTFERNTNIQQYQWGSVYPMFSVLACIGIIYCVISPIILLFASFSFALVMFSFKYSIKYQYNPVNKSETFGKYYPMALMQLYAGIYFLEICLIGMFTISNCYRLSLGMIIVLIFTISAHFQIWSNYKYHLNHIPAQISIESIEATPYNFCIPSLEGCRNNIWIPSDKYGVSTSVRTFLEEKYDLTCSQKDCHLDEFGNLVVTGRPS
>NP_982375_Eremothecium_gossypii
MRHRAKRIMNRSAALENEYFHYFSRFIYSYVDLSDNTALLMLKFYPDGVHNPYRTPYNYTAQIYSNFLNSTRTGSAQRDYGINFETFLSGVLISVIYCLCQTLLFSYLRTRLPRIYQPNVFLTEHPVAPVVLFRNFKTKLFSWVHPTWNTPLESYKKYGLDSFFFLRYLKVLCLYFLILSVMTIPVLIPIHYTSGYQVLDVPGNSREFGIRHRHTTEGDRLLTQFSLKSTGLDEISMSNISPRHSSRLIFHFILGIFAVVWFHATLITELDYFVTQRNSAFLGEDPAAQKQQCAMFLNNIPDMFMSSERGLLDFFHSMIPDSVHQIVFIPKEYRELKDKRKLEGKLFNEIEQVCYDIIRKRFYMSPKSESVYLPYKEESSTGSTILAPTAWASVENTLPEGVLPHSTFLNSYDEIFKPKNTTQSGFRFKLARWKYTLRTILTFDFIFGLRMKICTLKYNKLKILIPCIVYDVNRHIEKKLERLETTITQYNRLKQRGYKEITVYHSEQERPPTRNSSPPLKSKQAVVVFKNVILAHFFDQLLLSASTSSMKEKILGIKPEDIHWKNITLTNRLVLMSRVALSNFLSVMVIVGWVIPVAFVGLISQIPFLAKLVPLPSWSANSTSILDKSLSSIVPVMTLIFLTEGVPFLFRWFGWLKCCRSGSSTELDVQKWFFAFLFVHIFLVVTISSGISVIVEKLVNNPVSIPDLLGTNLPKSSNFFCSFMLIRGLSYFGGNFMQVKSLLFELFYYRWKVYTPRAVFERNVNVQQYQWGSVYPMFSVLACIGIIYCVISPIILLFASFSFALVMFSFKYSIKYQYNPVNNSESYGKYYPTALMQLYAGIYFLEICLIGLFTLSNCYRLSIGMIIVLIFTISAHFQIWSNYKYHLDHMPAQLCMEAIQNTPYNFRIPSLEGHERQVWLPNDTVGVSSSLKILLEEKYELPCQQNDCHLDENGKLVLTGYSS
>XP_455791_Kluyveromyces_lactis
MNHDNDVTALDYLRKIIYKYVEVDDNTAILVLNYKEETSPLQSRYRNYTSGLLKTLLSNTRSGSAQRQFGITFSSFISGVLVSLVFCIIQVILFSILRNRLTHIYQPNTSLYPNKKNDTVASGNTEQNKRSLAKPLGNKPWSWIKPTWTTSIEECRESGLDAYFFLRLLKTLSMFFLILSIVIIPILIPIHYISGYKTADIQSYISQMELNDKLTNDEMLNHLPYGLTGLDKISMSNISPAHSNRLVFHLILAVLLVCFFHHVLLRELKYYVSERNKVLTGSIEASSYHQNVLYIGNISKDFNKNKIEYFCESLIPGCVEKIVQLPDNWEVTKALGQQLDRLTNQIENRQLDIMLTKTFLPASKAASYDLPIDYEKRNSLARFPLYQFPYMYHKRVHCKIKYHRLVYNWKRTLFLLKELINGNMLLGFRFQRDKEAKWFEPGHLEWSAQQIIEKKQIKLDQYMKKYEQSLMQQEMECDVNRKSSRQAFIVFRKVSFAHIFDQMLLSNKDSEMSDDKALGINPTDIIWCNIQTINRPWALLRVAISNFLNVAIIIGWVVPVAIVGFVSQIPIITKIVPILTNFQDLPEFMSKPIASIVPAVTLIFLTEGVPLFFRWFSVVKCLKTGAQIEMDVQKWFFAFLFVHIFLVVTISSDISVVVETVVNNPINIPHLLGTNLPKCSNFFCSFVLIRGIAYFGGNLLQSKNLFFYLFYYRWSNRTPREKLKYKLNVPCYQWGSLYPIFSVLASITIIYSVIAPFVLPLASFSFIFVMFSFKYSLKYQFDHKNKSETLGKFYPQALMQLYSGIYFLEACLIGLFALANCFKLSLFMFIFMIFTISAHFQVSNLSKSTIKYLPASLASDEVQHQQEDFKLRDLEPKTHKMWIPLDDNGFAISDANLWQLRYNIEFTHQNAFVDKIGKVIVVGNPYD
>XP_022675371_Kluyveromyces_marxianus
MNVENKTNILDYLRNIIYNYVEVDDSTAILVLNYKDELSPLQSKYKNYTSGLIRTLLSNTRSGSAQRQFGITFSSFLSGVLVSVIFCVVQVLIFSILRNRFDFIYQPNVNLYERHNKVNTEEADNYQGNGPLSEKLGNQLWSWIKPTWSASIEEYREYGLDAYFFLRLLKTLSMFFLLLSIVIIPILIPIHYISGYKSADIENYISKMDLHDKITNEQMLSHLPYGLTGLDKISMSNISPAHNNRLAFHLILAVLLICFFHHLLLHELKYYVAERNKLLTSQYKTKSFQNVLFIGNISKDFDRDKIEYFCESLIPGSVDQIVSLPEDYKMRKMFRREICQLISLIENTQLDIIFSKAYYGKDKISSNDNIHYRSKQELSKIFPLYEFRYIYSKRIDLKQKRNPIIYSARRLSFLIKETFSGNIFTGFQFKLIQNNNNIWRRFFSLKWNPNLIIDSKQKKLERYLKKFEKNLIVQQDLEDHTGEKSSKQAFLVFKKVSFAHIFDQMLLSSKSSEMSDDKALGINPEDIVWCNIEAVGRVMKLFRVAVSNFLNVTIIIGWVVPVAIVGFVSQIPIITKIVPILTSLEDLPEYISKPLASIVPAVTLIFLTEGVPIFFRWFSVVKCLRTGAQIEIDVQKWFFSFLFVHIFLVVTISSGISVVVETVVNSPINIPHLLGTNLPKCSNFFCSFVLIRGIAYFGGNLLQLKNLLFYLGYYRWVKRTPREKLEYILDIPVYQWGSLYPIFSVLASISIIYSVIAPFILPLASFSFIFVMFSFKYSLKYQYDHKNKSETLGKFYPQALMQLYSGVYFLEACLIGLFALANCFRLSLFMFIFMIFTVSAHFQISNFTKPIIDHLPASLSSDEITQPKKDFRLNELESISHKIWIPYDKSGISTTEGEKWQSKYDMEFVHDNAFINENGKIVVNSNPYV
>XP_022629073_Lachancea_lanzarotensis
MASNDTANGQPTALGTRQVTTSIVVNGAIFCAFVAVFLVQRLKLKRIYEPKSSFHLINDEKKPEPLPRGLWQWFLPLLKKSDNFIIQQAGLDGYFFIRYLFIMGSFLTFSCLYVLPILLPINAANGVAKTGLEVLAYSNVDKKARYYAHVFVGWAFYWSFMFVVYRELVYYTSLRQVVMASPRYAKKLSSRTVLFQTVPDQFLSETEFTKLFQGVKRVWIARAAKKLGQKVADREKMALKLEAAECALVTQAVKAVAKIKKKDPSFVPTNNISEYVPAKKRPHHRLKFLIGKKVDTIEYITEELPKLNAEVEELQKNRLDERPFNSVFVEFDTQYAAQIATQAVIHHEPLAMVPAHIGIAPKDVIWSNLRMFWFERALRKYSALAAIVALVLLWTFPVAFVGMISQVTYLTKKLPWLGFINNMPEKLRGIITSLAPTVALAVLMMLLPIFIRRMAWVAGSPSVQEVEYFTQQSYFAFQVVQTFLVTTIASSATVVIPAIISKPTSAMQLLAQNLPKASNFFISYILLQGFSISSGALLQLVTLILFYVMSFLLDKTPRKKWTRFVNLGTMAWGTAFPVYNVLTVIIFSYAIIAPIILLFGAVCFYLLYVAYLYNLTYVFKEAPDNRGNHYPRALYQTFVGLYIGQICLLGLFVVGKGWGPIVLQAIGLGVTTFIHLNFNSSFDRLMRYVPVDAMKPLDGVSDTPSFNNEIGRTMKTLGGVKELPHYPLRKYQPRHSPSVDQKTTSVRSENTYEIDGTAAQEGENNIVTVPLLADGDDVQVSPAPFWKRYFQPHVYLSYKAVKSVLPEIYSLPDPNEEVPPNNVRHAYDYPAVSAECPHLWIPSDPYGFSTTEVSKLSSVVDISDFNATINEKGKIFWETGPPSTEKPDTRKKNPFDEEDEDL
>XP_002552414_Lachancea_thermotolerans
MTTTTTTTSTSGVVSSLVFNLALFGGFVAAFVILRLKLKRIYEPKSSFDLINEEKKPEPLPRGIWQWFLPLVKKSDNFVIQQAGLDGYFFIRYLFILASFFATISLLVLPILLPINAANGREKSGLEMLAYNNVDDAHRSRYYAHVFVGWVFYWGFLFVVYRELVYYTSLRQAVLSSPRYAKKLSSRTVLFQSVPRQYLVESEFSKLFDGVRNVWIARGAGDLGSKVNERNKMAMKLEAAETVYLKTAVKNIAKLKKKNPDFKPTSNISDYVPQKKRPQHRLKFLIGKKVDTIDYLKEELPKLNEEIKDLQRGHMEHAPFNSVFVEFDSQHSAQIASQSIIHHEPLAMVPSYIGIAPKDVLWFNMRMHWFERALRKYGALSFIIALVVLWAFPVAFVGAISNIQNLTNTLTWLRFIYKLPKKLLGILTSVAPTVALAVLMMLLPIVIRKMALVAGAPSVQLVEAFTQQAFFAFQVIQVFLVTTLASSATAAVTQIIENPSSAMSLLSKNLPLSSNFYISYIILQGLSVSSGALLQLVALIMFYILSFLLDNTARKKWNRFVNLGSMAWGTTYPVYTNLAVIVFSYAIIAPIILVFAAVAFFLLYVAYLYNLTYVFQESPDSRGIHYPRALFQTFVGLYIGQICLLGLFVVGKGWGPIVLQAICLGVTTFVHLNFNTAFDTLMAHVPVDTMKPLDGVSNTPSFSNNKTRSLEKDEIQELPHFPIKKYQPRVSTSIDQKTMSVKSENTIEYNGNIAYDNENNLATVPLLADGESVDMPAAPFWKRYFQPHIYLSYKAVKHVLPEIYGLPEPIPEVEKDNQKHAYDYPAVSAKCPYLWIPRDPYGFSTIEISNLQSTVDITDQGAYLSEEGHVLWEGAPPSLDDSERKYDNPFREEDEDEFE
>XP_020057824_Aspergillus_aculeatus
MVSIFIILRRRERRMYMPRTYVGVLRPSERTPASPTGLWNWIKHMYQLPDEYVLQHHSMDAYLLLRFLKTVSMICFVGCCITFPILLPVNGTGGAGKEQLDILSMSNVASNNYGRYFAHCFVAWIFIGFVFFTITRESLFYINLRQAYALSPAYASRLSSRTVLFSAVTEDYLDRDKIRRMFGVNKVKNVWLTTDTSELEEKVSARDDAAMKLEGAETKLIKLANAARLKALKKQGNVEDGPISGDAAGEESDGESGSIAARWVKPSDRPTHRLKLLIGKKVDTINWARAEIERLTPEIEELQAKHRAGEAKLVSSVFVEFYAQADAQAAFQSVAHNLPLHMAPRYIGLDPTQVIWSNLRIKWWERIMRYAATIAFVCAMIVFWAIPTAVVGSISNINYLTDKVHFLSFINDVPSWIKGVITSLLPTVLMSILMALVPIILRLMAKLGGAPSLAAVELTTQNFYFAFQVVQVFLVVTLASSASAVVTKIIDKPTSAASLLANNIPTASNFYISYIILQGLSFSAGALLQISGLILGKVLGRLLDNTPRKMYKRWSSLSGLGWGTVYPVFTLLAVIAIIYSCIAPLVLGFATIGLYLFYFAYRYNMLFVSNANIDTQGKTYYRALQQLTVGCYILNVCLIGLFAIGAAADTIATGPLVLMIICLVFTVLYHVSLNSALAPLIEYLPKNLEAEEEALLAHEARLSSSAEEPYSDKAAAGNSADAGRNSSVANVDSAEKGLTAPATEQPKANFLVRYLRPDKYSGYAQLRRWVPTNENTSYDPVVEETAYFHPSIKSQPPLLWIPRDELGVSRQEVRHTSKVIEITDEDAWLDEKNHIQWNTDKGTPPVYEEKIYY
>XP_001274383_Aspergillus_clavatus
MGVNDAVAGLHQLTRRDDDNPQDTSNSASSLVTTLVPSLVVAVVMVLVFVILRRSQRRMYMPRTYLGFLRPSERSPSSRTGLWNWIVDMYKLPDEYVLQHHSMDAYLLLRFLKMITIICFVGCLIIWPILLPVNGTGGAGKLQLDLLSLSNIATESMARYFAHAFMAWIFVGFVFYTVTRESIFYINLRQAYFLSPAYASRLSSRTVLFTAVTEDYLNRDKIRQMFGIDKVKTVWVATDTSELEDKVKDRDDAAMKLEAAETKLIKLANTERAKALKKSGNVEDDAVPLENMAGEPDDESGSIAARWVKPSDRPTHRLKFLIGKKVDTINWARSEIERLTPEIEELQAKHRAGDAKLVSSVFVEFYHQADAQSAFQSVAHNLPLHMAPRYIGLDPTQVVWSNLRIKWWERIIRYAGTIAFVAALVIFWAIPTAFVGSISNIDSLTNKVHFLKFINDVPGWIKGVITGLLPTVLMSVLMALLPIVLRLMAKLGGAPSAAAVELTTQNFYFAFQVVQVFLVVTLASSASSVVTRIIQQPTSAASLLAQHIPTVSNFYISYIILQGLSFSSGALLQITGLILGKILGKLLDSTPRKMYTRWSSLSGLGWGTVYPPLTLLAVIAITYSCIAPLVLGFATVGLYLFYFAYRYNMLYVSNADIDTQGKAYVRALQHITVGCYLLVVCLIGLFAIGTASNKVALGPMILMIILLIFMILYHVSLQTALDPLIQYLPKNLEAEEQSLLSSEPTKQSHSAGEEVDGVHAAGSGQDGENGNFASIDTAEKGIHTAPAVIGQKPNLFIKWLRPDKYDGYWQLRHLVPDGHESIQYSAEVERDAYFHPSITSQPPLLWIPRDKLGVSRQEVKHSSRVIPITDEDAWLDDKNKIHWDEDKGVPPIYEEKVYY
>XP_001259599_Aspergillus_fischeri
MAFYGDMAGLHQLSRRADEDPENASNSASSLLSTLVPALVVAGIMVLVFVILRRSERRMYMPRTYLGFMRPEERSPPVGTGLWNWIIDMYKLPDEYVLQHHSMDAYLLLRFLKLISVICFVGCLITWPILFPVNATGGGHKEQLDILTMSNIAQDKNARYYAHAFMAWIFVGFVFMTVTRESIFYINLRQAYSLSPAYASRLSSRTVLFTAVTEDYLNRDKIRKMFGIEKVKNVWIATDVKELEDKVKERDAAAMKLEAAETKLIKLANAARAKALKKRGNPEDDAVPLENLSDEPDDESGSVAARWVKASERPTHRLKFLIGKKVDTINWARSEIERLSPEIEELQAKHRAGDAKLVSSVFVEFYAQADAQLAFQSVAHNLPLHMAPRYIGLDPTQVLWSNLRIKWWERIIRYSATIGFVCTLIVFWAIPVAVVGSISNIDSLTDKVPFLKFIDDVPSWIKGVITGLLPTVLMSVLMALLPIILRLMAKLGGAPSAAAVELTTQNFYFAFQVVQVFLVVTLASSAASVVTKVIQQPTSAPQLLATRIPKVSNFYISYIVLQGLSFSSGALLQITGLILGKILGKLLDTTPRKMYNRWSSLAGLGWGTVYPPLTLLAVIGKASYLLISYWFPAANDVVPLGIAITYSCIAPLVLGFATIGLYLFYFAYRYNMLYVSNANIDTQGKAYARALQHITVGCYLLVVCLIGLFAIGTAANRMALGPLILMIIFLVFVILYHISLHNALSPLINYLPKNLEAEEQSLLTSQPIKHGGSVGEHPDDITATNAGKNGNGSFPDVDAAEKGLTTAPATSEKKPNLIVKWFRPDKYDGYWQLRRLVPEAHETTQYPPEVERDAYFHPAITSQPPLLWIPRDKLGVSKQEVKHSARVIPITDEDAWLDDKNKIHWDVDKGVPPIFEEKIYY
>XP_041143679_Aspergillus_flavus
MVETTLFDLLVKRSDLLNPENDPNIGSSRGNASSTTSEAMENLGVKDSTSLSALVTTLVPALIIAVFWFGLFLICRRTQLRWYAPRTHLPNWHKHERSPQLPSGFLNWFGHFLKISDAHVLHSSSMDGYLFLRFLRVLCATCFTGCLITWPILLPINATGGAGNTQLDALSFSNVKNPKRYYAHTVMAIVFFTFVFYVVTRESIFYANLRQAYLNSSAYVNRISSRTVLFMSVPDEYKNEKKLRQVFGDSIHRIWITTDCKELDKLVRRRDKLAFWLESAETRLIRSANSSHLKGRIPSDTSLDSEAGTSPMFHGIRRPTHRLTWFGEKVDTIKWLREQLVEISQEVNHLQQKYKDGEMKTLSAIFIEFDTQSAAQIALQTLSHHQPLHMTPRFIGISPTEVVWSALNLSWWQRIVRKFAVKGGIAALVIFWSIPSALVGTISNITYLTDMVPFLHWIDLLPETIKGVIAGLLPSAALVMLMSLVPIICRICARRSGVPSSSRVELFTQSAHFCFQVVQVFLVTTLTSAASAAVTQIIKDPLSAKDLLSENLPKATNFYISYFLLQGLTMSSMAVVQVAGALFFKFITTFFDRSPRRLYERWSALSGISWGNIFPVFTNMGVIALTYSCIAPLILGFAFVGLYLVYQAYRYNFLFVYDPRIDTKGLVYPRALQHLLTGIYLADICMIGLFAIKGAVGPLVIMVLFGILFVLAHMSLNEALAPFNNFLPRTLDAEEEAQQCKEEEEVHFLSPRSKWEAAWKWFHPNLYRDYAALRRKVRRNDVEIKYSEEERYNAYYEPCIKSPTPTIWIPRDKWGFSQQEVLATDPIIPITDEGAHLDEKNKIVWDKYDPNLPLSVLKTLY
>XP_753555_Aspergillus_fumigatus
MASYGDMAGLHQLPRRADPQNASNSASSLVSTLVPALVVAGIMVLVFVILRRSERRMYMPRTYLGFLRPEERSPPVGTGLWNWIIDMYKLPDEYVLQHHSMDAYLLLRFLKLISVICFVGCLITWPILFPVNATGGAHKEQLDILTMSNIAQDNNARYYAHAFVAWIFVGFVFMTVTREGIFYINLRQAYSLSPAYASRLSSRTVLFTAVTDDYLNRDKIRKMFGIEKVKNVWIATDVKELEDKVKERDAAAMKLEAAETKLIKLANAARAKAMKKEGNAEDDAVPLENLSDEPDDESGSVAARWVKPSERPTHRLKFLIGKKVDTINWARSEIERLSPEIEELQAKHRAGDAKLVSSVFVEFYTQADAQLAFQSVAHNLPLHMAPRYIGLDPTQVIWSNLRIKWWERIIRYSATIGLVCALIIFWAIPVAVVGSISNIDSLTDKVPFLKFIDHVPSWIKGVITGLLPTVLMSVLMALLPIFLRLMAKLGGAPSAAAVELTTQNFYFAFQVVQVFLVVTLASSAASVVTKIIQDPTSAPQLLATRIPKVSNFYISYIVLQGLSFSSGALLQITGLILGKILGKLLDTTPRKMYNRWSSLAGLGWGTVYPPLTLLAVIAVTYSCIAPLVLGFATIGLYLFYFAYRYNMLYVSNADIDTQGKAYARALQHITVGCYLLVVCLIGLFAIGTAANRMALGPLILMIIFLVLMILYHISLHNALSPLINYLPKNLEAEEQSLLASNPIKHGDTVGEHPDDITATNAGKNGDGGFPDVDAAEKGLTTTPATPEKKPNLIVKWFRPDKYDGYWQLRRLVPEAHETTQYPPEVERDAYFHPAITSQPPLLWIPRDKLGVSKQEVKHTARVIPITDEDAWLDDKNKIHWDVDKGVPPIFEEKIYY
>XP_657833_Aspergillus_nidulans
MADSENPQAASNSASSLVTVLVPSLVVAGAMVLIFVILRRSERRMYMPRTYLGVLRDSQKTPPSSTGPLGWIKDMYKLPDEYVLQHHSMDAYLLLRFLKIITMICFVGSCLTFPILFPVNATGGAGKQQLDILSFSNVSETKYARFFAHALVAWVFVAFVFFTVTRESLFYINLRQAYSLSRSYASRLSSRTVLFTTVPEEYQSVEKIRFMFGANKVKNVWLTTDTAELAEKVNDRHAAAIKLEAAETKLIRMANAARLKALKKNRGTGEQSTAPEATEDDGESGSVAARWVRPKDRPTHRLKPIIGKKVDTINWARSEIERLTPEIEALQTQHRAGEAKLVSSVFVEFHTQADAQAAFQSVAHNLPLHMAPRYIGLEPTQIIWSNLRIKWWERIIRYGASVAFVSAMVIFWAIPTAFVGSLSNINNLTDKVHFLRFINDVPDWILGAITGLLPTILMAVLMALVPIVLRLMAKIGGAPNLAAVELSTQNFYFFFQVVQVFLVVTLSSAATSVVTKIVSNPTSATSLLANNLPLSANFYISYIVLQGLSFSSGALLQISGLILGKILGRLLDNTPRKMYSRWSNLAGLGWGTVYPVFTLLAVIAITYSCIAPLVLGFATIGLYLFYFAYRYNLLYVSNADIDTQGKTFARALQQILVGCYLLVVCLIGLFAIGTGTDPIALGPMILTIILLVTMIIYHVSLNAALDPLINYLPRNLEAEEEALLSQETNGAKDEYDGSASPSAADGQTADNVDSAEKGLTQANPAEPKTNFLTKYLRPDKYSGYRQLRTLVPNGTETVSYPPEVERNAYYHPAISAQAPLLWIPRDEMGISAQEVAHTSRVIPITDEDAWLDEKNHIVWNVEKGVPPIFEEKIYY
>XP_001400991_Aspergillus_niger
MAIRDVGLEGLHQLFQRSASLTLPQSSSDDPQSASNSASGLVTTLVPSLISAAAMVIIFIILRRSETRMYMPRTYLGVLRPSERTPASPTGLWNWIMQMYRLPDEYVLQHHSMDAYLLLRFLKIVSMICFVGACMTWPILFPVNATGGGGRSQLDMLSMSNVSSDKYARYFAHAFVAWLFVGFVFYTITRECLFYINLRHAYALAPAYASRLSSRTVLFTAVTEDYLSRDKIRQMFGPEKVKNVWLTTNTSELDDKVAERDDAAMKLEAAETKLIKLANAARLKALKKQGSVEEGQNAGDSLCDDDDESGSVAARWVRPQDRPTHRLTLLVGKKVDTINWARSEIERLTPEIEELQAKHREGNADLVSSVFVEFHAQADAQQAFQSVAHNYPLHMAPRYIGLEPTQVIWSNLRIKWWERLIRYSATIAFVVALIVFWAIPTAVVGCISNINFLTDKVPFLRFINDVPSWILGVITSLLPTVLMSVLMALLPIVLRLMAKFGGAPSLAAVELTTQNFYFAFEVIQVFLVVTISSSASSVVTKIINNPTSAASLLAENIPTASNFYISYIILQGLSFSAGALLQISGLILGKVLGRLLDNTPRKMYSRWSNLAGLGWGTVYPVFTLLAVIAIVYSCIAPLVLGFATIGLYLFYFAYRYNMLYVSNANIDTQGKAYVQGLKHLTVGCYLLMVCLIGLFAIGTAADNIATGPLVLMIILLVFCVLYHVALNNALEPLIQYLPKNLESEEEALLSREQTKVSQSGEASDDAAAEGSKARDSGVANIDSAERGLTSDEPQAKPNFLLRYLRPDKYDSYAQMRRLVPSGQEITKYAPEVERDAYFNPSIKAQPPLLWIPRDELGVSRQEVRHTSRVIKITDEDAWLDEKNHICWDLDKGVPPIFKEKVYY
>XP_015407622_Aspergillus_nomiae
MAFSDVGLRGLHHLVRRDDSDDPSNTPPTASALVSTLVPALVSAGVMVLIFLILRRSQRRTYMPRTYLGTLQSWERTPPTSTTPWGWIIDMYKLPDEYVLQHHSMDAYLLIRFLKLVSMICFVGACMTFPILFPINATGGGGNLQLNILSMSNVEESKYERYFAHALVAWLFLGFVMYTVTRESIFYINLRHAYALSPAYASRLSSRTVLFTAVTEDYLNRDKIRKMFGTDKVKNVWITTDTSELDDKVKERDDAAMKLEAAETKLITLANKARLKAMKKQGSVEDGPPTPSEEPNDESGSVAARWIKPSERPTHRLKLLIGKKVDTINWARSEIERLTPEIEELQAKHRAGDAKLVSSVFVEFYHQADAQSAYQSVAHNLPLHMAPRYIGLEPTQVIWSNLRIRWWERVIRYFATIAFVVALIVFWAIPTAVVGSISNITFLTEKVPFLRFINDVPSWIRGVITGLLPTILQSVLMALLPIILRLMAKLGGAPTAAAVELTTQNFYFTFQVVQTFLVVTVASSASSVVSDIINNPASAASLLAKKIPQASNFYISYIILQGLSFSAGALLQISGLILGKVLGTLLDNTPRKMFTRWSSLSGLGWGTVYPAFTFLVVVAITYSCIAPLVLGFATIGLYLFYFAYRYNMLYVSNADIDTQGKAYTRALQHITVGCYLLNVCLIGLFAIATGARRIALGPLILMIISLVVMVIYHVSLNQALDPLINYIPKNLETEEEALLMQEKGEQSDDAGASVPGKEGVDNGITNVDSAEKGLTGPAPEPKANFLTKWLRPDKYDSYTQLRRFVPNASAITSYTPEVERDAYFHPSITSQPPLLWIPRDQLGVSKQEVKHTSRVIAITDEDAWLDEKNKIHWDMDKGVPPIYEEKIHY
>XP_001820405_Aspergillus_oryzae 
MPPQRLPRLWKILVSKIQTSLSALVTTLVPALIIAVFWFGLFLICRRTQLRWYAPRTHLPNWHKHERSPQLPSGFLNWFGHFLKISDAHVLHSSSMDGYLFLRFLRVLCATCFTGCLITWPILLPINATGGAGNTQLDALSFSNVKNPKRYYAHTVMAIVFFTFVFYVVTRESIFYANLRQAYLNSSAYVNRISSRTVLFMSVPDEYKNEKKLRQVFGDSIHRIWITTDCKELDKLVRRRDKLAFWLESAETRLIRSANSSHLKGRIPSDTSLDSEAGTSPMFHGIRRPTHRLTWFGEKVDTIKWLREQLVEISQEVNHLQQKYKDGEMKTLSAIFIEFDTQSAAQIALQTLSHHQPLHMTPRFIGISPTEVVWSALNLSWWQRIVRKFAVKGGIAALVIFWSIPSALVGTISNITYLTDMVPFLHWIDLLPETIKGVIAGLLPSAALVMLMSLVPIICRICARRSGVPSSSRVELFTQSAHFCFQVVQVFLVTTLTSAASAAVTQIIKDPLFAKDLLSENLPKATNFYISYFLLQGLTMSSMAVVQVAGALFFKFITTFFDRSPRRLYERWSALSGISWGNIFPVFTNMGVIALTYSCIAPLILGFAFVGLYLVYQAYRYNFLFVYDPRIDTKGLVYPRALQHLLTGIYLADICMIGLFAIKGAVGPLVIMVLFGILFVLAHMSLNEALAPFNNFLPRTLDAEEEAQQCKEEEEVHFLSPRSKWEAAWKWFHPNLYRDYAALRRKVRRNDVEIKYSEEERYNAYYEPCIKSPTPTIWIPRDKWGFSQQEVLATDPIIPITDEGAHLDEKNKIVWDKYDPNLPLSVLKTLY
>XP_040639453_Aspergillus_ruber
MDIYGVGRRGLHQMVARADNNSNSATGLVWVLVPSLISAVAMALVFIILRRSERRMYMPRTYVGSLRPSERTPSSPTGLLNWVKSMYKLPDEYVLQHHSMDAYLLLRFLKLITIIAFVGCCMTFPVLWPVNATGGGGGQQFDMLSIANISHQYGRYFAHAFIAWFFVMFIYFTITREYIFYINLRQAYSLSPAYANRLSSRTVLFTAVTEDYLNRDKIRQIFGPEKVKNVWLSTDVSELEEKVSEREDAAMKLEAAETKLITLANKARAKELKKQQKQGNTEETLEIESGGVDFEESGSVAARWGVKQADRPTHRLKMLIGKKVDTINWAREEIERLTPEIDELQAKHRAGDAKLVTSVFVEFYVQSDAQGAYQSVAHNLPLHMAPRYIGLDPTQVIWSNLRIKWWERIIRYTVTVGFITALIVFWAIPTAVVGAISNIDYLIENVFFLAWLGDLPQWIKGVITGLLPTVAMSIWISLVPVIMRFMAKLGGAPSQAAVELTTQNSYFAFQVIQVFLVVTITSSASSAAGQIVQRPAEAASLLAANLPKSSNFYISYIVLQGLSFSSGALLQIGGLIVGKILGKLLDTTPRKMYTRWSSLAGLGWGTVYPAVTLLAVIAITYSCIAPLVMGFATIGFYLFYFAYRYNMLYVSNADIDTQGKAYVRALQHLTVGCYLLVVCLIGLFAIGTADDQIALGPLILMVILLIFMILYHMSLNKAMEPLVNYLPKNLEAEEQSLLSPSEQSTSMNSNGAVDGDSAEKAISPTIVSDEKPVNFLSRYLRPDKYDSYYQLRQWAPKADDLPPYTPNTEENAYYHPCINAKAPLLWIPRDPLGISKQEVAHTSKVISITDEDAWLDEKNALQWDVDKGAPPIYKEKIYY
>XP_040700375_Aspergillus_sydowii
MAKRTLLNFLVARQDLLDPENDPNIGSSRGDASSSSSEAIDAVTGGGDSTSLSALLTTLVPALVLATIWFSLFLIFRRTQIRCERSPQLPTGWVNWFSQFFKISDAHVLNHHSMDGYLFLRFLRVLCSIFFIGCLITWPVLLPIHATGGAGNTQLDALSFSNVKNKNSYYAHAVMACVLFTFVFYTVTRESMFYANLRQAYLNSPAYADRISSRTVLFMSVPEDYKNEQKLRQVFGETIRKIWITSDCKELDKKVQQRDKFAYRLERLETKLIRRANSMRLKLIKAGTLSCTDCAECETCGPAMFDKIKRPTHRLKLFGKKVDSIHWLREELVNLTKEIEVLQRKHQNWDSKLLSAIFVEFCSQSDAQIALQTLSHHQPLHMTPRFTGISPDDVVWSALNLSWWQRIVRRFVVQGAIAAMIIFWSIPSAIVGAISNISYLTSAIPPLKFIDKLPDVIKGVIAGLLPAGALVLLMSLVPIICRFCARRAGVPSAARVELFTQTAHFCFQVVQVFLVTTLTSAASAATAQIVQDPLSAKDLLAENLPKATNFYISYFLLQGLTISSLAVVQVMSVLVFKFITTFFDGSPRRLYERWAALSEISWGNVFPVFTNMGVIALTYSCIAPLILGFCFAGLYLVYQAYRYNFLFVYDIRIDTKGLVYPRALQHLLTGIYLANVCMIGLFAIKSAVGPLIIMVLFTILTTLAHISLNEALAPLNSFLPRTLDVEEELQQAKEEELALLQTSHRNTWFRALKWFHPNLYRDFAALRRKVRRDHVEIKYSEEEERNAYFEPCITSKTPTIWIPRDKWGVSAWEIEESDPLIPITDEGAHLDKKGNIVWDKFDPNLPLWELKTLY
>XP_001216268_Aspergillus_terreus
MSDAEEAHSTSNSASGLVTTLVPSLVVAGAMVLVFVILRRSQRRTYMPRTYLGVLPPEQRTPAASTGLLTWIRDMYKLPDEYVLQHHSMDAYLLIRFLKLASMICFVGCLITFPVLLPVNGTGGAGKVQLDILSMSNVAEDKFARYFAHTFIAWIFVGFVFFTITRESIFYINLRQAYALSPAYASRLSSRTVLFTAVTEKYLNRDKVRQMFGPSKVKNVWIATDTSKLEDKVKERDDAAMKLEAAETKLIVLANKARLKALKKQGNVEDGPLHPENVGDAPDDESGSVAARWVSPKDRPTHRLKFLIGKKVDTINWARSEIERLTPEIEELQAKHRAGDAKLVSSVFVEFYQQADAQSAFQSVAHNLPLHMAPRYIGLEPTQVIWSNLRIKWWERIIRYSVSIGFVVALIIFWAIPTAVVGAISNINFITDKVHFLRFINDVPDFIKGVITSLLPTVLMSILMALLPIILRLMARLGGAPSAAAVELTTQNFYFAFQVVQVFLVVTLASSASSVVTKIINNPSSAATLLANNIPTVSNFYISYIILQGLSFSSGALLQITGLILGKVLGRLLDNTPRKMYTRWSSLAGLGWGTVYPAFTLLAVIAITYACIAPLVLAFASIGLYLFYFAYRYNMLYVSNADIDTQGKVYMRALQHITVGCYLLMVCLIGLFAIGTASNRIALGPLILMIIFLVFIILYHVSLNQAIEPLINYLPKNLEAEEEALLAREKTEQSQSYGEQSDSGMASTAAKTDGAHDSSVGNIDSAEKGLTGQAEPKSNFLIKYLRPDKYSSYEHLRRLVPAASEAVSYPPEVERDAYFHPAITSQPPLLWIPRDEMGISRQEVAHSMRVIPITDEDAWLDEKNHIHWDMDKGVPPIYEEKVPY
>XP_022488228_Penicillium_arizonense
MADVGVHRLMARADDPSTASPSASGLVTTLVPALLSFAVMVILFIILRKTNRRMYMPRTYIGYLRGWERTPDTPTGLVDWIKAMYKLPDTYVLQHHSMDAYLLLRFLKMCSILLFVGCCMTFPVLWPVNATGGGGQTQLNMLSISNIGKNSYARYFAHCFISWIFVAFVFFMVTREHIFYINLRQAYLLSPAYANRISSRTVLFTAVTSDLLNKEKVRTMFGRDKVKNVWVASDTKELEEKVKERDSAAMKLEGAETKLIVMANKARNKALKKQGSAENPETEIGDGQFDDESGSVAARWVQAKDRPTHRLKMLIGKKVDTINWARAEIERLTPEIEELQAKHRAGDVKLVSSIFVEFYHQADAQASYQSVAHNLPLHMSPRYIGLDPTQVIWANLRIKWWERLGRHAATIAFVCVLIIFWAIPTAAVGAISNINALIDKVHFLSFINSVPSWIKGVITGLLPVVLMSILIALVPIILRLMAKWGGDPTAASVELTVQNWFFAFQVVQVFLVITLASAATSVVTSIIKDPSSAASLLANKIPLSANFYISYIILQGLSFSSGALLQIVPLILGKILGKFLDSTPRKMYTRWSNLSGLGWGTVYPAVTLLTVVAITYSCIAPLVMGFGTIGLYLFYFAYRYNLLYVSNANIDTQGRCYPRGLQHLTVGCYLLMVCLIGLFAMASGSNQIAVAPLILEIIFLVFVILYHISMNGAMEPLLNYLPKNLEAEEEALLAAEKTTFNPDEKSQSDGTNVPASSTIAPRDSGVADVNNSVGNVDSAEKGLTEAPSTPSKANIFTKFLRPDRYNSYHEMRKLVPTTEIMPTYSAEAERDAYCHPSITAQAPLLWIPRDPLGISSQEVAHTMRVIPITDEDAWLDEKCKVNWNVSKGEPPIYEEKIAY
>XP_014532956_Penicillium_digitatum
MANDAAHRLVARDSSNGLQDTTPTLSGLLTTLIPALISFVVMVLLFVILRKSNRRMYMPRTYIGYLRPSQRTPESPTGTWDWIKAMYQLPDTYVLQHHSMDAYLMLRFLKLCSIMLFVGCCITFPILWPVNATGGGGKIQLNKLSISNIHETQYGRYYAHCFLAWIFVSFIFFMITREHLFYINLRQAYLFSPAYAGRLSSRTVLFTTVTQDLLNKDKLRTMFGRDKVKNVWIATDTKELEEKVEERDAAAMMLEGAETKLIVLANKARSKALKKQGSAESPETDIGDGQFDDESGSVAARWVEAKDRPTHRLTMLIGKKVDTINWARSEIERLSPEIEELQAKHRAGETKLVSSVFIEFYNQSDAQASFQSVAHNLPLHMSPRYIGLDPTQVIWSNLRIKWWERLGRYAGTLAFVCAMIVFWAIPTAVVGAISNIDSLTKIVHFLRFINSVPSWIKGVITGLLPTVMMAVLMALVPIILRLMAKLGGAPSLAAVELTVQNWFFAFQIVQVFLVVTVASSATSVVSSIIHNPSSAASLLAQKIPTASNFYISYIILQGLSFSAGALLQISSLILGKVLGRLLDSTPRKIYTRWSSLSGLGWGTVYPSFTLLTVVAIVYSCIAPLVMGFGTIGLYLFYFAFRYNLLYVSNATIDTQGRSYTRALQHLTVGCYLSVVCLIGLFAIGTGANRMALGPLILMIIFLVFVILFHISMNTATDPLLNYLPKNLEAEEESLLAAENANISTLNEKSKIEDLNGASGSISAPRDSGVANMDNGLVDSAEKGLTENSSQAPKPNVFTKFLRPDLYHNYYQLRKLVPGSSEVPTYSAEVERDAYCHPAINSQPPLLWIPRDALGVSSQEVAHTSRVIPITDEDAYLDENCRIQWNEEKGQPPIYEEKIDY
>XP_016594915_Penicillium_expansum
MANDAVHWLVARDSSDDPQDTTPTLSGLLTTLIPALISFVVMVLLFIILRKSNRRMYMPRTYIGYLRPWQRTPDSPTGTWDWIKAMYQLPDTYVLQHHSMDAYLMLRFLKLCSVILFVGCCITFPILWPVNATGGGGKIQLNMLSISNIHETQYGRYYAHCFLAWIFVAFIFFMITREHLFYINLRQAYLFSPAYASRLSSRTVLFTTVTEDLLNKDKLRTMFGRDKVKNVWIATDTKELEEKVKERDAAAMKLEGAETKLIVLANKARSKALKKQGSAENPETDIGDGQFDDESGSVAARWVEAKKRPTHRLKMLIGKKVDTINWARSEIERLSPEIEELQAKHRAGETKLVSSVFVEFYNQSDAQAAFQSVAHNLPLHMSPRYIGLDPTQVIWSNLRIKWWERLGRYAATLAFVCAMIIFWAIPTAVVGAISNIDSLTKIVPFLKFIDSVPSWIKGVITGLLPTVMMAILMALVPIILRLMAKLGGAPSLAAVELTVQNWFFAFQVVQVFLVVTVASSATSVVSSIIDNPSSAASLLAQKIPTASNFYISYIILQGLSFSAGALLQIAGLILGKILGRLLDSTPRKMYTRWSSLAGLGWGTVYPAFTFLTVVAIVYSCIAPLVMGFGTIGLYLFYFAFRYNLLYVSNATIDTQGRSYTRALQQLTVGCYLSMVCLIGLFAIGSGANRMALGPLILMILLLIFVILFHLSMNTAMEPLLNYLPKNLEAEEESLLAAENTNIGTLNEKSKTEDLNGASGSISGPRDSGVGNVDNGLGSVDSAEKGLTETSSPAPKPNVFTKFLRPDLYHNYHQLRKLVPSSSEIPTYPAEVERDAYCHPAITSQPPLLWIPRDALGVSSQEVAHTSRVIPITDEDAYLDENCKIQWNEEKGEPPIYEEKIAY
>XP_040652502_Penicillium_griseofulvum
MANDAVHWLGARDDASEIKDTTPSLSGLITVLVPALISFVVMVLLFIILRKSNRRMYMPRTYIGYLRPWQRTPDSPTGAWNWIKAMYQLPDTYVLQHHSMDAYLMLRFLKLCSVILFVGCCITFPILWPVNATGGNNKIQLNLLSISNIHETQYARYYAHCFCAWIFVAFVFFMVTREHLFYINLRQAYLFSPAYASRISSRTVLFTAVTKDLLNKDKLRTMFGRDKVKNVWIATDTKELEEKVKERDAAAMKLEGAETKLIVLANKARNKAMKKQGSTENPETDVVDGQFDDESGSVAARWVEAKNRPTHRLKMLIGKKVDTINWARSEIERLSPEIEELQAKHRAGETDLVSSVFVEFYHQADAQASFQSVAHNLPLHMSPRYIGLDPTQVIWSNLRIKWWERLGRHAATVGFVCAMIIFWAIPTAVVGAISNIDSLTKIVPFLKFIDSVPSWIKGVITGLLPTVMMAVLMALVPIILRLMAKLGGDPTLAAVELTVQNWFFAFQVVQVFLVVTVASSAASVVDSIIKNPTSAASLLAQKIPTASNFYISYIILQGLSFSAGALLQIVGLILSKVLGRLLDSTPRKMYARWSSLAGLGWGTVYPAFTLLTVVAIVYSCIAPLVMGFGTIGLYLFYFAYRYNLLYVSNATIDTQGRCYTRGLQHLTVGCYLSMVCLIGLFAIGTGANRMALGPLILMIIFLVFVILFHLSMNTAMEPLLNYLPKNLESEEEGLLAAEKVNNLSALNEKSKSEDPTVGASISAPRDSGLGNVDNGLGSVDSAEKGLTETPSPAPKPNVFTKFLRPDLYHSYHEMRKLVPGAADIVSYPAEAERDAYCHPSVTSQPPLLWIPRDRLGVSSQEVAHTMRVIPITDEDAYLDENCKVKWNEEKGEPPIYEEKIAY
>XP_038926755_Penicillium_roqueforti
MAHDAVHWLAARDTSDDPQDTTPTLSGLLTTLIPALVSFVVMVLLFIILRKSNRRMYMPRTYIGYLRPWQRTPDSPTGSWNWIKAMYQLPDTYVLQHHSMDAYLMLRFLKLCSVMLFVGCCITFPILWPVNATGGGGKIQLNLLSISNIDETQYGRYYAHCFLAWIYVSFIFFMITREHLFYINLRQAYLFSPANASRISSRTVLFTAVTQDLLNKEKLRTMFGRDKVKNVWIATDTKELEEKVKDRDAAAMKLEGAETKLIVLANKTRSKALKKKGSAENPETDIGDGQFDDESGSVAARWVEAKKRPTHRLTMLIGKKVDTINWARSEIERLSPEIEELQAQHRAGETKLVSSVFVEFYHQSDAQSSFQSVAHNLPLHMSPRYIGLDPTQVIWSNLRIKWWERLGRYAATMSFVCAMIIFWAIPTAVVGAISNIDSLTKIVPFLKFIDSVPSWIKGVITGLLPTVMMAVLLALVPIILRLMAKFGGAPSLPAVELTVQNWFFAFQVVQVFLVVTVASSATSVVSSIIDKPSSAASLLAQKIPTASNFYISYIILQGLSFSAGALLQIVGLILGKILGRLLDSTPRKMYTRWSSLAGLGWGTVYPAFTLLTVVAIVYSCIAPLVMGFGTIGLYLFYFAYRYNLLYVSNSTIDTQGRCYTRALQQLTVGCYLSMVCLIGLFAIGTGANTMALGPLILMIIFLIFVILFHLSMNSAMEPLLNYLPKNLEAEEEGLLAAEKANISTLNENSKTDDMSGPGGSISASRDSGVANVDNSLGSVDSAEKGLTEKSPPAPKPNFLTKFLRPDLYHNYHQLRKLVPSSSEIPTYPAEVERDAYCHPAVSSHPPLLWIPRDPLGVSAQEVAHTSRVIPITDEDAYLDENCKIQWNEEKGEPPIYEEKVTY
>XP_002561356_Penicillium_rubens
MIFQSGDELYIWDVLYYDVYEIASQDINEVARVLSQEGGYKKLQRRLLDPVEDIALFHLAPDVIVSPIGVPTIPPIIPVRHPQFLDHPASSIFAPLTSLTKRLFKDPSSTLLALVPHSADQVGALRSLFNYFDTPFGILASPFPSAIPELIVMTSGLEEALEHTGGHGRTAEGVSISTFLASLATAIIVFVVEFLLFLLLKGKLTRIYQPRTYLVPDRERTTPSPPGLFRWIGPVFRTSSSEFIQKCGLDAYFFLRYLRMLLKIFLPLGLVILPVLLPINRIGGKGQTYQHGNSGTKYSVTGLDQLAWGNVTPEHTHRYWAHLVMAVIAIIYVCFVFFDELRNYIRLRQAYLTSPQHRLRASATTVLVTSIPPDWLNIDALDRLFDVFPGGVRNIWLNRNFDDLNEKVKTRNDIALRLESAETDLIAKCKKAQLKRAKAEAKKAGKSQSSAEKQEQKAAEKRASQMAMGPGVSSGNPHQAHTVQEVLHGQPQEKRSEDGPRRVFDPAFAAAGAVGQGVGKLGKTVLGGFKKVEHGLEKPLTRTGGFVATTDNVLPPRSNTPPGPGQSATADNPPPRASASPAPEPLASDDTMCRNPTTSPKPPFWRRKSSHTKSQGAREADEYPLTAPETPATDAPHHDFKKPDKDEKDEHGRKEGEKMEGEEYPIAYNENFENEDYGEPLWKEYIRPKDRDTMRLPIFGWSWMPSIWLLGKKVDTIDYCRKELARLNLEIEVDQQHPERFPSMNSAFIQFNHQVAAHMACQSVSHHLPKQMAPRVVEISPDDVIWDNMSIKWWERYLRSFGIITLVSAMVVGWAFPVAFTGLLSQLAYLEGAFPWLAWLGKLPDWLISAVQGILPALCLAILMALLPLILRFLSRTQGLFTGMSIELTVQNYYFAFLFVQLFLVVTIASSFSTIIENVTDVTSWPQLLAVNIPKSSNYFFSYMILQAMSVSAGALVQIFGLVSWFILAPILDSTARKKWARTTNLNQMQWGTFFPVYTTLASIGLIYCVVAPLILVFNVITFGLFWFVYRYNTLYVTKFRFDTGGLLFPRAINQLFTGIYVMEVCLIGLFFLVRDADDNVACEGQAICMIVVLILTAGYQILLNEAFSPLIRYLPITLEDEAVRRDDEFRRAQHARLGLPLDDDDDEDGDVEHTLAKREHQELQHGKEIREDIELKPLETNFSGQKRQNSDLLSTPKLGHKRPSWASNSSNRKSKYYGQNSSKSTPTLRDMREKMAQDAEAQGPAPNTVGQALFAGIHDELEDLTPDERDQLVQRAFQHEALRAKRPVIWIPRDDLGALDGKCRTIFSRSPPDFSEVDLIQL
>XP_040811404_Penicillium_solitum
MANDAVHWLVARDSSDNPKDTTPSLSGLLTTLIPALISFVVMVLLFIILRKSNRRMYMPRTYIGYLRPSQRSPDTPTGSWDWIKAMYQLPDTYVLQHHSMDAYLMLRFLKLCSVILFVGCCITFPILWPVNATGGGGKAELNMLSISNIADTQYGRYYAHCFLTWIFVGFIFFMITREHLFYINLRQAYLFSPAYANRLSSRTVLFTTVTQDLLNKDKLRAMFGRDKVKNVWIATDTKELEEKVKERDAAAMKLEGAETKLIVLANKARAKALKKQGSAENPETEIGDGQFDGESGSVAARWVEAKKRPTHRLKMLIGEKVDTINWARSEIERLSPEIEELQAKHRAGQTKLVSSVFVEFYHQADAQASFQSVAHNLPLHMSPRYIGLDPTQVIWSNLRIKWWERLGRSAATLAFVCAMIIFWAIPTAVVGAISNIDSLTKIVPFLKFIDSVPSWIKGVITGLLPTVMMAVLMALVPIILRLMAKWGGAPSLAAVELTVQNWFFAFQVVQVFLVVTVASSATSVVQDIIAKPSSAASLLAQKIPTASNFYISYIILQGLSFSAGALLQIAGLIIGKILGKLLDSTPRKMYTRWSSLAGLGWGTVYPAFTLLTVVAIVYSCIAPLVMGFGTIGLYLFYFAFRYNLLYVSNATIDTQGRTYTRGLQQLTVGCYLSMVCLIGLFAIGSGANQMALGPLILMIIFLVFIILFHLSMNTAMEPLLNYLPKNLEAEEESLLAAEKGNVSTLNEKSKDDDLNGASGSISAPRDSGVANVDNGLGSVDSAEKGLTDTSPPAPKPNVFTKFLRPDLYHNYHQLRKLVPTSEVPSYPAEVERDAYCHPAITSQPPLLWVPRDALGVSSQEVAHTSRVIPITDEDAYLDENCKIQWNEEKGQPPIYEEKIDY
>XP_022585341_Penicilliopsis_zonata
MASRTISLHDAGLSSVHHLVARASSTSVDSTSSSASSLVTTLILSGIPAIAFVVGFIILRRSYRRQYMPRTYLGVLDEHERTPATPTGLWNWVKEMYKLPDTYVLQHHSLDAYLFLRFVKLASIMCLVGCLITWPVLFPLNATGGGTKKQLDILSMSNIKDQFARYYGHCFCAWAYVGYIFYTVTREYIFFITLRQAYALSPAYASRMSSRTVLFTAVTPDYLDRDKIRQMFGAEKVKNVWIATDTSDLEDKVKQRDGAAMKLEAAETKLIRKANAARLKAIKKGHADQTALDNAASDEADDESGSIAARWIRPKDRPTHRLTMLIGKKVDTINWARSEIERLSPEIEELQAKHRAGDADMISSVFVEFHRQTDAQSAYQSVAHNLPLHMSPRYIGLNPNQVIWSNLRIKWWERLVRYSATMALVVAMIIFWAIPVAVVGSISNINYLTDKVHFLSFINKLPSFLLGIITGYLPTILMAVLMALVPIFLRLMAKMGGAASLAEVELTVQNWYFAFEVVQVFLVVTIASSASSVVTKIIQDPTSAANLLANNIPLASNFYISYIVLQGLSFAAGALLQISGLIVGMILSKLFDSTPRKMYNRWSNLSGLGWGTIVPAISLLLVIAITYSCIAPLVLGFATVGLYLFYFAYRYNLLYVSNATIDTQGKIYARALQHTLVGCYLLMVCLIGLFAIGSASNTMAVGPLVLMIIFLVFCILYHMSLNAAMEPLVHYLPKNLEAEEESLLAEERPKLGVESDNKAAAPSSSAHNGTGNGNGVEDVMDAAEKGLPNTVLPPAHQKPNLFAKYLRPDKYTDYATLRRLVPNAVDVAAYAPEVERDAYFHPSITSQVPLLWIPRDEMGISKQEIQHTSRVIPITDDDAWLDEKNKIHWDMDKGQPPIYEEKVSY
>XP_016618828_Cladophialophora_bantiana
MDEATISHVLYPRQSQGSNQNQGSNSLSSILSTLIPTLVIAAVAFCAFLFVRTRYGRVYRPRTDDRLLEKGWTTPRSDSGFFGLLRNYSSLPDAYVLGHNSLDGYLWLRMLKVFIFMSVVGCCITWPVLFPVNATGHGGQEQLDILSMSNVTNPNRYYAHAGVAWIYLGFVTLLIARERLNFVGLRRAYFLSAAHAQRLSSRTILVMGLPHDYMDDKALRQMFGPSVRRIWLQTDCNKLEDDVKERQKTALKLEGAEMKLIKQANASRLKSEKKNKAAESPEATGLEPKRWINQKKRPTHRLKPQLWKKVDTINWSRGKLKELNRYVQEQQHEHLDLKHNKVAAAFIEFASQTAAHNAYQSIARESRTKFSPRYIGVQPNEVVWKNLGVSYTSRKAKVMIATIIIWVMVIFWAIPVAFVGSLSNINYLTNKVHFLSFINDIPKVILGVVTGLLPVVLLAVLMALVPIFCGLLAKYAGEPTQSAIELKVQSWYFIFQVVQVFLITTFTSSATAVTTQIIQDPGSAPTLLATNLPKASNFYISYFILIGLSQAALQLLNIVPLLMYTLVGKLLDKTPRKRYSRFINVAGMSWGATYPKFTLLGVIALSYACIAPLILGFAAIGFCLLYLMFRYNWLFVLGNKVDMKGEAYSRGLKQLMTGVYLASFCLIGLFAIGCSESASSAGPLAIMVVFLVVVVIFQFLFDRAIAPMEQHMPLELLNGNRFSTVIMEQLIDEHQLKHEDMEAGSSSRGDSVPKESGFAKEESVGDTPGAHAQSKSPPFNFLSRRIEPMALKFYESNKKIIPDSTDSEAWIPGYTSEEYEQAYLNPAITDPNPVIWLAKDKGGVSGLMVAENWEAGIQSTDEHAEFDEKNKLVWREDQVKEMPLWRRLVRY
>XP_008725363_Cladophialophora_carrionii
MEGTATHMLYPRQSAGSNRDQGSNSLSGIVSTLVPTAIIAIVALVVFLLVRTRYSRVYRPRTNDSLLAKGWTTPQSKSGFFGLLRNYSSLPDAYVLGHNSLDGYLWLRMFKVLIVMCLVGCCITWPVLFPVNATGHGGQEQLDILSMSNVADPKRYYAHALVACVYLGFVTLLIARERLNFVGLRRAYFLSAAHAQRLSSRTILVMGLPHGYMEEKPLRQMFGAAVRRVWLVTDCKKLEKDVKERTKTALKLEGAEMKLIKQANANRLKAEKKSNAANSSEAAGLEPKRWINEKKRPKHRLMPQLWKKVDTINWSRGRLEELNRYIPEQQNEHLDLNHTKVSAAFIEFSNQTAAHDAYQSVGRDSRTKFSPRYIGVQPSEVVWQNLGTTYSSRKVKIIIATVIIWVMIIFWAIPVTFVGALSNINYLTNKVSFLSFINKIPKVVLGVVTGLLPVVLLAILMALVPIFCGLLAKYAGEPTQSAIQLKVQSWYFAFQVVQVFLITTFASSASAVTTQIVQNPGSAPSLLATNLPKASNFYISYFILFGLMQAALQLLNIVPLLMYVLLGKFLDKTPRKKYNRFVNLPGIGWGSTYPKFTLLGVIAVSYSCIAPLVLGFATIGFCLLYLMFRYNWLFVFGNRFDTKGEAYSRALKQLMTGVYLASLCLVGLFAIGCSKSAASAGPLAIMIVFLVVVVIFQFMFDRAMAPLEQHMPLELLNSNKFSTTIMEQFMDEQHLKHDNMEIGAGSSTRGNSTVPTEVGTIKAEEAGDQPGKKTQSKSPPFNFLSRRIEPLALKFYESNKKIVPDSADSEDWIPGYTPEEYEQSYVNPAITDQAPVIWLAQDKSGVSRMVVAENREAGIPSTDSHAELDEKNKLVWHEEQVKEMPLWQRLVRY
>XP_016254124_Cladophialophora_immunda
MDTLRAVLSVRQAPDTNANDDQNVGSSRNGSPSLSGLISTLVPTLIIALVYFAVFLLLRTRFPRQYAPRTYLGALRPQERTPAPPNTLFGWIPFMRRLPDEYVLQHNSLDGYFLLRYLKMSIIICLVGCLITWPILFPINATGGGGQTQLNVLSFSNIVDKNRYLAHTFVAWVFIGFIFFLVTREMIYYINLRQAYLLSPLYASRISSRTVLFQAVPNEYANEAKIRRMFGDELKNVWVASDAKKLEEMVEERYKTCIKLETAETKLIKSANDARLKSSKGKNAAPELPTASYDVDEYAAESGAAAARWVRPKDRPTHRLKLLIGQKVDTINWCREEIARLNPLIEAEQDKYRAGEAVPKNAVFVEFWNQTQAQSAFQMVTHHQPLHMSPRVVGLSPEEVVWSNLGITWKTITVRNVISLGFIAALIVFWSIPVAVVGSISQISYLTEVVHFLRFINNCPKVILGVITNLLPVVMLSILMSLVPVIMRFMGKFAGLPTLSLIELRCHESYFWFQLIQVFLVTTMTSAASAAVPQIIKHPGSLTTLLAQNLPLASNFYISYFILQGLVFSSGQLLNIVGLVLYNTLSKILDKTPRKMYNRWSSLSSVGWGSVFPIVELMTVISIAYSPIAPLMLGFAAIGQGLFYFAYRYSLLFVDSSVIDTKGLVYAKALQHTLVGCYLAAICLIGLFGIRAAPAPLVLMVVFLVLMVLYHVSMTAAVRPLLHYLPRSLEAEEAALLHTESALMSGPEGQPSRPSMREKDQLEELRVAKETMPPGGNKHASMIKRFFRPDIYASYAILRKLVPQEFAEIRYSPEVERDAYQDPACNAVAPLLWVPRDPMGVSRQECLHTNKVTPMTDEGASFDENSGKIIWNEEETGGQPPIFEEKIYY
>XP_007740507_Cladophialophora_psammophila
MDALHAVLSARQAPDTNANGDKNIGSSRSSSPSLSGLISTLVPTLVIALVYFGIFLLLRTRFPRQYAPRTYLGALRPQERTPAPPNTLFGWIPFMRRLPDEYVLQHNSLDGYFLLRYLKMSIVICLVGCLITWPVLFPVNATGGGGQTQLNILSFSNIVDKNRYLAHTFIAWIFIGFIFFLVTREMIYYINLRQAYLLSPLYASRISSRTVLFQAVPNEYANETKIRRMFGDELKNVWVASDAKKLEEMVEERYKTCIKLETAETKLIKSANDARLKSIKGKNAAPEPPTANYDEDEYAAESGAAAARWVRPKDRPTHRLKPLIGKKVDTINWCREEIARLNPLIEAEQEKYRAGEAVPKNAVFVEFWNQTQAQSAFQMVTHHQPLHMSPRVVGLSPEEVVWSNLGITWKTLTIRNIISLAFVAALIVFWSIPVAVVGSISQISYLTEVAPFLRFINSCPKVILGVITNLLPVVMLSILMSLVPVIMRFMGKFAGIPTLSLVELRCHESYFWFQLIQVFLVTTMTSAASAAVPQIIKQPGSITTLLAQNLPLASNFYISYFILQGLVFSSGQLLNIVGLVLYNTLSKILDKTPRKMYNRWSSLSSVGWGSVFPIVELMTVISIAYAPIAPLMLGFAAIGQALFYFAYRYNLLFVDSSVIDTKGLVYAKALQHTLVGCYLAAICLIGLFGIRAAPAPLVLMVLFLILMVLYHISLTAAINPLLHYLPRSLETEEAALLHTESALMPGPEAQSSRATMHEKHQLEELRVAKETMPPGGNKHASMIKRFFRPDIYASYAILRKLVPQEFAEIRYSPEVERDAYQDPACNAVAPLLWVPRDPMGVSRQECLHTNKVTPMTDEGASFDEKTGKIIWNEEETGGQPPIFEEKIYY
>XP_018690780_Fonsecaea_erecta
MDTLHAVLNVRQAPDTNPNHDPNLASSRNASPSLSGLISTLVPTLIIAIVYFAVFLLLRTRFPRQYAPRTYLGALRPQERTPAPPNTLFGWIPFMRRLPDEYVLQHNSLDGYFLLRYLKISIVICVVGCLVTWPILFPVNATGGGGQTQLNILSFSNIVDKNRYLAHTFVAWLFIGFIFFLVTREMIYYINLRQAYLLSPLYASRISSRTVLFQAVPNEYANEAKIRRMFGDELKNVWVASDAKKLEEMVEARYKTCIKLETAETKLIKLANDARLKSTKGKKPAPELPETNYDEDEYAAESGTAAARWVRPKDRPTHRLKFLVGRKVDTVNWCREEIARLNPLIEAEQDKYRAGEAVPKNAVFVEFWNQTQAQSAFQMVTHHQPLHMSPRVVGLSPEEVVWSNLGITWKTMTIRNYISLAFIAALIVFWSIPVAVVGSISQISYLTEVVHFLRFINNCPKVILGVITNLLPVVMLSILMSLVPVIMRFMGKFAGLPTLSLVELRCHESYFWFQLIQVFLVTTMTSAASAAVPQIIKHPESLTTLLAQNLPLASNFYISYFILQGLVFSSGQLLNIVGLVLYNALSRILDKTPRKMYNRWSSLSSVGWGSVFPVIELMTVISIAYAPIAPLMLGFAAIGQGLFYFAYRYSLLFVDSSVIDTKGLVYAKALQHTLVGCYLAVICLIGLFGIRAAPAPLVLMVIFLVLMVLYHISLTTAVRPLLYYLPRSLEAEEAALLHTESALMTGPGGQPSRPSIHEKDQLEELRVVKETMPPGGSKHVSMIRRFFRPDIYASYAILRKLVPQEFAEIRYSPEVERDAYQDPACNAVAPLLWVPRDPMGVSRQECLHTNKVTPMTDEGASFDEKTGKIIWNEEETGGQPPIFEEKIYY
>XP_022512382_Fonsecaea_monophora
MDGSTITHVLYPRQSQGANRNQGSNSLSGIISTLVPTLVIAVVAFTAFLFVRTRYSRVYRPRTDDRILDKGWTTPRSGSGFFGLLRNYKSLPDSYVLGHNSLDGYLWLRLLKVLILVSFVGCCLTWPVLFPVNATGHGGEEQLDILSMSNVANPNRYYAHAGIAWIYLGFITLLIARERLNFVGLRRAYFLSAAHAQRLSSRTILLMGLPSDYMEEKALRQMFGPRVRKIWLQTDCSKLEDDVKERQKTALKLEGAEMKLIKQANANRLKSEKKNKTPESPETVGLEPKRWINQKKRPSHRLKPQLWKKVDTINWSRGKLEELNRYVPEQQTEHLDLKHTKVPAAFIEFDNQTAAHNAYQSVARESRTKFSPRYIGVQPNEVVWKNLGVSYTSRKSKMLIATIVIWVMVIFWAIPVAFVGALSNINYLTNKVHFLSFINDIPKVILGVVTGLLPVVLLAVLMALVPIFCGLLAKFAGEPTLSAIELKVQSWYFIFQVVQVFLITTFTSSASAVTTQIIQNPGSAPTLLAKNLPKASNFYISYFILTGLSQAALQLLNIVPLLMYSVVGKLLDKTPRKRYNRFTNIAGIGWGSTYPKFVLLGVIAITYACIAPLILGFATIGFCLLYLMFRYNWLFVLGNKVDMKGEAYSRGLKQLMTGVYLASICLIGLFAIGCSKSASSAGPLAIMVVFLVVVIIFQVLFDRAIAPMEQHMPLELLNSNKYSTTIMEQLIDEKQFSHGDIEAESSVRADSVPTETGFAKEESVGDTPGTHAQSKSPPFNFLSRRIEPMALKFYEANKKIIPDSADSESWIPGYTSEEYEHAYLNPAITDPSPVIWLARDGSGVSGLMVAENREAGIQSTDERAELDEKNKLVWSEEQVKEMPLWRRWVRY
>XP_016637510_Fonsecaea_multimorphosa
MDGGTITHVLYPRQSQGANRNSGSNSLSGILSTLVPTLVIAIVAFTAFLIVRTRYSRVYRPRTDDRLLEKGWTTPRSEAGFFGLLRNFSSLPDSYVLGHNSLDGYLWLRLLKVFILMSLVGCCITWPVLFPVNATGHGGQQQLDILSMSNVVNPNRYYAHAGVACIYLGFITLLIARERLNFVGLRRAYFLSAAHAQRLSSRTILVMGLPHEYMEEKALRQMFGHSVRRIWLQTDCKKLEDDVKERRKTALKLEGAEMKLIKQANATRLKSEKKNKTPESPETTGLEPKRWINQKKRPSHRLKPQLWKKVDTINWSRGKLEELNRYIPEQQNEHLDLKHNKVPAAFIEFENQTAAHNAYQSVARESRTKFSPRYIGVQPNEVVWKNLGVSYTSRKSKMLIATIIIWVMVIFWAIPVAFVGALSNINYLTNKVHFLSFINHIPKVILGLVTGLLPVVLLAVLMALVPIFCGLLAKFAGEPTLSAVELKVQSWYFVFQVVQVFLITTFTSSASSVTTQIVENPGSAPSLLATNLPKASNFYISYFILTGLSQAALQLLNIVPLLMYSIVGKLLDKTPRKRYNRFTNIAGMGWGSTYPKFTLLGVIAISYACIAPLILGFATIGFCLLYLMFRYNWLFVLGNKVDMKGEAYSRGLKQLMTGVYLAAFCLIGLFAIGCSKSATSAGPLAIMVVFLVVVIIFQVLFDRAIAPMEQHMPLELLNSNKYSTTIMEQLIDEQHLKHENMEAGSSVRGDSVPTTVGFNKEESVGDTPGSHAQSRSPPFNFLSRRIEPMALKFYESNKKIIPESTDSESWIPGYTSEEYEQSYLNPAITDPSPVIWLAKDKSGVSGLMVAENREAGIQSTDDYAELDEKNKLVWGEEKVKEMPLWRRLVRY
>XP_022496219_Fonsecaea_nubica
MDGGTFTHVLYPRQSQGANRNQGSNSLSGIISTLVPTLVIAVVAFTAFLFVRSRYSRVYRPRTDDRILDKGWTTPRSGSGFFGLLRNYKSLPDSYVLGHNSLDGYLWLRLLKVLILVSFVGCCLTWPVLFPVNATGHGGEEQLDILSMSNVANPNRYYAHAGIAWIYLGFITLLIARERLNFVGLRRAYFLSAAHAQRLSSRTILLMGLPSDYMEEKALRQMFGPRVRKIWLQTDCSKLEDDVKERQKTALKLEGAEMKLIKQANANRLKSQKKNKTPESAEAVGLEPKRWINQKKRPSHRLKPQLWKKVDTINWSRGKLEELNRFVPEQQTEHLDLKHTKVPAAFIEFDNQTAAHNAYQSVARESRTKFSPRYIGVQPNEVVWKNLGVSYTSRKSKMLIATIVIWVMVIFWAIPVAFVGALSNINYLTNKVHFLSFINDIPKVILGVVTGLLPVVLLAVLMALVPIFCGLLAKFAGEPTLSAIELKVQSWYFIFQVVQVFLITTFTSSASAVTTQIIQNPGSAPTLLAKNLPKASNFYISYFILTGLSQAALQLLNIVPLLMYSVVGKLLDKTPRKRYNRFTNIAGMGWGSTYPKFVLLGVIAITYACIAPLILGFATIGFCLLYLMFRYNWLFVLGNKVDMKGEAYSRGLKQLMTGVYLASICLIGLFAIGCSKSASSAGPLAIMVVFLVVVIIFQVLFDRAIAPMEQHMPLELLNSNKYSTTIMEQLIDEKQFSHGDIEAESSVRADSVPTETGFAKEESVGDTPGSQAQSKSPPFNFLSRRIEPIALKFYEANKKIIPDSADSETWIPGYTSEEYEHAYLNPAITDPSPVIWLARDGSGVSGLMVAENREAGIQSTDERAELDEKNKLVWSEEQVKEMPLWRRWVRY
>XP_013287494_Fonsecaea_pedrosoi
MDGSTITHVLYPRQSQGANRNQGSNSLSGIISTLVPTLVIAVVAFTAFLFVRTRYSRVYRPRTDDRILDKGWTTPRSGSGFFGLLRNYKSLPDSYVLGHNSLDGYLWLRLLKVLILVSFVGCCLTWPVLFPVNATGHGGEEQLDILSMSNVANPNRYYAHAGIAWIYLGFITLLVARERLNFVGLRRAYFLSAAHAQRLSSRTILLMGLPSDYMEEKALRQMFGPRVRKIWLQTDCSKLEDDVKERQKTALKLEGAEMKLIKQANANRLKSEKKNKTPESSETVGLEPKRWINQKKRPSHRLKPQLWKKVDTINWSRGKLEELNRYVPEQQTEHLDLKHTKVPAAFIEFDNQTAAHNAYQSVARESRTKFSPRYIGVQPNEVVWKNLGVSYTSRKSKMLIATIVIWVMVIFWAIPVAFVGALSNINYLTNKVHFLSFINDIPKVILGVVTGLLPVVLLAVLMALVPIFCGLLAKFAGEPTLSAIELKVQSWYFIFQVVQVFLITTFTSSASAVTTQIIQNPGSAPTLLAKNLPKASNFYISYFILTGLSQAALQLLNIVPLLMYSVVGKLLDKTPRKRYNRFTNIAGIGWGSTYPKFVLLGVIAITYACIAPLILGFATIGFCLLYLMFRYNWLFVLGNKVDMKGEAYSRGLKQLMTGVYLASICLIGLFAIGCSKSASSAGPLAIMVVFLVVVIIFQVLFDRAIAPMEQHMPLELLNSNKYSTTIMEQLIDEKQFSHGDIEAESSVRADSVPTEAGFAKEESVGDTPGSHAQSKSPPFNFLSRRIEPMALKFYEANKKIIPDSTDSESWIPGYTSEEYEHAYLNPAITDPSPVIWLARDGSGVSGLMVAENREAGIQSTDERAELDEKNKLVWSEEQVKEMPLWRRWVRY
>XP_007759487_Cladophialophora_yegresii
MEGTATHMLYPRQSAGSNRNQGSNSLSGIVSTLVPTAVIALVALIVFLLVRTRYSRVYRPRTNDRLLAKGWTTPQSKSSFFGLLRNYSSLPDAYVLGHNSLDGYLWLRMFKVLIVMCLVGCFITWPVLFPVNATGHGGQEQLDMLSMSNVADPKRYYAHALVACVYLGFVTLLIARERLNFVGLRRAYFLSAAHAQRLSSRTILVMGLPHGYMEEKPLRQMFGSAVRRVWLVTDCKKLEKDVKERRKTALKLEGAEMKLIKQANATRLKAEKKSNAASSSEAAGSEPKRWINEKKRPKHRLMPQLWRKVDTINWSRGRLEELNRYVPEQQNEHLDLHHTKVPAAFIEFSNQTAAHDAYQSVGRDSKTRFSPRYIGVQPSEVVWKNLGTSYSSRKVKVIIATIIVWVMIIFWAIPVTFVGALSNINYLTNKVPFLSFINKIPKVVLGVVTGLLPVVLLAILMALVPIFCGLLAKFAGEPTQSAIQLKVQSWYFAFQVVQVFLITTFASSASAVTTQIVQNPGSAPSLLATNLPKASNFYISYFILTGLMQAALQLLNIVPLLMYVLLGKFLDKTPRKKYNRFVNLPGIGWGSTYPKFTLLGVIAVSYSCIAPLVLGFATIGFCLLYLMFRYNWLFVFGNRFDTKGEAYSRALKQLMTGVYLASLCLIGLFAIGCSKSRASAGPLAIMVVFLVVVVIFQIMFDRAIAPLEQHMPLELLNGNKFSTTIMEQFVDEQHLKHENMEAGAGSSFRGNSAVPTEVGTTKAEDAGDQPGYKAQSKSPPFNFLSRRIEPLALKFYESNKKIVPDSADSEDWIPGYTPEEYEQSYVNPAITDQAPVVWLAKDRSGVSRMMVAENREAGIPSTDAHAELDEKNKLVWHEEQVKEMPLWQRLVRY
>XP_016230693_Exophiala_spinifera
MDSTINHMLYARQSQGSNREGGSNSLSGILSTLIPTLIIAVVAFSAFLFVRSRYSRVYRPRSDERLFQEGWQTPKSDSSFFGLIKNHSTLPDSHVLRHNSLDGYLWLRFFKVLIAMCLVGCIITWPVLFPVNATGGGGQQQLDILSMSNVKHPNRYFAHAIVGCIYLGFVVLLLARERINFIGLRRAFFLSAAHAQRLSSRTLMVLGLPLEYQDEKALKEMFGPYVRKVWLVTDCKKLEDDVKERKKTGLKLEGAEMKMIKNANKLRNKTLKKQTSDTPTEQNALHWIDPKKRPQHRLKPQLWKKVDTINWSRGTLVELDRFVKEQQSEHLDLKHTKLPAAFIEFSNQSAAHHAYQSIGTGSLNKFNPRYIGVQPDEVVWKNLSVSNASRKAKLLVATAVISVMIIFWAIPVAFVGSLSNINYLTNKVHFLSFINDIPKVILGVVTGLLPVVLLAILMALVPIFCALLAKLAGESTLSAIELRTQSWYFAFQVVQVFLITTFTSAATSVTTQIIQDPGSAPTLLATNLPKASNFYISYFILFGLSNAALQLLNIVPLLMYTLVGRLLDSTPRKKYNRYISIPGLGWGSTYPKFTLLGVIAISYACIAPLILGFATIGFCLLYLMFRYNFLFVMGNKTDLKGEGYSKALKHLMTGVYLATICLIGLFAIGCSDDAISAGPLAIMVVFLVVVIIFQFLLDRALSPLEKTLPLELLQGNKFSTTVVEQIMDEHEMKQDQMEAGSASRGNSVPEFVKSEGEAPQPKTKPFNFLSRRLEPMLLKFYEANKSIVPAENDHNIPAYTSEEYEQAYLNPAITSPAPIVWLAKDPAGVSKILVQENREAGIDSTDSHAELDEKNKLVWNEDEVREAPLWQRPVRY
>XP_016267118_Exophiala_oligosperma
MESTLNHMLYARQSQGSNRGGGSNSLSGILSTLIPTLVIAVVAFSAFLFVRTRYSRVYRPRSDERLFQDGWQTPKSDTSFFGLIKNHSTLPDSHVLRHNSLDGYLWLRFFKVLIVMSFVGCIITWPVLFPVNATGGGGQQQLDILSMSNVENPNRYYAHSIIGCIFLGFVVLLLARERINFIGLRRAFFLSAAHAQRLSSRTLMVLGLPLEFQDEKALREMFGPYVRKIWLVTDCKKLEDDVKKQNKTALKLEGAEMKMIKNANKLRNKTLKKQTTDTPTEQNALHWINPKKRPQHRLKPQLWKKVDTINWSRGTLTELDRFVHEQQSEHLDLKHTKVPAAFIEFSNQSAAHHAYQTIGTGSLNKFNPRYIGVQPDEVVWKNLSVSNASRKTKLLLATAVIWVMIIFWAIPVAFVGALSNINYLTNKVHFLSFINDIPKVILGLVTGLLPTILLAVLMALVPIFCALLAKLAGEPTLSAIELRTQSWYFAFQVVQVFLITTFTSAATSVTTQIIQNPGSAPTLLATNLPKASNFYISYFILFGLAQAALQLLNIVPLLMYTLVGGLLDSTPRKKYNRYISIPGLGWGSTYPKFTLLGVIAITYACIAPLVLGFATIGFCLLYLMFRYNFLFVMGNKTDLKGEGYSKALKHMMIGVYLASICLIGLFAIGCSKSAVSAGPLAIMVVFLVVVIIFQFLLDRALSPLEKTMPLELLQGNKFSTTVVEQIMDEHEMKQDQMESGSASQEKSVPEFVKTEGDAPQPKNKPFNFLSRRLEPMLLKFYEANKSITPAEHDHNIPAYTSEEYEQSYLNPAITSPAPLIWLAKDPAGVSKVLVQENREASIDSTDSHAELNEKNKLVWNEDELRQAPLWRRPVRY
>XP_013313754_Exophiala_xenobiotica
MEPTLTHMLYPRQSAGSNRNEGSNSLSGIISTLVPTFVIAIIAFTLFLLLRTRFSRVYRPRTDEILFQEGWRTPKSNTGFFGLIRNYANLPDSHVLRHNSLDGYLWLRFFKVLIVMSLVGCCITWPVLFPVNATGGGGQQQLDILSMSNVVNPNRYFAHAGVACIFLGFVVLLVARERINFIGLRRAYFLSAAHAQRLSSRTLMVLGLPLEYQDEKMLRQMFGPHVRKIWIATDCKKLEDDVKKQNKTALKLEGAEMKVIKNANKLRMKTLKKQSTDSPTEQNPLHWIDAKKRPHHRLMPQLWKKVDTINWSRGTLTELDRFVQQQQSEHLDMKHTKVPAAFIEFSNQSAAHYAYQSIGKDSMNKFSPRYIGVQPDEVVWKNLGVSNASRKIKLLIATAIIWVMIIFWAIPVAFVGALSNINYLTNKVPFLSFINDIPKVILGVVTGLLPVILLAVLMALVPIICGLLAKLAGEPTLAAVELRTQTWYFSFQVVQVFLITTFTSAATSVTTQIIQNPGSAPTLLATNLPKASNFYISYFILFGLAQAALQLLNIVPLLMYTLLGKLLDKSPRKKYNRYVNIPGLGWGSAYPKFTLLGVIAITYACIAPLILGFATIGFCLLYLMFRYNFLFVLGNKTDLKGEGYARALKQLLTGVYLSALCLIGLFAIGCSKNAISAGPLAIMIVFLVIVIIFQFLLDRALAPLEQTMPLELLQGNKYSTTVVEQIMDEHEMKQDQMEAGSSNRGNSVPEFVKHEGDAPQPKKKPFNALSRTVEPMLLKFYEANKSIAPAEGDHNIPAYTSEEYEQAYLNPAITSPAPIVWLAKDPAGVSKILVQENREAGIESTDAHAEMDEKNKLVWREEKVREAPLWLRPVRY
>XP_007723682_Capronia_coronata
MEPTLTHVLYPRQSQGSNRNSGSNSLSGIISTLVPTFVIAVIAFTVFLFVRTRYSRVYRPRTDERLVDEDARTPRTDTGFFGLLRNYSTLPDSHVLRHNSLDGYLWLRFFKLLIFISFVGCCITWPVLFPVNATGGGGQKQLDLLSMSNVNDPNRYYAHALVACVYLGFVFLLVARERLNFIGLRRAYFLSAAHAQRLSSRTILLMGLPHEYMAEGALRELLGSSVRKIWMATDCKTLEKDVKNRRKAALKLENAEMKVIKDANARRLKATKNKSTESTAAEEDPLQWLDTKKRPSHRLKPQIWKKVDTINWSRGTLTELNRFVQQQQNEHLDLKHTKLPAAFIEFSTQSAAHHAFQSVALESKTKFAPRYIGVQPEEVVWKNLSVSYTSRKSKLFLATVVIWLMILFWTIPVAFVGALSNINYLTNKVSFLSFINDVPKVILGVITGLLPVVLLAVLMALVPIFCGFLAKLAGEPTLSAVELKTQSWYFAFQVVQVFLVTTFTSGAAAVASQIVQNPSSAPTLLATNLPKASNFYISYFILFGLMQAALQLLNIVPLLMYTMLGKILDKTPRKKYNRYINIAGLGWGSSYPKFTLLGVIALTYSCISPLILGFATIGFCLLYLMFRYNFLFVLGNKTDMKGEAYAKALKHLLTGVYLGALCLVGLFAIGCSKSASSAGPLAIMIVFVVAMIVAQILFDRALAPMEQHLPVELLSGNKYSTTVKDQTLDEHELKQEHLEAGMSIRGDSVPDGNKSETDAPAPPKKAPFNLLSRRIEPLAHRYYESNKAIVPQSESDALIPAYTSEEYEQAYLHPAITDLSPVIWLAKDKCGVSTLMVHENKEAGIQSTDDQAELDDKNKLVWHEDRLREAPLWERPVRY
>XP_007735153_Capronia_epimyces
MEGTLTHVLYPRQSQGSNRGGGSNSLSGIISTLVPTLLIAAIAFTCFLIFRTRFSRVYRPRTDERLLDEQGRTPRTDTGFFGLVRNHSILPDSHVLRHNSLDGYLWLRFFKLLIFISFVGCCIVWPVLFPVNATGGGGQKQLDLLSMSNVKNPNRYYAHALVAWIFLGFIFLVIARERINFIGLRRAYFLSAAHAQRLSSRTILLLGLPHEYMQETALRELFGSSVRKIWMPTDCKTLEKDVKNRRKAALKLEGAEMKLIKDANARHLKAAKKQSAEATTTSSDPLQWIDAKKRPSHRLKPQLWKKVDTINWSRGTLSELNRFIQEQQNEHLDLNHTQLPAAFIEFSTQSAAHYAFQSVARESKTKFTPRYIGVQPEEVVWKNLSVSNTSRKSKLLVATVVIWLMILFWTIPVAVVGAISNINYLTNKVHFLSFINDIPKVILGVVTGLLPVVLLAVLMALVPIFCGFLAKLAGEPTLSAIELKTQSWYFAFQVVQVFLVTTFASGAAAVASQIVQNPGTAPTLLATNLPKASNFYISYFILFGLMQSGLQLLNIVPLLMYTVVGKLLDKTPRKKYNRYMNIPGLGWGSTYPKFTLLGVIAITYSCISPLILGFATIGFSLLYLMFRYNFLFVLGNKTDMKGEAYARALKHLLTGVYISALCLIGLFAIGCSKSASSAGPLAIMVVFLIVLIVAQTLLDRALAPMEQHLPVELLSGNKYSTILVEQVLDEHELKQEHLEAGTAGTSSRGNSVPNGGKLETDAPAPPKKEPFNALSRRLEPLVHRSYESNKAIVPQSESDPWIPAYTSEEYEQAYLNPAITDPSPIVWLARDKCGVSTLMIQENREAGIKSTDEQAELDDKNKLVWQEERVREAPLWERPVRY
>XP_009161676_Exophiala_dermatitidis
MEETLTHVLYPRQSQGSNRNSGSNSLSGIISTLVPTFVIASLAFTGFLILRTRYSRVYRPRTDERLVDEDGRTPRSDTGFFGLLRNYSTLPDSHVLRHNSLDGYLWLRFFKVLIFITLVGCVITWPVLFPVNATGGGGQQQLDILSMSNVNKPVRYYAHALVACVFLGFIFLVVARERLNFIGLRRAYFLSAAHAQRLSSRTIMLMGLPHEYMEERALRELFGSSVRKIWMATDCKTLDKDVKNRRKTALKLENAEMKLVKDANGRRLKAMKKQSSESATTTSDPKQWLDEKKRPSHRLKPQIWKKVDTINWSRGTLSELNRFVQQQQNEHLDLKHPKLPAAFIEFSTQSAAHYAYQSVARDSRTKFNPRYIGVQPEEVVWKNLSVSYTSRKSKMLLATAFIWVMIIFWAIPVAFVGALSNINYLTNKVHFLSFINKIPKVILGVVTGLLPVVLLAVLMALVPIICGLLAKLAGEPTLSAVELKVQSWYFAFQVVQVFLITTFTSGAAAVASQIVQNPGSAPTLLATNLPKASNFYISYFILLGLMQAGLQLLNIVPLLMYTFVGKILDKTPRKKYNRYVNIPGLGWGSTYPKFTLLGVIAITYSCIAPLILGFATIGFCLLYLMFRYNFLFVLGNKTDMKGEAYARALKQLLTGVYLAALCLIGLFAIGCSKSPSSAGPLAIMVVFLVVLILAQIMLDRALAPMEQHLPIELLSNNKYSTTLVEQTIDEHEMKQERMEAGTSIRGNSVPDGAKSETDAPAPPKKAPFNFLSRRLEPLVHRYYESNKSIVPQSDSDALIPAYTSEEYEQAYLNPSITDPSPIIWLAKDKAGVSTMLVQENKDAGLRSTDEQAELDDKNKLVWHEERVNEAPLWERPVRY
>XP_013263500_Exophiala_aquamarina
MQSQGSSRDGGSNSLSSIVSTLIPTFIIAAIAFTIFLILRVRQPRVYRPRTDERLLLEERRTPRSGSGFFGILTNRSSLPDSYVLQHNSLDGYLWLRFFKILIVMSFVGCCMTWPVLFPVNITGGGNEQQLDMLSMSNVANPIRYYAHAFVAWVFLGFVVLLVARERINFIGLRRAYFLSAAHAQRLSSRTLLIMGLPIEYTEEKSLRHLFGPSVRKIWIPTDCKKLEKDVENQNKVALQLEGAEMKMIKQANALRIKEEKKQKSDAHATNANPSRWLDAKKRPSHRLKPQLWKKVDTLNWCRGTLSELDRYVEEQQNEHMDLKHTKISAAFIEFSTQTAAHHAFQSVGRESLTKFDPRYIGVQPDEVVWKNLSVSKPSRKVKIMIATIIIWLMILFWAIPVAFVGALTNINYLTNKVPFLGFINDIPKVILGVVTGLLPVVLLAVLMALVPVFCRLLAKFAGEPTLSAIELKTQSWYFAFQVVQVFLITTFSSGASAVASQIVQDPTSAPSLLATNLPKASNFYISYFILFGLMQAGLQLLNVVPLLMLSFVGPKILDKTPRKRYNRFMKLAGLGWGSTYPKFTNLGVIAISYSCISPLILGFSTIGFILLYIMFRYNFLFVFGNDIDMKGESYTRALKQLLTGVYLSILCLIGLFGIGVSKSKSSIGPLVVMVVFLVTVIIFQFLLDRALAPLEQHIPLDLLTDNKFSNILVEQSMEDENQLKQGQQMGAGPSSRQPSVTPTFEKTDNNGNVPQPDPKTKPKPFNFLSRRLEHLVQKYYESNKSIVPQTDTEMSIPGYTSEEYEQAYLNPAITSPRPVIWLAKDKCGVSHILVHENKEAGLQSTDEHAEFDEKNKLVWKEETVTQAPIWERPVRY
>XP_016228550_Exophiala_mesophila
MQDSTTHLLFTRQSQGENRDQGSNSLSGIISTLVPTLIIAVIALAFFLFLRTRSTRVYGPRTDDRLVQEEKRTPTSSVGFFSLIRNYNTLPDSYVLKHNSMDGYLWLRYFKVLIVISFAGCLITWPILFPVNATGGGGQEQLDILSMSNIANPNRYFAHALVAVIFLGFVVLVVCRERLFFVGLRRAFYLSAAHAQRLSSRTLMVMGLPVEYMEEKALRQLFGANVRKVWIPTDCKSLEKDVKKQTKTALKLEGAEMKMIKKANAARIKAEKKKKAPPAEENAGPSQWLDEKKRPRHRLWPRFWQKTDTLNYCRGTLSELDRFVTQQQTEHLDLKHTKISSAFIEFNSQAAAHEAYQTIGVESKMKFNPRYIGVQPDEVVWSNLGVTYASRKSKIIIATIAVWVMIIFWAIPVAFVGILSNINYLTNKVPFLSFINDIPPVILGLVTSLLPVILLAVLMALVPIVLRLLARLAGEPTQSAIELKTQSWYFAFQVVQVFLITTFTSSASATTTQIIANPASAPSLLAVNLPKASNFYISYFILFGLMQAGLQLLNVVPLLMMTFVGPRFLDSTPRKRFHRFLQLATVGWGSTYPKFTLLGVIAISYACIAPLILGFATIGFSLLYIMFRYNWLFVFGNDIDTKGETYSRALKQLLTGVYLATICLIGLFAIGVSDNRISIGPLVIMIIFLVVLVVFQTMFDRAIAPMEQHLPLELLRGNEYSKVLVEPSLEEQQLKEEQMNTGSSSRQHSHAATLPETSKVEGEVPQPKTPPFNMLSRRLEPLAQKHYEANKTIVPDAESEILLPAYTSEEYEHAYLNPAITSARPIIWLAKDKCGVSQLLVEQNKEAGLLSTDDGAEFDEKNKLVWNEENVKQAPIWERPVRY
>XP_013277047_Rhinocladiella_mackenziei
MDTTDPRVGSARDNSTATGVSRIGAGTNSSSASSLVATLVPVLIFATLCIIIFIILRRKCPRVYAPRTLLKSLEPHERSPPLPTGWFNWFISFYRIPSVFVLNHSSLDGYLLLRFLRVLGVICLVGIGLLWPILIPLHVTGGAGNQQLDRLTLGNVVSAQKLYAHALLAWVYFIFVLYMISRECVYYINLRQAYLLSPFYANRLSSRTVLYMNVPRQYLDEERLRWILGKSVKRIWIPQNTDELERLVKEREQTAMRLEKAEFALIKMANAARNKMLTDQKTECKEELSHSSPRLEHDSDEAEGEITPVSERDAKGLNVSEASSPSNKSATATETTLPDVNGSVASQWLSHRSRPHHRPIANYGRRVDTIKWTRSQIKKLNFRIAKIRRQQLFTPKTMMPSVFVEFETHTDAQNAYQTLTHHRPLHMSERYLGVRPFEILWKSLSMSWWETIVRRFLIKALITAMIIFWAIPSALVGTISNVESLSEKVSFLSWIGDLPSSVKGILSGVVPAFALSLLMSIVPGILRYCARLAGLPTMTRIELFVQHAYFAFQVVQVFLITTLTSAASAAVTKLLEDPTTAKDLLSQNLPKASNFYLSYFLLQSLAIGASNLLQFFSLLQFHVFQKFSNDPRRRYTKWHRLQRIHWGAVFPVYSNLGVITISYALIAPIILGFAAVGVAFLHLVYRYNLIYVYDSEIDTRGLVYPRALMHMLVGLYFSEICMIGLFSLRGAFVPVVLTAILLILTALVHTSLLDALGPLLWSLPKSLTVEEDQHLLGTCPSQPRAMAAEDLERFGQEYEFEQDSDEHIPGDSRALEGASGSLNALGGGLKSIVKKKVKKDLPEVNVGLNALGSFWMRWISPDPTTKPNFLLRWLHPEVYSDYTVLRRMVPSDLPDPVYPEDVERDIYYPPSFLAKPPCLWIPRDPAGVSRQEVEHCRKVIPTTDEHVSMDEKGRMKINLEESRLVFDVDRLRY
>XP_017997578_Phialophora_attinorum
MIICVLGCLLTWPILLPINATGGGDDSQLDKLAFGNVVESRRLYAHATIAWVFVGTIVLIITRERLFAISLRNAYATLRHVESRLSSKVVLFLSVPKDALDEERLQQFFGPSAVRSWYTPNAAEIEDLVSERASKIDQLESAELKLEKNVAKKARDSPQNGSGGGKYAHGTRPASKPYYVFGEDIDTIDKLRKEIPELEERIKSLRENVERPGVAKSGALFVEFKTQAEAQRALKSSRHHDPLAFKPRLSHVQPREVLWKNANIDPAARLSYSYLATAFIIATIILWSIPVGIVGTISNINYLTNKIHWLRWIDNLPDPILGILTGFVPPFILSFFVSYVPYFFRYIAKLSGQPTTVEAEKKTQHWYFAFQVIQVFLITTFSSGATTVATKIANEPGSIPVLLAKNLPKASNFYLSYFIIQGLGSAPKNVLNYSDLFQYIFYDKVFDRTPRQKYNRITQMKGIGWGSVYPKFANFAVIAIAYSCVAPLVLGFAAAGLYLFYISYRYQLLYAIQVKVEPRGQCYSNAMQHLMVGVYLAELCLLGLFSIKNAAGPVAMLAVLLVVTIVYHAVVNRYLSPLEKYLPLDELQSDNDEEQPLLADDNNDDEEDDEPRNGTRARIRTLAHKANNAIEKLPKALLDPLSTLLEPRLLPSVADLREWLSNPAAESSQKPLTEEEVKNAYINPALTAKMPKVWIPKDKNGLSAKEIEENEKVGVASTDEGAELDGEGRMRWDRDDFEKAPVFKLAKKY
>NP_592939_Schizosaccharomyces_pombe
MSDSSSSSTSAFVSSLVFNFAIFCAFIGLFLCLRPREKHVYQPRCIIDTQPKEEKPEPSPSSPFGLFAYVVKRSETYLIQYAGVDGYFFIRYLFTFGALCILGCLVLFPILLPVNATNGVGEKGFDILSFSNVKNHNRFYAHVFLSWLFFGFTIFIIYRELRYYVIFRHAMQSSGLYNNLPSSSTMLLTELPNSVLNDEETLHELFPNASEFTCVRDLKKLEKKVKKRSDLGNKYESTLNSLINKSVKKHNKLVKKHKPLPSTLDYTAYVKKRPTHRLKFLIGKKVDTIDYCRDTIAELDEVVDKLQTSLEERKKVGSVFIRFRSQTDLQTAYQAFLYSKKFRKYRFGRALVGIAPEDIVWSNLDLSMYTRRGKKTISNTILTLMIIFWAFPVAVVGCISNVNYLIEKVHFLKFIDHMPPKLLGIITGILPSVALSILMSLVPPFIKFLGKFGGALTVQEIENYCQNWYYAFQVVQVFLVTTMTSAATSAVVQVIKEPASSMTLLASNLPKASNFYISYFLLQGLSIPGGALLQIVTLLLSKVLGRIFDNTPRKKWNRWNQLSAPSWGTVYPVYSLLVTIMICYSIIAPIIIGFAAVAFVLIYFAYSYNLIYVLGHNADAKGRNYPRALFQVFVGLYLAEVCLIGLFVLAKNWGATVLEAVFLGFTVACHLYFKYKFLPLMDAVPISAIESVSERPEIKYPMDLGTSEMKNVGRAYPEILEKLSSSSGSDEFLETSSRTSENTKEKIDKDDEGFAITNISSVHKMPSFVLSYFSDLAASNRILTGFDRVLQLLPSFYDIPVRVRNVQYVSPALKATPPSVWIPKDPLGLSTYAIEDARGKVDIFDDNTTFNEKGNLQYTGPPPDYDEAIRS
```
