## Supplementary material for "Coding Sequence Insertions in Fungal Genomes are Intrinsically Disordered and can Impart Functionally-Important Properties on the Host Protein": fasta protein sequences: XP_709954.2_blasthits_fa.txt

```
>XP_709954_Candida_albicans
MLGVIGAAPGTQANQDYFETWRNSPEYRAVQNELHRLEEMPGLASGEKEPDTNQAYAASFWKQYIFVVHRLFQQYWRTPSYIYSKFAMAVLCSLFNGFTYYKSQNSMQGLKNQMLSIFSMFVVLTTLAQQYVPLFVTQRDLYEARERPSKTFSWLAFIAAQITAEIPYQVLAATISFFSWYYPVGLYRNAVYSGAVTHRGVLMWLIMTLMFIYSSTLAQFCISWNQLADYAANWISLLLTISMIFCGVIATKDSMPKFWVFLYRCTPLTYLTSAMMSIGLGDSFVKCAPTEILTFPPQTPGVQKCQDYMGAYISIAGGYLLNPEATDNCKFCIMDKTNQFLDFMNISIHNFGRDTGIFIVFIVFNMAATVFSYWLFRVPKGNREKGSFFDKLPFLNGGGDTNHENV
>XP_002419990_Candida_dubliniensis
MAKTTQEGGQPYKGYYNNKSQGQPYRGYYSGFNKSASAQIHHLARSLTQGAQSHYDDTYTTATMHPHGINPISDKTDPTLDPESPSFSSKRWVQNMWKLYQSDSEYYKPGKLGVAYKNLRVYGDAIESDYQTTVSNGVLKYARNLFNKFRKHNDDYSFDILKPMEGLIKPGEVTVVLGRPGAGCSTFLKTIACRTEGFHVADGSVISYDGITQDEIRNHLRGEVVYCAETETHFPNLTVGETLEFAALMKTPQNRPMGVSRDEYAKHVVDVVMATYGLSHTKNTKVGNDFIRGISGGERKRLSIAEVTLVQASIQCWDNSTRGLDAATALEFISSLKTSASILNDTPLIAIYQCSQNAYDLFDKVIVMYEGYQIFFGSSQRAAAYFKKMGFICQDRQTTPDFLTSITSPAERIIKPGYERLVPRTPKEFYRYWRRSPERQALLEEIDEYLDNCENYDQKQKIFEANNAKKANHTYNKSSYTVSLPMQVRYIMKRYWDRMRGDIIVPFSTVAGNVAMALILSSVFYNLQPTSSSFYYRTSVMYYALLFNAYSSVLEIYNMYEGRAIVQKHREYALYPPMADAIGSIISDFPLKVVCSVLFNLILYFMVNFKREPGAFFFYLLISFCSTLFMSHLFRTIGAFTNSLAEAMTPSSLLLFALSTFSGFAIPVTYMLGWCKWIRWVNPLAYAYEALISNEFHGRVFDCSDVVPSGFGYPKTGNSVVCASIGAIPGEFKVDGDLYMKLAFDYSYSNAWRNFGVLLAFIIFLFGTTIFFVQTNKSSISKGEILVFRKKNIKKMRKMEEDEEAYMDGMAPLDFSGSTEISDYSYDYMDRKLLDTSNIFHWRNLTYTVQIKSEERVILNNIDGWVKPGEVTALMGASGAGKTTLLNALSERLTTGVITSGTRMVNGGELDSSFQRSIGYVQQQDLHLETSTVREALRFSARLRQPGSVSITEKDQYVEKIIDLLEMRTYADAIVGVPGEGLNVEQRKRLTIAVELVARPKLLVFLDEPTSGLDSQTAWSICKLIRKLANHGQAILCTIHQPSAILLEEFDRLLLLQKGETVYFGEFGANCHTLIEYFERNGASKCPPHANPAEWMLGVIGAAPGTQANQDYFETWRNSPEYRAVQNELHRLEELPGLASGEKEPDTNQAYAASFWKQYIFVVHRLFQQYWRTPSYIYSKFAMAVLCSLFNGFTYYKSQNSMQGLKNQMLSIFSMFVVLTTLAQQYVPLFVTQRDLYEARERPSKTFSWLAFVAAQITAEIPYQVLAATISFFSWYYPVGLYRNAVYSDAVTHRGVLMWLIMTLMFIYSSTLAQFCISWNQLADYAANWISLLLTIAMIFCGVIATKDSMPRFWVFLYRCTPLTYLTSAMMSIGLGDSYVKCAPTEILTFPPQNPGVQKCQDYMGAYISIAGGYLLNPEDTDSCKFCIMDKTNQFLNFMNISIHNFGRDTGIFIVFIVFNMAATVFCYWLFRVPKGNREKGSIFDKLPFFNGGDTNHENV
>XP_002545505_Candida_tropicalis
MPNDKKQSQPYAGYYTQKSQGQPYYGYYSGFNKSASAQIHHLARTMTQGAPSCYDDTQTAATMHPNGVNPIFDKTDPTLDPESPSFSSKRWVQNMWKLYQSDSDYYKPGKLGVAYKNLRVYGDAIENDYQTTVSNGVFKFAKKVINKFRQKTDDYTFDILKPMEGLIKPGEVTVVLGRPGAGCSTFLKTIACKTEGFKIADGSIISYDGITQEEIKSHLRGEVVYCAETETHFPNLTVGDTLEFTALMKTPRNRPAGVSREQYAKHIVDVVMATYGLTHTKNTKVGNDFVRGVSGGERKRVSIAEVSLVQASIQCWDNSTRGLDAATALEFISSLKTSASILNDTPMIAIYQCSQDAYDLFDKVIVMYEGYQIFFGSSQRAASYFKKMGYICQDRQTVPDFLTSITNPAERIIKPGYERIVPRTPKEFYRYWRRSPERQALLEQIDEYLDNCENYDQKQEIFEAISAKKSKHTHKKSPYTVSLPMQVRYIMKRYWDRTKGDPSVPILTVLGNVAMGFVLSSVFYNLQPNTSSFYYRSSVMYYALLFNAYSSVLEIYTIYESRPIVQKQREYALYPPMADAIGSIIADLPLKIISSVLFNIILYFMVNFKREPGAFFFYLLINFCSTLFMSHLFRTIGAFTNSLAEAMTPSSLLLFAMSTFTGFAIPVTYMLGWCKWIHWINPLAYAYSALMANEFHGRIFSCSNLVPSGFGYPSEGPSVVCAAPGAIPGSYFVDGDLYIELSFNYYWKHAWRNFGILLAFVVFLFFTTLFFVEHNKSAISKGEILVFKKKDIKRMRKNKEDEEAYMEDADMAPLDLTGSTEFSDYSYDYYDRKMLDTANIFHWRDLTYSVKIKSEERRILNNIDGWVKPGEVTALMGASGAGKTTLLNALSERLTSGKVNSGSRMVNGGPLDNSFQRSIGYVQQQDLHLETSTVREALRFSARLRQPSSVSRKEKDRYVERIIDLMEMRPYADAVVGVPGEGLNVEQRKRLTIAVELVARPRLLVFLDEPTSGLDSQTAWSICKLIRKLANHGQAILCTIHQPSSILLDEFDRLLFLQKGETVYFGEFGHNCHTLIEYFEKNGANKCPPHANPAEWMLSVVGAAPGSQANQDYFEVWRNSPEYRAVQNELDRLESLHGVASVDKEEDSEKTYASSLWKQYVFVLQRLFQQYWRTPSYIYSKFAMAILCSLFNGFTFYKSRNSMQGLQNQLLSIFMLFVVMTTLAQQYVPLFVSQRDLYEARERPSKTFSWVAFIAAQVTAEIPYQILAATISFFCWYYPVGMYKNAVYSNSVAKRGVLMWLVVTLMFIYSSTLAQLCISFNQLADNAANGISFLLTISMTFCGVIATKDFMPRFWIFLYRCNPFTYLTSSMMSVGVGDSFVKCAPNEILHFPPEYPGTQKCKDYMGTYIAIAGGYLLNPDDTDNCGYCILDQTNTYLKYLDISVSDFGRDVGIFVCFIVVNIVGTFVLYRIFRVR
>XP_003870080_Candida_orthopsilosis
MPQQASQPYHGYYTGKKPEGQPYYGYYSGFNKSASAQIHHLAKTITTQQQSFFDESYIRQSHATAATPHGVNPFLDKTDPTLDPNSPSFSSKRYVQNMWRLYQSDSDYYKPGKLGVAYKNLRVYGDAVNSDYQTTVSNGFIKYARNTINRITNKKEENTFDILKPMEGLIKPGEVTVVLGRPGAGCTTFLKTIACHTDGFNVADGSIISYDGITPEEIKQNLRGEVVYCAETETHFPYLTVGQTLEFAALMKTPRNRPLDVSREQYAKHLVDVVMATYGLSHTKNTKIGNDFVRGVSGGERKRVSIAEVSLVQASIQCWDNSTRGLDAATALEFISSLKTSASILNDTPLIAIYQCSQDAYDLFDKVIVMYEGYQIFFGSSQRAAAYFQKMGFVCEERQTTPDFLTSITNPAERIVKPGFEKIVPRTPKEFYRYWRRSPERQALLEEIDEYLDNCENYDQKQEIFEAMQAKKSKNTNKKSPYTVSLPMQVRYIIKRNFDRMKGAPSFPILTIFGNVAMSLILASVFYNLQPNTESFYYRTAVMYYALLFNSYSSVLEIYTVYETRPIVQKHREYALYPPLADAIGSILADFPLKIISSCCFNLALYFMVNFKREPGAFFFYLLVNFLATLMMSHLFRTIGAFTKTLAEAMTPSSLLLYAMSTFTGFAIPVTYMLGWCKWIHYINPLSYAYEALIANEFHGRTFECSRFVPSGFGYPKTGNSVVCATLAALPGSNFVDGDLYIKTAFTYEWKHAWRNFGILLAFVIFLFFTTLFFVQYSQAAKSKGEILVFKRRHAKNMKAYEDDEEAYMEDQKALEFSGSTELSDETDSYEYVDRKLLQTSNVFHWRDLTYKLHIKGEERTILNGVDGWVKPGEVTALMGASGAGKTTLLNALSERLTVGVITSGSRMVNGCQLDNAFQRSIGYVQQQDLHLETSTVREALRFSAYLRQSRKVSKAEKNEYVEKIIELMEMESYAEAIVGVQGEGLNVEQRKRLTIAVELVARPKLLLFLDEPTSGLDSQTAWSICKLIRKLANHGQAILCTIHQPSSILLEEFDQLLFLRSGGETVYFGEFGYQCQTLINYFERNGAPKCPADANPAEWMLHVIGAAPGSNANKDYFEVWKNSPEYRAVQEELDELEQMGTGAVGYGHAPSGTTTPSTKKLWSDEKEAKRTYAAPLLTQYYYVLKRLFQQYWRTPSYIYSKFAMAILCSMFNGFTFFKSKNSIQGLQNQMLSIFMLFVVMTTLAQQYVPMFVTQRDLYEAREHPSRTFSWLAFIAAQITSEIPYQVAAAAISYFVWYYPVGMYRNAGDAVEQRGALMWIAMTLMFVYSSTLAQLCISFNQLADNAANIISFLITVSMTFCGVIATKDFMPRFWIFLYRCNPFTYLISAMLSIGVGNSRIRCSQREYLHFPPEQPGVQKCKDYMGAYISIAGGYLTNPEATDSCEYCAMDKTNQYLASIDISIHNFGRDVGIFIAFIAFNMIATVFLYWLVRVPKGNREKNNSWFSKFAIYNGYNDQA
>XP_001524533_Lodderomyces_elongisporus
MGRNRESQPYHGYYTGRKPEGQPYHGYYSGFNNDASAQIHHLARTITRGAPSYFDETFSRSNSRRVVSNAQGHYYHQLLHQQLTQDPHQHHQQEQQQQYPQQDQLHHLQQFTGISTPHGINPVLDKTDPTLDPENPLFSSKRWVQNMWRLYQSDSEYYKPGKLGVAYKNLRVYGDAIESDYQTTVANGVWKYTKKFINKFRKHTEEDEYTFDILKPMEGLIKPGEVTVVLGAPGAGCTTFLKTIACHTEGFKVADGSIISYDGITPEEIKKNLRGEVVYCAETEVHFPNLTVGQTLEFTALMKTPRNRPLGVSRTDYAKHIVDVVMATYGLTHTKNTKVGNDFIRGVSGGERKRVSIAEVSLVQASIQCWDNSTRGLDAATALEFISSLKTSASILNDTPLIAIYQCSQDAYELFDKVIVMYEGYQIFFGSSSRAAAYFQRMGYVMQDRQTTPDFLTSVTNPAERIIRPGFEKIVPRTPKEFYRYWRRSPERQALLEEIDEYLDNCENYDQKQEIFEAMIAKKSKHTHTKSPYTVSLPMQVRYIIGRNFDRMKGDPSFPILTVFGNVAMSLILASVFYNLKPDTNSFYYRGAVMYYALLFNAYSSVLEIYAIYESRPVVQKHREYALYPPMADAIGSILGDIPLKLVTSICFNLALYFMVNFKREPGAFFFYLLINFLSTLMMSHLFRTIGAYTTTLAEAMTPSSLLLFALSTFTGFAIPITYMHQWCKWIHWVNPLSYAYEALIANEFHGRDFNCTYLVPSGFGYPTSGPSVVCASMAAIPGSYFVNGDLYIKEAFGYYWKNAWRNFGILLSFVIFLFITTLVCVEYNRSQINKGEILVFKKKDIKNMRRDQIDEEKGLAIAGNGSGGSGGSYLEEKSHHMNYSGSTEFSDYSYDYLDRKILETSNIFHWRNLSYNLRVKGEDRTILNGIDGWVKPGEVTALMGASGAGKTTLLNALSERLTVGVITSGSRMVNGGPLDNDFQRSIGYVQQQDLHLETSTVREALQFSAYLRQPKDVSKSEKDGYVEKIIDLMEMSSYANAIVGVPGEGLNVEQRKRLTIAVELVARPKLLVFLDEPTSGLDSQTAWSICKLIRKLANHGQAILCTIHQPSAVLLEEFDRLLFLRKGGETVYFGEFGYNCQTLINYFESHGAPRCPPDANPAEWMLHVIGAAPGSKANQDYFQVWRNSNEYKMVQRELDMLEAQGGSNGGLENGANRYVDPDRDNSYASSIWFQYYYVLKRLFQQYWRTPSYIYSKFAMAILCSLFNGFVFYKSANSMQGLQNQMLSIFMLFVVMTTLSQQYVPMFVTQRDLYEARERPAKTFSWFAFILAQITAEIPYQVVAAAISFFTWYYPVGMYRNAGDATAQRGALMWIVMTLMFIYSSTLAQLCISFNQLADNAANGISLLITISMTFCGVIATKDFMPRFWVFLYRFNPFTYLVSAMLSIGVGNSHVRCAENEYLHFPTEQPGIQKCKDYMGAYMSIAGGYLTNPEATDNCQFCQMNLTNQYLQRLNISINNFGRDTGVFIGFIAFNMIFTVLLYWLFRVPKGDRQKNNNWLSKLVFHNGYNDQA
>XP_007372907_Spathaspora_passalidarum
MSHTNLSQGQPYNGYYSGFSCTQQRIRSLARISVAGDASRNYSDKGWINPITDKLDPRLDPQSPAFNSQNWVQNIWKLYQSDSDYYKPQTLGVGYKHLRAFGDAKYTAYQTTVSNGIIKYATRILRKLGYTDSESSWDILKPMEGLILPGELTVVLGRPGAGCSTLLKTLSCHTDGFRVADESIVSYDGITPKEIRRYLRGEVVYCGESEIHFPNLTVRQTLEFAALMKTPRNRPDGVSREAYAKHIVDVVMATYGLTHTKDTKIGNEFIRGVSGGERKRASIAEVSLVQAPFQCWDNSTRGLDSATALEFISSLRTSATVLNETPLVAIYQCSQPAYDLFDKVILLYEGYQIYFGSSKTAVDYFEKMGFVLAERQTVPDFLTSITNPAERLVKPGYERLVPRSPKEFYRYWRKSPERQKLLVEIDQYLASCGDYNKKQEVYDSMRAKQSKHTLRKTPYTVSLGKQIKYIIRRDWERMRGDWTVPVLTIFGNVAMSLILSSVFYNLQPTTSSFYYRTAVMYFALVFNSYSSVLEIYSIYQARPVVQKHRDYALYPPTAEAIGSIICDFPLKIISSICFNVALYFMVNFKREPGAFFFYLLINFVTTLYMSHLFRTIGAFTKSLAQAMTPSSLLLFATATFTGFAIPKPYMLGWCKWITYVNPMAYAFEALIANEFHGRQFNCSSFVPSGFGYPTSGESVVCSTLGSVPGSPYVLGDDYLAEAFGYYWKHAWMNFGILVAFVVFLFFTTLICMELNKDAVQGGEILVFKKKNLGYTRRLARDIETGSLEKLSDIYDFSSSCLDSELDEKMLGAGNIFHWKHLTYTLKVKSETKTILNDIDGWVKPGQVTALMGASGAGKTTLLNALSDRLTVGVVTSGQRKVNGNFLDNSFQRSIGYVQQQDLHLDTSTVREALRFSAYLRQENKYSDIEKEQYVENIIELMEMTDFADAVIGVPGEGLNVEQRKRLSIAVELVARPKILLFLDEPTSGLDSQTAWSICKLMRKLADHGQAILCTIHQPSARLLEEFDRLLFLQAGGQTVYFGELGHECETLIRYFESHGAPKCPRNANPAEWMLEIIGAAPGSRANQDYFKVWRESAEYHQLQDELYRLDSLAKRPKTTKQDSPSTYASPLIKQYRLVLQRLFEQYWRTPSYIYSKFAMAVFCSLFNGFSFFMSDNSIQGLRNQSLSLFMLFVVMTTLAQQYVPLFVTQRDLYEAREQPSKTFSWIAFIAAQITAEIPYQIVAATLSFVCWYYPLGLFRNASHTGTVTQRGGAMWFMMTLMFIFSSTLAQLCISFNQVADNAANFISFFLTICFTFCGLVATKDFMPKFWTFLYYLNPFTYLVSAIMSLGLADAPVVCNVNEYVTFRPELPGQKCKDYVGAYMVIAGGYLVNPESTDQCQYCPMNNTNQFLDMIFVSLNNLGRDIGVFMSFIIFNMAATVFFYWLVRVPKEKKIGSEEKRYERRVL
>XP_043051239_Scheffersomyces_spartinae
MSVVKDNSTRSSTSDEDEDNLSEYQGFDNGVGHQVLNLARTVSHSGLNVGGTSISRVKTYDLARYLTNMSQVPGEAPYNGDVDPRLDPALDLFEAKFWVKNMRKLRDTDPDYYKPSKLGVAYRNLRCSGIASDSDYQPTVTNGLWKYMMDGSRILKKPPQLAYFDILKPMDGLVRPGEVTVVLGRPGSGCTTLLRTLASQTYGFEVDPNSIISYDGLTPHEINTNYRGEVIYSAETDIHFPHLSVGDTLDFAARLRTPQNRGDIDREVYAQHMASVYMAMYGLLHTRNTQVGNDFIRGVSGGERKRVSIAEASLSGANLQCWDNATRGLDAATALEFIRALKTSATILEATPLIAIYQCSQDAYDLFDNAVVLYEGYQIYFGKTSRAKAYFEEMGYICPQRQTTADFLTSLTNPAERIVKPGYESKVPRTAKEFDEYWKSSTDYQKLCSKIDKYIEENSTAENKAAYHDSHVARQSNHISSKSPYTVSFSMQVKYIMQRNFKRMKGDPSIPLFSVVGQGVMGLILSSVFYNLNQTTGSFYYRGASLFFAVLFNAFGSLLEIMSLFEARPIVEKQKQYALYRPSADALASIITELPVKLVQSAAFNIIFYFMVNFRRTAGAFFFYWLICFTCTLVMSHLFRSIGAVSTSIAGAMTPANVLLMAMVIYTGFVIPTPNMLGWSRWINYINPVGYVFESLMVNEFSNREFKCASYVPNGPGYVEGLDATVCNVAGSKEGNAFVNGSDYIATSFKYYISHKWRNWGIVVAYVFFFLFIYIYLTESNKGSMQKGEITFFLRGSLKKQKEMHRKSAEKQGAIGNSEKNALDQDLEIASSTVEEKISHRDQIEATKEATGDSSASGSVNGSNNDREIFHWRDLTYQVKIKTEDRVILNHVDGWVKPGQITALMGASGAGKTTLLNCLSERVTTGVITDGVRLVNGKPLDNSFQRSIGYAQQQDLHLPTSTVREALRFSAYLRQPSHVSKKEKEDYVEYVIDLLEMYEYADALVGVAGEGLNVEQRKRLTIGVELAAKPKLLLFLDEPTSGLDSQTAWAVCKLLRKLADHGQAILCTIHQPSAILLEEFDRLLFLQKGGKTVYFGELGKNFKTLTGYFEKYGAHPCPKEANPAEWMLEVIGAAPGSHANQDYHEVWKNSTEYQDVQNELNRMEIELGAIPKEEDPQSHLKYAANMWTQYYCTSKRVIVSYWRTPTYIYSKLFLCISSSLFNGFSFYKAGTSIQGLQNQMFSVFMSYIPFNTLVQQMLPYFVSARDLYEVREAPSRTFSWVAFIAAQITAEIPFQIVVGTLSFFTWYYPVGLQQNATYTNAVNERGVLVWLLITGFYVYTSTMGQMCIAFIELADNAANLCVLLFSMCLNFCGVLAGPDALPGFWIFMYRCNPFTYNVQGILAGSLANAPVVCKSNELVSLTPPNGQTCGEYMSNYISANGGYLVNELATSNCEFCSLNSTNQFLRSVSTLYSERWRNLGIFLCFIAVNIIGTFAFYWLARVPKGNREKKK
>XP_001384468_Scheffersomyces_stipitis
MGPQPRFTLNKESSASSSAETLTGEEYDASVVGHIPGQRAVFDSIDPTLDPDSAMFSSRRWIQNMRRLIDSDYDYYKPSSLGVAFKNLRVYGNLAEYDYQTTLSNALRKSVSGMLQSVRKENPDNLFDILKPMDGLIKPGEVTVVLGRPGAGCSTFLKTISQHTYGFNVAKESVLSYDGLTPKEIKNNLRGEVVYCAETETHFPHLTVGETLDFAALLKTPRNRPQGVSREAYARHMSDVVMATYGLSHTRNTKVGNDFIRGVSGGERKRVSIAEVALVNARLHCWDNSTRGLDSATALEFITSLKTSAMIMNETPLIAIYQCPQDAFNLFDKVLLLYEGYQIYFGPSQAAKKYFLKMGFECPQRQTTPDFLTSITNPNERIIRAGYEKVVPRTPEEFYDFWQSSPERAQLILDIDTYLVKTQKKKDAKHRLLDSHHAKQASRASKKSPYTSSFSMQVKYIMLRNWKRTLGDPSLTIVTFFGNTVMGLIIGSVFFQLHNDTSSFYLRGSVMFFAVMFNAYASILEVFSLYEARPIVEKHKNYALYRPSADALASIITEMPIKILTCVSFNTILYYMVNFRRNAGHFFFYLLMSFLATLSMSHIFRTFGAATKSISQAMTPAAILLFGLTTFTGFVIPTPYMHAWCRWMSWINPLAYVFDALISNEFHNRDFPCSDFVPAGPGYPTTGDSVTCASVGAVRGSNVVNGDKFIALSYRYFWVHRWRNFGILIAFVIFFLLTYIFIVERSKAAVQKGEILVFQRKTRERLRRLRRKRDIETGSLEKLKSTELDDDRRSSKDSFMETKLLETADIFHWRNLTYTLNIKGEERTILNNVDGWVKPGQVTALMGASGAGKTTLLNALSDRLTTGVVTSGIRMVNGGPLESSFQRDIGYVQQQDLHLQTSTVREALRFSAYLRQPSSVSKQEKNDYVENVIHLMEMEKYADAVVGITGEGLNIEQRKRLTIAVELVAKPKLLLFLDEPTSGLDSQTAWSICRLIRKLADHGQAILCTIHQPSAILLQQFDRLLFLKEGGQTVYFGDFGKNCSSLISYFESHGAPKCPRSANPAEWMLQIIGAAPGSFANQDYHRIWLSSSEYRKVQRELTEMENELGNKPRIEDADRNKTYACSIFTQYFIVCRRIFEQYWRTPSYIYAKLGIAVIASLYNGFTFFRSNNSLQGLQNQMLSVFQMFLIMTTMVQQYLPLFISQRELYEARERPSKTFSWVAFILAQITVELPFQIFAGTLAFLCWYYPVGMYNNAVPTGQVAQRGALMWCLMTLMFVYSSTLGQLCISFNEVKENAANLVSLCVTMSMTFCGILASKNVMPRFWIFMYRCNPFTYLVSAVLSVGLSDSKINCAPNEFLQFSALGNQTCGQYMALFQSFVGGTLLDPEATECKFCLLKNTNDYLDTVGIKYSTVGRDIGIFVSFIGFNIIGTIFLYWLARVPKGNRQQAYPSILTKAFGFLSFFNMANH
>XP_020062172_Suhomyces_tanzawaensis
MSLSGKESQEDQYKDVNSEANSIAEYQGFDAQAEHNIHDLARTYTRESFRDDDTNTSIGLKRYLSNMTMVPGVSPFNHEEIAEDSLNPDSDNFNSKFWVKNLRKLYESDPEYYKPSKLGIAYRNLRAYGIAADSDYQPTVTNFLFKTAVNTYRSIKKRDESHYFDILKSMDAIMRPGEVTVVLGRPGSGCSTLLKTIAAHTYGFEIGEESVISYDGLNQHEINTHHRGDVIYSAESDIHFPHLTVGDTLEFAARLRTPQNRGPNVDREAYAKHMASVYMATYGLSHTRNTNVGNDFVRGVSGGERKRVSIAEASLSGANLQCWDNATRGLDAATALEFIRALKTSSAILEATPLIAIYQCSQDAYDLFDKVVVLYEGYQIFFGKADQAKDFFVRMGWECPQRQTTADFLTSLTNPAERVPLPGYEDSVPKTAKEFEQYWKNSPEYAALTKEIDEHIALTDNGDTKQMYHDSHVARQSKNISAKSPYTVSFFMQVRYLMGRNILRVKGDPSVSISSISGQVIMALVLSSVFYNMKSVTSSFYYRGASMFFAVLYNAFASLLEIMSMFEARPIVEKHKQYALYRPSADALAGIITELPTKLCMSTAFNFIFYFMVNFRRNPGRFFFYWLMCGMCTLVMSHLFRCLGAVSTSLAGAMTPASVLLSAMIIFTGFVIPTPKMLGWSRWINYINPVGYVFEALMVNEFHDRDFECSSFVPSGPGYDDLPLENKICSVVGSVPGSPVVSGTRYIVESYKYYNSHKWRNFGIVVGFVIFFLAVYISLTEFNKGAMQKGEIALFLRSSIRKEKKKAKKSAATTQDIENGNINEKVEYKDTVEANSSSSSSTNELPASKKIFHWRDLTYQVKIKSEDRVILNHVDGWVKPGQLTALMGSSGAGKTTLLNCLSERVTTGVISDGVRMVNGHSLDSSFQRSIGYVQQQDLHLATSTVREALRFSAYLRQPETVSKKEKQDYVEYIIDLLEMKPYADALVGVAGEGLNVEQRKRLTIGVELVAKPKLLLFLDEPTSGLDSQTAWSICKLMRKLCDHGQAILCTIHQPSALLLKEFDRLLFLQKGGQTVYFGDLGENCSTLINYFEKYGAQTCPKEANPAEWMLEVVGAAPGSKARQDYHEVWKNSTEYQDVHQALDDMEVELVKLPQDESPDAHKKYAAPLWKQYLIVSQRVIVQNWRSPGYIYSKIFLAVSTSLFNGFSFFKADNSMQGLQNQMFGIFMFMIMFNTLVQQMMPYYVRQRDVYEVREAPSRTFSWFAFIAGQLTSEIPYQVAVGTLAYFCWYYPIGLYRNAEPTDAVNSRGVLMWLFVSAFFVYASTTGHLCISFIEISDNAANLAVMLFTMSMNFCGVLAGPDILPGFWIFMYRCNPMTYLIQGMLSTGLAGTEVNCSDTELLRFNPPSGQTCGTYMENFLKFAGGNLLNGNASSNCRYCPMKTTDDFLKSVNTLFSERWRNFGILICFIAANILLTIFFYWLARVPKGNREKKKAEKK
>XP_020074949_Hyphopichia_burtonii
MSSISQDSEKVSNSINEHETDNYRGYTSEAHQEVQQLVRTLTNVSRHSQNSSIAPGNNPMVDITDPRLDPESPDFDSKYWVKNFRSFVSKDPEYYKPTSLGVYYKDLRAYGKASDADFQSNVGNVFQKYTGEVLNFFSKQDESKQFDILKPMDGLIRPGELTVVLGRPGAGCSTFLKTLANQTHGFHIDQNSQLSYDGLSPSEIKNHYRGDVVYCAETEAHFPHLSVGDTLEFAAKLRTPSNRPVGVDRETYARFMADVVMATYGLSHTRNTKVGNDFIRGVSGGERKRVSIAEVTLSKALIQCWDNSTRGLDSATALEFIRALKTSVEIEKTTPLIAIYQCSQDAYDLFDKVILLYEGYQIFFGSATDAKDYFLKMGYECPDRQTTADFLTSLTNPAERVVKPGFEDKVPRTPKEFYDYWQNSNDRSQLLNDIGDYENQIKSENKALALKESHHSRQSKKARPASPFTVSFGLQIKYIMGRNIKRTKGDPSITLFSIFGNTAMSLIVASIFYNMKFNTNSFFHRTAAMFFAVLFNSFSSLLEIFSLYEARPIVEKHKTYALYHPSADALASIVTELPAKLLICFAFNLVLYFMVNFKRTPSAFFTYLLYNFTATLAMSHIFRTLGAATKSLQTALLPASIVLMALSMYTGFVVPTPKMHGWSRWINYLDPLAYAFEALIANEFHGRDFPCSQYVPTGPGYPTSGDHFICSVVGSNPGDSKVNGDNYINTAFKYYNHHKWRNWGIVVVFAFAFLIIYLVICEYNKGAMQKGEILVFQRSALKKIKKQNQLNGSEKVQDIETGEIEKSPAIENDDDEDSDALMENNLPESGNIFHWRKLTYQVKIKKEDRIILNEVDGWVKPGQVTALMGASGAGKTTLLNXXXXRLTSGVITSGTRMVNGRPLDSSFQRSIGYVQQQDLHLETSTVREALTFSAYLRQPQSVPKAEKDAYVDYIIHLLEMEKYSDAIVGVAGEGLNVEQRKRLTIGVELVAKPKLLVFLDEPTSGLDSQTAWSICKLIRKLADHGQAILCTIHQPSAILMKEFDRLLFLQRGGQTIYFGDLGKDCTTLINYFEKYGAPECPPQANPAEWMLQVIGAAPGSHANQDYHEVWKNSSEYKEVNNELDQMETDLPKRPHETTKEDTKPFAASYVSQYLYVTKRVFEQYWRSPSYTWSKLAMSVFTGLFNGFTFFKADRSLQGLQNQMFSVFMFFVIFNTLVQQYLPYFVSQRDLYEVRERPSKTFSWVAFIAAQITVEIPWNIICGTLGFFCWYYPLGLYQNAVPTDTVNQRGGLMWFVIVLFFIYCSTMAQLCISFMEIADNAANLSLLLFTICLTFCGVLATKEAMPRFWIFMYRCNPFTYLVSIILSTGLAHSTVECAKEEYLHFTPINGQTCGEYMKNYMLVAGGYLVDSSAKDSCEFCTVASTDVYLKGIGADYTTRGRDVGIFIAFIIINMIGTVLFYWLARVPKGTRQKK
>XP_015465264_Debaryomyces_fabryi
EFDRLLFLQKGGKTVYFGDLGENCLTLINYFEKYGAHHCPEEANPAEWMLQVVGAAPGSHANQDYHEVWKNSSEYESMHTELNSMERELVNLPRDESPEARKSYAAPIWKQYIIVTKRVFQQNWRSPTYIYSKLFLVVSSALFNGFSFFKADRSIQGLQNQMFAMFMFLIPFNTLVQQMLPYFVKQRDVYEVREAPSKTFSWFAFVTAQITSEIPYQIFCGTIAFLCWFYPVGFYQNAVPTNSVDQRAVLIWMYICSFYVYTSTMGQLCMSFNELADNAANLATLLFTMCLNFCGVLAGPGVLPGFWIFMYRCSPFTYFIQGMLSTGLANTTAKCSKAELLHFEPSKGQDCGTYMADYMKMAGGYLIDEKATSECQFCTMDSTNTFLASVNSYYDERWRNWGIFICFIAINIILTVFFYWLARVPKGNREKKKKA
>XP_462187_Debaryomyces_hansenii
MNSSTHYDDVSQKSSTVNDSADDNKIPEYHGFDKEVSSEVQNLARMMSRPSIDKASSLARTLSNMSQVPGLNPMAKDEGELDPRLDPDSDSFDSKFWVKNLRKMHNSDPAYYKPASLGVAYKDLRAYGIATDADYQANVGNVVYKTISQTIKGFFDKNNDDAKFDILKPMDGLIRPGEVTVVLGRPGAGCSTFLKTISSNTHGFTVAKDSVLSYDGLKPNDIIKHFRGDVVYCAETESHFPQLTVGQTLDFAAKLRTPQNRPEGVSREEYAAHMTKVIMATYGLSHTRNTKVGNDFIRGVSGGERKRVSIAEVALSFASLQCWDNSTRGLDSATALEFIKALKTSATVLNATPMIAIYQCSQDAYDLFDKVILLYEGYQIFFGDCKQAKLYFLEMGYDCPQRQTTADFLTSLTNPSERVVRPGYENKVPRTPEEFYTYWQNSPERKALLGEIDDYLNKTDNEERLQQFKDAHNTKQSNHLRPASPYTVSYGLQVKYIMGRNIMRTKGDPSITLFSIFGNTVMGLIISSIFYNLDDTTGSFYYRTVAMFFAVLFNAFSSLLEIFALYEARPIVEKHKTYALYHPSADAFASIITELPPKLLVSISFNLVLYFMVNFRRNAGNFFFYLLVNFTATLSMSHLFRTIGSATKSLSQAMTPASVLLLALTIFTGFVIPTPEMLGWCRWINYLDPIGYAFEALIANEFHGRDFDCSQFVPSGPGYPTSGNSIICSVVGSQPGSDIVNGDDYIRGSYEYYFSHRWRNWGIVVGFVVFFLFVHIIICEYNKGAMQKGEILLFQRSALKKNKRQRKDIESGNIEKVGPEFNNEKTPDNEIDNKLPSSGDIFHWRELTYQVKIKSEDRVILNSVDGWVKPGQVTALMGASGAGKTTLLNALSDRLTSGVITSGVRMVNGHELDASFQRSIGYVQQQDLHLQTSTVREALTFSAYLRQPKSVPKSEKDSYVDYIIRLLEMEKYSDAVVGVSGEGLNVEQRKRLTIGVELVAKPKLLVFLDEPTSGLDSQTAWSICKLIRKLADHGQAILCTIHQPSAILLKEFDRLLFLQRGGKTVYFGDLGDNCQTLIDYFEKYGAPKCPPDANPAEWMLEVIGAAPGSHASQDYYDVWMNSTEYREVKGELDVMEQELVKKPKDDSPESMKTFAVPMWQQYINVTHRVLQQYWRTPSYTYSKVLMSIFSSLFNGFAFFKANNTMQGLQNQMFSVFMFFVIFNTLTQQYLPNYVSQRDLYEARERPSKTFSWVAFITAQITAEIPWQILTGTLAFFCWYYPIGLYGNAEATDTVSQRGALMWIIIVLFFIYCSTMAQLCISFMEVADNAANLASLLFTMCLTFCGILASPDAMPGFWIFMYRCNPFSYLVSAILSVALQDSSVTCSDKELLRFEPEGGQTCGEYMQSYIQNAGGYLISNDTTGSCEYCTISSTNVFLESVSVDKTKRSRDIGIFFCFIVINMIGTVFFYWLARVPKRSRQK
>XP_006686755_Yamadazyma_tenuis
MDSDQLEKADTGSLSSVSKTELYNGFSTEVQSNIQHLARRFSRTSGNDKDLGLTRTLTSMSDAPGISTFGISEGEIDPRLDPNSDSFDSKLWVKNMRKLIETDEDYYKPSSLGVAFKDLRCYGSATDMDYQSNFLNGLMKICTQTIRKINSDDSKNMFDILKPMEGLIRPGELTVVLGRPGAGCSTFLKTVAVQTYGFKIAKESLISYDGISPKEMDKHYAGEIVYCSETENHFPLLTVGETLKFASTMRTPQNRPLGVTREQYAEHMADMVMATYGLLHTKNSHVGNDFIRGVSGGERKRVSIAEAALSQSKVQCWDNSTRGLDSATALEFVRALQTSAKIQKITPLIAIYQCSQDAYDCFDKVLLLYEGYEIYFGSARTAKQYFLDMGFECPARQTTADYLTSITSPAERVTMSGFEGKVPVTPKEFYDYWRASPQRADLLTEIDQYLIEKKDHKSEFQAMHRARQAKSARPGSPYTVSYGMQVKYIFHRNYLRFVGNPSISIFQVVGNVIMSLIISSVFYNLPAVTSSFYYRTAILFFATLVNAFSSILEVFSLYEARPIVEKHKTYALYHPSADAFASILFELPAKLISSVAFNLVIYFMCNLKRQPGAFFFFILMGFSATLTMSHIFRTLGAATKTLSQAMTPAGVMLLILVIYTGFVIPYPNMLGWSKWIKYLDPISYTFESLIANEFHGREYKCDGYTPSGPGYPTNGTSIACSVVGAELGAKYVNGDRYIYESYQYEWGHAWRNFGINIIFLLFFLGSYLVLCEYNKGARQKGEILLFQRSKLRKLKAVNDIESGGSEKNTAFEASNSDESLDEKFIAKNENIFHWRHLTYEIDIKKETRTILNGVDGWVKPGQVTALMGASGAGKTTLLNALSERLTVGKITNGTRMVNGHELDSSFQRSIGYVQQQDLHLETATVKESLRFSAYLRQPDSVSKAEKDNYVEYIIKLLEMESYADAVVGVAGEGLNVEQRKRLTIAVELVAKPKLLVFLDEPTSGLDSQTAWSICKLIRKLADHGQAILCTIHQPSAILLKEFDRLLFLQKGGQTVYFGDLGEECKTLIDYFEKYGAHKCPPDANPAEWMLEIVGAAPGSHANQDYHQVWKNSTEYSDVQNELNHMETELSKLPRDQSKDDLNSYATAIYKQYFIVTKRVFQQYWRTNNYLYSKFIMVIATSLMNGFSFFKADKSLQGLQNQMFSIFMMLTIFQTLVTQYLPIFVKQRDLYEVRERPAKTFSWIAFFLAQITAEIPWAFAAGTVTFFCWYYPIGYYNNAVPTDSVNSRGALAWWLLCLFYVYSSSMAQLVISFNEIEDNAGNLANLMFSFCLMFCGVLASSSAMPGFWIFMYRCNPFTYFVSALLSTALAESDVTCSDKELTTFLPPEGSTCAEYMKDYIASIGGGYLTEPSSTTECNFCKMSSTDQFLAAIGSNFDKRYRDMGIFIAFIIIDYILALFLYWLTRVPKKSRQRKT
>XP_001486072_Meyerozyma_guilliermondii
MLQVVGAAPGSHAKQDYYEVWRNSSEFREVNSELDRMETELSKLPRNHSPEEHQSYAAPFWKQYWYVTWRVIVQNWRSPGYIYSKLFLAVFAALFNGFSFFKATNSIQGLQNQMFAVFMYTTPFNTLIQQMLPYFVKQRELYEVRESPSKTFGWLAFISAQITSEIPYQVLVGTMAFFSWYYPVGLYQNAEPTGAVHERGALMWLFFSSFFVYTSTMGQLCISFIELVENAANLSMILFTLCLNFCGVVATKDAMPGFWIFMYRANPFTYFFQGVLTAGLANTNVVCSENELLKFNAPNNTTCGNYMAGYIEAAGGYLLAEDATEICNYCPVSSTNDFLGSINALYSERWRNYGIFVAFIAINIILTIFLYYLARVPKGNREKKR
>XP_018714109_Metschnikowia_bicuspidata
MSARQENVASAEGDKYVSAETSHDGPEPMPQPEVASDEEIVSDEETSLNEYHGFGSHARGEIRRLARTYSRTDSADTTSSGNLLKYLTHMSKVPGVSPYDDVEEALDPNSENFDSKFWVKNMRKLLDSDPEYYKPSKLGIAYRDLRAYGVAAGSDYQPTVTNALYKLAVDQLSFLNKSSDRYFDILKTMDGYFQPGELTVVLGRPGSGCSTLLKTIASHTYGFNIGKESRITYDGLSPSDIETHYRGDVIYSAESDVHFPQLSVGDTLEFAAKMRTPKNRGPVSREEYAKHMASVYMATYGLSHTRNTNVGNDFVRGVSGGERKRVSIAEASLCGANVQCWDNATRGLDAATALEFIRALKTSAAILDATPLIAIYQCSQDAYDLFDKTIVLYEGYQIYFGKASKAKEFFVNMGFECPQRQTTADYLTSLTNPEERIVRPGFENKVPRSAQEFSEYWRNSPEYAALTTKIDKHFKDVESGDVRQEYHNSHVAKQADHTQSKSPYTVSFGMQVRYIIGRNVLRIKGDPSITIFSIFGQGVMGLVLSSVFYNLSSTTGDFYYRGAAMFFSVLFNAFASLLEIMSLFESRPIVEKHKKYALYRPSADALASIVSELPTKLAMSTIFNFTFYFMVNFRREPGRFFFYWMFCGLCTLTMSHMFRSLGAVSTSLAGAMTPATVILLAMVIFTGFVIPTPSMLGWSRWIQYINPVSYVFESLMVNEFANREFTCSQFIPSGPGYDTTTSINNVCSATGSVAGDSTVQGSEYLAVAFEYYNSHKWRNMGIVIAYIVVFLFVYIGLTEWNKGAMQKGELVLYLKGSLKKVKKEAKAREASANDIENNIPNEKLELSETLDQYNKETDSSPSEKMTNQKKIFHWKNLTYSVKIKSEERVILNQIDGWVKPGQVTALMGASGAGKTTLLNCLSERLTTGVVTDGIRMVDGKPLDGSFQRTIGYVQQQDIHLPTSTVREALTFSAHLRQPKEVSIKEKDAYVDHVIDLLDMNIYADALIGVAGEGLNVEQRKRLTIAVELVAKPKLLLFLDEPTSGLDSQTAWSICKLMRKLADHGQAILCTIHQPSAMLMQEFDRLLFLQKGGRTAYFGDLGKNSQTLIDYFEGNGAHPCPKDANPAEWMLEVVGAAPGSRAAQDYFEVWRNSDEYAAVHKELEYMETELLKLPAESSAGDEASYAAPFWSQYYFVTKRALQQYWRLPGYIYSKIFLVGSSALFNGFSFFKAGTSIQGLQNQMFSIFMFFIPLNTLIQQMLPYYVKQREVYEVREAPSKTFSWAAFITAQITAEVPFQVAIGIIAFFCWYYPVGLYENAVPTDSVNERGGLMFLLITSFFVYASTLGQLVGSFSESAENAANFANLLFIMCLNFCGVLAGPDVLPGFWIFMYRCNPFTYLVQGMLSTGLAHNVVECGSREFVSFDPFLGQTCGEYMADYIELAGGYVSNPNATSNCEFCQLSSTDTFLASVNAVYSERWRNWGIFIAFIAINMIFTIFFYWLARVPKGSREKKK
>XP_002616296_Clavispora_lusitaniae
MSEESDKQDNSSLNTSNSRGPSHYEGFTPEVRDNIRSLARSMTRDSQNASNDHELNLVRTLSRLSSQGGPPVNPILDEEIDPRLDPNSDSFSSEFWIKNMRKMTYSDPDYFKPSSLSVIYKNLRCYGHAVGSDYQPTFGNSPLKGLTQAIRKFDKNYQKSNEFDILKSMDGIVPTGKLTVVLGRPGAGCSTFLKTIASQTYGFHVGEESIISYDGLTPQEIERHFRGDVVYCAETENHFPQMTVGDTLTLAAKMRTPQNRPKGVTREMYAKHMADVAMATFGLSHTRYTKVGNDFIRGVSGGERKRVSIAEVYLSQANVQCWDNSTRGLDSATALEFVRALKTNARIANATPIVAIYQCSQDAYDLFDNVILLYEGYQIYSGDARSAKEFFINMGYHCPARQTTADFLTSLTNPKEREVRKGFEDKVPRTPIEFYNYWQNTPENQATTKKIDEIWQSDNHENKREEFYAHHNARQSKKSRPHSAFTVSFGMQVKYIMQRNILRLRGDPSVPLFVVGGNTFISIVISTMFLSLAPTTAKFYSRTAVLFFAVLFNAFSSLLEVFSLYEARAIVEKHKKYALYHPSADALASIMTELPTKICNCICFNLILYFIVHLRREPGYFFFYMLMNFTATLAMSHLFRTIGAATKSLSQAMTPASILLLALTIFTGFVIPPKKMHGWCRWINYIDPVAYAFEALVSNEFHNRNFKCSAYVPSGPGYENIGSFNRICSVVGAVVGEDTVNGDRYIELSFDYYNKHKWRNWGIVVAYVIFFLFTYIILVEYNKGAMQKGEILVFQRSAIKKHKKLARDLEEGNTEKPRPEDDFDDEKDSDNDNRLPKSTNTFHWRDITYSVKVKNEKRILLDKIDGWVKPGELTALMGASGAGKTTLLNCLSDRLTSGVIETGTRMVNGRHLDSSFQRSIGYVQQQDLHLSTSTVREALRFSAYLRQASSVTKAEKNSYVEYIIDLLEMRKYADAVVGVPGEGLNVEQRKRLTIGVELAARPRLLVFLDEPTSGLDSQTAWSICKLIRKLADHGQAILCTIHQPSAMLIKEFDRLLFLQKGGQTIYFGKLGEGCNTLINYFEKYGAPKCPPEANPVEWMLEVIGAAPGSHANQDYYQVWLKSKEYEEVQRELDEMERELPNIPESDDPERFKSYAAGYLLQYWLVLHRVFQQYWRTPQYTYSKVFLAITSALFNGFTFFKAKKTEQGLQNQMFSVFMFLVVIMTLIQQYLPHYVAQRSLYEVRERPSKTFSWLAFITAQITSEVPWNILCGTLAFFCWYYPAGLYNNATPTDTVHERGATMWFIIVIFFIYTSTLAQLCISFFELADNAANLATLMFTVCLNFSGVLVTYKKMPKFWRFLYRFNPFTYLISSMLTVSLANSSVTCAKEELLNIRPTGNLTCGEYMKDYMSRAGGYLLDESATGNCKYCTMASTNAFLQSIDAKYKLRWRDIGIFIGFLVFNVVMTVIFYWVFRVPKHSRMKS
>XP_025342146_Candida_haemuloni
MSNFDEKASFHDAPPADSAIAPPPVREQLPSPDDASTTDSVNEYTGFGQNQEGEIRELARTLTNISQGSGGDLAKTTTSADLLKYLSHMSEVPGVEPFDADRINESLNPESENFNAKFWVKNMRKLFDNDPEYYKPSKLGLAYRNLRAYGVAADSDYQPTVTNGLWKMATDYYHGARKIDESRCFDILKTMDGYFHPGEVTVVLGRPGSGCSTLLKTIACNTYGFEIGSESKISYDGMAPEEIEKHHRGDVVYSAETDVHFPHLSVGDTLEFAAKLRTPQNRGEVSRLDHAKHMASVMMATYGLSHTRNTAVGSDFVRGVSGGERKRVSIAEVSLSGANIQCWDNATRGLDAATALEFIRALKTSAAILDATPLIAIYQCSQDAYDLFDNVIVLYEGYQIFFGKAADAKQFFLNMGYDCPQRQTTADYLTSLTNPEERIVRPGYENKVPRTAQEFSEYWRASPQYHALTGKIDRYFAETADGGQREVYREAHAARQSKHISPRSPYTVSFFMQTRYIIGRNFLRMKGDPSIVIFSVFGQGVMGLILSSVFYNLQPNTGSFYYRGAAMFFAVLFNAFASLLEIMSLFEARPIVEKHKKYALYRPSADALASIISELPVKLCMSIFFNFSYYFMVHFRRDPGRFFFYWMFCGLCTLCMSHMFRSLGAVSTSLAGAMTPATSVLLAMVIFTGFVIPIPNMLGWCRWIQYINPVSYVFESLMVNEFHNFEFDCASFVPSGGPYDSVDAINRVCATAGAQPGSSVVNGTDYLATSFEYFNSHKWRNMGIVIAYIVVFLFVYIALTEFNKGAMQKGEIILFLKGSLKKVKQQKDQQKAKSADIENNIPNEKISYSDAMEKDGSGDSSAYDDKIPTQKQIFHWKDLTYEVKIKSENRVILNHVDGWVKPGQITALMGASGAGKTTLLNCLSERVTTGTVSDGTRMVNGHGLDSSFQRSIGYVQQQDIHLATSTVREALTFSAYLRQPSHVSKEDKDAYVDYVIDLLEMAAYSDALVGVAGEGLNVEQRKRLTIGVELVAKPKLLLFLDEPTSGLDSQTAWSICKLMRKLADHGQAILCTIHQPSAILLQEFDRLLFLQKGGQTVFFGDLGENCQGLINYFEKYGAHPCPKEANPAEWMLEVVGAAPGSKAAQNYFDVWRNSDEYQAVQQELTYMETELSKLPRDDDPESKKKYASPVPYQYFIVTWRTFQQYWRTPGYIYSKFFLVITSALFNGFSFFKNDNSQQGLQNQMFSMFMSFIPLQTLIQQMLPYFVMQREIYEVREAPSRTFSWFAFIASQITAEVPFQAVLGTVAFFCWYYPTGMYANAEPTDTVNERGALMWLLVTSFYVYCSTLGQFVISFQELADNAANLANLMFIMCLNFCGVLAGPDALPGFWIFMYRCNPFTYMIQGMLSAGLANNDIRCADRELVRFAPPSGQTCGQYMQTFIENAGGYLVDESATQECGFCVMDSTNTFLNSVEAKYSERWRNFGIFISFIAINMIATIFFYWLARVPKSSNASTTSIVMANSRFEYVKQFERENFLLPQTHIVIRVDGKGFHKFSSHYEFDKPNDIRALNVMNRAAKTIMAYGDSDEYSFLLRRTCELFERREMKLVSTFASFMSVFYVMEWNKEFPEKPLVPERLPTFDARAVVYPNAQTVRDYFSWRQVDCHINNLYNTSFWSLIEKCGMTGQEAENFLSGTVSSDKNEILFSKCGINYNNEPEMFKKGTVIVREYKEAVPTEELSERQKQRISKARKKAQIEVLHVDIIKDKFWEELFQKTTRAHILVMPRKPRSSGVRGPNSALTEFLRVEGITDAFRQRQNRRDQEGESGTDDQTESPTSSPVSSSRRTSVTPQRSTRGATVDEEERQIREAGRQKRRASKRIRNGSARGDPDGGSGSSSDDDYMSDEDGEFDLEDDLEDDHKKYGEEDMCAECGNPFTLSVYSRFVDDLKGYLCEDCNEELKKREKNARRNELNARKKRKLLASALLDKKVIRIPKLQDVCIKVITQNINDVEALGDIGQANMNKISRILSKNRSLDDSTVSLFLNPGLKELEFWDCSNVGSHSFNQIAAFCSQLESLTLFMCGQFHNDNLIYFKDKLHNLTKLSLDGPFLISNPMWQDFFEQAECEINQFEIRNTHRFGSDAFLTLMERRGPHLNSLKLSRLDGLDSTAIYELIPHYIGASQLNELEISYPHKPDLITDELMIHILAITGETLTFLNVDGCSALTDEFFKEGVAKFCPRLEHLSMRHLDQLTDEGFVEGFNEFAIINSGGLVTVDLTKCKGLGDDAMYSLFNHSSSTLVDLSVNSLNLLSKDFLIQITTNDDSKTKRLIKQAIEDGANDNVDNEEEIQRYFNQISFPLLTRLDIGFVRSFDDEVANKFSDSFSKLTILEVFGNNKYSIYC
>XP_024713282_Candida_pseudohaemulonis
MLETERPSLEQYEGFTDEVAKDIRMLARTATNHSATGELVNHSLTKKLSQLLVPGVNPMDQTLDPRLDPNSDDFDSKFWVKNMHQLACSDPDYYKPASLGVVYKGLRAYGQAADADYQSNFANAIYKNVSQFIQNRSSSYRERTRFDILKPMDGIIEPGSVTVVLGRPGAGCSTFLKTIASQTHGFHIDDNSVILYDGLTPQEIKKHYRGDVVYCAETESHFPQMTVQQTLEFAAKMRTPKNRPEGISRTDYAKHMSEVAMATYGLSHTRNTKVGNEYIRGVSGGERKRVSIAEVHLSRACLQCWDNSTRGLDSATALEFVRALKTSATVTKTTPLIAIYQCSQDAYDLFDNVILLYEGYQIYNGSAREAKEFFTNMGYHCPQRQTTADFLTSLTNPIEREVREGFENKVPRTPKEFYDYWQASQERSNILKKIDHYLDSQEIEDKRKQFSESHNARQAKNSRAKSPYTVSFGMQVKYLMQRNFSRTRGDPSITLFSVIGNIIMSVIVSTMFIDLNPDTDSFYRRTAVLFFAVLLNAFGSLLEIFSLYEARPIVEKHKTYALYHPAADAFASIMTELPPKLIQCICFNVILYFTVHLRRSAGHFFFYLLINFSCTIAMSHLFRCIGAASKSLSSAMTPASLLLTAMTIFTGFVIPPQDMHGWCRWINYIDVVAYAFEALVANEFHGRDFPCSLYVPSGPGYPTLGDSVICLERGANPGEDYVNGDEFIRLSFEYENAHKWRNFGIVIAFAVFFFCIYIFLVEINKGAMQNGEILVFQESALRKRRKQLKENSDLESATLDEKLKGEDLFEDDDDSDISDKKLPNTSDIFHWRNLTYQVKIKSEHRVILNGVDGWVKPGQVTALMGASGAGKTTLLNALSERLTSGDVTDGKRMVNGRELDSAFQRSIGYVQQQDLHLQTSTVREALQFSAYLRQPSSTSKAEKDEYVEYIIRLLEMTKFADAVVGVPGEGLNVEQRKRLTIAVELVAKPRLLVFLDEPTSGLDSQTAWSICKLIRKLADHGQAILCTIHQPSAILMKEFDRLLFLQKGGETVYFGDLGDNCQTMIDYFEGEGAPKCPHHANPAEWMLEVIGAAPGSHADRDYHQVWRQSKAYQEVIEELDEMDRELPKRPVSEDPEKYKKYARGLWAQYQLVTKRVFQQYWRTPSYTYSKVLLSVLAPMFNGFTFFKADKSLQGLQNQMFSVFMFMVVFNTLIQQYLPHFVAQRDLYEVRERPSRTYSWITFILALVTAEIPWNIVCGTLAFFVWYYPTGLYNNAVPTDTVAERGATMWLAIVCFYIYTSTMGQLCISFSELANNAANLASLLFSMSLMFCGVLSSKDDMPRFWIFMYRCSPFTYFVSTVLSVGLANSDVTCSDVELLRFTPEEGTCGEYMATYMLFAGGYLVDENATDQCEFCTVSSTNVFLDSVSAQYNYRWRDMGIFIAYIFINIIGTLFFYWLARVPKRSREKRQ
>XP_025335191_Candida_duobushaemulonis
MAKIEWNVIVFDKPGVDRTPVRAEHVQGIPATVNDGIVTSVGAIYKDVEKTQFAGSTFHLYAESKEEIIEFLKKDVYYKSGIWDLDSVIANPVGIAARIGKAMPGQYEGFTDEVARDIKMLARTATNHSGTGESVNHSLTKALSQLSVPGVNPMDQTSDPRLDPNSDDFDSKFWVKNMHSLACSDPDYYKPASLGVVYKGLRAYGQAADADYQSNFGNAVYKNVSQFIQNWSGSYREKTRFDILKPMDGIIEPGSVTVVLGRPGAGCSTFLKTIASQTHGFHIDNNSVISYDGLTPNEIKKHFRGDVIYCAETESHFPQMTVQQTLEFAAKMRTPKNRPEGISRTDYAKHMSEVAMATYGLSHTRNTKVGNEYIRGVSGGERKRVSIAEVHLSRACLQCWDNSTRGLDSATALEFVRALKTSATVTKTTPLIAIYQCSQDAYDLFDNVILLYEGYQIYNGSAREAKEFFTNMGYHCPQRQTTADFLTSLTNPLEREVREGFENKVPRTPKEFYDYWQASQERSNILKKIDDYLGSREIEDKRKQFSESHNARQAKNSRAKSPYTVSFGMQVKYLMQRNFSRTKGDPSITLFSVIGNVIMSVIVSTMFIDLNPDTDSFYRRTAVLFFAVLLNAFGSLLEIFSLYESRPIVEKHKTYALYHPAADAFASIITELPPKLIQCICFNLILYFTVHLRKSAGHFFFYLLINFSCTLAMSHLFRCIGAATKSLSSAMTPASLLLTAMTIFTGFVIPPQDMHGWCRWINYIDVVAYAFEALIANEFHGRDFPCSLYVPTGPGYPSSGDSVICSERGANAGEDFVNGDEFIRLSFEYENANKWRNWGIVMAFAIFFFCVYIYLVEINKGAMQNGEILVFQESALRKRRKQLKENNDLESATLEEKLKGEDLFEDDDDSDISDKKLPNTSDIFHWRNLTYQVKIKSEHRVILNGVDGWVKPGQVTALMGASGAGKTTLLNALSERLTSGDVTDGKRMVNGRELDSAFQRSIGYVQQQDLHLQTSTVREALKFSAYLRQPSSVSKAEKDEYVEYIIRLLEMTKYADAVVGVPGEGLNVEQRKRLTIAVELVAKPRLLVFLDEPTSGLDSQTAWSICKLIRKLADHGQAILCTIHQPSAILMKEFDRLLFLQKGGETVYFGDLGENCQTMIDYFEGEGAPKCPPHANPAEWMLEVIGAAPGSHADRNYHEVWRQSKAYQEVIDELDDMDRELPKRPVSEDPEKYKKYARGLWAQYQSVVRRVFQQYWRTPSYTYSKVLLSILASIFNGFTFFKADKSQQGLQNQMFSVFMFMVVFNTLIQQYLPHFVAQRDLYEVRERPSRTYSWITFILALVTAEIPWNILCGTLAFFVWYYPIGFYNNATPTDTVNERGATMWFAIVLFYIYTSTMGQLCISFSELANNAANLASLLFSMSLMFCGVLSSKEDMPRFWIFMYRCSPFTYFVSTVLSVGLANSDVTCSDVELLRFPPEEGTCGEYMANYMSFAGGYLVDENATDQCEFCTVSSTNVFLESIGSEYNHRWRDLGIFIAYIFINIIGTLFFYWLARVPKRSREKRQ
>XP_028892569_Candida_auris
MSEKPFVDAPPPEDGVAHQVSPHDNGSLSEEANSINEYTGFGAHQEGEIRELARTFTNMSHDSGHDLSKTNTSQDLLKYLSHMSEVPGVEPFDPEQISEQLNPDSPNFNAKFWVKNMRKLFDSNPDYYKPSKLGLAYRNLRAYGVAADSDYQPTVSNGLWKMAVDYWHDMRKIDESRCFDILKTMDGYFKPGEVTVVLGRPGSGCSTLLKTIACNTYGFHIGEESQISYDGMTPDEIHKHHRGDVVYSAETDVHFPHLSVGDTLEFAAKLRTPQNRGEVSRLEHAKHMASVTMATYGLSHTRNTPVGNDFVRGVSGGERKRVSIAEVSLSGANIQCWDNATRGLDAATALEFIRALKTSAAILDATPLIAIYQCSQDAYDLFDNVIVLYEGYQIFFGKASEAKQFFLDMGYECPQRQTTADFLTSLTNPEERVVKPGFENKVPRTAKEFSDYWRNSSNYKVLTAGIDKYLAEVADGSQREAYRASHVAKQSDHTRPSSPYTVSFFMQTRYIIGRNFLRMKGDPSIVIFSIFGQGVMGLILSSVFYNLQPTTGSFYYRGAAMFFAVLFNAFASLLEIMSLFEARPIVEKHKKYALYRPSADALASIISELPVKLCMSTCFNFSFYFMVHFRRDPGRFFFYWLFCGLCTLCMSHMFRSLGAVSTSLAAAMTPATSVLLAMVIFTGFVIPIPSMLGWCRWIQYINPVSYVFESLMVNEFHGRKFECAQFVPSGGPYDQVAAVNRVCSTAGARPGEDFVDGTAYLQTSFEYVNAHKWRNLGIVVAYIVVFLGVYIALTEFNKGAMQKGEIALFLRGSLKKVRKQREQNEAKVNDVENNLPNEKISYSDAMEKDSGESSTSDDKLPNQRQIFHWKDLTYQVKIKAENRVILNHVDGWVKPGQITALMGASGAGKTTLLNCLSERLTTGTVTDGVRMVNGHGLDSSFQRSIGYVQQQDIHLATSTVREALTFSAYLRQPSHVSKKEKDEYVDYVIDLLEMGAYSDALVGVAGEGLNVEQRKRLTIGVELVAKPKLLLFLDEPTSGLDSQTAWSICKLMRKLANHGQAILCTIHQPSAILLQEFDRLLFLQKGGKTVYFGDLGKNCQGLIDYFEKHGAHPCPPDANPAEWMLEVVGAAPGSKAAQDYFEVWRNSEEYQEVQRELAYMENELGKLPVDEDPESRKKYATSLIKQYFIVTWRTFQQYWRSPGYIYSKFFLVITASLFNGFAFFHSGTSQQGLQNQMFSMFMFYMPLQTLIQQMLPYYVMQREIYEVREAPSRTFSWFAFIASQITTEIPFQVVLGTVAFFCWYYPVGLYQNATPTDTVHERGALMWLLVTAFYVYTISLGQMVVAFMEIADNAANMVNLMFIMCLNFCGVLATPEALPGFWIFMYRCNPFTYLIQAMLSTGLANTKIVCSSREILHFQPPSGQTCGQYMQQFISAAGGYLLDESATDQCDFCAMSQTNTFLDSVHAVYSERWRNFGIFIAFIAINMIGTIFFYWLARVPKSSKSKNH
>NP_014796_Saccharomyces_cerevisiae
MPEAKLNNNVNDVTSYSSASSSTENAADLHNYNGFDEHTEARIQKLARTLTAQSMQNSTQSAPNKSDAQSIFSSGVEGVNPIFSDPEAPGYDPKLDPNSENFSSAAWVKNMAHLSAADPDFYKPYSLGCAWKNLSASGASADVAYQSTVVNIPYKILKSGLRKFQRSKETNTFQILKPMDGCLNPGELLVVLGRPGSGCTTLLKSISSNTHGFDLGADTKISYSGYSGDDIKKHFRGEVVYNAEADVHLPHLTVFETLVTVARLKTPQNRIKGVDRESYANHLAEVAMATYGLSHTRNTKVGNDIVRGVSGGERKRVSIAEVSICGSKFQCWDNATRGLDSATALEFIRALKTQADISNTSATVAIYQCSQDAYDLFNKVCVLDDGYQIYYGPADKAKKYFEDMGYVCPSRQTTADFLTSVTSPSERTLNKDMLKKGIHIPQTPKEMNDYWVKSPNYKELMKEVDQRLLNDDEASREAIKEAHIAKQSKRARPSSPYTVSYMMQVKYLLIRNMWRLRNNIGFTLFMILGNCSMALILGSMFFKIMKKGDTSTFYFRGSAMFFAILFNAFSSLLEIFSLYEARPITEKHRTYSLYHPSADAFASVLSEIPSKLIIAVCFNIIFYFLVDFRRNGGVFFFYLLINIVAVFSMSHLFRCVGSLTKTLSEAMVPASMLLLALSMYTGFAIPKKKILRWSKWIWYINPLAYLFESLLINEFHGIKFPCAEYVPRGPAYANISSTESVCTVVGAVPGQDYVLGDDFIRGTYQYYHKDKWRGFGIGMAYVVFFFFVYLFLCEYNEGAKQKGEILVFPRSIVKRMKKRGVLTEKNANDPENVGERSDLSSDRKMLQESSEEESDTYGEIGLSKSEAIFHWRNLCYEVQIKAETRRILNNVDGWVKPGTLTALMGASGAGKTTLLDCLAERVTMGVITGDILVNGIPRDKSFPRSIGYCQQQDLHLKTATVRESLRFSAYLRQPAEVSIEEKNRYVEEVIKILEMEKYADAVVGVAGEGLNVEQRKRLTIGVELTAKPKLLVFLDEPTSGLDSQTAWSICQLMKKLANHGQAILCTIHQPSAILMQEFDRLLFMQRGGKTVYFGDLGEGCKTMIDYFESHGAHKCPADANPAEWMLEVVGAAPGSHANQDYYEVWRNSEEYRAVQSELDWMERELPKKGSITAAEDKHEFSQSIIYQTKLVSIRLFQQYWRSPDYLWSKFILTIFNQLFIGFTFFKAGTSLQGLQNQMLAVFMFTVIFNPILQQYLPSFVQQRDLYEARERPSRTFSWISFIFAQIFVEVPWNILAGTIAYFIYYYPIGFYSNASAAGQLHERGALFWLFSCAFYVYVGSMGLLVISFNQVAESAANLASLLFTMSLSFCGVMTTPSAMPRFWIFMYRVSPLTYFIQALLAVGVANVDVKCADYELLEFTPPSGMTCGQYMEPYLQLAKTGYLTDENATDTCSFCQISTTNDYLANVNSFYSERWRNYGIFICYIAFNYIAGVFFYWLARVPKKNGKLSKK
>XP_018219522_Saccharomyces_eubayanus
MIPRFSHSNPSLNERDACSSERPTSETHPYEGLDEAAQKEIRELARTLTSQSSLLSQDKNVARVGDPNTVSAACSSSSKETVFAKDIKGVNPVLLNVNDPGYDESLDPRSDNFSSVRWVQNMAQVCENDPDFYKPFSLGCVWRDLSASGDSADISYQGTFSNMPVKLCKLVXRCMSRRIFCPEDNKNKKDSSTFQILKPMDGCIDPGELLVVLGRPGAGCTTLLKSISVNTHGFKLSPDTKISYNGFSTKEIKNNYRGEVVYNAESDIHIPHLTVFQTLYTVARLKTPRNRIKGVERDTFAKHTTEVAMATYGLSHTRNTKVGNDFIRGVSGGERKRVSIAEVSICGSKFQCWDNATRGLDSATALEFIKALKTQASITGSAATVAIYQCSKNAYDLFDKVCVLYDGYQIFFGPTKLAKQYFQRMGYICPERQTTADFLTSITSPSERIVDQDMVNHGIMIPQTACEMNTYWVRSEEYKRLSIQVSNHLDKDSSLQREQMKNAHIAKQSKRARPSSPYTVSFFMQVKYLLYRDFWRIRNDPSIQLFTVLSHAIMALILGSMFYKAMLSSTTATFYFRGAAIFFAILFNAFSSLLEIFSLFETRPITEKHKTYSLYRPSADALASTFSEVPTKLITAITFNIPFYFLVNLKRDAGAFFFYFMITVVTVFAMSHLFRSIGSVSKTLPQAMVPASLLLLAIAMYTGFTIPRTEMLGWSEWISYINPLAFLYESLMVNEFHSRDFPCAEFIPSGSNYTNATGNEVICSTLGAVPGNTYVNGDDFIQASFGYQHKHKWRGFGIGLAYIIFFLFLYLLICEYNEGAKQNGEMLVFPHSVVKRMRKRGQTMEGSPPTTTPGTEKDLEMNSDSSVTDKRLLHDSDSAVIGNSGAIAKQNPPSTSSSSSPSFENSSSKSNEIELSKSQAVFHWKNLCYDIQIKKEKRRILDNVDGWVRPGTLTALIGASGAGKTTLLDCLAERITMGVITGDVFVDGRYRDESFPRSIGYCQQQDLHLKTATVRESLRFSAYLRQPDNVSIKEKNKYVEEVIKVLEMELYADAVVGEPGEGLNVEQRKRLTIGVELAAKPKLLVFLDEPTSGLDSQTAWSTCQLMKKLTARGQAILCTIHQPSALLMQEFDRLLFLQSGGRTVYFGELGKGCKTMIKYFEANGAHKCPPDANPAEWMLEIVGAAPGSHANQDYFSVWRNSEEYKEVQRELDWMEKELPLRTESSSNEEQREFATSTFYQIKLVSFRLFHQCWRTPFYLWSKFFLAVVCELFIGFTFFKASASLQGLQNQMLAIFMFTVVFNPLLQQYLPLFVQQRDLYEARERPSRTFSWKAFIVSQILVEVPWNLLAGTLAYFVYYYPVGFYENASYANQLHERGALFWLFVCAFFVYIGSMGLLVISCFEIAENAANIASVLFMLSLSFCGVFATPSVLPRFWIFMYRVSPLTYLIDALLSVGLANARVVCSEKELLTMIPPSGMTCSEYMDPYIQSVGTGYLVDGSSMTECHFCRFSYTNDFLATVSSSYSHRWRNYGIFSVYIVFNYCAGIFLYWLARVPKNSKKLKK
>XP_033769286_Saccharomyces_paradoxus
MPEAKLNDNVNDVTSYSSASSSTENAADLHNYNGFDGHTEARIKKLARTLTAQSVQNSTQSAPNKDDAQSIFSSGVDGVNPIFSDPEAPGYDPKLDPNSDNFSSAAWVKNMAHLSAADPDFYKPYSLGCAWKNLSASGASADVAYQSTVVNIPYKLLKSGLRKFQSSNDDNTFQILKPMDGCLNPGELLVVLGRPGSGCTTLLKSISSNTHGFDLGADTKISYSGYSGDDIKKHFRGEVVYNAEADVHLPHLTVFETLVTVARLKTPQNRIKGVDRESYANHLAEVAMATYGLSHTRNTKVGNDIVRGVSGGERKRVSIAEVSICGSKFQCWDNATRGLDSATALEFIRALKTQADISNTSATVAIYQCSQDAYDLFNKVCVLDDGYQIYYGPADKAKKYFEDMGYVCPSRQTTADFLTSVTSPSERTLNKDMLKRGIHIPQTPKEMNDYWIKSQNYKELMKEVDQRLSNDDEATREAIREAHIAKQSKRARPSSPYTVSYMMQVKYLLIRNMWRLRNNIGFTLFMVLGNASMALILGSMFYKVMKKGDTSTFYFRGAAMFFAILFNAFSSLLEIFSLYEARPITEKHRTYSLYHPSADAFASVLSEIPSKLTIAVCFNIIFYFLVDFRRNGGVFFFYLLINIVAVFSMSHLFRCVGSLTKTLSEAMVPASMLLLALSMYTGFAIPKKKILRWSKWIWYINPLAYLFESLLVNEFHGIKFPCAEYVPRGPAYANVTNTESVCTVVGAVPGQDYVLGDDFIKGTYQYYHKDKWRGFGIGMAYVVFFFFVYLFLCEYNEGAKQNGEILVFPRSIVKRMKKRGELTEKNANDPENVGERSDLSSDRKLIQESSEEESDTYGEVGLSKSEAIFHWRNLCYEVQIKAETRRILNNVDGWVKPGTLTALMGASGAGKTTLLDCLAERVTMGVITGDILVNGIPRDTSFPRSIGYCQQQDLHLKTATVRESLRFSAYLRQPAEVSIEEKNRYVEDVIKILEMEKYADAVVGVAGEGLNVEQRKRLTIGVELTAKPKLLVFLDEPTSGLDSQTAWSICQLMKKLANHGQAILCTIHQPSAILMQEFDRLLFMQRGGKTVYFGDLGEGCKTMINYFESHGAHECPADANPAEWMLEVVGAAPGSHANQDYHEVWRSSEEYRAVQSELDWMEKELPKKGSLTAAEDQHEFSQSVIFQTKLVSTRLFQQYWRSPDYLWSKFILTIFNQLFIGFTFFKAGTSLQGLQNQMLAVFMFTVIFNPILQQYLPSFVQQRDLYEARERPSRTFSWISFIFAQIIVEVPWNILAGTIAYFIYYYPIGFYSNASAAGQLHERGALFWLFSCAFYVYVGSMGLLVISFNQVAESAANLASLLFTMSLSFCGVMTTPSAMPRFWIFMYRVSPLTYFIQALLAVGVANVDVKCADYELLQFTPPSGMTCGQYMEPYLQLAKTGYLADEGATDTCSFCQISTTNDYLASVNSYYSERWRNYGIFICYIAFNYIAGIFFYWLARVPKKNGKLSKK
>XP_003677899_Naumovozyma_castellii
MSEKKTLDVSSINSIDPSNDNSANSTNSENLHEYHGFDQTAEEEIRELARTLTIQSVNNASVHESINELENQSIFTPEMEGINPVFTNPANPGYNPKLDPVSEDFSSKAWVQNMANISLADPDFYKPYSLGCVWKNLSASGESSDVAYQSTFLNMPYKILSTGYRKLKSSKTEDRFEILKPMDGCLNPGELLVVLGRPGSGCTTLLKSISSNTHGFKISDESTISYSGLTPKEVKRHYRGEVVYNAEADIHLPHLTVFQTLYTVARLKTPTNRIKGVDRDTFARHMTEVAMATYGLSHTRNTKVGNDLVRGVSGGERKRVSIAEVSICGSKFQCWDNATRGLDSATALEFIRALKTQATISNSAATVAIYQCSQDAYDLFDKVCVLDGGYQLYYGPGNKAKKYFQDMGYLCPERQTTADFLTSVTSPAERVINPEFIKKGIKVPQTPKDMGDYWLNSQNYKELMTEIDRKLSENVEESRETIRGAHVAKQSKRARPSSPYTVSYGLQVKYLLERNFWRIRNNASISLFMIFGNSSMAFILGSMFYKVMRKGDTSTFYFRGAAMFFAILFNAFSCLLEIFSLYEARPITEKHRTYSLYHPSADAFASIISEIPTKFCIAVCFNIIFYFLVNFRMNGGVFFFYLLMNVVGVFCMSHMFRCVGSLTKSLSEAMVPASMLLLALSMYTGFAIPKKKMLRWSRWIWYINPLSYLFESLMINEFHDVKYPCAQYIPFGPAYANISGTERVCSAVGAVPGQAYILGDDYIKESYGYKHSEKWRSLGIGLAYAIFFLGVYLFLCEYNEGAKQAGEILVFPRSVIKRLKKEGKLREKNTAEDIEMAADTSVTDKQLLSSDEMAEESGANIGLSKSEAIFHWRNLCYDVQIKDETRRILNNVDGWVKPGTLTALMGASGAGKTTLLDCLAERVTMGVITGDVLVNGRPRDQSFPRSIGYCQQQDLHLKTSTVRESLRFSAYLRQPADVSIEEKNQYVEDVIKILEMEAYADAVVGVAGEGLNVEQRKRLTIGVELTAKPKLLVFLDEPTSGLDSQTAWSICQLMKKLADHGQAILCTIHQPSAILMQEFDRLLFMQRGGRTVYFGDLGKGCQTMIDYFERNGSHPCPADANPAEWMLEVVGAAPGSHANQDYHEVWRNSAEYKAVQEELDWMAQELPKKQVEESAADQREFATSVPYQAKIVSIRLFEQYWRSPEYLWSKFILTIFNQLFIGFTFFKADTSLQGLQNQMLSIFMFVCIFNPILQQYLPSFVQQRDLYEARERPSRTFSWKAFIFSQIVVEVPWNLLAGTLAFFIYYYPIGFYANASAAGQLHERGALFWLFSCAFYVYVGSMGLAAISFNQLAENAANLASLLFTMSLSFCGVMTTPGAMPRFWIFMYRVSPLTYFIDATLAVGVANVDVHCSDYELLRFTPASGMTCGEYMTPYMEMMGTGYLKDSSATDQCEFCTVSHTNEYLSQVNSSYSRRWRNYGIFICYIAINYIFAVLFYYMARVPKNKGKSSSKGFLSKFKK
>XP_003669026_Naumovozyma_dairenensis
MSEKPDIAENSASIDDDASSSQSNLHEYHGFDYDAEQRVRDLARSLTHQSGNISTYSNQDAATESIFTPDMEGINPIFTNKEAEEYNEKLDPTSENFSSKAWVQNMANVVTSDPEFYKPYSLGCVWKNLSASGESSDVAYQSTVLNMPYKLLNSAFRKARSTKTEDRFQILKPMDGCLNPGELLVVLGRPGSGCTTLLKSISSNTHGFDVGEDSVLSYAGFTPDDIKKHYRGEVVYNAEADIHLPHLTVYETLYTVSRLKTPQNRIKGVDRDTFARHLTEVAMATYGLSHTRNTKVGDDFVRGVSGGERKRVSIAEVSICGSKFQCWDNATRGLDSATALEFIRALKTQATIASSAATVAIYQCSQDAYDLFDKVCVLDGGYQIYFGPGNEAKKYFEDMGYKCPDRQTTADFLTSVTSPAERIINPDFIKRGIAVPQTPKDMGEYWLKSQNYKDLMKEIDQKLNNDNIEESRTAVKEAHIAKQSKRARPSSPYTVSYMLQVKYLLTRNFWRIRNNAGVSLFMIIGNSAMAFILGSMFYKVMKKGDTSTFYFRGAAMFFAVLFNAFSSLLEIFTLYEARPITEKHRTYSLYHPSADALASVFSELPTKCIIAVCFNIIFYFLVDFKRNGDTFFFYLLMNVLGVLSMSHLFRCVGSLTKTLSEAMVPASMLLLALSMFTGFAIPKTKMLGWSEWIWYINPLSYLFESLMINEFHGRRFACAQFVPFGPAYANINGTNRICSTVGAVAGQDYVLGDDFVKESYGYEHKHKWRSLGIGLAYVIFFLFLYLVLCEFNGGAKQKGEILVFPQGIIRKMKKQGKIQEKKAAGDIENAGGSNVSDKQLLNDTSEDSEDSNSGVGISKSEAIFHWRNLCYDVQIKTETRRILNNVDGWVKPGTLTALMGASGAGKTTLLDCLAERVTMGVITGEVSVNGRLRDESFPRSIGYCQQQDLHLKTSTVRESLRFSAYLRQPSDVSIEEKNKYVEEIIKILEMEKYADAVVGVAGEGLNVEQRKRLTIGVELAAKPKLLVFLDEPTSGLDSQTAWSICQLMKKLADHGQAILCTIHQPSAILMQEFDRLLFMQRGGKTVYFGDLGKGCQTMIDYFERNGSHKCPPDANPAEWMLEVVGAAPGSHANQDYYEVWRNSAEYKAVHEELEWMATELPKKSPETSADEQHEFATSILYQSKLVCRRLGEQYWRSPEYLWSKFILTIFNQLFIGFTFFKADTSLQGLQNQMLAIFMFTVIFNPILQQYLPTFVQQRDLYEARERPSRTFSWLAFIISQIVVEIPWNLLAGTIAYFIYYYPIGFYRNASEAGQLHERGALFWLFSCAYYVYIGSMGLMCISFNEIAENAANTASLMFTMALSFCGVMTTPSNMPRFWIFMYRVSPLTYLIDALLSVGVANVDAHCSDYELLRFAPANGMTCGEYMAPYIQSVGTGYLKDSSATDECAFCTVSDTNSYLASVSSHYKNRWRNFGIFICFIAFNYMAGILFYYLARVPKKGNGLFSKFKK
>XP_003957634_Kazachstania_africana
MANSISESKTSFESKTSFESSISNTVASTINDSESHPYVGFDNNAEERIRELARTLTRASTNYSAAQNGTDNLDLATVLTSATTHSIFGKNDPVSPNFEDTDAVGYDPRLDPDNDMFESKAWVQNVANLATADPEYYKPYSLGCTWKNLSASGDSSDVSYQSTFGNMPFKLLTQLVRLCLPKKESDTFKILKPMDGCIKPGELLVVLGRPGSGCTTLLKSISSNTHGFNISKDSTISYEGITPKELKKHYRGEVVYNAEADIHLPHLTVSQTLLTVARLKTPQNRFKGVARETFAKHMTDVAMATYGLLHTRNTKVGDDLVRGVSGGERKRVSIAEVWVCGSKFQCWDNATRGLDAATALEFVRALKTQAEIANAAATVAIYQCSQDAYDLFDKVCVLYEGYQIYFGSSQRAKQYFVDMGYICPDRQTTADFLTSITSPAERVVNEKFISQGKTVPQTPKEMNDYWMESSNYKELMTEIDATLLEDNSQNTSTVKAAHIAQQSKKSRPTSPYVVNYGMQIKYLLIRNVWRMKNSPSITFFQVLGNSGMAFIIGSMYYKAIRGVGTETFYYRGAAMFFAILFNAFSSLLEIFKLYEARPVTEKHRTYALYHPSADAFASIISEIPPKIVTAICFNIILYFLVNFRRDAGAFFFYFLISVTAVFAMSHIFRCVGSLTKTLQEGMVPASVMLLALGMYAGFVIPKTKIHAWSKWIWYINPLAYLFEALMINEFHGIWYECGEYIPSGDYYSNVTGTQRVCGVVGSKPGYDSVLGDDYLSMSYDYDHKHKWRSFGIGLGYVVFFFILYLILCEYNQGAKQKGEILVFPQNIVRRMHKQNKSVRQTTKDGSTKDLENNQEKDGSSVQDSALIEDSDRADSKRLSLESKNASNEKENEEGLFKSEAIFHWRDLCYDVQIKSETRRILNNVDGWVKPGTLTALMGASGAGKTTLLDCLAERVTMGVITGNIFVDGRLRDESFPRSIGYCQQQDLHLKTATVRESLRFSAYLRQPASVTKEEKDRYIEQVIKILEMETYADAVVGVPGEGLNVEQGKRLTIGVELAAKPKLLVFLDEPTSGLDSQTAWSTCQLMRKLANHGQAILCTIHQPSAILMQEFDRLLFLQKGGKTVYFGDLGKGCKTMIEYFEKHGAQACPPDANPAEWMLEVIGAAPGSHALQDYHEVWMNSEEYKAVHRELDRLEKELPLKTKTADSEEKKDFATPIPFQFKLVCLRLAQQYWRSPDYLWSKFILTILCQLFIGFTFFKADHSLQGLQNQMLSIFMFSVILQPLIQQYLPSYVQQRDLYEARERPSRTFSWVSFFLAQIVVEVPWNMLAGTLSYFLYYYAVGFYNNASEAGQLHERGALFWLFTTAYFVYIGSLAIMAISFLQVEDNAAHLDNLLFTMALSFCGVMVPSKAMPRFWIFMYRVSPLTYFIDACLSTGIANVEIECADYEYVSLTPPNNMTCGDYMQEYITYRGTGYLADPMATDTCQFCKYSKTNDYLLTVGSAYYRRWRNFGIFICFIVFNYVVGTFLYWLARVPKSEHNIFRRLKERFFTH
>XP_022463798_Kazachstania_naganishii
MPGTSDEETFGNVSPTDSSSLTSSEEHPYTGLDANAEKHIKDLARSLTQASLGQQQEMGDQGSSIGGGTAAQDSQSIFSTDLLPGINPIYSDKNSQGYNPKLDPSSPDFSSKAWVQNMYNLETNDPDFYKPYSLGCTWKNLSASGDSADVTYQSTFLNLPVKLVKGVYRLIAKKLGRSRGQTFQILKPMDGCLNPGELLVVLGRPGSGCTTLLKSISSNTHGFDVDDDSVIWYNGLTPPDIKKHFRGEVVYNAESDIHLPHLTVYETLFTVARLKTPQNRIKGVSREDYANHVTDVVMATYGLSHTRDTKVGNDLVRGVSGGERKRVSIAEVTICGSKFQCWDNATRGLDSATALEFIRALKTQADIANSTATVAIYQCSQDAYDLFDKVCVLDDGYQIFYGSGTEAKQYFLNMGYVCPDRETTADFLTAITSPAERIVNQEFLNKGIYVPQTPKEMNDYWINSENYKKLMLEIEENLSKNDDEEKRVVKEAHVAKQSKRARPSSPYVVSYGLQVKYLLVRNFWRMKNSSSITLFQVFGNSVMAFILGSMFYKVMLHSTTATFYFRGSAMFFAILFNAFSCLLEIFSLYEARPITEKHRTYSLYHPSADAFASVISEIPPKIVTASVSISSFTPKSTSARNGGVFFFYFLINIISTFALSHLFRCVGSVTKTLQEAMVPASMLLLAISMFTGFAIPKTKILGWSKWIWYINPLAYLFESLMINEFHDIRYPCAMYIPSGSVYDSVTGTERVCGVVGSVPGRDYVLGDDYLRESYGYYHKHKWRGFGIGMAYVIFFFFVYLLLCEYNEGAKQKGEMLIFPESVVRKMQKQKKLKGRGSTDQEDIEKSAGNENSTFTDKTMLKDGTTDSNSATMDDTKASLPDLTPRKTRESEIAAQMSDFKISESKAIFHWRDLCYDVKIKNGTRRILSNVDGWVKPGTLTALMGASGAGKTTLLDCLAERVTMGVITGYIYVDGKLRDTSFPRSIGYCQQQDLHLKTASVRESLRFSAYLRQPASVSKEEKDAYVEEVIKILEMEAYADAIVGVAGEGLNVEQRKRLTIGVELAAKPRLLVFLDEPTSGLDSQTAWATCQLMRKLAEHGQAILCTIHQPSAILMQEFDRLLFLQKGGQTVYFGDLGDGCKTMIDYFESYGAHKCPPQANPAEWMLEVVGAAPGSHASQDYYEVWRNSKEYQAVKEELDWMEKELPKRSKEETEEEKKQFATTIFYQCKLVCVRLFQQYWRTPDYLWSKFILTIFNQLFIGFTFFKADRSLQGLQNQMLSIFMYTVIFNPLLQQYLPSFVQQRDLYEARERPSRTFSWFAFIISQILVEVPWNILAGTISFCIYYYAVGFYSNASVAGQLHERGALFWLFSIGFYVYVGSMGLMVIAFNEVAETAAHLASLLFTMALSFCGVMVTPNSMPRFWIFMYRVSPLTYLIDALLALGVANVEVKCADYEYVQFTPPQGQTCGEYMNPYITAAKTGYLTDPGATDLCHFCQFSHTNDFLKQVYSAYYRRWRNYGIFICYIVFNYVAGIFFYWLARVPKSNGKIDQLSKKEK
>XP_446088_Candida_glabrata
MNTPDDSSVSSVDSHQPYMGFDDNVEKRIRELARSLTQQSLTSSNRSVNKEAPADGSAPLDRVSTRASSIFSADFKGVNPVFSDEEEDDYDARLDPNSDEFSSKAWVQNMAKITTGDPEFYKPYSIGCCWKDLSASGESADVSYQSTFLNLPVKLLNAVWRKARPARESDTFRILKPMDGLLKPGELLVVLGRPGSGCTTLLKSISSTTHGFQISKDSVISYNGLTPNEIKKHYRGEVVYNAEADIHLPHLTVYQTLVTVARLKTPQNRVKGVTREDFANHVTDVAMATYGLSHTRDTKVGNDLVRGVSGGERKRVSIAEVWICGSKFQCWDNATRGLDSATALEFVRALKTQAHIAKNVATVAIYQCSQDAYNLFNKVSVLYEGYQIYFGDAQHAKVYFQKMGYFCPKRQTIPDFLTSITSPAERRINKEYLDKGIKVPQTPLDMVEYWHNSEEYKQLREEIDETLAHQSEDDKEEIKEAHIAKQSKRARPSSPYVVSYMMQVKYILIRNFWRIKNSASVTLFQVFGNSAMAFILGSMFYKIQKGSSADTFYFRGAAMFFAILFNAFSSLLEIFSLYEARPITEKHRTYSLYHPSADAFASVISEIPPKIVTAILFNIIFYFLVNFRRDAGRFFFYFLINVIAVFAMSHLFRCVGSLTKTLQEAMVPASMLLLALSMYTGFAIPRTKMLGWSKWIWYINPLAYLFESLMVNEFHDRRFPCNTYIPRGGAYNDVTGTERVCASVGARPGNDYVLGDDFLKESYDYENKHKWRGFGVGMAYVIFFFFVYLILCEFNEGAKQKGEMLVFPHSVVKRMKKEGKIRDKTKMHTDKNDIENNSESITSNATNEKNMLQDTYDENADSESITSGSRGGSPQVGLSKSEAIFHWQNLCYDVPIKTEVRRILNNVDGWVKPGTLTALMGASGAGKTTLLDCLAERTTMGVITGDVMVNGRPRDTSFSRSIGYCQQQDLHLKTATVRESLRFSAYLRQPSSVSIEEKNEYVEAVIKILEMETYADAVVGVPGEGLNVEQRKRLTIGVELAAKPKLLVFLDEPTSGLDSQTAWATCQLMKKLANHGQAILCTIHQPSAMLMQEFDRLLFLQKGGQTVYFGDLGKGCKTMIKYFEDHGAHKCPPDANPAEWMLEVVGAAPGSHANQDYHEVWRNSEQFKQVKQELEQMEKELSQKELDNDEDANKEFATSLWYQFQLVCVRLFQQYWRTPDYLWSKYILTIFNQLFIGFTFFKADHTLQGLQNQMLSIFMYTVIFNPLLQQYLPTFVQQRDLYEARERPSRTFSWKAFILAQIVVEVPWNIVAGTLAYCIYYYSVGFYANASQAHQLHERGALFWLFSIAFYVYVGSLGLFVISFNEVAETAAHIGSLMFTMALSFCGVMATPDAMPRFWIFMYRVSPLTYLIDALLSTGVANVDIRCSNTELVTFTPPQGLTCGQYMTPYLNVAGTGYLTDPSATDECHFCQFSYTNDFLATVSSKYYRRWRNYGIFICFIVFDYVAGIFLYWLARVPKTNGKIAKNGKTAKVNFIRRLIPF
>XP_004180205_Tetrapisispora_blattae
MTSEPSLKGQLLGINIPLNNSTTSSSSSSSSSANGVHFVILLLLPPPPPPPPSPPSPPHNNSTEKLNNRPPNLKHLSSDSNTPSNTTDHQYTGFDDQAQKKIKDLARSLTTKTQDSSTRRSSVSRSTRSTQTINQNNLAYTQTYEAKSIFAADSVGINPIFTDTSQPMYKDYLDPSNENFSSAAWVKNMTLVTAADPDFYKPYTLSCTWKNLSASGESADVAYQQTFLNLPYKMLGYLYRKVKPTKEEDLFQILKPMDGCLKPGELLVVLGRPGSGCTTLLKSITSNTHGFHVGKDSQISYSGFSPKEIKRHYRGEVVYNAESDIHLPHLTVYQTLITVARLKTPQNRIQGVSREDYANHIAEVAMATYGLSHTRNTKVGNDLVRGVSGGERKRVSIAEVAICGSKFQCWDNATRGLDAATALEFVRALKTQATIANSAAAVAIYQCSQDAYDLFDKVCVLDDGYQLYYGSATKAKKYFQDMGYVCPDRQTTADFLTSVTSPAERVINPEFIKKGIFVPTTPREMNDYWLNSSDYQELIQEIDHELSEDTEVKREAIQNAHHAKQSKRARPSSPYTVSYGLQVKYILIRNVWRLKQSMEVPLFQVIGNSIMAFILGSMFYKILKHVTTASFYFLGAAMFFAVLFNAFSCLLEIFSLYEARPITEKHRTYSLYHPSADAFASVLSEVPPKIATAVCFNIIFYFLCDFRRNGGIFFFYFLINIVAVFCMSHMFRCVGSLTKSFSQAMVPASVLLLAMSMYTGFAIPKTKILGWSIWIWYINPLSYLFESLMVNEFHNRKFPCAQYIPNGPEYANSTGTTRVCNAVGAIPGEDYVDGDRFLKESYDYLHVHKWRGFGVGLAYVIFFFFVYLLLCEYNEGAKQKGEILVFPEAIVRKMKKEHKLKDNTTDIEKQTPTEITDKNLLSDSTCSNGEDDTEVSSSSEEFGLAKSLAIFHWRNLCYDVQIKKETRRILNNVDGWVKPGTLTALMGASGAGKTTLLDCLAERVTMGVITGDVFIDGKPRDESFPRSIGYCQQQDLHLKTATVRESLRFSAYLRQPAEVSIAEKNAYVEDIIKILEMEKYADAIVGVAGEGLNVEQRKRLTIGVELAAKPKLLVFLDEPTSGLDSQTAWAICQLMRKLCNQGQAILCTIHQPSAILMQEFDRLLFMQRGGQTCYFGELGEGCHKMIDYFESHGSHKCPPDANPAEWMLEVVGAAPGSHANQDYHEVWRNSEEYQAVQRELDWMETELPKKNSDAEQVVHKEFATSLLYQCKIVIIRLFQQYWRNPEFLWSKFFLTIISQIFVGFTFFKADKSIQGLQNQMLSIFMYCCCFNPILEQYLPSFVQQRDLYEVRERPSRTFSWKAFIVAQCVVEVPFNILAGTIGFIIYYYPVGFYNNASFAHQLHERGALFWLYSCAFFVYISSVAILVITWNQVAESAAQIGTLLFTMGLSFCGVMVTKEAMPHFWIFMYRVSPLTYLIEGMLATGVANADVKCAKYEYTKFNPPQGQTCGQYMAPYIQRAGTGYLKDSSATDQCEFCAYSHTNDYLKSIFVSYHHRWRDYGIFICFIVFDYVAGVFLYWLARVPKKNSRLSKKKE
>XP_003685537_Tetrapisispora_phaffii
MSELDKDSSSNVSSASDHISYNGFDEKADKRIRQLAQQLTRTSTNLDTQDVNGNNNNDVQSTVSRSIFSDSLLKEGVNPVFTDINDPNYNEKLDPNSDNFSSYDWVKNISNLANADPDYYKPYKLGCSWKNLTAEGNSSDVSYQSTVLNLPLKLATLGYYLLSSGANKKVQILKSVDGLIKPGELLVVLGRPGSGCTTLLKSITSNTHGFQLTDESEISYDGLTPKEIKKHYRGDVVYNAEADIHLPHLTVFQTLVTVAKLKTPQNRFKGVTREQFADHVTDVTMATYGLLHTRNTKVGNDLVRGVSGGERKRVSIAEVTICGSKFQCWDNATRGLDSATALEFIRALKTQAVLQNTAATVAIYQCSQDAYDLFDKVCVLDEGYQLFYGSSSKAKEFFIKMGYICPPRQTTADFLTSVTSPVERILNEEYLAKGIKIPQTPRDMSEYWRNSQEYRDLIREIDEYNAQNNDESKQIMHDAHVATQSRRARPSSPYTVSYGLQIKYILTRNIWRMKNSFEITGFQVFGNSAMALILGSMFYKVMLHPTTDTFYYRGAAMFFAVLFNAFSSLIEIFTLYEARPITEKHKSYSLYHPSADAFASIISEIPPKLITSVCFNIIFYFLCNFRRNGGVFFFYYLISIVAVFAMSHLFRCVGSLTKTLQEAMVPASMLLLALSMYTGFAIPRTKILGWSIWVWYINPLAYLFESLMINEFHGRHFPCTAYIPAGGSYDSQTGTTRICSVNGAIAGQDYVLGDDYIKSSYAYEHKHKWRGFGVGMAYVVFFFVVYLVICEYNEGAKQKGEILVFPRSVVKKMKKAKTLNDSSSNVSDVEKATSESISDKKLLEESSGSFDDSSEREHFNISKSSAVFHWRNLCYDVQIKSETRRILNNVDGWVKPGTLTALMGSSGAGKTTLLDCLAERVTMGVITGDIFVDGLPRDTSFPRSIGYCQQQDLHLTTATVRESLRFSAELRQPADVSVSEKHAYVEEVIKILEMEKYADAVVGVAGEGLNVEQRKRLTIGVELAAKPKLLVFLDEPTSGLDSQTAWSICQLMKKLAKFGQAILCTIHQPSAILMQEFDRLLFLQKGGKTVYFGELGDNCTTMIDYFERNGAHKCPPDANPAEWMLEVVGAAPGSHASQDYNEVWRNSDEYRAVQEELDWMESELPKQATETSAHELLEFASSLWIQYVAVCIRLFQQYWRTPSYIWSKFLVTIFNALFIGFTFFKADRTLQGLQNQMLAIFMFTVITNPILQQYLPSFVTQRDLYEARERPSRTFSWKAFIAAQISVEIPWSILAGTLYFLIYYYAIGFYNNASAADQLHERGALFWLFSCAFFVYIVSLGTLVIAFNQVAETAAHLASLMFTMCLSFNGVLVTSAKMPRFWIFMYRVSPFTYFVDALLSTGVANVEVHCADYELRKFTPPSGLTCGEYMDPYISAAGTGYLTDPNNTETCSFCQISDTNTFLASVGSSYHRRWRNFGIFICFIAINYIGGIFFYWLSRVPKGSKKMKSK
>XP_001645308_Vanderwaltozyma_polyspora
MADNISEINEKLGDLNNSRANNNGATNDESEETLEPEHILENFDNTGRSFAKDSRPSSISEHESTESLTNSRLVNRITSLARTFSHVETSSSEADFETIKDPRKIIEKFVRDAFEQGIHIRNTSIIMEDITVQVPDTSRQEASTFGDFILLPITIYKMIKKFTQHKKMKSILSEVNFLVKPGNMVLVLGRPGSGCSTLLKTAVGETSSYKGNVSGSVTYDGIPQKEMVKNYKSDLIYCAETDIHFPHLTVKQTLDFALACKVQNVRINNMSAKKQIGIARDLLATIFGLRHTYSTKVGNDFVRGVSGGERKRVSIAEALAARGTIYAWDNATRGLDASTALEFAQALRTFTELLKSTSFCCLYQVSENIFHTFDMVTVLYSGKQIYYGPVAKAKDFFERMGYKCPPRQDTAEFLTALTDPNGLHLIKEGFEGTVPRSADEFESYWKSSPEFKQLLSDIETYKTEVDPEKTREIYTMSLKQEKTKWTRKSSYYTVSFPEQVKLCTIRGFQRIYGDKSFSIISTVAAVFQSFIIGSLFYNTPSSTSGAFSRGGTHFFMLLYYSLISLANISFAQRPIINKHKSYSFYHPAAEALSENLSFFPFRMIGLTMFMVVIYFLAGLRRTASAFFITYLFLTMAAEIINCLFQMIAAACETINEANSINGILMLSLSMYSTYMIQLPEMRVYFKWISFALPLRYGFESMLNAEFHNRYMSCGGTLVPSGPGYENVPPSNQVCAFPGSTPGSSEVLGDNYLRVQFTYQYKNTWRNFGIFWCFLLGYLGLKCLLAEFKPSFRKEGNILLYKKNSKILSPFKDEESTPDVGEVSLKHHTTATSSNNETIVHEKDEVFEGLGSTGNFLWRDLVYTIPLEGSTRVLLDHVSGYCIPGKLTALMGESGAGKTTLLNTLAQRNEIGVVTGDIKVDGAKIDISFGRRTGYVQQQDVHLAELTVREALIFSAMMRRPESVPYSEKLDFVEKIIEVLEMGDYADALVGLEGSGLNVEQRKKLSIGVELVARPDILLFVDEPTSGLDSQEAWSIVQLLKRLSESGQSILCTIHQPSATLFEQFDRLLLLKKGGKTVYFGDIGNNSDTVLDYFERNGGRKCLESENPAEYILEIIGAGASASVEEDWGSVWNNSPESTTVQNDIEGLLSEKGNRPDGEHSINKTYATSYFYQFKCVQMRAFTILWRDTNYLVSKFMLFLVTGLYIGFTFFHVPQSYNGLQGALFAAFLTLITSAPVMNQIQARAIEARELYEVRESKSNVFHWSLLLLCQYFSEIPYSLVFSAIYFVSFYFPVGIFYEASRSAVFYLNYGVMFQFFYVALGLMVLYLSPNLQSANVIMGLTLSFLVAFCGVVQPKTLMPGFWTFMWKASPYTYFVQNLISIMLHDKPVVCKEKELSFLDPPTGLTCGEYMAPFLTIAPGYINNPDSTSNCGYCLYSVGDSYLERVSASYSNLWRNFGFYWAYIVFNLIAMVVSYYIFHILKIPSKIIHIIKNALAAFRIKQKNKNNN
>XP_003678907_Torulaspora_delbrueckii
MSVEEANDTSSASSSVPAYHGFDSKAQEHVKQLARTLSQQSGIDVNDGKDEDRAADGNMADRYSIFSNMSKSGVNPVFDSEDGHYDERLDPTSDQFVSAAWIKNMSYLALADPDYYKPYSLDCCWKDLSASGASADVAYQSTIMNLPRKVVSSVWRSIVPAKEANTFQILKPMDGIINPGELLVVLGRPGSGCTTLLKSISANTHGFKVGKESHIAYKGLSPADINKHFRGEVVYNAEADIHLPHLTVYQTLLTVARLRTPQNRIKGVSREAWANHVTEVAMATYGLSHTRNTKVGSELVRGVSGGERKRVSIAEVTICGSKFQCWDNATRGLDSATALEFVRALKTQADITNTAATVAIYQCSQDAYDLFDKVCVLSEGYQIYFGPAKEAKKYFQDMGYYCPDRQTTADFLTAVTSPAERIINEEFTNKRIAVPQTAAEMSEYWRNSPNYKRLLQQIDTKMTENDEDERQRIKDAHVARQSKRARPSSPYTVSYMMQVKYLLIRNIWRIKNSSSIALFQVIGNSVMAFILGSMFYKIMLKDTTDTFYFRGASMFFAILFNAFSSLLEIFSLYEARPITEKHRTYSLYHPSADAFASVLSEVPTKLITSVCFNIIFYFLVNFRRNGGRFFFYFLINIIATFTMSHLFRCVGSLTKTLTEAMVPAAVLLLALAMFTGFAIPETKMLGWSKWIWYINPLSYLFQSLMVNEFHGRRFVCTTFVPSGPAYQNISGTERVCGAVGAEPGADYVLGDAFLKVSYNYVNEHKWRGFGIGLGYVVFFLAVYLFLCEVNQGAKQKGEILVYPLNVVRRLKKERQLHSKTAAGDIEKAGGEDSAISDRKMLQESSESSSTDEEGGLNKSKAIFHWRNLCYDIKIKKEDRRILNNVDGWVKPGTLTALMGASGAGKTTLLDCLADRTTMGVITGEIFVNGRLRDESFPRTIGYCQQQDLHLKTSTVRESLRFSAYLRQPAKVSIEEKNKYVEEVIKILEMEHYADAVVGVAGEGLNVEQRKRLTIGVELVAKPALLVFLDEPTSGLDSQTAWSICQLMRKLANHGQAILCTIHQPSAMLMQEFDRLLFMRRGGETVYFGDLGEGCTTMINYFESHGSGKCPPSANPAEWMLEVVGAAPGSHANQDYHEVWRNSEEYKAVQEELDSMERELPNTTGQLIDDDERHKAYAASLMYQIKMVSVRLFEQYYRSPDYLWPKFFLTIFNNLFIGFTFFKADRSMQGMQNQMLSIFMYTVIFNTLLQQYLPAFVQQRDLYEARERPSRVFSWKAFITSQILVEVPWNILAGTLAFLIYYYPVGFYANASAAGQLHERGALFWLFSIAFYVYIGSMGILCISFMDLAASAANLASLLFTMSLSFCGVLATSQAMPRFWIFMYRVSPLTYFIDALLALGIANVNVECSDYEYSKFAPAGGQTCGEYMAPYIQMAGTGYLADPMATDECRFCQFSKTNDFLATVSSNYDRRWRNYGIFICYIAFDYIAAVFLYWLSREPKKTKLGKKKQQ
>XP_037144485_Zygotorulaspora_mrakii
MTSEAPKEDSSSSSVQSERVSYNGFDEKTQDEIHQLAETFSHQSLAKVASSIAAEGVNPVFDGETDANYSAKLDPTSDDFSSADWVKNMSRLVQSDPEYFKPYELDCCWKNLSASGDSADVAYQTTVSNLPTKLISTAYRQLRPAKETDTFQILKPMDGLVKAGELLVVLGRPGSGCSTLLKTISSNSHGFKVSKDSVISYKGLSPLDISKHFRGEVVYNAEADIHLPHLTVYQTLLTVARLKTPSNRIPGISREAWANHVTEVAMATYGLSHTRNTKVGNELVRGVSGGERKRVSIAEVTICGSKFQCWDNATRGLDSATAYEFIRALKTQATIQNTAATIAIYQCSQDAYDLFDKVCVLDAGYQIFFGPSNEAKKYFQDMGYYCPERQTTADFLTAVTSPQERIINQEFIEKGIHVPQTPKEMSDHWLKSENYKKLLRDIDANLSENDEESKTAVREAHIAKQSKRARPSSPYTVSYMMQVKYLIIRNFWRIRNSSGVTLFQVIGNSAMALILGSMFYKIMKVPDTDTFYYRGASMFFAVLFNAFSSLLEIFSLFEARPITEKHRTYSLYHPSADAFASVLSEVPSKILTSVCFNIIFYFLVNFRRNGGRFFFYFLINNVATFTMSHLFRCVGSLCNSFTESMVPASMLLLAFVMFTGFAVPETKMLGWSKWIWYINPLAYLFESLMVNEFHGRDFECSTFIPSGSGYQSATGTERVCSAVGAVAGNDFVNGDAFLSTSYNYVNNHKWRGFGVGMAFLIFFFFVYLVLCEYNQGAKQKGEMLVFPHSIVRKYKKEQKLNTPRNSDDIEKTAGNDSISTTDKQLLQDSSDSSSDSNGVGLSKSEAIFHWRDLCYDVQIKKETRRILNNVDGWVKPGTLTALMGASGAGKTTLLDSLAERITMGVITGDVFIDGEPRDSSFPRSIGYCQQQDLHLKTATVRESLIFSAHLRQPASVSVEDKNKYVDEVIKILEMEKYADAVVGVAGEGLNVEQRKRLTIGVELVAKPKLLVFLDEPTSGLDSQTAWSICQLMKKLADHGQAILCTIHQPSAILMQEFDRLLFLQRGGKTVYFGELGEGCQTMIDYFESHGSHKCPPDANPAEWMLEVVGAAPGSHANQDYNEVWRNSEEYRAVQAELDWMERELPNKVKNTTDDDDKHSQYATSLWKQTCYVCIRLFQQYWRSPDYIWPKFIMTVFNNLFIGFTFFKADRSLQGLQNQMLSVFMFTVIFNTLLQQYLPSFVEQRDLYEARERPSRTFSWKAFITSQIVVEVPWNFLAGTLAYLIYYYAVGFYSNASMAGQLHERGALFWLYSTAFYVWIGSMGSMCIALVPVKEAAANLASLLFTISLSFCGVMATASAMPRFWIFMYRVSPLTYVIDGLLSTGIANVNIECADYELVHFDPASGQTCSEYMQPFIQSRGTGYLTNPSATSDCSFCSVSHTNDYLSGVGSSYHHRWRNYGIFIAYIVFDYAATVFLYWYMREPKSAKKAKKDKKE
>XP_002497200_Zygosaccharomyces_rouxii
MEVKVDSGSPSVYEGFDQASKDRVRELAKDLEKQSVKDVNEASNGESVFGVASSQGKDGGVNPMDESEYDERLDPNSDRFESKYWVKNMSRLMNSDPDYYKPYSIGCCWDQLSACGASSDVAYQKNVANLPLQILQTIYRYVRPSRDEDTFQILKQMEGLINPGELLVVLGRPGSGCTTLLKTISSNTHGFHLSKESNVSYSGVSPKDIKKHFRGEVVYNAEADIHLPHLTVWQTLITVARLKTPNNRIRGIDREVWANHVADVAMATYGLSHTRNTRVGSELVRGVSGGERKRVSIAEVSICGSKFQCWDNATRGLDSATALEFVRALKTQASLMDSASAVAIYQCSQEAFELFNKVSVLYDGYQIFFGPSGEAKQYFEDMGYHCPSRQTTADFLTAVTSPAERTVREDYKEKGIAVPQTAHEMREHWVNSPNYRTLMQQIEEEKNKDSNLGSLKEAHVAKQARRARPSSPYTVSYFQQVRYLLIRDWWRLINSFDITFFQIFGNATMAFILGSMFYKIMKKDSTATFYSRGASMFFAVLFNSFTSMLEIFSLFEARPITEKHRTYSLYHPSADAFASALSEVPPRILISVVFNIVFYFLVHFRRDGGRFFFYYMMSLVSSFTMSHLFRTVGSLVNTLSEAMIPAAIILLALSMYTGFAIPATKMHGWSKWIWYINPLSYIFESLMVNEFHDRKFPCAEYIPHGPSYGNIGGNQRVCSANGAIAGRDYVLGDDFLKLSYNYQNKHKWRGFGIGLAFAIFFFFVYLFLVEFNEGAKQKGEILIFPHSAVRKMKKQSKLKDRRNDDEESSTASELITDKQLLADSEETTSDGLNEAGLSKSEAIFHWRNLSYDVQIKKDTRRILDNVDGWVKPGTLTALMGASGAGKTTLLDCLAERVTMGVITGDVFVNGKPRDTSFPRSIGYCQQQDLHLTTSTVRESLRFSAYLRQPSTVSEQEKDDYVEQVIKILEMEAYADAVVGVAGEGLNVEQRKRLTIGVELVAKPKLLLFLDEPTSGLDSQTAWSVCQLMKKLAKHGQAILCTIHQPSAILMQEFDRLLFMQRGGKTVYFGDLGDGCRTMIDYFEKYGAHKCPSDANPAEWMLEVVGAAPGSHANQDYHEVWKNSTEYIAVQEELDRMEKELPGVSDGESDDEHQKAFATSLSYQCFLVSQRLFQQYWRTPEYLWAKMFLTVVNQLFIGFTFFKADRSMQGLQNQMLSVFMFCVIFNPILQQYLPSFVRQRDLYEARERPSRTYSWKSFIVAQIIVEAPWNFIAGTLAFFIYYYPVGFYSNASLAGQLHERGALFWLYSTAFYVYIGSMGLFVISFNEVGANGANLASLLFTMALSFCGVMATPKAMPRFWIFMYRVSPLTYFISGVLSTGIANVPLKCASYEYVKFSPPSGQTCGKYMSDYIKATGTGYLADPSATKTCEFCQYSSTNDFLKGISSSYSDRWRNYGIFICYIAFNYAAAIFLYWLSRVPKTYGKKKK
>XP_003648127_Eremothecium_cymbalariae
MESDGEKEKQRSMSTQDLSLESPIELNNDTAHIYTGINSEENMMVKELARTLTNTSARRQQDNRSGSAHLYSLTSAEYGVNPVYMDESNPGYDPRLDPTSDHFSSEAWTKNMSRINASDASYYKPYSLGCMWRNLSAYGNSADVAYQSTIYQSVVKAVSSMARQFRGNKHVNTVDILKPMDGLVKPNELLVVLGRPGSGCTTLLKSISSNTHGFYVGEDAMISYDGLTPKQVAKNYRGAVVYTAEVDVHIPHLTVFQTLYNVALLATPVNRIKGVDRETYAKHITEVTMATYGLSHTKNTKVGNDFIRGVSGGERKRVSIAEVSICGSKFQCWDNATRGLDSATALEFVKALRVNADLTDSAGVVAIYQCSEEIYTLFDKVCILYEGRQIFFGSTKEAKQYFLDLGYICPPRQATADFLTAITNPSERIINEEFLKAQKYVPVTPKEMEICWKQSDQYKRLLQEIDSYATNESEQGDLKLKQAHCARQSKSSRSSSPYISSFNQQVKYLTTRNIQRAKATMEITLFQIIGNIVMPLIIGSMFYKAMKPNDATTFYSRGAAMFYGLLFNAFSSLLEINALYEIRPVTEKHKRYALYHPGAEALASIMSEIPIKITISVTFNLVYYFMVNFRRDAGTFFFFYLIVMLSTFAMSHLFRCVGAATKTLPQAMIPASIILLILAMYVGFAVPKTKILGWSKWLFYINPLTHAFESLMINEFHGREFQCANYVPSGPLYQGFSSDNRVCAVVGSVPGSDKVLGDRYIELSYGYLHSHKWRSVPILLAYIFFFLIVYLLLCEYNESAKQNGEILVFPKSVVNRLKKENKLNQKNADDEEKSLGIEPISDSKLIRSSTGRSNLETTVGLSKSQAIFHWRNVCYSVKIKDENRLILDHVDGWVKPGTLTALMGASGAGKTTLLDCLASRVTTGVLTGSMFVNGNLRDKSFPRSIGYCQQQDLHLSTATVKESLRFSAYLRQSADIPKEEKDRYVDEVIKILDMEQYVDAVVGVAGEGLNVEQRKRLTIGVELVAKPKLLLFLDEPTSGLDSQTAWSICQLMRSLADHGQAVLCTIHQPSALLMQEFDRLLLLQKHGQTVYFGDLGDGCSTMIKYFEDHGAEPCDKNSNPADWMLRVIDAAPGSTANQDYHEVWKNSKEYEEVQKELSLMEQELPKRPLDTSSEQTEFATGFPYQVKLVTSRLWQQYWRTPSYIWSKFFVAIISSLFVGFTFFKSDLSMQGLQNQMLSIFMLIVVFNPILQQYLPVFVSQRNLYESREQHSRTFSWKSFLVAQLIVEIPWNVIVGTLSFFCYYYAVGLYNSASVAHQLTERGLLFWLFSIIYYVYVGSAGQAAIAGVQNIESAGNLASMVFTLCLSFCGVMVSRKNLPRFWIFMYRISPFTYMVDGMLSVAVANVDVRCSDYEYIHFNAPAGQTCQQYTDAYMNVAGGYLSNPNSTTDCSFCPISSTNAFLSSVDCSYSHRWRNIGISVAYILLNYFIFLGLYWLTRVPKKRPDLVESTDADRPSSS
>NP_986525_Eremothecium_gossypii
MEFFNANLTANRASHVSAGASTSIGEADRPYVGLAEDLEEQEVIRSLAQTLSRSSAAEYELQPTSADPSALFGPDKDARLDPESDEFDPRYWVRTIRNLYASDPDHYKPAELCVVIQNLRVCGVSADTDYQATVGNSPLKALRMLYQMTPFARGREKSEFDILKPLDVVFEPGRLCVVLGRPGAGCSTLLKTVGARTYGFTVAPESEISYSGFSQKEIKNHLRGEVIYSAESDTHFASLPVGYTLEFAARCRCPQVRPGGVKREVFYKHYAAAVMAMYGLSHTRYTKVGNDYIRGVSGGERKRVSLAEVTLAGAKLQCWDNCTRGLDSATALEFVRALRDNAEVMRTTQLIAIYQCSEAAYSLFDDVLVLYEGYMIYFGPRKLAKGYFLRMGWECPPRQTSADFLTSVTSPFERKSQPGYEDKVPRTAREFYEYWLRSPEHAVAMKQIQRRIAEAKTDAAREQLRDHHIVRQARHVKSSSPYLISFYMQFRAIVDRNWQRLRGDPSVYLFSIVAYSIMGLILASCFLNLKPDTNSLFNRGSALFTAVLLNSFFSFLEIMSLFEARAIVKKHKSYAFYRPSADAFASIFTELPAKFTVCICFNVPFYFMVNLRRSTGAFFFYMLVSLTATFAMSHLFRSVGAACKTLYVTMFPASLLLLGLAVYVGFVIPQKNILGWSRWLFYLNPIARIMEAMVANEFDGRIFECSRMVPDGSFYEGFPISNKVCLSVGAVPGQSFVNGTRYIEFAYGYNTKNKWMNWGIVLAYAFFFLGVYLILIEYNKSGMQKGEMAVFLRSTLKKIKKQNKKAINCDIEFGNAPGKESSTIGSDQSRELIQRIGSDSIFHWRDVCYDIQIKNETRRILTNVDGWVKPGTLTALMGYSGAGKTTLLDVLANRVRVGVVTGNIFVDGHLRDTSFQRKTGYCQQQDLHGRTQTVRDALKFSAYLRQPQSISRAEKNAYVEDIIKLLGMEAYADAVVGVTGEGLNVEQRKRLTIGVELVAKPELLLFLDEPTSGLDSQTAWSICQLIKKLVNHGQAILCTIHQPSAILMQEFDRLLLLSNGGRTVYFGPLGEGCSTMIQYFENHGSQKFPEACNPAEFMLEIIGAAPGSHALQDYHEIWKNSDEYQSVQEELHRMEMELWHKPRFETSDQNKEFASSIWYQYIIVSRRVLQQYWRSPEYLWSKIFMSIFASLFIGFSFFKSKTSIQGLQNQMFAVFLFLVVLTPLVQQMLPQYVEQRDLFEVRERHSKTFSWKVFLLSQITAEIPWAILGATISFFCFYYPVGFYTHATDAANRAERGFLFWLLCVTFYIFSATFGQFCIAGLEKAEPAAILANFYFTMCLIFSGVLVTKDNLPRFWIWMYYLSPVTYLVSALLSTGSGNMTVECAPEELIKFAPPKGLFCALYLEPFANNAESVLLNPAATDLCTVCPIKNSDYYLALVNIFYNHRWRDWGIFTIFVATNIIGFAATYWFFRVPKSTHITIKTKANVKEQEQEQEHQ
>XP_456048_Kluyveromyces_lactis
MDADSTSSLVEYQGFDHQVQEQIRDLARTLSRNSLKEQASQQESTGNVLASDDDGAKSIFSTRYEGVNPVFTDSDASGYDVRLDPNSDEFSSAAWIKNMVALANNDPEYYKHYTIGCCWKDLRAFGDSTDVAYQSTVLNLPGKIFSSVKRHFVKSKPEDVFDILKPMDGLLKPGDLLVVLGRPGSGCTTLLKTISSNIDGYNVDENSVISYNGLDPRTIKKHFRGEVVYNAESDVHFPHLSVYETLYNIALLVTPSNRIKGATREEFANHVTQVAMATYGLSHTRDTKVGNELVRGVSGGERKRVSIAEVTICGSRFQCWDNATRGLDSATALEFIRALKTSTDISGSTGVIAIYQCSQDAYDLFDKVCVLHEGYQIFYGNAKAAKAYFERMGYVSPSRQTTADFLTAVTNPAERIVNQEFVKEGRFIPSTAKQMEEYWRNSPEYKQLRGEIEEELNKDSTQTRQELIEAHIARQSKRQRKESPYIVNYGMQVKYLTMRNFLRIKKSYGITVGTIVGNTAMSLVLGSIFYKSMKDTTTNTFFYRGAAMFIAVLFNSFSSMLEIFSLYEARPIIEKHKRYSLYHPSADALASMLSELPAKIITAICFNLILYFMVNFRREAGPFFFYFLMNFLATLVMSAIFRCVGSATKTLSEAMVPASCLLLAISLYVGFSIPKKNLLGWSRWIWYINPLSYIFESLMINEFNGRDFPCAAYIPSGSGYENIGLYERVCNTVASQPGLSYVSGRAFIEEAYGYNPSHRWRALGIALAYFIFFTAFYLLFCEFNESAVQKGEILLFPKSVLKRAKKQKLIKAKHDVEAVQDSEGALTDQKLLQDSLVESNISSSSDKSVNVGLSKSEAIFHWRNVCYDVQIKKETRRILSNVDGWVKPGTLTALMGSSGAGKTTLLDCLASRVTMGVITGDMFVNGHLRDNSFPRSIGYCQQQDLHLSTSTVRESLRFSAYLRQPSSVSIEEKNNYVEDVINILEMQQYADAVVGVAGEGLNVEQRKRLTIGVELAAKPKLLLFLDEPTSGLDSQTAWSVCQLMRKLADHGQAILCTIHQPSALLMQEFDILLFLQKGGKTVYFGNLGEGCQEMINYFEKHGASKCPEGANPAEWMLDVIGAAPGSHATQDYHEVWRNSDEYQAVQKELDWMESELRKKPLDTSSEQSEFGTSLFYQYKVVTLRLFEQYYRTPSYIWSKLFLTIFSQLFIGFTFFKANLSIQGLQNQLFAIFTFTVIFNPACQQYLPLFVSQRDLYEARERPSRTFSWLAFIFSQITVEIPLNICFGTIAFFVFYYPIGFYNNASYAGQLNERGVLFWLFSVSFYVFISSMGQLCIAGLQYAEAAGNMASLMFTMSLNFCGVFGGSGVLPGFWIFMYRISPLTYFIDGVLSTGLANNPVTCANYEYVSFNPRSGETCGEYMADYIDKNGGYLLDSNATEDCNFCKISETNAFLTSFQSSYHRRWRNFGIFIVFIVFNWCGCVFLYWLARVPKKKNRVADERDPDHGKKIENVQKEKVEPQSNEQV
>XP_022676092_Kluyveromyces_marxianus
METDSSSSKPDGYHGLDSKTEEHIKALARTLSRTSLNRQISLQASGNGASKFDEVKSIFSSSYSGVNPVFLDPSAPGYDARLDPNSEHFSSAAWVKNMVAFSMQDPDYYKHYTIGCCWKDLRAFGDSNDVSYQSTVTTLPGKYLGKIKRHFTATKEEDVFDILKPMDGLVKPGELLVVLGRPGAGCSTLLKTISANVEGYSIDPNSTISYNGLDPKVIKKHFRGEVVYNAEGDIHFPHLTVYETLNIVALLATPSNRIKGVSREEFAKHITEVAMATYGLSHTKNTKVGGDLVRGVSGGERKRVSIAEVTICGSKFQCWDNATRGLDSATALEFIRALKTSTDISGSTAVIAIYQCSQDAYDLFDKVCVLDEGYQIFFGYAKDAKKYFENMGYVSPARQTTADFLTAVTNPAERIVNQDYVKEGRFIPSTAKEMEEYWRNSPEYKQLHADIEEELSKDSAKNFQQLQESHVAKQSKGQRKGSPYIVNYRMQVKYLTIRNIMRIKRSFSVTLGSIFGNIFMSLILGSIFYKSMKHTNTNTFFYRGAAMFTAVLFNSFSSMLEIFTLYEARPITEKHKRYSLYHPSADALASMMSELPAKIVTAICFNLILYFMANFRREPGPFFFYFMMSFLATLVMSSIFRCIGAAAKTLSEAMVPSSILLLAISLYVGFSVPKKSLLGWSKWIWYINPVSYVFESLMINEFNGRDFPCAVFIPSGPGYENVSATEKVCNTVGSKPGLPYVSGKDFIVQSYGYDPSHRWRGFGIALAYFIFFSAVYLLFCEYNESAVQKGEILVFPKAVLKKAKKEALSRPKSDVETGEDPEGGITDRKLLQDSQEDSNESVDEKQSAIALEKSGAIFHWRNVCYDVQIKKETRRILSNVDGWVKPGTLTALMGSSGAGKTTLLDCLASRVTMGVITGDMFVNGHLRDNSFPRSIGYCQQQDLHLSTATVRESLRFSAYLRQPSSVSIEDKNRYVEHVIRMLGMEKYADAVVGVTGEGLNVEQRKRLTIGVELAARPKLLLFLDEPTSGLDSQTAWSVCQLMRKLADHGQAILCTIHQPSALLMQEFDRLLFLQKGGKTVYFGDLGHGCQTMIDYFERNGAHKCPEGANPAEWMLEVIGAAPGSSSTVDYHEVWRNSEEYRMVQKELDWMEVELAKKPMDTTEEQNEFATSLPYQFKIVTTRLFQQYWRTPSYIWSKAFLTVFSQIFIGFTFFKAKLTLQGLQNQMFATFTFTIIFNPACQQYLPLFVSQRDLYEARERPSRTFSWLAFIYSQIIVEIPFNILLGTVAFFVFYYPVGFYNNASYAGQLHERGVLFWLFCVEFYIYISSMAQLCIAGLEHAESAGNISSILFTMSLMFCGVFGGPGVLPKFWNFMYRVSPLTYFIDGLLSTGLANTKAVCADYEYVHFNPKSGQTCGKYLANYIKAFGGYLANPDATNDCSYCKISESNTFLQSFKSSYHKRWRNFGIFLVFIVFDWAACMFLYWLARVPKKKNRVSNERNPDKLNNQENKNKEEV
>XP_022628571_Lachancea_lanzarotensis
MSLGTSHVPEALAAELEAVRNRDESSSTAEKYEGLDSHAKDSVRDLARSLTHEGAAAADGSESPVNPVFSDPNAPDYDARLDPNSDEFSSAFWVRNLSELVRQDPDHYKPYSLGCSWRNLRAYGNATDVAYQSTVVNIPVQLVETVYRMARKARPEDTFNILKPMDGLVKPRELLVVLGRPGSGCSTLLKTVSANTHGFHVDPESRISYDGLSPKEVAKHYRGEVVYNAESDVHFPHLTVFQTLKTVARLACPSNRIHGVDREAFSTHITEVAMATYGLSHTRNTKVGNELVRGVSGGERKRVSIAEVSICGSKFQCWDNATRGLDSATALEFIRALRTQAKLTASAAVIAIYQCSQDAYDLFDKVSVLHEGYQIYFGPAKDAKAYFERMGYVCAPRQTTADFVTAVTNPAERQVRAGARPPASAVDMETYWKQSPEYAQLLQDIDEYEASGGNSKEQLAANHVAKQSRRARAASPYTASFWLQVKYLLIRNMQRIRSNMGVTAFQVIGNGSMAFILGSMFYKILKHDNTAGFYSRAGALFFAVLFNAFSCMLEILALYEARPISEKHKRYSLYHPAADAMASVISEIPAKLVTSVAFNLALYFLCNFKREAGAFFFYFLMTMVATFLMSHIFRCLGASTKTYAESMVPASVLLLGLAIYTGFAIPKTKILGWSKWIWYINPLSYVFESLMVNEFHGRRFACYAYIPTGPGYLDVTGTEHVCSAVGAVPGQNYVDGETYINVAYGYYHAHKWRGLGIGLAYAIFFLGVYLAVVEFNESAKQRGEILVFPHWAMARMKKQRRLRAAGADPADEEHGGASSGTTEKKMLEDSAEDDDASAGASADAGLLSSSNAIFHWRNVCFDVAIKKETRRILDHVDGWVKPGTLTALMGASGAGKTTLLDCLASRVTTGVITGDMFINGFLRDASFARSIGYCQQQDLHLETATVRESLRFSAYLRQPDHVSIQDKNSYVDDVIRILEMEKYADAVVGVAGEGLNVEQRKRLTIGVELAAKPKLLLFLDEPTSGLDSQTAWSICQLMRKLANHGQAILCTIHQPSALLMQEFDRLLFLQRGGRTVYFGELGAGCQTMIDYFESHGSHKCPSGANPAEWMLEVIGAAPGTHAAQDYNEVWRNSDEYRAVQEELEWMERELPNRPAVDTSSEQSEFSTSLVYQYSLVTHRLLQQYWRTPSYLWSKVGLTIISQLFIGFTFFKSDSSMQGLQNQMLSIFMFAVIFNPTLQQYLPTFVSQRDLYEARERPSRTFSWVAFILSQITVEIPWNIFAGTIGFLVYYYPVGFYSNASYAGQLHERGALFWLYATAFYVFTGSMAQLVVAGQEVAQAAGQIASLLFTLSLSFCGVMVQPYNMPGFWIFMYRVSPLTYFIDGALSTGIANAKVHCADYEMVRFTPPQGQTCGQYMQPYITAAGTGYLKDSGATDECQFCSVSTTNDYLKAVSSSYSHRWRNYGIFLAFIMFNFAAAVFFYWLARVPKKRNRVADERKSDAQKLKEK
>XP_002555873_Lachancea_thermotolerans
MSSSSDNGGTTPYHGLDEHAKDEIRELARTFTNASATNTHASEGGASTHSTPGINPVFTNAGSPAYNPKLDPNSEDFSSAEWVRNISRLVMSDPDHYKPYSIGCSWTNLRAYGNSTDVAYQSTVANLPVKLTEFLYRNARKARAEDTFDILKPMDGQINPGELLVVLGRPGSGCSTLLKSISSNTHGFHVDKETTISYDGMTPKEINKHYRGEVVYNAEADVHFPHLTVFDTLYTVALLSTPENRIEGVSREDFAKHVTEVAMATYGLLHTKNTKVGNELVRGVSGGERKRVSIAEVSICGSRFQCWDNATRGLDSATALEFVKALQTNAKMTLSSAAVAIYQCSQDTYDLFDKVCVLHEGYQIFFGPANEAKQYFEEMGYVCPARQTTADFLTAVTNPAERIVNKEKTNIPSTAQEMEAYWKQSENYRRLLRSIEEYNSSNAEEKQAELREAHVAKQSKRSRPGSPYTVSYGMQVKYLLQRNFKRIRNSMGLTLFMIIGNGSMAFILGSMFYKILKHDSTASLYSRAAALFFAVLFNAFSCLLEILALYEARPISEKHKRYSLYHPSADALASVISEVPTKLLTSIVFNITLYFLCNFKRNAGAFFFYFLMTLVATFAMSHIFRCLGAATKTYAESMVPASVLLLAMSIYTGFAIPKTKILGWAKWIWYINPLAYIFESLMVNEFHDRSFTCSQFIPAGAGYQDISGVERVCSSVGSEAGQTVVEGERYINISYGYYHSHKWRGFGIGMAYAIFFLGVYLVFTEFNESAKQTGEVLVFTHSTLKKMKKERTKKSQDLEYNAGAVSTSEKKLLEESSDNGSSTSSMEGAQLSKSEAIYHWRDVCYDVQIKKDTRRILDHVDGWVKPGTLTALMGASGAGKTTLLDCLASRVTTGTITGDMFINGYLRDSSFARSIGYCQQQDLHLETATVRESLRFAAYLRQPASVSVEEKNKYVEEVIKILEMEKYSDAVVGVAGEGLNVEQRKRLTVGVELAAKPKLLLFLDEPTSGLDSQTAWSICQLMRRLANHGQAILCTIHQPSALLMQEFDRLLFLQRGGRTVYFGDLGEGCQTMIDYFEKHGAHPCPKGANPAEWMLEVIGAAPGSHANQDYNEVWRNSEEYKAVQEELEWMERELPKKPMDNSAEQGEFASSLFYQYYLVTHRLCQQYWRTPSYLWSKTLLTIISQLFIGFTFFKADNSLQGLQNQMLSVFMFTVIFNPSLQQYLPTYISQRDLYEARERPSRTFSWVAFIMSQITVEIPWNILIGTIGFLCYYYPVSFYRNASYAGQLHERGALFWLYATAFYIFTSSMAQLCVAGQEVAESAGQTASLLYTMALSFCGVMVTPGNLPGFWKFMYRVSPLTYFIDGVLSTGVANSKVECSSYEFVEFSPRSGQTCAEYMSSYISSTGTGYLKDPDAMDNCSFCTVSSTNSYLSAVSSNYAHRWRNYGIFLCYIFFNFCMAVFLYWLARVPKKKNRVADERDPNAKK
>XP_020051978_Aspergillus_aculeatus
MSFVPTTSTNAGRAQEVISHNLPQNGGAAYHDDPASGPKEFDQEASEDDATLQGREDKMEARVGDLARRLTRQSTRYSTKADLENPFVTTDPESKLNPHSPNFQVRDWIKMLLAIRTRDPERYPDRTAGVAFKNLSVHGYGSPTDYQKDVLNSLLEFGTLIRKLMGAKMQKIHILREFDGLVKSGEMLIVLGRPGSGCTTFLKTISGEMNGIEMSEESMLNYQGIPAKEMHNAFRGEALYNAETDVHFPQLTVGDTLQFAALARAPRNRLEGVSRQQYAEHMRDVVMAMLGLSHTINTRVGNDFVRGVSGGERKRVSIAEAMLSQAPLQAWDNSTRGLDSANALEFCKNLALMSKYTGTTACVAIYQASQSAYDVFQKVTVLYEGRQIYFGPTSEAKQFFVDMGFECPDRQTTADFLTSLTSPSERQVRPGFENRVPRTPDEFAAAWKQSSARARLLREIDEFESQYPLKGSSYEAFVDARRAMQAKHQRLKSSYTISVWDQISLCTTRGFQRLKGDMSLTLSGLIGNFIIALIVASVFFNLPDNTSSFYSRGALLFYAVLLNAFSSALEILTLYAQRPIVEKQARYAFYHPFAEAVASMLCDTPYKLLNSITFNLPLYFMTNLRRDAGAVFTFWLFSVVTTYTMSMVFRTIAATSRSLSQALVPAALLILGMVIYTGFVIPTRNMLGWSRWMNYINPVAYAFESFLINEFSGRTFECSSIVPSGSQYDSVSMDYRICSTVGAQAGSTVVDGSLYLKQSYQYTTGHEWRNLGILIGFMAFFAFVYLVSTEYISEQKSKGEVLLFRRGHQSTLPTEGDVEVQPRPGGAVKTETSGDQEGVRIQRQTAIFHWEDVCYDITIKGEDRRILDHVDGWVKPGTCTALMGVSGAGKTTLLDVLATRVTMGVVTGDMLVDGRPRDQSFQRKTGYVQQQDVHLPTSTVREALQFSALLRQPAHLSRKEKLDYVDEVIKLLGMEAYADAVVGVPGEGLNVEQRKRLTIGVELAAKPQLLLFLDEPTSGLDSQTSWSILDLIDTLTQHGQAILCTIHQPSAMLFQRFDRLLFLAKGGKTIYFGDIGENSTTLSNYFERNGAHTLKNGENPAEWMLDVIGAAPGSKTDIDWHKVWRESPEYTGVKQHLSELRSTLSAKPKDESDPEALKEFAAPFHIQLYECLVRVFAQYYRTPTYIWSKTALSVLTALYIGFSFFHASNSIQGMQNQMFSIFMLMTIFGNLCQQIMPLFCTQRSLYEVRERPSKAYSWQAFMTANILVELPWNTLMAVLMFVCWYYPIGLYNNAKPTHAVNERSALMFLLIWVFLLFTSTFAHMVIAGIELAETGGNIATLLFSLCLIFCGVLATPEAMPGFWIFMYRVSPFTYLVSAMLSTGISGTKAVCESVEYLTFNPPNNQTCESYMKAYISVAGGYLEDPSATSNCQFCTISSTDTFLASVSSYFSDAWRNFGLMWVYIIFNIAAAVGIYWLARVPKSAGKAKKA
>XP_001268826_Aspergillus_clavatus
MSLLGTINPNLNPERTVAGQKGQEEEDSGRVQSNHHKLASSVSTDETILDHSKEVGNEEYAEEEVTRLARQLTRQSTRFSVSGHVENPFLETKEDSTLNPHSPNFKAKNWMKNLLALSSRDPERYPKRVAGVSFRNLSIHGYGSPTDYQKDVFNSVLQVGTLARNIMGTGKQKIQILRGFDGLVKSGEMLVVLGRPGSGCSTMLKTIAGEMNGIYMDDKSQLNYQGISAKQMRKQFRGEAIYTAETDVHFPQLSVGDTLKFAALARAPRNRLPGVSREQYATHMRDVVMAMLGLTHTVNTRVGNDFVRGVSGGERKRVSIAEVTLSGSPLQCWDNSTRGLDSANALEFCKTLNLMTKYAGATVAVAIYQASQSAYDVFDKVTVLYEGRQIYFGRTDEARGFFTNMGFDCPERQTTADFLTSLTSPSERLVKPGFEGKVPQTPDEFVQAWKNSEAYARLMREIDEYDREYPIGGESLDKFIESRRAMQAKNQRVKSPYTISVWQQVQLCMTRGFQRLKGDSSLTTSQLIGNFIMALIIGSVFFNLRDDTSSFYARGALLFFAVLLNAFSSALEILTLYAQRPIVEKQSRYAMYHPFAEAIASMLCDMPYKILNAIIFNITLYFMTNLRREPGAFFVFLLFSFVTTMSMSMIFRTIAASSRTLSQALVPAAILILGLVIYTGFTIPTRNMLGWSRWMNYIDPIAYGFESLMVNEFHNRRFLCPDSGFVPSRGAYDSQALQYRICATVGARAGSKYVEGDDYLNQSFQYYQSHKWRNLGIMFGFMFFFMMTYLLATEYISEAKSKGEVLLFRRGHASSAAPHDVETNAQVSTAAKTDDSSGKEATGAIQRQEAIFHWKDVCYDIKIKKEPRRILDHVDGWVKPGTCTALMGVSGAGKTTLLDVLATRVTMGVVTGEMLVDGRPRDQSFQRKTGYVQQQDLHLHTTTVREALRFSAILRQPAHVPRQEKLDYVEEVIKLLGMESYADAVVGVPGEGLNVEQRKRLTIGVELAAKPQLLLFLDEPTSGLDSQTSWSILDLIDTLTKHGQAILCTIHQPSAMLFQRFDRLLFLAKGGKTVYFGEIGEKSSTLASYFERNGAPKLSAEANPAEWMLEVIGAAPGSHSDIDWPAVWRDSPERKAVHDHLEELKSTLSQKPIDASKADPGSYNEFAAPFAVQLWECLLRVFSQYWRTPVYIYSKAALCILTALYIGFSFFHAQNSAQGLQNQMFSIFMLMTIFGNLVQQIMPNFCTQRSLYEVRERPSKTYSWKAFMTANIIVELPWNTLMAVLIFVCWYYPIGLYRNAEPTDSVHERGALMFLLVWTFLLFTSTFAHMIIAGIELAETGGNLANLLFSLCLIFCGVLASPDALPGFWIFMYRLSPFTYLVSGMLATGVSGTRAVCEKVELLHFDPPGNLSCAKYMADYISSRGGYLEIPDATSNCAFCTISDTDTFLAAVSSYYKDAWRNFGIMWAYIIFNIFAAVFIYWLARVPKGKRTKE
>XP_001264323_Aspergillus_fischeri
MSLLGTINPNINPERTVAGRGAQEEEGEIARVESNHHNNAASVSTDETALERSKEVGDEDVAVEEVTRLARQLTRQSTRFSTGGNVENPFLETKEDSTLNPLSPNFKAKNWMKNLLALSSRDPERYPKRVAGVSFKNLSVHGYGSPTDYQKDVFNSVLEVGTLVRRVMGTGKQKIQILRDFDGLVKSGEMLVVLGRPGSGCSTFLKTISGEMNGIYMDEKSYLNYQGISSKQMRKQFRGEAIYTAETDVHFPQLTVGDTLKFAALARAPRNRLPGVSREQYAVHMRDVVMAMLGLTHTMNTRVGNDFVRGVSGGERKRVSIAEAALSGSPLQCWDNSTRGLDSANALEFCKTLNLMTKYAGATVAVAIYQASQSAYDVFDKVTVLYEGRQIYFGRTDEAKEFFTNMGFECPERQTTADFLTSLTSPAERVVKPGFEGKVPQTPDEFVRAWKSSEAYAKLMREIEEYDREFPIGGESLNQFIESRRAMQAKNQRVKSPYTISVWQQIELCMIRGFQRLKGDSSLTMSQLIGNFIMALVIGSVFYNLPDDTSSFYARGALLFFAVLLNAFSSALEILTLYAQRPIVEKQSRYAMYHPFAEAIASMLCDMPYKIANAIIFNLTLYFMTNLRREPGAFFVFLLFSFVTTLTMSMLFRTMAASSRTLSQALVPAAILILGLVIYTGFTIPTRNMLGWSRWMNYIDPIAYGFESLMVNEFHNRQFLCPDSAFVPSSDAYNSQPLAYRVCSTVGSVSGSRYVQGDDYLHQSFQYYKSHEWRNLGIMFGFMFFFMFTYLTATEYISESKSKGEVLLFRRGHAAPTGSHDVEKSPEVSSAAKTDEASGKEATGAIQRQEAIFQWKDVCYDIKIKGEPRRILDHVDGWVKPGTCTALMGVSGAGKTTLLDVLATRVTMGVVTGEMLVDGRPRDQSFQRKTGYVQQQDLHLHTTTVREALRFSALLRQPAHVPRQEKIDYVEEVIKLLGMESYADAVVGVPGEGLNVEQRKRLTIGVELAAKPQLLLFLDEPTSGLDSQTSWSILDLIDTLTKHGQAILCTIHQPSAMLFQRFDRLLFLAKGGKTVYFGEIGEKSSTLASYFERNGAPKLPADANPAEWMLEVIGAAPGSHSDIDWPAVWRDSPERKAVHEHLDELKATLSQKPIDPSTADPGSYNEFAAPFTVQLWECLLRVFSQYWRTPVYIYSKTALCVLTALYIGFSFFNAQNSAQGLQNQMFSIFMLMTIFGNLVQQIMPNFCTQRSLYEVRERPSKTYSWKAFMAANIIVELPWNTLMAVLIFVCWYYPIGLYRNAEPTNSVHERGALMFLLIWSFLLFTSTFAHMMIAGIELAETGGNLANLLFSLCLIFCGVLAPPQSLPGFWIFMYRVSPFTYLVSAMLSTGVSGTTAVCEAVEFLHFDPPSNLTCKDYMADYISTRGGYLENPSATSDCAFCTISNTDTFLSAVSSHYKDAWRNFGIMWAYIIFNIFAAVFIYWLARVPKGKRTKGST
>XP_041149278_Aspergillus_flavus
MSFLGTVNPNIPQQQSVVSHNNALRSHGDTDDDTPVYETPSTAATQYGDREKSEEALTLQEDNEEKMEARVGDLARRLTRQSTRVSAKGALENPFFVEDPESTLNPDSPNFKPRDWLKMLLAIRSRDPEQYPDRTAGVAFKNLNVHGFGSPTDYQKDVLNSILEIGTIVRKLMGIKMQKIQILREFDGLVKSGEMLVVLGRPGSGCSTFLKTISGEMNGIQMSDDSTLNYQGIPAKLMHHAFKGEAIYSAETDVHFPQLSVGDTLKFAALARAPRNRLEGVSRQQYAEHMRDVVMTMLGLSHTINTRVGNDYVRGVSGGERKRVSIAEATLSQAPLQCWDNSTRGLDSANALEFCKNLALMSKYAGTAACVAIYQASQNAYDVFDKVTVLYEGRQIYFGRTTEAKQFFVDMGFECPDRQTTADFLTSLTSPSERKVRPGFENRVPRTPDEFAAAWKRSDARAKLIIEIEEFEKQYPIGGASYQSFIDARKAMQAKHQRVKSPYTISIWEQISLCVVRGFQRLKGDSSLTVTALVGNFIIALIVASVFFNLQDNTASFYSRGALLFYAVLLNAFSSALEILTLYAQRPIVEKQARYAFYHPFAEAVASMLCDTPYKLVNSITFNLPLYFMTNLRRDAGAWWTFWLFSVVTTYTMSMIFRTIAATSRSLSQALVPAAILILGMVIYTGFVIPTRNMLGWSRWMNYINPISYAFESFMVNEFHDRHFECSQIVPSGGIYESMPMQNRICSTVGADTGSTIVQGSVYLEQSFQYVKGHLWRNLGIMIGFLVFFAFTYLASTEYISEQKSKGEVLLFRRGHQPKVALDKTDSESPEPGGAPKTDESAPQASAGIQRQTAIFQWKDVCYDIKIKGQPRRILDHVDGWVKPGTCTALMGVSGAGKTTLLDVLATRVTMGVITGEMLVDGRPRDQSFQRKTGYVQQQDLHLATSTVREALRFSAILRQPAHVSHQEKLDYVEEVIRLLGMEAYADAVVGVPGEGLNVEQRKRLTIGVELAAKPQLLLFLDEPTSGLDSQTSWSILDLIDTLTQHGQAILCTIHQPSAMLFQRFDRLLFLAKGGRTIYFGEIGQNSSTLSSYFERNGAQPLSPGENPAEWMLDVIGAAPGSHSDIDWPKVWRESPEHAKVKEHLDELKSTLSVKPAENSDSEAFKEYAAPFYIQLWECLIRVFAQYYRTPSYIWSKTALSILTSIYIGFSFFHAKNSIQGMQNQMFSVFMLMTIFGNLVQQIMPHFVTQRSLYEVRERPSKTYSWQAFMTANILVELPWNTLMAALMFFCWYYPIGLYNNAKPTDAVTERGGLMFLLIWVFLLFTSTFAHMVIAGIELAETGGNIATLLFSLCLIFCGVLATPENMPGFWIFMYRVSPFTYLISAMLSTGLSGTDVQCEAVELLHFNPPANQSCQQYMAAYIQGAQGYLQNPEATTGCAFCTISKTDTYLAAISSNFDDAWRNFGLMWVYIAFNIGAAVFIYWLARVPKGKRASGAT
>XP_752803_Aspergillus_fumigatus
MSLLGTINPNINPERTVAGRGTQEEEGEIARVEHNHHNNAASVSTDETVLERSKEIGDEDVAVEEVTRLARQLTRQSTRFSTSGNVENPFLETKEDSTLNPLSPNFKAKNWMKNLLALSSRDPERYPKRVAGVAFKNLSVHGYGSPTDYQKDVFNSVLEVGTLVRRIMGTGKQKIQILRDFDGLVKSGEMLVVLGRPGSGCSTFLKTISGEMNGIYMDEKSYLNYQGISSKQMRKQFRGEAIYTAETDVHFPQLTVGDTLKFAALARAPRNRLPGVSREQYAVHMRDVVMAMLGLTHTMNTRVGNDFVRGVSGGERKRVSIAEATLSGSPLQCWDNSTRGLDSANALEFCKTLNLMTKYAGATVAVAIYQASQSAYDVFDKVTVLYEGRQIYFGRTDEAKEFFTNMGFECPERQTTADFLTSLTSPAERVVKPGFEGKVPQTPDEFVRAWKSSEAYAKLMREIEEYDREFPIGGESLNQFIESRRAMQAKNQRVKSPYTISVWQQIELCMIRGFQRLKGDSSLTMSQLIGNFIMALVIGSVFYNLPDDTSSFYARGALLFFAVLLNAFSSALEILTLYAQRPIVEKQARYAMYHPFAEAIASMLCDMPYKITNAIIFNLTLYFMTNLRREPGAFFVFLLFSFVTTLTMSMLFRTMAASSRTLSQALVPAAILILGLVIYTGFTIPTRNMLGWSRWMNYIDPIAYGFESLMVNEFHNRQFLCPDSAFVPSSGAYDSQPLAYRVCSTVGSVSGSRYVQGDDYLNQSFQYYKSHQWRNLGIMFGFMFFFMFTYLTATEYISESKSKGEVLLFRRGHAQPTGSHDVEKSPEVSSAAKTDEASSKEATGAIQRQEAIFQWKDVCYDIKIKGEPRRILDHVDGWVKPGTCTALMGVSGAGKTTLLDVLATRVTMGVVSGEMLVDGRPRDQSFQRKTGYVQQQDLHLHTTTVREALRFSALLRQPAHVPRQEKIDYVEEVIKLLGMESYADAVVGVPGEGLNVEQRKRLTIGVELAAKPQLLLFLDEPTSGLDSQTSWSILDLIDTLTKHGQAILCTIHQPSAMLFQRFDRLLFLAKGGKTVYFGEIGEKSSTLASYFERNGAPKLPPDANPAEWMLEVIGAAPGSHSDIDWPAVWRDSPERRAVHEHLDELKRTLSQKPIDPSKADPGSYDEFAAPFTIQLWECLLRVFSQYWRTPVYIYSKTALCVLTALYIGFSFFNAQNSAQGLQNQMFSIFMLMTIFGNLVQQIMPNFCTQRSLYEVRERPSKTYSWKAFMAANIIVELPWNTLMAFLIFVCWYYPIGLYRNAEPTDSVHERGALMFLLIWSFLLFTSTFAHMMIAGIELAETGGNLANLLFSLCLIFCGVLAPPQSLPGFWIFMYRVSPFTYLVSAMLSTGVSGTNAVCEPVEFLHFDPPSNMTCKDYMADYISTRGGYLENPSATSDCTFCTISSTDTFLSAVSSHYSDAWRNFGIMWAYIIFNIFAAVFIYWLARVPKGKRTKGST
>XP_658375_Aspergillus_nidulans
MSSFLGTGTFNTSVSPSQAVESRGIENHGNAITETETLHNESHAESPGEKLASSSNSILSSTETAREKDERDYELDAEEEVTRLAQQLTHQSTKYSTHNIENPFLEVGEDSTLNPHSPNFKAKNWMKNLLALSSRDPERYLPRQAGVSFTNLSVHGYGSPTDYQKDVFNSVLQIGGLVRSMMGHGKQKIEILRNFDGLVKAGEMLVVLGRPGSGCSTFLKTIAGEMNGIFMDEKSQLNYQGIPAKQMRKQFRGEAIYTAETDVHFPQLSVGDTLKFAALARCPRNRLPGVSREQYAVHMRDVVMAMLGLSHTINTRVGNDFVRGVSGGERKRVSIAEATLSASPLQCWDNSTRGLDSANALEFCRTLNLMAKYSGATMAVAIYQASQSAYDVFDKVTVLYEGRQIYFGRTDDAKQFFIDMGFECPERQTTADFLTSLTSPAERIVRKGYEGRVPQTPDEFAAAWKNSDAYAQLMREIEEYNQEFPLGGESVNKFIESRRAMQSKNQRVKSPYTMSVMEQVNLCMIRGFQRLKGDASLTLSQLIGNFIMALVIGSVFYDLDNDTGSFYSRGALLFFAVLLNAFGSALEILTLYAQRPIVEKQARYAMYHPFAEAIASMLCDMPYKITNTFTFNIPLYFMTNLRREPGAFFIFLLFSFVTTLTMSMLFRTMAATSRTLSQALVPAAILILGLVIYTGFTIPTRNMLGWSRWMNYIDPIAYGFESLMVNEFHGRLFPCSESELVPSYGDTANRVCAVVGATPGELMVNGTTYLRESYQYTKSHEWRNLGIMFAFMAFFLFTYLTATEYISEAKSKGEVLLFRRGQAPPSVNDVETHSPATAGEKVDQSTQDVANIQRQTAIFHWKDVCYDIKIKNEPRRILDHVDGWVKPGTCTALMGVSGAGKTTLLDVLATRVTMGVVTGEMLVDGRPRDQSFQRKTGYVQQQDLHLHTTTVREALRFSALLRQPAKTPRQEKLDYVEEVIKLLGMEAYADAVVGVPGEGLNVEQRKRLTIGVELAAKPQLLLFLDEPTSGLDSQTSWSILDLIDTLTQHGQAILCTIHQPSAMLFQRFDRLLFLAKGGKTVYFGEIGEKSSTLASYFERNGAPKLPADANPAEWMLEVIGAAPGSHSDIDWPAVWRESPERQAVHQHLAELKETLSQKPTETSASDPSEYNEFAAPFSVQLWECLVRVFSQYWRSPVYIYSKAALSILTSLYIGFSFFQAQNTRQGLQNQMFSIFMLMTIFGNLVQQIMPNFVTQRALYEVRERPSKAYSWKAFMTANILVELPWNTLMAVIMYFCWYYPVGLYRNAEPTDSVHERGALMFLLILAFLLFTSTFAHMIIAGIETAETGGNIAQLLFSLCLIFCGVLAGPDVLPGFWIFMYRVSPFTYLVSAMLSTGVSGTTAYCEQVEYLTLYPPSNTTCSEYMDPYISQVGGYLQNPDATSECTFCQISSTDTFLSAVYSNYDDAWRNFGLMWAYIAFNIAAAVFIYWLARVPKGKKN
>XP_001390738_Aspergillus_niger
MSSFVATTNPNSSRAQAVVSHNLPQLQGSPDLDNAIHGPPGSAYTEKSEQRSEDDETLQGREEKIEARVGDLARQLTRQSTRFSTKGTLDNPFQVDDPESTLNPHSPNFKPKDWMKMLLAIRSRDPERYPDRAAGVAFRNLSVHGFGSPTDYQKDVLNSLLELGTLARRLVGMKMQKIQILREFDGLVKSGEMVVVLGRPGSGCTTFLKTIAGEMNGIEMSEDSVLNYQGIPAKEMQKSFRGEAIYNAETDIHFPQLSVGDTLKFAALARAPRNRLEGVSRQQYAEHMRDVVMAMLGLSHTINTRVGNDFIRGVSGGERKRVSIAEATLSQAPLQCWDNSTRGLDSANALEFCKNLNLMSKYSGTTACVAIYQASQSAYDVFDKVTVLYEGRQIYFGRTTEAKQFFVDMGFECPERQTTADFLTSLTSPSERLVRPGFENRVPCTPDEFAAAWKQSSARAALLREIEEFEQQYPIHGSSYDAFVDARKAMQSKNQRVKSPYTISVWEQISLCTVRGFQRLKGDSSLTVSALVGNFIIALIVASVFYNLPDTTASFYSRGALLFYAVLLNAFSSALEILTLYAQRPIVEKQARYAFYHPFTEAVASMLCDTPYKLLNSITFNLPLYFMTNLRRTAGAWWTFWLFSVATTYTMSMIFRTMAATSRSLSQALVPAAILILGMVIYTGFVIPTRNMLGWSRWMNYINPIAYSFESFMVNEFSGRQFECSSIVPSGQGYNSVSMDYRICSTVGAQSGSTIVDGTAYLKQSFQYTKGHEWRNFGILIAFMVFFCFVYLASTEYISEAKSKGEVLLFRRGHQPKLPHGETDMESSATPGGAVKGDAPAQDSEVRIQKQTAIFHWQDVCYDIKIKGEPRRILDHVDGWVKPGTCTALMGVSGAGKTTLLDVLATRVTMGVVTGEMLVDGRPRDQSFQRKTGYVQQQDLHLPTSTVREALRFSALLRQPAHVSRAEKLEYVEEVIKLLGMEPYADAIVGVPGEGLNVEQRKRLTIGVELAAKPQLLLFLDEPTSGLDSQTSWSILDLIDTLTKHGQAILCTIHQPSAMLFQRFDRLLFLARGGKTIYFGEIGENSNTLSSYFERNGAHPLAEGENPAEWMLDVIGAAPGSHTDIDWPKVWRESPEHTKVKEHLAELKSTLSTKPQDNSDPEAFKEYAASFGVQLYECLVRVFAQYYRTPSYIWSKTILCVLSALYIGFSFFHAPNSIQGMQNQMFSVFMLMTIFGNLCQQIMPHFVTQRSLYEVRERPSKSYSWQAFMTANIFVELPWNTLMAVLMFVCWYYPIGLYNNAKPTDAVNERAGLMFLLIWVFLLFTSTFAHMIIAGIELAETGGNIATLLFSLCLIFCGVLATPDNMPGFWIFMYRLSPFTYLVSAMLSTGLAGTTVTCEAVEYLSFNTPGNQTCQNYMSSYISANGGYLLNPSATSDCQFCTMSSTDTFLAQVVSYFSDAWRNFGLMWVYIAFNIVAAVGVYWLARVPKGKMVSK
>XP_015403661_Aspergillus_nomiae
MSFLGAVNPNVPQQQSVVSHNNPQRSHGDTDDDAPSTSATQYGDRDKSEDALTLQEDNEEKMEARVGDLARRLTRQSTRISAKGAIENPFFVNDPESTVNPDSPNFKPRDWLKMLLAIRSRDPEQYPDRTAGVAFKNLNVHGFGSPTDYQKDVLNSLLEIGTIARKLMGIKMQKIQILREFDGLVKSGEMLVVLGRPGSGCSTFLKTISGEMNGIQMSDDSTLNYQGIPAKLMHHAFKGEAIYSAETDVHFPQLSVGDTLKFAALARAPRNRLEGVSRQQYAEHMRDVVMTMLGLSHTINTRVGNDYVRGVSGGERKRVSIAEATLSQAPLQCWDNSTRGLDSANALEFCKNLALMSKYAGTAACVAIYQASQSAYDVFDKVTVLYEGRQIYFGRTTEAKQFFVDMGFECPDRQTTADFLTSLTSPSERKVRPGFENRVPRTPDEFAAAWKQSDARAKLILEIDEFEKQYPIGGASYQSFIDARKAMQAKHQRVKSPYTISVWQQISLCVVRGFQRLRGDSSLTVTALIGNFIIALIVASVFFNLQDNSASFYSRGALLFYAVLLNAFSSALEILTLYAQRPIVEKQARYAFYHPFAEAVASMLCDTPYKIINSITFNLPLYFMTNLRRDAGAWWTFWLFSVVTTYTMSMIFRTIAATSRSLSQALVPAAILILGMVIYTGFVIPTRNMLGWSRWMNYINPISYAFESFMVNEFHGRHFECSQIIPSKGVYDSMPMENRICSTVGAETGSTIVQGTVYLEQSFRYVKGHLWRNLGIMIGFLVFFAFTYLASTEYISEQKSKGEVLLFRRGHGPKTPLDKTDLESPEAGGAPKTDESAPQASAGIQRQTAIFQWKDVCYDIKIKGQPRRILDHVDGWVKPGTCTALMGVSGAGKTTLLDVLATRVTMGVITGEMLVDGRPRDQSFQRKTGYVQQQDLHLSTSTVREALRFSAILRQPAHVSHQEKLDYVEEVIRLLGMEAYADAVVGVPGEGLNVEQRKRLTIGVELAAKPQLLLFLDEPTSGLDSQTSWSILDLIDTLTQHGQAILCTIHQPSAMLFQRFDRLLFLAKGGKTIYFGEIGENSTTLSNYFERNGAQRLSPGENPAEWMLDVIGAAPGSHSDIDWPKVWRESPEHAKVKEHLAELKSTLSVKPEDNSDPEAFREYAAPFYIQLWECLIRVFAQYYRTPSYIWSKTALSVLTSIYIGFSFFHAKNSIQGMQNQMFSVFMLMTIFGNLVQQIMPHFVTQRSLYEVRERPSKTYSWQAFMTANILVELPWNTLMAALMFFCWYYPIGLYNNAKPTDAVTERGGLMFLLIWVFLLFTSTFAHMVIAGIELAETGGNIATLLFSLCLIFCGVLATPDNMPGFWIFMYRVSPFTYLVSAMLSTGLSGTDVQCEAVELLHFDPPANQTCQQYMAAYIQEAQGYLQDPEATADCAFCTISKTDTFLASIVSKYDEAWRNFGLMWVYIVFNVGAAVFIYWLARVPKGKRASG
>XP_001825368_Aspergillus_oryzae 
MSFLGTVNPNIPQQQSVVSHNNALRSHGDTDDDTPVYETPSTAATQYGDREKSEEALTLQEDNEEKMEARVGDLARRLTRQSTRVSAKGALENPFFVEDPESTLNPDSPNFKPRDWLKMLLAIRSRDPEQYPDRTAGVAFKNLNVHGFGSPTDYQKDVLNSILEIGTIVRKLMGIKMQKIQILREFDGLVKSGEMLVVLGRPGSGCSTFLKTISGEMNGIQMSDDSTLNYQGIPAKLMHHAFKGEAIYSAETDVHFPQLSVGDTLKFAALARAPRNRLEGVSRQQYAEHMRDVVMTMLGLSHTINTRVGNDYVRGVSGGERKRVSIAEATLSQAPLQCWDNSTRGLDSANALEFCKNLALMSKYAGTAACVAIYQASQNAYDVFDKVTVLYEGRQIYFGRTTEAKQFFVDMGFECPDRQTTADFLTSLTSPSERKVRPGFENRVPRTPDEFAAAWKRSDARAKLIIEIEEFEKQYPIGGASYQSFIDARKAMQAKHQRVKSPYTISIWEQISLCVVRGFQRLKGDSSLTVTALVGNFIIALIVASVFFNLQDNTASFYSRGALLFYAVLLNAFSSALEILTLYAQRPIVEKQARYAFYHPFAEAVASMLCDTPYKLVNSITFNLPLYFMTNLRRDAGAWWTFWLFSVVTTYTMSMIFRTIAATSRSLSQALVPAAILILGMVIYTGFVIPTRNMLGWSRWMNYINPISYAFESFMVNEFHDRHFECSQIVPSGGIYESMPMQNRICSTVGADTGSTIVQGSVYLEQSFQYVKGHLWRNLGIMIGFLVFFAFTYLASTEYISEQKSKGEVLLFRRGHQPKVALDKTDSESPEPGGAPKTDESAPQASAGIQRQTAIFQWKDVCYDIKIKGQPRRILDHVDGWVKPGTCTALMGVSGAGKTTLLDVLATRVTMGVITGEMLVDGRPRDQSFQRKTGYVQQQDLHLATSTVREALRFSAILRQPAHVSHQEKLDYVEEVIRLLGMEAYADAVVGVPGEGLNVEQRKRLTIGVELAAKPQLLLFLDEPTSGLDSQTSWSILDLIDTLTQHGQAILCTIHQPSAMLFQRFDRLLFLAKGGRTIYFGEIGQNSSTLSSYFERNGAQPLSPGENPAEWMLDVIGAAPGSHSDIDWPKVWRESPEHAKVKEHLDELKSTLSVKPAENSDSEAFKEYAAPFYIQLWECLIRVFAQYYRTPSYIWSKTALSILTSIYIGFSFFHAKNSIQGMQNQMFSVFMLMTIFGNLVQQIMPHFVTQRSLYEVRERPSKTYSWQAFMTANILVELPWNTLMAALMFFCWYYPIGLYNNAKPTDAVTERGGLMFLLIWVFLLFTSTFAHMVIAGIELAETGGNIATLLFSLCLIFCGVLATPENMPGFWIFMYRVSPFTYLISAMLSTGLSGTDVQCEAVELLHFNPPANQSCQQYMAAYIQGAQGYLQNPEATTGCAFCTISKTDTYLAAISSNFDDAWRNFGLMWVYIAFNIGAAVFIYWLARVPKGKRASGAT
>XP_040642773_Aspergillus_ruber
MSSSGSPSPVSTPVLDVPKSDTPDCPSFSTGDTKVEQQREMNKEDQAEREVTRLAQQLTRQSTHYSTSTSLENPFLDAVEGSALNPHGDNFKARDWMKNLLALTSRDPERFPQRAAGISFKNMSVHGYGSPTDYQKDVFNSVLQIGHLFRLVTGTGKQKIQILRNFDGLVKSGEMLVVLGRPGSGCSTLLKTMAGEMNGIYMDESSHLSYQGIPAKQMRNQFRGEAIYTAETDVHFPQLSVADTLKFAALARCPRNRLPGVSKDQYAEHMRDVVMAMLGLSHTINTQVGNDFVRGVSGGERKRVSIAEATLSGSPIQCWDNSTRGLDSANALEFCKTLNLMTKYAGTTVAVAIYQASQSAYNIFDKVTVLYEGRQIYFGRTDEAKSFFTDMGFECPDRQTTADFLTSLTSPSERIVKKGYEGRVPQTPDEFAERWKNSEAYAKLMREIDEYELEYPLGGQSVAKFTEARKAMQAKSQRIKSPYTVSVNEQIRLCMIRGFQRLRGDASLTLSQLIGNFIMALIIGSVFYDLQPTTNSFYSRGALLFFAVLLNAFSSALEILTLYAQRPIVEKQARYAMYHPFAEAVASMLCDMPYKILNAIIFNITLYFMTNLRREPGAFFIFLLFSFVTTLTMSMLFRTMAASSRTLSQALVPAAILILGLVIYTGFTIPTRNMLGWSRWMNYINPIAYGFESLMVNEFNNRPFKCLPSGMVPTDLQYTNMPLENKVCSTVGAVAGSDIVQGTDYLNQSFQYYASHKWRNLGIMFGFMIFFMATYLIASEFISEAKSKGEVLLFRRGHAPRHQSDDIENTSYAISGEKTDEASGKEVTAGIQRQEAIFHWQDVCYDIKIKSEPRRILDHVDGWVKPGTCTALMGVSGAGKTTLLDVLATRVTMGVVTGEMLVDGRPRDQSFQRKTGYVQQQDLHLHTTTVREALRFSAVLRQPAHVSNQEKLDYVEEVIKLLGMDSYADAVVGVPGEGLNVEQRKRLTIGVELAAKPQLLLFLDEPTSGLDSQTSWSILDLIDTLTQHGQAILCTIHQPSAMLFQRFDRLLFLAKGGKTVYFGDIGEESSTLSSYFERNGAPKLPPGANPAEWMLEVIGAAPGSHSEIDWPAVWRDSPEHQGVLDHLAELKTTLPQKSVESPNADPTSYNEFAASFPVQLWECLVRVFSQYWRSPVYIYSKACLSILTSLYIGFSFFQAENTQQGLQNQMFSVFMLLTIFTNLVQQILPNFCTQRSLYEVRERPSKTYSWQSFMTANILVEIPWNTLMAVIIFVCWYYPIGLYRNAEPNNAVHERGALMFLLVWSFLLFTSTFAHMIIAGIELPETGSNLANLLFSLCLIFCGVLATQDQLPGFWIFMYRVSPFTYLVSAMLSTGVSGSNAVCEKVEFLNFDPPSNMTCQSYMQDYIKKYGGYLQNMDATSNCNFCSIDKTDSFLAKIHASYGDAWRNFGFMWVYIAFNIAAAVFIYWLARVPKGKKGTA
>XP_040705127_Aspergillus_sydowii
MSFLGSIVPNVPRSQSVVSHNIQQQQEFEDDQTGHNISTSANTGISEKDKSEDGETLHGDEPDVETRVVSLARRLTRQSTRLTAKSTLENPFFLNDSESTLNPHSANFRVRDWMKMLLEIRSRDPERYPDRTAGVAFKRLSVHGFGSPTDYQKDVSNVLFEVGTMARRLVGIRMPKIQILRDFEGLVKSGEMLVVLGRPGSGCSTFLKTIAGEMNGIQVSEDAVMNYQGISAKSMQNSFRGEAIYTAENDVHFPQLSVGDTLTFAALARAPRNRLEGVSQRQHAEHMRDVVMAMLGLSHTINTRVGNDFVRGVSGGERKRVSIAEATLSQAPLQCWDNSTRGLDSANALEFCKNLALMSKYTGSTACVAIYQASQNAYDVFNKVTVLYEGRQIYFGRTEDAKKFFVDMGFKCPDRQTTADFLTSLTSPSERLIRPGFEDRVPRTPDEFAAVWKGSEDRARLMQEIEEFERQYPIGGPSYNTFVEARKAMQSKRQRVKSPYTISVWNQVSLCVGRGFQRLRGDFSLTATALVGNFIMALIIGSVFFDLTDDTSSFYYRGALLFFAVLLNAFSSALEILTLYAQRPIVEKQSRYAFYHPFAEAVASMLCDTPYKLINSFTFNVPLYLMTNLRRDAGAFFTFWIFSVVTTFTMSMIFRTMASTSRSLSQALVPAAILMLGMVIYTGFTIPTRNMLGWSRWMNYINPIAYSFESFMVNEFHGRQFQCAGIIPSQGEYDSIPMQYRICSTVGAESGSTIVDGGKFVELSYNYTKGHLWRNMGILIGFMVFFAFTYLAGTEYISEQKSKGEVLLFRRGHQPNIPRGEADPENPSQPAGAPKTEEPAHQNSAKIQRQTAVFHWEDVCYDIKIKGQPRRILDHVDGWVKPGTCTALMGVSGAGKTTLLDVLATRVTMGVVTGSMLVDGRLRDQSFQRKTGYVQQQDLHLATSTVREALRFSALLRQPAHLSRQEKLDYVEEVIKLLGMEAYADAIVGVPGEGLNVEQRKRLTIGVELAAKPQLLLFLDEPTSGLDSQTSWSILDLIDTLTQHGQAILCTIHQPSAMLFQRFDRLLLLASGGRTIYFGEIGANSSTLSNYFVRNGSQPLPPGDNPAEWMLEVIGAAPGSHTEIDWVKTWRESPEYANVKEHLAELRSTLSKKPIDSSDPGALSEFAAPFHVQLWECLIRVFAQYYRTPTYIWSKAALCVLTSLYIGFSFFKAPTSIQGLQNQMFSVFMLMTIFGNLVQQIMPNFVTQRSLYEARERPSKAYSWQAFMTANIIVELPWNTLMSALVFFCWYYPIGLYDNARPTDAVTERGGLMFLLIWTFLLFTSTFAHMVIAGIELAETGGNIASMLFSLCLIFCGVLSTPDAMPRFWIFMYRVSPFTYLVSAMLSTGLSGTDVECEAVEYLRFNPPDNRTCGSYMQGYIDMMRSGYLQNPEATSQCAFCNMDKTDNFLMQIGSNFDDAWRNFGLMWVYIFFNIAGAVFIYWLARVPKGKKLPGKS
>XP_001209824_Aspergillus_terreus
MSLLGTINPNPSRSQSVVSHNLPPQHGAAIDDALQEEFPAPSVQSKSESGETLRDEETQMEARVGDLARRLTRQSTRFSTKSTLHNPFKTDDPESTVNPNSPNFRARDWMKMLLAIRSRDPDRYPDRTAGVAFKNLSVHGFGSPTDYQKDVLNTLLEVGTLVRRLAGMKMQKIQILRDFDGLVKSGEMLIVLGRPGSGCSTLLKTIAGEMNGINMSDDSVMNYQGISAKQMQKNFKGEAIYSAETDIHFPQLSVGDTLKFAALARAPRNRLEGVTANEYAEHMRDVVMTMLGLSHTINTRVGNDFIRGVSGGERKRVSIAEATLAQSPLQCWDNSTRGLDSANALEFCKNLSLMSKYSGIAACLAIYQASQNAYDLFDKVTVLYEGRQIYFGPTTEAKKFFVDMGFECPERQTTADFLTSLTSPSERIVRPGFENVAPRTPDEFAAAWKKSEARAKLLAEIEEFERQYPIGGPSQQAFFEARKAMQASSQRAKSPYTISTWNQIKICVIRGFQRLRGDFSLTATALIGNFCMALIIGSVFFNLKDDTSSFYARGALLFFAVLLNAFSSALEILTLYAQRPIVEKQARFAFYHPYAEALASMLCDTPYKLINSVTFNIPLYFMTNLRREPGAFFTFWIFSVITTFAMSMVFRTIAASSRSLSQALVPAAILILGMVIYTGFTIPTRNMLGWSRWMNYINPIAYSFESFMVNEFVGRHFKCVSIVPSGGDYNSVSMQHRICSTVGAQTGSDMVDGGLYVKESFGYVHSHLWRNFGIVIGFMIFFACTYLAGTEFISEAKSKGEVLLFRRGHQAKLPSADDPESPQNTGGEKTDEAGAQTTANIQRQTSIFHWEDVCYDIKIKGEPRRILDHVDGWIKPGTCTALMGVSGAGKTTLLDVLATRVTMGVVTGDMFVDGQPRDQSFQRKTGYVQQQDLHLATSTVREALRFSAALRQPAHLSRKEKYDYVEEVIKLLGMEAYADAVVGVPGEGLNVEQRKRLTIGVELAAKPQLLLFLDEPTSGLDSQTSWSILDLIDTLTKHGQAILCTIHQPSAMLFQRFDRLLFLARGGKTIYFGEIGKNSSTLSSYFERNGAHHLAPGENPAEWMLDVIGAAPGSHSDIDWPQVWRQSPEYRQVKEHLAELKSTLSAQPKNNDDPDAFKEFAAPFYLQLWECLVRVFAQYYRTPTYLWSKAALCVLTSLYIGFSFFHASNSIQGMQNQMFSVFMLMTIFGNLVQQIMPNFVTQRSLYEVRERPSKAYSWKAFMASNIIVELPWNTLMAALIFFCWYYPIGLYNNAKPTDAVTERGGLMFLLIWTFLLFTSTFAHMVIAGIELAETGGNIASLLFSLCLIFCGVLATKDALPGFWVFMYRVSPFTYLVSAMLSTGLSGASARCEKVEYLVFDPPANQTCGEYMNPYIQMVKSGYLLDENATSNCSFCSVSETDTYLAQIGSYFHDAWRNFGLMWVYIAFNIAGAVFIYWLARVPKGKRTVG
>XP_022490088_Penicillium_arizonense
MDMSMLGTGAFSSNATSSEMDETHIATRETRRHDPRASVTPSVFSEETIVPDNASYHESVQAGKSDKSEKLGKAGKSKRSASEVENEEQIEAQVTYLARELTRQSTRFSVAGNTAENTFLETQEDSTLNPHSENFKAKNWMKNFLAIQSRDEERYPKRQAGLAFKNLSVHGFGSPTDYQKDVANSVLQIGALFRSMAGTGKQKIQILRDFDGLVKSGEMLVVLGRPGSGCSTFLKTIAGEMNGIHKGENSHMNYQGISDKQMQSQFRGEAIYTAETDVHFPQLSVGDTLKFAALSRAPRNRLPGVSRDQYAEHMRDVVMAMLGLSHTMNTQVGNDFIRGVSGGERKRVSIAEATLCGSPLQCWDNSTRGLDSANALEFCKTLNLMAKYSGTTCAVAIYQASQSAYDVFDKVTVLYEGRQIYFGRTNEAKEFFTTMGFECPDRQTTADFLTSLTSPAERVVKPGFENLVPRTPDDFAAAWKNSDAYQALMTEIAEFDAEYPIGGEALQKFTASRKAMQSKNTRVKSPYTMSVLEQIHLCVVRGFQRLKGDFSLTMSALIGNFIMALIIGSVFYQLPDDTTSFYSRGALLFFAVLLNAFSSALEILTLYAQRPIVEKQARYAMYHPFAEAISSMLCDVPYKLLNSITFNVPLYFMTRLRQTPGAFFTFLLFSIVTTFTMSMIFRTIASYSRTLSQALVPAAILILGLVIYTGFTIPTRNMLGWSRWMNYIDPIAYGFESLIVNEFHGRSFECKSFVPPNGPSLDNMACSTKGAKAGLSVVFGTDYYTDSFQYSNSHKWRNLGIMFAFMIFFMATYLIGTEYISESKSKGEVLLFRRGQTPKRTGGIDEEIEMTDVSSAEKKDGSESGSESAAIQRQTAIFHWQDVCYDIKIKNEERRILDHVDGWVKPGTCTALMGVSGAGKTTLLDVLATRVTMGVVSGEMLVDGRPRDQSFQRKTGYVQQQDLHLHTTTVREALRFSAVLRQPAHVSRQEKLDYVEEVIKLLEMEHYADAVVGVPGEGLNVEQRKRLTIGVELAAKPQLLLFLDEPTSGLDSQTSWSILDLIDTLTKHGQAILCTIHQPSAMLFQRFDRLLFLARGGKTVYFGEIGEQSRTLSNYFEKNGAPKLSPDANPAEWMLEVIGAAPGSHSDIDWPAVWRESDERKEVHNHLATLKSDLSLKPVETNTNDTSSFREFAAPFSVQLWECLTRVFSQYWRTPVYIYSKAALCILTALYIGFSFFHAQNSQQGLQNQMFSIFMLMTIFGNLVQQIMPHFVTQRSLYEVRERPSKSYSWQAFMTANILVELPWNTLMSVLMFVCWYYPIGLYRNAEAADAVVERGALMWLLILAFLLFTSTFAHMVIAGIDLAETGGNIANLIFSLCLIFCGVLATPNSMPRFWIFMYRVSPFTYLVSAMLSTGTAGAAVICEDIELLHFAPPSGQTCKQYLFEYMTQTGGYLTDPNATDSCSYCAIGDTDTFLKSVLSYYKDAWRNFGLMWVYIMFNIAGAVFIYWLARVPKGSRSKN
>XP_014534374_Penicillium_digitatum
MSLLGTINPNPARSQSVVSHNTPQLPGDHELDAINDPEKDDDEDTVQEDDENKEALVGQLARRLTRQSTRFSVNGALDNPFTNGDSESSINPSSPNFKVRDWMKMLLAIRSRDPDRYPDRTAGISFKNLNVHGFGSPTDYQKDVLNTLLEIGTMFRQLTGMKLQKIQILRNFDGLVKSGETLVVLGKPGSGCSTLLKTIAGEMNGIETSEDSVLNYQGISAKDMQNAFKGEAIYSAETDVHFPQLSVGDTLMFAALARAPRNRLEGVSTEQYARHMRDVVMAMLGLSHTVNTRVGNDFVRGVSGGERKRVSIAEATLSQSPLQCWDNSTRGLDSANALEFCKNLALMSKYSGTTACVAIYQASQSAYDVFDKVTVLYEGRQIFFGPTTEARKYFEDLGYECPDRQTTADFLTSVTSPSERVVRRGFEGRAPITPDDFAEAWKKSTARAKLLGEIEEYEKNYPIKGSSYDAFVDARRAAQAKSQRVKSPYTISVRKQISLCVTRGFQRLRGDYSLTATALIGNFIMSLIVGSVFVNLPNDTSSFYSRGALLFFAVLLNAFSSALEILTLYAQRPIVEKHARYAFHHPFAEALASMLCDVPYKIANSFTFNIPLYFMTHLRREGGPFFTFWIFSVLTTFTMSMIFRTIAASSRSLSQALVPAAVLILGMVIYTGFVIPTRNMLGWSRWMNYIDPVAYAFESFMVNEFRNRHFPCAAIVPSGGAYDSISMENRICSTVGAQSGSSDVSGTLYLEESYGYMTKHLWRNFGILIAFLLFFMSTYLFATEYISEKKSKGEVLLFRRGYQPAHAAGEGDLEKSSQPSAVAKTDESTPSTTAIQRQTAIFQWEDVCYDIKIKGEPRRILDHVNGWVKPGTCTALMGVSGAGKTTLLDVLATRVTMGVVTGQMLVDGNPTDQSFQRKTGYVQQQDLHLSTSTVREALVFSALLRQPATVSRQEKIAYADEVIKLLGMEAYADAVVGVPGEGLNVEQRKRLTIGVELAAKPQLLLFLDEPTSGLDSQTSWSILDLIETLTKHGQAILCTIHQPSAMLFQRFDRLLFLARGGRTIYFGEIGENSSTLSNYFERNGAHHLTPGENPAEWMLDVIGAAPGTHSDIDWPKVWRESPEFGQVKDHLSELKSTLSSKAAVDTSPNAFREFAAPFHVQLLECLKRVFAQYYRTPTYIWSKAALCILTSLYIGFSFFHAQNSIQGLQNQMFSVFMLMTIFGNLVQQIMPNFVTQRSLYEVRERPSKTYSWKAFMISNILVEMPWNTLMAALMYFCWYYPIGLYKNAEPTHAVSERGALMFLLIWSFLLFTSTFAHMVIAGIELAETGGNIATLLFSLCLIFCGVLATKEAMPGFWVFMYRVSPFTYLISAMLSTGVSGADAVCEAVEYLKFNPPANQTCGDYMSAYIKVAGGYLQNPMATTDCAFCTVSTTNMFLSRISSTFSEAWRNFGLMWVYIIFNIAGALFIYWLARVPKGK
>XP_016603413_Penicillium_expansum
MSFLGTLNSNPARSQSVVSHNTPQLQSEHELDTIHDPEKNDDEDTLQEDEESREALVGQLARQLTRQSTRFSVSGTLDNPFTNVDAESSLNPGSPNFKVRDWMKMLLAIRSRNPDKYPDRTAGISFKNLNVHGFGSPTDYQKDVLNSMLEIGTMVRRLTGMKLQKIQILRDFDGLVKSGETLIVLGKPGSGCSTLLKTIAGEMNGIEMSEDSVLNYQGISAKDMQNAFKGEAIYAAETDVHFPQLSVGDTLMFAAMARAPRNRLEGVSHEQYAQHMRDVVMAMLGLSHTVNTQVGNDFIRGVSGGERKRVSIAEATLSQSPLQCWDNSTRGLDSANALEFCKNLALMSKYSGTTACVAIYQASQSAYDVFDKVTVLYEGRQIFFGPTTEARKYFEDIGYECPERQTTADFLTSITSPSERVVRRGFEGRAPITPDDFAAVWKRSAARAKLVAQIEEYENNYPIKGSSYDAFVDARRAIQAKNQRVKSPYTISVWKQISLCVTRGFQRLRGDYSLTASALIGNFIMALIIGSVFVNLPKDTSSFYSRGALLFFAVLLNAFSSALEILTLYAQRPIVEKQARYAFYHPFAEAIASMLCDSPYKILNSFTFNIPLYFMTDLRREGGAFFTFWLFSVITTFTMSMIFRTIAASSRSLSQALVPAAILILGMVIYTGFVIPTRNMLGWSRWMNYINPVAYAFESFMVNEFHDRHFPCAAIVPAGGPYDSVSMEHRICSTVGAQSGSTNVSGSLYLEQSFAYLKGHLWRNFGILIAFMLFFMFTYLLGTEYISEKKSKGEVLLFRRGHQPTHTSGEGDLEKSSQPSAVAKTDESPPQASAIQRQTAIFQWEDVCYDIKIKGEPRRILDNVNGWVKPGTCTALMGVSGAGKTTLLDVLATRVTMGVVTGEMLVDGTPTDQSFQRKTGYVQQQDLHLSTSTVREALVFSALLRQPATVSRQEKIEYADEVIKLLGMEAYADAVVGVPGEGLNVEQRKRLTIGVELAAKPQLLLFLDEPTSGLDSQTSWSILDLIDTLTKHGQAILCTIHQPSAMLFQRFDRLLFLAKGGRTIYFGDIGENSSTLSNYFERNGAHHLTPGENPAEWMLDVIGAAPGTHSEIEWPKVWRESPEFRQVKEHLSELKSTLSSKAEVDTSPNAFREFAAPFYIQLWECLIRVFAQYYRTPTYIWSKAALCIFTALYIGFSFFHAQNSIQGLQNQMFSVFMLMTIFGNLVQQIMPNFVTQRSLYEVRERPSKTYSWKAFMISNILVELPWNTLMSVFIFLCWYYPIGLYKNAEPTDAVSERGALMFLLIWTFLLFTSTFAHLVIAGIELAETGGNIATLLFSLCLIFCGVLSTKEALPGFWIFMYRVSPFTYLVSAMLSTGVSGADAVCEAVEYLKFSPPANQTCGDYMGPYIKMAGTGYLQDPTSTAECAFCSVSKTNSFLIRISSDFADAWRNFGLMWVYILANIAGALFIYWLARVPKGKRTKASA
>XP_040649189_Penicillium_griseofulvum
MSLLGTLNSNVTGTQDVQESHAAHMESRRHDPTASVSTDDTANEKSEIGNEGYNDVEITRLAQQLTRQSTRFSVSTHNAENPFIETNEDSTLNPHSENFKARDWMKNLLAIQSRDPERYPKRQAGLGFKNLSVHGFGSPTDYQKDVANSVLEIGALFRKMTGTGKQKIQILSNFDGLIKSGEMLVVLGRPGSGCSTFLKTIAGEMNGIFKDDNSHMNYQGISDKQMRNEFRGEAIYTAETDVHFPQLSVGDTLKFAAMARTPRNRLPGVTRDQYAEHMRDVVMAMLGLSHTINTQVGNDFIRGVSGGERKRVSIAEATLCGSPLQCWDNSTRGLDSANALEFCKTLGLMSKYSGTTCAVAIYQASQSAYDVFDKVTVLYEGRQIYFGRTTEAKEFFTNMGFHCPERQTTADFLTSLTSPAERVVKPGFEGMVPRTPDEFAVAWKNSAAYKELQREIAEFDTQYPIGGESLGKFVESRTAMQSKGQRAKSPYTLTVVEQVQICVTRGFQRLKGDYSLTISALIGNTIMALIIGSVFFQMPDDVTSFYSRGALLFFSVLLNSFSSALEILTLYAQRPIVEKQARYAMYHPFAEAISSMLCDMPYKILNAITFNITLYFMTGLRQTPSAFFTFLLFSFMTTMTMSMIFRTIASYSRTLSQALVPAAILILGLIIYTGFTIPTRNMLGWSRWMNYIDPIAYGFETLIVNEFHGRNFTCPEKSFIPAGPSYTDVGAFSKICSQKGAVAGQNFIRGEDYYTQSFQYSNSHRWRNLGIMIGFTVFFMGVYLVGTEYISEAKSKGEVLLFRRGYAPKHSSNSEDDIEQTQAVSAAEKKDGASSDGEQTTAAAIQRQTAIFQWQDVCYDINIKKEERRILDHVDGWVKPGTCTALMGVSGAGKTTLLDVLATRVTMGVVSGEMLVDGRPRDQSFQRKTGYVQQQDLHLHTTTVREALRFSAVLRQPRHVPRQEKLDYVEEVIKLLGMEHYADAIVGVPGEGLNVEQRKRLTIGVELAAKPQLLLFLDEPTSGLDSQTSWSILDLIDTLTKHGQAILCTIHQPSAMLFQRFDRLLFLAKGGKTVYFGDIGEQSSTLSSYFERNGAPKLSPEANPAEWMLEVIGAAPGTHSEIDWPAVWRDSPERQAVHNHLAELKSNLSLKPVATNDNDPTGFNEFAAPFSVQLWECLVRVFSQYWRTPVYIYSKIALCTLTALYVGFSFFHAHNSMQGLQNQMFSVFMLMTVFGNLVQQIMPHFVTQRSLYEVRERPSKSYSWQAFMAANITVELPWNALMSVLIFLCWYYPIGLERNTSSEDLHERGALMWLLILTFMLFTCTFAHMMIAGIELAETGGNLANLLFSLCLIFCGVLATPQTMPRFWIFMYRVSPFTYLVSAMLSTGTSGAKVICEDIELLHFEPTAGKTCGEYMHDFIVGTSNAVGRGGYLVDANATSDCSFCTVDSTDTFLLGVSSSYSDAWRNFGLMWVYILFNIAAAVGIYWLARVPKGTRSKKTKTA
>XP_038927947_Penicillium_roqueforti
MSLLGTLNPSTQDGEDSHSANMEARRHDPTASVSTDDTANEKGEIGNEDYTEAEVTRLARQLTRQSTHFSVSTQNAENPFVEVHEDSTLNPHSENFNPKNWMKNLLAIQSRDPERYPKRQAGLAFRNLSVHGFGSPTDYQKDVANSILQIGAVFRAMTGTGKQKIQILRDFDGLVKSGEMLVVLGRPGSGCSTFLKTIAGDLNGIFKDGNSHMNYQGISDKQMHSQFRGEAIYTAETDVHFPQLSVGNTLKFAALARAPRNRLPGVTRDQYAEHMRDVVMAMLGLSHTINTQVGNDFIRGVSGGERKRVSIAEATLCGSPLQCWDNSTRGLDSANALEFCKTLNLMSKYSGTTCAVAIYQASQSAYDVFDKVTVLYEGRQIYFGRTTEAKEFFTNMGFECPERQTTADFLTSLTSPAERVVKPGFENVVPRTPDEFATAWKNSAAYKELLKEIAEYDEQYPIGGESYEKFVESRKAMQSKRQRVKSPFTLSVAEQVQICVTRGFQRLKGDYSLTISALIGNTIMALIIGSVFFQLPGDVTSFYSRGALLFFAVLLNSFSSALEILTLYAQRPIVEKQARYAMYHPFAEAISSMLCDMPYKITNAFTFNITLYFMTGLRQTGGAFFTFLLFSFVTTMTMSMVFRTIASYSRTLSQALVPAAILILGLVIYTGFTIPTRNMLGWSRWMNYIDPIAYGFETLIVNEFHGRDFPCKAGSFIPVGESYTDVGRYNKICGAKGAVAGQDYISGEAYYTASFQYSHGHKWRNLGIMIGFMIFFMCTYLIGTEYISESKSKGEVLLFRRGYAPKKVGSSEDDVEQTHSVSPAEKKDGASYGEETTAAIQRQTAIFQWQDVCYDIHIKKEERRILDHVDGWVKPGTCTALMGVSGAGKTTLLDVLATRVTMGVVSGEMLVDGRPCDHSFQRKTGYVQQQDLHLHTTTVREALRFSAILRQPRHVSRQEKLDYVEEVIKLLGMEHYADAVVGVPGEGLNVEQRKRLTIGVELAARPQLLLFLDEPTSGLDSQTSWSILDLIDTLTKHGQAILCTIHQPSAMLFQRFDRLLFLARGGRTVYFGEIGEKSSTLSNYFERNGAPKLSPEANPAEWMLEVIGAAPGTHSEIDWPAVWRDSPERKEVQNHLAELKSSLSLKPVATTDNDPTSFHEFAAPFSVQLWQCLLRVFSQYWRTPVYIYSKIALCTLTALYVGFSFFHAQNSIQGLQNQMFSVFMLMTVFGNLVQQIMPHFVTQRSLYEVRERPSKSYSWQAFMSANIIVELPWNALMSVLIFVCWYYPIGLQRNTSADDLHERGALMWLLVLTFMIFTCTFAHMMIAGIELAETGGNIANLLFSLCLIFCGVLATPDQMPRFWIFMYRLSPFTYLVSAMLSTGTSGTNVVCEPVEMLHFEPLAGDTCYQYMSAYMEVAGGYLQNANATSDCSFCSVDKTDTFLKGVLSYYSDAWRNFGIMWAYIIFNIFAAVGIYWLARVPKGTRSKKTKTA
>XP_002565304_Penicillium_rubens
MIHDPEKSEDEDTVQEEEEHREALVGQLARQLTRQSTRFSVNGTLNNPFTNGDSESTLNPNSPNFKVRDWMKMLLAIRSRNPDKYPDRTAGISFKNLNVHGFGSPTDYQKDVMNSVLELGTMVRRLAGLKLQKIQILRDFDGLVKSGETLVVLGKPGSGCSTLLKTIAGEMNGIEMSEDSVLNYQGISAKDMQNSFKGEAIYAAETDVHFPQLSVGDTLMFAALARAPRNRLEGVGNKQYAEHMRDVVMAMLGLSHTINTRVGNDFIRGVSGGERKRVSIAEATLSQSPLQCWDNSTRGLDSANALEFCRNLALMSKYSGTTACVAIYQASQNAYDVFDKVTLLYEGRQIYFGPTTEARKYFEDMGYECPERQTTADFLTSITSPSERVVRSGFETRFVPRTPDEFATVWKNSDARAKLILEIEEYERNYPLKGSSYDAFIDARKAIQDKHQRVKSPYTISIRKQISLCVTRGFQRLRGDYSLTATALIGNFIMSLIIGSVFVNLPKDTSSFYSRGALLFFAVLLNAFSSALEILTLYAQRPIVEKQARYAFYHPFAEALASMLCDTPYKLINSLTFNIPLYFMTDLRREAGAFFTFWLFSVITTFTMSMIFRTIAASSRSLSQALVPAAILILGMVIYTGFVIPTRNMLGWSRWMNYINPVAYAFESFMVNEFHDRYFECAAVVPSGGQYDSVSMDHRICSTVGAQSGSTNVSGSLYLSQSFGYLKGHLWRNLGILFGFLIFFMLTYLLATEYISEKRSKGEVLLFRRGYQPKHASSDVEAPSQSSTGVKTDESPPKAAAIQRQTAIFHWQDVCYDIKIKGEPRRILDNVDGWVKPGTCTALMGVSGAGKTTLLDVLATRVTMGVVSGEMLVDGNPTDQSFQRKTGYVQQQDLHLSTSTVREALEFSALLRQPASVSRKEKIDYADEVIKLLGMEAYADAVVGVPGEGLNVEQRKRLTIGVELAAKPQLLLFLDEPTSGLDSQTSWSILDLIDTLTKHGQAILCTIHQPSAMLFQRFDRLLFLAKGGKTIYFGEIGENSSTLSNYFQRNGAHHLTPGENPAEWMLDVIGAAPGTHSEIEWPKVWRASPEYAKVKEHLSELKSTLSSNSQGDSSPSQFREFAAPFYVQLWECLLRVFAQYFRTPTYIWSKAALCILTSLYIGFSFFHAQNSIQGLQNQMFSVFMLMTIFGNLVQQIMPNFVTQRSLYEVRERPSKTYSWRAFMISNILVELPWNTLMAVFIFLCWYYPIGLYRNAEPSDAVSERGALMFLLIWTFLLFTSTFAHMVIAGIELAETGGNIATLLFSLCLIFCGVLSTKEALPGFWIFMYRVSPFTYLVSAMLSTGVSGADAICEPVEFLKFNPPANQTCQDYMDPYIKIAGTGYLEDPLATTDCLFCTVSKTDAYLLQISSDFADAWRNFGLMWVYIVVNIFGAVFIYWLARVPKGKKTK
>XP_040814641_Penicillium_solitum
MSFLGTLNPNPARSQSVVSHNTTQIPSEHDLDMIHDPEKNDDEDTEKEDEEHREALVGRLARQLTRQSTRVSVSGALDNPFTNGDSESSLNPNSPNFKVRDWMKMLLAIRSRNPDKYPDRTAGISFKNLNVHGFGSPTDYQKDVLNSLLELGTMVRRLTGMKLQKIQILRDFDGLVKSGETLVVLGKPGSGCSTLLKTIAGEMNGIEMSEESVLNYQGISAKDMQNAFKGEAIYAAETDVHFPQLSVGDTLMFAALARAPRNRLEGVSTEQHAEHMRDVVMAMLGLPHTINTQVGNDFIRGVSGGERKRVSIAEATLSQSPLQCWDNSTRGLDSANALEFCKNLALMSKYSGTTACVAIYQASQSAYDVFDKVTVLYEGRQIFFGLTTEARKYFEDMGYECPERQTTADFLTSITSASERVVRKGFEGRVPITPDDFAAAWKRSAARTKLVGEIEEYERNYPIKGSSYDAFVDARRAIQDKNQRVKSPYTISIWKQISLCVTRGFQRLRGDYSLTASALIGNFIMSLIIGSVFVNLPKDTSSFYSRGALLFFAVLLNAFSSALEILTLYAQRPIVEKQARYAFYHPFAEALASMLCDTPYKVINSLTFNIPLYFMTDLRREAGPFFTFWLFSLMTTFTMSMIFRTIAASSRSLSQALVPAAILILGMVIYTGFVIPTRNMLGWSRWMNYINPVAYAFESFMVNEFQGRHFPCAAIVPAGGAYNSISMDHRICSTVGAQSGSTNVSGSLYLEQSFGYFKGHLWRNFGILIAFMLFFMFTYLLGTEYISEKKSKGEVLLFRRGHQPKLASGEGDLETSSQPSAVAKTEESPHQATAIQRQTAIFHWQDVCYDIKIKGEPRRILDNVDGWVKPGTCTALMGVSGAGKTTLLDVLATRVTMGVVTGEMLVDGHPTDQSFQRKTGYVQQQDLHLSTSTVREALVFSALLRQPATVSRQEKIEYADEVIKLLGMEAYADAVVGVPGEGLNVEQRKRLTIGVELAAKPQLLLFLDEPTSGLDSQTSWSILNLIDTLTKHGQAILCTIHQPSAMLFQRFDRLLFLAKGGRTIYFGEIGENSSTLSNYFQRNGAHHLTPGENPAEWMLDVIGAAPGTHSEIEWPKVWRESPEYGKVKEHLSELKSTLSSKAEIDASPNAFREFAAPFHIQLWECLLRVFAQYFRTPTYIWSKAALCIFTSLYIGFSFFHAQNSIQGLQNQMFSVFMLMTIFGNLVQQIMPNFVTQRSLYEVRERPSKTYSWQAFMISNILVELPWNTLMSVFIYLCWYYPIGLYRNSEPSDAVSERGALMFLLIWSFLLFTSTFAHMVIAGIELAETGGNIAQLLFSLCLIFCGVLSTKEALPGFWIFMYRVSPFTYLVSAMLSTGVSGADAVCEAVEFLKFTPPSNQTCEDYMGPYIKMAGTGYLQDPMATAECAFCTVSKTNSYLLQISSDFADAWRNFGLMWVYIAANIFGAVFIYWLARVPKGKKTSA
>XP_022580157_Penicilliopsis_zonata
MSLLGTINPNLNPERSVAGHTDPETEAQLAESRFHDDESNMSSALTADHNPDGMEEEKEEAMEDEVTRLARQLTRQSTRYSVAENPFVETKEDSTLNPYGPNFNPRHWMKNLLAIRLRDPERYPERTAGIAFRNLSVHGFGSPTDYQKDVANSVLQIGALVRTLSGTGKQKIQILRDFDGLVRSGEMLVVLGRPGSGCSTFLKTLTGEMNGLFLDEKSSINYEGIPAKQMQKQFKGEAIYTAETDVHFPQLSVGDTLMFAALARAPRNLPDGVTREQYAKHMRDVVMAMLGLSHTINTQVGNDFIRGVSGGERKRVSIAEATLSGSPIQCWDNSTRGLDSANALEFCKTLNLMTKYAGATVAVAIYQASQSAYDVFDKVTVLYEGRQIYFGRTDEAKRFFVDMGFQCPERQTTADFLTSLTSPSERIVRPGFEDKVPRTPDEFAAAWKRSDAYADLMREINEYEQTFPLGGASVDRFIESRRAMQATSQRVKSPYTISVWQQVKLCMVRGFQRLKGDASLTVTQLVGNSIMALIISSVFYNLADDTTSFYSRGALLFFAVLLNAFSSALEILTLYAQRPIVEKQARYAMYHPFAEAIASMLCDMPYKLLNAVTFNVTLYFMTNLRRTPGAFFTFWLFSIVTTLTMSMIFRTIAASSRTLSQALVPAAILILGLVIYTGFTIPTRYMLGWSRWMNYLDPIAYAFESFMVNEFHDRRFRCSDFIPSGTGYSDVALVNQICYATGAVAGSMWVEGDDYLHTNFQYYDSHKWRNLGIMIAFMMFFMFTYLFATEYISEAKSKGEVLLFRRGHQPVTSRPEDIETSTQAPPAGKAEDSQNGEVSTGIQRQTAIFHWQDVCYDIKIKNESRRILDHVDGWVKPGTCTALMGVSGAGKTTLLDVLASRVTMGVVTGEMLVDGRLRDQSFQRKTGYVQQQDLHLHTTTVREALQFSAVLRQPAHVSRQEKLDYVEEVIKLLGMETYADAIVGVPGEGLNVEQRKRLTIGVELAAKPQLLLFLDEPTSGLDSQTSWSILDLIDTLTKHGQAILCTIHQPSSMLFQRFDRLLFLAKGGKTVYFGEIGDKSSTLAAYFEKNGAPPLPADANPAEWMLEVIGAAPGSHSDIDWPVVWRESPERQAVLDHLAQLKSTLSQKSIDASSSDPDAFKEFAAPFSLQLWECLIRVFSQYWRTPVYIYSKSCLSILTALYIGFSFFKAQNSLQGLQNQMFSIFMLLTIFGNLVQQIMPHFVTQRSLYEVRERPSKAYSWKAFMTANILVELPWNSLMAVLIFVCWYYPIGLYRNAEPTDAVHERGALMFLLVWTFLLFTSTFAHMIIAGIDLAETGGNLANLLFSLCLVFCGVLATPDELPGFWIFMYRVSPFTYLVSAMLSTGVSGTEAVCEAVEFLRFDPPSNTTCASYMADYIAVNGGYLEYPNATDSCAFCTISSTDTFLAAVSSHYKDAWRNFGIMWAYIIFNVCAAVFIYWLARVPKGKRVKEAA
>XP_016614162_Cladophialophora_bantiana
MTTPLVGNITTNYDRSRRMSGASPDNQATDFPYLDRSMSSGGGAVVDESQDANREIQQLARQYSRVSTTAEPSYHPFDEASVGTEIDPNSENFNGRAWTKAMLKLQRQTGQNVGRTAGFAFRNLSAFGYTKGSDFQKTVDNYPLALMDMLRGILGHKGQRVDILRNFEGVVQPGEMLVVLGPPGSGCSTFLKTITGETHGFNLSDDSYINYQGISYKQMHNNFKGEAIYTAEQDVHFPMLTVGDTLLFAARARTPQNMKLPPGVTKTMYAAHLRDVVMATFGIRHTINTKVGNDFVRGVSGGERKRVSIAEAALSNAPLQCWDNSTRGLDSANAIEFCKTLRTSTDLNETTAAVAIYQSPQSAYDFFDKVLVLYQGRQIFFGRTTEAQKYFEDMGFECAKRQTVPDFLTSMTNPIERLVKKGYESQVPRTPDEFAERWQQSEARQKMLRELNAFEKANPIGGPNLEAFQQSRRVQQSKAQRKSSPYTLSYGGQIRLCLWRGFKRLMDDPAITLTQLFANCINALVVSSLFYNLPANTDSLRSRSSLIFFAVLLNAFGSALEILTLYAQRPIVEKHQRYALYHPSAEAFASMLTDVPSKTLNAIGFNLILYFMTNLRRTPGAFFFFLFTSYILTFTMSMLFRFIASVSRSLVEALVPTAVLMIAIVVYTGFVIPVDYMHGWARWINYINPTAYGFESLMVNEFHNRDYPCSTFVPPAPRFGNGSTTSQICTVVGSVAGRPFVDGDAYINISYRYFAAHKWRNIGILFVFMIGLCVLYLVATETVTAKKSKGEVLLFRRGHKPAFLKEHMSDMESGGSDPNLVALERRQTKDEQLTRQVSAVIQKQTAIFQWKDVCYDIKIKGQPRRILDHVDGWVKPGTMTALMAFSGAGKTTLLDCLATRVTMGVITGEMLVDGRQRDESFQRKTGYVQQQDLHLETSTVREALRFSALLRQPRDTPRDEKIAYVEEVIKLLDMQEYADAVVGVPGEGLNVEQRKRLTIGVELAARPQLLLFLDEPTSGLDSQTSWSILNLLEKLTKAGQAILCTIHQPSAILFQRFDRLLFLAAGGKTVYFGPVGKDSSILIDYFQRNGAHDCPPGANPAEYMLEAIGAAPGSHSDIDWFQVWRNSPEYQEVQRELEEMKIERSQMVAPTSSNKADYFEFAAPFFLQFWETQKRVFQQYWRTPEYIYSKLLLCCLTGLFIGFSLFKAPNTQQGLQNQLFGIFMLLVLFSQLVQQIMPLFVTQRSLYEVRERPSKTYSWKAFMLSNILVELPWATLGAVILFFCWYYPIGLYQNATYTDSVASRGATQFLFVLEFILFSSTFAHMMIAGIATAETASNIANVLFSLCLLFNGVLVGPKAMPGFWIFMYRVSPFTYLVEGLLSVGIANAPVTCAANEYLHLTAPAGQTCGQYLDPFISTSGGYLLDSDTTQCQFCTVDNTNTFLSLVSISFSHRWRDFGILFVYIAFNVFAAVTIYWLARVPKGKKYAGGKDADKSKALVKTLSNASQGQQQHVGGATNFDEKGTAVLGGSEKDRRATPSTDDSDTESDQSIHQEKGDSNTAEKREEAAMASSAGTTTEEAAVEPAERPPTERFVTAPRF
>XP_008729817_Cladophialophora_carrionii
MTSLVNYDRSRRMSGASPQSPAADYPYNDRTFSAGGGPVVQDSGDENKEIRHLARQYSRASGTEVPFHPFDESIAGTEIDPNSDNFNGRAWTKAMLRLQKQSGQENVGRTAGFAFRNLSAFGYSKGSDFQRTVDNYPFALMDMARGLLGHKGHRVDILRNFEGVVQPGEMLVVLGPPGSGCSTFLKTITGETHGFSLSDDSYINYQGISYKQMHKDFKGEAIYTAEQDVHFPMMTVGDTLLFAAQARTPQNLQLPQGITKKMYAAHLRDVVMATFGIRHTVNTKVGNDFVRGVSGGERKRVSIAEATLSNAPLQCWDNSTRGLDSANAIEFCKTLRTSTDLNQTTAAVAIYQSPQSAYDYFDKVIVLYQGRQIYFGRTTEAQKYFEDMGFECAKRQTVPDFLTSMTNPIERLVKKGYESQVPRTPDDFAERWQNSEARKRMLEELDAFEETNPIGGPNLEAFQQSRRIQQSKAQRKSSPYTLSYSSQVKLCVWRGWKRLMDDPAITLTQLFANCINALVVSSLFYDLPTTSDSLRARSSLVFFAVLLNAFGSALEILTLYAQRPIVEKHQRYALYHPSAEAFASMLCDIPSKVLNTIGFNLILYFMTNLRRTPGAFFFFLFMSFVLTLTMSMLFRFIASVSRSLVEALVPTAILMVSIVVYTGDALGFVIPVDYMHGWARWINYINPTAYGFESLMVNEFHNRDYPCSSFVPPAPQFGNGSSISQICTVVGSVAGQTVVSGDKYINISYQYYASHKWRNVGITFAFMIALCLAYLVATETVTAKKSKGEVLLFRRGHKPAFLKEKASDTESQGSDPNLAALTRKQTIDEQLTRQVSAVIQKQTAIFQWKDVCYDIKIKGKPRRILDHVDGWVKPGTMTALMGVSGAGKTTLLDCLATRVTMGIITGEMLVDGRPRDESFQRKTGYVQQQDLHLETSTVREALRFSALLRQPRETPRSEKIAYVEEVIKLLDMQEYADAVVGVPGEGLNVEQRKRLTIGVELAARPQLLLFLDEPTSGLDSQTSWSILNLLEKLTNAGQAILCTIHQPSAILFQRFDRLLFLAAGGKTVYFGPVGKDSNILIDYFQRNGAHDCPPGANPAEYMLEAIGAAPGSHSDIDWFQVWRNSPEYEAVQRELQQMKDERSQLVAPVAANKTEYYEFAAPFWQQYLETQKRVFEQYWRTPTYIYSKLILCCLTGLFIGFSLFKAPNTQQGLNNQLFGIFMLLVLFSQLVQQIMPLFVTQRSLYEVRERPSKTYSWKAFMLSNILVELPWAALGAVILFFCWYYPIGLYRNATYTDAVASRGATQFLFVLEFILFSSTFAHLMIAGISTAETASNIANVLFSLCLLFNGVLVGPKAMPGFWIFMYRVSPFTYLVGGLLSVGVAHAPVTCAEAEYLRFTAPSGQTCGEYLEPLISAAGGYLLDSRSSNCEFCTIDNTDTFLSLVSISFSNRWRDFGILLVYIVFNVFAATAIYWLARMPKGKKFQGKDKKADSALVKTESNLSGAEKREVLGLGEKGVAVLGGRSSPGDSSSFSDRTQGERQQEPGIAREAVSADEQRQQEKRYEPIVASKSDKDEEEGSSTPERPTAERFVTAPEL
>XP_016246443_Cladophialophora_immunda
MAFVGNFVTNYDRTLNAEGPGTPSGFQRRDEVEDEQTLPTRRRRGLGEQSQQTVDEDGSKTPSSLPSGWLGRNQVSGRLTDETANDQQRASDNRAEQVRDLARQYTHGSAHILNEQSLFNPEKDSYLDPSSDNFQPTAWSRALFEIRSNDERHWEGRSAGFCFRNLSAYGFGTETDYQQSVGNMILHSLGLLRDYITGRRHQRRIQILQNLDGVVLPGELLVVLGPPGSGCSTFLKTLAGETHGYHTSNDFHINYQGISWHQMHKNFRGEAIYTAEQDVHFPQLSVGDTLYFAARARAPKFLPAGVSKEVYAQRLRDVVMATFGIRHTVDTRVGNDYVRGVSGGERKRVTIAEAALNGAPLQCWDNSTRGLDSANAIEFCKSLRSSAEIARITAVVSIYQASQAAFDLFDKALVLYDGQEIYFGPAKAGKQYFTSLGFEKPARQTDADFLTSMTNSRERVPQKGFEHRVPRTAQEFAVAWKKSPEYRALVNDIELFEKQHPIGGEDLHKFEESRRLQQAKRQHLSSPYTLSYMEQVQLCLWRAYRRLVTDPTVTLTALFANFTMSLVTASVFYNLPDDTSSFFSRGALIFFAVLMSAFSSALEILTLYAQRPIVEKHARYALYHPSAEAFASMMMDIPYKVVNAILFNLTLYFLTNLRRTPTAFFYFLLISFMLTMTMSMMFRTIASVSRTLQQALTPAAVIILAIIIYTGFSIPTTYMLGWARWMNYLDPVAYGFEALMVNEFSGRTFPCVTIVPPYGSLTHGVCSAVGAVAGQDFVRGETYIESAYNYKASHRWRNFGILWVFMAFLCGTYLVAAEYGQEKKSKGEVLVFRRGKMPKDLMKIIPTDGMRASHGTMVDTEAAVTETPMYNSDQHDLQNATAVIQRQKRIFHWRDVSYDIKIKGKGRRILDHIDGWVKPGTLTAMVGVSGAGKTTLLDVLATRVRNATGVITGEIMVDGRLRDNSFQRKIGYVQQQDLHLATATVRESLTFSALLRQPAHIPRKDKIAYVEEIIRLLDMEPFADAIVGVLGEGLNVEQRKRLTIGVELAARPQLLFFLDEPTSGLDSQTSWAILSLLEKLRDNGQAILCTIHQPSAMLFQRFDRLLLLADRGRTTYFGPIGESCKTVIAYFERNGALPCPNGANPAEWLLNITGGGRDPSYRCDIDWPQVWKSSPEFQAVHAELDDLEAKRPQMMDQLSAEKDDQDSYRSYAAPFWLQYYEVQKRVFQQYWRTPSYIYSKLVLCAASALFIGFSFFDAKNTRQGLQNQMFGLFMLLTIFGQLVQQIMPLFVTQRSLYEVRERPAKTYSWKAFMLSNIVAEIPWNFAGAVLLFFCWYYPIGLYRNAQPTNAVEERGALMWLLVLAFMMFTSTFAHMVIASIETAETGGHIANLMFSLCLTFCGVLATPKALPGFWIFMYRVSPFTYLVAAMLSTAVMDADVRCAENEYLRFNPPPGETCAQYMEPYMNVAGGYLLNGTSSAGGNWSCNYCPIGKTNTFLASLYINPQDRWRNLGLLWVYIVFNVFGALFLYWLGRVPKVKNNMIGRVWRGIRGKAKVNDEKAAGRSPKGVSRRSPSTVLSFFKPRHSGS
>XP_007740259_Cladophialophora_psammophila
MTTPLVGNITTNYDRSRRMSGASPDNQATDFPYLDRSMSSGGGAVVDESQDANREIQQLARQYSRVSTTAEPSYHPFDEASVGTEIDPSSENFNGRAWTKAMLKLQKQTGQNVGRTAGFAFRNLSAFGYTKGSDFQKTVDNYPLALMDMLRGILGHKGQRVDILRNFEGVVQPGEMLVVLGPPGSGCSTFLKTITGETHGFNLSDDSYINYQGISYRQMHNNFKGEAIYTAEQDVHFPMLTVGDTLLFAARARTPQNMKLPPGVTKTMYAAHLRDVVMATFGIRHTINTKVGNDFVRGVSGGERKRVSIAEAALSNAPLQCWDNSTRGLDSANAIEFCKTLRTSTDLNETTAAVAIYQSPQSAYDFFDKVLVLYQGRQIFFGRTTEAQKYFEDMGFECAKRQTVPDFLTSMTNPIERLVKKGYESQVPRTPDEFAERWQQSEARQKMLQELDAFEKANPIGGPNLEAFKQSRRVQQSKAQRKSSPYTLSYAGQVRLCLWRGFKRLMDDPAITLTQLFANCINALVVSSLFYNLPANTDSMRSRSSLIFFAVLLNAFGSALEILTLYAQRPIVEKHQRYALYHPSAEAFASMLTDVPSKTLNAIGFNLILYFMTNLRRTPGAFFFFLFTSYILTFTMSMLFRFIASVSRSLVEALVPTAVLMIAIVVYTGFVIPVDYMHGWARWINYVNPTAYGFESLMVNEFHNRDYPCSTFVPPAPQFGNGSTTSQICTVVGSVAGRPFVDGDAYINISYRYFAAHKWRNIGILFVFMIGLCVLYLVATETVTAKKSKGEVLLFRRGHKPAFLKEHMSDMESGGSDPNLVALERRQTKDEQLTRQVSAVIQKQTAIFQWKDVCYDIKIKGQPRRILDHVDGWVKPGTMTALMGVSGAGKTTLLDCLATRVTMGVITGEMLVDGRQRDESFQRKTGYVQQQDLHLETSTVREALRFSALLRQPRDTPQDEKIAYVEEVIKLLDMQEYADAVVGVPGEGLNVEQRKRLTIGVELAARPQLLLFLDEPTSGLDSQTSWSILNLLEKLTKAGQAILCTIHQPSAILFQRFDRLLFLAAGGKTVYFGPVGKDSSILIDYFQKNGAHECPPGANPAEYMLEAIGAAPGSHSDIDWFQVWRNSPEYQEVQRELEEMKIERSQLVAPTSSNKADYFEFAAPFFLQFWETQKRVFQQYWRTPEYIYSKLLLCCLTGLFIGFSLFKAPNTQQGLQNQLFGIFMLLVLFSQLVQQIMPLFVTQRSLYEVRERPSKTYSWKAFMLSNILVELPWATLGAVILFFCWYYPIGLYQNATYTDSVASRGATQFLFVLEFILFSSTFAHMMIAGIATAETASNIANVLFSLCLLFNGVLVGPKAMPGFWIFMYRVSPFTYLVEGLLSVGIANAPVTCAANEYLHLTAPAGETCGQYLDPFISTAGGYLLNSDTTQCQFCTVDNTNTFLSLVSISFSHRWRDFGILFVYIAFNVFAAVTIYWLARVPKGKKYAGGKDADKSKALVKTLSNASQGQQQHVVGATNFDEKGTAVLGGSEKDRRASPSTDDSDTESDQSIHQEKGASYTAEKREEAAAASSAGTTTEEAAVEPTERPTTERFVTAPQF
>XP_018690581_Fonsecaea_erecta
MTTPLVGNITTNYDRSRRMSGASPDNQATDFPYLDRTMSSGGGVVVDESQNVNREIQHLARQYSRVSTTAEPNYHPFDEASVGTEIDPNSDNFNGRAWTKAMLKLQKQSGQNVGRTAGFAFRNLSAFGYTKGSDFQKTVDNYPLALVDMARGLFGHKGQRVDILRNFEGVVQPGEMLVVLGPPGSGCSTFLKTITGETHGFNLSEDSYINYQGISYKTMHNNFKGEAIYTAEQDVHFPMLTVGDTLLFAARARTPQNMKLPPGVTKAMYAAHIRDVVMAVFGIRHTINTKVGNDFVRGVSGGERKRVSIAEATLSNAPLQCWDNSTRGLDSANAIEFCKTLRTSTDLNETTAAVAIYQSPQSAYDYFDKVLVLYQGRQIFFGRTTEAQKYFEDMGFECAKRQTVPDFLTSMTNPIERLVKKGYESRVPRTPDDFAERWQQSEARQKMLQELDAFEKANPIGGPNLQAFQQSRRIQQSKAQRKSSPYTLSYAGQIRLCLWRGFKRLMDDPAITLTQLFANCINALVVSSLFYNLPADTDSLRSRSSLIFFAVLLNAFGSALEILTLYAQRPIVEKHQRYALYHPSAEAVASMLTDVPSKTLNAIGFNLILYFMTNLRRTPGAFFFFLFTSYILTFTMSMLFRFIASVSRSLVEALVPTAVLMIAIVVYTGFVIPVDYMHGWARWMNYVNPTAYGFESLMVNEFHNREYPCSTFVPPAPQFGNGSTTSQICTVVGSVAGRTFVDGDNYINISYKYFAGHKWRNIGILFVFMIGLCVMYLVATETVSAKKSKGEVLLFRRGHKPAFLKQQASDMESGGSDPNLVALERRQTKDEQLTRQVSAVIQKQTAIFQWKDVCYDIKIKGQPRRILDHVDGWVKPGTMTALMGVSGAGKTTLLDCLATRVTMGVITGEMLVDGRQRDESFQRKTGYVQQQDLHLETSTVREALRFSALLRQPRDTPRQEKIDYVEEVIKLLDMQEYADAVVGVPGEGLNVEQRKRLTIGVELAARPQLLLFLDEPTSGLDSQTSWSILNLLEKLTKAGQAILCTIHQPSAILFQRFDRLLFLAAGGKTVYFGPVGKDSDILIDYFQRNGAHECPPGANPAEYMLEAIGAAPGSHSDIDWFQVWRNSPEYQEVHRELEEMKIERSQMVAVTSPNKADYFEFAAPFTVQFWETQKRVFEQYWRTPEYVYSKLLLCCLTGLFIGFSLFKAPNTQQGLQNQLFGIFMLLVLFSQLVQQIMPLFVTQRSLYEVRERPSKSYSWKAFMLSNILVELPWATLGAVILFFCWYYPIGLYQNATYTNSVASRGATQFLFVLEFLLFSSTFAHMMIAGIATAETASNIANVLFSLCLLFNGVLVGPKAMPGFWIFMYRVSPFTYLVEGLLSTGIADAPVTCAANEYLHLTTPAGQTCGQYLDPFIREAGGYLLNSNTTECQFCTVNSTNTFLSLVSISFAHRWRDFGILFVYIAFNVFAAVAIYWLARVPKGKKYAGKDADKSKALVKTLSNASQGQQPHGTSGNHEKSPAVLGGGASSEKDRRTTPSTDDSDIESDRSSQEKGPSYTTEKKAEVHESEKPSTQPSEVTAMPSSAGIPREAEAAAATGTAERPATERFITAPEF
>XP_022513497_Fonsecaea_monophora
MTTPIVGNIPTNYDRSRRMSGASPDNQVTDFPYLDRTMSSGGGAVVDESKEANREIQNLARQYSRISTTAEPGYHPFDEASVGTEVDPNSENFNGRAWTKAMLKLQKLAGQENIGRSAGFAFRNLSAFGYTKGSDFQKTVDNYPLALMDMARGLLGNKGRRVDILRNFEGVVQPGEMLVVLGPPGSGCSTFLKTITGETHGFNLSEDSYINYQGISYKQMHNDFRGEAIYTAEQDVHFPMLTVGDTLLFAARARTPQNLKLPPGVTKAMYAAHIRDVVMAVFGIRHTINTKVGNDFVRGVSGGERKRVSIAEATLSNAPLQCWDNSTRGLDSANAIEFCKTLRTSTDLNDTTAAVAIYQAPQSAYDYFDKVLVLYQGRQIFFGRTTEAKKYFEDMGFECAKRQTVPDFLTSMTNPIERLVRKGYEAQVPRTPDEFAERWQQSEARQKMLQELEAFEEANPIGGPNLQSFQQSRRIQQSKAQRKSSPYTLSYGGQVRLCLWRGFKRLMDDPAITLTQLFANCINALVVSSLFYNLPADSNSLRSRSSLIFFAVLLNAFGSALEILTLYAQRPIVEKHQRYALYHPSAEAFASMLTDVPSKTLNSIGFNLILYFMTNLRRTPGAFFFFLFTSYILTFTMSMLFRVIASVSRSLVEALVPTSVLMIAIVVYTGFVIPVDYMHGWARWINYINPTAYGFESLMVNEFHNRNYPCSSFVPPAPQFGNGSTTSQICTVVGSVAGQTFVDGDAYINISYKYFASHKWRNIGILFAFTIGLCIVYLVATETVSAKKSKGEVLLFRRGHKPAFLKEQASDMETGGSDPNLVALERRQTKDEQLTRQVTAVIQKQTAIFQWKDVCYDIKIKGQPRRILDHVDGWVKPGTMTALMGVSGAGKTTLLDCLATRVTMGVITGEMLVDGRQRDESFQRKTGYVQQQDLHLETSTVREALRFSALLRQPRDTPRKEKIAYVEEVIKLLDMQEYADAVVGVPGEGLNVEQRKRLTIGVELAARPQLLLFLDEPTSGLDSQTSWSILNLLEKLTKAGQAILCTIHQPSAILFQRFDRLLFLAAGGKTVYFGPVGKDSSVLIDYFERNGAHQCPAGANPAEYMLEAIGAAPGSHSDIDWFQVWRNSPEYQEVHRELEEMKTERSQMVAPMSGNKADYFEFAAPFMVQFWETQKRVFEQYWRTPEYIYSKLLLCCLTGLFIGFSLFKAPNTQQGLNNQLFGIFMVLVLFSQLVQQIMPLFVTQRSLYEVRERPSKAYSWKAFMLSNILVELPWATLGAVILFFCWYYPIGLYQNATYTDSVASRGATQFLFVLEFLLFSSTFAHLMIAGIATAETASNIANVLFSLCLLFNGVLVGPKAMPGFWIFMYRVSPFTYLVEGLLSVGIAHAPVVCAANEYLHFTAPAGQTCGQYLGPFIEQAGGYLLDSDTSQCQFCTVNSTDTFLSLVSISFDHRWRDFGILFVYIAFNVFAAVVIYWLARVPKGKKYAGKDAAKSEALVKTLSNASQGQQVTSGNYEKSPAVLGAPADKDRRTTPSSNDSDSESDRSTREKDSASTPEKREEAVEISEAEKARGSQNDTIVPSDAAERPTTERFTTAPQF
>XP_016627071_Fonsecaea_multimorphosa
MTTPLVGNITTNYDRSRRMSGASPDNQVTDYPYLDRTTSSGGGVVVDESHETNREIQHLARQYSRVSTAAEPGYHPFDEASVGTEIDPNSDNFNGRAWTKAMLKLQKLSGQENVGRKAGFAFRNLSAFGYTKGSDFQKTVDNYPLALMDMARGLFGHKGQRVDILRDFEGVVQPGEMLVVLGPPGSGCSTFLKTITGETHGFNLSENSYINYQGIGYKKMHHDFKGEAIYTAEQDVHFPMLTVGDTLLFAARARTPQSMKLPPGVTKTMYAAHLRDVVMAIFGIRHTVNTKVGNDFVRGVSGGERKRVSIAEATLSYAPLQAWDNSTRGLDSANAIEFCKTLRTSTDLNETTAAVAIYQSPQSAYDFFDKVIVLYQGRQIYFGRTTEAQKYFEDMGFECAKRQTVPDFLTSMTNPIERLVKKGYESQVPRTPDEFAERWQKSEARQRMLQELDAFDKANPIGGPNLQAFQQSRRIQQSKAQRKSSPYTLSYGSQIRLCLWRGWKRLMDDPAITLTQLFANCINALVVSSLFYNLPANSDSLRSRSSLIFFAVLLNAFGSALEILTLYAQRPIVEKHQRYALYHPSAEAFASMLTDVPSKTLNAIGFNLILYFMTNLRRTPGAFFFFLFTTYTLTFTMSMLFRFIASVSRSLVEAMVPVAVLMISIVVYTGFVIPVDYMHGWARWINYINPTAYGFESLMVNEFHNRDYPCSTFVPPAPQFGNGSTTAQICTVVGSVAGQTAIDGDAYINISYKYYAAHKWRNIGILFVFMIGLCVMYLVATETVTAKKSKGEVLLFRRGHKPAFLKERASDTESGGSDPNLVALERRQTKDEQLTRQVSAVIQKQTAIFQWRDVCYDIKIKGQPRRILDHVDGWVKPGTMTALMGVSGAGKTTLLDCLATRVTMGVITGEMLVDGRQRDESFQRKTGYVQQQDLHLETSTVREALRFSAILRQPRNVPRQEKIDYVEEVIKLLDMQEYADAVVGVPGEGLNVEQRKRLTIGVELAARPQLLLFLDEPTSGLDSQTSWSILNLLEKLTKAGQAILCTIHQPSAILFQRFDRLLFLAAGGKTVYFGPVGKDSNILIDYFERNGAHECPPGANPAEYMLEAIGAAPGSHSDIDWFQVWRNSPEYQEVQRELEEMKTERSEMVAPTSPNKADYFEFAAPFTVQFWETQKRVFEQYWRTPEYIYSKLLLCCLTGLFIGFSLFKAPNTQQGLQNQLFGIFMLLILFSQLVQQIMPLFVTQRSLYEVRERPSKAYSWKAFMLSNILVELPWATLGAVILFFCWYYPIGLYRNAVYTKTVASRGATQFLFVLEFLLFSSTFAHMMIAGIATAETASNIANVLFSLCLLFNGVLVGPRAMPGFWIFMYRVSPFTYLVEGLLSVGIAHAPVTCAANEYLHLTAPAGKTCSEYLGPFIKQAGGYLLDPKAATHCQFCTVNSTDTFLSLVSISFSHRWRDFGILFVYIAFNVFAAVAIYWLARVPKGKKYAGGKDADKSKALVKTLSNASQGQQHGSGGHHEKSPAVLGGGASSEKDDRRTTPSRSTDDSDIDDSDRSVGEKGPAYAIEKRDEEKRQVKEDEVAATAVPSSAGNSTREENAVAAETAQRPTTERFVTAPQF
>XP_022494393_Fonsecaea_nubica
MTTPLVGNIPTNYDRSRRMSGASPDNQVTDFPYLDRTMSSGGGAVVDESKEANREIQNLARQYSRISTTVEPGYHPFDEASVGTEVDPNSENFNGRAWTKAMLRLQKLAGQENVGRSAGFAFRNLSAFGYTKGSDFQKTVDNYPLALMDMARGLLGNKGRRVDILRNFEGVVQPGEMLVVLGPPGSGCSTFLKTITGETHGFNLSEDSYINYQGISYKQMHNDFRGEAIYTAEQDVHFPMLTVGDTLLFAAQARTPQNLKLPPGVTKAMYAAHIRDVVMAVFGIRHTINTKVGNDFVRGVSGGERKRVSIAEATLSNAPLQCWDNSTRGLDSANAIEFCKTLRTSTDLNDTTAAVAIYQAPQSAYDYFDKVLVLYQGRQIFFGRTTEAKKYFEDMGFECAKRQTVPDFLTSMTNPIERLVRKGYEAKVPRTPDEFAERWQQSEARQKMLQELEAFEEANPIGGPNLQSFQQSRRIQQAKAQRKSSPYTLSYGGQVRLCLWRGFKRLMDDPAITLTQLFANCINALVVSSLFYNLPADSNSLRSRSSLIFFAVLLNAFGSALEILTLYAQRPIVEKHQRYALYHPSAEAFASMLTDVPSKTLNSIGFNLILYFMTNLRRTPGAFFFFLFTSYILTFTMSMLFRVIASVSRSLVEALVPTSVLMIAIVVYTGFVIPVDYMHGWARWINYINPTAYGFESLMVNEFHNRNYPCSSFVPPAPQFGNGSTTSQICTVVGSVAGQTFIDGDAYINISYKYFASHKWRNIGILFAFTIGLCVVYLVATETVSAKKSKGEVLLFRRGHKPAFLKEQASDMETGGSDPNLVALERRQTKDEQLTRQVTAVIQKQTAIFQWKDVCYDIKIKGQPRRILDHVDGWVKPGTMTALMGVSGAGKTTLLDCLATRVTMGVITGEMLVDGRQRDESFQRKTGYVQQQDLHLETSTVREALRFSALLRQPRDTPRKEKIAYVEEVIKLLDMQEYADAVVGVPGEGLNVEQRKRLTIGVELAARPQLLLFLDEPTSGLDSQTSWSILNLLEKLTKAGQAILCTIHQPSAILFQRFDRLLFLAAGGKTVYFGPVGKDSSVLIDYFERNGAHQCPAGANPAEYMLEAIGAAPGSHSDIDWFQVWRNSPEYQEVHRELEEMKTERSQMVAPTSANKADYYEFAAPFMLQFWETQKRVFEQYWRTPEYIYSKLLLCCLTGLFIGFSLFKAPNTQQGLNNQLFGIFMVLVLFSQLVQQIMPLFVTQRSLYEVRERPSKAYSWKAFMLSNILVELPWATLGAVILFFCWYYPIGLYQNATYTDSVASRGVTQFLFVLEFLLFSSTFAHLMIAGISTAESASNIANVLFSLCLLFNGVLVGPKAMPGFWIFMYRVSPFTYLVEGLLSVGIAHAPVVCAANEYLHFTAPAGQTCGQYLGPFIEQAGGYLLDSDTTQCQFCTVNSTDTFLSLVSISFDHRWRDFGILFVYIAFNVFAAVVIYWLARVPKGKKYAGKDAAKSEALVKTLSNASQGQQVTSGNYEKSPAVLGAPADKDRRTTPSSNDSDSGSDRSTREKDSAYTTENQKEAVEITEAEKGRGSQNDTIVPSDAAERPTTERFTTAPQF
>XP_013279027_Fonsecaea_pedrosoi
MSLVGNFTSNYDNSAGRQGPGLLGHYRRESHDEPNGPSRVKSHESRRSIAMEDSSSAHHGASHERRTSSAGMEEKPAGDQSRSSENEEDEDVHVRYLARQFSRTSTKTEDANPFHAAPGSSLDPTSENFSTHDWIKALFNLQNKDDRFLARTAGVAFRNLSAHGFGSATDYQKTVGNAPLQILGMARKLLNIGQRRIDILRGFDGLVNHGEMLVVLGPPGSGCSTFLKTLAGETHGFVVDEDSYVNYQGIPFDQMHKHFRGEAIYTAEQDIHFPQLTVGDTLYFAARARAPRHRPGNVSAHEYACHMRDVIMATFGIRHTFNTRVGNDFIRGVSGGERKRVSIAEATLNMSPLQCWDNSTRGLDSANAIEFCKTLRLSTEILNNTAAVAIYQAPQAAYDLFDKVIVLYEGRQIYFGRTVDAKDYFVRLGFQCPERQTTADFLTSMTSAQERIVREGFENRVPRTPDDFAKAWKESPERAQLLKEIEDFDQRHPLGGEDLNRFKESRRLQQAKRQRVSSPYTLSYGQQVKLCLWRGFRRLKADPSLTLTSIIGNNVFALIIGSIFYNLDDTTNSFYSRGALLFFAILINAFSSALEILTLYAQRPIVEKHQRYALYHPSTEAYASMLTDMPYKISNAIIFNITLYFMTNLRREPGPFFFFLLISFTLTLVMSMLFRTIASVSRTLSQALAPAAILILAIVIYTGFAIPVNYMLGWARWINYLDPVAYGFESLMINEFSGRNFDCAFFVPSGPGYGDSNHVCATVGSRPGQSFVNGDDFINSNYKYYASHRWRNFGILIAFLIFLFCTYLISAEFVQAKKSKGEVLVFRRGQTPPALRLKLPRDAETGDVATAAPVERVNTAEDMSSVIQKQTAIFQWRDVCYDISVKGGQRRLLDHVDGWVKPGTLTALMGVSGAGKTTLLDVLATRVTMGVISGEMLVDGRQRDESFQRKTGYVQQQDLHLETSTVREALNFSALLRQPAHIPRQEKLDYVDEIIKILDMSEYADAVVGVPGEGLNVEQRKRLTIGVELAAKPELLLFLDEPTSGLDSQTSWSILDLLEKLKQNGQAILCTIHQPSAMLFQRFDRLLFLASGGKTVYFGPVGQSSKILINYFERNGAHQCPPDANPAEWMLEVIGAAPGSHTEIDWVETWRTSPEYRDVHAELSQMKAERCQLARTVSNRANKASYREFAAPFYVQLYEVLKRVFQQYWRTPSYIYSKLSLCIASGLFIGFSFFKARNTQQGLQNQMFGIFMLMTIFGQLVQQIMPLFVTQRSLYEVRERPSKTYSWQAFMMSNIIVELPWSTLCAILIYFTWYYPIGLYRNAEPTDAVHERGALMFLLILAFLLFTSTFAHMVIAAIETAETGGNIANMTFSLTLVFCGVLVGPKALPGFWIFMYRVSPFTYLIDGMLSTSVAHTTVTCAANEYLHFPAPAGQTCAEYMRDYMAVAGGYLQNPSGSNCSYCQIATTDDFLATVSSNPDHMWRNFGLMWPYIVFNVFGAVFFYWLARVPKRMNKGKKEVGTPKESKEGSVVDGPVETANGEKRADTGVSTGAEKGADSDVNPRTTNAEH
>XP_007760504_Cladophialophora_yegresii
MTSLVNYDRSRRMSGASPQSPAADYPYNDKTFSPGGGPVVQDSGDENKEIQHLARQYSRASGADLPFHPFDESIAGTEIDPSSDNFNGRAWTKAMLRLQKQSGQENVGRTAGFAFRNLSAFGYSKGSDFQRTVDNYPVALMDMARGLVGHKGHRVDILRNFEGVVQPGEMLVVLGPPGSGCSTFLKTITGETHGFSLGDDSYINYQGISYKQMHKNFKGEAIYTAEQDVHFPMMTVGDTLLFAAQARTPQNLQLPQGITKKMYAAHLRDVVMATFGIRHTVNTKVGNDFVRGVSGGERKRVSIAEATLSNAPLQCWDNSTRGLDSANAIEFCKTLRTSTDLNQTTAAVAIYQSPQSAYDYFDKVIVLYQGREIYFGRTTEAQKYFEDMGFECAKRQTVPDFLTSMTNPIERLVKKGYESQVPRTPDDFAERWHNSEARKRMLAELDAFEQANPIGGPNLEAFQQSRRIQQSKNQRRSSPYTLSYSGQVKLCVWRGWKRLMDDPAITLTQLFANCINALVVSSLFYNLPATSDSLRARSSLVFFAVLLNAFGSALEILTLYAQRPIVEKHQRYALYHPSAEAFASMLCDIPSKVLNTIGFNLILYFMTNLRRTPGAFFFFLFMSFILTLTMSMLFRFIASVSRSLVEALVPTAILMVSIVVYTGFVIPVDYMLGWARWINYINPTAYGFESLMVNEFHNRDYRCSTFMPPAPQFGNGSSISQICTVVGSVAGQTVVNGDDYINISYRYYASHKWRNVGITFAFMIALCLAYLVATETVTAKKSKGEVLLFRRGHKPAFLKEKASDTESQGSDPNLAALTRKQTMDEQLTRQVSAVIQKQTAIFQWKDVCYDIKIKGKPRRILDHVDGWVKPGTMTALMGVSGAGKTTLLDCLATRVTMGIITGEMLVDGRPRDESFQRKTGYVQQQDLHLETSTVREALRFSALLRQPRETPRSEKIAYVEEVIKLLDMQEYADAVVGVPGEGLNVEQRKRLTIGVELAARPQLLLFLDEPTSGLDSQTSWSILNLLEKLTNAGQAILCTIHQPSAILFQRFDRLLFLAAGGKTVYFGPVGKDSNILIDYFQRNGAHDCPPGANPAEYMLEAIGAAPGSHSDIDWFQVWRNSPEYQEVQRELEQMKDERSQLVAPVAANKTEYYEFAAPFWQQYLETQKRVFEQYWRTPTYIYSKLILCCLTGLFIGFSLFKAPNTQQGLNNQLFGIFMLLILFSQLVQQIMPLFVTQRSLYEVRERPSKTYSWKAFMLSNILVELPWAALGAVVLFFCWYYPIGLYRNATYSDAVASRGATQFLFVLEFILFSSTFAHLMIAGIATAETASNIANVLFSLCLLFNGVLVGPKDMPGFWIFMYRVSPFTYLVGGLLSVGVADAPVTCADAEYLHFTAPSGQTCGEYLEPLISAAGGYLLDPRSSNCEFCTIDNTNTFLSYVSISFSNRWRDFGILLVYIVFNVFAATAIYWLARMPKGKKFQGKDKKADSALVKTESNLSGAEKREVDGDAEKGAAVLGGRSSPGGSSSSSDGIQREKQQEPDISREAVPADEQRQQEKRYEPIVAPKSDKDEEEGSSTPARPEPERFVTAPEL
>XP_016232063_Exophiala_spinifera
MSTFLAGNITTNYDRSRRTVGASPQDPAADYPYADKTFSTDGGPVVDDSQQENREVRDLARQYSRTSTEIGFHPFDSAGVDSEVDPNSDNFNGRAWTKAMLKLQKMSGQENVGRSAGFAFRNLSAFGFSKGSDFQKTVDNYILAGADLVRSLTGNKGRRVDILRNFEGVVQPGEMLVVLGPPGSGCSTFLKTIAGETHGFSLSDDTYINYQGISYKQMHHNFRGEAIYTAEQDIHFPMLTVGDTLLFASRARTPQNLKLPEGVTKGMYAAHLRDVVMATFGIRHTINTKVGNDFVRGVSGGERKRVSIAEATLSGAPLQCWDNSTRGLDSANAIEFCKTLRTSTDLNDTTAAVAIYQAPQSAYDYFDKVIVLYQGRQIYFGRTTDARRYFEEMGFECPKRQTDPDFLTSMTNPIERIVKKGFEGKVPRTPDEFAERWQNSEARRQLLKEIDEFETANPIGGPNFHAFQQSRRIQQSKAQRKSSPYTLSYGGQVSLCLWRGFKRLKDDPSITITQLFGNCVNALVVSSLFYNLPANSDSLRARASLIFFAVLLNAFGSALEILTLYAQRPIVEKHTRYALYHPSAEAFASMLTDIPAKTLNAIGFNLILYFMTNLRREPGAFFFFLFLSYVLTLTMSMLFRCIASVSRSLIQALVPTAVLMIAIVVYTGFVIPVNYMHGWARWINYVNPTAYGFEALMVNEYSHRDYPCSTFVPPAPQFGNGSSVRQICSVVGAVAGQTTVNGDDYIGISYEYYRSHKWRDVGILFAFMIFLLVVYLGATELIQAKKSKGEVLLFRRGHKPAFLKERTSDDESAATEPSVALERQQTKDEELTRQVSAVIQKQTSIFQWRNVCYDIKIKGQPRRILDHVDGWVKPGTMTALMGVSGAGKTTLLDCLATRVTMGVITGEMLVDGKQRDESFQRKTGYVQQQDLHLQTSTVREALRFSALLRQPRDVPRAEKIAYVEEVIKLLDMQEYADAVVGVPGEGLNVEQRKRLTIGVELAARPQLLLFLDEPTSGLDSQTSWSILNLLEKLTKAGQAILCTIHQPSAILFQRFDRLLLLAAGGKTVYFGPVGKDSHILIDYFQKNGAPNCPPGANPAEYMLEAIGAAPGSHSDVDWFETWRTSPEYQEVQRELDEMKAERSQIERPETANKSDYFEFAASFGLQFWETQKRVFEQYWRTPEYIYSKMILCALTGLFIGFSLFKAPNTQQGLNNQLFGIFMLLVLFSQLVQQIMPLFVTQRSLYEARERPSKTYSWKAFMLSNILVELPWATLGAVVLFFCWYYPIGLYNNAAYTDSVTSRGGLEFLFVWAFILFSSTFAHFMIAGIETAEAASNLANVLFSLCLLFNGVLVGPNAMPGFWIFMYRVSPFTYLVSGLLANGIAHAPVYCANNEYLHFSAPSGQTCGEYLRPYIQSVGGYLVDPDASQCQYCSLDNTDTFLASVSIHFSERWRNFGLIFVYIGFNVIAATFIYWLARVPKGKKYAGKDEQKGLVKTASHASGAPQVDHVFEKETSTDSTEKGSSTPGQSKAEDDGPPPRNPPEITESEKAPVIYEPIKTHVDDPSSQTTTAEEKGHDASGAATSSDRPGPERFVTASEF
>XP_016264251_Exophiala_oligosperma
MSTFLAGNITTNYDRSRRMSGASPQNPAADFPYADKTFSSDGGPVIDDSRDENREVRDLARQYSRTSTEIGHHPFDSAGVDSEVDPNSDNFNGRAWTKAMLKLQKMSGQENVGRTAGFAFRNLSAFGFSKGSDFQKTVDNYILAGADLVRSIIGNKGRRVDILRNFEGVVQPGEMLVVLGPPGSGCSTFLKTIAGETHGFTLSDDTYINYQGISYKQMHHDFRGEAIYTAEQDIHFPMLTVGDTLLFASRARTPQNLKLPEGVTKPMYAAHLRDVVMATFGIRHTINTKVGNDFVRGVSGGERKRVSIAEATLSGAPLQCWDNSTRGLDSANAIEFCKTLRTSTDLNETTAAVAIYQAPQSAYDYFDKVIVLYQGRQIYFGRTTDARRYFEEMGFECPKRQTDPDFLTSMTNPIERIIKKGFEGQVPRTPDEFAERWQNSEARRQLLKELDEFETANPVGGPNFHAFQQSRRIQQSKAQRKSSPYTLSYGSQITLCLWRGFKRLRDDPSITITQLLGNCINALVVSSLFYNLPANSDSLRSRASLIFFAVLLNAFGSALEILTLYAQRPIVEKHTRYALYHPSAEAFASMLTDIPAKTLNAIGFNLILYFMTNLRREPGAFFFFLFLSYVLTLTMSMLFRCIASVSRSLIQALVPTAVLMIAIVVYTGFVIPVNYMHGWARWINYVNPTAYGFESLMVNEYSGRDYPCSTYIPPAPQFGNGSSVRQICSVVGAVAGQTSVSGDDYIGISYEYYSSHKWRNVGILFAFMIALLAVYLGATELISAKKSKGEVLLFRRGHKPAFLKERISDDESGDTDPSVALERQQTKDEELTRQVSAVIQKQTSIFQWRNVCYDIKIKGQPRRILDHVDGWVKPGTMTALMGVSGAGKTTLLDCLATRVTMGVITGEMLVDGKQRDESFQRKTGYVQQQDLHLQTSTVREALRFSALLRQPRDVPRAEKIAYVEEVIKLLDMQEYADAVVGVPGEGLNVEQRKRLTIGVELAARPQLLLFLDEPTSGLDSQTSWSILNLLEKLTKAGQAILCTIHQPSAILFQRFDRLLLLAAGGKTVYFGPVGKDSHILIDYFQKNGAPKCPPGANPAEYMLEAIGAAPGSHSDVDWFEAWRTSPEYEEVQRELDEMKAERSQIERPETANKSDYFEFAAPFGLQFWETQRRVFEQYWRTPEYIYSKLILCALTGLFIGFSLFQAPNTQQGLNNQLFGIFMLLVLFSQLVQQIMPLFVTQRSLYEARERPSKTYSWKAFMLSNILVELPWATLGAVVLFFCWYYPIGLYNNAAYTDSVTSRGGLEFLFVWEFIIFSSTFAHLMIAGIETAEAASNLANVLFSLCLLFNGVLVGPNAMPGFWIFMYRVSPFTYLVSGLLANGVAHAPVHCAANEYLHFSAPSGQTCGEYLRPYIQAAGGYLVDADASQCQFCSLDNTDTFLSLVSIHFSERWRNFGLLFVYIGFNVIAATFIYWLARVPKGKKYAGKDEQKGLVKTASHASGAPEVNKVYEKGTSTDSTEKGLSTPGRSKAGDPGSAPRTPPEISQSEKHPVVYEPIKTHADESSPPTTSSEKKEGDASGVAAAGGAATSSDRPGPERFVTASEF
>XP_013310161_Exophiala_xenobiotica
MTFSAERVIRPGYNPPRAPDEFATAWKNSPQYRALLSEIDEYKKQHPFDGPDAETFRHLKKAHQAKGQRVKSPYTLTYSQQVQLCIWRGFRRLKADPSLTLTMGIGNTVMALIISSLYFNLSTNTNSFYGRAVVLFVAILFNAFASMLEILTLYAQRPIVEKQTRYAFYHPSAESYASVLVDLPAKIVSCICFNIVFYFMTNLNREPGAFFYYLLVTFLIVMAMSGVFRSVASVSRTEQQAMVPGAVLMLALLIFTGFVVPVDYMPGWCRWINYLDPVAYGYESLMINEFHGRNFTCSTYIPDYADAAAKNIACDAIGANPGQSYVNGDYYISSAYRYEHSHKWRNVGIIVAMVIFNHLVYFIGSEYVTAKKSKGEVLVFRRGFVPGSSIKGIKNDVEKSLSGPVPVVANADRHISGDEKGTFRGSTSVFHWNNVCYDIKIKKKTRRLLDNVDGWVKPGTLTALVGVSGAGKTTLLDCLADRRTGVGVLTGEMLVDGKIRDESFQRKTGYAQQQDLHLETSTVREALKFSALLRQPASIPKDEKLAYVDEVIKLLDMQEYADAVVGVLGEGLNVEQRKRLTIGVELAAKPPLLLFVDEPTSGLDSQTSWAILDLLEKLSKVGQSILCTIHQPSAMLFQRFDRLLLLQEGGQTVYFGEIGDNSETLTDYFERNGASPCPPGANPAEWMLEAIGAAPGSSSETDWHHTWRSSPEYQAVQNELARLRALGAEGPSVEEKHDLASYREFAAPLWQQFLVVTERVFQQYWRTPTYIYSKISLCITASLFVGLVFVNAPLSIQGLQNQMFAIFELSSIFGQLVEQQMPHFVTQRSLYEVRERPAKTYSWKIFMLSQIMAEIPWNTLASVFTWAFIYYPVGFYKNADAAGQGTERGVLMWLLFWVFMLFACTFAHMCISFADTADEGGNNANFLFILIFFFSGVLATKDQMPEFWVFLYRVSPLSYWISAVLSTGLANVDVTCASNEYITLNPPDGQACGEYMADYITRAGGYLLDPSTTSDCKFCKIKETNVYLAGISSHYEDRWRNFGLMWVYIAFNIAAALTLYWLVRMPKGKRKL
>XP_007723734_Capronia_coronata
MSLVGNFTTNFDHTMDTRGAGNPAHHRRESDVEEEYHPVHTGHHHHHHEEDGSHPSTIPEDPEKKGETSSSSEDDGADRVKDLARQLTRSSTFSSIDDNPFDVEPGSILDPHSDNFKPRAWIRALFNAQQKDDRFVGRSAGVAFRNLSAHGFGAATDYQKSVGNIIFEVLGIARRLMGVGQRRIDILRDFDGLLNAGEMLVVLGPPGSGCSTFLKTLAGETHGFNVDDDSYINYQGISFHEMHKHFRGEAIYTAEQDVHFPQLTVGDTLYFAARARAPRHIPGGVSRSTYASHMRDVLMATFGIRHTFNTRVGNDYIRGVSGGERKRVSIAEAALNMSPLQCWDNSTRGLDSANAIEFCKTLRISTDILNATCAVAIYQAPQSAYDIFDKAIVLYEGHQIYFGPKDEARAYFVRMGFHCPDRQTTADFLTSMTNPHERVIREGFENRVPRTAAEFAKAWKESPERAQLLRDIEEFDKAHPIGGPDLEKFKESRRLQQAKRQRVSSPYTLSYVQQINLCLWRGFRRLVADPSLTMTQLIGNTILALIIGSIFYNLDMTTNSFYSRGALLFFAILMNAFGSALEILTLYAQRPIVEKHARYALYHPSAEAFASMLTDMPYKICNTIVFNVTLYFLTNLRREPGAFFFFILISFFLTLVMSMLFRTIASVSRTLSQALAPAAILILAIVIYTGFAIPVNYMLGWARWINYLDPVAYGFEALMINEFHNRDYGCAAFVPSGAGYDDVGSSNRVCSTVGSRAGLPYVNGDDYINSSYKYYHSHKWRNFGILIAFLIGLMTTYLVAAEFVAAKKSKGEVLVFRRGHKPAAFKEKAARDAEAGGEGTVVTAQKDHTELKPISSIIQKQTAIFQWKDVCYDIKIKGEGRRILDHVDGWVKPGTLTALMGVSGAGKTTLLDVLATRVTMGVITGEMLVDGRQRDESFQRKTGYVQQQDLHLETSTVREALNFSALLRQPAHTPRKEKLAYVEEIIKLLEMTEYADAVVGVPGEGLNVEQRKRLTIGVELAAKPQLLLFLDEPTSGLDSQTSWSILDLLEKLKNNGQAILCTIHQPSAMLFQRFDRLLFLARGGRTVYFGPIGESSKTLTDYFERNGAHQCPPDANPAEWMLEVIGAAPGSHTDIDWVETWRNSPEFHGVRAELEQLKHDRSKLVPVVSHKSDKASYREFAAPFFQQLLEVQKRVFQQYWRTPSYIYSKLSLCIASGLFIGFSFFMARNTIQGLQNQMFGIFMLMTIFGQLCQQIMPLFVTQRSLYEVRERPSKTYSWRAFMMSNIIVELPWGLLCAVLIFVTWYYPIGLYRNAEPTGTVHERGALMFLYVLSFLLFTSTFAHMTIAGIADAETGGNIANLCFSLTLLFCGVLVGPKALPGFWIFMYRVSPFTYLIDGMLSTAVAHTNVTCARNEFLHFSPTNGQTCGQYMRSYIDSNGGYLENPTATDSCSFCSVSNTDKFLSSVSSHPQYMWRNFGLMWAYIAFNIAGAVFLYWLVRVPKNRGKGKKELASPDASKEGSVLEAPPQVGSEPEQHQQQLQQQQSQQYPEKDNNNQLQPSEVPTTTTTAVDTPTTSTTVPSDTTPTTTSSTFHDQVTVTPMTHASDPIDRIDEKRE
>XP_007728349_Capronia_epimyces
MAEKPVESEPKGLEPEADDSSSTPAHDDIWSDKNGGADIEAEGRAQVARLARQVTNASISSQAGTVNPFAGNTDPRLDPNSGKFSAEAWVRNMVKIVSRDPERFPRRTAGVSYRNLNVHGWGTPTDYQKDVANVLLEGPALFNRLRGKGQRKIRILQDFDGLAKSGELLVVLGRPGRQDHHPSSPVRNCGCSTLLKTIAGKTHGFYVDEASTINYQGIPKEVMHKHFRGEVIYQAETDVHFPQLTVGQTLLFAARARAPRNRLPGVTRNQYAQHMRDVIMAVFGISHTINTKVGNDFIRGVSGGERKRVSIAEVALSGSPLQCWDNATRGLDSATALEFVKTLKLSTGLAGATAIVAIYQASQSAYDLFDKVVLLYEGRQIYFGPTTHAKKYFTDMGFICADRQTTADFLTSLTNPAERIIAEGYHDRVPHTPAEFAARWRDSESRQHLLREIADFEAAYPFGGDSLEQFKLSRKANQAKHMTVKSPYTISIPMQIRLCMSRGFQRQRGDLTILFTTVFGNLLMGIITSSVFYNLPDSTSSFYSRGALLFFAVLFAAMQSALEILALFVQRPIVEKHNDYALYHPFAEAVASMMVDLPTKVVVSVSFNLVLYFMTNLRRTPGHFFVYLLFSFVTTLAMSSIFRTIASISRTLSQALAPAAIFILAIVIYAGFALPTPNMHPWFRWINYINPIAYTFESMMVNEFHDRRFPCSIYVPTGPAYTNASGLERVCQANGARAGQDFVNGDDYLNGSLRYYNSHLWRNLGIIIAFWIAFTLTYLAGTELVTSSRSKGEVLVFRRGHLPPQVKESNDEESGLTEPVGRHPVGDPKHELDDEKEGQTAIIKQTATFHWRNVCYDIKIKGEDRRILDHVDGWVRPGTLTALMGATGAGKTTLLDVLASRVTMGVVTGDMMVDGHLRDNSFQRKTGYVQQQDLHLQTATVREALRFSALLRQPKSTPLKEKLDYVEEVIKLLEMEDYAGAVVGVPGEGLNVEQRKRLTIGVELAAKPQLLLFLDEPTSGLDSQTAWSILSLITKLSHNGQAILCTIHQPSAMLFQRFDRLLLLAKGGQTIYFGDIGEESKTLTGYFESKGAQPCGKEENPAEWMLRVIGAAPGATTDQDWFQNWRQSKEYAEVQRTLDDMQDRLSKIPISTDHEHLESFATPLWYQVQVCTRRVFEQYWRTPSYIYSKTLLVTASSLFIGFSFWRAGTSLQGLQNQMFSFFMLLTIFGNLVNQIMPQFVTQRSLYEARERPSKAYSWQAFLFANIIVELPWNSLMAVISFFSFYYPIGMQRNASWTNTVHSRGILMFLLIWAFYLFTSTFCNMIIAGIETAENGGNIATLLFSLTLIFCGVLATPTALPGFWIFMYRVSPFTYLVSAVLSTGLANAPVKCSKIELVPLQPPSGMTCGQYLGPYIDMAGGYVTDPTATRNCEFCSASSTNAFLTQLSINYADRWRNFGLMWVYIIFNVFGAVFLYWLLRVPKNKNWLPRVPSLNFGRKRTTAGDAGAGAGVAGTNVDEPDGRVPRSHDPSSPGFGVFPQAPSFRSPTRG
>XP_009153950_Exophiala_dermatitidis
MSLVGNFTSNYDHSVEARGAGDRAFYRRDSHVEVEETYHPFQRRSREDHHHNMHASHHNHQLSSESGEVEKKSEISSSSAEDEGAEQVKELARQFSRSSTFSNVEGTNPFRVEPGSTLDPTSDNFKPRAWIKALFNVQKTDDRFLARSAGVAFRNLSAHGFGASTDYQKSVGNVIFQVVGIARKLLNVGQRRIDILQNFDGLVKAGEMLVVLGPPGSGCSTFLKTIAGETHGFVVDEGSYINYQGISFEEMHKHFRGEAIYTAEQDVHFPQMTVGDTLYFAARARAPRHAPGGVSRKEYATHMRDVIMATYGIRHTFNTRVGNDYIRGVSGGERKRVSIAEAALNMSPLQCWDNSTRGLDSANAIEFCKSLRVSTDILNATAAVAIYQAPQSAYDIFDKAIVLYEGRQIYFGHKDEAKGYFIRMGFHCPERQTTADFLTSMTNPAERIVREGFENRVPRTADEFAKAWKESPERAQLLKDIEEFDREHPIGGPDLERFKESRRLQQSKRQRVTSPYTLSYGEQVNLCLWRGFRRLAADPSLTLTQLFGNNIMALIIGSIFYNLPADTNSFYSRGALLFFAILMNAFGSALEILTLYAQRPIVEKHARYALYHPSAEAFASMLTDMPYKICNTILFNITLYFMTNLRREPGPFFFFLLISFFLTLVMSMLFRTIASVSRTLSQALAPAAILILAIVIYTGFAIPVNYMLGWARWINYLDPVAYGFEALMINEFHNRSFRCSSFVPTGPGYENVSGLNRVCTTVGSRPGLPYVNGDDYINSNFKYYASHRWRNYGILLAFLAGFTTTYLVAAEFVSAKKSKGEVLVFRRGYKPAAFKEKNLRDAEAGGARTVAAQKDPNELHPISSIIQKQTAIFQWKDVCYDIKVKGGQRRLLDHVDGWVKPGTLTALMGVSGAGKTTLLDVLATRVTMGVITGEMLVDGRQRDESFQRKTGYVQQQDLHLETSTVREALNFSALLRQPAHIPRAEKLAYVTEIIKLLEMTEYADAVVGVPGEGLNVEQRKRLTIGVELAAKPQLLLFLDEPTSGLDSQTSWSILDLLEKLQKNGQAILCTIHQPSAVLFQRFDRLLFLASGGRTVYFGEIGESSKTLTSYFERNGAHKCPPDANPAEWMLEVIGAAPGSHTDIDWVETWRNSPEFREVRAELEHLKHERSRLAPVTSHRADKASYREFAAPFWEQLVEVQKRVFQQYWRTPSYIYSKLSLCIASGLFIGFSFFKARNTMQGLQNQMFGIFMLMTIFGQLVQQIMPLFVTQRSLYEVRERPSKTYSWKAFMMSNIIVEIPWSLLCAVLIFVTWYYPIGLYNNAEPTNAVHERGALMFLYIVAFLLFTSTFAHMTIAGIEDAETGGNIANLAFSLTLVFCGVLVGPKALPGFWIFMYRVSPFTYLIDGMLSTAVAHTTVTCAKNEYLNFNPTNGQTCAEYMQPYIDTLGGYLLEPDARTNCSFCQTRSTDTFLAGISAHPQYMWRNFGLLWPYIIFNIFAAVFLYWLVRVPKNKGRGKKEIATPEASKDASIYEAPTQVASTTDQPQQQQAVMTEKDAVQQDKTALADDSATPAAQQEKPLAEEPIRHDNNNNVRSDTIGLATAGSNSYTQQPQSQLQQEPVAHSTPERHDHEFIGVATTGDDSNANAQQEKTSASSVDPAAGNHTLFHDMVTVPPQQQAQAGQDEKRDGDGIVR
>XP_013258174_Exophiala_aquamarina
MSAKGQQSDNMYNTHQEYNTHQEYNTHQEYNTHQQSSASTSYSPEKSDKYESDKDGNSTKLDQVDRIQRSSSEDVDDSRVRELARTWTQHSTYSEVNGNPFESEPGSVLDPYSDNFSPYAWTKAMLKLAETDGQSYKGRKAGVAFRSLKAYGYSSGADFQKTVGNVFWQAWGSLQSLMGVSKRRVHILRDLDGVVYPGEMLVVLGPPGAGCSTFLKTLAGETHGFTIDTDSYLNYSGISFEQLKTNFRGEAIYTAEQDVHFPHLTVGNTLYFAARARTPRFIPGGATREQYAVHLRDVIMATFGIKHTINTRVGNEYIRGVSGGERKRVSIAEAALIGAPLQMWDNSTRGLDSANAVQFCKNLRIQTEVKDVTVAVAIYQAPQSAYEIFDKVILLYEGRQIFFGPTNKAKGYFVEMGFECPDCQTVADFLTSMTSPKERVIRPGFEGRVPRTSEDFALRWKDSQQRKSLLADIDEFGREYPIGGENLQAFQESMKMQQAKNARPGSPYTLSYVQQVRLCLWRAVVQLIADPSITLTQLIGNFVMSLIISSVFYDLDETAASFFSRGALIFFAILMGAFGSALEILSRYSQRPIVEKHSRYALYHPSAEAIASMLSDMPYKILNAITFNIPLYFMTNLRREAGPWFFYLLISFTMTLTMSMLFRGIASVSRTLEQAMTPASLAILALIIYTGFAIPTDYMLGWARWINYLNPVAYGFEALMINEFSGRTYRCVASLLVPNYSGADLSNQVCSAVGAVPGQTFVDGDTYLRVAFDYSAAHRWRNYGILWTFLIGFMTAHILTTEYIQAKKSKGEILVFRRGVMPASLQGYKEDVEAPSTGDNTKVEKSGKDTSDIIQRQTAIFQWRNVCYDIKIKGQPRRILDNVDGWVKPGTLTALMGVSGAGKTTLLDVLATRVTMGVICGEMLVDGRQRDSSFQRKTGYVQQQDLHLETSTVREALKFSAVLRQPATVPYKEKVAYVDEIIELLDMEEYADAVVGVLGEGLNVEQRKRLTIGVELAAKPQLLLFLDEPTSGLDSQTSWSILNLLEKLTRNGQAILCTIHQPSAILFQRFDRLLFLARGGKTVYFGPIGRSSKTLTSYFETNGAHPCPPEANPAEWMLEVIGAAPGSHTDIDWPLVWKQSHEYYEMQRELHTMKAERLQLAPVADLNDKSIYREFAASFLLQYLEVQKRVFQQHWRTPTYIYPKFAMCILAALFIGFSFFRAENTRQGLQNQMFGIFMLMSIFGQLVQQLMPIFVRQRSLYEVRERPSKTYSWKAFMLSNIIAEFPWNLGCGVALYFCWYYPIGLWRNAEPTHAVSERGALMWLLIVSFLFFTTTFSHMVIAAIESPETGGNVANVLFSLCLIFCGVLATSDSLPGFWIFMYRVSPFTYLIGAMLSTAVSGSSVHCSDAELLTISPPSGQSCAEYMNRYISTVGGVLLDGNATSECRYCALDTTDAFLAALNMSPSDAWRDFGLMWVYIVFNMVMALFFYWLGRMPKNRGKNKKSDTDDTPVLVTPHPELAGEAEQK
>XP_016219602_Exophiala_mesophila
MSTPLVGNFTTNNDRTRQTTGASLDRSDYDQHALDPSLSHDGGPVIDESDQVDRQVLKLAREYSNASSSHGIAHVFDPSSQGSQIDPESDDFNSRAWTKAMLRLQKQSGQENIGRTAGFSFRNLSAYGYSQGSDFQKTVDNYILAGADLLRRITGNKGQRVDILRNFEGLVNQGEMLVVLGPPGSGCSTFLKTIAGETHGFHLGGESYINYQGISYNQMHKDFRGEAIYTAEQDIHFPMLTVADTLLFAARARTPQNLKLPEGITKLKYAQHLRDVVMATFGIRHTFNTKVGNDFVRGVSGGERKRVSIAEAALSGAPLQCWDNSTRGLDSANAIEFCKTLRTSTDLNETTAAVAIYQAPQSAYDYFDKVIVIYQGRQIYFGRTTDAQRYFENLGFECPKRQTAPDFLTSMTNPIERVVKKGFESLVPRTPDEFAQRWQNSEERKALLQDIDNFDKAYPIGGPSLQAFQASRRIHQSKSQRKSSPYTLSYGSQISLCLGRGFKRLMDDPSITLTQLIGNCINALVVSSLFYNLPTTSDSLRARSSLLFFAVLLNAFGSALEILTLYAQRPIVEKHERYALYHPSAEAFASMLTDIPSKTLNAIGFNLILYFMTNLRREPGAFFFFLFTSYVLVLTMSMLFRCIASLSRSLIQALVPTAVLMIAIVVYTGFVIPVNYMQGWARWINYVNPTAYGFESLMVNEFSGQNYTCSSYIPPAPQFGDGTTTSQICTVVGAVAGQTTVNGDDYIEISYQYSAANKWRNIGILFAFMIGMLGIYLAATETISAKKSKGEILLFRRGHKPAFLNEKVSDSESGGSDTNLALERRQTKDEQLTRQVSAVIQKQTAIFQWKDVCYDIKIKGKPRRILDHVDGWVKPGTMTALMGVSGAGKTTLLDCLATRVTMGVITGEMLVDGRQRDESFQRKTGYVQQQDLHLETTTVREALKFSALLRQSRDTPRAEKIAYVEEVIKLLDMQEYADAVVGVPGEGLNVEQRKRLTIGVELAARPQLLLFLDEPTSGLDSQTSWSILNLLEKLTRAGQAILCTIHQPSAILFQRFDRLLFLAAGGKTVYFGPVGHDSNILIDYFQRNGAFECPPGANPAEYMLEAIGAAPGSHSDIDWHQVWRSSPEYQEVQAELEQMKEERSQIESPATSQKSDYYEFAAPFYLQFWETQKRIFEQYWRTPEYIYSKMLLCCLVGLFIGFSLFKAPNTLQGLNNQLFGIFMLLILFSQLVQQIMPLFVTQRSLYEARERPSKTYSWKAFMLSNVLVELPWATLGAVVLFFCWYYPLGLYENATYTDSVTSRGALQFLFLWEFILFSSTFSHLMIAGIATAEAASNLANVLFSLCILFCGVLVGPDAMPGFWIFMYRVSPFTYLVEGLLGNGVAQAPVVCSASEYSRFDAPSGMDCGEYLQEYLAVAGGYLQDPNSTTCQLCAIDNTDTFLALVNISFGNRWRNFGILFVYIIFNVFAATAIYWLARVPKGKKYAGKDRDGKLALVKTETNSDNVAKSSQDGFEKSIVEDNKPRRSAEGVLASEKEGRSSRDNPVLGDTKPSLTDKHLEESMNGGSGSATSGPPLAAEGDRPEPKRFVTAQEF
>XP_013271493_Rhinocladiella_mackenziei
MSTSLVGNITTNNDRTRRMSGASPQSPVDDYPHLDRSMLQSGGGAVVEDGQDENREIQRLARQYSRASTSEEGFHPFEAAGADSEVDPNSDNFNGRAWTKAMLRLQKQSGQDNVGRKAGFAFRNLSAFGYTKGSDFQKTVDNYLLAAVDVVRGFLGNKGRRVDILRNFEGVVQPGEMLVVLGPPGSGCSTFLKTVAGETHGFNLGENSYINYQGISFEQMHQDFRGEAIYTAEQDIHFPQLMVGDTLLFASRARTPQNLKLPHGITKQMYATHLRDVVMATFGIRHTINTKVGNDFVRGASGGERKRVSIAEAALSNAPLQCWDNSTRGLDSANAIEFCRTLRTSTDLNETTAAVAIYQAPQSAYDFFDKVIVLYQGRQIFFGRTTEAQRYFENMGFECAKRQTVPDFLTSMTNPIERIVKKGYESQVPRTPDEFVERWEKSEERQRMLQELEKFETTNPIGGANLQAFLQSRRIQQSKAQRKSSPYTLSYGDQILLCLWRSYKRLMDDPSITATQLFGNCVNALVVSSLFYNLPGNSDSLRARSSLIFFAVLLNAFGSALEILTLYAQRPIVEKHTRYALYHPSAEAFASMLMDIPAKTLNAIGFNLILYFMTNLRRTPGAFFFFLFTSYVLTLTMSMLFRVIASVSRTLIQALVPTAVLMIAIVVYTGFVIPVDYMLGWASWIRWLNPTAYGFESLMVNEFHNQRYDCSTFIPPAPQFGDGTTLSQTCTVVGSVAGETTVDGDAYINSSYKYYAAHKWRNIGILFVFMIGLLVMYLAATETVSAKKSKGEILLFRRGYKPKFLKEKTDDTESGISDQAVALERKQTKDEELARQVSAVIQKQTAIFQWKNVCYDIKIKGQPRRILDHVDGWVKPGTMTALMACLILSRSEGVSGAGKTTLLDCLATRVTMGVITGEMLVDGKKRDGSFQRKTGYVQQQDLHLETTTVREALRFSALLRQPRDTPRAEKIAYVEEVIRLLDMQEYADAVVGVPGEGLNVEQRKRLTIGVELAAKPQLLLFLDEPTSGLDSQTSWSILNLLEKLTNAGQAILCTIHQPSAILFQRFDRLLFLAEGGKTVYFGPVGKDSNILIDYFQRNGAPQCPPGANPAEYMLEAIGAAPGSHSDIDWFQVWRNSPEYHQVHRELEEMKMERSQIESPVTTSKADYYEFAAPFIVQFYETQMRILQQYWRTPVYIYSKLLLCCLTGLFIGFSLFKAPNTQQGLNNQLFGIFMLLVLFSQLVQQIMPLFVTQRSLYEARERPSKTYSWKAFMLSNILVEFPWATLSAVVLFFCWYYPIGLYQNATYTDAVSSRGALEFLFVWEFILFSSTFAHMIIAGIATAEAAGNLANVLFSLCLLFNGVLVGPNAMPGFWIFMYRVSPFTYLVEGLLGNGVAHAPVTCADNEFLRFNAPAGSTCGEYLQPYISAAGGYLVNANATNCEFCSLDSTNTFLSSANISFSHRWRDFGILFVYIGFNIFAAVAIYWLARMPKGKKYQGKEGDGALALVKTESRADGMEQHVHDDPEKGGVLVDSEKDRAVEDSDQEENHGNGVNEEISAIEKKDEVEATATERPGPQK
>XP_017995043_Phialophora_attinorum
MPFSVPQLRRNDTSVNGEQRKPVGHDGRATTDDDLDSFEPQEVRDQNITRIASSIHTTSSSQSPFYAAPGGPLDPQGPAFNPAVWMKAFYELHLSDQDLEARNRGVAFRNLHVQGYGSATDFQRTVGNVFLNITSGVRKIMGNKGHKVDILHGLEGIVDRGEMLCVLGPPGSGCSTFLKTVAGETHGLYVDEKAYLNFRGITREEMTTRFRGEATFSAEDDAHLPTLSVGDTLHFAALARSPRDLPDGLRRSTYAKLLSDVVMAAFGINHTRNTRVGDNFIRGVSGGERKRVSIAEAILSDAPLQCWNNSTRGLDSANAIEICKALRLCADVFGTTSAVAIYQAPQAAFDLFDKVLVLYEGRQIYFGPTSEAQHYFEQLGFTCPESQTTPDFLTSMTSAGERVIRPGCEALVPRSSDDFAAAWSNSNNRRILIESVQAYSELHPFHAKGSEAFARVRKQEQAHLQRTSSPYTLSYFQQFSICLWRGFRLLKGDPTITLVQLTANFVQFLIASSVFYNLSASADSLYFRGMILFTSLILNAFASILEILTLYAKRRIVEKHSRYALYHPSAEALAAMVVDLPYKIINSIIVNTTSMLFRFLGSTTKTASQALAPTAVILLAIVLFTGFSIPVNAMLGWCRWINYLSTMVWAFESLMINELAGRTFPCSNLVPSGPGYNDESLIAKSCNIVGATAGSDTVDGTRHLREAFEYLPDHKWRNFGILLAFLVFFLACNLVCSELVASAKSKGEVLTFQRGKVPACIRGAKEHDLEGTDSSRTVVQHSSEPVKSSHRQRSVFHSRNVCYDVKIKDETRRILDHVDGWVKPGTLTALMGVSGAGKTTLLDTLADRLTMGVVSGDMLVNGRLRDDSFQRKTGYVQQQDLHLSTATVREALEFSALLRQPAATSKQDKLAYVQEVIELLEMRDYADAVIGETGEGLNVEQRKRLTIGVELAAKPDLLLFLDEPTSGLDSQTSWSICILMRRLVNHGQAILCTIHQPSAVLFEQFDRLLLLARGGKTVYFGEIGRGFKTLVNYFTSNGASAPPKAANPAEWMLSTIGAVPGVKTDIEWPSVWQNNAEKSEVNAELDRLAEKRTTVGTATEDDTVGHEFAAPLLTQTAIVTKRSFQQYWRTPSYIYSKAFLGIGSMFFIGFVFFQSSRTQQGVRSQLFGIFALLTTFMSFVEQAIPYFVISRSLYEVRERPSKTYSWKAFMFASIIVEMPWSLLIGTGMFLCWWFPIGLYNNTAVTNSTDSRATLAFLIVCTYMLFTSSFSIFMIAGIATAEAASNLANVLGFVMLLFCGILATPTFMPGFWIFMYRVNPFTYLSGGLLAAGLARAPAYCSDREWLRFEPPAGLTCGDYMADYISAAGGQLLQADTTQTCQFCPVTDTDTILAAVDVKFVHRWRDFGIMWVFIVFNIGAAVFLYWLLRVPKKRAAGTGAKPEKG
>NP_587932_Schizosaccharomyces_pombe
MNQNSDTTHGQALGSTLNHTTEVTRISNSSDHFEDSSSNVDESLDSSNPSSNEKASHTNEEYRSKGNQSYVPSSSNEPSPESSSNSDSSSSDDSSVDRLAGDPFELGENFNLKHYLRAYKDSLQRDDIITRSSGVCMRDHSVYGVGSGYEFLKTFPDIFLQPYRAITEKQVVEKAILSHCHALANAGELVMVLGQPGSGCSTFLRSVTSDTVHYKRVEGTTHYDGIDKADMKKFFPGDLLYSGENDVHFPSLTTAETLDFAAKCRTPNNRPCNLTRQEYVSRERHLIATAFGLTHTFNTKVGNDFVRGVSGGERKRVTISEGFATRPTIACWDNSTRGLDSSTAFEFVNVLRTCANELKMTSFVTAYQASEKIYKLFDRICVLYAGRQIYYGPADKAKQYFLDMGFDCHPRETTPDFLTAISDPKARFPRKGFENRVPRTPDEFEQMWRNSSVYADLMAEMESYDKRWTETTPASSEAPEKDNFGSDISATTKHELYRQSAVAEKSKRVKDTSPYTVTFSQQLWYCLARSWERYINDPAYIGSMAFAFLFQSLIIGSIFYDMKLNTVDVFSRGGVLFFSILFCALQSLSEIANMFSQRPIIAKHRASALYHPAADVISSLIVDLPFRFINISVFSIVLYFLTNLKRTAGGFWTYFLFLFIGATCMSAFFRSLAGIMPNVESASALGGIGVLAIAIYTGYAIPNIDVGWWFRWIAYLDPLQFGFESLMINEFKARQFECSQLIPYGSGYDNYPVANKICPVTSAEPGTDYVDGSTYLYISFNYKTRQLWRNLAIIIGYYAFLVFVNIVASETLNFNDLKGEYLVFRRGHAPDAVKAAVNEGGKPLDLETGQDTQGGDVVKESPDNEEELNKEYEGIEKGHDIFSWRNLNYDIQIKGEHRRLLNGVQGFVVPGKLTALMGESGAGKTTLLNVLAQRVDTGVVTGDMLVNGRGLDSTFQRRTGYVQQQDVHIGESTVREALRFSAALRQPASVPLSEKYEYVESVIKLLEMESYAEAIIGTPGSGLNVEQRKRATIGVELAAKPALLLFLDEPTSGLDSQSAWSIVCFLRKLADAGQAILCTIHQPSAVLFDQFDRLLLLQKGGKTVYFGDIGEHSKTLLNYFESHGAVHCPDDGNPAEYILDVIGAGATATTNRDWHEVWNNSEERKAISAELDKINASFSNSEDKKTLSKEDRSTYAMPLWFQVKMVMTRNFQSYWREPSILMSKLALDIFAGLFIGFTFYNQGLGVQNIQNKLFAVFMATVLAVPLINGLQPKFIELRNVFEVREKPSNIYSWVAFVFSAIIVEIPFNLVFGTLFFLCWFYPIKFYKHIHHPGDKTGYAWLLYMFFQMYFSTFGQAVASACPNAQTASVVNSLLFTFVITFNGVLQPNSNLVGFWHWMHSLTPFTYLIEGLLSDLVHGLPVECKSHEMLTINPPSGQTCGEYMSAFLTNNTAAGNLLNPNATTSCSYCPYQTADQFLERFSMRYTHRWRNLGIFVGYVFFNIFAVLLLFYVFRVMKLRSTWLGKKITGTG
```
