## Supplementary material for "Coding Sequence Insertions in Fungal Genomes are Intrinsically Disordered and can Impart Functionally-Important Properties on the Host Protein": fasta protein sequences: XP_709957.1_blasthits_fa.txt

```
>XP_709957_Candida_albicans
METLEVHSKDFLIKWINAPDNSIIDWEAKPLKKSINFSFYKKKEESLNQSETSLLDTNSTAALEPPTAIAPPPQRTRSRSASTASVNQFTKSNDVYRSKSRASTLLSINESDLILIKNYNKLVANELIHGKFEVEKGGMFAFVFDNSFSKTIAKSVQFSAKIVSKSKSEEHIAQQKVVAEVHDQHLFDENDVAPGETLQSIMLKKRRKKLQGFTKRYFVLNFGRETLSYFKVDDNKLRGQMPVKDCIVSANPSSREFIIDSGMEVWHLKAINKADFNAWVNAFNTVKKEETVVPTSTTEESDSKEPVIASTPLGASNSELQLIAQKLAQLKTENPSPLANEIHQDFLNLLTRAKGQSSSSPGSADVQSVFSSDFHDAVDHFDETGVYFLDDEGKIQEDEEVADDGESSSEEEEEEDEEFVQVAPSGVHADQGIVQDKELPQPTVEADDDNLYPLPHDPVSRSSDIPICTHTPPSILSFVRKNVGKDLSTIAMPVTYNEPTTVLQKFAEMLEYPEVATNALISDFQDESGEKLLRVAAFALSYLSTQRAKERNKRKPFTPLLGETYELVREDLGFRLISEKVSHRPPVFAYHIDTEHWTLDYALSPGQKFWGKQSEVTTKGTVYLKDKSTGEVFTWTQPTTMIKNIIAGETYAEPTGSVTIKSSNGYKAVAEFAKGGMWSGRSEGVIVKAFDNRKKELTYSVEGNWTESFTLKTKSTEKTIWQAGELLPQYQKKFGFTEFAGTLNKITEMEKGKLAPTDSRNRPDLQLYEKGDTDTAETLKNKLEQDQRDRRKQLETAGEEHIPKFFKLKRNGPVDEAEWEFIQGEKSYWNRRKKGDWDDLIKLW
>XP_002419992_Candida_dubliniensis
METLEIHSKDFLIKWINAPDNSVIDWEAKPLKKSINFSFYKKKEESLNQSEASLDSNSTAVLEPPIAPPQRTRSRSASTASVNQFSKPNDVYRSKSRASTLLSINESDLILIKNYYKLVANELVHGKFEVERGGMFAFVFDNSFSKTIAKSVQFSAKIVSKSKSEEHIAEEKVAEVHDQHLFDENDVAPGETLQSIMLKKRRKKLQGFTKRYFVLNYGRETLSYFKVDDNKLRGQMPIKDCIVSANPSTREFIIDSGMEVWHLKAINKADFNAWVNAFNTVKKEDTVVPTATTTEENDSKEPALASTPLGASTSELQLIAQKLVQLKTENPSPLANEIHQDFVNLLTRFKGGANLSSPGSADVQSVFSSDFHDAVDHFEETGVYFLDDEGKIQEDVEVADDAESSSEEDEEDDEFIQTTPSGVHEGHEVIQDKDLPQPTVEADDDNLYPLPHDPVSRPSDIPICTHTPPSILSFVRKNVGKDLSTIAMPVTYNEPTTMLQKFAEMLEYPEVATNALISDFQDESGEKLLRVAAFALSYLSTQRAKERNKRKPFTPLLGETYELVREDLGFRLISEKVSHRPPVFAYHVDTEHWTLDYALSPDQKFWGKQSEVTTKGIVYLRDKSTGEVFTWTQPTTMIKNIIAGETYAEPSGSVTIKSSNGYKAVAEFAKGGMWSGRSEGVVVKAFDNKKKELTYSVEGNWTESFTLKTKTTEKTIWQAGELLPQYQKKFGFTEFAGTLNKITEIEKGKLAPTDSRNRPDLQLYEKGDTDTAETLKNKLEQDQRDRRKELETAGEVHIPKFFKRKGNGPINESEWEFIQGEKSYWNRRKKGDWDDLIKLW
>XP_002545564_Candida_tropicalis
METLEIHSKDFLIKWINAPDNSIIDWQAKPLKKSINFAFYKKNEDSSSSSNDLSLDVPPPIQPPYSTRSRSASAASVNQFTKSNDVYKLKSRASALSLINESDLTLIKNYNKLVANELIHGKFEVDKGGMFAFVFDNSFSKTIAKQVEFSAKIVTSLPQEESSVASSSIMPAQQQVSDANDQNVFDESDSAPGETLQSVILKKRRKKLQGFTKRYFVLNFARGTLSYFRVNDVKLRGQMPIKEAIVSANEATREFIIDSGMEVWHLKAVNKADFNAWVGAFNSIKTQQSDLLMGPENGAAVSSSAPASNGSTAIAPSTSELQIIANKLEQLKVQHPSPLADEIHQDFLNLIYQTNGSAGVQLSGAGDSQSVFSSDFHDAADHFDDTGVYFLDYDGKFPQEEEEDMVVEEETSSDDEEEDVDVTNIPIMAEEPASQDKDLPQPTVTADEDNLYPLPHDPIKRDFDIPVCTHTPPSILSFVRKNVGKDLSTIAMPVTYNEPTTVLQKFAEMLEYPEVVSNALGSDFEDASGEKVLRIAAFALSNLSSARAKERNKRKPFTPLLGETYELVREDLGFRLVSEKVCHRPPVFAFHVDTEFWTLDYALSPVQKFWGKQSEVTTKGSVVLTDKSTGEVFTWTQPTTMIKNIIAGKTYAEPSGTITVKSSTGYKAVAEFAKGGMWSGRSEDVVVKAFDGKKSELPYSVEGKWTESFKLKTKSTEKTIWQAGELLPNYQKKFGFTKFSGTLNKITEMERGKMAPTDSRNRPDLQAYEKGDVDNAEDLKNKLEQDQRVRRKEMEEAGTVHVPKFFRQKGNGPVDESEWEFIQGEKSYWNRRKRGDWEDLLQLW
>XP_003870077_Candida_orthopsilosis
MPASSESSMETLEIHSKDFLIKWINAPENSTIDWQVKPLKKSINFSFYQRRDDTASSQSSLDASEKSAPSSELAPPQLRARTGSTASVNQFKRSNDVYKSKSRTSTLSSIGESDLSLIKNYNKLIANELVHGKFHTDTGGMFAFVFDNSFSKTIAKSVQFSANVIATDVSQEEKIEHNDQQVFDNNTDNSLAGEVLQSVMLKKRRKKLQGFVKRYFVLNLKRGSLSYFKVDDNKLRGQMPVKEAIISANPSNRQFIIDSGMEVWHLKAINQADFNAWVNAFNAIKRQDSPNTVTSKSPTPFKSSTELNIILQKLDKLRLENPSPLVGEIHQDILNLISRKSGESSDGQGSYGDLQSVYTSEYHDAEEEFDNDGVNFLDNEGYAQQPEDEDMEVEESSSDEEEDDDEYLDKKQPQHSAAGVAPIDQTQGSTENKQELPQPTVASDEGLYPLPHEPVSRNSDIPNCKHSPPSLLSFVRKNVGKDLSTIAMPVTYNEPTTVLQKFAEMLEYPQIVTNAVESDFEGDNGEKILRIASFALSSLSSQRAKERNKRKPFTPLLGETYELVREDLGFRLVSEKVSHRPPVFAFHVDTDNWTMDFALSPSQKFWGKQSEVTTKGVVVLTDKLSGEEFTWTQPTTMIKNIIAGETYAEPNGTITVKSSKGYKAVAEFAKGGMWSGRSEGVEVKAFDKSKKELPYTVSGNWTEKFILKTKSTEKSIWQAGELLPNYQKKYGFTTFAGTLNKITEMEQGFIPPTDSRLRPDLQAYEQGDADKAEELKNKLEQDQRVRRKQMEENGTEHVPQFFRFVGGNDEPVDEGKWEFITGENSYWNRRKKQDWQGLVKLW
>XP_001524531_Lodderomyces_elongisporus
METLEIHSKDFLIKWITAPENSVIDWQVRPLKKSINFAFYQKTDVTSANSQNSTSTPESNSGASTPTADSPHLNSRLRANSTASVNQFKKANDVYRSKSRTSTLSSIGESNLELVKNYNKLVANELVKGKFETTTGGTFAFVFDNSFSKTIAKSVQFSVEVELQKPLPQQENNTIRQNDQHVFEDTQSGNGTISAGEILQSVMLKKRRKKLQGFVKRYFVLNFKRGTLSYFKVDDNKLRGQMPIKDAIVSANASSRQLIIDSGMEVWQLKTINKADFNAWVNAFNAIKKEDSQQPAVLPTGSSSSSSHAFAQASGSAAPIQSLSLIALKISKLQLEQPSPLVDEIHQEITTLLEKFRSDTGSASSDSQSLFSSEFHDAEEHFDDEGVVFLDDGGYPSQQDDEEDQVAEESSDDDDDDDDDDDDEANNDYYSKGAAPDAAGGAAAVGTVGDQQQQQQQQQSQQQIPPQKQDLPQPTISEEDNLWPLPHEPVSRNSDVPVCTHTPPSLLSFVRKNVGKDLSTIAMPVTYNEPTTVLQKFAEMLEYPEIVTNALGSDFPDGSGEKLLRIAAFALSSLSSTRSKERNKRKPFTPLLGETYELVREDLDFRLVSEKVSHRPPVFAYHVDTENWTMDFAVSPSQKFWGKQSEVTTKGLVVLTDKHTGEEFTWTQATQMIKNIIAGETYAEPTGTVSIKSSNGYKAVAEFAKGGMWSGRSEGVTIKVYDNKKKELPYTVFGNWTESFTLKTNSTEKSIWEAGELVPNEKKKYGFTVFAGTLNKITDMEKGQLPPTDSRLRPDLQAYEKGDVDTAENLKVKLEQDQRDRRKQLEDVGQEYVPQFFRFSGKGPLDEGKWEYITGERSYWSRRKRQDWAGLTKLW
>XP_007372905_Spathaspora_passalidarum
MQGFTKRYFILNFNNGTLSYFRVKDNILRGQMPIKESIISANPSSREFIIDSGMEVWHLRAINNADFKAWVDAFNSIKQEVLKRKEEEVKSIKSEVEKPLLVELQELQEKLALLKASQPSNLIDEITQDLSSIIGRSDRESPPAASNGYDERSILSSEFYDAMETFEDYGVVIIEDEGEKSVPEDEFVDNLSVSSSEEEELDLVETPRHALEAATTITESTEEEDLYPLPHDPVARDSDIPICTHSPPSIISFVRKNVGKDLSALAMPVTYNEPTTALQKYAEVIEYPELITNALTHFSDQQGEKILRVATFALSYLSAVRSKERNKRKPFTPLLGETYELVREDLGFRMISEKVFHKPPVFVHYVESEHWTLKYALSPTQKFWGKHSELTTKGTVMLTDKATGEVFTWTHPTMLVKNIIAGETYAEPSGTMTIKSTSGYKAVAEFSKGGMFSGRSEGVVVKAFDHEKKEVPYTVTGKWTESFTLKTNTTEKCIWEAGDLLPQAEKKFGFTAFAGSLNKITEMERGQLAPTDSRLRPDLQQFEKGNVDEAEELKLKLEQDQRVRRKELEDKKEDHVPKFFRFSGNGEIDEGEWEYIQGEKSYWNRRKNQDWDDLLKLW
>XP_043047549_Scheffersomyces_spartinae
MDTVEVHSKDFVIKWINVPGDSIVEFQVRPLKKSINFSFYKKNGDESSVSSLSRLQENNGSLCLSTTTNGSSSVNASTDLLVPPSLPTEAGAGASSSRLRSDSVNSVQRVPPPYRRASRSSVTVSSQLSLSNLVLIKDYFKLVADEFVHGKLEVGPGTYGFMFDNTFSKTTAKKVFFDCSVIPKSVPTPAPSSSSNSVLFSVDLSATKSHTSLGAFRPKDSDVLQSMLLKKRRRKKLQGFVKRYFVLNFTTGNLSYYKPNDNKLRGQMPIKLAIVSANSSTNEIIVDSGMEVWYLKALDKNDFKIWVNAFNEVKDEEKDDISNQKSGTRVPEAEIRSLLVKISNKLSELKTTVGVSSTEQIQQQLFDTHGELLDVLKYFEDDKSASGSGSGLGDGISIFSLGEFYDAQEQFYSSVVLLNEDEEETQEQPTTSSNGLKDIKEEDEPVVSDDDGDSSSECDSESDVAEETVPEPTIAYKEDDCDYTLFPLPHLTVVREIDIPKCTHTPPSILSFVRKNVGKDLASIAMPVTFNEPLTILQKFAELVEYCDVITNALLADFPPDSGEKILRIATFAVSYLSSMRVKERNVRKPFNPLLGETFELVREDFGIRLVAEKVSHRPPVFAYHVEHESWLLTFSPSPEQKFWGKNFEVTTKGTCKLTDKVTGEVYTWNQARTLIKNIIAGEKYSEPTDSMTIKSSSGLKAVVEFAKAGMFSGRSEDLTINAFNSSKEKLNYSVSGKWTEKLILKTTTTEKVIWEVGKLLPEASKRYGLTEFAASLNLVTPLETNSLPPTDSRLRPDMKVYISGDIEKAEELKIKLEEDQRTRRKEYESSNEEHVPRFFKHVGGGSPDTGEWVYKTGENSYWNRRKNNEWSDLVKMW
>XP_001384466_Scheffersomyces_stipitis
METLEIHSKDFLVKWVHAPDNCVIDWQVKPLKKSINFAIYKLNDETPSENSVESFQAPPPIGHNDSSTSVNGSSRIRSSSVTSVNQITNNNNPYKTKSRSSTFSTNLINSDLTLLKNYNKLIAGELVHGKFDVAKDGMYAFVFDNSFSKTTGKKVFFSSKIVSDNAAVSRRKSVARSSSNILRPKNGELLQSILLKKRRKKLQGFTKRYFVLNFKYGTLSYFRVKDNKLRGQMPIKHSIVSANAKSREIFIDSGMEVWNLKALNEKEFNAWVDAFNQIKKSSDETPTEEAFYEEEEQGILASELESISTKLTQLKMTTGDNAPAAKLVDSISLDINSLLARVIPANRNSLHDLTSVKSSSEFYDAQEYLDVMSSGVVLLDTPIPPLESKVIGQLETPSDESIDENLDGLSLSSSSSEEDEDIEPTKPVEVIQKVKSADDSDDTLYPLPHDPIERESDIPVCNHTPPSILAFVRKNVGKDLSTIAMPVTMNEPITFLQKYAEIFEYSDLINNALQPSFSDESGEKILRIAAFALSYLSSARVKERNNRKPFNPLLGETFELVREDRGIRVVSEKVSHRPPVFAFFAESEKWDLSFNPAPNQTFWGKNAEIVTKGTAKLTIKSTGEVFTWSHPATLLKNIIAGEKYSEPSAPMTIKSSSGYKAVVEFAKGGLFSGRSEDLTIKAFNPNKKQLAYTVSGKWTESLTLKTNTTEKLIWEVGDLLPNSNKKFGFTAFSGTLNKIYAIEDGKLPHTDSRLRPDIHTYEKGDVDKAEAQKVELEEKQRERRKELEESGKSHVPNFFTQVSGDTPDSGEWAYIRGKKSYWNRRKHGDWDDITRLW
>XP_020067101_Suhomyces_tanzawaensis
METLEIHSKDFLVKWVHAPDNSTIDWQVKPLKKSINLAIYKKKDEKRATDDGGPLAPPSPAYADEEQLNPPSNSGTKSRSSTFSSNLSNSDLTLLKNYNKLISDELVHGTFEVTKGGMFAFIFDNSFSKTTGKKVYFSLEEKESDDENPIQANGTTLRPKNGELLQSILSKRRRKKLQGFGKRYFILNFKYGTLSYFRVNDNKLRGQMPIKHSIVSANPKSREIIIDSGMEIWDLKALNDHDFTIWVDAFNQVKKSQGESLEEEESEVDDNILVKELESISLKLDRLKLETTNSSPETLAGGISNISQDVHKLLSRIKGDQETNGSRTNDAISVYSTNEFYDANEYADALSSGVMLLDLPNDDREIQDDDDDDLSSSSSESDGESPVSVIDPSGKEYESATSEEDDVDDLYPLPHKPVPREFDIPECDHSPSSFVSFIRKNVGKDLSTIAMPVDMNEPLSALQKYTEMFEYCDLVNNAVQESFDDSTGEKILRIAAFAISYVSSARAKIRNNRKPFNPLLGETFELVREDYGIRMVSEKVSHRPVVFAFHVESELWTFSFSPSPAQKIWGHSAEIITKGTAKLTIKKTGEVFTWSHPSTMLKNIIAGEKYTEPSSSMTIKSSLGYKAVIEFAKSGMFSGRSEDLTITAYDSGRKKLPYTVSGKWTESLTLKTNTTEKLIWQSGDLLPNYKKKFGFTKFTGTLNKITDLEKGKLPPTDSRLRPDIQVYERGNVDEAERLKVQLEEDQRTRRKDMETAGATHVPQFFKHVGGDEPDSGEWVYIKGEKSYWNRRKNGDWDGLTQLW
>XP_020079123_Hyphopichia_burtonii
METLEIHSKDFLVKWVHASDNSFIDWQVKPLKKSINFAIYKKNLEDEGFDTASSATLKNDDTQTINGSFKQSHKNVDSPDNLGRVSAAAGAAAALNSHPNGKAVNNNSNNTAAAAAAAALQPPHPPRNRLRSSSVASVNKLSELNSYKSKSRSSTFSSNLNSSDLTLVQDYNKLVAEELVHGQFEIQSGGMFAFIFDNSFSKTTGKKVLFSSKIIQNTSASSSPNNTASTNNPVPLRRNLTSQNSQFELGGGHNVAFQTSQTNEKLEPHIKFQPKNEKSVNSVNSSPSATVPGNNNDILPGSYTSASDQPDNVNFGSGNILRPKNGELLQSVLLKKRRKKLQGFTKRFFVLNFKYGTLSYFRVNDNNLRGQMPIKHSIISADAKKLELILDSGMEIWNLKALNQSDFDAWVDAFNQVKQFTYTDDSDQLQPNGVSGNKTSDDAYYDNDVDLDDKSSSFVKQLEAINHKLERLKLETASSSPNALASAINGISNDVNSLIIDFKAKKSNKRLTSVSRNDAVSVFSSNDFYDAQDYIDQMNRGVVLIGDQNDQVDDSNRINNLYVDEEDEEDDYGEDGDAGDDASSSSSSDDDETPSIITGNDSKKQIDEKDVVNSDDNLYPLPHSPVNRDSDIPICNHEPLSILGILRKNVGKDLTSIPMPVEMNEPVSILQKYAELIEYCDLINNAISANCVEATGEKILRIASFAVSYLSSMRAKERNSRKPFNPLLGETFELVREDFGIRLVSEKVSHRPPVFAMYVESNDWNLSFSPAPAQKFWGKNAEITTKGNVTLSINTTGEIFTWNQPSSLLKNIIAGEKYSEPSSSITVKSNNGQKAVVEFAKGGMFSGRSEDLTIKAFDAHSKKELPYTVEGKWTETLTLKTKSTEKLIWTCGKLLPNSQKKFGFTEFAGTLNKITELEKDQLAPTDSRLRPDMKAYEGGDLSTAERVKNELEEDQRQRRKVMENEGKEHEVKFFHHVGDGGPDSGEWVYNFGEKSYWNRRKNQDWDDLLKLW
>XP_015466498_Debaryomyces_fabryi
METLEVHSKDFLVKWVYAPDNSIIDWQVKPLKKSINFAIYRKNESSDGTKEAPENSLPRSTSSLSKDDALNGSVDSLGSNISSVNLANSNVYKTRSRSNTFTNNLNHSDLTLVKDYKKLISDELVHGKYEIEKGGVFAFIFDNSFSKTILKKILFTSKILFASPGKNSIYRRKLTIQRKSSTELKLRNGESSGSQDLQVPTPNNSRANNEELLQSVLLKKRRKKLQGFVKRFFILNFHHGTLSYFRVNDNKLRGQMPIKQSIVSANAKNREIIIDSGMEAWCLKTLNPQDFNLWVEAFNEVKKSQYACEMDIPEKSPVKPDSASVVHDLETISQKLNTLKFKNDASSESLILNILGISDEIEHALDKLKSAISINGATRGSAGDAHSVFSSNEFYDAKEYIDAMNSGVVLLDKPNTKQSINTYSDESIDEEEEQESLSSSSSFSNDDDDDDYLETTVINNSIAEPTSNDNDNNLYPLPHDPVERDCDIPVCEHQPPSILGFVRKNVGKDLSTLRMPVDINEPISILQKYAEIFEYSELIDNALQLNCEDTTGERILRIAAFAVSFLSPMRVRERNARKPFNPILGETYELVREDYGIRFLSEKVSHRPPVFAIFAESKDWSFSFSPAPNQKFWGKNFEVFTNGACKLTIKSTGELFTWNQPITLLKNIIAGEKYSEPSSEITVKSSTGFKAIVDFAKSGMFSGRSEDLTIKAIGPNRTQLPYSVSGKWTESLILKTNTTEKLIWTVGEVLPNYAKKYGFTKYAGSLNKITDIERGHLPPTDTRFRPDILVYRSGDVAKAEILKVSIEDVQREKRKELEVSGEKYKPKFFTQVGGDPKYPETGEWVYITGEKSYWNRRENNDWDDLPSLW
>XP_462298_Debaryomyces_hansenii
METLEVHSKDFLVKWVYAPDNSIIDWQVKPLKKSINFAIYRKNELSEGTKEGSENPIPRSTSSFTKDDVLNGSVDSLGSNISSVNLANSNVYKTRSRSNTFTNNLNHSDLTLVKDYKKLISDELVHGKYEIEKGGVFAFIFDNSFSKTISKKILFTSKILFASPDKNSIYRRKSTIQRKSSTELRLRNGESAGGQDLQVPTPNSSKANNEELLQSVLLKKRRKKLQGFVKRFFILNFHHGTLSYFRVNDNKLRGQMPIKQSIVSANAKKREIIIDSGMEAWCLKTVNAQDFNLWVEAFNEVKKSQYACERDVQEKTPVKSDSASVIRDLETISQKLNTLKFKNDASSESLILNISGISDDVEHVLDKLKSAISTNGVARGSAGDVHSVFSSNEFYDAKEYIDAMNSGVVLLDKPNTKQSLNTYSDESADEYEDQESLSSSSSSSGSNDDDDDDYLETTVINNSIAEPTSNDNDDNLYPLPHDPVERDYDIPVCEHHPPSILGFVRKNVGKDLSTLRMPVDINEPISILQKYAEIFEYSELIDNALQVTREDDTGERILRIAAFAVSFLSPMRVKERNARKPFNPLLGETYELVREDHGIRLISEKVSHRPPVFAMFAESKDWTFSFSPAPNQKFWGKNFEVFTNGICKLTIRSTGELFTWNQPITLLKNIIAGEKYSEPSSEIIVKSSTGFKAIVEFAKSGMFSGRSEDLTIKSIGPNKKNLPYSVTGKWTESLTLKTNTTEKLIWTVGELLPNYTKKYGFTKYAGSLNKITDIERGNLPPTDTRLRPDILVYRSGDVPKAEVLKVSIEDMQREKRKELDISGGIYKPKFFTQVGGDEKSPDTGEWVYITGEKSYWNRRENNDWEDLPSLW
>XP_006686768_Yamadazyma_tenuis
METLEVHSKDFLIKWVNVPENSLVDWQIKPLKRSINFSIYRKRDVNESETSFLGDEKYRELNNSSSTSRSSTLSSNISNGDLVLVKNYNKLISDELVRGKLNVSRPGIYAFIFDNTFSKSTGKKIFHVSDEELSSEMIDTSKSSILRPKNGELLQGVLLKKRRKKLQGFVKRYFILNIKYSTLSYFRVNDNKLRGQMPINQSIISANSKKLEIIIDSGMEVWDLKATNKRDFDSWVNAFNKLKKHYYKEGEKNGATYHQEIIYEGDPKQNANYGSVLPTFLFEDLTSINSKLLNVINSNTQNTTLNTNLNSISDEITSLIQKLGTNRGSMNFDSMSLFSSNEFYDAKEYIDASNEGVVQFDDDDYYDDLDDDYFMEADETDSTNNVVEANDNDKDNNLYPLPLESVKRSLVIPEWNHPPSSLLSFLRKNVGKDLSSIAMPVDMNEPVTMLQKYAELIEYCDLINNALQVVDNQDTGEKILRIAAFAVSSISSVRDKERNVRKPFNPLLGETFELVREDKGIRLVSEKVCHRPPVFAAFVESKDWTLSWSLSPSQKFWGKTAEIINKGIIKLTIRSTGEVFQWSQPNSMLKNIIAGEKYSEPSSTITIKSSTGTKAVVEFTKGGMFSGRSEDLSIEAFGANKKKMPYSVFGKWTESLTLKTNTTEKLIWTSGKLVPNPKKRFGFTEFANDLVQITDIERDKMAPTDSRLRPDVAAYLNVDIDEAEKLKCELEENQRTRRKEMEQSGKTYRPVFFHHIGDTKAADSGEWVYNRGENSYWNRRSRQEWDGLLNLW
>XP_001483831_Meyerozyma_guilliermondii
METLEVHSKDYLVKWVTAPDNCVIDWQARPLKKSINLAIYIRRGGDDSPTSASTMDPATPGTGADDETDTATDTTALRKRSESMASVNQISDSNMFKTKSRSSTLSSLVSSSNLVLVKDYHKLISNELVHGKFDVEKGGTYAFVFDNSFSKTISKKVLFSSKTLPRENVPGSHSGANGTSGNDTGSEPKGDAVVGNVMRPKNGQFLQSILLKKRRKKLQGFVKRLFVLNFKYGTLTYSQINEATIRGQMPIRDSIVSANAAKRELIVDSGVEVWNLRALNDEDFKVWVDAFNTVKSETGNQVQGSGDGDTASNAHAMSELRLVHKLLESMRERTTDPVFAEEIARVYEKVDDLLAHLSELNTGDVGSIYSHGFVDAQDDVDVPSSVVLLQEETVPSTAPWSQRTGSISKESLYDVAEEEEVVEDDDDDDSLSSVEDTTQLKDVIEEEEEEEDGDDLYPLPIDPIERDTSITRCDHTPPSIISFVRKNVGKDMSTIAMPVDVNEPLTILQKYAEMFEYGNLINNALLVPNDNGEKVLRVAAFAVSCLSSMRARERNIRKPFNPLLGETFELVREDMGFRLIAEKVCHRPPVFAVHAEAKDWTFSFSPAPAQKFWGKSFVVSTKGTSKLTFKKTGETFQWSQPESLIKNLFAGEKYSEPSSSITIKSSYGQRAVVEFAKGGMFSGRSEAVDIKAYDSSKKPLAYAVYGTWTESLTLKTNSTEKLIWECGALLPPKHYGFTEFAATLSKITAIEKDKMAPTDSRLRPDMKVYEQGNIPEAEELKNQLEERQRERRKELEESGKEHVPKFFKHTGGTSPDSGEWVYITGEKSYWNRRKKQDWDDLVRLW
>XP_018714386_Metschnikowia_bicuspidata
METLEVQAKDFLVKWVNAPDNSSIKWQVKSLKKSINFAIYQKNDLVPVPMENLPEETILRSELPGFESNISLNSQVPACNLRSTSVASVNTISRLSTFKSRSRSSTFSSSLSNSGLILVKDYYKLLPDELVRGVYQADKGGTFAFVFDNTFSKTTGKKVLFSAKISNGESENSSKISPIQNYQHNSQADHLNGSEKTTANILWPKDGELMQGVLSKKRRKKLQGFTKRFFILNFKYGTLSYFKNNDNKLRGQMPITDAIVSADSKTNQIFIDSGMEVWNLKALSTKDLKAWVNAFSIIKKNGTLVLESIASPLSNQRDSILTTQLREVESHVKTLITNYSSKPPDAVKADLQVIASNISNLLSQLVPSDVTSIISDNEFFDANENLIENENDYGIVLMTEMPQTKQTRPENEFIDDNDIVSEKSSSESDADSEGPPAPKITTKKSTTASEISSEVNDLYPLPHDPVERDCDIPICDHYPPSILSFVRKSVGKDLSSLSMPVDMNEPITVLQKYAEILEYSDLIDNALQGDYPENSGELILRIGAFSISYLAAMRMKVRSSRKPFNPLLGETYELVREDKGFRLVCEKVFHRPPVFAMFAESPNWTLSFSPAPSQKFWGKTYEFYTSGNVKLTIRKTGEVFTWSQPTCVLKNMIAGEKFVEPSTSITVKSSSGQKAVISFAKGGMFSGRSEDLSIHAYDPLKKPLPYTVSGKWTDSMTLKTNSTEKVIWTAGELLPQSEKKFGFTKFAGSLNKITSIEEGNLPSTDSRYRPDMKVYEEGRVKDAESLKQKLEDGQRERRKMIENSGVTYKPFFFEQIGGAPENPDTGEWIYKAGELSYWERRKTHNWDDLPKLW
>XP_002619649_Clavispora_lusitaniae
METLEIHSKDFLVKWVHAPDNCSIVWELKPLKKSINFGIYKKSDFSTSTDSLAGESSDRNNAPERPMAPFSDSSDTMDSIAMNRMRSQSVASVNQITESSTYKTKSRSSTFSSNLNSSNLVPIKKYNKLIPGELLKGTFEITKGGMFAFIFDNSFSKTTSKKVLFSSTIVPNADSSSMSKASSFINNGTPLPSPSFGPRSKDLSNNIMTTKNGEVLQSVLLKKRRKKLQGFTKRLFVLNFKYGTLSYFKNNDKNLRGQMPIKSSIVSANSKTREFFIDSGMEVWDLKALNKDDFDAWVDAFNIVKKNESTPQESAAKGHNDDYKSILVDTERRLASLLSGDYDKSELEKHISAICSQVQEFLERNSGLDLSPSVSTAEFFDARDEIDESVVIMDSFPTEKKWDDESEEHESSDSDSNSEDELPVPSASLHDAASEQNPSTTDDADLSLCPLPLEPVKRIADVPVFEHDPPSLLSFVRKNVGKDMSSLSMPVDMNEPVSILQKYAEILEYCDMIDNALQGNYSEASGEKILRIAAFAVTYLSSMRKKVRSLRKPFNPLLGETFELVREDKGFRLVSEKVSHRPAVFAMNAESQTWTLSFSPAPTQKFWGKTSEFYTSGTVRLSIKSTGEVFTWNHPTCVLKNIIAGEKYTEPSSSISVKSSSGQRAVVEFAKGGMFTGRSEDLTIKAYDSQKRSLPSTVVGTWTESMTLKSGTIEKTIWTAGAMLPNWEKKFGFTEFVGTLNKITKIEDGFLPPSDSRLRPDMQAYEKCDISSAEKLKHQLEEGQRARRKKLEQSGGSHVPLYFVHEGGDPSKPETGEWVYKKGPESYWNRRKAQKWPETAKLW
>XP_025344604_Candida_haemuloni
METLEIHSKDFLVKWVHAVDDSSIVWQLKPLKKSINFSIYKRSPIGDSSDESHVNSHDIEDLGGQDQGSTSIPNSGEHSADASRLRSESVASVNQITQSNSLRNKSRSSTFSNSLSGSNLVLVKDYFKLVPGELVRGHFNVEKEGMYAFIFDNSFSKAVSKKVLFSSKLVTNVENSIASDSNTCSKGRQLTDTVGDVTNAPNGQSLDDGELMMSTLLKRRRKKLQGFTKRTFVLNFKYSTLSYFKVNDNKLRGQMPIIHSIVSANSRTREIFIDSGMEVWDLKALNGDDFEAWVNAFDKVKRGTSSMESAEGKDAVQYPTSVGLPRLEEINEQLTSLLKASPDLDRDQLEFRLQEISTSVSYLVSAEKQGDSELTPVHSNTEFFDAEETLDKSSRGVVLMDGVDRKPQSEDDYEEEHEESDSSSDSDSEDLPAPTASIAETKSVQGKDVNMDDCLYPLPLEPVTRDCDIPICDHEPPNLLSFVRKNVGKDLSSISMPVDMNEPVTILQKYAEQFEYSEMIDNALDGTYPEDSGELILRIAAFAVSNLSSFRKKVRSTRKPFNPLLGETFELVREDKGFRLISEKVSHKPPVFAVFAESSHWTLSFSASPSQKFWGKTYEISTKGTVKLTVKSTGEVFTWSQPTSLLKNIIAGEKYTEPSSSIVVKSSSGQKAVVEFSKGGMFSGRSEDLTIKAFNSAKKQLPYTVAGKWTESMILKTNNTEKVIWTAGKLLPQCEKKFGFTEFAGSLNKITTVEHEALPPCDSRLRPDMRAYEGGDVPKAESLKVKLEENQRTRRAEMESAGKTHKPVFFKQVGDTSSPDSGEWIYDNGSNSYWNRRKKQDWSGLQQLW
>XP_024712889_Candida_pseudohaemulonis
MDTLEIHSKDFLVKWIHAVDNSSIVWQVKPLKKSINFSIYKRATISENDSLNENGATHDDLDDYQVQESTAHSNGPLNEQASDVSRLRSGSVASVNQITQLNSLRNKSRSTTFSNSLNGSNLVLVKDYYKLVPGELVRGHFNVEKEGMYAFIFDNSFSKAVSKKVLFSAKLVSNVDTSSIPVSNEGDPLKEPLGGTGDTSGGNRRLQLLDGEVMMTTFLKRRRKKLQGFTKRTFVLDLKYSTLSYFKLNDNKLRGQMPIIHSIVSANAKTREIFIDSGMEVWDLKALNQEDFEAWVDAFDKVKKGSYEGSSDKSASFKPIDGATTAGIPQLSEINQQLTNLLKGSHNMSRDQLEFRLQEISTSLQYLTTSKSQIDGELTPVLSNSEFFDAEETLETSSRGVVLMDGVDRRQQSEDDDEEEHEESDLSSDSDSEDLPAPSVSKADTTPPHEGEDMDGSLYPLPLDPITRDPDIPVCDHEPPNLLSFVRKNVGKDLSSISMPVSMNEPINILQKYAEQLEYSEMIDNALDGTYPEDSGELILRIAAFAVSNLSSFRKKVRSTRKPFNPLLGETFELVREDKGFRLISEKVSHKPPVFAVFAESDQWTFGFSASPSQKFWGKTYEVSTKGTMKLSIKSTGEVFTWSQPTSLLKNIIAGEKYTEPSLSIVIKSSSGQKAVVDFTKGGMFSGRSEDLTIKAYNSAKKQLPYTVVGKWTESMVLKTNNTEKEIWTAGNLLPQCEKKFGFTEFAGTLNKITSIENNNLPPCDSRLRPDMRAYEVGDVSKAEELKIQLEEDQRSRRADLELAGKTHKPLFFKHVGDTSQADTGEWIYDAGVNSYWNRRSKQNWSGVQLLW
>XP_025335860_Candida_duobushaemulonis
MDTLEIHSKDFLVKWIHAVDNSSIVWQVKPLKKSINFSIYKRATISENDSSNDNSATHDDLDDDQVQESTAHSNGPLNEQASDVSRLRSGSVASVNQITQSNSLRNKSRSTTFSNSLNGSNLVLVKDYYKLVPGELVRGHFNVEKEGMYAFIFDNSFSKAVSKKVLFSAKLVSNVDTSSIPVSEEGDHLREPSGVTGDTSGGNRRMQSSDGEVMMTTFLKRRRKKLQGFTKRTFVLDLKYSTLSYFKLNDNKLRGQMPIIHSIVSANAKTREIFIDSGMEVWDLKALNQEDFEAWVDAFDKVKKGSYEGSSEKPTSFKPIDGSTTAGIPQLSEINQQLTNLLKGSHNMSRDQLEFRLQEISTSLQYLTTSKSQIDGELTPVLSNSEFFDAEETLETSSRGVVLMDGADRRQQSEDDDEEEHEESDSSSDSDSEDLPAPSVSKADATPPHEGEDMDGPLYPLPLDPITRDPDIPVCDHEPPNLLSFVRKNVGKDLSSIAMPVSMNEPINILQKYAEQLEYSEMIDNALDGTYPEDSGELILRIAAFAVSNLSSFRKKVRSIRKPFNPLLGETFELVREDKGFRLISEKVSHKPPVFAVFAESDQWAFGFSASPSQKFWGKTYEVSTKGTMKLSIKSTGEVFTWSQPTSLLKNIIAGEKYTEPSSSIVIKSSSGQKAVVDFTKGGMFSGRSEDLTIKAYNSAKKQLPYTVVGKWTESMVLKTNNTEKEIWTAGNLLPQCEKKFGFTEFAGTLNKITSIEKNNLPPCDSRLRPDMRAYEVGDVSKAEELKIQLEEDQRSRRAEMESAGKTHKPLFFKQVGDTSQADTGEWIYDAGVNSYWNRRSKQNWSGVQSLW
>XP_028888788_Candida_auris
METLEVHSKDFLVKWVHAVDNSSIVWQVKPLKKSINFSIYKKATSNELEDCGDDSNHGSQDLSAPEGKQFRNISSSEGLSDSSRMRSGSVASVNQITQSNSLRSKSRSTSFTNSLSSSNLILVKDYFKLVPGELVRGQFYVEKEGMYAFIFDNSFSKAVSKKVLFSSKLVTNAEPPSSLVQSETSPEMVSEAQGTTVSKASTNIMRLKDGELMMSTLLKRKRKKLQGFTKRTFVLNFKYSTLSYFKINDNKLRGQMPILHSIVSANSRTREIFVDSGMEVWDLKALNQSDFEAWINAFDKVKKGSNEFRSDDSEDAKALSESVEPLLHELEGLSDNLASLVKASSNLDRDQLESRLSELSTSMQNILLSQKRKDNSLTPVLSNSEFFDAEETLDASSRGVVLMDVVDRKQSEDDFEEEHEESDSSSDAESDELPAPSVEVKEAKHVEKGEADMDSCLYPLPLDPISRECDIPSCDHEPPNLLSFVRKNVGKDLSSISMPVDMNEPITVLQKYAEQLEYSEMIDNALDGTYPENSGELILRIAAFAVSNLSSFRKKIRSTRKPFNPLLGETFELVREDKGFRLISEKVSHKPPVFAVFAESEQWSLSYSASPTQKFWGKTYEITTKGIVKLSVKATGETFTWSQPTSLLKNIIAGEKYTEPSSSIHVKSSSGQRAVVEFSKGGMFSGRSEDLTIKAFDSTKKQLPYTVVGKWTESMTLKTNNTEKVIWTAGNLLPNCEKKFGFTEFAGSLNKITSIEEDYIPPCDSRLRPDMRAYENGNVSKAESLKMQLEEDQRKRRAEMEQIGKTHTPAFFKHLGNTSEPDSGEWIYLTGEMSYWNRRRAKNWQGIQKLW
>NP_011940_Saccharomyces_cerevisiae
METIDIQNRSFVVRWVKCGRGDVINYQIKPLKKSIEVGIYKKLKSSVDDHASAVHIAPDTKTLLDYTTKSLLHKGSSSNIEEHHRRSSQHSHSSSNGSDNKRKERSYSSLSISGIQQQSQEIPLREKLSASGFTLVKRVGNVSGNTMVQGDLEVKDTDYYYAFILDNSSSKNAKKKILFNASVINGDNQSMISTRSTPPARPTALSRTSTQQDMLFRVGQGRYLQGYLLKKRRKRLQGFKKRFFTLDFRYGTLSYYLNDHNQTCRGEIVISLSSVSANKKDKIIIIDSGMEVWVLKATTKENWQSWVDALQTCFDDQFEDKDTSTLEENPDILDDDKEVINKSSPQDHDHLTPTATTKSALSHRQHTQKDMDDIYVPLPSESYATFSMNLRLIQQRLEQCKKDSLSYKPTTLHQRSEGLNGTHSSSSVFTNNRVSSFNHSSSGMTSSDSLASEEVPSNKTYIEHALYNQLADLEVFVSRFVTQGEVLFKDHQILCKKAKDTRVSLTSYLSENDEFFDAEEEISRGVIILPDTEDDINNIVEETPLLGKSDQNEFTKEVQLSGSEQIASSSVESYTTNDENHSRKHLKNRHKNRRRGHPHHQKTKSAQSSTETFTSKDLFALSYPKSVTRRNDIPEAAASPPSLLSFLRKNVGKDLSSIAMPVTSNEPISILQLISETFEYAPLLTKATQRPDPITFVSAFAISFLSIYRDKTRTLRKPFNPLLAETFELIREDMGFRLISEKVSHRPPVFAFFAEHLDWECSYTVTPSQKFWGKSIELNNEGILRLKFKTTGELFEWTQPTTILKNLIAGERYMEPVNEFEVHSSKGDKSHILFDKAGMFSGRSEGFKVSIIPPPSSNRKKETLAGKWTQSLANETTHETIWEVGDLVSNPKKKYGFTKFTANLNEITEIEKGNLPPTDSRLRPDIRAYEEGNVDKAEEWKLKLEQLQRERRNKGQDVEPKYFEKVSKNEWKYITGPKSYWERRKKHDWSDISQLW
>XP_018221855_Saccharomyces_eubayanus
METIDIQNRSFVVRWVKCGRGDIINYQIKPLKKSIEIGIYKKLKSSVDDHASAVLIAPDTKTLLDYTTKSLLNKGSSGHTEEHHRRPSQTSHNSSNGSDGKRKERSYSSLSISSIQQQSQEIPLREKLSGSGFTLVKRVGNVSGNTMVQGDLEVKDTDYYYAFILDNSSSKNAKKKILFNASVINGDNQSMISTRSTPPTRPANLSXTSTQQDMLFRVGQGRYLQGYLLKKRRKRLQGFKKRFFTLDFRYGTLSYYLNDHNRTCRGEIVISLSSVSANKKDRIIIIDSGMEVWVLKATSKENWQSWVDALQSCFDDQFEERDISILEESPESLDGGEQVDNKNTQKDRDQITPTVTTKSTQSRTQHSLKDVDEMYIPLSSESYATFSMNLRLIQQRLEQCKKDSLSYKPNALHQRSEGLNRSPSSSSVFANNRVSSFNHSSSGMTSSDSLVSDETPTHTMHAEHSEHALYNQLADLEVFVSRFVTQGEVLFKDHQILCKKAKDTRVSLTSYLSENDEFFDAEDETSRGVILLPDTEDDMNNMVEETPLLGKSDQNEFTEEVEISEEELIGTSSLESRTTNDENHNGNHYKNHHKNRRRNHQHHQKTKSIESSAETFTSKDLYALSYPKSISRRNDIPEAAASPPSLLSFLRKNVGKDLSSIAMPVTSNEPISILQLISETFEYAPLLTKATQRPDPITFVSAFAISFLSIYRDKTRTLRKPFNPLLAETFELIREDMGFRLISEKVSHRPPVFAFFAEHLEWECSYTVTPSQKFWGKSIELNNEGILRLKFKATGELFEWTQPTTILKNLIAGERYMEPVNEFEVHSSKGDKSHILFDKAGMFSGRSEGFKVSVIPPVSSHRKKETLAGKWTQSLINETTHETIWEASELVNNSKKKYGFTKFTANLNEITEIERGNLPPTDSRLRPDIRAYEEGKVDKAEEWKLKLEQLQRERRNKGQDVEPRYFEKVSKTEWKYITGPKSYWERRKNHDWSDVSHLW
>XP_033766743_Saccharomyces_paradoxus
METIDIQNRSFVVRWVKCGRGDVINYQIKPLKKSIEVGIYKKLKSSVDDHASAVHIAPDTKTLLDYTTKSLLHKGSSGHIEEHHRRPSQHSHNSSNGPDNKRKERSYSSLSISGIQQQSQEIPLREKLSASGFTLVKRVGNVSGNTMVQGDLEVKDTDYYYAFILDNSSSKNAKKKILFNASVINGDNQSMISTRSTPPARPVALSRTSTQQDMLFRVGQGRYLQGYLLKKRRKRLQGFKKRFFTLDFRYGTLSYYLNDHNQTCRGEIVISLSSVSANKKDKIIIIDSGMEVWVLKATTKENWQSWVDALQSCFDDQFEDKDTSTLEENPGILDDDKEVNNKGSLQDRDQLAPIVTTKSTPSHKQSTQKDADDIYVPLPSESYATFSMNLRLIQQRLEQCKKDSLSYKPTVLHQRSEGLNGTHSSSSVLTNNRVSSFNHSSSGMTSSDSLVSEEVPSSTTHTKHALYNQLADLEVFVSRFVTQGEVLFKDHQILCKKAKDTRVSLTSYLSENDEFFDAEEEISRGVILLPDTEDDINNIVEEIPLLGKSDQNEFTTEVELSAHEQMASSSVESYTTNDESHSRKHYKNRHKNRRRGHLHHQKTKSTQSSTETFTSKDLFALSYPKTILRRNDIPEAAASPPSLLSFLRKNVGKDLSSIAMPVTSNEPISILQLISETFEYAPLLTKATQRPDPITFVSAFAISFLSIYRDKTRTLRKPFNPLLAETFELIREDMGFRLISEKVSHRPPVFAFFAEHLDWECSYTVTPSQKFWGKSIELNNEGILRLKFKTTGELFEWTQPTTILKNLIAGERYMEPVNEFEVHSSKGDKSHILFDKAGMFSGRSEGFKVSIIPPASSDRKKETLAGKWTQSLANETTHESLWEVGDLVSNPRKKYGFTKFTANLNEITEIEEGNLPPTDSRLRPDIRAYEQGNVDKAEEWKLKLEQLQRERRNNGQDVEPKYFEKVSKNEWKYITGPKSYWERRKKHDWSDIPHLW
>XP_003677820_Naumovozyma_castellii
METIDIQNRAFVVRWVKCSKGDTISYQVKPLKKSIELGIYKKHKSNMDSKPSAVHIAQDTKALLDYTNKSLQNRRHSTGFENDNHSNHSHSSLSISNIQQQSQEIPLRDRLTASGFTLVKWVGHVSGNTMTQGVLEVKDDDYYYAFILDNTSSKNVKKKTLFKAGVIDDDSQSMVSGKSTPSPVGTPRNSHGYSYQRDSVLRVDHGRYLQGYLSKKRRKKLQGFKKRFFTLDFRYGTLSYYLNDHNQTCRGELVISLSTVSANKKDRLIIIDSGMEVWVLKANDTRTWQNWIDALQSCFESQKMEQQPLCVIETTENEDTAVDDDQDMDQRTETINTSVRSTLMEQLQQEAYVPLSDETYATFTTNLKLIQQKLERCKNDSLSYSPTKSDRTKLVRSSSSSSSLHGGTRMKGLESYNPAMDSSESLVAPIDINPELPPEHELYQRLSELENFVGQFITQSEMLLRDFNHVKKHAKEISRVSMTSAFSDNEEYFDAVDQISHGVIILDDEEADEVEATRIMTKLSRSVTTPKSTSIDTTGTLTIEATNDLYPLPVTQAIKRRNDVAKSMSTPPSLLSFLRKNVGKDLSSIALPVTSNEPITILQMFSETFQYASLLPNGSTSDSQLPALSSVTLFAISFLSIQRDKTRSLRKPFNPLLGETFELVHDKMGFRLIAEKVSHKPQIFAFHADHEDWEFDYIVQPSQKFWGKSVEFNNEGSLKLKLKKSGEVFHWEQPTTLLKGLIAGERYVEPINDFEVISSLGSKAKIEFQRTGMFGGRSEEVVASVQDKHKKTIQTIVGKWTDVLKDSKTKKTLWEVSDLLKDSKNKYGFTKFTANLNEITDIERGHLPPTDSRLRPDVKAYENGKIDKAEVLKLELEQKQRERRTKGEDAIPRYFEKVSGGKWKYKRGPNSYWERRRRQDWSDVQPLW
>XP_003669099_Naumovozyma_dairenensis
METIDIQNRSFVVRWVKCSKGDVINYQLKPLKKSIELGIYKKHKSNVDSQPAAVHIAQDTKALLDYTNKTLQHRRYSSGFENEHNLNSSHSSLSISNIQQQSQEIPLRDRLAASGFTLVKWVGHIQGNNMMQNVLDVKDNDFYYAFILDNTSSKNVKKKVLFKAGVINDDNQSIISTRSSPILTRPSSNVRMTPTSASSHVKDTLLRVDQGRYLQGYLLKKRRKKLQGFKKRFFTLDFKYGTLSYYLNDHNQTCRGEIVISLSTVSANKKDRLIIIDSGMEVWALKATDTKNWQNWVDALQSCFESQKLLDKELERKLCEDDEKMGDKEIEKTATTQNINASLTENDTFSLSENVDIKTLIENYVPLPDKTYTTFTTNLKLIQQKLESCKNDSLSYTYTPSEKEELPLKPMVVRSSSSSSSMFTGNKVRAFEKFNSAMDSSESLISPLNKENQEISESHELYKRLSELESFVDQFVIQSELLLKDYKHITKHARETSRLSLTSGFSDNDEYFDAIDHISQGVILLEDEEADEVELTTSMSASQMAKVSADMFNQFSKVEEGEEKEQEKETEENEMEITSNGGKVAQKHIKIVNDLYPLPFSKTVKRRNDVPICKTIPPSLLSFLRKNVGKDLTSIALPVTSNEPITILQMISESFQYASLLTNVVSGPPEFPPITAVTLFAISFLSVHRDKTRALRKPFNPLLGETYELVQDELGFRLIAEKVSHKPQIFAFHAEHNDWECNYTVTPTQKFWGKSIELNNEGVFKLKLKATGELFEWEQPTTMLKNLIAGERYVEPINDFEVISSNGSKAKIDFERTGMFSGRSEAVNVSIMNKEKKEISQVVGKWSESLKDGKTKKILWKPDPLLKDSKKKYGFTQFSANLNEITDIERDMLPPTDSRLRPDVRSYENGDVTKAEALKLELEQKQRERRNKKQDAKPRYFKKDSLNNWKYIEGPNSYWEKRRRQSWEDIAPLW
>XP_003957251_Kazachstania_africana
METIDIQSRSFVVRWVRCSHGDTINYQIKPLKKSIHLGIYKRLKTSVDDQSFAVHIAPDTRAALDYANKTLTKRNNSISAHEASHSSSSLSISHIQQQSREIPLKDRLSASGFTLVKSMGQIHGNNLIEGALDVEDTDYYYAFILDNTSSKNVKKKVLFNASIVHGDDQSIISTRSAPSSVIPSFARGFSEKDNVLMVGKGRYIQGYLLKKRRKKLQGFKRRFFTLDFRYGTLSYYLNDHNQTRRGEIVISLSTVSANKKDRLIIIDSGMEIWALKTKDQKSWQTWVTALQSCFDNENKSEHSEEEELEGKEENKVDTRIDSMRNKKQRDSYIPLPLEAFDTFDANLKLIQQRLEQCKNDSLEYSGPKDSKSYNVFRSSSSSSVSASRKKIGLSAASPMDSNESLSSPTESNFLEDTKEHDLFRKLAELEALFGDFVKQSKILLNDRKNMVKQLREYPNSLASIYSGNEEFFDAEEDIKAGVIMLEDDDETTEAMYLEEQLSDIDAPHTLHSLSDAISSGDTIPKMQDLYPLPYPKKVTRRDDVPKAETSPPSLLSFLRKNVGKDLSSIAMPVTSNEPISILQTISETFEYASLLPQLADPNISVPPLAVVSAFAVSFLSVYRDKTRALRKPFNPLLGETFELVREDMGFRLISEKVCHKPQIFAFYAEHDDWECNYTLSPVQKYWGKSVEINNEGTLELKSKKTGEYFEWTQPTTMLKNILAGERYLEPVNEFEVISSKSGKATIVFEKTGMFGGRSENVNVVITSTDKGNKKYRFSGKWTENLKDGNNRTLWEVGKLVKNSKSKYGFTTFAANLNEMTEIEEGRVAPNDSRLRPDIRAYEQGKISEAERLKLHLEQKQRDRRMKGHDVTPQFFEKTSANKWKYRQGPQSYWERRKRQDWSGITPLW
>XP_022463137_Kazachstania_naganishii
METIDIQNRSFVVRWVKCNHGDTINYQVKPLKKSIELGIYKKLKLSVDNGNGDDHQPNSRHNSSVHIAEDTRSVLDFASKTLKNRTSSFSTTDDSHSSLSLSNIQQQSMEGSLRDRLEASGFTLVKWIGHIYANKMTEGVLDVEDNDYYYAFILDNTSSKNVRKKTLFNASVVRDDVQSTISTKSAPSPRTSSFQLSTYQKDAPLFVGQGRYLEGYLSKKRRKRLQGFKRRFFTLDFRYGTLSYYMNNHIQARRGEIVINLSTVSANKRDKLIIIDSGMEIWALKAKDTNSWQTWVDALQKCFDKNNEPEVGDDEDAGLAATLKDEREVLTLKKDQDIPLSEKERISSSIDDDSYVPLPNEAYEDFFANLTIIQQRLEECKNESKLYSQTQNDNRLYKLGRSPSSSSSINAGVERVKMMSPVSPNESTNSLSSHMTSSNIDGLADSRDHNLYQKLSELEIVVQQFVKQSKILTADFTQVTRKVKEQICPSIKSSLTGNEEFFDAQDAASRRVIMLDDEEVSDEADVESTKDTSVVLEDEDTRDLKKTIMRENNARATREMTPLSEVSSSQTKEDQAEDNDLYPLPIKKQFYAVMILHRLLLPLPSLLSFLRKNVGKDLSSIAMPVTSNEPLTILQMISETFEYASLLNNLDTQAEPLVTVSAFAISFLSIYREKTRALRKPFNPLLGETFELVKEDMGFRLVAEKVCHKPQIFAFFAQHENWECSYTVSPVQKFWGKSLEFNNEGTIELKCKKTGEYFEWSQPITILKNLIAGERYVEPSNEFEIVSSKSGKTTVEFEKTGMFGGRSESVAVVLTQDNNSNNRRQIISGKWTEKLIDTKTKGTIWSVGDLVSNSKKKYGYTKFSANLNEVTELEKGQLPPTDSRLRPDVKAYEAGDIETAETLKLQLEQKQRERRQRGEDVEPQYFVKSSSKTWQYKRGPDSYWERRKRQDWSNVVPLW
>XP_448180_Candida_glabrata
METIDIQNRCFVVRWVKCSKDDVINYQVKPLKKSIQFGIYKKLKTDIDAQPSAVHIAPDTKAMLDYTSRTLLKRNSSIYGSSTSSSSTNVSNRRRNSSPSIVSQSAEFKKKERSSSNLSIADIQQQTQELPLKEKLAASGFKLVEWLGTISGNNVKQGTIEVKDNDYYYAFILDNTASKNAKKKILFNASVIKDTARPVMSPTSKKSSSSLFGRSRGNSAKTSSTKLVNGAQGLHDLNLPKNAGILSVGQGRYLQGYLMKKRRKRLQGFKKRFFTLDYRYGTLSYYLNDHNQTCRGEMVIHLSTVSANKKDRIIIIDSGMELWFLKAADAAAWQTWVDALQFCFEKNQPIASDIDADAEDTTLGSDAANIEGFSDRTINDSRVPSRPEFRNTSAFSSSRNEYTPLSDDVYNEFAGNLGIIQEWVEKCKLDSLNYVPARKEFILEGSKSVGGDHEKKGKMYLAGIQTPKEISSVDSLPEISEETPTSHQLYKRLSDLESIVDRFIKQSRVLLKDHRYISKQVKDSRQSIISTFSDNDEYFDAKDGIPQGVILLDDAEEEVGETGIMKDDSAVMIDDVEDDEYDSDMESRNQNLNGFTSTDSLVPNDRVLTTESTPTMLASKSDETPSYKQQLYPFPIGGQITRRKDILPSLTTPPSLLSFLRKNVGKDLSSITMPVTSNEPLSILQVISEAFEYSDLLSRKDMQPLTSVTLFAISALSIQRDKTRALRKPFNPLLGETFEYVHDKLGFRLIAEKVSHKPQIFAFNAEHQDWVCEYTMTPVQKFWGKSLELNNEGTIKLTMKSSGVVYKWVQPTTMVKNLIAGERYTEPVNEFEILGSDGSKAKITFQKTGIFGGRSESLTATITPPKSSKWKRQALQGKWSEFLEDSTTHKKLWTVGDLVKDSSKKYGFTVFTAQLNEITDIERNNLPPTDSRLRPDIKAYESGDIEKAEELKLKLEQLQRDRRLKGHDVKPRYFEKISNVEWKRIEGSACYWSKRERNDWSDVEKLW
>XP_004177633_Tetrapisispora_blattae
MESIDVQNRSFVVRWVKCYPGESISYQIKPLKKSLEFSIYRKPMNTLNTSSLSNSVSNTTTLNLGSDVTHILSPLDTSFPNSSITNDSNSNISGSSANAANSGLNLSHILSASTTSSHSIPHIQRGLPTKNTGSSATTPTALHDKLIQSEFKLVKNIGHLEGDVLTQGVIDVKKSSTKNGNDADDTLYYYAFILDNTASKNVKKKVLYNISVLNKRHVDATPNLTKELKSIASKGSNSTTNSIELLSVGRGRYLQGYLLKKRRKKLQGFKKRFFSLDFKYGTLSYYLNNHNQTCRGEIVIGLSTVSASKRERMIVIDSGMEIWSLKAQSLDLWSKWIEALQSCYDRQLLMLSKEKSQMESENENPSDAVNSDTDANVNTKGTSSATQEIHDNTNTNISFGDSLKHPNGPQIRKHYTNSMSRTMTVNSRKSDIDNANLDRQRFSEILTNLKIIQHRLDKYKTHSAHYIPKPNGIFENINSNNNNIQSLNDPSEDSLISNTTSINLSETTSRSNSPPSGFSSNSSVDLSPKRNHSHPNSPHAHSHSTSHLHGHSHPYRQMTQKHQLYKDLSDLHDFVDLFVQKTESWLLMNASVSNANEVPQLDNDTSAAYNDNYNNKTISATLNKISMLSLRTVDTNNSARSLKRDSTITNDNSTYEEDEGDDDEFFDAEEIIQRGVILLHDEGDDYYGDGNTDNQSINLATDSHQALVNTNTDHLDSHILDLETEEESEHSDEDDDDHSSNLRLQKSVSSSTSSPAVVNSTINSIVTTRRLSITNVEVTRTNTRSSTLSHAALSRIDSRISKNATSNKVQQGTSVHPHPATHPSAHHHTAEHGEQETHHQHHAHHHTDADISKSTSTALTPLPWPHRVKRRDDIKESNCYPPSILSFLRKNVGKDLGSIAMPVTANEPLTILQAFSEIFEYSEILTSKNSAKHSKLSHQPQITLVSIFALSALSMFREKIRNARKPFNPLLGETFELVREDLGFRLVSEKVCHRPQIFAIHVDHELWECSYTVSPVQKFWGKSVELNNEGTFHLRFKATNEEFQWSQPTTMLKNLIAGDRYIEPIKDFTVTSTIGSKSKVLFKDAGMFGGRSEDVTITVSPSNKSKKSSKQILIGKWTHSIMDKSSQETLWEVGELVKSPKKKYGFTKFAANLNEITEIEKDMLPPTDSRLRPDVRAYENGDNDKAESLKLKLEQDQRDRRNGGHDVKPRYFKRISDEKWELIKGSNGYWERRERKDWIDITPLW
>XP_003685637_Tetrapisispora_phaffii
MESIDIQNRSFVVRWLKCSVNDVINYQIKPLKKSIDVSIYKKVTNNNEDNEQGNIYNEHISGNMSNPNIHIINDIKDAYNKPITPTTNSSQVKKDDSIHKPSDNNNISSRDHSGSTVSAFSNNDSNSSLNELNQSNASRPRRSLSLNNITHQSKTLSLSEKLTKEGYTLVKNIGHVQGNFLVQDSIKVVTKSTNKDFYFIFVFNNTLSKNIKKKILFNMSLQSVKKEKFVPISSPVIPIDSRTSLTGKQTLNQAGSTLNSEIAITVGQGRYLQGYLLKKRRKRLQGFKKRFFSLDFKYGTLSYYMNDHNQSFRGEILVNLSTVSANKKDKLIIIDSGMEIWALKATSLTSWEAWVTAFQSCFENEKKQTDITMRDASKRDSRTEKVSDLHDYERCEFNTRLRNQNIKHERALNQASIVRDNLLWKQVTEIKDRLGKCKNDSKLYVKIKDNDPKISNKDKTNNLFQDIQKIESLVNKLVEDIRDHDLNFNETIQRRSSIETNKSSVSLDKLSAISAFSDDVFFDAEDIGNRVIMLPDEQIEMDHEIPIKSTDLTKHNSKYGDDEDEDDEEDEDEDTDVNKYNQDSLSDEDSIREHSELFSFNAVGSSQKKDSINSEDNLYPLPLKKKINRRNDISISSTSPPSLLSFLRKNVGKDLSSVAMPISANEPHSILQTLAESFEYADILSNISTTDSTFQPLSIVSAFAVSALSIYRDKTRVLRKPFNPLLGETFEYISDTKQFRLISEKVSHKPQIFVFHVEHKDWECNYTVSPVQTFWGKSVELNNEGIVKLELKNSGEVLEWAQPTAMLKNLLAGEKYIEPINEFKILSSKGGYAKVLFRGSSMFGGRSEELTATIVPSSKDPNYSKETITGKWTESLVDKRSNEFLWKVEELLSDSKKKYGFTKFAANLNEITTIEEGFLPPTDSRLRPDMRAYENGELDKAETLKLELEKIQRDRRTDRNDVKPKFFKKISEKEWAFIQGEDSYWERRKRGDWSGIDALW
>XP_001642686_Vanderwaltozyma_polyspora
METLDVQSRSFVVRWVKCASGDTVDYQVKPLKKSIELGIYKRLKNSVDAQSVSVHIAPDTQALLDYTTKALLSRSTTSSYNNVTNQENRVSLDVTDSQLLKKRSNTHSSDVKKNDKPHRSLSLTHIQQQSKEIPLRDKLAAAGFSLVEWVGHVSGNELTQGTLEVKDDDYYYAFILDNTASKNVKKRILFNASVRHSADYKPKEVIRINSSASRISKPRLSSASSSSKENLDVLTVGQGRYLQGYLYKKRRKKLQGFKKRFFSLDFKYGTLSYYVNEQNQTCRGEIVISLSTVSANKKDKLIIIDSGMEIWALKASSVTLWQKWVDALQSCFDETEVNEKEETIDESLTPNNSNGRKSQRRSSKMMSYLSTTQGPYIPLPQEKYSEFTATLKLIKQKLENCKIESKSYVPISDPTSSTALSRTSSLSSQGEEVKHGNFNYSNSNMQSMDSLATDYGGNSPIELSKPNYHQLYQHLSDLELFLDQFVSQSFVLQRDHQCVSRQATENRISSISGFSDDEYFDAEELTTQGVILIPDEAVDGDQMLAELEENHDKYIDDVYEKVLKTIDDETTLEYISNPDDTFEDITEDFNDNILYPLPQINSLVKRRNDVKPSNSEPVGLLSFLRKNVGKDLSSISMPVSSNEPISILQLISESFEYADLLKRISDSDSVLQPLSVISSFAVSMLSIYRDKTRALRKPFNPLLGETFEFVSDKMEFRLVAEKVCHKPQIFAFHAEHSDWECSYTVSPTQKFWGKSIELNNDGIMQLRIKNMNEVFEWSQPTTMLKNLIAGERYMEPIDEFKVTSSNGGYSRVIFTSAGMFGGRSENLAVNVSPSRSSSYKKVTLSGKWTESIKDKNSNKVIWKVNELVSNPKKKYGFTKFTANLNEITSIEKGNIPPTDSRLRPDIRAYENGEIDKAEKLKLELEQMQRDRRNEGKDVKPQYFKKVSDNKWEFIRGKNGYWDRRKRHDWSNVVPLW
>XP_003681726_Torulaspora_delbrueckii
METIDIQSRSFVVRWINCSQGDVISYQVKPLKKSIELGIYKKPKSSVDGSGNSAVHIAPDTRALLNYTTKSFLHRNSSASIDESGNSSTSSVTSLNGSHDSRKLHGSLSLSDIQQQSQEIPVRDKLTAAGFTMVQWIGRVRGNEMQQGLLEVKDDDYYYAFILDNTSSKNVKRKVLFNAKAIHDVDSGSEVKAKYPVTPATTPKAGSLKMQPHDDLLSVGRGRYLQGYLLKKRRKKLQGFKKRFFSLDFKYNTLSYYLNEHNQTCRGEIVINLSTVSANKKDKLIIIDSGMELWVLKGKDTATWTHWVDALQKCYERPRLNIQSHRLKKDEKETRQRQKEQFDSLKIGKKDPSMVNVPLLAINSKKEQFPLHKTQNDLTSTLKLIQQRVEQCKSDSMSYELKEHEPKKKSRTSSASSLENNLDPTESFESVHSIIASARVQEQKHPLYRKLEALEAYLHQLAQQSETLLNDYELISRQKSDNRVSSSSALSDNDEFFDAENEINQGVILLDNDETLDEVISDKADDTEIGSDDKNDTTSSEPASGDLYPLPCKKKVKRRSDIRAAVASPPSLLSFLRKNVGKDLSSVAMPVTSNEPISILQMISETFEYADLLTKAIESSTKTQVLTYVSAFAISCLSIHRDKTRALRKPFNPLLCETYELVREDMGFRLLAEKVSHRPPIFAFHAEHADWECCYTVSPLQRFWGKSVELNNEGTFRLRFKKSKETFEWVQPTTMLKNLIAGERYVEPINEFEILSSSIGSSTIAFQAAGMFGGRSEQLTLKIEPAGETKRTIHGKWTESLVDYTTETVIWEAARLLPDSKKKYGFTEFTANLNEITDIERGNLPPTDSRLRPDIRAYELGDVEKAEALKLKLEQLQRDRRNKGLDVKPNFFEKTKSGAWKMVQGSDNYWERRRRQDWSDVKPLW
>XP_037143709_Zygotorulaspora_mrakii
METIDIQNRSFVVRWLKGSRGDVINYQVKPLKKSIELGIYKRPKQSVDGHFGSQVHIAPDTKTLLNYTTRSLLQRNNSMSAVDDTHTSVNDGHHHGHQNGHGSSVSTPSSTESKKLHGSVSLSDIQQQSQELPLRERLISSGFTMVKSMGSISGNKMIQGELEVKDEEYYYAFILDNTSAKNAKKKVLFKAAITNNDDTHSLVSNRYSFSSDSTPKSAVKPKHDDPLSVSNGRYLQGFLLKKRRKKLQGFKKRFFSLDYKYGTLSYYLNDHNQTCRGEIVINLATVSANKKDKLIIIDSGMEIWALKGKDTLSWEVWVDALQRCFEISFEKKKTHNLNGIKYKENDNSKIPHKRTAKNEGQNLEWSQERALPYVAPHDEVYNKLEVNIKLIQQRVEQCRRESANYILKDDLRKNQFASVASASSSLDHENFKDSETIDKNGSTDSLHNFASPTSPADKGHLLYQKLFELEVYLDHFVEQTKTILDDHQYISKHNQEREKTNTTALSVFSDDEYFDAEDVISHGVILLNNDETHEDVTNKLDPRASESVSELEDDDGTEEEIEMPSIEHEETPIQGSPIENNLYPLPWEGIVERRNDILPAFTSPPSLLSFLRKNVGKDLSSVAMPVTSNEPISILQMIAETFEYADLLNKGTNTVSTSQLLSYVSAFALSYLSVHRDKTRALRKPFNPLLGETYELVREDVGFRLIAEKVSHKPPVFAFHAEHEDWECSYTVSPVQKFWGKSVELNNEGTINLRYKNRKDSFEWVQPTTMLKNLIAGERYVEPINEFEILSSKSGSSTISFRAAGMFGGRSEDVAVEVRPHNEPKRILSGKWTESLKDSQDQSIIWKAGSLVKDSKKKYGFTEFTANLNEITAVEKGRLPPTDSRLRPDIKVYENGDIDAAESLKLDLEQKQRDRRTKGMDVKPKYFEKVSSRKWKIIRGPKGYWERRKRQDWSDIEPLW
>XP_002496903_Zygosaccharomyces_rouxii
METIDVQSRSFVIRWLGGIQGDEIEYQVKPLKKSVKLDIYKKPRSSLYGNSPSAVHIAPDTKALLDYTTKSLNSRSSLAVPDTKSGGESVSSPQDPKRSLTLSNIQQQSQEIPLQERLNTTGFKLVKSVGIVAGNKRESGLLNVKDNDYYYAFVLDNTYSKNAKKKVLFSAAVVNQEETKSARSVRFPQSPALPPQASFVNLQKDDVLRVEQGRYLQGYLFKKRRKRHQGFKKRFFSLDYKYGTLFYHLNEKNQTCRGEIVIGISTVSANKKDRLIIIDSGMELWVLKAIDNSTWKIWVDALQSCLSQRALKKEDQTPKGKPEEPKRSEGLQLFNSTRPSRLNFDEDLSYNPLPDESYEEFALQLKLLQERVEQCKEESLLYASQQNNSKGHPLSRTSTASSFEEKNKEPAFSSTSDSGESLGSLLNPSSRPGHQLYQKLCDLELIVSRFVQQGHVLFKDHQQLSRQMRDHKATTLSLFSNDEYFDATENMERGVIMLDVDDTEANTNETLSSTMDSEHKLSVVAQREKSPLSESPAIRSSLREPPHTYRSPLQSRPSTHRGPSPEQIPIFTTTEAEDEHQYQQGMKKDLYPLPWKGQIKRRNDVRPQDTTPPSILSFMRKNVGKDLSSIAMPVTVNEPVTILQTVAEMFEYADLLTEAACHPEENSKCLQYVSAFAVSCLSIYRDKTRVLRKPFTPLLAETFELVREDLGYRLIAEKVSHKPLVLAFHAEHELWECCYTVSPVQKFWGKSMELNNEGTIHLKFKPSGLTFEWAQPTTMLKNLIAGERYVEPINELEIQSSNGGKATVAFKNTGMFGGRSEDLTINILSSKREKSQVTGKWTDSLRENETQRTIWKVGDLVPDSRKKYGFTVFTSNLNEITELEHGQLPPTDSRLRPDLRAYEEGRTDQAEKLKLKLEKDQRERRTRGEDVKPQFFKKTAKNEWQIIDGLQNYWEKRKRQDWTSITPLW
>XP_003648280_Eremothecium_cymbalariae
METIDIQNKSFVVRWLKVKRGDTIAYQIKPLKKSICLGIYKKLTDTGIPATLSNRGSPSRHVNSVSSSQNAEMPQVHIESDDRNLMVEFRNRAFSMSSSSLAKDDADEANAGVLPNPELQTRLDQSGLTKVSWIGNVQGNEIYQGTMTIEDDAEDLYYAFILDNTISKKVKKKVLFSASVVHHSQLCDNESVFSQDEVMQVDNVLSISNMNNSNLNPSSQSISGKEMFRLKQGRILQGFLLKRRRKKLQGFTKRFFKLDLKYGTLSYYLSEWNSVCRGEIVITLSTVSANKKTRLIVIDSGMEIWALKARDSLEWETWVEALESCYKANSDNQNNRKYSETETLESLAQSLLAELQIAHSKAEECKNQYALSQSQLIDKAYLKPPTPQTRSTSRSSSLSSAKGPTILAKNSSAFDEPNNNGPVRKTSKSTTSNSNAYSSVIPFPINELKGETDLYKKLSELESLLANISLKSRLIFTSPLFTSLPGCKLMDKIATTTKSSAASIFSEEFYDALDDEKAVIMLDDEEGIDGLELNMSAGSEVPNMISKDRIIDKMNSLHSETMETIQSSGGESSLGPVDMYPLPIALKVKRRDDIEKPTTTPPSLLSFLRKNVGKDLNSISMPMSSNEPITVLQLLAETFEYAGLLNKAVTTEDPVARLGLVASFATSYLSVYREKARSMRKPLNPLLGETYELVREDMGYKLISEKVSHKPQIFAFHVENKDWVCSYTISPTQKFWGKSLEFTNEGTINLVMRHTGEKFKWTQPSMILKNIIAGERYLEPTNQFEVTSSEGYKAVIAFKHSGLFSSRSEDLTITLYDNDKKLSGNLKGQWTKQLVNDATGEIVWEVNELVPEAPKKFGFTKFTANLNEITELEEGKLPPTDSRLRPDLRLYEAGDVDTAEELKLKLERMQRERRTMGQDIAPKYFRKSGTEWLSITGHKNYWEKRRYSDWSDAPRLW
>NP_987022_Eremothecium_gossypii
METIDVQNKSFVVRWLKVRRGDTVSYQLKPLKKSIGFGIYRRMKETAGPSNMSTARGAPSTLTVSTGLSHAEPQVHLEADAANLMVEFRQRAFSTSSSSQAREEAEEGAPQSELQTRLDQSGLVRVAWVGNVQGNEIYQGTLMNDDYNEESYYAFVIDNTASKTVKKKVLFSASVVRPAFDAESVFSQDDLMHDYTVAASNTHMLAVPQAPQPSQSELFRLKQGRILQGYLLKKRRKRLQGFRKRFFKLDLKYGTLSYYLSERNSVCRGEIVISLSTVSASRKSRLIVVDSGMEIWALKARDDDEWNTWVEALEACYKIENADKQPIAKELLPQDTVHGQAQTLMSDIQVAKSKVEEWKASVCYNIQQNEKVFTKPPTPQTRSDSRSSSLSSTKSPFRRNRNTSNADQYVSVAFPGSATGHSAINTSNSSYGTHPTSSCSLTEHEVYRKLNELESLLSSIAVRSRMIFTSPIFASLSGGRLTDGTAVPTKSSTASIFSEVFFDALDDNAVIMLDDEEVADLVGPDSGSAKENALSRADTADSSKDDESDNDEDDDGSVEIIEKRPPLERSHTELTGLYPLPIIGKIKRRDDITPANSAPPSLLAFLRKNVGKDLNSISMPMTSNEPITILQMMSETFEYAELLTAAAAAADPMKRLALVAAFSVSYLSVHREKARAMRKPVNPLLGETYELVREDKGYRLISEKVSHKPQIFAFHVEHKDWVCYYTISPQQKFWGKSLEFTNEGEITCILKATGDKYVWNQPSMLLKNIIAGERYLEPQNQFEIHSSNGGKAVVAFKQGGMFSSRSEDLSISIFDASRNLFGTLKGQWTNKLVNESTGETVWQIGELVPKASKKFGFTKFTANLNEITELEKDMIPPTDSRLRPDVRLYEAGDVDAAEQLKLQLEQLQRERRSKGADVSPMYFRKSGNNSWTLLNGNENYWERRRRHDWSGVQSLW
>XP_452951_Kluyveromyces_lactis
MDTIDVQNKSFVVRWQKVSQGDIVSFRLKPLKKSIGFGIYRRFGGSSTTDLSETNHGSVKASSNSNTNPLIRISTDAKPNVALADHEKDKNVPLQTRLAQSGLEKVTWYGTISNNDTVAESFESTCESCYYAFILDNTTSKQTKKKCLFSVSINPSASAMEGLDDDQESVISNQEESFGANGTNGKRPLNYSQTSFKDPSLSSLAKSNSNPFAPSPGQTTPSTISNVGTSNGPNTNSPVPIKPLSPSSTSATDHDLKNSKGFQGYLLKKKRKKLQGFTKRFFKLDIKFGILSYYLNSKSPVCRGEIVVPLSSISANKQTKLIIIDSGMEIWVMKARDEKDWELWISMIESCFKQDAPTTSQDHESHNVVIPPDNDTTAFFRNLTSLRKRIEECKYQSLSYSNYTPNAIVSPIQGPPTSSKQQRNVSRSSSVSSFMNSFSRQRNGSFVEQATSGHDTSILSNNPNEPQHHDLYRKLADLEKIAKQLDIDGKMLATKWVPRSPTASIFSDDEYFDANEEPIITMLNDDVAFETDIRPIYSSYNDEDEEEEGEGEEEEEAEEEEEEEEDEMTTTTTTTPTSNELMTSTDRKTIETATSRSQDLSPLPINKTIKRRNDIAIPVSTPPSLLGFLRKNVGKDLSSISMPISLNEPVSILQVLSEAFEYSWLLSKAATMEDDEVQRLKYISAFALSYMSIHRQKTRSLRKPFTPLLGETYELVREDMGIRLVSEKVCHKPPIFAFYTEHRDWKCSYTVTPVQKFWGKSIEFTNEGVFELTFNNIDAKYRWSQPTIVLKNIIAGERYMEPSNQFSISTSTNLKSIIAFKAGGMFSGRSEDVDVSLVNEKGQKLGSLKGQWTKEVRDLDNGQQIWKCGPLVENSEKKYGFTVFTSNLNEITETEKDHLPPTDSRLRPDIRLYENGIITEAEQMKLSLEQKQRERRDKGEDAQPQYFKQIKPMKWLPVTGENNYWERRKRHDWSNTKSLW
>XP_022677869_Kluyveromyces_marxianus
MDTIDVQNKAFVVRWVRVSQGDVVSFRLKPLKKSIGFGIYRRFDGSSSIDLNNPDERTPSSASSTPSIKYSSNAKPHLALADHDKDKNVPLQTRLVQSGLEKVIWYGTISNNTTVAESFESTCENCYYAFILDNTTSKQTKKKCLFSVSIKPPAIVADSYDDDERSFISNQDEPVSSNNNINDSNANTASSVALNGSNNPTTLSVKRALNYSQSSFHNNTSSSSLPYPNQQSQSYSQMNSSSVSNAADIPGVNASSVSVGGVKQLSPASTATTDLDLKNSRYFQGYLLKKKRKKLQGFTKRFFKLDIKYGILSYYLNSKSPMCRGEIVIPLSSVSANKQTKLIIIDSGMEIWILKAHDPKDWEQWISMIESCFKQEAPTSSQDHESRDVVGAPLVKTHDTDTTSLLRNLTTLRKRIEECKNMSLSYSPTPITLRPPMSAIQAPTNASKQRNVSRSSSVSSFMNNFSRQKNGSFTEQGTSSQAQGGQLYSDASTPALPGSSDPQQHYHHALYYKLVELEKLAKQLDVETNQIAERWMPRSPPASIFSDDEYFDANEEPIITMLNDDVAYENDVRPTYNMPKEEEEEEDDDDDDDEGEEEEEEEEEEEEEDRATTTTNEFMTPADRKRQVSTETQIVKSQEVDLSPLPINHQVKRRNDIKAATSSPPSLLSFLRKNVGKDLSSISMPISINEPVSILQVLSEAFEYSWLLNKAAEVQSDEVQRLKYISAFALSYMSIHRQKTRSLRKPFTPLLGETYELVREDMGFRLISEKVCHKPPVFASYTEHRSWKCGYTLTPVQKFWGKSIEFTNEGQFELTFSDVDTKYKWAQPTLVLKNIIAGERYMEPTNQFTITSSKNIKSIIAFKSGGMFSGRSEDVDVTIVDDKGKKLGSLKGQWTKGMHDVDTGEEIWKCGPLLPNSEKKYGFTVFTSNLNEITEIEKNHIPCTDSRLRPDIRMYENGNVKEAEEMKLSLEQKQRDRREKGNDVQPQYFKQVKPSKWVPILDKNGYWEKRKKQDWSSSKPLW
>XP_022628513_Lachancea_lanzarotensis
METIDVQNRSFVVRWLKVQKSDTITFQLKPLKRSVEAGIYKRQTTINNDAFEKNGSGEGVVKNTGDGSPSAGSVHIAPDTKSLLDYALNRSNSSTEDVNQRNRSKTISAVQHLAQDIPLDKKLTSQGFTQVKWLGTIPGNEFVEGNIQADEDGYYAFVLDNTASKTAKKKILLGVENKTQGPNIPVHRSRSQLLRVKQGRILQGYMLKKRRKKLQGFTKRFFKLDLKYKAFSYYLNEHNNVCRGEIVIPLATVSANKMTRLIIIDSGMEIWVLKAKDESSWSEWISALQDCYKKEEKVPGATKPPTELSDPTSILAGLRVIEQKLDKCRAKSLSYLPPAQDLKGAITSSGQTSSVSRTPSTHSLSHIFGKHKNSSTEVVNTPIPDGTNEKQQPSLPFEHQLYKDLGEVEDLLRHWLNLSTNMINRNGSSDNRSIFSDEFYDAEDNNLNNELDHESTDGVIMLNDEEGVDALMLSQEDHTGKAEDNDDDFSSKYDAKFVQKSVPAPAGGDLYPLDQVRKVARRQDIPEAVASPPSLLSHLRKNVGKDLTSISMPITSNEPITILQTLSETFEYSELLNQAASTPDEAHRMALVAAFTCSYLSMHRSKTRALRKPFNPLLGETFELVREDKGIRLVSEKVSHKPQKFAFHVEHAEWELSYSVCPIQKFWGKSIEFVNEGELKLTFKSTGERYEWSQPATILKNLFAGERYVEPTNHMEVVSSHNMKARVAFRAAGMFSGRSEEVSIAIHHGSKQVATLKGGWTKSIVDAVTGAKIWEAGKLVPHQERKYGFTQFAADLNEITEIEKGNLPATDSRLRPDLRLYENGEVAEAERLKLELEQQQRARRLEGKDTIPQYFRQVSENQWEVITGSEGYWERRRRHDWDNVVPLW
>XP_002556504_Lachancea_thermotolerans
MEAIDVQNRSFVVRWLKVQQGDTITYQLKPLKRSVDAGIYKRRTTINDDAFERDSGASSSDASPHSPSKSNGGVGSVHIAPDTKALLDYAINRSNSSLEEFATRQRSKSIAAVQHLTQDIPLDKKLIAQGFRQVQWLGTISGNDLIEGSLQADEDGYYAFVLDNTASKTAKKKILMSVANKTQDLDVPVHRSRSQLVRVKQGRILQGYMLKKRRKKLQGFTKRFFKLDLKYKALSYYLNEHNNVCRGEIIIPLATVSANKMTRLIVIDSGMELWVLKAKDEASWGEWIQALQDCYKKEEKHTNSQTQDQLDPSSILAHLKLIGKKLNFCKTKSLLYAPIETRTPRSGSHNSSASRTSSMTSVSNFFGKHKNASQEGLNSAADGHEEILPSSPHKHALYKEISEIEELVQQWMETSSSAVQRNSSSENPSIFSDEFYDAEDDNLSPESDTGVIMLNDEEGVNALKLSQKDTTEKPYDNDDDASSKYDTEFVQKSAPASTGGDLYPLPGPTCVKRRDDVPEAAATPPSLLSFLRKNVGKDLTAISMPITSNEPITILQMLSETFEYSELLNKAASTADEVSRMAQVVAFACSYLSMHRSKVRALRKPFNPLLGETFELVREDKGMRLIAEKVSHKPQIFAFHVDHDLWEISYSVSPVQKFWGKSIEFVNEGEIKLTIKSIGERYVWSQPNTILKNLFAGERYIEPANHMEVVSSHNMKARVAFKAAGMFSGRSEDLSIVIHSGSKQVGLLKGHWTKSIVNSQNGETIWEIGELVPNQEKKYGFTKFTANLNEITEIEQSQIPITDSRMRPDLRLYEKGHVDEAEKLKLELEQEQRVRRQESKDVQPQYFKRLSEKQWVFIQGPQSYWERRRRHDWEGLVPLW
>XP_020056988_Aspergillus_aculeatus
GWARRFFSLDFTSSTLSYYHDRNSSALRGSIPLNLAAVACNQQSREISIDSGTEVWHLRASNDQEFAAWKRALERASSSKSSAEDPNHPSEPLLRVPSQRVHANAADERDWEQVESLVSKVSGTRDAVRRLAKDTDPKYLGLDRPRGRSPSPHRTPTDMSGEEPNDGRRPFWRRKSSATVQPTVKRSTTMNSMSSQLAIPGAFDSSSVHGDRKPGSIASHPDHMDEIHEHLMAVLRDLDHVVSEFSSLIAETKHRRRQSGRSLQSRHSFESDMSQEFFDAVDDGHTSALLTIQGDNNSEDEDSRGGKTNGNATSSTLAKEDVVADDAPSDSDDDETIPEETSDSHDQSSPLFPVRPKSLTPLPLKPVPRRENITAPTVMPPSLIGFLRKNVGKDLSQISMPVSSNEPLSLLQRAAEVLEYSTLLDKAANVSDPVERLVYVTAFALSPLSSNRVRERAIRKPFNPMLGETYELVREDLGFRFIAEKVSHRPVQLAYQADGPEWSLTQSPMPTQKFWGKSAEIVTEGRIRLTLHTTGEHYSWASATSFLRNIIAGEKYVEPVGETTVVNETTGHKTVSTFKAGGMFSGRSEEVSTKTVDAGGRDLGLGLTGTWTTSLQLTKNGSPTGTAVWDAGALVPNAPKHYGLTAFAASLNEITPIEAEQLPATDSRLRPDQRALEDGDVDRAEELKVQLEEGQRARRRAMESAGEQWTPRWFAQVDNAPEGGEVTWRLKPGKEGYWEERAKKAWTGVVPVFEA
>XP_001270608_Aspergillus_clavatus
MAAMEELEIHSKSYFVRWVNVKPDHTISWSIQPHKKSINFGIFKHPGHSGILSLTNHPTGDDHSTDSNENLPSTAVVNANSRASVVEKLTGIGLRQVQWIGKCEADKIVKGTYDVPPNEGGNYALVFDNTFSKQISKTVTLVLLTYPTQSGPTSHSTIQLPREIDNAESSSGFSGRKRGNSILIKPPSQVASTTTATSHSGILHKRRRKRHQGWARRFFSLDFTSSTLSYYHDRNSSALRGSIPLSLAAVACNEKSREISIDSGTEIWHLRASNDQDFVAWKRALEKASSKASAEDAHASEVLLRVPSQRFLTNAAEEREWTQVEHLVSKVSGSRDAVRRLARDTDPKYLNNSSVVSSHDRTRGRSPSPHREQANGEDYFDARERRPFWRRKASSNSNLGTKRPAATGSSATQLVVPSPGADVASLAGDRKPSSITSHPDQIEDIHDHLMALLQDLDSVVGEFSNLIVESKHRRHPPGLTGQSRLSMESEMSQEFFDAVDGGSPMSPLLTLTGDSDDERADTVAARKAEEEDVADDAPSDSDEEVAEPLTPHGGEKDRLSPLFPLRPKSLTPLPLSRVSRRTNITAPTVMPPSLIGFLRKNVGKDLSQISMPVSSNEPLSLLQRAAEVLEYSTLLDQAASASDAVERLMYVTAFALSSLSSNRVRERAIRKPFNPMLGETYELVREDLGFRFIAEKVSHRPVQLAYQADSKDWSLAQSPMPTQKFWGKSAEIITEGKTRLTLHTTGEHFSWAPASSFLRNIIAGEKYVEPVGEMTVVNETTGHKSVSTFKAGGMFSGRSEEVLTKVVDSYNKELPLGLSGTWTSSLQLTKNGSATGNMVWKAGPLVPNAPKHYGLTAFAATLNEITPIEDKKLPATDSRLRPDQRALEDGDVDRAEEVKVQLEEGQRARRREMEAAGEMWTPRWFKPVDGDMGVADDEEVWALKSGKDGYWEERARGTWTGVSPVFEP
>XP_001263861_Aspergillus_fischeri
MAAMEELEIHSKSYFVRWVNVKPDHTISWSIQPHKKSLNFGIFKHPGHSGVLSSTNHPTGDYHSTDSSENLPSASAAAGSRTSVIEKLTSIGLKQVRWIGKCEADKIVKGTYDVPHNEGGNYALVFDNTFSKQISKTVTLVLLTYPTQSGPTNHSTSQLAPEVEFAETVNSTARKRGNSILSKAPSQAVSTTSGTTHTGVLHKRRRKRHQGWARRYFSLDFTSSTLSYYHDRNSSALRGSIPLSLAAVACNEKSREISIDSGTEVWHLRASNDQDFIAWKRALEKASSKASAEDSHAPEVLLRVPSQRFLTNAAEEREWTQVEHLVSKVSGSRDAVRRLARDTDPKYLNSSSALSPYERPRGRSPSPHPEANGEDYFEARERRPFWKRKPSSNSNQTAKRSAATATTTTSSSSQLAVPSPAADAASLAGDRKPSSIASHPDHAEEIHDHLMALLRDLDNVVSEFSALIAESKHRRHPPGMTAQSRLSMESEMSQEFFDAVDGENMSPLLTIKGDSDDEGAGNTARQTEDEVVADDAPSDSEEEAAEPVTPHGGEKDSPLFPSRPKSLLPLPLSPVRRRSNITAPTVMPPSLIGFLRKNVGKDLSQISMPVSSNEPLSLLQRAAEVLEYSTLLDQAAKASDSLERLMYVTAFAISSLSSNRVRERAIRKPFNPMLGETYELVREDLGFRFIAEKVSHRPVQLAYQADSKDWSLAQSPMPTQKFWGKSAEIITDGKFRLTLHTTGEHFSWSAASSFLRNIIAGEKYVEPVGEMPVLNETTGQKSVSTFKAGGMFSGRSEEVITKAVDSYNDELPLGLTGTWTSSLQLTKNGSATGTVIWTAGPLVPNAPKHYGLTAFAATLNEITPIEEERLPVTDSRLRPDQRALEDGDVDRAEQVKVQLEQAQRARRREMEAAGESWTPRWFKRVDADADAEDVWALKPGKDGYWEERARGTWTGVVPVFEA
>XP_041149059_Aspergillus_flavus
MAAMEELEIHSKSYFVRWVNVKPGHTISWSIQPHRKSLNFGIFKHPGHSAVLGSNNLPPADSHSTDSNENLPTTALNANSRQNASTPIIERLTGIGLKQIQWIGKCEADKIVKGTYDVPANEGGNYALVFDNTFSKQISKTVTLVLLTYPTALPPQSAPVPHAVLPSRGTDSSESGKPLASRIRGNSSAKVLPPSINTDPASVHTGILQKRRRKRHQGWARRFFSLDFTSSTLSYYHDPNSSALRGSIPLNLAAVACNENSREISIDSGTEVWHLRASNDQEFISWKRALERASSSKTPAAEESHPEPLLRVPSQRVLTNAAEAREWAQVESLVSKISGSRDAVRRLAKDTDPKYLGYGAPERPRGRSPSPHPEANGEESMEARERRPFWKRKASGSSQLGGVKRATMTPSSTQLVVPGPSSGDTASLSGDRKPSSITSHPDQMEEVHDHLMAVLHDLDSAVAEFSTLIAESKHRRHPPGLTTQSRLSMESDVSQEFFDAVDGGSSSPLLKIKGDSDDEGANDFSDATARQAEDKVVVDDAPSDSEDEVSETPTPQGDRYAPLFPAKPKSLTPLPLSKVTRRSNIPAPTVMPPSLIGFLRKNVGKDLSQISMPVSSNEPFSLLQRAAEVMEYSVLLDHAASASDAVERLLYVTAYALSSLSCNRVKERSIRKPFNPMLGETYELVREDLGYRFIAEKVSHRPVQLAYQADGKDWSVAQSPMPTQKFWGKSAEIVTEGKMRLTLHTTGEHFSWSNATSFLRNIIAGEKYSEPVGEMSVVNETTGQKTVSAFKAGGMFSGRSEEVVTKTLDSSGRELPLGLTGTWTTSLQMTKNGSATAPVWNAGPLVPNAPKHYGLTVFAATLNEITPIEDHKLPPTDSRLRPDQRALEDGDVDQAEEVKVKLEESQRARRREMESAGQTWNPRWFTRVDDDLVGNEGEVVWRLKSGKEGYWEERSKGNWTGVVPVFET
>XP_755016_Aspergillus_fumigatus
MAAMEELEIHSKSYFVRWVNVKPDHTISWSIQPHKKSLNFGIFKHPGHSGVLSSTNHPAGDYHSTDSSENLPSAAAAAGSRTSVIEKLTSIGLKQVRWIGKCEADKIVKGTYDVPHNEGGNYALVFDNTFSKQISKTVTLVLLTYPTHSGPTNHSTTQLAREVEFAENANATARNRGNSILSKAPSQAVSTTSGTTHTGLLHKRRRKRHQGWARRYFSLDFTSSTLSYYHDRNSSALRGSIPLSLAAVACNEKSREISIDSGTEVWHLRASNDQDFIAWKRALEKASSKASAEDSHAPEVLLRVPSQRFLTNAAEEREWMQVEHLVSKVSGSRDAVRRLARDTDPKYLNNSSALTPYERPRGRSPSPHPEANGEDYFEARERRPFWKRKPSSNSNQTAKRSTATTTTTTTTIAASSQLAVPSPAADAASLAGDRKPSSIASHPDQAEEIHDHLMALLRDLDHVVSEFSALIAESRHRRHPPGMTAQSRLSMESEMSQEFFDAVDGGNTSPLLTIKGDSDDEGAGDTARQTEDEVVADDAPSDSEEEAAEPVTPHGGEKDSSLFPSRPKSLSPLPLSPVRRRGNIAAPTVMPPSLIGFLRKNVGKDLSQISMPVSSNEPLSLLQRAAEVLEYSTLLDQAAKAADSLERLMYVTAFAISSLSSNRVRERAIRKPFNPMLGETYELVREDLGFRFIAEKVSHRPVQLAYQADSKDWSLAQSPMPTQKFWGKSAEIITEGKFRLTLHTTGEHFSWSAASSFLRNIIAGEKYVEPVGEMPVLNETTGQKSVSTFKAGGMFSGRSEEVITKAVDPYNNELPLGLTGTWTSSLQLTKNGSATGTVIWKAGPLVPNAPKHYGLTAFAATLNEITPIEEKRLPVTDSRLRPDQRALEDGDVDRAEQVKVQLEEAQRARRREMEAAGESWTPRWFKRVDADEDAEDVWALKPGKDGYWEERARGTWTGVVPVFEA
>XP_661028_Aspergillus_nidulans
MAAMEELEVHSKSYFVRWVPVKSAHTISWSIQPHKKSLNFGIFKHPGQSGILSTPSLTSADTPSNDSSENLANGGASSRQSASASLSDKLTAMGLKQIRWVGRCEADKIVQGTYDVPPNEGGNYALVFDNTFSKQISKTVTLVLLTYPTALPPQSVPTTHAASQPGGDTESSSSRRRGNSIMAKMPPQIQVQEGDGTTIHTGLLLKRRRKRHQGWARRFFSLDFSTSTLSYFHDANSATLRGSIPLSLAAVACNETSREISIDSGTEVWHLRARNESEFTSWKRVLEKASSSKGAGDEGHSPRHLHPSTALQFPPQRHVTNEAEEREWARVAELVGRVSGSRDAVRRLAKDTDPKYMTSGPSRGRPGRSPSPHPGETNGDERRPFWKRKASNAAPNKLSAPSDTSLDRKPAVLASSEQTNGVHDSLMALLRDLDYVVSEFSTLISESQQRRQPPQLTAQSRMSVESDRSEEFFDAVDATDSQLLTIKGDSDEDTVADAQADVVADDAPSDSDDDSTEAGGTGAAHDQHSPLFPARPKTLTPLPLDTVPRRNNIPAPTVMPPSLIGFLRKNVGKDLSQISMPVSSNEPLSLLQRAAEIMEYSALLDKAAQISDANERHLYVTAFALSSLSSSRVRERAIRKPFNPMLGETFELVREDMGFRFVAEKVSHRPVQLAYQADSKDWSLAQCPRPSQKFWGKSAEIVTEGKLRITLHSTGEHFSLTPATSFLRNIIAGEKYVEPVGEMTVLNETTGSRSISTFKAGGMFSGRSEEVTTKLLDSTGREMPVSLSGTWTSSLSLSGGSSGTSTIWTAGALVPNAPKHYGLPAFAAALNEITPIEKGKIPATDSRLRPDQRALEDGDVDRAEEVKVQLEEAQRARRRDMEAAGESWKPRWFTKVDETADGEIVWRLKGGKDGYWEERINNCKSRETLRQHAPE
>XP_001395029_Aspergillus_niger
MAAMEELEIHSKSYFVRWVSVKPAHTISWSIQPHKKSINFGIFKHPGHSAVLGSNTNLPATDSPNADSNENLPATASAAASRPNASVIEKLTGIGLKQIQWIGKCEAERIFRGTYDVPANEGGNYALVFDNTFSKQLSKTVTLALLTYPTALPPQSVPVPHASSHPIRSDTAESGKTLAGRRRGNSVAQPPPLASDPDSLNTYTGVLQKRRRKRHQGWARRFFSLDYTSSTLSYYHDRNSAALRGSIPLSLAAVACNEKSREISIDSGTEVWHLRANNDQEFIAWKRALERASAPSSKTPATATDDTTLPSEPLLRVPSQRVVPNAVEEREWERVESLVSKVSGSRDAVRRLAKDTDPKYLGGNVAEKPCGRSPSPHRTPTDLNGDESGDAKRPFWKRKNSTATQPGVKRTTTMASMSSQLAVPGAFETASLAGDRKPSSIASPPDPMEEVHEHLMAVLRDLDQVVSEFSTLISESKQRRHPPGATVQVRRSFESDVSQEFFDADDGNALLTIKGDSEDEAAADNASDHTVWDSKPKAEEEPMADDAPSDSEDEADETPAGHDQFSPLFPGRPKTLTPLPLSPVKRRANITAPTVMPPSLIGFLRKNVGKDLSQISMPVSSNEPLSLLQRAAEVLEYSTLLDRAASASDPVERLMYVTAFALSPISSNRIRERAIRKPFNPMLGETYELVREDLGFRFIAEKVSHRPVQLAYQADSKDWSLTQSPMPTQKFWGKSAEIITEGKMRLTLHTTGEHFSWSQATSFLRNIIAGEKYVEPVGEMVVMNETTGHRSLTTFKAGGMFSGRSEEVTTKSTDPSGRDLPLGLTGTWTSSLDLTKNGNPSGTIWSAGPLVPNAPKHYGLTAFAATLNEVTSIEDGKLPVTDSRLRPDQRALEDGDVDQAEAVKVQLEEGQRARRREMEAAGESWTPRWFTPVDDASGDASVWRLKSGKDGYWEERSKAAWTGVVPVFTK
>XP_015403536_Aspergillus_nomiae
MSARDLVEGEAMLDDEENEEELADDYDGEGEAHQGAGTANHYDSSEEDDDDDDDEEAARAVREGFIVDEDEELEDRAERRREKRKRRREEREREDEHLDEEDLELIGELNPSLQAPVAAESKFKRLKRGHKDRDLRQPSQGIDDIFNSDEEEETAGDYGRPGHRRHMHDEMDDFIEEDVFSDEELQREREDLEIARPAKKGMTGLGATDAAGLDENALEDMRAAFGDGNEYLFALEMEDQEEEQEEDEEKHLDLKDVFEPSQLAEKMLTEEDNQIRLLDEPERHQIARKPYRNVVLTEEQFREEAAWISNLMLLKKRIEPELREPFQRSVAKVLEFLVTDDWEVPFIFQHRKDYMIHAVKAAAEGAGEDADASQYTIRAEKLLNMTDLWDIFDHDLKFKALVEKRNTIQKTYDNLQSLFNVSDSVVEEMLPAAVTMEELQDVQDYIHFQYASQLRDMTLMNSDANGETHRRKASSKTFFERVRNGKAYSLVRAFGITADAFAQNALKEGRRQYTEDPAERPEEMADGFVDNDFSNASHVIKAAKSLFAEEIVMSPKMRKVIRQAYYMNGAVDCFRTEKGLRRIDEQHPYYEFKYLRNQQLSDIARRPELYLRMLKAEEEGLVEVKVRFENFDQFRQRLYPDIESDNYSEIADGWNRSRRDVLDLALGKLERLINRSVKENIRQECENHVAKECRETFSQRLDQAPYKPKGMVLGTVPRVLALSTGSGVVGREPIHWAYIEEDGRVLENGKFVDLSIGDRDRNIPDGKDVDAFVELVDRRRPDVIGVSGMSPETRRLYKLLAEVVDKKDLRGAPYTDDHDEEISDRLEVVIVNDEVARLYQHSERAKKDHPSFAPLTHYCVALAKYLQSPLKEYASLGRDIISIQFKPGQQLVTQELLLKQLETALVDMVNLVGVDINEAVTDSSTANLLPYVCGLGPRKAAHLLKIVNMNGGVVNNRVELLGVNAQYPAMGVKVWNNCASFLYIDFENVDPDADPLDNTRVHPEDYDIARKMAADALELDEEDIKAETDENGTGAIVRKLFREEAQDRVNDLILEEAATTVRGTAEAYVFLSTDDIFTMLTGETLDTLAEGMVVPISIKRVSDDHIDGKLDCGIDALVPESELTDRYDIPVRALYSPHQTVSAKILFLNRKNFTCNVSLREEQVSRPVSNTQDRLRGEWDDRQEQQDRESLQEKTQSGGRTMRVIKHPLFRPFNSTQAEEFLGSQSRGDVVIRPSSKGHDHLAVTWKVADGIFQHIDVLELDKENEFSVGRTLKVGGRYTYSDLDDLIFNHVKAMAKKVDEMMLHEKYQDGTKDATYSWLETYTKANPKRSAYAFCIDPKHAGYFFLCFKAGENARLHIMAAMEELEIHSKSYFVRWVNVKPGHTISWSIQPHRKSLNFGIFKHPGHSAVLGSNNSPPADSHSTDSNENLPATALNANSRQNASTPIIERLTGIGLKQIHWIGKCEADKIVKGTYDVPANEGGNYALVFDNTFSKQISKTVTLVLLTYPTALSPQSAPVPHAAVLPSRGTDSSESGKPLASRRRGNSSAKVLPPSINTNPASVHTDPGGGRKHPEPLLRVPSQRVLTNAAEEREWAQVESLVSKISGSRDAVRRLAKDTDPKYLSYSAPERPRGRSPSPHPETNGDESFEAREKRSFWKRKASGSSQLGGVKRTTNTPSSTQLVVPGPSSGDTASLSGDRKPSSITSHPDQMEEIHDHLMAVLRDLDSAVTEFSTLIAESKHRRHPPGLTTQSRLSIESDLSQEFFDAVDGGSSSPLLKIKGDSDDEGAADFTDATARQAEDKVVVDDAPSDSDDEASETPTPQGDRYAPLFPPNQSLTPLPLSKVPRRSNIPAPTVMPPSLIGFLRKNVGKDLSQISMPVSSNEPFSLLQRAAEVMEYSMLLDHAASASDAVERLMYVTAYALSSLSCNRVKERSIRKPFNPMLGETYELVREDLGYRFIAEKVSHRPVQLAYQADSKDWSVAQSPMPTQKFWGKSAEIVTEGKMRLTLHTTGEHFSWSNATSFLRNIIAGEKYSEPVGEMSVVNETTGQKTVSTFKAGGMFSGRSEEVVTKALDSSGRELPLGLTGTWTTSLQMTKNGSATAPVWNAGPLVSNAPKHYGLTVFAATLNEITPIEDHKLPPTDSRLRPDQRALEDGDVDRAEEVKVKLEESQRARRREMESAGQSWNPKWFTRVDDDLAGNEGEVVWRLKSGKEGYWEERSKGTWAGVVPVFET
>XP_001824436_Aspergillus_oryzae 
MESDVSQEFFDAVDGGSSSPLLKIKGDSDDEGANDFSDATARQAEDKVVVDDAPSDSEDEVSETPTPQGDRYAPLFPAKPKSLTPLPLSKVPRRSNIPAPTVMPPSLIGFLRKNVGKDLSQISMPVSSNEPFSLLQRAAEVMEYSVLLDHAASASDAVERLLYVTAYALSSLSCNRVKERSIRKPFNPMLGETYELVREDLGYRFIAEKVSHRPVQLAYQADGKDWSVAQSPMPTQKFWGKSAEIVTEGKMRLTLHTTGEHFSWSNATSFLRNIIAGEKYSEPVGEMSVVNETTGQKTVSAFKAGGMFSGRSEEVVTKTLDSSGRELPLGLTGTWTTSLQMTKNGSATAPVWNAGPLVPNAPKHYGLTVFAATLNEITPIEDHKLPPTDSRLRPDQRALEDGDVDQAEEVKVKLEESQRARRREMESAGQTWNPRWFTRVDDDLVGNEGEVVWRLKSGKEGYWEERSKGNWTGVVPVFET
>XP_040639954_Aspergillus_ruber
MAGMETLEVHSKSYLVRWVNVKSNHTLSWSIQPHKKSLNFGIFKHPGHSALPGSDSHSTDSSENLPSNAVTGGRHSNNNLSVVEKLTGIGLKQIKWVGKCEADKIAQGTHDVTQNEGGNYALVFDNTFSKQLSKTVTLVLLTYPTAVPPKSGLAPPASHANGQPFQDGASAESLRPMSRRRGNSNARPPTAQNGEAAAPSTVHRGLLHKRRRKRHQGWARRFFALDFTSSTLSYYHDPNSATLRGSIPLHLAAVACNEKTREISVDSGAEIWHLRASNDQEFVEWKRALEKASHKTPAEEDKHPQGEVLLRVPSQSAAPPASNPAEDREWLQVETLVGRMSASRDTVRKLAKDTDPKYQSTASTLAPVPSERPRGRSPSPSPSQEANNGDFGAQNRPFWKRKTSGGSMNPSVRRERKPSSVVSHPEPLEDVHDNLMSLLRDMDSVLSEFSSLITQSEQRRTPTSAAPRRSMESDVSQEFFDAEAGDGNDSPLLTMHGDSDDEEVDNTAAAAAQQAEEEVVADDAPSDSEEEETPEPSNDEERNRLSSLFPAKPKSLAPLPLDKVSRRDNIPAPKVMPPSLIGFLRKNVGKDLSQISMPVSANEPLSLLQRAAEVLEYSTLLDKATSVSDPVERLAYVTAFALAPLSSNRVKERAIRKPFNPMLGETYELIREDLGFRFIAEKVSHRPVQLAYHADGKDWSLTQSPMPTQKFWGKSAEIVTEGKVRLALHATGEHYSWSSATSFLRNIIAGEKYVEPVGEMSVLNETSGHKAISTFKAGGVFSGRSEEVSTKILDPSGTETPIGLSGTWTQSLTLTKNSSGTGTIWSAGQLVPNAPKHYGMTSFAAALNEFTNIEKDTLPPTDSRLRPDQRALEDNELDKAEDVKVNLEEGQRARRREMEATGENWAPRWFTQVASDGEVVWRLKNGKDGYWEERGKGEWNGVVPVFS
>XP_040705430_Aspergillus_sydowii
MAAMEELEVHSKSYFVRWVPVKSGHTISWSIQPHKKSLNFGIFKHPGQSGVLSTPNLSSTDTPSNDSNENLANGGSSSRQSNSASLIDKLTTMGLKQIRWVGKCEADKIVQGTYDVPSNEGGNYALVFDNTFSKQLSKTVTLVLLTYPTALPPQAVPTPHAASQPASDATESQSSRRRGNSLIAKMPPQIQVQEGDTETTIHTGILLKRRRKRHQGWARRFFSLDFATSTLSYFHDPNSATLRGSIPLALAAVACNEKSREISIDSGTEVWHLRARDDTEFASWKRVLEKASSSKNAADDDQSHSPRHLHPNTAFQSPTQRSMASAAEEREWMQVADLVSRVSGSRDAVRRLAKDTDPKYMSPAPPSRGRSGRSPSPHPETNGDEKRPFWKRKTSNPVAKLSAPSDSSLDRKAGGGMGSEQANETHESLMALLRDLDQVVSEFSTLITESQQRRHTPELGIQSRKSMESDKSEEFFDAVDASDSQMLTIKGDSDDEEAMEDASADAAADDAPSDSDDDSEPASTSGTHDQYSPLFPARPKTLTPLPLDTVSRRNNITAPTVMPPSLIGFLRKNVGKDLSQISMPVSSNEPLSMLQRAAEVMEYSNLLDKAAQVNDANERLLYITVFALSSLSSSRVRERAIRKPFNPMLGETFELVREDMGFRFIGEKVSHRPVQLAYQADSKNWSLAHSPRPSQKFWGKSAEIVTEGKLRITLHSTGEHFSWSPATSFLRNIIAGEKYVEPVGEMTVLNETTGHRTVSTFKAGGMFSGRSEEISTKLLDSSGRETPLGLAGSWVSSITLTRNGSSGATVWTAGALVSSAPKHYGLTTFAAALNEITPVEEKKIPATDSRLRPDQRALENGDVDRAEEVKVLLEEAQRARRRDMEGAGESWEPRWFTKVDEAPESEPVWRLKGGKDGYWEERTKGSWGTVLPVFET
>XP_001217538_Aspergillus_terreus
MAAMEELEIHSKSYFVRWVNVKAGHTISWSIQPHKKSLNFGIFKHPGHAAVLGSSNNLPSTDSHSTDSNENLPATANSSSSRLHSASSSAVIEKLTGIGLKQIRWVGKCEAEKIVQGTYDLSKTVTLVLLTYPTDLPPQSAPVPHAAGGPLISRGTDSSDSSKPLASRRRGNSVTHAVPQPGNVDPASVHTGVLHKRRRKRHQGWARRFFSLDFASSTLSYYHDRNSSALRGSIPLSLAAVACNEKSREISIDSGAEIWHLRASNESEFFSWKRALEKASSSKTPGEELHQPEPLLRVPSLRLPTNPAEEREWEQVESLVSKVSGSRDAVRRLAKDTDPKYLTYDRPRGRSPSPHPPSDANGVETADARERRPFWKRKTSGNTPAGGVKRNTTMASSSQQLVVPGSSAGGADAASLSGERKPGSVSSHPDQAEEIHDNLMALLRDLDNVVSEFTSLIAESKHRRHPPAMTVQSRMSMESDMSQEFFDAVDGNTSPLLTIHGDSDDEANEEKKADDRVVSDDAPSDSDDDISEAAGDDRYSSFFPARPKSLTPLPLDPVPRRSTIAAPTVMPPSLIGFLRKNVGKDLSQISMPVSSNEPLSLLQRGAEVMEYAPLLDKAAHSPDAVERLMYVTAYALSTLSSNRVRERALRKPFNPMLGETYELVREDLGFRFIAEKVSHRPVQLAYQADGKDWSLAQSPMPSQKFWGKSAEIVTEGKMRLTLHPTGEHFSWSPATSFLRNIIAGEKYVEPVGEMTVLNESSGHKSVSVFKAGGMFSGRSEEVATKALDASGRDLPLGLTGSWTAALQLTRNGSATGSTIWQAGPLVANAPKVYGMTTFAAALNEITPIEDGRLPATDSRLRPDQRALEDGDVDRAEELKVQLEEAQRARRRDMEAAEQSWTPRWFARVDEDAGANDGEVVWRLKAGKDGYWEERAKGNWSGVVPVFKT
>XP_022489726_Penicillium_arizonense
MAAMEELEIHSKSYFVRWINVNANHTISWSIQPHKKSVNFGIFKHPGQTSALSSALPSSDSQSTDSTENLPATVANSGRNQQSAVIDKLTGIGLKQIKWTGKCEADKITQGTYDVPNNEGGNYALVFDNTFSKQISKTLTLVLLTYPTGLPPQSSVLNTIPRSQIGASTDSLPQPKTRRRGNSRATLNGQQDVSNANIHTGLLQKRRRKRHQGWARRFFSLDFTSCTLSYYHDRNSAALRGAIPLSLAAVATNEKSREISIDSGTEIWHLRASDDQDFIAWKRALERASSKDAQKDSNASLAAPPELRLHAPSHPSPAEESEWTRVERLVSQISGSRDAVRRLAKDTDPKYMTPPMPTSIDRPKSRGRSPSPQPSSHDATPGEGPRRPFWKRKTSGQSHASGKRPNAETSNSSSSQLVVPPTDGKGKPASIHSHTDQMDEIHDHLMAVLHDLDTAVSEFSTLIAESKERRHLRRQSIIPRRSMESDISQEFFDATDGGGDRSPLLTIQDSDDEGPEEDRAASPAGEVEDDAPSDSDGESDTRQESGSVSGLFPTKPKSLIPLPLDSVKRRANILAPTVMPPSLIGFLRKNVGKDLSTISMPVSANEPLSLLQRAAEILEYSSLLDQANQSTDATERLMYVTAFAISSLSSNRVRERSIRKPFNPMLGETYELVREDRGFRFLAEKVSHRPVQLAYQADSKEWSLSQSPMPSQKFWGKSAEITTEGRVRITLHATGEHYSWTPATSFLRNIIAGEKYVEPVGELAVTNESSGNRTVSTFKAGGMFSGRSEEVSTRAVDSNNKPLPLGLSGAWPSSLTLTRDGNPTGKTVWTAGSLVPSAPKHYGLTSFAASLNEITSIEEGHLPATDSRLRPDQRALEDGDLDRAEEVKVQLEEGQRARRREMEDAGEAWVPRWFTRIGGDSDGEVVWRLKGGKDGYWEERARGSWSNVVPVFEG
>XP_014538861_Penicillium_digitatum
MAAMEELEIHSKSYFVRWINVSANHTISWSIQPHKKSVNFGIFKHPGQSSSLSSHIPASDSQSTYSTENLPATATTAGARQQQSAVIEKLTAIGLKTIKWTGKCEADKITQGTYDVPFSEGGNYALVFDNTFSKQISKTVTLVLLTYPTGLQPHSSAPIATRSQPEASTESLPQPKTRRRGNSRATLNSQHMDMSNLNVHTGLLQKRRRKRHQGWAWRFFSLDFTSCTLSYYHDRNSSALRGAIPLSLAVVATNEKSHEISIDSGTEIWHLHAGNEHEFGEWKSALERASSKEASKDKHNTGLAVPPELRLYGPSQPFPAEENEWTRVESLVSYISGSRDAIRRLAKETDPKYLASSLPTPVDRPRSRGRSPSPPHSTHETTPSEAEAKRSFWKRKTSGPSNANNKRPPAMTTNSSSSQLVVPVDGKGKPASVTSHVDSMDEVHDHLMAVLHDLDNAVSEFSTLISESKERRHRPQSSVAHRRSMESDMSQEFFDATDGDGDRSPLLTIQDSDEEGPEDDRPASVAEEVEDDAPSDSDGESDSAATLQESSSTSGLFPVKSKSLIPLPLDPIKRRANIIAPTVLPPSLIGFLRKNVGKDLSTISMPVSANEPISLLQRAAEVLEYSHLLDQAAQSRDPVERLMYVTAFALSSLSNNRVRERSIRKPFNPMLGETYELIREDQGFRFIAEKVSHRPVQLAYQADSKEWSISQSPMPSQKFWGKSAEITTEGRVRITLHSTGDRYSWTAATSFLRNIIAGEKYVEPVGELAVTNETTGHRSISTFKAGGMFSGRSEEVSTRTVDANNNPVPLGLSGSWPSSLTLTRDGNPTGNTIWAAGSLVPSAPKHYGLTTFAATLNEITSIEDKHLPATDSRLRPDQRALENGDLDHAEEVKVQLEEGQRARRREMENAGKSWIPRWFTRVSDDSDGEVAWRLKGGKDGYWEERARGSWSNVVPVFEV
>XP_016599156_Penicillium_expansum
MAAMEELEIHSKSYFVRWINVSANHTISWSIQPHKKSVNFGIFKHPGQSSSLSSHLPASDSQSTDSTENLPATATTAGARQQQSAVIEKLTGIGLKTIKWTGKCEADKITQGTYDVPFSEGGNYALVFDNTFSKQISKTLTLVLLTYPTGLQPHSSASITTRSQPGASTESLPQPKTRRRGNSRATLNSQHVDVSNLSVHTGLLQKRRRKRHQGWARRYFSLDFTSSTLSYYHDRNSSTLRGAIPLSLAAVATNEKSREISIDSGTEIWHLRASNEHEFGAWKSALEKASSKEASKDKQNAGLAAPPALRLYAPSQPDPAEENEWTRVESLVSHISGSRDVIRRLAKDTDPKYLASPLPTPVDRPRSRGRSPSPQRSTHETTPSEAEAKRSFWKRKASGASNANSKRPPAMTTNSSSSQLVVPPDGKGKPASVISHIDSMDEVHDHLMAVLRDLDNAVSEFSTLISESKERRHPPQPSMVPRRSMESDMSQEFFDARDGDGDRSPLLTIHDSDEEGPEEDRPASAVEEVEDDAPSDSDGESDAAATRQESSSASGLFPVKPKSLIPLPLDPIKRRANILAPTVLPPSLIGFLRKNVGKDLSTISMPVSANEPMSLLQRAAEVLEYSNLLDQATQSRDPVERLMYVTAFAISSLSSNRVRERSIRKPFNPMLGETYELVREDRGFRFIAEKVSHRPVQLAYQADSKEWSISQSPMPSQKFWGKSAEITTEGRVRITLHSTGDRYSWTPATSFLRNIIAGEKYVEPVGELAVTNETTGHRSISTFKAGGMFSGRSEEVSTRTVDANNNPVPLGLTGSWPTSLSLTRDGNPTGNTIWTAGSLVPSAPKHYGLTSFAAALNEITSIEDKHLPATDSRLRPDQRALENGDLDHAEEVKVQLEEGQRARRRDMENAGESWIPRWFTRVSDESDGEVAWRLKGGKDGYWEERAKGTWSNVVPVFED
>XP_040644263_Penicillium_griseofulvum
MSLRDLIEGEAIMDDEEEEVADDYDADGRQGAGTTGPYNDSSEEEDEEEDDEEAARAVREGFIVDEDEEEERAARKHRKRPRTAREEEHLDEEDLELIGHGPSQLRGPTTESKFKRLKRGKDRESHQPSHGVDDIFNSDEEEEAQQYARPGQRRGLRDEMDDFIEEDTFSDDEAQRERDDLGVAPASRVNKTGLIPTDTSGLDENALEDMRAAFGDGTEYDFALQMEDQEDADKQTEERHLDLKDVFEPSELAERMLTEDDNEIRLLDEPERHQVARKPYKHVTLTEDQFREEAVWISNLMLLKKRMDPELREPFQRSVAKMLEFLITDDWEVPFIFQHRKDYMIHAVKEANDTDPGDGSAQYSIRAEKLLNMTDLWDIFDHDLKFRALVDKRGTIKKTYENLQNLFNVNDSNVEDQLAAAATMEELQDVQDYIHFQYSSQLRDLTQVNGEATGETQRRKATGRSFFERVRNGKAYGFVRSFGISADAFAQNASKEGRRKYTDDPNQRPEVLADQYVDNDFSNSSHVLKAAKSMFAEELAVSPKMRKVMRQAYYMNGVVDCFRTEKGLRRIDEQHPYAEFKYLRNQQLSDIARRPEMFLRMLKAEEEGLVDVRVRFENFDQFRTRLYADIESDNYSEIADAWNRVRREVLDLALAKLEKLINRSVKENIRQECENHVAKECREAFSQRLDQAPYKPKGMVLGTVPRVLTLSTGSGQVGRDPIHWAYTEEDGRVLENGKFIDLSVGDESRGIADGENLAAFVDLMDRRRPDVIGVSGMTPETRRLYKLISEIVDQKDMRGASYTNEHDEEVSDPLEVVIVNDEVARLYHNSPRARSDNPGFGPLTHYCVALGRYLQSPLKEYASLGRDVVSIQFKPGQQLVSQDLLLKQLETALVDMVNLVGVDLNEAVADTATANLLPYVCGLGPRKAAHLLKIVNMNGGVVNNRVELLGVNATYPAMGVKVWNNCASFVYIDFENADPDADPLDNTRVHPEDYDIARKMAADALELDEEDIKAETDENGTGAIMRKLFREEAQDRVNDLILEEYAEQLERNLNQRKRATLETIRAELQQPYEELRKHYVFLSTDDIFTMLTGETPDSLTPGMVVPIAIKRVFEDHIEAKLDCGIDVLVAETELGVPYDIPVRNAYQVHQTVPAKILFLNRKAFSCNVSLREDQVSNPTRRNQEHGFGDWDEQQERADRESLQEKTQRGGQAMRVIKHPLFRPFNSTQAEEFLGSQSPGDVVIRPSSRGHDHLAVTWKVAQGVYQHIDVLELDKENEFSVGRVLKVGGRYTYSDLDDLIVNHVKAMAKKVGEMMLHEKFQDGNKTETDQWLETYTKANPRRSAYAFCINAKYPGYFFLCFKAGEHARLQNWPVKVIPQGYELQKNPYPDMHALCNGFKLMFMWLVPPHRHIQPHPDHDGHIAVLTNPHGAIMAAMEELEIHSKSYFVRWINVSANHTISWSIQPHKKSVNFGIFKHPGQSSSLSSHIPASDSQSTDSTENLPATAGAAGARQQSAVIEKLTGIGLKIIKWTGKCEADKITQGTYDVPPSEGGNYALVFDNTFSKQISKTLTLVLLTYPTGLQPHSSASIATSRTQPGVSTESLPQSKTRRRGNSRATLNSLHIDVSNLNVHTGILQKRRRKRHQGWARRYFSLDFTSCTLSYYHDRNSSALRGAIPLSLAAVATNEKSREISIDSGTEIWHLRANNEHEFGAWKSALERASSKEVSKDKNLAVPPELRLYAPTQPSPAEESEWTRVESLVSHISGSRDAIRRLAKDTDPKYLASPLPTPIDRPRSRGRSPSPQRSTHETAPSEMEAKRSFWKRKTSGQSHTGSKRPPATTTNSSSSQLAVPASDSKGKPASITSHTDSMDEIHDHLMAVLRDLDHAVSEFSTLITESKERRHPPQPSMVPRRSMESDMSQEFFDATDGNGDKSPLLTIRDSDDEGPEEDRPASAAEEVEDDAPSDSDGESDAAATRQESSSTLGLFPAKAKSLIPLPLDPVKRRANILAPTVMPPSLIGFLRKNVGKDLSTISMPVSANEPMSLLQRAAEVLEYSNLLDRAAQCTDPVERLMYVTAFAISSLSSNRVRERSIRKPFNPMLGETYELVREDRGFRFIAEKVSHRPVQLAYQADSKDWSLSQSPMPSQKFWGKSAEITTEGRVRITLHSTGDRYSWTPATSFLRNIIAGEKYVEPVGELAVTNESSGHRSISTFKAGGMFSGRSEEVSTRVIDANCNPLPLGLSGSWPSSLTLTRDGNPTGNTIWTAGSLVPSAPKHYGLTSFAATLNEITSIEDKHLPVTDSRLRPDQRALENGDLDHAEEIKVQLEEGQRARRREMENAGESWIPRWFTRVSDDSDGEVAWRLKGGKDGYWDERARGSWSNVVPVFED
>XP_038927173_Penicillium_roqueforti
MAAMEELEIHSKSYFVRWINVSANYTISWSIQPHKKSVNFGIFKHPGKSSVLSSHIPASDSQSTDSTENLPATATTAGARQQPSAVIEKLTGIGLKPIKWTGKCEADKITQGTYDVPFSEGGNYALVFDNTFSKQISKTLTLVLLTYPTGLQPPSSVSQPGASTESLPQPKTRRRGNSRATLNSLQVDASNQNVYTGLLQKRRRKRHQGWARRFFSLDFTSCTLSYYHDRNSAALRGAIPLSLAAVATNEKSREISIDSGTEIWHLRANNDHEFGEWKSALEKASSKEASKDKNNGSLAAPPELRLFAPSQPSPMEESEWARVESLVSYISGSRDAIRRLAKDTDPKYLTSPLSTPIDRPRSRGRSPSPQRSTHEATPSEMEARRPFWKRKTSGQLNANSKRPSAMSTDSSSSQLVVPATEGKGKPASITSPIDSMDEIHDHLMTVLRDLDNAVTEFSTLITESKERRHPPQPSMVPRRSMESDMSQEFFDATDGGGDRSPLLTIQDSDDEGPEEDRPASAAEAVQDDAPSDSDGECHAAATRQESSTASGMFPVKPKSLVPLPLEPIKRRANILAPTVLPPSLIGFLRKNVGKDLSTISMPVSANEPISLLQRAAEVMEYSNLLDQATKSTDPIERLMYITAFAISSLSSSRVRERSIRKPFNPMLGETYELVREDQGFRFISEKVSHRPVQLAYQADSKEWSISQSPMPSQKFWGKSAEITTEGRVRIILHSTGDRYSWTPATSFLRNIIAGEKYVEPVGELAVTCESTGHRSISTFKAGGMFSGRSEEVSTRAVDANNKPVSLGLSGSWPSTLTLTRDGNPTDDIIWTAGSLVPSAPKHYGLTSFAAALNEITSIEDKHLPVTDSRLRPDQRALENGDLDHAEELKVQLEEGQRARRRDMEDAGESWVPRWFTRITDDTDGEVAWRLKSGKDGYWEERAKGSWSNVVPVFENQEG
>XP_002563332_Penicillium_rubens
MAAMEELEIHSKSYFVRWVNVSANHTISWSIQPHKKSVNFGLFKHPGQSSAPSSHIPSSDSQSTDSTENLPATATTAGTRQQQSAVIEKLTGIGLKTIKWTGKCEADKITQGTYDVPFSEGGNYALVFDNTFSKQISKTLTLVLLTYPTGLQPQSSASIATRSQPGASTESLPQPKTRRRGNSRATLNSQQDVSNLSVHTGVLQKRRRKRHQGWARRFFSLDFTSSTLSYYHDRNSSALRGAIPLSLAAVATNEKSREISIDSGTEIWHLRASNEHEFAAWKGALERASSKEDSKDERKAGLAAPPELRLYAPSQPSPAEESEWTRVESLVGHVSGSRDAIRRLAKDTDPKYLASPLPTPIDRPRSRGRSPSPQRSTHETAPNEVEAKRPFWKRKTSGQSNANSKRPPAMTTNSGSSQLVVPATDGKGKPASVTSHIDSVDEIHDHLMEVLRDLDNAVSEFSMLIAESKERRHPPQPSMVPRRSMESDMSQEFFDATDGDGDRSPLLTIQDSDDEGPEEDRPVSAAEEVEDDAPSDSDGESDTAATRQDSSIAFGLFPVKPKSLIPLPLDPVKRRANILAPTVLPPSLIGFLRKNVGKDLSTISMPVSANEPMSLLQRAAEVLEYSNLLDQAAQSTDPVERLMYVTAFAVSSLSSNRVRERSIRKPFNPMLGETYELVREDRGFRFIAEKVSHRPVQLAYQADSKEWSISQSPMPSQKFWGKSAEITTEGRVRIILHNTGDRYSWTPATSFLRNIIAGEKYVEPVGELAVTNESTGHRSISTFKAGGMFSGRSEEVSTRAVDANNNPVALGLSGSWPSSLTLTRDGNPTGNIIWTAGSLVPSAPKHYGLTSFAATLNEITSIEDQHLPVTDSRLRPDQRALEDGDLDRAEEVKVQLEEGQRARRREMENAGESWIPRWFTRVNDDSDGEVAWRLKGGKDGYWEERARGSWSNVVPVFED
>XP_040809096_Penicillium_solitum
MAAMEELEIHSKSYFVRWINVSANHTISWSIQPHKKSVNFGIFKHPGQSSTLSTHIPASDSQSTDSTENLPATAATAGARQQQSAIIEKLTGIGLKTIKWTGKCEADKITQGTYDVPFSEGGNYALVFDNTFSKQISKTLTLVLLTYPTGLQPHSSASTATRFQPGASTESLPQPKTRRRGNSRATLNSQHLDVSNQNIHTGLLQKRRRKRHQGWARRFFSLDFSSCTLSYYHDRNSSALRGAIPLSLAAVATNEKTREISIDSGTEIWHLRANNEHEFGAWKSALEKASSKEASKDKHNAGLAAPPELRLYAPSQPSPAEESEWTRIESLVGHISGSRDAIRRLAKDTDPKYLASPLPTPVDRPRSRGRSPSPQRSTHETTPSEAEAKRPFWKRKTSGPSNPNSKRPPAMTTNSSSSQLVVPATDGKGKPASVTSHVDSMDEIHDHLMAVLRDLDTAVSEFSTLITESKERRHPPRPSMVPRRSMESDMSQEFFDATDGDGNRSPLLTIHDSDDEGPEEDRPASAAEEVEDDAPSDSDGESDAAATRQESSSASGLFPVRPKSLIPLPLDPIKRRANILAPTVLPPSLIGFLRKNVGKDLSTISMPVSANEPMSLLQRAAEVLEYSNLLDQATQSKDPVERLMYVTAFAVSSLSSNRVRERSIRKPFNPMLGETYELVREDRGFRFIAEKVSHRPVQLAYQADSKEWSISQSPMPSQKFWGKSAEITTEGRVRITLHSTGDRYSWTPATSFLRNIIAGEKYVEPVGELAVTNESTGHRSISTFKAGGMFSGRSEEVSTRTVDSNNNPVSLGLSGSWPSSLTLTRDGNPTGTTIWTAGSLVPSAPKHYGLTSFAAALNEITSIEDKHLPVTDSRLRPDQRALENGDLDHAEEVKVQLEEGQRARRREMENAGESWTPRWFTRVSDDSDGEVAWRLKGGKDGYWEERARGSWSNVVPVFED
>XP_022577891_Penicilliopsis_zonata
MVGMEELEIHSKSYLVRWIHVKPEHTISWSIQPHRRSLNFGVFKHPGHSALSVPATDETANTNPNAVANTNPNNNPNNPNAGVSTAVEKLTGIGLKPIKWIGRCEADKITTGTLDVSVHDGGNYALVFDNTFSKTTGKMVTFVLLTYPTAVPPQSGHASRHAPGVAAAAAAATTVDLPSLHSNLQDGGSTESLRQARNWGRSASGTHLKQQQQQQQQQQQQQQQPPPPQPLPRSKSSLDSSSTVAAMAVAPVHTGILHKRRRKKHQGWARRFFSLDFTSSTLSYYHDRNSAALRGAIPLSLAAVATNDKTREISIDSGAEIWHLRAHNDNDFQLWKRALEKASSHSLADTVRPTDLPSLIRIPTQRMATVSPEEEREWTRVESLVSFISGSRDAVRRLAQNTDPKYFTPPTAVFNDHQRGRARSPSPHNHSHHHPPPPPTPIEANGDDSQSQSHLSQSQQHQRRERRPSFWRRKSNAAAYPVTLKPLVTSQLAVPSPAVAAAIATPTATSTAAAADVASLAGDRKPASLASHTADSPPDEMHGHLMAVLRDLDHVVAEFSNLIAESKYRRHPPQLTVSSRRSIESDLSQEFFDATDGGGQSPFLTIHGDSDDEAGQRGDRAVDAAAATRTTSAATAASKEEEDDDDDDEEEEVEEEIADDDASSSADSLDGETANGGTGPLRPRSASLFPVKPKALAPLPLDPVRRRATITAPTVMPPSLIGFLRKNVGKDLSQVTMPVSANEPLSLLQRAAEVLEYSTLLDQAAAIPVGSGGSGSHSGLERLLYVTAFAVSSLSAGRVRERAIRKPFNPMLGETFELVREDRGFRFVAEKVSHRPVQLAYQADSKEWSLSQSPLPAQKFWGKSAEITTEGKVRLSLHGSGERFSWSVATQFLRNIIAGEKYVEPTGEMVVFSETTGLKTVTAFKAGGMFSGRSEEVTTRAFDSTGQELPLGMTGTWTTALTMTKNGNPTNITMWTAGPLVPHAPKHYGLTTFAATLNEVTTIEQHRLPPTDSRLRPDQRALEDGDLDRAEAVKLRLEEGQRARRRDMEAAGTSWTPRWFSRADSATVGCDEVAWRLKTGKDGYWEERGRGVWTGVVPVFQ
>XP_016615639_Cladophialophora_bantiana
MAGLEQIEVHSRNYLVRWVNVKQEHTISWTIQPHKKSINLGLFKHPGPLSNLHSSSSTSLAPPSSDNLAVDDDKEKPDTHSTAIEKLTSIGLKVVRWIGKCEADRVSQGKYEVRLGEGGNYALVFDNTFSKSISKTATIFLLTYPTACQSQIQFGAQLHHGQSMAMAMAIANTSSQLFKRSPKLKARDKESVDSLRQASISQSAGGSIAPVPEQRKLAEDPTSIHTGVLQKLRRKKHQGYARRFFCLDYTTSTLSYYRDRNSSALRGAIPLSLAAISANSKTREISIDSGAELWHLKANNDADFESWKRALETATRLMLESKTPVDNLRLEMGDIADGEKSACEEQEWARLETLLSRLSGTRDAVRRLCLDTLAQPGPLPSPKLGATSASTTPTEAPSGDDYFKQDERRPFWKRKVSTANSQASIFKRSVSAQLAVPLPGVEPILRNGTPPPPTVPSTSRPLIRHEESMYDHCRALLHDLDGVVSEFSLLMAESKVRRTTPPKSAVSRLSLQTVDSQEYFDAEDHNHVLDIHSDTDHEVETAEEDEGSATSSDVGEDSIHAVRRRSGSVSSYLPPRARSLAPLPLDPIPRRDNITAPTIMPPSLIGFLRKNVGKDLSTISMPVSANEPLSLLQRAAEQLEYSQLLDNAVRCSDAFERLMHVAAFAISSLSNTRVKERSIRKPFNPMLGETFELVREDRGFRFISEKVSHRPVQLALHAESENWTFTQSPLPSQKFWGKSSEIINEGKARLVLHSTGEVFSWSAATCFLRNIIAGEKYVEPTGTMTIYNESAGHKAVVSFKAKGMFSGRSEEVEVQTIDGQGQELSMGLSGTWTHSLQLKEPGKLGQRTTIWSAGPLVENAPKHYGMTVFAAQLNEVTVAERGRVAPTDSRLRPDQMALENGDHETAEEVKNQLEEAQRARRRELEESGDEWKPRWFSRVELGDEVVWRLRTGKEGYWEERARGEWTGVVPVLQL
>XP_008723538_Cladophialophora_carrionii
MAGLEQIEVHSRNYLVRWVNVKQEHTISWTVQPHKKSLNLGLFKHPGPLSTLHGSSTSLNPPSPTHPPDDDEKEKLEAQSTAVEKLTGIGLKQVKWIGKCEADKVTQGKHDVRLGEAGNYALVFDNTFSKSISKTATIFLLTYPTACQAQIQFGAQLQHPQSMASAMAIANNASTLFKRSPKLKAKDKESVDSLRQASISQQSAGGSIAPVPEGPSLAGDPSSIHTGVLQKLRRKKHQGYARRFFCLDFTSSTLSYYRDRNSSALRGAIPLSLAAISANSNTREISIDSGVELWHLKANNDADFVAWKEALETATKLMLETKIPTDNLHLGPGGNLEGAASSSFDEQEWARLETLLSRISGTRDAVRRLCLDTLAQPGAMPSPRLGSASPSTTPTEGPSGEDYFRQDDKRPFWKRKASTTATQSNIFKRSVSAQLAVPLPSVEPSLRNGTPPPTAGSIAARPRSHREESMYDHCRALLHDLDSVVGEFSSVMAEGKIRRTTPPKSAVSRLSIQSVDSQEYFDAEDKMHVLDIRGDTDHEGFEDFPEGDEDSATSSDIGEDSIDVFKRRSGSVSSYLPPRAKSLAPLPLQPITRRQNVAAPTVMPPSLIGFLRKNVGKDLSTISMPVSANEPLSLLQRAAEQLEYCQLLDSAGKCHDTFERLMYVAAFAVSSLSNNRVKERSIRKPFNPMLGETFELVREDRGFRLISEKVSHRPVQLALHAESENWTFTQSPLPSQKFWGKSSEIINEGKARLVLHSTGETYSWAAATCFLRNIIAGEKYVEPTGTMTIYNDSAGHKAVVSFKAKGMFSGRSEEVEVQTIDSQGQELSIGLHGTWTDSLQLKEPGKLGQRNTIWSAGALVPNAPKHYGMTLFAAQLNEITEVEEGKIAPTDSRLRPDQIALEKGDHEAAEHLKNQLEEAQRARRREMEANDKAWQPRWFTRVELGDEVVWKLRTGKEGYWEERARGEWTGVVPVLQT
>XP_016248839_Cladophialophora_immunda
MAGLEQIEVHSRNYLVRWVNVKQEHTISWTVQPHKKSINLGLFKHPGPLSNLHSSSSTSLAPPSPVNAPVDEDKEKSETHSTAIEKLTSIGLKVVRWIGKCEADKVSQGKHDVRFGEGGNYALVFDNTFSKNISKTATIFLLTYPTACQSQIQFGAQLYHPQSMATAMAIANTSSQLFKRSPKLKARDKESVDSLRQVSISQSAGGSIGPVAEEPKLAEDPTSIHTGVLQKLRRKKHQGYARRFFCLDYTSSTLSYYRDRNSSALRGAIPLSLAAIAANSKTREISIDSGAELWHLKANNDADFESWKHALETATRLMLEAKTPADNLYLETADGVEGEKSAFEEQEWARLETLLSRISGTRDAVRRLCLDTLAQPVPLPSPKLGAVSNNTTPTEGPNGEDYFKQDERRPFWKRKVSMTNSQTNIFKRSVSAQLAVPLPGVEPILRNGTPPPPTAPSTSRPGIHHEESMYDHCRALLHDLDSVVSEFSLLIAESKVRRTTPPKSAVSRLSLQTVDSQEYFDAEDHRHVLDIHSDTDHEVETAEEDEGSATSSDVGEDSIHGLRRRSGSVSSYLPPRARSLAPLPLDPIPRRDNIAAPTIMPPSLIGFLRKNVGKDLSTISMPVSANEPLSLLQRAAEQLEYSQLLDSAVRCGDAFERLMYVAAFAISSLSNTRVKERAIRKPFNPMLGETFELVREDRGFRFISEKVSHRPVQLALHAESEHWTFTQSPLPSQKFWGKSSEIINEGKARLVLHSTGEAFSWSAATCFLRNIIAGEKYVEPTGTMTIYNESAGHKAVVSFKAKGMFSGRSEEVEVQTIDAQGQELSIGLSGTWTNSLQLKEPGKLGQRPTIWSVGPLVENAPKHYGMTLFAAQLNELTVAERGKVVATDSRLRPDQMALENGDHETAEHLKNRLEEAQRARRREMEETGEEWKPRWFSRVELGDEVVWRLRTGKEGYWEERARGEWTGVVPVLQV
>XP_007748536_Cladophialophora_psammophila
MAGLEQIEVHSRNYLVRWVNVKQEHTISWTIQPHKKSINLGLFKHPGPLSNLHSSSSTSLAPPSPDNAAVDDDKEKPDTHSTAIEKLTSIGLKVVRWIGKCEADRVSQGKHEVRLGEGGNYALVFDNTFSKSISKTATIFLLTYPTACQSQIQFGAQLHHGQSMAMAMAIANTSSQFFKRSPKLKARDKESVDSLRQASISQSAGGTIAPVPDQRKLAEDPSSIHTGVLQKLRRKKHQGYARRFFCLDYTTSTLSYYRDRNSSALRGAIPLSLAAISANSKTREISIDSGAELWHLKANNDADFESWKRALETATRLMLESKTPVDNLRLEMGDNTDGEKSACEEQEWARLETLLSRISGTRDAVRRLCLDTLAQPGSLHSPKLGATSASTTPTEAPNGDDYFKQDERRPFWKRKVSTTNSQASIFKRSVSAQLAVPLPGVEPILRNGTPPPPTVPSTSRPLIHHEESMYDHCRALLHDLDGVVSEFSLLMAESKVRRTTPPKSAVSRLSLQTVDSQEYFDAEDHNHVLDIHSDTDHEVETAEEDEGSATSSDVGEDSIHAVRRRSGSVFSYLPPRARSLAPLPLDPIPRRENIAAPTIMPPSLIGFLRKNVGKDLSTISMPVSANEPLSLLQRAAEQLEYSQLLDNAVRSSDAFERLMHVAAFAISSLSNTRVKERSIRKPFNPMLGETFELVREDRGFRFISEKVSHRPVQLALHAESENWTFTQSPLPSQKFWGKSSEIINEGKARLVLHSTGEVFSWSAATCFLRNIIAGEKYVEPTGTMTIYNESAGHKAVVSFKAKGMFSGRSEEVEVQTIDGQGQELSMGLSGTWTQSLQLKEPGKLGQRTTIWSAGPLVENAPKHYGMTLFAAQLNEVTEAERGRVAPTDSRLRPDQMALESGDHETAEQVKNQLEEAQRARRRELEDSGDEWKPRWFSKVELGDEVVWRLRTGKEGYWEERARGEWTGVVPVLQV
>XP_018692260_Fonsecaea_erecta
MAGLEQIEVHSRNYLVRWVNVKQEHTISWTLQPHKKSINLGLFKHPGPLSNLHSSSSTSLAPPSPVNAPVDEDKDKSETQSTAIEKLTSIGLKVVRWIGKCEADKVTQGKHDVRFGEGGNYALVFDNTFSKNISKTATIFLLTYPTACQPQIQFGAQLYHPQSMASAMAIANTSSQLFKRSPKLKARDKESVDSLRQISISQSVGGSIDPVAEETKLAEDTTSIHTGVLQKLRRKKHQGYARRFFCLDYTSSTLSYYRDRNSSALRGAIPLSLAAIAANSKTREISIDSGAELWHLKANNDADFESWKHALETATRLMLEAKTPSDNLHLDTGDPIDGEKSAFEEQEWARLETLLSRISGTRDAVRRLCLDTLAQPAPLPSPKLGAASASTTPTEGLNGDDYFKQDERRPFWKRKVSMTNSQANIFKRSVSAQLAVPLPGVEPILRNGTPPPLSAPSTSRPVIHHEESMYDHCRALLHDLDSVVSEFSLLINESKVRRTTPPKSAVSRLSLQTVDSQEYFDAEDHRHVLDIHSDTDHEAETAEEDNGSATSSDVGEDSIRGMRRRSGSVSSYLPPRAKSLAPLPLDPVRRRDTIAAPTVMPPSLIGFLRKNVGKDLSTISMPVSANEPLSLLQRAAEQFEYSQLLDNAVKSNDTFERLMYVAAFAISSLSNTRVKERSIRKPFNPMLGETYELVREDRGFRFISEKVSHRPVQLALHAESEHWTFTQSPLPSQKFWGKSSEIINEGKARLVLHSTGEAFSWSAATCFLRNIIAGEKYVEPTGTMTIYNESAGHKAVVSFKAKGMFSGRSEEVEVQTIDAQGQELSIGLSGTWTNSLQLKEPGKLGQRPTIWSVGPLVENAPKHYGMTLFAAQLNEMTTVERGKVAPTDSRLRPDQMALENGDHDTAEHLKNQLEEAQRARRREMEERGEEWKPRWFSRVELGDEVVWRLRTGKEGYWEERGRGEWTGVVPVLQV
>XP_022508312_Fonsecaea_monophora
MAGLEQIEVHSRNYLVRWVNVKQEHTISWTVQPHKKSINLGLFKHPGPLSNLHSASSTSLAPPSPVNAPVDEDKDKSETQSTAIEKLTSIGLKVVRWIGKCEADKVSQGKHDVRLGEGGNYALVFDNTFSKNISKTATTFLLTYPTVCQSQIQFGAQLHHPQSMATAMAIANTSSQLFKRSPKLKARDKESVDSLRQASISQSAGGSIGPVSEETKLAEDSTSIHTGVLQKLRRKKHQGYARRFFCLDYTSSTLSYYRDRNSSALRGAIPLSLAAIAANSKTREISIDSGAELWHLKANNDADFEAWKQGLETATRLMLEAKSPVDNLRLDTSERHEGEKSTFEDQEWARLETLLSRISGTRDAVRRLCLDTLAQPVPLPSPKLGATSTSTTPTEGPNGDDYFRQDERRPFWKRKVSMTNTQANIFKRSVSAQLAVPLPGVEPILRNGTPPPPSSAPSTSRPVIHHEESMYDHCRALLHDLDAVVSEFSLLIAESKVRRTTPPKSAVSRLSLQTVDSQEYFDAEDQRHVLDIHSDTDHEAETAEEDGGSATSSDVGEDSIPGLRRRSGSVSSYLPPRARSLAPLPLDPVPRRDNIAAPTIMPPSLIGFLRKNVGKDLSTISMPVSANEPLSLLQRAAEQLEYSQLLDSAIRCSDGFERLMYVAAFAISSLSNVRVKERSIRKPFNPMLGETFELVREDRGFRLISEKVSHRPVQLALHAESEHWTFTQSPMPSQKFWGKSSEIINEGKARLVLHSTGEAFSWSAATCFLRNIIAGEKYVEPTGTMTIYNESAGHKAVVSFKAKGMFSGRSEDVEVQTIDAQGQELSMGLSGTWTNSLQLKEPGKLGQRSTIWSVGPLVENAPKHYGMTLFAAQLNEVTPVERGKLPPTDSRLRPDQVALENGDHETAEHLKNQLEEAQRARRREMEERGEEWKPRWFSRVELGDEVVWRLRTGKEGYWEERSRGEWTGVVPVLQV
>XP_016636652_Fonsecaea_multimorphosa
MAGLEQIEVHSRNYLVRWVNVKQEHTISWTIQPHKKSINLGLFKHPGPLSNLHSASSTSLPPPSPVNAPVDEDKDKTETQSTAIEKLTSIGLKVVRWIGKCEADKVSQGKHDVRFGEGGNYALVFDNTFSKNISKTATIFLLTYPTACQPQIQFGAQLYHPQSMASAMAIASTSSQLFKRSPKLKARDKESVDSLRQVSISQSAGGSITPVAEETKLAEDPTSIHTGVLQKLRRKKHQGYARRFFCLDYTSSTLSYYRDRNSSALRGAIPLSLAAISANSKTREISIDSGAELWHLKANNDADFESWKHALETATRLMLEAKTPADNLHLETGDGTDGEKSAFEEQEWARLETLLSRISGTRDAVRRLCLDTLAQPVALPSPKLGATSASTTPTEGPNGEDYFKQDERRPFWKRKVSTTNSQANIFKRSVSAQLAVPLPGVEPILRNGTPPPLPPAPSTSRPVMHHEESMYDHCRALLHDLDSVVSEFSTLVAESKVRRTTPPKSAVSRLSLQTVDSQEYFDAEDHRHVLDIHSDTDHEAETAEEDDGSATSSDVGEDSIHGLRRRSGSVSSYLPPRARSLAPLPLDPVPRRHNIAAPTVMPPSLIGFLRKNVGKDLSTISMPVSANEPLSLLQRAAEQLEYSQLLDNAVRCSDAFERLMYVAAFAISSLSNTRVKERSIRKPFNPMLGETFELVREDRGFRFVSEKVSHRPVQLALHAESEHWTFTQSPLPSQKFWGKSSEIINEGKARLVLHSTGEAFSWSAATCFLRNIIAGEKYVEPTGTMTIYNESAGHKAVVSFKAKGMFSGRSEEVEVQTIDAQGQELSMGLSGTWTNSLQLKEPGKLGQRPTIWSAGPLVENAPKHYGMTLFAAQLNELTAVELGKVAATDSRLRPDQTALENGEHEKAEHLKNQLEEAQRARRREMEEKGEEWKPRWFSKVELGDEVVWRLKTGKEGYWEERGRGEWTGVVPVLQV
>XP_022503766_Fonsecaea_nubica
MAGLEQIEVHSRNYLVRWVNVKQEHTISWTVQPHKKSINLGLFKHPGPLSNLHSASSTSLAPPSPVNAPVDEDKDKSETQSTAIEKLTSIGLKVVRWIGKCEADKVSQGKHDVRLGEGGNYALVFDNTFSKNISKTATTFLLTYPTVCQSQIQFGAQLHHPQSMATAMAIANTSSQLFKRSPKLKARDKESVDSLRQASISQSAGGSIGPVSEETKLAEDSTSIHTGVLQKLRRKKHQGYARRFFCLDYTSSTLSYYRDRNSSALRGAIPLSLAAIAANSKTREISIDSGAELWHLKANNDADFEAWKQALETATRLMLEAKSPVDNLRLDTSERHEGEKSTFEDQEWARLETLLSRISGTRDAVRRLCLDTLAQPVPLPSPKLGATSTSTTPTEGPNGDDYFRQDERRPFWKRKVSMTNTQANIFKRSVSAQLAVPLPGVEPILRNGTPPPPPSAPSTSRPVIHHEESMYDHCRALLHDLDAVVSEFSLLIAESKVRRTTPPKSAVSRLSLQTVDSQEYFDAEDHRHVLDIHSDTDHEAETAEEDGGSATSSDVGEDSIPGLRRRSGSVSSYLPPRARSLAPLPLDPVPRRDNIAAPTIMPPSLIGFLRKNVGKDLSTISMPVSANEPLSLLQRAAEQLEYSQLLDSAIRCSDGFERLMYVAAFAISSLSNARVKERSIRKPFNPMLGETFELVREDRGFRLISEKVSHRPVQLALHAESEHWTFTQSPMPSQKFWGKSSEIINEGKARLVLHSTGEAFSWSAATCFLRNIIAGEKYVEPTGTMTIYNESAGHKAVVSFKAKGMFSGRSEDVEVQTIDAQGQELSMGLSGTWTNSLQLKEPGKLGQRSTIWSVGPLVENAPKHYGMTLFAAQLNEVTPVERGKLPPTDSRLRPDQVALENGDHETAEHLKNQLEEAQRARRREMEESGEEWKPRWFSRVELGDEVVWRLRTGKEGYWEERSRGEWTGVVPVLQV
>XP_013278481_Fonsecaea_pedrosoi
MAGLEQIEVHSRNYLVRWVNVKQEHTISWTVQPHKKSINLGLFKHPGPLSNLHSASSTSLAPPSPVNAPVDEDKDKSETQSTAIEKLTSIGLKVVRWIGKCEADKVSQGRHDVRLGEGGNYALVFDNTFSKNISKTATTFLLTYPTVCQSQIQFGAQLHHPQSMATAMAIANTSSQLFKRSPKLKARDKESVDSLRQASISQSAGGSIGPVSEETKLAEDSTSIHTGVLQKLRRKKHQGYARRFFCLDYTSSTLSYYRDRNSSALRGAIPLSLAAIAANSKTREISIDSGAELWHLKANNDADFEAWKQALETATRLMLEAKSPVDNLRLDTSERHEGEKSTFEDQEWARLETLLSRISGTRDAVRRLCLDTLAQPVPLPSPKLGATSTSTTPTEGPNGDDYFRQDERRPFWKRKVSMTNTQANIFKRSVSAQLAVPLPGVEPILRNGTPPPPPSAPSTSRPVIHHEESMYDHCRALLHDLDAVVSEFSLLIAESKVRRTTPPKSAVSRLSLQTVDSQEYFDAEDQRHVLDIHSDTDHEAETAEEDGGSATSSDVGEDSIPGLRRRSGSVSSYLPPRARSLAPLPLDPVPRRDNIAAPTIMPPSLIGFLRKNVGKDLSTISMPVSANEPLSLLQRAAEQLEYSQLLDSAIRCSDGFERLMYVAAFAISSLSNVRVKERSIRKPFNPMLGETFELVREDRGFRLISEKVSHRPVQLALHAESEHWTFTQSPMPSQKFWGKSSEIINEGKARLVLHSTGEAFSWSAATCFLRNIIAGEKYVEPTGTMTIYNESAGHKAVVSFKAKGMFSGRSEDVEVQTIDAQGQELSMGLSGTWTNSLQLKEPGKLGQRSTIWSVGPLVENAPKHYGMTLFAAQLNEVTPVERGKLPPTDSRLRPDQVALENGDHETAEHLKNQLEEAQRARRREMEERGEEWKPRWFSRVELGDEVVWRLRTGKEGYWEERSRGEWTGVVPVLQV
>XP_007756048_Cladophialophora_yegresii
MAGLEQIEVHSRNYLVRWVNVKQEHTISWTVQPHKKSLNLGLFKHPGPLSTLHGSSTSLNPPSPTHPPDDEEKEKPEAQSTAVEKLTGIGLKQVKWIGKCEADKVTQGKHDVRLGEAGNYALVFDNTFSKSISKTATIFLLTYPTACQPQIQFGAQLQHPQSMASAMAIANNASTLFKRSPKLKAKDKGSIDSLRQTSISQQSAGGSMAPVPEGMSLVGDPSSIHTGVLQKLRRKKHQGYARRFFCLDFTSSTLSYYRDRNSSALRGAVPLSLAAISANSKTREISIDSGVELWHLKANNEADFVAWKEALETATKLMLEIKIPTDNLHLGPDGNIEGRASSYFDEQEWARLETLLSRISGTRDAVRRLCLDTLAQPGPMPSPRLGSASPSTTPTEGPSGEDYFRQDDKRPFWKRKTSMTATQSNIFKRSVSAQLAVPLPGVEPILRNGTPPPPTGPIATRPRSHHEESMYDHCRALLHDLDSVVGEFSSVMAEGKIRRTTPPKSAVSRLSIQSVDSQEYFDAEDKMHVLDIHGDTDHEGFEDSPEGDEDSATSSDIGEDSEDVLKRRSGSVSSYLPPRAKSLVPLPLQPITRRQSIAAPTIMPPSLIGFLRKNVGKDLSTISMPVSANEPLSLLQRAAEQLEYSQLLDSAGKCHDTFERLMYVAAFAVSSLSNSRVKERSIRKPFNPMLGETFELVREDRGFRLISEKVSHRPVQLALHAESENWTFTQSPLPSQKFWGKSSEIINEGKARLVLHSTGETYSWASATCFLRNIIAGEKYVEPTGTMTIYNDSAGRKAVVSFKAKGMFSGRSEEVEVQTIDSQGQDLSIGLHGTWTDSLQLKEPGKLGQRNTIWSAGALVPNAPKHYGMTLFAAQLNEMTEVEEGKIAPTDSRLRPDQIALEKGDHEAAEQLKNQLEEAQRARRREMEANNKEWKPRWFTKVELGDEVVWKLRTGKEGYWEERARGEWTGVVPVLQT
>XP_016231467_Exophiala_spinifera
MAGLEQIEVHSRNYLVRWVNVKQEHTISWTVLPHKKSINFGLFKHPGPLSNQHSSSTSLPLPSPNPSAVDEDKSEINSTAIEKLTGIGLKQIKWVGKYEADRVSHGRHEVRLGEAGNYALVFDNTFSKSISKTATVFLLTYPTACQSQIQFGAQPQQGQSMASAMAIASASGPLFRRSPKLRAKDKESVDSLRQASISQSFNGSIAPVAEKLRLDSASIHTGVLQKRRRKKHQGYARRFFCLDYTSSTLSYYRDRSSSALRGAIPLSLAAISANTKSREITIDSGAEIWHLKANNEADFEVWKKALETAARIMLQSHTPGDRLQIETGEEGRVEAASNLDDLEWIRLETLLSRISGTRDAVRRLCLETLAQGLPPPSPRLGSPSAGSTPTEGPASDDYFKQDDKRPFWKRKQSAANSQTNIFKRSVSAQLAVPVPGVEPVLRNGLPSPHALPNGQSRTHLPYEENMHDHCKAVLHDLDSVVSEFSTLITETKIRRTTPPKSAVSRLSLQSVDSQEYFDAEDISRVLDVHSDTDHEATDEGIGEDEDSATSSDIGEDSLGVVDWKSGSVSTFLPPRSKNLAPLPLQPIPRRRQIAPPTIMPPSLIGFLRKNVGKDLSTISMPVSANEPLSLLQRAAEQLEYSQLLDNADKTQDVFERLMYVTAFAVSSLSSSRVKERSIRKPFNPMLGETYELIREDRGFRFLGEKVSHRPVQLAFHAESSQWTFTQSPLPSQKFWGKSSEIITEGKARLVLHSSGETYSWSAATCFLRNIIAGEKYVEPVGSMTIVNESSGHKAVVTFKAKGMFSGRSEDVEVHTFDGHGQDLAIGLTGTWTNELQLKEPGKVNRSTIWSAGPLVDNAPKHYGMTLFAAQLNEITKLEQGKLPPTDSRLRPDQQALEQGDHNSAEDLKNRLEEAQRARRREMESSGEHWEARWFSKVDLGDEVVWKLKTGKEGYWEERARGEWTGVIPVLEVER
>XP_016263897_Exophiala_oligosperma
MAGLEQIEVHSRNYLVRWINVKQEYTIGWTILPQKKSINFGLFKHPGPLSNLHSSSTSLAPPSPNPSAVDEDKPEINSTAIEKLTGIGLKQIKWVGKCEADRVTHGKHEVRLGEGGNYALVFDNTFSKSISKTATVFLLTYPTACQTQIQFGAQPQQGQSMASAMAIASASGPLFRRSPKLRAKDKESVDSLRQTSTNQSANGSIPPVAEGLRLDSSSIHTGVLQKRRRKKHQGYARRFFCLDYTSSTLSYYRDRSSSALRGAIPLSLAAISANSKSREITIDSGAEIWHLKANNEADFEAWKRALETAARIMLQTHTPGDRLQIDTGKEGSGEGASNLDDREWIRLETLLSRISGTRDAVRRLCLDTLAQSLPPPSPRLGSTSAGSTPTDGPPLDDYFKQDDRKPFWKRKPSAANSQTNIFKRSVSAQLAVPAPGIEPVLRSGLPSPQALPNGHGRPQLPHEESMHDHCKAVLHDLDSVVSEFSTLITETKIRRTTPPKSAVSRLSLQSVESQEYFDAEDTSRVLNVHSDTDHEATDEGTGEDEDSATSSDIGEDLLGVVNWKSGSVSTFLPPQSKTLAPLPLPPVPRRSQIAPPTIMPPSLIGFLRKNVGKDLSTISMPVSANEPLSLLQRAAEQLEYSQLLDTADKTHDVFERLMYVTAFAVSSLSNSRVKERSIRKPFNPMLGETYELIREDRGFRFLGEKVSHRPVQLAFHAESSQWTFTQSPLPSQKFWGKSSEIITEGKARLVLHSSGDTYSWSAATCFLRNIIAGEKYVEPVGSMTIVNESSGHKAVVSFKAKGMFSGRSEDVEVQTFDEHGQDLAIGLSGTWTNALQLKEPGKVARSTIWSVGPLVDNAPKHYGMTLFAAQLNEITKLEHGKLPPTDSRLRPDQQALEQGDHDSAESLKNQLEEAQRARRREMEGNGESWEARWFSKVELGDEVVWKLKTGKEGYWEERARDEWTGVTPVLEVGR
>XP_013315015_Exophiala_xenobiotica
MAGLEQIEVHSRNYLVRWINVKQEHTISWTILPHKKSINFGLFKHPGPLSNLHSSSASLAPPSPNPSAVDEDKSETGSSAIEKLTGIGLKQIKWVGKCEADRVSHGRHDVRLGEAGNYALVFDNTFSKSISKTATVFLLTYPTACQSQIQFGAQPQQGQSMATAMAIASSSAPLFKRSPKLKAKDKESVDSLRQASINHSIAGSIAPVSEGLRLDSPSIHTGVLQKRRRKKHQGYARRFFCLDYTSSTLSYYRDRNSSALRGAIPLSLAAITANTKSREITIDSGAEIWHLKASNEADFQAWKNALETAARLMLHSHPPGENSQIDIAKDARSDGASVFDGQEWARLETLLSRISGTRDAVRRLCLDTLAQGLPPPSPRLGSTSPGSTPTEAPMDDYFKQDDKRPFWKRKPSTNNSQTNIFKRSVSAQLAVPVPGVEPLLRNGIPVPQVPPDGQNRPHLRHEESMHDHCKAVLHDLDSVVGEFAILISESKIRRTTPPKSTVSRLSMQSVESQEYFDAEDTSRVWDIHSDTDHEGTDEGTGEDEDSVTSSDIGEDSLDVAKRRSGSVSTFLPPRSKSLTPLPLGPIPRRNQIAPPTIMPPSLIGFLRKNVGKDLSTISMPVSANEPLSLLQRAAEQLEYSPLLDSADKSHDVFERLMYVTAFAVSSLSNARVKERSIRKPFNPMLGETYELIREDRGFRFIGEKVSHRPVQLAIHAESSQWTFTQSPLPSQKFWGKSSEIITEGKARLVLHSTGESYSWSAATCFLRNIIAGEKYVEPVGTMTIFNESSGHKAVVSFKAKGMFSGRSEEVEVQTFDANGQDLAIGLNGTWTNALQLKEPGKIGRSTIWSVGPLVDEAPKHYGMTLFAVQLNEITELEHGKLPPTDSRLRPDQQALERGDHDGAETLKNRLEEGQRARRREIEGNGDEWKARWFSKVELDDEVVWKLKTGKEGYWEARTRGEWTGVVPVLQV
>XP_007725202_Capronia_coronata
MAGLEQIEVHSRDYLIRWVNVKQEHTISWTIQPHKKSINFGLFKHPGPQANQNPGPPSLPPPSPSPSAVDEDKSDTSSTAIERLTSIGLKQIRWMGKCEADRVTQGKHDVRSGEGGNYALVFDNTFSKNTSKTATIFVLTYPTACQPQIQFGAQTQHTPAMASAMAIASASSQKSKRSPKLKAKDKVSEDSLRQASVSQSGAGSIAPVPEGLQLAGDGDPATIHTGVLHKRRRKKHQGYARRFFCLDLTTATLSYYRDRNSSALRGAIPLSLAAIAANAKSREFTIDSGAEIWHLKASNESDFEEWKSALETAARLVKESTTPGDSMNISTGSTGANEKSNLFDDQEWARLETLLSRISGTRDAVRRLCLETLAQSMPPSSPLLGPTSVGSTPTDGPTEDYFKQDDRRSFWKRKPSTHSSQPNIFKRSVSGQLAVPAPATEPGQRNGSVSPAPAQRPRLAHEESMHDHCRAVLHDLDSVVSEFASFVTEHKMRHAAPPRSAVSRMSLQSVDSQEYFDAEDKSGVFDIHSDTEHEGSGSDDGGAEDEFSATSSDFGDDNLEVVKRRSGSVSTFLPPKSRALTPLPLSPIPRRRSITAPTVMPPSLIGFLRKNVGKDLSTISMPVSANEPLSLLQRAAEQLEYSQLLDHAVQCTDVFERLMYVTAFAVSSLSNSRAKERSIRKPFNPMLGETYELVREDRGFRFIAEKVSHRPVQLAFHAESQHWVFTQSPLPSQKFWGKSSEIVTEGKARLVLYPTGEVYSWSAATCFLRNIIAGEKYVEPVGTMTVVNEASGHKAVVTFKAKGMFSGRSEDVEAQTIDSNGQELSIGLTGTWTNSLQLKEPGKVGRSTIWTVGPLVDDPHKHYGMTRFAVELNEITPIERGKLPPTDSRLRPDQHALEQGDHDRAEKLKNQLEEGQRARRKQMEAKGESWNPRWFSRIELGDEVVWKLKTGKDGYWEERARGEWTGVVPVLQTEQ
>XP_007734182_Capronia_epimyces
MQNYLVRWVNVKQEHTISWTVQPHKKSINFGLFKHPGPQSNVHSGVPSIPPPSPNPSAIDDDRCDTSSTAIEKLTSIGLKQIRWVGKCEADKATQGKHDVRLGEGGNYALVFDNTFSKNTSKTATIFVLTYPTACQSQIQFGAQTQHAPAMASAMAIASASSQMFKRSPKLKAKDKASEDSLRQSSLGQSGGGSIALALDGLKLGEDPATIHTGVLHKRRRKKHQGYARRFFCLDLTTSTLSYYHDRSSSALRGAIPLSLAAIAANAKSREFTIDSGAEIWHLKASNGGDFEEWKTALAAAVRLVKDSTTPGDNLNVNTGDAGAGESANSVDDQEWARLETLLSRISGTRDAVRRLCLETLARPVSPPSPRLGATSAGSTPTDGPTEDYFKQDDRRPFWKRKASTNSSQTNIFKRSVSAQLAVPTSGVEPGPRNGYTSPSVAQRPHVAREESMHDHCRAVLHDLDAVVSEFSTFVTEHKIRRSAPPKSAVSRLSLQSVDSQEYFDAEDRSRVFDIHSDTEQEGSDEGGAADEYSVTSSDIGDDNLDVIRRRSGSVSMFLPPKSKSLVPLPLSPVPRRRSILAPTIMPPSLIGFLRKNVGKDLSTISMPVSANEPLSLLQRAAEQLEYSQLLDHAVQCSDVFERLMYVTAFAVSSLSNSRVKERAIRKPFNPMLGETYELVREDRGFRFIAEKVSHHPVQLAFHAESPHWIFTQSPLPSQKFWGKSSEIIMEGKARLVLHSTGEVYSWSAATCFLRNIIAGEKYVEPAGTMTVVNETSGHKAVVTFKAKGMFSGRSEEVEVHTIDNNGQELSIGLTGTWTNSLQMKEPGKVERSTIWTVGPLVDDAPKHYGMTLFAAELNEITPIERAKLPPTDSRLRPDQQALEQGDHARAEKLKNRLEEEQRARRREMEARGETWNARWFSKIELGDETVWKLKTGREGYWEERVRGEWTGVVPVLEAEQDRG
>XP_009155934_Exophiala_dermatitidis
MAGLEQIEVHSRNYLLRWVNVKQDYTISWTIQPHKKSINFGLFKHPGPQSNLHSGPPSLPPPSPSSSAVDEDKSDNGSTAVEKLTSIGLKQIRWVGKCEADKVTQGRYDVRPGEGGNYALVFDNTFSKNTSKTATIFVLTYPTACQSQIQFGAQFQHTTSMASAMAIASASAQGFRRSPKLMAKDKASEDSLRQSSISQSGAGSIAPVTESLKLGENSSTIHTGVLHKRRRKKHQGYARRFFCLDLTTSTLSYYRNRNSSALRGAIPLSLAAIAAHAKSREFTIDSGAEIWHLKASNEAEFEEWKTALETAVRLAKEPTTPGDNLNVNTSNNTSGERTVSFEDQEWARLETLLSKLSGTRDAVRRLCLETLANPIPPPSPRLGPASAGSTPTDGPMEDYFKQDDKRSFWKRKPSGTGGQTNIFKRNVSGQLAVPASNAEPVLRNGNVSTQMAQRPRLIHEESMHDHCRAVLHDLDSVVSELSAFVIEHKIRRTATPKSALSRMSIQSVESEQYFDAEDNPRVFDIHSDTEHEASENSGDEDESSASSSDSGEDNLEVVKRRSGSVSVFIPPRSKSLAPLPLSPVPRRTSITAPTIMPPSLIGFLRKNVGKDLSTISMPVSANEPLSLLQRAAEQLEYSQLLDHAAQSTDVFERLMYVTAFAISSLSNSRVKERAIRKPFNPMLGETYELVREDRGFRFIAEKVSHRPVQLAFHAESPYWIFTQSALPSQKFWGKSSEIITEGKARLVLNPTGEVYSWSAATCFLRNIIAGEKYVEPVGTMTIVNETSGHKAVVSFKAKGMFSGRSEEVEAQTVDSNGQELSIGLTGTWTHSLQLKEPGKVGRSTIWTVGPLVDDAPKHYGMTLFAVELNEITPIERGKLPPTDSRLRPDQHALEQGDHDKAEKLKNQLEEAQRARRRELEARGETWTPRWFSKVELEDEVIWKLKTGKEGYWEERARGEWTGVVPVLQVEQ
>XP_013265118_Exophiala_aquamarina
MAGLEQIEVHSRNYLVRWVNVKQEHTISWTVQPHKKSINFGLFKHPGPQSTLHGSQMSLLPPPSPNPAASEEEKSEANSTAIEKLTGIGLKQVRWVGKCEADKVSQGIYDIPLGQGGNYALVFDNTFSKNISKTATVFLFTYPTACQPQIQLGAQMHHSQAMASAMAIAAGAAPMLKRSPKLKARDKESVDSLRQASISHSIPGSIGAASEGTKAPDDSASIHTGVLQKRRRKKHQGYARRFFCLDYTSSTLSYYHDRNSSALRGAIPLSLAAIAANAKSREISIDSGAEIWHLKANNVADFEAWKEALATATRLMLEATTPADGLHIDVGATDRPSAINEQEWARLETLLSRISGTRDAVRRLCLETAPLPPPSAPPRLGSSSQSTTPTDGPSEDYFRQDDKRPFWKRKPSTNASQTSIFKRSVSAQLAVPIPGVENLLRNGVGSSAGTGRPHLHHEEGMHDHCKAVLHDLDSVVSEFSSLVAENKIRRTAPPRSAVSRLSLQSVDSQEYFDAEDNNQMLDIHSDSDREEEYDEAAGGDEDSATSSDIGEDALDVSKRRSGSVSSYLPPRSKTLSPLPLSAVVRRKNVAPPTVMPPSLIGFLRKNVGKDLSTISMPVSANEPLSLLQRAAEQLEYSALLDHAVKCTDAFERLMYVTAFALSSLSNARVKERSIRKPFNPMLGETYELVREDRGFRFIAEKVSHRPVQLAFHAESKEWTFTQSPMPSQKFWGKSSEIITEGKARLVLHQTGEVYSWSAATCFLRNIIAGEKYVEPVGSVTVFNETAGSKAIASFKAKGMFSGRSEDVEVQTIDPQGEELAISLHGTWTNALQLKEPGKIGHSTIWSAGALVDQAPKHYGMPLFAAELNEITQIERDRIPVTDSRLRPDQQALERGQHDEAESLKNQLEEGQRARRREMEAAGESWKARWFTKVEMEDEVIWRLKVGKDGYWEERARGEWTGVVPVLRV
>XP_016228183_Exophiala_mesophila
MAGLEQIEVHSRSYLVRWLNAKQEHSISWTLQPHKKSLNFGLFKHPGPLSTLSASHASLPPPSPNPSVPEDEKNDSTTHPSVINKLTAIGLKPIRWIGVCDADKISQGIYDVPLGQGGNYALVFDNTFSKSGSKTATVFLFTYPTACQQQIQLGAQMHHSQAMASAVSIASGMAPMFKRSPRLKAKDKESVDSLRQASIAHSVPASVAALSEGGRLPEEPASIHTGVLQKRRRKKHQGYARRFFCLDYTSSTLSYYHDRNSSALRGAIPLSLAAIASNANSREFSIDSGAEIWHLKASNPADFDAWKSALETATRLMLEAATPADELRVQTGGPSMASGESAVNQQEWARLETLLSRISGTRDAVRRLCLDAVSQPLPTTAGSPRIPTGSPGPTPTDGPTEDYFRQDEKRPFWKRKPSATAAQSNIFKRSVSAQLVVPAPGVETLLRNGVGPYPGARSSSRPYLRHEESMQDHCKAVLFDLDSVVAEFSSLMAESKVRRTTPPKSAVSRLSLQSVDSQEYFDAEDNSRLLDIHSDSDNDESNDEGVGVDEDSATSSDIGDDALEVAKRRSGSVSAYLPPRAKQLTPLPLEDVRRRTTVAAPTIMPPSLIGFLRKNVGKDLSTISMPVSANEPLSLLQRAAEQLEYSQLLNSAVHLTETYDRLMYVTAFAISSLSSSRVKERSIRKPFNPMLGETFELVRQDRGFRLIAEKVSHRPVQLALHAESKDWTFTQSPLPSQKFWGKSSEIITEGKARLVLHGTNEVFSWSAATSFLRNIIAGEKYVEPVGTMTVLNETTGSKAVATFKAKGMFSGRSEDVEVQTFDHNGQGLSIALFGTWTTSLQLKEPGKLTKSTIWSAGPLVDNAPKHYGMTTFAAELNEITAIEENKLPPTDSRLRPDQRALERGDHDRAERVKNQLEEGQRARRRDMEASGEAWKPRWFTRVELGDEVVWKLRTGKDGYWEERARGEWTGVVPVLDV
>XP_013273998_Rhinocladiella_mackenziei
MAGLEQIEVHSRNYLVRWVNVKQEHTISWTIQPHKKSINFGLFKHPGPLSPLHSSSTSLPPSSPNPSAADEDKLDNHSTAIEKLTGIGLKQIRWVGKCEADKVSQGKYDVRRGEAGNYALVFDNTFSKSISKTATVFLFTYPTACQSQIQFGAQLHHSQAMASAMATASASSQIFKRSPKLKARDKESVDSLRQASMNHPVPGSTAAAPEGPKAAEEPASIHTGVLQKRRRKKHQGYARRFFCLDYTSSTLSYYRDRNSSALRGAIPLSLAAIAANAKSREISIDSGAEIWHLKANNDADFGAWKTALENAARLMLESTTPVDHIHVETGHEAPVEKTSPFDEQEWARLETLLSRISGTRDAVRRLCLDTLAQPLPPPSPRPGSTSTSTTPTDGPSEDYFKQEERRPFWKRKPSANNSQTNVFKRSVSAQLAVPVPGGVEPLLRNGVSAPQGTPVMHRPHLHHEESMYDHCMALLHDLDSVVGEFSTLMAEIKVRRTTPPKSAVSRMSLRSVESQEYFDAEDSSRLLNIHSDTDHEGIDEAGEVEDSATSSDIGEDSLDVLKRRSGSVSSYLPPRAKSLTPLPLDPVHRRKSIAAPTIMPPSLIGFLRKNVGKDLSTISMPVSANEPLSLLQRAAEQLEYSQTLDRAAKCTDVYERLMYVTAFAIASLSNTRVKERSIRKPFNPMLGETYELVREDRGFRFIAEKVSHRPVQLAFHAESYDWTFAQSPLPSQKFWGKSSEIVMEGKARLLLHNTGEVFSWSAATCFLRNIIAGEKYVEPVGTMTIFNETSGHKAVVSFKAKGMFSGRGEEVEVQTINGHGQELSVGLTGTWTNSLQLKEAGKQGQSTIWSAGPLVGDAPKHYGMTLFAAELNEMTEIEKGKLPPTDSRLRPDQQALEMGDHDRAEEMKNQLEEAQRARRREMEAKGETWKARWFTKVELGDEVVWKLKTGKEGYWEERARGEWTGVVPVLGA
>XP_017997134_Phialophora_attinorum
MAPGMEDIEIHSRSYLIRWINAKPDHTISYTVQPHKKSINFGIFKHPGHAPSITSQTSNFAVFPPPSPNLAIAEEDVASDNAPSVVIEKLKSIGLKQVAWVGKCEADRVSQGRYDVPLGEAGNYALVFDNTFSKSISKQATIFLLTYPTAWATQIHFGAQAHHGQAMAGAMAIANGTNPNRSPRLRPFTKNSTDSLRRASQPTIRTAPSESALSMEEPATIHTGVLQKRRRKKHQGFARRFFCLDYTSSTLSYYHDRNSSALRGAIPLSLAAIGANHKTREISIDSGAEIWHLKATNEADFQAWKAALEKASRNLLEASTPGEGLKLHMDYEGPNTSAMEAQEWARLETLLGKVSGTRDAVRRLCQEVATPATGSGPSSTTPTEVPNADYFTIGEDKRPFWKRKASTNERANIFKRSVSAQLAVPLPGAENLLRAQSPGASSRHRLNDDGMYDHCKDLLRDLDSLVSEFAAVMNESKVRRSGPPKSAVSRLSMQSVESQEYFDAESGPSTQLLELGSDSEPEGSTSVSGVDEDSATSSDIGDDASFSPANRAGRSASQSTFLPPKAKSLTPLPLERVKRRTTVPAPTVPPPSLIGLLRKNAGKDMSTIAMPVSTNEPLSLLQKAAEQLEYSELLDEAAKCTSPVEQMLWVAAFAISPLSGTRVKDRSIRKPFNPMLGETYELVREDKGFRFVSEKVSHRPVQLAFHAEAAEWSFTQSPKPQNKFWGKSSEISQEGKARLHFYSTGNSYVWTAATCFLRNIIAGEKYIEPVGSMTVLNETKGQKAVITFKSKGMFSGRSEDVEVDIVDEHGARTGLGLEGTWTSLLKRKDNKQTVWSAGQLVDNAPKHYGWTSFASTLNEITSVEKDKLPATDTRLRPDQQALEKGDYDSAEQTKNELEEAQRARRKEMEEGGQEWKPRWFVKVDNGDEVVWKLRAGKEGYWEERAKGSWTGVVDVLSV
>NP_593405_Schizosaccharomyces_pombe
METVEIRSKSLLIQWLTVESNSLLSWQLHVKRKSIKFDIYHKKNDTSSLLDGSNKNTDRSILHTKRQHTHEAGIKKLSAAGLELFYQGERCMSEKPSEGSVYIENGGLYAFVFDNTFSKTKPKTVTFLLTAQPYNGPRIPNASVHGSPKQIISGTLLKKRRKKGQGYARRYFTLNMVEGTISYYANENSSVMRGKIPLSIAVISVAAETHEINVDSGVELWNLRAHTHQDWLRWCNALEKAKNSQTSSKLVVDERTQESSSNQLVSIYSRLRECLDIAQLYRTSRIKSASSHNFSVPEIRIQLPGDAKENKETRTSVEITAAENAQAAVTLRKVTRQLGSLLHELECFIQHHEYTKERTAQSSPSSRMSMDSNFEQHWYDAEDYESTTSQLNHYSESGAHAADATKSSVAHNEKVEDISDSDIPIMKTSSNSTSLDADRDSDTSSISDTSSNSSAPHEQLNATSLASTVDESSRSPPLPEVESNKENDIKRKQPFHDLMDSSSPDDSSFANAKSDEEVQKPSVSKNIADGAVISIPKPLTPKPSDSNSLYPLPHSKVGRRKNIPAITVPPPSILSILRKNIGKDISSIPAPVVSNEPCNLLQRCAEDLEYSNMLDKANECDDDIKIFYVAAFAVSNFSNMRHKERSVRKVFSPLLGETFELVREDRNYRFLAEKVCHRPLIIACHAESRNWIWNHSPKPIQKFWGKSVELNTLGPVTIKLACGTEFSFMKPACFLKNVAIGEKYVEPYDHMEIVDETTGDKAVIRFKSGGMFSGRSEDVLVTVIRSNGEEDPKCLQGKWTSHLDFVNTDEGNVIERIWEVGPLVDKPEDHCGMTVFAAQMNEITDLEKDKLPPTDTRLRPDQRYRENNDLDHAEPLKLELEQKQRERRKEMEEKDIKWEPRWFVPSVAGDDEDEDGSGPIWQLKKENNYWESRENSTWSSCPKLW
```
