## Supplementary material for "Coding Sequence Insertions in Fungal Genomes are Intrinsically Disordered and can Impart Functionally-Important Properties on the Host Protein": fasta protein sequences: XP_709962.2_blasthits_fa.txt

```
>XP_709962_Candida_albicans
MSDSFSRITSMIDSAKEFTIETAVSASARLTDTPSGSRPQEISKLLNSRTDREILNGMKCVISLITREEDALPYFADVVKNITNSDPKIRQLVIIYLTKYAEVEPDTALLSINSIQKSLNDKDPINRANAIRSLAGIRIGSIIPILVLSMKRTSTDRSPLVRAATAISIGKIYQISGRSKRQMIEYLSKLLTDSEVMVVGAAIKTYAKIRMELNEEKRWTPIHGNFRRFCKLLNQFDEWTQSYVVELLTEYSRKFLLRPINDEITDDDLELFLRSMKPLVQSISESVILSVAKSIYLLAPRQLFCDFQLDLVLTRIATSLNQSDVSLFALEVVSFISKSDKLFESYYKSFYVTPSDSNDVAICKINILSALSNQENFKYIFEELKYYAIYSTNKSISKESIKAMGKCSGLSLEWSQKILKWCLKKIKTSRGETLNELLTVVRYLIQQKSDSNDSLNKAEVLKTTFNLAAILEDSSVELETEARASIIWIIGEYTALAENSFALDVLRNLLKQFAEEEEEVRYQILVLASKIFAYEMIKIKNEGGDQFKDYVEEKFSNSIEYKMFQHALHLAKYDSSYDTRDRARMFSVLLSSVDRAQLASLFLQVPKPVPFVKSDTADYLRLRAIDDYFEVCDWSDQDKLPPKSIRTEFTVQVNKLGNVSFTSSSTSREKTKSPSPVGEHSFSSQQFAQQRELLSQVEKKQTSKYKLQSLDEFFGSEDDDSSSSSSEEEEEEEEEVSEEVESDEDEDEDEDEEDEDEDEDEEIREETNKEA
>XP_002419995_Candida_dubliniensis
MSDSFSRITSMIDSAKEFTIETAVSASARLTDTPSGSRPQEISKLLNSRTDREILNGMKCVISLITREEDALPYFADVVKNITNSDPKIKQLVIIYLTKYAEVEPDTALLSINSIQKSLNDKDPINRANAIRSLSGIRIGSIIPILVLSMKRTSTDRSPLVRAATAISIGKIYQISGRSKRQMIEYLNQLLTDSEVMVVGAAIKSYAKIRMELNEDKRWVPIHGNFRRICKLLNQFDEWTQSYVIELLTEYSRKFLSRPITDEITDDDLELFLMSMKPLVQSISESVILSVAKSVYLLAPRQLFCDFQLDLVLTRMATSLNQSEVSLFVLEVVSFISKSDNLFESYYKSFYVTPSDSTDVAICKINILSALSNQENFKYIFEELKYYAIYSTNKSVSKESIKAMGKCSGLSLEWSQKILKWCLKKIKTSRGETLNELLTVIRYLIQQKSDSNDSLNKTEVLKTTYNLATILEDSSVELETEARASIIWIIGEYTALAENSFAPDVLRNLLKRFAEEEEEVRYQILVLASKIFAYEMIKIKNEGGDQFKDYVEEKFSNSIEYKMFQHTLHLAKYDSSYDTRDRARMFSVLLSSVDRAQLASLFLQVPKPVPFVKSDAADNLRLRAIDNYFEVCDWSDQDKLPPKSIRTELPVQVNRLGNVSFASSSISREKTKSPSPVGEHSFSSQQFAQQRESLSQVEKKQASRYKLQSLDEFFGSEDDYSSSSSSSSEEEEEEEVSEKEESDEEKNGEKTDKET
>XP_002545698_Candida_tropicalis
MTDSLSKISSMIESAKELTIEAAVSASARLTDTPSASRPQEISKLLNSRTDREILNGMKCVISLISRGEDGLPYFADVVKNITNTNPKIKQLVIIYLIKYADVEPDTALLSINSIQKSLNDKNPVFRANAIRSLAGIRIPSIVPILVLSMKRTSTDPSALVRAATAISIGKVYQFSGRSRKQMIEYLTKLIADSEVMVVNAAIKSYCKIRLDIINEEKRWNPIHGNFRRLCDLLPQFDEWTQCFVIDLLTEYTRNFLPSYDASGGILDTDLELFLEAMKPLVQSTSESVILSISRSVYLIGPVSTFQDFQLDVILTRIATMYSAQSEVALFALEVIAFISNTHPSIFEPYYKGFYLVPTDSMDVSISKLQILSSLATPDNFKYIFEELKYYAIHSSEDSVVSKEAIKSMGRCSRLSLEWSQRILNWCLAKIKHTQGETLNELLTVIRYLIQQKSDSKDSLDKQEVLKTTYRLAAILEDNSVELETEARASIIWIIGEYTALAENALAPDVLKSLLKSFSEEEDIVRYQILILSAKILVYEMMKLKDSGGDQFQAYVEEQLGNSIEYKMFQHVLHLAKYDSSYDTRDRARMLSVLLSGIDRAQLASLFLQVPKPVPFVSSRISDNERMKTIIEYFKVVDWADPGKLPPKSIRKETPIEVNKLGASAFASSSSIDRAKSPSPISDHAFSSSQQMTSRVPAKKPSEPYRLQSLDEFFGSEESSSEEEEEESSSEEENDEEESEEDESDVDAVAQSSHNTKHGEEDNADDDDDGYDGTSSDASSSRSLIK
>XP_003870063_Candida_orthopsilosis
MNDSLSKITSMIESAKDLSIEAAMSASARLIDTPSVSRPQEISLLLNSRSNRDISNGMKCVIGLIAKGEDGSPYFADVVKNVTNENAKVKQLVFIYLTKYADVQADTALLSINSIQKTLNDKTPSNRANAIRSLAGIRISSIVPILALSLKRTATDPSAQVRAACAMAIGKVYTISGKSKKQILELLGNLLADSDVIVVSAAIKSYFKIQPTIRNETNKWKSIHGNFRRICSLLSKFDEWAQICAIDILTLYSRKFIAKPSKDSVDPDLTLFIESMEPLMMSMSDMVILSVVRGVHLLAPTHLANLNIVLTRISSSTNNSQTRVYSLQTIEYICQDSRHLFADKFRSFYILPDDLPDIAILKLGILSSISNDSNFKYIFEEFKFYALHSKRKVVARESIRAMAKCSQISPEWSERILQWCLANIKSMKGESSNEILTIVRFIIQQKCDATGEKDKDEIMKILSKLAYYLNDDASDLEDDARASIIWTIGEYTVLAENSIGPDVLRIALKSFARQAASVRYQLLVLASKIVVFEMSRLTSEHGDSGKGKEIANLTLQESIEFKMFEYALHLAKYDPSYDTRDRTRMLSVLSNSGVDRAPLASLILQVPKPTPLVSNRTISSDEEFKAIRSYFKVIEWTTVPSQLPSSSIRKEAPIQYNKMTNASSVFSERSKSPSPVNPLSFSSHQFNNGGVSVGRQEQTAKAYQLQSLDEFFGNDDESSEEEVSETESDEEDASEDEYSEEEASDDVDEDDEEEPGADDVSWRGDESNSY
>XP_001524526_Lodderomyces_elongisporus
MNDSISKISSILESVKDLSIEALSTLAPLIDTNGVATDPQEISKLLNSRATRDVSSGMKCVISIISKGGDGLPFFADVVKNITSDNAKVRQLVIIYLTKYADAEADTALLAINSIQKSLGDKTPINRANAIRSLAGIKITSIVPIVTLSLKRCSSDPSPLTRSAAAISIGKIYLEAGKSRKQIYEILGQLLADNDVMVVGSAIKSYYRIRNHLGKKASKKWQFIHGNFRRFCSLITRFDEWAQIYTIDILTEYCRTFISKPIEHKRGDGSKDDDVDDEEQEGYEEEESKSMDQDLHKFLVSIKPLAQSISDAVVISVAKATYLLSPNSFQNFSLQSQLMKIAFSTNTESAIVSLWMVAYICEKNPFMFASHFTSFFPFPNEMDEIANVKLDILASVINDVNVKYIFEELKYCACNAEPKIAKKALRKLTSCAISSEWNDHILNWCLYKLGSFSAELAGEAITVIRYILQQKYDVTTTTQEKQITNTITRLAILLEDGKREIEDDAKASLIWTIGEYSLASENSVGPDVLRKLLKSFAKQSEVVRYQLLVLAAKVYAFELIRQANEMESTGEDRTLVNVKLEASIESQMFQHALHLAKYDTSYDIRDRARMLDVLLSSGVDRAQLASLLLQVPKPIPELGSINDGDISLIRSYFAVPKWLEDSSTLPPPSIRNEVAINYNKLSAQPVYAHEGTTRSPSPVVIPSSNLATRHGNQSNEVGQQKLKTYKLQSLDDFFGSDEDEEEDEDEDEEDEDEEDEDEEEDDSEEDDSEEDDSEKDDSEVEEEEEEEEEEDSEEDSEEDETEGRETGERSDSPSFTSVKGSDAERK
>XP_007372900_Spathaspora_passalidarum
MADSFSKISSMIESAKELTIEAAVSASARLTDTPSALRPQEISKLLNSRIDREILNGMKCVISLISRGEDGLPYFADVVKNVTNSNVKVRQLVLIYLTKYAEAEPDTALLAVNSIQRSLNDKNPVSRANSIRSLSGIRISSIIPILMVCIKRTSKDHSPLVRSATAISIGKAYSISRDSKKQLVEHLTDLLADSDAVVVSSAIKTYYKIRADLGSETKIWAPIHGNFRRFCNLLSQFDEWSQSLVIDLLTEYSRKFLPRPKLYSKDGQILDFPDDISQIPFQDYDVSFDEDLQLFLDSMKSLTFSSSENVILSLAKSVYLLAPPITFKDFHLDKILVRIGTAYDDSQVSLSALQTIALISEKDKMLSPFYKKFYVMPSDSTKVANSKLNILSTIAIEDNFKYILEELKYYALHYPNNEVKKEAIRAIGKCSQISPAWSTTILKWCLARIKDANGETLNELLKVVRYLIQQKSESRNSEDKEAVLKTSYRMSLILQDPSVDLEDDAKASIIWTIGEYSDLQSGSFASDILRILLKSFVNESEPVRYQILVLACKIFSYELIKLKNESGDNNQDYVNEKLSNSVEYKMFQHALQLAKYDSSYDTRDRARMFNVLLNTGTNQAQLACLFLQVPKSVPFINASRNDDTDDVMSTKLHEYFTATEWTSDTALIPPASIREEVPVKNVQNPAFFSSSNDNRRKSPSPVPVNAISSDQFVHGKTQTTSAPKTPYQLQSLDEFFGSEESSSEEIMEESEDSDDSEEEVSDEELESEEEEEVEKKSKVVKTVENSDDEESSDESSSDADSTKGFI
>XP_043048689_Scheffersomyces_spartinae
MTEPLGKLTSLLEAAKNMTIEAAATASSRLSDSTQKLSPQEISKCLNSRVETDILRGIRSVIYLMGKGEDVLEYFADVVKNITSSNVKIKNLVMVYVTKYAEVEPDTALLAINSIQKLLNEKDSVVRARSTRTLCGILILAIVPIMLLTIKRTVADPSPLVRSATAGAIESCYGLDDTNGKELVGYLTKLLADSEIQVVESAVKCYYSIRSQLKPLKQWLPIHGNFRRLCSVIGEFDEWTQCFVVEILVEYCRLFIARPKLYLDSNVIIDMPNDFSSLGSAAAAAVDYDVSYDDDYLLFIDSLGMLTFSSSDAVVLSVAKAYYCLTPPVHFIKSGLNKALLRIATNAQESFKISELVYGMILNISLMDKKVFGSYYTNFFLYPTDPLSIASMKLKILCALVEETNIRYILEELKYYSIKFPKPSVARKAIIAIGDCARISDIWNGNILKWCLSLLKLAKGSILSEILSLLSYLLQQILNSGDPNEDISKTCMILSQILIQTELLLEPKARVIWIIGEFTVQCQNKIGPDVLRNLIKNYAFESEVVRYQTLLLAAKIYCYEVSKASVPNETITMMFKHVLHCAKYDTSFDTRDRARVLSVLLDNTNTSSNSELACLFLQSPKPMLLKDHDDQDNMIKSSALNKYLVVTNWVDPKTLPSSTIRNEVGVLVNSYASKIASSDFRSSTSSPRTLTPPITSHSISSKAFQGNSNVEITAKKARDQLQSLDDFFGNDDSDSSELEGEEEDSKESEDDSEEEEDNDSEDDSEDDSEAGCEADVNGELYTDSDDAKAKLLP
>XP_001384464_Scheffersomyces_stipitis
MTDSFAKFSSMLESAKDLTIEAAVSASSRLTDTPSGSRQVEIPKLLNSRSDRDILTGMKCVIAATARGEDGLPYFADVVKNVTTSNESIRNLVLIYLTRYAEVEPDTALLSINSIQKSLNEKNAISRAKAIRALAGIRISSILPIVLLCIKRTLTDPSPLVRSATAIAIGKAFDIDDLESSSKKQMVEYLTKLLSDSDSSVVSTAIKTFYKLLPQFSTSSKIWDPIHGNFRRFCSIINEFDEWSQGFLIDILTEYSRRFLPRPKLYSVDESNQVIDLPEDYSQIPFSAYEVSFDEDLNLFLNSLKVLLYSRSESVILAVARAVYFLAPPSTFKDFQLSQPLVRIASTSRDSQISLFALQIISSISWKDQSIFVNNVKNFYVYPSDSFEVASSKLDILASLAQEKNIKYILEELKYYTLSSRNSDIAREAIISIGRCSQLSPEWNRKILRWCLKQIQKTTGSILNELLTVVRYLIQQKNSFTLNVANERDEIINTTYQLSLILRDSSLNLESDAKASIVWIIGEFTGVAENAIGPDVLRHLIKGFSKEEETTRYQILMLAAKVASYEVKRIKTEAGDDEDIYNQRLGNSINYKMFQHALHLAKYDNSYDTRDRARMLNILLNSSSSMSELATLFLQVPKPVPVVGSKKDASLVQARALEEYLAIRDWSEADTLPKADIRKEAKVIFNSLGGAGISSFSSVEKSPTPPQMPTSRSISSESYLNSRVPEKKQTYHLQSLDDFFGNDESEESSSEDEEDDEEEEEDEDEDEDENEDNEEDDDEDDEEDDEEVSSSDEEQDSHESDNYASDSDTKRALLSKE
>XP_020065777_Suhomyces_tanzawaensis
MADSFSKISSMLESARDFTIEAAVSASTRLVDTPSSMRPKEISKLLNSRSDRDILSGMRCVISLISRGEDGQMYFADVVKNVTTSNQKIKNLVLTYLIRYAETEPDTALLSINSIQKSLNDKDPINRAKAIRSLAGIRIQTIVPILLLCIKRTISDPSPIVRAATAISLGKVYDMDNSTKKQVMDYLSKLLADSEPQVVTSAIKTYYKMKENLGDGNKKWDPIHGNFRRFCGIVRELDEWAQSFLIELLTEYSRKFLPRPKLYLKDSSNQVIDLPENWKLIPFPIYDITFDKDLELFLDSLKLLVYSASENVILSIAKALYSLAPPLSFRSLQVNSALVRIATSSKKHISYFALQLISSIAEQDSGLFDQSFKKFYVYPTDSLTVAKSKLEILSLLVNDNNHKYIVEELKYYAAHSKNVQISKEAFKAIGKCSQIAPEKILSWCLKQVKNRTGPILNELLTVIRYSIQEKSNLTTNIANQKEEIIQTTYKLSLILQDRTFGLEGEAKASIIWFIGEFTDAANNTIGPDVLRLLIRGFATEPEVVRYQILVLAAKSFSYELNRIKKEYPDDEIDQLVNENIVCLMFQHILQLSKYDASYDTRDRARMLNVLLNTGSEQAQLASLFLQVPKPAPFVNSLSETSSHNKNLTKYLEVSDWSNPEDLPPASVRKETKVQVNKLGTSGVSSVSSGFGNGTKSPVPSSSHAISSASFNSNEKPKFTGKQTYQLQSLDDFFGSDEEEEEEEEEDEEEQEADGAESETESSFESSSGESSSDESVNPDAENGSAQEEDSDADSRKSFLARN
>XP_020076419_Hyphopichia_burtonii
MTESLAKISSMLESAKDLTIEAAVSASSRLTDTPSSLRPQEISKLLNSRLDRDVLNGMKCVVSLISRGEDGLTHFADVVKNVTSSNLKIKYLVLIYLTRYAEVQPDTALLSINSIQKSLSDKNASSRTTAIRSLAGIRIPEISSLLLLCIKRTVTDPTPWVRAGTAIAIAKAYEIPNINRKQLFEYLCQLIADSDPLVVGSAIKAYYKIKVELNNNRKKWDPIHGNFRRFAEIMSQLDEWAQCYLIEILVEYSRKFLPRPKLYLRSEENQVINLPDDYSDIPFPVYDVSMDSDLELFLNSLKVLVYSRSEFVILSISKAIYLLAPPLTFKHFKLNAALCKLATGSKNNQISLFALQTISMVSSHDKSIFGQYYKKFYLFPSDTIPIATCKLQILSSLISENNVKIILDELKYYALNSNNHLLIAKEAIKAIGCCSQISPYWNEKILKWCSKQIKRTGGGILNELLTVTRYLIQQKQNQTNVHNSEDVKQDIMKTTYRLSLILKDDEVNLESDAKASIIWIIGEFTGVAQNTIAPDVLRILIKNFVKEAEKVRYEILVLSAKVFSIELDNFKHENREDDTEAMLSFLENNIISKMFQHVLQLAKYDQSYDTRDRARLFHVLLNTGSSQSQLASLFLQVPKPVPTITSSTELGSKEFKSLHSALVDYFKANDWTSDESSLPPSSIRKQTQIRTNNLSNSGGNVTSVSSAKSRSVSPPIISNHAISSASYHNRNNLPETKETYRLQSLDEFFGNEDEEESGEELESSSEEEEDYEEESEESDDDNEED
>XP_015468078_Debaryomyces_fabryi
MTESLAKISSMLESARDLTIEVAASASSRLSETPSALRPKEISKLLNSRVDRDNLSGMKCVISSIARGEDGLPYFADVVKNITSANSKVKNLVLIYLTRYAEVEPDTALLSINSIQKSLNDKNPIDRATAIRSMAGIRIASIAPILLLCIKRTISDPSPLVRASTAIAIGKVYDMENTKNKQLLEYLSKLLADSNSQVVGTALKTYFKVMPHLKSNHKKWEPMHGNFRRFCNIVRELDEWSQSFMIEILTEYSRVFLPRPKLYLKNDSSQVIDLPDDYSKIPFQEYEVSMDKDLQLFVDSLKPLIYSRSEFVILSISKALSSLTPPRIYKELQINVALSQLASSLNNIQVSLYALHTIASLSSSDQTIFSPYFKKFYVYPTDPVSISIVKLQILSLLANEDNVKYIFEELKYYSVNSMEIKIANEAIRAIGSCSQISPYWNEKILKWCLKQIKILGGSSLNELLTVIRYLIQQKQNFMDVKEKEDIIKSSYRLSLVLQDGRSNLESEAKASIIWIIGEFTEAANNSIGPDVLRLLIKTFALESEIVRYETLVLSAKILSFELDKVKNEVGDDNSLAIEEFLQENIVSQMFQHVLQLAKYDPSYDTRDRARMFNVLLNTGSKQSQLASLFLRVPKPVPLSTLFSKGINSNEFSTTNVLLKYFNIIEWADPSTHPPSSIRKVAPIQSNNLGGKIVSISSSSMHNKSTSPEPLSEHAISSRQYQNSNVDKIIPKPVYHLQSLDEFFGSEEESEEEESDEEDSEDEEEEDSEEEESEEDSEDEANENKGIEEEETKSEVDIESDSDENGSENQ
>XP_002770684_Debaryomyces_hansenii
MTESLAKISSMLESARDLTIEVAASASSRLSETPSALRPKEISKLLNSRVDRDNLSGMKCVISSIARGEDGLPYFADVVKNITSANSKVKNLVLIYLTRYAEVEPDTALLSINSIQKSLNDKNPIDRASAIRSMAGIRIASIAPILSLCIKRTISDPSPLVRASTAIAIGKVYDMENTKKKQLFEYLSKLLADSNSQVVGTALKTYFKVMPYLKSYKKKWEPIHGNFRRFCSIISELDEWSQSFMIEILTEYSRIFLPRPKLYLKNDSSQVIDLPDDYSKIPYHKYEVSMDKDLQLFVDSLRTLIYSRSEFVILSISKAIFSLTAPRIYKDLQIDVALTRLACSLNNIQVSLYALQTISLISLSDQTIFSPHFKKFYVYPMDPIPIAKIKLQILSLLANEDNVKYIFEELKYYSVNSMENKIANESIRAIGSCSQISPYWNEKILKWCLKQIRIAGGSSLNELLTVIRYLIQQKQNFMDEKEKQDIIKSTYRLSLVLQDQTSNLESDAKASIIWIIGEFTEAANNTIGPDVLRLLIKTFAFESEVVRYQTLVLSAKILSFELDKVKNEVGDDNYSAIEEFLQENIVSQMFQHVLQLAKYDPSYDTRDRARMFNVLLNTGSKQSQLASLFLRVPKPVPISTLFSKGIQTDEVLTTSILMKYFNITEWADPSTHPPPSIRKVAPIQSNNLGGKIVSISSSSMQNKSTSPEPLSEHAISSRQYQNSNVDKIIPKPVYQLQSLDEFFGSEEEESEEEESEEESEEEGSEEEGGEEEGSEEKDSEEEESEEEESNEEEHEDDIVSRSDEDENDYLQKSRAEKSTEGTP
>XP_006689850_Yamadazyma_tenuis
MKYICVEGARYFLKSISQSMAESLSKISSIFESAKDIAIEAAVSASSRLADTPTSSRPQEIRKLLSSRVERDVLNGMKCVISLVSRGEDGLPYFAEIVKNITSSNSKVRNLVLVYLTRYAEVEPDKALLSINSIQKLLDDKSPATRANSVKSLSGIRIPSIIPILLVCLKRTINDRSPLVRASTAIAIAKVYEIDKTSSKQLFEYITKLLADSDAQVVGTAIKAYVKMTSRGDSHTKKWAPIHGHFRRFCEILPEFDEWAQSTFIDLLTDYSRMFLAKPKLYIQDSQNTIIDLPEDFSAIANYDYDISFDEDMGLFLKSLRNLVYSDSEFVILSILRALLALAPPKTIKEFDLGSTLCAMISDSDNPQVKLLALQTISVMISKDKTVFAPHYKKFYIFTSDTIEVAKLKLGILSLLVDESNIKYVIEELKYNALNNSDSLVTSEAMRAIGRCSGVSDTWNDKILKWCLKNIRNASGSALNELLTVIRYMIQIQQQLKSVGDSSNKKIASIVYNLSLILYDEGLNLESDAKASIIWIIGEFTKECDNQIAPDVLRRFLEGFADEPEEVRYQLLVLSAKLFSLKLDEIHEIGSSSSEFLQNDIISKMFQRVLTLCKYDSSYDTRDKSRMFNILLNSGHDNSQLASLFLQVPKPAPIFTSLVSNSIESKVLVKYLKTSAWADQSELPPASIRKPAPVVENKLNGSTGVSSSMISKKIGELPTSTTGISSSSYNNLTTKIPKPTYQLQSLDEFFGSEEEEGDSSDEEYSEESSEEDFSEEESAASANPNSSDVGSLHHSNDSESDADDNSSGNGDDAKSLLA
>XP_001484793_Meyerozyma_guilliermondii
MAESFSKISSMLARDLNIELESSASSRLTDIPSAKRPQEIAKLLNSRNDNEVLRGMRCVISLSSRGEDVAPYFADVVKNITSSVDKINVLVMFYLSRYADVEPETALLSINSIQKLLSLKNIRLRCTAIKTLSNIRINSVVPILLLSIKKVVSDPSAAVRLAAAVAIGNAMEIEDIDRPQLFGYLAKLLSDAETSVVETAIKTYYKVRTQVSKRWEPIHGNFRRLCRIVSEMDEWGQVFLIDILTDYCRKFLPKPTLLFQNQEIELPVHYSDIPNQEYEVIADKDLELFLTALKPLVYTRHEVVIIAISRALLALAPPKYFTEYQVNKALVNLTSANKLRQLIDFALITIRIIIDADKLVFQPYYKRFFLFSTDSTSVAQHKLEILSSLINEDNAKFIIAELKYTSLNYRPEIAYQSIKALGRCSQLSPEWTRAVLKWALQQLHHMDVSLTSELLTVIRFLIQQKQAKGEDRLEITKAIYHLSLILDEDIEWDDDAKSTVIWIIGEFTGATDNMIGPDVLRRLLKTYSSESAPVRYQILVLAAKVYSQNQDHQSSDEYANQVIFQMVQHVLHLAKYDDSYDTRDRARMFNVLLSPDNSNKELAALFFQVPKPIPKMGKSTEANSIDPYFETDAWSDPERLPAASIREELPVVQPKVLAFSNATVSPPAGNFSAISSQQSASSKVASTQKRTYKLQSLDEFFAEESESDESSDSGSSEESDDEEIEESEESEESEAESSEEANTSDDESDTGLLKNEV
>XP_018709839_Metschnikowia_bicuspidata
MADSFAKISSIIESARDITIEAAVSASTRLTETPTAKRPQEIAKLLSSRLDREVLNGMKCVMTLISSGEDGLMYFADVVKNVTLTNARVRALVMMYVEKYAESEPDTALLSINSVQKSLNDKAPNVRSASIRTLGGIRIPEIASLLLLCIKRTLSDRLPEVRSATALAIGSAFTIDGIDQLKLLGYLASLMADSSPLVVGTSVKVFVKLKPSFLKLLRTKTWAPVHANYRLYVRMLPDLEDWSWSLLTDLLVEYCRSFVPRPSLVLPDGSRMDVPEDFGAFPSEYQCEMDSDLERFVMGISSAAYSSSPLVVLSAVRALILVATPAHIIECGFPKILVKMMSESSSEPETLHILQLISKLTAYMPEAFQDYARKFFLHPHDSTAVASCKLHILLIIFHEEIAGLIIRELQFNATSYRREIAQSAVKAIGFCCQKSTDWIDLILQWCILEMENESASLILADLLKVVRFLLQQKQNLLLHNEQVTRTIYRLSLVLQNANIHLNEEAKSSIIWTIGEFTEVTQNVIGPDVLRQALKTYAQETEKVRYEILLLAAKSYLFEIQNMNVGPGVQETPSVLKKMFEYVMHLARYDISTCTRDKARMLDELFRDVSNHQLAYLFMQAPKAVPQIAGEIKSFALLTRYMKTPAWADVSTLPPTSIRKESGRSNLSLTSYKNDLRSGISNSAITDSAMVTTPIASAAGIRSNSNRLQSLDEFFGDEDESEESSINESDADRSSATELSASESESELDSDSESENLLIDQ
>XP_002618394_Clavispora_lusitaniae
MADPLSRLSSMLNSARDLTLEAAVSASSRLTETPAAHRPQHIAKLLRSRIDAEVLSGMKCVLGLMARGEDATPYFADVVKNVTSDNARVRASVSVYLQKYAEAEPDTALLSINSVQKRLGDKAPVARAAAIRTLGGIRIPEIASLVVLCIRRAAGDSAPEVRAGAALAIGKAWRVAGADRKQLARLLSASLDDSAPQVVAAALKVFRHVQRDLAAKSAWAPLHRNFRRYTRILSQLDEWAQGDLVDMLAAYGRRFLPRPSLSHDGTTILLPEAWTDLPESARLADGWALDSDLTLFLESLAPLAYARSPALVLSAVRAIVSVGTPAHLVSQGFDRVLVKMACGTGMSRTCALQAVQALSAAVPELFRPSACKFFVSPGDDADVATAKLEVLSALGGANVIRELQHCAVDGSPQVARGAVRALGVAALADPTSGDRVLRWCLREVQRAPARDVLTVVRLLLQREHSQRSVRAVYRLAQLVTSALDEDARASIVWMVGEFTSAADNTIAPDVLRRMLPEFASQPRRVRLELLMLAAKCYVYELQRREEEHRSDRFSRVQAMFLHTMHLARYDTAFDTRDRARMLTALMDAPGHELAALFLQAPKPAPHASSQQSWAFFACEPWADQSTLPSSSVRAEREKPQTHASSTHFSSAQAKQTGVNAPALQASKPTARGKLQSLDEFFGDSDDESESAADSQLESESEEELDSGLVTSESESESESESESESESESDAESESESEGGGSEAEPESDPEDESGASGSDDKPTFASHTAADRQNKLSKHALSSVDYDSDGSGRSTEGLVR
>XP_025341736_Candida_haemuloni
MSDPFTRISWMLESARDLTIEAAMSASSRLSETPTAKRPQEISKLLSSRSDRDVLSGMKCVMALIARGEDGQSFFADVVKNVTSASTRVRALVLIYLSKYAETEPDTALLSINSIQKSLSDKSAHSRAASIRALAGIRISEIGSLILLCIKRTVSDQSPHVRAAAALAIGRAFHIEGINRQQLTSFLAALVSDHSTTVVSSAVKVHAKLLPSISASSPKKAWAPIHANFRRLARLLPELDEWAQVCVIDLFTEYARKFLPRPELTFEDGSTLPLPEFASFASLTLSYTSSLDSDLQLFVDSLRRLTFSSSEAVILSVARALILVATPEHLTEFDLPRILTKLATTPVSGSSARSYALHIVAYIAQTAPSIFEKYYKKFYVYPTDDDEVASLKLHALPLLATQITAKEIIRELQYSALNSAFRPNVAHEAVRALGRCSRASRDWTDHILRWCSLQISNVGATPIVSDLLTVIRHLLQLKQNQAGSDKTELESVVRTIYKLGKLLYDNTVNFDPEAKATIIWLVGEFTEAADNLIGPDLLRRSLQTFTNEPESVRYQLLMLAAKSYSYELQKNDAESLPDTKLGKMYAHVSQLARYDASFDTRDRVRMLDQLLFTPKNSKLATLLLNVPKPPPLVGAHFEENTPDILKNYLSADGWADPETLPPSSIRKEKTVESIPTSFENGAFEKKTGPSISSSHQISSTSAKSLAPAQAKPYKLQSLDEFFGNEESSSESESEEEEESEEVSESSSDDVSESGLDSDSDEEEEDDEDEESAEESDDSAKSGDKFLK
>XP_024713622_Candida_pseudohaemulonis
MSDPFSKILWMLELARDLTIEAAMLALSRLSETPTAKRPQEIVKLLNSRTDRDVLNGMKCVMALVGRGEDGQPFFADVVKNVTLPLARVRALVLIYLLKYGESEPDTALLLINSIQKLLSDKLATARAALIRALAGIRILEIGSLILLCIKRTVNDQLPHVRAASALAIGRAFHIDGINRSQLALFLAGLVGDSSVAVVSLALKVHVKLLPLLSATSPKKAWAPIHANFRRICRLLPQMDEWAQISAIDLFTEYARKFLPRPELTFQDGLTMPLPEFDAFASLPSYTVSFDADLQLFVDSLRKLVYSYSEAVILSVARALILIATPEHLVEFDLPRILTKLATTPVSGSSARSYALHVVAHIAQTAPAVFEKYYRKFYVFPTDDDTVASLKLHALPLLATQTTAKEIIKELQYSALNSAFRPHVAHEAVRALGRCSRASKEWTNHILRWCSLQISNVGATPIVSDLLTVIRHLLQLKQSQAGSDRSEIESVVRTIYKLGKLLNDNTVSFDPDAKATIIWLVGEFTEAADNLIGPDLLRRALKTFSNEPENVRYQLLILAAKSYLYELQKNDSETLADTPIGKMYAHVSQLAHYDALFDTRDRVRMLDQLLFKPKNSKLATLLLQVPKPAPLVAVSFDEDTPAILRDYLSVEGWADPETLPPKSIRKETAVEVVPTSFENGAFQDKKTVPTSSSRQISSALIKNLAPVQAKPYKLQSLDEFFGNEETESESEEESEEEEESDEESVSESGLDSDSNENEDDEDDEDSDDSAKSDDKFLN
>XP_025339388_Candida_duobushaemulonis
MSDPFSKISWMLESARDLTIEAAMSASSRLSETPTAKRPQEIVKLLNSRTDRDVLNGMKCVMALVGRGEDGQPFFADVVKNVTSPSARVRALVLIYLSKYGESEPDTALLSINSIQKSLSDKSAVARAASIRALAGIRISEIGSLILLCIKRTVSDQSPHVRAASALAIGRAFHIDGINRSQLASFLAGLVGDSSVAVVCSALKVHVKLLPSLSATSPKKAWAPIHANFRRICRLLPQMDEWAQISAIDLFTEYARKFLPRPELTFEDGSTMPLPEFADFASLPSYTVSLDSDLQLFVDSLRKLVYSYSEAVILSVARALILIATPEHLVEFDLPRILTKLATTPVSGSSARSYALHVVAHIAQTAPAVFEKYYRKFYVFPTDDNTVASLKLHALPLLATQTTAKEIIKELQYSALNSAFRPHVAHEAVRALGRCSRASKEWTNHILRWCSLQISNVGATPIVSDLLTVIRHLLQLKQSQAGSDRSEIESVVRTIYKLGKLLNDNTVSFDPDAKATIIWLVGEFTEAADNLIGPDLLRRALKTFSNEPENVRYQLLILAAKSYSYEIQKNDSETLADTPIGKMYAHVSQLAHYDASFDTRDRVRMLDQLLFKPKNSKLATLLLQVPKPAPLVAVSFDEDTPAILRDYLSVEGWADPETLPPKSIRKETAVEVVPTSFENGAFQEKKNVPTSSSHQISSASIKNLAPVQAKPYKLQSLDEFFGNEETESESEEESEEEEESDEQSVSESGLDSDSDENEEDDDGEESDDSAKSDDKFLN
>XP_028889258_Candida_auris
MSDPFAKLSWMFESARDLTMEAAMSASSRLSDTPKAKRPFEIQRLLGSRSDREVLKGMKCVMALIATGNDAQEYFAHVVKNVTSESGRVRALVLIYLSKYAETEPDTALLSINSIQKSLSEKSARARASSIRALAGIRIPEIASLILLCIKRTVSDQVPQVRAASALAIGRAYTIDGINQSQLASFLASLVSDPSPSVVSVAIKVHAKLLPTIERRSPKKAWAPVHENFRRLTRILPDLDEWAQVCVIDMLTQYSRKFLPRPLLTFEDGTSMPLPELSAFSAITAPYKVQFDSDLQLFIDSLRRFACSNSAAVILSVTRAIVSVATPEYLTEFGLHKVLTKLATAPRSGSCTKTYGLHIVSYIAQAAPTVFEKYYKKFYVLPTDDNEVASLKLHTLPLLATSITAKNIIRELQYCALNSAFRPIVAHEAVRALGRCSRAQAWTDHILSWCCLQIRNANASLVKSDLLTVIRHLLQLKQSQAGSDKDKLESVIRTIYQLGKLLNDDAFTFDPEAKATIIWLVGEFTEAADNSIGPDLLRRALKNFSNEPETVRYQLLTLAAKSYSYELQRNDTSDLSETTLGKIYTHVSHLARYDTSFETRDHVRMLDQLLLTPKNAKLAVLLLQVPKPAPLVAVNLEESTPDLLKDYLAIEAWADPKSLPPKSIRKEKAVETVPTSFENGAFLEKKADITVSKTQLSSSSIATFKPAQAKPYKLQSLDEFFGSEEDSEEEDEEDDSDNTSEQTSEGEQDSDEEESDSETETEADDDDEDEEEDEEEEDASNHQSRKSNSDQETPDKWES
>NP_011777_Saccharomyces_cerevisiae
MVDSIHRIASALDTAKVITREAAAVATSKLGESSYTYYSQNINPQQLVTLLNSRNSREVRDAMKRIISIMASDDDSIDVQLYFADVVKNITTNDTKVKRLIHLYLLRFAENDPNLTLLSINSLQKSLSDSNSELRCFALSALSDMKMSSLAPIILHTVKKLVTDPSAMVRGEVALAIIKLYRAGKNDYHEELLDILKELMADTDPKVISCAVLAYKECYADHLELLHGHFRRYCRIIKQLDSWSQSYLIELLIKYCKQYLPKPTVVDKSSEGSPRSCPLPDKYNEIEYPSYEVVNDPDLDLFLQSLNCLIYSSNPTVILSCCNALYQLASPLQMKNTKFIEALVRTVTMTENQGNKEMLLQAIHFLSILDQTLFLPYTKKFYVFPKDPIVASIWKIQILSTLINESNVKEIFKELKYYVASAHFPENVVIMAVKSLSRCGQLSTSWESHVMKWLIDHMESHNLSASVLDAYVNVIRMLVQKNPTKHLRIIFKLADLLTVQTSLADNARAGIVWLFGEIASIEFKICPDVLRRLIQNFSNEGPETRCQILVLSAKLLSYDIDNFKQAQVTGSEENNQNPPYYDFSGSRISQMYNAVLYLAKYDDEFDIRDRARMISSLFDSGKYEIVSLLLQAPKPTARSDDFIVSARLETHTPEIKEFFRMLPWNTEITEVGETGNDIREGAELKDYNKYKKSFSSQSFITNNSARSFTSSSNAKLTGINDGDSNSISGKGNVNTFTSQNGKKYRLQSLDEFFSDIPERKSKPRKIIKVVEESSDEDEDESEESSDDDEYSDSSLGTSSSGTSSSHLEL
>XP_018222460_Saccharomyces_eubayanus
MYIFLNMFTIEANRKPCDFDKLGQITFRSPTERKATVDQTTKRPEKRITAMVDSISRIASALDTAKVITREAAAVATSKLGESSYTYYSQNINPQQLVTMLNSRNSREVRDAMKRIVSIMASDDNSIDVELYFADVVKNITTNDTKVKRLIHLYLLRYAENDPNLTLLSINSLQKSLSDSSPELRCFAIRALSDMKMSSLAPIILHTIKKLVTDPSAMVRGEVALAIVKLYRTGKSEFHEELLDVLKDLMADTDPKVISCAVLTLKECYDDHLELLHGHFRRYCKAIKQFDSWSQSYLIEILIKYCKQFLPKPTVVDKSSEGSPRTCPLPEKYNEIEYPLYDVVNHPDLDLFLQSLNRLIYSSNPAVILSCCNALYQLASPMQMKNTKFIESLIKTLTTTTNQGNKEMLLQTVHFLSVLDQTLFLPSISKFYIFPKDPIVVSVWKIQILSTLINESNVKEIFKELKYYVANAHLPEKVVIMAVKSLSKCGQLSTGWESSVMKWLIDHMESHKLSVSILDAYVNVIRTLVQNNPTKHLRIIFKLADLLTVQMNLADNARAGIVWLFGEIASIEFKICPDVLRKLIPNFSQEGPETRCQILVLSAKLLSYDIDNFNQAQTTRVEDSETEENGQNNTYYDFSSSRISQMYNAVLYLAKYDDDFDIRDRARMISSLFDSGKYEIVSLLLQAPKPAARNDDFINSLRLETHDSKIKEFFKMLPWNTDIIETDNDVRETAVLKDYNKYKKSFSSQSFISPNSTRSFTSTSNTNLTENNEISNNGNSISGKSNNSTFASQNGKKYRLQSLDEFFSDIPERKSKPERVLRVREESSDEDESESESDDDSYSSSSLETSSSLSEA
>XP_033766591_Saccharomyces_paradoxus
MVDSIHRIASALDTAKVITREAAAVATSKLGESSYTYYSQNINPQQLVTLLNSRNSREVRDAMKRIISIMASDDDSIDVQLYFADVVKNITTNDTKVKRLIHLYLLRFAENDPNLTLLSINSLQKSLSDSNPELRCFALSTLSDMKMSSLAPIILHTVKKLVTDPSAMVRGEVALAIIKLYRAGKSDYHEELLDILKELMADTDPKVISCAILAYKECYSDYLELLHGHFRRYCRIIKQLDSWSQSYLIELLIKYCKQFLPKPTVVDKSSEGSSRSCPLPDKYNEIEYPLYDVVNDPDLDLFLQSLNRLIYSSSPTVILSCCNALYQLASPLQMKNTKFIEALVRTVITTANQGNKETLLQAIHFLSTLDQTLFLPYTKKFYILPKDPIVASIWKIQILSTLINESNVKEIFKELKYYVASAHLPEKVVIMAVKSLSRCGQLSTSWESHVMKWLIDHMESHNLSASVLDAYVNVIRMLVQKNPTKHLRIIFKLADLLTVQRSLADNARAGIVWLFGEIASIEFKICPDVLRKLIPNFSDEGPETRCQILVLSAKLLSYDIDSFKQAQIAGSGESNSEENNQNNSYYDFSSSRISQMYNAVLYLAKYDDEFDIRDRARMISSLFDSGKYEIVSLLLQAPKPTARNDDFIVSARLETHAPEIKDFFRMLPWNTEITDIGETDNDVREGVELKDYNKYKKSFSSQSFITNNSARSFASNPNANSTDISGGDGNSISGKGSVNAFTSQNGKKYRLQSLDEFFSDIPERKSKPKRIIKVVEESSDEDEDDSEESGDEDESDDDDYSDSSLGTSSSSLEL
>XP_003676825_Naumovozyma_castellii
MVDSIAHIASALESAKAITLEAAAIATSKLGESSYTHYSNRINGKQLRTLLNSRNPRDVKDAMKRIITLMSSGDSSIDTSTYFADVVKNITSDDIKIKRLIGVYLLRFAEKEPNLTLLCVNSLQKTSYDTIPETRAFAIRALSDIKIPSLYPMVLHTLKRVVTDPSPLVRSEVSFGIMKLFRSENDEFEEDLVTLIKDLLADTDPLVVSAAIATFNECYSQNLEWLHGHYRRYCKMLKALDPWIQATLINILVQYCKNYLPRPTLNSGSSTIVLPEREDDIPFDAYTISMHPDMSLFLTNVKGLIHHSNPEVIIACYNAFFQLSTSKEIGKSKFIEALVRITQTTTSDSLRAKILQLFLYSSSLYPALFQRHLKSFFLSPVNETVEIQCLKLNIISRLINQDNIKCIIKELKYYIMSFLPYEVITEAAIALSRCGQVSIEWEVTILNWFISLMEDNLLPFEVLESIVNIIRELVQLDPKKHLDVIIKLSNILQAHTPLADNARAGIIWLFGEVTSIEFKICPDLLRKLLANFVFEGPETRLQILLFAAKLLSCDIDRFTENNSGGEEYDLIHSRIAQMFNYVLYLSKADDDYDIRDRARCFGSIFESQKFEIATLLLQAPKPIPSLFIKSGKDNIEQIDVSIDKQIRNGLSIIPWNEDLRLEEDVDVRAEIPLKDYSKFKKSFSSDSYIGKAPIRSSSSEASESNGSEYNEFGDIKGITSPNGTNASVFTSQQGHKYQLQSLDEFFSDIPAKPKHKKKIIIEEEEEYDDEDSSEDETSSEEASDSEEETSTSNGEEEEEEEEEEGESGSNASEESKKVTGDIVTEDNPFI
>XP_003668362_Naumovozyma_dairenensis
MVDSVNPIASVLESARTITMDAAAVASSKLGESSYTQYSKKITPKQLRTMLNSRNTRDLKDAMKRIISLMASDDTSTDLSSYFADVVKNITSNDIKIKRLICIYLLRFAEREPNLTLLSVNSLQKTISDTNPEVRCFAIRSLSDMKIASLNPMILYTLKTSVTDPSALVRYEVAFALLKLFKNDEEEGEFREEISNLLKDLLADADPRVISGAVILLKECFPSNLELLHGHFRRYCRVLKEIDSWAQGPLIDLLAKYCKQYLPRPMIIDCSSEEDGSAKQIPLPDNCSEIPFMAYNVSYDPDLSLFLDNLKTLIYSPNPIVILACCNAYFQLSVPSHMINSKFPDALVRSYLCSSNAGLKDTILQSIIYLSALEPTLFQSHLTQFFLSPINNNNIGISSLKLRILSNLVNATNVKGIVKELQHYIISFNSKKYSKIIIESSNALAKCGQLSTKLETYIMNWFIELMEDECTNLKPSVLDVIVNIIRQLVQNEPRRHLAVILKLSNVLNTQKTALADNARAGIIWLFGEIAGICFDICPDLLRQLIPNFVDEGVESRGQILLFAAKLLSYDIDKFKESHGLEVEYDFKNSRISQMFNAVLFFCKVDDEFDVRDRARCFESLFNSKKFEIASLLLQAPKPLPLYYSQMNGTRPGQNNVNLPSSIVGLDQEIQNYCKYIPWTYTASEDNNTAAEEGREDIRSESPVKDYSRYKKSFSSSSFISKSSSSSRAFASSNIHGITNGIDQLDLKKEGSDTITLNTVPFNKKYKLQSLDEFFQDIPEKPKPRLKKKIIIQEEEEEEEEAEEDDEEDSDESGTSSDDGVDDDDTDDTESSSDEDSSIDEELHP
>XP_003956978_Kazachstania_africana
MTESIGNIASALESAKAITLEAAAVASSKLGESSYAHYSKSISSQQLRNLLNSRHNREVKDGMKRILSIMASGDDNNNSSLDVESFFADVVKNIGNEDSKVKRMVYVYLSRYADKDPDLALLSINAIQKSLNDTNPDIRALAIKALSDIKISSLCPILAESLRKAITDSSATVRSEVAFALLKLYQWKREEYEEDIHSLLKDLLSDSEPQVISSAILLMRECFSDELDLLHGHFRYYCKIIKQLNSWSQYYLIEILIKYCKKFITRPLVIDTSSEEQDTRETIPLPDEYNTIPFPMYDIKIDDDLRLFLKQLETLRFSSNPLVIFSCCNAFYQLTTSQYFKKSKLPEALIGFLTSASENEGLKSVILQSILMYSISDSTLFLANMKIFLLFPNDSVSISVLKLKVLSALLNENNVQFILKQLKYYINHYRNERIVLESLNTLLACSNLSIELESHILNWAVINMESKFKILTNDVLNCYINIIRELVQNNPQSHLRVIIKLADILTSDDRLTNDNARAGIIWLFGEISAIEFSVCPDVLRKLIPNFVDEGVEARNQILTLAAKLLSYEVDNLGDSFTLDDSRIAKIFAHVSYLCKFDDDFDIRDRARLISSIFDSKKYEIATLLLQAPKPRTRTSEISSNELQIDKDIKSYHQYIAWEAAAENSEVEAIDIRESAPLKDYSKYKKSISSDYFMSGRNNIPRTFDKTYSDTHRTSTPSPAPAGIAVRSNNSFTSGSGQKYKLQSLDEFLSDIPTTTKTRKFDKPRKIVRIEEEDTSSEESEYDTSDESVDDEESSDEESSSSSESI
>XP_022466648_Kazachstania_naganishii
MTDSLSQLASALESSRAITMEAAAVVGSKLGETSYTNYSNSLNAEQLRTFLNSRNTREVKDAMKRIISLIVSDDATIDVESFFADVLKNVTSEDPKVRRLVYIYMLRFAEKDPDLSLLSVNSLQKTLNDSDPEIRSFAIKALSDIKIPSLIPIVMLSLKKYITDTSPLVRSEVAYGLLKVYMWKDQEHYREDVGNMLKELLSDSEPRVISAAILTFKECFAQNLDWLHGHYRYFLKVIKQLDSWAQSYLIELLIRYVKKYIEPPTVTDISSNEPETAKLNKGYNKVPFPVYKVEMDPDLQLFLDKIVPLRFRSNPVTVLSCCSAFYQLATPQQFKQSKFPEALLRSFKTSNDTAIQVNLLHAVLLYSKMDSTLFCRHVNSFFVLPTDTILTSCLKLEILATLANTSNMNTIIRELKYYISHSKFERVIISAASTLASCTNFSTGLETHVMKWLISRMESSTLSSSVLDCYVSIIRKLVINDPVKHLPILIKLADILETQAGMADNARAGLIWLFGEVALIEYRICPDILRKLVPSYSDEGVETRNAILLFAAKLLSCEIDKDAANFDMGSSRIAAIYESVLYLAKFDDSFDVRDRARWISSIFESKRYEIAALLFQAPKPTTNKCTDNSFSNDDVADNSIETYFEYIPWNSTLETFEDDIRKETPLKDYAKYKTSISSNSFISGNNMSRSFQSGSSEGDNITKVSGSADSKPRSNNFTSTTGRKYKLQSLDEFFADIPVSSVKNTVPTNGNSRQVRRVIEEEETSSSEEETSGEYETDSGDDSSTEEDVQHDPPNSPPRVQ
>XP_446333_Candida_glabrata
MSQFASALESARTLTLEAAAVASSKLGESSYKQYSKTISPRQLKTLLNSRNTREVKDGLKCLISAMALGDNTIDAKSYLPDVVKTVHTDDMRIRRLVALYLVRYAEIDQDVALLVVNSLQKLVNDTLSETRAFSIKSLVDMRLKSLEPIIIHGMRKSVSDPSAIVRSEVAYTIAKIYTSAYEDFQDELEITLKELLADSDPTVISSVIVVFYRHFLDHLDWLHGHFRRYCNILHELDSNAQIYMITSLTLYSKRYIPKPLLRNSENEKESMPLPDDIQEIIYTAFTIENDPDLDLLLSGIRKLIYSDNFAVLLTCCQAILQLSTPGSLRRTKFPEVIANLINNSRTNGSIKSLILQNILLMSTVDPQIFTPYFRQFFLYPTDNIVTAEFKLKVLSSLVTEETIDSVATEIRRYVYDDLAQNIKKEAMIALGICGQLSELWESKILKWLLRFLTYQKLDKNLMDTAVDVIRVLLHSNPRSHIKTVLELSTLLESQDTLHDKARSGIIWLFGEIARVEFSVCPDVLRKLTLNFAQEGRYSRHQILLLAAKLLSYDISANTTGDGAYDYSKSRLYQIFNTLIYLAKYDDDFDIRDRARMLGSLFHEDKLQIGTLLLQGTKPEPQLFPSNYRNRDGSEDQNVKSLISYGVSSSLINAYLFRKWEYSPDPVSENQDIREPTPTKDYRKYYTSISSDSFKGRDTISNNAFSSSIDRNKDFEAKPSKDSTYVSKRGQKYKLQSLEEFFSDIPEQPNKKSLNQSIDNSTGDKKPHISSEEEDTEEESDEGSNSESETGEDDLDSSEEYTDDSSD
>XP_004179985_Tetrapisispora_blattae
MVDHINRITSALESARVMTLEAAAVASSKFGESSYTQYSKNISPQQLREFLNSRYSQEVKDGMNKLISALVSDDQQLDIESYFADVIKNINSEDLKVRKLICIFLLRFAERNPNLALLCVNSLQKTLSDINADIRAISVRALSDIKIDSLHPIIWLTLKKAITDSSANVRSEVAFAIIKLNRQNPEDFEEDSVLLLSSLLADSDPQVISSTIILFKECFMNNLELLHSHFRYYCEIINSLDSFAQSGLIDILNVYCKKFIHRPTITELTGDNIQNQTMVFPDHFIDIPFENYTIDYDPDLRLFLDANKKLLFSDNPLVLISVIKTHLNFCTPIDFVKNGLPLLLMRSFAISKDISVKNGLLQIVLLICNKNPKIFYPFVKKFFILRHESYLTSSIKLEILSKLADETNIKSIIREIKYYIKNFKSVSIVIKAIKVLETCSQISDIYETHILKWLINLIEVNTSNTDKALNVTPVALNYIINTVRVIIQKQPTRYFVDIVKLTTLLNHKKFNLNDNSKANIIWLIGEIAAIEFKICPDILRNLLKNFINEGYETRLQILILSAKLLSYDIDNFNKQIKEIDVNGQTSFYDFRTSRINQLFTSIIYLCKFDKSYDIRDRARWVSSLFESRKYEIATLMLQAPKPIVKDDDTLTNIKVDSDIKVYFKNIPWSEISDTSNDAENVDIREPAKLKDYSRYLKNLSSTSFMSKRNSERFVIHNTNNKADEIISTEPVTTNSSTQKTKKPYKLQSLEEFFADIPDSSAKGKPKKTIIIEESSSSDETDQDDDEDYYEDDDEEEEEEDDEDEDESSEEDDEEEGDDDNNENLVHNPSIPEIRM
>XP_003684049_Tetrapisispora_phaffii
MVDSINRVTSALQSAREITLDAANVAASKLGESSYRQYSKNITPSQLKTLLTSKYTSEVKDGLKRVLSIMASHDETIDPLLYFADVVNNIVNEDFKVKTMVALYLQRYSELEPTLALLPINYIQKTLNDTNPQVRALAIKTLSDIKIPTIYPMVLHTLNKSVSDISPIVRNEVCFALLKLYRAKQEEVEQDVLTLLTENLLTDSDPQVLASSILLFKECFPSRLDILHGHFRYLLEIMTELDSWSQVYLIEVLIKYSKRYFPKPMIIETNSDGDFFGESKKIELPNEFGLIEFQYYKATYDKDLNAFLETIVSLKYNNNPSVILAVTNAFVNLSTPKRLEKSGNLNSLVNTFIITDNKAVKLYILEVILTLVRKDSSLFQRFIKNFYLLPSDSCDIATVKLKILASLVTDNNINNIVKEAKYYIYTSEDTQVITAAAHLLLIAGNHSQEWEVKIMRWFIEYLQDNLIPISVLDSFITILCRLILNNPKRHMRSVIKLSKMLESQKYLADNARAGMIWLFGEVARIELRICLDILRKLIPGFSNEGPETRCQILSFAAKLISYDIDKFVTESESDVEEYNFADSKIYQLYEVVISLSKYDESVDIRDRARFISSIFDSKKYKIASLLFQAPRSVDLGDSQELDRSSNVENQNIFSKLFELDNIQWWTGGVENTTELRNSSPRKEYAKFQKSFSSEDYPMKSKRAALFGDEEPKDVNIAKSPNTEFISNQGKKYHLQSLDEFFQIYQINYINLEEESSFKKIRAVKNLPRQMKNIPTMRKP
>XP_001643895_Vanderwaltozyma_polyspora
MVDSISRIASALESAKDITMEAAAVASSKFGESYYAQYSKNITPEQLRMLLNSRYTTEVKDGMKRIISLMASGDNSIDPEAYFADVVKNIVSEDYKVKSMVCVYLLKFAEREPSLALLPVNSIQKLVTDIDPKVRSLSIKALSDIKIPSLYPILLHTLKKLISDSSPIVRNEVCFALLKLYREKPVEIEEEVLILLKDLLSDSDPQVLSGAILLFNECFPDRLELLHRHYRYFCEMLRYLDPWSQAILIRIIIRYSKEFLPQPVCVDLSTSGGSEMPLSQFFSGKHYPSNYKTLYHPDLELFFDNMKYLIFSSSPAVISECVNSYYQLSTPRELQNTGMLKKLVNVATSSTNFGVKCSLFEQIVSLAICDPSLFSVLITKFYLLPSDQELIAIMKLKTLSIICAFNTQEIVSEMKYQIAYNPNPNVVTVACDVLVQCCAYTTARESRILEWLIKHMESKKLQREVLDSIINIIRKLVQKNPQKHLRATIKLANILRTQPTLADNARAGIVWLFGELASIEFRICPDILLQLIPRFSKEGPETRLQTLLLSAKLATYEIDGINELPTDAIEDAIQNSRIMKMYDTVIYLSKFDDEFDIRDRARFISSIFETRKYEIAKLLFQAPKPTVQHALQNQSDCKRSLSQDEAVLNVVKDSQFQTRDILPWNENVKDTNALREPAQLKDYSRYQKSFSSTSYSSGRMSSKGEESTTYKVPKSPGTPKGSFTSNQGKKYKLQSLDEFFSDIPTRTVKPKRKIVIQEESSSEETSDSEQEASENEGSDESSSSTSTSCTESSLNATTNNE
>XP_003682647_Torulaspora_delbrueckii
MVDSISRITSALESARVITLEAAAVASSKLSESSYTHYSQGIAPEQLRDLLSSRNPREVKDGLRRLIAVIASGDNSIDAESYFADVVKNIIFNDAKVKMLVCIYLQRFAERDTNLALLSINSLQKTLSDGNPDTRSLSIKALSDIKVPSLYPIVLHTLKKAVSDPSATVRNEVSYAVLKLFIAQNEDIEDELIVLLKDLLSDADPQVISSAVLVLKECFPEKLELLSGHFRYFCNVLHELDSWSQVALIPLMINYTKKFIPRPTVVDTSSQESITLPDRYNEIKFPVYDVMNHPDLDLFFRSLEKLVYSSNAAVIVASSNAFLQLATPVQFKKSRFPQALMRVVSFSANRGIQISVLQTVLLLSSVDSTLFSPYIKKFFVLPSDCPTVGSLKMKILSFLINESNVKMIVKELKYIISASGMPALVIAATNSLAECAKLSPGWEAHIIKDLVSHMEVDKLPSSVLGSYVDVIRALVQRSPQRHLSSIMKLAEVLETRKSLDDKAKAGIVWLFGEIAGFEYKICPDVLRKLVPGFAYEGPETRRQILLLSAKLLSYDIDNSKVEGSDEQYDFDNSRIAQIYKYVLYLAEFDEEFDIRDRARTISSLFESGKHEIASLLFQAPKPTPRVALALNDLNEEEIDEGQCDFSTFRLDSSVLAHHKMIPWNSKEEETSEYVEIPATLKDYSRYKKSFSSEAPNRAGSRSFASSLEPATPSSNISSTGVTSRQGKKYRLQTLDEFFSDIPTTSNASRKKKIVLQEESTSEEDDSDEAEPSDEYQEDDSDETSTSSLSSSSATDLV
>XP_037144708_Zygotorulaspora_mrakii
MVDSISRITSALDSARVLTLEAAAVVSSKLGETSYTNYSQGITPEQLRTLLNSRNSREIKDGMRRIVDIMSSSDEVIDIESYFADVVKNIISDDVKIKILVCIYLLRFAEKHPNLALLSINSLQKTLSDGDPDVRALSIKALSDIRIPSLYPIVLHTLKKSVTDSSAIVRNEVSFALLKLYVSKNEDMEDDIIQILQELLADADPMVISSAILVMKECFPNRHDWLHGHYRYYCKMITVLDPWAASYLIDLLLVYCKTYLPRPIVVDASETSDTQKSMELPERCNEIQFPVYDVINDVDLTLFLNSLEKLTSTSHPAIILAASNAFFQLATPMQFKKSRFPEVLIRVCALSSNVGVLNILYQSILLYSSVDSTLFLPYVKKFFILPSNDVAIACLKLKIISTLVNESNVRTIVEELKYYVSSAPHPDIAITAANALATCAELSSGWESNIMKWFIFHMENSKLSTTLLSSYINVIRVLAQENPKRHLAHIMKLSGILEHRNTLADSARAALVWLFGELASIERRICPDILRKLIPTFAFEGPETRSHILLLAAKLVSYSAVDFDGPSSESPSDLKNSRIYEMYKAVSYLAEFDEDFDIRDRARSLSSLFDSDKFEIAALLLQAPKPTPRMDTSYLPSDKNGISYQTNISSLEIDKAIQNYHRFIPWNNGIGSTDEDIRNPTTLKDYTRFKKSFSSETYMKNDPSRSASSIPDSPIVSQSSVTMPQQKKNYRLQSLDEFFMDVPSVTTRKSGRKIVIQESSDEGDSEDDSDDSDYSGDSEDEEGSDDSDDSNDSNDSNDSNDGESLENSDMTKGSYKGKDNNDMNNSTGTSGTSDNTVEETENIHSSIG
>XP_002496767_Zygosaccharomyces_rouxii
MVDSIYRIASALESAKVITMDAAAIATSKLGETSYTTYSKNITPEQLSNLLNSRNPREIKDGMKRIISVMASGETTIDVESYFADVVKNIISDDAKVRIMVCIYLLRYAERDPNLALLSVNSIQKTLSDVDPETRCFSLKALSDMKIPSLFPVVLYTLKKAVTDPSASVRGEVAFSMLKLYREEGEEVVEELEPLLKVLLSDADPLVVSSAIVVLKKCFPQHLDWLHGHFRYYCEIMRELDPWAQNSMIDLLVSYCKQFLPRPTVVDASASADGVQSAILLPDRFNEIQFPVYDVVNHPDLTLFLQSLEPLIHSMNPSVILSSSNAFYQLATPMQFKKSEFPQALVRTSVFSNNIGVKSSLLQTILILSSLDSSLFLPYTKKFFVLPSDDTRVACLKLKILSNLINEFNVRVIVDQLKYYISTSQCPELVITAANTLAVCGQLSVRWESHVMKWFISHMETSKLPNAVLDSYVNVIRLLNPKRHLKTIMKLSEVLESRKLLADNVRAGIVWLFGEIAAVAYKICPDVLRKLIPHFSFEGPETRNQILLLAAKLLSYDIDNFRESGDVNEYDLDNSRIGQLYKAVAYLSEFDGDYDIRDRARCYSSLFLTRKFEIATLLLQAPKPSPVAASLWSPSSNGEQDLDWESVGLDKNLQEFHRMLPWNENIPETDDDLRKPAALKDYSRYKKSFSSDSFAGKNVSGGINSVSSGDWPLQPTSRQITATAAAAPAKKYRLQSLEEFFSDIPSKQTNKPKRKIVIESSSGEDDEESSSSDESESGDYRGDEDESSSSDESEGGDDRGDEDKGGDKNDDGDEDNASSSSG
>XP_003646689_Eremothecium_cymbalariae
MQRIALALESARDLTLEAAVAASSRLGESSYFRYSKSINSESLPALLNSRYDKEVNDGMKRIMNLMASDEPDNLEDYFADVVKNIGSDNVKVKRMVCIYLLRYSEADPDLALLAVNSIQRNLSDPDPEVRALSLRILSDMNIPSLYPIILHSLSKLIIDSSEIVRSQIAMTLLKLAKRRGESIYDEIKPTLVDLLADSDYSVLSSALILLQNAFPEELHLLHGNYRRYCNIIGELNEWTQPIIIELFIRYIKTFLPKPMVTDNSSDSEAIPLPDEFNRIPFPVYHVEYDPDIEIFLNALESLIYSPNPTVVVSVSKAFYQLTCPKTVKESGIVDSLLRIISSAYSSNEVKEKTLESILLYAYYDPSLFIIHYKKFFLLLSDSESVSLLKLKILCFMINDSNCKCIFSELKFQVNAQVSSDVVVEITNTIAACAQLSLKWSSKIKSWLLDQISLNARADKKVVASQINALRFLIQRDPIKHIGTVIKLSKMVNTFDLIPSAKAGLIWLIGEYVQIEPRVCPDILRLLIPNFSREHSQVRLQILILAAKLLSCDIDKADDKSEYDFKNSRIAQMFEAVLYLAKFDDEYDIRDRARMLMSIFQNERYEIATLLLQVPKPYPLVSLSCWNEPQLDISLLSLSPEIERYHSSIPWNDNIPESSRTPTDVKDYSKIKTSFSSSSYFGNSTEDSYLHTKNNNSSLPRERTNTFTSSQGKKYQLQSLDEFFSDISTTPLKERRRIIVEEESSGEEDEEDENEFSESYENSEETDESSSSEDSN
>NP_984431_Eremothecium_gossypii
MAESMQRIASAFESARDLTLEAAAVASSRLGESSYFHYSKSIDSESLPGLLNSRYTREVRDGMKRVMSLMGSGDSSIELETHFADIVKNIGSDDVKVRRMVSVYLLRYAETNPNLALLSINSIQRSLSDSNPDVRALALKTLSDINIASLYPIILHSLKKTVIDSSEVVRCQVAMTLLKLFKEQGISIKDDVMPMLKSLLADSEPSVVSAALLLFQKAFAQELQLLHGHYRRYCSILNQLTENAQAIMIDIFIAYAKEYLPRPMVRDTSSDAEAIQLPDSFNQIPFPVYDVEYDHDLNLFLSSLKKLLHSPNAMVIVAVSKAFYQLSSPKTFKDSGIVDSLLRLTVSSYICSEIKELVLQSILVYCCSDPSLFRSHYKRFFLMPSDTENISIFKLKILSILVSDSNCKHIVNELKFVAGTEQSASILVEVSNTLSVCAQISSKWSSQIISWLLDRISSNTPIDKEVTASQINVLRSLIQKDPIKHIATVVKLSKMLSNHDLLPSAKAPIIWLLGEYVQVEPRICPDVLRRLLPQFSKEHAHVRLQILNLAAKLLSHDVDSYSGDMEYDIGTSRIGQMFEAALQLAKFDDEYDVRDRARMLASIFEQKRYEIATLLLQAPKPYPMASLNYCRDSFNLSALNLYPDMENYYELLPWNADPQASDRTPCEVKDYSKLKNSFSSSSYFGRNEVEFTNKPKRSASVSSVPSNTFTSSHGKKYQLQSLDEFFSDVSARQSVPKAKRVIIEESTSEETDHTDDESGSSSGDESTESSYVSSSEEETTE
>XP_451418_Kluyveromyces_lactis
MVDSIQRITSVLQSARDLTFGAAAVASSRIGESSYTQYSKSIDPEALTRLLSSRNSREVKDAMKRVMSLMATNDPTVDLKSMFADILKNISSEDVKVKRMVCIYLLRFAESDPNVALLSVNTIQKNLQDRDPEAKALALKALSDINVASLYPITLQSVKKCVSDASPLVRATSAMTLFKLFQDSKSHDEEDDVRRHDLVPLLQELLADPDPLVISCTLVVLQNCLPDRLDLLHGHFRRYCAVLPSLSHWAQSLLVEMFIRYSKHFIKRPVFVNREDRSETPLPETPELVDSWFLEANDLIIDPDLDLFLTSLKPLLFSSNASVIISVSRALFMLAPLSKFREFGMPHCLVKALQLSSTENRCIIVQMIAYYASIDPEAFASLYRSFLPTADDDPIVGSYKLTIISLLITDKNVKDIIHELKYYITTYRDPAIVKKALSTLVVCAHNSNAFSAHIMKWLLSFMENDNLTDSEVTSEYVNVIRHLIQINPSKNLSVMLKLSQIITETDNLSAYAKAGIIWLFGEYIHVEPRIVPDVLRKLIPKFADESTEARLQILILAAKLLSFDIDRCESDYDFEQSRIAHLYDAVMYLAKFDDDFDIRDKVRSLSSLFSHERFEILTLLLQAAKPWPALSLFTYGDKASDLAHLELSPEVLNSLKVPQWSTEVPEVDRTPVETNNFMKNKSSISSNTFFASRTRANYQQPKASSPISSKSSSPEPKTFTSSKGKTYKLQSLDEFFADIPEKPKKTKIVIEEESETESDVAQLEESSSDESDDTDDIEEGEEDDRSSTSSDP
>XP_022673996_Kluyveromyces_marxianus
MVDSIQRITSALQSARDLTLGAAAVASSRIGESSYTQYSKSIDPDALIRLLNSRNSREVKDAMKRIMSLLATNDQTMELRGLLADVLKNITSDDLKVKRMVCIYLLRFAESDPNLALLSVNTIQKSLVERDPEAKALALKALSDINVSSLYPITLQSVKKCVSDVSPLVRSTSAFAVYKLFQECVAASSRKGATAHHQDDGVADMRKNELVSLIVDLLADADPLVISSAIIVLHNCIPDRLDLLHGHFRRYCQALTSLSHWAQPLLVESLIQYSRRYIERPKYVNKNDQSEIPVPFNQDEDETLGPEFFKDHELVMDPDLELFLNSLRPLLFSSNAAVVASVAKAVFHLAPLSKFREFGIPQCLIKSFQLSSNENKCVILQVIAYYSVYDPRSFARLYQSFLPANNDDSLVGSYKLKIISILINESNVQNIVRELKHHISSSSDTAIVKQALSTLVVCAYVSNGICSHVIKWLLEFMETDELKDVEVTSELVNVLRHLIQINPSKNLSVMIKLSEIITTTDNLSGYAKAGIIWLFGEYLHTEPRIVPDILRKLIPNFAEESKECRMQILILAAKILSFDIDKSEGTYDFENSRIAQLYDAVIYLAKFDDDFDIRDKARSFDSLFTNQRYEILTLLLQAPKPWPAFSVFSYEDKAKDIAHLDLSQEVVNSFQAEEWNNDREEEVDRTPAPVNDFMKNKSSISSSTFFANRSRNTEPRTMESPSFIKSPSPDVTTFTSSKGKTYKLQSLEEFFADVPERPKTKKKIVIQEESETDSAEESEESEDDDDDDDESENSEDDENEDDEDDDEEEEEEDDDDNSNESESSNHILLSPDN
>XP_022630258_Lachancea_lanzarotensis
MVDSITRITSALESARELTLEAAAVASSRFGETSYHRYSQNITPEGLRSLLNSRNDREVRDGMKKVASLLASDDSTVNLETYFADVVKNVGLSTDIKVKRLVSIYLLRYAAKQPNLALLAVNSIQKSLADSDSQSRALALKMLSDIKIPSLYPIVLHSVKKAITDSAPEVRCAVCFALLKIYREQREHVVEDVTPLLKDLLADSDVTVISSAVVLLKEAFPDSLEFLHGHFRRYCEILPQLTQYSQVYLIDLLTLYCKTFVQKPVLKDLSNPSQISALPDAFNAVPFATYDVVFDSDLELFLQTIDNMLHSPNPAVVVSISKALFELTPPVTFKNSRATGVLARLVSSPSFYSDHGIILQCILMYCAVDPTTFSPLLKKFFLFPSDDACAAIYKLKIIATLIDNNNVKQIAQELKFYISTDQRPEIVQEALNSLAVCGTVSQRLSMHISKWLLSQIAKSNASTSLESYVGVIRFLIQEYPSKHLGTMVHLFETLRSGSFLSGSAKAGIVWLFGEFATINFAICPDVLRILLPGFSSEPKETRIQIVLLAAKILSCDVEYSKAKDGASDAVYDLENSRIHKLAQTAFYLAKFDEDFDIRDCARMFSSLFEKQKFEVASLLLQAPKPPSIRCMTFDAPVTFEIGSMARLGLDHDMEDYLNPSSWNSDQTDKSSELRKPADLKDYSKFQKSFSSASFSNAGDYRESAQSRSGDSEKMPNTPSRVFTSSVGKKYQLQTLDDFFSEVPTRASKPVRRVVIEEDETSSEGETSDASTSEEEYSDDETSEEDSEDENLE
>XP_002552173_Lachancea_thermotolerans
MVDSISRITSALESARELTLEAAAVAASRLGESSYHRYSQSITPEGLRSLLNSRNSREVRDGMKRVASLMACDDPTINLESYFADVVKNVSSDDVKVKRLVAIYMLRYAEKDPGLALLAVNSIQRSLSDPDPEVRSLALKAISDIRIPSLYPIVLHSVKKAITDVAAEVRCAVGFALLKLYREQREELTDDILPLLQDLLADSDPEVVSSAIILMKEAFPDHLELLHGHFRRYCGLLPQLCEWSQLYLIELSVKYCKHFIPRPILMDSSDAARAVPLSDDFADIPFAIYDVSFHPDLSMFLDSLQKLLHSQNAAVVVAISKAYFELSPSLTFKNSKATDALVRLIGGPSIADGRALIFQCILVYCAVDPSTFSRFLNKFFLLPSDDTNTAVAKLKILSTLVDLNNVKRVVSEIKYYIINDQRPAVIQEALNSLAGCGQLSRSLSLHITKWLLTRMVDSISSASLDSFVSVLRSLIQENPAEHLHTMLNLSQVLRTENYLSGTAKAGIVWLFGEFSSINFTICPDVLRILIPNFSREPKEVRLQIVLLAAKLLSWEVDNSKNSSTEVGAFDIDNSRTAQMARSVFYLAKFDDDFDIRDRSRLFCSLFDNERYEIASLLLQAPKPSSIAPMALNMSSSANASSFASLGLDPGMEDYLSFSSWTFDGDADESSALRVPAQTKDYSRMKTSFSSSTFFGGKNSDDFGGTSPVSETSDDVHTQSSRGFTSSAGRKYKLQSLDEFFSDIPARGQRRRRVLVEEESSDEEETSQEDSESDDTSISSSSESEAESNIEVNT
>XP_020055075_Aspergillus_aculeatus
METISRISSMLETARELTLEAAQSAALNRGSGTGVSPRNLTASHIKKLLDSRSDREVLDGMRRVITLMYRAEPSLPFFSAVVKNVASANFEVKKLVYIYLVHHAETEPDLALLSINAIQKSLTDQNPHARAMALRTMAGIRVPVISQIVSLAIKRGCGDMSPHVRKAAALAIPKCYRLDPNSLPQLVGYITTLLGDSQYFVLGPAVAAFLEVCPDRIDLIHKHYRTLVKKLVDMDEWSQLATLRLLTFYARQCFPRKTKQVKRATETKGFYEDDDNGNEVTDENEADLDEVPVLDPDLELFLRACLLLLQNRNSAVIVSIVRCFLHLGTPEYLQAAVGPLIALLRSPQDVQHVALYNIVVVALRHPKPFTKYATHFLVHAIDPPHIWRLKLEVLTIIFPHCGQHLKNVILSELQHFSQSTNPEMVRESVRAIGRCAQADTSAANYCLRVLLSQITSQDDNLVAESLTVIRHLIQQDPPSHEKTVIQLVKHLGLTSNPDARATIVWLVGEFAGAEPERNIAPDVLRILVQDFANEAEAVKQQIVLLGAKVYLHHLLRNPPKEEPEAQTPPPAKTEEAIVNEWADTPNEQEPETNGQEEHKSEPEEDQIALLWRYILLLARYDSSYDLRDRARLYKALLASPSMTQLANLLLLAPKPVPHAPSPSETRKDFLIGSSTLVIGPDAGMLGLKGYENLPDWVGAGQEPDPRLRESEVKPDPTGRASMTAGERLDQALKEHEQSASSSKKAQLDRPGGASSKGKTLDEWLEEPESESEEETEEEEEVTDSEYETDEEETEEEETEEDESEEEEDETDSEDRAQTTGLLKR
>XP_001274433_Aspergillus_clavatus
METISRISSMLETGSVLAVVIPRLQSLTVDAREQLESSLWKLLSPLLSREGQVQASAAQIKKLLESRNDREVLDGMRKVISLIYSSEPSLPFFSAVVKNVASTNLEVKKLVYIYLVHHAEAEPDLALLSINTIQKSLTDQNPQVRVMALRTMSGIRVPVISQIVSLAIKRGCGDMSPHVRKAAALAIPKCYRLDPNTLPQLIGYLSTLLGDAQYFVAGPAVSAFLEVCPDRIDLIHKHYRSLVKKLVDMDEWGQLATLRLLTEYARKCFPRRTQKLKRAVSKGFYDDEKNDDGEGDGEEYEVPVIDPDLELLLRACKLLLHNRNAAVIVGVVRCFLYLAPPDYLAAVVGPLIALLRSPQDMQQIALYNIVVVALQHPQFFTKYTSHFLVHASDPSHIWRLKLEILTILFPHCGMHLKGVIINDLEHFSQGADAELVRESVRALGRCAQGEPSTADYCLNVLLRHITSQDDVLVSESLTVIRHLIQQDPASHERTVIQLVRNLGSTNSSEAKATIVWLVGEFAGVEPERNFAPDVLRILVQKFADEPEVVKQQIILLGAKVYLHHLLQNPPKQEAEAESTPESESKPEQQPGNEWADDAAEHNEPEVETKNEEQQAEEPQEDQIALLWRYILLLARYDTSYDLRDRARLYKALLANPSSTELANLLLLAPKPVPHAPSPSETRKNLLIGSSTLIIGPDAGPFGLQGYHDLPDWVESGQEPDPSLRESDIKPEPTERASMTAGERLDQALREHESNIAAMKRQQHGPAGIAPSTVKNKSLDQWLEEEESESEEETDSEEEVTGSEEEETDSEEGESEEETDEEEEEEETDEEDQEEARQLLTQDNFRPPASRGV
>XP_001259557_Aspergillus_fischeri
MEAAQSAALTRGSSTGLVSRNHSTSQIKKLLESRNDREVLDGMRKVIALMYSSEPSLPFFSYVVKNVANTNIEVKKLVYIYLVHHAETEPDLALLSINTIQKSLTDQNPQVRAMALRTMSGIRVPVISQIVSLAIKRGCGDMSPHVRKAAALAIPKCYRLDPNTLPQLVGYLSTLLGDTQYFVAGPAVAAFLEICPDRIDLIHKHYRSLVKKLVDMDEWGQLATLRLLTFYARKCFPRKTQKMKSAVSRGFYDDEQGGETQGDGEEYEMPVIDPDLELLFRSCRLLLHNRNSAVIVSVVRCFLYLAPPEYLAAAVGPLVALLRSPQDIQHIALYNIVVVSLKHPKSFTKYVSHFFVHASDPPHIWRLKLEVLTILFPHCGSHIKGVIINELEHFSNGADEDLVRESVRALGRCAQNDPSTAKYCLVVLLRQITSLDETLVSETLTVIRHLIQQDPASHERTVLQLVKHLGSSSSPEARATIIWLVGEFAGVDPKRNIAPDVLRILVQKFADEPEPVKQQIVLLGAKVYLHHLLRNPPKQPAEDPSVSEPKTNREHNEWADDAAKEPEVNEGNEEDQRKEEPKEDQITLLWRYILLLARYDSSYDLRDRARMLKALLANPSSTELANLILLAPKPVPHAPSPSETRKDLLLGSSTLIVGPDAGPFGLSGYHDLPDWVELGQEPDSSLRESETKPDLTERATMTAGEKLDRALMEHESSVAAMKRQQNGHARAGASAAKTKTLDQWLEEESETEEEETESGEEVTDSEEEETEEETDDDDEEEDEEEEEDEEDEGDEEDEESASDDQQEAQQLLSHDEPGAPGSRGF
>XP_041144879_Aspergillus_flavus
METISRISSMLETARELTLEAAQSAAMTRGSSTGLTSRNVTTAHIKKLLDSRHDREVLDGMRRVITLMYRSEPSLPFFSAVVKNVANANVEVKKLVYIYLVHHAEAEPDLALLSINTIQKSLTDQSPQVRAMALRTMSGIRVPVISQIVSLAIKRGCGDMSPHVRKAAALAIPKCYRLDPNTLPQLIGYLSTLLGDTQYFVAGPAVSAFLEVCPDRIDLIHKHYRGLVKKLVDMDEWGQIATLRLLTIYARKCFPPRTEKVKQAVSKGFYDDEEGDDESGREYEVPIVDPDLEIFLRSCRLLLQNRNSAVIVNVVRCFLYLAPPEYLAAVVGPLVALLRSPQDVQHIVLYNIVAVCLRHPAPFRKYVSHFLVRASDPPHIWRLKLEILTILFPHCGLHLKGVIISELEHFSQGTDPELVRESVRAIGRCAQSDPSTAGHCLRLLLNQIISLDDNLVSESLTVIRHLIQQDPASHEQTVIELVKHLGLTNNPDARATIVWLVGEYAGIEPERNFAPDVLRILVQDFANEAEAVKQQIVLLGAKVYLHHLLRNPPKEEPPASPKVEQQYKNEWTDDQDEEKNEENNHDEQKPEPQEDRIALLWRYLLLLARYDTSYDLRDRARLYKSLLASPSSTQLANLLLLAPKPVPHAPSPSETRKDLLIGSSTLIVGPDAGPHGLMGYQNLPDWVELGKEPDPSLREPDVKSELVEKAPATAGERLDRALREHQNTAAATSRQPNGRMPAAASAMKNKTLDQWLEDDESEEETESEEEVTDSEEETDEETEEETDEEDEDEEEEEETEEETDSDDGEEARQLLTQSGTHVQGSSRDVL
>XP_753513_Aspergillus_fumigatus
METISRISSMLETARELTMEAAQSAAFTRGSSTGFVSRNHSTSHTKKLLESRNDREVLDGMRKVIALMYSSEPSLPFFSYVVKNVANTNIEVKKLVYIYLVHHAETEPDLALLSINTIQKSLTDQNPQVRAMALRTMSGIRVPVISQIVSLAIKRGCGDMSPHVRKAAALAIPKCYRLDPNTLPQLVGYLSTLLGDTQYFVAGPAVAAFLEICPDRIDLIHKHYRSLVKKLVDMDEWGQLATLRLLTFYARKCFPRKTQKMKSAVSRGFYDDEQGGETQGDGEEYEMPVIDPDLELLFRSCRLLLHNRNSAVIVSVVRCFLYLAPPEYLAAAVGPLVALLRSPQDIQHIALYNIVVVSLKHPKLFTKYVSHFFVHASDPPHIWRLKLEVLTILFPHCGSHIKGVIIHELEHFSNGADEDLVRESVRALGRCAQNDPSTAKYCLVVLLRQITSLDETLVSESLTVIRHLIQQDPASHEQTVIRLVKHLGSSSSPEARATIIWLVGEFAGVDPKRNIAPDVLRILVQKFADEPEPVKQQIVLLGAKVYLHHLLRNPPKQPTEDPSVSEPKINQEHNEWADDAAKESEVNDNNKEDQRKEEPKEDQITLLWRYILLLARYDSSYDLRDRARMLKALLANPSSTELANLILLAPKPVPHAPSPSETRKELLLGSSTLIVGPDAGPFGLSGYHNLPDWVELGQEPDPSLRESEMKPDVTERATMTAGEKLDRALMEHESRVAAMKRQQNGHVRAGASAAKTKTLDQWLEEESETEEEETDSGEEVTDSEEEETEEETDDEDEEGDEDEGEDEEDEGDEEDVESASDDQQEAQQLLSHDEPGAPGSRGF
>XP_657769_Aspergillus_nidulans
MFWTACDALSLYETKGLRQHSSAADLPQLMYRSEPSVPFFSAVVKNVASANLEVKKLVYIYLVHHAEAEPDLALLSINAIQKSLTDQNPQARAMALRTMASIRVPVINQIVSLAIKRGCGDMSPHVRKAAALAIPKCYRLDPSTQPQLIGYIETLLGDTQYFVAGPAVAAFLEVCPDRIDLIHKHYRSLVKKLVDMDEWGQLATLRLLTFYARKCFPLKTRKVQKNPTKSKGFYDDDDGEANEGEGETYDVPVLDPDLELFLRSCRLLLQSRNAAVIVAVVRCYFYLAPTEYLGAAVGPLVALLRSPQDMQHIALYNIVVVALRYPKPFTKYVSHFLVHASDPPHIWRLKLEALTILFPHCGNHFKNLIISELEHFAQGADPDLVRESVRALGRCAQGDPNAADKCLRILLNQITSLDDTLVSESLTVIRHLIQHDPGSHERTVIQLVKYLGLTTNPDARATIVWLVGEYAGLEPERNFAPDVLRVLVQNFAEESEAVKQQILLLGAKVYLHHILRNPVKEESDSEEPLSKPVDQTQLRNDWADADGEKQHDRNSLEEKKEAPGEEDTMTLLWRYILLLARYDTSYDLRDRARLYKALLSSPSSTQIANLLLLAPKPVPHAPSPSETRKDLLIGSSTLVLGNDAGIHGLQGYENIPDWVEAGHEPDPSLRVSDVKADKTTTVATTAGEQLDRALKEHEANIAASSRAHAVRGRVAAPAAKNKTLDQWLDEPEPETDEETEYEEVTDSEEGDEEYSTEYETDSEAGDEDEEEEEEEEEEEEEEEEEEEEDADSEERRQTQQLLR
>XP_001398919_Aspergillus_niger
METISRISTMLETARELTLEAAQSAALSKGSSTGLSSRNLATAHIKKLLDSRNDREVLDGMRRVITLMYRSEPSLPFFSAVVKNVASANLEVKKLVYIYLVHHAEAEPDLALLSINAIQKSLTDQNPHSRAMALRTMSGIRVPVISQIVSLAIKRGCGDMSPHVRKAAALAIPKCYRLDPSTLPQLIGYLTTLLGDSQYFVLGPAVAAFLDVCPDRIDLIHKHYRSLVKKLVDMDEWSQLSTLRLLTIYARKCFPRKVQKGKQAVSEGFYEDDKTPESNGGDNEHELLLQNRNSAVIVGVVRCFLYLGTPEYLEAAVGPLVALVRSPQDTQHVALYNIVAVALKHPKPFTRYTTHFLVHAVDPPHIWRLKLEVLTLLFPHCGLHLKGVILSELEHFSQSADPDLVRESVRAIGRCAQSEPRSADHCLRVLLSQITSLDDNLVSESLTVIRHLIQQDPPAHEKTVIQLVKHLGLTKNPDARATIVWLVGEFAGVEPERNIAADILRILVQDFANESEAVKQQIILLGAKVYLHHLLRNPPKEVPPPEPKPEKIVNEWTENEEERKEESGDEKPQSDEPEEDRMTLLWRYLLLLARYDTSYDLRDRARLYKALLASPSSTQLANLLLLAPKPVPHAPSPSETRKDLLIGSSTLVVGPDAGMLGLKGYQNLPEWVEFGQEPDPRLRENDIKPSVVEKSSMTAGERLDRALKEHESTAATSSRQRDGRGVAVASSAKGKSLDQWLEEPETETEEETETEEEVTDSEYEEVTDEETDEEEETDEEYETDEEEQGQSAGLLKP
>XP_015410716_Aspergillus_nomiae
METISRISSMLETARELTLEAAQSAAMTRGSSTGLTSQNVTTAHIKKLLDSRHDREVLDGMRRVITLMYRSEPSLPFFSAVVKNVANANIEVKKLVYIYLVHHAEAEPDLALLSINTIQKSLTDQSPQVRAMALRTMSGIRVPVISQIVSLAIKRGCGDMSPMSAKQLHWPFPSDTQYFVAGPAVSAFLEVCPDRIDLIHKHYRGLVKKLVDMDEWGQIATLRLLTIYARKCFPPRTEKVKQAVSKGFYDDEEGDDEGGREYEVPIVDPDLELLLRSCRLLLQNRNSAVIVNIVRCFLYLAPPEYLAAVVGPLVALLRSPQDVQHIVLYNIVAVCLRHPAPFRKYVSHFLVRASDPPHIWRLKLEILTILFPHCGLHLKGVILSELEHFSQGTDPELVRESVRAIGRCAQSDPSTAGHCLRLLLNQIISLDDNLVSESLTVIRHLIQQDPASHEQTVIELVKHLGLTNNPDARATIVWLVGEYAGIDPERNFAPDVLRILVQDFANEAEAVKQQIVLLGAKVYLHHLLRNPPKEEPPASPKVEQQYKNEWTDDQEEEKNEENNHDEQKSEPEEDRITLLWRYLLLLARYDSSYDLRDRARLYKNLLSSPSSTQLANLLLLAPKPVPHAPSPSETRKDLLIGSSTLIVGPDAGPHGLTGYENLPDWVELGKEPDPSLREPDVKSELTEKAPATAGERLDRALREHQNTVSAASRQPNGRMPAAASATKTKTLDQWLEDDESEEETESGEEVTDSEEETEEETDEEEEDEEEEEEEEEEEETEEETDSDDGEEARQLLAQRDTHVQGSSKDAL
>XP_001822116_Aspergillus_oryzae 
METISRISSMLETARELTLEAAQSAAMTRGSSTGLTSRNVTTAHIKKLLDSRHDREVLDGMRRVITLMYRSEPSLPFFSAVVKNVANANVEVKKLVYIYLVHHAEAEPDLALLSINTIQKSLTDQSPQVRAMALRTMSGIRVPVISQIVSLAIKRGCGDMSPHVRKAAALAIPKCYRLDPNTLPQLIGYLSTLLGDTQYFVAGPAVSAFLEVCPDRIDLIHKHYRGLVKKLVDMDEWGQIATLRLLTIYARKCFPPRTEKVKQAVSKGFYDDEEGDDESGREYEVPIVDPDLEIFLRSCRLLLQNRNSAVIVNVVRCFLYLAPPEYLAAVVGPLVALLRSPQDVQHIVLYNIVAVCLRHPAPFRKYVSHFLVRASDPPHIWRLKLEILTILFPHCGLHLKGVIISELEHFSQGTDPELVRESVRAIGRCAQSDPSTAGHCLRLLLNQIISLDDNLVSESLTVIRHLIQQDPASHEQTVIELVKHLGLTNNPDARATIVWLVGEYAGIEPERNFAPDVLRILVQDFANEAEAVKQQIVLLGAKVYLHHLLRNPPKEEPPASPKVEQQYKNEWTDDQDEEKNEENNHDEQKPEPQEDRIALLWRYLLLLARYDTSYDLRDRARLYKSLLASPSSTQLANLLLLAPKPVPHAPSPSETRKDLLIGSSTLIVGPDAGPHGLMGYQNLPDWVELGKEPDPSLREPDVKSELVEKAPATAGERLDRALREHQNTAAATSRQPNGRMPAAASAMKNKTLDQWLEDDESEEETESEEEVTDSEEETDEETEEETDEEDEDEEEEEETEEETDSDDGEEARQLLTQSGTHVQGSSRDVL
>XP_040637646_Aspergillus_ruber
METISRISSMLETARELTLEAAQSATSNRTSNLNSSSRNNNVPYIKKLLDSRHEQEVLDGLRKVISFIYEDPELSLEFFSAVVKNAASTSFEVKKLVYVYLVHHAEAEPDLALLSINAIQKSLTDTNPQVRAMALRTMSGISVPVINQIVCLAIKRGVGDMSPHVRKAAALAIPKCYRLEPNTLSQLIGYISTLLGDSQYFVAGPAVAAFLEVCPDRIDLVHRHYRSLVKKLVDMDEWSQLATLRLLTSYARKCFPLKTQKIKRAVTKGESKGFYDDEEVAEGQDDGEEYEVPVLDPDLEIFLRTCKSLLQNRNSAIILGVVRSFAYLAPPEYLDSAVGPLVALLRSPLDIQHIALYNVVSVALRHPKPFAKYVSHYLVHSTDPPHIWRLKLEILTIIFPHCGLHLKSVIVSELEHFSRSTDRDLVRESVRAIGRCAQSDTRTANHCLRVLLNQITSFDDTLVSESLTVIRHLIQHDPASHERTVIQLVKYLGSTTCPDARATIVWLVGEFAGVEPERNFAPDVLRLLVTGFTDEPELVKQQLVLLGAKVYLHHLLRNPPKEQPPPVQKVERFSNEWTDDQEKQKEQGEDEQKPQEEPEEDNITILWRYILLLARYDTSYDLRDRARLYKALLASPTTLPLANLLLLAPKPIPHAPSPSETRKELLIGSSTLVLGPDAGFHGLKGYEKLPDWVTPGDEPDHNLRDQGVVKQEFSERASLTAGERLDRALKEHDSVAAAKRQNGRMQGPTPTKQKSLNEWLEDEEEESETETEEETDSEEETVSEEEEDDEDEEEETDSEEDDEEAEETDSEDDREGQQLLTQRDAQPGPSRGL
>XP_040705856_Aspergillus_sydowii
METISRISSMLETARELTLEAAQSASMSRGTGIGTSSRDIGVSHIKKLLDSRSDRDVLDGLRRIISLMYRSEPSLPFFSAVVKNVQSANLEVKKLVYIYLVHHAEAEPDLALLSINAIQKSLTDQNPQARAMALRTMASIRVPVINQIVSLAIKRGCGDMSPHVRKTAALAIPKCYRLDPSTQPQLIGYISTLLGDSQYFVAGPAVSAFLEVCPERIDLIHKHYRSLVKKLVDMDEWSQLATMRLLTFYARRCFPLKTRKVQSGPEKSKGFYDDDNDNDANQDDTDTYEVPIFDPDLELFLRSCKLLLQSRNAAVIVAVVRCFLYLAPTEYLADAVGPLVALLRSPQDMQLIALYNIVVVALRYPRPFTKYISHFLVHARDPSHIWRLKLEALTILFPHCGDHFKSVIISELEHFAQGADPDLVRESVRALGRCAQGDPSTADKCLRILLHQITSLDDNLVAESLTVIRHLIQHDPGSHEQTVIQLVKHLGLTANPDARATIVWLVGEYAGLEPDRNFAPDVLRVLVQNFSDESETVKQQILLLGAKVYLHHILRNPPKEETEREPEAQPQFNNEWSDVDNAEQNKPNGAEEKQNEPEEEDTMSLLWRYILLLARYDTSYDLRDRARLYKALLSTPSSTQIANLLLLAPKPAPHSASPSETRKDLLIGTSTLILGSDVGIHGLRGYENLPNWVEAGQEPDPQLRESEVKFDKPAAGAGTAGEQLDRALKEHEAIAAASNKAQASRVKGAAPVPKSKTLDQWLDEPESEEEETEEETEYEEVTDSEEEDEEGSSEEYETDEEEGTDSDEREQASRQLLA
>XP_001216351_Aspergillus_terreus
METISRISSMLETARELTLEAAQSAAMNRTSTTGLSSRNHNAANIKKLLDSRNDREVLDGMRRVITLMYSSESSLTFFSAVVKNVASTNLEVKKLVYIYLVHHAEAEPDLALLSINTIQKSLTDQNPQVRAIALRTMSGIRVPVISQIVSLAIKRGCGDMSPHVRKAAALAIPKCYRLDPNTLPQLIGYLSTLLGDSQYFVAGPAVSAFLEVCPDRIDLIHKHYRGLVKKLVDMDEWGQIATLRLLTFYARRCFPRKTQKVKQAVSKGFYEDENETKNDGEEYDVPVLDPDLELLLRACKLLLHNRNAAVIVSVVRCFLYLAPPDYLASTVGPLVALLRSPQDMQQIALYNIVVVALRQPKAFTKYVTHFLVHATDPPHIWRLKLEVLTILFPHCGLHLKGVIISELQHFSQGVDPDLVRESVRAIGRCAQSDPNTADLCLRILLNQITSLDDNLVSESLTVIRHLIQQDPSSHEKTVIQLVKHLGLTRNPDARATIVWLVGEFAGLEPEKNFAPDVLRIMVKDFANESEAVKQQIILLGAKVYLHHLLRNPPKEEPEPTPVAEQQLSNEWTDNQEEGDKEPAEQKTEPEEDRITLLWRYLLLLARYDTSYDLRDRARLYKALLASPSSTQLANLLLLAPKPVPHAPSPSETRKDLLIGSSTLIVGPDAGIHGLRGYEKLPDWVELGQEPDSKLRENDIKPEFMERNSMTAGERLDRALKEHENSVASAKQQPNGRLNAAAAASRNKTLDEWLEDESETEEETETEEEETDSEEYETEEETEEEEDEEEEETDSEEEEDQQLLTRENPALGSSTAIS
>XP_022493128_Penicillium_arizonense
MKAGNIILHSAEQLRLSSPHLPQFRLIHPTPLDWALRNWKDGNHFQDILDAGDRELTLEAAQSAAINRSSKPDFSSRTYSAAHVKKLLDSRHEREVLDGMRRVISLMYRSEPSLTFFSAVVKNVASANLEVKKLVYIYLVHHAEAEPDLALLSINAIQKSLTDSNPQVRTMALRTMSGIRVPVISQIVSLAIKRGCGDMSPHVRKAAALAIPKCYRLDPNTLPQLMGYLSTLLGDSQYFVVGPAVAAFLDLCPDEIDLIHKNYRSLVKKLVDMDEWGQLATLRLLTFYARKCFPCRTQTVKPSAPEAFYDDEKQQDNQNDGEEYEVPVMDPDLELLLRACKNLLQSRNSAVIVSVVRCFLYLAPPEYLESAIGPLVALLRSPQDMQLIALYNIVAVALRTPKPFARYTAHFLVHANDPPHIWRLKLEVLTILFPHCGKHWKGVIISELEHFSKGTDPDLVRESVRAIGRCAQGDTSTSGMCLRILLSQITSLDGNLVSESLTVIRHLIQQDPASHKNTVLQLVKHLGSTTHPDARATIVWLVGEFAGVDPANNIAPDVLRVLVKGFADETEMVKQQIVLLGAKVYLHHLLQNPPKEQPEQPLSSTVPEKSATQQDFQNEWNDNGTEGPQDADQPEEEEHTKKAHETEAKEEEEDRITLLWRYILLLARYDTSYDLRDRARLYKSLLETPSSTQLANLLLLAPKPVPHAPSPSETRKDLLIGSATLVVGNDAGYHGLRGYTNLPDWVELGQEPDPSLRVEDIKPDTSATQASLTAGARLDKALKEHQSTSTSARNRNGVPVPADPAGKKTLDQWLQEESEEETETESETDSEGETDSEDEESGSEEESEEDEDEDDDDDDSEEETDSESEAVHKESRQLLG
>XP_014533276_Penicillium_digitatum
MQMLQIEGGRRDAASPTSLPRSCSAFPPLTSHPFPSTCPKLLDWALRNWKDGNHFQDILDAGNSTDFNSRAYSPALIKKLLDSRHEREVLDGMRRVISLMYRSEPSLTFFSAVVKNVASANLEVKKLVYIYLVHHAETEPDLALLSINAIQKSLTDSSPQVRTMALRTMSGIRVPVISQIVSLAIKRGCGDMSPHVRKAAALAIPKCYRLDPNTLPQLMGYLETLLGDSQYFVVGPAVAAFLDLCPDEIDLIHKNYRSLVKKLVDMDEWGQLATLRLLTFYARRCFPQRTQKVKRAAPEAFYDDEKQQQETQNDAQEYEVPVLDPDLELLLRACKVLLQSRNSAVIVSVARCFLYLAPSEYIASAVGPLVALLRTPQDMQIIALYNIVAVALRVPKPFAKYTAHFLIHANDPPHIWRLKLEVLTILFPHCGKHWKGVIISELEHFSKGADPELVRECVRAIGRCAQGDTSATSMCLRILLDQISSPDGNLVSESLTVIRHLIQQDPSSHKNTVLQLVKHLGSTTHPDARATIIWLVGEFAGIEPENNIAPDVLRILIKGFADEKEIVKQQTVLLGAKVYLHHLLQNPPKEQPEQLASQPFLEAPAQAQQKFHNEWTDNGNDEPQDAGRNDEGKESRQENDGAETRETEEATEDRITLLWRYLLLLARYDTSYDLRDRARLYKSLLETPSSTQLANLLLLAPKPVPHAPSPSETRKDLLIGSATLVVGPDAGYHGLRGYTNLPDWVEPGHEPDPSLRTEDVKPDTSNNTTTTTMTAGDRLDKALREHKTTSVPSRARNGPATSLDPAGKKTLDQWLQEETETESETDSEEGETDSEEEETDSEEESGSEEESDSDEETDSETEAVHKEAQQLLR
>XP_016601680_Penicillium_expansum
METISRISSMLETARELTLEAAQSATINRTSSTDYTSRTYTHAHIKKLLDSRHEREVLDGMRRVISLMYRSEPSLTFFSAVVKNVATANLEVKKLVYIYLVHHAETEPDLALLSINAIQKSLTDSSPQVRTMALRTMSGIRVPVISQIVSLAIKRGCGDMSPHVRKAAALAIPKCYRLDPNTLPQLMGYLETLLGDSQYFVVGPAVAAFLDLCPDEIDLIHKHYRSLVKKLVDMDEWSQLSTLRLLTFYARKCFPQRTQKVKRAAPDAFYDDEKQQQETQNDVEEYEVPVMDPDLELLLRACKVLLQSRNSAVIVSVVRCFLYLAPLEYIASAVGPLVALLRTPQDMQLIALYNIVAVALRVPKPFAKYTAHFLIHANDPPHIWRLKLEVLTILFPHCGKHWKGVIISELEHFSKGTDPELVRESVRAIGRCAQADTSTAGMCLRILLGQISSPDGNLVSESLTVIRHLIQQDPPSHKKTVLQLAKHLGSTTHPDARATIIWLVGEFAGIDPENNIAPDVLRILIKGFADEMEIVKQQTVLLGAKVYLHHLLQNPPKEQPEQVASPSFPEVPAKSQEEFHNEWTDNGSDEPQDAGRTEEGEESRQGNDGTEPKETEEAAEDRITLLWRYLLLLARYDTSYDLRDRARLYKSLLETPSSTQLANLLLLAPKPVPHAPSPSETRKDLLIGSATLVVGPDAGYHGLRGYTNVPDWVKPGQEPDPSLRIDEVKPDTSSNTTSMTAGDRLDKALREHKTTSVPSRSRNGPAMPLDPAGKKTLDQWLQEEEEETETESETDSEEGETDSEEEETDSEDESGSEEEDESEEETDSETEAVHKEAQKLLR
>XP_040646036_Penicillium_griseofulvum
MLETARELTLEAAQSAAINRTSSTDYTSRTYSPAHIKKLLDSRHEREVLDGMRRVISLMYRSEPSLTFFSAVVKNVASANLEVKKLVYIYLVHHAEAEPDLALLSINAIQKSLTDSSPQVRTMALRTMSGIRVPVISQIVSLAIKRGCGDLSPHVRKAAALAIPKCYRLDPNTLPQLMGYLETLLGDSQYFVVGPAVAAFLDLCPDEIDLIHKNYRGLVKKLVDMDEWSQLATLRLLTYYARKCFPRRTQKVKRTAPEAFYDDEKQQQATNDDVEEYEVPVMDPDLELLLRACKVLLQSRNSAVIVSVVRCFLYLAPSEYIASAAGPLVALLRSPQDMQLIALYNIVAVALRAPKPFAKYTAHFLVHANDPPHIWRLKLEVLTILFPHCGKHWKGVIISELEHFSKGTDPELVRESVRAIGRCAQGDTSTAGMCLHILLGQISSPDGNLVSEALTVIRHLIQQDPASHTKTVLQLVKHLGSTTHPDARATIIWLVGEFAGIDPENNIAPDVLRVLIKGFADEMEIVKQQIVLLGAKVYLHHLLQNPPKEQSEQLPSVSFPEAEAPAKPQQDFHNEWNDHGNDEPKDAERNEEGEESHQENDGAQTKQTEEATEDRITLLWRYILLLARYDISYDLRDRARLYKNLLETPSSTQLANLLLLAPKPVPHAPSPSETRKDLLIGSATLVVGSDAGHHGLRGYTNLPDWVEPGQEPDPSLRTEDVKPDTSSNAASMTAGDRLDRALREHKPTSVPIRGPAVPVDPTGKKTLDQWLEEEEEEETETETESETDSEEGETDSEEEETDSEEESGSEEDESEAETDSETEAVNKEAQTLLH
>XP_038933133_Penicillium_roqueforti
METISRISSMLETARELTLEAAQSAAINRISNTDYTSRTYSPAHIKKLLDSRHEREVLDGMRRVISLMYRSEPSLTFFSAVVKNVASANLEVKKLVYIYLVHHAEAEPDLALLSINAIQKSLTDSSPQVRTMALRTMSGIRVPVISQIVSLAIKRGCGDMSPHVRKAAALAIPKCYRLDPNTLPQLMGYLETLLGDSQYFVVGPAVAAFLDLCPDEIDIIHKHYRSLVKKLVDMDEWGQLATLRLLTFYARKCFPQRTQTVKRTAPGAFYDDEKQQQETQNDVEEYEVTVMDPDLELLLRACKVLLQSRNSAVIVSVVRCFLYLAPSEYISSAVGPLVALLRTPQDMQLIALYNIVAVALRVPKPFAKYTAHFLVHANDPPHIWRLKLEVLTILFPHCGKHWKGVIISELEHFSKDTDPELVRESVRAIGRCAQGDTSTAGMCLRILLGQISSPDGNLVSESLTVIRHLIQQDPASHKKTVLQLVKHLGSTTHPDARATIIWLVGEFAGIDPENNIAPDVLRILIKGFADEMEIVKQQTVLLGAKVYLHHLLQNPPKEQPEQPASSSFPEAPAKSQQEFHNEWTDNGNEEPQDAERVEEGEESREEHDGTEQKETEEATEDRITLLWRYILLLARYDTSYDLRDRARLYKSLLETPSSTQLANLLLLAPKPVPHAPSPSETRKDLLIGSATLVVGPDAGYHGLRGYTNLPDWVEPGQEPDPSLRIEDVKPDTSSDSTAMTAGDRLDKALREHKPTSIPSRNGPALPVDLVGKKTLDQWLQEEEEETETESETDSEEGETDSEEEETDSEEESGSEEEDDDSEEETDSETEAVHKEAQQLLG
>XP_002567664_Penicillium_rubens
METISRISSMLETARELTLEAAQSAAINRTSGTDYSSRTYSPAHIKKLLDSRHEREVLDGMRRVISLMYRSEPSLTFFSAVVKNVASANLEVKKLVYIYLVHHAEAEPDLALLSINAIQKSLTDSSPQVRTMALRTMSGIRVPVISQIVSLAIKRGCGDMSPHVRKAAALAIPKCYRLDPNTLPQLMGYLETLLGDSQYFVVGPAVAALLDLCPDEIGLVHKNYRSLVKKLVDMDEWGQLATLRLLTFYARKCFPQRTQKVKRAAPEAFYDDEKQQQEAQDDAEEYEVPVMDPDIELLLRACKVLLQSRNSAVIVSVVRCFLYLAPSEYIASAVGPLVALLRTPQDMQLIALYNIVAVALRVPKPFAKYTAHFLVHANDPPHIWRLKLEVLTILFPHCGKHWKGVIISELEHFSKGTDPELVRESVRAIGRCAQGDTSTAGMCLRILLGQISSPDGNLVSESLTVIRHLIQQDPSSHKQTVLQLVKHLGSTTHPDARATIIWLVGEFAGIDPENNIAPDVLRILIKGFADEMEIVKQQIVLLGAKVYLHHLYRITLLWRYILLLARYDTSYDLRDRARLYKSLLETPSSTQLANLLLLAPKPVPHAPSPSETRKDLLIGSATLVVGSDAGYHGLRGYTNLPDWVELGQEPDPSLRTEDVKPDTSSNTTSMTAGDRLDKALREHKTTSISSRGRNGPAMPLDPAGKKTLDQWLEEEEEETETESETDSEEEETDSEEESSSEEEDDESEEETDSETEAVHKEAQQLLG
>XP_040808455_Penicillium_solitum
METISRISSMLETARELTLEAAQSAAINRTSSTDYTSRTYSPAHIKKLLDSRHEREVLDGMRKVISLMYRSEPSLTFFSAVVKNVASANLEVKKLVYIYLVHHAEAEPDLALLSINAIQKSLTDSSPQVRTMALRTMSGIRVPVISQIVSLAIKRGCGDMSPHVRKAAALAIPKCYRLDPNTLPQLMGYLEILLGDSQYFVVGPAVAAFLDLCPDEIDLIHKHYRSLVKKLVDMDEWGQLATLRLLTFYARKCFPQRTQKVKRTAPEAFYDDEKQQQDNQNDVEEYEVPVMDPDLELLLRACKVLLQSRNSAVIVSVVRCFLYLAPSEYIATAVGPLVALLRTPEDMQLIALYNIVAVALRVPKPFAKYTAHFLVHANDPPHIWRLKLEVLTILFPHCGKHWKGVIISELEHFSKGTDPELVRESVRAIGRCAQADTSTASMCLRILLGQISSPDGNLVSESLTVIRHLIQQDPASHKKTVLQLVKHLGSTTHPDARATIIWLVGEFAGIDPENNIAPDVLRVLMKGFADEMEIVKQQIVLLGAKVYLHHLLQNPPKEQPEQIASQPFPEVPAKSQQEFHNEWNDNGNDESQDAERTEEGEESRQENDGAETKETEEATEDRITLLWRYLLLLARYDTSYDLRDRARLYKSLLETPSSTQLANLLLLAPKPVPHAPSPSETRKDLLIGSATLVVGPDAGYHGLRGYTNLPDWVEPGQEPDPSLRTEDMKPDTSSNTTSMTAGDRLDKALREHKPTSIPSRGRNGPAMPLDPAGKKTLDQWLQEEEETETESETDSEDGETDSEEEETDSEEESGSEEEDDESEEETDSETEAVHKEAQQLLR
>XP_022585394_Penicilliopsis_zonata
METISRISSMLETARELTLEAAQSATLSRGTAPDYTSQSYSVPHIKKLLDSRNEREVLDGMRKVISIMYRNDPSEASLNFFSAVVKNVANPNVEVKKLVYIYLVHHAEAEPDLALLSINAIQKSLTDQNPQVRAMALRTMSGIRVPVISQIVSLAIKRGCGDMSPHVRKAAALAIPKCYRLDPSSLPQLIGYLSTLLGDSQYFVVGPAVAAFLDVCPDRIDLIHQHYRSLVKKLVDMDEWAQLATLRLLTNYGRKCFPRKTERVNKSTTKGFYEDEDDEVADNPAAEDGTEVEVLHPDLELFLRSCKLLLQSRNSAVIMSVVRCFLYLAPPDYIAAAVGPLVALLRSPQDIQHVALYNIVVVALHHPTMFAKYVSHFLIHANEPSHIWCLKLELLTILFPHCGLHWKGVIISELEHFSRGTDPDLVRECVRAIGRCAQNDMNTANHCLRVLLSQVSSLDDTLVSESLTVIRHMIQQDPASHKRTVIELVKHLGSTTNPEARATIIWLVGEYAGAEPEQNIAPDVLRILVKGFSDESEVTKQQIVLLGAKVYLHHLLLNPPAEEAEEPKPNVSGGITVNNEWADEQKEERQEEEQQEPPKEDTITLLWRYILLLTRYDVSYDLRDRARLYKALLSDPRSTQLASLLLLAPKPVPYAPSPSETRKDLLIGTSTLVVGAAAGSNGLKGYESLPIRVKPGQEPDSRLRDVKNDMAEKTPTTAGERLDKALRDHDTLAAPASGPQKNGAATNAGKGRTLDEWLDDEESETEEETDSEEETDSGEEEDEEESEEETEEEDDDDEEDDGEDDEEEETDSDRETVKKESQRLL
>XP_016614186_Cladophialophora_bantiana
MDPSWLQYTDSTKARDLTVEAAQSISKAIKGGSSSARNNIPFAKLKALLDSRSDRDILDGLKRVVSMIYQNKPCLPYFSSVVKNVANPNLEVKKLVYMYLLHYAESDPDLALLSVNAIQKSLTDQNPQVRALALRTMSGMRVPVISQIVSLAIKRGVGDMSPHVRKAAALAIPKCYNLDPNTLPQLLDYISALLGDKQYFVVGPAVQAYLQVCPDRIDLVHMHYRSLVRKLVDMDEWSQLATLKLLLFYSRRCFPRKTQKVTKINKTGFYEDEPDETVETGEVIEVLDTDLELFLNACKPLLQSRSSAVIISVTSCFLYLGTPDYLREAVGPLIGLMRGPPEVEEVALCNIVLVALSAPDLFVPYASHFLIRTQDSPQIWRLKIELQTLIFAHAALHLKSIILSELEHFSHSSDVELTRESVRAIGRCAQSDPKDAHRCFQVLLNQISSFDNILVSEVLTVMRHLIQQDPSSHRKTVVRLARNLDKTTSPEARATIIWLVGEFASLDPENNIAPDVLRILARGFADESESAKQQIVLLAAKVYLLFLQRETAASGGEKNDSAGSQGNLAEESHAPADLDHPVSKLWNYIQLLARYDTSYDLRDRARLFKALLANPSSTQLAALLLLAPKPVPRSPSPSESRRGLMLGSTTLVLGTDTAGILGLPGYEQLPDWVTEGLEPDPKHRDAADGGEKEEYVPMSGRTASSVAASRRLDEAVKERGLEKVVAAGTAKANAKPRTLDDWLAESEEEEDEEETEEETESEETDEEESEEGGTEGGSEDEEDEGGMTRGLIASHPS
>XP_008730186_Cladophialophora_carrionii
MDPSWLQYTDPTKARDLTVEAAQSISKALKGGSASARNNIPAAKLKALLDSRSDRDILDGLRRVVAMIYQNKPAITYFSSVVKNVANPNLEVKKLVYVYLLHYAESDPDLALLSVNAIQKSLTDQNPQVRALALRTMSGMRVPVISQIVSLAIKRGAGDMSPVVRKAAALAIPKCYNLDPNSLPQLLDYISILLGDKQYYVVGPAVQAFLEICPDRTDLIHPHYRSLVKKLVDMDEWSQLGTLKLLLFYSRRCFPRRTQRVTKVNKKGFYDDEADKTAETEETIQVLDPDLELFLKACRPLLQSRSSAVIIAVTGCFLYLGTPEYLREAVGPLTGLMRGPPEVQEVALCNIVLVALAAPELFVLYASHFLLRANDSPQIWRLKIELLTLIFPHAALHLKSIILSELEHFSHSSDIELIRESVRAIGRCAQSDPKNAHRCFKVLLNQISSFDNVLVSEVLTVMRHLIQQDPASHRKTVVRLARNLDRTTSPEARATIIWLVGEFASLDPDNNIAPDVLRILVKGFADENETAKQQIVLLAAKVYLLYLQQKKDGIPPSPPDSNTKDDMGEETREALDTPVADADRHPIPNLWNYIQVLSRYDTSYDLRDRARLFKALLANPSSVQLATLLLLAPKPVPHSPSPSESRKGLTLGSTTLVLGKDVAGLLGLPGYEELPAWVAEGLEPDPKLRDAGDGADKDEYVPVGARNTGSVAASRRLEEAVKEQGLEKVVAAGTAKANTKPRTLDDWLAESEEEGESEEETESEETDEEEDDEEEDDEEDDDDGESEEESEGDDDKGVRRGLIS
>XP_016253945_Cladophialophora_immunda
MESISRVSSFMDPARDLTVEAAQSISKAIKGGSSSARNNMPFAKLKALLDSRSDRDILDGLKRVVSMMYQNKPCLPYFSSVVKNVANPSLEVKKLVYIYLLHYAESDPDLALLSVNAIQKSLTDQNPQVRALALRTMSGMRVPVISQIVSLAIKRGVGDMSPHVRKAAALAIPKCYNLDPNALPQLLDYISTLLGDKQYFVVGPAVQAFLEVCPDRIDLVHKHYRSLVKKLVDMDEWSQLATLKLLLFYSRRCFPRKMQKVIRVNKKGFYEDESEEIVDTDEVIEVLDPDLELFLKACRPLLQSRSAAVIISVTSCFLYLGTPDYLREAVGPLIGLMRGPPEVEEVALCNIVLVALSAPDLFVPYASHFLIRAQDSPQIWRLKIELQTLIFAHAALHLKSIILSELEHFSHSADVELTRESVRAIGRCAQYDPKDAHRCFQVLLNQISSFDNILVSEVLTVMRHLIQQDPASHRKTVVRLARNLDKTTSPEARATIIWLVGEFASLDPDNNIAPDVLRILAKGFADESESAKQQIVLLAAKVYLLFLQRESSGPRGETTDAAESQGNLSEELHVSADLNHPISKLWNYVQLLARYDTSYDLRDRARLFKALLANPASTQLAALLLLAPKPVPHSPSPSESRKGLMLGSTTLVLGTDVAGILGLPGYEQLPDWVSEGLEPDPKLRDAADGGEKDEYVPIGGRTTSSVAASRRLDEAVKERGLEKVVAAGTTKANAKPRTLDDWLAESEEEEEEESEEETESEETDEEESEEGETEEESEDERGMTRGLMASRPS
>XP_007740235_Cladophialophora_psammophila
MDPSWLQYTDPTKARDLTVEAAQSISKAIRGGSSSARNNIPFAKLKALLDSRSDRDILDGLKRVVSMIYQNKPCLPYFSSVVKNVANPNLEVKKLVYIYLLHYAESDPDLALLSVNAIQKSLTDQNPQVRALALRTMSGMRVPVISQIVSLAIKRGVGDMSPHVRKAAALAIPKCYNLDPNTLPQLLDYISALLGDKQYFVVGPAVQAYLQVCPDRIDLVHMHYRSLVKKLVDMDEWSQLATLKLLLFYSRRCFSRKTQKVTKVNKQGFYEDEPDETVETGEVIEVLDPDLELFLNACKPLLQSRSSAVIISVTSCFLYLGTPDYLREAVGPLIGLMRGPPEVEEVALCNIVLVALSAPDLFVPYASHFLIRTQDSPQIWRLKIELQTLIFAHAALHLKSIILSELEHFSHSSDVELTRESVRAIGRCAQSDPKDAHRCFRVLLNQISSFDNTLVSEVLTVMRHLIQQDPSSHRKTVVRLARNLDKTTSPEARATIIWLVGEFASLDPENNIAPDVLRILAKGFADESESAKQQIVLLAAKVYLLFLQRETAASGGEKNDPAESQSNLAEESHAPADLDHPISKLWNYIQLLARYDTSYDLRDRARLFKALLANPSSTQLAALLLLAPKPVPHSPSPSESRRGLMLGSTTLVLGTDTAGILGLAGYEQLPDWVSDGLEPDPKLRDAADGGEKEEYVPMSGRTASSVAASRRLDEAVKERGLEKVVAAGTAKANAKPRTLDDWLAESEEEEEEEETEEETESEETDEEESDEGETEGETEDEEDERGMTRGLIASHSS
>XP_018696406_Fonsecaea_erecta
MDSISRISSLMDPARDLTVEAAQSISKAIKGGSSSARNNMPFVKLKALLDSRSDRDILDGLKRVVSMMYQNRPCLPYFSSVVKNVANPNLEVKKLVYIYLLHYAESDPDLALLSVNAIQKSLTDQNPQVRALALRTMSGMRVPVISQIVSLAIKRGVGDMSPHVRKAAALAIPKCYNLDPNTLPQLLDYISTLLGDKQYFVVGPAVQAFLEVCPDRIDLIHVHYRSLVKKLVDMDEWSQLATLKLLLFYSRRCFPRKTQKVTKVNKKGFYEDESEETVETGEVVEKLDPDLELFLKACKPLLQSRSAAVVMSVTSCFLYLGTPEYLREAVGPLIGLMRGPPEVQEVALFNIVLVALSAPDLFVSYASHFLIRAQDSPQIWKLKIELQTLIFAHAALHLKSIILSELEHFSHSADVELTRESVRAIGRCAQSDPQDAHRCFQVLLNQISSFDNILVSEVLTVMRHLIQQDPASHRKTVVRLARNLDKTTSPEARATIIWLVGEFASLDPDNNIAPDVLRILAKGFADESESAKQQIVLLAAKVYLLFLQRETAGSRGEREVAESQGDPTEESHVSANLDHPISKLWDYVQLLARYDTSYDLRDRARLFKALLANPTSTQLAALLLLAPKPVPHSPSPSESRKGLMLGSTTLVLGTDVAGILGLPGYEQLPEWVSEGLEPDPKLRDAGDRGEKDEYVPIGARTASSVAASRRLDEAVKERGLEKVVAAGTTKANAKPRTLDDWLAESEGEEEEEEEGEEEEGSEEETESEETDEEESEEGDTGDESEEDERGMTRALMTSHPS
>XP_022516877_Fonsecaea_monophora
MDSSWLQYADPTPARDLTVEAAQSISKALKGGSSSARSNMPFVKLKALLDSRSDRDILDGLKRVVSMIYQNKPCLPYFSSVVKNVANPNLEVKKLVYIYLLHYAESDPDLALLSVNAIQKSLTDQNPQVRALALRTMSGMRVPVISQIVSLAIKRGVGDMSPHVRKAAALAIPKCYNLDPNTLPQLLDYISTLLGDKQYFVVGPAVQAFLEVCPDRIDLVHVHYRSLVKKLVDMDEWSQLATLKLLLFYSRRCFPRKTQKVTKVNKRGFYEDEPQETIDTGEVIEVLDPDLELFLKACSPLLQSRSAAVITSVTSCFLYLGTLDYLREAVGPLIGLMRGPSEVEEVALCNIVLVALSAPDLFVPYASHFLIRAQDSPPIWRLKIELQTLIFAHAALHLKSIILSELEHFSHSADVELTRESVRAIGRCAQSDPKDAHRCFQVLLNQISSFDNILVSEVLTVMRHLIQQDPASHRKTVVRLARNLDKTTSPEARATIIWLVGEFASLDPDNNIAPDVLRILAKGFADESESAKQQIVLLAAKVYLLFLHRGVDGARGDKNDPGEPQGDNTSGESHVSVDLDHPIAKLWNYVQLLARYDTSYDLRDRARLFKALLANPSSTQLAALLLLAPKPVPHSPSPSENRKGLMLGSTTLVLGTDVAGVLGLPGYEALPDWVSEGLEPNPKLRNAADGGEKEEYVPREGRTASSVAASRRLDEAVKERGLEKVVAAGTSKANAKPRTLDDWLAESEGEDSEETEEETESEETGEEESEEESEEESEDEMRGMTRGLMASNPS
>XP_016637922_Fonsecaea_multimorphosa
MDPSWLQYTDPTQARDLTVEAAQSISKAIKGGSSSARNNMPFAKLKALLDSRSDRDILDGLKRVVSMMYQNKPCLPYFSSVVKNVANPNLEVKKLVYIYLLHYAESDPDLALLSVNAIQKSLTDQNPQVRALALRTMSGMRVPVISQIVSLAIKRGVGDMSPHVRKAAALAIPKCYNLDPNTLPQLLDYISTLLGDKQYFVVGPAVQAFLEVCPDRIDLVHMHYRSLVKKLVDMDEWSQLATLKLLLFYSRRCFPRKTQKVTKVNKKGFYEDEPEETVDTGEVMEVLDPDLELFLHACKPLLQSRSAAVIISVTSCYLYLGTPHYLREAVGPLIGLMRGPPEVEEVALCNIVLVALSAPDLFVSYASHFLIRAQDSPHIWKLKIELQTLIFAHAALHLKSIILSELEHFSHSSDVELTRESVRAIGRCAQSDPKDAHRCFQVLLNQISSFDNTLVSEVLTVMRHLIQQDPASHRKTVVRLARNLDKTTSPEARATIIWLVGEFASLDPDNNIAPDVLRILAKGFADESESAKQQIVLLAAKVYLLFLQRGTAGSRGEKNDAAESPGDPAEESHLSTDLDHPISKLWNYVQLLARYDTSYDLRDRARLFKALLANPASTQLAALLLLAPKPVPHSPSPSESRKGLMLGSTTLVLGTDVAGILGLPGYEQLPDWVSEGLEPDAKLRDAGDGGEKDEYVPMDKRTASSVAASRRLDEAVKERGLEKVVAAGTTKANVKPRTLDDWLAESEEEGEEEEEEETEEETESEETDEEESEEAGSEDESEEDERGMARGLMTSRPS
>XP_022498321_Fonsecaea_nubica
MDSSWLQYADPTPARDLTVEAAQSISKALKGGSSSARSNMPFVKLKALLDSRSDRDILDGLKRVVSMIYQNKPCLPYFSSVVKNVANPNLEVKKLVYIYLLHYAESDPDLALLSVNAIQKSLTDQNPQVRALALRTMSGMRVPVISQIVSLAIKRGVGDMSPHVRKAAALAIPKCYNLDPNTLPQLLEYISTLLGDKQYFVVGPAVQAFLEVCPDRIDLVHVHYRSLVKKLVDMDEWSQLATLKLLLFYSRRCFPRKTQKVTKVNKRGFYEDEPQETIETGEVIEVLDPDLEMFLKACSPLLQSRSAAVITSVTSCFLYLGTPDYLREAVGPLIGLMRGPPEVEEVALCNIVLVALSAPDLFVPYASHFLIRAQDSPPIWRLKIELQTLIFAHAALHLKSIILSELEHFSHSADVELTRESVRAIGRCAQSDPKDAHRCFQVLLNQISSFDNILVSEVLTVMRHLIQQDPASHRKTVVRLARNLDKTTSPEARATIIWLVGEFASLDPDNNIAPDVLRILVKGFADESESAKQQIVLLAAKVYLLFLQRGVDGARGDKNDPGEPQGDNTSDESHVSVDLDHPIAKLWNYVQLLARYDTSYDLRDRARLFKALLANPSSTQLAALLLLAPKPVPHSPSPSENRKGLMLGSTTLVLGTDVAGILGLPGYEALPNWVSEGLEPNPKLRDAADGGEKEEYVPREGRTASSVAASRRLDEAVKERGLEKVVAAGTSKANAKPRTLDDWLAESEGEGSEEETEEETESEETDEEESEEDESEEESEDEMRGMTRGLMASNPS
>XP_013289857_Fonsecaea_pedrosoi
MDSSWLQYADPTPARDLTVEAAQSISKALKGGSSSARSNMPFVKLKALLDSRSDRDILDGLKRVVSMIYQNKPCLPYFSSVVKNVANPNLEVKKLVYIYLLHYAESDPDLALLSVNAIQKSLTDQNPQVRALALRTMSGMRVPVISQIVSLAIKRGVGDMSPHVRKAAALAIPKCYNLDPNTLPQLLDYISTLLGDKQYFVVGPAVQAFLEVCPDRIDLVHVHYRSLVKKLVDMDEWSQLATLKLLLFYSRRCFPRKTQKVTKVNKRGFYEDEPQETIDTGEVIEVLDPDLELFLKACSPLLQSRSAAVITSVTSCFLYLGTLDYLREAVGPLIGLMRGPPEVEEVALCNIVLVALSAPDLFVPYASHFLIRAQDSPPIWRLKIELQTLIFAHAALHLKSIILSELEHFSHSADVELTRESVRAIGRCAQSDPKDAHRCFQVLLNQISSFDNILVSEVLTVMRHLIQQDPASHRKTVVRLARNLDKTTSPEARATIIWLVGEFASLDPDNNIAPDVLRILAKGFADESESAKQQIVLLAAKVYLLFLQRGVDGARGDKNDPGEPQGDNASGVSHVSVDLDHPIAKLWNYVQLLARYDTSYDLRDRARLFKALLANPSSTQLAALLLLAPKPVPHSPSPSENRKGLMLGSTTLVLGTDVAGVLGLPGYEALPDWVSEGLEPNPKLRNAADGGEKEEYVPREGRTASSVAASRRLDEAVKERGLEKVVAAGTSKANAKPRTLDDWLAESEGEDSEEETEEETESEETDEEESEEEESEDEMRGMTRGLMASNPS
>XP_007760856_Cladophialophora_yegresii
MDQSWLQYTDTTQARDLTVEAAQSISKALKGGSASARNNIPAPKLKALLDSRSDRDILDGLRRVVAMIYQNKPAITYFSSVVKNVANPNLEVKKLVYVYLLHYAESDPDLALLSVNAIQKSLTDQNPQVRALALRTMSGMRVPVISQIVSLAIKRGAGDMSPVVRKAAAVAIPKCYNLDPNSLPQLLDYISILLGDKQYYVVGPAVQAFLEICPDRTDLIHPHYRSLVKKLVDMDEWSQLGTLKLLLFYSRRCFPRRTQRVTKVNRKGFYDDEAEDKTEETGETIQVLDPDLELFLKACRPLLQSRSSAVIIAVTGCYLYLGTPEYLRDAVGPLTGLMRGPREVQEVALCNIVLVALSVPELFVPYASHFLLRASDSPQIWRLKIELLTLIFPHAALHLKSVILSELEHFSHSSDIGLIRESVRAIGRCAQSDPKNAHRCFRVLLNQISSFDNVLVSEVLTVMRHLIQQDPASHRKTVVRLARNLDRTTSPEARATIIWLVGEFASLDPDNNIAPDVLRILAKAFADENETAKQQIVLLAAKVYLLYLQKTALRGSTSEPKDDANAEETREAHTTVAVDQTHPIPKLWNYIQVLSRYDTSYDLRDRARLFKALLANPSSVQLATLLLLAPKPVPHSPSPSESRRGLTLGSTTLVLGKDVAGVLGLPGYEEVPAWVDEGMEPDPKLRDASGDGTDKDEYVPVAARTTSSVAASRRLEEAVREQGLEKVVAAGTGTAKAGATKSRTRTLDDWLAESEEEGESEEEETESEETDEEEDEEEEEEEEEEDDDDEESDEESEQDDDKGVRKGLIS
>XP_016232170_Exophiala_spinifera
MDASWLQYADPTQARDLTVDAAQAMSKALGSGIGGVGGGSSSRNIPFTKMKALLDSRSDRDILDGLKRVISMIYQNKPCLPYFSSVVKNVANPNVEVKKLVYIYLLHYAESDPDLALLSVNAIQKSLTDQNPQVRALALRTMSGMRVPVISQIVSLAIKRGVGDMSPHVRKAAALAIPKCYNLDPNTLPQLLDYLSTLLGDKQYFVVGPAVQAFLEICPERIDLIHKHYRGLVKKLVDMDDWSQLATLRLLLFYSRRCFPRRTEKVTRVNKKGFYEDEKDETVETDQIVDIIDPDLKLFLDGCKSLLRSRSPAVITSVASVFLYLGTRDYLQEAVGPLIGLMRGPLEVEEVALCNIVLVCLSAPDLFVPYSSHFLIRTRDSPQIWRLKIELLTLIFPHAALNLKSIILSELEHFSHSSDIELIRESVRAIGRCAQADPKNAYRCFKVLLNQMSSFDNVLVSEVLTVMRHLIQQDPSSHRKTVVRLARNLDRTTSPEARATIIWLVGEFASLDPDNNIAPDVLRILAKGFSDESEAAKQQIVLLAAKVYLLFLQKHLPSTNTDDDDAATEQKDHTAVTLDSSLMDHPISKLWNYILLLTRYDTSYDLRDRARLFKALLTGAKSTQLAALLLLAPKPVPHSPSPSESRQGLVLGSTTLVLGKDVAGTLGLPCYEELPKWVEDGLEPDPKLRDVSDTAEKEEYVPMSARGGSTVAASKRLDAAIRSQGLEKVVAAGSTKAGSKPRTLDDWLAESEEEDDEEDEEEDTEEETESEESGEDESEEEEEEEEETDNEESDDDDKAMRKGLISR
>XP_016260471_Exophiala_oligosperma
MESTSRISSLMDPARDLTVDAAQAMSKALKGGSSSSRNIPFTKLKALLDSRSDRDILDGLKRVISMIYQNKPCLPYFSSVVKNVANPNLEVKKLVYIYLLHYAESDPDLALLSVNAIQKSLTDQNPQVRALALRTMSGMRVPVISQIVSLAIKRGAGDMSPHVRKAAALAIPKCYNLDPNTLPQLLDYLSTLIGDKQYFVVGPAVQAFLEICPERTDLIHKHYRGLVKKLVDMDEWSQLATLRLLLFYSRRCFPQRTEKVPRVNKKGFYDDEPDEAVETDQIVEILDPDLKLFLDGCKSLLRSRSPAVTTSVASVFLYLGTRDYLQEAVGPLIGLMRGAPEVEEVALCNIVLVCLSAPELFVPYSLHFLMRARDSPQIWKLKIELLTLIFPHAALNLKSIILSELEHFSHSSDIEMIRESVRAIGRCAQVDPKNAHRCFKVLLNQISSFDNVLVSEVLTVMRHLIQQDPTSHRKTVVRLARNLDRTASPEARATIIWLVGEFASLDPDNNIAPDVLRILVKGFTDESEAAKQQIVLLAAKVYLLFLQKHVPTATTDNDDNGQEQNHDNDRSVTIDSSYMDHAISKVWNYILLLARYDTSYDLRDRARLFKALLSNPQSIQLAALLLLAPKPVPHSPSPSESRKGLVLGSTTLVLGTDVAGVLGLPGYEELPKRVEEGLEPDPKLRDVGDLTEKDEYVPMSARGGASATVAASKRLDAAVRDQGLEKVVAAGTTKQAGSKPRTLDDWLAESEEEEDDEDDETEEETDEGTESEEESGDEEEEEESDEEESEDDDEKGMRKGLISKGLP
>XP_013320887_Exophiala_xenobiotica
MESVSRVSSLMDPARDLTVDAAQAMGKALKGGGSSSRNIPFVKLKALLDSRSDRDILDGLRRVVSMMYQNKPCLPYFSSVVKNVANPNLEVKKLVYIYLLHYAESDPDLALLSVNAIQKSLTDQNPQVRALALRTMSGMRVPVISQIVSLAIKRGVGDMSPHVRKAAALSIPKCYNLDPNTLPQLLEYLSSLLGDKQYFVVGPAVQAFLEICPERVDLLHKHFRSLVKKLVDMDEWSQLTTLKLLLVYSRRCFPRRTQRVTKVNKKGFYDDDQDETVETHEIVQVLDPDLELFLNACRSLLQSRSSAVIMSVTSCFLYLGTQEYLQEAIGPLMGLMRGPPELEEVALCNIVLVSLSAPELFVPYASHFFIRARDSPQIWKLKIELLTLIFPHAALHLKSVILSELEHFSHSSDIELIRESVRAIGRCAQSDPKNAHRCFKVLLNQISSFDNVLVSEVLTVMRHLIQQDPSSHRRTVVRLARNLDRTTSPEARATIIWLVGEFASLDPENNIAPDVLRILAKGFADESEAAKQQIVLLAAKVYLLFLQRHLTSKPDNDSDALVSQNDAGEMVDSTYLDHPISKLWNYILLLARYDTSYDLRDRARLFKALLSSPQTTQLAALLLLAPKPVPHSPSPSESRKGLMLGSTTLVLGKDVAGILGLPGYQELPDWVEEGNEPDPKLRDASDAGEKEDYVPISARTASAVAASRRLDEAVKEQGLEKVVAAGSSKANAKPRTLDDWLAESEEEEEETEEETESEETDAEQSEEEEEEEEEETDAESEDDEKGMRRGLIS
>XP_007722023_Capronia_coronata
MESVSRIASMMDPARDLTVEAAQALGLAKGLGGGGSSGRTIPFAKLKALLDSRSDRDLLDGLRKVVSMIYQNKPCLPYFSSVVKNVANPNLEIKKLVYIYLLHYAEADPDLALLSVNAIQKSLSDQNPQVRALALRTMSGMRVPVISQIVSLAIKRGVGDMSPHVRKAAALAIPKCYNLDPNTLPQLLDYLSTLLGDRQYFVVGPAVQAFLEICPDRIDLIHKHYKSLVKKLVDMDEWSQLATLRLLLFYCRRCFPQRTRRVTKVNKKGFYDDEPDETVETNEVVQILDPDLELFLNACKPLLRSRSSAVVASVTSCFLYLGTSEYLQEAVGPLVGLMRGPPEVEEVALCNIVLVSLSAPDLFVPYASHFFIRAHDPPQIWRLKIELLTLIFPHAALHLKSIILSELEHFSHGSDIELIRESVRAIGRCAQSDPINAHQCFRVLLNQISSFDNILVSEVLTVVRHLIQQEPASHRKTVVRLARNLDRTSSPEARATIIWLVGEFASLDPENNIAPDVLRILAKGFADESEPAKQQIVLLAAKVYLLFLQREGATSPDKNNDARKMGDIEDESSRNSTLVDHPISKLWNYVQLLARYDVSYDLRDRARLFKALLANPQSTQLAALLLLAPKPVPHSPSPSESRKGLVLGSTTLVLGKDVAGILGLPGYRELPDWVEAGHEPDPKLRDAVDGGEKEEYVSLGARKGTTVAASRRLDEAVKEQGLEKVVAAGSTKAHSKQRTLDDWLAESGEEEEETETETEEETDSEEIEEEESEDAETGEEESEEEEEEEEEEEEEETAMRQGLMSKA
>XP_007733427_Capronia_epimyces
MDSSWLQHADPNQARDLTVEAAQVLGISRGLKGGSSGRTISFTKLKALLDSRSDRELLEGLRRVISMMYQNKPCLPYFSSVVKNVANPNLEVKKLVYLYLLHYAEADPDLALLSVNAIQKSLTDQNPQVRALALRTMSGMRVPVISQIVSLAIKRGVGDMSPHVRKAAALAIPKCYSLDPNTLPQLLDYLSILLGDRQYFVVGPAVQAFLEICPDRIDLIHKHYRSLVKKLVDMDEWSQLATLRLLLFYSRRCFPRRTRRVTKVNKKGFYEDERDETVETNEVIQVLDPDLELFLNACRPLLRSRSSAVVTSVTSCFLYLGTPEYLEEGVGPLIGLLRGPPEVEEVALCNIVLISLSAPDLFVPYASHFFLRAHDRPQVWRLKVELLTVIFPHAALHLKSIILSELEHFAHSSDIELIRESVRAIGRCAQSDPQNAHRCFRVLLNQISSFDNILVSEVLTVVRHLIQQEPASHRKTVVRLARNLDRTTSPEARATIIWLVGEFASLDPDNNIAPDVLRILAKGFADESETAKQQIVLLAAKVYLLFLQREGAHASDEKDNAGELQGGEAQSAQTSAILDHRISKLWNYIQLLARYDVSYDLRDRARLFKALLADPQSTQLAALLLLAPKPVPHSPSPSESRKGLVLGSTTLVLGKDVVGILGLPGYQELPAWVEDGHEPDPKLRDAAEGGEKEEYVPLNARKTATVAASRRLDAAVKEQGLEKVVAAGSTRAHGKQRTLDDWLAESEEEEEGSDEGETEEGESEEEESEEEDSEEESEEEEEEEEEEEEEEKAMRKGLMS
>XP_009153152_Exophiala_dermatitidis
MDTAWLQYADPREARDLTVEAAQALGLSRGVKGGGSSGRSIPFAKLQALLDSRSDRDTLEGLKRVISMIYQNKPCLPYFSAVVKNAANPNLEVKKLVYIYLLHYAEADPDLALLSVNAIQKSLTDQNPQVRALALRTMSGMRVPVISQIVSLAIKRGVGDMSPHVRKAAALAIPKCYNLDPNTLPQLLDYLSTLLGDKQYFVAGPAVQALLEICPDRIDLVHKHYRSLVKKLVDMDEWSQLATLRLLLFYSRRCFPRRTRKVTKVNKKGFYEDEADETVETDEVVQVLDPDLELFLNACRPLLHSRSSAVITSVTSCFLYLGTPEYLKEAVGPLVGLMRGPPEVEEVALCNIVLVSLSAADLFVPYTSHFFLRAHDPPQIWRLKIELLTLIFPHAPLHLKSIILSELEHFCHSADIDLIRESVRAIGRCAQSDPKNAHRCFRVLLNQISSFDNVLVSEVLTVVRHLIQQDPTAHRKTVVRLARNLDRTTSPEARATIIWLVGEFASLDPDNDIAPDVLRILAKGFADESEPAKQQIVLLAAKVYLLFLQKQGGKDTEEEKSNAEELQEDETRSGSAAQEDSDFRNHPVSKLWNYIQLLARYDVSYDLRDRARLFKALLSNPQSTQLAALLLLAPKPVPHSPSPSESRKGLVLGTSTLVLGKDVAGILGLPGYQELPDWVEDGHEPDPKLRDGTDEGEREEYVPLSARKTTTVAASRRLDDAVREQGLEKVVAAGSAKAHGKPRTLDDWLAESEDEEEDDEGEEEEEEEEEEEETEEEETESGSGETEEEASEEGETEEEEESEDDEQAVRKGLMAGES
>XP_013255738_Exophiala_aquamarina
MDPTWLHYTDQLSARDLTVEAVQAIGLSKALKGGGSSSRSIPFAKLKGLLDSRSDRDILEGLKRVISMIYQNKPCLPYFSSVVKNVANPNIEIKKLVYIYLLHYAESDPDLALLSVNAIQKSLTDQNPQVRALALRTMSGMRVPVISQIVSLAIKRGAGDMSPHVRKAAALAIPKCYSLDPNTLPQLLEYLSTLLGDKQYFVVGPAVQTFLQLCPDRMDLIHKHYRSLVKKLVDMDEWSQLATLRLLLTYSRLCFPQKIHRVTKVNKKGFYDDEPDDEVETGEVVRALDPDLELLLKACQNLLHSRSTAVIISVTSCFLYLGTTEYLKQAVGPLIGLLNGAPEVEEIALCNIVMVSLSVPQLFVPYTSHFLLRAQDSPHIWKLKIELLTIVFPHAALHLKSIILSELEHFSHSSDIELIQESVKAIGRCAQADPDNAHRCFRVLLNQISSFDNVLVSEVLTVIRHLIQQDPASHRKTVVRLARNLDKTTSPEARATIIWLVGEFANLDPDNNIAPDVLRILAKGFADESEPAKQQIVLLAAKVYLLFLQNKTAEKSVVADTTTEEDGGEGFQEQHSPSSPSSDHPVPKLWNYIQLLARYDTSYDLRDRARLFKALLANPESTQLASLLLLAPKPVPHAPSPSQSRKGLLIGSTTLVLGKDNAGILGLPGYEELPEWVQEGQEPDSKLRDAADGADKDEYISVTARTAAASTVAASRRLDDAVREQGLENVVAAGSSTKQANVKPRTLDDWLAESEDEDEDEEETEEETESEGHDDEGSTEEESDEGEMEEDSEDEKAVRRGLISG
>XP_016225556_Exophiala_mesophila
MIPPGTVPLAPAHRPTLPYSAQGYTDSTSHLSEMESVSRISSLMDPVRDLTVEAAQAVGLSKSLKGGGSTSRSIPFAKLKALLDSRSDRDILEGLRKVVSMIYQNKPCLPYFSSVVKNVANPNLEIKKLVYIYLLHYAESDPDLALLSVNAIQKSLSDQNPQVRALALRTMSGMRVPVISQIVSLAIKRGVGDMSPHVRKAAAFAIPKCYNLDPNTLPQLLDYLSILLGDKQYFVVGPAVQTFLHICPDRIDLIHKHYTSLVKKLVDMDEWSQLATLRLLLFYSRRSFPQKTYKLTQVNKKGFYDDEPDEHVETGQVARALDPDLELFLKTCKSLLNSRSAAVVVSVTSCFLYLGTPEYLQEAVGPLVGLLRGSSEVQEVALCNIVLVSLAAPELFVPYASHFLLRSDDAPQIWKLKIELLTIIFPHAALHLKSIILCELEHFSHSSDPELIRESVQAIGRCAQTDPQNAHHCFRVLLNQISSFDNALVSEVLTVMRHLIQQDPVAHRKTVVRLARNLDRTTSPEARATIIWLVGEFASLDPDNDIAPDVLRILAKGFANESTSAKQQIVLLAAKVYLLHLQKTAGAAKEASTDAGEADLQENDQSATLDHPITKLWKYIQLLARYDTSYDLRDRARLFKASLSNPGSTQLASLLLLAPKPVPHAPSPSEARRGLVLGSTTLVIGKEIASVLGLPGYEELPDWVPEGQEPDPKLRNMIDPNDKEEYVSAASRNTSSIAASRRLDEAVREQGLEKVVAAGSARSGKPKTLDDWLQESDEEEEEEDSEEEDESGSETEGSTEDEGESEEGETEEETDEEDTPLQRGLVSN
>XP_013275438_Rhinocladiella_mackenziei
MESVSRISSLMDPARELTVEAAQAMSLSKSLKGGGSSSRNIPFAKLKALLDSRNDRDILEGLKKVTSMMFQNKPCLPYFSSVVKNVANPNLEVKKLVYIYLLHYAESDPDLALLSVNAIQKSLTDQNPQVRALALRTMSGMRVPVISQIVSLAIKRGVGDMSPHVRKAAALAIPKCYNLDPNTLPQLLDYLSTLLSDKQYFVVGPAVQAFLEICPERIDLIHKHYRSLVKKLVDMDEWSQLATLKLLLFYGRRCFPRKTHRVTKANKKGFYEDESDAVVETDEAVQILDPDLELFLNACRPLLRSRSSAVINSVASCFLYLGAPEYLQEAVGPLVGLMRGPSEVEEVALCNIVLVSLSAPELFVPYASHFLLRTQDSPQIWKLKIELLTLIFPHAALHLKSIILNELGHFSHSSDIELIRESVRAIGRCAQSDPKNAHWCFQVLLNQISSFDNVLVSEVLTVMRHLIQQDPTSHRKTVVRLARNLDRTTSPDARATIIWLVGEFASLDPDNNIAPDVLRILTKGFADESESAKQQIILLAAKVYLLFLQQQFTDSQSERTDAAASQDNGAETSHSAVALAHPIVKLWNHIQLLARYDTSYDLRDRARLFKALLADPRSTQLAALLLLAPKPVPHPPSPSESRKGLMLGSTTLVLGKDVVGMLGLPGYQELPDWVEEDHEPDPKLRDAMDGGEKDEYVPISPRKATTVAASRRLDEAVKEQGLEKVVAARSTKVNAKPRTLDDWLAESEEEEEETEEETESEETDEEESEEEETEEESEEDEKQLRRGLMS
>XP_017995055_Phialophora_attinorum
MDSVARVSSALDPARDLTAEAAQAVGVGRAVRTGGPSKGLSHAKLKALLDSRSDREILDGLRRVVAMIYQNKPCLPFFSSVVKNVANPNIEVKKLVYIYLLHYAESDPDLALLSVNAIQKSLTDTNPQVRALALRTMSGMRVPVISQIVSLAIKRGISDMSPHVRKAAALAIPKCYNLEPNSLPQLLDYLSILLGDKQYFVAGPAVQAFLEICPDRTDLIHKHYRGLVRKLVDMDEWSQLATLKVLAKYSRQCFPYTTKKVTRTTRKGFYEDEPDEVEDTDDTVRVLQPDLEALLKAAQNLLQSRSAAVITSVVATYLYVGTAEYLESAIGPLLSVLRSSQETEEIVLQNMVAVALEHPALFVPWLSHFLLASGDTPSIWTLKLEMLTLIFPHGSASIQALILNELEHFAHSASVDKVQESVRAIGRCAQTSPSASSKCFQVLLQQISHFDNLLVSEVLTVMRHLIQRDAASHHKTIVRLARNLDKTSSPQARATIIWLVGEFAVLEGQTNTGGVGASIAPDVLRILVKGFSEEVEEVKMQIVLLAAKCYLLWLQQNISKDSDDADPPLEITGHAIPKLWDYVLVLSRYDTSYDLRDRARLFKNLLSEPREVQLASLLLLAPKPVPHVPSPSANRKGLLIGSTSLLFGRDEIVLHGLPGYEDLPPWVETGNEPDPELRENDVGLGGAGDQKAAATASSRLEEAIREQGLAQSAAVGPSKPGSALKNKDKAQTLDDWLAESEDEESSGSGEEETGSEEDDGGEDESGDEFEDSDEDSDDDHESEQRKGLMT
>NP_593796_Schizosaccharomyces_pombe
MSNLSFFQTLSGLAENAKQIAKSSSLSFEENELSHSDLLRLLNSNSDAGKLEAINFILAQMMHGENMSLYFPDVVKLVASENPEIRRLVHIYLLQYAEFNPDLALLSVNTVQKTLYDKNPLTRSTAIRVMSSIRVPAINGIVLLAIQQCITDTADRVRQSAALAITKCYSLDPSYKSQLEEHIKTLLSDNSPIVVPAALFTFEVVCPEKLEIIHPYYHRICTLFPQMNDWDKVVALKTLVRYARLTLPEPSTPSTHSDLKELLESIKSCFFSLLPSTIIAGARAFYYLAPSNQMHLIVEPLLQLLLEKPIVRTTTLRYISQIVYKTPELFKNHIKSFFLIASDSDDTCLLKINILSRLLDAQNSSQILPELLYYINSHPNPSVASTAVKALGDFASANISMAPSCLNTLLLLLKSHNSLIVTEAASSLRLLIHNDPKEIYLQYLAATYETLEVPRAKSVTLWLISEHILIIPRLVPDVLRIAVKTFADETLEVKYQILELSVRLYVLSHSEEKQNDLESRDDVVSLLFNYVLSLIHFDMSYDLRDRARFYKELASTPSSEFTRRIVLESKGNSQKEIIASRDYCIGTASLCLNEDVMGYEPIPNWADVSDLPPDSVREGIKDVLPINPHTGNIYSNNSPGVKALSSDNFKRDFGDTNAINRPKFVGQQTLEEFYASETSESSEGEYETSTSESEDEETDDTSQEEDNEKNSTPDEDTENNNTSSISTKSIMDRPLTEPEPNYWQS
```
