## Supplementary material for "Coding Sequence Insertions in Fungal Genomes are Intrinsically Disordered and can Impart Functionally-Important Properties on the Host Protein": fasta protein sequences: XP_709963.2_blasthits_fa.txt

```
>XP_709963_Candida_albicans
MGVHSLWKIVGPTARPVRLEALSKKKLAIDASIWIYQFLKAMRDKDGNSLPSSHIIGFFRRICKLLYFGILPIFVFDGGVPALKKQTINNRKQRREKNSESRQETAQKLLAIQLQREAENALNRSKKPSNNTTNGDDDDVIYFEDLPINKPERESSTPSSIVYRKNDEYHLPDLKEFKVSKFDERIMPEEDLTEFYEDFDHVDGININEIDPKSKEFEALPIATQYMILSHLRLKSRLRMGYRKEQLEELFPNSMDFSKFQIQQVQRRNFYTQKLMDVTGMGADATISKRLAGDKDRKYALVKNEDGWTLALEGNSEDNPIQVDSDEAEDITREVNSYKEDLRQDKKDEESDSDFEDVPLEEIPETEEDKDYQRALIKSIYEQYNTQENMQAPTSTINGVDDDELRKAVEKSKIDYFELQAKETQQLEEEKFDFGSSMLFSTNAVKEEALQNSEEISNLTEHAHTQVNTVHPSEQDKIINSDTKKELPNSIGQSFLFNADPHRTGKIELRTKEETIFEPEESDFEEAKTNNDQSISHIEKAKKQEPTKDQQKLPDWFQSEVNKTLNPHNVKFVNYNDYQIRNQKNQEEKDAGLVPWYEAKEILEQEQSDEEEQEQEQEKPDNDSDEIEEISKEQVNISISEEKESVPPSSVEDIRKPAVMDYQFEEEDEEELVQQLQKEELDHESLKHQIKASHAIPLTSLETRITDEQLLQEKFQKAKRDSDEVTETMINDVQELLKRFGIPYITAPMEAEAQCAELYKIGLVDGIVTDDSDCFLFGGDKIYKNMFDQKQYVEFYLQDDLFNKMALTQHKLIELALLLGSDYTEGIKGIGPVQAMEILAEFGNLEKFKEWFDKHTKSVADKTELTKLQKSLLDRIKKGKLYLPDSFPDKVVEQAYMSPEVDSDKTEFQWGVPDLDQIRSFLMYNLLWTQTEVDEVMVPLVQDMNKKKLEGRQSTISEFFPQEYIQSRKELNLGKRLKTAANKLKKQKHL
>XP_002419996_Candida_dubliniensis
MGVHSLWKIIGPTARPVRLEALSRKKLAIDASIWIYQFLKAMRDKDGNSLPSSHIIGFFRRICKLLYFGILPIFVFDGGVPVLKKQTINNRRQRREKNSESRQETAQKLLAIQLQREAENALNRSKKLSSNNVNDDSGIGNDNVIYFEDLPINKSERESSTPSSIIYRKDDEYHLPDLKEFKVSKYDERIMPEEDLIEFYEDFDHVDGININEIDPKSKEFETLPIATQYMILSHLRLKSRLRMGYRKEQLEELFPNSMDFSKFQIQQVQRRNFYTQKLMDVTGMGADSTISKRLAGDKDRKYALVKNEDGWTLALEENSKDNPIHVDSDETEDITREVNSYKHDSGQDKKDEDSDSDFEDVPLEEIPETEEDKDYHRALIKSIYEQYNTEENIQGPTKVVNEFDEKELREAVEKSKIDYFELQAKETQQSGEEKFDWGSSMLFAPDTVKQDVSLHNEESINSVEHTGTQVNAVKSDEFKRIKNSDIKKDTSNNIGQSFLFNADPHRTGKIELRTKEETIFEPEESDSEEAITNNVQQSSDIEKPKKLESVKDQQKLPDWFQNEVSKTLNPHNVKFVNYNNYQIRNRNNQEEKDAGLVPWFEAKEILEQEQSDEQEQEPEKPDNANDDIKEINQEQMNVLIIEEKETVPPSPVEDVRKPAVMDYQFEEEDEEELVQQLRKEELDHESLKHQIKSSHAIPLTSLETRITDEQLLQEKFQKAKRDSDEVTEAMINDVQELLKRFGIPYITAPMEAEAQCAELFKIGLVDGIVTDDSDCFLFGGDKIYKNMFDQKQYVEFYLQDDLFNKMALTQHKLIELALLLGSDYTEGIKGIGPVQAMEILAEFGNLEKFKEWFDKHAKTVADKTELTKLQKSLLDRIKKGKLFLPDSFPDKVVEQAYISPEVDSDKTEFQWGVPDLDQIRSFLMYNLSWSQTEVDEVMVPLVQDMNKKKSEGRQSILNEFFPQEYIQSRKELNLGKRLKTAASKLKKRKHL
>XP_002545699_Candida_tropicalis
MGVHSLWQIVGPSARPVRLEALSRKKLAIDASIWIYQFLKAVRDKDGNSLSSSHIVGFFRRICKLLYFGILPIFVFDGGVPALKRKTIVQRKQRREKHSMSTKDTAQKLLAIQLQREAEKTVKTKKRMIQIGNNDDYDDEDVEFLEDLPVNNTTNSNTTIKFRKDDEYHLPNLTEFRVLKKDGRVMADDELAEYYEDFDHVDGININEIDPKSKEFEELPIATQYMILSHLRLKSRLRMGYRKDQLEELFPDSMDFSKFQIQQVQKRNFYTQKLMTVTGMDADSTVSKRIAGDSDKRYTLLKNEDGWTLSLDGDKNSKITESTNDDDVDNDDDDIIQVISSKATSKPENDDSDSDSDFEDIPLEEKEETEEEKNYQKALIESIYDQFKPASVPPNPTLTIDGYDEDELKQAVEKSKHDYFQLKQKEDQQELKEAEEDEFDLGPSILFTDSSTSHKDPGPVVELSENSDTIPKSGKPASLGASFLFNPDDHSTGKVEIKKDHKVFEPEDSDEELLVVDKQQHVDELPESTKPAGQQTLPDWFQDDIRRTLNPHNEKFIPTKSYEKKNQNDIRKEQEDLGLISWSEAREYLNEENQEPVEEYPETTIDQGVQPLEDEPVPTEEVEEEPHEPQRKAAVIDYQFEEEEEEDLVRQLQQEIMDHESLKTRIKTTHTAPISSIETRVTDEQLLREKLQKAKRDSDEVTEAMINDVQELLRRFGIPFITAPMEAEAQCAELFRIGLVDGIVTDDSDCFLFGGDKIYKNMFDQKQYVECYMQDDLSTKMGLTRKKLIELALLLGSDYTEGIKGIGPVLAMEILAEFGDLKKFKQWFDQHTKSQVDKSNPTTLQKNLLSRIKKGNLYLPDSFPDAIVENAYLNPEVDSDKTKFKWGVPNLDQIRSFLMFNVSWSQTQVDEVMVPLIRDMNKRKSEGTQSTIGEFFPQEYISTRKELKLGKRMKTAASKLKKK
>XP_003870064_Candida_orthopsilosis
MGVQSLWDIVGPSARPVRLEALSRKKLAVDASIWIYQFLKAVRDKEGNALPQSHIVGFFRRICKLLYFGIQPIFVFDGGVPVLKRQTINERKNRRQQNSESTRETAQKLLAIQLQRQVEESVEKRLGTKTRAVDIEDDDVIYFDDLPMNKVVVEEKPQERPKSIKFRKADEYHLPDLNEFRVSRYDQRIMPDDDNTETWDDFDHVDGININEVDPKSKEFANLPIATQYMILNHLRLKSRLRMGYRKEQLQELFPNSMDFSKFQIQQVQKRNFYTQKLMNVTGMNDEDTIDRRVAGERDRKYALVKNEDGWTLALDEGGSLGGNPVKTEIGELKLADEQPTSNNNGGSDNSDSDFEDVILANSKESEEERMTQEALVKSIYEQYGNQDPTYAKDSSELSFSYEDQLRKLVEESKQDYFKLREEETNDAKIGKESCFDLKSSMLFADTTSPPKRLSNGMQDVLKRFTKNDLQSSLLLDSQNYKTGEINPKAYKREKNAKEIGKEKQEISVADSASAPSIEAKASIDGVNTESARRSQDNDEGELSKVEITHSLKEVQSPIEGQRRLPDWFQSEINKTLNPHNEKFVPSTGFENKSYKEDEEAGLIPWYEAKELFENNEESKSQHDEVIELPRNDVNSSTSENNVQRENPDTKEAHEAERRRPAVVDYDFEEEDEGRLVQQLQNEEADHENLKSQIKLSHEFPMSSIETRITEEQLLQEKLQKAKRDSDEVTENMISDVQELLKRFGIPYITAPMEAEAQCAELFRIGLVDGIITDDSDCFLFGGDRIYKNMFNQKQFVECYFKDDIEDRIGLSRENLIELAILLGSDYTQGIKGIGPVLAVEILAEFGSLKRFKSWFDEKTKTTKLDQVTLTPLQRNLTNRIKNGKLYLPDNFPDKVIFEAYQHPEVDSDKSEFKWGIPNLDQIRSFLMYNVNWSQERVDEVMVPLVRDLNKKRAEGTQSTIGEFFSQEYIQSRKELNTGKRLKAAANKLSKRRKK
>XP_001524527_Lodderomyces_elongisporus
MGVQSLWDIVGPSARPVRLEALSRKKLAVDASIWIYQFLKAVRDKEGNALQSSHIVGFFRRICKLLFFGIRPIFVFDGGVPVLKKQTIAERKNRRQQKAESTRETAQKLLAMQLQKQLQGEPTNWKRQRKNVLQSSKKAVGGAANADDEKRGKYEYLVNDSDKHDDDPDEDDDDIIYFEDLPGNNAPLTAQTQSSESLSPEQLKSIKFRKKDEYHLPDLHEFKVSRTDQRIMADEDERVPEDDDFDHVDGININEVDPKSKEFSKLPIATQYMILNHLRLKSRLRMGYQKEQLQELFPSSMEFSKFQIQQVQKRNFYTQKLMNVTGMNDDVNVERRIAGDKDRKYALVKNEDGWTLALQGEGASATNPISLSDEELNKDVLLTEKPKIELMEKEKRIYSDAESDSDFEDVPLEEQEETEEEKQLQKALIMSIYEQYNEPEHSIGIEQQQQQQQQPSKGLQGFNTSMEDAVEASKAEYYKMVKEEADLEKQIEASSHSSSSYLNSSASKTNFGASLLFPNLQLTKEDVNANAMPSTLDKTADSAQNEHTPISSKSELGRSFIFSADNHETGKVQLKKGTGNNIDDNTQFKTQAGNKNGAITDFDMGRKSKKLQIDEAKETECLPIVKSVPKKEEHVVDDDDDIASELSDNDEQITKNRPAGQERLPDWFRNEVSQTLNPHNEKFVSSIIDRKMNKNIDDGDVEEYEDEEKAAGLIPWFEAKEYFETNDNEDDGKSNGDGYDNDADVVDVAEVAPPPPPPPPPQLPSLPPHSPSIIEADAPSKEQELPEKEPERKAAVIDYDFEEEDEDMLIEQMRTEEVDHELLKSKIKATHTVPPISSINTRITEEHLLQEKLQKAKRDSDEVTETMIYDVQELLKRFGIPFITAPMEAEAQCAELLKIGLVDGIVTDDSDCFLFGGDKVYKNMFNQKQFVECYFKDDIATKIGLSQDNLIELALLLGSDYTEGIKGVGPVLAMEILAEFGSLNKFKEWFDRHTKTAEVKSNLTSLEKNLLSKVKSGKLYLPDNFPDRIVFEAYKRPEVDPDKTDFVWGVPNLDQIRSFLMYNVGWSQERVDEVMIPLVRDLNKKSAEGVQSTIGEFFPQSYIQSNKELKLGKRMKTAANKLNKRKKVV
>XP_007372901_Spathaspora_passalidarum
MGVHSLWDIVGPTARPVRLEALSRKKLAVDASIWIYQFLKAVRDKEGNSLPSSHIIGFFRRICKLLYFGILPIFVFDGGVPVLKRETINARKNRRLKKAETTRETAQKLLAIQIQRQAENAVKSQRNNPITTRSHEEEEEEELVFLEDLPITFEKRKGEITLPDRAPTPSSIKFRKQDEYDLPNLTEFKVYKDDTRIMPEEEFMESYEDFDHVDGININEVDPKSKEFEMLPKATQYMILSHLRLKSRLRMGYQKEQLQELFPNSMDFSKFQIQQVQRRNFYTQKLMNVAGMGEDGNATKRIAGDKDRRYALVKNEDGWTLALSKEESSAENPISLDDPEDDITRDVEAYNEVAQPQSRSEVINSKADSDSDSDFEDVPLAKAEAPETQEEKDFQFALVKSIYDQYESEPPLDHVSTVPTSIDGFNQEELDKAIEESKKDYFLSKEKEAEMLNVSALTGTDPENKDDTDTFNLDFGSSILFSSNREEKKKIGPDNTNRLVHETGTLGRSFLFNPDVSETGRIELKKDQTKPITNIIEDDESEVVEVTSPKEQPPRELPSWFRDEVQRTLNPHNERFVSYNAFDHQQNKKEEEAGLIPWHEAKKYLEEHEPEDDKSDEEIQEIASVIPHIEKPPSIEEPEKNGTRKAAVIDYDFEKEDEDELVQQLQIEELDHEILKNQIKATHTVPISSLETRITEEQLLQEKLQKAKRDSDEVTETMINDVQELLRRFGIPYITAPMEAEAQCAELLKIGLVDGIITDDSDCLLFGGDHVYKNMFNQKQYVECYIKDDIEAKVGLSRDKLIELALLLGSDYTEGIKGIGPVLAMEILAEFESLEGFKDWFDDNTKTVKSNNDLNALRKSLLTRIKNGKLYLPDSFPDEAVSRAYLYPEVDSDKTEFKWGVPNLDQIRSFLMFNVDWSQERVDEVMIPLIRDMNRKKADGTQSTIGEFFSQEFVQSRKEVNLGKRMKQAANKLNKRRKNQ
>XP_043048690_Scheffersomyces_spartinae
MGVHSLWTILGPTARPVKLESLLRKKLAVDGSIWIYQFLKAVRDDKGDVLPHAHIVGFFRRICKLLYHGIYPILVFDGGAPALKRDTIRKRQDRRLGNRDTVNTAAKKLLAIQLRRLATGGGDKGRKRKAVVIDNNVDIDEDDSDSDQVYFEDLQNLNMEKNYERTKPFRREDDYHLPGLRSFKVSTNDTRILPGQEYDENGNFDFDMVDGIDINTIDPSSKQFHALPKATQYMILSHLRLKSRLRMGFDKDQLETMFPDEMEFSKFQINQVQKRNFFTQRLMEISGMGDDGNVTKRVAGEKDREYSLVRNDDGWTLSLVKDHEGSTLDKPITLEEDEGSKQGLFKKRKIQTHDSDDDDSLSDFDEVPLVTKPEPVEHREEQEQFLKSLYDKYEVPKIERPSSAPICEVKDGFSFSQSLLAGPIETEVAVAEEVTLQDDVLGDGKRSSDIKRSSSTERLTATRSTAINSPRAPVTGSNNILKEQIKSSESAKSQILNHPTTEPSNYAPLVKEFKSASGTNGQADGDKSVVVTISEVKVAAEDEESGDDGQDEEQLRRIKQSEQNQLPQWFKEDFTITNPHQEVAYYKETIIDEDKELKDELIPWKEAQTMLEKAESSDESDVYDVQEIQDPSKIVVPEHVISIEEASSGRKPMVFDYDFEEDEELDLVRQMNSEEADHEKFRQELAGNESLNHESINSVVTDEQLLQEQLQKAKRDSDEVTDTMIKGVQELLRRFGIPYITAPMEAEAQCAELLKLKLVDGIITDDSDCFLFGGDRIYKNMFNQKQYVECYQMADIEGQLGLTQERLIELAMLLGSDYTEGVSGIGPVLAMEILAEFGSVKEFKKWFDKNTQTIVDDATNNNTTLKKSLLSRIKNGKLFLAETFPDSAISNAYKHPEVDHDDTQFKWGIPDLDQVRSFLMYNVKWSQQKVDDVMVPLIRDMNKRRTMQTTLEEFFPRDLILTRKELASGKRIKKAAAKLTKK
>XP_001384465_Scheffersomyces_stipitis
MGVNSLWDIVGPTARPVRLEALSRKKLAVDASIWIYQFLKAVRDSEGNSLPQSHIVGFFRRICKLLYFGIFPIFVFDGGAPALKRETINQRRERRQGQAETTRQTAQKLLAIQIQREAEKSRNVANGKHVNYDAEDDVIYLEDLPINHPQHGATVGNQPVKSREGTPSSQTNVFRKADEYHLPELKQFKVSRDDGRIMPEEEFLEENIDHIDGVDINTVDPNSKEFLLLPKATQYMILSHLRLRSRLRMGYRKEQLEELFPNSMDFSKFQIKQVQKRNFYTQKLMKIAGMGEDGNMTKRIAGDKDRKYALVRNEDGWTLALQGEESTASNPIVLDENVEDIASTIRDEPKPEIAVIEDEVVKVEEQSDSEFEDVPFESEEVKTENIDSEDDDLQNALIESIYEKFESRPSEIKSITSDGFDEEELSKAIEFSRKDLQQLQQQEKEIERGSANTSSTHTFATTQDRQLMPSESEFSFGESLLFVNSESSKINEQNLELDLGSSILFTGSDKRETPIANVHTTEAKSQNEAKEREKEKVDSTEAATDKKSDKIVDEPRQLPSWFSAESSSNPHSQPFMTYSSQNTSKKYKDDEEAGLISWNEAKTYLDAEEINDVSEESEGDIQEISAPATEIPESITQQTVLEVPSNKENVNEERRVEVLDYDFEQEEEEELVEQLQKEEAAHESFRENIKKIHQIPVGSTSTSISEEQLLQEQLQKSKRDSDEVTQNMITDVQELLRRFGIPYITAPMEAEAQCAELVKIGLVDGIITDDSDCFLFGGTKVYKNMFNQKQYVECYSQDDVVDKIGLTRKNLIELALLLGSDYTEGIKGIGPVLAMEILAEFGSLKNFKKWFDEKTKTVKSDKKDQTALEKNLLGRIRNGKLFLPERFPDSVVFDAYEHPEVDHDRSEFKWGVPNLDQIRSFLMYNLRWTQDKVDEVMIPLIRDMNRKRTEGTQSTIGEFFPQEYIQSRKEVKLGKRMKSAANKLNKRQKKGT
>XP_020065778_Suhomyces_tanzawaensis
MGVKSLWEILGPTARPVRLEALSRKKLAVDASIWIYQFLKAVRDSEGNALPQSHIVGFFRRICKLLYFGIYPIFVFDGGAPLLKRQTILQRKQRREGHTETTRQTAQKLLAIHVQRQAQQYHASKASHSDDGDGVFLEDLPIAHPMHGERAPQQSHAPPTSTRFVKNDEYHLPTIEKFRVSTSDSRIMPEDEFQESLAEFDYVDGIDINSVDPNSKEFLQLPIGTQYMVLSHLRLKSRLRMGYRKDQLEALFPDSMDFSKFQIQQVQKRNFYTQKLMNVAGMGDDGNATRRIAGDKDRKYALIKNDDGWTLSIDGDSSEKNPIVLDEDGNEVKNPFVPVKDELKQTLQNQPGSDDDSDEFEDVDLDVQETEQEKEQQKALIESIYSQYETANPGVPTVDGFHEDDLRRAIENSKKDLELLYRQEAELDTKISEQQGLDPQNNSSGGLGRSFLFATGSKIPSVNKQKPQVVNGPGEKSLAASESLGSSFLFGGPTVQKPSLPDSSTAVPIVPQPQSRIVEDTESRPRREATVTSEGPGFVSEDSKSGAEVIEVEPESPEVVTRIDSGDQSSANEINVPVNVHEKGQNDNIKVQIDLDKKDHESEQNENSNKEITKIKNQPIPSWFNEGLSELNVHQQTSFGEAKDTREQFVEDEHAGLIPWNEAREMFLGAKQDYVNELSDGVSDEDDIQEIAPPEAQRAQDIDAKEPREPLREAEARKAQIIEYDFEDDDGDELLHQLREEEDGHENFKSTIQKSLEVPLATINSSITQEQMLQEKLNKEKRDSEEVTQTMISDVQELLRRFGIPYITAPMEAEAQCAELFKLNLVDGIITDDSDSFLFGGDKVYKNMFNQKQYVECYISEEIEQKVGLTQDKLIELALLLGSDYTEGIKGVGPVLAMEILAEFGTLKDFKKWYDQQTTSLTTKNTETGLKKTLLARIRAGKLFLPDSFPDLVVFTAYKSPEVDHDKSPFKWGVPSLDQIRSYLMYNVNWPQERVDEVMVPLIRDMNRKKQEGTQSTISEFFPQEYIQSRKELSLGKRIKTAANKLNKRAKTTS
>XP_020076418_Hyphopichia_burtonii
MGVTSLWEILGPTARPVRLEALSRKRMAVDASIWIYQFLKAVRDSEGNALPQSHIVGFFRRICKLLYYGILPIFVFDGGAPSLKRKTILKRRERREGHRESLAQTAQRLLAVQVQREAEMTKKPATEGDTVYLEDLPNLHPQHGSPSQANNDKEKNVFVRRDEYHLPELNKFKVSRKDARIMPEDEFQEQYDYSFDIVDGIDINTVDPASKEFAELPTPTQYMVLSHLRLRSRLRMGFSKDQLETLFPNSLDFSKFQIQQVQKRNFYTQRLMNVSGMSEDGGNVTKRISGDKDRKYALVRNSDGWTLALTDGGEQESNPIMLDENGEVPREVINSMKEELEDNKSTKKENEKQEEDSEVEWEDVSSNENEETEEERNMQKAVIESIYDQYRDEDPGTAHATGEDKLKQVVSAPPYRNEDFDEIELKQAIEESKRDLLNLEEQEKKFNQGVARKDLDLKKVENPQSSLLFNFDQSLLFGKKAPDNTGSRKTQSFKKEEHASTNPNINFIDLTPDKVLGNGKSVPREDHGYDEKEKENTGTNVMSKGEKKEAPHEEKIKVNIVHEDSLRKQDLIQLEDNSSDIDDEEEPNSKPEKRRELPSWFNDSISPAQNPHIQRAETTRPSFQEGKEDDDEAAGLISWREAQELMNENNEESEMNEEISPDEIEEIARSDVYPSQEDNEQSGPQHGVEEVEEKKPGRKAAVLDYDFEEEEENNLAEQLRVEEEEDEHFRSQIKSKNMNSNLGLGTSVTDAQLMQEKLQKDKRDSDEVTQNMITDVQELLKRFGIPYITAPMEAEAQCAELYRLKLVDGIITDDSDCFLFGGDRIYKNMFNQKQYVECYMVDDIEGKVGLTQEKLIELGLLLGSDYTEGIKGIGPVLAMEILAEFGTLKAFKNWFDENTQRIPDKKDQTSLKKNLLKRIKSGKLFLPDSFPDPTIRDAYTKPEVDHDASDFSWGIPNLDQIRSFLMFNLRWSQARVDEVLVPLVKDINKKRAEGTQSTIGEFFPQESISLRKSIGLGKRMKSAADKLNKRAKR
>XP_015468079_Debaryomyces_fabryi
MGVNSLWDILGPSARPVRLEALSRKKLAVDASIWIYQFLKAVRDQEGNSMPQAHIVGFFRRICKLLYFGIYPIFVFDGGAPALKRQTINQRRERREGKKESKEQTARKLLAIQVHRQADQVKSRQKNQKEQKDQDRNDETVYLEDLPNQHPLHGPGREEDKSLLPLEKHTKFVKKDEYHLPELKEIKAPRGDLRIMPEDEFDELAKESFDIVNGVDINKVDPNSKEFLELPLETQYMALSHLRLRSRLRMGFNKDQLENLFPDSMEFSKFQIQQVQKRNFYTQKLMNVSGMGDEGNATRRIAGDKDRKYALVRNEDGWTLALDENGSSIDKPISLDNAIDANHKKVDYNNNTTTNNNNNNNNKENRKSHKVTIVESDKNKEQRKENEEEEEEEEEEEEEEEEEEEDIEWDDVPLDGNNSEETAEEKDVQKAIIESIYNMYEDKTSDDYDSRELKQAIENSKKDLLDLKIREENMVLNGILNWRNELRTDDIHDQQNNQKNEGDSKLLPELPSFSFGKSILFQDDLKIKADEEQKPENYKELLTLTNGDDKKISISNVNSQKEITSNMHNTAKLEGTARKLESKEAHMENQSPDISEEKTKLYNGINNSTKEIIKNQPLPLWFNEEIYPKENYEQETFVPENDSKKRKYQEDEEAGLISWNEAKDIIGDNYENEYSDVSIEEVQANNGETVDNNKNNNNNPVQSLDIINDTKDAADKERNEHTDKGRNRKGVVLDYDFEEKDEEQLVEQMKEEENEHEMFKSHIRANHEIPPSPIHTSVTEEQLLQEQLQKAKRDSDEVTETMIRDVQELLRRFGIPYITAPMEAEAQCAELLKLNLIDGIITDDSDCFLFGGDKVYKNMFNQKQYVECYIMHDINSRMGLSQERLIELALLLGSDYTEGIKGIGPVMAMEILAEFGSLEDFKQWFDENTKTTVPPDKSGLTNIKKSLLNRIKSGKFFLPDSFPDNIVFDAYKRPEVDHDNSEFKWGVPSLDQIRSFLMYNVSWSQARVDEVMVPLIRDMNRKKAEGTQSTISEFFPQEYIQTRKEIGLGKRMKTAAHRLNKNKKL
>XP_462477_Debaryomyces_hansenii
MGVNSLWDILGPSARPVRLEALSRKKLAVDASIWIYQFLKAVRDQEGNSMPQAHIVGFFRRICKLLYFGIYPIFVFDGGAPALKRQTINQRRERREGKKESKEQTARKLLAIQVHRKADQAKYRPKDQDFNDETVYLEDLPNLHPLHGPGGEGDKNQLSPEKHTKFVKKDEYHLPELKKIKAPNGDLRIMPEEEEFDELAKESFDNVNGVDINTVDPNSKEFSELPLETQYMVLSHLRLRSRLRMGFNKDQLENLFPNSMDFSKFQIQQVQKRNFYTQKLMNVSGMGDEGNATRRIAGDKDRKYALVRNDDGWTLALDENGSSIDKPIALDSNTDENKVTVEANNNKDSNNSNKSHKVTIVESDNEEEEEEEEEEIEWDDVPLEGNDVEETEEEKDVQKAIIESIYNMYEDKTSDDSHSAKELRQAIESSKKDLLDLKIREEDMISNGILNWRNDLMTDDSQEQHDYQKNETELKPLPDLQSFSFGQSMLFQNASETEADDIQKSEANNVISSGDDKKNPTSNVLTFQKQINSDSDNPKNVYMSGKHEPEVVQSEDELTDMTEERSNRTTDNNSGTTANIKNQPLPSWFNEEISQMGNYEQETFVPENDSKKRKYQEDEEVGLISWNEAKDMMGDDYEKDYSDASIEEVQVNNDKVVDNNNNYNSNNNTSTDIGRVDSTSEPTAKIADEARDKDKERKGVVLDYDFEEEDEEQFIEQMKEEENEHEMFKSHIRANHEIPPPPIHTSITNEQLLQEQLQKAKRDSDEVTETMIRDVQELLRRFGIPYITAPMEAEAQCAELLKLNLVDGIITDDSDCFLFGGDKVYKNMFNQKQYVECYIMNDINSRMGLSQEKLIDLALLLGSDYTEGIKGIGPVMAMEILAEFGSLKKFKQWFDENTKTTVPPDKSGLTSIKRSLLNRIKNGTFFLPESFPDNVIFDAYKQPEVDHDKSEFKWGVPSLDQIRSFLMYNVSWSQARVDEVMVPLIRDMNRKKAEGTQSTISEFFPQDYIQTRKEIGLGKRMKTAAQRLNKNKKG
>XP_006689851_Yamadazyma_tenuis
MGVNSLWDILGPTARPVRLEALTRKRLAVDASIWIYQFLKAVRDSEGNTLHSSHIVGFFRRICKLLYFGIQPVFIFDGGAPALKRDTIKKRKERRDGKREDASETAHRLLAIHAQRRVQQPKENNDDTVYLEDLPGQHPNHIQHSPSRTGKRFVPSDEYHLPELKKIKIRESDERLLPDEEYRELASESFDIVDGIDINSVNPNSEEFAELPMSTQYMILSHLRLKSRLRMGFSKEQLENIFTDSMDFSKFQIQQVQKRNFYTQRLMDASGMGEDGNATRRIAGEKDRKYALIRTDDGWALSLGQEDDHQVVEKAPVELNPQFPEIINISDKSEDDIEVGDEDDDDDDDFEDVSIGEAPVENAEDQELNRAVIESIYEQYEDKPVSKATDEFSQDELKLAIEKSKKELSVLVQREEAMITNQTVEPFDFNFGDSLLFSSNQSAEPVNAYPKSHKPQKEVPETIVEEEEPESYYDRLGRKEKELEHLDQLEALMESEEETDKKDTAKQNSVPEWFNEKLEANSVYQNFQAEREDSVEKDEDVGLIPWDKAKEMLDNESEDEDPHEVEEISHTNLVDSVEDESIVISEANTQGIEDPVDVPEVEEKDTEVDVKVEPVEETSSKTSRKDGVLDYVFVDDEDELADRQLLQEEKDHDKLKRDIAAHHEPLLNITTSITEEQLLQERLLKQKRDSEEVTQAMINDVQELLRRFGIPFLTAPMEAEAQCVELLKLGLVDGIVTDDSDTFLFGGDRVYKNMFNQKQFVECYLSEDVSGKLGLSQEKLIELGLLLGSDYTEGVKGIGPVLAMEILAEFGSLHQFKEWFDDCNLRAKNDSSSSLKKNLLNRIKNSKLFLPPSFPDSVVFDAYIHPEVDHSKDPIKWGVPDLDSIRSFLMYNVGWSQGRVDEVMVPLIRDLNRKLREGTQSTIGEFFSTSYIQSKREVQIGKRMKAAATKLNKKAAKDGL
>XP_001484794_Meyerozyma_guilliermondii
MGVNSLWDIVGPTARPVRLESLSRKKLAVDASIWIYQFLKAVRDSDGNSLPQSHIVGFFRRICKLLYFGILPVFVFDGGAPALKRQTILKRRERRQGKTESTIETARKLLAIQVQKLAERLKKRPRLNGEASASASEGKTPQSVNTGDTVYLDDLQNLHPSHQKETQETSNNRPDISTENSTENLKEGTRFRKNDEFHLPHLDSFRSERDDGRLMPEEEFLGEIGLDSNYVDGVNINTVDPASPEFAKLPLPTQYMILSHLRLRSRLRMGFSKEQLESLFPNSMDFSKFQIREVQKRNFFTQRLMDVSGMGENGNAERRIAGDKDRKYALTKNESGWVLKLQGKDHEGTISKPIDLDFDSQLADGDSRDLHFDRATGQFKRSPKRPQRSQIIVNPPQDFDDDDDDLELEDVPIEGDENDNVLKAIVESIYNQYTDGEQQSSKLAYEKDLKRAIEESKQELQALRTQEQTSTGGIFNWNNNFDDEMKSEPSQQAKRQKVQRKESSSSKPFDFSLGDSFLLGNKDKKIETTNEKSEPKQATTRPLPEPETESKKLPEVEEDEVEEIESQKSPINQRNEVPFWFNEEVSAKNNPYIEGPTQETSSRKQKELEDVAAGLIPWNEAKDIIEEEVEDEGGDDRESDVEIVDEARKVTEDEVKDEGDSDVEIVNEGENLPEVPSEVVTETNEAKESKVLTAQDAEGQDKRKAQLLDYDFEEDDEQKLLKQMRDEDADHERLKSDFLKAAEIPITATSISDEQMLQEQYNKAKRDSDEVTETMIRDVQELLKRFGIPYITAPMEAEAQCAELMKLGLVDGIITDDSDCFLFGGQKVYKNMFNQKQYVECYFIDEISHKVGLDQKNLIELALLLGSDYTEGIKGIGPVMAVEILAEFSNLTNFKNWLDKNSISVVDESELSPLKKSLLNRVKNGKLFLPNSFPDTVVFDAYLNPEVDDDTTPFRWGVPNLDQIRSFLMYNVGWSQSRVDEVMVPLIRDMNRKKQHGTQSTIGEFFPQEALQSSKELAMGTRLKKATKKLKSKSS
>XP_018709840_Metschnikowia_bicuspidata
MGVHSLWDIVGTAARPVKLEALSRKRLAVDASIWIYQFMKAVRDKEGNSLGQTHIVGFFRRICKMLYFGILPLFVFDGGAPPLKRQVIQARKERRQGNQENAANTAQKLLAMQMHRNISSGAPVKKNKTRQEMSKSASAEGGGENVYFDDLPMNHGEKAMVPTESSGNQPATFRRKDEYHLPELKQFTVRKGDQRIMPDGELEEYGEGQSWDIVDGISIDSVDPSSADFAELPMATQYMILSHLRLRSRLRLGYSKDQLENLFPNSHDFSKFQIQQVQKRNFYTQKLMTVSGMGEDTGNATRRIAGDKDRQYMLVKNDGGWTLSLGNNTNEDAIVLDDDDEAERSTTDFAIKTEVETEDSEDELLEDVPLENPANTDDQGLGLYQMKNDLEEDAINKAVIESIYDQYRHEFEDRSEDWQHEQVIQERIENLRDTDLRKAIEESKKDLFQKVRKEGDLSQNLGELRHDSEFEFGKSILFGGTETTQIQPKSITETHFRDSASSTDHVNPGDFPNYLDESEKEATKTQTNPLPLWFSDSSHLQSPHASVGFLSDKVENRAHDENEEVGLIPYSEARKYFKGTARTTSQISVSDNEMELDSDIQIIENIVEREPNITSSETAQTDETYKSTEGQPTIVEKPVLQQKRRSKKADAKKVFVQTRSRDSADALESKTPARLELKATSPQAEGVDNVESSFLLGVSDENCRLMDATYEGREQPKILDYDFDESEEEDLVKLLQEEEQEHAQFTTSIQLDKIPIHTKVSNEQLLQEQLQKAKRDAEEVTQTMINDVQELLKRFGIPYITAPMEAEAQCAELYQLGLVDGIVTDDSDCFLFGGSRIYRNMFNQKQYVECYIAEDIEHKVGLDQQKLIELALLLGSDYTEGVKGIGPVLAMEILAEFGGLSSFKQWFDETTKTLKKPDSGRLKLEKTLISRIKNGKLFLSDKFPDPVVVDAYKHPEVDHDNSKFKWGVPLLDQIRSFLMYNVGWSQGRVDEVMVPLIRNINKARTEGQQTTIGEFFPQDYISYKKDVGMGKRMKAAAERIRKV
>XP_002618393_Clavispora_lusitaniae
MGVTSLWDIVGPAARPVKLEALSRKKLAVDASIWIYQFLKAVRDKDGNKLGQSHIVGFFRRICKLLYFGILPLFVFDGGAPPLKRQVILKRRERRSGNAENAQTTAQKLLAIHLSRAQANDNVYLSDLPVLHPEHKRDQEPPKETGQAGTDNRFIRKDEYHLPELRQFTVSKNDARIMPESEYEHYGEDASFDVVDGVPIDSVDPSSPEFAELPMATQYMILSHLRLRSRLRLGYSKQQLEKLFPNSRDFSRFQIQQVQKRNFYTQQLMTVSGMDKDTGNATRRIAGDKDTRYALVKNEDGWTLSLGEDDTKPVIVDETEEGAAALSDRDSDSEELEDVKLENSDTETDAAAVIESIYDQFKHDYEDTEIPGQTAKLVLQNSMDRIADIDSEVINNQEAMRERLEQVDKQQLQRAIDESKAEYKKLQAEPMPEYDFGRSILWPSHNDDKKDQDEKSENKENETKEGVNDKRENKENNDTSQVNDIHNKEEDEINEKFSSANVSTDNIDDVNDGSDPQSKKVWDMPSWFDERNTIDNVHSHMFVDASQKDADENEEVGLIPWAEAQKIIESSESDSDLEIVGESWNKKMPENDQAITEQEKSLNTEKSSNTIPENIEPAHAQAGQEEADRLKKSPHAERQEVAKRSRNVGQEYVPSELKISMVEKNISSPDNIAGGESQGEVAELETSAASKNNRLVYEIDENDEDELIRNLHQEENQHEQLRSELSAKLDTPLNSSITDEQLLQEKLQKAKRDSDEVTETMIRDVQELLKRFGIPYITAPMEAEAQCAELFRMGLVDGIVTDDSDCFLFGGSRIYKNMFNQKQYVECYIAEDIKNKIGLDQDKLIELAMLLGSDYTEGIKGIGPVMAMEILAEFGTLSNFKLWFDRHAKSAERPQQEYTPLEKKLLTRIKNGKLFLPDGFPSSVVRDAYKRPEVDRDDSAFKWGTPSLDQIRSFLMYNVQWSQARVDEVMVPLIRDMNRKKAEGTQSTIGEFFPEEYISYKKNVGLGKRMKVAASKLSK
>XP_025341820_Candida_haemuloni
MGVTSLWEIVGPAARPVKLEALTRKKLAVDASIWIYQFLKAVRDKEGNTLHQSHIVGFFRRICKLLYYGILPLFVFDGGAPALKRKVIQQRKDRRQENQVDAALTAQKLLAIQLQKGKRGEKASQTPKQTASRAVDKSENMIYLEDMPILHPEHGEPHNISPQLVKSTESSPRKFVKKDEYHLPDIHQFKISKNDSRIMPATEFQEYADDADFDTIDGINIDTVDPSSKEFGDLPLATQYMMLSHLRLRSRLRLGYSKDQLEGLFPNSKDFSRFQIEQVKKRNYYTQKLMTVSGMSEDSGNITRRIAGDRDRHYTLMKNDDGWTLSLEGGEGDLVELDENGDVVRSLMSSGKHHSEKTREGKEDVMLSNAIDDSSNSDDELEDVEPKNDDMEANKAMIESIYDMYQDDYRGNVDGDNHNEAKLKKAVEGSKKLYFESQKEEQEALKLRNNAAPHEVEDDQFDFKRSLLFDETQRSDENDTSQFDDGARNDPKQHDEVPEASHRPQRSVPSWFDDSVSQINKPHSGDTFLKRTDETTRSLNDDEEAGLISWSEAKEMIEGGDFRSASSNAVNINVTDGSESGKSVTVDDHNDDVEDVPDDRDKSAEDDIIEIEDTELKSGFSSKSYHENADVDASSSALTDARNEKAVDNMEDDKIMGSDSATTSGVDSSSRQKVATFDYEIEADEEEDLIKQLREENHQHEEFATEMKKKHEIPISTSSRISDEQLYQERVQKAKRDSDEVSQTMIQDVQELLKRFGIPFITAPMEAEAQCAELFRLGMVDGIITDDSDCFLFGGSRIYKNMFNQKQYVECYFSEDVDHKIGLNRERLIELALLLGSDYTEGIKGIGPVLAMEILAEFGNLKNFKHWFDKHARDLSTKDSSPSKLEKNLLTRIKNGKLFLPESFPDHVVFQAYTHPEVDKDESEFKWGVPNLDQIRSFLMFNVGWTQSRVDEVMLPLIRDMNRKRAEGSQSTVGEFFPQEYISYKKEVSLGKRMKVAANRLHKNRQ
>XP_024713543_Candida_pseudohaemulonis
MSSHSEYELPSQPEKHSRPQNVSTKNDYQKQAFNRLINIDETKSYQSRIESLALKKGETSLKRLLHSDETTVEPNLKRNHLEDHQQTLRSTTRSMEQAESRVSLTDKLLDKIIPAGYIKVIPKEISRGPSVTVQLYQPPDHQPSVDTSLISDISMEYEGILLKKEDRKHLSLLGRKSEEELLDPNDRKRFKVMEVILKAKNGTSQVRKKANRWFNSHSSDLGAKAIFSVLLPLMLEPDLEDSERHILLKLTTRAVYQLSHGIRPYTHKLVTAVSPLLIDEQMTLRLEAKDTIAVIARSAGLANIITSLRPDLDNSDEYVRNLTARALAEVAATLGLVKFFPFVKAVLRSKSSQARHTGIRIIHHICINLGGGNGASILPYLPQIADTIKPGLEDELLPVRTATANTVSLLAESVTVVVESLIPLAKNANESMRQMAVGAINKIARSFPDAFLELQERSTDTLLDSVLFAFQEQTQLHSVYRSAVTSVCNALQSRIKPHITALLSTILFRMKNKEPEVRLQSADLVTAVAPLLNKFGDNNTQIMNRLILFLYESLGEVYPEVLGSIIGALHACLESLNKEDLSSLDNPSISMLLPTLTPILKNRHEKVQENCVKLIGLIACKSAECINSKEWMRICFDLLDMLKSQRKRIRIASNATFGFIANAIGPQDVLATLLNNLRVQERQLRVCTAVAIGIVADTCEPFTVLPALMNEYRMPDKNVQNGILKSLGFMFEYINGAQSKDYIHAVTPLIGNGLTDRDQVHRQTAATVVRHLALNCTGFANDDHIETFTHLMNLFLKAVRDKDGNSLGQSHIVGFFRRICKLLYHGIQPLFVFDGGAPALKRKVIQQRKERRRENQEDAAMSAQKILAIQLQKDKELPQSRKRELLKDPDSSKTEAPNPDGTVYLEDMPILHPEHGTLQGQNSQQIELVQSSPTGKFIKKDEYHLPEIRQFTVSKDDNRIMPADEFQEYTENADFDTVDGINIDSVDPSSKEFTELPLATQYMILSHLRLRSRLRLGYSKDQLEGLFPNSKDFSKFQIDQVKKRNFYTQRLMTVSGMLEDSGNITRRIAGDKDRHYALVKNEDGWTLSLGDGDGDLIEIDDNGEIKRSLMSSFDDDLEKNKTQIKTGDSHTAASSDSDEEFEDVPAHQQEDDEESSRAIIQSIYGMYKDDYEEGSCLNGNVGSQTTEKKSPVGTSEQEEDVIIQETDLDENKPDLSSSMLFRSQKIDSSDEQKEDADECAAFETLGSPQPIQSSHAMPSWFDHSVSQIEKPHSGDRFFTQEVQSTRPINEDEKVGLISYSEARDLIDTKESPGSPLEQEHSDVEIVNEQDLIEDEILGSDVEITNEKSFSKDEHKSDVTTQTKFKPSMIQHEKKVSEKGQNQKDDDQELEALTHDDITVRDRRQSTTLDSQGPTQQIAEKSAPQRPAVLEYELEEDEEAEMMNQLREEDNQHEEFATEMKTKHHIPISTTSLISDEQLYQERVQKAKRDSDEVSQTMIQDVQELLKRFGIPFITAPMEAEAQCAELYRLQMVDGIITDDSDCFLFGGSRIYKNMFNQKQYVECYFNEEIDHKIGLDRTKLIELALLLGSDYTEGIKGIGPVLAMEILAEFEDLKSFKRWFDEHARGFSQPKDPDSKLKKNLLKRIKSGKLFLPDNFPDHIVFQAYTHPEVDRDTSEFKWGVPNLDQIRSFLMYNVGWSQSRVDEVMLPLIRDMNKKRTEGTQTTVGEFFPQEYISYNKDAALGKRMKLATTRLHKRKKLDK
>XP_025339310_Candida_duobushaemulonis
MKNKEPEVRLQSADLVSAVAPLLNEFGDNNTQIMNRLILFLYESLGEVYPEVLGSIIGALYACLESLNKEALSSLDNPSISMLLPTMTPILKNRHEKVQENCVKLIGLIACKSAECINAKEWMRICFDLLDMLKSQRKRIRIASNATFGFIANAIGPQDVLATLLNNLRVQERQLRVCTAVAIGIVADTCEPFTVLPALMNEYRMPDKNVQNGILKSLGFMFEYISGAQSKDYIHAVTPLIGNGLTDRDQVHRQTAATVVRHLALNCTGFANDDHIETFTHLMNLVLPNIYEQKVIQQRKERRRENQEDAAMSAQKILAIQLQKDKDLPHSRKRELLKNPDSSKTEVPNPDGTVYLEDMPILHPEHGASQEQNSQQAELVQSSPTRKFIKKDEYHLPEIRQFTVSKDDNRIMPADEFQEYTENADFDTVDGINIDSVDPSSKEFTELPLATQYMILSHLRLRSRLRLGYSKDQLEGLFPSSKDFSKFQIDQVKKRNFYTQRLMTVSGMSEDSGNITRRIAGDKDRHYALVKNEDGWTLSLGDGDGDLIEIDDNGEIKRSLMSSFDDDSGKNITQIKTEDSQAAQSSDSDEEFEDVPAHLQEDDEDSSQAIIQSIYGMYKNDYEESSSPNEIEGSQKMQNNLPIGTSEHKKDVVNQVTDLDENQPDLNSSMLFRSQNIESSDEKKQDADESATFRTSEPPEPSQSSHAMPSWFDHSVSQIERPHSGDRFFTQEAQSTRPMNEDKKVGLISYSEARDLIDIESIPGSPIEQEHSDVEIVNEQNVNDEILGSDVEIANEKSFPKYEHKNDDTRQTEFKPSMIQHEKKDSEKGDSQKDDGQESEALTHGGRTVRDRRQSTTLDSHGPTEQIPEKFAPQRPAVLDYELEEDEEAEMMNQLREEDNQHEEFAIEMKTKHHIPISSTSLISDEQLYQERVQKAKRDSDEVSQTMIQDVQELLKRFGIPFITAPMEAEAQCAELYRLQMVDGIITDDSDCFLFGGSRIYKNMFNQKQYVECYFNEEIDHKIGLDRIKLIELALLLGSDYTEGIKGIGPVLAMEILAEFEDLKSFKRWFDEHARGLSQPKDPDSKLKKNLLKRIKSGKLFLPDNFPDQVVFQAYTHPEVDRDTSEFKWGVPNLDQIRSFLMYNVGWSQSRVDEVMLPLIRDMNKKRSEGTQTTVGEFFPQEYISYKKDAALGKRMKSAATRLHKRKKLDK
>XP_028889169_Candida_auris
MGVTSLWDIVGPTARPVKLESLSRKRLAVDASIWIYQFLKAVRDKDGNSLSQSHIVGFFRRICKLLYYGIYPIFVFDGGAPVLKKRVIQQRIERRQENQQDATMTAQRLLAIQLQSGTRQSHSNSKKKKRALAEESNQTESDIKYLEDMPILHPDHHASQNPSAQLISSAESSPNKKFIKKDDYHLPDIKQFKVSKNDNRIMPATEFQELTEDADFGIVDGIDIDTADPSSKEFAALPLATQYMILSHLRLRSRLRLGYTKDQLEVLFPNSKDFSRFQIEQVKKRNYYTQKLMTVSGMSEDSGNITRRIAGDKDRHYTLIKNDDGWTLSLEDDNGDLIELDESGNVSKSLNSPLKENVDDFPSSEKKTASFLGDPSSDSDEDLIDVEVDRRPGDGVEADKAIIESIYDMYKAPEQGEAKSADTATRDLKLAVEESKKLYMEQKKEEEQSFDLQSSVLFDGHSSEGLSQHQNELKEITSLDSQSEEDHTEAIEKERNISKPVPNWFKQDVSHVDKIHLGDQFFSDREVGPQPDKDEEAGLISWSQAKDLIQKRGSAVSVSDGSDSDSEVVEHTEKEAENLDKSSEQDVENREPHPPSTKPKILGIESDNDPNVVEKKAFLRSDADLPTETQSQRKIKPLVFDYEVEEAEEESLLQQLREEDDHHAEFTSEMKSKQPIPVFASTRITDEQLYQERLQKAKRDSDEVSQTMISDVQELLRRFGIPFITAPMEAEAQCAELYRLGLVDGIITDDSDCFLFGGSRIYKNMFNQKQYVECYFEEEIEHKLGLSQERLIELALLLGSDYTEGIKGIGPVLAMEILAEFGNLKSFKQWFDEHARELRKSDNAETPIKRNLLSRLKKGKLFLPSNFPDEIVFRAYTHPDVDRDKTEFKWGVPNLDQIRSFLMYNVGWSQSKVDEVMLPLIRDMNKKRAQGTQSTLGEFFPRELIAYKKETTLGKRMKIAADRLHQNKMK
>NP_011774_Saccharomyces_cerevisiae
MGVHSFWDIAGPTARPVRLESLEDKRMAVDASIWIYQFLKAVRDQEGNAVKNSHITGFFRRICKLLYFGIRPVFVFDGGVPVLKRETIRQRKERRQGKRESAKSTARKLLALQLQNGSNDNVKNSTPSSGSSVQIFKPQDEWDLPDIPGFKYDKEDARVNSNKTFEKLMNSINGDGLEDIDLDTINPASAEFEELPKATQYLILSSLRLKSRLRMGYSKEQLETIFPNSMDFSRFQIDMVKRRNFFTQKLINTTGFQDGGASKLNEEVINRISGQKSKEYKLTKTNNGWILGLGANDGSDAQKAIVIDDKDAGALVKQLDSNAEDGDVLRWDDLEDNSLKIVRHESSNATTAPQKRSNRSEDEGCDSDECEWEEVELKPKNVKFVEDFSLKAARLPYMGQSLNNAGSKSFLDKRHDQASPSKTTPTMRISRISVEDDDEDYLKQIEEIEMMEAVQLSKMEKKPEADDKSKIAKPVTSKGTEARPPIVQYGLLGAQPDSKQPYHVTNLNSKSESVIKRTSKTVLSEFRPPSQQEDKGAILTEGEQNLNFISHKIPQFDFNNENSLLFQKNTESNVSQEATKEKSPIPEMPSWFSSTASQQLYNPYNTTNFVEDKNVRNEQESGAETTNKGSSYELLTGLNATEILERESEKESSNDENKDDDLEVLSEELFEDVPTKSQISKEAEDNDSRKVESINKEHRKPLIFDYDFSEDEEDNIVENMIKEQEEFDTFKNTTLSTSAERNVAENAFVEDELFEQQMKDKRDSDEVTMDMIKEVQELLSRFGIPYITAPMEAEAQCAELLQLNLVDGIITDDSDVFLFGGTKIYKNMFHEKNYVEFYDAESILKLLGLDRKNMIELAQLLGSDYTNGLKGMGPVSSIEVIAEFGNLKNFKDWYNNGQFDKRKQETENKFEKDLRKKLVNNEIILDDDFPSVMVYDAYMRPEVDHDTTPFVWGVPDLDMLRSFMKTQLGWPHEKSDEILIPLIRDVNKRKKKGKQKRINEFFPREYISGDKKLNTSKRISTATGKLKKRKM
>XP_018222458_Saccharomyces_eubayanus
MGVHSFWDIVGPSARPVRLESLEDKRMAVDASIWIYQFLKAVRDQEGNAVKNSHITGFFRRICKLLYFGIRPIFVFDGGVPVLKRETIRQRKERRQGKRDSAKSTARKLLAFQLQNASNDGAKKPVQHSSSGVQIFKPHDEWDLPDIPGFKYDKEDTRVDSTKTFEKLMNSIDNDGLEDIDLEAINPASAEFEELPKATQYLILSSLRLKSRLRMGYTKEQLETIFPNSMDFSKFQIDMVKRRNFFTQRLINTTGTQDGEASQPNGEVVNRISGQKDKEYKLTKTDTGWILGLGSSDGSEVQKAIVIDDKDSGALLQELNGSIGNGDVLQWDSSQEDTLKVLRDKPTDTTTTPQKKEDSRLEDDEDEFDEGEWEDVELKPKDVKPIEDFSIKAARLPYLDKFVYKAGSKSFLDKRHDQVSPTKNITATKINRINLENGEDEDEDDEDFLKQIEEIEVMEAMQRSKNEQKSKPKTADAERARSPIIQYGSLGVQPDRSQRDHVANLNNKSGSVIEKNSRATVSEFIPPSVPEDQEISLTEGEQNLNFISNKIPQFNFNNKNSLLFQNDTSNKKGELAHESKEKIPVPEIPSWFSSTTSQQPYNPYSTTNFVEDKNTTSERGAEDGATTDGKNYELLTGLNAAEMLENENNSTNARNNQKDTDLEVLSDKVFEDIPAEPPIETAVNDKEDANLESTSNEHREPLAFDYDFSEDEEDHIVENMRKEQEEFNTFRNTTLLSSDGRSVADNAFMEDQLFEQQMKDKRDSDEVTLDMIKEVQELLSRFGIPYVTAPMEAEAQCAELLQLKLVDGIITDDSDVFLFGGTKIYKNMFHEKNYVEFYDAESILKLLGLDRKNMIELAQLLGSDYTNGLKGMGPVSSIEVIAEFGNLENFKDWYNNGQFDKHKQETENKFEKDLRKKLVNNEVMLDDDFPSVMVYDAYMRPEVDHDTTPFVWGLPDLDMLRSFMNNQLGWPYEKSDEILIPLIRDVNNRKKKGKQKRINEFFPREYISDDKKLNTSKRVTTATGKLKKRKL
>XP_033766589_Saccharomyces_paradoxus
MGVHSFWDIAGPTARPVRLESLEDKRMAVDASIWIYQFLKAVRDQEGNAVKNSHITGFFRRICKLLYFGIRPVFVFDGGVPVLKRETIRQRKERRQGKRDSAKSTARKLLALQLQNGSNDSAKNSTPNNGSSVQIFKPQDEWDLPDIPGFKYDREDARVDSTKTFERLMNSIDGDGLEDIDLDTINPASAEFEELPKATQYLILSSLRLKSRLRMGYSKEQLETIFPNSMDFSKFQIDMVKRRNFFTQKLINTTGFQDGGASKLNQEVINRISGQKNKEYKLTKTDNGWILGLGSNDGSDAQKAIVIDDKDSGALIKQLDGNAEDGDVLQWDDLQDGTFKIVRGEPSNKTTTPQKRSNRPEGEGWDSDECEWEEVELKPKSVKLIEDFSLKAARLPYMGQSVNSAGSKSFLDKRHDQASPIKNTPTTRINRISVEDDNDDDEDYLKQIEEIEMMEAVQLSKIEKKPESGDKSKIAESTTSNVEESRSPILQYGSLGAQPDRKQLHHVTNLNSTSESVLEKTSNTTIPEFRLPSELKEKGAVLTEGEQNLNFISHKIPQFDFNNKNSLLFQNEAKSNVAREATKEKPPIPEMPSWFSSTTSQPSYNPYSTTNFVEDKNARNKQESGAETTDNVNSYELLTGLNAAEILERETEIEEGSNDAKDNDDLEVLSDEVFEDVPTRFQISREVEDNDSGKVGSSDKEHREPLVFDYDFSENEEDNIVENMIKEQEEFDTFKNTTLSTSDGRNVAENAFMEDELFEQQMKDKRDSDEVTMDMIKEVQELLSRFGIPYITAPMEAEAQCAELLQLNLVDGIITDDSDVFLFGGTKIYKNMFHEKNYVEFYDAESILKLLGLDRKNMIELAQLLGSDYTNGLKGMGPVSSIEVIAEFGNLKNFKDWYNNGQFDKRKQEAENKFEKDLRKKLVNNEVILDDDFPSVMVYDAYMRPEVDHDTTPFVWGVPDLDMLRSFMKNQLGWPHEKSDEILIPLIRDVNKRKKKGKQKRINEFFPREYISGDKKLNTSKRISTATGKLKKRKL
>XP_003676821_Naumovozyma_castellii
MGVHSFWDVVGPTARPVRLKSLQDKKMAVDASIWIYQFMKAVRDQDGNRVSNSHITGFFRRICKLLYFGIQPVFVFDGGVPALKRDTIKQRREIRQGKRDNAQKTAKKLLALQLLQNDKTMSASPSPKKNKEMSFKPHDDWDLPEIKGFKYDTDDQRIISTKEFENVISSLDDELDNIDLDSINPASKEFEELPKSTQYTILSTLRLRSRLRMGYTKEQLEDIFPNSMDFSKFQINMVKRRNYFTQKLMNTTGFHDSGASKLNDEVIDRISGQLHKEYKLQKVENGWALGLGNMDGSERAKAVILDENDNDDGDDDIKFVGKRKISKNDEEEDEEEEEADFDWEDVDLKSKNKKQIEDYSLKAAKLPQLEKKIQTVGGQSFLDKRPTQESPAKKNTSSSIQYVNVNEDEDQGSEDDEYLQQLQEIEMMEAYQRSMNDSNKKTQTTLTEKNNSLEQDDLNIEQLSKAKANDLKKITKKLEFQKDVTILPEENVMNSNNVDVNDKLPPKPILTENEQNLNYIVSKIPAVDFSNNSSLLFQNETTEKKVNDDTNMKKAPLPETPSWFHGNSSMEPINPFATSNFVEDKSIDDITNEGGSKDHMLVTGPNVEHFLKRQNVGYAGSTDNPVPINEPVSDDDLKEIVPNETQSPDSTPSPIMSENEGEREERKPLAFDYDFSEEEEENLVENIRREEEGFQDFKTSTLFNNPSIGTSSAENAFLEDELYKQQVKEKRDSDEVTPEMIQDVQELLSRFGVPYITAPMEAEAQCAELLQLKLVDGVVTDDSDVFLFGGSKIYKNMFHEKNYVEFYDSESILRNLGLDRENMIELAELLGSDYTNGIKGMGPVSSLEVLAEFGNLKEFRNWYNEGQFDKKKQEGETKFQKDLRKRLVNNKIVLDSNFPSELVHDAYINPEVDHDTTAFKWGLPDLDLLRLFLKTHAGWPQEKSDEVLIPLIRTINNRKKASKQRTLTEFFPTEYIQEKTLNMSKRLAGATGKIKKRRLK
>XP_003668364_Naumovozyma_dairenensis
MGVHSFWDVVARTSKPVRLESLQDKKMAIDASIWIYQFLKAVRDENGNKVKNSHITGFFRRICKLLYFGIKPVFVFDGGVPVLKRETIRQRREIRQGKRDDASRTAKKILALQLLQKNNGTQDGQTSPGKKKNESTKTTKNTTLFKPDDDWDLPEIEGFKYDLSDQRVNTAKKFENVISNMDDELDTIDLDSINPASKEFEELPKSTQYMVLSTLRLRSRLRMGYTKEQLEDIFPNSLDFSKFQINMVKRRNFYTQKLMNVTGLHDSGASKLNDEVINRISGQLHKEYKLQKTENGWALGLGEMDGSEVQKAIILDKPSNNTNTEVHTQVNDTHTKSKSSVPQEVKTEDEDEEDEFDWEDVDLKANKEKEVEDFSLSAARLPKLDEVRQAVGSQSFLDTRPNQVSPLKKSQRSIIRHVDINDESDHSDNDEDYLDQIEEIEMMEAYQKSLLDARTMKAKKTNKIEDSEKENIAEQQTKQFLATLPDEILSKEKTVTSKSINNVSSTITNDVKVLPPVVPQINSNATHPNLTETEQNLNFIVGKIPNSSFLFQSPTREIINEVDESVSEKEEEKKLPPPEVPAWFQTVSNVEATNPFTTSNFVQDKKIADLNSNEKNNNNADGDFKLVSGFDAEDLLEVQQNSAPLIEDDTLIEEVQPTTNIETKEDSAENNDIGESTTEKPQKRKPLIFNYDFSDEEEENLTENIRKEQQEFEAFKDLTLLNGKASGSTSSLIDKAFMEDELYEQQMKDKRDSDEVTPDMVQDVQDLLSRFGIPFIVAPMEAEAQCAELLHLNLVDGIVTDDSDVFLFGGSKVYKNMFHEKNYVEFYDSASILRNIGLDRINMIEMAQLLGSDYTNGVKGMGPVSSLEIIAEFGNLRKFKEWYEEGQFNEKKQENESKFEKDLRKRLVKNEIVFDSNFPSELVKDAYLNPEVDHDKTKFIWNFPDLDLLREFLKRKIGWPQEKSDEVLIPLIQDINKRKKQGKQRSISDFFPSEYLEGSNAMNMSKRLATAAGKMKKRRME
>XP_003955883_Kazachstania_africana
MGVHSYWEIVGPTARPVRLESLQDRRMAIDASIWIYQFLKAIRDPEGNALKNSHILGFFRRICKLLYFGIKPVFVFDGGVPLLKRNTIKARKEIRQGKRDSAKRTARKLLALQLHKGREYIKKGSQNSTSTISFRPEDDWDLPEIEGFLYSVKDQRINPDYEKERKQKLLSSSKIEEAIDDLDLESINPTSKEFTELPKAVQYQILAQLRLKSRLRMGYSKEQLQQVFPNSMDFSKFQIDMVKRRNFYTQKLINVTGIHDGGASKLDDEIIDRISGQRQREYKLTKTDNGWILGLGDNDGSEIKKAIIVDNKDVNDKNIKAASDKDEEDDFGWEEVDLKPKKSTKDTFDYSLKAGRLPQFEKSIDYSGSQAFLDSRPNEGSPVKRARGESTLIKPIRVTDSYQFEDNNKDDDYDDEDDYLEHINELELMEAVKKSQLEAAALKGNIDKDNNVATVDEKAKIDSNKEGGENIVRTPMNLSVDTSSNANGFPLTEGQQNLNYIVGKLPDLHAKDSQSFLFNNVQDEKETRSGTSHKPVPELPAWFQSNEQDSTLFSKSNFVADRGEERDSFPKENLSDNKETEPTYALLTGINAQYLLDEQKKELGSTGTKEETDDLIETFPPVEKEITELAKKDNEDSVDEMKIDAQVTQDKPLIFDYDFPEDEEQGLIEDIRREEEDFRKFKANELNKASIESNMEHNIADTAFMEDELFEQQTKDKRDSDEVTMDMITDVQELLSRFGIPFVTAPMEAEAQCAELIALGLVDGIITDDSDVFLFGGTKVYKNLFQDKKYVEFYNYDTIEKSLGIDRKKMIELALLLGSDYTTGIKGMGPVSSMEILAEFDDLKNFKEWYNEGQFDKKKLESQNKFQKDLRKRLVNNEVTLDDTFPSELVFDAYLHPEVDHDSTPFVWGDPDLDMLRTFMKIRLNWPQEKSDEALVPLIREINGRKNQKRQKTLNEFFPSEYIQENRKLNLGKRITTAADKLKRRRLK
>XP_022466650_Kazachstania_naganishii
MGVHSFWDIVEPTARPVRLESLEDKKMAIDASIWIYQFLKAMRDPEGNAIKNSHVTGFFRRICKLLYFGIKPVFVFDGGVPVLKRKTIKARNEARQGKRESAARTARKLLALQLHGQSEKSPKKPLTGTPPAKIFSPQDDWDLPNLEGFYYDKNDQRINAQYDEEKRRKILENATVDEILDDIDIDSINPTSKEFEELPNTIQYQILANLRLKSRLRMGYSKEQLEKVFTNSIDFSKFQIDMVRRRNFYTQKLIGVTGIHDGGASKLENEEVRNRIAGQKDREYKITKTENGWTLGMGDFDGSEKSKAIVLDKETVKREFSGDDADDEEFEWEDVNLESSNPKKDNFDYSLKAGRLPQFEETVGNSGSMSFLDTRPAEESPVKKVQKRGVTQTVEIDEEPSDLEDTVKSDDDIMDFAERECDADDEMKPKTAIIEGTSDTIQRTAVDLDRGDNSEDEYLDHMKELELMKESVLAKAKGSGPSARDHNAINLTTNLTATSQGTLPQTAGEQDLNLLMGKLTDSSQSFLFNSKADKLVQSAPKQMEIPEMPDWFQTQPQFISGTEGQSSFVVDKQPKEIEGAGPGYTLVDGYLNTESFLEERNKEPATDEVEIIEPAKRAKKASDDTENTTMQYHDHSTNASSVTKPVSALPNYEFSEEEEENLINDMRNEVKDFEQFKTNELLMKSSEDVVSTAFVEDDLFDQQVKDKRDADEVTPQMVEDIQELLSRFGIPFIVSPMEAEAQCAELLGLNLVDGIITDDSDVFLFGGTKVYKNLFQDRKYVEYYDYETIVRSLGIDRAQMIELALLLGSDYTPGIKSMGPVSSVEILAEFGDLSEFKRWYEEGQLNIEAQSKDNKFRRDLRKRLVKNDVLLDPDFPSGTVIDAYLHPEVDHDKTSFRWSPPDLDMLRTFLHRRLGWPDEKSDEVLVPLIRDINRRSSKGRQTTLNEFFPREYIEENRKRASSGKRIFTATEKLKKRRLR
>XP_446331_Candida_glabrata
MGVHSFWDIVGPTAKPVRLESLHDRRMAVDASIWIYQFLKAVRDKEGNAIKSAHITGFFRRVCKLLYFGIKPVFVFDGGVPVLKRKTIQKRKERREGKRDNATNTAKKILAKQLQTLKDNGAANEQLQSNASNGTANGNTSKVFTPFDEWDLPDIPGFRYSRSDERVNAADDFEKLINSIDTDVIDDIDLDSINPASKEFEELPKTTQFMILSTLRLRSRLRMGYSKEQLENIFPNSMDFSKFQIDMLKRRNFFTQKLINVTGMNDGGASKLEDEDSNGGSRLSSTKDKEYKLVKTENGWSLGFGDVDGSEANKAILLDDPEHSVAIKMEKDMGNNLGSSFGAEDEDGEEEFDWEDVDLKPAPQRKVEDYSLKAARKLTTGAGSEIKRAAVQSFLDTRPSDISPRKRKAQEQIMKPIHIEEDTTPDLQNENVAEVLSTDDSEGEYEQQMKEIELMENFKKKRNLKEQLNDSATNESIMRVDNNYKVNEQPIIRGDRTNQPVLTESEQNLRFIVNKIPTLDGGGSLLFGPNVEKPVIDDIDGVQKVLPAEEGEKRDREVPEIPSWFTNDSFIEKSNPYTANQFVNDIDLKPNADEISKSPRKEEYQLLSGLAATDAINELSSTRAPNDVVEVGAFQSFKTPSQKAETAQKSSSDEEDYDDEQVRKPEVFDYNFSEEEEEELAENLRREEEDFREFRVTALNNKDVSQNAFIEDEIYAQQVKDKRDADEVTMDMIKDVQELLARFGIPYITAPMEAEAQCAELVNLKLVDGIITDDSDVFLFGGKKVYKNMFQEKNYVEYYDSEDIYQGLGLTRETMIELAQLLGSDYTTGIKGMGPVSSMEILAEFGDLKNFKRWYNEGQFDKKKQEGEDKFRRDLRKKLVKNDIILDDDFPSVFVADSYLNPEVDHDKTPFTWANPDLDMLRQFLYSYLGWPQEKSDEVLIPLIRDINARKKAPKQSTLTDFFPREYLDHKKLNLGKRITTATGKLKQRRLK
>XP_004179122_Tetrapisispora_blattae
MGVHSFWDIVNPTAKPVRLDSLQDKKMAVDASIWIYQFLKAVRDDQGNAVKNAHIVGFFRRICKLLYFGIKPVFIFDGGVPVLKKNTIKKRKERRQGKRDNAAATAKKLLAVQLQKKINDEVHPENLSAHNAESATVASKNKSYTLQDEWQLPELSGFHYDEDDQRVMPTETFENVIKSIDDELDHIDLDSINPASKEFEELPKSSQYLILSTLRLRSRLRMGYTKEQLEQMFPDSLDFSKFQIDMVRRRNFFTQKLINTTGLHDGGASKLTDDVIKRISGKNDKEYKLTKTENGWTLGFGEFDGTEAKKAINLEPDSNSSVLIDRKYDLKKLFNTKSIGLTNSNSDIQNDINNNNNINNSNNDAANGNEENDDDEEEEDFEWEDVDVIPKKKEQIEDFSINAARLSHTQKLKNVNENSLRDNNSIAGSQAFLDKRYVSNKSPLKVTPSKLSYYIIDEYEQEESSEHNSNNSRKKKFVQKEGKNDIIINKSLNKIKRKINFENDLLENSMDPNISMYEKQHTIRKIESPSNTITSNSMKIISPHDSEDDDYLDQLKEIEMIEDFQTKKLEAKKCNIQDLPKRKEDISIDTKIDNKRLPLVTHFSNMPSTMEVPLTENQQNLNFIVSKIPDFSSNGVSFLFQNNVPKETQDTRSTKPNKKPHMEVPSWFENSSSLNSNQQYNPYSTTEFVHDRAEEQQLASNGTEKRHYDLVSGFTAEQLLEKIKCEPAINAKHVVDSDNSLEVIENSNSLVSKSEDDNDLEIIEPKANAEIKNIKNNENTSLSTEPLITYQEPVGKPVDSTLSINYNTQSKNIHSESESNNMASKPMVFDYDFSEDEEDEISENIRKENDDFNDLRNKLQGDNERVTGNAFLEDELFEQQMKDKRDSDEVTTDMILDVQELLSRFGIPFITAPMEAEAQCAELINLKLVDGIVTDDSDVFLFGGTKVYKNMFHEKHYVEYYDNDVIFRNLGLDREYMIELVELLGSDYTTGIKGMGPVSSMEVLAEFGNLKNFKEWYNEGQFDKSKQEKENKFQKDLRKKLVKNGVIFENDFPNSLVSDAYMNPEVDHDSTAFKWGVPDLDMLRTFMRNKIGWQKEKSDEILIPLIRTINQRKIQQKQRTLNEFFPNEVLGQEKRYSASNRMSIATSKLKKRRLK
>XP_003686768_Tetrapisispora_phaffii
MGVHSFWDIVGPTAKPVRLESLEDKVMAVDASIWIYQFLKAVRDNEGNSVNNAHIVGFFRRICKLLYFGVKPVFVFDGGVPVLKRETIRQRKERRQGQRENAVLTARKLLAIQLQKQLHEDKHSKNGDSNKLSTLEDNFDRMTNFSSMSFKPHDEWDLPDIAGFKVDKDDTRILSTEKYDDILNSIEDGFGGVDLETINPASKEFEELPVATQYMILTNLRLKSRLRLGYTKEQLENIFPTSMQFSKFQIDMVRRRNFFTQKLLATTDAPDGGASKFNDEKLRTRIAGQLNKEYSLSKTDQGWALGLQDVEGLRSDKPLELISEEDLYSNQDDFSIKKDKEIPKKTNTFPGDHMATIEDDEDDFEWEEVDTKVVKDNKIEDFSLKAAKLSQFNKPANNVGSRAFLDAKHNIKLSPVKKPSISKLPKVYQISSDSEEESFKYIAGNKGYNENSEEDDDDFNQQIKEIEMMETIKKKITSPAFITKANQGRDRATLSTRGTALKNNDFLKPSNLNQIASTSVQSNKIEQTEYILPEPTTERKLDYIMSRIPGFDQVNPTNSMFFNNSKVTINENKEINKDDSTEKSAKEVVETPVWFQEKSDMPVNPYSSTEFVHDKTNRKDTANKNSKGDGYVLYSGVAADEFLNDHIVDSQTPIKNPNNNDDDDIIIISSKEKGNNNTDKDSVTVDAQDDFSTKINCVSESSESDNESQIASSHQDSNKISNKIPAVFEYDFSEDEQNDIVENIIKEGQEFNEFKTNLNETDVSKTFMEDDLFEQQVKSKRDSDEVTQDMIKSVQELLTRFGIPYIVAPMEAEAQCAELLKLKLVDGIITDDSDVFLFGGSKVYKNMFHEKNYVEFYDQDKLTVQLGLERSNLIDLALLLGSDYTSGIKGIGPVSGIEIIAEFGSLENFRDWYMDGQFDKNNQKTESKFQKDLRKKLVKNEIILDSNFPSAAVRNAYLYPEVDSDKTNFTWGVPDLDMLRTFMLKEVRWTQEKSDEVLIPLIKDINKRKRKPKQKRLTDFFPTELISTEKMLNMGKRVLTATNKLKKGNFK
>XP_001642408_Vanderwaltozyma_polyspora
MGVHSLWDILGPTARPVRLESLHDQKMAVDASIWIYQFLKAVRDNKGNAVKDAHIVGFFRRICKLLFYGIKPVFVFDGGVPALKKATIQERKEKRQGKRDSAAATARKLLAIQLQKHSEGLDLDPNAIPNQDASSKNNSNKIFRPHDEWHLPDIPGFKIDEDDDRVLSAKNYDQIVNSITDEWNGIDLDSINPASKEFEELPKATQYMILTTLRLKSRLRMGYSKEQLEELFPNSMDFSKFQIDMVKRRNFFTQKLLNTTGVTDGGASKMEDEEVVNRISGQVHKEYKLARTDHGWALGFGEYDGSEIGKAIHLIDDGEVNANTIQLDSKLVSQRNKNNVNDIEERNKNKYDDEDDEDDESMEWEDVELKSDGTKKIEDFSLKAARLYQVQKPDMAAGGQAFLDKRIDADYSPVKLAGTIKRKVIENIPSESDNEDDYLRQIEEIELMEAIQKSKKDTGGKNGKMSGEIESVKSTFTSQFVTNDSSERKLSTILDQENKKLLPEVTSNFKVKEHHKQNNKEFSKSFPSENEQNLNLILSKIPGFDKAIANESILFSNAQNKTEKNIIKENRKEHDIIETPSWFGDSNQSTINPFISNKFVEDKDEVIDRGNYSQNNSSYALVSGSRAFDMIEAHTTSTSDLNSNENDVVEIVSDIGSDTENNNYEADQNKDEAELLELESQEKVWTKVDHIKTSDPNVKEQNNNKSSEKVVAIFDYDFTEDEESNIAENIRKEWYDFNKFQSEISDKTVSSTFLEDELFEQQMKDKRDSDEVTPEMVIAVQELLSRFGIPYIVAPMEAEAQCAELLLLKLVDGIITDDSDVFLFGGAKIYKNMFQEKKYVEFYDVQSINSNLALDRKNMIDLALLLGSDYTNGVKGLGPVLSMEVLADFGTLERFKEWYDEGMFDKSKQESDSKFRKDLRKKLIKNEVVLSSEFPSKLVIDSYINPEVDHDKTSFVWGTPDLDMLREFMRRQIGWPQEKSDEILIPLIKDINKRKAEKQQRTLSEFFPSELIQESRRLKMSKRIVTATGKLKQRRTK
>XP_003682653_Torulaspora_delbrueckii
MGVHSFWDIVGPTAKPVRLESLQDRRMAVDASIWIYQFLKAVRDQEGNALKNSHIVGFFRRICKLLYFGIKPVFVFDGGVPALKRSTIQQRKERRQGKRDNASITARKLLAIQLQKKEGSGAANNVSNDDENKEDSSELFKPQDEWHLPVIPGFKYDRDDQRVVSAKTFEQMVNKVDDELENIDLDSINPASAEFEELPKSTQYLILSTLRLKSRLRMGYTRDQLEQLFPDSMDFSRFQIDMVKRRNFFTQKLMGATGVHDGGASKLDDEVIKRVSGRMNKEYKLTKTENGWTLGLGDMDGSESQKAILLDDKDIDAMNYIQNRKGRQAEHLKALESRNNDLIEDNDDEDDENLEWEDVDVKPQTIQKREDYSINAAKLPKLGQQVNSVGSRSFLDRRHDQVSPMKRPFAQIIRHMEDNEDGRRDELEDDDYDDDDDYKKQLEEIELVEATQKSKNIMRKQRVEDTLKEKSNNVEPKNLEEIMDTAFQDNENDMINNNVTKNLSPVVSFQQAAPISQDEMVPLTVQQKKPVAGESKAVPLTESEQNLQHIVSKIPEFSFGGKDSFLFQDSSLSKSKDVVEDDVNEKQNEKPVQETPAWFSSSDVQQNPFSSSNFVKDQEVLNTPKSTENYQLLSGLDAQELLQKDGKDEDDIEEVIEVASEKEDQMNEMDTGSLEENGGGHRKEREALAYDYDFSEGEEEDIAENMRKEQLDFATFKNALNNRIVDNAFVEDELFEQQMKDKRDSDEVTTDMIVEVQDLLSRFGIPFITAPMEAEAQCAELLGLKLVDGIITDDSDVFLFGGSRVYKNMFHEKNYVEFYDYQSIKQNLGLDRDTMIELAQLLGSDYTNGIKGMGPVSSMEVLAEFGNLIKFRDWYNEGQFDTKKQQAENKYERDLRKRLVKNEVVLSSDFPSELVRDSYLSPEVDHDKSTFIWGAPDLDMLRQFMRARVGWTQEKSDEILVPLIRDINNRKKQARQMTLNEFFPSEYIQEKKLNFGKRLTTASNKLKKRKMK
>XP_037144714_Zygotorulaspora_mrakii
MGVHSFWDIVGPTARPVRLESLQDKRMAVDASIWIYQFLKAVRDQEGNALKNSHIVGFFRRICKLLFFGIKPVFVFDGGVPLLKRQTIQQRKERRQGKRDSAANTARKLLAIQLQKQQENEQARPQASEIPAEKLPGRNDDYQIFKPQDEWDLPVIPGFKYDENDQRILSDKVFNEFKNSIADDEFDNIDLETINPASAEFEELPKSTQYMILSTLRLRSRLRMGYSKEQLENIFPDSMDFSKFQIDMVKRRNFFTQKLMGVTGTHDGGASKLDEEVVNRISGQLHRQYKLTKTDNGWILGLGDMDGSENTKAILLDENMNSKKINTKSTNSDERSLKPKTSDDDDDDDDNSSEWEDIDTRPRNTKGVEDFSIRAARLPQLEMQSHSTGSQSFLDKRYDNTSPAKRSITKAMPRIVEDYINHDDDDDDDDDDDDDDDDDDEQVFERHLHEIEMMEAIQKSRRESQQEKIPMTPNTHVLDIVDPSPNMMPTSNVDLEKLQHHSPNTSKSSNNIEKRETTSFSDPTCALTESEQNLNHMVSKIPEFHFGQSSSFLFEDSDKKDNSKPEKKEPIQEVPAWFQSTSSKQENPYAVSNFVSDKEVLNDEEPNNFKLVTGIQAQELLQNNKGKEDGRIDLSDVERVHFDGAQEVSVTPKEKETPEDSESNISEGFEKSRDLRTEPMAFDYDFSEEEEESIAENMRKEEHEFNSFKNNLNNKIVDNAFMEDELFEKQVKEKRDSDEVTTDMIIEVQDLLSRFGIPYVTAPMEAEAQCAKLLHLKLVDGVITDDSDVFLFGGTKIYKNMFHERNYVEFYDMDSISKRLGLDRDNMIELAQLLGSDYTTGIKSLGPVSSMEVLGEFGGLEKFRDWYNEGQFDKKKQENEKKFQKELRRKLVKNEVVLSSDFPSELVRDSYLNPEVDSDETSFVWGTPDLDMLRTFMNRRVGWPKEKTDEVLIPLIRDINKRKSQQRQMTLTEFFPTEYIENDKNKNFGKRIATATGKLKHRRLK
>XP_002496772_Zygosaccharomyces_rouxii
MGVHSFWDVVGPTARPVRLESLQDRKMAVDASIWIYQFLKAVRDQEGNALKHSHIVGFFRRICKLLYFGIKPVFVFDGGVPALKQDTIRQRKERRQGKRENAAVTARKLLAIQLQKQQEASEKDLSSKTAKKQDDERTSAELFRPQDEWHLPQIPGFKYDLDDQRVVSASNYEEVVNSMDDELEGIDLDSINPSSPEFDELPKSTQYMIISKLRLRSRLRMGYTKEQLEHLFPNSMDFSKFQIDMVRRRNFFTQKLMNVTGIHDGGASRLDQEVVTRISGQLHKEYKLTKTDNGWALGLGELDGSESDKAIVLDDKDVETLKSFGHKVTTASEEEENEDDFEWEDVDVKPRNDKPVEDFSLNAARLPQLSRESSTAGGKSFLDTRPSQASPLKKSHGPTNVIELDEEEENDDDYRKQIEDMELMEALQKSQLEERLRRAAQESAKVRAREANSTDERDEDDDDDNYLKQIEEIETMEAIQKSRMEERARQEREKQGQEKNNAWGEAMENNAKRLAVNKPALPQEQSPLPPPPPPSTTTSVNENLPTESEQNLNFIVGKIPDFDLSNGGSFLFQDTNAAAKDSKSKDEDKDKDNDKDKKPPAETPTWFQNGIGQTANPFTSSNFVYDKEVSEPNTNTSTTDVLQRVTGLEDGKELENLEEPEQDDDIHEIGELQKGNDEMPDEERQADDSFSSAEQPESQGPNRAPLVFDYDFSEDDEENIAENMRKEEQEFSTFKNVLNNRVVDNAFMEDELYEQQTKDKRDSDEVTADMITDVQDLLSRFGVPYITAPMEAEAQCATLMRDRLVDGVITDDSDVFLFGGNKVYKNMFSERNYVEYYDAESIYKNLGLDRNGMIELAQLLGSDYTNGIKGMGPVSGMEVIAEFGSLEEFRKWHNEGQFDKKKQEQENKFQKDLRRRLVKNEVVLDENFPSETVKNAYLNPEVDNDKTEFVWGTPDLDMLRSFFKRKVGWPQEKTDEVLVPLIRDMNKRKKSKQSTITEFFPREYIQGQRNLNLGKRLSTASGKLKRRKLK
>XP_003646710_Eremothecium_cymbalariae
MGVHSLWDIVGPTTKPVRLESLSNKRMAVDASIWIYQFLKATPDNGSHKLKNAHILGFFRRICKVLYFGMKPVFVFDGGAPPLKRETIRQRREARQGKRADAAVTAQKLLALQIYKQQDEKTTGSPKKNHVGGVLFRPADEYELPQIPGFVYDEKDTRISAAEDIKTVMDHSDELDGIDLTSINPASKEFDELPKSTQYLVLSVLRLRSRLRMGYTKEQLEELFPNSMDFSKFQIDMVKKRNFFTQKLMNITGINDGGSLETNEVISRISGQRDTEYKLIKTETGWAMSLGPQDGSEVSKAIIIDDQNVTPSRRGIAKEQQDDNNESEESIEWEDINVNIGKKKEQLDYSMKASILPPLLQENSAVGSQSFLDKRGNLTTPSKQSKRNPVRYTESSDEDSDEEYIKQIEEMEAIEAMQRSQALRNTNLQRKSISEIGDKNIQERDISNDTHYQEIQIAAGKTSNTTKFQSESKIIDKLYHVNEENEASHQQPPASKISQQVVGNLTSGSKKERDELSEISGLHLDGNSFLFDVDEPELPSRKEGSKNTKKTVETPLWFQSHNDPSSNNHYLKDSFVKDKVANPSAITEDEKFRLYTGHRARELIEEVTNPVDLEIEEVDVSEPEILKELPVADTDQRKGDVDDPNKSMDQTLLPKTGTNIHEPFLDYYFSEEEEEELAKQLVSEQEGYNNFKKTLNPDIVSNAFIEDELYKQYQKDMSAADEVTVEMVTQIQELLTRFGIPYVTAPMEAEAQCAELLKLKLVDGIITDDSDIFLFGGSNVYKNMFYEKAFVEYYSSDSISLNLGLNRDMLISLAELLGSDYTTGVKGVGPVSGMEILAEFRDLETFRNWYNDGQFDKKNLENESTFRKNLRRKLMKNDVILGDNFPNPFVRNAYMNPEVDHDTTNFVWGIPDLDQLRSYLHSNLGWPSEKSDEVLGPLIRELNKRKTTGAQTTLGEFFPTKLVENEKNLKLGKRIKHAAGLLKKQRIR
>NP_985680_Eremothecium_gossypii
MGVHALWDILGPTARPVKLESLSNNRMAVDASIWIYQFLKAARDKNGNRLKGAHIIGFFRRICKLLYFGIKPVFVFDGGVPPLKRETIRQRKERREGKRESAAVTARKLLALQVQQQGDTAFKGNSRSKSEGSVTFRPSDEYELPNIPGFLYDERDERVMSTEEYKAVFEHLDELDGIDLESINPASKEFDELPNATQYLILSTLRLRSRLRMGYTKEQLEEIFKDSMDFSRFQIEMVKKRNFYTQKLMNTTGVHDGGLSKLDLEHSRSRVAGQRQKEYTLVKTEMGWAMSLGEYDGSEASKAIPLDDAAIAPTRPVQSSWSGNDVEDSDEDNLEWEDIDIAPKKEKKVADYSLKASAIPTTIVEGSSTGSQSFLDRPFRNSGKLRQPERAIQFVDDNSTDSDREYLDYVEETTNMEELKKTRGNLAGVEHRVSKHNPYKTAPDNATSEESLKDLSEVEEVPRKPGTRNDAQFPLQHKGTHNIMTDKINSELNDRMIPDVHTLPSINLGKGSFLFDIKTSKEESSSSGETKPEQRKINQDVPLWFNSVPTTNPHTATGFVSDKETSTFTEDEKLGIFSGVAATELMRQNVSSTDLESLEKELDGDSNDLEELTQLNKEHTEPTRAPDIPKGYLLKDTTQRSKEESTFAYDFPEEEEEVLVEQLRKEHADYNRFKHTLDPSIATTAFIEDELYEQNTKDKRDADEVTPEMIRDIQQLLSIFGIPYLTAPMEAEAQCAELLRLKLIDGIITDDSDVFLFGGSKVFKNMFQEKNYVEYYNTETISAELGLDRLKFIALAQLMGSDYTNGIKGIGPVSGIEILANYNTLEEFRTWYNEGQFRKSLLDKESLFQKNLRKKLTKSGVVLGDDFPSAAVSDAYLNPEVDHDTTKFVWGLPELDSLRTFLGSTLGWPTEKADEVLIPLIRELNKRRSKGTQSTLVEFFPTKFIDADKGAKLGRRIRDATVMLKKRRTK
>XP_451412_Kluyveromyces_lactis
MGVHSLWDIVSPVAKPVRLESLNERRMAVDASIWIYQFLKAMRNKEGDALRNAHIIGFFRRICKLLYYGIKPVFVFDGGVPVLKLNTIRERKERRQGKRDTANATARRLLARQIHQSQTDKESSPKKKKQSPDENGQTGSETGSFFYPHDEYHLPEIKGFSYEKDDLRITDTDDYKTVMEQIDDLDGIDLDSINPASKEFDELPKSTQYLILSALRLKSRLRLGYTKEQLEHVFSDSMEFSKFQIEMVKRRNFFTQKLMNVTGMHDGGASKLDDEVVNRVSGQRDRKYALIRTDNGWALSLTGNDGSESTKAIKLDEDEEEDASQLDWEEVDTKPKPKKKQLDYSMNASLLPRLSTTKTQGGSQSFFDKRPDLAPSTSHLLDEDEDDGTNDHPAVNNVEKEDDNDSNEDDYAMLLKETKAMSEYQRRQKELPVQKNIIPQVEVNIESTESESDGEFEDVNFKPTVISNSEGGPSNSAAHRPSNDNTVSSIVEKPSAIPIIDHKVSQQNLDSIVSKIPEFSFSLSMRGKAFEDNEKSEPGETAPTSTDTQEKQAQEVPAWFSSTANRNPYSSSSFVADREKSDVRPEDQYGILTGEAAQELVKNRIGYHHPELIDLDQLERDDNEDEVEDDAVIEVSKRDLNEQKSPSGKGFSTTKDSTSSRISEGNDSDSDNLVESESAATREQLPILDYDFYEDEEERLAEQLTREQEDYNHFKSTLNPNLVNTAFLEDELFEQQKKDKRDADEVTIEMIHEIQSLLSRFGIPYITAPMEAEAQCATLLQLKLVDGVITDDSDVFLFGGTHVYKNMFQEKNYVEYYSLDLFDQKLGLDRDKLIQLAQLLGSDYTPGLRGIGPVMGVEILAEFGSLKEFAKWYNEGQFDKQKLEGETAFQKQLRKRLVSNEIILDDNFPSEAVYDAYIHPTVDADKTKFVWGSPDLDKLRSFLQQTIGWDKAKSDEVLIPLIRDLNKRKATGVQKRINEFFPVQYLQQDKQYKLGKRIETATSKLKKRRTE
>XP_022673990_Kluyveromyces_marxianus
MIFFVTFKAMCNIESLYASLLHSKLAHRKNISTPKKASSIRSPSLTMGVHSLWDIVSPTAKPVRLESLNERRMAVDASIWIYQFLTAMRNKEGDALRNAHIIGFFRRICKLLYYGIKPVFVFDGGVPVLKLNTIRERKERRQGKRDSANATARRLLAKQIHQSQVEKEASPKKKNENKSDEVSSKNQPFYPHDEYHLPDIKGFSYEKGDMRITDSEDYKTVMDQIDDLDGIDLDTVNPASKEFDELPKSTQYLILSALRLKSRLRLGYTKEQLEQVFPDSMEFSKFQIEMVKRRNFFTQKLMNVTGMHDGGASKLNEEVVNRVAGQRDRQYALIRTENGWALSLAQNDGSESAKAIKLEDDDDDDEAENLDWEEVDTKPKPKKKELDYSINASLLPRLSSTKMQGGSQSFLDKRPDLAPTTSHLLDEDGEKNSEEEDDYVQLLKETRAMAQYQESQSRLKEQPPIQVNLESSEAESESEAESDGEFEDVNFKPTSIPPNVRPSTESSKDLEPISGGTGGAGAAGAAGAGAAGAEPPLTHSTKSTAIPVLDNQESRKDLENIVNKIPQFSFSLNVKGKAFENEKPSEEPSAPAEKKSKGKSTDAPVPEVPAWFSSSTNDNPYNQSSFVTDREPSNSKTDENYGLLTGEAAQELVRNRARFHQEVVELNDESDSDSDKEDVIEIQNPEQEVKETSAPKTDAGSQPESESEAESEPASDSDSEVVREQLPLLDYDFYEDEEERLAEQLTKEQEDYNQFKSVLNPNLVQNAFLDDDEIYEQQRKDKRDADEVTVEMIHEIQSLLSRFGIPYITAPMEAEAQCATLLQLKLVDGIITDDSDVFLFGGTHVYKNMFQEKNYVEYYSLDLLDQKLGLDRDKLIQLAQLLGSDYTAGLKGIGPVMGVEILAEFGSLKEFAKWYNEGQFDKQKLENETTFQKQLRKRLVKNDIVLDENFPSAAVYDAYIHPTVDSDKTKFVWGSPDLDKLRSFLQQTIGWNREKSDEVLVPLIRDLNKRKSTGVQKRINEFFPVQYLQQEKQYKLGKRIETATSKLKKRRLK
>XP_022630263_Lachancea_lanzarotensis
MGVHALWDILGPTAKPVRLDSLKNKRLAVDASIWIYQFLKAVRDKEGNAMRYSHVVGFFRRICKLLYFGIKPVFVFDGGAPALKKRTIQQRKERRQGRRENAATTAKKLLARQMQSNGNMGTLSSTPQPHVHKLNDEYDLPRIPGFKYDSSDTRINADDFKTIMENIDELDGVDLDSINPASKEFDELPKSTQYMILSALRLKSRLRLGYSKEQLENLFPDSMDFSKFQIDMVKRRNFFTQKLMTATNTNDGGASKPDYGPNSRVAGQHGKEYQLIRTENGWALSLTGNDGSEISKAITLDEKPQVTAAHSSHNDDEDDEDDNGVDWEDIELKETGKKEEVDYSVKASLLPAMGTSLQFGGGQSFLDKRHAESEPAKKAKNLVHVPDEAVGFDVGQGDQYGAINDIKSHDYDEKSDDEYADLEKDLQLMENVKRSGKGARYQMPESELLDEDLEDLDRVQSSNAGGSQIQLRRQEEKRGSVESKSNPLQEETPNTVLYKPVETTAQAQSDEKEEKSIDDVEELESESGSLPEKPKLPTPEWFKSSGPSQFNPHLGTSFLTSDQNNDSTVDKERGFLFTGPQAAEILSATREGDEVPDNDELEEIPPPDNKLVQSPSPWPSPDNVEKAAERTKPAPVVDYDFSEGEEDALVHQLREEEQDYNTFKSALNPTSAGATFIDDELEGQQMRDKRDSDEVTAAMVAEVQELLTRFGIPYLTAPMEAEAQCAELLMLKLVDGIITDDSDIFLFGGDKVYKNMFQEKNYVEYYYGDLIVKELGLDREKFIELALLLGSDYTTGVKTIGPVSAMEVLAEFGSLMNFRDWYNGAQFDKQLQGKESAFEKKLRKKLATNEVVLGSEFPSDLVREAYLRPEVDRDSTKFTWGVPDLDRLREFFKSTIGWPKEKTDEVMVPLIREMNNRKKVGLERTLTSFFPTEYIKAGKDLKLGKRIKEASGKIKSKKLKTK
>XP_002552168_Lachancea_thermotolerans
MGVHALWDIVGPTAKPVRLESLSNKRLAVDASIWIYQFLKAVRDKEGNAMRYSHVVGFFRRICKLLYFGIKPVFVFDGGAPALKRRTIQQRKERRQGRRDNAVSTAKKLLALQMQNGDRTKNKENASRSTSQTHVHRQDDEYDLPKIPGFKYEEGDARINADDFKTIMENIDELDGVDLDAVNPASREFEELPKSTQYMILSALRLKSRLRMGYSKEQLEEIFPDSMEFSKFQIDMVKRRNFFTQKLMSATNTHDGGASKSDTEPYKRVAGQRGKEYQLIRTENGWALSLTGNDGSEISKAIVVDEPQRKMEGESRTRSEPQGEDDEDEDIDWEDVDVEKKKSEKELDYSIKASMLSVKANTVRSGGGQSFLDRRTTETRDKGPQSKFVYVSNEPELIDDEDEDEDDFSELTKEIQLMEDVKNGRGKRIEEIQTDNSIPQRQEQQKAESKKPSSSAPFSYENEPASVKDRIEVADNSDEVGEQEMITEDEVREKSQQNSRFGEFIAPSYPQNKASHDGHPKVSSSQAENKKSSNSEQNLQFVLDKINNLEQMQDQRVEIAPANENPEGHNSDVIHAHSRAPEHDERPVQETPAWFRSAPDFNPHLGTSFLTSTTEKEPEQTDDEQLGLLTGSKAAELLYERDVLNKENEANGDQSSAEEDVIEIAPPESLSADKPSEGGEEEEIDSAGTQGKAHVPVVDYDFSEDEEDALVHQLREEEQDYNAFKTSLNPSSVNATFVDEELHDQHLRDKRDSDEVTAAMVAEVQDLLTRFGIPFMTAPMEAEAQCAELLMLGLVDGIITDDSDIFLFGGDKVYKNMFQEKNYVEYYYSDLMKKELGLDREKFIELAQLLGSDYTTGVKSVGPVSAMEILAEFGNLHNFRNWYSDGQFNKKKQEEEPTFEKRLRKKLVTSEVILDTEFPSDLVKEAYLRPEVDHDATRFTWGVPDLDRLRSFFQSTIGWPQEKTDEVMIPLIREVNNRKKTGIQNTLTNFFPSEYIKASKDIKLGKRIKNASGKLKMKKQRTE
>XP_020057806_Aspergillus_aculeatus
MGVHGLWTVVQPCARPIKLETLNKKRLAVDASIWIYQFLKAVRDKEGNALRNSHIVGFFRRICKLLYFGIKPVFVFDGGAPILKRQTINNRKKRREGRREDAVRTAGKLLAVQLQRSAEEAAAASRQKRAADRDEAVPDNPVYVDDAFMTEKEKNQTRSFRKKDAYHLPDLQVSLAEMGAPNDPRIMSREELEEYARQFHQGEDINLYDFSKIDFDSPFFVSLPATDRYNILNAARLRSRLRMGYSKEQLDTMFPDRMAFSKFQIERVKERNDLTQRLMNINGMNGEEAFYKSGQRIAGERGKEYVLVKDNTIEGGWVLGVVGNKEGQEDRPIDVDEYGQHQVVAPKEEFSDDSDGGFEDVPIEGLNRLPKLPFLRDGAFDESIMNQMRGDVEGRRPSDIVDDDSLFVRNDPRTSFPSNDFTNGDDMFDDLEDNDEELQRAIQMSLESPAHGQDDKDMPEIQLNRSEVSLPQPRDEPADLMDESEDDFDFAAALAQSKRTQKTAPTTRVDNPFDGPLPFESMQLMKPSKVNEPRKEQETEKDQAKDDREATKPKKEALPLPPWFSAASRDNHNAEFIADEVESRPGRETRDEKHDSDALFVRDEAANHKYAHRGPAGRREVINIDSESEGEESLPIPTNAPTIHTTLTTVEVPGSEKSINELESTLSNGDVANTTENSNITRSESSPTPEFEDVAIPHTGMPDDAMPVAQDDFEDVMTTPGGIADNTKFVVEDAPEDYSDPEDEDLMQQLAAEGEEHVRFAAALNSETNTASAFDYEQELKQLRFQQKKDRRDADEVSQVMITECQQLLSLFGLPYITAPMEAEAQCAELVSLGLVDGIITDDSDCFLFGGTRIYKNMFNQGKFVECYLSSDLEKEYALHRNKLIRLAHLLGSDYTEGIPGIGPVTALEILTEFTDLEEFNEWWTQVQTGVSMSNSEHAAFYKRFKKQATKIFLPPSFPDHRVDIAYLEPEVDSDPSPFQWGVPDLHGLRSFLMSTVGWSQERTDEILVPVIRDMNRREQEGTQSNITSFFTGPQGAGAFAPRVRTGGQSRMEKAFRRLQQQAGTAAAPHPSDGETVPTADVSPENQLSSAKEAGTKRGARKARAVDPEQVADKAQTTKKRKTRRGAN
>XP_001267903_Aspergillus_clavatus
MGVTGLWTVVQPCARPIKLETLNKKRLAVDASIWIYQFLKAVRDKEGNALRNSHVVGFFRRICKLLYFGIKPVFVFDGGAPVLKRETIAGRRKRREGRREDAVRTAGKLLAVQMQRSAEEEAARRKNAVSRREEEEVPDNPVYVEETFLTEKEKRQGRTFRKKDAYHLPDLQVSLAEMGAPNDPRIMSREELEDYARHFHQGEDINLYDFSKIDFDSPFFISLPATDRYNILNAARLRSRLRMGYSKQQLDNMFPDRMAFSRFQIERVKERNDLTQRLMNLNGMNGEEAFYNSGQRIAGERGKEYVLVQDSAVEGGWVLGVVGNKGEGRADKPIDVDQYGQQEVIYDHEEVSDGDDGGFEDVPIEGLNRLPKLPFPQEGVFDAEIERRRPDAERRDSLFQEAEDDALFVPGGDSAIIRALQHRNDTGALHMDESDDEDLQRAIAMSLEPSGRYAEHDKDMSDIAINRNVPPASLPKDASPDFAESEDDEMDFAAALAQSRRTEKGPSTLAPRPVIDHPFEGPLPFESIKLNPSKVQKPAHEELDDDAGGFEKEPVPQQQQEKEKKKKESLPLPPWFSGGQSNEEFVADKLDNTSLEAYRDRVMTPGHQFLKGSRSPDVIDVDQIPEPNEVIDLEAEPEEDQKSTQTLISDTAKLDGVVTPPTRQSNNVELPTVVDKDTAAEEVPYEWEASDDERSLSKAHEEITHTHVTPSPEPEFEDVTIQPEARMAEITVTGPERPDTPRTDQVGVLADDAGEFSDPEDEELMRQLAAEGEEHVRFAATLNTGSQAENAFDYEQELQQLRSQQKKDRRDADEVTQVMITECQQLLRLFGLPYVTAPMEAEAQCAELVSLGLVDGIITDDSDIFLFGGTRVYKNMFNQSKYVECYLTSDMEKEYALQRRKLISFAHLLGSDYTEGISGIGPVTALEILTEFSSLEEFRDWWTQIQTGMSIPNDQHAAFYKKFRKTATKIFLPPSFPDARVDTAYLEPEVDSDPSPFQWGVPDLHGLRDFLMTTIGWSQERTDEILVPVIRDMNRREQEGTQANITSFFTGPQGAGAFAPRVRSGGPSRMEKAFGRLRQQAGVEPDGGQDGSTDEQRSKEARGKTKGTKRGTHTQDRNVTEGGSDEMTTKKRKTRRRMNS
>XP_001257869_Aspergillus_fischeri
MGVTGLWTVVQPCARPIKLETLNKKRLAVDASIWIYQFLKAVRDKEGNALRNSHIVGFFRRICKLLYFGIKPVFVFDGGAPALKRQTIAGRKKRREGRREDAVRTAGKLLAVQMQRSAEEEAARQKTGTSRQDEEEVPDNPVYVEETYLTEKEKRQSRAFRKKDAYHLPDLHVSLEEMGAPNDPRIMSRAELEEYARQFHQGEDINLYDFSKIDFDSPFFISLPATDRYNILNAARLRSRLRMGYSKEQLDNMFPDRMAFSKFQIERVKERNDLTQRLMNLNGMNGEEAFYNSGQRIAGERGREYVLVKDNAVEGGWVLGVVGNKGEGHADRPIDVDRYGQRDVIYDHEEASDGDDGAFEDVPIEGLNRLPKLNFPQKDAFDESIEKQMTGVSRRRDSLFQETQDNSLFVQDGDLEDALPHQRRHIDDVPGGTVDSEDEDLQRAIAMSLEPSASRVEDMPDIPLNRNDVPAAPPKETSPGLAESDDDEMDFAAALAQSRRTKRKPSSSVPRPVMDHPFEGPLPFESIRLKPSKAEKPPYEELDEEAGGFEKESAKKEESLPLPPWFSGEQLNEEFVVDKIDNTSLEAYRDRAMTPDHLFLKEHRSPDVIDVDKMPGPEEVIDLEAEPKTEKLDTAVPSSTENAQIQLDDVAVPTISDKDKAVEEVTYERKATDGETPSTEKTETKNVAHDSPSPEPEFEDVTIRTEAKPTEVTVTGNEPQTFAESDQAHVVVEDDEDFSDPEDEELMRQLAAEGEEHVRFAATLNNNVQQSSTFDYEQELRQLRSQQKKDRRDADEVTQVMITECQQLLSLFGLPYITAPMEAEAQCAELVSLGLVDGIITDDSDIFLFGGTRVYKNMFNQGKFVECYLTSDMEKEYALHRRKLISLAHLLGSDYTEGISGIGPVTALEILTEFSSLQEFRDWWTQIQTGMYVPETHAAFYRKFKKTATKIFIPPTFPDPQVDKAYLEPVVDSDPSPFQWGVPDLHGLRNFLMTTIGWSQERTDEVLLPVIRDMNRREQEGTQSNITNFFSGPQGAGAFAPRVRSAGQSRMEKAFSRLRQEAGAKTHQSTSTGETDTGADGSTDDQTTSRNSQKKAKGRKRAQAKDTITSSADADGVSMTPKKQKTRRSTNN
>XP_041140453_Aspergillus_flavus
MGVHGLWTVLQPCARPIKLETLNKKRLAVDASIWIYQFLKAVRDKEGNALRNSHVVGFFRRICKLLYFGIKPVFVFDGGAPILKRQTIAGRKKRREGRREDAVRTAGKLLAVQLQRSAEEEAARRRDGAPREQEEVPDNPVYVEDAGMTEKEKRQARSFRKKDAYHLPDLHASLEEMGAPNDPRIMSREELEEYAKQFYRGEDINLYDFSKIDFDSPFFMSLPATDRYNILNAARLRSRLRMGYSKEQLDHMFPDRMAFSKFQIERVKERNDLTQRLMNINGMNGEDAFYNSGQRIAGERGKEYVLVKDNAVEGGWALGVVGNKDEGREHKPIDVDQYGKQEIFPEKDEDSEDDGGFEDVPIEGLNRLPRLEFLREGIFDASIRQQMQENTERKVTQGLPQRHEDDSLFVQEDEHERPHHHGRRAIDNIFEMDGENEDEDLQKAVEMSLRPTSPLDQHDNDMPDISINRSSAHLAPLKETTPSFSPESDDDGLDFATALAQSKRTKKDPVPNHPFDGPLPFESIKLDKPFKTKNPHHEELDQHAGGFEKEPAKQTKAEQPLPPWFSGGSSTAEFIADNDDSPLEIHRDSTITPDHVFLKNHQIPRVIDVDMLPGSDVVIDLEANSEECRQPRATQTLNETENPRKDTTAVIREIPTAGTEATNIPGRASIAETGHEPSTSHDIEASRDEQADLLRTQPSPSPEFEDVELHPKEAITGTVVPEMESQSHQVDELEDIIGEDDGFSDPEDEELMRQLAAEGEEHVRFAATLNSTSHTENTFDYEQELKQLRSQQKKDRRDADEVSQIMISECQQLLTLFGLPYITAPMEAEAQCAELVALGLVDGIITDDSDIFLFGGTRVYKNMFNQGKFVECYLTSDLEKEYALHRRKLISFAHLLGSDYTEGIPGIGPVTALEILTEFSNLEEFRDWWTQVQMGMNLSDGEHAAFYKKFRKQASKIFLSPSFPNSQVDVAYLEPEVDSDPSPFQWGVPDLHGLRDFLMATIGWSQERTDEVLVPVIRDMNRREQEGTQSNITAFFQGPQGAGAFAPRVRSGGQSRMEKAFSRLRQEAGSEAVQSAQSTGAETNPVEQSESTGSSQPPQGKKSTGTKRSAQTKENVSGDDVTGKKRRTRRTTTQK
>XP_750642_Aspergillus_fumigatus
MGVTGLWTVVQPCARPIKLETLNKKRLAVDASIWIYQFLKAVRDKEGNALRNSHIVGFFRRICKLLYFGIKPVFVFDGGAPVLKRQTIAGRKKRREGRREDAVRTAGKLLAVQMQRSAEEEAARQKKGASRQDEEEVPDNPVYVEETYLTEKEKRQGRAFRKTDAYHLPDLHVSLEDMGAPNDPRIMSRAELEEYARQFHQGEDINLYDFSKIDFDSPFFLSLPATDRYNILNAARLRSRLRMGYSKEQLDNMFPDRMAFSKFQIERVKERNDLTQRLMNLNGMNGEEAFYNSGQRIAGERGREYVLVKDNAVEGGWVLGVVGNKGEGHADRPIDVDRYGQKDVTYDHEEASDGDDGAFEDVPIEGLNRLPKLNFPQKDAFNEPIEKPVTSVSRRRDSLFQETEDNSLFVQDGDLAGALPHQRLHIDDFPGGTVDSEDEDLQRAIAMSLEPSASRIEDMPDIPLNRNDVPAAPPKETSPGLAESDDDEMDFAAALARSRRKERKPYNSVPRPVMDHPFEGPLPFESIRLNPSKAENPPHEELDEEGVGFEKESAKKEESLPLPPWFSGEQLNEEFVADKIDNTSLEAYRDRAMNPDHLFLKEHRSPDVIDVDKIPGPEEVIDLEAEPKAEKPDAAVLSRPENAQVHLDDIAVPKVSGKDKAVEEVTCEQRATGGKTPLTETKKNVAHASPSPEPEFEDVTIQTETKPTEVTVTRNQPQIFDESDQAHVVVEDDDDFSDPEDEELMRQLAAEGEEHVRFAATLNNNVQQSSTFDYEQELRQLRSQQKKDRRDADEVTQVMITECQQLLSLFGLPYIIAPMEAEAQCAELVSLGLVDGIITDDSDIFLFGGTRVYKNMFNQGKFVECYLTSDMEKEYALHRRKLISLAHLLGSDYTEGISGIGPVTALEILTEFSSLEEFRDWWTQIQTGMYVPETHAAFYKKFRKTATKIFIPPTFPNPQVDKAYLEPEVDSDPSPFQWGVPDLHGLRNFLMTTIGWSQERTDEVLLPVIRDMNRREQEGTQSNITNFFSGPQGAGAFAPRVRSGGQSRMEKAFSRLRQQAGAKTHQSTSTGETDAGADGSTDDQTASRHSQKKAKGRKRAQATDTITSSADADGVSMASKKQKTRRSTNN
>XP_662820_Aspergillus_nidulans
MGVQGLWTIVQPCARPVKLETLNRKRLAVDASIWIYQFLKAVRDKEGNALRNSHIVGFFRRICKLLYFGIKPVFVFDGGAPVLKRQTIANRKKRREGRREDAVQTASKLLAVQLQRTAEQESAKRRSRRQENEEDVPDNPVYVEETFMTDKQKQQSRTFKKKDAYHLPDMQVSLQEMGAPNDPRIMSQEELEEYARQFHQGEDINLYDFSKIDFDSPFFLSLPATDRYNILNAARLRSRLRMGYSKEQLDTMFPDRMAFSKFQIERVKERNDLTQRLMNINGMNGDEAFYKSGQRIAGERGKEYVLVQDNSVEGGWVLGVVGNKEGGREEKPIDVDRYFHHEITPEPEASEDEGGFEDVPIEGLNRLPKLSFLQPGVFDDSLRQHIQGSQGQDAGADSLFVEDFNNAQHTGDVFDGAAASEDEDLQRAIAMSLQSPNHMDHDAEMPEIPVNRATSLEPQSKPAVEPTIESDDELDFVAAVAQSKRTKAPAKPAPTQTFEGPLPFETLKHRKPLNVKKPEPVENDAGGFEKGPSKEAKENVPLPPWFSGPQQNSEFIADQNDNDLDNYRDRAMTPGHLFLRNHRSPSVIDVDKFPESKVIDLDPAPEADKETAPAQPAELKEIQTPPEPPKPESPDHRASVALEAKVAKDGDVAESVQTDGEESVRSSSPEFEDVTVQPVEAVPAAERERSLEFEDVHLPAEEHVGDGEKTGRLSPEFEDVPIQQVPSALHEVGLAQAVDIDDEGFSDPEDEELMRQLAAEGEEHVRFAATLNSAPHSEGTFDYEQELKQLRSQQKKDRRDADEVTQIMITECQQLLRLFGLPYITAPMEAEAQCAELVSLGLVDGIITDDSDIFLFGGTRVYKNMFNQSKYVECYLTADLEKEYALHRRKLISFAHLLGSDYTEGIPGIGPVTALEILTEFSSLEEFRDWWTQVQTGADMSNSSHAAFYKKFRKQATKIFLPPTFPDARVDAAYLEPEADRDPSPFQWGVPDLHGLRNFLMATIGWSQERTDEVLVPVIRDINQREQEGTQSNITSFFSGPQGAGAFAPRVRSGGQSRMEKAFSRLRREAGADQDAELVDVETDPSSQDLSALPARRKGKGTRKGAKRGAEPEEAAENGQGSRENDGATAKKRRGRKEAKT
>XP_001390185_Aspergillus_niger
MGVQGLWTVVHPCARPIKLETLNKKRLAVDASIWIYQFLKAVRDKEGNALRNSHIVGFFRRICKLLYFGIQPVFVFDGGAPVLKRQTIANRKKRREGRREDAVRTAGKLLAVQLQRSAEEEAATRRRGRTENEEEVPDNPVYVGDAFITEQEKQQTRSFKKKDAYHLPELQTSLEEMGAPNDPRIIPFFVSLPATDRYNILNAARLRSRLRMGYSKEQLDSMFPDRMAFSKFQIERVKERNDLTQRLMNINGMNGEDALYKSGQRIAGERGKEYVLVKDDTIEGGWVLGVVGNKEGQEDKPIDADQYGQQLIFPDKEDDSNDDDGGFEDVPIEGFNRLPKLPFLQKGGFDEPNRNQMRDSLNTRGPELQAANEDSLFVEGGQDEFLSKHNRHTADTLFDISGDDDDETLQRAIAMSLEPGGDINNDDLPEIQLNQNHMSLPTIDEAPANVTDHSDDEGMDFVAALAQSKRIKKAPSKVADNPFDGPLPFESLKPLKTGKSLNRAQIPEQDAGAKTSDKEPSKTKDNQPLPPWFSGPSQTVKNVEFVSDEVDLRPVAKPPTEQNIPDHVFIVGDEDATEDHNLESSKGSKPFIDLEDPTPQLNVVSQEVQIKRENRPEITPVEAQATETKDAEALEAHMGDSVPVDASNHSMTKHTSFDDKPDLRHIEKSPSPEFEDVVLQPDNVPAEPIALDQSDQVEEYYDEEIFSDPEDEQLLEQLAAEGEEHVRFAATLNSTSHTELPFDYEQELRQLRSQQKKDRRDADEVSQVMITECQQLLRLFGLPYITAPMEAEAQCAELVSLGLVDGIITDDSDVFLFGGTRVYKNMFNQSKFVECYLTTDLEKEYSLFRTKLIRLAHLLGSDYTEGIPGIGPVTALEILTEFGTLEDFRDWWTQVQTGLNMGNDSHATFYKKFKKHATKIFLPPSFPDPRVDAAYLEPEVDSDPSPFQWGVPDLHGLRDFLMSTIGWSQERTDEVLVPVIRDMNRRDQEGTQSNITSFFSGPQGAGAFAPRVRSGGQTRMEKAFSRLRQQAASVEQPDSTGVDGYLVDPAADNSLESPVTSTRKEARTKRGRHGGRTTKDGHEDITDRTATNKKRRTRAK
>XP_015408043_Aspergillus_nomiae
MGVHGLWTVLQPCARPIKLEALNKKRLAVDASIWIYQFLKAVRDKEGNALRNSHVVGFFRRICKLLYFGIKPVFVFDGGAPILKRQTIAGRKKRREGRREDAVRTAGKLLAVQLQRSAEEEAARRRDGAPREQEEVPDNPVYVEDAGMTEKEKHQARSFRKKDAYHLPELHVSLEEMGAPNDPRIMSREELEEYAKQFYRGEDINLYDFSKIDFDSPFFMSLPATDRYNILNAARLRSRLRMGYSKEQLENMFPDRMAFSKFQIERVKERNDLTQRLMNINGMNGEDAFYNSGQRIAGERGKEYVLVKDNAVEGGWALGVVGNKDEGREHKPIDVDQYGKQEILPEKDEDSEDDGGFEDVPIEGLNRLPKLEFLREGIFDASIRQQVQENTERRATPGLPQSHEDDSLFVQEDGHERLHHRERRAIDDIFEMDGENQDEDLQKAIEMSLRPTSPLDQHDSDMPDISINRSSAPLAPLKETIPSFSPDSDDDGLDFATALAQSKMAKKDPISNNPFDGPLPFESIKLDKPFKTKKPQYEELDQHAGGFEKEPAKKTKAEQPLPPWFSGGSSTAEFIADTDAGANPLETHRDSTSTITPDHVFLKNHQTPKVIDVDMLPSTNEVVDLEANSECKQPRATQTLDKTETPTKDTTTAFREIPPAATEATDISGRVSIAEAAHGPFTSHDIEPSRDEQADLLRTQPSPSPEFEDVELHPKEAITDTVVPEMESQSHRVDELEGIIGEDDGFSDPEDEELMRQLAAEGEEHVRFAATLNSTSHTENTFDYEQELKQLRYQQRKDRRDADEVSQIMISECQQLLTLFGLPYITAPMEAEAQCAELVALGLVDGIITDDSDIFLFGGTRVYKNMFNQGKFVECYLTSDLEKEYALHRRKLISFAHLLGSDYTEGIPGIGPVTALEILTEFSSLEEFRDWWTQVQMGMNLSDGEHAAFYKKFRKQASKIFLSPSFPNGQVDVAYLEPEVDSDPSAFQWGVPDLHGLRNFLMATIGWSQERTDEVLVPVIRDMNRREQEGTQSNITAFFQGPQGAGAFAPRVRSGGQSRMEKAFNRLRQEAGSETVRSKQSTGAETNSVEHSESTGSSQPPQGEKSTGTKRSAQTKDSVSGDDVTGKKRRTRRTITKK
>XP_023089412_Aspergillus_oryzae 
MGVHGLWTVLQPCARPIKVETLNKKRLAVDASIWIYQFLKAVRDKEGNALRNSHVVGFFRRICKLLYFGIKPVFVFDGGAPILKRQTIAGRKKRREGRREDAVRTAGKLLAVQLQRSAEEEAARRRDGAPREQEEVPDNPVYVEDAGMTEKEKRQARSFRKKDAYHLPDLHVSLEEMGAPNDPRIMSREELEEYAKQFYRGEDINLYDFSKIDFDSPFFMSLPATDRYNILNAARLRSRLRMGYSKEQLDHMFPDRMAFSKFQIERVKERNDLTQRLMNINGMNGEDAFYNSGQRIAGERGKEYVLVKDNAVEGGWALGVVGNKDEGREHKPIDVDQYGKQEIFPEKDEDSEDDGGFEDVPIEGLNRLPKLEFLREGIFDASIRQQMQENTERRVTQGLPQSHEDDSLFVQEDVHERPHHHGRRAIDEIFEMDGENEDEGLQKAIEMSLRPTSPLDQHDNDMPDISINRSSAHLAPLKETTPSFSPESDDDGLDFATALAQSKRTKKDPVPNHPFDGPLPFESIKLDKPFKTKNPQHEELDQHAGGFEKEPAKQTKAEQPLPPWFSGGSSTAEFIADNDDSPLEIHRDSTMTPNHVFLKNHQIPKVIDVDMLPGSDEVIDLEANSEECRQPRATQTLNKTENPRKDTTAVIREIPTAGAEATNIPGRASIAETAHEPSTSHDIEASRDEQADLLRTQPSLSPEFEDVELHPKEAITGTVVPEMESQSHQVDELEDIIGEDDGFSDPEDEELMRQLAAEGEEHVRFAATLNSTSHTENTFDYEQELKQLRSQQKKDRRDADEVSQIMISECQQLLTLFGLPYITAPMEAEAQCAELVALGLVDGIITDDSDIFLFGGTRVYKNMFNQGKFVECYLTSDLEKEYALHRRKLISFAHLLGSDYTEGIPGIGPVTALEILTEFSNLEEFRDWWTQVQMGMNLSDGEHAAFYKKFRKQASKIFLSPSFPNSQVDVAYLEPEVDSDPSPFQWGVPDLHGLRNFLMATIGWSQERTDEVLVPVIRDMNRREQEGTQSNITAFFQGPQGAGAFAPRRRESMTSVKLKKMLFGSQ
>XP_040638534_Aspergillus_ruber
MTDGEKRQARQFRKKDAYHLPELEISLEQMGAPNDPRIMSHEELEEYAQQFYRGEDINLYDFSKINFDSPFFMSLPATDRYNILNAARLRSRLRMGYSKEQLDNMFPDRMAFSKFQIERVKERNDLTQRLMNLNGMNGEDAFYNSGQRIAGERGKEYVLVKDPTNEGGWVLGVVGNKDEGGAEKPIDVDQYGQQQVLFDMGESDDEGGFEDVPIEGLNRLPKLSFLQKGAFDESIKARREVPGAVEDDSLFVQSDLDDRRGIDNIFEDGNEDEELPKAIAMSLEAATEVQHDHDLPEISVNRSAAAPAPLNETEPSFMPPESDDEEMDFAAALAQTKRPKREAPRPLPANPFGGPLPFESIKLKPSAEKHQVVGEDAGGFVKEPAQPAKAPAKEQLPLPPWFSDEHTNIEFVPDKVDDTSLEGYRDSIMTPNHQSLKDYRSPDVIDVDQKPEAKETDFKEVIDLETPAEKGTTETTGLSTADKEDVTNVALEETQILLPKEGVVAKEPYEGPTESEKPSPVVQGGIGQTEPSPSPEFEDVAIQPEKTPSVELEPQPTTEFNQQDALFVEEGDEEREQQETAIDLEDGDLMRQLAAEDEEHARFAATLNPTASGQSAAEYEQELKQLRSQQKRDRRDADEVTQVMISECQQLLALFGLPYITAPMEAEAQCAELVSLGLVDGIITDDSDIFLFGGTRVYKNMFNQSKFVECYLTSDMEKEYALHRKKLVSFAHLLGSDYTEGIPGIGPVTALEILTEFSGLEEFRDWWTQVQLGTDMSTTTHPTFYKKFKKHATKIFLPPSFPDTRVEEAYLKPEVDSDPSLFQWGVPDLHGLRNFLMATIGWSQERTDEVLVPVIRDMNKREQEGTQANITSFYRGPMGAGAFAPRVRSGGKSRMEKAFSRLRQEAATGQPDGDIIDADVDVDATSGDNPSPRSASPERTTGQKGKGKGTKRGTTPTPQVDDASKKRKTRKNAKK
>XP_040700283_Aspergillus_sydowii
MGVQGLWTIVQPCARPVKLETLNKKRLAVDASIWIYQFLKAVRDKEGNVLRNSHIVGFFRRICKLLYFGIKPVFVFDGGAPILKRQTITNRKKRREGRREDAVQTASKLLAVQLQRTAEQEIAKRKNRGRQTEEEDVPDNPVYVEENFMTEKQKQQSRTFKKKDAYHLPDMQVSLQEMGAPNDPRIMSQEELEDSFFLSLPATDRYNILNAARLRSRLRMGYSKEQLDNMFPDRMAFSKFQIERVKERNDLTQRLMNINGMNDDLAFYNSGQRIAGERGKEYVLVKDNSVEGGWVLGVVGNKEGSQQEKPIDVDQYFHHEIVPEVEESSDEGGFEDVPIEGLNRLPKLSFLQPGVLDDALRHGIEENDADADSLFVPDGNRDAHHSRAIIDDIFEGAVPSEDEDLQKAIEMSLQPTDHIEHDKDMPEIPINRMASPTASASKTAAEPMEESDDELDFAAALAQSKKIQKTPAKAVPSHSFDGPLPFETLKHKKRSDAQTSEQQVVEPDAGGFEKAPSKEVKENIPLPPWFSGQQQNSEFIADLHDAEALKNYRDTAMTPDHLFLKNHRSPSVIDIDQFPENEVVDLDPETPAEPDTGKAAMQDTAPAEVKERHMFPKPQGTSSTDDRPSNLLEQDAESEKDVFEWEATDDEKADRSSSPEFENVVMQPEEPVHDGNGGKTERSPSPEFEDVAVQPKEAVLSPPLHEQIELNQPIDIVEDEGFSDPEDEELMRQLAAEGEEHVRFAATLNSTSQNQGTFDYEQELRQLRTQQKKDRRDADEVTQIMITECQQLLSLFGIPYITAPMEAEAQCAELVSLGLVDGIITDDSDIFLFGGTRVYKNMFNQSKYVECYLTTDLEKEYALHRRKLISFAHLLGSDYTEGIPGIGPVTALEILTEFGTLEEFRDWWTQVQTGVDVSSGSHAAFYKKFRKQATKIFLPPTFPDTRVDTAYLEPEADRDPSAFQWGIPDLHGVRNFLMATIGWSQERTDEVLVPVIRDINQREQVGTQSNITGFFNGPQGAGAFAPRVRPGGQSRMEKAFSRLRREAEAGSKPSQDLDRNDVEASPGGSAKSPATPNQSRRQRKSNKRGRPEPRGAAENGQGSGQSGDDTTAKKSRGRKAVKT
>XP_001212852_Aspergillus_terreus
MGVHGLWDVVQPCARPIKLETLNRKRLAVDASIWIYQFLKAVRDKEGNALRNSHVVGFFRRICKLLFFGIKPVFVFDGGAPILKRQTIAARKKRREGRREDAVRTAGKLLAVQLQRTAEEEAARQKNQASRKEEEVPDNPVYAEEAFMTEKEKRQNRTFKKKDAYHLPDLQVSLEEMGAPNDPRIMSREELEEYARQFHQGEDINLYDFSKIDFDSPFFLSLPATDRYNILNAARLRSRLRMGYSKEQLDNMFPDRMAFSKFQIERVKERNDLTQRLMNINGMNGEEAFYNSGQRIAGERGREYVLVKDSTIEGGWVLGVVGNKDEGREDKPIDVEQYGKLEILPEINSESDDEGGFEDVPIEGLNRLPKIPLLRDGVFDESIRQQVQAGAATHHLDDDALFVEGDESRTRVGIDDIFEDNEDEDLQRAIQMSLEPATSKQHDDDMPEIRINRDNAPVQQPPAVLSPMSESEDDALDFAAALAQSRRTKKRPSDVIASRPTVSHPFEGPLPFETLNYKPAKKGQASQEVDDNAGGFEKKPAKSKEQIPLPPWFSGDTANAEFFPDNTEDNPLEAYRDRTMTPDHVFLKEHRSPGVIEPDKRSEVIDLDSDTEFKDDGLKSSVSDESANADVQTSTISASHQSETTQVSTTEKVGNMKPQSDGSSSAAVHVVDSPSVVKAPTPRAEPSPSPDFEDVPMQPQEPLSNGISADDARATRTAASPSPEFEDVSLNPQNSVLDSVPEQNQASLAVDQSDNLFVEDDGFSDPEDEELMRQLAAEGEEHVRFAATLNSTSQAESTFNYEQELKQLRSQQKKDRRDADEVSQIMISECQQLLTLFGLPYITAPMEAEAQCAELVSLGLVDGIITDDSDIFLFGGTRVYKNMFNQSKFVECYLTSDLEKEYALHRRKLISFAHLLGSDYTEGIPGVGPVTALEILTEFSSLEEFRDWWSQVQMGMNANDGSHAAFYKKFKKQASKIFLPPAFPDPRVDVAYLEPEVDSDPSPFQWGVPDLHGLRNYLMATIGWSQERTDEVLVPVIRDMNRREQEGTQSNITSFFQGPQGAGAFAPRARRGGPSRMEKAFSRLRQEAEAGSRQALQDDEARDGSHEDGPASSTRARGPEKGTKRDHVTWF
>XP_022493247_Penicillium_arizonense
MGVTGLWTVVQPCARPIKLETLNKRRLAVDASIWIYQFLKAVRDKEGNALRNSHIVGFFRRICKLLYFGIRPVFVFDGGAPVMKRQTIAGRKKRREGHREDAVKTAGKLLAVQMQRSAEEEESRRRNKNRRQEEEEVTETPVYADEAFMTEKERQQTRRFKKKDAYHLPNLDVSLQDMGAPNDPRIMSQEELEEYARQFHQGQDINLYDFSKIDFDSSFFLSLPATDRYNILNAARLRSRLRMGYSKEQLDTMFPDRMAFSRFQIDRVAERNDLTQRLMNINGMNGEEAFYNSGQRIAGERGREYVLVKDREHEGGWVLGVVGNKEGDEEKPIDLDRPEILSDEDEVSDDDVFEDVPIEGLNRLPKLPFLRDGVFDQSLQIQGDENFDMQRAIEESRLTAQRPPVNDRQIQAVDDDSLFVEADGNIGVQQQNNDTDGFFNGEDDDLEQAIALSLQPTTDHDEIVPEISINRPAESAPSHDMMIPDPDSESDDGMDFAAALAKTKVTKKAPRPSNSFGGPLPFESIKLTKATKDTGKTSEADENAGGFVKESAKKPKQADPLPPWFVGERTNQKFIVDPIGDPKEQEKSAAADHMFLSNRRSPEIIDVDQTSEEVVDLEEGSEKKIGIEEKKPEPISDEEIKRLYRELPSTIVEKPSNEPTQIDTKDEALLENTIKQDQGPVPVPEAKSPEISPRSEHSLSPEFEDVVPQPPTKVPEITVVPQESQPQLFEEVEQPETFAQDQGDYSDPEDEDLFKQLAAEGEEHARFTQTLNNAAPIQDAFDYEQELKQLRNQHKKDRRDADEVTTIMINECQQLLTLFGLPYITAPMEAEAQCAELVSLGLVDGIVTDDSDIFLFGGTRVYKNMFNQSKFVECYLASDFEKEYALHRRKLISFAHLLGSDYTEGIPGIGPVTALEIITEFSSLEEFRDWWSEVQMGTNNPDDIHLGFRKKFRKKASKIFLPPSFPDTRVDTAYLEPEVDADPSQFQWGIPDLNGLRNFLMATIGWSQERTDEILVPVIRDMNRRDQEGTQSNITQFMTGPQGAGAFAPRVRPGGPSRMERAFGRLRQEAQGGQASPGDDAPATAGDGEEASGSQKQTKRGASAIQAKAGMSKKRKTRRADS
>XP_014531205_Penicillium_digitatum
MGVTGLWTVVQPCARPIKLETLNKKRLAVDASIWIYQFLKAVRDKEGNALRNSHIVGFFRRICKLLYFGIRPVFVFDGGAPVMKRQTIAGRKKKREGHREDAARTAGKLLAVQMQRSAEEENARRRNKSQIQEEEEVPDAPVYAEEAFMTETEKQQSRKFKKKDAYHLPNLDVSLQDMGAPNDPRIMSQEELEEYARTFHQGQDINLYDFSKIDFDSMFFLSLPPTDRYNILNAARLRSRLRMGYSKEQLDTMFPDRMAFSRFQIDRVAERNDLTQRLMNLNGMNGEEAFYKSGQRIAGERGREYVLVKDREHEGGWVLGVVGNREGHEEKPIDLDRPEIFSDEDEVSDEDEFEDVPIEGLNRLPKLPFLQEGVFDQSLQLETDEYLDMGTATQESRHPAQRQLQNEPRVQEVEDDSLFVEAEGNIGAQQRSNNTDDFFDGDDDDLERAIALSLQPDKANEEIKPDVPVHRPVVSGPSYEMLPDLESESDDGMDFTAAIARTKVVKKASHAPNPFGGPLPFESIKLTKVTKDNDKAGEVGENAGGFVEEPTKKPKQADPLPPWFIGERSDASFIVDPIEDTEKDDERTAAPDHLFLSNRRSLDIIDVDEFSSTKEVVDLEEEDEEQGEEKPKQEFQVEDIEKIYNELSTNLEEKPLSEPAPAQIHRNFDETVLGGPGTQIQDQVPTLDERSTRSKHSPSPEFEDVVPQLSTQGPEITVVSHQKAQPQPQPQFFEEIDQLADFVQDQADYSDPEDEELFKQLAAEGEEHVRFANTLNSAAPIQEAFDYEQELKQLRSQQRNERRDADEVTTIMINECQQLLALFGLPYITAPMEAEAQCAKLVSLGLVDGIVTDDSDIFLFGGTRVYKNMFNQSKFVECYLTSDLEKEYALHRQKLISFAHLLGSDYTEGIPGIGPVTALEILTEFSNLEEFRNWWTELQMGTNNAEDVHLAFRKKFRKKASKIFLPPSFPDSKVDEAYLEPAVDDDPSPFQWGVPDLNGLRTFLMTTIGWSQERTDEVLVPVIRDMNRRDQEGTQSNITQFMQGPQGAGAFAPRVRTGGPSRMEKAFSRLRREAQSGGSSSLDDEPAVEDREGEDASVPQKKGKRGVSTTKAKAGTNKKRKTRRTNSPES
>XP_016593435_Penicillium_expansum
MGVTGLWTVVQPCARPIKLETLNKKRLAVDASIWIYQFLKAVRDKEGNALRNSHIVGFFRRICKLLYFGIRPVFVFDGGAPVMKRQTIAGRKKKREGHREDAARTAGKLLAVQMQRSAEEEDARRRNKSQRQEEEEVPDAPVYAEEAFMTETEKQQSRKFKKKDAYHLPNLDVSLQDMGAPNDPRIMSQEELEEYARHFHQGQDINLYDFSKIDFDSMFFLSLPPTDRYNILNAARLRSRLRMGYSKEQLDTMFPDRMAFSRFQIDRVAERNDLTQRLMNINGMNGEEAFYKSGQRIAGERGREYVLVKDSEHEGGWVLGVVGNREGHEEKPIDLDRPEILSDEDEVSDEDEFEDVPIEGLNRLPKLPFLQEGVFDQSLQLETDENLDMRRAIQESRHTARRQSVNEHRVQEIEDDSLFVQAEGNIGAQQQNDDTDEFFDGDDDDLERAIALSLQPDTADDEDMPDIPIRRPVISAPSYEMVPDIESESDDGMDFAAAIARTKVSKKAPYAPNPFGGPLPFESIKLTKVTKDNDKAGEVGENAGGFVKEPTKKSKQADPLPPWFVGERSDAGFIVDPIEGPEKDDEQSAAPDHMFLSNRRSPDIIDVDEVSATKEVIDLEEEAEEEEKEEEKPKQVFQVEDIEKIYNELSTNSDEKPLSEPALAPINKSVDEPSARTGHSPSPEFEDVVPQLPTLGPEITVVSHQNAQAQPQLFEEINRVEDFVQDQADYSDPEDEELFKQLAAEGEEHVRFANTLNSAAPNQEAFDYEQELKQLRSQQRNERRDADEVTTIMINECQQLLTLFGLPYITAPMEAEAQCAKLVSLGLVDGIVTDDSDIFLFGGTRVYKNMFNQSKFVECYLTSDLEKEYALHRQKLISFAHLLGSDYTEGIPGIGPVTALEILTEFSNLEEFRDWWSELQMGTNNVQDTHLAFRKKFRKKASKIFLPPSFPDTKVDEAYLEPAVDDDPSQFQWGVPDLNGLRAFLMTTIGWSQERTDEVLVPVIRDMNRRDQEGTQSNITQFMQGPQGAGAFAPRVRTGGPSRMEKAFSRLRQEAQTGGTSLDREQAIADEEGEEASVSQKKGKRGGSTTKTKAGTNKKRKTRRANSSEP
>XP_040643698_Penicillium_griseofulvum
MGVTGLWTVVQPCARPIKLETLNKKRLAVDASIWIYQFLKAVRDKEGNALRNSHIVGFFRRICKLLYFGIRPVFVFDGGAPVMKRQTIAGRKKKREGHREDAARTAGKLLAVQMQRSAEEEDARRRNKTHVQEEEDVPDAPVYAEEAFMTETEKQKSRKFKKKDAYHLPNLDVSLEDMGAPNDPRIMSQEELEEYARQFHQGQDINLYDFSKIDFDSMFFLSLPATDRYNILNAARLRSRLRMGYSKEQLDTMFPDRMAFSRFQIDRVAERNDLTQRLMNINGMNGEEAFYKSGKRIAGERGREYVLVKDSEHEGGWVLGVVGNREGHEEKPIDIDRPEILSEEDEVSEEDEFEDVPIEGLNRLPKLPFLREGVFDRSLQLQTDENLDMRRAIQESRQAARRQSVNERRLQEVEDDSLFVRAEGNIGAQQQNNDTDEFFEGDDDDLERAIALSLQPDKVDDEDMPDIPEMPIRRQVESAPSYETVPDPDSESDDGMDFTAAIARTKVSKKASYASNPFSGPLPFESIRLTKVTKDNDKAGVVDEGAGGFVKESTKKTKPTDPLPPWFVGEPSDSEFIVDPIEDPEKDDEQFAAPDHLFLSNRRSPDVIDVDEISANKEVVDLEEEEEEEEEEEEKSEHQDNKSKHAFQVDDIEKIYNELSTNVDVKKPLSEPAPAPINKNIDQMAVPGRPGTLIQEQVPALDDRTPRSEHSPSPEFEDVAPRQPTQGPEITVVSHQKAQPQPQVFEEVEEAFIQDQADYSDPEDEDLFKQLAAEGEEHVRFANTLNPAAPNQEAFDYEQELKQLRSQQRNERRDADEVTTIMINECQQLLTLFGLPYITAPMEAEAQCAKLVSLGLVDGIVTDDSDIFLFGGTRVYKNMFNQSKFVECYLTSDLEKEYALHRKKLISFAHLLGSDYTEGIPGIGPVTALEILTEFSSLEEFRDWWANLQMGTNNAEDSHLAFRKKFRKKASKIFLPPSFPDHKVDEAYLEPVVDDDPSQFQWGVPDLNGLRTFLMTTIGWTQERTDEVLVPVIRDMNRRGQEGTQSNITQFMQGPQGAGAFAPRVRTGGPSRMEKAFSRLRQEAQTGGTSLDGEPAVGDGEGQEASASQNKGKRNTSTAKAKAGTNKKRKTHRADSPES
>XP_038931005_Penicillium_roqueforti
MGVTGLWTVVQPCARPIKLETLNKKRLAVDASIWIYQFLKAVRDKEGNALRNSHIVGFFRRICKLLYFGIRPVFVFDGGAPVMKRQTIAGRKKKREGHREDAARTAGKLLAVQMQRSAEEENARRRNKTHIQEEEEVPDAPVYAEEAFMTETEKQQNRRFKKKDAYHLPNLDVSLQDMGAPNDPRIMSQEELEEYARHFHQGQDINLYDFSKIDFDSLFFLSLPATDRYNILNAARLRSRLRMGYSKEQLDTMFPDRMAFSRFQIERVAERNDLTQRLMNINGMNGDEAFYNSGKRVAGERGREYVLVKDSEHEGGWVLGVVGNREGHEEKPIDLDRPEILSDEDEVSDEDEFEDVPIEGLNRLPKLPFLQEGVLDRSLQLQTNEVLDMRRAIQESRHAAQQQSVNDRRVQEVEDDSLFVEAEGNIAAQQQNNDTDEFFNGDGDDDDLERAIALSLQPDKVDDEDMPDMPINRPVESAPPYETVPDLDSESDDGMDFAAAIARTKVSKKASHAPTRFGGPLPFESIKLTKVTKDNDKAGEVGENAGGFLKGPTEKPKQPDPLPPWFVGERSDVGFIVDPIEDPEKDDERSAVPDHMFLSNRRSPDIIDVDEISATTEVVDLEKREEEEAEEEKENSKQIFQMEDIEKIYNELPTNLHEKPLSEPAPAQVNRNLDETALGRPETQIQDQVPAVEELSSRSEKSPSPEFEDVVPQLPTQGPEITVVSHQKAQPQPQFFEEVEDFVQDQADYSDPEDEELFKQLAAEGEEHVRFANTLNSAAPSQEAFDYEQELKQLRSQQRNERRDADEVTTIMINECQQLLTLFGLPYITAPMEAEAQCAKLVSLGLVDGIVTDDSDIFLFGGTRVYKNMFNQSKFVECYLTSDLEKEYALHRRKLISFAHLLGSDYTEGIPGIGPVTALEILTEFSSLEEFREWWTELQMGTNNAEDAHLAFRKKFRKKASKIFLPPSFPDAKVDEAYLEPAVDDDPSQFQWGVPDLNALRTFLMTTIGWSQERTDEVLVPVIRDMNRREQEGTQSNITHFMQGPQGAGAFAPRVRTGGPSRMEKAFSRLRQEAQTGETSRDGEPANKDGEKEAPISQSKGKRGGSTTKGKAGTNKKRKTRHATSD
>XP_002562438_Penicillium_rubens
MGVTGLWTVVQPCARPIKLETLNKKRLAVDASIWIYQFLKAVRDKEGNALRNSHIVGFFRRICKLLYFGIRPVFVFDGGAPVMKRQTIAGRKKRREGHREDAARTAGKLLAVQMQRSAEEEDARRRNKSRRQEEEEVPDAPVYADEAFMTETEKRQNRKFKKKDAYHLPNLDVSLQDMGAPNDPRIMSQEELEEYARHFHQGQDINLYDFSKIDFDSMFFLSLPPTDRYNILNAARLRSRLRMGYSKEQLDTMFPDRMAFSKFQIDRVAERNDLTQRLMNINGMNGDEAFYKSGQRIGQEEKPIDLDRPEILSDEDEVSDEDEFEDVPIEGLNRLPKLPFLQEGVFDRSLQLETDENLDMRRSIQESRLASQRQLVNENRVQQIEDDSLFVEAEGNAGKQEPNNETEDFFDGDDDDLERAIALSLQPDKAVDDEDMPDVHIPRPVKSAPSYEMGPDIDSESDDGMDFSAAIARTKVSKKASYAPNPFGGPLPFESIKLTKVTKDNDKAGEVGEDAGGFVKELTKKPKQADPLPPWFVGEPSDAEFIVDPVEDPEKDDERPAAPDHLFLSNRRSPDIIDVDESSVTKEVVDLEKDEEEEKEEEKKSKQQFRVEDIEKIYNELSTNPDEKPLNGQVRAPIATKLDQPSPRREHSPSPEFEDVVPQVSNQGPEIAVVSHQKAQSQPQLFEEVDRMEDFAQDQADYSDPEDEELFKQLAAEGEEHLRFANTLNSAAPHQEAFDYEQELKQLRSQQRNERRDADEVTTIMINECQQLLTLFGLPYITAPMEAEAQCAKLVSLGLVDGIVTDDSDIFLFGGTRVYKNMFNQSKFVECYLTSDLEKEYALHRQKLISFAHLLGSDYTEGIPGIGPVTALEILTEFSSLEEFRDWWTKLQTGTNTADDAHVAFRKKFRKKASKIFLPPSFPDTRVDEAYLEPTVDDDPSQFQWGVPDLNGLRAFLMTTIGWSQERTDEVLVPVIRDMNRRDQEGTQSNITQFMQGTQGAGAFAPRVRTGGPSRMEKAFSRLRQEAQTGGISRSGEPPIGGAEGEQEASVSQSEGKRGGSATRAKAGTNKKRKIRRADSPEP
>XP_040809684_Penicillium_solitum
MGVTGLWTVVQPCARPIKLETLNKKRLAVDASIWIYQFLKAVRDKEGNALRNSHIVGFFRRICKLLYFGIRPVFVFDGGAPVMKRQTIAGRKKKREGHREDAVRTAGKLLAVQMQRSAEEEDARRRNKSQRQEEEEVPDAPVYAEEAFMTETEKQQTRKFKKKDAYHLPNLDVSLQDMGAPNDPRIMSQEELEEYARHFHQGQDINLYDFSKIDFDSMFFLSLPPTDRYNILNAARLRSRLRMGYSKEQLDTMFPDRMAFSRFQIDRVAERNDLTQRLMNLSGMNGEDAFYKSGQRIAGERGKEYVLVKDREHEGGWVLGVVGNREGHEEKPIDLDRPEIVSEEDEVSDEDEFEDVPIEGLNRLPKLPFLQEGVFDQSLQLETDEDLDMKRAIQESRHTERRQSVNNRTQEVEDDSLFVEAEGNIGAQQQNNDTDDFFDGDDDDLEQAIALSLQPDILGDEDMPDMPISRPVEPAPSYEMVPDPESESDDEMDFSAAIARTKVAKKASYAPNPFGGPLPFESIKLTKVTKDNDKAGEVGENAGGFVKESTKKPKQPDPLPPWFVGERPDVGFIVDPIEDPEKDEQPAAPDHLFLSNRRSPDIIDVDEISATNEVVDLEEKEEKEEKEEKEEKEEKEEEEEEEEEEQKEKPKQVFQLEDIEKVYNELSTNPDEKPLSEPALAPINRNIDGPSARTEHSPSPEFEDVVPQLPTQGPEITVVSHQKAPSQPQPQLFEEVDRVEDFVQGLADYSDPEDEELFKQLAAEGEEHVRFANTLNATAPNQEAFDYEQELKQLRSQQRNERRDADEVTTIMINECQQLLTLFGLPYITAPMEAEAQCAKLVSLGLVDGIVTDDSDIFLFGGTRVYKNMFNQSKFVECYLTSDLEKEYALHRQKLISFAHLLGSDYTEGIPGIGPVTALEILTEFTNLEEFRDWWTELQMGTNNAEDAHLAFRKKFRKKASKIFLPPSFPDTKVDEAYLEPAVDDDPSQFQWGVPDLNGLRAFLMTTIGWSQERTDEVLVPVIRDMNRREQEGTQSNITQFMQGPQGAGAFAPRVRTGGPSRMEKAFSRLRQEAQSGGTSLDGEQAIGDGEGEEEEASVSRSKGKRGGSTTKAKAGTNKKRKTRPASPEP
>XP_022581430_Penicilliopsis_zonata
MGVTGLWTVVQPCARPVKLETLNKKRLAVDASIWIYQFLKAVRDKEGNALRNSHVVGFFRRICKLLYFGIKPVFVFDGGAPVLKRQTIAGRKKRREGRREDAVRTAGKLLAVQIQRAAEEEAAAVRSSNQRHRRDEEPVPDKPVYVEEIFLTEKEKNQARHFRRKDAYHLPSMEVSLEEMGAPDDPRIMSREELEAYARQFHQGEDINLYDFSKIDFDSSFFTSLPATDRYNILNAARIRSRLRMGYSKEQLDNMFPDRMSFSKFQIERVKERNELTQRLMNLNGMNGADATLGLTQGQRIAGERGREYVLVQDSAVEGGWALGVVSSKHDGYEDRPIDVDRYGQQDVLMSKEELSDEDDAFEDVPVEGLNRLPKLSFLKKGVFDESIRQTMTEFSGGIPRQLHGPGPSLTTDEDDALFVEKDFPTDFFNREIGDLIDGDGDSEDENLRKAIAMSMEDAAHDDYFEDSPVNAGAALSEQEIAAAFVAENEDDGDDDDDEMDFATALAQAKKPVRNKFQPNPSSKESTTSHPFDGPLPFESIKIGETAPSRPSQEEEIDENAGGFIKEPPKRNPKAGPLPPWFRGERLDGDFIPDKTDDSSLEKYRDEVMTPDHQFLRNYRSPEVIDVDKLTEPGEVIDLEAIPTSESRLNNEKASGSSSENHKPEEVNPGSTKDVISTEPDETSVLPSDRPTAEGKEEEVYEWEATDDEQPSEQMDKPRLSLSPSPEVEFEDVEIPTKAIILEPPVETTGSSTADLGPGITVQGDHQNTVMIEDSADEGDMSDPEDVDLMRQLAEEAEEHARFAAKLNSAAQTQTAFDYEQELKQLRLQQKKDRRDADEVTQVMITECQQLLTLFGLPYITAPMEAEAQCAELVTLGLVDGIVTDDSDIFLFGGTRVYKNMFNQSKYVECYLTSDMEKEYALHRRKLISFAHLLGSDYTEGIPGIGPVTALEILTEFASLDEFRDWWSRVQMGADLSSDDNTHHAAFYRKFRKNASKIFLPPSFPNPHVDVAYLEPEVDADPSPFQWGVPDLNGLRNYLMATIGWSQERTDEILLPVIRDMNRREQEGTQSNITGFFSGPQGAGAFAPRVRANGQSRMEKAFGRLRQEAETQRSSDGPSTGTKRDADDESSTSKRKTRRKNRTDSTTP
>XP_016625613_Cladophialophora_bantiana
MGVTGLWTVVAPTARPTQLASLNRKRLAVDASIWIYQFLKAVRDKEGNALRNSHVVGFFRRICKLLYFGIKPVFVFDGGAPVLKRETIRKRKRRREGRREDAARTAGKLLAVQVARAAEEEERRRRAERQRTPEEELPPDQELVYVEELGMTKQERAAGRGEKFKKKDQYHLPDLEGSIAEMGAPNDPRIMSQAELEEYARQFHSGEDINLYDFSKIDFESPFFLSLPAGDRYNILNAARLRSRLRMGYSKEQLDGMFPDRMAFSKFQIERVKERNELTQRLMHLNGMVEGDFLREGGGRIAGEKGKEYILVKNEGVEGGWALGVVSNRQGAKKEDAIDLDDEGKSDVDFSADSDQEEFEDVAIEGLNRLPKTWARKRKAGVDYDMSYEEVAEEIARKRKAVYEARRAATNSTDTAPKVVRAVPPTVQSTTLETGEESLFVPEGRTEPEDEDDLFEDVLPLYPEPEEDDGDLQRAIAMSLEQPTDDDRRSDGWVAGAASEGPAVESGEEDGFDLQAALAESRRTKVKPRTNVEDTSPTSSRVITTATPKFDGPLPFESLNLGESLLGKKKSKKIEEDLSGGFDRDLGEDAFRKERPPQPMPEWFNATPNVKDMRSKTTAADDIHVAYGEGADRWDTIRRHDAKEVIDLEAEDEKGRSQHPIDLDETEEQLLTQASPEAADEPISPSHFEPPEVQDFEDVEKRLRDEEREKRYEMARQIAAENQFEEEKQPTMGEMAEALQAQPPQTSAVPQYRPNPAAAEKGAAEESDFEEVEWSESDHEQPVQPTSPGSLGTVEDQSPQPQREAEAAEQDGDESEDFEDVDMEPAVAPIPGQNTTVVSPSHLAAIQLPDLSSQPARESSIMDVPEGVPVEEEEFDYLSASEEELMRQLAEEAEEHSRFTSALNNAKAPSAEEAMRDFDAELKALRSQQKRDRRDADEVTQTMIQECQALLRLFGLPYITAPMEAEAQCAELVRLGLVDGIVTDDSDIFLFGGTRIYKNMFNAAKYVECYLSSDLEKEFLLDRKRLIRFAHLLGSDYTEGIPGVGPVTALEILTDFEDLVEFKAWCERVQLGRPQDVENQLTTPFRRKFRKTVQKRLLLPSGFPDLRVDEAYLNPEVDSNPEQFQWGVPDLDKLRGFLMATIGWSQERTDEVLVPVIRDMNRREVEGTQSNITRFFSGTVGVGGRGINGNPGIRSSRALAVGGEGIGQAQAQAEAMAPRNRTGKESGRMRNAYKRLRGEAEKRRKRRVEDEAEEDEDEDENGADVEILDGLGEIQGIEDWQGQPGTEDHPASRPSPSVGGQVDDEDDDGEFAGDEAPPKRSSNSKSKAKAKPKTKSKPQTPPSKPPSKATQKSTRKRRVEDED
>XP_008723232_Cladophialophora_carrionii
MGVTGLWTVVAPTARPTQLASLNRKRLAVDASIWIYQFLKAVRDKEGNALRNSHVVGFFRRICKLLYFGIKPVFVFDGGAPVLKRETIRKRARRREGRREDAARTAGKLLAVQVARAAEEEERRRKEAVSRDDDEEELPPEQELVYVEEIGMNQKERQAGRSEKFRKKDQYHLPDLDVSIAAMGAPNDPRIMSQAELEEYARHFHSGEDINLYDFSKIDFESPFFLSLPPGDRYNILNAARLRSRLRMGYSKEQLDGMFPDRMAFSKFQIERVKERNELTQRLMHLNGMVEGDFLLDGGGRIAGEKGKEYILVKNEGVEGGWALGVVSNKHGTKKENAIDLDKDENSDEDANRADSADEDEFEDVAIEGLNRLPKNWARKRKAEVDNGMMYEEAAEVIAKKRKAVYEARRTAAETQTGRPQAIPAVPLPTQTTTAPVDDESLFVPDNKADDEDEDDLFEDVLPVAPDIDDDDDLRRAIALSLEQITEDDHSTLDKATRPPSESSDEDEAFDLQAALAESRRTKPKPKTNVRDRDPSQPREAPFQFQGPLPFESLNLGQSLLRKKKSKKIEEELSGGFDRDLGDDAFRKERPPQPMPDWFGATPNPKDMKYTGVDRDLIEDPTTYGLDDVDRREFLRRRETKEIVDLDTDEEREQSPEPINLGADAEKADHDHPIDLDQDEGDEKDLEVLVQPSQDMDIDAALPSQTEGVDSPRFEEVGDRDKRTRDEEREKRYEIARQIAAETGTGAPEGQPHPTLGEMADEVRAEPPLPSSAPQYNPRPADKTAEDGEFEAVDWSESDHDQPDQPATPGSLGTVNPESPAPRPRSATAEVDEDDDEDFEDVNMEPAPAPPHLQNTNIPNVSARRDQPEQQPPNPAAEPLPEDEFDYLSTDEEDLMRQLAEEAEEHARFTSALHNQSTSTEQAMRDFDAELKALRSQQKRDRRDADEVTQTMIQECQSLLRHFGLPYITAPMEAEAQCAELVRLGLVDGIVTDDSDIFLFGGTRIYKNMFNAAKYVECYLAADLEKEFLLTREKLVRFAHLLGSDYTEGIPGVGPVTALEILTDFDDLDEFKAWTERVQLGRPADLEGQLSTPFRRKFRKTVQKKLFLPPAFPDRRVDEAYLFPEVDSNAEPFQWGVPDLDKLRGFLMATIGWSQERTDEVLVPVIRDMNKREVEGTQSNITRYFSGAVGAGAARGGGLGGVRGGTGGKALAIGGEGPLFGAAQAKAEAMAPRNRSGKESGRMRNAFKRLRGEAERRRRRRKHDNDEGDEQGEEDEMDPSDGLGEIQGIDGDEEEDEDGNKATNPGSNSATPVSVDGSGFSDGDVAGDEAGLDTKSNSKSKTKSKTKPKTKARPKSNTKSATQRRAAI
>XP_016250551_Cladophialophora_immunda
MGVTGLWTVVAPTARPTQLASLNRKRLAVDASIWIYQFLKAVRDKEGNALRNSHVVGFFRRICKLLYFGIKPVFVFDGGAPVLKRETIRKRKRRREGRREDAARTAGKLLAVQVARAAEEEEKRRRTERERTPEEALPPDQELVYAEELGMSKQERTAGRGEKFRKKDQYHLPDLDVSIEEMGAPNDPRIMSQAELEEYARQFHSGEDINLYDFSKIDFESPFFLSLPAGDRYNILNAARLRSRLRMGYSKEQLDGMFPDRMAFSKFQIERVKERNELTQRLMHLNGMVEGDFLREGGGRIAGEKGKEYILVKNEGVEGGWALGVVSNRQGAEKENAIDLEDEGKSDVDFSADSDQDEFEDVAIEGLNRLPKTWARKRKAGVDYDMSYEEVAEEIARKRKAVYEARKAASNAKDAAPKAPRRVPLVQDTDMVTTDESLFVPEDKAEGDDDDDLFEDVLPLDPEPEENDEDLQRAIAMSLEQPTDDDRRGGGWVAEAAPELAMEESAEEDGFDLQSALAESRRTKLKPTPSVRERSPTSSKVTTTATSKFDGPLPFESLNLGQSLLGKKKSKKVEEDLSGGFDRDLGDEAFRKERPPQPMPEWFNATPNIKDMKSRIGTVDDSDVVHGEEDAVRWDAIRRHDIKVVIDLEAEDERGRSQHPVDLEEENVEDEVQLLTQPSQEAVDELNPPSQPEPPEVQEVEDPEKRKRDEEREKRYEIARQIAAENQPKEEPSPTIGEIAEEIQARPPPPSSVPQHKPEAVPEKVAVEESDFEEVEWSESDNEQPVQPISPGSLGTVEEESPQPRRGTAIAAQDEDEGEEFEDVDMEPAVTLEQAPPPTGAFHDYPAVEGLPGLSDQPVAESSITEIPDVGPAEEEDFDYLSASEEELMRQLAEEAEEHTRFTSALNNAQGPTAEQAMRDFDAELKALRSQQKRDRRDADEVTQTMIQECQALLRLFGLPYITAPMEAEAQCAELVRLGLVDGIVTDDSDIFLFGGTRIYKNMFNAAKYVECYLSSDLEKEFLLDRRRLIRFAHLLGSDYTEGIPGVGPVTALEILTEFGDLEEFKAWCERVQLGRPQDLENQLTTPFRRKFRKTVQKRLFLPTGFPDLRVDEAYLNPEVDSNSEPFQWGVPDLDKLRGFLMATIGWTQERTDEVLVPVIRDLNRREVEGTQSNITRFFSGAVGVGGRGINGNPGTRGKALAVGGEGIGQAQAQAEAMAPRNRTGKESGRMRNAYKRLRGEAEKRRKRREDEADEDDDQMENDDEIEVLEGLGEIQGIEGLEGQPGTSTNAVSTPTLSVADVDDDRDDDGEFAGDEAPPKRASSSKSRSKAKAKAKSQDSTTKPRPKLTKKGGRERTGGDD
>XP_007739406_Cladophialophora_psammophila
MGVTGLWTVVAPTARPTQLASLNRKRLAVDASIWIYQFLKAVRDKEGNALRNSHVVGFFRRICKLLYFGIKPVFVFDGGAPVLKRETIRKRKRRREGRREDAARTAGKLLAVQVARAAEEEERRRRAERQRTPEEELPPDQELVYVEELGMTKQERAAGRGEKFRKKDQYHLPDLEGSIAEMGAPNDPRIMSQAELEEYARQFHSGEDINLYDFSKIDFESPFFLSLPAGDRYNILNAARLRSRLRMGYSKEQLDGMFPDRMAFSKFQIERVKERNELTQRLMHLNGMVEGDFLREGGGRIAGEKGKEYILVKNEGVEGGWALGVVSNRQGAKKEDAIDLDDEGKSDVDFSADSDQEEFEDVAIEGLNRLPKTWARKRKAGVDYDMSYEEVAEEIARKRKAVYEARRAATNTTDTAPKVVRAVPPPTVQSTTLETAEESLFVPEDKTGAEDEDDLFEDVLPLSPEPEDDEDLQRAIAMSLERPTDDDQRGDGWVAGAASEGPTLESGEEDGFDLQAALAESRRTKVKPRTNVGDRSPTSSRVITTATTKFDGPLPFESLNLGQSLLGKKKSKKIEEDLSGGFDRDLGEDAFRRERPPQPMPEWFNATPNVKDMRSKTTAADDFHVAHGEDAGRWNTIRRHDAKEVVALEAEDEQGRSQRPIDLDDEEEEEQLINPASPEAADEPISPSHFEPTEIQDFEDAEKRQRDEEREKRYEMARQIAAENQFEEEKQLTMGEMAEASLAQPPQTPAAPQYRPKPAAAKNVAAEESDFEEVEWSESDHEQPVQPTSPGSLGTIEDQSPQPQREAGAAEDESEDFEDVDMEPAVAPIPGQNTTVVSPSHLTATRLPGLRSEPAGESSIMDVPEVAPVEEEEFDYLSASEEELMRQLAEEAEEHSRFTSALNNAKAPSAEEAMRDFDAELKALRSQQKRDRRDADEVTQTMIQECQALLRLFGLPYITAPMEAEAQCAELVRLGLVDGIVTDDSDIFLFGGTRIYKNMFSAAKYVECYLSSDLEKEFLLDRKRLIRFAHLLGSDYTEGIPGVGPVTALEILTDFRDLVEFKAWCERVQLGRPQDVENQLTTPFRRKFRKTVQKRLLLPSGFPDLRVDEAYLNPEVDSNPEQFQWGVPDLDKLRGFLMATIGWSQERTDEVLVPVIRDINRREVEGTQSNITRFFSGTVGVGGRGINGNPGIGSSRALAVGGEGIGQAQAQVEAMAPRNRTGKESGRMRNAYKRLRGEAEKRRKRRVEDEAEEDEDEDEDENGPDVEILDGLGEIQGIEDGENQPDAEDHPASRPGPSVGGHVDDEDDDGEFAGDEAPSKRSSNSKSKFKAKTKAKTKPQTPTTKPPSKVTKKSTRKRPVEDED
>XP_018695631_Fonsecaea_erecta
MGVTGLWTVVAPAARPTQLASLNRKRLAVDASIWIYQFLKAVRDKEGNALRNSHVVGFFRRICKLLYFGIKPVFVFDGGAPVLKRETIRKRKGRREGRREDAARTAGKLLAVQVARAAEEEGKRRRAERERTPEEDLPPDQELVYVEELGMSKQERTAGRGEKFRKKDQYHLPDLDVSIEAMGAPHDPRIMSQTELEEYARQFHSGEDINLYDFSKIDFESPFFLSLPAGDRYNILNAARLRSRLRMGYSKEQLDGMFPDRMAFSKFQIERVKERNELTQRLMHLNGMVEGDFLREGGGRIAGEKGKEYILVKNEGVEGGWALGVVSNRKGAEKENAIDLEDEGKSEVEFSAESDQEEFEDVAIEGLNRLPKTWARKRKAGVDYDMSYEEVAEEIARKRKAVYEARKAASNATAPAPKPARPVSPAIQDTNMAATEETLFVPEDKKRAEDEDEDDLFEDVLPLYPEPEESDEDLQRALAMSLEQPTDDNQRGGGWVSEAAPDITGQESSEEDTFDLQEALAESRRNNPKPQLSKEAATALPKFDGPLPFESLNLGQSLLGKKKSKKIEEDLAGGFDRDLGEDAFRKERPPQPLPEWFNATPNMKDMRLRTAGGDDSHDVHGGEDRWETIQRHNTKQVIDLEAEDDKDRSQRPVDLEEENVEEEVQLLTQPSQEAVDEFVPPSQSELPEVQEIENPEKQKRDEEREKRYEIARQIAAENQAEDEPPTMGEVADEIQAQPPQPSAVPQFQPEPAAPENVAAEKSDFEEVEWSESENEEPVQPASPGSLGTVEAESPRPRRGTGTAAQDEDEGEEFEDVEMEPAVAPNQGQQLTDTLPSHPATGRPPQVSEQPVTDSSITAIPDAVPVEEEEFDYLSASEEELMRQLAEEAEEHTRFTSALNNARGPSTEQAMRDFDAELKALRSQQKRDRRDADEVTQTMIQECQALLRLFGLPYITAPMEAEAQCAELVRLGLVDGIVTDDSDIFLFGGTRIYKNMFNAAKYVECYLSSDLEKEFLLNRRRLIRFAHLLGSDYTEGIPGVGPVTALEILTDFGDLEELRAWCERVQLGRPQDLENQLTTPFRRKFRKTVQKRLFLPTGFPDSRVDEAYLNPEVDSNPEPFQWGVPDLDKLRGFLMATIGWTQERTDEVLVPVIRDMNRREVEGTQSNITRFFSGAVGVGGRGINGNPGTRGNALAVGGEGIGPAQAQAEAMAPRNRTGKESGRMRNAYKRLRGEAEKRRKRQEDEADEDDDQMGNEDAVEVLQGLGEIQGIEDGEGPPGTTNNPISIPNLSAAGSADDDNDDEGDLAGDEAAPKRSANAKSRSKAKTKANLQDSTTKARSKSTKKRSRKRTVQDED
>XP_022510892_Fonsecaea_monophora
MGVTGLWTVVAPSARPTQLASLNRKRLAVDASIWIYQFLKAVRDKEGNALRNSHVVGFFRRICKLLYFGIKPVFVFDGGAPVLKRETIRKRKRRREGRREDAARTAGKLLAVQVARAAEEEEKRRRADREKTPEEELPADQDLVYVEELGMTKQERSAGRGEKFRKKDQYHLPDLDVSLEEMGAPNDPRIMSQAELEEYARQFHSGEDINLYDFSKIDFESPFFLSLPAGDRYNILNAARLRSRLRMGYSKEQLDGMFPDRMAFSKFQIERVKERNELTQRLMHLNGMVEGDFLREGGGRIAGEKGKEYILVKNEGVEGGWALGVVSNRQGTEKENAIDLEDEGKSEVAFSADSDQDEFEDVAIEGLNRLPKTWARKRKAGVDYDMSYEEVAEEIARKRKAVYEARKAASSATQAAPKTTRPSHPAVRDIPMETAEESLFVPEDKTGPEDEDDMFEDVLPLYPEPEEHDEDLQRAIAMSLEEPTDDDRGGGGWMAEGAPEVPAEESAEEDGFDLQAALAESRRTKLKPKTSVRDRSPTSSKITSTAAPKFDGPLPFESLNLGQSLLGKKKSKKIEEDLSGGFDRDLGEDAFRKERPAQPLPEWFNATPNIKDMKSKTAATEDSYDVHREENADLWDTIRRHDTSEVIDLEAEDDKGRSQQPIDLEEETVQEEAPLLTQPSEEPVDELVPPSEPEIAMIQEVEDLERRKRDEEREKRYELGRQIAAENQPEEEPPPTMGEIAEEIQASPPQPSAVPQYLPEPAGTEHVAANESDFEEVEWSESDNEQPVQPASPGSLGTVEEEPSPRQHDTATAAQDEDEGEEFEDVEMEPAVASNRGQMSTNDFPVRLSGLSEQPVAEPGITEIPDVAQIEEEEFDYLSASEEELMRQLAEEAEEHTRFTSALNHSKGPSTEQAMRDFDAELKALRSQQKRDRRDADEVTQTMIQECQALLRLFGLPYITAPMEAEAQCAELVRLGLVDGIVTDDSDIFLFGGTRIYKNMFNAAKYVECYLSSDLEKEFLLDRRRLIRFAHLLGSDYTEGVPGVGPVTALEILTDFENLEEFKAWCEKIQLGRPQDLENQLTTPFRRKFRKTVQKRLFLPTGFPDLRVDDAYLNPEVDSNPEPFQWGVPDLDKLRSFLMATIGWSQERTDEVLVPVIRDMNRREVEGTQSNITRFFSGTVGVGGRGINGNPGTHGKALAVGGEGVGQARAQAEAMAPRNRTGKESGRMRNAYKRLRGEAEKRRKRRADEGDEDEEPSENEDEIEVLDGLGEIQGIEEVEHQPSTNDNTADSSPNLVMGGDIDDDGEFAGDEASTKRPAASKSRSKSKTKGTSQDVTRPRSKASKKGSRKRVGEDGE
>XP_016630201_Fonsecaea_multimorphosa
MGVTGLWTVVAPTARPTQLASLNRKRLAVDASIWIYQFLKAVRDKEGNALRNSHVVGFFRRICKLLYFGIKPVFVFDGGAPVLKRETIRKRKRRREGRREDAARTAGKLLAVQVARAAEEEEKRRRAERERTPEEDLPEDQELVYVEELGMTKQERTAGRGEKFRKKDQYHLPDLDVSIEEMGAPNDPRIMSQAELEEYARQFHSGEDINLYDFSKIDFESPFFLSLPAGDRYNILNAARLRSRLRMGYSKEQLDGMFPDRMAFSKFQIERVKERNELTQRLMHLNGMVEGDFLREGGGRIAGEKGKEYILVKNEGVEGGWALGVVSNRQGAEKENAIDLEDEGKSEVEFTADSDQEEFEDVAIEGLNRLPKTWARKRKAGVDYDMSYEDVAEEIARKRKAVYEARKTASNATEAAPRPARPVPPAVQNTTVVTHEDPLFVPEDKTGAEDEDDLFEDVLPLYPEPEENDEDLQRALAMSLEQPTDDDGQGGGWVAEAAPDATGEESAEEDGFDLQAALAESRRTKPKPKTSVGDRSPMSSKVATTATPKFDGPLPFESLNLGQSLLGKKKSKKIEEDLSGGFDRDLGEDAFRKERPPQPLPEWFNATPNIKDMKSQAGAVDDSHTVHEEKEADRWDALRRHDTKEVIDLEAEDEEGRTQRPIDLEEEHIEEGVQLLTQPSQEAVDELVPPSQPELPEVQELEDPEKKRRDEEREKRYEIARQIAAENLNEEEPPPTMGEIAEEIQAQPPQPSDVPQYKPEAAAPGTVAAAESDFEEVEWSESDNEQPVPPASPGSLGTVEEESPRPRRDTRTAAQDEDEGEEFEDVEMEPAVAPNQGQQSTDAFLDYPNAERLPELSDQPVAESSTAAVPDAGPIEEEEFDYLSASEEELMRQLAEEAEEHTRFTSALNNAKGPSTEEAMRDFDAELKALRSQQQRDRRDADEVTQTMIQECQALLRLFGLPYITAPMEAEAQCAELVRLGLVDGIVTDDSDIFLFGGTRIYKNMFNAAKYVECYLSSDLEKEFLLDRRRLIRFAHLLGSDYTEGIPGVGPVTALEILTDFGDLEEFKAWCEKVQLGRPQDLENQLTTPFRRKFRKTVQKRLFLPTGFPDLRVDEAYLDPEVDSNPEPFQWGVPDLDKLRSFLMATIGWTQERTDEVLVPVIRDMNRREVEGTQSNITRFFSGAVGVGGRGINGNPGAGARGKALAVGGEDIGQAQAQAEAMAPRNRTGKESGRMRNAYKRLRGEAEKRRKRREDEADEDDDQMENEDEVEVLAGLGEIQGIEDAVGQPGTNENPISIPNRSTNGDVDDDDDGGLAGDEAPSKRSSNSKSKSRSKAKAKAKSQDSASESRSKSAKKGSRKRTVEDDLED
>XP_022497585_Fonsecaea_nubica
MGVTGLWTVVAPTARPTQLASLNRKRLAVDASIWIYQFLKAVRDKEGNALRNSHVVGFFRRICKLLYFGIKPVFVFDGGAPVLKRETIRKRKRRREGRREDAARTAGKLLAVQVARAAEEEEKRRRADREKTPEEELPADQDLVYVEELGMTKQERSAGRGEKFRKKDQYHLPDLDVSLEEMGAPNDPRIMSQAELEEYARQFHSGEDINLYDFSKIDFESPFFLSLPAGDRYNILNAARLRSRLRMGYSKEQLDGMFPDRMAFSKFQIERVKERNELTQRLMHLNGMVEGDFLREGGGRIAGEKGKEYILVKNEGVEGGWALGVVSNRQGTEKENAIDLEDEGKSEIAFSADSDQDEFEDVAIEGLNRLPKSWARKRKAGVDYDMSYDEVAEEIARKRKAVYEARKVASNATQAAPKITRPSHSTVRDTPMETAEESLFVPEDKTGPEDEDDLFEDVLPLYPEPEEHDEDLQRAIAMSLEEPTDDERGGGGWMAEAAPEVPAEESAEEDGFDLQAALAESRRSKLKPKTNVRDRSPTSSKVTSTAVPKFDGPLPFESLNLGQSLLGKKKSKKIEEDLSGGFDRDLGEDAFRKERPPQPLPEWFNATPNVKDMKSKTTATEDPYDVHKEGNADPWETIRRHDTNEVIDLEAEDDEGRSQLPIDLEEETVQEQAPLLTQPSQEPVHELVPPSEPEIAVVQEVEDLERRRRDKEREKRYELGRQIAAENQPEEEPPPTMGEIAEEIQASPPQPSTVPQYLPQVPGTEHVAVDESDFEAVEWSESDNEQPVQPASPGSLGTVEEEPSPRQRDTATAAQDEDEGEEFEDVEMEPAVASNQGQMSTNDFPVRLSGLSEQHPVAESGITEIPDVAQVEEEEFDYLSASEEELMRQLAEEAEEHTRFTSALNHAKGPSTEQAMRDFDAELKALRSQQKRDRRDADEVTQTMIQECQALLRLFGLPYITAPMEAEAQCAELVRLGLVDGIVTDDSDIFLFGGTRIYKNMFNAAKYVECYLSSDLEKEFLLDRRRLIRFAHLLGSDYTEGVPGVGPVTALEILTDFENLEEFKAWCEKIQLGRPQDLENQLTTPFRRKFRKTVQKRLFLPTGFPDLRVDDAYLNPEVDSNPEPFQWGVPDLDKLRGFLMATIGWSQERTDEVLVPVIRDMNRREVEGTQSNITRFFSGTVGVGGRGINGNPGTHGKALAVGGEGIGQARAQAEAMAPRNRTGKESGRMRNAYKRLRGEAEKRRKRRADEGDEDEEQSENEDEIEVLDGLGEIQGIEEVEHQPGTNDNTADSSPNLVMDGDIDDDGDFAGDEASTKRPAASKSRSKSKTKGTSQDVTRPRSKASKKGSRKRVGEDGEGE
>XP_013288053_Fonsecaea_pedrosoi
MGVTGLWTVVAPTARPTQLASLNRKRLAVDASIWIYQFLKAVRDKEGNALRNSHVVGFFRRICKLLYFGIKPVFVFDGGAPVLKRETIRKRKRRREGRREDAARTAGKLLAVQVARAAEEEEKRRRADREKTPEEELPADQDLVYVEELGMTKQERSAGRGEKFRKKDQYHLPDLDVSLEEMGAPNDPRIMSQAELEEYARQFHSGEDINLYDFSKIDFESPFFLSLPAGDRYNILNAARLRSRLRMGYSKEQLDGMFPDRMAFSKFQIERVKERNELTQRLMHLNGMVEGDFLREGGGRIAGEKGKEYILVKNEGVEGGWALGVVSNRQGTEKENAIDLEDEGKSEVAFSADSDQDEFEDVAIEGLNRLPKTWARKRKAGVDYDMSYEEVAEEIARKRKAVYEARKAASTATQAAPKTTRPSHPPVRDIPMETAEESLFVPEDKTGPEDEDDLFEDVLPLYPEPDEHDEDLQRAIAMSLEEPTDDDRGGGGWLAEGAPEVPAEESAEEDGFDLQAALAESRRTKLKPKTNVRDRSPTSSKITSTAAPKFDGPLPFESLNLGQSLLGKKKSKKIEEDLSGGFDRDLGEDAFRKERPPQPLPEWFNATPNVKDMKSKTAPTEDSYDLHREENADLWDTIRRHDTNEVIDLEAEDDKGRSQQPIDLEEETVQEEAPLLTQPSEEPVDEPVPPSGPEIAVVQEVEDLERRRRDEEREKRYELGRQIAAENQPEEEPPPTMGEIAEDIQASPPQPSAVPQYLPEPAGTEHVAANESDFEEVEWSESDNEQPVQPASPGSLGTVEEEPSPRQNDTATAAQDEDEGEEFEDVEMEPAVASNQGRMSTNDFPVRLSGLSEQPVAESGITEIPDAAQIEEEDFDYLSASEEELMRQLAEEAEEHTRFTSALNHAKGPSTEQAMRDFDAELKALRSQQKRDRRDADEVTQTMIQECQALLRLFGLPYITAPMEAEAQCAELVRLGLVDGIVTDDSDIFLFGGTRIYKNMFNAAKYVECYLSSDLEKEFLLDRRRLIRFAHLLGSDYTEGVPGVGPVTALEILTDFENLEEFKAWCEKIQLGRPQDLENQLTTPFRRKFRKTVQKRLFLPTGFPDLRVDDAYLNPEVDSNPEPFQWGVPDLDKLRGFLMATIGWSQERTDEVLVPVIRDMNRREVEGTQSNITRFFSGTVGVGGRGINGNPGTHGKALAVGGEGVGQARAQAEAMAPRNRTGKESGRMRNAYKRLRGEAEKRRKRRADGGDEDEEQSENEDEIEVLDGLGEIQGIEEVEHQPGTNDNTADTSPNLVMDGDIDDDGEFAGDEASTKRPAASKSRSKSKTKGTSQDVTRPRSKASKKGSRKRVGEDGE
>XP_007753760_Cladophialophora_yegresii
MGVTGLWTVVAPTARPTQLASLNRKRLAVDASIWIYQFLKAVRDKEGNALRNSHVVGFFRRICKLLYFGIKPVFVFDGGAPVLKRETIRKRARRREGRREDAARTAGKLLAVQVARVAEEEERRRKEGARRDDDEEELPPEQELVYVEEIGMNQKERQAGRSEKFRKKDQYHLPDLDVSISAMGAPNDPRIMSQAELEEYARHFHSGEDINLYDFSKIDFESSFFLSLPPGDRYNILNAARLRSRLRMGYSKEQLDGMFPDRMAFSKFQIERVKERNELTQRLMHLNGMVEGDFLLDGGGRIAGEKGKEYILVKNEGVEGGWALGVVSNKHGTKKENAIDLDKDENSDEDANHADSDEDEFEDVAIEGLNRIPKNWARKRKAEADYGTMYEDAAEVIAKKRKAVYEARRTAADAQTGRPQAVATVPVPTQTTTAPVNDEPLFVPENKADGEDEDDLFEDVLPAAADIDDDDDLQRAIAMSLEQNAENDHGSADQATKPPSESSDEDDAFDLQAALAESRRTKPKPKTNVRDRSPSQPKEAAFQFQGPLPFESLNLGQSLLGKKKSKKIEEELSGGFDRDLGDDAFRKERPPQPMPDWFGATPNPKDMKYAGLDRDSIDDPTPYGLDNVDKREFLRRRETKEVVDLDTDEEREQTHEPVNLGADAEKADHDHPIDLDQDDDNEKDLEVFVPLSQDVDIEAAPSSQTEGVDLPELEEAEDPDKRKRDEEREKRYEIARRIAAETGTGAPEDQPHPTMGEMADGVRAEPPLPSSAPQYNPQPADKTAEDSDFEAVEWSESDHDEPDQPATPGSLGTVNAESPELRPRSATAEVDEDDNENFEDVNMEPAAPPPQLQNANIPTLSASRDQPEKQSPTPAAEPLPEEEFDYLSTDEEDLMRQLAEEAEEHARFTSALHNQSTSTEQAMRDFDAELKALRSQQKRDRRDADEVTQTMIQECQALLRHFGLPYITAPMEAEAQCAELVRLGLVDGIVTDDSDIFLFGGTRIYKNMFNAAKYVECYLAGDLEKEFLLTRDKLVRFAHLLGSDYTEGIPGVGPVTALEILTEFADLDEFKAWTERVQLGRPSDLEGQLTTPFRRKFRKTVQKKLFLPPGFPDRRVDEAYLFPEVDSNAEPFQWGVPDLDKLRGFLMATIGWSQERTDEVLVPVIRDMNKRDVEGTQSNITRYFSGAVGVGASAAQGGGLGGVRGGSSGKALAVGGEGPAFGAAQAKAEATAPRNRSGKESGRMRNAFKRLRGEAERQRRRKDDVEQDGADEMDASDGLGEIQGIEGDDHRDGVKNRDANHGPSTATSVLVDGDGDGFSDGEGDVAGDEAGVGTTSKPKRISKTKSKTKGRPKSDTKKTIQRRAAT
>XP_016237801_Exophiala_spinifera
MGVTGLWTVVAPTARPTQLASLNRKRLAVDASIWIYQFLKAVRDKEGNALRNSHVVGFFRRICKLLYFGIKPVFVFDGGAPILKRETIRKRARRREGRREDAARTAGKLLAVQVARAAEEEEKRRKAARDTNAARGDDEQEELPDDEELVYVEELGMSARERQAGRGEKFRRKDQYHLPDLDVSIADMGAPNDPRIMSQAELEDYARQFHSGEDVNLYDFSKIDFESPFFLSLPPGDRYNILNAARLRSRLRMGYSKEQLDGMFPDRMAFSKFQIERVKERNELTQRLMGINGMSEGDWLMHGGGRIAGEKGKEYILVKNDGVEGGWALGVVSDRKGTKKETAIDLEEKEGDDDGTEDEEENEDFEDVEIEGLNRIPKVWAKKRKAADLERDAPFDNAVEEIARKRKAVYEARKAASRIESARPAAPLQVTSQREHAVAEEDDDALFVPEDKPDEEDGADDLFEDVLPPGPVEEDTDDELQRAIAMSLEKASDEEDAGGFLQEQSKMFEAEDEDDDEGFDLQAALAESRKSKHVAKTNVRERIPIQKPSLPTPQFDGPLPFESINLGHSLLGKKKSKKIEEDLSGGFDRDLGEDAFRKERPPQPMPDWFNAAPTTKDLKHAPEPDKDDRIEQSQKLDTSMNDRIRRQGLKEIIDLEAEDDGKKKDDHVIEIEEDDEEEIPEMTQQSHVISEPELPQHDILIVDEKAEKEQRKRDEEREKRYDLARQIAAENDTDAMSMGDVAEKVQAKPPQPSDVPNFNPAPEPSAAEPATGEAAGSDFEEVDWSESDYGQPATPGSLGTVDNEEPKDKIPSTAKQASAAEEDDDDEGEAFEDVQMSAPPAAAPAIQQTLATEISMDDALNDQLILDDSNSAQPQGTIVEEDFDYLSESEEELMRQLAVEAEEHARFASSLHNQRMSEQAMRDYENELKQLRNQQKKDRRDADEVTQVMVQECQALLRLFGIPYITAPMEAEAQCAELVRLGLVDGIVTDDSDIFLFGGTRIYKNMFNAAKYVECYLASELEKEFLLDRRRLIRFAHLLGSDYTEGIPGVGPVTALEILTDFATLTEFKEWCSRVQLGRPQDLEDQLTTPFRRKFRNTVQKRLFLPPGFPDARVDEAYLNPEVDSDPEPFQWGVPDLDKLRSFLMATIGWSQERTDEILVPVIRDMNKREIEGTQSNITRFFSGGVGVGGRVGGTGRGAMSGLAMGGEGPGNAGVEGMAPRNRTGKESGRMKNAFKRLRGEAVKRRKGDEFEEAEHEEEQILDGVGEPAFVQSDSVEEDGGANKTKVPSRTRRGRKSAEHKNNDQADEEEEEDGDFAEDEGPRRKQKQKKTATSTRKR
>XP_016262841_Exophiala_oligosperma
MGVTGLWTVVAPTARPTQLASLNRKRLAVDASIWIYQFLKAVRDKEGNALRNSHVVGFFRRICKLLYFGIKPVFVFDGGAPILKRETIRKRARRREGRREDAARTAGKLLAVQVARAAEEEEKRRKAARDTDTRRGDDQEELPEDEELVYVDELGMSARERQAGRGEKFRRKDQYHLPDLDVSIADMGAPNDPRIMSQAELEDYARQFHSGEDVNLYDFSKIDFESPFFLSLPPGDRYNILNAARLRSRLRMGYSKEQLDGMFPDRMAFSKFQIERVKERNELTQRLMGINGMSEGDWLMHGGGRIAGEKGKEYILVKNDGVEGGWALGVVSDRKGAKKETAIDLEDEEDKADGTADEEENEDFEDVAIEGLNRIPRVWAKKRKAADLERDAPFYDAVEEIARKRKAVYEARSAASKIESVRPKGPVPATSKTGNATADEDDDALFVPEDKPDEDGGADELFEDVLPADPIQEDVDDDLQRAIAMSLERVSDEEDAGGFLPQQSKPREAEDEDDDEGFDLQAALAESRKSKHVAKTNVRERTPTQKPSLPTPQFDGPLPFESINLGHSLLGKKKSKKIEEDLSGGFDRDLGDDAFRKERPAQPMPDWFNAAPSTKDLKHAPEPNKDDEIDQTERPDTDMNDRLRRQDTKEIIDLEAEDDGKKKDDHVIEIEGDEEEEVPEMTQQSNVVSEPEMPEDDVPVVDEKAENERRKRDEEREKRYEMARQIAAENDTDVMLMDDVAEKSQATPPKPSDVPQFNPAPDASTLGPETAGAAGSDFEEVDWSESDYGQPATPGSLGTVDSEKPKDKPLANANQPPAAEDDDDEGEDFEDVQMSTPPAALPAVRESLAAETSIDDVLDEQLIVDERNSSQPQGTIAGEDFDYLSESEEELMRQLAVEAEEHARFVSSLHHQRTSEQAMRDYENELKQLRNQQKKDRRDADEVTQVMVQECQALLRLFGIPYITAPMEAEAQCAELVRLGLVDGIVTDDSDIFLFGGTRIYKNMFNAAKYVECYLASELEKEFLLDRRRLIRFAHLLGSDYTEGIPGVGPVTALEILTEFETLTEFKEWCGRVQLGRPQDLEDQLTTPFRRKFRNTVQKRLFLPPGFPDARVDEAYLNPDVDSDPEAFQWGVPDLDKLRSFLMATIGWSQERTDEILVPVIRDMNKREVEGTQSNITRFFSGGVGVGGRAAAASMSGLAMGGEGPGNAGAEGMAPRNRTGKESGRMKNAFKRLRGEAVKRRKGDEFEEADRPTEEDQVVGDGAGEPAFVVESDLSEEESEDVGRNKKKKKVPSRRPPRRGRKATQQENADNTDDGDDDDDDGDFAEDEAPRKKKTTVTTTRTKKR
>XP_013322519_Exophiala_xenobiotica
MGVTGLWTVVAPTARPTQLASLNRKRLAVDASIWIYQFLKAVRDKEGNALRNSHVVGFFRRICKLLYFGIKPVFVFDGGAPILKRETIRKRARRREGRREDAARTAGKLLAVQVARAAEEEEKRRRARPRTPEGEQDEIADDQELVYVDELGLSARERQAGRGEKFKKKDQYHLPDLDVSIADMGAPNDPRIMSQAELEEYARQFHSGEDVNLYDFSKIDFESPFFLSLPAGDRYNILNAARLRSRLRMGYSKEQLDGMFPDRMAFSKFQIERVKERNELTQRLMGINGMSEGDWLMQGGGRIAGEKGKEYILVKNDGVEGGWALGVVSDKKGSQRENAIDLEEREDAEEDTMDEEANEDFEDVAIEGLNRIPKVWAKKRKAREYDRDMGYDDAVEEIAKKRKAVYEARRAAGTSRAEVIRVVPNAEAKEANDDALFVPEDNADDEDIDELFEDVLPVEIARPEEDDDLQRAIAMSLEEPSVDQDAGGFVPEQAVHEKPGPVDEDEGFDLQAAFAESRMSKHKAKTNVRPRSPSAKPDVATPKFDGPLPFESINLGQSLLGKKKSKKIEEDLSGGFDRGLGEDAFRKERPPQPMPAWFNAAPSTKDLKHAPEPERGSRHDEYARDDAAGRETIRRHETKEVIDLEAEDEQGKEGRPIEIEEGDEEDVLEIPEPSQDITTEPEIPEVEVPTVNAEEEAQRQERDAKRERRYEMARQIAAENDTDEMLMDDVAEKAQAEPPQPSNVPDFNPAPATSLSKPDTVEAAGAAGSDYEEVEWSESDHEQPTTPGSLGTIDDETSENKAPQTATPTPPAEEDDDEGEAFEDVQMSTPPAAPADQEYLATEKPMVDALEDHLLDEANDAQPQPAIPEEEFEYLSESEEELMRQLAVEAEEHARFASSLNNQRTSEQAIRDYENELKQLRNQQKKDRRDADEVTQVMVQECQALLRLFGLPYITAPMEAEAQCAELVHLGLVDGIVTDDSDIFLFGGTRIYKNMFNAAKYVECYLASELEKEFLLDRRRLIRFAHLLGSDYTEGIPGVGPVTALEILTDFDTLTEFKEWCSRVQLGRPQDLENQLTTPFRRKFRNTVQKRLFLPPGFPDMRVDEAYLHPEVDSNPEPFQWGVPDLDKLRSFLMATIGWSQERTDEVLVPVIRDMNKREVEGTQSNITRFFSGGVGVGGRANAAGGSGLAMGGEGPGNAGIEGMAPRNRTGKESGRMENAFKRLRGEAVKRRKGEEFEQGGEDNDAEVEEPTSVEDEGVESEGPVKTSKRKVPSRSRRAQKANEQKNGDADETQIGEVELDDDDNGDLVEDEAPSKKAKPKAKGKSRTTRTKNR
>XP_007720166_Capronia_coronata
MGVTGLWTVVAPTARPTQLASLNRKRLAVDASIWIYQFLKAVRDKEGNALRNSHVVGFFRRICKLLYYGIKPVFVFDGGAPVLKRETIRKRARRREGRREDAARTAGKLLALQVARAAEEEEKRRRAAKERTPVEEELPPDQELVYVEEIGMTQKEMQAGRGFRKKDQYHLPDLDVSLENMGAPNDPRIMSQAELEEYARQFHSGEDINLYDFSKIDFESPFFLSLPAGDRYNILNAARLRSRLRMGYSKEQLDGMFPDRMAFSKFQIERVKERNELTQRLMHINGMAEDFLNQGGRIAGEKGKEYILVKNEGVDGGWALGVVSNKHGSRKENAIDLEDDENSVDPSAESAEEEEEFEDVAIEGLNRVPTAWQRKRRAPDHDQSNEDAVDQIAKKRKQVYEARRATASVPQSRPTGVSKTVNTDSHDQTLFVPEDRASDDDDDIDALFEDVLPLGLTEEDDELQRAIAMSLEQPSDGVSVEGGVMASEAPAKEVDQDDGFDLQAALAESRQSKHKVRTNFRDRDVPPKPVAELPKFDGPLPFESLNLGQSLLGKKKSKKIEEDLSGGFDRDLGDDTFRKERPPQSMPSWFNAAPSTKDLKHLTENEEAEEADSQLSGRGEAATRDTIRRNSDEVIDLEAEDEKGDPNKSSYLDQQTEVEDIVPSQDADNEPAEPSQVETIDVDAADGNAEFERRKRDEDREKRYELARQIAAENEGEEVLMGAVAEKAQAEPPMPSTMPDYVPEPPQPNPVPTAAAESDLDDVEWSDSDQEQPDSPGSLGTVEEDGLQAPASKESHFQESPLQRTAPSAEQDDDEGEAFVDVDMEPPVGPPQESSTAVVEDLSRPTVADDFVSEQNGNQPEVQPAEEEFDYLSESEEELMRQLAVEAEEHARFTSSLNNQKTSAQAVHDYENELKQLRNQQKKDRRDADEVTQVMVQECQALLRLFGLPYITAPMEAEAQCAELVHLGLVDGIVTDDSDIFLFGGTRIYKNMFNAAKFVECYLASELEKEFLLDRRRLISFAHLLGSDYTEGIPGIGPVTALEILTDFENLDEFKEWCEKVQLGRPQDLEDQLTTPFRRKFRKTVQKRLFLPPGFPDKRVDEAYLHPEVDSTPEPFQWGVPDLDKLRGFLMATIGWSQERTDEVLVPVIRDMNKRETEGTQSNITRFFGGGVGVGAAPAGRAIGGAAQGQNQPARGGLAVGGEGAGNPEAMAPRNRTGKESGRMKNAFKRLRGEAEKKRRRKDFDDDADTGEDVAEGGEEGAEGHGELDEPVGVSGTGSANGKDTTATVTAGHDGTEDGDDELAPSERQAKSKKKETRTRTRTRRNR
>XP_007736013_Capronia_epimyces
MGVTGLWTVVAPTARPTQLASLNRKRLAVDASIWIYQFLKAVRDKEGNALRNSHVVGFFRRICKLLYYGIKPVFVFDGGAPILKRETIRRRARRREGRREDAARTAGKLLAVQVARAAEEEEKRRRAERERTPVEEELPPEQELVYVDEIGMTQAERQAGRRFRKKDQYHLPDLDVSLENMGAPNDPRIMSQAELEEYARQFHSGEDINLYDFSKIDFESPFFLSLPAGDRYNILNAARLRSRLRMGYSKEQLDGMFPDRMAFSKFQIERVKERNELTQRLMHINGMAEDFLNQGGRIAGEKGKEYILVKNDGVDGGWALGVVSNKHGTRKENAIDLEDEEKSVDLSAESAEEEEFEDVAIEGLNRVPKAWQRKRKAADYDKSYDDAVEQIAMKRKAVYEARRVVASAPQARPIAVSAGTDADDEALFVPEDKIGDDGDDVDALFEDVLPPEHADEDDDLQRAIAMSLEPSDATSVEGGFIASGVPAAEYLDQDDGFDLQAALAESRRSKPAGKTNVRHRDTASKSTAEMPKFDGPLPFESLNLGQSLLGKKKSKKIEEDLSGGFDRNLGEDAFRKERPPQPVPSWFDAAPSTKDLKHTADPHDEVDEDQVMARPGASNMRDTIRPSKTEVIDLEAEDEEGLRENPVDLDQESEVEEVLPSQDADNGTAIPSQAKTDEVDEIGGAEDAERRKRDEEREKRYELARQIAAENEREDDMVDKAQTEPPLPSTVPSDVLEQPRPETKSTEAAGSDFEEVEWSESEHEQPTSPGSLGTMDETLIEEPTPQPPTAPVGQDDDEGEAFEDVDVEPPAQPSQVSFAGVQAAVGGDFTAAEPDNVPPPAQAEVAEEEFDYLSESEEELMRQLAVEAEEHARFASSLHNQKTSAQAVRDYETELKQLRNQQKKDRRDADEVTQVMVQECQALLRLFGLPYITAPMEAEAQCAELVHLGLVDGIVTDDSDIFLFGGTRIYKNMFNAAKFVECYLASELEKEFLLDRRRLISFAHLLGSDYTEGIPGIGPVTALEILSDFETLDEFQEWCTKVQLGRPQDLEGQLTTPFRRKFRKTVQKRIFLPPGFPDHRVDEAYLHPEVDSSPEPFQWGLPDLDKLRGYLMATIGWTQERTDEVLVPVIRDMNKRELEGTQSNITRFFTGGVGLGAAGRASAGPGQGRLGLAVGGEGAANPEAMVPRNRTAKESGRMKNAFKRLRGEAEKKRRRGNSGGDDDPDQQQDPDEEHEESEGVDGPDKPGRPADANGDGKERGKENETVVINGDEHEHDMTEDGEGDDETATKRKTRPKSSGKRTRPRRHQR
>XP_009152813_Exophiala_dermatitidis
MGVTGLWTVVAPTARPTQLASLNRKRLAVDASIWIYQFLKAVRDKEGNALRNSHVVGFFRRICKLLYYGIKPVFVFDGGAPILKRETIRKRARRREGRREDAARTAGKLLAVQVARAAEEEEKRRKARAGGAKERTPEEEELPADQELVYVDEIGMTQKERQAGRQFRKKDQYHLPDLDVSLESLGAPNDPRIMSQAELEEYARQFHSGEDINLYDFSKIDFESPFFLSLPAGDRYNILNAARLRSRLRMGYSKEQLDGMFPDRMAFSKFQIERVKERNELTQRLMHINGMAEDFLNQGGRIAGEKGKEYILVKNEGVDGGWALGVVSNKQGTRKENAIDLEDEEKSVDLNTESAEEDEFEDVAIEGLNRIPKAWRRKRKHPDDDGLYAGTTASNAVEEIAKKRKAVYDARKAAASFPQARPAPPPPPGEAAGAATAPGREEGNDDTLFVPEEKTREDDDEDIDALFEDVLPLEHAHEDDDNDDLQKAIAMSLEQPSDDAVTGAGVGGGFVANEGAAGEDSDQDDGFDLQAALAESRRSKHQGKTNVRDRDAGPALSMPAAELPKFDGPLPFESLNLGQSLLGKKKSKKIEEDLSGGFDRNLGDDAFRKDRPPQPMPSWFDAAPTTKDLKHSPERQDEDEQNLTASRGDLADLRETIRRDIKEIIDLEAEEDKGSLENPVDVDVDVDQESEVEEVAPSQEAGDEPASPSQPELAERDGIGSEEDAERQKREEEREKRYELARQIAAENEHDEPSMGDVAEKAQAEPPQPSAVPDYIPKQPPVQNPGPAEAPESDFEEIDWSESEHGQPESPGSLGTVEDEETRERVLSQPSELAKEQTAAADADENDDDDEGEAFEDVDMEPAATAAAAEASYDSFRGRNGSSQAAKASFDQEATTFSSTVEQQRDSVVQSAEAAAAAEEEEFEYLSESEEELMRQLAIEAEEHARFASSLHNQRTSEQAIRDYENELKQLRNQQKKDRRDADDVTQVMVQECQALLRLFGLPYITAPMEAEAQCAELVRLGLVDGIVTDDSDIFLFGGTRIYKNMFNAAKFVECYLASDLEKEFLLDRRRLISFAHLLGSDYTEGIPGIGPVTALEILTDFESLDEFKAWCDQVQLGRPQDLEDQLTTPFRRKFRKTVQKRLFLPPNFPDKRVDEAYLKPEVDSNPEPFQWGVPDLDKLRGFLMATIGWSQERTDEVLVPVIRDMNRRDVEGTQSNITRFFSGGVGVGAAPGGGGGAKGGAKGGAGQLAVGGEGPGNNAEAMAPRNRTGKESGRMKNAFKRLRGEAEKKRKRRVVDDDDADDEDGGGDDEDDRDYNPA
>XP_013255202_Exophiala_aquamarina
MGVTGLWTVVAPTARPTQLASLNRKRLAIDASIWIYQFLKAVRDKEGNALRNSHVVGFFRRICKLLYYGIKPVFVFDGGAPILKRETLRNRARRREGRREDAARTAGKLLAVQVARAAEEEEKRRQSARERTPQEEELPPDQELVYVEEIGLTATERQAGRGFKRKDQYHLPDLDVSIETMGAPNDPRIMSQAELEDYARQFHSGEDINVYDFSKIDFESPFFLSLPAGDRYNILNAARLRSRLRMGYSKEQLDGMFPDRMAFSKFQIERVKERNELTQRLMHINGMAEDFLNQGGRIAGEKGKEYILVKNEGVDGGWALGVVSNKKGNHKDNAIDLEEEGHSDEVPEDSEEEEEFEDIAIEGLNRLPKNLQRKRKAVDYDMSFEEAAEEIARKRRAVYEARKDAAASRPAVHHTPKPTAVKPTTVAGESLFVPQEGPGNEEDDNLFEDVLPLPVESEEEADDLQRAIAMSLEHPEHEEPAGGFLSENVPSAPAPNIGGDEDDGFDLQAALAESRRSKHTTKADVRNQSPKQKAVLLAPKFDGPLPFESLNLGQSLLGRKKSRKIEEDLSGGFDRDLGDDMYRKERPPQPMPDWFNAAPTTKDLKPATMVDEADDDRQIYYGREDMDRLDTIRRHDSHEVVDLEAENNEGTSQAPINLDQDVEIDVQDDSQELTQLSQAANTEDLLLTQVEELPNPNHDSEDAERRKRDEEREQRYQLGRDIAAENESQEVSMSEVAEMAKAEPPKPTNIANFVPGAASLSINDEAPETPESEIDEIEWSESEHGDLGSPGSLGTVAVDPLTNPVQLRPEVTQEGDDGDEVFEGLDVQRAPTLRQRDIYMNSESPQADSLDDAGTKFPSAIVEDDQLPGALSAKKGESSVKGDEFEFDYMSESEEELVRQLEIEANEHARFASAINNQKTPANDVRDYEMELKQLRSQQKKDRRDADEVTQVMVQECQALLRHFGLPYITAPMEAEAQCAELVNLGLVDGIVTDDSDIFLFGGTRVYKNMFNAAKFVECYLANELEKEFSLDRRRLIRFAHLLGSDYTEGIPGVGPVTALEILTDFETLTDFKEWCGKVQLGRPKDLEDQLTTPFRRKFRNTVQKRLFLPPGFPDMRVDEAYLNPDVDSNTEPFQWGVPDLDKLRGFLMATVGWNQERTDEVLVPVIRDMNKREAEGTQSNITRFFSGGVGVGGRGIGGRNSGLAIGGESIPAPGGTLQEPTAPRNRTGKESGRMRNAFKRLRGQAERRRKGLDEADDDNEADEVEGLAEPAFVENLLDGDGPHPVETNDERGTAKQRSRPKRNGRATPRTDAWGSNDDDNHDSLADGEHGSFNSDDDNVETEGNDKASAPKLQRKRNSRKASSGRRRKAKP
>XP_016226271_Exophiala_mesophila
MGVTGLWTVVAPTARPTQLASLNRKRLAVDASIWIYQFLKAVRDKEGNALRNSHVVGFFRRICKLLYFGIKPVFVFDGGAPLLKRETVRKRARRREGRREDAARTAGKLLALQVARAAEEEDRRRKREKESGADHNHDREIEEELPPDQELVYVDELGMTAKERQAGRGFKKKDQYHLPDLDVSIESMGAPNDPRIMSQLELEDYARQFHSGEDVNLYDFSKIDFESPFFLSLPPGDRYNILNAARLRSRLRMGYSKEQLDGMFPDRMAFSKFQIERVKERNELTQRLMHINGMADDFLNQGGRIAGEKGKEYILVKNDGVDGGWALGVVSNKQGRSKDNAIDLEEEEQDHDSSDGSSEEDEFEDVAIEGLNRLPKSLIKKRKAVDYDASYEDAVEQIARKRKAVYDARKEVPLVRPTARPEFRSTPANPPDGEASLFVPDDKMDDDDGDELFEDVLPPVVEEEDDDLQRAIAMSLEKADDENNTSNFEGGFVVDNQPRKAVDQDDDDAFDFSSALAQSRRQKPHAQPSIPENPTSKSELSAPKFSGPLPFESINLGQSLLGKKKSKKIEEDLSGGFDRDLGDDAFRKERPPQPLPVWFNAAPSTKDLKHTVEVDDDDIVHDRYRGRPIQMQERIRRQDTKEVIDLDKEDEAGTTQMPIDIDDDTNPIFNDSQDMTQKSHADGEASLPSQTIISEESDHEDLKEAESVVVDSSEDEERRKRDEAREKRYELARQIAAENDSQEIKMSEVAELAQADPPKPTETPNFVPRPASPDQPVETDQESDFEQVEWSESEQGQPDSPGSLGTIDGKSPSPSHDVVQEENEDEDEGEDFEDVDMQAPPSLQQQESTVSNIDKNLFVSEENPSASQVEALPPINEPEFEYLSESEEELIRQLEIEAQEHARFANSLASNNNNSTTEQSMRDYENELKQLRTQQKKDRRDADEVTQAMVQECQALLRLFGLPYITAPMEAEAQCAELVRLGLVDGIVTDDSDIFLFGGTRIYKNMFNAAKYVECYLSSELEKEFLLDRRRLIRFAHLLGSDYTEGIPGVGPVTALEILTEFPTLDDFRDWCAKIQLGRPADVEGEINTPFRRKFRKTVQKKLFLPPGFPDVRVDEAYLSPEVDSNPEPFQWGVPDLDRLRSFLMATIGWSQDRTDEVLVPVIRDMNRRELEGTQSNITRFFSGGVGVGAVVQGRGIGGRNTPAGATGGVGGLAVGGETVGGTLKEPTAPRNRTGKESGRMRNAFKRLRGEAERRRKGNDMDFVDDVGAEEDKEGLAAPAFAEDGIDADAEDEDDGDNAVTKDSSRRQRGNNRKKTTTKQKKRGSRARPQELEDEDGEESERI
>XP_013267610_Rhinocladiella_mackenziei
MGVTGLWTVVAPTARPTQLASLNRKRLAVDASIWIYQFLKAVRDKEGNALRNSHVVGFFRRICKLLYFGIKPVFVFDGGAPILKRETVRKRARRREGRREDAARTAGKLLAVQVARAAEEEEKRRRAERERTPMEEELPPDQELVYVEELGMTPKQRLAGRQFKKKDQYHLPDLDVSIESMGAPNDPRIMSQAELEEYARQFHSGEDINLYDFSKIDFESSFFLSLPAGDRYNILNAARLRSRLRMGYSKEQLDGMFPDRMAFSKFQIERVKERNELTQRLMHINGMAEDFLNQGGRIAGEKGKEYILVKNDGVDGGWALGVVSNKQGSKKENAIDLDDEEKSEDLTRDSAEDEEFEDVAIEGLNRIPKMWQRKRKAPDDDISHEDAVAEIARKRKAVYEARKATANAPTQVPSAPKTADTNDDTLFVPQDKTAEDEEDELFEDDDLQRAIAMSLEQPTDDDGLAGGFVGDETTHQTPDLDQDDGFDLQAALAESRQSKPQAKTDVRERNLSSHLTVPMPKFDGPLPFESLNLGESLLGKKKSKKIEEDSSGGFERELGDEAFRKERPSQPMPAWFNAAPSTKDLKHTVESEGPDVDDHITYGQDDFDRRETIRRQNTKEIIDLEAVEGHNEGRSPINLDEDDDEDLHELTRHSHHIDFGLDMTSQTEDAGWDELEDAEKRRRDEEREKRYEMDRQIEAEKEPRPEEDSIVEPPEKDTVHPHQPSATAERDHEPSPPKDGETAAAESDFEVEWSESEIDDPGRSGSLGTVVDDSPGSKSPHKPYAVVEEQDDDEGEDFEDVDMRPRDASPESQGINMTTQKSTPDADLNPVPNLDDLFAGESGTAQATAPLVEEEFEYLSESEEELMRQLAIEAEEHARFASSLNNQKTTAQAVRDYENELKQLRNQQKKDRRDADEVTHVMIQECQALLRLFGLPYITAPMEAEAQCAELVRLGLVDGIVTDDSDIFLFGGTRIYKNMFNTAKFVECYLASELEKEFLLDRRRLIRFAHLLGSDYTEGIPGIGPVTALEILTDFETLQEFKDWCSQVQLGRPQDLENKLTTPFRRKFKNTVQKRLFLPTGFPDPRVDEAYLNPEVDSNTEPFQWGVPDLDKLRSFLMVTIGWSQERTDEVLVPVIRDMNKREVEGTQSNITRFFSGGLGIGGRANGTVGSGLAVGGDGAGNPEAMAPRNRTGKESGRMRNAFKRLRGEAERRRKGRELEVDEEQTYELDESEMVEGVGEPVGIPGDVSDGNTEKEDDHVTSNPRRGKTSKSGRTRHEERRDGSGLQTEDRDLSEQMNSYSDEDADFAADEAPARSTKSRSKSKTKSNSKSNARGQKMRKAT
>XP_017999754_Phialophora_attinorum
MGVTNLWTVVSPTARPTSLASLNRKRLAVDASIWIYQFLKAVRDKEGNALRNSHVVGFFRRICKLLYFGIKPVFVFDGGAPVLKRETVRKRRSRREGRREDAVRTAGKLLAVQMERVVEEEREKERRRRERGRDVEDEDREEDVGDEGQLVYVDEIGMGEAERRKGRAEGFKRRDQYHLPDLDVRIEDMGAPNDPRIMSQVELEEYARQFHSGEDINLYDFSKIDFESPFFLSLPAGDRYNILNAARLRSRLRMGYTKDQLNGMFPDRMAFSKFQIERVKERNELTQRLMHINGMADDWDSGGRIAGEKGKEYVLVRNEGVEGGWALGVVSNKLGTSKGMAIDVDEEYGDQVKSEEESDEFEDVEIEGLNRLPKSWKRKRARSVDYDYSYEDAAEQIAKKRKAVYDGRKAAAQNPPPRTAPVVAVNGEDDPLFVPQEQPDEDDDLFEDVDIGHANDADAEDDLQKAIAMSLEDATGEGDDTRNGHTKLVSDDEDDMFGAALAASRKSKPKAQKNGKELSKTALTGAAPNFSGPLPFESMNLGQSLLGKKKAKKVEENLSGGFDRNLGEDAFRKERPPQPAPSWFDAAPKTKDMKRMEDADDGEDGEDHVTHNDQDRSRREVLHRHPTREVIDLEAEGSTQPKPSQIELSSDDDDDDDAELPQEPQAEPDDWQLPEHEEVKDDIRRQRERDAEEEAREARYAMAREIAGESDMPDEVLPPAVPQVEPAKDVILQPEGQEVPAMDEVADRVRENPPSPTSQPNYIPSPKPAEDLPQQADADEDMVEWSASEPNSPLFVPAQAEDDDDEFEDVPMNGVQPPTLLYQESTNEASTMPLDANQYLMPDEDEQPSANDANANDPRDISAGPTEPQIDDDFSDSDEELMRQLANEVEEHARFTSALTNPHKQTSASTSNGATATDAALRDYEQELKQLRSQQKSNLRDADEVTQTMITECQSLLSLFGLPYITAPMEAEAQCAELVRLGLVDGIVTDDSDIFLFGGTRIYKNMFNAQKFVECYLASDLEKEYTLTREKLIQFAHLLGSDYTEGVPGVGPVTALEILTDFPSLTEFAEWVTAVQRAVVSPHPATALDGLLGTPFRRKFKSQATKKLFLPNGFPDLRVDKAYLEPEVDSDPSQFQWGVPDLEKLRSFLMATIGWTQERTDEVLVPVIRDMNKREKEGTQANITRWFEGGVGVGGDTRGRVRAGGANAAAAAAAEDTAAGLGQRNRTGAESGRMKNAFKRLRGEAERKRRGLDDDYDEEVDGDARVDRAEKADDIEATAEQNGSDIADEVESLTADDSAAPKKKKEAGRSRATTSRKAKKAASSDDASHDDEEGTADDESYQPSSGRKKQLPGRARGGGRRKAKAV
>NP_596095_Schizosaccharomyces_pombe
MGVSGLWDILEPVKRPVKLETLVNKRLAIDASIWIYQFLKAVRDKEGNQLKSSHVVGFFRRICKLLFFGIKPVFVFDGGAPSLKRQTIQKRQARRLDREENATVTANKLLALQMRHQAMLLEENNKKATALANASVQNERQMPSSMTLDNSEIKPVLNQRKNYLKPDPYQLPEMDVSFDKLGSSYDPRIMSQDELTQYVSSFTKIEDINLFDFSNIDFDSELFQSLPDTDKYSILSAARLRSRLRMGLSSEQLSEMFPNRMDFSRFQIERLKERNDLTQRLMDFTGMNEFGPSRVVSEKNREYILVKNEGAEGGWALGVISGSTNNEPIIIDDEATKLSSNLIDEDEDEAFYDVPLPSRSHSMNPRELVAAKLKEIKENSFSENQQSDEADYNVTDDLILQLATQQSLEENKKSKELFSLSASEFDKLNSEKKTFEILSTDIPAEDSMNSLLNDEENLKLEHVGDVSNDSLAFAEKKHPENGTSIFMDALPSASREKKTNDLIDPLPFQPMDWGKSIFFEKLKKPTETFMDSKTDIPSEAPDNSKLVEDTNLHTINATVNIESDLDAAKPGIENPIISPLLPVKDDEKDLDLRELNPLEPFENMKEQADDGTVTNPLNVSSDKAMSVYLLSSENAKDTGDIKSESIDAVLPTLETSSPSLSIPTDFQKEASPNKGAAALSSKVEPEVVEKLLDEEEEEMIIRMAEEEKEYDRFVSELNQRHETEEWNQEAFEKRLKELKNQKRSEKRDADEVTQVMIKECQELLRLFGLPYIVAPQEAEAQCSKLLELKLVDGIVTDDSDVFLFGGTRVYRNMFNQNKFVELYLMDDMKREFNVNQMDLIKLAHLLGSDYTMGLSRVGPVLALEILHEFPGDTGLFEFKKWFQRLSTGHASKNDVNTPVKKRINKLVGKIILPSEFPNPLVDEAYLHPAVDDSKQSFQWGIPDLDELRQFLMATVGWSKQRTNEVLLPVIQDMHKKQFVGTQSNLTQFFEGGNTNVYAPRVAYHFKSKRLENALSSFKNQISNQSPMSEEIQADADAFGESKGSDELQSRILRRKKMMASKNSSDSDSDSEDNFLASLTPKTNSSSISIENLPRKTKLSTSLLKKPSKRRRK
```
