## Supplementary material for "Coding Sequence Insertions in Fungal Genomes are Intrinsically Disordered and can Impart Functionally-Important Properties on the Host Protein": fasta protein sequences: XP_709983.2_blasthits_fa.txt

```
>XP_709983_Candida_albicans
MTDYEQELLDDLDSSNDEQEELEQTDNPQEEEEDGDGDGDEDGSMDFNIQLQQLIESNSSNIINEFDKLDIETINDEDLIKLSKIYPLIPQLKQKIIQYSNEQELDYLELITSTTTTNSSSSSSSIYDNYGENSQEYKFILLINELSTIINNEIERFHTLIKLKYNLIFPELESLIINKIDYIKLIKIFKQDLSNIKSYESQMKLIIDNEKVLVIIMAALQQQVSTNTNSTSGLLSNQIMNKILIVIDIIEQLNDLLQLLSKFISDKLAKFAPNVSAIVGPITTSQLLIATGSLKNLALTPSCNIASLGIRDLSTKKKTTTPRNSNSKNVRQTGYIYHSELVKYIPIDIIRSVMRIISGKIVLAARIDSSKSNPNGELGETYKQEILTKIDKLLTPPQQSIDKSLPKPIEMKSKKRAGRKYQKLRAKFEMSELRKAQNKLQFGKQEDTIMNGLGEEIGLGMIKSGGGGGNGVSISSGRIRKLPTTTTTKGAKSNLNLSKNMMNRLNEKKEINPIKAFDEFNLESFFKPEKTTNITAKTNTNTNTNISADNNNNKSINSNKWLNGFTNKK
>XP_002418573_Candida_dubliniensis
MSTDYEQDLLDDLDSSNDEQEELQETNNQVEQQDVDNSIDFNIQLQQLIESNSSNIINDLIEPDIENLNDNDLIKLSKIYPLIPQLKQKIIQYSNEQELDYLELIASTLSNNNNNNFNDNSQEYKFILLINELSTIINNEIDRFHTLIKLKYNLIFPELQSLIINKIDYIKLIKIFKQDLSNIKSYESQMKLIINNEKVLVIIMAALHQVSNNNSNNLLSNQIMNKILLAINIIEQLNDLLQLLSNFISDKLAKFAPNVSAIVGPITTSQLLIATGSLKQLALTPSCNIASLGVRDLSTKKKNLDHNSHSKNVRQTGYIYHSELIKYIPIDIIRSVMRIISGKIVLAARIDLSKSNPKGELGEKYKQEILIKINKLLTPPQQTIDKSLPKPIEMKSKKRAGRKYQKLRAKFEMSELRKAQNKLQFGKQEDTIINGLGEEIGLGMIKSGGNGISISSGRIRKLPTGNNNNNNNNNNNGKSNTTKNNLNVSKNMMNRLNEKKEINPIKAFDEFNLELFFKPEKTTLGTSSAITKTNNNNNNNNDDDDKSTHSNKWLNGFTNKK
>XP_002547491_Candida_tropicalis
MTDYEAELLADLDSSDDEVIETNDNQEEEVEKINNNDNQLAFHEKLQKLIQSNATTDSFQSIMGQQNIETISDLTSLLKIRPLIPELKQKIVQYSNEEETDYLELLSSIDDGMDQSEEYKFIILINELSTIINNEILVFYSLVKMQYKEVFPELESLIPNAIDYVRIISIIKQDLPNIKSYEQEMKSIVSNEKVLVIIMAGLQQVQNQTMLDTEEITKILSCITLILELNEILQELSEFISNKLSKFAPNISAIIGPITTSQLLIATGSLKQLALTPSCNVASLGVRDLSTTTKTKSRNIQQTGYVYHSELVKYLPPDIIRSVMRIISGKIILAARIDLSKSSPDGELGKKYLEEIKGKIDKLLTPPEQTPDKALPAPVEQKSKKRGGRKVRKYKERFQMSDLRKAQNKMEFGKQEETIMDGFGEEIGLGMTGNSSSSGRIGQLQVNSKTNAKMSKGMIKKLQTQQKQEEEKLKNPKTIFDEDLDSLILTKPKSTPNKLQLNNGNPIKSKWLGGLNKRKIPDDVNGEVNKKQKLE
>XP_003867717_Candida_orthopsilosis
MVDYEKQLLEDLESSDDEDRSLPHPQGGTLQQMLTGLITSNATTNPFQVVLEHPDIESVTNYSSLSKVYPLIPMLKAKFKEQADESQTDYLELLAEVDNDAEYQSEEYKFIVTINELSSIINNEIQAFTMILKMQYKLVFPELENLVLNNIDYARIVLIIKQDLANIKNYESKLKTIMTNDKVLLVIISALQQAKDEFKLLEKDLDKIMSCALLILELDEILQHLSNFISDKLAKFAPNVSAIIGPITTSQLLIATGSLKQLALTPSCNIPSLGIKDLASTTKTASRNIRQTGYIYHSSIVKYLPPEIQRSVMRIISGKVILAARIDLAKSSSDGDSGVKLRSQIEAKIDKLLAPPEQTPNKALPAPIEIKSKKRGGRRFRKMKERFQMSDLRKAQNKMEFGKQEETILDDFGEEIGLGMSRTGGGNRLGQIQINKNTDARMSKAMAERLNKQKQVANVANFWEEDFDSIILSKPEDTTKNESESRWLGTSMKNKARSEQPPEKKQKLK
>XP_001527078_Lodderomyces_elongisporus
MTDYEKELLADLESSDDEETVGPFIVDQPGKKEQEQEEEEEEEEEEEKVKQKVDDTDQIGNDQNTFQEKLTNLITSSSTTSPFQTILQQPDIESVQDFKSLSKIYPLIEELKSKLNQYSNDEENDFMQLLAEINKEDNFQSDEYKFIVTINELTELINNEIFAFVILLKMQYKLVFPELESIIINNIDYVQIVMMIKQDLAGIQKYEQDLRNLVTNDKVLVVIMSALQQSKDHFQLSDADMHKVLLCGELVLELNSLLELLSNFISHKLVKFAPNVAAIIGPITTSQLLIATGSLRQLAVTPSCNIASLGVRDLSSNTRVASRNIRQTGYIYHSDIVKYLPPEIQRSAMRIISGKIILAARIDLSKSTPDGSLGSKLRREIEEKIDKLLTPPEQTPDKALPAPIEIKSKKRGGRRLRKMKEKIPDV
>XP_007374644_Spathaspora_passalidarum
MDEDYEKELLADLQGLSDGEELDKDEDLVLNNEQGSTTDSFEQRLHDVIVANSVSNSFQSILNNPNIEEIDDLTSLSRIYPLIPELTAKIEQYANDEETDYLELLSSLSTGMFDQSNEYKFILTVNELSTIINNEISVFVTLIKMQYKIVFPELESLIMNPIDYVRLILIFKQDLKNIKSYELQMKNIISNEKVLVVIMAALHQVSKQFVLSEDDMNKILSCATLVLELEDILHKLSTFISGKLSKFAPNVSAIIGPIATSQLLIATGSLKQLAQTPSCNLPSLGVRDLSSTQKNAPRNIRQTGYLYHSDLVRYLPPDIIRSVMRIVSGKVILAARIDLSKSNPNGESGQKFLEEINVKIEKLLTPPEQTPDKALPVPVEQKSKKRGGKRFRKMKERFQMSELRSAQNKMEFGKEEDTVMDGFGEEIGLGMTKSGGSGRIGQIKVNTNTNARMSKAMIQRLQKQQQDTRQLKQSMFDDDLDSLILNNPSSNKQVGTSKPGEKPKLDLKNKWLGGISKKRLNDSSDDENKDRNKQRKL
>XP_043051340_Scheffersomyces_spartinae
MEDYGDDLLNDLASSEDETETETHKLNEIVNTGVLGFSSRVLPLVPLLLKQVKYYTNEEEMDYLELIDDGTENKEYKFILHINEVSHNIREEVEELDSIIKSQYKVVFPELETLIKNPVDYVRIVKLIQGNLNNIKDFEVQLQTILPNEKVLLVLMAALQQERKNEELDDTIPNVNWQEISVLCNNLLELEDLIAQLNNFISVKLLKFAPNVTELIGPIATSQLLLAVGSLKQLAQTPSCNIPSLGMKEMSSSTTSNNVTHNTKRNTGYLYHTPLVQYLPNDVVKQAMRILSGKIVLAARIDLAKGSSDGTIGRKYSIDVQSKLEKLLTPPENVGDKALPIPIDKKSKKRGGKRFRKMKERMGMSELRKAQNKMAFGKQEDTIMDSFGEEIGLGMSKGVKGINTNTGAVMSKGLANRLKKLELLGKSANDLDLSFKESQLVNGISRKRKNDGQAHNVKPKKLKNTEK
>XP_001385225_Scheffersomyces_stipitis
MQDYEKELLADFDSDSDVSLEEEPLVENSTENEAKSGENSTNNHEKTFFTQLSELIASNTVAGSLSAILSEPDISSIEDITVFSKVYPLIPQLKKHIELYSNEETTDFLELLSSIDDSEDQSEEYKFILLVNELSGIINQEIIAYHQLLKTQYKVVFPELETLVLNPIDYARIIAIIKQDLKNIRSYDEQMKAIVSNEKILVIIMAALQQLGQQFVLNDKDMNSIIDCCVILLELYEILQLLSNFITQKLTKFAPNVSAIVGSITTSQLLIATGSLKSLAMTPSCNLASLGIRDLSSKTKSKSRTVRQTGYLYHSEVVKYLPEDIVRSTMRIVSGKVILAARVDLAGSCPDGSIGHTYLEEIRKKIDKLLTPPEHQPDKALPAPVDVKSKKRGGRRFRKMKERFQMSDLRRAQNKMEFGKEEDSVTDSFGEEIGLGMSRTNGGSGRIGEIRVNTNTGARMSKGMVHRLQKHEQSAKIQRIDKGIFDQDFDSILLVNPSSKKSSENKLNGSSSSTIGSKWFTGMSKRKNEDDGGNDKKRQQNSVL
>XP_020067105_Suhomyces_tanzawaensis
MEDYAKELADDFDSSESEEELVQESEVQQPLNQSSDDTLSFEARLKQLLETNLIDSRLQAILEGSGTLGVTDFYKFSRVYPLIPDLKARIAKYSDQQDSDYAELLSFVNEENQTEEYKFLLAVNEISTLINQDIEVFHTLVKIQYKSVFPELESLVLNPVDYARIVTIIRQDLANIRQHEDKLKLLVSNEKVLVIIMAAIQQVRQQFTLDEEDLGKILSCCGILMELDAILNELSTFITEKLAKFAPNISAIIGPITTSQLLIATGSLRQLALTPSCNLPSLGVKDLSSQSKTRARYRQAGYLYHSDLIKFLPEDIVRSVLRIISGKVILAARIDLSNSKPGGEIGRGYLQEISQKIDKLLTPPEQQPDKALPIPKEQKSKKRGGKRFRKMKERTQMSELRKAQNKMEFGKEEDTVMDAFGEEIGMGMSRSGGGRIGQIKINTNTNARMTKAMASRVLKQNHNQSNNHLDDFNSILLPASTPKAIESKTNTEKWFTGLLKRKPEATEATDSKKQKLE
>XP_020074129_Hyphopichia_burtonii
MAGLQQSSKQVQLEDEVFLNVLKACSLVLELNEILVELSSFISVKLSKFCPNVSAIIGPLTTSQLLIATGSLRQLSLTPACNIPSLGVKDLSSTTKTNPGPIRATGYLYHCDLINFLPKEIMKQAMRIVSAKVVLAARIDLSKSSLSGEIGLSYKQEIENKIDKLLTPPDMTNDKALPIPIESKSKKRGGRRFRKMKERFQMSDLRKAQNKMEFGKEEDSIINAMGEEVGLGMSKSGSQGRLNININTNTNAKMSKSMINRLQKQKQTSANDALDTFTLSNPETEPNTSINSPATLLSIAGNKWFTGMKRLQDEDNDTNKKPKF
>XP_015469756_Debaryomyces_fabryi
MEDYEKELLADLGSDSSDEEQSDILNHNNVDHNTLQPVEHISSQDTELEFEQKLKKLLNDEYNYSLQDRLEQFDITNVKDITQISKIYPIIPDLQSHIEIYSSDDNCDYLDLLSSVNNEKQNEEYSFILMVNELSQVIHQEISLVHSFIKLQYKVVFAELETLVLNPIDYANIVLLIKQDITNIKKYESELMNIVSNEKVLIIIMSAMQHIKDQFVLNNQDFEMIIKACRLVIDLNNVLSQLSEFISSKLSKFAPNVSAIVGPITTSQLLIASGSLRQLSLTASCNLPSLGVRDLSSQKTNKSVRQTGYLYHCELIKYLPPSVVRSAMRILSGKVILAARIDLSQSCPSGSLGEKYLEEVTNKIEKLLTPPEAQGDKALPAPVEHKSKKRGGRRFRKMKERFQMSELRKAQNKMEFGKQEESVIDSFGEEVGLGMSRGGAGRLNIQLNTNTNAKMSKSLTNRLQLQKVSNNVFNDDFDSILLTNNTNNSSNMVDNNERNDSNKSKWFTGMVKRKREEDTAEPSETKKLKF
>XP_458017_Debaryomyces_hansenii
MEDYERELLADLGSDFSDEEESENLNENNVESNTLQPIERISSQYTELKFEDKLRQLLNDEYNYSLQDRLDQVDITNVSDITQISKIFPIIPELQSHIEVYSRDDNCDYLDLLSSVNNENQSEEYSFILMVNELSQVINQEISLVHSFIKLQFKVVFSELETLVLNPVDYANIILLIKQDLSNIKRYESELMRIVSNEKVLVIIMSAMQHVKDQFVLNDQDFEMISKACRLVIDLNNVLNQLSEFISSKLSKFAPNVSAIVGPITTSQLLIASGSLRQLSLTASCNLPSLGVRDLSSQKTNKNVRQTGYLYHCELIKYLPPSIIRSAMRVLSGKVILAARIDLSQSCPSGSLGQKYLEEVTNKIEKLLTPPEAQGDKALPAPTEHKSKKRGGRRFRKMKERFQMSELRKAQNKMEFGKQEESVTDSFGEEVGLGMSRGGAGRLNIQANANTNAKMSKSLTNRLQSQKVSNNTFNDDFDSILLTNNANNSPTIVDNHTPNGSNKSKWFTGMVKRKREEDSTEPSDSKKLKF
>XP_006687800_Yamadazyma_tenuis
MQINKLINIIQYESGFLFGFIKQKYSVVFPELVSIITNPEDFIKVAELIKQDLVSIRDYESHLKQFLTSDKILVLIMSGLQSVKTQFILNEADFNAILNACTEYKKLQQLLAELSSFIRTKLINFTPNLSSLLGPVTSAQLLIQTGSLQQLSSTPACNLASLGVKELSSTTKRINSSVQMGYLYHNEIIKYLPPDTTKSALRILSAKVTLAARIDLAKSSPNGELGKKYRDEVVDKINKQLLPPEASGIKPLPKPTEFKSKRRGGRKVRKLKQRLQMSEMAKAQNILKFGEMEDSYLDAFGNEVGMGLSKDPSVKANANTKATISKGMKSRLGNDNNEKKRHLDSVLDEDFSSIFQMSKKTTADTASPPLNKWVNGSMKK
>XP_001483399_Meyerozyma_guilliermondii
MDLQDELLRDWDDSDVEAQNEAEHGGGTQEIGNDTKSEQDHQKTEENDTLNNPSPQQNSHSDESLLESVRQLLTQRRQHDIQTKSITKEVPIFTFLPQLRQLLERFRGGSTDYMELLNSIEKPESNEEYQFVLAVNDLATIINDEIRFLHSFVKHHYKLVFPELDSLVASAIDYAKSVLVLKQDLALVRDHRDELAGFLSSEKILLLTMAAVQNGDHFRLNDFDIRQVLDGCVMMVELSSFLDESRTYIALRVQTMCPNLAKLVGSVTASQLLVATGSLRQLAATPACNLASLGAREYSDTDDNTAKGAVRQTGYLFHCDLVRFLPLEVVKQAMRIVSGKVVLAARIDLARTSPDGSVGASYRQELHEKIDKLLTPPENRGDKALPVPVDQKLKKRGGRRFRKMKERFQMSELRRAQNRMQFGKAEDTVLDSFGNEVGLGMSAREKIAVNENTGARMSKRMAERIGGDDKRQKR
>XP_018713162_Metschnikowia_bicuspidata
MDALSALGALDTSGALGLSQVQALIPVIRADLEKYADLMETEYMDLVASIHQQDQSAEYRFLVQLSDLPVLVHDEMLALRRFVALRYQVVFPELELLVASPVDYCRVVLEIGQDLAGVRAHEPRLRQIVAADKVLTIVMAALQQFPQAFQLSPGDFAPIAAACHACLELSGFLQEISQFVAGKLGKYAPNVAQVVGPVATAQLLVSTGSLAQLAQTPACNLAALGVRELLSQHKARLAPWVRAPGYLYQSPLVAGLPPEIVRQALRVISAKVVLAARIDLSRSSPDGGMGRAYRDEIRRKIDQLLAPPELTAARALPVPKEQKLKKRGGRRFRKMKERFQMSDLRKAQNKMLFGTQEQTVMDGFGDEVGLGMSRQMDGVLVNRNTDARMSKAMVARLQQQKQRETLDTIVLAPVAEKRARAPDVPGKWGTMKRQRLDGEDRG
>XP_002618597_Clavispora_lusitaniae
MDFEKELAADFESDSDSFSEAEVSQTAAQPAAPTNTARKPATLAQLLENSHLANVGAKIAQLDVKQVADVEELSSVHALMPQIRETLARHADSAETDYLELLQAINHNHQSPEYAFLAQLSELPPLVSDEMALLHRYAAVQYRVVFSELESLVPSPVDYCKIVLEIGQDLAGIRAHEPRLRQIVAGDRVLAIVMAALQQFPSSFTLNDQDMAKIAHACTMCLELSSFLDEVAAFISQRLSKFAPNVSALIGPVATSQLLISTGFFEACWLSRRRATFRLLACGTCCRKTKTHSNFVRATGYPLLSRSSQEPSAGKS
>XP_025341337_Candida_haemuloni
MLEAETTSTVIMADEPNYEEDLLADLQSGSDEEIDQDEQVENSSDLTQATAHTDNWQDLLRASHLHNVGSKLEQIDVTNIQDPSKLTSVQSVIPQIREQLKTHSDEQETDYMELLASVNDENQTEEFKFLMQISEIPTLIHDEISLIHRYVKTHYKLVFAELESLVPNPVDYCRVVLLVGQELAGIRDKESKLQEVVSSSKVLAISMAALENFARSLYLNESDMAHIRKACEICIELNGFIKELSDFVSQKLSKFAPNVNNLIGPVVTSQLLISVGSLRQLALTPACNLPSFGVKDLSSQLNTRSNFVRATGYLYYSELVMGLPPEIIKQALRIISAKIILAARIDLSGSKPDGSLGSSYLEEVKTKIDKLLTPPDRTAPKALPVPKEQKSKKRGGRRFRKMKERTQMSEIRKAQNKMEFGREETAVVDAFGEEVGLGLSKQIDGVRANRNTDARMSKAMVSRLNQQKDRGNDLDTLVFARDDGEENKDGQRKPKTSSWFSGIKRNRFADLDSDDEDSKRQKTGN
>XP_024715750_Candida_pseudohaemulonis
MTEQPNYEEDLLADLQSGSEDELDLKETEESVSDVPQTAFNGENWQDLLHASHLHNVGHKLEQLDVAKVKDPDELSSVRRLIPQIREQLITYSNEHETDYMELLASVNDENQSEEFKFLMSLSELPTLIHDEISFLHRFVRTQYKVVFGELESLVPSPVDYCRVVLLVGQELSDIRSKEPELQKIVSNAKVLAISMAALENFTRLFSLNDADMLFIQKACKIAIELNEFIKEVSDFVSSKLSKFAPNVNNLVGAVVTSQLLISVGSLRQLALTPSCNLPSFGVKDLLSQLQRRSHFVRATGYLYYSDLVVGLPPEVINQALRIISGKIILAARIDLSGSKPDGSLGSAYLQEIKQKIDKLLTPPDRTAPKALPVPKEQKSKKRGGRRFRKMKERTQMSEIRKAQNRMEFGKEETSVVDAFGEEVGLGLSKQIDGVRANRNTDARLSKAMVNRLNQQKERSNDLDTIVFARDDAEGEKNDKPKHERSSWFSGIKRNRFADLDLDEEDTKRQKS
>XP_025338676_Candida_duobushaemulonis
MTEQPNYEEDLLADLQSGSEDELDLKETEKSVSDVPQTAFNGENWQDLLSASHLHNVGHKLEQLDVANVKDPDELTSVRRLIPQIREQLKTYSNEHETDYMELLASVNDENQSEEFKFLMSLSELPTVIHDEISLLHRFVRTQYRVVFGELESLVPSPVDYCRVVLLVGQELSDIRSKEPELQKIVSNAKVLAISMGALENFTRSFYLNDADMLYIKKACKIAIELSEFIKEVSDFVSSKLSKFAPNVNNLVGAVVTSQLLISVGSLRQLALTPACNLPSFGVKDLSSQLKRRSNFVRATGYLFYSDLVVGLPPEVINQALRIISGKIVLAARIDLSGSKPDGSLGSAYLQEVKQKIDKLLTPPDRAAPKALPAPKEQKANRNTDARLSKAMVNRLNQQKEKSNDLDTIVFARDDEEAEKNDKSKRERSSWFSGIKRNRFADLDSDEEDTKRQKS
>XP_028890136_Candida_auris
MANKPNFEEDLLADLQSDSENETEFVSQKESYETATSKSHVRYWEDLLQSSHRHTVGTKLQHLDIAHVSDPTELSSVLDFIPQIRQKLRNYVDEQDTDYMELLATANGENQSEEMRFLMQISELPTLINDEITLLHRFVRTHYKLVFGELEVLVSNPIDYCRVVTLIGSDLIGIKKKEPELQKIVSNTKVLAISMAALESFAHSFPLNEKDMSRIRKACDLCFQLNDFIKELSVFVSRKLSKYAPNVNSLIGPTVTSQLLISIGSLRQLALTPACNLPSFGVRDISSQQNTRSTIVRATGYLYYSDLVVGLPPEIKRQALRIISSKIILAARIDLSGAMPDGSIGKAYLEEIKRKIDQLLTPPDKAAPKALPVPKEQKSKKRGGRRFRKMRERTQMSEIRKAQSKMVFGKEEHTVIDAFGEEVGLGLSKQIDGVRANKNTNARMSKAMINRLNQQKDRPIDLDTIVFARDEDDNTSPGFVSSNSRRSWFGGAKRSRFADLDSDEEDTKKQKTS
>NP_011605_Saccharomyces_cerevisiae
MSSEEDYFDELEYDLADEVNEEKEDIQTKKLTTVNCQTEKFNPFEILPESIELFRTLALISPDRLSLSETAQILPKIVDLKRILQQQEIDFIKLLPFFNEIIPLIKSNIKLMHNFLISLYSRRFPELSSLIPSPLQYSKVISILENENYSKNESDELFFHLENKAKLTREQILVLTMSMKTSFKNKEPLDIKTRTQILEANSILENLWKLQEDIGQYIASKISIIAPNVCFLVGPEIAAQLIAHAGGVLEFSRIPSCNIASIGKNKHLSHELHTLESGVRQEGYLFASDMIQKFPVSVHKQMLRMLCAKVSLAARVDAGQKNGDRNTVLAHKWKAELSKKARKLSEAPSISETKALPIPEDQPKKKRAGRKFRKYKEKFRLSHVRQLQNRMEFGKQEQTVLDSYGEEVGLGMSNTSLQQAVGATSGSRRSAGNQAKLTKVMKHRISEANQQADEFLISLGHNTEQPNLSPEMVQMHKKQHTNPEEETNWFSGHG
>XP_018222302_Saccharomyces_eubayanus
MCTEEDYIDELDADFGEESSAEEDVAQIRETMKGNDQTKECDPFTILQDIIESYKTLPQVSPDELPLSEISQISPKIVKIKKVLEQEDIDFIKMLPCLNAIVPLIKNDIKSLHNFLILLYRDRFPELSSLIPSPLQYSKVVTILENENWSRNESDKLSIRLENEANLTKEQLLVLTMSLKTSFNNEKPLVDDSKKLVFEAGSMLYNLWELQKDVGQYVTSKISLIAPNMCFLVGSEVTAQLLAHAGGVLEFSRIPSCNIASIGKSKHLSHELHTSESGVRQEGYLFNTELIQDFPIAIHKQMLRILCAKVTLAARVDAGQRCGDTNALLGQKWKAELLEKAKKLSEAPSIAETKALPIPEDQPKKKRAGRKFRKYKEKFRLSHVRQLQNRMEFGKQEQTVLDTFGEEVGLGMSSTSLQQAIGATSDARRFAGNQAKLTKVMKHRISEANQQTDEYLISLGHDAEHIDQSQWAGQEPKKPRTNPKRDQDWFSHHL
>XP_033766434_Saccharomyces_paradoxus
MSSEEDYFDELECDLADEIKEEQEYVQLKRVTTVNSQTEQLNPSETLLEIIGLFKTLTHLSPDGLSLSEISQVLPKIADIKRILQQERIDFIKLLPSLNEIVPLIKNNIKLLHNYLILLYKGRFPELSSLIPSPLQYSKVITILENEDWSKNESDELLSHLEKEAKLTKEQILVLTMSMKTSFKNKEPLNIKTGTQILETSSILENLWRLQEDIGQYIASKISLIAPNMCLLVGSEIVAQLIAHAGGVLEFSRIPSCNIASIGKNKHLSHELHTLESGVRQEGYLFTSDLIQKFPVAIHKQMLRMLCAKVSLAARVDAGQKNGDRNTDLAQKWKTELSKKARKLSEAPTIAETKALPIPEDQPKKKRAGRKFRKYKEKFRLSHVRQLQNRMEFGKQEQTVLDSYGEEVGLGMSNTSLQQAVGAIPGSRRPAGNQAKLTKVMKHRISEANQQADEYLISLGHNAEHPNLSLGMAQKHKKQHTNPEEETIWFSHHL
>XP_003676546_Naumovozyma_castellii
MPSFESGSGAEEEEEEDYFNDLEVDLGSELEENEEEYEALDITPQSGYDDAFNDLTNDTAFLNELVKTFKPSTMLSSVDMNMEPKKLSIVYRAIEKLKAMFHSQSTSFIEVLPHLNELSHQIRREIDILYQYSKNIYSTRFTELDTIAATPYQYAKVTSLIEGTSDDKAGQLPINIEIEAKLSKEQVLVLRMSMQTSFLKNKPLEKKVKHLLLEACSMIIQLTDLQNVILQYISSNVSDIAPNLCVLVGPEVASLLIAHTGGILQLAEIPSCNLASIGKNRHLSHELHTTLSGVRQEGYIYSSELVQNQPIQNHKQMLRMVCAKVALAARVDAGQRGAAKNDLLGQRWREELETKIQKVTESPNISNVKPLPIPEDKPKKKRAGRKFRKYKQQFQLSHLRQLQNRMEFGKQEQSTMDAFGEEIGMGMTSSSIQQSIGGIRASSQRVDNSAKITKVMKRRLKEADSQSKEFASSLNSREF
>XP_003671148_Naumovozyma_dairenensis
MSDLGEDEEDFLNDLEADLGGDVDEVDSEEQDEEAVIDVPIIGKDVAEEEDDLQFLDSLVRKFTPVISANSLFEKQHVETLSIIYEKHQRINSIISSQNIQFSSLLPRLNEITHIIKHELQKIYHYLRFLYSKKFNELDTITSSQLQYARIVKIFESHQDLSSGELNNLFENEAKLTKEQIIVLNISMKSSFDISFKLDHQKQKEILKSTDMITTLSALQELITHYITSNISHIAPNLCALIGSQIAALLISHAGSILDLSQIPSCNLASIGKSKHQSHELHTSLSGVRQEGYIYDCDLIQDQPSENHKQMLRMVCAKASLAARVDAGSKTHKGDGTLGQNWKNELLEKIQKLKEPPNQSAVKPLPIPEDKPKKKRAGRKFRKYKQQFELSHLRQLQNRMEFGNQEQTTLDAFGEEIGMGMATSSVQNAMGSASLKGLSVNNSAKMTKVMKRRLKDAEYQSNAYMVSLTSDNVDNPEFKKQKPNNDTDTDWYSHHR
>XP_003959642_Kazachstania_africana
MSDEEDFLKDLEEDLEDFSANEEENFEQKEGSLSEANKEEVVKHMDGKAVEDDLTILKKSAGANEPFMLARADLVTIDPSSISNIYQLSSRISHILLQHNSKFTMLLPYLNQISLNLRTETANLHEYLKLSYSARFSELESLIATATQYSNVIYVLETSEKDTEGSLVTSLEQVAQLSKEQILVLMMSMKTSFNESTPLPLEIKQRLLRAREMIITLDELRHTIASYISSKVYHIAPNLCALLGSEITALLVSHAGDILQLSQVPNCNLASIGKKKHLSHELHTTASGVRQEGYIYNSELVQETPVGSRKQMLRMLCAKVALAARVDAGLNQSNPDDSLGRQWRDELLTKVKKINEAPNVSDTKALPIPEDKPKKKRAGRKFRKYKQQFQLSHLRQLQNRMEFGKQETSIMDAFGEEVGLGMTNTSMQTVSGIVGGSGRNVNNSAKMSKSMKQRIKDTDKQAKEYLISLNEFSNGTGSTGHSRPSKIQKQDPNPDHDWFSHHLPPS
>XP_022462807_Kazachstania_naganishii
MSDLEDELLGDLENDLENQSSCEEADTVHSTDFLSVTKEEDLGVLHSLDTDDGIIPRDEVSIEAYLKKLLSHYKDPYSFSSIDSIAEVDPNTISVLGNNIEGLNSIIKSTLTDEMFLKILPFLNDIILNSKRDIENLHTFMIMQYRKKFLELDSLLPNPVNYADVVFVLETMQDRNSNELATIFESELLLKKEQTLVLTLSIKTSLRQDVTLEKLIQIRLFRARAMIRQLSDHRERIVKLVESKIHIIAPNLTALVGAETCSYLVGHAGSVVALSLIPSCNLSSIGKKRHLSHELHTNISGVRQEGAIYHCALVREQPVTHRKQMLRMVCAKVSLAARVDAGQQGKSVQNTTLGNRWREELLLKIKKVKEAPGIVNSKVLPIPEDKPKKHRAGRKFRKYKEQFQLSHLRQLQNRMEFGKEENTVLDAYGEEIGMGMSRSLLQEVSGSAVPSKDTRVNNRAKVTKVMKHRLAEANQQSDEFIMTLEESHPGKE
>XP_446494_Candida_glabrata
MSDIESEADLLADLDNDFEDNEISDGGDELEDKSIEDLDVTEAYDFKNQHYEANDEDQIIVDNSAKTLKDLVKYLGAKSNVDHKGLQTEIVNLETIKHLIAISSNEPEIIKTLNEIQQYCKVISEKCYFELTEIYEDKFSELKSILRLPHQYAQCISLLEQGLELEQVVLRFEELCSTSRELIMVLNMSLRADYKGNYKLTDTNKKSLHKLTSIIFEAHDIIRFVSVEIANRIGEIAPNLCALLGTNTASLLVSHTGGLLQLSKIPSCNIANIGKKNTKDHNILNFSNPGGYIFQNELVQNQPIENHKQMMRMLSSKVSLAARVDAGLKTGDKNNKLGKQWRVEIEEKIKKIRAPPNISDVKALPIPEDKPKKKRAGRKFRKYKEQFKLSGTRQLQNRMVFGKQEATIYDTFGDEVGLGMTSQRKNGLAISTTGSSFGVKKPQYIQKKLKDSKRSTQEYIDALADRIDEHANLIKPNGS
>XP_004179562_Tetrapisispora_blattae
MIIESGEEDVDFFQELEEDLQSDNDDDNREIESKEKGYQDIIENLQDSEKNSESIKNNTTENCTSNVKVDLAWLSTFVENYNRQLPSNFLTCDPGILSPILPYIDAISHILIQGNSIADEQLLYSLNELSFNINEDIKLLHSYVKANYQKRFPELESLITNPIQFIDVIRLLESLNNPNKNEESQLEIRLEKETTLQKEQILVIIMSVKTSFNKEYQFSNTLRNNLIKASNLISQLWQFKEEINSFVTKKISDIAPNLCALIGPYITSLLVAYSGGLANLCSVPSCNLASIGKNKHLSHELHSNLSGVRQNGYLYNSELIQSQPANLHKQLLRILCAKVALASRVDAGQSGNNKKTDELGNTWKLEILEKINKLNESPSITNVKPLPIPEDKPKKKRSGRKFRKYKEQFKVSQFRQLQNRMEFGKREATVLDGTGEEVGLGMTNSSLRYLTGSMGNSSSTVNNKAKMSKNMKRHIQELDKKTDIYMTSLKEELSAAVGPPHRIAQLQQKNE
>XP_003685460_Tetrapisispora_phaffii
MEEEDFFKDLENDLKGSDNEVGSEVGLEVEMHGANVDSDIENPIEYLKEFLNGKKCLLIKDLEAMRNHEILNVINEYNVTIKLLDRIKLENGIVEVASILNKYSKIIQEESSNVFAYIKILYKPRFPELETLLTNPIDFIEVLKLLEENITEISNDDYIATLLENESNISSEKRLVVIMSIKTCFNSSFIFTEDARGKLSSVLELLNILMNSKTEAVQYLSSKIGTIAPNLSTLIGTSIASLLISHTGSILELSKVPSCNLASIGKKKYSSSAQHITSVSGVRQEGYIYNSELIQNMPISTHKQLLRMLCAKVSLAARVDAGLQIAADTRTDNSLGIKWKEEILDKVRKLNEAPNIALVKPLPVPQDSNKKKRSGRRFRKYKEQFQLSNIRKLQNRMEFGKEEQTYMDSTGEEVGLGMINLSLKEASGMAQGITKRTNNSAKLTKKLKHRLQDANMQTEDYINSLSNTLNQ
>XP_001647458_Vanderwaltozyma_polyspora
MLNIAVLWSSKKAILLLMSDISDNEEFFRDLEEDFGELDEVEEEQDEVIEPTVFSNEEVDDEVKFVSQLIDGYSILKVDVLENQLPSSVSKVSKNERIIRNLLDKKKYEFVELLPLLTRLLGIIQEEISCFYEYSKHIYKFKFFELETLAPTAVQFAKTIQLIETMDDFSQHDLLSSKLETEILLTKEQVLVLIIAMKTSLNKEYSFEGSMKTSLKQFTDIIIQHDLLKKEITTFIESNIITIAPNLCALVGSEITSLLIGHAGGILELSQIPSCNLASVGKNKYFSHERQTNLSGVRQEGYIYNSELIQSQPVDYHKQLLRMLCAKISLAARVDTSVKISTSSTEPAAFLGQKWREEIVTKIRKLHEAANISDTKPLPIPQDAKKKKRAGRKFRKYKQQFELSHMRQLQNRMEFGKQETTSLDSFGEEVGYGMVNSTLRQTTGGNIRITKGANNTAKMTKKMKKRIEEANEASNEYLLSLPPSLPSDPKNPT
>XP_003682333_Torulaspora_delbrueckii
MDEDFTHDLEFDLVEEEAVDEAGDDAEFLERFVGNHRAVNVSQLDGLSHFAYVETLESKLPCLNSGDTEKLDQLNALSSILQGEIRLLHDYTKILYRQRFAELESLVPDPVKYVEVISIIEEDEQASSERFERDAKLSKEQILVLMMSMKTSIRQERQITDGERAVLLRARSYMLAIVSVRDKVNGYVVQRVSHIAPNLCALIGPEITSLLLSHFGGILELSQAPSCNLASIGKNKHLTHELHTSLTGVRQEGYIYRSQLVQDQPPQYHKQMLRMVCAKISLAARVDAGINSSQESDSLLGDKWRREIMEKVHKQQESASNAEVKPLPVPKDEPKKKRSGRKFRKYKQQFQLSHLRQLQNRVEFGKQEQTMMDAYGEEVGLGMVNSSLQNATGVGSVTKRSVNNSAKLTKTMKKRIGEANDQTKDYLASLINKP
>XP_037143280_Zygotorulaspora_mrakii
MSEEDDNFWDDLDLDLASSKGEDFQEDEEKDEEQNLIHDNEEFRVISSNSTFLLGNFLTDYQLTSLSDVETQNPNDISRIPQFESEILRLLSQKTDELSPLLSQLNELSVYAQREVTVLHSYMKLLYKDKFLELEDLIPSPLPYANVVCILEEQEGGAHLNLASALENEAGLGKEQILVLMMSTKTSFKQDVRIQMERRSFLFEARALIQALLRIQDRINDFVTLRVPLAAPNVCALVSPNIASLLISHVGGIQELSQIPSCNLASIGKNKHLSHEFHTNIAGVRQEGFIYRCPLIQQQPMQYHKQMLRMVCAKVSLAARVDAGMQNDTKDDSFGNKWAQEISEKIQKLQDTTAIRNVKPLPIPEDAPKKKRAGRRFRKYKQQFQLSQLRQLQNRVEFGKQEQTITNSFGEEIGLGMTKAGFYAISGSSAGGTGVTKGNTNNSAKYSKAMKKRIEEANEQSNDYLISLEDRI
>XP_002496182_Zygosaccharomyces_rouxii
MSNTEEDFLQDLEGDLGSFIGDESEEDELSKLRSYIDHYQPVKLSNYQNLDIQDVTSFPKFEPSINELISRPNDEDLAQTLTILNSLTYIAQNEITVLHNLLKLIYGVKFGELESLVPQPQQFADVIRIIETNEGNFETDAQLSKEQVLVLNMSMKSSFQAHVNVDKDKVLQLRDLLMTVSRIRNEINSFILSKASLVAPNLCLLIGPEVTSLLLSHSGGVLELSQVPSCNLASIGKNKHLSHELHTNLTGVRQEGYIYRSSLVQEQPLEFRKQMLRMVCAKVALAARVDAGHPQDGQLGLHWKNELLEKIQKLREPPPGISTTKPLPVPEDQPKKKRAGRKFRKYKQQFQLSQLRQLQNRMEFGKAEQSVTDDAGEELGLGMAKSLRNVPVTQGNSAKMSKAMKRRMDQVNEQAKTFMLDLGEQPSEKDNENNDWFKHHMGDK
>XP_003646311_Eremothecium_cymbalariae
MDLLNELDNDFSEVYESETEAVVKQAVPREGNVDTFPDKLAQLIKNSKSNAGAMRSFIMPLAVEIHLWVLDGNPELKVLNQLQRLIQDEILSVYNEVVSNYNKRFPELPNVVSEQEKYVSVVKELEARPDVPELGKLLNKEQMLLVSMTMQTGFHKEYKVDSPVIAELIDQYEVLHALKSDITTYISKKMHTIAPNVCALVGQEVAAALLTYTGGMKELSEIPSCNLASIGKTKHLSHVQQLDTSGVRQKGYIFDCELVQSQPEALQKQALRMICAKLALASRVDYLHHQENTHGSLGATWKEEILDKLNKIQDHPNIANVKPLPIPEDKPKKQRAGRRFRKYKEKFRLSNLRQLQNRVEFGVQEVTSLDIFGEEVGIGMATSSTSIAAASNKNAAKLRKKMKGRVEMANKESAVFFESDERATMSNLSAPSIGVTEYNTDSTKKQEKHTQTNQWYAKHLKK
>NP_984128_Eremothecium_gossypii
MDLLEGLDDPPSPQDAHVSAAEAPSGALQQRLHALLQCAPRSRPSALPLLPELHEALAAGQLDLGTLGQLLPVLRDEAADVYRQLEARYRPVFPELAELVPSQRTYVRVLRALETGAPLDELLTREQAMLVAMTRPQAPRADPARWPRELAPHADRHEQLHTAVDAIDAHIVRQAHRLAPTVTALVGPVVAAALLSHAGSVRELAQVPACNLAAIGAPRHAAHARRTDASGVRLRGHVWDTPLVQEQPPALQRQALRMLCARLALAARVDASAPDPALAARWRADILARIAARAAPPAPAAAAPLPVPADAKPRRRAGRRFRAHRSKFRLSAARQLQNRAAFGVPERTAVDGFGEEIGLGLSGAPAAPPPR
>XP_453720_Kluyveromyces_lactis
MDLLDDEDYGSVSDEESLDDGLSGVTSGITSGIATESDILPSPSVSNLISDFHAQFWHQGADLDDLIQLAKHETIIRDATNHTTEPYNVIKLGQLMPLFDTELSMVFQCIVDTYKAKFPGLETIVPERKQYVDVVKMLQQDIPNVQLDQVLSKEETLVVSMSLKTDFKEGARIDKDLLSKAIHWFDILYNLRDNVSHYVETRIQMVAPNLCALLGPDTAAKLVTHCGSVKELSVVPSCNLASIGQDKTLHGKSLDISGVRQKGYLFYTDVVQTQPPEFQKQALRMVSAKVALAARADCTMGNQVINPDGNSDGNSDASKLGLKWRHEIVEKLKKIIDPPNISNIKPLPIPEDAPKKKRAGRRFRKYKEQFKMSHLRQMQNRMEFGKEEQTTMDPYGEEIGFGMADSKNVSALSSFNKTKMRKSMRLRLDQETKNTHSFLQDERSEKLKRSAEHPQATDPATSKQPRL
>XP_022676886_Kluyveromyces_marxianus
MDLLDDISEDENIQEDENLQEDSLGTLGQGHSPGDDLDKSKGPGPGQGPGQDPGPSQDQLDSALRQVIDTFKHRFPGVEEVLHGEQYVRWIAQQVDFHWDSPGESQSQSQESFVISPEQQLIVSTLSHRFPQGLEAPSGQELAPLQRFLHLSSALKTIHAQLTASIHLQAPNVCALVGPEIAARLVAHYGSVRELSCVPSCNLVTFGRNRQGPSQGQGNALGIGKGNGLIYSCDIVQQQHPEFRKQAARMVCAKLVIAARIDANGPGHGPGPAPANADALSGAAGTQLRTQILERLQKVSTPPQLSRVKPLPVPEDKPKKKRAGKRFRKYKQQFQLSHMRQLQNRMEFGRAEHTTMDAYGEEIGMGLARVSGPELSLGPSPGPSPGPRPKMSKAMRKRLESGNTGPVNGSGPESLGPL
>XP_022627823_Lachancea_lanzarotensis
MSNAELLEDLDDDFGTGSESEVEVRNDGDAFSTLQHFATEYRPPRLLEGSEGSFCNISWLFDRRDIILQLIKDRPDSSSALLLSKMQPLVQDEIDFLHTYLKGLYEETFPELQSIVTSGEQYARVVQLLQQSKGSPDISDFQNVVDREQILILSMALQTDYKYNKSPSGDLMHMLTITIEIILALCDLKQEMKAFVTSLISQVAPNLSELVGPETAAALIAAAGGIRELSIIPSCNIPSMGKSKFASHVQAVDQSGVRQKGFVYYCPLVLEQPILVRNQALKMTCAKVSLAARVDLSKSSPNANLGLEFRKDILHKLQNIQEPPNISNVKALPIPEDKPKKKRAGRRFRKYKEQFQLSHARQLQNRMEFGKQESTVVDVYGEEIGMGMAGSSRASKSVPTKRSAKVRAPMQRRLAAAANETHNFFSENQEHADVLKAPSNGPQINGETRDPKNQPNTNQWYTKFMTHSKDQAS
>XP_002554721_Lachancea_thermotolerans
MSPCTQMLRPLFLTKLEQLVTKHQTSLGLRGSCNTGVSSDQKLLDRMDDEDLLNDLNDDFPTTDESEGEEIVHDGSQENTGGEIRAFLDHYEPYAFSKGQPGSAVEVSKVYAYHVGICRLMDEKSPANAMLLSLVQPVIQQEVSLLRKLIASIYDQKFPELESLIASANSYAKVVRLLETKGGGKLELQELQDTISREQLLVLSMAMHTGFRQETNLAPKDSELLMDSINVLLELCDLQDSIAQYVASLISQVAPNLCALVGPATSAALIAAAGGLLELSEMPSCNLASIGNSKRISSELDFHESGVRQRGHIYHSSLVSGQPVTIQKQALRMVCAKVSLCVRVDVSKNSPGGELGLKWRQDVLKRLRGLLDPPNLSNTKALPVPEDKPKKKRAGKRFRKYKEQFQLSHVRQLQNRMEFGKQESTTMDVFGEEIGMGMANTVRAAFASSSANNKAKLRKSMQHRVAAESQSTQDFLTLDDRSNKLMASAPEKLQNTEKQDKKAPSNTENEWYLKLLQGKRHTER
>XP_020056775_Aspergillus_aculeatus
MVVDEEQLAQPAAPEITNEFDVALSTQDELTRLHKVLRDHYSIRFPELETLVTTPLDYAKTVAILQNGPLNDIKALSTSADNMVGVPLRSVLDGPSLMVVAVEGTTTRGREMTESELKAVLDTCERILKLDRERTALTESIQSRMSQIAPNLAALIGPETAAQFLNQTGGLRELAKIPACNLGAQGSKRKEGLGFATNHGIRAQGFLYNSPIISEIPNDLKRQAIRIVSAKMVLATRADVSNYSPDGSLGEELKQQCFQRLEKLTEPAPNSGAKALPAPDDKPSRKRGGRRARKAKEAVAMTELRKAQNRVAFGKEEAEVGYGTGEGTVGLGMLGQQNDGRIRATQIDQRTRAKLSKNSKGWGTATPVSGTSTSLRAFGGGPGTSGTASVLQARGLRASGIGTSLGGSAGTASTIAFTPVQGLELVDPKVQAELNRKRKAEEDRWFKSGTFTQVGGQQTPGNPSSSQGQNGGFKVPAMPPKKKVDTGDGKMAPPPPPLKR
>XP_001269244_Aspergillus_clavatus
MSNAEELLRDFESDDEDFQAGEEIEEDVDEEALQQPAPEITNEFDVAVSTTDELTRLHKSLRDHYSIRFPELETLVTNPIDYAKTVAILKNGPLNDIKALSTSADNMVGAPLRSILDGPSLMVVAVEGTTTRGREMTESELQAVLDTCERILKLDRERTALTQSIQSRMSQIAPNLAALIGPETAAQFLNQTGGLRELAKIPACNLAAQGSKRTEGLGFATNIGIRSQGFLYHSPIIEDIPNDLKKQAMRIVSAKMVLATRADVSQYSPDGSLGEELKQQCYQRLEKLTEPAPNSGVKALPAPDDKPSRKRGGRRARKAKEAVAMTELRKAQNRLAFGKEEAEVGYGTGEGTVGLGMLGQQNDGRIRATQIDQRTRAKLSKSNKGWGAATPVGGTASSLRGFGSGAGGTASVLQAKGLRTSGVGTSLAGTAGTASTIAFTPVQGLELVDPKVQAELQRKRKAEEDRWFKSGTFTQVGGQSNSTKTGENGGFKVPPLPARKKVDTGEGKMAPPPPPVKP
>XP_001264750_Aspergillus_fischeri
MSNAEELLRDFEEDDEVFQAGEEIEEDVGEEVQRPAPEVTNEFDVAVSTTDELTRLHKSLRDHYSIRFPELETLVTNPIDYAKTVAILKNGPLNDIKALSSSADNMVGAPLKSILDGPSLMVVAVEGTTTRGREMTEAELKVVLDTCERILKLDRERTALTQSIQSRMSQIAPNLAALIGPETAAQFLNQTGGLRELAKIPACNLAAQGSKRSEGLGFATNIGIRSQGFLYHSPIIQDIPNDLKKQAIRIVAAKMVLATRADVAKYSPDGSLGEELKQQCYQRLEKLTEPPPNAGVKALPAPDDKPSRKRGGRRARKAKEAIAMTELRKAQNRVAFGKEEAEVGYGTGEGTVGLGMLGQQNDGRVRATQIDQRTRAKLSKSNKGWGAATPVSGTATSLRGFGSGAGAGGTASVLQAKGLRTSGVGPSLAGIAGTASTIAFTPVQGLELVDPKAQAELQRKRKAEEDRWFKSGTFTQVGGQSSSTNSGANGGFKVPPLPARKKVDTGEGKMAPPPPPVKP
>XP_041149311_Aspergillus_flavus
MSTAEELLRDFESDDEDFQAGEGVEEDVDEEQQHLQKAGSEVTNEFEVALSTGDELTRLHKLLRDHYSVRFPELETLVTSPIDYAKTVAILKNGPLNDIKALSSSADNMVGEPLKSILDGPSLMVVSVEGTTTRGREMTESELKVVLDTCERILKLDRERRALTESIQSRITQIAPNLAALIGPETAAQFLNQTGGLRELAKIPACNLGAQGNKRTEGLGFATNIGVRSRGFLYNSPLIQEVPDDLKRQAIRIVSAKMVLATRADVSNFSPDGSLGEDLKQQCFTRLEKLTEPPPNSGVKALPAPDDKPARKRGGRRARKAKEAVAMTDMRKAQNRMAFGKEEAEVGYGTGEGTVGLGMLGQQNDGRIRSTQIDNRTRAKLSKSNKGWGTATPASGTASSLRAFSSGVGGTASVLQAKGLRSSGIGTSLGGSGTASTIAFTPVQGLELVDPKVQAELSRKRKAEEDRWFKSGTFTQVGGSQSNNNSSQKDNGGFKVPPIPPQKKVDTGEGKMGPPPLPLKR
>XP_752385_Aspergillus_fumigatus
MSNAEELLRDFEEEDDEVFQAGEEVEEDVGEEVQRPTPEVTNEFDVAVSTTDELTRLHKSLRDHYSIRFPELETLVTNPIDYAKTVAILKNGPLNDIKALSSSADNMVGAPLKSILDGPSLMVVAVEGTTTRGREMTEAELKVVLDTCERILKLDRERTALTQSIQSRMNQIAPNLAALIGPETAAQFLNQTGGLRELAKIPACNLAAQGSKRSEGLGFATNIGIRSQGFLYHSPIIQDIPNDLKKQAIRIVAAKMVLATRADVAKYSPDGSLGEELKQQCYQRLEKLTEPPPNAGVKALPAPDDKPSRKRGGRRARKAKEAIAMTELRKAQNRVAFGKEEAEVGYGTGETTVGLGMLGQQNDGRIRATQIDQRTRAKLSKSNKGWGAATPISGTATSLRGFGSGAGGTASVLQAKGLRTSGVGPSFAGIAGTASTIAFTPVQGLELVDPKAQAELQRKRKAEEDRWFKSGTFTQVGGQSSSTNNSGANGGFKVPPLPARKKVDTGEGKMAPPPPPVQP
>XP_658864_Aspergillus_nidulans
MSNAEELLRDFEDDEDFEGADGVEAIEEDRDEEQLLQEPAKAVTNEFEVALSTADELTRLHKSLRDHYSIRFPELETLVTNSIDYAKTVAILKNGPLTDIKALSTSADNMVGVPLKSILDGPTLMVVAVEGTTTRGREMTEAELKVVMDTCERILKLDRERTALTQSIQANMNQIAPNLAALVGPETAAQFLNQTGGLRELAKIPACNLGAQGSKRKDGLGFATNTSIRSQGFLYNSELIQDIPNDLKRQAIRIVSAKMVLAVRADVSKYSPDGSLGEDLKQQCFQRLEKLTEPPPNSGTKALPAPDDKPSRKRGGRRARKAKEAVAMTELRKAQNRVAFGKEEAEVGYGTGEGTVGLGMLGQQNDGRIRATQIDQRTRAKLSKSNKGWGAATPISGTASSLRTFGQGPSGTASVLQAKGLRSSGIGTSFGGAAGTASTIAFTPVQGLELVDPKVQAELSRKRKAEEDRWFKSGTFTQVGAQNTSKNSSETANGGFKVPALPTKKVDTGAGKMGPPPPPAK
>XP_001392318_Aspergillus_niger
MSNAEELLRDFEEDDEDLQAGDGLEEEAVDEEQLAQAPEVTNEFDVALSTADELTRLHKVLRDHYSIRFPELETLVTTPIDYAKTVAILKNGPLNDIKALSTSSDNMVGVPLRSILDGPSLMVVAVEGTTTRGREMTEAELKTVMDTCERILKLDRERTALTESIQSRMSQIAPNLAALIGPETAAQFLNQTGGLLELAKIPACNLAAQGSKRSEGLGFATNIGIRSQGFLYNSPIIQGVPNDLKRQAIRIVSAKMVLATRADVSKYSPDGSLGEELKQQCFQRLEKLTEPAPNSGVKALPAPDDKPSRKRGGRRARKAKEAVAMTELRKAQNRVAFGREEAEVGYGTGEGTVGLGMLGQQNDGRIRATQIDQRTRAKLSKNNKGWGTATPVSGTSTSLRAFGSNASGTASVLQAKGLRTSGVGTSLGGSAGTASTIAFTPVQGLELVDPKVQAELSRKRKAEEDRWFKSGTFTQVGGQSSTAPQGGNGGFKVPALPPKKKVDTGEGRMAPPPPPVKQ
>XP_015402020_Aspergillus_nomiae
MSTAEELLRDFESDDEDFQAGEGVEEDVDEEQQHLQKAGSEVTNEFEVALSTGDELTRLHKVLRDHYSVRFPELETLVTSPIDYAKTVAILKNGPLNDIKAISSSADNMVGEPLKSILDGPSLMVVSVEGTTTRGREMTESELKTVLDTCERILKLDRERKALTESIQSRITQIAPNLAALIGPETAAQFLNQTGGLRELAKIPACNLGAQGNKRTEGLGFATNIGVRSRGFLYNSELIQGVPDDLKRQAIRIVSAKMVLATRADVSNFSPDGSLGEDLKQQCFTRLEKLTEPPPNSGVKALPAPDDKPARKRGGRRARKAKEAVAMTEIRKAQNRMAFGKEEAEVGYGTGEGTVGLGMLGQQNDGRVRATQIDNRTRAKLSKSNKGWGTATPVSGTASSLRGFSSGVGGTASVLQAKGLRSSGIGTSLGGSGTASTIAFTPVQGLELVDPKVQAELSRKRKAEEDRWFKSGTFTQVGGSQSHNNSSQKDNGGFKVPPIPPQKKVDTGDGKMGPPPLPLKR
>XP_001825335_Aspergillus_oryzae 
MSTAEELLRDFESDDEDFQAGEGVEEDVDEEQQHLQKAGSEVTNEFEVALSTGDELTRLHKLLRDHYSVRFPELETLVTSPIDYAKTVAILKNGPLNDIKALSSSADNMVGEPLKSILDGPSLMVVSVEGTTTRGREMTESELKVVLDTCERILKLDRERRALTESIQSRITQIAPNLAALIGPETAAQFLNQTGGLRELAKIPACNLGAQGNKRTEGLGFATNIGVRSRGFLYNSPLIQEVPDDLKRQAIRIVSAKMVLATRADVSNFSPDGSLGEDLKQQCFTRLEKLTEPPPNSGVKALPAPDDKPARKRGGRRARKAKEAVAMTDMRKAQNRMAFGKEEAEVGYGTGEGTVGLGMLGQQNDGRIRSTQIDNRTRAKLSKSNKGWGTATPASGTASSLRAFSSGVGGTASVLQAKGLRSSGIGTSLGGSGTASTIAFTPVQGLELVDPKVQAELSRKRKAEEDRWFKSGTFTQVGGSQSNNNSSQKDNGGFKVPPIPPQKKVDTGEGKMGPPPLPLKR
>XP_040634902_Aspergillus_ruber
MSNVEELMRDFEEDEEDIAQEGLQEGLQDGGAKTEEPVDEEMQQAPAPETTNEFDRAVSTGEELVRLHKVLRDHYSIRFPELETLVANPIDYAKTAAIIKNGPLNDIKTLAESSDNLVGTTLYSVLDKPSVIAVTVEGTTSGGREMTESELKIVLDTCDKIIKLDRERTALTQSIQSRMSQIAPNLAVLISPETAAQFLNQTGGLRELAKIPACNLAAQGSKRNEGLGFATNTSIRSQGFLYHSPLIQEIPNDLKRQAIRIVSAKMVLATRADVSGFSPDGSLGEDLKQQCFQRLEKLTEPPPNASTKALPAPDDKPSRKRGGRRARKAKEAVAMTEIRKAQNRVAFGKEEAEVGYGAGEGTVGLGMLGQQDGGRIRATQIDQRTRAKLSKSNKGWGTATPASSGVASSLRGFGQGGAGGTASVLQAKGLRASGVGTSLGGSGTASTIAFTPVQGLELVDPKVQNELTRKRKAEEDRWFKSGTFTQFGGSPSENKSNENGGFKVPPLPSRKKVDTGEGKMGPPPPPSK
>XP_040707218_Aspergillus_sydowii
MSTAEELLRDFEDDEDFEGAEGVEDAETIEEDQDEEQLLQEPANKEVTNEFDIAMSTADELTRLHKSLRDHYSIRFPELETLVTNSIDYAKTVAILKNGPLKDIKALSNSADNMVGVPLKSILDGPTLMVVAVEGTTTRGREMTEQELKNVLDTCERILKLDQERAALTQSIQSRMSQIAPNLAALIGPETAAQFLNQSGGLRELAKIPACNLGAQGSKRKEGLGFATNIGIRSQGFLYHSELIQDIPNDLKKQAIRIVSAKMVLATRADVSNYSPDGSLGEDLKEQCFRRLEKLTEPPPNSGTKALPAPDDKPSRKRGGRRARKAKEAVAMTELRKAQNRVAFGKEEAEIGYGAGEGTVGLGMMGQQDDGRIRATQIDQRTRARLSKSNKGWGAATPASGTASSLRTFGQGPSGTASVLQAKGLRSSGIGTSFGGAGGTASTIAFTPVQGLELVDPKAQAELSRKRKAEEDRWFKSGTFTQVGGQSSNPSQEANGGFKVPALPNKKVDTGAGKMGPPPPPSK
>XP_001210296_Aspergillus_terreus
MSNAEELLRDFEDDDEDLQEGGEAIDEDVDEEQQHQQQQSAPEVTNEFEVAISTGDELTRLHKVLRDHYSIRFPELETLITNPIDYAKTVAILKNGPLNDIKGLSTSADNPVGAPLKSILDGPSLMVVAVEGTTTRGREMTDAELKIVMDTCERILKLDRERTALTQSIQSRMSQIAPNLAALIGPETAAQFLNQTGGLRELAKIPACNLAAQGSKRTEGLGFATNIGIRSQGFLYNSPIIQEIPNDLKRQAMRIVAAKMVLATRADVSKYSPDGSLGEELKQECFQRLEKLTEPAPNAGVKALPAPDDKPSRKRGGRRARKAKEAVAMTELRKAQNRVAFGKEEAEVGYGTGEGTVGLGMLGQQNDGRIRATQIDQRTRAKLSKNNKGWGTATPVSGTASSLRGFGQGMSGTASVLQAKGLRTSGVGNLGSSAGTASTIAFTPVQGLELVDPKVQAELNRKRKAEEDRWFKSGTFTQVGGNQSSTNTTSQTDSAGFKVPALPPKKKVDTGEGKMGPPPRP
>XP_022492012_Penicillium_arizonense
MSTAEELLRDFESDEEFDAGEENEDLEPEQEEETQEAPGATNDFDRSISTADELNRLHKVLRDHYSIRFPELETLVTSPIKYAKTVAILQNGPLNDIKALSNTSDNMVGASLKSVLDGPSLMVVAVEGTTTRGREMTESELKQVLDTCERILKLDRERKALTESIQSRMNQIAPNLAALIGPETAAQFLNQTGGLLELAKIPACNLGAQGSRRQEGLGFATNIGVRSQGFLYDSELLQEVPNDLKKQGIRIVSAKMVLATRADVSNYAKDGSLGEDLKQQCYARLEKLTEAAPNSGTKALPAPDDKPSRKRGGWRARKAKEAVAMTELRKAQNRVAFGKEESEVGYGTGSGTVGLGMLGQQNDGRIRATQIDQRTRARLSKNNKGWGTSTPASGTASSLRGFGQGASGTASVLQARGLRASGVGSSTAGTSSTIAFTPVQGLELVDPKVQAELKRKREAEENRWFKSGTFTQAPNQGNGNAQGGENGGFKVPALPPKKKVDTGEGKMGPPPKR
>XP_014538635_Penicillium_digitatum
MSTAEELLRDFEDDEEDFDIGEGEEVDEELEQQEDSKEGAGVSNDFDRSISTADELTRLHKVLRDHYSIRFPELERLVTTPIKYAKTVAIIQNGPFNDIKALSTSADNMAGVPLKSVLDGPSLMAIAMEATITKGREMSESELKLVLDTCERILKLDHERAVLTASIQSRMNQIAPNLAALIGAETAAQFLNQTGGLLELAKIPSCNLGAQGSRRSEGLGFATNHGVRAQGFLYDSPLLQEVPLDLRKQGIRIVAAKMVLATRADVSNYAKDGSLGEELKQQCYTRLEKLTESAPNAGTKALPAPDDKPSRKRGGWRARKAKEAVAMTELRKAQNRLAFGKEESEVGYGTGSGTVGLGMLGQQDDGRIRATQIDQRTRARLSKSNKGWGTNTPASGTASSLRGFGQGGTSGTASVLQARGIRASGVGSSLPGAAGTSSTIAFTPVQGLELVDPKVQAELKRKRDAEENRWFKSGTFTQAPNQNLGNSQGGENGGFKVPAIPLKRKADTGDGKMGPPPKR
>XP_016601733_Penicillium_expansum
MSTAEELLRDFEDDEEDFDVGEGEEVDEEPEQQEDSKEGAGVSNDFDRSISTADELTRLHKVLRDYYSIRFPELERLVSTPIKYAKTVAIIQNGPFNDIKALSTSSENMAGVPLKSVLDGPSLMAIAMEATITKGREMTESELKPVLDTCERILKLDHERAVLTASIQSRMNQIAPNLAALIGAETAAQFLNQTGGLLELAKIPSCNLGAQGSRRSEGLGFATNHGVRAQGFLYDSPLLQEVPLDLRKQGIRIVAAKMVLATRADVSNYAKDGSLGEELKQQCYTRLEKLTESAPNAGTKALPAPDDKPSRKRGGWRARKAKEAVAMTELRKAQNRLAFGKEEAEVGYGTGSGTVGLGMLGQQDDGRIRATQIDQRTRARLSKSNKGWGTNTPASGTASSLRGFGQGGASGTASVLQARGIRASGVGSSLPGAAGTSSTIAFTPVQGLELVDPKVQAELKRKRDAEENRWFKSGTFTQAPNQNPGNSQSGENGGFKVPAIPLKRKADTGEGKMGPPPKR
>XP_040644188_Penicillium_griseofulvum
MSTAEELLRDFEDDEDLDMDEEQEVEEESEQQEDLKPRAGVSNEFDRSISTADELTRLHKVLRDHYSVRFPELERLVTTPIQYAKTVAIIKNGPFNDIKTLSTSSENMVGVPLKSVLNGPSLMAVAMEATITKGREMTESELKVVLDTCEKILKLDQERIALTASIQSRMNQIAPNLAALIGAETAAQFLNQTGGLLELAKIPACNLGAQGSRRSEGLGFATNHGVRAKGFLYDSPLLQDIPEDLKKQGIRIVAAKMVLAARADVSKYANDGSLGEELKQQCFTRLEKLTENSAPNAGTKALPAPDDKPSRKRGGWRARKAKEAVAMTELRKAQNRLAFGKEEAEVGYGTGSGTVGLGMLGQQDDGRIRATQIDQRTRARLSKNNKGWGTNTPASGTASSLRGFGQGGTSGTASVLQARGLRASGVGSSLPGAAGTSSTIAFTPVQGLELVDPKVQAELKRKRDAEENRWFKSGTFTQAPNQTPVNTQTENGGFKVPAIPLKRKANTDEGKMGPPPKR
>XP_038929357_Penicillium_roqueforti
MSTAEELLRDFEDDEEDFDVGEGEEVDEEPEQQEDSKEGAGASNDFDRSISTADELTRLHKVLRDHYSIRFPELERLVTTPIKYAKTVAVIQNGPFNDIKALSTSSENMVGVPLKSVLDGPSLMAVAMEATITKGREMTESELKLVLDTCDRILKLDHERAALTASIQSRMNQIAPNLAALIGAETAAQFLNQTGGLLELAKIPSCNLGAQGSRRSEGLGFATNHGVRAQGFLYDSPLLQEVPLDLRKQGIRIVAAKMVLATRADVSNYAKDGSLGEELKQQCYTRLEKLTESAPNAGTKALPAPDDKPSRKRGGWRARKAKEAVAMTELRKAQNRLAFGKEESEVGYGTGSGTVGLGMLGQQDDGRIRATQIDQRTRARLSKNNKGWGTNTPASGTASSLRGFGQGGASGTASVLQARGIRASGVGSSLPGAAGTSSTIAFTPVQGLELVDPKVQAELKRKRDAEENRWFKSGTFTQAPHQNPGNSQSSENGGFKVPAIPLKRKADTGEGKMGPPPKR
>XP_002560843_Penicillium_rubens
MSTAEELLRDFEDDEEDFDVGEGEEVEEEPEQQEDLKEGPDVSNDFDRSISTADELTRLHKVLRDHYSIRFPELERLVTTPIKYAKTVAVIQNGPFSDIKALSTSSENMVGVPLKSVLDGPSLMAVAMEATITKGREMTESELKVVLDTCERILKLDNERAALTASIQSRMNQIAPNLAALIGAETAAQFLNQTGGLLELAKIPACNLGAQGSRRSEGLGFATNHGVRAQGFLYDSPLLQEVPMDLRKQGIRIVAAKMVLATRADVSNFAKDGSLGEELKQQCYTRLEKLTETAPNAGTKALPAPDDKPSRKRGGWRARKAKEAVAMTELRKAQNRLAFGKEESEVGYGTGSGTVGLGMLGQQDDGRIRATQIDQRTRARLSKNNKGWGTNTPASGTASSLRGFGQGGTSGTASVLQARGIRASGVGSSLPGAAGTSSTIAFTPVQGLELVDPKVQAELKRKRAAEENRWFKSGTFTQAPHQTPVNPQGGENGGFKVPAIPLKRKADTGEGKMGPPPKR
>XP_040807195_Penicillium_solitum
MSTAEELLRDFEDDEEDFEVGDDEEVDEEPEQQEESKEGTGVSNDFDRSISTADELTRLHKVLRDYYSIRFPELERLVTTPIKYAKTVAIIQNGPFNDIKALSTSSENMAGVPLKSVLDGPSLMAIAMEATITKGREMTESELKLVLDTCERILKLDNERAVLTASIQSRMNQIAPNLAALIGAETAAQFLNQTGGLLELAKIPSCNLGAQGSRRSEGLGFATNHGVRAQGFLYDSPLLQEIPLDLRKQGIRIVAAKMVLATRADVSNYAKDGSLGEELKQQCYTRLEKLTESAPNAGTKALPAPDDKPSRKRGGWRARKAKEAVAMTEMRKAQNRLAFGKEESEVGYGTGSGTVGLGMLGQQDDGRIRATQIDQRTRARLSKSNKGWGTNTPASGTASSLRGFGQGGASGTASVLQARGIRASGVGSSLPGAAGTSSTIAFTPVQGLELVDPKVQAEMKRKRDAEENRWFKSGTFTQAPNQNPGNSQGGENGGFKVPAIPLKRKADTGEGKMGPPPKR
>XP_022584169_Penicilliopsis_zonata
MSNAEDLLRDFEEDDEDFEAIDDLQDEGEGGGGVEEEEETVMEEAPPQATNEFETAISTQDELTRLHKVLRDHYSVRFPELETLVTTPIDYAKTVAILKNGPLDDIKALSSSAENMVGVPLKSVLDGPSLMVVAVEGTTTRGREMSESELKAVLDTCEKILRLDRERRALTESIQSRMNKIAPNLAALIGPETAAQFLNQTGGLRELAKIPACNLGAQGSRRRDGLGFATNTGIRAQGFLYDSELIQGIPNDLKRQAIRIVSSKMVLATRADVAGFSTDGSLGEDLKQQCFQRLDKLTEPPPNSGVKALPAPDDKPSRKRGGRRARKAKEAIAMTELRKAQNRVAFGKEEAEVGYGTGEGTVGLGMIGQENDGRIRAIQIDQRTRAKLSKSNKGWGTATPVSGTASSLRGFGQGAGGTATVLQAKGLRTSGVGPTLTGTAGTASTISFTPVQGLELVDPKVQAELNRKRKAEEDRWFRSGTFTQVGGQTSTTPAAGSGENGGFKVPALPPKKKVDTGEGKMAPPPLPK
>XP_016617735_Cladophialophora_bantiana
MATLADELLNDFEDSGDENNDQANGFQDRDEAIHTEGLGHTTDYTKRAHDEEEIGDADEELAAQEAAAAAEAVDDEEDTKAKVEKMRLGGVRDVRNVAGLMKTLEPVLQSTLQKIAHYQNIPPDQQTTTVGSVEDNPEYALLTQANSLSTQIDSEVILVHKFIRDHYSTRFPELETLVANPLDYARTVAIIKNGPVDNIKSLADSTDNIVGLPLRSILDGPTLMVVTVEGTTTKGQDLTEQELETTLRACEMVLQLDKAKKVLTEYVQSRMNIFAPNLTALIGSLTAAQLLNFAGGLKGLAKTPDRNVPAMGSKRQRQSGLATNVGIRQQGYLYHSPLIQEIPNDLRVQAMRIVSGKLILAARVDSVHQAPDGSTGEQLLNECLRRLDKLTEPPPNRGVRALPAPDDKPSRKRGGRRARKAKEAYAMTELRKQQNRMAFGKEEKEVGYGTGEETVGLGMIGAQNEGRIRATQVDRRTMAKLSKKNPGWGVSGTATSLNSGTATSLRGFGSSLAGGNATAIRTQGLRSSGVGAGTASSIAFTPIQGLELVDPKVQAELKRKREAESAGYFSSGTFTQVSSATTNGGFKIPGLPPAKKTNMEPPHAPSK
>XP_008728413_Cladophialophora_carrionii
MATLADELLNDFDDDGDEKDHQDNSFQDGEEADHEHARHPSPDLGRDGDEEEVEDADEELAAAETGAFGTAEDEEETKAKVEKMRLGGVRDVRSVAGLMKTLEPVLEKIAHYQSIPPEQRTTTVGSVEDNPEYALLTQSNSLSTQIDSEIILVHKFIRDHYSTRFPELETLVTNPLDYAKTVAIIKNGPLDNIKRIAESSENIVGAPLRSILDGPTLMVVTVEGTTTRGQDLSEQELETTLRACEMTMKLDKAKRVLTEYVQSRMNVFAPNLTALIGSLTAAQLLNFAGGLKGLAKTPDRNIPAMGTRKQKQSGLATNVGIRQQGFLYHSPLIQEIPNDLRVQAMRIVSGKLVLAARVDSVHQAPDGSTGEQLLNECLRRLDKLTEPPPNRGVKALPAPDDKPSRKRGGRRARKAKEATAMTELRKQQNRMAFGKEEREVGYGTGEETVGLGMIGAQNDGRIRATQIDRRTMAKLSKKNPGWGVGGTATSLNSGTATSLRGFGAAGNATALRAQGLRTSGVGAGTASSIAFTPVQGLELVDPKLQAELKRKREAEGAGYFSTGTFTQVNAAKPEGGFKVPGLPPAKRTNMGPPASVK
>XP_016251494_Cladophialophora_immunda
MATLADELLNDFEDSGDENNDNANGFRDGDEADHTNSLELATEHIERDGDEEELEDAEEELAAQEASANAVEAVDDEEDTKAKVEKMRLGGVRDVRSVAGLMKTLEPVLEKIAHYQNIPPDQRTTTVGSVEDNPEYALLTQANSLSTQIDSEIILVHKFIRDHYSARFPELETLVANPIDYAKTVAIIRNGPIDNIKSLADSSDNIVGAPLRAVLDGPTLMVVTVEGTTTKGQDLSEQELETTLRACEMVLQLDKAKKILTEYVQSRMNVFAPNLTVLIGSLTAAQLLNFAGGLKNLAKTPDRNVPAMGSKRQRQSGLATNVGIRQQGYLYHSPLIQEIPNDLRVQAMRIVSGKLILAARVDSVHQSRDGSTGEQLLNECLRRLDKLTEPPPNRGVRALPAPDDKPSRKRGGRRARKAKEAYAMTELRKQQNRMAFGKEEREVGYGTGEETVGLGMIGAQNEGRIRATQVDRRTMAKLSKKNPGWGVSGTATSLNNGTTTSLRGFGSSVGGGNVTALRAQGLRTSSVGAGTASSIAFTPVQGLELVDPKVQAELKRKREAESAGYFSSGTFTQVNSSASNGGFKVPGLPPTKKTNMGPPATPGK
>XP_007743863_Cladophialophora_psammophila
MATLADELLNDFEDSGDENNDQANGFQDGDEANHTDGLGPTTDYTERGHDEEEIGDADEDLAAQQAAVAEAVDDEEDTKAKVEKMRLGGVRDVRNVAGLMKTLEPVLQKIAHYQNIPPDQRTTTVGSIEDNPEYALLTQANSLSTQIDSEVILVHKFIRDHYSTRFPELETLVANPLDYAKTVAIIKNGPVDNIKSLADSTDNIVGAPLRSILDGPTLMVVTVEGTTTKGQDLTEQELETTLRACEMVLQLDKAKKVLTEYVQSRMNVFAPNLTALIGSLTAAQLLNFAGGLKGLAKTPDRNVPAMGSKRQRQSGLATNVGIRQQGYLYHSPLIQEIPNDLKVQAMRIVSGKLILAARVDSVHQAPDGSTGEQLLNECLRRLDKLTEPPPNRGVRALPAPDDKPSRKRGGRRARKAKEAYAMTELRKQQNRMAFGKEEKEVGYGTGEETVGLGMIGAQNEGRIRATQVDRRTMAKLSKKNPGWGVSGTATNLNSGTVTSLRGFGSSLAGGNATAIRTQGLRSSGVGAGTASSIAFTPVQGLELVDPKVQAELKRKREAESAGYFSSGTFTQLSSATTNGGFKVPGLPPAKKTNMGPPPGPSK
>XP_018687894_Fonsecaea_erecta
MATLADELLNDFEDSGDENNDQANGFQDGNEANHTNGLEFATDHPERGGDEEELEDAEEEVAIREAATTAAEDVDEDEEDTKAKVEKMRLGGVRDVRSVAGLMKTLEPVLEKIAHYQNIPPDQRTTTVGSVEDNPEYALLTQANSLSTQIDSEIILVHKFIRDHYSARFPELETLVANPIDYAKTVAIVRNGPVGNIKSLADSSDNIVGAPLRSILDGPTLMVVTVEGTTTKGQDLSEQELETTLRACEMVLRLDKAKKTLTEYVQSRMNVFAPNLTVLIGSLTAAQLLNFAGGLKNLAKTPDRNVPAMGSKRQRQSGLATNVGVRQQGYLYHSPLIQEVPNDLKVQAMRIVSGKLILAARVDSVHQARDGSTGEHLLNECLRRLDKLMEPPPNRGVRALPAPDDKPSRKRGGRRARKMKEAYAMTELRKQQNRMAFGKEEREVGYGTGEETVGLGMIGAQNEGRIRATQVDRRTMAKLSKKNPGWGGSGTATSLNNGATTSLRGFGAVGGNATALRTEGLRTSGVGAGTASSIAFTPVQGLELVDPKVQAELKRKREAESAGYFSSGTFTQVNSTATNGGFKVPGLPSAKKTNMGPPPAPVK
>XP_022507292_Fonsecaea_monophora
MATLADELLNDFEDSGDENNDNDNANDFQDGDEANHANGLGSATDNVQRGGDDSDEELEDAEEEVAAQKASAIAAEGVDDEEDTKAKVEKMRLGGVRDVRSVAGLMKTLEPVLEKIAHYQNIPPDQRTTTVGSVEDNPEYALLTQANSLSTQIDSEIILVHKFIRDHYSARFPELETLVANPIDYAKTVAIVRNGPVDNIKSLADSSDNIVGAPLRSILDGPTLMVVTVEGTTTKGQDLSEQELETTLRACEMVLQLDRAKKILTEYVQSRMNVFAPNLTVLIGSLTAAQLLNFAGGLKNLAKTPDRNVPAMGSKRQRQSGLATNVGIRQQGYLYHSPLIQEIPNDLRVQAMRIVSGKLILAARVDSVHQARDGSTGEHLLNECLRRLDKLTEPPPNRGVRALPAPDDKPSRKRGGRRARKAKAAYAMTELRKQQNRMAFGKEEAEVGYGTGEETVGLGMIGAQNEGRIRATQIDRRTMAKLSKKNPGWGVSGTATSLNNGTTTSLRGIGSAGGGNMTALRAQGLRTSGVGAGTASSIAFTPVQGLELVDPKVQAELKRKRDAESAGYFSTGTFTQVSSAATNGGFKVPGLPPSKKTNMGPPPAPGK
>XP_016629274_Fonsecaea_multimorphosa
MATLADELLNDFEDSGDENNDQANGFQDADEANDTNGLGFATDHIERGDDEGLDDAEEELAAQQAAATATDADDDEEDTKAKVEKMRLGGVRDVRSVAGLMKTLEPVLEKIAHYQNIPPDQRTTAVGSVEDNPEYALLTQANSLSTQIDSEIILVHKFIRDHYSARFPELETLVANPIDYAKTVAIIRNGPVDNIKSLADSSDNIVGAPLRSILDGPTLMVVTVEGTTTKGQDLSEQELETTLRACEMVLQLDKAKKILTEYVQSRMNVFAPNLTVLIGSLTAAQLLNFAGGLKNLAKTPDRNVPAMGSKRQRQSGLATNVGVRQQGYLYHSPLIQEIPNDLRVQAMRIVSGKLILAARVDSVHQARDGSTGEHLLNECLRRLDKLTEPPPNRGVRALPAPDDKPSRKRGGRRARKAKEAYAMTELRKQQNRMAFGKEEREIGYGTGEETVGLGMIGAQNEGRIRATQVDRRTMAKLSKKNPGWGVSGTATSLNNGTTTSMRFGAPGGGGNVTSLRAQGLRSSGVGAGTASSIAFTPVQGLELVDPKVQAELKRKREAESAGYFSSGTFTQVSGTATNGGFKVPGLPSTKKTNMGPPPAPGK
>XP_022497210_Fonsecaea_nubica
MATLADELLNDFEDSGDENNDNSNDLQDGDEANHANGLGFATDNAQRGGDDSDEEVEDAEEEVAAQKASAIAAEGVDDEEDTKAKVEKMRLGGVRDVRSVAGLMKTLEPVLEKIAHYQNIPPDQRTTTVGSVEDNPEYALLTQANSLSTQIDSEIILVHKFIRDHYSARFPELETLVANPIDYAKTVAIVRNGPVDNIKSLADSSDNIVGAPLRSILDGPTLMVVTVEGTTTKGQDLSEQELETTLRACEMVLQLDRAKKILTEYVQSRMNVFAPNLTVLIGSLTAAQLLNFAGGLKNLAKTPDRNVPAMGSKRQRQSGLATNVGIRQQGYLYHSPLIQEIPNDLRVQAMRIVSGKLILAARVDSVHQARDGSTGEHLLNECLRRLDKLTEPPPNRGVRALPAPDDKPSRKRGGRRARKAKAAYAMTELRKQQNRMAFGKEEAEVGYGTGEETVGLGMIGAQNEGRIRVTQIDRRTMAKLSKKNPGWGVSGTATSLNNGTTTSLRGFGSAGGGNMTALRAQGLRTSGVGAGTASSIAFTPVQGLELVDPKVQAELKRKRDAESAGYFSTGTFTQVSSAAANGGFKVPGLPPSKKTNMGPPPAPGK
>XP_013286481_Fonsecaea_pedrosoi
MATLADELLNDFEDSGDENNDNDNANDFQDGDEANHANGLGSATDNVQRDGDDSDEELEDAEEEVAAQKASAIAAEGVDDEEDTKAKVEKMRLGGVRDVRSVAGLMKTLEPVLEKIAHYQNIPPDQRTTTVGSVEDNPEYALLTQANSLSTQIDSEIILVHKFIRDHYSARFPELETLVANPIDYAKTVAIVRNGPVDNIKSLADSSDNIVGAPLRSILDGPTLMVVTVEGTTTKGQDLSEQELETTLRACEMVLQLDRAKKILTEYVQSRMNVFAPNLTVLIGSLTAAQLLNFAGGLKNLAKTPDRNVPAMGSKRQRQSGLATNVGIRQQGYLYHSPLIQEIPNDLRVQAMRIVSGKLILAARVDSVHQARDGSTGEHLLNECLRRLDKLTEPPPNRGVRALPAPDDKPSRKRGGRRARKAKAAYAMTELRKQQNRMAFGKEEAEVGYGTGEETVGLGMIGAQNEGRIRATQIDRRTMAKLSKKNPGWGVSGTATSLNNGTTTSLRGIGSAGGGNMTALRAQGLRTSGVGAGTASSIAFTPVQGLELVDPKVQAELKRKRDAESAGYFSTGTFTQVSSAAANGGFKVPGLPPSKKTNMGPPPAPGK
>XP_007758870_Cladophialophora_yegresii
MATLADELLNDFDDDGDENDNQENGFQDGEAADGEHARHPSPDPGRDEDEEEMEDVDEELAARELGAFGTAEDNEETKAKVEKMRLGGVRDVRSVAGLMNTLEPVLEKIAHYQSIPPEQRTTTVGSVEDNPEYALLTQSNSLSTQIDSEIILVHKFIRDHYSTCFPELETLVTNPLDYAKTVAIIKNGPLDNIKRIAESSDNIVGTPLRSILDGPTLMVVTVEGTTTRGQDLSEQELETTLRACEMTIKLDRAKRVLTEYVQSRMNVFAPNLTALIGSLTAAQLLNFAGGLKGLAKTPDRNIPAMGTRKQKQSGLATNVGIRQQGFLYHSPLIQEIPNDLRVQAMRIVSGKLVLAARVDSVHQAPDGSTGEQLLNECLRRLDKLTEPPPNRGVKALPAPDDKPSRKRGGRRARKAKEATAMTELRKQQNRMAFGKEEREVGYGTGEETIGLGMIGAQNDGRIRATQIDRRTMAKLSKKNPGWGVGGTATSLNSGTATSLRGFGAAGNVTALRAQGLRTSGVGAGTASSIAFTPVQGLELVDPKLQAELKRKREAEGAGYFSTGTFTQVNAAKSEGGFKVPGLPAAKRTNMGPPASVR
>XP_016238777_Exophiala_spinifera
MSTLADELLNDFEDSGDENEDQTLQDHETADGLNGTHHDDSEEGLAEDVANDGAMEEDEEEKEFVSADVLEDEDETKAKVEKMHLGMVRDVRSVAGLMKILQPVLDKISHYQNLPPNLRTSTVGSIEDNPEYHLLTQSNSLSTQIDNEIILVHKFIRDHYSTRFPELETLVQNPLDYAKTVAIIRNGPLENIKALADSTDNLVKATLRSVLDGPTLMVVTVEGTTTKGQPLSDAELETTLRACQMVIELDRAKKILTEYVQSRMNIFAPNLTAIIGSLTAAQLLNFAGGIKGLAKVPDRNIPAMGSRKQKQSGLATNVGIRQQGFLYHSPLIQSIPNDLKIQAMRIVSAKLVLAARVDSVHQAPDGSTGEQLRDDCLRRLDKLTEPPPNRGPRALPAPDDKPSRKRGGRRARKAKEATAMTELRKQQNRMAFGKEEKEVGYGTGEETVGLGMIGQSNDGRIRATQIDRRTMAKLSKKNPGWGGSGTATSLNSGMNTSLKGFGMGGNTTSLRASGLRTSGVGGTASSIAFTPVQGLELVDPKVQAELKRKRDAESAGYFSSGTFTQANAGKSEGGFKVPSLPPSKKSNMGPPPTPGK
>XP_016266550_Exophiala_oligosperma
MSTLADELLNDFEDSGDENEDQTLQDHESANGLNGVRQDEHEDGMPEDAANDETMVEDDDEEEEKEFVQANLLEDEDETKAKVEKMHLGLVRDVRSVAGLMKTLQPVLDKISHYQNLPPNLRTTTVGSIEDNPEYHLLTQSNSLSTQIDNEIILVHKFIRDHYSTRFPELETLVQNPLDYAKTVAIIRNGPLENIKALADSTDNLVKATLRSVLDGPTLMVVTVEGTTTKGQPLSDAELETTLRACQMVIELDRAKKILTEYVQSRMNIFAPNLTAIIGSLTAAQLLNFAGGIKGLAKVPDRNVPAMGSRKQKQSGLATNVGIRQQGFLYHSPLIQSIPNDLKIQAMRIVSAKLVLAARVDSVHQAPDGSTGEQLRDDCLRRLDKLTEPPPNRGPRALPAPDDKPSRKRGGRRARKAKEATAMTELRKQQNRMAFGKEEKEVGYGTGEETAGLGMIGQSNDGRIRATQIDRRTMAKLSKKNPGWGASGTSTSLNSGMNTSLKGFGMGGNTTSLRASGLRTSGVGGTASSIAFTPVQGLELVDPKVQAELKRKREAESAGYFSSGTFTQANAGKTEGGFKVPSLPPAKRSNMGPPPAPGR
>XP_013312839_Exophiala_xenobiotica
MSTIADELLNDFEDSGDENEDRGLQDDDQANGNGTNGQTHEHDEAGSPVGAENDETMEDAEENEDADREDIVEDEDETKAKVEKMHLGAVRDVRSVAGLMKVLQPVLDKISHYQNLPPNLRTATVGTVEDDPEYHLLTQSNSLSTQIDNEIILVHKFIRDHYSARFPELETLVQNPLDYAKTVAIIRNGPLENIKALADSAKNIVGASLRSVLDGPTLMVVTVEGTTTKGQPLSEAELEATLRACQMVMELDKAKKVLTEYVQSRMNIFAPNLTAIIGSLTAAQLLNFAGGIKALAKVPDRNIPAMGSRKQKQSGLATNVGIRQQGFLYHSPLIQSIPNDLKIQAMRIVSAKLVLAARVDSVHQAPDGSTGEQLRDDCLRRLDKLTEPPPNRGPRALPAPDDKPSRKRGGRRARKAKEATAMTELRKQQNRMVFGSEEKEAGYGMGEDTVGLGMIGQNNDGRIRATQVDRRTMAKLSKKNPGWGGSGTATSLNSGMNTSLRGFGMGGHSTSLRASGLRTSGVGAGAGTASSIAFTPVQGLELVDPKVQAELKRKREAENAGYFSSGTFTQANAGKSGSGFKMPSLPPAKKTNMGPPPAPKT
>XP_007727243_Capronia_coronata
MATLADELLNDFEDSGSEKEDHPDGFQDDEDVRGHENGVLGGEHEGQDERMGDVEEEEEEEEEEAEAIAADTGGTDAVDDEDDTKAKVEKMRLGGVRDVRSVAGLMKTLQPVLERISHYQNIPPDQRTTGVGSIEDNPEYHLLTQSNSLSTQIDSEIILVHKFIRDHYSARFPELETLVTNPIDYAKTVAIIRNGPLENIKALADSSDNIVGQPLRSVLDGPTLMVVTVEATTTRGHELSRAELETTLRACEMALQLDRAKKVLTEYVQSRMNVFAPNLTALIGSLTAAQLLNYAGGLKGLAKTPDRNVPAMGSRKQRQSGLATNVGIRQQGFLYHSPLIQSIPNDLRVQAMRIVSGKLILAARVDSVHQAPDGSTGEQLREDCLRRLDKLTEPPPNRGPRALPAPDDKPSRKRGGRRARKAKEATAMTELRKQQNRLAFGKEEKEVGYGTGAGTAGLGMIGQANDGRIRATQIDRRTMAKLSKKNPGWGGSGTATSLNSGMNTSLKGFGTSLGGNATTLRAQGLRTTGVGAGIASSIAFTPVQGLELVDPKVQAELKRKREAESAGYFSRGTFTHVNSGQSVGGFKVPQVPPSKKVNMGPPPTPAK
>XP_007737880_Capronia_epimyces
MATLADELLNDFDESGSEKEDNADGFQDGEDTHGELLGNSHEMRGEVEEDDESMPDEEEELAANDAAGTETLDDELDTKAKVEKMRLGGVRDVRSVAGLMKTLQPVLERISHYQNIPPDQRTTAVGSIEDNPEYHLLTQSNSLSTQIDSEIILVHKFIRDHYSARFPELETLVTNPIDYAKTVAIIRNGPLENIKALADSSDNIVGQPLRSVLDGPTLMVVTVEATTTRGQELSEAELETTIRACEMALQLDKAKKVLTEYVQSRMNVFAPNLTAIIGSLTAAQLLNYAGGLKGLAKTPDRNVPAMGSRKQRQSGLATNVGIRQQGFLYHSPLIQSIPNDLRIQAMRIVSGKLILATRVDSVHQAPDGSTGEQLREDCLRRLDKLTEPPPNRGPRALPAPDDKPSRKRGGRRARKAKEATAMTELRKQQNRMAFGKEEKEVGYGTGEGTAGLGMIGQTNDGRIRATQIDRRTMAKLSKKNPGWAGSGTATSLNNGMNTSLKGFGTSGGNATTLRAQGLRTTGVSAGTASSIAFTPVQGLELVDPKVQAELKRKREAESAGYFSRGTFTQVNAGKSEGGFKVPQLPAAKKVNMGPPPTPGK
>XP_009156606_Exophiala_dermatitidis
MATLADELLNDFEDSGSEKEGTTNDLQNGDDGHGHLLDNGLPEGTLIDDADGEDEHMAEEEERHAADAAAGAELQALDDEDDAKARVEKMRLGGVRDVRSIAGLMKTLQPVLEKISHYQNIPPDQRTTTVGSIEDNPEYHLLTQANSLSTQIDSEIMLVHKFIRDHYSARFPELETLVTNPIDYAKTVAIIRNGPLENIKALADSSDNLVGQPLRSVLDGPTLMVVTVEATTTRGHELSEAELQTTLRACEMTLQLDRAKKVLTEYVQSRMNVFAPNLTALIGSLTAAQLLNYAGGLKGLAKTPDRNIPAMGSRKQRQSGLATNVGIRQQGFLYHSPLIQSIPNDLKVQAMRIVSAKLVLAARVDSVHQSPDGSTGEQLRDDCLRRLDKLTEPPPNRGPRALPAPDDKPSRKRGGRRARKAKEATAMTELRKQQNRMAFGKEEKEVGYGTGEGTAGLGMIGMQNDGRIRATQIDRRTMAKLSKKNPGWGGSGTATSLNSGMNTSLKGFGTSLGGNATTLRAQGLRTTGVGAGTASSIAFTPVQGLELVDPKVQAELKRKREAESAGYFSSGTFTQIGGGKTEGGFKVPQLPAAKKVNMGPPPTPGK
>XP_013258571_Exophiala_aquamarina
MATLADELLNDFEDSGSEHDEEANGFEAGNETAAHENDQNNGTLDIPLDGDEEEMEDAEEEVARRDDDLGDEDEDTTKAKVEKMRLGGVRDVRTVAGLMKTLQPVLEKIAHYQAIPLDQRTTSVGSIEDNPEYALLTQSNHLATQIDSEVILVHKFIRDHYSTRFPQLETLVSNPLDYAKTVAIIQNGPLEDIKSIAESSDNLVKAPLRSILDGPTMMVVAVEATTTEGQPLSEAELETTLTACEMVLQLDRAKKILTDYVQSRMNVFAPNLTALIGSLTAAQLLNFAGGLKGLAKVPDRNVPSMGSKKQKQSGLATNVGIRQQGFLYHSPLIQDIPNDLKIQAMRIVSAKLVLAARVDSVHQATDGSTGEQLRDDCLRRLDKLTEPPPNRGPRALPAPDDKPSRKRGGRRARKAKEATAMTDLRKQQNRMVFGKEEKEVGYGTGEGTVGLGMIGQQNDGRIRATQIDRRTMAKLSKKNPGWGTSGLSTSLNSGMNTSLKAFGTAMGGNSTSLRASGLRTSGVGAGTASSISFTPVQGLELVDPKVQAELKRKREAETAGYFSTGTFTQAGGGKVNGGFKVPQLPPAAKKTNMGPPPPK
>XP_016219891_Exophiala_mesophila
MATLADELLNDFEDSGSEQEDGQNGGQDTTLGDEKPTSAQSPGMELDGDEEADEDEEDEELAARNAAGHDAADDEDDTKAKIEKMRLGGVRDVRSVAGLMKTLQPVLEKIAHYQNIPPQQRTTTIGSVEDNPEYALLTQSNSLSTQIDSEIVLVHKFIRDHYSARFPELETLVTNPLDYAKSVAIIKNGPLENIKTIASSADNIVGVPLRSILDGPTLMVVSVEATTTKGQDLTESELEATLRACEMVLQLDKAKIILTGYVQSRMNVFAPNLTTLIGSLTAAQLLNFAGGLKGLAKVPDRNVPAMGSRKQKQSGLATNVGIRQQGYLYHSPLIQSIPTDLKVQAMRIVSAKLVLAARVDSVHQAPDGSTGEQLRDDCLRRLDKLTEPPPNRGPRALPAPDDKPARKRGGRRARKAKEANAMTELRKQQNRMAFGKEERETGYGTGDGTVGLGMIGQQNDGRIRATQIDRRTMAKLSKKNPGWGAAGTATSLNSGMNTSLKAFGSTMGGNATSLRNSGLRTSGVGANAGTASSIAFTPVQGLELVDPKVQAELKRKRERENAGYFSSGTFTQIGSKADGGFKVPQLPTAKRVNMGPPPAPPK
>XP_013266797_Rhinocladiella_mackenziei
MATLADELLNDFEDEDSENEDKANGFHDGTDATVPTGDGDDDRHENGSPQMELIEDGDEMDDAEEELAVKDTALADTVDDEDDTKAKIEKMRLGGVRDVRSVAGLMKTLQPVLEKIAHYQNIPPDQRTTNVGSIEDNPEYHLLTQSNSLSTQIDGEVILVHKFIRDHYSARFPELETLVTNPLDYAKTVAILKNGPFDNIKALADSSENLVGATLRSILDGPTLMVVTMEGTTTRGQELSEVELETTLRACEMILQLDKAKKVLTEYVQSRMNIFAPNLTALIGSLTAAQLLNFAGGLKGLAKTPDRNIPAMGSRKQKQSGLATNVGIRQQGYLYHSPLIQSIPTDLKIQAMRIVSGKLVLAARVDSVHQARDGSTGEQLRDDCLRRLDKLTEPPPNRGPRALPAPDDKPSRKRGGRRARKAKEATAMTELRKQQNRMAFGKEEKEVGYGTGEGTAGLGMIGQQNDGRIRATQIDRRTKAKLSKKNPGWGGPGTATSLSHGTNTSLRGFGSSLGGNATSLRAQGLRTSGVGAGIASSIAFTPVQGLELVDPKAQAELKRKREAENSGYFSSGTFTQVNAVKTDGGFKVPQVPPSKKVNMGPPPAPPK
>XP_018001944_Phialophora_attinorum
MATLADELLNDFDDSDDENEEQPGLKLDDEDGEPSNGLLKAESVEPDGTEVRLEDEDMDDAEEEEEARNGTDTLEDEDDTKAKVEKMQLGGVSDVRNVAGLMKTLQPVLEVSRFIRLGMPELFTQYVPALTLYATLQKIKHYQAVPNDQRTTGVGSIEDDPEYHLLTQSNSLATQIDSEIILVHKFIRDHYSTRFPELETLVSNPLAYAKTVAILKNGPLDNISKTFANTTNNAVGASLRSVLDGPTLMVVNVEGIQSRGQEMAEADLQATLRACDMTLQLDRAKIILTQYVQSRMDIFAPNLTNLIGSLTAAQLLNFAGGIKGLAKTPDRNIPAMGSKKQRQSGLATNVGIRQQGFLYHSEIIQELPNDLRIQGMRIVSAKLVLAARVDSTHQSNDGLMGMQLRDDCQRRLDKLQEKAPNRGPKALPAPDDKPARKRGGRKARKAKEATAMTDLRKQQNKMAFGKEEREVGFGEDTVGLGMIGQQNDGRIRGAQVDKRTMAKLSKKNPGWGGSGLQSSLNTGGANTSLRAFGTHGNATSLRAQGLRTSGVGSTAGTASSIAFTPVQGLELVDPKVQAELKRKREAENAGYFSSGTFTQVGGGSSNGFKIPGLPPSKKVNPGMAPPPRPK
>NP_595294_Schizosaccharomyces_pombe
MSLADELLADLDDIEETTESTITDELGPDAKKRRLELQLEEGNGISAELENDLDITKISDSAQKLPSEVANKFNDNNENIYQLLNSTRLRDIIEGTEKYKGTEKQAITGNIEDDLEYHLIVDSNSIAMEIDDEILRLHRLVKEWYHDRFPELSSLVLNAFDYCKTVSSLLNDLDNSKTKLSFLPSATVMVIATTATTTVGKPLPDEMIKNVKNCCEAIQQLGEEKQKIIEYVQSRISVVAPNLSAVVGSTTAANLIGIAGGLTRLGKFPACNLPALGKRRLTTIGINNPAVSGDYGFLYMSEIVQKTPPDVRKQAIRMTAAKVALAARIDSIHEYPDGSFGISARKEVERKIEKLLEPPSQKPTVALPVPDDRPKRRRGGRRIRKMKEQYAVTELRRLQNRVAFGKEEAEVFNFDETEGLGMLGQEGEGKIRAVSIDSRTKLRLPKARKAQLQSMAQKNPLAASGLQSSLSFTPIQGIELVNPLLQRQQKVEEANKWFRDGVFTQIKKDSNEPKNKFS
```
