## Supplementary material for "Coding Sequence Insertions in Fungal Genomes are Intrinsically Disordered and can Impart Functionally-Important Properties on the Host Protein": fasta protein sequences: XP_710021.2_blasthits_fa.txt

```
>XP_710021_Candida_albicans
MFNFSGSTKKRVVNLGNKKSGYNNKINFLEQSRLQRQEREYQKNKEKSAIIIQNHIRKYLDLKKNCFAIINDWLNFPINNEQDFNSWINQFINLSKWYLLKQDDDLIYQVIKSLVEQLSDSMFEIYNTDGVILALNKLLSGLKDINILDLIVQALHIVISKTTNLGEVHGMINNLVKVFNNYELSPKQREVVIDLIFMINIHDSYHDFIKVLTLDYFDSENKKYLHVLRNTIGPTTRILQFDDEELISMLSTYLVIHGSEQFTQSDFLFIGSVLENIHCRLKLKDDDDEEEEFDAKDYEDDSKLNSNSASNTTTVYINDKISDSLDKLYSPVFIQGTIDLLKNESSELKNLALKILPALINLYPALKGKICMLLSIVPNCYKWFFETIKEHELFQLFINCNKDYVKTQELENIDKSSMESFWQTVFLFEESYSYWLIVSNDLESFNQDKLPIDDVKQFIDFLKVVCLTLIFSSNRSLFPQYINLKSISTTLLNQLYLKNLRMKFLPRDYWNLKDLVFNVDLMLSIIAEEEESRINAEENDEEEIVGLKRFKPVPIEILSKLEVLKTLPFFIEFNHRVKIFQALIDLDKQRNTSFNPFMFDEPKLIAKINRDSILEDAYNAYHRQGANFKNRLQVEFFNQYGKEAGIDGGGITKEFLTCVVKEGFNPDNAFELFKETGDNQLYPNDKIFEILYVGMDREFQQIKLDYIRFLGMIVGKCLYENVLIDVSFAPFFLNKWCNDGMKNSINDLSYLDNELFKNLMKLTKMTNDELKQLELTFSINLKIDNKSYNLDLLPNGANVEVDSSNILNYIHQLANYKLNQSLKIQTKYFLEGLYSMISKSWLSMFDCFELQMLISGGKDDINIDDWKNNVEYGGYLDDDPAVIMFWEIVEEMTPQERCKLIKFVTSVSRAPLLGFGSLAPKFGIRNSGNDSVRLPTASTCVNLLKLPNYRDKKTMREKLLYAINTEAGFDLS
>XP_002419728_Candida_dubliniensis
MYNFSGSSKKRVVNLGNKKSGNNNKTNFLEQSRLQRQEREYKKNREKSAIIIQNHIRKYLDLKRNSFAIINDWLNSHINNEQDFNSWINQFINLSKWYLLKQDGGLIYQVLESLLDHISDTMFDIYNTDGMIHALNKLLSCLKDINALYLTVQALYIVASKTENLGEVNGVIDNLSRLFNEYQLSREQQSKIFDLIFMINIHDSHYDFKKALTLNYFEGENKKYLQVLRNAIGSTTHALKFNDDALVRMLSSYLIVHGDQKLTQFDYAFIGSILENIDCEVRLEDDDADDDDFFEKRKFINVDKVDPTYPRRIDILYIDEKISNSLEKLYTRSFIQGVINLLRNETSELRGLALKILPALVNLYPALKGKLCMLLSIVPNFYKWVFETIREHELFHLFINCNKDYVRTQELENIDEASMYSFWKIVFLFEESYSYWLIVSNDLESFSHEKLPIDDVKLFIGFLKVACLTLIFTYNRTLFPHYSNLKSISTTLLNQLYLRNLRLKFLPRDYWKLKDLVFNVDLMLSIITEEEESRINAEADNEEEIVAVKRSKPVPIEILSKLEVLKTLPFFIEFNHRVEIFQSLIDLDKKRNFSFNPFTFSESKLVAEINRDSILEDAFNAYHKEGANFKNRLQVEFFNEYGREAGIDGGGITKEFLTCIVKEGFNPDNAYELFKETGDNQLYPNDKIFEILYIGMDKEFQQIKLDYIRFLGMIIGKCLYENVLIDVWFAPFFLNKWCNDAMKNSINDLSYLDNELFKNLMKLTKMTNDELKMLELTFSINLKIDNKSYTVELLPNGAVIEVDSSNILSYIHQFANYKLNQSLKIQTKYFLEGLYSIISKSWLSMFDCFELQMLISGGKDDINIDDWKNNVEYGGYSDSDPAVIMFWEIVEEMSPHERCKLIKFVTSVSRAPLLGFGSLVPKFGIRNSGTDSVRLPTASTCVNLLKLPNYQDKKTMKEKLLYAINTEARFDLS
>XP_002545299_Candida_tropicalis
MLNFSGQTKRRVVNLGNRKQGFGNKNFLEQSRLQRQERELAKAKEKAALVIQNHIRRYLDLKQNSEEIITSWINYGINSNEAWNSWLIQFVILSKWYLLKQKEVVISQVLKVLNGRLSDPPYGIRDTEVDGLIQALNKLFNSATSITVKGEIVTGLELLISNHGAVRVDNVASNLVEYIKQHELTPEELDYVVSLIFRINVLDSTNAFFDVLTLDVFDKPVTEYLRVLRYEVVTNEQTFLKFSQEELITILSNFLILHGKEEFIEEDFVFIGSILEHVYCVLKLQDEDDMDEDIDSNITSPVVNITEKISDSLDKLYSQGFVQGTVDLLKTKDSTSRALALKILPELINLYPPLKGKICMLLSIIPNCYTWFFDTMKQHELMTMFLTTTNDYIKTEELEKFDKHSMDLFWQTLFLFEESYSYWLIVSNDLESFNDDKLPLEDVKQFLKFLKTFALTLIFASDRTVFPQYDNLKSISIVLLNQLYTKNLRMKFLPRDFWFPKQLVFNVDLLLSLIAEEEEKRIMAHDEDYMDSDPVRKSKPSTPKDVVTKLEVLKKLPFFISFRDRVKVFQALIELDKQRSIDTNPFSFEETKLHAKINRDTILEDAFHAFHRQGSNFKNRIQVEFFNEYGREIGIDGGGITKEFLTSVVKEGFNPDNAYELFKETLTDNQIYPNDKIYEIMHAGMDQEFQQEKLEYIRFLGMIIGKCLYEHVLIDVSFAPFFLNKWCNDSMKNSINDLSYLDHELFVNLMKLTKMSSEELESLDLTFSVDISLDGKGYTFDLLPNGRNVKVDSTNILNYMHQMANFKLNQSLKLQTKYFLEGLYSMISSSWLSMFDCFELQMLISGGKSDINIEDWKNNVEYGGYSDDDPSIKMFWEIVEEMTPEERFKLIKFVTSVRRAPLLGFGALYPKFGIRNSGQGLLRLPTASTCVNLLKLPDYKDKKVMKEKLLYAINTDAGFDLS
>XP_003869980_Candida_orthopsilosis
MFNFTGETKRRNVNLGDKKRTGFGGFGTNAFLEQSRKEREQREQQRLREKSATALQHAVRSYLKSKEEIEKLRHDWLDTDFKDVNLWHYISQFATLVRWFTSKGEIEQGKLIEVVSKLLNDVEETHLEPSNENQAALFYLGQFLSSRLSQKKIRSLLKWQMFHIIKALYEKFHFSSTYLLSQLGFFIQSERQESEHREKATTALDLAYRIAHSLLKNNRASSFASSLLSILALDVYTRPNENYLEVLHDFTNKKQSEIDDYLKENESAKDKLLYMMVNFLTIHGDGAYTIQDLHLIHSLLKYNQALVLDNYPDERESQQMKDKGMSAIVLPPSKMKTLEKMYTADFLQNLLNLGGINPQVSSDTLAKLIALNPSWKQLVLNQICVDPSNILTICSQFLKRAEELQPTSENFENALLSGDFFNSLVLFEEVYSYWLIVSNDTESFQQTGIYGELLVGLCNFLKLLCTCFAKKSDLGNKYLRQKTFTLVDQLYLKNLRLKFLPPDFWLATQCSYNFDKLLSYVIQDYMEDSIDDDDDNKEREAFLQSMPNTYREMLTLLKHVPYFIPFNDRVKIFQQLIEVDSQNSSPYWGFMEPRVKAEIRRQNLLQDAFEAFSKMGNSFKNRIQVEFFNEYGPEAGIDGGGITKEFLTSVVKEGFDPVQGLFKETGDNQIYPNEEICLKMKLGQDVYDARGKLEYIQFMGMCVGKCLYENVLIDVSFAPFFINKWCMDGFKNTVNDLSYFDGELFTNLIKLTHMSNEELQHLDLVFAINEKVDGETYNFELIPNGKSIEVNKLNVQYYLHKFADFKLNQLLLPQTKAFLSGLFSIIPRKWFMMFDYYELQMLISGGKKDVDVNDWQNNVEYGGYLPHDISIRYFWEIVNEMSPQEKSKLIKFVTSVSRAPLLGFGVLNPKFGIRNSGRDVTRLPTASTCVNLLKLPDYQNKQIMKEKLLYAINTESGFDLS
>XP_001523703_Lodderomyces_elongisporus
MINFSGQTRKRTVNLGDRKGFRSDNNFLQQSIQQRKEREEQRRKEKAAIVIQRKIVEYLNTSKQAWGKLIEWKESATLLQRRTESLDVFDSYQSTELIKPINEWLDEGIRLVRWFSKKAFNPMALLELLLTLQSSKQLVELSGLSNLFNQSTLNLNLTMGGRIQNLIAVLSPILCNKRLSRELELTTFNVIVNIQANEIVYSDVQLTSLISWLGSYQEKGENKIALPEKVVEQAMDMVYRIGLGGTGRNFEHKNLVSLLLALSLAYNQPNLNYLHTLRENAKYCNADMFHKLQNSIPNEKLPFMLINYLIIHGDEEFVVQDYIIISLLLRYFNGAVCDDNEIFGVGEDDDLEKPNEKHSAVIVNKKQLEVLRILYTRNFLQGVFHFFKFNDKRDKEHNLQKMQTQTQTQEHTQENDSEYDTSFLTEDRLVQDMSICILSRLVTLRPQWKLLVFNQICATNSVHLIHCQLRKNSSFNQIEQDSSSELIPREKLQQSFATAELWEGIALYHEVISYWLLISLDHEIFREVDTKQLLSVAQFTKRVVLTLLYNEDLQSEAVNLKNVCLRLLNQLYVKNLRVNFLPDDFWTLKQIHIDVDKINMHILADLLSKTLYDDEDDIDEENLTWRKKPENNPSLVYAALEILKHAPYFIAFRDRVKIFQELIEHDREMNFSASRFDQEGLAGNIRREHVLEDAFAAFASTGSQFKQRIRVHYVNQHGPEAGIDGGGITKELLTGVTTEGFDPENGLFQESSDHRIYPTTDLGNTSSQIFITGTGTGTEVGSGSGSRSGSGSGSGSESDFELMKLKLDYLRFMGMCVGKCMYEGILIDASFAPFFLNKWCHDSFKNTVDDLKYMDVELYNNTIKLLDMSSTELDALDLTFFINERISGNTKIVQYDLLPNGSKIKVDRSNVHLYNHKFADFKLNKSLAQQTKHFLSGVQSIIPLRWLTLFDYHELQMLISGGEKAIDVDDWRRNAVTNGFEFDDTTLNIFWEVVAEMSSEERRKLLAFVTSSPRPPLLGFDQLNPKFGIQNKGAELNVLPSAATCVNLLKLPDYRDKNVLKEKLLYAINSAAGFDLS
>XP_007376744_Spathaspora_passalidarum
MINFSGSSTKRRVVNLGDRKTPVSSRSFLEQSRITRIQRDQQRTQEKSAVTLQCYIRRYLDLMRYSQSLINESKQEVSNEQEWIRSIKINIILCKWYIPSHKDVGLIQTIYSKLDQSGWALHENLYNSLLQALIGVFILIFQTIKLLMDKFNSDYNMKVANLTSYLYKFLHQSQIQGDQKQEVLDMIYAINIRDSFENFIQVLKLTYPGPNINYLNILRPIILQNQEELGQFEELDLIQMLASYLAILGSVDYTKDDFVIIAALLVNTNCIVGSEVETDDNDSQVDQGRIVHVDKSVVTQLEKLYTSNFIKSTITLLTGENNSLALKILLPLITLIPSLTGKISMFISIIPDCFYWFYQTIQGNEIFDMFLNSDKDYIPSEQLETHSNDKFWKLVLLFEKSYSYWLIVSNDLESFADDKLSLIHVKQYLKFLRTLCLTLVFNNNFPHYSELKQISIGLLNQLYLKNLRLKFLNQNFWIPRSITFDIDVLIRVVAEEEVQDSDEEEPKFSVTRTVPNEVKARVEILKTMPFFISFKDRVRIFQALIELDRMRASNTSFNFFSFDEPARLSADIRRENLLVDAFNAFNKSGASFKNRIQVVFYNEYGQEAGIDGGGITKEFLTSVVKEGFNPENELKLFKETLSHNQLYPNNDIYDKLHLGLEMEAQQVRLQYLRFLGMVVGKCFYENVLIDISFAPFFLNKWCNMKNSINDLNYLDSELFVNLMKLTKMTNEELEALDLNFTIYEKVNQKTYLFDLAPNGQSTQVNSSNILQYIHQLSNFKLNQSLTIQTRSFLQGLFSIISSNWLNMFDCFELQMLISGEPTDVNINDWKLNVEYGGYLENDLTIKYFWQVVEEMTKEQRFKLIKFVTSVGRVPLLGFGSLNPKFGLRNSGRDGDRLPTASTCVNLLKLPDYQNKQILKEKLLYAISIDSGFDLS
>XP_043048679_Scheffersomyces_spartinae
MVKRVVNLGNSRGARSLNFLQQTQLERQKRERERAREHAAIVLQSATRRHLDLTQAAKEIYDTWIRTEEFRDQNEWNEWLVEFGFLSTKRTIDDYELVAKLEAEIDRNNQHLQIDRRHIYIVIRGLSCILLRDSSSHIALKMILRMVHSCGDNDNGIVRFPRGTIKNVLGALLESNSKLVLDIVFHVNVREGSEGFMEFMADEDQWSLEPNTDYQRIINANAIEFVRVSDTDPKRLISTVSNIITVFGDSSSWTEEDYATLFPLLAKMDFQVALSHEDEDEDKDEDDDIDDEDKLNLDYQEESTSSKEECLEVDAKIMNNIYKLYAPHIVQYVVSCFRTNNESTTMYLNVLVCLLKLVPQFKDRIGMFITLVPGFHKKMLNILQDSQLYTAITDDSRDIIPIEYSEDDASGFWNSVYVFHESYSYWLLVSNDFESFNEDKLTREDIVPYLKFLKRLCISLVLNLCPERLRCLKEISIVLLNQLYQKNSRLKLIPDNENFWRLDSNQINVAAIVQLIQQEEKLQIDEDADNSLEKQSHKYRRFSTLSKLKGSTSHSTARLELLRKLPFLVPFMDRVKIFKRLSTKEGTEDFFIPESRLSGDIRRANVLEDAYTHFHKAGSLLKAKISVTFHNEFGVEAGIDGGGLTKEFLTAVIADGFSKTTYFKTTPEHTVYPNEDIYYRLSKNMDVEESHEQLKMIKFLGNIIGKCFYENVLVDIAFAPFFLSKIGYSQKNSINDLYYYDREYFENLIKLSKLPTKEIEDLDLYFTINVKVNDRDLNYELIPDGANTKVNSANVLNYIHQIANFKLNQSLYIQTKYFVEGLSKLINIDRLAMFSPSELQMLISGGDNPDVDLRDWKLHVSYGGYLEDDLTIQLFWDVVENEFTAKQRCELLKFVTSVSRAPLLGFGSLSPMFGIRNSGREVDRLPTASTCVNLLKLPDYQDRATLKRKLLYVIESESGFDLS
>XP_001384337_Scheffersomyces_stipitis
MLNFTGQTHKRVVNLGNRGRNGSGSGSKNYLEQTRIQRLQREEQRQKEKSGLLLQSYIRRHLDLSESGEKLKSEWLQNRGNFVDEEQWNLWILQFNFLAKWTLPQQPIAELSFQLKVLFEDLQLSKFDLSQRQFNLDQSQKLSVDEQIIQIICFILDKFGSKYVVELPDIINYLSSFVLNTNVSQNLQAQIIELVFKFSTNSLSIWKLLTSPGLFKDIGDTKRYLERIRTSDFASEAFGAANNFDGNSLVSVLVNFLTIHTENEPFINEDLFFIASVFERISFSIHRIDEDVDEDDFEDFQSRSTEDVLVVSQNCIDTISLLYSTTFIRQIFDHFTAREDDNKLSWAALQIISTLIFFYPAAKSKLCMLITIIPNSYRRFFAQLESHEIYQKLISQTVETGKDFLIKPQIEELYTNMDAHSIGFFWKTLYTFQELYSYWLIVSNDLESFQEDKLNLKDVSQFLIFSRSLCLTLIFCNDKPDYFHQYEKLKDISISLLNQLYMKNLRLRFLPDDFWKLKVLKFNIDSLLQIIAEEEEKRIEEMDIDEDDSFQSKNMSSASAETLAKLEMLKKVPFFIEFKDRVRVFQSLIELDRQRNLSVGPFFDSKLGANIRREFLLEDAYNSFHKAGSNFKNRIQVSFFNEYGPEAGIDGGGITKEFLTSVVREGFDPSNELELFKETISDNQIYPNDDIHKSITVGDDPQLQQKKLSYLKFLGSIVGKCLYENVLIDVSFAPFFLNKWCNDNMKNSINDLNYLDHELFMGLMKLVKMPEQELDSLDLNFTVNETLKGKNYVFDLLPPNGENTKLNSSNKLSYIHQISNFKLNQSLHIQTKYFIEGLFGLISSSWLSMFDSFELQMLISGGQNDINILDWKNNVEYGGYLDSDITVRYFWEVVAEMTPDERFALIKFVTSVSRAPLLGFGSLNPKFGIRNSGSDTSRLPTASTCVNLLKLPDYRNKELIRSKLLYAIEAEAGFDLS
>XP_020062877_Suhomyces_tanzawaensis
MINFTGLSKKRIVNLGDRRTGPAGANFLEQSRLQRLQREEQRQKEKAAILLQSRIRRYLALTSEAKAFRADWRSLAPDSHWSLRFQFVAKWCFSSQPLPDTQTDLTILWDKLDDSGISTSDATIVLHTLVFFIYQSDRIIANDHDRASVIHLVVQCINKCLDIVQLSPGGLQVVDLDSFSLHLIEGLIAFLRRMDGHEPIDSEVALVFRINSLVPLAGFIHLLSIPGIFKSIEINTSAINLPVAELSQLSQSSLIDLITNFLDLHGGSAFTFHDYQIIGAIFDHVNFSIHLVESSEDYIDDDDHDACSIAAPESSIQTIQLLYTASFVNELMNYFLTHKDTQKSDTAVKIVSGLFMLHPKSQSKLSMWITITPGAFKWFHDELKKYDIYHRIQKVHENGNDYLKLEELRRLLDSDVAMEGLDLTGATSRLSFWKAIYAFEELYSFWLIVSNDLESFHDDKLNLKEAFEFLKFLRGLCLTLIFIPQENEGEISSITAKLKNISISLLNQLYLKNLRLKFLPENFWEPKQITFNIDSLIQITIEEEQKSDDEDADIDDRDLHGPEFSSPFADLISKLQILKSIPFFIPFKDRVKIFQSLIELDKQNRRPMDHFSFIQTDKLSGDIRREFLLEDAFKSFYEVGSNFKNRIQVVFYNEYGGKEAGIDGGGITKEFLTSVVQEGFNPSHELKLFNETSEHEIYPNNEIGLNLTKKIDTEYQHSRLKYLKFLGMVIGKCFYENVLVDVSFAPFFINKWCNENLKNSINDLRSLDNELFQNLMKLERMNAEELKELDLNFAVNENLNGKSHVFEISKNGESLPVTEKNKLNYIHQISNFKLNVSLYIQTKFFIEGLEEIISPNWLKMFDSFELQMLISGGESDVNIDDWKDNVEYGGFFDDDLTIRYFWEVVREMNSEERFKLIKFVTSVSRAPLLGFGSLSPKFGIRNSGRDIERLPTASTCVNLLKLPDYQNKKLIREKLLYAINEDARFDLS
>XP_020076318_Hyphopichia_burtonii
MLNFTGQTNKRVVNLGNRRSNTSSNSRNYLEQTRIQRQKREVQRQREKAGLVLQSYVRRYLELNDEAQRIQEEWKRDSKDQVVDWSIWITKFEFISKWAFPSQPIDRTRETLFSLDNCLNEFVNNSIDSRLFDKLLETLIRCIKIFNAKKSSVDMIVLVSRIIKTLINIASSAISPNAYRELILNLTFTCNEVGETITDDDLSSMVDLIYEVNVKDSYQNFIKFLSIPSERIVLSKNHHRLDILRSVFVEYNDTLNNLSDHEKAYLLVRVLRIHGSDDKFIEQDYFMIGRILSTISFSIYSQDQNPNDDENDDVEDKLDGKIDKVYLDSESYTALQILYSSVYIKQGIQIFTNNTHTSLSNLVLYSFATLIYLIPSLKSKLCMLVTITPGSYTWFFNELKNDPIYKFLENTSENDDYAKVDDLKKIYCKLQHENSIDRFWKTLFTFEEFYSYWLIVSNDLESFADDKLVLKDVSEFLTFLKTLCLTLIFNNMNSQKDYFKDYNKLKDISISLLNQLYMKNLRLNFLPADFWILKNLNFNIDSMIQIIATEEEKRISLENLMFSSSFKPKKPKFLNSSHDTLAKLEVLKKLPFFLSFKDRVRIFQTLIDLDRQRTQSNDNIFNAFITPKLLANIRREFLLEDAFENFHKLGSQFKNKLSVTFFNEYGGQEAGIDGGGITKEFLTSVVLEAFKPSNKFGLFKETPSDYQLYPNDDIYKKLYKKIDVDIQREKLFYLKFLGSIIGKCFYENVLVDISFAPFFLNKWCNVNNSMKNSINDLNYLDNELFKNLMKLLSMTSDELKELDLNFTIEEKIDGLDYKFDLLPPNGETTLVNTSNELNYIHQVSNFKLNQSLHIQSKFFLDGLFEIINANWLSMFDSFELQMLISGGENDINIQDWKENVEYGGFFDDDITIINFWQVVSEMSPQERFKLIKFVTSVSRAPLLGFGALSPKFGIRNSGRSIERLPTASTCVNLLKLPDYQDKELIRTKLLYAINTDSRFDLS
>XP_015468063_Debaryomyces_fabryi
MINFTGNTKKRVVNLGNKKSNDATNYLEKTRLQRQQREEQRQRERSSLVIQSYIRRYIDLSKQYEIWRQEWTDEMRHWKSEEDWCKWISKFLFLCRWGRSRHNLDITCRQLALFYEGLNRNCLISKYEINSCLYDLLIKNLINLISALNRSKKSTGCISIICDCMSMLISKYSTTTHRYTNLILYLSDSLLKLDVPDETANKMIQLMFDININDSYKHFIEFLSIPNIFHSINAKGNQYLLDVLRKQIPIDNSTNILSPLANLQKINLLVNILKIHGDCKFIASDYIVIGMVLSTISFSIKDRTNLDEDGIDEDELERTDIFVDSNTHRSTEAIIPVSKEVIERLQVLYSASFIKQAIEYFTNANDSLSQLALHIFATLTYLIPVSKSKLCILITITPGSYKWFYHQLRKDPIYKYIEQKSVQNYDYLRSDDLIQLYSKIPVNLVSNFWKTLYTFEELYSYWLIVSNDLESFSEDKLSLQEVSKFIEFLKTICLTLIFNGNNSNLFNEFAKLKEISISLLNQLYSKNSRLKFLPDTFWKPNELNFNIDNMLQLIIDEEERRQEMEVDLLDNDSDLELNGDDLTHVGSSKKPKFAKANSDTLSKLEVLKKLPYFISFKDRVKVLQTLIQIDREKLMGPDTFSFFQAPKRLKADIRRESLFEDAFNSFHKCGSDFKHTLSVTLFNEQGGQEAGIDGGGITKEFLTSVAMEGFHPQGKFELFKETAENQLYPSDEIYKMLSKKLNIQEQQQKLMYLRFLGNIIGKCFYENVLIDLSFAPFFLNKWCSFNRGQNSMKNSINDLNYLDRELFKNLMKLTSMDSKELEQLDLNFTIDEKINDLNCTFDLLPPNGAEIKVDQSNILNYIHQISNFRLNQSLHVQTKFFLNGLFEIISSSWLSMFDAYELQMLISGGENDVNIQDWKENVEYGGYFDDDITVVYFWEVISEMNPEERFKLIKFVTSVSRAPLLGFGSLNPKFGIRNAGRSIDRLPTASTCVNLLKLPDYQDKELVRSKLLYAINTEARFDLS
>XP_462492_Debaryomyces_hansenii
MINFTGNTKKRVVNLGNKKSNDTTNYLEKTRLQRQQREEQRQRERSSLVLQSYIRRYIDLSSQNEILRQEWADEMGHWKSEEDWCKWISKFSFLCRWGTSRHNLDITCHQLALFYEGLNNNCLSSKYEISSSLYDSLTKNLINVISALSSSQKSIGCISVICDCITLLISKYNKGAHRYPNLILYLSKSISRKVIPDETVNKIISLIFDINVSDSSKNFIEFLSIPNIFNSIGIEGNHHLLEIIRRQVPSDNSTSLLHSLGGLQKINLLVNVLRIHGDRQFIASDYLVVGLILSTISFSIKDRTNLDEDGFEEDEFERTDIDDGSDIPRSSEALILVSNGVIEQLQVLYSARFIKQAIKYFTDADELSQLALHIFATLTYLIPVSKSKLCILITITPGSYKWFYNQLRKDPIYKFIEQKNMENYDYLRSDDLIQLYSKIPENLVSIFWKTLYTFEELYSYWLIVSNDLESFSEDKLSLQEASKFLKFLKNVCLTLIFNNNNTSLFNEFGKLKDISISLLNQLYTKNSRLMFLPDKFWKPNELNFNIDNMLQLIIDEEERRNEMEVEASDNDSDLELNGDDLSHKNSSKKPKFAKANSDTLAKLEVLKKLPYFISFRDRVKVLQTLIQIDRERLMGSDAFSFFQPPKRLKADIRRESLFEDAFNNFHKCGSDFKHTLSVTLFNEQGGQEAGIDGGGITKEFLTSVAMEGFQPHGKFELFKETAENQLYPSDEIYKMLSKKIEVKEQQQKLLYLRFLGNIIGKCFYENVLIDLSFAPFFLNKWCSFNRGQNSMKNSINDLNYLDRELFTNLMKLTSMDSNELEQLDLNFTIDEKINDFNCTFDLLPPNGAEIKVDQSNRLNYIHQISNFRLNQSLHVQTKFFLNGLFEIISSSWLSMFDASELQMLISGGENDVNIQDWKENVEYGGYFDDDTTVVYFWEVISEMSPEERFKLIKFVTSVSRAPLLGFGSLNPKFGIRNAGRSIDRLPTASTCVNLLKLPDYQDKELVRSKLLYAINTEARFDLS
>XP_006684929_Yamadazyma_tenuis
MVNFTGQSRKRVVNLGDNRMTHMGGNRTYLEKTKLQRQQREEQRLREKAAVTLKQYVLRYLSHRKAAEAYYEKWLTTSIGSQSQFDDWIIGLNYFCVWKFPFDSNESIITPLLETVYKRVDEWKLCRVTSQSSVEGLLQLIEVLRTSHSQQLVHRTCQCIEHILKKSPTDARYPGFIDTLTSVVDVDDELVTSLIFRVNMKDSYFALLKFLARLRTLSSSYLDLLRKALSDHESTSAIGDLSKMERIDLLVVFLSAHTSPTYVLEDFVAIDHILSQVSFSVYCDESAMDYDKDGEDVERKDMLRIGVEAHQLLRTLYSGDFIKTMMDFMSKKDHDVYVINIVSSLAFLIPDQKPRLLMFMTINHYRYSWFYKRLTSTFLYKQLVSVAESKGKEYWTYTDFKTLYEQEPTPEFFWRLLFTFTEMFSYWLIISNDFESFSDDGITTENAASFVVFLKRLCLTMIFNSNQTHSTQICHDFYKVKDASIVLLNQLYLKNLRLKFMDESVWSLKKYEFRLESVLHLISDDDDEVSSDSDNNDIQVPGKDRQRSEISAKLEILKKLPFFLNFKERVQIFQRLIDQDKPKNGADMPEFFFGSPTRSTQVNARREHLLEDGFKYLGQSGPQLKHGIQVTFFNEYGQEAGVDGGGITKEFLSGVVLEGFDPNGQRRLFKETSEHQLYPNDEIFTKYYNKIDFEQQLEQLQYLRFLGNIVGKCLYDQVLIDVSFAPFFLNKWCNAKNMMKNSINDLNYLDPELFKNLVKFTKMSGPDIEDLDLNFTVNTRADGKQFKFDLVKNGEAIKVTAANRSNYIHQMANFLLNTSLHIQSKHFLQGVFAVVNSNWLKMFDFNELQMLISGSKAKLDIANWKQNVEYGGYLESESTIQYFWQVVEEMTSEEQSKLVKFVTSVSRAPLLGFQSLNPKFGIRNSGRSTDRLPTAATCVNLLKLPDYQDKEVLRQKLIYAINVDAGFDLS
>XP_001484779_Meyerozyma_guilliermondii
MLNFTGQTKKRVVNLGNKQSSAVNFLEQTRLQRQAREEQRQRERAANILQGYVKWYLYLSRIAETIDLHQESNDVVDEYSFSRYLASFLFVCRWKRSLPRERIISNITDLATVLKVHDDLLKTLNKFQVERIANNIMLVFHKTGNDTVITEEALKILLIILQQEVANECLFPNVILGLQRLIPTTLSQEKLDTITNIIFAINVRDSPQAFISFLCGRNLHLRTSDFRKSILYSTIPNNISIIQSLEPAQKVQLLLNILTLTPITSRKQIGPSDYIIIGTVLSTISFALSDRVRDEDDSDSTQEHNIIGVDNESIKEIKLLYSSAFIENAIEFFTNSQNELSKFVLYIFSSLLFLIPPEKKKLCMMITITPGSYKWFFNQLCHHELYVNFKTILARKDYLDSQDLNSVFQALSPASVADFWKMLYTFEELYSYWLIVSNDTESFSDDKLNLESIVDFMEFLKGLCLTFIFSNGPICDNFDKIKSISISLLNQLYSKNTRLQFLDSRFWETKNFNDNIDSLIEIIAEGHERLTMNDDMSDEEGSQPIFGSRTKITNDSQARLEVLAKMPFIIPFKSRVRVFQRLIELDRERNAPVSYFGPRTTLKADIRREFILEDAFNNFNNIGQNFKNPLSVTFFNEYGQEAGIDGGGITKEFLTSVVQEGFLPGGQFDLFKETATNNQLYPNDEIFKKLRMNYNVPEQKLKLEYLRFLGAIVGKCLYENVLIDVSFAPFFINKWSNVAHLMKSSINDLRSLDEELFSNLLKLNSMSDQELVELDLNFMIEEQVSGKKFIYDLMPPNGRNTQVNHNNRLNYIHQVSNFKLNQSLHLQTKYFVEGLFEMISAAWLTMFDPIELQMLISGGEQDINIDDWKDNVEYGGYFDDDLTIVYFWEVVKEMSPQERFKLVKFVTSVSRAPLLGFQSLTPKFGIRNSGREIDRLPTASTCVNLLKLPDYQDKELIRSKLLYAINMGAGFDLS
>XP_018709909_Metschnikowia_bicuspidata
MLNFTGTTKKRVVNLGDKRGGNKGRSFLEQAKNNRLQRESARQREKRIILIQLYVRSLLVLRSAALELSEGWKENGIGNNPGRWCLETCFIIRYGSQQLLSNVYHIVNAVIDSLEGIFSSHQVAMLIKALNTGLSRGILPGLALDCLLRLLALYPIPKDVPNALNSLIGNLTKVATSENMHDVIQLIFEINSADSIEAFVRFLANVPRGSFLESKRFSKVALECLLSDPALSAIRQLSDFERVSLLLNVLKLNLSHYATEDFLTHAKILSQIDSRIVSESQSGHLRASLSSQMVTATSLEFDILLGLLSSSYVRLAFNYLCQVDAPLCVKTMYQLLHLFPQSRTSLCMIMSITPNLPRLFFDLSSKTPQYIVHASTEGNTEEHVSLEHIPTEEDRVLFEELIYTYNQILSSWLVVSKDTESFKGNNFPLTNVKLHCRFLKSFCYSLLKSSRGNDSRLTDLKEISISVLNQLYIKNLRLQFLPQGSWKVEGLELHLRDMVLELEDNEDLDSSDEENEENDNFEHLSSSNSRLRFGSHQSFEKEVLNKVPFFVDFTTRVKIFQNSIQAEKAKSGLNHMAFFSDDLNLHKLAADINRESLIEDAFENFFRLGKNFKNPLLVTFYNEHGPEAGIDGGGLTKEFLTSVVQEGFNPRSDISLFKESSSCSLYPNDDIFWNTINNIQLPTQRKRLMYTKFLGMIIGKCLYEEILIDITFVPSFLSKWRVAQNNLKNSIDDLVFLDPELYTNLNKLLEMNEGQLESLDLNFTIDEVIGNSSYLFDLLPPNGAQETVTQSNRLSYIHKVSHFKLNQSLHLQTKHFLEGLFQLIKPSWLNMVDPLELQMLISGGHDIDLEDWKFNVRYGGYFDDDLTIKLFWQVVEEMTAQERCDLVKFVTSVARAPLLGFGAMYPKFAINNAGSPDRLPTASTCVNLLKLPDYKDKVLIRQKLLYSVYANSGFDLS
>XP_002618319_Clavispora_lusitaniae
MGVYGCAYSLDHSDKSLYPMLNFSGSTKRRVVNLGDRRNPRGKNFLEQAKLDRLQREEARQKEKAAQVLATFIRRRLELLAYSNEFLQEWEVSVNGDYSKYTLACRFHFIAKFGQRDDTLPLMSSLRHIFTTRSLDSESYSIYFQALVKSLMKVSDPIPVIDCLSLLCQKFGPPSSRYTKTGDLISLLYQVFIQTEDQKIVGLVFDLHPQCHEFLHFLANVPRNYLSSSDEKIEIVHTALVQEGASDFISHLTDHQKINLLVNVLIVDNDKSSTFDLTAYASILTSMNFSIQAYPDTDEDHLVKEASESSERVKTIEVSTEDLKIIQTLYSPSYMNHAFRQLINGTSNLPSAVHSISSLLWLVPEYSTRVCMMMSITSGLQQWLFTQLSSLQAYDHIKFCENDRLSTSEILELVLTPTQEVFWDLLYIYEQLLSYWVIVANDFENTSSNPFDLAQIVDFCHFLRPLCLTLIFCLNESTDISLHGLTQLKESSLSLLNQLYIKNLRSNYLGKDFWKLKSISFEINAMIQVIIEEESSKRNQDSDSSENENWDPIVGFSKYKKSSRRRTAEMTSKLEILSRVPFFIDFFDRVKVFQSLLKADQNSILSRSETVMFYEGINDKLTADIHRETIMEDAYEQFHKVGSNFKNKIQVTFYNEHGPEAGIDGGGLTKELLTSVVSEGFDPKFDLHLFKETEANNELYPNDDIYLKIAKRIDLPKQQQRLNYVKFLGMIVGKCLYESVLIDIGFAPFFLAKWKVAQSSQNCSINDLSYLDRQLYLNLSKLLTMSADDINALDLTFVIDENVDSKILQYDLAPPYGAMTSVSKSNRLQYIHSVANFKLNKSLHVQTKYFLEGLFEIIDAEWLNIFDPFELQMLISGGNDIDVQDWKENVHYGGYFDDDLTIVLFWEVVEEMSPQERCDLIKFVTSVSRAPLLGFKALTPHFGIHNSGSPDRLPTASTCVNLLKLPDYKDKTLIREKLLYASKANSGFDLS
>XP_025341663_Candida_haemuloni
MLNFTGQTKKRTVNLGDRKSVPRGRNFLEQTKLQRQQREELRTRERSAALIQRYIRRWQELSDVSSEFVGGWDEDGDWNVRAVQLGLYSRYCSRSAPVGQVVHKLVVSSGGQLGERAVLVTYASINRLLRNGRDERSLVASLYSLLVEYGAPQVPNEAFRGIIRRLQMAEECEEATKCIFLINSADPDGQFLSFLAAYRPAAADTELANVASSAVLATDHNVLLNLSNQQKVALLVSVITLQGEDVISPSAYHVHARILSTMSTVALTSEEPEDEEYGPPQKQTLISREDMDAVLNLYTSKYVSLVMNQLVSVDVGGHDANVAMQTIATLMHLVQPPTKLCMLITITPGSHKRFFQELNRDPIFKHFLEAENSRDYLSGDEIEQYRSLLSNSMFWNTLYTFQEIMSYWLFVSNDLESFSEEKISKAEAVVLSKFLKILTLTLIFNTNKPDPARVFGDIQKLKASSLNLLNSLYFKNLRIKFLPEAFWKLKHLNFDIDSMIVLVLDDQMSDSHHDDDYDSETEHTVPQVRSKRTNDAIAKLEVLDKVSYFIDFKDRVKVFQSIIESDRQNLPSNNAFGFFMENPPSRFEADISRGSVLEDAFKNFYHLGHKFKERISVTFHSEHGPEAGIDGGGITKEFLTSVAMEGFDPNSKQALFKESPANNELYPNDDIYMSVHEKLDLKRQQERLLYIQFLGMTIGKCFYENVLIDIEFAPFFLTKWTSALSAAKNSVNDLQYLDVELYHNLMKLLEMSESEIKALDLNFTINEVVQDRVVKFDLQPPHGESVSVTTTNRLNYIHEVANFKLNQCLYLPSKHFLEGLHRIIDRKWLNMFDPFELQMLISGGEVTVNVEDWKNNVNYGGYFDDDITVKYFWEVVEEMDSKERGRLIKFVTSVSKAPLLGFGSLSPRFGIRNSGRYPDRLPTAVPKRVSQLQRSFHVSLPRKIINPLLPFDVLEEVKDDELDEENKTLSKDKKRLIQQKRKIVKKYNDEKEKHSDDDDKNKQEPAITKDITTEVQGLGWSESLRQGSGGSGGGGGGNGPPNKNDQDDKDAEKKEEEKKQEKEEREEEKEEEKIDEKLEEEESKSKFRETMEKLGRFLFKCLETIGITLSSVGILGLSGYLYHQIYNRQVLEKMGSAFESGDPAYQLAVHKKTNKRPDTEEEESNDDLSGFWVNRPQQRLLDDIVSGKIRGRYFLVVGEKGTGKTTLIMEAMKKIDGKNVAIFDAHADPEIFRIRLGRALNFAYSEDYIGSLFSMRGPRDTTALLDIERAFNKLETLAIERRMSGKSEKPLIMIINNSHLIKENEEGVKLLELLQQKAEGLSGSDLVTMVFNSDDYWVYEKLKRLGTRLELINVRDFNREETVKVLQFIRGKHWPVSKHPDQRLDEESCHKIYDLIGGRPQHISQVARHKDVIHACNEIIDREKTWFLNQCGLLGEGMDDDVMEFGKFATSAMFLMRVFVEMDRQRMNTLIQSKGAATEHWKNHHLPELPLWRARQIMTRPDFIQQYDNLNIFTVDSDSRVRADSVPMMRAFHEIASQPHFDELLENTADRVDAIESLGRTRELVMKDLVHGQRYDITKKGEGFAVSMDDKQNQEDECEEQMLMEEVSKSAHRKKWWERRMGSFDQSYLPREPDPGDSKQG
>XP_024713695_Candida_pseudohaemulonis
MLNFTGQTKKRTVNLGDRRAPPRGRNFLEQTKLQRQQREDQRNRERSAALIQRYVRRWQELHTILENFVKDWQENGNWHRYAFEFGLYSRFCSRDAPVDQVLRKLVQGLRGQLKERSVRATYALINRLLSREKVREQLAEDLYKLLLEYGSGGPSEALRGIIRKLQAVGTTTATKCIFLVNSADPDGQFLSFLAGFHPETSDPELALVSCSAVLATDHAILQGLSNHEKITLLANTIKLQGQNVLLPEGYQVHARILSTMASISLTTEEPDDDDFDRTQKHTLIYRETMDSILELYTSNYVSLVMNQLVSVDVGGFDANVAMQTIATLMHLVQPPTKLCMLITITPGSHKRFFQELRRDPIFQHFLQAEATKDYLLGDDIEQSRDLLSNSMFWNTLYTFQEIMSYWLFVSNDLESFSEDKISKSEAVVLSKFLKILSLTLIFNTNKPDPAKVFGDLSKLKASSLSLLNLIYFKNLRIKFLPDDLWKLKHLNFDIDSMIVLVLDDQKNEIQEDDYDSDSEHPAPVRSKRTNDAIAKLEVLDKVSYFIDFKDRVKVFQSIIESDRQSLATSSTFGFFMENQPLRYEADISRGSVLEDAFKNFYHLGHKFKEKISVTFHSEHGPEAGIDGGGITKEFLTSVAMEGFDPNLKQALFKETPSNYELYPNDDIYMSVHEKLDLKRQQERLLYIQFLGMTIGKCFYENVLIDIEFAPFFLTKWTTALSASKNSVNDLQYLDTELYHNLMKLLEMSESEIKALDLNFTINEVVQGNVVRFDLQPPNGESVSVTTTNRLNYIHEVANFKLNQCLYLPSKHFLEGLHRIIDRKWLNMFDPYELQMLISGGENTVNLEDWKNNVSYGGYFDDDITVKYFWEVVEEMDSKERGRLIKFVTSVSKAPLLGFGSLTPRFGIRNSGRYPDRLPTASTCVNLLKLPDYQDKKLVREKLLYAINVDSEEVKDEDLDEENKTLTKDKKRLIQQQKKIVKKYKDEKEKNEEEKSKHEPTVTKDITTEVQGLGWTELQTGGGSGGPPNNNNNNNSNNDKDKDRDEDEEKKKKEEEEEDEKIDEKLEEEEESKSSFRESLEKLGRFLFKCLETIGITLSSVGILALSGYMYHQIYNHQVLEKMGTAFESGDPAYQLAVHKKTNKRPESDDDESSDDLTAFWVNRPQQKLLDDIVSGKIRGRYFLVVGEKGTGKTTLIMEAMKKLDGRNVAIFDAHADPEIFRIRLGRALNFAYSEDYIGSLFSMRGPRDTTALLDIERAFNKLETLAIERRILGKSDKPLIMIINNLHLIKENEEGVKLLELLQQKAEGLSGSELVTMIFNSDDYWVYEKLKRLGTRLELINVRDLNRDETVKVLQFIRGKFWPISKFPDYKLDNAACHKIYDLIGGRPQHISQVARHKDVIQACHEIIDREKTWFLNQCGLLGEEMDDDVMEFGKFATSAMFLMRAFVEMDRQRMNTLIQSKGDPCFRHNHHLPELPLWRARQIMTRPDFIQQYDNLNIFTVDSDLRVRADSVPMMRAFHEIASQPYFDELLEKTSDRVDAIESLGRTRELVMKDLVHGQRFEILRKGEGFSVAMDNKENDEEEPEEQMLMEEVSKSEHRKKWWERRMGSFDELYLPKEPDPGDSKQG
>XP_025339462_Candida_duobushaemulonis
MLNFTGQTKKRTVNLGDRRAPPRGRNFLEQTKLQRQQREDQRNRERSAALIQRYIRRWQELHTISENFVKEWQDNGNWQRYAFEFGLYSRFCSRDAPVDQVLSRLVQGSRGQLNERSVRATYASINRLLSREKVREQLAEDLYKLLLEYGSSGPSEAVRGIIRKLQAVGTTTATKCIFLVNSADPDGQFLSSLAGFHPTSSDPELASVSCSAVLATDPSVLQGLSNHDKITLLANTIKLQGQNVLSPEGYQVHAKILSTMATISLTTEEPDEDEFDRTQKHTLISRETMDSILELYTSNYVSLVMNQLVSVDVGGFDANVAMQTIATLMHLVQPPTKLCMLITITPGSHKRFFQELRRDPIFQHFSQAEATKDYLSGDDIEQSRDLLSNSMFWNTLYTFQEIMSYWLFVSNDLESFSEDKISKSEAVVLSKFLKILSLTLIFNTNKPDPAKVFGDLSKLKASSLSLLNSIYFKNLRIKFLPDDLWKLKNLNFDIDGMIVLVLDDQKNETHEEDYDSDSEHAAPVRSKRTNDAIAKLEVLDKVSYFIDFKDRVKVFQSIIESDRQSLATSSTFGFFMENQPSRYEADISRGSVLEDAFKNFYHLGHKFKEKISVTFHSEHGPEAGIDGGGITKEFLTSVAMEGFDPNSKQALFKETPSNYELYPNDDIYMSVHEKLDLKRQQERLLYIQFLGMTIGKCFYENVLIDIEFAPFFLTKWTTALSASKNSVNDLQYLDTELYHNLMKLLEMSESEIKALDLNFTINEVVQGKVVRFDLQPPHGESVSVTTTNRLNYIHEVANFKLNQCLYLPSKHFLEGLHRIIDRKWLNMFDPYELQMLISGGENTVNLEDWKNNVSYGGYFDDDITVKYFWEVVEEMDSKERGRLIKFVTSVSKAPLLGFGSLTPRFGIRNSGRYPDRLPTASTCVNLLKLPDYQDKKLVREKLLYAINVDSEEVKDEDLDEENKTLTKDKKRLIQQQKKIVKKYKNEKEKNEEEKSKQEPTVTKDITTEVQGLGWTELQAGGGYGGPPNNNNNNNNDKDKDRDEDEEKKKKEEEEEDEKIDEKLEEEEPKSSFRESLEKLGRFLFKCLETIGITLSSVGILALSGYMYHQIYNHQVLEKMGTAFESGDPAYQLAVHKKTNKRPESDDDESSDDLSAFWVNRPQQKLLDDIVSGKIRGRYFLVVGEKGTGKTTLIMEAMKKIDGRNVAIFDAHADPEIFRIRLGRALNFAYSEDYIGSLFSMRGPRDTTALLDIERAFNKLETLAIERRISGKSDKPLIMIINNSHLIKENEEGVKLLELLQQKAEGLSGSELVTMIFNSDDYWVYEKLKRLGTRLELINVRDFNRDETVKVLQFIRGKFWPISKFPDYKLDNAACNKIYDLIGGRPQHISQVARHKDVISACHEIIDREKTWFLNQCGLLGEEMDDDVMEFGKFATSAMFLMRAFVEMDRQRMNTLIQSKGDPCFRHNHHLPELPLWRARQIMTRPDFIQQYDNLNIFTVDSDSRVRADSVPMMRAFHEIASQPYFDELLENTSERVDAIESLGRTRELVMKDLVHGQRFEILRKGEGFSVAMDNKENDEEEPEEQMLMEEVSKSEHRKKWWERRMGSFDESYLPKEPDPGDSKQG
>XP_028889328_Candida_auris
MLNFTGTTKKRTVNLGERRAVPRGKNFLEQTKLQRQQRDEQRARERSATLIQRYVRRWLELHAVSEALVEGWKSDGDWNKYAFQLELFSRYCSKSGDLESVVRWFVEGQNGQLSQRAALAVYKSINRLLGKSSTGAALSECLYALLRQYGAPAEPHSAFSGIISKLQAVDSDLATKCIFMINSADPEGQFLVFLASYRPEGPDSDLAQVCASAIHSSDQRKIMSLSNEQKVSLLVNTLTLQGNQVASSSAYLVHAKILSTMSTITLSTELPDEDEEESHQKCTFVSQKDMDTVLRLFTSQYVSIVMNSLVSMHVGADGASMALQTIATMMHLIQPPTKLCMLITITPGSHTRFFQELKSSPIFDFFVSAEASRDYLSADYIESNRQLLDNSVFWNMLYTFQEIMSYWLFVSNDTESFNEDKISRDDASQLATFLKVLSLTLIFNTNRPEQAKIFGDHNKLKSSSLALLNSLYFKNLRIKFLSKSFWKLKHLNFDIDSMIALVLDDQTFTSHDNDDTDSDHAAVGHAKSKRTNDAIAKLEVLDKASYFVDFKDRVKVFQSLIEENRESENPYSFFMDNPPQRFEADISRNAVLEDAFKNFFPLGHKFKEKISVTFHSEHGPEAGIDGGGITKELLTSVAMEGFNPNSKHALFKETPSHNELYPNDDIYMSVHQRIDLKRQQERLLYIQFLGMVIGKCFYENVLVDIEFAPFFLTKWTSAHSASRSSVNDLQYLDVDLYNNLMKLLEMNDKEIRALDLNFTINEVVDGKVVKFDLQPPHGESVSVTSTNRLNYIHEVANFKLNQCLYLPSRHFLEGLHKIIDRKWLNMFDPFELQKLISGGESNVNIEDWKNNVSYGGYFDDDITIRLFWEVVEEMSPKERCRLIKFVTSVSKAPLLGFGSLTPKFGIRNSGRYPDRLPTASTCVNLLKLPDYQDKELIRQKLLYAINVDSGFDLS
>NP_011374_Saccharomyces_cerevisiae
MLNFTGQTRRRNVNLGNRTRNSKKDLLEKAKRERERRAQDKLKEDASKTIQKSIRRHFSNVRLFKNTFTSSQLVHMIPAYGGKLIYYISQYDLQQLLKLSHNFLSSYPNSLGNRQLLSLLKLYQDDALVAETLSDLNMDCPTVDEFLDSLSVYLCRASFLSYSSASKLADVIEAWEVMHSSASISIFSISIGSYEKRPFALQFYCILAERNLLPQLINTNPILWDNMAKTYSHCSKGGQKNIAKLLIPNFNNHIAPSVLRSDNDYVLKFYEKAFIDEVIATTANYVSDEDHVKNLMCYIASSPNQSCKNSVLITLLSNKDFVRRLSWEFFHTKFNASKTEAHPLFSVLAQLIDMHLLISTDRELLDYNSVIPIEELKKFTSTLKDFTFRQYWELPKSERNPMLKEAVPLLSKVYERDSRLHFLSTENNPTYWENSEKQFLNLRFYEELQEYEDLYREHLEEESDEDMEKEIDLDKERPPLKSLLLNKMKKRLKSSLRFRKLEILLELPFFIPFEERVDLFYMFIALDKKRLSLDDDHNLINMFTPWASTGMRKQSAIISRDNVLEDAFNAFNSIGERFKASLDVTFINEFGEEAGIDGGGITKEFLTTVSDEGFKDPKHELFRTNDRYELYPSVVYDATKLKYIWFLGKVVGKCLYEHVLIDVSFADFFLKKLLNYSNGFLSSFSDLGSYDSVLYNNLIKLLNMTTDEIKSLDLTFEIDEPESSAKVVDLIPNGSKTYVTKDNVLLYVTKVTDYKLNKRCFKPVSAFHGGLSVIIAPHWMEMFNSIELQMLISGERDNIDLDDLKSNTEYGGYKEEDQTIVDFWEVLNEFKFEEKLNFLKFVTSVPQAPLQGFKALDPKFGIRNAGTEKYRLPTASTCVNLLKLPDYRNKTILREKLLYAINSGARFDLS
>XP_018222100_Saccharomyces_eubayanus
MLNFTGQTRRRNVNLGNRTRNTKKDLLEKTKRERERRAQDKLKEDASRTIQKYVRRHFANVRFFKTAFTNVQLVHMIPAYGGKLINYISRDDLQQLLILSHDFLSTYPSPLGNSQLLSLLKLYQDDTLVMQTISDLNMNYPTIDEFLDSVSTFLRQTSVXSYSVTLKLADIIEMWGVMDTNASLNIFSIPIGRYEEQPFALDFYCLLAERNLLPKYIDSDPTLWDNMAKAYSHSRETGQKNIAKLLIPNFSHYVSSSILPNDNDYVLKFYEKAFIDEVITATKDYVSDEGHVRNLMRYIASSPNQSCKNSVLITLLSNKNFVRRLSWEFFHTKFSATKTEANPLFSVLAQLIDMHLLISTDRELLDHESVIPIEELKKFTSILKDFSFRQYWELLETERNLMLREAVPLLNKIYERDSRLHFLSTEDSSAYWENSDKQFLNLRFYEELQEYEDLYRERLEQEEEEEENMEKDLDFGTERRSFKSLLLNKMKKRLKSSLRFRKLEILLDLPFFIPFEERVDLFYMFIALDKRRLSLDDDHSLMNTFAPWASTGMRKQSAIISRENVLDDAFNAFNSIGERFKASLDVTFVNEFGEEAGIDGGGITKEFLTNVTEEGFKDSKHELFQTNDHYDLYPSVVYDASKLKYIWFLGKIVGKCLYEHVLIDVSFSDFFLKKLLNYSNGFLSSFSDLGSYDSVLYSNLVKLLNMSAEEIKSLDLTFEIDEPNSPAKVVDLIPNGSKTYVTKDNVLLYITKVTDYKLNRRCFKPVSAFHGGLSVIIAPHWMEMFNSIELQMLISGERDNIDLGDLKANTEYGGYTEDDQTIVDFWEVLNTFKFEEKLSFLKFVTSVPQAPLQGFKALDPKFGIRNAGTEKFRLPTASTCVNLLKLPDYRNKKVLKEKLLYAINSGARFDLS
>XP_033766230_Saccharomyces_paradoxus
MLNFTGQTRRRNVNLGNRARNTKKDLLEKAKRERERRAQDKLKEDASKTIQKSIRRHFANVRLFKSTFTNSQLVHMIPAYGGKLIYYISQYDLQQLLKLSHDFLSFYPNSLGNKQLLSLLKLYQDDTLVAETISDLNMKYATVDEFLNSLSIYLRRASCLNYSSASKLADVIEAWGVMGSSASTSIFSIPLGSYEERPFALEFYCILAERNLLPKFINTDPILWDNMAKTYSHCSRDGQKNIAKLLIPNFNNHIASSVLPSDNDYVLKFYEKTFIDEVISTTTNHVSDEDHVKNLMCYIASSPNQSCKNSVLITLLSNKEFVRKLSWEFFHTKFNASKTEAHPLFSVLAQLIDMHLLISTDRELLDYNSVIPIEELKRFTSTLKDFTFRQYWELPKTERNPMLKEAVPLLSKVYERDSRLHFLSSGNNPTYWENSEKQFLNLRFYEELQEYEDLYREHLEQENDEDMEKEIDLDKERPSLKSLLLNKMKKRLKSSLRFRKLEILLELPFFIPFEERVDLFYMFIALDKKRLSLDDDHNLMNMFAPWASTGMRKQSAIISRENVLEDAFNAFNSIGERFKASLDVTFINEFGEEAGIDGGGITKEFLTTVSDEGFKDPKHELFRTNDRYELYPSIVYDTSKLKYIWFLGKVVGKCLYEHVLIDVSFADFFLKKLLNYSNGFLSSFSDLGSYDSVLYSNLIKLLNMTTDEIKSLDLTFEIDEPESPAKVVDLIPNGSKTYVTKDNVLLYVTKVTDYKLNKRCFKPVSAFHGGLSVIIAPHWMEMFNSIELQMLISGERDNIDLDDLKSNTEYGGYTEEDQTIVDFWEVLNEFKFEEKLNFLKFVTSVPQAPLQGFKALDPKFGIRNAGTEKYRLPTASTCVNLLKLPDYKNKKILREKLLYAINSGARFDLS
>XP_003676030_Naumovozyma_castellii
MMNFTGQTRRRNVNLGTRPLTTKKDLLLRAQLEREKRAKDRTRINAATKIQSFIRMHLTCQQFFAHDIWISDMEHSIHIFPAYGPRILNYDNEENLSKLLKLTKLYMIDYCSGSFRNYFATKLLSRIKTCCMLSTVLDIIDKDTLSMKTFMQNGLIPFLNHFEHVNETEATVSLIFEYLCSWYKDDFEAKSIVQLEIFQLNIHRCKSREFIEFLLLNSFLTFESSVFSHLLREPMRVLENYFIIYGQLMNKDTLNLRPYLSNANAMHLLERLVKDIYYIFPLVSKDSMTCLPTKDAYHIKNLFESKFIDTFLEKRPSYEHEVHFMGWYKFLQLADMCNKKTSVLLNFLSNKSLMFELFTSIDQSDSKMAFQLLIELMDLWLLVSTDFDLLSDSSKISMNQLISFTKSLKDLVFHNLWDLSKDDRSENFETALHLLNKLYLRDSRIHFVTKKRNHDEKGHEIKDPNITTSKDFWATDDQNFLKINIYKILSNYDDAYRSKAELNEDNNEEEAGMENENNTMKKRSLKLEVFEEMSRNQTRNETKQLRKLSILLRVPFFLPFNERVDLFYTLIALDKQRLNLDDPDRNMMFELAMPWMSNGMGRQTAVISREHVLEDAFNSYNKIGERFKSRLSVTFVNEFGPEAGIDGGGITKEFLTSVSEEGFKKSEYKLFETNDQYELYPSTDVTPEKLKYLWFMGKIVGKCLYEHVLIDVSFANFFLKKLLNYSNNFQLSFDDLSSLDSSLYMNLTKLLAMTDEEIQSLGLTFEMTSSTKDKPIELIPNGSHIPVTKENVLQYLTKVSNYKLNVSMFRQCVSFHGGLSTMILPTWVEMFNSIELQMLISGGGKDIDLDDLKNNVEYGGFSSDDKTIVALWEIMAECNTEERLAFIKFVTSVPQAPLQGFQALEPRFGIRNAGTELDRLPTASTCVNLLKLPDYQDKELLREKLLYAIKSGARFDLS
>XP_003671744_Naumovozyma_dairenensis
MLGVFTGDTRRRKMNLGTRSRTTKDDLIKKAQQERERRACDRAFENAARRIQREIKKYLACRTLFCKDVIKMTTNQYSRLIPAYGNKLLQYQDKDTFRMLLKKSRDYINDVAPADLVATRVVNLLTSYEDDSLFVPTVGLLDSCHLSSFNTVITNGLLPFLNNTKDLSSESIDKICQILLDWDQTSHFNGNETLDLTRIYELPTREMQKSSMTDLYTKLFQRNLRPSLYVEKESNIVNIFDNLCRIFHFHMATSGERMTVIPYLLAYVPDIKKIRLNDNVSDADSDTDMDADHTTDNEKSNDIIDIFSKVVSNPHFLDALMNQFLSSLSPLVKKEDMYLVLEKIKRVIQICDKNYLKYTVLLNLLSKGNDTKMLINNLFYEDDDSSLYLMIEFINMHMITTTDYDLLSNNNDVITIRMLFDFTKFLKLSVFNDMWNNQHPKRSDCFQIGLDLLNKIYLRDSRTGFVTKLWDAWYEKKTGRRPTGKDSFWCVGVDEKFMHLKIFEEFYRFSEFYTMGYERIEIGELNTYHYEGIKDIPSLKMKLISKRHQGQINLDRFQTAGDRKLEILLLAPYFVPFEERIEYFHFIIEKEKGKLQALADQTPSPGPYQLQYPFLLNRPQFGDEARTSSSGSGRYSGRRRGTISRDSILEDAYNSFGDIGEGMKMKLDVTFVNEFGPEAGIDGGGITKEMLTCVTDEGFKDPEKELFQTTGTYKLYPMIAKNGITREKGKYFEFMGAILGKCLYDHVLIDVQFANFFLQKLLNCSNNFLVGFDDLVDLDPVLYRNLLKLVSMSATELKELDLNFEITSATGDGTVELIPNGANVKVSKENVLLYLTKVSDYKLNISIAIQTQRFHDGLMSIIKPLWMELFNARELQMLISGAGKDIDLKNLKENTVYGGYVETDLTIRYFWEILEEFTTEQRFEFVKFVTSVPQAPLRGFQTLEPLFGIRNAGSGDLGRLPTASTCVNLLKLPDYQNKTILKEKLLYAIEAGAGFDLS
>XP_003955911_Kazachstania_africana
MFNFAGQTRKRNINLGTKSKTSKRDILAKAEQERLKRAEERKKNESIILIQSYVRKYIACKQFFGKSIWFFDEEQRIHLFPTFGVKLLHYLDEASIYDILTRDSESLKHYGGVLVNIQVTKTLAEQRDCRLVSDLLHCMNHSYPIPQFFTQKGLIPFLNSAKSLSMDVSEKLCGILSIWNCAGTEILDEVYSVSSKRCRSPNDIANFFICMGEKRLFPLVSHPSLALLENLCLIYSTTSQNDQLLVKKIAECITGLPEQENESDDPLGSQIANIFEQEFIDSLIELIFDVSETSIDISSLASLLNLSEKFEKKNNILVFLLTNRAISLEIFEKVIGLSEEEILTKSLFTEKIITIAIEMINLYLTLTTDSELLSGKSLLSIGLLIEFSKTLKTFIFNQIWNKTQISSPIGPLLSKCIPVLNRIYLRDSRLGFCSKEKPKFWIIEDEKFQRLNLYKIIDNYDNQYRNFKTNVPDDSLSDEEDVEMDAEYTNGKPGSLREDIDNDTKLRYRVLHRMVNESNSSKNWKSINKLEILLKVPFFIPFEQRVDLFYTLIELDKQRLGTRDPTSGLMDMFMPWGSSAPNRQSAVISREHILEDAMKSFNGIGDKFKSKLSVTFVNEFGPEEGIDGGGVTKEFLTSVSEEGFTDPKYDLFQTNTDYDIYPKPTRDLAKLNKLEFLGKIVGKCIYERVLIDVTFADFFLKKLLNYGDHFRSSFDDLSSLDFDLYANLTKLLLMSSEEIDSLDLYFELTDMTNASRTIELIPNGSHVKVTKRTLLQYILKIAEYKLDRTLFEPVYFFHRGVSSLIGPMWLELFNSIELQMLISGGHKNVDLKDLRENTEYGGYIENDDTIKYFWEILEEFSMDERSKFLKFVTSVPQAPLQGFGALEPKFGIRNAGFDLDRLPTASTCVNLLKLPDYGNKELLKEKLLYSINSGARFDLS
>XP_022466111_Kazachstania_naganishii
MLNFSGQTRRRVINLGTKNGGRGTKRDILERADQERKRRAEERQRESAVLTLQRNIRKYRDLRRFGSVTFPQLTVRQRAGTLLVLRDRLFHFHKFDEAEFHELLRDSRESISQLDCNLGNVLVLRLLGYYEDDQFLVDTLPLTNVAVMQFDAYAFVMSGIVALLMRLGPQSLHQASADAVCSLLSVIKPMDDSWLADFFDSFPTDHPLCQGVVQYGLFPKEFVPGGNTLENLCYIAFNVQEVNKDLIVSYILDVLLSCDPDTFQLTGEYSSKMFETGFIETVLQFIRMPFEKKVYKPVLVMDKILALVLNQDKKNKILMILLVSRDFNTILYESLKELALPQNDSLVYSQRVSPEFRLARDLVQMYLQFATDADLLGHTKVSYIPLDLVLVLTDLLKRMIFSLMWRETAGKNVDPLEGIEKETSLLTQLYLRDSRAHILSGSDSNFWCCTDEQFLQVNLYSILTQYEEQFLDMDPMLNVYEKRDKVLNALLSEKLRGNVSRQYRKLAILIKTPFFIPFDQRVDYFYFLIETDRNEMGYGMDNPLMGWLGAPTINGGRRSATISREHVLEDAMNSFSRGSDLKSKLSVTFVNQFGVEEGIDGGGVTKEFLTSVIEEGFKDEDDKYRLFTTNDQHELYPVPTYDHERLRAVEFLGRIVGKCLYDHILVDLTFADFFLKCLLTGSEHFSIDDLKSLDSSLHSSLVKLLNMPGPEIDRLELCFEATDMFDPHLTRDLVPNGSRVPVTRGNVLEYVWRLTQYKLRSIAKPATMRFREGLAGLIPHHWFAMFNTVDLEMLISGGRRQIDLEDLQRNTEYGGYEAADETVRDFWAVLGEFDEPERRKFLKFVTSVPQAPLKGFSALEPKFGIRNSGQEDRDRLPTASTCVNLLKLPDYRDRRHLKQKLLYSINSGARFDLS
>XP_446308_Candida_glabrata
MLNFTGQTRKRNVNLGRKQQTTKKEILQRAKLERDRRAEEKKQEASAAYIQRQIRKFLSCKKTALLNLTSPKVVHLVPLLGSKLLIYLGTHELLHILNVSKHFLTQFGTALGNWKLLNIYSDCHDVNIANMCINCLNIGIPLIDGIIDANIKFISSNEVLRGTSGLHIDVIAPVLSAWKVQFSQNYRRVFEITESQCVQFEEVLHFYEGLVLNDLLPMVELNGSSVLLENMSYLYSKLKHANQHLYNIIRQCVTNVRYEPVNIRMRGYVTEIYQKDFIYSYLDSINIHTNFSSDLLNFIENAPSEAERDSVYVSLLSRENFVENLLNIFSRFQDPEQTYWDDITHYPAFKLLCQLIKVHLWLSTDHELLYNRNRIKLEQLVLFTDGIKDMVFNDMWTKPTNDSFLYTNEALPLLKIIYLRDSRMKFCKSSNGDKEYWTVYNTDFLKTAIYKQIQDYEDYYRSYKDNYDDLYDSDDEDNNDKEINDIMNLKANYLVNMEVKPNNIKQFRKLKILLEAPFYVPFEQRVEMFYTLIELDKRRLNLDDDSSLMMDVLNALGPSLSRRQAVNISRDNVLEDAYSSFNPAGERFKGKLSVTFTNEFGPEAGIDGGGITKEFLTSVTEEGFKNDKYKLFDTNQNYELYPSSEVNATKMKYYYFLGKVLGKCIYDRVLIDIHFTDFLLKKLLNSSNHYISYFDDLQSLDESLYQNLVKLLAMSASDLESLELHFEVDDLSTGKNRVTELIPNGSKTVVTKNNVLQYLVLIADFKLNRSLNKQVAALHRGLSVMIAPHWFEMFNSSELQKLISGEGKDINLEDLKSNTIYGGFSDTSLTIQYFWQILEEFEPQQRLDLLKFVTSVPQAPLQGFGALEPKFGIRNSGPERDRLPTAATCVNLLKLPDYADKELLRQKLLYAINAGAGFDLS
>XP_004179041_Tetrapisispora_blattae
MLNFTGQTRRRNINLGNRNRTTKNDLLQNAQREREKRANEKLQNTMITRIQKKIRMYQQRMKTVNLLLNKITVHQAKGFFLVYGGTILQFFARESFLKLCKLTKNGLHLTGDSFSNIQICNMMLLTEDSEILELLLDMINISQHIDLSYFLHGINNYFEKSPIENFKISQKISKIIEKWITLDKSTLTSLYCKDICKMRTPMNYLFVINELIRKNLIPITIYEDLYEVTDIIRLLNNLVAIKQIQISQSGAEEEEEKENNNTLILIITKCLDKISPEIAENYQKELQPILDIISQKTYIDQIYLISQSQNNNIQNYDIFLLLLMFNRDIDSRYSLLITLLGNPFILSSLMSKFGKTPTTTEVNSNQFQLLVQLLDFKLTLMTDHELLYGDTKNQMHNDTNQTSTISLIELKNFTIELKNVIFRTIWENGQTNQLTENQYNDCLNLLKKIYLKDSRTRMFQTINETVNRNGKTNDETKDFWSINDKDFQRINISNEMNEYEHKYRVLINENEEEEDYEDDGDVVMKQGNDRSYNKETISRVILNIFSNSSSFKTYNKQYKKLRILIEVPFFIPFHERIELFNLFIAMDKSRLRINDEEDGGININNLTSFLTGTRSSISMRQHATISRKNLLKDAFESFNKIGERFKGKLSVQFKNEFDEIEVGIDGGGISKEFLTSLCAESFNGDSRLFQNNEQYEIYPKVEGIKSEDMRYYWFLGKVIGKCLYEHTLVDVQFAPFFLRKLLNYKNQFKSNIDDLNNYDPTIYENLMKLIHMNEEELMTMDLSFKKNGEDEKVNKRNVIRYLMEYCNRKLNEELNRQTRAFHGGLSVIIAPHWMDMFNSIELQELISGDGNDIDLMDLKNNINYGIYDQKDLTIQYLWEVLEEMDSKERLKFVKFVTSIPRAPLQGFGSLNPKFGIHNAGDNTNLLPTASTCVNLLKLPNYRNKELLRSKLLYAINAGAGFDLS
>XP_003685046_Tetrapisispora_phaffii
MFNFNGQSKRRNINLSTNNRASKKELLAQAQKEREKRALAKKEQNAIIIIQNVLRKVRDTRSVLDTCLKSKDETILVHLIPIFGRRLLSYISKDDLKYILTVSNNYSLSYKNSFYNIKLLEILGSFSDGDEELIIETFNDLNPRFPVSEMFVSQVTNMLLTSYSTSEVIFLSVSKFIRKWNILSSPNSLDLFCLHSDIRKTSDNLMSFYKHLAQYAIFPLHIVDNRHLLNNICIQYSNERGNRSLQLLIAQYLDLSTFNAADYNDLKDIHILFESNYISQLMAYMDLGANKFDALNTIVNYVSLAKCFKTENSILITILAKENFVRSIFNQLIDNSQNTFETKEPIFILFIHLIEVYLLITTDQELLNNRKTITIKELKLFSAKLRDYVFVTLWNPKPDTDSKQTIDISLHLLRQLYLRDTRLKFCATNKDLKFWNSNDKEFLQVNIFKCLEIFEKLYREYILTHSQTSDEHMIDKVAGISSDISINVFEIMKNDSSINLNARQFKKFEILIKTPFFISFEDRVDIFYTFIAFDKHRLSLDSDYNISNNFSIWDTGNEQGVPTVSISRENLLEDAYNAYNNVGEQLKSKISVNFVNEFGPEAGIDGGGISKELLTSVTEEGFNSDKYGLFRTNDNYELYPNPNVTLSKLNLILFLGKIVGKCLYDRVLIDVKFTEFFMKKILNYSNKLISSFDDLSSLDNVLYQNLVKLLNMDSNEVEALELTFEIADENNRQKVIELVPNGSTKKVTKSNILQYIFAIADLKLNRQLYLPCLYFMKGMNMIIAPHWMEIFNPVELQMLISGGDRDIDLEDLRENTIYGGFEQNDRTIQDFWQTLSDFEPSERVKFIKFVTSVPRGPLQGFGSLTPKFGIRNSGTDKDRLPTASTCVNLLKLPNYQDKALLKQKLLYAINSGARFDLS
>XP_001645396_Vanderwaltozyma_polyspora
MFNFTGQTKRRNVNLGTSSRASKRDILLKAQQERERRAVERLENDSITFIQSVIRRELSNREICGDCVSRLGEIDVLQHLLLTFGNRLLKYVKQEELKRCLQVSQPYISSYSNGFGNSQMLSLLSGLADDNIFQDIISCFNLSIPLPSLLIQSLKRFILSTTSLSQESCTIICDVIQKWCHYEMDIVVDLYEIDLGLAESSDLVIQFFTALGSRNIIPGNPSNSSLFLENLSIAYQSSKDLKEIILLVARCFHIVKYEKVNEVTKNYTKTLFDGDFCDRLVTLVEDKTYDDINVSTLVSFVDCSVLFGKKDSIVIKLLSRPNFLGTIYNTLQNSHLEEYNDENVKDLLFFIHLLETYLLVTTDHELLNNSSTFSIGNLIEFSSMLKKFVFDQLWSATTVKEEVMITALSLLRRIYFKDSRLHFCTSKENPQFWVSEDDSFLSVNVFKYLDDYEKLYREYADKKLDIDDSISFNSNNTISDKIKIFQKFKNSNTTSYSTRQFKKFEILIKAPFFIPFDQRVDLFYTFIAIDKHRLSLDSDNSMLDPFSFMISESAQPRSSITISREHVLEDAYESFNQIGERIKSKLSVTFVNEFGPEAGIDGGGITKEFLTSVSEEGFKNEKYKLFLTNDKHELYPNLNLNPVQLKYLWFLGKIVGKCLYDRVLIDVKFTDFFVKKLLNYSNHFSSSFDDLSSLDSSLYQNLVKLLTMSAAEIEDLDLTFELTDESDVSKVVELLPNGSSIKVNKGNVLQYIFLISDFKLNKSQFRQVSYFHGGMSMIIAPHWMEMFNSVELQMLISGGDRDIDLNDLKQNTVYGGFEEGDVTVKNFWEILKEFEPEERLNFIKFVTSVPRGPLQGFGSLNPKFGIRNSGSDSDRLPTASTCVNLLKLPDYKDKKVMKEKLLYAINSGARFDLS
>XP_003682844_Torulaspora_delbrueckii
MFNFTGQSRRRNVNLGNKSATTKQDLLLKAQQERQRRAKDRQNEAACKVIQCYIRRHLLIKDVIRNFTVTMNHEQVFHLILVFGGRLVDHLEHQSLAEILYDSKDVLRNYPGYLGNKKLCSMISRYMDDFLIERTIECLNFSFPVEQDYVNSLISFIRNTQTLSYNSTSHICEVLLKWGLNQSIYLDPLFEIRSEEAKEPSTLYGFYQAINSYGILPSTGSHSSVILENLAYIYSHTTQKQPVEICLAACFKNMVYLPQNSEMQYYVTQLYEKRFVDRLANLLEQGNVPDVTIESLISFINCAPTDTLRDSVMITLLSRPSFLKKLYSDVSQTAFDKNDFQSSASFSIFVRLLEMYLLVSTDHELLSESSGFTVNDLVAFSTRLKDFVFNNLWNLTAESRPKILDDTLPLLRKIYLRDSRLHFCRQRKEVDYWSSDNSDFLQVSPFKYIEDYEGLYREYADRRDDTYNDHEDQDATYEASSIKFRILTRLMSTYKSSVSTRQFKKLEILIKAPFFIPFEQRVDLFYMFIALDKQRLHLDDNSAMMSMLMPWGANNGIGRQSATISRENMLEDACNAFNSIGERFKAKLAVTFVNEFGPEAGIDGGGITKEFLTSVAEEGFSNTRHELFQTNDQHELYPTTAVNSQKLRYLWFLGKILGKCLYDHVLIDVTFADFFLKKMLNPSSRFTSSFDDLHSLDAILYSNLVKLLSMTAEQLEELDLSFEINSPNGTGSVVELIPNGSKVKVRKDNVLLYIIKVADFKLNKTLYRQTQNFHGGMSMIIAPHWMEMFNSVELQMLISGGGKDIDLVDLKNNTEYGGFLENDKTINDFWTILQEFKPEERLNFIKFVTSVPRAPLQGFQSLEPKFGIRNAGRDLERLPTASTCVNLLKLPDYQDKELLRDKLLYSINSGARFDLS
>XP_037144173_Zygotorulaspora_mrakii
MLNFTGQSRRRNINLGNRTVTSKQDLLAKAQLEREKRAQNRQREQAAIVLQCYIRRHQAIKMLFTDLLPSIPKEKVKHIIPAFGCLLHTFLTKESTLEIIKHSSSLTTYPGTLGNLQIFSLISSYDDASIMVETLKCINLKKETKEAFLNALKSFLKKTRSLEEESARALLHVMMVWKLNSSEIITPLFEINASEALYPKIVLDFYQFLASEGIFPKPNKNSSSLLENLSYIYFNTPEKQKGLEHCIASCFRNLHYTPVNRDLEAYVTELYETSFIDKIAGMIEDPNSYDIDMENVIGYIEGAADDNSKNSMLIALLSRSSFLRQSYIAFKQHNNVWTSEDQSRASFILFTRLLQMHLLVSTDHELLSGSSGFTDQDLTEFTTDLKHFVFSNIWEPTSESKTNMADAALPLLQKLYLRDSRLHFCSTKNDPQFWCNKNPEFLRVSPFKYIEDYERLYREYADRREDMFSEADDDTGVDDLGSMKYEILNHLSLSYKNSVSTRQFKKLEILIKAPFFIPFEQRVNLFYMFIAIDKQRLNLSDDSQMMALLMPWNLGAHSRQSATISREHVLEDACNAFNGIGERFKSKLAVTFVNEFGPEAGIDGGGITKEFLTSVSDEGFKGDKYHLFDTNDQHELYPSTEFDSQKLTYMWFMGKIVGKCLYDHVLIDVTFADFFLKKILNYSSKFISSFDDLYSLDVSLYSNLVKLLSMSSEQIEALDLSFEINSNKNDSQVVQLIPNGSNIKVSKSNVLLYIFKVADFKLNRSLNKQIRNFHGGMSMVIAPHWMEMFNSVELQMLISGGGKDIDLKDLRDNTEYGGYLDTDKSIQAFWEILKEFSPEERLNFIKFVTSVPRAPLQGFGSLEPKFGIRNAGGELDRLPTASTCVNLLKLPDYQNKELLRRKLLYAINSGARFDLS
>XP_002494679_Zygosaccharomyces_rouxii
MLNFTGHTRRRNINLGNRSATTKQDLLIKAKQERDRRAQERQNEGAVRVIQTHLRKYITCDYVIKHWNQGLTPMEEKEQIKHLVLAYGPRIYEHLNPPQVFDILQRSQPILSSYPGLLGNIQLCRMLGNYKDDTLVVITLSAMNAKFRTNKEFVEGLTSFLRHTKSLSATTCNPLCEVLNVWGLNRTEELQPLFELNSNELTFYRPLLEFYQCLGSLNILPKITNPTSILLENLSYIYATGSRSDDLIYCIASCFRDIVHSPANPQLQESFSKLYEKSFIDKLARMVEEDQHEEINPGTIVYFMQSAPEENLKNSILMTLLSRPLFFKKLFQDVQRTTLDLNSLHLSASYSIFIKLLEMHLMISTDHELLSENSGFTIQQLVTFTTYLKDFVFDSLWNSANDVKSEIVDETLSLLHKIYLRDSRLHFCSTKAEPDYWSNKDQEFLNVGIFKYIEDYERLYRDFAERREEMYTNDEDQAVVDEMSSIKFKILDQLSTSFKHTVSTRQFRKLQILIRAPFFIPFEQRVDLFYAFISLDKQRLMLDEDSTIMNMFMPWGMPGMGRQSATISREHMLEDACNAFNSIGERFKAKLAVTFVNEFGPEVGIDGGGITKEFLTSVSDEGFNSDKYGLFQSNDNYELYPSTSVDSQQLRYLWFLGKVLGKCLYDHVLIDVTFADFFLKKLLNYSTRFTSSIDDMCSLDPTLYSNLVKLLSMSAEEIASLDLTFEITTDNGPVELIPNGSKTRVQKETVLYYIVKVSDYKLNRSLFKQIFNFHGGMSMIIAPHWMEMFNSVELQMLISGKGKDVDLQDLKNNTEYGGFSQTDPTIRHFWQILEEFEREERFSFIKFVTSVPRAPLQGFKSLEPKFGIRNAGSELERLPTASTCVNLLKLPDYRDKELLKKKLLYAINSGARFDLS
>XP_003645679_Eremothecium_cymbalariae
MLNFNGSTKRRNVNLGSRSQVKRTDLIERAKIERERRAEEKKSNEAAILIQKTARQWLIKKKVFAAFLKGTNIHVYRLIVAFSPSIFYFTSKADMESLIKQCSIDDATVYWKATRLLELSPVLNIPNDLIQTITFKLNNSRYDPLTPPIPQRYSAATKLTRSREIENIIQSRLSIMQSSTGILSDDFLEQLLEVVPNERVFMDFEAIKWSSLYTMDHASVRRMENLTNWLKKISKILCPEIVLLQEQLSDDIIYYMVFLFADLNGPISSTICSVICSCMSKNKSFKFDSENYFFSYVEKLYSYSLASILCEFFHTKSVLDASVYARTLIKNAPSPRHSQVLLLGLVADNKAMDSLIKGCNNNEDVNEDVFLLLVECLDVYLLYVGDTTFLGPRSSFLLEYVIKFCKLLKFKIIELIMGHQNEYDSFKMHNFLSLAQKLHARSSRSNFLPFEETYDFWVITNNTIQRCDLTEVLLNFDDYYRKELDALTGGDDNKFDALNFDRRGYENSIKEKFFELKSPKNAPWGSLTLRKLDILLRAPFLIPFNERVSYFEKLIQHDNERLHSRSDLYFAFGLTQQFFPNGRRQRATISRSRILEDAYEAFNPIGEAFKEQLAVTFVNEFGPEVGIDGGGITKEFLTSISDEGFNKDKYGLFESNSSYELYPSDTATSPLQLKYLQFLGKILGKCLYEKVLIDVNFADFFLHKLLNTSKNMVCSFDNLSSFDQELYDNLNKLFDMTNDELLQLDLRMELFDNATKKFVELIPGGSDIPVSVTNVRQYAMAIASYKINAKLYKPTLFFQTGMSTIIPPHWISIFSSREISNLISGGGKDIDLSDLKANVTYGGYVETDKTIQDLWQLLIEFTPEERCKFIKFATSVPRAPLLGFQMLNPNFGIHNAGRDGNRLPTASTCVNLLKLPDYQDKNLLREKLLYAINAEARFDLS
>NP_983816_Eremothecium_gossypii
MLNFSGSTKRRNVNLGSSKKINKSELIEKARLERERRAQEKRIQESTLCIQRCARRWTARRRVLGSLDGVAAREYGTQILVAFGAGILHYARGDAVAAVVEACSVDSATAYWRCTELLEQVARGGETGLVRQLLDKLNAAGARPLTDAGAAPGGRLQRIERLVGARLRVLEAMRGELTRRDMNALLAVVPSGGEMRGDEAVQWAALYGVEQARVRVRANLLCYLRELAQRLSPEVVLQQGPCSVDTIYYLTYLFAERLGRDPDAIYAVLCACIDQHKSFEFDSGSFFFQYVEGIYSYRTASLLAGYLRTHSVPTASQYAKVFLDRAPSPRQAEVLLLGIVADADAMQRLVQECKTSGAVTSASFSLLTECLDIYLSYVNDTVLLGPKSNFPLEDLVVFCNLVRDAISQALRAEHDYEVNKMRRALSLLQKLYIRDRRTNFLSAAKGDDFWVIADTTVKNCDITSLLLYFDEFYREQLDLFLAQGRARHEVPSGDLVAWENDIKVKFFSEKSSKHASWGSLALRKFELVLRAPFLLPFRERVAYFETLIHHDRRRLQGRHTGPALRLPDLYFPSSRRQRAIISRNNILEDAYEAYNPLGEDFKDQLAVTFINEFGPEAGIDGGGITKEFLTSVSDEGFNKDKYRLFKANSVYELYPSDAATSPQQLQYLHFLGKVLGKCLYEKVLIDVHFADFFLHKLLSTSKNMACSFDNLPSFDRELYDNLNKLFDMSTAELQLLDLRMEIVDENTMKIVELVPGGSQIPVTTTNVRQYALAVASYRMNSQLARATFYFQTGMAVIIPPHWIAIFSSSELSKLISGGGRDIDLADLRANVTYGGYVESDPTIQHLWQLLLEFTPEQRCKFIKFATSVPRAPLLGFQMLNPKFGIRNAGTDYNRLPTASTCVNLLKLPDYQDKDLLREKLLYAINSEARFDLS
>XP_454612_Kluyveromyces_lactis
MMNFNGQVTRRNVNMGSRAPRKTRDTILKNAELERARRQRERAEINAVLTIQRYMRKRISNNLIFHRLVKQSLTDKTAASILKVFSKRLYAYLEPNEFVYLINRTVADSSALFLFSNMLGDVSERKTSEELDTILMRSVKSLDTPAASETHIHNKLKFVLNCPYLITDEQLSALTQPSCNSSGEYENYWNDLYFISSLHTMKKENYLLFISALFSSELKPQLQCALDRNKDDMANYVVNFLAAFKGIKEATLSVHTSWFVIICSKLNEPLSIDVRLIDDNLQESLLNCFDWLKEESSSYWKGIHFFLSQLPSMQRNSILMSILTNTHIRNDLLELLCDDSVAANLNAFSVCSQMLNFYIPLSPDDQLFKTIITRDRLQALSINIAKLLISSILGSDTFIPSQELDTFIELMWNLIYLDSRVQFLKKGTSTFWDLVPEEMHNLNIKKEILEFEQYYRAYLVRFEEMDLNEDEMFDKKKFIDQNIKGQYLDDLKSKRRGSSSKIRKLELLFKFPFMIKFFERVDYFNDLIEADKIRIYSRNSFFGVFPGENRLRSTIRREHALEDAYNAYGAVGEMFKEKLGIQFVNEFGPEAGIDGGGITKEFLQTLVQEGFINQPFKLFDTTSFNKLYPSKNVSPQNLKYISFMGKILGKCLYENILVDVELADFFLKKILNVENNMNVPFNDLYSLDPEYYRNLMKLLEMSENELAYMDLYFEVPDAPNGKRIPLIKDGLSTKVTQKNVFEYITRISHYKLNLQLYTVTSRFITGLSYMIPAHWLRMFTSYELKTLISGSEKDFDLEDLKKNTSYGGFSESSVTIQHFWQVLSSFTPEERRKFLKFVFSVPTAPLKGFHSLNPLFGIRNAGDETDRLPTASTCINLLKLPDYQNYHTLREKLLTAINSDSRFELS
>XP_022677093_Kluyveromyces_marxianus
MMNFTGQTNRRTVNMGSRVPRKTKDTILRNAELERIRRQREKAEMVAILTIQRHMRKRISNKTTYHSLIKRNDNDGMMTAFLKVFAKRLYSYLEPDDFIYLVKATNNQASVLPVLSDILGDVAARKSSQELDELLILSVKPLDIPNASEHHINNKIKFIQNCSYELSDRQVIDILTPYSNYKEYDLYWNDLYFIEKGTVLIVRNYELFVNTLFSSEYNAHIESVLERHKQNLSNFLINFLNAFESINANHRRMLTLIFMTICSEMIEPLNEISSLITDSFQTDLLKCFEWLEDKAHMYWKGLHYLVSQMSSMQRNSVFMLLLTDSHIRNHLIDLICDHFSDASMEAFSIFAQTLNFYIPLSPDDHLFQTVISRERLQSVSINIAQFLVSDILSSGTFIPLQELETFIELMWNLIYLDSRAKFLNEGTSTFWGLVPEEIHNLNIRKEILEFEQYYRDFLKNIEEMDLNEDELFDRKKMMDQTIKKQYLDDLRYKRRGASNKVKKLELLFRFPFMLKFFERVDYFNDLIEADKERIYNKNNFFGIFPGENRLRATIRRDHALEDAYNAYGSIGEGFKEKLSIQFINEFGPEAGIDGGGITKEFLQTLIQEAFIKGSFGLFEVTSFHKLYPSKDVSPQNLKYISFMGKVLGKCLYENILVDVEFADFFLKKILNVENNMNVPFNDLYSLDPEYYKNLMKLLEMSEDELNYMDLYFEVPDMPNGRRIPLIKDGLSVKVTQKNVFEYITRISHYKLNLQLYTVTSRFISGLSYMIPPHWLRMFTSYELKTLISGSEKDFDLEDLRKNTEYGGFTDDSITIQHFWMALSSFTPEERRKFLKFVFSVPTAPLKGFHSLNPLFGIRNAGDETNRLPTASTCINLLKLPDYKDYNTLREKLLTAINSDSRFELS
>XP_022627722_Lachancea_lanzarotensis
MLNFSGQTKRRNVNLGTKTSRTKQDILNDAKNEREKRALNRRNEENAIKIQRCIRRYLSNENLMQKLAQHVEPETAIQLIVAFPEPLLQFLPEPELVRILNCVINDGSYPAINRGLTKLISRLATKNTCQDLFLTIWSRYAAEFPPNPKFVTAISKMLAEASYPIPAVALQKLVELIGGSGIPQTSLISSVFGISISNAENSQNVKTFLHYLGSLCSPRNISLSEATPDLVENLSFLFLSLNNEKSAEVYGQLVLRCLKNVEANSMSGMPFFQQIYTKEFVDTIMQSEFDGLFEALSVFIGHAPNLECKTNVLINLVSRSEFMIQAHKRFFGNSFQQASPEAEGLLLVEVLNIYLSIASDYELMHNQTTYPLHLLKETTDYLRKLCFHGLWDSNDQSRTLSGSFLNTLKKIHLRDSRLHFFPRNKSTDYWSVTNSDFSSVNITKYIEEYEQFYRGRVTGLQIEDDDLEDAEVFRRKGDLRFEFLAEVEKSFADRATTRQFKKLNILFRVPFFIPFQQRVDWFYFLISLDRKRLDLDANNLSAMFSFWSANPIAAKQTATISRENVLEDAYNAYNPIGESFKSKLSVTFVNEFGPEAGIDGGGITKEFLTSVSDEGFKTDRHKLFEHNDSHEIYPSGKLKSAQSLRYLWFLGKVLGKCLYDHVLVDVTFADFFLKKVLNVNSSNSSFDDLSSFDSDLYANVVKLLGMSPSELQALGLRFEVTDEETFQTVELVPNGSNKVVDKTNTLQYLLALADYKLNRKLRLGTRSFTGGLYTMIPPHWLEMFNSVELQMLISGGGKDIDLSDLRQHTEYGEFSDEDRTIQDFWSIMAEFQPQERLNLVKFVTSVPRAPLQGFSSLNPLFGIRNAGQDISRLPTASTCVNLLKLPDYQDRQTLKNKLLYAINAEARFDLS
>XP_002554621_Lachancea_thermotolerans
MLNFTGQTKRRNVNLGNRSGKSKQDLLINAKIEREKRALARRNEENAIVMQSAIRKHLSNKKTFGILTKDITRTKSLSLAIAYPTAILNIMGSEVLSKVLTGLSNDGDLLLNLRLIRIIPELGYQEYSKEFLISVLSRLSPLNQLQKEFVDAVVVFLETACYDLPKEVLIKVVQLIKAFGADQTQYVASVYGVSMQHARNSNNIRRFLQCLGPQCSPRFLPTDAVSSNLVENLAYILNSTENIDSAAYCHQVLLCVSNMELGSLSGCENFGKLYNREFVDFITSSDSEQLFDKMSVFVKHAPSVESRNNILVSLIAKPGFLMKSHQQALGATTNSTAASKKIYLLVELLNVFLSVASDFEILRNTDVFPLELLRRTTDFLKMICFESMWNESGPWQELPDSFLNTLKKIHLRDSRLHFCSRKKDADYWSISDGEFLNVNITKYIEDYEAFYREKLHSSQSEEDEAENFNLLERKRDIRQEFLSHLELSFSNRPSTRQFRKLGILTKAPFFIPFRQRVEWLYFLISLDRKRLALESNGMGGLFPAWNSGSGSDKQNATISREHLLEDAYNAYNPIGESFKSKLSITFVNEFGPEAGIDGGGITKEFLTSVTGEAFKIDKHKLFRSNNNHEIYPTSNLTSAQSVKFLWFLGKVLGKCLYDHVLINVTFADFFLKKLLNVNNANSSFDDLASLDSELYSNLAKLSEMNAEQLQSLGLRFEVTDEDTLEAVDLMPSCPASFVTKSNVLQYLLAVADYKLNRKLKTGSRAFAGGLYTMIPPHWIEMFNSVELQMLISGGDKDIDLADLRKHTEYGDYSEQHQTVRDFWEILEECTAEERLKFIKFVTSVPRAPLQGFGSLNPLFGIRNAGRETARLPTASTCVNLLKLPDYRNKQLLKTKLLYAINAEARFDLS
>XP_020059078_Aspergillus_aculeatus
MFQSFTGNSRRPRQVNLGGRNTNPFAAYPSGRQNPHGAGPQNTLAIAQQERALRQQERERLGASRTIQRTWRGYRSRKITRSAWRTEWDATETQATEGLFSFESLLKQQDAFLQRPNRYGTAAACLSQLRLLVQFMEPWNSEDVLRLVYFSGVFQKTLNEVPTIATEGEWTTPLNRLARLTLRVLRTANAGSSVGVVAVGPLLQLLIFLTGLIPKQIARLAHDYYSVMRILTTDRKSQLSGDSLIECVLAVLRPITSETLTAYEWFAKSYLTIPNLPQYLGSLDSLANSINYKLLTSALNPLQSYLRDRQREDTDSCLWMLAYFIYFHRFVLGSQAGQQAPDTGFVKVVSDMLNSTAMHISRRMEQDDPNDHDDDSERAPLHSFIKDQLISLVNQSSITGLLSQLQSTQLSQGQLADSQSEASREAKILATYALTLLRVFPRRGDDIRMWLYLGSATPGQQSIGQQGTKIPAIKYFWHASRSSRIFTAISQDSTKVLPLLKPVEDSMDSRFRGMSQTERDEEWTIILLFLELYTFVLKVMDDEEFFSNESSFTASSNTRVSWTKESALPLTDIKEMTLFLKNLGFTLYWNSADLNEHETVQGTGGIRSYFSSSALHSDPVASVKEIETKNKEKGLPGVTGIPLDYFKGLVTGLLRMIHERDSRRKFLPDGHWLMTSRFDMEGFIPAVVAEEENRHQLQDEDDEGQGDLTPDALLEPSLGLIGTGRAQQARRIEALRRRQQQAARRKQLEAVAPRLEILRNMPFFIPFATRVQVFREFIYRDQIRRRHGFVDPDAWRMSVAEATMGRMIDGRPAAQDVLSRHHANIRRDSVFEDAFEEFYELGEGLKEPIQITFIDKWNTAEAGIDGGGVTKEFLTSVTSEAFKSRNEMSLFEENDQHLLYPNPTAVEQRKELLRQVGFVENSPDWNEKVRELLRRYEFLGRIIGKCMYEGILVDVNFAPFFLLKWALTGGAGSAQRESAYRANLNDLKDLDQGLYQGLLQLKNYPGDVEDFSLNFTITDTIPLPGSGSRTITRDLKSQGSDIPVTNQNRLVYISYIARYRLQVQPALQTNAFLQGLGQIIQPSWLSMFNQTELQTLVSGDRGDIDVADLRRNTLYGGVYTIGDDNEEHPTIKLFWEVMEKMTNEQRQNVLRFVTSTPRAPLLGFSHLNPRFSIRDSSEDQERLPSTSTCVNLLKLPRYSNADVLREKLLYAVNSGAGFDLS
>XP_001269719_Aspergillus_clavatus
MFQSFTGNSRRPRQVNLGGRNTNPFAAYPPGRHSAPAPGPQNTLAIAQQERLLRQQERERLGATRKIQRTWRGYSSRKITHNTWRTEWDTAERQRTGASLPFEDKAGYREDNFKASMPYGTAAECLSQLRHLVQFLEPWNSKDIIRLVYYSNVFQMTLREVPTIATEGEWMTLLKRLAKLTLRVLRSATSSVVPDFAVAYLVQLLVFLTNLIPRQMARIAQDYYSVMAIITRNMESLSQRCHLSQDTLVQSVLAPLQPITSETLTAYEWFARSYLTIPNLSAYLGTLDLLANNINYKLLISALGPLHSQFQERPHTAVDMDARLWLLAYVIYFHQYALGTQAGHQAPEPEFVKIVSELLNSTAVHLSRRLEADDAVDGDGPEETPLHPFIKEQISSLVNQGRITGLLSQLQSAHLSQGELADSDSDASKEAKILATYALTLLRVFPRRGDDIRMWLYLGSATSGDQGAGHPGPRIPAIKYFWHASRSSRIFSKISQDSTKVLPFLKPAAEAAASGVSMSQVERDEEWTIILLFLELYTFVLKVMDDDEFFSSQSSFTASSNTRVSWTKESALPLKDIKDMTVFLKNLAFTLYWNSADLNEREAPQENAGIQSYFTSVAPSSDPITSVKDLELRNKEKGLPGVTGIPLDYFKGLVTGLLRMIHERDSRRKFLPDGHWLMTNRFDMEGFIPAVVAEEENRHQLQDEDEEEDQTDWMRDDEYEPTSGLIGTGRVQQARRIEALRRRQQQAARRKQLEAVAPRLEILRNMPFFIPFATRVQIFREFIYRDQMRRRQGFIDPDAWRMSVAQASMGRMIDGRPAAQDILSRHHANIRRESVFEDAFEQFYELGEGLKEPIQISFIDKFDTVEAGIDGGGVTKEFLTSVTTEAFKAGSGPKLFEENDQHLLYPNPAAVEQRREALRQLGFVENSPEWNERVRDLLRRYEFLGRIIGKCLYEGILVDVNFAPFFLLKWALTGGVGSAQRETAYRANLNDLKDLDQGLYQGLLQLKNYPGDVEDFALNFTVSDTIPLPDGGSRTVTRDLKSHGSDIAVTNQNRLVYISYIARYRLQVQPALQTHAFLQGLGHIIQPSWLSMFNQAELQTLVSGESGDIDVADLRRNTLYGGVYTIGDDKEEHPTVKLFWEVMEKMSNEERQKVLRFVTSTPRAPLLGFSHLNPRFSIRDSSEDQERLPSTSTCVNLLKLPRYSSAKVLREKLLYAINSGAGFDLS
>XP_001265243_Aspergillus_fischeri
MFLSFTGNSRRPRQVNLGGRNTNPFAAYPSGRHPPQGPSAQNTLAIAQQERLLRQQERERLGATRKIQRIWRGYRSRKLAHNTWRTEWDTAERQRTGSPLPFEDKTRTPDAFLQPSLRYGTAAECLSQLRLLMQFVEPWNTSDIVRLVYYANAFQMTLHEVPTIATEGEWTTPLCRLAKTTLRVLRSVLSSIVPDFAVPHLVGLLVFLTNLIPKQMARLAEDYYSVMAMITRNIGSLSQRCHVSQESLAQSVLALLRPITSETLTAYEWFARSYLTIPDLSTYLGTLDQLAGNINYKLLLSALGPLQSRFRERPQSVTDLDARLWLLAYIIYFHQYANGIQAGQQAVEPEFVKIVSELLNSTAVHLSRRLEADDVIDNDDTEETPLHPFVKEQISSLVNQSRITGLLSQLQSTHLSQGDLANSESDASKEAKILATYALTLLRVFPRRGDDIRMWLYLGSATSGDQRAGHPGSRIPAIKYFWHASRSSRIFDKISRDSTKVLPLLKPADESRESGLSMTQAERDEEWTIILLFLELYTFVLKVMDDEEFFSSQSSFTASSNSRVSWTKESALPLKDIKDMTVFLKNLAFTLYWNSADLNEREAPQTAGGIQSYFTGAVSSSDAITSVKDLEMRNKEKGLPGVTGIPLDYFKGLVTGLLRMIHERDSRRKFLPDGHWLMTNRFDMEGFIPAVVAEEENRHQLQDEDEDEDQDDWMRDDEYEPLNLIGTGRAQQTRRIEALRRRQQQAARRKQLEAVAPRLEILRNMPFFIPFATRVQIFREFIYRDQMRRRQGYIDPDAWRMSVAQASMGRMIDGRPAAQDILSRHHANIRRESVFEDAFDQFYELGEGLKEPIQISFIDKFNTVEAGIDGGGVTKEFLTSVTNEAFKSGSEPKLFEENDQHLLYPNPAAVEQRREVLRQLGFVENSPEWNEKVRDLLRRYEFLGRIIGKCLYEGILVDVNFASFFLLKWALTGGAGSAQRETAYRANLNDLKDLDQGLYQGLLQLKNYTGDVEDFALNFTVTDTIPLPNGGTRTVTRDLKSNGSDIPVTNQNRLVYISYIARYRLQVQPALQTNAFLQGLGHIIQPSWLSMFNQSELQTLVSGESGDIDVADLRRNTLYGGVYTIGDDKEEHPTVKLFWQVMEEMSNEERQKVLRFVTSTPRAPLLGFSHLNPRFSIRDSSEDQDRLPSTSTCVNLLKLPRYTNAKVLREKLLYAINSGAGFDLS
>XP_041143326_Aspergillus_flavus
MFQSFTGNSRRPRQVNLGGRNTNPFAAFPSGRQHPHGTGPQNTLAVAQQERLLRQQERERLGATRIVQRTWRGYRSRKITCSAWRAEWDATEQQRSELLLSFDEIAHDAVQTSPHYVTAAKCLSQLRLLVQFLEPRNSGDILRLAYFSKAFQKTLHKVPTIATEGEWITPLKRLARLTLRVLHSATAPTVPAIALWPLLELLMFLTDLIPKQMARLAQEYYSVMVSLTKDIDAISSRCLLSRDNLVQTVLTLLRPITAETLTAYEWFARSYLTIPDLQTYLGTLDGLANNINYKLLTSAFEPLQSHFKDSPQNSDDVDARLWILSYFIFFHRYALGSQAGYKAPESGFVKVVSDLLNSTAVHISRRLESGEVTDFDDTPDRAPLHPFIKEQLFSLVNQGSITGLLSDLQSSHLSQRDLANSQSDASREAKILATYALTLLRVFPRRGDDIRMWLYLGSAVSDDRLAGQPGSRIPAIKYFWQASRSSKIFNTISEDSTKVLTLLKPASDTNEARLPSISHKERDEEWMIILLFLELYTFVLKVMDDEEFFSSGSSFTASSNTRVSWTKESALPLADIKDMTIFLKNLAFTLYWNSADLNEDETVHDSGGIRSYFSSSVTPSDTVSSVRDLEMKNKEKGLSGVTGIPLDYFKGLVTGLLRMIHERDSRRKFLPDGHWLMTNRFDMEGFIPAVVAEEENRHQLQDEEEGEGQDDLMDDAYYESSLGLIGTGRAQQTRRIEALRRRQQQAARRKQLEAVAPRLEILRNMPFFIPFHTRVQIFREFIYRDQIRRRQGYIDPDAWRMSVAQASMGRMIDGRPAVQDILGRHHANIRRESVFKDAFDQFYELGEGLKEPIQITFIDKFNTPEAGIDGGGVTKEFLTSVTNEAFKSISDLNLFEENEQHLLYPNPAAVEHRRELLRQVGLAENSPDWNDNIRDLLRRYEFLGRVIGKCLYEGILVDVNFAPFFLLKWALTGGTGSAQKETAYRANLNDLKDLDQGLYQGLLQLKNYPGDVEDFSLNFTVTDIIPLSDGRSRTITRDLKPHGSDIPVTNQNRLVYISYIARYRLQAQPALQTNAFLQGLGQIIQPSWLSMFNQSELQTLVSGESGDIDVSDLRRNTQYGGVYTIGDDREEHPTIQLFWEVMHKMTNEERQKVLRFVTSTPRAPLLGFSHLNPRFSIRDSSEDQERLPSTSTCVNLLKLPRYTNANTLREKLLYAINSGAGFDLS
>XP_750168_Aspergillus_fumigatus
MFQSFTGNSRRPRQVNLGGRNTNPFAAYPSGRHLPQGPSAQNTLAIAQQERLLRQQERERLGATRKIQRTWRGYRSRKLTHSTWRTEWDTAERQRTGSSLPFEHKTRTPDDFLEPSLRYATAAECLSQLRLLMQFVEPWNTSDIVRLVYYANAFQITLHEVPTIATEGEWTTPLCRLAKTTLRVLRSALSPIVPDFAVPHLVGLLVFLTNLIPKQMARLAEDYYSVMATITRNIESLSQRCHVSQENLAQSVLALLRPITSETLTAYEWFARSYLTIPDLSAYLGTLDQLAGNINYKLLLSALGPLQSRFRERPQSVTDLDARLWLLAYIIYFHQYANGTQAGQQAVEPDFVKIVSELLNSTAVHLSRRLEADDMIDDDVTEETPLHPFVKEQISSLVNQSKITGLLSQLQSTRLSQGDLANSESDASKEAKILATYALTLLRVFPRRGDDIRMWLYLGSATSGDQKAGHPGSRIPAIKYFWHASRSSRIFDKISQDSTKVLPLLKPADESRESGLSMTQAERDEEWTIILLFLELYTFVLKVMDDEEFFSSQSSFTASSNSRVSWTKESALPLKDIKDMTVFLKNLAFTLYWNSADLNEREAPQTAGGIQSYFTGAVSSSDAITSVKDLEMRNKEKGLPGVTGIPLDYFKGLVTGLLRMIHERDSRRKFLPDGHWLMTNRFDMEGFIPAVVAEEENRHQLQDEDEEESQDDWMRDDEYEPLNLIGTGRAQQTRRIEALRRRQQQAARRKQLEAVAPRLEILRNMPFFIPFATRVQIFREFIYRDQMRRRQGYIDPDAWRMSVAQASMGRMIDGRPAAQDILSRHHANIRRESVFEDAFDQFYELGEGLKEPIQISFIDKFNTVEAGIDGGGVTKEFLTSVTNEAFKSGSEPKLFEENDQHLLYPNPAAVEQRREVLRQLGFVENSPEWNEQVRDLLRRYEFLGRIIGKCLYEGILVDVNFAPFFLLKWALTGGAGSAQRETAYRANLNDLKDLDQGLYQGLLQLKNYTGDVEDFALNFTVTDTIPLPNGGTRTVTQDLKSNGSDIPVTNQNRLVYISYIARYRLQVQPALQTNAFLQGLGHIIQPSWLSMFNQSELQTLVSGESGDIDVADLRRNTLYGGVYTIGDDKEEHPTVKLFWQVMEEMSNEERQKVLRFVTSTPRAPLLGFSHLNPRFSIRDSSEDQDRLPSTSTCVNLLKLPRYTNAKVLREKLLYAINSGAGFDLS
>XP_661603_Aspergillus_nidulans
MFTTFTGNSRRPRQVNLSGRTNNPFAAYPSGRQNPHGPGPQSTLAIAQQERQLRQLERDRLGASRVVQRTWRGYWSRKIMRGKWRAEWDTTETARTDSLPSFDDMAKQPSSAVQPAAPFESAAACLSQLRLLVQFIEPWNGGDIVRLVYFSDAFQKTLHEVPSLATEGEWTMLLKRLAEITLRVLQSASSPNVPAYAVGRLLQLLKFLTDLIPKQMARLAREYYSTMAVITNNHDSISSRSPLSKSDIVQSVLTLLLPITSETLTAYEWFAKSYLTIPNLLEKLGSLDFLANNINYKLLTSALAPLHLAQSQDSDAVESRLWLLAYFIFFHRYALGSQTTNHTPELGFVKVVSGLLNSTVLQISRRLEAEDSADVDEDNRDAYLHPFIRDQLFSLVNQTSITGLLSQLQPTHISQTELASTGSGASTEAKDLAHYALTLLRVFPRRGDDIRMWLYLGSATLGDRAAGPESRIPAIKYFWQASRSSKVFDAIKQDSTKVLPLLKPVDSSSGPTDLSQEDRDQEWTIILLFLELYTFVLKVMDDDEFFSGGSSFTASSNIRLSWTRESALPLNDVKEMTVFLKNLAFTLYWNSADLTENELVQVAGGIRNYFSSTTSQLDTLASVRDFENKNKEKGLPGVTGIPLDYFKGLVTGLLRMVHERDSRRKFLPDGHWLMTSRFDMEGFIPAVVAEEESRHQLQDDDEEDTDDLMTDAYDEEPSLGLVGTGRAQQARRIEALRRRQQQAARRKQLEAVAPRLEILKNMPFFIPFATRVQIFREFIYRDQMRRRHGFIDPDSWRMSVAQASMGRLTDMRSTMQDILSRHHANIRRESLFDDAFDQFYELGEGLKEPIQITFIDKFNAPEAGIDGGGVTKEFLTSVTNEAFKSTVGLRLFEENDQHLLYPSPVAVEQRKENLRQLGLKENTPEWNDQVRDLLRRYEFLGRVIGKCLYEGILVDVSFAPFFLLKWALTGGTGSAQRETAYRANLNDLKDLDSGLYQGLLQLKNYPGDVEDFSLNFTVTDTIPLPDGGSRTITRDLKSNGSDTAVTNQNRLVYISYIARYRLQVQPALQTNAFLQGLGQIIQPSWLSMFNQSELQTLVSGESGDIDVQDLRRNTLYGGVYTIGDDKEEHPTIKLFWEVLEQMTNEERRKVLRFVTSTPRAPLLGFSHLNPRFSIRDSSEDDQRLPSTSTCVNLLKLPRYKSASTLREKLLYAVNSGAGFDLS
>XP_001388740_Aspergillus_niger
MFQSFTGNSRRPRQVNLGGRNTNPFAAYPSGRQNPHGAGPQNTLAIAQQERLARQQERERLTASRLVQRTWRGYRSRKITRRTWRNEWDTTEKKQGKDHVPSFEILAQQPDVVLQPSLRYGTAADCLSQLRLLVQFLEPWDSGDIARLVYFSEAFQRTLHEVPSIATEGEWTTPLKKLASLTLRVLRSVTSPTVPVFAVQRLLQLLVFLTGLIPKHMARLAKEYYSVMVILTTDFESISTRYKLSRDSLTESVLALLRPITSETLTAYEWFAKIYLTIPNLPEYIGSLDGLANNINYKLLTSALGPLQTLFGDRPKSAEDVDARLWLLAYFIFFHRCALGGQTGRPAPEPGFVKVVSELLNSTAVHISRRLESEESNDYDEAPEQTPLHPFIKEQLVSLVNQSNITGLLSQLHTTHLSQGELANAQSDASKEAKILATYALTLLRVFPRRGDDIRMWLYLGSATSSDQLTGQEGSRIPAIKYFWQASKASRIFAAISQDSTKVLPLLKPAEESQGTRSPEISQVERDEEWTIILLFLELYTFVLKVMDDEEFFSSESSFTASSNTRVSWTKESALPLKDIKDMTIFLKNLGFTLYWNSADLSEKEATQDTGGIRSYFSSSAAPPDAIASVRDIEMKNKEKGLPGVTGIPLDYFKGLVTGLLRMIHERDSRRKFLPDGHWLMTSRFDMEGFIPAVVAEEENRHQLQDEDEEEEQDDLMSDAYFEPSPGLIGTGRAQLTRRIEALRRRQQQAARRKQLEAVAPRMEILRNMPFFIPFPTRVQIFREFIYRDQMRRRQGYIDPDAWRMSVAQASMGRLIDGRPAVQDILSRHHANIRRESIFKDAFDEFYELGDGLKEPIQITFIDKFNTTEAGIDGGGVTKEFLTSVTSEAFKSTSDLNLFEENDQHLLYPNPAAVEQRRELLRQLGFVENTAEWNENVRDLLRRYEFLGRIIGKCLYEGILVDVNFAPFFLLKWALTGGTGSAQRETAYRANLNDLKDLDQGLYQGLLQLKNYPGDVEDFSLNFTVTDTIPLPDGGNRTTTRDLKSHGSDIPVTNQNRLVYISYIARYRLQVQPALQTNAFLQGLGQIIQPSWLSMFNQTELQTLVSGDSGDIDVADLRRNTLYGGVYTIGDDKEEHPTVKLFWEVMEKMSNEERQKVLRFVTSTPRAPLLGFSHLNPRFSIRDSSEDQERLPSTSTCVNLLKLPRYTNANILREKLLYAVNSGAGFDLS
>XP_015408879_Aspergillus_nomiae
MFKPSQPMMARLRLTTKQVNGGYYKGNRTGAMGYFAKNGSYVIDWKKVRTFVVPDNLDEFKLTPFVTQRMAPTKSKYTKDMEKDSKLITVERAFGGKDYLDMWASDNGQESFTGNSRRPRQVNLGGRNTNPFAAFPSGRQHPHGTGPQNTLAVAQQERLLRQQERERLGATRIVQRTWRGYRSRKITCGAWRAEWDVTEQQRSQLLLSFDEMTHDAVQTSPHYATAAECLSQLRLLVQFLDPRNSGDILRLAYFSKAFQNTLRKVPTIATKGEWTTPLKRLSRLTLRVLHSATAPTVPAIALWPLLELLIFLMDLIPKQMARLSQEYYSVMASLTINIDAISSRCLLSRDNLVQAVLALLRPITAETLTAYEWFARSYLTVPDLPAYLGTLDGLANNINYKLLTSAFEPLQLHLKDSPQTPLMHALGSQAGYQAPESGFVKVVSDLLNSTAVHISRRLESGEVTEFGDTPERAPLHPFIKEQLFSLVNQGSITGLLSELQSSHLSQRDLADSQSDASREARILATYALTLLRVFPRRGDDIRMWLYLGSAISDDHMAGQPGSRIPAIKYFWQASRSSDIFNTISEDSTKVLSLLKPASDTNDARLPTMSPKERDEEWMIILLFLELYTFVLKVMDDEEFFSSGSSFTASSNMRVSWTKESALPLEDIKDMTIFLKNLAFTLYWNSADLNEDETFNDSAGIRSYFSSSVPPSDTISSVRDLEMKNKEKGLSGVTGIPLDYFKGLVTGLLRMIHERDSRRKFLPDGHWLMTNRFDMEGFIPAVVAEEENRHQLQDEEEGDEQDDLMDDAYYEPSLGLIGTGRAQQTRRIEALRRRQQRAARRKQLEAVAPRLEILRNMPFFIPFHTRVQIFREFIYRDQLRRRQGFIDPDAWRMSVAQASMGRIIDGRPAVQDILGRHHANIRRERVFEDAFDQFYELGESLKEPIQITFIDKFNTPEAGIDGGGVTKEFLTSVTNEAFKSISDLNLFEENEQHLLYPNPAAVEHRRELLRQGGLAENGPDWNDNIRDLLRRYEFLGRVIGKCLYEGILVDVNFAPFFLLKWALTGGTGSAQKETAYRANLNDLKDLDQGLYQGLLQLKNYPGDVEDFSLNFTVTDIIPLSNGRSRTITRDLKPHGSDIPVTNQNRLVYISYIARYRLQAQPALQTNAFLQGLGQIIQPSWLSMFNQSELQTLVSGESGDIDVSDLRRNTQYGGVYTIGDDREEHPTIQLFWEVMHKMTNEERQKVLRFVTSTPRAPLLGFSHLNPRFSIRDSSEDQERLPSTSTCVNLLKLPRYTNADILREKLLYAINSGAGFDLS
>XP_001820044_Aspergillus_oryzae 
MFQSFTGNSRRPRQVNLGGRNTNPFAAFPSGRQHPHGTGPQNTLAVAQQERLLRQQERERLGATRIVQRTWRGYRSRKITCSAWRAEWDATEQQRSELLLSFDEIAHDAVQTSPHYVTAAKCLSQLRLLVQFLEPRNSGDILRLAYFSKAFQKTLHKVPTIATEGEWITPLKRLARLTLRVLHSATAPTVPAIALWPLLELLMFLTDLIPKQMARLAQEYYSVMVSLTKDIDAISSRCLLSRDNLVQTVLALLRPITAETLTAYEWFARSYLTIPDLQTYLGTLDGLANNINYKLLTSAFEPLQSHFKDSPQNSDDVDARLWILSYFIFFHRYALGSQAGYKAPESGFVKVVSDLLNSTAVHISRRLESGEVTDFDDTPDRAPLHPFIKEQLFSLVNQGSITGLLSDLQSSHLSQRDLANSQSDASREAKILATYALTLLRVFPRRGDDIRMWLYLGSAVSDDRLAGQPGSRIPAIKYFWQASRSSKIFNTISEDSTKVLTLLKPASDTNEARLPSISHKERDEEWMIILLFLELYTFVLKVMDDEEFFSSGSSFTASSNTRVSWTKESALPLADIKDMTIFLKNLAFTLYWNSADLNEDETVHDSGGIRSYFSSSVTPSDTVSSVRDLEMKNKEKGLSGVTGIPLDYFKGLVTGLLRMIHERDSRRKFLPDGHWLMTNRFDMEGFIPAVVAEEENRHQLQDEEEGEGQDDLMDDAYYESSLGLIGTGRAQQTRRIEALRRRQQQAARRKQLEAVAPRLEILRNMPFFIPFHTRVQIFREFIYRDQIRRRQGYIDPDAWRMSVAQASMGRMIDGRPAVQDILGRHHANIRRESVFKDAFDQFYELGEGLKEPIQITFIDKFNTPEAGIDGGGVTKEFLTSVTNEAFKSISDLNLFEENEQHLLYPNPAAVEHRRELLRQVGLAENSPDWNDNIRDLLRRYEFLGRVIGKCLYEGILVDVNFAPFFLLKWALTGGTGSAQKETAYRANLNDLKDLDQGLYQGLLQLKNYPGDVEDFSLNFTVTDIIPLSDGRSRTITRDLKPHGSDIPVTNQNRLVYISYIARYRLQAQPALQTNAFLQGLGQIIQPSWLSMFNQSELQTLVSGESGDIDVSDLRRNTQYGGVYTIGDDREEHPTIQLFWEVMHKMTNEERQKVLRFVTSTPRAPLLGFSHLNPRFSIRDSSEDQERLPSTSTCVNLLKLPRYTNANTLREKLLYAINSGAGFDLS
>XP_040638136_Aspergillus_ruber
MFQSFTGNARRPRQVNLGARNPNPFAAFPSGRTGHGSGPQNTLAIAQQERLARQQERDRLGASRLVQRAWRGYQSRKNTHGTWRTEWDTVEQKRAGTLLPFDDVTGQTGLDVEASVPYASAAGCLSQLRLLVQFLEPWNNGDVVRLVYFANAFQKTLNEILTIATEGEWTTPLTRLAKLTLRVLRSAPSSRVPAFASSHLLQLLAFLTNLIPKIMALLAQEYYSVMSLLTTNIEPLRRSSLSPDHLVQSILALLRPITSETLTAYEWFARNYLVISDLPSYLGTLDGLANNINYKLLALALGPLDTQLKSRPSNDGDVEARLWLLAYFIYFHRYALGSQAGHQAPEPGFVKVVSELLNSTAVHVSQRLELEEVGDLDEIMAKEPLPPLVKEQLFSLINQSNITGLLSQLHSTQGELANADSVASREAKTLATYALTLLRVFPRRGDDIRMWLYLGSATSGESGSRIPAIKYFWHASRSSRIFAAICQDSTKVLPLLKPTSEADSKYSTIPQSERDEEWTIILLFLELYTFVLKVMDDDEFFSSESSFTASSNTKVSWTKESALPLGEIKDMTIFLKNLAFTLYWNSADLNEDDTRQYSGDIRSYFTSLTPPSDQITSTKDIEIKNKEKGLPGVTGIPLDYFKGLVTGLLRMIHERDSRRKFLPDDHWLMTNRFDMEGFIPAVVAEEENRHQLQDDEDDEDQGDLMNETYEPSGLIGTGRAQQTRRIEALRRRQHQAARRKQLESVAPRLEILRNMPFFIPFPTRVQVFREFIHRDQMRRRHGAIDPDIWRMSVAQASMGRMDGRDLGQDVLTRQHADIKRESIFDDAYEKFYDLGEGLKEPIQITFIDKFNNPEAGIDGGGVTKEFLTSVTHEAFKSDRESPLFGENDDHLLYPNPMAVEQRRELLRQSGYLERSAEWNEQVRDLLRRYEFLGRVVGKCLYEGILVDVHFAPFFLLKWALTGGTGSAQKESAYRANLNDMRDLDQGLYQGLLQLKNYPGDVEDFALNFTITDTVSLPNSGSRTITRDLKSNGSDIAVTNQNRLVYISYIARYRLQAQPALQTNAFLQGLGQIIQPSWLSMFNQAELQTLVSGESGDIDVADLRRNTLYGGVYVIGDDQQEHPTIKVFWEVMFNMTNEERQKVLKFVTSTPRAPLLGFSHLNPRFSIRDSSEDQERLPSTSTCVNLLKLPRYSNAETLREKLLYAVNSGAGFDLS
>XP_040703904_Aspergillus_sydowii
MFTSFTGNSRRPRQVNLSGRNNNPFAAYPSGRQNPHGPGPQNTLAIAQQERLARQQERDRLGATRVVQRTWRGYRSRKTTHEMWRAEWDAIEDERTESLPLFDDPAKQQGRELQPAPPFGTASACLSQLRLLVQFFERRNSGDVARLVYFSDAFQKTLHEVPSLATEGEWTMLLKRLAEMTLRVLRSAGSSAVPAFAVPRLLQLLVFLTGLIPKPMARLAQGYYSTMAILTKNFATISDRSPLSKPDLIQTVLALLLPITSETLTAYEWFAKSYLTLPDLMETLGSLDILANNVNYKLLTSALEPLHIGSADGNQSSDGMDSRLWLLAYFIFFNRSALGDQITNHSPELGFVKVVSELLNSTALQITRRLEAEESADFDDDNNNKRAFLHPFIKDQLLSLVNPASITGLLSQLQPTHLSQGELADSNSDASKDAKDLANYALTLLRVFPRRGDDIRMWLYLGSAASSDRLGGSTSRIPAVKYFWHASRSSKLFAAISRDSTKVLPLLKPAGATSGPTDISQIDRDQEWTTILLFLELYTFVLKVMDDDEFFSSASSFTASSNARVTWTRESALSLKDVKELTVFLKNLAFTLYWNSADLTENETIPDGGAGLRSYFSSSTPQLDTIGSVRDIENKNKEKGLPGVTGIPLDYFKGLITGLLRMVHERDSRRKFLPERHWLMTDRFDMEGFIPAVVAEEENRHQLQDEDEEDPDDLMSDAYDEPSLGLVGTGFAQQARRIESLRRRQQQAARRKQLEAVAPRLEILKNMPFFIPFATRVQIFREFIYRDQLRRRHGFIDPDSWRMSVAQASMGALNGPPMTDILNRHHANIRRESLFDDAFDQFYELGDGLKEPIQITFIDKFNAPEAGIDGGGVTKEFLTSVTNEAFKSTVGLRLFEENDQHLLYPSPVAVEQRKENLRQLGLKENTSDWNEQVRDLLRRYEFLGRVIGKCLYEGILVDVGFAPFFLLKWALTGGMSSAQRETAYRANLNDLKDLDSELYQGLLQLKNHPGDVEDFSLNFTVTDTIPLPDGRSRTITRDLKSNGSDTTVTNQNRLVYISYIARYRLQIQPALQTNAFLQGLGQVIQPSWLSMFNQSELQTLVSGESGDIDVMDLRRNTLYGGVYTIGDDKEEHPTIKLFWEVMERMTNEERRKVLGFVTSTPRAPLLGFSHLHPRFSIRDSSEDQERLPSTSTCVNLLKLPRYKSANALREKLLYAVNSGAGFDLS
>XP_001212966_Aspergillus_terreus
MFQSFTGNSRRPRQVNLGGRTTNPFAAYPAGRQNPHGSGPQNTLAIAQQERLARQQERERLNASRIIQRTWRGYRCRRTVRQTFRTEWDAREQQRSGQLPQFEELAKRSDVTLDSLTPYGTAAECLSQLRLLVQFMEPRENGDIVRLVWFSRAFQQTLQEVPTIATEGEWTTPLRRLARLTLRVLQLATSPSTPAFATVPLLKLLVFLTGLIPKQVARLAQVYYSVMASLTKNIGSLADRSHLSGDHLAHSVLALLRPITSETLTAYEWFAKSYLTVPDLRSYLGTLDTLANNINYKLLTSVLGSLQSQALDPNQTSQDVEARLWLLAYFIYFHRYALGGQAGQQAPEPEFVKVISELLNSTAVHISRRLESEDAADEDSVERTPLHPFVKEQLVSLVNQRSITGLLSQLQSTTLSQGELADAQSDASREAKILATYALTLLRVFPRRGDDIRMWLYLGSATSSDQTTGGPGSRIPAIKYFWQASRASRIFATISQDSTKVLSLLKPANDSKDARGSSMSQTERDEEWMIILLFLELYTFVLKVMDDEEFFSSDSSFTASSNTQISWTKESALPLKDIKDMTVFLKNLAFTLYWNSADLNENEPTTHDTGGIRSYFGSLPPPSESITSVKDLELKNKEKGLPGVTGIPLDYFKGLVTGLLRMIHERDSRRKFLPEGHWLMTNRFDMEGFIPAVVAEEENRHQLQDDEDEEDPDSLMDDAYYEPSLGLIGTGRAQQTRRIEALRRRQQQAARRKQLEAVAPRLEILRNMPFFIPFPTRVQIFREFIYRDQMRRRQGFIDPDAWRMSVAHASMGRLLEGRSAAQDILSRHHANIRRESVFEDAFDQFYELGEGLKEPIQITFIDKFNTAEAGIDGGGVTKEFLTSVTNEAFRSTNDSNLFEENDQHLLYPNPAAVERQRHLLRQLGFTEGSPEWNDGIRELLRRYEFLGRVIGKCLYEGILVDVNFAPFFLLKWALTGGTGSAQRETAYRANLNDLKDLDQGLYQGLLQLKNYPGDVEDFALNFTVTDTIPLAESESRTVTRDLKPHGSEIPVTNQNRLVYISYIARYRLQVQPALQTNAFLQGLGQIIQPSWLSMFNQSELQTLVRGESGDVDVADLRRNTLYGGVYSIGDDGKEHPTVQLFWEVMEKMTNEERQKVLRFVTSTPRAPLLGFSHLNPRFSIRDSSDDQERLPSTSTCVNLLKLPRYTDANTLREKLLYAVNSGAGFDLS
>XP_022487221_Penicillium_arizonense
MFQSFTGSSRRPRQVNLSGRATNPFAAFPGNSPTRSTPHAANPETAVAIAQRERLLRQQERDRQTASRVIQRVWRGHRSRTATYKEWRSEWDTFEWERAKHALSLTEGNDRAPTTDVERLQCLLRCSPPPYANAEQCLNQLRLFVQFVGSPRDLEDILRLLYFCRVFEKTFHTLPTIATEGEWTELLKRLAIAVLYSLGSATNTSTHGEAVLPLLRTVIFLVDLIPKKMAMIANTYYHAMAHLTRNLVSLSDNLAPEHVVNAAIALLRPITSETMAAYEAFAISYLSVPDLAAYLGGLDGLAHQINYKVLASAVGSCMHPAKASSYALQDVTARSWLLAYLIYFHRYALGGQANIGAPDLGFLTVVSELLNSTAAYLTRCLETEESNETDSSNGPSLHPFVKDQVTSLVNQSSITGLLSRIRPSHLTQTDISNSESGSSKEAKILATYALNLLRVFPRRGDDIRMWLYLGSAPSGDQVSGQPSTKIPAIKYFWQASRSSRVFDIITNEPTKVLSLLELPQPGSRIEIPQEDRDQEWTIILLFFELYTFLLKVMDDEEFFSSASPFTASSNTKSSWTKESALPLEDVKAMTVFLKNLAFTLYWNFAALSDKVPVPTSTGDLKSYFNTASQVPEQMERFNEIQAKEQLNDLPGVTGIPLDYFKGLVTGLLRMLHERDSRRKFLPKDHWLMTDRFDMEGFIPAVVGEEEKRHQFQDDEDDEPDLLDDDTVEPLGIAGSNHAVRTIRIENLRRRQRQAARGKALAAIAPRLEILRNMPFFIPFATRVQIFRQFILRDQQRRRNGFVDPETWRLSVAQQSMMNSQFNAPDVLARHHADIRRESVFEDAFSQFYGLGDGLKEPIQISFIDQFGSMEAGIDGGGVTKEFLTSVTTEAFKTDDDGSMFAENDQHLLYPNPAAVDQLKELLSDAGLAKTSAEWQDNVRGLLRRYEFLGRVIGKCLYEGILVDVNFAPFFLLKWALTGGTGSAVKESSYRANLNDLKDLDEGLYQGLLQLKNYPGDVEDFALDFTVNNTIPMPGGTNRTTTAELKPQGSQIAVTNKNRLVYISYMARYRLQVQPAMQTNAFLQGLGQMIQPAWLSMFNQSELQTLVSGENADIDVEDLRRNTMYGGVYVIGDDNLEHPTIQLFWQVLHEMTNAERQKVIRFVTSTPRAPLLGFSHLNPHFCIRDSSEDEERLPSTSTCVNLLKLPRYSDARTLKTKLLYAVNSGAGFDLS
>XP_014537253_Penicillium_digitatum
MFQSFTGNSRRPRQVNLSGRATNPFVAFPGNPQTRQTPHVANPESAVAIAQRERALRQHERDRQTASRTVQRVWRGYQSRKRTYKGWKSEWDTFEWNRVTSALGLDDDRGPMTELERLECLARLSAPPYPTAEQCLDQLRLLVQFVGLVRNKEDVLRLVYFCNVFEETFHFLPTIATENDWTELLKRLAVAILHALGSSRDSPTHDAAVLPLLRTIVFLVDLIPKKMATIAQQYYETMALLTKNIGLFGGTPSPEHVTNAVLALLRPITSETMAAYEALAMSYLTIPNLPAYLGELDGLAHKINYKLLAPAIESCIPMTKERLSTDDVEGIEGRLWLLAYLIFFHRYALPGQANLQAPDLAFLNVVSGLLNSTSIYLTRCFEVDENGLDPVRAPCLDQFVADQVSSLVNQSSITGLLSRIRTFHLSHTDVSNNEYNASKEAKILATYALNLLRVFPRRGDDIRMWLYLGSAPSAGLTAGEPGAKIPAIKYFWQASKSSQIFHTISKDSTQVLPLLQLPQGGDTEDQEQEWTIILLFFELYTFLLKVMDDEEFFSSASPYAASPNVLSSWTKESALPLQDIKDMTIFLKNLAFTLYWNIADLTKKGPVLSSAVDLRSYFNNTTQVSGSIDRTEVEAKKEINDLPGVIGIPLDYFKGLVTGLLRMLHERDSRRKFLPQNHWLMTDRFDMEGFIPAVVAEEEKRHEFQDDDEESEPDLLDAEYREPSPLVGNSHARRLIQIQAMRNSQRRQAHNNALAAIAPRLEILRNMPFFIPFATRVQIFRQFIFRDQQRRRKGFVDPESWRLSVAQNAMINGPPEGAADILARHHADIRRESVFEDAFSQYYGLGDGLKEPIQISFIDQFGAMEAGIDGGGVTKEFLTSITSQAFKTDDYESMFAENDHHLLYPSPIAVDQLKKVLSEAGLTNSSPEWQDDVRGLLRRYEFLGRIIGKCLYEGILVDVDFAPFFLLKWALTGGSRSAVKESSYRANLNDLKDLDEGLYQGLLQLKNYPGNVEDFGLDFTINNKIRMPSGANRTVTAELKPNGSQTAVTNKNRLVYISYVARYRLQLQPALQTNAFLQGLGQIVQPAWLSMFNQSELQTLVSGDKADIDVEDLRRNTLYGGVYVIGDDNLEHPTIALFWQVMHEMTNEERQKVIRFVTSTPRAPLLGFSHLRPNFSIRDSSEDQERLPSTSTCVNLLKLPRYSDADTLRSKLLYAVSSGAGFDLS
>XP_016597026_Penicillium_expansum
MFQSFTGNSRRPRQVNLSGRATNPFAAFPGNSPTRQTPHAANPESAVAIAQRERALRQHERDRQTASRTVQRVWRGHQSRKTTYKGWKSEWDTFEWERVTSALGFDDDRGPTAELERLECLARLSAPPYPTAEQCLDQLRLLVQFVGLVRKKEDVLRLVYFCNVFEQTFHALPTIATENDWTELLKRLAIAILHALGSSRDSPTHEAAVLPLLRTIVFLVDLIPKKMATIAKHYYQTMAFLTKNIGLLEGTLSPERVTNAVLALLRPITSETMAAYEALAMSYLTIPNLPAYLGKLDGLAHQINYKLLAPAIESCIPLTKERLSAEDVEGIEGRLWLLAYLIFFHRYALPGQANLQAPDLGFLNVVSGLLNSTSIYLTRCLEADENGSDPVRGPYLDQFVADQVSSLVNQSSITGLLSRIKTSHLSHADVSSNEYNASREAKVLATYALNLLRVFPRRGDDIRMWLYLGSAPSAGLTSGQPGAKIPAIKYFWQASRSSRIFDTISKDSTRVLPLLQLPEDGDQEDQEQEWTIILLFFELYTFLLKVMDDEEFFSSASPFTSSTNVLSSWTKESALPLKDIKDMTVFLKNLAFTLYWNVADLTKKGPVPSSAVDLRSYFSNTAQVSGPIERTEVEAKKEINDLPGVTGIPLDYFKGLVTGLLRMLHERDSRRKFLPQNHWLMTDRFDMEGFIPAVVAEEEKRHEFQDDDEESEPDLLDDEYPEPSNLVGNSHARRLIHIQAMRNSQRRQAQNNALAAIAPRLEILRNMPFFIPFATRVQIFRQFIFRDQQRRRKGFVDPESWRLSVAQNAMINGPPEGAADILARHHADIRRESVFEDAFSQYYGLGDGLKEPIQISFIDQFGAMEAGIDGGGVTKEFLTSITSQAFKTDDHESMFAENDHHLLYPSPTAVDQLKKVLSEAGLTSSSLEWQDDVRGLLRRYEFLGRIIGKCLYEGILVDVNFAPFFLLKWALTGGSRSAVKESSYRANLNDLKDLDEGLYQGLLQLKNYPGNVEDFGLDFTINNVIRMPSGANRTVTAELKPNGSQTAVTNKNRLVYISYVARYRLQLQPALQTNAFLQGLGQIIQPAWLSMFNQSELQTLVSGDNADIDVEDLRRNTLYGGVYVIGDDNLEHPTIALFWQVMHKMNNEERQKVIRFVTSTPRAPLLGFSHLRPNFSIRDSSEDQERLPSTMKTVAIMSAEAPATAPVTDNVVAAAPEANGTPVEATSEAAGDAANNQPHSASLYVGELDPSVTEAMLYELFSSIGQVASIRVCRDAVTRRSLGYAYVNYNNTADGERALEDLNYTLIKGKPCRIMWSQRDPALRKTGQGNVFIKNLDNAIDNKALHDTFAAFGNILSCKVAQDEFANSKGYGFVHYETAEAANNAIKHVNGMLLNDKKVFVGHHISKKDRQSKFEEMKANFTNIYIKNIDLEITDDEFRVMFEAFGEITSATLSHDQDGKSRGFGFVNYANHESAEAAVAEMNEKDVKTQKLYVGRAQKKHEREEELRKQYEAARMEKASKYQGVNLYVKNLTDDIDDEKLRDLFTPYGTITSAKVMRDAAERSPSPEGEEKEADKETKDSEEKEVKTEETAEVKTEETTEEKKTEEGEDSEEKKTEKKAFGKSKGFGFVCFSSPDEASKAVTEMNQRMVNAKPLYVALAQRKDVRRSQLEASIQARNTIRQQQAAAAAGMPQPFMQPAVFYGAGQQGFMPPGQRGGMPFAPQGGMPMPNMPAGRPQYPGPFPQQGGRGMPPNQQLPPNFQGMPMGMQAPGGIPNGMGYPMPQAFGRGGGGRGVPGMPMNMRGGPGFGRGGPQMGRGGGRGQPAPGGQPAGGEPASANQALLAAPPAQQKQMLGEALYPKIQAQQPELAGKITGMLLEMDNAELLGLLDDEEALRGKVDEALNVYDEYMKNKGDGETTEPKPQEAAKEAPVEENKS
>XP_040652123_Penicillium_griseofulvum
MFQSFTGNSRRPRQVNLSGRATNPFAAFPGSSPNRTPHAANPESAVAIAQRERALRQHERDRQTASRTVQRVWRGHQSRKATYKTWKSEWDNIEWKRVTSALGFDDDRAPTTEVERLECLSRLSAPPYPTAEECLDQLRLLVQFVGLVRKKEDVLRLVYFCDVFEKTFHALPTIATENEWTELLKRLAIAILNALGSARDSPTHEAAVLPLLRTIVFLVDLIPKKMAMIAKHYYRTMAFLTKNIDHWQGTLLPEHLTNAVLALLRPITSETMTAYEALAISYLTIPNLPSYLRELDGLAHQINYKLLASAIESYIPLTKERLSPDDVEGIEGRLWLLAYLIFFHRYALPGQANLQAPDLGFLNVVSALLNSTSIYLTRCLEVDESGADPIRGPYLDPFVADQVSSLVNQSSITGLLSRIKTSSLSHTDLSTHQSNASKEAKILATYALNLLRVFPRRGDDIRMWLYLGSAPSVGPTSGQPGAKIPAIKYFWQASKSSRIFDIISKDSTQVLPLLQPPQEGDQEDQDQEWTIILLFFELYTFLLKVMDDEEFFSSASPFTASSNVLSSWTKESALPLDDIKDMTVFLKNLAFTLYWNVADLTKKGPVPSSAVDLRSYFSNTAQVSEPTERFEVDAKKEINDLPGVTGIPLDYFKGLVTGLLRMLHERDSRRKFLPQNHWLMTDRFDMEGFIPAVVAEEEKRHEFQDDDEDAEPDLLDEEYPEPSQLVGNSHARRLIHIQAMRNSQRRQAHNNALAAIAPRLEILRNMPFFIPFATRVQIFRQFIFRDQQRRRKGFVDPESWRLSVAQSAMINGPPEGAANILARHHADIRRESVFEDAFSQYYSLGDGLKEPIQISFIDQFGAMEAGIDGGGVTKEFLTSITSQAFKTDDYESMFAENDHHLLYPSPTAVDQLKKVLSEAGLTSSSAEWQDDVRGLLRRYEFLGRIIGKCLYEGILVDVNFAPFFLLKWALTGGSRSAVKESSYRANLNDLKDLDEGLYQGLLQLKNYPGNVEDFGLDFTINNVIRMPSGNNRTVTVELKPNGSQTAVTNKNRLVYISYMARYRLQLQPALQTNAFLQGLGQIIQPSWLSMFNQSELQTLVSGDKADIDVEDLRRNTLYGGVYVIGDDNLEHPTIALFWQVMHEMTNEERQKVIRFVTSTPRAPLLGFSHLRPHFSIRDSSEDQERLPSTSTCVNLLKLPRYSDAETLRSKLLYAVSSGAGFDLS
>XP_038927706_Penicillium_roqueforti
MFQSFTGNSRRPRQVNLSGRATNPFAAFPGNSPTRHTPHAVNPESAVAIAQRERALRQHERDRQTASRTVQRVWRGHQSRKATYKGWKSEWDNFEWERVISALGFDDDRGPTTELERLECLERLSAPPYPTAKQCLDQLRLLVQFVGLVRKKEDVLRLVYFCNVFEQTFHALPTIATENDWTELLKRLAVAILYALGSAKDSPTHEAAVLPLLRTIVFLIDLIPRRMATIAKQYYQTMAFLTKNIKILEGTLSPEHVTNAVLALLRPITPETMTAYEALAMSYLTIPNLPTYLGELNGLAHQINYKLLAPAIESCISLTKERLSADDVEGIESRLWLLAYLIFFHRYALPGQANLQTPDLEFLNVVSGLLNSTSIYLTRCLEADENGSDPIRGPYLDQFIGDQVSSLVNQSSITGLLSRIEKSQLSYTDLPNNEPNASREAKILATYALNLLRVFPRRGDDIRMWLYLGSAPSAGPTSGQPGVKIPAIKYFWQASKSSRIFDIISKDSTQVLPLLQLPQDGDREDQEQEWTIILLFFELYTFLLKVMDDEEFFSSASPFTASPNVLSSWTKESALPLKDIKDMTVFLKNLAFTLYWNVADLTKKGPVPSSAVDLRSYFNNTAQVSGTIERSEVEAKKEINDLPGVTGIPLDYFKGLVTGLLRMLHERDSRRKFLPQNHWLMTDRFDMEGFIPAVVAEEEKRHEFQDEDEDSEPDLLDEEYPESPHLVGNSHARRLIHLQAMRNSQRRQAHNNALAAIAPRLEILRNMPFFIPFATRVQIFRQFIFRDQQRRRKGFVDAESWRLSVAQNAMINGPPEGAADILARHHADIRRESVFEDAFSQYYGLGDGLKEPIQISFIDQFGAMEAGIDGGGVTKEFLTSITTQAFKTDDHESMFAENDHHLLYPSPTAVAQLKTVLGEAGLTSSSPEWQDDVRGLLRRYEFLGRIIGKCLYEGILVDVNFAPFFLLKWALTGGSRSAVKESSYRANLNDLKDLDEGLYQGLLQLKNYPGNVEDFGLDFTINSIIRMPSGGNRTVTAELKPNGSQTAIFFQRLHRLHFHLCSLLK
>XP_002561221_Penicillium_rubens
MFQSFTGNSRRPRQVNLSGRATNPFAAFPGNSPTRQTPHAANPESAVAIAQRERALRQLERDRQTASRTVQRVWRGHRSRKATYKVWKSEWDTLEWERVTTALDFDDDRRPRTEVERLECLARLSAPPYPTAEQCLDQLRLLVQFVGLATKKEDVLRLVYFCNVFEQTFHALPTIATENDWTELLKRLATAILHALSSARNSPTHEAAVLPLLQTIVFLVDLIPKRMASIGKHYYQTMAFLTKNIDSLRGTLSPETVTNAVLALLRPITSETIAAYEALAMSYLTIPNLPAYLGELDELAHQINYKLLAPAIESCIPLAKERLSTDDVEGIEGRLWLLAYLIFFHRYALPGQANLQAPDLEFLNVVSGLLNSTSVYLTRCLEADENGPDPARGPYLDQFVADQVSSLVNQSSITGLLSRIKTSYLSHTDISNDYNASREAKILATYALNLLRVFPRRGDDIRMWLYLGSAPSADLTSGQPGVKVPAIKYFWQASKSSRIFDTISKDSSQVLPLLQLPQGGNQEDQEQEWTIILLFFELYTFVLKVMDDEEFFSSASPFAASQNVLSSWTKESALPLKDVKDMTVFLKNLAFTLYWNVADLTKKGPVPSSAVDLRSYFSNTAQVSGPMERTEVETKKEINDLPGVTGIPLDYFKGLVTGLLRMLHERDSRRKFLPQNHWLMTDRFDMEGFIPAVVAEEEKRHEFQDDDEDDEPDLLDEEYPEPSQLVGNSHARRLIHMQAMRNSQRRQAHNNALAAIAPRLEILRNMPFFIPFATRVQIFRQFIFRDQQRRRKGFVEPESWRLSVAQSAMMNGQAEGAADILARHHADIRRESVFEDAFSQYYGLGDGLKEPIQISFIDQFGAMEAGIDGGGVTKEFLTSVTAEAFKTDDYESMFAENDHHLLYPSPVAVDQLKKVLSEAGLTSSSPEWQNDVRGLLRRYEFLGRIIGKCLYEGILVDVNFAPFFLLKWALTGGSRSAVKESSYRANLNDLKDLDEGLYQGLLQLKNYPGDVEDFGLDFTINNVIRMPGGQNRTVTAELKPSGSQTPVTSKNRLVYISYVARYRLQLQPALQTNAFLQGLGQIIQPAWLSMFNQSELQTLVSGDKADIDVEDLRRNTLYGGVYVIGDDNLEHPTIALFWQVMHEMTNEERQKVIRFVTSTPRAPLLGFSHLRPHFSIRDSSDDQERLPSTSTCVNLLKLPRYSDADTLRSKLLYAVSSGAGFDLS
>XP_040817316_Penicillium_solitum
MFQSFTGNSRRPRQVNLSGRATNPFAAFPGNSPTRQTPHAANPESAVAIAQRERALRQQERDRQTASRTVQRVWRGHSSRQATYKGWKSEWDTFEWERVTRALGFDDNRGPTTELERLECLARLSAPPYPTAEQCLDQLRLLVQFVGLVRKKEDVLRLVYFCNVFEQTFHALPTIATENDWTELLKRLATAILHALSSTTGSPTHEAAVLPLLRTIVFLVDLIPKKMATIAKHYYQTMAFLTKNIKRWEGTLSPEHVTNAVLALLRPITSETMTAYEALAMSYLTIPNLPAYLGELDGLAHQINYKLLAPAIESYIPLTKERLSTDDVEGIEGRLWLLAYLIFFHRYALPGQANLQAPDLGFLNVVSGLLNSTSIYLTRCLEADENGLDPVRGPYLDQFVTDQVSSLVNQSSITGLLSRIKTSQLSHTDLSNNEYNASREAKVLATYALNLLRVFPRRGDDIRMWLYLGSAPSAGPTSDQPNAKIPAIKYFWQASRSSRIFETITKDSTQVLPLLQLPQDGDKEDQEQEWTIILLFFEIYTFLLKVMDDEEFFSSASPFAASPGVLSSWTRESALPLKEIKDMTVFLKNLAFTLYWNVADLTKKGPVPSSAVDLRSYFNNTAQLSGPMERAEVETKKEINDLPGVTGIPLDYFKGLVTGLLRMLHERDSRRKFLPPNHWLMTDRFDMEGFIPAVVAEEEKRHEFQDDDEESEPDLLDEEYPEPSQLVGNSHARRLIHIQAMRNSQRRQAQNNALAAIAPRLEILRNMPFFIPFATRVQIFRQFIFRDQQRRRKGFVDPESWRLSVAQNAMINGPPEGAADILARHHADIRRESVFEDAFSQYYGLGDGLKEPIQISFIDQFGAMEAGIDGGGVTKEFLTSITSQAFKTDDYESMFAENDHHLLYPSPIAVDQLKKVLSEAGLTGSSPEWQDDVRGLLRRYEFLGRIIGKCLYEGILVDVNFAPFFLLKWALTGGSRSAVKESSYRANLNDLKDLDEGLYQGLLQLKNYPGNVEDFGLDFTINNIIRMPSGANRTVTAELKPNGSQTAVTNKNRLVYISYVARYRLQLQPALQTNAFLQGLGQIIQPAWLSMFNQSELQTLVSGDKADIDVEDLRRNTLYGGVYVIGDDNLEHPTIALFWQVMHEMTNEERQKVIRFVTSTPRAPLLGFSHLRPNFSIRDSSEDQERLPSTSTCVNLLKLPRYSDADTLRSKLLYAVSSGAGFDLS
>XP_022582253_Penicilliopsis_zonata
MFQSFTGNSRRPRQVNLGGRNTNPFAAFPSGRQQGPNSLGQAHGHGNGQGAGNTLAIAQQERLLRQQERDRLGASRAIQRTWRGYRSRKTTRTAWRIEWDATEKSRQGAGLPMEKSFESLTETDLSTVVSSSAVPGYATVDDCLAQLRLLVQFLEPPRRADVIRLVYFGNVFQRTLHEAPTIATEGEWTTLLVRLTQTTLRVLNLASVSTSPVPAAAVDHLLGLLVFLTKLIPKHIARIAREYYTAMAGLTRSIASRDTTELTTDTLVHSVLALLQPITSETLTAYGWFARNYLTIPGLQTYLGGLDELASNINYKLLTSALDQNDLTREKGGPSKPDDVEARVWLLAYFIFFHRHAMGDQAGRHAPEPDFVKTVSELLNSTAIYLSRRLEMQDNATDLDAPPRETLSPFVKEQLLSLVHQNSITGLLSQLRSTHLSQGQLANSQSEASKEAKILATYALTLLRVFPRRGDDIRMWLYLGSATSGAVTGTQSARIPAIKYFWQASRCSRVFEIISGDSSNVLPLLKPASPPSSDRFVDFPSVERNQEWTIILLFLELYTFVLKVMDDDEFFASESSSFTASSNTRISWTKESALPLQDVKEMTVFLKNLAFTLYWNAADLSESEPVPETGTIRNYFNSQAPPPDSISSVRDLEMRSKDKGLPAVTGIPLDYFKGLVTGLLRMIHERDSRRKFLPDGHWLMTSRFDMEGFIPAVVAEEENRHQLQDEDEDDPHDLMDEDGDSGYMFSEGLVGTGRAQHARRIEALRRRQQKVARRKQLEAVAPRLEILRNMPFFIPFATRVQVFREFIYRDQMRRRQGFIDPDAWRMSVAQASMGRMVDGRPTAHDILSRHHANIRREHVFDDAFDQFYALGESLKEPIQISFIDQFNTVEAGIDGGGVTKEFLTSVTNEAFKAADSPARESHLFEENDQHLLFPNPAAVEQRRELLRQVGYVEGSPEWNERVRELLRQYEFLGRIVGKCLYEGILIDVNFAPFFLLKWALTGGSGAAQKESAYRANLNDLKDLDQGLYQGLNYPDDVEDFSLNFTVSDTIPLPDSKTRTLTRDLKADGSNIPVTNQNRLVYISYIARYRLQVQPALQTNAFLQGLGQIIQPSWLSMFNQPELQTLVSGQSGEIDVADLRRHTLYGGVYTLGDDQQEHPTIRLFWEVMEDLSNADRQKVLRFVTSTPRAPLLGFSHLHPRFSIRDSSSDQDRLPSTSTCVNLLKLPRYETAATLKEKLLYAVNAGAGFDLS
>XP_016613691_Cladophialophora_bantiana
MHQSFTGSIRKPRQVNLSGRAPTNPWAALPKSAQASSSAASSTVAQAQADRAKRHQERERLNATKTIQKLWRGHASRREQKSRWRQTWDENEQRRLGSSGRVDYQALVDDDDATIPAYESSAQVLLQFRLFFGFQEFRRGRPRDDTDLFRLLYFGEALHHTIASLGFELDDSWGYYLSRLGLVEVRHLKSLLGDHNHDDRMSYGPRILNMITKLIEYVPDEITGDCANYFDVIELVLRRRKEEAWQRRSIEAIAALLRCPSTRKQSVYTAFATKFLTKDSFSGHRETLDELSSSLDLQELAHAIAKEIEDTDRSGTPALTTARLLWQLAHLIYIHNALHEGYAGQSTYIEAVSALLGECANDVAERMDLTDQPMLNTGNKTDNKNAPAPLPGFVRDMVSKLPEQNNLRAILTEMGSAATSGTSAEDADFDSAKRLANFAVALLRAFPRRAQDIRMSLYQSSVKSIQNADVSTIQYFWSAARTTGVFKKISQDYRIVLSLLREAAPRTNQIGQALLSRNEIARWRDEWRIILLFLELYTFVLKFMDDDDFFSYDKLRAFGATSGSSTSLLSRKGSLPLEQVALMTTFLKNLAFTLYWNAADLVESNDQDEELGISALFGSPGRSSARTTEKKQQTLTGNGVSHGYLKGLVTGVLRMLHERDSRRSFVPADHWLMTTQVSMAGFIPAVVAEEERRHELGDEDETEEEEDEVDREAEMDRSVGSSAGEAILSSIFGIRPSHVPRSRASRLAERLEKQRLRARKKRQLEALAPRLEILRNLPFFIPFETRVQIFREFVFRDQLRRRNGVTDPDTWRMVVASTQGRTADGRPVGVDILSRHHAEIRRTSVFEDAYESFYMLGEGLKEPIQITFIDRFGAPEAGIDGGGVTKEFLISVTSEAFDPDSKPAMFKENAQRYLYPNPTIYQETAEHLRLSGLKGGSQETAFAMAELLHRFQFLGRIVGKCLYEGILIDVTFAGFFLLKWALTGGTTVGSNESAYRATINDLREYDEELYQGLLKLKNYTGDVETDFALDFTVTDTLAVEDEQGKTIHKTSTRELLPNGANTPVTNTNRLLYIDRIVRYRLQQQPKAVTDAFLRGLGEIIQPMWLAMFNQKELQKLVGGDNTELDIADLRRNTQYGGVYTIGDDGLEHATVQLFWQALQEMSDEDRRKVLKFVTSTPRAPLLGFSHLNPKFSIRDSSGDQDRLPSTSTCVNLLKLPRYGDLKTMKEKLLYAVNSGAGFDLS
>XP_008731877_Cladophialophora_carrionii
MHQSFTGSARKARQVNLSGRNTTNPWAALSKSGQGSSPAGTNPVAQAQADRVKRQQERDRLNASRKIQKVWRGHSTRRKEKAVLRQTWDENERLRLGRDAEVDYRVLVDNEESIPGYENSDQLLVQLRLLLQYQEYRRARVRDEMDTFRLLYFGQALHPTLLSLQGSLVDHVWRFNLSRLGLVVSLHLKSILIDESTSRMTYGPRLLKMISMIAIYVSDDMVRDSTTYFETIELALASQKGEGWQKGSLEAIWALLRYPTQKQPAYRAFVTRLMSEPSYADDSAVLARLATPLDLTQLSTAITEMLEDEDAAKTDALTTTERLWQLAYLVYFHDAIQRGSADRAYIEALSALLGECANEIAERYEQADHLMSGDNSKNSSAPLPPFVREMISRIPQQDNLQAVLDEMGSSQSSTEDTGGTDFQSAKRLANFAVALLRAFPAQAQNIRMALYRGSVKTVGNADVSTIQYFWNTARGTGVFKKITRDHRIVLSLLREAAPPTNQIGQAPVSKAEIGQWRDEWRITLLFLELYTFVLKFMDDEDFFSYDKSHAFGATTTSPISVLSRKGSLPLNDVAQMTIFLKNLAFVLYWNAAELVESNEHEEDVGISALFGGSLHSSNRQPEKKQQTLTGNGVSQGYLKGLVTGLLRMLHERDSRRSFVPPGHWLMTNQVSMAGFIPAVVAEEERRHELGEDEDADDQQDDFDKDAELDESAGSMPGEMLLNTMFGIRPSHIPRSRASRMADRIEKQRLQARKKRQLESLAPRLEILRNLPFFIPFETRVQIFREFVYRDQLRRRDGAIDPDTWRMSVVTSTQGRGTDGRPRGVDIISRHHAEIRREKVFEDAYEAFYGLGEGLKEPIQITFIDKFGAPEAGIDGGGVTKEFLMSVTSEAFDPDASLAMFKENAQRYLYPNPLIYQETAAYLKRAGRKPGTEGFDFPMAEFLRRFQFLGRVVGKCLYEGILIDVSFAGFFLLKWALTGGTTVGSNESAYRATINDLREYDEELYQGLLKLKNYPGDVENDFGLDFTVTDTITIEDERHNEVHQTITTELITNGANTPVTNTNRLVYIDRIVRYRLQQQPKAVTDAFLKGLGQIIQPMWLAMFNQKELQKLVGGDNSELDIADLRRNTQYGGLYVIGDDGQEHPTVQLFWKALQEMSDSDRRKVLKFVTSTPRAPLLGFSHLNPRFSIRDSSEDQERLPSTSTCVNLLKLPRYGDIKTMKEKLLYAVNSGAGFDLS
>XP_016246034_Cladophialophora_immunda
MHQSFTGSARKPRQVNLSGRTHTNPWASLQKSGQATPAAASNTVAQAQADRVRRQQERERLNATKTLQRIWRGHASRREQKSRWRQMWDENEQQRLGSPSRVDYQGLVDAGATIPAYENSLQILLQLRLLLRFQDFRRGRARDDTDLLRLLYFAEVLRHTFLSLGFELDASWRYSLSRLGLVEVRHLRSIIGDHKHHDRISYGPRILKMITMLVEYLPDDIAKDSVIYFEVIELAVRRQEEERWQRCSIEAIAAFLRCPSTQKQQAYAAFATKFLTRDSFSGRRDTLKELSYSLSLQELALAIVKQVDDADRSGTRALTTAQLLWQLAHLIYIHDIRHEGYAGQSTYIEAVSALLGDCANEVAERIDLTDQPMLNTANKNGPEPLPEFVREMISKLPGQNNVRAILKEMGSSTASGKPTDGTDFDSAKRLANFAVAVLRAFPTRAPDIRMSLYQSSVRSVENADMSTIQYFWNAAQTTSVFEKISQDYRVVLSVLTEAAPKSNQIGQAPLSRQEVALWRDEWRIVLLFLELYTFVLKFMDDDDFFSYEKLHAFGAATSSATSLLSRKGSLPLDQLALMTIFLKNLAFTLYWNAADLVESNDQDEDLAISALFGSPGRSTAKNSEKKPQTLAGNGVSQGYLKGLVTGLLRMLHERDSRRSFVPPEHWLMTNQVSMAGFIPAVVAEEEKRHELGGDDDTDEEQEELDREAEIDRSVGSSAGEALLSSMFGIRPSHIPRSRASRVADWAEKQRLQARKKRQLEALAPRLEILRNLPFFIPFETRVQIFREFVHRDQVRRRNGATDPDTWRMGVAATQGRTVDGRPLGIDILSRHHAQIRRSSVFADAFEAFYGLGEGLKEPIQITFIDQFGAPEAGIDGGGVTKEFLISVTNEAFDPDANLPMFKENAQRYLYPNPMIYQETAEYLKVAASRGDTEGMAISMADLIRRYQFLGRVVGKCLYEGILIDVNFAGFFLLKWALTGGTTVGSNESAYRATINDLREYDEELYQGLLKLKNYVGDVETDFSLDFTVADTITIEADDGTEVHKTVTTELRPNGANIPVTNTNRLLYIDRIVRYRLQQQPKAVTDAFLRGLGQIIQPMWLAMFNQKELQKLVGGDNTELDIADLRRNTQYGGVYSIGDDGREHPTIQLFWKVLQDMSDEDRRKVLKFVTSTPRAPLLGFSHLNPKFSIRDSSGDQDRLPSTSTCVNLLKLPRYEDLKTMKEKLLYAVNSGAGFDLS
>XP_007750818_Cladophialophora_psammophila
MHQSFTGNIRKPRQVNLSGRAPTNPWAALPKSAQASSSAASSTVAQAQADRAKRHQERERLNATKTIQKLWRGHASRREQKSRWRQTWDENEQHRLGSPGRVDYQALVDADAAIPAYESSAQVLLQFRLFFGFQEFRRGRPRDDTDLFRLLYFGEALHHTIASLGFELDDSWGYYLSRLGLVEVRHLKSVLGDHTYNDRMSYGPRILKMITMLIEYAPDEIARDCAIYFDVIELVLRRQKEEVWQRRSIEAIAALLRSPSARKQSVYTAFATKFLTKDSFSGHRETLDELSSSLDLQELAQAIAKEIEDTDRSGTPTLTTARLLWQLAHLIYIHNALHEGYAGQSTYIEAVSALLGECANDVAERFDLTDQPMLNTGNKTDNKNAPAPLPGFVRDMISKLPEQNNLRAILTEMGSSTTSGTSVEDADFDSAKRLANFAVALLRAFPRRAQDIRMSLYQSSVRSIKNAHVSTIQYFWSAARATGVFKKISQDDRIVLSLLREAAPRTNQIGQALLSRNEIARWRDEWRLILLFLELYTFVLKFMDDDDFFSYDKLRAFGATAGSPTSLLSRKGSLPLEQVALMTTFLKNLAFTLYWNAADLVESNDQDEELGISALFGSPGRSSVKTTEKKQQTLTGNGVSHGYLKGLVTGVLRMLHERDSRRSFVPPDHWLMTTQVSMAGFIPAVVAEEERRHELGDEDETEEEEDEVDREAEMDRSVGSSAGEALLSSMFGIRPSHVPRSRASRLAERLEKQRLRARKKRQLEALAPRLEILRNLPFFIPFETRVQIFREFVFRDQLRRRNGVTDPDTWRMVVASTQGRTADGRPVGVDILSRHHAEIRRTSVFEDAYESFYKLGEGLKEPIQITFIDRFGAPEAGIDGGGVTKEFLISVTSEAFDPDSKPAMFKENAQRYLYPNPTIYQETAEHLRLAGLKGGSQETAFAMAELLHRFQFLGRIVGKCLYEGILIDVTFAGFFLLKWALTGGTTVGSNESAYRATINDLREYDEELYQGLLKLKNYTGDVETDFALDFTVTDTLTVEDEQGKTIHKTSTRELLPNGANTPVTNTNRLLYIDRIVRYRLQQQPKAVTDAFLRGLGEIIQPMWLAMFNQKELQKLVGGDNTELDIADLRRNTQYGGVYTIGDDGLEHATVQLFWQALQEMSDEDRRKVLKFVTSTPRAPLLGFSHLNPKFSIRDSSGDQERLPSTSTCVNLLKLPRYGDLKTMKEKLLYAVNSGAGFDLS
>XP_018689076_Fonsecaea_erecta
MHQSFTGSARKPRQVNLSGRTHANPWAALPKSSQATPSAASNTVAQAQADRARRQQDRDRYNATKTLQRLWRGHASRREQKSRWRQMWDENEQHRLGLPRRVDYQGLVAAGATVPAYDNSLQILLQLRLLLRFQEFRRGKARDDMDLLRLLYFGEALHQTLVSLGFELDGGWKDSLSRLGLVEARYLKSIVGDHTTDERLSYGPKILKTITMLAGYIPDEIAKDSVIYFEVIDLALRRQEEETWLRSSLEAIAALLRSPSTHKQTAYTAFARQFLTKGSFSGRRDILKELSPSLSLQELAQAMTKEVEDPDGSGTRTLTDTQLLWQLAHLIYIHDILHKGYEGQSTYIEAVSALLGECANDVAERMDLTDQHMLNDGIKTGAEPLPGFVRDMLSRLLQQDGLRAILKEAGSSPTSGKTSDDTDFDSAKRLANFAVALLRAFPARAQDIRMSLYQSPVRSVENADMSTIQYFWNTARTTSVFGKIAQDYRVVLSVLRDAAPKTNQIGQAPLSRDEIARWRDEWRIILLFLELYTFVLKFMDDDDFFSYERLHAFGAAAGSPTSLLSRKGMLPLEQVALMTIFLKNLAFTLYWNAADLVESNDQEEELAISALFGRPGRSSVKNTEKKQLNLTGNGVSQGYLKGLVTGLLRMLHERDSRRSFVPPDHWLMTNQVSMAGFISAVVAEEEKKHELDGEDDTEEEQDELDRDVEIDRSVGSTAGEALLSSIFGIRPSHVPRSRASRMAEWAEKQRLQVRKKRQLEAVAPRLEILRNLPFFIPFETRVQIFREFVQRDQVRRRNGTTDPDTWRMIVAARQARTVDGRPIGVDVLSKHHAEISRGRVFMDAFEAFYELGDGLKEPIQITFIDQFGAPEAGIDGGGVTKEFLISVTNEAFDPNPKMSMFKENAQRYLFPNPMIYQETAEYLKMPGLKWNVDGVSSPLVELLRRYQFLGRIVGKCLYEGILIDVNFAGFFLLKWALTGGTTVGSNESAYRATINDVREFDEELYQGLLKLKNYPGDVETDFSLDFTVTDTVTYENEDGTEAHKTFTTELLPNGANIPVTNTNRLLYIDRIVRYRLQQQPKAVTDAFLKGLGQIIQPMWLAMFNQKELQKLVGGDNTELDIADLRRNTQYGGVYAIGDDGQEHPTIQLFWKALQEMSDEDRRKVLKFVTSTPRAPLLGFSHLNPKFSIRDSSGDQDRLPSTSTCVNLLKLPRYEDLKTMKEKLLYAVNSGAGFDLS
>XP_022511002_Fonsecaea_monophora
MHQTFTGSGRKPRQVNLSGRTNTNPWASLPKPGHSTAPAASNTVAQAQAERARRQQERERSNATKTLQRLWRGHASRREQKSQWRQEWDKNEQQRLGESSRVDYQSLVNAGATIPAYDNSLQILLQLRLLLRFQEFRRGRPRDDMDLLRLLYFGQALDHTLGSLRVELNDSWRSNLSRLGLVEVCHLKSIISDHTQHDRISYGPRLLRMIAMLVEYIPDEIARDSIIYFEVIDLALRRQEEERWRRCSVDAIAALLKSSSTQKRMAYAAFAAKFLTKDSFSGSNDTLKELSFSLSLQELTQAITEELENMDRTGKRILTPTQLLWQLAHLICIHDILHEGYAGQSTYLEAVSALLGECANEVAERIELTDQPMLNSGSRSAPEPLPAFVKDMITKLPEQDNLRAILKEMGSSTASTTTTAGADFQSAKRLANFAVALLRAFPTRAQDIRMSLYQSSVSSVENADMSTIQYFWNVARTTSVFDKISQDYRVVLSVLREAAPRTNQIGQGQLSRNEIALWRDEWRIILLFLELYTFVLKFMDDDDFFSYEKLHAFGAATGSHTSLLSRKGSLPLEEVALMTTFLKNLAFTLYWNAADLVESNDQEDELAISELFASPGRASVKNTEKKQQTLTGNGVSQGYLKGLVTGLLRMLHERDSRRSFVPAEHWLMTNQVSMAGFIPAVVAEEEKRHELGGEDDTEDEENDFDNDTELDMSMGSLAGESLMRSMFGIRPAHIPRNRVSRQHEQAEKQRMQARKKRQLEALAPRLEILRNLPFFIPFETRVQIFREFVHRDQLRRRNGVTDPDTWRMVVSATQGRTVDGRPVGIDILSKHHAQIHRDKVFTDAYEAFYGLGEGLKEPIQITFIDQFGTPEAGIDGGGVTKEFLISVTNEAFDPDAKLPMFKENAQRYLYPNPTIYQETAEYLRVAGVRWGTQGMAFPMAEFLRRYQFLGRIVGKCLYEGILIDVTFAGFFLLKWALTGGTTVGSNESAYRATINDLREYDEELYQGLLKLKNYTGDVETDFSLDFTVTDTITIEDDDGKKVHKTFVTELLPNGANTPVTNANRLLYIDRIVRYRLQQQPKAVTDAFLRGLGQIIQPMWLAMFNQKELQKLVGGDNKELDIADLRRNTQYGGVYAIGDDGLEHPTIQLFWKALQEMSDEDRRKVLKFVTSTPRAPLLGFSHLNPKFSIRDSSGDQDRLPSTSTCVNLLKLPRYEDLKTMKEKILYAVNSGAGFDLS
>XP_016631601_Fonsecaea_multimorphosa
MHQSFTGSARKPRQVNLSGRTHTNPWASLPKSAQANASAASNTIAQAQADRIRRQQDRERTNATRTLQRIWRGHASRRQQKLRWRQIWDENEQQRLGSQSRVDYQGLVDTGATIPAYDNSLQILLQLRLLLRFQEFRRGRARDDLDVLRLLYFGEALHRTTISLRFELDDSWRYSLSRLGLLEVRHLKGIIGDHTDNVRISYGPRILKMITMLAEYVPDDIAKDSAIYFEAVDLALRKQEEEAWQRASIETIAALLRCPSTQKQSAYAAFAKQFLTKDSFSGRRDILKEFSYSLNLQELAQAIAKEVEDTDRSGMRPLTTAKLLWQLAHLIYIHDIRKEGYAGQSAYIEALSAVLGECANEVAERMDLTDQHMLNTTKKSAPEPLPGFVRDMISRLSEQDTLRAILKEMGSSTSSGMSSDGADFDSAKRLANFAVALLRAFPTRAQDIRMSLYQSSVRSVGNADMSTIQYFWNAARTTGVFNKISQDYRVVLSVLTEAAPKTNQIGQAPLSRNEIARWRDEWRIILLFLELYTFVLKFMDDDDFFSYEKLHAFGAATGSPTSLLSRKGSLPLDEVALMTIFLKNLAFTLYWNAADLVESTDQDEDLAISALFGSPGRSSAKNTEKKQQTLTGNGVSQAYLKGLVTGLLRMLHERDSRVSFVPPEHWLMTNQVSMAGFISAVVAEEEKRHELDDEDDTEDQQDELDREVEMDSSVGSSAGEALLSSMFGIRPSHIPRSRASRVAERAEKQRLQARKKRQLEALAPRLEILRNLPFFIPFETRVQIFREFIYRDQFRRRNGATDPDTWRMGVAASQGQTADGRPLGIDILSRHHAQIRRGEVFMDAYEAFYGLGEGLKEPIQITFIDQFGTPEAGIDGGGVTKEFLISVTSEAFDPDAKLPMFKENAQRYLFPNPTIYQETAEYQRLLGVPWGTQEMAFAMAELLRHYQFLGRIVGKCLYEGILIDVYFAGFFLLKWALTGGTTVGSNESAYRATINDLREYDEELYQGLLKLKNYSGDVETDFSLDFTVTDEITIDDDDGTKVSKTITTELLPNGANTPVTNANRLLYIDRIVRYRLQQQPKAVTDAFLKGLGQIIQPMWLAMFNQKELQKLVGGDNTELDIPDLRRNTQYGGVYAIGDDGREHPTIQLFWKALQEMSDEDRRKVLKFVTSTPRAPLLGFSHLTPKFSIRDSSGDQDRLPSTSTCVNLLKLPRYEDLKTMKEKLLYAVNAGAGFDLS
>XP_022499175_Fonsecaea_nubica
MHQSFTGSGRKPRQVNLSGRTHTNPWASLPKPGHSTAPAASNTVAQAQAERAKRQQERERYNATKTLQRLWRGHASRRKQKSQWRQEWDKNEQQRLGESSRVDYQSLVNAGATIPAYDNSLQILLQLRLLLRFQEFRRGRPRDDMDLLRLLYFGEALDHTLGSLRVELNDSWRSNLSRLGLVEVCHLKSIISDHTQHDRISYGPRLLRMIAMLAEYIPDEIARDSIIYFEVIDLALRRQEEERWRRCSVDAVAALLKSSSTQKRMAYAAFAAKFLTKDSFSGSNDTLKELSFSLSLRELTQAITEELENMDRTGKHTLTPTQLLWQLAHLICIHDILHEGYAGQSTYLEAVSALLGECANEVAERIELTDQPMLNSGNRSAPEPLPAFVKDMITKLPEQDNLRAILKEMGSSTASTTTTAGADFQSAKRLANFAVALLRAFPTRAQDIRMSLYQSSVSSVENADVSTIQYFWNVARTTSVFDKISQDYRVVLSVLREAAPRTNQIGQGQLSRNEISLWRDEWRIILLFLELYTFVLKFMDDDDFFSYEKLHAFGAATASHTSLLSRKGSLPLEEVALMTIFLKNLAFTLYWNAADLVESNDQEDELAISELFASPGRASVKNTEKKQQTLTGNGVSQGYLKGLVTGLLRMLHERDSRRSFVPAEHWLMTNQVSMAGFIPAVVAEEEKRHELGGEDDTEDEEDDFDSDTELDMSMGSLAGESLMRSMFGIRPAHIPRNRVSRQHEQAEKQRMQARKKRQLEALAPRLEILRNLPFFIPFETRVQIFREFVHRDQLRRRNGVTDPDTWRMVVSATQGRTVDGRPVGIDILSKHHAQIRRDKVFTDAYEAFYGLGEGLKEPIQITFIDQFGTPEAGIDGGGVTKEFLISVTNEAFDPDANLPMFKENAQRYLYPNPTIYQETAEYLRVAGVRWGTQGMAFPMAEFLRRYQFLGRIVGKCLYEGILIDVTFAGFFLLKWALTGGTTVGSNESAYRATINDLREYDEELYQGLLKLKNYTGDVETDFSLDFTVTDTITIEDDDGKKVHKTFVTELLPNGANTPVTNANRLLYIDRIVRYRLQQQPKAVTDAFLRGLGQIIQPMWLAMFNQKELQKLVGGDNKELDIADLRRNTQYGGVYAIGDDGLEHPTIQLFWKALQEMSDEDRRKVLKFVTSTPRAPLLGFSHLNPKFSIRDSSGDQDRLPSTSTCVNLLKLPRYEDLKTMKEKILYAVNSGAGFDLS
>XP_013280916_Fonsecaea_pedrosoi
MHQSFTGSGRKPRQVNLSGRTNTNPWASLSKPGHSTAPAASNTVAQAQAERARRQQERERSNATKTLQRLWRGHASRREQKSQWRQEWDKNEQQRLGESSRVDYQSLVNAGATIPAYDNSLQILLQLRLLLRFQEFRRGRPRDDMDLLRLLYFGEALDHTLGSLRVELNDSWRSNLSRLGLVEVCHLKSIITDHTQHDRISYGPRLLRMIAMLVEYIPDEIARDSIIYFEVIDLALRRQEEERWRRCSVDAIAALLKSSSTQKRMAYAAFAAKFLTKDSFSGSNDTLKELSFSLSLQELTQAITEELENLDRTGKHTLTPTQLLWQLAHLICIHDILHEGYAGQSTYLEAVSALLGECANEVAERIELTDQPMLNSGSRSAPEPLPAFVKDMITKLPEQDNLRAILKEMGSSRASTTTTAGADFQSAKRLANFAVALLRAFPTRAQDIRMSLYQSSVSSVENADMSTIQYFWNVARTTSVFDKISQDYRVVLSVLREAAPRTNQIGQGQLSRNEIALWRDEWRIILLFLELYTFVLKFMDDDDFFSYEKLHAFGAATGSHTSLLSRKGSLPLEEVALMTIFLKNLAFTLYWNAADLVESNDQEDELAISELFASPGRASVKNTEKKQQTLTGNGVSQGYLKGLVTGLLRMLHERDSRRSFVPAEHWLMTNQVSMAGFIPAVVAEEEKRHELGGEDDTEDEENDFDNDTELDMSMGSLAGESLMRSMFGIRPAHIPRNRVSRQHEQAEKQRMQARKKRQLEALAPRLEILRNLPFFIPFETRVQIFREFVHRDQLRRRNGVTDPDTWRMVVSATQGRTVDGRPVGIDILSKHHAQIHRDKVFTDAYEAFYGLGEGLKEPIQITFIDQFGTPEAGIDGGGVTKEFLISVTNEAFDPDAKLPMFKENAQRYLYPNPTIYQETAEYLRVAGVRWGTQGMAFPMAEFLRRYQFLGRIVGKCLYEGILIDVTFAGFFLLKWALTGGTTVGSNESAYRATINDLREYDEELYQGLLKLKNYTGDVETDFSLDFTVTDTITIEDDDGKKVHKTFVTELLPNGANTPVTNANRLLYIDRIVRYRLQQQPKAVTDAFLRGLGQIIQPMWLAMFNQKELQKLVGGDNKELDIADLRRNTQYGGVYAIGDDGLEHPTIQLFWKALQEMSDEDRRKVLKFVTSTPRAPLLGFSHLNPKFSIRDSSGDQDRLPSTSTCVNLLKLPRYEDLKTMKEKILYAVNSGAGFDLS
>XP_007761577_Cladophialophora_yegresii
MHQSFTGSARKARQVNLSGRNTTNPWAALSKTAQGSDPSGNNPIAQAQADRVKRQQERDRLNASRKIQKIWRGHSTRRKEKARLRQTWDENERLRLGRDAEVDYRALVDNEATIPGYENSTQLLLQLRLLLQYQEYRRARVRDGMDTVRLLYFGQALQPTLVSLQGSLVDHVWRFNLSRLGLVVSRHLKSILIDESTSMTTHGPRLLKIISTIAIYVSDDMVRDSTVYFETIQLALTSQKGEEWQKGSLETIWALLRYPTRKQPAYEAFVTRLMSQPSYADDSAVLARLATPLDMPQLSTAITKMLEDEDVTKTDASTMTERLWQLAYLVYFHDAVKRGSADRAYIEALSALLGECANEIAERYEQTDHLMSGDNSKNTPAPLPPFVREMISRIPRQDNLQAVLDEMGSSESSNEDAGETDFQSAKRLANFAVALLRAFPAQAQNIRMALYRGSVKTVGNADVSTIQYFWNTARGTGVFKKITRDHRNVLSLLREAAPPTNQIGQAPVSKAEIAQWRDEWRITLLFLELYTFVLKFMDDEDFFSYDISHSFGATTTSPISVLSRKGSLPLNDVAQMTIFLKNLVFVLYWNAADLVESNEHEEDVGISALFGGSSHSSNRQAEKKQQTLTGNGVSQGYLKGLVTGLLRMLHERDSRRSFVPPGHWLMTNQVSMAGFIPAVVAEEERRHELGEDDDTDDQQDDFDKDAELDESAGSMPGEMLLNTMFGIRPSHIPRSRASRMADRIEKQRIQARKKRQLESLAPRLEILRNLPFFIPFETRVQIFREFVYRDQLRRRDGAIDPDTWRMSVVTSTQGRGTDGRPRGVDIISRHHAEIRREHVFEDAYEAFYGLGEGLKEPIQITFIDKFGAPEAGIDGGGVTKEFLMSVTSEAFDPDASLPMFKENAQRYLYPNPLIYQETAAYLKRAGRKPGTEGFDFQMAEFLRRFQFLGRVVGKCLYEGILIDVSFAGFFLLKWALTGGTTVGSNESAYRATINDLREYDEELYQGLLKLKNYPGDVENDFGLDFTVTDTITIEDERGNDVHQTNTTELIANGANTPVTNTNRLVYIDRIVRYRLQQQPRAVTDAFLRGLGQIIQPMWLAMFNQKELQKLVGGDNSELDIADLRRNTQYGGLYVIGDDGQEHPTVQLFWKALQDMSDSDRRKVLKFVTSTPRAPLLGFSHLNPRFSIRDSSEDQERLPSTSTCVNLLKLPRYADIKTMKEKLLYAVNSGAGFDLS
>XP_016234904_Exophiala_spinifera
MHQSFTGNARKGRQVNLSGRHTSNPWAASARSTQPNASPTVAQAHADRAKRQQERERLAAARRIQKLWRGHFTRRKAKANWRHIWDENEARRCGSPNRLDYENLIDTNEPIAAYQDPAEFLYQARLLLHFQEFRRRRVRDEQDTWRLIFFAEALSRSVSLLATSNLDDVWRSTFSRLAIVVARHLKSVLENQSEKVQGVQGPRLLKIITLLCHVVPEEMVRKADILFDAIENAVLSQTESMRPSCAEAIVSLLSSTSPHIRSAYLAFARKILSQNSFSNNRTLLNFLAEALDLDELAAAMTAEVDDLTTDARRPVDTSQLLWQLAHLIYFHDSLHKGYAKQTNYIEAVSSLLGHSANEVAQRLDLADQPMFGNGNTTPEPLPEFVKEMIQRIPQQDSVRDVLREMGTSKQSLASSEFDSAKRLANYAVALLRAFPSKAQNIRMSLYQGSVRSMGDNDVSTIQYFWQTTRSTTVFKKVVQNQRSVLSILREAAPETDQLGQAPLSKEEISIWRDEWRIILLFLELYTFVLKFMDDDDFFAFDKSRSFSTANTPTSIVSRRGALPLGDVALMTTFLKNLAFTLYWNAADLVESDDSVEEANLAALFGGAPVASTRSTDQKEQTLTGNGVSQGYLKGLVTGLLRMLHERDSRHSFVPAGHWLMSDHINMSGFIPAVVAEEEKRHQLGDEEDSDEKDDSLNDAMDMDLSTESGSSETLLSTIFGIRPSHMPRSAASRQADRYEQRRQQARKKRQLESLAPRLEILRNLPFFIPFETRVQIFREFVYQDQLRRRDGAVDPDQWRMSIAATTQGRGPDGRPRALDIISRHHAEIHRDSVVQDAFDAFFPLGEGLKEPIQITFIDKFGAPEAGIDGGGVTKEFLMSVTSEALQPEDDFSMFAESPQHAIYPNPKLIPTLTNYMRKHGILPGTDGVYESKVKRMLHQMQFIGRIVGKCLYEGILIDVNFAGFFLLKWALTGGTTVGSNESAYRATINDLRDYDEELYHGLLKLKNYPGDVEADFSLDFTVTDMMHDCDENGADVSRPHTIELIPNGANTPVTNTNRLVYIDRVVRYRLQQQPKAVTDAFLKGLGQIIQPMWLAMFNQKELQKLVGGDNTELDIADLRRNTMYGGVYAIGDDGQEHPTVQLFWKALQEMDDDDRRKVLKFVTSTPRAPLLGFSHLNPKFSIRDSSDDQERLPSTSTCVNLLKLPRYEDIRTMREKLLYAVNSGAGFDLS
>XP_016261513_Exophiala_oligosperma
MHQAFTGSARRTRQVNLSGRHTSNPWAASTNLTQTNASSTVAQAQADRLKRQQDRARLAAARRIQKLWRGHIARRQEKVKWKHIWDENEARRCGSPNRLDYERLIDTPNDIAAYQDPAELLCQARLLLHYQEFRRHKVRDEQDTFRLIFFGEALRQSVALLATARLDDTWRSTFSGLGVVIARHLKSVLENKSEEVQGIQGPRLLEMITLLCQILPDEMAQNAEVLFDAIENAVLSQTGNMGPSCAEAIVSLLPSASLHLRSAYVAFARRILSQNSFSNNKSLLDVVAKAVDLDGLSAAITTEVEDLVTDPKQSLDTSQLLWQLAHIIYFHDSTRKGYANQSNYIEALSSLLGHAANEVAQKLDLADQPMFGNGNTTVEPLPEFVREMIQRIPQQDNIRDVLWEMGTNTQSQASSEFDSAKRLANYAVALLRAFPSKAQNIRMSLYQGSVRSLGDTDVSTIQYFWQTTRATTVFQKVVQNHRSVLSVLREAAPETYQLGQRPLSKVEISRWRDEWRIILLFLELYTFVLKFMDDDDFFAFDKSHSFSMSNTPTSIMSRRGALPLGDVALMTTFLKNLAFTLYWNAADLVEGDESVDETDLAILFGGAPVPSTRSTDRKEQTLTGNGVSQGYLKGLVTGLLRMLHERDSRRSFVPAGHWLMSDQINMSGFIPAVAVEEEKRHQLGDDEDFDEQEDNPDDAMELDLSTNSGSSETLLSAMFGIRPSHMPRSGASRQADRYERQRLQARKKRQLESLAPRLEILRNLPFFIPFETRVQIFREFIYQDQLRRRDGAVDPDLWRMSIASTTQGRGPDGRPRALEIIGRHHAEIHRESVVDDAFQAFFELGEGLKEPIQITFIDKFGTPEAGIDGGGVTKEFLMSVTSEALKPENDFSMFAESPQHAIFPNWKIIPTLTGYMKRIGMTPGTDGEFESKVKRLLQQVQFVGRVVGKCLYEGILIDVNFAGFFLLKWALTGGTTVGSNESAYRATINDLRDYDEELYNGLLKLKNYPGDVEADFSLDFTVTDMMLGCDEQGNEIPVPHTIELIPNGANTPVTNTNRLVYIDRVVRFRLQQQPKTMTDAFLKGLGEIISPMWLAMFNQKELQKLVGGDNTELDIADLRRNTQYGGVYTIGDDGLEHPTVQLFWKALQEMDDDDRRKVLKFVTSTPRAPLLGFSHLNPRFSIRDSSGDQERLPSTSTCVNLLKLPRYGDIETMKEKLLYAVNSGAGFDLS
>XP_013319980_Exophiala_xenobiotica
MHQSFTGSARKARQVNLSGRNASNPWAALAKPGQTSASATVAQAQADRLKRQQERDRLTATRRIQNVWRGHSARRKQKAYWRHMWDENEAQRCGSSQRLDYRRLIDAVDDITRYRDSAQLLYQTRLLLRFQEFRRDRVRDETDTLRLIYFGEALRHTIPPSAQGDLDNTWRSTLLRMGIVVARHLKSVLRHESEQTRTSQASRLLDMIGLLCGLLPDEMTSNAEIFFDAIETVLISQRGAVSRQCATAIVALLTSSSSHKRSVYLAFATRVLGQDAFAGDRSLLDHLAMALDFDELASAMSTEVEDLTAGTREANTTHLLWQLAHLIYIHDSLRTGDASQTTYIEAVSALLGQGANEVAQSLDPADQPMFEDGRSTAKPFPPFVREMILRLPRQENVRDVLKEMGANKQSQEGSEFDSAKRLANYAVALLRAFPSRAQNIRMSLYQGSVRSLQDTDMSTIQYFWQTARTTAVLKKATNNYRSVLSLLREAAPETNQIGQAPVSKAEISLWRDEWRIILLLLELYTFVLKFMDDDDFFALDKSRTFGTSNTPSSIISRRGALPLEDVALMTTFLKNLAFTLYWNAADLVESNEVEEEANLSALFGGAAPPATRSAEKKQQTLTGNGVSQGYLKGLVTGLLRMLHERDSRRSFVPPGHWLMSDQINMSGFIPAVVAEEEKRHQLGDEDETEEQQDDIDKATEMDMSAGSGASDALLSSMFGIRPSHMPRSRASRQADRLERQRQHARKKRQLESLAPRLEILRNLPFFIPFETRVQIFREFIHQDQVRRRDGAIDPDQWRMSVATMTQGRSADGRPRGLDIISRHHAEIHRENVFEDAYDAFFQLGEGLKEPIQITFIDKFGAPEAGIDGGGVTKEFLMCVTSEAFDPNASLSMFKENPQHSLYPNPLIYQETAEYLKRVGRKPGTDGFDKPLTEFLRRFQFLGRIVGKCLYEGILIDVTFAGFFLLKWALTGGTTVGSNESAYHATINDVRDYDEELYQGLLKLKNYPGDVEADFALDFTVTDTLNIMDEYGKETPHTITTELIPNGANTPVTNTNRPLYIDRIVRYKLQQQPKAVTDAFLQGLGQIIQPMWLAMFNQKELQKLVGGDNTELDIADLRRNTQYGGVYSIGDDGLEHPTVRLFWKALQEMSDDDRRKVLKFVTSTPRAPLLGFSHLNPKFSIRDSSDDQERLPSTSTCVNLLKLPRYGDIRTMKEKLLYAVNAGAGFDLS
>XP_007727878_Capronia_coronata
MHQSFTGSARKARQVNLSGRQTLNPWASLSKTQSGANPVAQAQAERLKRQHERERLQAARLIQKLWRGHSSRRQQKSIWKQLWDDNEQQRTGTTEPLNYESLIEREQEIPAYRDPTLLLFQMRLLLSFQEFRRERVRDKKDTLRLLYFGQALQRTIEGHPSRPDFDDVWTYNLSALALIVAQHLKSTIYDDSAHATTSHGPRLLKMLTWLAEMVPDAMAREASKYFHVIESVLRTQSAEVWRECTLSAIVTLLKSPCHGQQSAYISFATIILSHDSFAGDRDVLKHLASAIDLAALSKAITKEVEDAEEDEKQTPNSSQLLWQLAHLIYMHDSLGKGYAGQDSYIEALSALLGQCANDIAEKLDAADQPMFDNESNTSEPFPAFLREMIMRIPQQDNVRAVLHEVSTPISPRTGEELSEFESAKRLANFAVSLLRAFPSKAQNIRMYLYQGSVSSVGDADVSTIQYFWRTARATGVFKRAVQDHRNVLSLLKEAAPETNQIGRAPLSRAEVALWRDEWRIILLFLELYTFVLKFMDDDDFFALDKRRAFGATSPTSTSFMARQGALPLEDVALMTTFLKNLAFTLYWHAADLVQNHEVEEEAGLSALFGSPGQRSSRPGEKKPQTLTGNGVSQDYLKGLITGLLRMLHERDSRRSFMPADHWLMTSQVNMTGFIPAVVAEEEKRHELADADGTEEDDDQLDKGAEMDLSTGLGASDAILSNMFGIRPSHMPRTRASRAVERMERQRQQARKQRQLESLAPRLEILRNLPFFIPFETRVQIFREFVYRDQVRRRDGAVDPDSWRMQVATSTQGRDINGRPRGLDIIGRHHAEIHRDSVFEDAYEAFYPLGEALKEPIQITFIDKFGSPEAGIDGGGVTKEFLLSVTTEAFDPEASLSMFKQNKQGYLYPNPLIYQETAELLKHAGRKPGTEGFDYPMSEFLRRFQFLGRIVGKCLYEGILIDVNFAGFFLLKWALTGGTTVGSNESAYRATINDVREYDEELYSGLLKLKNYPGDVETDFALDFTITDTITIMDAHGKEITRTITTELMPNGANTPVTNTNRLLYIDRIVRYRLQQQPKAVTDAFLKGLGQIIQPMWLAMFNQKELQKLVGGDNSELDINDLRRNTQYGGVYAIGDDGQEHPSVQLFWKAMQEFSDEDRRKVLKFVTSSSRAPLLGFSHLNPKFSIRDSSEDQTRLPSASTCVNLLKLPRYGDLKTMKEKLLYAVNAGAGFDLS
>XP_007734653_Capronia_epimyces
MHQSFTGSARRARQVNLSGRQTLNPWASLSNSQSSSNPVAQAQAERLKRQLERERLHAVRLLQKLWRGYSARRKQKSIWKQLWDENEQERLESSGPLNYRSLIEAKEEIPVFQDPNLLLLQIRLLLSSQDFRRGRLRDKMDTLRLLYFGQALQRTIETHPSRPDFDNIWTHNLSALASVVARHLKSMVSGESTHAKTSYGPRLLKMLMWLGEMVPDAMAREASTYFDVIEIVLRTQNTLTWRECATEAIVTLLKSPCHGRQSAYMAFARIILSQDTFASDRDILNHLALAIDLDELSAAITKEVEDAEEDTEQSLNTTRLLWQLAHLIYMHDALAKGYGGQDPYIEALSALLGQCANDIAERLDPADQQVFGRESNNSEPLPAFVREMILRIPQQENVRAVLHEVSTPIPPRTGGGGSEFESAKRLANFAVSLLRAFPSRAQKIRMILYQGSVSSVGDADISTIQYFWRTARATSVFKKTVQDHRNVLSLLREAAPATNQIGQAPLSRAEVALWRDEWRIILLFLELYTFVLKFMDDDDFFALDKRRVFGAGPEAPTSLMARQGALPLEDVALMTTFLKNLVFTLYWHAVDLVQSNELEEEASLSALFGSPSQSSNKQAEKQQQMLTGNGVSQEYLKGLVTGLLRMLHERDSRRSFVPADHWLMTNQVNMTGFISSVVAEEEKRHELAGQDETEEEDNDESDKAAEMDLTTGQGASDAILSNMFGIRPSHMPRTRASRMVDRMERQRQQARKKRLLESLAPRLEILRNLPFFILFETRVQIFREFVYRDQVRRRDGAVDPDSWRMRVATSTQGRDVDGRPRGLDIISRHHAEIHRDSVFEDAYEAFYPLGEALKEPIQITFIDKFNSPEAGIDGGGVTKEFLMSVTSEALDPEAKLSMFKQNRQGYLYPNPLVYQETAEYLKHLGMMPGTGGFDHPMAEFLRHFQFLGRIVGKCLYEGILIDVNFAGFFLLKWALTGGTTVGSNESAYRATINDVREFDEELYNGLLKLKNYPGNVEADFALDFTVTDTVSVGKENGKEITRTITTELIPNGANTPVTNSNRPLYIDRIVRYRLQQQPKAVTDAFLKGLGQIIQPMWLAMFNQKELQKLVGGDNSELDVDDLRRNTQYGGVYTIGDDGREHPTVQLFWQAMQECSDEDRRKVLKFVTSSSRAPLLGFSHLNPKFSIRDSSDDQTRLPSASTCVNLLKLPRYGELETVKEKLLYAVNAGAGFDLS
>XP_009161081_Exophiala_dermatitidis
MHQSFTGNARKARQVNLSGRQVVNPWATISKGQSSVDPVAQAQADRLKRQHERERLNAAKLIQKLWRGHSSRRQQKMIWKQLWDDNEQERLGSSHSLDYESLLDAKDKIPVYRDPTLLLFQMRLILTFQEFRGHKVRDKTDTLRVLYFGQALQRTIEGHPTRPDFDDVWTHNLSQLALIVAQHLKSIVLSDLAHAKTSYGPRLLRMLTWLAEMVPDALARDAFTYFHVLEMVLQEEKAARWQQYTIGAIVKLLTSPCHGKLTAYRAFALFVLGDDSFSSDREVLKNLAAAIDLKELSAALIKEVEEAQEDSKRPLKISRALWQLAHLLYMHDSLGKGYAGQDLYIEALSALLGLCANDIATRLDLADQAMFGDESNTANTAEPLPAFVREMILRIPQQDNVRAVLHEVGTPMSSTAGQQRSDFESAKRLANYAVSLLRAFPSRAQNIRMYLYQGSVSSVGDADMSTIQYFWRTTRATGVFKKAVQDQRSILSLLKEAAPETNQIGQPPISREAVALWRDEWRIILLFLELYTFVLKFMDDDDFFALDERRVFGTSPVTATSFMARQGALPLDDVALLTTFLKNLAFTLYWHAADFFQGHEVEEEASLSALFGGANQPSSRPNEKKQPQTLTGNGVSQDYLKGLVTGLLRMLHERDSRRSFVPADHWLMTSQVNMTGFIPAVVAEEEKRHELAGEDEAEQEPDDLDKDTEADDLATGALASDVVMRNMFGIRPSHTPRTRASRAVERLEHQRMQARKKRQVESLAPRLEILRNLPFFIPFETRVQIFREFVYRDQVQRRGGEIDADSWRMHVATSTQGRDIDGRPRGLNIISRHHAEIHRDSVFEDAYEAFYPLGEGLKEPIQITFIDKFGNPEAGIDGGGVTKEFLMSVTAEAFDPEASLSMFKQNKQGYLYPNPLIYQETAEYLKHAGRKPGTEGFDYPMAEFLRRFQFVGRVVGKCLYEGILVDVNFAGFFLLKWALTGGTTVGSNESAYRATINDVREYDEELYNGLLKLKNYPGDVEADFALDFTVSDTITIIDERGKEITKTITTELMPNGANTPVTNTNRLLYIDRIVRYRLQQQPKAVTDAFLKGLGQIIQPMWLAMFNQKELQKLVGGDNSQLDIDDLRRNTQYGGLYVIGDDGLEHPTVQLFWKAMYEFSDEDRRKVLKFVTSSPRAPLLGFSHLHPKFSIRDASEDQTRLPSASTCVNLLKLPRYEDLKTMKEKLLYAVNAGAGFDLS
>XP_013260296_Exophiala_aquamarina
MHTSFTGSTRKSRQVNLSGRGPTNPWAALNKSASAKPSASHDAVAQAQADRLKRQQDREKQNATRRIQKVWRGHASRREIKATWRKAWDDNEQKRLGASHTLDYTTLIQSDGVVPAYQDVTQLSCQLCLLLRFQEFRGNSVRDAQDTPRLIYFGQALQQTILVSQDIDLDHSWRQRLARLGLVALRHLKVVAQHDSSASPTSYSASLITILSLICETVPEETAQQSEMYFDAVVFVLETTDSQSWHDLAFKLTKTLLTSPQRARLHAYIAFAKVVLSQAILAGDQGFLGSIATTVDLSSLSSALTFQVQTLREVQPKALSNNQLLWQLAYLIFINESQNQSRVVQRSYIEALSALLACCAPDVATRLDLADSPMFASEPPPTEPLPPFIREMLLKIPQQDNVRRTLDAMGDILNPGTNTPGSDFDIAKRLANYALALLNAYPSKAQNTRMLLHQGSFAFIGGANMSITQYFWATTRKTSIFKKIVQSHRLVLSLLREAAPETNQIGQAPLSHSEIAQWRDEWKLIILFFELYGFILRLMDDSEFFSLSKANTFGTSTNTPASVISKKGALPLEDVSLMSTFLKNLAFSLYWYAADLAETNENEEEADISALFGMQSQAQASTKTTEKMPQTLTGNGLSQSYLKGLVTGLLRQLHEIDSRQPFVPANHWLMTDQVNMTGFIPAVVAEEEKRHELAGDEEQEDEQDGLDADPADFDMSMGSGASEALLSAMFGIRQPHMPRSRGSRQADILERQRLQARRKRQIESIAPRLEILRNLPFFIPFETRVQIFREFIFRDQVRRRDGAVDPDTWRMSVAASSQGRAPDGRRRGFDILSRHHAEIHRESVFEDAYDAFYPLGEALKEPIQITFIDQFGAPEAGIDGGGVTKEFLMSVTSEAFDPDSSLSAFKENNQRYLFPNPLIYEETVRFLVRMGRSPNTEGYTRPMNEFLRRFQFLGRVVGKCLYEGILIDVTFAGFFLLKWALTGGSTVGSNETAYRPSINDVREYDEELYQGLLKLKNYPGDVESDFALDFTVTDTFNVLDVDGKQIPETITTELRPNGANIAVTNINRFDYINRIVRRKLLEQPKMVTDAFLSGLGQIIQPSWLAMFNQKELQKLVGGDSSELDIADLRKHTQYGGLYQIGDDGLEHPTVQLFWEALQEMDNEDRRKVLKFVTSTPRAPLLGFSHLNPRFSIRDSSEDQERLPSTSTCVNLLKLPRYGDIKTMKDKLLYAVNSGAGFDLS
>XP_016229578_Exophiala_mesophila
MNQSFTGNSRKLRQVNLSGRNTSNPWAALSGSKSSGSQDAVAQAQADRVKRQQEREKLTASKKLQKLWRGHSSRRRQKGLWRDLWDEVEQHRLGPHPSHTSSDKSWLRGNSLPYEGSRQLADQIRLLLAFQEFRDQRPRFEDDTARLVYLGQGLRQTLTPASQSSLDTDMVSLLTRLGILTARHLRSVTLPNNETAAEAYGTSLLSIIVLLSQLVPQKVALDARIYFEALQPITHSPYGLFWRDQLQDTIAALLTSSPASASAVYTAFTMTILSQNSFAACKAVLKNLAAIVSIDSLAKAIVNQDFRMDKQRPSNLSSDQLLWQLAHFVYMHDTQKLDHDALNSYVEGLSALVGQCAQDIAQRLDLVDSPMYGSDASTPTPLPPFVREIISTIPQEPKVRAMLAVMGKASSTPVHTSNQDFDAAKRLANYALALLGAFPSKAQTIRMLLHQGTFSFISGNDVSIIQYFWTITRRTNIFQRISANHRAVVPLLRDAAPPSNQIGQAPPTQAEVARWRDEWKITILFFELYGFILKLMDDSEFFSLGRSGSFNISASATTLIGRKGALPLDDVTTMLTFLKNFAFSVYWYAADLVEANEVEEPADISVLFGKPVPVVSQPKSTVKQPENLTGNGLSQAYLKGLVTGLLRQLHEIDSRRAFANPNDWLMTDQVNLTGFISAVVSEEEKRHELVDEDDQDDEAGDDVADDLGDLNDPFNSNRTTSLLSSVFGIRQPHVPRSRDSRQTEFLERWAQKARRKRQIESLAPRLEILRNLPFFIPFETRVQIFREFIYRDQVRRRGGIVDPESWRLSVGMAAVTQGRGVDGQPLGDALSRHHAEIHRESIFEDALDQFYDLGEALKEPIQITFIDKFNTPEAGIDGGGVTKEFLMSVTKDALDPNNPAAMFCETPQKSLYPSPLLYDELAKYYASVGHAPSTDDSMTNWMRRFQFIGRIIGKCLYEGILIDVTFAGFFLLKWALTGGSTVGSNESAYRPTINDLREYDEELYQGLLKLKNYPGDVEADFGLDFTLTDTLTILGKEPKRFETITTELKPNGANIPVTNANRLEYINRVVQRKLVGQPKTVTGHFLAGLGQIIQPSWLAMFNQKELQKLVGGDSSELDIADLRNNTQYGGLYVVGDDGQEHPTVQLFWKALQDMDDDDRRKVLKFVTSTPRAPLLGFSHLNPKFSIRDSSEDQTRLPSTSTCVNLLKLPRYGDYKTMKEKLLYAVNSGAGFDLS
>XP_013271250_Rhinocladiella_mackenziei
MYQSFTGSSRKTRQVNLSGRNTSNPWAALSRPGLGNPSGSPNPVAQAQADRVKRQNERERLNATKRIQKLWRGHSSRRKQKSHWRHIWDENEQKRLGSSAQLDYGTFLDTDGEVPDYEDSTELLKQIRLLIQFQEFRQHKVRDKTDTLRLVYLGEALQHTISGLSQLDLDDVWRRSFSTLGLIAARHLRSAVNCDSTLAMNGYGPRLLKMIALLCRIVPDEMARCSSSYFDVIVLVMQTQKDEPWQQCTKQAIIALLTSSQTQSLPAYASFAVKVLGQDSFSRNLETLKEIATALDLDELSTAITKEIEDVDGDQKQALKTTQLMWQMAHLIYMHDSLQKGYAGQNSYIEAISALLGQCANEIAERFDQVDQPMFGDGNNAIEPLPAFAREMVSRIPQQDNVREVLQEMDRPMASLANYERSEFNSAKRLANFAVALLRAFPSKAQNVRMFLYQGSVRSMEDTDVSTIQYFWSTARTTNVFKKAIQNHRNVLSLLREASPETNQIGQAPISKAEIALWRDEWRIILLFLELYTFVLKFMDDDDFFALDRSHAFGSGPVATSLISRKGALPLEDVALMTTFLKNLAFTLYWHAADLVESNEAEEETDILALFGNPTHSTTKSTEKKQQTLTGNGVSQSYLKGLVTGLLRMLHERDSRRSFVPANHWLMTDQVNMTGFIPAVVAEEEKRHELADEEDRDEEEEDFDKTTEMAVPIGSGASEALLSSMFGIRPSHTPRSRASRQAERIERQRLQARKKRQLESLAPRLEILRNLPFFIPFETRVQIFREFVYRDQIRRRDGAVDPDTWRMFIATNTPGHGPDGRPRALDIISRHHAEIHRESVFEDAYEAFYPLGEGLKEPIQITFIDKFGAPEAGIDGGGVTKEFLMSVTSEAFDPNAGMNMFKENAQRYLYPNPLIYQETAEYFKRAGRKPHTENFDSPMAEFLRRFQFLGRVVGKCLYEGILIDVNFAGFFLLKWALTGGTTVGSNESAYRATINDVREYDEELYHGLLKLKNYPGDVEADFSLDFTVTDTLTVGNENGKEVTHTVTTELMPNGSNIPVTNTNRLLYIDRVVRYKLQQQPKAVTDAFLKGLGQIIQPMWLAMFNQKELQKLVGGDNSELDIADLRRNTQYGGLYTIGDDGLEHPTIQLFWKALQDMDDEDRRKVLKFVTSTPRAPLLGFSHLNPKFSIRDSSEDQERLPSTSTCVNLLKLPRYGDIKTLKEKLLYAVNSGAGFDLS
>XP_018003489_Phialophora_attinorum
MHHTFTGTTRKPRQVNLSGRPNSNPWAAASGASPRTGSNVATSAVAHAQADRARRQHEREKLTASRKVQKTWRGHSVRRVQKSKWREEWDDTERRRCGHALNLAAFIANEERPAGYQDVQILERQLRLLVNSQEYRKHIVRDESDTLRLVYFARALQSSEWAISHIHLSTRTAFAKLALTAVRHIRSIRLASLDGSGNQIIVQLAQLVAFLAHLVLQQLETSSLACIQILGELVDGRLDVAVQDAGADAIAAFLAKETTSLPAYRAFALVLISTQTLSDNVRLLVRLSSALDYQSLLQALSSSTSGTSTHAQLWQLSYLIWFGQRMSGGLTSDLSYNQTKVVALLLSGCANEIAERQGVLDVPMNGAGRSGPLPLEKFIAESLDIISDEKAVRSAIAVITQHASVSQDSDFEATTRLADYAVAMLRAFASSGDKARKIRQWLWQTSLTTTNGVHLSTLEYLWSSITKSRVFQRIISNHRNVLSALREASPETHQIGRPSTGAEEIELWRTEWRIVLFFMELYSFVLRVIDDDEFFSGASQDNHQSFETTSYPGRKGLNLTDAITLAMFLKNLAFGLYWHAAELVPTTDAEDLDNLSSLFGHSQQTSVHQTPSKHESLGLAGNGVSHAYLKGLSTALLRMLHERDSRRRFVPANGWLMTHQVDMSGFISAVVAEEEKRHELDDNDEEDMNLDEADDAVPTADSPRASFAQVMSGSGGINYSQAHLRNSVSERQIQQARKKRRIESLAPRLEILRNLPFFIPFESRVQIFRHFVYNDQVRRRNGHVDADIWRMSVARSTMGRDIDGRPPGFDVISRQHAEIRREHVFEDAYDIYYQLGDKLKEPIQISFIDKFGTPEAGIDGGGVTKEFLTSVTSEALDPSGPSPMFTENAEHFLYPNPLIWQEMQESLRREGTRDGSEGWNAVLRDYLRRYEFLGRVIGKCLYEGILIDVNFAGFFLLKWALTGGSTVATNESAYRASINDLREYDEELYQGLLKLKYYPGNVEADFGLNFTVNDTLNVQDEMGKITSVVQTVNLYPDGGNKAVDNVWRHLYIDRIVKYRLQDQPEKVTNAFLRGLGQIISPTWLAMFNQKELQKLVGGDSSELDIADLRRNTQYGGIYVIGDDGLEHPTVELFWKAMQEMDDGDRRKVLKFVTSTPRAPLLGFGNLNPKFSIRDSSTDQSRLPSTSTCVNLLKLPRYGDLSTMKDKLLYAANAGAGFDLS
>NP_593378_Schizosaccharomyces_pombe
MPLSFEGTFKAKRNVNLGGKRVSNDRAQLLRKAAMERKNREEERKAENNSVAVQSLSRGFLARRKFKQDFRERWIYKYTKSGRTSIRFNTLEDIKCSISLLVLFAEPDIDLPFVSQVAHNILVWLENLIPLSNGMDDTPKSHLKVKILKVQETLSNSNDSWLWQRFSSLLLNCLVSSINSHRIEGTDTSAETSLLHCLAYVAPYLKSSELSTYYDSVMTFYAQIYPKQNMTNLEDIMSLSLLTPVSSKTDENANSSSAFLFHVLASDCFSSIENCIPPDLIIDKVFSSSLQLSEEACISSLLNLGMIKVFSLAGNCLHLLHTEYKNSSLWKFCSYILDALYVFSGESVNSRIQVVSDVDDDEDDENAFSQNYYSHLQMVAKHFSKNYANQSGIVQRSFAECISSTFITKAFKLVSSNTLQAMSHFYATMIKLFPSNRTSILMYISLVETNEGSLTRSFSRFSWDMFSESPVYQLFHKKFDVQNVLKNDSGYWFQLQLLIDVYSRMLFTMIDDEFHNDKQNPLYPVMAEFCTVLKNLVLGLYWDVQAAKDVDCKSVVDISQLRVSSTSLLQQLYRINSRKQFLPEDFFLMSEYFNLNEFEANALQESELASHAEAEINITYKFDNFSESRPRLNILNNCSFFLPFHFRIHLLQQLLLLDKQANGYAQPFGHLKHAVIRRNRIFDDGFDAFYNFGKLLKGPIRITFVDEHGVVEEGIDGGGLTKEFLTSICKTVFDINYGLFSETKAHLLYPNTHAYAQDVERLRCYEFLGMLIGKCIYEGIQIDAAFASFFVAKWLGHPSYFDDLTSLDPNLYEGLVFLKNYDGDVENDMALNFTVVHEEFGVRNVIDLIPNGSNISVTNENRLQYIHLVSNYYLNARLSRQCRAFTNGFTQIIDPHWLAMFHESEIQILVGGDPVPIDIDDLRRHTVYAGGYEPNSPTIVLFWEVLREFEEEDKRSFVKFVTSVARPPILGFKALMPSFCIRVNGEDETRLPTASTCVNLLKLPMYSTKQTLRDKLLTAVRSGVGFGFS
```
