## Supplementary material for "Coding Sequence Insertions in Fungal Genomes are Intrinsically Disordered and can Impart Functionally-Important Properties on the Host Protein": fasta protein sequences: XP_710056.2_blasthits_fa.txt

```
>XP_710056_Candida_albicans
MAPSSSSSLDLHYERPKWYRLAIYDTLLWLLSVIFDCFFREIRPRGAFKIPREGPVIFVAAPHHNQFVDPVLLMNQIKKEANRRISFLIAAKSYKLKAVGTMAKCQLSIPVVRPQDCLVKGTGKIFVDFDKDPLRVTGKDTKFTKECMVKGLIALPQSLGASEIVEIISDTELVIRKEFKSSDKVKVLLTNGTAYKRADKIDQKQVYQMVFDHLLDDGCIGIFPEGGSHDRPDLLPLKAGVAVMALGAMDKNPGCNIKIVPCGMNYFNAHKFRSRAVVEFGDPIEIPKELVKKYANPETNREAVKELLDTITTGLKAVTVTCEDYETLMLIHAVRRLYAGNFAQQLPLPLIVEMNRRLVIGYQHFKNVPKVQEIKEKVLHYNDFLKTLYLPDHDVESCNDEAHKITLIPIFFFRVFKLLILFILALPGATLFSPVFLSTKIISKKKAKEALANSVVKIQANDVIATWKILVSMGIAPIVYSFYASVGTYYCSTHDYFSHWKLFWVWIFLYSCGVLVTYSALITGEQGMDLFKSIRPLYLSITSGSSIKELKKMRHELSEEITELVNHYGPQLFPNDFNLLDLQKSLNINGDVVYADSDEEEDMKTEELRNRRIARRKAEKKKKQTQENEDTQELQSSDMKHSSSMSDGISLLNSDNSLTNLPMFSDYVLHKNAKNPDLQLDPQSHYGSRVNSNLNSSANSSVSIYDDYRFASQSEHGGTASPVRYSRLPHLPETSSSDHMELNFASKPEGQKMRLRDRIKTKLRENRKEN
>XP_002419023_Candida_dubliniensis
MPHPPPSSISSFDLHYERPKWYRLAIYDSLLWLLSVIFDCFFREIRPRGAFKIPREGPVIFVAAPHHNQFVDPVLLMNQIKKEANRRISFLIAAKSYKLKAVGTMAKCQLSIPVVRPQDCLVKGTGKIFVDFDKDPLRVIGKDTKFTKECMVKGLVALPQSLGASEIVEVISDTELIIRKEFKSSDKVKLLLTNGTTYKRADKIDQKQVYQMVFDHLLDDGCIGIFPEGGSHDRPDLLPLKAGVAVMALGAMDKNPGCNIKIVPCGMNYFNAHKFRSRAVVEFGDPIEIPKELVKKYANPETNREAVKELLDTITTGLKAVTVTCEDYETLMLIQAVRRLYAGNFAQQLPLPLIVEMNRRLVIGYQHFKNVPKVQEIKEKVLHYNDFLKTLYLPDHDVESCNDEAHKITLIPIFFFRVFKLFILFILALPGATLFSPVFLSTKIISKKKAKEALANSVVKIQANDVIATWKILVSMGIAPIVYSFYASVGTYYCSTHDYFSHWKLFWVWIFLYSCGVLVTYSALLTGEQGMDLFKSIRPLYLSITSGSSIKELKKMRHELSEEITELVNHYGPQLFPNDFNLLDLQKSLNINGDVVYADSDEEEDLKTEELRNRRIAKRKAEKKKKKTQENEDTQELQSSDMKHSSSMSDGISLLNSDNSLTNLPMFSDYILHKNAKNPDLQLDPQSHFGSRVNSNLNSGANSSVSIYDDYRFASQSEHGTASPVRYSRRPHLPETPSSDHMELNFSSKPQGQKTRLRDKIKTKLRENRKDN
>XP_002548333_Candida_tropicalis
MSSSPSSFSLHYEKPKRYRLVIYDCLLWLLSVIFDCFFREIRPRGAFKIPREGPVIFVAAPHHNQFVDPIVLMNQVKREANRRISFLIAAKSYQLKAVGTMAKCQLSIPVIRPQDCLTKGSGKIFIDFESNPLKIIGKNTKFTTECMVKGLIALPQSLGASEVAEIISDTELLIRKEFKNSEKIKELLSQGTSFKRADKVDQKQVYQMVFDHLADEGCIGIFPEGGSHDRPDLLPLKAGVAVMALGAMDKNPDCNIKIVPCGMNYFSAHKFRSRAVVEFGDPIEIPKELVKKYSNPETNREAVKDLLDIITTGLKAVTVTCQDFETLMLIQAARRLYAGNFAQQLPLPLIVEMNRRLVIGYEHFKNVPKVQELKDKVMAYNEFLKTLHLPDHHVESCNDKTHKIALIPSFFIRLFEVICLFILALPGAILFSPVFISSKMISRKKAKEALANSVVKIQANDVIATWKILVAMGIAPVVYSFYASIGTYYCSTHNYFSHWRLFWVWIFLYICGVLVTYSALVTGEQGMDLLKSIRPLYLSITSGSSIKELKKMRAELSEEITELVNSYGPQLYPNDFNLLELQKSLNINGEVNYIDSDEEEELKTEELRQRRLARRKAKKKFADQDDDSELKNSSSMSDGVSLLNSDNSLTNLPMFSDYVLHKNAKNADLELDPQSLAASRVNSMANIPHVSNSANGSSQMKSRRPPLVETASSDHMELNFGSGGVKSRRADLKDKIKSKLRESRKDGQS
>XP_003867507_Candida_orthopsilosis
MAGLPIMKYQRPPWYRLAGYDLLLWALSIVMDCFFREIRPRGAFKIPREGPVIFVAAPHHNQFVDPIILSGQIKKEANRRISFLIAAKSYHMNFVGHMAKCQLSIPVVRPQDNLTKGSGKIFVDKNDPCHILGKGTKFTEECMVRGLLALPQSLGANEILEIKSDNELYIRKPFKQTDQINELLSNGTSFKKADKIDQKQVYQMVFDHLSDNGSIGIFPEGGSHDRTDLLPLKAGVAVMALGAMENNPNCNVKVVPCGMNYFHAHKFRSRAVVEFGDPIIIPKELVKKYANPETTAEAVKDLLALITSGLKAVTVTCQDYETLMLVQAGRRLYAGNFAQQLPLPLIVEMNRRLVIGYEHYKDEPKVQEVKKRVLEYNDLLKTLHLPDHHVEDCQDEGYKAKLLPILVYRVFKLIILFILALPGATLFSPVFLSSKIISRKKAKEALANSIVKIQANDVIATWKILVAMGIAPIVYSFYASIGTYYCSTHGLLSSFGLFWLWIFLYICGVFVTYSALLTGEQGMDLFKSIRPLYLSITSGSAIKRLKKMRRELSEEITDVVNTYGPELFPKDFNLLELKNSLRISDDVEYVDSDEEEEKKTQEMRNRRKLRRKAERKLHVNEVVDTSKSDEVGTEMSESLSHSSSMSDGISLLNTEANSYTNLPIFSDYSLHKNVTNKNLDLDPQSNLNSSATLYDDHKQHIDLQQRHTYVSSPLRGRPSLSKNPSEEQFELNFPNKSSLKDKIFDKMKQKRTQS
>XP_001527312_Lodderomyces_elongisporus
MAQKYDLEYKRLPWYRLASYDFLLWALSIVFDCFFREIRPRGAFKIPRDGPVIFVGAPHHNQFVDPVILQNQVKREANRRISFLIAAKSYKMKSVGTMAKCQLSIPVVRPQDNLVKGSGKMFVDSHDNCRIIGVGTKFTTECMVRGLIALPQSLGATEISEIVSDTELIIKKEFKDLEQIRVLLTNGTSYKRADKIDQKQVYKMVFDHLLDNHCIGIFPEGGSHDRPDLLPLKAGVAVMALGAMENDPTCNVKIVPCGMNYFNAHRFRSRAVVEFGDPIVIPRELVKKYSNPETSREAVKDLLEMVSAGLKAVTVTCEDFETLMLIQAARRLYAGNLAQQLPLPLIVEMNRRLVNGYRHYKDEPVIQQLKTKVMEYNEMLKSLHLPDHHVEDCREEVNKAKLVPILVYRIAKLIILFTLALPGATLFAPVFLSSKLISKLKAREALANSVVKIAANDVIATWKILVAMGIAPVVYSFYATVGTYSCYSHGIFSSFGLFWLWIFLYACGVLVTYSALLTGEQGVDLFKSIRPLYLSIKSGSSIRQLKKMRKELSEEITEVVNEFGPKLYPNDFNLLNLKNKLNINDKVDYVDSDEEEDRKTQELKNRRHQRRGKGEGKRGRITSTTENISKEEDRRENGSDYYQSTEDEGAMSNSSSVSDGMSLLASDPKSYTNLPIFSDYNLYKNVHNKNLRLEPQSKINSSTSLHNEAKDARAHENSEVETIAPTPAAGAPAILDSSVHANGLNPDSNSYKSSPLSGKPTLSKSLSEEHIIEINFDPKAPLKDKIRQRMMQNRDS
>XP_007376094_Spathaspora_passalidarum
MALGAMEHNPNCNVKIVPCGMNYFNAHKFRSRAVVEFGDPIEISHDLVKKYTNPETNREAVRELLDIITSGLKAVTVTCPDYETLMLIQAGRRLYAGNFAQQLPLPLIVEMNRRLVMGYEHYKNEPKVQQLKEKVLAYNDMLKSFQLPDHHVEKLEDSNKLHLIPILITRVIKLLILFVLALPGATLFSPVFLSTKIISKRKAKEALANSVVKIKANDVIATWKILVSMGIAPIVYSFYASIGTYYCSKHGYFTSFKLFWVWVILYISGIFVTYSALLTGEQGLDLFKSIRPLYLSISTSSITELKTMRHELSEEITELVNEFGPQLFPNDFNLLELKDHLKISDDVNYVDSDEEEEIKTQQLRLRRLTRRKQERKKKKNGLDAFNNNSSDISDGLLTSDNSLSNIPMFSDYQLYRNSYLDLQDNSTSTSSIYDDYRYAQADQNSPAQHAVHAKSPLSRPGLDNSSSSEQIELNFAGKSLSDKIKNKMREKREEEN
>XP_043051838_Scheffersomyces_spartinae
MTKEEQDPDTKVLKDAAKPFVYKPFPWWRLWIYDFFLWGFSIVFDCFFREIRPRGAYKLPKSGAVIFVAAPHANQFVDPLLLMHQVKKELGRRVSFLVAYKSYIQKVIGLLSKCEMSIPVVRIQDNLTKGSGKIYCDFEVDPLIVRGVGTKFTTELSPKGMVALPQSLGASEVVEVISDTELKIRKEFKRSPQIVEMLNNGCAYKRAHKVDQKDVYNLVFEHLAHGNCIGIFPEGGSHDRSDLLPIKAGVAIMALGAMNHDPNCNVKIIPCGMNYFNAHKFRSRCVIEFGNPIEIPRELVKKYAKPETNREAVKDLLDTVTSALKAVTVTCEDYDTLMMVQAARRLYAGHFALSLPLPLIIEMNRRLVIGYQKYKDDPRVQGLRTRILKYNNQLRHLYLPDHSVEDCDETNKFRVLPVFLFRVVKLVFFTLLALPGAILFSPVFIATKVISQKKAKQALAASTVKIKANDVIATWKVLVSMGFAPLLYSFYATIITIYCNIHDIFSTYSLIWVWILVYSLGVLVTYSALLTGEQGVDLFKSLRPLYLSLTNGSSIRELKKMRRELETEITDLVNDLGPQLFPDDFNLLELGDKLKISDELGYVDSDAEEEAKTSELRQRRLNRRKEQKKRKKQQSATGDEEAEESSMSHSASVSDGISLMNSDNSLTNIPMFSDYQLHMNARSKKYVDLPPSALPSALPSSLSLSNDYHVSSNSHSPKLSRSDSASQLEFNPLSQLSNKIKSKIRENREL
>XP_001383012_Scheffersomyces_stipitis
MSTGAAAEKLPNSVSIAVGAGDDLQKVKGHPQGARINAQNGDSAKQSTRTKKTAIVYKKPEWYILAIYDVMLWLLSVIFDCFFREIRPRGAFRLPKSGPVIFVAAPHANQFVDPIILMNQVKRESQRRISFLIAEKSYRQAFIGHLAKCQLAIPVVRAQDTLTKGTGKIYVDFKNSPLKVTGKGTKFTTECTVKGLIALPQSLGASEITEIISDTELVIRKEFKNTEKINSLLSQGTSYKRADKIDQKQVYQLVFDHLSDGGCIGIFPEGGSHDRTNLLPLKAGVAIMALGAMSNDPNCNVTIVPCGMNYFNAHKFRSRAVIEFGNPIEIPKEMVKKYSNPETNRESVKELLDLIQTGLKSVTVTCDNYETLMVIQAARRLYAGNFAQHLPLPLVVEMNRRLVQGYQHFQSEPKVQEVKEKILNYNQMLKHLYLPDHHVEECDESNKLRMVPVLIYRIVKLFFFFILALPGAILFSPVFLTSKLISKKKAKQALAASTVKINANDVVATWKILIGMGLAPVVYSFYAFIGTWYCYKNDILQNHRLVLVWIFIYMCGVLVTYSALITGEQGLDLLKSIRPLYLSITSGSSVKELKKARNELSEDITELVNTFGPQLYPKDFNLLEIKEQLNMKEGVNYIDSDEEEDRKTEELKNRRLRKRKDAKKAKKEAESVHEFEVKLSTRSSSVSDGISLMNSDNSLTNIPMFSDYQLHHNIKNPDLILEQQSALPSTVNSTRNSTASIYDDYRHTQIDQPHLRPSNLSRQVSSDQMEFNFSSKVEPRKMNLSDKIKSRLRENRGTDKH
>XP_020061903_Suhomyces_tanzawaensis
MASTTTEPPSGVPRSEGTNTSSLHNKETSSEVTRSGVAASEAPSGEAPSGEVPSNEATISSPSPSSTPSTSSPNASSLSTSSNSSSPFIYKEFAWYRLWVYDFVLWCFSVIFDCFFREIRPRGAFRLPRTGPVIFVAAPHANQFVDPIVLMNQVKRESQRRISFLIAAKSYKQRVFGFLSKCQLSIPVVRAQDNLKKGQGKIFIDVQEDPLLVRGKGTKFTRECMPRGLVALPQSLGASEVSEVISDTELRIRKEFKLSQQINTLLANGTSYKCADKVNQKDVYNMVFKHLSNGNCIGIFPEGGSHDRTNLLPLKAGVAIMALGAMDNDPTCNVKIVPCGMNYFNAHKFRSRAVVEFGHPIDIPMELVKKYSNPETNRESVKELLDIVTTGLKAVTVTCDDFETLMVVQAARRLYAGNFAQHLPLPLIVEMNRRLVLGYQTFKDKAEIQSVKSKILKYNELLQQLYLPDHDVEHCDESNKLRVVPVFVFRLVKLIIFFTLSLPGATLFSPVFISSKIISTKKAKTALANSTVKIKANDVIATWKILIAMGIAPIVYSFYASVGTYYCYTRDIFRFRLVFVWLILYICGVIVTYSALISGEQGMDLLKSLRPLYLSVTSGSSITEVKKLRNELSEEITYLVNTFGPELFPNDFNLLELKNQLNITGEVNYVDSDEEEDRKTEELRNRRMKSRKHARRAAKQAAKESAAASGSPEEPTNSSNSALSLGNANSSSVSDGISLMNSDNSLTNIPMFSDYSLHKNANNPNVTIEQQSALNSTVNSSASIYDDYHVRRDTTPYSRLSREGSHDHIELNFGARVSPKKKLTDKIKNRIRESRNNQSSG
>XP_020074176_Hyphopichia_burtonii
MITEQVGEFSKENIIPEVHLIQPTPVASLDQTNDQNELSAELNKEAKLNDEANRVNEEAKLNEEANKVNEEANKVNEEAKLKTTPSNPDANLDFTYKPFKWYRLIVYDFILWIFTIIFDCFFREIRPRGAFRLPRSGPVIFVAAPHANQFVDPIILMNQVKRESGRRISFLIAAKSYNLKFIGSLSKCQLSIPVIRAQDCLVKGSGKIFIDFDSNPTLVKGEGTKFLSECMLKGLIALPQSLGASEIVDILSDTELIIRKEFKNTPQIKKLLTKGTSFKKADKVDQSNVYQLVFDHLSNGNCIGIFPEGGSHDRTDLLPIKAGVAVMALGAMNNDPNCNVKIVPCGMNYFNAHKFRSRAVVEFGHPIEIPKDLVKKYANPETNRESVKELLDLVTTGLKAVTVTCEDYDTLMVIQAARRLYAGNFAQYLPLPLVVEMNRRLVLGYQTFKNQPKVQEIKEKILNYNNNLKQLYLPDHHVEDCNESNKLRTLPIFLFRLLKLIFFFILSLPGATLFSPVFISAKIISSKKAKLALANSTVKIKANDVVATWKILIGMVIAPLVYSFYATIGTWYCYHYKIFSNSSSYIGSWLTLYMCGVLVTYAALITGEQGMDLFKSIRPLYLSLISGSSIRELKKQRNELSEEITELVNTFGPELFPNDFNLWEMKNNLRISDDVHYVDSDEEEEMKTQELRNRRLAKRKAAKLKAKQDKNSSETSINTPSDSELSLSKRSSSVSDGVSLMNSDNSLTNIPMFSDYHLHKNAKNPNIQVDSQLSSVMQSSSSIADDFNFKSANKQQSNFSKPNLLRDDSQIELNFTNKLDNENSYSEKPSSSIKSKLSDKIKRRVREGRDKVT
>XP_015467864_Debaryomyces_fabryi
MTNSYAGSQDAGEALLQSNGLANIKDKVDVNEGGNKASRGRKGSSSGDSYTRNKEMDEFEHRQRQWYRLVIFDLVLWMFSVVCDCFFREIRPRGAFRLPRLGPVIFVAAPHANQFVDPIILMGQVRKEAQRRVSFLIAAKSYKQRIIGFLSRCQFSIPVVRAQDNLKKGSGKIFINVELDPCRVTGKNTKFLLECTVRGMLALPQSLGASEILEIISDTEIIIRKEFKRTEQITTLLKNGTSFKRADRIDQKKVYQIVFRHLSLGNCIGIFPEGGSHDRTDLLPLKAGVAIMALGAMEYNPDCNVKIVPCGMNYFNAHKFRSRAVVEFGHPIEIPKELVKKYLNPETNRESVKELLDLITTGLKAVTVTCEDYETLMVVQAARRLYAGNFVQFLPLPLVVEMNRRLVLGYQTFKNDEQIKSLKEKIIIYNNKLKQLYLPDHHVEACDESHKLRVLPILLFRIVKLFLLMLLALPGATLFSPVFICTKWYSKRKAKVALANSTVKIKANDVVATWKILISMGIAPLVYSFYASIGTWYCNKYKTFEDWNVSSVFIWFTLYMLGVTVTYSALLTGEQGMDIFKSIRPLYLSITSGSSIKDLKKLRNELSEEITYVVNHFGPELFPNDFNLLKLKDHLKISDNVEYVDSDEEEERKTQEVRKRRMKNRKAARRKHTQDENTDSISGLSLDEKHSSSVSDGISLMNSDNSLTNIPMFSDYHLHMNAKNPDIKLEQQSVIHLSASIADDFNYKVHNSPAGKPSVSRKDSNSQIELNFGNLKGQQSKSRLSDKIKYKIRESRDKASDN
>XP_002770010_Debaryomyces_hansenii
MPYVGKGLLHSRRQTLIGCEDEIGATTMTNAHSSSEDAGEALLQSNGQANLSDKVNMDLNDDNGNKASRGRKASASGDSFVRNKEMDEFEHRQRQWYRMVIFDLVLWMFSVVCDCFFREIRPRGAFRLPRQGPVIFVAAPHANQFVDPIILMGQVRKEAQRRVSFLIAAKSYKQRIIGFLSRCQFSIPVIRAQDNLKKATGKIFIDVESDPCRVTGKNTKFLSECAVRGMLALPQSLGASEISEIISDTELVIRKEFKRTDQITTLLKNGTSFKSADRIDQKKVYQIVFRHLSLGNCIGIFPEGGSHDRTDLLPLKAGVAIMALGAMEYNPDCNVKIVPCGMNYFNAHKFRSRAVIEFGHPIDIPKELVKKYSNPETNRESVKELLDLITTGLKAVTVTCEDYETLMVVQAARRLYAGNFVQFLPLPLVVEMNRRLVLGYQTFRNEEQIKNLKEKIIIYNNQLKQLYLPDHHVEACDESHKLRVLPILLFRIVKLFLLMLLALPGATLFSPVFICTKWYSTRKAKTALANSTVKIKANDVVATWKILISMGIAPLVYSFYASIGTWYCHRYKKFEDWNVSLFFVWFILYMLGVIVTYSALLTGEQGMDIFKSIRPLYLSITSGSSIKDLKKLRNELSEEITYVVNHFGPDLFPNDFNLLKLKEHLKISDNVDYVDSDEEEERKTQEVRKRRMKNRKAARRKQASDDSISGLSLDEKNSSSVSDGISLMNSDNSLTNIPMFSDYHLHMNAKNPDIKIEQQSVVHSSASIADDFNYKVHNSPAGKPSVSRYDSNSHIELNFGNLKEEQPSKSKLSDKIKYKIRESRDKAAGN
>XP_006686513_Yamadazyma_tenuis
MAGYKPFPWWRLVIYDSLLWVLNVTFDCFFREIRSRGAFKIPSTGPVIFVGAPHANQFVDPVILMNLVKKVSGRRVSFLIAAKSYRLKIIGMMSKCQLSIPVERPQDNLAPGKGKIFVDFEKDACLITGRNTSFTEYLTPKCLLALPKSLGASEVLEIIDDTHVIIRKPFKNTEKIVKMLKDGSDFKYARKVDQNEVYQQVFGHLAHGNCIGIFPEGGSHDRTDLLPIKAGVAIMALGAMAAYPDCDVKIVPCGMNYFNAHKFRSRAVIEYGNPIEISKELIQRYKDPQTNREAVKELLDVITDGLRAVTVTCDSFDTLMVVQAARRLYANHFAARLPLPLVIEMNRRLVLGYKTYENEPRVQKMKARIFEYNTRLDQIHLPDHLLENFNEKSKFRSLGILSYRFTKLVLLFVLALPGAILFSPVFLIAKIISKKKQEAALANSVVKIKGNDVVATWKILVSLVIAPIFYSFYATVGAFVTRNYFDFNFGTIKLWIGLYCFNVLITYSALLTGEQGLDTFKSLRPLYISLIDGSSIKELKQFRSELTDEITEIVDEFGWKLFPQDFNLLEMNDEEEDQLTVTMKNRRKLKKEASSDSSTSLSSQFSSSSSISDGVSLLNSEHSLTNIPMFSDYQLHENQNATLTPNVDSDDYAISRASSHLELNFGHKRTNSDMHQKLTDKIKLKMREKWEEKEKLE
>XP_001484144_Meyerozyma_guilliermondii
MNQVKREANRRISFLIAAKSYRQKFIGHFSRVQQSIPVVRAQDNLKPGRGKIKIDLDNDRLLVIGTGTKFTEDCSPKGIIALPQSLGASEVVEVRSDTELVIRKEFKDTQQIRTLLTKGTSFKAAHKVDQKEVYERVFEHLSHGNCIGIFPEGGSHDRTDLLPLKAGVAIMALGAMQHDPGCNVTIVPCGMNYFNAHKFRSRAVVEFGHPIEIPRELVKKYSNPSTNRESVKELLEIITTGLKAVTVTCEDYETLMMVQAARRLYAGNFAQYLPIPLVVEMNRRLVLGYQTYKNEKTIQDIREKVIKYNKLLSLLYLPDHHVEECDESNKLRVLPIFLFRIFKMIFLFLLALPGSILFSPVFICSKIVSGRKRATALANSTVKIRGRDVIATWKILIAMGVAPLVYSFYATVGTIYCYFYGILHYKLVSIWFALYMLGVLVTYAALLVGEQGVDLLKSMRPLYLSLTSGSSIRELKIMRKELAEEITNLVNHYGPELFPDDFNLLHIRDKLYANEGYIDSDEEEERKTQELRNRRMRNRKAAKKHKAAATKTMELKSESSSSINDTELSLQDEEVSSISDGISYVNSENSLSNIPLFSDYHLHMNASNPDLQLEAQSNFHLTASMADDYNLRNMDNRPAYSRNNSHLELNFANAKHRREPSDALRTTQKMKLSDKIKNQVRQGRTQGET
>XP_018713191_Metschnikowia_bicuspidata
MARQTAWGSSCLPPDPSSPNADQPLPKADTEAPNAPYKPFRQYQLWLYDFVGWMFSVIFDCFFREIRPRGAFRIPKSGPVIFVAAPHANQFVDPLILSNQVRKEANRRISFLIAAKSYHHPVIGPLSSAQLSIPVARAQDMLAPGTGKISIDFDADPLLVTGRGTRFTLECMLRGLLALPKSLGASEIETIVSDTELVLRREFKRSDAVVELLRRGTLFKVADKIDQKQVYHYVFEHLSRGECLGIFPEGGSHDRTELLPLKAGVAVMALGAMSHDPTCKVKIVPCGMNYFHAHKFRSRAVVEFGQPIEIDSSLVARYNDPETSRDSVKELLDLVTNGLKAVTVNCVDYETLMVVQAARRLYAGNFAQYLPIPMAVEMNRRLVLGYETFKHLPEMDTIKKNILRYNKALSHSNLADHHVEDCDENHKLSLIPVFIVRALKVILLLILALPGSILFSPVFAIAKYVSVQKKRTALANSSVKVKANDVVATWKILISMGVAPLLYSFYASVGTWYCKKHNYLSSYGLLSMWFILYILGIVVTYSALVIGEQGMDLFKSLRPLYLSIFLGSTITEVKQMRRDLSNEITEFVNKYGLELFPDDFNLLEVKSTKLARPVDYDSDEEEELKTQELRNRRLASRKAKKASKGASAKATGSSTRQNDDENTDGNSSTTSDGISLPSDLSYTNIPMFSDYSLYMNAKKGQVDIDSMTPSAMPSTVSMADDFNFKNTNPNTLSSETALSEDSSPVELNFNSKIDRNRLAEFSADKSASTLSSKIQSRIREGRENAQ
>XP_002617890_Clavispora_lusitaniae
MAQEEVSSQEQASPASKKSSSVLNLKYKKFTRFQLWVYDVVAWIFSVIFDCFFREIRPRGAFRLPKQGPVIFVAAPHASQFVDPIILMNQVKRESNRRISFLIAAKSYAHPVIGPLSRLQLSIPVNRPQDMLVNGTGKISVDFESNPLVVKGKGTFFTKECAVRGLLALPQSLGASEIAEIRSDTELVIKKEFKKSEKVVELLQKGTPYKIADKIDQKQVYQYVFDHLSNNECLGIFPEGGSHDRPDMLPLKAGVAIMALGAMSHDPKCNVKIVPCGMNYFNAHKFRSRAVIEFGHPIEISRSLVEKYDNPSTHREAIKELLDTVTAGLRAVTVNCPDYETLMVIQAARRLYAGNFAQFLPLPMVVEMNRRLLLGYETFKDRPDMQELKKKILRYNELLKSMNLPDHHVEDCDEKHKLSLLPVFVGRILKLIFFLSLSLPGSILFSPVFIFSKTYSKKKAKTALANSTVKIKANDVVATWKILVSMGLAPVIYSFYASLGVWYCKRHNYFSSFGLFSTWLGLYLLGVLVTYSALITGEQGLDLLKSIRPLYLSIFSGSSISELKQFRKDLSQDITDVVNKYGIQLFPDDFNLLEEKGSTKEPSIVDEAIEEMKTQELRNRRNAKKLSQKTIVDESDSGVISDSDVSAKDILSDTTSESASIKHTNSYTNIPMFSDYDLHMNAKNSQIDIKKITGSVLSSTTSMIDDYGSKIAHTPVSLSSQEEHVDGSPVEINFSTNARNVRSAEETRKSLSEKIKDKVRKNRDKNE
>XP_025341357_Candida_haemuloni
MPEERPSGESPPSRRNSSTPSPSPPRNAFPSMEYKPFTRTQLWLYDLLLWVWTVIFDCFFREIRPRGAFRLPKSGPVIFVAAPHANQFVDPIVLMQQVKREAGRRISFLIAMKSYLHNIIGTFSKAQLAVPVARAQDMLLPATGKIYMDFEADPLRVKGKGTKFTEECMPRGLIALPESLGATEISEIVSDTEIVLRKEFKSSEKVKQLLKQGTRFKVADKIDQGHVYKFVFRHLSDGNCLGIFPEGGSHDRTDMLPLKAGVAIMALGAMSNDANCDVKIVPCGMNYFNAHKFRSRAVVEFGHPIEIPKDLVKKYNNPSTSREAVKELLDIVTNGLRAVTVNCEDYETLMVIQAARRLYAGNFAQYLPLPLIVEMNRRLVVGYETYKDKPEIQQSKEKVLEYNKLLKHLYLPDHHVEDCDESHKIRLLPIFFFRIIKLILLATLAFPGIVLFSPVFIISKFFSLRKAKSALANSTVKVKANDVVATWKILISLIIAPLLYSFYASIGTWYCRTHHYLTTIGSFTLWFSLYMLGVLVTYSALVTGEQGMDLFKSIRPLYLSIFSGDTISELKQKRMELAEQITEVVNRFGPELFPNDFNLLELKDHLNVTDDIQYVDSDEEEDMKTQELRNRRIAQRKAKKRKLRAKKKEDSETGSTLATTPSDSDLSLNHSSSMSDGVSMLNSDMSYTNIPMFSDYSLHANAKNSDVDIKALNSTVSMADDFNYKPASTPNSEAALSRDNSHMELNFATSKIPASSLSAHYAISSPQKRHLLGEKIRSRIREGRDKSPSL
>XP_024715730_Candida_pseudohaemulonis
MPEVQSSGNSPLHDANSSRPSAFPAMEYKPFTRTQIWLYDLLLWLWTVIFDCFFREIRPRGAFRLPKSGPVIFVAAPHANQFVDPIVLMRQVKREAGRRISFLIAMKSYLHNIIGTFSKAQLAVPVARAQDMLRPATGKIYIDVAADPLRVKGKGTKFTEECMPRGLIALPLSLGATEISEIVSDTEIILRKEFKSTQKVKQLLQQGTRFKVADKIDQGHVYKFVFQHLSAGECLGIFPEGGSHDRTDMLPLKAGVAIMALGAMANDSNCNVKIVPCGMNYFNAHRFRSRAVIEFGHPIEIPKELVKKYSNQLTSREAVKELLDIVTNGLRAVTVNCEDYETLMVIQAARRLYAGNFAQYLPLPLIVEMNRRLVVGYETYKDRPEIQQSKVKVLEYNDLLKHLHLPDHHVEDCDESHKIRLLPIFFFRILKLIMLGLLAFPGIVLFSPVFAISKFISIKKAKTALANSTVKVKANDVVATWKILISLIIAPLLYSFYASIGTWYCRTHHYLTTTGSVTLWFLLYMLGVLVTYSALVTGEQGVDLFKSIRPLYLSIFSGQAISELKQKRQELAEQITEVVNKFGPELFPNDFNLLELKDHLNVTDEIQYIDSDEEEELKTQELRNRRIAQRKAKKRKLRAKKKEDAENGLATTPSDSDLSLNHSLSMSDGVSLMNSDMSYTNIPMFSDYSLHANAKNSDVDIKALNSTVSMADDFNYKPASTPNSETGLSRDNSHMELNFASSKVPASKLSAQYAISSPQKRHLLGEKIRNRIREGRDKSPSL
>XP_025338696_Candida_duobushaemulonis
MPEVQSSGNSPSDDANSSRPSAFPAMEYKPFTRTQIWLYDLLLWLWTVIFDCFFREIRPRGAFRLPKSGPVIFVAAPHANQFVDPIVLMRQVKREAGRRISFLIAMKSYLHNIIGTFSKAQLAVPVARAQDMLRPATGKIYIDVAADPLRVKGKGTKFTEECMPRGLIALPSSLGATEISEIISDNEIILRKEFKSTQKVKQLLQQGTRFKVADKIDQGHVYKFVFQHLSSGECLGIFPEGGSHDRTDMLPLKAGVAIMALGAMANDSNCNVKIVPCGMNYFNAHRFRSRAVIEFGHPIEIPKELVKKYSNQSTSREAVKELLDIVTNGLRAVTVNCEDYETLMVIQAARRLYAGNFAQYLPLPLIVEMNRRLVVGYETYKDRPEIQQSKVKVLEYNDLLKHLHLPDHHVEDCDESHKIRLLPIFFFRILKLIMLGLLAFPGIVLFSPVFAISKFISIKKAKTALANSTVKVKANDVVATWKILISLIIAPLLYSFYASIGTWYCRTHHYLTTTGSVTLWFSLYMLGVLVTYSALVTGEQGVDLFKSIRPLYLSIFSGQAISELKQKRQELAEQITEVVNKFGPELFPNDFNLLELKDHLNVTDEIQYIDSDEEEELKTQELRNRRIAQRKAKKRKLRAKKKEDAENGLATTPSDSDLSLNHSSSMSDGVSLMNSDMSYTNIPMFSDYSLHANAKNSDVDIKALNSTVSMADDFNYKPASTPNSETGLSRDNSHMELNFASSKVPASKLSAQYAISSPQKRHLLGEKIRNRIREGRDKSPGL
>XP_028890156_Candida_auris
MPEDISSGASPRSRSNSTKSATPAPRSALPQMEYKPFTRTQLWLYDLLLWFWSVVFDCFFREIRPRGAFRLPKSGPVIFVAAPHANQFVDPIVLMKQVKKEAGRRISFLIAMKSYLHKIIGTLSRVQLAVPVARAQDMLRPATGKIYVDFDSDPLKVKGKGTHFIEECMARGLIALPESLGATEIAEVVSDTELIIRKEFKSSEKVKQLLKQGTRFKVADKIDQGHVYKFVFQHLSAGNCLGIFPEGGSHDRTDMLPLKAGVAIMALGAMKNDPDCNVKIVPCGMNYFNAHRFRSRAVIEFGHPIEIPKELVKKYSNPQTSREAVKELLEIVTNGLRAVTVNCQDYETLMVIQAARRLYAGNFAQYLPLPLVVEMNRRLVLGYETYKDRPEIQESKQKVLEYNKLLKHLYLPDHHVEDCDESHKIRLLPIFIARIITLIFFAVLAFPGIVLFSPVFIISKLFSMKKAKTALANSTVKIKANDVVATWKILISLIIAPLLYSFYASMGTWYCKTHHYMSTLGSVTLWFSLYMLGVLVTYSALITGEQGMDLFKSIRPLYLSIFSGNAISELKQKRKELSEQITEVVNKFGPELFPNDFNLLELKEHLNVTDEIQYIDSDEEEELKTQELRNRRKSQRKAKKKKKLKAKNKDEGDGDGSTLATTPSDSDLSLNQSSSMSDGVSLVNSDMSYTNIPMFSDYSLHANAKNSDVDIKALNSTISMADDFNYKQASTPVSLSRDSSHMELNFAATKLPGSKLSAQYAISSPQKRHLLGEKIRSRIREGRENNSDAS
>NP_009542_Saccharomyces_cerevisiae
MPAPKLTEKFASSKSTQKTTNYSSIEAKSVKTSADQAYIYQEPSATKKILYSIATWLLYNIFHCFFREIRGRGSFKVPQQGPVIFVAAPHANQFVDPVILMGEVKKSVNRRVSFLIAESSLKQPPIGFLASFFMAIGVVRPQDNLKPAEGTIRVDPTDYKRVIGHDTHFLTDCMPKGLIGLPKSMGFGEIQSIESDTSLTLRKEFKMAKPEIKTALLTGTTYKYAAKVDQSCVYHRVFEHLAHNNCIGIFPEGGSHDRTNLLPLKAGVAIMALGCMDKHPDVNVKIVPCGMNYFHPHKFRSRAVVEFGDPIEIPKELVAKYHNPETNRDAVKELLDTISKGLQSVTVTCSDYETLMVVQTIRRLYMTQFSTKLPLPLIVEMNRRMVKGYEFYRNDPKIADLTKDIMAYNAALRHYNLPDHLVEEAKVNFAKNLGLVFFRSIGLCILFSLAMPGIIMFSPVFILAKRISQEKARTALSKSTVKIKANDVIATWKILIGMGFAPLLYIFWSVLITYYLRHKPWNKIYVFSGSYISCVIVTYSALIVGDIGMDGFKSLRPLVLSLTSPKGLQKLQKDRRNLAERIIEVVNNFGSELFPDFDSAALREEFDVIDEEEEDRKTSELNRRKMLRKQKIKRQEKDSSSPIISQRDNHDAYEHHNQDSDGVSLVNSDNSLSNIPLFSSTFHRKSESSLASTSVAPSSSSEFEVENEILEEKNGLASKIAQAVLNKRIGENTAREEEEEEEEEEEEEEEEEEGKEGDA
>XP_018223549_Saccharomyces_eubayanus
MPAPKLTEKPVSSKQVQETMSASASASASTAKGAKTDEQEYVYKEPSAIKKVLYSVATWLLYNIFHCFFREIKGRGSYKVPQQGPVIFVAAPHANQFVDPVILMGEVKKSLNRRVSFLVAENSLKQPAIGFLASFFMAIGVVRPQDNLKPARGTIRVDPEDYKKVIGRDTHFLTDCAPRGLIALPKSMGFVEIQSIESDTCLTLRKEFKMAKAEVKNTVLNGTVYKYADKVDQSCVYHRVFEHLAHNNCIGIFPEGGSHDRTDLLPLKAGVAIMALGCMDKHPDANVKIVPCGMNYFHPHKFRSRAVVEFGDPIDIPKELVAKYHNPETNRDAVKELLDTISKGLQSVTVTCSDYETLMVVQAIRRLYMTQFASKLPLPLIVEMNRRMVKGYEFYRNEPEIAELTKDIMSYNAALRHYNLPDHLVEEAKVNFARNLGLVFFRLIGLSILFALAMPGIIMFSPVFILAKKISQDKARTALSRSTVKIKANDVIATWKILIGMGFAPLLYIFWSVLITYFLRGQPWNKIYIFSGSYISCVIVTYSALIVGDIGMDGFKSLRPLVLSLTSPRGLQKLQKDRGILAEKIIEVVNNFGSELFPDFDSAALREEFDVLDEEEEEEDRKTSELKRRKMLKKQKIKRQEKDLPSFSDKNDHDDIYEHHNQDSDGISLVNSDNSLSNIPLFSTTFHRKSEISLASTSVAPSSSSEFEAEDEALEEKNGLASKIAQAVLNKRIDEDAAREEEEDGEA
>XP_033764587_Saccharomyces_paradoxus
MPAPKLTEKSASSRSTQETTNSNSIKAKGAKTSAEQAYVYREPSATKKILYSIATWLLYNIFHCFFREIRGRGSFKVPQQGPVIFVAAPHANQFVDPVILMGEVKKSVNRRVSFLIAENSLKQPAIGFLASFFMAIGVVRPQDNLKPAKGTIRVDPTDYKRVIGHDTHFLTDCMPKGLIGLPKSMGFGEIQSIESDTSLTLRKEFKMVKPEVKTALLNGTSYKYAAKVDQSCVYHRVFEHLAHNNCIGIFPEGGSHDRTDLLPLKAGVAIMALGCMDQHPDVNVKIVPCGMNYFHPHKFRSRAVVEFGDPIEIPKELVAKYHNPETNREAVKELLDTISKGLQSVTVTCSDYETLMVVQTIRRLYMTQFSTKLPLPLIVEMNRRMVKGYEFYRNDPKIADLTKDIMAYNAALRHYNLPDHLVEEAKVNFAKNLGLVFFRSIGLCILFSLAMPGIIMFSPVFILAKRISQEKARTALSKSTVKIKANDVIATWKILIGMGFAPLLYIFWSVLITYYLRHKPWNNIYIFSGSYISCVIVTYSALIVGDIGMDGFKSLRPLVLSLTSPKGLQKLQKDRRNLAERIIEVVNNFGSELFPDFDSAALREEFDVIDEEEEDRKTSELNRRKLLRKQKIRRQERDPLSSTINQHDNQETYEHHNQDSDGVSLVNSDNSLSNIPLFSSTFHRKSESSLASTSVAPSSSSEFEIDNEILEEKNGLASKIAQAVLNKRIGENAAREEEENQQQQQEGEEGDA
>XP_003675136_Naumovozyma_castellii
MDKPLIPESRKSRKATRSSPTKPSKRSSSPPFEAYKFEEPSTFRKFAYDAILFFLTSIFHCFFREIRSRNSYKIPSSGPIIFVAAPHANQFVDPVILMEQVNKQVNRRVSFLIAEKSLHEAAIGFFARCVMAIGVVRPQDKLKLATGKITIDPENPRRVIGQGTKFLQDFKPRGLIGLPKSLGNAEIQSIESDTSLTLRKEFKTIKPEVKRLLTKGTTFKYADKVNQSLVYHKVFEHLANNDCIGIFPEGGSHDRTDLLPIKAGVAIMALGCMDKHPDVNVKIVPCGMNYFHPHKFRSRGVVEFGDPIEIPRELVEKYHNSETNKEAVKELLDTITEGLRAVTVTCVDYETLVVVQAMRRLYCTQFSSKLPLQLVVEMNRRLIKGFETYQDDPKLIQLRKDIMEYNAHLRHYNIPDHLVETAKYNFAKNLGLLVYRTVFISIAFILSLPGIIMFSPVFILANRISKRKAREALAGSTVKIKANDVIATWKILIGMGFAPLFYNIWSILITYYFRHSAVTKKFIFIVSYICCVLVTYSALIVGDIGMDIFKSLRPLYLSLTSPRGLRELQKERESLTVRIIEVVNTFGPDLFPGFDGEEFTNEFTIDEEAEDRKTMELKRRRLVRKRKAKEQNRKHELLSETDDERVTESDAVSLVNSDNSLSNIPIFSSMSGIRSETSISRSNSSISDFESDEDALIGKSDLAGKIAQAVMNRRADVDEEIGG
>XP_003667728_Naumovozyma_dairenensis
MDKPLVSRSEKSAPPASNITNNKPKKDTTTQSSSLEEYKYEEPSRFRKFCYDTIVFILSNIFSCFFREIKSRNAYKIPSDGPIIFVAAPHANQFVDPVILMEQVKKVVNRRISFLIAEKSLHQPAIGFFARCVMAIGVVRAQDNLKLVPNGAKIFIKDPKENPRKITGVNTHFLTAFHAKGLIGLPKNMGTAEILSIESDTELTLRKEFKNFANKPDLQNLLLKGTSFKYTDKVNQSSVYHKVFEHLANNDCIGIFPEGGSHDRTDLLPLKAGVAIMALGCMDKHPDVNVKIVPCGMNYFHAHKFRSRGVVEFGDPIDIPKELAAKYSNSDTNKEAVKELLDTISEGLRAVTVTCSDYETLMVVQAMRRLYSAHFASKLPLPLIVEMNRKMVKGYETYRDDPVVIKLREDVMKYNANLSHYNIPDHQVEDAKMSFTTNLGLLVYRAIFLTITFILALPGIIMFSPVFILANRISKRKAREALAASSVKIKANDVIATWKILIGMGAAPLLYIFWSVLISYYFSKRGSTYDKIFLFVSTYICCVIVTYSALIVGDLGMDILKSLRPLYLSLTSPKALKELRNERELLAARIIEVVNTFGTELFPEFQPELLREEYGSDEDTKEDRKTAELKRRRLLKKKRAKMERRKQENENSDDNIDNHGQESDGVSLVNSDNSLSNIPIFSTPTGFGSEISITRSDSSVSDFEIEDDVIGGKGNLAAKIAQAVLNSRSQQNEHID
>XP_003959018_Kazachstania_africana
MEKPLSAKKVEQHDPSFVKDDKCDIGYEEPSKIRKYIYDCILWILSTTIRCFFREIRTRGGFKIPKEGPVIFVAAPHANQFIDPVILMDQVKLTVDRRVSFLIAESSLKQMAIGFFARCVMAIGVVRPQDNLKFIEGKVTIDPSDNRKIIGHGTHFLRDCKPKGLIGLSKASLGFVEIQSIESDTELTVRKEFKMNKPSVKHALSKGSIFKYASKVDQSLVYHKVFEHLANNGSIGIFPEGGSHDRTDLLPLKAGVAIMALGCMNKHPDVNVKIVPCGMNYFHAHKFRSRCVIEFGDPIEISKDLVAKYHNPETNREAVKTLLDTITEGLKSVTVTCPDYETLMVVQAMRRLYSTQFSGKLPLSLVVEMNRRLVKGYETFKDDDELIQLKKSILTYNSHLSHYNIPDHLVETAKINFMKNLSLLIFRSIRITLLLVLALPGIIMFSPVFILSKRISEQKARTALAKSLVKIKANDVVATWKVLISMGFAPLLYIFWSVLVTYYFRESPIGNVLTFLVSYLLCATVTYSALLVGDIGMDILKSLRPLYLSLTSPNGFKELQKERRLLTAQIVDTVNSFSSDALPDFEEEILFNQGTINEEEEDRKTSELKRRRLLRKKKKEREQRMAQQEEEEAAGEHEHAQESDAISLVNSDNSLSNIPLFSNTSGYKSESSLTSYPVSRDSTSGFESDISVEKIVSKGAITSKIAEAILRERNKAEEENQE
>XP_022463650_Kazachstania_naganishii
MESPLSDKHKRLQAQGGIGKGQPSSSGTHTATGVPSTKSAGLAPHMRSNGQFKYEEPPQWRMWTYDLLCGCSRIFPLLFREIRPRSAFKIPKEGPVIFVAAPHANQFVDPVILMDQVKQTVNRRISFLIAESSLKMLSVGFLARCVMAIGVVRPQDNLKYVDGKIKLDSENPKHIIGVGTKFTRDCEPGGLIAGPKSAMGNVAIQSVESDTSLYIRKEFKGTHKPEIKNLLAKGTPYKYAAKVDQSLVYEKVFEHLAHNGCIGIFPEGGSHDRTDLLPLKAGVAIMALGCMDAHRGTNVKIVPCGMNYFHPHKFRSRAVVEFGEPIEIPKELVDRYHNPETNREAVKELLDTITEGLKAVTVTCGDYETLIVVQAMRRLYATQFNGQLPLPMVVEMNRRLVKGYETYKDDPKMIQLTEDILKYNAHLRHFSIPDHLVETAKVNLVKNTWLLAYRSVRIIISFTLALPGLLLFSPVFLLAKRISREKARTALAKSTVKIKANDVIATWKILIAMGFAPLLYIFWSALITYYFRDRSQHRWFIFLASYIASVVVTYSALVVGDIGMDIVKSLRPLYVSITSPNGLKDLQKERRSLTIRIVNIVDQFGSKLFPGFESHSFVSEMNDKFKIDRENEEQAEQQQNAGLLKPRKRHISGKEMEDLLPNTSVPEGADAAEQERHDSDAISLVNSDNSLSNIPIFSTLSGLKSESSVTSATTTGTSASDLNESDEIEEIAVKGGSNAIASRVADAIIRKRNAANYGETDDTFDK
>XP_445813_Candida_glabrata
MDKPLLSEKEKGASKDSSSLQPEKVKDYQYEEASFISKFIYDVILFLLSKILGCFFREIRSRGSFKVPRNGPVIFVAAPHANQFVDPVVLMSLAKKLSNRRISFLIAEKSLQHPAIGFLARRAMAIGVVRAQDNLATAQGKITVDPDNYKKIIGHGTQFTKDFKPKGLIGLPRSLGHVEIQSIESDTELTLRKEFKMNKTEVKHILTKGTSYKYAGKVDQSVVYHRVFEHLAHNECIGIFPEGGSHDRTDLLPLKAGVAIMALGCMAQHPNTNVKIVPCGMNYFHPHKFRSRAVVEFGDPIEIPTELIEKYKNPSTNKEAVKELLDTISDGLQSVTVTSQDYETLMVVQAMRRLYSGQFHQKLPLPLVVEMNRRLVKGYETFKDDPEIVQLKTDIMAYNAHLSQFNLPDHLVEHTKINVARNLGLLVFRSLRLTIMITLSLPGLILFSPVFVIARKISNDKKRAALASSTVKIKANDVVATWKILMSMGVAPILYVLWSSLATYYLRHKDISKVIIFILSYLACAIVTYSALVVGDIGMDIFKSLKPLYISITTPQGLKRLQVERRQLAKRITEVVNNFGSVLFPDFDYKALSEEYAVDEEEEERKTAELRRRRIIKRQKERENARGISDKNDYDDQTQDSDAISLVNSDNSLSNIPIFSSALGGKSEASSTYSLLPSSSTVSESDAEMEQESKEPSALSQKITAAMFSKRNENE
>XP_004179736_Tetrapisispora_blattae
MDNNQPSLIIPKIVENNKIDLPINSDLANSHDRDQNSEEIEYEDGYHYKEPHWIRKFIYDAILWVLTSIFDCFFREIKSRGSFKIPTQSPVIFVAAPHANQFVDPITLMRQIKISVNRRVSFLIAQKSLGLLTIGVLARCIMSIGVVRAQDNLKPARGKITIDPNNPCRIIGHGTKFLTEFEPKGLIGLPKSLGNVNIQSIESETSLILRKEFKDKPEINELLRKGTSYKYAPKFDQSRMYHKVFEHLAHNGCLGIFPEGGSHDRTDLLPLKAGVAIMALGCLDKHPNCNVKIVPCGMNYFHAHRFRSRAVVEFGDPIEISPELVEKYRNPETNKLAVKELLDTISEGLRAVTVTCPDYDTLMVVQATRRLYSAQLPSKLPLPMVVEMNRRIVKGYESRKTDPEIIQLKKDILNYNSNLHRYNVPDHLVDVAEINFLQNSILLFFKSFRLILALLLSLPGILMFLPVFIASKIISKRKAKTALAGSTVKIKANDVVATWKILIGMGFTPILYIIWSSLLTYYLSTWYHNKFWVFVLSYLFCGFVTYSALIIGDIGMDIFKSLRPLIFSITTPKGLKALKKQRKDLAERITIMVNSFEDDMIGDSQAFTCDEESEERKTTELKRRRLLKKRKLKKLQKKANSLEPIQSSESDAISLVNSDNSLSNIPLFSTGNNLDLTSTTSAVSTSLSEFEIEDKIQGNTFITVDNINNYSSTSHTTNGSNLGLAEKIAQAVWEKRDHDDDDDDDDDSNDDSNDDDDDDDNTDDDNDSYDNSTDEEEKH
>XP_003687735_Tetrapisispora_phaffii
MGTEGNSNLKASTDVADGKKDDQDIYKDPPIYRFWMYDFMLWLLSRIFDCFFREIRSRGAYKVPKKGPVIFVAAPHANQFVDPIILAGQVNKAVNKRVSFLIAAKSLKRVIVGFMARCVMSIGVERAQDNLKLAKGKITVDPENSLKIIGHGTSFLKDMKARGLIGLPKSLGNTDILSIESDTVLYVRKEFKMNKPEIKQILTKGTSFKYAAKVDQSRIYQHVFEHLYRNGCIGIFPEGGSHDRTDLLPLKAGVALMALGCIEKHPDCNVKIVPCGMNYFSPHRFRSRAVVEFGDPIEIPKSLVEKYHNPETNREAVRDLLDTITEGLKAVTVTCPDFETLMVVQAMRRLYTAQLSTKLSLPMIIDMNRKIVKYYQTYKDDPEFMKLRSDIKLYNAHLSHFNLPDHLVEDAKFDLMRNIFLFITKLSSVVVTFLLALPGIIMFSPVFYLAKRISEKKAKEALANSTVKVQAKDVVATWKILIGMGITPLLYIFWSFLMTYYLKGKLFDRFITFGISYIICATITYSALIVGDYGMDTFKSLMPLYYSVITPTSFRLLQNERLKLSERITEIMNTLGAELFMKLDDEENGKAHKSDVDEEVEDMKTSELKRRRLLRKKKSKQNKSQEVESTSVGSTDIEFQHESDAISLINSDNSLSNIPLFSTDHRQRSSSTISSFPSPLYSSSVPSEVEMEELDLKDGGISSKIAKAVWDKRHDKDE
>XP_001644985_Vanderwaltozyma_polyspora
MTKADVAKAKDSKSSKGAHDADLEDVYEEPPFHRTLIYDFVLWLLINIFNCFFREIRSRGGYKIPKQGPVIFVAAPHANQFVDPVILVGQIRKSVNQRISFLIAAKSLKMKVVGFLARCIMSIGVVRPQDNLKSARGKISLDPENPLKINGQGTKFLEDVQPRGLLGLPKSLGFVEIQTIESDTVLYIRKEFKTSKPEIKSLLTKGCSFKFAPKVDQSKVYHQVFEHLNHKGSIGIFPEGGSHDRPDLLPLKAGVAIMALGCMDKHAEANVKIVPCGMNYFHPHKFRSRAVVEFGDPIEIPRELVVKYGNPETNKEAVKELLDTVTEGLKAVTVNTPDYETLMVVQAMRRLYTAQLNTKLSLPMIVEMNRRIVKYYQTYKDDPEFRQLKNDILKYNSHLQQFNIPDHLVETAKVDFTKNLCLLVFRSITLFVSVILALPGILLFSPIFLVSKRISEKKARQALANSTVKITAKDVVATWKILMAMVFAPLLYIFWSLLFTLYYGGSHNKILTFCISYVTCSLVTYSALIIGDMGMDTFKSLRPLYISLTSPKGLKKLQKERLELSDRITEVMNTLGAELFMDIDTHIYEDEIDEEAEDRKTAELKRRRMLRKKKEKLQKMKLENISSENTSEVEQTQESDAISLMNSDNSLSNIPFFSTGVDRPSSSASSVMAESSSSDFEVENFESKGNNISDKIAKAIWEKRHGEKEE
>XP_003682273_Torulaspora_delbrueckii
MEKPVLAKGELQKDSSIVEKKPLDDNVENPAYEEIPIYRRLIYDFIIGLLTNIFDCFFREIRSRGGFKVPRQSPVIFVAAPHANQFVDPVILMGQVRKAVNRRVSFLVAEKSLRRKAVGFLARCSMSIGVVRAQDNLKPVRGKITVDIENPRKLIGHGTFFTTDCKPKGLIGLPKSMGSVEIDSIESDTVMIVRKEFKMGKSEVKSALTKGTSFKYADKVNQSHVYHKVFEHLAHKQCIGIFPEGGSHDRTDLLPLKAGVAIMALGCMEKHPEANVKIVPCGMNYFHPHKFRSRAVVEFGDPIDIPLELVEKYRNPETNREAVKEMLDTISEGLKAVTVTCSDYETLMVVQAMRRLYAGQLSSRLPLPMVVEMNRRLVKGYQTYRDDPKMIDLKKDIMRYNAQLRHYNLPDHLVETARINFIRNLSLLIFRSVRLLVSVVLALPGIIMFSPVFIVAKKISRKKAVEALAASSVKIKANDVIATWKILIGMGFAPLLYIFWSVLITYHFRSRFAHRFITFCVSYILCCAVTYSALIIGDIGMDIFKSLRPLYYSITSPQGLTSLQKERRILEEKITEVVNTFGPELFPDFDADSLREEYMVDEQEEDRKTAELKRRRLLRKKKDRKVESATQAPRSIDEEPELGVDHTESDAVSLVNSDNSLSNIPLFSGGRSETSLSSYMSGGESSGSEFMVEENVPSKDGLADKIAQAVWEKRTITDSNDEDKKKA
>XP_037145051_Zygotorulaspora_mrakii
MHQTEKPMPAKEDAMSANKSCDLNTNDSKCDEYHYEEQPLNRRVIYDCILYLLTNIFDCFFREIRSRGGFKVPKQGPIIFVAAPHANQFVDPVILMGQVNKAVNKRVSFLIAEKSLRRKAVGFLAGCVMSIGVVRAQDNLKLAKGKITVDSENPRRIIGHGTSFTKECSPKGLIGLPKSMGSAEIQSIESDTALILRKEFKTAKPEVKSALLKGTSFKYADRVDQSQVYHRVFEHLAHNQCIGIFPEGGSHDRTDLLPLKAGVAIMALGCMQKHPDINVKIVPCGMNYFHPHKFRSRAVIEFGDPIEISTELVSKYGNPDTNREAVRELLETISGGLKAVTVTCTDYETLMVVQAMRRLYAGQLSSRLPLPLVVEMNRRLVKGYQIYRDDPKIVALKKDIMRYNAHLRHYNIPDHLVEHARISLAKNLSLLIFRSIRLLVSVILSLPGIIMFSPVFIVAKIISQKKAKEALAASTVKIRANDVIATWKILIGMGFAPLLYIVWSVLFSYQLREHFSSKILTFCVSYISCAAVTYSALIMGDIGMDIFKSLRPLYLSITTPQALKGLQKERELLEQRITEAIDTFGPELFPDFDADSLRTEYEVNEEDEDRKTAELKRRRLLKKKKTRQVRESNNIVVEGDEDEDGEHVENIPKLGESSSHTDSDAISLLNSDNSLSNIPFFSTTGNKSNSSLSMDTSSGESSGYEFVVEEKSHFKNLIADKIAHAVWDKRGVDSEKTEN
>XP_002498419_Zygosaccharomyces_rouxii
MMPVDEKTTGGSSTTGFSTTSGDTELIARDLEPATSPSSKSSTNEEKEDKDKGNEAHPHKQPFYRILIYNIILGMLLNIFDCFFREIRTRGGYKVPRQGPVIFVAAPHANQFVDPVILMGQVKKVVNRRISFLVAEKSLKRRAIGFFSRCVMSIGVVRAQDNLKPAKGKITIDPENPRKLIGHGTSFLTDFKPKGLIGLPKSLGNVEIDSIESETELTLRKEFKMNKPEVKSILTKGTSFKYADKVNQSLVYHKVFEHLASNQCIGIFPEGGSHDRTDLLPLKAGVAIMALGCMDKHPESNVKIVPCGMNYFHPHKFRSRAVVEFGNPISIPHELVEKYRSPETNREAVKEMLDTISEGLKAVTVTCSDYETLIVVQAMRRLYAGHLSSRLPLSMVVEMNRRLVKGYQTYREDPRIISLKKEIMTYNAHLSHYNIPDHLVMRDRMSFAKNLWLLCFRSLRLLVMLAFALPGIIMFLPIFIVAKRISKQKAREALAASTVKIKANDVIATWKILIGMGLAPLLYTLWSIMISYLLRHRFPGNKILTFVISYFACSAVTYSALLVGDIGMDIFKSLRPLYLSITTPQGLRDLQKERHALAEKITELINTIGPELFPDFDADTLRHKYELDDEEEDRRTAELKRRRLLKKQKIKHEVKRAERAKTAEREENENDGHSTDSDAVSLVNSENSLSNIPIFSNPANLISEGSTSSADMSSGSEFAVEEKIGAKDGVSSKIVQAIWEKRSVEDHEGNNHDDADDSE
>XP_003644477_Eremothecium_cymbalariae
MDIPLASKESPADCSSACPSGVTAIGSGFTSTTGSSPVYEAKQEGSNDDGYIYKEIPLWNKIVYDIFLWIFGAVFNCFFRDVRTRDGYKIPQNGPIIFVAAPHANQFVDPVILMTQVKKLTNRRISFLVANNSMKRLVVGFLARCAMSIGVARAQDNLSPAKGKIRLAPDNPRKLIGIDTEFTKFQVKGLIGLPKSLGNIDIESIESDTELTLRKEFRLQKPEVKAVLLKGTSFKYAPKVDQSNVYHHVFEHLAHDQCIGIFPEGGSHDRTDLLPLKAGVAIMALGCMHRHPGVSVKIVPCGMNYFHPHKFRSRAVIEIGSPIEISAELVSKYGNPETNKEAVRELLNTITEGLKAVTLSCPDYETLMVIQAARRLYAGRVSSKLPLPLVVEMNRRLMKGYEAFKDDPRIIKVKKAVLVYNDHLRHYNLPDHQVEHAQINFSSNLSLLLFRSISLLFAAVLALPGIFMFSPVFIIAKRLSNKKAAEALAASTVKIKAKDVIATWKILVSLGVAPSLYTFWSILIVWYFRNSYTKDRYIFSFIVAYSCSALLTYSALFVGDIGMDIFKSLRPLYLSLTTPECLKSLQEERCVIAEQITEIVNILGPQLFPDFDAEVLEKKYHSSSVSVEDEEDRKTQELKRRRLLRKKQEKAAVQRESFTLVEDSYEEMTTDDDSDALSMVNSDNSLSNIPIFSSVHRSGSVSSVSTMSSGFEIDENVKDNGLSNMIIDAIRQNRKIE
>NP_986036_Eremothecium_gossypii
MDTLLASKKTQGECAEEGANSAATGSTVSAGIYGSENEQTSYEYREPAWWRKALYDLFLWIFIRVFDGFFREVRTRNGYRVPRHGPIIFVAAPHANQFVDPVVLMGQVKQTVGRRVSFLVAAKSLTRRAVGTFARCAMSIGVMRAQDNLQSAPGRIRVDPSNPRRLLGEGTRFTAFQEKGLIGLPKSLGNVDIESIQSDTELTLRKEFKMQKPEVRSLLEHGTSFKYAAKVDQSQVYHRVFEHLAHNQCIGIFPEGGSHDRTDLLPLKAGVAIMALGCMHIHPDVNVKIVPCGLNYFHPHKFRSRAVVEFGTPIEIPPHLVAKYGNPTTNKEAVKELLDTITEGLKAVTLTCSDYETLMVIQATRRLYAGHLSSKLPLPLVVEMNRRLLKGYEAFKDDPRIKRLKEDIMVYNDHLRQYNIPDHQVETARLNLSRNIGLLISRSLRLLFIGMLALPGVVMFSPVFILAKHISKKKAQEALSASTVKIKAKDVVATWKILISIGVAPALYIFWSLLFVWYLRDSYTKDRFLVSFVVAYLCSCILTYSALLAGDIGMDIFKSLRPLYLSLTTPKGLQSLQEERCVLAERITELVNLLGPQLFPDFDAELLKKKYFATSVSLEDEEDRKTQELKRRRLLRKKKEAAAMVPSPIQATDSDEITVADDESDAVSMVNSDNSLSNIPLFSSVHRSESASSVSTMSSTFNYDFDVKQGNIGGKIIDAVRQNRKEE
>XP_451998_Kluyveromyces_lactis
METPLIKKQPVPLEPHETPHVHDDPDEPPFQYEEPSFFRKAIYDVFLWLFTKIFDCFFREIRTRGGYKVPTQGPIIFVAAPHANQFVDPVILMGQVKKTVNKRVSFIVAEKSLRRPAVGTFARCAMSIGVVRAQDNLKPAKGKIRIDPDNYKRLIGVNTEFTKYHQKGLIGLPKSLGNVEIDSIVSDTELFLRKEFKMQKPEVKSTLLNGTSFKYAAKVNQSRVYHNVFEHLAHDQSIGIFPEGGSHDRTDLLPLKAGVAIMALGCMDVHPDVNVKIVPCGMNYFHPHKFRSRAVVEFGHPIEISRELVDKYRDPATNREAVKELLDTVSEGLKAVTVTCPDYETLMVVQAIRRLYAGHLVSKLPLPLVVEMNRRIVNGFQTLKDDKVIVKLKEDILKYNAHLRDYNLPDHQVETAKVNLIQSLGLLIWRSVKLVVLLILSLPGIILFSPVFILAKSISKKKAKEALAASTVKVKANDVIATWKILIGIGVAPLLYSLWSLLFVWYFKESLTKNKFISFIFAYTCCATVTYSALIIGDHGMDIFKSIRPLYLAVTSPKGLQSLKDERTVLSEKINEIVNEYGPRLFPDFNVETFASYATGHSSTDEQLEEQEDRKTMELKRRRRLAKLKKRFKEQEEKQDADSSAPTSAKPESASTTTTAATTDDESDAISMINSDNSLSNIPIFSNRERSTSSTSIGSLGSSIELAANPDEERNHSISGIADQVRRKRLD
>XP_022675458_Kluyveromyces_marxianus
METPLIKKEPVVVRHSTPHVEDDPNDPPFMYEEPALWRKMVYDVFLWLFTKIFDCFFREIRTRGGYKVPTQGPIIFVAAPHANQFVDPVILMGQVKKTVNKRVSFIVAEKSLRRPAVGTFARCAMSIGVVRAQDNLKLAKGKIRVDPDNYQRIIGTNTEFTKFHQKGLIGLPKSLGNVEIDSIVSDTELILRKEFKMQKPEVKATLLNGTAFKYAPKVNQSRVYHNVFEHLAHDQCIGIFPEGGSHDRTDLLPLKAGVAIMALGCMDLHPDVNVKIVPCGMNYFHPHKFRSRAVVEFGHPIEISKELVAKYRNPATNREAVKELLDTITEGLKAVTVTCPDYETLMVVQAIRRLYAGHLVSKLPLPLVVEMNRRIVNGFQTLKDNEDISKLKEDILRYNSHLRDYNIPDHQVETATVNMPRSLGLLIWRSVKLVILLTLALPGIILFSPVFIAAKRISAKKAAEALAASTVKVKANDVIATWKILIGIGVAPLLYSLWSILFVWYFRDSLTKNKFLSFIIAYTCCATVTYSALISGDHGMDIFKSIRPLYLAIISPKGLQSLKDERTVLSEKINGIVNEYGPRLFPDFNVESLASYASGHSLSDEQIEEQEDRKTSELKRRRRLAKLKKRLQSQQENPEHVKSSSTATTDDESDALSMINSDNSLSNIPIFSNRDRSTSSTSIGSMGSSIEVSLNTSDEKSHSISGIADQVRKNRAD
>XP_022626738_Lachancea_lanzarotensis
MGDLLPAAKKVAEEFATSDDDVEQYVYEEPPAYRKFIYDVFLWLLSNIFDCFFREVRSRGRYKVPTQGPVIFVAAPHANQFIDPVLLMGQVKKAVNKRVSFLVAENSLKRKAIGTFARCAMSIGVGRAQDNLKPASGKIRVSEDNPRKIIGSGTKFTENFEAQGLIGLPKSLGNVVIEFIESDTVLYVRKEFKQTRPEVRQLLEKGTSYKYAPRVNQKKVYHRVFEHLAHDQCVGIFPEGGSHDRTDLLPLKAGVAIMALGCMGKHPETNVQIVPCGMNYFHPHKFRSRAVIEFGNPITISPELVQKYQNPDTNRDAVKELLDHISAGLKAVTVTCPDYETLMVVQAARRLYAGHLSAKLPLSLVIEMNRRLVKGYQMYRDDPRIKQLKENVLTYNANLSNFNIPDHQVESAKINFAKNLSLLIIRSLRLSISLILALPGIIMFSPVFIVAKLISKKKASQALAASTVKIKANDVIATWKILIGMGFAPLLYTFWSILLTYYFRNSITKHKFASFVGIYVLCTIVTYSALIIGDNGMDVFKSLRPLYLSITTPGILKNLQTERKVLEEKITNIVNTLGPELYPGFDGVSLYDKYRFGQLNTDEDEDRVTTELRRRRELRKRKEKGKQTSRQSSESEAESDALSMINSDNSLSNIPLFSNNGNRSGSVSSLTSMSSGFEIIDDATKVDDLSSKIAHAVREKRE
>XP_002553803_Lachancea_thermotolerans
MSEGLASQELESVSKTADSRANQEKDAYAYEEAPAYRKFVYDVFLWLLSNIFDCFFREIRSRGRYKIPTQGPVIFVAAPHANQFIDPVILMGQVKKAVNKRISFLVAEKSLTRKAVGTFARCAMSIGVGRAQDNLRPAPGKIRVSEENPRKIIGQGTKFTNGFTPQGLIGLPKSLGNATIESIESDTVLYLRKEFKQNKPEVRQLLVKGTSFKYAPKVDQKKVYERVFEHLAHDQCVGIFPEGGSHDRTDLLPLKAGVAIMALGCMSKNPDVNVKIVPCGMNYFHPHKFRSRAVVEFGNPIEISPELVQKYQQSETNRDAVRELLDTISDGLKAVTVTCPDYETLMVVQAARRLYAGQLSAKLPLSLVIEMNRRLVKGYQTYREDPRIQELKEYVLKYNANLRHFNIPDHQVESAKINFAKNFGLLIFRSLRLLFSLILALPGIIMFSPIFIIAKIISQNKARQALAASTVKIKANDVIATWKILIGMGLAPLLYSVWSGLLTYYFRHSITRNKFVSFAGIYVLCSIVTYSALIIGDNGMDVFKSLRPLYLSVTTPGILKDLQKERRGLEQKITEIINTLGPELYPGFDGTSLSDKYRYGLTSYDEEEEDRKTSELKRRRLLRKRKESGKQKARRSPESEAESDALSMLNSDNSLSNIPIFSNVDRRSGSVSSMTSLSSGFEIVEDMTKPDELSGKIAHAVREKRE
>XP_020057799_Aspergillus_aculeatus
MARRYMIPWLYDLGVWIFTLCLDIFFREVYSRGAWRIPKRGPVIIVAAPHANQFVDSILLMRIMKHYADRRISFLIADKSMREPYIGTMAGCMGALPVVRSMDHVKPAKGEIYLPDPENDPTLLKGRDCDFTSDQFMVGGTIILPRVGKSSPEQQAIEEIIDANTIRLRKPFKTFEKDHPLYDALRKGTNFKIAPHINQSKMFDAVYRELIAGGCIGIFPEGGSHDRPSLLPLKAGVAIIALGTLALDPNCGLSIIPCGMNYFHPNKFRSRAVVEFGNPVQVHPDQIEAFKAGGNSKRNAVGSLLETITEALTTVTQQAPDHETLMVIQATRRLYKPLRMKLPLPVVIELNRRLLKGYTQFKDEPKVLQLKKAISDYNRRLRAVGIRDHQVEWGDVKHRPWWLVLGTLLYRVGELLTLAVGTLPSVALFWPVFVTAKVVSVKKQRAALANSVVKLEGRDVVGSWKILVAMGLAPALYTWYTVIVTIWLHYCRHDGFYASVVPWWMNARTYISDSIPLALFSIFFFGLMISVSFAGLRIGEIGIDVLKSLPPLLVALNPRSASSLAKLRAERQALSAKVVDVIDNFAPEIFPDFESEKLIDHEHPGDDTYQSRLKSMPPSEPESRNRSASRNGRSRSRSAGFNLYETFLKPLSIKSKDDLGEVNRRIRDSMQERGRQRLREEYDQDGEEEVVSLDGSASVGSGDVVVVEEMKKTK
>XP_001271999_Aspergillus_clavatus
MGAKQLYIPPLIGWLYDLVLWSFSVLVDLFFREVHPRGSWKIPRRGPLILVAAPHANQFVDSLILMRVMRNEAHRRISWLIADKSFKRKFIGTLAKAIGTVPVARAMDNLKPGVGTIYLPDPINQPTLLRGVGTNFEGPGFEKEGTISLPTINGTAHSTTIAEIRGPEELILKKPFKAKDALVQLTGRDDISDDGKFTGDGSAKDPNFKGSKFKVSPHVDQTAVYQAVFGRLNAGGCVGIFPEGGSHDRPDLLPLKAGVALMALGTLADNPGCGLKIVPCGMNYFHAHKFRSRAVIEFGNPIEVPREVVDQFRRGERREAVGALLDTIYQGLVSVTVTSPDFDTLMVIQAARRLYNTKGKKLPLPMVVELNRRLVQGYTHFKDDPRVVQLRKSVANYNQQIRILGIRDHQVEYAKFSWFQVICTLIYRLGKLALLTIGTLPGLLLFAPVFIATKSISNKKSREALAASTVKLQGRDVMATWKLLVALAFAPAVYASYTAAFTYLAYRNRIYGFVPDWMPLWMIIPIGMILFPTITFAALRIGEVGMDIVKSLRPLVLSLNPSSANSLLKLRERRAALAQQVTEVINTLGPELFPDFDAARIVTDPFRDSRRTSEKADASHGSIPEIRRTGAAELEHGSPSQEPLPRNESFHNLANIGFFSTRPSSRTRSRSSSSGGRPGSSGHQLKPLSPVTSKDGLEEVSSKIRDAMRERGERRRRRSEDGSWDMASSGSGTPSSEENPKDL
>XP_001266891_Aspergillus_fischeri
MGTKQPYIPPLIGWLYDLVLWSFSVLIDLFFREVHPRGSWKIPRRGPLILVAAPHANQFVDSLILMRVLRNEAHRRISWLIAEKSFKRKFIGLLARGIGTVPVARAMDNVKPGVGTIYLPDPVNQPTLLRGVGTNFEGPEFEKEGTISLPTINGTSHSATIAEIRGPEELILKKPFRAKDALFQLTGRHDIADDGTFTGDGSAKEPDFQGSKFKVSPHVDQTAVYQAVFGRLNAGGCVGIFPEGGSHDRPNLLPLKAGVALMALGTLADNPDCGLKIVPCGMNYFHAHKFRSRAVIEFGNPIEVPREVVDQFKRGERREAVGALLDTIYQGLVSVTVTSPDYETLMVIQAARRLYNTKGKNLPLPMVVELNRRLVKGYTHFKDDPRVIHLRKAVADYNKQLRLLGIRDHQVEYAKFSWIQVIATLIYRLGKLALLTIGTLPGLILFAPVFIATKYISKKKSQEALAASTVKLQGRDVMATWKLLVALAFAPAVYAFYTAAFTWWAYHNRIQGLVPVWMPLWLIVPIGMILFPTITFAALRIGEVGMDIVKSLRPLVLSLNPSSANTLVKVRERRAALAQQVTEVINTLGPELFPDFDAARIVTDPFRGDHRPAGKTEVDHAAVPEIRRTGATDTEVESPTQEPLPRNESFHNLANIGFFSTRPSSRSRSRSGSFGGRPGSSGQQLKPLSQVTTKDGFEEVSSKIRDAMRERGERRRRRSEDGSWDMASSGPGTPSSEGSRKDY
>XP_041143458_Aspergillus_flavus
MAKQPYIPPLIGWLYDLVLWLFSVLVDLFFREVHPRGSWKIPRKGPVILVAAPHANQFVDSLILMRVMRNEARRRISWLIAEKSFRRKFIGLLARSIGTVPVARAMDNMKPGQGTIYMPDPINQPTLIRGIDTDFEGPGFEKDGTIALPTINGTSHNAAIAEIRGPAELIIKKPFKAKDPLYQLTGRKDITDDGQIIGDALDTDPEFKGSKFKVSPHVDQTAVYEAVFARLNAGGCVGIFPEGGSHDRTNLLPLKAGVALMALGTLADNPDCGLKIVPCGMNYFHAHKFRSRAVIEFGNPIEIPREIVEQFKRGEKREAVGALLDTIYQGLLAVTVTSPDYETLMVIQAARRLYNTKGKKLPLPMVVELNRRLVKGYTHFKDDPRIVHLRKSIAEYNRELRLLGIRDHQVGYARFSFIKVIFTLISRLIKLSLLTIGTLPGLLLFTPVFITTKVISKQKSQEALAASTVKLQGRDVMATWKLLVALAFAPALYAFYTVVFTIWAYHNRIQNTVPEWMPLWLIVPIGMVLFPSITFAALRIGEVGMDILKSLRPLVLSLNPSSANSLVKLRQKRAALAQQVTDAINTLGPELFPDFDAARIVTDPFREINRPADKADGEPAPIPEIRRTTTTDFERGSISQEPLPRNESFHNLANIGFFSTRPSSRSRSRSSSFGGRPGSSGQQLKPLSQLTSSDGFEQVSSKIRDAMRQRGEQRRRRHSEDSNSWDMASSGPGTPYSEESRKDI
>XP_751693_Aspergillus_fumigatus
MGKKQPYIPPLIGWLYDLVLWSFSVLIDLFFREVHPRGSWKIPRRGPLILVAAPHANQFVDSLILMRVLRNEAHRRISWLIAEKSFKRKFIGLLARGIGTVPVARAMDNVKPGVGTIYLPDPVNQPTLLRGVGTNFEGPEFEKEGTISLPTINGTSHSAAIAEIRGPEELVLKKPFKAKDALFQLTGRHDITDDGTFTGDGSAKDPDFQGSKFKVSPHVDQTAVYQAVFGRLNAGGCVGIFPEGGSHDRPNLLPLKAGVALMALGTLADNPDCGLKIVPCGMNYFHAHKFRSRAVIEFGNPIEVPREVVDQFKRGEKREAVGALLDTIYQGLVSVTVTSPDYETLMVIQAARRLYNTKGKNLPLPMVVELNRRLVKGYTHYKDDPRVIHLRKAVADYNKQLRLLGIRDHQVEYAKFSWIQVIATLIYRLGKLALLTIGTLPGLILFAPVFIATKYISKKKSQEALAASTVKLQGRDVMATWKLLVALAFAPAVYAFYTATFTWWAYYNRIQGLVPVWMPLWLIVPIGMILFPTITFAALRIGEVGMDIVKSLRPLVLSLNPSSANTLVKLRERRAALAQQVTEVINTLGPELFPDFDAARIVTDPFREDHRPAGKTGVDHSAVPEIRRTSATDTEVESPTREPLPRNESFHNLANIGFFSTRPSSRSRSRSGSFGGRPGSSGQQLKPLSQVTTKDGFEEVSSKIRDAMRERGERRRRRSEDGSWDMANSGPGTPSSEGSRKDL
>XP_663203_Aspergillus_nidulans
MAKKPYIPPLIGWLYDLVLWTFSVLVDLFFREVHPRGSWKIPRRGPMIIVAAPHANQFVDSLILMRVLRTEAHRRISFLIAEKSFRRKFIGLLARGIGTVPVARAMDMLKPGQGTVYLPDPVNQPTLLRGVGTNFEAPGFEKDGTIALPTINGTSHSTSIAEIRGPEELILKKPFTHKDALFQLTGRTDITDDGTFTGDVSDKDRADFKGSKFKAAPHVDQSAVYEAVFGRLLGGGCIGIFPEGGSHDRPDLLPLKPGVALMALGTLAENPDCGLKIVPCGMNYFHAHKFRSRAVIEFGTPLEVPKELVEKYKNGDRRGAVGPLLEMIYQSLVAVTVTSPDYETLMVIQAARRLYNTKGKKLPLPMVVELNRRLVKGYSHFKDDPRIVDLKKSIADYNKQLRLLGIRDHQVEYAKFSFVKVIATLIYRLGKLALLTIGTLPGLLLFTPVFITTKLISNKKSKEALAASTVKLQGRDVMATWKLLVALAFAPALYAFYTAAFTYWAYRNRINGYVPDFVPLWSFIPIGMVLFPTITFAALRIGEIGMDIIKSLRPLLLSLNPSSANTLVKLRLRRAALAKQVTDTINTLGPELFPDFDAARIVTDPFRELNRQSANPEGEQRPPSVEIRRASTENFDEGSPSQEPLPRNESFHNLANFGFFSTRPSSRNRSRSNSRSSSFGGLPGTSGQQLKPLSQLTTKGGFDEVSSKIRDAMRERGVQRRRRSEDNSSWDMASSGPGTPHSEDNRKDI
>XP_001400961_Aspergillus_niger
MARRFMIPWLYDLGVWIFTLCLDIFFREVYSRGAWRIPKRGPVIIVAAPHANQFVDSILLMRILKHYAGRRTSFLIAEKSMREPYIGTMAGCMGALPVVRSMDHVKPAKGEIYLPDPDNDPTLVRGRGTDFTSDQFMVGGAIILPRVGKTSPEQQAIEEILSPEEIRLRKPFKKFEKDHPLYEPLRKGTPFKAAPHIDQSKMFASVYSELVAGGCIGIFPEGGSHDRPSLLPLKAGVAIIALGTLAQDPNCGLSIIPCGMNYFHPNKFRSRAVVEFGNPVQVHPDQIEAFKAGGNSKRNAVGSLLETITEALTAVTQQAPDHETLMVIQATRRLYKPLRMKLPLPVVIELNRRLLKGYTQFKDEPKVLQLKKAISDYNRRLRALGIRDHQVEWGDVTHRPWWLVFGTLLYRVGELLTLAIGTLPSVALFWPVFVTAKVVSVKKQRKALAGSVVKLEGRDVVGTWKILVAMGLAPALYTWYTVIVTIWLHYCRHDGHYASVVPWWLNARTYISDSIPLALFSIFFFGLMISVSFAGLRIGEIGIDVLKSLPPLLRALDPRSANSLAKLRAERQALSARVVDVIDTFAPEIFPDFESEKLIPHEHPEDDTYQSRLKSMPPSEPESRNRSKDRTSRSRSRSAGFHLYDTLLKPLSIKSKDDLGEVNRRIHVSMQERGRQRARNEIDPDEDVVSLDGSVSAQSGDIAVEEVKKTK
>XP_015406621_Aspergillus_nomiae
MAKQPYIPPLIGWLYDLVLWLFSVLVDLFFREVHPRGSWKIPRKGPMILVAAPHANQFVDSLILMRVMRSEARRRISWLIAEKSFRRKFIGLLARSIGTVPVARAMDNMKPGQGTIYMPDPINQPTLIRGVDTDFEGVGFEKDGTIALPTINGTSHSATIAEIRGPAELILKKPFKAKDPLYQLTGRKDITDDGQLIGDASDTDPKFKGSKFKVSPHVDQTAVYEAVFARLNAGGCVGIFPEGGSHDRTNLLPLKAGVALMALGTLADNPDCGLKIVPCGMNYFHAHKFRSRAVIEFGNPIEIPREIVEQFKRGEKREAVGAVLDTIYQGLVAVTVTSPDYETLMVIQAARRLYNTKGKKLPLPMVVELNRRLVKGYTHFKDDPRIVHLRKSIAEYNRELRLLGIRDHQVGYARFSFIKVIFTLISRLIKLSLLTIGTLPGLLLFTPVFITTKVISKQKSQEALAASTVKLQGRDVMATWKLLVALAFAPALYAFYTVVFTIWAYHNRIQNTVPEWMPLWLIVPIGMVLFPTITFAALRIGEVGMDILKSLRPLVLSLNPSSANSLVKLRQKRAALAQQVTDAINTLGPELFPDFDAARIVTDPFREINKPAEKADGEPVPVPEIRRTTTTDFERGSISQEPLPRNESFHNLANIGFFSTRPSSRSRSRSSSFGGRPGSSGQQLKPLSQLTSSDGFEQVSSKIRDAMRQRGEERRRRHSEDSNSWDMASSGPGTPYSEESRKDI
>XP_023090208_Aspergillus_oryzae 
MDSGSPDDCRRFGVTANILQPFASSRPEYQPFLSAVKNIAKPSNGIMAKQPYIPPLIGWLYDLVLWLFSVLVDLFFREVHPRGSWKIPRKGPVILVAAPHANQFVDSLILMRVMRNEARRRISWLIAEKSFRRKFIGLLARSIGTVPVARAMDNMKPGQGTIYMPDPINQPTLIRGIDTDFEGPGFEKDGTIALPTINGTSHNAAIAEIRGPAELIIKKPFKAKDPLYQLTGRKDITDDGQIIGDALDTDPEFKGSKFKVSPHVDQTAVYEAVFARLNAGGCVGIFPEGGSHDRTNLLPLKAGVALMALGTLADNPDCGLKIVPCGMNYFHAHKFRSRAVIEFGNPIEIPREIVEQFKRGEKREAVGALLDTIYQGLLAVTVTSPDYETLMVIQAARRLYNTKGKKLPLPMVVELNRRLVKGYTHFKDDPRIVHLRKSIAEYNRELRLLGIRDHQVGYARFSFIKVIFTLISRLIKLSLLTIGTLPGLLLFTPVFITTKVISKQKSQEALAASTVKLQGRDVMATWKLLVALAFAPALYAFYTVVFTIWAYHNRIQNTVPEWMPLWLIVPIGMVLFPSITFAALRIGEVGMDILKSLRPLVLSLNPSSANSLVKLRQKRAALAQQVTDAINTLGPELFPDFDAARIVTDPFREINRPADKADGEPAPIPEIRRTTTTDFERGSISQEPLPRNESFHNLANIGFFSTRPSSRSRSRSSSFGGRPGSSGQQLKPLSQLTSSDGFEQVSSKIRDAMRQRGEQRRRRHSEDSNSWDMASSGPGTPYSEESRKDI
>XP_040635870_Aspergillus_ruber
MAAKQPYIPPLISWLYDLVLWTFSVLIDLFFREVHPRGSWKIPRRGPMIIVAAPHANQFVDSLILMRVMRSEAQRRISWLIADKSFRRRFIGMLARGIGTVPVARAMDNTKPGQGTIYLPDPVNHPTLIRGIGTNFEAPGYEKDGTIALPTINGTSHNTAIAEICGPEELIIKKVFKHKDALYQLTGRKDITDDGKFTGDVSDKDLENFQGSKFKFSPHVDQTAVYQAVFSRLNSGGCVGIFPEGGSHDRSDLLPLKAGVAMMALGTLADNPDCGLKIVPCGMNYFHAHKFRSRAVIEFGTPLEVPRELVDQYKRGERREAVGALLDIIYQSLVAVTVTSPDYETLMVIQAARRLYNVRGKKLPLPMVVELNRRLVKGYTHFRDDPRIVHLRKSIAAYNKQLRLLGIRDHQVDYAKFSIIQVVATLIYRLIKLVLLTIGTLPGLLLFTPVFIATKFISIKKSREALAASSVKLQGRDVMATWKLLIALAFAPAVYATYTAVFTYWTYRNRIQGLVPTCVPLWLIVPIGMILFPTVTFAALRIGEIGMDIVKSLRPLVLSLNPSSVNTLVRLRHRRAALAQQVTEAINTLGPELFPDFDAARVITDPFREINRSDGKTSDPISLPEIRRTSTTDYNEGSATQEPLPRNESFHNLANIGFFSTRPASRSRSRSHSRSSSIGARPGSSGSHLRPLSQLNTTGDFEEVSSKIRDAMRERGERRRRRSDDGSWDMASTGTSTPSTPDDGSRKNI
>XP_040703319_Aspergillus_sydowii
MARKPYIPPLVGWLYDLVLWTFSVLVDLFFREVHPRGSWKIPRRGPMIIVAAPHANQFVDSLILMRVLRTEAHRRISFLIAEKSFRRKFIGLLARGIGTVPVSRAMDMMKPGQGTVYLPDPINQPTLLRGVGTNFEGPGFERDGTIALPTINGTSHNANIAEIRGPEELILKKPFGHKDALFQLTGRNDITDDGKFSGEVSDKDRADFNGSKFKAAPHVDQSAVYDAVFGRLLGGGCIGIFPEGGSHDRSDLLPLKPGVALMALGTLAENPDCGLKIVPCGMNYFHAHKFRSRAVIEFGTPLEVPRELVEMYKNGDRRGAVGPLLDMIYQSLVSVTVASPDYETLMVIQAARRLYNIKGKKLPLPMVVELNRRLVKGYSHFKDDPRIISLKKSIADYNKELRLLGIRDHQVDYAKFSSIKVIATLIYRLGKLVLLTIGTLPGLLLFTPVFITTKLISNKKSKEALAASTVKLQGRDVMATWKLLVALAFAPALYAFYTITFTYWAYRNRINGYVPESVPLWTFIPIGMVLFPTITFAALRIGEIGMDIVKSLRPLLLSLNPSSANTLVKLRLRRAALAKQVTDTINTLGPELFPDFDAARIVTDPFRELNRQASTLENGQAPSVEIRRASTTNFDEGSASQEPLPRNESFHNLANFGFFSTRPSSRNRSRSNSRSSSFGGLPGTSGQQLKPLSQLTAKDGLDEVSFKIRDAMRERGERRRRSEDNSSWDMASSGPGTPHSEENRKDI
>XP_001213121_Aspergillus_terreus
MAQQPYIPPLIGWLYDLVLWAFSVLVDFFFREVHPRGSWKIPRKGPMIIVAAPHANQFVDSLILMRVLRNEAHRRISWLIAEKSFKRKFIGLLARGIGTVPVARAMDNLKPGQGTIYLPDPVNQPTLVRGVGTNFEGPGFEKEGTIALPTINGTSHSATIAEIHGPEELVLKKPFKGKDPLFQLTGRKDITPDGKFTGDVSSKDLGDFKGSKFKVSPHVDQTAVYNAVFARLNAGGCVGIFPEGGSHDRPNLLPLKAGVALMALGTLADNPDCGLTIVPCGMNYFHAHKFRSRAVIEFGNPIEVPKELVEQYRKGERREAVGALLDIIYQSLVAVTVTSPDYETLMVIQAARRLYNTKGKKMPLPMVVELNRRLVKGYTHFKDDPRIVSLRKSVADYNRSLRLLGIRDHQVEYAKFSFFQVIFTLITRLVKLFLLAIGTLPGLLLFAPVFIVTKVISKKKSKEALAASTVKVQGRDVMATWKLLVALAFAPCLYIFYASAFFFWAWYNRIQGYVPERVPLSVIGIIAPTIFPLITFAALRIGEVGMDIIKSLPPLVLCLNPSSANTLVKLRQRREALAHEVTETINTLGPELFPDFDAARIVTDPFREMNRTAGKPDAEHPPVPEITRTGTSDLDEGSASKEPLPRNESFHNLANIGFFSTRPSSRSRSRSRTSSFGAGHGTSGRQLQPLSQINTNEGFEEVSSKIRDAMRQRGERRRRYSEDSSGFAVASSGPGTPSSEEYERKHI
>XP_022487500_Penicillium_arizonense
MGDKGPYIPPLVGWMYDLVLWTFSVLIDLFFREVHPRGSWKIPRRGPIILVAAPHANQFVDSLVLMRVIRSEAHRRISWLIAEKSFRRKFIGFLARGIGTLPVARAMDNLKPGTGTIYLPDPINEPTLLRGVGTNFEGPGFEKDGTIALPTINGTSHSAAIAEVRGPEELVLKKPFKHRDALGQLTGRKDIGSDGKFSGDVSEQNPDFKGTKFKVAPHVDQTAVYQAVFKRLGAGGCVGIFPEGGSHDRTTLLPLKAGVALMALGTLAENPDCGLKIVPCGMNYFHAHKFRSRAVIEFGTPIDVPRELVEQFKQGERRESVGALLDIIYGSLVSVTVTSPDYETLMVIQAARRLYNTKGKKLPLPMVVELNRRLVKGYAHFKDDPRIVDLRRSIVSYNKQLRILGIRDHQVAYAKFSILQVVATLLYRLGKLALLTIGTLPGFLLFTPVFIATKYLSAKKSKEALAASTVKLQGRDVMATWKLLIALAFAPALYAFYTAAFTYWTYWNRVQGLVPNWVPLWSVVMIGMVLFPTITFAALRIGEVGMDIIKSLRPLVLSLNPSSANTLVRLRERRAALAQQVTDAINTMGPELFPDFDASRIVTGPFRDAESETKEHGLPEIRRTSVSEAGEGMPTSEPLPRNESFHNLANIGFFSTRPPSRDHSRSSSASGRPGSRHGLKPLSPLTQKDPLEDVSSRIRDAMRERGERRRRRSEDGSWDMASSGPGTPSSTEEYRKDL
>XP_014536016_Penicillium_digitatum
MGEKGQYIPPLIGWMYDLVLWTFSVLIDLFFREVHPRGSWKIPRRGPIILVAAPHANQFVDSLVLMRVIRSEAQRRISWLIADKSFKRKFIGLLARGIGTLPVARAMDNLKPGTGTIYLPDPINKPTLVRGVGTNFEENSFQKDGTIALPTINGTSHSTAIAEIKGPEELVLKKPFKHRDALAQLTGRKDIDRDGNFTGDASEQDPDFKGTKFKVAPHVDQTAVYQAVFKRLGTGGCVGIFPEGGSHDRTTLLPLKAGVALMALGTLAENPDCGLKIVPCGMNYFHAHKFRSRAVIEFGSPIDIPSELVEQFKQGERRESVGALLEIIYGRLVSVTVTSPDYETLMVIQAARRLYNTKGKNLPLPMVVELNRRLVKGYAHFKDDPRIVELRKSIVGYNKQLRLLGIRDHQVAYAKFSILQVVATLIYRLGKLALLAIGTLPGLLLFTPVFIATKRISAKKSKEALAASTVKLQGRDVMATWKLLIALAFAPALYAFYTASLTYWTYWNRVNGIVPDWVPLWSVVVIGVVLFPTITFAALRIGEVGMDIIKSLRPLVLSLNPSSANTLVKLRERRATLAHQVTEAINTMGPELFPDFDASRVVTDPFREATKLDHKVENELPEIRRASVSDYTEKMPSSEPLPRNESFHNLANIGFFSTRPPSRNRSRSRSASARPGSQHGLKPLSTLTPKDPLEDISSRIRDAMRERGERRRRRSEDGSWDMASSGPGTPSSLEEFRKDL
>XP_016593359_Penicillium_expansum
MGEKGQYIPPLVGWMYDLVLWTFSVLIDLFFREVHPRGSWKIPRRGPIILVAAPHANQFVDSLVLMRVIRSEAQRRISWLIADKSFKRKFIGFLARAVGTLPVARAMDNLKPGTGTIYLPDPINEPTLVRGVGTNFEGKGFEKDGTIALPTINGTSHSTAIAEIKGPEELVLKKPFKHRDALAQLTGRKDIDRDGNFTGDASEQDPDFKGTKFKVAPHVDQTAVYQAVFKRLGTGGCVGIFPEGGSHDRTTLLPLKAGVALMALGTLAENPDCGLKIVPCGMNYFHAHKFRSRAVIEFGTPIEIPSELVEQFKQGERRESVGALLEIIYGSLVSVTVTSPDYETLMVIQAARRLYNTKGKNLPLPMVVELNRRLVKGYAHFKDDPRIVGLRKSIVGYNKQLRILGIRDHQVAYAKFSILQVVATLIYRLGKLALLAIGTLPGFLLFTPVFIATKHLSAKKSKEALAASTVKLQGRDVMATWKLLIALAFAPALYAFYTASLTYWTYWNRVNGMVPGWVPLWLVVLIGMVLFPTITFAALRIGEVGMDIIKSLRPLVLSLNPSSANTLVKLRERRAALAQQVTEAINTMGPELFPDFDAARVVTDPFREAGNTDTKAENELPEIRRTSVSDHVEKMPSSEPLPRNESFHNLANIGFFSTRPPSRDRSRSRSASARPGSRHVLKPLSPLTQKDPLEDVSSRIRDAMRERGERRRRRSEDGSWDMASSGPGTPSSTEESRKDL
>XP_040649367_Penicillium_griseofulvum
MGEKGQYIPPLIGWMYDLVLWTFSVLIDLFFREVHPRGSWKIPRRGPIILVAAPHANQFVDSLVLMRVIRSEAQRRISWLIADKSFKRKFIGFLARGIGALPVARAMDNLKPGTGTIYLPDPINEPTLLRGVGTNFEGKGFEKDGTIALPTINGTSHSTAIAEIKGPEELVLKKAFKHRDALAQLTGRDDIDRDGNFTGDASNQDPDFKGTKFKVAPHVDQTAVYEAVFKRLGTGGCVGIFPEGGSHDRTTLLPLKAGVALMALGTLAENPDCGLKIVPCGMNYFHAHKFRSRAVIEFGTPIEIPSELVEQFKQGERRESVGALLEIIYGSLVSVTVTSPDYETLMVIQAARRLYNTKGKNLPLPMVVELNRRLVKGYAHFKDDPRIVGLRKSIVDYNKQLRILGIRDHQVTYAKFSILQVVATLIYRLGKLVLLAIGTLPGFLLFTPVFIATKYLSAKKSKEALAASTVKLQGRDVMATWKLLIALAFAPALYAFYTAALTYWTYWNRVNGMVPDWVPLWSVVMIGMVLFPTITFAALRIGEVGMDIIKSLRPLVLSLNPSSANTLVRLRERRAALAHQVTDAINTMGPELFPDFDAARVVTDPFREASNTDTKSENELPEIRRTSVADHGEKMPSSEPLPRNESFHNLANIGFFSTRPPSRDRSRSRSASARPGSRHGLKPLSPLTPKDPLEDVSSRIRDAMRERGERRRRRSEDGSWDMGSSGPGTPSSTEESRKDL
>XP_038930332_Penicillium_roqueforti
MFSSFAPRTSCRDHNPFPILSRFFDDPSTTLESSFLRKIAHRASTAQWEKRASTSHPSLGGFHPRGSWKIPRRGPIILVAAPHANQFVDSLVLMRVIRSEAHRRISWLIAEKSFKRKFIGFLARAVGTLPVARAMDNLKPGTGTIYLPDPVNQPTLLRGVGTNFEGKGFQKDGTIALPTINGTSYSTAIAEIKGPEELILKKAFTSKDALTQLTGRQDIDRDGNFTGDASAQDPDFKGTKFKVAPHVDQTAVYQAVFKRLGAGGCVGIFPEGGSHDRTTLLPLKAGVALMALGTLAENPDCGLKIVPCGMNYFHAHKFRSRAVIEFGNPIEIPSELVEQFKQGERRESVGALLEIIYGSLVSVTVISPDYDTLMVIQAARRLYNTKGKNLPLPMVVELNRRLVKGYAHFKDDPRIVALRKSIVGYNKQLHLLGIRDHQVAYAKFTILQVVATLIYRLGKLALLTIGTLPGFLLFTPVFIATKYISAKKSREALAASTVKLQGRDVMATWKLLIALAFAPALYAFYTAALTYWTYWNRVNGLVPDWVPLWSIVVIGMVLFPTVTFAALRIGEVGMDIIKSLRPLVLSLNPSSANTLVKLRARRVALAQQVTDAINTMGPELFPDFDAARIVTDPFRDASDTDTKADNGLPAIRRTSVPEHGEKMPSSEPLPRNESFHNLANIGFFSTRPPSRNRSRSRSASARPGSRHGLKPLSTLTPKDPLEDVSSRIRDAMRERGERRRRRSEDGSWDMASSGPGTPSSGDESRKDL
>XP_002564614_Penicillium_rubens
MGEKGQYIPPLVGWMYDLVLWTFSVLIDLFFREVHPRGSWKIPRRGPIILVAAPHANQFVDSLVLMRVIRSEAQRRISWLIADKSFKRKFIGFLARSVGTLPVARAMDNLKPGTGTIYLPDPINQPTLLRGVGTNFEGKGFERDGTIALPTINGTSHSTAIAEIKGPEELVLKKAFKHRDALAQLTGRQDIDRDGNFTGDASAQDPDFKGTKFKVAPHVDQTAVYEAVFKRLGTGGCVGIFPEGGSHDRTTLLPLKAGVALMALGTLAENPDCGLKIVPCGMNYFHAHKFRSRAVIEFGTPIDIPPELVEQFKQGERRESVGALLDIIYGSLVSVTVTSPDYETLMVIQAARRLYNTKGKNLPLPMVVELNRRLVKGYAHFKDDPRIVELRKSIVGYNKQLRLLGIRDHQVAYAKFSILQVVATLIYRLGKLALLTIGTLPGLLLFTPVFIATKYLSAKKSKEALAASTVKLQGRDVMATWKLLIALAFAPALYAFYTASLTYWTYWNRVNGMVPDWVPLWLVVIAGMVLFPTITFAALRIGEVGMDIIKSLRPLVLSLNPSSANTLVKLRERRAALAQQVTDAINTMGPELFPDFDAARVVTDPFREASNADTKAEHGLPEIRRTSVSDHGEKMPSSEPLPRNESFHNLANIGFFSTRPPSRDRSRSRSASARSGSRHGLKPLSALTHKDPLEDVSSRIRDAMRERGERRRRRSEDGSWDMASSGPGTPSSTEESRKDL
>XP_040812186_Penicillium_solitum
MGDKGQYIPPLVGWMYDLVLWSFSVLIDLFFREVHPRGSWKIPRRGPIILVAAPHANQFVDSLVLMRVIRSEAQRRISWLIADKSFKRRFIGFLARAVGTLPVARAMDNLKPGTGTIYLPDPINEPTLLRGVGTNFEGKGFEKDGTIALPTINGTSHSTAIAEIKGPEELVLKKAFKHRDALTQLTGRKDIDRDGNFTGDASEQDPDFKGTKFKVAPHVDQTAVYQAVFKRLGTGGCVGIFPEGGSHDRTTLLPLKAGVALMALGTLAENPDCGLKIVPCGMNYFHAHKFRSRAVIEFGTPIDIPSELVEQFKQGERRESVGALLEIIYGSLVSVTVTSPDYETLMVIQAARRLYNTKGKNLPLPMVVELNRRLVKGYAHFKDDPRIVELRKSIVGYNKQLRLLGIRDHQVAYAKFSILQVVATLIYRLGKLALLAIGTLPGFLLFTPVFIATKYLSAKKSKEALAASTVKLQGRDVMATWKLLIALAFAPALYAFYTASLTYWTYWNRVNGIVPDWVPLWSVVMIGMVLFPTITFAALRIGEVGMDIIKSLRPLVLSLNPSSANTLVKLRERRAALAHQVTEAINTMGPELFPDFDAARVVTDPFREASNTDTKAENDLPEIRRTSVSDHTEKMPSSEPLPRNESFHNLANIGFFSTRPPSRDRSRSRSASARPGSRHGLKPLSPLTQKDPLEDVSSRIRDAMRERGERRRRRSEDGSWDMASSGPGTPSSTEESRKDL
>XP_022583959_Penicilliopsis_zonata
MAKKQPYIPPLIGWLYDLVLWSFSVLIDLFFREVHPRGSWKIPRRGPVIIVAAPHANQFVDSLVLMRVIRSEAHRRISWLIAEKSFKRKFIGLLARGIGTVPVARAMDNLKPGAGTIYLPDPVYQPTLVRGVGTNFEGPGYEVEGTIALPTINGTSHSAPIAEIRGPQELVLKKPFRARDALFQLTGRQDITDDGKFEDQVSQQNLSDFQGTKFKVAPHVDQTAVYQAVFARLNAGGCVGIFPEGGSHDRPDLLPLKAGVALMALGTLADNPDCGLKIVPCGMNYFHAHKFRSRAVIEFGNPIDIPRELVDQFKQGERRESVGTLLNTIYQSLLAVTVNTPDYDTLMVIQAARRLYNTKGKKLPLPMVVELNRRLVKGYTHFKDDPRIVHLRKSITDYNKQLSLLGIRDHQVDYAKFSFVQVIATLIYRLVKLALLAIGTLPGFLLFTPVFIVTKTISIKKSREALAASTVKLQGRDVMATWKLLVALAFAPALYALYTALFTYWTYRNRINGYVPDWVPLWLIVPIGMGLFPTITFAALRIGEVGMDIIKSLRPLLLSLNPSSANSLVALRKRRAELAQQVTDAINTLGPELFPDFDAARIVTDPFRETPDTHKPAEKTEERPQGPPETARPHMALAELREGSAYQEPLPRNESFHNLANIGFFSTRPPSRSQSRSSSIGRPGSSHQLKPFSSLSSKDGLERVSSKIRDAMRERGERRRRRSEDSSWDMASSEPETPSSEENRKDL
>XP_016621647_Cladophialophora_bantiana
MPSQAGSSREALSRAPQRGRGKKKGNQLQIPWLYDLVLWALSILIDLFFREVHPRGAWKVPKTGPVILVAAPHANQFVDSLILMRILKREAKRRISYLIAEKSTKRKFIGTLSTAIGAIPVGRALDKVKPAKGKIFLPDQDNDPTLIQGVGTDFTNGDFEVGGLIVLPKVRGQTPSTEIAEIISPTEIRLKKPFKTPEALESLTSTGTVGGETNEQQIESRGCSFKVAPYVDQTKVYNAVFDELDAGGCIGIFPEGGSHDRPDLLPLKAGVAIMALGAEARHPGCGVKIIPIGMNYFHAHKFRSRAVIEFGHPIEVHPEQVEAYKAGDRRNAVGSLLETVFQGLVAVTQSSPDYDTLMLVQAARRLYNPLGKKLPLPLVVELNRRLVKGYTTYKDDPRVVELKKDVLQYNRQLRALGVRDHQVEWGNPAKHPWWHILGTLIYRLGELFFLGIGTLPGLAMFWPVFVTTKVISYRKSKEALAASTVKLQGRDVITTWKLLVAMAFAPALYAYYTIIVSLWLIYNRRDGYYTYKVPSWMVARTYVPDLVPVWLFAILFLILCILLTFAALRIGEIGMDVVKSLPPLFVALNPRSSSRFAKLQQRRQALSEKVTRVINELGPEVFPDFDAARVVPDAYREGAYQSKYKKMPDEPRMDSTEPTTPTSGAFEERTAESPGSRLMLPFGFLPSNEAFHNIGGFGFFASRPTTPKSRSRSSSAGGALASATNLKFTTLDHDEVSKRIRGAMRERGRKRESEGAETGTESSWDMADDERMTPTTEDEETKKDR
>XP_008724495_Cladophialophora_carrionii
MPSQRDPSGGGPSKAAVRFHGRKKKGNQLQKPWLYDLVLWALSILIDLFFREVHPRGAWKIPKTGPVILVAAPHANQFVDSLILMRLLKNEANRRISYLIAEKSTKRKFIGTLSAAIGAIPVGRAMDSVKPAKGKIFLPDQDNDPTLIRGVGTDFKNGDFEVGGLIVLPKVRGQTPSTEIAEIISSTEIRLKKPFKTAEALESLTGTGSPNDDPSEQQRGCSFKVAPYVDHSKVYDAVFDELEDGGCIGIFPEGGSHDRPDLLPLKAGVALMALGAEAKHPGCGVKIIPIGMNYFHAHKFRSRAVIEFGHPIEVDPEQVEKYKAGERRNAVGSLLETVFQGLVAVTQSCPDYDTLMLVQAARRLYNPLGKKLPLPLVVELNRRLVKGYTTYKDDPRVVELKKDVLEYNRQLRALGVRDHQVEWGNPAKRPWWLILGTLIYRLGELFLLGIGTLPGLAMFWPVFVTTKVISVRKSREALAASTVKLQGRDVIGTWKLLVAMAFAPALYIYYTVVVSLWLVYNRRDGYYTYRVPWWMVARTYVPDFIPIWLFAVLFFLVCIMVTFAALRIGEIGMDVAKSLPPLFVALNPRSSSRFVKLRQRRQALSERVTNVINELGPEVFPDFDAARIVADPYKEGVYQSKYKKMPEEPRIDSAEPTTPTSSAFEERSPDSPSAKSMFSLLPSNEAFSNIGGFGFFASRPTTPKSRSRSSSAGGALTSASTFKMTSLDHDEVSKRIRGAMRERGRKREGEGAETETESSYDMADDGRMTPATEDEEPKKDR
>XP_016246128_Cladophialophora_immunda
MPSQAGSSKEAVSKAARRGRGKKKGNQLQIPWLYDIVLWALSVLIDLFFREVHPRGAWKVPKTGPVILVAAPHANQFVDSLILMRILKHEAKRRISYLVAEKSTKRKFIGTLSTAIGAIPVGRALDKVKPAQGKIFLPDQDNDPTLIQGVGTDFTNGDFEVGGLIVLPKVRGQTPSTEIAEIISPTELRLKKPFRTPEALESLTGNGTVGRDTNDQQIESRGCSFKVAPYVDQTKVYNAVFDELDAGGCIGIFPEGGSHDRPDLLPLKAGVAIMALGAEARHPGCGVKIIPIGMNYFHAHKFRSRAVIEFGHPIEVHPDQVEAYKAGDRRNAVGSLLETVFQGLVAVTQSSPDYDTLMLVQAARRLYNPLGKKLPLPLVVELNRRLVKGYTTYKDDPRVVELKKDVLEYNRQLRALGVRDHQVEWGNPAKHPWWHILGTLIYRLGELFFLGIGTLPGLAMFWPVFVTTKVISYQKSKEALAASTVKLQGRDVITTWKLLVAMAFAPALYAYYTVIVSIWLVYNRRDGYYTHKVPWWMVARTYVPDFVPVWLFAILFLILCILITFAALRIGEIGMDVVKSLPPLFVALNPRSSSRFAKLQRRRKALSEKVTKVINELGPEVFPDFDAARIVPDAYREGAYQSKYKKMPEEPRIDATEPTTPTSGTFEERTAESPGSRSMLPFGFLPSNEAFHNIGGFGFFASRPTTPKSRSRSSSAGGALASATSLKFTSLDHDEVSKRIRGAMRERGRKRESEGAETGTESSWDMADDERMTPTTEDEEPKKDR
>XP_007744568_Cladophialophora_psammophila
MPSQAGSSKEALPRAPQRGRGKKKGNQLQIPWLYDLVLWALSILIDLFFREVHPRGAWKVPKTGPVILVAAPHANQFVDSLILMRILKREAKRRISYLVAEKSTKRKFIGTLSTAIGAIPVGRALDKVKSAKGKIFLPDQDNDPTLIQGVGTDFTKGDFEVGGLIVLPKVRGQTPSTEIAEIISPTELRLKKPFKTPEALESLTSTGTVGGETNEQQIESRGCSFKVAPYVDQTKVYNAVFDELDAGGCIGIFPEGGSHDRPDLLPLKAGVAIMALGAEARHPGCGVKIIPIGMNYFHAHKFRSRAVIEFGHPIECHPEQVEAYKAGDRRNAVGSLLETVFQGLVAVTQSSPDYDTLMLVQAARRLYNPLGKKLPLPLVVELNRRLVKGYTTYKDHPRVVELKKDVLQYNRQLRALGVRDHQVEWGNPAKHPWWHILGTLIYRLGELFFLGIGTLPGLAMFWPVFVTTKVISYRKSKEALAASTVKLQGRDVITTWKLLVAMAFAPALYAYYTIIVSLWLVYNRRDGYYTYKVPSWMVARTYVPDFVPVWLFAILFLILCILLTFAALRIGEIGMDVVKSLPPLFVALNPRSSSRFAKLRQRRQALSEKVTRVINELGPEVFPDFDAARIVPDAYREGAYQSKYKKMPDEPRMDSTEPTTPTSGAFEERTAESPGSRSLLPFGFLPSNEAFHNIGGFGFFASRPTTPKSRSRSSSAGGALASATNLKFTTLDHDEVSKRIRGAMRERGRKRESEGAETGTESSWDMADDERMTPTTEDEETKKDR
>XP_018689172_Fonsecaea_erecta
MPSQPGSSKEALSKTTQRGRGKKKGNKLQKPWLYDLVLWALSILIDLFFREVHPRGAWKVPKTGPVILVAAPHANQFVDSLILMRILKHEAKRRISYLIAEKSTTRKFIGTLSTAIGAIPVGRALDKVKPAKGKIFLPDQDNDPTLIEGVGTDFTNGDFEVGGLIVLPKVRGQTPSTEIAEIISPTQIRLKKPFKSPEALESLTGNGPVGGDTNEQQIESRGCSFKVAPYVDQTKVYNAVFDELDAGGCIGIFPEGGSHDRPDLLPLKAGVAIMALGAEARHPGCGVKIIPIGMNYFHAHKFRSRAVIEFGHPIEVHPDQVEAYKAGDRRNAVGSLLETVFQGLVAVTQSSPDYDTLMLVQAARRLYNPLGKKLPLPLVVELNRRLVKGYTTYKDDPRVVELKKDVLEYNRQLRALGVRDHQVEWGNPAKYPWWRILGTLIYRLGELFFLGIGTLPGLAMFWPVFVTTKVISYKKSKEALAASTVKLQGRDVITTWKLLVAMAFAPALYAYYTAIVSLWLVYNRRDGYYTHKVPWWMVARTYVPDFVPVWLFAILFLILCILITFAALRIGEIGMDVVKSLPPLFVALNPRSSSRFAKLQQRRHALSVKVTKVINELGPEVFPDFDAARIVPDGYREGAYQSKYKKMPEEPRIDSTEPTTPTSGTFDERTPESPGSRSMLPFGFLPSNEAFHNIGGFGFFASRPATPKSRSRSSSAGGALTSSTGLKFTTLDHDEVSKRIRGAMRERGRKRESEGAETGTESSWDMADDERITPTTEDEEPKKDR
>XP_022510157_Fonsecaea_monophora
MPSQAPSSKEAAPKAAPRGRGKKKGNQLQKPWLYDLVLWALSVLIDLFFREVHPRGAWKVPKTGPVILVAAPHANQFVDSLILMRILKHEAKRRISYLIAEKSTKRKFIGTLSAAIGAIPVGRALDKVKPAKGKIFLPDQDNDPTLIQGVGTDFTNGDFEVGGLIVLPKVRGQTPSTEIAEIISPTELRLKKPFKSPEALESLTGNGTVGGDTTNEQQIESRGCSFKVAPYVDQTKVYNAVFDELDAGGCIGIFPEGGSHDRPDLLPLKAGVAIMALGAEAQHPGCGVKIIPIGMNYFHAHKFRSRAVIEFGHPIEVHPDQVEAYKAGDRRNAVGSLLETVFQGLVAVTQSSPDYDTLMLVQAARRLYNPLGKKLPLPLVVELNRRLVKGYTTYKDDPRVVQLKKDVLEYNRQLRALGLRDHQVEWGNPAKHPWWHILGTLIYRLGELFFLGIGTLPGLAMFWPVFVTTKVISYKKSREALAASTVKLQGRDVITTWKLLVAMAFAPALYAYYTIIVSLWLVYNRRDGYYTHRVPWWMVARSYVPDFVPIWLFAVVFLILCILITFAALRIGEIGMDVVKSLPPLFVALNPRSSSRFAKLQRRRQALSEKVTKVINELGPEVFPDFDAARIVPDAYREGAYQSRYKKMPEEPRIETTEPTTPTSGAFEDRTGESPGSRSMLPFGFLPSNEAFHNIGGFGFFASRPTTPKSRSRSSSAGGALTSATSLRLTTLDHDEVSKRIRGAMRERGRKRESEGAETGTESSWDMADDERMTPTTEDEEPKKDR
>XP_016631523_Fonsecaea_multimorphosa
MPSQAGSSKEALSKAAPRGRGKKKGNQLQIPWVYDLVLWALSILIDLFFREVHPRGAWKVPKTGPVILVAAPHANQFVDSLILMRILKQEAKRRISYLIAEKSTKRKFIGTLSTAIGAIPVGRALDQVKPAKGKIFLPDQDNDPTLIQGVGTDFTNGEFEVGGLIVLPKVRGQTPSTEIAEIISPTQIRLKKPFKSPEALESLTGNGTVGGDTNEQEIESRGCSFKVAPYVDQTKVYNAVFDELDAGGCIGIFPEGGSHDRPDLLPLKAGVAIMALGAEARHPGCGVKIIPIGMNYFHAHKFRSRAVIEFGHPIEVHPDQVEAYKAGDRRNAVGSLLETVFQGLVAVTQSSPDYDTLMLVQAARRLYNPLGKKLPLPLVVELNRRLVKGYTTYKDDPRVVELKKDVLAYNRQLRALGVRDHQVEWGNPTKHPWWRILGTLIYRLGELFFLGIGTLPGLAMFWPVFVTTKVISYKKSKEALAASTVKLQGRDVITTWKLLVAMAFAPALYIYYTVIVSVWLVYNRRDGYYTHKVPWWMVARTYVPDFVPISLFAILFFILCILITFAALRIGEIGMDVAKSLPPLFVALNPRSSSRFAKLQQRRQALSEKVTKVINELGPEVFPDFDAKRIVPDAYREGAYQSKYKKMPEEPRIDSTEPTTPTSGAFEERTAESPGSKSMLPFGFLPSNEAFHNIGGFGFFASRPTTPKSRSRSSSAGGALASAGSLKFTTLDSDEVSKRIRGAMRERGRKRESEGAETGTESSWDMADDERMTPTTEDEEPKKDR
>XP_022494883_Fonsecaea_nubica
MPSQAPSSKEAPPKAAPRGRGKKKGNQLQIPWLYDLVLWALSVLIDLFFREVHPRGAWKVPKTGPVILVAAPHANQFVDSLILMRILKREAKRRISYLIAEKSTKRKFIGTLSTAIGAIPVGRALDKVKPANGKIFLPDQDNDPTLIQGVGTDFTNGEFEVGGLIVLPKVRGQTPSTEIAEIISPTELRLKKPFKSPEALESLTGNGTVGGDTTNEQQIESRGCSFKVAPYVDQTKVYNAVFDELDAGGCIGIFPEGGSHDRPDLLPLKAGVAIMALGAEAQHPGCGVKIIPIGMNYFHAHKFRSRAVIEFGHPIEVHPDQVEAYKAGDRRNAVGSLLETVFQGLVAVTQSSPDYDTLMLVQAARRLYNPLGKKLPLPLVVELNRRLVKGYTTYKDDPRVVELKKDVLEYNRQLRALGLRDHQVEWGNPAKHPWWHILGTLIYRLGELFFLGIGTLPGLAMFWPVFVTTKVISYKKSREALAASTVKLQGRDVITTWKLLVAMAFAPALYAYYTIIVSLWLVYNRRDGYYTHKVPWWMVARTYVPDFVPVWLFAVVFLILCILITFAALRIGEIGMDVVKSLPPLFVALNPRSSSRFAKLQRRRQALSEKVTKVINELGPEVFPDFDAARIVPDAYREGAYQSRYKKMPEEPRIETTEPTTPTSGAFEDRTGESPGSRSMLPFGFLPSNEAFHNIGGFGFFASRPTTPKSRSRSSSAGGALTSATSLKLTTLDHDEVSKRIRGAMRERGRKRESEGAETGTESSWDMADDERMTPTTEDEEPKKDR
>XP_013281050_Fonsecaea_pedrosoi
MPSQAPSSKEAPPKAAPRGRGKKKGNQLQKPWLYDLVLWALSVLIDLFFREVHPRGAWKVPKTGPVILVAAPHANQFVDSLILMRILKHEAKRRISYLIAEKSTKRKFIGTLSAAIGAIPVGRALDKVKPAKGKIFLPDQDNDPTLIQGVGTDFTNGDFEVGGLIVLPKVRGQTPSTEIAEIISPTELRLKKPFKSPEALESLTGNGTVGGDTTNEQIESRGCSFKVAPYVDQTKVYNAVFDELDAGGCIGIFPEGGSHDRPDLLPLKAGVAIMALGAEAQHPGCGVKIIPIGMNYFHAHKFRSRAVIEFGHPIEVHPDQVEAYKAGDRRNAVGSLLETVFQGLVAVTQSSPDYDTLMLVQAARRLYNPLGKKLPLPLVVELNRRLVKGYTTYKDDPRVVQLKKDVLEYNRQLRALGLRDHQVEWGNPAKHPWWHILGTLIYRLGELFFLGIGTLPGLAMFWPVFVTTKVISYKKSREALAASTVKLQGRDVITTWKLLVAMAFAPALYAYYTIIVSLWLVYNRRDGYYTHRVPWWMVARTYVPDFVPIWLFAVVFLILCILITFAALRIGEIGMDVVKSLPPLFVALNPRSSSRFAKLQRRRQALSEKVTKVINELGPEVFPDFDAARIVPDAYREGAYQSRYKKMPEEPRIETTEPTTPTSGAFEDRTGESPGSRSMLPFGFLPSNEAFHNIGGFGFFASRPTTPKSRSRSSSAGGALTSATSLKLTTLDHDEVSKRIRGAMRERGRKRESEGAETGTESSWDMADDERMTPTTEDEEPKKDR
>XP_007761795_Cladophialophora_yegresii
MPSQQDPSDGGPSKAPVRVRGRKKRGNQLQKPWLYDLVLWALSILIDLFFREVHPRGAWKIPKTGPVILVAAPHANQFVDSLILMRLLKNEADRRISYLIAEKSTKRRFIGTLSRAIGAIPVGRAMDSVKPAKGKIFLPDQDNDPTLIRGVGTDFKHGDFEVGGLIVLPKVRGQTPSTEIAEIISPTEIRLKKPFKTPEALESLTGTGSPNGDPSEQQRGCSFKVAPYVDHSKVYDAVFDELESGGCIGIFPEGGSHDRPDLLPLKAGVALMALGAEAKHPGCGVKIIPIGMNYFHAHKFRSRAVIEFGHPIEVDPEQVEKYKAGERRNAVGSLLETVFQGLVAVTQSSPDYDTLMLVQAARRLYNPLGKKLPLPLVVELNRRLVKGYTTYKDDPRVVELKKDVLEYNRQLRALGVRDHQVEWGNPAKRPWWLILGTLIYRLGELFLLGIGTLPGLAMFWPVFVTTKVISVRKSREALAASTVKLQGRDVIGTWKLLVAMAFAPALYIYYTVVVSVWLVYNRRDGYYTYRVPWWMVARTYVPDFIPIWLFSVLFILVCILVTFAALRIGEIGMDVAKSLPPLFVALNPRSSSRFAKLRQRRQALSERVTNVINELGPEVFPDFDAARIVADPYKEGVYQSKYKKMPEEPRIDTAEPATPTSGAFEERSPESPSAKSMFGLLPSNEAFSNIGGFGFFASRPTTPKSRSRSSSAGGALTSSISPFKMTSLDHDEVSKRIRGAMRERGRKREGEGAETETESSYDMADDGRMTPATEDEEPKKDR
>XP_016234433_Exophiala_spinifera
MDGAKEKPVKAPRRTKKKRGNEKLIPWLYDLVLWVMSVLIELFFREVHPRGAWKVPRTGPVILVAAPHANQFVDSLILMRILKTEARRRISYLIAEKSTHRKFIGTLSKAIGAIPVARALDNVKPAQGKIFLPDPENDPTLVKGIGTDFKNGRFEIGGLIVLPKVRGQTPSTDIAEIISSTELRLKKPFKTQEALESITKPASDGDSTPGCSFKVAPFVDQTKVYNAVFQELDAGGCIGIFPEGGSHDRPDLLPLKAGVAIMALGAEANHPGCGVKIIPIGMNYFHAHKFRSRAVIEFGHPIEVHPDQVAAYKSGDRRNAVGSLLETVYQGLLSVTQACPDYDTLMLVQAARRLYNPWGKKLPLPLVVELNRRLVKGYTKYQDDPRVVAVKKDVLNYNRQLRALGIRDHQVEWGNAAKRPWWLVFGTLIYRLGELFLLGIGTLPGLAMFWPVFVTTKVISVKKSREALAASTVKLQGRDVITTWKLLVAMAFAPALYAYYTIIVSLWLVYNRRDGYYTYRVPWWMVARTYVPDFVPIWLFAVSFLVLCISITFAALRIGEIGMDVVKSLPPLFIALNPRSSSRIARLRETRAALSVKVTELINTLGPEVFPDFDAERIVADPFREGAYQSSYKKMPEEPRLLDGGEPMAPTPGAFEATSESPVQRSFSSMLPSNESFGNIGGFGFFASRPTTPKSRSRSSSAGGALTSASMPLKALSTLNTTESFDEVSKRIRGAMRERGRKRESEGMDTGTESSWDMASEGDEEPKKEK
>XP_016259858_Exophiala_oligosperma
MDGATEKPVKNVRRSKKKRGNEKLIPWLYDLVLWVMSVLIELFFREVHPRGAWKVPRTGPVILVAAPHANQFVDSLVLMRILKTEARRRISYLIAEKSTHRKFIGTLSKAIGAIPVGRALDKVKTAKGKVFLPDPDNDPTLVRGIGTDFQNGQFEVGGLIVLPKVRGQTPSTEIAEILSATELRLKKPFKTQEALESITRPASNEEPSPGCSFKVAPFVDQTKVYNAVFQELDAGGCIGIFPEGGSHDRPDLLPLKAGVAIMALGAEANHPGCGVKIIPIGMNYFHAHKFRSRAVIEFGHPIEVHPDQVAAYKSGDRRNAVGSLLETVYQGLLAVTQACPDYDTLMLVQAARRLYNPWGKKLPLPLVVELNRRLVKGYTKYQDDPRVVSVKKDVLNYNRQLRALGIRDHQVEWGNAAKRPWWLVFGTLSYRLGELLVLGVGTLPGLAMFWPVFVTTKVISVKKSREALAASTVKLQGRDVITTWKLLVAMAFAPALYAYYTIIVSLWLVYNRRGGYYTYQVPRWMVARTYVPDFVPMWLFAISFLILCIGITFAALRIGEIGMDVVKSLPPLFIALNPRSSSRIARLRVTRAALSVKVTDLINTLGPEVFPDFDAERIVADPYREGAYQSSYKKMPEEPQMLDGGEPSTPTSGAFEAVPESPGHRSFSSLLPSNESFGNIGGFGFFASRPATPKSRSRSSSAGGALTSASMPLKALSTLNTGESFEEVSKRIRGAMRERGRKRESEGVDTGTESSWDMASEEGEEEPKKEK
>XP_013319296_Exophiala_xenobiotica
MPEPADGGMTKPVKAGRKNKKKRGNQLMIPWLYDLVLWTMSVLIDLFFREVHPRGAWKVPRQGPVILVAAPHANQFVDSLILMRILKTEARRRISYLVAEKSTKRKFIGTLSKAIGAIPVGRALDKVKPAEGKIFLPDPDNDPTLIRGVGTDFKNGQFEIGGLIVLPKVHGQTPSTEIGEILSSTELRLKKPFKTPEALEALTGAGSQSDGDPSQRDSRGCSFKVAPFVDQTKVYNAVFQELDAGGCIGIFPEGGSHDRPDLLPLKAGVAIMALGAEANHPGCGVKIIPIGMNYFHAHKFRSRAVIEFGHPIEVHPDQVAAYKAGDRRNAVGSLLETVYQGLLAVTQACPDYDTLMLVQAARRLYNPWGKKLPLPLVVELNRRLVKGYTKYQDDSRVIELKKDVLNYNRRLRALGIRDHQVEWGNAAKRPWWLVFGTLIYRLGELLVLGLGTLPGLAMFWPVFVTTKVISVKKSREALAASTVKLQGRDVITTWKLLVAMAFAPALYVYYTVIVSLWLVYNRRDGYYTHQVPWWMVARTYVPDFIPIWFFAIFFLILCICITFAALRIGEIGMDVVKSLPPLFIALNPRSSSRIAKLRETREALSAKVTDLINTLGPEVFPDFDAERIIADPFREGAYQSSYKKMPEEPRMLDGDEPSTPTSGAFETVPESPGARSYGLLLPSNESFGNIGGFGFFASRPATPKSRSRSSSAGGALSSAGLPIKALSTLGGNESFDEVSKRIRGAMRERGRKRASEGVDTGTESSWDMASDGDEEPKKEK
>XP_007726980_Capronia_coronata
MAKDDGSERSLISKLPRQGKKQGNKRQIPWLYDLVLWALSVLIDLFFREVHPRGAWKVPKKGPVILVAAPHANQFVDSLILMRILKTEANRRISYLIAEKSTKRKFIGTLSAASGAIPVARALDKVKPAKGKVYLPDPENDPTLLRGVDTDFTGPDFEVGGLIVLPKIRGQTPSTEIAEIISPTEIRLKKPFKTPEALESLHGVGSIYDTTASGGYPDEQSEPRGCSFKVAPHVDQTKVYNAVFEELEAGGCIGIFPEGGSHDRPDLLPLKAGVAIMALGAEANYPGCGVKIIPVGMNYFHAHKFRSRAVIEFGHPIEVHPDQVAAYKAGDRRNAVGSLLETVYQGLVSVTQSCPDYETLMLVQAARRLYNPTGKKLPLPLVVELNRRLVKGYTKYKDDPRVVELKKDVLDYNRELRALGLKDHQLEWGNPAKRPYWYVFGTLIYRLGELFFLTIGTLPGLAMFWPVFVTTKVISAKKSREALAASTVKLEGRDVIATWKILVAMAFAPTLYIYYTVIVSLWLAYNRRGGYYTYRLPWWMVARTYVPDFLPMWLFAILFFILCISVTFAALRIGEIGMDIVKSLPPLFIALNPRSSSRIVRLRARRERLSAKVTEVINTLGPEVFPDFDAKRIVADSYREGAYQSRYKQVPEEPRLVDSVEPATPTSGGFEDSADSSTSKSFSFLPSNESFGNIGGFGFFASRPATPKSRSRSRSQSSSGRGALTSTLKPFSALNDKTSLDEVSKRIRGAMRERGRKRENEGVETGTESSWDMASDGRVTPTTEDEEPKKDR
>XP_007734335_Capronia_epimyces
MAQGGSSEKSQGGSSEKSQGGSADKSLISKLPRRSKKKGNQRQIPWLYDLVLWALSVLIDLFFREVHPRGAWKVPKKGPVILVAAPHANQFIDSLILMRILKTEANRRISYLIAEKSTKRMFIGFMSAASGAISVGRALDKVKPAKGKIYLPDPENDPTLIRGIDTDFKNADFEVGGLIVLPKNRGQTPSTDIAEILSPTEIRLKKPFKSPEALECLTSTGPSDPGTAAAGTSEQKHSEQRGCSFKVAPYVDQTKVYNAVFEELEAGGCIGIFPEGGSHDRPDLLPLKAGVAIMALGAEANYPGCGVKIIPIGMNYFHAHKFRSRAVIEFGHPIEVHPDQVEAYKAGDRRNAVGSLLETVYQGLVAVTQSCPDYDTLMLVQAARRLYNPTGKKLPLPLVVELNRRLVKGYTKYKDDPRVVELKQDVLDYNRQLRALGIRDHQLEWGNPAKRPRWYILGTLIYRLGQLLILGMGTLPGLAMFWPVFVTTKVISAKKSREALAASTVKLEGRDVIATWKLLVAMAFAPALYIYYTVIVSFWLTYNRRGSYYTHRVPWWMVARTYVPDFLPIWLFAILFFILCIGVTFAALRIGEIGMDIVKSLPPLFVALNPRSSSRIVQLRHRRERLSAKVTEVINTLGPDIFPDFDAKRIVADPFREGAYQSKYKKMPEEPRLADSVEPPTPTSGGFDDTAESAKSFGFLPSNESFGNIGGFGFFASRPTTPKSRSRSRSSSAGGALSSGLKPLKALNDGPSVTSLDEVSKRIRGAMRERGRKRESEGVETGTESSWDMASEGQVTPPTEDEEPKKDR
>XP_009161326_Exophiala_dermatitidis
MAQGDSEKKPLVSKLPGQGKKRGNKRQIPWLYDLVLWTMSVLIDLFFREVHPRGAWKIPKKGPIILVAAPHANQFVDSLILMRIVKTEANRRISYLIAEKSTKRKFIGTLSAAIGAIPVARALDKVKPAQGRIYLPDPDHDPTLVRGIGTDFTNGDFEVGGLIVLPKVRGQAPSTEIAEIISPTEIRLKKPFKTPEALEALNANGAATQAITSGEGSEEIQPENLGTTFKVAPYVDNSKVYNAVFEELEAGGCIGIFPEGGSHDRPDLLPLKAGVAIMALGAEAKYPGCGVKIIPVGMNYFHPHKFRSRAVIEFGHPIELHPDQVEAYKAGDRRNAVGSLLETVYQGLISVTQACPDYDTLMLVQAARRLYNPTGKKLPLPLVVELNRRLVQGYTKYKDDPRVVELKKDVLDYNRELRALGIRDHQVEWGNPAKRPRWYVFGTLIYRLGELLFMGIGTLPGLAMFWPVFVTTKVISVKKSREALAASTVKIKGRDVIATWKLLVAMAFAPALYIYYTVVVSLWLAYNRRGGYYTYRVPWWMVARTYVPDFVPMWLFSILFFILCICVTFAALRIGEIGMDIVKSLPPLFVALNPRSSSRIVQLRQKRERLSAKVTDVINTLGPEVFPDFDAKRIVADPFKEGAYQSSYKQMPEEPRLPDSADPATPTSGGFQDVGASSASSPFSFLPSNESFGNIGGFGFFSSRPATPSGRSRSRSRSSSGGGGLTSVLKPFSTLSDNGSLDEVSKRIRGAMRERGRKRESEGVETGTESSWDMASAGQITPTTEDEEPKKDR
>XP_013259832_Exophiala_aquamarina
MADDGASKKVSKRGKKRGNKLQIPWLYDLVLWSMSVLVDLFFREVYPRGAWKVPRTGPVILVAAPHANQFVDSLILMRILKSEAKRRISYLIAEKSTKRKFIGTLSGAIGAIPVGRALDKVKPAEGKIFLPDQDNDPTLLQGVGTDFKNGQFEIGGLIVLPKVRGQSPSTEIAEIISSTELRLKKPFKTPEALEALTSNGLESGKTTPGGSNAQKVESRGCKFSVAPFVDQTKVYNAVFEELDAGGCIGIFPEGGSHDRPDLLPLKAGVAIMALGALANNPDCGLKIIPIGMNYFHAHKFRSRAVIEFGHPIEVHPEQVAAYKAGDRRNAVGSLLETVFQGLVAVTQSSPDYDTLMLVQAARRLYNPTGKKLPLPLVVELNRRLVKGYTQYKDDPRVVKLKKDVIDYNRQLRALGIKDHQVEWGNAAKRPWWLILGTLLYRLGELLVLSVGTLPGLMMFWPVFVTTKVISVKKSREALAASTVKLQGRDVITTWKLLVAMAFAPALYAYYTIIVTLWLVYNRRDGYYTHRVPWWLTAKTYVPNFVPVWLFAILFFILCISITFAALRTGEIGMDIVKSLRPLFTALSPRSSSRLSKLVDTRQRLSAEVTEVINTLGPEVFPDFDAARIVADPYKDGAYQSSYKTMPDEPRITEATEPSTPTSSGLEERSPSTPTGKSFGLLPRNESFGNIAGFGFFASRPATPKTRSRSSSAGGALTIGSFKGFSTLDGKESFDEVSKRIRGAMRERGRKRGESEGGETATESSWDMASDGQMTPTTEDEEPKKDR
>XP_016229429_Exophiala_mesophila
MERTQTSSRPARKRRQRRQIKWLYDLVLWAMSVLIDLFFREVHPRGAWKVPRKGPIILVAAPHANQFVDSLVLMRILKTEAKRRISYLIAEKSTKRKFIGTLSTAIGAIPVGRALDKVKPAQGNIFMPDQDNDPTLIHGVGTNFKNGQFEIGGLIVLPKVRGQTPSTEIAEIISPTELRLKKPFKTPEALESLNRNGPESGSDTPGRGSNGSRGCKFSVAPFVDQTKVYNSVFEELDDGGCIGIFPEGGSHDRPDLLPLKAGVAIMALGALANNPDCGVKIIPIGMNYFHAHKFRSRAVIEFGHPIEVHPDQVAAYKAGDRRNAVGSLLETVFQGLVAVTQSSPDYDTLMLVQAARRLYNPTGKKLPLPLVVELNRRLVKGYTQYKDDPRVVKLKQDVLDYNRQLRALGIRDHQVEWGNASKRPWWLILGTLIYRLGELVVLGIGTLPGLAMFWPVFVTTKLISLKKSREALAASTVKLQGRDVITTWKLLVAMAFAPVLYAYYIVIVSLWLVYNRNGGYYTNKVPWWLLARTYVPDFVPIWLFAVSFLGLCISITFAALRIGEIGMDVLKSLPPLVAALDPRSSSRLVKLRAIRQALSAEVTDVINDLGPEVFPDFDANRIVADPFPEGAYQSSYKTMPEEPRITEATEPSTPTSGGPEGKSPDTPTGTSFGLLPRNESFRNIGGFGFFASRPTTPKSRSRSSSAGGALSMSGGLRPFSSVDNKESFDEVSKRIRGAMRERGRKRESEGIETATESSWDMASDGQMTPASEDEEPKKER
>XP_013272302_Rhinocladiella_mackenziei
MPTRAVTARSSRRTKKKGNQLQRPWLYDLVLWALSVLIDLFFREVHPRGAWKVPRQGPIILVAAPHANQFVDSLILMRILKTEARRRISYLIAEKSTKRKFIGTLSAAIGAIPVGRALDKVKPAEGKIFLPDQDNDPTLICGVGTDFKNGDFQVGGLIVLPKVRGQTPSTEIAEIISSTELRLKKPFKTQEALESLTGTGSTSGTSEDHHGNRVGSRGCPFRVAPYVDQTKVYNAVFEELEAGGCIGIFPEGGSHDRPDLLPLKAGVAIMALGAEANHPGCGVKIIPIGMNYFHAHKFRSRAVIEFGHPIEVHPEQVEAYKAGDRRNAVGSLLETVFQGLMSVTQSCPDYDTLMLVQAARRLYNPTGKKLPLPLVVELNRRLVKGYTTYQNDPRVVVLKKDISDYNRRLRALGIRDHQVEWGNPAKRPWWLILSTLIYRLGELLFLGLGTLPGLAMFWPVFVTAKVISARKSREALAASTVKLQGRDVITTWKLLVAMAFAPALYIYYTVIMSLWLLYNRREGYYTSRVPWWMVARSYVPDFVPVWLFAILFFILCISITFAALRIGEIGMDVIKSLPPLFVALNPRSSSRIVKLRQRREALSKKVTELINTLGPEIFPDFDAERIMADPFREGAYQSKYKKMPEEPRMSDSAEPTTPTSGVFEERSSDSAGSKSFSFLPSNESFGNIGGFGFFASRPATPKSRSRSSSAGGALSSTGMPVRALSTLDNRESFDEVSKRIRGAMRERGRKRESEAAETGTESSWDMASDGQITPTTEDEEPKKDR
>XP_018003480_Phialophora_attinorum
MPEGSVARGPPMNRTTRRRRGNERLIPWIYDIVVWSLGLLIDLYFREVHPRGAWKIPRSGPVIFVAAPHANQFVDSMILMRIFKMEANRRISWLIAEKSTKRKFVGAMSRAVGSIPVGRALDKVKKAEGRISLPDAEGDATLIEGQGVDFENGQFEVGGLIVLPKSGNQTPSAEIAKIESKTRIRLKKPFTSEVALKALKAEGGSSFQVAPFVDQGKVYTMVSDELDAGGVIGIFPEGGSHDRSDLLPLKAGVAIMALEALARNPNCGLKVIPIGMNYFHAHKFRSRAVIEFGHVIEVHPDQVEAYKAGDRRNAVGSLMSTVQDGLTAVTQSSPDYETLMLAQAARRLYNPHGKKLPLSLVVELNRRLVKGYTIYKDEPRVIEMKREVLQYNRELRALGVRDHQVEWGNTTKRPWWRVLSTLIYRLGELAVLAVGTLPGLAMFWPLFVVTKVISMKKSKEALAASTVKIKGRDVITTWKLMVALAVAPALYAYYTIIVSIWLVYNRRGGYYSDKVPYWMLARTYVPDWVPIWLFAIAFTILCISLTFAALRIGEIGMDVLKSLKPLIVALDPRSSSSLARLTEHRKELSAKVTDVINAFGPEVYPDFDANRIVADPFREGAYQSQYREIPETKVEGATEPTTPTAAELEDNTLYGRSLNFLPSNETFMNIGSFGFFSSRPHTPKSRSRSSSTGAGLGRGDGLKPFSSIDTQDLSQRIRGAMRERGKKRASNAGMSESSWDAVSEPDEEGVERKKER
>NP_596450_Schizosaccharomyces_pombe
MQHTFIYDTCLWILSILIDFFFREVKTRGSFRVPRKGPLILVAAPHANQFVDPLILMLQLRREVGRRTSILVAAKSYRQRFIGLMSRAFGAIPVERAQDLAIRGEGKIFVVAEGDKTAIHGKDTLFTKHSVGDTLLLPNNYGSSHIASIKSDTLLYVKREFRGEDAERVLLSPEGSSYKVAPEIDQTYVYNEVRRRLVKGACIALFPEGGSHDRPEMLPLKAGVAIMALETLSQHPDCGLQLLPCGMNYFHPHRFRSRAVLEFGSPLSIPTEYVELYKAKKRREAIQGVLDMIYDALLSVTVQAPDYETLMVIQACRRLYKPAHIQFALPKVVDLNRKLIVGYNHFKHDPRVIRLHDKILLYNRQLYRLGLRDHQVQSLQYSRFMILYKLVYRCCKLFLLALGALPGAILFSPVFIAAHRISVKKAAAALKASSVKIQGRDILATWKLLVALGMTPILYSFYALLCCYYIYSYKLIPHSSIFVYTVPIISTFLFPMVTYAALRFGEVAVDIYKSIRPLFLALIPSKANAVYILKDERKQLVAEVTDLINKLGPELFPDFDPDRITTTIEKPERPSRFARRLSSSVASDVDNLSQLHDTDLNSEVSAPAPLQNVYLYSPNPSALPPSDEEEKDINDKAKLIRNALRQRMGQRMTEIRSRDTPPEEVFSESDEELSD
```
