## Supplementary material for "Coding Sequence Insertions in Fungal Genomes are Intrinsically Disordered and can Impart Functionally-Important Properties on the Host Protein": fasta protein sequences: XP_710060.2_blasthits_fa.txt

```
>XP_710060_Candida_albicans
MLYSRNLLLSTSSILFRKRIDFCIRRKLLSSSSIITNNMSDSSTNPPPPPHPAAAAAAAAAAAEQPVATTPQEGQPKQKTAKELEKERKKAEKLAKFNAKKAKQAAEANNKPKKDQQKDDKKTKKANTPTTKIPEFVDKTVPGDKKILVSLDDESFKAYNPKNVESSWYSWWEKQGFFEPELTANGEIKKEGCFSIPCPPPNVTGALHIGHALTVSIQDTLIRWNRMQGKTTLFIPGFDHAGIATQSVVEKQIWAKEQKTRHDYGREKFIEKVWEWKEEYHQRIKNQFKKLGSSYDWSREKFTLNPDLSQAVTEAFVRMHEDGTIYRASRLVNWSVKLNTAISNLEVDNKTIPGKTLLSVPGYESKIEFGTLTSFSYPVVDSETNEKLTVATTRPETIFGDTAVAVHPKDPRYTHLHGKFVQHPFLDRKLPIICDAETVDMEFGTGAVKITPAHDQNDYNTGKRNNLEFINIYTDDGLLNENCGPEWKGMKRFDARYKVIEQLKQKGLFVDQKDNEMTIPVCSRSGDIIEPLLKPQWYVDQKQMAKDAIEVVKRGEIVINPKTSEAEYFQWLENIQDWCISRQLWWGHRCPVYFVNIENEQIHDKLDNNYWVAGRTEEEAFKKAQEKFPNKKFTLEQDEDVLDTWFSSGLWPISTLGWPNETKDMELFNPMSMLETGWDILFFWVSRMILMSIKLTGKVPFKEVFCHSLVRDAQGRKMSKSLGNVVDPLDVINGIPLQGLHDKLLTGNLDPRELKKATEGQKLSYPNGIPECGTDALRFALCAYSTGGRDINLDILRVEGYRKFCNKIYQATKFVLGRLGQDYIPPTTSELTGKESLVEKWILHKLSHAAKLTNESLEARNFGDATNHIYNFWYDLCDVYIENSKSLIQDGTPEQKKSAQDTLYTCIDGALRLIHPFMPFITEEMWQRLPRREPEITGNLKTIMKAPYPVYKSEFDDIKSLEAYNLVLDITKGARSLLSQYNILKNGQVYVETNNEEIYKIANDQQDSIVSLIKGVEKITVVKTLDQVPSGCALQAIGPECTVHVLVKGQIDLDAEIAKVEKKLSNVLEQKKKTDESISKFTEKTKPEAKDSAYKRLEKQTAEIEGYEQTIAILEKLKL
>XP_002418572_Candida_dubliniensis
MLYSRNLLLSRLISPSLSLLFKRRVDFCIRKLSSSIITNNMSDSSTNPPPAATQPAAAAAAAAVAAEEGQPKQKTAKELEKERKKAEKLAKFNAKKAKQAAEANNKPKKDQQKDDKKNKKVKTPETIPEFIDKTIPGNKKILVSLEDESFKAYNPKNVESSWYAWWETQGFFEPELTANGEIKKEGCFSIPCPPPNVTGALHIGHALTVSIQDTLIRWNRMQGKTTLFIPGFDHAGIATQSVVEKQIWSKEQKTRHDYGREKFIGKVWEWKEEYHQRIKNQFKKLGSSYDWSREKFTLNPDLSQAVTEAFVRMHEDGTIYRASRLVNWSVKLNTAISNLEVDNKTIPGKTLLSVPGYDSKIEFGTLTSFSYPVIDSETNEKLTVATTRPETIFGDTAVAVHPKDPRYTHLHGKFVQHPFLDRKLPIICDGETVDMEFGTGAVKITPAHDQNDYNTGKRNNLEFINIYTDDGLLNENCGPNWKGMKRFDARYKVIEQLKQKGLFVDQKDNEMTIPVCSRSGDIIEPLLKPQWYVDQKQMAKDAIEVVKRGEIVINPKTSEAEYFQWLENIQDWCISRQLWWGHRCPVYFVNIENEEIHDKLDNNYWVAGRTEEEAFQKAQTKFPNKKFILEQDEDVLDTWFSSGLWPISTLGWPNETKDMELFNPMSMLETGWDILFFWVSRMILMSIKLTGKVPFKEVFCHSLVRDAQGRKMSKSLGNVVDPLDVINGIPLQGLHDKLLTGNLDPRELKKATEGQKLSYPNGIPECGTDALRFALCAYSTGGRDINLDILRVEGYRKFCNKIYQATKFVLGRLGQDYIPPTTSELTGKESLVEKWILHKLSQAAKLTNESLEARNFGDATNHIYNFWYDLCDVYIENSKSLIQDGTPDQKKSAQDTLYTCIDGALRLIHPFMPFITEEMWQRLPRREPEIINNLKTIMKAPYPVFQSEFDDIKSLEAYNLVLDITKGARSLLSQYNILKNGQVYVETNNDEIYKIANEQQDSIVSLIKGVEKITVVKTLDQVPSGCALQAIGPDCTVHVLVKGQIDLDAEIAKVEKKLSNVLEQKKKTDESISKFTEKTKPEAKESAYKRLEKQTAEIEGYEQTIAILEKLKL
>XP_002547492_Candida_tropicalis
MLSGRSLLQRIRFPLVINRVDIIRRQSTINKMSEPITKPVEGQTPAAAAAAPAPATTGDDGQPRQKTAKELEKERKKAEKLAKFNAKKAKQAEANKNKSDEPKKAKKEKKQAAPEKIPEFVDETKPGEKKILTSLDDAAFKAYNPKYVESSWYSWWEKQGFFEPELTEDGKIKSEGCFSIPCPPPNVTGALHIGHALTVSIQDTLIRWNRMQGKTTLFIPGFDHAGIATQSVVEKQIWAKEKKTRHDYGREKFIEKVWEWKDEYHNRIKNQFKKLGASYDWTREKFTLNPDLSEAVTEAFVRMHEDGTIYRAFRLVNWSVKLNTAISNLEVDNKNIPGRTLLAVPGYDSKIEFGVLTSFSYQVVGSDEKLTVATTRPETIFGDTGVAVHPKDPRYTHLHGKFVQHPFLDRKLPIITDAETVDMEFGTGAVKITPAHDQNDYNTGKRNNLEFINIYTDDGLLNENCGPEWKGMKRFDARYKVIEQLKEKGLYVDQKDNEMTIPVCSRSGDIIEPLLKPQWYVDQQQMAKDAIAAVKSGEIVINPKTSEAEYFQWLENIQDWCISRQLWWGHRCPVYFVDIEGEEHDRLDNEYWVSGRTEEEALAKAQKKFADKKFTLHQDEDVLDTWFSSGLWPISTLGWPHQTKDMELFNPMSMLETGWDILFFWVSRMILMSIKLTGKVPFKEVFCHSLVRDAQGRKMSKSLGNVIDPLDVITGIPLQGLHDKLLTGNLDPRELKKATEGQKISYPNGIPECGTDALRFALCAYSTGGRDINLDILRVEGYRKFCNKIYQATKFVLGRLGNDYVPPKTSDLTGKESLVEKWILHKLSHAAKNTNEALEARNFGDATGFVYNFWYDLCDVYIENSKSLIQDGTPEQKKSAQDTLYTCIDGALRMIHPFMPFVSEEMWQRLPRREGDNTLTVMKAKYPTYKKEFDDVKSYEAYELVLDITKGARSLLAQYNILKNGQVYVESSKEDIFAIASEQQDSIVSLIKGVEKIFVVKTPEEVPSGCALQAIGPDCTVHVLVKGQIDLDAEISKVNKKLSNTQEQKKKLEDSISKFTEKTKPEAKESAQKRLEKVSAEIEGYEQTIAILEKLKL
>XP_003867716_Candida_orthopsilosis
MLPSRVHLLAKPIIYKVVVPNRVYLQRGIQYRNMSDITKEKPAEATPVEGNPASSELKPKTAKELEKERKKAEKLAKFNAKKAKQAESSKGKSEEKKPKKEKKESAPVPEFVDKTQPGEKKLLASLEDPAFKAYNPKNVESSWYAWWENQGYFQPEFTESGEIKPEGCFSIPCPPPNVTGALHIGHALTVSIQDTLIRWNRMQGKTTLFIPGFDHAGIATQSVVEKQIWAKEKKTRHDYGREKFVEKVWEWKEDYHARIKNQFKKLGASYDWTRERFTLNPDLSEAVTEAFVRMHEDGTIYRASRLVNWSVKLNTAISNLEVDNKNIPGKTLLAVPGYDKKIEFGTLTSFSYPVENSDEKITVATTRPETIFGDTAVAVHPNDPRYKHLHGKFVIHPFVDRKLPIVTDAEAVDMEFGTGAVKITPAHDQNDYNTGKKNNLEFINIYTDDGFLNENAGPEWKGMKRFDARAKVIEELKKKDLYVEQKDNEMTIPLCSRSGDVIEPLLKPQWYVNQQEMAKEAIAAVKNGDITITPKTSEAEYFHWMENIQDWCISRQLWWGHRCPVYFVEIEGEEHDRLDNEYWIAGRTEEEALEKASAKFGDKKFTLSQDEDVLDTWFSSGLWPISTLGWPHKTRDMELFNPMSMLETGWDILFFWVSRMILLSLKLTGKVPFKEVFCHSLVRDAQGRKMSKSLGNVVDPLDVITGIPLQGLHDKLLTGNLDPRELKKATEGQKLSYPNGIPECGTDALRFALCAYSTGGRDINLDILRVEGYRKFCNKIYQATKFVLGKLGDDYVPPKSAELTDHESLVEKWILHKLTTAAKNTNEALEARNFGDATNHIYNFWYDLCDVYIENSKALIQDGTPEQKKSARDTLYTSIDGALRLIHPFMPFVTEEMWQRLPRREGDKTETIVKAKYPTYKKEYDNIDALNAYDLVIDITKGARSLLSQYNILKNGQVFVESGVENIYKIASDQQDSIVSLIKGVEKISVVKSADDVPSGCALQAIGPDCTVHVLVKGQVDLDAEIAKVTKKLDSARETKKKNDDAISKFTEKTKPEAIQSANQRLEKVVAEIEGYEQTIEILKKLKL
>XP_001527077_Lodderomyces_elongisporus
MLLSKLLFSTNLGIRRGVVPLAKNYLYPSLVLNLRRNMSDVTKPDETAQVAPAAPTDASATNTQDGEAPRPKTAKELEKERKKAEKLAKFNAKKAKQADSAKAKADEPKKPKKEKKKADATPAPEYIDKTVPGEKKVLASLEDPAFKAYNPKNVESSWYSWWDKSGFFEPELTEDGKIKSEGVFSIPCPPPNVTGALHIGHALTVSIQDTLIRWNRMQGKTTLFIPGFDHAGIATQSVVEKQIWAKEQKTRHDYGREKFVEKVWEWKEEYHSRIKNQFKKLGASYDWSRERFTLNPDLSAAVTEAFVRMHEDGTIYRSLRLVNWSVKLNTAISNLEVDNKNITGRTLLAVPGYDQKIEFGTLTSFSYQVDGSDEKLTVATTRPETIFGDTGVAVHPKDPRYKHLHGKYVLHPFLDRKLPIVTDEEAVDMEFGTGAVKITPAHDQNDYNVGKKNNLEFINIYTDDGLLNENCGPEWQGMKRFDARAKAIEQLKAKGLFVDQKDHEMVIPICSRSGDVIEPLLKPQWYVNQQQMAKDAIAAVKNGEIKITPKSSEQEYFYWLENIQDWCISRQLWWGHRCPVYFVNIEGEEHDRLDNKYWISGRSEEEALQKANEKFAGKKFTLEQDEDVLDTWFSSGLWPISTLGWPNKTKDLELFSPMSMLETGWDILFFWVTRMVLMSLKLTGKVPFKEVFCHSLVRDAQGRKMSKSLGNVIDPLDVVNGISLQGLHDKLLTGNLDPRELKKATEGQKISYPNGIPECGTDALRFALCAYSTGGRDINLDILRVEGYRKFCNKIYQATKFVLGRLGDDYVPPKSASLTGKETLVEKWILDRLSTAAKNTNEALEARNMGDSTNHIYNFWYDLCDVYIENSKSLIQDGTPEQKKSAQDTLYTSIDGALRLIHPYMPFITEEMWQRLPRREGDDTTTISKARYPQHNEEFDNPEAVQAYELVLEITKGARSLLSQYNILKNGQVFVESNNEGIYKIAAEQQDSIVSLIKGVEKISVVKTSDEVPSGCALQAIGPDCTVHVLVKGQIDLDAEIAKVDKKLNVAKDNKKKFDDAISKFTEKTNPSAIESAKQRLEKVVAEIEGYEQTIAILEKLKL
>XP_007374645_Spathaspora_passalidarum
MSLEDAAFKAYNPKNVESSWYAWWEEQGFFKPELDANGEVKKEGVFTIPCPPPNVTGALHIGHALTVAIQDTMQIWAKEKKTRHDYGREKFIEKVWEWKTEYHDRIKNQFKKLGASYDWSREKFTLDPELSEAVTEAFVRMHEDGTIYRASRLVNWSVKLNTAISNLEVDNKTIPGRTLLPVPGYENKIEFGTLTSFSYPVEDSDEKITVATTRPETIFGDTAVAVHPKDPRYTHLHGKYVIHPFVNRKLPIICDAETVDMEFGTGAVKITPAHDQNDYNTGKRNNLEFINIYTDDGLLNENCGEEWKGMKRFDARAKVIEALKEKGLYVEQKDNEMTIPLCSRSGDVIEPLLKPQWYVNQQEMAKEAIAAVKSGEIVITPKTSEAEYFQWLENIQDWCISRQLWWGHRCPVYFVTLEGEEHDRLDNEYWVSGRTEAEALEKAQKKFPNKKFTLEQDEDVLDTWFSSGLWAITTLGWPKPTKDMELFSPQSMLETGWDILFFWVSRMILLTLKLTGKIPFKEVFCHSLVRDAQGRKMSKSLGNVIDPIDVIAGIPLEGLHAKLLSGNLDPKELKKATEGQKLSYPKGIPECGTDALRFALCAYSTGGRDINLDILRVEGYRKFCNKIYQATKFVLGRLGDDYVPPKTSALSGNESLVEKWILYKLSIAAKNTNESLEARNFGDATGHIYNFWYDLCDVYIENSKQLIQDGTPEQKKSAQDTLYTCIDGALRLIHPFMPFVTEEMWQRLPRREGDNTVTIMKAKYPTYVEQLDDVESFKAYELVLDITKSARSLLSQYNITKNGQVYVESANESINKIANEQHDSIVSLIKGVEKIFVVKTPEEVPSGCALLSVGPECNVHVLVKGQIDLDAEIAKVNKKLEAANDFKKKANESISKFTEKTKPEAKDAAFKRLEHLTAEIESYEQTISILEKLKL
>XP_043051341_Scheffersomyces_spartinae
MSSESAAESIAAAPAAAASSPTDAPIKKEKTAKELEKERKKAEKLAKFNAKKAQQAEAAKNKLSEPKKPKKEKKEVEAVPEWIDKTTPGDKKILASLEDAAFKAYNPKNVESSWYQWWDQQGFFKPELTVDGKIKPEGVFTIPAPPPNVTGALHIGHALTVSIQDALIRYYRMKGKTTLWLPGFDHAGIATQSVVEKQVWAQEKKTRHDYGREKFVEKVWEWKDEYHDRIKNQFKRLGASYDWSREKFTLDADLSEAVTEAFVRMHEDGTIYRASRLVNWSVKLNTAISNLEVDNKNISGRTLLAVPGYDEKVEFGVLTSYSYVVEGSDEVITVATTRPETLFGDTGVAVHPEDPRYKHLHGKFVLHPFLDRKIPIVTDSEAVDMEFGTGAVKITPAHDQNDYNTGKRQNLEFINIFTDDGLLNDNCGPEFAGMKRFDARVKVIEQLKAKGLYVDQKDNEMTIPTCSRSGDVIEPLLKPQWWVNQQDMAKVAIEAVKKGEITITPSTSEAEYFHWLNNIQDWCISRQLWWGHRCPVYFVHIEGEENSKLDNEFWISGRTETEAQEKANKKFSGKKFTLEQDEDVLDTWFSSGLWPFSTLGWPNKTKDYEMFAPMSMLETGWDILFFWVTRMILLGLKLTGQAPFKEVFCHSLVRDAQGRKMSKSLGNVIDPLDVITGISLESLHEKLTTGNLDPRELKKATDGQKASYPKGIPECGTDALRFALCAYSTGGRDINLDILRVEGYRKFCNKIYQATKFVLGRLGDDYTPEPTNNKTGKESLVEKWILHKLTVATQEATTALEKREFGEATNAIYLYWYDLCDVYIENSKSLIQDGTPEQVKSAKDTLYTAIEGALKLIHPFMPFVTEEMWQRLPRRANDKTPSIVVASYPEYNETLDDVKALEAYELILDITKGARSVLAQYNINKDGEIYVEAIDKEVFAIAKEQQDSIVSLIKGVQKIQVVESAGEVPSGCAIQSISPLCTVHVLVKGHVDLDAEITKVQKKLDTINDLEKKTNILVSKFNEKTKEEAKETAYKKLEKFKAEKEGYEQTIAILQQLKL
>XP_001385224_Scheffersomyces_stipitis
MSDQKDNSTATSAPAPAEGAPVKTAKQLENERKKAEKLAKFEAKKAKQAAAAQSKSAEPKKPKKEKKVAEPVPEFVDETKPGEKKILVSLEDAAFKAYNPKNVESSWYSWWDKEGLFQPELTADGNIKPQGAFTIPAPPPNVTGALHIGHALTVSIQDALIRYYRMKGKTTLFLPGFDHAGIATQSVVEKQIWAKEKKTRHDYGREKFVEKVWEWKEEYHSRIKNQFKKLGASYDWTREAFTLNPDLSAAVTEAFVRMHDDGTIYRATRLVNWSTKLNTAISNLEVDNKNIPGKTLLAVPGYDDKVEFGVLTSFSYEVDGSDEKLTVATTRPETIFGDTGVAVHPKDPRYTHLHGKFVKHPFLDRLLPIVTDSEAVDMEFGTGAVKITPAHDQNDYQTGKRQNLEFINIFTDDGFLNENCGEYKGLKRFDARTVVIEQLKEKGLFVEQKDNEMTIPLCSRSGDVIEPLLKPQWWVNQQEMAKDAIAAVKNGDLTITPKTSESEYFYWMENIQDWCISRQLWWGHRCPVYFVVVEGEEGDRLDNNYWIAARSHEEALEKAQKKFAGVKFTLEQDEDVLDTWFSSGLWPISTLGWPNATRDMELFNPMSMLETGWDILFFWVSRMILLSLKLTGKVPFKEVFCHSLVRDAQGRKMSKSLGNVIDPLDVIAGIPLQGLHDKLKVGNLDPRELQKATDGQKLSYPNGIPECGTDALRFALCAYSTGGRDINLDILRVEGYRKFCNKIYQATKFVLGRLGEDFKPAETPAKTGNESLVEKWILYKLTQATAKTNKAIENRDFGDATNHIYNFWYDLCDVYIENSKALIQDGTAEQKKSAQDTLYTCIDSSLRLIHPFMPFVTEEMWQRLPRRAGDSTKSIVVAAYPEYIKEFDDKEAHEAYELVLEITKGARSLLSQYNILKHGQVYVETAKKDIFDIASEQHDSIVSLIKGVDKITVVSKVEDVPSGCALQAIGPDCTVHVLVKGQIDLDAEIAKVEKKLDAATEFDKKTKEAIEKFTEKTQPAAKEAAFKRLEKVTAEIEGYQQTIAILEKLKL
>XP_020067106_Suhomyces_tanzawaensis
MSNPESSGKPTGAAPAASQAPAPAAPAAGAPAEGAPPKTAKELEKERKKAEKLAKFNAKKAAQADKAKTEQPKKPKKEKKVAEPVPEFIDETKPGEKKVLVSLEDPAFKAYNPKNVESSWYAWWESQGFFKPELTKDGKVKPEGVFSIPAPPPNVTGALHIGHALTIAIQDALIRYNRMKGKTTLFLPGFDHAGIATQSVVEKQVWAQEKKTRHDYGREKFIEKVWEWKEEYHNRIKGQVKKLGASYDWSREAFTLSDEYNPAVIENFVKLHEDGTIYRASRLVNWSVKLNTAISNLEVDNKNISGRTLLDVPNYDKKVEFGVLTSFSYPVEGSDEKLTVATTRPETIFGDTGVAVHPDDARYKHLHGKYVLHPFLDRKLPIVTDAEAVDMEFGTGAVKITPGHDQNDHATGKRNNLEVINIYTDDGYLNETCGPEWAGMKRFDARVKVIEQLKEKGLFVDQKDNEMAIPVCSRSGDIIEPLLKPQWWVKQSDMAKEAIEVVKRGDIKIIPKTSESEYFHWLENIQDWCISRQLWWGHRCPVYFVKLDGVEEHDKLDNDYWVAGRNLEEAQAKADKKFPNAKFTLEQDEDVLDTWFSSALWPIATLGWPNKNAKDLELFGPFSLLETGWDILFFWVTRMILLGVKHTGQVPFKEVFCHSLVRDAQGRKMSKSLGNVVDPLDVIAGIPLQGLHDKLKVGNLDPRELTKAVEGQKASYPNGIPECGSDALRFALCAYSTGGRDINLDIMRVEGYRKFCNKIYQATKFVLGRLGEDYKPPQTSARTGKESLVEKWILHKLTHAAKNAADTLDSREFGESTNHIYNFWYELCDVYIENSKSLIQDGTPEQQQSAKDTLYTCIDSALRMIHPYMPFVTEEMWQRLPRREGETTPSIVVAKYPEYSADFDDVKAHDAYELVLEITKGARSLLAQYNIIKNGQVYVESANDDMFAIASAQQDSIVSLIKGVEKITVVKDAKDVPSGCALQAIGADCTVHVLVKGQIDLDAEIAKVQKKLGAAREFADKTNEGISKFTDKTKESAKESAYKRLEKFTAEIEGYEQTIAILEKLKL
>XP_020074130_Hyphopichia_burtonii
MSEKSSPSEPAPNQAQAPAPAPAQAGEAPVKEKSAKELEKERKKAEKLAKFNAKKAKQQADSKKPSEPKKPKKEKKPAEPIPEFKDETKQGDKKILVSLEDAAFKAYNPSNVESSWYNWWDKSGFFEPELTKDGEIKPQGSFSIPAPPPNVTGALHIGHALTVSLQDTLIRYNRMKGKTTLFLPGFDHAGIATQSVVEKQVWSKEGKTRHDYGREKFVEKVWEWKEEYHAKIKNQFKKLGASYDWSREAFTLNPDLSEAVTEAFVRLHEDGTIYRASRLVNWSTKLNTAISNLEVDNKTIAGRTLLAVPNYESKIEFGVLTSFSYEVDGLDEKLTVATTRPETLFGDTGVAVHPNDPRYKHLHGKFVKHPFLDRKIPIICDDEAVDMEFGTGAVKITPAHDTNDYNTGKRNNLEFINILTDDGYLNENCGEWQGMKRFDARYKVIEALKAKGLYVDQKDNEMTIPLCSRSGDIIEPLLKPQWWVDQKDMAKEAIKAVKNGDITITPKTSELEYFHWLENIQDWCISRQLWWGHRCPVYFVEFEGEENSRLDNTYWVAGRTYEEALEKANKKFGTERKFKLEQDEDVLDTWFSSGLWPISTLGWPKKSKDMELFSPMSMLETGWDILFFWVSRMILLGLKLTGEVPFKEVFCHSLVRDAQGRKMSKSLGNVIDPLDVIAGIPLQGLHDKLLSGNLDPRELKRATEGQKQTYPQGIPECGTDALRFALCAYTTGGRDINLDILRVEGYRKFCNKIYQATKFVLGKLGEDFKPTASRELTGKESLVEKWILHKLTVTAKECNEHLENRDFFESTNSIYNFWYDLCDVYIENSKYLIQDGSLEQQILAKNTLYTCIDEALKLIHPFMPFVTEEMWQRLPRRANDETKSIMVAEYPQFDKSFEDFKSLNDYNLILETTKGARSLLAQYNILKNGSIYIESSDEETNKNLKEQQDSIVSLIKGVETVNIVDNDTVKVPSGCALQSINTTTTVHLLVKGQIDLDLEISKVAKKLSNAKENEKKVLESISKFTEKTVEKAKEAAYNRNENIKAEIEGYEQTISVLENLKL
>XP_015469757_Debaryomyces_fabryi
MSDNNSTKPTTEPSVQGEVPVKKEKTAKELEKERKKAEKLAKFNAKKAKQVEDSKNKPAESKKPKKEKKVAEEVPEFKDETKPGEKKILVSLDNPAFKAYNPKNVESSWYSWWDKQGLFQPELTESGEIKPAGAFTIPAPPPNVTGALHIGHALTIAIQDTLIRYYRMKGKTTLFLPGFDHAGIATQSVVEKQIWANEKKTRHDYGREKFIEKVWEWKEEYHGRIKNQVKKLGASYDWTREAFTLNPDLSESVTEAFVRLHEDGTIYRASRLVNWSVKLNTAISNLEVDNKNITGKTLLSVPGYDSKIEFGTLTSFSYPVENSDEKITVATTRPETMFGDTGVAVHPNDPRYKHLHGKFVIHPFLDRRIPIVTDSEAVDMEFGTGAVKITPAHDQNDYSTGKRNDLEFINIYTDDGFLNENCGDEWKGMKRFDARAKVIEELKAKNLFVEQKDNEMTIPICSRSGDIIEPLLKPQWWVNQKDMAVEAIKAVKSGEITITPKTSEAEYFHWLENIQDWCISRQLWWGHRCPVYFVTFEGAENDRLNNDYWIAGRSYEEALEKAQKKFPNKTFTLEQDEDVLDTWFSSGLWPFSTLGWPNKTKDMELYNPMSMLETGWDILFFWVSRMILLGLKLTGKVPFKEVFCHSLVRDAQGRKMSKSLGNVIDPLDVIAGIPLQGLHDKLKTGNLDPRELQKATEGQKASYPNGIPECGTDALRFALCAYSTGGRDINLDILRVEGYRKFCNKIYQATKFVLGKLGEDYKPPATSAKSGNESLVEKWILHKLTTTAKSLSTNLDKRDFFEATNAIYNFWYDLCDVYIENSKSLIQDGTPEQKKSAQDTLYTCIDSALRMIHPFMPFVTEEMWQRLPRRESEKTISIVTAPFPEYDSAFDDVKSLEAYELVLEITKGARSLLSQYNILKNGQVFVETSNESINKIANEQQDSIVSLIKGVEKIGIVKNSEEVPSGCALQAINTECTVHVLVKGQINLDAEIAKVNKKLNTVLEFQSKINDSISKFTDKTKQEAKDAAFKRAENYKAEIEGYEQTIAILEKLKL
>XP_458016_Debaryomyces_hansenii
MLSSRLFIRSIVRNSFCRYTLDSSRLYSIKMSDNNSTKPTIEPSVQGEVPVKKQKTAKELEKERKKAEKLAKFNAKKAKQVEDSKTKPAEAKKPKKEKKVAEEVPEFKDETKPGEKKVLVSLDNPAFKAYSPKNVESSWYSWWDKQGLFQPELTDSGEIKPQGAFTIPAPPPNVTGALHIGHALTIAIQDTLIRYYRMKGKTTLFLPGFDHAGIATQSVVEKQIWANEKKTRHDYGREKFIEKVWEWKEEYHGRIKNQVKKLGASYDWSREAFTLNPDLSESVTEAFVRLHEDGTIYRASRLVNWSVKLNTAISNLEVDNKNIGGKTLLSVPGYESKIEFGTLTSFSYPVENSDEKITVATTRPETMFGDTGVAVHPNDPRYKHLHGKFVLHPFLDRKIPIITDSEAVDMEFGTGAVKITPAHDQNDYNTGKRNNLEFVNIYTDDGFLNENCGEEWKGMKRFDARAKVIEELKAKDLFVDQKDNEMTIPICSRSGDIIEPLLKPQWWVNQKDMAVEAIKAVKSGEITITPKTSEAEYFHWLENIQDWCISRQLWWGHRCPVYFVTFDGAENDRLNNDYWIAGRSYEEALEKAQKKFPNQTFTLEQDEDVLDTWFSSGLWPFSTLGWPNKTNDMELYNPMSMLETGWDILFFWVSRMILLGLKLTGKVPFKEVFCHSLVRDAQGRKMSKSLGNVIDPLDVIAGIPLQGLHDKLKTGNLDPKELQKATDGQKASYPNGIPECGTDALRFALCAYSTGGRDINLDILRVEGYRKFCNKIYQATKFVLGKLGEDYKPPATSAKSGNESLVEKWILHKLTTTAKNLSASLEKRDFFESTNAIYNFWYDLCDVYIENSKSLIQDGTPEQKKSAQDTLYSCIDSALRMIHPFMPFVTEEMWQRLPRREGEKTISIVTAPFPEYDTAFDDAKSLEAYELILEITKGARSLLSQYNILKNGQVYVESSNESINNIASEQQDSIVSLIKGVEKIDIVKKAEEVPSGCALQAINTECTVHVLVKGQINLDTEISKVNKKLNTVLEFQSKINDSISKFTDKTKQEAKDAAFKRAENYKAEIEGYEQTIAILEKLKL
>XP_006687801_Yamadazyma_tenuis
MSEEPKHLEPVSAQEPPKKEKTAKELEKERKKAEKLAKFNAKKAKQAEDSASSKDKVEKKPKKEKKVVEPAPEFDDKTVPGEKKILVSLDDPAFKAYSPKNVESSWYQWWLKEGVFDPEFDANGDIKPEGLFSIPSPPPNVTGALHIGHALTVSLQDALIRYNRMLGKTVLYVPGFDHAGIATQSVIEKRIWAQEKKTRHDYGREPFIQKVWEWKEVYHARIKDQFMKLGASYDWSKEAFTLSPELTKAVNEAFVRLHEDGTIYRANRLVNWCVKLNTAISNLEVDNKTITGRTLLSVPGYEKKVEFGTLTYFAYQVEGSDEKLVVATTRPETIFGDTAVAVHPDDARYKHLHGKYVIHPFVDRKLPIITDGETVDMEFGTGAVKITPAHDQNDYDTGKRNNLEFINIYTDEGLLNAKCGPEWEGTKRFDARYKVIEELKSKGLFVEQKDNEMAIPICSRSGDVIEPLLKPQWWVNQSEMAKAAIEVVKSGELKITPKVSEADYFRWLENIQDWCISRQLWWGHRCPVYFVNIEGEKNDRMSNDFWVSGRDEQEALEKATKKFAGKKFTLEQDEDVLDTWFSSGLWPFSILGWPNQTVDMEKFFPMSLLETGWDILFFWVTRMVLLGVKLTGKSPFSEVFCHSLVRDAQGRKMSKSLGNVIDPSDVISGISLQALHDQLLGGNLDAKELKKAIEGQKLSYPKGIPECGTDALRFALCSYTTGGRDINLDILRVEGYRKFCNKIYQATKFVLGRLGPDYVPPASSKLTGNESLVEQWILHKLTKASQAINKQFEAREFFEATNSVYNFWYDLCDVYIENSKALIQDGSDVQKKSAQDTLYTCIDGALRMIHPFMPFVTEEMFQRLPRREGETIKSIVKAPYPQYIKEFDNEKALDAYNLILEIAKGARSVLAQYNILKNAKVYVECQDSQILAIADSQKESIVSLIKGVETIKVVSSGAEVESGCALQSINKQCTVHVLVKGQIDLDAEITKVEKKLTTIKDLNKKNEEAIAKFSEKTKPAAKELAFKKSENYAAEIEGYEQTIEILQKLKL
>XP_001483398_Meyerozyma_guilliermondii
MVHKLGVLRTVVQRLIRYYTMSDATIPQAAAGEGSRPKTAKELEKEKKKAEKLAKFNAKKAKQAEDAKNKPAAKPKKEKKVAEPVPEWNDTTVAGEKKVLASLDDAAFKAYNPKNVESSWYSWWNKKDFFKPQLTENGEIKPEGAFTIPAPPPNVTGALHIGHALTVALQDTLIRYNRMKGKTTLFIPGFDHAGIATQSVVEKQLWANEKKTRHDFGREKFVEKVWDWKEIYHQRIKDQFKRLGASYDWSREAFTMSPQLSEAVVEAFVRLHEDGTIYRASRLVNWSVKLNTALSNLEVDNKSIPGRTLLSVPNYDSKIEFGVLTSFSYQVENSDEKITVATTRPETMFGDTGIAVHPDDPRYKHLHGKYVLHPFLDRRIPIVTDAEAVDMEFGTGAVKITPAHDQNDYGCGKRNNLEFINIFTDDGLLNENCGPEWEGTKRFDARYKVIEALKEKGLFEGQKDNEMTIPICSRSGDVIEPILKPQWWVNQQEMAKDAIKAVKDGEITITPKNSEAEYFHWLENIQDWCISRQLWWGHRCPVYYIKVEGETEDRLDNEKWVAGRTYEEALEKAKKRCPDSKFELEQDEDVLDTWFSSGLWPLSTLGWPHNTRDMQLFSPLSMLETGWDILFFWVSRMILLSLKLTGKAPFKEVFCHSLVRDAQGRKMSKSLGNVIDPIDVITGIPLQTLHDKLRTGNLDPRELKKAEEGQKASYPNGIPECGTDALRFALCAYTTGGRDINLDILRVEGYRKFCNKIYQATKFVLGRLGDDYKPPASSNLTGKELLVEKWILHKLTHTNKAMSESLDKRDFFEATNAIYNFWYDLCDVYIENSKSLIQDGSPEQKKSAQDTLYTCIDSALKLIHPFMPFVTEEMWQRLPRRGGDSTESVMIAKYPEYTSDFDDVKSLQAYDLVLDITKGARSLLAQYNILKNGQVYVESSNKESYTIISEQLDSIAALIKGVESVKVVSSSEEIPSGCALQSINTECSVHVLVKGQIDLDSEITKVQKKLNTIKDLEKKALEAIGKFTEKTNAEAREAAHKKVENYKAEIEGYEHTIEVLEKLKL
>XP_018713160_Metschnikowia_bicuspidata
MAKFLAKKQKQQADAQSKPAAASKPKKEKKPAAEPVPEWNDTTKLGEKKVMAPLDDPAFKAYNPKNVESSWYAWWEQQKFFEPSLDGGEIKSQGAFTIAAPPPNVTGALHIGHALTFAIQDSLIRYNRMKGKTTLYLPGFDHAGISTQSVVEKQVWKTEQKTRHDYGREKFVAKVWEWKEDYHARIKDQVKRMGASFDWSREAFTLNPDLSAAVTEAFVRLHEDGTIYRALRLVNWSTKLNTAISNLEVDNKNVAGRTLLSVPDYDEKIEFGVLTLYSYCVVGSDEKITVATTRPETLFGDTGVAVHPKDPRYTHLHGKFVQHPFLDRKIPIVTDAEAVDMEFGTGAVKITPAHDQNDYNTGKRHGLEFINILTDNGLLNENCGPEWQGIKRFTARAMVIEKLKDLGLYVDQKDNEMTIPTCSRSGDVIEPLLKPQWWVRQEEMAKEAIKVVKNGEITISPKTSEKEYFHWMENIQDWCISRQLWWGHRCPVYFVVVDNEEGDRLDNNYWVAGRTYEEALEKANAKFPNVKFTLEQDEDVLDTWFSSGLWPISTLGWPNNTEDLKLYAPFSMLETGWDILFFWVSRMILLTLKLTGKVPFKEVFCHSLVRDAQGRKMSKSLGNVVDPLDVISGISLDALHDKLKLGNLDPREIEKAAAGQKQSYPNGIPECGTDAMRFALCAYTTGGRDINLDILRVEGYRKFCNKIYQATKFVLGRLGDDYVPPASSAKSGNESLVEKWILHKLTDASKATNNHLDNREFSEATSAVYNFWYDLCDVYIENSKALIQEGTPEQKKSAQDTLYTCIDGALKLIHPFMPYVTEEMWQRLPRRAGDNAPSITVAQYPVYEENFDDVASLDAYELVLNITKGARSLLSQYNILKNGQVYVETSDETVRSICKDQKDSIVSLIKGVEKIDVLDAGAEVPSGCALNGVSANTNVHVMVKGQIDIDAEISKVSKKLSNMQELQNKLKDSISKFTDKTKPEAKEAAFKRAENFKAEAEGYEQTIAILEKLKL
>XP_002618598_Clavispora_lusitaniae
MVISRLLLGKVIRTPVVFYVPNRTLRISQMSAQEKAQAAPAGAPPAEAPKKEKTAKEIEKEKKKAEKMAKFLAKKQKQEEEAKNKKPSEKKPKKEKKAAEPVPEWTDSTKPGEKKVLASLEDPAFKAYNPKNVESSWYAWWDKQGFFQPQFDESGNVKKEGVFSIPAPPPNVTGALHIGHALTIAIQDTMIRHNRMRGKTTLFLPGFDHAGISTQSVVEKQVWKTEKKTRHDYGREKFVEKVWEWKEEYHARIKSQVKRLGASYDWTREAFTLNPDLSAAVTEAFVRLHEDGTIYRASRLVNWSTKLNTAISNLEVDNKNISGRTLLAVPDYDEKIEFGLLTSYSYQVVDSDEKITVATTRPETLFGDTGVAVHPEDPRYKHLHGKYVQHPFLDRKIPIVCDSEAVDMEFGTGAVKITPAHDQNDYNTGKRHNLEFINIFTDNGLLNENCGPEWQGIKRFDARAMVIEKLKEKGLYVGQKDNEMTIPLCSRSGDVIEPLLKPQWWVRQDEMAKEAIKAVKSGDITITPKTSEREYFHWMENIQDWCISRQLWWGHRCPVYYVEIEGKEGDRLDNNYWVAGRTYEEALEKAQKRFPDTKFTLEQDEDVLDTWFSSGLWPISTLGWPNQTKDLERFSPMSMLETGWDILFFWVSRMILLSLKLTGKSPFKEVFCHSLVRDAQGRKMSKSLGNVVDPLDVITGISLESLHEKLKHGNLDAKEIEKASAGQKQSYPSGIPECGTDALRFALCAYTTGGRDINLDILRVEGYRKFCNKIYQATKFVLGRLGADYQPPASAALSGQESLVEKWILHQLTIAARDVNVHLDKREFSEATSAIYNFWYDLCDVYIENSKSLIQDGTPEQQKSAKDTLYTCIDSALKLIHPFMPFVTEEMWQRLPRRAGDKAESIVVATYPDYESSFDDVASLEAYKLVLEITKGARSLLSQYNILKNGQVYIETTDDNVRSIVKDQQDSIVALIKGVEKIDVLGAGEAVPSGCALNGVSATTNVHVLVKGQIDLDAEIGKVSKKLSNVKDLQSKLNDSISKFTDKTKPEAKEAAFKRAENFKAEIEGYEQTIAILEKLKL
>XP_025341336_Candida_haemuloni
MAEEDKLNASSAQAQAPGADEATKEKTPKQLENERKKAEKMAKFLAKKKKQEEDAKNKKPSEKKPKKEKKVAEPVPEWKDETKPGEKKILASLDDAAFKAYNPKNVESSWYSWWEKQGYFEPELDEGKIKKEGQFTIPAPPPNVTGALHIGHALTIAIQDTLIRYNRMKGKTTLFLPGFDHAGISTQSVVEKQVWKNEKKTRHDYGREKFVEKVWEWKEEYHARIKDQVKRLGASYDWSREAFTLNPDLSAAVVEAFVRLHEDGTIYRASRLVNWSTKLNTAISNLEVENKNINGRTLLSVPNYDEKIEFGVLTSYSYPVVDSDEKITVATTRPETLFGDTGVAVHPEDPRYKHLHGKFVQHPFLDRKIPIVTDSEAVDMTFGTGAVKITPAHDQNDYSTGKRQNLEFINILTDDGYLNENCGEWKGMKRFDARAKVIEALKNKGLYVDQKDNEMTIPTCSRSGDVIEPLLKPQWWVKQDDMAKEAIKAVKNGDITITPQSSEKEYFQWLENIQDWCISRQLWWGHRCPVYFINIEGQEGDRLDNHYWVAGRSYEEALEKAGKRFPDSKFTLEQDEDVLDTWFSSGLWPISTLGWPNQTDDLKLFAPMSMLETGWDILFFWVSRMILLGLKLTGKVPFKEVFCHSLVRDAQGRKMSKSLGNVVDPLDVISGISLDELYEKLKIGNLDAKEIEKASAGQKQSYPNGIPECGTDALRFALCAYTTGGRDINLDILRVEGYRKFCNKMYQATKFVLGRLGDDYKPPSTQAKTGNESLVEKWILHKLTTATKSFTEHIEKREFSETTSAVYNFWYDLCDVYIENSKHLIQDGTEEQKKSAQDTLYTCIDQGLKMIHPFMPFITEEMWQRLPRRAEDSTPSITIAKFPEYEASFDDKEAHDAYELVLAITKGARSLLSQYNILKNGQVYVETSDENVRKIAKDQDHSIVSLIKGVEKIEVLDANQPVPSGCALNGVNATTNVHVLVKGQIDLDAEIAKVNKKLSNVKELDSKLKDSIKKFTDKTKQEAKDAAFKRQENFKAEIEGYEQTISILEKLKL
>XP_024715751_Candida_pseudohaemulonis
MSEEDKVNASSAQAQAPAAEETKKEKTPKQLENERKKAEKMAKFLAKKKKQEEDAKNKKPAEKKPKKEKKVAEPVPEWKDETKPGEKKILASLDDAAFKAYNPKNVESSWYAWWEKQGYFEPELDEGKIKKEGQFTIPAPPPNVTGALHIGHALTIAIQDTLIRYNRMKGKTTLFLPGFDHAGISTQSVVEKQVWKNEKKTRHDYGREKFVDKVWEWKEEYHARIKDQVKRLGASYDWTREAFTLNPDLSAAVVEAFVRLHEDGTIYRASRLVNWSTKLNTAISNLEVENKNISGRTLLSVPNYDEKIEFGVLTSYSYPVVDSDEKITVATTRPETLFGDTGVAVHPEDPRYKHLHGKFVQHPFLDRKIPIVTDSEAVDMTFGTGAVKITPAHDQNDYNTGKRQNLEFINILTDDGYLNENCGEWKGMKRFDARAKVIEELKKLDLYVDQKDNEMTIPTCSRSGDVIEPLLKPQWWVKQDDMAKEAIKAVKSGEITITPQSSEKEYFQWLENIQDWCISRQLWWGHRCPVYFVNIEGKEGDRLDNNYWVAGRSYEEALEKAEKKFPGVKFTLEQDEDVLDTWFSSGLWPISTLGWPNQSEDLKLFAPMSMLETGWDILFFWVSRMILLCLKLTGKVPFKEVFCHSLVRDAQGRKMSKSLGNVVDPLDVISGISLADLHEKLKVGNLDAREIEKASAGQKQSYPNGIPECGTDALRFALCAYTTGGRDINLDILRVEGYRKFCNKMYQATKFVLGRLGADYKPPATQKRTGNESLVEKWILHRLTTATQSFTEHIEKREFSETTSAVYNFWYDLCDVYIENSKHLIQDGTAEQKKSAQDTLYTCIDQGLKMIHPFMPYVTEEMWQRLPRRSGDETPSITIAQFPEYDASFDDKEAHDAYELVLAITKGARSLLSQYNILKNGQVYVETSDENVRKIAKDQDHSMVSLIKGVEKIEVLEAGQPVPSGCALNGVNASTNVHVLVKGQIDLDSEIAKVTKKLSNVRELDGKLKDSIGKFTDKTKPEAKEAAYKRQENFKAEIEGYEQTIAILEKLKL
>XP_025338675_Candida_duobushaemulonis
MSEEEKVNASSAQAQAPAAEEPKKEKTPKQLENERKKAEKMAKFLAKKKKQEEDAKNKKPAEKKPKKEKKVAEPVPEWKDETKPGEKKILASLDDAAFKAYNPKNVESSWYAWWEKQGYFEPELDEGKVKKEGQFTIPAPPPNVTGALHIGHALTIAIQDTLIRYNRMKGKTTLFLPGFDHAGISTQSVVEKQVWKNEKKTRHDYGREKFVDKVWEWKEEYHARIKDQVKRLGASYDWTREAFTLNPDLSAAVVEAFVRLHEDGTIYRASRLVNWSTKLNTAISNLEVENKNISGRTLLSVPNYDEKIEFGVLTSYSYPVVDSDEKITVATTRPETLFGDTGVAVHPEDPRYKHLHGKFVQHPFLDRKLPIVTDSEAVDMTFGTGAVKITPAHDQNDYNTGKRQNLEFVNILTDDGYLNENCGDWKGMKRFDARAKVIEELKKLDLYVDQKDNEMTIPTCSRSGDVIEPLLKPQWWVKQDDMAKEAIKAVKSGEITITPQSSEKEYFQWLENIQDWCISRQLWWGHRCPVYFVNIEGKEGDRLDNNYWIAGRSYEEALEKAEKKFPGVKFTLEQDEDVLDTWFSSGLWPISTLGWPNQSEDLKLFAPMSMLETGWDILFFWVSRMILLCLKLTGKVPFKEVFCHSLVRDAQGRKMSKSLGNVVDPLDVISGISLADLHEKLKVGNLDAREIEKASAGQKQSYPNGIPECGTDALRFALCAYTTGGRDINLDILRVEGYRKFCNKMYQATKFVLGRLGADYKPPATQKRTGNESLVEKWILHRLTTATQSFTEHIEKREFSETTSAVYNFWYDLCDVYIENSKHLIQDGTAEQKKSAQDTLYTCIDQGLKMIHPFMPYVTEEMWQRLPRRSGDETPSITIAQFPEYDASFDDKEAHDAYELVLAITKGARSLLSQYNILKNGQVYVETSDENVRKIAKNQDHSMVSLIKGVEKIEVLEAGQPVPSGCALNGVNASTNVHVLVKGQIDLDAEIAKVTKKLSNVRELDGKLKDSIGKFTDKTKPEAKEAAYKRQENFKAEIEGYEQTIAILEKLKL
>XP_028890135_Candida_auris
MSEQDLQKNSSAQPQPQNGEEPKKEKTPKQLENERKKAEKLAKFLAKKKKQEEEAKNKKPSEKKAKKDKKVAEPVPEWKDETKPGEKKVLASLDDAAFKAYNPKNVESSWYAWWEKQGYFEPQLDEGKIKKEGQFTIPAPPPNVTGALHIGHALTIAIQDTLIRYNRMKGKTTMFLPGFDHAGISTQSVVEKQMWKTEGKTRHDYGREKFVGKVWEWKEEYHARIKNQVKRLGASYDWTREAFTMDPKLSEAVIEAFVRLHEDGTIYRASRLVNWSTKLNTAISNLEVENKTINGRTLLSVPDYDQKIEFGVLTSYSYPVVDSEEKITVATTRPETLFGDTGVAVHPEDPRYKHLHGKFVQHPFLDRKIPIVTDAEAVDMTFGTGAVKITPAHDQNDYNTGKRHNLEFINILTDDGLLNDNCGEWKGIKRFDARSKVIEELKKKGLYVDQKDNEMTIPTCSRSGDVIEPLLKPQWWVRQDEMAKEAIKAVKSGEITITPQSSEKEYFQWMENIQDWCISRQLWWGHRCPVYFVNIEGKEGDPLDNNYWIAGRSFEEALDKAKKKFPDVKFTLQQDEDVLDTWFSSGLWPISTLGWPNNTKDLELFAPMSMLETGWDILFFWVSRMILLCLKLTGKVPFKEVFCHSLVRDAQGRKMSKSLGNVVDPLDVISGISLEQLHEKLKVGNLDAREIEKASAGQKQSYPNGIPECGTDALRFALCAYTTGGRDINLDILRVEGYRKFCNKMYQATKFVLGRLGGDYKPPATHAKNGNESLVEKWILHRLTHATKSFTEHIEKREFSETTSAVYNFWYDLCDVYIENSKNLIQDGTEEQKKSAKDTLYTCIDQGLKMIHPFMPFVTEEMWQRLPRRAGDETPSITVAQFPEYEPSFDDKESHDAYELVLAITKGARSLLSQYNILKNGQVYVETTDENVRQIAKDQENSIVSLIKGVERIDVLEANQQVPSGCALNGVNATTNVHVLVKGQIDLDAEIAKVSKKLSNVKELDTKLKDSISKFTEKTKQEAKDAAYKRQENFRAEIEGYEQTIAILEKLKL
>NP_011608_Saccharomyces_cerevisiae
MNKWLNTLSKTFTFRLLNCHYRRSLPLCQNFSLKKSLTHNQVRFFKMSDLDNLPPVDPKTGEVIINPLKEDGSPKTPKEIEKEKKKAEKLLKFAAKQAKKNAAATTGASQKKPKKKKEVEPIPEFIDKTVPGEKKILVSLDDPALKAYNPANVESSWYDWWIKTGVFEPEFTADGKVKPEGVFCIPAPPPNVTGALHIGHALTIAIQDSLIRYNRMKGKTVLFLPGFDHAGIATQSVVEKQIWAKDRKTRHDYGREAFVGKVWEWKEEYHSRIKNQIQKLGASYDWSREAFTLSPELTKSVEEAFVRLHDEGVIYRASRLVNWSVKLNTAISNLEVENKDVKSRTLLSVPGYDEKVEFGVLTSFAYPVIGSDEKLIIATTRPETIFGDTAVAVHPDDDRYKHLHGKFIQHPFLPRKIPIITDKEAVDMEFGTGAVKITPAHDQNDYNTGKRHNLEFINILTDDGLLNEECGPEWQGMKRFDARKKVIEQLKEKNLYVGQEDNEMTIPTCSRSGDIIEPLLKPQWWVSQSEMAKDAIKVVRDGQITITPKSSEAEYFHWLGNIQDWCISRQLWWGHRCPVYFINIEGEEHDRIDGDYWVAGRSMEEAEKKAAAKYPNSKFTLEQDEDVLDTWFSSGLWPFSTLGWPEKTKDMETFYPFSMLETGWDILFFWVTRMILLGLKLTGSVPFKEVFCHSLVRDAQGRKMSKSLGNVIDPLDVITGIKLDDLHAKLLQGNLDPREVEKAKIGQKESYPNGIPQCGTDAMRFALCAYTTGGRDINLDILRVEGYRKFCNKIYQATKFALMRLGDDYQPPATEGLSGNESLVEKWILHKLTETSKIVNEALDKRDFLTSTSSIYEFWYLICDVYIENSKYLIQEGSAIEKKSAKDTLYILLDNALKLIHPFMPFISEEMWQRLPKRSTEKAASIVKASYPVYVSEYDDVKSANAYDLVLNITKEARSLLSEYNILKNGKVFVESNHEEYFKTAEDQKDSIVSLIKAIDEVTVVRDASEIPEGCVLQSVNPEVNVHLLVKGHVDIDAEIAKVQKKLEKAKKSKNGIEQTINSKDYETKANTQAKEANKSKLDNTVAEIEGLEATIENLKRLKL
>XP_018222305_Saccharomyces_eubayanus
MNKWLNVLPTPFTSRFLTPHYRRSLPLCQNFLSKKPLTHNQVRFFKMSDLDNLPPVDPKTGEVIINPVKEDGSPKSPKEIEKEKKKAEKLLKFAAKQAKKKAASTTGAPQKKPKKKKEVEPIPEFVDKTVPGEKKVLVSLDDPALKAYNPANVESSWYDWWVKTGVFEPEFTADGKVKPEGVFCIPAPPPNVTGALHIGHALTIAIQDSLIRYNRMKGKTVLFLPGFDHAGIATQSVVEKQMWANEKKTRHDYGREAFVGKVWEWKDEYHNRIKNQIQRLGASYDWSREAFTLSPELTKSVEEAFVRLHDEGVIYRASRLVNWSVKLNTAISNLEVENKDVKCRTLLSVPGYDEKVEFGVLTSFAYPVVDSDEKLIIATTRPETLFGDTAVAVHPDDDRYKHLHGKFIQHPFLPRKLPIITDKEAVDMEFGTGAVKITPAHDQNDYNTGKRHNLEFINIFTDDGLLNEECGPEWEGMKRFDARKAVIEQLKEKNLYVGQEDNEMTIPTCSRSGDIIEPLLKPQWWVSQGEMAKEAIKVVKDGQITITPKSSEAEYFHWLGNIQDWCISRQLWWGHRCPVYFINIEGEEHEGIDGNYWVAGKTLEEAEKKATAKFPNAKFTLEQDEDVLDTWFSSGLWPFSTLGWPEKTMDMETFYPFSMLETGWDILFFWVSRMILLGLKLTGSIPFKEVFCHSLVRDAQGRKMSKSLGNVVDPLDVITGIKLEDLHAKLLQGNLDPREVEKAKIGQKESYPNGIPQCGTDAMRFALCAYTTGGRDINLDILRVEGYRKFCNKIYQATKFGLMRLGDDYQPPANEGLSGNESLVEKWILHKLTETSKVVNEALDRRDFLTSTSIIYEFWYLICDVYIENSKYLIQEGSAVEQKSAKDTLYILLDNALKLIHPFMPFISEEMWQRIPKRSTEKAATIVKAAYPVYESKYDDVKSADAYELVLNITKEARSLLSEYNILKNGKVFVESNLKEYFETANAQKDSIVSLIKAIDEVTVVHESSEIPEGCVLKSVNPEVNVHLLVKGHVDIDAEITKVQKKLEKANKSKSNIEQTIDSKDYESKANEQAKEANKTKLDNTVAEIEGLEATITNLKRLKL
>XP_033766437_Saccharomyces_paradoxus
MNKWLNVLSKPFAFRLLNCHHRRSLPYCQNFLLKKSLTQNQVRFFKMSDLDNLPPVDPKTGEVIINPLKEDGSPKTPKEIEKEKKKAEKLLKFAAKQAKKNAAATTGASQKKPKKKKEVEPIPEFVDKTVPGEKKILVSLDDPALKAYNPANVESSWYDWWIKTGVFEPEFTADGEVKPEGVFCIPAPPPNVTGALHIGHALTIAIQDSLIRYNRMKGKTVLFLPGFDHAGIATQSVVEKQIWAKNKKTRHDYGREAFVGKVWEWKEEYHNRIKNQIQKLGASYDWSREAFTLSPELTKSVEEAFVRLHDEGVIYRASRLVNWSVKLNTAISNLEVENKDVKNRTLLSVPGYDEKVEFGVLTSFAYPVIGSDEKLIIATTRPETIFGDTAVAVHPDDDRYKHLHGKFIQHPFLPRKIPIITDKEAVDMEFGTGAVKITPAHDQNDYNTGKRHNLEFINILTDDGLLNEECGPEWQGMKRFDARKKVIEQLKEKNLYVGQEDNEMTIPTCSRSGDIIEPLLKPQWWVSQSEMAEEAIKVVKDGQITITPKSSEAEYFHWLGNIQDWCISRQLWWGHRCPVYFIDIEGEEHDRIDGDYWVAGRNLEEAEKKAAAKFPNAKFTLEQDEDVLDTWFSSGLWPFSTLGWPEKTKDMETFYPFSMLETGWDILFFWVTRMILLGLKLTGSVPFKEVFCHSLVRDAQGRKMSKSLGNVIDPLDVISGIKLDDLYAKLLQGNLDPREVEKAKIGQKESYPNGIPQCGTDAMRFALCAYTTGGRDINLDILRVEGYRKFCNKIYQATKFALMRLGDDYEPPATEGLSGNESLVEKWILHKLTETSKIVNEALDKRDFLTSTSSIYEFWYLICDVYIENSKYLIQEGSVVEKKSAKDTLYILLDNALKLIHPFMPFISEEMWQRLPKRSTEKAASIVKASYPVYISQYDDVKSANAYDLVLNITKEARSLLSEYNILKNGKVFVESNHEEYFKTAKDQKDSIVSLIKAIDEVTVVRDASEIPEGCVLQSVNPEVNVHLLVKGHVDIDAEIAKVQKKLEKANKSKNGIEQTINSKDYETKANEQAKEANKTKLDNTVAEIEGLEATIENLKRLKL
>XP_003674094_Naumovozyma_castellii
MADLDGLPPVDPTTGEPIINPLKEDGTAKTPKEIEKEKKKAEKLLKFAAKQAKKKAAAATANPQKKAKKPKKEAEPIPEFVDKTVPGEKKVLVSLDDPSLKSYNPANVESSWYDWWVKSGFFEPEFTEDGEIKPEGLFCIPCPPPNVTGALHIGHALTISIQDSLIRYNRMKGKTVLFLPGFDHAGIATQSVVEKQMWAKEKKTRHDYGRTEFVNKVWEWKDEYHNRIKNQIKNLGASYDWTREAFTLDPKLTNAVVEAFVRLHDDGTIYRASRLVNWSVKLNTAISNLEVENKDVKGRTLLSVPNYDEKVEFGVLTSFAYPVADSETGEKLIIATTRPETLFGDTAIAVHPDDPRYTHLHGKFVQHPFLPRKLPIVLDKEAVDMEFGTGAVKITPAHDQNDYQTGKRHNLEFINILTDNGLLNENCGPEWEGMRRFDARKAVIEKLKEMGLYIGQEDNEMTIPTCSRSGDIIEPLLKPQWWVAQGDMAKEAIKVVKNGEVTITPKSSEAEYFHWLENIQDWCISRQLWWGHRCPVYFIKIEGREDDRNDGTFWVAGRNLAEAEEKAKAKYPNEKFTLEQDEDVLDTWFSSGLWPFSTLGWPEKTADLEHFYPFSMLETGWDILFFWVSRMILLGLKLTGSVPFKEVFCHSLVRDAQGRKMSKSLGNVVDPLDVISGIKLEDLHAKLLLGNLDPREVEKAKLGQKESYPNGIPQCGTDAMRFALCAYTTGGRDINLDILRVEGYRKFCNKIYQATKFALMRLGDDYQPPAEKHLSGKESLVEKWILHKLTTTSKVVNEALEKRDFLNSTSAIYEFWYLVCDVYIENSKYLIQEGSPEEQKSAKDTLYTLIEDALKLIHPFMPFISEELWQRLPKRATETSNTIVKASYPVYEQEFDNESAANAYELVLDVTKEARSLLAEYNILKNGKVYVESNHDESFETTTSQKDSIVSMIKAIDEVTVVRKSSEIPEGCVLKAVNPDVNVHLLVKGHIDIEAEIAKVQKKLEKANKSKQNIEQTIGRKDYESKANDQAKEANKVKLENSVAEIEGLEATIENLNRLKL
>XP_003667873_Naumovozyma_dairenensis
MADLDGLPPVDPTTGEIIINPLKEDGTAKTVKEIEKEKKKAEKLLKFAAKQAKKKEAAANNANNASKKAKKPKKEVEPIPEFVDKTVPGEKKVLVSLDDPSLKAYNPANVESSWYDWWVKSGFFEPEFTEDGKIKPEGLFCIPAPPPNVTGALHIGHALTISIQDTLIRYNRMKGKTVLFLPGFDHAGIATQSVVEKQMWAKEKKTRHDYGRTDFVNKVWEWKEEYHNRIKNQIQNLGASYDWTREAFTLDPKLTNSVVEAFVRLHDDGTIYRAARLVNWSVKLNTAISNLEVENKDVKGRTLLSVPGYDEKVEFGVLTSFAYPVADSETDEKLIIATTRPETLFGDTAIAVHPDDARYTHLHGKFVQHPFLPRKIPIILDKEAVDMEFGTGAVKITPAHDQNDYNTGKRHNLEFINILTDDGLLNENCGPEWEGMKRFDARKKVIEELKKKGLYIGQEDNEMTIPTCSRSGDIIEPLLKPQWWVAQGDMAKEAIKAVRNGDITITPRSSEAEYFHWLENIQDWCISRQLWWGHRCPVYFIKVEGQENDPNDGSYWVAGRNIEEAQKKANAKFPDTKFTLEQDEDVLDTWFSSGLWPFSTLGWPEKTKDMENFYPFSMLETGWDILFFWVSRMILLGLKLTGSIPFKEVFCHSLVRDAQGRKMSKSLGNVVDPLDVISGIKLDDLHAKLLSGNLDPREVEKAKLGQKESYPNGIPQCGTDAMRFALCAYTTGGRDINLDILRVEGYRKFCNKIYQATKFALMRLGDDYQPPAQEGLSGKESLVEKWILHKLTTTAKSVNSDLDKRDFLNSTSAIYEFWYMVCDVYIENSKYLIQEGTPEEQKSTKDTLYTLIDNALRLIHPFMPFVSEEMWQRLPKRSSEKAITIVKASYPVYIKEYDNEDAVNAYELVLDVTKEARSLLAEFNILKNGEVFIESNDEKSFETTTSQKDSIVSMIKAINKVTVVHKSSEIPEGCVLKAVNPDVNVHLLVKGHVDIDAEITKAGKKLEKAIKSKQNLEQTMNRKDYESKANVQAKEANKVKLDNSVAEIEGLEATIENLKRLKL
>XP_003955120_Kazachstania_africana
MSDLDNLPPVDPKTGEIIINPLKEDGTEKTPKEIEKEKKKAEKLLKFAAKQAKKAATTTNAAKKVKKPKKEVEPIPEFVDKTVPGEKKILVSLEDPSLKSYNPKNVESSWYDWWVKSGVFEPEFTEDGKVKPQGLFCIPAPPPNVTGALHIGHALTISIQDSLIRYNRMKGKTVLFLPGFDHAGIATQSVVEKQLWAKEKKTRHDFGRETFVNKVWEWKEEYHQRIKNQIQNLGASYDWTREAFTLDPKLSNSVVEAFVRLHDDGTIYRASRLVNWSVKLNTAISNLEVENKDVKGRTLLSVPNYDEKVEFGVLTSFAYPVVDSDEKLIIATTRPETLFGDTAVAVHPDDERYKHLHGKFIQHPFLPRKIPIITDSEAVDIEFGTGAVKITPAHDQNDYNTGKRHNLEFINILTDDGLLNENCGEEWQGMKRFDARKKVIEKLKEMGLFVGQEDNEMTIPTCSRSGDIIEPLLKPQWWVAQGDMAKDAIKAVRNGDITITPKSSEAEYFHWLENIQDWCISRQLWWGHRCPVYFINIAGQDNDRNDGTYWVAGRNVEEAQKKADAKFPNIEFTLEQDEDVLDTWFSSGLWPFSTLGWPEKTKDLEDFYPFSMLETGWDILFFWVSRMILLGLKLTGSIPFKEVFCHSLVRDAQGRKMSKSLGNVVDPLDVISGIKLEDLHAKLLLGNLDPREVEKAKIGQKESYPNGIPQCGTDAMRFALCAYTTGGRDINLDILRVEGYRKFCNKIYQATKFALMRLGDDYQPPAVEKLSGKESLVEKWILHKLTETAKSVNDALDKRDFLTSTSDIYEFWYLVCDVFIENSKYLIQEGTESEQKSAKDTLYILLDNALKLIHPFMPFISEEMWQRLPKRSTEKSNTIVKASYPVFKEEFSNAAAANAYELVLNITKEARSLLAEYSILKNGKVFVESNHDEFFTTASEQKDSIVSLIKAIDEVTVGRSTSDIPEGCVLKAVNPDVNVHLLVKGHVDIEAEIAKVEKKLEKASKAKQGLEKTINSKDYETKANAQAKEANQTKLDNTTAEIEGLEATIENLKRLKL
>XP_022462661_Kazachstania_naganishii
MSDLDKLPPVDPATGEIIINPLKEDGTAKTPKEIEKEKKKAEKLLKFAAKQAKKATSDSAPKKAKKVKKEVEPIPEFVDRTTPGEKKILVSLEDPALKAYNPANVESSWYDWWVKSGAFDPEFTADGKIKPEGVFTIPAPPPNVTGALHIGHALTISIQDSLIRYNRMKGKTVLFLPGFDHAGIATQSVVEKQIWANEKKTRHDYGREAFVEKVWEWKDEYHNRIKNQIKKLGASYDWSREAFTLDPSLTNAVVDAFVKLHDEGTIYRANRLVNWSVKLNTAISNLEVENKDVKGRTLMSVPNYDEKVEFGVLTSLAYPVIDSDEKLIIATTRPETLFGDTGIAVHPDDDRYKHLHGKFVQHPFLPRKIPIVTDKEAVDMEFGTGAVKITPAHDQNDYNTGKRHNLEFINILTDDGFLNENCGPEWEGMKRFDARKRVIEQLKEKGLYVGQEDNEMTIPTCSRSGDVIEPLLKPQWWVAQGDMAKDAIAAVKEGKITITPKSSEAEYFHWLGNIQDWCISRQLWWGHRCPVYFINVEGHENDRCDGEFWVAGRNIEEAQEKAAAKFPDAKFTLEQDEDVLDTWFSSGLWPFSTLGWPEKTTDMANFYPFSMLETGWDILFFWVSRMILLGIKLTGSIPFKEVFCHSLVRDAQGRKMSKSLGNVVDPLDVIAGIKLDDLHAKLLGGNLDPREVEKAKLGQKESYPNGIPQCGTDAMRFALCAYTTGGRDINLDILRVEGYRKFCNKIYQATKFALLRLGDDYKPADKEGLTGNESLVEKWILHKLTETAKNVNEALDKRDFLNSTSAIYEFWYLVCDVFIENSKYLIQEGTATEQKSAKDTLYILLDNCLRLIHPFMPYISEEMWQRLPKRSTEHAQTIVKASYPVYNKGFDNAEAANAYELVLNVTKEARSLLAEYGILKNGKVFVESAHKASYDTAASQKDSIVSLIKAIDEVTVVSSAAEIPEGCVLKAVNPDVNVHLLVKGHVDIDAEIAKAQKKLEKAAKSKEGIEKTINSKDYESKANEKAKDANKVKLENSVAEIEGLEATIENLKRLNL
>XP_446497_Candida_glabrata
MSRRLLSLTHNCFRYQQKFHVSLLSPVNNSIWKSHFYNQKRYFRMSDLDNLPPVDPKTGEVIINPLKEDGTEKTPKEIEKEKKKAEKLLKFAAKQAKKKAASNAGGNSEKKEKKKAKKEVEPIPAFVDATVPGEKKILVSLDDPALKAYNPANVESSWYDWWVKSGAFDPEFTADGKVKPEGLFCIPAPPPNVTGALHIGHALTIAIQDSLIRYNRMKGKTVLFLPGFDHAGIATQSVVEKQLWAKEKKTRHDFGRTKFVEKVWEWKEEYHQRIKNQIKFLGASYDWNREAFTLDPQLSKSVVEAFVRLHDDGTIYRAARLVNWSVKLNTAISNLEVENKDVKGRTLLSVPNYDEKVEFGVLTSFAYPVADSDEKLVIATTRPETIFGDTAIAVHPDDARYKHLHGKFVQHPFLPRKLPIICDSEAVDMEFGTGAVKITPAHDQNDYNTGKRHNLEFINILTDDGLLNENCGPEWQGMKRFDARKKVIEDMKKLNLYIGQEDNEMTIPTCSRSGDIIEPLLKPQWWVAQGEMAKDAIKAVKNGEIKIAPKSSEAEYFHWLENIQDWCISRQLWWGHRCPVYFIDIEGQENDRNDGNYWVAGRDLAEAETKAKAKFPDAKFTLHQDEDVLDTWFSSGLWPFSTLGWPDKTKDMEDFYPFSMLETGWDILFFWVTRMILLGIKLTGSVPFNEVFCHSLVRDAQGRKMSKSLGNVVDPLDVITGIKLEDLHAKLLMGNLDPREVEKAKLGQKESYPNGIPQCGTDAMRFALCAYTTGGRDINLDILRVEGYRKFCNKIYQATKFALMRLGDDYVPPAKEGLSGNESLVEKWILHKLTKTSQTVNDALEKRDFLTSTSAIYEFWYLICDVYIENSKHLIQEGSDLEKKSARDTLYILLDNALKLIHPFMPFISEEMWQRIPKRSTETVNTIVRASYPVYQKVYDDEKSAASYELVLDITKEARSLLAEYNILKEGKVFVESDHTESFETAQSQKDSIVSLIKAINEVDVVRSASEIPEGCVLKAVNPQVNVHLLVKGHIDIDAEIAKVEKKIEKARKTKQGIEQIINGKDYDTKANEQAKEANKVRLENSIADIEGFETTIENLKRLKL
>XP_004181229_Tetrapisispora_blattae
MSDLANLPPVDPKTGEVIINPVKEDGTPKTPKEIEKEKKKAEKLLKFAAKQAKKQAAASKPGSENKNKKKPAKESAPVPEFVDKTVPGEKKVLVSLDDPALKAYNPANVESSWYDWWVKSGFFEPEFTEDGKVKPEGLFCIPAPPPNVTGALHIGHALTIAIQDSLIRFYRMKGKTVLFLPGFDHAGIATQSVVEKQLWAKEKKTRHDYGRETFVKKVWEWKEEYHQRIKGQIQYLGASYDWTREAFTLSPELTEAVEEAFVRLHDDGTIYRAARLVNWSVKLNTAISNLEVENKEVKGRTLLSVPNYDEKVEFGVLTSFAYPVVDSDEKLIIATTRPETLFGDTAVAVHPDDDRYKHLHGKFIQHPFLPRKIPIICDKEAVDMEFGTGAVKITPAHDQNDYNTGKRHNLEFINILTDDGLLNENCGPEWEGMKRFDARKKVIELLKEKNLYVGQEDNEMSIPTCSRSGDIIEPLLKPQWWVAQGDMAKEAIKAVKNGEINIAPKSSEAEYFHWVNNIQDWCISRQLWWGHRCPVYFVHIDGEENDPNDGKYWVAGRTEEEAQAKAEAKFPNTKFTLERDEDVLDTWFSSGLWPFSTLGWPNKTKDLENFYPFSMLETGWDILFFWVTRMILLGIKLTGSIPFKEVFCHSLVRDAQGRKMSKSLGNVVDPLDVIRGIKLEDLHAKLLVGNLDPREIEKAKDGQKESYPNGIPQCGSDAMRFALCAYTTGGRDINLDILRVEGYRKFCNKIYQATKFALMRLGEEYVPSAKEELTGHESLVEQWILNKLTNCAKVVNEAIEKRDFLNSTSAIYEFWYLVCDVYIENSKYLIQEGTEVEQKSAKDTLYILLDNALKLIHPFMPFISEEMWQRLPKRSSETSETIVKASYPVFRKDFSNEKADKDYELVLAITKEARSLLAEYNIIKNGKVYVESAHAESFETAKSQKDSIASLIKAVEEVTVVNKADDIPGGCVLKSVNPEVNVHVLVKGQIDIDAEITKVEKKLEKSLKSKQSIEKTMSSKDYEKKANAQAQEANKTKLENTIAEIEGLEATIENLKKLKL
>XP_003685464_Tetrapisispora_phaffii
MLNFNNKLITFSSKRLLNFSYSKFSTNKTLINKDLYSLDSGFGARYYSLFSNNNNCYRSGVVNSSKKRNLLSTNFNQLRFFKMSDLDNLPPVDPVTGEVIINPLKEDGTEKTPKEIEKEKKKAEKLLKFAAKQAKKAATASTNDAKPKKPKAKKEVEPVPEFVDKTVSGEKKILVSLDDPSLKSYNPANVESSWYDWWVKSGFFEPEFTEDGKIKSEGLFCIPAPPPNVTGALHIGHALTISIQDALIRYNRMKGKTVLYLPGFDHAGIATQSVVEKQIWAKEKKTRHDYGREAFIDKVWEWKEEYHNRIKNQIHYLGASYDWNREAFTLDPKLSNAVVEAFVRLHDEGTIYRANRLVNWSVKLNTAISNLEVENKDIKGRTQLSVPNYDEKVEFGVLTSYSYEVVDSPTNEKIIVATTRPETLFGDSAVAVHPEDPRYKHLHGKFVQHPFLPRKMPIICDSEAVEMEFGTGAVKITPAHDQNDYNTGKRHNLEFINIFTDDGLLNENCGPEWQGMKRFDARTKVLEKLKETGAYIGQEDNEMTIPTCSRSGDIIEPLLKPQWWVSQGEMAKDAIKAVRNGEITITPKSSEAEYFHWLENIQDWCISRQLWWGHRCPVYFIDIEERECDRSDGSFWVAGRSIEEAQEKAAAKFPDAKFSLEQDEDVLDTWFSSGLWPFSTLGWPEKTKDLETFYPVSMLETGWDILFFWVSRMILLGIKLTGSVPFKEVFCHSLVRDAQGRKMSKSLGNVVDPLDVIGGIKLEDLHSKLLVGNLDPREVEKAKLGQQESYPNGIPQCGTDAMRFALCAYTTGGRDINLDILRVEGYRKFCNKIYQATKFALMRLGDDYQPPATEGLSGSESLVEKWILSKLAHTSKTVNEALENRDFLNSTSAIYEFWYLICDIYIENSKYLIQEGTPAQQKSAKDTLYILIDNALKMIHPFMPFISEEMWQRLPKRATEKAESIVKASYPLYKAEYDDVASAAAYELVLDITKEARSLLSEFNILKNGKVFVESSDESSFATATSQQDSIVSLIKAIDEVVVVSSSSQIPQGCVLKSVNPEVNVHVLVKGHVDIESEISKVQKKLEKATKSKQGIEKTMSSKDYESKANEQAKEANNAKLENTIAEIEGLEATIRNLEALKL
>XP_001647454_Vanderwaltozyma_polyspora
MLCLSRLVTSARLSSSYCKGQVFLKSRIGFSSLLVKDQLCKTAFVDSRFDCSRQVRFFTMSDLDNLPQVDPTTGEIIINPLKEDGTEKTPKEIEKEKKKAEKLLKFAAKQAKKAAAASSANSNPEKKAKKKNSKKEAEPIPEFVDKTIPGDKKVLVSLDDPALKAYNPANVESSWYDWWVKTGVFEPEFGPDGKIKPEGLFCIPAPPPNVTGALHIGHALTISIQDSLVRYYRMKGKTVLWLPGFDHAGIATQSVVEKQIWAKEKKTRHDYGREAFISKVWEWKEEYHNRIKNQIMKLGASYDWSREAFTLDPKLTDAVVEAFVRLHDDGTIYRANRLVNWSVKLNTAISNLEVENKDVKGRTQLSVPNYDEKVEFGVLTSYAYPVVDSPTNEKIIVATTRPETLFGDTAVAVHPDDSRYTHLHGKFVQHPFLPRKIPIVCDKEAVDMEFGTGAVKITPAHDQNDYNTGKRHNLEFINIFTDDGLLNENCGPEWQGMKRFDARKIVIQKLQELDLYVGQEDNEMTIPTCSRSGDIIEPLLKPQWWVAQNDMAKDAIKAVRDGEITITPKSSEAEYFHWLENIQDWCISRQLWWGHRCPVYFVNIEGQENDRIDGNYWVAGRNVEEAETKAKAKFPDAKFTLEQDEDVLDTWFSSGLWPFSTLGWPNKTKDMENFYPFSMLETGWDILFFWVSRMILLGIKLTGNIPFKEVFCHSLVRDAQGRKMSKSLGNVVDPLDVIGGIKLEDLHAKLLTGNLDPREVEKAKTGQRESYPNGIPQCGTDAMRFALCAYTTGGRDINLDILRVEGYRKFCNKIYQATKFALMRLGDDYQPQANEGLSGNESLVEKWILTKLTNTSKVVNEALENRDFLTSTSAIYEFWYLICDIYIENSKYLIQEGSPVEQKSAKDTLYILLDNALKMIHPFMPFISEEMWQRLPKRSSEKSDTIVKASYPVYNAEFDDVKSAEAYELVLDITKDARSLLAEYNILKNGKVYVESNDDKSFETATSQKDSIVSLIKAIDEVTVVRDVSGIPEGCVLQSVNPQVNVHLLVKGHIDIEAEVGKVQKKLEKALKNKQNIENTMNSKDYETKANDQAKEANKTKLENTNAEIEGLQATINNLERLKL
>XP_003682337_Torulaspora_delbrueckii
MHRLLYLRSPLTVASLSLPLRKSWKFIPQRQIPGFGVLPVQQYRHFTMSDLDNLPPVDPKTGEVIINPLKEDGTEKTPKEIEKEKKKAEKLLKFAAKQAKKKEAASSDSGASEKKEKKKSKKKEAEPIPEFVDKTVPGEKKVLVSLDDPALKAYNPANVESSWYDWWVKSGFFEPEFTQDGKIKPEGLFCIPAPPPNVTGALHIGHALTISIQDSLIRYNRMKGKTVLFLPGFDHAGIATQSVVEKQIWAKEKKTRHDYGREAFVNKVWDWKTEYHNRIKGQIQNLGASYDWTREAFTLDPQLSKAVVKAFVRLHDDGTIYRAQRLVNWSVKLNTAISNLEVDNKDVKGRTLLSVPNYDEKVEFGVLTSLAYPVADSETGEKLIIATTRPETIFGDTAIAVHPEDPRYKHLHGKFAQHPFLPRKVPIVCDSEAVDMEFGTGAVKITPAHDQNDYNTGKRHNLEFINILTDDGLLNENCGPEWQGMKRFDARKRVIEELKAKDLYIGQEDNEMTIPTCSRSGDIIEPLLKPQWWVSQGDMAKEAIKAVRNGDITITPKSSEAEYFHWLENIQDWCISRQLWWGHRCPVYFVHIEGQEDDKNDDKFWVAGRNLEEAQEKANAKFPNQKFTLEQDEDVLDTWFSSGLWPFSTLGWPEKTKDLENFYPFSMLETGWDILFFWVSRMILLGLKLTGSIPFKEVFCHSLVRDAQGRKMSKSLGNVVDPLDVIRGIKLDDLHAKLLLGNLDPREIEKAKAGQKESYPNGIPQCGTDAMRFALCAYTTGGRDINLDILRVEGYRKFCNKIYQATKFVMMKLGDGYQPPAKEGLSGNESLVEKWILHKLTTSAKTVNGALEKRDFLNSTSAIYEFWYLVCDIYIENSKYLIQEGTDVEKKSAKDTLYLLLDNALRLIHPFMPFVSEEMWQRLPKRSSETAPTIVKASYPIYNEAYDNEKAATAYDLVLDITKEARSLLAEYNILKSGQVFVETNHEESFGTAESQKDSIVSMIKAIDNVNVVHQVSEIPEGCVLKAVNPEVNVHVLVKGHVDIDAEITKVEKKLEKATKTKQGLESTISSKDYESKANEQAKEANKSRLDNTVAEIEGLEATIENLKRLKL
>XP_037143284_Zygotorulaspora_mrakii
MHKWLRITVPVASSLSLSFKSQLRVFSRQLVTSRTFLGYQRKYIDNTSLQLQSQQWRFFSMSDLDSLPPVDPKTGEIIVNPLKEDGSEKTAKEIEKEKKKAEKLLKFAAKQAKKKATTANSDSAEKKDKKSKKKKEVEPVPDFVDKTVAGEKKILVSLDDPALKAYNPANVESSWYDWWVKSGFFEPEFTNDGKVKPEGLFCIPAPPPNVTGALHIGHALTISIQDSLIRYNRMKGKTVLFLPGFDHAGIATQSVVEKQLWAKDKKTRHDFGREAFIEKVWEWKEEYHQKIKSQIQNLAASYDWSREAFTLSPELTKSVVEAFVRLHDDGTIYRASRLVNWSVKLNTAISNLEVENKDVKGRTLISVPGYDEQVEFGVLTSFAYNVVDLDERLIIATTRPETMFGDTAIAVHPDDSRYKHLHGKYVQHPFLPRKMPIVCDSEAVDMEFGTGAVKITPAHDQNDYNTGKRHNLEFINIFTDDGLLNENCGPEWQGMKRFDARKRVIEELKANGLYISQEDNEMTIPTCSRSGDIIEPLLKPQWWVSQGEMAKDAIHAVKNGDITITPKSSESEYFHWLGNIQDWCISRQLWWGHRCPVYFVSIEGQENSKNDGEFWIAGRTLEEAQEKANIKFVGKKFTLEQDEDVLDTWFSSGLWPFSTLGWPDKTKDLETFYPFSMLETGWDILFFWVSRMIFLGIKLTGSVPFKEVFCHSLVRDAQGRKMSKSLGNVVDPLDVIRGIKLEDLHAKLLLGNLDPREVEKAKAGQKESYPNGIPQCGTDAMRFALCAYTTGGRDINLDILRVEGYRKFCNKIYQATKFALMRLGENYKPPSSEGLSGNESLVEKWILHKLTTTSKIVNEALDKRDFLNSTSAIYEFWYMICDVYIENSKYLIQEGTEAQQKSAKDTLYILIDNALRLIHPFMPLISEEMWQRLPKRSTERSETIVKAAYPIYESEYDNLKAAKAYDLVLDITNKARSLLAEFTILKNGKVFVESQHEDSFETAKSQQDSIVSLIKAIDEVTVVRDGSEIPDGCVLRSVNPEVNVHLLVKGHVDIDAEIGKAEKKLEKVSKTKSGIESTMGSKDYESKANDQAKEATRLRLENSIAEIEGLKATIENLKRLKL
>XP_002496186_Zygosaccharomyces_rouxii
MHKWFRLVSVKSPFSIYRHFSFNTKSCSLAIASSPLSISREKKPIQIPVLQTRYFTMSDLEKLPPVDPKTGEIIINPKKEDGSEKTPKEIEKEKKKAEKLLKFAAKQAKQNEKKKQAGNDGNSEKKKSKKKEAEPIPEFVDKTVPGEKKVLLSLDDPSLKAYNPANVESSWYSWWEKSGFFEPEFTADGKIKPEGVFCIPAPPPNVTGALHIGHALTISIQDSLIRFNRMKGKTVLFLPGFDHAGIATQSVVEKQVWNKEKKTRHDYGREAFVDKVWDWKTEYHERIKSQIKKLGASYAWSREAFTLDPKLSKAVVEAFVRLHDEGIIYRDNRLVNWSVKLNTAISNLEVENKDVKGRTLLNVPNYDEKVEFGVLTSLAYPVVDSDEKLIIATTRPETLFGDTGIAVHPDDSRYKHLHGKFAQHPFLDKKIPIVCDSEAVDMEFGTGAVKITPAHDQNDYNTGKRHNLEFVNILTDDGLLNENCGPEWQGMKRFDARKRVIEQLKAKGLFVDQKDNEMTIPTCSRSGDIIEPLLKPQWWVSQSAMAKEAIKVVKEGKITITPKSSEAEYFHWLENIQDWCISRQLWWGHRCPVYFIEIEGQENSKNDDKYWVSGRDIEEAEKKAKAKFPDAKFSLHQDEDVLDTWFSSGLWPFSTLGWPEKTADMENFYPFSMLETGWDILFFWVSRMILLGIKMTGSVPFNEVFCHSLVRDAQGRKMSKSLGNVVDPLDVINGIKLADLHAKLYNGNLDSREVERAKAGQSESYPNGIPQCGTDAMRFALCAYTTGGRDINLDIMRVEGYRKFCNKIYQATKFALMKLGQDYQPPAKEGLSGNESLVEKWILHNLSSTAKTVNEAMDKREFLPATSQIYELWYLICDVYIENSKYLIQEGTEKEQKSAKDTLYTLLDNALRLIHPFMPYISEEMWQRLPRRAEDSVPTLVKAAYPTFTPEYDNVKAAKDYDLVLDITKGARSLLAEYNILKNGKVFVETNHEESYETAVSQKDSMVSLIKAIDEITVVHKASEIPEGCVLASVNPEVSVHLLVKGHIDIDAEIEKVQKKLDKATKTRQAIETSISSKDYETKASAQVKEANKARLDSATAEIEGFDATIENLKRLKL
>XP_003644310_Eremothecium_cymbalariae
MLKKCSILNSLQLLKYQVGFAKYHSSGVTAVKSCVRAMSEEKQQLPDVDPSTGEIIINPLKEDGTAKSPKEIEKEKKKAEKLLKFAAKQAKKAENQANQQKNQNKKKEKKKDVEVVPEFFDKTVQGEKKILISLEDPALKAYNPLNVESSWYAWWNKSGLFEPEFTKDGKIKPEGLFCIPAPPPNVTGALHIGHALTVSIQDSLVRYNRMKGKTVLFLPGFDHAGIATQSVVEKQIWANEKKTRHDYGREEFVGKVWEWKEAYHSKIKSQVEKLGASYDWTREAFTLSPELSRAVTEAFVRLHEEGVIYRASRLINWSVKLNTAISNLEVENKDVKGRTLISIPGYDEKVEFGVLTSFAYPVIGSDEKLIVATTRPETMFGDTAVAIHPEDPRYKHLHGKFLQHPFLARKLPIVCDSEAVDMTFGTGAVKITPGHDQNDYNTGKRHNLEIINILTDDGLLNENCGPEWQGMKRFDARKKVIEKLQESGLYIGQEDNEMVIPMCSRSGDVIEPLLKPQWWVSQSEMAKEAIKAVRNGDITITPKSSEAEYFHWLENIQDWCISRQLWWGHRCPVYFININGKEQDRNDGQFWVSGRDLAEAESKAAAKYPNETYTLEQDEDVLDTWFSSGLWPFSTLGWPEKTADMENFYPCSMLETGWDILFFWVSRMILLGIKLTGSVPFKEVFCHSLVRDAQGRKMSKSLGNVVDPLDVINGISLQELHDKLLQGNLDPREVEKAKAGQKESYPNGIPQCGTDALRFALCAYTTGGRDINLDILRVEGYRKFCNKIYQATKFALMRLGDDYVPPAKEGVSGNESLVEQWILHKLAVASKSVNEAFDKRDFLTSTSVIYDFWYLVCDVYIENSKYLIQEGSEVEKKSARDTLYTLIDNALRLIHPFMPFISEEMWQRLPKRASETSPSIVKSKYPEFRDTFFNPQANDTYELVLDITKDARSLLAQYNILKNGKVYIEVLGNSELHNSVQSQVASIVSLIKAIDEVTVVQDVINIPQGCVLQSVNPEVNVHVLVKGQIDIDSEVNKVSKRLDKVKKTRESLEKLMSSKDYEAKANEQVKLSNKDRLESTVAEMETLEATISNLEKLKL
>NP_982575_Eremothecium_gossypii
MLRSCLLSDSFHLLKQQLFRSTAPRSIFERIRPQSVAMSTEQQLPEVDANGEIIINPLKEDGSPKTAKEVEKERKKAEKLLKFAAKQAKKAENKANQQKNQTKKEKKKKETEAVVEFVDETVPGEKKILKSLDDPALKAYNPANVESSWYDWWVKSGFFEPELTKDGKIKPEGIFCIPAPPPNVTGALHIGHALTIAIQDSLIRYNRMKGKTVLFLPGFDHAGIATQSVVEKQIWANEKKTRHDYGREEFVKKVWDWKEVYHAKIKSQVQRLGASYDWSREAFTLDPELSRSVTEAFVRLHEEGVIYRASRLVNWSVKLNTAISNLEVENKEIAGKTLLSVPGYDEKVEFGVLTSFAYPVVDSDEKLIIATTRPETMFGDTAIAIHPDDPRYKHLHGKFVQHPFLPRKMPIVCDAEAVDMEFGTGAVKITPGHDQNDYNTGKRHDLEIINILTDDGLLNENCGPEWQGMKRFDARKRVIEKLQELGLFVSQQDNEMVIPTCSRSGDVIEPILKPQWWVSQGEMAKEAINAVKDGRITITPKSSASEYFHWLENIQDWCISRQLWWGHRCPVYFVNIEGKEQSRNEGTYWVSGRNLEEAQKKAAEKFPNEVYTLEQDEDVLDTWFSSGLWPFSTLGWPDKTPDMSTFYPFSMLETGWDILYFWVARMILLGIKLTGNVPFNEVFCHSLVRDAQGRKMSKSLGNVVDPLYVITGSSLEELHATLSKGNLDPREVEKAKAGQKESYPNGIPQCGTDALRFALCAYTTGGRDINLDILRVEGYRKFCNKIYQATKFALMRLGDDYVPPAEEQLSGNESLVEKWILHELSSTAKTVNEAFDKRDFLTSTSAIYDFWYLICDVYIENSKYLIQEGTDLEKKSARDTLYTLVDNALRLIHPFMPFISEEMWQHLPKRASETSESIVKAKYPVFRQDFFDEESAADYNLVLSATKEARSLLAEYNIVKNGKVFIEVQGNNDKVFTCLNSQSASIVSLIKAIDQVTVVRSATEIPEGCVLSSVTPDVNVHALVKGQVDIDTEIQKFNKKLDKAQKSKEAIEKVVGSSDYETKANEQAKKANKDRLDSIAAEIESLEATIANLEKLKL
>XP_453724_Kluyveromyces_lactis
MLRLFPTRTFNLLRTQLLPTSSLSITIRKMSTEPKQDLPQVDEKTGEIIINPLKEDGTQKSPKEIEKEKKKAEKLLKFAAKQAKQAQNQAGQAKNAAKKEKKKKETEPIPEFVDKTVAGEKKILVSLDDPALKAYNPANVESSWYEWWNKSGFFEPEFTKDGKIKPEGVFTIPAPPPNVTGSLHIGHALTIAIQDSLCRYYRMKGKTVLFLPGFDHAGIATQSVVEKQIWASEKKTRHDYGREEFVDKVWEWKEEYHKKIKNQVKKLGASYDWSREAFTLDPKLSKAVVEAFVKLHEEGIIYRAARLVNWSVKLNTAISNLEVENKDIKGKTLLSVPGYDEKVEFGVLTSFSYPVVGSDEKLIVATTRPETMFGDTAVAIHPDDERYKHLHGHFVQHPFLNRKMPIVCDAEAVDMEFGTGAVKITPAHDQNDYNTGLRHNLEVINTFTDDGLLNENCGPEWEGTRRFDARKLVIEKLKEKGLFVGQKDNEMTIPTCSRSGDIIEPLLKPQWWVSQKQMAEEAIKVVRNGEITITPKSSESEYFHWLENIQDWCISRQLWWGHRCPVYFVNIEGEENDRNDNSFWVSGRNLEEAEAKAATKFADKKYTLEQDEDVLDTWFSSGLYPFSTLGWPDKTPDMSQFYPASMLETGWDILFFWVSRMILLGLKLTGSIPFKEVFCHSLVRDAQGRKMSKSLGNVVDPLDVISGIKLEDLHAKLLQGNLDPREVEKAKNGQKESYPHGIPECGTDALRFALCAYTTGGRDINLDILRVEGYRKFCNKIYQATKFALLRLGDDYKPPASEALSGNESLVEKWILHELTETAKNVNEAFEKRDFLNSTSAIYEFWYLVCDVYIENSKYLIQEGTEVQQKSAKDTLYILIDNALKMIHPFMPFISEEMWQHLPRYASETSPTIVKSSYPTFKEEFHNPSAAKEYELILNVTKDARSLLAQYNILKNGKVFVESANESYYSTVQSQKDSIVSLIKAIDEVSVVKSAADIPQGCVLQSVNPEVNVHVLVKGHVDIDAEISKVQKKLDKTLKSKSAIDKIVNSSDYEQKANDQVKQFNKERSEHAAAEIETLEATIANLEALKL
>XP_022676890_Kluyveromyces_marxianus
MLKCFSVSSFNLLRNQLLNSQLHKSSYCYFRNMSTESKQGAGEAGPALPQVDEKTGEIIINPLKEDGTPKSAKEIEKERKKAEKLLKFAAKQAKQAQNQAGKAKNAAKKEKKKKEAEPVPEFVDKTVPGEKKVLVSLDDPALKAYNPANVESSWYDWWTKSGFFEPEFTADGKIKPEGLFTIPAPPPNVTGSLHIGHALTIAIQDSLARYNRMKGKTVLFLPGFDHAGIATQSVVEKQIWATEKKTRHDYGREEFVSKVWEWKEEYHSKIKNQVKKLGASYDWSREAFTLDPKLSKAVMEAFVRLHEEGIIYRASRLVNWSVKLNTAISNLEVENKEVKARTQLSVPGYDEKVEFGVLTSFAYPVVGSDEKLIVATTRPETIFGDTAVAVHPDDARYKHLHGKFVQHPFLDRKLPIVCDSEAVDMEFGTGAVKITPGHDQNDYNTGKRHDLEIINILTDDGLLNENCGPEWEGVKRFDARKMVIEQLKQKGLFIGQEDNEMTIPTCSRSGDIIEPLLKPQWWVSQKEMAKEAIKAVREGQITITPKSSEAEYFHWLENIQDWCISRQLWWGHRCPVYFVNIEGEDNDRNDDAYWVAGRDLKEAEAKAAAKFAGKKYTLEQDEDVLDTWFSSGLYPFSTLGWPDKTPDMEQFYPASMLETGWDILFFWVARMILLGIKLTGQVPFKEVFCHSLVRDAQGRKMSKSLGNVVDPLDVISGIKLDDLHAKLLVGNLDPREVEKAKAGQKESYPNGIPQCGTDALRFALCAYTTGGRDINLDILRVEGYRKFCNKIYQATKFALMRLGDDYQPPASEKLSGNESLVEKWILNELTKTAKTVNEAFEKRDFLNSTTAIYEFWYLICDVYIENSKYLIQEGTPVQQKSAKDTLYILIDNALKLIHPFMPFISEEMWQHLPRYASEKTESIVKASYPVFKEEFSNETAAKEYELILNITKEARSLLAQYNILKNGKVFVESSNESFFTTVDSQKDSIVSLIKAIDEVAVVKSSSEIPEGCVLQSVNPEVNVHVLVKGHVDIDAEIAKVQKKLEKTLKSKAGIEKIVNTADYETKANDQVKQFNKERLEHAAAEIDTLEATIANLERLKL
>XP_022627819_Lachancea_lanzarotensis
MRRSLIQVSRQCFSFPARTVYTGFTLSARDTPERRLHSSKFRTMSSDQTLPLVDPKTGEIIINPLKEDGSEKNAKEIEKERKKAEKLLKFAAKQAKKSEAASKQSSAPKKEKKKKEVEVIPEFVDKTVAGDKKILVSLDDPALKAYNPVNVESSWYDWWVKSGFFEPEFTKDGQIKPEGVFSIPAPPPNVTGALHIGHGLTIAIQDSLIRYNRMKGKTVLFLPGFDHAGIATQSVVEKQVWAKEQKTRHDYGREAFVDKIWEWKEEYHKKIKNQINKLGSSYDWSREAFTLSPQLSKSVTEAFVKLHEEGVIYRASRLVNWSVKLNTAISNLEVENKDIKAKTMLSVPGYDEKIEFGVLTSFAYPVVGSDEKLIVATTRPETIFGDTGVAVHPEDPRYKHLHGKFVQHPFVDREIPIVCDNEAVDMAFGTGAVKITPAHDQNDYNTGKRHDLEFINILTDSGLLNDECGPEWAGMKRFDARSKVIEALKEKGLYVGQEGNEMTIPTCSRSGDVIEPLLKPQWWVSQGDMAKEAIKAVKDGRITITPKSSEAEYFHWLENIQDWCISRQLWWGHRCPVYFVEVEGEDHDGLDGEYWVSGRTAEEAQEKASKKFPNVKFTLKQDEDVLDTWFSSGLWPFSTLGWPDQTADLSRFYPFSMLETGWDILFFWVSRMILLGLKLTGEIPFNEVFCHSLVRDAQGRKMSKSLGNVIDPLDVVTGIKLEDLHAKLLAGNLDPREIEKAKNGQRESYPNGIPQCGTDALRFALCAYTTGGRDINLDIMRVEGYRKFCNKIYQATKFALMRLGDDYQPPAQEKLSGQESLVEKWILNKMTHYARSVNEALDKRDFLTSTSGIYEFWYLICDVYIENSKYLITEGSEVEQKSAKDTLYILIDNALKLIHPFMPFISEEMWQRLPKRSSETSPTIVKASYPVYRKDYDNEKAGKEYELILDAIKEARSLLAQYGILKNGKVFIESSNSEFLETALQQKDSIVSLIKAIDEVNVVKASSEIPEGAVLQAVTPEINVHVLVKGHVDIDAEILKTQSKLEKAQKTKENIDKTINSPDYEAKANEQAKATNNTRLQNTTAEIEGLEATIANLERLKL
>XP_002554717_Lachancea_thermotolerans
MYKSVARLAIPSFRYPVPQFHHKLQFIGGFTSIRPKSTIKGTMSAEQLPPVDPKTGEIIINPLKEDGTEKSSKEIEKERKKAEKLLKFAAKQAKKTEAASKQAAAPKKEKKKKEVEPIPEFVDKTVAGEKKVLVSLEDPALKAYNPANVESSWYDWWVKSGFFEPEFTEDGKVKPEGLFCIPAPPPNVTGALHIGHGLTISIQDSLIRYNRMKGKTVLFLPGFDHAGIATQSVVEKQVWAKEKKTRHDYGREAFVKKIWEWKEDYHKRIKTQINKLGASYDWSREAFTLSPELSKSVTEAFVRLHEEGIIYRASRLVNWSVKLNTAISNLEVENKDVKARTLLSVPGYDEKVEFGVLTSFAYPVVDSDEKLIVATTRPETMFGDTGIAVHPDDPRYKHLHGKFVQHPFLPRKIPIFCDSEAVDMEFGTGAVKMTPAHDQNDYNTGKRHNLEFINVLTDTGLLNENCGPEWCGMKRFDARKNVIEALKQKGLYIGQEDNEMTIPTCSRSGDIIEPLLKPQWWVSQSDMAKEAIKAVKDGRITITPKSSEAEYFHWLENIQDWCISRQLWWGHRCPVYFVEIEGQEHDEIDGEYWVSGRNLEEAQAKAAKKFPNEKYTLRQDEDVLDTWFSSGLWPFSTIGWPEKTEDMSRFYPFSMLETGWDILFFWVSRMILLGLKLTGEIPFKEVFCHSLVRDAQGRKMSKSLGNVIDPLDVVSGISLEDLHAKLLGGNLDPREVEKAKSGQKESYPNGIPQCGTDALRFALCAYTTGGRDINLDILRVEGYRKFCNKIYQATKFALMRLGGDYQPPAEEKLSGNESLVEKWILTKMTDYAKSINEALEKRDFLTSTSGIYEFWYLVCDVYIENSKYLINEGSEAEKKSAKDTLYILIDNALRLIHPFMPFISEEMWQRLPKRSTETSPTIVKASYPVYKKEFDDKKVSEEYELILDAIKEARSLLAQYGILKNGKVFIESSNAAFFETATSQKESIVSLIKAIDEVNVVKASSDVPEGAVLQAVNPEVNVHVLVKGHVDIDSEISKTQSKLEKAQKTKEGIEKIMTSKDYEAKANDQAKASNKARFENTLAEIEGLEATIANLERLKL
>XP_020054524_Aspergillus_aculeatus
MAQPSAPQNPTGEPKAPVADVPPQADEQLRNQDAAAASKLVEGQDPSAPPKVKSEKELERERRKAEKAKKFAEKQAKAAAKPAAPKAEKKAKIEKEKTTDAYDPKVIEEGRYEWWEERGLFLPEFGPDGKVKPEGYFVIPIPPPNVTGALHMGHALTNALQDTMIRWQRMKGKTTLWLPGMDHAGISTQSVVEKMLWKLEKKTRHDLGREAMVERVWAWKDQYHANIKNALRRVGGSFDWTREAFTMDPNLSAAVTETFVRLHEEGIIYRANRLVNWCVAMNTSLSNLEVENKEVEGRTLLDVPGYEKKVEFGVLTHFCYEIDGTDERIQIATTRPETMIGDSGIAVHPDDKRYQHLIGKFARHPFVDRLMPIVADTDVDPDFGTGAVKITPAHDFNDFNRGKAHNLEFISVLNDDGTFNSKGGPFAGMKRFDARYKVIEMLKEKGLYVKWEHNPMKIPRCAKSNDVIEPILKPQWWMKMKDLAEPAIKAVESGEIIIRPETAEKSYFRWLNNINDWCLSRQLWWGHQAPAYFVKIEGEEGDDSDENLWVTGRTEEAARQKAAAKFPGKSFTLVRDPDVLDTWFSSGLWPFSTLGWPRQTHDLEHLYPTSVLETGWDILFFWVARMIMLGLKMTGKVPFKEVYCHSLIRDSEGRKMSKSLGNVIDPLDVMEGIKLDDLHAKLLTGNLADKEVATATKYQKKAFPKGIPECGADALRFALVSYTTGGGDIAFDIQVIHGYRRFCNKIYQATKFVLGKLGDDFKPRPTPTKTGKESLAERWILHKFNAAAKEMNEALEQREFSASASIAYQYWYGQLCDVFIENSKFLLAPEVPAEVQQSAKETLYTALEGALTLIHPMMPFVTEHLWQRLPRRPEDSTISIMKAKYPEYRPEFEDFEAETAYELILNASKSIRSILAQYEIKTKGDIIIQTYDATSYRTVSDELTSIKSLGGKTLGELSVLGPENTNPPSGCVVAPVSSEAAVYLRVSKEVALEQEEKAKASLEKARETVRRQQKLISGAGWQEKAKPEVREAEEKKMRDAESEMTRLEEQIREFEKLRLE
>XP_001273695_Aspergillus_clavatus
MSTNAPAPGAGIDPDADNRAALKAKREAEKERQKAEKAKKFAEKEAKKKAAAAAASAKPKDTAGSHQLKETLPEYTEETPKGKKKVLKPLDGPFHSAYIPKVVESAWNDWWEAEGFFQPEFVGEDQKPKPKGTYVIPIPPPNVTGALHCGHALGTALQDCLIRWHRMKGYTTLYLPGCDHASISTQSVIENMLWRRERKTRHDLGREQFTSRALEWKEEYHSKINTVLKRLGGSFDWTREAFTMDDNLSAAVTECFVRLHEEGYIYRSSRLVNWCVHFNTAISNLEVDSKELKGRTLLEVPGYERPVEFGVLTYFRYQVQGSQETIEIATTRPETLLGDTAVAVHPDDPRYSNLVGKKIQHPIVDRLLPIIADSYVDPEFGTGAVKITPAHDANDYAIGQRHNLPFVNILNDDGTMNANAGKYAGRKRFDVRYAVVEELKELGLFVKKESNPMKVPLCSKSKDVIEPLMKPQWWMRMSELAKDALKVVRDGDVTIQPESARDNYFRWLENITDWCLSRQLWWGHQIPAYFVDIEGQPTDETNDQRWVAGRTEEEARQKAEARFPNQRFTLRRDPDVLDTWFSAGLWPFSTLGWPRQTHDLENLFPTSLLETGWDILFFWVARMIMLSLKLTGKVPFKEVYCHSLIRDSEGRKMSKSLGNVIDPVDVMEGISLQKLHDKLHQGNLDPRELGVAMKYQKAAFPNGIPECGADALRFSLIQYTTGGGDISFDVKVMAGYRRFCNKVYQAAKFVLGKIGDQYTPPSTLDKTGDESLGERWMLHKLNTASQNIDRALSEKEFSRAAQIVYQYWYDNLCDVFIEHSKFLIQQGSEREVRSALNTLYNALEAGLRMIHPFMPFISEELWQRLPRRPGDSTPSIVIASYPKYNESLADADSEDAYETVVRSVKGIRSLMAGYGIQDNAKVFIHAKDAQSYELISSEAGSIKSLSGKGIATVHVLGPKEQPPEGCAVYVSSTSTAVFLEINGRVNITDAVDKARKQLERITDVLSRQRRTVEAEGWAEKAEEAVKAGELKKLGDLEVEHQNVTATIEQLEKLTIRN
>XP_001262029_Aspergillus_fischeri
MSQPTPSPNPVGEPKAPMTDPAPQADDQTRNQVVDPAAKDAQGAPKVKSEKELERERRKAEKAKKFAEKQAKAAAAKPAPVKAEKKANKIEKEKTTDAYDPKVIESGRYEWWEERDLFKPEFGPDGKVKPEGYFVIPIPPPNVTGSLHMGHALTNALQDTMIRWERMKGKTTLWLPGMDHAGISTQSVVEKMLWKKEKKTRHDLGREEFTKRVWTWKDEYHANIKNALRRVGGSFDWSREAFTMDPNLSAAVTETFVRLHEEGIIYRANRLVNWCVALNTSLSNLEVENKEVEGRTLLDVPGYDKKIEFGVLTHFYYEIDGTKERIEIATTRPETMIGDTGIAVHPDDKRYQHLIGKFARHPFVDRLMPIVADTDVDPEFGTGAVKITPAHDFNDFNRGKAHNLEFISVLNDDGTFNKNGGPFVGMKRFDARYKVIEMLKEKGLYVKWENNPMKIPRCAKSNDVIEPILKPQWWMKMQDLAEPAIKAVENGEIVIKPESAEKNYFRWMRGVNDWCLSRQLWWGHQAPAYFVKVEGEDGDDSDGNLWVTGRTEEEARKKAEAKFPGKTFSLIRDPDVLDTWFSSGLWPFSTLGWPRQTHDLENLYPTSVLETGWDILFFWVARMIMLGIKLTGKVPFKEVYCHSLIRDSEGRKMSKSLGNVIDPLDVMEGIELQSLHAKLLTGNLAEKEVATATKYQKKAFPKGIPECGADALRFALVSYTTGGGDIAFDIQVIHGYRRFCNKIYQATKFVLGRLGDDFKPLPAPSKTGRESLSERWILHKFNTAVKEVNEALAQREFSVAASTTYQYWYGQLCDIFIENSKYLLAPEVPAEVQESAKQTLYTALEGALTLIHPIMPFVTEHLWQRLPRRPGDETISIMKARYPQYNPEFNDPEAETAYELILNTSKAIRSILAQYEIKTKGDIIIQTYDPVSHKTISDEVTSIKSLGGKFLGELSVADLEDTNPPSGCVVAPVGAQAAVYLRVSKEVALEQEEKAKASLEKARETVRRQQTLVNGAGWKEKVKPEVREQEERKLRDAESEAARLEEQIREFEKLRLE
>XP_041141212_Aspergillus_flavus
MAQPSAPQNPTGEPAAPVVDTPPQADDQTRNQNADAAAPKVKTEKELERERRKAEKAKKFAEKKAKAAAKPAPAPKAQKKEKIEKEKTTDAYDPKVIEAGRYEWWEERDLFKPEFGSDGKVRPEGYFVIPIPPPNVTGSLHMGHALTNALQDTMIRWQRMKGKTTLWLPGMDHAGISTQSVVEKMLWKKEKKTRHDLGREVFTDRVWEWKHEYHANIKNALRRVGGSFDWSREAFTMDPNLSAAVTETFVRLHEEGIIYRANRLVNWCVALNTSLSNLEVENKEVEGRTLLDVPGYEKKVEFGVLTHFCYEIDGTKERIEIATTRPETMIGDTGIAVHPEDKRYQHLIGKFAKHPFVDRLLPIVADTDVDPEFGTGAVKITPAHDFNDFNRGKAHNLEFISVMNDDGTFNKNGGIFAGMKRFDARYKVIELLKENGLYVKWEHNPMKIPRCAKSNDVIEPILKPQWWMKMESLAKPAIEAVEKGDIVIKPESAEKSYFRWMRNINDWCLSRQLWWGHQAPAYFVKIEGEENDDSDGNLWVTGRTEEEARKKAEAKFPGKKFDLVRDPDVLDTWFSSGLWPFSTLGWPNKTHDFENLYPTSVLETGWDILFFWVARMIMLGIKLTGQVPFREVYCHSLIRDSEGRKMSKSLGNVIDPIDVMEGIQLQTLHDKLLLGNLAEKEVATATKYQKKAFPKGIPECGADALRFALVSYTTGGGDIAFDIQVIHGYRRFCNKIYQATKYVLGKLGDDFKPQPTVSKTGRESLSERWILHKFNSAAKEINEALEQREFNVVATTVYQYWYAQLCDVFIENSKFLLAPEVPADVQESAKQTLYTALEGALTLIHPIMPFVTEELWQRLPRRPNDNTISIMKARYPEYKAEFNDVEAETAYELILKTSSAIRSILAQYEVKTKGDIIIQTYDATSHKTLSDELTSVKSLGGKFLGDLSIQSPETTTRPSGCVVSAVGSEAAVFLRVSKEVALEQEEKAKASLEKARAVVTRQTNLMSSAAWKEKAKPEVREMEEKKLKDAESETARLEEQVREFEKLRLE
>XP_747286_Aspergillus_fumigatus
MSQPTPSPNPVGEPKAPMTDPAPQADDQTRNQVADPTAKDAPGAPKVKSEKELERERRKAEKAKKFAEKQAKAAAAKPAPVKSEKKANKIEKEKTTDAYDPKAIESGRYEWWEERDLFKPEFGPDGKVKPEGYFVIPIPPPNVTGSLHMGHALTNALQDTMIRWERMKGKTTLWLPGMDHAGISTQSVVEKMLWKKEKKTRHDLGREEFTKRVWAWKDEYHANIKNALRRVGGSFDWSREAFTMDPNLSAAVTETFVRLHEEGIIYRANRLVNWCVALNTSLSNLEVENKEVEGRTLLDVPGYDKKIEFGVLTHFCYEIDGTKERIEIATTRPETMIGDTGIAVHPDDKRYQHLIGKFARHPFVDRLMPIVADTDVDPEFGTGAVKITPAHDFNDFNRGKAHNLEFISVLNDDGTFNKNGGPFVGMKRFDARYKVIEMLKEKGLYVKWENNPMKIPRCAKSNDVIEPILKPQWWMKMQDLAEPAIKAVENGEIVIKPESAEKNYFRWMRSINDWCLSRQLWWGHQAPAYFVKIEGEDGDDSDGNLWVTGRTEEEARKKAEAKFPGKTFSLVRDPDVLDTWFSSGLWPFSTLGWPRQTHDLENLYPTSVLETGWDILFFWVARMIMLGIKLTGKVPFKEVYCHSLIRDSEGRKMSKSLGNVIDPLDVMEGIELQALHAKLLTGNLAEKEVATATKYQKKAFPKGIPECGADALRFALVSYTTGGGDIAFDIQVIHGYRRFCNKIYQATKFVLGRLGDDFKPLPAPSKTGRESLSERWILHKFNTAAKEVNEALAQREFSVAASTTYQYWYGQLCDIFIENSKYLLAPEVPAEVQESAKQTLYTALEGALTLIHPIMPFVTEHLWQRLPRRPGDKTISIMKARYPQYNPEFNDPEAETAYELILNTSKAIRSILAQYEIKTKGDIIIQTYDPVSYKTISDEVTSIKSLGGKFLGELTVADLENTNPPSGCVVAPVGAQAAVYLRVSKEVALEQEEKAKASLEKARETVRRQQTLVNAAGWKEKVKPEVREQEERKLRDAESEAARLEEQIREFEKLRLE
>XP_659088_Aspergillus_nidulans
MAQDSASMNPTGEPTGPKVDVPPVGNNGQQNAGQDGAAPKVKTEKELERERKKAEKLKKFQEKQAKAAAKTTTPKAEKKAPKVEKDKTADAYDPKVIEAGRYQWWEERGLFKPEFGPDGKVKPEGYFVIPIPPPNVTGSLHMGHALTNALQDTMIRWQRMKGKTTLWLPGMDHAGISTQSVVEKMLWKKEKKTRHDLGRKAFLERVWDWKHEYHGNIGNALRRVGGSFDWTREAFTMDDNLSAAVTETFVRLHEEGIIYRANRLVNWCVALNTSLSNLEVENKEVEGRTLLDVPGYEKKVEFGVLTHFCYEIDGTKERIEIATTRPETMIGDTAARHPFIDRLLPIVADPEVDPEFGTGAVKITPAHDFNDFNRGKAHNLEFISVLNDDGTFNKNGGPFAGMKRFDARYKVIEMLKEKGLYVKWEHNPMKIPRCAKSNDVIEPILKPQWWMKMESLAEPAIKAVENGEIIIRPESAEKSYFRWLRGINDWCLSRQLWWGHQAPAYFVQIEGEEGDDSDGNLWVTGRNEEEAQKKAEAKFPGKKFTLKRDEDVLDTWFSSGLWPFSTLGWPRQTHDFENLYPTSVLETGWDILFFWVARMIMLGIKMTGKVPFKEVYCHSLIRDSEGRKMSKSLGNVIDPLDVMEGIKLEDLHAKLLVGNLAEKEVATATKYQKKAFPKGIPECGADALRFSLVSYTTGGGDIAFDIQVIHGYPLEDREFSHAASTVYQYWYSQLCDVFIENSKSLLAPELPQEVQESAKQTLYTALEGALTMIHPIMPFITEELWQRLPRRPGDNTISIMKAKFPEYKAEFDDSTAETAYELILNTSKAIRSILAQYDVKTKGDVIVQTYDATSHKTVSDELHIVKSLGGKTLGELSVLGPENTTPPSGCVVAPVGSQAAVYLRVSKEVALEQEEKGKASLKKAQETVRRQTTLINSAGWKEKAKPEHVLSDKNASRSAFVNGKSLHRKPKNPRTARILKAKEPQLIEGAKRVLLLHGSKCPTPLHTVLKVFHSLTTPHSVLFHKKNENIHPFESTESLEFLANKNDCGMVIFGSSNKKRPNCLTIARIFDSKVLDMAELLLLPDANGEGIPEMNRLSMHVAIGLRPLMLFSGSAWDDTTSTTHTMLKSMLVDLFKGETSDKIDVEGLQYALMVGAEEPTAGLAPIIHLRWYKIVTKRSGHKLPRVELEEIGPKLDFKVGRIQEAPRDVMKEAMKQGKKPNEEIKNKKNIGIDLIGDKVGRVHLAKQDLGGLQTRKMKGLKRRAGVESDDEGDADMMDVDEVSEDEKTKRARHD
>XP_001398100_Aspergillus_niger
MAQPSAPQNPTGEPKAPVDVPPQADDQLRNQDANAAAQPAEGQKVKSEKELERERRKAEKAKKFAEKQAKAAAAKTAAPKAEKKPKVEKEKTTDAYDPKVIEAGRYEWWEERGLFQPEFGSDNKVKPEGYFVIPIPPPNVTGALHMGHALTNALQDTMIRWQRMKGKTTLWLPGMDHAGISTQSVVEKMLWKLEKKTRHDLGREAFLERVWDWKKEYHANIKNALRRVGGSFDWTREAFTMDPNLSAAVTETFVRLHEEGIIYRANRLVNWCVALNTSLSNLEVENKEVEGRTLLDVPGYDKKIEFGVLTHFCYEVDVDGKTERIEIATTRPETMIGDSGIAVHPDDKRYAHLVGKKARHPFVDRLMPIVADKDVDPEFGTGAVKITPAHDFNDFNRGKAHNLEFISVLNDDGTFNSKGGPFAGMKRFDARYKVIEMLKEKGLYVKWENNPMKIPRCAKSNDVIEPILKPQWWMKMESLAKPALEAVEKGEIVIKPESAEKSYYRWMTNINDWCLSRQLWWGHQAPAYFIKIEGEENDDSDGERWVTGRTEEAAREKAEAKFPGKKFDLVRDPDVLDTWFSSGLWPFSTLGWPNKTHDLENLYPTSVLETGWDILFFWVARMIMLGIKMTGQVPFREVYCHSLIRDSEGRKMSKLQELHAKLLTGNLAEKEVATATRYQKKAFPKGIPECGADALRFALVSYTTGGGDIAFDIQVIHGYRRFCNKIYQATKFVLGKLGDNFKPKAAPTKTGKESLSERWILHKFNQAAKEMNETLEQREFSQSAQIVYQYWYSQLCDVFIENSKFLLADDVPAEVQESAKQTLYTALEGALTLIHPMMPFVTEHLWQRLPRREGDATISIMKAKYPEYTPEFDDVEAETAYELILNTSKAVRSIMAQYEIKTKADVVIQTYDATSHKTIADELTSIKSLGGKNLGELSVLGPENTVPPSGCVVAPVSSQAAVYLRVSKEVALEQEHKAKASLEKAREVVGRQQKLISGAGWEKAKPEVREAEQKKLRDAESEAARLEEQIREFEKLRLE
>XP_015409121_Aspergillus_nomiae
MAQPSAPQNPTGEPVAPVVDTPPQADDQTRNQNADAAAPPKVKTEKELERERRKAEKAKKFAEKKAKAAAKPAPAPKAEKKEKKVEKDKTTDAYDPKTIEPAPEFGADGKVKPEGHFVIPIPPPNVTGSLHMGHALTNALQDTMIRWQRMKGKTTLWLPGMDHAGISTQSVVEKMLWKKEKKTRHDLGREVFTNRVWEWKHEYHANIKNALRRVGGSFDWSREAFTMDPNLSAAVTETFVRLHEEGIIYRANRLVNWCVALNTSLSNLEVENKEVEGRTLLDVPGYEKKVEFGVLTHFCYEIDDTKERIEIATTRPETMIGDTGIAVHPEDKRYQHLIGKCAKHPFVDRLLPIVADTDVDPEFGTGAVKITPAHDFNDFNRGKAHNLEFISVMNDDGTFNKNGGIFAGMKRFDARYKVIELLKEKGLYVKWEHNPMKIPRCAKSNDVIEPILKPQWWMKMESLAKPAIEAVEKGDIVIKPESAEKSYFRWMRNINDWCLSRQLWWGHQAPAYFIKIEGEENDDSDGNLWVTGRTEEEARKKAEAKFPGKKFDLVRDPDVLDTWFSSGLWPFSTLGWPNKTHDFENLYPTSVLETGWDILFFWVARMIMLGIKLTGQVPFREVYCHSLIRDSEGRKMSKSLGNVIDPIDVMEGIQLQTLHDKLLLGNLAEKEVATATKYQKKAFPKGIPECGADALRFALVSYTTGGGDIAFDIQVIHGYRRFCNKIYQATKYVLGKLGDDFKPQPTVSKTGRESLSERWILHKFNSAAKEINEALEQREFNVVATTVYQYWYAQLCDVFIENSKFLLAPEVPAEVQESAKQTLYTALEGALTLIHPIMPFVTEELWQRLPRRPNDNTISIMKARYPEYKAEFNDTEAETAYELILKTSSAIRSILAQYEIKTKGDIIIQTYDATSHKTLSEELTSVKSLGGKFLGDLSIQGPESTTRPSGCVVSAVGSEAAVFLRVSKEVALEQEEKAKASLEKARAVVTRQNNLMSSAAWKEKAKPEVREMEEKKLKDAESETARLEEQIREFEKLRLE
>XP_023089055_Aspergillus_oryzae 
MAPGLGRIREIMNNPRLERIMTGVVFLPMAQPSAPQNPTGEPAAPVVDTPPQADDQTRNQNADAAAPKVKTEKELERERRKAEKAKKFAEKKAKAAAKPAPAPKAQKKEKIEKEKTTDAYDPKVIEAGRYEWWEERDLFKPEFGSDGKVRPEGYFVIPIPPPNVTGSLHMGHALTNALQDTMIRWQRMKGKTTLWLPGMDHAGISTQSVVEKMLWKKEKKTRHDLGREVFTDRVWEWKHEYHANIKNALRRVGGSFDWSREAFTMDPNLSAAVTETFVRLHEEGIIYRANRLVNWCVALNTSLSNLEVENKEVEGRTLLDVPGYEKKVEFGVLTHFCYEIDGTKERIEIATTRPETMIGDTGIAVHPEDKRYQHLIGKFAKHPFVDRLLPIVADTDVDPEFGTGAVKITPAHDFNDFNRGKAHNLEFISVMNDDGTFNKNGGIFAGMKRFDARYKVIELLKENGLYVKWEHNPMKIPRCAKSNDVIEPILKPQWWMKMESLAKPAIEAVEKGDIVIKPESAEKSYFRWMRNINDWCLSRQLWWGHQAPAYFVKIEGEENDDSDGNLWVTGRTEEEARKKAEAKFPGKKFDLVRDPDVLDTWFSSGLWPFSTLGWPNKTHDFENLYPTSVLETGWDILFFWVARMIMLGIKLTGQVPFREVYCHSLIRDSEGRKMSKSLGNVIDPIDVMEGIQLQTLHDKLLLGNLAEKEVATATKYQKKAFPKGIPECGADALRFALVSYTTGGGDIAFDIQVIHGYRRFCNKIYQATKYVLGKLGDDFKPQPTVSKTGRESLSERWILHKFNSAAKEINEALEQREFNVVATTVYQYWYAQLCDVFIENSKFLLAPEVPADVQESAKQTLYTALEGALTLIHPIMPFVTEELWQRLPRRPNDNTISIMKARYPEYKAEFNDVEAETAYELILKTSSAIRSILAQYEVKTKGDIIIQTYDATSHKTLSDELTSVKSLGGKFLGDLSIQGPETTTRPSGCVVSAVGSEAAVFLRVSKEVALEQEEKAKASLEKARAVVTRQTNLMSSAAWKEKAKPEVREMEEKKLKDAESETARLEEQVREFEKLRLE
>XP_040639683_Aspergillus_ruber
MSAPNPVGEPPAPMKDPAPQAEEQTRNQNLSDATKDPQAAQEAAAAPKVKSEKELERDRKKAEKAKKFAEKQAKAASAKPAAPKAEKKAPKPEKDKTTDAYDPRAIESRRYEWWEDRGLFKPEFDADGKVLPAGNFVIPIPPPNVTGSLHMGHALTNALQDTMIRWQRMKGKTTLWLPGMDHAGISTQSVVEKMLWKKEQKTRHDLGREEFTKRVWEWKHEYHANIKNALRRVGGSFDWSREAFTMDDNLSAAVTETFVRLHEEGIIYRANRLVNWCVSLNTSLSNLEVENKEVEGRTLLDVPGYERKVEFGVLTHFCYEIDGTKERIEIATTRPETMIGDTGIAVHPTDKRYQHLIGKHARHPFVDRLLPIVADQDVDPEFGTGAVKITPAHDFNDFNRGKAHNLEFISVMNDDGTYNKKAGIFAGMKRFDARYKVIDLLKEQGLYVKWEHNPMKIPRCAKSNDVIEPILKPQWWMKMQSLAEPAIKAVEDGDIVIRPETAEKSYFRWMRNINDWCLSRQLWWGHQAPAYLVQIEGQDVDDSDGDYWVTGRSEEEAKQKAAAKFPGKKFTLARDPDVLDTWFSSGLWPFSTLGWPKQTHDLETLYPTSVLETGWDILFFWVARMIMLGIKMTGKVPFKEVYCHSLIRDSEGRKMSKSLGNVVDPLDVMEGIQLEKLHSKLLAGNLADKEVVTATKYQKKAFPKGIPECGADALRFALVSYTTGGGDIAFDIQVIHGYRRFCNKIYQATKYVLGKLGEDFRPQPIPAKTGRESLAERWILHKFNTAAKEVDQALEQREFNIAATTVYQYWYSQLCDVFLENSKSLLAPELPTEVQQSAKETLYTALEGALTMIHPIMPFVTENLWQRLPRRPEDNTVSIMKARFPEYKPEFDDPAAAAAYELILNTSKAIRSILAQYEVKTKGDIIVQTYDATSYKTISDELSIVKSLGGKNLGELSVHGPEETNRPSGCVVSTVGAEAAVYLRVSKEVALEQEEKAKASLEKSRDSVRRQQALVTGAGWKEKAKPEVREAEEKKLKDAESESARLEEQIKEFERLRLE
>XP_040706947_Aspergillus_sydowii
MAQDSASMNPAGEPTGPKVDAPPQASDQQNAGQDAGAPKVKSEKELERERKKAEKLKKFQEKQAKAAAKPAAPKAEKKANKVEKDKTTDAYDPKVIEAGRYQWWEERNLFKPEFGPDGNVKPEGYFVIPIPPPNVTGSLHMGHALTNALQDTMIRWQRMKGKTTLWLPGMDHAGISTQSVVEKMLWKKEKKTRHDLGRKEFLDRVWDWKHEYHGNIGNALRRVGGSFDWSREAFTMDDNLSAAVTETFVRLHEEGIIYRANRLVNWCVALNTSLSNLEVENKEVEGRTLLDVPGYEKKVEFGVLTHFCYEIDGTKERIEIATTRPETMIGDSGIAVHPDDKRYKHLIGKSARHPFIDRLLPIVADAEVDPEFGTGAVKITPAHDFNDFNRGKAHNLDFISVLNDDGTFNKNAGPFTGMKRFDARYKVVDMLKEKGLYVKWENNPMKIPRCAKSNDVIEPILKPQWWMKMQGLAEPAIKAVENGDIIIRPESAEKSYFRWLRGINDWCLSRQLWWGHQAPAYFVQIEGEEGDDSDGNLWITGRNEEEAQKKAEAKFPGKNFTLKRDEDVLDTWFSSGLWPFSTLGWPRQTHDFEKLYPTSVLETGWDILFFWVARMIMLGIKMTGKVPFKEVYCHSLIRDSEGRKMSKSLGNVIDPLDVMEGIKLDDLHAKLLVGNLADKEVATATKYQKKAFPKGIPECGADALRFSLVSYTTGGGDIAFDVQVIHGYRRFCNKIYQATKYVLGKLGDDFKPQATPSKTGKESLSERWILHKFNTAAKEVNKALEDREFSVAASTIYQYWYSQLCDVFIENSKSLLAPELPQEVQQSAKETLYTALEGALTMIHPIMPFVTEELWQRLPRRPGDNTISIMKARFPEYKAEFDDTTAETAYELILNTSKAVRSILSQYDVKTKGDIIVQTYDPTSFKTVSDELHIVKSLGGKTLGELSVLGPENTTRPSGCVVAAVGSQAAVYLRVSKEVALEQEEKGKASLNRAQEAVRRQTALINGAGWKEKAKPEVREHEEKKLRDAEGEVARLEEQIREFEKLRLE
>XP_001210188_Aspergillus_terreus
MAQPSAPQNPTGEPAAPVVDTPPQADDQTRNQNADVATKSADGSVVPKVKSEKELERERRKAEKAKKFAEKQAKAAAAKPAAPKAEKKPKVEKEKTTDAYDPKVIEAGRYEWWEERGLFLPEFGPDNKVKPEGYFVIPIPPPNVTGSLHMGHALTNALQDTMIRWQRMKGKTTLWLPGMDHAGISTQSVVEKMLWKKEKKTRHDLGRQALMDRVWAWKHEYHANIKNALRRVGGSFDWTREAFTMDPNLSAAVTETFVRLHEEGVIYRANRLVNWCVALNTSLSNLEVENKEVEGRTLLDVPGYERKVEFGVLTHFCYEIDGTKERIEIATTRPETMIGDTGIAVHPDDKRYKHLIGKAARHPFVDRLLPIVADADVDPEFGTGAVKITPAHDFNDFNRGKAHNLKFISVLNDDGTFNKNGGPFEGMKRFDARYKVIELLKEKGLYVKWENNPMKIPRCAKSNDVIEPILKPQWWMRMKELAEPAIKAVKDGEIVIRPESAEKSYYRWMENINDWCLSRQLWWGHQAPAYLVKIEGEECDDSDGNNWVSGRTEEEAQKKAEAKFPGKKFSLERDPDVLDTWFSSGLWPFSTLGWPRQTHDLENLYPTSVLETGWDILFFWVARMIMLGIKMTGKIPFREVYCHSLIRDSEGRKMSKSLGNVIDPLDVMEGIELQSLHAKLLTGNLADKEVATATKYQKKAFPKGIPECGADALRFALVSYTTGGGDIAFDIQVIHGYPLEQREFSVVATTVYQYWYSQLCDVFIENSKSLLAPDVPAEVQETAKQTLYTALEGALLLIHPIMPFVTEHLWQRLPRRPGDSTISIMKARYPEYKAEFNDPEAETAYELVLNVSKAIRSILAQYEVKTKGDIIVQTYDATSHKTVSNELNIIKSLGGKTLGDLSVKGPEDTTSPSGCVVSPVGAEAAVYLRVSKEVALEQEEKAKANLAKVRETVRRQQTLVGSAAWQEKAKPEQKGPPWLTMKSLHRKPKNPRTARILKAKEPQLIEPPKRTLVMHGSKCPTALNTVLKTFHSLTRPNSVLFHKKNENIHPFENAESLEFLANKNECGIVVFGSSNKKRPNCVTLARIFDSKLLDMCELMLLPNPDGEEIAPFNNLSMQIGVGMRPLLLFAGSAWDDATSSVHVLLKSMFVDMFKGETSDKIDVEGLQYALMIAAEEPTEGLAPVVHLRWYKIRTKRSGHKLPRVELDEIGPKFDFKVGRIHEAPRDVMKEALKQGKRPNEEVKLKKNIELDPIGDKMGRVHLTKQDLTGLQTRKMKGLKRRAGVESDDEDHDVDMMEVDEISEDEGPKRVKTA
>XP_022489990_Penicillium_arizonense
MAQNSASQNPTGEPTAPLTSAPPQVDEQTRTQIADAAAKDAQGQHQGGDAAPKVKTEKELEKERKKAEKDKKFKEKQAAKAAKAAATKDAPPKADKKAKPEKEKTTDAYDPHVIEAGRLDWWEERDLFKPEFGPDGKVKPEGSFVIPIPPPNVTGSLHMGHALTNALQDTMIRWQRMKGKTTLWLPGMDHAGISTQSVVEKMLWKKEKKTRHDIGREAMVGLIWDWKDEYHKNIKNALRRVGGSFDWSREAFTMDPNLSAAVTETFVRLHEEGIIYRANRLVNWCVHLNTSLSNLEVENKEIEGRTLLDVPGYDKKVEFGVLTHFCYEIDGSKERIEIATTRPETMVGDTGIAVHPDDKRYQHLIGKNARHPFVDRLLPIVADKEVDPEFGTGAVKITPAHDFNDFNRGKAHNLEFISVMNDDGTFNKHGGPFAGMKRFDARYKVIDALKEQGLYVKWEHNPMKVPRCAKSNDVIEPILKPQWWMKMESLAKPAIEAVENGDIIIRPESAEKSYFRWMRNLNDWCLSRQLWWGHQAPAYFVKIEGEDGDDSDGNLWVTGRTEEDAHKKAEEKFPGKKFSLVRDPDVLDTWFSSGLWPFSTLGWPRQTHDFENLYPTSVLETGWDILFFWVARMIMLGIKMTGKIPFKEVYCHSLIRDSEGRKMSKSLGNVIDPLDVMEGIQLQTLHDKLQLGNIADKEIATATKYQKKAFPKGIPECGADALRFALVSYTTGGGDIAFDIQVIHGYRRFCNKIYQATKFVLGKLGDDFKPQAAVKKTGHESLSERWILHKFNAAAKEINEALEQREFSQTAQISYQYWYAQLCDVFLENSKYLLAAEASPETQESAKQTLYTALDGALTMIHPIMPFVTEHLWQRLPRRAGDETISIMKAKYPEYIAEFDDPAAADAYELILNSSKAIRSILAQYDVKTQGDIIIQTYDATSEKTISEQMTTIKSLGGKTLGELTHLGPDNKNPPSGCVVAPVGAEAAVYLRVSKEVALEQEEKAKASLDKALSTVRKSQGIMNGPGWKDKVKAEVREAEEKRLRDAESEAARLEEQIKEFEKLRLE
>XP_014538970_Penicillium_digitatum
MAQNSASQNPTGEPTAPVTSATPQITDAAAKDSQGQLGGPAGAPKVKTEKELERERKKAEKNKKFEEKQAAKAKAAASKAAAPKVEKKAKPEKDKTADAYDPIAIEAGRLEWWEERDLFKPEFGPDGKVKPEGSFVIPIPPPNVTGSLHMGHALTNALQDTMIRWQRMKGKTTLWLPGMDHAGISTQSVVEKMLWKKEKKTRHDIGREAMVNLIWDWKDEYHKNIKNALRRLGGSFDWSREAFTMDPNLSAAVTETFVRLHEEGIIYRANRLVNWCVALNTSLSNLEVENKEIEGRTLLDVPGYDKKVEFGVLTHFCYEIDGSTERIEIATTRPETMVGDTGIAVHPDDKRYQHLIGKSARHPFLDRLLPIVADPDVEPEFGTGAVKITPAHDFNDFNRGKAHNLEFISVMNDDGTFNKHAGPFAGMKRFDARYKVIEDLKEKGLYVKWEHNPMKVPRCAKSNDVIEPIMKPQWWMKMESMVQPAIDAVENGDIIVRPESAEKSYFRWMRNLNDWCLSRQLWWGHQAPAYFVKIEGEDGDDSDGNLWVTGRTEEDARKKAEEKFPGKKFSLVRDPDVLDTWFSSGLWPFSTLGWPTKTHDFENLYPTSVLETGWDILFFWVARMIMLGIKMTGQVPFREVYCHSLIRDSDGRKMSKSLGNVIDPLDVMEGIQLQTLHDKLQLGNIADKEIAAATRYQKKAFPKGIPECGADALRFALVSYTTGGGDIAFDIQVIHGYRKFCNKIYQATKFVLGKLGEDFKPQASVKKTGNESLSERWILHKFNTAAKEMNEVLEQRDFSTSAQISYQYWYSQLCDVFLENSKSLLADEASAETKESAKQTLYTALEGALTLIHPIMPFVTEHLWQRLPRRAGDETISIMKAKYPEYLAEFDDPAAAKAYELILNTSKAIRSILSQYDVKTQGDIIIQTYDATSQKTISGEMNTIKSLGGKTLGELSHLGSENKNPPSGCVVAAVGSEAAVYLRVSKEVALEQEEKAKASLEKARETVRRSQGIINGPGWKEKVKAEVREQEEKRLRDAEGEAARLEEQVKEFEKLRLE
>XP_016599493_Penicillium_expansum
MAQNSTTQTPTGEPTAPVTSATPQITDAAADPQGQQGGPAGAPKVKTEKELERDRKKAEKNKKFEEKQAAKAKAAASKAAAPKVEKKAKPEKDKTADAYDPIAIEAGRLEWWEERDLFKPEFGPDGKVKPEGSFVIPIPPPNVTGSLHMGHALTNALQDTMIRWQRMKGKTTLWLPGMDHAGISTQSVVEKMLWKKEKKTRHDIGREAMVNLIWDWKDEYHKNIKNALRRLGGSFDWSREAFTMDPNLSAAVTETFVRLHEEGIIYRANRLVNWCVALNTSLSNLEVDNKEIEGRTLLDVPGYDKKVEFGVLTHFCYEIDGSTERIEIATTRPETMVGDTGIAVHPDDKRYQHLIGKSARHPFLDRLLPIVADPEVEPEFGTGAVKITPAHDFNDFNRGKAHNLEFISVMNDDGTFNKHAGPFAGMKRFDARYKVIEDLKEKGLYVKWEHNPMKVPRCSKSNDVIEPIMKPQWWMKMESLVQPAIDAVENGDIIIRPESAEKSYFRWMRNLNDWCLSRQLWWGHQAPAYFVKIEGEDGDDSDGNLWVTGRTEEDARKKAEEKFPGKKFSLVRDPDVLDTWFSSGLWPFSTLGWPTKTHDFENLYPTSVLETGWDILFFWVARMIMLGIKMTGQIPFREVYCHSLIRDSDGRKMSKSLGNVIDPLDVMEGIQLQTLHDKLQLGNIADKEIAAATRYQKKAFPKGIPECGADALRFALVSYTTGGGDIAFDIQVIHGYRKFCNKIYQATKFVLGKLGDDFKPQAGVKKTGNESLSERWILHKFNTAAKEMNEVLEQRDFSNSAQISYQYWYSQLCDVFLENSKTLLADEASAETKESAKQTLYTALEGALTLIHPIMPFVTEHLWQRLPRRAGDETISIMKAKYPEYLAEFDDPAAAEAYELILNTSKAIRSILSQYDIKTQGDIIIQTYDATSEKTVSEEMNTIKSLGGKTLGELSHLGPENKNPPSGCVVAAVGSEAAVYLRVSKEVALEQEEKAQASLDKARETVRRSQGIINGPGWKEKVKAEVREQEEKRLRDAEGEAARLEEQVKEFEKLRLE
>XP_040649871_Penicillium_griseofulvum
MAQNSAPQNPTGERTAPVTSAPPQASQQTGSQIADAIAKDPQGQNQEAGAPKVKTEKELEKERKKAEKNKKFEEKKAAKAKAAASKAAAPKVEKKVKPEKDKTTDAYDPIAIESGRLDWWEERDLFKPEFGPDGKVKPEGSFVIPIPPPNVTGSLHMGHALTNALQDTMIRWQRMKGKTTLWLPGMDHAGISTQSVVEKMLWKKEKKTRHDIGREAMVNLIWDWKDEYHKNIKNSLRRLGGSFDWSREAFTMDPNLSAAVTETFVRLHEEGIIYRANRLVNWCVALNTSLSNLEVENKEIEGRTLLDVPGYEKKVEFGVLTHFCYEIDGTTERIEIATTRPETMVGDTGIAVHPDDKRYQHLIGKNARHPFLDRLLPIVADPEVEPEFGTGAVKITPAHDFNDFNRGKAHNLEFISVMNDDGTFNKHAGPFAGMKRFDARYKVIEDLKEKGLYVKWEHNPMKVPRCAKSNDVIEPIMKPQWWMKMESLVQPAIDAVEKGDIIIRPESAEKSYFRWMRNLNDWCLSRQLWWGHQAPAYFVKIEGEDGDDSDGNLWVTGRTEEDARKKAEEKFPGKKFSLVRDPDVLDTWFSSGLWPFSTLGWPSKTHDFENLYPTSVLETGWDILFFWVARMIMLGLKMTGQVPFREVYCHSLIRDSDGRKMSKSLGNVIDPLDVMEGIQLQALHDKLQLGNIAEKEIATATKYQKKAFPKGIPECGADALRFALVSYTTGGGDIAFDIQVIHGYRKFCNKIYQATKFVLGKLGDDFKPQAGVKKNGNESLSERWILHKFNVAAKEMNQVLEQREFSSAAQISYQYWYAQLCDVFLENSKYLLADEASAETKESAKQTLYTALEGALTLIHPIMPFVTEHLWQRLPRRVGDETISIMKAKYPEYLAEFDDPAAADAYELILNTSKAIRSILSQYDVKTQGDIIIQTYNTTSEKTVSEQMTTIKSLGGKTLGELSHLGPDNKNPPSGCVVAAVGSDAAVYLRVSKEVALEQEEKAKASLEKARETVRRSQGIMNGPGWKEKVKVEVREQEEKRLRDAEGEAARLEEQVKEFEKLRLE
>XP_038925562_Penicillium_roqueforti
MAQNSASQTPTGEPTAPTPQVDEQTRAEFADVAAKAPQNPQGGPAGAPKVKTEKELEKERKKAEKNKKFEERQAAKAKAAASKAAAPKVEKKVKPEKDKTADAYDPISIEAGRLEWWEERDLFKPEFGPDGKVKPEGSFVIPIPPPNVTGSLHMGHALTNALQDTMIRWQRMKGKTTLWLPGMDHAGISTQSVVEKMLWKKEKKTRHDIGREAMVNLIWDWKDEYHKNIKNALRRLGGSFDWSREAFTMDPNLSAAVTETFVRLHEEGIIYRANRLVNWCVALNTSLSNLEVENKEIEGRTLLDVPGYDKKVEFGVLTHFCYEVDGTTERIEIATTRPETMVGDTGIAVHPDDKRYQHLIGKNARHPFLDRLIPIFADTDVDPEFGTGAVKITPAHDFNDFNRGKAHNLEFISVMNDDGTFNKNAGPFAGMKRFDARYKVIEDLKEKGLYVKWEHNPMKVPRCAKSNDVIEPIMKPQWWMKMESLVQPAIDAVENGDIVIRPESAEKSYFRWMRNLNDWCLSRQLWWGHQAPAYFVKIEGEDGDDSDGNLWVTGRTEEDACKKAEEKFPGKKFSLVRDPDVLDTWFSSGLWPFSTLGWPRQTHDFENLYPTSVLETGWDILFFWVARMIMLGIKMTGQVPFREVYCHSLIRDSDGRKMSKSLGNVIDPLDVMEGIQLQTLHDKLQLGNIADKEIAAATRYQKKAFPKGIPECGADALRFALVSYTTGGGDIAFDIQVIHGYRKFCNKIYQATKFVLGKLGDDFKPQAGVKKTGHESLSERWILHKFNIAAKEMNEVLEQRDFSNSAQISYQYWYSQLCDVFIENSKYLLADDASAETKESAKQTLYTALEGGLTLIHPIMPFVTEHLWQRLPRREGDKTISIMKAKYPEYIAEFDDPAAADAYELILNTSKAIRSILSQYDVKTQGDIIIQTYNTTSEKTVSGEMTTIKSLGGKTLGELSHLGPENKNPPSGCVVAAVGSDAAVYLRVSKEVALEQEEKAKASLAKARETVRRSQGIINGAGWKEKVKAEVREQEEKRLRDAEGEAARLEEQVKEFEKLRLE
>XP_002563444_Penicillium_rubens
MAQNSASQTPTGEPTAPVTSASPQTADTTAKDPQGQQDGPAEAPKVKTEKELERERKKAEKNKKFEEKQAAKAKAAASKAAAPKVEKKAKPEKDKTADAYDPVAIETGRLDWWEERDLFKPEFGPDGKVKPEGSFVIPIPPPNVTGSLHMGHALTNALQDTMIRWQRMKGKTTLWLPGMDHAGISTQSVVEKMLWKKEKKSRHDIGREAMVNLIWDWKDEYHKNIKNALRRLGGSFDWSREAFTMDPNLSSAVTETFVRLHEEGIIYRANRLVNWCVALNTSLSNLEVENKEIEGRTLLDVPGYDKKVEFGVLTHFCYEIDGTTERIEIATTRPETMVGDTGIAVHPDDKRYQHLIGKSARHPFLDRLLPIVADPEVEPEFGTGAVKITPAHDFNDFNRGKAHNLEFISVMNDDGTFNKHAGPFAGMKRFDARYKVIEDLKEKGLYVKWEHNPMKVPRCAKSNDVIEPIMKPQWWMKMESLVQPAIDAVEKGDIVIRPESAEKSYFRWMRNLNDWCLSRQLWWGHQAPAYFVKIEGEDGDDSDGNLWVTGRTEEDARKKAEEKFPGKKFSLVRDPDVLDTWFSSGLWPFSTLGWPRKTHDFENLYPTSVLETGWDILFFWVARMIMLGLKMTGQVPFREVYCHSLIRDSDGRKMSKSLGNVIDPIDVMEGIQLQSLHDKLQLGNIADKEIAAATRYQKKAFPKGIPECGADALRFALVSYTTGGGDIAFDIQVIHGYRKFCNKIYQATKFVLGKLGDDFKPQAGVKKTGNESLSERWILHKFNTAAKEMNEVLEQRDFSNSAQISYQYWYSQLCDVFLENSKYLLADDASAETKESAKQTLYTALEGALTLIHPIMPFVTEHLWQRLPRRAGDETISIMKAKYPEYIAEFDDPAAAKAYELILNTSKAIRSILSQYDVKTQGDIIIQTYDATSQETVSEEMTTIKSLGGKTLGELSHLGPENKTPPSGCVVAAVGAEAAVYLRVSKEVALEQEEKAKASLNKARETVRRSQGIINGPGWKEKVKAEVREQEEKRLRDAEGEAARLEEQIKEFEKLRLE
>XP_040808933_Penicillium_solitum
MAQNSAQIPTGEPTAPVTSATPQIADATKDTQGQQGEPAGAPKVKTEKELEKERKKAEKNKKFEEKKAAKALAAANKAAAPKVEKKVKPEKDKTADAYDPIVIEAGRLEWWEERDLFKPEFGPDGKVKPEGSFVIPIPPPNVTGSLHMGHALTNALQDTMIRWQRMKGKTTLWLPGMDHAGISTQSVVEKMLWKKEKKTRHDIGREAMVNLIWDWKDEYHKNIKNALRRLGGSFDWSREAFTMDPNLSAAVTETFVRLHEEGIIYRANRLVNWCVALNTSLSNLEVENKEIEGRTLLDVPGYDKKVEFGVLTHFCYEIDGTTERIEIATTRPETMVGDTGIAVHPDDKRYQHLIGKSARHPFLDRLLPIVADSEVEPEFGTGAVKITPAHDFNDFNRGKAHNLEFISVMNDDGTFNKHAGPFAGMKRFDARYKVIEDLKEKGLYVKWEHNPMKVPRCAKSNDVIEPIMKPQWWMKMESLVQPAIDAVENGDIVIRPESAEKSYFRWMRNLNDWCLSRQLWWGHQAPAYFVKIEGEDGDDSDGNLWVTGRTEEDARKKAEEKFPGKKFSLVRDPDVLDTWFSSGLWPFSTLGWPTKTHDFENLYPTSVLETGWDILFFWVARMIMLGIKMTGQVPFREVYCHSLIRDSDGRKMSKSLGNVIDPLDVMEGIQLQTLHDKLQLGNIADKEIAAATRYQKKAFPKGIPECGADALRFALVSYTTGGGDIAFDIQVIHGYRKFCNKIYQATKFVLGKLGDDFKPQAGVKKTGNESLSERWILHKFNTAAKEMNEVLEQRDFSNSAQISYQYWYSQLCDVFLENSKFLLAEETSAETKESAKQTLYTALEGALTLIHPIMPFVTEHLWQRLPRRAGDETISIMKAKYPEYLAEFDDPAAAKAYELILNTSKAIRSILSQYDVKTQGDIIIQTYDATSQKTISEEMTTIKSLGGKTLGELSHLGPENKNPPSGCVVAAVGSEAAVYLRVSKEVALEQEEKAKASLDKARETVRRSQGIINGPGWKEKVKAEVREQEEKRLRDAEGEAARLEEQVKEFEKLRLE
>XP_022585283_Penicilliopsis_zonata
MLLHLLALPRTTSPLSRPAFAALRSSNGLLLARRSIMSESKPGRKEAAEKARADKAAKFAAKQAKLKQQTSTKTQAQPKKVVEALPAFEDPTPLGDKKVLQSFEDAHFTAYNPQAVESSWYSWWEKSGFFRPEALGDREPAGTFVIPLPPPNVTGALHCGHALANSLQDTLIRWHRMKGFSTLWVPGCDHAGISTQSVVEKMLWKKEKKTRMDLGREDFTKLVWEWKGEYHQRINNAQKLMGGSMDWTRERFTMDEKLTAATMETFCRLFEEGLIYRSDRLVNWCTHLNTALSGLEVENKEIPGRTLLSVPGYEKKVEFGVLTHFKYQIDGSTETIEVATTRPETMLGDSGIAVHPDDARYTHLVGKFARHPFTGRLLPIIKDTYVDPEFGTGAVKLTPAHDFNDYQLGQRHNLEFINILNEDGTLNANAGPFKGQKRFDARYTVVEELTKLGLFVKKESNPMKIPLCEKSKDVIEPLIKPQWWMRMNDMADAAVQAVEQGRITIAPESAKKSYFRWMSSVNDWCISRQLWWGHRIPAYRVIFDGESAEDTLQSTWVVGKTPEEAQSKAEARFPNKKFRLEQDPDCLDTWFSSGLWPMATLGWPNAESSDLKKFFPTSLLETGWDILFFWVARMIMLSLKLTGEVPFKEVYCHSLIRDSEGRKMSKSLGNVIDPLDIIRGIELDALHAKLLVGNLQEDEIARATKYQKSAFPGGIPECGADALRFTLLSYTTGGGDINFDIKVMHAYRRFCNKIWQASKYVLGRLPETFVPNSSIDTSKLSLPERWILHRMNVAVKGVNEALEAREFSKSTKIIYQFFYDELCDVFIENSKAILSDGTPEEQASVQQTLYETLDAALRLLHPIMPYISEELWQRLPRRQGDSTPTIMLASYPSFNSALEFEADALEYELGLMCAQGIRSLASEFNIRSNGRAFVKTSTPESFASIEPQMAAIKALSGKAISELTALGPESAAPKGCAIFVISADIVVMVDAAAGITDIKAEITKLRSKLQKSHGVIDKQKELLAREGFEEKVSEVVRSAEIKKLADAEAATENYKRTIEEFEKMSLESAGSA
>XP_016624226_Cladophialophora_bantiana
MPSTVEKERKKAEKLAKFQEKQSKKQTAPAPAADTPKTAKKEKIKKAAAVDAYEPQKIEAGRYEWWESRGYFKPQFTEEGKVKPEGKFVIPIPPPNVTGSLHMGHALTNALQDTMIRHARMKGKTTAWIPGCDHAGIATQSVVEKMVYKTEGKTRHEIGREALLKKIWSWKDKYHGNITNQLKRLGGSMDWTREAFTMDDNLSLAVQKTFVDLFEEGTIYRADRLVNWCSALSTSLSNLEVDNKELKGRTKLKVPGYDKMIEFGVLTYFKYPISKGDDSYKSSTSPDRFKGYEFIEIATTRPETMLGDTAIAVHPDDKRYKHLVGKLAIHPFIPDRKIIIIADEEVEMDFGTGAVKITPAHDPNDFIKGKKHNLEFINILNDDGTLNASAGPYAGQKRFDARYAIINDLKELDLYTKQEDNAMTIPMCQRSKDVIEPVLKPQWWMRMADMAKAADEAVLDGRILIKPESESRRFHFWMQNIQDWCISRQLWWGHRAPAYFIELEDGTSDEADGKFWVGAMDEDEARAKAEKKFPGKKYTLRWDEDVLDTWFSSGLWPFSTLGWPKETSDMRELYPTTMLETGWDILFFWVARMVMFGLKLTGDVPFTEVYCHSLIRDAEGRKMSKSLGNVIDPLDIIRGITLEELHKTLYAGNLDPAEIERAKAYQKSAFPKGIEECGADALRFTLVNYTTGGGDVAFDIREIEAKRRFCNKIYQATNFALGRLGEDFVPDATPTDNKPKSLAEKWILHRLNIATQDVNDAIEGRDFSVAAGTLYQYWFTQLCDTFIENSKYILTPEAPEDERRSAQQTLYTALEGGLLLMHPIMPFLTEHLWQKLPRRKGDTTESIMIAKYPEFTEKLDAPQEAQKYEFIMDIASGIRSLLSQYGFKEPGDVIIQTYSDSAFKTVSDEKTSIKSLGGKYAGEIEVLPPAPNSLPPAGCAVQSINADAAVYLKIAGRIDVAEELKKRQKSIEDAKARVEKSKKIMSGAGWEKANKDTKKKEEEKLQDAESEVKRLEEAIKDLERLKLEG
>XP_008725264_Cladophialophora_carrionii
MPSAVEKERKKAEKLAKFQEKQSKKQTAPAAVPDTSKPAAKKEKVKKAVAADAYQPQQIENGRYEWWESKGFFKPQFTKDGKIKPEGKFVIPIPPPNVTGSLHMGHALTNALQDTMIRHARMKGKTTAWVPGCDHAGIATQSVVERMVYKTEGKTRHQLGREALLDRIWSWKQKYHSNITEQLKRLGGSMDWSREAFTMDDTRSLAVRKTFIDLFEEGIIYRADRLVNWCSALSTSLSNLEVDNKELKGRTKLKVPGYDKMIEFGVLTYFKYPIEKGDDSHKSSTSPDRFKGYEFIEIATTRPETMLGDTAIAVHPEDKRYRHLVGKLAIHPFIPNRKILIIADEEVEMDFGTGAVKITPAHDPNDFTKGKKHNLEFINILNDDGTLNANAGPFAGQKRFDARYGIINALKELDLYTKQEDNAMVIPMCQRSKDVIEPVLKPQWWMKMTDMAKAADEAVLDGRIMIKPESESKRFHFWMQNIQDWCISRQLWWGHRAPAYFVELEDKSSNDADSTYWVAAYNEDEARAKAEKKFPGKTFTLKWDEDVLDTWFSSGLWPWSTLGWPKETSDMRELYPTSMLETGWDILFFWVARMVMLGLKMTGDVPFTEVYCHSLIRDSEGRKMSKSLGNVIDPLDIIRGITLEGLHQTLYGGNLDPSEIEKAKAYQKSAFPKGVEECGADALRFTLVNYTTGGGDIAFDVREIEAKRRFCNKIYQATNFALGRLGGDFSPDATLTDSEPKSLAEKWILHRLNQATKAVNEAIEDREFSVAAGTLYQYWFTQLCDTFIENSKYILTPEAPEDERKSAQQTLYTALEGGLLLMHPIMPFITEALWQKLPRRKGDTTESIMIAKYPEFKQELDAPGEAEKYEFIMDISSGARSLLAQYGFKEPGDLIIQTYAESAFKTASEEKTSIKSLSGKYAGEIEVLPPAADALPPAGCALQSINADAAVYLKIVGRIDVAEELKKREKSIEDARARADKSKKIMRGAGWEKANPETKKKEQEKLEDAESEVKRLEEAIKDLERLKLEG
>XP_016243690_Cladophialophora_immunda
MALNAASHNITGEPTGSPSGPPPPVSSEITSAAKGSAAQDAMGQNVPGKDLQNNEKGQTVMGEAGKEKTAKEIERERKKAEKLAKFQEKQKKQTAPAPAADAPKTAKKEKVKKAAAVDAYEPQKIESGRYEWWESRGYFKPQFTKEGKIKPEGKFVIPIPPPNVTGSLHMGHALTNALQDTMIRHARMKGKTTAWIPGCDHAGIATQSVVEKMVYKTEGKTRHDLGREVLLEKIWSWKQKYHANITNQLKRLGGSMDWTREAFTMDDERSFAVRKTFVDLFEEGIIYRADRLVNWCSALCTSLSNLEVDNKELKGRTKLKVPGYDKMIEFGVLTYFKYPISKGDDSHKTSTSPDRFRGYEFIEIATTRPETMLGDTAIAVHPDDKRYKHLVGKLAIHPFIPDRKIIIIADEEVEMDFGTGAVKITPAHDPNDFTKGKKHNLEFINILNDDGTLNANAGPYAGQKRFDARYAVINDLKALGLYTKQEDNAMTIPMCQRSKDVIEPVLKPQWWMRMADMAKAADEAVLDGRILIKPESESRRFHFWMQNIQDWCISRQLWWGHRAPAYFVELEDKTSDEADSNYWVGAMDEDEARAKAEKKFPGKKFTLRWDEDVLDTWFSSGLWPFTTLGWPKETSDMRELYPTSMLETGWDILFFWVARMVMFGLKLTGDVPFTEVYCHSLIRDAEGRKMSKSLGNVIDPLDIIRGITLEDLHKTLYAGNLDTAEIERAKAYQKTAFPKGIEECGADALRFTLVNYTTGGGDVAFDIREIEAKRRFCNKIYQATNFALGRLGGDFVPDASPTDNKPKSLAEKWILHRLNTAAQEVNNAIEGREFSVAAGTLYQYWFTQLCDTFIENSKYILTPEAPEDERKSAQQTLYTALEGGLLLMHPLMPFLTEHLWQKLPRRKGDTTESIMIAKYPEFNEKLDAPQEAQKYEFIMDIASGIRSLLSQYAFKEPGDLIIQTYSDSAFKTVSEEQTSIKSLGGKYAGKIEVLPPATNSLPPAGCALQSINADAAVYLKIAGRIDVAEELKKRQKSIEDAQARAEKSKKIMSGAGWEKASKDTKRKEEEKLQDAESEVKRLEEAIKDLERLKLEG
>XP_007748214_Cladophialophora_psammophila
MPSTVEKERKKAEKLAKFQEKQSKKQTAPAPAADAPKTAKKEKIKKAAAVDAYEPQKIEAGRYEWWESRGYFKPQFTEDGKVKPEGKFVIPIPPPNVTGSLHMGHALTNALQDTMIRHARMKGKTTAWIPGCDHAGIATQSVVEKMIYKTEGKTRHEIGREALLERIWSWKDKYHGNITNQLKRLGGSMDWTREAFTMDDNLSLAVRKTFVDLFEEGTIYRADRLVNWCSALSTSLSNLEVDNKELKGRTKLKVPGYDKMIEFGVLTYFKYPISKGDDSHKSSTSPDRFKGYEFIEIATTRPETMLGDTAIAVHPDDKRYKHLVGKLAIHPFIPDRKIIIIADEEVEMDFGTGAVKITPAHDPNDFIKGKKHNLEFINILNDDGTLNASAGPYAGQKRFDARYAVINDLKELDLYTKQEDNAMTIPMCQRSKDVIEPVLKPQWWMRMADMAKAADEAVLDGRILIKPESESRRFHFWMQNIQDWCISRQLWWGHRAPAYFIELEDGTSDEADGKYWVGAMDEDEARAKAEKKFPGKNFTLRWDEDVLDTWFSSGLWPFSTLGWPNETSDMRELYPTTMLETGWDILFFWVARMVMFGLKLTGDVPFTEVYCHSLIRDAEGRKMSKSLGNVIDPLDIIRGITLGELHKTLYAGNLDPAEIERAKAYQKSAFPKGIEECGADALRFTLVNYTTGGGDVAFDIREIEAKRRFCNKIYQATNFALGRLGEDFVPDATPTDNKPKSLAEKWILHRLNIATRDVNDAIEGRDFSVAAGTLYQYWFTQLCDTFIENSKYILTPEAPEDERRSAQQTLYTALEGGLLLMHPIMPFLTEHLWQKLPRRKGDTTESIMIAKYPEFNEKLDAPQEAQKYEFIMDIASGIRSLLSQYGFKEPGDVIIQTYSDSAFKTVSDEKTSIKSLGGKYAGEIEVLPPATNSLPPAGCAVQSINADAAVYLKIAGRIDVAEELKKRQKSIEDAKARVEKSKKIMSGAGWEKANKDTKKKEEEKLQDAESEVKRLEEAIKDLERLKLEG
>XP_018696655_Fonsecaea_erecta
MLSAVEKERKKAEKLAKFQEKQSKKQTAPAPAADAPKTAKKEKVRKPAAVDAYEPQKIESGRYEWWEGRGYFKPQFTKDGKVKPEGKFVIPIPPPNVTGSLHMGHALTNALQDTMIRHARMKGKTTAWIPGCDHAGIATQSVVEKMVYKTEGKTRHDLGREVLLDRIWSWKEKYHANITNQLKRLGGSMDWSREAFTMDDDRSFAVRKTFVDLFEEGIIYRADRLVNWCSALCTSLSNLEVDNKELKGRTKLKVPGYDKMIEFGVLTYFKYPISKGDESDKSSTSPDRFKGYEFIEIATTRPETMLGDTAIAVHPDDKRYKHLVGKMAIHPFIPDRKIIIIADEEVEMDFGTGAVKITPAHDPNDFSKGKKHNLEFINILNDDGTLNANAGPYAGQKRFDVRYAVINDLKALDLYTKQEDNAMTIPMCQRSKDVIEPILKPQWWMKMTDMAKAADEAVQDGRILIKPESESRRFHFWMQNIQDWCISRQLWWGHRAPAYFVELEDKTSDEADSAYWVGAMDEDEARAKAEKKFPGKKFTLRWDEDVLDTWFSSGLWPWTTLGWPKETSDLRELYPTSMLETGWDILFFWVARMVMLGLKMTGNVPFTEVYCHSLIRDAEGRKMSKSLGNVIDPLDIIRGITLEDLHKTLYAGNLDPAEIERAKTYQKTAFPKGIEECGADALRFTLVNYTTGGGDVAFDIREIEAKRRFCNKIYQATNFALGRLGGDFVPDARPTDNKPQSLAEKWILHRLNIAAQEVNDAIEGREFSVAAGTLYQYWFTQLCDTFIENSKYILTPDAPEEERKSAQQTLYTALEGGLLLMHPIMPFLTEHLWQKLPRRKGDTTESIMIAKFPEFNEKLDAPQEAQKYEFIMDIASGMRSLLSQYAFKEPGDLIIQTYSDSAFKTVSEEQTSIKSLGGKYAGKIEVLPPATNSIPPAGCALQSISADAAVYLKIAGRIDVAEELKKRQKSIEDAKSRAEKSKKIMSGAGWEKASKDTRKKEEEKLQDAESEVKRLEEAIKDLERLKLEG
>XP_022513379_Fonsecaea_monophora
MPSAVEKERKKAEKLAKFQEKQSKKQTAPTPAGDAAKSAKKEKVKKPAAADAYEPQKIESGRYEWWESRGYFKPQFTKEGKVKPEGKFVIPIPPPNVTGSLHMGHALTNALQDTMIRHARMKGKTTAWIPGCDHAGIATQSVVEKMVYKTEGKTRHDLGREVLLERIWSWKEKYHANITNQLKRLGGSMDWSREAFTMDDDRSYAVRKTFVDLFEDGIIYRADRLVNWCSALCTSLSNLEVDNKELKGRTKLKVPGYDKMIEFGVLTYFKYPISKGDDSHKSSTSADRFKGYEFIEIATTRPETMLGDTAIAVHPDDKRYKHLVGKLAIHPFIPDRKIVIIADEEVEMDFGTGAVKITPAHDPNDFTKGKKHNLEFINILNDDGTLNANAGPYAGQKRFDVRYAVINDLKELGLYTKQEDNAMTIPMCQRSKDVIEPVLKPQWWMKMADMAKAADDAVLDGRILIKPESESRRFHFWMQNIQDWCISRQLWWGHRAPAYFVELEDKTSDEADSHYWVGALTEDEARAKAEKKFPGKKFTLRWDEDVLDTWFSSGLWPFTTLGWPKETSDMRELYPTSMLETGWDILFFWVARMVMFGLKLTGDVPFTEVYCHSLIRDAEGRKMSKSLGNVIDPLDIIRGITLEDLHKTLYAGNLDPAEIERAKTYQKTAFPKGIEECGADALRFTLVNYTTGGGDVAFDIREIEAKRRFCNKIYQATNFALGRLGGDFVPDAKPTDNKPKSLAEKWILHRLNMAAKEVNDAIEGREFSVAAGTLYQYWFTQLCDTFIENSKYILTPEAPEDERRSAQQTLYTALEGGLLLMHPIMPFLTEHLWQKLPRRKGDGTESIMIAKYPEFNEKLDAPQDAQKYEFIMDIASGIRSLLSQYAFKEPGDVIIQTYSDSAFKTVSEEQTSIKSLGGKYAGKIEVLPPATNSLPPAGCALQSINADAAVYLKIAGRIDVAEELKKRHKSIEDAKSRADKSKKIMSGAGWEKASKDTKRKEEEKLQDAESEVKRLEEAVKDLERLKLEG
>XP_016637651_Fonsecaea_multimorphosa
MPSAVEKERKKAEKLAKFQEKQSKKQTAPAPAAEAATKTAKKEKVKKPAAVDAYEPQKIESGRYEWWENRGYFKPQFTKDGKIKPEGKFVIPIPPPNVTGSLHMGHALTNALQDTMIRHARMKGKTTAWVPGCDHAGIATQSVVEKMVYKTEGKTRHDLGREVLLERIWSWKEKYHANITNQLKRLGGSMDWTREAFTMDDDRSFAVRKTFVDLFDEGIIYRADRLVNWCSALCTSLSNLEVDNKELKGRTKLKVPGYDKMIEFGVLTYFKYPISKGDGSDKASTSSDRFKGYEFIEIATTRPETMLGDTAIAVHPDDKRYKHLVGKLAIHPFIPDRKIIIIADEEVEMDFGTGAVKITPAHDPNDFTKGKKHNLEFINILNDDGTLNANAGPYAGQKRFDVRYAVINDLKALGLYTKQEDNAMTIPMCQRSKDVIEPVLKPQWWMKMADMAKAADEAVLDGRILIKPESESKRFHFWMQNIQDWCISRQLWWGHRAPAYFVELEDKTSDEADSKYWVAALDEEEARAKAEEKFPGKTFTLRWDEDVLDTWFSSGLWPFTTLGWPKETSDMRELYPTSMLETGWDILFFWVARMVMFGLKLTGDVPFTEVYCHSLIRDAEGRKMSKSLGNVIDPLDIIRGITLDDLHKTLYAGNLDPAEIERAKNYQKTAFPKGIEECGADALRFTLVNYTTGGGDVAFDIREIEAKRRFCNKIYQATNFALGRLGGDFVPDAKTTDNQPKSLAEKWILHRLNIAAQEVNNAIDGREFSVAAGTLYQYWFTQLCDTFIENSKYILTPEAPEDERKSAQQTLYTALEGGLLLMHPIMPFLTEHLWQKLPRRQGDTTESIMIAKYPEFNEKLDAPQEAQKYEFIMDIASGIRSLLSQYAFKEPGDIIIQTYSDSAFKTAWEEQKSIKSLGGKYLGKIEVIPPSTNPFPPAGCALQSINADAAVYLQIAGRIDVAEELKRRQKSIEDAKSRAEKSKKIMSGAGWEKASKDTKKKEAEKLQDAESEVKRLEEAIKDLERLKLEG
>XP_022501180_Fonsecaea_nubica
MALNAASHNITGEPTGSPSGPPPPVSSEITSAAKSSAAQDAMGQNVPGKDLKNNEKGQTVMGEAGKEKTAKEIEKERKKAEKLARFQEKQSKKQTAPTPAGDATKSAKKEKVKKPAAADAYEPQKIESGRYEWWESRGYFKPQFTKEGKVKPEGKFVIPIPPPNVTGSLHMGHALTNALQDTMIRHARMKGKTTAWIPGCDHAGIATQSVVEKMVYKTEGKTRHDLGREVLLERIWSWKEKYHANITNQLKRLGGSMDWSREAFTMDDDRSYAVRKTFVDLFEDGIIYRADRLVNWCSALCTSLSNLEVDNKELKGRTKLKVPGYDKMIEFGVLTYFKYPISKGDDSHKSSTSPDRFKGYEFIEIATTRPETMLGDTAIAVHPDDKRYKHLVGKLAIHPFIPDRKIVIIADEEVEMDFGTGAVKITPAHDPNDFTKGKKHNLEFINILNDDGTLNANAGPYAGQKRFDVRYAVINDLKELGLYTKQEDNAMTIPMCQRSKDVIEPVLKPQWWMKMADMAKAADDAVLDGRILIKPESESRRFHFWMQNIQDWCISRQLWWGHRAPAYFVELEDKTSDEADSHYWVGALTEDEARAKAEKKFPGKKFTLRWDEDVLDTWFSSGLWPFTTLGWPKETSDMRELYPTSMLETGWDILFFWVARMVMFGLKLTGDVPFTEVYCHSLIRDAEGRKMSKSLGNVIDPLDIIRGITLEDLHKTLYAGNLDPAEIERAKTYQKTAFPKGIEECGADALRFTLVNYTTGGGDVAFDIREIEAKRRFCNKIYQATNFALGRLGGDFVPDTTPTDNKPKSLAEKWILHRLNVAAKEVNDAIEGREFSVAAGTLYQYWFTQLCDTFIENSKYILTPEAPEDERRSAQQTLYTALEGGLLLMHPIMPFLTEHLWQKLPRRKGDSTESIMIAKYPEFNEKLDAPQDAQKYEFIMDIASGIRSLLSQYAFKEPGDVIIQTYSDSAFKTVSEEQTSIKSLGGKYAGKIEVLPPATNSLPPAGCALQSINADAAVYLKIAGRIDVAEELKKRHKSIEDAKSRADKSKKIMSGAGWEKASKDTKRKEEEKLQDAESEVKRLEEAVKDLERLKLEG
>XP_013287633_Fonsecaea_pedrosoi
MPSAVEKERKKAEKLAKFQEKQSKKQTAPTPAGDAAKSAKKEKVKKPAAADAYEPQKIESGRYEWWESRGYFKPQFTKEGKVKPEGKFVIPIPPPNVTGSLHMGHALTNALQDTMIRHARMKGKTTAWIPGCDHAGIATQSVVEKMVYKTEGKTRHDLGREALLERIWSWKEKYHANITNQLKRLGGSMDWSREAFTMDDDRSYAVRKTFVDLFEDGIIYRADRLVNWCSALCTSLSNLEVDNKELKGRTKLKVPGYDKMIEFGVLTYFKYPISKGDDSHNSSTSADRFKGYEFIEIATTRPETMLGDTAIAVHPDDKRYKHLVGKLAIHPFIPDRKIVIIADEEVEMDFGTGAVKITPAHDPNDFTKGKKHDLEFINILNDDGTLNANAGPYAGQKRFDVRYAVINDLKELGLYTKQEDNAMTIPMCQRSKDVIEPVLKPQWWMKMADMAKAADDAVLDGRILIKPESESRRFHFWMQNIQDWCISRQLWWGHRAPAYFVELEDKTSDEADSHYWVGALTEDEARAKAEKKFPGKKFTLRWDEDVLDTWFSSGLWPFTTLGWPKETSDMRELYPTSMLETGWDILFFWVARMVMFGLKLTGDVPFTEVYCHSLIRDAEGRKMSKSLGNVIDPLDIIRGITLEDLHKTLYAGNLDPAEIERAKTYQKTAFPKGIEECGADALRFTLVNYTTGGGDVAFDIREIEAKRRFCNKIYQATNFALGRLGGDFVPDAAPTDNKPKSLAEKWILHRLNVAAKDVNDAIEGREFSVAAGTLYQYWFTQLCDTFIENSKYILTPEAPEDERRSAQQTLYTALEGGLLLMHPIMPFLTEHLWQKLPRRKGDSTESIMIAKYPEFNEKLDAPQDAQKYEFIMDIASGIRSLLSQYAFKEPGDVIIQTYSDSAFKTVSEEQTSIKSLGGKYAGKIEVLPPATNSLPPAGCALQSINADAAVYLKIAGRIDVAEELKKRHKSIEDAKSRADKSKKIMSGAGWEKASKDTKRKEEEKLQDAESEVKRLEEAVKDLERLKLEG
>XP_007759580_Cladophialophora_yegresii
MPPTVEKERKKAEKLAKFQEKQSKKQTAPATVPDTSKAAAKKEKVKKAVAADAYQPQQIESGRYEWWESKGFFKPQFTKDGKIKPEGKFVIPIPPPNVTGSLHMGHALTNALQDTMIRHARMKGKTTAWVPGCDHAGIATQSVVERMVYKTEGKTRHQLGREALLDRIWSWKQKYHSNITEQLKRLGGSMDWSREAFTMDDTRSLAVRKTFIDLFDEGIIYRADRLVNWCSALSTSLSNLEVDNKELKGRTKLKVPGYDKMIEFGVLTYFKYPIEKGDDSHKSSSSPDRFKGYEFIEIATTRPETMLGDTAIAVHPEDKRYKHLVGKLAIHPFIADRKILIIADEEVEMDFGTGAVKITPAHDPNDFTKGKKHNLEFINILNDDGTLNANAGPFAGQKRFDARYGVINALKELDLYTKQEDNAMVIPMCQRSKDVIEPVLKPQWWMKMTDMAKAADEAVLDGRIMIKPESESKRFHFWMQNIQDWCISRQLWWGHRAPAYYIELEDKSSNDADSTYWVAAYNEDEARAKAEKKFPGKKFILKWDEDVLDTWFSSGLWPWSTLGWPEETSDMRELYPTSMLETGWDILFFWVARMVMLGLKMTGDVPFTEVYCHSLIRDSEGRKMSKSLGNVIDPLDIIRGITLEGLHQTLYGGNLDPAEIEKAKAYQKGAFPKGVEECGADALRFTLVNYTTGGGDIAFDVREIEAKRRFCNKIYQATNFALGRLGGDFSPDATLTDNKPKSLAEKWILHRLNQATKAVNEAIEDREFSVSAGTLYQYWFTQLCDTFIENSKYILTPEAPEDERKSAQQTLYTALEGGLLLMHPIMPFITEALWQKLPRRKGDTTESIMIAKYPEFKQELDAPEEAEKYEFIMDISSGARSLLAQYGFKEPGDLIIQTYAESAFKTASEEKTSIKSLSGKYAGEIEVLPPAADALPPAGCALQSINADAAVYLKIVGRIDVAEELKKREKSIEDAKARADKSKKIMSGAGWEKANPETRKKEQEKLEDAESEVKRLEEAIKDLERLKLEG
>XP_016237002_Exophiala_spinifera
MALNAASHNVTGDPTGSPSGPPPPVSADIVSTAQDAAKKDALGNNVPGQDQQNNENGQTVMGAAGKPKTAKEIEKERKKAEKLAKFLEKQSKQQAPAADAASKAPKKEKVKKAAAADAYEPQKIESGRYEWWESRGYFKPEFTKDGKVKPEGKFVIPIPPPNVTGSLHMGHALTNSLQDTMIRHARMKGKTTAWIPGCDHAGIATQTVVEKMLYKLEGKTRHDIGRDALLEKIWTWKEKYHQNITNQLKRLGGSMDWTREAFTMDENLSLAVRKTFIDLFEEGIIYRANRLVNWCSALSTSLSNLEVDNKELKGRTKLKVPGYDKMIEFGVLTYFKYPISKEGDDSHKMSTSSDRFKGYEFIEIATTRPETMLGDTGIAVHPNDKRYQHLVGKTVIHPFLPDRKIVIFADEEVEMDFGTGAVKITPAHDPNDFLKGNKHNLEFINILNDDGTLNDNAGPFAGQKRFDVRYGVINALKELDLYTKQEDNAMTIPMCSRSKDVVEPVMKPQWWMKMTDLAKAADEAVLDGQILIKPESESRRFHQWMQNIQDWCISRQLWWGHRAPAYFIELEGEDSDEGDDNFWVCAYDEQEARAKAEKKFPGKKFTLRWDEDVLDTWFSSALWPFSTLGWPKETLDMRELYPTSMLETGWDILFFWVARMVMLGLKLTGKVPFTEVYCHSLIRDAEGRKMSKSLGNVIDPLDIIRGITLEDLHKTLYAGNLDTAEIERAKAYQKSAFPKGIEECGADALRFTLVNYTTGGGDIAFDIREIEAKRRFCNKIYQATNFALGRLGGDFVPDVKSTDNEPKSLSEKWILHRLNAAAKEVNEAIEGREFSVAAGTLYQYWFTQLCDTFIENSKFILTPEASDDVRKSAQQTLYTALEGGLLLMHPLMPFLTEHLWQKLPRRKYDKTESIMVAKYPEYTEKLDNPKQAEEYEFVMAIATGIRSLLSQYGFKEPGDLIIQTYSETAFRTVSDERTSLKSLGGKYAGEIEVLPPSAASLPPAGCALQSINADAAVYLKVAGKVDLSEELQKRAKGVEDAKARLEKSKKIMSAAGWEKASPETKRKEQEKLEDAESEVTRLQEAIKDLERLQLEG
>XP_016268175_Exophiala_oligosperma
MALNAASHNVTGDPTGSPSGPPPPVSSEVAATAQDAAKKDALGNNVPGKDQQNNENGQTVMGAAGKPKTAKEIEKERKKAEKLAKFLEKQSKQQPPAADAASKAPKKEKVKKAAAVDAYEPQKIESGRYEWWESRGYFKPEFTKDGKIKPEGKFVIPIPPPNVTGSLHMGHALTNSLQDTMIRHARMKGKTTAWIPGCDHAGIATQSVVERMVYKMEGKTRHDIGRDALLEKIWTWKEKYHQNITNQLKRLGGSMDWSREAFTMDENLSLAVRKTFIDLFEEGIIYRANRLVNWCSALSTSLSNLEVDNKELKGRTKLKVPGYDKMIEFGVLTYFKYPISKEGDDSHKTSTSPDRFKGHEFIEIATTRPETMLGDTGIAVHPNDKRYQHLVGKTAIHPFLPDRKIVIFADEEVEMDFGTGAVKITPAHDPSDFAKGKKHNLEFINILNDDGTMNDNAGPYAGQKRFDVRYGVINALKELDLYTKQEDNAMTIPMCQRSKDVIEPVLKPQWWMKMADLAQAADEAVLDRKILIKPESESRRFHHWMQNIQDWCISRQLWWGHRAPAYFIQFEGEANDEGDDNLWVCAYDEQEARAKAEKKFPGKKFTLRWDEDVLDTWFSSGLWPFSTLGWPKDTLDMRELYPTSMLETGWDILFFWVARMVMLGLKMTGKVPFTEVYCHSLIRDAEGRKMSKSLGNVIDPLDIIRGITLEDLHKTLYAGNLDPAEIERAKSYQKSAFPKGIEECGSDALRFTLVNYTTGGGDIAFDIREIEAKRRFCNKIYQATNFALGRLGEGFVPDAKSTDNEPKTLSEKWILHRLNAAAKEVNEAIEGREFSVAAGTLYQYWFSQLCDTFIENSKFILTPEAPDDVRKSAQQTLYTALEGGLLLMHPLMPFLTEHLWQKLPRRKDDKTESIMVARYPEYTEKLDNPKQAEEYEFIMAIATGFRSLLSQYGFKEPGDLLIQTYSETAFKTVSDEQTSIKSLGGKYAGEIEVLPPSAASLPPAGCALQSINADAAVYLKVAGKVDLSEELKKRAKGVEDAKARMEKSKKIMNAAGWEKASPETRRKEQEKLEDAESEVTRLQEAIKDLERLQLEG
>XP_013316767_Exophiala_xenobiotica
MALNAASHNVTGDPTGSPSGPPPPVSSEIASAAQTAAKKDALGNNVPGKDQQDNDSGQTVMGAAGKPKTAKEIEKERKKAEKLAKFQEKQSKKQVPAADTASKAPKKEKVKKAAAVDAYEPQKIESGRYEWWESRGFFKPQFTKDGKIKPEGKFVIPIPPPNVTGSLHMGHALTNSLQDTMIRHARMKGKTTAWIPGCDHAGIATQSVVERMVYKTEGKTRHDLGRDVLLEKIWSWKEKYHSNITNQLKRLGGSMDWSREAFTMDENLSLAVRKTFIDLFDEGIIYRANRLVNWCSALSTSLSNLEVDNKELKGRTKLKVPGYDKMIEFGVLTYFKYPISKGDDSHKTSTSPTRFQGYEFIEIATTRPETMLGDTGIAVHPNDKRYQHLVGKTAIHPFIPDRNIVIFADEEVEMDFGTGAVKITPAHDTNDFNKGKKHNLEFINILNDDGTLNANAGPFAGQKRFDVRYGVINALKELDLYTKQEDNAMTIPMCQRSKDVIEPVLKPQWWMRMADLAKAADEAVLDGRIAIKPETESRRFHFWMQNIQDWCISRQLWWGHRAPAYFIELEGEASDEGDDKFWVCAYDEEEARAKAEKKFPGKKFTLRWDEDVLDTWFSSGLWPFSTLGWPKETSDMRELYPTSMLETGWDILFFWVARMVMLGLKLTGDVPFTEVYCHSLIRDAEGRKMSKSLGNVVDPLDIIRGITLEDLHKTLYAGNLDPVEIERAKAYQKSAFPKGIEECGSDALRFTLVNYTTGGGDIAFDIREIEAKRRFCNKIYQATNFALGRLGEEFVPDAKLTDNEPVSLSEKWILHRLNTATKEVNEAIEGREFSVAAGTLYQYWFTQLCDTFIENSKYILTPEAPEDQRKSAQQTLYTALEGGLLLMHPLMPFLTEHLWQKLPRRKGDTTESIMIAKYPEFIEKLNNPMEAEKYEFIMAIATGIRSLLSQYGFKEPGDLIIQTYSEAAFNTVSEERTSLKSLGGKYAGEIEVLPPSATSLPPAGCALQSINADAAVYLKVVGKIDLVEELKKREKGVEDAKARVEKSKKIMTAAGWEKANPETKTKEQEKLEDAESEVKRLEEAIRDLERLKMEG
>XP_007724203_Capronia_coronata
MSAAVEKERKKAEKLAKFQEKQSKKQAAPADAAPKAAKKEKVKKPTAVDAYEPQKIEAGRYEWWESRGYFKPQFTEDGKIKPEGKFVIPIPPPNVTGSLHMGHALTNALQDTMIRHARMKGKTTAWIPGCDHAGIATQSVVERLLLKTEGKTRHDIGREALLEKIWSWKDKYHANITRQLKRLGGSMDWSREAFTMDENLSLAVRKTFIDLFDEGIIYRANRLVNWCSALSTSLSNLEVDNKELKGRTKLKVPGYDKMVEFGVLTYFKYPISKGDDSHRSSTSPDRFKGYDFIEIATTRPETMFGDTGIAVHPDDNRYKHLVGKTAIHPFIPDREIVIFADEEVEMDFGTGAVKITPAHDPSDFIKGKKHNLEFINIMNDDGTLNANAGPFAGQKRFDARYAVIEALKELGLYTKQEENPMTIPICQRSKDVIEPVLKPQWWMRMTDLAKAADDAVLEGRILIKPETESRRFHFWMQNIQDWCISRQLWWGHRAPAYFIQLEGEESDEADDRYWVCGENEEEARAKAEKKFPGKQFTLKWDEDVLDTWFSSGLWPFSTLGWPKDTHDMRTLYPTSMLETGWDILFFWVARMIMLGLKLTGEVPFTEVYCHSLIRDAEGRKMSKSLGNVVDPVDIIQGISLEDLHKTLYAGNLDPAEVERAKAYQKSAFPKGIEECGADALRFTLVNYTTGGGDIAFDIREIEAKRRFCNKIYQATNFALGRLGEGFIPDSGITDNQPKTLAEAWILHRLNAAAKQVNEAIEGREFSVAAGTLYQYWFTQLCDTFIENSKYILTPEAPEDERDSAQQTLYTALEGGLLLLHPLMPFLTEHLWQKLPRRKGDTTESIMVAKYPEYNEKLDAPQEAAKYEFIMAISTGVRSLLSQYGFKEPGDIVIQTYSESAFHTVSDERTSIKSLGGKYAGEIEVLPPSADALPPAGCALQNINADAAVYLKIVGRVDLAEELKKQAKAIEDAKSKAEKSRKIMNSAGWEKAGPETRQKEEAKLHNAESEVKRLEEAVKDLERLKLEG
>XP_007732269_Capronia_epimyces
MPPTVEKERKKAEKLAKFQEKQSKKQAPPADAAPKAAKKEKIKKAAAADAYEPQKIESGRYEWWESRDYFKPQFTKDGKIKPAGKFVIPIPPPNVTGSLHMGHALTNALQDTMIRHARMKGKTTAWIPGCDHAGIATQSVVERILMKTEGKTRHDIGREALLAKIWQWKDKYHANITSQLKRMGGSMDWSREAFTMDENLSLAVRKTFIDLFDEGIIYRANRLVNWCSALSTSLSNLEVDNKELKGRTKLKVPGYDKLIEFGVLTYFKYPISKGDDSHKSSTSPDRFKGYDFIEIATTRPETMLGDTGIAVHPDDKRYKHLVGKTAIHPFIPDRKIIIFADEEVEMEFGTGAVKITPAHDPSDFAKGKKHNLEFINILNDDGTLNANAGPFAGQKRFDVRYGVINALKELDLYTKQEDNPMTIPMCQRSKDVIEPVLKPQWWMKMTDLAKAADDAVLDGRILIKPETESRRFHFWMQNIQDWCISRQLWWGHRAPAYFIQLDGEASDEADDRFWVCAENEEEARAKAEKKFPGKQFTLKWDEDVLDTWFSSALWPFSTLGWPKDTSDLRALYPTSMLETGWDILFFWVARMVMLGLKLTGDVPFTEVYCHSLVRDAEGRKMSKSLGNVVDPVDIIQGISLEDLHKTLYAGNLDPAEIDRAKAYQKSAFPKGIEECGADALRFTLVNYTTGGGDIAFDIREIEAKRRFCNKIYQATNFALGRLGEGFVPDATATDNRPKSLAEAWILHRLNLVTKQVNEAIEGREFSVAAGALYQYWFTQLCDTFIENSKYILTPEAPEEVRKSAQQTLYTALEGGLLLLHPLMPFLTEHLWQKLPRRKDDTTESIMIAKYPEFDEKLDAPKEAEKYEFIMAISTGVRSLLAQYGFKEPGDLVIQTSSESAFRTASDERTSIKSLGGKYAGEIEVLPPSADSLPPAGSALQNINAEAAVYLKIAGRVDLVEELKKRAKGVEDAKAKAEKSRKIMSAAGWEKVSAETKRREQDKLQDAESEVKRLEEAIKDLERLKLEG
>XP_009157313_Exophiala_dermatitidis
MVAQPRTDTGHVQTPVSSENKPLPPSNTKTEAIQDHVTSNPGKEHEDNGTTGPAQRGKTEKQVDRERRKNEKQAFFEQKIQSNAVKNVVVSSRTKGKKANVKKEDEVQLEEYINDTPPGQKKILRSLEDPYYKAYYPPAVESAWYDWWEQQGFFKPEFTEDGRSKPEGSFVIVTPPPNVTGALHMGHALGTVLQDSMIRWNRMHGKTTLWLPGCDHAGISTQNVVENMLWRRRQQTRHDLGREKFVETVWEWKEEYQTRINHALRKMGGSFDWSRESFTMDANLSAAVTDTFVRLHEEGVIYRGEPPWYDRKVEFGVIIHFKYPLEGSDEKIEVATTRIETMLGDTGIAVHPEDPRYRHLIGKNAVHPFIPGRLLPIVADEYVDRGFGTGAVKLTPAHDANDFALGQKHNLPFINILTDHGLMNENAGVYQGQRRFDIRYTIQEDLKKLGLYVGKKDNPMRVPVCEKSRDIIEPLMKPQWWMRMRELADEAVKVVKSGEIKIHPESAEKSYFRWMASINDWCLSHQLWWGHQAPVYFAQISGELHDEGDGSLWCSGRTKEEAERKARRAIPDKTFTLKRDGDVLDTWFSSGLWPFSTLGWPGETHDFETLYPTSVLETAWDILFFWVARMIMLGKKLTGKVPFTEVYCHSIVRDSEGRKMSKSLGNVIDPLDVIKGITLEDLHAKLLRGNLHPDEVEKAKKYQKTAFPDGIPQCGADAMRFCLAAYATGGGDINFDVKVMHGYRKFCNKIYQATKYVLGKLGPDFTPRQTPQVTGKESLTERWILHKMTMAAKEMNAAIAAREFAKATQVIYQYWYNQLCDVYIENSKVIVQYGSEEERRSAIETLYTALEGALTMIHPFMPFLTEELWQRLPRRPCDRTPSITVAKYPVYKPDMDCPSSEAAYELVLGVSKGVRSLMSRYSLQGESQVFIKAHTTTARGTLMAQVQSIKSLAGKGVSEIAILDVGGPNPGGCVAFPVAADATVLLHVKGRVDIDAEISKASTKLQRVCSSIRWHSQRLSAHGYMENATEEVVESDKHKLADLEAERDSLQATLGAFQRLNDE
>XP_013262746_Exophiala_aquamarina
MALNAASHNITGEPTGSPSGPPPPVSSETTSAVQNAAKTDSLGQNVPGKDLQGNDKGQTVIGEAGKEKTAKEIEKERKKAEKLAKFQEKQSKKQATPAAAPKEVKEKKVKKPAAADAYEPQRIESDRYEWWESRGYFKPQFTKDGKVKPEGKFVIPIPPPNVTGSLHMGHALTNALQDAMIRHARMKGKTTAWIPGCDHAGIATQTVVEKMIYKTEGKTRHDLGRPALLEKIWEWKQKYHGNITNQLKRLGGSMDWSREAFTMDENLSLAVRKSFIDMYEEGIIYRANRLVNWCSALSTSLSNLEVDNKELKGRTKLKVPGYDKMVEFGVLTYFKYPISNGDDSHKTSSSPDRFKNHEFIEIATTRPETMLGDTGIAVHPNDKRYQHLVGKYAIHPFLPNRKIIIFADEEVEQEFGTGAVKITPAHDPNDFNKGKKHNLEFINILTDDGLMNANAGPYEGHRRFDVRYEVLSALKELGLYTKQEDNPMTIPMCQRSKDVVEPVLKPQWWMRMAELAQEADKAVLDGKILIRPESESRRFHYWMQNIQDWCISRQLWWGHRAPAYFIQLEDGTSDDADGKFWVCAYDEAEARTKAEKKFPHQKFSLQWDEDVLDTWFSSGLWPFSTLGWPKETSDLRSLYPTEVLETGWDILFFWVARMVMLGLKLTGDVPFTEVYCHSLIRDAEGRKMSKSLGNVVDPLDIIRGITLENLHETLYAGNLDEAEIDRAKAYQKSAFPKGIEECGADALRFTLVNYTTGGGDIAFDIREIEAKRRFCNKIYQATNFALGRLGENFAADATATDNKPKSLAEKWILHRLNQATKEINQAMEKREFSVVAGTLYQYWFNVLCDTFIENSKHILTPEAPEDERRSAQQTLYTALEGGLLLMHPLMPFLTEHLWQKLPRRKGDSTESIMIAKYPEFTEALENPKAAEEYEFIMDVAAGGRSLLSNYGFKEPGDLIIQTYSESAFKTASAERTSIKSLGGKYAGQIEVLAPSTDSSPPCGCALQSINADAAVYLKIAGRIDIEAELKKRQKGIEEAKAKVEKQKKIISGAGWTKASKETQAKEEEKLADSKSEVQRLEEAIKDLERLKME
>XP_016221324_Exophiala_mesophila
MAFNAASHNITGSPTGSPSGPPPPVSSETTSKINEGAKKDSLGQNVPGTDKLNNNQGQTVMGEAGKEKTAKEIEKDRKKAEKLAKFQEKQSRKQAPATSEAKAPKDKKIKKPAAVDAYEPQKIEADRYEWWESKGFFKPQFTKDGKIKPEGKFVIPIPPPNVTGSLHMGHALTNALQDTMIRHARMQGKTTAWIPGCDHAGIATQSVVEKMVYKTEGKTRHDLGREGLLERIWTWKEKYHGNITNQLKRLGGSMDWSREAFTMDDNLSLAVQKTFIDLFEEGTIYRANRLVNWCSALSTSLSNLEVDNKELAGRTKLKVPGYDKMIEFGVLTYFKYPIDNGDAATKTSTSPDRYKNHEFIEIATTRPETMLGDTAIAVHPDDQRYKSLVGKYAIHPFLPNRKIIIIADEEVEQDFGTGAVKITPAHDPSDFTKGKKHNLEFINILNDDGTLNENAGSYAGQKRFDVRYAVINDLKALGLYSKQEDNAMTIPMCQRSKDVVEPVLKPQWWMKMTEMAQEADKAVLDGRIKIKPESESRRYHSWMQNIQDWCISRQLWWGHRAPAYFIQLEDGSSDDADGKYWVAAADEKEAQSKAEKKFPNQKFTLHWDEDVLDTWFSSGLWPFSTLGWPKETSDLRELYPTSILETGWDIIFFWVARMVMLGIKLTGDVPFTEVYCHSLIRDAEGRKMSKSLGNVVDPLDIIRGITLDNLHKTLYSGNLDPAEIERAKAYQKSAFPKGIEECGADALRFTLVNYTTGGGDIAFDIREIEAKRRFCNKIYQATNFALGRLGDGFVPNAKLTDNQPKSLAEKWILHRLNVATKEINRAMENREFSVVAGTLYQYWFNALCDTFIENSKPILTAEAAAADRESAQQTLYTALEGGLLLMHPLMPFLTEHLWQKLPRRQGDSTESIMIAKFPEYHSELDNEAAAQEYEFIMDVAAGARSLFSQYGFKEPGNVLIQTYSDSAYKTASAEKTALKSLSGKYAGEIEIVPPPSADSRPPPGCALQSINADAAVFLKIVGRIDIDEELKKREKAIEDAKVKVEKSKKIMSGAGWAKASKETRSKEQEKLADSESEVQRLQEALKDLERLKLEG
>XP_013269839_Rhinocladiella_mackenziei
MMHVTVEKERKKAEKLAKFQEKQSKKQAIPTPAPTPTAAKKEKVKKPTAVDAYEPQKIESGRYEWWESRGYFKPQFTQDGHVKPEGKFVIPIPPPNVTGSLHMGHALTNALQDTMIRHARMKGKTTAWIPGCDHAGIATQSVVEKMVYKTEGKTRHDLGREALLETIWSWKNKYHGNITNQLKRLGGSMDWSREAFTMDDNLSLAVRKTFIDLYEEGVIYRANRLVNWCSALSTSLSNLEVDNKELKGRTKLKVPGYDKMIEFGVLTYFKYPISKGDDPAKSSTAADRFKGHDVIEIATTRPETMLGDTGIAVHPDDKRYKHLVGKYAIHPFIPDRKIIVFADEEVEMEFGTGAVKITPAHDPNDFIKGKKHNLEFINILNDDGTLNANAGPFAGQKRFDARYGVIDALKELDLYSKQEDNAMTIPMCQRSKDVIEPVLKPQWWMKMTDLAKAADDAVLDGRILIRPETESRRFHFWMQNIQDWCISRQLWWGHRAPAYFIQLQDEPSDEADDRFWVCAFDEDEAHAKAKKKFPGKKFTLRWDEDVLDTWFSSGLWPFSTLGWPKETSDMRELYPTSILETGWDILFFWVARMVMLGLKLTGDVPFTEVYCHSLIRDAEGRKMSKSLGNVVDPLDIIRGITLEDLHKTLYAGNLDPAEIDRAKAYQKSAFPKGIEECGADALRFTLVNYTTGGGDIAFDIREIEAKRRFCNKIYQATNFALGRFGEDFTPDATNTDSQPKSLAEKWILHRLNCAAKEVSEAIEGREFSVAAGTLYQYWFTQLCDTFIENSKYILTPEAPEDERKSAQQTLYTALEGGLLLMHPIMPFLTEHLWQKLARRKGDTTESIMIAKYPEFNEKLDAPKEAEEYEFVMAIATGIRSLLSQYGFKEPGDIIIQTYSESAFTTVSEQRTSIRSLGGKYAGEIEVLPPSTDSLPPAGCALQSINADAAVYLKIVGRIDLAEELKKRKKAIEDAKARVEKSRKIMSGAGWEKANAETKKKEEEKLQDAESEVKRLEDAITDLERLKMEA
>XP_018004923_Phialophora_attinorum
MATNAASHNATTEPTGPVSGPPPSVSSDVAAAVKESAQKEGTGQNVGGQDKQGNNAGQTVMGEAGKEKTAKEIEKERQKAEKLAKFQAKQAKAKPAQSAASAECNKAKKEKVKKSTPVDVYEPRKIEDDRYDWWESRGYFKPEFTKDGKIKPEGKFVIPIPPPNVTGALHMGHALTNALQDTMIRHARMKGKTTAWIPGMDHAGISTQSVVEKMLWKTEGKTRHDLGREAMVEKIWTWKDKYHTNITKQLKKLGGSMDWSREAFTMDENLSRAVKQSFVQLYDEGIIYRANRLVNWCSALSTSLSNLEVKNTELTGRTKIKVPGYDKLIEFGVLTYFRYPIKNSTNGPLTGKYEGKEFIEVATTRPETMLGDTAVAVHPNDKRYQHLVGKYAIHPFLPDRKVLIIADEEVEMDFGTGAVKITPAHDQNDFTKGKRHNLEFINVFNDDGTMNSNAGPYDGQKRFDVRYKVIADLKELGLYNKQEENPMTLPLCEKSKDVIEPILKPQWWMRMTEMAKAADDAVRDGRIVIKPESEQKKYHQWMGNIQDWCLSRQLWWGHRAPAYFVDLEGEAADNADSKYWVCALSEEEAQAKAEKKFPGKKFTLKWDEDVLDTWYSSGLWPFSTLGWPNKTSDMRELYPTSVLETGWDILFFWVARMIMFGLKLTGDVPFTEVYCHSLIRDSEGRKMSKSLGNVVDPLDIIHGITLDDLHKTLMTGNLAPEEVERAKKYQKTAFPKGIEECGTDALRFTLINYTTGGGDIAFDIREIEAKRRFCNKIYQATNFALGRLADGFQPDASITDNEPRSLAEKWILHRLNLATKEVNDAIESREFSTAAGTLYQYWFNALCDTFIENSKYILTADAAEEDRKSAQQTLYTALEGGLLLLHPIMPFLTEHLWQKLPRRSGDKTESIMIAKFPEFVSKLDKPTEAAQYEFVMDIATGIRSLLAQYGFKEPGDLIVQTYSDRAFKTASEQITSIKSLGGKNCGEVEVLPPSKSDSPPAGCALQSINADAAVFLKIAGRIDIGEEITKSKKSLADAQGKVDKSQKIMQGKGWEKASKDTQTKEQEKLKDAETEVERLEQALKELERLKLEK
>NP_595435_Schizosaccharomyces_pombe
MADKGCEAAQSKDSSAPGSGEPRPKTEKELERERQKAAKLEKYHAKLAAKKAKEEARKPKLDKKAKIASPVAEYVEKTTPGEKKVLQDLDSPALKSYNPKAVESAWYDWWVKSGFFEPEFGPDGKPKKEGVFVITSPPPNVTGALHIGHALTIAIQDSLARWNRMLGKTVLFLGGFDHAGLSTQSVVEKKLWYTQKKTRHDYPRDKFVDIVWEWKEEYHNRIKNQMSRLGGSFDWTREAFTMDENLSRAVVETFVRLHEENIIYRANRLVNWCTALQTTLSNLEVENVDVPGRTLLKVPGYDEPVEVGVLTSIAYAVEGSDERIVIATTRPETLLGDTAVAVHPQDPRYKHLHGKFVKHPFCNRSIPIICDDIIVDMEFGTGAVKITPAHDPNDYEVGKRHNLEFINIFTDDGLLNENCGEFAGMKRFTARVKVVERLKELGLFVGTKENPMVIPLCGKTSDIIEPVMKPQWWVNQKEMAAAAAEVVKSGEIEIAPDMSRREFIRWMENIQDWCISRQLWWGHRIPAYFVNLADEPSQDRSEGRYWVTGRTLEQAEEKAKAAFPGKSFTLEQDEDVLDTWFSSGLWPFSTLGWPKDTSDYENFYPTTLMETGWDILFFWIARMVMLGLKLTGKIPFKRVFCHALVRDAQGRKMSKSLGNVVDPIDVIEGISLQALHDKLLVGNLDSREVEKAKKGQRLSYPKGIPQCGTDALRFTLCSLTTGGRDLNLDILRVEGYRKFCNKLYNATKFALGRLGSNFVPNKTADLTGNESLVEKWIFHRLNIAAAAMNKNMEEMNFLQATSAVHQFWLYELCDVYIENSKYLLSDGTEVQQESAKQTLYTVLDNALRLMHPFMPYVTEEMWQRLPRRPGDKTQTIVKAAFPVERVDYSNEIAAKYYESIITVVHSTRSMMAENGIKSDAVVYIHPDEEHSKLITSESASIQSLIKKCKTLSIVDNTFDSDKCVKNEVLEGSTIFLERNN
```
