## Supplementary material for "Coding Sequence Insertions in Fungal Genomes are Intrinsically Disordered and can Impart Functionally-Important Properties on the Host Protein": fasta protein sequences: XP_710069.2_blasthits_fa.txt

```
>XP_710069_Candida_albicans
MSSNGHKTKSIKSETNSSYTVHSLDQQQASICDNLQQAKFELEPVHLQFSLSNKLNKLLVSSNIMYILLTNVVYKIDLXNPSQVENYALPGKVTNAWLNPNGQTLIVQIEKQAYYTLEKKVFKLLKFKNIEVTSIAFSNHNMVVGTKDGIIYVYEKSLKQVYKVDSPVQGVMFSNDYSQINVLANSLYTWDCFDTSYVELQKVFKQTAPVIKSINPPGIFTSNPQNYVYISSDNEIITNDEEMQLDRVDEEFSQIALTPHHLIGIEGNSLKIYNKLNKQLQELSLSENKIRGIAVDNLFNTYWVYTKNSIYEFVIENESISVWYDYYKMGKYSEALKYLDEDDEANFSKRDLVLIKQGYDYLQRGGFGISSDDLSLQIQGIQILAKSTEPFEKVCLMLLNHKQSDALLIEYLLAKLNKKNKVRXIVLSAWIIELMVRNDDSRVYEFIKTNYKLLDRPTMYQILNSEKLIFYAELIEDYNFILKYYIDKKNWTLAVKTLIKLYTKGDIELVYENATILLMNYPKVTETWLKLDLEYEKLLPALLKHQEQAIHFLQQVIMDKHYKKNKQLNNAYLCLLITKPGTDKQIIKFINFTSNFDTNFILRLCISHEKFHPAVLIYIEIGLFDQALELALKHDLTSLAEFILNKYDEDKQVEGIKLEDANYNVKRKLWLKFAKYLIDKSDDLNETLHHHINNVSMLDLKDLLPLFPETISINNFKDEIVESLNEYNKRIVHLSLDMNNSSEHLREMKKKVIYNKKKTNVAIIEPGEPCRKCGKLLVQKNFVYFPNCHHAFHXECMKKNQCLLCNDFLNL
>XP_002421071_Candida_dubliniensis
MTSNGHKTKSIKSETNSSYTVHSLDQQQASICDNLQQAKFELEPVHLQFSLSNKLNKLLVSSNIMYILLTNVVYKIDLDNPSQVENYVLPGKVTNAWLNPNGKSLLVQIEKQTYYTLEKKVFKSLKFKNIEVTSIAFSNHNMVVGTRDGIIYVYEKSLKQVYKVDSPIQGVMFSNDYSQINVLANSLYTWDCFDTTYVELQKVFKQTTPVIKSINPPGIFTSTPQNYVYISSDKEIITNDEEMQLDRVDEEFSQIALTPHHLLGIEGNSLKIYNKLNKQLQELSLPENKIRGIAVDNLFNTYWVYTKNSIYEFVIENESISVWYDYYKMGKYSEALKYLDEDDEGNFPKRDLVLIKQGYDYLQRGGFGIVSDDLSLQIQGIQILAKSTEPFEKVCLMLLNHKQSDALLIEYLLAKLNKKNKVRMIVLSAWIIELMARNNDSRVYDFIKNNYKLLDRPTMYQILNSEKLVFYAELIEDYNFILKYYIDKKNWTLAVKTLIKLYTKGDIEPVYENASILLMNYPKVTETWLKLDLEYEKLLPGLLKHQQQAIHFLQQVIMDKHYKKNKQLNNAYLCLLITTPGTDKQIIKFINFTSNFDTNFILRLCISHEKFHPAVLIYIEIGLFDQALELALKHDLTSLAEFILNRYDEDKQVDAIKLEDANYNVKRKLWLKFAKYLIDKSDDLNETLHHIINVSMLDLKDLLPLFPETVSINNFKDEIVESLNEYNKRIVHLSLDMNNSSEHLREMKKKVIYNKKKTNVAIIEPGEPCRKCGKLLVQKNFVYFPNCHHAFHKECMKKNQCLLCNDFLNL
>XP_002551452_Candida_tropicalis
MNTNGRRSKSIKSDSNSTYTSHSLDQQQALVCDNLPQPTIELEPVHLQFNLNNKFNKLLVSNNVMFILLSNLVYRIDLDNPSLVDNYSLPGKLTNAWLNPNGKELIMQIDNDSYYQLYEKSFKQFKFKHTNITSVAFTDSRALVIGTQEGHIYLYERSLKQVYKTNSPIHGITFSSNNSQINIIADKLYTWDCFDTSYSELYKVFKHTDPTIRTINPPGLLFCGKDHFLFINRDNEILTNDGEMQVDRIGDKLAGVMTSPHHIIGYHENSIKIYNKLNKERKEITVSSGKIRGITADFISNTYWVYTKSSIYELVIENESISVWYDYYKMGKYMEALKYLEDEREDNFFKRDLVLIKQGYDYLQQGGFGIVTDDLSLQIRGVQILAKSTEPFEKVCLMILNHQGLDKLLTEYLLAKMNRKNKIQMVILSTWIIVLMVRSGDTRFTGFVKENFKYLDRPTMYQVLTSEKLIFYAELLEDYSYILSYYLNKQNWKEATNTLIKLYTKGMTEAVYETSVLMLMNYPKVTETWLKLELQYERLLPALLNHPDLAMSFLQKVTMEKNYKKSKHVNNTYLSLLITSSNTDKRIIKFINSTNNYDKNFILRLCISHQKYHSAVLLYTEMKLFEQALDLALSHELVSLAEFILSKFDTNDDEQVSSIKYENANYNTKRKLWLKYGKYLIDKDLELKETLRQSSLQLKDVLMLLPDGVSVNSFKDEIVESLNGYNAKINQLSLEMKESLAISTSLKQELRDFNKGKAVAIIEPGEPCASCGQLLLKSASLVYFTNCHHGFHRACIKDTSACCLCNDFKI
>XP_003871506_Candida_orthopsilosis
MNGSRRMEKLAPSLNGSISPSTYTAHSLDQQQISVYNNLQKPSFEIKPVQLQFELHHALNRLLVANSQMFLFVGETLYKIDLNNPSKLMKFSVPQKGGSFAAWVDTTAQHLVIRIDQQYFYLYKSYKSFKPLPKLKGLDVEALAFTSSNTIVMATKAGYIYLAAIKSHDDTKKTDIQHLKHVHTVDSQVRGIAITENQSLINILAKDAIYTWSCFDTSFLELSKVFKTSPVVKKVGTSDKWLLTTSGNKFVYIGKEVTTNDDEIQFTTLNDTIDDIILTPHHLIGYHGKQVYIYNKLNQESKILDMEEQIRGIASDTSSYWTYTKNYIYEILISNESSLVWYDYYKMNKFEEALNCLEDSEENFFKRDLVLIKQGYDYLQRGGFGLESKNKELVNLQKKGIGILARSTEPFEKVCLMLNSSNAVSLLIDYLLVKFAINRKNKVRAAVLSTWIIELMTRTSDERFYEFVKKNHKLLDRSIYNILSGEKALFYAETIEDYRFVLNYQIADKNWPLAEKALIRIYSKNVDEVYKHSTDFLLNYPKIIDTWLKFDLNYDKLLPAVLAYCEKNHNLPLNQNAAIKLLSKVHDKGYKSKKLNNYYLSLLISHHDDANHLIIKFINHETAYDQNFIQRLCLLHHKVHPAVLIYIDMGLFEQALEVSLKNNAIELGELVLSKYEEIAEDGDQSDDDNKLEKESYNTRRHLWLTFAKHLIDRTCEGKKVGLEEVDSSSNKLNATLSYIQKNSPLSLKDLLPLFPETVMINNFKDEIVDSLNEYKRSLQDINMRIQENHSLLTTLKQEAHDETQKRSEHYSVIKPGSTCYLCHNLLATKKFIFFDNCQHGFHKECLVRHNLKSKGNYNFKKLYQSFIKNKDKDQQEIKREIDKMLCKECILCNEASINDVDVGYLEENDRDVDEIKAWEL
>XP_001524179_Lodderomyces_elongisporus
MNTVNGRKRADSKLSPSINGSITSSSYTAHSLDQHQNSVYKNLDHPQFQIREVQLQFELKHDLRKVLVANSFMFLIAGSILYKIDLNNPSQLIKYQIPQLTTQTKTLTINAWIDADAKQLLLRVDNQYYYLHEDYSSFKPLSKMKNVDVTHAAFTSTRSIIMASPTGQIFLGVFKPHLDTKKNDLQHFKQVYNLSSQVQGIAITDNESQINIFSDFTLHTWPCFDTTYNELLGVFKSSKPVTKHIAHTEENVLFAQNLERYVFLTKDELMTNDDEIQFTRIDQDLQSLLISKHHLIGYNDKGVCIINKLSQKTLTLPFDGSIKGMASDRDTFWIYTDNSIHEILIHNEGNLVWYDYYKLGKYDEALAGLENNEENFYKRDLVLIKQGYDYLQKGGFGVETNDEELLKLQTRGVAILAKLTEPFEKVCLMLNNPTSKRILLEYLLAQFALEKRDKVRAIVLSTWIIELMVRLNDSRFHEFVKQNFKTFDKSIYDVLDGERALFYADLIEDYNFILQYYINHKNWPLAVRTLPKLYLKDVDAIYNTALVLLLDYPKVTETWLRFDLDYERLLPAMLAYCTKHDHKQLPFNQNKIIKFLSKVHEQGYKSIKINNYYLSMLILSLEDTVTEITKFIKNEKLYDQNFILRLCILYKRIEPTILIYIDMGLYEQALDYALQNNAIDGAETVLNKYEDVVKEEQEEQQQQQQQQQQQNQKGVIGGMQDVSRYNKLENESYNIRRHLWLKFSKHLIDGICQQKREVKIQEIDKSSNKISATLDYLLGKSPLSLKDLLPLFPETILINNFKDEIVSSLNEYKQSLQGINLKIQESSTLLSTLKLEAQKEEETQADSYVVVEPGAACKLCSKLLITKNFVVFKNCKHDFHKECLIRYYSKSKGNYKFKKVYQNFIRNGEKNQELLKQEIEDMLCKECILCSDANINTIDVGFLEENDRDIEGMKLWEL
>XP_007376086_Spathaspora_passalidarum
MATVNGSHADSSSTYTSTSLDHQHNQIAQQLKQPSFEIEPVQLQFELHYKLQQLLVCNNFMFLVLDGIVYKINLNNPTQVNTYRVDTGKVTSAWLHPNGQHLIIQLDYVSYYYLYESYSQLKPLPKLKGIQFDRLVFAKEEPVFVGSGEGQVYLGLLKPHNDFRKRDDKFLKQVYKLDAVYGISIDNQINIVGTGNLYTWDYFDCTYGELLNTFKTNPTITPIVKGELFETNGSEFVFVNSTGQFYSNDEKVRLSSIDQLQPIKNLVLASHHLIGLTNTDILIFNKLKLNSMRQLQLKDYITGKVLGITADYTSSTYWIYTSNSIYELIIENESISIWYDYYKLGKFNEALALLEQQENSFFQKDLVLIKQGYDYLTKGGFGIDEYTPELLQLQLTGIKILAKSTEPFEKICLMLLESSNQRLLVEYLLIKFNMAKSEHNKIRMIVLSSWIIELQLRLKDSQLEQFIQSNYKYFDKETVYEIMIDLNCKDKLVAYAELIQDYQYILKYYINNQDWSNSIKTLVKIYTGDEYELVYQYSTILLLNYPKVTIETWLRFTKLDYERFLPSILSYCKQNHSTTSNYAIQFLQKVIYDLQGYKNKQLNNHYLSLLLQYPDTTKSVIKFINYTNNYDTQFILRLCINHKQIHPAIVILIELNLYEQALDLALDHDLIDLGEFVLTKYEDYIKKSEQEQQEESTSIKLESSNYNTHKKLVLKFSKHLIDWVYEGKKVGIADIDESDDKLNKVLTYILDLTNVVSLKDLLPLFPENVMINNFKSEIIKSMNEYNSKINQLILEMNESLQISTKLKQQLRQSDNGKVYSIIEPGESCKLCDQVLISRKFIYFSNCHHGIHKDCLIRYYFKQKNNYKFKKIYHNYQKNDVKQELDELLTQSCVVCNEVNISSIDIGLVDDKDEELAKWEL
>XP_043048837_Scheffersomyces_spartinae
MPGPLFEIDQVQLQFPLGNDLQKLLVASNHMYLFVSRYVYHIDLLNPSEVLRFSYPDSGNATLDQAWVHSNGVHLLIRLTDGTIHFLHAKLLTSFKPLAKLKQIGSSIQDIIFFPEEVPQEGGILFLTYTSTNDIYLGEIKTPTDSKLRVDKHLKLILNESESINGMAYVKNILYIFSGNTSVSTWKFNGAPEGYSEAVSFFKSSTPHSHKYNNSSSSNIGSKSYLTSNNTNSLIYYYGEGQFYTIDSELMLSGIRKLPSLFLDHLLGPIGITPHHVFTKSRGQITFMNKLSSHTTSLNIPTNLASFVCDTKENTFWLYSSNDIYELVIVNEETSVWYDYYKMGKYDESLKCLQPTMTYESDMVLIKKSYELLTSDDANAALKGVSLLAETSEPFEKVLLMLMKNESTLLLLIEYIKAKFYQTKKENSKIRKVILSSWLIRLILTGLYQKNQNSHHEILNSQLTEFLKKNYKVLDTPIVYQIMKDFSAHDKLVEYAEFIQDYETIVNYYIEREDWKNALKYIVHVYNEESLSNEIIYSTATILLLNFPKKTVETWLKFKNIQYERFLAAILVYNRQLKSKKLEENYGCYFLQRIILEKGITNSRIVNNYYLLLLITINSPASNKQIVQILNKTLNFDKNYLLRLSLNQTHNYELAVQFCIHLALFEQALQLALSRDLVELGEFVLIQYDEYLKRENMNSGDGTLRNGALFLDTEEGVINFSAIKLHDKNYSTKEKLKLMFAKYLIDGVIAGQKFSILQEESFEYFSQNGSNDDHHINGETAELNKALHYLLKGGFLMLKDLLPLFPESINISEFKQEIITSLNTYNSNINQLSNEMNESLSIYKKLKEQQVENTSSTEVLTLIEPGESCRLCHKLLVDRNFIVFPNCLHNFHKDCLIKFYLKLKNNYKFRKLYDAFKSGKMVDKHELDALLLTSCPLCNEQNISTVDLALVDPIAHKLLMSEWEL
>XP_001385531_Scheffersomyces_stipitis
MNSNGRDTSTSTYSGSERSNNSSTNNYSSTLADATLGDNEHPTFAVEQVQLGFELDNALIQLCVQNNIMFLILQTHVLRIDLDNPSTVGRYSVPSMSSAVGSTITNAWLHPSGNHFIIQTNGVNYYYLNESYSKFKALPKFKNLNISQIAFPHDQSTASDKSTGDFLIGTNEGHIYLAQLKPHDPETQDSKRDEKYIKLVFKYQHAEVPVLSGLTFTNNNSQINAFLNNNLYVWDCFDTSYSELTKVFKTNPKVVSFQSDLTGKSTPIFASNGHSYVYIFSKSNEILTNDEEILLSQAEKLDTSKINENISLSSNSIIVTPHHLVTFNDAHDKLISFNKLSLSNASSPPVELNLKSFCNPGEYLFGITADFKNNTYWIFSNNSIYELIIRNEAVSVWYNYYKMGKFEEALKCLEENNNNGSNSSDLYKIDLILIKQGYNYLQRGGFGLDYAGDGEEKNSENDFHNDLIELQIKGVRILANSSEPFEKVCLMLLNLQDHLKIETTSKQQLPTSSLDISTLSIVSQKLLLEYLLEKFRIARDLEKNKIRMVVLSSWIVELMLRMINKLETDVSIKTASPVLGLANGGLKHNSLFQSHKKNFATGLNNSFQEFLTTNYKYLDRGTIYQIMKISHCPDKLIYYAELIEDYEFILQYYLDISDFSNSLRIMTKIYTSSSDESKEIIYRASTVMLANDPMQTIETWLKFNEDINHERLLPAILTYNKNNESIPIYENYSLQFLSKIVYEKSIRSEQINNHYLSLLITYPENDKTSKKQATKQILKLLNFLSQEATKKRPTYNANFILRLCLTYKQFQPAVWILINDMNLYDIALSLALDNDLTDLGEYVLRAYDNSLSKKERISIESSDRSYGSDEYEKEEDINFIGKVRLEEESYNTRKKLWLMFAKYLVQLVCEGKMPNIHFDDEVDVEESKSVNSQAEVKKTVQDVTNDLVESITNEKKDKTVPDVDSKQLNKVLKYIISLSNSGHSSGVIGLKDLLPLFPESIMINNFKEEIVKSLNQYNNKINQLTLEMKESLNISSNLKSQIRDSNKISEKAKIYSIIEPGESCQICKKLLINKNFIYFPNCHHGHHKDCLIRAYIKSKGNYRFKKIFLHFKKNPSAVNKRELDDMITRECLLCNDGNILVVDNSLIDSDRDQSELIEWEL
>XP_020062793_Suhomyces_tanzawaensis
MLTSSPNNMKQGDKDILLEVNLAPIGIEEATSLDGSNGEFINDKPTFEIEQVQLQFGLNKSLRHLAVQSNKMFLVLDSVLYKIDLSNPSKVQKFQVPTAPQGKVTNIWLHHNGKHLFIQVNHNSYYYLHESYNSFKILPKFKNLNIECIAFAEAPLNESTGDFLIGTTDSTIYIALVKPHDPNTQNNKRDDKYIKLAFKPSIENRIRGLTFSQNCTQANLITDKSIYSWDFFDTTYSEILKVLKSTPPKVTIIPESDDFLFVTDNTQFVYLTLPQNIIFSQDYEIELSQTRNLTLEGDSFSSSNAILLSPHHLLMLNKSHDTLLVYNKLSLSLPPLKVILKDQIGLDQIITGMTFDHNSRTYWLFTSSSIFELVIQNESISVWYNYYKLGKYEEALKCLQNGESKNNFHKKDLVMIEQGYQFLQEGGFGVDHMELENSNMELDTEVESKTTVEDSIALQVKGIKILGNLTEPFEKICLMLLNVQQNSKLVRSPGENSNISMSSSLFLSIISQKLLIEYLLAKFDIAKNQEKNKIRVIILSSWIVELMLRIIYRLEYDVNNSKSWQDLPQSYQETTLASHKEKLLDELNKGLKQFLHSNYRNLDRETIYQIIGELHYPSKLLYYAELIEDFEFILRYHIDTYNWKESLKALVKIYTSARKNSKDVIYAFATVLLVNAPKLTVETWLKFNNDIEYERLLPAILTYNKNNHHIQLHENYSLHFLLKIIYDKGIRSKQINNYYLSLLITYPGNKSISSKLVIKFLNQMKHEASPKLRKSQLYDTHFILRLCLAHKQYHAAVLILLNDMSLFEQGLKLALDNDLSDLAEFVLRKYDEFISNNGELKVTRLNTTKDEITGRLINGDWEQDIDQVSKISMEEERYSSRKQLWIMYSKYLIKRVSDGKGSDFLNRIDVTTESASEIKNETREGVPSVLDVTNEIALTMLSQLNEEDAKAPDLELFNQVLKYILSLSNSSNNIGILGLNDILPLFPESIMISKFKDEIVKSLNQYNNKISQLSLEMQESLHISSNLKQKIREFNKDSYKSGVHSIVQPGEPCQLCSKLLIGKNFVYFPNCHHGCHKDCLIRHLLKLRGNYRFKKIFLNFNKNPSAVNKNELDEILRKECILCNDANIDMIDQAIIDTNILFEDSQAWEL
>XP_020074314_Hyphopichia_burtonii
MDLKGIDHSESIKSDSVYSGSTGATPASLAFDDEQPNFEVEQVQLQFDLNNSLGQLKVQNNIMYLISNEFLYKIDLENPSEVKLVPLPTPFSDSNQVTNSWVHPNGLHLIIQVNHKYYYYLHKSYSKFKIISRFKNLNIQFITFPYDLNASSYENTTGDFLIGSSDGTIYIALLKAHDPFTQENKRDDKYIKQVYKYSLSSSNPNRIAGLTFTNNIQINLVIDNQLLTWDCFETSYSELVKVFKIPPRISSLPSSSSPSSASTKSSSSTMTNNPSNKIIFDSTLKNYNIVIPSSKKIQSNDPEFMLSQSESLNIGNYSLSSSRDSFISTNHHFIFLNNLKNSLVILNKLSNSDPLIINLSSKVNPDEKILGLIADNLASTYWLYTNNNIYEIIISNESVSVWFNYYKLGNYEEALKCLDAQEVSNPFKKDMVLIKQGYDYLQKGGFGVEYSNEEFDSDLLASQIKGIRVLAELSEPFEKICLMLLNLQQSLSSKPKSSPTYMSETLLIEYLMVKFNLSVKIEKNRIRSIVLSSWIVELMLRVLHNLQTEINSITVNNKKEEDSHDGDSKTLSNKTNLFESLDNQLQFFLNENFKILDAKTIYQIMKELNYPSKLIAFADLIKDYEFILNYYIDISNWDQALQTLIKIYKAKHEDSKEVIYKNSTVLLVNEPKLTIETWLKFDDLDYTKLLPAILTYNKNNKSIPLFENHTIHFLLKVIFERGIKNEFIINYYCSLLITYPVSSSQTSQLITKQLLKVLTYIKNETISKKNQVYDSDLILRLCLRYEQYHPAILILMNDMTLFEQALRLALKHDLTDLAELVLKRHDEYVSNELDLKDHDDYEFIYKNTDAEENIEYVGKIKLEEESFSSRKKLWMLFAKHLIEGICNGKSYKILDTIDGIHDFDVLSTDKDTEKTLSDQDSVKDITNNLLQSLTGDSSKDRELLTQNEQSKLNKVLKYLLNSSYSNKANSNVLSLKDLLPLFPESIMINNFKDEIVSSLNQYNNRINQLTLEMQESSKIAHQLKEQIKDSTSNHNKGKIYTIIEPGESCKLCHNLLIDKNFICFANCHHNFHKECLVRYYLKLKGDYRFKKVFQDFKRNSSVANKKEVDDIMLKDCVLCNESNINTIDTNIIDLSSDREKLSEWVL
>XP_015469208_Debaryomyces_fabryi
MSSRDEEASEITNTGSTIMSGISDAAQLSKEQPVFDIEQVQLQFSLNHSLHKLCVKNNIMYLLEDIYVYKISLENPSEVKQLLLPSGTDSKIIDSWLHPNGLHLVIRTSDSNYYYLHESYSNFKLLPRFKNMDIKFMVFPNSQEYRESTGDFLIGTKDGSVYIGHIKHNNNGNDKKKDDKYVKLVYKQQQPIFGLTYANNDLQINIFTSNQLLMWDCFDNSYSELMKVFKMKPKTVPLPKSNNLTPVFESNDQYFAYLVSPTHEIHSNDPELYLSKTEKLNFLNDSASTYSNSLIISPHHLISLNKNHDKLYIHNKLANSKPTVINVKEHLLKSEKLLGITADYAKMTYWLYSSNNIYELVINNESTSVWYNYYKLGKYEKALECLEDPDSKNFFKKDMVLVKQGYDYLQKGGFGIDFVDEDIDQDLFSLQVKGIKILGQLSEPFEKVCLMLLNLQQPLIDGDRAKRNYSSEKLLVEYLLMKFKLAKTVERSRIRVIVLSTWIIELMLRTTYALENEVKLLTSLEAPMIQKEDSFQKNFEKKKSMLNSLNSLFENFLSQNYKILDAGTVYQIIGDLHYPSKLIYFAELIQDYEFILNYYIDIEDWNSSLKTLVKIYTVSETNNVDIIYKKSTILLINSPKLTVETWLKFPSLNYEKLLPAILIYNKNNHTLPLADNHSIPFLLKIIFDKGIKDKTVNNCYLSLLITYPIKDDDTRKRCTRYIVRFLNYAKTEPMNNSKKFPLYSADFILRLCINYKQYQAAVIILINDMGLYEQALKLSLNNGLTELAEFVLKKYEGSILNNGQLELIGDDYELVYNKSEPGDINSVSKIKLEEDNFSSRKKLLMMFAKYIIDGICQGKEFEVLNIVDDDKESNILVSQDNEDEKQNGDPVQDVTNNLVDSMRKVDNLVIREINLSKLSKALRYLLNLSFGNNSDSSIITLKDLLPLFPESIMINNFKDEIVKSLNQYNTRINQLSSEMQESLNITHKLKSQIKESKQKEARGKIYTIIEPGEPCKLCQNLLINKNFVCFPNCHHNFHKDCLVKYYLKLKSDYRFKKIFQNFKKNASVSNKQELDDIMLKECVLCNDGNISTIDANIIDIDRNKAELQEWEL
>XP_460161_Debaryomyces_hansenii
MGSKDEEASEITNTDPTMSGISDIPQLSKEQPVFDIEEVQLQFDLNHSLHKLCVKNNVMYLLEDNYVYKINLEYPSEVKQLSLPSGTDSKITDSWLHPNGLHLVIRTNNNNYYYLHESYNDFKLLPRLKGMDIKFVVFPNSSEYKESTGDFLMGTKDGSVYIGNIKHHESGHDKKRDDKYVKLVYKQPQPILGLTYTNNDLQINLFTGDQLLIWDCFDNTYAELIKVFKMKPKAVTIPKSNNMPPVFESNAYYFTYLVSPANEIYSNDPELCLSKTEKLNFMNDSVSTYTNSLIITAHHLIALNKDHDKLYIHNKLANSKPIVLDVKESLQKNEKLLGITADYAKMTYWLYSSDSIYELVINNESTSVWYNYYKLGKYEKALNCLEDPDSKNYFKKDMVLVKQGYDYLQKGGFGIDFADEDIDQDLFNLQIKGIRILGQSSEPFEKVCLMLLNLQQPLIDDDRAKRNYSSDKLLVEYLLVKFKIAKTIERSRIRVIILSTWIIELMLRTTYALENEVNLQTSSEAPITRKDDSTQKNFEKSRSMLKSLDNQFENFLSQNYKILDTKTVYQVISNLHYPSKLIYFAELIKDYGFILNYYIDIEDWDNALKTLIKIYTVSETHNVDIIYKKSAVLLINSPKLTVDTWLKFPSLNYEKLLPAILIFNKNNHALSLADNPSIPFLSKVIYDKGIKDKALNNCYLSLLITYPFNDDNTKKRCTRYIVKFLNYAKSESINNSKKLSMYSADFILRLCINHKQYQPAVLILINDMGLYEQALKLSIDNELTELAEFVLKKYEESILNSGDFELVGEDYELVYDKMETEDINSVSKIKLEEDNFSSRKKLLMMFAKYIIDGICQGKEFEILDIVGDDKESNILVSQNNGSEKQNGDTVKDVTNDLIDSMSKTDNSVIREINSSKLNKALRYLLNLSFGNNSNSNIITLKDLLPLFPESIMINNFKDEIVKSLNQYNTRINQLSSEMQESLNITHNLKNQIKESRKRGTRGKIYTIIEPGEPCKLCQNLLINKNFVCFPNCHHNFHKDCLVKYYLKSKSDYRFKKIFQDFKKNTNVSNKEELDDIMLKECVLCNDGNISTIDANLIDIDRNKSELQEWQL
>XP_006686230_Yamadazyma_tenuis
MPPDTDETSLITRETSQVISYDEAISDNNAGAEEPSFEVDPVQLQFELDHKLRQLCVKSNIMFLVLDKSIFKIDLDNPAIVKRFQFASDAIMSNSWLSPDGQHFVVQVNGTSYFYLHNSYDKFKVLPRLKGLEIEDIVFPHKTSQSHFDNVSTGDFFIITKENIVLLANIKSHFGQDNKKDDKYLKQTYKCADKITGLCLSNNSTRIEIFTPSSILQWDCFELSVNEILRVFKSDPKIIKLRGSGDAVLESSDSSYVLLSAHTNNLVTNDSELTLSKLSKLNPLVKLSNKFVLTNHHILVLSQSHSDLIVFSKLSNSPPKVIKLPQQVSNITADYISHTYWLYGKNAIYEILIENESVKVWYDFYKMGKYEEAIKALELSESKEKPLRANMVLTKQGYEYLQKGAFGLNFNKKFDSSLIALQIKGLQILANSAEPFEKICLMLMNLHNSDSTDLNSTISQKLLVEYLLVKFDQVKKENNKIRIVVISSWIIELMLRNIYNLEDEQNSINTTIGTKNGVDDDKAKYSKEMNSDFIKFFDSNYKLFDKDTVYQIMSELNYQSKLIHYAELNHDYEFILNYCADLEDWSGCLQILVKMYSANVPSFESALMRTASVLLLNYPGPTTETWLKFANVDYKKLLSSLLVYNKKYSATVSAFDNYSLIFLSKLIFQKNIKERVVNNYYLSLLITYPTHSQGPEETDIESKYINKQILKLLNYIRLNPKLYDSGFILRLCLDNNHIQPAVIILIHDLKLFEQALKLAIDSDLTELAISVLERFNKYIDNNLEDGDDDTLDLDVNQNPLSEYPNKFVDISKNKLHHKDFTQGKKLWVMFAKYLIEGVMNNKEFEILGNVHGDLESEENGDGHTSSENEDIVKDLTNVLAGQAVKPVDHSPITSKKANRVLRYLLDSSFNATINSSFVNLRDLLQLFPESVMVNNFKDEIIRSLNQYNNKINQLSIEMKESLLISNKLNNQIQESNDRIKKGKIFTIVEPGEPCCFCNKLLISKNFVVFPNCHHGFHKECLVKYYLMIKGDYRFKRFFQNFKKQNGGGNKKELDDIMLRECVLCNESNILTIDNNLVDPIKDKAAIDEWEL
>XP_001484053_Meyerozyma_guilliermondii
MSLRSNKQIELTVSDQVPTFSLEPVHLQFDLNGTLRKVLVQNNVLYLIRSTVVSRIDLSRPSAVGNCPLPQTKSKIRDSWLHPNGKHLIISFEDLTYYYLHISYQKFKPLTKFKGLNVAQLIFLSSKEDSTVDASLLLLTCKDGAVHLGHIKAHGSSQEGKRDDKHLKQVYKNSETYLGISISNNGTRITILTTLQVLYWDCFELTFPELLSVFKLAPVSQNLTADVSLRSVFKDSSEGWVIIDRDSNSLVYPAGNGTQIKQLPITKENSKYDQDSITISKHHLLFLNHQEINVINRLTNNLTTHISLEDIWLDAEPVIGLALDFLCSTFWVYTANSIFEIVIANESISVWFDYYKLGDFDQALKCINPSDPTAKIKIDFIHIKQGYDLLQKGLFGSPVLNECPDSDAIDLQIKGIRKLGDLNEPFEKVCLMLLNLQDVHNANFRALNLSNTLLIEYLLTKFKAVKQQSNTVRLTVLSTWIVELMLRQLYTTESAANVAKSSATGASDLSILEKELERITDQFHSFLKNNEKFLDLSSVYQILKDLCLSEQLVYFAELKQDFEFLVHYHVDMSDWDMALKSLVNLYISDKKAALKCVYDTSTILLINSSKKTVDTWLKFDGLKFEDLLPAIMVYNKNNQSMDYNENQTLKYMQKLIIERGSNDSLVNNTLLSLLITYPKRLNESENLLTKQLVRLLNQFKSDDHNSVSFDTDLILRLCLANSRYEAAIIVLINEKKLYFDAMQLALSVKSLEMSELILRKFEETTDSEEDYEKPKDSQENIDRIGLEYNNHVIKRDLWLQYAKYLIQEDGDRKLYKEIVKRSLSKESQPDGNLENDSDELRLKQILKYLLELSSRTDKIKVLTIKDLLPLFPKTILVNNFKEEIVESLNEYNLKISTLTTELDSSLITSKKLRSQVKDALLETKKGTIHTIIEPGEPCRLCNNLLINKNFVCFPNCHHAFHKDCIARYFLQLRGDYQFKRIFLEFKKNSSLASREELDSLMTAECILCNASIIDTIDNDLLADSPNVGLNWDL
>XP_018712704_Metschnikowia_bicuspidata
MNSTQLDVPFSSVLRDVAPQINLELVQLQFDISNEVRDLLVEKNMMFILTTSAVFRIDLSDPLSVTRVMLPGEVADNLILTNSWLHLNGEILIIQMNSCYHYLLHSSYNKFKPLPRFKGLKIEHVVFGNSTNSIGDLIIATKEGIVYVASVKCHDPETQGNKRDDKFIRQIHNMKEKISGIIFHKDCSVQIFTSSGRTSVWACQLTTLQDIMQALRQTPLESKVLFKQNMEYHFYASSSTYYCISPESGKVHSNDLQFYLSSSKVIDWGDYNIRLGKLSMVTTDHYLLYLSADSRNLIGLSKLLESAPLVVPLTPTVGNESVLGLTAESNGQTRWLFTNSNIYEITVSNEYLSLWFSFYKLGDYDTALKMVESEKSNEACAIRNLIYAKQAYELLREGGFGVEVSEESSTELKQRFDSLKRGIELLAKLQEPFEKVALMLLSIDEERAFSGSTSRGLLREYLLLKMHQSRHGEERMNKTILSAWVVKCFLQAMQTINLQSMSGINSDTKLETRTKSKNTIGNLGISLLSFLKGNLQFVDKPTIYELMKKAHLDEILLSFADLLQDYEFIARHHIECESWSEAIQTIRKIHGQKNQNSNEIILEASFPMLSKCPQATIDFWLSLDDFDFEIILPAIIHFNQLHRTLPYGKNPTLTFLLKIICEKGKSSMLLNNQYLLLLISQSVFHEESEVTKDVMRTLEFLRSNVNGIERGRPFDSNLILRSCLRFKRIEPAVSILVNDLKQYETALKLALSKGSSYLGELVLRQFDENWHNHDAAELSKNERELEDLSTRNDSSTRLENDTLRVRKTLWFEYARYLIERASRGSDPDTPPVNEYETSVIQSSISARVKEKVPVGETSRLGGVMTHLFSLSKAYGGTNDLISFKDFLPLLPESVLVSHFRNDIVQSLHYYNRHINHLALEMQDSSVTASKLRSQVAKTHSDAAKGIVYTIIEPGESCCLCGNILVEKNILLFQNCHHGCHKDCAARFFLQLNGNYRFKKLFQNFKHSFDLELKKSLDDFLTSACPLCNDSNINTLEDESFTLEKNKEELADWSIAHVTFSRS
>XP_002614944_Clavispora_lusitaniae
MDTDSLNIVKSIGSDSVTSTKPSSFEQEQAILHFEQPKFDLEKVQLQFDLRNGLRQLLVSNNVMYIFTSTIVYRIDLSHPFDVAEIDLPGSPESSVTNAWLHPSGQFLIIQVNNTQYFHLHISYSKFKSLPRFKGLQARFVVFSESPDTSSTGDFLIATKDGNVFVAMIKSHEPATQGSKRDDKYVKNVYKTKGQIFGLSVANNNSQIQLFVDGQLLVWDCFEFVLAEITRDFRQEPTILSTAPQDANTVFLSRGQNYYIVVPETLDIYSNDEELQLSNTEKLNVGEGGILNSENSFISSAHHLIFMSSKRDSLIIVNKLTSQSPVVKNLPTFTQGTKPLGIVSDPIGNTHWLYTSNEIFELSITNESVSVWYNYYQIGDYERALRLLDASDQNSSTWFKKNVVMVKQGYDLLQKGGFGVETYNSESSDGSFENQVKGIRILSASQEPFEKVCLMLLNMHSSPENSISSNILLVEYLKVKFKNAKEVEHNKLRMVVLSSWIVRIYVELIQAVDREARLQSDAKVYGEHMANGAHESPARDFSQELNDQLDDFLSTNCKVVDSKTIYQILTDMDFSQKSLFFADILEDYEFILNQHMDEEHWSDALKVLVKMYTKDRPKASEIIYSSSTAFLINSPRETVELWLKLPTLDYERLLPAILSYNKSGNTVNYAQNPSIHFLSKLINEKSVRNPTVVNYYLTLLISYPSQEDEQQAVTKVITKTLQHIISETQSNSRKRAPYDPGFLLRLCLRFKRYQPAVLILINDMELYDAALKLALDNNLSSLAEYVLKQYDNSIFQDENGSSSAFEESENGVRVTTIKLEDEHFAMRKKLWMTYATFLIEKVCNGEKVEVLDAANLESLPPPKETKKDTVQSITSSLVNSVNGNNKDDAEALGLSKVLHYLLSLSFSGKERAPVLSLKDLLPLFPSSITISNFKEEIVNSLNLYNNSINQLSLEMQESADIAENLKKQIQDSALKEKNGTIYTIIEPGESCSLCKNLLVDRNFIVFPNCHHCFHKDCVVRFYLKSKGDYRFKKMFQAFRQTSTVADKAELDAILLKECVLCNDKNLNTLDDPLVDQEQNKAEIEEWQL
>XP_025344279_Candida_haemuloni
MIFPNFTSNPRDERSTNEHTAMRRSASTTDKNLQMEKPTFLLNDVRLSFAVSNKIEGLSLANDVAYIILPDRIHKFSLEEPSKVVTVLIPKQFTGSKITGYWSHPCGKHLVVQLSSYVHLYLHDTYQNFKVLSKFNGLKTKDITFRTGINDSERVELLLITTDNYAYVAYLKPHFASKGEGRRDDKYLKQVLRSDKELICACISTRENCVYMVTASETIYWHVTLKQDSLYNILQSSSQRTPHLEITKEYRLYSDTNDYYIISSLSSILTNNPEALLKSSTRSFDQIFVDVSQFAATPHHYVMINMSGNVIIQDKLFTHAPFQVNCLPGSPILGMNIDPINGTIWMYSSNNIHELISPNEAISVWLGYYRMGRFDEAYSLLESLPQRPEIKLHKNAVTIKKGYSLLQQGGFGVDLSSETNMLDLFDLQCRGIVVLAQSMEPFEKVCLMLSGTRNQPSVNSRNEELLIAYLHEKLLHAIDQSNGTKTTALTSWLVFLYAKRIKSLSDYSTSSSTKITKSLENYDDPTKRLDHFLESYHRYMNYGTIAEVLSKLHLDSASLHLATLEGKFDFILEYHIEKQNWNEANITVRNALKADENAGKELLYCNAPTLLKHCPELTIDTWLHFSTLDVRKLLPTILEYNKQYENLPLSENHAMSFLSKLIHGSANIDCHVLNSYIALLVRYPDDDSKQSTRSLTNMLNLARDNKRLACYDAQLILRLALKYKKIWPAAIIMINDMKLYESSLQLALSHDDVLLAEFVLRRYEQDLPGKTNAATENYSSQNVEGRKIQFLTGEDEYQTIKKRLWSTYAAFLMSHPVSSLKLQGSILGNSMRDKPKLQHILRYLLDFAEEVSPTRSPLDIKCLLPLLPKSVEIAELREEIVESLDQYNDFISLLTIEMRESKKNSKGRLDRYYYLAKEKGYRARSSFKLVQINEKYGHFLEKSKVVVDLCAAPGSWCQVAANLCPMNSLIIGVDIVSMKPLPRCILFQSDITTEDCRSKLRGHLKTWKADTFLHDGAPNVGLGWVQDAFTQSQLVLKALKLAVEHLVQGGTFVTKVFRSKDYNNLIWVFQQLFDKVEATKPPASRNVSAEIFVVCKGFKAPKKIDNRLLDLTEVFEEIGKAKDNSEAKVFNPEKRTRKREGYEEGVNLLYKEMSLLDFVRDEEPISRLAELNKLVEPDAGDSEWKLLRKMKLWSQELAECAKDLKVLGRKEFKRLLKFRKQARSALDIEMPIEENEVTQEPLIVDEEEQINQELTNLSENQRRKRKREKRNANEMKQKELKRLQMNMLTDMSIGIDAASNSSQSLFNLKSAQRTGDLQSLAEGKKRMVLSDKGRNVDVCSDEESLASSDSEKNGQDLEDELDNLHRQFKSRQAEKDAKYRAKLSRGDSEDTNWDGIQSESEANDSEHSDADSNSSEDSDDEAILDMIQQRNQRAGELSRDAQTFFAVNPIFQGIDDNTLIESFDMPVNSDTNEAINNSDNGQTFELVKSRKDAEDNEDNEDNEDNVLQDTRAKGSRNLHNVQLDTAEAMTLAHQVALGQKTKYDLVNDGINRYSFRDKDSLPDWFVEDEQKHSKILKPVTKEAAAAIKEKQKQLNARPIKKVLEAQGRKKMRAIKRLEKLKKKSDLINDDADKSERDKAEEIQQMMRKLSKKQITRPKATLVVARGHNRGLSGRPKGVKGKYKMVDGVMKNEQRALKRISKKHK
>XP_024711645_Candida_pseudohaemulonis
MRLPRQSPQDTVSGLWASLRATHLIIQVNHSLHFYLHESYTSFKALPKLNGLKIQNITFREDLPNSGVVELVSTTTNDCIFVVNIKPHTSENKRDDKLVKQVLKCKSEVVCVCVSTNESRVYVVSKSELAIYEPADFSHKLLVEVFASQPLILKHTLGENRSAVKLNEFHVLTGTSAFVSNDQEALLAPTSKWNGFNVTELLSFTTTRHHYIFIYKSDQIVIQDKLLMHPPIELSPNVMQGINGITSDPVKQTVWVYNDSSIYEIVVGNEHSSIWYGYYIMGRFDEALALLDEEPSNSNLETYKNFVKVKKGYSLLQKGGFGMDISQEENRKALSESQLRGVRNLACSMEPFEKVCLLLSKAHNHLESRTWHYELLIAYLREKLSLAKKERSKMKAVIIATWTLLLYSQEIAASKDKANVLLAREDHHHAKPELIEELKQFLDVNQSFLDPELVIEILLKADLDSVRMHYAVIRGEFEYILTFHLENGNWTAAIATLKKAIESEGSSGRELLYTTAPLLLQICPKVTVDTWAKTTGLQVRRLLPAILDYVRKHDHLPLPENHALNFLAGVTNESNCETAINAYLALIVRYPDDDQQRATKALLKAINHLRDCKSEVVYDKQLILRLAIQHGKLWPAVIIMIDDLQLYETSLKFALKHKDIRSAEYILRKFERNLTESAEYKRQTTSELQMSLSHLSDNDQNMRKRLWLVFAQFVMKHSAGDFMSLQNTYFERHLKNGSSRFEDRIRYLIDYAKETSRFKSPLNVKDLIALLPEQVEISQLKEEIVDSLDSHNDSIALLTSEMKELALISSNKGRLDRYYYLAKEKGYRARSSFKLIQINEKYGHFLEKSKVVVDLCAAPGSWCQVASNLCPMNSLIVGVDIVPMKPLPKCILFQSDITTEDCRSKLRGHLKTWKVDTFLHDGAPNVGLGWVQDAFTQSQLVLKALKLAVEHLIQGGTFVTKVFRSKDYNNLMWVFQQLFDKVEATKPPASRNVSAEIFVVCKGFKAPKKLDNRLLELTDVFEEIGKPKDNNEAKVFNPEKRTRKREGYEEGNNILFKEMDILEFIRDDEPINKLGELNKLAIPTKSSEWRMLCKLKLWSSELEECVSDLKVLGKKEFKRILKFRKNARKALQLDKAPESDSEEKPVLTEEEQISQELASLTEKQRQRRKREKKTANEVKQRELKRLQMNMLTDMSIGIDAANNASQSLFNLKAVKNTGAMESIADGKKTMILSDKGRNVDTLLDDEESVSLDSEKENDDLEAQLNALHDQFKQRKLERDANYRAKLNRGDLDEEKWDGITSDVDSDDSENDQLVMENSDSDDEDDEAISRMMEIRNSQSASLSKEAHAFYAVNPLIGNIDDSTLLSSLQNSEPGTSNVVQTDPESSEKIDFELVKGQFADNNERAEDNDMKEKHSSTVELDTAEAMTLAHQVALGQKNKHDLVNEGIHRYSFRDKDSLPDWFIEDEKRHSKIIKPITKEAAAAIKEKQKQLNSRPIKKILEAQGRKKMRAIKRLEKIKKKSDLINEDADKSERDKADEIQRMMRKLSKKETTRPKPTLVVAKGHNRGLSGRPKGVKGKYKMVDGVMKNEQRALRRIAKKHK
>XP_025336610_Candida_duobushaemulonis
MGRFDEALALLDEEPSNNNLETYKNFVKVKKGYNLLQKGGFGMDISQEENRKVLSELQLRGVRNLACSMEPFEKVCLLLSKAHNHLESRTWHYELLIAYLREKLSLAKKERSKLKAVIIATWTLLLYSQEIAASNDQANSILAREDPRHATSDLIEELKQFLDINQGFLDPESVIEILLKADLDSVRMHYAVIRGEFEYILTFHLENGNWTSAIATLKKAIDSEGSSGRELLYTTAPLLLQICPKVTVDTWAKTSGLQIQRLLPAILDYVRKHDHLPLPENHALNFLAGVIYDSNCETAINAYLALIVRYPDDDQQRATKALLKALNHLRDSKSEATYDKQLILRLAIQHGKLWPAVVIMIEDMQLYETSLKFALKHKDVRSAEYILRKFERNLTESAEYKRQTTSELQMSLSHLSDNDQNMRKRLWLVFAQFVMKHSAGDFMSLQSTYFERHLKNGFPRFEDRIRYLIEYAKETSHFKSPLNVKDLIALLPERVEISQLKEEIVDSLDSHNDSIALLTSEMKESALISSKLREQITTFRDEKRNGQIGVLVEAGEACALCSKLLLEKNIVVFANSAMGKTQKKNSKGRLDRYYYLAKEKGYRARSSFKLIQINEKYGHFLEKSKVVVDLCAAPGSWCQVASNLCPMNSLIVGVDIVPMKPLPKCILFQSDITTEDCRSKLRGHLKTWKVDTFLHDGAPNVGLGWVQDAFTQSQLVLKALKLAVEHLIQGGTFVTKVFRSKDYNNLMWVFQQLFDKVEATKPPASRNVSAEIFVVCKGFKAPKKLDNRLLDLTDVFEEIGKPKDNNEAKVFNPEKRTRKREGYEEGNNILFKEMDILEFIRDGEPINKLGELNKLTIPTKNSEWRMLCKLKLWSSELEECVSDLKVLGKKEFKRILKFRKNARKALQLDNAPESDSEEKPVLTEEEQISQELASLTEKQRQRRKREKKSANEVKQRELKRLQMNMLTDMSIGIDAANNASQSLFNLKAVKNTGEMESIADGKKTMILSDKGRNVDTLSDDEEAVSSDSEKENDDLEAQLNALHNQFKQRKLERNANYRAKLNRGDLDEEKWDGITSEVDSDDSENDQLVMESNSDSDDEDDEAISKMMEMRNSQSASLSKEAHAFYAVNPLIGKIDDSTLLSSLQTTVPGTSNVIETNPESSEKIDFELVKGQFTDNKERAEDFDMKEKHASTVELDTAEAMTLAHQVALGQKNKHDLVNEGIHRYSFRDKDSLPDWFIEDEKRHSKIIKPITKEAAAAIKEKQKQLNSRPIKKILEAQGRKKMRAIKRLEKIKKKSDLINEDADKSERDKADEIQRMMRKLSKKEATRPKPTLVVAKGHNRGLSGRPKGVKGKYKMVDGVMKNEQRALRRIAKKHK
>XP_028891816_Candida_auris
MNVAGLTSPTFFIKDVRLSFDLENNIEGLSISNNLAYIVLGNRIHRFSLENPSNVDTVHLPRQYSSHRITQYWAHINSSHLIVQLDSFIVLYLHSAYTKFKVLYKLNGLGIHRLNYSNGSEDTESTEFIVTTTDNRVYVCFIKSHQGSKAEGKRDDKHVKQVFKADDRVLGVCISNVENRIYLFAGCKIFYWEKHTMHTQSLYMAFQAAPHTLYLAGNMHDFEIFIESGFYYAISHDGKLIETNDDEAKLASDSPLINSPFVNIDSLVTTSHYYVLLKNESLQVQDKLLTQPSKILRHKFDHHLKGIRIDPIFGTIWMYSASSIHELVYENENASIWYGYYSLGRYDDALRLLESSSDNLETSYYAGIVKAKKGYESLQRGGFGSQLSSEKDSSVFLDLQYDGVKLLAKSGEPFEKVSLMLLKSHHQLSANIWNLELLIAYLSEKLKRAIREKSSVKITIIASWVIFLYARAAIPRENGGEGGRSFHAESSVGKLLTFITSYHGYLDAPTVYEILSKMHFHKAMLHFATLRGDYTYVVEYHIERQAWAEANNALLEAIKFECTLGKSLVYETSTILLQRCPQLCVETWLKIKDLEFQKLLPAIVTYNKRFGNSPVSENAALYYMSILIHEKSSRDASVLNTYLSMLMRHPDGDNSMSTKPLTKVLNHIHETKGNDDLTYDTKMILRLALDHKKLWPAVMIMIHEMRLYESSLKLAIDNNDLSLAEFVLQAFEDSLLQDNGRSLEQTTVVRSLDGDDSTIDLSEESHHLRKRLWILFAKFLLTSPSEAFKLSSNTIFQQQIDASTISMKEIMRYILSLAKKITHMRSPIDVKSLLQLLPESVEISELREIVVNSIDSYNDNISSLTLEMKESARISTKLRKQIVSHHETSHKGNIAVLVEAGEACSLCHRLLLEKSIVVFPNCQHAFHRDCVARFHLRQRGEYKFREILKRLRQYNLTSDRNELDSIFIRQCVLCHDANLGSIDEEIIDRDNDRAQLNEWSL
>NP_013249_Saccharomyces_cerevisiae
MIKTRIEEVQLQFLTGNTELTHLKVSNDQLIVTTQRTIYRINLQDPAIVNHFDCPLSKELETIMNVHVSPMGSVILIRTNFGRYMLLKDGEFTQLNKIKNLDLSSLHWINETTFLMGIKKTPKLYRVELTGKDITTKLWYENKKLSGGIDGIAYWEGSLLLTIKDNILYWRDVTNMKFPLVLPDESEQFERLKHHAIKKFDSYNGLFAWVTSNGIVFGDLKEKQMEKDPASNNFGKFLSSSKVLLNFELPDYQNDKDHLIKDIVLTAFHILLLRKNTVTMVSQLNNDVVFHETIPRHQLTGSNTDSNEKFLGLVRDSVKETFWCFSNINVFEIIIENEPNSVWNLLVRDNKFDKALSLKGLTVREIESVKLSKAMYLFHTAKDFHSAAQTLGSMKDLSHFGEIALNFLQIKDYNDLNVILIKQLDNVPWKSTQVVLSSWIIWNFMKQLNDIELKINTTKPASTDEDNLLNWNLNLKEKSNELTKFLESHLEKLDNETVYQIMSKQNRQNELLIFASLINDMKFLLSFWIDQGNWYESLKILLTINNHDLVYKYSLILLLNSPEATVSTWMKIKDLDPNKLIPTILKFFTNWQNNSKLITNISEYPENYSLTYLKWCVREVPKMCNPIVYNSILYMMITDPRNDMILENDIIKFMKSNENKYDLNFQLRLSLKFKKTKTSIFLLTRLNLFEDAIDLALKNNLIDDCKVIVNDEILIEDYKLRKRLWLKIAKHLLLSMKDIDIKQLIRTILNDSNEILTIKDLLPFFNEYTTIANLKEELIKFLENHNMKMNEISEDIINSKNLKVEINTEISKFNEIYRILEPGKSCDECGKFLQIKKFIVFPCGHCFHWNCIIRVILNSNDYNLRQKTENFLKAKSKHNLNDLENIIVEKCGLCSDININKIDQPISIDETELAKWNE
>XP_018220574_Saccharomyces_eubayanus
MLKTRIEEVQLQFLTGNTELTHLQVSNDQLVVTTQRTVYRINLQDPAIVNNFECPLNKELESIMNVHVSPLGTAIFIRTNFGRYMLLKDGEFTQFNKIKNLDLSSFFWIDETTFLMGTKKVAKLYRIEWTGKDFTSKLWYDNKKLPGGIDGVAYWKGSLLLTIKDNILYWKDITKMKLPLLQPDESEQFERLKHHTIKKFDSYNGLFAWVTSSGIVFGDLKDNFTAKDSASSDNVGKFLSSSKVLLNFELPDYNNDKDHLIKDIVSTPFHILLLRNDTVTMVSQLNNDIVFHEAIPRHRFASATADSNEKFLGLVRDSEKETFWCFSNRNVFEIIIENESNSIWNLLVRDNKFDKALSLKGLTPREMEAIKFSKAMYLFHTAKDFHSAANTLGVIKDLSHFGEIALNFLQIKDYNDLNIVLIKQLENVPWKSTQVVLSSWIVWNFMKQLNDIELKMHTTKTTSVDEDNLLNWNLMLKEKSNELTKFLERHLETLDNETVYQIMSRQNRQNELLVFAKLINDMKFLLSYWIDQGNWYESLKILLTINDNDLVYKYSLILLLNSPEATISTWMKLRNLNPNKFVPTILKYFTNWQNSAKLVSSSSEYPENYSLTYLKWCVKEVPRTCDPIIYNSILYMMITDPKNDAILENDMIKFMRSNENKFDLNFQLRLSLKYKKTKVSIFLLTRLKLFDDAIDLALKNDLIDDCKIIVNDEILIEDYKLRKKLWLKIAKYLLLSMKDIDIKQLIRTILNDSNEVLTIKDLLPFFNEYTTIANLKEELIKFLENHNMKMNEISEDIINSKNLKVEINTEISKFNEIYRILEPGKSCDECGKFLQIKKFIVFPCGHCFHWNCLIRLILTSNDYNLRQKIEKFLKAKNKHNLNDLESIIVEKCGLCSDINVNKIDQPVRIDEAELAKWND
>XP_033767917_Saccharomyces_paradoxus
MIKTRIEEVQLQFLTGNTELTHLKVSNDQLIVTTQRTVYKINLQDPAIVNHFDCPLSKELESIMNVYVSPMGSIIFIRTNFGRYMLLKDGEFTQLNKIKNLDLSSLHWINETTFLMGIKKTAKLYRVEWTGKDIITKLWYENKKLSGGIDGVAYWEGSLLLTVKDNILYWRDVTNMKFPLVLPDESEQFERLKHHAIKKFDSYNGLFAWVTSSGIVFGDLKERQMEKEPDSSNNLGKFLSSSKVLLNFELPDYQNDKDHLIKDIVLTAFHILLLRKDTVTMVSQLNNDIVFHEAIPRHQFTNSDTDSNEKFLGLVRDPVKETFWCFSNINVFELIIENESSSVWNLLVQDNKFDKALSLKGLTVREMETIKFSKAMYLFHTAKDFHSAAQTLGSIKDLSHFGEIALDFLQIKDYNDLNVILIKQLDNVPWKSTQVVLSSWIVWNFMKQLNDIELKINTIKPASADEDSLLNWNLNLKEKSNELTKFLESHLETLDNETVYQIMSKQNRQNELLIFAKLINDMKFLLSFWIDQGNWYESLKILLTINDHDLVYKYSLILLLNSPEATVSTWMKIKDLDPNKLIPTILKSFTNWQNNSKLITNLSEYPENYSLTYLKWCVKEVPKMCNPIIYNSILYMMITDPKGDMILENDIIKFMRSNENRFDLNFQLRLSLKFKKTKASIFLLTRLNLFEDAIDLALENNLIDDCKIIVNDEVLIEDYKLRKRLWLKIAKYLLLSMKDIDIKQLIRTILNDSNEVLTIKDLLPFFNEYTTIANLKEELIKFLENHNMKMNEISEDIINSKNLKVEINTEISKFNEIYRILEPGKSCDECGGFLQIKKFIVFPCGHCFHWNCLIRVILNSNDYNLRQKTEKFLKAKNKHNLNDLETIIVEKCGLCSDININKIDQPISMDETELAKWNE
>XP_003675664_Naumovozyma_castellii
MNIEIEHVQFDFFKELSNNIASLQVKSNKLCFALRSGQLYLIDLNTPSIINTFQVPLLKTQANSERILTVWLSPHASNLIIKTNFAKYYFLDTLSFSKPTSNSAPASEQPKGKGLITVRKLVKRNCDVRTVQWINDECVLCGTTQGELFLMKSSPTKPVEPTVSLIFQDSSSIDGIQWVDPGLVLAVADKIMYWHNVPSLLTSSDPLKKLAPTETEIFEKLPRDSTNKFTTLGSSFAWVTNTGIIFGDLTNDTNNDNQTNHNQLSNAKVFLNVELSESNHCIKDIMLTQFHIIILRGPILTIINKLNNKVIFEESIMDASKMLGLAADHQQDTEDSTFWCYSNNNIYEIILNDEANSVWKLLCEQEKFDLALSLKGLNKFQKSDINLYKGEKLLLGLPSERTLAANCLGHSFSLPITSIALKIMNIDHDDDNEEANVTLHTYLMTKLDTLDKTNEVQQIILSTWIVWIFMQRLNELDEKINIEKNINGITNLQKSKKQLIEQLNQFLTDHLDCIDKDTVYQIFHKQNRKQILLDFANLIKDYQYVLKYWIRLENWYESLKVLLYLKDPILVYKYSDVLLINSPDATINTWMKIDNINVIELIPSILNYYTNFQKQNSGIILQNSYHTENYALTYLKWYIKNYYHNDNVNDSIIYNTALYMMIAANGTIVEPLKKLNVDDLSMEETFEQQVIQFLRMYKGNYDTDFILRLSLKFKRVNVSIFLYTQLKLYDDAVTLALDNKMVDAAKLVVNDPTLQDDNKLKKELWLRIAKVLLYQGTDAAAPIDIKETIRSIINESNEVVEIKDLLPLFNEFTTIANLKDELIRSLEKHSSSMLQISEDIKKSIVLKNDIRNEIKTFQQRYQILEPGVSCDSCHKFLQTRKFLVFPCGHCFHTDCLIKAILKSNDYQLKNKIENFQRKMTKEKKKKSINFSNLESIIATKCCLCSDININKIDDPIVVNEEDAAKWDL
>XP_003671257_Naumovozyma_dairenensis
MNVDIENVQLDFIKELSKNITALQVKSNNLCFALKSGKIYLINLETPSNVVHFQIPLLITNNDNNLNVNEKLLTISLSPNADKLFIKTNFANYYILQLNHQQEPNTNINKINSIIPIKKLSKKKNYDIRAIEWINNDTIICGSTDGTILRIDSSQTLLLTGSKQPKVTQLIQDSSSSIDGILYHNEKLLIASGNQGTIKIWKNVKFMNQHDMETFFKEKFKSPDEMENFDDNLIADDDHHDNKIMHFTPKFSSYGSLFAWVTSTGIVFGDLEPSTKAKVNQPIEDTKPTILKDAKILLNIELSDSKYKIKDVIMTKFHIIIIRGFTITIINQLDNSIVFEESIWDNKDTSSGKLLGLAADYSQSLPTFWCFSNTNIYEIILNKESNAIWKLLCDQKKFDVALSLKDSLNQFQIDSILLYKGEHLLLTAHDGMDENLYAEAARCFGLTSSSSITSLALKFFQLKDNFTNNDDSNGNEISSTKNLQIFLTTKLNHINNKVQGILISSWIIWLFMKELNHIEEKISQSKIQDDITNLNETKFKTSKELQTFLSKNLHHLDKETIYQIISNQNRKNELLYFANLIEDYHDVLDYWITQENWYESLKILVKFNDPNLVYKYSNVLLINSPESTINSWMKIDNIDATELIPSILNYYTNFQKQSISTAEELQNYGLFYLKWYIEQTYNLNVPIIYNTVLYMLIVKDGSIPLVSSERSEQMETYEQSIINFLTKYHDKYDQDFILRLSLKFKRIKVSIFLYSQLHLYEDSINLALQNNLINLAKIIANDPSLDENLKLRKKLWLEIAKNLLFTSTTDNNDNERAIDLKSTIRSIINDSNNLLEIKDLLPFFNEFTTIANLKDELIKSLEVHSQSMIQTSSAIKKSLILKKNIKEEIKNFEKRYQILEPGKSCNSCHKFLQSRKFLVFPCDHCFHTDCLIKEILNSNDYYLKDKIGKFQKNYQRIENQLILRN
>XP_003958753_Kazachstania_africana
MNIEIEHVQLDFIKQYIPQDILPSIISLQVCSNIFTFAIKKSNYIFVINLDKPSEINSIKLPFNSGGNAINETIIITWLNANGTRLFMKTNLAKYYVLDIPTQKTFIVKRLNKNYNIKCIQWLDDNSLLAGTSNGHIYSILFNNINDPVIKVLWKSKMPASISGVLYNGGNGNILVAIDNTLIYWKSDVFSSPIKTLQEIKPTEIKDFTYDNTNTTQFKNKFTTNNKNKFAWTTDVGIVYGNLDVDSTINSFKIYLNVELPNSDRYQIKDLILSDYHMVLLRGSLITIINQLSNKIIFEQSIDEGNNEKFLHLVKDNVSLTYWCFSNMNIYELVLSDESKSIWKLLCEENRFEEALKLGGLNTDEIQLIYYNYGKYLLESKKDPQSAALQFGKTNAQSIASIVLDFMSDIENENSFNAIQTYLITKLENSRTETNKILLSSWIIWNFNKILYEKDDPIIEKDAKTFLQKHVTSLDKETVYEITRDNHQLLLYFADLIKDYNFLMSYWISRRHWNESLKIMSTFNVSTIIYKYSTILLINAPHETIVAWMKLKGLIDPVKLIPSVLNYFTNYLKLGPNNDENFALTYLNWCIGEYPKLPKIIYNTMCYMMITTIPSINSYEDRNIMSFLDQNENRLDKDFILRLSLKLPQRIKVSIFLLKSLKLYDEAVTMSLENKLFEMAKDVINRIEDKELEEKRLKKKLWLKYCKARLSNLNGEDGAKNIINSILADSNGIIQINDILPVLNNVITIANIKDELIKNLQNHSNIMKSIATDIEKTNNLKKLISSDIKELNTRTYQIMEPGNSCKSCDKLLQNRKFLVFPCKHCFHTDCLIRLILNSNDFQLKSQIQNFQQKLSKKSDVKNKRQDLSELESILTKKCVLCSDININTIDNAIDLNNEVGINKWNKL
>XP_022462215_Kazachstania_naganishii
MEVTIEHVQLDFVRDRQQRLGHIASLNVCNDIFVFGLKTGQIYAIDLDVPSKVSSFNVPLVEGSEKLLALWVDAGASQCVVKTNFAKYYVLSVQDIIQGQGKTPGQGRGLVPLRKLVKQKHCDVRVVFWLDETKFICSTTKGDIFLIDMQTSDPSCTLLTNLDSAIDGLVYDRQRGRMIVAMSHTLMYWDIKDKDLSPVEVLQRGIPPTEQEKFEPLQYDSRRTFVFKGSKFAWVTDAGIIYGDLAQEGFDQGNKLGSLKMILSMELPDSPHHIKDLTISDYHVFILRGPTVLIINQLSNKVVFNETIYNDENQPEKIVGLTVDQTQSTFWCFSSRNVYEIILKGESKAVWKLLCEQGEYGEALALKDLNSWEYDYIQYQRGTAFMKNSDLLSAAKCFSECSSTSIGSMVLQLMQDSGDDSQDTTTAVQALLTNKLDKIMHSRDRVVPQILLSSWITWNFMNQMNKKDELMNTEKDQEKLTQLRDDISILKADFQSFLKRYLPCLDNDTVYQIILNQNRKAELLYFANLVNDVDYVISYWISQENWYESLKALQSSSSDESLYKYSNILLINAPEATVATWMKFKAADPVKLIPSMLTYFTKYQKSVMNQGTNVAFTYLEWYIDKFKPKEPIIYNTASYMLITGAGRDAVDTDKVIDLLEKLESKFDSHFVLRLSLKYKQTAISIHLFTQMKFFKEAMDLCLAKNRIDLAKKMLTNEDLAQDPAELKSLWLQLSKKLLYTDKNLENSQAIDVKQTIRSIIQESNGVIEIKDLLPIFDEFTTIANIKDELIKSLDDHSKSMQQISQDIRKWLHMKDEMQTDIEKFRERYQILEPGVSCDSCHRILQTRKFLVFPCGHCFHNDCLIKKILLSNDFMLKSQIENFQKRLARDKKYGQLTELESLMTTKCCLCSDLNINTLDNLVTVNQADIEKWSL
>XP_449550_Candida_glabrata
MEVEIEHVELGFINELNKNICGLQVEGNLMCFALRTGSLFLIDLDTPSNVIRCQIPLVRDGGVNAEKVLKIWLNPSRSLILVKTNFAKYYLCDVDVIVKTNGESMTQNAIASVKQLSKKNCDVRSVAWVRNAKATGMHDKFNLLIGTARGQVYYIEINSKLSEQNATLLYESPDSIDGIYWNDANGDIIIASKNKLIYWDGLQSSSNNNKNDREISPKITLSKKRKSNEVEEYEHMHMEYTNKFAVYKNSFAWVTESGIVFSNVEQVKKSNKKVLGSSKVILNVELPNSKKPIRDIILSDYHILILRESSITIVNQLDNSVIYNQSIWSNDNEHILGFASDVHYKQATFWCFSASNIFEIILKKESNSVWRLLCDQQRYDDALNLQDLSLFEQSSIQYLKGMHLLEENVYSDAAKCFGKSDTVSIPEIALKLLDGDDGMLKIGEQKLNALQFFLSEKLLNYRHKDSLKYTIILDWIMWNYVRLFCLIDEKACSEREPDRLKYWDQRKEEISASVKKLIDDNINLLERGTFYQLLEKSGRRIELLYLAEKLNDHQYLMNYWIRNENWYESLKVLQKAKDPQLAYKHANILLVNCSQSTINTWMTMENLNPVFLIDAILTYFSIYQKSTKGSKVLQENYALTYLKWYVGNNDVNDKIIYNTIVYMMITTPIIQEGNDAMQTDHNNDNDVIEFMENYSSKSHLEFVLRLSLKFERIKVAIYLLKLSDQYEDAVDLALSNGLVDEAKEIANMESLAKDFTIKRKHWIKIAQVVLSQHLEKPDIKQNIRSIIRESEGTVKINDLLPFFNEFTTVANLKDELVRSLEEHNHEIITIRDKIKHSLELKKDIIHETEKFKERYRILEPGKSCDQCQKMLQTRKFLVFPCGHCFHTDCLIRAILSSNDYNLKGKIENFQKRLNKDRKSVNPKELEELMATKCCLCSDIAINKIDEATIDDKERSQWVI
>XP_004177732_Tetrapisispora_blattae
MEISIEKVQLDFINNDIAGNIKTFQVQSNIMCFGLRSGLLFIIDLDNPAEACQYQLQLTTSGANSESLSKAWLSPNGKILFIKTDFARYYFCDIYNLLNSINTSKGKLSNITQAKKLSRKRCDIRSVQWCNNNSLLCGTENGKLYYIYIHDYKNMENFLLGESKLVKLYQSKHSIDGISWIANENVCLVASGQKIMLWKGNNNSNNKKSDTIAKDPETLFKENPNPFNEEEFEKVHKEGGTKFASLQNSFAWVTGTGIVYEEIVKSSEKNNILSDANVFLNIELPQSNFNIRDIILTQFHIMLLRGSTITVINQLNNEIAFDETIPITEQEKILGITSDYSDIHHPTFWCFSNNNIYEIIIKKEANSVWKMLCVNGQYEKALSLEGLSSIERSNIFQEMGEYYFKDSKFNEAAQSFGNSFSSPIRSIALKFFKTSSTNTNNALLEYLSIKLDSLDSSNQVQKILLSSWIVWIYMKLFNDLQEDISVEHNIDKLAKLNDSKENIRMNLKKFLKTHLESFDKYTILQILSKQQGHEFSIYFENLLGHYDHVLSYWIDQKNWNEALKLLVETQDPNSCIKFASILLLNCPEETIIAWMKIPQLQPTKLIPALLNYFTHYQKKISTNPETNSIMEPNYALNYLKWYIDEYGTPEKILYNTTIYMVVSGYPSHVVDEIAEENIIKFMKLHEGQYDIEFILRLTMKYKRIRIVLYIYSLLNLYEDAVNFALENGMIDSAKQLISQDNNDEIMLDEKIIKELWIKIAKVILYENKTQDIKSIIKTIIHESNEILTIRDLLPLFNQFTTIANLKEELIKSLETHGQSMTQVSEDIKQSIKMKKIIVQDIEMFKQRYVMLEPRVSCSHCNMILQTRKFFVFPCNHSFHTDCLIKVILNSNDYILKSKIENFQANYNNKKKQKQSIKEFETMLSSKCVLCSEININNIDSPLQIEEEELAKWEI
>XP_003684649_Tetrapisispora_phaffii
MGADPNYKADISQLGVDIEEVRLSFINELDKSHISSLQVKSNIMCFVLQSGILFVIDLDKPSKVHKYPIPLLNGGGKKPIELLIRIWLSPNGSLLFLKTNLSNYYVCDVNTLLEENDQKPTRALLFQVASLSKNNYDINSLEWCNDASFLCGSKDGHVSFVDVPNGDLLKLSNLSVTTVLKLINKLMVYCGINKKNKPYIECIIVSDSNIMYWGNIDSDNPIRSLKNRKVPEEKEQFDKLSANTTNKFSTYEDRFSWVTANGVVFGRTGDDIDQEYKTFTNSNRKILLDANLFLNVELTERQKIINDIIMTDFYLILQRDTLITVINRLTNEIVYEEELLLNESENIIGLTADHSQEVPTYWCYSNLHVYEITISNKSHSVWKILCKQNKFNTAQSLLDINNMEKDMIMHNKGDFLFENGNFFDAATSYGNSSYSSFGSIALKFLESDDDIDPLQEYLSVKLKKIPSTKESQKLLLTSWILWTYLKKLNIVDEKIASEKSSVLLTKLKEDKEIIKSELNTFLSEYAFSLDKKIVLQLLLSQNRQDELLFYAKLISDFEFILNYWIKKEKWYEAQKSLLNITDVKQIYEHASLLLLKIPDSLIKTWMKIDKIDYVKLIPSLLTYYSHYMKTPVIDNTTNQQKENYALTYLLWCIKNYTVTKTIVYNTAIYMMISTFNDDILDNSYQETIINFMTEHENRFDINFVLRLSLKFKTIIVSIYLYSKLKLYEAAVNLALENNLIEFAKDVVNNIGSENDMTELETSSNDKLCQKLYLKIAKKVLFDETNNHDLKTNINNILRETNGILTIKELLPLFKEFTTIANLKDQIIKSLELHGKSMSQITQNIKSSMIMKEELLQDMEYFQERYMTLEPGVSCDVCQKILQDQRFYVFPCSHNFHERCIKDSILDSNEIILKSKIENIERKLNRENNKVRKMTLNKEMNKLLSTKCCLCSDININKIESYVLDMNNTEESMKWII
>XP_001647203_Vanderwaltozyma_polyspora
MNVDIEHVQLDFVKGNEDNICSLQVQNNIMCFALRTGELYLVDLETPSKVYGYVVPMLSEGDSSEVLVKIWMNPGGDLLFIKTNFAKYYVCDVSKIFVSGKTDVKKDNSESLILIRKLSKKGCNLKSVCWCDSDSLLLGDIEGHVYYLTLNSHDRSKNTLTIVAKCSDRIDGISWSSNGSCVIASGNKLMYWKTISNDPIKTLKENPQPTESEEFECLTKDVGNRFSSTKDQFACIMSDVIVFGKTVPQNNGKILQNANVLLNVELSESTSTVRDVSLTDFYLILLRGSSLIVVNQLNNEVVFQESTWGKDNERIVGLEADYSQSPPTYWCYSSSNIYEIILEKESQSVWKLLCEQKRIDKALELKDLEPWQRDTILDFKANDLFDEEKFLEAAHYYGLTSCESFSAVVLKLMKTTNNVDSLQIFLTQKLEQLDKNDDVQKLLLSSWILWTYLKKMNIIDKKIDSERVTTHLDLLKEEMQTLKYSLNLFLEKYKTSLEKSLVYQMLETQNRITELLYFANLLQDRHFILDYWIKQENWYESLKVLLQLQDAELIYKYASVLLVNLPETTIRTWMSLKSIDPVKLIPSILTYYSHYSKSSAVQKAETIKENFGLTYLKWYIKENNTKDTILYNTILYMMITGLRSSKKRPEKEEQIVQFLSMYPERYDTNFILRLSLKFETLVVSIFLYSKLELYEDAVDLALENGMTDHAKKVIENIELEYNPKLTKKLWKNVAKSILNDAAGSQDIKHTISQIITESNGILEIKDLLPLFEQFTTIANVKDELIRSLEKHGQSMAQIAEETKLSMKMKQDILKDIEDFKERYEILEPGSSCDRCHKVLQTKKFFVFPCGHNFHSNCLLSELVGSNDIIIKSQVDSLQRKLLKSNSKTHTDELDSLLAKKCPLCSDILINKIDGGVLDNDQEMESWAI
>XP_003682505_Torulaspora_delbrueckii
MNVEIEHVQLGFIKELDNNICALRVQSNVLSFALKTGLIFLINLDTPSEVSKFSIPLITASNNSEKLIDMWMNPNGKLLLLKTNFAKYYLCDVDLMRASVNKGSASSNDGIYTVRELLKKSCDIRVVKWRNNESFLCGTTSGQVYLVDTPRKGGKRKTDVSNVYKSSGKIDGILWNEEGHLIIASESKIMYWSNVKLGKDSNFSPPLETEEFEPLHKESSKKFDSHDDSFAWITNTGIVFGSINNRAKVLSNAKVLLAVELTESKYSIRDIIMTDYHIIILRGWTVTIINQLSNAIVFEESILSEAGERMIGLTADYSQETATFWCFSNANIYEIILHNESQAVWKLLCNQKEYDTALNLKGLTGLVKQTLYYEKGCHLLNEKKPIEAAQCLGKSSVATTGSIALKLMDSGDDTESLQIFLATKLDTLLPQHQVQRILLSSWIVWTFMKLLNEVDEEMNTERHADAFKELNDKKEAIINKLKRFLESHLDCIDKETIYQIIAEQNRKQELLFFAKLVRDYEFVLSYWVRQENWYEALRTLLEMQDPESVYKYATVLIVNSPESTTHTWMKIEGVNPVELIPSVLTYFTNLQKQAQPTDGHTPNFALNYLIWCIEEQGADSPIMYNTVLYMMIARNSSGNEAINELDAVRFLDTYEGKYDKDFISRLSVRCHRVEVSIYLYTQFKLYEDAVTLALDNKMIESAKMVAKNRELENNLKLRKVLWLKIAKSMLTQEENQDVKQTIRTIIAESDETIEIRDLLPLFDEFTTIANLKDELIRSLEKHGQSMSQISEQIKHSMHTKKDIVKDIELFKDRFTILEPGASCSSCRKVLQTRKFLVFPCGHCFHTDCLIKVILNSNDYNLKSKIENFQRRLAKNNKSVKTEELESLITTKCCLCSDININTIDEPIEMNEEEAEKWLI
>XP_037145617_Zygotorulaspora_mrakii
MEVEIEHVQLEFIKEIENNISAMKVGGNTLCFALKVGLLFLIDLEKPSEVFKFQIPLMMASNNAEKLLAMWMHPNGKKLFIKTNFAKYYLCDVELIKQQKEEQGKVNGRSNGIYTMKKFLKKNYDVRCVTWIDENTFLCGTTDGNILHVNTVTKDGKPKVDAEVSSVYQLSSSIDGIFLGKESCCIIASGNKIMYWKKLDLSRNAVAELPTETEEFEHLHKDVGKKFDSHNQTFAWITQTGIVFGDVTRSAKVLGNAKVVLSVELPDSKHNIRDLILTDFHIIILRGWTVTVISQLNNDVVYEESIWSQNGERMLGLAADYHADPSTFWCFTSSNIYEIILHKEAQAVWKLLCEQGEYNAALALKGLSKWEREMIYYHKGCNLLDNKGDRIEAAKSLGLSSSSTVSSIALRLMDTDDSVASLQVFLIQKLNNADATNRVQKILLSSWIVWNYMKQLNDVDEKINAERNAEELKHWTEEKENVIGQFRDFLKHHLDCLDKETVYQIIAEQNRKKELLFFANLIDDYEYVLSYWIRQENWYEALRVLLNMQDPESVYKYASVLLVNSPEATIHTWMRIEGIQPVELISSLLTYFTNFQKQAELGDTNSENFALKYLLWYIEEHNYDASILYNSALYMIITQCRTDQDDETNELKTIQFLDKYRKQYDNDFILRLSVRYRKIKVSIYLYTQMSLFEDAVTLALENGMIDSAKLVLKDKNLEDNFKLRRALWLQISKSMLYKEENANDIKHTIKAIITESNNTLEIRDLLPMFDTFTTVANLKDELIRSLEKHGKSMSQISDQIRHSLQMKKEIAKDIELFRERYTLLKPGSFCASCKQVLQTRKFIVFPCGHAFHTDCLIKAILDSKDYNLKSKIENFQRRLSKDRNSVSAQELESIISTKCVLCSDINISNIDGPVYIDQKIAEKWNV
>XP_002497819_Zygosaccharomyces_rouxii
MNVEIEHVQLELIKEIQNNICSLRVQSNQLCFALKSGLLFLIDLDVPSDVSRCQVPLISSGNSVEKLITMWMSPNGKLLLLKTNFARYYLCNVDIIRQQQQKQQKQQKQDALDGIHTLKKLGKKGSDVKFVEWFENDRFLCGDASGQVLDVEINDKHGKQRSDAEVHVVCQSNKPIDGIFWNSTTEKIIIVSGNKIMLWDNVKSLRHLREPSEIEQFEHLPRDNGNRFTSFQETETFSWVTKPGVVFGKLGGNQNILNNAKVLLTVELPESTHDIKDIILTEFHIVLLRGATILIINQLNNAVVFEESIWTQKSEKMIGLTADYSQNPPTFWCFSSSNIYEIILHDEAKAVWRLMCEQREYDRALQLKGLTGWERENIYYKKGLHLLKDQSEPLKAAESLGEADCVSVGSVALQFMQPPGDIEPLQIYLTSKLNKLDSKNQMQRILLSSWVVWNYMRQLNEIEEEINGERHLDDVKHLNDQKHLLGTQLHVFLKSHLDCLDKKTVYQIISKQNRDQDLLYFGKLVKDYEFVLSHWIRQANWFEALNVLLTMQDPESAYTYASVLLVNAPEETIHVWMKMTNLNPVELIPSLLTYFTSYQRQARKNKRNYALVYLNWCVDEHEYEDPILYNTALYMLITDNDEDNEHHGLRVIEFLDSHRDKYDSNFVLRLSIKFHKVRVSIYLYTQLKLYKDAVDLALSRQMIDAAKQVVETSELDSNVKLKKSLWREIAKAMLYRDNGNQDIKHTVRCIISESHELLEIKDLLPLLDEFTTIANLKDELIRSLEKHGQSMSRISTQIQQSLRMKKDIAVEIETFKERYRTLEPGISCSSCEKLLQTRKFLVFPCGHCFHTDCLIKAILNSNDYNFKSLIVNFQRRLAKDRNSVKPQELELIITRKCCLCSDININTIDDYINIDENEAAKWEI
>XP_003646099_Eremothecium_cymbalariae
MKAQIEHVSLDFIKEINNNICSLQIQNNIMCFALKSGQLFIINLSDPSNVVKFQIPLINLNQERLLHIWMNTAGTRVLVKTNFAKYYMCNLTLIIKFGHVAATQYKEQQFFALKKLNRKDCDIISVDWSFDQLQMLVGTRQGKAYYLDLRQGDPSPTRVYLSQSPIDGILWSKTGGAIIVAGSHILYWAPCNSGVVATFTKHPPTEQEDFEALDKESSIKFTAYKDSFAWVTRAGIVFGSIHQKGRLLSSSKMLLSVELPPSRNRIKDVVLTDYYIIILRGSELLIVNQLNNKVVFQEVLFSKEDEKMLYLCADYSQDPATFWCHSTENVYEIVIEKHMEGIWQLLCVNGQFETALNLSGLSQLESDYIRERYADSLYSEGKWLEAAERYGAVKTGSSVGSLALKFMKFDDLQYLQTFLITKFKTIVNQSNQTQIFILSSWIIWNFMNQLNQAEESINEESNDTKLEDLKVIKEKLEKDYQLFVQENLDKLDRETVYQLISQQNRKSELLFFANMIEDYQYVLSYWIRSDNWYESLKVLVTLQDAESVYKYGTILLINAPDAAVNTWVQIPNVDPVELIPSMLAYFNHYQEQQRLSHRPLPNYALVYLKWCIKEHDSQDSLIHNTAIYMLLVSMDTDDLEGEQEVIKFMSDYASKFDHNFILRLSLKFRRYSVAIYIYSELKLYDNAVDLALSNGMITSAKIIVGSLESEDTYTLKKLWLKIARVMIHEDKDMKESIRTIIEDSNKILSIKDLLPLFNELTTIANLKEELIRSLEKHRSSMSHIFEEINGSIKIKKEIKQDIELFNKRHQSLRPGVSCDICEKLLPTRKFFVFPCGHNFHTDCMIKEIIKSNEFNMRSQIESYQRRLARHGKQSVNVRELDSLLSTKCCLCSDIKINTIDEPLQEEDDKENELAWEL
>NP_986511_Eremothecium_gossypii
MKVQIEHVSLSFIKEINNNICSLQVQNNVMCFALESGQLFLINLAEPSNVVEFRVSLLNLNQEKVVQLWMNTQGTRALIKTNFSKYFVCNVGQLLEGGANDRRNPVCATLKKLNRKECDIVSVDWSFSELELLVGTRQGKLYYLDLRHGEPAPVRIYMSQTPIEGIKWSHENGAMAVSGSTIQYWESVPGQTAAAFTRMPPKESEEFEPLKKTSGTRFTAHNSTFAWVTQAGIVFGNTKTSPVLSSAKLLLNIELPPSNSHIKDIKLTDYHLILLRGSEVIVINQLNNNIVFQEVIFSKENERMLALCADYSQSPPTFWCHSTENVYELVVENETEGIWQLLCANGQFMAALNLKGLSEPETDFIREQYANKLYNEGKWLEAAKEYGTSGQGSSIGSIALKFMEFDDLIHLQTFLMEKLKSILQKANKIQVFIMTSWIIWNFMNQLNRAEEIIAEEATDTNLDELKNAKAKLESQFQEFVRTHVEYLDRDTVYQIVSQQNRKAELLFYANIIEDYRYVLCYWIRSDNWYESLKILVTLKDPECVYQYATVLLINAPDATVNTWVQIPNVDPVKLVPSMLTYFSHYQDQQRFSHRMLPNYALTYLKFCIKEYNCQESLIHNTAIYMLLVSIAEDDVDGEHDVIKFMNDHATRFDPNFILRLALKLRRYSVAIHLYSQLKLYDNAVDLALSKDMLSSAKVIVGSLETEDTYMLKRLWLKIARVTIYEDTDVRQSIRSIIQDANGVLTIKDLLPLVSKVATIANLKEELVRSLENHQMSMSHIFQEISDSIKIKREIRQDIELFNKRRQALQPGAGCDSCREVLQTRKFFVFPCGHNFHTDCMIKEIIQSNDFNLRSQIESFQRKLARKQPVDADKLDHLLSTKCCLCSDLKINTIDEPLPDLAADTSGDWDL
>XP_453820_Kluyveromyces_lactis
MSIMDMKSYSKDEISCQVEHVSLKFIQEVHQNLCCLQVVSNTMFIALKTGHIFIINLNDPATVHSFILPMLANSQEKLLCIWVNPQASLILFKTNFAKYFLGHVKRIVDGGKNSKLTTLKRLNKKSCDIRTVDWSFDESTLLVGTKEGKAYHIYLGPCVKNSNDDAQVTRIFSATESIDGIMFNKSLGALLIIGSQIMYWDSSISQKLGPIEVFSSTKPTATEQYQQTDKEFGSRFTFMGSKFAWVTQSGIVVGDLNDEKVLANARVLLYIELPASTHRVKDVRLTKYHLVLLRGSEIIVVNQLTMKIVFQESIFNSNDIEKLHSLCIDYSQVPPTTWCHSASNVYEIVMSGEDRSVWKLLCDTHRFEEALALDGLSSVQKDYVHSFYGDYYYEKQMWEEAAEQYSKTKMLNNCGPIALKFMKDSSQIASLQLLLRNYLSSTNDDYQVKQVILTSWIIQNYMNQLNDIDEKINRDASDEKLASQKTDIVKKFESFVTQNFNKMDKETIYQIISRQNRKKELLYFATLAEDYEYVLSYWIKLENWYESLKLLSSLQEPDLIYKYSNILLISSPDATINTWMQITSLDPVPLIPSILSYFTNYQKKKRAEGIHSNVQNHGVNYLKWCIRDQNNTVPIIHNTYLYMMIVDKTTDKDQEVIQFLTKHSKGHFDTDFILRLSLRYERYGVSICIYSEISLYEEAVSLALKHGRLQEAKKVATTVEDPDIKKTLWLDIAAAMIKQDRDIKNTLTLLIQESEGVLSVKDLLPLFDEFVTIAKLKEELVRSLEKHSMQITKLSQEIRDSLKIKSEIKNDIILFRNRYEKLKPGASCSYCSQPLQTRKFFVYPCGHSINTDCIIKIIMASNQYALKAKIQNMQKKLLRDRNSVKSEELEELLSAQCPLCSEISINSIDEPWEVDPNTALKWKI
>XP_022676982_Kluyveromyces_marxianus
MNGGKYRNDEMSCQVEHVSLKFIKEVRQNLCCLQVENNTMFIALKTGYLFIIDLDDPATVHSFMVPMLVNNQEKLLQIWVNKQASLVLFKTNFAKYYVGHVDGIVNSSSKSGKISTLKKLNKKSCDIRTVDWGFSETRLLIGTKEGKGYHINLEPCVANASSDAQLTKVYNAVDNIDGIMFNKEYGALLVAGSQIMFWDKAQVADSDPIHVFSSVKPTASEQYEQSDKELGSRFYVSGSVFAWVTQSGIVLGDMRDKKPLLSAKVLLYMELPASTHRVKDVKLTNYHIILLRGSELIVVNQLTMKIVFQESIFNSNDVEKLHSLAVDYSQSPPTIWCHSSSNVYELVMKDENKSVVKLLCDNGRFQEALSLNDIPVAEKDYIHGLYGDFFYEKKDWVNAAQQYSQIRLSNSCGLTALKFMKDASQAESLQKLLQINLENTKDVYQVKQVILSSWIVHNYMNQLNNIDEKISRDPSNEKLANVKRVLVKDFEDFARTNFNKFDRETIYQIISRQNRKKELLFFATLAEDYEYVLSYWIKLKNWYESLKLLSLLQDPDLIYKYSSILLISSPDTTINTWMQISSLDPVPLIPAILSYFTNYQKKKAEGVRSNSQNHGANYLKWCIRDQHNSTPIIHNTFIYMMVVDKSNDKEQETIQFLTGYSKNYFDKDFILRLSLRYERYAVAICIYSELSLFEDAVKLALSHDMLAAAKGVASMVEDKELKKALWLDIAAVVIKQDQDIKSTLTMLIQESENILSIKELLPLFDEFVTIANLKEELVRSLEKHSMQVTKLSQNIRDSLKIKNEIKNDILLFKDRYEALEPGVSCSYCSKPLQTRKFFVYPCGHSINTDCIIKIIMSSNQFTLKVKIQNMQKQLSRDKNSVKPEELDELLSAQCPLCSEITLNSIDEPWDLDQNAAAKWKL
>XP_022627626_Lachancea_lanzarotensis
MKAIVEHVQLQFIPEIDSNVASLCVEQNVMCFALKSGYLFVIDLATPSKVTKFRFPLLAAPQEKVLKVWMDSRASMLFLKTNFAKYYSLPRAVLGTDNSDGIVHLKRLSKKSTDILAVAWVGEKHILCGTSDGNVYWVDLEHENAISRVFKSKTPIDGIIYKKGQAALLSSRDKIWFWSKANDPLKTFTGDIAPETEEFEQLDTATGKRLTLHNDTFAWIGGPGVIFGSVKKSNDVLSSATVLLAAELPASTHKIKDIFLSKFHILILRGNEMTIVNRLNNAVVGQKTIWTNGPEKILEFTADYSQEPPTFWCHSISNIYEIIIQDEAEGIWKVLSDQKRFDEALQLDNLNLEEKNQLYLRKADHLFALGNLEKAAESYGKCSIVGTGEVALKFMKIPTAMNALQTYLLTKLDVAKTKPNNEVQLILVTNWIVWNFVQMLNSIDESISSEQNAQNLEPLHNGKNDLKSTFATFLEQNVSVLDKETIYQIMSHQNRKMEVLMFARLIKDYKYVLSYWIRSKNWYESLKVLMTTQDLECIYKYATTLITNSPDATVNAWMHVPTINPSELVNPLLTYYARYQKLTPQMSSLHTNTNYALKYLMWCFKKQEYQSSLEPVVYNAALYMMIASHDAKNREDEIIAFIENNMGHFDNDFVLRLSNKFSRNRVSVYLYSQLKQYEEAVTLAVGKGLLDDAKLVVASLEVDSNFRLRRKLWLTIAKFMMCDQTDIKSTIKSILRDANDTLTIKDLLPLFNEITTVANVKDELIRNLEEHNAAMIHVTQEIKESIKIKKEIVEDIELLKTRYQALEPGASCDVCRKVLQTRKFYVFPCGHSFHTDCLMKEILQSSDYALRNKIEVFQRATMKNRVKDLVALEELDKLLSTKCCFCSDIKINSIDEPLAVNEIEQEAWNI
>XP_002555528_Lachancea_thermotolerans
MCIEILQFLKYLEKHLTKNTLKGWAAMKVAIEHVQLQFIKEIENNVCSLQVESNFMCFALKTGHMFLIDLESPSNVIKYHFALLSSPQEKLLRVWMDPSATTLLLKTNFAKYYVLTVDSLGKGNESVTPLKKLSKKNRDVISVMWQGKNNFVCGTTEGKVYVVNTQSENSATKAYSSPHSIDGLIFASSPGAEKCAFLATGHTLRYWSNPKDPLTTLKELPPTETEQFEEIEQTSSRKFVFFQDTFAWTIDSGTIFGTVKGSGDVLKSATVLLNVELPPSNHRVKGVALSKYHLLLLRGNEILIINKLNNEVVAQETIWNQGSEKFLELVVDYSQSPPTFWCYSTSNIYEIVLEGENNGIWRLLSKLGKYDEALKLPGLAPAEKDFILEQKGDYLFSEEEFTEAARCYGVSDSVTTAEVALKLMKKSDLVALQAFLTAKLNTARQRKNSIVQITLLSDWVVWNFMQMLNDVDELISSEQDDQNLESWRLKKESLGKELMAFFKKNLEILDRDTVYQIMARQNRKLEVLSFARLINDYKYVLSYWIRSKNWYEALKVLALTQDLECVYKYATILLINSPDSTVNTWMQIKGVNPSELISSLLTYFSNFQKMHSSADSSRSIPNYALKYLKWCIQEPEDAENLAPIVFNSAIFMMIAGFDAKGRENEIIDFIEAHSGCFDSDFVLRLSIKFKRYKTCIYVYSWLRLYEEAVTLAIKMDLLEDAKLVASTPELDGNSKLRRKLWLMIAQCMIQQQNDTKQTIREILQDSNGILGIKDLLPLFGEFTTIANVKDELIKSLEKHNSTMARVSHEIENSIKIKREIVEDIETLKARFQTLEPGASCDCCDRVLQTRKFYVFPCGHSFHTDCLVREILKSTDHALRSKIETIQRSATKGMTLDNLKELDRLLSTKCCLCSDIKINSIDEPLESDEKERHAWEI
>XP_020053131_Aspergillus_aculeatus
MALETSGGYVAPSNLAEPGDSALSMFDVRHVQLQFPLAADFVAAQVANNVLILALSTGRILRIDLDTPEDIDDIDLPKKSSEIGVIRRMFLDPSASHLIITTTLGENYYLHTQSRQPRPLSRLKGVSIESVAWNPAHPTASTREILLGTTDGLIWEAYIEPSSEFYRREERYAHVVFKALEGSPVTGLCAESIPTRPELRRVLIATHGKLLSFLGRTGRYGREGGGPIYADLFQRESPVTHEIQNPSGAAPSMLAVSPILADAQTTGGVADKEFAWLSSQGVFHGQLPYAPENLSKPLESASMLPRSVFPASESARGGKKLIQDPITAVTLSQWHIFALVEGRIVAVNRMSEEIVFDEAVLEPGQSALGLLTDATQHTYWLFTSREIYEIAVENEDRDVWKVYLQKQMFDQALQYARTSAQKDAVSTASGDFLAEKGRYLEAATVWGRSSKGFEEVCLTLINRGEHDALRKYLLSQLSTYKKSSSMQRIMVASWLVEVFMTKLNSLDDNIATRAELAEGTSTEEVKDELGTVRAEFQDFVTRYRSDLDKRTAYDIISSHGREEELLFFATAANDYNYVLSYWILREKWTQALNVLQRQSDPDVFYKYSSVLMTHAAAGLVDILMRQTNLEPERLIPALLNYNKTANVPLGQNQAVRYLNFIIVNHPNPSAAVHNTLISIHASSASTSEAGLLTYLQSQQSSPPPYDADFALRLCIQHQRVQSCVHIYSAMGQYLQAVELALQHDDIELAAIVADRPEGNEKLRKKLWLLVAEKTIRQPGKGIKDAIEFLRRCELLRIEDLIPFFPDFVVIDDFKDEICSALEEYSRHIEALRQEMDNSAHTARQIRTEIAALDTRYAIVEPGEKCWLCSLPVLSRQFFVFPCQHAFHSDCLGKEVLEGAGGKKKYIRDLQAQLSKGSLSAVRRAEVVRELDGLIAEACILCGDHAIKQIDRPFIENSEGVDDWTL
>XP_001273981_Aspergillus_clavatus
MALDPSSSYVAPSNLSEPADASLSMFDVRRVQLQFSLAADFVAAQVANNVLILALSTNRILRIDLDTPEDIDDIDLPKKSSEIGVIRRMFLDPSASHLIITTTLGEAYYLHTQSRQPKPLSRLKNVSIESVAWNPSLPTASTREILLGTTDGQVWETFIEPSTEFYRREEKYANPVYRVAEGTPVTGIWTELLPTKPEQRRVLVATHSKILYFLGKTVRHGSQGVYNELFQRETPSVHEIEKSSSAAPSTLVISSPTGDGHNADGYSEKEFAWLSSQGIYHGQLPYGPEIVSDPFESSTMLSRSIFPATESARGGKKLIQDPITAMTLSQWHILALVEGKVVAVNRMSDEIVYEQAVLEPGQSTLGLLTDSMQRTYWLFTSQEIFEIVAEDEDRDIWKVYLQKQMFDQALVYAHGNAQKDAVATASGDFLAGKGRYLEAAKVWGKSSKGFEEVCLTLINRGEHDALRKYLLAQLATYKRSSSMQRIMVASWLVEVFMSKLNALDDNIATKAELAEGVSTENIQDELSDVRAEFQEFVTKYKTDLDKKTAYDIISSHGREKELLFFATATNDYNYVLSYWIHREKWSEALNVLQKQSDPDVFYKYSSVLMTHAATGLVDILMRQTNLEPERLIPALLNYNKTTNVSLGQNQAVRYLNFIVVNHPKPSAAVHNTLISIHASSPSSSEAGLLTYLQSQPSSPPPYDADFALRLCIQHQRVQSCIHIYSAMGQYLQAVELALQHEDIELAAIVADRPEGNDKLRKKLWLLVAEKKIRQPGTGIKDAIEFLRRCELLRIEDLIPFFPDFVVIDDFKDEICSALEDYSRHIDALRQEMDNSAQTARQIRAEIAALDSRYAIVEPGEKCWLCSLPLLSRQFFVFPCQHAFHSDCLGKEVLEGAGGKRKYIRDLQAQLNKGDISSSRREEIVKELDGLVAEACILCGDHAIKQIDKPFITASEADEWAL
>XP_001265993_Aspergillus_fischeri
MALNASSGYVAPSNLAEAPDASLSMFDVRRVQLQFPLAADFVAAQVANNVLILALSTNRILRIDLDTPEDIDDIDLPKKSSEIGVIRRMFLDPTASHLIITTTLGENYYLHTQSRHPKSLSRLKGVSIESVAWNPSLPTASTREILLGATDGQIWETYIEPSTEFYRREEKYAHSIYKVSEGSPVTGIWTELVPTTPEQRRVLIATHGKLLYFQGRAGRQGSQGIYAELFQREAPVVHEIQKPSGAAPSTLVISATAVDGHNVDSYAEKEFAWLSSQGIYHGQLPYASGRAKGPFEGARMLPRSMFPPTESARGGRKLIQDPITAMTLSQWHILALVEGKIVAVNRMSDEIIYEQAVLEPGQSTLGLLTDSMQHTYWLFTSQEIFEIVAEDEDRDVWKVFLQKQMFDQALEYARGSAQKDAVATASGDFLASKGRYLEAAKVWGKSSKGFEEVCLTLINRNEHDALRKYLLTQLSTYKKSSTMQRIMVASWLVEVFMSKLNALDDNIATKAELAEGASTEDIKDELSNVRTEFQEFVNKYKTDLDKKTAYDIISSHGREEELLFFATATNDYNYVLSYWIQREKWSEALNVLQKQTDPDVFYKYSSVLMTHAATGLVDILMRQTNLEPERLIPALLNYNKTVNVPLSQNQAVRYLNFIVVNHPKPSAAVHNTLISIHASSPSPSEAGLLTYLQSQPSSPPPYDADFALRLCIQHERVQSCIHIYSAMGQYLQAVELALQHEDIELAAIVADRPEGNDKLRKKLWLLVAEKKIRQPGTGIKDAIEFLRRCELLRIEDLIPFFPDFVVIDDFKDEICSALEDYSRHIDALRQEMDNSAQTARQIRSEIAALDMRYAIVEPGEKCWTCSLPLLSRQFFVFPCQHAFHSDCLGKEVLEGAGGKKKYIRDLQAQLNKADISSSRREEIVKELDGLVAEACILCGDHAIKQIDKPFTTDADIDEWAL
>XP_041140269_Aspergillus_flavus
MALDASNGYVAPSNLTETPDSALFDVRRVQLQFPLAADFVAAQVANNVLILALATNRILRIDLEAPEDIDDIDLPKKSSEIGVIRRMFLDPSASHLIITTTLGENYYLHTQSRQPKPLSRLKGVSIESIAWNPSLPTASTRDILLGATDGYIYEAYIEPSTEFYRREERYVTAVYKVPEASPVTGLWAELVQTQSEQRRVLIATHGKLTYFLGRTGRHGREGGGSIYTDLFQRETPLVHEAQKASNAAPSTLAISPSVADGNPAKEFAWLSSQGVYHGQLPYSSDKVNQPFESANMLPRSFFPATESARGGKRLIQNPITAMTLSQWHILTLVEGRVIAVNRMNEEIVYDQAVLEPGQSTLGLLADSTQNTYWLFTNQEIFEIAVEDEDRDIWKVFLQKQMFDEALHYARSSAQKDAVSTASGDFLASKGRFQEAAKVWGKSSKGFEEVCLTLINGGEHDALRKYLLGQLSTYKKSSSMQRIMVASWLVEVFMTKLNSLDDNIATSAEVAEGTSTEDIKGQLSTVRSEFQEFVTKYKSDLDKKTVYGIISSHGREEELLYFATAVSDHNYVLSYWIQREKWPEALNVLQRQSHPDVFYKYSSVLMTHAATGLVDILMRQTNLDPEKLIPALLNYNKMTNVPLSQNQAVRYLNFIIVNHPKPSPAVHNTLISIHASSLSSSEAGLLTYLQSQASTPPPYDADFALRLCIQHQRFQSCIHIYSAMGQYLQAVELALQHEDIELAAIIADRPEGNDKLRKKLWLLVAEKKIQQPGTGIKDAIEFLRRCELLRIEDLIPFFPDFVVIDDFKDEICSALEDYSRHIDALRQEMDNSAHTARQIRSEIAALDMRYAIVEPGEKCWLCSLPVLSRQFFVFPCQHAFHSDCLGKEVLEGAGGKKKYIRDLQAQLNKSDISSSRREEIVKELDGLIAEACILCGDHALKHIDKPFITASDAVDDWAL
>XP_753988_Aspergillus_fumigatus
MVLNASSGYVAPSNLAEAPDASLSMFDVRRVQLQFPLAADFVAAQVANNVLILALSTNRILRIDLDTPEDIDDIDLPKKSSEVGVIRRMFLDPTASHLIITTTLGENYYLHTQSRHPKSLSRLKGVSIESVAWSPSLPTASTREILLGATDGQIWETYIEPSTEFYRREEKYAHSVYKALEGSPVTGIWTELVPTTPEQRRVLIATHGKLICFQGRAGRQGSQGIYAELFQREAPVLYEIQKPSGAAPSTLVISATAVDGHNVDSYAEKEFAWLSSQGIYHGQLPFASGKEKGPFEGARMLPRSMFPPTESARGGKKLIQDPITAMTLSQWHILALVEGKIVAVNRMSDEIIYEQAVLEPGQSTLGLLTDSMQHTYWLFTSQEIFEIVAEDEDRDVWKVFLQKQMFDQALEYARGSAQKDAVATASGDFLASKGRYLEAAKVWGKSSKGFEEVCLTLINRNEHDALRKYLLTQLSTYKKSSTMQRIMVASWLVEVFMSKLNALDDNIATKAELAEGASTEDIKDELSNVRAEFQEFVNKYKTDLDKKTAYDIISSHGREEELLFFATATNDYNYVLSYWIQREKWSEALNVLQKQTDPDVFYKYSSVLMTHAATGLVDILMRQTNLEPERLIPALLNYNKTVNVPLSQNQAVRYLNFIVVNHPKPSAAVHNTLISIHASSPSPSEAGLLTYLQSQPSSPPPYDADFALRLCIQHERVQSCIHIYSAMGQYLQAVELALQHEDIELAAIVADRPEGNDKLRKKLWLLVAEKKIRQPGTGIKDAIEFLRRCELLRIEDLIPFFPDFVVIDDFKDEICSALEDYSRHIDALRQEMDNSAQTARQIRSEIAALDMRYAIVEPGEKCWTCSLPLLSRQFFVFPCQHAFHSDCLGKEVLEGAGGKKKYIRDLQAQLNKADVSASRREEIVKELDGLVAEACILCGDHAIKQIDKPFITDADIDEWAL
>XP_659870_Aspergillus_nidulans
MALDTSSGYAAHSSLIEPDPLPMFDVRHVQLQFPLAADFVAAQVADNVLILALSTGRILRIDLNNPEHIDDVDLPKKSSETGVIRRMFLDPSASHLIITTTLGENYYLHTQSRHPKPLSRLKGLLIESVAWSPSLPTASTREILLGTTDGQVWETYIEPSTEFYRREERYASSIYRTSDGSPVTGIWAETVPTKAEQRRILVATHGKLSCFLGRTGRSGKEGAGPIYADLLSRETPVIHEIGQPSSSAPSNLVVSPSSSDAHHLDGHRDKEFAWLSSEGVYHGQLPYSLDMLHKPFESSSMLPRSIFPATESARGGKKLIQNPLTAMTLSEWHILVLVEGRVLAVNRMNDEIVFDQEVLEPGQAALGLVTDAMKGTYWLFTSQDIFEICVQDEDRDVWKIFLRKQKFEEALRYARTSSQKDAVSTASGDFLASKGRYIEAAGVWGKSSKAFEDVCLTLIKRGQHDALRKYLLSQLSVYKKSSSMQRTMVASWLIEVFMTKLNSLDDNITTKAELAEGSSTEEIEHELQAVRNEFQEFVTKYKSDLDQKTAYDIISSHGREKELLFFATVVNDHNYVLSYWIQRENWSEALNVLQRQSDPEVFYKHSSVLMTHAATGLVNILMRQTNLEPEKLIPALLNYNSTVSVPLSQNQAVRYLNFIIVNHPRPTAAVHNTLISIHASSRSSSEAGLLTYLQSQPSSPPPYDADFALRLCIQHQRFQSCIHIYSAMGQYLQAVELALQHDDIELAAIIADRPEGNNKLRKKLWLLVAEKKIRQSDTGIKDAIEFLRRCELLRIEDLIPFFPDFVVIDDFKDEICSALEDYSRHIDALRQEMDSSAQTARQIRSEIAALDTRYAIVEPGEKCWTCSLPVLSRQFFVFPCQHAFHSDCLGREVLEGAGGKKKYIRDLQSQLNEGALTSSQREEVVKELDGLIAEACILCGDHAIKQIDKPFITATDNVDEWCL
>XP_001398354_Aspergillus_niger
MALETSSGYVAPSNLAEPPDAALSMFDVRRVQLQFPLAADFVAAQVANNVLILALSTGRILRIDLDTPEDIDDIDLPKKSSEIGVIRRMFLDPSASHLIITTTLGENYYLHTQSRQPKPLSRLKGVPIESVAWNPSLPTASTREILLGTTDGQIWEAYIEPSTEFYRREERYAQAIYKTPEASPVTGIWAEIIPTKPEFRRVLIATHGKLLCFSGRTGRYGREGGSLVYADLFQREAPVTHEIQKPSSAAPSTLAISPIVPEGQNATGQPENEFAWLSSQGIYHGQLPYAPQKLTQPFESSNMLPRSLFPASESARGGKKLIQDPITAMTLSQWHILALVEGRVVAVNRMNDEIVYDEAVLEPGQSALGLLTDAMQHTYWLFTSQEIFEIAVEDEDRDVWKVFLQKEMFDEALQYARTTAQKDAVSTASGDFLASKGRYLEAAKVWGKSSKGFEEVCLTLINRGEHDALRKYLLGQLSTYKKSSSMQRIMVASWLVEVFMTKLNSLDDNIATKAELAEGTSTEEVKDELGSVRAEFQDFVTKYRSDLDKKTAYDLISSHGREEELLFFATAVNDHNYVLSYWIQREKWSEALNVLQRQSEPDVFYKYSSVLMTHAAAGLVDILMRQTNLEPEKLIPALLNYNKTVNVPLGQNQAVRYLNFIIVNHPKPSAAVHNTLISIHASSPSSSEAGLLTYLQSQPSSPPPYDADFALRLCIQHQRVQSCVHIYSAMGQYLQAVELALQHEDIELAAIVADRPEGNDKLRKKLWLLVAEKKIRQPGTGIKDAIEFLRRCELLRIEDLIPFFPDFVVIDDFKDEICSALEDYSRHIDALRQEMDNSAHTARQIRTEIAALDTRYAIVEPGEKCWLCSLPVLSRQFFVFPCQHAFHSDCLGKEVLDGAGGKKKYIRDLQAQLNKGTLGAARREEIVRELDGLIAEACVLCGDHAIKQIDKPFVAELNGPDDWAL
>XP_015411890_Aspergillus_nomiae
MSGIHRFLTRRERNSRYGKKDESSNILSRPLFRGFFSSTQAPIDTDEEQQKKVKLLERRIAQLGITNLKEEHFGYALQSSHAQGDVDKAFDLLLLLEDSIEGIIRGYTPSTKLLGAENRQGVTCYLDALLFAMFARLDCFEAILYKSFNDEPRRKLVILLRLWVNMLRSGKLITTDLVRVLFLLTLQREETLTGCLKTKHLQDALAECGWEDAAKLRQQDTSEAFTFITGKLELPLLTLKMDIYHTGKEDASDDHKFVNERLLEVAIPEPHDGNTVTLEDCLESYFNNRIEVKRHLERRNTVGSTKSVDSLSKGFTTHVETVEISPSPSTSPTTLSPPRLDEVTPISSVTETSGSNTPKPRRSSIVQERFIPDSEGDGNMTSQRRGSYRKEVMMPAWQFFSLIPWYTDNTPTNDAQVAAHFSSKRPILGLCLKRYSMLPNGKAVRLNTFIDIPTEIGLPHFIQDDNLDEEGPIYGNFKLSLQAMICHRGNSVDSGHYIAIVRGTSAGAPPTSSHSSETAFSDTTKYWMRFDDLAAERVTLVDIERALKHESPYLLFYQILPVNEDAAAVNLPDTAPSSEMSDDVQEIDTSAISQKLSTSGGDLPESWRTEGLRSNRPSFEITAPDNAEILPLEQNDRKHSVAFSDAVESNASGGLQVRAVPSTSPRLGPRDDDRGRNSFSFSRHTSRNRRSAPGSRAGSQTSESRISATFSRFTGRRSRDKVNGDGFSTEDDEFAVENMPPGEGAMSTSSESNEKSPTRGKESTKNKGKSKEKSREKIGRKLERECSRIMALDASNGYVAPSNLTETPDSALFDVRRVQLQFPLAADFVAAQVANNVLILALATNRILRIDLEAPEDIDDIDLPKKSSEIGVIRRMFLDPSASHLIITTTLGENYYLHTQSRQPKPLSRLKGVSIESIAWNPSLPTASTREILLGTTDGHIYEAYIEPSTEFYRREERYATAVYKVPEASPVTGLWAELVQTQAEQRRVLIATHGRLTYFIGRTGRHGREGGGSIYADLFQRETPLVHEAQKASNAAPSALAISPSAADGNTAKEFAWLSSQGVYHGQLPYSSEKVNQPFETANMLSRSFFPATESARGGKRLIQNPITAMTLSQWHILALVEGRVIAVNRMNEEIVYDQAVLEPGQSTLGLLADSTQQTYWLFTNQEIFEIAVEDEDRDIWKVFLQKQMFDEALHYARSSTQKDVVSTASGDFLASKGRYLEAAKVWGKSSKGFEEVCLTLINGGEHDALRKYLLGQLSTYKKSSSMQRIMVASWLVEVFMTKLNSLDDNMATNAEVAEGTSTEDIKGQLSGVRSEFQEFVTKYKSDLDKKTVYGIISSHGREEELLYFATAVSDHNYVLSYWIQREKWPEALNVLQRQSDPDVFYKYSSVLMTHAATGLVDILMRQTNLDPEKLIPALLNYNKMSNVPLNQNQAVRYLNFIIVNHPNPSPAVHNTLISIHASSISSSEAGLLTYLQSQASSPPPYDADFALRLCIQHQRFQSCIHIYSAMGQYLQAVELALQHEDIELAAIIADRPEGNDKLRKKLWLLVAEKKIQQPGTGIKDAIEFLRRCELLRIEDLIPFFPDFVVIDDFKDEICSALEDYSRHIDALRQEMDNSAHTARQIRSEIAALDMRYAIVEPGEKCWLCSLPVLSRQFFVFPCQHAFHSDCLGKEVLEGAGGKKKYIRDLQAQLNNSDISSSRREEIVKELDGLIAEACILCGDHALKQIDKPFITASDAADDWAL
>XP_001817039_Aspergillus_oryzae 
MALDASNGYVAPSNLTETPDSALFDVRRVQLQFPLAADFVAAQVANNVLILALATNRILRIDLEAPEDIDDIDLPKKSSEIGVIRRMFLDPSASHLIITTTLGENYYLHTQSRQPKPLSRLKGVSIESIAWNPSLPTASTRDILLGATDGYIYEAYIEPSTEFYRREERYVTAVYKVPEASPVTGLWAELVQTQSEQRRVLIATHGKLTYFLGRTGRHGREGGGSIYTDLFQRETPLVHEAQKASNAAPSTLAISPSVADGNPAKEFAWLSSQGVYHGQLPYSSDKVNQPFESANMLPRSFFPATESARGGKRLIQNPITAMTLSQWHILTLVEGRVIAVNRMNEEIVYDQAVLEPGQSTLGLLADSTQNTYWLFTNQEIFEIAVEDEDRDIWKVFLQKQMFDEALHYARSSAQKDAVSTASGDFLASKGRFQEAAKVWGKSSKGFEEVCLTLINGGEHDALRKYLLGQLSTYKKSSSMQRIMVASWLVEVFMTKLNSLDDNIATSAEVAEGTSTEDIKGQLSTVRSEFQEFVTKYKSDLDKKTVYGIISSHGREEELLYFATAVSDHNYVLSYWIQREKWPEALNVLQRQSHPDVFYKYSSVLMTHAATGLVDILMRQTNLDPEKLIPALLNYNKMTNVPLSQNQAVRYLNFIIVNHPKPLPAVHNTLISIHASSLSSSEAGLLTYLQSQASTPPPYDADFALRLCIQHQRFQSCIHIYSAMGQYLQAVELALQHEDIELAAIIADRPEGNDKLRKKLWLLVAEKKIQQPGTGIKDAIEFLRRCELLRIEDLIPFFPDFVVIDDFKDEICSALEDYSRHIDALRQEMDNSAHTARQIRSEIAALDMRYAIVEPGEKCWLCSLPVLSRQFFVFPCQHAFHSDCLGKEVLEGAGGKKKYIRDLQAQLNKSDISSSRREEIVKELDGLIAEACILCGDHALKHIDKPFITASDAVDDWAL
>XP_040637104_Aspergillus_ruber
MALDAPSGYVAPSNLAETTDSLPMFDVQHVQLQFSIAADFVAAQVANNVLILALSTGRILRIDLDTPEDIDDIDLPKKSSEIGIIRRMFLDPSASHLIVTTTLGENYYLHTQSRQPKPLTRLKGVSIESIAWNPSIPTASTREILLGTTDGNVYEVYIEPSTEFYRREEKYVTPVYKVPEAPAVTGVWADNVPSKPEQKRVLVATHGKLMYFLGRAERQGREGGGSIYADFFQREAPVVHETQKPSSSVPSVLAVSPGGSDGHHADGPSDTEFAWLSSQGVYHGQLPYAQEKTHQPFEESRMLPRTKFPASESARGGRKLIQDPITAMTLTQWHILTLVEGKIVAVNRMNEEIVYEQSVLEPGQRALGLLTDSMQNTFWLFTGQDIYEIAVDDEDRDVWKVFLQRQMFDEALKYARGSAQKDAVATASGDYLASKGRYSEAAKVWGKSSKGFEEVCLTLINRGEHDALRKYLLSQLSIYKRSSSMQRIMATSWLVEVFMSKLNSLDDNVATRAELAEGASAEEVHEQLNSVRTEFQDFVNKYKTDMDQKTVYDIISSHGREEELLFFAAAVNDHNYVLSYWIQREKWTDALKVLQKQSDPDVFYKYSSVLMTHTATGLVDILMRQTNLDPEKLIPALLNYNKTVSAPLSQNQAVRYLNFIIVNHPKPSAAVHNTLISIHASSTSSSEAGLLTYLQSQPSTPPPYDADFALRLCIQNQRVQSCIHIYSTMSQYLQAVELALKHNDIDLAAIVADRPEGNNKLRKRLWLLVAEKKIRQPGTSIKDAIEFLRRCELLRIEDLIPFFPDFVVIDDFKDEICTALEDYSRHIDALRQEMDNSAHTARQIRSEIAALDTRYAIVEPGEKCWICSLPVLSRQFFVFPCQHAFHSDCLGKEVLEGAGGKKKYIRDLQAQLGNVSGTKREDIVRELDGIVAEAW
>XP_040708695_Aspergillus_sydowii
MALETSSGYAAHSNLLEPLDSLPMFDVKHVQLQFPLAADFVAAQVADNVLILALSTGRILRIDLNNPEHIDDVDLPKKSSEIGVIRRMFLDPSASHLLITTTLGENYYLHTQSRQPKPLSRLKGLLIESVAWSPSLPTASTREILLGTTDGQVWETYIEPSTEFYRREERYATSIYRTSDASPVTGVWAESVTSKTEQRRVLVATHGRLLCFLGRTGRSGREGGGSIYADLLQRETPVVHEIERASGSAPSALAVSPPGSDAPRVDGQPEKEFAWLSSEGIYHGLLPYTEKLEQPFEGSAMLPRSIFPATESARGGKKLIQNPITAMTISEWHILVLVEGRVVAVNRMSDEIVFDQEVLEPGQGALGLVTDAMKGTYWLFTGQDIFEICVQDEDRDVWKIFLQKQLFGQALQYAHTNSQKDAVATASGDFLASKGRYLEAAGVWGKSSKGFEDVCLTLIKRGQHDALRKYLLSQLSMYKKSSSMQRTMVAGWLVEVFMTKLNSLDDNITTKAELAEGSSTEAIEGELRAVRNEFQEFATKYKSDLDQKTAYDIISSHGREKELLFFATVINDHNYVLSYWVQRENWTEALNVLQRQSDPEVFYKHSSVLMTHAATGLVDILMRQTNLEPEKLIPALLNYNNTVSVPLTQNQAVRYLNFIIVNHPNPTAAVHNTLISIHASSRSSSEAGLLTYLQSQPSSPPPYDADFALRLCIQHQRVQSCIHIYSAMGQYLQAVELALQHDDIEMAAIIADRPEGNNKLRKKLWLLVAEKRIRQPGTGIKDAIEFLRRCELLRIEDLIPFFPDFVVIDDFKDEICTALEDYSRHIDALRQEMDNSAQTARQIRSEIAALDTRYAIVEPGEKCWICSLPVLSRQFFVFPCQHAFHSDCLGRQVLEGAGGKKKYIRDLQSQLNEGALTAARREEIVKELDGLIAEACTLCGDHAIKQIDKPFITAKDDADEWAL
>XP_001218008_Aspergillus_terreus
MFLDPSASHLIVTTTLGENYYLHTQSRQPKPLSRLKGVSIETVAWNPSLPTASTREILLGTTDGHLYEAYIEPSTEFYRREERYVTAVYRAPEGSPVTGAWAELIPTKPEHRRVLVATHGKLMCFTGRGGRPGREGGGPIYTDLFQRESPVVHEIQRPSSSAPSSLAISPTGPDGHHPVDGQTDREFAWLSSEGVYHGQLPYSAEELHQPFESANMLSRSVFPATQSSRGGKKMIQDPITAVTLTQWHILALVEGRIVAVNRMNEEIVYEQPVLEPGQSTLGLLADSMQHTYWLFTGQEIFEIAVEDEDRDVWKVFLQRQMFDQALQHAHTGAQKDAVATASGDYLASKGRYLEAAKVWGKSSKGFEEVCLTLINRGEHDALRKYLLSQLSVYKKSSSMQRIMVSSWLVEVFMSKLNSLDDNVATRAELAEGTSTEEIKDQLRSVRLEFQDFVTKYKSDLDKKTAYDIISSHGREEELLFFATATNDHSYVLSYWIQREKWSEALNVLQRQSSPDVFYKYSSVLMAHAATGLVDILMRQTNLEPERLIPALLNYNKTANVSLSQNQAVRYLNFIIVNHPNPSAAVHNTLISIHASSTSSSEAGLLTYLQSQPSSPPPYDADFALRLCIQHQRVQSCVHIYSAMGQYLQAVELALQHDDIELAAIVADRPEGNDKLRKKLWLLVAEKKIRQPGTGIKDAIEFLRRCELLRIEDLIPFFPDFVVIDDFKDEICTALEDYSRHIDALRQEMDNSAQTARQIRSEIASLDTRYAIVEPGEKCWICSLPVLSRQFFVFPCQHAFHSDCLGKEVLEGAGGKRRYIRDLQTQLNKGDLPSSRREDIVKELDGLIAEAW
>XP_022492410_Penicillium_arizonense
MALDGSSSYVAPSNLMEPASSSLPIFDVERVQLAFNIAADFVAAQVANNVLVLALSTNRILRIDLDSPEDVEDIDLPKKSSEVGVIRRMFLDPSASHLIITTTLGENYYLHAQSPSRQPKPLSRLKGVSIESIAWNPSLPTASTREILLGATDGNVYETYIEPSNYRREEKYSTPVFQAPGASAVTGISVEPVFSKPDHKRVLVATYGKLLHFTGRAGASKHGRESGGSVYSELFQRETPLMHEAQKASGSAPSSLVISPAVSESHQAEGYTEKEFAWLSSEGIYHGQLVSETPFKDAHMLARSVFPASESPRGGRKLIQDPISAMTLTQWHILALVGGKVVAVNRLSQEVVYNQTVLEPGQSALGLLTDLTKNTYWLFTTQAIFEVVAGDEDRDVWKIFLKEQKFDEALQYARGPAQRDAVMTASGDFLADKGNFFEAAKVWGKSSKGFEEVCLTMIDHKEHDALRNYLLSQLATYKKASAMQRIMVASWLVELFMSKLNSLDDNIATKAELTEGTSTGEIKDQLGSVRAEFQEFVNSHKADLDRKTVYDIISSHGREEELLFFATATTDYNYVLSYWIQREKWLEALKVLQRQSDSDAFYKYSSVLMTHKPTDLVDILMRQTDLDPERLIPALLNYNKSASVASLSQNQAVRYLNFIIVNHPNPSAAVHNTLISIHASSPSTSEAGLLTYLQSQPSSPPPYDADFALRLCIQNQRVQSCIHIYSTMGQYLQAVELALEHNDIELAAIVADRPEGNDKLRKKLWLLVAEKKIRQPGTGIKDAIEFLRRCELLRIEDLIPFFPDFVVIDDFKDEICAALEDYSRHIDALRQEMDNSAQTARQIKGEIAGLDTRYAIVEPGEKCWICSLPVLSRQFFVFPCQHAFHSDCLGKEVLDGAGGKKKYIRDLQAQLSNGDISSPRREDIVKELDSLVAEACILCGDHAIKQIDKPFIADSETADEWAL
>XP_014533994_Penicillium_digitatum
MALDGSSSYVAPSNLMEPSSSSLPMFDVERVQLAFSVAADFVAAQVANNVLVLALSTNRILRIDLDSPEDVEDIDLPKKSSEVGVIKRMFLDPSASHLIITTTLGENYYLHAQSPSRQPKPLSRLKGVSIESVAWNPSLPTASTREILVGATDGNVYETYIEPSSYRQEKYTTPVYQVPGASPVVGMSAEPVSSKTDQRRVLLATCGKLLHFVGRTGASRHGRESGVYLELFQREMPVTHELPNPSASAPSSLVISPTISESNQAEGYAEKQFAWLSSEGIYHGPLTSESPFKTANMLARSVFPASESPRGGRKLIQDPISAVTLSQWHVLALVGGRVVAVNRLSQEVVHDQPVLESGQSALGLLTDLSKNTYWLFTSQAIFEVVAGEEDRDVWKIFLKEQKFDGALQYARGAAQRDVVMTASGDFLASKGNFLEAAKVWGKSSKGFEEVCLTMIDHKEYDALRNYLLSQLATYKKASLMQRIMVASWLVELFMSKLNSLDDNIATKAELTEGTSPGEIKDQLGSIRADFQEFVNSYKADLDKKTVYDIISSHGREEELLFFATATNDYNYVLSYWIQREKWLEALKVLQRQSEADVFYKYSSVLMTHKPTDLVDILMRQTNLDPERLIPAFLNYNKSASVSSLNQNQAVRYLNFIIVNHPNPSAAVHNTLISIHASSPSSSEAGLLTYLQSQPSSPPPYDADFALRLCIQNQRIQSCIHIYSTMGQYLQAVELALEHKDIELAAIVADRPEGNDKLRKKLWLLVAEKKIRQPGTGIKDAIEFLRRCELLRIEDLIPFFPDFVVIDDFKDEICSALEDYSRHIDSLRQEMDNSALTARQIRGEISGLDTRYAIVEPGERCWICSLPVLSRQFLVFPCQHAFHSDCLGREVLDGAGGKKKYIRDLQAQLSSGDVSSLRREEIVKELDGLVAEACILCGDHAIKQIDKPFIAKSETSEDWAL
>XP_016598941_Penicillium_expansum
MALDGSSSYVAQSNLMEPPSSSLPMFDVERVQLAFSVAADFVAAQVANNVLVLALSTNRILRIDLDSPEDVEDIDLPKKSSEVGVIRRMFLDPSASHLIITTTLGENYYLHAQSPSRQPKPLSRLKGVSIESVAWNPSLPTASTREILIGATDGNVYETYIEPSSYRQEKYTTPVYQVPGASPVVGISAEPVSSKTDQRRVIVATYGKLLHFIGRTGVSRHGRESGVYLELFQREMPTTHEVTTPSASAPSSLVISPTISESYQAEGYTERQFAWLSSEGIYHGPLTSESPFKTANMLARSVFPASESPRGGRKLIQDPISAMTLSQWHVLALVGGRVVAVNRLSQEVVHDQPVLEFGQSALGLLTDLTKNTYWLFTSQAIFEVVAGDEDRDVWKIFLKEQKFDEALQYARGASQRDAVMTASGDFLAGKGNFLEAAKVWGKSSKGFEEVCLTMIDHKEHDALRNYLLSQLATYKKASLMQRIMVASWLVELFMSKLNSLDDNIATKAELAEGTSPGEIKDQLGSIRADFQEFVNSYKADLDKKTVYDIISSHGREEELLFFATATNDYNYVLSYWIQREKWLEALKVLQRQSEADVFYKYSSVLMTHKPTDLVDILMRQTNLDPERLIPALLNYNKSASVSSLNQNQAVRYLNFIIVNHPNPSAAVHNTLISIHASSPSPSEAGLLTYLQSQPSSPPPYDADFALRLCIQNQRIQSCIHIYSTMGQYLQAVELALEHKDIELAAIVADRPEGNDKLRKKLWLLVAEKKIRQPGTGIKEAIEFLRRCELLRIEDLIPFFPDFVVIDDFKDEICTALEDYSRHIDSLRQEMDNSALTARQIRGEISGLDTRYAIVEPGERCWICSLPVLSRQFFVFPCQHAFHSDCLGREVLDGAGGKKKYIRDLQTQLSSGDISSSRREEIVKELDGLVAEACILCGDHAIKQIDKPFIAKSETAEDWAL
>XP_040648274_Penicillium_griseofulvum
MALDGSSSYVAPSNLMEPLSSSLPMFDVERVQLAFSVAADFVAAQVANNVLVLALSTNRILRIDLDSPEDVEDIDLPKKSSEVGVIRRMFLDPSASHLIITTTLGENYYLHAQSPSRQPKPLTRLKGVSIESVAWNPSLPTASTREILIGATDGNVYETYIEPSSYRQEKYTTPVYQVPGASPVVGISVEPVSSKPDQRRVLVATYGKLLHFIGRTGVSRHGRESGVYSELFQREMPVTHEIPNSSSSAPSSLAISPTISESYQAEGYTEKQFAWLSSEGIYHGQLASESPFRTANMLARSIFPASESPRGGRKLIQDPISAMTLSQWHVLALVGGRVVAVNRLSQEVVHDQPVLEAGQSALGLLTDLTKNTYWLFTSKAIFEVVAGDEDRDVWKIFLKEQKFDEALQYARGAAQRDAVMTASGDFLAGKGNFLEAAKVWGKSSKGFEEVCLTMIDHKEHDALRNYLLSQLATYKKASLMQRVMVASWLVELFMSKLNSLDDNIATKAELTEGASTGEIKDQLGSIRADFQEFVNSHKADLDKKTVYDIISSHGREEELLFFATATNDYNYVLSYWIQREKWLEALKVLQRQSEADVFYKYSSVLMTHKPTDLVDILMRQTNLDPERLIPALLNYNKSASVSSLSQNQAVRYLNFIIVNHPNPSAAVHNTLISIHASSPSSSEAGLLTYLQSQPSSPPPYDADFALRLCIQNQRIQSCIHIYSTMGQYLQAVELALEHNDIELAAIVADRPEGNDKLRKKLWLLVAEKKIRQPGTGIKDAIEFLRRCELLRIEDLIPFFPDFVVIDDFKDEICTALEDYSRHIDSLRQEMDNSALTARQIRGEISGLDTRYAIVEPGERCWICSLPVLSRQFFVFPCQHAFHSDCLGREVLDGAGGKKKYIRDLQAQLSSGDISASRREDIVKELDGLVAEACILCGDHAIKQIDKPFITSSESAEDWAL
>XP_038928537_Penicillium_roqueforti
MALDPSSSYVAPSNLMEPPSSSLPMFDVERVQLAFAVAADFVAAQVANNVLVLALSTNRILRIDLDSPEDVEDIDLPKKSSEIGVIRRMFLDPSASHLIITTTLGENYYLHAQSPSRQPKPLARLKGVSIESVAWNPSLPTASTREILIGATDGNIYETYIEPSSYRQEKYTTPVYQVPGASPVIGIAAETVSSTPDQRRVLVATYGKLLHFIGRTGVSKHGRESGVYSDLFQRETPVIHEVPNASSSAPSSLVISPTISEGYQAEGYTEKQFAWLSSEGIYHGQLTSEPPFKTARMLPRSLFPASESPRGGRKLIQDPISAMTLSQWHVLALVGGRVVAVNRLSQEVVHDQPVLEAGQSALGLLTDLTKNTYWLFTSQAIFEVVAGDEDRDVWRTFLKEQKFDEALQYARGAAQRDAVMTASGDFLASKGNFLEAAKVWGKSSKGFEEVCLTMIDHKEHDALRNYLLSQLATYKKASLMQRIMVASWLVELFMSKLNSLDDNIATKAELAEGTSTGEIKDQLGSIRTDFQEFVNSHKADLDKKTVYDIISSHGREEELLFFATATNDYNYVLSYWIQREKWLEALKVLQRQSEPDVFYKYSSVLMTHKPTDLVDILMRQTNLDPERLIPALLNYNKSAIVSSLNQNQAVRYLNFIIVNHPNPSAAVHNTLISIHASSPSPSEAGLLTYLQSQPSPHPPYDADFALRLCIQNQRIQSCIHIYSTMGQYLQAVELALEHKDIELAAIVADRPEGNDKLRKKLWLLVAEKKIRQPGTGIKEAIEFLRRCELLRIEDLIPFFPDFVVIDDFKDEICTALEDYSRHIDSLRQEMDNSALTARQIRGEISGLDTRYAIVEPGEKCWICSLPVLSRQFFVFPCQHSFHSDCLGREVLDGAGGKKKYIRDLQAQLSSGDISSSRREEIVKELDGLVAEACILCGDHAIKQIDKPFIGKSETAEDWAL
>XP_002568750_Penicillium_rubens
MALDGSSSYVAPSNLMEPQSSSLPMFDVERVQLAFSVAADFVAAQVANNVLVLALSTNRILRIDLDSPEDVEDIDLPKKSSEVGVIRRMFLDPSASHLIITTTLGENYYLHAQTPSRQPKSLTRLKGVSIESVAWNPSLPTASTREILLGATDGNVYETYIEPSSYRQEKYTTPVYQVPGASPVVGISAVSVPSKPDQRRVLVATYGKLLHFIGRTGVSKHGRESGVYSELFQRETPVIHEVPNPSSSAPSSLVISPTISESYQTEGCTEKQFAWLSSEGIYHGQLTSEAPFKTANMLARSVFPASESPRGGRKLIQDPISAMTLSQWHVLALVGGRVVAVNRLSQEVVHDQPVLEPGQSALGLLTDLTKSTYWLFTSKAIFEVVAGDEDRDVWKIFLKEQKFDEALQYARGAGQRDAVMTASGDFLAGKGNFIEAAKVWGKSSKGFEEVCLTMIDHKEHDALRNYLLSQLATYKKASLMQRIMVASWLVELFMSKLNSLDDNIATKAELAEGTSTGEIKDQLGSIRADFQEFVNSHKADLDKKTVYDIISSHGREEELLFFATATNDHNYVLSYWIQREKWLEALKVLQRQSEADVFYKYSSVLMTHKPTDLVDILMRQTNLDPERLIPALLNYNKSANVSSLSQNQAVRYLNFIIVNHPNPSAAVHNTLISIHASSPSPSEAGLLTYLQSQPSSPPPYDADFALRLCIQHQRIQSCIHIYSTMGQYLQAVELALEHKDIELAAIVADRPEGNDKLRKKLWLLVAEKKIRQPGTGIKDAIEFLRRCELLRIEDLIPFFPDFVVIDDFKDEICTALEDYSRHIDSLRQEMDNSALTARQIRGEISGLDTRYAIVEPGERCWICSLPVLSRQFFVFPCQHAFHSDCLGREVLDGAGGKKKYIRDLQAQLSSGDISASRREEIVKELDGLVAEACILCGDHAIKQIDKPFIASSETADDWAL
>XP_040809464_Penicillium_solitum
MALDGSSSYVAPSNLMDSPSSSLPMFDVERVQLAFSVAADFVAAQVANNVLVLALSTNRILRIDLDSPEDVEDIDLPKKSSEVGVIRRMFLDPSASHLIITTTLGENYYLHSQSPSRQPKPLSRLKGVSIESVAWNPSLPTASTREILIGATDGNVYETYIEPSSYRQEKYTAPVYQVPGASPVVGISAEPVSSKPDQRRVLVATHGKLLHFIGRAGASKHGRESGVYSELFQREMPVVHESPNSSSSAPSSLVISPTISESYQAEGYTEKQFAWLSSEGIYHGQLASESPFKAANMLARSVFPASESPRGGRKLIQDPISAMTLSQWHVLALVGGRVVAVNRLSQEVVHDQPVLEPGQSALGLLTDLTKNTYWLFTSQAIFEVVAGDEDRDVWKIFLKEQKFDEALQYARGAAQRDAVMTASGDFLAGKGNFLEAAKVWGKSSKGFEEVCLTMIDHKEHDALRNYLLSQLATYKKASLMQRIMVASWLVELFMSKLNSLDDNIATKAELAEGTSPGEIKDQLGSIRADFQEFVNTYKADLDKKTVYDVISSHGREEELLFFATATNDHNYVLSYWIQREKWLEALKVLQRQSEADVFYKYSSVLMTHKPTDLVDILMRQTNLDPERLIPALLNYNKSASVSSLNQNQAVRYLNFIIVNHPNPSAAVHNTLISIHASSPSPSEAGLLTYLQSQPSSPPPYDADFALRLCIQNQRIQSCIHIYSTMGQYLQAVELALEHKDIELAAIVADRPEGNDKLRKKLWLLVAEKKIRQPGTGIKDAIEFLRRCELLRIEDLIPFFPDFVVIDDFKDEICTALEDYSRHIDSLRQEMDNSALTARQIRGEISGLDTRYAIVEPGERCWICSLPVLSRQFFVFPCQHAFHSDCLGREVLDGAGGKKKYIRDLQAQLSSGDVSASRREEIVKELDGLVAEACILCGDHAIKQIDKPFIASSESAEDWAL
>XP_022583372_Penicilliopsis_zonata
MAPDASSGYVAPSNLAEASGSSSLPIFDVQPVQLQFPIAADFVAAQVANNVLILALATGRILRIDLDSPEDIDDIDLPRKSSEIGLIRRMFLDPSASHLIINTTLGENYYLHTQSRQPKPLSRLKGVLIESIAWNPSLPTASTREILVGAADGNVYEVYIEPSSEFYRREEKYVTTVYKVPEGSPVTGIWAETVPVKAAEQSRVLVATHGVLRCFIGRAGRHGREGGSSIYAELFQKEAPLVHEIQNASNSVPSSLAISPAPTDGPQADSPSEKEFAWLSSHGVYHGQLSNAAEQLSRPYESATLLPRSAFPASESARGGKKLIQDPITAMTLSQWHIIALAEGRVIAVNRLSEEIIYDQVVLEPGQPILGLLTDVMKSTFWLFTSQTIYEIVAHDEDRDVWKVLLKAEKFEDAMKFARGSAQKDAVATASGDFLASKGRYLEAAKIWGKSSKGFEEVSLTLINRGEHDALRKYLISQLSTYKKSSTMQRVMVASWLVEIFMTKLNSLDDNLATKAELAEGTTTGDIKDQLSSVRAEFQEFVTKYKSDLDQKTVYDIIGSHGREEELLFFATATNDHNYVLFYWVQREKWSEALNVLQRQSDPDVFYKYSSVLMAHTATGLVDILMRQTNLDPEKLIPALLNYNKTANVSLNQNQAVRYLNFIIMNHPNPSAGVHNTLISIHASSSSTSEAGLLTYLQSQPSSPPPYDADFALRLCIQHERVQSCIHIYSAMGQYAQAVELALKHDDIQLASIIADRPEGNNKLRKKLWLLVAEKKIRQPGTGIKEAIEFLRRCELLRIEDLIPFFPDFVVIDDFKDEICAALEDYSRHIDALRQEMDTSAQTARQIRAEIAALDTRYAIVEPGEKCWLCSLPLLSRQFFVFPCQHAFHSDCLGREVLDGAGGKKKYIRDLRAQLSTDLPTARREEIVRELDSIVAEAW
>XP_016623789_Cladophialophora_bantiana
MALDLDEGYVAPGLASGVETTLPIFNVERVQLQFNIASDFVAGQVANNVLILALATGRILRIDLESPSDIDDVDLPKKTSEVGLIRRMFLDPSASHLIITTTLGENFYLHSQSKQPKALSRLKGISIESIAWNPSQPTASTREILVGAVDGNVYEIYIEPASEFYRREERYCTHVWKIPDGAVTGLWAETIDGKADIRRVIVASHSRLCHWIGKTGGRGKEGSASIYAELFSKEAPVTHDTTGASATTPSSFSVSPESQDAGPDACRSFAWLYSQGVLTGKLLTSPPSSSLGSKIFSEARLHPRSVFPETISARGGRKLIQDPIVSAILSQWHVLALAEGRIVAVNRLDGGVVYDQAVLEPGQSALGLVADQKKNTYWLFTSQEIFEVVVNDEERDIWKIMLKQQDYDAALRYAKGAAQKDSVATASGDYLSSKGQYLEAASVWGKSSKAFEEVCLSLIDNGQEEALRRYLLAKLASYKKSSVMQRVMIATWLVQIFMAKLNSLDDMIATKAELLEHTDAGAAKRDLEQARNEFQEFVTKYKSDLDAKTVYEVISSHDREEELLFFANAITDYDYVLSYWVQREKWNEALSVLNKQSNPETFYRYSNVLMTHVATGLVEILMRRSNLDPQKLVPALLSYNENANVPLNQNQAVRYLNFVVTNNFEVPASVHNALISIMASHSSPSETMLLGYLETQPSPPFYDADFALRLCIQHNRVQSCVHIYSTMGQYQQAVELALQHDDIDLAAIVADRLEGNDKVRKRLWLLIAEKKIKEAASIKEAIGFLKRCELLKIEDLIPFFPDFVVIDDFKEEICEALEEYSRHIDSLKQEMDLSHHTAEQIKAEIAALDHRYAIVEAGERCWICTLPVLSRQFFVFPCQHAFHSDCLGKRVLESSGSSKRKRIKDLQTEVNQGLSVGVQRQKLVAELDGLVAEQCVLCGDLGIKQIDEPFIHEGDDVEAWAI
>XP_008727737_Cladophialophora_carrionii
MALDLDAGYVAPGPGSGNGVETTLPIFNVERVQLQFNIASDFVAGQVANNVLILALATGRILRIDLESPADIDDVDLPKKTSEVGLIRRLFLDPSASHLIISTTLGENFYLHSQSKQPKALSRLKGVSIESIAWNPSQPTASTREILVGGTDGNVYEIYIEPASEFYRREERYCTQVWKIPDGAVTGLWAETIDGKADVRRVIVASHTRLCHWIGKTSGRGKEGSASIYADLFSKEAPVVHDTTGATANAPSSLSVSPESQDAGGESSRGFAWLYSQGVLTGKLSTSPASSALGSKIFSESKLHPRSVFPETISARGGRKLIQDPIVSAVLSQWHVLALAEGRIVAVNRLDGSVVYDQTVLEPGQSALGLVADQKKNTYWLFTTQEIFEVVANDEERDIWKIMLQQQDYDAALRYAKGAAQKDSVATASGDFLSSKGQYLEAAGVWGKSSKAFEEVCLSLIDNGQEDALRKYLTAKLGSYKKSSVMQRVMIATWLVQIFMAKLNSLDDMVATKAELLEDTDAGGAKRDLEKTRGEFQDFVTRHKSDLDAQTVYEVISSHDREDELLFFANTITDYDYVLSYWVQREKWNEALSVLNKQSNPETFYRYSNVLMAHVATGLVEILVRRSNIDPQKLIPALLSYNENADVPLTQNQAVRYLNFVVTNNFEVPASVHNALISIMASHPSASENMLLGYLESQPSPPFYDADFALRLCIQHNRVQSCVHIYSAMGQFQQAVELALQHDDIDLAAIVADRLEDNDKLRKRLWLLIAEKKIKEASSIKEAISFLKRCELLKIEDLIPFFPDFVVIDDFREEICEALEEYSRHIDNLKQEMDISQHTAEQIKAEIAALDRRYAIVEAGERCWICTLPVLSRQFFVFPCQHAFHSDCLGKRVLESSGTSKRKRIKDLQTEVNQGLSIGVQRQKLVAELDGLVAEQCVLCGDLGIKQIDEPFIHEGDDVDAWAI
>XP_016247406_Cladophialophora_immunda
MALDLDDGYVAPGLASGGVETSLPIFNVERVQLQFNIASDFVAGQVANNVLILALATGRILRIDLESPSDIDDVDLPKKTSEVGLIRRMFLDPSASHLIITTTLGENFYLHSQSKQPKALSRLKGVSIESVAWNPSQPTASTREILVGAVDGNVYEIYIEPASEFYRREERYCTHVWKIPDGAVTGLWAETIDGKTDIRRVIVASHSRLCHWIGKTGGRGKEGSASIYAELFSKEAPVAHDTTGASATAPSCFSVSPEAQDASPDSSRSFAWLYSQGVLTGQLLTSPASSSLGSKIFSEAKLHPRSVFPETISARGGRKLIQDPIVSAILSQWHVLALAEGRIVAVNRLDGSVVYDQAVLEPGQSALDLVADQKKNTYWLFTNQEIFEVVANDEERDIWKIMLKQQHYDAALRYAKGAAQKDSVATASGDYLSSKGQYLEAASVWGKSSKAFEEVCLSLIDNGQEEALRRYLLAKLGSYKKSSTMQRVMIATWLVQIFMAKLNSLDDMVATKAELLEHTDAGGAQRDLEKARNEFQEFVTKYKADLDAKTVYEVISSHDREQELLFFANTITDYDYVLSYWVQREKWNEALSVLNKQSNPETFYRYSNVLMTHVAVGLVEILVRRSNLDPQKLVPALLSYNENANVPLNQNQAVRYLNFVVTNNFEVPASVHNALISIMASHPSPSETMLLGYLESQPSPPFYDADFALRLCIQHNRVQSCVHIYSTMGQYQQAVELALQHDDIDLAAIVADRLEGNDKVRKRLWLLIAEKKIKEAASIKEAIGFLKRCELLKIEDLIPFFPDFVVIDDFKEEICEALEDYSRHIDSLKQEMDLSQHTAEQIKAEIAALDHRYAIVEAGERCWICTLPVLSRQFFVFPCQHAFHSDCLGKRVLESSGSSKRKRIKDLQTEVNQGLSVGVQRQKLVAELDGLVAEQCVLCGDLGIKQIDEPFIHEGDDVEAWAI
>XP_007743476_Cladophialophora_psammophila
MALDLDEGYVAPGLASGVETTLPIFNVERVQLQFNIASDFVAGQVANNVLILALATGRILRIDLESPSDIDDVDLPKKTSEVGLIRRMFLDPSASHLIITTTLGENFYLHSQSKQPKALSRLKGISIESIAWNPSQPTASTREILVGAVDGNVYEIYIEPASEFYRREERYCTHVWKIPDGAVTGLWAETIDGKADIRRVIVASHSRLCHWIGKTGGRGKEGSASIYAELFSKEAPVTHDTTGASAIAPSSFSVSPESQDAGPDSYRSFAWLYSQGVLTGKLLTSPTSSSLGSKIFSEARLHPRSVFPETISARGGRKLIQDPIVSAILSQWHVLALAEGRIVAVNRLDGSVVYDQAVLEPGQSALGLVVDQKKNTYWLFTSQEIFEVVANDEERDIWKIMLKQQDYDAALRYAKGAAQKDSVATASGDYLSSKGQYLEAASVWGKSSKAFEEVCLSLIDNGQEEALRRYLLAKLASYKKSSVMQRVMIATWLVQIFMAKLNSLDDMIATKAELLEHTDAGGAKRDLEQTRNEFQEFVTKYKSDLDAKTVYEVISSHDREEELLFFANAIADYDYVLSYWVQREKWNEALSVLNKQSNPETFYRYSNVLMTHVAIGLVEILMRRSNLDPQKLVPALLSYNENANVPLNQNQSVRYLNFVVTNNFEVPASVHNALISIMASHPSPSETMLLGYLESQPSPPFYDADFALRLCIQHNRVQSCVHIYSTMGQYQQAVELALQHDDIDLAAIVADRLEGNDKVRKRLWLLIAEKKIKEAASIKEAIGFLKRCELLKIEDLIPFFPDFVVIDDFKEEICEALEEYSRHIDNLKQEMDLSQHTAEQIKAEIAALDHRYAIVEAGERCWICTLPVLSRQFFVFPCQHAFHSDCLGKRVLESSGSSKRKRIKDLQAEVNQGLSVGVQRQKLVAELDGLVAEQCVLCGDLGIKQVDEPFIHEGDDVEAWAI
>XP_018694431_Fonsecaea_erecta
MALDLDDGYVAPGLGSGGVETSLPIFNVERVQLQFNIASEFVAGQVANNVLILALATGRILRIDLESPSDIDDVDLPKKTSEVGLIRRMFLDPSASHLIITTTLGENFYLHSQSKQPKALSRLKGISIEAIAWNPSQPTASTREILVGGTDGNVYEIYIEPASEFYRREERYCTHVWKIPDGAVTGLWAETIDAKADVRRVIVASHSRLCHWIGKTGGRGKEGSASIYADLFSKEAPVTHDTTGSSASAPSSFSVSPESPDAGQDSDRSFAWLYSQGVFTGKLLTSPASSSLGSKIFGEAKLHPRSVFPETISARGGRKLIQDPIVSAILSQWHVLALAEGRIVAVNRLDGSVVYDQAVLEPGQSALGLVADQKKNTYWLFTSQEIFEVVANDEERDIWKIMLKQQDYDAALRYAKGAAQKDSVATASGDFLSSKGQYLEAASVWGKSSKAFEEVCLSLIDNGQEEALKRYLLAKLGSYKKSSIMQRVMIATWLVQIFMAKLNSLDDMVATKAELLEHTDAGGAKRDLEKARTEFQEFVTKYKSDLDAKTVYEVISSHDREEELLFFANTITDYDYVLSYWVQREKWNEALSVLNKQSNPETFYRYSNVLMTHVAVGLVEILVRRSNLDPQKLVPALLSYNENANVPLNQNQAVRYLNYVVTNNFEVPASVHNALISIMASHPSPSETMLLGYLESQPTPPFYDADFALRLCIQHNRVQSCVHIYSTMGQYQQAVELALQHDDIDLAAIVADRLEGNDKVRKRLWLLIAEKKIKEAATIKEAISFLKRCELLKIEDLIPFFPDFVVIDDFKEEICEALEEYSRHIDNLKQEMDLSQHTAEQIKAEIAALDHRYAIVEAGERCWICTLPVLSRQFFVFPCQHAFHSDCLGKRVLESSGSSKRKRIKDLQTEVNQGLSVGVQRQKLVAELDGLVAEQCVLCGDLGIKQIDEPFIHEGDDVEAWAI
>XP_022507628_Fonsecaea_monophora
MALDLDDGYVAPGLGSGGGIETSLPIFNVERVQLQFNIASDFVAGQVANNVLILALATGRILRIDLESPSDIDDVDLPKKTSEVGLIRRMFLDPSASHLIITTTLGENFYLHSQSKQPKALSRLKGVSIESIAWNPSQPTASTREILVGAVDGNVYEIYIEPASEFYRREERYCTHVWKIPDGAVTGLWAETIDTKADLRRVIVASHSRLCHWIGKTGGRGKEGSASIYAELFSKEAPVTHDTTGATATAPSSFSVSPESQDTGPDSYRSFAWLYSQGVLTGKLLTSPTSSTLGSKIFGEAKLHPRSVFPETISARGGRKLIQDPIVSAILSQWHVLALAEGRIVAVNRLDGSIVYDQAVLEPGQSALGLVADQKKNTYWLFTNQEIFEVVAHDEERDIWKIMLKQQDYDSALRYAKGAAQKDSVATASGDYLSSKGQYLEAASVWGKSSKAFEEVCLSLIDNGQEEALRRYLLAKLGSYKKSSIMQRVMIATWLVQIFMAKLNSLDDMVATKAELLEHTDAGGAQRDLDKARSEFQEFVTKYKSDLDAKTVYEVISSHDREEELLFFANTITDYDYVLSYWVQREKWNEALSVLNKQSSPETFYRYSNVLMTHVAVGLVEILMRRSNLDPQKLIPALLSYNENADVPLNQNQAVRYLNFVVTNNFEVPASVHNALISIMASHPSPSETMLLGYLESQPSPPFYDADFALRLCIQHNRVQSCVHIYSTMGQYQQAVELALQHDDIDLAAIVADRLEGNDKMRKRLWLLIAEKKIKEAASIKEAINFLKRCELLKIEDLIPFFPDFVVIDDFKEEICEALEEYSRHIDSLKQEMDLSQHTAEQIKAEIAALDHRYAIVEAGERCWICTLPVLSRQFFVFPCQHAFHSDCLGKRVLESSGSSKRKRIKDLQTEVNQGLSVGVQRQKLVAELDGLVAEQCVLCGDLGIKQVDEPFIHEDDDVEAWAI
>XP_016632297_Fonsecaea_multimorphosa
MALDLDDGYVAPGLSSGGGGGIETSLPIFNVERVQLQFNIASDFVAGQVANNVLILALATGRILRIDLESPSDIDDVDLPKKTSEVGLIRRMFLDPSASHLIITTTLGENFYLHSQSKQPKALSRLKGISIESIAWNPSQPTASTREILVGGTDGNVYEIYIEPASEFYRREERYCTHVWKIPDGAVTGLWAETIDGKADIRRVIVASHSRLCHWIGKTGGRGKEGSASIYADLFSKEAPITHDTTGASATAPSCFSVSPEFQDAGPDSYRSFAWLYSQGVLTGKLLTSPTSSSLGSKIFGEAKLHPRSVFPETISARGGRKLIQDPIVSAILSQWHVLALAEGRIVAVNRLDGSVVYDQAVLEPGQSALGLVADQKKNTYWLFTSQEIFEVVANDEERDIWKIMLKQQDYDAALRYAKGAAQKDSVATASGDYLSSKGQFLEAASVWGKSSKAFEEVCLSLIDNGQEEALRRYLLAKLGSYKKSSIMQRVMIATWLVQIFMAKLNSLDDMVATKAELLEHTDAGGAKRDLEKARTEFQEFVAKYKSDLDAKTVYEIISSHDREEELLFFANTITDYDYVLSYWVQREKWNEALSVLNKQSNPETFYRYSNVLMAHVAVGLVEILMRRSNLDPQKLVPALLSYNENANVPLNQNQAVRYLNFVVTNNFEVPASVHNALISIMAAHPSPSETMLLGYLESQPSPPFYDADFALRLCIQHNRVQSCVHIYSTMGQYQQAVELALQHDDIDLAAIVADRLEGNDKVRKRLWLLIAEKKIKEAATIKEAINFLKRCELLKIEDLIPFFPDFVVIDDFKEEICEALEEYSRHIDSLKQEMDLSQHTAEQIKAEIAALDHRYAIVEAGERCWICTLPVLSRQFFVFPCQHAFHSDCLGKRVLESSGSSKRKRIKDLQTEVNQGLSVGVQRQKLVAELDGLVAEQCVLCGDLGIKQIDEPFVHEGDDVEAWTI
>XP_022500623_Fonsecaea_nubica
MALDLDDGYVAPGLGSGGGIETSLPIFNVERVQLQFNIASDFVAGQVANNVLILALATGRILRIDLESPSDIDDVDLPKKTSEVGLIRRMFLDPSASHLIITTTLGENFYLHSQSKQPKALSRLKGVSIESIAWNPSQPTASTREILVGAVDGNVYETYIEPASEFYRREERYCTHVWKIPDGAVTGLWAETIDTKADVRRVIVASHSRLCHWIGKTGGRGKEGSASIYAELFSKEAPVTHDTTGATATAPSSFSVSPESQDTTPDSYRSFAWLYSQGVLTGKLLTSPISSSLGSKIFGDAKLHPRSVFPETISARGGRKLIQDPIVSAILSQWHVLALAEGRIVAVNRLDGSIVYDQAVLEPGQSALGLVADQKKNTYWLFTNQEIFEVVAHDEERDVWKIMLKQQDYDSALRYAKGAAQKDSVATASGDYLSSKGQYLEAASVWGKSSKAFEEVCLSLIDNGQEEALRRYLLAKLGSYKKSSIMQRVMIATWLVQIFMAKLNSLDDMVATKAELLEHTDAGGAQRDLDKARSEFQEFVTKYKSDLDAKTVYEVISSHDREEELLFFANTITDYDYVLSYWVQREKWNEALSVLNKQSNPETFYRYSNVLMTHVAVGLVEILMRRSNLDPQKLIPALLSYNENADVPLNQNQAVRYLNFVVTNNFEVPASVHNALISIMASHPSPSETMLLGYLESQPSPPFYDADFALRLCIQHNRVQSCVHIYSTMGQYQQAVELALQHDDIDLAAIVADRLEGNDKVRKRLWLLIAEKKIKEAASIKEAINFLKRCELLKIEDLIPFFPDFVVIDDFKEEICEALEEYSRHIDSLKQEMDLSQHTAEQIKAEIAALDHRYAIVEAGERCWICTLPVLSRQFFVFPCQHAFHSDCLGKRVLESSGSSKRKRIKDLQTEVNQGLSVGVQRQKLVAELDGLVAEQCVLCGDLGIKQVDEPFIHEDDDVEAWAI
>XP_013279698_Fonsecaea_pedrosoi
MALDLDDGYVAPGLGSGGGIETSLPIFNVERVQLQFNIASDFVAGQVANNVLILALATGRILRIDLESPSDIDDVDLPKKTSEVGLIRRMFLDPSASHLIITTTLGENFYLHSQSKQPKALSRLKGVSIESIAWNPSQPTASTREILVGAVDGNVYEIYIEPASEFYRREERYCTHVWKIPDGAVTGLWAETIDTKADLRRVIVASHSRLCHWIGKTGGRGKEGSASIYAELFSKEAPVTHDTTGATATAPSSFSVSPESQDTGPDSYRSFAWLYSQGVLTGKLLTSPTSSTLGSKIFGEAKLHPRSVFPETISARGGRKLIQDPIVSAILSQWHVLALAEGRIVAVNRLDGSIVYDQAVLEPGQSALGLVADQKKNTYWLFTNQEIFEVVAHDEERDIWKIMLKQQDYDSALRYAKGAAQKDSVATASGDYLSSKGQYLEAASVWGKSSKAFEEVCLSLIDNGQEEALRRYLLAKLGSYKKSSIMQRVMIATWLVQIFMAKLNSLDDMVATKAELLEHTDAGGAQRDLDKARSEFQEFVTKYKSDLDAKTVYEVISSHDREEELLFFANTITDYDYVLSYWVQREKWHEALSVLNKQSSPETFYRYSNVLMTHVAVGLVEILMRRSNLDPQKLIPALLSYNENADVPLNQNQAVRYLNFVVTNNFEVPASVHNALISIMASHPSPSETMLLGYLESQPSPPFYDADFALRLCIQHNRVQSCVHIYSTMGQYQQAVELALQHDDIDLAAIVADRLEGNDKVRKRLWLLIAEKKIKEAASIKEAISFLKRCELLKIEDLIPFFPDFVVIDDFKEEICEALEEYSRHIDSLKQEMDLSQHTAEQIKAEIAALDHRYAIVEAGERCWICTLPVLSRQFFVFPCQHAFHSDCLGKRVLESSGSSKRKRIKDLQTEVNQGLSVGVQRQKLVAELDGLVAEQCVLCGDLGIKQVDEPFIHEDDDVEAWAI
>XP_007755425_Cladophialophora_yegresii
MALDLDAGYVAPGLGSGNGVETTLPIFNVERVQLQFNIASDFVAGQVANNVLILALATGRILRIDLESPSDIDDVDLPKKTSEVGLIRRLFLDPSAFHLIISTTLGENFYLHSQSKQPKALSRLKGVSIESIAWNPSQPTASTREILVGGTDGNVYEIYIEPASEFYRREERYCTQVWKIPDGAVTGLWAETIDGKAEVRRVMVASHTRLCHWIGKTSGRGKEGSASIYADLFSKEAPTVHDTTGATANAPSSFSVSPESQDAGGESSRGFAWLYSQGVLTGKLSTSPASSALGNKIFGESKLHPRSVFPETISARGGRKLIQDPIVSAVLSQWHVLALAEGRIVAVNRLDGSVVYDQTVLEPGQTALGLVADQKKNTYWLFTNQEIFEVVANEEERDIWKIMLKQQDYDAALRYAKGAAQKDSVATASGDFLSSKGQYLEAAGVWGKSSKAFEEVCLSLIDNGQEDALRKYLTAKLGSYKKSSIMQRVMIATWLVQIFMAKLNSLDDMVATKAELLEDTDAGGAKRDLEKTRGEFQDFVARHKSDLDAQTVYEVISSHDREDELLFFANTITDYDYVLSYWVQREKWNEALSVLNKQSNPETFYRYSNVLMAHVATGLVEILMRRSNIDPQKLIPALLSYNENADVPLTQNQAVRYLNFVVTNNFEVPASVHNALISIMASHPSASENMLLGYLESQPSPPFYDADFALRLCIQHNRVQSCVHIYSAMGQYQQAVELALQHDDIDLAAIVADRLEDNDKLRKRLWLLIAEKKIKEASSIKEAISFLKRCELLKIEDLIPFFPDFVVIDDFREEICEALEEYSRHIDNLKQEMDISQHTAEQIKAEIAALDRRYAIVEAGERCWICTLPVLSRQFFVFPCQHAFHSDCLGKRVLESSGSSKRKHIKDLQTEVNQGLSMGVQRQKLVAELDGLVAEQCVLCGDLGIKQIDEPFIHEGDDVDAWAI
>XP_016232690_Exophiala_spinifera
MALDLDEGYVAQGLARGGVETSLPIFNVERVQLQFNIASDFVAGQVANNVLILALATGRILRIDLESPSDIDDVDLPKKTSEVGLIRRMFLDPSASHLIISTTLGENFYLHSQSKQPKSLSRLKGVLIESVAWNPSQPTASTREILVGATDGNIYEIYIEPASEFYRREERYSANVWKIPEGAVTGLWAESIQGKSDTRRVIVASRSKLYHWIGKTAGRGKEGSTSLYTDLFSKEEPVIHATNGASSTAPSSLSVSPESPEAGSEEERSFGWLYSQGVLTGELLTTPATADLGNRIFQDAKLHPRSIFPETMSARGGRKLIQDPIVSAILSQWHVLALVEGRIVAVNRLDGSVVYDQAVLEPGQSALGLVSDQKKNTFWLFTSQEIFEIVANDEERDIWKIMLQNQDYDAALRYARGATQKDSVATASGDYLSSKGQYMEAASVWGRSSKAFEEVCLSLIDNAQDDALRKYLMTKLGAYKKSSVMQRVMVATWLIQIFMAKLNSLDDMVATKAELLENTDAGGAKRDLEQTRSEFQEFVTKYKADLDAKTVYEVVSSHDREDELLFFANTITDYDYVLSYWVQREKWNEALSVLNKQTNPETFYRYSNVLMIHVPTGLVEILVRRSNLDAQKLIPALLAYNETANVPLAQNQAVRYLNFVVSNNFEVPASVHNALISIMASHPSPSESALLGYLESQPSPPLYDADFALRLCIQHDRVQSCVHIYSTMGQYQQAVQLALQHDDIDLAAIVADRLEGNDKLRKKLWLLIAEKKIKEAESIKEAINFLKRCELLRIEDLIPLFPDFVVIDDFKEEICEALEEYSRHIDSLKHEMDLSQHTAEQIKAEIAALDHRYAIVESGERCWICTLPVLSRQFFVFPCQHAFHSDCLGKRVLESSGSSKRKRIKDLQTEVNQGLSVGVQRQKLVQELDGLVAEQCVLCGDLGIKQIDEPFIHEGDDVEAWTI
>XP_016267682_Exophiala_oligosperma
MALDLDEGYVAQGLAQGGVDTSLPIFNVERVQLQFNIASDFVAGQVANNVLILALATGRILRIDLESPSDIDDVDLPKKTSEVGLIRRMFLDPSASHLIISTTLGENFYLHSQSKQPKSLSRLKGVSIESIAWNSSQPTASTREILVGATDGNIYEIYIEPASEFYRREERYAANVWKIPEGAVTGLWAETIQGKSDTRRVVVASHSKLYHWIGKTAGRGKEGSASIYAELLSKEEPIIHATTGASSTAPASLSVSPESSEAGLDEPRSFAWLYSQGVLTGELLSTPATAELGSRIFKESKLHPRSVFPETVSARGGRKLIQDPIVSAILSQWHVLALVEGRIVAVNRLDGSVVYDQAVLEPGQSALGLVSDQKKNTFWLFTNQEIFEIVANDEERDIWKIMLQNQDYDAALRYARGAAQKDSVATASGDYLSSKGQYMDAASVWGRSSKAFEEVCLSLIDNGQDDALRKYLMAKLGAYKKSSVMQRVMIATWLIQIFMAKLNSLDDMVATKAELLENTDAGGAKRDLEQTRSEFQEFVTKHKTDLDAKTVYEVISSHDREDELLFFANTITDYDYVLSYWVQREKWTEALSVLNKQSNPETFYRYSNVLMIHVPTGLVEILVRRSNLDAQKMVPALLAYNETANVPLAQNQAVRYLNFVVSNNFEVPASVHNALISIMASHPSPSESALLGYLESQPSPPLYDADFALRLCIQHDRVQSCVHIYSTMGQYQQAVQLALQHDDIDLAAIVADRLEGNDKMRKKLWLLIAEKKIREAESIKEAINFLKRCELLRIEDLIPLFPDFVVIDDFKEEICEALEEYSRHIDSLKQEMDISQHTAEQIKAEIAALDHRYAIVESGERCWICTLPVLSRQFFVFPCQHAFHSDCLGKRVLESSGSSKRKRIKDLQTEVNQGLSVGVQRQKLVQELDGLVAEQCVLCGDLGIKQIDEPFIHKGDDVEAWAI
>XP_013317432_Exophiala_xenobiotica
MALDLEEGYVAKGMAQGGVENALPIFNVERVQLQFNIASDFVAGQVANNVLILALATGRILRIDLESPSDIDDVDLPKKTSEVGLIRRMFLDPSASHLIISTTLGENFYLHSQSKQPKALSRLKGVSIESIAWNPSQPTASTREILVGATDGNIHEIYIEPASEFYRREERYSAHVWKIPEGAVTGLWAETVQGKSDTRRVMVASHSRLYHWIGKTGGRGREGSASIYADLFSKETPSTHETTGASSTAPSSLSVSPELPDAAAEEDRSFAWLYSQGVLTGKLLTSPATSDLGGRIFREAKLHPRSIFPETMSARGGRKLIQDPIASVILSQWHVLALAEGRIVAVNRLDGSVVYDQTVLEAGQSALGLVADQKKNTYWLFTSQEIFEVVAHDEERDIWKIMLQNQDYDAALRYAKGTAQKDSVATASGDYLSSKGQYMEAASVWGRSSKAFEEVCLSLIDNGQEDALRKYLMAKLGTYKKSSIMQRVMIATWLIQIFMAKLNSLDDMVATKAELLENTDAGGAKRDLEQTRSEYQDFVTKYKSDLDAKTVYEVIASHDREEEFLFFANTITDYDYVLSYWVQREKWNEALSVLNKQSNPETFYRYSNVLMTHVPTGLVEILMRRSNIDAQKMIPALLAYNETANVPLAQNQAVRYLNFVVTNNFELPASVHNALISIMASHSSSSESALLSYLESQPSPPLYDADFALRLCIQHGRVQSCVHIYSAMGQYQQAVELALEHDDIDLAAIVADRLEGNDKLRKKLWLLIAEKKIKEAESIKEAINFLKRCELLKIEDLIPLFPDFVVIDDFKEEICEALEEYSRHIDSLKQEMDLSQHTAEQIKAEIAALDHRYAIVESGERCWICTLPVLSRQFFVFPCQHAFHSDCLGKRVLESSGTSKRKRIKDLQTEVNQGLSVGVQRQKLVQELDGLVAEQCVLCGDLGIKQIDEPFIHPGDDVEAWAI
>XP_007726591_Capronia_coronata
MALDLDEGYVSRGLAQGDVETTLPIFNVERVQLQFNIASDFVAGQVANNVLILALATGRILRIDLESPSDIDDVDLPKKTSEVGLIRRMFLDPSASHLIISTTLGENFYLHSQSKQPKALSRLKGIIIESIAWNPSQPTASTREILVGAIDGNVYEIYIEPSSEFYRREERYSAHVWKTPDGAVTGLWAETMEGKPDTRRVMVASHSRLCHWIGKIGGRGKEGSASIYADLFSREAPVVHQTTGASSTAPSSLSVSPEPQDPGGDPDRSFAWLYSQGVLTGKLLTSPATSALGSKILSEAKLHPRSIFPETMSARGGRKLIQDPIVSAILSQWHVLALAEGRVVAVNRLDGSVVYDQTVLEAGQSALGLVADIKKNTYWLFTNQEIFEVVANDEERDIWKIMLKNQDYDAALRYAKGAAQKDSVATASGDYLASKGQYLEAANVWGKSSKAFEEVCLSLIDNGQDDALRKYLMAKLASYKKSSIMQRVMIATWLIQIFMAKLNSLDDMVATKAELSEDTDAGGAKRDLEQTRAEYQDFVTKHKSDLDAQTVYEVIASHDREEELLFFANSITDYDYVLSYWVQREKWNEALSVLNKQTNPETFYRYSNVLMTHVATGLVDILMRRSNIDPQRMIPALLSYNENANVPLTQNQAVRYLNFVVSNNFDVPASVHNALISIMASHGSPSETALLTYLESQPTPPLYDADFALRLCIQNNRVQSCVHIYSAMGQYQQAVELALEHDDIDLAAIVADRIEDNDKVRKRLWLLIAEKKIKEAASIKEAINFLKRCELLKIEDLIPFFPDFVVIDDFKEEICEALEEYSRHIDSLKQEMDLSQHTAEQIKAEIAALDHRYAIVEAGERCWICTLPVLSRQFFVFPCQHAFHSDCLGKRVLETSGISKRKRIKDLQAEVNQGLSMGVQRQKLVQELDGLVADQCVLCGESGIKQIDEPFIHKDDDVDAWAI
>XP_007736438_Capronia_epimyces
MALDLDAGYVAPGLGLAHGGVETTLPIFNVERVQLQFNIASDFVAAQVANNVLILALATGRILRIDLESPSDIDDVDLPKKTSEVGLIRRMFLDPSASHLIISTTLGENFYLHSQSKQPKALSRLKGILIEAIAWNPSQPTASTREILVGATDGSVYEIYIEPSSEFYRREERYSAHVWKTSDGAVSGLWAETIEGRPDLRRVLVASHSHLYHWLGKTGGRGKEGSASIYADLFAKEAPVIHETTGASSTAPSSLSVSPEPPNPGADPDRSFAWLYSQGVLTGKLLTSPAISSLGTQIFSDAKLHPRAIFPETVSARGGRKLIQDPIVSTILSQWHVLALAEGRVVAVNRVDGSVVYDQAVLEPGQSALGLVADIKKNTYWLFTNQEIFEVVANDEERDIWKIMLKNQDYDAALRYAKDAAQKDSVATASGDFLASKGQYLDAANVWGKSSKAFEEVCLSLVDHGQDDALRKYLIAKLGSYKKSSIMQRVMIATWLVQIFMAKLNSLDDTVATKAELSEDTDAGGAKRDLEQTRAEYQDFVTKHKLDLDAQTVYEVISSHDREEELLFFANSIPDYDYVLSYWVQREKWTEALSVLNKQTNPDTFYRYSNVLMTHVATGLVEILMRRSNIDPQRMIPALLSYNENANVPLHQNQAVRYLNFVVSNNFDVPASVHNALISIMASHPSPSETTLLTYLESQPTPPLYDADFALRLCIQNNRVQSCVHIYSAMGQYQQAVELALQHDDIDLAAIVADRIEDNDKVRKRLWLLIAEKKIKEAASIKEAIGFLKRCELLKIEDLIPFFPDFVVIDDFKEEICEALEEYSRHIDSLKQEMDLSQHTAEQIKAEIAALDHRYAIVEAGERCWICTLPVLSRQFFVFPCQHAFHSDCLGKRVLETSGASRRKRIKDLQTEVNQGLSVGVQRQKLVQELDGLVADQCVLCGESGIKQIDEPFIHADDDVDAWAI
>XP_009157230_Exophiala_dermatitidis
MALNLDGGYVAPGIAQGSVENTLPIFNVERVQLQFNIASDFVAGQVANNVLILALATGRILRIDLESPSDIDDVDLPKKTSEVGLIRRMFLDPSASHLIISTTLGENFYLHSQSKQPKALSRLKGILIESIAWNPSQPTASTRELLVGAADGNIYEIYIEPSSEFYRREERYSAHVWKISDGAVTGLYAEALEGRPELRRVMVASRSRLYHWLGKTGGRGKEGSASIYADLFSKEVPAIHETTGANSAAPSSLSVSPEPQDPGADPDRSFAWLYSQGVLTGKLSTSPLTPNLGSKIFSEAKLHPRSIFPETTSARGGRKLIQDPIVSAILSQWHVLAFAEGRVVAVNRLDGSVVYDQAVLEPGQSALGLVADIKKNTYWLFTNQEIYEVVATDEERDIWKIMLKNQDYDAALRYAKSAAQRDSVATASGDYLAGKGQYLEAASVWGKSSKAFEEVCLALIDNGQDDALRKYLMAKLGSYKKSSVMQRVMIATWLVQMFMAKLNALDDMVATKAELSEDTDAGGAKRDLEQTRAEYQDFVTKHKSDLDAQTVYEVISSHDREEELLFFAHSIADYDYILSYWVQREKWNEALAVLNKQSNPETFYRYSNVLMTHVATGLVEILMRRSNIDPTKMIPALLSYNENNASVPLNQNQAVRYLNFVVSNNFDVPASVHNALISIMASHPSPSESSLLTYLESQPTPPLYDADFALRLCIQNKRVQSCVHIYSAMGQYQQAVELALEHDDIDLAAIVADRIEDNDKVRKRLWLLIAEKKIKEASPSIKEAIAFLKRCELLKIEDLIPFFPDFVVIDDFKEEICEALEEYSRHIDTLKQEMDLSQHTAEQIKAEISALDRRYAIVEAGERCWICTMPVLSRQFFVFPCQHAFHSDCLGKRVLETSAAGKRKRIKDLQAQVSQGLSVGAQRMKLVQELDGLVADQCVLCGEPAIKLIDEPFVHDDDDVNAWAI
>XP_013263777_Exophiala_aquamarina
MALDLDEGYVAPGLAHRGVETSLPIFNVERVQLQFNIASDFVAAQVANNVLILALATGRILRIDLESPSDIDDVDLPKKTSEVGLIRRMFLDPSASHLIISTTLGENFYLHSQSKTPRALSRLKGVSIESVAWNPSQPTASTREILVGAIDGNIYETYIEPASEFYRREERYSAQVWKLPDGSVTGLWAETVDGRAGLRRVIIASHSRLCHWIGKTGGRGREGSASIYADLFSKEAPVTHTASGAAATAPSSFSVSPETADSSSSSDRSFAWLYSQGVLTGKLLTSPTTSNLGSKIFSEATLHPRSIFPETISARGGRKLIQDPVASVILSQWHVLALAEGRIIAVNRLDGSVVYDQAVLESGQSALGLVADQKKNTFWLFTNQEIFEVVANNEDRDVWKAMLKNQDYDAALKYAKDAAQKDSVATASGDYLSSKGQYLEAASIWGKSSKAFEEVCLSLIDNAQEDALRTYLMTKLGSYRKSSYMQRVMIATWLVQMFIAKLNALDDMVATKAELIENTDAGGAQRDLEKTQKGFQEFITKHKADLDAKTTYEVISSHDREEELLFFANSITDYDFVLSYWVQREQWNEALSVLNKQSNPETFYRYSNVLMSHVATGLVEILMRRSNIDAQKMIPALLTYNETASVPLPQNQAVRYLNYVVTNDFSVPASVHNTLISIMASHPSGSETALLGYLESQPSPPLYDADFALRLCIQHNRVQSCVHIYSTMGQYQQAVELALQHDDIDLAAIVADRLEGNDQVRKRLWLLIAEKKIKEASSIKEAINFLKQCELLKIEDLIPFFPDFVVIDDFKEEICEALEEYSRHIDNLKQEMDISQHTAEQIKAEIAALDHRYAIVESGERCWICTLPVLSRQFFVFPCQHAFHSDCLGKRVLENSGSAKRKRIKDLQTEVNQGLSIGPQRQKLVAELDGVVAEQCVLCGDLGIKQVDEPFIHAGDDVEAWAI
>XP_016222728_Exophiala_mesophila
MALDLDEGYVAPGLAQGRGEASLPIFNVERVQLQFNIASDFVAGQVANNVLILALATGRILRIDLESPSDIDDVDLPKKTSEIGLIRRMFLDPSASHLIVSTTLGENFYLHSQSKQPKALSRLKGVSIESIAWNPSQPTASTREILIGGADGNIYEIYIEPASEFYRREERYATQVWKIPDGAVTGLWAETIDARPDVRRVIVASHSRLCHFIGKTGGKGKEGSASIYADLFSKEAPVTHDTAGAVASAPSSFSVSPEPNDPASAPERSFGWLYSQGVLSGKLSTSPVGPSLGTKIFSDTKLHPRSVFPETVSARGGRKLIQDPIAAAILSQWHVLALAEGRIVAVNRLDGSLVYDQAVLEQGQTALGLVADQKKNTFWLFTSQEIFEIVANNEERDIWKIMLQNQDYDAALKYARDAAQKDSVATASGDYLSSKGQYLEAASVWGKSSKAFEEVCLSLIDHGQDDALRSYLLAKLGSYKKSSYMQRVMIATWLTQIFMAKLNSLDDMVATKAELVENTDAGGAKQELEATRREFEEFVSKHKSDLDAKTVYEVISSHDREEELLYFANTITDYDYVLSYWVQRERWTEALSVLNKQSNSETFYRYSNVLMTHVATGFVEILMRRNNLDAQRLIPALLSYNENANVPLSQNQAVRYLTYVVTNDFEVPASVHNTLISIMASHPSPLETMLLGYLETQPIPPLYDADFALRLCIQHDRVQSCVHIYGSMGQYQQAVELALEHDDIDLAAIVADRLEDNDQVRKRLWLLIAEKKIKEASSIKDAIGFLKRCELLKIEDLIPLFPDFVVIDDFKEEICEALEEYSRHIEGLKQEMDISQHTAEQIKAEIAALDNRYAIVESGERCWICTLPVLSRQFFVFPCQHAFHSDCLGKRVLENSGSSKRKRIKDLQGEVNQGLSMGPQRQKLVAELDGLVAEQCVLCGDLGIKQIDQPFIQAGDDAEAWAI
>XP_013277148_Rhinocladiella_mackenziei
MALDLDEGYVARGLAQGGVETTLPIFNVERVQLQFNIASDFVAGQVANNVLILALATGRILRIDLESPSDIDDVDLPKKTSEVGLIRRMFLDPSASHLIISTTLGENFYLHSQSKQPKALSRLKGISIESVAWNPSQPTASTREILIGAVDGNVYEIYIEPATEFYRREERYSAHVWKIPDGAVTGLWAETIDGKPDVRRVIVASRSRLCHWIGKSGGRGKEGSASIYADLFSKEAPITHDTTGASATAPSSFSVSPESPESGTDSDRSFAWLYSQGVFTGKLLTSPASSNLGSKIFREAKLHPRSVFPETISARGGRKLIQDPIASAILSQWHVLALAEGRIVAVNRLNGRVVYDQAVLEPGQSALGLVADQKKNTYWLFTSHEIFEVVANDEERDIWRIMLQNQDYDAALRYAKGVAQKDSVATASGDYLSSKGQYWEAASVWGKSSKAFEDVCLSLIDHGQEDALRKYLMAKLGSYKKSSIMQRVLIATWLIQIFMAKLNTLDDMVATKAELLENTDAGGAKQDLERTREEFQEFVTKHKSDLDAKTVYEVISSHDREEELLFFANTVTDYDYVLSYWVQREKWTEALSVLNKQSNPETFYRYSNVLMTHVATGLVELLMRRSNIDAQRMIPALLSYNENANVPLSQNQAVRYLNFVVTNNFEVPASVHNALISIMASHPSPSESPLLSYLESQPSPPLYDADFALRLCIQHDRVQSCVHIYSAMGQYQQAVELALQHDDIDLAAIVADRLEGKDKARKRLWLLIAEKKIQEAASIKEAISFLKRCELLKIEDLIPFFPDFVVIDDFKEEICEALEEYSRHIDSLKQEMDVSQHTAEQIKAEIAALDHRYAIVEPGERCWICTLPVLSRQFFVFPCQHAFHSDCLGKRVLESAGSSKRKRIKDLQTEVNQGLTVGVQRQKLVQELDGLVAEQCILCGDLGIKQIDEPFIHQEDDVGAWSV
>XP_018002477_Phialophora_attinorum
MALEIEQGYVAAGTSQGGGEAELPIFNVQQVRMQFNIASDFVAGQVANDVLILALATGRILRIDLESPQDIDDVDLPKKTSEVGLIRRMFLDPSASHLIITTTLGENFYLHTQSKQPKALSRLKGVSIETVAWNPSQPTASTREILVGASDGTVYEVYIEPATEFYRREERYCTQVWKASKGAVTGLWVDTIAGKSDLRRVMASTHAAVYHWVGRTGSKGKEGAAAIYADMLQKESPATQNATNVSQTAPSSLSISPETTNSVAGEDVARSFGWLSSQGVLTGKLSSSPSDSDLGKRILSSAKLHARSVFPETVSARGGRKLIQDPIQSMVLTQWHCLALAEGRIVAVNRLNGEVVYDQVVLDPGQSSLGLVSDQKKNSYWLFTAQEIYEIRAEDEDRDVWKVMLQNQDYDAALRYAKGAAQKDSVATASGDYLSDKGQYLEAASIWGKSSKAFEEVCLQLIDKNQDDALRKYLLTKLSTYKKSSYMQRVMIGCWLVQIFMAKLNNLDDTIATKGELAEDTSATGAESELKRTRNEFQEFVSKHESDLDAKTVYEIISSHDREEELLHFANTITDYDYVLSYWIQRGKWNEALSVLNKESNPETYYRYSNVLMMHVASGYIEILMRRNNIEPQKILPALLSYNENAGDTPLNQNQAVRYLNFVVNNMPDSPASVHNTLISIMASHPTTSEASLLNYLETQPQPPLYDADFALRLCIQHKRVQSCVHIYSAMNQYQQAVELALAHDDVDLAAIVADRLDGDEKMRKKLWLLIAEKKVKESPSIKEAIEFLKRCELLKIEDLIPFFPDFVVIDDFKEEICNALEEYSQHIENLKQEMDVSQQTAEQIKAEIAALDNRYAIVEPGERCWICTLPVLSRQFFVFPCQHAFHSDCLGKRVLESSGIAKKKRIKDLQADVSQGLSVGRQRLKMVQELDGLVADSCVLCGDLGIRQIDEPFIKPGDNVAEWAI
>NP_588498_Schizosaccharomyces_pombe
MSLAEDWIDPNSSEDSDIQEDAELEYTADNPEKEQRGVFSLEKVQLQFPVSIRCLAVENNILVMALTSDKLMIVDLERPEDIIDIELPKKVLALGLTYKIFLDPSGHYIFVTTTAGDNCLFTPSHQGRVLTKLKGHTVEAVQWNLNGGNILELLIASKSGVLLELVLTLDSANLKRIEKSINTLYSFPFMESPMGILKNIQDDSMTIVTNKRILRFEPKTSRGKDQLYFSPAFQGSMKEILSFSEEETAQCFSYSPFPKNLAEPYTLALKTSKRIIYLDIMNPVNPDIQDYEFNESPKLSVPTVEMNMILTSFHLAFLDLDTLYIVNRVNGKESYQQRVNLSPHEEILGLCCDHEKNTYWLYTTDSLHELVVNNETREASLVFLEKGDFEKALECANTAKVRNTVLVGYAEFLMEHEEYERAATLYAETLKSVEEVALKFIELNQKDVLRLYLWKKLRSYKSTMKIQKSLLVNWLLELMLAKLNSLDEKERLELFPENVMQQRQQVQREFSTLLNQYKDEINREAAYNLANNYGKEEQLLQIATVMKDQSYIMHYWVQRENYEKALETLNEGVSQETLIQHATALLTHRPNETVSIWERQTDLDVHALIPSLLSYNQRSHVPVEENAAIRYLRYVTGVLGCVDPSIHNTLFCIYACHSSSNESYLMNYIEQQGNHPLYDMDLGIRLCLQFNCRRSAVKILVLMKLYSQGVELALEADDCELAATIANIPEEDVVLKKTLWQTIAKYMFSKKSGIKETLRFLENSEVLQLPELIRLLPEDIKLDDLSDNVCDELDHCMKRIEQLDFEIGQASEVAHEIQTNAENMRNRYIVLEPNESCWHCNQPLFSEPFVLFPCQHAFHRSCMLEKTYKLASEKNILKECQLCGPSYAVRLINEPFSTDF
```
