## Supplementary material for "Coding Sequence Insertions in Fungal Genomes are Intrinsically Disordered and can Impart Functionally-Important Properties on the Host Protein": fasta protein sequences: XP_710080.1_blasthits_fa.txt

```
>XP_710080_Candida_albicans
MSDEKTTATYESHTKQDSMSSTSSQSIEQISSPTKSEPKKKSWFKMKNLFEKVEDRPTPPQVYNYRIYMTAIMASAAAIIIGYDGGFIGGTVALDSFKNEFGLDKSAHSSFIISNVISVFHAGCFFGALFSYPFSFYLGRRIPLIFAAFLITAGSGIMLAANSSVGLGPIYAGRVMAGVAVGFSTNLTVVYISEIAPPAIRGQLTSSYEIGWRVGDLVGFWINYGVDSHIPEGKRQWYIPFAIQLIPSGLFLLGSIFMKESPRWLMQVGRYDEAIKNLTWFRQLPEDDEYIVYEVNQVKESIEEQKQKIGLGIMDPFYEVFFNNKLVLRRLLITMTIYVVCNFLGIQSINYYSPILFQGLGVKGTNASLFSTGMFGVVKFICTFIYILFIVDTVGRRKAFMASSTVCSLCFWYIGAYLKLNDPTKPGVSAGPGGKAAIAMMYIWIASFILAWSGGPFVVGSEVFDQNIRSFVQAINAAMSWVPIFIMSRFTTNMIRAMDYGIYFFFAALAVATIPFLFFCLPETKGIALEDMDRLFSPELPAWRAHDILMKRVQHETEEVFHENHKHGLFEAVDNKPVSENVEDILVNKEEK
>XP_002422280_Candida_dubliniensis
MSDDKTTATYESHLKQDSMSSTSSQSIEQIASPIKPEPEKKSWFKMKNLFEKVEDRPTPPQVYNYRVYMTAIMASAAAIIIGYDGGFIGGTVALDSFKNEFGLDKSAHSSFIISNVISVFHAGCFFGALFSYPFSFYLGRRIPLIFAAVLITAGSGIMLAANSSVGLGPIYAGRVMAGIAVGFSTNLTVVYISEIAPPAIRGQLTSSYEIGWRVGDLVGFWINYGVDSHIPDGKKQWYIPFAIQLIPSGLFLLGSIFMKESPRWLMQVGRYDEAIKNLTWFRQLPEDDEYIVYEVNQVKESIEEQKQKIGLGIMDPFYEVFFNNKQVLRRLLITMTIYVVCNFLGIQSINYYSPILFQGLGVKGTNASLFSTGMFGVVKFICTFIYILFIVDTIGRRKAFMASSTVCSLCFWYIGAYLKLNNPTKPGVSAGPGGKAAIAMMYIWIASFILAWSGGPFVVGSEVFDQNIRSFVQAINAAMSWVPIFIMSRFTTNMIRAMDYGIYFFFAALALATIPFLYFCLPETKGIALEDMDRLFSSELPAWRAHDILMKRVQHETEEVFHENHKHGLFEAVDNKPRTENVEDILVNKEEK
>XP_002548355_Candida_tropicalis
MSDEKHLNSYDSTPKTNSMSSISSQPSDEIVTSNKEKPKWYKRFKMKNMFEKIEDRPTPPQVYNYRIYMTAIMASAAAIIIGYDGGFIGGTVALDSFKQEFGLDDSAHSSFIISNVISVFHAGCFFGALFSYPFSFYLGRRIPLIIAAVLITAGSAIMLAASSSVGLGPIYAGRVMAGVAVGFSTNLTVVYISEIAPPAIRGQLTSSYEIGWRVGDLVGFWINYGVDSHIPDGKKQWFIPFAIQLIPSGLFLLGSIFMKESPRWLMQVGRDDEAIKNLTWFRQLPEDDEYIIYEVNQVKQSIEEQKQKVGLGILDPFYEVFFNNKLVLRRLLITMTIYVVCNFLGIQSINYYSPVIFKSLGIKGTNASLFSTGMFGIVKFGCTFIYILFIVDTIGRRKAFMASSAVCSICFWYIGAYLKLNDPTKPGVDAGPGGKAAIGMMYIWIASFILAWSGGPFVVGSEVFDQNIRSFVQAINAAMSWVPIFIMSRFTTNMIRTMQYGIYFFFAALAVCTIPFIFFCLPETKGIALEDMDRLFSPDLPAWRANKVVMSEVQHETEEIFQENHEEGLFTTADNKPKTENVEDILVKESV
>XP_003870990_Candida_orthopsilosis
MSNDARSIQTVMSDEKSDKESIHTIDSVQSKKMLRNKFKIKNIFEKIEDRPTPPQVYNYRVYLTAVMASAAAIIIGYDSGFIGGTVALDSFRKEFGLDVAPNEAYITSNVISVFHVGCFFGALFSYPGSYYFGRRIPLIAAALLITVGSGIMLAAKDSVGLGPIYAGRVLAGLSVGCSTNLTVVYISEISPPAIRGQLTASYEIGWRVGDLVGFWINYAVDSNIPSGRKQWMIPFAIQLIPSGLFLLGSIFMKESPRWLMQVGRYEEAIKNLTWFRRLPETDEYIIYEINQCKESIEEQKNKVGLGIMDPFYEVFFHNKNLLHRLFITVMLFQFCNFMGIQAINYYSPKLFSGLGVKGVNASLFSTGMFGVVKFFCTFFYILVLVDTVGRRLSFMVSSGLCSLCFWYIGAYLKINDPTKPGVSAGPGGKAAIGMMYIWIASFISAWSGGPFVVGSEVFDQNIRSFVQAINAASSWVAIFVMSRWTQQMIKSMSYGIYFFFAALALASIPFVYFLLPETKGIALEDMDKLFNRNIPARKAHKIVLNSVKNENEEIFLENHEHGLFKMDTNKPETENVENLFERQERV
>XP_001523549_Lodderomyces_elongisporus
MSDIKPVTSFGSDKLDEVSSERSSANSYNKTQDAMTPKDTSTSAQEQNKKKGFLRHFKMKNIFEKIEDRPTPKEVYNYRIYLTAIMASAAAIIIGYDSGFIGGAVALPAFEKEFGLDVAPNSAYIISNVISVFHVGCFFGALFSYPASYYLGRRIPLIAAALLITLGSGLMLAANSERGLGPIYAGRVLAGLAVGCSTNLTVVYISEISPPAIRGQLTASYEIGWRVGDLVGFWINYGVDSTLPEGKSQWYIPFAIQLIPSGLFLLGSIFMKESPRWLMQVGKYEKAVENLTWFRQLPETDEYIIYEINQCKESIEEQRAKVGLGIMDPFYEVFFRNWNLLYRLFITVMLFLFCNFMGIQAINYYSPKLFKGLGVQGTNASLFSTGMFGVVKFICTFIYILFIVDTYGRRKAFMCSSALCSVCFWYIGAYLKVNDPTKPGVSAGPGGKAAIGFMYIWIASFITAWSGGPFVVGAEVFDQNIRSFVQAINAAMSWVAIFVMSRWTQNMIATMSYGIYFFFASLAVALIPFVYFMLPETKGIALEDMDKLFNRKIPARKAHKIVLNNVRHETEEIFHENHEHGLFSMADNKPETENVEHLFESDKEKV
>XP_007373426_Spathaspora_passalidarum
MSSDKGSPSVSLREHDSIMTTTSANSEQPRKSWFRFKNLFEKIEDRPTPPQVYNYRVYMTALMASAAAIIIGYDGGFIGGTVALDSFQEEFGLDNSPHSKYIISNVISVFHAGCFFGALFSYPFSFYLGRRIPLIIAAALITIGSGIMLAASSSVGLAPIYVGRVLAGISVGFSTNLTVVYISEVAPPAIRGQLTSSYEIGWRVGDLVGFWINYAVDSHIPSSKKQWFIPFAIQMIPSGLFLLGSIFMKESPRWLFQVGRYDEAIKNLTWFRQLPEDDEYIIYEVNQVKESIELQKQKVGLGIMDPFFEVFFHNKKVLYRLLITASLFLFQNFLGIQSINYYSPILFQGLGVKGTNAALFSTGMFGVVKFVCTFIYIIFVVDTIGRRKAFMASAAVCSICFWYIGAYLCVNDPTQPGVSPGPGGKGAVAMMYIWIASFILAWSGGPFVVGGEVFDQNIRSFVQAINAAISWVPIFIMSRFTNNMIAAMKFGIYFFFASLALLAVPFVYFFLPETRGIALEDMDRLFDRELPARNAHSIVLNRVRHETDEAFHDKGLFKADMTKPNAQNVEDINKDIV
>XP_043049359_Scheffersomyces_spartinae
MSDNRQSIYSLSVDDLVKNASDIDMNGKDRSKVTVSDVSLDQQAKRNKWTKGFSRMFEKIEERPTPSNVYNWRIYGTALMASAAAIIIGYDGGFIGGTVALDSFKQEFGLADDAHHYKSTISNVISVFHAGCFFGALISYPFSFYLGRRLSLIIAAVLITVGSAIMLAASSKVGLGPIYAGRVIAGIAVGFLTNLTPVYLSEISPPAIRGRVIALYEIGWRVGDLVGFWINYGIDEHIPNSKKQWFIPFAIQLIPLGMFLLGSILMRESPRWLFSVNKDEQALNNLTWFRELDESHEYIIYEVNQIKMSLEKQRVSIGLGLWDPATEVFVRNHQLLKRLCLTCSLFLFQNFLGIQSINYYSPIIFQTLGVKGTNATLFSTGMFGVVKFICTFIYVLFIVDQFGRRIAFMCSSTICSICFWYIGAYLKLNDPTKPGILAGPGGKTAIGMMYIWIALFILAWSGGPFVVGSEVFDTNIRAFMQAINAAVSWVPIFIMSRFTTNMIDTMKFGIYFFFASLAAISIPFVFFFIPETKGVALEDMDKLFNSKVPTWKAHSILMEETRHVTEEGMHDPNIHLIDIGKHEHEHIEGDLITKKV
>XP_001383944_Scheffersomyces_stipitis
MSFSNKSTASTQPYVSQKEDSSFSSESDLSESRKRATKSNKKSMFRFRNIFQKDEDRPTPPEVYNYRVYGTALMASAAAIIIGYDGGFIGGTVALDSFKDEFGLDGSPHSKFIVSNIISVFHAGCFFGALFSYPCSYYWGRRISLIMAALLITVGSGIMLAASKSVGLGPIYAGRVLAGIAVGFSTNLTVVYISEVAPPAIRGQLTSSYEIGWRIGDLVGFWIAYAVDSHIAPTKKQWFIPFAVQMIPSGLFLIGSILMKESPRWLFQVGRYDEAIKNLVWFRNLPEDHEYIIYEVNQVKESINYQKEHVGLGIWDPFVEVFFRNRKVLQRLCITCGLFLFQNFLGIQSINYYSPIIFAGLGVKGTNATLFSTGMFGVVKFICTFIYIIFIVDTIGRRKAFMSSSALCSVCFWYIGSYLKINDPTKPGNSAGPGGKAAIGFMYIWIASFILAWSGGPFVVGSEVFDQNIRSFVQAINAAVSWVPIFIMSRFTNNMIDKMQYGIYFFFASLAILSIPFVFFFVPETKGIALEDMDKLFDSSLSAHAAHKFVLNNARLETEAKLSDRDLFKVDTNKSVGIEKIENIDDSILVPNKV
>XP_020065700_Suhomyces_tanzawaensis
MTTTSSESLIALKAAAAPFQAIKARFKLFAKDEDRPTPPEVYNWRIYATAVMASAAAIIIGYDGGFIGGTVALDSFRHEFGLDDSSHSKGIISNVISVFHAGCFFGALFSYPFSFYWGRKISLVFAAVLVTVGSAVMLAASAERGLGPIYAGRVLAGVAIGFSTNLTVVYISEVSPPAIRGQLTLSYEIGWRIGDLVGFWISYAVDELVAKGKKQWFIPFAVQLIPSGMFLVGSLMMKESPRWLFQVGRHEEALANLTWLRNLPVDHEYIVYEVNQVRDSIETQKNKVGLGLWDPFLEVFVRNKHILLRLAITCGLFLFQNFLGIQSINYYSPIIFKGLGVKGTNATLFSTGMFGVVKFVCTFIYIIFIVDTVGRRRAFMTSSAVCSVCFWYIGSYLKLNDPTVPGNLAGPGGKAAIAMMYIWIASFILAWSGGPFVVGAEVFDQNIRSFVQAINAAVSWVPIFIMARLTTKMIDKMEYGIYYFFATLAILSIPFVFFCVPETKGIALEDMDKLFDANIPARHAHRVVFANARSDNTKDLHKIEAYMVEDVGKVQV
>XP_020074870_Hyphopichia_burtonii
MSSNKGGSTLDHIESNRNSIESKIEDASISIKNYNSHSKEKLKGFYENVKDTLMLKKLFERVEERPTPREVYNWRIYVTAFLASSAAIIIGYDGGFIGGTVALDSFKLEFGLDGKSSVEANNIISNIISVFHAGCFFGALISYPFSYYLGRKMSLIIAAVAITAGSAIMLAASKANGLAPLYVGRVLAGLSVGFSTNLTPVYLSEIAPPAERGRLIACYEIGWRIGDLVGFWINYGVDSHISSSKKQWFIPFAIQLIPSGLFLLGSVVMRESPRWLFSIGKYDKAIENLTWFRNLPEDDEYIIYEVNQVKENIDLQNIKVGLGLWDPFKEVFFKNHKILFRLCLTCCLFLFQNFLGIQAINYYSPTIFQNLGVKGTNSTLFSTGLFGVVKFVCTFIYILFIVDTFGRRKAFMCSSFVCSLCFWYIGAYLKVNDPTKEGVEAGPGGTAAIVFMYLWIASFILAWSGGPFVVGSEVFDQNIRSFVQAINAAVSWIPIFIMSRFTTRMIESMQYGIYFFFAALAALSIPFVFFFIPETKGIALEDMDKLFDRSLPAHRAHKFVLAKLRAESDTLAHENRNLYKLDTNKSNEIQNIEHTGLFTKS
>XP_015466741_Debaryomyces_fabryi
MDDKIKSQLCISLQSSKNIDTSSMGQSSVSGPRRLLLNKIVGGLKFEKVEDRPTPSQVYNWRVYGTALLASSAAIIIGYDGGFIGGTVSLPSFRSEFGLDKMSENEAGDIISNVISVFHAGCFFGALFSYPFSFYLGRRISLIISATTITIGSAIMLAALSKNGLAPIYVGRVLAGLAVGFSTNLTPVYLSEISPPAIRGRVIALYEIGWRIGDLVGFWINYGIDSHIGPSKKQWFIPFAVQLIPSGIFFAGSVIMKESPRWLYSVGKHDEAIKNLKWFRNLPEDDEYMVYEVNQVKESIESQRLHIGLKLWDPFKQVFFKDHKILFRLLITCSLFLFQNFLGIQSINYYSPIIFANLGVKGTNATLFSTGMFGVVKFVCTFIYILFIVDTFGRRKAFMVSSTVCSICFWYIGAYLKVNDPSKPGVEAGPGGTAAIVMMYFWIASFILAWSGGPFVVGSEVFDQNIRSFVQAINAAISWIPIFIMSRFTTKMIDTMEYGIYFFFACLAALSIPFVFFCVPETKGIALEDMDKVFDRSLPARKAHRVVLGQIRANAITQLEGHRGLYKMDTNKSNEIQNIEDLELMVKSEKKKHLNLAVLDTYITLNDNE
>XP_460191_Debaryomyces_hansenii
MGDKMSKSQSFISSQSSQKLDTSSMTQSVVSEPRRSVLNKIIGGFKFEKVEDRPTPSEVYNWRVYGTALLASSAAIIIGYDGGFIGGTVALPSFKSEFGLDKMSESEAGDIISNVISVFHAGCFFGALISYPFSFYLGRRLSLIISATAITIGSAIMLAASSKNGLGPIYAGRVIAGLAVGFSTNLTPVYLSEISPPAIRGRVIALYEIGWRVGDLVGFWINYGIDSHMGPSKTQWFIPFAVQLIPSGIFFAGSVIMKESPRWLYSVGKHDQAIKNLKWFRNLPEDDEYMVYEVNQVKESIESQKLHIGLKLWDPFKQVFFKDHKILFRLLITCSLFLFQNFLGIQSINYYSPIIFANLGVKGTNATLFSTGMFGVVKFVCTFIYILFIVDTFGRRKAFMVSSTVCSICFWYIGAYLKVNDPSQPGVQAGPGGTAAIVMMYFWIASFILAWSGGPFVVGSEVFDQNIRSFVQAINAAISWIPIFIMSRFTTKMIDKMEYGIYFFFASLAALSVPFVFFCVPETKGIALEDMDKIFDRSLPARKAHKVVLGQVRANAISQLEGHRGLYKMDTNKSNEIQNIEDLELMVKNEK
>XP_006688340_Yamadazyma_tenuis
MRDNLVKTPDEVYNLRVHFAALVASFAAIIIGYDAGFIGGTVVLPEFANEFGFNNKPTADVTVIKANIISLFHVGAFFGAYLVYPIAIFLGRIRGFKMAGLLITFGSAIQLVSDKSHGLGWILAGRLISGIGIGAVSNLAPMYVSEISPPAIRGRLVGMYEISWQVGGIFGFFINYATEKNLSGNKQWKVPIAVQIIPAAIFLVGVFFIKESPRWYFTRNNKDQAADSLCYLRNLESDSEYIRYEIEVMEFEAMERREVLVSEFWGPFYQLFGSKSNRYKLALTTLLFVFQNTSGINAIIYYSVSMLKTIGVASTEAGLLSTGVFGLIKGVCCFLWAFFIIDNFGRKPPVLIGSFVCVLSLLYLGAYIKIADPEHTLNGSSNAASRFALAVFYVWTMSFAFSWSGFPWVYMSEIFDSKVKNLSQCFNASCNWLWAFVFARWAQDMIDAMGYGVFLFFGCALLVSMVLFGVLYPETKGIPLDDIDLLFEDGIRPWRAHGRAVQLIRQREDDHFHTSDHNHDHPISSTPFDKSVAVYTEISGSGASSQNL
>XP_001483101_Meyerozyma_guilliermondii
MTSLVGDEQSSSTKSLSKGYTESLMSIEGSKNAPVLKQVKDLLTMKKLFEKSEDRPTPAAVYNLRIYGTALIASAAAIIIGYDGGFIGGTVALPSFKLEFGLDKMDVSHANSIISNVISVFHAGCFFGALFSYPFSYYLGRRVSLIIAASLITVGSAIMLAASSKNGLGPIYAGRVLAGIAVGFSTNLTPVYLSEISPPAIRGRIIALYEIGWRVGDLVGFWINYGIDSHIGPSKKQWLIPFAVQMIPSGMFLLGSVVMRESPRWLISVGKYDKAIENLTWFRNLPEDDEYVVYEVNQVKESLDYQRAHVGLGIWDPFRQVFFKDRKILFRLCITCSLFLFQNFLGIQSINYYSPIIFQNLGVKGTNASLFSTGMFGVVKFICTFIYILFIVDTFGRRKAFMCSSTVCSICFWYIGSYLKVNDPTKPGVDAGPGGTAAIVMMYIWIASFILAWSGGPFVVGSEVFDQNIRSFVQAINAAISWVPIFIMSRFTTKMIEKMHYGIYFFFASLAILSVPFVFFFVPETKGIALEDMDKLFDRRLPAHRAHKIVLGRIRAEAENQRREHKGLYKLDTNKSNQVENIEDANDLFVKDA
>XP_018713707_Metschnikowia_bicuspidata
MKPTSSISSKGSEDGLSELHVAPYHEGETRTTLQHLKDSLLLKNLLEKNEDRPTPPQVYNWRVYFTALISSAAAIIIGYDGGFIGGTVALDSFLQEFGLDTMTEQHRGQVTSNVISVFHAGCFFGSLISYPFSYYFGRKIPLIIAATTITIGSGIMLAANSSTGLGPIYAGRVIAGFAVGFSTNLTPVYLSEISPPAIRGRIIALYEIGWRIGDLVGFWINFGIDSHIPDSKKQWFIPFAVQLIPSAMFLAGAIIMKESPRWLLSVNKHDRAIRNLTWFRDLPESDEYIIYEVNQVKESIESQRSKAGLGLFDPFRQIFRSGDHKILYRLCLTCTLFLFQNFLGIQSINYYSPRIFASLGVEGTNATLFSTGMFGVVKTVVTLIYVLVIVDTFGRRRAFMCSSTVCALCFWYIGAYLKLNDPTEPGVEAGPGGTVAIVMMYVWIASFIAAWSGGPFVVGSEIFDQNIRSFVQAINSAVSWVAIFVMSRFTTLMIDEMKYGIYFFFASLAVLSVPFVFFCIPETKGIALEDMDKLFDRTIPARKAHHYVMSGAREDSLRAMVEHKGLFKMDTCKSLDIEQVEDSSLLQKRI
>XP_002614619_Clavispora_lusitaniae
MSSSSMSEKSLTKSDSGDGMVEYQVAHETPWQKTKNILLMRKMFEKIEDRPTPPEVYNWRIYSTALIASAAAIIIGYDGGFIGGTVALPSFRHEFGLDKMSSHHADFVISNVISVFHAGCFFGALISYPFSYYLGRRISLIIAAALITVGSAIMLAASSKNGLGPIYAGRVLAGLAVGFSTNLTPVYLSEISPPAIRGRVIALYEIGWRIGDLVGFWINYGIDSHMGPSKQQWLIPFAIQLIPSGMFLAGSIVMRESPRWLFSVDKHDKAIENLKWFRNLPEDNDYLIFEVNQVKESIDAQRAKVGLGLMDPFKEVFGGGNNQILYRLCLTCGLFLFQNFLGIQSINYYSPKIFASLGVKGTNSTLFSTGMFGVVKFVCTFIYVLFVVDNFGRRKAFMCSSTVCSLAFWYIGAYLKVNDPTKPGVKAGPGGTAAIAMMYIWIASFILAWSGGPFVVGSEVFDQNIRSFVQAINAAVSWVPIFIMSRFTTNMISAMHYGIYFFFAALAVLSVPFVFFCIPETKGIALEDMDKLFDRNISARRAHAVVLSGARREADEVMHKRSGLFKIDTAKSNGVEQVENVELMAQKV
>XP_025341809_Candida_haemuloni
MGQVKSLTESETTNTDAEIYKSEDNSISSYGTKQGSPAKPDAKRSTWEEVKDIILLKKLFEKYEERPTPSAVYNWRIYGTALIASAAAIIIGYDGGFIGGTVALDSFRSEFGLDTMTTAHADKIVSDVISVFHAGCFFGALISYPFSYYWGRRISLIIAAVTITVGSAIMLAASSKNGLAPIYVGRVLAGLAVGFSTNLTPVYLSEISPPAIRGRIIALYEIGWRVGDLVGFWINYGIDSHIAPSKKQWFIPFAVQLIPSGMFLAGSIIMKESPRWLFSVNRHDEATNNLTWFRNLKENDEYIIYEVNQVKESIEYQRNNVGLGLTDPFKQVFLNKDRKILYRLSLTCGLFIFQNFLGIQSINYYSPRIFASLGVEGTNATLFSTGMFGVVKFVCTFIYILFIVDSFGRRKAFMCSSVVCSICFWYIGAYLKVNDPTQPGVDAGPGGTAAIVMMYVWIASFILAWSGGPFVIGSEVFDQNIRSFVQAINAAVTMDYGIYFFFAALAVLAVPFVFFCIPETKGIALEDMDRLFNKDIPPRLAHSIVLNQARKGAAEVMKEHHGLFKTDTAKRMENQHVEDLLAFNGKQV
>XP_024713549_Candida_pseudohaemulonis
MGKVKLLCDSDYTHTDVEISKLEALSTLTYNFDKNEGPRTLAWQKTKDVLMLKKLFEKYEERPTPPAVYNWRIYGTALIASAAAIIIGYDGGFIGGTVALKSFRDEFGLNNMTEAHADKIISDVISVFHAGCFFGALISYPFSYYWGRRISLIIAAATITVGSAIMLAASSENGLAPIYVGRVLAGLAVGFSTNLTPVYLSEISPPAIRGRIIALYEIGWRMGDLVGFWINYGIDTHIASSKKQWFIPFAIQLVPSGMFLAGSIIMKESPRWLFSVNRHDKAINNLKWFRNLSEDDEYIIYEVNQVKESIEYQRNHVGLGITDPFKQVFLSKDRRILYRLCLTCLLFLFQNFLGIQSINYYSPRIFGSLGVNGTNATLFSTGMFGVVKFVCTFIYIIFIVDSFGRRKAFMCSSTVCSLCFWYIGAYLKVNDPTEPGVEAGPGGTAAIVMMYIWISSFILAWSGGPFVIGSEVFDQNIRSFVQAINAAVSWVPIFIMSRFTSDMIRSMDYGIYFFFASLAVLSVPFVYFCIPETKGIALEDMDRLFNKNIPPRLAHSIVLKEARRGAEALMKEHQGLFKTDTNKFDEHLHDENFMKFNTDKV
>XP_025335284_Candida_duobushaemulonis
MAHTMEKQETESVEVRQSWPPTPSPEPARGPAPPIPNEIYNYKLVLLAVTAASAATIIGYDSGFIGGTVSLDSFKDEFGLNEMSSSKQSQISSNVVSVFQAGAYFGCLFFYPIGEVLGRRMGLFLSGFLLTFGAAISLISNSDRGLGAIYAGRVLTGLGIGGCSGLAPIYVSEISPAAIRGKLVGCWEISWQVGGVIGYWINYGVLENVAPSTKQWLIPFAIQLVPSGLFWGLTILLPESPRFLVSRGRVDQAQKNLAYLRGLSPEHPYSIYELETICTSIEENFAVTGRGFFAPLKAMFTKKHLVYRLVLSTALFMMQNGFGINAVTYYSPTIFKSIGVNGNNATLLSTGIFGVLKAVASLFWIFFLVDKLGRRACLIWICLPCTICMWYIGAYVKIENPAARLDAGETGSTAGGRAAQGLLYIWTVFYGLTWNGTPWVICSEIFPQSVRTVAQAVNASSNWFWAFIFGHFTGQALDNIGYGYYFLFGACSIVFPVVVYFIYPETKGVPLEAMDYLFQKPAWRAHGYAMKQYREHYMGESDSVKEEEILSPN
>XP_028889179_Candida_auris
MVKVNSHVDSDISGSDHVSKLDIQSLSSSSFEVEMKSDNEGHKSVWKEVKDILLLKKLFEKYEERPTPSAVYNWRIYGTALIASAAAIIIGYDGGFIGGTVALNSFREEFGLDKMTSSHADYIISNIISVFHAGCFFGALFSYPFSYYWGRRISLIIAAVTITVGSAIMLAASSKNGLAPIYVGRVLAGLAVGFSTNLTPVYLSEISPPAIRGRIIALYEIGWRVGDLVGFWINYGIDSHVTPSTKQWFIPFAIQLVPSGMFLIGSVIMKESPRWLFSVNKHDEAINNLSWFRNLREDDEYIVYEVNQVKESIEYQRNNVGLGITDPFRQVFLSKDRKILYRLCLTCSLFIFQNFLGIQSINYYSPKIFASLGVDGTNATLFSTGMFGVVKFVCTFIYILFIVDSFGRRKAFMCSSTVCSICFWYIGSYLKVNDPTRPGVEAGPGGTAAIVMMYLWIASFILAWSGGPFVVGSEVFDQNIRSFVQAINAAVSWVPIFIMSRFTSDMIRAMDYGIYFFFAALAVISVPFVYFCIPETKGIALEDMDRLFNKNLPPRIAHSVVIKEARRGAEEVMKEHQGLFKADTAKQTEERHIEHSTTLMEFNTNKV
>NP_011960_Saccharomyces_cerevisiae
MSEEAAYQEDTAVQNTPADALSPVESDSNSALSTPSNKAERDDMKDFDENHEESNNYVEIPKKPASAYVTVSICCLMVAFGGFVFGWDTGTISGFVAQTDFIRRFGMKHHDGTYYLSKVRTGLIVSIFNIGCAIGGIILAKLGDMYGRKMGLIVVVVIYIIGIIIQIASINKWYQYFIGRIISGLGVGGIAVLSPMLISEVSPKHIRGTLVSCYQLMITLGIFLGYCTNYGTKTYTNSVQWRVPLGLGFAWALFMIGGMTFVPESPRYLVEVGKIEEAKRSIALSNKVSADDPAVMAEVEVVQATVEAEKLAGNASWGEIFSTKTKVFQRLIMGAMIQSLQQLTGDNYFFYYGTTVFTAVGLEDSFETSIVLGIVNFASTFVGIFLVERYGRRRCLLWGAASMTACMVVFASVGVTRLWPNGKKNGSSKGAGNCMIVFTCFYLFCFATTWAPIPFVVNSETFPLRVKSKCMAIAQACNWIWGFLIGFFTPFISGAIDFYYGYVFMGCLVFSYFYVFFFVPETKGLTLEEVNTLWEEGVLPWKSPSWVPPNKRGTDYNADDLMHDDQPFYKKMFGKK
>XP_018221877_Saccharomyces_eubayanus
MNSTPDLISPQKSNSSNSYELESSRSRAMNTPEGKNESFHDNLSESEAQPAVPPPNTGKGAYVTVSICCVMVAFGGFIFGWDTGTISGFVAQTDFLRRFGMKHHDGSHYLSKVRTGLIVSIFNIGCAVGGILLARLGDMYGRRIGLIVVVVIYTIGIIIQIASIDKWYQYFIGRIISGLGVGGITVLSPMLISEVAPSEMRGTLVSCYQVMITLGIFLGYCTNFGTKNYSNSVQWRVPLGLCFAWALFMIGGMMFVPESPRYLVEVGKIDEARASLAKVNKCPPDHPFIQHELESIEASVEEMKSAGTASWGELFTGKPAMLQRTMMGIMIQSLQQLTGDNYFFYYGTIVFKAVGLQDSFETSIVFGVVNFFSTCCSLYTVDRFGRRNCLMWGAVGMVCCYVVYASVGVTKLWPEGQNGPSSKGAGNCMICFACFYIFCFATTWAPIAYVVISECFPLRVKSKCMSIASAANWIWGFLISFFTPFITGAINFYYGYVFMGCMVFAYFYVFFFVPETKGLSLEEVNDMYAEGVLPWKSASWVPASKRGTDYNANDLMHDDQPFYKSMFSRK
>XP_033766763_Saccharomyces_paradoxus
MSEEAAYQEDTAVQNTPADALSPVESDSNSALSTPSNKAERDDMKDFDENHEESNNYVEIPKKPASAYVTVSICCLMVAFGGFVFGWDTGTISGFVAQTDFIRRFGMKHHDGTYYLSKVRTGLIVSIFNIGCAIGGIILSKLGDMYGRKIGLIVVVVIYTIGIIIQIASINKWYQYFIGRIISGLGVGGIAVLSPMLISEVSPKHIRGTLVSCYQLMITLGIFLGYCTNFGTKNYSNSVQWRVPLGLCFAWALFMIGGMTFVPESPRYLVEVGKLEEAKRSIALSNKVSADDPAVMAEVEVVQATVEAEKLAGNASWGEIFSTKTKVFQRLIMGAMIQSLQQLTGDNYFFYYGTTVFTAVGLEDSFETSIVLGIVNFASTMVGIFLVERYGRRRCLLWGAASMTACMVVFASVGVTRLWPNGKKNGSSKGAGNCMIVFTCFYLFCFATTWAPIPFVVNSETFPLRVKSKCMAIAQACNWIWGFLIGFFTPFISNAIDFYYGYVFMGCLVFSYFYVFFFVPETKGLTLEEVNTLWEEGVLPWKSPSWVPPNKRGTEYNADDLMHDDQPFYKKMFGKK
>XP_003677148_Naumovozyma_castellii
MSELAEQTPIEQETPIESATHSVISTPSNKAERDDEKYGSDDIDAEVNPEVVEIPKRPASAYVTVSIMCIMIAFGGFVFGWDTGTISGFVAQTDFLRRFGQKHHNGTHYLSKVRMGLMVSIFNIGCAFGGIILAKSGDIYGRKMGLIIVVCIYIVGIVIQIASVKAWYQYFIGRIISGLGVGGIAVLSPMLISEVSPKHMRGTLVSCYQLMITAGIFLGYCTNYGTKNYSNSVQWRVPLGLCFAWALFMIGGMTFVPESPRYLVEVGKIEEAKRSIALSNKISADDPAVLAEVDNVQAGVEAEKLAGNASWGELFQTKNKIFQRLVMGCMIQCLQQLTGDNYFFYYGTIVFKSVGLEDSFQTSIVIGVVNFFSTFFALYTVDRFGRRRCLLWGAATTTVCFVIYASVGVTRLYPNGKDQPSSKGAGNCMIVFTCFYIFCFATTWAPIPFVINSETFPLRVKSKCMSLAQGCNWLWGFLISFFTPFITGAINFYYGYVFMGCLCFSFFYVFFFVPETKGLTLEEVNTMWEEGVLPWKSTEWVPPSRRGADYNVDGLTKDEKPLYKRMFGRA
>XP_003669079_Naumovozyma_dairenensis
MSEAVEHQVDSVAENTPVDVMSPVQSATPSGLSTPSNKADRDDGKEYGEDGEEFEAVAEIPKKPASAYITVSIMCIMIAFGGFVFGWDTGTISGFVAQTDFLRRFGQKHHDGSHYLSKVRMGLVVSIFNIGCAIGGIILSKAGDMYGRKMGLIIVVVIYVVGIIIQIASVKAWYQYFIGRIISGMGVGGIAVLSPMLISEVSPKHLRGTLVSCYQLMITLGIFLGYCTNYGTKNYSNSVQWRVPLGLCFAWAIFMIGGMTKVPESPRYLIEKGLVEEAKRSIALSNKVGVDDPAVMTEVENLQSGVEAERLAGNASWGELFSTNTKIFQRLIMGCMLQSLQQLTGDNYFFYYGTTVFKAVGMEDSFETSIVLGIVNFASTFVGIFLVERYGRRTCLLWGAATMTACMVVFASVGVTRLWPNGKDNGSSKGAGNCMICFTCFYLFCFATTWAPIPFVVNSETFPLRVKSKCMSVAQACNWLWGFLIGFFTPFISGAIDFYYGYVFMGCLCFSYFYVFLFIPETKGLSLEEVNTMWEEGVLPWKSAEWVPPSRRGAEYNAEDMAKDDKPLFKRMFGRK
>XP_003957491_Kazachstania_africana
MITNNISKSHSAPDSVHSVPSNGKDENMVLEVGASEQNVPVEIPKKPASAYITVVIICLMVAFGGFVFGWDTGTISGFLAQTDFLRRFGELQADGTYAFSNIRTGLVVSIFCLGCAIGGILFSKLGDTYGRRIALVIVTLVYMVGIVICISANSKWYQYAIGRVFAGLGVGGIAVYSPLLISEASPKHLRGTLVSCYQLMITAGIFVGYILNYITKSTLTNSLQWRLPLGLGFLWAILMIVAMFFVPESPRYLIEVGKIEEARRSVARSNKIDVEDPAVTVEVEFLSAAVEAERAAGSASWGELFSTNGKVLQRLIMGICVQSLQQLTGANYFFYYGTTIFKSIGLEDSFQTSIIIGVVNFASTFVGIYFVERFGRRRCLLWGAAVMTVCFAIYGAIGVKALYPNGESQPSSKSAGNVMIVFTCFYIFSFATTWAPIAFVIVAETFPLRVKAKGMAVSVGANWTWNFLIGFFTPFITGAINFYYGFVFMGCLIVAWVYVFFFVPETKGLSLEEVNTMWEEGVLPWKSANWVPPARRDADYNVQDFVKN
>XP_022463866_Kazachstania_naganishii
MSAEEEQQQFSRVDSASNSEISTPSNKAERDDLKDEYNDENAENEVEIPKKPGSAYVTVSIMCIMIAFGGFVFGWDTGTISGFVAQTDFIRRLGQRRADGTHYLSKVRIGLVVSIFNIGCAIGGIILSKAGDMYGRKKGLIIVVSIYIVGIVIQIATINKWYQYFIGRIISGLGVGGISVLSPMLISEVSPKHLRGTLVSCFQLMITLGIFLGYCTNYGTKKYSNSTQWRVPLGLCFAWALFMIGGMTFVPESPRYLLEKNLIEEAKHSISISNKVSIDDPSVQAEIDTLMAGVEAERLAGTASWGELFSTKNKIFQRLLMGCMLQSLQQLTGDNYFFYYGTIVFKAVGLEDSFQTSIVIGVVNFASTFVGIYLVERFGRRRCLLWGAGTMTACMVIYASVGVTRLYPHGRKQPSSKGAGNCMICFTCFYIFCFATTWAPIPFVVNSETFPLRVKSKCMAIAQGCNWLWGFLISFFTPFITGAINFYYGYVFMGCLCFSFFYVFFFVPETKGLSLEEVNTMWEEGTLPWKSPNWVPPSQRNADYDIDAMNHDDKPIYKRMFSRN
>XP_444860_Candida_glabrata
MSDQESRSQSVLSASNSKADREDEFKAYVDEEGQPMVEIPKKPASAYVSISIFCLFIAFGGFVFGWDTGTISGFVAQTDFIRRLGQTRANGTHYLSKVRTGLVVSIFNIGCAIGGIVLSKLGDMYGRKIGLISVVVIYIVGIVIQIATIDKWYQYFIGRIISGLGVGGIAVLSPMLISEVSPKHMRGSLVSCYQLMITCGIFLGYCTNYGTKNYSNSVQWRVPLGLCFAWALFMIGGMTFVPESPRYLIEVGRVEEARRSIAISNKVSPDDPAVTFEVENVQAAVEAERLAGSASWGELFSTKTKVFQRLIMGIMIQSLQQLTGDNYFFYYGTTVFKAVGLEDSFETSIVIGIVNFASTFVALYVVDRFGRRRCLLWGAAAMTACMVVFASVGVTRLWPNGQDQPSSKGAGNCMIVFTCFYIFCFATTWAPIPFVVNSETFPLRVKAKCMAIAQASNWIWGFLIAFFTPFITNAINFYYGYVFMGCLCFSYFYVFFFIPETKGLTLEEVNTLWEEGVLPWKSPNWVPPSKRDASYDADAMMHDDKPWYKRFV
>XP_004177664_Tetrapisispora_blattae
MSEVAYNEDVGSSGSGIEHTDIESVHSNRFQKEDDMKQDFDDMENSLDDTPQAIEIPKQPKSAYITVCLTCIMVAFGGFINGWDIGTIGGFVAQTDFLERFGSRHSDGTAYLSKVRTGLLVSIFNVGCAIGSVTLGRLGDIYGRRLGLIMATAIFVVGVVIEIASIDKWYQYFIGRIIAGIGMGVIAVLSPMLISEVSPKDMRGAMVSCYQLMITMGIFLGDCCNYGTKTYSDSTQWRVGLGLQFAWCLCMVGGMMFVPESPRYLVEKGKLEEAKRSVATSNKLTVDDPAVISEVEEIQIAVEKERAEGEAGWGELFQTHNKVFQRVIMGVAVLGLQQLTGANYFFYYGTTVFKSVGLEDGFQAAIVFGVVNFVSTFVALSVVDKFGRRTCLLFGAAGMICCMCVFASVGVTRLWPDGKDAGVSSKGAGNCMIVFSCFFIFCFATSWAPIPFVIISESFPLRVKAKGMALGTVSNQMWNFCIGFFTPFITGAIDFYYGYVFLGCLVFCWFYVFFFVPETKGLQLEDVNVMWEEGVLPWKSASWVPPSQRSADYDVDAMANDDQPVFKKMFGRH
>XP_003688498_Tetrapisispora_phaffii
MKSSTKDKILLRNVQFEGSLYKKFPKIYNVYFIAIISCISGLMLVFDISSMSSMLGTAPYKKYFGSPDATIQGGITASMSAGSFVGSLISPTISEAFGRRVSLHLCATFWIIGAVIQCASHNVAMLVCGRLISGIGVGFGSSAAPVYCSEIAPPKIRGLIGSLFQFSVTFGIMILFYIGYGCSFLDSSASFRITWGLQMVPGFILLVCTFFIPESPRWLGNKGNWDECINVITRINNTTKDTMTEEVALQVEEMKQAVNEDVANSDFGYIDLFKKKTIRKTIVGMSAQMWQQLCGMNVMMYYIVYIFEMAGHTGNNTLVSCSIQYVLNVVMTIPALFLVDKVGRRPLLLIGGVLMFSWLFAVSGLLATYSIPAPDGFEGDDTVRIRIPDENKSAADGVIACCYLFVCSFAPTWGVGIWLYCSEIFNNKERAKGSALSTSVNWIFNFAIALFVPSAFKNITWKTYIVFGVFSVALTIQTYFMFPETKGKSLEEIDMMWAANLPAWRTKSWVPDVIIPQLDVEPLEKGGSEGSTEFVEGSPYNDEKPITTHFEGSSDNDSI
>XP_001642360_Vanderwaltozyma_polyspora
MGSFKDTILMKNIKYEGKLYERFPKIYNIYVIGFVSCISGLMFGFDISSMSSMIGTDAYKQYFGSPDATKQGGITSSMAAGSFVGSLLSPLFSDVFGRRVSLHICSTFWLIGATLQCASQDLAMLVVGRLVSGIGIGFGSAVAPVYCSEVAPPKIRGAIAGLFQLSVTLGILILYYVGYGAHFITSASSFRLTWGIQLVPGFVLLVATFFLPESPRWLANKGFWEKATYNICRINNTDPDNISEEVAIQLEEMNTQVMDDKEADSFTYANLFRKKTIKKTIVGMSAQMWQQLSGINVMMYYIVYIFQMAGYSGNAVLVSGSINYILNVAMTIPALFVIDKLGRRPILIVGGILMFVWLFAVAGLLSVYSVPVPGGVGGNETVNIMIPDNHKHAAKGVIACCYLFVCTFAPTWGIGIWIYCSEIFNNSERAKGSSLSAAVNWIFNFALGLFVPSAFQNITWKTYLMFGIFSVALTIHTFLMFPETKGKTLEEIDQMWEANIPAWRSASWKPTLPSHLHDDFKNLHTGESSSNFVEDDGKAEMEKPVVDHIESTDKSL
>XP_003681446_Torulaspora_delbrueckii
MKGIKMKNIFAKVEERPTPPQIYNWRIYATAVLASTASVLIGYDSGFIGGCVSNPHFLPNFNIETGTTEADNTSANVISVFHAAAFFGALFGYPLAHYWGRRVGLIVVSAIGAIGAAVMMAAITGSLAPIYIGRVLTGFTVGASTNLTVVYLSEVSPSPIRGQIVALYELGWRVGDLVGFWINYGVVEHVPAGNRQWLIPMGVQVIPAAMFFAASFIMVESPRWLFQVGRDAEAVKNLTWLRNLTVDDEYMEWEINSIKESIEMQNRTVGNGIFDPAKEVFVNNTKYFKRLGITCCLFLFQNFMGIQALNYYSVQLFKSLGVKGTNASLFSSGLFGVCKFICTFIYVFLIVDCFGRRIAFLVSSSFCTIFFWYIGAYLKVADPTRPGADAGQGGKAAIAMMYLWTCSFIMAWSGGPFVWAAEVYEQNIRVFTQSLNAAVSWVPIFIMTRLTTNMVNTMHYGIFFFFASIALLSIPFVYFFVPETKGIPLEEIDKLFKKGTPARRAHTTVSEELKRVSDKDIISGSTNGDVDDYPKKKCEEVFIENASRSSGR
>XP_037146405_Zygotorulaspora_mrakii
MYIYTCVYVYRNTSDIDKYSGVFLFKREPRQENRKKSNMGFEKLGIRNIFARVEERPTPPKVYNWRIYATALLAATSSVLIGYDSGFIGGTVANEHFLTNFNMEPHTTRAQDSTANVISCFHAAAFFGALFGYPMAHFFGRKISLIVFAAIGTVGSSIMLIAVGGNIIPLYIGRVMTGLTVGASTNLTVVYLSEVAPSSIRGQIVALFEVGWRVGDLVGFWINYGVVEHVAPGNRQWLIPVAIQIIPAAMFLLASVVLVESPRWLFQVGRENEALKNLCWLRQLSIDDDYMDWEINSIKESIALQNSTIGNGILDPAKEVFINNTKYFKRLGITFCLFLFQNFMGIQALNYYSVTLFQSLGVRGTNASLFSSGLFAVCKFICTFIYVFLIVDQCGRRYAFLVSSTFCSIFFWYIGAYLKIADPTRPGADAGQGGKAAIAMMYLWTVSFICAWSGGPFVWAAEVYEQNIRVFTQSLNAAVSWVPIFIMTRLTTNMVNAMHYGIFFFFASIAALSVPFVFFFVPETKGIPLEEIDRLFEKGIPAYRAHNIVHQYLKDSVVEESDKGSTDSNYGFEIFDAATKQKNEEIFIENAENSSTFEH
>XP_002498999_Zygosaccharomyces_rouxii
MGKRTQGFMDYVFSRTSTAGLKGARLRYTAAAVAVIGFALFGYDQGLMSGLITGDQFNKEFPPTKSNGDNDRYASVIQGAVTACYEIGCFFGSLFVLFFGDAIGRKPLIIFGAIIVIIGTVISTAPFHHAWGLGQFVVGRVITGVGTGFNTSTIPVWQSEMTKPNIRGAMINLDGSVIAFGTMIAYWLDFGFSFINSSVQWRFPVSVQIIFALVLLFGIVRMPESPRWLMAKKRPAEARYVLACLNDLPENDDAILAEMTSLHEAVNRSSNQKSQMKSLFSMGKQQNFSRALIASSTQFFQQFTGCNAAIYYSTVLFQTTVQLDRLLAMILGGVFATVYTLSTLPSFYLVEKVGRRKMFFFGALGQGISFIITFACLVNPTKQNAKGAAVGLYLFIICFGLAILELPWIYPPEIASMRVRAATNAMSTCTNWVTNFAVVMFTPVFIQTSQWGCYLFFAVMNFIYLPVIFFFYPETAGRSLEEIDIIFAKAHVDGTLPWMVAHRLPKLSMTEVEDYSQSLGLHDDENEKEEYDEKEAEANAALFQVETSSKSPSSNRKDDDAPIEHNEVQESNDNSSNSSNVEAPIPVHHNDP
>XP_003645723_Eremothecium_cymbalariae
MTFISKCFSRTSTGGLSGNNLRLAVTITAVIGFSLFGYDQGLLAGLINGEKFNEEFPATLEKNENDRHSTVIQGAVTSCYEIGCFFGSLFVMIWGERIGRKPLIIFGSLLTIVGAIISTSAVRDHWGLGQFVVGRVITGLGTGLDTSTIPVWQSEMSKPENRGLLVNFEGSVIALGTMIAYWIDFGLSYVDSSFQWRFPVGMQIAFAILLFICIIQLPESPRWLLSHGRREESKDILSNLDNVAPDDDYIVAELAAMEDAINRKEFENKSFAAALTNGKGQNLQRTLIACSAQFFQQFTGCNAAIYYSTVLFNKTIKLDHRLSLILGGVFSTVYTLSTIPSFFLIESFGRRKLFLVGALGQGISFLITFACLINDTKENAKGAAVGLFLFICFFGMTILSLPWIYAPEIASTRVRSMTNAMSTCTNWLCNFAVVMFTPIFIQQSRWGCYLFFAIMNFLYIPVIYFYYPETAGRTLEEIDIIYAKSHVDGTQAWKVADALPKLTLEEIEQYGNYFGFSQSSSSSPNDMETSKERFNHIERTISGANGDSPSYE
>NP_985345_Eremothecium_gossypii
MSAAIAQPDNRSVMSTHSSTASNKPSKEENKESGLVEIPVKPASAYITVSLLCILVAFGGFIFGWDTGTISGFVNQSDYKNRFGELNESGDYYLSDNRTGLIVAIFNIGCAVGGIFLSKFADMYGRRIGLMIVTLVYVIGIVVQISSTDKWYQYCIGRVISGLGVGGIAVLSPMLISETSPKHLRGMLVSCYQLMITAGIFVGYCANYGTKAKYEDSKQWRIPLGLSFAWAILMIGGMVLVPESPRYLVEVNKYEDAKRSLARSNKVPVDDPSIQAEFDNIHAGIELERMAGSASWGELFSTKSKILQRVIMGVMIQSLQQLTGNNYFFYYGTTIFKSVGLEDSFQTSIILGAVNFGSTFVAVWAVGKFGRRRLMLAGAAAMTVCMVIFASIGVTKLWPNGEDQPSSKPAGNVMIVFTCIYIFCFATTWAPIPFVIVSETFPLRVKAKGMAIATAANWIWGFLIAFFTPKITNAIKFNYGYVFMGCLIFAFFYMFFFVPETKGLTLEEVEEMWQEGVVPWKSESWTPSYKRNAYETEEVKPEKTWA
>XP_456249_Kluyveromyces_lactis
MLAKIVDKFTKRTDTAGLVGRSLRLAVTITAVTGFSLFGYDQGLMSGIITGVRFNDEFPGTKETSDDDRHATVVQGAVTSCYELGCFFGSLFVMMRGEKIGRKPLIIFGALLTIVGAVISTAAFGDHWGLGQFVIGRVITGLGTGMNTSTIPVWQSEMSKPENRGLLVNLEGSVIAVGTMIAYWIDFGLSYVDTSVQWRFPVAMQIFFAILLMIGIVQLPDSPRWLVAQGRREEAMYVLGKLDDLDPNDDQIVAEVSTIQDAVNRFKHQKRSMKELLHGGKGQNLQRALVAASTQFFQQFTGCNAAIYYSTVLFKKTIKLEDRLSLVLGGVFATIYALSTIPSFFLIETLGRRKLFMLGAFGQGCSFLITFACLVHDTTQNAKGAAVGLFLFIVFFGMSILSLPWIYPPEIASMRVRSMTNAFSTCTNWLCNFAVVMFTPIFIQDAGWGCYLFFACINFLYLPVIFFFYPETAGRTLEEIDIIFAKSYTDKTAAWRVAANLPKLSLAEIEDHGNALGLYDDDLEKEDELEEDVDSKEQSHPGFSLFQRKKSSKNVTENNAEKSDATANDNTQTPSSNESNEQN
>XP_022676505_Kluyveromyces_marxianus
MTLLDKLLLRNIEYKGTFYSKFPQLTNIYAIGTIACISGLMFGFDISSMSSMIGTKKYKEYFNHPNATAQGGITGAMAAGSFLGSLLSPNFSDTFGRKLSLHICSILWIVGSIIQSAAQDEAMLIVGRVIAGMGVGFGSSVAPVYCSEISPPKIRGLISGLFQFSITVGIMLLFYIGYACHFIKGTASFRLTWGLQMIPGFVLIVGTLFLPESPRWLANHDRWEETIQIVANVVSKGDVEDEQVKFQLEEIKEQVIIDAQAKNFGFKDLWRPKTRRKIIVGICAQMWQQLCGMNVMMYYIVYIFNMAGYTGNSNLVASSIQYVLFVLVTFPALFLIDKIGRRPVLVAGGVFMFSWLFAVAGLLATYSEPAPQGVDGDTTVTIRIPEKHKSAAKGVIACSYLFVCSFAPTWGIGIWIYCSEIFNNMERAKGSAVTTATNWAFNFALAMFVPSAFKNISWKTYIIFGVFSVALTVQCFFMFPETRGKTLEEIDQMWVDNIPAWKTGSYIPQLPIIEDEEGNKLGLLGNVEYVERVNSKEEGLILQSSVTDSNSQSN
>XP_022626818_Lachancea_lanzarotensis
MLKLKNIFAKTEDRPTPPEVYNWRIYGTALVASTASVLIGYDTGFVGACFTNEHFLANFGLTPNTTHTDDTVSNLISCFHAAAFFGALLSYPLAHYYGRKVALIVAAGIATIGAAVMLGGVAGHLAPIYLGRVFTGLTVGAATNLTVVYLSEVSPAPIRGQIIAAFEIGWRVGDLVGFWINYGISQHVPPGNKQWIIPVGVQLIPAGLFFVGSFVMLESPRWLFQVNRHEEAIRNLCFLRNLPSDNGYMVWEINTIRDSVEAQSAQIGPGLLDPAKEVFVRNRKYARRLVISACMLVIPNFMGIQSINYYSPKIFANIGVKGTNATLFSSGMFGVVKFICTFIYILFIVDNFGRRKAFMISASACSLCFWYLGAYLKINDPTKPGNVAGPGGTAAIAFMFMWTASFILAWSGGPFVWSSEVFEQNIRTFVQAINAAMSWVPIFIMTRLTSTMIDKMQYGIFFFFAAVAALAVPFVFFLVPETKGIALEDMDHLFTKGVPAYRAHQRVMQKASQTVLEEQSSVRSMDNDPSKKPETNYIENAAIQEIQPVFSRV
>XP_002552748_Lachancea_thermotolerans
MKAFKLKNIFAKAEDRPTPPQIYNWRIYGTALVASTASVLIGYDTGFVGGCFANKYFLANFGLVEGEARTDDTISNLISCFHAAAFFGALFSYPLSHYWGRKRALIIAAAVATVGAAVMLGSVTGHLAPMYIGRVFTGLTVGASTNLTVVYLSEVSPAPIRGQIIAAFEIGWRVGDLVGFWINYGINQHIAPGNKQWIIPVGVQVIPAALFFIGSLIMCESPRWLFQMHRDQEAIKNLCFLRNLPDDDGYMIWEINSIRESIATQNEEIGPGLLDPAREVFIRNRKYAKRLVISSILLVIPNFMGIQSINYYSPKIFSSIGVKGTNATLFSSGMFGVVKFICTFIYILFIVDNLGRRKAFLASASMCSLCFWYLGAYLKVNDPTKPGATPKPGGKAAIGFMFIWTASFILAFSGGPFVWSSEVFEQNIRTFVQAINAAMSWVPIFIMTRLTTTMIDHMKYGIFFFFAAIAALAIPFVFFFVPETKGIALEDMDQLFARGLPAYKAHKVVTSKSEDTVLEIQNSASQFFSDQGSKKGTQKLVEDADVGESASKV
>XP_020056605_Aspergillus_aculeatus
MGILSMVEDRPTPKEVYNWRIYLLAAVASFTSCMIGYDSAFIGTTLSLQSFKDEFDWASMSTATQNLVSANIVSCYQAGAFFGAFFAYPIGHFWGRKWGLLASALVFILGAGLMLGVNGDRGLGLLYAGRVLAGIGVGAGSNITPIYISELAPPAIRGRLVGVYELGWQIGGLVGFWINYGVSETLAPSHKQWIIPFAVQLIPAGLLLIGIVFVRESPRWLFLRGRREEAIKNLCWIRQIPEDHIYMMEEIGAIDQSIEAQRNTIGLGFWKPFKAVRTNKKILYRLFLGSMLFFWQNGSGINAINYYSPTVFKSIGLKGTNSSLLTTGIFGVVKTVVTFVWLLWLIDRVGRRNLLLIGAIGGSVCMWIIGAYIKIADPVNNNTQSLNGGGIAAIFFFYLWTAFYTPTWNGTPWVINSEMFDPNVRSLAQACAAGSNWLWNFLISRFTPQMFEKMDYGVYFFFASLMILSFIFVFFLIPETKGVPLENMDPLFEVKPVWKAHGVVLAQMREDEERFRRDLEESGFTKSEVHQVEDMATKV
>XP_001268531_Aspergillus_clavatus
MSILSLVEDRPTPPQVYNWRIYLLAAVASCASCMIGYDSAFIGQTIELDSFRKEFHFAEWSDTKIRETSSNIVSLYQAGAFFGALFAYPIGYFVGRKWGLLAAACIFTLGSGLMLGANGDRGLGLMYGGRVLAGLGVGAGSNLTPIYISELAPPAIRGRLVGVYELGWQIGGLVGFWINYGVSTTMAPSHRQWVIPFAVQLIPAGLLIIGALCIRESPRWLFSRGRREEAIRNLCWVRQLEPQELYIVEEIAGIDQALEEQRASIGIGFWKPFQAAGTSPKVMWRLFLGFSLFFWQNGSGINAINYYSPTVFKSIGVRGQTNSLLTGIFGVVKMVVTIIWLLWLIDRLGRRRLLIWGALTGSICLWIIGAYIYVVDPANNPTGELNSTGIMAIFFFYLYTACYTPSWNGTPWVLNSEMFDPNMRSLAQACASASNWLWNFLVSYFTLQMFTAMKYGVWFFFASLMILATIFVFFLIPETKGVPLEVMDRLFEVKPVWRAHGAVMTELQQEDAAFRQAVQESKLFDEKEQEERVEGL
>XP_001264603_Aspergillus_fischeri
MSILALVEDRPTPKEVYNWRIYLLAAVASFTSCMIGYDSAFIGTTLALSSFREEFGFNTMSKTAVNLVSANIVSCYQAGAFFGAFLAYPVGHFWGRKWGLLFSGAIFTLGAGLMLGADGDRGLGLLYGGRVLAGLGVGAGSNITPIYISEMAPPSIRGRLVGVYELGWQIGGLVGFWINYGVSETLAPSHKQWIIPFAVQLIPSGLLLIGAVFLKESPRWLFSRGRREDAIKNLCWIRQLPADHIYMIEEIGAVDQALEEQRATIGLGFWKPFKAAGTNKKVMYRLFLGSMLFFWQNGSGINAINYYSPTVFKSIGLQGANTSMFSTGIFGVVKTVVTFVWLLYLIDRLGRRLLLLIGAAGASVCLFIVGAYIKIADPASNPTQEMTGGGIAAMFFFYLYTVFYTPSWNGTPWVMNSEMFEPNMRSLAQACAAASNWFWNFLISRFTPQMFAKMEYGVWFFFASLMVLSIVFVFFLLPETKGIPLESMDALFESRPIWRAHETVLARLREDEERFRHDIEESGYSKTGDQQVEHLSEDLPKV
>XP_041149431_Aspergillus_flavus
MSILSLVEDRPTPKEVYNWKIYLLAAVASCTSCMIGYDSAFIGTTISLQSFKDEFDWDSMSAAHQDLVSSNIVSLYQAGAFFGAFFAYPIGHFWGRKWGLMVSALIFTLGAGIMLGTNGDRGFGLLYGGRVLAGLGVGAGSNITPIYISELSPPAIRGRLVGVYELGWQIGGLVGFWICYGVDETLPPSHKQWIIPFAVQLIPSGLLIIGALFLKESPRWLFLRGRREEAIKNLCWIRQLPEDHVYMIEEIGAIDQTLEHQRATIGLGFWKPFAAAWTNKKILYRLFLGSMLFFWQNGSGINAINYYSPTVFKSIGVTGSNTSLFTTGIFGVVKTVVTFIWLLWLIDRVGRRLLLLIGAAGGSICLWIVGAYIKIARPSERENKQMDGGGIAAMFFFYLWTVFYTPSWNGTPWVINSEMFDPNIRSLAQACAAGSNWLWNFLISRFTPQMFAKMDYGVYFFFASLMILSIIFVFFLIPETKGIPLESMDRLFETQPIWRAHGTLLKQIREDEERFRHDLEDSGFVKSTDRQVEVVDA
>XP_752524_Aspergillus_fumigatus
MSILALVEDRPTPKEVYNWKIYLLAAVASFTSCMIGYDSAFIGTTLALSSFREEFGFSTMSKTAVNLVSANIVSCYQAGAFFGAFFAYPIGHFWGRKWGLLFAGTIFTLGAGLMLGANGDRGLGLLYGGRVLAGLGVGAGSNITPIYISEMAPPSIRGRLVGVYELGWQIGGLVGFWINYGVSETLAPSHKQWIIPFAVQLIPSGLLLIGAVFLKESPRWLFSRGRREDAIKNLCWIRQLPADHIYMIEEIGAVDQALEEQRTTIGLGFWKPFKAAGTNKKVMYRLFLGSMLFFWQNGSGINAINYYSPTVFKSIGLHGANTSMFSTGIFGVVKTVVTFVWLLYLIDRVGRRLLLLIGAAGAAVCLLIVGAYIKIADPASNPTQEMTGGGIAAMFFFYLYTVFYTPSWNGTPWVMNSEMFEPNMRSLAQACAAASNWLWNFLISRFTPQMFAKMEYGVWFFFASLMLLSIVFVFFLVPETKGIPLESMDVLFESKPIWRAHATVLAKLREDEEQFRHDIEESGYSKTGEQQVEHVSEDLPKV
>XP_658742_Aspergillus_nidulans
MSILALVEDRPTPREVYNWRVYLLAAVASFTSCMIGYDSAFIGTTLSLQSFQNEFNWESLNTDLISANIVSLYQAGAFFGALFAYPIGHFWGRRWGLMFSALIFFLGAGMMLGANGDRGLGLIYGGRVLAGIGVGAGSNICPIYISEMAPPAIRGRLVGVYELGWQIGGVVGFWINYGVDETLAPSHKQWIIPFAVQLIPAGLLIIGALLIRESPRWLFLRGNREKGIETLAWIRNLPADHIYMVEEINMIEQSLEQQRVKIGLGFWKPFKAAWTNKRILYRLFLGSMLFLWQNGSGINAINYYSPRVFKSIGVSGGNTSLLTTGIFGVVKAVITFVWLLYLIDHFGRRNLLLVGAAGGSVCLWIVGGYIKIAKPENNPEGTQLDSGGIAAIFFFYLWTAFYTPSWNGTPWVINSEMFDPTVRSLAQACAAASNWLWNFLISRFTPQMFTSMGYGVYFFFASLMILSIVFVFFLIPETKGVPLESMETLFDKKPVWHAHSQLIRELRENEEAFRADMGASGKGGVTKEYVEEA
>XP_001392502_Aspergillus_niger
MSILSMVEDRPTPKEVYNWRIYLLAAVASFTSCMIGYDSAFIGTTISLDSFKNEFHWDSMSTAKQNLVSANIVSCYQAGAFFGAFFAYPIGHFWGRKWGLMLSALVFTLGAGLMLGANGDRGLGLIYGGRVLAGLGVGAGSNFTPIYISELAPPAIRGRLVGVYELGWQVGGLVGFWINYGVEQTMAPSHKQWLIPFAVQLIPAGLLIIGILFVKESPRWLFLRGRREEAIKNLCWIRQIPADHIYMIEEIGAIDQTLEHQRSTIGLGFWRPLKEAWTNKRILYRLFLGSMLFFWQNGSGINAINYYSPTVFKSIGLKGNSSSLLTTGIFGVVKTVVTIVWLLYLIDHVGRRLLLLIGAAGGSICMWIVGAYIKVVDPTHNQSDHLNGGGVAAIFFFYLWTAFYTPSWNGTPWVINSEMFDPNIRSLAQACAAGSNWLWNFLISRFTPQMFAKMDYGVYFFFASLMLLSIPFVFFLVPETKGIPLENMDPLFQTQPVWRAHAKVLAQIHEDEARFRRDLEESGYTKGNVEQVEDTDRKE
>XP_015407729_Aspergillus_nomiae
MSILSLVEDRPTPKEVYNWKIYLLAAVASCTSCMIGYDSAFIGTTISLQSFKDEFDWDSMSPASQDLVSSNIVSLYQAGAFFGAFFAYPIGHFWGRKWGLMCSALIFTLGAGLMLGVNGDRGFGLLYGGRVLAGLGVGAGSNITPIYISELSPPAIRGRLVGVYELGWQIGGLVGFWICYGVDETLAPSHKQWIIPFAVQLIPSGLLLIGALFLKESPRWLFLRGRREEAIKNLCWIRQLSEDHVYMIEEIGAIDQALEHQRSTIGLGFWKPFVAAWTNKKILYRLFLGSMLFFWQNGSGINAINYYSPTVFKSIGVTGSNTSLFTTGIFGVVKTVVTFIWLLWLIDHVGRRLLLLIGAAGGSVCLWIVGAYIKIAKPSERENKQMDGGGIAAMFFFYLWTVFYTPSWNGTPWVINSEMFDPNIRSLAQACAAGSNWLWNFLISRFTPQMFAKMDYGVYFFFASLMILSIIFVFFLIPETKGIPLESMDRLFETKPVWRAHGALLTQIREDEERFRHDLEDSGFVKSTDKQVEVVDA
>XP_001825209_Aspergillus_oryzae 
MSILSLVEDRPTPKEVYNWKIYLLAAVASCTSCMIGYDSAFIGTTISLQSFKDEFDWDSMSAAHQDLVSSNIVSLYQAGAFFGAFFAYPIGHFWGRKWGLMVSALIFTLGAGIMLGTNGDRGFGLLYGGRVLAGLGVGAGSNITPIYISELSPPAIRGRLVGVYELGWQIGGLVGFWICYGVDETLPPSHKQWIIPFAVQLIPSGLLIIGALFLKESPRWLFLRGRREEAIKNLCWIRQLPEDHVYMIEEIGAIDQTLEHQRATIGLGFWKPFAAAWTNKKILYRLFLGSMLFFWQNGSGINAINYYSPTVFKSIGVTGSNTSLFTTGIFGVVKTVVTFIWLLWLIDRVGRRLLLLIGAAGGSICLWIVGAYIKIARPSERENKQMDGGGIAAMFFFYLWTVFYTPSWNGTPWVINSEMFDPNIRSLAQACAAGSNWLWNFLISRFTPQMFAKMDYGVYFFFASLMILSIIFVFFLIPETKGIPLESMDRLFETQPIWRAHGTLLKQIREDEERFRHDLEDSGFVKSTDRQVEVVDA
>XP_040642469_Aspergillus_ruber
MSLFSVVEDRPTPRQVYNWRIFVLAAIASSASCMIGYDSSFIGQTVELTSFRDEFHFEDWSDAKQDLVTANIVSLYQAGAFFGALFAYPIGFYLGRRWGLMITGIIFVLGSGLMLGANGDRGLGLMYAGRVLAGIGVGAGSNLTPIYISELSPPAIRGRLVGIYELGWQVGGLVGFWINFGVSETLPESHKQWLIPFAVQLIPSGFLLVGSFFIRESPRWLFGRGRREEAVTNLCWVRQLAADDVYIVEEIAAIDQALEEQKAKIGTGFWKPFKAAATNPNVMWRLFLGFMLFFWQNGSGINAINYYSPKIFESIGIRGRENQLLSGVFGVVKTVVTIIWLLFLIDNLGRRKLLIAGAISGSVCLWVIGAYIKIVDPENNPKPNLDSPGIMAIVFFYLYTASYIPSWNGTPWVLNSEMFDPNMRSLAQAVASASNWLWNFLISRFTPQMLSTMQYGTYFFFASLMILSAFYVFFLIPETKGVPLERMDRLFEAKPVWRAHGRILQQLQEDEAEFRREIEDSKLCDDKSREEFVEKA
>XP_040704126_Aspergillus_sydowii
MTLLALVEDRPTPPQVYNWRVYLLATVASFASCMIGYDSAFIGQTVELDSFRNEFHFEEWSQEKQNLVKANIVSLYQVGAFFGALLAYPIGFYCGRKWGLFVTGIIFTLGSGIMLGANGSRGLGLMYAGRVLAGVGVGAGSNLTPIYISELSPPAIRGRLVGIYDLGWQIGGLTGFWINFGVSENLPESHKQWIIPFAVQLIPSGLLLVGVLFIRESPRWLFGRGRREEAIKNLCWIRQLPETEVYLIEEIMAIDQALEEQNAAIGTGFWKPFQAAATKPKVMWRLVLGFLLFFWQNCSGINAINYYSPTVFRSLGITGSLNQMMAGIFGVVKTVVTLIWLLVLIDHVGRRKLLIAGGIGGSICMWIIGAYTKIKDPENNPSTGLDSAGIMAIVFFYIYTATFSPTWNGTPWVLNSEMFDPNMRSLAQGVASSSNWLWNFLISRFTPQMFAKMEYGVYFFFASLMLFSIVFVFFLVPETKGVPLELMDRLFEIKPTWRAHDRIMEQLREEEGQLRREIQSSDLDAKAKEDFLENA
>XP_001210435_Aspergillus_terreus
MSILSLVEDRPTPKEVYNWRIYLLAAVASFTSCMIGYDSAFIGTTISLQSFKDEFNWDAMSTDKQNLISANIVSLYQAGAFFGAFFAYPMGHFWGRRWGLFVAALVFTLGAGLMLGANGDRGLGLIYGGRVLAGLGVGAGSNITPIYISELAPPAIRGRLVGVYELGWQIGGLVGFWICFGVDDTLAPSHKQWIIPFAVQLIPSGLLLLGILFVRESPRWLFLRGRREQAIQNLCWIRQLPVDHIYMIEEIGAIDQSLEQQRSTIGLGFTKPFLAVWSNKRIMYRLFLGSMLFLWQNGSGINAINYYSPTVFKSIGLRGANTSLLTTGIFGVVKTVVTFVWLLWLIDRLGRRLLLMIGAAGGSVCLWIVGAYIKVAKPTERDPDAPLDGGGIAAMFFFYLWTVFYTPSWNGTPWVMNSEMFDPNVRSLAQACAAGSNWLWNFLISRFTPQMFAKMEYGVYFFFASLMILSIVFVFFLIPETKGIPLESMDGLFEYKPIWRAHAKVLAQLREDEERFRTDIEESGYTKSDAQQVERVEQAESVPKA
>XP_022491762_Penicillium_arizonense
MSILKLVEDRPTPRAVYNWKVYLLAAVASCTSCMIGYDSAFIGTTLALDSFKAEFAFSTMSKATQNLISANIVSCYQAGAFFGAFFAYPIGHFWGRRIGLLAAGLVFILGAGLMLGVNADRGLGLLYAGRVLAGLGVGAGSNITPIYISELAPPAIRGRLVGVYELGWQVGGLVGFWINFGVSETLPPSHKQWLIPFAVQLIPAGLLLIGAVFIRESPRWLFGRGRREEAIKNLCWVRQLPADDIYMIEEIGAIDQALEEQRRTIGIGFWKPFQAAGTNKKVMWRLFLGSALFFWQNGSGINAINYYSPTVFKSIGVRGTNTSLFTTGIFGVVKTVVTFIWLLWLIDRVGRRNLLLIGAAGGSVCLWIVGAYIKIAKPEKNTSDSLSGGGIAAMFFFYLWTVFYTPSWNGTPWVLNSEMFDPNMRSLAQACAAASNWLWNFLISRFTPQMFATMGYGVYFFFASLMICSIVFVYFLVPETKGIPLESMDQLFDIKPVWRAHGRMVAQLREDEARFRHDVEESGISVGKIAAEQVEDASPEAAQAKYA
>XP_014536549_Penicillium_digitatum
MSILKLVEDRPTPSVVYNWRIYLLAAVASCTSCMIGYDSAFIGTTLSLDSFKSEFHFGEMSDPTKNLISANIVSCYQAGAFFGAFFAYPIGHFWGRRIGLLAAGLVFTIGAGIMLGANGDRGLGLLYGGRVLAGIGVGAGSNITPIYISELSPPAIRGRLVGVYELGWQIGGLVGFWINFGIDETMEPSHKQWLIPFAVQLIPSGLLLIGGYFIRESPRWLFGRGRREEAIKNLCWIRQLPEDDIYMIEEIGAIDQALEEQRRSIGIGFWNPFKAAGTNKKVMWRLFLGSALFFWQNGSGINAINYYSPTVFKSIGVRGTNTSLFTTGIFGVVKTVVTFIWLLWLIDHVGRRNLLLIGAAGGSVCLWIVGAYIKIAQPEKNTSGSLSGGGIAAMFFFYLWTVFYTPTWNGTPWVLNSEMFDPNMRSLAQACAAASNWLWNFLISRFTPQMFTAMGYGVYFFFASLMICSIFFVYFLIPETKGVPLESMDQLFDIKPVWRAHQQMVAQLREDEERFRHDVEAAGIDLGKVRSEQVEDTAAQPKYT
>XP_016601875_Penicillium_expansum
MSILKLVEDRPTPSVVYNWRIYLLAAVASCTSCMIGYDSAFIGTTLSLESFKSEFHFGEMSDSTRNLISANIVSCYQAGAFFGAFFAYPIGHFWGRRIGLLAAGLIFTVGAGIMLGANGDRGLGLLYGGRVLAGIGVGAGSNITPIYISELSPPAIRGRLVGVYELGWQIGGLVGFWINFGVDETMEPSHKQWLIPFAVQLIPSGLLLIGGCFIRESPRWLFGRGRREEAIKNLCWIRQLPEDDIYMIEEIGAIDQALEEQRRSIGIGFWKPFKAAGTNKKVMWRLFLGSALFFWQNGSGINAINYYSPTVFKSIGVKGTNTSLFTTGIFGVVKTVVTFIWLLWLIDHVGRRNLLLIGAAGGSVCLWIVGAYIKVAQPENNKSDSLSGGGIAAMFFFYLWTVFYTPTWNGTPWVLNSEMFDPNMRSLAQACAAASNWLWNFLISRFTPQMFTAMGYGVYFFFASLMMCSIVFVYFLVPETKGIPLESMDQLFDIKPVWRAHGQMVAQLREDEERFRHDVESAGINMGKVRDEQVEDTAA
>XP_040645358_Penicillium_griseofulvum
MSILKLVEDRPTPSVVYNWRIYLLAAVASCTSCMIGYDSAFIGTTLSLDSFKSEFHFGDMSDTTRNLISANIVSCYQAGAFFGAFFAYPIGHFWGRRIGLLAAGMVFTLGAGIMLGANGDRGLGLLYGGRVLAGLGVGAGSNITPIYISELSPPAIRGRLVGVYELGWQIGGLVGFWINFGVDETMEPSHKQWLIPFAVQLIPSGLLLIGGYFIRESPRWLFGRGRREDAIKNLCWIRQLPEDDIYMIEEIGAIDQALEEQRRSIGIGFWKPFKAAGTNKKVMWRLFLGSALFFWQNGSGINAINYYSPTVFKSIGIKGTNTSLFTTGIFGVVKTVVTFIWLLWLIDHVGRRNLLLIGAAGGSVCLWVVGAYIKVAKPEDSTSDSLSGGGIAAMFFFYLWTVFYTPTWNGTPWVLNSEMFDPNMRSLAQACAAASNWLWNFLVSRFTPQMFTAMGYGVYFFFASMMIISIVFVYFLVPETKGIPLESMDQLFDIKPVRHAHGKMIAQLRESEEQFRQDVEAAGINISKMRPEQVEDTVAQPKYA
>XP_038926236_Penicillium_roqueforti
MSILKLVEDRPTPSVVYNWRIYLLAAVASCTSCMIGYDSAFIGTTLSLDSFKSEFHFDDMSTTTKNLISANIVSCYQAGAFFGALFVYPIGHFWGRRVGLLASGLVFTLGAGIMLGANGQRGLGLLYGGRVLAGIGVGAGSNITPIYISELAPPAIRGRLVGVYELGWQIGGLVGFWINFGIDETMAPSHKQWIIPFAIQLIPSGLLIIGAYFIRESPRWLFGRGRREQAIKNLCWIRQLPEHDIYMIEEIGAIDQALDEQRRNIGIGFWKPFKAAGTNKKVMWRLFLGSALFFWQNGSGINAINYYSPTVFKSIGVRGTNTSLFTTGIFGVVKTIVTFIWLLWLIDHVGRRNLLLVGAAGGSVCLWIVGAYIKVAQPQNNPSESLSSGGIAAMFFFYLWTVFYTPTWNGTPWVLNSEMFDPNMRSMAQACAAASNWLWNFLVSRFTPQMFTAMGYGVYFFFASLMMLSIVFVYFLVPETKGIPLESMEQLFDIKPVRHAHGKMVAQLRENEELFRNDVEAAGIDTGKMRTEQVEDTSAQPKYA
>XP_002559260_Penicillium_rubens
MSILKLVEDRPTPRAVYNWRIYLLAAVASCTSCMIGYDSAFIGTTLSLASFKSEFGFNEMSSATQDLISANIVSCYQAGAFFGAFFAYPIGHFWGRRIGLLSAGLVFTLGAGIMLGANSDRGLGLLYGGRVLAGLGVGAGSNITPIYISELAPPAIRGRLVGVYELGWQIGGLVGFWINFGVDETMAPSHKQWLIPFAVQLIPSGMLLIGGYFIRESPRWLFGRGRREHAIKNLCWIRQLPEDDIYMIEEIGAIDQALDEQRRSIGIGFWKPFKAAGTNKKVMWRLFLGGALFFWQNGSGINAINYYSPTVFKSIGVRGTNTSLFTTGIFGVVKTVVTFIWLLWLIDHVGRRNLLLIGAAGGSVCLWIVGAYIKIAQPENNTSDSLSGGGIAAMFFFYLWTVFYTPTWNGTPWVLNSEMFDPNMRSLAQACAAASNWFWNFLISRFTPQMFSSMGYAVYFFFASLMILSIIFVYFLIPETKGVPLESMDQLFDIKPVWRAHGQMLAQLRENEERFRNDVEAAGIDVGKVRPEQVEDNAVEPKYA
>XP_040816010_Penicillium_solitum
MSILKLVEDRPTPSVVYNWKIYLLAAVASCTSCMIGYDSAFIGTTLSLDSFKSEFHFDTMSDPTRNLISANIVSCYQAGAFFGAFFAYPIGHFWGRRIGLLAAGLVFTVGAGMMLGANGDRGLGLLYGGRVLAGIGVGAGSNITPIYISELSPPAIRGRLVGVYELGWQIGGLVGFWINFGVDETLEPSHKQWLIPFAVQLIPSGLLLIGGYFIRESPRWLFGRGRREEAIKNLCWVRQLPEDDIYMIEEIGAIDQALEEQRRSIGVGFWKPFKAAGTNKKVMWRLFLGSALFFWQNGSGINAINYYSPTVFKSIGVKGTNTSLFTTGIFGVVKTVVTFIWLLWLIDHVGRRNLLLIGAAGGSVCLWIVGAYIKVAEPEKNNSDSLSGGGIAAMFFFYLWTVFYTPTWNGTPWVLNSEMFDPNMRSLAQACAAASNWLWNFLISRFTPQMFTAMGYGVYFFFASLMMCSIVFVYFLVPETKGIPLESMDQLFDIKPVWRAHGQMVAQLREDEERFRNDVEAAGIDMGKVRPEQVEDTAAQPKYT
>XP_022584285_Penicilliopsis_zonata
MGILALVEDRPTPKEVYNWRVYLLAAVASCTSCMIGYDSAFIGTTLALASFKDEFHFNEMSTSAVNLLNANIVSCYQAGAFFGSFMAYPIGHFWGRKIGLICASLIFILGAGLMLGANGDRGLGILYAGRVLAGLGVGAGSNITPIYISELSPPAIRGRLVGVYELGWQIGGLVGFWINFGVNETLPSNHKQWLIPFAVQLIPSGLLIIGAVFIKESPRWLFSRGRREEAISNLSWMRQLPVDDLYMIEEIGAIDLALEQQRATIGMGFWKPFQAAATNRKVMYRLFLGSMLFFWQNGSGINAINYYSPTVFKSIGVTGTNTSLFTTGIFGVVKTVVTIVWLLWLIDRVGRRLLLLIGALGGSVCLWIVGAYIKIAQPTKHPRTDGTLSGGGIAAMFFFYLWTVFYTPTWNGTPWVMNSEMFEPNMRSLAQACAAASNWLWNFLVSRFTPQMFAKMEYGVYFFFASLMLLSIVFVFFLIPETKGIPLESMDQLFEINPVWKSHGVLLERLRENEAEFRREIKNAGLPEKETVECVEGV
>XP_016622966_Cladophialophora_bantiana
MGLLHLVEDRPTPKTIYNWRVYFSAAVAASAAMMIGYDSAFIGGSIALKSFKDEFHFGDLSKSAVNLLSANIVSCYQAGAFFGAFFAYPAGHFLGRRTGLLICAAVFVLGAGMMLGANGARGLGLIYGGRVLAGMGVGGASNLSPIYCSEVAPPAIRGRLVGLYEMAWQIGGLVGFWINYGVSETMAPSHEQWIIPFAVQLIPAGLLFLGAWVIKESPRWLFSRGRREEGIKNLCWLRKLPADHIYMQEEIFAIDNAIEHQRSTVGLGFWQPFRAVLTDRKVTYRFLLGGSLFLWQNGSGINAINYYSPTIFASIGITGTNTSLLTTGIFGVIKTVVTLFWLFLLIDKLGRRALLMYGGVAGSLCMWYIAGYIAVAKPADHPSDTLSSGGISAMAFFYLWTIVYSPSWNGVPWVLNSEMFDQNVRTLAQAFAAANNWFWNFIIARFTPQMFASMSYGVYMFFASLMLFAAVYVFFLVPETKGIPLEAMDRLFSTEYPARRAHKIVLGQIRMEDQEFRRQSIGGDKESVEEREVAVEKV
>XP_008721906_Cladophialophora_carrionii
MGLLNLVEDRPTPKIVYNWRVYFSAAVAASAAMMIGYDSAFIGGTLALPSFKDEFHFERLSKSAVDLTSANIVSCYQAGAFFGAFLAYPAGHYLGRKIGLTIFAAIFTLGAGLMLGANGARGLGLIYGGRVLAGMGVGGASNLSPIYCSEVAPPAIRGRLVGLYEMAWQIGGLVGFWINYGVSRTMAPSHRQWIIPFAVQLIPAGLLFVGALVIRESPRWLFSRGRREEGIKHLCWLRMLPPDHIYMQEEIFAIDNAIEDQRTTVGLGFWQPFRAVVNDRKVTYRFLLGGSLFLWQNATGINAINYYSPTVFKSIGITGTNTSLLTTGIFGVIKTVVTLFWLFFLIDKLGRRALLMYGAVAGSVCMWYIGGYIAVANPAGNPGDTLSSGGISAMAFFYLWTIAYTPSWNGVPWVLNSEMFSQNVRTLAQAFAAANNWFWNFIIARFTPQMFAAMSYGVYMFFASLMLCAAVYVFFLVPETKGIPLEAMDRLFSREVPARRAHKTVLNQIRLEEQDFRRQSISGEKEDVEEREITVEKV
>XP_016245153_Cladophialophora_immunda
MGLLHLVEDRPTPKDVYNWRVYFSAAVAASAAMMIGYDSAFIGGTLALTSFKDEFHFDNLSKSAVNLLSANIVSCYQAGAFFGAFFAYPAGHFLGRRIGLLIFAAVFVLGAGMMLGANGARGLGLIYGGRVLAGIGVGGASNLSPIYCAEIAPPAIRGRLVGLYEMAWQIGGLVGFWINYGVSETMSPSHEQWIIPFAIQLIPAGLLFLGAWVIKESPRWLFSRGRREEGVKNLCWLRKLPADHIYMQEEIFVLDNAIELQRSTVGLGFWQPFRAVFTDRKVTYRFLLGGSLFLWQNATGINAINYYSPTVFKSIGVTGTNTSLLTTGIFGVIKTVVTLFWLFILIDKLGRRALLMYGAVAGSLCMWYIGGYIAVAKPADHPSDTLSSGGISAMAFFYLWTVCYTPSWNGTPWVLNSEMFDQNVRTLAQAFAAANNWFWNFIIARFTPQMFAAMSYGVYMFFASLMLCAAVYVYFLVPETKGIPLESMDRLFSREYPARRAHKIVLGQIRMEDQEFRRQSIGGEKESVEEREVAVEKV
>XP_007742891_Cladophialophora_psammophila
MGLLHLVEDRPTPKTIYNWRVYFSAAVAASAAMMIGYDSAFIGGSIALKSFKDEFHFGDLSKSAVNLLSANIVSCYQAGAFFGAFFAYPAGHFLGRRIGLLICAAVFILGAGMMLGANGARGLGLIYGGRVLAGMGVGGASNLSPIYCSEVAPPAIRGRLVGLYEMAWQIGGLVGFWINYGVSETMAPSHEQWIIPFAVQLIPAGLLFLGAWVIKESPRWLFSRGRREEGIKNLCWLRKLPADHIYMQEEIFAIDNAIEHQRSTVGLGFWQPFRAVLTDRRVTYRFLLGGSLFLWQNGSGINAINYYSPTIFASIGITGTNTSLLTTGIFGVIKTVVTLFWLFLLIDKLGRRALLMYGGVAGSLCMWYIAGYIAVAKPADHPSDTLSSGGISAMAFFYLWTIVYSPSWNGVPWVLNSEMFDQNVRTLAQAFAAANNWFWNFIIARFTPQMFASMSYGVYMFFASLMLLAAVYVFFLIPETKGIPLEAMDRLFSKEYPARRAHQIVFSQIRMEDQEFRRQSIGGDKESVEEREVAVEKV
>XP_018691548_Fonsecaea_erecta
MGLLQLVEDRPTPKNVYNWRVYFSAAVAASAAMMIGYDSAFIGGTLALKSFKDEFHFDDLSTSAVNLLSANIVSCYQAGAFFGAFFAYPAGHFLGRRIGLIIFAAVFVLGAGMMLGANGARGLGLIYGGRVLAGIGVGGASNLSPIYCSEVAPPAIRGRLVGLYEMSWQIGGLVGFWINYGVSETMAPSHEQWIIPFAIQLIPAGLLFAGAWVIKESPRWLFSRGRREEGIKNLCWLRNLPADHIYMQEEIFLVDNAIEVQRSTVGLGFWQPFRAVFTDRKVTYRFLLGGSLFLWQNGTGINAINYYSPKVFESIGVTGTNTSLLTTGIFGVIKTVVTLFWLFVLIDKLGRRALLMYGAVAGSLCMWYIGGYIAVAKPADHPSATLSSGGISAMAFFYLWTVTYTPSWNGTPWVLNSEMFDQNVRTLAQAFAAANNWFWNFIIARFTPQMFASMSYGVFMFFASLMLCAAVFVFFLVPETKGIPLEAMDRLFSREYPARRAHKALLLQIRAEDQDFRRNGVGIGGGEKEDVEEREVVVEKV
>XP_022507933_Fonsecaea_monophora
MASILKKIIRNDAMKEDPVEIYGWRSFVLTLTACMSGMLFGMDTGIIGGVIVLPAFTKKYHFDGLSKNDAATLSANIVSFLQLGCIFGALLAYPFADRYGRRASLMGSAFIGLVGIVMQFAASGYLGCMYTARLIAGLGAGACSMIAPLYVSENAPRALRGALTGTFQFFNTFGVMLAFWIDYGAELHLTGSSSYIVPLATQGIPAILLIVGMFFMNESPRHLAKQDEWEKAKKVLSLVRNLPEDHPYLQSEFQDIAIQLERERLLINGAGWRALQREMWTIPGNRKRALISFVLMMFQNLTGSNAINYYAPTIFKNIGITGTSVSLLATGIYGIVKMCSCATYLIFFADSLGRRRSLLWTAIAIACDMMYIGLYVRISPPKPGVPISGAGYFALVCIYLFAVFFQMGWGATPWIYVSEIPSARLRSMNVSIAASSQWLWNFVIARAVPNMLVNMGSNGYGTYIFFSVCCLCSFVFVWFFVPDTKGMSLEQMDDLFGVTELVHQKVGGEPAMTHDGETKSTHGVETLVENVGKV
>XP_016634456_Fonsecaea_multimorphosa
MGLLHLVEDRPTPKNVYNWRVYFSSAVAASAAMMIGYDSAFIGGTLALTSFKDEFHFNNLSKSAVDLLSANIVSCYQAGAFFGAFFAYPAGHFLGRRIGLLIFAAVFVLGAGMMLGANGARGLGLIYGGRVLAGIGVGGTSNLSPIYCSEVAPPAIRGRLVGLYEMAWQIGGLVGFWINYGVSETMAPSHEQWIIPFAIQLIPAGLLFLGAWVIKESPRWLFSRGRREEGIKNLCWLRKLPADHIYMQEEIFVIDNAIELQRSTVGLGFWQPFRAVFTDRKVTYRFLLGGSLFLWQNGTGINAVNYFSPTVFHLIGVTGTNTSLLTTGIFGVIKTVMTLVWLFFLIDKLGRRALLIYGAIAGSLCMWYIGGYIAVAKPIHNPSDTLSSGGISAMAFFYLWTLVYSPSWNGTVWVLNSEMFDQNVRTLAQAWGAANNWLWNFIIARFTPQMFASMSYGVFMFFASLMLCAAVFVFFLVPETKGIPLEAMDRLFSREYPARRAHKEVLGQIRREEQEFRRQSIGGDKESVEERAVTIEKV
>XP_022495881_Fonsecaea_nubica
MASILKKIIRNDAMKEDPVEIYGWRSFVLTLTACMSGMLFGMDTGIIGGVIVLPAFTKKYHFDGLSKNDAATLSANIVSFLQLGCAFGALLAYPFADRYGRRASLMGSAFIGLVGIVMQFAASGYLGCMYTARLIAGLGAGACSMIAPLYVSENAPRALRGALTGTFQFFNTFGVMLAFWIDYGAELHLTGSSSYIVPLATQGIPAILLIVGMFFMNESPRHLAKQDEWEKAKKVLSLVRNLPEDHPYLQSEFQDIAIQLERERLLINGAGWRALQREMWTIPGNRKRALISFVLMMFQNLTGSNAINYYAPTIFKNIGITGTSVSLLATGIYGIVKMCSCATYLIFFADSLGRRRSLLWTAIAIACDMMYIGLYVRISPPKPGVPISGAGYFALVCIYLFAVFFQMGWGATPWIYVSEIPSARLRSMNVSIAASSQWLWNFVIARAVPNMLVNMGSNGYGTYIFFSVCCLCSFVFVWFFVPDTKGMSLEQMDDLFGVTELVHQKVGAMGSGDAKFPIRYNDPEYQQIHRNLFSHSLLCPLEDVLPPGVNQQQFDCAVAEFGEAVGEDNVFKGQALEEYVDPYELWEDEGKRKMPSAAVCPCSIDELRIVLKVANKFGIPVWTFSRGKNLGYGGPAPRLNGSVALDLHRMNKIIEVNDKFSYAVVEPGVTFTDLYLYCVEHKLGVWPSVPSLGWGSVVGNTVDRGTGFTPTATHHQHISGMEVMLADGDLVRTGQFAISNSPSAHLSKFSFGPSIEGLFLQSNLGIVTKMGIWLHPQPQAYMSCTFDMPNFEDVEVIVDIFGSLRRDGLLPNTVYVSNIVEWLGMTGKRAELWPEEGPIPDWRLRELQKELGFGYWNVKFGLYGAKAVVQSHFDELKRIIGQKVPGAEYHLQGHLFSGEDDKLLDANSIPDPHGGFFVGVPSLWSLPMVRYRLPKEKAGIGAHADYSPIIPSDGKMVLEWVKTARNICEGRGFDLFCDFFMHERHLIFVNMMVFDKANPSHRKTVDAIFRDLYREGRQRGFSKYRSHINYMDLVADAYDFNDHAYRRFVERLKDTVDPNGILSPGKQGIWPARYRHLKEKL
>XP_013282151_Fonsecaea_pedrosoi
MRWRIVDDGQTPPAVYNWKIQLLSLAASLGGILYGQEIHPHYDLAFFGGTLALPSFKKDFGLLDKSTSEINDLSSNLIITFQAGAILGSLIAVPLIETVGRRNSILVSASVYLIGPVCQMIGTVHAFYAGRFIAGLGVGPLTVACPLYISEIAPAGLRGQLIAIYDIIFQTGSVIGFWVNYGTALHIPNTNPAQWRVPVSLQFPMAGLLLIAAFVLTETPRFLVQRGRIDQARAVLAKLRQLPVHHDYIQREMTDIQFETSIERESLGLTEHDNVFTKLRVQIHHAWRPEMRRRITLGPILMFFSQLGGSGGVVYYTPRLFQSFGVVGSNASLFTTGIFGLIKFLTSIFVLYLLIDRFGRRTLLITGTSMGVISLFIIGAYLRAKKPDPTANHISAGGIAACAFMYVYIIGSVTGFSGIPFIMQNEVVPTNLRAVSGGLSMFTQWTFSLVITKTTPYMITSMGYGMFFLFGGLWVIAILFVYFFVPETKGVPLEHMAAVFGQKDVVAEAEAEAGAEGARGPETTSVEKSGVTVEQRG
>XP_007752490_Cladophialophora_yegresii
MGLLNLVEDRPTPKVVYNWRVYFSAAVAASAAMMIGYDSAFIGGTLALTSFKDEFHFDRLSKSAVDLTSANIVSCYQAGAFFGAFFAYPAGHYLGRKIGLTIFAAIFTLGAGLMLGASGARGLGLIYGGRVLAGMGVGGASNLSPIYCSEVAPPAIRGRLVGLYEMAWQIGGLVGFWINYGVSETMSPSHRQWIIPFAVQLIPAGLLFVGALVIRESPRWLFSRGRREEGIKNLCWLRMLPPDHIYMQEEIFAIDNAIEDQRTTVGLGFWQPFRAVVNDRKVTYRFLLGGSLFLWQNATGINAINYYSPTVFKSIGITGTNTSLLTTGIFGVLKTVVTLFWLFFLIDKLGRRALLMYGAIAGSLCMWYIGGYIAVANPAGNPSGKLSSGGISAMAFFYLWTISYTPSWNGVPWVLNSEMFSQNVRTLAQAFAAANNWFWNFIIARFTPQMFASMSYGVYMFFASLMLCAAVYVFFLIPETKGIPLEAMDRLFSREVPARHAHRTVLNHLRLEEQDFRRQSISGEKEDVEEREIAVGKV
>XP_016237650_Exophiala_spinifera
MGLLTLVEDRPTPKSVYNWRVYFSAAVAGSAAMMIGYDSAFIGGTLALSSFREEFGFDTMSKSHVNLVSANVVSCYQAGAFFGAFFAYPAGHFLGRKIGLLISATVFILGAGLMLGANHERGLGLIYGGRVLAGLGIGAASNLSPIYCSEIAPPAIRGRLVGLYELSWQIGGLVGFWINYGVNENLAPSKTQWLIPFGVQLIPAGLLLAGAVIIKESPRWLFTRNRREEAIKTLCWLRQLPADHVYMQEEIMAVDNAIEHQRTTVGLGFWHPFRAVYSNRQTTYRFLLGGSLFLWQNATGINAINYYSPTVFKSIGVHGTNTSLLTTGIFGVIKTTLTLVWLFFLIDKLGRRTLLIWGAFLGGLCMWYIGGYIAIADPSSKSSTDSSMSGGGISAMFFFYLWTAIYSPSWNGTPWVLNSEMFDQGVRTLAQAFAAANNWFWNFIIARFTPQMFATMSYGVYFFFASLMLIAAVYVFFLIPETKGVPLEAMDRLFSREYPARKAHKAVLEELRIKNQEFRRLSIHEEKTIVEQHEERV
>XP_016262636_Exophiala_oligosperma
MGLLTLVEDRPTPKSVYNWRVYFSAAVAGSAAMMIGYDSAFIGGTIALSSFREEFSFDKMSDSHVNLVSANVVSCYQAGAFFGAFFAYPAGHFLGRKIGLLISATVFILGAGLMLGANSQRGLGLIYAGRVLAGLGIGAASNLSPIYCSEIAPPAIRGRLVGLYELSWQIGGLVGFWINYGVSENLPPSHKQWLIPFGIQLVPAGLLLAGALVIKESPRWLFTRSRREEGIKTLCWLRQLPADHVYMQEEIMAVDNAIEHQRSTVGLGFWHPFRAVFTNRRTTYRFLLGGSLFMWQNACGINAINYYSPTVFKSIGVRGTNTSLLTTGIFGVIKTVLTLVWLFFLIDKLGRRTLLIWGAFLGGLCMWYIGGYIAVADPSSKVDQNSGMSGGGISAMFFFYLWTAIYSPSWNGTPWVLNSEMFDQGVRTLAQAFAAANNWFWNFIVARFTPQMFASMSYGVYFFFASLMLIASVYVFFLVPETKGVPLEAMDRLFSREWPARKAHKAVLEELRIQDQDFRRLSIHEEKSAVEQREDSGVEKV
>XP_013313727_Exophiala_xenobiotica
MGLLTLIEDRPTPKCVYNWRVYLQAFVAASAAMMIGYDSAFIGGTLALGSFKDEFGFDDLSKTQVNLLSANIVSCYQAGAFFGAFFAYPAGHFLGRKFGLLIFSTVFCLGAGIMLGATGSRGLGLIYGGRVLAGLGVGGASNLSPIYCSEIAPPAIRGRLVGLYELSWQIGGLVGFWINYGVSETMAPSHHQWLIPFAIQLIPAGLLFVGALVIKESPRWLFTRARRAEAIKNLCWLRQLPADHVYMMEEIMAIDNAIEHQRSTVGMGFWQPFKAVINNPRVTKRFLLGGALFLWQNATGINAINYYSPTVFKSIGITGTNTSLLTTGIFGVIKTIMTIIWLFFLIDKLGRRNLLIWGAIGGSLCMWYIGGYIAVAKPWLAPTTGGSLSSGGISAMVFFYLWTAIYSPSWNGTPWVLNSEMFDQNVRTLAQAFAAANNWFWNFIIARFTPQMFATMSYGVYFFFASMMLCSVVFVWFLIPETKGIPLEAMDRLFSSKEFPARKAHKVILDELRAEDRDFRRLSVNNEKENVEQRETTSRDSQHFEKV
>XP_007719256_Capronia_coronata
MGLLHLIEDRPTPKCVYNWRVYFSAAVAGSAAMMIGYDSAFIGGTLALTSFRDEFGFGDMSKSQVNLLSANIVSCYQAGAFFGAFFAYPAGHYLGRRWGLVIFSALFTLGAGLMLGATGARGLGLIYAGRVLAGIGVGAASNLSPIYCSEIAPPAIRGRLVGLYEMSWQIGGLVGFWINYGVSETMEPSHRQWLIPFAIQVIPAGLLFAGALIIKESPRWLFSRARREEGIKNLCWLRQLPAEHVYMQEEIFAIDHALEDQRSTIGLGFWQPFRAVYRDRKVKYRFVLGGSLFLWQNATGINAINYYSPTVFNSIGVTGTNTSLLTTGIFGVIKTVITIFWLFVLIDKLGRRALLMYGAVAGSLCMWYIGGYIAVARPAEHPTAKLSSGGISAMAFFYLWTVSYTPSWNGTPWVLNSEMFDQNVRTLAQAFAAANNWFWNFIIARFTPQMFEGMYYGVYFFFASLMLCAAVYVFFLIPETKGIPLEAMDRLFSRDLPARRAHKAVLADLRYEDQEFRRQSIGEKGNVEEAEVVTIESSSRHGGKV
>XP_007730394_Capronia_epimyces
MGLLHLVEDRPTPKCVYNWRVYFSAAVAGSAAMMIGYDSAFIGGTLALKSFRDEFKFDDLSKSQVNLLSANIVSCYQAGAFFGAFFAYPAGHYLGRRWGLVIFSALFTLGAGLMLGATGARGLGFIYAGRVLAGIGVGAASNLSPIYCSEIAPPAIRGRLVGLYEMSWQIGGLVGFWINYGVSETMTPSHRQWLIPFSIQLIPAGLLFAGALIIKESPRWLFSRGRREQGIANLCWLRQLPVDHIYMQEEVYAIDRAIEHQQSTIGLGFWQPFRAVYRDRKVTYRFLLGGSLFLWQNATGINAINYYSPTVFKSIGVTGTNTSLLTTGIFGVIKTVVTLFWLFILIDKLGRRALLMYGAVAGSLCMWYIGGYIAVARPADHPSDTLSSGGISAMAFFYLWTAAYTPSWNGTPWVLNSEMFDQNVRTLAQAFAAANNWFWNFIIARFTPQMFAAMSYGVYFFFASLMLCAAVYVFFLVPETKGIPLEAMDRLFSRDVAARRAHKVVLADLRFEDREFRRQSVDEKGAVVETGVVTSVGSAMHLERV
>XP_009153285_Exophiala_dermatitidis
MSFIRRIVHNSAVKVDPPEVYNWRVFALAAAACFGGTLFGMDIGIIGGVLTLPDFKDEFGLTHLSKIGASNLSANLVSVMQAGAIVGALAANPLSDWQGRRLSILVISVFAFIGGLLQALSYGSLVCFYIGRFVEGLGLGGATMLAPTYVAENSPRGIRGLLVGFYQLFETMGAMVAFFINYGSLLHLKGHATWMVPLSMQSLPPLLLFISILFCPESPRWLASKDNWDKASSVLSTVRQLPSTHPYVQAELLEMKTQLDAEKSRLAGNGYWALTKEAWTIPGNRRRSIMVIGLMIAQQMTGTNAINYYAPTIFTDLGVTGNTNSLFATGVYGIVKMCSCAIFIVFLADTLGRKLSLVWTGLFMWFCMFYLGFYVRFDPPKTGAAISSAGYAALVMVYLFAAAFQFGWGPVCWMLSSEISSQRLRGLTVSYAAATQWVFNLVVARATPVMLDTVGAGGYGTYFIYGSFCFTIGVGAFFLVPETKGLTLERMDELFGVTNFGGVEDIGVAAQHAKGDIEAIHVEEAK
>XP_013259870_Exophiala_aquamarina
MGLLTLVEDRPTPKSVYNWRVYFSAAVAGSAAIMIGYDSAFIGGTLALPAFKEEFDFASLSTTKVNLLTANIVSCYQAGAFFGAFFAYAAGHYLGRRLGLMFAAGVFTLGAGLMLGANGDRGLGLIYGGRVLAGLGVGMASNLSPIFCAEIAPPAIRGRLVGLYEMAWQIGGLVGFWINYGVAETMAPSHRQWIIPFALQLVPAGLLFAGAFVIKESPRWLFSKGRREEGLKNLCWLRQLPAEHIYMQEEVFAIDNAIEDQRATVGLGFWQPFRAVINDRKTTYRFLLGGSLFLWQNATGINAINYYSPTVFKSIGITGTNTSLLTTGIFGVIKTVITIIWLLFLIDKLGRRFLLIWGAIAGSLCMWYIGGYIAVAKPANNPTGSLSSGGVSAMVFFYLWTATYTPSWNGTPWVLNSEMFSQNVRTLAQAFAAANNWFWNFIIARFTPQMFATMGYGVYFFFASLMLCAAVFVFFLVPETKGVPLEAMDRLFSKEYPARHAHKQVLATLRIEEQDFRRHSMDYTEKANIAVQGDHHVEKV
>XP_016224716_Exophiala_mesophila
MGGFRAVEDRPTPKEVYNWRLYFEASVIGFGALLFGYDSAFVGTTIARQSFKTDFNITAAEAKSISSNITSAFQAGAFFGALFCLPLTEKVGRKWALQINVLIFIVGAIIMTAATHQLSYMYAGRVLTGLGCGAITATVPSYIAEISISSIRGILTGLFEVAYQAGSMIGFWINYGINQNMSVTSATSWRLPMAVQLIPAVPLFVCGFLLHESPLWLLRKGKIEQAHKTLEQLRQIPADHEYVKQELATMQERLDGEAEISRKYGTGLWAYFRGALDEFSKKGMRNRVVLVFCSFTLQNLSGAAAINYYSPTLFGSLGVTDVALYTGIYGLVKAVASIIYYIAFIDMVGRRRPTIISSLACSLCLWFVGAYVKVGHPASILAAGEELSTSTAAGGKAAISMIMIYSVFWSFGLNGIPWIVSAEIFPGALRNITGTYAALVQWLIQFVMTKALPYMFASFGYGTWFFFACWMLIASLWGFFLLPETKGVTIDQMDILFGYNHDAPYRIPRTRVTRKKVEAAQIQEAAEKNVDIQHSEVSTKDIEAHR
>XP_013269229_Rhinocladiella_mackenziei
MGLLTLIEDRPTPKCVYNWRVYFSAAVAGSAAIMIGYDSAFIGGTLALPSFKDEFHFDDLSKSEVNLTSANIVSCYQAGAFFGAFFAYAAGHFLGRRIGLMAFSAIFTLGAGLMLGANGSRGLGLIYGGRVLAGIGVGGASNLSPIFCSEISPPAIRGRLTGLYEMSWQIGGLVGFWINYGVAETMTPSHRQWIIPFAVQLIPAGLLFGGVFFVKESPRWLFSRSRREEGIRNLCWLRKLPVDHVYLQEEIFAIDNAIEQQRTAVGLGFWQPFRAVINDRRVTYRFLLGGSLFLWQNATGINAINYYSPTVFKSIGITGTNTSLLTTGVFGVVKTVITLFWLFFLIDKLGRRGLLIYGAVAGSLCMWYIGGYIAVSQPEDHPSGTLSSGGISAMAFFYLWTACYTPSWNGTPWVLNSEMFDQNVRTLAQAFAAANNWFWNFIIARFTPQMFATMSFGVYFFFASLMLCAAVFVFFLIPETKGIPLEAMDRLFSKEYPARRAHTTVLTQIRLEEQEFRRQAVDEKQDVEEHEGYAVDMKHVEKA
>XP_017995161_Phialophora_attinorum
MGLLSLVEDRPTPKDVYNWRVYFTAAVAGSAAIMIGYDSAFIGGTLALKSFRTEFGFDKMSTKEVSFLSANIVSCYQAGAFFGSFFAYPFGHYYGRKWALIIFATIFTIGAGMMLGANGERGLGLIYGGRVLAGIGIGAASNISPIFCSEISPPAIRGRLVGLYELSWQIGGLVGFWINYGVNQTMKPSHTQWLIPFAVQLIPAGMLVVGAIVIKESPRWLFQRGRREQAITNLEWLRKLPRDHVYMQEEIAAIDAAIEHQAQTMGLGFWQPFKTVFTNRRVAYRFLLGGSLFFWQNGTGINAINYYSPTVFKSIGITGTSTGLLTTGVFGVVKTTITFVWLLYLIDHFGRRALLMYGAVAGSLCMWYIGGYIAVATRVPGGISAMVFFYLWTASYTPSWNGTPWVLNSEMFDQNVRTLAQAFAASNNWFWNFIVARFTPQFFDAAYYGVYFFFASMMLCAAVFVFFLVPETKGIPLEKMDRLFEPNLPARKAHKVVLAEAQAEDREFRRHSASEPGMEYDGKRREDVEEKQIETV
>NP_587747_Schizosaccharomyces_pombe
MSKTLTITMLLFVSMAGWMFGADTGSIGGITNMRDFQSRFADRYNPVTDTYSYSSARQGLITGMVNVGSFFGCLISSPTTDRIGKRNSIIGFCVIYLIGVIIQVTAVPSWVQIMVAKIWTGLGIGALSVLAPGYQSEVAPPHIRGTIVVTYQLCVTAGIFIAACINMGTHKLYKTAQWRVSIGINLLWGIITLVGVSFLSESPRYLVSIGKDDEAIQVMCKNAELPPDSDIIQTEYKQIKSDCEAAVEGGPCTWPEIFGKEIRYRTFLGMAIMSFNQLTGCNYYFYYGTQVFKGTGMESPYLASLILDAVNFGCTFGGLFVLEYCGRRVPLIIGGVWQSICFFIYAAVGNRALTRKNGTSNHRAGAVMIVFSCLFIFSFAQTWGPAAYVIVGESYPIRYRSKCAAVATTSNWLWNFLISFFTPFITNSIGFKYGYIFASCNLCASIVTFLFAHESKGLTLEEINELYLSDAKPWMSRPKNLSEMAEAKEVEREETRPKGESARYLEHADSNSDSEDLSSSANNDVHEPVARQDPFNENEVEKSRTRPSQESYTTSSN
```
