## Supplementary material for "Coding Sequence Insertions in Fungal Genomes are Intrinsically Disordered and can Impart Functionally-Important Properties on the Host Protein": fasta protein sequences: XP_710092.2_blasthits_fa.txt

```
>XP_710092_Candida_albicans
MSGKKKKTQKKLKKIQTPIFPSINTNPRLTPIAPPLVSMILLIDSYDSFTNNLAHLLKESTGQEVITIHNDSFKPNEYETFYTQYLPLFQFIVIGPGPGHPAIESDIGIISWLIKKFQQQHQENDNNVVPILGICLGFQSLCYEFGNDVSRLQKVKHGQVYDIYPVSKSELFPDDESPFGSVRYHSLYVENTNDEIIPLAYCYEPSETDSQDKQKQKQTNKILMAMKHKKFPFYGVQYHPESICSSKGSDLIKNFNDIAQQYNEIYRPNVFKQNKVSNWLDNHAVHEDYLIKDGKFISNELHNIYFQKLQLDKEILPIDVCDYFYQQNSDDKCNFILLNSASIPGEWSIIGLPTIGESEIITHSVDDENHIYLSQFGSKTNEKQTLDGTDTVWNFIANKMQKAYISRETIKSKLNDYGKRELPFWGGYMGLISYEEGQHVIINKISNICQNGTTTTTTTTPDLKMVFITRFIAFDHVTKNWFIVAINDNDGTNWGQQIINDLHKVEKINLDNIPDSVNKLATKGDEDLIDFELPNRDIYKKQFNQCQEYLHSGDSYELCLTTQSKIHLPSYIQPWDIYKVLTLHKNPSPFSCFMDFDDCCLISSSPERFLSWKDDITSGNNNKIVQLRPIKGTVKNTDEITHEIATKILKTPKEMGENLMIVDLIRHDLYQFTDEVEVSQLMTVEEYKTVFQLVSVIQGKLYKEGYHGIDLLHRSLPPGSMTGAPKKRSVELLQDIESMQKNFVGGRRGIYSGVVGYWSITDDSDWSVIIRSVFHYSNDKENNPKTKLWRIGAGGAITVLSDVDDEWDEMMLKLTSALQAFK
>XP_002420142_Candida_dubliniensis
MILLIDSYDSFTNNLAHLLKESTGQEVITIHNDSFTPNEYETFYSQYLPLFQFIVIGPGPGHPAIKSDIGIISWLIKKFQQQDQKEGVDNVVVPILGICLGFQSLCYEFGNEVSRLQKVKHGQIYDIYPVSKNELFPDGESFGSVRYHSLFVEENINGEIIPLAYCYEPLGNDKGNNGDNKILMAMKHKKFPFYGVQYHPESICSSKGSDLIKNFSNIAKQYNETYRRNAFKQNKISNWLDNHAVHEDYLIKDGKFISNDLHNIHFEKLQLDKEILPIDVCDYFYHQKNNDNCDFILLNSASIPGEWSIIGLPTMGKSEIITHSVDDENHIYLSQFGSKTIEKQKLDDSQTVWNFIANRMQNAYISRETIKSRIGNDYGDRELPFWGGYMGLVSYEEGQHVIINKVSNICRSETTTPDLKMIFISRFIAFDHVTKNWFVVAINDSDNSSWGQEIIIDLHKVGKINLANIPDSVNKLAAEGDSDLIDFELPSRDIYKKQFNQCQEYLHSGDSYELCLTTQSKIHLPRYIKPWDIYKVLTLHKNPSPFSCFMDFDDCCLISSSPERFLSWKDDDTQGTGGGGGNKIVQLRPIKGTVKNTDEVTHEMATKILKTPKEMGENLMIVDLIRHDLYQFTDDVEVSQLMAVEEYKTVFQLVSVIQGKLYKQGYHGIDLLHRSLPPGSMTGAPKKRSVELLQDIEAMQKNFVGGRRGIYSGVVGYWSITDDSDWSVIIRSVFHYYNDKENNSTTKLWRIGAGGAITVLSDVDDEWEEMMLKLTSALQAFK
>XP_002549592_Candida_tropicalis
MILLIDSYDSFTNNLAHLLKENTNQEVLTIHNDSFKPEEYESFYEKYLPLFHYIVIGPGPGHPSIESDVGIISWLIKRFQKETDLSKIVPTLGICLGFQSLCYEFGNDVSRLKQVRHGQIYDIHPIDESDLFPDIKPFGSVRYHSLFVGDDKLNGGIIPLAYCYEDDKKILMAMRHNKFPFYGVQYHPESICSDKGSDLVKNFTSIARSYNEKHRPFVFNEKKNVDWLGHHAVHEEYLIQNGKFTSNELSNVFFKMARPENDSITPIDICDYFYKQDGDKCNFVLLNSASIPGEWSIIGFPTPGESEIITHSIDDPQNIYLSKFGRNQHEVKTISEDSTVWEYVAQRMNDTYISREDIKSKIDNYGDRELPFFGGFMGLISYEEGQHILLEKLSSICKKSTPDLKLVFVSRFIAFDHVNKNYYVVSINDSTTWGDDTLKLLKNVDKINLDSIPNSVKNLAKDEDSNLIRFEFPSQDTYKQQFDKCQEYLHSGDSYELCLTTQSKIHLPGYIKPWDIYKVLTLRKNPSPFSCFMEFDDCCLISSSPERFLSWKDDSEGNKIVELRPIKGTVKNTDDVTMELATKILKTPKEMGENLMIVDLIRHDLYQFTDNVKVSQLMTVEEYTTVFQLVSVIQGKLYKQGYHGIDLLHRSLPPGSMTGAPKKRSVELLQDIEAMQENFVGGRRGIYSGVVGYWSITDDSDWSVIIRSVFHYNDDKENNDRNKLYRIGAGGAITVLSDQEGEWDEMVLKLTQCITSI
>XP_003870034_Candida_orthopsilosis
MILLIDSYDSFTNNLAQLIKDTTSQEVIIVHNDAFQPNEYESFYTQIKQFFQYIVVGPGPGHPSNAQDVGIISWLLRRIADDAVDIPILGICLGFQSICHEFGNKVDRLKQVKHGQIYDIYPIGENKLFSGVSKFPSVRYHSLFVDVKTLNEEIEPLAYCVEQDRYGVNDVRILMAMKHRNHPFYGVQYHPESICSESGKQLILNFSKIADECNSVNRKCLPTLEVGEFKGLSNHEIHEISLVDENAQTCQLDNINFEKINMPENIAAIDVCDHFYQKENEANFVLMNSASIPGEWSIIGFPIPGESDVITHSIDNMDQISLSKYQSDEKEKIRVDGHDGAWKYVANAMQKQYIPRNVIKSRIQDYPDREIPFFAGYMGLVSYEEGQHLVFEKITPVCDDTPDLKLVYIKRSVIFDHVTKEWFIISINDTSNWTSTMAIELKNVTPINIDNIPFSVKNLALQKDAGSIKFELPSHDIYKEQFAKCQEYLHSGNSYELCLTTQSKIYLPSYINAWDIYKVLTLRKNPSPFSCFIDFDDCCLLSSSPERFLSWKDHGADKIVELRPIKGTVRNTPDVDITKATEILKTPKEMGENLMIVDLIRHDLYQFTDNVKVSQLMAVEEYKTVFQLVSVIQGILDKQRGFHGIDILHRSLPPGSMTGAPKKRSVQLLQDIESMQNNSFPGGRRGIYSGVVGYWSITDDSDWSVIIRSVFHYKRDFENTKEISLWRIGAGGAITVLSEEVGEWDEMNLKLTSALSAFK
>XP_001524485_Lodderomyces_elongisporus
MILLIDSYDSFTNNLAHLIKSTTSVNVDIVHNDAIDAKDYEAFYKQAAEKYQCIVIGPGPGHPAIKEDIGIIGWLIKRITQDGPEHAVPILGICLGFQSLCYEFGNEVSRLRNVKHGQIYSVEPTGESGLYLSKEGFDSVRYHSLHVKTPFSSNIEPLAYCNEIDISDNDNHFNGDADEKEKEKEKEKEKEKEKEKEKRKDDIKGASKILMAMKIRDFPFYGVQYHPESICSQKGKDLVKNFIKIANEYNSKYRRLKCPLTRVCDSTQTMLRNGTSNDSSKGTSNSTPKGTSNGSSNGFTHRYQDIQFIKLNLNEKITPIDICDHFYKEDGAANFILLNSASTPGEWSIIGFPTPGKSPVITHSVDDINHVSISTYKSKNKDVQTIKVDGKEGMWSFLEEKLREKFISRDDLKSKIKNYHSREIPFFGGYMGLASYEEGQHVMIKKLLPICRENTTTPDLKLVYVENSLVYDHITKEWFLISLENSDWVKEMSQTLQSITPINMDSVPLTVKDLAKKCDSNLIKFDFPCSESYKAQFEKCQEYLHSGDSYELCLTTQLKIVLPSYIEPWDIYKVLTLHKNPSPFSCFMDFDDCCLISSSPERFLSCKQDGTEKVVELRPIKGTVKNTPDVDIAKATKILKTPKEMGENLMIVDLIRHDLYQFTDDVSVTQLMAVEEYKTVYQLVSVIRGVLPEAPNHFQGLDLLRYSLPPGSMTGAPKRRSVELLQDIEEMQLNVVKGGRRGIYSGIVGYWSITDDSDWSVVIRSIFSYKDDVENSESTNIWRIGAGGAITVLSDCKGEWEEMNLKLTSALQAFR
>XP_007373089_Spathaspora_passalidarum
MILLIDSYDSFTNNLAHLIATNSNQQVATIHNDAFPPCEYEKFYTEYLPLFEYVVIGPGPGHPSIEKDVGIISWLLQRMKSASESGDTVVPVLGICLGFQSLCYEFGNPVDKLKNVRHGQIYDIHPVEDSAGLFDGNVFESVRYHSLFVGKVNEEIVPLAYCFEPEQDEKILMAMKHRSLPFYGVQYHPESICSKRGDDLVKNFTKIATEYNRNHRPDVFDKHVDLSSNWLNHHAVHEEYLIEGGDLKSNKLDRIYFKQIKLDVNAMDVCDYFHNRDNENDFVLLNSASIPGEWSIIGLPIEGQSEVITHSVDDNKVHISAYKSASQNNTITDETVWKVIAKRMQEKFVSRDTINSTLGGVQGRALPFLGGYMGLISYEEGQHLIIEKLESICGENPTPDLKLIFIERFLAYDHINQDWYIVSINKQDDTKWGDSIAEELTRVTPINIDNIPMTVKFLAEDTDQDMIKFKFPDQDIYAQQFAKCQEWLHSGDSYELCLTTQSKIQLPSYIDPWDIYKVLTLRKNPSPFSCFMQFDDCVLLSSSPERFLSWKDDEKSQAKMAELRPIKGTVKNTDDVTHEMASAILKTPKEMGENLMIVDLIRHDLFQFLSSVQVTQLMTVEEYKTVFQLVSVIQGSLDRQGYHGIDLLHSSLPPGSMTGAPKRRSVELLQDIESMQEGIVGGRRGIYSGVVGYWSVTDDADWSVIIRSVFHYVDDVNNRDNTKCWRIGAGGAITVLSDAQGEWEEMDVKLRSALSAFVDDV
>XP_043047586_Scheffersomyces_spartinae
MGEKFTSHSSPYKDKKLFLPMILLIDSYDSFTNNLYQLIVDSTGKEVIIIHNDSFCPEEYSQFWDTYSSLFEYIIIGPGPGHPSIQGDVGIISWIFQHYQQSKLTVVPILGICLGFQCLCHEFGNPVKRLDDIKHGQIYDIQPVDDACNLFPSIELFPSVRYHSLHAELVNDSIVPLAHCYEPHDSILMAGRHSKLPLYGVQYHPESICSSRGQDLIRSFDSIAQTYNECHRKIGDNPQLLKDLKLKKAAHENTLIPNGILEDTLKKPQVIIEKLMLSHDTYNAIDICDYIYNSEGHRANFCLYNSAAVPSEWSIIGLPTPGRSEVVSHSVDDVNKVVVSTFGDNVHVDPLQCIELSNGQSVWGILGMKMKQRYISTKLINSQVSKYHQRNFPFYGGYMGLISYEEGKFIQISKLKSLTTSTTPDMKLIFIERFILFDHKSNDWFIASVSKDFHQDNLDWCKSMINQLETADLEGTLKLNKDLIPSSVSQLSNDKIHFEFPDENIYEKQFDQCQECLHSGDSYELCLTTPLKIFLPKSIDPWDIYKVLTLHKNPAPFSCFLEFDDCSLVSSSPERFISWKSTHEDNDNDIKKVELRPIKGTVKNTPDIDLNKATALLKTPKEMGENLMIVDLIRHDLYQFLPNVQVSELMSVEEYKTAFQLVSVIQGELDPSTNNYHGLDILHNSLPPGSMTGAPKKRSVELLQDIESGQTLVGNEGGRRGIYSGVCGYWSVTDDSDWSVVIRSIFHYNQDLENSKTHNLWRIGAGGALTVLSDVKGEWEEMNVKLQSACQAFH
>XP_001387719_Scheffersomyces_stipitis
MILLIDSYDSFTNNLAHLLRESTGQEVVTIHNDAYNPDEYEQFYTSILPLFEYIVIGPGPGHPAIAKDVGIIGWLLQKMKTEVNGAVPVLGICLGFQSLCNEFGNPVDKLQVVKHGQIYDIYPIQSEDKLFTAEQKVSSFGSVRYHSLYVKDLNDEIVPLAYCHEPNDENNVENRILMAVKHKTLPFYGVQYHPESICSSHGDELVRNFTAIATEYNRCHRPFVFSHDKQHRQSLIDDHAVHESFLIRDGKLESNGVPNVVLKKIQLSGDIQPTDICDYLHKTSGNDFILLNSASIPGEWSIIGLPTRGKSDVITHSVDVPEKVIISKYKDSTIEPKVVTEDVWSLVSRLMKEKYISREDINEKLGNYHSRDLPFFGGYMGLVSYEEGQHIIVQKLEPITNNSTPDLKLVYIERFIIFDHVTNDWFIVSISESDDTIWVENLYNNITNLSYEGKLKISIDSIPSSVKQLAKQGDEDVIKFELPAKDIYKKQFNLCQDFLHSGDSYELCLTTQSKIFLPSYIEPWEIYKVLTLRKNPSPFSCFMQFDDCVLISSSPERFVSWKDSEKGGKRVELRPIKGTVKNTPEVDFAMATKILKTPKEMGENLMIVDLIRHDLYQFTQKVTVSQLMAVEEYKTVYQLVSVIQGELEKEGFHGIDILHRSLPPGSMTGAPKKRSVELLQDIESLQSTGFPGGRRGIYSGVVGYWSVTDDSDWSVIIRSVFHYDDDKDNAGDVNLYRIGAGGAITVLSDAEGEWEEMELKLISALQAFT
>XP_020064157_Suhomyces_tanzawaensis
MILLIDSYDSFTNNLANLLEVNAGQKVVTIRNDSFEPETYEEFFHSYLPLFEYVVVGPGPGHPSIESDVGIISWLFRRYRDNPDLTAVPILGICLGFQSLCYEFGNEVSRLTQVKHGQVYEIHPISEDTILGDGTFKSVRYHSLYVENLNDSIIPLAHCYETDGKKILMAVKHKELPFYGVQYHPESICSSNGDCLISNFTNMANVYNQKFRPEALGINLTNLPKGLIEDHAISEKSLISDGLFADTTKKQDISLKKFQLGSGILPIDICEHLYKKNKRANFILLNSASIPGEWSIIGFPIDNETEVITHSLDEASAVKSSSYGSHESTKIELKDGQTPWKYISDKMATKFISRDRIKKTLGNYHSRNLPFFGGYLGLISYEEGQHILLDKLEPISSTPTPDLKLAFITRFMIYDHLTNDWFVVSIRENDAEWVESFSEEAAGIEKVDIDSIPFTVADLCEEADKVSIQYDFPSQSIYKDQFEKCQEYLHSGDSYELCLTTQLKISLPSYIQPWDIYKVLTLRKNPSPFSCFMEFDDCVLISSSPERFLSWKDDNEGKKLVELRPIKGTVRNTPDVDINAATEILKTPKEMGENLMIVDLIRHDLFEFAQDVQVSQLMSVEEYKTVFQLVSVIQGKNIKPGYSGIDVLHKSLPPGSMTGAPKKRSVELLQQIESMQSSGPRRGIYSGVVGYWSVTDDADWSVIIRSTFRYTNDKANKAGNDTWRIGAGGAITVLSDLEGEWEEMKIKLSSALQAFK
>XP_020078886_Hyphopichia_burtonii
MILLIDSYDSFTNNLVRLISINTGKKVTTIHNDSLSSSEYENFFQNALPKFEYVIIGPGPGHPSIPGDVGIISALFQYLSRNDHWSIPILGICLGFQCLCYQFGNEIERLDDVKHGQIYDIHPVDGKTDLFAGSGDSYNFPSVRYHSLYVDIEKLNDNILPLAVCYEENNDLSSKQILMAARHKSYPFYGVQYHPESICSKDGDKLVMNFDRIAADYNKKHRLDYSKVSSTEIEKAIAKFTSSHPLKDPGLIPNDVNEAKRGLNLIAKRIQFAGPIDPLSICDYIHNKTQDNQFFLLNSASIPGDWSIIGIPIETQSEVITHSIDNINEIEVLKFGSMEAKETQVIESETIWNFIGARIGQNYIPRDKFNSKLGETFHSRDFPFLGGYMGLFSYEEGQHLVIDKFSSLCNGSTPDMKLIFIERFLLVDHLTNETFIFSINSSQDDLTWAQELKTELEMAENEGKLKVHADLVPQSVKDLCYVDDQNSISFDFPSREAYNEQFSKCQELLHSGDSYELCLTTLLRIRVPSYIQPWEIYKVLILHKNPSPFSCFMSFDDVVLISSSPERFLSWKDGSDGKKKVELRPIKGTVRNTPDVSIEDATKILKTAKEMGENLMIVDLIRHDLHEFIDHVEVTKLMTVEEYKTVYQLVSFISGSLENSNYHGIDILHKSLPPGSMTGAPKKRSVELLQDIESIQTNGNPGGRRGVYSGVAGYWSVTDDADWSVIIRSLFHYTDDKNNKPGSNIWRIGAGGAITVLSDADGEWDEMKVKLTSALQVFQ
>XP_015469710_Debaryomyces_fabryi
MILLIDSYDSFTNNLSQLIIDNTGKEVITIHNDTFKPNEYEYFMNVYIPMFDYIVIGPGPGHPSNIEDVGIVRWILHYFSERETEAIPILGICLGFQCLCFEFGNEVKKLQNVRHGQIYDVHPIDHNSGNDLYPGKHDRRNKPMASFPSVRYHSLYVDINSLSDDIIPLAYCNEEDEGYSRILMAAKHKTLPFYGVQYHPESICSSKGNELIVDFNRIAEKYNEVLRPNTSITREGDKDKRLLNELINKRALHEILLIKSGKLLSGGNERPNIYFRKIVIPSQDIITPVDICDHLHKTDSNFFLLNSASVPGEWSIIGIPIEGQSEIITHSVDAIHEVTIQKYKSSFNETLRLKPSEKVWNLIGARMESSYIPRNIINESLKEKPFKEVPFFGGYVGLISYEEGQHIGIEKLELLCNSPTPDVKLIFIERFMLYDHINNEWFIGSINQKTDDSQWCDQLSQELESVHKMGKLKLDINKVPESVKNLCKDLDESEIDFDFPSHEIYKKQFELCQEYLHSGDSYELCLTTQLKITLPSYIKPWDIYKVLTLRKNPSPFSCFLQFEDIVLVSSSPERFLSWKDDEQKNKMIELRPIKGTVKRTPEVNLKMANEILKTPKEMGENLMIVDLIRHDLHQFIQNVTVSQLMAVEEYETVYQLVSVIQGVLKENEYHGIDILHHSLPPGSMTGAPKKRSVELLQAIETLQRNGNPGGRRGIYSGVSGYWSVTDDSDWSVVIRSVYHYVNDKENQKDKNIWRIGAGGAITVLSDLEGEWEEMKLKLSSALQAFK
>XP_002770189_Debaryomyces_hansenii
MILLIDSYDSFTNNLSQLIIDNTGKEVITIHNDTFKPNEYEFFMEVYIPMFDYIVIGPGPGHPSNIEDVGIVRWILHYFGEREPEKAIPVLGICLGFQCLCFEFGNEVKKLEKVRHGQIYDVHPIAHSSGNDLYPSADGNNDPKAAFPSVRYHSLYVDIDSLSDDIIPLAYCYEQNEEDNGHSMVLMAAKHKSLPFYGVQYHPESICSSKGNELIIDFDRIATNYNAVSRPNVSITREGDKQKGLLNELINKRALHETSLLKGDKLLYTGNEIPSIHFKKIAIPSQDMVTPVDICEYLHEKESNFFLLNSASVPGEWSIIGIPIEGQSEIITHSVDAIQEVTIQKYKSSFNETLHLETSEKVWNLIGDRMKTSYIPRTVINESLKDIPSREAPFFGGFIGLISYEEGQHIGIEKLESLCNSPTPDVKLIFIERFMLYDHINNEWFIGSINSKADDSNWCDQLSEELENVHKVGKLRLDINKVSESVKNLCKDLDKTEIDFDFPSHEIYKKQFELCQEYLHSGNSYELCLTTQSKITLPSYIKPWDIYKVLTLRKNPSPFSCFMQFEDIVLVSSSPERFLSWKDDEQKNKMIELRPIKGTVKRTPEVDLKMASEILKTPKEMGENLMIVDLIRHDLHQFIDNVTVSQLMAVEEYKTVYQLVSVIQGVLKQNEYHGIDILHHSLPPGSMTGAPKKRSVELLQAIETLQPNSNSGGRRGIYSGVSGYWSVTDDSDWSVVIRSVYHYVDDKENQKDKTIWRIGAGGAITVLSDPEGEWEEMKLKLSSALQAFK
>XP_006688202_Yamadazyma_tenuis
MILLIDSYDSFTNNLVCLIEGATNKDVVVLHNDTVSPPDYHVFLAKYINIIEYIVIGPGPGSPSNPSDVGIIDWLFDYFKQNPANCVPILGICLGFQCLCYKFGNEVEKLQNVKHGQIYNVRSLHESEKLYDGFYGKLLPSVRYHSLFVDINKMNSEIVALAVCDEIEDGQTTQILMGAKHYKLPFYGVQYHPESICSEEGANLIKSFDSIAVEYNVQNRHSELNFTQETSLLVDHLRGQINKKALVEGRYQSCESNVFVSAIELNFSEHQVTPIDICDTLVHETGETDFILLNSASTPGEWSIIGLPEAGKSEIITHSVDNPQNVKVQMFKSEDYETISLEPSKSVWAFVAQRFADNYISREVIVNKLPFSHERTFPFLGGYLGVFSYEEGCHVIIEKTGKICKDETPDLKLAFVERFLLLDHLTSKWFLMCVSSKSDHSNWCSSFANKLQELYHKRDLKAQLGLDIKDLLSEDQEVHFDLPSEEVYKRQFELCQEYLHSGDSYELCLTTPSKIHLPSTIKSWDIYKILSSKNPSPFSCFMDFDDVVLISSSPERFLSWKEEDSQKTIELRPIKGTVKNTPEMTLEGATKLLKTPKEMGENLMIVDLIRHDLHQFTKNIEVTQLMKVEEYKTVYQLVSVIKGHLETDDFHGIDILHSSLPPGSMTGAPKKRSIELLQNIEELQSTGIKGGRRGIYSGVVGYWSVTDDSDWSVVIRSIFHYKDDKENTESHKLWRIGAGGAITVLSNCNDEWEEMRLKLTSALQAFI
>XP_001484398_Meyerozyma_guilliermondii
MILLIDSYDSFTNNLRLLIAESTGEEVITIHNDTFEPEQYSDFVKSYLPLFEYIVIGPGPGHPENAKDVGIAGWLYKHYKQNPGTTLVPIFGVCLGFQSMCYEFGNRVNRLHSIRHGQVYDVIPLSDTDSSVSHKLFPTKEKTPCVRYHSLHVPMEDLTDDIVPLAYCDDVNGSTTTRVLMAGRHRSLPIYGVQYHPESVCSSSGIELVKNFHAIAKEYPHVAADSPPQLLDEIRRFDIRYREDHKFHSPEPSTDTAYYMVPISLPTAKPVAICDYLYKKSGKTDFFLLNSASNPCQWSIIGFPVLGESCVITHSTDENNIVELGKFGLPERQRLDLQGLGHADIWSYLKKTFEKAYIPPATFDKHQKLPFYGGYMGLASYEEGQHIRFEKLKSMTNGSTPDLKLVHIERSLVYDHENNQWYLLSIKPDDSQWCKDMSDELLGAENDGKLVINLANIASSVKDLAEDENIEFELPDRNTYQKQFQACQEYLHSGDSYELCLTTQLKLKLPAKIHPWEIYLILTLRKNPSPYSCFMLFEDVILISSSPERFLSWQQTSGGKRKVEFRPIKGTVKKTPEVDLKAATDILRTPKEMGENLMIVDLIRHDLYLYVDKVEVSLLMSVEEYSTMFQLVSVIRGEIDHKHGIDVLECSLPPGSMTGAPKKRSVELLQDIEAMQPITNGGRRGVYSGVCGYWSVTDEAVWSVVIRSVFHYTDDKHNLDQCKLWRIGAGGAITVLSEEKGEWDEMVVKLTSALLSFT
>XP_018711929_Metschnikowia_bicuspidata
MILLIDSYDSFSHNLRRLLEANAGRQVVTIFNDTFAPREYEHAFQTWLRFFDYIVVGPGPGHPHTPEDVGIVGWLFRRFARDPPLCVPTLGVCLGFQSLCLEFGNKVLRLQSIKHGQVYAITPVASALFGAAPEDLEPFASVRYHSLHVEMAGLNAAIVPLATCQETGADAGADGAPRRILMAGRHAALPLYGVQYHPESICSSRGDQLVRNFDRIAADYNRERRAGLRARQRDASFARVCEDMVRRRSVQDACLVPGGTFACRGAPAVFARQFRPAHPGTMPIDVCEHLARAGVDFTFLNSAADPGEWSIIGLPLAGLSEVLSHSVETPHCVTTLRFKTPGSAHTEPVASMWQFLASRMAARYVSRQALEARIGHVHSRPFPFWGGYMGVLSYEEGQHVDTAKMALPCRGSAPDTKLVFVERFILYDRICQSWFLVSIRENDAAACEELLATICSPPDLRIDAAVVPTSVKALCRAEDQHIQYEFPSREVYNRQFDLCQEYLHSGDSYELCLTTQLKIRLPLYLDPWSIYKVLAVHKNPSPYSSFMDFDDCVLISSSPERFLSWGDSAQAPGKKIAELRPIKGTVKNTDAVTLDDATAILRTPKEMGENLMIVDLIRHDLQLFTDDVTVDALMAVEEYKTVYQMVSVIRGHIKEDGHKGVDILRLSLPPGSMTGAPKKRSIELLQDIESLQPTMMAGGRRGLYSGVAGYWSITDDADWSVTIRSIVNYKTDKENSPTENIWRIGAGGAITVLSDQEGEWDEMHVKLSSTLQTFL
>XP_002617122_Clavispora_lusitaniae
MILLIDSYDSFSHNLKRLVEENTKKPVVTIFNDTFSAGEYEQAFDSWIQFFDYIIVGPGPGHPNNDADIGIIKWLYEKYDADPSRCIPTLGVCLGFQSLCSVFGNDVVRLDTVKHGQVYHIAPKSSDLFGTSKEELLPFPSVRYHSLHVNLSSLNEKIIALATCDEPNSFPDTVLMAGKHAELPLYGVQYHPESICSEKGDTLIKNFDSIASTYNSQYRPDLAQLQHAADLKAINEKNTIRHAVHEKCLIKEFNDNSSINVQVEKFKLKENTRPIDVCDFLKRNGTDFFFLNSASEPGSWSVIGLPVVDYSEVITHSVDDPTTVILSKFKSEDKPVTQQVTSVWEFVASRMKEKYCSRESIEERTGKIHARPLPFFGGYLGIFSYEEGRHVDIKKLGSFCDGPTPDTKLVFIDRAILHDRITNDWFILSIHRAPGEDRWCKDLVNRLQKTEDLHIDLQSVPKSVNLLYKDEESSIRYEFPDQDVYEDQFHRCQDYLHSGDSYELCLTTQSKLFLPKYLDTWDIYKVLALRKNPSPYSCFMEFDDCVLISSSPERFMSWVDDEKIPGSKVVELRPIKGTVRNTSDVTLEDATKILRTPKEMGENLMIVDLIRHDLNSFIDDVSVSSLMVVEEYQTVYQLVSVIRGHLMPDNQFTGIDVLHSSLPPGSMTGAPKKRSIELLQDIEAMQNTIVEGGRRGIYSGIAGYWSITDDSDWSVIIRSIMHYKNDTENNGSTNVWRIGAGGAITVLSDPKDEWEEMQIKLSSTLQTFM
>XP_025342541_Candida_haemuloni
MILLIDSYDSFSNNLRRLIERETKDQVIVVQNDFIGPQEYETCFKDWISKFDYIVIGPGPGNPANNLDVGVISWLFNYFKSHPDECIPVLGVCLGFQSLCYAFGNDIKELDQVRHGQMFTIVPKACNIFGDNPVPFESVRYHSLGISVDDLNGEIIPLATCQDPPMQIVMAGCHRNLPLYGVQYHPESICSEKGDELVRQFHQAAHTFNRSHNRPLCQKSAGFSSDIPHISKVCEDLQEEDKVSLSVYGSQIELGDRAVSPVDLSDSLRKVGQDIFLLNSASDPGDWSIIGLPIAGHSEVITHSLDCPNIVRINKHSESASSEIAVSSVWDYLKQRMQRHIISRVDAERKFSHLTKRPSPFYGGFIGLISYEEGQYVKHADYDSLCEGPTPDVKLIFIERFLLYDHATSEWALLSIKPNDESWVCSFEALIQGLDILKLSESNVPASVKDFCGDHDAAKLDFDFPDRNIYGKQFKACQDYLHSGDSYELCLTTQSKVRVPSHIDPWDMYKILTLHKNPSPYSSFMCFDDCVLLSSSPERFLSWKNETAESDSKYVELRPIKGTVRNDGVVTMTEAEALLKTPKEMGENLMIVDLIRHDLDPFVSDVNVTSLMSVERYKTVYQLVSVIGGSIRKSSGLDVLSQSLPPGSMTGAPKKRSIQLLEEIESLQISSNNGRRGIYSGVAGYWSITDEADWSVTIRSMYHYKNDRDNSTTHNIWRIGAGGAITVLSEEEAEWDEMKLKLLSTLQIFR
>XP_024714358_Candida_pseudohaemulonis
MGLISYEEGKHVILDNARSICHQDVPDLKLLFIERFLIFDHTTQNWALLSIKMDDQPWLTTFSEKLVKSHIPNLQKSDVPESVKELCEDGLIKFDFPDREAYRKQFEACQKHLHSGDSYELCLTTQLKIKLPYSVQAWEMYKILALHKNPSPYSSFMAFDDCVLLSSSPERFLCWKDDEVDRKKKVVELRPIKGTVKNDGSITSDMAQSLLKTPKEMGENLMIVDLIRHDLNPFVKKVDVSALMTVEKYKTVYQLVSVIKGELHNSCGWEVLAESLPPGSMTGAPKKRSIELLHDIEALQEGMKSRRRGIYSGVAGYWSITDEADWSVTIRSLFHYKHDKENSEQEQVWRIGAGGAITVLSDEAAEWDEMSLKLSSALQIFK
>XP_025337052_Candida_duobushaemulonis
MVPSSISLAVNLLNDEHDQIRNEAILLLMALVKDNNNIQKIVAFENTFEILFNVIKEEGGVRGSIIVQDCLTLLFNLLAYNASNQKYFLETGCIPVLVELLSDPFSQEFDITSQLETITWHDQRVSNMKMILEICRTFVEKESHDFTYKQNLLFEHGVFIAVLKIAFTFEINVALRSLALRITGDLMAGNHKVQFEFSKFDVPSFDPSLPIGNPVNCLAAPQALLNWALHLNSVHYFSIRLFASYCFQCFVERNKDAKLGFLEDQIRSFESGSLHQDDSGERKSNIEIDKQSNIISILSHYDDGIKLNSYKPWFAAFFMMCLIEDCEEAKRIARAVTVGNEKDGEEVMCFIQAIAQILVTTLHLNDSRIPVAYTSLLSFWLYEDFESVDDFLRDIDSVKAIMSAVMSSGSNATDLADCTCFILIGIAFEFSRNSSPCPRLELHNIIVKTIGADNYALKVKKMFHKYLEGTINDLFTQEITKDETGLPKVFLIPQYLHLLQDNAYRIRSALLHDPQRDPILKVTYEMFEDLREEHESLKASADARVTELEDKLKDSRQSVIDLKATLANAERKSTSVESEVQMLRKSNEEIKTKNEDLSSRIKMAEELQSKSSYDLTKCKGHLEHTNKEKAVLLRDFKELETRFKEASDGKQLAENGINKMNKELRSLTESLKTTEAELEAVTRASQRASKQSQNKIQQLTNEVKRFQDNKLGNESKSCNNADELQRAQQNIHHLQMKLNDSITEKDQKAYEAKTLMEKLKSAALIVNNLKKSLSDKESELAEIRTRWGVESLQRSEYDDVVPVAANIDSKARGSLEVSTMQGRSIESSQRSCSVSHDLKTTIDRLRLQNEELKVSMALEKDRLRTLQGDFDELMLLWENSMAKISFYKKRLIELHENVSGDEDEANWSIIGLPITGESEVVSHSLNRPNIVRVGKHNEKEHLELDVSSVWEFLQDRMRRRFVDREKAEQSISHLPIRSSPFFGGYMGLISYEEGKHVILDNARSLCHQDVPDLKLLFIERFLIFDHTTQHWALLSIRMDDKLWMTNFSEKLVKSHIPNLRKSDVPESVKELCEDGLIKFDFPDREAYREQFEACQKHLHSGDSYELCLTTQSKIKLPSNGSHLGGHTNTSYDFQETYEGLGEVDDDDALNSETFGVSDVGKDFDFGHSAVSHSSSQTINPNVSYARAAANDEDFMKDLWGMPAHNKRDESKPIEQEKKFLSLEEIEASLSQSNLSQRQSENFVPPQQQYYPGGFPQNQFGGFMVPQVPPPPQFVTMQHPNGYMMNQGQGFPAVPIPTDAKHSIGIPQAENFTQPRENVPQHTLGDVNVKPNLRNESGTNQSVTSRDAENLGEFPILGAPNASIKRLQSQRAASQSHDAKTEEIRPEESTSINEEQHALMLKRQEKVARIMRYSGVMNPKDKDFVTRFQLSQIVTDDPYNEDFYAQVYRVIHPKSTPGALAPSHGQQEPNSIAQAYLDQSGHRLGGRFKRADVALQRMQQQVQKAVSVAKERQSLPHNEREGVLGKISVGSGKKPRQQLTILSKAAQRAKDVSSSASDDQPIAPSQRVKKYTRKDILAILEDIINNLMAVESDSRTNAHVDTSSLWNSLHVLDSSSSSGDDESFVNPFIQCLNHEKALKILPRLFKFLSRQQTLTIVTLVMSNLENLNVIKEGSYTIYPNKVIPSKVLRLVEIYSLTFCKILMNSVQEFKFHEIIGLLVILIQHNVVSFVSTTKIGLSIITSLLSRAELIRGEGTISATDLSEWTSCYDELFTALESRLAAIFPPSNNDSQNDYVWQFLATLSLGGKLSHQRIIVDEVRDEIFGVMNRAKAIANTDMDKLHEKQSMLNNLNMYLVVMGLVANENEISELQS
>XP_028888295_Candida_auris
MILLIDSYDSFSHNLRRLLETVTKHKVVVVQNDFVSKDEYMDCFSTWISKFDYLVVGPGPGHPAVDEDVGIIQWLFSHFKAHPESTIPVLGVCLGFQSLCYAFGNEIKKLPNVRHGQIFSIQASPSDLFGTEFLDFESVRYHSLGVLAEELNDEIITLATCLDESDTIVMAAKHKSLPLYGVQYHPESICSSQGEDLIRNFDQIATKFNNSRNRPCESGGLIRSKYVAESRSTSYTQILHQMYEPCGSRLRFPTTVYPVDFCDILLGKGHDLILLNSASEPGDWSIVGFPIKGHSEVITHSIDRPTIVKINKYSDNSSVQEFETPVWDLLKAKMMSRFVSSSAANHKLSHFINRRAPFCGGYMGLISYEEGQHINKKELGSMCKGDTPDIKLVFIERFALFDHKNSQWALISTITDDVEWVSSIKESLEMSAMEHASTRNVPSRVKELCKVEDEELICFDLPKRETYGKQFQSCQEYLHSGDSYELCLTAQSKVFVPSYVKAWDMYKILTVHKNPSPYSSFMSFDDCVLISSSPERFLSWKADLDDDTRRTVELRPIKGTVRNDDSISIDDASKILKTPKEMGENLMIVDLIRHDLDSFVESVQVSALMSVECYKTVYQLVSVIRGVLRDSCALDVLSQSLPPGSMTGAPKKRSMQILQEIESMQHTTQEKRRGIYSGVAGYWSVTDEADWSVTIRSIFHYGADKENKANVDVWRIGAGGAITVLSEEEGEWDEMMLKMRSTLQIFQ
>NP_014431_Saccharomyces_cerevisiae
MLSDTIDTKQQQQQLHVLFIDSYDSFTYNVVRLIEQQTDISPGVNAVHVTTVHSDTFQSMDQLLPLLPLFDAIVVGPGPGNPNNGAQDMGIISELFENANGKLDEVPILGICLGFQAMCLAQGADVSELNTIKHGQVYEMHLNDAARACGLFSGYPDTFKSTRYHSLHVNAEGIDTLLPLCTTEDENGILLMSAQTKNKPWFGVQYHPESCCSELGGLLVSNFLKLSFINNVKTGRWEKKKLNGEFSDILSRLDRTIDRDPIYKVKEKYPKGEDTTYVKQFEVSEDPKLTFEICNIIREEKFVMSSSVISENTGEWSIIALPNSASQVFTHYGAMKKTTVHYWQDSEISYTLLKKCLDGQDSDLPGSLEVIHEDKSQFWITLGKFMENKIIDNHREIPFIGGLVGILGYEIGQYIACGRCNDDENSLVPDAKLVFINNSIVINHKQGKLYCISLDNTFPVALEQSLRDSFVRKKNIKQSLSWPKYLPEEIDFIITMPDKLDYAKAFKKCQDYMHKGDSYEMCLTTQTKVVPSAVIEPWRIFQTLVQRNPAPFSSFFEFKDIIPRQDETPPVLCFLSTSPERFLKWDADTCELRPIKGTVKKGPQMNLAKATRILKTPKEFGENLMILDLIRNDLYELVPDVRVEEFMSVQEYATVYQLVSVVKAHGLTSASKKTRYSGIDVLKHSLPPGSMTGAPKKITVQLLQDKIESKLNKHVNGGARGVYSGVTGYWSVNSNGDWSVNIRCMYSYNGGTSWQLGAGGAITVLSTLDGELEEMYNKLESNLQIFM
>XP_018219902_Saccharomyces_eubayanus
MLLDTVDIQQQQQQQQQQQLHVLFIDSYDSFTYNVVRLIEQQTNISPEVNAVHVTTIHSDTFQSIDQLLPLLALFDAIVVGPGPGNPNNGAQDMGVISELFENANEYLNTIPILGICLGFQAMCLAQGATVSELDTIKHGQVYEMHLNDAARRCGLFNSYPDAFRSTRYHSLHVNAEGVDTLLPLCSTEDENGTLLMSAQVKDRPWFGVQYHPESCCSELGGLLVRNFLKLSLENNISTGRWESRRLNGKFSDILSRLDKTINRDPIYKIKEKYATGDDVIYVKQFEVSKDPKLTFNICDIIEEPKFVMSSSVISENRGEWSIIALPDSKSQVFTHYGAVNKTTIHNWQDKQISYSLLKKCLDGQDVDLPGSLTVINEDKSQFWITLGKFMENKIIDNRKEIPFIGGLVGILGYEIGQYLSCSHRTNDENSLVPDAKLVFINNSVVINHKEGKLYCISLDNTFSETIEQLLVHSFVDRKDIKQDLPWPKHLPEGTDFTITMPDKQDYADAFEKCQSYMHKGDSYEMCLTTQTKVVPSTVLEPWRIFQTLVQKNPAPFSSFFEFNDIAPNKDEKPPVLCFLSTSPERFLKWDADTCELXPIKGTVKKGPQMDLTKATKILKTPKEFGENLMILDLIRNDLYELVPDVRVEEFMSVEEYATVYQLVSVVKAHGLTSASKKTRYSGMDILKHSLPPGSMTGAPKKITVQLLQDELENKLNKHVNGGARGVYSGVTGYWSVNSNGDWSVNIRCMYSYNGGASWQLGAGGAITVLSTLDGELEEMYTKLESNLQVFM
>XP_033768965_Saccharomyces_paradoxus
MLSDTIDVKQQQRQQHYHVLFIDSYDSFTYNVVRLIEQQTNISPEVNAVHVTTIHSDTFQSMGQLLPLLPLFDAIVVGPGPGNPNNGAQDMGIISELFENADGNLDDVPILGICLGFQAMCLAQGAVVSELNTIKHGQVYEMHLNDAAKTCGLFSGYPDTFKSTRYHSLHVNAEGIENLLPLCSTEDENGVLLMSAQTKNKPWFGVQYHPESCCSELGGLLVSNFLKLSFINNVKTGRWENKNLNGKSSDILSRLDRTIDRDPIYKVKEEYPKSEDVTYVKQFEISKDPKLTFEICDIIGEPKFVMSSSVISENRGEWSIIALPNSASQVFTHYGAIKKTTVHSWQDKEVSYTLLKKCLDGQDSDLPGSLTVINEDKSQFWITLGEFMENKIIDNHKEIPFIGGLVGILGYEIGQYISCSRCNDDDNSLVPDAKLVFINNSIVINHKQGKLYCISLNNTFSSALEQSLIDGFVNKEDVRQTLSWPKYLPEEVDFIITMPDKLDYANAFEKCQDYMHKGDSYEMCLTTQTKVVPSAVIEPWRIFQTLVQRNPAPFSSFFEFNDIIPRQDETPPVLCFLSTSPERFLKWDADTCELRPIKGTVKKGPQMNLAKATQILKTPKEFGENLMILDLIRNDLYELVPDVRVEEFMSVEEYATVYQLVSVVKAHGLTSASKKTRYSGMDVLKHSLPPGSMTGAPKKITVQLLQDKIESKLNKHVNDGARGVYSGVTGYWSVNSNGDWSVNIRCMYSYNGGASWQLGAGGAITVLSTLDGELEEMYTKLESNLQIFM
>XP_003673482_Naumovozyma_castellii
MAILNVLFVDSYDSFTYNLVRLIEQQQIEDGPDEEISTHVTTIHNDTFKTKDQLRDYLKYFDCVVVGPGPGNPVNGSQDVGIISSLFEDNEFKDIPILGVCLGFQALCYSQGALVSELNTIKHGQVYEMTVERKEGLFKGYPEVFNSVRYHSLHVSDPPSSVIPLAYTNDENGRLLMAARIQNTPWYGVQYHPESCCSDSGALLIQNFLSLAQESNMTTGRLIKKIELKEIDPIRFDSILSNLENKIDHSCIYDKQNVIQAKKLIPKIQKFEVGHNADFTLKLCDKIDAHKFIMASSSISPNRGEWSIITLPSDSSSVFTHYNDLQKTTIHKWRDPLLNVETLRTGLETLQPFADPVLKIVNEEKSEFWNRLGEFMKPYLIEEYPELPFIGGLVGIFGYEMGLYVTTNRLSNDMGNIPDSKLVFIENSILINHQKGVLYTVSLNNTFPEEILSLLGDNDKMENLENSTLPWSKTLPNDVNFEIVMPEKKDYTTAFYKCQEYMHKGDSYEICLTTQTKVTPDKKIEPWRIFQTLVQRNPAPFSSYFEFDDIIGGTNVLSLLSTSPERFLKWDRDTCELRPIKGTVRKSETMTVEKATEILKTPKEFGENLMILDLIRNDLYELIPDVHVKEFMSVEEYATVYQLVSVIKAYGISSSKYSGMDILKHSLPPGSMTGAPKKITVELLQEEIEKDLNKHVYNSNRGIYSGVSGYWSANGNGDWSVNIRCMYSYNSGSSWQLGAGGAITVLSTLEGELDEMYTKLESALQVFAK
>XP_003672658_Naumovozyma_dairenensis
MRETLHVLFIDSYDSFTYNLVRLIEQQNIGDNTSIKIITIHNDTITTKQELIQYAKIFDAIVVGPGPGNPINGTNDIGVISSLFCDELQDVPILGVCLGFQALCFYHGAKIEELKTIKHGQVYPITIKSDNDELFKGIPSHFKSTRYHSLHVTNITPQIVPLATTTDENGELLMAARIKDKPWYGVQYHPESCSSEFGEFLISNFLSLAIKNNKTLGRTNWRNESKWASQSNPELASKSMFKALEKKIDRSTIYDKKSIIQSKEEEEEDLITMNQYNVTKDPQFTFKLCDKIRDHKFIMASSSVSKNRGEWSIIALPNENSKVFTHYNDLNKTTIHKWQDKYVTSKIMQERLHQELKNEKVQGIDVISEDKSQFWTTIGEFMKSHLIPTARMDLPFIGGLVGILGYEMGSFVKNNKCDETVDLTLKPDAKLVFIENTILINHETGELYTISLKDNFPHNITALLDKEHSLDEVQNTILPWERELPKDINYEIMMPEKKDYTTAFNKCQEYMHKGDSYEICLTTQTKVIPSEWISPWRIFQTLIQRNPAPFSNFFQFQDIIDDKNPVVLLSTSPERFLKWNKDTCELRPIKGTVKKTEDMTLEKATSILKTPKEFGENLMILDLIRNDLYELLPDVRVEEFMSVEEYATVYQLVSVIKAYGLNESKYSGIDILKHSLPPGSMTGAPKKITVELLQEDIEKGLNKDIYSSNRGIYSGISGYWSVNGNGDWSVNIRCMYSYNNGKTWQLGAGGAITVLSTLEGELEEMYTKLETGLQIFT
>XP_003956588_Kazachstania_africana
MDRFNILFIDSYDSFSYNLIRLIESQSIDNGKGIQVTVIHNDTFDDLKELLAYINIFECIVIGPGPGNPVNGAKDIGIISALFNSDQIEIPILGVCLGFQAMCYYHGATIEELKTIKHGQVEPIEIDTSVPLFENCPPVFKSTRYHSLHVSNYEGNDNIEPLAFTYDENGKLLMAAKIKGKPYYGVQYHPESCCSEYGDKLIENFLKITQSHHKETSIRSNSEQFLRSIHKSIDIRPTYLNSYNSSKSPEISIQSYRINEGGIDMAKLFCDSFPNLSKFLLLSSKFNKKFGKWSIIALPDDSSTVFTHYESIKKTTVHSWQDPRLKVSEYKKNVEEGTSTDCLTVLPQDKSKFWDYIGNFMKDHISYHYDNKLPFIGGLVGILGYEMGQYVEQSGTYSLQPDAKLAFISNSIVIDHEIGKLYTISLSGSFPQELTDFFVNFNSSAGIESEGDDSTGFPDATHFAIEKPNAVDYMRAFKKCQRRIHCGDSYEICLTTQSIVQPSKTINPWIIYKKLLKMNPSPFSSFFEFNDLIGSEDILYLLSSSPERFIEWDQNICELRPIKGTVKKGRNMDLKRASEILKTPKEFGENLMILDLIRNDLHQLVKDVQVTEFMSIEEYETVYQLVSVIRASGIQNSVYSGFDFLRNSLPPGSMTGAPKKITVELLQKEIENELNEHIHPDGSRGVYSGVSGYWSVNDHSDWSVNIRCMYSYDGGKKWLLGAGGAITALSTLDGEWEEMQVKLDSALQVFE
>XP_022464035_Kazachstania_naganishii
MDSRIDILFIDSYDSFTYNVVRLLEQQGPITVTTIHNDTFASLDGLLPLLSLFDCIVVGPGPGNPRNGCKDIGIIEELFRSDVAANVPILGICLGFQAMCYSRLGPERIQELDIIKHGQVYDIELSSKGVSSALFKGYPEQFKSTRYHSLHVLMDNASIEEGVCPLAITHDENGELLMAAQVGDLPWYGVQYHPESCCSQFGGLLIQNFLGIAHDWNHNRTQRYQCKLGSRVRMATQLEQLAETIDRTPIFVKSRLALPSPGSQDICIREYQDPKYKDCAQVTLKLADKIKGDKFILASSNISANRGEWSIIALPNENSQVFTHYESLGKTTVHGWQADGLTHESLHQNLTKGTNTPLLQVIGQDKTQFWGTLGQFMEPRLQCNFRTDLPFVGGLVGILGYEMGLYVKKPTLELEGAPTPDAKLVYIENSILVDHLQGRIFLISVGSDGSSCFPDDIADIFADSSWVDEDLAWPQELPEKVTYDVKMPDKSQYGEAFRKCQEYMHRGDSYEICLTTQTLVTPSTPTVDPWRIFQVLVQRNPAPFASFFQFNDLCSDAGLPVPQLCLISSSPERFLKWDNDTCELRPIKGTVRKSPQMDRARATEILKTPKEFGENLMILDLIRNDLYELLPDVRVEEFMTVEEYATVYQLVSVVKAYGLSQSAYSGLDILHHSLPVWVHDGGPKKITVQLLQDELEQHLNGSTAPGPGQRGVYSGVTGYWSLNGSGDWSVNIRCMYTHDGGAHWRLGAGGAITVLSTEQGELDEMYTKLESALQVFPTEG
>XP_449818_Candida_glabrata
MHINVLFIDSYDSFTYNVVRLIEEQSVEGLGVKVTTIHNDKFDLDSLKEYLPLFDCIVVGPGPGNPINGAKDVGVIDALFKNGHDPTINQIPLLGICLGFQAMCLHEGAVIEELHTIKHGQVYPMALADDQQCDIFKGYPQEFKSVRYHSLQVKTVTDSLLPLAYTNDENGKILMAAKVKNREWYGVQYHPESCCSELGQILISNFLDIAHKHNVISGRRATKELLCADNSTLQNIEYLNHTIDLSSIFVSDSLPLDVKSPRLAMEEYDIEETPNVTFKLAELIDSHKFIFASSSLSENRGEWSIIALPDSNSPVFSHYVNYNKTVCHRWRSEHVKKQDILECFRGGSDARVNEHLTVIDEDKDKFWCTLGAFMKDLLVEEHTDMPFIGGLLGILGYEMGNDVENIYDDRELTDIIPRPDAKLIYIENTLLINHKEGKLYLISLRDQFPQDIKERVSKYVTQSVKEDLHWPDRLPEGINYDIEMPKLEEYKEAFEECQRIMHRGDSYEICLTTQTRINMETVLEPWRIFQTLVQRNPAPFSSYLEFSDIVDNHDSNLCFISTSPERFLRWDQDSCELRPIKGTVKKGPDMDLEKATAILKTPKEFGENLMILDLIRNDLYQLLPDVKVEEFMSVEEYATVYQLVSVVKARGIQSPTRHNRQYSGMDILRHSLPPGSMTGAPKKITVEYLYRDLERKLNRHVYSGSRGIYSGVTGYWSVNGNGDWSVNIRCMYSYNSGSSWQLGAGGAITVLSTAEGEQEEMFTKLESALQIFT
>XP_004182419_Tetrapisispora_blattae
MDTFNVLFIDSYDSFTYNVVRLLEQQKLHESTQRIKVFTIRNDTFTNVSQLKEILPVIDCIVVGPGPGNPLNGSEDMGIINELFSGSDFQDIPILGVCLGFQALCHSFGADIIQLKTIKHGQVYDINLYNNEDTLLNPLFLSFNRARSFKATRYHSLAIINNNKSLIPLAYTTDENGTVLMAVQAAKKVPWFGVQYHPESCCSENGDLLVGNFLNFAFDYNSKTNTARQLKKLSLINNDQIKYKKILYQLNLIIDKKPIDVDLSASLLANKNECVNNDILKKIEIKEYSINNYDKPNITMKIAEDLLVDYDKFVLASSTVNKNRGEWSIIALPDSNSEVFTHFTQVNKTCIYKWRDPQITKNQLDSMLEKSDKFANSNAYLKVFSEAKEGFWKTISSYMKNKLFAYKNHLPFIGGLVGVMSYEFGNYVQMNMDPNDLLMPDAKLVFINNTILINHVDKKVYTISLNNTFPPQISDNLSNYLKDKIQTTEDNLELSKLPKDVTFDIIKPVKKDYANAFEACRNYIKQGYSYEMCLTTQTKITPSKKLTPWRIFQTLTRRNPAPFSNYFFFNDIIDNDSNSVCLVSSSPERFLKWDLDSCELRPIKGTVKKSKTMTRELATEILKTPKEFGENLMILDLIRNDLYELLSDVRVEEFMSVEEYATVYQLVSVIKLYGMANPQVNTNNYVGLDVLKHSLPPGSMTGAPKKKTVKLLQQDPMLETNLNKHTTKDTRGLYSGVSGYWSVNGNGDWSVNIRCLHSYNGGDDWAIGAGGALTILSNVEAELDEVFVKLESALQVFNDSTQI
>XP_003688195_Tetrapisispora_phaffii
MNQFHVLFIDSYDSFTYNVVRLIEQQIAKGYSSIHVTIIHNNSFNDINELDNYLKYFDCIVIGPGPGNPMNGLDDVGIINSLFDEKYKEIPMLGICLGFQAMCLSQDAQVKELDAIKHGQIYNIKLTGPQNSNSIFAGYPSNFNSTRYHSLHVSGWNDAIEPLAFTSDENGEVLMAAKIKNKNWFGVQYHPESCCSELGNVLIDNFLRLANEMNIESGRITLKKSLRQDSELEFNNVIKYLDKCTSIAPLYHIDEKDIASDNPIYLEEFSISQDPNYSLKLCDAINESKFLMASSSISQNRGEWSIIALPNSDSTVFTHYDQLHKTTIHKWQDPRLNTATMKESLLSLDAINHPETNGLEIVNEDKSHFWITLSHFMKDKFVKNNQDIPFIGGLIGILGYEMGNYVSNDLNPSDILIPDAKLVFIENSIVINHCSGRLYVISLSHNFPKHILKVIKNLDIAKELEWPKTLPKGTTFDIQMPSKDDYSDAFNKCQEYIHRGDSYEICLTTQTKIIPSIYLEPWKIFQTLIQQNPAPFSSYFEFNDLVDSSENNSSLCLISTSPERFLKWNNEFCELRPIKGTVKKGKKMTTEKATEILKTPKEFGENLMILDLIRNDLYELLSQVKVDEFMSVEEYKTVYQLVSVIKGFFGKERNGNSYYGLDVFRHSLPAGSMTGAPKKITVEILQNEIEKTLNKHVNGGVRGVYSGVTGYWSINNNSDWSVNIRCMYSYNRGQTWKIGAGGAITVLSTLEGEREEMFTKLESALQVFM
>XP_001646623_Vanderwaltozyma_polyspora
MAIGWQILCYSDYNLFQMTVSRVFHVLFVDSYDSFTYNVVRLIEQQKVDGYDEIKVVIIHNDKFGDVSELLKYVVLFDCIVVGPGPGNPINGAKDVGIIDSLFCDELREVPIFGICLGFQSMCYSHSALVNELQTIKHGQVYDIHLKQDFSDDLFMGHPATFKSTRYHSLHVSKINDKVIPLASTTDENGEILMSAKIEGRPWYGVQYHPESCCSEFGDLLIRNFIKIANKSNINKKRQQTKTKFMKENEELYLSYITALDKSIDRSPISNINCNGNNTEHQESDCDESSGLKLQEFSVPKDPKITLKLSDLIEDAKFIMASSTINANRGEWSIIAFPNENSTVFTHYDQLHKTTVHKWRDPSLTTNVLNKALHNDIKNSSIEVIKEDKSHFWNTIGDFMKPKIDNIHSDIPFIGGLVGILGYEMGYFVYNKINPQERLIPDAKLVFIENSIVIDHRTGSLYAISLNNKFPKNILAIIEDISNSKDDSICDIRWNKELPKDVKFDITIPKKSDYADAFAKCQQYMHKGDSYEMCLTTQTKIVPSKRIDPWRIFQTLVQRNPAPFSSYFKFDDIIDDNQDNVLCLLSTSPERFIKWDNETCELRPIKGTVKKGSDMTLDKATEILKTPKEFGENMMILDLIRNDLYELLHDVRVEEFMSVEEYETVYQLVSVVKGYGITKPSPSGAIYSGLDVFKHSLPAGSMTGAPKKITVEMLQNEIEQDLNPHVNGGVRGVYSGVTGYWSVNNNGDWSVNIRCMYSYNNGNSWQIGAGGAITVLSSLEGELDEMYIKLHSALQVFD
>XP_003679302_Torulaspora_delbrueckii
MAPFNVLFIDSYDSFTYNVVRLIEKQLVNGQEVHVTTVHNDTFTQMADLVAQLPYFDCIVVGPGPGNPVNGYDDVGLVSSLFNSDELAEVPILGICLGFQAMCYSQGCLIEELNTIKHGQVYPILLCSEESSELFCQYPQTFNSVRYHSLHVKNLVPSIVPLARTNDENGSLLMAAGVRDKPWFGVQYHPESCCSELGSTLIENFLNMAYKENVQSGRFQRKEKLRQKDEAHFSRKLKELDGTIDKSCIYKKIEISNSEQLCMKEYDVTKVPELTLKICDNLSCAKFIMASSKVNPHRGEWSVIALPNERSDVLTHYSQLNKTTIHKWRDPKVTKEFIKSHLNGKNNSCESLKVLDEDKSNFWITMANLMKPKLVSNNKEVPFIGGLVGTLGYEMGYYVYNTISKDERVIPDAKLVFIENSIVIDHTNGKLYCISLNGEFPVEVTQLLDQCDWLQNDVCDVPWSKELPKDVKFDITMPTKEDYARAFKQCQTYMHKGDSYEMCLTTQTKIVPDKRLTPWRIFQTLVRRNPAPFSSFFEFCDVVDDDEPLCLLSTSPERFLKWDRDTCELRPIKGTVKKSPEMTLEKAHGILKTPKEFGENLMILDLIRNDLYELIPEVNVEEFMVVEEYETVYQLVSVVKAHGLSNPIVPYSGLDVLRHSLPPGSMTGAPKKITVQLLQDVVEPELNCHVTAGIRGPYSGVTGYWSANGNGDWSVNIRCMYSYDGGASWQIGAGGAITVLSTLEGELEEMYTKLQSALQVFL
>XP_037142534_Zygotorulaspora_mrakii
MIPFNVLFIDSYDSFTYNVVRLIERQHIEGYSGIHVTTIRNDTFRDINAVRLHLPYFDCIIVGPGPGNPLNGSVDVGIINSLFCDELADVPILGICLGFQAMCLSQGASIKQLETIKHGQVYPVEVSGTSSPLFEGHPETFKSVRYHSLHVCMSEGGNSSIVPLAYTSDENGKLLMAASVEDRPWFGVQYHPESCCSDFGGLLVKNFLQIAHVENITTKRMAGKQKAYFNNKPGFERLLKTLDDSIDHSSIYVKGTDVKEMSPFIRKFHVVKEPSLALKICDKITASKFIMTSATVSAQRGEWSIIALPNECSDVLTHYSILSKTTIHKWKDPKISTKSLNEKLLNNSSEFLPSLTVIDEDKSQFWITAGKYMKPKLISNNQEIPFIGGLVGTLGYEMGYHVHNNSDPTEVLMPDAKLVFIHNSIVIDHIHGILYCISLSNNFPQDILQMFDEDTSFDDLSWEDELPKDISYKIAMPTKEAYAHAFNLCQGYMHKGDSYEMCLTTQTRISPEQKVSPWRIFQTLALRNPAPFASFFEFNDLVDSESHDQTLCLISSSPERFLKWDVDSCELRPIKGTVKKSASIDLAEATKILKTPKEFGENLMILDLIRNDLYELLPDVHVENFMCVEEYKTVYQLVSVVKAYGLSSSQNPYTGMDVLRHSFPPGSMTGAPKKITVELLQDKIEPQLNSHLLGGVRGIYSGVTGYWSANGNGDWSVNIRCMFSYNSGANWQIGAGGAITVLSTLEGELEEMYTKLESALQIFK
>XP_002496786_Zygosaccharomyces_rouxii
MTLSQGSAPFNVLFIDSYDSFSYNVVRLVEQQSHKGGYGEVRVTTIHNDTFAHVSELKKFLPHFDCLVLGPGPGSPVNGVEDVGLLASLFQDDCLSQIPILGICLGFQAMCLSQGAQVNELRTIKHGQVYDMELANESKLFKGYPFRFKSTRYHSLHVEPSLGLIPLVHTTDENGELLMAAQVVDKPWFGVQYHPESCCSELGGLLISNFLHLAQEHNEHSGRFDYKKSIYDVNIYDELDKTIDKTPIYENRVDLPTKHISITEYNVCKSPLLTLCICDSVEDRKFVMASSSQDLHRGRWSIICFPNENSDVLTHYATLNRTTAYKWRDQNVSWKDVNYALENNSRHPCVFSQDKDQFWQTLGQFTSSRLINARPDLPFIGGLVGTLGYEMGDVVPSVQSHHPDAKLVYIENSIVIDHFSGKMYTISLSKEFPAHITQIIDQLPLSDPQLQWPSELPPMKFDIDVSSDESYQSAFDACQDYMHRGDSYEICLTRQTQVTPHGPLTPWRIFQTLVSRNPAPFASFFEFQDLVDLPQDRTLCLLSTSPERFLKWDHDTCELRPIKGTVKKSDEMNLQMATEILKTPKEFGENLMILDLIRNDLYELLPDVHVEEFMSVEEYQTVYQMVSVVQAHNLSKSIYSGLDVLKHSLPPGSMTGAPKKITVQLLHELEERKRRGVYSGVTGYLSMNNRADWSVNIRCLYSYNGGLRWMCGAGGAITVLSQGESELAELNTKLDSALQCFTRSE
>XP_003645041_Eremothecium_cymbalariae
MGFFVLFIDSYDSFTYNVVQLIKDQRSDIEVITIHNDSFSDFKDLKPYLNLFDAILLGPGPGNPCNGSEDVGIIGDLFKNKVDVPILGICLGLQVMCYEHGCKVEQLKQIRHGQVYEIEVVGNSELFKSYANGFSSVRYHSLHVSALTNEIVPLAYTKDEDTSILMAATVKGRPWYGVQYHPESCCSEFGGLLIQNFINIAAKYNDESLRKEQILMPLRNDRSKFEEMIQVLDKTIDKSPIYQKKPLYNSKIQVEKYKIGEQPMLTNKICDNISDPFFLLASSSLKPRCGQVSVIALPNQRTTVFTRYNQLGKTTVHKWRDPKISVSKYAAALKGFETNENIKVISEDKNHFWKTIGEFLKERMISNEAELPFIGGLVGILGYEMGQYLQTYFETNLRPDAKLAFIENSILIDHLAGTLYLISLSNDFPSSIKTSVQNTLQEVRASSDIILSWSSELPEAIEFNIKMPAKEQYAEAFRKTQKYLHRGDSYEVCITTQTKVTPSHRIQPWKIFQTLVQKNPAPFSSFLEFSDIIPTYSDLTLISGSPERFLKWSQDNCELRPIKGTVKKDPGVSVEEATKILKTPKEFGENLMILDLIRNDMYELLPKVSAKEIMLVEEYETVFQLVSVVKAEGIKDSIYTGLDILKHSLPPGSMTGAPKKITVGLLQKDIEDKLNEHLPQVRGLRGAYSGVTGYLSVNGNADWSVNIRCMYSYDNATNWYIGAGGAITVLSTLEGEWEEMHTKLNTALQLFSNK
>NP_985124_Eremothecium_gossypii
MVVHVLFIDSYDSFTYNVVQLIKDQEGVAVTTIHNDSFADFSKLEGYLGAFDAIVVGPGPGNPANGSADIGIIESLFKLEVAVPILGICLGMQAMCYARGCKIEQLQTIKHGQIYEMNVSDCNNELFSAFPASFSSVRYHSLHVADLMEDILPLAYTTDENGPVLMAAQVRGLPWYGVQYHPESCCSELGPLLISNFLRIATRYNETSGRMTSEVRPLRENRERFDRLLLELDQCIDKQPTCEKVAAREKAIQVETYDIPKDPNLALNVCDKLVEPFFLMASSSLKPKCGSVSIIALPDEYSTVFTHYVQLNKTTIHRWRAAGLTPESYSAAVDGTKPSPHVQVILEDKQRFWVTLGEFMNSKSISNNPDLPFIGGLVGMLGYEVGQFLDHYYEKGIQPDAKLVYIENSVLIDHEAGKLHLISLKNDFPQSVRDIVTAAVEKGSEAPNWPLKLPEDVTFDINFPSKDAYAAAFEKTQKYLHEGTSYEICITTQTEITPSRRIPPWRLFQTLVRRNPAPFSSFFDFSDICPDYSDVCLISTSPERYIKWSSDACELRPIKGTVKKVPGLTQDDARAILTTPKEFGENLMILDLIRNDLFELFPHVTAEDIMLIEEYETVFQLVSVVEAHGIRASPYNGLDILKHTLPPGSMTGAPKKITVELLQRDIEHTLNEHLPAVRGTRGAYSGIAGYLSVNGNADWSVNIRCMYSYDNASTWRIGAGGAVTVLSTLDGEWEEMHTKLESALQIFQ
>XP_452576_Kluyveromyces_lactis
MTFSVLFVDSYDSFTYNVVELIKEQGQDIEVITIHNDTFQSYNELKPFLRLFDAIVIGPGPGNPVNGPTDIGIIASLFNDSDVIPILGICLGFQVMCHANGASVEQLGNVRHGQVFQVNVTDNSIGLYNGYPIAFNSVRYHSLHVIADPNSSTIIPLSETIDDGKKVLMGGRISGKPWYGVQYHPESCCSELGGKLIANFIELAKDYNETTGRKSNIISKIYENGIGQQNTDIDNMTTLSRKIDRDPIVPKTSANEGKEPDIDVEVHSMDITNETDLTLQLCESFEQNNLPFFLMASSTINANRGEISIIALPNSKSKVFTHYSQLNKTTIHDWRPKSLTVEKYYENLISGQSDSITTVLSEDRNRFWGTIGSFMNDKSCPDQWPELSFIGGFVGILGYEMGQFTSPDLEDQLKPDAKLCFVDNTILIHHTKGKLYTVGLNTNFSAEVTKLINIVLSTKRNLDWPMELPKGITYGITLPSQEAYKKAFGLSQKYLHQGDSYEICLTSQTKIEPSEVISPWRIFQTLIQKNPAPFSSFFQFDDIEQNKFDLCLISTSPERFLKYTNDTCELRPIKGTVKKGPDMDLEKATCILKTPKEFGENLMILDLIRNDLYELLPKVTVDEIMSVEEYKTVYQLVSVVRGHHLKDSKYSGLDVLKHSLPPGSMTGAPKKKTVELLQAQIEPLLGSSTRGVYSGVTGYWSANMNGDWSVNIRCMYSYDQGNSWQIGAGGAVTVLSTCDGEWEEMFTKLESALQVFKT
>XP_022677806_Kluyveromyces_marxianus
MTFYVLFIDSYDSFTYNVVELIKEQREDIEVVTIHNDTFASYEELKPFLRLFDAIVVGPGPGNPVNGPADVGIVASLFNDDLVIPILGICLGFQVMCHVHGATIEQLDNIRHGQVYPINVKECGAGTEGLFSEYPSTFDSVRYHSLHVICDSESSNKIVPLAYTLDEGKQVLMAGMIAGKPWYGVQYHPESCCSKLGGKLIQNFIKLATNYNQKDVMRGGSHHDSECDMQKLSILCHKIDREPIVKKTPNAGPKSTVSFDTMEINQDPKVTLRICEALEKNKIPFFLLASSTINPNRGEMSIIALPNKQSKVFTHYAQLDKTTIHNWQQDDLTVEEYHDYLSSGKTDDRMTVVSETKNEFWKTIGTYMDSRSCPSEYPELPFVGGFVGILGYEMGQFTVSESQEKLRPDAKLCFVENSILINHKEGKLYTIGLNCEFPSDINTLIKQTIETKEDLAWPMELPEDVSYDISLPKQEAYEKAFELSQKYLHQGDSYEVCLTTQTNIKPSKVIEPWRIFQTLIQRNPAPFSSFFMFDDVEPHRFDLCLISTSPERFLKYSNDTCELRPIKGTVKKGPDMDLEKATAILKTPKEFGENLMILDLIRNDLYEVLPKVTVDEMMSVEEYATVYQLVSVVSGHKMASSPYSGLDVLKHSLPPGSMTGAPKKKTVELLQERIEPIFGAATRGVYSGVTGYWSANMNGDWSVNIRCMYSYDEGKNWRIGAGGAITVLSTCEGEWEEMFTKLESALQVFTK
>XP_022627346_Lachancea_lanzarotensis
MVINLLFIDSYDSFSYNLVNLIRAQNDQVHVTIIHNNTFATFAELQRFLIYFDCIVVGPGPGNPENGYKDVGFLNEMFSNDLQVPVLGICLGFQVMCRAVGCSIEQLLEIKHGQVYTMETVGPELAKKENLEKPILFENYPSNFQSVRYHSLHVLTASDCQKVVPLCYTSDENGKVLMGAQIAETPWYGVQYHPESCCSDLGGLLISNFLNIAHNYNKSHARVQSRHCLVDDDLQKQNGIAFLDKTIDKSSVYEKKKPKEAELFIKECSITPNPRLAVNICDALDVPFFLMSSSTIQNNRGEYSIIALPNDQSTVFTHYDQLHKTLVHKWRDPAIDKNALADTLSGSGTDREGIKCINEYKSQFWITVGDFMKDRLVSNRPDLPFVGGLVGVLGYEMGNFTTNRETGKPVPDAKLVFIENSIVVDLKKGTVSFISLSNSFPIDVEESVREVLSAGSAASTVSEMSKLPNGVDYSIKMASKEKYAEAFNKSQRYLHQGDSYEVCLTSQTEVRPTERIDPWRIFKTLIQRNPAPFSSFFEFSDVEAGVSDLCLLSTSPERFLKWDRESCELRPIKGTVKKDEFSTLKSATEILKTPKEFGENLMILDLIRNDLYELLDTVTVDELMSVEEYETLYQLVSVVKGHGLEKSAYSGIDLLRHSLPAGSMTGAPKKNTVELLQNDIETDLNAHLTVSGARGVYSGVTGYWSCNDRGDWSVNIRCMYSYDDAESWRLGAGGAITVLSTLEGEWEEMHTKLSSALQIFRDN
>XP_002551755_Lachancea_thermotolerans
MVLNVLFVDFYDSFTYNLVSLIRDQGQHVTIIHFDSYGEDIERFWKDLQCFDCIVLGPGPGNPENGFPDVGFMEQLFVRQVDLPVLGVCLGFQLMCKSVGCTIEQLPSIKHGQVYDVKLSSGAETAGSLFEGYPSSFKSVRYHSLHVNCKNSDVSRIVPLAFTDDEGGTVLMSVQVANKPWFGVQYHPESCCSELGGKLIENFLKITERHKQARVRASESSDLSTAQGVIRNLDQTIDKSSIYQKQDLQAQNIQIEEIPIEPCTLLALQICNLLTEPFFLMSSSTIHENRGEFSIIALPNERSTVYTHYDQVHRTLVHQWRDQRITLEGFASAAETGLSCDGVDIINQSKHEFWKTLGTFMQPKMMANNPDIPFIGGLVGVLGYEMGQFTVHDREGKLVPDAKMVYVENSVVVDYQKGVLMLISLNNKFPENARSAVMKIVQGSKPGTRLPQLPDGVEYDITMPTKESYVRAYNKSQSYLNKGDSYEVCLTTQTRVVPSKRIEPWRIFQTLICRNPAPFSSFFEFTDIKPGHSDLCLLSTSPERFLKWDADTCELRPIKGTVKKDGNTTRELATKILKTPKEFGENLMILDLIRNDLYELLDVVTVDELMSVEEYATVYQLVSVVKGHGLRQAPYSGIDLLQHSLPPGSMTGAPKRKTVELLHDEIEKELNSHISPTSARGVYSGVTGYMSCNDRGDWSVNIRCMFSYDNARTWRLGAGGAVTVLSTLEGEWQEMLTKLESALQVFQN
>XP_020053681_Aspergillus_aculeatus
MAPSLGFWESASEGQTPTISHDATSRALPARNILYIDAYDSFSYNVVAMLEEVLKATVSVLRIDSSWPNGNMADYVQRFEAVVLGPGPGDPHIPQDVGIMRDIWNLEGRNQLPIFGICLGFQSLCLHHGASIRRLPYPIHGQVRRVQTAQEDIFRDFQELEVTLYHSLYAEMKSSVSDGGHHNGFVAQDLDLLAWLSLEQDGAPQQARIPMAVRHRKKPFWAVQFHPESCKSDRKACSDLLKKWWDAALRYNKLNGRGSYSSMSIVAPRSSGDLPFIPDIVHTMLEWSASTSSHSSSRTFKSKQLGAEIICEALNSSGSAAVVFKSNGRYSIISVPSSNTWRLEYYAQNERLFLEKLSVGSTKSSPSDHQTTIEDCLSASRFWNALKFLMDAKKVLTGDDTVPFWAGFLGYFSYEMGLASIARPKSHEQDFQGTHASGAGGPSSNPADASLLWTERSVVVDHHTGRVTIQSTCATDDLANGWLDETLTSLQRLATSDRTAETEGTMTDSQSLDRILEQGVVRFPDRQIYQDQFDACRAQLLAGESYELCLTNETTITLPSAESNSGRKEFPWKLYRRLQKHNPAAFSAYARLGNLKIVSSSPECFLNWDRHSRLEMKPMKGTVRKTNDMTLEKAREILGTTKEMAENLMIADLIRHDLYGICGSGGVHVEKLLEVEDHGRVYQMITHVIGEVDPNRPGFAAQDMPQIQSNGMSAYGLTALQQCLPPGSMTGAPKERSCLHLSSIEDRNRGVYSGAMGFLDLGGGGSFSVLIRTAFTCAGDDDVEQVWRIGAGGAVTILSTAEGEWEEMLTKLRTVLGAFVPLDCRPMKNA
>XP_001270065_Aspergillus_clavatus
MAPLLSGYEAAGDVNQPSRVNSNTPARRNVLYIDAYDSFSFNVVAMLEEILDVKVTVMTIDSDWPDGNMVDYLQHFEAVVLGPGPGNPNISKDVGIMQDIWNLDDADLLPVLGICLGFQSLCLRHGISIGRLPYPLHGQVHRITTAKKDIFEGMRDVEVTLYHSLYAKVDLPELSTQRVEDRQTQHENYFASRSLDLLAWFSLEEGNTQIPMAVRHKRKPFWGVQFHPESCKSDREACTQVLKRWWDMSLNYNRKTGRGGYGALPDYIISSRSGDENSLPDAAFTMLNWSASASSRSAYRTLTAKTLDAESICEHLNAPDSPTVLFQSNGRYSIISVPTPVSWRLEYSAETQKLLLEKLQDCYSPDSAFTNSAATENITERSLSVPQFWDVMRFVMDMKKVDSGSLTVPFWGGFLGYFSYEMGLACLARPKSAAEIHPASNNFGEDPADASLLWVERSVVVDNKTGQITVQSTRADDDLSNKWLDQTAQSLQDLAIRQTLVQLSTLDADTEFLDSILTQSITQFPTEEAYQNQIRACQAELEAGESYELCLTCETSIKLPSPATHSGRVNFPWKLYKRLRKYNPAAFSGFARLGHVKIVSSSPECFLNWDRSSTLEMKPMKGTVRKSADMTLEKAKEILSSTKEMAENLMIADLIRHDLYGICGSAGVRVEKLLEVEDHGRVYQMITHVKAQVDRNRPGFAVRDMPQLRSSNMSGYGLTALQRCLPPGSMTGAPKERSCMHLSSIENRKRGVYSGVMGYLDLGGGGSFSVLIRTAFTCSQDQEDEQLWRIGAGGAVTTLSTPEGEWDEMLTKLRTVCGIFAPSK
>XP_001257689_Aspergillus_fischeri
MAPFIGDDERASGAGQSSGSSVDAPARRNVLYIDAYDSFSYNVVAMLEEVLDVKVSVMTIDSDWPDGNMVEYLQHFEAVVLGPGPGDPNVAKDVGIMRDIWNLSGADMLPVFGICLGFQSLCLHQGIPIGRLPYPLHGQVHRIKTVNRDIFENVQDVEVTLYHSLYAKLDAPEQLTRGVDSGDPHAGRFASKDLDLLAWFLLEDGKTQIPMAVRHQKKPLWGVQFHPESCKSDREACAELLRRWWDMALNYNKKTGRGGYGILPDPNHYASGSITLPDAASTMLNWSASTSSYSAYRTFIARSLDAEVVCENLNAPNSPTVLFQSNGRYSIISVPSPASWRLEYYSETQSLLLEKLQDRQGTESGPTRQSVAENIVERSLSVSQFWDVLRFVTDMKKVDSGSLTVPFWGGFLGYFSYEMGLACLARPKTAAEIHTTCENAGEDPADASLLWTERSIVVDHKTGQITVQSTWVDDDLPTGWLHQTVQFLQDLALTRSQCKVCTSDTEAEFLDSILKQSVIKFPTQENYQRQIRACQAELEAGESYELCLTGETLITLPSPVSQSGRASFPWKLYKRLRKYNPAAFSGFARLGHVKIVSSSPECFLNWDRDSTLEMKPMKGTVRKTEDMTMEKAREILGSTKEMAENLMIADLIRHDLYGICGSGGVHVEKLLEVEDHGRVYQMITHVKAKVDRNRPGFAARDMPQLPSSNMSGYGLTALQRCLPPGSMTGAPKERSCMHLSSIEDRKRGIYSGVMGFLDLGGGGSFSVLIRTAFTCSNEQDDEQLWRIGAGGAVTTLSTPEGEWDEMLTKLRTVCGIFAPLNP
>XP_041147756_Aspergillus_flavus
MAPLLGSWTASSAGGPSKAQLHTSTRKNILYVDAYDSFSYNVVAMLEEVLGVKVTVLMIDSEWPEGNKAEFLQYFEAVVLGPGPGDPNVPQDIGIMRDIWDLSDADLLPVFGICLGFQSLCLHHSIAIERLSYPLHGRVYRISTAEKDIFKDLQDVEVTLYHSLYAKLDDSLEAALAEYSGKQIKANADLDLLAWLPIEQDNVSERTIIPMAVRHREKPFWGVQFHPESCKSDRGVCSELLRKWWEMSLDYNKKHGRGGYGFLPEDITRGPSDMTSLPEIAFTMLNWCASTSRSSAFRSLPTSRLNAEFICERLNAPGSPTVLFQSNGRYSIISVPGPTSWRLEYYAQAEALLVERLQGHCNGHTNSGIKKSLSVYDLWETLRYLMDMKKVEFGDDAVPFWGGFLGYFSYEMGLACLARPKTHSDDNHGYIPLQNAAATTDPADVSLLWTERSVVVDNETGRITIQSTRNADDKSTGWLDETLQYLTELSRVDVLENENANSDAGYLDTILRQCVIRFPNEQTYKQQLEACKAELEAGESYELCLTCETSITLPSPSTDSERVAFPWKLYKRLREYNPAAFSAYARLGTVKVVSSSPECFLNWDRSFTLEMKPMKGTVRKSASMNMKKAKEILGSTKEMAENLMIADLIRHDLYGICGSGRVRVEKLLEVEDHGRVYQMITHVKGDVDPGRLGFAVRNLPHLHSSNMSAYGLTALQRCLPPGSMTGAPKERSCMHLSLIEARKRGVYSGVMGFLDLGGGGSFSVLIRTAFSCSDDKDNEQTWRIGAGGAVTILSTADGEWNEMLTKLTTVCGVFAPSDLQGSGKV
>XP_747596_Aspergillus_fumigatus
MAPFIGDDERASGSGQPSDSSVDAPARRNVLYIDAYDSFSYNVVAMLEEVLDVRVSVMTIDSDWPDGNMVEYLQHFEAVVLGPGPGDPNVAKDVGIMRDVWTLSGADMLPVFGICLGFQSLCLHQGIPIGRLPYPLHGQVHRIKTVNRDIFENVQDVEVTLYHSLYARLDSPEQSTRGVDSGNPQADRFASKDLDLLAWFLLEDGETQIPMAVRHQKRPIWGVQFHPESCKSDREACVKLLRRWWDMALNYNKKTGRGGYGILLNSNHCASGSITLPDAASTMLDWSTSTSSCSSYRTFTARNLDAEVVCENLNAPNSPTVLFQSNGRYSIISVPSPNSWRLEYYCETQSLLLEKLQDRRGTEIGPTRQSVAESIVERSLTVSQFWDVLRFVTDTKKVDSGSLTVPFWGGFLGYFSYEMGLACLARPKTAAGIHTTCENENAGEDPADASLLWTERSIVVDHKTGQITVQSTRVDDDLPRGWLHQAVQFLQDLAITRSQCKVYTSDTTAEFLDSILKRSVIKFPTQENYQRQIRACQAELEAGESYELCLTGETLITLPSPVSQSGRASFPWELYKRLRKYNPAAFSGFARLGHVKIASSSPECFLNWDRDSTLEMKPMKGTVRKTEDMTMEKAREILGSTKEMAENLMIADLIRHDLYGICGSGGVHVEKLLEVEDHGRVYQMITHVKAKVDRSRPGFAARDMPQLPSSNMSGYGLTALQRCLPPGSMTGAPKERSCMHLSSIEDRKRGIYSGVMGFLDLGGGGSFSVLIRTAFTCSNEQDDEQLWRIGAGGAVTTLSTPEGEWDEMLTKLRTVCGIFAPLNP
>XP_664154_Aspergillus_nidulans
MAPLLGDWAASKARRDKEAGQGVRQKSILYVDAYDSFSYNVAAMIEEILGARVTVMMIDAEWPDGNMLECLQHYDAVVLGPGPGDPNVPEDVGIMADIWNIDSSHMLPVLGICLGFQSLCLHYGTPIGRLPEPLHGQVHRITTAERDIFENLQNLEVTLYHSLYAMLDGQAESGSCDGAASPTPALDVLAWLSIQADDLCSSVTQIPMAVRHTEKPFWGVQFHPESCKSDREACSQLLRKWWDMAIKYNKSRHRDGCGSLSIDMIRSSCEDTRLPNVAFTMVNWSVSSSANCASRLFDTCQLDAEGLCELFNDPGVPTVLFQSNGRYSIISVPSPGSWRLEYYSQRHSLSMQRQSVSSSGCNALKDSDMRLEATMSVSQFWDVLRYLMDMKKVESGNYELPFWGGFLGYFSYELGLACLAHPKHESGSIADDHCSQESASADDPPDVSLLWTDRSVVVDNETGRVILQSTREADNLPAGWLDQASKTLERFCCMDILPKPKNSASDDEFLDSVLGRGVIQFPSENAYRNQVEACKDELRAGESYELCLTCETSITLPSPDVPIGRIEFPWKLYKRLRMYNPAAFSAFARLGNSKIVSSSPECFLNWDRHSTLEMKPMKGTVRKSDSMTMERAREILGSTKEMAENLMIADLVRHDLYGICGAGNVHVEKLLKVEDHGRVYQMITHVKGHVDPHRPGYAAKSLPRLQSSNMSGYGLTALQRCLPPGSMTGAPKERSCMHLSSIEGRKRGIYSGVMGFLDLGGGGSFSVLIRTAFTSSNDNDDVQKWRIGAGGAVTMLSSADGEWAEMLTKLQTVCGIFMPSHAK
>XP_001390209_Aspergillus_niger
MAPLLGHDAPLPSRRNGHEMTPSKNVLYVDAYDSFSYNVVAMLEEVLDVKVTIMHIDSTWPDGNAAEFLKHFEAVVLGPGPGDPHIPDDVGIMEDIWSLSAADVLPVLGICLGFQSLCLRHGVPIHRLPYPLHGQVRRVQTSDEDIFDGVPDLEVTLYHSLYAQLDIVQNDRSDKRSDIFAAQELDVLAWLPLEEQLTQLPMAVRHKNRPFWGVQFHPESCKSDREACRQMLRKWWEMTLYYNKTSGRGSFPKVISTCLQESDDIASLPNIVHTMSTWCTSTSRSSSFRQFYAKPLDSALICETLNSPGSPTVLFKSNGRHSIISVLSPGSWRLEFFAQTERLFLENLHCEDTLEGHSVINTPLSTSQFWDVLRYLMDLKKVESGSRDVPFWAGFLGYFSYEMGLACLPHPKDHSHNISVEDSEDPVDASLLWTERSVVLDHESGRVTVQSTREADNQPAGWLDETMRLLQDISSHPAADNVDSITTNTVALDSILSRSAAQFPGEQRYKEQFDACTAELHAGESYELCLTCETVITVPFSEPDCDSMNFPWLLYKRLQKYNPASFSAYAKLGKVKVLSSSPECFLNWDRESLLEMKPMKGTVRKTDNMTLGMAQKILSSTKETAENLMIADLIRHDLYGICGSGGVYVEKLLEVEDYGHVYSMITHVKGQVDPTRPGFAARDIPELLSANMSAYGLTALQRCLPPGSMTGAPKERSCMHLSSIESRRRGVYSGVMGFLDLGGGGSFSVLIRTAFSSSIDNAREQKWRIGAGGAVTILSTAQGEWDEMLTKLNTVYTVFKPSTSIVTS
>XP_015402258_Aspergillus_nomiae
MAPLLGSWTAPSAGGPSKAHLHTSPQKNILYVDAYDSFSYNVVAMLEEVLGVKVTVIMIDSEWPGGNKTEFLQCFEAVVLGPGPGDPNVPEDIGIMRDIWVLSDADLLPVFGICLGFQSLCLHHSIAIERLPYPLHGQVYRISTAEKDVFENLQDVEVTLYHSLYAKLDDSLEAALTEYSGEQIKANADLDLLAWLPIEQDNVSGRTIIPMAVRHSEKPFWGVQFHPESCKSDRAVCSELLKKWWELTLDYNKKHGRGGCGNLPEDIIRRQSDVASLPEIALTMLNWCASTSRSSAFRSLTTSKLNAEFICEHLNAPGSPTVLFQSNGRYSIISVPGPTSWRLEYYAQAETLLVERLQAHSNEYTDCSVKKSLSVHDLWETLRYLMDMKKVESGDDSVPFWGGFLGYFSYEMGLACLARPKTHSDDPHGSLPPQNCAAAPDPADVSLLWSERSVIVDNETGRITIQSTRNADNVSNGWLDETLQYITELSRAGVLENEDVSFDTGYLDTVLRQCVIHFPDEQTYKRQLEACKAELEAGESYELCLTCETSITLPSPSKDSERIAFPWELYKRLRKYNPAAFSAYARLGTVKVVSSSPECFLNWDRSFTLEMKPMKGTVRKSASMTMKKAKEILGSTKEMAENLMIADLIRHDLYGICGSGGVHVEKLLEVEDHGRVYQMITHVKGDVDPGRPGFAVRNVPHLRSSNMSAYGLTALQRCLPPGSMTGAPKERSCMHLSLIEARKRGIYSGVMGFLDLGGGGSFSVLIRTAFSCSDDKDNEQTWRIGAGGAVTILSTADGEWNEMLTKLTTVCGVFAPSDLQGSGKLSTIAIDFMASAQDGSMEEILWRSPAHVQMMGGFLHSNNILFYFAESPFFDATSNNASLAIQANYNETLRHFVETREAFEGRLKTMQGLEFVVAYDPLQAAAQSETSFAHEPSNTWVIRKQTRRKRAGQDDEVVVLSTYFVVGDCIYMAPSVASVVGNRLLSAVTSLTSLLKTASSLPSFTPSHGHTYMPPVPKPTDSSQPGTQSQQSKENTPMPDADSTKALLVGPQTANAGAVLQDTRTFAESFSLLARYGEEFMDENPLVGEPGSFILSKSGDTDRGAVSKQPPNVSAQGASLERLKSRSTRLAKHPRKEPLRRPSMITRCERRRPRLGVERTSPKIHDTLVLITLGTW
>XP_001822950_Aspergillus_oryzae 
MAPLLGSWTASSAGGPSKAQLHTSTRKNILYVDAYDSFSYNVVAMLEEVLGVKVTVLMIDSEWPEGNKAEFLQYFEAVVLGPGPGDPNVPQDIGIMRDIWDLSDADLLPVFGICLGFQSLCLHHSIAIERLSYPLHGRVYRISTAEKDIFKDLQDVEVTLYHSLYAKLDDSLEAALAEYSGKQIKANADLDLLAWLPIEQDNVSERTIIPMAVRHREKPFWGVQFHPESCKSDRGVCSELLRKWWEMSLDYNKKHGRGGYGFLPEDITRGSSDMTSLPEIAFTMLNWCASTSRSSAFRSLPTSRLNAEFICERLNAPGSPTVLFQSNGRYSIISVPGPTSWRLEYYAQAEALLVERLQGHCNGHTNSGIKKSLSVYDLWETLRYLMDMKKVEFGDDAVPFWGGFLGYFSYEMGLACLARPKTHSDDNHGYIPLQNAAATTDPADVSLLWTERSVVVDNETGRITIQSTRNADDKSTGWLDETLQYLTELSRVDVLENENANSDAGYLDTILRQCVIRFPNEQTYKQQLEACKAELEAGESYELCLTCETSITLPSPSTDSERVAFPWKLYKRLREYNPAAFSAYARLGTVKVVSSSPECFLNWDRSFTLEMKPMKGTVRKSASMNMKKAKEILGSTKEMAENLMIADLIRHDLYGICGSGRVRVEKLLEVEDHGRVYQMITHVKGDVDPGRLGFAVRNLPHLHSSNMSAYGLTALQRCLPPGSMTGAPKERSCMHLSLIEARKRGVYSGVMGFLDLGGGGSFSVLIRTAFSCSDDKDNEQTWRIGAGGAVTILSTADGEWNEMLTKLTTVCGVFAPSDLQGSGKV
>XP_040640928_Aspergillus_ruber
MAPLLGSWTPPETSESLCPRIEKNAGRKSILYIDAYDSFSYNVVAMLEEVLNVKVTVMTIDLEWPDGNITEFLQHYEAVVLGPGPGDPKVPKDVGIMKDIWNLGEADMLPVFGICLGFQSLCLHHGIPIGRLPYPLHGQVHRISTAGEDVFDGMRDLRVTLYHSLYARLDNHEASIEGKTGPTKLDNELDLLAWLFIDNTETKVGTQIPMAIRHRSKPFWGVQFHPESCKSDRKACDQLLRRWWEMVLNFNKRTGRGGYGTLPDTLVTRSDDVASLPAIAFTMLKWSASTSRKSACRSFSRAGLTAETICEALNTPGSPTVLFQSNGRYSIISVPSPGSWRLEYYSASGKLLLEDLSNRGATKSREDTTFVEKSLSAFQFWDALRYLMEMKKVDNGDHTVPFWGGFLGYFSYEMGLACLARPKDAEGMHNGFEGHSSRNGATVEDPADASLLWTDRSIVVDNQMGRFIVQSTRESDNVPAGWLDQTVQLLNELLTANTLNGDDNIIADDMQTLDSILDQGEITFPSSQSYLKQVGDCKAELEAGESYELCLTCETSIALPSPNTDSGRANFPWKLYKRLRKYNPAAFSAYAKLGNVKIVSSSPECFLNWDRESTLEMKPMKGTVRKTGNMTMEKAKEILGSTKEVAENLMIADLIRHDLYGICGSGNVYVEKLLEVEDHGRVFQMITHVKGDVNPCRLGPAVRDMPQLQTSNMAVHGLTALQRCLPPGSMTGAPKERSCMHLSSIENRTRGIYSGTMGYLDLGGGGSFSVLIRTAFSSSDDRDEEQLWRIGAGGAVTTLSTAEGEWDEMLTKLRTVCNIFTPLDSNGRGRL
>XP_040696420_Aspergillus_sydowii
MAPLLGDWTAPNTDHDTGVDHQGPRQRSILYIDAYDSFSYNVVAMIEEVLGARVTVMMIDAEWPDGNMVEFLHHYDAVVLGPGPGDPNVPEDVGVMADIWNISSSHTLPVLGICLGFQSLCLHHGISVGRLPEPLHGQVHRITTMQRDIFKDLRDLDVTLYHSLYAMFDDLEDSTPNSDLDILAWFSTESDASSSSTKRIPMAVRHRKKPFWGVQFHPESCKSDREACNELLRKWWSMSVKYNKSNNREGYGTLPTNIIRPSSEETSLPNVAYTMVNWCASSSAQCAFRSVSTRQPDTEGICEIFNDPRLPAVLFQSNGKHSIISVPSPGSWRLEYYSEEQSLSLQRSRAFSSIHDSPEAASAKVEAASSVSQFWDILRYLVDLKKVESGDSEVPFWAGFLGYFSYELGLACLAQPKHESGIFQNEHPSLGIAGTEDPPDVSLIWTERSIVVDNETGRVTVQSTREEDNLPAGWLDYAVNTLKNFFCVIVPPSSGNSIADEEFLDSILTRGVVHFPTEESYRSQVEACKNELRAGESYELCLTCETSITLPSPDTTAERMDFPWILYKRLRKYNPAAFSAFARLGNVKIVSSSPECFLNWDRHSTLEMKPMKGTVRKSDSMTMERAREILGSTKEMAENLMIADLIRHDLYGICGAGNVHVEKLLEVEDHGRVYQMVTHVKGHIDPCRHGYAAKGLPRLESSNMLGYGLTALQRCLPPGSMTGAPKERSCTHLSSIEGRKRGIYSGVMGFLDLGGGGSFSVLIRSAFSSSDDRADIQKWRIGAGGAVTMLSSAEGEWDEMLTKLRTVSGIFMPSHA
>XP_001209652_Aspergillus_terreus
MAPLLGPWGKYEAVNESNSLRTHRKNILYVDAYDSFSYNVVAMLEEVLDVKVTVMMIDSEWPDGNMVQFLQHYEAVVLGPGPGDPNISQDIGIMKDIWDLGDADLLPVFGICLGFQTLCLRQGISIGRLPYPLHGQVHRISTTQKDIFENIPDVEVTLYHSLYAKLDEPASGISGKSLNGELHDKFDLDILAWLSLGQGDQFQRWEIPMAVRHTRKPFWGVQFHPESCKSNREACTEILRRWWELSLVYNKINGRGGYGCLPDDIIHQSSGMASLPGIAYTMLNWSSSTSNKSAFRTIPVHKLSAEDICEKLNVPGSPTVLFQSNGRYSVISAPSPSAWRLEYYTQSEKLLLEKLSTQMNAKSTQDAVAGKHLSVSELWDVLRYVMDMKHVVTGDSTTPFWGGFLGYFSYELGLACLNRPKTHNDSYHHPSGNHASMENPADVSLLWTERSVVLDNETGNITIQSTRKDDDLPGGWLDETHRSLVSSHQSADEMHVSADSEFLDPILKRGVIQFPDEETYLEQVKACQTELKAGESYELCLTCETSITLPSSGSPDSRLYFPWELYKRLRQYNPAAFSAYAKLGNMKVVSSSPECFLNWDRSSTLEMKPMKGTVRKSDTMTLEKAKEILGTTKEMAENLMIADLIRHDLYGICGSGGVHVEKLLEVEDHGRVYQMITHVKGNIDRSRPGFAVRGMPQLHQSSNMSVYGLTALQRCLPPGSMTGAPKERSCMHLSTIEARNRGVYSGVMGFLDLGGGGSFSVLIRTAFSSSDDQSTEEQKWRIGAGGAVTILSTAEGEWDEMLTKLKTVCVPLSDIIPLHISGPTLKKSSSMAGTQDAPLEEILWRSPSHVQMMGGFLHSNNILFYFAESPFFDATSNNASLAIQANYNETFRHFVETREAFEGRLKTMQGLEFVVSYDPLQAAAQSNGQFAHEPSNIWVIHKQTRRKRPGLEDEVEVLSTFFVVGDCIYMAPSVASVVGNRILSAVTSLTNLMKTAASLPNFTPAHGHTYMPPVSKSTDTAQPSAQPSKENTPMPDADSTKASLVGGAQSTNAGSVFQHTRTLAESFSLLTQYGDEFMDENPLVGEPGSFIMSRNNEGAASKQPPVGTTRPGTVPVRAGTPQVKVDTPGKTPDKGLTPGPDENKLRKKKGKSGV
>XP_022486737_Penicillium_arizonense
MAPMLGHWDAPSTGSPVFKHNADLPKNILYVDAYDSFSYNVVAMLEETLGVKVTVMTIDSEWPNSNMNDFLQHYEAIVLGPGPGNPNVSTDVGIMNDIWNLKDSELLPVFGICLGFQSLCLHHDVPIEQLPYPIHGQIHKIRTTSKDIFELIPAVDVTLYHSLYANAAASTPADLEYLAWLSLEDLPHARIPMGVRHLHKPFWGVQFHPESCKSEVDACKTLLRNWWKKALAFNKINGRGGCESLPETVISPHTAASPFPESAYEMLQWCKSTSSVSASRSFKRHGLTAEAISELFNNPGSPTVLFQSNGRYTIASVLSPDSWRFEYHVETHKLRMLQLHGDYKVNESTLAVAQLWDALRYLMDMKKIHSGNPDVPFWGGFLGYFSYELGLTCLPHSERPQASASAKPSTEKPSYNNSPFADPPDVSLLWCERSIVLDNVTGNIVIQSTREDDNTPAGWLDENLQLLQDFSVDSNDPTFDPLLNSIFREAKIQFPEEDKYKRQIESCKKELEAGESYELCLSCETSITLPVPEKESDRVAFPWKLFKRLMKYNPSAFSAFADLGDTKIASSSPECFLNWDRESTLEMKPMKGTVRKSPDMTFEKACEILGSTKEMAENLMIADLIRHDLYGICGSGGVHVEKLLEVADYGRVYSMITHVKGKIRPNQPGFAVRDIPQLKTSNMAVHGLTTLQRCLPPGSMTGAPKERSCMHLRTIEDRKRGIYSGAMGFLDLGGGGSFSVVIRSAFTCASGQDTENNQQTWRIGAGGAITMLSTADGEWEEMLTKLRVVCNIFTPLDSSEKSA
>XP_014537519_Penicillium_digitatum
MSPMLDDWDAPNIENTVPQLDPSSSSKSVLYVDAYDSFSYNVVAMLEETLGVKVTVMTIDSEWPESNINEFLQHYEAVILGPGPGDPNVPTDVGIMRDIWNLRDSELLPVFGICLGFQSLCLHNRVPIERLPYPIHGQIHKISTSSKDIFANLPEVEVTLYHSLYANAAASTSPDLEFLAWLSLRDRTKVQIPMAVRHLKKPFWGVQFHPESCKSEINACKTLLRNWWRMALGYNKIVGRGGYCSLPSTVISPLTTPSLFPDAAYEMLNWSKSTSKISAYRSLHRPGLTAEAIGEFFNKPGSPAVLFQSNGQHSIASVPSPGSWRFEYHVETQELRLLQLHGDYKEVKSHLTVAQLWDALRYLMEMKKVDSGNSQVPFWGGFLGYLSYELGLTCLPHADHAQASESLKPSSTEIPSFHSSFADPPDVSLLWCERSIVVDNTTGAVVIQSTRANDANWLGETLKQLQKFSDSGNDMSADQALDSILLKSKIQLPEEKEYKRQIESCKAELEAGESYELCLTSETLITLPVPEVESDRVMFPWKLFRRLKRYNPAAFSAFADLGDTKIASSSPECFLNWDRESTLEMKPMKGTVRKSPDMTMEKACEILGSTKEMAENLMIADLIRHDLYGICGSGGVHVEKLLEVADYGRVYSMITHIKGKIRPNHPGFAVRHMSQLNTPNMSVHGLATLQRCLPPGSMTGAPKERSCMHLRTIENRKRSIYSGVMGFLDLGGGGSFSVLIRSAFAFYGGQDYTENKQQTWRIGAGGAITTLSTAEGEWDEMLTKLRVVCNVFKPLSAEEEFAKTS
>XP_016596605_Penicillium_expansum
MAPMLGDWDASNIETTVPQLDPSSSTKSVLYVDAYDSFSYNVVAMLEETLGVKVTVMTIDSEWPDSNMNEFLQHYEAVVLGPGPGDPNVPTDVGIMRDIWNLHESELLPVFGICLGFQSLCLHHGVPIERLPYPIHGQIHKISTSAKDIFEHLPEVEVTLYHSLYANSAASTSPDLEYLAWLSLKDRPKVQIPMAVRHLKKPFWGVQFHPESCKSEINACKALLRNWWRMALGYNKIVGRGGYCSLPSTVISPLTAPSPFPDAAYEMLNWSKTTSKFSASRSLHRPDLTAEAISEIFNKPGSPAVLFQSNGQYSIASVLSPSSWRFEYNVETHKLRLLQLYGDCKEVESYLTVAQLWDALRYLMEMKKVDSGNSQVPFWGGFLGYLSYELGLTCLPHPGHAQASESPKPSSTGESPSNSSFADPPDVSLLWCERSIVVDNTTGAIVIQSTRDNDAGWLDETLQQLQIFSDSGNDTSADQGLDSILGESKIQFPEEKEYKRQIESCKAELEAGESYELCLTSETSITLPVPEAESDRVIFPWKLYRRLKTYNPAAFSAFADLGDTKIASSSPECFLNWDRESTLEMKPMKGTVRKSPGMTMEKACEILGSTKEMAENLMIADLIRHDLYGICGSGGVHVEKLLEVADYGRVYSMITHIKGKIRPNHPGFAVRHMPQLNTPNMSVHGLTTLQRCLPPGSMTGAPKERSCMHLRTIENRKRSIYSGVMGFLDLGGGGSFSVLIRSAFTCYGGRDYTENKQQTWRIGAGGAITTLSTAEGEWDEMLTKLRVVCNVFTPLNAIEKSATTS
>XP_040649757_Penicillium_griseofulvum
MAPMLGDWGAPNENIVPQLDPSSSTKSVLYVDAYDSFSYNVVAMLEETLGVKVTVMTIDSEWPDSNMNEFLQHYEAVVLGPGPGDPNVPSDVGIMRDIWNLHDSDLLPVFGICLGFQSLCLHNGVPIERLPYPIHGQIHKISTSAKDIFEHLPEVEVTLYHSLYANSASSKSTDLEYLAWLSLKDRPKTKIPMAVRHLKKPFWGVQFHPESCKSEINACKALLRNWWSMALGYNKIVGRGGYCSLPSTVISPLTASSPFPDAAYEMLNWSKSTSKISASRSLDRIDLTAEAISELFNKAGSPAVLFKSNGQYSIVSVPSPGSWRFEYNVETHKLRLIQLDGDCKEVESYITVTQLWDALRYLMELKKVDSGNSKIPFWGGFLGYLSYELGLTCLPHPGYAQASESPKPSSTGKSSSDPSFADPPDVSLLWCERSIVVDSTTGAVVIQSTRDDDAGWLNETLQQLRDFSGSGVDTSADQGLDSILRQSKIQFPEEKEYKQQILSCQAELEAGESYELCLTSETSITLPVPEAESDRLMFPWKLYKRLKTYNPAAFSAFADLGDTKIASSSPECFLNWDRESTVEMKPMKGTVRKSPGMTMEKACEILGSTKEMAENLMIADLIRHDLYGICGSGGVHVEKLLEVADYGRVYSMITHIKGKIRPNHPGFAVRHMSQLNTPNMSVHGLTTLQRCLPPGSMTGAPKERSCMHLRTIENRKRSIYSGVMGFLDLGGGGSFSVLIRSAFTCYGGRDYAEKNQQTWRIGAGGAITTLSTAEGEWDEMLTKLRVVCNVFTPLDASDKSSATS
>XP_038924717_Penicillium_roqueforti
MAPMLGDWDAPNNESRVPQLDPTSSTKSILYVDAYDSFSYNVVAMLEETLGVKVTIMTIDSEWPNSNMKEFLQHYEAVVLGPGPGDPNVPSDVGIMKDIWDLHDSELLPVLGICLGFQSLCLHHGVPIERLPYPIHGQIHKISTSAKDIFEDLPEVEVTLYHSLCANSAASTSTDLEYLAWLALKDRPETQIPMAVRHLEKPFWGVQFHPESCKSEINACKALLRNWWKMALGYNKLVGRGGYCSLPSTVISPHTAPSAFPGIAYDMFNWSKSTSKISSFRSLDRPSLTAEAISEVFNKPGSPAVLFQSNGQYSIASVPSPGSWRFEYNVETDKIRMLQLYGDCKEVESYLTVAQLWDALRYLMEMKKVDSGNSQVPFWGGFLGYLSYELGLTCLPHTGHAQASKSPKHSSTGKSDPSFADPPDVSLLWCERSVVVDNTTGTVVIQSTRDDDAGWLDETLQQLQNFSDSGNDTSADRGLDSILRESKIQLPEEKEYKRQIESCKAELEAGESYELCLTSETKITLPVPELESDRLMFPWKLYRRLKTYNPAAFSAFADLGDTKIASSSPECFLNWDRESTLEMKPMKGTVRKSPDMTMEKACEILGSTKEMAENLMIADLIRHDLYGICGSGGVHVEKLLEVADYGRVYSMITHIKGKIRPNHPGFAVRHISHLNTPNMSVHGLTTLQRCLPPGSMTGAPKERSCMHLCTIENRKRGIYSGVMGFLDLGGGGSFSVLIRSAFTCSGGRDYTENKQQTWRIGAGGAITALSTAEGEWDEMLTKLRVVCNVFTPLDADERSATTS
>XP_002563641_Penicillium_rubens
MAPMLGDWDAPKTGNTVPQLDPSSSIKSILYVDAYDSFSYNVVAMLEETLGVKVTVMTIDSEWPDSNMNEFLQHYEAVVLGPGPGDPNVPTDLGIMRDIWNLHDSELLPVFGICLGFQSLCLHHGIPIERLPYPIHGQIHKISTSAKDIFEHLPEVEVTLYHSLYANSASSTSTDLEYLAWLSLKDRPEVQIPMAVRHLKKPFWGVQFHPESCKSEINACRALLRNWWKMALGYNKIVGRGGYCSLPSTVISPLTAPSPFPDAAYDMLNWSKSTSKISTFRSLDRPDLTAEAISEVFNKPGSPAVLFQSNGQYSIASVPSSGSWRLEYNVETHRLRLLQLYGDCKETESCLTVAQLWDALRYLMEMKKVDSGNSQVPFWGGFLGYLSYELGLTCLPHPGHAQASESPRPSSSGKSLSDPSFADPPDVSLLWCERSIVVDNTTGAVVIQSTRDDDEGWLDETLQLLQTLSNNGNDTSVDQNLDSILRESKIRFPEEKEYKRQIEACKAELEAGESYELCLTSETSITLPVPEAESDRLMFPWKLYRRLKTYNPAAFSAFADLGETKIASSSPECFLNWDRESTLEMKPMKGTVRKSPGMTMEKACEILGSTKEMAENLMIADLIRHDLYGICGSGGVHVEKLLEVADYGRVYSMITHIKGKIRPNHPGFAVRHMSQLNTPNMSVHGLTTLQRCLPPGSMTGAPKERSCMHLRTIENRKRGIYSGVMGFLDLGGGGSFSVLIRSAFTCSGGRDYTENKQQTWRIGAGGAITTLSTAEGEWDEMLTKLRVVCNVFTPLDAGEKSATNS
>XP_040815133_Penicillium_solitum
MAPMLGDWDGPNNGQTVPQLDPGSSTKSILYVDAYDSFSYNVVAMLEETLGVKVTVMTIDSEWPDSNMNEFIQHYEAVVLGPGPGDPNVPTDVGIMRDIWNLHDSDLLPVFGICLGFQSLCLHNGVPIERLPYPIHGQIHKISTSAKDIFEHLPEVEVTLYHSLYANSASSASPDLEYLAWLSLKDRPNVQIPMAVRHLKKPFWGVQFHPESCKSEIIACKALLRNWWRMALGYNKIVGRGGYCSLPSTVISPMTAPTPFPDAAYEMLNWSKSTSKISASRSLDRPDLTAEAISELFNKPGSPAVLFQSNGQYSIASVPSPGSWRFEYNVETHKLRLLQLYGDCKEVESYITVAQLWDALRYLMEMKKVDSGNSQVPFWGGFLGYLSYELGLTCLPHPGHAQASESPKPSSTDKSSDSSFADPPDVSLLWCERSIVVDNTTGAVVIQSTRDDDAGWLDETLQHLQNFSDSGNETSADRGLDSILQESKIQFPEEKEYKRQIETCQAELEAGESYELCLTSETSITLPVPELESDRLVFPWKLFRRLKTYNPAAFSAFADLGDTKIASSSPECFLNWDRESTLEMKPMKGTVRKSPGMTMEKACEILGSTKEMAENLMIADLIRHDLYGICGSGGVHVEKLLEVADYGRVYSMITHIKGKIRPNHPGFAVRHMSQLNTPNMSVHGLTTLQRCLPPGSMTGAPKERSCMHLRTIENRKRSIYSGVMGFLDLGGGGSFSVLIRSAFTCYGGRDYTENKQQTWRIGAGGAITTLSTAEGEWDEMLTKLRVVCNVFKPLNAGEDS
>XP_022578311_Penicilliopsis_zonata
MAPLLGTWDDASPGGAVASSSGYEDSTQGNILYVDAYDSFSYNVVAMIEDNLNAKVTVLTIDSEWPNGNMKGFLQQFDAVVLGPGPGHPENPQDVGIMRDFWSLEEPDLVPVLGICLGFQSLCLHHGVSVDRLPFPLHGQVRQVVTTGKDIFENMNSLDVTLYHSLYARMGGFAEEVPDLNILAWLFLDDETLSATKQVPMAVRHSRKPFWGVQFHPESCKSDTQACQRLIRRWWENSVLFNKKTGRTVQRDRLADPVVSSNGVHTLPDVARTMLDWSTSSSTRSASRVLDTESLNAEIVNEHLNVPGSPNVLFQSNGRYSVISVPSPGSWRLEYTAQSEKLLLEQLPSGHRTENDPDPHSDRAEAVLSVSQFWDSLRYLMEVKKVDVGPGSLPFWGGFLGYFSYEMGLACLAHPKTSPDLLSHDEDAPGPAKSVFEDPPDASLLWTERSIVLDNETLKITIQSTRSSDDLPGGWLDQVSQLLTELSRNHDSLNTKKEDVADTEFLDSLLQQSTTDFPNKEVYRQQFDACMAELKAGESYELCLTTETSVVFQTPEKDQSALPWKLYKRLRGYNPATFSAYANLGNVKVISSSPECFLNWDRHSTLEMKPMKGTVRKTADMTLDKAKEILSSTKEMAENLMIADLIRHDLYGICGSGRVQVKKLLEVEDHGRVYQMITHVKGEVDHRTPGVSVRDMPQLRTPTMSVHGLTALQKCLPPGSMTGAPKERSCMHLCHIENRKRGIFSGVMGFLDLGGAGSFSVLIRTGFTCTNDNCDSQVWRIGAGGAITVLSTVDGEWEEMLTKLQTVRNIFSPSSNARDITSQV
>XP_016624035_Cladophialophora_bantiana
MTPQGSILFVDAYDSFAENIAALLHEQLRVEVTLVRIDCDIPAQFKQSARAFFASFDAIVLGPGPGNPQNESDVGLFNQVWACASEDNIPVLGICLGFQSLCVQNGVPVVRLGLPCHGHPKEIYHGDRDIFCRSGSIIATNYNSLGVRLRDFKRDGTASRPSSSASSESTSSLRSLPSTASIPFEPPNEPQGHQTCNNLEVLAWDKDDWVMAARHKLFPFRGFQFHPESCKSSLSCHTVIKQWWDATRKHNSAFRHLVSAPRAASPKVAQVTHPCESMALSRELESLSKSCNGSISRRSILVPHGSGIIASLCHQRSPPNASVMLESTKRGKYSIYAFPDESGLHLEYAGGRITLTQGSSPPTSVMLSREHVVENLESFLSSKSFQEDGTSDIPFRGGFMGFMSYELGTASLHLDVPEQNQSPISVPEISLLWVERSIVVDHHTGMAYVQSIRDNDGSWVDEMVNVLSDTSLSNTLVSNRPETAKLHQILSSANFTLPDHDTYISRIQACQSELLAGNSYELCLTTEATVKTPVGPEASWLLYNNIQQHNPVPFASFVRLNKITILSSSPEQFLSWSSKDGGIDMIPMKGTVKKSPEMTLSKATAILSSAKESAENLMIADLIRHDLHSTVGRHAKVEVVKLCDVVESETVFSLVSHIRAHVPLSPETDRKSNEYARAMARYGTRALTRTLPPGSMTGAPKKRSCEILHGLEQRERGVYSGAIGYMDVGGNGAWSVCIRTAFSNDDEKEKDPSTGQEWQKWRIGAGGAITVLSDEEQEWEEMMTKLESVLKGFQVD
>XP_008728002_Cladophialophora_carrionii
MTTQGSILFVDAYDSFAENIAALLHGCLQVQVTVIRIDCNIQQKFKQTSQDFFASFDAIVLGPGPGNPENGEDVGLFNQVWAYAENQQIPVLGICLGFQSLCARYSLPVMRMSLPCHGHAKEICHSGRDIFSGTEDILATCYNSLGVYLTAFRGVDTASRPGSSGSNESMSSSQSLHSISSFSLGPANYTGRSDVHQQVKSLEVLAWDKNGWVMAVKHRLLPFHGFQFHPESCKSNLACQTLVKQWWKATTSHNEQRRGPFCRRQARPIQVEGPDDTILPTSAVNLLRELLLISSTCKGSVHRKSMHLPGASSMIADLCYQNSWPDSVAMLESTKRGRYSIYSFTHEQTFLLEYKAGQILFHMSSSAHGPYQRSLLSREVAVTLIESFIRSRSFKGDEADLPFSGGFIGFISYEFNSASLHLKLHRQNVPPPLTPEISLLWVDRSVIYDHDTGMAHVQSIRDDDLWVDEIADMLQSNYEALGEASSSATSKKAQEILSSAKFTLPNHDRYVSQIRACQSELLAGNSYELCLTTEATITTPTSSDAAYLLYRNIQRHNPVPFASYMSFNKTTILSSSPEQFLSWSAKDGTIDMIPMKGTVKKTPEMTRAKATEILSSAKESAENLMIADLIRHDLYSTVGHDAKVEVVKLCDVVESETVFSLVSHIRAHAPISPDVDKAFDEYARAMSNYGIRALTRTLPPGSMTGAPKKRSCEILDDLERRDRGVYSGAIGYIDVCGNGAWSVVIRSAFSNREDNETDPTTGEETQKWRVGAGGAITVLSNEEEEWEEMMTKLDSVLRGFRVD
>XP_016247663_Cladophialophora_immunda
MTTQGSILFVDAYDSFAENIAALLREQLLVEVTLVSIDCDIPAHFNQSPEAFFAGFDAIVLGPGPGNPYNEHDVGLYGKVWACASEDNIPVLGICLGFQSLCAHNGVPVVRLELPCHGHAKEICHADRDIFCQSGSIIATNYNSLGVRMDDLKRIGTPSRPSSSASSESTSSLRSLPSVSVAFELANESSRYRTCNNLEVLAWDKDHWAMAVRHKLLPFHGFQFHPESCKSSFTCHKIIKQWWEATRRHNAAHRDFVSVIRLASPKLTEGTLLHESAALSRELNSLSKPCSGTVSRRSLHLPLGSRVIASLCYQRSPPNASVMLESTKRGQYSIYAFPDGCSFQLEYAGGRATLKQDSTPPTSFILAREHVEGCLASFLSSRSFQHDSTSDVPFKGGFMGFLSYEFGTASLHLDVPEQARSPTSTPEISLLWVERSIVFDNCTGMAYVQSIRPNDDCWVDEMVNELSNTPLFKPTAGLDRSETDRLRQILSSTNSSLPDHDAYISQIRTCQSELLAGNSYELCLTTEATVTTPAVPDASWLLYNNIQQYNPVPFAAFVRLHKITILSSSPEQFLSWSAKDGAIDMIPMKGTVKKSPEMTLSKAAAILSSAKESAENLMIADLIRHDLYSTVGRDAKVEVVKLCDVVESETVFSLVSHIRAHVPISTETDREADGHTKEMTRYGVRALTRTLPPGSMTGAPKKRSCEILHGLEQRDRGVYSGAIGYMDVSGNGAWSVCIRSAFSNDDEKERDQNTGEDLQKWRIGAGGAITVLSDEEQEWEEMMTKLDSVLRGFQME
>XP_007743728_Cladophialophora_psammophila
MTPQGSILFVDAYDSFAENIAALLHEQLRVEVTLVRIDCDIPAQFKQSPRTFFASFDAIVLGPGPGNPQNESDVGLFNQVWACASEDNIPVLGICLGFQSLCVQNGVPVVRLGLPCHGHPKEIYHGDRDIFCRSGSIIATNYNSLGVRLSDFKRDGTPSRPSSSASSESTSSLRSLPSRVSTPFEPPNEPQEHQTCNNLEVLAWDKDDWVMAARHKLFPFRGFQFHPESCKSSSSCHVVIKQWWDATRKHNSAFRHLVSAPRATSPKVAQVTHPCESTALSRELESLSKTCNGGISRRSILIPRGSGIVASLCHQRSPPNASVMLESTKRGKYSIYAFPDESGLHLEYAGGRITLTQGSSPPTSVMLSREHVIENLESFLSSKSFQEDGTSEIPFRGGFMGFMSYELGTASLHLDVPEQIQSPISLPEISLLWVERSIVVDHHTGMAYVQSIRDNDGSWVDEMVSVLSDTSVSNTLVSNRPETSKLHQILSPANFTLPDHDTYISRIRACQSELLAGNSYELCLTTEATVKTPVTPEASWLLYNNIQQHNPVPFASFVRLSKITILSSSPEQFLSWSSKDGGIDMIPMKGTVKKTPEMTLAKATAILSSAKESAENLMIADLIRHDLYSTVGRHAKVEVVKLCDVVESETVFSLVSHIRAHVPLPPETDRKSDEYARAMARYGVRALTRTLPPGSMTGAPKKRSCEILHGLEQRERGVYSGAIGYMDVGGNGAWSVCIRTAFSNDDEREKDPSTGQEWQKWRIGAGGAITVLSDEEQEWEEMVTKLDSVLRGFQVD
>XP_018694657_Fonsecaea_erecta
MTTQGSVLFVDAYDSFAENIAALLHEQLQAHVTLVRIDCDIPTQYNQSPREFFASFDAIVLGPGPGNPYNESDVGLYRRVWACASEYNIPVLGICLGFQSLCVQNGVPVVRRDLPCHGHAKEICHTDSDVFCQSGSIIATNYNSLGVRVSDLKRDRTPSRPSSSASSESISSLRSLPSTGSGPSEPASEPSRYQSRNNLEVLAWDKDDWVMAVRHKFLPFHGFQFHPESCKSSLTCHTIIKQWWDATRKHNAAYRDFVSVTRAAPPKLATVDRRESAVLIRELNSLSKSCDGTAAQRARHLPLGNRAIASLCHQRSLPNATVMLESTKRGRYSIYAFPDECSFHLQYNGGCATLKKGSGPPANFTLDREQVVDCLESFLSSKSFQHGGTSEVPFKGGFMGFLSYEFGTASLHLDVPEHTRPPVSTPEISLLWVERSIVFDHYTGMAYVQSIRANDDSWVDGMVNELSTTPVSDATVVWDPSKNGTLRQVLSSTHFTLPDHDTYISRIRACQSELLAGNSYELCLTTEATVTTPAHPDASWLLYNNIQQYNPVPFASFIRLNNTTILSSSPEQFLSWSAKDGAIDMIPMKGTVKKTPEMTRSKAVAILSSAKESAENLMIADLIRHDLYSTVGRDAKVEVVKLCDVVESETVFSLVSHIRAHVPVSAETDRTSDEHAKEMTRYGVRALTRTLPPGSMTGAPKKRSCEILHGLEQRERGVYSGAIGYMDVGGNGAWSVCIRTAFSNDDEKEKDDTAGEDLQKWRIGAGGAITVLSDEEQEWEEMMTKLDSVLRGFHVG
>XP_022509292_Fonsecaea_monophora
MPSQGSILFVDAYDSFAENIVALLHEHLQVEVTVVKIDCDIPTQFNRSPQAFFASFDAIVLGPGPGNPHNESDVGLYNKVWACAAKDNIPVLGICLGFQSLCVQHGIPVVRLDLPCHGHAKVIYHTDTDIFCRSGSIIATNYNSLGARLRSFKRNGSPSRPSSSASSESMLSLRSLPSTVSGPFDTLAELSPYQTCNNLEVLAWDSDGWVMAVRHKHFAFHGVQFHPESCKSSLTCQTVVEQWWDATRKHNAVHRDLESATEAPSRNFAEVAIARESTVLSEKLELLSKSCNGTICQKTLHLPLGSRAIANLCHQRSPPNASVMLESTKRGQYSIYAFPDECSFHLEYSGGCATLSQGSGSATNHLLAREHLVENLEAFLASKTLREHATSEVPFRGGFMGFLSYEFGTASLHLDVPEDTRIPVSTPELSLLWVERSIVFDHYTGMAHVQSIRKNDSAWVNEVVDELRTMPLSQVTAALSRSETDRLRQVLSSTTFALPDHDTYISRIRECQAELLAGNSYELCLTTEATVTTPAVPDGSWLLYNNIQQHNPVPFASFVRLHKTTILSSSPEQFLSWSAENGAIDMIPMKGTVKKTPETTLAKAIAILSSAKESAENLMIADLIRHDLYSTVGRDAKVEVVKLCDVVESETVYSLVSHIHAHVPHSPTADPKSSEHAKEMTSYGVRALTRTLPPGSMTGAPKKRSCEILHRLEQRERGVYSGAIGYMDVGGNGAWSVCIRTAFSNDDQTEMDHSTGEKMMKWRIGAGGAITVLSDEEQEWEEMMTKLDSVLRGFQMN
>XP_016630913_Fonsecaea_multimorphosa
MTTQGSILFVDAYDSFAENIAALLHEQLQVQVTLVRIDCDIPAQFNQSPQAFFTSFDAIVLGPGPGNPHNESDVGLYNKVWACASDDNIPVLGICLGFQSLCARNGVPVVRLDLPCHGHAKEICHADSDIFPQSGRIIATNYNSLGVRTSDLKRNGTPSRPSSSASSDSTSSLRSLPSTVSSRYQTCNSLEILAWDKDDWVMAVRHKLLPFHGLQFHPESCKSSFTCHKLIKQWWDATRIHNAAHRDFVSVQRVASPKLAQATLTRESEALSRELNSLSKSCNVTASQRSLHLPAGSRVIASLCHQQSPPNATVMLESTKMGQYSIYAFPDEYSFHLQYARGCTTVKQGSGPSANFILARENAVDCLESFLSSKSFQFDGLKEVPFRGGFMGFLSYEFGTASLQLDVPEHTRPPIPTPEISLLWVERSIVFDHSTGMAYVQSIRANDDSWVDEMVNELSTTPLSNTAAVLGRSETDRLHQILSSTTFNLPDHDTYISRIRACQSELLAGNSYELCLTTEATVTTPAVPNASWLLYNNIQRYNPVPFASFIRLDKTTILSSSPEQFLSWSAKNGTIDMIPMKGTVKKTPEMTRGKAVAILSSAKESAENLMIADLIRHDLYSTVGRDAKVEVVKLCDVVESETVFSLVSHIRAHVPVSAETDRKADEHAKEMTRYGVRALTHTLPPGSMTGAPKKRSCEILHGLEQRERGVYSGAIGYMDVGGNGAWSVCIRTAFSNDDENEKDQSTGEELQKWRIGAGGAITVLSDEEQEWEEMVTKLESVLRGFQAD
>XP_022497119_Fonsecaea_nubica
MPSQGSILFVDAYDSFAENIVALLHEYLQVEVTVVKIDCDIPAQFNRSPQAFFASFDAIVLGPGPGNPHNESDVGLYNKVWACAAKDNIPVLGICLGFQSLCVQHGIPVVRLDLPCHGHAKVIYHTDTDVFCRSGSIIATNYNSLGARLRSFKRNGSPSRPSSSASSESVLSLRSLPSTVSGPFDPLAELSPYQTCNNLEVLAWDSDGWVMAVRHKHFAFHGFQFHPESCKSSLACQTVIKQWWDTTRKHNAVHRDLESATEAPSRSFAEVALARESTVLSEKLELLSKSCNGTICQKTLHLPLGSRAIANLCQQRSPPDASVMLESTKRGQYSIYAFPDECSFHLEYTGGCAKLSQGSGPATNHLLAREHLVENLEAFLASKTLREHAASEVPFRGGFMGFLSYEFGTASLHLDVPEDTRIPVSTPELSLLWVERSIIFNHYTGTAHVQSIRKNDSAWVNGVADELRTMPLSQATAALSPSETDRLLQVLSSTTFALPDHDTYISRIRECQAELLAGNSYELCLTTEATVTTAAVPDGPWLLYNNIQQHNPVPFAAFVRLHQTTILSSSPEQFLSWSAENGAIDMIPMKGTVKKTPETTLAKAIAILSSAKESAENLMIADLIRHDLYSTVGRDAKVEVVKLCDVVESETVYSLVSHIRAHVPHSPTADPKSSEHAKEMTSYGVRALTRTLPPGSMTGAPKKRSCEILHRLEQRERGVYSGAIGYMDVGGNGAWSVCIRTAFSNDDQTEMDQSTGEKMMKWRIGAGGAITVLSDEEQEWEEMMTKLDSVLRGFQMN
>XP_013279917_Fonsecaea_pedrosoi
MPSQGSILFVDAYDSFAENIVALLHEHLQVEVTVVKIDCDIPTQFNRSPQAFFARFDAIVLGPGPGNPHNESDVGLYNKVWACAAKDNIPVLGICLGFQSLCVQHGIPVVRLDLPCHGHAKVIYHTDTDIFCRSGSIIATNYNSLGAHLRSFKRNGSPSRPSSSASSESMLSLRSLPSTVSGPFDPLAELSPYQTCNNLEVLAWDSDGWVMAVRHKHFAFHGFQFHPESCKSSLTCQTVIEQWWDGTRKHNAVHRDLESATEAPSRSFAELAVACESTVLSEKLELLSKSCNGTICQNTLHLPLGSRAIANLCHQRSPPNASVMLESTKRGQYSIYAFPDECSFHLEYTGGCATLSQGSGPATNHRLAREHLVESLEAFLASKTLREHAASEVPFRGGFMGFLSYEFGTASLHLDVPEDTRIPISTPELSLLWVERSIVFDHYTGMAHVQSIRKNDSAWVNEVAAELRTMPLSQVTAALSRSETDRLRQVLSSTTFALPDHDTYISRIRECQAELLAGNSYELCLTTEATVTTPAVPDGSWLLYNNIQQHNPVPFASFVRLHKTTILSSSPEQFLSWSAENGAIDMIPMKGTVKKTPETTLAKAIAILSSAKESAENLMIADLIRHDLYSTVGRDAKVEVVKLCDVVESETVYSLVSHIRAHVPHSPTAGPKSSEHAKEITSYGVRALTRTLPPGSMTGAPKKRSCEILHRLEQRERGVYSGAIGYMDVGGNGAWSVCIRTAFSNDDQTEMDHSTGEKMMKWRIGAGGAITVLSDEEQEWEEMMTKLDSVLRGFQMN
>XP_007755162_Cladophialophora_yegresii
MTAQNSILFVDAYDSFAENIAALLYGCLQVHVTLIRIDSNIQQEFKQTSQEFFSSFDAIVLGPGPGNPENAEDVGLFNQVCAYAESQQIPVLGICLGFQSLCARYELPVVRMSLPCHGHAKEICHSGRDIFSGTEGILATCYNSLGVCLEHFRGNDTASRPGSSGSHESMSSSQSLYSTSSLYPTNYAGRSESHQIMKSLKVLAWDKNGWVMAVRHRLLPFHGFQFHPESCKSNLACQTLVKQWWKAATSHNEQCRDPLPRRQARPTQVVGPAASILPTSAVNLLSELLSVSSTFKGSVHRRSMHLPGASSMIANLCHQNSRADCVAMLESTKRGRYSIYSFTHEQSFLLEYKADQVLFSLPSSARGPVQRSLLSREVAVALIESFIQRRSFKSDEADLPFSGGLIGFISYEFGTASLRLKLQRQNVPLPSTPEISLLWVDRSVVYDHDTGMAHIQSIRDNDCWVDEIADMLQSNYKASGDAVSSATSKKAQEILSSAKFTLPNHDQYVSQIRTCQSELLVGNSYELCLTTEATITTPASSEAPYFLYRNLQRHNPVPFAAYISFNKTTILSSSPEQFLSWSAKDGAIDMIPMKGTVKKTPEMTRAKATEILSSAKESAENLMIADLIRHDLYSTVGHEAKVGVVKLCDVVESETVFSLVSHIRAHAPVSPNTDKDSDEYAQAMSNYGLRALTRTLPPGSMTGAPKKRSCEILDNLERRDRGVYSGAIGYIDVCGNGAWSVVIRSAFSNREDNGTDPTTGEETQKWRIGAGGAITVLSDEEEEWEEMMTKLDSVLTGFRLD
>XP_016240571_Exophiala_spinifera
MAPQKTILFIDAYDSFAENIAALLRQQLSVQVTLIRIDCDISVQYEQGYQEFFTGFDAVVLGPGPGNPYNNLDVGLFNHVWEWAPLLNIPVLGICLGFQSLCAQYGLPIVRMGLPCHGHAKDVLHTGTDIFANSTHVVATNYNSLGVRVKDFKLDITRSRRTSTGSLESFVSLQSLQSTDSASSAPTGSKAIVRPAEHLELLAWDKDGWVMAVKHKDHHFHGVQFHPESCKSNSACLDLIKQWWSSATEHNAEHQRPVLISGQVETSKTPDNTYLDHSPSEEGPHDAEWINSTEPPRDVGAVEADVKDLSDSSQRLLDLLHGLVSTNNGTIVSASIPFDPEHRNLTDLWRLRGSETPLVMLESTKRGRYSIYSCNDSSNFRIEYLNGECSLYVGYKTVANASVAIDRAEMVKVLEIFMCSQQINDDSSDIPFRGGLVGFLSYEFGIDSLSLDARYMEGERLIPDLSLLWVDRSIVVDNETKRVYIQSIRGVSSLRGCNDGAWVAETSHLLQRNEPTDPIKSGPNDSMQLHLALSSSTFSMPDHDRYIAQIRDCQAELLAGNSYELCLTTEATVTSPKNESEVDHDYSFLLYNNIQRHNPVPFAAYIRLNKTTILSSSPEQFLSWSRAGTIDMVPMKGTVKRTPEMTLEKATEILSSAKESAENLMIADLIRHDLYTVVSRDALVEVVRLCDVVTTETVYSLVSHIRAHVPIPAGTSRDSSASITQMIKYGIRALTTALPPGSMTGAPKKRSCEILHHLEQRHRGVYSGAIGYMDVTGNGAWSVCIRTAFSHADEDVPARDEQSPAMQKWHIGAGGAITVLSDEEQEWEEMMTKLESVLKGFKTHGDVAGLQELIERHRNPSGPLEREIAKERLESLERALEASTL
>XP_016258763_Exophiala_oligosperma
MAQQKTILFIDAYDSFAENIAALLRQQLCVQVTLIRIDCDIPTQYEQGYQEYFASFDGIVLGPGPGNPSNELDVGLFNCVWEYAPMLNIPVLGICLGFQSLCAQYGLPIVRMGLPCHGHAKDVLHTGTDIFANSKHVVATNYNSLGVRVKDFKLDTTRSRRTSTGSLESFVSLQSLQSADSIFCTPTGSKAHVRPADSLDLLAWDKDEWVMAVKHKDHHFHGVQFHPESCKSNSACVELLKEWWASAVEHNGTHGRPTSTPRQVETSNTPDNVCSDHSESEIGSDDSEWIPSTGAPRTFGAIDDDLKDISGSAQRLLDLLRGLVSRNNGTIVSANVRFDPERQDLADIWRHRSPETPLVMLESTKRGRYSIYSCNDSSNFRIEYINGECSVYEGLETMASESVAIDRAEMVRLLEIFMCSQHINDDGSTLPFRGGLVGFLSYEFGIDSLDLDARYTEGERRIPDLSLLWVDRSIVVDNETKRAYIQSIRGRSTRRGFNDADWVAEMSDNLETTEPTTIPITTRPSDIVELHGVLSSSTFSMPDHDQYIAQIRDCQAELLAGNSYELCLTTEATVISPKAQPDVIPDYSFLLYQNIQRHNPVPFAAYIRLNKTTILSSSPEQFLSWSRAGTIDMVPMKGTVKRTPDMTLEKATEILSSAKESAENLMIADLIRHDLYNVVGRDALVEVVRLCDVVTTETVFSLVSHIRAYVPLPSEIPRSSSESIKEMIKYGIRALTTALPPGSMTGAPKKRSCEILHHLEQRRRGVYSGAIGYMDVTGNGAWSVCIRTAFSHADEDIPAPDEGRSAMQKWHIGAGGAITVLSDEEQEWEEMMTKLESVQKGFKRHGNLVILQQLIDQYRNALARGGGFIDRDYAEETVESLERALAECTL
>XP_013312342_Exophiala_xenobiotica
MAQPKSILFIDAYDSFAENIAALLRQQLNVEVLLIKIDCDISRQYGYGHGDFFSRFDAIVLGPGPGNPCNESDVGLFNQVWEHAPLLKIPVLGICLGFQSLCAQYGLPIVRASLPCHGHAKEVLHVGLDIFNHSQKILATNYNSLVVRVKDFKLDTNRSRRTSTGSLESFVSLQSLQSADSMFSKPSGSKPMRRPADNLELLAWDEEDWVMAVKHKEFPFYGFQFHPESCKSNVACHELIKRWWASATAHNASNRRTHAAKVWVPTPVSSSDDDSDPPFSLEDYLHNLGTANTNGAIVCTSVPVYHGSGGIDSMCQQLSPERCVVMLESTKRGRFSIYAFPDESNFRIEYGAGQCRVYEGSFTVPTHTYRVDRTEMIKVLESFMCSQHINDDGSPIPFRGGFIGYLSYGFGVDSLGLDVPSSETGGSITPDISLLWVDRSIVVDHATGRAYVQSIRGHIGQRVKSDVRWVEAISGRFLVPRSRGFGSGRPASPTTSPSETMKLHDTLLSSTVTLPEHDRYISQIRDCQSELLAGNSYELCLTTEATVSTPKTDHRDPNPNSWFLYKNIQRHNPVPFAAYMRLGKTTILSSSPEQFLSWSRAGTIDMIPMKGTVKKTPGMTLEQATSILSSAKESAENLMIADLIRHDLYSTVGRDALVEVVKLCDVVETETVFSLVSHIRAHVPFPAGKSRQSAEVSQEMTKHGIRALAHTLPPGSMTGAPKKRSCEILHRLEQRDRGIYSGAIGYMDVTGNGAWSVCIRTAFSNEDENIPATDDSDEMQKWHIGAGGAITVLSDEEQEWEEMMTKMDSVLRGFRVHGDPAALEAAIERFNTLLTESPAFTDEDRVLATIESLEEALEACNI
>XP_007726429_Capronia_coronata
MNTQSSILFVDAYDSFAENIVALLRQQLDLGVSLIRIDCDIPARFGRSPEDFFSSFDAIVLGPGPGSPQNESDVGLFTQVWKYAAKGDIPVLGICLGFQSLCVQYGVPVVRMELPCHGHAKQVFHCHRDIFAGAGDVVATNYNSLGVRLTDFKRECGFSRPGSSGSTESFASSQSVQSTTSTFSKPAQERPRHRFAEGLEVLAWDQDDWVMAVKHKLFPFYGIQFHPESCKSNSECRNVLNQWWQTSIAHNKTVSRTPSRYPMPRPHLVAPSIKTRSLRSESESLLTKMAQLASSSGSHMTSVVVPWVRKADDIASLCHEMSPSGSVVMLESTKRGRYNIYAFPDSSNFHIEYANEQCSVFQGGHPAATFSLDREEVVQAIETFTCSKQTNDDEHSGPFQGGFMGYLSYEFGATSLGLDVSRRQGSQPCTPDISLLWVDRSIVFDHVSGNAFVQSIRQNDGVWTEEVVQTLRKICQTDVRYAEPPRDTRLQDILSSATPTMPDHDQYISQIRACHSELLAGNSYELCLTTEATIRTPCGPENSWLLYKNIQRHNPVPFAAYMHLNKTTILSSSPEQFLSWSRDGSIDMIPMKGTVKKTPDMTLEKASIILASAKESAENLMIADLIRHDLYSTVGRDAVVEVVKLCDVVETETVFTLVSHIRAHVPLADRHANQLKEDMTKYGIQALSHTLPPGSMTGAPKKRSCEILHHLEQRDRGVYSGAIGYINVNGNGAWSVCIRAAFSNEDDNGVASDDVANKGDQAARCRQKWRIGAGGAITVLSDPEQEWEEMMTKLDSVLRGFRPN
>XP_007732900_Capronia_epimyces
MTIQGSILFVDAYDSFAENIAALFRQQLRVEVTLIQIDCDVPAQFGRSLEDFFASFDAIVLGPGPGSPQNHSDVGLFSQVWGYAGKSGIPVLGICLGFQSLCLQYGVPVVRMDMPCHGHAKRVFHTDKDIFAGARDVVATNYNSLGVQVKDLKRGYGSSRPVSSGSMESISSSQSLQSTASYLSKPSQDRSRHGFANDLEILAWDQNDWVMAVKHRLFPFHGLQFHPESCKSNPECRYILEKWWQISIAHNSIVSRPSSRETMQRLPYAPLSTNSNSESSNRCPLLKKLSQLAKSSGNHVTCTTISLAGKADDIASLCHEMSPSGPVVMLESTKRGRYSMYAFPDSSNFHMEYAREQCSIFQVGCRVARFHLDREIVMQTLEAFTCSKQTKDDEHSIPFRGGFMGFLSYEFGTTSLNMDVPLQQGSEPSTPDISLLWVDRSIVFDQATRKAYVQSIRQDDRFWVEEMVQKLMSISQLDGRSATPSEDTRLRDHLSFATFTMPDHDQYISQIRACQSELLAGNSYELCLTTEATVYTPRKLDYSWLIYKNIQRHNPVPYASYLRLNKITILSSSPEQFLSWSREGTIDMIPMKGTVKKSPDMTLDKASTILASAKESAENLMIADLIRHDLYSTVGRDAVVEVVKLCDVVETETVFALVSHVRAHVPPAELHADEQKQDMTKYGIKALGLTLPPGSMTGAPKKRSCEILHHLEQRDRGVYSGAIGYMDVNGNGAWSVCIRTAFSNEDDEVATSDDVDGQPCSMPRSAQKWRIGAGGAITVLSDPEQEWEEMMTKLDSVLRGFRLD
>XP_009157481_Exophiala_dermatitidis
MTTHGSILFVDAYDSFAENITALLRQHLHVEVTLIQIDCDITAQYGQSYQDFFSCFDAIVLGPGPGCPQKDTDVGLFLRVWEYATRDNIPVLGICLGFQSLCTQYGVPVVRMDLPCHGHAKQVIHCNKDIFSDIGTVIATNYNSLGVRVKDFNCDNGYSRPSSSGSQASFSSLQSLQSSASTVSRLSAERALYRPKDSLEILAWDSDGWVMAVKHKHYPYHGLQFHPESCKSNDECVRILQRWWQSSSAPNARSSRPPLKSTDGLFYEKPPMHLKADSRDSTPLLKRLTELCSPCDPNVSFLTLPLPWGAGTISSLCRDMAPSGSVVMLESTKRGRYSIYAFPDESNFHIEYAKGQCTIRQGGRCIATLQLDREEVMQALESFTCSKKPKNKDGQTTPFRAGFVGFLSYEFGTASLNPDERPLPGAELLTPDVSLLWVDRSVVFDHVTGEVHVQSIREGDNAWVQETAQRLEAAAPPESTATARDTKLLQAILSDATWTMPDHDKYISQIRACQAELQAGNSYELCLTTEANITTPSAGHDISWLLYQNIQQHNPVPFAAYLHLNKTTILSSSPEQFLSWSSRQGTIDMIPMKGTVKKTADMTLEKASAILASAKESAENLMIADLIRHDLYGTVGRDAVVEVVKLCDVVETETVFALVSHIRAHVPRGGGGAVAAAADPTHTPNDHFEQEMTRYGIRALSHTLPPGSMTGAPKKRSCQILHQLEQRDRGVYSGAIGYIDVNGNGAWSVCIRTAFCNDQETTTTMKETPPLHSQSSSNNNIPEPEARAKGQQHWRIGAGGAITVLSDPEQEWEEMMTKLESVTRGFRLD
>XP_013262933_Exophiala_aquamarina
MTKYGSVLFIDAYDSFAENIAALLRHELSVELALIRIDCDVQAQFGKDIEEFVSSFDAIVLGPGPGNPQNISDVGLFNQVWEVAALKNIPVLGICLGFQSLCVRYGLPVIHMDLPCHGHAKQILHLGQDIFKNSGEVVATNYNSLGCRLKEVVLDPSFSRTNSSGSVSSLSSSLSVRSHTSLPYRQLPTYQQYGDKEDLLVLAWDKDDWLMAAKHKVLPFYGFQFHPESCKSNSSCTKLIKQWWNTAQTHNSLFRPPRTDEIPRTLLAASNPTVESNTEALSMFQDRLADLTQSCGSVSHLQKISSSGGSKNIAQLCYEAAPKDVLMLESTRKGRYSIYAFPGSFSFRIEYAAGCCTLTQDSNVIENIALERAEMIRVLENFMSSKATKLDDLDLPFRGGLMGYLSYEFGTSSLALDVPQINATETAVPEISLIWIDRSIIFDHDTLTVHIQSIREHDAHWVQDMISKIGDLDRLKPMTIDAKEAERLRDIQKSAVFSLPDHDKYISKIQQCQSELRAGNSYELCLTTEAEVFTPTGANNSWLLYRNIQRHNPVPFAAFIRLNTITILSSSPEQFLSWSTDRTIDMVPMKGTVKKKPEMTLERATAILASAKESAENLMIADLIRHDLYSTVGRDALVEVVKLCHVIETETVFTLVSHIRAHAPSKNDSNVASKEMTENGIKALACTLPPGSMTGAPKKRSCEILHGLERRNRGVYSGAIGYMDISGRGAWSVCIRTAFANDDDIMDMKGVEMQKWRIGAGGAITVLSDEEQEWEEMMTKLDSVLRAFQHS
>XP_016223225_Exophiala_mesophila
MTTDRTVLFVDAYDSFAENIAALLQQKLHVTVTLIHIDCDIPARFGLSVEEFLSTFDAIVLGPGPGNPQNESDVGLFNTVWKCSPLLNIPVLGICLGFQSLCINYGLPVVKLGLPCHGHAKAILHTDSGIFNGAGNVVATNYNSLGVRRADMDNSFVSRTSSSGSVVSLSSSRSFLSDISTHDDSVSRCRDRKTVDLTILAWDTDNWVMAVKHNLHHFHGFQFHPESCKSNEACVTLLKNWWDSAALHNERYRVNCGAKTLAIQSHSSSQMEKGPIDTEYLRLQTRLGHLGRHIGQDLHFVTLSSIEAHDEIAQLCYDMSGDDNLVMLESTRKGRYSIFPFPDESTFRLEYGQSQCKTVVGSSEQVHRLPRQAVVTLLEWFLLEKQYTAESRDVPFTAGFMGYLSYEFGIDSLNMETSASHQASSPRSTSDISLAWVDRSIVVDHHTQTVHIQSLRKEDGNWCEEMARKIKAMTAPTPDDSPSESNSLLREIQQSSQFHCPDHDSYISQIQQCRAQLIAGNSYELCLTTEASITTPKGRDHAWILYRNLQRHNPVPYAGYVRLGGTTILSSSPEHFISWTPEGTIDMMPMKGTVKKSRDMTFAKAKEILASAKESAENLMIADLIRHDLYSTVSRDALVQVVKLCDVIETETVYTMISHVRAHVPLEQHNNDKDKNEPTESTSHPSRPSSIQPPHESRNATITRYGLKSLTRTLPPGSMTGAPKKRSCEILAGLERRHRGIYSGAIGYMDVGGFGSWNVCIRTAFANDSDDQHDDNGRVWQKWRIGAGGAITVLSDDESEWDEMMTKLDSVVKAFQSV
>XP_013277024_Rhinocladiella_mackenziei
MTARGSILFVDAYDSFAENIAALLHQQLSVEVILIRIDSDIPSQFRLSHQEFFSSFDAIVLGPGPGNPQEESDVGLFNQVWEYAAKDNIPVLGICLGFQSLCARYGLPVVRMDLPCHGHAKQVYHANKDIFTKSGDILATNYNSLGLRLKDVKQDSTPRRPSSSGSIDSDSFTQSLQFATPIFSKSRHDGPGFGPADNLDVLAWDRDEWVMAVRHKYYPFHGLQFHPESCKSTLACQQVIRQWWEAAKAHNKLCRSHPSISTGRRRDVSQADPLEHRSADFNSLQMKLAELGRVCGGKVIRTTVPTTSRGEEIASLCHLMSPLHASVMLESTKNGRYSIYAFPDATSFQVEYAAGQCRLMQDQALMGRFRVRREEVATLLESFLCSKSTKDDNSNAPFRGGFMGFLSYEFGTESLHLDVPPRTGPEPRTPDISLLWVDQCIVVDHQTASAHIQSIRENGKFWVEGMVARVEKMNQPKTSSSEPTFAAEKREDAMLLRDTLSSATFMLPDHDEYISQIRDCQSELLAGNSYELCLTTEARISTPATLPYSSWLLYKNIQRHNPVPFASYLRLNKTTVLSSAPEQFLSWSSRTCTIDMIPMKGTVKKTPEMNLEKATAILTSAKESAENLMIADLIRHDLYSTVGRDARVEVVKLCDIVEAETVFSLVSHVRAHVPTPVPGPINCDRKPKHWQEIMTRSGIKALIQTLPPGSMTGAPKKRSCEILHRLEQRDRGVYSGAIGYMDVGGNGAWSVCIRTAFSNDDNGDDDGQANTAEKQKTQTWRIGAGGAITVLSDEEQEWDEMMTKLDSVLRGFRFE
>XP_018001717_Phialophora_attinorum
MNDTRAKLLFVDAYDSFSENIISLLHEVLDVSVTVIQIDTDIKGRHGVSDSDYFARFHAIVLGPGPGDPLNDADIGLFKSVWAVAAQQKIPVLGICLGFQSLCATYGMRITRLETPCHGHAKPIYSYHNDIFTATGHVVATCYNSLGIRRPEPGWITPVSRPLSRGSDCSSEAVSRRSSLEMAQNYGIDEDGSGLRFLAWDDDGWLQGVRHATLPFWGLQFHPESCKSNKVCHTIIRNWFGLGRVSNKDRLVASETTARDVTPPARSGAPPDPENNALLRRLLSLTSDRNEVISKRMQLSLDRRHMAEACYDLSNWERVAMLESSKKGRYSIYAFTDDKTWTLEHLQGLCKVTTNDHVESHSCPLGEAMSVIEYLMNARLLPNGPAESPFWGGLVGYFSYEMGLDLLSIDDPLMNSIPREVPDYSLMWVDRSIVIDKIDGTVHVQSLRPNDEEWLESTSKVILALATYTAPPLRTPTISPAKATLPSHSTYTSQIASCLTQLHAGNSYELCLTTSTPLTLPADTSPFYLHQQLLTHNPSTYSALLVLPSVTILSSSPEHFLSWSRPGLIFPDTVLSMMPMKGTLAKREGMTSAMAEKLLRTPKEEAENLMIVDLIRHDLARALKDTARVEITVPQLFALVEAETVYQLISHIRARVPAPLPTPVPATPPSGPPTFWPEPPATVLKHQRTATLKHAMAALRSTLPPGSMTGAPKKRSCEILRGLERRNRGVYAGVIGYLDVGGGGCWSVAIRCAFSSNSARRDDGTREWHVGAGGAITVLSEIEGEWEEMQVKMGSVLRGFGVVEG
>NP_596536_Schizosaccharomyces_pombe
MSEISNRLQILLIDCYDSYTFNLYDLLYKASENACVIVVHWDKMSPDLWEDILQFDAIVVGPGPGHPAEYSSILNRIWQLNIPVMGICLGFQSLALYHGATIERMPNLPWHGRVSSVTTSKTFIFDGISAVKGMRYHSLYANKIPIDSLQILAQSDEDNIVMSIKATKFPHFGILYHPESVGSSKSLKIFKNFLSLADTPNIQCVNSFSKSANGFSHNLNRYDISPAAFILKSGSPSLQIHSVEIPWVEPLALADCIQKSGNPICFLDSAKKPGRYSILGILTGPLARIIHYEKATNTTEIRICKDNSFVRINNDLWSTVADFMNQHKAIKPDTNLPFYGGIMGIIGYECSDLSTKSVSNASFPLDFQQTTVDAELAFVDRSFVFDLEIKKLFVQTLTPLNETCSEWWGELLASTCNTKLDNLSCLHSFDGKQNFGLVQSFPKKEVYCESVKACQEHLLAGDSYEMCLTDTTFVSAPPELSDFEMYMRARSLNPATFAGFVRLNHFTLLCCSPERFLQFRDDRCLFSPIKGTLKREGHMSLEEARKKLLNEKDMGELNMIIDLIRNDLHQLAKKNSVHVPELYSVEEHSNVYSLLSNIYGRIESPITAWDVLSKSFPPGSMTGAPKLRSVRMLEPLEQHGRGIYSGTLGYWDVTGSAEFNVIIRSAFKYKADDYWRIGAGGAVTILSSPEGEYEEMVLKANSILPAFVNLKNKKRSCK
```
