## Supplementary material for "Coding Sequence Insertions in Fungal Genomes are Intrinsically Disordered and can Impart Functionally-Important Properties on the Host Protein": fasta protein sequences: XP_710124.1_blasthits_fa.txt

```
>XP_710124_Candida_albicans
MVPPVYIVSTARTPIGSFQGTLSSLTYSDLGAHAVKAALNKVPQIKPEDVDEIVFGGVLQANVGQAPARQVALKAGLTDKIVASTVNKVCASGLKAIIIGAQNIICGTSDIVVVGGAESMTNTPYYLPTARNGARFGDSTLIDGIQKDGLLDVYEQKLMGVAAEKCAADHGFTREQQDEFAIKSYQKAGNALKQGKFNQEIAPVTIKGVRGKPDVVVEKDEEIEKFNEAKLKSARAVFQKENGTVTGPNASKINDGAAALILVSEAKLKELGLKPLAKINGWGEAARNPIDFTIAPALAVPKAVKHAGLTLDQVDFFELNEAFSVVGLANAEICQIPLEKLNAYGGAVALGHPLGCSGARIVVTLLSVLIQEGGKIGCAGVCNGGGGASSIVIEKVDSDFKL
>XP_002418376_Candida_dubliniensis
MVPPVYIVSTARTPIGSFQGSLSSLSYSDLGAHAVKAALNKVPQIKPEDVDEIVFGGVLQANVGQAPARQVALKAGLTDKIVASTINKVCASGLKAIIIGAQNIICGTSDIVVVGGAESMTNTPYYLPTARGGARYGDSTLVDGIQKDGLLDVYEQKLMGVAAEKCASDHGFTREQQDEFAIKSYQKAGDALKQGKFKQEIAPVTIKGFRGKPDVVVEKDEEIEKFNEAKLKSARAVFQKENGTVTGPNASKINDGAAALILVSEAKLKELGLKPLAKINGWGEAARNPIDFTIAPALAVPKAIKHAGLTLDKVDFFELNEAFSVVGLANAEICQIPLEKLNAYGGAVALGHPLGCSGARIVVTLLSVLIQEGGKIGCAGVCNGGGGASSIVIEKVDSDFKL
>XP_002547278_Candida_tropicalis
MTLPPVYIVSTARTPIGSFQGSLSSLTYSDLGAHAVKAALAKVPQIKPQDVDEIVFGGVLQANVGQAPARQVALKAGLPDTIVASTINKVCASGMKAIIIGAQNIICGTSDVVVVGGAESMSNTPYYLPSARSGARYGDATLVDGVQKDGLLDVYEEKLMGVAAEKCAKDHGFSRDDQDNFAINSYKKAGNALSQGKFKSEIAPVTIKGFRGKPDTVVENDEEIGKFNEEKLKSARTVFQKDNGTVTGPNASKLNDGGAALILVSEAKLKQLGLKPLAKVSGWGEAARTPFDFTIAPALAVPKAIKHAGLSLDKVDFFELNEAFSVVGLANAELVNIPLEKLNVYGGAVAMGHPLGCSGARIVVTLLSVLTQEGGRFGAAGVCNGGGGASAIVIEKVDSDAKL
>XP_003867034_Candida_orthopsilosis
MTVPPVYIVSTARTPIGSFQGGLSSLSYPELGAHAVKAALAKVPQIKPESVDEIVFGGVLQANVGQAPARQVALKAGLPETIVASTINKVCASGMKAVIIGAQNIITGSSDIVVVGGAESMSNTPYYLPSGRSGARYGDASIVDGIQKDGLLDVYSSKLMGVAAEKCAKDHSISREQQDAFAINSYKKAADATSKGKFSNEISPITIKGVRGKPDVTISEDEEVKNFNEAKVKAARTVFQKENGTVTAPNASKLNDGGAALILVSEAKLKELGLKPLAKIIGWGEAARAPIDFTIAPSLAIPKALKHANISQDKVDFFELNEAFSVVGVANCQICNIPQERVNAYGGAVAMGHPLGCSGARIIITLISVLSQEGGKIGCAGVCNGGGGASSIVIEKVEHDTKL
>XP_001528519_Lodderomyces_elongisporus
MPSSTPVYIVSAARTPIGSFQGGLSSLLYADLGAHAVKAALDKVPQIKPEQVDEIVFGGVLQANVGQAPARQVALKAGLSNSVVASTINKVCASGMKATIIGAQNIICGTSDIVVVGGAESMSNTPYYLPSGRSGARYGDASIVDGIQKDGLLDVYSSKLMGVAAEKCAADQNISREQQDDFAISSYKKAQAAAADGKFDNEIAPITIKGVRGKPDVTISQDEEVKNLNEEKLRSARTVFQKENGTVTAPNASKLNDGGAALILVSEAKLKELGLKPLAKIIGWGEAARDPIDFTIAPALAVPKALKHANVPQDKVDYFEFNEAFSVVGVANTKLCNIPLDIVNAYGGAVAMGHPLGCSGARIIVTLLSVLSQEGGKIGCAGICNGGGGASAIVIEKIDPETKL
>XP_007374675_Spathaspora_passalidarum
MTVPPVYIVSAARTPVGSFQGQLSSLSYSDLGAHAVKAALAKVPQIQPSEVDEIVFGGVLQANVGQAPARQVALKAGLPNSIVASTINKVCASGMKSIIIGAQNIICGTSEIVVAGGAESMSNTPYYLPAARTGARYGDSVMVDGVQKDGLLDVYEQKLMGVAAEKCAKDHGFTRDDQDDFAVGSYKKAAEAYAQGKFASEVAPITIKGIRGKPDVVVSEDEEVKNLNESRLRSARTVFQKENGTVTAPNASKLNDGGAAVVLVSEAKLKQLGLKPIAKIVGWGEAATEPFDFTIAPSLAVPKALKHANVSLDQVDYFELNEAFSVVGLANTKLLNLPADRVNVYGGAVAIGHPLGCSGARIVVTLLSILGQEGGKIGVAGICNGGGGASSIVIEKLDHDESKL
>XP_043047862_Scheffersomyces_spartinae
MSVYIVSAARTPIGAFQGSLSSVGYVDLGATAVKGALAKVPEIDVSTVDEVFFGGVLQANVGQAPGRQVALKAGLPDSVVVTTVNKVCASGMKAIILGAQTILCGNADIVVAGGAEAMSNTPYYLPSARSGARYGDSTLVDGIQKDGLLDAYDQVLMGNAAEKCAADHSISREDQDNFAVDSYKKAQAAQANGKVNWEIVPVTIKGARGKPDVEVSVDDEPKRLDEARLRSARTVFQKENGTVTAPNASKLNDGGAAVILVSESKLKELGLKPLAKISGWGEAARKPIDFTIAPSLAVPKALKHAKLNASDIDFFEFNEAFSVVGLANAQILDLPQSKINVYGGAVALGHPLGCSGARVVVTLLNVLTTEGGKYGCAAICNGGGGASSIIIEKLDSDFKL
>XP_001384586_Scheffersomyces_stipitis
MTVPPVYIVATSRTPIGSFQGTLSSLTYSDLGSHAVKTALEKVPQIKPHDVEEIFFGGVLQANVGQAPARQVALKAGLSEAIVATTVNKVCASGLKAIILGAQTIITGNADIVVAGGAESMSNTPYYVPSARGGARYGDAALVDGIQKDGLLDVYEQKLMGVAAEKCAADHGFSRDDQDQFAIDSYTKAQTAQAAGKFEHEIAPVTIKGVRGKPDVIVSEDEEIKNFNEKRLRSARTVFQKENGTVTAPNASKINDGGAAVVLVSESKLKELGLKPLAKINGWGEAARSPIDFTIAPSLAIPKALKHANISQDQVDYFELNEAFSVVGLANATLCNIDSAKLNVYGGAVALGHPLGCSGARIVITLLSVLTQESGKIGVAGVCNGGGGASSIVIERVDHEDAKL
>XP_020064921_Suhomyces_tanzawaensis
MSVYIVAASRTPIGSLQGSLSSLTYSDLGAAAVKGALEKVPQIAPESVEEILYGGVLQANVGQAPARQVALKAGLPESIVATTVNKVCASGLKAIILGAQTILTGTADVVVAGGAESMSNTPYYVPSARGGARFGDAALVDGISKDGLLDVYDQKLMGVAAEKCAKEQNCTREDQDAFGISSYKKAIAAQTAGKFQNEIVPVTIKGARGKPDVVVKDDDEVKNFNEDRFKTARTAFQKENGTVTGPNASKINDGGAAVILVSERKLKELGLRPLAKIRGWGEAARAPIDFTIAPALAVPKALKHANISQDQVDYFELNEAFSVVGLANSKLLGLDQDKVNVYGGAVALGHPLGCSGARIVVTLLSVLAQEGGKIGVAGICNGGGGASSIVLEKIGDDFKL
>XP_020074597_Hyphopichia_burtonii
MPSVYIVSTARTPIGSFQGALSSLTYSDLGSHAVKSALEKVPQIKPDQVEEIYFGGVLQANLGQAPARQVALKAGLPESIVATTVNKVCASGLKSIILGAQTILTGTADIVVAGGAESMSNVPYYLPAARSGARYGDSAMIDGVQKDGLLDVYEQKLMGVAAEKCAKDHGITREDQDNFAIESYTKANTALDSGKFDHEISPITIKGFRGKPDTIVKADEEIKKFDESRVKSARTVFQKENGTVTAPNASKLNDGGAAVILVSESKLKELGLKPLAKINGWGEAARAPIDFTIAPSLAIPKALKHANLSYDDVDFYELNEAFSVVGLANTKICNLPKEKVNAYGGAVAMGHPLGCSGARIVVTLLNILSQEGGKIGVAGVCNGGGGASSIVIERIESDSKL
>XP_015467742_Debaryomyces_fabryi
MSSVYIVSAARTPIGAFQGGLSSLTYSDLGSHAVQAALKKVPQIKAEEVEEIIFGGVLQANVGQAPARQVALKAGLPESIVATTVNKVCASGMKSIILGAQTILTGTADIVVAGGAESMSNTPYYVPSARGGARYGDAVMVDGVQKDGLLDVYENKLMGVAAEKCAKDHSFSREDQDEFAIGSYTKAGNAQKAGKFENEIAPVTIPGKRGKPDVVVSNDEEVGNFDEARLRSARTVFQKENGTVTAPNASSLNDGGAAVILVSEKKLKELNLKPLAKISGWGEAARSPIDFTIAPSLAIPKALKHANLSMDDIDFFELNEAFSVVGLANAKICNIPSKKLNVYGGAVALGHPLGCSGARIVVTLLSVLAQEGGKVGIAGVCNGGGGASSIVIERFDHDSKL
>XP_460741_Debaryomyces_hansenii
MSSVYIVSTARTPIGAFQGGLSSLTYSDLGSHAVHAALKKVPQIKAEDVEEIIFGGVLQANVGQAPARQVALKAGLPESIVATTVNKVCASGMKSIILGAQTILTGTADIVVAGGAESMSNTPYYVPSARGGARYGDAVMVDGVQKDGLLDVYENKLMGVAAEKCAKDHSFTRDDQDNFAIGSYTKAADAQNAGKFDNEIAPVTIPGKRGKPDVVVANDEEIKNFDEPRLRSARAVFQKENGTVTAPNASSLNDGGAAVILVSEKKLKELNLKPLAKISGWGEAARAPIDFTIAPSLAIPKALKHANLSMDDIDFFELNEAFSVVGLANAKICNIPSKKLNVYGGAVALGHPLGCSGARIVVTLLSVLAQEGGKIGVAGVCNGGGGASSIIIERFDHDSKL
>XP_006685170_Yamadazyma_tenuis
MSVYIVATARTPIGAFQGDLSSLTYSDLGAHAVKAALSKVDIKPEQVDEVLFGGVLQANVGQAPARQVALKAGLPESVVATTINKVCASGMKSIILGAQTIICGTNDIVVAGGAESMSNAPYYLPSARGGARFGDSSMVDGIQKDGLLDVYDDILMGKCAEKCASDHEFSREDQDNYAINSYKKAQAAVSAGKFRSEIAPITVKGFRGKPDVVVEHDQEPKNFNEAKLKSARTVFQKENGTVTAPNASKLNDGGAAVILVSESKLKELGLKPLAKISGWGEAATKPVDFTIAPSLAVPKALKHAKLSYEDVDFFEFNEAFSVVGLANAKICGLDLDKINVYGGAVALGHPLGCSGARIVVTLLNVLTQEGGKLGVAGICNGGGGASAIVIERLDHDSKL
>XP_001485818_Meyerozyma_guilliermondii
MSVYIVSTARTPIGSFQGGLSSLTYTDLGSHAVKAALEKVPQIKPEEVDEILFGGVLQANVGQAPARQVALKAGLPESIVATTINKVCASGMKSIILGAQSILTGSADIVITGGAESMSNTPYYLPSARGGARYGDSTMVDGVQKDGLLDVYSQKLMGVAAEKCALDYSVTREDQDAFATSSYSKAASAQKSGKFDLELAPITIKGVRGKPDVVVSEDEEVKNFNEARLKSARTVFQKENGTVTAPNASKLNDGGAAVILVSESKLKELKLTPLARISGWGEAARAPLDFTVAPSLAIPKALKHAKLSQLDIDFFELNEAFSVVGIANAKICDIPQEKLNVYGGAVALGHPLGCSGARIVVTLLSVLNQEGGKIGLAAVCNGGGGASAVVIEKLDKDYKL
>XP_018714180_Metschnikowia_bicuspidata
MQSVYVVSTARTPIGAFQGSLSSLTFSDLGAHAVKSALEKVPQIKPEMVDELVFGGVLQANVGQNPARQVALKAGLPEETISSTINKVCASGTKAIIIGAQAILTGTADIVVAGGAESMSNVPYYLPSARSGARFGDATMVDGVQKDGLLDVYEQKLMGVAAEKCAKDYDISRDEQDEFAKNSYLKAQKAQTDGKFSGEIAPVTIKGVRGKPDVVISEDEEPKNFNESRLKTSRTVFQKENGTVTAVNASKFNDGGAALVLASEAKVKELGLRPIARISGWGEAERSPIDFTVAPSLAIPKALKFAKLSYDDVDFYELNEAFAVVGLANAKICGLPQEKINAYGGAVALGHPLGCSGARIVVTLLSVLSQEGGRYGVAGICNGGGGASALVVEKLDSEARL
>XP_002615097_Clavispora_lusitaniae
MDVSCTVRVSYSARLLLNSLCFHRIFLRYFLLHFFCPMPSVYIVSTARTPIGAFQGKLSSLSYTDLGAHAVKAALEKVPQIKPEDVEEIIFGGVLQANVGQAPARQVALKAGLSEAVVASTINKVCASGMKAVILGAQTILTGTADIVVAGGAESMSNVPYYLPSARSGARYGNATMVDGVQQDGLLDVYEQKLMGVAAEKCAADHNITREQQDEFALGSYHKAQRATAEGKFAAEIAPVTIKGTRGKPDTVVSEDEEQAKLDEARLKSARPVFQKENGTVTGPNASKLNDGGAALVLVSEAKLKQLGLTPLATIKGWGEAARAPFDFTIAPSLAIPKAIKHANVSYDDVDFYELNEAFSVVGLANAQICNLPLEKINVYGGAVALGHPLGCSGARIIVTLISVLSQENGKIGVAGVCNGGGGASAIVIERVDPESKL
>XP_025343189_Candida_haemuloni
MSVYIVASARTPIGSFQGSLSSLTYPELGAHAVKAALEKVPQIKPEDVEEVIFGGVLQANVGQAPARQVALKAGLSESVVASTINKVCASGMKAVILGAQTILTGTADIVVAGGAESMSNTPYYLPSARSGARYGDTQLIDGVQKDGLLDVYDQKLMGVAAEKCAKDYDITRDDQDAFALASYHRAQDAAKDGKFKNEIAPVTIKGFRGKPDKVVSEDEEPANLNEDRLKSARTVFQKENGTVTAPNASKLNDGGAALILVSEAKLKELGLTPLAKIRGWGEAARSPIDFTVAPSLAVPKALKHASVAQDDVDFYEVNEAFSVVGLANAKLCNLPHNKMNVYGGAVALGHPLGCSGARIIVTLLSVLNQEGGKIGVAGVCNGGGGASAIVIERVDHDSKL
>XP_024712020_Candida_pseudohaemulonis
MSVYIVASARTPIGSFQGQLSSLTYPELGAHAVKAALEKVPQIKPDQVEEIIFGGVLQANVGQAPARQVALKAGLSESVVASTINKVCASGMKAVILGAQTILTGTADIVVAGGAESMSNTPYYVPLARGGARYGDAALVDGVQKDGLLDVYDQKLMGVAAEKCAKDYDITRDDQDAFALASYHRAQAAAANGKFKGEIAPVTIKGFRGKPDKVVSEDEEPANLNEDRLKSARTVFQKENGTVTAPNASKLNDGGAALVLVSEAKLKELGLTPLAKIRGWGEAARTPIDFTVAPSLAVPKALKHASVSQDEVDFYEVNEAFSVVGLANAKICNLPHNKMNVYGGAVALGHPLGCSGARIIVTLLSVLNQEGGKIGVAGVCNGGGGASAIVIERVDHDSKL
>XP_025334812_Candida_duobushaemulonis
MSVYIVASSRTPIGSFQGQLSSLTYPDLGAHAVKAALEKVPQIKPDQVEEIIFGGVLQANVGQAPARQVALKAGLSESVVASTINKVCASGMKAVILGAQTILTGTADIVVAGGAESMSNTPYYVPSARGGARYGDTAMVDGVQKDGLLDVYDQKLMGVAAEKCAKDYDITRDDQDAFALASYHRAQAATTNGKFKSEIAPVTIKGFRGKPDKVVSEDEEPANLNEDRLKSARTVFQKENGTVTAPNASKLNDGGAALVLVSEAKLKELGLTPLAKIRGWGEAARTPIDFTVAPSLAVPKALKHASVSQDEVDFYEVNEAFSVVGLANAKICNLPHNKMNVYGGAVALGHPLGCSGARIIVTLLSVLNQEGGKIGVAGVCNGGGGASAIVIERVDHDSKL
>XP_028891022_Candida_auris
MSVYIVAAARTPIGSFQGSLSSLTYPELGAHAVKAALEKVPQIKPDQVEEIIFGGVLQANVGQAPARQVALKAGLSEAVVASTINKVCASGMKAVILGAQTILTGTADIVVAGGAESMSNTPYYLPSARGGARYGDATLVDGVQKDGLLDVYDQKLMGVAAEKCAKDYGITREDQDNFALNSYKRAQAAVEKGKFKNEVAPVTIKGTRGKPDRVVANDEEPANLNEDRLKSARTVFQKENGTVTAPNASKLNDGGAALVLVSEAKLKELGLTPLAKIRGWGEAARTPIDFTVAPSLAVPKALKHASVSQDEVDFFEVNEAFSVVGLANAKLCNLPLSKVNVYGGAVALGHPLGCSGARIIVTLLSVLSQEGGKIGVAGVCNGGGGASAIVIERVDHTSKL
>NP_015297_Saccharomyces_cerevisiae
MSQNVYIVSTARTPIGSFQGSLSSKTAVELGAVALKGALAKVPELDASKDFDEIIFGNVLSANLGQAPARQVALAAGLSNHIVASTVNKVCASAMKAIILGAQSIKCGNADVVVAGGCESMTNAPYYMPAARAGAKFGQTVLVDGVERDGLNDAYDGLAMGVHAEKCARDWDITREQQDNFAIESYQKSQKSQKEGKFDNEIVPVTIKGFRGKPDTQVTKDEEPARLHVEKLRSARTVFQKENGTVTAANASPINDGAAAVILVSEKVLKEKNLKPLAIIKGWGEAAHQPADFTWAPSLAVPKALKHAGIEDINSVDYFEFNEAFSVVGLVNTKILKLDPSKVNVYGGAVALGHPLGCSGARVVVTLLSILQQEGGKIGVAAICNGGGGASSIVIEKI
>XP_018218998_Saccharomyces_eubayanus
MSQNVYIVSTARTPIGSFQGSLSSKTAVELGAAALKGALAKVPELDASKDFDEIIFGNVLSANLGQAPARQVALTAGLGNHIVATTVNKVCASAMKAIILGAQSIKCGNADVVVAGGCESMTNAPYYMPAARGGAKFGQTVLIDGVERDGLNDAYDGLAMGVHAEKCARDWDITRDQQDSFAIESYQKSQQSQKEGKFDNEIVPVTIKGFRGKPDTQVTNDEEPARLHVEKLKSARTVFQRENGTVTAANASPINDGAAAIILVSERVLKEKNLKPLAIVKGWGEAAHLPADFTWAPSLAVPKALKHAGIEDINSVDYFEFNEAFSVVGLVNTKILKLDPSKVNVYGGAVALGHPLGCSGARVVVTLLSILQQEGGKIGVAAICNGGGGASSVVIEKL
>XP_033769733_Saccharomyces_paradoxus
MSQNVYIVSTARTPIGSFQGSLSSKTAVELGAVALKGALAKVPELDVSKDFDEIIFGNVLSANLGQAPARQVALAAGLSNHIVASTVNKVCASAMKAIILGAQSIKCGNADVVVAGGCESMTNAPYYMPAARAGAKFGQSVLVDGVERDGLNDAYDGLAMGVHAEKCARDWDITREQQDNFAIESYQKSQQSQKEGKFDNEIVPVTIKGFRGKPDTQVTKDEEPARLHVEKLRSARTVFQRENGTVTAANASPINDGAAAVILVSEKILKEKNLKPLAIVKGWGEAAHQPADFTWAPSLAVPKALKHAGIEDISSVDYFEFNEAFSVVGLVNTKILKLDPSKVNVYGGAVALGHPLGCSGARVVVTLLSILQQEGGKIGVAAICNGGGGASSIVIEKI
>XP_003675606_Naumovozyma_castellii
MSNNVYIVSAKRTPIGSFQGSLASKTAIDLGAIALKGAMEQVPQLNPDSDYDEIIFGNVLSANLGQAPARQVALAAGLNNSIVATTVNKVCASAMKSIILAAQTIKCGNADVVIAGGCESMTNTPYYMPAARSGARFGETTLVDGVQRDGLNDAYDGLAMGVHAEKCAKDHNVSREEQDQFAIDSYQKAQAAQNDGKFSSEIVPVTIKGFRGKPDTEVTKDEEPSKLNVEKLRAARTVFQRENGTVTAPNASPINDGAAAVILVSERKLQELKLTPLAVIRGWGEAAQHPADFTWSPSLAVPKALKHAGISDIQSVDFFEFNEAFSVVGIANTKILKLNPAKVNVYGGAVAIGHPLGCSGARIVVTLLSILRQEKGKLGVAAICNGGGGASSIVIERL
>XP_003670380_Naumovozyma_dairenensis
MSNNVYIVSAKRTPIGSFQGTLSSKTAIDLGATAVKAVMDEVPQLNPESDYDEIIFGNVLSANLGQAPARQVALAAGLKNTIIATTVNKVCASAMKAIILGAQSIKCGTADVVVAGGCESMTNTPYYMPAARSGARFGETVLVDGVQRDGLNDAYDGLAMGVHAEKCASDWNISREEQDNFAIDSYQKAQAAENDGKFKNEIAPVIIKGFRGKPDMEVVKDEEPGKLNINKLKSARTVFQKENGTVTAPNASPINDGGAAVILVSERKLNELGLKPLAVIRGWGEAAHEPANFTWAPSLAVPKALKHAGIEDINSIDFFEFNEAFSVVGLANTKILKLDPSKVNVYGGAVAIGHPLGCSGARIVVTLLSILNQEKGRLGVAAICNGGGGASSIVIERL
>XP_003958701_Kazachstania_africana
MSENVYIVAATRTPLGAFQGSISSKTAVELGSIAVKGAMERVPQLKAESDYDEIIFGNVLSANLGQAPARQVALGAGLPDTIVACTVNKVCASAMKAIILGAQSIKCGNSDVVVAGGCESMSNTPYYMPAARSGARFGETKLIDGIQRDGLNDAYDGMAMGVHAEKCAKDWNITRTEQDDFAISSYQKAQKAQAEGKFDSEIVPVTIKGFRGKADTVVTQDEEPAKLHVEKLRSARTVFQKENGTVTAPNASPINDGSAAVILVSERKLKELNITPLAVIRGWGEAAHAPADFTWAPSLAVPKALKHANIDDINSIDFFEFNEAFSVVGVANPKILKLDQSKVNVYGGAVALGHPLGCSGARVVVTLLSVLRQEAGKLGVAAICNGGGGASSIVIEKL
>XP_022462169_Kazachstania_naganishii
MSQNVYIVAATRTPLGSFQGCLSSKTAVELGTIALQGALERVPQLNREKDFDEIYFGNVMSANLGQAPARQVALQAGVGNHIVDATVNKVCASSMKAVIMGAQSIMCGCADVVIAGGCESMSNVPYYAPAARNGARFGDATLVDGIQRDGLNDAYDGLAMGVHGEKCARDWDITREDQDEFAIESYQRAQAAENAGKFKTEIVPVTIKGTRGKTDTIVDKDEEPFRLNAERLRSARTVFQKDNGTLTAANSSPINDGAAVLILVSEAKLKEHNLTPLARIRGWGEAAHHPADFTWAPSLAVPKALKHAGLSSVDDVDFYEFNEAFSVVGVANPKILKLNKDKVNVYGGAVALGHPLGCSGARIIVTLLSVLTQEKGKLGVAAICNGGGGASSIVIEKL
>XP_449306_Candida_glabrata
MSDTVYIVSAARTPIGSFQGALASKTAVDLGVIAVKGAMQKVPQLNPESDYDEVFFGNVISANLGQNAARQVALGAGLKNGIVATSVNKVCASAMKSIILGAQAIKCGTADVVIAGGCESMTNAPYYMPAARAGARFGETKMVDGIQRDGLNDAYDHQPMGVHAEKCARNWEITREQQDDFAIASYQKAQKAQQEGKFDNEIVPVTIKGFRGKPDTQVTKDEEPTKLNVDKLRSARTVFQKENGTVTAPNASPINDGAAAVILVSEKKLKELNLTPLATLKGWGEAAHDPADFTWAPSLAIPKALKHAGVADISQVDYIELNEAFSVVGCANTKILKVDPAKVNVYGGAVAIGHPLGCSGARVVVTLLSVLQQEGGKIGVAGICNGGGGASSVVIERV
>XP_004177483_Tetrapisispora_blattae
MSDPVYIVAAKRTPIGSFQGCLSSLSAIELGAIAVKAALETVPQIPLDKIDEIVYGNVLSAGLGQAPARQVALKAGIPDHVVDSTINKVCASGMKSIIYGTQAIKCGTAGIVVVGGCESMTNAPYLMPSARAGCRFGDSTMVDVLQKDGLNDAYDGLAMGVHGEKCAKDFNISREEQDNYAIESYRKAQTAQAKGKFDNEIVPVTIKGKRGKQDVIVTKDEETSKLNVEKLRSARTVFQKENGTITAANASPINDGAAALILVSKENLEKYNLKPLAIIRGSGEAAHKPADFTWAPTLAVPKALANARLNNIEDIDYFEFNEAFSVVGVVNPKNLKIPLEKVNVYGGAVAIGHPLGCSGARIVVTLLNVLIQENGKLGCAAICNGGGGASSVIIERV
>XP_003684770_Tetrapisispora_phaffii
MSNKVYIVSTARTPIGSFQGALSAKTAVELGAIAVKGAFAKVPSIDVTKDVDEIFFGNVLTANNGQNPARQVALNAGLDNHIVATTVNKVCASGMKSIILGSQTILCGNADVVVVGGTESMTNTPYYMPAARAGARFGETKLVDGIQRDGINDAYDNNAMGVHAEKCAKDWEITREEQDNFAIGSYQKAQKATNEGKFKDEIVPVTIKGFRGKPDTIVDRDEEPPKLNVEKLKAARTVFQKENGTVTAPNASPLNDGAAAIILVSERKLKELNLTPLAVIKGWGEAAHQPADFTWAPALAVPKAVKHANISLDDIDYFEFNEAFSVVGIANPKILKLSQDKINVYGGAVAMGHPLGCSGARVIVTLLSVLRQEGGKLGVGAICNGGGGASSVVIERV
>XP_001642889_Vanderwaltozyma_polyspora
MSGKVYVVSAVRTPLGSFQGGLSPKTAVELGATAVKAAAERVPQLNVEKDFDEIIFGNVMTANNGQNPARQVALTAGLDKHIVATTVNKVCASGMKAIILGSQTILCGNADVVVVGGTESMTNVPYYVPSARGGARFGETKMIDGIQRDGINDAYDGLAMGVHAEKCARDWEITRDEQDSFAIASYQKAQKAQNDGKFDNEIVPVTIKGFRGKPDTQITKDEEPANLKVDKLRSARTVFQKENGTVTAPNASPLNDGAAALILVSERKLKELNLKPLATIKGWGEAAHEPADFTWAPSLAVPKALTHAGIAQDDVDFFEFNEAFSVVGVANPKILKINQDKVNVYGGAVALGHPLGCSGARVIVTLISVLHQENGKLGVGAICNGGGGASSVVIEKA
>XP_003679497_Torulaspora_delbrueckii
MSDNVYIVAAARTPVGSFQGSLSSKTAVELGAAAVKGALAKVPQLNPASDFDEIIFGNVLSANLGQAPARQVALTAGLDNHIVATTVNKVCASAMKSIILAAQTIKCGSADVVVAGGCESMTNTPYYMPAARSGARFGETKLVDGIQRDGLNDAYDNLAMGVHAEKCARDWKCSREDQDNFAIASYQKAQKAQKEGKFDQEIVPVTIKGFRGKPDTQVTKDEEPDKLNVEKLKSARTVFQKENGTVTAPNASPINDGGAAVILVSEKKLKELGLKPLAIVKGWGEGAHDPADFTWAPSLAVPKALKHAGIADINSVDFFEFNEAFSVVGLANTKILQIDPSKVNVYGGAVAIGHPLGCSGARVVVTLLSILQQEQGKVGVAAICNGGGGASSVVIERV
>XP_037143535_Zygotorulaspora_mrakii
MSDNVYIVSAARTPVGSFQGSLAAKSAIELGAAAVQGAISKIPELNPARDFDEIIFGNVLSANLGQAPARQVALAAGLDNHIVATTVNKVCASAMKAIILGAQTIKCGNADVVVAGGCESMTNAPYYMPAARSGARFGETKLVDGIQRDGLNDAYDNQAMGVHAEKCARDWQCTREEQDNFAIASYQKAQKAQNDGKFDKEIVSVTIKGFRGKADTVVSKDEEPSKLNVEKLRSARTVFQRENGTVTAPNASPINDGSAAVVLVSEKKLKELKLKPIAIIKGWGEAAHDPADFTWAPSLAVPKALKHANVDINSVDFFEFNEAFSVVGLANTKILKLDPKKVNVYGGAVAIGHPLGCSGARIIVTLLSILEQENGKLGVAAICNGGGGASSIVIEKI
>XP_002494490_Zygosaccharomyces_rouxii
MSDNVYVVASCRTPVGSFQGSLASKTAIELGTAAVKGAISKVPQLKPETDYDEIIFGNVLSANSGQAPARQVALGAGLHNHIVDTTVNKVCASALRSIILGAQSIKCGTSDVVVAGGCESMTNTPYYMPAARSGARFGETKLVDGIQRDGLNDAYDGLAMGVHAEKCARDWDCSRQDQDEFAISSYQKAQKAQNEGKFDKEIVPITIKGFRGKPDTQVTKDEEPSKLNVEKLKSARTVFQKENGTVTAPNASPLNDGAAAVILVSEKKLKQLGLKPIAVIRGWGEAAHEPADFTWAPSLAVPKALTHAGIKDIGQIDFFEFNEAFSVVGLANTKILKIDPSKVNVYGGAVALGHPLGCSGARIVVTLLSVLEQENGKLGAAAICNGGGGASSIVLEKL
>XP_003647263_Eremothecium_cymbalariae
MSDKVYIVAAARTPIGSFQGALASQSAVDLGSHAVKAALGQVPELNASHVEEIFFGNVLSANVGQAPARQVALASGLPKSVVATTINKVCASGMKAIILGAQTIKCGNADIVVAGGTESMSNAPYYVPSARSGARFGATSMVDGLQRDGLNDAYDHEAMGVHAEKCASDYSISREEQDKFAVESYQKAQKAFAEGKFEREIVPITIKGSRGKPDVVVSQDEEAGRLNVEKLRAARPVFKKENGTVTAPNGSPINDGAAAIILASESKVKELNLKPLALISGWGEAAHEPCDFTWAPTLAVPKALKHAGVSDINEVDFFEFNEAFAVVGLVNSKILGVDFSKVNVYGGAVALGHPLGCSGARIVVTLMSVLHQEGGKIGVAGICNGGGGASSIVLSKL
>NP_984262_Eremothecium_gossypii
MSENVYIVAAARTPIGSFQGSLASQTYVDLGAHAVKAALSQVPQIDASQVDEIIFGNVLSANVGQAPARQVALAAGLPKSIVATTVNKVCASGMKALILAAQAIKCGTADIVVAGGAESMTNTPYYMPAARGGARFGEAKLIDGIQRDGLNDAYDHQAMGVHAEKCASDHSITREEQDNFAIESYQKAQKAHAEGKFAAEIAPVTIKGVRGKPDVTVSQDEETTKFNAEKLKAARPVFKKENGTVTAPNASPINDGGAAIILVSERKLKELNLRPSALIKGWGEAAHEPADFTWAPSLAIPKALKHAGIQDINEVDFVELNEAFSVVGLANTKLLGLDPSKVNVYGGAVALGHPLGCSGARIIVTLLSILQQEGGKVGVAGICNGGGGASSVVLAKL
>XP_453599_Kluyveromyces_lactis
MSDNVYIVAAARTPIGSFQGSLSSKNCVDLGSAAVKGALAQVPEIDPSTVEEIIFGNVISANVGQAPARQVALAAGLGKHIVASTVNKVCASGMKAIILGAQAIKTGSADIIVAGGAESMSNAPYYLSSHRSGARFGESKVIDGIQRDGLNDAYDGQAMGVHAEKCASDYDFSREEQDDFAIQSYQKAQLAQSQGKFDKEIVPITIKGFRGKPDTQVTKDEEPSKLNVEKLRSARAVFAANGKGTVTAPNASPINDGGAAVILVSEKKLKELNLKPLALIKGWGEAAHEPADFTWAPSLAVPKALKHAGVPDISSVDFVELNEAFSVVGLVNTKKLGIDAAKVNVYGGAVALGHPLGCSGARVVVTLANILNQENGKIGVAGICNGGGGASSIVLERV
>XP_022677456_Kluyveromyces_marxianus
MSDNVYIVAAARTPIGSFQGSLASKTYVDLGSTAVKGALAQVPELDPNSVEEIFFGNVLPANVGQAPARQVALASGLGKHIVATTVNKVCASGMKAIILGAQTIKTGTADIVVAGGAESMTNTPYYLPALRAGARFGESKTIDGIVRDGLNDAYDHQAMGVHAEKCASDFNFTREAQDDFAIKSYQKAQLAQSQGKFNAEIVPVTIKGFRGKPDTQVTSDEEPSKLNVDKLRSARAVFASNGKGTVTAPNASPINDGGAAVILVSEKKLKELSLKPLALIRGWGEAAHEPADFTWAPSLAVPKALKHAGIASIDEVDFVELNEAFSVVGLVNTQKLGLDPAKVNVYGGAVALGHPLGCSGARVVVTLASVLRQENGKIGVAGICNGGGGASSIVIERV
>XP_022628206_Lachancea_lanzarotensis
MSGKVYIVAASRTPIGCFQGSLASKTAVELGATAVSGALTQVPELKLDQVEEIIFGNVLSGNVGQAPARQVALSAGLSKAIVATTVNKVCASGMKAIILGAQTIMCGNADVVVAGGAESMSNTPYYMPAARAGARFGSTTLVDGIQRDGIVDAYDNQAMGVHAEKCARDHNITRQQQDDYAIASYQKAQKAQAEGKFDREISPVTIKGFRGKPDTLVSQDEEPAKLNVEKLRSARTVFQKENGTVTAPNASPLNDGGAAVVLVSERKLQELGLKPLAVIKGWGEAAQEPADFTWSPSLAVPKALKHSGLDISQIDFFEFNEAFSVVGIANPQNLNIPLEKVNAYGGAVAIGHPLGCSGARIVVTLLSVLNQEHGKIGAAAICNGGGGASSIIIETL
>XP_002553961_Lachancea_thermotolerans
MSDKVYIVAAARTPIGCFLGGLTSKTYVDLGSTAVAGALAQVPEIKPNDVEEIFFGNVLSANVGQAPARQVALASGLGKHIVATTVNKVCASGMKAIICGAQTIKCGNADIVVAGGAESMTNAPYYMPAARGGAKFGPSTLVDGIQRDGLNDAYDNQAMGVHAEKCARDYQITREQQDEYAIGSYQKAQKAQAEGKFDREIVPVTIKGFRGKPDTYVQKDEEPSKLNVEKLKSARTVFQKENGTVTAPNASPINDGGAAVVLVSERKLKELGLKPLALIKGWGEAAHEPEDFTWAPSLAIPKAIKHAGVQLDEIDYFEFNEAFSVVGIANPKILGIPLEKVNPYGGAVAIGHPLGCSGARIVVTLISVLTQENAKLGAAGICNGGGGASSIIIERV
>XP_020055889_Aspergillus_aculeatus
MSSLPPVYIVSAVRTPVGSFLGSLSSQTAPQLGSHAIKAALNKADGISPSDVQEVFFGNVLSANVGQNPARQCALGAGLEESTVCTTVNKVCASGLKAVILGAQTIMTGNADVVVAGGAESMSNAPHYLPNLRTGAKYGHQNLVDGIMKDGLTDAGKQELMGLQAEECAQDHDLSREQQDNYAIRTYEKAQAAQKAGLFDDEIAPIELPGFRGKPGITVSQDEEPKNLNPDKLRAIKPAFIPGSGTVTAPNSSPLNDGAAAVVLVSEAKVKELNLKPVAKILGWGDAAHQPSKFTTAPALAIPKALKHAGVAQDAVDAFEINEAFSVVALANMKLLNIPEEKVNIHGGAVAIGHPIGASGARILTTLLGVLKARNGKIGCVGICNGGGGASAMVVESLV
>XP_001276503_Aspergillus_clavatus
MSSLPPVYIVSSARTPVGSFLGSLSSLTAPQLGSHAIKAALAKAEGLQPSDVQEVFFGNVISANVGQNPSRQCALVAGLKESTVCTTVNKVCASGLKAIILGAQTIMTGNADVVVAGGTESMSNAPHYLPNMRTGAKYGHQTLVDGIMKDGLMDAGSQELMGLQAEECAQDYGFNREQQDDYAIRTYQKAQAAQKAGLFDDEIAPIQLPGFRGKPGVTVSQDEEPKNLNAEKLRSIKPAFIPGSGTVTAPNSSPLNDGAAAVVLVSEAKLKELNLKPVAKILGWGDAAQQPSKFTTTPALAIPKALKHAGVDQDAIDAFEINEAFSVVALANMKLLNIPEEKVNIHGGAVAIGHPVGASGARILTTLLGVLKAKKGKIGCAGICNGGGGASAMVVELLE
>XP_001261945_Aspergillus_fischeri
MSSLPAVYIVSSARTPVGSFLGSLSSLTAPQLGSHAIKAALAKVDGLKPSDVQEVFFGNVISANVGQNPARQCALGAGLEESTVCTTVNKVCASGLKAIILGAQTIMTGNADVVVAGGTESMSNAPHYLPNLRNGAKYGHQSLVDGIMKDGLTDAGKQELMGLQAEECAQDHGFSREQQDDYAIRTYEKAQAAQKAGLFDEEIAPIQLPGFRGKPGVTVTQDEEPKNLNPEKLRAIKPAFIPGSGTVTAPNSSPLNDGAAAVVLVSEAKLKELNLKPVAKILGWGDAAQQPSKFTTAPALAIPKALKHAGVSQDAIDAFEINEAFSVVALANMKLLGIPEEKVNLHGGAVAIGHPIGASGARIITTLLGVLKAKKGKLGCAGICNGGGGASALVVELL
>XP_041151133_Aspergillus_flavus
MSSLPPVYIVSSARTPVGSFLGSLSSLTAPQLGSHAIKAALSKADGIKPSDIQEVFFGNVISANVGQNPARQCALGAGLNESTVCTTVNKVCASGLKAVILGAQTIMTGNADIVVAGGAESMSNAPHYLPNLRVGAKYGNQSLVDGIMKDGLTDAGKQELMGLQAEECAQDHGFSREQQDDYAIRTYEKAQAAQKAGLFDEEIAPIELPGFRGKPGVTVSQDEEPKNLNPDKLRAIKPAFIPGSGTVTAPNSSPLNDGAAAVILVSEAKLKELNLKPVAKILGWGDAAQQPSKFTTAPALAIPKALSHAGVAQDAVDAFEINEAFSVVALANMKLLGLAEDKVNIHGGAVAIGHPIGASGARILTTLLGVLKARKGKIGCAGICNGGGGASAIVVESLV
>XP_747207_Aspergillus_fumigatus
MSSLPAVYIVSSARTPVGSFLGSLSSLTAPQLGAHAIKAALAKVDGLKPSDVQEVFFGNVISANVGQNPARQCALGAGLEESTICTTVNKVCASGLKAIILGAQTIMTGNADVVVAGGTESMSNAPHYLPNLRTGAKYGHQSLVDGIMKDGLTDAGKQELMGLQAEECAQDHGFSREQQDEYAIRTYEKAQAAQKAGLFDEEIAPIQLPGFRGKPDVTVTQDEEPKNLNPEKLRAIKPAFIPGSGTVTAPNSSPLNDGAAAVVLVSEAKLKELNLKPVAKILGWGDAAQQPSKFTTAPALAIPKALKHAGVGQDAIDAFEINEAFSVVALANMKLLGIPEEKVNLHGGAVAIGHPIGASGARILTTLLGVLKAKKGKLGCAGICNGGGGASALVVELL
>XP_659013_Aspergillus_nidulans
MASLPPVYIVSYARTPVGSFLGSLSSQTAPQLARPPKAFLTHLHLAALERADGIKPSDVQEVFFGNVLSANVGQNPARQCALGAGLETSTVCTTVNKVCASGLKAVILGAQTIMTGNADVVVAGGTESMSNTPHYLPNLRTGAKYGNQTMVDGIVKDGLTDVGKQELMGLQAEECAQDHGFNRQQQDDYAIRSYEKAQAAQAAGLFNDEIAPIDLPGFRGKPGVTVTQDDEPKNLNPDKLRAMKPAFIPGTGTVTAPNSSPLNDGAAAVVLVSEAKLKELNLKPVAKILGWGEAAQQPSKFTTAPALAIPRALKHAGVSQDAVDAFEINEAFSVVALANLKLLGLSEDKVNIHGGAVAIGHPLGASGARILTTLLGVLKARKGKVGCAGICNGGGGASALVVEYIA
>XP_001398216_Aspergillus_niger
MSSLPPVYIVSAARTPVGSFLGSLSSQTAPQLGSHAIKAALNKVDGIKPSDVQEVFFGNVLSANVGQNPARQCALGAGLDESTVCTTVNKVCASGLKAVILGAQTIMTGNADIVVAGGTESMSNAPHYLPNLRNGAKYGHQSLVDGIMKDGLTDAGKQELMGLQAEECAQDHEFTREQQDDYAIRTYEKAQAAQKAGLFDEEIAPVELPGFRGKPGVTVSQDDEPKNLNPDKLRSIKPAFIPGSGTVTAPNSSPLNDGAAAVILVSEAKVKELNLKPVAKILGWGDAAHQPSKFTTAPALAIPKALKHAGVTQDSIDAFEINEAFSVVALANMKLLNLPEEKVNLHGGAVAIGHPIGASGARILTTLLGVLKAKKGKLGCVGICNGGGGASAMVVESLV
>XP_015402078_Aspergillus_nomiae
MSSLPPVYIVSSARTPVGSFLGSLSSLTAPQLGSHAIKAALSRADGIKSSDVQEVFFGNVISANVGQNPARQCALGAGLDESTVCTTVNKVCASGLKAVILGAQTIMTGNADIVVAGGAESMSNAPHYLPNLRTGAKYGNQSLVDGIMKDGLTDAGKQELMGLQAEECAQDHGFSRAQQDDYAIRTYEKAQAAQKAGLFDEEIAPIELPGFRGKPGVTVAHDEEPKNLNPDKLRAIKPAFIPGSGTVTAPNSSPLNDGAAAVVLVSEAKLKELNLKPVAKILGWGDAAQQPSKFTTAPALAIPKALTHAGVAQNAVDAFEINEAFSVVALANMKLLGLAEDKVNIHGGAVAIGHPLGASGARILTTLLGVLKAKNGKIGCAGICNGGGGASAIVVESLV
>XP_003190901_Aspergillus_oryzae 
MSSLPPVYIVSSARTPVGSFLGSLSSLTAPQLGSHAIKAALSKADGIKPSDIQEVFFGNVISANVGQNPARQCALGAGLNESTVCTTVNKVCASGLKAVILGAQTIMTGNADIVVAGGAESMSNAPHYLPNLRVGAKYGNQSLVDGIMKDGLTDAGKQELMGLQAEECAQDHGFSREQQDDYAIRTYEKAQAAQKAGLFDEEIAPIELPGFRGKPGVTVSQDEEPKNLNPDKLRAIKPAFIPGSGTVTAPNSSPLNDGAAAVILVSEAKLKELNLKPVAKILGWGDAAQQPSKFTTAPALAIPKALSHAGVAQDAVDAFEINEAFSVVALANMKLLGLAEDKVNIHGGAVAIGHPIGASGARILTTLLGVLKARKGKIGCAGICNGGGGASAIVVESLV
>XP_040639599_Aspergillus_ruber
MASSLPPVYIAASARTPVGSFLGSLSSLTAPQLGSHAIKAALGKVEGLNPSDVEEVFFGNVLSANVGQNPARQCALGAGLNDSTVCTTVNKVCASGLKAIILGAQTIMTGNADVVVAGGAESMSNAPHYLPNLRNGAKYGHQSLVDGIMKDGLTDAGKQELMGLQAEECAQDYDFKREDQDEYAIRTYQKAQAAQNAGLFDDEIAPIEIPGFRGKPGVTVSQDDEPKNLNPDKLRGIKPAFIPGSGTVTAPNSSPLNDGAAAVVLVSEAKLKELNLKPVAKIRGWGDAAQQPSKFTTAPSLAIPKALKHAGLTQDDVDAFEINEAFSVVALANMKLLGLSEEQINVHGGAVALGHPIGASGARIVATLLGVLKAKQGKIGCVGICNGGGGASAIVVESLL
>XP_040707031_Aspergillus_sydowii
MASLPPVYIVSYARTPVGSFLGSLSSQTAPQLGSHAIKAALERANGVKSSDVQEVFFGNVLSANVGQNPARQCALGAGLEASTVCTTVNKVCASGLKAIILGAQTIMTGNANIVVAGGTESMSNTPHYLPNLRAGAKYGNQTMVDGIVKDGLTDVGKQELMGLQAEECAQDHGFDREQQDNYAIRSYEKAQAAQKAGLLDDEIAPIELPGFRGKPGVTVSQDDEPKNLNPDKLRAIKPAFIPANGTVTAPNSSPLNDGAAAVVLVSEAKLKELNLKPVAKILGWGDAAQQPSKFTTSPALAIPKALQHAGVSQDAVDAFEINEAFSVVALANLKLLGLSEEKVNIHGGAVAIGHPLGASGARILTTLLGVLKAKEGKVGCAGICNGGGGASALVVEYLS
>XP_001210098_Aspergillus_terreus
MSSLPPVYIVSAARTPVGSFLGSLSSQTAPQLGAHAIKAAIDKAEGIKASDVQEVFFGNVLSANVGQNPARQCALRAGLEESTVCTTVNKVCASGLKAVILGAQTIMTGNADVVVAGGAESMSNAPHYLPNLRTGAKYGHQSLVDGIMKDGLTDAGKQELMGLQAEECAQDHDFSREQQDDYAIRTYEKAQAAQKAGLFDEEIAPVELPGFRGKPGVTVSQDEEPKNLNPDKLRAMKPAFIPGSGTVTAPNSSPLNDGAAAVVLVSEAKLKELNLKPVAKILGWGDAAHQPSKFTTAPALAIPKALKHAGVSQDSVDAFEINEAFSVVALANMKLLGISEDKVNLHGGAVAIGPPPSGAQWCSYSDHPCLVF
>XP_022491849_Penicillium_arizonense
MSSLPPVYIVSTARTPVGSFLGSLSSLTAPQLGSHAIKAAVERAEGINASDVEEVFFGNVLSAGVGQNPARQCALGAGLNDSTVCTTVNKVCASGLKAIILGAQTIMTGNADVIVAGGTESMSNTPHYLQTMRNGAKYGNQTLVDGIQKDGLMDASSQELMGLAAEECAQDHDFNRSQQDEYAIRSYQKAQAAQKAGAFDYEIAPIEIPGFRGKPGVTISQDDEPKNLNPDKLRAMKPAFIPGTGTVTAPNSSPLNDGAAAVVLVSEAKVKELGLKPIAKILGWGDAAHKPSKFTTAPALAIPKALKHAGVTQDSIDAFEINEAFSVVALANLKLLGLSEEKVNIHGGAVAIGHPLGASGARIVSTLLGVLSAKKGKLGCVGICNGGGGASALVLESL
>XP_014530393_Penicillium_digitatum
MSSLPPVYIVSTARTPVGSFLGSLSSLTAPQLGAHAIKAAVERAEGINASDVEEVFFGNVLSAGVGQNPARQCAIGAGLSDSTICTTVNKVCASGLKAIILGAQTIMTGNADIVVAGGTESMSNTPHYLQTSRSGTKFGSQTLVDGIQKDGLTDAYGKQDLMGLAAEECAEEHGFNRAQQDDYAIRSYEKAQAAQKAGAFDYEIAPVEIPGFRGKPGVTISQDDEPKNLNPEKLRAIKPAFIPGTGTVTAPNSSPLNDGSAAVVLVSEAKVKELGLKPIAKILGWGDAAHKPSKFTTAPALAIPKALKHAGVTQDSIDAFEINEAFSVVALANLKLLGLSEDKVNIHGGAVAIGHPLGASGARIVSTLLGVLSAKGGKLGCVGICNGGGGASALVLESI
>XP_016595452_Penicillium_expansum
MSSLPPVYIVSTARTPVGSFLGSLSSLTAPQLGAHAIKAAVERAEGINASDVEEVFFGNVLSAGVGQNPARQCAIGAGLSDSTVCTTVNKVCASGLKAIILGAQTIMTGNADIVVAGGTESMSNTPHYLQTSRSGTKFGSQTLVDGIQKDGLMDAYGKQDLMGLAAEECAEEHGFNRAQQDDYAIRSYEKAQAAQKAGAFDYEIAPIEIPGFRGKPGVTISQDDEPKNLNPEKLRAMKPAFIPGTGTVTAPNSSPLNDGSAAVVLVSEAKVKELGLKPIAKILGWGDAAHKPSKFTTAPALAIPKALKHAGVTQDSIDAFEINEAFSVVALANLKLLGLSEDKVNIHGGAVAIGHPLGASGARIVSTLLGVLSAKGGKLGCVGICNGGGGASALVIESI
>XP_040649669_Penicillium_griseofulvum
MSSLPPVYIVSTARTPVGSFLGSLSSLTAPQLGAHAIKAAVDRAEGINASDVEEVFFGNVLSAGVGQNPARQCAIGAGLSDSTVCTTVNKVCASGLKAIILGAQTIMTGNADIVVAGGTESMSNTPHYLQTSRTGTKFGSQTLVDGIQKDGLTDAYGKQDLMGLAAEECAEEHGFNRAEQDDYAIRSYEKAQAAQKAGAFDYEIAPIEIPGFRGKPGVTISQDDEPKNLNPEKLRAMKPAFIPGTGTVTAPNSSPLNDGSAAVVLVSEAKVKELGLKPIAKILGWGDAAHKPSKFTTAPALAIPKALKHAGVTQDSIDAFEINEAFSVVALANLKLLGLSEDKVNMHGGAVAIGHPLGASGARIVSTLLGVLSAKGGKLGCVGICNGGGGASALVLESI
>XP_038924849_Penicillium_roqueforti
MSSLPPVYIVSTARTPVGSFLGSLSSLTAPQLGAHAIKAAVERAEGINASDVEEVFFGNVLSAGVGQNPARQCALGAGLTDSTICTTVNKVCASGLKAIILGAQTIMTGNADIVVAGGTESMSNTPHYLQTSRSGTKFGSQALVDGIQNDGLTDAYGKHDLMGVAAEECAAEHGFNRTQQDDYAIRSYEKAQAAQKSGAFDNEIAPIEIPGFRGKPGVTVSRDEEPKNLNPEKLRAIKPAFIPGTGTVTAPNSSPLNDGSAAVVLVSEAKVKELGLKPIAKILGWGDAEQQPSKFTTAPALAIPKALKHAGVSQESIDAFEINEAFSVVALANMKLLGLSEDKVNIHGGAVAIGHPLGASGARIVSTLLGVLSAKEGKLGCVGICNGGGGASALVIESL
>XP_002565022_Penicillium_rubens
MPSLPPVYIVSTARTPVGSFLGSSLSSLTAPQLGAHAIKAAVERAEGINASDVEEVFFGNVLSAGVGQNPARQCAIGAGLTESTVCTTVNKVCASGLKAIILGAQTIMTGNANVVVAGGTESMSNTPHYLQTSRSGTKFGSQTLVDGIQKDGLTDAYGKQDLMGVAAEECAEDHGFNRAQQDDYAIRSYEKAQAAQKAGAFDYEIAPIEIPGFRGKPGVTVSQDDEPKNLNPEKLRAMKPAFIPGTGTVTAPNSSPLNDGSAAVVLVSEAKVKELGLKPIAKILGWGDAEQKPSKFTTAPALAIPKALKHAGVTQDSIDAFEINEAFSVVALANLKLLGLTEDKVNIHGGAVAIGHPLGASGARIVSTLLGVLNAKGGKLGCVGICNGGGGASALVIESI
>XP_040809151_Penicillium_solitum
MSSLPPVYIVSTARTPVGSFLGSLSSLTAPQLGAHAIKAAVERAEGINASDVEEVFFGNVLSAGVGQNPARQCAIGAGLSESTVCTTVNKVCASGLKAIILGAQTIMTGNADVVVAGGAESMSNTPHYLQTSRSGTKFGSQTLVDGIQKDGLTDAYGKQDLMGVAAEECAEEHGFNRAQQDDYAIRSYEKAQAAQKAGAFDYEIAPIEIPGFRGKPGVTVSQDDEPKNLNPEKLRAMKPAFIPGTGTVTAPNSSPLNDGSAAVVLVSEAKVKELGLKPIAKILGWGDAAHKPSKFTTAPALAIPKALKHAGVTQDSIDAFEINEAFSVVALANLKLLGLSEDKVNIHGGAVAIGHPLGASGARIVSTLLGVLSAKGGKLGCVGICNGGGGASALVIESI
>XP_022580826_Penicilliopsis_zonata
MSSLPPVYIVSAARTPLGSFLGSLSSLTAPQLGSHAIKAAVERADGIQASDVEEVFFGNVLSANVGQNPARQCAIGAGLSESTVCTTVNKVCASGLKAIILGAQTIMTGNADVVVAGGTESMSNTPHYLPNLRSGAKYGHQSLVDGIMKDGLTDAYGKQELMGLAAEECAQDHDFNREQQDNYAIRSYEKAQAAQKAGLFDYEIAPIELPGFRGKPGVTVSQDDEPKNLNPDKLRAIKPAFIPGSGTVTAPNSSPLNDGAAAVVLVSEAKLKELQLKPIAKILGWGDAAHQPSKFTTAPALAVPKALKHAGVTMDAVDAFEINEAFSVVALANMKLLELPEEKVNIHGGAVAIGHPLGASGARIVTTLLGVLKAKNGKIGCVGICNGGGGASALVLEALQ
>XP_016624279_Cladophialophora_bantiana
MAANNANGVPHRKPSLPPVYIVAMARTPVGSFLGSLSSLTAPQLGSHAIKAALERVPEIKPQDVQEVFFGNVLSANLGQNPARQCALGAGLDDSTVCTTVNKVCASGVKAIILGTQTIMTGNADIVVAGGAESMSNCPHYLPNMRTGAKFGNQTLVDGVLRDGLSDAYGKQEHMGLQGEECARDHDFNREQQDDYAIQSYQRAQAAQKDGLFDFEIAPIQLPGARGKPGVTVDKDDEPKNLNIEKLRAMKPAFIPNGGTVTAPNASPLNDGAAAVVLVSEAKLQELKIKPLAKILGWGDAAKQPSKFTTAPALAIPKALKHAGISQEDVDAFEINEAFSVVALANMKLLGLSTDKVNLHGGAVAIGHPLGASGARIIATLLGVLKAKKGKIGCVGICNGGGGASALVLESLM
>XP_008725301_Cladophialophora_carrionii
MSTNGANGVPHQKPSLPPVYIVAVARTPVGSFLGSLSSLTATQLGSHAIKSALERVPEIKPQDVQEVFFGNVLSANLGQNPARQCALGAGLEDSTVCTTINKVCASGVKAIVLGTQTIMTGNADIVVAGGAESMSNCPHYLPNMRTGAKFGNQTLVDGVLRDGLSDAYGKQEHMGLQGEECARDHDFNREQQDDYAIRSYQRAQAAQTDGLFDFEIAPVTLPGVRGKPGVTVDKDDEPKNLNVEKLRSMKPAFIPNGGTVTAPNASPLSDGAAAVVLVSEAKLKELNIKPLAKVLGWGDAAKQPSKFTTAPALAIPKALKHAGINQEDVDAFEINEAFSVVALANLKLLGLDAEKVNVHGGAVAIGHPLGASGARIVATLLGVLKAKKSKIGCVGICNGGGGASALVLESLM
>XP_016243735_Cladophialophora_immunda
MAANNVNGVPHPKPSLPAVYIVAVARTPVGSFLGSLSSLKAPQLGSHAIKAALERVPEIKPQDVQEVFFGNVLSANVGQNPARQCALGAGLDDSTVCTTVNKVCASGVKAIVLGAQTIMTGNADIVVAGGAESMSNCPHYLPNMRTGAKFGNQTLVDGVLRDGLSDAYGKQEHMGLQGEECARDHGFNREQQDEYAIQSYQRAQAAQKDGLFDFEIAPIQLPGARGKPGVTVDKDEEPKNLNIEKLRSMKPAFIPDGGTVTAPNASPLNDGAAAVVLVSEAKLQELKIKPLAKILGWGDGAKQPSKFTTAPALAIPKALKHAGINQEDVDAFEINEAFSVVALANMKLLGLSADKVNLHGGAVAIGHPLGASGARIVATLLGVLKAKKGKIGCVGICNGGGGASALVLESLM
>XP_007748144_Cladophialophora_psammophila
MAANNANGVPHRKPSLPPVYIVAMARTPVGSFLGSLSSLTAPQLGSHAIKAALERVPEIKPQDVQEVFFGNVLSANLGQNPARQCALGAGLDDSTVCTTVNKVCASGVKAIILGTQTIMTGNADIVVAGGAESMSNCPHYLPNMRTGAKFGNQTLVDGVLRDGLSDAYGKQEHMGLQGEECATDHDFNREQQDDYAIQSYQRAQAAQKDGLFDFEIAPIQLPGARGKPGVTVDKDDEPKNLNIEKLRAMKPAFIPNGGTVTAPNASPLNDGAAAVVLVSEAKLQELKIKPLAKILGWGDAAKQPSKFTTAPALAIPKALKHAGISQEDVDAFEINEAFSVVALANMKLLGLSADKVNLHGGAVAIGHPLGASGARIIATLLGVLKAKKGKIGCVGICNGGGGASALVLESLM
>XP_018696615_Fonsecaea_erecta
MATNGVPHPKPSLPAVYVVAVARTPVGSFLGSLSSLTAPQLGSHAIKAALERVPEIKPQDVEEVFFGNVLSANVGQNPARQCALGAGLGESTVCTTVNKVCASGVKAIVLGTQTIMTGNADIVVAGGAESMSNCPHYLPSMRTGVKFGNQTLVDGVLRDGISDAYGKQEHMGLQGEECARDHGFNREQQDDYAIQSYQRAQAAQKDGLFDFEIAPIQLPGARGKPGVTVDKDDEPKNLHIEKLRAIKPAFIPDGGTVTAPNASPLNDGAAAVVLVSEAKLQELKIKPLAKILGWGDAAKQPSKFTTAPALAIPKALKHAGIKQEDVDAFEINEAFSVVALANMKLLGLSADKVNLHGGAVAIGHPLGASGARIIATLLGVLKAKKGKIGCVGICNGGGGASALVLESLM
>XP_022513426_Fonsecaea_monophora
MATNGVPHPKPSLPSVYIVAVARTPVGSFLGSLSSLTAPQLGSHAIKAALERVPEIKPQDVEEVFFGNVLSANVGQNPARQCALGAGLDESTVCTTINKVCASGVKAIVLGAQTIMTGNADIVVAGGAESMSNCPHYLPNMRTGAKFGNQTLVDGVLRDGLSDAYGKQEHMGMQGEECAKDHGFNREQQDDYAIQSYQRAQAAQKDGLFDFEIAPVQLPAVRGKPGVTVDKDDEPKNLNAEKLRSIKPAFIPNGGTVTAPNASPLNDGAAAVVLVSEAKLQELKIKPLAKILGWGDAAKQPSKFTTAPALAIPKALKHADVNQEDVDAFEINEAFSVVALANMKLLGLSADKVNIHGGAVAIGHPLGASGARIIATLLGVLKAKKGKIGCVGICNGGGGASALVLESLM
>XP_016637695_Fonsecaea_multimorphosa
MATNGVPHPKPSLPAVYIVAVARTPVGSFLGSLSSLTAPQLGSHAIKAALERVPEIKPQDVQEVFFGNVLSANIGQNPARQCALGAGLEDSTVCTTVNKVCASGVKAIVLGTQTIMTGNADIVVAGGAESMSNCPHYLPNMRTGAKFGNQTLVDGVLRDGLSDAYGKQEHMGLQGEECARDHGFNREQQDEYAIQSYQRAQAAQKDGLFDFEIAPVQLPGARGKPGVTVDKDDEPKNLNIEKLRSMKPAFIPDGGTVTAPNASPLNDGAAAVVLVSEAKLQELNIKPLAKILGWGDAAKQPSKFTTAPALAIPKALKHAGVNQEDVDAFEINEAFSVVALANMKLLGLSADKVNLHGGAVAIGHPLGASGARIIATLLGVLKAKKGKIGCVGICNGGGGASALVLEFLM
>XP_022501226_Fonsecaea_nubica
MATNGVPHPKPSLPSVYIVAVARTPVGSFLGSLSSLTAPQLGSHAIKAALERVPEIKPQDVEEVFFGNVLSANVGQNPARQCALGAGLGESTVCTTVNKVCASGVKAIVLGAQTIMTGNADIVVAGGAESMSNCPHYLPNMRTGAKFGNQTLVDGVLRDGLSDAYGKQEHMGMQGEECAKDHGFNREQQDDYAIQSYQRAQAAQKDGLFDFEIAPVQLPGARGKPGVTVDKDDEPKNLNAEKLRSIKPAFIPNGGTVTAPNASPLNDGAAAVVLVSEAKLQGLKIKPLAKILGWGDAAKQPSKFTTAPALAIPKALKHAGVNQEDVDAFEINEAFSVVALANMKLLGLSADKVNIHGGAVAIGHPLGASGARIIATLLGVLKAKKGKIGCVGICNGGGGASALVLESLM
>XP_013287679_Fonsecaea_pedrosoi
MATNGVPHPKPSLPSVYIVAVARTPVGSFLGSLSSLTAPQLGSHAIKAALERVPEIKPQDVEEVFFGNVLSANVGQNPARQCALGAGLDESTVCTTVNKVCASGVKAIVLGAQTIMTGNADIVVAGGAESMSNCPHYLPNMRTGAKFGNQTLVDGVLRDGLSDAYGKQEHMGMQGEECAKDHGFNREQQDDYAIQSYQRAQAAQKDGLFDFEIAPVQLPAVRGKPGVTVDKDDEPKNLNAEKLRSIKPAFIPNGGTVTAPNASPLNDGAAAVVLVSEAKLQELKIKPLAKILGWGDAAKQPSKFTTAPALAIPKALKHAGVNQEDVDAFEINEAFSVVALANMKLLGLSADKVNIHGGAVAIGHPLGASGARIIATLLGVLKAKKGKIGCVGICNGGGGASALVLESLM
>XP_007759544_Cladophialophora_yegresii
MATNGANGVPHQKPSLPPVYIVAVARTPVGMFLGSLSSLTATQLGSHAIKSALERVPEIKPQDVQEVFFGNVLSANLGQNPARQCALGAGLGDSTVCTTVNKVCASSVKAIVLGTQTIMTGNADIVVAGGAESMSNCPHYLPNMRTGAKFGNQTLVDGVLRDGLTDAYGKQEHMGLQGEECARDHDFNREQQDDYAIRSYQRAQAAQKDGLFDFEIAPVTLPGVRGKPGVTVDKDDEPKNLNEEKLRSMKPAFIPNGGTVTAPNASPLSDGAAAVVLVSEAKLKELNIKPLAKVLGWGDAAQQPNKFTTAPALAIPKALKHAGINQGDVDVFEINEAFSVVALANVKLLGLDAEKVNVHGGAVAIGHPLGASGARIVATLLGVLKAKRSKIGCVGICNGGGGASALVLESLM
>XP_016240676_Exophiala_spinifera
MATNGSNGVPHQKPSLPPVYIVAAARTPVGMFLGSLASLTAPQLGSHAIKSALERVPEIKPQDVQEVFFGNVLSANLGQNPARQCALGAGLDDSTVCTTVNKVCASSVKAIVLGAQTIMTGNADIVVAGGAESMSNCPHYLPNMRTGAKFGNQSLVDGVLRDGLTDAYGKQEHMGLQGEECAQDHGFNREQQDDYAIQSYQRAQASQKEGLFDFEIAPIQLPGARGKPGVTVDKDDEPKNLNVDKLRSIRPAFIPDKGTVTAPNASPLSDGGAAVVLVSEAKLQELNIKPLAKILGWGEAAHEPSKFTTAPALAIPKALKHAGVSQDQVDAFEINEAFSVVALANMKLLGLSADKVNVHGGAVAIGHPLGASGARIVNTLLGVLKAKKGKIGCAAICNGGGGASALVIESLM
>XP_016258628_Exophiala_oligosperma
MATTNGANGVPHKKPSLPPVYIVAAARTPVGMFLGSLASMTAPQLGSHAIKSALERVPEIKPQDVQEVFFGNVLSANLGQNPARQCALGAGLDNSTVCTTVNKVCASSVKAIVLGAQTIMTGNADIVVAGGAESMSNCPHYLPNMRTGAKFGNQSLVDGVLRDGLTDAYGKQEHMGLQAEECAQEHGFNREQQDDYAIQSYQRAQESQKEGLFDFEIAPVQLPGARGKPGVTVDRDDEPKNLNVEKLRSMRPAFIPDKGTVTAPNASPLSDGGAAVVLVSEAKLQELNIKPLAKILGWGDAAHQPSKFTTAPALAIPKALKHAGVTQDQVDAFEINEAFSVVALANMKLLGLSADKVNVHGGAVAIGHPLGASGARIVNTLLGVLKAKKGKIGCVGICNGGGGASALVIESLM
>XP_013311950_Exophiala_xenobiotica
MATSNGVDGVPHQKPSLPPVYIVAAARTPVGMFLGSLSSLTATQLGSHAIKSALERVPEIKPQDVQEVFFGNVLSANLGQNPARQCALGAGLDNSTVCTTVNKVCASAVKSIVLGTQTIMTGNADIVVAGGAESMSNCPHYLPNMRTGAKFGNQTLVDGVLKDGLSDAYGKQEHMGLQGEECARDHDFNRDQQDDFAIQSYQRAQAAQKEGLFDFEIAPVQLPGARGKPGVTVNQDDEPKNLNIDKLRSMKPAFIPDKGTVTAPNASPLSDGGAAVVLVSEAKLKELNIKPLAKILGWGDAAQQPSKFTTAPALAIPKALKHAGITIDQVDAFEINEAFSVVALANMKLLGLTADKVNVHGGAVAIGHPLGASGARIVTTLLGVLRAKKGKIGCVGICNGGGGASALVIESLM
>XP_007724657_Capronia_coronata
MASTNGVNGLPHQKPALPPVYIVAAARTPVGSFLGSLSALTAPQLGSHAIKSAIERVPEIKPQDVQEVFFGNVLSANLGQNPARQCALGAGLEPSTVCTTINKVCASGVKAIILGAQTIMTGNADIVVAGGAESMSNCPHYLPNMRGGVKFGNQTLVDGVLRDGLTDAYGKQEHMGLQGEECAQDHDFNREQQDDYAIQSYQKAQAAQKDGLFDFEIAPIQLPGARGKPGVTVDKDDEPKNLNVDKLRSIKPAFIPNTGTVTAPNASPLSDGGAAVVLVSEAKLKELNIKPLAKILGWGDAAQEPNKFTTAPALAIPKALKHAGVNPEDVDAYEINEAFSVVALANMKLLNLTADKVNLHGGAVALGHPLGASGARIVTTLLGVLKANKGKIGCVGICNGGGGASALVLESLM
>XP_007737475_Capronia_epimyces
MASTNSANGLPHQKPALPAVYIVAAARTPVGSFLGSLSSLTATQLGSHAIKSALERVPEIKPQDVQEVFFGNVLSANLGQNPARQCALGGGLEPSTVCTTVNKVCASGVKAIILGAQTIMTGNADIVVAGGAESMSNCPHYLPTLRSGAKFGNQTLVDGVLRDGLSDAYGKQDHMGLQGEECARDHDFTREQQDDYAIQSYQKAQAAQKDGAFDFEIAPVQLPGARGKPGVTVDKDDEPKNLNIDKLRAIRPAFIPDKGTVTAPNASPLSDGGAAVVLVSEAKLKELNIKPLAKILGWGDAAQQPNKFTTAPALAIPKALKHAGMSQEDVDAFEINEAFSVVALANMKLLGLTSDKVNLHGGAVAIGHPLGASGARIVTTLLGVLKAKKGKFGCVGICNGGGGASALVIESLI
>XP_009160237_Exophiala_dermatitidis
MASNGANGIPHQKPALPSVYIVAAARTPVGSFLGSLSSLTAPQLGSHAIKSALERVPEIKPQDVQEVFFGNVLSANLGQNPARQCALGAGLEASTVCTTVNKVCASGVKAIVLGAQTIMTGNADIVVAGGAESMSNCPHYVPNMRTGVKFGNQTLVDGVLRDGLTDAYGKQEHMGLQGEECARDHDFNREQQDDYAIQSYQKAQAAQKEGLFDFEVAPIQLPGARGKPGVTVDKDDEPKNLNVDKLRSIKPAFIPDKGTVTAPNASPLSDGGAAVVLVSEAKLKELNIKPLAKILGWGDAAQQPNKFTTAPALAIPKALKHAGVSPDDVDAYEINEAFSVVALANMKILGLSADKVNLHGGAVALGHPLGASGARIVTTLLGVLKAKKGKIGCVGICNGGGGASALVIESLM
>XP_013265927_Exophiala_aquamarina
MAAADGANGTPHSKSSLPAVYIVAAARTPVGSFLGSLSSLTAPQLGAHAIKSALERVPEIKPQDVEEVFFGNVLSANVGQNPARQCALGAGLEPSTVCTTINKVCASGLKSIILGAQTIMTGNADIVVAGGAESMSNVPHYLPTLRTGAKFGNQSLVDGVLKDGLTDAYGKQEHMGLQGEECAQDHGFNREQQDEYAIRSYQRAQAAASEGLFDFEIAPVQLPGVRGKPGVTVDKDDEPKNLNVDKLRSIKPAFIPNGGTVTAPNASPLNDGAAAVVLVSEAKLQELNIKPLAKVLGWGDAAHQPSKFTTAPALAIPKALKHAGVSQDDVDAFEINEAFSVVALANMKLLGLAPDKVNLHGGAVAIGHPLGASGARIVTTLLGVLKAKKGKIGAVGICNGGGGASALVLESLL
>XP_016223288_Exophiala_mesophila
MTSTNGVNGTPHQKPSLPPVYIVAVARTPVGSFLGSLSSLSATQLGSHAIKSALERVPEIKPSDVEEVFFGNVLSANLGQNPARQCALGAGLEPSTVCTTVNKVCASGLKSIVLGAQTIITGNADIVVAGGAESMSNVPHYLPNLRTGAKFGNQSLVDGVLKDGLTDAYGKKEHMGLQAEECAQDHVFNREQQDDYAIKSYEKAQAAQKEGLFDWEIAPVQLPGARGKPGVTVDKDDEPKNLNADKLRSIKPAFIPDGGTVTAPNASPLNDGAAAVVLVSEAKLKELNIKPLAKILGWGDAAHQPSKFTTAPALAIPKALKHAGVSQDQVDAFEINEAFSVVALANMKILGLSADKVNLHGGAVAIGHPLGASGARIITTLLGVLKAKGGKVGAAAICNGGGGASALVLESLL
>XP_013268610_Rhinocladiella_mackenziei
MASTNGVNGVPRQNTLLPPVYIVAAARTPVGSFLGSLSSLTATQLGSHAIKSALERVPEIKPQDVQEVFFGNVLSANLGQNPARQCALGAGLENSTVCTTINKVCASGLKAIILGAQTIMTGNADIVVAGGAESMSNCPHYLPNMRTGAKFGNQTLVDGVLRDGLTDAYGKQEHMGLQGEECARDHDFNREQQDDYAIQSYQRAQAAQKDGLFNFEIAPIQLPGARGKPGVTVDKDDEPKNLNIEKLRSMKPAFIPDKGTVTAPNASPLNDGGAAVVLISEAKLKELHIKPLAKILGWGDAADQPRRFTTAPALAIPKALQHAGIKQEDVDAFEINEAFSVVALANVKLLGLTADKVNVHGGAVAIGHPLGASGARIVTTLLGVLKAKKGKVGCAGICNGGGGASALVIESLM
>XP_018004961_Phialophora_attinorum
MATNGEKNGVSGERPRMPPVYIVAAARTPVGMFLGSLSSLTAPQLGAHAIKSALERVPEIKPSDVQEVFFGNVLSANVGQNPARQCALGAGLENTTVCTTVNKVCASGVKAIILGAQTIMTGNADIIVAGGAESMSNAPHYLPTMRTGAKFGNQTLVDGVLRDGLSDAYGKQEHMGLQGEECASDHGFNREQQDEFAIQSYQRAQAAQKQGLFDFEIAPIEIPGARGKPGVTVDKDDEPKNLNVDKLKSIKPAFIPNNGTVTAPNASPLSDGGAAVVLVSEEKLHELKIKPLAKILGWGDAEQQPSKFTTSPALAIPKALKHAGVKQEDVDVFEINEAFSVVALANMKLLGLKDDKVNIHGGAVAIGHPLGASGARIVTTLLGALKATKGKVGVAGICNGGGGASALVIESLL
>NP_596686_Schizosaccharomyces_pombe
MVNTEVYIVSAVRTPMGSFGGSFASLPATKLGSIAIKGALERVNIKPSDVDEVFMGNVVSANLGQNPARQCALGAGLPRSIVCTTVNKVCASGMKATILGAQTIMTGNAEIVVAGGTESMSNAPYYAPKNRFGAKYGNVELVDGLLRDGLSDAYDGLPMGNAAELCAEEHSIDRASQDAFAISSYKRAQNAQATKAFEQEIVPVEVPVGRGKPNKLVTEDEEPKNLNEDKLKSVRAVFKSNGTVTAANASTLNDGASALVLMSAAKVKELGLKPLAKIIGWGEAAQDPERFTTSPSLAIPKALKHAGIEASQVDYYEINEAFSVVAVANTKILGLDPERVNINGGGVAMGHPLGSSGSRIICTLAYILAQKDAKIGVAAVCNGGGGASSIVIERV
```
