## Supplementary material for "Coding Sequence Insertions in Fungal Genomes are Intrinsically Disordered and can Impart Functionally-Important Properties on the Host Protein": fasta protein sequences: XP_710134.2_blasthits_fa.txt

```
>XP_710134_Candida_albicans
MAALPKRIIKETERLVSDPVPGIIATPSEDNLRYFEVTIIGPNQSPYAKGKFKLELYLPDDYPMCAPKVRFLTKIYHPNIDKLGRICLDVLKDNWSPALQIRTILLSIQALLGAPNPDDPLANDVAQDWKSDEKKAIEVAKEWTAKYAIDETEKTNDDKDESTTKESTQ
>XP_002420362_Candida_dubliniensis
MAALPKRIIKETERLVSDPVPGIIATPSEDNLRYFEVTIIGPNQSPYAKGKFKLELYLPDDYPMCAPKVRFLTKIYHPNIDKLGRICLDVLKDNWSPALQIRTILLSIQALLGAPNPDDPLANDVAQDWKSDEKKAIEVAKEWTAKYAIDETEKENNDKDASANKESNQ
>XP_002550972_Candida_tropicalis
MAALPKRIIKETERLVSDPVPGITATPSEENLRYFEVTIIGPSSSPYANGLFKLELYLPDDYPMCAPKVRFLTKIYHPNIDKLGRICLDVLKDNWSPALQIRTILLSIQALLGAPNPDDPLANDVAEDWKKDEKKAIAMAQEWTKLYAMNDNANTNTTS
>XP_003870326_Candida_orthopsilosis
MAALPKRILKETERLVSDPVPGITAVPSQDNLRHFNVTIDGPSQSPYANGIFQLELYLPDDYPMCAPKVRFLTKIYHPNIDKLGRICLDVLKDNWSPALQIRTILLSIQALLGAPNPDDPLANDVAEDWKKDEKQAIKVAQEWTEKYALKKE
>XP_001524698_Lodderomyces_elongisporus
MAALPKRILKETERLVSDPVPGITATPSEDNLRYFEVTIDGPSQSPYADGVFQLELYLPDDYPMCAPKVRFLTKIYHPNIDKLGRICLDVLKDNWSPALQIRTILLSIQALLGAPNPDDPLANDVAEDWKKDEKKAVEVAREWTQKYATKKE
>XP_007375227_Spathaspora_passalidarum
MAALPKRIIKETERLVSDPVPGITAIPSEDNLRYFEVTIDGPNHSPYADGVFNLELYLPDDYPMCAPKVRFLTKIYHPNIDKLGRICLDVLKDNWSPALQIRTILLSIQALLGAPNPDDPLANDVADDWKKDEKRAIEIAKEWTLKYATKKD
>XP_043050796_Scheffersomyces_spartinae
MAALPKRIIKETERLVSDPVPGITAVPSDDNLRYFHVTIDGPDSSPYSSGVFDLELYLPDDYPMCAPKVRFLTKIYHPNIDKLGRICLDVLKDNWSPALQIRTILLSIQALLGAPNPDDPLANDVAEDWKQDEKRAVQVAKEWTEKYAKSKEIATTSTTEESV
>XP_001386349_Scheffersomyces_stipitis
MAALPKRIIKETERLVSDPVPGITATPSEENLRYFEVTIDGPSSSPYANGVFQLELYLPDDYPMCAPKVRFLTKIYHPNIDKLGRICLDVLKDNWSPALQIRTILLSIQALLGAPNPDDPLANDVAEDWKKDEKKAIQIAQEWTQKYAVKKD
>XP_020066717_Suhomyces_tanzawaensis
MAALPKRIIKETERLVSDPVPGITATPLEENLRYFEVTIDGPSSSPYAGGVFQLELYLPDDYPMCAPKVRFLTKIYHPNIDKLGRICLDVLKDNWSPALQIRTILLSIQALLGAPNPDDPLANDVAEDWKKDEKKAIEVAKEWTVRFAKAKLEE
>XP_020073849_Hyphopichia_burtonii
MAALPKRIIKETERLVSDPVPGITATPSEDNLRYFQVTIDGPESSPYSQGKFELELYLPDDYPMCAPKVRFITKIYHPNIDKLGRICLDVLKDNWSPALQIRTILLSIQALLGAPNPDDPLANDVAEDWKKDEKQAIKVAQEWTEKYAVK
>XP_015467874_Debaryomyces_fabryi
MAALPKRIIKETERLVSDPVPGITATPSEENLRYFEVTIEGPSSSPYANGLFKLELYLPDDYPMCAPKVRFLTKIYHPNIDKLGRICLDVLKDNWSPALQIRTILLSVQALLGAPNPDDPLANDVAEDWKKDEKAAIEMAKEWTSRYAMQN
>XP_459842_Debaryomyces_hansenii
MAALPKRIIKETERLVSDPVPGITATPSEENLRYFEVTIEGPSSSPYANGLFKLELYLPDDYPMCAPKVRFLTKIYHPNIDKLGRICLDVLKDNWSPALQIRTILLSVQALLGAPNPDDPLANDVAEDWKKDEKAAIEMAKEWTSKYAMQN
>XP_006689096_Yamadazyma_tenuis
MAALPRRIIKETERLISDPVPGITAYPDESNLRAFTVAMDGPDSSPYEHGVFDLELYLPDDYPMCPPKVRFLTRIYHPNIDKLGRICLDVLKDNWSPALQIRTILLSIQALLASPNPDDPLANDVAEDWKKDEAKAIGVAKEWTSKYAKSHTASGSAE
>XP_001481934_Meyerozyma_guilliermondii
MAALPKRISKETQRLVSDPVPGITAVPSEDNLRYFEVCIDGPSSSPYADGKFKLELYLPDDYPMCAPKVRFLTKIYHPNIDKLGRICLDVLKDNWSPALQIRTILLSIQALLGAPNPDDPLANDVAEDWKKDEKAAIEVAKEWTRKYAT
>XP_018714455_Metschnikowia_bicuspidata
MAALPKRIIKETERLVLDPVPGINAVPSEENLRYFEVTIDGPSSSPYADGQFQLELFLPDDYPMCAPKVRFLTKIYHPNIDKLGRICLDVLKNNWSPALQIRTILLSIQALLGAPNPDDPLANDVAQEWKADEAKAIAVAKEWTEMYAKKA
>XP_002619688_Clavispora_lusitaniae
MVSSTKSLAPFQTLSPSLTMAALPKRIIKETERLVSDPVPGILAVPSEENLRYFEVTIDGPASSPYANGKFKLELYLPDDYPMCAPKVRFLTKIYHPNIDKLGRICLDVLKDNWSPALQIRTILLSIQALLGAPNPDDPLANDVAQEWKQDEPRAIAVAKEWTEKYAVE
>XP_025340109_Candida_haemuloni
MSSLPKRIIKETERLVSDPVPGITASPSDDNLRYFEVTIDGPSQSPYANGVFKLELYLPDDYPMCAPKVRFLTKIYHPNIDKLGRICLDVLKDNWSPALQIRTILLSIQALLGAPNPDDPLANDVAEEWKRDERGAIEVAKEWTDRYAKQQ
>XP_024713412_Candida_pseudohaemulonis
MAALPKRIIKETERLVSDPVPGITATPLDDNLRYFEVTIDGPNSSPYANGVFKLELYLPDDYPMCAPKVRFLTKIYHPNIDKLGRICLDVLKDNWSPALQIRTILLSIQALLGAPNPDDPLANDVAQDWKADEQKAIEVAKEWTEKYAVPK
>XP_025335321_Candida_duobushaemulonis
MAALPKRIIKETERLVSDPVPGITATPSDDNLRYFEVTIDGPNSSPYANVRFLTKIYHPNIDKLGRICLDVLKDNWSPALQIRTILLSIQALLGAPNPDDPLANDVAQDWKADEQKAIEVAKEWTEKYAVPK
>XP_028892826_Candida_auris
MSALPKRIIKETERLVSDPVPGITAAPSEDNLRYFEVTIDGPSSSPYAGGVFKLELFLPDDYPMCAPKVRFLTRIYHPNIDKLGRICLDVLKDNWSPALQIRTILLSIQALLGAPNPDDPLANDVAQDWKRDEKKAIEVAREWTEKYAKA
>NP_010377_Saccharomyces_cerevisiae
MASLPKRIIKETEKLVSDPVPGITAEPHDDNLRYFQVTIEGPEQSPYEDGIFELELYLPDDYPMEAPKVRFLTKIYHPNIDRLGRICLDVLKTNWSPALQIRTVLLSIQALLASPNPNDPLANDVAEDWIKNEQGAKAKAREWTKLYAKKKPE
>XP_018223628_Saccharomyces_eubayanus
MGPSDSPYAGGVFFLSIHFPTDYPFKPPKVNFTTKIYHPNINSSGNICLDILKDQWSPALTLSKVLLSICSLLTDANPDDPLVPEIAQIYKTDKAKYEATAKEWTKKYAV
>XP_033765308_Saccharomyces_paradoxus
MSSSKRIAKELSDLGRDPPASCSAGPVGDDLYHWQASIMGPSDSPYAGGVFFLSIHFPTDYPFKPPKVNFTTKIYHPNINSSGNICLDILKDQWSPALTLSKVLLSICSLLTDANPDDPLVPEIAQIYKTDKAKYEATAKEWTKKYAV
>XP_003674858_Naumovozyma_castellii
MASLPKRIIKETERLISDPVPGITAEPHEDNLRYFNVTVEGPAGSPYENGIFQLELYLPDDYPMEAPKVRFLTKIYHPNIDRLGRICLDVLKTNWSPALQIRTVLLSVQALLASPNPNDPLANDVAEEWIQNEAGAKATAREWTQKYAKKVEN
>XP_003672289_Naumovozyma_dairenensis
MASLPKRIIKETERLISDPVPGITAEPHDDNLRYFNVTVEGPTQSPYENGIFKLELYLPDDYPMEAPKVRFLTKIYHPNIDRLGRICLDVLKTNWSPALQIRTVLLSIQALLASPNPNDPLANDVAEDWIKNEEAAKAKAREWTQLYAKKVDDN
>XP_003954815_Kazachstania_africana
MHNNPQETERLISDPVPGITAEPHDDNLRYFKVSIEGPEQSPYEKGIFQLELYLPDDYPMEAPKVRFLTKIYHPNIDRLGRICLDILKTNWSPALQIRTVLLSVQALLASPNPNDPLANDVAEDWIKNEEGAKNTAREWTLLYAKKE
>XP_022465958_Kazachstania_naganishii
MASLPKRIIKETERLITDPVPGITAEPHDDNLRYFEVTVEGPVGSPYENGIFQLELYLPDDYPMEAPKVRFLTKIYHPNIDRLGRICLDVLKTNWSPALQIRTVLLSIQALLASPNPNDPLANDVAEDWIKDEEAAKQTAKKWSKLYATPKQ
>XP_446713_Candida_glabrata
MASLPKRIIKETERLVSDPVPGITAEPHEDNLRYFDVTIEGPSQSPYEKGIFKLELYLPEDYPMEAPKVRFLTKIYHPNIDRLGRICLDVLKTNWSPALQIRTVLLSIQALLASPNPNDPLANDVAEDWIKDEAKAKQTAKEWTAQYAK
>XP_004181433_Tetrapisispora_blattae
MASLPKRIIKETERLISDPVPGITAQPHEDNLRYFSVTIEGPKDSAYENGVFELELFLPDDYPMEAPKVRFLTKIYHPNIDRLGRICLDVLKNNWSPALQIRTVLLSIQALLASPNPNDPLANDVAEDWIKNEKGAIAKAKEWTKLYASKK
>XP_003684445_Tetrapisispora_phaffii
MASLPKRIIKETERLVSDPVPGITAEPHDDNLRYFSVTIEGPEGSPYEHGIFDLELFLPDDYPMESPKVRFLTKIYHPNIDRLGRICLDVLKTNWSPALQIRTVLLSIQALLASPNPNDPLANDVAEDWIKNETGAIATAKEWTQKYAQAKE
>XP_001642580_Vanderwaltozyma_polyspora
MSSLPKRIIKETERLVSDPVPGITAEPHDDNLRYFEVTIEGPQQSPYENGVFDLELFLPDDYPMEAPKVRFLTKIYHPNIDRLGRICLDVLKTNWSPALQIRTVLLSIQALLASPNPNDPLANDVAEDWIKDESSAIDKAKQWTQLYAQPKK
>XP_003678677_Torulaspora_delbrueckii
MASLPKRIIKETERLVSDPVPGITAEPHEDNLRYFQVTIEGPQQSPYENGVFNLELFLPDDYPMEAPKVRFLTKIYHPNIDKLGRICLDVLKTNWSPALQIRTVLLSVQALLASPNPNDPLANDVAEDWIKDEEGAIKTAREWTEAYASKKDQKSTN
>XP_037142959_Zygotorulaspora_mrakii
MASLPKRIIKETERLVSDPVPGITAEPHEDNLRYFDVTIEGPQQSPYEDGVFHLELFLPDDYPMEAPKVRFLTKIYHPNIDRLGRICLDVLKTNWSPALQIRTILLSIQALLASPNPNDPLANDVAEDWIKNEEGAIRKAHEWTQLYASKDVK
>XP_002495450_Zygosaccharomyces_rouxii
MASLPKRIIKETERLASDPVPGISAEPHEDNLRYFAVTIEGPEESPYENGVFELELYLPDDYPMEAPKVRFLTRIYHPNIDRLGRICLDVLKNNWSPALQIRTVLLSIQALLASPNPNDPLANDVAEEWIKNEELAISKAKEWTKLYAGKR
>XP_003647119_Eremothecium_cymbalariae
MTTLPKRIIKETERLVSDPVPGISAEPHEDNLRYFDVSIEGPQQSAYENGVFRLELFLPDEYPMEPPKVRFLTKIYHPNIDRLGRICLDVLKTNWSPALQIRTVLLSIQALLATPNPNDPLANDVAEDWIADEDAAIAKAKHWTALYACRPPPPSPTGPSETNN
>NP_986787_Eremothecium_gossypii
MVPLPKRIIKETERLVSDPVPGISAEPHEDNLRYFDVSIEGPQQSPYEHGVFRLELFLPDEYPMEPPKVRFLTKIYHPNIDRLGRICLDVLKTNWSPALQIRTVLLSIQALLATPNPNDPLANDVAKDWIADEAAATAKAREWTALYAKPAAPQ
>XP_452987_Kluyveromyces_lactis
MAALPKRIIKETERLVSDPVPGITAEPHEDNLRYFQVTIEGPQQSPYENGVFQLELFLPDDYPMEAPKVRFLTKIYHPNIDRLGRICLDVLKNNWSPALQIRTVLLSVQALLASPNPNDPLANDVAEEWIKHEDTAIAKAKEWTKLYAKPTQDEEPAKE
>XP_022675432_Kluyveromyces_marxianus
MAALPKRIIKETERLVSDPVPGITAEPHEDNLRYFQVTIEGPQQSPYENGIFKLELFLPDDYPMEAPKVRFLTKIYHPNIDRLGRICLDVLKNNWSPALQIRTVLLSVQALLASPNPNDPLANDVAEEWIKHEDSAIAKAKEWTKLYATPTETAGEASSD
>XP_022629518_Lachancea_lanzarotensis
MFLLYNVVLSFSLWIISHVIFSVIFSVICNHLKLPITHSSDVVVSSTFLDKIRIFDTTRGSSKGWIGPVSIEITMASLPKRIIKETERLVSDPVPGITATPHDDNLRYFEVTIEGPEQSPYENGVFALELFLPDDYPMEAPKVRFLTKIYHPNIDRLGRICLDVLKTNWSPALQIRTVLLSVQALLASPNPNDPLANDVAEDWLQHEDAAIAKAREWTKLYAPRS
>XP_002555656_Lachancea_thermotolerans
MASLPKRIIKETERLVSDPVPGITAQPHEDNLRYFQVTIEGPQQSPYESGVFQLELFLPDDYPMEAPKVRFLTKIYHPNIDRLGRICLDVLKTNWSPALQIRTVLLSVQALLASPNPNDPLANDVAEDWIRNEDAAIAKAREWTQLYAK
>XP_020058391_Aspergillus_aculeatus
MALPKRIIKETERLMAEPVPGINAVPHEDNLRYFDVSIHGPAQSPYEGGIFRLELFLPEDYPMTPPKIRFLTKIYHPNIDRLGRICLDVLKNNWSPALQIRTILLSIQALLGAPNPDDPLANDVAQRWKEDEPAAIQTAKEWTRTHAMT
>XP_001270289_Aspergillus_clavatus
MALPKRIVKETERLMAEPVPGINAVPHEDNLRYFDVSIHGPAQSPYEGGIFRLELFLPEDYPMTPPKIRFLTKIYHPNIDRLGRICLDVLKNNWSPALQIRTILLSIQALLGAPNPDDPLANDVAQRWKEDEQAAIQTAKEWTRTHAMT
>XP_001257428_Aspergillus_fischeri
MALPKRIVKETERLMAEPVPGIHAVPHEDNLRYFDVSIHGPAQSPYEGGIFRLELFLPEDYPMTPPKIRFLTKIYHPNIDRLGRICLDVLKNNWSPALQIRTILLSIQALLGAPNPDDPLANDVAQRWKEDEQAAIQTAKEWTRTHAMT
>XP_041148000_Aspergillus_flavus
MALPKRIVKETERLMAEPVPGINAVPHEDNLRYFDVSIHGPAQSPYEGGIFRLELFLPEDYPMTPPKIRFLTKIYHPNIDRLGRICLDVLKNNWSPALQIRTILLSIQALLGAPNPDDPLANDVAQRWKEDEPAAIQTAREWTRTHAMT
>XP_747835_Aspergillus_fumigatus
MALPKRIVKETERLMAEPVPGINAVPHEDNLRYFDVSIHGPAQSPYEGGIFRLELFLPEDYPMTPPKIRFLTKIYHPNIDRLGRICLDVLKNNWSPALQIRTILLSIQALLGAPNPDDPLANDVAQRWKEDEQAAIQTAKEWTRTHAMT
>XP_681971_Aspergillus_nidulans
MAGLPKRIVKETERLLSDPVPGINAVPHDDNLRYFDVSIHGPTSSPYEGGIFRLELFLPEDYPMVPPKIRFLTKIYHPNIDRLGRICNWSPALQIRTILLSIQALLGAPNPDDPLANDVAQRWKEDEAAAIKTAKEWTITHAMT
>XP_001395832_Aspergillus_niger
MALPKRIIKETERLMAEPVPGINAVPHEDNLRYFDVSIHGPAQSPYEGGIFRLELFLPEDYPMTPPKIRFLTKIYHPNIDRLGRICLDVLKNNWSPALQIRTILLSIQALLGAPNPDDPLANDVAQRWKEDEPAAIQTAKEWTRTHAMT
>XP_015401396_Aspergillus_nomiae
MALPKRIVKETERLMAEPVPGINAVPHEDNLRYFDVSIHGPAQSPYEGGIFRLELFLPEDYPMTPPKIRFLTKIYHPNIDRLGRICLDVLKNNWSPALQIRTILLSIQALLGAPNPDDPLANDVAQRWKEDEPAAIQTAREWTRTHAMT
>XP_001823886_Aspergillus_oryzae 
MALPKRIVKETERLMAEPVPGINAVPHEDNLRYFDVSIHGPAQSPYEGGIFRLELFLPEDYPMTPPKIRFLTKIYHPNIDRLGRICLDVLKNNWSPALQIRTILLSIQALLGAPNPDDPLANDVAQRWKEDEPAAIQTAREWTRTHAMT
>XP_040640627_Aspergillus_ruber
MALPKRIIKETERLMAEPVPGINAVPHEENLRYFDVSIHGPVQSPYEGGIFRLELFLPDDYPMTPPKIRFLTKIYHPNIDRLGRICLDVLKNNWSPALQIRTILLSIQALLGAPNPDDPLANDVAQRWKEDEPAAIQTAKEWTRTHAMT
>XP_040699791_Aspergillus_sydowii
MALPKRIVKETERLLAEPVPGITAVPHEDNLRYFDVTIHGPAASPYEGGIFRLELFLPEDYPMTPPKIRFLTKIYHPNIDRLGRICLDVLKSNWSPALQIRTILLSIQILLGAPNPDDPLANDVAQRWKEDEAAAIKTAKEWTITHAMT
>XP_001209896_Aspergillus_terreus
MALPKRIVKETERLMAEPVPGINAVPHEDNLRYFDVSIHGPAQSPYEGGIFHLELFLPEDYPMTPPKIRFLTKIYHPNIDRLGRICLDVLKNNWSPALQIRTILLSIQALLGAPNPDDPLANDVAQRWKEDEPAAIQTAKEWTKIHATI
>XP_022484016_Penicillium_arizonense
MALPKRIIKETERLMAEPVPGINAVPHEDNLRYFDVSIHGPAQSPYEGGIFRLELFLPDDYPMTPPKIRFLTKIYHPNIDRLGRICLDVLKNNWSPALQIRTILLSIQALLGAPNPDDPLDNNVAQRWKDDEPAAIQTAREWTRTHAMA
>XP_014533417_Penicillium_digitatum
MALPKRIIKETERLMAEPVPGINAVPHDDNLRYFDVSIHGPAQSPYEGGIFRLELFLPDDYPMTPPKIRFLTKIYHPNIDRLGRICLDVLKNNWSPALQIRTILLSIQALLGAPNPDDPLANDVAQRWKDDEPAAIQTAKEWTRTHAMT
>XP_016600139_Penicillium_expansum
MALPKRIIKETERLMAEPVPGINAVPHDDNLRYFDVSIHGPAQSPYEGGIFRLELFLPDDYPMTPPKIRFLTKIYHPNIDRLGRICLDVLKNNWSPALQIRTILLSIQALLGAPNPDDPLANDVAQRWKDDEPAAIQTAKEWTRTHAMT
>XP_040652904_Penicillium_griseofulvum
MALPKRIIKETERLMAEPVPGINAVPHDDNLRYFDVSIHGPAQSPYEGGIFRLELFLPDDYPMTPPKIRFLTKIYHPNIDRLGRICLDVLKNNWSPALQIRTILLSIQALLGAPNPDDPLANDVAQRWKDDEPAAIQTAKEWTRTHAMT
>XP_038929430_Penicillium_roqueforti
MALPKRIIKETERLMAEPVPGINAVPHDDNLRYFDVSIHGPAQSPYEGGIFRLELFLPDDYPMTPPKIRFLTKIYHPNIDRLGRICLDVLKNNWSPALQIRTILLSIQALLGAPNPDDPLANDVAQRWKDDEPAAIQTAKEWTRTHAMD
>XP_002566269_Penicillium_rubens
MALPKRIIKETERLMAEPVPGINAVPHDDNLRYFDVSIHGPAQSPYEGGIFRLELFLPDDYPMTPPKIRFLTKIYHPNIDRLGRICLDVLKNNWSPALQIRTILLSIQALLGAPNPDDPLANDVAQRWKDDEPAAIQTAKEWTRTHAMT
>XP_040811880_Penicillium_solitum
MALPKRIIKETERLMAEPVPGINAVPHDDNLRYFDVSIHGPAQSPYEGGIFRLELFLPDDYPMTPPKIRFLTKIYHPNIDRLGRICLDVLKNNWSPALQIRTILLSIQALLGAPNPDDPLANDVAQRWKDDEPAAIQTAKEWTRTHAMT
>XP_022577609_Penicilliopsis_zonata
MALPKRIIKETERLMAEPVPGINAVPHEDNLRYFDVTIHGPAQSPYEGGIFRLELFLPEDYPMTPPKIRFLTRIYHPNIDRLGRICLDVLKNNWSPALQIRTILLSIQALLGAPNPDDPLANDVAQRWKEDEPAAIQTAKEWTRTHAMT
>XP_016623915_Cladophialophora_bantiana
MALPKRIVKETERLMAEPVPGISAVPHEDNLRYFDVSIHGPSQSPYEGGVFKLELFLPDDYPMTPPKIRFLTKIYHPNIDKLGRICLDVLKSNWSPALQIRTILLSIQALLGAPNPDDPLANDVAQRWKEDQEAAIQTAREWTRTYAMP
>XP_008727905_Cladophialophora_carrionii
MALPKRIIKETERLMAEPVPGISAVPHEDNLRYFDVSIHGPSQSPYEGGIFKLELFLPDDYPMTPPKIRFLTKIYHPNIDKLGRICLDVLKSNWSPALQIRTILLSIQALLGAPNPDDPLANDVAQRWKEDQEAAIQTAREWTRTHATA
>XP_016247533_Cladophialophora_immunda
MALPKRIVKETERLMAEPVPGISAVPHEDNLRYFDVSIHGPSQSPYEGGVFKLELFLPDDYPMTPPKIRFLTKIYHPNIDKLGRICLDVLKSNWSPALQIRTILLSIQALLGAPNPDDPLANDVAQRWKEDQEAAIQTAREWTKTYAMP
>XP_007743607_Cladophialophora_psammophila
MALPKRIVKETERLMAEPVPGISAVPHEDNLRYFDVSIHGPSQSPYEGGVFKLELFLPDDYPMTPPKIRFLTKIYHPNIDKLGRICLDVLKSNWSPALQIRTILLSIQALLGAPNPDDPLANDVAQRWKEDQEAAIQTAREWTRTYAMP
>XP_018694542_Fonsecaea_erecta
MALPKRIIKETERLMAEPVPGISAVPHEDNLRYFDVSIHGPSQSPYEGGVFKLELFLPDDYPMTPPKIRFLTKIYHPNIDKLGRICLDVLKSNWSPALQIRTILLSIQALLGAPNPDDPLANDVAQRWKEDQEAAIQTAREWTRTYAMP
>XP_022510308_Fonsecaea_monophora
MALPKRIIKETERLMAEPVPGISAVPHEDNLRYFDVSIHGPSQSPYEGGVFKLELFLPDDYPMTPPKIRFLTKIYHPNIDKLGRICLDVLKSNWSPALQIRTILLSIQALLGAPNPDDPLANDVAQRWKEDQEAAIQTAREWTKTYAMP
>XP_016631016_Fonsecaea_multimorphosa
MALPKRIVKETERLMAEPVPGISAVPHEDNLRYFDVSIHGPSQSPYEGGVFKLELFLPDDYPMTPPKIRFLTKIYHPNIDKLGRICLDVLKSNWSPALQIRTILLSIQALLGAPNPDDPLANDVAQRWKEDQEAAIQTAREWTRTYAMP
>XP_022500514_Fonsecaea_nubica
MALPKRIIKETERLMAEPVPGISAVPHEDNLRYFDVSIHGPSQSPYEGGVFKLELFLPDDYPMTPPKIRFLTKIYHPNIDKLGRICLDVLKSNWSPALQIRTILLSIQALLGAPNPDDPLANDVAQRWKEDQEAAIQTAREWTKTYAMP
>XP_013279812_Fonsecaea_pedrosoi
MALPKRIIKETERLMAEPVPGISAVPHEDNLRYFDVSIHGPSQSPYEGGVFKLELFLPDDYPMTPPKIRFLTKIYHPNIDKLGRICLDVLKSNWSPALQIRTILLSIQALLGAPNPDDPLANDVAQRWKEDQEAAIQTAREWTKTYAMP
>XP_007755257_Cladophialophora_yegresii
MALPKRIIKETERLMAEPVPGISAVPHEDNLRYFDVSIHGPSQSPYEGGIFKLELFLPDDYPMTPPKIRFLTKIYHPNIDKLGRICLDVLKSNWSPALQIRTILLSIQALLGAPNPDDPLANDVAQRWKEDQEAAIQTAREWTRTHATA
>XP_016236958_Exophiala_spinifera
MALPKRIVKETERLMAEPVPGISAVPHEDNLRYFDVSIHGPSQSPYEGGVFKLELFLPDDYPMTPPKIRFLTKIYHPNIDKLGRICLDVLKSNWSPALQIRTILLSIQALLGAPNPDDPLANDVAQRWKEDQEAAIQTAREWTRTYATAS
>XP_016258799_Exophiala_oligosperma
MALPKRIVKETERLMAEPVPGISAVPHEDNLRYFDVSIHGPSQSPYEGGIFKLELFLPDDYPMTPPKIRFLTKIYHPNIDKLGRICLDVLKSNWSPALQIRTILLSIQALLGAPNPDDPLANDVAQRWKEDQEAAIQTAREWTRTYAMSS
>XP_013312149_Exophiala_xenobiotica
MALPKRIVKETERLMAEPVPGISAVPHEDNLRYFDVSIHGPSQSPYEGGIFKLELFLPDDYPMTPPKIRFLTKIYHPNIDKLGRICLDVLKSNWSPALQIRTILLSIQALLGAPNPDDPLANDVAQRWKEDQEAAIQTAREWTRNYAAPS
>XP_007726509_Capronia_coronata
MALPKRIIKETERLMAEPVPGISAVPHEDNLRYFDVSIHGPSQSPYEGGIFKLELFLPEDYPMTPPKIRFLTKIYHPNIDKLGRICLDVLKSNWSPALQIRTILLSIQALLGAPNPDDPLANDVAQRWKEDQEAAIQTAREWTRTHAMT
>XP_007736546_Capronia_epimyces
MALPKRIIKETERLMAEPVPGISAVPHEDNLRYFDVSIHGPSQSPYEGGIFKLELFLPEDYPMTPPKIRFLTKIYHPNIDKLGRICLDVLKSNWSPALQIRTILLSIQALLGAPNPDDPLANDVAQRWKEDQEAAIQTAREWTKTHAMT
>XP_009157305_Exophiala_dermatitidis
MALPKRIVKETERLMAEPVPGISAVPHEDNLRYFDVSIHGPSQSPYEGGIFKLELFLPDDYPMTPPKIRFLTKIYHPNIDKLGRICLDVLKSNWSPALQIRTILLSIQALLGAPNPDDPLANDVAQRWKEDQEAAIQTAREWTRTHAMT
>XP_013263794_Exophiala_aquamarina
MALPKRIIKETERLMAEPVPGISAVPHDDNLRYFDVSIHGPSQSPYEGGIFKLELFLPEDYPMTPPKIRFLTKIYHPNIDKLGRICLDVLKSNWSPALQIRTILLSIQALLGAPNPDDPLANDVAQRWKEDQEAAIQTAREWTRTHAMT
>XP_016222778_Exophiala_mesophila
MALPKRIIKETERLMAEPVPGISAIPHDDNLRYFDVSIHGPSQSPYEGGIFKLELFLPEDYPMTPPKIRFLTKIYHPNIDKLGRICLDVLKSNWSPALQIRTILLSIQALLGAPNPDDPLANDVAQRWKEDQEAAIQTAREWTQTHAKS
>XP_013277217_Rhinocladiella_mackenziei
MALPKRIVKETERLMAEPVPGISAVPHEDNLRYFDVNIHGPSQSPYEGGIFKLELFLPDDYPMTPPKIRFLTKIYHPNIDKLGRICLDVLKSNWSPALQIRTILLSIQALLGAPNPDDPLANDVAQRWKEDQEAAIATAREWTRTHAMS
>XP_018001376_Phialophora_attinorum
MALPKRIIKETERLMAEPVPGISAVPHEDNLRYFDVSIHGPSQSPYEGGIFKLELFLPDDYPMTPPKIRFLTKIYHPNIDKLGRICLDVLKSNWSPALQIRTILLSIQALLGAPNPDDPLANDVAERWKADEPAAIATAREWTKTHAMT
>NP_594929_Schizosaccharomyces_pombe
MALPKRIIKEIETLTRDPPPGIVAAPTEDNLRYFKITMEGPQQSAYEGGKFHLELFLPDEYPMMPPNVRFLTKIYHPNVDKLGRICLSTLKKDWSPALQIRTVLLSIQALMGAPNPDDPLDNDVAKIWKENEPQAIANAREWTKKYAV
```
