## Supplementary material for "Coding Sequence Insertions in Fungal Genomes are Intrinsically Disordered and can Impart Functionally-Important Properties on the Host Protein": fasta protein sequences: XP_710148.2_blasthits_fa.txt

```
>XP_710148_Candida_albicans
MGKEKTHVNVVVIGHVDSGKSTTTGHLIYKCGGIDKRTIEKFEKEAAELGKGSFKYAWVLDKLKAERERGITIDIALWKFETPKYHVTVIDAPGHRDFIKNMITGTSQADCAILIIAGGTGEFEAGISKDGQTREHALLAYTLGVKQLIVAVNKMDSVKWDKNRFEEIIKETSNFVKKVGYNPKTVPFVPISGWNGDNMIEPSTNCPWYKGWEKETKSGKVTGKTLLEAIDAIEPPTRPTDKPLRLPLQDVYKIGGIGTVPVGRVETGIIKAGMVVTFAPAGVTTEVKSVEMHHEQLAEGVPGDNVGFNVKNVSVKEIRRGNVCGDSKNDPPKGCDSFNAQVIVLNHPGQISAGYSPVLDCHTAHIACKFDTLVEKIDRRTGKKLEENPKFVKSGDAAIVKMVPTKPMCVEAFTDYPPLGRFAVRDMRQTVAVGVIKSVEKSDKAGKVTKAAQKAAKK
>XP_002417435_Candida_dubliniensis
MGKEKTHVNVVVIGHVDSGKSTTTGHLIYKCGGIDKRTIEKFEKEAAELGKGSFKYAWVLDKLKAERERGITIDIALWKFETPKYHVTVIDAPGHRDFIKNMITGTSQADCAILIIAGGTGEFEAGISKDGQTREHALLAYTLGVKQLIVAVNKMDSVKWDKNRFEEIIKETSNFVKKVGYNPKTVPFVPISGWNGDNMIEASTNCPWYKGWEKETKSGKVTGKTLLEAIDAIEPPTRPTDKPLRLPLQDVYKIGGIGTVPVGRVETGVIKAGMVVTFAPAGVTTEVKSVEMHHEQLAEGVPGDNVGFNVKNVSVKEIRRGNVCGDSKNDPPKGCDSFNAQVIVLNHPGQISAGYSPVLDCHTAHIACKFDTLVEKIDRRTGKKLEENPKFVKSGDAAIVKMVPTKPMCVEAFTDYPPLGRFAVRDMRQTVAVGVIKSVEKSDKAGKVTKAAQKAAKK
>XP_002548883_Candida_tropicalis
MGKEKTHVNVVVIGHVDSGKSTTTGHLIYKCGGIDKRTIEKFEKEAAELGKGSFKYAWVLDKLKAERERGITIDIALWKFETPKYHVTVIDAPGHRDFIKNMITGTSQADCAILIIAGGTGEFEAGISKDGQTREHALLAYTLGVKQLIVAVNKMDSVKWDKNRFEEIIKETSNFVKKVGYNPKAVPFVPISGWNGDNMIEASTNCPWYKGWEKETKAGKVTGKTLLEAIDAIEPPSRPTDKPLRLPLQDVYKIGGIGTVPVGRVETGVIKAGMVVTFAPAGVTTEVKSVEMHHEQLAEGVPGDNVGFNVKNVSVKEIRRGNVCGDSKNDPPKGCDSFNAQVIVLNHPGQISAGYSPVLDCHTAHIACKFDTLVEKIDRRTGKKLEENPKFVKSGDAAIVKMVPTKPMCVEAFTDYPPLGRFAVRDMRQTVAVGVIKSVEKSDKAGKVTKAAQKAAKK
>XP_003868815_Candida_orthopsilosis
MSDQYNQDNLNQDFQNSSLGGNQSQQQQQQSQQQGYYDPNQAQAFVPSGGYQQFQAYQPQQQYGAYTPGQGGYQPNYNNKGGYQQYNNRGGYQQYNNRGGYQQYGGYQQNQQYGGYQQQQQQQQYGGYQAYNPQASQPPQQPTGMSLADFEKQKSAQQSSLNKPVKKTLKLAPSSGIKLANSSKKEDASATPPAASKESSPAPSVDEKKKTEIEVKETKKDADASKAEAPSTAAVEKPVEKPNKESTPTPKETTPAPAKSKQSTPVPAKAPTSVTADTVAKEQEDEVDEEVVKDMFGGKDHVSIIFMGHVDAGKSTMGGNILYLTGSVDKRTVEKYEREAKDAGRQGWYLSWVMDTNKEERNDGKTIEVGKAYFETDKRRYTILDAPGHKMYVSEMIGGASQADVGILVISARKGEYETGFEKGGQTREHALLAKTQGVNKIVVVVNKMDDPTVNWSQERYNECTTKLGVFLKGIGYNKEDIINMPVSGYTGAGLKDRVSAKDCPWYTGPSLLEFLDNMSTVNRKINGPFMLPISGKMKDMGTVVEGKIESGHIRKGGSLLMMPNKTPIEVITIYNETEQECDTAFSGEQVRLKIKGVEEEDLQPGYVLTSPKNPVKTVTKFEAQIAIVELKSILSNGFSCVMHLHTAIEEVTFVELKHKLEKGTNRKSKKPPAFAKKGMKIIAVLECNEPVCAETYNDYPQLGRFTLRDQGTTIAIGKITKLLK
>XP_001528069_Lodderomyces_elongisporus
MGKEKTHVNVVVIGHVDSGKSTTTGHLIYKCGGIDKRTIEKFEKEAAELGKGSFKYAWVLDKLKAERERGITIDIALWKFETPKYHVTVIDAPGHRDFIKNMITGTSQADCAILIIAGGTGEFEAGISKDGQTREHALLAYTLGVKQLIVAVNKMDSVKWDKNRFEEIIKETSNFVKKVGYNPKTVPFVPISGWNGDNMIEASTNCPWYKGWEKETKSGKVTGKTLLEAIDAIEPPTRPTDKPLRLPLQDVYKIGGIGTVPVGRVETGIIKAGMVVTFAPAGVTTEVKSVEMHHEQLAEGVPGDNVGFNVKNVSVKEIRRGNVCGDSKNDPPKGAESFNAQVIVLNHPGQISSGYSPVLDCHTAHIACKFDTLIEKIDRRTGKKLEEEPKFIKSGDAAIVKMVPTKPMCVEAFTDYPPLGRFAVRDMRQTVAVGVIKSVEKSDKAGKVTKAAQKAAKK
>XP_007376952_Spathaspora_passalidarum
MGKEKTHVNVVVIGHVDSGKSTTTGHLIYKCGGIDKRTIEKFEKEAAELGKGSFKYAWVLDKLKAERERGITIDIALWKFETPKYHVTVIDAPGHRDFIKNMITGTSQADCAILIIAGGTGEFEAGISKDGQTREHALLAYTLGVKQLIVAVNKMDSVKWDKNRFEEIIKETSNFVKKVGYNPKSVPFVPISGWNGDNMIEPSENCPWYKGWEKETKAGKSTGKTLLEAIDAIEPPSRPTDKPLRLPLQDVYKIGGIGTVPVGRVETGIIKAGMVVTFAPAGVTTEVKSVEMHHEQLTEGVPGDNVGFNVKNVSVKEIRRGNVCGDSKNDPPKGCDSFNAQVIVLNHPGQISSGYSPVLDCHTAHIACKFDTLIEKIDRRTGKSLEANPKFVKSGDAAIVKMVPTKPMCVEAFTDYPPLGRFAVRDMRQTVAVGVIKSVEKSDKAGKVTKAAQKAAKK
>XP_043046802_Scheffersomyces_spartinae
MGKEKTHINVVVIGHVDSGKSTTTGHLIFKCGGIDKRTIEKFEKEAAELGKGSFKYAWVLDKLKAERERGITIDIALWKFETPKYHVTVIDAPGHRDFIKNMITGTSQADCAILIIAGGVGEFEAGISKDGQTREHALLAYTLGVKQLIVAVNKMDSVKWDQSRFEEIIKETSNFVKKVGYNPKTVPFVPISGWNGDNMIEPSTNCPWYKGWEKETKSGKVTGKTLLEAIDSIEPPTRPTDKPLRLPLQDVYKIGGIGTVPVGRVETGVIKAGMVVTFAPAGVTTEVKSVEMHHEQLEQGVPGDNVGFNVKNVSVKEIRRGNVCGDSKNDPPKGADSFTAQVIVLNHPGQISSGYSPVLDCHTAHIACKFDTLVEKIDRRTGKKLEEEPKFIKSGDAAIVKMVPTKPMCVEAFTDYPPLGRFAVRDMRQTVAVGVIKAVEKSDKAGKVTKAAQKAGKK
>XP_001384491_Scheffersomyces_stipitis
MGKEKTHVNVVVIGHVDSGKSTTTGHLIFKCGGIDKRTIEKFEKEAAELGKGSFKYAWVLDKLKAERERGITIDIALWKFETPKYHVTVIDAPGHRDFIKNMITGTSQADCAILIIAGGTGEFEAGISKDGQTREHALLAYTLGVKQLIVAVNKMDSVKWDKNRFEEIVKETSNFVKKVGYNPKTVPFVPISGWNGDNMIEPSPNCPWYKGWEKETKAGKSSGKTLLEAIDAIEPPSRPTDKPLRLPLQDVYKIGGIGTVPVGRVETGIIKAGMVVTFAPAGVTTEVKSVEMHHEQLTEGVPGDNVGFNVKNVSVKEIRRGNVCGDSKNDPPKAAESFNAQVIVLNHPGQISSGYSPVLDCHTAHIACKFDTLIEKIDRRTGKKLEENPKFVKSGDAAIVKMVPTKPMCVEAFTDYPPLGRFAVRDMRQTVAVGVIKSVEKSDKAGKVTKAAVKAGKK
>XP_020066081_Suhomyces_tanzawaensis
MGKEKNHVNVVVIGHVDSGKSTTTGHLIYKCGGIDKRTIEKFEKEAAELGKGSFKYAWVLDKLKAERERGITIDIALWKFETPKYQVTVIDAPGHRDFIKNMITGTSQADCAILIXAGGTGEFEAGISKDGQTREHALLAYTLGVKQLIVAVNKMDSVKWDKNRFEEIIKETSNFVKKVGYNPKTVPFVPISGWNGDNMIEASTNCPWYKGWEKETKAGKSSGKTLLEAIDAIEPPTRPTDKPLRLPLQDVYKIGGIGTVPVGRVETGVIKAGMVVTFAPAGVTTEVKSVEMHHEQLAEGVPGDNVGFNVKNVSVKEIRRGNVCGDSKQDPPKGAESFNAQVIVLNHPGQISSGYSPVLDCHTAHIACKFDTLIEKIDRRTGKVMEANPKFIKSGDAAIVKMVPSKPMCVEAFTDYPPLGRFAVRDMRQTVAVGVIKSVEKSDKAGKVTKAAQKAGKK
>XP_020077887_Hyphopichia_burtonii
MSDQQQEKLNQDFQNASIEDQQGQGAAPQAYVNPAAAPSFVPQQGYQQYQGYQGYQQGGYQNFQPQGYQQYQPQGYQQYQQGGYQNFNNTRGGYSNNRGGYNNNRGGYNNNRGGYQNYNSYNNYNNYNNQYQPQGQPYQPQQQQPAAGMSLADFQKQQSASNLNKPKKTLKLAGSSSIKLANATKDVAKEDKPKAETKSETATPEAPAATEAPAKEAAKETPAKEAAKETTPVPSKESTPAPSTKESTPSASSMQKSSSSKSNNKKESTPTTQTTDQLIKEQEDEVDEEVVNDMFGGKDHVSIIFMGHVDAGKSTMGGNILYLTGSVDKRTVDKYEREAKDAGRQGWYLSWIMDTNKEERNDGKTIEVGKAYFETDKRRYTILDAPGHKTYVSEMIGGASQADVGILVISARKGEYETGFEKGGQTREHALLAKTQGVNKIVVVVNKMDDATVAWSEDRYKDCTTKLGLFLKGIGYAKEDILFMPVSGYTGAGLKDRVDPKDCPWYSGPSLLEFLDEMKTVNRHINAPFMLPISGKMKDMGTLVEGKIESGHIKKNGSLLLMPNRTSIEVVTIYNETEQECDAAYCGEQVRLKIKGVEEEDLQAGYVLTSPKNPVKTVTKFEAQIAIVELKSILSNGFSCVMHLHTAIEEVTFTELKHKLEKGTNRKSKKPPAFAKKGMKIIAVLEMEEAVCAETYGDYPQLGRFTLRDQGTTIAIGKITKILK
>XP_015464363_Debaryomyces_fabryi
MGKEKTHVNLVVIGHVDSGKSTTTGHLIYKCGGIDKRTIEKFEKEAAELGKGSFKYAWVLDKLKAERERGITIDIALWKFETPKYHVTIIDAPGHRDFIKNMITGTSQADCAILIIAGGIGEFEAGISKDGQTREHALLAYTLGVKQLIVAINKMDSVKWDKARYDEIVKETSTSSRRSVSTQRVFHSSQSLVGTVTT
>XP_460533_Debaryomyces_hansenii
MGKEKTHVNLVVIGHVDSGKSTTTGHLIYKCGGIDKRTIEKFEKEAAELGKGSFKYAWVLDKLKAERERGITIDIALWKFETPKFHVTIIDAPGHRDFIKNMITGTSQADCAILIIAGGIGEFEAGISKDGQTREHALLAYTLGVKQLIVAINKMDSVKWDKNRYDEIVKECSNFVKKVGFNPKSVPFVPISGWNGDNMIEASPNCPWYKGWEKETKAGKSSGKTLLEAIDAIEPPSRPTDKPLRLPLQDVYKIGGIGTVPVGRVETGIIKAGMVVTFAPAGVTTEVKSVEMHHEQLTEGVPGDNVGFNVKNVSVKEIRRGNVCGDSKNDTPKGCDSFAAQVIVLNHPGQISSGYSPVLDCHTAHIACKFDTLIEKIDRRTGKKLEDNPKFIKSGDAAIVKMVPSKPMCVEAFTDYPPLGRFAVRDMRQTVAVGVIKSVEKSDKAGKVTKAAQKAAKK
>XP_006686065_Yamadazyma_tenuis
MGKGKTHVNVVVIGHVDSGKSTTTGHLIYKCGGIDKRTIEKFEKEAAELGKGSFKYAWVLDKLKAERERGITIDIALWKFETPKYHVTVIDAPGHRDFIKNMITGTSQADCAILIIAGGVGEFEAGISKDGQTREHALLAYTLGVQQLIVAINKMDSVKWDKNRFEEIVKETTNFVKKVGYNPKSVPFVPISGWNGDNMIEPSPNCPWYKGWEKETKAGKSSGKTLLEAIDAIDPPSRPTDKALRLPLQDVYKIGGIGTVPVGRVETGIIKAGMIVTFAPAGVTTEVKSVEMHHELLDEGVPGDNVGFNVKNVSVKEIRRGNVCGDSKNDPPKGCDSFDAQVIVLNHPGQISSGYSPVLDCHTAHIACKFDTLLKKIDRRTGKVLEENPKFIKSGDAAMVKMVPSKPMCVEAFTEYPPLGRFAVRDMRQTVAVGVIKAVEKSDKAGKVTKAAQKAAKK
>XP_001483189_Meyerozyma_guilliermondii
MITGTSQADCAILIIAGGTGEFEAGISKDGQTREHALLAYTLGVRQLIVAVNKMDSVKWDKNRFEEIIKETSNFVKKVGYNPKTVPFVPISGWNGDNMIEASTNCPWYKGWEKETKAGKSTGKTLLEAIDAIEPPQRPTDKPLRLPLQDVYKIGGIGTVPVGRVETGIIKAGMVVTFAPAGVTTEVKSVEMHHEQLVEGVPGDNVGFNVKNVSVKEIRRGNVCGDSKNDPPKGCDSFTAQVIVLNHPGQISAGYSPVLDCHTAHIACKFDTLLEKIDRRTGKKMEDNPKFVKSGDASIVKMVPSKPMCVEAFTDYPPLGRFAVRDMRQTVAVGVIKSVEKSDKAGKVTKAAQKAAKK
>XP_018713050_Metschnikowia_bicuspidata
MGKEKSHVNVVVIGHVDSGKSTTTGHLIYKCGGIDKRTIEKFEKEAAELGKGSFKYAWVLDKLKAERERGITIDIALWKFETPKYHVTVIDAPGHRDFIKNMITGTSQADCAILIIAGGVGEFEAGISKDGQTREHALLAYTLGVRQLIVAVNKMDSVKWDKNRFEEIIKETSNFVKKVGYNPKTVPFVPISGWNGDNMIEASTNCPWYKGWEKETKAGKSTGKTLLEAIDAIEPPSRPTDKALRLPLQDVYKIGGIGTVPVGRVETGVIKAGMVVTFAPAGVTTEVKSVEMHHEQLVEGLPGDNVGFNVKNVSVKEIRRGNVCGDSKQDPPKGAASFTAQVIVLNHPGQISSGYSPVLDCHTAHIACKFDTLLEKIDRRTGKSLESEPKFVKSGDAAIVKMVPTKPMCVEAFTDYPPLGRFAVRDMRQTVAVGVIKAVEKSDKAGKVTKAAQKAAKK
>XP_002619316_Clavispora_lusitaniae
MGKEKAHVNVVVIGHVDSGKSTTTGHLIYKCGGIDKRTIEKFEKEAAELGKGSFKYAWVLDKLKAERERGITIDIALWKFETPKYHVTVIDAPGHRDFIKNMITGTSQADCAILIIAGGVGEFEAGISKDGQTREHALLAYTLGVKQLIVAVNKMDSVKWDQSRFEEIIKETSNFVKKVGYNPKTVPFVPISGWNGDNMIEPSTNCPWYKGWEKETKSGKSTGKTLLEAIDAIEPPSRPTDKPLRLPLQDVYKIGGIGTVPVGRVETGVIKAGMVVTFAPAGVTTEVKSVEMHHEQLAEGVPGDNVGFNVKNVSVKEIRRGNVCGDSKNDPPKAAASFTAQVIVLNHPGQISSGYSPVLDCHTAHIACKFDTLIEKIDRRTGKKLEEEPKFIKSGDAAIVKMVPTKPMCVEAFTDYPPLGRFAVRDMRQTVAVGVIKAVEKTDKAGKVTKAAQKAAKK
>XP_025344719_Candida_haemuloni
MGKEKQHVNLVVIGHVDSGKSTTTGHLIYKCGGIDKRTIEKFEKEAAELGKGSFKYAWVLDKLKAERERGITIDIALWKFETPKYHVTVIDAPGHRDFIKNMITGTSQADCAILIIAGGVGEFEAGISKDGQTREHALLAYTLGVKQLIVAINKMDSVKWDKARYEEIVKETSNFVKKVGYNPKTVPFVPISGWNGDNMIEASTNCDWYKGWEKETKSGKSTGKTLLEAIDAIEPPTRPTDKPLRLPLQDVYKIGGIGTVPVGRVETGVIKAGMVVTFAPAGVTTEVKSVEMHHEQLPEGVPGDNVGFNVKNVSVKEIRRGNVCGDSKQDPPKGCDSFTAQVIVLNHPGQISSGYSPVLDCHTAHIACKFDTLVEKIDRRTGKKLEDEPKFIKSGDAAIVKMVPTKPMCVEAFTDYPPLGRFAVRDMRQTVAVGVIKAVEKSDKAGKVTKAAQKAAKK
>XP_024712508_Candida_pseudohaemulonis
MSDQYNQDNLNQDFSKQSLDENQQGYNPNSQTFVPQGGYSQYQQGQGGYNQYNQGYNQYQNYGNSGRGGYSSGRGGYNNYNQGYNQYQNNYNQGYGGYNGGYNQYQGYGDYQQQQQQQQPQGMSLADFQKQQQASAAPAAKPKRTLKLATSSSVKLVNNTKAAAVEKKDEKKEEKKEEPKEEKKEEKKPEAKEEKKESTPAPTPAPAKSASSSTVASKAASKAATPAATKESTPTPSAEAVVRQQEDEVDEEVIKDMFGGKDHLSIIFMGHVDAGKSTMGGNILFLTGAVDKRTVDKYEREAKDAGRQGWYLSWVMDTNKEERSDGKTIEVGKAYFETDKRRYTILDAPGHKMYVSEMIGGASQADVGILVISARKGEYETGFEKGGQTREHALLAKTQGVNKIVVVVNKMDDATVGWSEDRYKDCTTKVAQFLKGIGYQKDDILFMPVSGYTGAGLKDRVDPKDCPWYEGPSLLEFLDNMKTANRFINAPFMLPIAAKMKDMGCVVEGKVESGHVKKNSSLLMMPNRTSVEVSNIYNETEQEVDTALCGEQIRMKIKGVEEEDVAPGYVLTSPKNPVRTVTKFEAQIAIVELKSILSNGFSCVMHLHTAVEEVTFLELKHKLEKGTNRKSKKAPPFAKKGMKIIAVLETPEPVCAETYNDYQQLGRFTLRDQGVTIAIGKITKLL
>XP_025335978_Candida_duobushaemulonis
MGKEKQHVNLVVIGHVDSGKSTTTGHLIYKCGGIDKRTIEKFEKEAAELGKGSFKYAWVLDKLKAERERGITIDIALWKFETPKYHVTVIDAPGHRDFIKNMITGTSQADCAILIIAGGVGEFEAGISKDGQTREHALLAYTLGVKQLIVAINKMDSVKWDKNRYDEIVKETSNFVKKVGYNPKTVPFVPISGWNGDNMILASTNCDWYKGWEKETKAGKSTGKTLLEAIDAIDPPTRPTDKPLRLPLQDVYKIGGIGTVPVGRVETGVIKAGMVVTFAPAGVTTEVKSVEMHHEQLAEGVPGDNVGFNVKNVSVKEIRRGNVCGDSKNDPPKGAESFTAQVIVLNHPGQISSGYSPVLDCHTAHIACKFDTLIEKIDRRTGKKLEEEPKFIKSGDAAIVKMVPSKPMCVEPFTDYPPLGRFAVRDMRQTVAVGVIKAVEKSDKAGKVTKAAQKAAKK
>XP_028890901_Candida_auris
MGKEKQHVNLVVIGHVDSGKSTTTGHLIYKCGGIDKRTIEKFEKEAAELGKGSFKYAWVLDKLKAERERGITIDIALWKFETPKYHVTVIDAPGHRDFIKNMITGTSQADCAILIIAGGVGEFEAGISKDGQTREHALLAYTLGVKQLIVAINKMDSVKWDKNRFEEIVKETSNFVKKVGYNPKTVPFVPISGWNGDNMIEASTNCDWYKGWEKETKAGKSTGKTLLEAIDAIEPPTRPTDKPLRLPLQDVYKIGGIGTVPVGRVETGVIKAGMVVTFAPAGVTTEVKSVEMHHEQLAEGVPGDNVGFNVKNVSVKEIRRGNVCGDSKNDPPKGSESFTAQVIVLNHPGQISSGYSPVLDCHTAHIACKFDTLIEKIDRRTGKKLEDEPKFIKSGDAAIVKMVPTKPMCVEAFTDYPPLGRFAVRDMRQTVAVGVIKSVEKSDKAGKVTKAAQKAAKK
>NP_015405_Saccharomyces_cerevisiae
MGKEKSHINVVVIGHVDSGKSTTTGHLIYKCGGIDKRTIEKFEKEAAELGKGSFKYAWVLDKLKAERERGITIDIALWKFETPKYQVTVIDAPGHRDFIKNMITGTSQADCAILIIAGGVGEFEAGISKDGQTREHALLAFTLGVRQLIVAVNKMDSVKWDESRFQEIVKETSNFIKKVGYNPKTVPFVPISGWNGDNMIEATTNAPWYKGWEKETKAGVVKGKTLLEAIDAIEQPSRPTDKPLRLPLQDVYKIGGIGTVPVGRVETGVIKPGMVVTFAPAGVTTEVKSVEMHHEQLEQGVPGDNVGFNVKNVSVKEIRRGNVCGDAKNDPPKGCASFNATVIVLNHPGQISAGYSPVLDCHTAHIACRFDELLEKNDRRSGKKLEDHPKFLKSGDAALVKFVPSKPMCVEAFSEYPPLGRFAVRDMRQTVAVGVIKSVDKTEKAAKVTKAAQKAAKK
>XP_018223154_Saccharomyces_eubayanus
MGKEKSHINVVVIGHVDSGKSTTTGHLIYKCGGIDKRTIEKFEKEAAELGKGSFKYAWVLDKLKAERERGITIDIALWKFETPKYQVTVIDAPGHRDFIKNMITGTSQADCAILIIAGGVGEFEAGISKDGQTREHALLAFTLGVRQLIVAVNKMDSVNWDESRFQEIIKETANFIKKVGYNPKTVPFVPISGWNGDNMIEVTTNASWYKGWEKETKAGVVKGKTLLEAIDAIEMPSRPTDKPLRLPLQDVYKIGGIGTVPVGRVETGVIKPGMVVTFAPAGVTTEVKSVEMHHEQLEQGVPGDNVGFNVKNVSVKEIRRGNVCGDSKNDPPKAAASFNATVIVLNHPGQISSGYSPVLDCHTAHIACKFDELLEKNDRRSGKKLEDHPKFLKSGDAALVKFIPSKPMCVEAFSEYPPLGRFAVRDMRQTVAVGVIKSVDKTEKAAKVTKAAQKAVKK
>XP_033769830_Saccharomyces_paradoxus
MGKEKSHINVVVIGHVDSGKSTTTGHLIYKCGGIDKRTIEKFEKEAAELGKGSFKYAWVLDKLKAERERGITIDIALWKFETPKYQVTVIDAPGHRDFIKNMITGTSQADCAILIIAGGVGEFEAGISKDGQTREHALLAFTLGVRQLIVAVNKMDSVKWDESRFQEIVKETANFIKKVGYNPKTVPFVPISGWNGDNMIEATTNAPWYKGWEKETKAGVVKGKTLLEAIDAIEQPSRPTDKPLRLPLQDVYKIGGIGTVPVGRVETGVIKPGMVVTFAPAGVTTEVKSVEMHHEQLEQGVPGDNVGFNVKNVSVKEIRRGNVCGDSKNDPPKGCASFNATVIVLNHPGQISAGYSPVLDCHTAHIACRFDELLEKNDRRSGKKLEDHPKFLKSGDAALVKFVPSKPMCVEAFSEYPPLGRFAVRDMRQTVAVGVIKSVDKTEKAAKVTKAAQKAAKK
>XP_003678113_Naumovozyma_castellii
MGKEKSHINVVVIGHVDSGKSTTTGHLIYKCGGIDKRTIEKFEKEAAELGKGSFKYAWVLDKLKAERERGITIDIALWKFETPKYQVTVIDAPGHRDFIKNMITGTSQADCAILIIAGGVGEFEAGISKDGQTREHALLAFTLGVRQLIVAVNKMDSVKWDESRFQEIVKETSNFIKKVGYNPKTVPFIPISGWNGDNMIEPTTNAPWYKGWEKETKSGVVKGKTLLEAIDAIEQPSRPTDKPLRLPLQDVYKIGGIGTVPVGRVETGVIKPGMIVTFAPAGVTTEVKSVEMHHEQLEEGVPGDNVGFNVKNVSVKEIRRGNVCGDSKNDPPKGTESFNATVIVLNHPGQISAGYSPVLDCHTAHIACKFDELLEKNDRRSGKKLEDHPKFLKSGDAALVKFVPSKPMCVEAFSEYPPLGRFAVRDMRQTVAVGVIKSVVKSDKAGKVTKAATKAAKK
>XP_003668199_Naumovozyma_dairenensis
MGKAKSHVNVVVIGHVDSGKSTTTGHLIYKCGGIDKRTIEKFEKEAAELGKGSFKYAWVLDKLKAERERGITIDIALWKFETPKYEVTVIDAPGHRDFIKNMITGTSQADCAILIIAGGVGEFEAGISKDGQTREHALLAFTLGVRQLIVAVNKMDSVNWSEARFQEICKETANFIKKVGYNPKTVPFVPISGWNGDNMIEPTTNAPWYKGWEKETKSGVVKGKTLLEAIDAIEPPNRPTDKPLRLPLQDVYKIGGIGTVPVGRVETGVIKPGMVVTFAPAGVTTEVKSVEMHHEQLEQGVPGDNVGFNVKNVSVKEIRRGNVCGDSKNDPPKGAESFNATVIVLNHPGQISAGYSPVLDCHTAHIACKFDELLEKNDRRSGKKLEDSPKFLKSGDAALVKFVPSKPMCVEAFADYPPLGRFAVRDMRQTVAVGVIKSVVKSDKAGKVTKAAQKAAK
>XP_003958624_Kazachstania_africana
MGKEKSHVNVVVIGHVDSGKSTTTGHLIYKCGGIDKRTIEKFEKEAAELGKGSFKYAWVLDKLKAERERGITIDIALWKFETPKYQVTVIDAPGHRDFIKNMITGTSQADCAILIIAGGVGEFEAGISKDGQTREHALLAYTLGVKQLIVAVNKMDSVKWDESRFQEICKETANFIKKVGYNPKTVPFVPISGWNGDNMIEVTTNASWYKGWEKETKAGVVKGKTLLEAIDAIEPPSRPTDKPLRLPLQDVYKIGGIGTVPVGRVETGVIKPGMVVTFAPAGVTTEVKSVEMHHEQLEAGMPGDNVGFNVKNVSVKEIRRGNVCGDSKNDPPKGAASFNATVIVLNHPGQISAGYSPVLDCHTAHIACRFDELLEKNDRRSGKKLEDSPKFLKSGDAALVKFVPSKPMCVEAFTDYPPLGRFAVRDMRQTVAVGVIKSVDKSDKAGKVTKAAQKAAKK
>XP_022462634_Kazachstania_naganishii
MGKEKSHINVVVIGHVDSGKSTTTGHLIYKCGGIDKRTIEKFEKEAAELGKGSFKYAWVLDKLKAERERGITIDIALWKFETPKYQVTVIDAPGHRDFIKNMITGTSQADCAILIIAGGVGEFEAGISKDGQTREHALLAYTLGVKQLIVAVNKMDSVKWDESRFQEICKETANFIKKVGYNPKTVPFVPISGWNGDNMIEATTNAPWYKGWEKETKAGVVKGKTLLEAIDAIDTPTRPTDKPLRLPLQDVYKIGGIGTVPVGRVETGVIKPGMIVTFAPAGVTTEVKSVEMHHEQLEQGLPGDNVGFNVKNVSVKEIRRGNVCGDSKNDPPKASESFNATVIVLNHPGQISAGYSPVLDCHTAHIACRFDELLEKNDRRSGKKLEDSPKFLKSGDAALVKFVPSKPMCVEAFTDYPPLGRFAVRDMRQTVAVGVIKSVVKSDKAGKVTKAATKAAK
>XP_448561_Candida_glabrata
MGKDKQHVNVVVIGHVDSGKSTTTGHLIYKCGGIDKRTIEKFEKEAAELGKGSFKYAWVLDKLKAERERGITIDIALWKFETPKYHVTVIDAPGHRDFIKNMITGTSQADCAILIIAGGVGEFEAGISKDGQTREHALLAFTLGVRQLIVAVNKMDSVKWDESRFAEIVKETSNFIKKVGYNPKTVPFVPISGWNGDNMIEATTNASWYKGWEKETKAGVVKGKTLLEAIDAIEPPTRPTDKPLRLPLQDVYKIGGIGTVPVGRVETGVIKPGMVVTFAPAGVTTEVKSVEMHHEQLTEGLPGDNVGFNVKNVSVKEIRRGNVCGDSKNDPPKAAASFNATVIVLNHPGQISAGYSPVLDCHTAHIACKFEELLEKNDRRSGKKLEDSPKFLKSGDAALVKFVPSKPMCVEAFSDYPPLGRFAVRDMRQTVAVGVIKSVDKTDKAGKVTKAAQKAAKK
>XP_004179547_Tetrapisispora_blattae
MGKAKAHVNVVVIGHVDSGKSTTTGHLIYKCGGIDKRTIEKFEKEAAELGKGSFKYAWVLDKLKAERERGITIDIALWKFETPKYQVTVIDAPGHRDFIKNMITGTSQADCAILIIAGGVGEFEAGISKDGQTREHALLAYTLGVKQLIVAVNKMDSVNWDEARFKEISKETANFIKKVGYNPKTVPFVPISGWNGDNMIEATTNASWYKGWEKETKAGVVKGKTLLEAIDSIEPPARPTDKPLRLPLQDVYKIGGIGTVPVGRVETGVIKPGMVVTFAPAGVTTEVKSVEMHHEQLAEGLPGDNVGFNVKNVSVKEIRRGNVCGDSKNDPPKGSESFNATVIVLNHPGQISAGYSPVLDCHTAHIACRFDELLEKNDRRSGKKLEDNPKFLKSGDAALVKFVPSKPMCVEAFTDYPPLGRFAVRDMRQTVAVGVIKSVVKSDKAGKVTKAAAKASK
>XP_003683857_Tetrapisispora_phaffii
MGKEKSHINVVVIGHVDSGKSTTTGHLIFKCGGIDKRTIEKFEKEAAELGKGSFKYAWVLDKLKAERERGITIDIALWKFETPKYQVTVIDAPGHRDFIKNMITGTSQADCAILIIAGGVGEFEAGISKDGQTREHALLAYTLGVKQLIVAVNKMDSVNWDESRFTEIIKETSNFIKKVGYNPKTVPFVPISGWNGDNMIEATTNAPWYKGWEKETKAGVVKGKTLLDAIDAIEQPSRPTDKPLRLPLQDVYKIGGIGTVPVGRVETGVIKPGMVVTFAPAGVTTEVKSVEMHHEQLEQGVPGDNVGFNVKNVSVKEIRRGNVCGDSKNDPPKASESFNATVIVLNHPGQISAGYSPVLDCHTAHIACKFDELLEKNDRRSGKKIEDAPKFLKSGDAALVKFVPSKPMCVEAFTDYPPLGRFAVRDMRQTVAVGVIKSVVKTDKAGKVTKAAQKATK
>XP_001645116_Vanderwaltozyma_polyspora
MGKEKSHVNVVVIGHVDSGKSTTTGHLIYKCGGIDKRTIEKFEKEAAELGKGSFKYAWVLDKLKAERERGITIDIALWKFETPKYQVTVIDAPGHRDFIKNMITGTSQADCAILIIAGGVGEFEAGISKDGQTREHALLAYTLGVKQLIVAVNKMDSVNWDESRFQEICKETSNFIKKVGYNPKTVPFVPISGWNGDNMIEATTNAPWYKGWEKETKAGVVKGKTLLEAIDAIVQPTRPTDKALRLPLQDVYKIGGIGTVPVGRVETGVIKPGMVVTFAPAGVTTEVKSVEMHHEQLTEGLPGDNVGFNVKNVSVKEIRRGNVCGDSKNDPPKASESFNATVIVLNHPGQISAGYSPVLDCHTAHIACRFDELLEKNDRRSGKKLEDSPKFLKSGDAALVKFVPSKPMCVEAFTDYPPLGRFAVRDMRQTVAVGVIKSVVKTDKAGKVTKAAQKAAK
>XP_003680619_Torulaspora_delbrueckii
MGKDKSHVNVVVIGHVDSGKSTTTGHLIYKCGGIDKRTIEKFEKEAAELGKGSFKYAWVLDKLKAERERGITIDIALWKFETPKYQVTVIDAPGHRDFIKNMITGTSQADCAILIIAGGVGEFEAGISKDGQTREHALLAYTLGVRSLIVAVNKMDSVKWDESRFQEIVKETSNFIKKVGYNPKNVPFVPISGWNGDNMIEATTNAPWYKGWEKETKSGVVKGKTLLEAIDSIEPPARPTDKPLRLPLQDVYKIGGIGTVPVGRVETGVIKPGMVVTFAPAGVTTEVKSVEMHHEQLEAGLPGDNVGFNVKNVSVKEIRRGNVCGDSKNDPPKASESFNATVIVLNHPGQISAGYSPVLDCHTAHIACRFDELLEKNDRRSGKKLEDSPKFLKSGDAALVKFIPSKPMCVEAFTDYPPLGRFAVRDMRQTVAVGVIKSVVKTDKAGKVTKAAVKAAKK
>XP_037141995_Zygotorulaspora_mrakii
MGKGKSHVNVVVIGHVDSGKSTTTGHLIYKCGGIDKRTIEKFEKEAAELGKGSFKYAWVLDKLKAERERGITIDIALWKFETPKYEVTVIDAPGHRDFIKNMITGTSQADCAVLIIAGGVGEFEAGISKDGQTREHALLAFTLGVRQLIVAVNKMDSVKWDESRFQEIVKETSNFIKKVGYNPKTVPFVPISGWNGDNMIEPTTNASWYKGWEKETKAGVVKGKTLLEAIDSIEPPSRPTDKPLRLPLQDVYKIGGIGTVPVGRVETGVIKPGMVVTFAPAGVTTEVKSVEMHHEQLEAGMPGDNVGFNVKNVSVKEIRRGNVCGDSKNDPPKATESFNATVIVLNHPGQISAGYSPVLDCHTAHIACRFDELLEKNDRRSGKKIEDAPKFIKSGDAALVKFIPSKPMCVEAFSDYPPLGRFAVRDMRQTVAVGVIKSVVKTDKAAKVTKAAQKAVKK
>XP_002496367_Zygosaccharomyces_rouxii
MGKEKTHINLVVIGHVDSGKSTTTGHLIYKCGGIDKRTIEKFEKEAAELGKGSFKYAWVLDKLKSERERGITIDIALWKFETPKYHVTVIDAPGHRDFIKNMITGTSQADCAILIIGGGVGEFEAGISKDGQTREHALLAYTLGVKQLIVAVNKMDSVKWDESRFQEIIKETANFVKKVGFNPKTVPFVPVSGWNGDNMIEPTTNASWYKGWEKETKAGVIKGKTLLEAIDAIDPPSRPTDKPLRLPLQDVYKIGGIGTVPVGRVETGVIKPGMVVTFAPAGVTTEVKSVEMHHESLTEGVPGDNVGFNVKNVSVKEIRRGNVCGDSKNDPPKATESFNATVIILNHPGQISAGYSPVLDCHTAHIACRFDEIIEKNDRRSGKKLEDHPKFIKSGDAALVKFLPSKPMCVEAFTDYPPLGRFAVRDMRQTVAVGVIKSVVKNDKAGKVTKAAQKATKK
>XP_003645752_Eremothecium_cymbalariae
MGKEKTHINVVVIGHVDSGKSTTTGHLIYKCGGIDKRTIEKFEKEAAELGKGSFKYAWVLDKLKAERERGITIDIALWKFETPKYHVTVIDAPGHRDFIKNMITGTSQADCAILIIAGGVGEFEAGISKDGQTREHALLAYTLGVKQLIVAINKMDSVKWDESRFQEIVKETSNFIKKVGYNPKTVAFVPISGWNGDNMIEPTPNAPWYKGWEKEVKGSTVKGKTLLEAIDSIEPPSRPTDKPLRLPLQDVYKIGGIGTVPVGRVETGVIKPGMVVTFAPSAVTTEVKSVEMHHEQLEQGVPGDNVGFNVKNVSVKEIRRGNVCGDSKNDPPKAAESFNATVIVLNHPGQISAGYSPVLDCHTAHIACRFDELLEKNDRRSGKKLEDSPKFIKAGDAALVKFVPSKPMCVEAFTDYPPLGRFAVRDMRQTVAVGVIKSVEKSEKAGKVTKAAQKAAKK
>NP_983726_Eremothecium_gossypii
MGKEKTHVNVVVIGHVDSGKSTTTGHLIYKCGGIDKRTIEKFEKEAAELGKGSFKYAWVLDKLKAERERGITIDIALWKFETPKYHVTVIDAPGHRDFIKNMITGTSQADCAILIIAGGVGEFEAGISKDGQTREHALLAYTLGVKQLIVAINKMDSVKWDESRYQEIVKETSNFIKKVGYNPKTVPFVPISGWNGDNMIEATTNAPWYKGWEKETKAGAVKGKTLLEAIDAIEPPVRPTDKALRLPLQDVYKIGGIGTVPVGRVETGVIKPGMVVTFAPSGVTTEVKSVEMHHEQLEEGVPGDNVGFNVKNVSVKEIRRGNVCGDSKNDPPKAAESFNATVIVLNHPGQISAGYSPVLDCHTAHIACKFDELLEKNDRRTGKKLEDSPKFLKAGDAAMVKFVPSKPMCVEAFTDYPPLGRFAVRDMRQTVAVGVIKSVVKSDKAGKVTKAAQKAGKK
>XP_451929_Kluyveromyces_lactis
MGKEKSHVNVVVIGHVDSGKSTTTGHLIYKCGGIDKRTIEKFEKEAAELGKGSFKYAWVLDKLKAERERGITIDIALWKFETPKYQVTVIDAPGHRDFIKNMITGTSQADCAILIIAGGVGEFEAGISKDGQTREHALLAFTLGVRQLIVAVNKMDSVKWDESRFQEIVKETSNFIKKVGYNPKTVPFVPISGWNGDNMIEATTNASWYKGWEKETKSGVVKGKTLLEAIDAIEPPSRPTDKPLRLPLQDVYKIGGIGTVPVGRVETGVIKPGMIVTFAPAGVTTEVKSVEMHHEQLEEGLPGDNVGFNVKNVSVKEIRRGNVCGDSKNDPPKAAASFNATVIVLNHPGQISAGYSPVLDCHTAHIACKFDELLEKNDRRSGKKLEDSPKFLKSGDAALVKFVPSKPMCVEAFSDYPPLGRFAVRDMRQTVAVGVIKSVDKTDKAGKVTKAAVKAGKK
>XP_022678358_Kluyveromyces_marxianus
MGKEKSHVNVVVIGHVDSGKSTTTGHLIYKCGGIDKRTIEKFEKEAAELGKGSFKYAWVLDKLKAERERGITIDIALWKFETPKYQVTVIDAPGHRDFIKNMITGTSQADCAILIIAGGVGEFEAGISKDGQTREHALLAYTLGVRQLIVAINKMDSVKWDESRYQEIVKETSNFIKKVGYNPKNVPFVPISGWNGDNMIEATTNAPWYKGWEKETKAGTVKGKTLLEAIDAIEPPTRPTDKPLRLPLQDVYKIGGIGTVPVGRVETGVIKPGMVVTFAPAGVTTEVKSVEMHHEQLEEGLPGDNVGFNVKNVSVKEIRRGNVCGDSKNDPPKAAASFNATVIVLNHPGQISAGYSPVLDCHTAHIACKFDELLEKNDRRSGKKLEDSPKFLKSGDAALVKFVPSKPMCVEAFSDYPPLGRFAVRDMRQTVAVGVIKSVEKTDKAGKVTKAAVKAGKK
>XP_022627809_Lachancea_lanzarotensis
MGKEKSHVNVVVIGHVDSGKSTTTGHLIYKCGGIDKRTIEKFEKEAAELGKGSFKYAWVLDKLKAERERGITIDIALWKFETPKYMVTVIDAPGHRDFIKNMITGTSQADCAILIIAGGVGEFEAGISKDGQTREHALLAFTLGVRQLIVAINKMDSVKWDESRYQEIVKETSNFIKKVGYNPKTVPFVPISGWNGDNMIEATTNASWYKGWEKETKAGVSKGKTLLEAIDAIDPPSRPTDKPLRLPLQDVYKIGGIGTVPVGRVETGVIKPGMVVTFAPAGVTTEVKSVEMHHEQLEAGLPGDNVGFNVKNVSVKEIRRGNVCGDSKNDPPKGCASFNATVIVLNHPGQISAGYSPVLDCHTAHIACRFDELLEKNDRRSGKKLEDSPKFLKSGDAALVKFVPSKPMCVEAYSDYPPLGRFAVRDMRQTVAVGVIKSVDKTEKAGKVTKAAQKAVKK
>XP_002554708_Lachancea_thermotolerans
MGKEKSHVNVVVIGHVDSGKSTTTGHLIFKCGGIDKRTIEKFEKEAAELGKGSFKYAWVLDKLKAERERGITIDIALWKFETPKYHVTVIDAPGHRDFIKNMITGTSQADCAILIIAGGVGEFEAGISKDGQTREHALLAYTLGVKQLIVAINKMDSVKWDESRYQEIVKETSNFIKKVGYNPKNVPFVPISGWNGDNMIEATTNAPWYKGWEKETKAGTVKGKTLLEAIDAIEPPTRPTDKPLRLPLQDVYKIGGIGTVPVGRVETGVIKPGMVVTFAPAGVTTEVKSVEMHHEQLEAGVPGDNVGFNVKNVSVKEIRRGNVCGDSKNDPPKAAASFNAQVIVLNHPGQISAGYSPVLDCHTAHIACRFDELLVKIDRRTGKTLEEAPKFIKSGDAAMVKFVPSKPMCVEAFTDYPPLGRFAVRDMRQTVAVGVIKSVDKSDKAGKVTKAAQKAAKK
>XP_020059229_Aspergillus_aculeatus
MGKEERSHINIVVIGHVDSGKSTTTGHLIYKCGGIDQRTIEKFEKEAAELGKGSFKYAWVLDKLKSERERGITIDIALWKFQTAKYEVTVIDAPGHRDFIKNMITGTSQADCAILIIASGTGEFEAGISKDGQTREHALLAFTLGVRQLIVALNKMDTCKWSEDRYNEIVKETSNFIKKVGYNPKAVPFVPISGFNGDNMLEVSSNCPWYKGWEKETKAGKSTGKTLLEAIDAIEPPVRPSNKPLRLPLQDVYKISGIGTVPVGRVETGVITPGMVVTFAPANVTTEVKSVEMHHQQLKEGVPGDNVGFNVKNVSVKEVRRGNVAGDSKNDPPAGAASFTAQVIVLNHPGQVGAGYAPVLDCHTAHIACKFAELLEKIDRRTGKAIEQNPKFIKSGDAAIVKMIPSKPMCVESFTEYPPLGRFAVRDMRQTVAVGVIKAVDKSAGGAGKVTKAAQKAGKK
>XP_001269546_Aspergillus_clavatus
MGKEDKAHINIVVIGHVDSGKSTTTGHLIYKCGGIDQRTIEKFEKEAAELGKGSFKYAWVLDKLKSERERGITIDIALWKFQTPRYEVTVIDAPGHRDFIKNMITGTSQADCAILIIASGTGEFEAGISKDGQTREHALLAFTLGVKQLIVALNKMDTCKWSEDRYNEIVKETSNFIKKVGYNPKAVPFVPISGFNGDNMLEVSPNCPWYKGWEKETKAGKSSGKTLLEAIDAIETPVRPSNKPLRLPLQDVYKISGIGTVPVGRVETGIISPGMVVTFAPANVTTEVKSVEMHHQQLKEGVPGDNVGFNVKNVSVKEVRRGNVCGDSKNDPPMAAASFNAQVIVLNHPGQVGAGYAPVLDCHTAHIACKFSELLEKIDRRTGKSTENNPKFIKSGDAAIVKMVPSKPMCVESFTDYPPLGRFAVRDMRQTVAVGVIKSVEKSAGGTGKVTKAAQKAGGKK
>XP_001265028_Aspergillus_fischeri
MGKEEKTHINIVVIGHVDSGKSTTTGHMIYKCGGIDQRTIEKFEKEAAELGKGSFKYAWVLDKLKSERERGITIDIALWKFQTPKYEVTVIDAPGHRDFIKNMITGTSQADCAILIIASGTGEFEAGISKDGQTREHALLAFTLGVKQLIVALNKMDTCKWSEDRYNEIVKETSNFIKKVGYNPKAVPFVPISGFNGDNMLEPSTNCPWYKGWEKETKAGKVTGKTLIEAIDAIEPPVRPSNKPLRLPLQDVYKISGIGTVPVGRVETGVIKPGMVVTFAPANVTTEVKSVEMHHQQLQEGVPGDNVGFNVKNVSVKEVRRGNVCGDSKNDPPQGAASFNAQVIVLNHPGQVGAGYAPVLDCHTAHIACKFAELLEKIDRRTGKSVENNPKFIKSGDAAIVKMIPSKPMCVESFTDYPPLGRFAVRDMRQTVAVGVVKSVEKSAGGAGKVTKAAQKATKK
>XP_041147962_Aspergillus_flavus
MGKEDKQHINIVVIGHVDSGKSTTTGHLIYKCGGIDQRTIEKFEKEAAELGKGSFKYAWVLDKLKSERERGITIDIALWKFQTSKYEVTVIDAPGHRDFIKNMITGTSQADCAILIIASGTGEFEAGISKDGQTREHALLAFTLGVRQLIVALNKMDTCKWSQDRYNEIVKETSNFIKKVGYNPKSVPFVPISGFNGDNMIEASTNCPWYKGWEKETKAGKSTGKTLLEAIDAIEPPVRPTDKPLRLPLQDVYKISGIGTVPVGRVETGVIKPGMVVTFAPANVTTEVKSVEMHHQQLQAGNPGDNVGFNVKNVSVKEVRRGNVAGDSKNDPPAGCDSFNAQVIVLNHPGQVGNGYAPVLDCHTAHIACKFAELLEKIDRRTGKSVEDKPKFIKSGDAAIVKMIPSKPMCVESFTDFPPLGRFAVRDMRQTVAVGVIKSVEKNTGGSGKVTKAAQKAGKK
>XP_750388_Aspergillus_fumigatus
MPNDNSGSPRYLSNFHRTSLVSYKELQGSNLTVKMGKEEKTHINIVVIGHVDSGKSTTTGHMIYKCGGIDQRTIEKFEKEAAELGKGSFKYAWVLDKLKSERERGITIDIALWKFQTPKYEVTVIDAPGHRDFIKNMITGTSQADCAILIIASGTGEFEAGISKDGQTREHALLAFTLGVKQLIVALNKMDTCKWSEDRYNEIVKETSNFIKKVGYNPKAVPFVPISGFNGDNMLEPSSNCPWYKGWEKETKAGKVTGKTLIEAIDAIEPPVRPSNKPLRLPLQDVYKISGIGTVPVGRVETGIIKPGMVVTFAPANVTTEVKSVEMHHQQLQEGVPGDNVGFNVKNVSVKEVRRGNVCGDSKNDPPQGAASFNAQVIVLNHPGQVGAGYAPVLDCHTAHIACKFSELLEKIDRRTGKSVENNPKFIKSGDAAIVKMVPSKPMCVESFTDYPPLGRFAVRDMRQTVAVGVVKSVEKAASGAGKVTKAAQKAAKK
>XP_661822_Aspergillus_nidulans
MINSKEDKTHINIVVIGHVDSGKSTTTGKTSSHPTGHLIYKCGGIDQRTIEKFEKEAAELGKGSFKYAWVLDKLKSERERGITIDIALWKFQTPKYEVTVIDAPGHRDFIKNMITGTSQADCAILIIASGTGEFEAGISKDGQTREHALLAFTLGVRQLIVALNKMDTCQWSEARYNEIVKETSGFIKKVGYNPKAVAFVPISGFHGDNMLEPSANCPWYKGWEKETKAGKVTGKTLLEAIDAIEPPVRPSNKPLRLPLQDVYKISGIGTVPVGRVETGVITPGMVVTFAPANVTTEVKSVEMHHQQLKEGVPGDNVGFNVKNVSVKEIRRGNVAGDSKNDPPAGAASFTAQVIVLNHPGQVGAGYAPVLDCHTAHIACKFAELQEKIDRRTGKSVESSPKFIKSGDAAIVKMIPSKPMCVESFTDYPPLGRFAVRDMRQTVAVGVVKSVEKSTAGAGKVTKAAQKAGKK
>XP_003188975_Aspergillus_niger
MGKEDKTHINIVVIGHVDSGKSTTTGHLIYKCGGIDQRTIEKFEKEAAELGKGSFKYAWVLDKLKSERERGITIDIALWKFQTGKYEVTVIDAPGHRDFIKNMITGTSQADCAILIIASGTGEFEAGISKDGQTREHALLAFTLGVRQLIVALNKMDTCKWSEDRYNEIVKETSNFIKKVGYNPKGVPFVPISGFNGDNMLEPSPNCPWYKGWEKETKAGKVTGKTLLEAIDAIEPPVRPSNKPLRLPLQDVYKISGIGTVPVGRVETGIIAPGMVVTFAPANVTTEVKSVEMHHQQLKEGVPGDNVGFNVKNVSVKEVRRGNVAGDSKNDPPLGCESFTAQVIVLNHPGQVGAGYAPVLDCHTAHIACKFAELLEKIDRRTGKSVESSPKFIKSGDAAIVKMIPSKPMCVEAFTDYPPLGRFAVRDMRQTVAVGVIKAVEKKEGGSGKVTKAAQKAGKK
>XP_015401799_Aspergillus_nomiae
MGKEDKQHINIVVIGHVDSGKSTTTGHLIYKCGGIDQRTIEKFEKEAAELGKGSFKYAWVLDKLKSERERGITIDIALWKFQTSKYEVTVIDAPGHRDFIKNMITGTSQADCAILIIASGPGEFEAGISKDGQTREHALLAFTLGVRQLIVALNKMDTNNWSEDRYNEIVKETSNFIKKVGYNPKAVPFVPISGFNGDNMIEVSTNCPWYKGWNKETKAGKSTGKTLLEAIDAIEPPVRPTDKPLRLPLQDVYKISGIGTVPVGRVETGVIKPGMVVTFAPANVTTEVKSVEMHHQQLQAGNPGDNVGFNVKNVSVKESAVVIVLNHPGQVGAGYAPVLDCHTAHIACKFSELLEKIDRRTGKAVETNPKFIKSGDAAIVKMVPSKPMCVESFTDFPPLGRFAVRDMRQTVAVGVIKSVEKSAGAAGKVTKAAQKAGKK
>XP_001823843_Aspergillus_oryzae 
MADKYFPPYSKEDKQHINIVVIGHVDSGKSTTTGHLIYKCGGIDQRTIEKFEKEAAELGKGSFKYAWVLDKLKSERERGITIDIALWKFQTSKYEVTVIDAPGHRDFIKNMITGTSQADCAILIIASGTGEFEAGISKDGQTREHALLAFTLGVRQLIVALNKMDTCKWSQDRYNEIVKETSNFIKKVGYNPKSVPFVPISGFNGDNMIEASTNCPWYKGWEKETKAGKSTGKTLLEAIDAIEPPVRPTDKPLRLPLQDVYKISGIGTVPVGRVETGVIKPGMVVTFAPANVTTEVKSVEMHHQQLQAGNPGDNVGFNVKNVSVKEVRRGNVAGDSKNDPPAGCDSFNAQVIVLNHPGQVGNGYAPVLDCHTAHIACKFAELLEKIDRRTGKSVEDKPKFIKSGDAAIVKMIPSKPMCVESFTDFPPLGRFAVRDMRQTVAVGVIKSVEKNTGGSGKVTKAAQKAGKK
>XP_040643060_Aspergillus_ruber
MGKDDKTHLNIVVIGHVDSGKSTTTGHLIYKCGGIDQRTIEKFEKEAAELGKGSFKYAWVLDKLKSERERGITIDIALWKFQTSKYEVTVIDAPGHRDFIKNMITGTSQADCAILIIASGTGEFEAGISKDGQTREHALLAFTLGVKQLIVALNKMDTCKWSEERYNEIVKETSNFIKKVGYNPKVVPFVPISGFNGDNMLEASTNCPWYKGWEKETKSGKATGKTLLEAIDAIEPPVRPSNKPLRLPLQDVYKISGIGTVPVGRVETGVISPGMVVTFAPSNVTTEVKSVEMHHQQLKEGVPGDNVGFNVKNVSVKEVRRGNVASDSKNDPAAEAASFNAQVIVLNHPGQVGAGYAPVLDCHTAHIACKFAELLEKIDRRTGKSVENSPKFIKSGDAAIVKMVPSKPMCVETFTDYPPLGRFAVRDMRQTVAVGVIKGVEKSAGGASKVTKAAQKAGKK
>XP_040701486_Aspergillus_sydowii
MGKEDKTHINIVVIGHVDSGKSTTTGHLIYKCGGIDQRTIEKFEKEAAELGKGSFKYAWVLDKLKSERERGITIDIALWKFQTPKYEVTVIDAPGHRDFIKNMITGTSQADCAILIIASGTGEFEAGISKDGQTREHALLSFTLGVRQLIVALNKMDTAGWAEARYNEIVKETSGFIKKVGYNPKAVPFVPISGFNGDNMLEPSTNCPWYKGWEKETKSGKVTGKTILEAIDAIEPPVRPSNKPLRLPLQDVYKISGIGTVPVGRVETGTISPGMVVTFAPANVTTEVKSVEMHHQQLKEGVPGDNVGFNVKNVSVKEVRRGNVAGDSKNDPPAGAASFTAQVIVLNHPGQVGAGYAPVLDCHTAHIACKFAELQEKIDRRTGKSVESSPKFIKSGDAAIVKMIPSKPMCVESFTDYPPLGRFAVRDMRQTVAVGVVKGVEKSTGGTGKVTKAAQKAGKK
>XP_001212188_Aspergillus_terreus
MTRGLSSLLNSKDEKTHINIVVIGHVDSGKSTTTGHLIYKCGGIDSRTIEKFEKEAAELGKGSFKYAWVLDKLKSERERGITIDIALWKFQTAKYEVTVIDAPGHRDFIKNMITGTSQADCAILIIASGTGEFEAGISKDGQTREHALLAFTLGVRQLIVALNKMDTCKWSEDRYNEIVKETSNFIKKVGYNPKAVPFVPISGFNGDNMLEPSPNCPWYKGWEKEGKSGKVTGKTLLEAIDAIEPPVRPANKPLRLPLQDVYKISGIGTVPVGRVETGVITPGMVVTFAPSNVTTEVKSVEMHHQQLKEGLPGDNVGFNVKNVSVKEVRRGNVAGDSKNDPPAGAASFTAQVIVLNHPGQVGAGYAPVLDCHTAHIACKFAELQEKIDRRTGKSVESSPKFIKSGDAAIVKMIPSKPMCVESFTEYPPLGRFAVRDIKSVEKSAGGAGKVTKAAQKAGKK
>XP_022493661_Penicillium_arizonense
MGKEERSHINIVVIGHVDSGKSTTTGHLIYKCGGIDQRTIEKFEKEAAELGKGSFKYAWVLDKLKAERERGITIDIALWKFQTAKYEVTVIDAPGHRDFIKNMITGTSQADCAILIIASGTGEFEAGISKDGQTREHALLAFTLGVKQLIVALNKMDTCKWSEERYNEIVKETSNFIKKVGYNPKSVPFVPISGFNGDNMLEASPNCPWYKGWEKETKSGKSSGKTLLEAIDAIETPVRPSNKPLRLPLQDVYKISGIGTVPVGRVETGIITPGMVVTFAPANVTTEVKSVEMHHQQLKAGNPGDNVGFNVKNVSVKEVRRGNVASDSKNDPAMAAESFNAQVIVLNHPGQVGAGYAPVLDCHTAHIACKFAELLEKIDRRTGKATETSPKFIKSGDAAIVKMIPSKPMCVEAFTDYPPLGRFAVRDMRQTVAVGVIKSVEKTAGGAGKVTKAAAKAGKK
>XP_014531058_Penicillium_digitatum
MGKEERSHINIVVIGHVDSGKSTTTGHMIYKCGGIDQRTIEKFEKEAAELGKGSFKYAWVLDKLKAERERGITIDIALWKFQTAKYEVTVIDAPGHRDFIKNMITGTSQADCAILIIASGTGEFEAGISKDGQTREHALLAFTLGVKQLIVALNKMDTCKWSEDRYNEIVKETSNFIKKVGYNPKSVPFVPISGFNGDNMLEPSPNCPWYKGWEKETKAGKTSGKTLLEAIDAIETPVRPSNKPLRLPLQDVYKISGIGTVPVGRVETGVISPGMIVTFAPANVTTEVKSVEMHHQQLKAGNPGDNVGFNVKNVSVKEVRRGNVASDSKNDPAAACDSFNAQVIVLNHPGQVGAGYAPVLDCHTAHIACKFAELLEKIDRRTGKATETSPKFIKSGDAAIVKMVPSKPMCVEAFTDYPPLGRFAVRDMRQTVAVGVIKSVEKNAGGAGKVTKAAAKAGKK
>XP_016596521_Penicillium_expansum
MGKEERNHINIVVIGHVDSGKSTTTGHMIYKCGGIDQRTIEKFEKEAAELGKGSFKYAWVLDKLKAERERGITIDIALWKFQTAKYEVTVIDAPGHRDFIKNMITGTSQADCAILIIASGTGEFEAGISKDGQTREHALLAFTLGVKQLIVALNKMDTCKWSEDRYNEIVKETSNFIKKVGYNPKSVPFVPISGFNGDNMLEPSTNCPWYKGWEKETKAGKSTGKTLIEAIDAIENPVRPSNKPLRLPLQDVYKISGIGTVPVGRVETGIITPGMIVTFAPANVTTEVKSVEMHHQQLKAGNPGDNVGFNVKNVSVKEVRRGNVASDSKNDPAAACDSFNAQVIVLNHPGQVGAGYAPVLDCHTAHIACKFAELLEKIDRRTGKATETSPKFIKSGDAAIVKMVPSKPMCVEAFTDYPPLGRFAVRDMRQTVAVGVIKSVEKNAGGAGKVTKAAAKAGKK
>XP_040643830_Penicillium_griseofulvum
MGKEERSHINIVVIGHVDSGKSTTTGHMIYKCGGIDQRTIEKFEKEAAELGKGSFKYAWVLDKLKAERERGITIDIALWKFQTAKYEVTVIDAPGHRDFIKNMITGTSQADCAILIIASGTGEFEAGISKDGQTREHALLAFTLGVKQLIVALNKMDTCKWSEDRYNEIVKETSNFIKKVGYNPKSVPFVPISGFNGDNMLEPSTNCPWYKGWEKETKAGKSTGKTLLEAIDAIETPVRPSNKPLRLPLQDVYKISGIGTVPVGRVETGIITPGMIVTFAPANVTTEVKSVEMHHQQLKAGNPGDNVGFNVKNVSVKEVRRGNVASDSKNDPAAGCDSFNAQVIVLNHPGQVGAGYAPVLDCHTAHIACKFAELLEKIDRRTGKATETSPKFIKSGDAAIVKMVPSKPMCVEAFTDYPPLGRFAVRDMRQTVAVGVIKSVAKNAGGAGKVTKAAAKAGKK
>XP_038930863_Penicillium_roqueforti
MGKEERNHINIVVIGHVDSGKSTTTGHMIYKCGGIDQRTIEKFEKEAAELGKGSFKYAWVLDKLKAERERGITIDIALWKFQTAKYEVTVIDAPGHRDFIKNMITGTSQADCAILIIASGTGEFEAGISKDGQTREHALLAFTLGVKQLIVALNKMDTCKWSEERYNEIVKETSNFIKKVGYNPKSVPFVPISGFNGDNMLEPSTNCPWYKGWEKETKAGKSTGKTLIEAIDAIENPVRPSNKPLRLPLQDVYKISGIGTVPVGRVETGIITPGMIVTFAPANVTTEVKSVEMHHQQLKQGNPGDNVGFNVKNVSVKEVRRGNVASDSKNDPAAACDSFNAQVIVLNHPGQVGAGYAPVLDCHTAHIACKFAELLEKIDRRTGKATETSPKFIKSGDAAIVKMVPSKPMCVEAFTDYPPLGRFAVRDMRQTVAVGVIKSVEKNAGGAGKVTKAAAKAGKK
>XP_002558732_Penicillium_rubens
MGKEERSHLNIVVIGHVDSGKSTTTGHMIYKCGGIDQRTIEKFEKEAAELGKGSFKYAWVLDKLKAERERGITIDIALWKFQTSKYEVTVIDAPGHRDFIKNMITGTSQADCAILIIASGTGEFEAGISKDGQTREHALLAFTLGVKQLIVALNKMDTCKWSEERYNEIVKETSNFIKKVGYNPKAVPFVPISGFNGDNMLEASTNCPWYKGWEKETKAGKATGKTLLEAIDAIEPPVRPSNKPLRLPLQDVYKISGIGTVPVGRVETGIISPGMVVTFAPANVTTEVKSVEMHHQQLKAGNPGDNVGFNVKNVSVKEVRRGNVASDSKNDPAAGCDSFNAQVIVLNHPGQVGAGYAPVLDCHTAHIACKFAELLEKIDRRTGKATETSPKFIKSGDAAIVKMVPSKPMCVETFTDYPPLGRFAVRDMRQTVAVGVIKSVVKNAGGAGKVTKAAAKAGKK
>XP_040814319_Penicillium_solitum
MGKEERSHINIVVIGHVDSGKSTTTGHMIYKCGGIDQRTIEKFEKEAAELGKGSFKYAWVLDKLKAERERGITIDIALWKFQTAKYEVTVIDAPGHRDFIKNMITGTSQADCAILIIASGTGEFEAGISKDGQTREHALLAFTLGVKQLIVALNKMDTCKWSEERYNEIVKETSNFIKKVGYNPKSVPFVPISGFNGDNMLEASTNCPWYKGWEKETKAGKSTGKTLLEAIDAIETPVRPSNKPLRLPLQDVYKISGIGTVPVGRVETGIITPGMIVTFAPANVTTEVKSVEMHHQQLKAGNPGDNVGFNVKNVSVKEVRRGNVASDSKNDPAAACDSFNAQVIVLNHPGQVGAGYAPVLDCHTAHIACKFAELLEKIDRRTGKATEVSPKFIKSGDAAIVKMVPSKPMCVEAFTDYPPLGRFAVRDMRQTVAVGVIKSVEKNAGGAGKVTKAAAKAGKK
>XP_022582098_Penicilliopsis_zonata
MGKDGKTHINIVVIGHVDSGKSTTTGHLIYKCGGIDSRTIEKFEKEAAEMGKGSFKYAWVLDKLKAERERGITIDIALWKFQTAKYEVTVIDAPGHRDFIKNMITGTSQADCAILIIASGTGEFEAGISKDGQTREHALLAFTLGVRQLIVALNKMDTCKWSEDRYNEIVKETSNFIKKVGYNPKNVPFVPISGFNGDNMLEPSPNCPWYKGWEKETKAGKVTGKTLLEAIDAIEAPVRPANKPLRLPLQDVYKISGIGTVPVGRVETGVISPGMVVTFAPSNVTTEVKSVEMHHQQLKEGLPGDNVGFNVKNVSVKEVRRGNVAGDSKNDPPAGCDSFTAQVIVLNHPGQVGAGYAPVLDCHTAHIACKFAELQEKIDRRTGKSVESSPKFIKSGDAAIVKMIPSKPMCVESFTEYPPLGRFAVRDMRQTVAVGVIKSVEKAKAGAGKVTKAAQKAVKK
>XP_016615274_Cladophialophora_bantiana
MAPTFCPYCYNCLTILRAPGNDQYPYGRNAFACRTCPYQFVLDGRYYDRTYMKKKEKDDILGEEQSDLPVNEVPGGCPNETCDSKKAYFYQLQTRSADEPPTSFFKYLPQNYKTSSKPSQKLQSVTMGKEKTHINVVVIGHVDSGKSTTTGHLIYKCGGIDKRTIEKFEKEAAELGKGSFKYAWVLDKLKAERERGITIDIALWKFETPKYYVTVIDAPGHRDFIKNMITGTSQADCAILIIAAGTGEFEAGISKDGQTREHALLAYTLGVKQLIVAINKMDTTKWSEDRFNEIIKETSNFIKKVGYNPKSVPFVPISGFNGDNMIDVSSNCPWYKGWEKESKAGKASGKTLLEAIDAIDPPTRPTDKPLRLPLQDVYKISGIGTVPVGRVETGTIKAGMVVTFAPANVTTEVKSVEMHHEQLAEGVPGDNVGFNVKNVSVKEVRRGNVCGDSKNDPPKGADSFNAQVIVLNHPGQIGAGYAPVLDCHTAHIACKFAELLEKIDRRTGKSMENNPKFIKSGDAAIVKMVPSKPMCVEAFTDYPPLGRFAVRDMRQTVAVGVIKSVQKTEKGGGKVTKAAVKAGKK
>XP_008722647_Cladophialophora_carrionii
MGKEKTHINVVVIGHVDSGKSTTTGHLIYKCGGIDKRTIEKFEKEAAELGKGSFKYAWVLDKLKAERERGITIDIALWKFETPKYFVTVIDAPGHRDFIKNMITGTSQADCAILIIAAGTGEFEAGISKDGQTREHALLAYTLGVKQLIVAINKMDTTKWSEDRFNEIIKETSNFIKKVGYNPKSVPFVPISGFNGDNMIDVSTNAPWYKGWEKESKAGKATGKTLLEAIDSIDPPARPTDKPLRLPLQDVYKISGIGTVPVGRVETGTIKAGMVVTFAPANVTTEVKSVEMHHEQLAEGVPGDNVGFNVKNVSVKEVRRGNVAGDSKNDPPKGADSFNAQVIVLNHPGQVGAGYAPVLDCHTAHIACKFSELLEKIDRRTGKSMENNPKFIKSGDAAIVKMVPSKPMCVEAFTDYPPLGRFAVRDMRQTVAVGVIKSVVKSEKAGGKVTKAAVKAGKK
>XP_016255442_Cladophialophora_immunda
MGKEKTHINVVVIGHVDSGKSTTTGHLIYKCGGIDKRTIEKFEKEAAELGKGSFKYAWVLDKLKAERERGITIDIALWKFETPKYYVTVIDAPGHRDFIKNMITGTSQADCAILIIAAGTGEFEAGISKDGQTREHALLAYTLGVKQLIVAINKMDTTKWSEDRYNEIIKETSNFIKKVGFNPKSVPFVPISGFNGDNMIDVSTNCPWYKGWEKESKAGKASGKTLLEAIDAIDPPSRPTDKPLRLPLQDVYKISGIGTVPVGRVETGTIKAGMVVTFAPANVTTEVKSVEMHHEQLVEGVPGDNVGFNVKNVSVKEVRRGNVCGDSKNDPPKGADSFNAQVIVLNHPGQVGAGYAPVLDCHTAHIACKFAELLEKIDRRTGKSMENNPKFIKSGDAAIVKMVPSKPMCVEAFTDYPPLGRFAVRDMRQTVAVGVIKSVQKTEKGGGKVTKAAVKAGKK
>XP_007745174_Cladophialophora_psammophila
MGKEKTHINVVVIGHVDSGKSTTTGHLIYKCGGIDKRTIEKFEKEAAELGKGSFKYAWVLDKLKAERERGITIDIALWKFETPRYYVTVIDAPGHRDFIKNMITGTSQADCAILIIAAGTGEFEAGISKDGQTREHALLAYTLGVKQLIVAINKMDTTKWSEDRFNEIIKETSNFIKKVGYNPKSVPFVPISGFNGDNMIDVSSNCPWYKGWDKESKAGKASGKTLLEAIDAIDPPSRPTDKPLRLPLQDVYKISGIGTVPVGRVETGTIKAGMVVTFAPANVTTEVKSVEMHHEQLTEGVPGDNVGFNVKNVSVKEVRRGNVCGDSKNDPPKGADSFNAQVIVLNHPGQIGAGYAPVLDCHTAHIACKFAELLEKIDRRTGKSMENNPKFIKSGDAAIVKMVPSKPMCVEAFTDYPPLGRFAVRDMRQTVAVGVIKSVQKTEKAGGKVTKAAVKAGKK
>XP_018690967_Fonsecaea_erecta
MAPTFCPYCYNCLTIARAASSDQYPEGRNAFACRTCPYQFILDEQYYERTYMKKKEKDDILGEEQSDLPINEVPGGCPNEKCDSKKAYFYQLQTRSADEPPTSFFKYLPQNYKTSFKTTQNLQSVTMGKEKTHINVVVIGHVDSGKSTTTGHLIYKCGGIDKRTIEKFEKEAAELGKGSFKYAWVLDKLKAERERGITIDIALWKFETPKYYVTVIDAPGHRDFIKNMITGTSQADCAILIIAAGTGEFEAGISKDGQTREHALLAYTLGVKQLIVAINKMDTTKWSEDRFNEIIKETSNFIKKVGFNPKSVPFVPISGFNGDNMIDVSSNCPWYKGWEKESKAGKATGKTLLEAIDAIDPPSRPTDKPLRLPLQDVYKISGIGTVPVGRVETGTIKAGMVVTFAPANVTTEVKSVEMHHEQLAEGVPGDNVGFNVKNVSVKEVRRGNVCGDSKNDPPKGADSFNAQVIVLNHPGQVGAGYAPVLDCHTAHIACKFAELLEKIDRRTGKSMENNPKFIKSGDAAIVKMVPSKPMCVEAFTDYPPLGRFAVRDMRQTVAVGVIKSVQKTEKGGGKVTKAAVKAGKK
>XP_022511510_Fonsecaea_monophora
MAPTFCPYCCNCLTIARAPGDDQYPQGRNAFTCRTCPYQFVLDDQYYERTHMKKKEKDDILGEEQSDLPVNEVPGGCPNEKCDSKKAYFYQLQTRSADEPPTSFFKEKTHINVVVIGHVDSGKSTTTGHLIYKCGGIDKRTIEKFEKEAAELGKGSFKYAWVLDKLKAERERGITIDIALWKFETPKYFVTVIDAPGHRDFIKNMITGTSQADCAILIIAAGTGEFEAGISKDGQTREHALLAYTLGVKQLIVAINKMDTTKWSEDRFNEIIKETSNFIKKVGYNPKSVPFVPISGFNGDNMIDVSSNCPWYKGWEKESKAGKASGKTLLEAIDAIDPPSRPTDKPLRLPLQDVYKISGIGTVPVGRVETGTIKAGMVVTFAPANVTTEVKSVEMHHEQLAEGVPGDNVGFNVKNVSVKEVRRGNVCGDSKNDPPKGADSFNAQVIVLNHPGQVGAGYAPVLDCHTAHIACKFAELLEKIDRRTGKSMENNPKFIKSGDAAIVKMVPSKPMCVEAFTDYPPLGRFAVRDMRQTVAVGVIKSVQKSEKGGGKVTKAAVKAGKK
>XP_016635644_Fonsecaea_multimorphosa
MGKEKTHINVVVIGHVDSGKSTTTGHLIYKCGGIDKRTIEKFEKEAAELGKGSFKYAWVLDKLKAERERGITIDIALWKFETPKYYVTVIDAPGHRDFIKNMITGTSQADCAILIIAAGTGEFEAGISKDGQTREHALLAYTLGVKQLIVAINKMDTTKWSEDRYNEIIKETSNFIKKVGFNPKSVPFVPISGFNGDNMIDVSTNCPWYKGWEKESKAGKATGKTLLEAIDAIDPPSRPTDKPLRLPLQDVYKISGIGTVPVGRVETGTIKAGMVVTFAPANVTTEVKSVEMHHEQLVEGVPGDNVGFNVKNVSVKEVRRGNVCGDSKNDPPKGADSFNAQVIVLNHPGQVGAGYAPVLDCHTAHIACKFAELLEKIDRRTGKSMENNPKFIKSGDAAIVKMVPSKPMCVEAFTDYPPLGRFAVRDMRQTVAVGVIKSVVKSEKGGGKVTKAAVKAGKK
>XP_022505193_Fonsecaea_nubica
MAPTFCPYCCNCLTIARAPGDDQYPQGRNAFTCRTCPYQFVLDDQYYERTHMKKKEKDDILGEEQSDLPVNEVPGGCPNEKCDSKKAYFYQLQTRSADEPPTSFFKEKTHINVVVIGHVDSGKSTTTGHLIYKCGGIDKRTIEKFEKEAAELGKGSFKYAWVLDKLKAERERGITIDIALWKFETPKYFVTVIDAPGHRDFIKNMITGTSQADCAILIIAAGTGEFEAGISKDGQTREHALLAYTLGVKQLIVAINKMDTTKWSEDRFNEIIKETSNFIKKVGYNPKSVPFVPISGFNGDNMIDVSSNCPWYKGWEKESKAGKASGKTLLEAIDAIDPPSRPTDKPLRLPLQDVYKISGIGTVPVGRVETGTIKAGMVVTFAPANVTTEVKSVEMHHEQLAEGVPGDNVGFNVKNVSVKEVRRGNVCGDSKNDPPKGADSFNAQVIVLNHPGQVGAGYAPVLDCHTAHIACKFAELLEKIDRRTGKSMENNPKFIKSGDAAIVKMVPSKPMCVEAFTDYPPLGRFAVRDMRQTVAVGVIKSVQKSEKGGGKVTKAAVKAGKK
>XP_013281907_Fonsecaea_pedrosoi
MAPTFCPYCCNCLTIARAPGDDQYPQGRNAFTCRTCPYQFVLDDQYYERTHMKKKEKDDILGEEQSDLPVNEVPGGCPNEKCDSKKAYFYQLQTRSADEPPTSFFKEKTHINVVVIGHVDSGKSTTTGHLIYKCGGIDKRTIEKFEKEAAELGKGSFKYAWVLDKLKAERERGITIDIALWKFETPKYFVTVIDAPGHRDFIKNMITGTSQADCAILIIAAGTGEFEAGISKDGQTREHALLAYTLGVKQLIVAINKMDTTKWSEDRFNEIIKETSNFIKKVGYNPKSVPFVPISGFNGDNMIDVSSNCPWYKGWEKESKAGKASGKTLLEAIDAIDPPSRPTDKPLRLPLQDVYKISGIGTVPVGRVETGTIKAGMVVTFAPANVTTEVKSVEMHHEQLAEGVPGDNVGFNVKNVSVKEVRRGNVCGDSKNDPPKGADSFNAQVIVLNHPGQVGAGYAPVLDCHTAHIACKFAELLEKIDRRTGKSMENNPKFIKSGDAAIVKMVPSKPMCVEAFTDYPPLGRFAVRDMRQTVAVGVISKSLLQCYY
>XP_007753188_Cladophialophora_yegresii
MGKEKTHINVVVIGHVDSGKSTTTGHLIYKCGGIDKRTIEKFEKEAAELGKGSFKYAWVLDKLKAERERGITIDIALWKFETPKYFVTVIDAPGHRDFIKNMITGTSQADCAILIIAAGTGEFEAGISKDGQTREHALLAYTLGVKQLIVAINKMDTTKWSEDRFNEIIKETSNFIKKVGYNPKSVPFVPISGFNGDNMIDVSTNAPWYKGWEKESKAGKASGKTLLEAIDSIDPPARPTDKPLRLPLQDVYKISGIGTVPVGRVETGTIKAGMVVTFAPANVTTEVKSVEMHHEQLAEGVPGDNVGFNVKNVSVKEVRRGNVAGDSKNDPPKGADSFNAQVIVLNHPGQVGAGYAPVLDCHTAHIACKFSELLEKIDRRTGKSMENNPKFIKSGDAAIVKMVPSKPMCVEAFTDYPPLGRFAVRDMRQTVAVGVIKSVVKSEKSGGKVTKAAVKAGKK
>XP_016235435_Exophiala_spinifera
MGKEKTHINVVVIGHVDSGKSTTTGHLIYKCGGIDKRTIEKFEKEAAELGKGSFKYAWVLDKLKAERERGITIDIALWKFETPKYYVTVIDAPGHRDFIKNMITGTSQADCAILIIAAGTGEFEAGISKDGQTREHALLAYTLGVKQLIVAINKMDTTKWSEERFNEIIKETSNFIKKVGYNPKSVPFVPISGFNGDNMIDVSTNCPWYKGWEKETKAGKASGKTLLEAIDAIDPPSRPTDKPLRLPLQDVYKISGIGTVPVGRVETGVIKAGMVVTFAPANVTTEVKSVEMHHEQLAEGVPGDNVGFNVKNVSVKEVRRGNVCGDSKNDPPKGADSFNAQVIVLNHPGQVGAGYAPVLDCHTAHIACKFSELLEKIDRRTGKSIENNPKFIKSGDAAIVKMVPSKPMCVEAFTDYPPLGRFAVRDMRQTVAVGVIKSVAKSEKSGGKVTKAAVKAGKK
>XP_016264707_Exophiala_oligosperma
MGKEKTHINVVVIGHVDSGKSTTTGHLIYKCGGIDKRTIEKFEKEAAELGKGSFKYAWVLDKLKAERERGITIDIALWKFETPKYYVTVIDAPGHRDFIKNMITGTSQADCAILIIAAGTGEFEAGISKDGQTREHALLAYTLGVKQLIVAINKMDTTKWSEDRFNEIIKETSSFIKKVGYNPKSVPFVPISGFNGDNMIDVSTNCPWYKGWEKETKAGKASGKTLLEAIDAIDPPSRPTDKPLRLPLQDVYKISGIGTVPVGRVETGIIKAGMVVTFAPANVTTEVKSVEMHHEQLAEGVPGDNVGFNVKNVSVKEVRRGNVCGDSKNDPPKGADSFNAQVIVLNHPGQVGAGYAPVLDCHTAHIACKFSELLEKIDRRTGKSIENNPKFIKSGDAAIVKMVPSKPMCVEAFTDYPPLGRFAVRDMRQTVAVGVIKSVVKSEKAGGKVTKAAVKAGKK
>XP_013310844_Exophiala_xenobiotica
MGKEKTHINVVVIGHVDSGKSTTTGHLIYKCGGIDKRTIEKFEKEAAELGKGSFKYAWVLDKLKAERERGITIDIALWKFETPKYFVTVIDAPGHRDFIKNMITGTSQADCAILIIAAGTGEFEAGISKDGQTREHALLAYTLGVKQLIVAINKMDTTKWSEERFNEIIKETSNFIKKVGYNPKSVPFVPISGFNGDNMIDVSANCPWYKGWEKETKAGKASGKTLLEAIDAIDPPSRPTDKPLRLPLQDVYKISGIGTVPVGRVETGIIKAGMVVTFAPANVTTEVKSVEMHHEQLVEGVPGDNVGFNVKNVSVKEVRRGNVCGDSKNDPPKGADSFNAQVIVLNHPGQVGAGYAPVLDCHTAHIACKFSELLEKIDRRTGKSIENNPKFIKSGDAAIVKMVPSKPMCVEAFTDYPPLGRFAVRDMRQTVAVGVIKSVAKTDKAGGKVTKAAVKAGSKK
>XP_007724959_Capronia_coronata
MGKEKTHINVVVIGHVDSGKSTTTGHLIYKCGGIDKRTIEKFEKEAAELGKGSFKYAWVLDKLKAERERGITIDIALWKFETPKYYVTVIDAPGHRDFIKNMITGTSQADCAILIIAAGTGEFEAGISKDGQTREHALLAYTLGVKQLIVAINKMDTTKWSEDRFNEIIKETSNFIKKVGYNPKSVPFVPISGFNGDNMIDVSSNCPWYKGWEKETKAGKATGKTLLEAIDAIDPPSRPTDKPLRLPLQDVYKISGIGTVPVGRVETGIIKAGMVVTFAPANVTTEVKSVEMHHEQLVEGVPGDNVGFNVKNVSVKEVRRGNVAGDSKNDPPKGAESFNAQVIVLNHPGQIGAGYAPVLDCHTAHIACKFAELLEKIDRRTGKSIEDHPKFIKSGDAAIVKMVPSKPMCVEAFTDYPPLGRFAVRDMRQTVAVGVIKSVVKADKAAGKVTKAAIKATGKK
>XP_007729433_Capronia_epimyces
MGKEKTHINVVVIGHVDSGKSTTTGHLIYKCGGIDRRTIEKFEKEAAELGKGSFKYAWVLDKLKAERERGITIDIALWKFETPKYYVTVIDAPGHRDFIKNMITGTSQADCAILIIAAGTGEFEAGISKDGQTREHALLAYTLGVKQLIVAINKMDTTKWSEDRFNEIIKETSNFIKKVGYNPKTVPFVPISGFNGDNMIDVSTNAPWYKGWEKESKAGKATGKTLLEAIDAIDPPARPTDKPLRLPLQDVYKISGIGTVPVGRVETGVIKAGMVVTFAPANVTTEVKSVEMHHEQLAEGVPGDNVGFNVKNVSVKEVRRGNVAGDSKNDPPKGAESFNAQVIVLNHPGQIGAGYAPVLDCHTAHIACKFSEILEKIDRRTGKSIENNPKFIKSGDAAIVKMVPSKPMCVEAFTDYPPLGRFAVRDMRQTVAVGVIKSVVKADKATGKVTKAAQKAGAKK
>XP_009154950_Exophiala_dermatitidis
MGKEKTHINVVVIGHVDSGKSTTTGHLIYKCGGIDKRTIEKFEKEAAELGKGSFKYAWVLDKLKAERERGITIDIALWKFETPKYYVTVIDAPGHRDFIKNMITGTSQADCAILIIAAGTGEFEAGISKDGQTREHALLAYTLGVKQLIVAINKMDTTKWSEERFNEIIKETSNFIKKVGYNPKAVPFVPISGFNGDNMIEVSTNCPWYKGWEKESKAGKATGKTLLEAIDAIDPPTRPTDKPLRLPLQDVYKISGIGTVPVGRVETGTIKAGMVVTFAPANVTTEVKSVEMHHEQLAEGLPGDNVGFNVKNVSVKEVRRGNVAGDSKNDPPKGAESFNAQVIVLNHPGQIGAGYAPVLDCHTAHIACKFAELLEKIDRRTGKSIENNPKFIKSGDAAIVKMIPSKPMCVEAFTDYPPLGRFAVRDMRQTVAVGVIKSVVKSDKGGGKVTKAAAKATSKK
>XP_013260660_Exophiala_aquamarina
MPVYAQNGIHTDPRYEQEAAELGKGSFKYAWVLDKLKAERERGITIDIALWKFETPKYFVTVIDAPGHRDFIKNMITGTSQADCAILIIAAGTGEFEAGISKDGQTREHALLAFTLGVRQLIVAINKMDTTKWSEDRFNEIIKETSNFIKKVGYNPKTVPFVPISGFNGDNMIDVSSNCPWYKGWEKESKASKASGKTLLEAIDAIDPPSRPTDKPLRLPLQDVYKISGIGTVPVGRVETGIIKAGMVVTFAPANVTTEVKSVEMHHEQLAEGVPGDNVGFNVKNVSVKEVRRGNVAGDSKNDPPKGAESFNAQVIVLNHPGQVGAGYAPVLDCHTAHIACKFSELLEKIDRRTGKSIENNPKFIKSGDAAIVKMVPSKPMCVEAFTDYPPLGRFAVRDMRQTVAVGVVKSVAKVDKGAGKVTKAAVKAGKK
>XP_016220764_Exophiala_mesophila
MGKEKTHINVVVIGHVDSGKSTTTGHLIYKCGGIDKRTIEKFEKEAAELGKGSFKYAWVLDKLKAERERGITIDIALWKFETPKYYVTVIDAPGHRDFIKNMITGTSQADCAILIIAAGTGEFEAGISKDGQTREHALLAYTLGVKQLIVAINKMDTTKWSEERFGEIIKETSSFIKKVGYNPKTVAFVPISGFNGDNMIDVSTNCPWYKGWEKETKAGKSTGKTLLEAIDAIDPPTRPTDKPLRLPLQDVYKISGIGTVPVGRVETGIIKAGMVVTFAPANVTTEVKSVEMHHEQLAEGVPGDNVGFNVKNVSVKEVRRGNVAGDSKNDPPKGADSFNAQVIVLNHPGQVGAGYAPVLDCHTAHIACKFSELLEKIDRRTGKSIENNPKFIKSGDAAIVKMVPSKPMCVEAFTDYPPLGRFAVRDMRQTVAVGVIKSVAKSEGKNAKVTKAAVKAGKK
>XP_013273563_Rhinocladiella_mackenziei
MPPTFCPYCCNSLTVARTPGTTEHPQGLNAFSCRTCPYQFVLDQSYYERTYMKKKQKDDILGEEQSDLPVNEVSATELQDFNDSIQTHKSVTMGKEKTHINVVVIGHVDSGKSTTTVGHLIYKCGGIDKRTIEKFEKEAAELGKGSFKYAWVLDKLKAERERGITIDIALWKFETPKYYVTVIDAPGHRDFIKNMITGTSQADCAILIIAAGTGEFEAGISKDGQTREHALLAYTLGVRQLIVAINKMDTTKWSEDRFNEIIKETSNFIKKVGYNPKTVPFVPISGFNGDNMIEVSSNCPWYKGWEKESKAGKVSGKTLLEAIDNIDPPTRPTDKPLRLPLQDVYKISGIGTVPVGRVETGTIKAGMVVTFAPANVTTEVKSVEMHHEQLAEGVPGDNVGFNVKNVSVKEVRRGNVAGDSKNDPPKGADSFNAQVIVLNHPGQVGAGYAPVLDCHTAHIACKFAELLEKIDRRTGKSIENNPKFIKSGDAAIVKMIPSKPMCVEAFADYPPLGRFAVRDMRQTVAVGVIKSVAKSEKGGGRTTKAAVKAQSKK
>XP_018004311_Phialophora_attinorum
MKKKQKADILGEEQTDLPINEVPGGCPNEECNSKRAYFYQLQTRSADEPPTSFYKYLSIHRDNFKYLPQNFKSIKNHIFTTQPQPWAPNSKEKTHVNVVVIGHVDSGKSTTTGHLIYKCGGIDKRTIEKFEKEAAELGKGSFKYAWVLDKLKAERERGITIDIALWKFETPKYYVTVIDAPGHRDFIKNMITGTSQADCAILIIAAGTGEFEAGISKDGQTREHALLAYTLGVKQLIIAVNKMDTTKWSEDRFQEIIKETSTFVKKVGYNPKSVPFVPISGFNGDNMIDVSTNCPWYKGWEKESKAGKATGKTLLEAIDAIDPPSRPTDKPLRLPLQDVYKISGIGTVPVGRVETGIIKAGMVVTFAPANVTTEVKSVEMHHEQLAQGVPGDNVGFNVKNVSVKEVRRGNVAGDSKNDPPKGAESFNAQVIVLNHPGQVGAGYAPVLDCHTAHIACKFSELLEKIDRRTGKSVEATPKFIKSGDAAIVKMVPSKPMCVEAFTDYPPLGRFAVRDMRQTVAVGVIKSVVKSDKGGGKVTKAAVKAGKK
>NP_595255_Schizosaccharomyces_pombe
MGKEKGHINVVVIGHVDSGKSTTTGHLIYKCGGIDKRTIEKFEKEATELGKGSFKYAWVLDKLKAERERGITIDIALWKFETPKYNVTVIDAPGHRDFIKNMITGTSQADCAILIIGGGTGEFEAGISKDGQTREHALLAYTLGVKQLIVAVNKMDTTGWSQARFEEIVKETSNFIKKVGFNPKTVPFVPVSGFQGDNMIEPTTNMPWYQGWQKETKAGVVKGKTLLEAIDSIEPPARPTDKPLRLPLQDVYKIGGIGTVPVGRVETGVIKPGMIVTFAPAGVTTEVKSVEMHHESLDAGLPGDNVGFNVKNVSVKDIRRGNVCGDSKNDPPMGCASFTAQVIILNHPGQISAGYSPVLDCHTAHIACKFAELIEKIDRRSGKKIEESPKFVKSGDACIAKMVPSKPMCVEAFTDYAPLGRFAVRDMRQTVAVGVIKAVEKVAPGAAKVTKAAVKAGAKK
```
