## Supplementary material for "Coding Sequence Insertions in Fungal Genomes are Intrinsically Disordered and can Impart Functionally-Important Properties on the Host Protein": fasta protein sequences: XP_710163.1_blasthits_fa.txt

```
>XP_710163_Candida_albicans
MSEPKPLPFIYQFVSGAIAGVSEILVMYPLDVVKTRQQLATTNDYNGTINCLKKIVREEGFSRLYKGISAPILMEAPKRATKFAANDEWGKFYRNYFGVTKMNQSLAILTGATAGATESFVVVPFELIKIRLQDKTTKFNGMGEVVKDIVQKNGVLGLYKGLESTLWRHIWWNAGYFGCIHQVRSLMPKPKDSTQKTLIDLTCGTVGGTFGTILNTPFDVVKSRIQAGSTQYRWTYPSILKVAREEGFSALYKGFIPKVLRLGPGGGILLVVFTACMDFFRQYHEK
>XP_002422085_Candida_dubliniensis
MSEPKPLPFIYQFVSGAIAGVSEILVMYPLDVVKTRQQLATTNDYNGTINCLQKIIREEGFSRLYKGISAPILMEAPKRATKFAANDEWGKFYRNYFGVTKMNQPLAILTGATAGATESFVVVPFELIKIRLQDKTTKFNGMGEVVKDIVQKNGVLGLYKGLESTLWRHIWWNAGYFGCIHQVRSLMPKPKDSTQKTLIDLTCGTVGGTFGTILNTPFDVVKSRIQAGSTQYRWTYPSVLKVAREEGFGALYKGFIPKVLRLGPGGGILLVVFTACMDFFRQYHEK
>XP_002545798_Candida_tropicalis
MSDPKPLPFIYQFISGAVAGVSEILVMYPLDVVKTRQQLATNSDYNGTINCLRKIVKEEGFSRLYKGISAPILMEAPKRATKFAANDEWGKFYRNLFDVPKMTQSLAILTGATAGATETFVVVPFELVKIRLQDKTTKFNGMGEVVKDIVQKNGVLGLYKGLESTLWRHIWWNAGYFGCIHQVRSLMPKPKDSSQKTLIDLTCGTIGGTFGTMLNTPFDVVKSRIQAGSTQYKWTYPSILKVAREEGFGALYKGFIPKVLRLGPGGGILLVVFTTCMDFFRTLQDKK
>XP_003869434_Candida_orthopsilosis
MAEPSPLPFIYQFASGAIAGVSEILVMYPLDVVKTRQQLDSTNATKGTINCIRTIIKEEGVSRLYKGITAPILMEAPKRATKFAANDEWGKFYKNFFGVTAMTQPLAILTGATAGATESFVVVPFELVKIRLQDKTTKFNGMGEVIKDIIQKNGVLGLYKGLESTMWRHIWWNAGYFGCIHQVKSLMPKPKDNKQKILFDLTSGTIGGTFGTVLNTPFDVVKSRIQAGSSRYRWTYPSLAMVYKEEGFGALYKGFIPKVLRLGPGGGILLVVFTACMDFFRNFHDKN
>XP_001525355_Lodderomyces_elongisporus
MADPAPLPFIYQFISGAVAGVSEILVMYPLDVVKTRQQLDSTGTTGGTINCLRTIVREEGFSRLYKGITAPILMEAPKRATKFAANDEWGKFYKKAFDVQQMTQSLAILTGATAGATESFVVVPFELVKIRLQDKTTKFNGMGEVIKDIVQKNGVLGLYKGLESTMWRHIWWNAGYFGCIHQVKGLMPKPKDSTQKTLIDLTCGTIGGTVGTVLNTPFDVVKSRIQAGSSRYKWTYPSLGMVAKEEGFAALYKGFIPKVLRLGPGGGILLVVFTACMDFFRKMRDEK
>XP_007373733_Spathaspora_passalidarum
MSAPAEKQPLPFFYNFLAGAIAGVSEIIVMYPLDVIKTRQQLDSTGQYKGTLDCLKKIVKEEGFSRLYKGIAAPILMEAPKRATKFAANDEWGKFYRKQFEVKTMTQPLAVLTGATAGATESLVVVPFELVKIRLQDKTTKFNGMGEVVKHIVKENGLLGLYKGTESTAWRHIWWNAGYFGCIHQLRSLFPKPKDATEKTLIDLTCGAIGGTVGTILNTPFDVVKSRIQAGSTKYKWTYPSLAIVAKEEGFGALYKGFIPKVLRLGPGGGILLVVFTACMDFFRTVHEGK
>XP_043050979_Scheffersomyces_spartinae
MSEPKPLPFIYQFASGAIAGVSEILVMYPLDVVKTRQQLDSTNAYNGTINCLKKIVKEEGFSRLYKGITAPILMEAPKRATKFAANDEWGKFYKGFFGVPQMTQSLAVLTGATAGATESFVVVPFELIKIRLQDKNSKFNGMSDVLKHIIKQDGVLGLYKGLESTLWRHIVWNAGYFGVIHQVRGLMPKPKNSTEKTLIDLTCGSIGGTFGTILNTPFDVVKSRIQAGSTKYVWTVPSIGTVFKEEGFGALYKGFLPKVLRLGPGGGILLVVFTQCMDFFRTIHNA
>XP_001382478_Scheffersomyces_stipitis
MSDPKPLPFIYQFLSGAIAGVSEILVMYPLDVVKTRQQLDSTNAYNGTINCLKKIVREEGFSRLYKGITAPILMEAPKRATKFAANDEWGKFYKKQFGVTQMTQSLAVLTGATAGATESFVVVPFELVKIKLQDKTSKFNGMGEVVKDIIKTNGVLGLYKGLESTLWRHIMWNAGYFGLIHQVKSVMPKPKNSTEKTLIDLTCGTIGGTFGTIMNTPMDVVKSRIQAGSTKYKWTWPSLVIVAKEEGFGALYKGFIPKVLRLGPGGGILLVVFTTAMDFFRGIHEGK
>XP_020065200_Suhomyces_tanzawaensis
MTEAPKPLPFFYQFASGAIAGVSEILVMYPLDVVKTRQQLDSTNAYKGTINCLKKIVKEEGFSRLYKGISAPILMEAPKRATKFAANDEWGKVYRNLFGVQTMSQSLAVLTGATAGATESFVVVPFELVKIKLQDKTSKFNGMGEVVKHIVKTDGLLGLYKGLESTLWRHIFWNAGYFGCIHQVRTLMPQPKNSSEKTLVDLTCGTIGGTFGTVLNTPFDVVKSRIQAGSSRYIWSFPSLLIVAREEGFGALYRGFIPKVLRLGPGGGILLVVFTTCMDFFRTLQD
>XP_020077595_Hyphopichia_burtonii
MSSVETPKPLPFIYQFLSGAIAGVSEILVMYPLDVVKTRQQLATTDAYNGTIKCIKKIVKEEGFSRLYKGITAPILMEAPKRATKFAANDEWGKVYRKAFGVTTMSQSLAILTGATAGATESFVVVPFELVKIKLQDKTSKFNGMGEVVKHIVKENGVLGLYKGLESTLWRHIMWNAGYFGLIHQVRSIMPKPKSSSEKTLIDLTCGTIGGTFGTVLNTPFDVVKSRIQAGSTRYIWTFPSLITVFKEEGFAALYKGFIPKVLRLGPGGGILLVVFTAAMDFFRTIHEGK
>XP_015465683_Debaryomyces_fabryi
MSTETPKPLPFIYQFASGAIAGVSEILVMYPLDVVKTRQQLDSTNAYNGTIRCLKKIVREEGFSRLYKGISAPILMEAPKRATKFAANDEWGKFYRGFFGVSTMNQSLAVLTGATAGATESFVVVPFELVKIKLQDKTSKFNGMGEVLKHIIKTDGVFGLYKGLESTLWRHIMWNAGYFGLIHQVRTLMPKPKTSSEKTLIDLTCGTIGGTFGTVLNTPFDVVKSRIQAGSTRYRWTLPSLLTVAKEEGFSALYKGFIPKVLRLGPGGGILLVVFTTCMDFFRTMKET
>XP_002777726_Debaryomyces_hansenii
MSVETPKPLPFIYQFASGAIAGVSEILVMYPLDVVKTRQQLDSTNAYNGTIRCLKKIVKEEGFSRLYKGISAPILMEAPKRATKFAANDEWGKFYRGFFGVPTMTQSLAVLTGATAGATESFVVVPFELVKIKLQDRSSKFNGMGEVLKHIIKTDGVFGLYKGLESTLWRHVMWNAGYFGLIHQVRTLMPKPKTSSEKTLVDLTCGTIGGTFGTVMNTPFDVVKSRIQAGSTRYRWTLPSLLTVAKEEGFTALYKGFIPKVLRLGPGGGILLVVFTTCMDFFRTMKET
>XP_006688539_Yamadazyma_tenuis
MSEKPLPFIYQFISGAVAGVSEILVMYPLDVVKTRQQLDSTNAYKGTIQSIKKIVAEEGFSRLYKGISAPILMEAPKRATKFAANDEWGKFYKRVFDVPVMNQSLAVLTGATAGATESFVVVPFELIKIRLQDKTTKFNGMADVTKDIIKNHGVLGLYKGLESTLWRHIWWNAGYFGLIFQVRGLMPKPKTSTEKTLIDLTCGSIGGTFGTIMNTPFDVVKSRIQAGTTTKYVWTYPSLVTVAKEEGFGALYKGFIPKVLRLGPGGGILLVVFTTCMDFFRGIHYKE
>XP_001483373_Meyerozyma_guilliermondii
MADPKPLPFQYQFAAGAVAGVSEILVMYPLDVVKTRQQLDSTGAYNGTIRCLRKIVAEEGFSRLYKGISAPILMEAPKRATKFAANDEWGKIYRSFFGVLTMSQPLAILTGATAGATESFVVVPFELIKIKLQDKTSRFNGMGEVVKDIVKNNGVLGLYKGLESTLWRHIWWNAGYFGLIHQVRSLMPKPKTASEKTLIDLTCGTIGGTFGTVLNTPFDVVKSRIQAGSTRYRWTFPSVLLVAKEEGFAALYKGFIPKVLRLGPGGGILLVVFTTCMDFFRTIHEKK
>XP_018712057_Metschnikowia_bicuspidata
MSDPKPLPFMYQFLSGAIAGVSEIMVMYPLDVVKTRQQLATTADYNGTIRCLKKIVAEEGFSRLYKGISAPILMEAPKRAIKFAANDEWGKFYRNAFDVPKMTQPLAVLTGATAGATETFVVVPFELVKIQLQDRTSKFNSAGEVVKHIIKSDGILGLYKGLESTMWRHVAWNAGYFGLIHQVRTWMPQPKSSSEKTLIDLTCGTIGCTFGTMLNTPFDVVKSRIQAGSSKYIWTIPSVLTVAKEEGVGALYKGFIPKVLRLGPGGGILLVVFTTCMDFFRTLQKD
>XP_002617007_Clavispora_lusitaniae
MSDPKPLPFVYQFLSGAIAGVSEILVMYPLDVVKTRQQLATTSDYNGTIRCIKKIVAEEGASRLYKGISAPILMEAPKRATKFAANDEWGKFYKNLFGVPTMNQSLAVLTGATAGATESFVVVPFELVKIKLQDKSSKFNGMGEVVKHIVKDNGVLGLYKGLESTLWRHIAWNAGYFGLIFQVRSLMPKPKSSTEKTLIDLTSGAIGGTFGTMLNTPFDVVKSRIQAGSTKYIWTIPSVFTVAREEGFAALYKGFVPKVLRLGPGGGILLVVFSTCMDFFRTIHEKV
>XP_025342426_Candida_haemuloni
MSENPLPFIYQFASGAIAGVSEILVMYPLDVVKTRQQLATTSDYNGTIRCLRKIVAEEGFSRLYKGITAPILMEAPKRATKFAANDEWGKFYRKAFDVKEMNQSLAVLTGATAGATESFVVVPFELIKIKLQDKTSKFNGMGDVFKHVVKENGLFGMYKGLESTMWRHVAWNAGYFGLIHQVRTMMPKPKTSSEKTMIDLTCGTIGGTFGTIMNTPFDVVKSRIQAGSSKYIWTIPSVLTVAKEEGVAALYKGFIPKVLRLGPGGGILLVVFTTCMDFFRTIHEKK
>XP_024711239_Candida_pseudohaemulonis
MSEKPLPFIYQFASGAIAGVSEILVMYPLDVVKTRQQLATTSDYNGTIRCLRKIVAEEGFSRLYKGITAPILMEAPKRATKFAANDEWGKFYRKQFGVAEMNQSLAVLTGATAGATESFVVVPFELIKIKLQDKTSKFNGMGDVMKHVIKENGLFGMYKGLESTMWRHVAWNAGYFGLIHQVRTLMPKPKTSSEKTMIDLTCGTIGGTFGTILNTPFDVVKSRIQAGSSKYIWTVPSVLTVAKEEGFAALYKGFIPKVLRLGPGGGILLVVFTTCMDFFRTIHEKK
>XP_025336937_Candida_duobushaemulonis
MSENPLPFIYQFASGAIAGVSEILVMYPLDVVKTRQQLATTSDYNGTIRCLRKIVAEEGFSRLYKAPKRATKFAANDEWGKFYRKQFGVSQMTQSLAVLTGATAGATESFVVVPFELIKIKLQDKTSKFNGMGDVMKHVIKENGLFGMYKGLESTMWRHVAWNAGYFGLIHQVRTLMPKPKSSSEKTMIDLTCGTIGGTFGTILNTPFDVVKSRIQAGSSKYIWTVPSVLTVAKEEGFAALYKGFIPKVLRLGPGGGILLVVFTTCMDFFRTIHDKK
>XP_028888184_Candida_auris
MSENPLPFIYQFAAGAIAGVSEILVMYPLDVVKTRQQLATTSDYNGTIRCLRKIVAEEGFSRLYKGITAPILMEAPKRATKFAANDEWGKFYRKAFDMPHMNQSLAVLTGATAGATESFVVVPFELIKIKLQDKTSKFNGMGDVMKHVIKENGVLGMYKGLESTMWRHVAWNAGYFGLIHQVRSLMPKPKSSSEKTMIDLTCGTIGGTFGTVLNTPFDVVKSRIQAGSSKYIWTLPSVVTVAKEEGFAALYKGFIPKVLRLGPGGGILLVVFTTCMDFFRTIHEKK
>NP_015191_Saccharomyces_cerevisiae
MTSIDNRPLPFIYQFTAGAIAGVSELLVMYPLDVVKTRMQLQVTTKGHPAVVAAKAAVDHYTGVMDCLTKIVKKEGFSHLYKGITSPILMEAPKRAIKFSGNDTFQTFYKKIFPTPNGEMTQKIAIYSGASAGAVEAFVVAPFELVKIRLQDVNSQFKTPIEVVKNSVVKGGVLSLFNGLEATIWRHVLWNAGYFGIIFQIRKLLPAAKTSTEKTRNDLIAGAIGGTVGCLLNTPFDVVKSRIQRSSGPLRKYNWSLPSVLLVYREEGFKALYKGFAPKVMRLAPGGGLLLVVFTNVMDFFREVKYGKKQ
>XP_018219428_Saccharomyces_eubayanus
MSSDPNAKPLPFIYQFISGAVAGISELAVMYPLDVVKTRFQLEVTTPAAIAAGKQVEKYNGVIDCLKKIVQKEGFSRLYRGISSPMLMEAPKRATKFACNDQYQKMFQSLFHTNETTQKISIAAGASAGMTEAAVIVPFELIKIRMQDIRSSYLGPMDCLKKTVKNEGITGLYKGVESTMWRNALWNGGYFGVIFQVRNSMPEAKTKGQKTRNDLIAGAIGGTVGTMLNTPFDVVKSRIQSVGAVDSVVKKYNWSLPSLLIIYREEGFRALYKGFVPKVCRLAPGGSLMLVVFTGMMNFFRELKYGN
>XP_033769634_Saccharomyces_paradoxus
MTSIDNKPLPFIYQFTAGAIAGVSELLVMYPLDVVKTRMQLQVTTKSNPVVAAAKVAADHYTGVMDCLTKIVKKEGFSHLYKGITSPILMEAPKRAIKFSGNDTFQTFYKKVFPTPNGEMTQKIAICSGASAGAVEAFIVAPFELVKIRLQDVNSQFKTPIEVVKNSVVKGGVLSLFNGLEATIWRHVLWNAGYFGIIFQVRKLLPAAKTSTEKTRNDLIAGAIGGTVGCLLNTPFDVVKSRIQRSSGPLRRYNWSLPSVLLVYREEGFKALYKGFAPKVMRLAPGGGLLLVVFTNVMDFFREVKYGKKQ
>XP_003674596_Naumovozyma_castellii
MSSNHNTQAPLPFRYQFMAGAIAGISELMVMYPLDVVKTRMQLQVSTGAAGASATHYKGVIDCLSQIVKKEGPMHMYKGISSPMLMEAPKRAVKFASNDEFIKLWKSVFGTKQLTQQISVLSGASAGITEALVIVPFELVKIRLQDVNSKFKGPVEVLKHIIKQDGLKGLYSGVESTVWRNAVWNAGYFGVIFQVRELLPVAKSKQEKTRNDLCAGFVGGTFGVMFNTPFDVVKSRIQSDGNEIINGVRKYNWTWPSVMKIYHEEGFRALYKGFVPKVLRLGPGGAVLLVVFTNVMNVFREFHEGR
>XP_003670199_Naumovozyma_dairenensis
MSNQPEKPLAFRYQFMAGAIAGISELTVMYPLDVVKTRMQLQISPPIMAAAAAGTSSSSTIPLSSSSKAAASTISENYTGVIDCLSKIVKKEGFSRLYKGISSPMLMEAPKRATKFACNDEFQKLYKNLFGETKLTQKISILSGASAGIIESIVIVPFELVKIKLQDVNCKFNGPVDVLKDTVKKNGIKGLYNGLESTIWRNGVWNAGYFGIIFQVRELLPTAKNKNDKNKNDLIAGFIGGTVGVMVNTPFDVVKSRIQSDANDMVNGVRKYNWTWPSVVKIYNQEGFRALYKGFVPKVLRLGPGGAVLLVVFTNVMNFFRELQA
>XP_003958353_Kazachstania_africana
MSDSERPLPFAYQFAAGAIAGISELMVMYPLDVVKTRMQLQVTSKVETATTYRGVIDCFVKIIRNEGFSRLYKGITSPMLMEAPKRAVKFAANDEFQKIYKKLNGVDNVNQRVAVMSGASAGITEAFLVVPFELVKIRLQDAKSNFKGPMDVVKNIVRKEGIFSFYNGFESTMWRNGVWNAGYFGVIFQVRSLLPKATNKSEKSRNDLIAGFIGGTAGTTLNTPLDVVKSRIQSSTSNVLVTNKAGKQVLKYNWALPSLLVIYREEGLKALYKGYLPKILRLSTGGGLMLVVFSNVMDFFRKVHYNEL
>XP_022466480_Kazachstania_naganishii
MSAAGKEGAVKAPLPFGYQFIAGAVAGVSELLVMYPLDVVKTRMQLQSSVRGGAGGGEVYSGLVDCLSKIIKREGARTLYRGISSPILMEAPKRATKFAFNEKFQKLYANVVGLAPGKTNQAISILAGASAGITEAFVIVPFELVKVRCQDAAAKVNGPMEVLKAIVKKDGVLGLYNGLEATVWRHALWNSGYFGIIFQVRKLLPAAKSKSEKVRNDLLAGTVGGTMGCIFNTPFDVVKSRIQSSGNSVVDPADATKTIKKYNWSVPAVKTIYKEEGFSALYKGFVPKIARLGPGGGILLIVFGTVTEFFEKMRE
>XP_447884_Candida_glabrata
MSEKPLPFIYQFVSGAAAGVSELLVMYPLDVVKTRMQLQVGSGTGSGVAYNGVIDCLGQIVKREGFSRLYKGISSPMLMEAPKRATKFACNDSYQKMFKDLYGVDKLTQQISILSGSLAGVTEACVIVPFELVKIRLQDVNSKFNGPMEVVFKTIRETGILSLYNGLESTMWRNAFWNGGYFGVIFQIRALLPKAKTNTEKTTNDLIAGTIGGYCRYSTEHTILSVVKSRIQSGATTTLADGTVVPKYNWTWPSLFKIYSEEGFTALYKGFIPKILRLGPGGGIMLVVFNGMMAFFQEMKYGK
>XP_004178759_Tetrapisispora_blattae
MSEKKNTPFVYKFTAGAVAGISEILLMYPLDVVKTRMQLQVSNPGITNSDTMYGGIIDCFTKMIRKEGASKLYKGISSPILMEAPKRATKFATNEEFSYQYKRLFPNVGAQSIATLSGASAGICEAFVVVPFELVKIRLQDRNSVFKGPLDVLRNLIKKEGVFSIYNGLESTLWRQSVWNAGYFGSIFQIRSILNQYPSMEKNVTIRDLIAGMIGGTIGVLLNIPFDVVKSRIQSQPILENGVRKYNWAWPSLFVVYREEGFLALYKGFLPKVVRLGPGGGIMLVVFNGVLTWMGGGK
>XP_003686447_Tetrapisispora_phaffii
MSTQEKKQLPFVYTFIAGAVAGVSEILVMYPLDVVKTRMQLQVSKTAPSALKTATVQYNGVIDCIAKIVKNEGASRLYKGITSPILMEAPKRATKFAGNDFFKAFYLREFQQERLTQKISVLSGASAGLLESFVVVPFELIKIRVQDVNSTYKSPIDCLSKIIKNEGIFAMYNGLEATMWRHGVWNAGYFGIIFQVRSLLPKANNKNQSIRNDLIAGSIGGTVGSMCNTPFDVVKSRIQNFKKVIGEDGKIIPRKYNWSLPSIVTIYREEGFKALYKGFVPKVLRLGPGGGILLVVFTGVMDFFHTRM
>XP_001645022_Vanderwaltozyma_polyspora
MSNKEVDLPFVYKFIAGAVAGISEILVMYPLDVVKTRMQLQVNKPSATGTTAVVQYNGVVDCISKIVKNEGFSRLYKGISSPILMEAPKRATKFACNDFFSSYYMKQFQEKKLTQNLSILSGASAGLVESFVVVPFELVKIRLQDVNSSYKGPIDVVAKIIRNEGLFAMYNGLEATMWRHGVWNAGYFGVIFQVRNLLPKPKSKNQSIRNDLIAGTIGGTVGSLLNTPFDVVKSRIQNTKVTDTVKKYNWSLPSILTIYKEEGFRALYKGFVPKVLRLGPGGGILLVVFTGVMDFFKKMHQ
>XP_003679133_Torulaspora_delbrueckii
MSEPQPLPFFYQFVAGAVAGISEILVMYPLDVVKTRMQLQVGGAATGAAAQEHYTGVVDCIRKIVAKEGASRLYKGISSPVLMEAPKRATKFACNDEFQKIYKREFGVAQLTQPLSVLSGASAGICEAFVVVPFELVKIRLQDSRSNYKGPVDVVKQIIAKEGVLAMYNGLESTMWRHAVWNSGYFGIIFQARGLLPKPENKMQKTRNDLIAGTIGGTVGSLLSTPFDVVKSRIQNTAVIAGVVRKYNWSWPSLFIVYREEGFKALYKGFVPKVLRLGPGGGILLVVFTEVTDFFRKMKNI
>XP_037145747_Zygotorulaspora_mrakii
MSDPKPLPFIYQFAAGAVAGISEILVMYPLDVVKTRMQLQVGKASGATAGQEQYSGVIDCLKKIVQKEGASRLYKGISSPVLMEAPKRATKFACNDEFQTIYKKLFGVSALTQPLSILSGASAGICEAFVVVPFELVKIRLQDLNSSYKGPIDVVKQIIAKEGTLAMYNGLESTMWRHGVWNSGYFGIIFQIRGALPKPKSKTEKTRNDLIAGTIGGTIGSLLSTPFDVVKSRIQNTASIAGVVRKYNWSWPSLFVIYREEGFKALYKGFVPKVLRLGPGGGILLVVFTEMTDFFRRMKNIQ
>XP_002497485_Zygosaccharomyces_rouxii
MSDPAPLPFALQFVAGAVAGISEILVMYPLDVVKTRMQLQLNTVSADERYNGVVDCFRKIIKKEGFSRLYKGITSPVLMEAPKRATKFACNDEFQKFYKRSFGVEKLTQPLSILSGASAGICESLVVVPFELVKIRLQDQNTTFKGPADVVRHICKEEGVLAMYNGLESTMWRHGVWNAGYFGIIFQIRSLLPAAQNKSQKTRNDLLAGAVGGTFGSFCSTPFDVVKSRIQNTAVVPGQMRKYNWTWPSLFTIYAEEGFLALYKGFLPKVLRLGPGGGILLVVFTEVSDMLRNVTNK
>XP_003648424_Eremothecium_cymbalariae
MSVNENKPLPLIYQFIAGAVAGVSEILVMYPLDVVKTRMQLQVADSAAGRHYTGVINCLKRIVVEEGTSRLYKGISSPVLMEAPKRATKFACNDEFQRIYQRLFGAKELTQPITMLSGASAGCIESFVVVPFELVKIRIQDVSSSFKGPIDVVKHIVAKEGPLAMYNGLESTIWRHAIWNSGYFGIIFQLRALLPKADTKFQQTRNDLIAGTIGGSASSLLSTPFDVVKSRIQNTAIVPGVARKYNWSWPAVLTIYREEGFKALYKGFVPKVLRLGPGGGILLVVFTGVLDFFRTLQK
>NP_983511_Eremothecium_gossypii
MSSSDTKSLPFLYQFFAGAVAGVSEILVMYPLDVVKTRMQLQVQGGAGPHYTGVVDCLKKIVAGEGVGRLYKGISSPILMEAPKRATKFACNDEFQKLYKQAFGVEKLSQPLSMLAGASAGCVEAFVVVPFELVKIRLQDASSSYKGPVDVVRKIVAREGVLAMYNGLESTLWRHALWNGGYFGIIFQARALLPAAHNKTQRITNDLIAGSIGGSIGCMLSTPFDVVKSRIQNTAVIPGVVRKYNWSLPSLLTIYREEGFRALYKGFVPKVLRLGPGGGILLVVFTGVLDFCRAIHYGK
>XP_453376_Kluyveromyces_lactis
MSDQKPLPFVYQFMAGAVAGVSEILVMYPLDMVKTVMQLQVSGGSGPQYKGVFDCLKQIAAKEGPSRLYKGISSPILMEAPKRATKFACNDEFQKIYKDLFGAEKLTQPLSILSGASAGICESFVVVPFELVKIRLQDVSSKFTSPIAVVKNIVEKEGILAMYNGLESTMWRHGIWNAGYFGIIFQVRALLPKASTKSEQTRNDLLAGTVGGTLSSLLSTPFDVVKSRVQNTAVIPGVPRKYNWSWPALATIYKEEGFKALYKGFVPKVLRLGPGGGILLVVFTGVMDFFRTVHEKK
>XP_022675106_Kluyveromyces_marxianus
MSEQKKSLPFVYQFMAGAVAGVSEILVMYPLDMVKTVMQLQVSGGSGPQYKGVFDCLKQIAAKEGPRRLYKGISSPILMEAPKRATKFACNDEFQKIYKNLFGVDKLTQPLSILSGASAGICESFVVVPFELVKIRLQDVSSKFTSPVAVVKDIVQKEGILAMYNGLESTMWRHGVWNAGYFGIIFQVRALLPTAHTKSQQTRNDLIAGTVGGTIGSMLSTPFDVVKSRIQNTAVVAGVARKYNWSWPSLGTIYKEEGFKALYKGFVPKVLRLGPGGGILLVVFTGVMDFFRTIHEGK
>XP_022626346_Lachancea_lanzarotensis
MTDALPLPFRYQFAAGAVAGISEILVMYPLDVVKTRMQLQVKGGSGPVYNGVLDCLKQIVAREGASRLYKGISSPVLMEAPKRATKFACNDEFQKLYKREFGVEKLTQSLSVLSGASAGCCEAFVVVPFELVKIRLQDVSSSYNGPIDVVRKIIANEGVLAMYNGLESTLWRHGVWNAGYFGVIFQVRTLLPQAQSKSQQTGNDLIAGTIGGTIGSMLSTPFDVVKSRVQNTAIVAGEARKYNWSWPSLLTIYKEEGFGALYKGFVPKVLRLGPGGGILLVVFTGMMDFFRDFHYSR
>XP_002553165_Lachancea_thermotolerans
MTDARPLPFIYQFAAGAVAGISEILVMYPLDVVKTRMQLQVAGGVGPQYNGVVNCLKQIVAKEGASRLYKGISSPVLMEAPKRATKFACNDEFQKIYKREFGVEKLTQSLSILSGASAGCCEAFVVVPFELVKIRLQDVSSKYNGPVDVVKRIIAQEGVLAMYNGLESTLWRHGVWNAGYFGIIFQVRSLLPQAQSKSQQTGNDLIAGTIGGTIGSLMSTPFDVVKSRVQNTAVVAGQARKYNWSWPSIFTIYREEGFSALYKGFVPKVLRLGPGGGILLVVFTGMMDFFRTVHYK
>XP_020056816_Aspergillus_aculeatus
MASQNQQKPLPFQYQFIAGAVAGVSEILVMYPLDVVKTRVQLQTGAATAGQDHYNGMFDCLRKIVKNEGFSRLYRGISAPILMEAPKRATKFAANDSWGSFYRNLFGAAEQTQSLAILTGATAGATESFVVVPFELVKIRLQDRASAGKYNGMLDVVRKIVAAEGPLALYNGLESTLWRHILWNSGYFGCIFQVRAQLPAAEPGNKAQQTRNDLIAGTVGGTAGTILNTPMDVVKSRIQNTDKIPGQVPKYNWAWPAVGTVMKEEGFGALYKGFIPKVLRLGPGGGILLVVFTGVMDFFRKMRDE
>XP_001269293_Aspergillus_clavatus
MSSNAQQPLPFGYQFMAGAVAGVSEILVMYPLDVVKTRVQLQSNVATTAAEERYNGMFDCFRKIIKNEGFSRLYRGISAPILMEAPKRATKFAANDSWGSFYRNLFGVEKQTQSLAVLTGATAGATESFVVVPFELVKIRLQDRASAGKYNGMLDVVRKIVASEGPLALYNGLESTLWRHILWNGGYFGCIFQVRAQLPPVEPGNKSQQTRNDLIAGTIGGIAGTILNTPMDVVKSRIQNSPRVPGQVPKYNWAWPALGTVMKEEGFAALYKGFIPKVLRLGPGGGILLVVFTGVMDFFRKMRDQ
>XP_001264799_Aspergillus_fischeri
MSSSNQKPLPFAYQFAAGAVAGVSEEAQLTWAHHATNHRQLQSNVATSAAEERYNGMFDCFRKIIKNEGFSRLYRGISAPILMEAPKRATKFAANDSWGSFYRGLFGVQKQTQSLAVLTGATAGATEAFVVVPFELVKIRLQDRASAGKYNGMLDVVRKIIATEGPLAMYNGLESTLWRHILWNGGYFGCIFQVRAQLPAPEPGNKSQQTRNDLIAGTIGGIAGTVLNTPMDVVKSRIQNSPKVAGQVPKYNWAWPAVGTVMKEEGFGALYKGFIPKVLRLGPGGGILLVVFTGVMDFFRKMRGE
>XP_041146276_Aspergillus_flavus
MSANAQKPLPFQYQFAAGAVAGVSEILVMYPLDVVKTRVQLQSGTRAAGEEFYTGMFDCLRKIVKNEGASRLYRGISAPILMEAPKRATKFAANDSWGSFYRGLFGVDKQTQSLAVLTGATAGATESFVVVPFELVKIRLQDRASKYNGMLDVVKKIVQTEGPLALYNGLESTLWRHILWNAGYFGCIFQVRAQLPKVEPGNKTQQTRNDLIAGTIGGTAGTILNTPMDVVKSRIQNSPKVAGQTPKYNWAWPAVGTVMKEEGFGALYKGFIPKVLRLGPGGGILLVVFTGVMDFFRTMRGENV
>XP_752333_Aspergillus_fumigatus
MSSSNQKPLPFAYQFAAGAVAGVSEILVMYPLDVVKTRVQLQSNVVTSAAEERYNGMFDCFRKIVKNEGFSRLYRGISAPILMEAPKRATKFAANDSWGSFYRGLFGAQKQTQSLAVLTGATAGATEAFVVVPFELVKIRLQDRASAGKYNGMLDVVRKIIATEGPLAMYNGLESTLWRHILWNGGYFGCIFQVRAQLPAAEPGNKSQQTRNDLIAGTIGGIAGTVLNTPMDVVKSRIQNSPKVAGQVPKYNWAWPAVGTVMKEEGFGALYKGFIPKVLRLGPGGGILLVVFTGVMDFFRKIRGE
>XP_658903_Aspergillus_nidulans
MIDVLLQVQSLVSPFATFASFHLLSARETDTITSTIDTAKEMLRSAKQALPVKQRLFLHLFSKTAVGTAFLTHAWCGDNTSGHSRNGEHPVHMLWGPNSKLAAQSLTRQFATGYHRRVNARLVEDLVASLVDVFVCCHNSYRHRSHGNTCNVHHISHSCILHSTRVFLMASDKQTDPARVDREQPMVPGRGRVMPALSRHNTWNTSGTTFRCGLTGTFSAGQTLSRRGYTVGLICALHIELAAVRDMLDEIHADLPAPRSDTNTYILGRMCSRNVVITCLPNGIMALSRPRQLLLKCFRPFSLFVSDSYIRRGEDDQLFQADHKHSSPKGSCSNCNKCFVIPRPQRGTESPQIHYVPIASVARFVKDAELRDRLASKLVNLCFEMEAAGLVDNFPCLIIRGISDYADSHKNNHWHGYTAATAAAYAKELLSVITQEEVENDPTSPMLFTPILIGAASLAAQASADTFQVSQRYGGPQRPLQGIRKMSDDAGEKFYMHYWHYEEDSVVANSTEEAQTKIDRSSVLPRSYHFQPPFSLGPERFADLRSSPLGRREFECPSGTSACAHIITITITLSSTTLTTTSTETVSATSTTDTSTTTTSTSTATPTTTSTSSTGDLTPPDRPTSLSTTTSSETETTCPTGFYACAAVYQGGCCQIGRNCDTTSCPAVSSTTIETEGRTIVIAEPTTSATTAANSQESGARTCATGWFSCADTITRSSTIAEMRDRTRGENEVGESFIPRKERFSVAVTSTNIIIIIIDLSSVALPARLVTVSIHRNRPRPNRSDLLLTSSPPHLFPLLYSPSPHLPPPSLITMSSSNTQAPLPFGYQFVAGAIAGVSEILVMYPLDVVKTRVQLQTGAGVGEESYNGMFDCFRKIIRNEGASRLYRGISAPILMEAPKRATKFAANDSWGAFYRNLFGVEKQNQSLAILTGATAGATESFVVVPFELVKIRLQDRASAGKYNGMLDVVRKIIAAEGPLALYNGLESTLWRHILWNSGYFGCIFQVRAQMPKPEPGNKTQQTRNDLIAGSIGGTAGTILNTPMDVVKSRIQNSPKIAGQTPKYNWAWPAVGTVMKEEGFGALYKGFMPKVLRLGPGGGILLVVFTGVMDFFRKMRGETA
>XP_003188738_Aspergillus_niger
MSNNNTQKPLPFGYQFIAGAVAGVSEILVMYPLDVVKTRVQLQKGTAVAGEEYYNGMFDCLRKIVKNEGFSRLYRGISAPILMEAPKRATKFAANDSWGAFYRNLFGAEKQTQSLAILTGATAGATESFVVVPFELVKIRLQDRASAGKYNGMLDVVKKIVAAEGPLAMYNGLESTLWRHILWNSGYFGCIFQVRAQLPAAEPGNKSQQTRNDLIAGTIGGTAGTILNTPMDVVKSRIQNTSKVPGQVPKYNWAWPAVGTVMKEEGFAALYKGFLPKVLRLGPGGGILLVVFTGVMDFFRNMRGE
>XP_015401475_Aspergillus_nomiae
MSANTQKPLPFQYQFAAGAVAGVSEILVMYPLDVVKTRVQLQSGTRAAGEEFYTGMFDCLRKIIKNEGASRLYRGISAPILMEAPKRATKFAANDSWGSFYRGLFGVEKQTQSLAVLTGATAGATESFVVVPFELVKIRLQDRASKYNGMLDVVKKIVQTEGPLALYNGLESTLWRHILWNAGYFGCIFQVRAQLPKVEPGNKTEQTRNDLIAGTIGGTAGTILNTPMDVVKSRIQNSPKVAGQTPKYNWAWPAVGTVMKEEGFGALYKGFIPKVLRLGPGGGILLVVFTGVMDFFRKMRGENL
>XP_023091575_Aspergillus_oryzae 
MSANAQKPLPFQYQFAAGAVAGVSEPPISIPTPTHLRTPTLKSNPNLTTNANSASRLYRGISAPILMEAPKRATKFAANDSWGSFYRGLFGVDKQTQSLAVLTGATAGATESFVVVPFELVKIRLQDRASKYNGMLDVVKKIVQTEGPLALYNGLESTLWRHILWNAGYFGCIFQVRAQLPKVEPGNKTQQTRNDLIAGTIGGTAGTILNTPMDVVKSRIQNSPKVAGQTPKYNWAWPAVGTVMKEEGFGALYKGFIPKVLRLGPGGGILLVVFTGVMDFFRTMRGENV
>XP_040636163_Aspergillus_ruber
MSQNTTQKPLPFGYQFAAGAVAGVSEILIMYPLDVVKTRVQLQTNVAAASEEGYNGMFDCFRKIIKNEGPSRLYRGISAPILMEAPKRATKFAANDSWGSFYRNLFGAEKQTQSLATLTGATAGATEAFVVVPFELVKIRLQDRASAGKYNGMFDVVKKIVATEGPLAMYNGLESTLWRHILWNGGYFGCIFQVRAQLPQAEPGNKAQQTRNDLIAGSIGGIMGTVLNTPMDVVKSRIQNTSKVAGQVPKYNWAWPAIATVMKEEGFGALYKGFTPKVLRLGPGGGILLVVFTGVMDFFRKMRGE
>XP_040707170_Aspergillus_sydowii
MSSSNTQAPLPFGYQFVAGAVAGVSEILVMYPLDVVKTRVQLQQGAGAAGEEGYNGMFDCFRKIIRNEGASRLYRGISAPILMEAPKRATKFAANDSWGSFYRNLFGVEKQTQSLAILTGATAGATESFVVVPFELVKIRLQDRASAGKYNGMLDVVRKIVAAEGPLALYNGLESTLWRHILWNSGYFGCIFQVRAQMPAPEPGNKTQQTRNDLIAGSIGGTAGTILNTPMDVVKSRIQNSPKIAGQTPKYNWAWPAVGTVMKEEGFAALYKGFMPKVLRLGPGGGILLVVFTGVMDFFRKMRGEAV
>XP_001213383_Aspergillus_terreus
MSQQQQQQKPLPFIYQFAAGAVAGVSEVPIGRRQDPRVSRQPPLHATTFPANARRQLQKGVATAGEDYYNGMFDCLRKIVKNEGASRLYRGITAPILMEAPKRATKFAANDSWGAFYRGLFGVEKQTQSLAVLTGATAGATESFVVVPFELVKIRLQDRASAGKYNGMLDVVKKIVASEGPLALYNGLESTLWRHILWNSGYFGCIFQVRAQLPAAEPGNKAQQTRNDLIAGTIGGTAGTILNTPMDVVKSRIQNSPKVPGQTPKYNWAWPAVGTVMKEEGFSALYKGFMPKVLRLGPGGGILLVVFTGVMDFFRKMRGE
>XP_022483258_Penicillium_arizonense
MHLLPLLTLWLSISNPAQSVEPSAIPGSGFSANGTSTTTTTTLSSPADLTLHHAIASKLASGPARGVRKMSADEGEKFFFEDWYFGDESRDSSSELSERDLYHRIWNGTGSSSGNFVTESKPEDEDEDGDGDGYQYDYSPAQFIAQSFPFEPSFPPFSGSTLVSASDSASDSASEALSRLEARDFKCPTGAYITVITVTVHSTVMVSTVTYSTSPEPGTETSSTSSPTSPSTSTSKSSQTTATETTDSLAPPARPTSLSTATSAATGDDICPTGFYACSAVYHGGCCRTGRNCDTTSCPTTSSTTMTSNGVTIVVPVTTATENSGGSGSGNRCANGWFSCADTVSEPPPIMSDAPQKPLPFVYQFAAGAVAGVSEVPIGRGQDSNTKAAVAGAEHYNGMFDCFRKIVKHEGASRLYRGISAPILMEAPKRATKFAANDSWGSFYRGLFGVEKQTQGLATLTGATAGATEAFVVVPFELVKIRLQDKAQAHKYNGMFDVVKKIVAQEGPLALYNGLESTMWRHILWNAGYFGCIFQVRAQLPAAEPGNKSQQTRNDLIAGTIGGITGTILNTPMDVVKSRIQNTSKVAGQTPKYNWAWPAIGTVMKEEGFSALYKGFTPKVLRLGPGGGILLVVFTGVMDFFRGMRGE
>XP_014535051_Penicillium_digitatum
MSETPQKPLPFVYQFAAGAVAGVSEILIMYGSPLPLFDRITTPIGEILGKAYPLDVLKTRIQLQTGPAVPGVDHYNGMFDCFRKIVKNEGASRLYRGISAPILMEAPKRATKFAANDSWGAFYRNLFGVDKQTQGLATLTGATAGATEAFVVVPFELVKIRLQDKAQAHKYNGMFDVVKKIVAAEGPLAMYNGLESTMWRHILWNAGYFGCIFQVRAQLPAVEPGNKNQQTRNDLIAGSIGGITGTILNTPMDVVKSRIQNTAKVPGQVAKYNWAWPALGTVMKEEGFAALYKGFTPKVLRLGPGGGILLVVYTGVMDFFRKMRDEK
>XP_016600656_Penicillium_expansum
MLSGSMQLLHALTIFCSLPQFATLVSAENASGSTDLDSKEADTSPSLPANIILQRNAAITSQLAAGPALGVKKMSDDEGEKFFLDYWSFGDVFSSVNISERYLSDEEGFSPARFVAQSYPFGPSYSLGSDGDSELLPREYNDSTDNLFEKRDFKCPTGTWACASIGRSDRCCGSGETCEIVADTGHGNVGCCPSWKTCSGTIGSCAYITVITVTVHSTVVLSTVTYSTKPQDTTSTSILCSSPSASSHSSKSTTNDSLAPPARPTNLSVVTSATRGADVCPTGFYACSAVYQGGCCRTGRDCDKTSCPTASSTTMISDGVTIVAPVATTTQRSGGNRCAQGWFHCADTVGGGCCPMGFACGASCTARDVAFGTTVAKEQATAASGGAAIMSETPQKPLPFVYQFAAGAVAGVSEVPSGRAQDSNLQTGPAVPGVDHYDGMFDCFRKIVKNEGASRLYRGISAPILMEAPKRATKFAANDSWGAFYRNLFGVDKQTQGLATLTGATAGATEAIVVVPFELVKIRLQDKAQAHKYNGMFDVVKKIVAAEGPLALYNGLESTMWRHILWNAGYFGCIFQVRAQLPAVEPGNKNQQTRNDLIAGSIGGITGTLLNTPMDVVKSRIQNTTKVPGQVPKYNWAWPALGTVMKEEGFAALYKGFTPKVLRLGPGGGILLVVYTGVMDFFRKMRDEK
>XP_040644062_Penicillium_griseofulvum
MQLLHILTVFCSLSQFPTLATAENANISADLESQEADTPLPADLILQRNAAIASQLAAGPALGVKKMSDDEGEKFFLDYWSFGDVPSYSNISERQLAEDGFSPARFVAQSYPFGPSYSLGSDGDNQFIPLGSSSSANNLLETRDFKCPTGTSACTSIGRSDRCCGAGETCEIVADTGHGDVGCCPSWKTCSGMIGSCQNGYTACSQALGGGCCVPGYDCVPGGLTVHSTVMLSTVTYSTKPQDSTSTSTSGFSSTTSFHSTQTTTNDSLAPPARPTDISTVTSATRGEDVCPTGFYACSAVYHGGCCRTGRDCDTTSCPITPSTTITSNGVTIVAPVATTTESSGGNRCTARDTAFATTVAKEQATAASGGMMHQETYRLLHSELITESRRHRQPSSLLHFFFFPNPRSFNVYPLDVLKTRIQLQTGAPVAGVDHYNGMFDCFRKIVKNEGASRLYRGISAPILMEAPKRATKFAANDSWGAFYRNLFGVDKQTQGLATLTGATAGATEAFVVVPFELVKIRLQDKAQAHKYNGMFDVVKKIVAAEGPLAMYNGLESTMWRHVLWNAGYFGCIFQVRAQLPAVEPGNKNQQTRNDLIAGSIGGITGTILNTPMDVVKSRIQNTSKVPGQVPKYNWAWPALGTVMKEEGFAALYKGFTPKVLRLGPGGGILLVVYTGVMDFFRNMRDQK
>XP_038929247_Penicillium_roqueforti
MQLLHALAVFCSLPQFATLVLAENTNPSAERESKETNTRSLPAKIVIQRNAAIASQLASGPALGVKKMSENEGEKFFLDYWSFGEASSSSNISERHFSEEEGFSPARFVAQSYPFGPSYSPSTDEYSQYLPRENNSANNLFEKRDFKCPTGTLGCTSIGRSDRCCGSGETCEIVADTGNGDVGCCPSWQTCSGTIGSCESGYTACSQALGGGCCIPGYDCVEGGCAYITVITYFHFNFHFNLHFDFDFDFLDNLFPKRHIHNRRKLGTTSTAYEPVNSNQRCLPDWFLCLLRCLPRWLLPYWTRLRYDIMPDHIFDDYDIRRCDDCSARRDNNGTFWWEPILIMYPLDVLKTRIQLQSGPAVPGADYYNGMFDCFRKIVKNEGASRLYRGISAPILMEAPKRATKFAANDSWGAFYRNLFGVDKQTQGLATLTGATAGATEAFVVVPFELVKIRLQDKAQAHKYNGMIDVVRKIVAAEGPLAMYNGLESTMWRHILWNAGYFGCIFQVRAQLPAVEPGNKNQQTRNDLIAGSIGGIVGTVVNTPMDVVKSRIQNTSKVPGQVAKYNWAWPALGTVMKEEGFAALYKGFTPKVLRLGPGGGILLVVYTSVMDFFRTMRAEK
>XP_002560702_Penicillium_rubens
MSETAQKPLPFVYQFAAGAVAGVSEVCVSCFRFEKRFRLDSYPLDVLKTRIQLQTGAPVPGVDHYNGMFDCFRKIVKNEGASRLYRGISAPILMEAPKRATKFAANDSWGAFYRNLFGVDKQTQSLATLTGATAGATEAFVVVPFELVKIRLQDKAQAHKYNGMFDVVKKIVAAEGPLAMYNGLESTMWRHVLWNAGYFGCIFQVRAQLPAVEPGNKNQQMRNDLIAGSIGGTTGTILNTPMDVVKSRIQNTTKVPGQVAKYNWAWPALGTVMKEEGFSALYKGFTPKVLRLGPGGGILLVVYTGVMDFFRKMRDGN
>XP_040811876_Penicillium_solitum
MLSGSMQLLHALTILCSLPQFPRLISAENINHYVDLESKEAEISPPLPANLILQRNAAITSQIAAGPALGVKKMSEDEGEKFFLDYWSFGDDFSSGNISERHISDEDGFSPARFVAQSYPFGPSYSLGTDGESQSLPRENNNSAVNLFEKRDFKCPTGTTACVSIGRSDRCCGSGETCQIVADTGHGNVGCCPSWKTCSGMIGSCQSGYTACSQALGGGCCVPGYDCVEGGCAYITVITVSIHSTMVLSTVTYSTKPQDTTSTSCSPSTASPYSSKSTTNDSLAPPARPTNLSTVTSATRGGDVCPTGFYACSAVYQGGCCRTGRDCDTTSCPTTSSTTIVSDGVTIVAPVATTTQHSGGNRCARGWFHCADTVGGGCCPMGFACGASCTARDIAFGTTIAKEQATATSGAGVVHRAESYRLLHSDLTTESRRHREPPLFSLLLSPTLVLFRYSAIMSETPQAPLPFVYQFAAGAVAGVSEVPSGRAQDSNLQTGPPVPGVDYYNGMFDCFRKIVKNEGASRLYRGISAPILMEAPKRATKFAANDSWGAFYRNLFGVDKQTQGLATLTGATAGATEAFVVVPFELVKIRLQDKAQAHKYNGMFDVVKKIVAAEGPLAMYNGLESTMWRHVLWNAGYFGCIFQVRAQLPAAEPGNKNQQTRNDLIAGSVGGITGTILNTPMDVVKSRIQNTSKVPGQVAKYNWAWPALGTVMKEEGFAALYKGFTPKVLRLGPGGGILLVVYTGVMDFFRNMRDQK
>XP_022584124_Penicilliopsis_zonata
MSTGNQQPLPFVYQFAAGAVAGVSEILVMYPLDVVKTRVQLQQGGGTGADSYNGMFDCFRKIIKNEGFSRLYRGITAPILMEAPKRATKFAANDSWGAFYRNLFGVEKQTQSLAVLTGATAGATESFVVVPFELVKIRLQDKASAGKYNGMLDVVRKIVQQEGLLAMYNGLEATLWRHILWNAGYFGCIFQVRAQLPPAEPGNKGQQTRNDLIAGGIGGTAGTILNTPMDVVKSRIQNSPKVPGQLPRYNWAWPALGTVMKEEGFGALYKGFLPKVLRLGPGGGILLVVFTGVMDFFRKMRAE
>XP_016621882_Cladophialophora_bantiana
MTEKPLGFGYQIGAGAIAGVSEILIMYPLDVVKTRVQLQGKAPVPGQDYYTGMFDCLRKIVKNEGPSRLYRGIGAPIMMEAPKRATKFAANDSWGVFYRNLFGVEKATQPLAILTGATAGATEAFVVVPFELVKIRLQDRASAGKYSGIMDCVVKTVKSEGPLALYNGLESTLWRHILWNAGYFGCIFQVKSLMPKVDKSDRAKAMLNDFISGTIGGTVGTILNTPMDVVKSRIQNSPKVNGQVPKYNWAWPGLGTIMKEEGFAALYKGFLPKVLRLGPGGGVLLVVYTGVMDWFRKMGAQPIG
>XP_008728807_Cladophialophora_carrionii
MADCLRKIVKNEGPSRLYRGIAAPIMMEAPKRATKFAANDSWGVFYRNLFGAQKQTQPLAILTGATAGATEAFVVVPFELVKIRLQDPASASKYNGIVDVVAKTVKAEGPLALYNGLESTLWRHILWNAGYFGCIFQVKSLMPKVDKSQRGKAMLTDFVSGTIGGTVGTILNTPMDVVKSRIQNSPKINGQVPKYNWAWPGLGTIMKEEGFAALYKGFLPKVLRLGPGGGVLLVVYTGVMDWFRKMGAQPIG
>XP_016252194_Cladophialophora_immunda
MTEKPLGFGYQIGAGAIAGVSEILIMYPLDVVKTRVQLQGRAPVPGQDYYTGMFDCLRKIVKNEGPSRLYRGIGAPIMMEAPKRATKFAANDSWGVFYRNLFGVEKPTQPLAILTGATAGATEAFVVVPFELVKIRLQDRASAGKYNGIMDCVVKTVKSEGPLALYNGLESTLWRHILWNAGYFGCIFQVKSLMPKVDKAERGKAMLNDFISGTIGGTIGTILNTPMDVVKSRIQNSPKINGQVPKYNWAWPGLGTIMKEEGFAALYKGFLPKVLRLGPGGGVLLVVYTGVMDWFRKMGAQPIG
>XP_007747627_Cladophialophora_psammophila
MTEKPLGFGYQIGAGAIAGVSEILIMYPLDVVKTRVQLQGKAPVPGQDYYTGMFDCLRKIVKNEGPSRLYRGIGAPIMMEAPKRATKFAANDSWGVFYRNLFGVEKATQPLAILTGATAGATEAFVVVPFELVKIRLQDRASAGKYSGIMDCVVKTVKSEGPLALYNGLESTLWRHILWNAGYFGCIFQVKSLMPKVDKSDRVKAMLNDFISGTIGGTVGTILNTPMDVVKSRIQNSPKVNGQVPKYNWAWPGLGTIMKEEGFAALYKGFLPKVLRLGPGGGVLLVVYTGVMDWFRKMGAQPIG
>XP_018694121_Fonsecaea_erecta
MTEKPLGFGYQIGAGAIAGVSEILIMYPLDVVKTRVQLQGRAPVPGQDYYTGMFDCLRKIVKNEGPSRLYRGIGAPIMMEAPKRATKFAANDSWGIFYRNLFGVEKPTQPLAILTGATAGATEAFVVVPFELVKIRLQDRASAGKYNGIMDCVVKTVKAEGPLALYNGLESTLWRHILWNAGYFGCIFQVKSLMPKVDKSERGKAMLNDFISGTIGGTVGTILNTPMDVVKSRIQNSPKISGQVPKYNWAWPGLGTIMKEEGAAALYKGFLPKVLRLGPGGGVLLVVYTGVMDWFRKMGAQPIG
>XP_022515661_Fonsecaea_monophora
MTEKPLGFGYQIGAGAIAGVSEILIMYPLDVVKTRVTPVPGQDYYTGMFDCLRKIVKNEGPSRLYRGIGAPIMMEAPKRATKFAANDSWGIFYRNLFGVEKATQPLAILTGATAGATEAFVVVPFELVKIRLQDRASAGKYNGIVDCVVKTVKAEGPLALYNGLESTLWRHILWNAGYFGCIFQVKSLMPKVDKAERGKAMLNDFISGTIGGTVGTILNTPMDVVKSRIQNSPKVHGQVPKYNWAWPGLGTIMKEEGGAALYKGFLPKVLRLGPGGGVLLVVYTGVMDWFRKMGA
>XP_016628493_Fonsecaea_multimorphosa
MTEKPLGFGYQIGAGAIAGVSEILIMYPLDVVKTRVQLQGRTPVPGQDYYTGMFDCLRKIVKNEGPSRLYRGIGAPIMMEAPKRATKFAANDSWGVFYRNLFGVEKATQPLAILTGATAGATEAFVVVPFELVKIRLQDRASAGRYNGILDCVVKTVKAEGPLALYNGLESTLWRHILWNAGYFGCIFQVKSLMPKVDKAERGKAMLNDFISGTIGGTVGTILNTPMDVVKSRIQNSPKISGTVPKYNWAWPGLGTIMKEEGGAALYKGFLPKVLRLGPGGGVLLVVYTGVMDWFRKMGAQPIG
>XP_022502021_Fonsecaea_nubica
MTEKPLGFGYQIGAGAIAGVSEILIMYPLDVVKTRVQLQGRTPVPGQDYYTGMFDCLRKIVKNEGPSRLYRGIGAPIMMEAPKRATKFAANDSWGIFYRNLFGVQKPTQPLAILTGATAGATEAFVVVPFELVKIRLQDRASAGKYNGIVDCVVKTVKAEGPLALYNGLESTLWRHILWNAGYFGCIFQVKSLMPKVDKAERGKAMLNDFISGTIGGTVGTILNTPMDVVKSRIQNSPKVNGQVPKYNWAWPGLGTIMREEGGAALYKGFLPKVLRLGPGGGVLLVVYTGVMDWFRKMGA
>XP_013289548_Fonsecaea_pedrosoi
MTEKPLGFGYQIGAGAIAGVSEILIMYPLDVVKTRVQLQGRTPVPGQDYYTGMFDCLRKIVKNEGPSRLYRGIGAPIMMEAPKRATKFAANDSWGIFYRNLFGVEKATQPLAILTGATAGATEAFVVVPFELVKIRLQDRASAGKYNGIVDCVVKTVKAEGPLALYNGLESTLWRHILWNAGYFGCIFQVKSLMPKVDKAERGKAMLNDFISGTIGGTVGTILNTPMDVVKSRIQNSPKVNGQVPKYNWAWPGLGTIMKEEGGAALYKGFLPKVLRLGPGGGVLLVVYTGVMDWFRKMGA
>XP_007758462_Cladophialophora_yegresii
MTTEKPLGFGYQIAAGAIAGVSEILIMYPLDVVKTRVQLQGKVPIPGQDYYTGMADCLRKIVKNEGPSRLYRGIAAPIMMEAPKRATKFAANDSWGVFYRNLFGAQKQTQPLAILTGATAGATEAFVVVPFELVKIRLQDPASAAKYNGIVDVVVKTVKAEGPLAMYNGLESTLWRHILWNAGYFGCIFQVKSLMPKVDKSQRTKAMMNDFISGSIGGTVGTILNTPMDVVKSRIQNSPKINGQVPKYNWAWPGLGTIMKEEGFGALYKGFVPKVLRLGPGGGVLLVVYTGVMDWFRKMGAQPIG
>XP_016233144_Exophiala_spinifera
MTEKPLPFVYQFAAGAVAGVSEILIIQLQGKPVPGQDYYNGMLDCFKKIVRNEGPSRLYRGIAAPIMMEAPKRATKFAANDSWGVFYRRLFGVEKPTQSLSILTGATAGATEAFVVVPFELVKIRLQDRASAGKYNGIVDCVVKTVKAEGPLAMYNGLESTLWRHILWNAGYFGCIFQVKALMPKVDPKTEKGKAMFTDFTSGAIGGTIGTILNTPMDVVKSRIQNSPKIAGSVPKYNWAWPGLGTIMKEEGFGALYKGFLPKVLRLGPGGGVLLVVYTGVMDWFRKMGAQPVA
>XP_016258307_Exophiala_oligosperma
MTEKPLPFVYQFAAGAVAGVSEILIMYPLDVIKTRVQLQGKPIPGQDYYTGMADCFKKIVKNEGPSRLYRGIAAPIMMEAPKRATKFAANDSWGVFYRRLFGVEKPTQPLAILTGATAGATESFVVVPFELVKIRLQDRSSAGKYNGIVDCVVKTVKAEGPLAMYNGLESTLWRHILWNAGYFGCIFQVKALMPKVDPKKEKGRAMFTDFTSGAIGGTVGTILNTPMDVVKSRIQNSPKVAGSAPKYNWAWPGLGTIMKEEGFAALYKGFLPKVLRLGPGGGVLLVVYTGVIDWFRKMGAQPVA
>XP_013312954_Exophiala_xenobiotica
MAEKPLPFVYQFAAGAVAGVSEILMMYPLDVIKTRVQLQGKPIPGQDYYTGMLDCFKKIVRNEGPSRLYRGIAAPIMMEAPKRATKFAANDSWGVFYRRLFNVEKPTQPLAILTGATAGATEAFVVVPFELVKIRLQDRASAGKYNGIVDCVVKTVKSEGPLALYNGLESTLWRHILWNAGYFGCIFQVKALMPKVDPKKERGKAMMTDFLSGSIGGTVGTILNTPMDVVKSRIQNSPKIAGSVPKYNWAWPGLGTIMKEEGFAALYKGFLPKVLRLGPGGGVLLVVYTGVIDWFRKMGAQPI
>XP_007725670_Capronia_coronata
MTEKPLGFGYQFGAGAIAGVSEILIMYPLDVIKTRVQLQGKAPVPGQDYYNGMLDCFRKIVKNEGPSRLYRGIAAPIMMEAPKRATKFAANDSWGLFYRNLFGVQKQTQPLAILTGATAGATEAFVVVPFELVKIRMQDRASAGKYKGIADCVVKTVKAEGPLALYNGLESTLWRHILWNAGYFGCIFQVKALMPKVDKKDKTMAMFNDFLSGAIGGTVGTILNTPMDVVKSRIQNSPKVAGSVPKYNWAWPGLGTIMKEEGAAALYKGFLPKVLRLGPGGGVLLVVYTGVMDWFRKLSTQSI
>XP_007734034_Capronia_epimyces
MTEKPLGFGYQFAAGAIAGVSEILIMYPLDVLKTRIQLQGKAPVPGQDYYTGMLDCFKKIVKNEGPSRLYRGIGAPIMMEAPKRATKFAANDSWGLFYRNLFGVEKQTQPLAVLTGATAGATEAFVVVPFELVKIRLQDRASAGKYTGIADCVVKTVKAEGPLALYNGLESTLWRHILWNAGYFGCIFQVKALMPKVDKSDKGKAMFTDFASGTIGGTVGTILNTPMDVVKSRIQNSPKIAGSKPKYNWAWPGLGTIMKEEGFGALYKGFLPKVLRLGPGGGVLLVVYTGVMDWFRQMGSQPI
>XP_009156448_Exophiala_dermatitidis
MAQEKPLGFGYQIGAGAIAGVSEILIMYPLDVIKTRVQLQGKAPVPGQDYYTGMLDCFKKIVKNEGPSRLYRGIGAPIMMEAPKRATKFAANDSWGVFYRKLFGVEKATQPLAILTGATAGATESFVVVPFELVKIRLQDRASAGKYNGIVDCVVKTVKNEGPLALYNGLESTLWRHILWNAGYFGCIFQVKALMPKVDKKDRAKAMFNDFLSGSIGGTVGTIMNTPMDVVKSRIQNSPKILGSKPKYNWAWPGLATIYKEEGFAALYKGFLPKVLRLGPGGGVLLVVYTGVMDWFRKMGAAPIS
>XP_013255914_Exophiala_aquamarina
MTEKPLPFIYQFGAGAIAGVSEVCSRGSSGMLALVVRNVLTYLRPLDSVDVTTLDHGDHGTSRLLSQAHRPPHLHRQLQGKAPVAGQDYYTGMLDCFKKIVKNEGASRLYRGIGAPIMMEAPKRATKFAANDSWGIFYRRLFNVDKPTQPLAILTGATAGATESFVVVPFELVKIRLQDRASAGKYSGIADCVVKTVKNEGPLALYNGLESTLWRHILWNAGYFGCIFQVKELLPKVDKKKEASKAMLIDFASGAIGGTVGTILNTPMDVVKSRIQNTTKIAGQVPKYNWAWPGLGTIMKEEGFSALYKGFLPKVLRLGPGGGVLLVVYTGVMDWFRKMGARPVE
>XP_016220512_Exophiala_mesophila
MTEKPLPFIYQFGAGAIAGVSEILLMYPLDVVKTRVQLQGKAAVPGQDHYTGMLDCFRKIVKNEGPARLYRGITAPILMEAPKRATKFAANDSWGIFYRRLFNVDKPTQPLAVLTGATAGATEAFVVVPFELVKIRLQDRASAGKYNGMIDVVVKTVKAEGPLALYNGLESTLWRHILWNAGYFGCIFQVKSLLPAVDKKENPSAAMLTDFASGAIGGTVGTILNTPMDVVKSRIQNTIKVPGVAPKYNWAWPGLGTIMKEEGFGALYKGFTPKVLRLGPGGGVLLVVYTGVMDWFRKMGAKPVE
>XP_013272116_Rhinocladiella_mackenziei
MSEKPLGFGYQIGAGAIAGVSEILIMYPLDVIKTRVQLQGNVAVPGQDHYTGMIDCFRKIVKNEGPSRLYRGIGAPIMMEAPKRATKFAANDSWGLFYRNLFGVEKATQPLAILTGATAGATEAFVVVPFELVKIRLQDRASAGKYKGIVDCVIKTVKSEGPLALYNGLESTLWRHILWNAGYFGCIFQVKALMPKVDKSDKGKAMLTDFISGTIGGTVGTILNTPMDVVKSRIQNSPKIAGQSPKYNWAWPGLGTILKEEGFGALYKGFLPKVLRLGPGGGVLLVVYTGVMDWFKKMGAQPIG
>XP_017996403_Phialophora_attinorum
MSGDKPLPFQYQFAAGAIAGVSEILIMYPLDVIKTRVQLQGAKPVPGQDYYTGMLDCFRKIVKNEGASRLYRGIGAPIMMEAPKRATKFAANDSWGIFYRNLFGMEKANQPLAILTGATAGATESFVVVPFELIKIRLQDRASAGKYNGIVDCFMKIVKNEGPLALYNGLESTLWRHILWNAGYFGCIFQVKALLPTPTKGNKTQAMVTDFTSGAIGGTVGTILNTPMDVVKSRIQNTTRVKGVAPKYNWAWPGLATMMKEEGFAALYKGFLPKVLRLGPGGGVLLVVYTNVIEWFRRMGATPVGL
>NP_594211_Schizosaccharomyces_pombe
MPHDNIPFPVTFAAGAVAGISEVLTLYPLDVVKTRMQLSVGKSDYNGTFDCLKKIVKNEGPHRLYRGILPPILMEAPKRALKFASNDTYSKLWRKVFKRKDSSPALSILTGSCAGFTETFVVVPFELMKIRLQDVKNASKYNGTVDCFTKIVKQERILALYNGFEATMWRHVVWNAGYFGVIQKIRNSLTPASSRIGEIRNNLIAGTIGGIFGTFLSTPFDVIKSRIQTVPRIAGQVPKYNWAYPALVTVAREEGFTALYKGFVPKVLRLGPGGGILLVVFNSVIEFYKRCLVHNASA
```
