## Supplementary material for "Coding Sequence Insertions in Fungal Genomes are Intrinsically Disordered and can Impart Functionally-Important Properties on the Host Protein": fasta protein sequences: XP_710176.2_blasthits_fa.txt

```
>XP_710176_Candida_albicans
MSLSPKLEEIVSSIEKSFEIKDDFLVKATEYFIESMNVGLESPKPSKDVMPMIPTYVTSIPTGKEVGLYLAADLGGTNFRVCSIDLKGDHTFSMKQSKYRIPVDLMKAEKSNDLFGFLAKKVQSFLLENHSEACTAKNTEPLKLGFTFSFPVNQTALNRGTLIRWTKGFDIPDTVDRDVVELLQANLTILEVNVKVVAIANDTVGTLLTAAYSNDSAKTNRNTIIGCIFGTGTNGAYFESKIPKLSSSTGKSQGMVINTEWGSFDNGLKILPSTEFDEIVDSETANPGYHLFEKRISGMFLGEILRVALIHLFKKGLIFQELYKARGGSLPHRIEEPWLLDAEVLSYLQIDDSTDLKTSGLILQNVLRLETNKEEREVIQRLTRAISQRAAHLSAIPIAAIAKKVKDQYKDDDRDFEVGCDGSVIEFYPGFRQAVLESIEKINPLKGTNKKIHLKIAKDGSGVGAALCASTA
>XP_002422257_Candida_dubliniensis
MSLSPKLEETVSSIEKAFDIKDDFLVKATEYFIESMNVGLESPKPSKDVMPMIPTYVTSIPTGKEVGLYLAADLGGTNFRVCSIDLKGDHTFTMKQSKYRLPVDLMKAEKSDDLFSFLAKKVQSFLLEHHSEACSAKNAEPLKLGFTFSFPVNQTALDRGTLIRWTKGFDIPDAVDRDVVELLQANLTVLEVNVKVVAIANDTVGTLLTAAYSNDPEKTNRNTIIGCIFGTGTNGAYFESKIPKLASSKGMVINTEWGSFDNGLKILPCTEFDKIVDSETANPGYHLFEKRISGMFLGEILRVVLINLFEKGLIFQELYKARGGSLPHRIQEPWLLDAEVLSYLQIDDSTDLRMSGLILQNVLRLETNKEERVVIQRLTRAISKRAAHLSAIPIAAIAKKVKDQYKDDDRDFEVGCDGSVVEFYPGFRQAVLESVEKINPLKGTNKKIYLKIAKDGSGVGAALCASTA
>XP_002548835_Candida_tropicalis
MSLPEKLESTLQSLEKEFDITDEYLIKATDYFVEQMDVGLKAPEQSRETIPMIPTYVTKLPTGKEKGLYLAADLGGTNFRVCSIDLHGDHTYELQQEKFRIPDTLMKGTKSGELFAYLAKRVQGFLMDHHPETCTAKKSQTIKLGFTFSFPVNQTDIDHGTLIRWTKGFDIPDTVDRDVVDLFQANLTILEVNVKVVALVNDTTASMIARAYLNDRDESNATTVVGCIFGTGTNGAYYESIDKISKLKNPPAGADGMLINTEWGSFDNELKILPRTKFDDAVDAETPNPGYHLFEKRISGRFLGEILRVVLIDLFKQGLIFQDLYKRRGGSLPHRIDQPWLLDSEVLSYLQIDDSTDLKMSKLILENVLRLETTRDEREVIQRLTRAISKRSAKLAAIALAGVAKRVKDQHKDEKYDLEIAADGSVVEFYPGFREKVSEVINLINPLKGTDKKVVITISKSGSALGAALAAATA
>XP_003869409_Candida_orthopsilosis
MSLPDKVELAIRQIEREFYIDDGYLIKASDYFLQAMDAGLKAPKQSRENMPMIPAHVSKIPTGKETGLFLAADLGGTNFRVCSIDLKGDHTFELKQSKYRIPPELMKCKKADDLFKYLASKIDTFLEEHHNTAKVKSSEPLKLGFTFSFPVDQTALGHGTLIRWTKGFDIPDAVDRDVVDLLQANLTVLEVNVEVVALANDTVGTLLSRAYQNDPKKTNSNTVIGCIFGTGTNGAYYETVENIPKLTNPPKGVQGMVINTEWGSFDNTLKILPNTIFDEIVDKETANKGYHLFEKRISGMFLGEILRVALLELFERGLIFQELYKERGGSLPHRITEPWLLDSEVLSYLQIDDSTDLKMSELILQNTLRLPTTRHERVVIQRLTRAISNRAAKLSAIPLATIVRRVKDQYKDDDKDFEVGCDGSVVEFYPGFKDAILKAIEVINPLEGTHKKVYLRIAKDGSGVGAALCAAMA
>XP_001525377_Lodderomyces_elongisporus
MSLSEKLEVAVRDIENDFYIDDDFLIKASQYFEESMRAGLQAPEQDRAHMPMIPTYVTSLPTGKEKGLFLAADLGGTNFRVCSVDLKGDHTFDLKQSKFRIPLDLMKGDHADDLFRFLATKIAAFLDENHQDCRVKGSKPLKLGFTFSFPVDQTALNRGTLLRWTKSFDIPDTVGRDVVQLLQANLTVLEVNVDVVALANDTVGTLLSRSYANNPEYTHANTVIGLIFGTGTNGAYYESFDRIPKLKNKPEGAKGMVINTEWGSFDNELKILPNTLYDKIVDSETANKGYHMFEKRVSGLFLGEILRVALLDLFEKGLIFQELYKERGGSLPHRLITPWQLDSEVLSYIQIDDSTALKMSELILQNTLRLPTTADERVVIQRITRAISKRAAQLAAIPIATIIRETKDLYADDERDFEVGCDGSVIEFYPGFRDEIMKAFNVIDPLKGSRKKVHLKIAKDGSGVGAALIAATTD
>XP_007373558_Spathaspora_passalidarum
MSLPAKLESIVSDIESQFSIDDAYIVKATKFFLSSMEAGLAAPSSSREYMPMIPAYVTSIPTGKEKGLFLAADLGGTNFRVCSIDLKGDHTFELKQSKYRIPVEIMNAEESEELFSYLAKKVESFLEEHHADYHTKSKDHLKLGFTFSFPVNQTALDQGTLIRWTKGFNIPDTVDRDVVELLQANLVILGINVKVVALANDTVGTLLSRAYVNDPAKTKSNTIIGAIFGTGTNGAYYETIENIPKLTADKVPEGAKGMVINTEWGSFDNTLSILPNTKWDVTVDKETANPGYHLFEKRISGMFLGEILRVVLIDLFEQGHIFVDLAAERGGSLPHRVKEPWQLDAEILSYIEIDDSTDLQMSGLIMQNVLRLPTTKEERVLIQRITRAISHRAAYLSAIPLAAIASKVKDQYKDDDRDFEFGCDGSVVEFYPCFRDTILKAVAAIDPLKGTGKKIHLRIAKDGSGVGAALAASTVA
>XP_043048326_Scheffersomyces_spartinae
MPLLMEAVKALEKEFLIDDEFLRKGTDAFNKSLDNGLKAPKVGREFMPMIPAFVTKIPTGKEKGVYLAADLGGTNFRVCSVDLHGDHTYSLIQSKSAVSEDLQRGSDATGEQLFAYLAKKIDLFIREHHCTNDVVDSSDKFKMGFTFSFPVEQTSLGSGLLIRWTKGFHLDDVIGKDVVELLQAQLDKLGTPVHVVALANDTVGTLLSRAYSNKDSEHVKTIVGCIFGTGTNGAYFEAYDKIPKLKENIDTGSGMVINTEWGSFDNPLTFLPKTKYDDIVDNETSNIGYHLYEKRISGMFLGELVRVILIDLFEQGVLFKELYESRGGSLPHRLTEPWGLSSEILSYIHVDDSNDLKTTQVALDLSLRLPTTCAEREAIQQVTRIVADRAAKLSAIPIAAIAKRVSPQYPKNVEFEIGCDGSVVEFYPGFREKVTQYVNELDTDGRTVRLVIAKDGSGVGAALCACMAD
>XP_001386072_Scheffersomyces_stipitis
MNIELEAAVEEIVKQFAIDKDFLVEATKHFHESMSAGLATSTPTRDYMPMIPTYVTGIPTGKEKGLYLAADLGGTNFRVCSIHLGGDHTFEMKQSKYKIPVDLMQGEDATADGLFNYLAEKVKTFLDQHHNEHAEQLKLGFTFSFPVNQTALNRGTLIRWTKGFDLPDCVDKDVVELLQKHMELLGVKVHVAALANDTVGTLLSRAYSNDISKTNSNTVVGAIFGTGTNGAYFETLKNIPKLKKEDIPEGAKGMVINTEWGSFDNTLKILPCTKYDKLVDDETANVGYHLFEKRISGMFLGELLRVALMDLFDRGLIFQELYKARGGTLPHRIFEPWLISAEVLSYLQIDDSTDLKMSELVLENHLRLPTNKEERLVIQKLTQSISHRAAYLSAIPLASIVARVQDQYKDDDRDFEFGCDGSVVEFYPGFRSKILEAVALIDPLKGSSKKIHLRIAKDGSGVGAALCASVS
>XP_020066304_Suhomyces_tanzawaensis
MDAGLSHSASAREHMPMIPSFVTAVPTGKEKGLFLAGDLGGTNFRVCSTNLKGDHTYELKQSKYRIPLDLMKDSTADELFAYLASKVKNFFEEHHNEYSGESLSLGFTFSFPVDQTALNRGKLIRWTKGFDLPDCVGKDIVELLQKHIDALGVKVNVTALANDTVGTLLSRAYSNDPSKTNSNTVIGAIYGTGTNGAYFETLENIKKLKNIDVPKGAKGIVINTEWGSFDNTLQVLPSTKYDEIVDKETANIGYHLFEKRISGMFLGEILRVILIDLFDRGLLFQDLYKARGGSLPHRLAEAWQLDSEVLSYLQIDDSTDLKMSELILENHLRLPTTKEERLAIQKITQTVSNRAAYISAIPLAAIVSRVKEQYKDDEKDFEVGCDGSVFEFYPGFQAKILEAIKLIDPLKGENKKIHLRLAKDGSGVGAALCASLA
>XP_020075927_Hyphopichia_burtonii
MDEGLKHSASAKEYMPMIPTFVTGIPTGKETGLYLAADLGGTNFRVCSIKLNGDHTHELKQSKFKIPLDLMKNSTADALFSYLAKKVEAFLDEHHKEYSANTNGSLKLGFTFSFPVDQTALNRGKLIRWTKGFDLPDCVNKDVVELLQTHIDLLGVKVDVVALANDTVGTLLSRAYSNNEAKTHANTVLGCIFGTGTNGAYFEKLSNISKLDLTTVPKGATGMVINTEWGSFDNTLKVLPKTKYDDIVDKETANQGYHLFEKRISGMFLGELLRVILIDLFERGFIFTELFESRRGSLPHRLSEPWLLDSEVLSYLQIDDSTDLKMSQLVLENHLRLPTTREERLVIQKITQVVSHRAAYLSSIPIAAIVGRVKDQYKNDDRNFEIGCDGSVVEFYPGFQEKILEAFNLINPLEGTNKKLSLKIAKDGSGVGAALCASVAI
>XP_015464649_Debaryomyces_fabryi
MLNLKLQTAVDDIVNQFAVTEEFLLVATKEFTKSMDIGLQNTLSKREYMPMIPTYVTGIPSGKERGLFLAADLGGTNFRVCSVNLHGDHTYELKQSKYSIPLDLMKGSTADSLFSFLAKKIEKFLKDNHDDLESDEKLKLGFTFSFPINQTALNRGTLIRWTKGFDLPDCIDKDVVELLQSNIDLLGCKVDVVALANDTVGTLLSRAYSNNPEKTNANTFIGAIFGTGTNGAYFETLDNIPKLKSSNIPEGAKGMVINTEWGSFDNTLKILPKTKYDEIVDSETANKGFHLFEKRISGMFMGEILRVCLIDLFKRDLIFVELYKSRGGSLPHRLSEEWLLSSEVLSYLQIDDSTDLKMSQLILENELRLPTTKEERIVIQKLTQAIAHRAAYLSAIPVAAILNRIKTQYSHDDKDFEFGCDGSVVEFYPGFQTSVLEALDIINPLEGENKKVHLKIAKDGSGVGAALCASTAK
>XP_459592_Debaryomyces_hansenii
MLNLKLQTAVDDIVNQFTVTEEFLHDATKEFTKSMDTGLQNTASKREYMPMIPTYVTGIPTGKEKGLFLAADLGGTNFRVCSVNLHGDHTHELKQSKYSIPLDLMKNSTADSLFSFLAKKVETFLKDNHDDLEADEQLKLGFTFSFPINQTALNRGTLIRWTKGFDLPDCVDKDVVELLQSNIDLLGCKVNVVALANDTVGTLLSRAYSNNPEKTNANTIVGAIFGTGTNGAYFETLDNIPKLKSTNIPEGAKGMVINTEWGSFDNTLKILPKTKYDEIVDSETANKGFHLFEKRISGMFMGEILRVCLIDLFQRDLIFVDLYKSRGGSLPHRLSEEWLLSSEVLSYLQIDDSTDLKMSELILENELRLPTTKEERIVIQKLTQAIAHRAAYLSAIPVAAILNRVKGQFSNDNRDFEFGCDGSVVEFYPGFQASILEALEIINPLEGEKKKVHLKIAKDGSGVGAALCASTAK
>XP_006684805_Yamadazyma_tenuis
MNSQLKEVVDKVAAEYSISNEFLIKATDKFEESMDQGLKSSPAREYMPMIPTFVTDIPTGKERGLFLAGDLGGTNFRVCSIYLNGDHSFDLKQSKFKIPLDLMTNSTAEDLFSYLATKVDAFLDEHHKEFRAEGSEILKLGFTFSFPVNQTALNKGTLIRWTKGFDLPDCVDKDVVELLQTHLDNLKANVKVAALANDTVGTLLSRAYSNNSSQSKTNTIVGAIFGTGTNGAYFETFDKIPKLDSSKFKDKTGMVINTEWGSFDNTLEILPSTRYDKIIDAQTSNPGYHLFEKRISGMFLGELLRVTLIDLFEQNHIFVELFKSRGGTLPHRLAEPWLLDAEVLSYLQIDDSTDLKMSELILQNHLRLPTTKEERLVIQTLTKAIAHRAAYLSAVPLAAIARRVAEQYKDDENDFEFGLDGSVIEFYPGFKDSVLEAINIINPLKGSNKKIHLSIAKDGSGVGAALCASTAL
>XP_001484872_Meyerozyma_guilliermondii
MDSKLEEVLKSVVNDFAIDKEFLIKATQKFVSDMDAGLSSKEQTRENMPMIPTFVTSLPNGKEKGLYLAADLGGTNFRVCSIDLHGDHTFELKQSKFKIPEDLMSDNTAENLFKYLALKVGFFLDEHHNEISGSLKLGFTFSFPVNQTALNKGTLIRWTKGFDLPECVNKDVVELLQTCLDALKLKVDVVALANDTVGTLLSRAYSNNPSETNANTVVGAIFGTGTNGAYFETLDNIKKLDSDTVGENVSGMVINTEWGSFDNTLDILPSTKYDEIVDKQTANPGYHLFEKRISGMFLGELLRVTLVELFKEGHIFTDLYKSRGGSLPHRLAEPWQLSSEVLSYMQIDDSTDLKMSELILENVLRLPTTKVERIFIQQLTQAISNRAAYLSAIPLAAILIRVKDQYKDDPKDFEFGCDGSVVEFYPGFREKVLKAIELIDPLKGENKKVRLQIAKDGSGVGAALCASVA
>XP_018713397_Metschnikowia_bicuspidata
MCSLNTDLQKAIADIEQLFEVDKAFLCKATDHFVKCMDAGLTNEVPNRVYMPMLPTFVTSIPTGKENGLFLAVDLGGTNFRVCSIDLKGDHTFELKQSKFPVPIDLMRGSTSDLLFSFFAEKVKNFLEEHHEELDESITLKMGFTFSFPVDQTAIDSGKLIRWTKGFDLPDCIGCDVVKYFQKHLDLLNLPVMITALANDTVGTLLSRAYTNDRSASKSRTLIGAIFGTGTNGAYFESISNIPKLCGTSFPELATGMVINTEWGSFDNSLDILPSTKYDELVDQNTSNKGYHLFEKRISGMFLGEILRVILIDLFERGLIFVELFRSRNGSLPHRLTEPFLLSSKVLSYLEIDDSTDLHMSELLLQNELRLPTTYSERLLIQSVTRAISRRAAYLSAIPLAAIVKRVKGQYSDEDDDFEVGCDGSLIEHYPGFRDKILEAFNTINPLEGCSKKLHIRIAKDGSGVGAALCASTVGKS
>XP_002618644_Clavispora_lusitaniae
MNAELKSALDKITKEFEVDEAFLRKATKHFLVSMDAGLANGTPTRSFMPMIPTYVTSIPTGKEKGLYLAADLGGTNFRVCSINLKGDHTFDLKQSKFPIPLELMQGSSSDALFSFLALKVKNFLEEHHDDLDESTKLKLGFTFSFPVEQTALDRGSLIRWTKGFNLPDCVGRDVVEFFQKHLDMQSVPVNIVALANDTVGTLLSRSYSNDSEKSNSHTIIGCIFGTGTNGAYFEKLSMIPKLGGTVLPKGTQGMVINTEWGSFDNSLEVLPRTKYDDIVDRETSNVGYHLFEKRISGMFLGELLRVTLMDLFDQGLIFTDLYKARNNTLPHRLTEPFLLSSEVLSYLQIDDSTDLKMSELILENHLRLPTTKEERQIIQELTQAISNRAAYLSAIPIAAITLRVKDQYEHDDKDFEVGCDGSIVEFYPGFRAKILEAFNLINPLKGSSKKLHLSIAKDGSGVGAALCASTT
>XP_025342548_Candida_haemuloni
MNDILSKAVNEITSEFKIDNGFLCKATSHFLSSMDAGLSFETPAREYMPMIPTYVTSIPNGKERGLFLAADLGGTNFRVCSIELKGDHTFDLKQAKSPIPLDLMSDFLEEHHGEQKETGNIKLGFTFSFPVEQTALDRGKLIRWTKGFDLPDCVGRDVVEFLQKHLDILKTPVTVVALANDTVGTLLSRAYSNNSAESKANTVIGCIFGTGTNGAYYEKVSNIPKLASSALPKGTQGMVVNTEWGSFDNSLDILPKTKFDDLVDAETSNKGYHLFEKRISGMFLGELLRVTLMDLFSQGLVFQDLYKDRGGSLPHRLTEPFLLSSEVLSYLEIDDSTELRMSALILENHLRLPTTYEERIAIQKLTQAISNRAASLSAIPLAAIVMRVKDQYADDDKDFEVGCDGSVVEFYPGFQDKILSALNLINPLKGTNKKIHLRIAKDGSGVGAALCASTVQ
>XP_024714364_Candida_pseudohaemulonis
MNEELQTAVDSITKAFEVDKTFLRKATSHFLSSMDAGLAYETPAREYMPMIPTYVTSIPSGKEKGLFLAADLGGTNFRVCSINLKGDHTFDLEQAKFPIPLDLMLGSTSDALFAFLAGKIKNFLEEKHSELETSGPIKLGFTFLFPVEQSALDRGKLIRWTKGFDLPDCVGRDVVEFLQKHLDILKAPVSVVALANDTVGTLLSRAYSNDPLKSKANTVIGCIFGTGTNGAYYERVSNIPKLASSALPKDIQGMVVNTEWGSFDNLLDILPKTKFDDIVDSETSNKGYHLFEKRISGMFLGELLRVTLMELFEKKLVFQDLYKERGGTLPHRLTEPFLLSSEVLSYLQIDDSTDLRMSSLILENHLRLSTTHGERVAIQRLTQAISNRAASLSAIPLAAIVMRVKDQYANDQNDFEVGCDGSVVEFYPGFQEKILSALEYIDPLKGTNKKVHLRIAKDGSGVGAALCASTV
>XP_025337058_Candida_duobushaemulonis
MNEELQTAVDSITKAFEVDKAFLRKATSHFLSSMDAGLAYETPAREYMPMIPTYVTSIPSGKEKGLFLAADLGGTNFRVCSINLKGDHTFDLEQAKFPIPLDLMSGSTSDALFAFLAGKIKSFLEEKHSELKTSGPVKLGFTFSFPVEQSALDRGKLIRWTKGFDLPDCVGRDVVEFLQKHLDILKAPVSVVALANDTVGTLLSRAYSNDPKKSGANTVIGCIFGTGTNGAYYEKVSNIPKLASSALPKDMQGMVVNTEWGSFDNSLDILPRTKFDEIVDSETSNKGYHLFEKRISGMFLGELLRVALMELFEKKLVFQDLYKERGGTLPHRLTEPFLLSSEVLSYLQIDDSTDLRMSSLILENHLRLPTTYGERVAIQRLTQAISNRAACLSAIPLAAIVMRVKDQYANDQNDFEVGCDGSVVEFYPGFQERILSALEYIDPLKGTNKKVHLRIAKDGSGVGAALCASTV
>XP_028888303_Candida_auris
MNQALEKAVSAITSEFTIDKAFLCKATSHFLSSMDAGLAFETPAREYMPMIPTYVTSIPTGKETGLFLAADLGGTNFRVCSIDLKGDHTFELKQAKFPIPLDLMSGTTSDALFSFLAEKIKAFLEEHHSELDKSGAIKLGFTFSFPVEQTALDRGKLIRWTKGFDLPDCVGRDIVEYLQKHLDMLKTPVTVVALANDTVGTLLSRAYSNDSSKSQANTIIGCIFGTGTNGAYYERISNIPKLASASLSQDIIGMVINTEWGSFDNSLDVLPRTKFDDVVDSETSNKGYHLFEKRISGMFLGELLRVTLLDLFERKLVFQDLYKKRGGSLPHRLREPFLLSAEVLSYIEIDDSTELRMSALILENHLRLPTTYEERIAIQKLTQAISNRAACLSAIPLAAIVMRVKDQYVDDDKDFEVGCDGSVVEFYPGFQEKILNAFNLINPLKGSNKKLHLQIAKDGSGVGAALCASTVT
>NP_009890_Saccharomyces_cerevisiae
MSFDDLHKATERAVIQAVDQICDDFEVTPEKLDELTAYFIEQMEKGLAPPKEGHTLASDKGLPMIPAFVTGSPNGTERGVLLAADLGGTNFRICSVNLHGDHTFSMEQMKSKIPDDLLDDENVTSDDLFGFLARRTLAFMKKYHPDELAKGKDAKPMKLGFTFSYPVDQTSLNSGTLIRWTKGFRIADTVGKDVVQLYQEQLSAQGMPMIKVVALTNDTVGTYLSHCYTSDNTDSMTSGEISEPVIGCIFGTGTNGCYMEEINKITKLPQELRDKLIKEGKTHMIINVEWGSFDNELKHLPTTKYDVVIDQKLSTNPGFHLFEKRVSGMFLGEVLRNILVDLHSQGLLLQQYRSKEQLPRHLTTPFQLSSEVLSHIEIDDSTGLRETELSLLQSLRLPTTPTERVQIQKLVRAISRRSAYLAAVPLAAILIKTNALNKRYHGEVEIGCDGSVVEYYPGFRSMLRHALALSPLGAEGERKVHLKIAKDGSGVGAALCALVA
>XP_018223346_Saccharomyces_eubayanus
MSFDDLHKATERAVIQAVDKICDEFEVTPEKLDELTAYFIEQMEKGLTPPKEAHALASDKGLPMIPAFVTGSPNGTERGVLLAADLGGTNFRICSVDLHGDHTFGMEQMKSKIPDDLLDDESVTSDDLFGFLARRTLAFMKKYHPDELARGKDAKPMKLGFTFSYPVDQTSLNSGTLIRWTKGFRIADTVGKDVVQLYQEQLRAQGMPMIKVVALTNDTVGTYLSHCYTSDNTDSMTSGEISEPVIGCIFGTGTNGCYMEEIEKITKLPKELREKLAHEGKTHMIINVEWGSFDNELKHLPTTKYDIVIDQKLSTNPGFHLFEKRVSGMFLGEVLRNILVDLHSQGLLLQQYRSKEQLPRHLTTPFQLSSEVLSHIEIDDSTGLRETELSLLQSLRLPTTPTERVQIQKLVRAISRRSAYLAAVPLAAILIKTNALNKRYHGEVEIGCDGSVVEYYPGFRSMLRHALALSPLGAEGERKVHLKIAKDGSGVGAALCALVA
>XP_033764913_Saccharomyces_paradoxus
MSFDDLHKATERAVIQAVDQICDDFEVTPEKLDELTAYFIEQMEKGLAPPKEGHTLASDKGLPMIPAFVTGSPNGTERGVLLAADLGGTNFRICSVNLHGDHTFSMEQMKSKIPDDLLDDENVTSDDLFGFLARRTLAFMKKYHPDELAKGKDANPMRLGFTFSYPVDQTSLNSGTLIRWTKGFRIADTVGKDVVQLYQEQLRAQGMPMVKVVALTNDTVGTYLSHCYTSDNTDSMTSGEISEPVIGCIFGTGTNGCYMEEINKITKLPQELRDKLIKEGKTHMIINVEWGSFDNELKHLPTTKYDVVIDQKLSTNPGFHLFEKRVSGMFLGEVLRNILVDLHSQGLLLQQYRTKEQLPRHLTTPFQLSSEVLSHIEIDDSTGLRETELSLLQSLRLPTTPTERVQIQKLVRAISRRSAYLAAVPLAAILIKTNALNKRYHGEVEIGCDGSVVEYYPGFRSMLRHALALSPLGAEGERKVHLKIAKDGSGVGAALCALVA
>XP_003675347_Naumovozyma_castellii
MSFEDLHKATAQALTKAVDELVAEFEVTPAKLDELTAYFIEQMEKGLKPTADKATDLGLPMIPSYVTGIPNGTEKGVLLAADLGGTNFRVCSVELNGDHTYNMEQMKAKIPDELLDDDTATSEQLFGFLARRTLAFMKKFHPEILEQGDAAKPVKLGFTFSYPVDQTSLNSGTLIRWTKGFKIPDTVGKDVVELYQTALKKAGLPMVNVVALTNDTVGTLLSHGYTSDNTDSMTTGEISEPIIGCIFGTGTNGCYMEEIEKITKLPEDLKKKLLAQGKTHMIINTEWGSFDNELKHLPATKYDIAIDKASANPGFHLFEKRVSGMYLGEVLRCVLVDLYKRGLIFSQYRSEKQLPHRLQTEFELDSEVLSHIEIDDSTGLRETELSLLQSLRLPTSPSERIEIQKLVRAISRRSAYLAAVPIAAIIIKTGVLNKRYHGEVEVGCDGSVIEYYPGFRSMLRHALAISPLGAEGERKVHLKLAKDGSGTGAALCALVA
>XP_003667435_Naumovozyma_dairenensis
MSFDDLHKATAQALTGAVDELVAEFEVTPEKLDQLTAHFIEQMEKGLKPTEDKATDKGLPMIPSFVTGTPNGTEKGILLAADLGGTNFRVCSVELHGDHTYTMEQMKSKIPEELLDDENATSEQLFGYLARRTLAFMKKFHPEQIEGGISAKPLRMGFTFSYPVDQTSLNSGTLIRWTKGFKIADTIGRDVVQLYQDELKKNELPMINVVALTNDTVGTFLSHCYASDNTDSMTTGEISEPVIGCIFGTGTNGCYMEEIKNIVKLPADVKKKLLDEGKTHMVVNTEWGSFDNELKVLPTTKYDVDIDQKYSANPGFHLFEKRVSGMYLGEVLRNVLVDLHKRGLIFAQYRTEKQLPHRLQTPFELDSEVLSHIEIDDSTGLRETELSLLQSLRLPTTPSERHEIQRLVRAISRRSAYLAAVPIAAIILKTGTLNKRYHGEVEVGCDGSVIEYYPGFRSMLRHALALSPLGAEGERKIHIKLSKDGSSAGAALCALVA
>XP_003956813_Kazachstania_africana
MSFDDLHKASQQQLTTAVDEICKEFEVTPQKLDELTAHFIEQMQMGLSNTDESAENKGLPMIPSFVTGSPNGTEKGMLFAADLGGTNFRVCSVTLSGDHTYKMEQMKSKIPDELLEDENVSSEDLFSYLARRTAAFIKKNHPEVTETKDIVKLGFTFSYPVLQTSLNAGTLIRWTKGFNIPDTVGKDVVQLYQEQLAKQGLGNLKVVALTNDTVGTYLSHCYTSQNTDSMTTGEISEPIIGCIFGTGTNGCYMEELDKVTKLPKEFRDKLAAQGKTHMVINTEWGSFDNELKVLPTTKYDVYIDQKLSANPGFHLFEKRVSGMFLGELLRNILIDLHSRGLIFNQYRTNEQLPHRLQTPFELDSEVLSHIEIDDSTGLRETELSLLQTLRLPTSPTERKEIQKIVRAISRRSAYLAAVPIAAITIKTGVLSKRYHGEVEVGCDGSVVEYYPGFRSMLRHALALSPLGSEGERKVHLRLAKDGSGVGAALCALVA
>XP_022463400_Kazachstania_naganishii
MSFEDLHKATAHQLSAAVDSICKDFEVDAAKLDELTAYFIEQMEKGLAPIQDKQTDKGLPMIPTFVTGSPNGTEQGVLLAADLGGTNFRVCSVTLNGDHTYSMEQMKSKIPDELLEDENVTSDDLFGYLARRTAVFLKKYHPDAIAPKAGGAAAESLKLGFTFSYPVDQTSLNSGSLIRWTKGFNIPDTVGKDVVQLYQDQLTEQGLDMVNVVALTNDTVGTFLSHCYTSNNTDSLTSGEISEPTIGCIFGTGTNGCYMEEISKITKLSDDAREKLLKEGKTHMVINTEWGSFDNELKHLPTTKYDIDIDQKYTPNPGFHLFEKRVSGMFLGEVLRNVLVDLHARGLIFAQYRTQAQLPHRLQTPFELDSEVLSHIEIDDSTGLRETELSLLQSLRLPTSPSERKEIQKLVRAISRRSAYLAAVPIAAITIKTGVLNKRYHGEVEIGCDGSVVEYYPGFRSMLRHALALSPLGSEGERKVHLRLAKDGSGVGAALCALVA
>XP_446000_Candida_glabrata
MSFENFHKATSEQLTKAVDELCKEFEVTPKMLDELTAYFIESMEKGLAAEADSENKGLPMIPSFVTGMPNGTENGVLLAADLGGTNFRVCSVTLNGDNTFKMEQMKSKIPDELLDDEGVTSEQLFGYLGRRTVAFVKKYHPEFLNKGDDIPPIRLGFTFSYPVDQTSLNSGTLIRWTKGFKIEDTVGKDVVQLYQQQLDAQGLGMIKIVAMTNDTVGTFLSHCYASGSHSSSGGEISEPVIGCIFGTGTNGCYMEEIENIKKLPEDMRHQLANEGKTHMCVNTEWGSFDNECRYLPTTKYDVDIDQKYSANPGFHLFEKRVSGMYLGEVLRNVLVDLHSRGLMLTQYRDYDQLPHRLKTPFELSSEVLSRIEIDDSTGLRETELSFLQSLRLPTTPSEREAIQKLVRAISRRSAYLASVPIAAILIKTNALNKRYHGEVEVGCDGSVIEYYPGFRSMLRHALSLSPIGADGERKIHIRIAKDGSGVGAALCALVA
>XP_004177817_Tetrapisispora_blattae
MSFDDLHKASAKALTEAVDSICQEFVVGPEKIEEMTNFFIESMEKGLTQTTHSKDALDMIPTYVTGLPNGTERGVLLAADLGGTNFRVCSVDLNGDHTFVMKQVKSKIPDELLEDDNATPKDLFGYLARRTMVFIKKYHPEVLETAAADQKPLKLGFTFSYPIDQSSLNSGTLIRWTKGFKIADTVGKDVVTLYQDALAEQGLSMIKVVALTNDTTGTFLSHCYTSDNTDSLTSGEISEPIIGCIFGTGTNGCYVEDLKNIKKLDPKVRERFIAEGKTHMVINTEWGSFDNELKVLPTTKYDLDIDQKYSANPGFHLFEKRISGMYLGELLRCCLVDLHSKGLIFSQYRSYDQLPHRLKTPNELDSEVLSHIEIDDSTGLRETELSMLQSLRLPTTLSERKEIQKLVRAISRRAAYLSAVPLAAILIKTDALNKRYHGEVEIGCDGSVVELYPGFRSMLRHALALSPIGAEGERKVHLKIAKDGSGVGAALCALVA
>XP_003684588_Tetrapisispora_phaffii
MSFNELHKACEEKLSKEVDEICEQFVVDSDKLAQMTEHFIDQMEKGLQPLPADVSEATDRGLPMIPSFVTGLPNGSERGVLLAADLGGTNFRICSVSLFGDHTFKLEQLKSKIPDELLEDENVSSKDLFSYMARRTLAFIKKHHPDAMEKGASAPVMKMGFTFSYPVNQTSLNSGTLIRWTKGFKIADTVGKDVVQLYQDELDAEGLPFVKVVALTNDTVGTLLSHSYVSESGSSLCSGEISEPVIGCIFGTGTNGCYMEEINNISKLSPDIREKLIAEGKTHMIINTEWGSFDNDMKVLPTTKYDIDVDQKYSTNPGFHLFEKRVSGMYMGEILRNILVDLHCRGLLFNHYKSYNELPHRLRTPFELGSEVLSHIEIDDSNDLRETELSLLQSLRLPTTSLERVEIRKIVRAISRRSAYLSAVPIASIIKKTKSLHKRYHGEVEVGCDGSVIEFYPGFRSMIRHALALSPIGSEGERKVHLKIAKDGSGVGAALCALVA
>XP_001646993_Vanderwaltozyma_polyspora
MSFNELHKATEQALTKAVDDICDEFYISDEKLQELTDYFIEQMEEGLNKQDATSSKGLPMIPSFVTGMPNGTERGVVLAADLGGTNFRVCSVKLNGDHTFQLEQMKSKIPDELLDDESVTSKDLFSYLSRRTMAFIKKYHPEYLAPNSESLPPLKLGFTFSYPVNQTSLNSGCLIRWTKGFKIADTVGKDIVELYQNELNAQGLPFVHVVAMTNDTVGTLLSHCYCSDNTDSLTSGDITEVAIGCIYGTGTNGCYMEEIKNIKKLPEEDRKRLLDEGKTHMVINTEWGSFDNNCKHLPTTKYDVEVDQKSSANPGFHLFEKRVSGMYLGEILRCILVDLHDQGVMFNQYRSYDQLPQRLKSPLELSSEVLSHIEIDDSKELAETELSLLQSLRLPTTFAERHSIQKLVRGISHRSAYLAAIPIAAILKKTNALNKRYHGEVEIGCDGSVVEYYPGFRSMMRHALALSPIGAEGERKVHLRIAKDGSGVGAALCALVA
>XP_003680770_Torulaspora_delbrueckii
MSFDDLHKATAKALTQKVDDICKEFAIDADKLSELTAYFVESMEKGLQPLDAGESEETAKGLPMIPSFVTGKPNGTEKGVLLAADLGGTNFRVCSVDLSGDHTFSLQQMKSKIPEELLEDDSVTSQELFGYLARRTVAFMKKYHPELLEEHAKDTAKPLKMGFTFSYPIDQKSLGSGTLIRWTKGFKIKDTIGKDVVQLYQEQLNASNLGMINVVALTNDTVGTFLSHCYSSGTADSLSSGEISEPVIGCIFGTGTNGCYMEEIKNIVKLPEETRAKLLQEGKTHMVINTEWGSFDNELKHLPTSKYDIEIDQKLSANPGFHLFEKRVSGMFLGELLRNMLVDLHAKGLILNQYRSYAQLPHRLRVPFELSSEVLSHIEIDDSTGLRETELSLLQSLRLPTTPTERVEIQKLVRAISRRSAYLAAVPIAAILTKTGALNKRYHGEVEVGCDGSVVEYYPGFRSMLRHALSLSPIGSDGERKVHLRIAKDGSGVGAALCALVA
>XP_037141839_Zygotorulaspora_mrakii
MSFDDLHKATARALTSAVDEICEEFKIDGDDLKTLTEYFIESMEQGLKPLEDGESEETSKGLPMIPSFVTGKPNGTEKGTLLAADLGGTNFRVCSVNLKGDHTFSMEQTKSRIPDELLEDDSVTSSELFGYLARRTVLFMKKFHPEFFKEPGAESQKPLKMGFTFSYPIDQKSLASGSLIRWTKGFKIKDTIGKDVVKLYQEELNSHGLGMINVVALTNDTVGTFLSHCYSSGTADSLSSGEISEPVIGCIFGTGTNGCYMEKIENITKLPQEAREGLLNEGKTHMVINTEWGSFDNELKYLPTSKYDVDIDQKLSSNPGFHLFEKRVSGMFLGELLRNMLVDLHERGLMLNQYRTYNQLPHRLRTPFELSSEVLSHIEIDDSTGLRETELSLLQSLRLPTTPTERIEIQKMVRAISRRSAYLAAVPIAAILIKTNALNKRYHGEVEIGCDGSVVEYYPGFRSMVRHALSLSPIGSDGERKVHLRIAKDGSGAGAALCALVA
>XP_002497978_Zygosaccharomyces_rouxii
MSFESVHGKKDKALSRRVDEICKEFTIDKSELEELTYHFIDSLEAGLQPLGKDQGTYRNMPMIPSFVTDKPNGTETGLFLAADLGGTNFRICSVELRGDHTFTLQQLKSAIPDELLEEEGVSSHDLFNYLARRTSVFLRKYHPDLLENGESKPLKLGFTFSYPVDQKGLGSGTLIRWTKGFHIQDTVGKDVVQLYQKELETQGLSSVRVVALTNDTVGTFLSHCYSSGDATSSLSGEISDPVIGCIFGTGTNGCYMEEIDNIKKLPQEVRDQLRKEGKTRMIINTEWGSFDNELKVLPVTKYDVAIDQQYSTNPGYHLFEKRISGMFLGEILRNVLVDLHSEGLLFSQYKTYEQLPHRLKTPFKLSSEVLSHIEIDDSTDFRETELSLNQALRLPTTRHERCEIQRIVRAISRRSAFLSAVPIAAVLIKTGALHKRFHGEVEIGCDGSVVEYYPGFRSMLREALALSPLGPDGERKVHIKIAKDGSGVGAALCALVA
>XP_003644113_Eremothecium_cymbalariae
MSFDDLHKERRDKLDASVDEICKEFEVSKEKIHELTSYFIECMEKGLESDEKGEMYMGLPMIPSYVMGKPNGTEEGVLIAADLGGTNFRVCSVELNGDHTFTIKQLKSAIPKELLEDDNVSSDDLFGYLAKRTFAFMKKYHPESLINPCETLKLGFAFSYPVAQNSLSSGTLIRWTKGFSIEDTVGKDVVKLYQQHLDALGLTQVRVVALANDTVGTFLSHCYSSKNASPLSTGELSDPVIGCIFGTGTNGCYMEKIDNIKKLPEEFRKQMLAKGKTEMCINIEWGSFDNKLEHLPTTKYDVLIDQQFTPNPGFHLFEKRVSGMFLGEVLRNVLVDLHARGLIFRQYSKDSLPHRVQKPFNLSSEVMSHIEIDDSSDLRETELSLLQALRLPTTLEEREQIQKLVRAISRRSAYLAAVPLAAVLIKTDALNKRYHGEVEIGCDGSVFEFYPGFRSMMRQGLALSPIGAEGERKVHLHVAKDGSGVGAALCALVA
>NP_986264_Eremothecium_gossypii
MSFEDLHKAQRGKVEEAVDEICKDFEVTEDKLRELTAYFIECMEQGLKNGETDGTYRGLPMIPSYVMGRPNGTEEGTFLAADLGGTNFRVCSVRLNGDHTFKLEQLKSKIPEELLDDDVTSDELFGFIAKRTMAFVKRYHSEVLQSEGGQLKLGFTFSYPVAQTSLSSGTLIRWTKGFNIKDAIGKDVVKMYQEQLDAVGLGSVRVVALANDTVGTFLSHCYNSRNSASLTTGEITEPVIGCIFGTGTNGCYMEKLENIEKLPQELRQKLTAQGKTEMCINIEWGSFDNELKHLPTTKYDLLIDQKFTHNPGFHLFEKRVSGMFLGEVLRNVLVDLHSQGLILRQYPQGQLPHRLLKPFNLSSEILSHIEIDDSSDLRETELSLLQALRLPTTADERRQIQRLVRAISRRSAYLASVPIAAVIIKTGALEKRYHGEVEIGCDGSVFEFYPGFRSMMRHGLALSPLGPDGERKVHLHVAKDGSGVGAALCALVA
>XP_452246_Kluyveromyces_lactis
MSDPKLTKAVDSICDQFIVTKSKISQLTEYFIDCMEKGLEPCESDISQNKGLPMIPTFVTDKPSGQEHGVTMLAADLGGTNFRVCSVELLGNHEFKIEQEKSKIPTFFFQDDHHVTSKDLFQHMALITHQFLTKHHKDVIQDYKWKMGFTFSYPVDQTSLSSGKLIRWTKGFKIGDTVGQDVVQLFQQELNDIGLSNVHVVALTNDTTGTLLARCYASSDAARAINEPVIGCIFGTGTNGCYMEKLENIHKLDPASREELLSQGKTHMCINTEWGSFDNELNHLPTTSYDIKIDQQFSTNPGFHLFEKRVSGLYLGEILRNILLDLEKQELFDLKESVLKNNPFILTTETLSHIEIDTVENDLQDTRDALLKAADLETTFEERVLIQKLVRAISRRAAFLAAVPIAAILIKTNALNQSYHCQVEVGCDGSVVEHYPGFRSMMRHALALSPIGPEGERDVHLRISKDGSGVGAALCALHANY
>XP_022673590_Kluyveromyces_marxianus
MSDPKLTKAVDEICNQFVIGKSKIAQLTQYFIECMEKGLEPIEDDISTDKGLPMIPTFVTDKPTGQERGTIMLAADLGGTNFRVCSVELLGDHEFKIEQEKSKIPSSFLQNDPHITSKDLFQHLALVTHQFLNKYHKDQVQNYKWKMGFTFSYPVDQTSLKSGNLIRWTKGFQISDTVGKDVVQLFQQELNDIGLSNVHVVALTNDTTGTLLAHCYTSSDEARAISEPVIGCIFGTGTNGCYMEKLDNIHKLDPKIREELKAKGKTHMCINTEWGSFDNELRHLPTTEYDIEIDKKYSANPGYHLFEKRVSGLYLGELLRNILLDMEKKSLIDLKDSKLSKEPFSLTTETLSDIEVDTFEDGLPTTKDALSKAINWDTTFEQRVVVQKIVRAISRRAAYLSAVPIAAILIKTNALNKAYHSQVEVGCDGSVVEYYPGFRSMMRHALALSPIGAEGERDVHIRIAKDGSGVGAALCALTADY
>XP_022630500_Lachancea_lanzarotensis
MSFDKVHQETHGRLSKAVDDVCEEFVLSPEKMHELTNFFIESMEKGLGQAKEDADYRGLPMIPTYVTGLPNGTESGMLLAADLGGTNFRVCSVELKGNHKFSLLQMKSKIPEELLEDETVTSDALFTYLARRTLAFLNKYHPEYLQNGEKLKMGFTFSYPVNQTSLSSGTLIRWTKGFKIKDTLGKDVVKLYQKHLDDQGMSMIRVVALANDTVGTFLSHCYCSENNGSLTSGEIVEPVMGCIFGTGTNGAYLEKIENVKKLPDEQRAELLQSGKTHMVINTEWGSFDNDLKHLPTTRYDIDIDQKFSSNPGFHLFEKRVSGMFLGEILRNVLLDLFRRGLIFGQYTSEDHLPHRLTTAFELSSEVLSHIEIDDSSQLRETELSILQSLRLPTTYDERIEIQKLVRAISRRSAYLAAVPIAAILTKTGVLNKRYHGEVEIGCDGSVVEYYPGFRSMIRHALALSPIGPEGERKTHLCIAKDGSGVGAALCALVA
>XP_002554259_Lachancea_thermotolerans
MSFDKVHQEKQRRLSKAVEEVCDELTLTSEKICELTHFFIESMEKGLGESKEDASYRGLPMIPTYVTGKPNGTESGVLLAADLGGTNFRICSVDLQGNHKFALQQMKSKIPDEFLEDDTVTSDDLFGYLARRTLAFVKKYHPEYLQNKEELKLGFTFSYPVDQKSLASGTLIRWTKGFKIKDTLGKDVVQLYQESLEEQGLSMVRVVALANDTVGTFLSHCYCSENTGSLTSGEIVEPVMGCIFGTGTNGAYMEKIENIKKLPEEVRQELLQSGKTHMCINTEWGSFDNDLKHLPTTKYDIDIDQKFSSNPGFHLFEKRVSGMFLGEILRNVLLDLFNKRFIFTQYTAEEKLPHRLKTPFELSSEVLSHIEIDDSSQLRETELSLLQSMRLPTTYDERIAIQNLVRAISRRSAYLAAVPIAAILMKTGALNQRYHGEVEIGCDGSVVEYYPGFRSMIRHALALSPIGPEGERKTHLCIAKDGSGVGAALCALVA
>XP_020058386_Aspergillus_aculeatus
MSSPVLQEAVRIARQFDYPADEVRRGVTEYVREMDEGLSQEHTTLSQIPTFVTSVPNGTEKGLYLAVDLGGTNFRVCSIDLHGDTTFSLTQSKIMIPRETMSSGTAKDLFLFLARQIESFLRIHHNEHFEAHIRRRNQKRDNCEEELFDLGFTFSFPVRQLGINKGTLIRWTKGFDIPDAVGQDVCALLQCAIDELDLPVRVAALVNDTVGTLMARSYTSPGATGTFLGAIFGTGTNGAYVEKLDRITKMQTIEHSSYDKSTGEMIINAEWGSFDNHLSVLPNTVYDQQLDADSNNPGIQMFEKRVSGMFLGEILRRVMLDMHGNESLGFLKSSASSTVSVPKESSLFRQWGIDTSLLSLVEADKTENLDQIKTALKDHLKIENPSNDDCKAIQTVVHAIGKRAARLAAVPLAAVLHSTGKLQSEDLVDIGVDGSLVEFYPNFEGHMRDALREVPEVGEAGNKKIRIGISKDGSGVGAALIALVASKEDAKKPNTSGLRGH
>XP_001270306_Aspergillus_clavatus
MSSPLVEEATRIAQLFHYPAEKIQLGVKEFIREMSEGLTKEHTTLSQIPTYVTSVPNGTEKGLYLAVDLGGTNFRVCSIDLHGDTTFNLTQSKIMIPREMMASGTSKDLFLFLARQIESFLRIHHNEHFEAHLRRRRDPDHEEELFDLGFTFSFPVRQLGINKGTLIRWTKGFNIPDAVGHDVCALLQNAIDELNLPVRVAALVNDTVGTLMARSYTSPGETGTFIGAIFGTGTNGAYVEKLNRITKLQTMEHSNYETCTGEMIVNTEWGSFDNHLSVLPNTKWDQELDEESNNPGIQMFEKRVSGMFLGEILRRALIDMHQDKSVGLFTPSDTSDVVVPENSPIYRQWGIDTSFLSLVEADKTEAMEEVKAALKDHLKIERPSMDDCRVVQILVHAVGKRAARLSAIPLAAILISTGKIEEDMVDIGVDGSLVEFYPNFEGHIRDALREVPEMGSAGEKKVRIGISKDGSGVGAALIALVASRGDVSPASK
>XP_001257412_Aspergillus_fischeri
MSSPLVTEATRIARQFDFSAEQIQSGVKEYIREMCEGLTKEHTTLSQIPTYVTSVPNGTEKGLYLAVDLGGTNFRVCSIDLHGDTTFNLTQSKIMIPRELMASGTSKDLFLFLARQIEAFLRIHHNEHFEAHLRRRREPNHEEELFDLGFTFSFPVRQLGINKGTLIRWTKGFNIPDAVGHDVCALLQNAIDELDLPVRVAALVNDTVGTLMARSYTSPGDTSTFIGAIFGTGTNGAYVEKLDRITKLRTIEHSDYETSTGEMIVNAEWGSFDNHLSVLPNTKWDKELDEDSNNPGIQMFEKRVSGMFLGEILRRALLDMHKDEAFGLFKPNQSSKVVTPENSPLYRQWGIDTSFLSLVEADKTDRMEEVKAALKDHLKIENPSDADCQAVKVLVHAIGKRAARLSAVPLAAILISTGKLETDDMVDIGVDGSLVEFYPNFEGHIREALREVPEVGAAGEKKVRIGISKDGSGVGAALIALVASRNETGSGSK
>XP_041147986_Aspergillus_flavus
MSSALLDEAARIARQFDFPAEGVQRGVKEYIREIDEGLSKEGTTLSQIPTFVTSVPNGTEKGLYLAVDLGGTNFRVCSVDLHGDNTFSLTQSKIMIPRELMASGTSKDLFTFLARQIEAFLRIHHNEHFEAHLKRRREGNSEEDLFDLGFTFSFPVRQVGINKGTLIRWTKGFNIPDAVGHDVCALLQNALDALELPVRVAALVNDTVGTLMARSYTSPGETGTFLGAIFGTGTNGAYVEKLDKITKMATIEHSDYDKTTGEMIINAEWGSFDNHLSVLPNTVYDQQLDEESNNPGIQMFEKRVSGMFLGEILRRVLVDLHRNESLGLFKPSASSDVIVPENSTLFRQWGLDTSLLSLVEADNSESMEPTKTALKDHLKIERASTTDCKVVKTIVHAIGKRAARLSAVPIAAILIATKKLETDDLVDVGVDGSLVEFYPNFEGYMRDALREVPEVGVAGDKKVRIGISKDGSGVGAALIALVASKEEARMKAQ
>XP_747854_Aspergillus_fumigatus
MSSPLVTEATRIARQFDFSAEQIQSGVKEYIREMCEGLTKEHTTLSQIPTYVTSVPNGTEKGLYLAVDLGGTNFRVCSIDLHGDTTFNLTQSKIMIPRELMASGTSKDLFLFLARQIEAFLRIHHNEHFEAHLRRRREPNSEEELFDLGFTFSFPVRQLGINKGTLIRWTKGFNIPDAVGHDVCALLQNAIDELDLPVRVAALVNDTVGTLMARSYTSPGDTSTFIGAIFGTGTNGAYVEKLDRITKLQTIEHADYEKSTGEMIINAEWGSFDNHLSVLPNTKWDKELDEDSNNPGIQMFEKRVSGMFLGEILRRALLDMHKDEAFGLFKPNQSSKVVTPENSPLYRQWGIDTSFLSLVEADKTDRMEEVKAALKDHLKIENPSDAECQAVKVLVHAIGKRAARLSAVPLAAILISTGKLETDDMVDIGVDGSLVEFYPNFEGYIREALREVPEVGAAGEKKVRIGISKDGSGVGAALIALVASRNETGSGPK
>XP_681958_Aspergillus_nidulans
MSTVVEEATRIARQFEYSPEQVQRGVKEYIREVEEGLSEEGTTLSQIPTFVTSVPNGTEKGLYLAVDLGGTNFRVCSIDLHGNHTFSLTQSKIMIPREMMTSGSAKELFLFLARQIESFLRIHHNEHFEAHLKRKIAGTAREEDLFDLGFTFSFPVRQLGINKGTLIRWTKGFDIPDAVGQDVCALLQNAIEELNLPVRVAALVNDTVGTLMARSYTSPGETGTFLGAIFGTGTNGAYVEKLNKITKMAKIEHSDYDKSTGEMIINAEWGSFDNHLSVLPTTEYDRQLDADSNNPGIQMFEKRVSGMFLGEILRLVLLDLHKSQGLFKPASGSDVFIPESSSLYRQWGIDTSLLSIVEADKSKDFEQVKSALKDHLKVERASENDCKAVQTVVHAIGKRAARLAAVPIAATLISTGKLKEELVDIGVDGSLVEFYPNFEGYMREAMREVPEVGDAGDKKVRIGISKDGSGVGAALIALVASKEGTKPPL
>XP_001395912_Aspergillus_niger
MSSALLDEAARIARQFDYPAAEVQRGVTEYIREIDEGLSKEHTTLSQIPTYVTAVPNGTEKGLYLAVDLGGTNFRVCSIDLHGDTTFSLTQSKIMIPRETMASGTAKDLFLFLARQIESFLRIHHNDHFEAHLRRRNEKNGNCEEDLFDLGFTFSFPVRQLGINKGTLIRWTKGFNIPDAVGKDVCALLQNAIDDLGLPVRVAALVNDTVGTLMARSYTSPGETGTFLGAIFGTGTNGAYVEKLDRITKLQTIEHSEYDKTTGEMIINAEWGSFDNHLSVLPNTIYDQQLDADSNNPGIQMFEKRVSGMFLGEILRRVMLDMQRNESLGFLRAGGASTVSVPQESSLYRQWGIDTSLLSLVEADKTENMEQIKVALKDHLKIERPTTDDCKAIQTVVHAIGKRAARLSAVPLAAILLSTGKLQKDDLVDIGVDGSLVEFYPNFEGYMRDALREVPEVGEAGNKKIRIGISKDGSGVGAALIALVASKEEARRKSQ
>XP_015402457_Aspergillus_nomiae
MSSALLDEAARIARQFDFPAEGVQRGVKEYIREMDEGLSKEGTTLSQIPTFVTSVPNGTEKGLYLAVDLGGTNFRVCSVDLHGDTTFSLTQSKIMIPRELMASGTSKDLFTFLARQIEAFLRIHHNEHFEAHLQRRREGKGEEELFDLGFTFSFPVRQVGINKGTLIRWTKGFNIPDAVGHDVCALLQSALDALELPVRVAALVNDTVGTLMARSYTSPGETGTFLGAIFGTGTNGAYVEKLDKISKMATIEHSDYDKTTGEMIINAEWGSFDNHLSVLPNTVYDQQLDEESNNPGIQMFEKRVSGMFLGEILRRVLVDLHRNESLGLFKPSASSDVVVPENATLFRQWGLDTSLLSLVEADNSESMEPTKTALKDHLKIEGASTTDCKVVKTIVHAIGKRAARLSAVPLAATLIATKKLETDDLVDVGVDGSLVEFYPNFEGYMRDALREVPEVGVAGDKKVRIGISKDGSGVGAALIALVASKEEARMKAQ
>XP_001823868_Aspergillus_oryzae 
MSSALLDEAARIARQFDFPAEGVQRGVKEYIREIDEGLSKEGTTLSQIPTFVTSVPNGTEKGLYLAVDLGGTNFRVCSVDLHGDNTFSLTQSKIMIPRELMASGTSKDLFTFLARQIEAFLRIHHNEHFEAHLKRRREGNSEEDLFDLGFTFSFPVRQVGINKGTLIRWTKGFNIPDAVGHDVCALLQNALDALELPVRVAALVNDTVGTLMARSYTSPGETGTFLGAIFGTGTNGAYVEKLDKITKMATIEHSDYDKTTGEMIINAEWGSFDNHLSVLPNTVYDQQLDEESNNPGIQMFEKRVSGMFLGEILRRVLVDLHRNESLGLFKPSASSDVIVPENSTLFRQWGLDTSLLSLVEADNSESMEPTKTALKDHLKIERASTTDCKAVKTIVHAIGKRAARLSAVPIAAILIATKKLETDDLVDVGVDGSLVEFYPNFEGYMRDALREVPEVGVAGDKKVRIGISKDGSGVGAALIALVASKEEARMKAQ
>XP_040636840_Aspergillus_ruber
MSFILDEANRIAHLFDYPAEQVHRGVAEYIHQMGEGLTQENTTLSQIPTFVTSVPNGTEKGLYLAVDLGGTNFRVCSIDLHGDTTFSVTQSKIMVPGELMSAENSKDLFVFLARQIEAFLRIHHNDHFETHLQRRRDGTATQEMFDLGFTFSFPVRQSGINKGTLIRWTKGYNIPDAVGQDVCALLQSAIDELELPVRVAALVNDTVGTLMARSYTSPGKTRTLIGAIFGTGTNGAYLEKLDRVTKLENGEYGKYDKSTGEMLINTEWGSFDNQLSVLPNTIYDQQVDADSNNPGIQMFEKRVSGMFLGEVLRRVLVEMHHNPSVNLFKPNETSNVITPDDSPLFKQWGIDTSLLSLVETDKSENREHVKKALKDHLKIEKASITECKAVQVIGHAIATRAARLGAVPLAAIAVSTGRLQTDEMIDVGVDGSLIEFYPNFEGHIREALKQITDVGPEGEKKIRIGISKDGSGVGAALIALVAGREVEAMKRQ
>XP_040699810_Aspergillus_sydowii
MSALVQEAERIANQFDYPPNEVQRGVKEYIREIDEGLSQEGTTLSQIPTFVTSVPNGTEKGLYLAVDLGGTNFRVCSIDLHGNNTFSLTQSKIMIPRELMTSGSSKELFLFLARQIESFLRIHHNEHFEAHLRRKIEAKEVDLFDLGFTFSFPVRQLGINKGTLIRWTKGFDIPDAVGQDVCALLQSAIDELNLPVRVAALVNDTVGTLMARSYTSPGETGTFLGAIFGTGTNGAYVEKLDRVTKMDKIEHSDYDKSTGEMIINAEWGSFDNHLSVLPNTKYDQQLDADSNNPGIQMFEKRVSGMFLGEILRLVLLDLHRNDSLGLFRPSSSSDVVVPESSSFYRQWGIDTSLLSIVEADKSKNYEQIKSALKEHLKIERPSDNDCKAVQTVVHAIGKRAARLSAVPLAAVLISTGKLQTDDLVDIGVDGSLVEYYPNFEEYIREALREVPEVGAAGEKKVRIGISKDGSGVGAALIALVASKEGTKAPQ
>XP_001209911_Aspergillus_terreus
MSSPVLDEAARIAREFDYPAEEVQRGVKEYIREMEEGLSKEGATLSQIPTYVTSVPNGTEKGLYLAVDLGGTNFRVCSIDLHGDTTFSLTQSKMMIPRELMASGSSKDLFHFLARQIESFLRIHHNEHFEAHERRRLQGDVEQELFDLGFTFSFPVRQMGINKGTLIRWTKGFNIPDAVGHDVCALLQNAIDDLGLPVRVAALVNDTVGTLMARSYTSPGETGTFLGAIFGTGTNGAYLEKLDKITKMATIEHSDYDKSTGEMIINAEWGSFDNHLSVLPNTLYDQQLDAESNNPGVQMFEKRVSGMFLGEILRRVILHMYQNESLDFLKSSASDVVVPENSNLFRQWGVDTSFLSLAEADKSSTLEQTKTALKDHFKIENPSDRDCKAIQTVVHAIGKRAARLSAVPLAATLISTGKLQSDDLVDIGVDGSLVEFYPNFEGYMREALRQVPEVGTAGDKKVRIGISKDGSGVGAALIALVASREKARTKSQ
>XP_022484061_Penicillium_arizonense
MSSSLLNEATRIAGQFAYPAEQVQRGVAEYIKQSDEGLGKEGATLSQIPTFVTAVPNGTEKGLYLAVDLGGTNFRVCSVLLHGDTTFSLTQSKILIPRELMASGTSKDLFLFLARQIESFLRIHHNEHFEAHQLRRQQGNNEEDLFDLGFTFSFPVRQCGINRGTLIRWTKGFNIPDAVGHDVCALLQSAIDELSLPVRVAALVNDTVGTLMARSYTSPGETGTFLGAIFGTGTNGAYVEKTSNITKLKDMKDAHFDHSTGEMIINAEWGSFDNHMSVLPTTVFDDELDADSNNPGVQMFEKRVSGMFLGEILRRALLSLHHNADLGMFKANKNSKTVLPEKSMLFRQWGLDTSLLSAVEADSSKDLVDVKTALKDHLEIENPSTEECQAVKVLVHAIGKRAARLSAVPLAAILVHTNKLATDDIVDIGVDGSLVEFYPNFEGHMREALREVPEVGAAGDKKIRIGISKDGSGVGAALIALVASKDGDLEVPHES
>XP_014533433_Penicillium_digitatum
MSSSLLDQATRIARDFDYPAEKVQRGVAEYIKQSNEGLTQEGTTLSQIPTFVTAVPNGTERGLYLAVDLGGTNFRVCSVLLHGDTTFSLTQSKILIPRELMASGTSKDLFLFLARQIESFLRIHHNEHFEAHQLRRREDYKEEDMFDLGFTFSFPVRQCGINRGTLIRWTKGFNIPDAVGHDVCALLQSAIDVLNLPVRVAALVNDTVGTLMARSYTSPGKTGTFLGAIFGTGTNGAYLEKTKNITKLQHMKDAHFDDPTGEMIINAEWGSFDNHMSVLPTTVFDDELDADSNNPGVQMFEKRVSGMFLGEILRRALLSLHRNTDLGLFKANENSKVVIPEGSMLFRQWGLDTSMLSSVEADSSKDLVDVKTALKDHLEIENPSFEECQAVKIIVHAIGKRAARLSAVPLAAILVHTNKLETDDIIDIGVDGSLVEFYPNFEGYMREALREVPQVGVAGDKKIRIGISKDGSGVGAALIALIANKDNGLEIPREN
>XP_016600112_Penicillium_expansum
MSSSLLDQATRIARDFDYPAEKVQRGVAEYIKQSNEGLTKEGTTLSQIPTFVTAVPNGTEKGLYLAVDLGGTNFRVCSVLLHGDTTFSLTQSKILIPRELMASGTSKDLFSFLARQIEAFLRIHHNEHFEAHQLRRREDNNEEDLFDLGFTFSFPVRQCGINRGTLIRWTKGFNIPDAVGHDVCALLQSAIDELNLPVRVAALVNDTVGTLMARSYTSPGKTGTFLGAIFGTGTNGAYVEKTKNITKLQHMKDAHFDDSTSEMIINAEWGSFDNHMSVLPTTVFDDELDADSNNPGVQMFEKRVSGMFLGEILRRALLSLHRNTDLGLFKANKNSKVVLPEGSMLFRQWGLDTSMLSSVEADSSKDLVDVKTALKDHLEIENPSFEECQAVKIIVHAIGKRAARLSAVPLAAILVHTNKLETDDIIDIGVDGSLVEFYPNFEGHMREALREVPEVGVAGDKKIRIGISKDGSGVGAALIALVANKDNDLEVPREK
>XP_040652882_Penicillium_griseofulvum
MSSSLLDQATRIARDFDYPAEQVQRGVAEYIRQSEEGLTKEGATLSQIPTFVTAVPNGTEKGLYLAVDLGGTNFRVCSVLLHGDTTFSLTQSKILIPRELMASGTSKDLFLFLARQIEAFLRIHHNEHFEAHQLRRQNGNNEEDMFDLGFTFSFPVRQCGINRGTLIRWTKGFNIPDAVGHDVCALLQSAIDDLNLPVRVAALVNDTVGTLMARSYTSPGETGTFIGAIFGTGTNGAYVEKTKNITKLQDMKDAHFDDTTGEMIINAEWGSFDNHMSVLPTTVFDDELDADSNNPGVQMFEKRVSGMFLGEILRRALLSLHHDTELGLFKPNKDSKVVIPEKSMLFRQWGLDTSLLSTVEADNSDDLVDVKAGLKDHLEIENPSLEECKAVKIIVHAIGRRAARLSAVPLAAILVHTNKLATNDMVDIGVDGSLVEFYPNFEGHLREALRQVPEVGVEGDKKVRIGISKDGSGVGAALIALVANKVDGLEIPRE
>XP_038929449_Penicillium_roqueforti
MSSALLDQATRIARGFDYPAENVQRGVAEYIKQSNEGLTKEGATLSQIPTFVTAVPNGTEKGLYLAVDLGGTNFRVCSVLLHGDTTFSLTQSKILIPRELMASGTSKDLFLFLARQIEAFLRIHHNEHFEAHQLRRQEGNNEEDMFDLGFTFSFPVRQCGINRGTLIRWTKGFNIPDAVGHDVCALLQAAIDDLNLPVRVAALVNDTVGTLMARSYTSPGKTGTFIAAIFGTGTNGAYLEKTKNITKLQHMKDVHFDDCTGEMIINAEWGSFDNHMSVLPTTVFDDELDADSNNPGVQMFEKRVSGMFLGEILRRALLSLHQNTDLEFFKANKNSKVVLPEGSRLFRQWGLDTSMLSPIEADNSKDLVDVKTALKDHLEIENPSLEECQAVKIIVHAIGKRAARLSAVPLAAILVHTNKLETDDIIDIGVDGSLVEFYPNFEGHIREALREVPQVGVAGDKKIRIGVSKDGSGVGAALIALVANRVDGHLKIPREK
>XP_002566246_Penicillium_rubens
MSSSLLDQATRIARDFDYPAEKVQRGVAEYIKQSNEGLTKEGTTLSQIPTFVTAVPNGTEKGLYLAVDLGGTNFRVCSVLLHGDTTFSLTQSKILIPRELMASGTSKDLFLFLARQIEAFLRIHHNEHFEAHLLRRREGNTEEDLFDLGFTFSFPVRQCGINRGTLIRWTKGFNIPDAVGHDVCALLQSAIDELSLPVRVAALVNDTVGTLMARSYTSPGETGTFIGAIFGTGTNGAYVEKTKNITKLQHMKDAHFEDSTGEMIINAEWGSFDNHMSVLPTTVFDDELDADSNNPGVQMFEKRVSGMFLGEILRRALLSLYRADLGLFQANKDSKVVLPEGSMLFRQWGLDTSMLSSVEADTSEDLVDVKTALKDHLEIENPSLEECQAVKTIVHAIGKRAARLSAVPLAAIVVHSNKLQTDDMIDIGVDGSLVEFYPNFEGHLREALREVPEVGAAGDKRIRIGISKDGSGVGAALIALVANKTEGFEIPREN
>XP_040811910_Penicillium_solitum
MSSSLLDQATRIARDFDYPAEKVQRGVAEYIKQSNEGLTKEGTTLSQIPTFVTAVPNGTEKGLYLAVDLGGTNFRVCSVLLHGDTTFSLTQSKILIPRELMASGTSKDLFLFLARQIEAFLRIHHNEHFEAHQLRRREDYNEEDLFDLGFTFSFPVRQCGINRGTLIRWTKGFNIPDAVGHDVCALLQSAIDDLNLPVRVAALVNDTVGTLMARSYTSPGETGTFLGAIFGTGTNGAYVEKTKNITKLQNMKDAHFDDSTGEMIINAEWGSFDNHMSVLPTTVFDDELDADSNNPGVQMFEKRVSGMFLGEILRRALLSLHRDNDLGLFKANKNSKVILPEGSMLFRQWGLDTSMLSSVEADSSKDLVDVKTALKDHLEIENPSFEECQAVKIIVHAIGKRAARLSAVPLAAILVHTNKLETDDIIDIGVDGSLVEFYPNFERHMREALREVPEVGVAGDKKIRIGISKDGSGVGAALIALVANKTDGFEIPCEK
>XP_022577631_Penicilliopsis_zonata
MTMNGLTKQKISGLTYSVWSGSGERGRRRRKTENAMVVPDVLRKKNHPLQTANRPWSVSLLFAALLAVILSHFLRPTTLLSFCSFCSFCSCWSPGPGEDKPLVVARPSSADLIVHPSSSLSSPDLLQPHQLLLYHSPSCLLRGSCSASVSLSSSSSSSSSILLNDDFPSSRHPPSSRFCPNPHPASRLPSVLLTTMSSSSSSSPVVEEAKRIAREFDYPAERVQVGVKEYIRQMNEGLAAEHTTLSQIPSFVTAVPNGTEKGLYLAVDLGGTNFRVCSVDLHGDSTFSLTQSKIMIPRELMASGTAKDLFVFLARQIEAFLRIHHNDHFEAHIRRRSLGQTEQELFDLGFTFSFPVRQMGINKGTLIRWTKGFNIPDAVGQDVCALLQSAIDELGLPVRVAALVNDTVGTLMARSYTSPGKTGTLIGAIFGTGTNGAYVERLDKITKLEQFPDAHYDRSTSEMVINAEWGSFDNQMNVLPTTLYDDALDADSNNPGIQMFEKRVSGMFLGEILRRALVAMHRDPAVGLLKAAGRSKVVVPQDSALYKQWGIDTSFLSLVEADNTPGLVEVKVALKDHLRVDDPSYEDSQAVKLLVHAIGKRAARLSAVPLAAILHHTGKLQTEDLVDIGVDGSLVEFYPNFEGYIREALRQVPEIGPEGEKKVRIGISKDGSGVGAALIALVAKQEDHHVQHQ
>XP_016613808_Cladophialophora_bantiana
MPTAKLASQPAQEEAQQPTLWQRSLSWIPGTQQYRSRAKLLSTSRVSLLYPVSGLVLLVVLLVQVLASRDVQPRLWASPPSPPAAAPAPAPPQPTRNPLSPFGDSVYRQEAYFALLEPGTQCRPKSPFTSDLPITHALTNMALEAEVKRMVAQFEYTAEDVNKGVKEFVREMEEGLEKQGTSISQIPTYVTSVPNGTEKGVYLAVDLGGTNFRVCSITLHGNQSFSLQQSKVAVPRALMEAKTAHELFSFLAKQIESFLKTHHMDHFETHKNKPGEVEFLDLGFTFSFPVNQVGINKGRLMRWTKGFNIEEAVGQDVCGLLQKEIDALNLPVRVAALVNDTVGTLMARSYTSPGKTSTLIGAIFGTGTNGAYVEKLERVKKMKAMDEAEGGVPNYDSSTGLMVINTEWGSFDNALSVLPNTQYDIDLDRESVNPGIQMFEKRVSGMFLGEILRRALLSLYEHPAAGVALFKDTSSLDNDIRSTTTVADDSPLFKTWGIDTSFLSIVEEDHSDHLRITKQTLEKDLKVEAASTEDCVAVKMLVHAIGKRAARLSAVALAGVIISTNKLQEDEIVDVGVDGSLVEYYPGFEEYIREAFREIEGIGEDEKRIRIGLAKDGSGLGAALIALVAHNADQSM
>XP_008728062_Cladophialophora_carrionii
MALEAEAKRMVAQFEYSAEDVNRGVQEFVREMEEGLEKQGTSISQIPTYVTSVPNGTEKGVYLAVDLGGTNFRVCSITLHGNQSFSLQQSKVPVPRALMEAKTSHELFSFLAKQIEAFLKTHHLDHFEKHKAKPGEVDFFDLGFTFSFPVNQVGINKGKLMRWTKGFNIDEALGQDVCELLQKEIDSLGLPVRVAALVNDTVGTLMARSYTSPGKTSTLIGAIFGTGTNGAYVEKLDRVKKMKEIDDAAGGAANYDASTGLMVINTEWGSFDNPLKVLPNTQYDIDLDKESVNPGIQMFEKRVSGMFLGEILRRALLSLYQHPDAGVALFKDESSHTNDIRSTTTVADDSPLFKQWGIDTSFLSIVEEDQSDHLRITKQVLEKELKVEAASTEDCVAVKMLVHAIGKRAARLAAVALGGVVLSTNKLQEDETVDIGVDGSLVEYYPGFEEYIREAFREIEGIGEEEKRIRIGLAKDGSGLGAALIALVAHNAEQPL
>XP_016247738_Cladophialophora_immunda
MPPAKLASPQPVQEEAQQPTLWQKSLSWIPGTQQFRTRAKLLSDSRVPLLYSVSGLVLLVVLLIQFLTSRDAQPRLWAPTASPPSATAPTPPQPTRIPLSPFGDSVYRQEAYFDLLEPGTQCRPKSPFTSDLPVTHALTNMALEAEAKRMVAQFEYTPEDVNKGVKEFIREMEEGLEKQGTSISQIPTYVTSVPNGTEKGVYLAVDLGGTNFRVCSITLHGNQSFSLQQSKVAVPRALMEAKTAHELFSFLAKQIESFLKVHHSDHFETHRDKPGEVEFFDLGFTFSFPVNQVGINKGKLMRWTKGFNIDEAIGQDVCGLLQKEIDALNLPVKVAALVNDTVGTLMARSYTSPGKTSTLIGAIFGTGTNGAYVEKLERVKKMKAIDEAEGGVANYDSSTGLMVINTEWGSFDNALSVLPNTQFDIDLDRESVNPGIQMFEKRVSGMFLGEILRRALLSLYEHPDAGVALFKDASSHDNDIRSTTTVADDSPLFKIWGIDTSFLSIVEEDHSDHLRITKQTLEKELKVEAASTEDCVAVKMLVHAIGKRAARLSAVALAGVIISTNKLQEDEIVDVGVDGSLVEYYPGFEEYIREAFREIEGIGEDEKRIRIGLAKDGSGLGAALIALVAHNADQAL
>XP_007749582_Cladophialophora_psammophila
MALEAEAKHMVAQFEYTAEDVNKGVKEFIREMEEGLEKQGTSISQIPTYVTSVPNGTEKGVYLAVDLGGTNFRVCSITLHGNQSFSLQQTKVAVPRALMEAKTAHELFSFLAKQIESFLKAHHMDHFETHKNKPGEVEFFDLGFTFSFPVNQVGINKGRLMRWTKGFNIEEAIGQDVCGLLQKEIDALNLPVRVAALVNDTVGTLMARSYTSPGKTSTLIGAIFGTGTNGAYVEKLERVKKMKAIDEAEGGVPNYDSSTGLMVINTEWGSFDNALSVLPNTQYDIDLDRESVNPGIQMFEKRVSGMFLGEILRRALLSLYKHPDAGVALFKDTSSLDNDIRSTTTVADDSPLFKTWGIDTSFLSIVEEDHSDHLRITKQTLEKDLKVEAASTEDCVAVKMLVHAIGKRAARLSAVALAGVIISTNKLQEDEIVDVGVDGSLVEYYPGFEEYIREAFREIEGIGEDEKRIRIGLAKDGSGLGAALIALVAHNADQSM
>XP_018694727_Fonsecaea_erecta
MPPAKLAPPQPAQDETAQPTLWQRSLSWIPGTQQFRTRAKLLSNSRVPLLYSVSGLVLLVVLLVQFLTSRDVQPRLWAPTSSPASAPDSPPQPTPNPLSPFGDSVYRQEAYFDLLEPGTQCRPKSPFTSDLPVTHALTNMALEAEAKRMVAQFEYTAEDVNKGVKEFIREMEEGLEKQGTSISQIPTYVTSVPNGTEKGVYLAVDLGGTNFRVCSITLHGNQSFSLQQSKVAVPRALMEAKTAHELFSFLAKQIEAFLKAHHADHFETYQNKSGEVEFFDLGFTFSFPVNQVGINKGKLMRWTKGFNIDEAIGQDVCGLLQKEIDALNLPVRVAALVNDTVGTLMARSYTSPGKTSTLIGAIFGTGTNGAYVEKLSRVKKMKAIDEAEGGVANYDSSTGLMVINTEWGSFDNALSVLPNTQYDVDLDRESVNPGIQMFEKRVSGMFLGEILRRALLSLYQHPDAGVALFKDVTSHDNDIRSTTTVADDSPLFKIWGIDTSFLSIVEEDHSDHLRITKQTLEKELKIEAASTEDCVAVKMLVHAIGKRAARLSAVALAGVIISTNKLHEDEIVDVGVDGSLVEYYPGFEEYIREAFREIEGIGEDEKRIRIGLAKDGSGLGAALIALVAHNADQSL
>XP_022506731_Fonsecaea_monophora
MPSAKQASPQPAQEEVQQPTLWQKSLSWIPGTRQFRTRAKLLSDSRVPLLYFVSGLVLVGVLLIQFLTSSDVQPRLWAPAPSPASSPAPAPPYPTRDPLSPFGDSVYRQEAYFDLLEPGTQCRPKSPFTSDLPVTHALTNMALEAEAKRLVAQFEYTAEDVNKGVKEFIREMEEGLEKQGTSISQIPTYVTSVPNGTEKSFSLQQSKVAVPRALMEAKTAHELFSFLAKQIESFLKTHHMDHFESHRKKPGEVEFFDLGFTFSFPVNQVGINKGKLMRWTKGFNIEEAIGQDVCDLLQKEIDALNLPVRVAALVNDTVGTLMARSYTSPGKTSTLIGAIFGTGTNGAYVEKLDRVKKMKAIDEAEGGVANYDSSTGLMVINTEWGSFDNALSVLPNTPYDVDLDRESVNPGIQMFEKRVSGMFLGEILRRALLSLYQHPDAGVALFKDVTSHDNDIRSTTTVAEDSPLFKIWGIDTSFLSIVEEDQSDHLRITKQTLEKELKVEAASTEDCIAVKMLVHAIGKRAARLSAVALAGVIISTNKLQEDEIVDVGVDGSLVEYYPGFEEYIREAFREIEGIGEDEKRIRIGLAKDGSGLGAALIALVAHNADQPL
>XP_016630845_Fonsecaea_multimorphosa
MPPAKLAPPHSAQEEAQQPTLWQKGLSWIPGTQQFRARAKLLSNSRVPLLYSVSGLILLVLLLAQFFTSRDVQPRLWAPTPSTASAPAPVTLQPTSSPFSPFGDSVYRQEAYFDLLEPGTQCRPKSPFTSDLPVTHAMTNMALEAEAKRMVAQFEYTSEDVNKGVKEFIREMEEGLEKQGTSISQIPTYVTSVPNGTEKGVYLAVDLGGTNFRVCSITLHGNQSFSLQQSKVAVPRALMEAKTAHELFSFLAKQIESFLKAHHMDHFESHQNKPGEVEFFDLGFTFSFPVNQVGINKGKLMRWTKGFNIDEALGQDVCGLLQKEIDALNLPVRVAALVNDTVGTLMARSYTSPGKTSTLIGAIFGTGTNGAYVEKLDRVKKMKAIDEAEGGVANYDSSTGLMVINTEWGSFDNALSVLPNTQYDVDLDRESVNPGIQMFEKRVSGMFLGEILRRALLSLYQHPDAGVALFKDASSHDNDIRSTTTVADDSPLFKIWGIDTSFLSIVEEDHSDRLRITKQTLEKELKVEAASTEDCVAVKMLVHAIGKRAARLSAVALAGVILSTNKLQEDEMVDVGVDGSLVEYYPGFEEYIREAFREIEGIGEDEKRIRIGLAKDGSGLGAALIALVAHNADQAL
>XP_022496975_Fonsecaea_nubica
MPSAKQASPQPAQEEVQQPTLWQKSLSWIPGTRQFRTRAKLLSDSRVPLLYFVSGLVLVVVLLIQFLTSSDVQPRLWAPAPSPASSPAPAPPYPNRDPLSPFGDSVYRQEAYFDLLEPGTQCRPKSPFTSDLPVTHALTNMALEAEAKRLVAQFEYTAEDVNKGVKEFIREMEEGLEKQGTSISQIPTYVTSVPNGTEKGVYLAVDLGGTNFRVCSITLHGNQSFSLQQSKVAVPRALMEAKTAHELFSFLAKQIESFLKTHHTDHFESHRKKPGEVDFFDLGFTFSFPVNQVGINKGKLMRWTKGFNIDEAIGQDVCDLLQKEIDALNLPVRVAALVNDTVGTLMARSYTSPGKTSTLIGAIFGTGTNGAYVEKLDRVKKMKAIDEAEGGVANYDSSTGLMVINTEWGSFDNALSVLPNTPYDVDLDRESVNPGIQMFEKRVSGMFLGEILRRALLSLYQHPDAGVALFKDVTSHDNDIRSTTTVAEDSPLFKIWGIDTSFLSIVEEDQSDHLRITKQTLEKELKVEAASTEDCVAVKMLVHAIGKRAARLSAVALAGVIISTNKLQEDEIVDVGVDGSLVEYYPGFEEYIREAFREIEGIGEDEKRIRIGLAKDGSGLGAALIALVAHNADQPL
>XP_013279977_Fonsecaea_pedrosoi
MPSAKQASPQPAQEEVQQPTLWQKSLSWIPGTRQFRTRAKLLSDSRVPLLYFVSGLVLVGVLLIQFLTSSDVQPRLWAPAPSPASSPAPAPPYPTRDPLSPFGDSVYRQEAYFDLLEPGTQCRPKSPFTSDLPVTHALTNMALEAEAKRLVAQFEYTAKDVNKGVKEFIREMEEGLEKQGTSISQIPTYVTSVPNGTEKGVYLAVDLGGTNFRVCSITLHGNQSFSLQQSKVAVPRALMEAKTAHELFSFLAKQIESFLKTHHTDHFESHRKKPGEVDFFDLGFTFSFPVNQVGINKGKLMRWTKGFNIEEAIGQDVCDLLQKEIDALNLPVRVAALVNDTVGTLMARSYTSPGKTSTLIGAIFGTGTNGAYVEKLDRVKKMKAIDEAEGGVANYDSSTGLMVINTEWGSFDNALSVLPNTPYDVDLDRESVNPGIQMFEKRVSGMFLGEILRRALLSLYQHPDAGVALFKDVTSHDNDIRSTTTVAEDSPLFKIWGIDTSFLSIVEEDQSDHLRITKQTLEKELKVEAASTEDCVAVKMLVHAIGKRAARLSAVALAGVIISTNKLREDEIVDVGVDGSLVEYYPGFEEYIREAFREIEGIGEDEKRIRIGLAKDGSGLGAALIALVAHNADQPL
>XP_007755085_Cladophialophora_yegresii
MALEAEAKRMVAQFEYSAEEVNKGVREFVREMEEGLAKQGTSISQIPTYVTSVPNGTEKGVYLAVDLGGTNFRVCSVTLHGNQSFSLQQSKVPVPRALMEAKTSHELFSFLAKQIEAFLKTHHLDHFEKHKAQPGEVDYFDLGFTFSFPVNQVGINKGKLMRWTKGFNIDEALGQDVCELLQKEIDSLGLPVRVAALVNDTVGTLMARSYTSPGKTSTLIGAIFGTGTNGAYVEKLDRVKKMKEIDDATGGAANYDATTGLMVINTEWGSFDNPLKVLPNTQYDIDLDKESVNPGIQMFEKRVSGMFLGEILRRALLSLYQHPDAGVALFKDESSHTNDIRSTTTVADDSPLFKQWGIDTSFLSIVEEDQSDHLRITKQVLEKELKVEAASTEDCVAVKMLVHAIGKRAARLAAVALGGVVLSTNKLQEDETVDIGVDGSLVEYYPGFEEYIREAFREIEGIGEEEKRIRIGLAKDGSGLGAALIALVAHNAEQPL
>XP_016240854_Exophiala_spinifera
MALEAEARRMIVEFEYSKEDVNKGVKEFIREMQEGLENDGATLSQIPTYVTSVPNGTEKGVYLAVDLGGTNFRVCSITLHGNQSFSLQQSKVAVPRSLMEATHAKDLFHFLAQQIEAFLKTHHEEHFSKHRNNPVEQDFFDLGFTFSFPVNQIGINKGKLMRWTKGFDIPEAIGMDVCELLQKEIDALKLPVRVAALVNDTVGTLMARSYTSPGKTKTLIGAIFGTGTNGAYVEKLDRVKKMKAVDEAGGGANYEKSTGLMVINSEWGSFDNGLKVLPTTQFDIDLDRESVNPGIQMFEKRVSGMFLGEILRRALLSLHQHPDAGVALFKDATSHDNDIKSTTTVAEDSALFKQWGIDTSFLSIVEEDQSDHLRITKQTLEKELNIGAASTEDCVAVKMLVHAIGKRAARLSAVALAGIIIATNKLQEDEIVDVGVDGSLVEYYPGFEEYIREAFREIEGIGEDEKRIRIGLAKDGSGLGAALIALVAHDSAVAL
>XP_016258575_Exophiala_oligosperma
MALEAEAKRMIADFEYSTEDVNKGVKEFIREMQEGLEKEGATLSQIPTYVTSVPNGTEKGVYLAVDLGGTNFRVCSITLHGNQSFSLQQSKVAVPRSLMEAKTAHDLFHFLAQQIEAFLKTHHEDHFEKHRNDPVEQEFFDLGFTFSFPVNQIGINKGKLMRWTKGFDIPEAIGMDVCELLQKEIDALKLPVRVAALVNDTVGTLMARSYTSPGKTKTLIGAIFGTGTNGAYVEKLDRVKKMKAVDEAGGGTNYDKSTGLMVINSEWGSFDNGLKVLPNTQFDIDLDRESVNPGIQMFEKRVSGMFLGEILRRALLSLHQHPDAGVALFRDVTSHDNDIRSTTTVAEDSALFQQWGIDTSFLSIVEEDQSDHLRITKQTLEKELNIGAASTEDCVAVKMLVHAIGKRAARLSAVALAGVIISTNKLQEDEIVDVGVDGSLVEYYPGFEEYIREAFREIEGIGEDEKRIRIGLAKDGSGLGAALIALVAHDSAVAL
>XP_013312284_Exophiala_xenobiotica
MALEAETKRMVAQFEYTAEDVNKGVKEFIREMEEGLEKEGATLSQIPTYVTSVPNGTEKGVYLAVDLGGTNFRVCSITLHGNQSFSLQQSKVAVPRSLMEAKSAHDLFHFLAKQIEAFLKAHHENHFEKHRNDPVEEEFFDLGFTFSFPVNQIGINKGKLMRWTKGFDIPEAIGMDVCELLQKEIDALKLPVRVAALVNDTVGTLMARSYTSPGKTKTLIGAIFGTGTNGAYVEKLERVKKMKAIDEAGGGANYDKSTGLMVINSEWGSFDNGLRVLPNTPFDVDLDRESVNPGIQMFEKRVSGMFLGEILRRALLSLHQHPDARIALFKDKTSHDNDIRSTTTVGEDSALFKQWGIDTSFLSIVEEDQSDHLRITKQTLERELKIEAASTEDCVAVKMLVHAIGKRAARLSAVALAGVIISTNKLQEDEIVDVGVDGSLVEYYPGFEEYIREAFREIEGLGEDEKRIRIGLAKDGSGLGAALIALVAHDSAVPL
>XP_007722660_Capronia_coronata
MALEAETKRMVAQFEYTAEDVNKGVKEFMREMEEGLAKQGTTLSQIPTYVTSVPNGTEKGVYLAVDLGGTNFRVCSITLHGNHSFSLQQSKVPVPRSLMEAETAHELFSFLAKQIESFIKTHHNEHFEKHKNVPAAEDFFDLGFTFSFPVNQIGINKGRLMRWTKGYDIDEAVGKDVCELLQTEIDALGLHVRVAALVNDTVGTLMARSYTSPGKTKTLIGAIFGTGTNGAYVEKLDRVKKMKAIEEAEGGVTNYDESTGLMVINTEWGSFDNGLSVLPSTQYDIDLDRESVNPGLQMFEKRVSGMFLGEILRRALLSLHTHPDAGVALFKDASSLDNDIRSTTTVGEDSPLYQQWGIDTSFLSIVEEDQSDHLRITKQTLEKELKIEAASTEDCVAVKMLVHAIGKRAARLSAVALGGVILSTNKLEEDEIVDIGVDGSLVEYYPGFEDYIREAFREIEGIGENEKKIRIGLAKDGSGLGAALIALVAHNAEPR
>XP_007735504_Capronia_epimyces
MALEAETKRMVAQFEYPAEEVNKGVKEFIRQMQEGLEAQGTTLSQIPTYVTSVPNGTEKGVYLAVDLGGTNFRVCSVTLHGNHSFSLQQSKVAVPRSLMEAETAHELFSFLAKQIESFLKSHHSDHFEKHKNVPAAEDFFDLGFTFSFPVNQIGINKGKLMRWTKGYDIEEAVGKDVCELLQQEIDALKLPVRVAALVNDTVGTLMARSYTSPGKIKTLIGAIFGTGTNGAYVERLERVTKMKAIDEEQGGITNYDPSTGLMIINTEWGSFDNGLRVLPSTQYDIDLDRESVNPGLQMFEKRVSGMFLGEILRRALLSLHEHPDAGVALFKDASSLDNDVRSTTTVGEDSPLHKQWGIDTSLLSIVEEDQSDHLRITKQTLEKELKIEAASTEDCVAVKTLVHAIGKRAARLSAVALGGIILSTNKLEEDEIVDIGVDGSLVEYYPGFEDYIREAFREIKGIGENEKRIRIGLAKDGSGLGAALIALVAHNAEPQ
>XP_009159693_Exophiala_dermatitidis
MALEAETKRMIAQFEYPAEDVNRGVKEFIREMEEGLQKQGTTLSQIPTYVTSVPNGTEKGVYLAVDLGGTNFRVCSVTLHGNHSFSLQQSKVAVPRALMEAETAHELFSFLAKQIETFLKTHHNEHFEKHKNVPAAEDFFDLGFTFSFPVNQIGINKGRLMRWTKGYDIEEAVGKDVCELLQKEIDALKLPVRVAALVNDTVGTLMARSYTSPGKTKTLIGAIFGTGTNGAYVEKLENVKKMKDIEESEGAVANYDRSTGLMIINTEWGSFDNGLSVLPNTQYDIDLDRESVNPGLQMFEKRVSGMFLGEILRRAMLSLHQHPDEGIALFKDTSSLTNDIRSTTTVAEDSPLFKQWGIDTSFLSIVEEDQSDHLRITKQTLEKELKIEAASTEDCVAVKMLVHAIGRRAARLSAVALAGVILSTNKLQEEEIVDIGVDGSLVEYYPGFEDYIREAFREIEGIGEEEKRIRIGLAKDGSGLGAALIALVAHNAEQSQ
>XP_013263867_Exophiala_aquamarina
MALEAEAKRIAAKFEYPAEDVNKGVQEFIREMEEGLEKQGTPLSQIPTYVTSVPNGTEKGVYLAVDLGGTNFRVCSITLHGNQSFSLQQSKVAVPRSLMEAKTATELFSFLAKQVEAFLVAHHNDHFEQHKANPSAQGFFDLGFTFSFPVNQIGINKGRLMRWTKGYDIDEALGEDVCELLQKELDALKLPVRVAALVNDTVGTLMARSYTSPGKTKTLIGAIFGTGTNGAYVESLDKVKKMKAIDDAEGGEANYDKSTGLMIINTEWGSFDNPMKVLPNTEYDVALDRESVNPGIQMFEKRVSGMFLGEILRRALLSLYQHKDAGVALFKDTSSHDNDIRSTTTVDGNSPLFKQWGIDTSFLSIVEEDQSDHLRITKQTLEKELGIGAASTEDCVAVKMLVHAIGKRAARLSAVALGAVVISSNRLKEEEMVDIGVDGSLVEYYPGFEEYIREAFREIEGIGEDEKRIRIGLAKDGSGLGAALIALVANKSEVPL
>XP_016223130_Exophiala_mesophila
MALEQEVKKVAAQFEYSAEDVNRGVKEFIREMDEGLENQGTTLSQIPTYVTSVPNGTEKGVYLAVDLGGTNFRVCSITLHGNQSFSLQQSKIAVPRALMEAKTSHELFSFLAKQIEKFLQEHHSDHFEKHKHLPVEDDFFDLGFTFSFPVNQIGINKGNLMRWTKGYDIDDAIGQDVCHLLQVEIDALKLPVKVAALVNDTVGTLMARSYTSPGKTSTLIGAIFGTGTNGAYVESLEKVKKMKAIDAAEGGQGNYDKSTGLMIINTEWGSFDNPLKVLPNTQYDIDLDRESVNPGIQMFEKRVSGMFLGEILRRALLSLYQHPNAEVALFKDTSSHDNDTRSTTTVDPNSALFKQWGIDTSFLSIVEEDHSDSLRITKQTLEKELGVGAASTEDCVAVKTLVHAIGKRAARLSAVALGAVVIASNKLKEDELVDIGVDGSLVEYYPGFEDYIREAFREIEGIGEDEKRIRIGLAKDGSGLGAALIALVANKSEVSL
>XP_013276518_Rhinocladiella_mackenziei
MALEAEAKRMVAQFEYTTEDLNKGVKEFIREMDEGLEKQGTSLSQIPTYVTSVPNGTEKGVYLAVDLGGTNFRVCSITLHGNQSFSLQQSKVAVPRSLMEAKTAHELFSFLAQQIEAFLQEHHNDHFEKHRTNPVEQDFFDLGFTFSFPVNQIGINKGKLMRWTKGYDIDEALGKDVCELLQKEIDALKLPVKVAALVNDTVGTLMARSYTSPGKTKTLIGAIFGTGTNGAYVEKLDKVKKMEAIDEAEGGATNYDRSTGLMIINTEWGSFDNALKVLPNTPYDIDLDRESVNPGIQMFEKRVSGMFLGEILRRAMLSLHRHPDAGVALFKDTTSHDNDIRSTTTVADSSPIYKQWGIDTSFLSIVEEDQSDHLRITKQTLEKELGVEAASTEDCVAVKMLVHAIGKRAARLSAVALAGVIISTNTLQEEEIVDVGVDGSLVEYYPGFEEYIREAFREIEGIGEDEKRIRIGLAKDGSGLGAALIALVAHNSA
>XP_018001399_Phialophora_attinorum
MALTEEVNRVAALFEYGPEDLNKGVKEYIRQMNEGLEKQGTMLSQIPTYVTNVPNGTEKGTYLAVDLGGTNFRVCSIVLHGNHTFSLQQSKVAVPRTLMEAKKATDLFSFLAKQIEAFLKEHHSEHFEAHQQKGLGSKEFFDLGFTFSFPVNQIGINKGKLMRWTKGFDIDEAIGQDVCGLLQVEIDALNLPVRVAALVNDTVGTLMARSYTSPGTTKTLIGAIFGTGTNGAYVEKLDKVTKMKDIAAAEGEASYDRSTGLMVINSEWGSFDNALNVLPNTPYDVDLDKESVNPGIQMFEKRVSGMFLGEILRRALLALYQNDEEVALFKDTSSADNDTSSTTTVANDSALYKQWGIDTSFLSIVEEDHSDHLRITKQTLELQLGVSAPSTEDCVAVKTLVHAIGKRAARLSAVALAGVVIGTDKLKESDEPVDIGVDGSLVEYYPGFEDYIREAFREIEGIGADEKRIRIGLAKDGSGLGAALIALVAANKAA
>NP_593865_Schizosaccharomyces_pombe
MEANFQQAVKKLVNDFEYPTESLREAVKEFDELRQKGLQKNGEVLAMAPAFISTLPTGAETGDFLALDFGGTNLRVCWIQLLGDGKYEMKHSKSVLPRECVRNESVKPIIDFMSDHVELFIKEHFPSKFGCPEEEYLPMGFTFSYPANQVSITESYLLRWTKGLNIPEAINKDFAQFLTEGFKARNLPIRIEAVINDTVGTLVTRAYTSKESDTFMGIIFGTGTNGAYVEQMNQIPKLAGKCTGDHMLINMEWGATDFSCLHSTRYDLLLDHDTPNAGRQIFEKRVGGMYLGELFRRALFHLIKVYNFNEGIFPPSITDAWSLETSVLSRMMVERSAENVRNVLSTFKFRFRSDEEALYLWDAAHAIGRRAARMSAVPIASLYLSTGRAGKKSDVGVDGSLVEHYPHFVDMLREALRELIGDNEKLISIGIAKDGSGIGAALCALQAVKEKKGLA
```
