## Supplementary material for "Coding Sequence Insertions in Fungal Genomes are Intrinsically Disordered and can Impart Functionally-Important Properties on the Host Protein": fasta protein sequences: XP_710224.1_blasthits_fa.txt

```
>XP_710224_Candida_albicans
MGKQQKKHSKGRLDRYYYLAKEKGYRARSSFKIIQINEKYGHFLEKSKVVIDLCAAPGSWCQVASQLCPINSLIIGVDIVPIKPLPNVITFQSDITTEDCRSRLRGHMKTWKADTVLHDGAPNVGLGWVQDAFTQSQLTLQALKLAVENLTAGGTFVTKIFRSRDYNNLMWVFQQLFEKVEATKPPASRNVSAEIFVVCKGFKAPKKLDPRLLDPKEVFEELGGGNESKQNNEAKIFNPEKFSSQRQRQGYQEGDYTLFHTMPIMDFIKQDDPINQLGSLNKFDLPAPKDDDNDDDDHDHEWKILSKLKLCTPELLECIKDLKVLGRKEFKMILKFRKQARDILGIDKDEKEEEEENPKIEVEPLTEEQKIDQELQDLINKQKQKAKRLKKNANELKQKEIIRNQMNMLTDMNIGIEAAQIGADSLFNLKTAEKTGQLDKLAKGKKKMIFNDEELAKDNEIHIDEEEINDNDKDSADELDELENQLDDMYHQYQARKAERDANYRAKQARGDADDEAWNGIEEDNDDVESGKDYEMESESDDDDDEHIRLIAEKKSNGSLSRTARNFFASDSIFNELSDDVILEEIENKTKGSNGKMVESIQEQVANDNNENDDGDNDEEESDFEIVPNQKSDDDDDDESMNSDDDEVSTTTKSTTHQQKVDLATVEAMTLAHQVALGQKNKYDLIDEGINRYSFRDKDNLPDWFIDDEKKHSKLIKPITKEAAIAIKEKQKQLNARPIKKVLEAQSRKKLRALKRLEKIKKKSDLINEDSGKSERDKADEISKLMKKLNKKQKQKPKTTVVVARGSNRGLSGRPKGVKGKYKMVDGVMKNEQRALKRIAKKYKK
>XP_002421192_Candida_dubliniensis
MGKQQKKHSKGRLDRYYYLAKEKGYRARSSFKIVQINEKYGHFLEKSKVVIDLCAAPGSWCQVASQLCPVNSLIIGVDIVPIKPLPNVITFQSDITTEDCRSRLRGHMKTWKADTVLHDGAPNVGLGWVQDAFTQSQLTLQALKLAVENLTAGGTFVTKIFRSRDYNNLMWVFQQLFEKVEATKPPASRNVSAEIFVVCKGFKAPKKLDPRLLDPKEVFEELGNEKQNNEAKIFNPEKFSSQRQRQGYEEGDYTLFHTMPIMDFIKEDDPINQLGSLNKFELPAKDDHEWKILSKLKLCTPELLECIKDLKVLGRKEFKMILKFRKQARDILGIDKDDEDNDKAEIEVEPLTEEQKIDQELQDLMERQKQKAKRAKKNANELKQKEIVRNQMNMLTDMNIGIEAAQIGADSLFNLKTAEKTGQLDKLAKGKKKMIFNDEELAKDNEIHIDENEEVEDSADELDELENQLDDMYHQYQARKAERDANYRAKQARGDANDEAWNGIEDDDDQDEDVESGKDYEMESESDSDSDDDEHIRLIAEKKSNGLSKTARSFFASDSIFNELGDDAILEEVQNRTNNTNGKVVEPVTENNSEPVDDDDDSNGDDDDDDSDFEIVPNQESDDDESMDSDDESNNVKSATHHKQKVDLATVEAMTLAHQVALGQKNKHDLIDEGINRYSFRDKDNLPDWFVDDEKRHSKIVKPITKEAALAIKEKQKQLNARPIKKVLEAQGRKKMRALRRLEKIKKKSDLINEDSGKSERDKADEIQKLMKKLSKKQKQKPKTTVVVARGSNRGLSGRPKGVKGKYKMVDGVMKNEQRALKRIAKKHKK
>XP_002551106_Candida_tropicalis
MGKQQKKHSKGRLDRYYYLAKEKGYRARSSFKIIQINEKYGHFLEKSKVVIDLCAAPGSWCQVASQLCPVNSLIIGVDIVPIKPLPNVITFQSDITTEDCRSRLRGHMKTWKADTVLHDGAPNVGLGWVQDAFTQSQLTLQALKLAVENLAAGGTFVTKIFRSRDYNNLMWVFQQLFEKVEATKPPASRNVSAEIFVVCKGFKAPKKLDPRLLDPKEVFEELGAEKQNNEAKVFNPEKFASTRQRQGYEEGDYTLYHTMPIMEFIKEEDPIDKLGTLNKFDIPDKNEDHEWKIITKSKIFTPELAECAKDLKVLGKKEFKHLIRFRQKARDLLGLNDKVDKTPIDVEEELNDEEKIDRELQELMQKMEKQKQKRVKKLREIKAQSKQASKNVFEFDSIFAGLESFGDDIFIQNEMDNKAAAESGDIDAGIEIDEDDSKSKNGADEEDEEELEEFDGPDQDDLGDLPDIDPIPSSARGATLDEDSPEFFTLAHKVALGQKHDVIDSSFNRNWGFEDERAITDGISNAALLSKKALKNKRSLSKKALEAVARKKMKMQKKFEKLKSIEDVSDYNKMVKKISKKPQKKKVTVIVARGSNRGLSGRPKGVKGKYKMVDGVSKNEQRALKRIAKKRK
>XP_003871503_Candida_orthopsilosis
MGKVQKKNSKGRLDRYYYLAKEKGYRARSSFKIIQINEKFGHFLEKSKVVIDLCAAPGSWCQVASQLCPVNSLIIGVDIVPIKPLPNCITFQSDITTEDCRSKLRGHMKTWKADTVLHDGAPNVGLGWVQDAFTQSQLTLQALKLAVENLIVGGTFVTKIFRSRDYNNLMWVFQQLFDKVEATKPPSSRNVSAEIFVVCRGFKAPKKLDPRLLDPREVFEELNDKKSVNNEEKVFNPEKKRRQRQGYEEGDYTLFHTMPIMQFIKEDDPINQLGQLNKFDIDDNDHEWKIVKKLKSYSEELRECFKDLKILGKKEFKHILRFRKQARDLLGVDKEEEKPEIEVEELTEEQKIDQELNQMLEKQKQKTKRAKKTANELKQKEIIRNQMQMVTDMNIGIDAAQIGADSLFNLKTAEKSGQLSKLAAGKKAMVFSEEDRARDTEIHFDEQEANSEDEIDELEAQLDDMYEQYQTRRAERDAKYKAKLARGGDDEAWDGIESADEEKDEEDYEMESSDSDEDDDEHIKLIAEGKQSGELTKTARSFFQSDSIFNELDDEDLIEESRPRAEKKATAASVPTNGKADVPAVDFDSDSDSDFEIVPNTGDDEEEEEEDSDDEMLSNKERVDLTTAEAMTLAHKVALGQMSKKDLIEEGINRYSFRDKENLPEWFLDDEQKHSKLIKPISKEASLAIKEKLKQLNARPIKKVLEAKGRKKMRALRRLEKLKKKSDLINEDSSKSEYDKAAEISKLMQKAKNSGKDKRKKMTVVVARGSNRGLSGRPKGVKGKYKMVDGVMKNEQRALKRISKKHKK
>XP_001524178_Lodderomyces_elongisporus
MGKTQKKNSKGRLDRYYYLAKEKGYRARSSFKIIQINEKFGHFLEKSKVVIDLCAAPGSWCQVASQLCPINSLIIGVDIVPIKPLPNCITFQSDITTEDCRSKLRGHMKTWKADTVLHDGAPNVGLGWVQDAFTQSQLTLQALKLAVENLTAGGTFVTKVFRSRDYNNLMWVFQQLFEKVEATKPPSSRNVSAEIFVVCKGFKAPKKLDPRLLDPREVFEELNNDKKNANNEEKIFNPEKKRRQRQGYEEGDYTLFHTMPIMQFIKEEDPINQLGDLNKFEIDEDDHEWKIVKKLKTYTEELKECFKDLKVLGRKEFKMILRFRKQARDLLGIDKVEEAPEIEVEELTEEQKIDKELNEMMERQKQKAKRAKKTANEIKQKEIVRNQMQMVTDMNIGIDAAQIGAESLFNLKTAEKSGQLSKLAAGKKAMVFNDEDIAKDTEIHIDEDAEAEDGDSADEVDELEGQLDGMYQQYQERRAERDANYRAKMSRGEDAEAWDGIAEDDDDEQDRSDYDMDSDEESDSDDDEHIKLIALGKKSENGLTRSARSFFASDSIFNELNDDDLIAESAPKELKMAGVKTTAGQNESLPAQPQQEPTPESESESELDSDSDSDFEVVPADNDLVDGAEEEDFSSDDETPQSHQSRVDLDTAEAMTLAHQIALGQKNKKDLIEEGINRYSFRDKDGLPEWFLDDEKKHSKLVKPITKEAALAIKEKQKQLNARPIKKVLEAKGRKKMRALRRLEKMKKKSDLINEDSSKSEYDKAAEISKLMQKAKNSGKDKQRKKFDCGGGKRFRIED
>XP_007377588_Spathaspora_passalidarum
MGKTQKKNSKGRLDRYYYLAKEKGYRARSSFKIIQINEKFGHFLEKSKVVVDLCCAPGSWCQVASQLCPVNSLIVGVDIVPIKPMPNVITFQSDITTEDCRSKLRGYLKTFKVDTVMHDGAPNVGLGWVQDAFTQSQLTLQALRLAVEHLAPNGNFITKIFRSRDYNNLLWVFQQLFEKVEATKPPASRNVSAEIFVVCKGFKAPKKLDPRLLDPKEVFEEIDRVETNNEAKVFNPEKKTRHRTGYEEGDYTLYHTMPILEFIKDEDPINQLGRLNKLEVPTDDHEWKVVSKLRSCTPELLECLKDLKTLGRKEFKLILKFRKQARELLQLDLPEEKPEIEVEELTEEQKIDKELQELMDKQKQKQKRLKKQANELKQKEIVRNQMNMITDMNIGIEASNIGAESLFNLKTAEKTGQLDKLAKGKKRMVFTEQELAKDNEIHIDEEAEDINSADELENQLEDMYQNYQARKAEKDVNYRAKKLRENDEPWDGIDDEPEEVESENDYEMEEDSESDSDDDEQINKIIEARKANELSKNAKAFFSSDSIFKELGDDALLEEMTKPTETNGSTKPQPQKPVQPADDSSDSSDSENDDFEVVPNEESDYDDSDSDTETKTKTHQKNLDLVTVEAMTLAHQVALGQMNKNDLVNEGFHRYSFRDKDNLPDWFLDDENKHSKLIKPITKEAAMAIKEKQKQLNARPIKKVLEAQGRKKMRALRRLEKLKKKSDLINEDSGKSERDKAEEIQKLMKKLTKKQKQKPKISVVVARGANKGLSGRPKGVKGKYKMVDGVMKNEQRALRRIAKKHKK
>XP_043048838_Scheffersomyces_spartinae
MGKTQKKNSKGRLDKYYYLAKEKGYRARSSFKIVQINEKYGHFLEKSKVVIDLCAAPGSWCQVASQLCPVNSLIIGVDIVPIKPLPNCITFQSDITTEDCRSKLRGHMKTWKADTVLHDGAPNVGLGWVQDAFTQSQLTLQALKLAVENLVAGGTFVTKVFRSRDYNNLMWVFQQLFDKVEATKPPASRNVSAEIFVVCRGFKAPKKLDPRLLDPREIFEELGNEKVNSEAKVFNPDKKVRQRQGYEEGDYTLYHEMGIMEFVKNEEPIEALGTLNKLIVPEKGDPDMEWKIIKKLPSCNEELLTCFTDLKVLGRKEFKLILKFRKQARELLGLDEKEESKEKTVVETLTEDQQIDKDLHDMTEKQRLKNRREKKKLNESKQKEIVRQQMNMLTDMNIGLEAGQLGSESLFNLKTAEKTGQLDKLAKGKKRMVFDHEELIKDNDIHIGVDSEGDNSADEVDELEAQLDDMYATYQERRMERDANLRAKKARGDVDDEAWEGIESDAEKSDDEGTKFEESDEEEDSDGDEAINRLIAENRKGKNGLSKNASVFFASDSIFNEVDDDELLKELEGSKTAAAPGTGNVNGKKTDAMEVDEEGILESEYSDSDSGSDSDSDFEVVGRELEFGQDMEEGNESDSDGEINISKQYNSAKNEKERVDLATVEAMTLAHQVALGQMNKYDLIEEGINRYSFRDKEGLPEWFLDDEKRHSKIVKPITKEAALAIKEKQKALNARPIKKVLEAQGRKKMRAMKRLEKLKKKSDLINEDSALSEKDKADQISKLMRKLTKKQKVKPKVTLIVAKGANRGLSGRPKGVKGKYKMVDGVLKNEQRALKRIAKKHKK
>XP_001385532_Scheffersomyces_stipitis
MGKTQKKNSKGRLDRYYYLAKEKGYRARSSFKIIQINEKYGHFLEKSKVVIDLCAAPGSWCQVASQLCPINSLIIGVDIVPIKPLPNCITFQSDITTEDCRSRLRGHMKTWKADTVLHDGAPNVGLGWVQDAFTQSQLTLQALKLAVENLAAGGTFVTKIFRSRDYNNLMWVFQQLFDKVEATKPPASRTVSAEIFVVCKGFKAPKKLDPRLLDPKEVFEELAAGPENSEAKIFRPEKKTRHRTGYEEGDYLLYHEIPILEFIRSEDPITLLSSNNKLVEPSKEDHEWKILKKLRHCTPELLECIKDLKVLGRKEFKLILKFRKEARDLLGLEDKEDLNKSDLVEVEPLTEEQQIDKELEELSSKQKQKAKRAKKNANESKQKEIVRNQMNMLTDMNIGIEAAQIGSESLFNLKTAEKTGQLDKLAKGKKRMVFNDEEIAKGNDIHVDEDAENVATDDELDELEAQLDDMYNSYQERKAERDANYRAKKARGDVDDEAWDGIRSEDEDEDANLEERDYEMDSESESDSDDDEHIRLIADKKKEGLSKNAKVFFASDSIFGELTDDTLLKEIENKKLSSNVSSNGSARIFKSQDGQESEDSEDSESDESDFEIMPAEKEHEEVEDDSDSEQESIARQYSRAKSQQQRIDLATVEAMTLAHQVALGQKNKHDLIDEGINRNSFRDVDNLPEWFIDDEKRHSKIIKPITKEAAMAIKEKQKQLNARPIKKVLEAQGRKKMRALRRLEKLKKKSDLINEDSGKSERDKAEEIQKLMKKLTKKQKQKPKTTLVVARGSNRGLSGRPKGVKGKYKMVDGVMKNEQRALRRIAKKHKK
>XP_020062794_Suhomyces_tanzawaensis
MGKTQKKNSKGRLDRYYYLAKEKGYRARSSFKIVQINEKYGHFLEKSKVVIDLCAAPGSWCQVASQLCPVNSLIIGVDIVPIKPLPNCITFQSDITTEDCRSKLRGHMKTWKADTVLHDGAPNVGLGWVQDAFTQSQLTLQALKLAVENLNAGGTFVTKIFRSRDYNNLMWVFQQLFEKVEATKPPASRNVSAEIFVVCKGFKAPKKLDPRLLDPKEVFEELATSTTNNEAKIFNPEKKTRHRTGYEEGDYLLYHTMPIIEFVKNEDPINTLGTLNKLDLPEKDDHEWKILRKLQSCTPELLECIKDLKVLGRKEFKLILKFRKQARELLGLDENEDDKGDMVEVEPLTEDQQIEKELQDLTDKQKQKAKREKKRANELKQKEIVRNQMNMLTDMNIGIDAAQIGAESLFNLKTAEKTGELDKLAKGKKKMIFTDELRAKDTEIHFDENEAESADELDDLEAQLDDMYSAYQNRKAERDANYRAKQTRGDVDDEGWDGIKSEDEDEVEAEKDYEMDGDSELDSDDDEHIRLIAEKNKDGLSKNAKVFFASDSIFGELGDDALLEEIAKSQSAQTTPSNPVVKQSADLNEDSSDEGMTDEDSDFEIVPAEGEEVNSESDSDSESDGLSRQFSRAKTQQEKVDLATVEAMTLAHQVALGQMNKYDLIDEGINRYSFRDKEDLPDWFIHDEKKHSKIVKPITKEAALAIKEKERQLNARPIKKVLEAQGRKKMRALRRLEKLKKKSDLINDDSGKSERDKAEEIQKLMKKMTKKQKTKPKVTLVVAAGSNRGLSGRPKGVKGKYKMVDGVMKNEQRALRRIAKKHKK
>XP_020074313_Hyphopichia_burtonii
MGKTQKKNSKGRLDRYYFLAKEKGYRARSSFKIIQINEKYGHFLEKSKVVIDLCAAPGSWCQVASNLCPINSLIIGVDIVPIKPLPNCITFQSDITTEDCRSKLRGHMKTWKADTVLHDGAPNVGLGWVQDAFTQSQLTLQALKLAVENLVSGGTFVTKVFRSRDYNNLMWVFQQLFEKVEATKPPASRNVSAEIFVVCKGFKAPKKLDPRLLDPREVFEELGEGKKNNEAKVFNPEKKTRKREGYEEGDYLLYHEMPIQEFIRNEEPINALGDLNKLTEPEDKSDHEWKILKKLKTFTPELQECFKDLKVLGKKEFKHILKFRKEARDILGLEVKEEEKQIEVESLTEEQQIQKELQDLTDKQKQKLKRAKKHANESKQKEIQRMQMNMLSDMNIGIEAAQIGSESLFNLKTATKTGELDKLSKGKKRMVFNDEDLIRENEINVGDKEEEDSADEVDELETQLDDMYQSYQQRRSERDANYRAKIARGDADDEAWDGIKLDQSDEEEAKDYEMEEDSESDSDDDDHIKQLVNEKRKKDELSKNAKVFFASDSIFNELGDDELLKEMAPKEEAPVNKIEEVDSSDEESKDDSDFEIVPAEEEGMSEVDSDSEDEEHVSRAKEFAKAKDHQQKVDLATVEAMTLAHQVALGHKNKNDLINEGINKYSFRDQDELPEWFIDDEKKHSKINKPITKEAALAIKEKQKQLNARPIKKVLEAQGRKKMRALRRLEKLKKKSDLINEDGGKSERDKAEEIEKLMKKLTKKQQHKPKTTLVVAKGGNRGLSGRPKGVKGKYKMVDGVMKNEQRALKRIAKKHKK
>XP_015469207_Debaryomyces_fabryi
MGKTQKKHSKGRLDRYYYLAKEKGYRARSSFKIIQINEKYGHFLEKSKVVIDLCAAPGSWCQVASQLCPINSLIIGVDIVPIKALPNCITFQSDITTEDCRSQLRGHMKTWKADTVLHDGAPNVGLGWVQDAFTQSHLTLQALKLAVENLNTGGTFVTKIFRSRDYNNLMWVFQQLFEKVEATKPPASRNVSAEIFVVCKGYKSPKKLDPRLLDPKEVFEELPTGPDNNEAKIFNPEKKVRRRQGYEEGDYTLFHEMPLLEFIKNEDPINTLGTLNKLSEPPKDDHEWKILRKTRLCTPELLECIKDLKVLGKKDFKLLLKFRKQARDLLGLDAKEETQEIEVEPLTEDQQIEKELQELTEKQKQKAKKAKKQANEIKQKEIQRSQMNMLTDMNIGIEAAQIGAESLFNLKTAIKTGQLDKLSKGKKKMIFNDEEIMKDNDINFDEDADANSEDEIDELEAQLDDMYNSYQNRRAERDANYRAKKLRGDVDDEGWEGIESDKEGSEEEVEANDYEMESESDSDDDEHIQRIADQRKKELSKNAKVFFASDSIFGELGDDALLEEMSKKEVKPDNVTNGNATDHENHINNKSDQMEVDSSDNESDGSEDSDFEIVPNAPEEELSDSDSDNENDISRKYSKAKDQQQKVDIATVEAMTLAHQVALGHKNKHDLVNEGIHRYSFRDHDDLPDWFVDDEKRNSKIVKPITKEAALAIKEKQKQLNARPIKKVLEAQGRKKLRALKRLEKLKKKSDMINEDSGKSERDKADEIQKLMKKLTKKQKTKPKATLVVARGSNKGLSGRPKGVKGKYKMVDGVMKNEQRALKRIAKKHKK
>XP_460162_Debaryomyces_hansenii
MGKTQKKNSKGRLDRYYYLAKEKGYRARSSFKIIQINEKYGHFLEKSKVVIDLCAAPGSWCQVASQLCPINSLIIGVDIVPIKALPNCITFQSDITTEDCRSQLRGHMKTWKADTVLHDGAPNVGLGWVQDAFTQSHLTLQALKLAVENLNTGGTFVTKIFRSRDYNNLMWVFQQLFEKVEATKPPASRNVSAEIFVVCKGYKSPKKMDPRLLDPREVFEELPTGPDNNEAKIFNPEKKVRRRQGYEEGDYTLFHEMPLLEFIKNEDPINTLGTLNKLSEPPQDDHEWKILKKSKLCTPELLECIKDLKVLGRKDFKHLLKFRKQARDLLGLDAKEETQEIEVEPLTEDQQIEKELQELTEKQKQKARKAKKQSNEIKQKEIQRSQMNMLTDMNIGIEAAQIGAESLFNLKTAIKTGQLEKLSKGKKKMIFNDEEIMKDNDINFDEEADANSEDEIDELEAQLDDMYNSYQNRRAERDANYRAKKLRGDVDDEGWEGIESDKEGSDKETEANDYEMESESDSDDDEHIQRIADQRKKELSKNAKVFFASNSIFGELGDEALLEEMNKKEAKTNQVTNENAVGHANDISNKPEQMEVDSSDSENDVSDDSDFEIVPNAPDEELSDSDSDNENDVSRKYSKAKDQQSKVDIATVEAMTLAHQVALGHKNKHDLVNEGIHKYSFRDHDDLPEWFVDDEKRNSKIVKPITKEAALAIKEKQKQLNARPIKKVLEAQGRKKLRALKRLEKLKKKSDMINEDSAKSERDKADEIQKLMKKLTKKQKTKPKATLVVARGSNRGLSGRPKGVKGKYKMVDGVMKNEQRALKRIAKKHKK
>XP_006686229_Yamadazyma_tenuis
MGKVQKKNSKGRLDRYYHLAKEKGYRARSSFKIIQINEKYGHFLEKSKVVIDLCAAPGSWCQVASQLCPINSLIIGVDIVPIKPLPKVITFQSDITTEDCRSKLRGYMKTWKADTVLHDGAPNVGLGWVQDAFTQSQLTLQALKLAVENLSNGGTFVTKVFRSRDYNNLMWVFSQLFEKVEATKPPASRTVSAEIFVVCKGFKSPKKLDPRLLDPKHVFEELPSGPQNNEAKIYNPEKKKRQRQGYEEGDYLLYHVMPLLEFVKNEDPINTLGDLNKLSVPSKEDEETEFKMVKKLKSFTPELQECIKDLKVLGKKDFKLILKFRKHARELLGLDEEEAESEIEVEPLTEDQRIDKELQELRDKHKQKSKREKKHKNELKQKEIQRMQMNMLTDMNIGIEGATSDSQGLFNLRSAEKTGELNKLIQGKKRMIFNEADRIRDVEIDVGDNEEVGTDDELDGLEAQLDDMYHSYQEKRAERDAKYRAKKLRGDEDDEPWDGIHSEEENDAEEKDYEMDDQSESDSDDDEHINRLIEEKRGKDGLSKSAKNFFAANSLFEDVNEDALLAAMAPKTSPVDVNGDDRKLAADSESDESDFASDSDSSFEIVREKNEVSEDEDSSDEETHKFKNLSEKEKNDLATVEAMTLAHQLALGHKTKHDLVDEGINRYSFRDNDNVPEWFIDDEKRHSKISKPITKEAAMAIKQKQKELNARPIKKVLEAKGRKKMRALKRLEKLKKKSDLINEDGAKSEHDKAEEITKLMKKLTKKQQIKPKVTVVVARGSNRGLSGRPRGIKGKYKMVDGVMKNEQRALKRIAKKHRK
>XP_001484054_Meyerozyma_guilliermondii
MGKTQKKNSKGRLDKYYFLAKEKGYRARSSFKIIQINEKYGHFLEKSKVVIDLCAAPGSWCQVASNLCPINSLIIGVDIVPIKPLPNCITFQSDITTEDCRSRLRGHMKTWKADTVLHDGAPNVGLGWVQDAFTQSQLTLQALKLAVENLTLGGTFVTKIFRSRDYNNLMWVFQQLFEKVEATKPPASRNVSAEIFVVCKGFKAPKKLDPRLLDPKEVFEELADGPQNNEAKIYNPEKKVRRRQGYEEGDYLLYHELPILDFIKDEDPINTLATLNKLTMPDKDNHEWKIVKKLKSYTPELVECFTDLKVLGKKEFKHILKFRKQARELLGLDVPEETKPEIEVEELTEDQKIDKELQAMTEKQRQKAKRIKKNANELKQKEIQRMQMNMLTDMNVGIDAAKIGSESLFNLSTAEKTGELDKLAKGKRQMIFSNEEIIKDNDIYVDEDAPQESDDELDALEAQLDDMYSAYQNRKAERDAKFRAKQRRGDDDDEPWEGLQSDKEESDVEMADNDDDHSSDSDDDEHISTLIAEQKAKNGLSRQASLFFASDPIFNAFDDEELLAEMGNDESKRGASSTKPQEPAVSETKDIADSSDSEDDQGFEIVKSNNDDDEIDISSSSDEESGSKKNHLWDIDLATVEAMTMAHQLALGQKSKNDLVNEGINKYSFRDHEGLPDWFVDEEKKHSKITKSITKEAAAAIKEKQKQLNARPIKKVLEAQGRKKMRALKRLEKLKKKSDLINEDSAKSEADKADEIQKLMRKMTKKQTKRPKATVVVARGSNKGLSGRPKGIKGKYKMVDGVLKNEQRALRRIAKKHRK
>XP_018712705_Metschnikowia_bicuspidata
MGKTQKKNSKGRLDRYYYLAKEKGYRARSSFKIIQINEKYGHFLEKSKVVVDLCAAPGSWCQVASNLCPINSLIVGVDIVPIKPLPNCITFQSDITTEDCRSKLRGHLKTWKADTVLHDGAPNVGLGWVQDAFTQSQLVLKALKLATEHLIQGGTFVTKVFRSKDYNNLMWVFQQLFEKVEATKPPSSRNVSAEIFVVCQGYKAPKKLDPRLLELKEVFEEVSQGKPNNEAKVFNPEKHTRKRQGYEEGDYLLYKEMPLLEFVRNEEPINVLGTLNKLVEPSKDDQEWKILKKLRHCTPEFRECVKDLKVLGKKDFKLILKFRKEAREILGLDDQPESEETQDKEVFKTEDERINFELDKMTERLKQKRRREKKRANEMKQKEIKRAQMNMMTDMTIGIEAGQSGIDSMFSLTTAEKTGQLDDLAKGKKKMVWDENTLNEGTELELKPDELDSETELDNLEALLDNMYEQYKQKRAEKSSNYRAKMMRGDADDEPWDGINSNDEESEDDGRAFESESDTDDDVDSDEQIRQIMQRKQQEESRKQALAFFSSNSVFSEVCDEELLDGLRKPSKEVVANSNGVSQKPKDDDLEHEMEHEMEIVKADISSDESESGSDSNEESIGRQLKRAQTQKERIDLNTVEAMTLAHQVALGKMNKHDLINEGINKYAFRDQENVPDWFLDDEKMHSKVAKPITKEAAAAIREKMKEMNSRPIKKVLEAQGRKKMRALRRLEKLKKKSDLINEDGAKSEKDKAEEILSLMRKLTKKQKVKPKTTLVVAKGHNRGLSGRPKGVKGKYKMVDGVMKNEQRALRRIAKKHKK
>XP_002614945_Clavispora_lusitaniae
MGKTQKKNSKGRLDRYYYLAKEKGYRARSSFKIIQINEKYGHFLEKSKVVIDLCAAPGSWCQVASNLCPINSLIIGVDIVPIKPLPNCITFQSDITTEDCRSKLRGHLKTWKADTVLHDGAPNVGLGWVQDAFTQSQLVLKALKLACENLTQGGTFVTKVFRSKDYNNLMWVFQQLFDKVEATKPPASRNVSAEIFVVCKGFKAPKKMDPRLLDPKEVFEELPTENTNNEAKVFNPEKHTRKRQGYEEGDYLLYKEMPLADFVRDEEPINTLGSLNKLTEPPKDDKEWKMLRKLRHCTPEFRECIKDLRVLGKKDFKLILKFRKEARALLGLDDQEEEKPEIEVEPITEEEQITKELEQLTEKQKQKKRREKKRANELKQKEIKRVQMSMLTDMSIGIEAGQSGAESLFNIKSAEKTGQIEDLAKGKKRMVFTEEERAKGTEIDSGEESHEVDSEEELDNLEAQLDGMYQEYKKTRAEKDANYRAKLARGDADDEAWDGIQSGEESEENGMEKDYEMDVDSDEESDDEEEIRAMYEKKHKEDLSKNAKMFFASNSVFGDLKDEDLLEAITPQEPQANGKQQQLPVKRSREEVEKEDSGAESESDFEIVEAQPEEEMDSEYDSEEESIGRQLSKAQSHKERVELSTVEAMTLAHQVALGQMNKNDLINEGINKYSFRDRDNLPEWFMEDEKKHSKITKPITKEAAAAIREKQKELNARPIKKVLEAQGRKKMRALRRLEKIKKKSDMINEDGAKSERDKAEEISRLMRKLTKKQKVKPKTTLVVASGSNKGLSGRPRGVKGKYKMVDGVMKNEQRALKRIAKKHKK
>XP_025344279_Candida_haemuloni
MIFPNFTSNPRDERSTNEHTAMRRSASTTDKNLQMEKPTFLLNDVRLSFAVSNKIEGLSLANDVAYIILPDRIHKFSLEEPSKVVTVLIPKQFTGSKITGYWSHPCGKHLVVQLSSYVHLYLHDTYQNFKVLSKFNGLKTKDITFRTGINDSERVELLLITTDNYAYVAYLKPHFASKGEGRRDDKYLKQVLRSDKELICACISTRENCVYMVTASETIYWHVTLKQDSLYNILQSSSQRTPHLEITKEYRLYSDTNDYYIISSLSSILTNNPEALLKSSTRSFDQIFVDVSQFAATPHHYVMINMSGNVIIQDKLFTHAPFQVNCLPGSPILGMNIDPINGTIWMYSSNNIHELISPNEAISVWLGYYRMGRFDEAYSLLESLPQRPEIKLHKNAVTIKKGYSLLQQGGFGVDLSSETNMLDLFDLQCRGIVVLAQSMEPFEKVCLMLSGTRNQPSVNSRNEELLIAYLHEKLLHAIDQSNGTKTTALTSWLVFLYAKRIKSLSDYSTSSSTKITKSLENYDDPTKRLDHFLESYHRYMNYGTIAEVLSKLHLDSASLHLATLEGKFDFILEYHIEKQNWNEANITVRNALKADENAGKELLYCNAPTLLKHCPELTIDTWLHFSTLDVRKLLPTILEYNKQYENLPLSENHAMSFLSKLIHGSANIDCHVLNSYIALLVRYPDDDSKQSTRSLTNMLNLARDNKRLACYDAQLILRLALKYKKIWPAAIIMINDMKLYESSLQLALSHDDVLLAEFVLRRYEQDLPGKTNAATENYSSQNVEGRKIQFLTGEDEYQTIKKRLWSTYAAFLMSHPVSSLKLQGSILGNSMRDKPKLQHILRYLLDFAEEVSPTRSPLDIKCLLPLLPKSVEIAELREEIVESLDQYNDFISLLTIEMRESKKNSKGRLDRYYYLAKEKGYRARSSFKLVQINEKYGHFLEKSKVVVDLCAAPGSWCQVAANLCPMNSLIIGVDIVSMKPLPRCILFQSDITTEDCRSKLRGHLKTWKADTFLHDGAPNVGLGWVQDAFTQSQLVLKALKLAVEHLVQGGTFVTKVFRSKDYNNLIWVFQQLFDKVEATKPPASRNVSAEIFVVCKGFKAPKKIDNRLLDLTEVFEEIGKAKDNSEAKVFNPEKRTRKREGYEEGVNLLYKEMSLLDFVRDEEPISRLAELNKLVEPDAGDSEWKLLRKMKLWSQELAECAKDLKVLGRKEFKRLLKFRKQARSALDIEMPIEENEVTQEPLIVDEEEQINQELTNLSENQRRKRKREKRNANEMKQKELKRLQMNMLTDMSIGIDAASNSSQSLFNLKSAQRTGDLQSLAEGKKRMVLSDKGRNVDVCSDEESLASSDSEKNGQDLEDELDNLHRQFKSRQAEKDAKYRAKLSRGDSEDTNWDGIQSESEANDSEHSDADSNSSEDSDDEAILDMIQQRNQRAGELSRDAQTFFAVNPIFQGIDDNTLIESFDMPVNSDTNEAINNSDNGQTFELVKSRKDAEDNEDNEDNEDNVLQDTRAKGSRNLHNVQLDTAEAMTLAHQVALGQKTKYDLVNDGINRYSFRDKDSLPDWFVEDEQKHSKILKPVTKEAAAAIKEKQKQLNARPIKKVLEAQGRKKMRAIKRLEKLKKKSDLINDDADKSERDKAEEIQQMMRKLSKKQITRPKATLVVARGHNRGLSGRPKGVKGKYKMVDGVMKNEQRALKRISKKHK
>XP_024711645_Candida_pseudohaemulonis
MRLPRQSPQDTVSGLWASLRATHLIIQVNHSLHFYLHESYTSFKALPKLNGLKIQNITFREDLPNSGVVELVSTTTNDCIFVVNIKPHTSENKRDDKLVKQVLKCKSEVVCVCVSTNESRVYVVSKSELAIYEPADFSHKLLVEVFASQPLILKHTLGENRSAVKLNEFHVLTGTSAFVSNDQEALLAPTSKWNGFNVTELLSFTTTRHHYIFIYKSDQIVIQDKLLMHPPIELSPNVMQGINGITSDPVKQTVWVYNDSSIYEIVVGNEHSSIWYGYYIMGRFDEALALLDEEPSNSNLETYKNFVKVKKGYSLLQKGGFGMDISQEENRKALSESQLRGVRNLACSMEPFEKVCLLLSKAHNHLESRTWHYELLIAYLREKLSLAKKERSKMKAVIIATWTLLLYSQEIAASKDKANVLLAREDHHHAKPELIEELKQFLDVNQSFLDPELVIEILLKADLDSVRMHYAVIRGEFEYILTFHLENGNWTAAIATLKKAIESEGSSGRELLYTTAPLLLQICPKVTVDTWAKTTGLQVRRLLPAILDYVRKHDHLPLPENHALNFLAGVTNESNCETAINAYLALIVRYPDDDQQRATKALLKAINHLRDCKSEVVYDKQLILRLAIQHGKLWPAVIIMIDDLQLYETSLKFALKHKDIRSAEYILRKFERNLTESAEYKRQTTSELQMSLSHLSDNDQNMRKRLWLVFAQFVMKHSAGDFMSLQNTYFERHLKNGSSRFEDRIRYLIDYAKETSRFKSPLNVKDLIALLPEQVEISQLKEEIVDSLDSHNDSIALLTSEMKELALISSNKGRLDRYYYLAKEKGYRARSSFKLIQINEKYGHFLEKSKVVVDLCAAPGSWCQVASNLCPMNSLIVGVDIVPMKPLPKCILFQSDITTEDCRSKLRGHLKTWKVDTFLHDGAPNVGLGWVQDAFTQSQLVLKALKLAVEHLIQGGTFVTKVFRSKDYNNLMWVFQQLFDKVEATKPPASRNVSAEIFVVCKGFKAPKKLDNRLLELTDVFEEIGKPKDNNEAKVFNPEKRTRKREGYEEGNNILFKEMDILEFIRDDEPINKLGELNKLAIPTKSSEWRMLCKLKLWSSELEECVSDLKVLGKKEFKRILKFRKNARKALQLDKAPESDSEEKPVLTEEEQISQELASLTEKQRQRRKREKKTANEVKQRELKRLQMNMLTDMSIGIDAANNASQSLFNLKAVKNTGAMESIADGKKTMILSDKGRNVDTLLDDEESVSLDSEKENDDLEAQLNALHDQFKQRKLERDANYRAKLNRGDLDEEKWDGITSDVDSDDSENDQLVMENSDSDDEDDEAISRMMEIRNSQSASLSKEAHAFYAVNPLIGNIDDSTLLSSLQNSEPGTSNVVQTDPESSEKIDFELVKGQFADNNERAEDNDMKEKHSSTVELDTAEAMTLAHQVALGQKNKHDLVNEGIHRYSFRDKDSLPDWFIEDEKRHSKIIKPITKEAAAAIKEKQKQLNSRPIKKILEAQGRKKMRAIKRLEKIKKKSDLINEDADKSERDKADEIQRMMRKLSKKETTRPKPTLVVAKGHNRGLSGRPKGVKGKYKMVDGVMKNEQRALRRIAKKHK
>XP_025336610_Candida_duobushaemulonis
MGRFDEALALLDEEPSNNNLETYKNFVKVKKGYNLLQKGGFGMDISQEENRKVLSELQLRGVRNLACSMEPFEKVCLLLSKAHNHLESRTWHYELLIAYLREKLSLAKKERSKLKAVIIATWTLLLYSQEIAASNDQANSILAREDPRHATSDLIEELKQFLDINQGFLDPESVIEILLKADLDSVRMHYAVIRGEFEYILTFHLENGNWTSAIATLKKAIDSEGSSGRELLYTTAPLLLQICPKVTVDTWAKTSGLQIQRLLPAILDYVRKHDHLPLPENHALNFLAGVIYDSNCETAINAYLALIVRYPDDDQQRATKALLKALNHLRDSKSEATYDKQLILRLAIQHGKLWPAVVIMIEDMQLYETSLKFALKHKDVRSAEYILRKFERNLTESAEYKRQTTSELQMSLSHLSDNDQNMRKRLWLVFAQFVMKHSAGDFMSLQSTYFERHLKNGFPRFEDRIRYLIEYAKETSHFKSPLNVKDLIALLPERVEISQLKEEIVDSLDSHNDSIALLTSEMKESALISSKLREQITTFRDEKRNGQIGVLVEAGEACALCSKLLLEKNIVVFANSAMGKTQKKNSKGRLDRYYYLAKEKGYRARSSFKLIQINEKYGHFLEKSKVVVDLCAAPGSWCQVASNLCPMNSLIVGVDIVPMKPLPKCILFQSDITTEDCRSKLRGHLKTWKVDTFLHDGAPNVGLGWVQDAFTQSQLVLKALKLAVEHLIQGGTFVTKVFRSKDYNNLMWVFQQLFDKVEATKPPASRNVSAEIFVVCKGFKAPKKLDNRLLDLTDVFEEIGKPKDNNEAKVFNPEKRTRKREGYEEGNNILFKEMDILEFIRDGEPINKLGELNKLTIPTKNSEWRMLCKLKLWSSELEECVSDLKVLGKKEFKRILKFRKNARKALQLDNAPESDSEEKPVLTEEEQISQELASLTEKQRQRRKREKKSANEVKQRELKRLQMNMLTDMSIGIDAANNASQSLFNLKAVKNTGEMESIADGKKTMILSDKGRNVDTLSDDEEAVSSDSEKENDDLEAQLNALHNQFKQRKLERNANYRAKLNRGDLDEEKWDGITSEVDSDDSENDQLVMESNSDSDDEDDEAISKMMEMRNSQSASLSKEAHAFYAVNPLIGKIDDSTLLSSLQTTVPGTSNVIETNPESSEKIDFELVKGQFTDNKERAEDFDMKEKHASTVELDTAEAMTLAHQVALGQKNKHDLVNEGIHRYSFRDKDSLPDWFIEDEKRHSKIIKPITKEAAAAIKEKQKQLNSRPIKKILEAQGRKKMRAIKRLEKIKKKSDLINEDADKSERDKADEIQRMMRKLSKKEATRPKPTLVVAKGHNRGLSGRPKGVKGKYKMVDGVMKNEQRALRRIAKKHK
>XP_028891817_Candida_auris
MGKTQKKNSKGRLDRYYYLAKEKGYRARSSFKLIQINEKFGHFLEKSKVVVDLCAAPGSWCQVASNLCPMNSLIIGVDIVPMKPLPKCILFQSDITTEDCRSKLRGHLKTWKVDTFLHDGAPNVGLGWVQDAFTQSQLVLKALKLAAEHLIQGGTFITKVFRSKDYNNLIWVFQQLFDKVEATKPPASRNVSAEIFVVCKGFKAPKKLDNRLLDLSEVFEEIVKPQESSEAKVFNPEKKTRKREGYEEGNYLLYKEMDLLDFIRDEEPIKHLGELNRLTEPPLDNKEWKLLLKMKLWSPELRECVNDLKVLGKKEFKRILKFRKQARSVLLLDQKSEEEGTEEVSPLTEEEQISQELASLQEKLRQKRKREKKAANESKQKEIKRLQMNMLTDMSIGIDAADNSSQTLFNLNAARKTGQIEALANGKKRMVLSDKAQNTDVSFDDTESKPNSDSDISDLEDELELMYKQFKLRQAEKSSRLKSKLSRGHHEDENWEGIQSDSDSESESVSTIQDVDESDDEAIEDMAKNRDASSCTLTNEAHMFYSLNPILSKIDESVLLESLSSNSSGELKVLEGVSDSSEGHPTDDVMSDNFGIVADDSMDKRSDSHDSKVEIDTVEAMTLAHQVALGKKNLHDLIDEGINRYSFRDKDSLPDWFIEDEKKHSKITKPITKEAAATIREKQKQLNARPIKKVLEAQGRKKMRAVKRLEKLKKKSDLINEDTDKSEKDKADEIQRLMRKLSRKGATKPKATLVVAKGHNRGLSGRPKGVKGKYKMVDGVMKNEQRALKRISKKHRK
>NP_009877_Saccharomyces_cerevisiae
MGKTQKKNSKGRLDRYYYLAKEKGYRARSSFKIIQINEKYGHFLEKSKVVIDLCAAPGSWCQVASKLCPVNSLIIGVDIVPMKPMPNVITFQSDITTEDCRSKLRGYMKTWKADTVLHDGAPNVGLGWVQDAFTQSQLTLQALKLAVENLVVNGTFVTKIFRSKDYNKLIWVFQQLFEKVEATKPPASRNVSAEIFVVCKGFKAPKRLDPRLLDPKEVFEELPDGQQNMESKIYNPEKKVRKRQGYEEGDNLLYHETSILDFVRTEDPISMLGEMNKFTIDENDHEWKILKKLKQTTDEFRSCIEDLKVLGKKDFKMILRWRKIAREILGIEVKDDAKTEIEVVPLTEEEQIEKDLQGLQEKQRLNVKRERRRKNEMKQKELQRMQMNMITPTDIGIEAASLGKESLFNLKTAEKTGILNDLAKGKKRMIFTDDELAKDNDIYIDENIMIKDKDSAADADDLESELNAMYSDYKTRRSERDAKFRAKQARGGDNEEEWTGFNEGSLEKKEEEGKDYIEDNDDEGVEGDSDDDEAITNLISKLKGQEGDHKLSSKARMIFNDPIFNNVEPDLPVNTVNDGIMSSESVGDISKLNKKRKHEEMHQKQDEADSSDESSSDDSDFEIVANDNASEEFDSDYDSEEEKNQTKKEKHSRDIDIATVEAMTLAHQLALGQKNKHDLVDEGFNRYTFRDTENLPDWFLEDEKEHSKINKPITKEAAMAIKEKIKAMNARPIKKVAEAKARKRMRAVARLEKIKKKAGLINDDSDKTEKDKAEEISRLMRKVTKKPKTKPKVTLVVASGRNKGLAGRPKGVKGKYKMVDGVMKNEQRALRRIAKKHHKKK
>XP_018223336_Saccharomyces_eubayanus
MGKTQKKNSKGRLDRYYYLAKEKGYRARSSFKIIQINEKYGHFLEKSKVVIDLCAAPGSWCQVASKLCPINSLIIGVDIVPMKSMPNVITFQSDITTEDCRSKLRGYMKTWKADTVLHDGAPNVGLGWVQDAFTQSQLTLQALKLAVENLVVNGTFVTKIFRSKDYNKLIWVFQQLFEKVEATKPPASRNVSAEIFVVCKGFKAPKRLDPRLLDPKEVFEELPDGQQNMESKIYNPEKKVRKRQGYEEGDHLLYHESSILDFVKTEDPITMLGEMNKLTIDKDDHEWKILKKLKQTTDEFHSCIEDLKVLGKKDFKMILRWRKIAREILGVELKDEDKTDIEVVPLTEEEQIEKDLQGLQEKHRLNVKRERRRKNEMKQKELQRMQMNMITPTDIGIEAASLGKESLFNLKTAEKTGILNDLVKGKKRMIFTDDELAKDNDIYIDENIVIKDKNSAGDADDLETELNAMYSDYKSRRSERDAKFKAKQARGGDNEEEWTGFNEKNAGKEEEEPKDYIEDNDDEDIEGDSDGDEAISNLISKIKGEDGDHKLSSKARMIFNDPIFNNVEADLPVNIINDGMMSSESVGDISKLSKKRKHQEIQQQEPEEEADSSDESSSDDSDFEIVANDNVSEDFDSDYDSEEERNQTKKEKHSKDIDIATVEAMTLAHQLALGQKNRHDLVDEGFNRYTFRDTEHLPEWFLEDEKEHSKINKPITKEAAMAIKEKIKAMNARPIKKVAEAKARKRMRSVARLEKIKKKAGLINDDSDKTEKDKADEISRLMRKVTKKPQAKPKVTLVVASGKNKGLAGRPKGIKGKYKMVDGVMKNEQRALRRIAKKHHKK
>XP_033764902_Saccharomyces_paradoxus
MGKTQKKNSKGRLDRYYYLAKEKGYRARSSFKIIQINEKYGHFLEKSKVVIDLCAAPGSWCQVASKLCPINSLIIGVDIVPMKPMPNVITFQSDITTEDCRSKLRGYMKTWKADTVLHDGAPNVGLGWVQDAFTQSQLTLQALKLAVENLVVNGTFVTKIFRSKDYNKLIWVFQQLFEKVEATKPPASRNVSAEIFVVCKGFKAPKRLDPRLLDPKEVFEELPDGQQNMESKIYNPEKKVRKRQGYEEGDNLLYHETSILDFVKTEDPISMLGEMNKFTIDKDDHEWKILKKLKQTTDEFHSCIEDLKVLGKKDFKMILRWRKIAREILGIEVKDDAKTEIEIVPLTEEEQIEKDLQGLQEKQRLNIKRERRRKNEMKQKELQRMQMNMITPTDIGIEAASLGKESLFNLKTAEKTGILNDLAKGKKRMIFTDDELAKDNDIYIDENIVIKDRDSAADADDLENELNAMYSDYKTRRSERDAKFKAKQARGGDNEEEWTGFNEGNLEKKEEEHKDYIEDNDDDDVEGDSDDDEAITNLISKLKGQDGDHKLSNKARMIFNDPIFNNVEPDLPVNIVNDGVMSSESVGDISKLNKKRKHEEIHQKQDETDSSDESSSDDSDFEIVANDNVSEEFDSDYDSEEEKNQTKKEKHSRDIDIATVEAMTLAHQLALGQKNKHDLVDEGFNRYTFRDTENLPEWFLEDEKEHSKINKPITKEAAMAIKEKIKAMNARPIKKVAEAKARKKMRAVARLEKIKKKAGLINDDSDKTEKDKAEEISRLMRKVTKKPKTKPKVTLVVASGRNKGLAGRPKGVKGKYKMVDGVMKNEQRALRRIAKKHHKKK
>XP_003675357_Naumovozyma_castellii
MGKTQKKNSKGRLDRYYYLAKEKGYRARSSFKIIQINEKFGHFLEKSKVVIDLCAAPGSWCQVASKLCPVNSLIIGVDIVPMKPMNNCITFQSDITTEDCRSKLRGYMKTWKADTVLHDGAPNVGLGWVQDAFTQSQLTLQALKLAAENLVVGGTFVTKVFRSKDYNKLIWVFQQLFDKVEATKPPASRNVSAEIFVVCKGFKAPKRLDPRLLDPKEVFEELPDGPQNMESKIYNPEKKVRKRQGYEEGDNLLYHEKDIIEFVKTEDPITMLGETNKFIIDKEDHEWKIIKKMKQTTKEFLLCIEDLKVLGKKDFKMILRWRKAARDLLGIDKEEESEIEVNPLTEEEQIEKELQDLQERKRLDQKREKRKKNEMKQKEITRMQMNMLTPMDIGIEAASLGKESLFNLKTAEKTGILDKLAKGKKRMLFTDEELAKDNDIHIDEELVKDRDDEAELDNLEAELDSMYSSYKSRRAERDAKFRAKQARGGDNEDEWTGFEEGQEEAENDEEKYIDDDSDSDLSNSDDDEAINTLISKLKGQSGDGKLSSKARMLFNDPIFDNVTADLPTANKDEFTSSESVGDVSKIVKKRKHAEIQEKSDSDSDSSDENESDNSDFELVANEDSDEIFDSDYDSEEERTRTKKEKHAQDIDIATVEAMTLAHQLALGQKTKHDLVNEGFNRYTFRDTENLPDWFIEEEKQHSKINRPITKEAALAIKEKMRALNARPIKKVAEAKARKKMRAVARLEKIKKKAGLINDDSDKSEKDKAEEIAKLMRKVSKKQKTKPKVTLVVASGSNKGLSGRPKGVKGKYKMVDGVMKNEQRALKRIAKKHHKKKKRN
>XP_003667425_Naumovozyma_dairenensis
MGKTQKKNSKGRLDRYYYLAKEKGYRARSSFKIIQINEKFGHFLEKSKVVIDLCAAPGSWCQVASKLCPVNSLIIGVDIVPMKPMTNCITFQSDITTEDCRSKLRGYMKTWKADTVLHDGAPNVGLGWVQDAFTQSQLTLQALKLAAENLVVGGTFVTKIFRSKDYNKLIWVFQQLFDKVEATKPPASRNVSAEIFVVCKGFKAPKKLDPRLLDPKDVFEELPDGPQNMESKIYNPEKKVRKRQGYEEGDNLLYHEKDIIEFVKTEDPITMLGETNKFTINKEDHEWNILRKMKQTTKEFLLCIEDLKVLGKKDFKMILKWRKAARDLLGIDKENEKPEIEVTPLTEEEQIEKELQDLQEKKKLSQKREKRKKNETKQKELVRMQMNMLTPTDIGIEAANLGKESLFNLKTAEKTGILSELAKGKRRMLFTDEELTKDDEIHIDENLVRERDDMVDADDLEKELDSMYQSYKSRRAERNANFRAKQARGGDNEDEWAGFGEKDQENGEGAEEPKDYIDDDNDTDLSDSDDDDDAINSLISKIKGTSGDSKLSSKARRLFNDPIFDNVTADLPSKNDDFTSSESVGDLSKVSKKRKIQEIQKNDSDSSDEEEDSGSDFELVANDVTTDEAFDSDYDSEEERKQTAKEKHSADIDIATVEAMTLAHQLALGQRTKHDLVDEGFNRYAFRDTENLPDWFREDEKEHSKINRPITKEAVMALKEKMRALNARPIKKVAEAKARKRMRAVARLEKIKKKAGLINDDNDKSEKDKSEEIAKLMRKVTKKQKQKPRVTLVYASGKNKALSGRPKGIKGKYKMVDGVMKNEQRALRRIAKKHQKKKKRT
>XP_003956803_Kazachstania_africana
MGKTQKKNSKGRLDKYYFLAKEKGYRARSSFKIIQINEKFGHFLEKSKVVIDLCAAPGSWCQVASKLCPVNSLIIGVDIVPMKPMPNVITFQSDITTEDCRSKLRGYMKTWKADTVLHDGAPNVGLGWVQDAFTQSQLTLQALKLAVENLVVNGTFITKIFRSKDYNKLIWVFQQLFERVEATKPPASRNVSAEIFVVCKGFKAPKKLDPRLLDPKEVFEELPDGPQNMESKIYNPEKKVRKRGGYDEGDNLLYHETPIMEFIKTEDPITMLGSMNKFTMDKDDHEWKIIKKLRQTNDELLSCVEDLKVLGKKDFKMLLRWRKNARDLLGLDKEEEKPEIKVTPLTEEEQIEKELQSLQDKQRSLKKREKRRKNEMKQKEITRMQLNMLTPTDIGIEAASLGKESLFNLKTAENTGILNDLARGKKRMIFSEEELAKDNDIHIDEAELIRDRNSREDVDDLEAQLNAMYSDYKSRKSERDAKFKAKQARGGDGDEEWTGFTDNKKEDEEEDAQSSDYINDDDTDSDLSESDDDEAINNLISKLKGSSGDHKLSSRARMLFNDPIFENVKADLKSTATAEPVSSESVGDISKITRKRTHKAAEDEEIISSAESSTDDSESDFEIVPNENGTQDDFDSDYDSEEERKQTSKEKHAKELDIATVEAMTLAHKLALGKATKHDLMDEGFNRYSFRDVENLPDWFIEDEKQHSKINRPITKEAAMAIKEKMKALNARPIKKVAEAKARKKMRAVARLEKIKKKAGLINDDNDKSERDKAEEIAKLMRKVTKKQRTKPRVTLVYATGKNKALSGRPNGVKGRYKMVDGVMKNEQRALRRIAKKHKKK
>XP_022463389_Kazachstania_naganishii
MGKTQKKNSKGRLDRYYYLAKEKGYRARSSFKIIQINEKFGHFLEKSKVVIDLCAAPGSWCQVASKLCPINSLIIGVDIVPMKSMPNVITFQSDITTDDCRSKLRGYMKTWKADTVLHDGAPNVGLGWAQDAFTQSHLTLQALKLAVDNLVVNGTFVTKIFRSKDYNKLMWVFQQLFEKVEATKPPASRNVSAEIFVVCKGFKAPKKLDPRLLDPKEVFEELPDGPQNMESKIYNPEKKVRKRQGYEEGDNLLYHTAPILDFIKDEDPITMLGKLNKFTIDEDDHEWQIVKKMKQTNKELLACIEDLKVLGKKDFKMILRWRKNARDLLGVGQDEEKPEIEVTKLTEEEQIEKELEQLQEKHRLDKKREKRKKNEIKQKEIIRMQLNMINPKDLGIDAANIGKESLFNLKTAEKTGILDKLAKGKKRMIFTDDELAKDNDIHIDESLILDKDKYAEADDLESQLESMYENYKTRKSERDANFRAKLARGGDHDDEWTGFLEKAKQSDDEEEKKDYIEEETDENLSDEDDDEAINSLISKLKGKSGEGKLSSKAASLFNDPIFENITPDFAQPKPDNTSSSESVGDISKLMKSKKRTHREATGSESEDSSDESSSDGESSDFEVVANEDSDIEEIDSDYDSEEERNQTQKEKHNKELDIATAEAMTLAHQLATGQRTKHDLVDEGFNRYAFRDSETLPSWFTEDEKQHSKINRPITKEAVMALKEKMKVLNARPIKKIAEAKARKKMRAVSRLEKIKKKAGLINDDSDKSEKDKAEEISKLMRKVSKKQRSKPQVTLVYASGRNRGLAGRPKGVKGKYKMVDGVMKNEQRALRRIAKKNKKK
>XP_444991_Candida_glabrata
MGKTQKKNSKGRLDRYYYLAKEKGYRARSSFKIIQINEKFGHFLEKSKVVIDLCAAPGSWCQVASKLCPVNSLIIGVDIVPMKPMPNVITFQSDITTEDCRSRLRGYMKTWKADTVLHDGAPNVGLGWAQDAFTQSHLTLQALKLAVENLVVNGTFVTKIFRSKDYNKLIWVFQQLFEKVEATKPPASRNVSAEIFVVCKGFKAPKKLDPRLLDPKEVFEELPDGPQNMEAKIYNPEKKVRKRQGYEEGDHLLYHECSVLDFVKSEDPITVLGEMNKFTVEQDDPEWKILKRLKQTTNEFMACIEDLKVLGKKDFKMLLKWRKASRDILGLDKDEDKGDIEIEPLNEEEQIEKELRDLQEKQKQKQKREKRRKNEEKQKELTRMQMNMLTPTDIGIEAANIGRDSLFNLKTAEKTGILDKLAKGKKRVIFTEDEIAQDNDLHIDENIVIRDRHDMNEVDDLEGELNAMYQDYKNRKAERDANFRAKQARGGDVEDEWTGFEGTKDSEDENNEPKDYIESDDSELSDEDDDEAINQLISKLKSQNNGSKLSSQAKALFSNPLFENVQPILQSKTDDVVDSESVGDATKISNKRSYNEMKKEDLSDSSDEDSSSESDFEIVANDESDGDIDSDYDSDEERKRTTKEKYDKDIDIATVEAMTLAHQLALGQRSKHDLVDEGFNRYAFRDTENLPEWFLEEEKQHSKVNRPITKEAVMALKEKMKALNARPIKKVAEARARKKMRAVKRLEKIKKKAGLINDDSDKSEKDKAEEIAKLMRKVTKKQKTKPKVTLVVAHGKNKGLSGRPKGIKGKYKMVDGVLKNEQRALKRIAKKHHKKKK
>XP_004178064_Tetrapisispora_blattae
MGKTQKKNSKGRLDRYYYLAKEKGYRARSSFKIIQINEKYGHFLEKSKVVIDLCAAPGSWCQVASKLCPINSLIIGVDIVPMKPMPNVITFQSDITTEDCRSKLRGYMKTWKADTVLHDGAPNVGLGWAQDAFTQSHLTLQALKLAVENLVVNGTFITKVFRSKDYNKLIWLFQQFFEKVEATKPPASRNVSAEIFVVCKGFKAPKRIDPRLLDPKEVFEELPDGPQNMESRIYNPEKKVRKRQGYEEGDNLLYHETDILEFVKTEDPISMLGVMNKFTFDKNNTEWQILKKMKQTTKEFLSCIEDLKVLGKKDFKMILKWRKYARELLDIQDESEVVKEEITVEPMTEEEQIEKELQNLQEKQRLKNKREKRKKNELKQKELTRMQMNMLTPKDIGIDAASIGKDSLFNLNTAEKTGILDKIAKGKKRMVFTEDQLLEDNDIHIDETLVTERDDLSNLDDLESEMNMMYNEYKERKSERDAKFRAKQARGGDHEEEWTGFTDNQPDGDANEDIDYSDAYVEEDEASDISDSDDDEAINNLISKLKSQSEDEKGKLSNKAKMLFNDPIFENVSADLPGMEPIGKGKGKFNVNDVGSEAVGDISKLGRKRNHSEMSISTGDKKSDNNSESDSSDAESNSDNDFEIVANDSANTDLNDIMDSDYDSEEERKQTKKSKHSKEIDIATVEAMTLAHQLALGQKTKHNMIDEGFNRYTFRDTENLPEWFVEDEKQHSKINRPITKEAAMAIKEKLRALNARPIKKVSEAKARKKMRAVARLEKIKKKAGLINDDNDKSERDKSEEIAKLMRKVTKKQRSKPKVTLVVAAGSNKGLSGRPKGIKGKYKMVDGVLKNEQRALKRIAKKHHKKKN
>XP_003685916_Tetrapisispora_phaffii
MGKTQKKNSKGRLDRYYYLAKEKGYRARSSFKIIQINEKYGHFLEKSKVVIDLCAAPGSWCQVASKLCPVNSLIIGVDIVPMKSMPNVITFQSDITTEDCRSKLRGHMKTWKADTVLHDGAPNVGLGWVQDAFTQSHLTLQALKLAVENLVVGGTFVTKIFRSKDYNKLIWVFQQLFDKVEATKPPASRNVSAEIFVVCKNFKAPKKLDPRILDPREVFEELPDGPANMESKIYNPEKKVRKRQGYEEGDYLLYHELPIMDFVNTEDPITLLGENNKFTYDKEDHQWKILKKMKQTSTEFLACIEDLKVLGKKDFKMILKWRKAARDLLGIDKEEEVEVEVNPLTEEEQIDKELSAMQERQRLNLRREKRKKNESKQKELIRMQMNMLTPADIGIEAASIGRESLFNLKSAEKTGILDKLARGKKRMVFTEEELAHDNDIHIDESIVLKDKDAAGEADDLESQLNSMYADFKQRKSERDARFKAKQARGGDNEDEWTGFTDSKNGEDEEDAKEEKDYIEEEDDDILSDSDDDEGINNLISKIKSESDGSKLSSQAKMLFSDPIFKNVTPDLPSKPSTDISSESVGDFTKLSKKRKHDQVEKEEKEEKEVDSSDDDSSDDSDFEVVSNTYNHEDEIDSDYDSDEEKKQTEKEKHSKDIDIATVEAMTLAHQLALGQKTKHDLVNEGFNRYAFRDVDNLPDWFLEDEKEHSKINRPITKEAAMAIKEKIKALNARPIKKVLEAKARKKMRSVARLERIKKKAGLINDNTDKSEKDKADEITKLMRKVSKKPVRKPKVTLVVASGKNRGLAGRPKGVKGKYKMVDGVLKNEHRALKRIAKKHHKK
>XP_001646804_Vanderwaltozyma_polyspora
MGKTQKKNSKGRLDKYYYLAKEKGYRARSSFKVIQINEKYGHFLEKSKVVIDLCAAPGSWCQVASKLCPVNSLIIGVDIVPMKPMPNVITFQSDITTEDCRSKLRGYMKTWKADTVLHDGAPNVGLGWVQDAFTQSQLTLQALKLAVENLVVGGTFVTKIFRSKDYNKLIWVFQQLFDKVEATKPPASRNVSAEIFVVCKNFKAPKRLDPRLLDPKEVFEELPDGPQNMESKIYNPEKKVRKRQGYEEGDHLLYHETPIMEFVKTEDPITMLGEMNKFIIDKEDHEWKIIKKLKQTTPEFLLCIEDLKVLGKKDFKMILRWRKASRELLDLDKDEEKEAIDVTPLNEEEQIEKELNDMQEKQRLKQKREKRKKNETKQKEITRMQMNMLTPTDIGIEAAELGRESLFNLKSAEKTGILDKLAKGKKRMIFTEDELSRDNDIHIDEKIIKDKNIADEADDLEAELDAMYDEYKERKGARDAKFRAKQARGGDNEEEWEGFSNKADTEEKEEEKDYIEEGSDISDSDDDEAINNLISRIKGQSGDKKLSNKARMLFNDPIFDNVSADLTLSTKGEVDSESVGDLSHVNKKRRLDTNKSKETAKEREAESESDSDSDSGSDSDSDFEIVPNTTQEEEFDSDYDSEEEKKQTVQEKHSKDIDIATVEAMTLAHQLALGQRTKHDLVNEGFNRYSFRDSDTLPDWFTEDERQHSKINRPITKEAAMAIKEKIKALNARPIKKVAEAKARKKMRAVARLERIKKKAGLINDNSDKSEKDKADEIAKLMRKVTKKQSSKPKVTLVVASGKNKGLAGRPKGIKGKYKMVDGVMKNEQRALKRIAKKHHKKKK
>XP_003680790_Torulaspora_delbrueckii
MGKTQKKNSKGRLDRYYYLAKEKGYRARSSFKVIQINEKYGHFLEKSKVVIDLCAAPGSWCQVAAKLCPINSLIVGVDIVPMKPIPNVITFQSDITTEDCRSKLRGYMKTWKADTVLHDGAPNVGLGWVQDAFTQSQLTLQALKLAVENLVVNGTFVTKVFRSKDYNKLIWVFQQLFDKVEATKPPASRNVSAEIFVVCRGYKAPKRLDPRLLDPKEVFEELPDGPQNMEAKVYNPEKKVRKRQGYEDGDHLLYHETSILEFVKTEDPITMLGQMNKFTIDEDEKDWKIVKKLKQTTNELYECVKDLKVLGKKDFKMLLRWRKAAAEILGYGKEDEKTSIEEVPLDEEEQIEKELQQLQEKQRLNQKRERRKKNEMKQKELTRMNMNMLTPNDIGIEAADVGRESVFNLKTAEKTGILDQLAKGKKRMIFKDSENARDSDIHIEDGVKFTDKDDAGLADDLESQLDAMYENYKMNKSERDAKFRAKQARGGDNEDEWTGFENPEKEDKEDDDEQLVDGESDLSDSDDDEAINNLISNLKGNTGDSKLSTKARMLFNDPIFENVSADIPADDEETESTQPEPELEANTTGAKRKYGELDSDDDSENNSDFEIVANSSSEDESLSSDYDSDEEAKESKKQKHAKDIDIATVEAMTLAHQLALGQKTKHDLVDEGFNRYAFRDSENLPAWFIDEEKQHSKTNKPITKEAAIAIKEKMKALNARPIKKVAEAKARKKMRSLARLEKIKKKAGVIVDDSDKSEKDKADEIAKLMRKVSKKQKTKPRVTLVYASGKNRALSGRPKGVKGKYKMVDGVMKNEQRALRRIAKKNKKK
>XP_037141819_Zygotorulaspora_mrakii
MGKTQKKNSKGRLDRYYYLAKEKGYRARSSFKIIQINEKFGHFLEKSKVVIDLCAAPGSWCQVASKLCPINSLIVGVDIVPMKPIPNVTLFQSDITTEDCRSKLRGYMKTWKADTVLHDGAPNVGLGWVQDAFTQSQLTLQALKLAVENLVVNGTFVTKIFRSKDYNKLMWVFQQLFDKVEATKPPASRNVSAEIFVVCKGFKAPKRLDPRLLDPKEVFEELPDGPQNMESKVFNPEKKVRKRQGYEEGDTLLYHEMPIMDFVKTDDPITMLGKMNRLTVDEGDHEWKIVKKLKQTTSEFLECIKDLKVLGRSDFKMLLKWKKAAAEILDYGKEEVKTEIETTPLTEDEQIEKELQELQAKQRLNQKREKRKKNEVKQKELTRMQMNMLTPADIGIEAADIGRDSIFNLKTAEKTGILDKLAKGKKRMIFNEDATQNDDIHIDEDAPPQDRDDAAEANDLEAELDAMYENYKTNKAERNARFRAKMARGGDQEDEWTGFAEKVDVQDQDEGNVHTYDDEDSEQESDGDEAITSLISKLKGKSGDSKLSNKARMLFNDPIFENVEPDLLKVRPSAPAASDESSVPAKRKHVDLEEKEEESSDDEDNSSDSSDFELVANEESEQEGFSSDYDSEEEKSHISKQKHSKEVDIATVEAMTLAHQLALGQKTKHDLVDEGFNRYSFRDSENLPAWFTEEERNHSKINKPITKEAAMALKEKMKTLNARPIKKVAEAKARKKMRSLARLEKIKKKAGLIVDDNDKSEKDKSEEIAKLMRKVTKKPKTKPKVTLVYASGKNKGLSGRPKGIKGKYKMVDGVMKNEQRALRRIAKKHHKKK
>XP_002497998_Zygosaccharomyces_rouxii
MGKTDKKNSKGRLDKYYHLAKEKGYRARSSFKVIQINEKFGHFLEKSKVVIDLCAAPGSWCQVASKLCPVNSLILGVDIVPMRPMPNVITFQSDITTEDCRSKLRGYMKTWKADTVLHDGAPNVGLGWVQDAFSQSQLTLQALKLAVENLVVNGTFVTKIFRSKDYNKLMWVFQQLFEKVEATKPPASRNVSAEIFVVCRGFKAPKKLDPRLLDPKEVFEELPDKPQNMEARVFNPDKHTRKREGYEDGDNLLYHEMPLTEFIMHEDPIYLLGYMNKFTYDENNHDWKIVKKLKQTTGEFLACIEDLKVLGKKEFKMILKWRKAARELLGVDKKEEEAPKIEVQPLDEEEQIDKELQSLQEKQRLEQKRERRRRNEAKMKEIHRMNMNMLTPGDLGIEAAEIGRESFFNLKTAEKTGILDKLAKGKKRMIPTGQIDNRDDDIYVEDGIIVHDKSDAKEADDLEAELDEMYNQYKLRKSERDAKFKAKQARGGDTDDWDGFQEGGEVNEPESDGELQEEHDDESSDDDSDDDEAINNLISKLKGKSGDQKLSNKAKMLFNDPIFDNVQADLPDKTPVTTQTPTTSGPAPVGEKREEPVQDEDVNMDSSAESGSESDNSDFEIVAGESNSGDDDSDYDSDAERQNSRAKSHAQDVEIATVEAMTLAHQLALGHKTKHDLVDEGFNRYAFRDQDNLPEWFLEDEKQHSKINRPITKEAAAALKEKMKALNARPIKKVAEAKARKKMRSVQRLEKIKKKAGLIVDEADKSEKDKAEEISRLMRKVGKKEKQRPKPTLIVAKGSNKGLSGRPKGVRGKYKMVDGVMKNEQRALKRIAKKHHKKK
>XP_003644095_Eremothecium_cymbalariae
MGKTQKKNSKGRLDRYYYLAKEKGYRARSSFKVIQINEKYGHFLEKSKVVIDLCAAPGSWCQVAANLCPVNSLIIGVDIVPMKPMTNVITFQSDITTEDCRSKLRGYMKTWKADTVLHDGAPNVGLSWVQDAFTQSHLTLQALKLAVENLVVGGTFVTKVFRSKDYNKLIWVFQQLFEKVEATKPPASRNVSAEIFVVCKGFKAPKKLDPRLLDPKEVFEELPDGPQNMQAKVYNPEKKVRKRDGYKENDYLLYHEAPIMDFVKVEDPIQMLGELNRFTIDKEDNEWKILKTLKQTTTEFKACIEDLKVLGRKDFKMLLRWRKAARELLGLDKEEENPEVETVPLTEEEQIEKELQDMQDKQRLMKKREKRKQNEMKQKEITRMQMQMQTPTDIGIEAANLGRESLFNLKQAEKTGILDKLAKGKKRMVFTREELAEDNDIQIDVDGPLLDRDEYAEADDIESQLDFMYNQYKERKAERDAKFRAQQARGGDDDAWDGFDDAAKSSDNDEDASAKDYIEEDDDDLSDSDGDEAINSLIARAKEQKGGVKLSAKARALFSNPIFDDIEADLPANTNLSGSTANSTDLTSSKISVINKRSAESSESDVSDSESDSDFEIVTNEEVHSDQYDSDEEDNLSQKEKYSKDIDIATVEAMTLAHQLALGQKSKHDLIDQGFNRYSFRDVDNLPEWFLEEEKRHSKINKPITKEAAMAIKEKMKALNARPIKKVAEAKARKKMRALARLERLKRKLV
>NP_986282_Eremothecium_gossypii
MGRTQKKNSKGRLDRYYYLAKEKGYRARSSFKIIQINEKFGHFLEKSKVVIDLCAAPGSWCQVASNLCPVNSLIIGVDIVPMQPMPNVITFQSDITTEDCRSKLRGYMKTWKADTVLHDGAPNVGLNWVQDAFTQSHLTLQALKLAVENLVVGGTFVTKIFRSKDYNKLMWVFQQLFDKVEATKPPASRNVSAEIFVVCKGFKAPKKLDPRLLDPKEVFEELPDGPQNMQAKVYNPEKKTRKRDGYEEGDYLLYHTVPIMDFVKVEDPIQMLGTTNKFTLDKDDHEWKIVKKLKQTTPEFKACIEDLKVLGKKDFKMLLRWRKAARELLGLDKDEEQPEIETVPLTEEEQIEKELQEMQQKQNLKKKREKRKQNEIKQKEITRMQMQMITPTDLGIEAASIGRDSLFNLKTAEKTGILDDLARGKKRMVFTRDELAEDNEIQIDENAPLSDRDDLADADELESQLDAMYHQFKARRIERDAHFKAKEARGGDDDAWNGFDEVASDEEPEESKKDYVDDDDSDVSDSDSDEAINQLIAKIKGETGDKKLSAKARALFNDSIFDGVEADLPSEEPQAPASSEQGSKKRRLEEVSEESSSDEEEAEEESDSDFEIVRNEKDESDDDYDSEDEAERSQKEKHAREVDIATVEAMTLAHQLALGQRSKHDIVDEGFNRYSFRDRDNLPEWFLEDEKMHSKINKPITKEAAMAIKEKLKALNARPIKKVAEAKARKKMRALNRLEKLKKKAGLINDDSDKSEKDKAEEIAKLMKKVTKKAKLKPKVTLVVAKGKNRGLSGRPKGIKGKYKMVDGVMKNEQRALKRIAKKHRKKSKH
>XP_452227_Kluyveromyces_lactis
MGKKTQKKNSKGRLDKYYYLAKEKGYRARSSFKIIQINEKYGHFLEKSKVVIDLCAAPGSWCQVASNLCPVNSLIIGVDIVPMKTMPNVITFQSDITTEDCRSKLRGYMKTWKADTVLHDGAPNVGLSWAQDAFTQSHLTLQALKLAVENLVVGGTFVTKIFRSKDYNKLIWVFQQLFEKVEATKPPASRNVSAEIFVVCKNFKAPKKLDPRLLDPKEVFEELPDGPQNMEAKVFNPEKKVRKRGGYEEGDYLLYHETGLMDFMKSEDPITMLGEYNKFIVDEEDHDWKIVKKLKQTTKEFLACIEDLKVLGRKDFKMILKWRKAARELLGLDEEEEKPEIEETPLTEEEQIEKELNTLQEKQRLSVKREKRKKNEMKQKEIVRMQLNMINPVDIGIEAAELGRESIFNLKTAEKTGILDKLAKGKRRMIFDQNELAIDNDIHIDENAPLDDRDELAEADELESQLDAMYSNYKERKSERDAKFRAKQARESSEADNWNGFEDKQSDEENEEETKDYVDDDDNSDLSDSDDDEAINQLIAKLKSRENSSKLSSKARALFSDSLFEGVEPDLPGKADLADSESVGDVKQLTKKRKLNPLPAEQISEAESSDEDSDFEIVANNEDGDVDSEYDSEEEAKRTKQEKHSKDIDIATVEAMTLAHQLALGHKTKHDLIEEGFNRYSFRDMENLPEWFVEEEKQHSKINKPITKEAAMAIKDKLKALNARPIKKVAEAKARKKHRAVARLEKLKKKAGLINDDSDKSEKDKAEEIAKLMRKVTKKAKQKPKVTVVVASGKNRGLSGRPKGVKGKYKMVDGVLKNEQRALKRIAKKHHKK
>XP_022673571_Kluyveromyces_marxianus
MGKKTQKKNSKGRLDKYYYLAKEKGYRARSSFKIIQINEKYGHFLEKSKVVIDLCAAPGSWCQVASNLCPVNSLIIGVDIVPMKPMPNVITFQSDITTEDCRSKLRGYMKTWKADTVLHDGAPNVGLSWAQDAFTQSHLTLQALKLAVENLVVGGTFVTKIFRSKDYNKLIWVFQQLFEKVEATKPPASRNVSAEIFVVCKNFKAPKKLDPRLLDPKEVFEELPDGPQNMEAKVFNPEKKVRKRGGYEEGDYLLYHETALMDFVKTEDPITMLGEFNKFLVDEDDHEWKIVKKLKQTTKEFLACIEDLKVLGKKDFKMILKWRKAARELLGLDQDEEKEEIEETPLTEEEQIEKELQNLQEKQRLAIKREKRKKNEMKQKEIVRMQLNMINPVDIGIEAAELGRESIFNLKSAEKTGILDKLAKGKRRMIFDKEELAEDNDIHIDENAPLEDRDELAEADELESQLDGMYRNYKERKAERDAKFRAKQAREAGEADNWEGFKETPSDEELEDGEKDYVNDDDDSELSDSDDDEAINQLIAKLKSRENGSKLSSKARALFSDSLFEGVEPDLPGTNGGVADSESVGDIKQLTKKRKLNPTEPQQQDSSSSSDDDSDFEIIPNNEEKEVDSDYDSEEEERRTNKEKHSKEIDIATVEAMTLAHQLALGHKTKHDLVEEGFNRYSFRDTENLPEWFIEEEKQHSKINKPITKEAAIAIKEKLKALNARPIKKVAEAKARKKHRAVARLEKLKKKAGLINDDSDKSEKDKAEEISKLMKKVTKKAKQRPKVTVVVASGKNRGLSGRPKGIKGKYKMVDGVLKNEQRALKRIAKKHHKKK
>XP_022630479_Lachancea_lanzarotensis
MGKTQKKNSKGRLDKYYFLAKEKGYRARSSFKIIQINEKFGHFLEKSKVVIDLCAAPGSWCQVASKLCPVNSLIIGVDIVPMKSMPNVITFQSDITTEDCRSKLRGYMKTWKADTVMHDGAPNVGLGWIQDAYTQSHLTLQALKLAVENLVVGGTFVTKIFRSKDYNKLIWVFGQLFDKVEATKPPASRNVSAEIFVVCKGFKAPKKLDARILDPKEVFEELPDGPQNNEAKVFNPEKKVRKREGYEEGDYLLYHTKPIMDFVKTEEPIDMLGSLNKFTVDAEDHEWKILKKLKQTTSEFMACIEDLKVLGKKDFKMLLKWRKAARDILGVDKEEEPTTEAVPLTEEEQIQKELQSLQEKQRLNQRREKRKKNEMKQKELTRMQMNMLTPADIGIESADIGRDAIFNLKSAEKTGILDKLAKGKRRMIFNQDEQSNNDDIHIADDAPLGERDDLAEADELEAQLNFMYQNYKEKRAERDANFKAKQARGGDTDGEWTGFSEKNNGSDAEDKKDHVSEDENSELSDSDDDEAINRLIANIKAPKHALSSKARNLFDQSIFQGVEADLPTKPEVPVVGDADNDPALKESEEESEDDDAGANDDGFELVSREDEEDQSMDSDYDSDNEKKEAEKGKHSEEIDIATVEAMTLAHQLALGQRTKHDLVDEGFNRYAFRDNEGLPDWFLEDEKSHSKINKPITKEAALATKEKMKALNARPIKKVAEAQARKKMRAVARLEKIKKKAGIINDDADKSERDKADEIAKLMKKVSKKQVRKPKVTLVVATGKNRGLSGRPKGVKGKYKMVDGVMKNEQRALKRIAKKHHKK
>XP_002554239_Lachancea_thermotolerans
MGKTQKKNSKGRLDRYYYLAKEKGYRARSSFKIIQINEKFGHFMEKSKVVIDLCAAPGSWCQVASNLCPVNSLIIGVDIVPMKPMPNVITFQSDITTEDCRSKLRGYMKTWKADTVLHDGAPNVGLGWAQDAFTQSHLTLQALKLAVENLVVGGTFVTKIFRSKDYNKLIWVFSQLFDKVEATKPPASRNVSAEIFVVCKGFKAPKKLDSRLLDAREVFEELPDGPQNNEAKIFNPEKKVRKRQGYEEGDYLLYHHKPIMEFVKCEDPIDMLGNLNKFTVNSEDHEWKILKKLKQTTPEFMMCIEDLKVLGKKDFKMILKWRKAARELLGIEKEEEPVVETTHLTEEEQIQSEVQALQEKQRLSQKREKRKKNEMKQKELTRMQMNMLTPMDIGVESAELGRESLFNLKSAEKTGILDKLAKGKRRMVFTQGELAQDNDVHIADDAPLADRDDAAEADELESQLNSMYQNYKEKKAEKDAKYRAKQARGGDDNEWTGFGDEDSEHSSAVEDDHVSEDENSDLSDSDDDEAINRLIAKMKNKEGENGLSSKAQALFNQSIFEGVEADLPAPEEPVNASVTAHVERLESLGKNQGDENNLSQESSSDSENSDFEVVAREDEDQVMDSDFDSDDENQSQKEKHAEEIDIATVEAMTLAHQLALGQRTKHDLVDEGYNRYAFRDTENLPEWFLEDERPHSKINRPITKEAAIAIKEKMKALNARPIKKVAEAKARKAMRAVARLEKIKKKAGLINDDGDKSEKDKADEIAKLMRKVTKKQKQKPKVTLVVATGKNRGLSGRPKGVKGKYKMVDGVLKNEQRALKRIAKKHHKKK
>XP_020055148_Aspergillus_aculeatus
MAIQKKHGKGRLDKWYRLAKEKGYRARSAFKLVQLNKKYGFLQKSKVLIDLCAAPGGWCQVAAECMPAQSIIVGVDLAPIKPIPRVISFQADITTDKCRATLRQHLKHWKADTVLHDGAPNVGTAWAQDAFSQSELVLQSMKLATEFLAEGGTFVTKVFRSKDYNPLLWVFKQLFTSVEATKPPSSRNVSAEIFVVCRGYKAPKHLDPKFLDPKHVFAELADPTPNNEAKVFNPEKKKRKREGYEEGDYTQFKECSVSEFINTTDPIAILGSYNKLSFTQTPGGDLALATLDRLEETTDEIRKCCDDLKVLGKKEFRNLLKWRLKVREKFGLVIKKGQQQKGEEAEEVAEIAPMDEELAIQEELLRLREKETSKMKRERRKENEKKRKEIVRMQMHMTTPMDIGMEQLGPGGDDATFSIKPVDRNNARDVIASGKEATIESDSENSDDESDIEESDEEGDRLERELDTLYERYQERKEDKDTKLRAKKARKGYEADEWDGFSDEDKGDSDDEEEEETNAAVNGVQAPKSGSLSNHAALFFDQDMFEGLEDIDDVDDEEEEEEDDDEEEDGEDEEEEDSEEDSEEDSAVEVDNRRKTKQAKNSKKKAEDSEDEEPVQLEDPRKANGQLDIDIITAEAMALAQQMATGEKKQNDVVDDGFNRYAFRDVDGLPEWFLDDEGKHSAPNRPITKAAAAAIKEKWRAINARPIKKVMEAKGRKKFKAAQRLEKLRKKSALLADDEALSERDKAQSIAKLMARATKKKPKTQVKLVVAKGANRGISGRPKGVKGRYKIVDSRMKKDIRAQKRVAKKKQK
>XP_001274500_Aspergillus_clavatus
MAIQKKHGKGRLDKWYRLAKEKGYRARAAFKLIQLNKKYGFLEKSKVLLDLCAAPGSWCQVAAECMPTQSIIVGVDLAPIKPIPRVITFQSDITTEKCRATIRQHLKHWKADTVLHDGAPNVGTAWVQDAFSQAELVLQSMKLATEFLAEGGTFVTKVFRSKDYNPLLWVFKQLFTSVEATKPPSSRNVSAEIFVVCRGFKAPKRIDPKFLDPKHVFAELVETSHNNEARVFNPEKKKRKRDGYEEGDYTQHKEIPVTEFINTTDPIAILGSYNTLSFDQAPGGDLALATLNRLEDTTEEIKTCCQDLKVLGKKEFRNLLRWRLRVREKFGLVVKKGQSKTEDPEEVAEVAPMDEELAIQEELQRLKEKESSKRKKERRKENEKKRKEIVRMQMNMTTPMDIGMEQLGPGGDDMTFSLKRVEREGARDVIASGKVAEIESDSDDDLSDSGSEESDDEGDQLERELDSLYEQYQEKRENRDTKLRAKKARKGYEADEWDGFSDSGKEDEGSDEESSDTATPAAKAVLPHSGALSNKAAMFFDQDIFQDLEDLDDVEGEDSAIELHENDKPAKKEPASEKKSAKDIKKKVQATEDSSDSEPEEFDDPRKQNGQLDIDIITAEAMALAQQMATGEKKSQDIVDDGFNRYAFRDSDGLPEWFLDDETKHSKLQRPITKAAAAAIKEKMRAINARPIKKVMEAKGRKKMKAAQRLEKLRKKSALLADDEALSERDKSQAISKLMSKAVKKKPKQQVKLVVAKGANRGISGRPRGVKGKYKIVDSRMKKDIRAQKRLAKKKK
>XP_001259487_Aspergillus_fischeri
MAIQKKHGKGRLDKWYRLAKEKGYRARAAFKLIQLNKKYGFLEKSKVLLDLCAAPGSWCQVAAECMPTQSIIIGVDLAPIKPIPRVITFQSDITTEKCRATIRQHLKHWKADTVLHDGAPNVGTAWVQDAFSQAELVLQSMKLATEFLVEGGTFVTKVFRSKDYNPLLWVFKQLFTSVEATKPPSSRNVSAEIFVVCRGFKAPKRIDPKFLDPKHVFAELTDATPNNEARVFNPEKKKRKREGYEEGDYTQFKEIPVTEFINTTDPIAILGTYNKLSFEQSPGGDLALATLNRLEETTDEIRTCCEDLKILGKKEFRNLLRWRLKVREKFGLVVKKGQAKTDEPEEVAEVAPMDEELAIQEELQRLQEKESSKRKKERRKENEKKRKEIIRMQMHMTTPMDIGMEQLGPGGEDATFSLKRVERDGARDVIASGKVAEIESDSEDDQTGSDDESDDEGDQLERELDSLYEQYQERREDRDSKVRAKKARKDYEADEWDGFSDSDKEDDEESEEDGASQAVVKPAPPKSGTLSSKAAMFFDQDIFQGLGDVDDVEDDDSAIEMQEDDKSAKRGSVLEKQAPKDAKKKAQATEVFSDSEPEEPDDPRKKNGQLDIDIITAEAMALAQQMATGEKKSQDIVDDGFNRYTFRDVDGLPEWFLDDENKHSKPQRPITKAAAAAIKEKLRAINARPIKKVMEAKGRKKMKAAQRLEKLRKKSALLADDEALSERDKSQAIAKLMSKAVKKKPKQQVKLVVAKGANRGISGRPRGVKGKYKIVDSRMKKDIRAQKRLAKKKK
>XP_041148167_Aspergillus_flavus
MAIQKKHGKGRLDKWYRLAKEKGYRARAAFKLIQLNKKYGFLEKSKVVLDLCAAPGSWCQVAAECMPAQSIIIGVDLAPIKPIPRVITFQSDITTEKCRTTIRQHLKHWKADTVLHDGAPNVGTAWVQDAFSQAELVLQSMKLATEFLVEGGTFVTKVFRSKDYNALLWVFKQLFTSVEATKPPSSRNVSAEIFVVCRGFKAPKRLDPKFLDPKHVFAELADPTPNNEARVFDPEKKKRKRDGYEEGDWTQFKEIPVTEFINTTDPIAILGQYNKLSFQQPLNGDIALSTLNRLEETTDEIRKCCEDLKVLGKKEFRNLLRWRLKVREKFGLVVKKGGQAKKDEPEEVAEIAPMDEELAIQEELQRLREKESSKAKKERRKENEKKRKEIVRMQMHMTTPMDIGMEQIGPLGDDAPFSLKRVEREGARDTIAAGKEVTVESESEDSESDVDAESDDEGDLLERELDSLYEQYQERKEDKDTKLRAKKARKDFEADEWEGFSESGNEESDNEDSEFGAANATSVAPPKNGTLSNNAALFFDQDIFQGLEDIDDVEDEDEDEDSVIEMDEDDNDYTESKNSVAKKQKAKDAKAVTQMVLDSSDEEPEELDEPRKENGQLDIDIITAEAMALAQQMASGEKKSHDVADDGFNRYAFRDVDGLPEWFLDDETKHSKPNRPITKAAAAAIKEKLRAINARPIKKVMEAKGRKKFKAAQKLEKLRKKSALLADDEALSERDKSQAISKLMSKATKKKPKQQVKLVVAKGNNRGISGRPRGVKGKYKIVDSRMKKDVRAQKRLAKKKQK
>XP_753441_Aspergillus_fumigatus
MAIQKKHGKGRLDKWYRLAKEKGYRARAAFKLIQLNKKYGFLEKSKVLLDLCAAPGSWCQVAAECMPTQSIIIGVDLAPIKPIPRVITFQSDITTEKCRATIRQHLKHWKADTVLHDGAPNVGTAWVQDAFSQAELVLQSMKLATEFLVEGGTFVTKVFRSKDYNPLLWVFKQLFTSVEATKPPSSRNVSAEIFVVCRGFKAPKRIDPKFLDPKHVFAELTDSTPNNEARVFNPEKKKRKREGYEEGDYTQFKEIPVTEFINTTDPIAILGTYNKLSFEQSPGGDLALATLNRLEETTDEIRTCCEDLKILGKKEFRSLLRWRLKVREKFGLVVKKGQAKADEPEEVAEVAPMDEELAIQEELQRLQEKESAKRKKERRKENEKKRKEIIRMQMHMTTPMDIGMEQLGPGGDDATFSLKRVERDGARDVIASGKLAEIESDSEDDQTESDYDESDDEGDRLERELDSLYEQYQERREDRDSKVRAKKARKDYEAEEWDGFSDSDKEDDEESEEDGASQAVVKPAPPNSGTLSSKAAMFFDQDIFQGLGDVDDVEDEDSAIEMQEDDKSAKKGSALEKKAPKEAKKKAQAPEDFSDSDPEEPDDPRKKNGQLDIDIITAEAMALAQQMATGEKKSQDIIDDGFNRYTFRDVDGLPEWFLDDENKHSKPQRPITKAAAAAIKEKLRAINARPIKKVMEAKGRKKMKAAQRLEKLRKKSALLADDEALSERDKSQAIAKLMSKAVKKKPKQQVKLVVARGANRGISGRPRGVKGKYKIVDSRMKKDIRAQKRLAKKKK
>XP_657696_Aspergillus_nidulans
MAIQKKHGKGRLDKWYRLAKEKGYRARAAFKLVQLNKKYGFLEKSKVLLDLCAAPGSWCQVAAECMPAQSLIVGVDLAPIKPIPRVITFQQDITTEKCRATIRSHLKHWKADTVLHDGAPNVGTAWVQDAFSQAELVLESLKLATEFLVEGGTFVTKVFRSKDYNPLLWVFKQLFMSVEATKPPSSRNVSAEIFVVCRGYKAPKRIDPKFLDSKHVFAELADPTPNNEAKVFNPEKKKRKREGYEEGDWTQFKEIPVTEFINTTDPIAILGSCNKLSFQQQPGGDLALATLDRLPETTDEIRNCCEDLKVLGKKEFRNLLRWRLKVREKFGLVVKKGQAKDDEAEEVAEIAPMDDELAIQEELLRLKEKESARSKKERRKENERKRKEIVRMQMHMTTPMDIGMEQLGPGGEDATFSLKRAEKAGAAAAMASGKELAVIESESEESESETEYDDSDDEGDRLERELDSLYEQYQERKEDKDSKLRAKKARKDYEADEWEGFSDSDKEGSDDEEDEAKPNVPVVPTNGALSNNAALFFDQDIFQGLDDVEDEEDEAEGTNNMTVANEREEQQEEEEEEQPKSEAAPEKKKKVKETANSKPSEDSSDDEYEDTDEPRKKNGQLDIDIITAEAMALAQQMATGEKKSQDVFDDGFNRYAFRDVDGLPEWFLDDENKHSKPNRPITKAAAAAIQEKWRAINARPIKKVMEAKGRKKFKAAQRIEKLRKKSALLADDETMSERDKAQAIARMMSRAAKKKPKQNVKLVVAKGGNRGISGRPKGVKGKYKIVDARMKKDVRAQKRLAKKKQK
>XP_001398682_Aspergillus_niger
MAIQKKHGKGRLDKWYRLAKEKGYRARAAFKLIQLNKKYGFLEKSKVVLDLCAAPGSWCQVAAECMPAQSIIVGVDLAPIKPIPRVITFQSDITTEKCRTTIRQHLKHWKADTVLHDGAPNVGTAWVQDAFSQAELVLQSLKLATEFLAEGGTFVTKVFRSKDYNPLLWVFKQLFASVEATKPPSSRNVSAEIFVVCRNYKAPKRIDPKFLDPKHVFAELADPTPNNEAKVFNPEKKKRKREGYEEGDYTQFKEIPVTEFINTTDPIAILGSYNKLSFQQSPSGDLALATLERLEDTTDEIKACCEDLKVLGKKEFRNLLRWRLKVREKFGLAVKKGAQTKEDETEEVAEVAPMDDELAIQEELMRLREKETSKQKKERRKENERKRKEIVRLQMHMTTPMDIGKEQLGPNGEDATFSLKRAERGGVRDTIAAGHEASIESDSEDSASESETEESDDEEDRLERELDNLYEQYQDRKEDRDTKLRAKKARKDFEADSWDGFSDSDKEEGEDSDDEGLGVSSAVDKAPKSASLSNSASLFFDQDIFQGLEDIDDVEDEDEEVEDEDSAIEVKEDRPKGKESEKKKAKESKKPVQAMEDSDEEDLEELEDPRKKNGQLDIDIITAEAMALAQQMATGEKKSHDVVDDGFNRFAFRDSDGLPEWFLDDENKHSVQNRPITKAAAAAIKEKMRAINARPIKKVMEAKGRKKMKAAQRLEKLRKKSALLADDEALSERDKSQAIARLMSRATKKKPKQQVKLVVAKGNNRGISGRPRGVKGKYKIVDSRMKKDIRAQKRLAKKKKN
>XP_015405774_Aspergillus_nomiae
MAIQKKHGKGRLDKWYRLAKEKGYRARAAFKLIQLNKKYGFLEKSKVVLDLCAAPGSWCQVAAECMPAQSIIIGVDLAPIKPIPRVITFQSDITTEKCRTTIRQHLKHWKADTVLHDGAPNVGTAWVQDAFSQAELVLQSMKLATEFLVEGGTFVTKVFRSKDYNALLWVFKQLFTSVEATKPPSSRNVSAEIFVVCRGFKAPKRMDPKFLDPKHVFAELADPTPNNEARVFDPEKKKRKRDGYEEGDWTQFKEIPVTDFINTTDPIAILGQYNKLSFQQPLNGDIALSTINRLEETTEEIRKCCEDLKVLGKKEFRNLLRWRLKVREKFGLVVKKGGQAKKDEPEEVAEIAPMDEELAIQEELQRLREKESSKSKKERRKENEKKRKEIVRMQMHMTTPMDIGMEQIGPLGDDAPFSLKRVEREGARDTIAAGKEVTIESESEDSESDDDAESDDEGDRLERELDSLYEQYQDRKEDKDTKLRAKKARKDFEADEWEGFSESGNEESDNEDSEFGTANGVAPPKNGTLSNNAALFFDQDIFQGLEDVDDVEDEDEDENEDSVIEMDEDDNDYTESKNSVSKKQKAKDAKAGTQMVLDSSDEEPEELDEPRKENGQLDIDIITAEAMALAQQMASGEKKSHDVTDDGFNRYAFRDVDGLPEWFLDDETKHSKPNRPITKAAAAAIKEKLRAINARPIKKVMEAKGRKKFKAAQKLEKLRKKSALLADDEALSERDKSQAISKLMSKATKKKPKQQVKLVVAKGNNRGISGRPRGVKGKYKIVDSRMKKDVRAQKRLAKKKQK
>XP_001824051_Aspergillus_oryzae 
MAIQKKHGKGRLDKWYRLAKEKGYRARAAFKLIQLNKKYGFLEKSKVVLDLCAAPGSWCQVAAECMPAQSIIIGVDLAPIKPIPRVITFQSDITTEKCRTTIRQHLKHWKADTVLHDGAPNVGTAWVQDAFSQAELVLQSMKLATEFLVEGGTFVTKVFRSKDYNALLWVFKQLFTSVEATKPPSSRNVSAEIFVVCRGFKAPKRLDPKFLDPKHVFAELADPTPNNEARVFDPEKKKRKRDGYEEGDWTQFKEIPVTEFINTTDPIAILGQYNKLSFQQPLNGDIALSTLNRLEETTDEIRKCCEDLKVLGKKEFRNLLRWRLKVREKFGLVVKKGGQAKKDEPEEVAEIAPMDEELAIQEELQRLREKESSKAKKERRKENEKKRKEIVRMQMHMTTPMDIGMEQIGPLGDDAPFSLKRVEREGARDTIAAGKEVTVESESEDSESDVDAESDDEGDLLERELDSLYEQYQERKEDKDTKLRAKKARKDFEADEWEGFSESGNEESDNEDSEFGAANATSVAPPKNGTLSNNAALFFDQDIFQGLEDIDDVEDEDEDEDSVIEMDEDDNDYTESKNSVAKKQKAKDAKAVTQMVLDSSDEEPEELDEPRKENGQLDIDIITAEAMALAQQMASGEKKSHDVADDGFNRYAFRDVDGLPEWFLDDETKHSKPNRPITKAAAAAIKEKLRAINARPIKKVMEAKGRKKFKAAQKLEKLRKKSALLADDEALSERDKSQAISKLMSKATKKKPKQQVKLVVAKGNNRGISGRPRGVKGKYKIVDSRMKKDVRAQKRLAKKKQK
>XP_040637743_Aspergillus_ruber
MAVQKKHGKGRLDKWYHLAKEKGYRARAAFKLVQLNKKYGFLEKSKVLLDLCAAPGSWCQVAAECMPTQSIIVGVDLAPIKPIPRVISFQSDITTDKCRATIRSHLKHWKADTVLHDGAPNVGTAWVQDAFSQAELVLQSMKLATEFLAEGGTFVTKVFRSKDYNALIWVFKQLFSSVEATKPPSSRNVSAEIFVVCRGYKAAKRIDPKFLDPKHVFAELADPTPNYEAKVFDPEKKKRKRDGYEEGNYTQFKEIPVTEFINTIDPIAILGEYNKLSFDQAPAGDLAMATLNRLEETTEEIRTCCEDLKLLGKKEFRNLLRWRLKVREKFGLVVKKGPRKPEEQTEEVAEVAPMDDELAIQDELHRLTEKESATRKKERRKENEKKRKEIVRMQMHMTTPMEIGMEQLGPGGDDATFSLKRVDREGARDAIVSGRQAVVESESEGSDSESESETDDDDGDRLERELDNLYEQYQDRQEERDSKLRAKKARKEYEADEWEGFSDKEGNDDEAEEEGADAEAESTPANASKSRTLSNNAALFFDQDIFQGLGDDDVEDEDSANEHQEEKPKEEPKSKKQKAKDAKKQEQEQAAQESDEEVEEPEDPRKGNGQLDIDIITAEAMALAQSMATGEKKSHDLIDDGYNKHAFRELEGLPEWFLDDENRHANPNRPITKAAAAAIKEKMRAINARPIKKVMEAKGRKKMRAATRLDRLRKKSSLLAEDDALSERDKSAAITAMMGKASKKKPKQQTKLVVAKGPNRGISGRPRGVKGKYKIVDSRMKKDIRAQKRLAKKKS
>XP_040705774_Aspergillus_sydowii
MAIQKKHGKGRLDKWYRLAKEKGYRARAAFKLVQLNKKYGFLEKSKVVLDLCAAPGSWCQVAAECMPAQSLIVGVDLAPIKPIPRVITFQSDITTDKCRATIRSHLKHWKADTVLHDGAPNVGAAWVQDAFSQAELVLESLRLATDFLAEGGTFVTKVFRSKDYNPLLWVFKQLFSSVEATKPPSSRNVSAEIFVVCRGYKAPKRMDPKFLDPKHVFAELADPTPNNEAKVFNPEKKKRKREGYEEGDWTQFKEVPVTDFINTTDPIAILGSANKLSFQQLPGGDLALATLDRLPETTEEIRNCCEDLKVLGKKEFRNLLRWRLKVREKFGLVVKKGPAKTDETEEVAEIAPMDDELAIQEELHRLKEKESTRSKKERRKENEKKRKEIVRMQMHMTTPMDIGMEQLGPGGDDATFSLKRAEKAGAKDAMASGKEITVESESEESESESEYTGSDDEEDRLERELDSLYEQYQGRKEDKDSKLRAKKARKQYEAEEWEGFSGSDKGSDDEEEEDAETEARAAPSNGALSNNAALFFDQDIFQGLESVGDEEDEEDEEGEEDEDEEDKDEEAVEEKRPQSKAVSEKRKKATGTTDSKPSEDSSDDEFEEAEEPRKKNGQLDIDIITAEAMALAQQMATGEKKSHDVFDDGFNRYAFRDVDGLPEWFIDDEGKHSKPVRPITKAAAAAIQEKMRAINARPIKKVMEAKGRKKFKAAQRIEKLRKKSALLADDDTLSERDKAQAIARMMSRATKKKPKQQAKLVVAKGSNRGISGRPKGVKGKYKIVDSRMKKDVRAQKRLAKKKQK
>XP_001211243_Aspergillus_terreus
MAIQKKHGKGRLDKWYRLAKEKGYRARAAFKLIQLNKKYGFLEKSKVLLDLCAAPGSWCQVAAECMPAQSIIIGVDLAPIKPIPRVISFQSDITTEKCRATIRSHLKTWKADTVLHDGAPNVGTAWVQDAFSQAELVLQSMKLATEFLVEGGTFVTKVFRSKDYNALLWVFKQLFTSVEATKPPSSRNVSAEIFVVCRGFKAPKHLDPKFLDPKHVFAELADPTPNNEARVFNPEKKKRKREGYEEGDWTQYKEIPVTEFINTTDPIAILGQYNKLSFQQLPGGDIALATLDRLEETTPEIRQCCEDLKVLGKKEFRNLLRWRLKVREKFGLVVKKGGQAKKDEPEEVAEIAPMDDELAIQEELYRLKEKESSRMKKERRKENERKRKEIVRMQMHMTTPMDIGMEQVGPLGEESTFSLKRVDREGARDAIASGKEVAIESESEDSTSESEEEESDEEGDRLERELDNLYEQYQDRREDRDTKLRAKKARKDYEAEEWDGFSDSGKESDDSDDESDSKATASALKAPPKAEGLSNNAALFFDQDVFQGLEDLDDIDDEEEEEDKAADEEDDSEDEVRDDTIPAKKKDNAKECKAKAEEDDDDSWDDEPKKTKDPLKKNGQLDIDIITAEAMALAQQMATGEKKSSDVVDDGFNRYAFRDMDGLPDWFLDDETKHSKANRPITKEAAAAIKEKLRAINARPIKKVMEAKGRKKMKAAQRLEKLRKKSALLADDETMSERDKSQAIARLMSRATKKKPKQQVKLVVAKGNNRGISGRPRGVKGKYKIVDSRMKKDIRAQKRLAKKKKN
>XP_022493175_Penicillium_arizonense
MAIQKKHGKGRLDKWYRLAKEKGYRARAAFKLIQLNQKYGFLEKSRVCIDLCAAPGSWCQVAAEYMPAQSLIIGVDLSPIKPIPRAITFQSDITTEKCRATIKSHIKHWKADIVLHDGAPNVGAAWVQDAFSQAELVLESLRLATDFLAEGGSFVTKVFRSKDYNPLLWVFKQLFTSVEATKPPSSRNVSAEIFVVCRGYKAPKRIDPKFLDPKHVFAELSAPTPNYEAKVFNPEKKKRKREGYEEGDYTQFKELPVTEFINTTDPISILGGYNKLSFQQPPGGDLAMSTLERLEDTTEEIRTCCEDLKVLGKKEFRNLLRWRIKVREKFGLVVKKKTQEGDAEEVAEVAPMDEELAIQEDLMRMREQETAKGKKQRRKENEKKRKEIVRLQMNMTTPMEIGMEQLGMGGDDTTFSLKRVDREGARDKVINARDLPAESESEDDSESEDEESDDEADRLERELDTLYEKYQERKEDKDSKLRAKKNRKEYEKDEWDGFSDENKGSDEEEEEEQEDEEMVDSNTVPRPGNLSNNASLFFDQDIFQGLGVEEDDEEEEEEQEEGKEEEDQGDNIFEMDEDSDVEEKAPASKQKNKKDAKKNAKKDSEWEDESDEGEPVDLGDPKKANGQLDIDIITAEAMALAQSMATGEKKSTDIIDDGFNRFSFRDVDGLPEWFIDDEGKHSKMVRPTTKAAAAAIREKMRAINARPIKKVMEAKGRKKYKAAQRLEKLRKKSALLADDEALSERDKAGAIAKIMSKAGKKRPKQEVKLVVAKGANRGISGRPKGVKGKYKIVDARMKKDIRAEKRLAKKKK
>XP_014533182_Penicillium_digitatum
MAIQKKHGKGRLDKWYRLAKEKGYRARAAFKLIQLNQKYGFLEKSRVCIDLCAAPGSWCQVAAEYMPAQSLIIGVDLSPIKPIPRAITFQSDITTDKCRATIRSHIKHWKADVVLHDGAPNVGAAWVQDAFSQAELVLESLRLATDFLGEGGTFVTKVFRSKDYNPLLWVFKQLFNSVEATKPPSSRNVSAEIFVVCRGFKAPKRIDPKFLDPKHVFAELTAPTPNYEAKVFNPEKKKRKREGYEEGDYTQHKELPVTEFINSMDPISILGGYNKLSFQQPPGGDLALSTLDRLEETTDEIRTCCEDLKILGKKEFRNLLRWRIKCREKFGLVVKKKPTQEGEAEEVAEVAPMDEELQIQEDLIRMREAQTAKGKKERRKENEKKRKDIIRMQMNMTTPMEIGMEQLGMGGEDSTFTLRRVDRENARDAVVNARDLPAESGSESESESETEESDDEEDRLERELDHMYEQYTGRMEDKDSKLRAKKTRKQYEVDEWEGFSDREKGSSDEEEEEDSDEETVPTDQALEAKKLSNNASLFFDQDIFEGLEEGEDEEEEDTNEEEAEEEEEENIFAMDEDEEEEEKTPALKQKNIKDTKKNGKKNSVWVDESDDSDAEETGGKDPLKANGQLDIDIITAEAMALAQSMATGEKKSTDIVDDGFNRFAFRDVDGLPEWFLDDENKHSKPVRPITKAAAAAIREKMRAINARPIKKVMEAQGRKKYKAAQRLEKLRKKSALLAEDDALSERDKAGAIARLMSRATKKKPKQEVKLVVAKGPNRGISGRPKGVKGKYKIVDARMKKDVRAEKRLAKKKSGK
>XP_016601577_Penicillium_expansum
MAIQKKHGKGRLDKWYRLAKEKGYRARAAFKLIQLNQKYGFLEKSRVCIDLCAAPGSWCQVAAEYMPAQSLIIGVDLSPIKPIPRAITFQSDITTDKCRATIRSHIKHWKADVVLHDGAPNVGAAWVQDAFSQAELVLESLRLATDFLGEGGTFVTKVFRSKDYNPLLWVFKQLFNSVEATKPPSSRNVSAEIFVVCRGFKAPKRIDPKFLDPKHVFAELTAPTPNYEAKVFNPEKKKRKREGYEEGDYTQHKELPVTEFINTTDPISILGGYNKLSFQQPPGGDLALSTLDRLEETTDEIRTCCEDLKILGKKEFRNLLRWRIKCREKFGLVIKKKPTQEGEEEEVAEVAPMDEELQIQEDLIRMREAQTTKGKKERRKENEKKRKDIIRMQMNMTTPMEIGMEQLGMGGDDTTFTLRRVDRENARDAVVNARDLPAESESENEYESETEESDDEEDRLERELDHMYEQYTGRMEDKDSKLRAKKTRKQYEVDEWEGFSDREKGSSDEEEEEEDSDEETATTNQALEGKKLSNNASMFFDQDIFEGLEDGEEEEEEEEEDAQEEEAEEEEEENIFAMDEDEEEEEKTPAPKQKNNKDAKKSGKKNSVWVDESDESEAEETGEKDPLKANGQLDIDIITAEAMALAQSMATGEKRSTDIIDDGFNRFAFRDVDGLPEWFLDDEGKHSKPVRPITKAAAAAIREKMRAINARPIKKVMEAQGRKKYKAAQRLEKLRKKSALLAEDDALSERDKAGAIARLMSRATKKKPKQEVKLVVAKGPNRGISGRPKGVKGKYKIVDARMKKDVRAEKRLAKKKSGK
>XP_040645941_Penicillium_griseofulvum
MAIQKKHGKGRLDKWYRLAKEKGYRARAAFKLIQLNQKYGFLEKSRVCIDLCAAPGSWCQVAAEYMPAQSLIIGVDLSPIKPIPRAITFQSDITTDKCRATIRSHIKHWKADVVLHDGAPNVGAAWVQDAFSQAELVLESLRLATDFLGEGGTFVTKVFRSKDYNPLLWVFKQLFNSVEATKPPSSRNVSAEIFVVCRGFKAPKRIDPKFLDPKHVFAELTAPTPNYEAKVFNPEKKKRKREGYEEGDYTQFKELPVTEFINTIDPIAILGSYNKLSFQQPPGGDLALSTLDRLEETTEEIRNCCEDLKVLGKKEFRNLLRWRIKCREKFGLVVKKKPTTEGETEEVAEVAPMDEELQIQEDLIRMREQQTTKGKKERRKENEKKRKDIIRMQMNMTTPMEIGMEQLGMGGDDTTFTLRRVDRENARDAVVNARDLPAESESESESESETEESDDEEDRLERELDHMYNQYTGRREDKDSKLRAKKTRKQYEVDEWEGFSDREKASSDEEEEEEDSDDETTAADQTLKAKKLSNNASMFFDQDIFEGLEGDEEEEEEEQAQEVEEEEEESDNIFAMDEDEEEEKAPATKEKNKKDAKKNAKKNHNDWVDESDESEAENTEAKDPLKANGGLDIDIITAEAMALAQSMATGEKRSTDIVDDGFNRFAFRDVDGLPEWFLDDEGKHSKPVRPITKAAAAAIREKMRAINARPIKKVMEAQGRKKYKAAQRLEKLRKKSALLAEDDALSERDKAGAIARLMSRATKKKPKQEVKLVVAKGPNRGISGRPKGVKGKYKIVDARMKKDVRAEKRLAKKKSGKK
>XP_038932817_Penicillium_roqueforti
MAIQKKHGKGRLDKWYRLAKEKGYRARAAFKLIQLNQKYGFLEKSRVCIDLCAAPGSWCQVAAEYMPAQSLIIGVDLSPIKPIPRAITFQSDITTDKCRATIRSHIKHWKADVVLHDGAPNVGAAWVQDAFSQAELVLESLRLATDFLGEGGTFVTKVFRSKDYNPLLWVFKQLFNSVEATKPPSSRNVSAEIFVVCRGFKAPKRIDPKFLDPKHVFAELTAPTPNYEAKVFNPEKKKRKREGYEEGDYTQHKEIPVTDFINTTDPISILGGYNKLSFQQPPGGDLALSTLDRLEETTEEIRTCCEDLKVLGKKEFRNLLRWRIKCREKFGLVIKKKPTQEGEEEEVAEVAPMDEELQIQEDLIRMREQQTTKGKKERRKENEKKRKDIIRMQMNMTTPMEIGMEQLGMGGDDTTFTLRRVDRENARDAVVNARDLPTESGSENENESESETEESDDEEDRLERELDQMYEQYTGRLEDKDSKLRAKKTRKQYEVDEWEGFSDREKGSSDEEEEDSDDETATTSQALAAKKLSNNASMFFDQDIFEGLEEGEEEEEEEEEKEAEEEEDDESDNIFAMDEDEEEEDYIPTSKQKNKKNGKKNSDWVDESDESEAEQTEGKDPLKANGQLDIDIITAEAMALAQAMATGEKRSTDIVDDGFNRFAFRDVDGLPEWFLDDEGKHSRPVRPITKAAADAIREKMRAINARPIKKVMEAQGRKKYKAAQRLEKLRKKSALLAEDDALSERDKAGAIARLMSRATKKKPKQEVKLVVAKGPNRGISGRPKGVKGKYKIVDARMKKDVRAEKRLAKKKSKK
>XP_002567763_Penicillium_rubens
MAIQKKHGKGRLDKWYRLAKEKGYRARAAFKLIQLNQKYGFLEKSRVCIDLCAAPGSWCQVAAEYMPSQSLIIGVDLSPIKPIPRAITFQSDITTDKCRATIRSHIKHWKADVVLHDGAPNVGSAWVQDAFSQAELVLESLRLATDFLGEGGTFVTKVFRSKDYNPLLWVFKQLFNSVEATKPPSSRNVSAEIFVVCRGYKAPKRIDPKFLDPKHVFAELAAPTPNYEAKVFNPEKKKRKREGYEEGDYTQHKELPVTEFINTMDPISILGAYNKLSFQQPPGGDLALSTLDRLEETTDEIRTCCEDLKVLGKKEFRNLLRWRIKCREKFGLVIKKKPTQEGEAEEVAEVAPMDEELQIQEDLIRMREQQTAKGKKERRKENEKKRKDIIRMQMNMTTPTDIGMEQLGMGGEDSTFTLRRIDRENKRDAVVNARDLPAESESEDEDESETEESDDEEDRLERELDNMYEQYTGRMEDKDSKLRAKKTRKQYEVDEWEGFSDREKGSSDEEEEDDDKTATTDQALQAKKLSNNASLFFDQDIFQGLEEGEEEEEEAKEEEAEEEEEESDNIFAMDEDEEEEEETPAPKKKNNKDAKKNEKKNEKKNSDWVDESDESEAEAEGKDPLKANGQLGKLQLMPNMNEVLANICSSPTDIDIITAEAMALAQSMATGEKKSTDIVDDGFNRFAFRDVDGLPEWFLDDEGKHSKPVRPVTKAAAAAIREKLRAINARPIKKVMEAQGRKKYKAAQRLEKLRKKSALLAEDDALSERDKAGAIARLMSRATKKKPKQEVKLVVAKGPNRGISGRPKGVKGKYKIVDARMKKDVRAEKRLAKKKSKK
>XP_040813310_Penicillium_solitum
MAIQKKHGKGRLDKWYRLAKEKGYRARAAFKLIQLNQKYGFLEKSRVCIDLCAAPGSWCQVAAEYMPAQSLIIGVDLSPIKPIPRAITFQSDITTDKCRATIRSHIKHWKADVVLHDGAPNVGAAWVQDAFSQAELVLESLRLATDFLGEGGTFVTKVFRSKDYNPLLWVFKQLFNSVEATKPPSSRNVSAEIFVVCRGFKAPKRIDPKFLDPKHVFAELTAPTPNYEAKVFNPEKKKRKREGYEEGDYTQHKELPVTDFINTTDPISILGGYNKLSFQQPPGGDLALSTLDRLEETTDEIRTCCEDLKILGKKEFRNLLRWRIKCREKFGLVIKKKPTQEGEAEEVAEVAPMDEELQIQEDLIRMREAQTTKGKKERRKENEKKRKDIIRMQMNMTTPMEIGMEQLGMGGDDSTFTLRRVDRENARDAVVNARDLPAESGSENEYESETEESDDEEDRLERELDHMYEQYTGRMEDKDSKLRAKKTRKQYEVDEWEGFSDREKGSDDEEEEEEEEDSDEETATTAQAREAKKLSNNASMFFDQDIFEGLEEAEEEEEEAEEDKAEEEEEEESDNIFAMDEDEEEEEKTPAPKQKNNKDAKKNGKKTSEWVDESDESEAEEAEGKDPLKANGQLDIDIITAEAMALAQSMATGEKRSTDIVDDGFNRFAFRDVDGLPEWFLDDEGQHSKPVRPITKAAAAAIREKMRAINARPIKKVMEAQGRKKYKAAQRLEKLRKKSALLAEDDALSERDKAGAIARLMSRATKKKPKQEVKLVVAKGPNRGISGRPKGVKGKYKIVDARMKKDVRAEKRLAKKKSKK
>XP_022585461_Penicilliopsis_zonata
MAIQKKHGKGRLDKWYRLAKEKGYRARAAFKLIQLNKKYGFLEKSKVLLDLCAAPGSWCQVAAECMPAQSIIVGVDLAPIKPIPRVISFQSDITTEKCRATIRQHLKHWKADTVLHDGAPNVGTAWVQDAFSQAELVLQSLKLATEFLIEGGTFVTKVFRSKDYNPLLWVFKQLFNSVEATKPPSSRNVSAEIFVVCRGFKAPKRIDPKFLDAKHVFAELSAPTPNNEAKVFNPEKKKRKREGYEEGDWTQHKEISVTEFINTTDPIAILGTYHKLSFDQSPGGDLALATLGRLEETTDEIRTCCEDLRVLGKKEFRSLLKWRIKVREKFGLVVKKGQATKDEAEEVAEVAPMDEELAIQEELQRIRDQENSRTKKERRKENEKKRKEIVRMQMNMTTPMEIGMEQGGLGDEDSVFSLKRVDRLNARAAMVSGKEAEVESESEEDAESDGDGSDDDGDRLERELDSMYDQYQERREDTDSKLRAKKARKAYETEEWEGFSENDGKDDDGEDSQSDSETTPTADDAQASTHLSNKATLFFDQDIFQGLEDIEDLEDGDSADEMEQDAVPAKGKKSESEKSKTKETKQAKKAAEQSDDSSDDEEVERLEDPRKANGQLDIDIITAEAMALAQSLATGEKRSVDVMDDGFNRYAFRDVDGLPEWFLDDEGKHGKPHRPITAAAAAAIKEKMRAINARPIKKVMEAKGRKKMKAAQKLERLRKKSALLAEDETLTERDKSQAIARLMSRAVKKKPKQQVKLVVARGSNKGISGRPRGVKGKYKIVDSRMKKDIRAQKRLAKKKS
>XP_016614523_Cladophialophora_bantiana
MAIQKKHGKGRLDKWYKLAKEKGYRARAAFKLIQLNKKYGFLEKSRVLLDLCAAPGSWCQVAAETMPAQSLIVGVDLAPIKPIPRVISFQSDITTDKCRATIRQHLKHMKADTVLHDGAPNVGVAWVQDAFSQAELVLQSMKLATEFLKEGGTFVTKVFRSKDYNALLWVFKQLFTSVEATKPPSSRNVSAEIFVVCRGFRAPKRLDPKFLDPKHVFAELQDPTPNNEAKVFNPEKKKRKREGYEEGDWTQHKEIPVSDFIHTTDPIAILGSVNKLSFEQPPNGDLALATIGRLPETTAEIRQCCADLKVLGKKEFRTLLRWRLKVRDQFGLSGKAKKQDQEVQAMEQEGEEVAEVESMEGELKLQQEIQRLKDQDNKEKKKERRKENERKRKEIVRMQMHMTAPYDIGLQQTGPGGEGSMFSIKAADKVQNPVQIANRDMADEEDSELETSEIASDGDEDETGDLLERELDLLYESYQQKREEADAKARAKRARKEREKDEWEGISDDGGTSSDIATDAGSDDEQKGYPTKQLPKSEGLSTKAAMFFDQDIFQNLGIEDNQDDQDDLDKDSAIEMHDESSDQADSVAIRAQASKGQQGKPINSTLKKQRLSRQIAEDEPESEPETTPRTTISSTADPARPEDPLTATGHLDIDIITAEAMTLAHSLATKQTTSKDLIDDNFNKYSFRDTDGLPEWFLDDEDRHSRPLRPITKAAAAAIKEKMRALNARPIKKVLEAKGRKKMKAAQRLEKLRKKSALLLEDEGVSEKDKASTISKMMARAAKKGRPKEKVKLVVARGANRGIAGRPRGVKGKYKIVDARLKKDVRAEKRLKKKLKK
>XP_008730571_Cladophialophora_carrionii
MAVQKKHGKGRLDKWYKLAKEKGYRARAAFKLIQLNKKYGFLEKSRVLLDLCAAPGSWCQVAAETMPAQSLIIGVDLAPIKPIPRVITFQSDITTDKCRATIRSHIKHMKADTVLHDGAPNVGVAWVQDAFSQAELVLQSMKLATEFLKEGGTFVTKVFRSKDYNALLWVFKQLFTSVEATKPPSSRNVSAEIFVVCRGFKAPKKLDPKFLDPKHVFAEIQEPTPNNEAKVFNPEKKKRKREGYEEGDWTQHKEVPVSEFIHTTDPIAILGSVNTLSFEQPPNGDLALATIDRLPETTAEVRQCCADLKVLGKKEFRTLLRWRLKVRDKFGMSTKAKKQQAKEEEKDQEGDEVAEVESMDEELKMQEELQRLRDQDSKEKKKERRKENEKKRKEIVRMQMHMTAPFDIGLEQNGPAGEGSMFSIKTAERAAHPPRIEDEEMADGEGGQSEVSEVETQSEDEDEDEVADRLERELDMMYESFQQRREEADAKSRAKRARKDRETDEWEGLSDEGDRTDNEPTDVETDAEDDYSMRELPRQEGLSNKAAMFFDQDIFQGLGIEDDEYDNDKDSAIEMDDESSDQAKPPVGTVPNKASEGAQKSKPLKSALKKAHSMRAEDSESDSEPEKRTASAPRAAEEPLTPSGHLDIDIITAEAMTLAHSLATGEKTPRDLLDDNFNKYTFRDVDGLPDWFLDDEDRHSKPQRPITKAAALAIKEKLRALNARPIKKVREAKGRKKFKAAQRLEKLRKKSALLLEDEGMSEKDKASAITRMMSRAAKKSGKPKEKARLVVARGVNRGVAGRPRGVKGRYKIVDPRLKKDVRAEKRLKKKLKK
>XP_016253398_Cladophialophora_immunda
MAIQKKHGKGRLDKWYKLAKEKGYRARAAFKLIQLNKKYGFLEKSRVLLDLCAAPGSWCQVAAETMPAQSLIVGVDLAPIKPIPRVISFQSDITTDKCRATIRQHLKHMKADTVLHDGAPNVGVAWVQDAFSQAELVLQSMKLATEFLKEGGTFVTKVFRSKDYNALLWVFKQLFTSVEATKPPSSRNVSAEIFVVCRGFKAPKKLDPKFLDPKHVFAELQDPTPNNEAKVFNPEKKKRKREGYEEGDWTQHKEVPVTDFIHTTDPIAILGSVNKLSFEQPPNGDLALATISRLPETTAEIRQCCADLKVLGKKEFRTLLRWRLKVRDQFGLSSKAKKQVQETQAKEQEGEEVAQVESMEEELKLQEELQRLKDQDTKEKKKERRKENERKRKEIVRMQMHMTAPYDIGLEQSGPGAEESMFSIKAADKAQNAVQNANDEMLDEDDSQSEAPEDDSESDEDEVGDRLERELDLMYESFQQRREEADAKARAKRARREKETDEWEGLSDDEGTSGDAATDTGSDDEQDGVRMKQIPKSDGLSTKAAMFFDQDIFQNLGIDDGQENLDKDSAIEMDDDSSDHTDSVAAKVHTSKERQQKPLKSALKQQGASLQSADVDSESEVESTPKNNTSSTANPPRPEDPLTPSGHLDIDIITAEAMTLAHSLATKQTTSKDLIDDNFNKYTFRDTDGLPEWFLDDEDRHSRPIRPITKAAAAAIKEKMRALNARPIKKVLEAKGRKKMKAAQRLEKLRKKSALLLEDEGVSEKDKASTISRMMARAAKKGRPKEKVKLVVARGANRGVAGRPRGVKGKYKIVDPRLKKDVRAEKRLKKKLKK
>XP_007749662_Cladophialophora_psammophila
MAIQKKHGKGRLDKWYKLAKEKGYRARAAFKLIQLNKKYGFLEKSRVLLDLCAAPGSWCQVAAETMPAQSLIVGVDLAPIKPIPRVISFQSDITTDKCRATIRQHLKHMKADTVLHDGAPNVGVAWVQDAFSQAELVLQSMKLATEFLKEGGTFVTKVFRSKDYNALLWVFKQLFTSVEATKPPSSRNVSAEIFVVCRGFRAPKRLDPKFLDPKHVFAELQDPTPNNEAKVFNPEKKKRKREGYEEGDWTQHKEIPVSDFIHTTDPIAILGSVNKLSFEQPPNGDLALATIGRLPETTTEIRQCCADLKVLGKKEFRTLLRWRLKVRDQFGLSGKAKKQDQEVQAIGQEGEEVAEVESMDGELKLQQELQRLKDQDNKEKKKERRKENERKRKEIVRMQMHMTAPYDIGLQQSGPGAEGSMFSIKAADKVQNPVQIANGDMADEEDSELEASEVASDGNEDETGDMLERELDLMYESYQQKREEADAKARAKRARKERETDEWEGLSDDGGISSDIATDAGSDDEQNGYPMKQQPKSEGLSTKAAMFFDQDIFQNLGIEDDQDDQEDLDKDSAIEMDDESSDQVDSAAARAQASKGQRGKPVNSTLKKQRLSPQTAKDKSESEPETTPKTTISSTTDLARPEDPLTPSGHLDIDIITVEAMTLAHSLATKQTTSKDLIDDNFNKYTFRDTDGLPDWFLDDEDRHSRPLRPITKAAAAAIKEKMRALNARPIKKVLEAKGRKKMKAAQRLEKLRKKSALLLEDEGVSEKDKASTISRMMVRAAKKGRPKEKVKLVVARGANRGIAGRPRGVKGKYKIVDARLKKDVRAEKRLKKKLKK
>XP_018695960_Fonsecaea_erecta
MAIQKKHGKGRLDKWYKLAKEKGYRARAAFKLIQLNKKYGFLEKSRVLLDLCAAPGSWCQVAAETMPAQSLIVGVDLAPIKPIPRVISFQSDITTDKCRATIRQHFKHMKADTVLHDGAPNVGVAWVQDAFSQAELVLQSMKLATEFLKEGGTFVTKVFRSKDYNALLWVFKQLFTSVEATKPPSSRNVSAEIFVVCRGFKAPKRLDPKFLDPKHVFAELQDPTPNNEAKVFNPEKKKRKREGYEEGDWTQHKEVPVSDFIHTTDPIAILGSVNKLSFEQPPNGDLALATINRLPETTAEIRHCCADLKVLGKKEFRTLLRWRLKVRDQFGLSTKAKKQEQETQLKDQEGEEVAQVESMEDELKLQEELQRLKDQDTKEKKRERRKENERKRKEIVRMQMHMTAPFDIGLEQSGPGAEGSMFSIKAADKVQDSVPTADDMVDEENSESETPYDDSESDEDEAGDRLERELDLMYETYQQRREEADAKARAKRARKEKETDEWEGLSDAEDSSGDIATDAGSDDVQDGYRMKQIPQSEGLSTKAAMFFDQDIFQSLGLDDEEEDLDKDSAIEMDDDPSDHADSLPAKALTQKEQQHKPIKSALKKPQSSVRPTDVESESGTETIPQAHTANPSTTSPRPEDPLTPSGHLDVDIITAEAMTLAQSLATKQITPKDLIDDNFNKYTFRDTDGLPDWFLDDEDRHSRPIRPITAAAAAAIKEKLRALNARPIKKVLEAKGRKKMKAAQRLEKLRKKSALLLEDEGVSEKDKASTISRMMARAAKKGRPKEKVKLVVARGANRGVAGRPRGVKGKYKIVDARLKKDVRAEKRLKKKLKK
>XP_022516404_Fonsecaea_monophora
MAIQKKHGKGRLDKWYKLAKEKGYRARAAFKLIQLNKKYGFLEKSRVLLDLCAAPGSWCQVAAETMPAQSLIIGVDLAPIKPIPRVISFQSDITTDKCRATIRQHLKHMKADTVLHDGAPNVGVAWVQDAFSQAELVLQSMKLATEFLKEGGTFVTKVFRSKDYNALLWVFKQLFTSVEATKPPSSRNVSAEIFVVCRGFKAPKRLDPKFLDPKHVFAEVQEPTPNNEAKVFNPEKKKRKREGYEEGDWTQHKEVPVTDFIHTTDPIAILGSMNKLSFEQPPNGDLALATISRLPETTAEIRQCCADLKVLGKKEFRTLLRWRLKVRDQFGLSSKARKQEQEIQTQEQDGEEVAQVESMDEELKLQEELQKLKDRDSKEKRKERRKENERKRKEIVRMQMHMTAPFDIGLEQSGPGADGTMFSIQTADKAQGSGEIGNNDMEDEEDSGSEDSELGSESDDDDAGDRLERELDFMYESYQQRREEADAKARAKRARREKETDEWEGLSDDEATSSDGVTDADYDDEEDGYPMKQIPKSDGLSAKAAMFFDQEIFQDLGIDDEQEDLDKDSAIEMDDDSSDHADRTATKARTSKEQQDKSLKPALNKQRPSSQSADDESESEAEATIKPSTSSTTKPPRPEDPLTPSGHLDVDIITAEAMTLAHSLATKETTAKDLIDDNFNKYTFRDTDGLPDWFLDDEDRHSRPIRPITKAAAAAIKEKLRALNARPIKKVLEAKGRKKMKAAQRLEKLRKKSALLLEDEGVSEKDKASTISRMMARAAKKGRPKEKVKLVVARGANRGVAGRPRGVKGKYKIVDARLKKDVRAEKRLKKKLKK
>XP_016626514_Fonsecaea_multimorphosa
MAIQKKHGKGRLDKWYKLAKEKGYRARAAFKLIQLNKKYGFLEKSRVLLDLCAAPGSWCQVAAETMPAQSLIVGVDLAPIKPIPRVISFQSDITTDKCRATIRQHLKHMKADTVLHDGAPNVGVAWVQDAFSQAELVLQSMKLATEFLKEGGTFVTKVFRSKDYNALLWVFKQLFSSVEATKPPSSRNVSAEIFVVCRGFRAPKRLDPKFLDPKHVFAELQEPTPNNEAKVFNPEKKKRKREGYEEGDWTQHKEVPVSDFIHTSDPIAILGSVNTLSFEQPPNGDLALATISRLPETTAEIRQCCADLKVLGKKEFRTLLRWRLKVRDQFGLSSKAKKQEQETQLKQQEGEEVAHVESMEDDLKLQEELQRLKDQDSKEKRKERRKENERKRKEIVRMQMHMTAPYDIALEQSGPGDEGSMFSLKAADRAQDSVRSATEEMVDEEDPDSEAPEDGSESDEDEAGDRLERELDLMYETYQQRREEADAKARAKRARKEKETDEWDGLSDDADTPGDIATDAGSDDEQDGYPLKQIPKSEGLSTKAAMFFDQEIFQDLGLDDEQEDLDKDSAIEMDDDDSTDHTNSVAAKAYTSKEQRDKPLKSALKKQRPSLQSADVESEPDADTIVKTTASSNTNPPRPEDPLTPSGHLDVDIITAEAMTLAHSLATKQTTSKDLIDDNFNKYTFRDTDGLPDWFLDDEDRHSRPIRPITAAAAAAIKEKMRALNARPIKKVLEAKGRKKMKAAQRLEKLRKKSALLLEDEGVSEKDKASTIARMMARAAKKGRPKEKVKLVVARGANRGVAGRPRGVKGKYKIVDARLKKDVRAEKRLKKKLK
>XP_022502570_Fonsecaea_nubica
MAIQKKHGKGRLDKWYKLAKEKGYRARAAFKLIQLNKKYGFLEKSRVLLDLCAAPGSWCQVAAETMPVQSLIVGVDLAPIKPIPRVISFQSDITTDKCRATIRQHLKHMKADTVLHDGAPNVGVAWVQDAFSQAELVLQSMKLATEFLKEGGTFVTKVFRSKDYNALLWVFKQLFTSVEATKPPSSRNVSAEIFVVCRGFKAPKRLDPKFLDPKHVFAEVQEPTPNNEAKVFNPEKKKRKREGYEEGDWTQHKEVPVTDFIHTTDPIAILGSMNKLSFEQPSNGDLALATISRLPETTAEIRQCCADLKVLGKKEFRTLLRWRLKVRDQFGLSSKAKKQEQETQTQEQDGEEVAQVGSMDEELKLQEELQKLKDRDSKEKRKERRKENERKRKEIVRMQMHMTAPFDIGLEQSGPGADGTMFSIQTADKAQGSGEIGNNDMEDEEDSGSEDSEVGSESDDDDAGDRLERELDLMYESYQQRREEADAKARAKRARREKETDEWEGLSDDDATSADGVTDADYDDEEDGYPMKKIPKSDGLSAKAAMFFDQDIFQDLGIDDEQEDLDKDSAIEMDDDSSDHADRTATKARTSKEQQDKSLKPALKKQGPSSQSADDESESEAEATIKPSTSSTTKPPRPEDPLTPSGHLDVDIITAEAMTLAHSLATKEITAKDLIDDNFNKYTFRDTDGLPDWFLDDEDRHSRPIRPITKAAAAAIKEKLRALNARPIKKVLEAKGRKKMKAAQRLEKLRKKSALLLEDEGVSEKDKASTISRMMARAAKRGRPKEKVKLVVARGANRGVAGRPRGVKGKYKIVDARLKKDVRAEKRLKKKLKK
>XP_013290335_Fonsecaea_pedrosoi
MAIQKKHGKGRLDKWYKLAKEKGYRARAAFKLIQLNKKYGFLEKSRVLLDLCAAPGSWCQVAAETMPAQSLIVGVDLAPIKPIPRVISFQSDITTDKCRATIRQHLKHMKADTVLHDGAPNVGVAWVQDAFSQAELVLQSMKLATEFLKEGGTFVTKVFRSKDYNALLWVFKQLFTSVEATKPPSSRNVSAEIFVVCRGFKAPKRLDPKFLDPKHVFAEVQEPTPNNEAKVFNPEKKKRKREGYEEGDWTQHKEVPVTDFIHTTDPIAILGSMNKLSFEQPPNGDLALATISRLPETTAEIRQCCADLKVLGKKEFRTLLRWRLKVRDQFGLSSKARKQEQEIQTQEQDGEEVAQVESMDEELKLQEELQKLKDRDSKEKRKERRKENERKRKEIVRMQMHMTAPFDIGLEQSAPGADGTMFSIQTADKVRGSGEIGNNDMEDEEDSGSGDSELGSESDDDDAGDRLERELDFMYESYQQRREEADAKARAKRARREKETDEWEGLSDDDATSADGVTDADYDDEEDGYPMKQIPKSDGLSAKAAMFFDQDIFQDLGIDDEQEDLDKDSAIEMDDDSSDHAERTAAKARTSKEQQDKSLKPALNKQRPSSQSADDESESEAEATIKPSTSSTTKPPRPEDPLTPSGHLDVDIITAEAMTLAHSLATKETTAKDLIDDNFNKYTFRDTDGLPDWFLDDEDRHSRPIRPITKAAAAAIKEKLRALNARPIKKVLEAKGRKKMKAAQRLEKLRKKSALLLEDEGVSEKDKASTISRMMARAAKKGRPKEKVKLVVARGANRGVAGRPRGVKGKYKIVDARLKKDVRAEKRLKKKLKK
>XP_007761256_Cladophialophora_yegresii
MAIQKKHGKGRLDKWYKLAKEKGYRARAAFKLIQLNKKYGFLEKSRVLLDLCAAPGSWCQVAAETMPAQSLIIGVDLAPIKPIPRVITFQSDITTDKCRATIRSHIKHMKADTVLHDGAPNVGVAWVQDAFSQAELVLQSMKLATEFLKEGGTFVTKVFRSKDYNALLWVFKQLFTSVEATKPPSSRNVSAEIFVVCRGFKAPKKLDPKFLDAKHVFAEIQEPTPNNEAKVFNPEKKKRKREGYEEGDWTQHKEVPVSEFIHTTDPIAILGSVNTLGFEQPPNGDLALATIDRLPETTAEIRQCCADLKVLGKKEFRTLLRWRLKVRDKFGMSSKAKKQQAKEEEKDQEGEEVAEVESMDEELKMQEELQRLRDQDSKEKKKERRKENEKKRKEIVRMQMHMTAPFDIGLEQNGPAGEGSMFSIKTAQRATDPPRIEDEEMADGDDGPSEDSEVETQSEEDDEVGDRLERELDMMYESFQQRREEADAEARAKRARKEKETDEWEGLSDQEDRTDNEPTDVETDAEDDYSTRELPRQEGLSNKAAMFFDQDIFQDLDIEDDEDDKDKDKDSAIEMDDESSDQAKPSVTATATANAAVQTKASVGAQKSKPVKSALKRARPVESDDSDADSEPETTASTPRPEDPLTPSGHLDIDIITAEAMTLAHSLAKGEKTTRDLLDDNFNKYTFRDVDGLPEWFLDDEDRHSKPQRPITKAAVLAIKEKLRALNARPIKKVREAKGRKKFKAAQRLEKLRKKSALLLDDEGMSEKDKASAITRMMSRAAKKSGKPKEKARLVVARGVNRGVAGRPRGVKGRYKIVDPRLKKDVRAEKRLKKKLKK
>XP_016241791_Exophiala_spinifera
MAIQKKHGKGRLDKWYKLAKEKGYRARAAFKLIQLNKKYGFLEKSRVLLDLCAAPGSWCQVAAETMPAQSLIVGVDLAPIKPIPRVISFQSDITTDKCRATIRGHFKHLKADTVLHDGAPNVGVAWVQDAFSQAELALQSMKLATEFLKEGGTFVTKVFRSKDYNALLWVFKQLFTSVEATKPPSSRNVSAEIFVVCRGFKAPKRIDPKFLDPKHVFAEVQEATPNNEAKVFNPEKKKRKREGYEEGDWTQHKEVPVTDFIHTTDPIAILGSVNRLSFDQSPNGDLAMVTLDRLPETTAEVRRCCEDLKVLGKKEFRTLLRWRLKVRDIFGMSTKAKKQQQAEQQEGEEVAEVESMDEELKIQEELQRLKDQDSKEKRKARRKENERRQKEIVRMQMHMTTPHDIGLEQNGPLGEGAMFNLKSADRAQEATGVETREMEDAEALESETSEAESEDDDSDEDGDRLEEELDTLYSSYRERREESNAKERAKRARKEKETDEWAGLSDDEAAGGATTDGESDGEESSMRPIPKSEGLSTKAAMFFDQDIFQDLGIEEDAEDKDSAIELEDESSDQAKRIQTQKKQKESASEQDDKPLKSALKKTQKPTPPQYDDGSDSDSDSVPVQKSKTSQTERPEDPLLPNGQLDVDIITAEAMTLAQSLATRRTKPSDLVDDSFNKYSFRDVDGLPEWFLDDEGQHSKPQRPITASAAAAIKEKLRALNARPIKKVLEAKGRKKMRAAQRLEKLRKKSALLLDDEGMSEKDKAAGIARMMARAAKKGRPKEKVKLVVARGGNRGIAGRPRGVKGKYKIVDARLKKDVRAEKRLKKRMKK
>XP_016257497_Exophiala_oligosperma
MAIQKKHGKGRLDKWYKLAKEKGYRARAAFKLIQLNKKYGFLEKSRVLLDLCAAPGSWCQVAAETMPAQSLIVGVDLAPIKPIPRVITFQSDITTDKCRATIRGHFKHLKADTVLHDGAPNVGVAWVQDAFSQAELTLQSMKLATEFLKEGGTFVTKVFRSKDYNALLWVFKQLFTSVEATKPPSSRNVSAEIFVVCRGFKAPKRMDPKFLDPKHVFAEVQEATPNNEAKVFNPEKKKRKREGYEEGDWTQHKEVPVTDFIHTTDPIAILGSVNKLSFDQSPNGDLAMVTLDRLPETTPEVRRCCEDLKVLGKKEFRTLLRWRLKVRDIFGMSAKAKKQQQTEQEEGEEVAEVESMDEELKIQEELQRLKDQDSKEKRKARRKENERRQKEIVRMQMHMTTPHDIGLEQNGPMGEGAMFNLKSSDRAQEASGVATREMEDAEALESETSEDESENDDSDDDGDRLEEELDTLYNSYRERREQSDAKARAKRARKEKDTDEWTGLSDDEGAGDAATDGESEAEEASMRPIPKSEGLSTKAAMFFDQDIFQDLGIDEEDAEDNDSAIELEDELSDQAKRIQPEKKQKQSTADQVSVPLKPALKRSPKATPRRDDADDSDSGSDSLPVQKSKTSSRPERPEDPLLPNGQLDVDIITAEAMTLAQSLATRRTKPSDLIDDSFNKYSFRDVDGLPEWFLDDEGQHSKPQRPITAGAAAAIKEKLRALNARPIKKVLEAKGRKKMRAAQRLEKLRKKSALLLDDEGMSEKDKAAGIARMMARAAKKGRPKEKVKLVVARGGNKGVAGRPRGVKGKYKIVDARLKKDVRAEKRLKKRMKK
>XP_013320412_Exophiala_xenobiotica
MAIQKKHGKGRLDKWYKLAKEKGYRARAAFKLIQLNKKYGFLEKSRVLLDLCAAPGSWCQVAAETMPAQSLIVGVDLAPIKAIPRVITFQSDITTDKCRATIRQHFKHLKADTVLHDGAPNVGVAWVQDAFSQAELVLQSMKLATEFLKEGGTFVTKVFRSKDYNALLWVFKQLFTSVEATKPPSSRNVSAEIFVVCRGFKAPKKMDPKFLDPKHVFAEVQEATPNNEAKVFNPEKKKRKREGYEEGDWTQHKEIPVTEFIHTTDPIAILGSVNKLSFDQGPNGDLAMATLDRLPETTAEIRQCCEDLKILGKKEFRTLLRWRLKVRDKFGMSTKAKKQQEAEKEEGEEVAEVESMDEELKIQEELQRLKNQDSKEKRKSRRKDNERKRKEIVRMQMHMTTPQEIGLEQNGPLGEGAMFNIKTSDKAQAAARIAGAEIQDTEDLESEVTEDESDEEESDEDGDRLEQELDTLYESYRERREQNDAKARAKRARKEKETDEWTGLSDDEKTGDAPTDAESDAEGDYPMRQIPKTEGLSAKAAMFFDQDIFQDLGIEDDQDDEDKDSAIELEDESSDQAKHAVSSEKQEPASNQQVGPLKSALKKPQKAAPKPADGDSDSYSEWEPVQKASSSSQPSRPEDPLLPNGQLDVDIITAEAMTLAQSLATKRTKPSDLIDDSFNKFSFRDVDGLPEWFLDDESHHSKPQRPITAAAAAAIKEKLRALNARPIKKVLEAKGRKKFKAAQRLEKLRKKSAMLLEDEGMSEKDKAAGIARMMSRAAKKGRPKEKVKLVVARGGNRGIAGRPRGVKGKYKIVDPRLKKDVRAEKRLKKKLKK
>XP_007728329_Capronia_coronata
MAIQKKHGKGRLDKWYRLAKEKGYRARAAFKLIQLNKKYGFLEKSRVLLDLCAAPGSWCQVAAETMPSQSLIVGVDLAPIKAIPRVITFQSDITTDKCRATIRTHLKHLKADTVLHDGAPNVGVAWVQDAFSQAELVLQSMKLATEFLKEGGTFVTKVFRSKDYNALLWVFKQLFSSVEATKPPSSRNVSAEIFVVCRGFKAPKRMDPKFLDPKHVFAEVQEPTPNNEAKVFNPEKKKRKREGYEEGDYTQHKEIPVSEFIHTTDPIAILGTVNKLSFEQSANGDLALAALDRLPETTQEVRECCADLKVLGKKEFRTLLRWRLKVRDKFGMSSKAKKEQQEVETNKEEAQEVAEVESMDDELKIQEELQRLKDQDSKEKRKARRKENERKQKEIVRMQLHMTTPHDIGLDQEGPAGEGAMFTLNAAKRVQDPAEITDAQMDEVNAQESDDSQDEVEDEDSDDDGDRLERELDMLYESYQQRREEADAKLRAKRARKEKETDEWDGLSDEDKPGDATTDGESDVEEAFPVRQFPKSDGLSTQAAMFFDQDIFQDLGIEDEHDDNDSAIALEDESSDQTKSPPLKGPSRENQPQPLKSALKKAQPAASQRTKVYDASDSESEPDTSLKPASSASTRPEDPLLPNGQLDIDIITAEAMTVAQDLATKRIKPGDLVDDSFNKYSFRDVDGLPEWFLNDETQHSKPQRPISAAAAAAIKEKMRALNARPIKKVREAKGRKKMRAAARLEKLRKKSALLLDDEGVSEKDKAATISRLMARAVKKGKPKEKVKLVVARGPNRGLSGRPRGVKGKYKIVDARLKKDVRAEKRLKRKLKK
>XP_007733004_Capronia_epimyces
MAIQKKHGKGRLDKWYKLAKEKGYRARAAFKLIQLNKKYGFLEKSRVVLDLCAAPGSWCQVAAETMPAQSLIIGVDLAPIKPIPRVISFQSDITTDKCRATIRTHLKHLKADTVLHDGAPNVGVAWVQDAFSQAALVLESMKLATEFLKEGGTFVTKVFRSKDYNALLWVFKQLFTSVEATKPPSSRNVSAEIFVVCRGFKAPKKLDPKFLDPKHVFAEVQEPTPNNEAKVFNPEKKKRKREGYEAGDYTQHKEIPVSDFIHTTDPIAILGTVNKLSFEQSPNGDLALAAVDRLPETTQEVRDCCADLKVLGKKEFRTLLRWRLKVRDKFGMSSKAKKEQEAEAKEEGEEVAEVEPMDEELRIQEELQRLKDQDSKEKRKSRRKENERKRKEIVRMQMHMTTPHDIGLEQQGPAGEGAMFTIKSAEKVQDPAKITDGQMDDVDAQDSEDSEDELEDEDSDDDGDRLERELDMLYETYQQRREEADAKLRAKRARKEKETDEWGGLSDEDQAGDATDGESDVEGGFPVRQLPKGEGLSTQAAMFFDQDIFQDLGIEEDNDSAIALEDESSDQGKRAPSKDVPRESQSKALKSALKKPQPPARQQQADDASDSESEPENSADPTSSAAGSRPEDPLLPNGQLDIDIITAEAMTLAQDLATRRTRAGDLVDDSFNKYSFRDVDGLPEWFLNDETQHSKPQRPITAAGAAAIKEKLRALNARPIKKVREAKGRKKMRAAARLEKLRRKSALLLDDEGLSEKDKAVTIGKLMARAAKKGRPKEKVKVVVAKGHNKGLSGRPRGVKGRYKIVDARLKKDVRAEKRLKKKLKN
>XP_009153726_Exophiala_dermatitidis
MAIQKKHGKGRLDKWYRLAKEKGYRARAAFKLIQLNKKYGFLEKSRVLLDLCAAPGSWCQVAAETMPAQSLIVGVDLAPIKPIPHVITFQSDITTDKCRATIRTHFKHLKADTVLHDGAPNVGVAWVQDAFSQAELVLQSMKLATEFLKEGGTFVTKVFRSKDYNALLWVFKQLFTSVEATKPPSSRNVSAEIFVVCRGFKAPKRIDPKFLDPKHVFAEVQEPTPNNEAKVFNPEKKKRKREGYEEGDWTQHKEIPVSEFIHTTDPIAILGTVNKLSFEQSPNGDLALAALDRLPETTEEIRMCCADLKVLGKKEFRTLLRWRLKVRDKFGMSAKAKKEQEAENKEEGEEVAEVESMDEELKIQEELQRLKEQDSKEKRKARRKENERKRKEIIRMQMHMTTPHDIGLEQEGPAGEGAMFTLRAAKKVQDPAKIDGAGMDEVDIEESEDSQAESEDEDSDDDGDRLERELDMLYESYQRRREEADAKLRAKRARKEKETDEWGGLSDEDKAGDATTDGESDVDDEFPARPLPKAEGLSTQAAMFFDQDIFQDLGIEDDNDNDSAIALEDESSDQAKSQSPPANGAGASQDKQSKTLKSALKKPTASTAQQQRQTKVYEESDSESESETVPKSSGTASRPEDPLLPNGQLDIDIITAEAMTLAQDLATRRTKPGELVDDSFNKFSFRDVDGLPEWFLEDEAQHSKPQRPITAAAAAAIREKLRALNARPIKKVREAKGRKKMRAAARLEKLRKKSALLLEDEGISEKDKAASISRMMARAAKKGRPKEKVKLVVARGPNKGLSGRPRGVKGKYKIVDSRLKKDVRAEKRLKRKLKK
>XP_013256050_Exophiala_aquamarina
MAIQKKHGKGRLDKWYKLAKEKGYRARAAFKLIQLNKKYGFLEKSRVVLDLCAAPGSWCQVAAETMPPSSLIIGVDLAPIKPIPRVISFQSDITTDKCRATIRQHIKHLKADTVLHDGAPNVGVAWVQDAFSQAELVLQSMKLATEFLKEGGTFVTKVFRSKDYNALLWVFKQLFTSVEATKPPSSRNVSAEIFVVCRGYKAPKRLDPKFLDPKHVFAEVLAPTPNNEAKVFNPEKKKRKREGYEEGEYTQHKEIAVSEFIHTTDPIAILGTVNKLSFEQKDNGDLALATLDRLPETTVEIRKCCEDLKVLGKKEFRTLLRWRLKVRDIFGMSSKAKKEDQAEEAEWQGEEVAEVEPMDEELKIQEELQRLREQESKARRKDRRKDNEKKRKETIRMQMHMTTPHDIGLEQQGPNGEGSMFNIKAADRAADATRITTGRMEDVENLESEPSDDETDNGADSDDEADQLERQLDSMYESYQQRREEADAKARAKKARKEKETDEWGGLSDEEDQDKGGDATDAESNYDNEDGYYTMADLPKSEGLSTKAAMFFDQDIFQDLGIEDDDDKDSAIELDDESSDQTQAKSAPEKSAAQPTSAITTTADGKPLKSALKKSSTSTGTQQSQLPRLTKKSKSKPNVYESESDPESEPAPSKSQTDPSAGNTTPARPEDPLLPSGHLDIDIITAEAMTLAQSLASRQTRPTDLIDDSFNKYTFRDVDGLPEWFVDDEGSHSKPHRPITAAAAAAIKEKLRALNARPIKKVREAKGRKKFKAAQRLEKLRKKSALLLEDEGVSEKDKASGIARMMARAAKKGGKQKEKVKVVVARGGNKGIAGRPRGVKGRYKIVDARLKKDARAEKRLKKKMGTR
>XP_016225112_Exophiala_mesophila
MAIQKKHGKGRLDKWYKLAKEKGYRARAAFKLIQLNKKYGFLEKSKVLLDLCAAPGSWCQVAAETMPTGSLIIGVDLAPIKAIPRVISFQSDITTDKCRATIRQHIKHLKCDTVLHDGAPNVGVAWVQDAFSQAELVLQSMKLATEFLKEGGTFVTKVFRSKDYNALLWVFKQLFTTVEATKPPSSRNVSAEIFVVCRGFKAPKRLDPKFLDPKHVFAELQAPTPNNEAKVFNPEKKKRKREGYEEGDYTQHKEVPVSEFIHTTDPIAILGTVNKLSFEQTDNGDLALATLDRLPETTAEIRQCCADLKVLGKKEFRSLLRWRLKVRDKFGMSSKALKAQAEEAQKPQDRGGEGDEVAEVESMDEELKVQEELQRIRDMNTKEKKKERRKENEQKRKEIIRMQMHMTTPHDIGLEQQGPAGEGSMFQIKSAEKAKDPTRISTGRMEDVEDLDSDDSEMEETDEDSDDDGDRLERELDAMYESFQEKRQENDAKARAKKARKEKETDEWGGLSDEDKEEGAETDGEFDDEDGYGMHQLPSAEGLSMKAAMFFDQDIFQDLGIEGDQEDNDSAIELEDESSDQSGTKTGASKSTKPTAGATAKPLKSALKSSGKSAAEESDSEDESVIPSATVPSNRPEDPLLPNGQLDVDIITAEAMTLAQSLATKKVKASDLIDDGFNKYTLRDTDGLPEWFLDDENHHSKPHRPISAAAAAAIKEKLRALNARPIKKVMEAKGRKKMRAAARLEKLKKKSALLMEDEGVSEKDKVGMIERMIKRATKKGKPKEKVKLVVARGGNRGIAGRPRGVKGKYKIVDPRLKKDVRAEKRLKRKLKK
>XP_013275896_Rhinocladiella_mackenziei
MAIQKKHGKGRLDKWYRLAKEKGYRARAAFKLIQLNKKYGFLEKSRVLLDLCAAPGSWCQVAAESMPASSLIIGVDLAPIKPIPRVISFQSDITTDKCRATIRQHIKHLKADTVLHDGAPNVGVAWVQDAFSQAELVLQSMKLATEFLKEGGTFVTKVFRSKDYNALLWVFKQLFVSVEATKPPSSRNVSAEIFVVCRGFKAPKRLDPKFLDPKHVFAELQEPTPNNEAKVFNPEKKKRKREGYEEGDWTQHKEVSVSEFIHTTDPIAILGSVNKLSFEQSSNGDLALATLDRLPETTQEIRDCCADLKVLGRKEFRTLLRWRLKVRDKFGMSSKVKKQQEAENAKEADEVAEVEPMDDELRIQEELQRLKDQHTKEKRKERRKENERKRKEIVRMQMHMTAPYDIGLEQQGPAGEGSMFHIASANTAQDPAEIAKGRMEDVEDVESEESQDEPEEEDSDDDGDRLERQLDSMYELYRQRREEADAKTRAKRARKEKETDEWGGLSDDNDKAGDVTSDAETDFEDDDRMQQIPQSEGLSTKAAMFFDQDIFQDLGIEDDNDEKDSAIELDDESSDQTKPVSAKSQANQKQTKPCKSARKKSQKAPVPEDSDSGSEPDTSPTSSTQPSRPEDPFLPNGQLDIDIITAEAMTLAQSLATKRTKPADLVDDGFNKYSFRDTDGLPDWFLDDENQHSKPHRPITASAAAAIKEKLRALNARPIKKVREAKGRKKLKAAQRLEKLRKKSALLVEDEGISEKDKAASISKLMARAAKKGRPKEKIKLVVARGGHKGIAGRPRGVKGKYKIVDARLKKDVRAEKRLRKKLKK
>XP_017998155_Phialophora_attinorum
MAIQKKHGKGRLDKWYKLAKEKGYRARAAFKLIQLNKKYGFLEKSQVCLDLCAAPGSWSQVAAETMPAGSLIVGVDLAPIKPIPRTIMFQGDITTDKCRATIRQHVKHLKADTVLHDGAPNVGVAWVQDAFSQAELVLQSMKLATEFLKEGGTFVTKVFRSKDYNALLWVFKQLFTFVEATKPPSSRNVSAEIFVVCRGYKAPKRLDPKFLDPKHVFAEVEQINPNNEAKVFNPEKKKRRREGYEEGEYIQHKSVPVSEFIQTTDPIKILGETNELSFEQSGNGDLALAAVNRMPETTAEIRLCCKDLKVLGKKEFRTLLKWRLKIRDQFGMSAKAKKQQKEEDDAAKEGEEVAEVESMDEELQIQEEMQQLKDQKDKSKRKERRRENERKQKEVVRMQMHMTAPFDIGLEQVGPGGEGAVFNLKTAERAEAPAKIETREMEESDDDSDDDSRPDTDSDAESDEAEDELEQQLDDMYADYQTRREEQDAKLRAKRARKEKNTDDWEGLSDDGKGDAEADSDDEEAEMLQLRKPAKSDGLSSKAAMFFDQDIFQGLGVDELDDDNDSAIELDDDSDEKKQTHKKQQQQPQSSKAVKQKQIAAQPKPKPTNTESDNWSDDDNKPTTDTTSTRPEDPLKPNGQLDIDIITAEAMTMAQSLATGTTKSSDIVDDSFNRYSFRDLDGLPEWFLDDESSHSKLQRPVTKAAAVAIKEKLRALNARPIKKVREAQGRKKFKAAQRLEKLRKKSALLAEDEALSERDKASSIARMMSRAAKKSKPKQSVKLVVARGNNKGISGRPKGTKGKYKIVDARLKKDVRAEKRLQKKLKK
>NP_593129_Schizosaccharomyces_pombe
MGKSQKKTAKGRLDKWYKLAKEQGYRSRAAFKLVQLNQKYSFLEKAKVIIDLCAAPGGWLQVASKTCKPGSLIVGVDLAPIKPIPNCHTFVEDITSDKCRSQLRGYLKTWKADVVLHDGAPNVGSAWLQDAYGQAQLVLMSMKLACEFLVAGGTFVTKVFRSRDYNNLLWVFKQLFNKVEATKPPSSRNVSAEIFVVCRGYKAPKKLDPRFTDPRTVFEEVQEPVTNVDAKVFHPEKRKRSREGYADDDYTLHKTVLASEFVTANDPIQILGTSAEIVFPKDDEECQRLYNLDVTTEEILLCCSDLQVLGKKEFRDILRWRLKIRDEMGIGKKVEDEQKTVVEEIPEMDEEERLDQELQDLSEAERVKLKRERRKANQRKQREIVRMQMGMLAPMDIGLEHEAMGEDSLFGLATAEKHGLKELENGTLPVTESVDEEVSTDNEVEYDSDDERDRLEADLDSMYSDYTKRKAESDVKYRVKKARGDLDDEEWNGIDNGTESDDSQIAETNFATPDKDRLTTSLLDKGSTKDGLSRKARMFFDQDIFDGIEDADADVEIMSMNRAAIKKREAELASQNNDDGSKGDQSEDSNDHIEVVPVASAHDEDDDWNSDSDNDENNVEIVTAEAMTLAQDIASRRKSKADLIDEGYNRWSFQSKEGLPDWFLDEETTVNKPNKPITKEAVLALREKMKALNARPIKKVLEAQGRKKMRTIKRLQRVAKKAEGISESGDMTESEKAKEISRLVSRATKSKPKAKPTLVVAKGPNKGLKSRPKGVKGKYKMVDSRMKKDLRAQKRLAKKGRR
```
