## Supplementary material for "Coding Sequence Insertions in Fungal Genomes are Intrinsically Disordered and can Impart Functionally-Important Properties on the Host Protein": fasta protein sequences: XP_710236.2_blasthits_fa.txt

```
>XP_710236_Candida_albicans
MSLWGVYTGPQPPKKPLQEMTQEEQAEEGARQMIGFMNSCPGKTVMAGVSGFALGGFFGLFMASMAYDTPIGTDAVKHISELPFKQQMKLQFTDMAKRSYSSAKNFGYIGMVYSGVECTIESLRAKHDIYNGVSAGCITGAGLAIRAGPQAALVGCAGFAAFSLAIDMYLNSDAAPPPKNDYDI
>XP_002418718_Candida_dubliniensis
MSLWGVYTGPQPPKKSLQEMTQEEQAEEGARQMIGFMNSCPGKTIMAGVSGFALGGFFGLFMASMAYDTPIGTDAVKHISELPFKQQMKLQFTDMAKRSYSSAKNFGYIGMVYSGVECTIESLRAKHDIYNGVSAGCITGAGLAIKAGPQAALVGCAGFAAFSLAIDMYLNSDAAPPPKNDYDI
>XP_002547515_Candida_tropicalis
MSLWGVYTGPAPPKKSIQEMTQQEQAEEGARQMISFMQSCPGKTIMSAVSGFGLGAFFGLFMASMAYDAPIGTASVKGISELPFKQQMKLQFTDMAKRSYSSAKNFGYIGMVYSGVECTVESLRAKHDIYNGVSAGCITGAGLAIKAGPHAAFMGCAGFAAFSLAIDMYLNSDSAPPPENDYDI
>XP_003868913_Candida_orthopsilosis
MSMIGVYQGPQPPKKSLQEMTQQEQAEEGARYFVDFMQSCPGKTAMAGASGFALGGFFGLFMASMAYDTPVGTDAVKHISDLPFKQQMKLQFTDMAKRSYSSAKNFGYIGLVYSGVECSIESFRAKHDLYNGVTAGCITGAGLAIKGGPQAAFIGCAGFAAFSLAIDMYLHSDAAPPPKNDYDI
>XP_001525844_Lodderomyces_elongisporus
MNLNNGLWGVYQGPQPPPKALLEMTQEEQAEAGAQQFISFMQSCPGKTAMAGVSGFALGGFFGLFMASMAYDVPVGTDSVKHISELPFKQQMKLQFGDMAKRSYSSAKNFGYIGLVYSGVECAIESFRAKHDLYNGVSAGCITGAGLAIKAGPQAAFVGCAGFAAFSLAIDTYLNSDSTYPPKNDYDT
>XP_007374428_Spathaspora_passalidarum
MSLWGVYNGPQPPKKTLAEMDQQEQAEEGARQMINLMQSCPGKTVMAGVSGFALGGFFGLFMASMAYDAPIGTDSVKHISELPFKQQMKLQFSDMAKRSYSSAKNFGYIGMVYSGVECCIESLRAKHDIYNGVAAGCITGAGLAINAGPHAAFMGCAGFAAFSVAIDMYLNSDSAPPPKNDYDS
>XP_043046960_Scheffersomyces_spartinae
MSQEEQAEEGAKQMINLMQSCPGKTVIAGVSGFGLGGFFGLFMASMAYDVPIGSTGASHISDLPFKQQMKLQFSDMGRRAWLSAKNFGYIGMVYSGVECLIESMRAKHDIWNGVSAGCITGAGLSFKAGPQAAAFGCAGFAAFSAAIDTYLNLDAAPPPENDYDL
>XP_001384145_Scheffersomyces_stipitis
MFGVYSGPAPPAKGIREMSQEEQAEEGAKRMVAFMQSCPGKTVMAGVSGFALGGFFGLFMASMAYDVPVGSEAVKHISELPFKQQMKLQFTDMGRRAYSSARNFGYIGMVYSGVECSIESLRAKHDIYNGVSAGCITGAGLSIKAGPQAALVGCAGFAVFSTAIDLYLNSEAAAPPKNDYDE
>XP_020066282_Suhomyces_tanzawaensis
MIGVYTGPQPPAKALSEMTQEEQANEGAKRMIEVMQSCPGKTVMAGVSGFALGGFFGLFMASMAYDVPVGTAAVGHISELPFKQQMKLQFTDMGKRSYSSAKNFGYIGMVYSGVECAIESLRAKHDIYNGVSAGCITGAGLSIKAGPQAAMFGCAGFAAFSTAIDLYLSSESAPPPKNDYDD
>XP_020077411_Hyphopichia_burtonii
MVFGVYTGPQPPPKQMHEMNQEEQAEEGARKMIEFMQSCPGKTAMAGVSGFFLGGFFGLFMASMAYDAPSGTNAASHISQLPFKQQMKIQFTDMGKRSYSSAKNFGYIGAIYSGVECAIESLRAKHDIYNGVSAGCVTGAGLSIKAGPQAALFGCAGFAAFSTAIDLYMSSESAAPPANDYDE
>XP_015468492_Debaryomyces_fabryi
MAFGVYQLPGEQKTYSQMTPEEQAEEGAKKMVELMQSCPGKTVMAGVSGFFLGGFFGLFMASMSYDVPVGTSAVNSIRDLPFKQQMKIQFSDMGKRTYSSAKNFGYIGMVYSGVECAIESLRAKHDIYNGVSAGCITGGGLAIRAGPQAALVGCAGFAAFSTAIDLYLRSDSASPPKNDYDE
>XP_458635_Debaryomyces_hansenii
MAFGVYKVPEEQKTYAQMTPQEQAEEGAKKMVELMQSCPGKTVMAGVSGFFLGGFFGLFMASMSYDVPIGTNAVSNIRDLPFKQQMKLQFSDMGKRTYSSAKNFGYIGMVYSGVECAIESLRAKHDIYNGVSAGCITGGGLAIRAGPQAALVGCAGFAAFSTAIDLYLRSDSASPPKNDYDE
>XP_006685984_Yamadazyma_tenuis
MFGVYDPTAPQKPQEQMTQEEVAEQGAKSMIAFMQSCPGKTAMAGVSGFGLGGFFGLFMASMAYDVPVGTTAVNHISQLPLKQQMKLQFTDMGKRSWNSAKNFGYIGMVYSGVECSIESLRAKHDIYNGISAGCITGAALSINAGPQAAFVGCAGFAAFSVAIDLYLNSEAASPPSNDYDE
>XP_001485890_Meyerozyma_guilliermondii
MSLFGMFGGQQPQKPFAEMTQEEQAEAGAKQMIEFMQSCPGKTAMAGVTGFALGGFFGLFMASMAYDVPVGTASVNHISELPFKQQMKLQFSDMGRRSYSSAKNFGYIGFVYSGVECAIESLRAKHDIYNGVSAGCITGAGLSIKAGPQAALFGCAGFAAFSTAIDLYMSSESAAPPANDYDE
>XP_018711446_Metschnikowia_bicuspidata
MVFGVYTGPQEPEKPLALMTQEEQAEMGAKKMVEAMQSCPGKTVMAGGSGFFLGGFFGLFMASMAYDVPVGGSGAGHISELPFKQQMKLQFSDMAKRSYSSAKNFGYIGMIFSGVECSIESLRAKHDIYNGVSAGCITGAGLSIKAGPQAALLGCAGFAAFSTAIDLYMNSEHAAPPRNDYDD
>XP_002616980_Clavispora_lusitaniae
MVFGVYTGPQEPEKPLAMLSQEEQAEVGAKKMIELMQSCPGKTVMAGGSGFFLGGFFGLFMASMAYDVPVGTSTVNHISELPFKQQMKLQFSDMAKRSWTSAKNFGYIGMIYSGVECSIESLRAKHDIYNGVSAGCITGAGLSIKAGPQAALLGCAGFAAFSTAIDLYLRSESAAPPANDYDE
>XP_025342262_Candida_haemuloni
MVFGVYTGSNGADKPLDQLTQEEQAELGARKMIEFMQSCPGKTIMAGGSGFALGGFFGLFMASMAYDTPGGVHINDLPFKQQMKIQFSDMAKRSWSSAKNFGYLGMIYSGVECSIESLRAKHDIYNGVAAGCITGAGLSIKAGPQAAFIGCAGFAAFSTAIELYLASDSAAPPSNDYDD
>XP_024714669_Candida_pseudohaemulonis
MFGVYNGPGEPDKPLEMMTQEEQAEVGAKKMIEFMQSCPGKSIMSGVTGFGLGGVLGIFMASLAHDSPTAPGNINHLPLKQQMKVMVTDAGSRAWSSAKNFGYIGGIYAGVECCIESLRAKHDLYNGAAAGCVTGAGLSIKAGPQAAFIGCAGFAAFSTAIELYMMSDSAAPPMNDYDD
>XP_025336913_Candida_duobushaemulonis
MFGVYNGPGEPDKPLEMMTQEEQAEVGARKMIEFMQSCPGKSIMSGVTGFGLGGVLGIFMASLAHDSPTAPGNINHLPLKQQMKVMVTDAGSRAWSSAKNFGYIGGIYAGVECCIESLRAKHDLYNGAAAGCAAFIGCAGFAAFSTAIELYMMSDSAAPPMNDYDD
>XP_028888160_Candida_auris
MVFGVYNPSGPQKPLDQLTQEEQAELGAQKMIEFMQSCPGKTIMAGGSGFLLGGFFGLFMASMAYDVPTGTNAVSHISELPFKQQMKIQFSDMAKRSWSSAKNFGYIGMVYSGVECSIESLRAKHDIYNGVAAGCITGAGLSIKAGPQAAFIGCAGFAAFSTAIDLYLRSDSAAPPANDYDD
>NP_010064_Saccharomyces_cerevisiae
MVYTGFGLEQISPAQKKPYNELTPEEQGERGAEMIMNFMTSCPGKSVVSGVTGFALGGVLGLFMASMAYDTPLHTPTPANTAATATAGNIGVGGISRTVQQISDLPFRQQMKLQFTDMGKKSYSSAKNFGYIGMIYAGVECVIESLRAKNDIYNGVTAGFFTGAGLAYKAGPQAALMGGAGFAAFSAAIDLYMKSEDGRPPQNDFKE
>XP_018222881_Saccharomyces_eubayanus
MVYTGFGLEQISPPQKKPYNELTPEEQGERGAEMIMNFMTSCPGKSVISGVTGFALGGVLGLFMASMAYDTPLHTPTPANTAATTATASGNVGVGGISRTVQQISDLPFKQQMKLQFTDMGKKSYSSAKNFGYIGMIYAGVECVIESIRAKNDIYNGVTAGFFTGAGLAYKAGPQAALMGGAGFAAFSAAIDTYMKSEDGRPPRNDFKE
>XP_033765062_Saccharomyces_paradoxus
MVYTGFGLEQISPPQKKPYNELTPEEQGERGAEMIMNFMTSCPGKSVVSGVTGFALGGVLGLFMASMAYDTPLHTPTPANTATAGNVAVGGISRTVQQISDLPFRQQMKLQFTDMGKKSYSSAKNFGYIGMIYAGVECVIESLRAKNDIYNGVTAGFFTGAGLAYKAGPQAALMGGAGFAAFSAAIDLYMKSEDGRPPRNDFKE
>XP_003675982_Naumovozyma_castellii
MVYNGFGLEQLAPPSHHGKKFSEMTPDEQGERGAAMMVNFMTSCPGKSVISGVTGFALGGVLGLFMASMAYDTPLHTPAAGLGMQPGNIQQMADLPFKQQVKLQFADMGKRSYSSAKNFGYIGMIYAGVECTVESLRAKNDIYNGVTAGCITGGGLAYKSGPQSAMIGCAGFAAFSAAIDLYMKSEDGRPPVNDFKQ
>XP_003670904_Naumovozyma_dairenensis
MGYEGFGLDHINPPPHKNAPFKSLTQEQQAERSAELMVDFMTSCPGKTIISGVTGFALGGIMGLFLSSMAYDTPLHTPSPTTSIAGINGQAMVKQFADLPMKQQIRLQFSDMGKKSYSSAKNFGYIGMIYSGVECTVESIRAKNDIFNGLTAGCLTGGGLAYKNGPQAALVGCAGFAAFSLAIDLYMKSEDGKPPKNDFNE
>XP_003957767_Kazachstania_africana
MVYQGFGLDLVRPPAGTNVAFSQLSPEDQAERGAQAMMNFMTSCPGKAALSGVTGFALGGVFGLFMSSMAYDSPIHLPQAGVNPMDKIAELPFKQQMKLQFSDMGKKSYSSAKNFGYLGLIYAGVECVVESTRAKNDIYNGITAGCITGGGLAYNGGPQAALFGCAGFALFSAAIDLYLRSEDGRPPPNDFKE
>XP_022467091_Kazachstania_naganishii
MVYRGFGLEHLAPPEHKNKPFSELTPDQQGERGAEMMVNFMTSCPGKAAISGVTGFALGGVFGLFMASMAYDTPLHVPTPSGGNLSAVQKMADLPMRQQIKIQFADMGKRSYSSAKNFGYIGMIYAGVECVVESTRAKNDLYNGITAGCITGGGLAYKSGPQAALVGCLGFAAFSAAIDAYMKSEDGRPPINDFNE
>XP_446607_Candida_glabrata
MVYRGFGLEYLSPPEKKAFGELSPDEQGERGAEMVVGFMSSCPGKSVISGATGFALGGVLGLFMASMAYDTPLHTPVPGGMSGAVQQMADLPLRQQVKLQFADMGKRAYSSAKNFGYIGMIYAGVECAVESLRAKNDIYNGITAGCITGGGLAYKSGPQAALVGCAGFAAFSAAIDMYMKSEDGRPPENDFKQ
>XP_004179312_Tetrapisispora_blattae
MGYRGFGLEQLSPPSNRPFNQLTQDEQAEKGAQMMLNFMSSCPGKFAVSGVTGFALGGVFGLFMASMQYDTPLHTSLPGVPNAVKNISDLPFKQQVKLQFADMGKRSWSSAKNFGYMGMIYSGAECVIESIRAKNDIYNGVWAGCVTGGGLAYKSGPQAAALGCAGFAAFSTAIELYMRSEDGAPPKNDFDA
>XP_003688566_Tetrapisispora_phaffii
MGYNGFGLELCQPPPPKKSFGEMTPEEQGDKGAEMMINFMSSCPGKFLISGVTGFALGGVFGLFMASMAYDTPLHTPMPSDVTGKGKGLLPTNVKNIADLPFKQQIKLQFADMGKRSYSSAKNFGYMGMIYSGAECVVESLRAKNDIYNGVAAGCITGGGLAFKSGPQAALIGCAGFAAFSTAIDLYMRSEDGRPPKNDFDE
>XP_001645832_Vanderwaltozyma_polyspora
MVYTGFGLEQISPPPPDKSFSEMTPDEQGEKGAKMMMDFMTSCPGKFVISGVTGFALGGVFGLFMASMAYDTPLHTPTPGGPVTIPGLKGPLPPNVQSIADLPFKQQMKLQFADMGKRSYSSAKNFGFMGMIYSGTECVVESVRAKNDIYNGVLAGCITGGGLAFKSGPQAALIGCAGFAAFSTAIDLYMRSEDGRPPKNDFDE
>XP_003678649_Torulaspora_delbrueckii
MVYTGFGLQQIAHPDDRPFSELTPDEQGERGAQMMVNFMTSCPGKFAISGITGFALGGVFGLFMASMAYDTPLHTPTPGGLNTAQQMADLPLKQQVKIQFADMGKRAYSSAKNFGYIGMIYSGVECVVESTRAKSDIYNGLTAGCITGGGLAYKSGPQAAVVGCAGFAAFSAAIDLYMRSEDGRPPKNDFND
>XP_037145975_Zygotorulaspora_mrakii
MVYRGFGLEQIAPPNDKPFNELTPDEQGERGAQMMMNFMTSCPGKFAISGVTGFALGGVFGLFMASMAYDTPFHTPSIPGTGPGGAPNMVKQMADLPLKQQIKIQFSDMGKRSYSSAKNFGYIGMIYSGVECVVESLRGKNDLANGLTAGCITGGGLAYKSGPQAALVGCAGFAAFSAAIDLYMRSEDGKPPANDFDE
>XP_002496075_Zygosaccharomyces_rouxii
MVYTGFGLQQITPPDTRAYSELTPEEQGEKGAQMVMNFMTSCPGKSVMSGVTGFALGGVFGLFMASMAYDTPLGATGPHGLNTNVKSIADLPFKQQVKIQFADMGKRSYSSAKNFGYLGLIYAGVECCLESFRGKNDLYNGVSAGCITGGGLAYKGGPQSAAVGCAGFAAFSAAIDWYMRSEDGRPPKDDFNE
>XP_003647618_Eremothecium_cymbalariae
MVYRGFGLEHISPPVNKPFNEMTPDEQGERGAQMMVDFMTSCPGKSIISGVTGFALGGIFGMFMASMAYDTPLHTPSPANLGPGAGIPGVQTIQQMADLPLKQQIKIQFTDMGKRAYSSAKNFGYIGMIYSGVECAVESLRAKNDIYNGVAAGCLTGGGLAYKSGPSAALIGCAGFAAFSTAIDLYMRHENGVPPKDDFNE
>NP_982799_Eremothecium_gossypii
MVYRGFGLEHISPPVNKPFAEMTPEEQGERGAQMMMEFMTSCPGKSAISGVTGFALGGVFGLFMASMAYDTPLHTPAPVGAGPGAGIPGAPTLQQMADLPLKQQIKIQFADMGRRAYSSAKNFGYIGMIYSGVECTIESLRAKNDLYNGVAAGCLTGGGLAYKSGPSAALIGCAGFAAFSTAIDLYMRSENGRPPKNDFDE
>XP_453443_Kluyveromyces_lactis
MVYRGFGLDQVSPPENKPFDQLSPEEQGEKGAQMMVEFMTSCPGKAAISGVTGFALGGVFGLFMASMAYDTPLHTPAPTNAPGLPNKVKELADLPLKQQIKIQFSDMGKRSYSSAKNFGYIGMIYSGVECVVESLRAKNDIYNGVAAGCLTGGGLAYKSGPQAALVGCAGFAAFSTAIDLYMRNENKKPPKDDFDE
>XP_022675045_Kluyveromyces_marxianus
MGYQGFGLDQISPPEQKPFDQLSPEEQGERGAQMLMNFMTSCPGKSAISAVTGFALGGVFGLFMASMAYDTPLHTPVPTDATGLPNKVKDITDLPLRQQVKIQFADMGKRAYSSAKNFGYIGMIYSGVECCVESLRAKNDIYNGVAAGCLTGGGLAYKSGPQAAVVGCAGFAAFSTAIDLYMRNENKKPPKNDFNE
>XP_022630843_Lachancea_lanzarotensis
MVYRGFGLEQVSPPSNKPFNEMTPEEQGDKGAEMMISFMTSCPGKSAISGVTGFALGGVFGLFMASMAYDTPLHTPTVPGSTQLPNSLQHISDLPFKQQVKLQFADMGKRAYSSAKNFGYIGMIYSGVECAIESLRAKNDIYNGVGAGCLTGGGLAYKSGPTAALVGCAGFAAFSTAIDLYMRQEHTTPPKNDFDE
>XP_002552102_Lachancea_thermotolerans
MVYRGFGLEQVSPPPNKPFNEMTPEEQGEHGAQMMVNFMTSCPGKTAISGVTGFALGGVFGLFMASMAYDTPLHTPTVPGESQLPSNVKHISDLPFKQQVKLQFADMGKRAYSSAKNFGYIGMIYSGVECVIESLRAKNDIYNGVTAGCLTGGGLAYKSGPSAALMGCAGFAAFSTAIDLYMRQENGTPPKNDFDE
>XP_020056489_Aspergillus_aculeatus
MSFPSVTPPLGGMGGGPNMQGMSEQEQAMVKLMYGAMESCPVKTVISGTMGFGLGGVFGLFMASMSYDSTFTPQGKAIMDLPWREQVRRGFKDMGSRSWSSAKNFGIVGALYSGTECCIEGLRAKNDLTNSVAAGCITGGILGAKAGPQAAAAGCAGFAAFSAAIDAYMRMPADDD
>XP_001276319_Aspergillus_clavatus
MSFPGMTPPIGGMGGAGGANMQGMSEQEQAMVKAMHAAMESCPVKTVISGTMGFALGGAFGLFMASMSYDSAFTPQGAAISDLPWREQVRRGFKDMGARSWSSAKNFGIVGALYSGTECCIEGLRAKNDLTNSVAAGCITGGILGAKAGPQAAAAGCVGFAAFSAAIDAYMRMPSEE
>XP_001266312_Aspergillus_fischeri
MSFPGMTPPIGGMGGANNMQGMSDQEQAMVKAMHAAMESCPVKTAISGTMGFALGGAFGLFMASMSYDSAFTPQGAALSDLPWREQLRRGFKDMGARSWSSAKNFGIVGALYAGTECCIEGLRAKNDLTNSVAAGCITGGILGAKAGPQAAAAGCVGFAAFSAAIDAYMRMPSEE
>XP_041146691_Aspergillus_flavus
MNIPGMTTGMAPAGATAGAGFPGAGAGMQGMSEQEQAMVKAMHAAMESCPVKTVISGTMGFGLGGVFGLFMASMSYDSTFTPQGKAIMDLPWREQVRRGFKDMGSRSWSSAKNFGIVGALYSGTECCVEGLRAKNDLSNSVISGCITGGILGAKAGPQAAAAGCAGFAAFSAAIDAYMRMPSEE
>XP_748122_Aspergillus_fumigatus
MSFPGMTPPIGGMGGANNMQGMSDQEQAMVKAMHAAMESCPVKTAISGTMGFALGGAFGLFMASMSYDSAFTPQGAALSDLPWREQLRRGFKDMGARSWSSAKNFGIVGALYAGTECCIEGLRAKNDLTNSVAAGCITGGILGAKAGPQAAAAGCVGFAAFSAAIDAYMRMPSEE
>XP_681328_Aspergillus_nidulans
MNFPGTSGSSAANMTGFGGMGAGGTQGMSEQEQAMVKMMQNAMESCPLKTVISGVMGFGLGGLFGMFMAGMSYDSSLTPQSQTIANLPWRQQLKHGFKDMGSRSWSSAKNFGIVGALYSGTECCIEGLRAKNDLTNSVSAGCITGGILGAKAGPQAAALGCAGFAAFSAAIDAYMRMPESD
>XP_001400203_Aspergillus_niger
MNPASMTTPMGGLGGAPGAAGPNMQGMSEQEQAMVKMMYSAMESCPMKTVMAGTMGFGLGGVFGLFMASMSYDSTFTPQGKAIADLPWKEQVRRGFKDMGQRSWSSAKNFGIVGALYSGTECCIEGLRAKNDLTNSVAAGCITGGILGAKAGPQAAAAGCAGFAAFSAAIDAYMRMPEKDD
>XP_015405670_Aspergillus_nomiae
MNIPGMTSGMAPAGATAGVGLPGAGMQGMSEQEQAMVKAMHAAMESCPVKTVISGTMGFGLGGVFGLFMASMSYDSTFTPQGKAIMDLPWREQVRRGFKDMGSRSWSSAKNFGIVGALYSGTECCVEGLRAKNDLTNSVISGCITGGILGAKAGPQAAAAGCAGFAAFSAAIDAYMRMPSEE
>XP_001822500_Aspergillus_oryzae 
MNIPGMTTGMAPAGATAGAGFPGAGAGMQGMSEQEQAMVKAMHAAMESCPVKTVISGTMGFGLGGVFGLFMASMSYDSTFTPQGKAIMDLPWREQVRRGFKDMGSRSWSSAKNFGIVGALYSGTECCVEGLRAKNDLSNSVISGCITGGILGAKAGPQAAAAGCAGFAAFSAAIDAYMRMPSEE
>XP_040639215_Aspergillus_ruber
MTPPMGGMGGGPNMQGMSEQEQMMVKGMHAAMESCPFKTVMSGGMGFALGGVFGLFMASMSYDSPLTPQGRQIADLPWRQQLRHGFKDMGARSWSSAKNFGIVGALYSGTECCIEGLRAKNDLTNSVSAGCITGGILGAKAGPQAAAWGCAGFAAFSAAIDAYMRMPGDEE
>XP_040700421_Aspergillus_sydowii
MNFPGTGGSSAAGMTGFGGLGGGNTAGMNEQEQAMVKMMQNAMESCPLKTVISGTMGFGLGGVFGLFMASMSYDSSFTPQGKAISDLPWRQQVRTGFKDMGSRSWSSAKNFGIVGALYSGTECCIEGLRAKNDLTNSVSAGCITGGILGAKAGPQAAAFGCAGFAAFSAAIDAYMRMPESDD
>XP_001217799_Aspergillus_terreus
MESCPIKTVISGTMGFGLGGVFGLFMASMSYDSTFTPQGKAIMDLPWREQVRRGFKDMGSRSWSSAKNFGIVGALYSGTECCIEGLRAKNDLTNSVAAGCITGGILGAKAGPQAAAAGCAGFAAFSAAIDAYMRMPSESD
>XP_022492696_Penicillium_arizonense
MAFPGTTGGVAPMGGLGGSPGMQGMNDQEQAMVKMMQAGMESCPIKTVIAGTMGFGLGGAFGLFMASMSYDSTFTPQGRAIADLPWREQVRRGFKDMGSRSWSSAKNFGIVGALYSGTECCIEGLRAKNDLTNSVAAGCVTGGILGAKAGPQAAAFGCAGFAAFSAAIDAYMRMPASDD
>XP_014533804_Penicillium_digitatum
MAFPGTTGTAIPMTSLGGNPGTQGMSEQEQAMVKMMQRGMESCPIKTVISGTMGFGLGGAFGLFMASMSYDSTFTPQGRAIADLPWREQVRRGFKDMGARSWSSAKNFGIVGALYSGTECCIEGLRAKNDLTNSVAAGCVTGGILGAKAGPQAAAFGCAGFAAFSAAIDAYMRMPGDE
>XP_016596973_Penicillium_expansum
MAFPGTTGTAIPMTSLGGNPGTQGMNEQEQAMVKMMQRGMESCPIKTVISGTMGFGLGGAFGLFMASMSYDSTFTPQGRAIADLPWREQVRRGFKDMGARSWSSAKNFGIVGALYSGTECCIEGLRAKNDLTNSVAAGCVTGGILGAKAGPQAAAFGCAGFAAFSAAIDAYMRMPGDE
>XP_040649972_Penicillium_griseofulvum
MAFPLTTGTAAMPMASLGGNPATQGMNEQEQAMVKMMQRGMESCPIKTVISGTMGFGLGGAFGLFMASMSYDSTFTPQGRAIADLPWREQVRRGFKDMGARSWSSAKNFGIVGALYSGTECCIEGLRAKNDLTNSVAAGCVTGGILGAKAGPQAAAFGCAGFAAFSAAIDAYMRMPSEE
>XP_038927571_Penicillium_roqueforti
MAFPGTKGTAIPMTSLGGNSGTEGMNDQEQAMIKMMQRGMESCPIKTVISGTMGFGLGGAFGLFMASMSYDSTFTPQGRAIADLPWREQVRRGFKDMGARSWSSAKNFGIVGALYSGTECCIEGLRAKNDLTNSVAAGCVTGGILGAKAGPQAAAFGCAGFAAFSAAIDAYMRMPGDE
>XP_002568503_Penicillium_rubens
MAFPGTTGTAIPMTSLGGNPDTQGMNEQEQAMVKMMQRGMESCPIKTVISGTMGFGLGGAFGLFMASMSYDSTFTPQGRAIADLPWREQVRRGFKDMGARSWSSAKNFGIVGALYSGTECCIEGLRAKNDLTNSVAAGCVTGGILGAKAGPQAAAFGCAGFAAFSAAIDAYMRMPGDE
>XP_040810941_Penicillium_solitum
MAFPGTTGTAIPMTSLGGNSGTQGMNEQEQAMVKMMQRGMESCPIKTVISGTMGFGLGGAFGLFMASMSYDSTFTPQGRAIADLPWREQVRRGFKDMGARSWSSAKNFGIVGALYSGTECCIEGLRAKNDLTNSVAAGCVTGGILGAKAGPQAAAFGCAGFAAFSAAIDAYMRMPGDE
>XP_022583551_Penicilliopsis_zonata
MQGMSEQEQAMVKMMYAAMESCPVKTVMAGGMGFALGGAFGLFMASMSYDSTFTPQGREIANLPWREQVRRGFKDMGSRSFSSAKNFGIVGALYSGTECCIEGLRAKNDLTNSVAAGCITGGILGAKAGPSAAAAGCAGFAAFSAAIDAYMRMPSDSD
>XP_016619184_Cladophialophora_bantiana
MAFPGAFGGPGMSGGAAGGNAGLSEQEQQMVKMMQKGMESCVAKSALAGGMGFVLGGAFGLFMSSMAYDTPLSPQGQQITSLPVREQLRRGLKDMGSKSYSSAKNFALIGALYSGTECCIEGFRAKSDLMNSVSAGCITGGILAHKAGPQAAALGCAGFAAFSAAIDAYMRMPESD
>XP_008726323_Cladophialophora_carrionii
MAYDTPLSPQGQQITALPVREQLRRGLKDMGSKSYSSAKNFAMIGALYSGTECCVEGYRAKSDLYNSVSAGCITGAILAYKAGPQAAALGCGGFAAFSAAIDAYMRMPESD
>XP_016249565_Cladophialophora_immunda
MQKGMESCVAKSALAGGMGFVLGGAFGLFMSSMAYDTPLSPQGQQITSLPVREQLRRGLKDMGSKSYSSAKNFALIGALYSGTECCIEGFRAKSDLMNSVSAGCITGGILAHKAGPQAAALGCAGFAAFSAAIDAYMRMPESD
>XP_007745918_Cladophialophora_psammophila
MAFPGAFGGPGMSGGAAGGNAGLSEPEQQMVKMVGSTNIPERLRWDIGTEHVSGVLAPGAMQKGMESCVAKSALAGGMGFVLGGAFGLFMSSMAYDTPLSPQGQQITSLPVREQLRRGLKDMGSKSYSSAKNFALIGALYSGTECCIEGFRAKSDLMNSVSAGCITGGILAHKAGPQAAALGCAGFAAFSAAIDAYMRMPESD
>XP_018698121_Fonsecaea_erecta
MAFPGAFGGPGMSGGAAGGNAGLSEQEQQMVKMMQKGMESCVAKSALAGGMGFVLGGAFGLFMSSMAYDTPLSPQGQQITSLPVREQLRRGLKDMGSKSYSSAKNFALIGALYSGTECCIEGFRAKSDLTNSVSAGCITGGILAYKAGPQAAALGCAGFAAFSAAIDAYMRMPESD
>XP_022513783_Fonsecaea_monophora
MAFPGAFGGPGMSGGAGGNAGLSEQEQQMVKMMQKGMESCVAKSALAGGMGFVLGGAFGLFMSSMAYDTPLSPQGQQITNLPVREQLRRGLKDMGSKSYSSAKNFALIGALYSGTECCIEGFRAKSDLSNSVSAGCITGGILAHKAGPQAAALGCAGFAAFSAAIDAYMRMPESD
>XP_016628214_Fonsecaea_multimorphosa
MAFPGAFGGAGMGGAAAGGNAGMSEQEQQMVKMMQKGMESCVAKSVLAGGMGFVLGGAFGLFMSSMAYDTPLSPQGQQITSLPVREQLRRGLKDMGSKSYSSAKNFALIGALYSGTECGIEGFRAKSDLYNSVSAGCITGGILAHKAGPQAAVLGCAGFAAFSAAIDAYMRMPESD
>XP_022498170_Fonsecaea_nubica
MAFPGAFGGPGMSGGAGGNAGLSEQEQQMVKMMAYDTPLSPQGQQITNLPVREQLRRGLKDMGSKSYSSAKNFALIGALYSGTECCIEGFRAKSDLSNSVSAGCITGGILAHKAGPQAAVLGCAGFAAFSAAIDAYMRMPESD
>XP_013283490_Fonsecaea_pedrosoi
MAFPGAFGGPGMSGGAGGNAGLSEQEQQMVKMMQKGMESCVAKSALAGGMGFVLGGAFGLFMSSMAYDTPLSPQGQQITNLPVREQLRRGLKDMGSKSYSSAKNFALIGALYSGTECCIEGFRAKSDLSNSVSAGCITGGILAHKAGPQAAALGCAGFAAFSAAIDAYMRMPESD
>XP_007757104_Cladophialophora_yegresii
MAFPGGFGAGGMAGGAGAAGGNVGLSDQEQRMVKMMQAGMESCVAKSILAGGAGFVLGGAFGLFMSSMAYDTPLSPQGQQITALPVREQLRRGLKDMGSKSYSSAKNFAMIGALYSGTECCVEGYRAKSDLYNSVSAGCITGAILAYKAGPQAAALGCGGFAAFSAAIDAYMRMPESD
>XP_016238443_Exophiala_spinifera
MAFPGMYGAPGAGGAGAGGAANGMSEEELIWVKRFQRGSESCVAKSIISGAMGGALGGAFGLFMSSMAYDTPLSPQGQQITSLPVREQLKRGLKDMGAKSWSSAKNFALIGGIYSGVECGIESFRAKSDLQNSAMAGCITGAGLAYKAGPQAALFGCAGFAAFSTAIDAWMRMPESD
>XP_016266124_Exophiala_oligosperma
MAFPGMYTPPGAGGAAGGAGGLSEEEQVWVKRFQRGSESCVAKSIMAGAMGGALGGAFGLFMSSMAYDTPLSPQGQQITSLPVKEQLKRGLKDMGAKSWSSAKNFAMIGGIYSGVECGIESFRAKSDLQNSAMAGCITGAGLAYKAGPQAALFGCAGFAAFSTAIDAWMRMPESD
>XP_013318385_Exophiala_xenobiotica
MSFPGMYGGPGAGSAGSTAGMNEQEQKMVKMMSGAMESCLAKSIMAGAMGGVLGGAFGLFMSSMAYDTPLSPQGQQITSLPVREQLKRGLKDMGAKSWSSAKNFALIGGVYSGVECTIEGFRAKSDLKNSALAGCITGAGLAYKAGPQAALLGCGGFAAFSTAIDAYMRMPESD
>XP_007721471_Capronia_coronata
MAYDTPLSQQGQQITSLPVREQLRRGLKDMGTKSYSSAKNFAMIGAIYSGTECAIEGFRAKSDLTNSVLAGCITGGGLAYKAGPQAAVLGCAGFAAFSTAIDAYMRMPESD
>XP_007729143_Capronia_epimyces
MAGGMGFVLGGAFGLFMSSMAYDTPLSPQGQQITSLPVREQLRRGLKDMGSKSYSSAKNFGKIGAIYSGTECAIEGFRAKSDLTNSALAGCLTGGGLAYQAGPQAAALGCAGFALFSTAIDAYMRMPDSD
>XP_009154613_Exophiala_dermatitidis
MGSLGGFGMPGMGNPQTAGMSEQEQQMVKMMQKGMESCVAKSALAGGMGFVLGGAFGLFMSSMAYDTPLSAQGQQITSLPVREQLRRGLKDMGSKSYSSAKNFAMIGAIYSGTECAIEGFRAKSDLTNSVLAGCITGGGLAYKAGPQAAALGCAGFAAFSTAIDAYMRMPESD
>XP_013257246_Exophiala_aquamarina
MAYDTPLSPQGQQITSLPVRQQLRQGLKDMGSKSFSSAKNFGKIGLLYSGVECAIEGFRAKSDLTNSVAAGCITGGILGYPAGPQAAAFGCAGFAAFSAAIDAYMNMPESD
>XP_016224698_Exophiala_mesophila
MSLSGIYGPAGGGANAGMSEQEQQYVKMMQKGMESCVVKSIMAGGMGFALGGAFGLFMSSMAYDTPLSPQGQQITSLPVRQQLRQGLKDMGAKSLSSAKNFGKIGLLYSGVECTIEGFRAKTDLTNSVSAGCITGGILAYPAGPQAALLGCAGFAAFSAAIDAYMRMPESD
>XP_013276292_Rhinocladiella_mackenziei
MSFPGMYIPGMGGAGAGAGGNAGLNEQEQQMVKMMQKGMESCVAKSILAGGMGFVLGGAFGLFMSSMAYDTPLSPQGQQLTSLPVREQLRRGLKDMGSKSYSSAKNFAMIGAIYSGTECAIEGFRAKSDLTNSVLAGCLTGGGLAYKAGPQAAVLGCAGFAAFSAAIDAYMRMPESD
>XP_017995351_Phialophora_attinorum
MNGMMAPVSQGANGGLSEQDQYMVKMMQQGMESCVVKSIMAGGMGFALGGAFGLFMAPFKIGFKDMGKRSYSSAKNFMILGAAFSGTECAIEGLRAKNDMTNGILAGCVVGGGLAYKAGPQAAALGCGGFAAFSAAIEAYMRMPGEE
>NP_596362_Schizosaccharomyces_pombe
MSLSGLLPPNLGGNSPNADGNLTPEEKAALQQAKIIGYMNRISESCVFKSSMAGVLGFGLGGIFGMFISSLDLQHIDPKIYEKPFREQIRIQARDMGSRSFSTAKNFGLLGLIYSGSECCIEAFRAKTDIYNAIAAGVFTGGALAVRSGPKAIVLGGAGFGLFSYGIEKYMHWGE
```
