## Supplementary material for "Coding Sequence Insertions in Fungal Genomes are Intrinsically Disordered and can Impart Functionally-Important Properties on the Host Protein": fasta protein sequences: XP_710254.2_blasthits_fa.txt

```
>XP_710254_Candida_albicans
MNISSMLSSDNNVSLKESMTTATDQQQQQQAESVDHASINGNGQTSVSAVNNVQENHLSEFHSSNQQHSSIPPVGTTVEHATTTTTTATNHQPVNSSPLKHSVDENSNPTTISSLKKDTNSIIASILPESYQFDNSYTPTIDQKYKSVFESNINVINQLDQYQQMGHHLKLMKFDEVKLNNYLINTGQFASNYIDRVVAEDISSRNNKISETNKNKELIAIDYSKPLHHNSTRGKEFKWGSTRKIHKVEHKSRRRKPAATTSTTDDSNKAVAAAANGTKDHSATAGTTASANGSDTPDRRHQRQSSKPSTPILIKPKTEPGKGSPEIQPRRSSRPKVKRKAFEDELETADKQSSTQQVKKSQESTGRDHKRVKIENKQEEQQQHQQQQQADEEDEAEAEAEAEQKPKSGALSEAAAAGMTAKEFKAFMRQYDNTYIAIWKDLSRKDGPKGSRSMQQATQGRLINLRKTALLAAREAKRWQLKNTKNQKDLTTKARRAMREMFNFWKRNERLERDLKKKHEKELLDKAKKEEEEREAKRQSRKLNFLITQTELYSHFIGKKIKTDELEGTNADDNLKSNTKEHLDKYADVDGSATHDINAVDFDNDDEEALRRMAAQNAQNALIEVQNKAKQFDNSEESFKNPDTNGEEMNFQNPTLLGDITIPQPNMLKCTLKEYQLKGLNWLANLYEQGINGILADEMGLGKTVQSISVLAYLAETYNMWGPFLVVTPASTLHNWQQEITKFVPEFKVLPYWGNAKDRKILRKFWDRKSLRYDKDSPFHVLVTSYQLIVADIAYFQKMKWQYMILDEAQAIKSSSSSRWKSLLNLTCRNRLLLTGTPIQNSMQELWALLHFIMPSIFDSHDEFSDWFAKDIESHAQSNTSLDEQQLRRLHMILKPFMLRRIKKNVQSELGDKVEIDVYCDLTTRQKKLYQQLRSQISMSDTDLLELESNSTSSDSSLANLVMQFRKVCNHPDLFERADVNSPFSFGKFAETGSFLRETNELDVNYSTENIVQYDLPRLIYDELLTPNYNKSIRDSIYSKFSIYNPENMNATGWLQGINVSPNELKHYSQMDILSRAIEMQNKPTETEKLERINYLYEGDYIPKNKKLLITDHSTSTNSSFISNSLVFSDLVSIKEKVGEDMYLNKLEPAVTPIASAPPITVNCSSMNFTNKMNNTLFDSNIRSSLIPLSLSTELKLMKDQIPLEQYPKSNMLPMPIFDYSNIRMPSMDRFIAESGKLAKLDELLIDLKRGGHRILIYFQMTRMMQIFEEYLAYKSYKYIRLDGSTTIESRREMVQAWQTNPEIFIFMLSTRAGGLGLNLTSADTVIFYDSDWNPTIDSQAMDRAHRIGQTKQVKVFRLVTRNTIEQKILERAKEKEEIQKLVVGNM
>XP_002422028_Candida_dubliniensis
MNISSMLSTDNNASLKELTTTDQQQHQQQLQMEQSSINGNGQTSSPSVNNVQENHISELHSSNQRPPSILPVGATLDHATTSTANHQPVNSSPLKHSVDENSNSTTVSSLQKDSNSIIASILPESYQFDNSYTPTIDQKYKSLFESNINVINQLDQYQQIGHHLKLLKFDEVKLNNYLINTGQFASNYIDRVVAEDISSRNNKISETNKNKELIAIDYSKPLHHNSTRGKEFKWGSTRKIHKVEHKSRRRKPAAAAAAATTDDSNKATTTNGTKDHSASVSAVTATNGSDTPDRRHHRQTSKPATPVLIKPKTESGHGSSEVQPRRSSRPKVKRKAFEDEIDTPEKHSSSTSQVKKSHESTGGDHKRAKIEDKQGEQKQEQEEEEEKSKSTALSEAAAAGMTAKEFKAFMRQYDNTYIAIWKDLSRKDGPKGSRSMQQATQGRLINLRKTAMLAAREAKRWQLKNTKNQKDLVTKARRAMREMFNFWKRNERLERDLKKKHEKELLDKAKKEEEEREAKRQSRKLNFLITQTELYSHFIGKKIKTDELEGTNTDGNLKSQNKDHLDKYADVDGSATHDINAVDFDNDDEEALHRMAAQNAQNALIEVQNKAKQFDNSEESFKNPDTNGEEMNFQNPTLLGDITIPQPNMLKCTLKEYQLKGLNWLANLYEQGINGILADEMGLGKTVQSISVLAYLAETYNMWGPFLVVTPASTLHNWQQEITKFVPEFKVLPYWGNAKDRKILRKFWDRKSLRYDKDSPFHVLVTSYQLIVADIAYFQKMKWQYMILDEAQAIKSSSSSRWKSLLNLTCRNRLLLTGTPIQNSMQELWALLHFIMPSIFDSHDEFSDWFAKDIESHAQSNTSLDEQQLRRLHMILKPFMLRRIKKNVQSELGDKVEIDVYCDLTTRQKKLYQQLRSQISMSDTDLLELESNSTSSDSSLANLVMQFRKVCNHPDLFERADVNSPFSFGKFAETGSFLRETNELDVNYSTENIVEYDLPRLIYDELLTPNYGKSTRDAIYSKFSIYNPENTNDLGWLKGINVSPNELKRCAQKDIFVRAIDMQNKSTETMKLERINYLYGSDYIPENKKLLITERTSDSFISNSSVFPDLVSVQEKVGQDMYLNKLEPAVTPIAAAPPITVNCSSMNFTNRMNNTLFDPIIRSSLIPLSLSTELKLMKDQVPLEQYPKSNMLPTPIFDYSNIRMPSMDRFIAESGKLAKLDELLVDLKQGGHRILIYFQMTRMMQIFEEYLAYKSYKYIRLDGSTTIESRREMVQAWQTNPEIFIFMLSTRAGGLGLNLTSADTVIFYDSDWNPTIDSQAMDRAHRIGQTKQVKVFRLVTRNTIEQKILERAKEKEEIQKLVVGNM
>XP_002545741_Candida_tropicalis
MNISSMLSVDNNNVASEKQAKTTTDVQSENQPPVLSSALNSSSPSAGGGLQKDQASENSTSQAETSQTVPTTISTSVVDQIDHSVANNNSAHHPNISSPLKHMNGNIPSHQESDSIVAGILPSSYEFTSSTFTPSIDQKYKATFENNVNIINKLDHYQQVSHNLKLLKFDEAKLNNYLISTGQFASNYIDRVVAEDISSRNNKISDTNKNKELNHIDYSKPLHHNSTRGKEFKWGSTREIHKVDNKTRRRRTAATDDASKNTASNGTKDHAHTNSVGTVTNNSPHLNDSQSAHDKQVSQSKNHSKNKQSSSSHQSPQQQPILIKPKGAGVQGQFELQPRRSSRPKVKRKAFEDEEVETKQDSEVIKNEETPEAVSGGDLKRAKVEEEGKVKAVVSPAAAAGMTAKEYKAFMRQYDNTYIAIWKDMSRKDGPKVSRLMQQSTQAKLINLRKTCILAAREAKRWQLRNTKNQKDLTTKARRAMREMFNFWKRNERIERDLKKKHEKELLDKAKKEEEEREAKRQARKLNFLITQTELYSHFIGKKIKTDEIEGSDADGKFKQEDKQHLDKYVGVDGSASHDINSLDFDNDDEDALHRMAAENAQNALVNAQNKARQFDNDEPFKNPDTNGEEMNFQNPTLLGDITVPQPDMLKCTLKEYQLKGLNWLANLYEQGINGILADEMGLGKTVQSISVLSYLAETHNIWGPFLVVTPASTLHNWQQEITKFVPEFKVLPYWGNAKDRKVLRKFWDRKSVRYGKDAPFHVLVTSYQLIVADIAYFQKMKWQYMILDEAQAIKSSSSSRWKSLLSLSCRNRLLLTGTPIQNSMQELWALLHFIMPTLFDSHDEFSDWFSKDIESHAQSNTSLDEQQLRRLHMILKPFMLRRIKKNVQSELGDKVEVDIFCDLTTRQKKLYQQLRSQISISDSDLLDSATAGTDSSLANMVMQFRKVCNHPDLFERADVKSPFSFGKFAETGSFLRESNELEMAYSTENIVDYQLPRLIYDELLCPNYEKNTLDSVYEKFSIYNPENTKEHGWLKSINVSQGELKQLSQKDILSRAIELQSYSPNDDDDNNSNLLGRLHYLYEDDFVPENKKLLITEYNNQPHSNSSVLSGLYSVVDKVAQDMYMNKLEPAATPLASAPPITVNCSSSNFANRIKTTLFDPNIRASLVPLPLSTEVELMKREVPLDHYPKSNLLPVPTFDYSNIRMPSMERFIAECGKLAKLDELLVDLKKNGHRILIYFQMTRMMEIFQEYLAFRNYKFMRLDGSTTIEARRELVTQWQTNPEFFIFMLSTRAGGLGLNLTSADTVIFYDSDWNPTVDAQAMDRAHRIGQTKVVTVYRLLTKNTIEERIRQKAQNKEEIQKLVINQ
>XP_003869386_Candida_orthopsilosis
MNISSMLSNDSTATPVKQKHPPVIQHQPTFNNGPVHEVNRNGTVGAYQHIVNPPDHRPQVFQQMAPVQPSHSIENGNGKHLDQTLHKPLPTLSKEDSIVPSILPPANILAEFTDFTPQIDQQYKSKFESNVNIINQLDKYQRLSHDLKILKFDEAKLNNYLINTHQFAANYIDRVVAEDISSRANKISDTNKNKELVLIDYSKPLHHNSTRGKEYKWGSTREIHKVEHKSRRKKPTDEPHAANGFANNSGSSAKFAAPLTGSTGPVPIKPKSAVPQEIIDINVRRSSRPKAKRKTYDDEGGEFEEDFYLDDDEIEERTTPQPGGDVKRMKVEQDGKPKSSQVSSMTSKEHKAFMRQYDTTYVAIWKDMSRKDGPKVSRLMQQSTQAKLINLKKTCILAAREAKRWQLRNTKNQKDLTTKARRAMREMFNFWKRNERIERELKKKHEKELVDKAKKEEEDREAKRQSRKLNFLITQTELYSHFIGKKIKTDEIEGADSDPRIQTQSKEHLDKFADVDAANNDISALDFDNDDEDALHRAAAQNAQNALVSAQNKAKQFDDSDPFKNPDTNGEEMNFQNPTLLGDISIEQPKMLKCTLKEYQIKGLNWLANLYEQGINGILADEMGLGKTVQSISVLAYLAETHNIWGPYLVVTPSSTLHNWQQEISKFVPQFKVLPYWGHAKDRKVLRKFWDRKSLRYDKDAPFHVLVTSYQLIVSDIAYFQKMKWQYMILDEAQAIKSSQSSRWKSLLSLSCRNRLLLTGTPIQNSMQELWALLHFIMPTLFDSHDEFSDWFSKDIESHAQSNTGLDEQQLRRLHMILKPFMLRRIKKNVQSELGDKVEIDLFCDLTNRQKKYYQMLKSQISIMDLLDAANSNSEDSTSLVNLVMQFRKVCNHPDLFERADVRSPFSFGKFAETSSFLREGNELEYTYSTENEINYELPRLIYDELLTPNFEKNTLDSLYEKFNIYSPENVKDLGWVDDIDTSLGEIQTIAKNNVVERAIGLRKYTNGSRLDGTKYLYEGEFTPSHSKLLIANNLNSDSSQVTNSPIFTELCSVSKPVYDEMYLNRLDPAYTPIASAPPVTITCPSINFTNQYQQELFNPKLRSSLAPMSLNEEYRYMQDQIPIDAYPPTNMLPNTINKFIDYSNIRMPSMDRFITESGKLAKLDELLVNLKQHDHRVLIYFQMTKMMDLMEEYLTYRQHKYIRLDGSSKLDDRRDLVHDWQTKPEIFVFLLSTRAGGLGINLTAADTVIFYDSDWNPTIDSQAMDRAHRLGQTRQVTVYRLLTRNTIEERMRDRAKQKEQVQQVVMEGKTTSGGGKEETKNSKKDAAFLLLGDDNEGSGD
>XP_001525324_Lodderomyces_elongisporus
MNILSMLSNDSAVQLQLQLQLQLQLQLNLQSAPSKASPPTLLPKQTTATTTNATGNTKTVARYSAGDINILNDENSHGVDESIDEPVTNGQATNKESVKQEPTQPTNNTETEKKPLTLSIQNGADKKSLPPQSQPPRINPLVADVTLSTSKFKNVLAHIQHDQLEIDLDYKFKFESNVSLIDQLDKNQRLSQDLRILKFDEVKSNNYLISTHQFTTNYIDRVVAEDISSRNNKISDTNKNKEIIHIDHSKPLHHNSTRGKEYKWGSTREIHKVESKPKRKRNTENSETNNSRSTVSSKASTPSKSLAFGSTHHVPIRPKGSKGTNLSSSSGPITDITNDSNNVRRSSRPKSKRKAYEDGEGEDNGNNIDSNSTDNNNRNKTQEGGRGPKRIRIKLKVKPEGENEGEEKDEGKGKGRGKGKGKGKGKGKEKDGDKEEEDENNANGENGKSKGSVSSSTTTTTTAAAAAAGGGGSTGSALGTTTSNSSTSKEQKAFMRQYDNTYVAIWKDMSRKDGPKVSRLMQQSTQAKLINLKKTCILAAREAKRWQVKNTKNQKDLSTKARRAMREMFNFWKRNERIERELKKKHEKELVEKAKREEEERESKRQSRKLNFLITQTELYSHFIGKKIKTDEIEGTDADPRIKAQEKAHLDKYAGVDAANNDILAIDFDNDDEDALHRAAAQNAQNALANAQNQAKQFDDTEPFKNPDTNGEEMNFQNPTLLGDLSIEQPKMLKCTLKEYQIKGLNWLANLYEQGINGILADEMGLGKTVQSISVLSYLAETHNIWGPFLVVTPASTLHNWQQEISKFVPNFKVLPYWGHAKDRKVLRKFWDRKSLRYDKDAPFHVLVTSYQLIVSDIAYFQKMKWQYMILDEAQAIKSSQSSRWKSLLSLSCRNRLLLTGTPIQNSMQELWALLHFIMPTLFDSHDEFSDWFSKDIESHAQSNTGLDEQQLRRLHMILKPFMLRRIKKNVQSELGDKVEIDLFCDLTNRQKKYYQSLRSQISIMDLIDATTTNSSSNNSSLDDSSTTSLVNLVMQFRKVCNHPDLFERADVRSPMALVKFAETGSFLREGNDLDVSYASENLINYNLPRLIYDDLISANENKNDFGSVYAKFSVYDPENLRDLGWISSAGTSPNEIQQLGKMNVLERAIKLQRYTTGSPLDRINYLYEGDYSSPNSKLLINPQNQHMISQQQIENSSVLLDLCNISQKVYEEMYLNTQDPAFTPLASAPPITIVCSSNNFQNKLQNELFNPTIRSALAPMSLNKELEFMNNNTPLELYPPSNMLPSSLSKVNDYSNIRMPSMDRFITESGKLAKLDELLVKLKQEDHRVLIYFQMTKMMDLMEEYLTFKQHKYIRLDGSSKLDDRRDLVHDWQTKPEIFVFLLSTRAGGLGINLTAADTVVFYDSDWNPTIDSQAMDRAHRLGQTRQVTVYRLLTRNTIEERMRDRAKQKEQVQQVVMEGKATTIMSKKEDAASKKKDVAFLLLGGSGDGDGDGTGVNSGVDTSNDVSKSTTPKPEVGKKKNNGNKKNVFGNGKKRVREEDGEEEDALNSKRLQELYHEGEGEFSGTVTPAPGV
>XP_007373753_Spathaspora_passalidarum
MNISSMLSNDSTVPTPTTQSPLHVTTDQTPIPTTSLLQGNNTVPNPSSTVANLVPVSAASTGTENGHGQHLSREDSIVSDIISTHNYNNNDTYDVAYKTKFESNFNILNQLDQYQQLSHNLKLLKFDEIKLNNFIINTNKFTSNYIDRVIAEDISSRNNKISDTNKSKELQLIDYSKPLHHNTTRGKEFKWGSTREVHKVESKKKRRVASSSTTAASPNGSSGPVLIKPKLGDNVAVRRSTRPKPKRKLPVEEQTEEEEDHHKKVKLEQDGKLKIKLSVKKPEPVNVNSKEYKAFLRQYDNTCIAIWKDMSRKDGPKVSRLMQQSTQAKLINLKKTSILAAREAKRWQLKNNKNQKDLTTKARRAMREMFNFWKRNERIERELRKKYEKELLDKAKREEEEREAKRQSRKLNFLITQTELYSHFIGKKIKTDEIEGSDSDPNLVKHDKSHLDKYTDIESKSHDINTLDFENEDDDALHRAAAQNAQNALELAQSRAKEFNDEPLKNPDTNGEEMNFQNPTLLGDITIPQPKMLTCTLKEYQIKGLNWLANLYEQGINGILADEMGLGKTVQSISVLSYLAETHNIWGPFLVVTPASTLHNWQQEISRFVPNFKVLPYWGNAKDRKILRKFWDRKSLRYTKDSPFHVLVTSYQLVVADAAYFQKMKWQYMILDEAQAIKSSQSSRWKSLLSFSCRNRLLLTGTPIQNSMQELWALLHFIMPSLFDSHDEFSDWFSKDIESHAQSNTSLDEQQLRRLHVILKPFMLRRIKKNVQSELGDKKEIDIICDLTNRQQKYYQMLRSQISIMDLLDSSSLNSSSSDDATSLINLVMQFRKVCNHPDLFERADVKSPFSFGKFAETSSFLRETNELEMSYTTENVVSYNLPKLIYDELLTPNEKTDSKDSIYEMFNIYKPEHVKDNQQFGWLKSIDVSPQELNTYTRRHIVERAIDLQEYTDINYSKVSRFNYLYEGEFVPNNKKLLITQYENKFSNITNSSILSKLYSIQDHVYEDMFINVISPAAEPLASAPPITSVCSSRNFYYKTQDVLFNPKIRSSLLPLPLSQEYQLMTENTPLESYPKSNMLPSPVNKKIDYSNIRMPSMNRFITESGKLAKLDELLVELKQEGHRVLIYFQMTRMMDLMEEYLTYRQHKYIRLDGSSKLDDRRDLVHDWQTKPELFIFLLSTRAGGLGINLTAADTVIFYDSDWNPTIDSQAMDRAHRLGQTKQVTVYRLLTRGTIEERMRDRAKQKEQVQQVVMEGKATITKKEEHINKKKDVAFLLLGDSPSDVSSGKTSTTSTPEPESANGKKKYRVSADDALSSKKLQELYHEGEGEFSGNVTPAP
>XP_043049755_Scheffersomyces_spartinae
MNISSMLSASAPANGNGVVVDDDGSNANNNIAEEPVTTSTHRPLQSIVQSIIPQSLIEDDTMTTVTTATTGSTTANGHVPTENEPEESPNDIDGEDVSNDELIQEARAREINSTDPDVQKYLTRFTNKVNLVHQFDDDLVKANTLLLFEFDHDKNLLDLQQSKQYADNYILRLTSESVTFALNSGPFSPSHTSNECDYRWGSTREFTRPARKPSSLLSLITSTTADGGKRAAGGGKRKTKAVGGKNSVTPIAPKPADGAEGNGTMSTSTSTTGSTTTSTSTRPKRTRTKKRSPYDEELDDAEAEAAAEDEEAAEEAAASAPPLKRARRKTALANGKSSTSLVNSEIDKDGEPSVRIKLKLNLKHDTDDEDEEEEEEDGGGDDDDSNTNSNKKKKGTINKASATQPQKVTVKEQRMITRQYDNVFLSIWKDLARKDGPKVSRMIQQTTQAKAINMKKTCILAAREAKRWQLRNNKNQKDLTTKARRAMREMFNFWKRNERTERDLRKKHEKELIDKAKREEEEREARRQLRKLNFLITQTELYSHFIGKKIRTDEFEGKDSDPKLTKVTAASSTGATAGGGHHYDKYEDVKASTTSTKDFSAIDFDNEDDEALTAAAAANAQQALQATRDKAKEFDDFKNPDTNGEEMNFQNPTLMGDITISQPKSLKCTLKEYQIKGLNWLANLYEQGINGILADEMGLGKTVQSISVLAYLAETHNIWGPFLVVTPASTLHNWQQEITKFVPEFKVLPYWGNAKDRKVLRKFWDRKSIKYGRDAPFHVLVTSYQLVVADAAYFRKMRWQYMILDEAQAIKSSQSSRWKVLLSFSCRNRLLLTGTPIQNSMQELWALLHFIMPSLFDSHDEFSDWFSKDIESHAQSNTQLNEEQLRRLHMILKPFMLRRIKKNVQSELGDKVEIDIFCNLTNRQKKYYQMLKSQISIMDILDQANSNSRGEETTESLINLVMQFRKVCNHPDLFERADVKSPFSFGSFSDTSSFLRETNDLEMSYSAKNHIEYNLPRLIYDDLLTPSFNNNVGSKPKINSMFDIYHPSNTVTDSNSDNTSFGWLSFVDVSGGELYQLSHKNVLERALDLKEYTDINYDKVNRLKYVYDDYDDDDAKFIPKSKLLLINEYNNDYAQVNNSIHLKELHTVRNKVYTDMYVNILDPAAAPIATAPPIVAHCSSQSFYYGQNDVLFNPQIRSSLMPLSLNTEYTLMNKGVPVDQFPKSNMLPPPINHKIDYSNIRMPSMDRFISESGKLARLDSLLNELKMNDHRVLIYFQMTRMMDLMEEYLTYRQHKFIRLDGSSKLDDRRDLVHDWQTKPDIFIFLLSTRAGGLGINLTAADTVIFYDSDWNPTIDSQAMDRAHRLGQTRQVTVYRLLAKGTIEERMRDRAKQKEQVQQVVMEGKATMVSKKEEAANKKKDAAFLLLGNGDEAA
>XP_001383014_Scheffersomyces_stipitis
MNISSMLSNESSTPPPDTFVKNEDHEILNGKSAVPSSVHAVNGSEENGIDPDYKAKFESQVSIMAQLDRDATLANELRLLVFDEVKLNNLILKTADMSYNYIDRPLHHNTTRGKEFKWGSTREVNKIEPKTRRKKPSSSGTPSAAGASPSVRGASKKSSRAKRTTTDSPDVPTKRHRRGKDDEDEGRTKLKIKISLKKDTGSAEETNKTNSKELKALVKQYDNTYVAIWKDMSRKDGPKVSRLMQQATQAKLINLKKTSILAAREAKRWQLRNNKNQKDLTTKARRAMREMFNFWKRNERIERELRKKHEKELIDRAKKEEEEREAKRQSRKLNFLITQTELYSHFIGKKIKTDEIEGIDSDPNIRSLKTDSNYDKYVGVDGSKKHDIDSLDFDNDDEEALNKAAAANAQNALSAAQNKAKQFNEDPLKNPDTNGEEMNFQNPTLMGDISIEQPKMLKCTLKEYQIKGLNWLANLYEQGINGILADEMGLGKTVQSISVLSYLAETHNIWGPFLVVTPASTLHNWQQEITRFVPDFKVLPYWGNAKDRKVLRKFWDRKSFRYGKDAPFHVLVTSYQLVVQDAAYFQKMKWQYMILDEAQAIKSSQSSRWKSLLSFSCRNRLLLTGTPIQNSMQELWALLHFIMPSLFDSHDEFSDWFSKDIESHAQSNTNLDEQQLRRLHVILKPFMLRRIKKNVQSELGDKVEIDIFCDLTNRQKRYYQMLRSQISIMDLLDSANSNNDDATSLINLVMQFRKVCNHPDLFERADVKSSFSFGRFAETSSFMREGNDLEMAYTSENLIKYNFPRLVYDELLTPTFNNSIGSKQKIFETFSIYNADNIDNGNNDTFGWLRFVDHSPRELKRKAYQNVIERAIERKEYSDINYDGINRFNQVYDGDFIPTSKSLLIVEHNNDIIHKMNASDVKELFSIQQRVYEDMYINNIDPAAEPIACATPITALCSSVSFPQKIENVLFDTKVRASLMPLSLNNEYELLKHNVPVPEFPKSSLLPSSISKKIDYSNIRMPSMNRFITEAGKLAKLDELLVELKQNDHRVLIYFQMTRMMDLMEEYLTYRQHKYIRLDGSSKLDDRRDLVHDWQTKPEIFIFLLSTRAGGLGINLTAADTVIFYDSDWNPTIDSQAMDRAHRLGQTRQVTVYRLLTRGTIEERMRDRAKQKEQVQQVVMEGRAALPSKKEEAANKKKDVAFLLLGEDNDDSSEKSVASSIASTPAPENGQSKKKRKTVTAEDALSSKKLEELYHEGEGSFSGNATPAL
>XP_020065180_Suhomyces_tanzawaensis
MDISAMLSNDSSSPPPAKLDQAGVVDTIKSTDSSGGLVDNEYKKTFESNINIINSLDKNLELSNAYKVLKFDEARLNSTMIHTHGFASNHIELDLHLLDSSKPLHHNTTRGREYKWGNTREVNKVEAKPKRKKPASSTSTPSFTPLEDSPSGYKSRAGRLSPTPEDLEDSPPSKRPKRKLTRDEDPEYTDGKSKLKTIKKEEDLGDDKKNSKEQKAVIKQYDNTYVAIWKDLSRKDGPKVSRLVQQSTQAKLINLKKTSILAAREAKRWQLKNNKSQKDLTTKARRAMREMFNFWKRNERIERELRKKHEKELIDKAKREEEEREAKRQSRKLNFLITQTELYSHFIGKKIKTEEIEGSDSDPNIKAQSNPSYDKYADVDGSKVHDIKTLDFDNDDDEFFNNAAAANARNALEATQSKAREFDGPNDDKNGEEMNFQNPTLLGDLSITQPNLLKCTLKEYQLKGLNWLANLYEQGINGILADEMGLGKTVQSISVLSYLAEHHNIWGPFLVVTPASTLHNWQQEITKFVPDFKVLPYWGNAKDRKVLRKFWDRKNVRYGKDAPFHVLVTSYQLVVADAAYFQKMKWQYMILDEAQAIKSSQSSRWKSLLSFSCRNRLLLTGTPIQNSMQELWALLHFIMPSLFDSHDEFSDWFSKDIESHAQSNTGLDEQQLRRLHMILKPFMLRRIKKNVQSELGDKVEIDIFCDLTNRQKRYYQMLKSQISIMDLLDTNASSNDDSTNLINLVMQFRKVCNHPDLFERADVKSSLSLTSFAETASFLRESNDIEVAYTTENLIHYDLPRLVYDEILTPSFTNDELSKQGIYEKFNVYHPTNTKDSQAFSWLRFVDSSPGELNQLTRKNVIQRAIEKRNYIDQITTNRFKYVYDEEQFVPSHKKFLISDYETPIISGSHELYDVNSKVYFDMRINELKPAAGPKASATPIVPYCSTSSYVSKLNDVLFDKSIRSGLMPLSLNTEYDLMTKKVPVSSYPPSNMLPQQLNNKFDFSNIRMPSMNRFITDSGKLAKLDQLLVELKQNDHRVLIYFQMTKMMDLMEEYLTFKQHTYIRLDGSSKLDDRRDLVHDWQTKPEIFIFLLSTRAGGLGINLTAADTVIFYDSDWNPTIDSQAMDRAHRLGQTRQVTVYRLLAKGTIEERMRDRAKQKEQVQQVVMEGKGMINKKEEAANKKKDVAFLLLGGDDDKLLNTSSTNSPAPETAGFNTKRLEEMYHEGEGKFSGTVTPSNSVGN
>XP_020077612_Hyphopichia_burtonii
MISSILAEPLENGYISNEDITNNEDLSYYEKNLSTINKLDRFNVKMANINILNHELANINKIINKSNGISNNYLERLVTEDVATKNNILIPNSKNHTSKEFHWGSSRKPNAKTKSKSRRVSDSDDSPSSKRFKTSESPIDNSSGKVKLKLTLKNQDAKKRKVQEDKARELIRQQELEKQKENHKQKQVSQTAKNTKEQKVVTKQYDNTYVAIWKDMSRKDGPKVSRLLQQSNQAKVINLKKTAILAAREAKRWQLRNNKNQKDLTTKARRAMREMFNFWKRNERVERELRKKHEKELLDKAKREEEDREAKRQSRKLNFLITQTELYSHFIGKKIKTDEIEGSDADPRISNAKNDNSHFDKYHGIEGQTTDFNSIDFDNDDEEALNRAAAANAQVALEAAQTKARGFDSNHNQDLDLNGDPLKNPDTNGEEMNFQNPTLMGDITITQPDLLKCSLKEYQIKGLNWLANLYEQGINGILADEMGLGKTVQSISVLAYLAEHHNIWGPFLVVTPASTLHNWQQEITKFVPDFKVLPYWGNAKDRKVLRKFWDRKSMRYGKDAPFHVLVTSYQLVVADAAYFQKMKWQYMILDEAQAIKSSQSSRWKSLLSFSSRNRLLLTGTPIQNSMQELWALLHFIMPSLFDSHDEFSDWFSKDIESHAQSNTKLNEQQLKRLHVILKPFMLRRIKKNVQSELGDKVEIDLFCDLTNRQKKYYQMLKSQISIMDILDTTNNDDSQSLMNLVMQFRKVCNHPDLFERADVKSSLSLSKFAETSSFLRESNELELKYSTENLIRFNLPRLIYDEILLPDYDNNVGSRNKISEMFNIYHPSNVNDHSNKTFDWLRFVDKSPQELNSISHQNLLERAIDHQSYNDSNYDEINRLKYVYDEDDKFIPVHKKLLINDYNNNSASISNSVHMKELYSIQTKSYEDMYLNVLPPAAEPVATAAPITLVCHEASFPNKWHDSLFDEKVRSALMPLSLESELSYLQHNQPIDSYPKSNMLPRSTNKLIDYSNIRMPSMTRFITESGKLATLDKLLVELKQNDHRVLVYFQMTKMMDLMEEYLSYRQHKYIRLDGSSKLDDRRDLVHDWQTKPEIFVFLLSTRAGGLGINLTAADTVIFYDSDWNPTIDSQAMDRAHRLGQTKQVTVYRLLARGTIEERMRDRAKQKEQVQQVVMEGKSTLVNKKEEAANKKKDVAFLLLGGDDDSASNSSIQPDSSDKKTVESANDSESNLQDNGNDSKESLDKNLAEMYHEDEGEFSKNPSGTVTPGI
>XP_015466328_Debaryomyces_fabryi
MNISSMLSNDSTTPSLDADRNFTGSQTNKDLGGTQDTINKEIDTGEVEDHANGNADVGGNGIGNHRSTTNGNNKVTDDLVRNVNIVESIIPKPIRPSRSSIESDEEDVGKNYNSIISDDLDHISQRYLEKFEEKVNAINKIDQVLISGNNMKVLNQEEENLNTLMKKSSEIAENYIDRVVTEDISSKANVLNGKESIGKEFKWGSTRDTKKRELELEVENASKADTAAKKGGNKSKQGTAKSTPAKKTKAKPKRKQLATDETAEESQLGKKRKTRAGSVSGAAQNDDKLANGKVKLKLTLKDQAEEDSANPDTASKITTKEQKIITKQYDNTFVSIWKDLSRKDGPKVSRLMQQSTQAKMINLKKTSILAAREAKRWQLKNNRNQKDLTTKARRAMREMFNFWKRNERIERELRKKHEKELLDKAKKEEEERESKRQSRKLNFLITQTELYSHFIGKKIKTDEFEGNDSDPNVNFKSSSHHYDKYSNIDGESKDFNSIDFDNEDEESLNKAAAVNAQIALEAAKTKAQAFDNDPLKNPDTNGEEMNFQNPTLLGDINISQPDLLKCTLKEYQVKGLNWLANLYEQGINGILADEMGLGKTVQSISVLAYLAETHNIWGPFLVVTPASTLHNWQQEISRFVPEFKVIPYWGNAKDRKVLRKFWDRKNFRYGKDAPFHVLVTSYQLVVADAAYFQKMKWQYMILDEAQAIKSSQSSRWKSLLSFSCRNRLLLTGTPIQNSMQELWALLHFIMPSLFDSHDEFSDWFSKDIESHAQSNTELNEQQLRRLHVILKPFMLRRIKKNVQSELGDKLEIDVFCDLTHRQKKYYQMLTSQISIMDLLDSANNSSDDSAQSLMNLVMQFRKVCNHPDLFERADVKSSFAFSRFAETSSFLRETNELEMFYSTENLIKYNIPRMVYEEILQPTFDNDVGSRKKILNNMFNIYDPSNVANDELENFSWLKFVDKSPQEVNNLSKQNIIERAINNREYSDINYERINRLKYVYDEDDECFIPNSKLLLINELQNNHALISNSTHLKELYSIKNKVYNDMVINNMKPAAEPLVKAPPVDVVCNSISFVHNLQASLFDSNIRQSLMPLSFNQELELLKSNSPITEYPKSNMLPNTINKFIDYSNIRMPSMNRFITESGKLSKLDELLVDLKHNDHRVLIYFQMTKMMDLMEEYLTYRQHKYIRLDGSSKLDDRRDLVHDWQTKPEIFVFLLSTRAGGLGINLTAADTVIFYDSDWNPTIDSQAMDRAHRLGQTRQVTVYRLLTRGTIEERMRDRAKQKEQVQQVVMEGKSAIANKEESGNKKKDVAFLLLGDEESSAAVALNDDSEGKQDLLDSKKSQTKNLEDMYHEGEGEFSGNVTPAL
>XP_002770708_Debaryomyces_hansenii
MNISSMLSNDSNTASQDVGGNFDDSQRNNDKGGSQDANSKKMGTGEAEDHANGNASVEGNGIANHGSATNGNTKGTDDSSNVNIVESIIPKPIRPTRSSIESDEEDVGKNYNSIISNDSEHISQRYLENFEDKVNAINKIDQVLIKGNNMRVLNQEEENLNILIRNSGEIAENYIDRVVTEDISSKANILNGKDSVGKEFKWGSTRDMKKRELELEVDNASKADTAAKKGGNKSKQGATKSTPAKKAKAKPKRKPSATDDTSEESQLGKKRKTRAGSVSGASQNDEKSANGKVKLKLTLKDQAEEDSASADAASKVTTKEQKIITKQYDNTFVSIWKDLSRKDGPKVSRLMQQSTQAKMINLKKTSILAAREAKRWQLKNNRNQKDLTTKARRAMREMFNFWKRNERIERELRKKHEKEILDKAKKEEEERESKRQSRKLNFLITQTELYSHFIGKKIKTDEFEGTDSDPNANFKSANHHYDKYSNIDGEGKDFNSIDFDNEDEESLNKAAAVNAQIALEAAKTKAQAFDNDPLKNPDTNGEEMNFQNPTLLGDINISQPDLLKCTLKEYQVKGLNWLANLYEQGINGILADEMGLGKTVQSISVLAYLAETHNIWGPFLVVTPASTLHNWQQEISRFVPEFKVIPYWGNAKDRKVLRKFWDRKNFRYGKDAPFHVLVTSYQLVVADAAYFQKMKWQYMILDEAQAIKSSQSSRWKSLLSFSCRNRLLLTGTPIQNSMQELWALLHFIMPSLFDSHDEFSDWFSKDIESHAQSNTELNEQQLRRLHVILKPFMLRRIKKNVQSELGDKLEIDVFCDLTHRQKKYYQMLTSQISIMDLLDSANNSSDDSAQSLMNLVMQFRKVCNHPDLFERADVKSSFAFGRFAETSSFLRETNELEMSYSTENLIKYNMPRIVYEEILQPTFDNDVGSRKKINNMFNIYHPSNIANDELENFSWLRFVDQSPQEMNNLSKQNIIERAINNREYSDINYERINRLKYTYDEDNESFLPNSKLLLINELQNNHALISNSTYLKELYSIKKKVYEDMVINNMKPAAEPLVKAPPVAVVCDNISFVHDLQDSLFDPKIRSSLMPLPFNRELELLKSSIPITEYPKSNMLPNAINKFIDYSNIRMPSMNRFITESGKLSKLDELLVDLRQNDHRVLIYFQMTKMMDLMEEYLTYRQHKYIRLDGSSKLDDRRDLVHDWQTKPEIFVFLLSTRAGGLGINLTAADTVIFYDSDWNPTIDSQAMDRAHRLGQTRQVTVYRLLTRGTIEERMRDRAKQKEQVQQVVMEGKSAIANKEESGNKKKDVAFLLLGNDDSSAAALNDDSEEKQNLQDSKKSQAKNLEDMYHEGEGEFSGNVTPSL
>XP_006687540_Yamadazyma_tenuis
MNISSMLSNDSDGNPNPGVDGYDGLLMSSSTVHPTSASTSTTSDNHISRDTSNGNWHQVVSGATEGTNGFVPGENQQSSSSYGISDDTTSHILGQLLPPSFYSEPKSELGPVDPVHLAKLESKLSKMVEIDRQLGQLNNLSMVDAELKNRWSRLANDEHNILVLNKTYLDNKQELYEAYGEPRVKLGATRSSTKVTKKPVPKRPLKRAPAGDAANNEIGGVSADEPKKRKRRVVSKSAYGDDGSIEEIKRASNDDDDKLKGSTKEEKFVAKQYENVFISIWKDLSRKDGPKVSRLMQQATQARLINLRKTSILAAREAKRWQLKNNKNQKDLSSKARRAMREMFNFWKRNERVERELRRKHEKELMDKAKKEEEDREAKRQSRKLNFLITQTELYSHFIGKKIKTSEYEGNDTDPNLPQAPSENNYDKYSGVSSEATDFNKIDFDNEDEETLHKAAAANAQLALETAQNKANEFDGEPLKNPDTNGEEMNFQNPTLMGDINISQPSLLKCTLKEYQLKGLNWLANLYEQGINGILADEMGLGKTVQSISVLSYLAETHGVWGPFLVVTPASTLHNWQQEITKFVPEFKVLPYWGNSKDRKVLRKFWDRKNVRYTKDSPFHVLVTSYQLVVADAAYFQKMKWQYMILDEAQAIKSSQSSRWKSLLGFNCRNRLLLTGTPIQNSMQELWALLHFIMPSLFDSHDEFSDWFSKDIESHAQSNTQLNEQQLKRLHVILKPFMLRRIKKNVQSELGDKVEIDLFCDLTNRQKKYYQMLRSQISIMDLLDTANNNKSDDDSAQTLINLVMQFRKVCNHPDLFERADVKSSFAFSTFSDTQSFMRESNDLELSYTTKNLINFDLPRLVYDELLSPGYNSDFGIKRKISGMFNIYDPANQAEEDHSWLRFVDTTKSETNKLMHQHILTRAIAHKQYTDINYSKINRLNYLYDGEYVPENKKLLISDYENNYSLVSNSEHMKELYSVLTKVYEDMKVSSLKPAAEPIATAPPITFNCNSNSFNFHVNDTLFDSSIRSGLYPLSLNTEYDLMQKKVPVTQYPKSNMLPAPLNKLIDYSNIRMPSMTRFITESGKLARLDQLLVELKQNDHRVLIYFQMTKMMDLMEEYLTYRQHTYIRLDGSSKLDDRRDLVHDWQNKPEIFVFLLSTRAGGLGINLTAADTVIFYDSDWNPTIDSQAMDRAHRLGQTKQVTVYRLLARGTIEERMRDRAKQKEQVQQVVMEGKSTTHKDETKDKKKDVAYLLLGGDSDDKSATPEPQNSNASTE
>XP_001486209_Meyerozyma_guilliermondii
MREMFNFWKRNERMERELKKKYEKELIDKAKREEEEREAKRQLRKLNFLITQTELYSHFIGKKIKTDEIEGADRDPTLSSPPASTGNYDLDTGNNVKTDFHAIDFDNEDEDALRRTAAANAQSALEATRSKAKAFDDPDTNHDEMNFQNPTLMGDINIEQPKLLKCQLKEYQLKGLNWLANLYDQGINGILADEMGLGKTVQSISVLAYLAEHHNIWGPFFVVTPSSTLHNWQQEIARFVPEFKVLPYWGNAKDRKILRKFWDRKLLRYGKDAPFHVLVTSYQLVVADAAYFQKMKWQYMILDEAQAIKSSQSSRWKTLLSFSCRNRLLLTGTPIQNSMQELWALLHFIMPSLFDSHDEFSEWFSKDIESHAQSNTQLNEQQLRRLHVILKPFMLRRIKKNVQSELGDKVEIDIFCDLTNRQKKYYQMLKSQISIRDILESASSSNDDSQSLMNLVMQFRKVCNHPDLFERADVKSPFLFGRFAETGSFLRESDLELQYSTESDLQFSIPKIVAEELLVPGENNFVGSKKKLLSMFNIYDPANSSEENYNWLRFVNTSPSDLNKMAKKGIIERAADFKEYTDINYEKENRLEYVYGKDFEPRQLKLLISNRYNNHALIDNSQNLKELYSIKSKVYEDIYANVMHRAASPIAISSPVSITCNSNSYLNQLQTNLFDSNMKSKIMPLSLNQELTLRKDEVPVPQYPKSNLLPPTLNKFFDYSSIQMPSMDRFITESGKLARLDQLLVDLKGDDHRVLIYFQMTKMMDLMEEYLTYRQHRYIRLDGSSKLEDRRDLVHDWQTKPEIFVFLLSTRAGGLGINLTAADTVIFYDSDWNPTIDSQAMDRAHRLGQTKQVTVYRLLARGTIEERMRNRAKQKEQVQQVVMEGKASKKEDSAKDKKKDVAFLLLGEGDELPSTGNTTDAETDRPKSSIKNLEDLYHEGEGEFSGAGTPAL
>XP_018709358_Metschnikowia_bicuspidata
MQVPGALSLDLPKAAGEAPASAESAPLDRAYLQHFEANINAITKLDHILTESLKLSVLASEMNALEKRLASSDEIAASYVDRVTTEEILLEDTGAPENLSLDTGSTRGLLDEAVIAARAQLLEECASARVDADLKTSAKKTQRSFKRTGAADAKDSKRRKTDDPDATEEFDANNSHVQDAKDPGRLRIRLSLKDCNMDAAMLSAEPASSSATSSKDGKVSPSKTREMKSMIKLYDNTFLGIWRDLSRKDGPKVSRLMQQSNQARLINMRKTAVLASREAKRWQMKSNKNQKDLTSKARRAMREMFNFWKRNERIERDARKKHEKDLIDKAKKEEEDRESRRQSRKLNFLITQTELYSHFISKKIKTDEIEGSDADPRFKDTPENQLDKYHGVEGKQTDINSLDFDSENEEELHKAAAANAQNALNSAKSRAETFDDSFRNPDTNGEEMNFQDPTMLGDLSAEQPKMLKCTLKEYQIKGLNWLANLYEQGINGILADEMGLGKTVQSISVLSYLAEAHNIWGPFLVVTPASTLHNWQQEISKFVPGFKVLPYWGSTKDRKILRKFWDRKSLRYGKDAPFHVLVTSYQLVVADAAYFQKMKWQYMILDEAQAIKSSQSSRWKSLLSFSCRNRLLLTGTPIQNSMQELWALLHFIMPSLFDSHDEFSDWFSKDIESHAQSNTQLNEEQLKRLHVILKPFMLRRVKKNVQSELGDKLEIDIYCDLTNRQKKYYQMLKSQISLVDLLTNSGNDENNQSLMNLVMQFRKVCNHPDLFERADVHSSFAFGKFAETGSFLRETELEVAYTLENSIGFEIPRRVYDDLLVPSMNNTIGTRNKIMEKFSIYNPENVLDDNLHNFGWLEFTDTSPSEFKKLSTQNVIERAIDRREYTDINYGRLNRFKYMYGDSDGFVPKHCQFLITELENNFCLVTNSTHLKELHSIPLKNYEEMYLNVQQPAAKPTAVAAPVVAKCSSYSFTQNLNSVLFDQKIKSSLLPLTLNFELGFMEQKMPVSEYPKSDMLPTPVNKLMDYSNIRMPSMTRFITESGKLARLDKLLDELKQNDHRVLVYFQMTKMMDLMEEFLTFRQHNYIRLDGSSKLEDRRDLVHDWQTKPEIFVFLLSTRAGGLGINLTAADTVIFYDSDWNPTIDSQAMDRAHRLGQTRQVTVYRLLTKGTIEERMRDRAKQKEQVQQVVMEGKASFAKKKDDSTSKKKDVAYLLLGGGDEVPDTTSTGSVTPRDEPLNNTLEAMYHEGEPDFSGTITPSS
>XP_002617728_Clavispora_lusitaniae
MNLQSILSENTPPPAAYSHNNVPHSNPSSLGPTKGTASAPYLANGMSEDPALFSHVDSSYLKDFEDRVTVLTRLDHAMARAQNLSIIAAERERLTSAISRNESFASNYMDRMVMEDVLADPNASRSLRTINWGSTRTHPDESELEAKRLSLVENAAALLSADLKDDGDLVDDATGSKRAASFEANDTKRRKADDDGIDKSRSRDAKENGRLRIKMSLKEAENAAESSPAADAKSSPTKTKELKSVMKQYDNTFVAIWKDMSRKDGPKVSRLMQQSNQAKLINLKKTAILASREAKRWQLKNNKNQKDLTSKARRAMREMFNFWKRNERLEREARKKHEKEIMDKAKKEEEDREAKRQSRKLNFLITQTELYSHFISKKIKTSEIEGSDSDPNLKAANGSSHLDKYHGVEGAATDFNSIDFDDDDEEALHRAAAANAQNALNSAKSKAEAFDDDPFRNPDTNGEEMNFQNPTLIGDMSVTQPKMLKCTLKEYQVKGLNWLANLYEQGINGILADEMGLGKTVQSISVLAYLAETHNIWGPYLVVTPASTLHNWQQEISKFVPEFKVLPYWGNAKDRKVLRKFWDRKSVRYGKDAPFHVLVTSYQLVVADAPYFQKMKWQYMILDEAQAIKSSQSSRWKSLLSFSCRNRLLLTGTPIQNSMQELWALLHFIMPSLFDSHDEFSDWFSKDIESHAQSNTQLNEQQLKRLHVILKPFMLRRVKKNVQSELGDKVEIDIYCDLTNRQKKYYQMLKSQISIMDLLSNSSNDESNQSLMNLVMQFRKVCNHPDLFERADVESSFTFGTFAETSSFLRESELELYYSLKNSIHFDLPRQIYQELLVPSEKSNVGSKNKIYEMFSIYNPENITHDDTLDNFGWLRFVDASPAELKQYTKKNLLERAISLREYSSINYDGINRFKYFYDDDEQFVPQNKRLLISELNNDNCVKSNSVVFNQLFSIKDKVYVDMYMNVLQAAAHPKVSSAPINLRCSNYMCSQDYDTVLFDQEIRSSLVPLSLNTELDLMKDKVPISEYPKSDMLPAPINNFIDYSNIRMPSMTRFITESGKLSKLDKLLDELKQNDHRVLVYFQMTKMMDLMEEFLTFRQHNYVRLDGSSKLEDRRDLVHDWQTKPEIFVFLLSTRAGGLGINLTAADTVIFYDSDWNPTIDSQAMDRAHRLGQTKQVTVYRLLTKGTIEERMRDRAKQKEQVQQVVMEGKSSFGKKKEDTASKKKDVAFLLLGGDENGDSNSKDTSGETSTEASTPKEPMSQALEAMYHEGEGEFSGNITPVP
>XP_025343697_Candida_haemuloni
MNLSSILSENTPPPSVSSSLASAPAHEQTGSPSMNVTIHTRNGSSKNGRHDIGYASTATDKDYLARFEANINALNTLDEALVYSSKEQTVAQERRNLQTIMKRTGDSANNYANRLTTEALLADKDTPEVPASSWGSTRFTAPKEAQEARRAALQESAAKFSSVVTPEPELKEAVKPKIVKKRSGEDQTPEKRRKVDDSADKGIRARDAKENGRLRIKQSLKDDPDGKAQSNGPEDDSRSSPQKSKELKSVTKQYDNTFVAIWKDLSRKDGPKVSRLMQQSNQAKLINLKKTAILAAREAKRWQLKNNKNQKDLTSKARRAMREMFNFWKRNDRLERDRRKKEEKELVDKAKREEEEREAKRQSRKLDFLITQTELYSHFIGKKIKTDEIEGTDADPSLHKDENKRDWDKYHGVKGEVSDFHSLDFDQDDEDALHRAAAANAQSALDVAKSRAQAFDDDEFRNPDTNGEEMNFQNPTLIGDMSITQPDMLKCTLKEYQVKGLNWLANLYEQGINGILADEMGLGKTVQSISVLAYLAETHNIWGPYLVVTPASTLHNWQQEITKFVPGFKVLPYWGSAKDRKVLRKFWDRKSLRYDKDSPFHVLVTSYQLVVADAPYFQKMKWQYMILDEAQAIKSSSSSRWKSLLSFSCRNRLLLTGTPIQNSMQELWALLHFIMPSLFDSHDEFSDWFSKDIESHAQSNTQLNEQQLKRLHVILKPFMLRRVKKNVQSELGDKVEIDLFCDLTNRQQKYYQMLKSQISVMDLLDASNSNDESTQSLMNLVMQFRKVCNHPDLFERADVKSSFCLGSFAETSSFLRETDLELSYTSRNLIGYDLPKLVFQELLSPTENNDVGSKQKIYEMFNIYNPNNVKDDDLDTFGFLKFTDTSPQELYQSSKENVLERAIARKNYNTQNYEKVNRFAYAYDEDGSYIPENKKLLIREQKDKLCDISNSVHLKDLYSVRNKVYEDMYVNVLQPAADPIAAAVPIELNCSNMNFSNRKADVLFNKAIRSSLVPLTLNEELDLMKKKVPVPEYPKSNMLPEPVNKLIDYSNIRMPSMNRFITESGKLSLLDKLLDNLKNNDHRVLIYFQMTKMMDLMEEYLTFRQHNYIRLDGSSKLEDRRDLVHDWQTKPEIFVFLLSTRAGGLGINLTAADTVVFYDSDWNPTIDSQAMDRAHRLGQTKQVTVYRLLTKNTIEERMRDRAKQKEQVQQVVMEGKASFGKKKEDAANKKKDVAFLLLGGDDNADEPPSNTSTTGGTTSNTGDSTPSVEPMSKTLEAMYHEGEGQFSGTITPSS
>XP_024712344_Candida_pseudohaemulonis
MNLLLILLDNTPPPVLLLALAPTQHQMNVTIHTRNGSRNGRHDALPATDSEYLTRFEANANALTTLDEALVYSLREHTLLDERRRLQTLLKRTGDYKNGYANRMTTEALLVGPDTPEVPSSAYGSTRVGPNDEARAARQKALETNAARFSSVVTPEPELKEQPKKKRASDDNMLEKRRKLDDDRPKGRESKENGRQRIRQSMKDDPDKTPSQGPDDDRLLPQKSKELKLVTKQYDNTFVAIWKDLSRKDGPKVLRLMQQLNQAKLINLKKTAILAAREAKRWQLKNNKNQKDLTSKARRAMREMFNFWKRNDRLERDRRKKEEKELVDKAKKEEEEREAKRQSRKLDFLITQTELYSHFIGKKIKTDEIEGTDADPNLHKDENQRDWDKYHGVKGEAADFRLLDFDQDDEDALHRAAAANAQSALDVAKLRAQAFDDDEFRNPDTNGEEMNFQNPTLIGDMSITQPDMLKCTLKEYQVKGLNWLANLYEQGINGILADEMGLGKTVQSISVLAYLAETHNIWGPYLVVTPASTLHNWQQEITKFVPGFKVLPYWGSAKDRKVLRKFWDRKSLRYDKDAPFHVLVTSYQLVVADAPYFQKMKWQYMILDEAQAIKSSSSSRWKSLLSFSCRNRLLLTGTPIQNSMQELWALLHFIMPSLFDSHDEFSDWFSKDIESHAQSNTQLNEQQLKRLHVILKPFMLRRVKKNVQSELGDKVEIDLFCDLTNRQQKYYQMLKSQISIMDLLDASNSNDESTQSLMNLVMQFRKVCNHPDLFERADVKSSFSFGSFAETSSFLRETDLELAYTSRNLINYDLPKLVYQEMLSPNEKNDLGSKRKIYEMFNIYSPNNVKDDELDNFSFLKFTDTSPQEFYQMNKEDVIGRAISRSSYNDDNYEKTNRFSYAYDEDGYIPTNKKLLIREQNDKLCDISNSVHLKDLYSVKQKVYEDMYINVLEPAADPIAAAVPVELNCSNMSFSNRKADILFDQKIRSSLNPMSLNDELELIKKKVPVPEYPKSNMLPEPVNKFIDYSNIRMPSMNRFITESGKLSMLDKLLDNLKNNDHRVLIYFQMTKMMDLMEEYLTFRQHNYIRLDGSSKLEDRRDLVHDWQTKPEIFVFLLSTRAGGLGINLTAADTVVFYDSDWNPTIDSQAMDRAHRLGQTKQVTVYRLLTKNTIEERMRDRAKQKEQVQQVVMEGKASAGKKKEDAANKKKDVAFLLLGGDDNSNDTPTSNSTAGGTSSNTGDSTPSVEPMSKTLEAMYHEGEGLFSGTITPQTQV
>XP_025336020_Candida_duobushaemulonis
MNLSSILSDNTPPPVSSLASAPTQQQMNVTIHTRNGSRNGRHDSLPAADSEYLTRFEANANALTTLDEALVYSSREHTLLDERRRLQALLKRTGDYKNGYANRMTTEALLVGPDTPEVPSSAYGSTRVGTNEEARVARQKALETNAARFSSVVTPEPELKEQPKKKRASDDTSSEKRRKLDDDRPKGRESKENGRQRIRQSMKDDPDKTPSQGPDDDRSSPQKSKELKSVTKQYDNTFVAIWKDLSRKDGPKVSRLMQQSNQAKLINLKKTAILAAREAKRWQLKNNKNQKDLTSKARRAMREMFNFWKRNDRLERDRRKKEEKELVDKAKKEEEEREAKRQSRKLDFLITQTELYSHFIGKKIKTDEIEGTDADPNLHKDENQRDWDKYHGVKGETADFRSLDFDQDDEDALHRAAAANAQSALDVAKSRAQAFDDDEFRNPDTNGEEMNFQNPTLIGDMSITQPDMLKCTLKEYQVKGLNWLANLYEQGINGILADEMGLGKTVQSISVLAYLAETHNIWGPYLVVTPASTLHNWQQEITKFVPGFKVLPYWGSAKDRKVLRKFWDRKSVRYDKDAPFHVLVTSYQLVVADAPYFQKMKWQYMILDEAQAIKSSSSSRWKSLLSFSCRNRLLLTGTPIQNSMQELWALLHFIMPSLFDSHDEFSDWFSKDIESHAQSNTQLNEQQLKRLHVILKPFMLRRVKKNVQSELGDKVEIDLFCDLTNRQQKYYQMLKSQISIMDLLDASNSNDESTQSLMNLVMQFRKVCNHPDLFERADVKSSFSFGSFAETSSFLRETDLELAYTSRNLINYDLPKLVYQEMLSPNEKNDLGSKRKIYEMFNIYSPNNVKDDELDNFSFLKFTDTSPQEFYQMNKEDVIGRAISRSSYNDDNYEKTNRFSYAYDEDGYIPTNRKLLIREQNDKLCDISNSVHLKDLYSVKKKVYEDMYINVLEPAADPIAAAVPVELNCSNMSFSHRKSDILFDKKIRSSLNPMSLNDELELIKKKVPVPEYPKSNMLPEPVNKFIDYSNIRMPSMNRFITESGKLSMLDNLLDNLKNNDHRVLIYFQMTKMMDLMEEYLTFRQHNYIRLDGSSKLEDRRDLVHDWQTKPEIFVFLLSTRAGGLGINLTAADTVVFYDSDWNPTIDSQAMDRAHRLGQTKQVTVYRLLTKNTIEERMRDRAKQKEQVQQVVMEGKASVGKKKEDAANKKKDVAFLLLGDDDNSNDTPTSNSTAGGTSSNTGDSTPSVEPMSKTLEAMYHEGEGSFSGTITPQTQV
>XP_028889428_Candida_auris
MNLSSILSDNTPPPSMVSLASAPAGHEAPIEGSAKQMPPSLNVTLHTSRNGSSVKNANGRSLHDLPYASASMDKDYLARFEANINAINTLDEALVSTSKEVTLQHEKHHLHTLLKATGDTANNYANRLTTEALLCDSNTPPAPSSSWGSTRYTAPQDAVEARRAALEENARRFSSVVTPEPELKEPAKAKTSRKRSGEEIASEKKRKTEDSVDKGSRARDAKENGRIKIKQSLKEVNPDGKAASNGPDDEKSSPQKAKELKSVTKQYDNTFVAIWKDLSRKDGPKVSRLMQQSNQAKLINLRKTAILAAREAKRWQLKNNKNQKDLTSKARRAMREMFNFWKRTDRLERDRRKKEEKELIDKAKREEEEREAKRQSRKLDFLITQTELYSHFIGKKIKTDEIEGTDADPNLQNDERKRDWDKYHGVKGESHDFRQLDFDQDDEDALHRAAAANAQSALDVAKSRAQAFNDDEFRNPDTNGEEMNFQNPTLIGDMSITQPEMLKCTLKEYQVKGLNWLANLYEQGINGILADEMGLGKTVQSISVLAYLAETHNIWGPYLVVTPASTLHNWQQEITKFVPGFKVLPYWGNAKDRKILRKFWDRKSLRYDKDAPFHVLVTSYQLVVADAPYFQKMKWQYMILDEAQAIKSSSSSRWKSLLSFSCRNRLLLTGTPIQNSMQELWALLHFIMPSLFDSHDEFSDWFSKDIESHAQSNTQLNEQQLKRLHVILKPFMLRRVKKNVQSELGDKVEIDLFCDLTNRQQKYYQMLKSQISIMDLLDASNNTDESTQSLMNLVMQFRKVCNHPDLFERADVRSSFSFGSFAETSSFLRETDLELAYTTRNSIQYGLPKLVYHDLLVPNENSNKGSKEKIYDMFSIYKPDNVIDDELDNFGFLKFVNTSPQELYQLSKANLLRRAIALKDYSGAYLEKVNRLTYAYDDDDFIPQSKRLLIREQNEKLCDINNSVHLKKLYSIRDIVYEDMYINVLPPAAEPNVAATPIEMDCSNMSFNHMKQDILFDQSIRSSLAPMTLNEEYDLMKRKIPVPEYPKSNMLPEPVNKFIDYSNIRMPSMNRFITESGKLSMLDKLLDNLKNNDHRVLIYFQMTKMMDLMEEYLTFRQHKYIRLDGSSKLEDRRDLVHDWQTKPEIFVFLLSTRAGGLGINLTAADTVVFYDSDWNPTIDSQAMDRAHRLGQTKQVTVYRLLTKGTIEERMRDRAKQKEQVQQVVMEGKASFGKKKEDAATKKKDVAFLLLGGEENPAETNTPSDGTSTNTGDSTPSVEPMSKTLEAMYHEGEGQFSGTITPMS
>NP_011365_Saccharomyces_cerevisiae
MSLAVLLNKEDKDISDFSKTTAGKSAKKNSRERVADVAPTRVLDKKQAYLSQLNSEFNRIKRRDSIEQLYQDWKFINLQEFELISEWNQQSKDWQFDNTNDSQDLHFKKLYRDMSMINKEWAEYQSFKNANLSDIINEKDADEDEEDDEDELEDGEEDMEEDEASTGRHTNGKSMRGNGIQKSRKKDAAAAAAIGKAIKDDQTHADTVVTVNGDENEDGNNGEDEDNDNDNENNNDNDNDNENENDNDSDNDDEEENGEEDEEEEEIEDLDEEDFAAFEEQDDNDDEDFNPDVEKRRKRSSSSSSSTKLSMNSLSLITSKKINKNITINSDRPKIVRELIKMCNKNKHQKIKKRRFTNCIVTDYNPIDSKLNIKITLKQYHVKRLKKLINDAKREREREEALKNNVGLDGNDLDNDEDGSESHKRRKLNNNTANGADDANKRKFNTRHGLPTYGMKMNAKEARAIQRHYDNTYTTIWKDMARKDSTKMSRLVQQIQSIRSTNFRKTSSLCAREAKKWQSKNFKQIKDFQTRARRGIREMSNFWKKNEREERDLKKKIEKEAMEQAKKEEEEKESKRQAKKLNFLLTQTELYSHFIGRKIKTNELEGNNVSSNDSESQKNIDISALAPNKNDFHAIDFDNENDEQLRLRAAENASNALAETRAKAKQFDDHANAHEEEEEEDELNFQNPTSLGEITIEQPKILACTLKEYQLKGLNWLANLYDQGINGILADEMGLGKTVQSISVLAHLAENHNIWGPFLVVTPASTLHNWVNEISKFLPQFKILPYWGNANDRKVLRKFWDRKNLRYNKNAPFHVMVTSYQMVVTDANYLQKMKWQYMILDEAQAIKSSQSSRWKNLLSFHCRNRLLLTGTPIQNSMQELWALLHFIMPSLFDSHDEFNEWFSKDIESHAEANTKLNQQQLRRLHMILKPFMLRRVKKNVQSELGDKIEIDVLCDLTQRQAKLYQVLKSQISTNYDAIENAATNDSTSNSASNSGSDQNLINAVMQFRKVCNHPDLFERADVDSPFSFTTFGKTTSMLTASVANNNSSVISNSNMNLSSMSSNNISNGKFTDLIYSSRNPIKYSLPRLIYEDLILPNYNNDVDIANKLKNVKFNIFNPSTNYELCLFLSKLTGEPSLNEFFRVSTTPLLKRVIERTNGPKNTDSLSFKTITQELLEVTRNAPSEGVMASLLNVEKHAYEREYLNCIQRGYHPNVSAPPVTIEVLGSSHVTNSINNELFDPLISQALSDIPAITQYNMHVKKGIPVEDFPKTGLFPEPLNKNFSSNISMPSMDRFITESAKLRKLDELLVKLKSEGHRVLIYFQMTKMMDLMEEYLTYRQYNHIRLDGSSKLEDRRDLVHDWQTNPEIFVFLLSTRAGGLGINLTAADTVIFYDSDWNPTIDSQAMDRAHRLGQTRQVTVYRLLVRGTIEERMRDRAKQKEQVQQVVMEGKTQEKNIKTIEVGENDSEVTREGSKSISQDGIKEAASALA
>XP_018222092_Saccharomyces_eubayanus
MSLAVLLNKEDKDISDFSKLTADELPTSNGNEGVADAGPRKVLDKRQAYLSRLNSEFDRIKKRDSIEQLYQDWKFVNLQEFELISEWNQQSKDWQFDNTSDSIDLHFKKLYRDMSSINKEWSEYQTFKNTNLSDIINEKDADEDEDEDEDDVEDGDEAVEQEDQSPTKHVNGKNLHANGAQKSKKKDSTAALGRAIKKEQDNVDAVSAVDGDDNEGDGDGDDNDDENDDDDDDDDDDDNDNDNDDDEEEEDEMEELEEEDFAAFEEQDDNDDEDFNPDGEKRRKRSSSSSSSTKLSMNSLSLITSKKINKNITIDSDRPKIVRELIKMCNKNKHQKIKKRRFTNCIVTDYNPIDSKLNIKITLKQYHVKRLKKLINDAKREREREEALKNNVDLDGNDLDNDEDGPESQKRRKLNNNNVGAADDPNKRKFNTRHGLPTYGMKMNAKEARAIQRHYDNTYTTIWKDMARKDSAKMSRLVQQMQSIRSTNFRKTSSLCAREAKKWQSKNFKQIKDFQTRARRGIREMSNFWKKNEREERDLKKKIEKEAMELAKKEEEEKESKRQAKKLNFLLTQTELYSHFIGRKIKTDELEGNGASNNGSQNHKNIDISALVPNKNDFHSIDFDNENDEQLRQRAAENASNALAETRAKAKQFDAHANAQGGDDEDDDEDELNFQNPTSLGEITIEQPKILACTLKEYQLKGLNWLANLYDQGINGILADEMGLGKTVQSISVLAHLAENHNIWGPFLVVTPASTLHNWVNEISKFLPEFKILPYWGNANDRKVLRKFWDRKNLRYNRNAPFHVMITSYQMVVTDANYLQKMKWQYMILDEAQAIKSSQSSRWKNLLSFHCRNRLLLTGTPIQNSMQELWALLHFIMPSLFDSHDEFNEWFSKDIESHAEANTKLNQQQLRRLHMILKPFMLRRVKKNVQSELGDKIEIDVLCNLTQRQAKLYQVLKSQISTNYDAIENAATNDSNSNSTSSSGSDQNLINAVMQFRKVCNHPDLFERADVDSPFSFTTFGKTTSMLTASVANNNSTVVSNSNMNLSSMSSNNISNGKFTDLIYSSRNPIKYNLPRLVYDDLILPNYNNNVDIVQKIQNVKFNIFNTSINYELCLFLSKLTGESSLNEFFRISNTPLLKKIIEFTDQPHNPNSLMVKSKTEELLRLSKNTPSKGVLASLLNIKQLTYEDEYLNSIQRGYHPNVSAPPITIEVLGSSHISNSINNDLFDPIVTQALSDIPTATQYNMHVNKKIPIESFPRTGLFPEPLNKHFSSNISMPSMDRFITESAKLRKLDELLVKLKAEGHRVLIYFQMTKMMDLMEEYLTYKQYNHIRLDGSSKLEDRRDLVHDWQTNPEIFVFLLSTRAGGLGINLTAADTVIFYDSDWNPTIDSQAMDRAHRLGQTRQVTVYRLLVRGTIEERMRDRAKQKEQVQQVVMEGKTQEKNIKTIEVGENDSDVTPESDKNIIQNEIKARASALA
>XP_033766222_Saccharomyces_paradoxus
MSLAVLLNKEDKDISDFSKTTTGKSARKNSSERVADVRPIKVVDKKQAYLSQLNSEFNRIKRRDSIEQLYQDWKFINLQEFELISEWNQQSKDWQFDNTNDSHDLHFKKLYRDMSVINKEWAEYQSFKNANLSDIINEKDVDEDEDEDEDELEDGEEDMEEDEGGTGRHANGKTMRGNGVQRSRKKDSAAAVGKAIRVDQNHADTVVTVDEDENEDENNDEDNENGNNNDNDNDNDNDDEEENEEEDEDEDEMEDLDEEDFAAFEEQDDNDDEDFNPDVEKRKKRSSSSSSSTKLSMNSLSLITSKKINKNITINSDRPKIVRELIKMCNKNKHQKIKKRRFTNCIVTDYNPIDSKLNIKITLKQYHVKRLKKLINDAKREREREEALKNNVGLDGNDLDNDEDGSESHKRRKLSNNNVNGTDDGNKRKFNTRHGLPTYGMKMNAKEARAIQRHYDNTYTTIWKDMARKDSTKMSRLVQQIQSIRSTNFRKTSSLCAREAKKWQSKNFKQIKDFQTRARRGIREMSNFWKKNEREERDLKKKIEKEAMEQAKKEEEEKESKRQAKKLNFLLTQTELYSHFIGRKIKTNELEGNNVSNNDSENQKNIDISALAPNKNDFHAIDFDNENDEQLRLRAAENASNALAETRAKAKQFDDHSNAHGGEEEEDELNFQNPTSLGEITIEQPKILACTLKEYQLKGLNWLANLYDQGINGILADEMGLGKTVQSISVLAHLAENHNIWGPFLVVTPASTLHNWVNEISKFLPEFKILPYWGNANDRKVLRKFWDRKNLRYSKNAPFHVMVTSYQMVVTDANYLQKMKWQYMILDEAQAIKSSQSSRWKNLLSFHCRNRLLLTGTPIQNSMQELWALLHFIMPSLFDSHDEFNEWFSKDIESHAEANTKLNQQQLRRLHMILKPFMLRRVKKNVQSELGDKIEIDVLCDLTQRQAKLYQVLKSQISTNYDAIENAATNDSTSNSASNSGSDQNLINAVMQFRKVCNHPDLFERADVDSPFSFTTFGKTTSMLTASVANNNNSVISNSNMNLSNMSSNNISNGKFTDLIYSSRNPIKYSLPRLIYEDLILPNYNNDVDIAHKLKNVEFNIFNPSINYELCLFLSKITGETSLNEFFRVSNTPLLKQIIERTDNSKNTNSLIFSINKELREVTKNAPSNGVMASLLNVKKHAYEDEYLNNIQRGYHPNVSAPPVTIEVLGSSHITNSINNELFDPLVSQALSDIPALTQYNMHVKKRIPVEDFPKTGLLPEPLNKNFSSNISMPSMDRFITESAKLRKLDELLVKLKSEGHRVLIYFQMTKMMDLMEEYLTYRQYNHIRLDGSSKLEDRRDLVHDWQTNPEIFVFLLSTRAGGLGINLTAADTVIFYDSDWNPTIDSQAMDRAHRLGQTRQVTVYRLLVRGTIEERMRDRAKQKEQVQQVVMEGKTQEKNIKTIEVGENDSEVTREGSKSISQDGVKETASALA
>XP_003676022_Naumovozyma_castellii
MSLANLLNKDDQDIIKTSSPSNDTILPDKPLTEEQRKQNFLKELNDQFQIIQKRDDLELTYQNWKFLNLQEFELINEWNIQNKDNWVHADTPIYDKMRAAREEWDHYQSWKNIQKNPALLQKLTGSHPDVFKKPRGAVVHSSSRIRINNILNTPSPGPNAKPSINQTPVATTSTIEIKGAATEEEDEEEEPDEELDEESELSNVEISDTYDPNDEDFEPETSKHKKHSSTVSGTTISSSRGKSSGIVTLQSDRNRIIRELIKMCQKNKNLKTKKRKFTNCLVLDYKSKQKTPHHSLTMKITLKQYHVRKLKKQINEAKRERERAAHGESNDEEDLSVDNNHNHHDNKKRKLNSTSISTGTGSVNSHGLPTYGLKMNVKEARAIKRHYDNTYITIWKDMARRDSAKMARLVQQIQSIRSVNFKKTSSLCAREAKKWQLRNFRQVKDLQTRARRGIREMSNFWKKNEREEREIKRKAEKIAQEKARKEEEERETVRQSKKLNFLLTQTELYSHFIGRKIKTNELEGNMNDDSFSAQHQQQQTNKIDLEKTEATKNDFHSIDFDNEDDEQLRLKAAQNASNVLAETRAKAKAFDDAHNNNNNDNDNITKSANDEEDEEENNEDEFNFQNPTSLGDVTIEQPKMLACTLKEYQLKGLNWLASLYDQGINGILADEMGLGKTVQSISVLAHLAEKHNIWGPYLVVTPASTLHNWVNEITKFVPQFKILPYWGNAADRKVLRKFWDRKNLRYTKDSPFHVMITSYQMVVSDVTYLQKMKWQYMILDEAQAIKSSQSSRWKNLLSFHCRNRLLLTGTPIQNNMQELWALLHFIMPSLFDSHDEFSEWFAKDIESHAEANTQLNHQQLRRLHMILKPFMLRRVKKNVQSELGDKIEIDVLCDLTQRQAKLYQVLKSTSNYDAIENAAGSDEFSSDQNLVNTVMQFRKVCNHPDLFERADINSPFAFTKFGKTSSILRSSDNDTDVFYSSKNPIEFHLPRLIYDDLILPNFENSVDTMAKLLNYTLSIFNPTTNFELCQYLTRLTGSSTHSMSKLFHQDIINRAIELSAEPQPLLEKLAIVFAEKNKIKDNFHRDLILMDKADILINTSKVTTKGILDSLLNIKETVYENEYLNSLHPGYRPNASAVPISLEISGCSHLTNEMNYELFNPVITQALSEIPPITQYNMHINKKIPIEEFPKTELFPAPLNKNFSSNISMPSMDRFITESAKLKKLDELLVQLKREGHRVLIYFQMTKMMDLMEEYLTYRQYNHIRLDGSSKLEDRRDLVHDWQTKPEIFVFLLSTRAGGLGINLTAADTVIFYDSDWNPTIDSQAMDRAHRLGQTRQVTVYRLLIRGTIEERMRDRAKQKEQVQQVVMEGKTQENNVKTIEASNSTTDITKHTGITA
>XP_003671755_Naumovozyma_dairenensis
MSLANLLNKEDEDPILRTTATTTTTATPHMNNATKDERKRIFLEELNNNFNILNQRDKLETIYQNWKFLNLQEFELINEWNNQSKDWFPSPFSSTSPDDLHQINGVEHKVPIKRKNKSVYDEIELIRNEVENYKLYKESNNYLKSGIASTTAATTTTAAAKKKSKLKSSKRQQKSQKQKSLIKKDTKKKSKIKTELQTPSTSTSNSSPNDIVSEQDGEDEENENDYISDVFEDDDEDIKIIDDENDEDFQPENESKKSSKKSKNTKKSLVKKSNEPVTLQSDKDLIVRDLKKMVKKNKLLKIKKRKFTSCLVVDYVPPTPPIDDESDSETEFNDAETPSPPQLIMKLTLKQFHMRKLKKIFNERKKAKEKEIAEKLAIEKAKKIRNCQQFKEKIKTKIKPSKSSKTSKSTKLNETEETSDNDDIQQDHKKRKLNDQESSMATTTTISPSELSNTLLNKESSATIHDLPTYGMKMSAKEARAIKRHYDNTYITIWKDLARKDSAKMLRLIQQIQSIKSMNFKKTSSLVARESKKWQIRNFKQVKDLQTRARRGIREMSNYWKKNEREERDLKKKAEKIAQENAKKEEEEKETIRQSKKLNFLLTQTELYSHFIGRKIKTTELEGNMTDDQHAAAMTATATTTTSNHIDLEKTEAMKNDFHSIDFDNEDDEQLRLKAAQNASNVLAQTRAKAKAFDDEHNNLAAATAATTARRTPTPMEDNNEGEFNFQNPTSLGEISIEQPKMLACTLKEYQLKGLNWLASLYDQGINGILADEMGLGKTVQSISVLAHLAEKHNIWGPYLVVTPASTLHNWVNEITKFVPGFKILPYWGNANDRKVLRKFWDRKNLRYTKDSPFHVMITSYQMVVSDVTYLQKMKWQYMILDEAQAIKSSSSSRWKNLLSFHCRNRLLLTGTPIQNNMQELWALLHFIMPSLFDSHDEFSEWFAKDIESHAESNTKLNQQQLRRLHMILKPFMLRRVKKNVQSELGDKIEIDLMCDLTQRQAKLYNILKSQISSNYDAIENAASSPSSSASPDESLSDQNLANAVMQFRKVCNHPDLFERADVDSPFGFVDFGKTSSIMRSDNNNNGDFGEEIFYSSKNPITYNLPSLVYKEIIQPNYKNNIDIMAKLLNYNFTIFNPKNNLTLCRYLSRITSLSPNELSKISHKSLLERAISLDSEIDGSNFIEKLSILFPNSDDDENDGIKLKDNFEKNLKIVDKTRNLRNLSRTCTDGVLQSLLNIKEHVYQENYFNSLHRSYRPNASSVPISIEVNGSNHFSNQMERELFNPTIAQALSEIPPITQYRMHVKKHIPIESFPSSDFYPQSLNKFFTSTISMPSMDRFITESAKLKKLDELLVQLKKEDHRVLIYFQMTKMMDLMEEYLTYRQYSHIRLDGSSKLEDRRDLVHDWQTKPEIFVFLLSTRAGGLGINLTAADTVIFYDSDWNPTIDSQAMDRAHRLGQTRQVTVYRLLVRGTIEERMRDRAKQKEQVQQVVMEGKTQDNNVKTIEASKF
>XP_003955901_Kazachstania_africana
MSSLSTLLNDDDSNDKEEAVVPIDKKVNFLNSLNSNLSKILNNDELQLQLQDWKFINLQEFELISNWNVKNIQLNEIYNIINDLDTECNDYFNSYKIDRLKLIKQTLQQKLKEDEQEKRQQPKSKRLRNSTTSKVTDIKMEDGESENINSLENDSMLDETDQQILDLSENQDVEDDNRQETEEDEDDIEDEIEDDEENEEEEEVEEDLQSEALEVEDNDDKDFTPDDYSKPAKYHLKDKSLNLNSDKTKIVRELIKMSNKNKIPRIKKRKFTNCLVMDYKNNSKVIIKITLKQFHVRKLKRLLNESKRKREEEQEGVEEEQHPKRRRFTDDKRKSNTNNNHDLPTYGMKLSLKEARAIKRHHDNTYITIWKDMARKDSNKMLRLIQQIQSTRYNNFRKTSSLCAREARKWQSRNFKQIKDMQTRARRGIREMSNFWKRNEREEREVKRKAEKVALEAAKKEEEEREAKRQAKKLNFLLTQTELYSHFIGRKIKTNEIEGNEKQKHINDDIDLEATSANKNEFNSIDFDNETEEQLRLKAAENASSVLAQTRAKAKEFDNLHLEEDNNEEELNFQNPTSLGEITIDQSKLLACTLKEYQLKGLNWLANLYDQGINGILADEMGLGKTVQSISVLAHLAERYNIWGPFLVVTPASTLHNWVNEISKFVPDFKILPYWGNAKDRKVLRKFWDRKNLRYTKDAPFHVMVTSYQMVVSDVNYLQKMKWQYMILDEAQAIKSSQSSRWRNLLSFHCRNRLLLTGTPIQNNMQELWALLHFIMPSLFDSHDEFSEWFSRDIESHAESNTQINQQQLRRLHMILKPFMLRRIKKNVQSELGDKIEIDVLCDLTQRQEKLYKVLKSQVSSNYDAIENAAGADDAGSDQNLVNYVMQFRKVCNHPDLFERADVDSPFAFVNFGRTSSLLRRNTTFNGGSGGMTTGNSGNSANISAFNSSTNLKIASNSSIDNLNNTVRKYFNMLEVVYSTTNPIRYSLPKLIYEDLILPNFANNVDVLHKIVNYEMNILNPTTNRELCETLSRMTGLSFDSFTTLAHKKLEMRAVELNCDEIIKSKKCSFYANLLMMDHTSQLTELSKETTKGVLQSLLSIKERVYTDQYWNSLSPAYQDRASASPISIQVLGSSNFTNKIEGELFDPVISQALSDIPPIIQYNMHVYRKIPIEEFPKTNLFPEPLNKNFASTISMPSMDRFITESAKLKKLDEMLPKLKSGNHRVLIYFQMTKMMDLMEEYLTYRQYNHIRLDGSSKLEDRRDLVHDWQTKPEIFIFLLSTRAGGLGINLTAADTVIFYDSDWNPTIDSQAMDRAHRLGQTRQVTVYRLLVKGTIEERMRDRAKQKEQVQQVVMEGKTQENNVRTIETTARVEKQNISN
>XP_022466101_Kazachstania_naganishii
MSLSALLNDDDEGRSAAPGTVTAPVPVQTRGEYLSELQESMARALGRDARELARQDWQYATFQEFELVSEWNLQSRGIGDGGVAQLYTGMRDVRDKWERYWLYKRRRDKLVHVAPRLIAQELAQGGAGGRKRRRRRAGGVSVSAPVSETVPLREQSPEHSPESSDTDEQEFVESDDSEKDGDFTIGYQKKKKRPAIKNVVVEGPEPAGEKKPKQPVTLDSEKPLIVRELARLCHKNKVAKAKKRRFTNLVVTDYTPGTEALTVKITLKQYHSKRLQRIVNEEKRLKLKEEEAKLTVPTGDSQPSSTNASPAKRRGEQDTTGTIANAELVSETAATPGPERRPTHDLPTYGLKMSAKDARAVQRHYDNLYITIWKDMARRDSNRMLRMLQQIHSVRSTNFKKTSSLCAREARKWQSRNFKQVKDFQTRARRGIREMANYWKKTEREERENKKRAEKIALEQAKRDEEHKESKRQTKKLNFLLTQTELYSHFIGRKIKTNEMEGGDAHAHSNDDDIDLETTAADRRNQLHEIDFDNEDDEQLKLRAAENASNVLAKTRAQARAFDEHKVATEDGGEEEEEELNFQNPTSLGDISLDQPKLLACTLKEYQLKGLNWLANLYDQGINGILADEMGLGKTVQSISVLAHLAEHHNIWGPFLVVTPASTLHNWINEISKFVPDFKILPYWGNANDRKVLRKFWDRRNLRYGRDAPFHVMVTSYQMVVSDVSYLQKMRWQYMILDEAQAIKSSQSSRWKNLLSFHCRNRLLLTGTPIQNNMQELWALLHFIMPSLFDSHDEFSEWFSKDIESHAEGNSKLNQQQLRRLHMILKPFMLRRIKKNVQSELGDKIEIDVLCDLTQRQTKLYKVLKSQVSSNYDAIENAAGGDETAGDQSIMNAVMQFRKVCNHPDLFERADVESPFSFVTFGKTNSLARGASTFTNIGGVNTMNNSSSTSVNNLGAVNGGSNVTVPNYVTLSDVVYSARNPITFHLPRLVYDEIVAPNYRSNNELLSKIIGHTFDIYHPSNNRELAGELARLTGLATGDISKLHHASIIDRIIDTEPEESLKQTNFDKSLLILDKPSQLYNLSKQTTDNVLSSLLDIRQHAYHADYLNTIHRSYHDAAAATPIHLDVQGSSNATDRKMRELFDPKVSQAFSEIPPIIQYNMHVKKHIPLDVFPKSEMFPAPLNKTFSSTISMPSMDRFITDSAKLKKLDEMLPILKAQGHRVLIYFQMTKMMDLMEEYLTYRQYKHIRLDGSSKLEDRRDLVHDWQTKQEIFVFLLSTRAGGLGINLTAADTVVFYDSDWNPTIDSQAMDRAHRLGQTRQVTVYRLLVRGTIEERMRDRAKQKEQVQQVVMEGKAQDHHVKTIEATAKIGETAT
>XP_445907_Candida_glabrata
MSLSALLNNDDPVEDTKLYLESLNREMDRLIKRDQLELMYQDWKFANYQEFELISEWNTQCKELVGDGNDLQNNDLMTEEVHLDDLYDNIQRIRNEWKDYESYKETRSQLLSKSIQAKPIKHRRRRRTKLEMEAAANLAALSQMGTTDVKTPEIINDHGNRSKASRSDTTNKTDNTMAGINSPTSDVDSGHKDELDQTKLIKKQEASSSTNSAASVTASVANGIVEDQKDEAERTIEANRIGSNMQNSDQDTMDDLKKTNDPSSDIDSDANTSVNDGSDENLSNKLDSDDLHSEPADNEEEPVSSDAEKDQAENINQTDESEEEIIVKEYDDNNDEDFAPEIKKPKPNGKIVTINSDRPKIVRELIKLRNKGKAPKSSKRRYTAVNITEYSPTEKKISVKITLKQMHVKKLKKILQDARKAEEKRLQEEAKQIADQESPRKRRKIDRSENTKQEDEDDKEDDDLDGLPTYGMKMSLKDAKAIQRHYDNTYTMIWKDMARKDCMKISRLVQQIQSTRALNYKKTSSLCAREARKWQTRNFKQVKDFQTRARKGIREMANFWKKNEREERDLKKKAEREALELAKKEEEEKESKRQAKKLNFLLTQTELYSHFIGRKIKTSALEGNEVAEEDEDNYDLTTTAPNKNDFHAIDFDNENDEQLKLKAAQNASNALAETRAKAKAFDDAHRQQQSTESDDEEEMNFQNPTSLGEITIEQPKMLACTLKEYQLKGLNWLANLYDQGINGILADEMGLGKTVQSISVLAHLAEHHNIWGPFLVVTPASTLHNWVNEISKFVPQFKILPYWGSANDRKVLRKFWDRKNLRYSEKSPFHVMITSYQMVVADASYLQKMKWQYMILDEAQAIKSSQSSRWKNLLSFHCRNRLLLTGTPIQNNMQELWALLHFIMPSLFDSHDEFNEWFSRDIESHAEGNSSLNQQQLRRLHMILKPFMLRRIKKNVQSELGDKIEIDVMCDLTQRQTKLYQVLKSQMSSNYDAIENAAAEGSDIAGGGNSDQSIINAVMQFRKVCNHPDLFERADINSPFSFTSFGKTSSLISSSIATSGGLTETISELMYSSTNPINCAIPKLIYEDLILPNYNNSIDIMEKLLLSDFSIYDPVNNKEMCQYLGLLTGLAYGSFRKIHKSNYFERIINLKKESKQSSQNLITVVSNANDLIADSIVHADTNLPNLTGIRNDIYHNDYLNSIQPGYCPKVVAPPINFNVNGSLNFTNKMSSYLFNPVITTALSSIPPPTQYNMFVKKCIPIEEFPISEMYPNPLNKHFSSNISMPSMDRFITESAKLKKLDELLVELKKNDHRVLIYFQMTKMMDLMEEYLTYRQYNHIRLDGSSKLEDRRDLVHDWQTNPEIFIFLLSTRAGGLGINLTAADTVIFYDSDWNPTIDSQAMDRAHRLGQTKQVTVYRLLVRGTIEERMRDRAKQKEQVQQVVMEGKTKDTNIQTTHTRPEHEQLTPKSLSSEPEATNNLITVKN
>XP_004179048_Tetrapisispora_blattae
MSLASLLNKEDRDFTTPMVATTNGSSTSSTSSTSSSSNSNTSTTLSANKSISNTKKINKKPLIQELNNDDDISNSVMEKDNAIVAATTDDIDEVNEEALKKKYLKHLNNNFKKLINRDNLEFNYQNWKYINLQEFELITDWNTMAKEPNALLTSIAELYQLETKEIELLEQRLKQERQRQLELLNNTQVTDTTTIDNSASTTNDKQESPDRPSTSSSSSSSSSNITSDHSATTTTTTNNNIQNHKIDDADNDANNNQSPKKINKDENFETENHKVIENEEDDEDTIHNDDELPEDDMIPLEYTDKDTDDKDFHPSMTKSQINQINSTNTLNKTVTIDSSHNLISKELYKMVNKNKIIKIRKRRFTNAIVTNYQPTNKKIIIKITLKQYHVRRLKKLINDAKKLEEKRLLELELKLEKERKEKLKLEKLAEVQKAKELAELNKNSKNKNKNSEIDNDDDTNSNNNLNNNDSRKRKFVDSDGEGMEGENGNNSIAGNSEGEENDDEYSSMKRKLFKLDLPDYGMNLNVKEAKAIQRHYNNTYISIWKDMARKDSSKMSKLMQQIQSIRSTNFRKTSALCARESKKWQARNFKQLKDFQTRARRGIREMSNYWKKNEKEERDLKKKAEKEALELARKEEEVRENKRQTKKLNFLLTQTELYSHFIGKKIKTDELEGNDGNKTESSTSDHDHVDLENTDSIKTDFKSIDFDNEDDNELRVKAAQNASNALRESREKTRLFDSNTENSMAKSTEGTNTTHVEGEDEDEDLNFQNPTSLGDINIEQPNILACTLKEYQLKGLNWLANLYDQGINGILADEMGLGKTVQSISVLAHLAERYNIWGPFLVVTPASTLHNWVNEITKFVPQFKILPYWGNANDRKTLRKFWDRKNLRYKKESPFHVMITSYQMVVSDASYLQKMKWQYMILDEAQAIKSSQSSRWKNLLSFHCRNRLLLTGTPIQNNMQELWALLHFIMPSLFDSHDEFNEWFSKDIESHAETNTQLNQQQLRRLHMILKPFMLRRIKKNVQSELGDKIEIDLLCDLTQRQEKLYKVLKSQVSSTYDAIEDAAGNDELIADQSLVNTVMQFRKVCNHPDLFERADIASPFSFVNFGKTHSLTREDKVSDILYSTHNPISYYMPRLIFEDILLPNFKNDLEIRDKLLNYKFNVFHQPGNSELSNSLLVNLKRLTGLDSNECSRFAHTPIFMKAIDLLRDEETFPEKLMIYDNEYEDESNHTFDNFKKSLIVVDKQIQISRLSKVCSNGVLNSLMNIRKKVYDNQYFNSLSPSYHPGASAPPISFHVFGSSNATIKTERILFNPIITQALSEIPCQTQYNMLVNKKIPLDHFPVTGLYPEPLNKSFSSYISMPSMDRFITESAKLKRLDQLLVELKKGDHRVLVYFQMTKMMDLMEEYLTYRQYTYIRLDGSSKLEDRRDLVHDWQTKPDIFVFLLSTRAGGLGINLTSADTVVFYDSDWNPTIDSQAMDRAHRLGQTRQVTVYRLLVRGTIEERMRDRAKQKEHVQQVVMEGKTKEDTVKTITEDGKTPEKGSNSKKETSNVEDDETSESNN
>XP_003686362_Tetrapisispora_phaffii
MSLAALLNDDDGTIVSRPNRNAKIENIINSDDAKTDQQVITNIQPIDNESYDKKSRFLNKLNKNFKKLNKLDDVEMNSQNWNFLNLQEFELIMEWQLQSKDWNSNEENMNNLLKEMKFIKNEWKNYNKYLVAAATNASHLLEDKQQSKKTAKNEKITNGKNSLVASKSNKRTRTESDANDLVNDLTIDDVENNVNEKDTEVSGILDMENNSADEDQEKEEDLENEDGIADEEDEEDEEDDEFEEDREGSSAPKGTAGKLVTIHSDASKIVKELIKMCNRSKINKVRKRRFTNASIIDYVSNTSAKTSKKTPKLVLKITLKQYHVKKLKRLINEAKRLKELELKQKEQEEKEKLKELEAKETHEQANKKRKLNPNDSNESDDNEDTATKNNVLVNKHGLHTYGMDMTIKEAKSIKRHYDNTLFTIWKDLARKDSSKLSRLVIQLQSSRSTNIKKTSSLCAREAKKWQQRNFKQVKDLQTKARRGIREMSSFWKKNEREERDLKKKAEKVAIENARKEEEVRENKRQAKKLNFLLTQTELYSHFIGSKIKTDELEGNMKDDRFNGTGKNSSIDLDSTEAGQNDFRTIDFDNEDDEQLRLKAAQNASNVLQKTREKTKQFDNETSNGEELNFQNPTSLGDITIEQPDLLACTLKEYQLKGLNWLANLYDQGINGILADEMGLGKTVQSISVLAHLAEKHNIWGPFLVVTPASTLHNWVNEISKFVPQFKILPYWGNSNDRKILRRFWDRKNLRYTKDSPFHVMITSYQMVVSDSIYIQKMKWQYMILDEAQAIKSSQSSRWKNLLNFYCRNRLLLTGTPIQNNMQELWALLHFIMPSLFDSHDEFNDWFSKDIESHAEANTQLNQQQLRRLHMILKPFMLRRVKKNVQSELGEKIEIDVMCDLTQRQAKLYQILKSQMSSSYNAIENAAGAEESGSDQNMINAVMQFRKVCNHPDLFERYDIDSPFSFSIFGKTSSLSKIGDVVDVMYSTKNPINFYLPRLIYDELIVASYNNDLDVRNKLLNYTMNIFNNAINSELCQYLSRLLGITTNDIQRIVYKNIINNAILSNLDPNEFLEKLSVYNDSEGNYLENKFEQSLRIIDKSRQLDCLKRTTTGGVLDALMNIQEKVYEENYFNSMQRGYRPNASATPVLIQVLGSNNAAAKQKRELFDPVFSQAFADIPPITQYRMLTENKIPIEEFPVTGLYPEPLNKKFSSYISMPSMDRFITESAKLKKLDELLVNLKKGDHRVLIYFQMTKMMDLMEEYLIYRQYNHIRLDGSSKLEDRRDLVHDWQTRPEIFIFLLSTRAGGLGINLTAADTVIFYDSDWNPTIDSQAMDRAHRLGQTRQVTVYRLLVRDTIEERMRDRAKQKEHVQQVVMEGKTKENTVKTIEATSEPLHIN
>XP_001645384_Vanderwaltozyma_polyspora
MSLAKLLNNDDDDNNINLPNINVNNTNTNDTSSSIVTNTHTTNTTTNLQKEKFLNKLNNDFNLLNKRDNLELNYQDWKFLNYQEFELLNEWNQQSKEWNNSIKNFEYLYSLMKKYKSEWENYLTLKSSDKYLKNVVNDCLINSNTNNLKSKSKLKTDTKTKAKSKSKSKLKLKSNSDAKVKSKSSNAKAKAKTKSVSTQQKRKRTTSIKNLLEKEDSALTSLDDMDEIDDVNEILNNDNNDEITQNSKDLSTTTATEKKLNTKTSPSKKRKDEVRVAMKKPMTSTPNVKTENKSKQKSNKKNIDADDNTYDDNNLINGKDTEELDDIEKAKDLEDNTDIEIEGTNENEDEDEDEDEDEDEDEEDEEEGEEEEEEEEDEEGVINMIENEDDEDYFAPGKKSGRQNASKVAGEPAAPVPKTPTTIHSDRERIVRELIKMCNKNKNKKSRKRRFTNSIVTDYNPEENKLIVKVTLKQYHVRKLKKLINDAKKLREEEEMKLKKSLMKEAENAEELEGPSSKKKKLNSGTAQNENGGEQNSEFIQNTHDLPTYGMQMTLKEAKAIKRHYDNTFFTILKDLARKDSAKMARLVQQIQSIRATNFKKNSSVCAREARKWQQRNFKQVKDFQTRARRGIREMLNYWKKNEREERDLKKKAEKVAMEQARKEEEDRENVRQAKKLNFLLTQTELYSHFIGSKIKTNELEGNMKDDEFDENEDNLMNNIDLDSTSSVKTDFKTIDFDNEDDDELRRKAAQNASNVLQKSREKTKKFDNDTSNGEELNFQNPTSLGEVVIEQPSILACTLKEYQLKGLNWLANLYDQGINGILADEMGLGKTVQSISVLAHLAEKYNIWGPFLVVTPASTLHNWVNEISKFVPQFKILPYWGNSNDRKILRRFWDRKNLRYNKDSPFHVMITSYQMVVSDTSYLQKMKWQYMILDEAQAIKSSQSSRWRNLLSFHCRNRLLLTGTPIQNNMQELWALLHFIMPSLFDSHDEFNDWFSKDIESHAEANTKLNQQQLRRLHMILKPFMLRRVKKNVQSELGDKIEIDVMCDLTQRQAKLYQILKSQMSTNYDVIENAAGDDDTGSDQNMINAVMQFRKVCNHPDLFERADVDSPFSFSIFGKSSSLSRDNEPLVDILYSTRNPITYHLPRLIYNDLILPNYENDLGLKNKLLNYTFSIFNNESTCKEISRVTGLTYGEIKRVVHRDLLMNAIHLKEPYSRQTFLEKISVIEDNDKTFSDMNFKSNLKLIERSAKLDALSRVTSTGVLNSLLNIKEQVFDNEYYNAISRSYHPNVSSSPVSIQVLGNRHFSIQQEEELFKPVISKALSEIPASTQYNMAVEKKIPLHDFPVSGLYPSPLNKSFSSYISMPSMDRFITESAKLKKLDELLVELKKGDHRVLIYFQMTKMMDLMEEYLTYRQYSHIRLDGSSKLEDRRDLVHDWQTRPDIFIFLLSTRAGGLGINLTAADTVIFYDSDWNPTIDSQAMDRAHRLGQTRQVTVYRLLIRGTIEERMRDRAKQKEHVQQVVMEGKTLQKDVKTIESGGDVKAAAAASTALTTN
>XP_003682825_Torulaspora_delbrueckii
MSLASLLNKEDTQVSEPGGIKMNGNNSNDEVVKDKFVKEMNEKFRSLSQRDLLEHVYQDWKFINFQEFELISEWNNQSKEWANRDGGFEKLYNKMEGIKEEWEQYDLYKRDRLSVMQKLDLVNGTSETVAAETKVKPVRSKPRRPVKPVAAPVTPPPQVAVTPRRRKRQREEADHAVEVSPLKNEVEQSERIEPETLEQEHVEEHEEEHDTEEQQEDEQDDVESVRDPDEDEVRLDDEDFSADEQVEPVAAEADVPVSFDDDENDKDFSPDDDIKNITSSKKDKSVSMESERSRIVRELVKMCNKNRNVEKKKRRFTNANVLEYNPLDNKLIVKVTLKQFHVKQLKRLINEAKRIAAMEEAAKNQIDNPELEGLSPASKKRKLLANGGFDENSSLTSSPTKHGLPTYGLKMTAKEARAIQRHYDNTLFTIWKDMARKDSAKVARLVQQIQSIRAANFRKTSSLCAREARKWQFRNFKQVKDFQTRARRGIREMSNFWKKNEREERDLKKKAEKEAMEQARKEEEARENKRQAKKLNFLLTQTELYSHFIGRKIKTNELEGNMSDHQLNPAAMMEAMSNGNGHGNIDLDNTEANKNDFHSIDFDNEDDEQLRIKAAQNASNALAETRAKTKEFDDDANGEELNFQNPTSLGKISIEQPKMLACTLKEYQLKGLNWLANLYDQGINGILADEMGLGKTVQSISVLAHLAEKYNIWGPFLVVTPASTLHNWVNEIAKFVPQFKILPYWGNANDRKVLRRFWDRKNFRYGKDSPFHVMITSYQMVVSDVGYLQKMKWQYMILDEAQAIKSSQSSRWKNLLSFHCRNRLLLTGTPIQNSMQELWALLHFIMPSLFDSHDEFNEWFSRDIESHAEANTKLNQQQLRRLHMILKPFMLRRVKKNVQSELGDKIEIDVLCDLTQRQAKLYQVLKSQVSSAYDAIENAAGSDEAASDQSLINTVMQFRKVCNHPDLFERADITSPFGFVDFGQTAGYLKNDELTDVIYSTKNPIKFHLPRLIYDDLIAPNYESNHANFTKVLNHTMSIFSPVNNRELCTILALLTGLGPESFSKIAQKDFMQRVLEAARDKKASIEDLSLVYDKNDLNNTRFSVCVPNKTKYLQNLANVTTGGVLESLLNVQGTVYYEQYFNSLHPGSHPVATATPVSIEVLGSSQMANKVERELFDPTVSQAFSEISASTQYNMNVGKHIPVDQFPTSGLYPGPLNKYFSSNITMPSMDRFITESAKLRRLDELLVQLKKEGHRVLIYFQMTRMMDLMEEYLTYRRYKHIRLDGSSKLEDRRDLVHDWQTIPDLFVFLLSTRAGGLGINLTAADTVIFYDSDWNPTIDSQAMDRAHRLGQTRQVTVYRLLVKGTIEERMRDRAKQKEHVQQVVMEGKTQDKKVQTVEAGGEEAQTKLKQ
>XP_037144192_Zygotorulaspora_mrakii
MSLASLLNREDKDIVRRASTPSSGETVVKANGGSESTQRDRERFVERLNRDFDVISQRDLLEHGYQDWKFINFQEFELISEWNNQSKDWSQNDESFRKLYKDMNAIQKEWNSYSKYKEYKAALVEEINEKQRKEQLKKQQLQQQEHQHQQELQEQQQQLQQENGGTLREHHNGTANDGDKKKRKRRAKRTVTQEVSAQEPDENVENLKRKRKFAEVVDADVQSGDDNSNKLQEEDTHDVSPKNEQDDRIIDEGESVTEDQENHSEEHEEPDDVEDDLAGGEDDKTSVDDAEEEMIDQEIPIAEDDEYDDNDKDFSPDDENRLKGSGKKNKNVNLDSERSRIVRELIKMCNKNRSAKAKKRRFTNSTVIEYNPLDSKLVLKITLKQFHVKKLKRLINEAKRIAALEEAAKSNPDDQLGSLSPASKKRKILAKNGAVNGNLFAEVNSLASSNINSETKDGLPTYGLRMTAKEARAIQRHYDNTLFTIWKDMARKDSAKVARLVQQMQSIRAANFKKTSSLCAREARKWQFRNFKQVKDFQTRARRGIREMASFWKRNEREERDLKKKAEKEAIEQARKEEEVRENKRQAKKLNFLLTQTELYSHFIGRKIKTNELEGTMSDSQLAHSMDLGHDGIDLDNTEANKNEFHNIDFDNEDDEQLRIKAAQNASNALAETRAKTKQFDDDANGEELNFQNPTSLGEITIEQPKILACTLKEYQLKGLNWLANLYDQGINGILADEMGLGKTVQSISVLAHLAENNNNWGPFLVVTPASTLHNWVNEITKFLPQFKILPYWGNANDRKILRRFWDRKNFRYTKDSPFHVMVTSYQMVVSDVGYLQKMKWQYMILDEAQAIKSSQSSRWKNLLSFHCRNRLLLTGTPIQNSMQELWALLHFIMPSLFDSHDEFNEWFSRDIESHAEANTKLNQQQLRRLHMILKPFMLRRVKRNVQSELGDKIEIDVLCDLTQRQAKLYQVLKSQISGAYDAIENAAGNDDASDQNLINTVMQFRKVCNHPDLFERADVSSPFRFVDFGRAGATGKNGEIADVFYSTKNPIKFHLPRLIYDDLLLPNYENSITAAAKLVNHTMNILNPNINKELTQTLSLLTGLASSKFAEILNKSLVERILDFSREKEPLPERLSLLYEGDLNFNPRYEIPVVDKLKRVQNLGKITTDGVLSSLLNIKESVYTQQYLNSLHPAFHPGASAAPISIDVKGCSNVSGKVERELFDPVMSTALSGIPVETQYNMHITKGIPVEKFPVSELHPPALNKFFSSYISMPSMDRFITESAKLKKLDEMLVDLKKGGHRVLIYFQMTKMMDLMEEYLTYRQYKHIRLDGSSKLEDRRDLVHDWQTVPDLFVFLLSTRAGGLGINLTAADTVIFYDSDWNPTIDSQAMDRAHRLGQTRQVTVYRLLVRGTIEERMRDRAKQKEHVQQVVMEGKTMDKKIKTIEAHSDEVNMELKQ
>XP_002494485_Zygosaccharomyces_rouxii
MSLAALLNKEEGEQIPTPTSTPPAPVVSPVTGDESSRNTAIVNGNGIMDPVQKYLQGLNRDFSVVSQRDALEHEYQDWKFINYQEFELVSEWNNQSKDWKGAALDSLYKDMATTKAEWDTYAKYKENKLKLLGEMDDVVEDEKPKKPKRAPRKRKIQEVDEDDQVVENGGDTVEHLQQPVEEKYEVKQEEPDGSQQPSPLVNGKTHEEVEEDGGNEEDGDQDQEQDQDQEPDSVGDDVGTDMPAAGGAEADEAEEETQEPEQEEDSHDVQFSLEDDENDKDFLLDDDRPRPSSRKDKTVTLDSDRSKIVKELVKMCNKNKVVKVKKRRFTNAIVTDYNPLDSKLSVKVTLKQYHVRRLKRHINEAKRAAAVAEAAKAKEEAAKNKAKEPTGSPSSKKRKITAKDGSQDVTPANEIDSATASPTKNGLPTYGLKMTVKEARAIQRHYDNTFFTIWKDMARKDCAKMARLVQQIQSIRTANFKKTSSLCAREARKWQFRNFKQVKDFQTRARRGIREMSSFWKKNEREERDLKKKAEKEALESARKEDEARENKRQAKKLNFLLTQTELYSHFIGRKIKTNELEGAMADQQLQQQQQQQQQQQLHQHFQHGHVDLDATEANKTEFHNIDFDNEDDEQLRIKAAQNASNALAETRAKTKEFDDSSSNGEELNFQNPTSLGEITIEQPQMLACTLKEYQLKGLNWLANLYDQGINGILADEMGLGKTVQSISVLAHLAEKYNIWGPFLVVTPASTLHNWVNEISKFVPEFNILPYWGNGNDRKVLRRFWDRKNFRYTRDSPFHVMVTSYQMVVSDVTYLQKMKWQYMILDEAQAIKSSQSSRWRNLLSFHCRNRLLLTGTPIQNSMQELWALLHFIMPSLFDSHDEFNEWFSRDIESHAEANTTLNQQQLRRLHMILKPFMLRRVKKNVQSELGDKIEVDVMCDLTHRQAKLYQILKSQISTNYDAIENAAGSDDASSDQNLINTVMQFRKVCNHPDLFERADVSSPFGFVDFGKIASMAREGGISEVMYSTKNPITYQMPRLIYEDVVLPSFQNDIAARKKLLNVTMNVLDPVKNRDLIEHLRLLTGLKPNEFSEIASKDIVQRALEFNKEDSNKPLIQEIYDDGNCAPKNFKSGLHVYDKPERLLALSRTTTDGVLSSLVDIQNKIYDDQYFNCMHPGYRPGAASTPISIDVLGCRHLYERRGQELFNPTISQALSEIPPETQYNLKVEKKIPVDHFPITGKFPAAFNKYFSSPISMPSMDRFITESAKLRKLDELLVDLKRNGHRVLIYFQMTKMMDLMEEYLTYRQYKHIRLDGSSKLEDRRDLVHDWQTVPDLFVFLLSTRAGGLGINLTAADTVIFYDSDWNPTIDSQAMDRAHRLGQTRQVTVYRLLVRDTIEERMRDRAKQKEHVQQVVMEGKTQAKKVKRIEGEDNKETVTFK
>XP_003645660_Eremothecium_cymbalariae
MSLDALLNKDELTSMADGGGMDGVCSSLVGSRERFMSSMNERFNGLCHKDRREQQYQDWKYLSYQEFELVNEWSAQSRDLTINQCDQLISNIKSAQDEWMDYEVFLSGRSTVLGELEEKRQKEMEAQEERQRDRDHLDRQQDKQERQQQQQQQQQHPQSTKIRQERQRSAATANKRSAKRSGGSGNSVAFSGSKAKAETSVANRNHQQVGHGGSAATELNGAVKELYQGKSHNRGKGDEEPRTIESLKQGDEDREDKDEDEDEDEDEDEEDDEEEEEDDVDELDELEEIQLMDDDNDRDFSPESGRSKSSVKFNSKIDVNSDVNLIQKELIKMAQKHRNAKAKKRKFTSCIVQKYDADHSKLEVKVTLKQLHIKRLKRLINEAKRKRAAEEAVVANEQQAGSSKKRKTGQKSKSNTSGNAASSNETNSAESPAIGANTKVNGDANSSDSQVPVVPDINPTTGLPTYGMKMTAKEARAIQRHYDTTYITVWKDMARKDSAKLSRLVQQIQSIRSANFKKTSSLVAREARKWQSRNFRQVKDFQTRARRGVREMSSFWKKNEREERELKKKAEREAIEQAKKEEEERESKRQARKLNFLLTQTELYSHFIGSKIKTNELEGSMADPSLSMFTAGIDLSNTDPTKTEVHQIDFYNEDDEELRRKAAQNASNALKETQAKAKAFSDPSDEAEELNFQNPTSLGEITIDQPKMLGCTLKEYQLKGLNWLANLYDQGINGILADEMGLGKTVQSISVLAHLAERYNIWGPFIVVTPASTLHNWVSEIQKFVPDFKILPYWGNGNDRKVLRKFWDRKHLRYDRDAPFHVMITSYQMVVSDAAYLQKMKWQYMILDEAQAIKSSQSSRWKNLLSFHCRNRLLLTGTPIQNSMQELWALLHFIMPSLFDSHDEFNDWFSKDIESHAQSNTQLNQQQLRRLHMILKPFMLRRIKKNVQSELGDKIEIDVMCDLTHRQAKLYQVLKSQVSSNYDAIENAASSISGDDSGNYPATSDSKIMNTVMEFRKVCNHPDLFERADVSSPFSFTNFGQTGSIIREGDVVDVQYSSKNPVTFNLPRLIYDDLILPNYKHDIDVRAKILYHSMNIFHPTNSPGLCSTLSKVTGYDPDSFMHLSNLEIVKRAIHLSSNCANKKDIIPIVYDKEDFNMNLFEKSLLVTNEVDYLRNLSCTTRNGVLESLLNIKDKVYDEQYMNVLRPAYRPSVAAPPINIHVMGSRNFMIRRDHELFEPEICQSLSIVPPITQNSLVQRNKEMLFTELPKSELYPSPLNKSFSSYISMPSMDRFITESAKLKKLDELLVQLKEGDHRVLIYFQMTRMMDLMEEYLTYRQYNHIRLDGSSKLEDRRDLVHDWQTKSDIFIFLLSTRAGGLGINLTSADTVIFYDSDWNPTIDSQAMDRAHRLGQTKQVTVYRLLIRGTIEERMRDRAKQKEHVQQVVMEGKTKENNVQTVLASGSSIDPLPTPPAIEVVSDTTV
>NP_987045_Eremothecium_gossypii
MSLEALLNKEEKGSGAAREAFMRRMNERFNSVCHKDAREQQYQDWKYLSYQEFELVNEWSAASRELTVNQCGQLLSNVKSAQAEWLAYEEFVAGRARLVAEVEAKREREQEEQEERQPARAKTKERARARGTAKRAVGRKATKAPAAPAEQEGGVPAARAAAKAPVRAEGAAEPPLKRELSGAKLEDEGEGEDDDEEEDEDDEDDEDEDEDEDEEEEEEEELEELEDIQLLDDDNDKDFSPEGGRSKSSIKLNTKLDINSDIALIQRELLKMAQKHKSAKAKKRKFTSCVVQRYDSDHTRLEVKVTLKQLHIKRLKRLLNEAKRKRAAEEALAANEQQGNLAKRRKTAQKQKPAANGAPAASSSEDVTVTEAATPVPAKVNGEAPSNESPVAAIPDINPTTGLPTYGMKMTAKEARAIQRHYDTTYITVWKDMARKDSAKLSRLVQQIQSIRSANFKKTSSLVAREARKWQSRNFRQVKDFQTRARRGVREMSSFWKKNEREERELKKRAEREAIEQAKKEEEERESKRQARKLNFLLTQTELYSHFIGSKIKTNELEGNMADSNLATAPDVSAIDLSKPPTRKNEVHTIDFDNEDDEELHRKAAQNASNALKETREKAKAFDGMSGDDEELNFQNPTSLGEITIEQPKILACTLKEYQLKGLNWLANLYDQGINGILADEMGLGKTVQSISVLAHLAERYNIWGPFIVVTPASTLHNWVNEIQKFVPDFKILPYWGNGNDRKILRRFWDRKHLRYSKDAPFHVMITSYQMIVSDAAYLQKMKWQYMILDEAQAIKSSQSSRWKNLLSFHCRNRLLLTGTPIQNSMQELWALLHFIMPSLFDSHDEFNDWFSKDIESHAQSNTQLNQQQLRRLHMILKPFMLRRIKKNVQSELGDKIEIDVMCDLTHRQAKLYQVLKSQVSASYDAIENAASNSSGDDSGNMSLSDSKIMNTVMEFRKVCNHPDLFERADVSSPFSFTSFGQTGSIMREGDVIDVQYSSKNPVSFHLPRLIYDDLILPNYNHDSDMRTKILNHMMSIFAPANSPDLCATLSKVAGVEPNSILRLSQEHIVKRAIDLSAHSPNVTRSGIFSVVYEDDKSSLSSLDKTLLINDKSDYLHTIARTTQNGVLASLLNIQGNFYENEYMNVLRPAYRPAAAAPPISIHVMGSSNFSIKRDNALFEPYITRSLGIIPPELQTRLTEKENNIFTALPISELYPAPLNKSFSSYISMPSMDRFITESAKLKKLDELLVRLKAGEHRVLIYFQMTRMMDLIEEYLTYRQYKHIRLDGSSKLEDRRDLVHDWQTKSDIFIFLLSTRAGGLGINLTSADTVIFYDSDWNPTIDSQAMDRAHRLGQTKQVTVYRLLIKGTIEERMRDRAKQKEHVQQVVMEGKTKENNVQTITANGKTLENLPLPL
>XP_454355_Kluyveromyces_lactis
MSLEKLLNREENDSSKRTDFMGRWYLKMSKICERDDREMDYQNWKFLSYQEFELINEWNQQGKELTKDNCERLLVNMDKTHKEWVEYQKFKEQKDAIIAELKESIQIIKQEPSIPSGADANSVVSSDTEQIQDSETTANSKKSPAINGIKTSGKSPTKSPATNGRRRGAGGNRRVKRPSNLSKTVRSRNATDGDENGNENIENGGTTPKRRSRPKKILVSNVSKDVDAEEEDDIHTEKDASGSAADLDKDIVDESINDSENAPRKRPVSSTSLLSRNKSNKPTKSSPLTPDSAREKENVNGVTEGNEDMDHDSVLDADDSAIGSDDNPNDEQEEADDENVDEEAEDENDEAEVEDDIDDLGAPEDDGDDDFAPSYSAISKVKVNKKVNIDSPMPAIQKELRKMAIKSSVAKAMKRKFTNCKVISYSPESQLEIKITLKQLHIRKYKRHLAEEERKRKAEEALIKAEEEAKKRKLAPPPPPPPQQVRRVEHDLPTYGMKITLKEARAIQRHYDQTYITIWKDMARRDSGRISRQLQQIQSIRGQNFRKTSSLCAKEARRWQMRNFRQVKDFQTRARRGIREMSSFWKKNEREEREMKKKAEKEAIEQAKKEEEQRENLRAAKKLNFLLTQTELYSHFIGSKIKTNELEGTMTDDSLTSMSNNKNKVVDLTKTAASKTNVESIDFATEDDEKLRLMAAQNASNALKETQDKARKFDEEDEEDGELNFQNPTSLGEITIDQPKMLACTLKEYQLKGLNWLANLYDQGINGILADEMGLGKTVQSISVLAHLADRYNIWGPFIVVTPASTLHNWVNEISRFVPQFKILPYWGNANDRKTLRKFWDRKHLRYGRDAPFHVMVTSYQMVVSDASYLQKMKWQYMILDEAQAIKSSQSSRWKTLLSFHCRNRLLLTGTPIQNNMQELWALLHFIMPSLFDSHDEFSDWFSKDIESHAESNTELNQEQLRRLHMVLKPFMLRRIKKNVQSELGDKIEIDVLCDLTFRQAKLYQVLKSQVSGGYDAIENAAGNDDVTSDQKLVNLVMEFRKVCNHPDLFERADVMSPFSFVSFGESASLSREGDFVEVNYSAKNLINYNLPRLIYDELVVPNYNNDVDVRAKLLYHTMNIFHPANSFQLCFILSKLTDTSPNKFATLLEQNVINRAIDLQNDGYFNTAKYSIAYDEGEKIFSSNLLINDKLKYLHLLKNSTSGSVLKNLLEIPSSVYENEYFNSISPAYHPAASAPPINIDVLASNNFVQKKQYEMFNPSISSALSSIPSSVQHKLIVEKGIPIEELPVTEMAPKAFNNSFTSYIEMPSMDRFITESAKLKKLDELLVKLKEEDHRVLIYFQMTKMMDLMEEYLTYRQYTHIRLDGSSKLDDRRDLVHDWQTKPDIFIFLLSTRAGGLGINLTAADTVIFYDSDWNPTIDSQAMDRAHRLGQTRQVTVYRLLIRGTIEERMRDRAKQKEHVQQVVMEGKAKENKQKIIEVEKEHSESA
>XP_022678156_Kluyveromyces_marxianus
MYIDKVVNREENRVVGVAEDLKRKWELRMARICERDDREMDYQNWKFLSYQEFELINEWNQQGKELTKDGCVKLLANMKQTHQEWEDYQKVKEQKDSIIEELKESIQIIKQEPAVPSNSNSNSNSTSDGGDKNTNDDDDENHHHNHRENGFGGVGKTAGKSPTKSPAGSPVPSSGSTPNKRRARPANANANHRPKRPSNLSKSVRNRNSSKDTETSVSKKRRTPASAANESNTPRKRPASASVSSSPSVARKGGSKSSPLTPDSAKNAEDADLSQAEEDNLSSSMADDEDLSHKNTEEPQDEEEEEEGEGEGEDDDEEGEGEEDEAAAKAEEDVDEEEDDIDDIKVPEDDGDDDDFAPSYSAISKVKVNKKVTLDSPMPAIQKELRKMAIKSSIAKAMKRKFTNCKVQTYAPDTELEIKITLKQLHIRKYKRHLAEIERKRKAEEAALKAEEEAKKRKLAPPPPPPQQVKSKDHDLPTYGMKITLKEARAIQRHYDQTYITIWKDMARRDSGRISRQLQQIQSIRSQNFKKTSSLCAKEARRWQMRNFRQVKDFQTRARRGIREMSSFWKKNEREEREMKKKAEKEALEQAKKEEEERENLRAAKKLNFLLTQTELYSHFIGSKIKTNELEGNMTDESLAAMQNNNKNKGIDISKTAASKTDIQSIDFAEEDDDNLTLMAAQNASNALRETQEKARKFDEEDEADGELNFQNPTSLGEITIDQPKMLACTLKEYQLKGLNWLANLYDQGINGILADEMGLGKTVQSISVLAHLADRYNIWGPFIVVTPASTLHNWVNEISRFVPQFKILPYWGNANDRKTLRKFWDRKHLRYGKDAPFHVMVTSYQMVVSDANYLQKMKWQYMILDEAQAIKSSQSSRWKTLLSFHCRNRLLLTGTPIQNNMQELWALLHFIMPSLFDNHDEFSDWFSKDIESHAESNTELNQEQLRRLHMVLKPFMLRRIKKNVQSELGDKIEIDVLCDLTFRQAKLYQILKSQVSGGYDAIENAAGADDVTSDQKLVNLVMEFRKVCNHPDLFERADVSSPFSFVSFGESSSLLREGDFVEVNYSAKNLINYKLPRLIYDEFIVPNYNNDVDVRAKLLYHSMNIFHPSNSIELCNTLSKLTGMSASTFTKLLEKDVINRAIDLARENNSIMEKCEVAYDHGEKALPSCLLISNKLKYMDHLKNVTTGGVLQDLLEIQSSVFENEYLNSLSPAYHPAAAAPPINIEIMGSNNFVQKKQRELFNPRISSALSSIPPSIQHKLLVEQNIPIEELPITELAPRALNNSHTSYITMPSMDRFITESAKLKKLDELLVKLKEEDHRVLIYFQMTKMMDLMEEYLTYRQYKHIRLDGSSKLDDRRDLVHDWQTKPDIFIFLLSTRAGGLGINLTAADTVIFYDSDWNPTIDSQAMDRAHRLGQTRQVTVYRLLIRGTIEERMRDRAKQKEHVQQVVMEGKAKQNKVKIVEVEKEKEKEQDSAPA
>XP_022627616_Lachancea_lanzarotensis
MSLAGLLNEDKRKDGNQIKIKKTSRKSSTSGASSVDNKNTRNARNNANGNANGSLNDELRNRYVQHMNAQFRELGARDLREQRSQDWRMLSYQEFELVTEWNNQSRDLGSNGCEKLLANMDFTAQEWDQFQDYVSHRDEVVRQQRELRERQRRQQEQERLLELKEREKSHEQQQRAKVAAVAATTTGAKRPYQANGKDHPQDVTVDEEAPKSRFTNGKTKSKANGRLSNGNGGANDKQDHQHDQTTHHGENDDIDDQPDHDLHDDDDDDDEDDDDIEDQDDEDDHDVDLDDLNDMPIPEDDDDNDEDFLLEDDKIDTHEKSGKKVDLSSEHTKIRREIARMVNKNKNVKAKKRRFTNSTIIEHLQSEKLEVKITLKQYHVRQLKRLIAEKQRILDEEAAGPSEPAPKKRKPAPSHEETVIPASIDGLPTYGLKMTVKEARGIQRHYDNTYFTIWKDMARKDSAKVARLVQQAQTSRNVNFKKTCALVCREARKWQLRNFRQAKDFQSRARRGVREMSSFWKKNERDERDLKKKAEKEALDHAKKEEEERENKRQARKLNFLITQTELYSHFIGRKIKTDEMEGNMADTSLSSQTDAKGDIDLSTTEATKTDFNSIDFDNEDDEMLRMKAAQNASSALLASQTKAKEFDANPDEDDELNFQNPTSLGDITIDQPRLLTCTLKEYQLKGLNWLANLYDQGINGILADEMGLGKTVQSISVLAHLAEHHNIWGPFIVVTPASTLHNWVNEISKFVPEFKILPYWGNGNDRKVLRRFWDRKQFRYGKDAPFHVLITSYQMVVSDAAYIQKMKWQYMILDEAQAIKSSQSSRWKNLLNFHCRNRLLLTGTPIQNNMQELWALLHFIMPSLFDSHEEFSDWFSKDIESHAQSNTKLNQQQLRRLHMILKPFMLRRIKKNVQSELGEKIEIDVMCDLTRRQHKLYQVLKSQMSAAYDAIENAAGNDEAVSDQNIVNTVMQFRKVCNHPDLFEREDVSSPFAFTDFGRSGSLARDSNVLDVKYSTRNCITYRVPRLIYNEIVLPQFDNTVSNRNRLLYHKLNVLHPENSRELCSELASLSGQSSGSFYKLSNENLVQKALSLKGDVSSHPLNTVYDSDELKVINQRRFIIEDQQQSLSDLSKSTIDDVLSSLINVQQSAYEREYMNVWRPAYHHIASAPPVDVAVTGSSNFSRVKNLELFNPTLSQALSAVPPEIQCELRTKYKLPISMFPVSELYPQTLNKNFTSEISMPSMDKFIMDSTKLRKLDELLVGLKKGDHRVLIYFQMTKMMDLMEEYLTYRQYKHIRLDGSSKLEDRRDLVHDWQTKPDIFIFLLSTRAGGLGINLTAADTVIFYDSDWNPTIDSQAMDRAHRLGQTRQVTVYRLLIRGTIEERMRDRAKQKEHVQQVVMEGKTQEKNIQEINAA
>XP_002555517_Lachancea_thermotolerans
MSLAALLNEDDANPSQRQSFVKDLNQEFRALGARDIKEQRYQDWKMLSYQEFELVTEWNNQSRELGSNGCEKLISNMDSTRREWEQFQEYAARKEEVIRQQRELRLKQQQEQEQERLQQEKERQETLEQERHQKKAQAAQAAQAAQSQNQHGDRSRVAIKSEPKDNKTLNGNSNPQSRSTDFDGHGDGAEDENEDDEEIDEDEDEEAEIEEEPEHDEEVLFPDDDDNDKDFYLEDEKGEFPSKSKKVDLSSERAKIRREIARMVNKNKNVKAKKRRFTNSTIIEYVSDEKLEVKLTLKQYHVRQLKRLLAENKRAQEEDANESTAKKRKVGGKGDEAQIPSSIEGLPTYGLKMTIKEARGIQRHYDTTYFTIWKDMARKDSAKVARLVQQTQSSRNVNFKKTSSLVAREARKWQLRNFRQLKDFQTKARRGVREMSSFWKKNEREERDLKKKAEKEALDQAKKEEEERENKRQARKLNFLITQTELYSHFIGRKIKTDEIEGSMADSNLKQANGGGHNIDLSKTQAAKTDFHSIDFDNEDDENLRLKAAQNASSALLATQAKAREFDSNPDEEDELNFQNPTSLGEITIDQPRLLTCTLKEYQLKGLNWLANLYDQGINGILADEMGLGKTVQSISVLAHLAENHNIWGPFIVVTPASTLHNWVNEISKFLPDFKILPYWGNGNDRKILRRFWDRKQFRYGKDAPFHVMVTSYQMVVSDAAYLQKMKWQYMILDEAQAIKSSQSSRWKNLLSFHCRNRLLLTGTPIQNSMQELWALLHFIMPSLFDSHDEFSDWFSKDIESHAQSNTKLNQQQLRRLHMILKPFMLRRIKKNVQSELGEKIEIDVMCDLTRRQNKLYQVLRSQMSAAYDAIENAAGNDEASSDQNIVNTVMQFRKVCNHPDLFEREDVRSPLAFTNFGKSGSLLREGDLIDVDYSARNSITYQIPRLVFDELIAPNFQNDSDVRNKILNHTFNIFHPSNSRSLCMTLSCLTGYSQGEIKDLSHQPIVQRALKLNEDKLSEGSKLLSVYDDKTQLRELNKNSFIVEDERRNLVTLSKSSTKGVLDSLLNIKQGVYEDEYMNSWQPAYHPAVSAPPINLEVSNSNYFSHEKHLELFDPFLCQALNRIPAQTQYELRTKFQLPVSQFPISECYPEALNKNFSSAISMPSMDRFITESTKLKKLDELLVDLKKGDHRVLIYFQMTKMMDLMEEYLTYRQYKHIRLDGSSKLEDRRDLVHDWQTKPDIFIFLLSTRAGGLGINLTAADTVIFYDSDWNPTIDSQAMDRAHRLGQTRQVTVYRLLIRGTIEERMRDRAKQKEHVQQVVMEGKTQDKDIQTVDASG
>XP_020053111_Aspergillus_aculeatus
MTGAPPYNPQSPTQQSRYSAYSSPSKNRPYYPNNNDQYQQHPPQTPPAFPPQPSMARSPHFSHAPSPLPATLPPLNGAAPSSHPSDTSSQYQAHSSAGTPQFPLPRPYSNSVLSGNGATPYGHSTPSHAHPSGRPDSHSQISPPKESESPYPMGGHGVAPYPSSVMRESRHSSPPKETKPDPMSFASILAGPAEERNPPSRQSPPKKQPSLEPAATPIAPAPSATDNLNPPSTTPIPVARSKSKDREPSVPALPRLEKKPTNEKRRRNVDHEPRVSDSRSSTVANGLSESTKASSSSRGAASRHPLTEGEVEALNRAMVDMANADKSDVEGPGYERQYQEYKAKSKKRALLTEQTELIRRKRRRNQFLGDFAKSLEKQADAGMDRFRLTNEASVIAEVQAKEIQDEKERKKDMQRKRRRENTVRMEMQKKLEAELKANEAQDSAEKAKFLREAERAQRKIKTTKRALEGVTAPEEISEVTPLAPNLEGGTTSSFHIGRNSPSRRKSGRNGPVTRPKKSKEQKQAEKDAAEAAYAAMENDEALPLAPKEDPRKESIKKETKGNRSKEPTPTPLSAFETKGYNQIYEQIWRDIARKDIPKVYRIKGLSLSTRQENLRKTAQLASKQSRKWQERTNKSMKDTQARAKRTMREMMSFWKRNEREERDLRRLAEKQEIESAKKAEAEREANRQRRKLNFLISQTELYSHFIGRKIKGAEGDESGDTAVDGTDQTVQPGKPQDHTVDMPPSVADLGAKVTNFEDLDFDAEDETALRQAAMANAQNAVQQAQDRARAFNNNQNQMDALDEGELNFQNPTSLGDIEISQPNMLTAKLKEYQLKGLNWLVNLYEQGINGILADEMGLGKTIQSISVMAYLAEVHNIWGPFLVIAPASTLHNWQQEITKFVPDIKVLPYWGSAKDRKILRKFWDRKHITYTKESEFHVLVTSYQLVVLDAQYFQKVKWQYMILDEAQAIKSSQSSRWKNLLGFSCRNRLLLTGTPIQNNMQELWALLHFIMPTLFDSHDEFSEWFSKDIESHAQSNTKLNEDQLRRLHMILKPFMLRRVKKHVQQELGDKVEKDIFCDLTYRQRAYYTNLRNRVSIMDLIEKAAVGDEADSTTLMNLVMQFRKVCNHPDLFERAETKSPFSVAHFAETASFVREGQNVDVAYSTRNLIEYPLPRLLCGSAGRVDVAGPDNAYAGFRGKYLNHMMNIFAPDNIKQSVRENGAFSFLRFVDTSPGEAYEQSHSGVFERAVRRRGQTNRLARLKVVYEDDKTAASALPHTLFNVVDRNDRHAMSEVAAEGYMRDLMTVSQSTFEREGLSLIEPSATPAASAPPITITSSSQIPIYEARDSFFSISVRHAFYGVASKQVEQQIVERKLDPTPYSLQPMLPKPLSTKGRYTHIEVPSMRRFVTDSGKLAKLDELLRELKAGGHRVLLYFQMTRMIDLMEEYLTYRNYKYCRLDGSTKLEDRRDTVADFQQRPEIFVFLLSTRAGGLGINLTAADTVIFYDSDWNPTIDSQAMDRAHRLGQTRQVTVYRLITRGTIEERIRKRALQKEEVQRVVITGGAAGGVDFNTRNRESRTKDIAMWLADDEQAELIEQKEKEAMDRGEVFGASKGGKKAAQKRKRDITLDDMYHEGEGNFDDASAKPSGAATPVSAADNIGTPSATPIPKRGRGRGTGKGTSKRAKTTKERLRLIDGDGGLGPS
>XP_001273960_Aspergillus_clavatus
MTGGPPYNSQSPTQQPRYPVYSPPSKTRPYYPNNDQYQQHPPQTPPAFPPQPPLARSPHYSHAPSPLPATLPPLNGGAPPSHHQESSSQYQAHQSSGTPQFPLPRPYSASVLSSNGASPYNHPTPSHAHPSSGRLDSLSQSPPKKDQESLYPIGGNVASGFSSSIMLSPPCILSDSIQKPARAADPMSFASILSGPTEERPLPRKQSPLPEPAPVQTPAPAPPVLAPVPAARKATPPPPTAPVPVPAPLPEIKEPEPLPTPLPRLEKKPSAEKRRRNVDQESRASESLPVPPTNGVSEPAKVSRASNVRKTMSERDTEAINKIIAEIDNAEKSDVESPGFEAEYERYIAKGKKRALDAEKAESIRRKRRRHDFLVKLGKTFEKQANAGMDRFRVANEASVIAEVQAKEIQDEKERKKDMQRKRRRENTVRLEMQKKIEAERKANKANDAAEKAKFLREAERAQRKIKSTKRALEGVTSPEEIGEVTPLAPNLEGGTTSSFHIGRSSPSRRKSGRSGGSSRPKKSKEQKQAEKDAAEAAYAAMENDEPLPLAPKEDPRKESLKKEAKGARSKEPTPQPLSAFESKGYNQIYEQIWRDIARKDIPKVYRIKALSLSTRQENLRKTAQLASKQSRKWQERTNKSMKDTQARAKRTMREMMSFWKRNEREERDLRRLAEKQEIESAKKAEAEREANRQRRKLNFLISQTELYSHFIGRKIKGAEADASGDAAVDGSDETVRPGKAGDHTIDLPSSVADLSTKVTNFEDLDFDAEDETALRQAAMANAQNAVKEAQDRARAFNAEENPMAALDEGELNFQNPTSLGDIEISQPNMLTAKLKEYQLKGLNWLVNLYEQGINGILADEMGLGKTIQSISVMAYLAEVHNIWGPFLVIAPASTLHNWQQEITKFVPDIKVLPYWGSAKDRKVLRKFWDRKHITYTKESEFHVLVTSYQLVVLDSQYFQKVKWQYMILDEAQAIKSSQSSRWKNLLGFSCRNRLLLTGTPIQNNMQELWALLHFIMPTLFDSHDEFSEWFSKDIESHAQSNTKLNEDQLRRLHMILKPFMLRRVKKHVQQELGDKVEKDVFCDLTYRQRAYYTNLRNRVSIMDLIEKAAVGDEADSTTLMNLVMQFRKVCNHPDLFERAETKSPFSLAHFAETASFVREGQNVDVRYSTRNLIEYDLPRLLFSSSGRLDVAGPDNEKVGFQNKYLQHLMNIFTPENIKRSVEDDGAFSFLRFADTSINEAYEQSHLGVFERAVRRRGQSDRLSQLGVIYDNEGDQTANSVLPHSLFNIVERNDRQAVYDVAPEGYMRDLMTVSESSFERQGLNVIEPCASPAASAPPIFISCSGQTALRETNDTFFSVPVRHALYSTPSRQLEEQILEKKLDPAPFSLPPMLPKPLSAKGRYTHIEVPSMRRFVTDSGKLAKLDELLRELKAGGHRVLLYFQMTRMIDLMEEYLTYRNYKYCRLDGSTKLEDRRDTVADFQQRPDIFVFLLSTRAGGLGINLTAADTVIFYDSDWNPTIDSQAMDRAHRLGQTRQVTVYRLITRGTIEERIRKRALQKEEVQRVVISGGAAGGVDFNTRNRESRTKDIAMWLADDEQAELIEQKEKEALDRGEVFGAGKGGKKAALKRKKDLTLDDMYHEGEGNFDDISAKPSGAATPVSTADNIATPSSTPVPKRGRGRGTVKGSSKRAKTTTERLRLIDGDGGL
>XP_001266012_Aspergillus_fischeri
MTGAPPYNPQSPTQQPRFPVYSPPNKNRSYYPNNDQYQQHPPQTPPAFAPQPSLSRSPHYSHAPSPLPATLPPLNGGAPPPGHHSEPSSQYQAHSSAGTPQFSLPRPYSASMMSSNGASPYNHSTSSHAHPSARLESLSQSPPKKETEPLYPIGGNGAPGYSSSMMREPRPASPPRETKHARAADPMSFASILSGPTEESSPKKQPSLPEALPAPATTITPPPPALAPVPARRRLTPPPVTHGLPPTSQLKVKEPEPISPAALPRLEKKPGAEKRRRNAEQEPKSAEALPVASANGAFEPTKAARVSNRKTLTERDAETINKIIAEIDNADKSDVESPGFEAEYDGYIVKSKKRALDAEKAEGIRRKRRRHDFLVKLGKTFEKQANAGVDRFRAANEASVIAEVQAKEIQDEKERKKDMQRKRRRENTVRLEMQKKLEAERKANKANDAAEKAKFLREAERAQRKIKSTKRALEGVTSPEEIGEVTPLAPNLEGGTTSSFHIGRSSPSRRKSGRSGTSRPKKSKEQKQAEKDAAEAAYAAMENDEPLPLAPKEDPRKETLKKEAKGARSKEPTPSPVSTFESKGYNQIYEQIWRDIARKDIPKVYRIKTLSLSTRQENLRKTAQLASKQSRKWQERTNKSMKDTQARAKRTMREMMSFWKRNEREERDLRRLAEKQEIESAKKAEAEREANRQKRKLNFLISQTELYSHFIGRKIKGAGADSSGDTAVDGSDETIQPGKADHTIDLPPSVADVGTKVTNFEDLDFDAEDETALRQAAMANAQNAVKEAQERARAFNAEENPMAALDEGELNFQNPTSLGDIEISQPKMLTAKLKEYQLKGLNWLVNLYEQGINGILADEMGLGKTIQSISVMAYLAEVHNIWGPFLVIAPASTLHNWQQEITKFVPDIKVLPYWGSAKDRKVLRKFWDRKHITYTKESEFHVLVTSYQLVVLDSQYFQKVKWQYMILDEAQAIKSSQSSRWKNLLGFHCRNRLLLTGTPIQNNMQELWALLHFIMPTLFDSHDEFSEWFSKDIESHAQSNTKLNEDQLRRLHMILKPFMLRRVKKHVQQELGDKVEKDVFCDLTYRQRAYYANLRNRVSIMDLIEKAAVGDEADSTTLMNLVMQFRKVCNHPDLFERAETKSPFSVGYFAETASFVREGQNVDVRYSTRNLIEYSLPRLLCSSSGRVDMAGPGNEQAGFRGKYLQHLMNIFTPENIKRSIDEDGGFSFLRFADTSINEAYEQSHLGVFERAVRRRGQSNRLSRLNVIYDDEEDEQTSKSVLPHSLFNIVQRNDRQAVRNVTVEGYMRDLMNVSEVTFEREGLDVIEPSASPAASAPPITISCSGQVALRETQDSFFNVSVRHALFSTPSRQMEQQILEKKLDPAPFSLPPMLPKPISTKGRYTHIEVPSMRRFVTDSGKLAKLDELLRELKAGGHRVLLYFQMTRMIDLMEEYLTYRNYKYCRLDGSTKLEDRRDTVADFQQRPEIFVFLLSTRAGGLGINLTAADTVIFYDSDWNPTIDSQAMDRAHRLGQTRQVTVYRLITRGTIEERIRKRALQKEEVQRVVISGGAAGGVDFNTRNRESRTKDIAMWLADDEQAELIEQKEKEALDRGEVFGAGKGGKKAAQKRKKDLTLDDMYHEGEGNFDDISAKPSGAATPVSTADNFGTPSSTPVPKRGRGRGTGKGSSKRAKTTTERLRLIDGDGGLES
>XP_041140288_Aspergillus_flavus
MTGAPPYNPQSPTQQHRYPGYSPPNKSRPFYPNNDQYQQHPPQTPPAFPPQTTMSRSPHYSHASPLPATLPPLNGSAPPPHPPDPSSQFQAHSAAGTPQFPLPRPYSGPVLPGNGASPYGPSTPSHPHPTGRPEGHPQLSPKKDTESSYLGGPGVAGYPSSIMREPKPASPPKEAKPARAADPMSFASILSGPAEERSPPKRQSPPPETTPAPVTSTPREATQLSPPPPPHVPPSHQKVKEQEQVLPRLEKKPSSEKRRRNAEQDNKAGEPSNGILSNGIPEPTKTTTQSWSFLSPRKVLSERESETINKLMVEIDNAEKSDVEAPGFEEEYEQYKLQCKRRALHTLKEEGIKRKRRRNTFLVNLGKSLEKQASAGMDRFRIANEASVISEVQAKEIQDEKERKKDMQRKRRRENTVRLEMQKKLEAERKANKAQDSAEKAKFLREAERAQRKIKTTKRALEGVTAPEEIGEVTPLAPNLEGGTTSSFHIGRSSPSRRKSGRGGPVTRPKKSKEQKQAEKDAAEAAYAAMENDEPLPLAPKEDPRKESLKKEAKGSRSKESSPAPLSAFETKGYNQIYEQIWRDIARKDIPKVYRIKALSLSTRQENLRKTAQLASKQSRKWQERTNKSMKDTQARAKRTMREMMSFWKRNEREERDLRRLAERQEIESAKKAEAEREANRQRRKLNFLISQTELYSHFIGRKIKGAEGDSGDTAVEGSDETVQPGKDEEHAMEDAGAKVTNFEDLDFDAEDETALRQAAMANAQNAVKEAQDRARAFNDGQDHMAALDEGELNFQNPTSLGDIEISQPTMLTAKLKEYQLKGLNWLVNLYEQGINGILADEMGLGKTIQSISVMAYLAEVHNIWGPFLVIAPASTLHNWQQEITKFVPDIKVLPYWGSAKDRKILRKFWDRKHITYTKESEFHVLVTSYQLVVLDAQYFQKVKWQYMILDEAQAIKSSQSSRWKNLLGFSCRNRLLLTGTPIQNNMQELWALLHFIMPTLFDSHDEFSEWFSKDIESHAQSNTKLNEDQLKRLHMILKPFMLRRVKKHVQQELGDKVEKDVFCDLTYRQRAYYTNLRNRVSIMDLIEKAAVGDEADSTTLMNLVMQFRKVCNHPDLFERAETKSPFSVAHFAETASFVREGQNVDVGYSTRNLIEYPLPRLLCGSDGRVDVAGPGNLHAGFRGKYLAHLMNIFAPENIKHSAEHDGTFSFLRFVDTSINEAYEQSHQGIFERAVRRRGKPNRLSRLNVVYDDDKATMASALPHTMFNIVQRNDQHAINDVTTEGYMRELTTVAQSAFERKGLGIIEPCVSPAASAPPITVSSSSRAPLSEMNDSLFNVSVRHALFSTPSKQLEQQILEKKLDPIPYSLPPMLPQPISIKGRYTHIEVPSMRRFVTDSGKLAKLDELLRELKAGGHRVLLYFQMTRMIDLMEEYLTYRNYKYCRLDGSTKLEDRRDTVADFQQRPEIFVFLLSTRAGGLGINLTAADTVIFYDSDWNPTIDSQAMDRAHRLGQTRQVTVYRLITRGTIEERIRKRALQKEEVQRVVISGGAAGGVDFNTRNRESRTKDIAMWLADDEQAELIEQKEKEALDRGEVFGASKGGKKAAQKRKRDITLDDMYHEGEGNFDDASAKPSGAATPVSTAENLGTPSSTPVPKRGLGRGTGKGTSKRAKTTKERLRLIDGDGGLGPS
>XP_754007_Aspergillus_fumigatus
MTGAPPYNPQSPTQQPRFPVYSPPNKNRSYYPNNDQYQQHAPQTPPAFAPQPSLSRSPHYSHAPSPLPATLPPLNGGAPPPGHHPEPSSQYQTHSSAGTPQFSLPRPYSASMMSSNGASSYNHSTASHAHPSARLESLSQSPPKKETEPLYPIGGNGAPGYSSSMMREPRPASPPRETKHARAADPMSFASILSGPTEETSPIKQPSLPEALPGPATTITPAPPTLAPVPARRRLTPPPVTHALPPTSQLKVKEPEPISPAALPRLEKKPSAEKRRRNVEQEPKSAEALPVASTHGAFEPTKAARVSNRKTLTERDAEAINKIIAEIDNADKSDVESPGFEVEYGRYMVKSKKRALDAEKAEGIRRKRRRHDFLVKLGKTFEKQANAGVDRFRAANEASVIAEVQAKEIQDEKERKKDMQRKRRRENTVRLEMQKKLEAERKANKANDAAEKAKFLREAERAQRKIKSTKRALEGVTSPEEIGEVTPLAPNLEGGTTSSFHIGRSSPSRRKSGRSGTSRPKKSKEQKQAEKDAAEAAYAAMENDEPLPLAPKEDPRKETVKKEAKGARSKETTPAPVSAFESKGYNQIYEQIWRDIARKDIPKVYRIKTLSLSTRQENLRKTAQLASKQSRKWQERTNKSMKDTQARAKRTMREMMSFWKRNEREERDLRRLAEKQEIESAKKAEAEREANRQKRKLNFLISQTELYSHFIGRKIKGAGADSSGDTAVDGSDETIQPGKADHTIDLPPTVADVGAKVTNFEDLDFDAEDETALRQAALANAQNAVKEAQERARAFNAEENPMAALDEGELNFQNPTSLGDIEISQPKMLTAKLKEYQLKGLNWLVNLYEQGINGILADEMGLGKTIQSISVMAYLAEVHNIWGPFLVIAPASTLHNWQQEITKFVPDIKVLPYWGSAKDRKVLRKFWDRKHITYTKESEFHVLVTSYQLVVLDSQYFQKVKWQYMILDEAQAIKSSQSSRWKNLLGFHCRNRLLLTGTPIQNNMQELWALLHFIMPTLFDSHDEFSEWFSKDIESHAQSNTKLNEDQLRRLHMILKPFMLRRVKKHVQQELGDKVEKDVFCDLTYRQRAYYTNLRNRVSIMDLIEKAAVGDEADSTTLMNLVMQFRKVCNHPDLFERAETKSPFSVGYFAETASFVREGQNVDVRYSTRNLIEYNLPRLLCSPSGRIDMAGPGNEHAGFRGKYLQHLMNIFTPENIKRSIDEDGAFSFLRFADTSINEAYEQSHLGVFERAVRRRGQSNRLSHLNVIYDDEEDEKTSKFVLPHSLFNIVQRNDRQAVRNVTVEGYMRDLMNVSEATFERDGLGVIEPSASPAASAPPITISCSGQVALRETQDTFFNVSVRHALFSTPSRQMEQQILEKKLDPAPFSLPPMLPKPISTKGRYTHIEVPSMRRFVTDSGKLAKLDELLRELKAGGHRVLLYFQMTRMIDLMEEYLTYRNYKYCRLDGSTKLEDRRDTVADFQQRPEIFVFLLSTRAGGLGINLTAADTVIFYDSDWNPTIDSQAMDRAHRLGQTRQVTVYRLITRGTIEERIRKRALQKEEVQRVVISGGAAGGVDFNTRNRESRTKDIAMWLADDEQAELIEQKEKEALDRGEVFGAGKGGKKAAQKRKKDLTLDDMYHEGEGNFDDISAKPSGAATPVSTADNFGTPSSTPVPKRGRGRGNGKGSSKRAKTTTERLRLIDGDGGLES
>XP_659889_Aspergillus_nidulans
MTGAPPYHPQSPTQQSHYAGYSPSNKPRHYYPNSEHYQQQPPQTPPAFPQPNLARSPHYSHAPSPLPGALPPLNGGAPTPAHPSDPSPQYQAHSAAGTPQYPLPRPYSGSLLPASGTSPYGPSTPSHAHPSSRPDSHAHVSPKKEPESHFAVNHGAPAYSVMREPQASPPKEAKPARAADPMSFASILSGPTEEQAPPKIQSPTPGLGTIHSAVPAANATSLNPPPASFHPKVGDIEPVPPVSAPRLEKKPSADKRQRNTEKEDLKSAENPTNGVTEPPKILRPPRRIMSEKETEMVNKYMVEIDNAEKSDVEAPGFEQERERYILKGKKRALDVERAESIRRKRRRHDYLLKLGKSFEKQANAGMDRFRYANEASVISEVQAKEIQDEKERKKDMQRKRRRENTVRMEMQKKLEAELKANETQDSAEKAKFLREAERAQRKIKTTKRALEGVTEPEEIGEITPLAPNLEGGITSSFHIGRSSPSRRKTGRGGPVTRPKKSKEQKQAEKDAAEAAYAAMENDEPLPLAPREDPRKESLKKDAKGGRSKEATPVPVSTYESKGYNQIYEQIWRDIARKDIPKVYRTKVNSLSTRQENLRKTAQLASKQSRKWQERTNKSMKDTQARAKRTMREMMSFWKRNEREERDLRRLAEKQELESAKRAEAEREANRQKRKLNFLISQTELYSHFIGRKIPGAGGESGDAGVQGTEAMDLTPGAGAKVTNFEDLDFDAEDDTALRQAAMANAQSAVQKAQERARAFDDPNKSTMDTMDDSELNFQNPTSLGDIEISQPTMLTAKLKEYQLKGLNWLVNLYEQGINGILADEMGLGKTIQSISVMAYLAEVHNIWGPFLVIAPASTLHNWQQEITKFVPNIKVLPYWGNAKDRKILRKFWDRKHITYTKESEFHVLVTSYQLVVLDAQYFQKVKWQYMILDEAQAIKSSQSSRWKSLLGFHCRNRLLLTGTPIQNNMQELWALLHFIMPTLFDSHDEFSEWFSKDIESHAQSNTKLNEDQLRRLHMILKPFMLRRVKKHVQQELGDKVEKDVFCDLTYRQRALYTNLRNRVSIMDLIEKAAVGDETDSTTLMNLVMQFRKVCNHPDLFERAETKSPFSLAHFAETASFNIKQSIEDDGAFSFLRFVDTSVGEAFNYSHQGVFERALRRRGQTNRLSRLSVVYDEDESSTATLPHTLFNIVDRNDRQAVYDIAVEGHMRELMNVSRSVFEQEGLNVIEPCAGPAASAPPITLVSSGQEALIETQDALFNVPVQHALFGTPSKAMEEQIIEQQLDPTPYSLPPMLPEPISTKGRYTHIEVPSMRRFVTDSGKLAKLDELLRELKAGGHRVLLYFQMTRMIDLMEEYLTYRNYKYCRLDGSTKLEDRRDTVADFQQRPDIFVFLLSTRAGGLGINLTAADTVIFYDSDWNPTIDSQAMDRAHRLGQTRQVTVYRLITRSTIEERIRKRALQKEEVQRVVISGGAAGGVDFNTRNRDSKTKDIAMWLADDEQAELIEQKEREALERGETFGASKGGKKNAQKRKRDVTLDDMYHEGEGNFDDASAKPSGAATPVSTAENIGTPSASTPVPKRGRGRGGKGTAKRAKTTKERLRLIDGDGGLGSG
>XP_001398378_Aspergillus_niger
MTGAPPYNPQSPTQQSRYPVYSPPAKSRPYYANNEQYQQHPPQTPPAFSSRSPHFSHAPSPLPGTLPPLNGAAPPSSHPSEPPSQYQAHSSAGNPQFALPRPYPGSVLSGNGASPYGHSTPSHAHPAGRPDSHPQTSPKKESESQFPMSTHGVMGYPSSVVREPRASSPPKDVKPTRAADPMSFASILSGPTEERAPPPRQSSAEATPTPLAPAATAQTSLSPPPVASAATSQKSKDRAPALTASLPRLEKKPTTEKRRRNPPETEQKTADSRTSNVANGVSEPSKTLAQPRGAGSRPVMSERETEALNKALADMAEADKSDVEAPGYDRFREEYRAKGKKRAFATEQAEILRRKRRRNDFLVKLSKSLEKQATAGMDRFRYANEASVVAEVQAKEIQDEKERKKDMQRKRRRENTVRMEMQKKKEAEAKAHEAQDSAEKAKFLREAERAQRKIKTTKRALEGITAPEEISEVTPLAPNLEGGTTSSFHIGRGSPSRRKSGRGGPVTRPKKSKEQKQAEKDAAEAAYAAMENDEPLPIAPKEDPRKESLKKEVKGGRSKEPTPTPLSAYETKGYNQIYEQIWRDIARKDIPKVYRIKALSLSTRQENLRKTAQLASKQSRKWQERTNKSMKDTQARAKRTMREMMSFWKRNEREERDLRRLAEKQEIESAKKAEAEREANRQRRKLNFLISQTELYSHFIGRKIKGAEGDAAGDTAVEATGETVQPGKGQDHTIDMPSSVADAGTKVTNFEDLDFDAEDETALRQAAMANAQNAVQEAQDRARAFNSGQNQMDALDEGELNFQNPTSLGDIEISQPNMLTAKLKEYQLKGLNWLVNLYEQGINGILADEMGLGKTIQSISVMAYLAEVHNIWGPFLVIAPASTLHNWQQEITKFVPDIKVLPYWGSAKDRKILRKFWDRKHITYTKESEFHVLVTSYQLVVLDAQYFQKVKWQYMILDEAQAIKSSQSSRWKNLLGFHCRNRLLLTGTPIQNNMQELWALLHFIMPTLFDSHDEFSEWFSKDIESHAQSNTKLNEDQLRRLHMILKPFMLRRVKKHVQQELGDKVEKDIFCDLTYRQRAYYTNLRNRVSIMDLIEKAAVGDEADSTTLMNLVMQFRKVCNHPDLFERAETKSPFSTAYFAETASFVREGNNVDVRYSTRNLIEYPMPRLLCGAGGRVDVAGAENPHAGFRGRYLNHLMNIFTPENMKQSIQDDGAFSFLRFVDTSLGEAYEQSHLGIFERAVRRRGQVNRLSRLNVAYDDDKELAGSALPHTLFNIVDRNDKHAVNEVAAEGIMRDLMTVSQSTYEREGLNIIEPCVSPAASAPPISVVSSSHIPSIETRDTLFNVSVRHALYSTPSRQVDEQIIEKKVDPTPYSLAPMLPKPISAKGRYTHIEVPSMRRFVTDSGKLAKLDELLRELKAGGHRVLLYFQMTRMIDLMEEYLTYRNYKYCRLDGSTKLEDRRDTVADFQQRPEIFVFLLSTRAGGLGINLTAADTVIFYDSDWNPTIDSQAMDRAHRLGQTRQVTVYRLITRGTIEERIRKRALQKEEVQRVVITGGAAGGVDFNTRNRESRTKDIAMWLADDEQAELIEQKEKEALDRGEVFGAGKGGKKAAQKRKKDITLDDMYHEGEGNFDDASAKPSGAATPVSTAENVGTPSSTPAPKRGRGRGSGKGTSKRAKTTKERLRLIDGDGGLGPS
>XP_015411892_Aspergillus_nomiae
MTGAPPYNPQSPTQQHRYPGYSPPNKSRPFYPNNDQYQQHPPQTPPAFPPPTTMSRSPHYSHASPLPATLPPLNGTAPPPHPPDPSSQFQAHSSAGTPQFPLPRPYSGSVLSSNGASPYGPSTPSHAHPTGRPEGPLQLSPKKDTESSYLGGPGVAGYPSSIMREPKPASPPKEAKPARAADPMSFASILSGPAEERSPPKRQSPPPETTPAPVTSTPREATQLSPPPPAHVPPSHPRVKEQEQVLPRLEKKPSSEKRRRNVELDNKAREPLNGISTTNGSLEPTKTSAQPWAFLNPRKALSERETETINKLMVEIDNAEKSDVEAPGFEEEYEQYKLQSKRRALHALKEEGIKRKRRRNVFLVNLGKSLEKQASAGMDRFRIANEASVISEVQAKEIQDEKERKKDMQRKRRRENTVRLEMQKKLEAERKANKAQDSAEKAKFLREAERAQRKIKTTKRALEGVTAPEEIGEVTPLAPNLEGGTTSSFHIGRSSPSRRKSGRGGPVTRPKKSKEQKQAEKDAAEAAYAAMENDEPLPLAPKEDPRKESLKKEAKGSRSKESSPAPLSAFETKGYNQIYEQIWRDIARKDIPKVYRIKALSLSTRQENLRKTAQLASKQSRKWQERTNKSMKDTQARAKRTMREMMSFWKRNEREERDLRRLAERQEIESAKKAEAEREANRQRRKLNFLISQTELYSHFIGRKIKGAEGDSGDTAVEGSDETIQSGKDQEHDLPPGVADAGAKVTNFEDLDFDAEDESALRQAAMANAQNAVKEAQDRARAFNDGQDNMAALDEGELNFQNPTSLGDIEISQPTMLTAKLKEYQLKGLNWLVNLYEQGINGILADEMGLGKTIQSISVMAYLAEVHNIWGPFLVIAPASTLHNWQQEITKFVPDIKVLPYWGSAKDRKILRKFWDRKHITYTKESEFHVLVTSYQLVVLDAQYFQKELWALLHFIMPTLFDSHDEFSEWFSKDIESHAQSNTKLNEDQLKRLHMILKPFMLRRVKKHVQQELGDKVEKDVFCDLTYRQRAYYTNLRNRVSIMDLIEKAAIGDEADSTTLMNLVMQFRKVCNHPDLFERAETKSPFSAAHFAETASFVREGQNVDVGYSTRNLIEYPLPRLLCGSDGRVDIAGPGNLQAGFRGKYLAHLMNIFAPENIKHSVAHDGAFSFLRFVDTSINEAYEQSRQGIFERAIRRRGKSNRLSRLNVVYDDDDDETTMASVLSHTMFNIVQRNDQHALNDVTTEGYMRELTTVAQSVFEREGLGIIEPCVSPAASAPPITVSSSSRAPLNEMNDSLFNVSVRHALFSTPSKQLEQQILEKKLDPIPYSLPPMLPQPTSIKGRYTHIEVPSMRRFVTDSGKLAKLDELLRELKAGGHRVLLYFQMTRMIDLMEEYLTYRNYKYCRLDGSTKLEDRRDTVADFQQRPEIFVFLLSTRAGGLGINLTAADTVIFYDSDWNPTIDSQAMDRAHRLGQTRQVTVYRLITRGTIEERIRKRALQKEEVQRVVISGGAAGGVDFNTRNRESRTKDIAMWLADDEQAELIEQKEKEALDRGEVFGASKGGKKAAQKRKRDITLDDMYHEGEGNFDDASAKPSGAATPVSTAENLGTPSSTPVPKRGRGRGTGKGTSKRAKTTKERLRLIDGDGGLGPS
>XP_023088736_Aspergillus_oryzae 
MSFASILSGPAEERSPPKRQSPPPETTPAPVTSTPREATQLSPPPPPHVPPSHQKVKEQEQVLPRLEKKPSSEKRRRNAEQDNKAGEPSNGILSNGIPEPTKTTTQSWSFLSPRKVLSERESETINKLMVEIDNAEKSDVEAPGFEEEYEQYKLQCKRRALHTLKEEGIKRKRRRNTFLVNLGKSLEKQASAGMDRFRIANEASVISEVQAKEIQDEKERKKDMQRKRRRENTVRLEMQKKLEAERKANKAQDSAEKAKFLREAERAQRKIKTTKRALEGVTAPEEIGEVTPLAPNLEGGTTSSFHIGRSSPSRRKSGRGGPVTRPKKSKEQKQAEKDAAEAAYAAMENDEPLPLAPKEDPRKESLKKEAKGSRSKESSPAPLSAFETKGYNQIYEQIWRDIARKDIPKVYRIKALSLSTRQENLRKTAQLASKQSRKWQERTNKSMKDTQARAKRTMREMMSFWKRNEREERDLRRLAERQEIESAKKAEAEREANRQRRKLNFLISQTELYSHFIGRKIKGAEGDSGDTAVEGSDETVQPGKDEEHAMEDAGAKVTNFEDLDFDAEDETALRQAAMANAQNAVKEAQDRARAFNDGQDHMAALDEGELNFQNPTSLGDIEISQPTMLTAKLKEYQLKGLNWLVNLYEQGINGILADEMGLGKTIQSISVMAYLAEVHNIWGPFLVIAPASTLHNWQQEITKFVPDIKVLPYWGSAKDRKILRKFWDRKHITYTKESEFHVLVTSYQLVVLDAQYFQKVKWQYMILDEAQAIKSSQSSRWKNLLGFSCRNRLLLTGTPIQNNMQELWALLHFIMPTLFDSHDEFSEWFSKDIESHAQSNTKLNEDQLKRLHMILKPFMLRRVKKHVQQELGDKVEKDVFCDLTYRQRAYYTNLRNRVSIMDLIEKAAVGDEADSTTLMNLVMQFRKVCNHPDLFERAETKSPFSVAHFAETASFVREGQNVDVGYSTRNLIEYPLPRLLCGSDGRVDVAGPGNLHAGFRGKYLAHLMNIFAPENIKHSAEHDGTFSFLRFVDTSINEAYEQSHQGIFERAVRRRGKPNRLSRLNVVYDDDKATMASALPHTMFNIVQRNDQHAINDVTTEGYMRELTTVAQSAFERKGLGIIEPCVSPAASAPPITVSSSSRAPLSEMNDSLFNVSVRHALFSTPSKQLEQQILEKKLDPIPYSLPPMLPQPISIKGRYTHIEVPSMRRFVTDSGKLAKLDELLRELKAGGHRVLLYFQMTRMIDLMEEYLTYRNYKYCRLDGSTKLEDRRDTVADFQQRPEIFVFLLSTRAGGLGINLTAADTVIFYDSDWNPTIDSQAMDRAHRLGQTRQVTVYRLITRGTIEERIRKRALQKEEVQRVVISGGAAGGVDFNTRNRESRTKDIAMWLADDEQAELIEQKEKEALDRGEVFGASKGGKKAAQKRKRDITLDDMYHEVSFAIH
>XP_040637126_Aspergillus_ruber
MTGAPPYNPHSPTQQSRYPAYSPPNKTPHHFYPGNDQYQQHPPQTPPAFPPHSALSRSPHYAHAAPSLPATLPPLSSDPSAQYQVHSAAPTPQFSLPRPYSGSILPGNGASPYAQSTPSHAPPPPQLESHSQSPTKKETDSPYSMAGNNAPGYSMMREPPRPASPLKEAKPARAADPMSFASILSGPTEEERLPPKRSSPPPAQMAPVAPPPSFHIADQTPKELEPVPIHPMPRFEEKQPIRERRWNVEQEERLVGDLPVAPSANGDVPDIKKTSAPIRAPAPRKLTERDMEIINKITADIDNGEKSDVETPGFEVEYERYISKGKKRALNSEKAEGIKRKRRRQDFLVKLGKTFEKQSTLGMDRFRYDHEEKVIFEVQDKEIQDEKERKKDMQRKRRRENTVRLEMQRKLDAERKANETDDAATKAKLMREVERAQKKIKSTKRALEGVTAPEEIGEVTPLAPNLEGGTTSSFHIGRSSPSRRKSNRGGTTARPKKSKEQKQAEKDAAEAAYAAMASDDPTSLAPMEDPRMESLKKEAKGSRSKESTPIPMASYDSKGYNQIYEQIWRDIARKDIPKVYRIKVTSLGTRQENLRKTAQLASKQSRKWQERTNKSMKDTQARAKRTMREMTTFWKRNEREERDLRRLAEKQEIESAKKAEAEREANRQRRKLNFLISQTELYSHFIGRKIKDTEADASGDTAVHGSNETVQPGKGQQHTVDMPPSVADPNTKVTTSFDELDFDAEDETALRQAAMANAQNAVQQAQDRARAFNAEQDQMAAFDEGELNFQNPTSLGDIEISQPTMLTTKLKEYQLKGLNWLVNLYEQGINGILADEMGLGKTIQSISVMAYLAEYHNIWGPFLVIAPASTLHNWQQEIAKFVPNIKVLPYWGSAKDRKILRKFWDRKHITYTKDSEFHVLVTSYQLVVLDAQYFQKIKWQYMILDEAQAIKSSQSSRWKNLLGFHCRNRLLLTGTPIQNNMQELWALLHFIMPTLFDSHDEFSEWFSKDIESHAQSNTKLNEDQLRRLHMILKPFMLRRVKKHVQQELGDKVEVDIFCDLTYRQRAYYANLRNRVSIMDLIERAAVGDEADSTTLMNLVMQFRKVCNHPDLFERAETKSPFSQAHFAETASFVREGHFVDFVYSTRNLIEYDLPRLLCGPAGRIDMAGPDNKLAGFRNKYLAHMLNIWTPENIKKSAEEDSAFSFLRFVDTSAEEAYETSHLGAFERAYRRRGKTNRLSRLNVVYDGDQDDANSVLSHSMMNIVDRNDRHAVDDVATEGYMRDLMTVSNSTFEREGLGIIEPSASPAASAPPIQISCSNQDTYKEMKDSFFNIPMRHALYGIQSRSIDEQILEHKADPRPFTAAPILSKPISDKGRYTHIEVPSMHRFVTDSGKLANLDELLRKLKAGGHRVLLYFQMTRMIDLMEEYLTYRNYKYCRLDGSTKLEDRRDTVADFQQRPEIFVFLLSTRAGGLGINLTAADTVIFYDSDWNPTIDSQAMDRAHRLGQTRQVTVYRLITRNTIEERIRKRALQKEEVQRVVITGGAAGGVDFNTRNRESRTKDIAMWLADDEQAELIEQKEKEAAERGEMLGAAKASKKAAQKKKKELSLDDMYHEGEGNFDDANKQQSGAATPDIGTPTSTPAPKRGRGRGGSAKGTSKRAKTTNERLRLIDGDGGLS
>XP_040708675_Aspergillus_sydowii
MTGAPPYNPQSPTQQSHYPAYSPPNKPRHYYPNNDQYQRPPQTPPAFQQPSLARSPHYSQHAPSPLPGSLPPLNGGAPPPPHPSEPPQQYQTHSASGTPQYSLPRPYSGPLLPGGGASPYGPSTPSHAHPSSRPDSQPHVSPKKEPESHFSMNHGVPAYSSSVTREREPRPASPPKEAKPTRAADPMSFASILSGPTEERSPPKKQSPPGLASVHSAAPSGNAASSSPPPPTSAQPNVRDIEPAPTPSSVRLEKKPGTDKRRRNMEKDQKGADISANGVLEPPKAPRPPRKILSEKESEIVNKYMAEIDNAEKSDVEAPGFEKERERYLLKGKKRALDVERAEGLRRKRRRHDYLRKLGKSFEKQANAGMDRFRIANEASVVSEVQAKEIQDEKERKKDMQRKRRRENTVRMEMQKKLEAELKANETQDSAEKAKFLREAERAQRKIKTTKRALEGVTSPEEIGEITPLAPNLEGGTTSSFHIGRNSPSRRKSGRGGPVTRPKKSKEQKQAEKDAAEAAYAAMENDEPLPLAPKEDPRKEALKKDAKGGRSKEASPAPLSSYESKGYNQIYEQIWRDIARKDIPKVYRTKVNSLSTRQENLRKTAQLASKQSRKWQERTNKSMKDTQARAKRSMREMMSFWKRNEREERDLRRLAEKQELESAKRAEAEREANRQKRKLNFLISQTELYSHFIGRKIPGADGDASGDAGAEGASAIDLPSGPAGAKVTNFEDLDFDAEDETALRQAAMANAQNAVQQAQERARAFDNPDQNPMDTMDDSELNFQNPTSLGDIEISQPTMLTAKLKEYQLKGLNWLVNLYEQGINGILADEMGLGKTIQSISVMAYLAEVHNIWGPFLVIAPASTLHNWQQEITKFVPNIKVLPYWGSAKDRKILRKFWDRKHITYTKESEFHVLVTSYQLVVLDSQYFQKVKWQYMILDEAQAIKSSQSSRWKSLLGFHCRNRLLLTGTPIQNNMQELWALLHFIMPTLFDSHDEFSEWFSKDIESHAQSNTKLNEDQLRRLHMILKPFMLRRVKKHVQQELGDKVEKDIFCDLTYRQRALYANLRNRVSIMDLIEKAAVGDETDSTTLMNLVMQFRKVCNHPDLFERAETKSPFSLAHFAETASFVREGYNVDVAYSTRNLLEFPVPRMLLKSAGRVDVAGPDNSKAGFRAKYLSHLMNIFTPENIKQSVEDDGAFSFLRFVDTSAGEAFDFSHQGVFERAVRRRGETNRLSRLNAVYDEEDGALTTTLPHTLFNIAQRNDRQAVNDIAEEGYMRELMSVSRTVFENEGLNVIEPCASPAASAPPIALTSSSHEAGIETKDSLFNIPIQHVLFDSPSRAMEEQIVEQQVDPSPYSLAPMLPQPLSTKGRYTHIEVPSMRRFVTDSGKLAKLDELLRELKAGGHRVLLYFQMTRMIDLMEEYLTYRNYKYCRLDGSTKLEDRRDTVADFQQRPDIFVFLLSTRAGGLGINLTAADTVIFYDSDWNPTIDSQAMDRAHRLGQTRQVTVYRLITRSTIEERIRKRALQKEEVQRVVISGGAAGGVDFNTRNRENKAKDIAMWLADDEQAELIEQKEREAIERGETFGAGKGGKKSAQKKKKDITLDDMYHEGRFPPFAVIVIPLVKSILTISIITGEGNFDDASAKPSGAATPVSTAENLGTPSAGTPVAKRGRGRGGGKGTSKRAKTTKERLRLIDGDGGLA
>XP_001218028_Aspergillus_terreus
MSGAPPYNPQSPTQQSRYPVYSPPNKNRPFYSNNDQYQQHPPHTPPAYPSQPAAMSRSPHHPHAQSPLPGTLPPLNGAAPPPHHPDASSQFQPHAAAGTPQYSLPRPYSGSVLSSNGTTPYGPSTASHAHPSARPDGPPHLSPKKEMEPSFSMGSHGVPGYPPSAMREPRLASPPKEVKPARAADPMSFASILSGPTEDRPPPRKPSPPEVAPAPLALAPASAARQSPPLPISARAPPLSKEPEPAPVTPLPRLEKKPSSEKRRRNVDQEPKMGELSVPPTNGLLDPAKAAVQPRAPPRKTLSERETEYINRVMAELDSMEKSDVESPGFEWELERYTAKGKKRAMDAERAESVRRKRRRHDFLIKLGKTFEKQASAGMDRFRMANESSVVAEVQAKEVQDEKERKKDMQRKRRRENTVRLEMQKKLEAERKANKAQDSAEKAKFLREAERAQRKIKTTKRALEGVTAPEEIGEVTPLAPNLEGGTTSSFHIGRSPSRRKSGRGGPVTRPKKSKEQKQAEKDAAEAAYAALENEELLPLAPRDDRKDVLRKDGKGVLSKEATPIPLSSYESKGYNQIYEQIWRDIARKDIPKVYRIKVLSLSTRQENLRKTAQLASKQSRKWQERTNKSMKDTQARAKRTMREMMSFWKRNEREERDLRRLAEKQEIESAKKAEAEREANRQRRKLNFLISQTELYSHFIGRKIKGAEGDESGDTAVEGANEAAQSKMDVPAGALKAGAGVTNFEDLDFDAEDETALQQAAMANAQNAVQQAQDRARAFNNTKDDPMAAMDEGELNFQNPTSLGDIEISQPSMLTAKLKEYQLKGLNWLVNLYEQGINGILADEMGLGKTIQSISVMAYLAEVHNIWGPFLVIAPASTLHNWQQEITKFVPDIKVLPYWGSAKDRKILRKFWDRKHITYTKESEFHVLVTSYQLVVLDAQYFQKVKWQYMILDEAQAIKSSQSSRWKNLLGFHCRNRLLLTGTPIQNNMQELWALLHFIMPTLFDSHDEFSEWFSKDIESHAQSNTKLNEDQLKRLHMILKPFMLRRVKKHVQQELGDKVEKDVFCDLTYRQRAYYTGLRDRVSIMDLIEKAAVGDEADSTTLMNLVMQFRKVCNHPDLFERAETKSPLTTAYFAETASFVREGQFVDVGYSTRSLIEYPLPRLLCSSAGRVDVAGPDNLHAGFRGKYLAHMMNVFAPENIKQSIQEDGAFSFLRFIDTSMGDAYEQSHRGVFERALSRRGQPNRLSRLNVVYEEDEGDAPLAHTMLNIVARNDQSAVHEITPDGYMRELMTVSQSTFEREGLNVIEPCASPAASAPPVTITSSSPAAQIEMSDALFNVPVRHALFSTPTRQLEEQILEKKLDPVPYSHPPMLPKPTSLKGRYTHIEVPSMRRFVTDSGKLAKLDELLRELKAGGHRVLLYFQMTRMIDLMEEYLTYRNYKYCRLDGSTKLEDRRDTVADFQQRPEIFVFLLSTRAGGLGINLTAADTVIFYDSDWNPTIDSQAMDRAHRLGQTRQVTVYRLITRGTIEERIRKRALQKEEVQRVVITGGAAGGVDFNTRNRESRTKDIAMWLADDEQAELIEQKEKEALDRGEVFGASKGGKKAAQKRKRDITLDDMYHEGEGNFDDASAKPSGAATPVSTADVGGTPSSTPVPKRGRGRGTGKGTSKRAKTTKERLRLIDGDGGLGPM
>XP_022492706_Penicillium_arizonense
MTGAPPYNAQSPTQQHRYAAYSSPNKNHPYYPNNEQPPQQYHQHPPQTPPAFGPSSVARSPHFSHASSPMPSALPPPLNGTAPPHPPHPESSSQYQGHPAGGQLPPPRPYGASVLPGNGISSYGTSHGHPSSRPEGHSQSPTRESESPYRVRGNGVSYGHSMMREPRPVSPPQETKPARAADPMSFASILSGPTDEQPARKPSPPPAPMSVPAPHTPSIYEHRHMDNLHASGNMYPRPEKRVMEPYMDGPRGPHAPNGFAKPESELLSMVPRAPPRKPFPPGVDLEQVNRAAAEIDQAEKSDVEDPSFDAELGRYREKSYKRSLDSSRAEQIRRKRRRNEFLLDLGRSFEKQSILGNERFRALNEGAVMAEVQQKEVQDEKERKKDMQRKRRRENTVRQEMQKKLEAERKASKALEPGEKAKFLREAERAQKKIRTTKRALEGGNAQDELGEINPLAPNLEGGTISQFHIGRSSPSRRRSGRAGPSTRPKKSKEQKEREKQLAEDAWMDGYGDDLYLTPRRDAGASKEGTPMSQLHYDSKGYNQIYEQIWRDIARKDIPKVYRIKTTSLSTRQENLRKTAQLASKQSRKWQERTNKSTKDTQARAKRTMREMMSFWKRNEREERDLRRVAERQELESAKKAEADREANRQKRKLNFLISQTELYSHFIGRKIKTDEAQGDGAVAPTGETVQPGKPSAHTINLPNSVANPNAKTTAFEDLDFDAEDETALQQAAMANAQNAVQQAQDRARAFNQEGDNMAAFDDGEMNFQNPTSLGDIEISQPTMLNAQLKEYQLKGLNWLVNLYEQGINGILADEMGLGKTIQSISVMAYLAEFHNIWGPFLVIAPASTLHNWQQEITRFVPNIKVLPYWGNAKDRKILRKFWDRKHITYNRDSEFHVLVTSYQLVVLDAQYFQKVKWQYMILDEAQAIKSSQSSRWKNLLGFSCRNRLLLTGTPIQNNMQELWALLHFIMPTLFDSHDEFSEWFSKDIESHAQSNTKLNEDQLKRLHMILKPFMLRRVKKNVQQELGDKVEKDIFCDLTYRQRALYANLRNRVSIIDLIEKAATGDDTDSSTLMNLVMQFRKVCNHPDLFERAETKSPFSAAYFAETASFVREGSFVDVRYSTKNLIDYELPRLLCSSTGRLDIPGSDNPRAGFQTKYLSQLMNVWTPENIQKSAKENGAFSFLRFVDTSAGEASELSRLGPYERAARRRGKLNRLSRLHVVYDEGEDKENSVLSHSMLNIVERNDRSAVQDIAVEGRMRDLMTVSRSAFEGQGLHLIEPCAAPNASAPPITVTSSGQQALREFNDALFNASVRQALSAHSSRQLEEQILAQKLDPTPYSHPPMLPAPLSLKGRYNHIEVPSMRRFVTDSGKLAKLDELLRELKPGGHRVLLYFQMTRMIDLMEEYLTYRNYKYCRLDGSTKLEDRRDTVADFQTNPEIFVFLLSTRAGGLGINLTAADTVIFYDSDWNPTIDSQAMDRAHRLGQTRQVTVYRLITRGTIEERIRKRALQKEEVQRVVITGGATGGVDFNTRARENRTKDIALWLADDDEAELIEQKEKEAMERGETLGAKGGKKAAAKRKRDLTLDDMYHEGEGNFDDASAKPSGAATPAEESLDTPSATPAKRGRGRGPGKGTSKRAKTTKERLRLIDGDGGLD
>XP_014534398_Penicillium_digitatum
MTGPPPFNAQSPTQQQRYPAYTSPNKNHQYYPSSEQPQPQPQPQPPQQYHQHPPQTPPAFGPSPVARSPHFSHASPMPSTLPPPLNGSAPPHPSHPEPSQYQGHSAGSQLPLPRPYSSSVITGNGASPYGPATPHGHPPSRPEHSQSPTMESESPYRMRGNGAGYGPSMVREPRPASPQEAKPARAADPMSFASILSGPSDDQPARKPSPLPAPISVHTPHAPPIFTHRHLDHSSTPAAIHHRHEHGLDFEKRIDAPRAPQTTNGFGKPDAEHPAPVARAPLRKPLPPGVDLEQVNRAVAEIDHAEKSDVEDPSFDAEQDRYREKGYKRSVESSRAEEVRRKRRRNEFLIDLGRSFERQAILGTERFRVLNEGAVMAEVQQKEIQDEKERKKDMQRKRRRENTVRQEMQKKLEAERKASKAQEPGERAKFLREAERAQKKIRTTKRALEGGDGQDELGEVTPLAPNLEGGTTSQFHIGRSSPSRRRSGRAGPVTRPKKSKEQKQAEKDLAEAAWNAGLDDDLYLTPSARKDARRSKEGTPMSQLHYDSKGYNQIYEQIWRDIARKDIPKVYRIKTTSLSTRQENLRKTAQLASKQSRKWQERTNKSTKDTQARAKRTMREMMSFWKRNEREERDLRRVAEKQELESAKKAEADREANRQKRKLNFLISQTELYSHFIGRKIKTDEAQGDGAVAATGETVQPGEPNAHTINLPDSVANPNAKTTAFEDLDFDAEDETVLQQAAMVNAQNAVKEAQDRARAFNTQGEGNNMAAFDDGEMNFQNPTSLGDIEISQPTMLNAQLKEYQLKGLNWLVNLYEQGINGILADEMGLGKTIQSISVMAYLAEVHNIWGPFLVIAPASTLHNWQQEITRFVPNIKVLPYWGNAKDRKILRKFWDRKHITYNRDSEFHVLVTSYQLVVLDAQYFQKVKWQYMILDEAQAIKSSSSSRWKNLLGFSCRNRLLLTGTPIQNNMQELWALLHFIMPTLFDSHDEFSEWFSKDIESHAQSNTKLNEDQLKRLHMILKPFMLRRVKKNVQQELGDKVEKDIFCDLTYRQRALYSNLRNRVSIIDLIEKATTGDDTDSSTLMNLVMQFRKVCNHPDLFERAETKSPFSAAYFAETASFVREGNFVDVRYSTQNLIEYELPRLLCSSTGRLDLPGSDNPRVGFQTKYLSQLMNVWTPENIQKSARDDGAFSFLRFIDTSAGEASEMARLGVYERAERRRSKSNRLSALNVIYDESDDSKNSVLCHSMLNIVDRNDCQAVRELAVEGRMKELMTVARSSFEDQGLHLIEPCAGPKASAPPITMSSSGQQASRESHHALFNPSVRQALSGHCSRQLEEQILAKKLDPAPYSHAPMLPPPVSLKGRYSHIEVPSMRRFVTDSGKLAKLDQLLRELKPGGHRVLLYFQMTRMIDLMEEYLTYRNFKYCRLDGSTKLEDRRDTVADFQSNPEIFVFLLSTRAGGLGINLTAADTVIFYDSDWNPTIDSQAMDRAHRLGQTRQVTVYRLITRGTIEERIRKRALQKEEVQRVVITGGASGGVDFNTRARENRTKDIALWLADDDEAELIEQKEKEAIERGETLGAKGGKKAAQKRKRDLTLDDMYHEGEGNFDDASAKPSGAATPAEEPAEVPSATPAKRGRGRGPGKGTSKRAKTTKERLRLIDGDGGLD
>XP_016603438_Penicillium_expansum
MTGPPPYNAQSPTQQQRYPAYTSPNKNHPYYPGNEQPQPPQQYHQHPPQTPPAFGPPSVARSPHFSHASPMPSTLPPPLNGSAPPHPSHPEPSQYQGHSAGSQLPLPRPYSSSVITGNGASPYGSATPHGHPPSHPEGHSQSPTRESESPYRMRGNGAGYGPPMMREPRPASPQEAKPARAADPMSFASILSGPSDEQPARKPSPLPAPISVHTPHPPPVFTHRHLDHNSTPAAVHHRHEHRSDYEKRIDVPRAPQATNGFVKPEAEHPAPVPRAPLRKPFPPGVDLEQVNRAAAEIDHAEKSDVEDPAFDAEQERYREKGYKRSVESSRAEEVRRKRRRNEFLIDLGRSFERQAILGTERFRVLNEGAVMAEVQQKEIQDEKERKKDMQRKRRRENTVRQEMQKKLEAERKASKAQEPGERAKFLREAERAQKKIRTTKRALEGGDGHDELGEVTPLAPNLEGGTTSQFHIGRSSPSRRRSGRAGPVTRPKKSKEQKQAEKDLAEAAWNAGLDDDLYLTPSTRKDARRSKEGTPISQLHYDSKGYNQIYEQIWRDIARKDIPKVYRIKTTSLSTRQENLRKTAQLASKQSRKWQERTNKSTKDTQARAKRTMREMMSFWKRNEREERDLRRVAEKQELESAKKAEADREANRQKRKLNFLISQTELYSHFIGRKIKTDEAQGDGAVAATGETVQPGKPNAHTINLPDSVANPNAKTTAFEDLDFDAEDETVLQQAAMANAQNAVQEAQDRARAFNNQGEGDNMAAFDDGEMNFQNPTSLGDIEISQPTMLNAQLKEYQLKGLNWLVNLYEQGINGILADEMGLGKTIQSISVMAYLAEVHNIWGPFLVIAPASTLHNWQQEITRFVPNIKVLPYWGNAKDRKILRKFWDRKHITYNRDSEFHVLVTSYQLVVLDAQYFQKVKWQYMILDEAQAIKSSSSSRWKNLLGFSCRNRLLLTGTPIQNNMQELWALLHFIMPTLFDSHDEFSEWFSKDIESHAQSNTKLNEDQLKRLHMILKPFMLRRVKKNVQQELGDKVEKDIFCDLTYRQRALYSNLRNRVSIIDLIEKATTGDDTDSSTLMNLVMQFRKVCNHPDLFERAETKSPFSAAYFAETASFVREGNFVDVRYSTQNLIEYELPRLLCSSAGRLDLPGSDNPRVGFQTKYLSQLMNVWTPENIQKSARDDGAFSFLRFIDTSAGEASDMARLGVYERAERRRSKSNRLSALNVIYDESDDSKNSVLSHSMLNIVDRNDRQAVRDIAVEGRMKDLMNVSRTSFENQGLHLIEPCAGPKASAPPITMSSSGQQAPRESNHALFNPSVRQALSGHCSRQLEEQILAKKLDPAPYSHAPMLPPPVSLKGRYSHIEVPSMRRFVTDSGKLAKLDQLLRELKPGGHRVLLYFQMTRMIDLMEEYLTYRNFKYCRLDGSTKLEDRRDTVADFQSNPEIFVFLLSTRAGGLGINLTAADTVIFYDSDWNPTIDSQAMDRAHRLGQTRQVTVYRLITRGTIEERIRKRALQKEEVQRVVITGGASGGVDFNTRARENRTKDIALWLADDDEAELIEQKEKEAIERGETLGAKGGKKAAQKRKRDLTLDDMYHEGEGNFDDASAKPSGAATPAEEPAEVSSATPAKRGRGRGPGKGTSKRAKTTKERLRLIDGDGGLD
>XP_040648702_Penicillium_griseofulvum
MTGPPPYNAQSPTQQQRYPAYTSPSKNHPYYPNEQPPQQYHQHPPQTPPAFGPSSVARSPHFSHASPMPSTLPPPLNGSAPPHPSHPDSQYQGHSAGSQLPLPRPYSNSVMAGNGASPYSSATPHGHPSRPEGHSQSPTRESESPYRIRGNGAGYGPPMMREPRPVSPQEAKPARAADPMSFASILSGPSDDQPTRKPSPPPAPISIHTPHAPPIFTHRHLDHNSTPSAIHHRHEHHFEFDKRVEGPRPPQATNGFAKPDVEHPPPIPRVPVRRPFPPGVDLEQVNRAAAEIDHAEKSDVEDPAFDAEQVRYREKGYKRSVESSRAEEVRRKRRRNEFLIDLGRSFEKHAILGNERFRALNEGAVMAEVQQKEIQDEKERKKDMQRKRRRENTVRQEMQKKLEAERKASKAQEPGERAKFLREAERAQKKIRTTKRALEGGDGQDELGEVTPLAPNLEGGTTSQFHIGRSSPSRRRSGRAGPVTRPKKSKEQKQAEKDLAEAAWNAGLDDDLYLTPSTRKDARRSKEGTPMSQLHYDSKGYNQIYEQIWRDIARKDIPKVYRIKTTSLSTRQENLRKTAQLASKQSRKWQERTNKSTKDTQARAKRTMREMMSFWKRNEREERDLRRVAEKQELESAKKAEADREANRQKRKLNFLISQTELYSHFIGRKIKTDEAQGDTAVTATGEIIQPGKPNAHTINLPDSVANPNAKSTAFEDLDFDAEDETVLQQAAMTNAQNAVQEAQDRARAFNQGEGDNMAAFDDGEMNFQNPTSLGDIEISQPKMLNAQLKEYQLKGLNWLVNLYEQGINGILADEMGLGKTIQSISVMAYLAEVHNIWGPFLVIAPASTLHNWQQEITRFVPNIKVLPYWGNAKDRKILRKFWDRKHITYNRDSEFHVLVTSYQLVVLDAQYFQKVKWQYMILDEAQAIKSSSSSRWKNLLGFSCRNRLLLTGTPIQNNMQELWALLHFIMPTLFDSHDEFSEWFSKDIESHAQSNTKLNEDQLKRLHMILKPFMLRRVKKNVQQELGDKVEKDIFCDLTYRQRSLYSNLRNRVSIIDLIEKATTGDDTDSSTLMNLVMQFRKVCNHPDLFERAETKSPFSAASFAETASFVREGYFVDVRYSTQNLIEYPLPRLLCSSTGRLDLPGSDNPRVGFQTKYLSQLMNVWTPENIQKSAREDGAFSFLRFIDTSAGEASEMARLGVYERAERRRSKSNRLSALNAIYDESDDSKNSVLAHSMLNIVDRNDRQDVRDVAVEGRMKELMTISRSSFERQGLHLIEPCAGPKASAPPITMSSSGQQTARETDHALFNASVRQALSGHCSRQLEEQILIKKLDPAPYSHPPMLPAPVSLKGRYSHIEVPSMRRFVTDSGKLAKLDQLLRELKPGGHRVLLYFQMTRMIDLMEEYLTYRNFKYCRLDGSTKLEDRRDTVADFQSNPEIFVFLLSTRAGGLGINLTAADTVIFYDSDWNPTIDSQAMDRAHRLGQTRQVTVYRLITRGTIEERIRKRALQKEEVQRVVITGGASGGVDFNTRARENRTKDIALWLADDDEAELIEQKEKEAIERGETLGAKGGKKAATQKRKRDLTLDDMYHEGEGNFDDASAKPSGTATPAEELMDTPSATPAKRGRGRGPGKGTSKRAKTTKERLRLIDGDGGLD
>XP_038925056_Penicillium_roqueforti
MPSTLPPPLNGSAPHHPSHLESSQYQGHSAPGSQLPLPRPYSSSVMAGNGASPYGSATPHGHPPSHPEGHSQSPTRESESPYRMRGNGIGYGPPMMREPRPASPQEAKPARAADPMSFASILSGPSDDQPARKPSPLPVPMISSHTPHAPPVFIHRHLEHTTPVAIHHKHEHRLDFDRHIDGPRPPHATNGFVKPDAEYAAPIPRAPLRKPFPPGVDLEQVNRASAEIDHAEKSDVEDPGFDAEQERYREKGYKRSLESSRAEEVRRKRRRNEFLIDLGRSFERQAILGTERFRVLNEGAVMAEVQQKEIQDEKERKKDMQRKRRRENTVRQEMQKKLEAERKASKAQEPGERAKFLREAERAQKKIRTTKRALEGGDGQDELGEVTPLAPNLEGGTTSQFHIGRSSPSRRRSGRAGPVTRPKKSKEQKQAEKDLAEAAWNAGLDDELYLTPSARKDVRRSKEGTPISQLHYDSKGYNQIYEQIWRDIARKDIPKVYRIKTSSLSTRQENLRKTAQLASKQSRKWQERTNKSTKDTQARAKRTMREMMSFWKRNEREERDLRRVAEKQELESAKKAEADREANRQKRKLNFLISQTELYSHFIGRKIKTDEAQGDSVVTATGETIQPGKPNAHTINLPDSVANPNAKTTAFEDLDFDAEDETVLQQAAMANAQNAVQEAQDRARAFNNQGEGDNMAAFDDGEMNFQNPTSLGDIEISQPTMLNAQLKEYQLKGLNWLVNLYEQGINGILADEMGLGKTIQSISVMAYLAEVHNIWGPFLVIAPASTLHNWQQEITRFVPNIKVLPYWGNAKDRKILRKFWDRKHITYNRDSEFHVLVTSYQLVVLDAQYFQKVKWQYMILDEAQAIKSSSSSRWKNLLGFSCRNRLLLTGTPIQNNMQELWALLHFIMPTLFDSHDEFSEWFSKDIESHAQSNTKLNEDQLKRLHMILKPFMLRRVKKNVQQELGDKVEKDIFCDLTYRQRALYSNLRNRVSIIDLIEKAATGDDTDSSTLMNLVMQFRKVCNHPDLFERAETKSPFSAASFAETASFVREGNFVDVRYSTQNLIEYPLPRLLCSSTGRLDLPGSDNPRVGFQTKYLSQLMNVWTPENIQKSARDNGAFSFLRFIDTSAGEASEMARLGVYERAERRRSKPNRLSALNVIYDESDDPKNSVLSHSMLNIVDRNDQQAVRDVAIEGRMKDLMTVSRSSFEDQGLQLIEPCSSPKASAPPITMSSSGQQTTRETYQALFNPSVRQALSGHCSRQLEEQILIKKLDPTPYSHAPMLPPPVSLKGRYSHIEVPSMRRFVTDSGKLAKLDQLLRELKPGGHRVLLYFQMTRMIDLMEEYLTYRNFKYCRLDGSTKLEDRRDTVADFQSNPDIFVFLLSTRAGGLGINLTAADTVIFYDSDWNPTIDSQAMDRAHRLGQTRQVTVYRLITRGTIEERIRKRALQKEEVQRVVITGGASGGVDFNTRARENRTKDIALWLADDDEAELIEQKEKEAIERGETLGAKGGKKAAQKRKRDLTLDDMYHEGEGNFDDASAKPSGAATPAEEPVEVPSATPAKRGRGRGPGKGTSKRAKTTKERLRLIDGDGGLD
>XP_002557552_Penicillium_rubens
MTGPPPYNAQSPTQQQRYPAYTSPNKNHPYYPSNEQPQPPQYHQHPPQTPPAFGPSSVARSPHFSHASPMPSTLPPPLNGSAPPHPSHSEASQYQGHSAPGSQLPLPRPYSSSVITGNGASPYGSATPHGHPPSRPEGHSQSPTRESESPYCMRGNGAGYGPPMMREPRPVSPQEAKPARAADPMSFASILSGPSDEQPVRKPSPLPAPISTHTPTPHAPPVFTHRHLDHNSTPIAMHHKTEHRFDFDKRIDGPRAPQATNGFVKPAAEYPAPVARAPLRKPFPPGVDLEQVNRAAAEIDRAEKSDIEDPAFDAEQERYREKGYKRSVESSRAEEARRKRRRNEFLIDLGRSFEKQAILGTERFRVLNEGAVMAEVQQKEIQDEKERKKDMQRKRRRENTVRQEMQKKLEAERKASKAQEPGEKAKFLREAERAQKKIRTTKRALEGGDGQDELGEVTPLAPNLEGGTTSQFHIGRSSPSRRRSGRAGPVTRPKKSKEQKQAEKDLAEAAWNAGLDDDLYLTPSTRKDARRSKEGTPMSQLHYDSKGYNQIYEQIWRDIARKDIPKVYRIKTTSLSTRQENSRKTAQLASKQSRKWQERTNKSTKDTQARAKRTMREMMSFWKRNEREERDLRRVAEKQELESAKKAEADREANRQKRKLNFLISQTELYSHFIGRKIKTDEAQGDGAVAATGETVQPGKPNAHTVSLPDSVANPNAKTTAFEDLDFDAEDETALQQAAMANAQNAVQEAQDRARAFNQGEGDNMAAFDDGEMNFQNPTSLGDIEISQPTMLNAQLKEYQLKGLNWLVNLYEQGINGILADEMGLGKTIQSISVMAYLAEVHNIWGPFLVIAPASTLHNWQQEITKFVPNIKVLPYWGNAKDRKILRKFWDRKHITYNRDSEFHVLVTSYQLVVLDAQYFQKVKWQYMILDEAQAIKSSSSSRWKNLLGFSCRNRLLLTGTPIQNNMQELWALLHFIMPTLFDSHDEFSEWFSKDIESHAQSNTKLNEDQLKRLHMILKPFMLRRVKKNVQQELGDKVEKDIFCDLTYRQRALYSNLRNRVSIIDLIEKAATGDDTDSSTLMNLVMQFRKVCNHPDLFERAETKSPFSTAYFAETASFVREGNFVDVRYSTRNLIEYELPRLLCSSTGRLDLPGSDNPRVGFQTKYLSQLMNVWTPENIQKSARENGAFSFLRFVDTSAGEASEMARLGVYERAERRRSKPNRLSALNVLYDESDDSGNSVLPHSMLNIVDRNDRQAVREIAAEGRMKDLMNVSRCSFEDQGLHVIEPCAAPKASAPPITMSSSGQQAHRESHHALFNPSVRQALSGYCSRQVEEQILIKKLDPAPYSHAPMLPPPMSLKGRYNHIEVPSMRRFVTDSGKLAKLDQLLRELKPGGHRVLLYFQMTRMIDLMEEYLTYRNYKYCRLDGSTKLEDRRDTVSDFQSNPEIFVFLLSTRAGGLGINLTAADTVIFYDSDWNPTIDSQAMDRAHRLGQTRQVTVYRLITRGTIEERIRKRALQKEEVQRVVITGGAAGGVDFNTRARENRTKDIALWLADDDEAELIEQKEKEAIERGETLGTKGGKKAAQKRKRDLTLDDMYHEGEGNFDDASAKPSGAATPAEEPVETPSSTPAKRGRGGRGGGKGTSKRAKTTKERLRLIDGDGGLD
>XP_040814596_Penicillium_solitum
MTGPPPYNAQSPTQQQRYPAYTSPNKNHPYYPSNEQPQPQQYHQHPPQTPPAFGPSSVARSPHFSHASPMPSTLPPPLNGSAPPHPSHPESSQYQGHSAGSQLPLPRPYSSSVITGNGASPYGSATPHGHPPSRPEGHSQSPTRESESPYRMRGNGAGYGPPMMREPRPASPHEAKPARAADPMSFASILSGPSDEQPARKPSPLPAPISVHTPHAPPVFTHRHLDHSSTPATIHHKHEHVEKRIDAPRPPQATNGFAKPDVEHPAPVPRAPLRKPFPPGVDLEQVNRAAAEIDHAEKSDVEDPGFEAEQERYREKGYKRSVESSRAEEVRRKRRRNEFLIDLGRSFERQAILGTERFRVLNEGAVMAEVQQKEIQDEKERKKDMQRKRRRENTVRQEMQKKLEAERKASKAQEPGERAKFLREAERAQKKIRTTKRALEGGDGQDELGEVTPLAPNLEGGTTSQFHIGRSSPNRRRSGRAGPVTRPKKSKEQKQAEKDLAEAAWNAGLDDDLYLTPSTRKDARRSKEGTPMSQLHYDSKGYNQIYEQIWRDIARKDIPKVYRIKTTSLSTRQENLRKTAQLASKQSRKWQERTNKSTKDTQARAKRTMREMMSFWKRNEREERDLRRVAEKQELESAKKAEADREANRQKRKLNFLISQTELYSHFIGRKIKTDEAQGDGAVAATGETVQPGKPNAHTINLPDSVANPNAKTTAFEDLDFDAEDETVLQQAAMANAQNAVQEAQDRARAFNNQGEGDNMAAFDDGEMNFQNPTSLGDIEISQPTMLNAQLKEYQLKGLNWLVNLYEQGINGILADEMGLGKTIQSISVMAYLAEVHNIWGPFLVIAPASTLHNWQQEITRFVPNIKVLPYWGNAKDRKILRKFWDRKHITYNRDSEFHVLVTSYQLVVLDAQYFQKVKWQYMILDEAQAIKSSSSSRWKNLLGFSCRNRLLLTGTPIQNNMQELWALLHFIMPTLFDSHDEFSEWFSKDIESHAQSNTKLNEDQLKRLHMILKPFMLRRVKKNVQQELGDKVEKDIFCDLTYRQRALYSNLRNRVSIIDLIEKAATGDDTDSSTLMNLVMQFRKVCNHPDLFERAETKSPFSAASFAETASFVREGNFVDVRYSTQNLIEYELPRLLCSSTGRLDLPGSDNPRVGFQNKYLSQLMNVWTPENIQKSARDNGAFSFLRFVDTSAGEASEIARLGVYERAERRRSKPNRLSALNVIYDESDDPKNSVLSHSMLNIIDRNDRQAVRDIAVEGRMKDLMTVSRSSFEDQGLHLIEPCAGPKASAPPITMSCSGQQVLRESNQALFNPSVRQALSGHCSRQLEEQILAKKLDPAPYSHAPMLPPPGSLKGRYSHIEVPSMRRFVTDSGKLAKLDQLLRELKPGGHRVLLYFQMTRMIDLMEEYLTYRNFKYCRLDGSTKLEDRRDTVADFQSNPEIFVFLLSTRAGGLGINLTAADTVIFYDSDWNPTIDSQAMDRAHRLGQTRQVTVYRLITRGTIEERIRKRALQKEEVQRVVITGGASGGVDFNTRARENRTKDIALWLADDDEAELIEQKEKEAMERGETLGAKGGKKAAQKRKRDLTLDDMYHEGEGNFDDASAKPSGAATPAEEPIETPSATPAKRGRGRGPGKGTSKRAKTMKERLRLIDGDGGLD
>XP_022583351_Penicilliopsis_zonata
MTGPPYNPAQSPSQQPRYPIYSPPNKASSARPFYPNNEQYQHQHQHPPQTPPSFPPPPLAQHSPHSYSSHQSPLPTTLPPLNGSAPLPPPPPPHPDSGVASQYHASAAPPQFLSRPYSASVLTGNGAPGTYSSHAHPVHPQSPKKDSESVFDARGNGAGYSGQSILRESRPASPPKERPARAADPMSFASILSTPAEERSPRRPSPPPQAVTSALAALPTPSTATVIAPAPQAVLVARSSPPPASYVDHSKVREPEPRPISPLPKLEKKPSVDKRRAVGDHAPAALSANGVSDHQPPVVKPRRTLSERELEAINKIMIDIDNAEKSDVEGPGFEDEMERYLMKNKKRTLVVDKQEALRRKRRRHDFLTKLGKSFEKQAATGSDRFRLQNESIVIADVQAKEIQDEKERKKDMQRKRRRENTVRLEMQKKLDAERKAQKAQDSAEKAKFLREAERAQRKIKTTKRALEGGDSPDEIGEVTPLAPNLEGGTTGSFHISKSSPSRRKSGRGGPVTRPKKSKEQKQAEKDQAEAAYLAMEKDEPLPLAPRDDPRKEALKKEGKGGGGAGGGGAGAGARSKESTPTPLSAFETKGYNQIYEQIWRDIARKDIPKVYRVKVLSLSTRQENLRKTAQLASKQSRKWQERTNKSMKDTQARAKRTMREMMSFWKRNEREERDLRRLAEKQELESAKKAEAEREANRQRRKLNFLISQTELYSHFIGRKIKTEEAEATGETVAQRGKPPQAHTVDLPDSVADLHTKVTSFEDLDFDAEDETALRQAAMANAQNAVNEAQQRARAFNTDQDQMAAFDEGEMNFQNPTSLGDIEISQPNMLTAKLKEYQLKGLNWLVNLYEQGINGILADEMGLGKTIQSISVMAYLAEVHNIWGPFLVIAPASTLHNWQQEITKFVPDIKVLPYWGSAKDRKILRKFWDRKHITYTKESEFHVLVTSYQLVVLDSQYFQKVKWQYMILDEAQAIKSSQSSRWKNLLQFHCRNRLLLTGTPIQNNMQELWALLHFIMPTLFDSHDEFSEWFSKDIESHAQSNTKLNEDQLRRLHMILKPFMLRRVKKHVQQELGDKVEKDIFCDLTYRQRAYYANLRNRVSIMDLIEKAAIGDEADSTTLMNLVMQFRKVCNHPDLFERAETRSPFSVAHFAETASFLREGPKVDVGYSTRSLIEYEVPRLLFQSAGRIDIPGPNNLTAGFRGKYLHQMMNIWTPENIKRSVEDNAAFSFLRFVDTSIQEASQASRLGVFERAIARHHQPTSSSNRLSRLRVIYGDDDDDGGNSHLLKSALPHSMLNVVDRNDRHALQEITGEGYLRDLMTVSRSAFERQGLGVIEPCASPAASAPPVSISCSGQGALTETRDTLFNISVRNALYGTPSSKRLETEILAKHMDPAPFCLAPTLPAPISRKGRYTHIEVPSMRRFVTDSGKLAKLDELLRELKAGGHRVLLYFQMTRMIDLMEEYLTYRNYKYCRLDGSTKLEDRRDTVADFQQRSDIFVFLLSTRAGGLGINLTAADTVIFYDSDWNPTIDSQAMDRAHRLGQTRQVTVYRLITRGTIEERIRKRALQKEEVQRVVISGGAAGGVDFNTRTRESRTKDIAMWLADDEQAEILEQKEREALDRGEVFGAGKPGKKASQKRKRDVTLDDMYHEGISSSSSSSSSSSSSSSSSSSSSFLTFIGEGNFDDASAKPSGTATPVSAADNMATSSSVPAAKRGRGRGPGKGTSKRAKTTKERLRLIDGDGGLADN
>XP_016623963_Cladophialophora_bantiana
MSGSTPYAVRSPTQSNQYPPPYSPSHPNRPFFGHEPFQMPPQHLIQTPPPFPPASLVHSPHHTRPTLASPLPSTSALPPPPPPPLPPPSIGAGPPYQPLTSSPPFSLQRTYSGHLVHPSMPSPYDVNPSHAHPPGPPSSALQSPMRDHHSLSNGRPADMSSSESRPQSKDKPDRASNPMSFASILGPSNNEPSPKISEAKLPPQRPATPPPPPPLSKEPFVESKPAPEKPPVTRMPEVGANQTLGNGITKSQPKAEAVHASKKYVAPPRPRKILTEGEADKILKALAVIDDTSFSDAEDASWFEHKERYKQRTRKRAADVYEVELHKRKRRRGYFLETFIRSMDKQALIAAQRFRERFEPVAAKEIADKDHQSEKERKKDMQRKRRREQQIRHERNRLEELEQRAREAEDQEEAQKYLRQAEKSQARIKQTTELLEGVPAQEDMEVPAPAPNYEGGVTSSFQLATPEPGEPPKKRSKKEPGAPSARLKKSKEKKQAEKDAAEAAYAAMEKDALIQIAPKEEATPGPSGKSKKSKEPKEPKEVPATPPPQTVNYESKGYVQIYEQIWRDLARKDIPKVYRIKQVSLATRQENLRKTAILASKQARKWQERTNKSMKDTQARAKRVMREMMSFWKRNEREERDLRRLAERKEIEDAKKAEADREANRQKRKLNFLISQTEIYSHFIGRKIKTDEVERATDNGEVHSSGEKSMPNGDQDQDVDDLSLSKDHGNVKVTNFEDLDFDAEDESELRKAAISNAASALQDAQDKARNFNAQDSMAALDSSEMNFQNPTMAGDVQVSQPKMLQAQLKEYQLKGLNWLVNLYEQGINGILADEMGLGKTVQSISVMGYLAEQHNIWGPFLVIAPASTLHNWQQEITKFVPAIKVLPYWGSAKDRKILRKFWDRKHITYTKDSEFHVLVTSYQLVVQDAQYFQKIRWQYMILDEAQAIKSSSSSRWKTLLAFQCRNRLLLTGTPIQNNMQELWALLHFIMPTLFDSHDEFSDWFSKDIESHAQSNTKLNQDQLKRLHMILKPFMLRRVKAHVQKELGDKVEKDVFCELTYRQRAYYSNLRSKISIMDLIEKAALGGDEDTATLMNLVMQFRKVCNHPDLFERADTTSPFSLSYFAETASFVREGSFVQVGYSVRNQIQYDLPRILCNDAGRLDIAGPNNPYAGFRRAGFKTKGLGGLMRIWTPEHIKFSAEADGAFSFLRFVDASAGEASSYAESGLFERAIKLKRQQRRRIHIFQDSEDGSDGPPAHAMFNIVETEPRQALTQLDPNSNLAKLCNISRDTLAEHGVSVLEPAARPKALAPPIEVSCFDQSSISERQLTLFNMDVRNTLYPLEESLEEKLLEHDEDPANFPISNMLPAPESAKARYTNIAVPSMRRFVTDSGKLAKLDQLLRELKQGGHRVLLYFQMTRMIDLMEEYLTYRNYKYCRLDGSTKLEDRRDTVHDFQTRPEIFIFLLSTRAGGLGINLTSADTVIFYDSDWNPTIDSQAMDRAHRLGQTKQVTVYRLITRGTIEERIRKRAMQKEEVQRVVITGGDGAGVDFNTRDRRENRTKDIAMWLADDDQAALIEQKEKEIAEKPDEENTRKRSKKAAAAAAAAAAGGRKRKGEMSLDDMYHEGEGHFEDASAKPSGAATPVSAAETAGPKRGPRGGRGVSKKAKTAKQRLAIVDAEGDLGMGGT
>XP_008727857_Cladophialophora_carrionii
MSGSSPYAVRSPSQSNQYPPPYSPTRPNRPFFGHEPFSIPPPQHLVQTPPFPPTSLVQSPLHNRPTLASPLPAPNALPPPPPPPPSIGAGPQYQPLPSSPPFALQRSYSGHLVHPTMPPQYDGTPSHAHPTSSALQSPLREYHSLTNGRPSEISSSESRPQSKDRPERSSNPMSFASILGPSNNEPSPKPSESKQPAPRPATPPSKPAAESKPVAEKPTKLPEIGSILSVVNGDPKPAPKTETVQVQRRYVPPPPPRTKATDEELEKISKALNLIDEIAFSDVEDAGWAEHMQLYKQRSKKRAAIVLDSELHKRKRRRGYYLDSHIHGMDKHAYQAAARYRERFEPVAAKEIADKDHQSEKERKKDMQRKRRREQQIRNDRERLEELEQQARDAPDEEAQQKLKQQSEKLEAKIRQTIARNEDPPAPEDMEVPAPAPNYDGGITSSFQLDTPEPGEPPKKRTKKEPGAPSARPKKSKEKKQAEKDAAQAAYDAMERDALINIAPKEEATPVPPPKGKKSKEAVVTTPPAPTVNYESKGYNQIYEQIWRDMARKDIPKVHKIKNASDQTKRENLRKTSILASKQARKWQERTNKSMKDTQARAKRVMREMMSFWKRNEREERDLRRMAERKEIEDAKKAEADREANRQKRKLNFLISQTELYSHFISRKIKTDEIERATDDPEVAGSGNKTTAKDVRAHKGMDDLSLSDEHGNHKVTNFEDLDFDAEDESDLRKAAMANAASALQDAQDKARNFNGDDQMAAFDNSDMNFQNPTMAGDVQVSQPKMLQAQLKEYQLKGLNWLVNLYEQGINGILADEMGLGKTVQSISVMGYLAEQHNIWGPFLVIAPASTLHNWQQEITKFVPAIKVLPYWGSAKDRKVLRKFWDRKHITYTKDSEFHVLVTSYQLVVQDAQYFQKIRWQYMILDEAQAIKSSSSSRWKTLLAFQCRNRLLLTGTPIQNNMQELWALLHFIMPTLFDSHDEFSDWFSKDIESHAQSNTKLNQDQLKRLHMILKPFMLRRVKAHVQKELGDKVEKDVFCELTYRQRAYYANLRSKISIMDLIEKATLGSDEDSATLMNLVMQFRKVCNHPDLFERADTASPYSMSYYAETASFVREGSFVQVGYSVRNQIQYDLPRILCNDVGRLDIPGPSNSQAGFRRAGFRTSGMGGLMRIWTPEHIKSSMQSDGAFSFLRFVDTSIGEAASAADLGVFERSVRVKKQPKRSLCIFQENDDNDEKEDAHGPPVHAMFNIVNNNPRRALMDLDPNSPLARLCNISKDTVDDQGLAVIEPAARQKASAPPIEISCFDQSSISERQLTFFNMDVRAPLYGLEESVEEKLLERDVDPTDFPVCDLLPKPENVKARYTDITVPSMRRFVTDSGKLAKLDQLLRELKNGGHRVLLYFQMTRMINLMEEYLTYRNYKYCRLDGSTKLEDRRDTVHDFQTRPEIFIFLLSTRAGGLGINLTSADTVIFYDSDWNPTIDSQAMDRAHRLGQTKQVTVYRLITRGTIEERIRKRAMQKEEVQRVVITGGDGAGVDFNTRDRRENRTKDIAMWLADDDQAALIEQKEKEAAEKPEDENSKKRQSKKAQAAAARKKKGEMSLDDMYHEGEGHFEDASAKPSGAATPVSTAETSTPKKGPGSRGGRGVSKKAKTAKQRLAIVDAEGDLGMGGA
>XP_016247588_Cladophialophora_immunda
MREKEFTMSGSTPYAVRSPTQSNQYPPPYSPTHPNRPFFGHEPFQIPPQHLIQTPPPFPPASLVHSPHHARPTLASPLPSASALPPPPPPPPLPPSIGPGPQYQPLTSSPPFALQRTYSGHLVHPNMPSPYDVNPSHAHPPGPPSSALQSPMRDHHSLTNGRHGDMSSSESRPQSKDKPDRARDPMSFASILGPSNNEPSPKMIEAKLPPARPATPPPPPKAIVESKVVSEKPPVTKMAEINTSQPFANGHTRTQSKADAVHAPKKYLAPPQPRKILTEREADKILKALAIIDETSFSDAEDASWSEHKERYKQRTRKRAADVYEGELHKRKRRRGYLLESFIRSMDKQALIASQRFRERFEPVAAKEIADKDHQSEKERKKDMQRKRRREQQIRNEKERLEELEQRARDAEDQEEAQKYLRQAEKSQARIKQTTELLEGVPPQEDMEVPAPAPNYEGGVTSSFQLATPEPGEPPKKRSKKDPSAPSARLKKSKEKKQAEKDAAEAAYAAMEKDALIQIAPKEEATPAPSGKSKKSKVQEPPVSPPPQTVNYESKGYIQIYEQIWRDLARKDIPKVYRIKQVSLATRTENLRKTAILASKQARKWQERTNKSMKDTQARAKRVMREMMSFWKRNEREERDLRRLAERKEIEDAKKAEADREANRQKRKLNFLISQTEIYSHFIGRKIKTDEVERATDDAEVAGSGEKSRPAGVQDRSMDDLGLSEEHGNHKVTNFEDLDFDAEDESELRRAAAANAASALQDAQDKARNFNAQDSMDAFDSSELNFQNPTMAGDVQVSQPKMLQAQLKEYQLKGLNWLVNLYEQGINGILADEMGLGKTVQSISVMGYLAEQHNIWGPFLVIAPASTLHNWQQEITKFVPAIKVLPYWGSAKDRKILRKFWDRKHITYTKDSEFHVLVTSYQLVVQDAQYFQKIRWQYMILDEAQAIKSSSSSRWKTLLAFQCRNRLLLTGTPIQNNMQELWALLHFIMPTLFDSHDEFSDWFSKDIESHAQSNTKLNQDQLKRLHMILKPFMLRRVKAHVQKELGDKVEKDVFCELTYRQRAYYSNLRSKISIMDLIEKAALGGDEDTATLMNLVMQFRKVCNHPDLFERADTTSPFSLSYYAETASFVREGSFVQVGYSVRNQIQYDLPRVLCNDVGRIDVAGPNNPYAGFRRAGFKTKGLGGLMRIWTPEHIKSSAEEDGAFSFLRFVDTSTGEASFYGESGLFERVMKLKKQQGRRLHIFQDSEDGPDGPPAHAMFNIIENQPRRALMELDPNSNLARLCNISRDTLAEHGVSVLEPAARPKALAPPIEISCFDQSSISERQLTLFNTDVRSTLYPLEESLEETLLERDADPANFPISNMLPTPESAKARYTNISVPSMRRFVTDSGKLAKLDQLLRELKMGGHRVLLYFQMTRMIDLMEEYLTYRNYKYCRLDGSTKLEDRRDTVHDFQTRPEIFIFLLSTRAGGLGINLTSADTVIFYDSDWNPTIDSQAMDRAHRLGQTKQVTVYRLITRGTIEERIRKRAMQKEEVQRVVITGGDGAGVDFNTRDRRENRTKDIAMWLADDDQAALIEQKEKEIAEKPDDENTKKRSKKAAAAAAARKRKGEMSLDDMYHEGEGHFEDASAKPSGAATPVSAAEAAGPKRGPRGGRGVSKKAKTAKQRLAIVDAEGDLGMGGA
>XP_007743656_Cladophialophora_psammophila
MRDHHSLSNGRPADMSSSESRPQSKDKPDRASNPMSFASILGPSNNEPSPKISEAKLPPQRPATPPAPPPPPPPKEPFVESKPVPEMPPVTRMLDVSPSQTLGNGISKSQPKAEAIHAPKKYVAPPRPRKILTEGEADKILKALAVIDDTSFSDAEDVSWSEHKERYKQRTRKRAAEVYEVELHKRKRRRGYLLETFIRSMDKQGLIAAQRFRERFEPVAAKEIADKDHQSEKERKKDMQRKRRREQQIRHERNRLEELEQRARDAEDQEEAQKYLRQAEKSQARIKQTTELLEGVPTQEDMEVPAPAPNYEGGVTSSFQLATPEPGEPPKKRSKKEPGAPSARLKKSKEKKQAEKDAAEAAYAAMEKDALIQIAPKEEATPGPSGKSKKSKEPKEPKEVPATPPPQTVNYESKGYVQIYEQIWRDLARKDVPKVYRIKQVSLSIRQENLRKTAILASKQARKWQERTNKSMKDTQARAKRVMREMMSFWKRNEREERDLRRLAERKEIEDAKKAEADREANRQKRKLNFLISQTEIYSHFIGRKIKTDEVERATDNGEVHSSGEKSMPNGDQDQDVDDLSLSKQHANVKVTNFEDLDFDAEDESELRKVAISNAASALQDAQDKARNFNAQDSMAALDSSEMNFQNPTMAGDVQVSQPKMLQAQLKEYQLKGLNWLVNLYEQGINGILADEMGLGKTVQSISVMGYLAEQHNIWGPFLVIAPASTLHNWQQEITKFVPAIKVLPYWGSAKDRKILRKFWDRKHITYTKDSEFHVLVTSYQLVVQDAQYFQKIRWQYMILDEAQAIKSSSSSRWKTLLAFQCRNRLLLTGTPIQNNMQELWALLHFIMPTLFDSHDEFSDWFSKDIESHAQSNTKLNQDQLKRLHMILKPFMLRRVKAHVQKELGDKVEKDVFCELTYRQRAYYSNLRSKISIMDLIEKAALGGDEDTATLMNLVMQFRKVCNHPDLFERADTTSPFSMSYFAETASFVREGSFVQVGYSVRNQIRYDLPRVLCNDVGRLDAAGPNNPYAGFRRAGFKTKGLGGLMRIWTPEHIKSSAEDDGAFSFLRFVDTSAGEASSYSESGPFERAIQLKRQQRRRIHIFQDSADGSDGPPAHAMFNIVENEPRQALRQLDPNSNLAKLCNISRDTLAEHGVSVLEPAARPKALAPPIEVSCFDQSSISDRQLTLFNTDVRNTLYPLEESLEEKLLERDEDPANFPISNMLPAPESAKARYTNIAVPSMRRFVTDSGKLAKLDQLLRALKQGGHRVLLYFQMTRMIDLMEEYLTYRNYKYCRLDGSTKLEDRRDTVHDFQTRPEIFIFLLSTRAGGLGINLTSADTVIFYDSDWNPTIDSQAMDRAHRLGQTKQVTVYRLITRGTIEERIRKRAMQKEEVQRVVITGGDGAGVDFNTRDRRENRTKDIAMWLADDDQAALIEQKEKEIAEKPDEENTRKRSKKAAAAAAAAAAAAAAGGRKRKGEMSLDDMYHEGEGHFEDASAKPSGAATPVSAAETAGPKRGPRGGRGVSKKAKTAKQRLAIVDAEGDLGMGGT
>XP_018694586_Fonsecaea_erecta
MAGDVQVSQPKMLQAQLKEYQLKGLNWLVNLYEQGINGILADEMGLGKTVQSISVMGYLAEQHNIWGPFLVIAPASTLHNWQQEITRFVPAIKVLPYWGSAKDRKILRKFWDRKHITYTKDSEFHVLVTSYQLVVQDAQYFQKIRWQYMILDEAQAIKSSSSSRWKTLLAFQCRNRLLLTGTPIQNNMQELWALLHFIMPTLFDSHDEFSDWFSKDIESHAQSNTKLNQDQLKRLHMILKPFMLRRVKAHVQKELGDKVEKDVFCELTYRQRAYYSNLRSKISIMDLIEKAALGGDEDTATLMNLVMQFRKVCNHPDLFERADTTSPFSMSYYAETASFVREGSFVQVGYSVRNQIQYDLPRVLCNDVGRIDIAGPSNPYAGFRRAGFKATGLGGLLRIWTPEHIKRSAEEDGAFSFLRFVDASVGEASFNGESGLFERAIKLKKQQRRGLHIFQDSEDGPDRPPAHAMLNIVENEPRRALMELDPNSPLARLCNISRESLAEHGVSVLEPAARPKALAPPIEISCFDQSSVTERQLTLFNMDVRSTLFPLEESLEEKLLERDVDPANFPLSNMLPAPESAKARYTNISVPSMRRFVTDSGKLAKLDQLLRELKMGGHRVLLYFQMTRMIDLMEEYLTYRNYKYCRLDGSTKLEDRRDTVHDFQTRPEIFIFLLSTRAGGLGINLTSADTVIFYDSDWNPTIDSQAMDRAHRLGQTKQVTVYRLITRGTIEERIRKRAMQKEEVQRVVITGGDGAGVDFNTRDRRENRTKDIAMWLADDDQAALIEQKEKEIAEKPDDENTKKRSKKAAAAAARQKRKGEMSLDDMYHEGEGHFEDASAKPSGAATPVSSAEAAGPKRGPRGGRGVSKKAKTAKQRLAIVDAEGDLGMSGT
>XP_022510267_Fonsecaea_monophora
MSGSTPYAVRSPTQSNQYPPPYSPTHPNRPFFVHEPFQIPPQHLIQTPPPFAPASLVHSPHHTRPTLASPLPSASALPPPPPPPLPPSIGAGPQYQPLTSSPPFALQRSYSGHLVHPSMPSAYDVNPSHAHPAGPPSSALQSPLRDHHSLTNGRPGDISSSDSRPQSKDKPDRASNPMSFASILGPSNNEPSPKMAEAKLPPARPATPPPPPPPSAPAPVPISLPMVESKIVPETVPATKMLDLSPGQPLGNGHTKSQSKAEAVLPPKKHLAPPRPRKILTEGEADKILKALAVIDETVFSDAEDAAWSEYKERYKQRSRKRAADVYEGELHKRKRRRGYLLESFIRSMDKQALIATQRFRERFEPVAAKEIADKDHQSEKERKKDMQRKRRREQQIRNEKERLEELEQRAREAEDQEEAQKYLRQAEKSQARIKQTTELLEGVPPQEDMEVPAPAPNYEGGVTSSFQLATPEPGEPPKKRSKKDPGAPSARLKKSKEKKQAEKDAAEAAYAAMEKDALIQIAPKEESTPAPSGKSKKSKVQEPPASPPPQTVNYESKGYVQIYEQIWRDLARKDIPKVYRIKQVSLATRSENLRKTAILASKQARKWQERTNKSMKDTQARAKRVMREMMSFWKRNEREERDLRRLAERKEIEDAKKAEADREANRQKRKLNFLISQTEIYSHFIGRKIKTDEIERATDDAEVAGAVEKRVPAADRDRGMDDLSLSDEHGNHKVTNFEDLDFDAEDESELRKAAAANAASALQDAQDKARNFNAQEPMDAFDSSEMNFQNPTMAGDVQVSQPKMLQAQLKEYQLKGLNWLVNLYEQGINGILADEMGLGKTVQSISVMGYLAEQHNIWGPFLVIAPASTLHNWQQEITRFVPAIKVLPYWGSAKDRKILRKFWDRKHITYTKDSEFHVLVTSYQLVVQDAQYFQKIRWQYMILDEAQAIKSSSSSRWKTLLAFQCRNRLLLTGTPIQNNMQELWALLHFIMPTLFDSHDEFSDWFSKDIESHAQSNTKLNQDQLKRLHMILKPFMLRRVKAHVQKELGDKVEKDVFCELTYRQRAYYSNLRSKISIMDLIEKAALGGDEDTATLMNLVMQFRKVCNHPDLFERADTTSPFSMSYYAETASFVREGSFVQVGYSVRNQIQYDLPRVLCNDVGRIDIAGPGNPYAGFRRAGFKTKGLGGLMRIWTPEHIKNSAEEDGAFSFLRFVDTSAGEASFHGESGLFERAMKLKKQQGRGLHIFQDSEDGPDGPPVHAMFNIVENQPRRALMELDPNSNLARLCNVSTDTLAEHGVSVLEPAARPKALAPPIEISCFDQSSISERHLTFFNMDIRSTLYPLEASLEEKLLERDVDPANFPISNMLPRPESAKARYTNISVPSMRRFVTDSGKLAKLDQLLRELKMGGHRVLLYFQMTRMIDLMEEYLTYRNYKYCRLDGSTKLEDRRDTVHDFQTRPEIFIFLLSTRAGGLGINLTSADTVIFYDSDWNPTIDSQAMDRAHRLGQTKQVTVYRLITRGTIEERIRKRAMQKEEVQRVVITGGDGAGVDFNTRDRRENRTKDIAMWLADDDQAALIEQKEKEIAEKPDEENTKKRSKKAAAAAASRKRKGEMSLDDMYHEGEGHFEDASAKPSGAATPVSAPETAAGPKRGPRGGRGVSKKAKTAKQRLAIVDAEGDLGMSGT
>XP_016630981_Fonsecaea_multimorphosa
MSGSTPYAVRSPTQSNQYPPPYSPTHPNRPFFGHEPFQIPPQHLIQTPPPYPPASLVHSPHHTRPTLASPLPSASALPPPPPPPPLPPSLGAGPQYQPLTSSPPFALQRSYSGHLVHPSMPSPYDVNPSHAHPPGPPNSALQSPMRDHHSLTNGRPGDMSSSESRPQSKDKPDRASNPMSFASILGPSNNEPSPKLSETKLPPARLATPPPPPPPPPPPPKPVVETKLGPEKSPVTKVPEMGTIQPLTNGHTKSQPKAEAVHAPKKYLAPPRPRKILTEGEADKILKALAIIDETSFSDAEDASWSEHKERYKQRTRKRAADVYEGELHKRKRRRGYLLDSFIRSMDKQALVAAQRFRERFEPVAAKEIADKDHQSEKERKKDMQRKRRREQQIRNERERLEELEQRARDAEDQEEAQKYLRQAEKSQARIKQTTELLEGVPPQEDMEVPAPAPNYEGGVTSSFQLATPEPGEPPKKRSKKDPGAPSARLKKSKEKKQAEKDAAEAAYAAMEKDALIQIAPKEETTPAPSGKSKKSKVQEAPASPPPQTVNYESKGYIQIYEQIWRDLARKDIPKVYRIKQVSLATRGENLRKTAILASKQARKWQERTNKSMKDTQARAKRVMREMMSFWKRNEREERDLRRLAERKEIEDAKKAEADREANRQKRKLNFLISQTEIYSHFIGRKIKTDEVERATDDAEVAGSQEKSRPSGYQDRGMDDLSLSNEHGNHKVTNFEDLDFDAEDESELRKAAAANAASALQDAQDKARNFNGQDSMDAFDSSEMNFQNPTMAGDVQVSQPKMLQAQLKEYQLKGLNWLVNLYEQGINGILADEMGLGKTVQSISVMGYLAEQHNIWGPFLVIAPASTLHNWQQEITKFVPAIKVLPYWGSAKDRKILRKFWDRKHITYTKDSEFHVLVTSYQLVVMDAQYFQKIRWQYMILDEAQAIKSSSSSRWKTLLAFQCRNRLLLTGTPIQNNMQELWALLHFIMPTLFDSHDEFSDWFSKDIESHAQSNTKLNQDQLKRLHMILKPFMLRRVKAHVQKELGDKVEKDVFCELTYRQRAYYSNLRSKISIMDLIEKAALGGDEDTATLMNLVMQFRKVCNHPDLFERADTSSPFSMSYFAETASFVREGSFVQVGYSVRNQIQYDLPRVLCNDVGRIDIAGPANPHAGFRRAGFKAKGLGGLMRIWTPEHIKSSAAQDGAFSFLRFVDTSAGEASFHGESGLVERAMRLKNQQGRRLHIFEDSEDGPDGPPAHAMFNIVENDPRRALKELDPNSNLARLCNISQDTIAEHGVSVLEPAARPKALAPPIEISCFDQSSISERQLTLFNMDVRSTLYPLEESLEEKLLERDVDPANFPVSNMLPTPESAKARYTNISVPSMRRFVTDSGKLAKLDQLLRELKMGGHRVLLYFQMTRMIDLMEEYLTYRNYKYCRLDGSTKLEDRRDTVHDFQTRPEIFIFLLSTRAGGLGINLTSADTVIFYDSDWNPTIDSQAMDRAHRLGQTKQVTVYRLITRGTIEERIRKRAMQKEEVQRVVITGGDGAGVDFNTRDRRENRTKDIAMWLADDDQAALIEQKEKEIAEKPDDENTKKRSKKAAAAAARQKRKGEMSLDDMYHEGEGHFEDNSAKPSGAATPVSAAEAAGPKRGPRGGRGVSKKAKTAKQRLAIVDAEGDLGMSGT
>XP_022495821_Fonsecaea_nubica
MSGSTPYAVRSPTQSNQYPPPYSPTHPNRPFFVHEPFQIPPQHLIQTPPPFPPASLVHSPHHTRPTLASPLPSASALPPPPPPPPLPPSIGAGPQYQPLTSSPPFALQRSYSGHLVHPSMPSAYDVNPSHAHPAGPPSSALQSPLRDHHSLTNGRPGDISSSDSRPQSKDKPDRASNPMSFASILGPSNNEPSPKMAEAKLPPARPATPPPPPPSAPAPVPISLPVVESKIVPEKVPATKMLDLSPGQPLGNGHTKSQSKAEAVVPPKKYLAPPRPRKILTEGEADKILKALAVIDETVFSDAEDAAWSEYKERYKQRSRKRAADVYEGEQHKRKRRRGYLLESFIRSMDKQALIATQRFRERFEPVAAKEIADKDHQSEKERKKDMQRKRRREQQIRNEKERLEELEQRAREAEDQEEAQKYLRQAEKSQARIKQTTELLEGVPPQEDMEVPAPAPNYEGGVTSSFQLATPEPGEPPKKRSKKDPGAPSARLKKSKEKKQAEKDAAEAAYAAMEKDALIQIAPKEESTPAPSGKSKKSKVQEPPASPPPQTVNYESKGYIQIYEQIWRDLARKDIPKVYRIKQVSLATRSENLRKTAILASKQARKWQERTNKSMKDTQARAKRVMREMMSFWKRNEREERDLRRLAERKEIEDAKKAEADREANRQKRKLNFLISQTEIYSHFIGRKIKTDEIERATDDAEVAGAVEKRVPAADRDRGMDDLSLSNEHGNHKVTNFEDLDFDAEDESELRKAAAANAASALQDAQDKARNFNAQDPMDAFDSSEMNFQNPTMAGDVQVSQPKMLQAQLKEYQLKGLNWLVNLYEQGINGILADEMGLGKTVQSISVMGYLAEQHNIWGPFLVIAPASTLHNWQQEITRFVPAIKVLPYWGSAKDRKILRKFWDRKHITYTKDSEFHVLVTSYQLVVQDAQYFQKIRWQYMILDEAQAIKSSSSSRWKTLLAFQCRNRLLLTGTPIQNNMQELWALLHFIMPTLFDSHDEFSDWFSKDIESHAQSNTKLNQDQLKRLHMILKPFMLRRVKAHVQKELGDKVEKDVFCELTYRQRAYYSNLRSKISIMDLIEKAALGGDEDTATLMNLVMQFRKVCNHPDLFERADTTSPFSMSYYAETASFVREGSFVQVGYSVRNQIQYYLPRVLCNDVGRIDVAGPGNPYAGFRRAGFKTKGLGGLLRIWTPEHIKNSAEEDGAFSFLRFVDTSAGEASFHGESGLFERAIKLKKQHGRGLHIFQDSEDGPDGPPVHAMFNIVENQPRRALMELDPNSNLARLCNVSTDTLAEHGVSVLEPAARPKALAPPIEISCFDQSSISERQLTFFNMDIRSTLYPLEASLEEKLLERDVDPANFPISNMLPAPESAKARYTNISVPSMRRFVTDSGKLAKLDQLLRELKMGGHRVLLYFQMTRMIDLMEEYLTYRNYKYCRLDGSTKLEDRRDTVHDFQTRPEIFIFLLSTRAGGLGINLTSADTVIFYDSDWNPTIDSQAMDRAHRLGQTKQVTVYRLITRGTIEERIRKRAMQKEEVQRVVITGGDGAGVDFNTRDRRENRTKDIAMWLADDDQAALIEQKEKEIAEKPDEENTKKRSKKAAAAAASRKRKGEMSLDDMYHEGEGHFEDASAKPSGAATPVSAPETTAGPKRGPRGGRGVSKKAKTAKQRLAIVDAEGDLELKRSFSLLGMVGFSFSIVTCWTALGGTLIVGIVAGGPPVMVWSWVGICLLSLTVAYSFAEMCSAYPTAGGQYSWVAILAPPKYARGAAFVTGWFMCTGIVAMGAVNNFLGANFILGMANLNNPSYTIERWHTVLVTYLIATLAALSNVYLSRWLNQISTFAVAWNILSFFVVIITILAANDHKQSASFVFSDFQNQTGFSSGGMAVMIGLLQTLFGMCCYDAPSHMIEEMLNPAKEAPQAIILSVYLGAVTGFVFLISAFFCIGDLDATATTPTGVPLIQIFFDSTGSTGGATALASMITVIMLICSNSLMAEGSRALWAFSRDHGLPFSKLWARVNKRSQVPVYSVLLCGVLQAGLNSIYYASFEGFSTVISIATFGFYLSYAAPLFVRLWSLVTRANPAATTIRGGVYTLGRWSPYMNLAGLLFLVFAGIDFNFPQVGPVTASNMNYCSAAFGVIGLVSVVTWLFDGRKNFTGPQTPGIVNAIDAAAVAGGGDDDKGLTPDRVVAGDVDAKDKKDEKHAMTNSLGGESNETVPVDDVGKIA
>XP_013279855_Fonsecaea_pedrosoi
MSGSTPYAVRSPTQSNQYPPPYSPTHPNRPFFVHEPFQIPPQHLIQTPPPFPPASLVHSPHHTRPTLASPLPSASALPPPPPPPLPPSIGAGPQYQPLTSSPPFALQRSYSGHLVHPSMPSAYDVNPSHAHPAGPPSSALQSPLRDHHSLTNGRPGDISSSDSRPQSKDKPDRASNPMSFASILGPSNNEPSPKMAEAKLPPARPATPPPPPPSAPAPVPISLPVVESKIVPEKVPATKMLDLSPGLPLGNGHTKSQSKAEAVFPPKKHLAPPRPRKILTEGEADKILKALAVIDETVFSDAEDAAWSEYKERYKQRSRKRAADVYEGELHKRKRRRGYLLESFIRSMDKQALIATQRFRERFEPIAAKEIADKDHQSEKERKKDMQRKRRREQQIRNEKERLEELEQRAREAEDQEEAQKYLRQAEKSQARIKQTTELLEGIPPQEDMEVPAPAPNYEGGVTSSFQLATPEPGEPPKKRSKKDPGAPSARLKKSKEKKQAEKDAAEAAYAAMEKDALVQIAPKEESTPAPSGKSKKSKVQEPPASPPPQTVNYESKGYVQIYEQIWRDLARKDIPKVYRIKQVSLATRSENLRKTAILASKQARKWQERTNKSMKDTQARAKRVMREMMSFWKRNEREERDLRRLAERKEIEDAKKAEADREANRQKRKLNFLISQTEIYSHFIGRKIKTDEIERATDDAEVAGAVEKRVPAPDRDRGMDDLSLSDEHGNHKVTNFEDLDFDAEDESELRKAAAANAASALQDAQDKARNFNAQDPMDAFDSSEMNFQNPTMAGDVQVSQPKMLQAQLKEYQLKGLNWLVNLYEQGINGILADEMGLGKTVQSISVMGYLAEQHNIWGPFLVIAPASTLHNWQQEITRFVPAIKVLPYWGSAKDRKILRKFWDRKHITYTKDSEFHVLVTSYQLVVQDAQYFQKIRWQYMILDEAQAIKSSSSSRWKTLLAFQCRNRLLLTGTPIQNNMQELWALLHFIMPTLFDSHDEFSDWFSKDIESHAQSNTKLNQDQLKRLHMILKPFMLRRVKAHVQKELGDKVEKDVFCELTYRQRAYYSNLRSKISIMDLIEKAALGGDEDTATLMNLVMQFRKVCNHPDLFERADTTSPFSMSYYAETASFVREGSFVQVGYSVRNQIQYDLPRVLCNDVGRIDIAGPGNPYAGFRRAGFKTKGLGGLMRIWTPEHIKNSAEEDGAFSFLRFVDTSAGEASFHGESGLFERAMKLKKQQGRSLQIFQDSEDGPDGPPVHAMFNIVENQPRRALMELDPNSNLARLCNVSTDTLAEHGVSVLEPAARPKALAPPIEISCFDQSSISERQLTFFNMDIRSTLYPLEASLEEKLLERDVDPANFPISNMLPRPESAKARYTNISVPSMRRFVTDSGKLAKLDQLLRELKMGGHRVLLYFQMTRMIDLMEEYLTYRNYKYCRLDGSTKLEDRRDTVHDFQTRPEIFIFLLSTRAGGLGINLTSADTVIFYDSDWNPTIDSQAMDRAHRLGQTKQVTVYRLITRGTIEERIRKRAMQKEEVQRVVITGGDGAGVDFNTRDRRENRTKDIAMWLADDDQAALIEQKEKEIADKPDEENTKKRSKKAAAAAASRKRKGEMSLDDMYHEGEGHFEDASAKPSGAATPVSAPETAAGPKRGPRGGRGVSKKAKTAKQRLAIVDAEGDLGMSGT
>XP_007755306_Cladophialophora_yegresii
MSFASILGPSNNEPSPKLSESKQPPPRPATPPPKPSAEIKPVAEKSTKMPEIGSILSVVNGDPKPAPKTETVQVQRRYVPPPPPRTKATDEELEKISKALNLIDETAFSDVDDAGWAEHMQIYKQKSKKRAAIVLDSELHKRKRRRGFYLDSHIHGMDKHAYQAAARYRERFEPVAAKEIADKDHQSEKERKKDMQRKRRREQQIRNDRERLEELEQQAREAPDEEAQQKLKQQSEKLEAKIRQTIARNEDPPAPEDMEVPAPAPNYDGGITSSFQLDTPEPGEPPKKRTKKEPGAPSARPKKSKEKKQAEKDAAQAAYDAMERDALINIAPKEEATPVPAPKGKKSKEAVVTTPPAPTVNYESKGYNQIYEQIWRDMARKDIPKVHKIKNASDQTKRENLRKTSILASKQARKWQERTNKSMKDTQARAKRVMREMMSFWKRNEREERDLRRMAERKEIEDAKKAEADREANRQKRKLNFLISQTELYSHFISRKIKTDEIERATDDPEVAGSGNKSTAKDVRANKGMDDLALSDEHGNHKVTNFEDLDFDAEDESDLRKAAAANAASALQDAQDKARNFNGDDQMAAFDNSDMNFQNPTMAGDVQVSQPKMLQAQLKEYQLKGLNWLVNLYEQGINGILADEMGLGKTVQSISVMGYLAEQHNIWGPFLVIAPASTLHNWQQEITRFVPAIKVLPYWGSAKDRKVLRKFWDRKHITYTKDSEFHVLVTSYQLVVHDAQYFQKIRWQYMILDEAQAIKSSSSSRWKTLLAFQCRNRLLLTGTPIQNNMQELWALLHFIMPTLFDSHDEFSDWFSKDIESHAQSNTKLNQDQLKRLHMILKPFMLRRVKAHVQKELGDKVEKDVFCELTYRQRAYYANLRSKISIMDLIEKATLGSDEDSATLMNLVMQFRKVCNHPDLFERADTASPYSMSYYAETASFVREGSFVQVGYSVRNHIQYDLPRILCNDVGRLDVPGPSNARAGFRRAGFRTSGLGGLMRIWTPEHIKSSVQSDGAFSFLRFVDTSISEAASAADSGVFERSLRVKKQPKRTVRIFQEDDDNDEKEDTQGPPVHAMFNIVDNNPRRALIDLDPNSHLAKLCSISKDTVADQGLAVIEPAARQKASAPPIEISCFDQSSISERQLTFFNMDVRAPLYGLEESVEEKLLERDVDPSDFPVSNLLPKPENVKSRYTDITVPSMRRFVTDSGKLAKLDQLLRELKNGGHRVLLYFQMTRMINLMEEYLTYRNYKYCRLDGSTKLEDRRDTVHDFQTRPEIFIFLLSTRAGGLGINLTSADTVIFYDSDWNPTIDSQAMDRAHRLGQTKQVTVYRLITRGTIEERIRKRAMQKEEVQRVVITGGDGAGVDFNTRDRRENRTKDIAMWLADDDQAALIEQKEKEAAEKPDDENSKKRQSKKAQAAAARKKKGEMSLDDMYHEGEGHFEDASAKPSGAATPVSTAETSTPKKGPGSRGGKGVSKKAKTAKQRLAIVDAEGDLGMGGA
>XP_016240720_Exophiala_spinifera
MSGSTPFTARSPTQSNQYPPYSPTHPNRPFFGHEPFQIPPPQHLMQTPPPFQPASLAQSPHHNRPPALASPLPAPNGLPPPPVPVGNGPPQYPQGLTSSPPYPLQRTYSGHLIPPPPGMASQYDAPSHGHPAGPALQPSPLREPQHLSNGRPAETYVAESRPQSKDKPDRASNPMSFASILGPSNNEPSPKPVETKPPRLSTPPPMPATPTIVTPEKVVKQQEVEPHKLLTNGEVKEKRKLDTLPVAKKHVAPSKPRTALTEIEADKILKAMNMIDEGPQSDADEEGFYELKERYKQRGKKRAAEIEEAELRKRKRRRDYLLDSFIKTFESHAIEAAQRFRAEVEPLAAKEIADKDIATEKERKKDMQRKRRREQQIRNEREKLEELEERARNAEDQEEAQKYLKQAEKSQARIRQTAELLEGGPPAEDLEVSAPAPNYEGGVTSSFQIGSPEPSEAPPKKRAKKEPGAPSARLKKSKEKKQAEKDAAEAAYLAMQQDPDKEATTAPKEDTPEKEREEEEAAAAAAAAAAAQQGINYDSKGYNQIYEQIWRDLARKDIPKVYRIKQVSLSTKQENMRKTAILASKQARKWQERTNKSMKDTQARAKRVMREMMSFWKRNEREERDLRRMAERKEIEDAKKAEADREANRQKRKLNFLISQTEIYSHFISRKIKTDEIESSTNDPSISGSGEKAGTSDAKENRTMDDMTLSHEHGNHKMTNFEDLDFDAEDDSDLKRAAMANAASALQDAQDKARNFNGDDPMSAFDSSDMNFTNPTMAGDVQVSQPKMLQAQLKEYQLKGLNWLVNLYEQGINGILADEMGLGKTVQSISVMGYLAEQHNVWGPFLVIAPASTLHNWQQEITRFVPAIKVLPYWGNAKDRKVLRKFWDRKHVTYTKDSEFHVLVTSYQLVVQDAQYFQKIRWQYMILDEAQAIKSSSSSRWKTLLAFQCRNRLLLTGTPIQNNMQELWALLHFIMPTLFDSHDEFSDWFSKDIESHAQSNTKLNQDQLKRLHMILKPFMLRRVKAHVQKELGDKVEKDVFCDLTYRQRAYYANLRSKISIMDLIEKATLGDDQDTATLMNLVMQFRKVCNHPDLFERADTTSPYSMSTFAETASFLREGSFVQLAYSVRNPIQYDLPRVLCNDVGRLDIAGPNNARAGFCRAGFKSDGIGGLMRIWSPEYMNKSAENDGAFSFLRFVDTSPAEAVHAADHGVLERAIKLVKKPKRALPIFDDQEAQPPAHAMFNIVENSPRQPLAELDPNSNLAQLCNISRRSLEDDGYSVLEPAATPAALAPPIEVSAFDQSSLTERQLTMFNMGVRSTLYPLEENIEVKLLEQDVAPENFPLSDLMPKPQSQKARYTHISIPSMRRFVTDSGKLAKLDSLLRELKNGGHRVLLYFQMTRMIDLMEEYLTYRNYKFVRLDGSTKLEDRRDTVHDFQTRPEIFIFLLSTRAGGLGINLTSADTVIFYDSDWNPTIDSQAMDRAHRLGQTKQVTVYRLITRGTIEERIRKRAMQKEEVQRVVITGGDGAGVDFNTRDRRENRTKDIAMWLADDDQAALIEQKEKENAEKPEEDTKKKSKKAQAAAAARKRKAEMSLDDMYHEGEGHFDDASAKPSGAATPVSSAETPGPKKGLGSRGGKGISKKAKTAKQRLAIIDAEGDLGMGGGM
>XP_016262398_Exophiala_oligosperma
MSGSTPFTARSPTQSNQYPPYSPTHPNRPFFGHEPFQIPPPQHLLQTPPPFQPASLAQSQHHGRPPALASPLPAPNGLPPPPVPVGNGPPQYPQGLTSSPPYPLQRTYSGRLIPPPPGMASPFDAPPHGHPPGSALQQSPLREPQSLSNGRFAENYSAESRPQSKDKPDRASNPMSFASILGPSNNEPPPKPVETIPPRPSTPPPRPATPTKHTPEKPLAIKQQEVETPKTLTNGDVREKRKPEPLAVSKKRVAPSKPRKALTEIEADKILKAMNMIDEGPMSDADEVEFYELKERYKQRGKKRAAEISEAELRKRKRRRDYLVDSFIKTFESHAIDAAQRFRAQVEPIAAKEIADKDIATEKERKKDMQRKRRREQQIRNEREKLEELEERARNAEDQEEAQKYLKQVERSQARIRQTAELLEGGPPPEDLEVSAPAPNYEGGVTSSFQIGSPEPSEAPPKKRAKKEPGAPSARLKKSKEKKQAEKDAAEAAYLAMQQDTDKDVAVAPKDDTPVAPTKGKKSKDKDKEKKKKEKEKEKEKEKQKEKEKEEEEEAAAAAAAAQQGINYDSKGYNQIYEQIWRDLARKDIPKVYRLKQVSLGTKQENMRKTAILASKQARKWQERTNKSMKDTQARAKRVMREMMSFWKRNEREERDLRRMAERKEIEDAKKAEADREANRQKRKLNFLISQTEIYSHFISRKIKTDEIESSTNDPSISGSGEKAGTSDAKENRTMDDMALSHEHGNHKMTNFEDLDFDAEDESNLKRAAMANAASALQDAQDKARNFNGDDPMAAFDSSDMNFTNPTMAGDVQVSQPKMLQAQLKEYQLKGLNWLVNLYEQGINGILADEMGLGKTVQSISVMGYLAEQHNVWGPFLVIAPASTLHNWQQEITRFVPAIKVLPYWGNAKDRKVLRKFWDRKHVTYTKDSEFHVLVTSYQLVVQDAQYFQKIRWQYMILDEAQAIKSSSSSRWKTLLGFQCRNRLLLTGTPIQNNMQELWALLHFIMPTLFDSHDEFSDWFSKDIESHAQSNTKLNQDQLKRLHMILKPFMLRRVKAHVQKELGDKVEKDVFCELTYRQRAYYANLRSKISIMDLIEKATLGDDQDTATLMNLVMQFRKVCNHPDLFERADTTSPYSMSTFAETASFLREGFFVQLAYSVRNPIQYDLPRVLCNDVGRLDIAGPDNARAGFCRAGFKTNGVGGLMRIWTPEYMKKSAENDGAFSFLRFVDTSPSEAVHAADHGVLERALRLEKKSKRALPIFDDQETQPPPHAMLNIMENSPRQPLAELDPNSNLAQLCNISRRSLEDDGYSVLEPAAIPAALAPPIEVSAFDQSSISERQLTMFNMGVRSTLYPLEENVEARLLQQDVAPENFPLSGMMPKPQSQKGRYTHISIPSMRRFVTDSGKLAKLDALLRELKNGGHRVLLYFQMTRMIDLMEEYLTYRNYKYCRLDGSTKLEDRRDTVHDFQTRPEIFIFLLSTRAGGLGINLTSADTVIFYDSDWNPTIDSQAMDRAHRLGQTKQVTVYRLITRGTIEERIRKRAMQKEEVQRVVITGGDGAGVDFNTRDRRENRTKDIAMWLADDDQAALIEQKEKENAEKPEEDTKKKSKKAQAAAAARRRKAEMSLDDMYHEGEGHFDDASAKPSGAATPVSSAETPGPKKGLGSRGGKGISKKAKTAKQRLAIIDAEGDLGMGGGM
>XP_013312211_Exophiala_xenobiotica
MSGSTPFTARSPTQSNQYPPYSPTHPNRPFFGHEPFQIPPPQHLMRTPPPFQPAPLSQSPLHNRPPALTSPLPAPNGLPPPPVPVGNGPQYPQPLTSSPPFSLQRTYSGHFIPPPPSMGSQYDGPPHAHPPGSAMQSPIREHHSLSNGRPAENYHAESRPQSKDKPDRASNPMSFASILGPSNNEPAPKPVETRLPRPPTPPPKPVTEAENLLEDSSVIKQQEADNPKQLTNGDMPEQTKTDMVQIVTRYVAPAKPRKILTELEADKILKALNQMEEGPQSDVEGEGAGFYEQKERYKQRSRKRAAEISETELRKRKRRREYTLDSFIRPFESHATAAAQRFRAQVEPIAAKEIADKDIASEKERKKDMQRKRRREQQIRNEREKLEELEERARNAEDQEEAQKYLKQAEKSQARIRQTAELLEGVPPQEDLEVTAPAPNYEGGITSSFQLASPEPGEPPKKRTKKEPGAPSARLKKSKEKKQAEKDAAEAAYLAMQEKELAAIAPKEETPVATTKGKKSKDKEKEKEAAVQQGINYDSKGYNQIYEQIWRDMARKDIPKVYRIKQVSLSTKQENLRKTAILASKQARKWQERTNKSMKDTQARAKRVMREMMSFWKRNEREERDLRRMAERKEIEDAKKAEADREANRQKRKLNFLISQTEIYSHFISRKVKTDEIEQSTNDPDIAGSGEKTERSGARENRAMDSMTLSKEHGNHKMTSFEDLDFDAEDDSDLKRAAMANAASALQDAQDKARNFNGDDPMAAFDSSDMNFTDPTMAGDVQVSQPKMLQAQLKEYQLKGLNWLVNLYEQGINGILADEMGLGKTVQSISVMGYLAERHNIWGPFLVIAPASTLHNWQQEITRFVPAIKVLPYWGNAKDRKVLRKFWDRKHVTYTKDSEFHVLVTSYQLVVQDAQYFQKIRWQYMILDEAQAIKSSSSSRWKTLLAFQCRNRLLLTGTPIQNNMQELWALLHFIMPTLFDSHDEFSDWFSKDIESHAQSNTKLNQDQLKRLHMILKPFMLRRVKAHVQKELGDKVEKDVFCDLTYRQRAYYANLRSKISIMDLIEKATLGDDQDTATLMNLVMQFRKVCNHPDLFERADTTSPFSMSCFAETASFLREGSFVQLAYSVRNPIQYDLPRVLCNDVGRLDIAGPNNARAGFRRAGFKTDRLGGLMKIWTPEHIKDSAEHDGAFSFLRFVDTSIGEAAYASEHGVFERAIKIKQQHRNLPLNDNGEADWRVHALFNIVENSPRLPLAELDPNSNLAQLCHVSRQSLDDQGYSVFEPAAAPKTSAPPIEVSAFDQSSQSERLLTMFNMNVRSTFFPLEENFEEKLLDQDVAPEHFPVSGLLPKPESQKARYTHISIPSMRRFVTDSGKLAKLDQLLRELKNGGHRVLLYFQMTRMIDLMEEYLTYRNYKYCRLDGSTKLEDRRDTVHDFQTRPEIFIFLLSTRAGGLGINLTAADTVIFYDSDWNPTIDSQAMDRAHRLGQTKQVTVYRLITRGTIEERIRKRAMQKEEVQRVVITGGDGAGVDFNTRDRRENRTKDIAMWLADDDQAALIEQKEKENAEKPEDEGKKKSKKAQAAAARRRKAEMSLDDMYHEGEGHFEDGSQKPSGAATPVSSAETPAPQKGPGSRGGKGISKKAKTAKQRLAIIDAEGDLGMGGGM
>XP_007726549_Capronia_coronata
MSGSTPFTARSPTQSNQYPPYSPTHPNRPFFQVGHEPFQLPPQHLIQTPPPFPPASLVQSPHHNRPPTLASPLPAPNALPPPSMGPGSQYPPLASSPSYPLQRTYSGRLVPQSNMMSQYDGTPTHAHPSGPSPSALQSPTREQHSLSNGRAAENSAMESRPQSKDKPDRASNPMSFASILGPSSNEPSTRVADVKPPRLPTPPLKPVAESKPLTEVPTVPKLPDVDSARSLTNGETKVQPKTEVVHVQRKQIAPSNPRKIPTEGEAEKILKALAMIEEGPLSDAEDGVFYAEKERFKQRSRKRAADIAEGELRKRKRRREFVLESFIKSFETHATSAAQRYRERFEPIAAKEIADKDIQTEKERKKDMQRKRRREQQIQNETQKLKELEQRAREAEDQEEAQKYLKQAERSQARIRQTAELLEGVPVQEDMEVSAPAPNYEGGVTSSFQIGSPEPAEPPKKRTKREGGPSARLKKSKEKKQAEKDAAEAAYAAMERDALVQIAPKEETKKEPSAKAKKAQQKEEAAAAAAAAAAAAAAAAHTVNYESKGYNQIYEQIWRDLARKDIPKVYKLKQMSLSIRQENLRKTAILASKQARKWQERTNKSMKDTQARAKRVMREMMSFWKRNEREERDLRRMAERKEIEDAKKAEADREANRQKRKLNFLISQTELYSHFIGRKIKTDEVERATDDPDVATPGERERPADADRDRGMDDVALSDEHGNHKVTHFEDLDFDADDDSELRKAAAANAASALQDAQDKARNFNGEDPMAAFDSDEMNFQNPTMAGDVQVAQPKMLQAQLKGYQLKGLNWLVNLYEQGINGILADEMGLGKTVQSISVMGYLAEQHNIWGPFLVIAPASTLHNWEQEITRFVPAIKVLPYWGNAKDRKTLRKFWDRKHVTYNKDSEFHVLVTSYQLVVQDAQYFQKIRWQYMILDEAQAIKSSSSSRWKTLLGFQCRNRLLLTGTPIQNNMQELWALLHFIMPTLFDSHDEFSDWFSKDIESHAQSNTKLNQDQLKRLHMILKPFMLRRIKSNVQKELGDKVEKDVFCDLTYRQRAYYANLRSKISVMDLIEKATLGDDQDTATLMNLVMQFRKVCNHPDLFERADTASPFSMSTFAETASFLREGYFVQLAYSVRNPIKYDLPRVLCNDVGRLDIAGPSNPQAGFRRAGFRADKMSGLMRIWTADNIKSSMEHDDAFSFLRFVDTSVGEASAIGETGTFERAMKLKKHHRRVLPVYEDSDAEPPVHAMFNIVDNSPRPALAELDANSNLGKLCNISREYLADQGYSVLEPAARPKASAPPIEISAFDQSSLTERQLTMFNGDVRACLFPLEESLEEKLLEKDVEPENFPLSDMLPKPESQKARYTHISIPSMRRFVTDSGKLAKLDQLLRELKNGGHRVLLYFQMTRMIDLMEEYLTYRNYKYCRLDGSTKLEDRRDTVHDFQTRPEIFIFLLSTRAGGLGINLTSADTVIFYDSDWNPTIDSQAMDRAHRLGQTKQVTVYRLITRGTIEERIRKRAMQKEEVQRVVITGGDGAGVDFNTRDRRENRTKDIAMWLADDDQAALIEQKEKEIADKPKEEESTKKKSKKAQAAASRKRKGEMSLDDMYHEGEGHFEDASAKPSGAATPVSTVESPSSSRARGGKGVSKKAKTAKQRLAIVDAEGDLGMGGM
>XP_007736484_Capronia_epimyces
MPSQYDTTPTHAHPSGPGSSALQSPMRDQHSLMNGRSAENAAIESRPQSKDVGIRIHGVQGVADSSAQKPDRASNPMSFASILGPSNNEPSTKVANVRPPPRPATLPSSSMLESKPPSEKSLVVKLPDVGPPRSLTNGEAKLQSKMDVLPVHRKHVPQSKPRNILTEGEAEKILKALAMIDEGPLSDAEDGGFYAQQARFKQRSRKRAADVAEGELRKRKRRREFVLDSFIKTFEGHAISAAQRFRDRFEPVAAKEIADKDIQTEKERKKDMQRKRRREQQIHNETQKLKELEQRAREAEDQEEAQKYLKQAEKSQARIRQTAELLEGVPAQEDMEVSAPAPNYEGGVTSSFQLGSPEPAEPPKKRSKREGGPSARLKKSKEKKQAEKDAAEAAYAAMEKDALIQIAPKEETKKESAKSKKAQQKEEAAAAAAAAAAAAHTINYESKGYNQIYEQIWRDLARKDIPKVYKIKQMSLSIRQENLRKTAILASKQARKWQERTNKSMKDTQARAKRVMREMMSFWKRNEREERDLRRMAERKEIEDAKKAEADREANRQKRKLNFLISQTEIYSHFIGRKIKTDEVERATNDPDLAASGERERPANAGRDRGMDDLSLSNEHGNHKVTSFEDLDFDAEDDSELRRAAAANAASALQDAQDKARNFNGEDPMAAFDSSEMNFQNPTMAGDVQVSQPKMLQAQLKEYQLKGLNWLVNLYEQGINGILADEMGLGKTVQSISVMGYLAEQHNIWGPFLVIAPASTLHNWEQEITKFVPTIKVLPYWGNAKDRKTLRKFWDRKHVTYTKDSEFHVLVTSYQLVVQDAQYFQKIRWQYMILDEAQAIKSSSSSRWKTLLGFQCRNRLLLTGTPIQNNMQELWALLHFIMPTLFDSHDEFSDWFSKDIESHAQSNTKLNQDQLKRLHMILKPFMLRRVKAHVQKELGDKVERDVFCDLTYRQRAYYANLRSKISVMDLIEKATLGDDQDTATLMNLVMQFRKVCNHPDLFERADTTSPFSMSCFAETASFLREGFFVQVGYSVRNPIQYDLPRVLCNDVGRLDIAGPNNPQAGFRRAGFRTDKLGGLMRIWTTEHIKLSMEHDDAFSFLRFVDTSVGEASSIGDSGPLERAMQLKKQPRRVLPIYEDSEAEPPVHALFNIVDNSPRKVLAELDSNSNLAKLCNISQEALADRGYSVLEPAARPNASAPPIEIRCCDQSSITERQLTMFNMDVRGCLFPLEESLEDQLLKRDVDPANFPLSDMLPKPESQKGRYTHISIPSMRRFVTDSGKLAKLDQLLRELKNGGHRVLLYFQMTRMIDLMEEYLTYRNYKYCRLDGSTKLEDRRDTVHAFQTRPEIFIFLLSTRAGGLGINLTSADTVIFYDSDWNPTIDSQAMDRAHRLGQTKQVTVYRLITRGTIEERIRKRAMQKEEVQRVVITGGDGAGVDFNTRDRRENRTKDIAMWLADDDQAALIEQKEKEIAEKPQEEETSKKKSKKAQAAAARKRRGEVSLDDMYHEGEGHFDDVSAKPSGAATPVPVSPAETPGPNRPRGGKGISKKAKTAKQRLAIIDAEGDLGMGGM
>XP_009157601_Exophiala_dermatitidis
MSGSTPFATRSPTQSKQYPPYSPTHPNRPYYGHEPFQIPPQHLIQTPPPFPPASLVQSPHHHRPPTLASPLPAPNTLPPPSVGTGPQYPPLASSPSFPLQGTYSRHLASASNPSPNMPAQYDGTPTHAHPSGPSPSSLPSPMRDQHILPNGRSTEGAFQESRPHSKDKPDRASNPMSFASILGPSHHEPTSKVADGKPSRPATPPPAKSVLESKPVPEEPLVAKLPDLGQPRHVLNGEAKLQSRADSLHFQRKIVAPSKPRTILTEREAEKILKALSSIEEGPLSDVEDGGLLEQKGRYKQRSRKRAADVAESELHKRKRRRQFIIDSLIAPFESQAQSAAERFRERYEPIAAKEIADKDIRTEKERKKDMQRKRRREQLLRTETQKMEEFEQLARAAEDQEEAQKYLKQAEKSQARIRQTAELLEGGSAQEDMEVAAPAPNYEGGVTSSFQIGSPEPPEPPKKRTKREGAASTRPKKSKEKKQAEKDAAEAAYAAMERDALVQIAPKEETKKETTAKGKKAQAKAEAAAAAAAAASAAAAAGADAGETPDAAAPTTAGHTINYESKGYNQIYEQIWRDMARKDIAKVYRIKQVSLNTRQENLRKTAILASKQARKWQERTNKSMKDTQARAKRVMREMMSFWKRNEREERDLRRMAERKEIEDAKKAEADREANRQKRKLNFLISQTEIYSHFIGRKIKTDEIERATNDPEVAAAAEKERPAGDSAQAKGMDDMSLSDEHGNHKVTNFEDLDFDAEDESELRKAAMANAASALQDAQDKARNFNGDDPMSAFDSSEMNFQNPTMAGDVQVSQPRMLQAQLKEYQLKGLNWLVNLYEQGINGILADEMGLGKTVQSISVMGYLAEQHNIWGPFLVIAPASTLHNWQQEITKFVPAIKVLPYWGNAKDRKILRKFWDRKHITYNKDSEFHVLVTSYQLVVQDAQYFQKIRWQYMILDEAQAIKSSSSSRWKTLLAFQCRNRLLLTGTPIQNNMQELWALLHFIMPTLFDSHDEFSDWFSKDIESHAQSNTKLNQDQLKRLHMILKPFMLRRVKAHVQKELGDKVEKDVFCDLTYRQRAYYANLRSKISIMDLIEKATLGDDQDTATLMNLVMQFRKVCNHPDLFERADTTSPFSMSTFAETASFLREGYFVQVGYSVRNPIQYDLPRVLCNDVGRLDIAGPNNPKAGFRRAGFKKDKLSGLMRIWTQEHIKSSAENHGAFSFLRFVDTSVQEASSIGSSGLFERAIKLRKQHRRILPIEDDSEPEAPAHAMFNIVDNSPRKALAELDPNSNLAKLCNISKEGLSSQGYSILEPAARPKASAPPIEVSCFDQSSLTERQLTMFNMDVRSCLFPLEESMEVKLLQQDVDPENFPLSDMLPKPENQKARYTHISIPSMRRFVTDSGKLAKLDQLLRELKNGGHRVLLYFQMTRMIDLMEEYLTYRNYKYCRLDGSTKLEDRRDTVHDFQTRPEIFIFLLSTRAGGLGINLTSADTVIFYDSDWNPTIDSQAMDRAHRLGQTKQVTVYRLITRGTIEERIRKRAMQKEEVQRVVITGGDGAGVDFNTRDRRENRTKDIAMWLADDDQAALIEQKEKEIADKPEEETKKKSKKALAAAARKKKGEMSLDDMYHEGEGHFEDASAKPSGAATPVSTVETPGPKRGPRGGKGISKKAKTAKQRLAIVDAEGDLGMGGM
>XP_013263162_Exophiala_aquamarina
MATDGEADRILRALALIDQTTYHDTDAGFYEFKKLFQWRTQKRKAAIEESEYRKKRRRTTYFLDNITKSFDVSATTGAHHFRERFEASAAKEIADKDHQSEKERKKDMQRKRRREQQIRNETQKVEELHERAREAEDQEEAQRYLRQAEKAQQRIRQTTELLEGGPAQEDMEVPAPAPNYEGGVTSTFQLGSPEPGEPPKKRSKKDGPSTRPKKSKAQKQAEKDAAEAGYAAMQEKEALVHIAPKEEVKKETVSKAKKSKEAKEAKEAKEAKEVPALVPDKTINYESKGYNQIYEQIWRDMARKDIPKVFRLKQLSHTTRYENLRKTAILASKQARKWQERTNKSMKDVQARAKRVMREMMSFWKRNEREERDLRRMAERKEIEDAKKAEADREANRQKRKLNFLISQTEIYSHFIGRKIKTDEIERATDDPEVAASGSAAKPNTHNTHMDDMSASNEHGNHKVTNFEDLDFDAEDDSELRKAAMANAASALQDAQDKARNFNGEDPMAAFDSSDMNFQNPTMAGDVQVTQPKMLQAQLKEYQLKGLNWLVNLYEQGINGILADEMGLGKTVQSISVMGYLAEQHNVWGPFLVIAPASTLHNWQQEVTKFVPTIKVLPYWGSAKDRKVLRKFWDRKHITYNKDSEFHVLVTSYQLVVQDAQYFQKIKWQYMILDEAQAIKSSSSSRWKALLAFQCRNRLLLTGTPIQNNMQELWALLHFIMPTLFDSHDEFSDWFSKDIESHAQSNTKLNQDQLKRLHMILKPFMLRRVKAHVQKELGDKVEKDVFCELTYRQRAYYANLRSKISIMDLIEKATVGDDQDTATLMNLVMQFRKVCNHPDLFERADTHSPFSMSYFAETASFLREGSYVQVGYSVRNQIQYDLPRILCNDVGRLDIAGPNNQTAGFRRAGFRSDKMAGLLKIWTPEHIKASAEGDQAFTFLRFVDTSASEACVAGDSGVFERAIELRKGTRRAITVFKDSEVQTPIHAMFNIVENNPRQALAQLDPNSNLAKLCSVSKNALIDTGYPVLEPAAGPKASAPPIEVSCFDQSSLSERQLTLFSSKIRSVLFPLDETLEENLLKNDVAPQNYPLSNLLPKAESEKGRFTHIGVPSMRRFVTDSGKLAKLDQLLRELKNGGHRVLLYFQMTRMIDLMEEYLTYRNYKYCRLDGSTKLEDRRDTVHDFQTRPEIFIFLLSTRAGGLGINLTSADTVIFYDSDWNPTIDSQAMDRAHRLGQTKQVTVYRLITRGTIEERIRKRAMQKEEVQRVVITGGDGAGVDFNTRDRRENRTKDIAMWLADDDQAALIEQKEMELSEKPEEEITKKRSKKAAAAAAAARKRKGEMSLDDMYHEGEGHFEDASAKPSGAATPVETTETPGPKKGPGARGGRGVSKKAKTAKQRLAIVDAEGDLGMGG
>XP_016223170_Exophiala_mesophila
MSGSTPYTARSPTQSNQYPPYSPTHPSRPYYGHEPYQISPHNILQTPPPFAPVSLVQSPHHPRPPSLASPLAAANPLPPPPPAPLGVGPPYQPLTSSPPYNLQRSYSGHLVHQSMPAFDGTPTHAHPSGQTSPVLQSPLREHHAVTNGRATETSTSDSRPQSKEKSDRASNPMSFASILGPSNNDPSPKASEPPKLSRPVTPPTKPVDDIKPATTTRPLTPEPPRITTSRPFINGDSKPHAKIHTRTSKQNLHVAPMKPRKVATDAEADRIIKFMATIEDQDLSDLEDPKFREMEEHYKRTSLKRAADIEEAESVKRKRRRTFYLDSLIKSFDHHAINSQHRFRERFEPIAAKEIADKDHQSEKERKKDMQRKRRREQQLRNETIKLEELEQRARDAEDQEEAQKFLRQAEKSQQRIRQTFELLEGVPAQDDIEVPAPAPNYEGGITSSFQLGSPEPGEPPKKKSKKDGTAARPKKSKAQKQAEKDSAEAAYAAMNADTDQSPSLVAIAPREDVKGPTISIKLKKTKEPKEPKEPKEPKESKEAAALPAGINYESKGYNQIYEQIWRDMARKDIPKVYRLKQVSHGTRQENLRKTVLLASKQARKWQERTNKSMKDVQARAKRVMREMMSFWKRNEREERDLRRMAERKEIEDAKKAEADREANRQKRKLNFLISQTEIYSHFIGRKIKTDEIERATDDPELAAAGPKSPPKANNSHLDDMSTSDEHGNHKVTNFEDLDFDAEDDSELRKAAMANAASALQDAQDKARNFNGDDPMSAFDSSDMNFQNPTMAGDVQVTQPKMLQAQLKEYQLKGLNWLVNLYEQGINGILADEMGLGKTVQSISVMGYLAEQHNVWGPFLVIAPASTLHNWQQEITRFVPAIKVLPYWGSAKDRKVLRKFWDRKHVTYSKDSEFHVLVTSYQLVVQDAQYFQKIRWQYMILDEAQAIKSSSSTRWKILLAFQCRNRLLLTGTPIQNNMQELWALLHFIMPTLFDSHDEFSDWFSKDIESHAQSNTKLNQDQLKRLHMILKPFMLRRVKAHVQKELGDKVEKDVFCELTYRQRAYYANLRSKISIMDLIEKATVGDDQDTATLMNLVMQFRKVCNHPDLFERADTTSPFSMSYFAETASFLREGSFVQVGYSVRNQIGYDLPRILCNDVGRLDIAGPNNTAAGFKQAGYKVDGLGGLMRIWTPENLKKSTEADGAFSFLRFIDESTSQACAQANSGVFERAMEQRTRSQKRPVAVFEDSEEPVRNYALFNIVQNGRRNALADLDPNSHLGRLCNISKDALAEGGFSIFEPAAVPKAVAPPIEISSLDQSAASERALTFFNPRVRNLLYPLDEGFEENLLNQDVDPVEFPPSGLLPKAESEKARFTNIGVPSMRRFVTDSGKLAKLDQLLRELKNGGHRVLLYFQMTRMINLMEEYLTYRNYKYCRLDGSTKLEDRRDTVHDFQTRPEIFIFLLSTRAGGLGINLTSADTVIFYDSDWNPTIDSQAMDRAHRLGQTKQVTVYRLITRGTIEERIRKRAMQKEEVQRVVITGGDGAGVDFNTRDRRENRTKDIAMWLADDDQAALIEQKEKELAEKPEDESKVKRTKKAAAAAAARRRKGEMSLDDMYHEGEGHFEDASNKPSGAATPVSVAETPVTKKGRGVSKKAKTAKQRLAIVDAEGDLGMGG
>XP_013277080_Rhinocladiella_mackenziei
MSGSTPFTARSPTQSNQYPPYSPTPPNRPYFGHEPFQMPPQHLIQTPPPFPPASLVQSPHHSRPPTLASPLLAPNALPPPSMGAGPQYQQITSSPPPFALQRTYSGHLVHPSMPAQYDGNSTHAHPAGPPSAVLQSPMRDHHPLTNGRPADNPPPNSRPQSKEKSDRANNPMSFASILGPSNNEPSPKMSETRPSRPVTPPSKPMIENRTIPEKVAAANLPETDSARPLTNGETKAKSTVDTIPVKRKYVAPSGPRKILTEGEAERILKALADIDDATFSDVEEVGFYEQKERYKQRCKKRAAEVAEVELRKRKRRREYFLDSFIKSLEVPATSAAQRFRDRFEPIAVKEIADKDQQSEKERKKDMQRKRRREAQIRNETQRMEEFEQRAREAGDEEDKQKFLRQAEKSQARIRQTTELLEGGPAQEDMEVPAPAPNYEGGVTSSFQLGSPEPSEPPKKRSKKEGAAPSSRLKKSKEKKQAEKDAAEAAFAAMERDALVQIAPKEEAKQETSAKGKKSKEPVAVGTPGHTINYDSKGYNQIYEQIWRDLARKDIPKVYKIKQLSLSTRQENLRKTAILASKQARKWQERTNKSMKDTQARAKRVMREMMSFWKRNEREERDLRRMAERKEIEDAKKAEADREANRQKRKLNFLISQTEIYSHFIGRKIKTDEAEKTTDGTVAPGSGEPTQPSDGSMDDISMPNEVGPKVTNFEDLDFDAEDESELRKAAMANAASALKDAQDKAKNFNGEDQMAALDSSDMNFQNPTMAGDIQVTQPKMLQAQLKEYQLKGLNWLVNLYEQGINGILADEMGLGKTVQSISVMAYLAEQHGIWGPFMVIAPASTLHNWHQEIAKFVPDMKILPYWGNAKERKTLRKFWDRKKSTYVFENEFHVLVTSYQLVVQDAQYFQKIRWQYMILDEAQAIKSSSSSRWKTLLGFHCRNRLLLTGTPIQNNMQELWALLHFIMPTLFDSHDEFSDWFSKDIESHAQSNTKLNQDQLKRLHMILKPFMLRRVKAHVQKELGDKVEIDVFCDLAYRQRAYYDNLRTKISIMDLIDKAVLGGGDNDQEAATLMNLVMQFRKVCNHPDLFERADITSPFSMSYFAETASFLREGHFVQIGYSVRNQIQYDLPRILCNDVGRIDIAGPNNPTAGFRRAGFKTDRLKDLMRIWTPEHIQSSMENDGAFSFLRFVDTSAGEAASIGDLGTFERAIRLKKQHNRALRIVEDSEEGPPPHAMFHIVKNSPPKALKDLDPNSHLSRLCNIARECYVDQGYSVMEPAATPNASAPPIEISCSDQSSIAERQLTMFNMSVRSSLFPLEESSEESLLNRDVDPENFPVSNMLPAPDSQKARYTNITVPSMRRLVTDSGKLARLDQLLRELKNGGHRVLLYFQMTRMIDLMEEYLTYRGFKYCRLDGSTKLEDRRDTVHDFQTRPEIFIFLLSTRAGGLGINLTSADTVIFYDSDWNPTIDSQAMDRAHRLGQTKQVTVYRLITRNTIEERIRKRAMQKEEVQRVVITGGDGAGVDFNTRDRRENRTKDIAMWLVDDDQAALIEEKEKEIAERPEEEISKKRSKKAATAGGRKRRGEMSLDEMYHEGEGHFEDASAKPSGAATPVSTGETPGPKRGPRGGRGVSKKAKTAKQRLAIVDAEGDLGMGGM
>XP_018002300_Phialophora_attinorum
MSGSGYPQSARSPTQASHPYPPPYHSPTAQNRPYYPHEYPPSQLPVQTPPPFAPAALVHSPQHSRPPPPALTSPGLPPPHGGQPHPAGNAYSSHGPPSSPYPIQRTYSGQYSTPSMAHYDGPASSHAHPSGAGSALQSPIRDQHPVANGVYHERATQARDHSPTMSTKDRARDPMSFASILGPSNNEPSPPRSLEPKAEPKSASKAPPAASIASIISAPDASPTRVSSQQGMLNGVNGLSKGLPMKEEVPAPISIAPPKVRRTPTAKESAKIARALDQIGDGSHAETGDFTEARKRYLEKGMKRKQHFSEVESSQRKRRRNVTLDSLIQDFATVTDASNERYRVHYLDDARAEIAERDHQSEKERKKDMQRKRRREQQMRTEAERMHELERAVQNADDPAETERLRKQYEASGHKLRKVAEANNGIPDDIDVPVMPVNYEGGTTGQFQIGTPEPEEPPKKRARQSGAPAVRLKKSKEKKQAEKDAAEAAYLAQLENESLPAFAPLDEEKRDSSRSKRVKAESGPAPAINYESKGYNQIYEQIIRDMARKDVPKVHRIKQTSLQTRQENMRKTAILASKQARKWQERTNKSMKDTQARAKRVMREMMSFWKRNEREERDLRRMAERKEIEDAKKAEADREANRQKRKLNFLISQTELYSHFIGKKVKTDEIENSTNDPDVAASTQKVTDGKSSAHTVDLPDSVADLTGKTKVTNFEDLDFDAEDDTALREAAMANAQNAVQEAQDRARAFDGDDQMAAFDNSDMNFQNPTMAGDVQVSQPKMLQAQLKEYQLKGLNWLVNLYEQGINGILADEMGLGKTIQSISVMGYLAEQHNVWGPFLVIAPASTLHNWQQEITRFVPHIKVLPYWGNAKDRKVLRKFWDRKHITYNKDSEFHVLVTSYQLVVMDAPYFQKIKWQYMILDEAQAIKSSSSSRWKTLLGFHCRNRLLLTGTPIQNNMQELWALLHFIMPTLFDSHDEFSDWFSKDIESHAQSNTKLNQDQLKRLHMILKPFMLRRVKAHVQKELGDKIEKDIFCDLTYRQRAMYANLRSKISIMDLIEKATMGDDQDTATLMNLVMQFRKVCNHPDLFERADVSSPYSLSTFAETASFMREGHFIQFAYSVRNPVQLDLPRILCNDAGRLDVAGPKNARAGFQRAGFRSDALGHMLRIWTPDYVKESSQSDGAFTFLRFADISASEAANAANYGIYERAVQRQPRSSQRIAVYEDEVDAAVPAHTMFNIVANDSRKTLAEIDPNSPIGHLYNVSRRAIEEEGLPVIEPAARLRVSAPPIEVSCFDQDSSIERGLTMFNVPVRNALFPLEAQDEERILDRNADAASGPVASLLPAPASNKARWTNISVPSMRRFVTDCGKLAKLDQLLRELKAGGHRVLLYFQMTRMIDLMEEYLTYRNYKYCRLDGSTKLEDRRDTVHDFQTRPEIFIFLLSTRAGGLGINLTAADTVIFYDSDWNPTIDSQAMDRAHRLGQTRQVTVYRLITRGTIEERIRKRAMQKEEVQRVVITGGDGAGVDFNTRDKRENRTRDIAMWLADDDQAALLEQKANEAEEKIDEDMKKKSKKAQAAAARAKKRGEMSLDDMYHEGEGHFEDASAKASGAATPVSTAETPPTKKGPRGGTGKSKKAKTAKQRLAIIDAEGDLGMGGGAD
>NP_001018299_Schizosaccharomyces_pombe
MDPSRETFDGSTRDSYKPPNGAEMMGQSELNTQNRIPYNTSANNRNWQIPLYWQQRGNEFQASPPPPLGYVTPEYGATGTPVNANNASRVDYATTAANVPEEYANDYSSELAYIHNVNDMPHVDGLSNHSPATQPDLFETPAQSDPILFSSYPHAAQARVDPSISKDLYNMVPRPDANTVSPHAARSASSLPVPKEASETPFRDASTDLFDEHAHAAPMHSSISISTLLSDSDRYEPHVSLTENISPVMAPSIDARLSQTILRGLPPAQKLSPNSSQSQITHNRRKHKLPLNATTNNSVVLTPDTSPLLDSDEVVSDDDSNEQQTMMMKFNYLQHLRNKRDEAVHAEKRRLLDIRGSIHDRLVCRYENRYNKLHASEYNHHHDWAVRQAIREEVAAVEAAKIRADEEKKKKEREEQVRLLQESADKDAEMNEASTATSENEDLKDDLSLADLSSKKTANSQATENNNTPSKAKVKAESKVRSKAKSDKSRAKLSSDTNKDSEKNDNNDASLQSAGVASDGESSPETPLTKASKSKKAKASKLANDTSKNANGETKSTPKKSKKKTSKAQQEANSTTAEGKEKLSGDSTETGNSTNKEASTEDTKANATASAPNKKKKTVETLQQQVIKEIARKEIPRVYKIIQQNQYNRSTNARKTSQLCGREARRWQFRTIKNNKDMQTKAKRAMRETMVFWKRNERVERDLRKKAEREALDRAKKEEELRESRRQARKLDFLITQTELYSHFVGRKMDREQDLPSATNTASVSEINFDSDEEEDIRRLAVESAQEAVQKAREHSQLFDANRQQSPNNSSSDMNEGEMNFQNPTLVNAFEVKQPKMLMCKLKEYQLKGLNWLANLYEQGINGILADEMGLGKTVQSISVMAYLAETHNIWGPFLVIAPASTLHNWQQEITRFVPKLKCIPYWGSTKDRKILRKFWCRKNMTYDENSPFHVVVTSYQLVVLDAQYFQSVKWQYMILDEAQAIKSSSSSRWKSLLAFKCRNRLLLTGTPIQNTMQELWALLHFIMPSLFDSHNEFSEWFSKDIESHAQSNTQLNEQQLKRLHMILKPFMLRRVKKNVQSELGEKIEKEVYCDLTQRQKILYQALRRQISIAELLEKAILGGDDTVASIMNLVMQFRKVCNHPDLFEREDVRSPLSLATWSKSIYINREGNFLDVPYNTRNFITFSIPRLLYEQGGILSVPGLNTSRGFETKYLYNLMNIWNPEYTNDSIKSNPEGSPFSWLRFVDESPQTLFQTFQNPVVHYLDEAEASSSLKEEQLCRQEFCYGKDYSNVRKMLLLPKSITKVDVLGSDFKEDSPFYHLTHVLEESDSQLDLTLLDSVLVQRASAPPIDIYCPGSRQFTVLQSRFQRDHLWSHYLYQPLKGEEDLIINNQAVSKLPIPRKPLLPSFGIAKGSYSNVRIPSMLRFIADSGKLSKLDKLLVELKANDHRVLIYFQMTRMIDLMEEYLTFRQYKYLRLDGSSKISQRRDMVTEWQTRPELFVFLLSTRAGGLGINLTAADTVIFYDSDWNPSIDSQAMDRAHRIGQQKQVTVYRFITRGTIEERIVIRAKEKEEVQKVVISGGETRPTKQMDLKGNSREMVSWLLEE
```
