## Supplementary material for "Coding Sequence Insertions in Fungal Genomes are Intrinsically Disordered and can Impart Functionally-Important Properties on the Host Protein": fasta protein sequences: XP_710275.2_blasthits_fa.txt

```
>XP_710275_Candida_albicans
MLWHLVFILIAILLLTFSPKIESLFKSFTINKPTKTTCYQYTTREQLKSILESDTHETNFCIEKPSISPPKTNSTLLMLCRNSDVFSVLETIQNIQDRFNDKYNYDYTFLNDVPFNYEFIYLVSSIIPHGKINFGLIPIEHWSYPSHINISLATEIRQNYANVPYGDSESYRHMCRFYSGFFYKHELVKQYQYYWRIEPGIKIYCDIDYDVFEYMIINDKKYGFVISLFEYSETIPTLWNHVVQYINDNEIKSELLPLLTNKYNWYNLCHFWSNFEIANLDIFNNDDYENFFQYLDNLGGFYYERWGDAPIHSIAIALFLQKKDIHWFENIGYYHVPYLQCPQDIDLYVKNKCTCNPDEDFTWSDLSCTNHFLNILHN
>XP_002422074_Candida_dubliniensis
MLRHLVVILIAILLFTFPPQISPLFESLSITRSSTTCYQYTTREQLKSILESDTHTANFCIEKPTLSSPKKANATMLMLCRNSDVFSVLETIQNIQDRFNNKYNYDYTFLNDIPFDYEFIYLVSSIIPYGKINFGLIPTEHWSYPSHINISLANEIRQNYVNVPYGDSESYRHMCRFYSGFFYKHELVRQYRYYWRIEPGIKLYCDINYDVFEYMMINDKKYGFVISLFEYSETIPTLWNHVSKYINDNMIISELLPLLTNEYNWYNLCHFWSNFEIANLDIFNNDDYENFFQYLDNIGGFYYERWGDAPIHSIAVALFLQKKDIHWFEDIGYYHVPYLQCPQDIDLYIKNKCTCNPNEDFTWSELSCTNHFLNILQG
>XP_002545785_Candida_tropicalis
MLRHSFIVLFAAILFVFPLNLVRFTSSSLSEEQHTQQQQQQQQQQQSNQCYKYVNNSELKQFLNENPHTGNFCIEKSPITNPESKENATLLMLCRNFEIYSVRETLQNIQDRFNDKFNYDYTFLNDEPFTNDFIYLITTLIPKGKLNFGLIPVDHWSYPDHINITHVDLIRNLPIDVPYWDSESYRHMCRYYSGFFYKHEYVKQYQYYWRIEPGIKIYCDLNYDVFKYMNENNKKYGFVISLFEYSETIPSLWNSIVEYIDSRNLGNPELLPLLLNNLNWYNLCHFWSNFEIANLDIFNNENYEDFFKFLDDKGGFYYERWGDAPIHSIAVALFLNKQDIHWFENVGYYHAPYLQCPQDTTLYVDSKCTCDPDNDFTWTDLSCTSHFLKVIASSPEIL
>XP_003869300_Candida_orthopsilosis
MLRRVYIVSLLFIAASLVFSPSTLLSKKSEDKSYRYINDAEFKSFLQTHHQEHQSENLSILKAPVHNHRENATFLMLARNHDLYLVLETIQVVQDRFNDKFNYDYTFLNDEPFSSDFIYLIGSYITRGKVNFGVIPKEHWSYPSHINTTKCAEVRANFADIPYGDSESYRHMCRFYSGFFYKHEMVRQYQYYWRIEPDIKLYCDVNEDLFRTMREKHKKYGFAIALFEYSETIPTLWPHVLEYIKERQLQPELLPMFTNKFNWYNLCHFWSNFEIANLDVFNDPQYEDFFEYLDSVGGFFYERWGDAPIHTMAMMIMLSKKDLHWFANIGYTHPPYVQCPQNPAIYVQNRCVCDPDEDVTLNDNTSCNSHFLRFLES
>XP_001525531_Lodderomyces_elongisporus
MHIGKLFLVVSAILIARYSNVVLNISSWKSIKANNNVFDEEIYIYHNDSDFKSFLHNHHRDYQKTNLSIQKQAVETYDRENATFVMLCRNSDVFSVLEVLQNVEDRFNKKYHYDYTFLNDEPFSDEFIYLISSYVEYGKLNFGMIAKEQWSYPSHLNITAATDLRENFSIKIPYGRSESYRHMCRYYSGFFYKHEMVRRYEFYWRIEPDIKLYCDIDNDLFRFMKQNNKKYGFVISLFEYMETIPTLWTHVVSYINDNKLKPKLLPMLMNDDGYYNLCHFWSNFEIARVDAFDNPEYDKFFQYLDRLGGFFYERWGDAPVHTIGMMLTLDKQDLHWFDEVGYYHPPYTQCPLDSEIYVKNRCVCDQEKDVTWDARFSCINFIMSFLNS
>XP_007373789_Spathaspora_passalidarum
MWRSVSLIVTVLAILLSLPRIVKVNDELDNSTKLIDGLYYTYCNDSDFKDFLKNNEIFSAEVNQDIPSQVVIIDREKPRTPRENATFLMLCRNQDMYQVLETLQNVQDRFNHKYNYDYTFLNDEPFSKEFIYLITSFIDHGRISFGSIPRSHWSYPSHINTTKAEEIRSNYADVPYGDSESYRHMCRFYSGFFYQHPLVKQYQYYWRIEPGIKVYCDVNYDVFRYVRKHKKKYAFVLSLFEYADTIPSLWNHVLEFIRTENMTSAPESFELLLNKHNWYNLCHFWSNFEIANLDMFDNNYQRLFEFLDSKGGFYYERWGDAPIHSIAVALYLYKNEIHWFNDLGYYYAPYSQCPQDSKTFIENKCTCDPDDDFGQSDLSCNRYFLDILSN
>XP_043049891_Scheffersomyces_spartinae
MASFAIIAIVLVVSGYLLSSHGGYSNLVNNQAPAATLKSHPGVGDSEVIEMAGGSVPAQTKPKSAPPASKGSSAKSGEVGPDYERVKATFVTLARNSDLDELLGSIRSIEDRFNHRYHYDWVFLNDQPFSEEFKSTVSALVSGTTKFGLIPQEHWSYPSWIDQEKAAASRQKMIEKKVIYGGSEPYRHMCRFESGFFWRQEVLAEYDYYWRVEPSIKIYCDVDYDVFKFMKESGKDYGFTITLPEYIETVPTLWDTVKSFIHANPQYLAENNLMEWISNDNGATYNMCHFWSNFEVGNLNFWRSEAYQKFFEHLDKAGGFFYERWGDAPVHSIAAALFLPREKVHFFGDVGYYHVPFHNCPIDQEVRTQKKCVCNTKDDFTWKKYSCTTKFFDIQGLTKPQGWEAFHN
>XP_001386481_Scheffersomyces_stipitis
MAAITSYWRLHVVVFLLLIPFYASKYETGDSKKTVLDSGYSDDAGNERATFLILCRDEDVYELLETVQNLEDRFNSKYNYDYTFLNNVPFSKDFIYLLASHIPSGTLNFGSVAESHWQYPSFINQTQAQIVRQNSAHFPYGDSESYRHMCRYFSGFFYKHPFLQQYQYYWRVEPGVKFYCDVNYDVFKFMNSHGRKYGFVLSLFDYRDTLPTLWDHVKDFMVEKGITNPPLIDLVKNNNVYESYNLCHFWSNFEIADLSIFRNEEYEELFQYLDGKGGFYYERWGDAPIHTMAMSLFLQKHDLHWFNDIGYYHAPYLQCPQESATFLKNRCSCNPDDDFSYDDLSCTSHFLDIMGNA
>XP_020065142_Suhomyces_tanzawaensis
RQNATFLILCRNSDVFALLDTLQNLEDRHNHQFHYDYTFLNDVPFDPEVIHLISSYIPQGKLNFGVIPSEHWSYPPHIDVARAQHIHLQSAHIPYGDSESYRHMCRFFSGFFYRHPLVAQYRYYWRLEPGVKYYCNIDQDLFAYMRENKKTYGFTVSLFEYLDTIPTLWDTVKAYMHEFAPRAELLGLVQNDDQWQSYNLCHFWSNFEIADLSLFHSPEYQHFFEYLDASGGFYYERWGDAPVHTMAIVLFLQKSDIHWFHDFGYYHPPFTQCPLNPAVFVDKKCTCDPDEDFTYGFLSCTPHFLEVM
>XP_020078724_Hyphopichia_burtonii
MRFHLVVLALGVVFYCLYRKHEEQADLIAEVVEDGAFVYQPDGILEYIEQSLPGILANPLVINKNALTNLQNATFLVLCRNQDVYELLETIQSVQDRFNHRYGYDWTFLNDKPFSVDFVNTIVDYIPRGRLNFGQIPPEQWSYPDWVNQTFAAEQRESMANENVLYALSESYRFMCRYYLGFFYRHELVAKYQYYWRLEPGIKLYCDINYDVFQFMKLNNKKYGFTMTIFEYSKTIPSLWFHFKQFIKENIDYNPPLLEFVQNDDTLTSYNECHFWSNFEIADLSIFDNDQYNHFFNYLDQTGGFFYERWGDAPIHSLAILLFLTPNDLWWFGDIGYYHAPYLQCPQLAQLRLQNKCSCNPNEDFTDSFLSCTRHILDIINSY
>XP_015468620_Debaryomyces_fabryi
MGSSRSNARIIRFAVFALILIGCGFILSRGSYYNADVNPGTNLQAKPASDGSIASGGEQNAGSVSGDSAAGNGGNVQAELQISNQNVPAAAKPKAEAGANKKDKVKATFVSLARNSDLNSLLGSIRQVEDRFNHKFNYDWVFLNDKPFSDEFKEVTSAVVSGTTKYGLIPEEQWSFPPWIDQEKAALTREQMKEKGIIYGDSKSYRHMCRYESGFFWRHELMMDYDYYWRVEPDIKIYCDIDYDVFKWMSDNNKAYGFTISLPEYKETIPTLWDVTKKFIKENPQHIAKNNMMEWISTDNGETYNGCHFWSNFEIASLKLWRSEAYKAYFETLDKNGGFFYERWGDAPVHSIAAALFLQKDQIHFFDDVGYYHVPFHNCPVSKETRLKNKCVCNPDEDFTWKGYSCTTKFYTVNNLPRPKGWENFT
>XP_002770839_Debaryomyces_hansenii
MEYTANTYTRARSLVVWIHNMGASDGLFKSGGMNKVVCRFIWLFFVLGVVCANINVQDQLQDQLPDIRIDTFNDMPASVKNVTVGAGEFLWDWDKENNSQELTDFLRREIEGQHDVQTIVVNKNRPEDTYQRENATFLVLCRNEEVFELLESIQSIQDRFNHRYNYDWVFLNDKAFDERFMYIVSQYVVQGKLSFGQIPREHWGYPSWVNQTYASEQRARLVEEDVVYADSESYRHMCRFYSGFFYKHPLVAQYQYYWRIEPGVKFYCDVSYDVFHFMKTHGKKYGFVMSMFEYKKTIPSLWGHFKSFIRRYDHANGQYGELLDFVQNDNVAKTYNLCHFWSNFEIADLSIFNNPDYQAFFDHLDATGGFFYERWGDAPVHSLAVSWFLSKRDLWWFGDIGYYHAPYLQCPQPLQTRLENRCSCDPDEDFSFSFISCTPHILNLLNSR
>XP_006686518_Yamadazyma_tenuis
MAMVVLLIWALVLVYSASVGAFHDPPHWVPVANTSHDYGSGAYAGNVLGSSSPRNTRLSIPEFAATFLVLCRNYELFDLLETIQSVQDRFNTKYNYDYVFLNDEPFTQLFMESVTAFVPASRVRFGVVPRDHWSYPDWVDVKKAAAVRQAMEKANIVYGGSESYRHMCRFFSGFFYQHELLQDYDFYWRIEPGIKLLCDVNYDVFRRMYDEQKKFAFTLTMFEYSDTIPTLWDRVKEYSRSRDIQGPLIDLVQNHDQWSSYNLCHFWSNFEIARLDVFRAASYADFFQFLDQAGGFFYERWGDAPVHTMYVSLHLEKSDVLYLDDIGYYHSPYAQCPQDEAIRRSNKCVCDPATDFSYTYQSCTAHFLRVLADL
>XP_001483489_Meyerozyma_guilliermondii
MIRWTLVANALILFLPLLLYFQNPKIQLNQIQHFKIDDLANINETLDPDFRKDEEITFIVEKPIDGKTRENATFLVLCRNYEVYDILKTIQNVQDRFNDRYNYDWVFLNDERFDGHFITSVTSFIRGGRISFGKVAKLHWSYPDWVDLDHARHMREQLAAKNVLYAESESYRHMCRFYLGFFYRHPLVMQYRYYWRVEPDVEFLCDINEDPFYVMRTTGKRYGFAISMFEYSDTIPTLWNHFLSYIKGKGKLLDFVQNPDKSYNLCHFWSNFEIAEVSLFANPDYDELFQYLDSTGGFFYERWGDAPVHTLAVLWLLEPHEIYWFDLGYRHLPYTQCPQSTTFRNRNRCVCDPESDFTFTYQSCTGHFLQLLR
>XP_018714779_Metschnikowia_bicuspidata
MASSRSNARLIRFGIFALVLFFCGYILTKGSSYPAGAPGGASTAAKNAQNAVSGGQAAAPAAAAAAGPLAGNGAGAAFLIPPGKVKATFVTLARNSDLQGLTQSITHIEERFNSKYHYDWVFLNDAPFDEDFKTAVQGMVSGQAKFGLIPQEHWSYPEWIDKEKAALGREEMVAKNVIYGGSESYRHMCRFESGFFFRHALLEDYEYYWRVEPDIKIHCDIDYDLFQYMKDNDKWYGWTISLPEYRETIPTLWDTTRKFMEENPQYLAKDNNMAWISNDKGNTYNGCHFWSNFEIGALGFWKSEAYLKYFDALDKAGGFFYERWGDAPVHSIAASLFMPRDKLHFFQDVGYFHTPFNNCPVDQELRAQKKCLCEPEQDFTWRPYSCTPKYFTLNGLKRPKGWENFTS
>XP_002615658_Clavispora_lusitaniae
MLWVLALCLHICACFVHGESTNPTIFAWDFGTGDEQVAAELAELVHNTARHARESASDFMLVVDKPSPLCSAENATFLVLCRNSEVYELLETIQSVQDRYNNKRHHDWVFLNDEIFSDQFVVLVSSFIRYGQISFGQVPKEHWSYPEWVNQTLAAEMRHQLQLKNVVYAESESYRHMCRFYSGFFYKHPLVRQYRYYWRLEPGVRFYCDIDYDVFAFMRENEKAYAFVLSMFEYSDTIPSLWDTAQRHFALQENVPNPTLLDLVRNNDVNGTYNLCHFWSNFEIADLSFFSSPQYEAYFTSLDRSGGFFYERWGDAPVHTLAVANLLDRQQVWWFQDFGYYHSPYLHCPQGPIYARNRCSCDQSMDFTFSHLSCTPHILQVLSEA
>XP_025341057_Candida_haemuloni
MASPRSNARLVRFAIFALVLIFCGYVLTKGSTFEASSAPQSKSAPAETIPKAADLVNQKAGSAAAGGAGGAGGAAAGGNVAPAQPAAPAAPAPGAGAAKNDASDPRIANKIKATFVTLARNSDQNSILQSIRHVEDRFNKNYHYDWVFLNDQEFSEEFKTAISAVVSGQTKFGLIPKEHWSYPEWIDREKAALAREAMVQKKVIYGGSESYRHMCRFESGFFYRHELMQEYEYYWRVEPDVKIFCDIDYDIFKYMKDNDKWYGWTISLPEYKETIPTLWETTRKFMEKYPQYVAKDNNMPWISDDNGKTYNGCHFWSNFEIAKLDLWRGEAYSKYFEFLDQAGGFFYERWGDAPVHSIGASLFVPREKLHFFSDVGYWHVPFHNCPVDDETRFAKKCVCNPKDDFTWRGYSCTPKFFTQLGLKRPKGWENFTG
>XP_024716021_Candida_pseudohaemulonis
MASPRSNARLVRFAIFALVLIFCGYVLTKGSTYEAPQSQSAPAQAIPKNEPNQKAVEEQKPLKDASAPAVPAAPELVKGAANDASNPNIANKIKATFVTLARNSDRASILQSIRHVEDRFNKNFHYDWVFLNDQEFNEEFKSAVSAVVSGQTKFGLIPKEHWSYPDWIDREKAALAREAMVQKKVIYGGSESYRHMCRFESGFFYRHELMKEYEYYWRVEPDIKIFCDIDYDIFKYMKDNDKWYGWTISLPEYKETIPTLWETTREFMEKYPQYLAKDNNLPWISDDDGKTYNGCHFWSNFEIAKLDLWRGEAYLKYFEYLDKKGGFFYERWGDAPVHSIGASLFVPRDKLHFFGDLGYWHVPFHNCPVDEETRKAKKCVCEPKDDFTWRGYSCTPKFFSQHGLKRPTGWEQFTQ
>XP_025338398_Candida_duobushaemulonis
MIARIPQNKRLVVAIASAIALLFIYLLSNHSSNGSIVYVDKATGEIVSDFQKQPAPASPPAPASPPVTNNDAPSIKDNSKEENAAFQQIGSQEQVGKQPGDCVIPGDRVKATFVSLARNEELYDLIKAIRNVEDRFNRKFRYDWVFLNDKPFTQEFKDLTSSIVSGNAKYGEIPTEHWSYPEWIDMEKAAKSRSDMKAQKIIYGDSESYRHMCRFESGFFWRNPLLDEYDWYWRVEPGIQVHCDLNYDLFKYMEDNDKVYGFTISIHEFEKTIPSLWQHTKDFIKQYPQHIAKDNFMEFISDNNGETYNLCHFWSNFEVASLNFWRSQAYRDYFDYLDKTGGFFYERWGDAPIHSIAAALFLPKDKIHYFEDVGYNHGVYTQCPLNPQFRFEHRCDCNPDKDFTFRGYSCGKKYYEAMKLEKPKEWNEPNQKAVEEQKPLKDASAPKVPASPELVKGAANDASNPNIANKIKATFVTLARNSDKASILQSIRHVEDRFNKNFHYDWVFLNDQEFNEEFKSAVSAVVSGQTKFGVIPKEHWSYPDWIDREKAALAREAMVQKKVIYGGSESYRHMCRFESGFFYRHELMQEYEYYWRVEPDIKIFCDIDYDIFKYMKDNDKWYGWTISLPDLPYVAKDNNLPWISDDNGKTYNGCHFWSNFEIAKLDLWRGEAYSKYFDFLDKKGGFFYERWDKLHFFGDLGYWHVPFHNCPVDEETRKAKKCVCEPKDDFTWRGYSCTPKFFSQHGLKRPTGWEQFTQ
>XP_028890405_Candida_auris
MLFSAVVLFFNTFLPSVAAWLANRWLVDDHPVPALPFLWPSDAPLETVVVELESYLEQHVSLAQAGLDLLNVVIDKTHLAESRSPENASFLVLCRNDELYSMLETVQSINDRYNHQFSHDWVFLNDEPFDEFFMIGIASAIPGGKISFGQVPKEHWGSPSWIDPGKAAAARQELLAKDVYKANSTSYRNMCRFYSGFFYKHSLLDGYDYYWRLEPGVKYSCDIGYDVFQFMRENKRDYGFTLALFEYRDTIATLWETSKKYFNQLALPQDNLVEFLQNSDGSYNLCHFWSNFEIASLAFFRSREYQAYFDHLDQAGGFFYERWGDAPIHTMAVAHLLNKSRLWWFGDIGYWHSPYLQCPRGKTFLDRKCSCNIEADFTFTDLSCVPLYLSLQGQ
>NP_014742_Saccharomyces_cerevisiae
MAKIMIPASKQPVYKKLGLLLVAVFTVYVFFHGAQYARGSAPSPKYSTVLSSGSGYKYSKVELPKYTGPREKATFVTLVRNRDLYSLAESIKSVEDRFNSKFNYDWVFLNDEEFTDEFKNVTSALVSGTTKYGVIPKEHWSFPEWIDEEKAAQVRKEMGEKRIIYGDSISYRHMCRFESGFFYRHPLMDDYDWYWRVEPDIKLHCDIDYDVFKFMKDNKKKYAFAISIKEYEATIPTLWETTRKFMEAHPELIHENNMLDFVSDDQGLSYNLCHFWSNFEIAALDLWRSPAYSAYFDYLDREGGFFYERWGDAPVHSIGAALFLDRSEIHHFGDIGYYHVPFHSCPIDTSIRLANKCDCDPSKDFTWHSYSCTTKFYNINKLPKPAGWQNHIG
>XP_018219321_Saccharomyces_eubayanus
MAKIMIPASKQPLYKKLALLLVAVFTVYVFFHGAQYGIGSSPTPKYSNVVSSDTGFKYSRVETPKYTGAREKATFVTLVRNRDLYSLAESIKSVEDRFNSKFNYDWVFLNDEEFTEEFKNVTTALVSGTTKYGVIPHEHWSFPDWIDESKAAQVRKEMGEKRIIYGDSISYRHMCRFESGFFYRHPLMNDYDWYWRVEPDIKLQCDINYDVFKFMRENNKKYAFAISIKEYEATIPTLWETTREFMKLNPGLLHENNMLDFVSDDEGLSYNLCHFWSNFEIASLDLWRSPEYSAYFDYLDKAGGFFYERWGDAPVHSIGASLFLDRSEIHHFGDIGYYHVPFYSCPIDTGIRLANKCSCDPQTDFTWHSYSCTNKFYTVNKLQKPAGWQNHIG
>XP_033769238_Saccharomyces_paradoxus
MAKIMIPASKQPVYKKLGLLLVAVFTVYVFFHGAQYARGSAPTPKYSTVLSSHSGYKYSKVELPKYSGPREKATFVTLVRNRDLYSLAESIKSVEDRFNSKFNYDWVFLNDEEFTDEFKNVTSALVSGKTKYGLIPQEHWSFPDWIDEEKAAQVRKEMGEKRIIYGDSESYRHMCRFESGFFYKHPLMDDYDWYWRVEPDIKLHCDIDYDVFRFMKDNKKKYAFAISIKEYEATIPTLWATTRKFMELHRDLIHENNMLDFVSDDNGLSYNLCHFWSNFEIASLDLWRSPGYSAYFNYLDQAGGFFYERWGDAPVHSIGAALFLDRSEIHHFGDIGYYHVPFHSCPIDTSIRLANKCDCDPSKDFTWHSYSCTTKFYNLNMLQKPAGWQNHIG
>XP_003675138_Naumovozyma_castellii
MTKFSIPPGREQFYKRIGICIIAAITLFVIFHGASSSSDSIGSTRFTSDVSVSVKGKNGYKYRRIDYPKYTGPKEKATFVTLARNSDLYSLVESIKAVEDRFNHKFQYDWVFLNDAEFSDEFKNVTSNLISGKTKYGVVPHEHWSFPPWIDQDKAAKVRDEMREKKIIYGDSISYRHMCRFESGFFYRHPLLDEYDWYWRVEPDIKLHCDIDYDIFKFMADNGKKYGFTISIHEYMDTIPTLWDTTKEFLKLHPEFLNKNSMLDFVSDDEGESYNSCHFWSNFEIASLNFWRGPAYTAYFDFLDKNGGFFYERWGDAPVHSIAAALFLDRNEIHHFGDLGYFHAPFHQCPLDESLRLQNKCACDPKHDFTWNAFSCGVKYYNVNHLKKPKGWEALV
>XP_003668285_Naumovozyma_dairenensis
MGKVTFRSLNGKAAKRIAAVALVTTLFVIILNISSTFNKQSSSQSYELKENSLIYTKLKQEPYHGEKPKATFVTLARNKDLSSLLDSIKSMEDRFNHKFQYDWVFLNDDEFTEEFINATSIIVSGTAKYGRIPKEHWSFPEWIDQDKAAAVRKKMKEDKIIYGDSISYRHMCRFESGFFYRHPLLKEYDWYWRVEPQVKFFCDIDYDVFKFMQDNNKKYGFSISMKEYMQTIPTLWDTTKKFLAKNPEFIHPNNMLDFISDDNGESFNRCHFWSNFEIASLDLWRSEAYSKYFKALDEAGGFFYERWGDAPIHSMAAALFLDRDEIHHFGEMGYYHPPYTACPIELDTRVKNKCYCKPEKDFTWQDYSCTLKFYNVNRLKKPQGWAQFSEDEE
>XP_003959394_Kazachstania_africana
MAKISIPPGKEARFKKIGIVLVTLLTLYILYSGASVSNTGVRVAKSGKREKATFVTLARNQDLYSLASTIKNVEDRFNHQYNYDWVFLNDADFTEEFKEVTSRLVSGTTKYGKVPKEHWSYPEWIDQNKAAETRQKMKEEKVIYGDSVSYRHMCRFESGFFYKHPLLDDYDWYWRVEPDVKFHCDINYDVFRFMRENGKKYGFTISLREYDATIRTLWPTTVKFMNDHPQFIHENNMMDFISDDGGLSYNLCHFWSNFEIGSLDFLRSHAYNSYFDYLDKAGGFFYERWGDAPVHSIAAALFLDRNEIHHFSDIGYYHIPFSACPLDPVTRFEGKCSCNPKQDFTWNGYSCASKFYTVNNMKKPEGWQELA
>XP_022465995_Kazachstania_naganishii
MAALIISSDKKNLYKKIAIAVIGLLTFYIVFQGASVSSHGNSVSSTQLSAGNSAVKNAKTGYQYRTVSYPKYTGPKEKATFVTLVRNSDLYSLLPSIKSVEDRFNHKFNYDWVFLNDEEFTDEFKDTVSALVSGTSKFGLIPKEHWSFPSWIDQKKAARVRDQMREDKIIYGDSVSYRHMCRFESGFFYRQSVMDEYDWYWRVEPDVLLHCDIDYDIFKFMRENNKKYGFAISIHEYEATIKSLWKTTRDFMELHPEFVHPNNMMDFISDDNGLSYNMCHFWSNFEIGALDLWRGDAYSAYFDYLDQAGGFFYERWGDAPVHSIAAALFLDRSEIHFFDDVGYFHMPFHSCPLDPEVRLRGKCDCNPASDFTFHGFSCTAKYFTVNDMKKPDGWVNQVDAAL
>XP_445169_Candida_glabrata
MSKLRIPPGKEPLVKRIGIALVLFLSTFFLYSTVSGGEFFHSGKPVKGASTAITGNTGYKYTYADEDGHYPESKKVRATFVTLVRNKDLWELLPTIKNVEDRFNRHFHYDWVFLNDEPFTQEFITTTTAMTSGKTKYGLIPREHWSYPEWIDQEKARLTREEMKKQKIIYGFSEPYRHMCRFESGFFYRQKVLDEYEYYWRVEPGTKLHCDVNYDVFKFMKDNGKKYGFTVSLLEYEATIKTLWQTTVEFIKKFPQHLAKNSMLDFISDDQGESYNLCHFWSNFEIASLDLWRGEAYSAYFDYLDHAGGFFYERWGDAPVHSIGAALFLDRDEIHHFGDLGYYHPPFHACPIDENIRLSNRCDCHPNKDFTWVPYSCALKYYNVNKLTKPLGWQEHVGMKV
>XP_004178506_Tetrapisispora_blattae
MSKKGSLKTTKRTRLYKQLGVALITLIGLYSLFHHSSKNVSLSTYTTIGSPDYLEPLKYAPSSTALPTDLPVDHNKYTRLLPFKYNGKKEKATFVTLARNSDLYGLINSIKAVEDRFNSKFQYDWVFLNDEEFSDEFKKTVTALISGETKFGLIPNEHWSYPSWIDKKRAADTRKTMKEKNIIYGDSESYRHMCRYESGFFWRHPLLDEYEYYWRVEPDIKMYCDIDYDVFKFMKDNKKKYGFTITIHEFRDTIETLWETTREFLSLYPQHIHKNNMLDFVSDDNGKTYNLCHFWSNFEIASLKFLRSQAYRDYFDYLDHAGGFFYERWGDAPVHSIAASLFLDRDEIHHFEGMGYYHGPYHQCPINDQIRLHNKCACNPNDDFTWKDYSCTLKYYDINNITKPDGWKDHTG
>XP_003686083_Tetrapisispora_phaffii
MAKFTIPVSSRRLYKLLGLFAIAIITIVIIVKGTDITSSLSGPIDGKSDYVQGSKKANAPKKARTKYDDKYKYVKYSIPEYKGEKVRATFVTLARNKDLNGLRETIKSFEDRFNSKFQYDWIFLNDSEFNDDFKVTMTALISGEVKFGIIPKEHWSFPSWIDQDRAADTRKEMKDIIYGDSISYRNMCRFESGFFWRHPLLDEYEYYWRVEPDTKLYCDVDYDIFRFMKDNDKKYGFTISIHEYRATIPTLWDTTVEFINLHPEYVAENNMLDFVSNDDGMSYNLCHFWSNFEIASLDFWRSDAYRDYFDYLDHAGGFFYERWGDAPVHSIAAALFLNRTQVHHFDDLGYYHGPFHQCPTDEKIRLANRCDCDPNRDFTWRGYSCGKKYYKVNNLAKPKNWADYSK
>XP_001644800_Vanderwaltozyma_polyspora
MPRFTIPTSSKKLYRLVGLIVILVATIFIVKNGSNLTTITSLTSNNGNSNNNNKDTTKKSSVPARKKRTYSSKYDDDKYNYVKYSIPEYDGKKVKATFVTLARNSDLYKLVATVKSVEDRFNSKFQYDWIFLNDEEFSEDFKKTMTAFISGETKFGVIPKEHWSFPSWIDQDRAKKVREEMKEKKIIYGDSVSYRHMCRFESGFFWRHPLLDDYEYYWRVEPDTKMYCDIDYDVFRFMKDNKKRYGFTISIKEFVSTIPTLWETTTDFLSLHPEYIAENNMLDFVSNDGGLSYNLCHFWSNFEIADLSVWRSKAYVDYFDYLDKAGGFFYERWGDAPVHSIAASLFLNREEIHHFGDLGYYHPPYHQCPVDDNLRLTNKCGCVPKKDFTWRGYSCTRKFYDVNKLKKPANWEDFK
>XP_003682161_Torulaspora_delbrueckii
MAEFKIPQGKERFVKLLGLTVIGLLTLLVIFNGTSFSGSSSLSSGGAIKSGKYKVDEIKYPKYTGKKEKATFVTLARNSDLYSLLPAIKSVEDRFNHKFQYDWVFLNDEEFTEEFQRVTTSMVSGKTKYGLIPKEQWTFPPHIDKEKAAETRNQMKEDGIIYGDSIPYRFMCRYESGLFYRHPLMEDYDWYWRVEPDIKLYCDIDYDVFKFMKDYYKKYAFTFSIKEYVGTIKTLWDTTKEFMTAHPEHLAKNNMLDFISDDDGDTYNLCHFWSNFEIASLDLWRSKAYSDYFDWLDQAGGFFYERWGDAPVHSIAAALFLDRSEIHHFDSMGYYHPPFHQCPVDEDVRLNHKCDCNPKDDFTWKSYSCTTKFYTVNGMTKPKGWHLHAG
>XP_037142090_Zygotorulaspora_mrakii
MLRDKIPSGKERLYKTIGLAVVALITIFVILNNTGVTSSNGLISSITSSVTTQDSKTADGLKQPAPVSPKKYSGHKEKATFVTLARNRDLYSLLPAIRSVEDRFNRKFNYDWVFLNDEEFSEEFKRVTTALISGTTKYGVIPKEQWQLPDFIDKEKAANTRKEMAEKGIIYGDSIPYRYMCRYESGFFYRHELMADYEYYWRVEPDVKLYCDIDYDVFRFMKKNDKKYAFTISIKEYAETIKTLWETTREFITSHQEYINKNNMLDFISDDEGYSYNLCHFWSNFEIASLDLWRSDAYTAYFDHLDKSGGFFYERWGDAPIHSIAAALFLDRNQIHHFDNIGYYHPPFHSCSVDEDVRMKNKCDCNPADDFTWKSYSCTTKFYTVNGLTKPKNWQIYAD
>XP_002499033_Zygosaccharomyces_rouxii
MKPAGDRRRLNRLLGYAAIALITIYVLYKGAQRNGNGFYGSSAATRQVEKDGNIYRELVSSNNGALDRSGLEKATFVTLVRNSDLYGLIPSIKSVEDRFNHKYGYDWVFLNDEPFTEEFINVTSALVTGETKYGFIEKKDWDFPPWIDQNRAAGTRDRMGKEGIIYGNSISYRFMCRYESGLFYRHPIFNDYEWYWRVEPDVKLHCDVNYDVFKFMRENNKKYGFTISIKEYSATIETLWDATLSFLEKHPEHVNKNCMLDFISDDGGSSYNLCHFWSNFEIASLDLWRSDAYRDYFDFLDQWGGFFYERWGDAPVHSIAASLFLDRDEIHHFGDFGYFHVPFHQCPVDDETRLSLKCDCNPNEDFTWHSYSCTTKYYTVNQLRKPSNWLDHATS
>XP_003645094_Eremothecium_cymbalariae
MAVNISKRIIRLGLLSSFILLSVVFLSTHSKVNEFIFGSSVASDAVAKGITEGGEKPSIVDKNASKDLGDYAEHFAGDMESTGDSEGKPKACFVSLVRNEALWDIVPSIQQVEDRFNRNYKYPWVFLNDVPFTDEFKHVVSNIVSGSVEFGIIPKEHWSYPNWIDQEKAAKARQEMAENNIIYGGSEPYRHMCRFESGFFWRHPLLKKFNWYWRVEPSTQLYCDIKYDVFKWMQEHKKVYGFTISIREYEATIKTLWETTKQFMKEYPNYIEKDNMMAFISDDNGKTYNLCHFWSNFEIASLDFWRSDRYKTYFEYLDKAGGFFYERWGDAPVHSIAAALMLRKDQIHYFADIGYHHPPYSNCPADNKLWSEGRCSCNQKNDFTFEGYSCGTKFYEVNGMKRPT
>NP_001342254_Eremothecium_gossypii
MRINVRIAKILGAVGILLVTASVLIYGTGISYNPSMRTLHGSGNNKGNIYRTVTEQEVAPMKREKATFVTLARNSDLYTLLESIMSVEDRFNHKFKYDWVFLNDEEFTDTFKALTSALVSGNTYYGKVPKEHWSFPEWIDQDRAARVRQMMAEKNVIYGDSINYRFMCRYESGLFYRHELLQPYDYYWRVEPEVRFFCDVDYDVFRFMRDNNKKYGFTISIHEYPATIETLWEETRKFMEKHPEHVHPNNMMDFISDDNGLSYNMCHFWSNFEIGSLEFLRSKAYSDYFDSLDQAGGFFYERWGDAPVHSIAAALFLDRNEIHHFNDIGYFHPPFQQCPIDETFRKEHRCACNADKDFTWNSFSCGSKFYDVNKMKKPAGWYDYVSRNP
>XP_452800_Kluyveromyces_lactis
MSETRINKERSARLLGIIIVAAITIYLLFQGASYNGGYSTGVSSSQNANQYETVRMKGDSRVVVDPNTGLKYTTVDSGKYTGSKVKATFVTLARNGDLTELLSSIRSVEDRFNKKFQYDWVFLNDEEFTDDFKNTVASMISGNVKFGLIPVEHWSYPSWIDQEKAAQVRADMKAKKIIYGHSESYRHMCRYESGFFYRHKLMDEYEFYWRVEPGVKIYCDIDYDIFKFMKDNDKKYGFTISLREYEATIETLWKTVFEFNQANPQYLHKNNMMKFISDDNGASYNLCHFWSNFEVASLELWRSEAYTKFFDHLDHAGGFFYERWGDAPVHSIAAALFLDKNQIHHFNDVGYYHVPFHSCPVSDAFRRDHRCVCSPSDDFTWKSYSCTPQFYNVRNLKKPEGWQNFT
>XP_022678277_Kluyveromyces_marxianus
MGETWINKQRSVRVIAVCLIALTALLVLFQGASYNGEAGIGAAAGSGSGKSNQYETVRAKTDSRVSVDPNTGFKYTYIDSGKYPGSKVKATFVTLARNSDLEELLGSIRSVEDRFNKKFQYDWVFLNDDEFTQEFKETVAALISGNVKFGLIPEEHWSYPEWIDKEKAARVREEMREKKIIYGHSESYRHMCRFESGFFYRHPLMDEYEFYWRVEPGVKIYCDIDYDIFKFMKDNNKKYGFTISLKEYEATIETLWQTVSSFTKENPQYLHKNNMMKFVSDDGGHSYNLCHFWSNFEVASLDFLRSEAYSKYFDYLDHAGGFFYERWGDAPVHSIAAALFLDRNEIHHFYDVGYYHVPFHSCPISAEYRQQHKCVCSPQDDFTWKGYSCTTHFYTTNNLKKPEGWQNYT
>XP_022628162_Lachancea_lanzarotensis
MAPATRKKLMPKSAILVKKYQRPIRIGFISFVTVLCIIFLLHTPPQRVHKLSKNFKQLSNKLPLVDPQTLAKPHADKVQKVKYPENDGTREKAAFVILARNSDLWPLVSSIRNVEDRFNRRFQYDFVFLNDVPFDEEFIRVTSSLISGTTKYGLVPKEHWSVPEWIEEDKATKAREKMTAEGVIYGDSVPYRHMCRFESGFFFQHELLKDYEYYWRVDPDIRIFCDIHYDVFKFMKLNNKKYGFILSLTEYEETIPTLWDTTKRFIKEYPKHVSKSNLMDFVSDDNGDTYNRCHFWSNFEIGSLDFWRSEAYQDYFNYLDKSGGFFYERWGDAPVHSIAAALFLDKTELHFFDGFGYYHPDFYSCPVEESIRIQNQCSCNPADDNTWYDYYFCTRKYFDAQKLSLPPGVKNI
>XP_002555382_Lachancea_thermotolerans
MQLNGKDGARRALGAACIVAITLWVLVRGASIGGSSAQRTSTVVKHTDGFKYRKVAQPKYTGPKEKATFVTLARNQDLYSLLGSIASIEDRFNSKFQYDWIFLNDEEFSEEFKRVTTAMVSGQTKYGLVPEEHWSYPSWIDKGKAAAVREEMREKKIIYGDSESYRHMCRYESGFFYRHELLQDYDWYWRVEPDTRIYCDVDYDVFKFMRDNGKKYGFTISLKEYVGTIETLWNTTLEFTEKNPSLVHPNNMMDFISDDGGLSYNLCHFWSNFEVGWLDLWRGPAYSAYFDHLDHAGGFFYERWGDAPVHSIGAALFLDRSEIHHFGDLGYFHIPFHACPIDLNTRLENRCNCDPNQDFTWKGYSCTSKFYTVSGKDRPAGWQKYAD
>XP_020057843_Aspergillus_aculeatus
MALGPVRYLLFAVTVSAFCAIPIPEQIGSKLNYGSSSSSSSSYSQSDAAAAYSSNKVIPAADRMNATFVTLARNSDLWEMVKSIRTVEDRFNRNYHYDWVFLNDKPFDDEFIKITSALVSGETHYGVIPKEHWSYPEWIDQEKAKKVRQEMGEKKIIYGDSESYRHMCRYESGFFFRHPLMLNYEYYWRVEPSIELYCDVPLDPFRFMKENNKKYSFTLSLYEYYDTIPTLWDTTQKFVGEHPEHLSSDNSMGFLSDDGGKTYNKCHFWSNFEVGSLEWLRSKAYIDYFETLDHAGGFFYERWGDAPVHSIAAGLLLDKDQIHFFDEIGYYHVPFTHCPTEEKKRLDLRCSCNPSENFDWKGYSCTSRYFQINNLDKPKGYEAQT
>XP_001274367_Aspergillus_clavatus
MSSGPKYMRYLLFAAVGLAIVFFVSRSAIPIPENIRSKLNPTNYKDTVTSQPPSHNDAAPPNPPVKDIPAASSAPTAGRVNATFVTLARNSDVWDIAKSIRTVEDRFNRNYHYDWVFLNDKPFDKTFKKVTTSLASGNTHYGVIPTEHWSYPEWIDQEKAKKVREEMGQKKIIYGDSESYRHMCRYESGFFFRHPLMLNYEYYWRVEPSIELFCDISFDPFRFMKEKNKKYSFVLSLYEYFDTIPTLWDSAKKFMGNHPEHIAEGNAMDFLSDDGGKTYNKCHFWSNFEVGSLEWLRSKQYIDYFESLDRDGGFFYERWGDAPVHSIAAGVMLKKEEIHFFDEIAYYHIPFTHCPTTEQKRLDLKCHCNPEENFDWKGYSCTSRWFQVNGMEKPEGAENQS
>XP_001259614_Aspergillus_fischeri
MSSGPKYMRYLLFAAVGLAVFFLISRSSIPIPENIGSKLSPANYKDTISQSDKAHNDAPPKPPVKDTPGSANSVPVGRVNATFVTLARNSDVWDIAKSIRQVEDRFNRNYHYDWVFLNDKPFDDTFKKVTTSLVSGKTFYGEIPKEHWSYPDWIDQDKAKKVREEMGQKKIIYGDSESYRHMCRYESGFFFRHPLMLNYEYYWRVEPSIELYCDISFDPFKLMKEQNKKYSFVLSLYEYYDTIPSLWDSVKKFIGNHPEHIAEGNAMGFLSDDGGKTYNKCHFWSNFEIGSLEWLRSKQYLDYFDALDHDGGFFYERWGDAPVHSIAAGIMLKKEEIHFFNEIAYYHVPFTHCPTSEQMRLDLKCHCNPSENFDWKGYSCTSRWFQINDMEKPEGAEEQS
>XP_041151425_Aspergillus_flavus
MSSGPVKYVRYLLFAAAGLAVFFFLSRSAIPIPDSIGSKLNPASYKDNSASSPSSHDNAATPKEHTNDASGSVGTPQGGRVNATFVTLARNSDVWDIAKSIRSVEDRFNRNYHYDWVFLNDKEFDDEFKKITTALVSGTTHYGVIPKEHWSYPEWIDQEKAKKVREDMGQRKIIYGDSESYRHMCRYESGFFFRHPLMLNYEYYWRVEPSIELFCDISFDPFRFMKENNKKYSFVLSLYEYFDTIPTLWDSVTKFMNNHPEHIAEANSMDFLSDDGGKTYNKCHFWSNFEIGHLEWLRSKPYMDYFESLDRDGGFFYERWGDAPVHSIAAGLLLEKEQIHFFNEIAYYHIPFTHCPTGEQLRLDLKCHCNPSDNFDWKGYSCTSRYFHVNNMKKPAGYENES
>XP_753570_Aspergillus_fumigatus
MSSGPKYMRYLLFAAVGLAVFFLISRSSIPIPENIGSKLSPANYKDTISQSDKAHNDAPPKPPVKETPGSANTAPVGRVNATFVTLARNSDVWDIAKSIRQVEDRFNRNYHYDWVFLNDKPFDDTFKKVTTSLVSGKTFYGEIPKEHWSYPDWIDQEKAKKVREEMGQKKIIYGDSESYRHMCRYESGFFFRHPLMLNYEYYWRVEPSIELYCDISFDPFKLMKEQNKKYSFVLSLYEYYDTIPSLWDSVKKFMGNHPEHIAEGNAMGFLSDDGGKTYNKCHFWSNFEIGSLEWLRSKQYLDYFDALDHDGGFFYERWGDAPVHSIAAGIMLKKEEIHFFNEIAYYHIPFTHCPTSEQMRLDLKCHCNPSENFDWKGYSCTSRWFQINDMEKPEGAEEQS
>XP_660356_Aspergillus_nidulans
MGGLALFLLSRRSIPVPDSSSSISTPPPPPSDRPVNAFGYSLNPQSSSEVVRFAASHPGGRANATFVTLARNSDVWEIAQAIRQVEDRFNRNFHYDWIFLNDQPFDDNFKRITTSLVSGTTRYGEIPKEHWSYPDWIDQDRAREVREEMKEKKIIYGHSESYRHMCRYESGFFFRHPLLQEYEFYWRIEPGVELFCDIPYDPFLFMKENDKKYSFVMSMYEYEGTIPTLWDSVKQFMDDHPEHIAEGNSLRFLSDDNGKTYNKCHFWSNFEIGSLDWLRSKEYLDYFDFLDRAGGFYYERWGDAPIHSIAAGLLLKKEQLHFWDEISYYHIPFTHCPRDEQLRMDLRCSCDPSGNFDWRGFSCLSRYYKTNNIPLPPGVDEYSWLAIFGIIVGLLAVAGIVATAVNHQARSHALQEVQYLYWQSQTLWERYQKEKREWERERMGRAWSP
>XP_001401015_Aspergillus_niger
MAIGPLRYLLFAITGLAIFFFISRSAIPIPENIGTKLTPATYKDTFSSSHSSQNDALSSSGPIKDIPTDRVNATFVTLARNTDLWEMVKSIRTVEDRFNHNYHYDWVFLNDKPFDEEFKKVTSALISGNTHYGVIPKEHWSYPEWIDQDKAKKVRQEMGEKKIIYGDSESYRHMCRYESGFFFRHPLMLNYEYYWRVEPSIELFCDVSFDPFRYVKENDKKYSFVLSLYEYYDTIPSLWGTVQKFMEEHPEHIADGNSMGFLSDDGGKTYNKCHFWSNFEIGSLEWLRSKEYIDYFETLDHAGGFFYERWGDAPVHSIAAGLLLKKEQIHFFNEIGYYHVPFTHCPTGEQLRLDLKCHCNPKDNFDWKGYSCTSRFFQVNDMDKPKGYENES
>XP_015407604_Aspergillus_nomiae
MSSGPVKYVRYLLFAAAGLAVFFFLSRSAIPIPESIGSKLNPAGYKDSSASAQASHDNAATPKEHANSASESVSTPQGARANATFVTLARNSDVWDIAKSIRSVEDRFNRNYHYDWVFLNDKEFDDEFKKITTALVSGTTHYGVIPKEHWSYPEWIDQDKAKKVREDMGQRKIIYGDSESYRHMCRYESGFFFRHPLMLNYEYYWRVEPSIELFCDISFDPFRFMKENNKKYSFVLSLYEYFDTIPTLWDSVKKFMNDHPEHIAKDNSMGFLSDDGGKTYNKCHFWSNFEIGHLEWLRSKEYLDYFESLDRDGGFFYERWGDAPVHSIAAGLLLEKQQVHFFNEIAYYHVPFTHCPTGEQLRLDLKCHCNPSDNFDWKGYSCTSRFFQVNNMKKPAGYENES
>XP_001827451_Aspergillus_oryzae 
MSSGPVKYVRYLLFAAAGLAVFFFLSRSAIPIPDSIGSKLNPASYKDNSASSPSSHDNAATPKEHTNDASGSVGTPQGGRVNATFVTLARNSDVWDIAKSIRSVEDRFNRNYHYDWVFLNDKEFDDEFKKITTALVSGTTHYGVIPKEHWSYPEWIDQEKAKKVREDMGQRKIIYGDSESYRHMCRYESGFFFRHPLMLNYEYYWRVEPSIELFCDISFDPFRFMKENNKKYSFVLSLYEYFDTIPTLWDSVTKFMNNHPEHIAEANSMDFLSDDGGKTYNKCHFWSNFEIGHLEWLRSKPYMDYFESLDRDGGFFYERWGDAPVHSIAAGLLLEKEQIHFFNEIAYYHIPFTHCPTGEQLRLDLKCHCNPSDNFDWKGYSCTSRYFHVNNMKKPAGYENES
>XP_040639441_Aspergillus_ruber
MSSGPVRYVRYLLFAALGLGILFFISRSAIPMPDTATLSKLNPSTYKGKGSLTVTGGSASASQDSATFSYPSKAPESESVIVRPETRVNATFVTLARNSDIWDLARSIRQVEDRFNRNYHYDWVFLNDKEFDDDFKKLTTSLVSGTTHYGIIPREHWSYPDWVDQEKAKKARQEMGQKKIIYGDSESYRHMCRYESGFFFRHPLMMNYEYYWRVEPSIELFCDIAYDPFRFMKENNKKYSFTLSLYEYYETIPTLWDSVKKFMGNHPEHIASGNSMDFLSDDGGKTYNKCHFWSNFEIGSLEWLRSKEYIDYFESLDRDGGFFYERWGDAPVHSIAAGILLSKPEIHFWNEIAYYHVPFTHCPTSEKMRLDLRCHCNPENNFDWKGYSCTSRYFHVNNLQKPEGYEGQQ
>XP_040700888_Aspergillus_sydowii
MAPTQGKYTRYLILAILGLVLFFLSRRSLPLPGTKQGSAGIHQTSEHSPASDDSESPGGYTLNRHSSSEVMRFAATHPGGRANATFVTLARNSDIWEISQAIRQVEDRFNNKFHYDWVFLNDQPFDDNFIRITTSLISGTPRYGLIPPEQWSYPDWIDQDKARRVREDMRDKKIIYGHLESYRHMCRYESGFFFRHPLLLEYEFYWRVEPGIELFCDIPYDPFVFMKENDKKYSFVMSLFEYPGTVPTLWDTVKEFVNDHPEHIADGNSMQFLSDDNGQNYNMCHFWSNFEIGSLDWLRSKEYIEYFDALDRKGGFYYERWGDAPIHSIAAGLFLKKEQLQFWDEIAYFHMPYTHCPHDEQLRMDLRCSCDPGGNFDWRDGSCLPRYYLANGIPLPDGVNTYGWLPMFGMIILLAGFIGLLIIAVNPRARNNALLGGQHLYRQSQTFWERYQKERLEWERERLSRTRTNS
>XP_001216254_Aspergillus_terreus
MSSGPRYLRYLLFAAVGVTLFFFISRSAIPIPENIGSKINNYKDTLTSSSSSSSHSISSPGSSNGQSAVVPKPDVSSGSAGASSERVNATFVTLARNSDVWEIAKSIRQVEDRFNRNYHYDWVFLNDKPFDDTFKKVTTSLVSGTTHYGQIPTEHWSYPEWIDQDKAKEVREAMDAKKIIYGGSESYRHMCRYESGFFFRHELMMNYEYYWRVEPSIELYCDISFDPFRYMKDNNKKYSFTLSLYEYYETIPTLWDSVKKFMGNHPEHIADGNSMDFLSDDGGKTYNKCHFWSNFEIGSLEWLRSKQYIDYFESLDQDGGFFYERWGDAPVHSIAAGILLKKEQIHFFDEIAYYHVPFTHCPTSEKMRLENKCSCNPSDNFDWKGYSCTSRFFQVNNMEKPEGYESQS
>XP_022488117_Penicillium_arizonense
MSLSFRYARYLLFAVVGLTVFFVISKSSIPLPSIPSTTYTSPATKTPPTYDSVKSQKPQVLGTNRAGRVNATFVTLARNSDLWDMVKSIRSVEDRFNRDYNYDWVFLNDDDFDEEFRKVTTSLVSGTTHYGKIPKEHWSYPDWIDRDKAKEAREEMDRKKIIYGGSESYRHMCRYESGFFFRHPLMMNYEYYWRVEPSIELFCDIPSDPFRFMKENNKKYSFVISLYEYIETIPTLWDSVKKFTGTHPEYIPEGNAMEFISSDNGETYNRCHFWSNFEIGSLEWLRSKEYIDYFTSLDKDGGFFYERWGDAPVHSIAASLMLKKEQIHFWNEIAYYHVPFTHCPTEEQIRLDLRCSCKPKENFDWRDYSCTKRWYDINNMQKPAGWSKKDD
>XP_014532973_Penicillium_digitatum
MSITIRYARYLLFAVVALAVFFFVSKSSIPMPTTGLTTPTPKTPTYDSVKSQKPQVIGSHYSERVNATFVTLARNSDLWDMVRSIRTVEDRFNHNYNYDWVFLNDEEFDEEFKKLTTALVSGKTHYGVIPEEHWSYPEWIDQDKAKDARQEMDRKKIIYGGSESYRHMCRYESGFFFRHPLMMNFEYYWRVEPSIELYCDVDSDPFRFMKENNKKYSFVISLYEYVATIPTLWDSVKKFTGNHPEYISEGNAMEFISDDGGETYNNCHFWSNFEIGSLEWLRSDAYIDYFTSLDKDGGFFYERWGDAPVHSIAASLMLKKEEIHFWDDIAYYHVPFTHCPSDEKKRLDLRCSCQPKDNFDWKGYSCTKRWFDITKMEKPNGWDKKYD
>XP_016594881_Penicillium_expansum
MSINIRYARYLLFAVMALAVFFFVSKSSIPMPTTGLTTPTPKAPTYDSVKSQKPQVIGAHHAERVNATFVTLARNSDLWDMVKSIRAVEDRFNHNYNYDWVFLNDEEFDEEFKKLTTALVSGKTHYGVIPEEHWSYPEWIDQDKAKEARQEMDRKKIIYGGSESYRHMCRYESGFFFRHPLMMNFEYYWRVEPSIELYCDIDSDPFRFMKVNNKKYSFVISLYEYVATIPTLWDSVKKFTGNHPEYVSEGNGMEFISNDGGETYNNCHFWSNFEIGSLEWLRSDAYIDYFTSLDKDGGFFYERWGDAPVHSIAASLMLKKEEIHFWDDIAYYHVPFTHCPSDEKKRLDLRCSCQPKDNFDWKDYSCTKRWFDITKMEKPNGWDKKYD
>XP_040652520_Penicillium_griseofulvum
MSVSIRYARYLLFAVVALAVFFFVSKSSIPMPTGGLTAPAPKTPPTYDSVKSQKPQVIGPHHGERVNATFVTLARNSDLWDMVKSIRTVEDRFNHNYNYDWVFLNDDEFDDEFKKLTTALVSGKTHYGVIPKDHWSYPEWIDQDKAKEARQEMNRKKIIYGGSESYRHMCRYESGFFFRHPLMMNYEYYWRVEPSIELFCDIDSDPFRFMKENNKKYSFVISLYEYVATIPTLWDSVKKFTGSHPEYVAEGNAMEFISNDGGETYNNCHFWSNFEIGSLEWLRSDAYIDYFTSLDKDGGFFYERWGDAPVHSIAASMMLKKDEIHFWDDIAYYHIPFTHCPTDEKKRLDLRCSCQPKDNFDWKDYSCTKRWFDINKMEKPNGWDKKYD
>XP_038932525_Penicillium_roqueforti
MSVTIRYARYLIFAVVALVVFFFISQSSISIPTTGITTPTPKTPTYDSVKSQKPQVIGSHRGERVNATFVTLARNSDLWDMVKSIRTVEDRFNHNYNYDWVFLNDHEFDDEFKKLTTALVSGKTHYGVIPKEHWSYPEWIDQDKAQEARQEMDRKKIIYGGSESYRHMCRYESGFFFRHPLMMNYEYYWRVEPSIELYCDVDSDPFRFMKENNKKYSFVISLFEYVATIPTLWDSVKKFTGSHPEYVSEGNAMEFISNDDGESYNNCHFWSNFEIGSLEWLRSDAYIDYFTSLDKDGGFFYERWGDAPVHSIAASLMLKKEEIHFWDDIAYYHVPFTHCPSDEKKRLDLRCSCQPKDNFDWKDYSCTKRWFDINKMEKPNGWDKKYD
>XP_002568070_Penicillium_rubens
MSITIRYARYLVFAVVGLALFFFVSKSSIPIPTTALTTPTPKTPTYDSVKSQKPQVIGPHHGERINATFVTLARNSDLWEMVKSIRTVEDRFNHNYNYDWVFLNDDEFDDEFKKLTTALVSGKTHYGVIPKEHWSYPEWIDQDKAQEARQEMDRKKIIYGGSESYRHMCRYESGFFFRHPLMMNYEYYWRVEPSIELYCDIDSDPFRFMKENNKKYSFVISLYEYGATIPSLWDSVKKFTGNHPEHVSEGNAMEFISNDGGETYNNCHFWSNFEIGSLEWLRSDAYIDYFTSLDKDGGFFYERWGDAPVHSIAASLMLKKEEIHFWDEIAYYHVPFTHCPTDEKKRLDLRCSCQPKDNFDWKDYSCTKHWFDITKMEKPNGWEKKYD
>XP_040811333_Penicillium_solitum
MSITIRYARYLVFAVVALALFFFVSKSSIPMPTTGLTTPTPKAPTYDSVKSQKPQVIGSHSGQRVNATFVTLARNSDLWDMVKSIRTVEDRFNHNYNYDWVFLNDEEFDDEFKKLTTALVSGKTHYGVIPEEHWSYPEWIDQDKAKEARQEMDRKKIIYGGSESYRHMCRYESGFFFRHPLMMNFEYYWRVEPSIELYCDVDSDPFRFMKENNKKYSFVISLYEYAATIPTLWDSVKKFTGSHPEHISEGNAMEFISNDGGETYNNCHFWSNFEIGSLEWLRSDAYIDYFTTLDKDGGFFYERWGDAPVHSIAASMMLKKEEIHFWDDIAYYHVPFTHCPSDEKKRLDLRCSCQPKDNFDWKDYSCTKHWFDITKTEKPNGWDTKYD
>XP_022585328_Penicilliopsis_zonata
MSSGPARYMRYLLFAVMGLAVFFFISRSSIPLDTASLGSRLNQATLKTPPSSPASDSTVQNDAGSAAAVVKEPSTGGSSSAGARPVGAEDRVNATFVTLARNTDVWEIAKSIRQVEDRFNREYHYDWVFLNDKPFNDEFKKITTALVSGKTYYGLIPEEHWSYPEWIDQDKAKKVREEMGRRKIIYGDSESYRHMCRYESGFFFRHPLMLNYEYYWRVEPSIELYCDISFDPFKYMKENKKKYSFVLSLYEYYDTIPTLWDSVKKFVANHPEHIAEDNSMGFLSDDGGKTYNKCHFWSNFEIGSLEWLRSKEYIDYFSSLDQDGGFFYERWGDAPVHSIAAGLMLKKEEIHFFNEIAYYHVPFTHCPTGEQTRLDLKCSCNPKDNFDWKGYSCTSRYFHINDIQKPDGYQDEQD
>XP_016617612_Cladophialophora_bantiana
MTTGTGRYLRYILFAIFGITILYFISTSSLPSYAQPLTSGTAFSWERPAESKPSSSANEMDDSIHLPPSSPAAEPSQSVETTTPNVIPTVPSELSPPAPGERVNATFVTLARNSDIWEIARSIRQVEDRFNRNYNYDWVFLNDKPFDETFKKVTTSLVSGKTHYGEIPVEHWSFPPWIDQKKAEAVREDMRRRKIIYGDSVSYRHMCRFESGFFFRHPLLHQFEYYWRVEPSVELFCDIHYDPFRYMKEHKKKYSFVLSLYEYVETIPTLWDSTKKFIKAHPEHISPDNSMGFLSDDGGDTYNKCHFWSNFEIGSLDWLRSKPYIDFFESLDKDGGFFYERWGDAPVHSIAAGLLLRKDEIHFFNDIAYYHVPFTHCPTGDDLRLKLRCHCNPADNFDWKGYSCTSRFFDLNKLKKPEGWEAQV
>XP_008730481_Cladophialophora_carrionii
MATGSGRYLRYILFAVFGIAILYFISTSSLPESAGSLTQGTTFGWDRPAESKSSPEVKDPAELVHLPQTDSATSSATDALPTLGVTTPNVVPTIPSELSPPAPGERVNATFVTLARNSDIWEIARSIRQVEDRFNRNYNYDWVFLNDKPFDETFKEVTSSLVSGKTHYGEIPVEHWSFPPWIDQKKAEAVREDMRRRKIIYGDSISYRHMCRFESGFFFRHPLLQQFEYYWRVEPSVELFCDIHYDPFRYMKENKKKYSFVLSLYEYVETIPTLWDSAKKFIKSHPEHISPDNSMAFLSDDGGDTYNKCHFWSNFEIGNLDWLRSQPYLDFFESLDKDGGFFYERWGDAPVHSIAAGLLLRKDEIHFFNDIAYYHVPFTHCPTGDDVRLKLRCHCNPADNFDWKGYSCTSRFFDLNKLKKPAGWEAQV
>XP_016253660_Cladophialophora_immunda
MATGSGRYLRYILFAVFGITIIYFISTSSLPSYAQPLTSGTAFSWERPGESTPSSSTNEIDDSIHLPQTTSVVESSQSEETTTPNVIPTIPSELSPPAPGERINATFITLARNTDIWEIARSIRQVEDRFNRNYNYDWVFLNDKPFDETFKKVTTSLVSGKTHYGEIPVDHWSFPPWIDQKKAEAVREDMRRRKIIYGDSVSYRHMCRFESGFFFRHPLLQQFEYYWRVEPSIELFCDIHYDPFRFMKENKKKYSFVLSLYEYVETIPTLWDSTKKFIKAHPEHISPDNSMGFLSDDGGDTYNKCHFWSNFEIGNLDWLRSKPYIDFFETLDKDGGFFYERWGDAPVHSIAASLLLRKDEIHFFNDIAYYHVPFTHCPTGEDVRRKLRCHCNPADNFDWKPYSCTSRFFDLNKLKKPEGWETQV
>XP_007750209_Cladophialophora_psammophila
MTTGTGRYLRYVLFAIFGITMLYFISTSSLPSYAQPLTSGTAFSWERPAESKPSSSANEMDDSIHLPQSSPAAEPSQSVETTTPNVIPTIPSELSPPAPGERVNATFVTLARNSDIWEIARSIRQVEDRFNRNYNYDWVFLNDKPFDETFKKVTTSLVSGKTHYGEIPVEHWSFPPWIDQKKAEAVREDMRRRKIIYGDSVSYRHMCRFESGFFFRHPLLHQFEYYWRVEPSIELFCDIHYDPFRYMKEHKKKYSFVLSLYEYVETIPTLWDSTKKFIKAHPEHISPDNSMGFLSDDGGDTYNKCHFWSNFEIGNLDWLRSKPYIDFFESLDKDGGFFYERWGDAPVHSIAAGLLLRKDEIHFFNDIAYYHVPFTHCPTGDDLRSKLRCHCNPADNFDWKGYSCTSRFFDLNKLKKPEGWEAQV
>XP_018696169_Fonsecaea_erecta
MATGSGRYLRYILFAVFGIAILYFISTSSLPSYAQPLTSGTAFSWEKPEESKPSPILNDVADTIHLPQTTSVAETSQSVETTTPHVIPTIPSELSPPAPGERVNATFVTLARNTDIWEIARSIRQVEDRFNRNYNYDWVFLNDKPFDETFKKVTTSLVSGKTHYGEIPVEHWSFPPWIDQKKAEAVREDMRRRKIIYGDSVSYRHMCRFESGFFFRHPLLHQFEYYWRVEPSVELFCDIHYDPFRFMKENKKKYSFVLSLYEYVETIPTLWDSTKKFIKAHPEHISPDNSMGFLSDDGGDTYNKCHFWSNFEIGNLDWLRSKAYIDFFETLDRDGGFFYERWGDAPVHSIAAGLLLRKDEIHFFNDIAYYHVPFTHCPTGDDVRLKLRCHCNPADNFDWKGYSCTSRFFDLNKLKKPDGWEAQV
>XP_022514794_Fonsecaea_monophora
MATGSGRYLRYILFAVFGLTIIYFISTSSLPSYAQPLTSGTAFSWERPGESKSSTSAEDLVHLPETTPAADISQSVETTTPNVVPTIPSELSSSAPGERVNATFVTLARNTDIWEIARSIRQVEDRFNRNYNYDWVFLNDKPFDENFKKVTTSLVSGKTHYGEIPVEHWSFPSWIDQKKAEAVREDMRRRKIIYGDSVSYRHMCRFESGFFFRHPLLQQFEYYWRVEPSVELFCDIHYDPFRYMKENKKKYSFVLSLYEYVETIPTLWDSTKKFIKAHPEHISPDNSMGFLSDDGGETYNKCHFWSNFEIGNLDWLRSKPYLDFFETLDKDGGFFYERWGDAPVHSIAAGLLLRKDEIHFFNDIAYYHVPFTHCPTGDDVRQKLRCHCNPADNFDWKPYSCTSRFFDLNKLKKPEGWEAQV
>XP_016638167_Fonsecaea_multimorphosa
MATGSGRYLRYILFAVFGITIIYFISTSSLPSYAQPLTSGTAFSWERPGESKTSPVATDIDDSIHLPQTTSVAETSQSEETTTPNVISTVPSELSPPAPGERVNATFVTLARNTDIWEIARSIRQVEDRFNRNYNYDWVFLNDKPFDETFKKVTTSLVSGKTHYGEIPVEHWSFPPWIDQKKAEAVREDMRRRKIIYGDSVSYRHMCRFESGFFFRHPLLQQFEYYWRVEPSVELFCDIHYDPFRYMKDNKKKYSFVLSLYEYVETIPTLWDSTKKFIKAHPEHISPDNSMGFLSDDGGDTYNKCHFWSNFEIGNLDWLRSKPYIDFFETLDKDGGFFYERWGDAPVHSIAAGLLLRKDEIHFFNDIAYYHVPFTHCPTGEDVRLKLRCHCNPNDNFDWKGYSCTSRFFDLNKLKKPDGWEAQV
>XP_022494444_Fonsecaea_nubica
MATGSGRYLRYILFAVFGITIIYFISTSSLPSYAQPLTSGTAFSWERPGESKPSTSAEDLVHLPETTPAADISQSVETTTPNVVPTIPSELSSSAPGERVNATFVTLARNTDIWEIARSIRQVEDRFNRNYNYDWVFLNDKPFDENFKKVTTSLVSGKTHYGEIPVEHWSFPSWIDQKKAEAVREDMRRRKIIYGDSVSYRHMCRFESGFFFRHPLLQQFEYYWRVEPSVELFCDIHYDPFRYMKENKKKYSFVLSLYEYVETIPTLWDSTKKFIKAHPEHISPDNSMGFLSDDGGETYNKCHFWSNFEIGNLDWLRSKPYLDFFETLDKDGGFFYERWGDAPVHSIAAGLLLRKDEIHFFNDIAYYHVPFTHCPTGDDVRQKLRCHCNPADNFDWKPYSCTSRFFDLNKLKKPEGWEAQNESDSGVSLSWEILKYASITFSVGSVLTIILMRIPWTRRKLLSWAERLAEWHERGLTRDEDENWYKRPDRPSKPENSG
>XP_013290108_Fonsecaea_pedrosoi
MATGSGRYLRYILFAVFGITIIYFISTSSLPSYAQPLTSGTAFSWERPGESKSSTSAEDLVHLPETTPAADISQSVETTTPNVVPTIPSELSSSAPGERVNATFVTLARNTDIWEIARSIRQVEDRFNRNYNYDWVFLNDKPFDENFKKVTTSLVSGKTHYGEIPVEHWSFPSWIDQKKAEAVREDMRRRKIIYGDSVSYRHMCRFESGFFFRHPLLQQFEYYWRVEPSVELFCDIHYDPFRYMKENKKKYSFVLSLYEYVETIPTLWDSTKKFIKAHPEHISPDNSMGFLSDDGGETYNKCHFWSNFEIGNLDWLRSKPYLDFFETLDKDGGFFYERWGDAPVHSIAAGLLLRKDEIHFFNDIAYYHVPFTHCPTGDDVRQKLRCHCNPADNFDWKPYSCTSRFFDLNKLKKPEGWEAQV
>XP_007761158_Cladophialophora_yegresii
MATGSGRYLRYILFAVFGIAILYFISTSSLPESAGSLTQGTTFGWDRPAESKSSPEVKDSTELVHLPQTSSATEAQPTSGATTPNIVPTIPSELSPPAPGERVNATFITLARNTDIWEIARSIRQVEDRFNRNYNYDWVFLNDKPFDETFKKVTSSLVSGKTHYGEIPVEHWSFPPWIDQKKAEAVREDMRRRKIIYGDSISYRHMCRFESGFFFRHPLLQQFEYYWRVEPSVELFCDIHYDPFRYMKENKKKYSFVLSLYEYVETIPTLWDSAKKFIKDHPEHISPDNSMAFLSDDGGDTYNKCHFWSNFEIGNLDWLRSQAYLDFFESLDKDGGFFYERWGDAPVHSIAAGLLLRKDEIHFFNDIAYYHVPFTHCPTGDDVRLKLRCHCNPADNFDWKGYSCTSRFFDLNKLKKPAGWEAQV
>XP_016241753_Exophiala_spinifera
MAGGSGRIARYLVVALVCLAIFYFVSTSSLSSYAQPLAEQAAEKFSWEKPNSDSSKAEYDAIADAFHSDASDGTSSVQDTKPLASLTPNITPLTPSELSPPAPGERVNATFVTLARNSDIWEIARSIRQVEDRFNRNYNYDWVFLNDKPFDDTFKKVTTSLVSGKTHYGEIPVEHWSFPSWIDQKKAEAVREDMRRRKIIYGDSVSYRHMCRFESGFFFRHPLLHQFEYYWRVEPSVELFCDVHYDPFRYMKDNKKKYSFVLSLYEYVETIPTLWDSTKKFIKAHPEHIAKDNSMGFLSDDGGETYNKCHFWSNFEIGNLDWLRSKPYIDFFESLDKDGGFFYERWGDAPVHSIAASLLLNKDEIHFFNDIAYYHIPFTHCPTGEDLRLKLRCHCNPGDNFDWKGYSCTSRFFELNKLEKPVGWMDQV
>XP_016259028_Exophiala_oligosperma
MAGGSGRIVRYLVVALVCVTIFYFVSTSSLSSYAQPLAEQAAGKFSWDKPSTPSNKDTSKTDYDAIADAFHSKPSDATNKEPDTKPLGSTTPNITPLTPSELSPPAPGERVNATFVTLARNTDIWEIARSIRQIEDRFNRNYNYDWVFLNDKPFDDTFKKVTTSLVSGKTHYGEIPVEHWSFPSWIDQKKAEAVREDMRRRKIIYGDSVSYRHMCRFESGFFFRHPLLKQFEYYWRVEPSVELYCDVHYDPFRYMKDNKKKYSFVLSLYEYVETIPTLWDSTKKFIKAHPEHIAADNSMPFLSDDGGETYNKCHFWSNFEIGNLDWLRSKAYIDFFESLDKDGGFFYERWGDAPVHSIAAGLLLNKDEIHFFNDIAYYHIPFTHCPTGEDLRLKLRCHCNPSDNFDWKGYSCTSRFFDLNKLAKPEGWMDQV
>XP_013320499_Exophiala_xenobiotica
MAAGSGRIVRYLLFAIITIAILYFVSTSSIPSYAQPLAEQAAGKFSWDKTSPQANNEKSQAEYDAIADAFSSKPSQAPNNVPSTQPLASLTPNITPLTPSELSPPAPGERVNATFITLARNSDIWEIARSIRQVEDRFNRNYNYDWVFLNDKPFDDTFKKVTTSLVSGKTHYGEIPVEHWSFPSWIDQKKAEAVREDMRRRKIIYGDSISYRHMCRFESGFFFRHPLLQNFEYYWRVEPSVELFCDVHYDPFRYMKDNNKKYSFVLSLYEYVETIPTLWDSAKKFIKAHPEHIAKDNSMPFLSDDGGETYNKCHFWSNFEIGNLDWLRSQAYLDFFETLDKDGGFFYERWGDAPVHSIAAGLLLNRDEIHFFNDIAYYHIPFTHCPTGEDVRLKLRCHCNPNDNFDWKGYSCTSRFFDLNKIAKPEGWMDQV
>XP_007728261_Capronia_coronata
MATGSARYLRYILFAAFGIAILYLISTSSLPSYAQPLTSGGKFSWDSPKNEKPSSNPNDISDAFSAPKKSSATSEETKPLQSITPNINPSAIFELSPPAPGERVNATFVTLARNSDIWEIARSIRQVEDRFNRNYNYDWVFLNDKPFDDQFKKITTSLVSGTTHYGEIPTEHWSFPPWIDQKKAEAVREDMRRRKIIYGDSISYRHMCRFESGFFFRHPLMQQFEYYWRVEPSVELFCDIHYDPFRFMKDNKKKYSFVLSLYEYVETIPTLWDSVKKFIKAHPEHIAPDNSMAFLSDDGGETYNKCHFWSNFEIGNLDWLRSQAYIDFFESLDKDGGFFYERWGDAPVHSIAAALLLPKDDIHFFNDIAYYHVPFTHCPTGEDVRLKLRCHCNPADNFDWKGYSCTSRYFDLNKIAKPEGWMDQV
>XP_007733108_Capronia_epimyces
MATGSTRYLRYILFAVFGIAILYFISTSSLPSYAQPLTSGGKFSWDSPSDDSSSSKPKEASDAVSPPKQSSPASGETRPLQSMTPNITPAVPSELSPPAPGERVNATFVTLARNSDLWEIARSIRQVEDRFNRNYNYDWVFLNDKPFDDQFKKITSSLVSGKTHYGEIPTEHWSFPPWIDQKKAEAVREDMRRRRIIYGDSISYRHMCRFESGFFFRHPLMQQFEYYWRVEPSVELFCDVHYDPFRFMKDNKKKYSFVLSLYEYVETIPTLWDSVKKFIKAHPEHISPDNSMSFLSDDGGETYNKCHFWSNFEIGNLDWLRSQAYQDFFESLDKDGGFFYERWGDAPVHSIAAALLLRKEEIHFFNDIAYYHVPFTHCPTGEDLRLKLRCHCNPQDNFDWKGYSCTSRYFDLNKIAKPEGWMDQV
>XP_009153689_Exophiala_dermatitidis
MMAAGSTRYLRYILFAAFGIAILYFISTSSLPSYTQPLTSGGKLSWDSPKDEKTSPNPNDISDAFSTPKSSSSNSGSGKTLQDLTPNVSPVTPSELSPPAPGERVNATFVTLARNSDIWEIARSIRQVEDRFNRNYNYDWVFLNDKPFDDQFKKVTTSLVSGKTHYGEIPEEHWSFPPWIDTKKAEAVREDMRRRKIIYGDSVSYRHMCRFESGFFFRHPLMQQFEYYWRVEPSVELFCDIHYDPFRYMKDNKKRYSFVLSLYEYVETIPTLWDSVKKFMKNHPEHIAEDNSLAFLSDDGGETYNKCHFWSNFEIGNLDWLRSQPYIDFFESLDKDGGFFYERWGDAPVHSIGAGLLLRKDEIHFFNDIAYYHVPFTHCPTGEDLRLKLKCHCNPADNFDWKGYSCTSRYFDLNNIQKPEGWMDQV
>XP_013255975_Exophiala_aquamarina
MATGSGRYLRYILFAFFGILILYFISTSSLPSYTPSIADAAGKLSWEDTKVPTTPPPPEKPASNPNEISDAFSSKPQNPQAGTSPLPSITPVAPIELSPAAPGERVNATFITLARNSDVWEIARSIRQVEDRFNRNYNYDWVFLNDKPFDEQFMKITTSLVSGKTHYGQIPVEHWSFPSWIDQKKAEAVREDMRRRKIIYGDSVSYRHMCRFESGFFFRHPLLQQFEYYWRVEPSVELFCDVHYDPFKYMKDNKKKYSFVLSLYEYVETIPTLWESTKKFMKAHPEHIHPDNSMAFLSDDGGDTYNKCHFWSNFEIGNLDWLRSQAYLDFFESLDKDGGFFYERWGDAPVHSIAASLLLPKDDIHFFNDIAYYHVPFTHCPTGEDLRLKLRCHCDPTANFDWKGYSCTSRFFDLNKLSKPEGWEGQA
>XP_016224830_Exophiala_mesophila
MATGSGRYLRYILFAFFGITILYFISTSSLPSYTQPLTEAAGKLSWDDLSKLHPHPPPPPPPPAPPSSEEKPKTDFDSIADAFHNDPLRPKVSNSDGNSRLDITPVPSTQLSPAAPGERVNATFVTLARNTDLWEIARSIRQVEDRFNRNYNYDWVFLNDKPFDETFIKVTTSLVSGKTHYGQIPTEHWSFPSWIDQKKAEQVREDMRRRKIIYGDSVSYRHMCRFESGFFFRHPLLHQFEYYWRVEPSVELFCDIHYDPFKFMKDNGKKYSFVLSLYEYVETIPTLWESTKKFIKAHPEHIHPDNSMAFLSDDGGDTYNKCHFWSNFEIGNLDWLRSQPYLDFFESLDKDGGFFYERWGDAPVHSIAASLLLPKDQIHFFNDIAYYHVPFTHCPTGEDLRLKLRCHCNPSDNFDWKGYSCTSRYYDLNKMRKPAGWEGQV
>XP_013275771_Rhinocladiella_mackenziei
MATGTGRYLRYILFAIFGIAILYFISTSSLPSYAQPLTSGGTFPWEQVHTEKTNSNPNEISDTFSSTQPSSSPPDTTPLESITPNNLPVVPSELSPSASGERVNATFVTLARNTDIWEIARSIRQVEDRFNRNYNYDWVFLNDKPFDEQFKKITTSLVSGKTHYGQIPTENWSFPPWIDQKKAEAVREDMRRRKIIYGDSISYRHMCRFESGFFFRHPLLNQFEYYWRVEPSIELFCDIHYDPFRYMKENKKKYSFVLSLYEYVETIPTLWESTKKFIKAHPEHISPDNSMSFLSDDGGDTYNKCHFWSNFEIGNLDWLRSKPYIDFFESLDKDGGFFYERWGDAPVHSIAAGLLLRREEIHFFNDIAYYHVPFTHCPTGDDLRLKLRCHCNPADNFDWKGYSCTSRFFDLNKIAKPEGWMDQV
>XP_017999153_Phialophora_attinorum
MPLENFDEKHPARISNTPDTPPSFHSRSHSETEIDYTSRRTMAAGSGKYVRYILFAVVSLVILYFISTSSLPTYTPPIPRPGAVGLGVHEEEKQQTAPEPSIPSSEPEKAAKAESAKVEPTNALTTPFDKSDRLLLSPPAAGERVNATFVTLARNSDLWEIARSIRQVEDRFNRNYNYDWVFLNDKPFEQEFINITTSLVSGKTHYGEIPKDHWSFPEWIDEKKAAAVREDMRQRKIIYGDSISYRHMCRFESGFFFRHPLMMNYEYYWRVEPSVELFCDVHYDPFRFMKDNKKKYSFVLSLYEYVETIPTLWESTKKYIKKHPEHISKDNSMKFLSDDGGDTYNKCHFWSNFEIGSLEWLRSKAYIDYFESLDKDGGFFYERWGDAPVHSIAAA
>NP_001342753_Schizosaccharomyces_pombe
MGIPKSSIYFCILLFCIISFYLQSSKDGPKELKVKYVFLKKATAKQRGESSLTDSDYFPKQPNMNATLFMLCRNRDIKDALVSIQSVEDRFNHRYHYPWTFMNDAPFTKEFITATSKMVSGDATYVQLNNEEWGIPINIDLNRMLKSIRDMTDDKVIYGFSLSYRIMCRFNSGFFYRNKALSHYDYYWRVEPGVEYSCDIPYDPFRKLSDENKAYGFVISMTDYYETLPSLWNVTRDFIHQNPQYLAQNNSLDFIVNDHQGLSGDYNLCHFWSNFEIANLNFFRSPAYTDYFAHLDKNYGFFYERWGDAPVHSLAASLFLNKSQIHYFEDFGYYHLPWYHCPTDVQSHATARCLCDPTGTIDYLPFSCAIKWLENINS
```
