## Supplementary material for "Coding Sequence Insertions in Fungal Genomes are Intrinsically Disordered and can Impart Functionally-Important Properties on the Host Protein": fasta protein sequences: XP_710282.2_blasthits_fa.txt

```
>XP_710282_Candida_albicans
MSLLYITEEVVENFSGSGMDSLFEVLESYQENDAESEEILAQIFTELLITFEENKLDVNDIKKFFTQAIKSDDQARIFFQVLNSFAVSKNIHDLLHLLFRDNKIKIETLALHLSSDFLKSVEIVPKDYFQRTLSHKIRDEYFTQKKFNLLHEEVEGYSKFTSEMHSILDSSDAEFQLDYAIQVMEKLIGHYDLDPNRCLSLLFQVFTGTIVPHYRFILNVLKKSRWWPNVESDNSSLLSLGNGGSETAAKVIGLELVGECGTRDLPETYKCLVAILIKEGLISFGSLYKFMGPDESEMDELEAEYKKKLDRDVLVAGATALALAAPLADEEDEEGEKGESKTKNKTSQASTEKDLSSLLKSNMKFQFLKVFLGVGLYWPAIFILTKYPYLAQIDEEIPILINRLFATMIDPLYNKIRIFSDEEISNLQKPKGITFSRPYNTVFVEHSPVAHLFSFNPLMRGYGNRKYTYFYREFSTDLPKIQDIDSLIAASNELLKFNGPNLAKDTDIFIKTCEVTRYLLSQEEDKSKVFFYFKNFIFPAMPLIEENSIAIDKAFEILLFFPTEDRFSLYGELYNILAKNNPLIKIAYSKAEKSTKDVLKRLSKENVRPMMRRLAKICFSNPLPCLLTILQQIESYDNLNTLVVETARYFNAYGWDNLTAAILIRLASSRSSTYNGMSERQWVQSLASFIGKICQRYPHAIDIKTILAFILKSFYSGDTIGLLVLKEMFISMGGIQHITNLTINQIDMINCGSSLQKIVYNTIDDLRFERRATGKYLIKCMNEIDAVNELLVLLCRISNDVTFTGNESYLKVLVSKSDDVNAVIRLFVTLINLYDEDLNLMPIQQLSDLGVPWSWAYEVWRFRGKTEKDNLSLESTSSIFDNFWKLSLHDINYTNELYDNETIKLESNIKSLKDSIAINLKNKELPRTVIDKQRKDLETCEEYQKTLVDERAKHKDENEKIEEQLKQISFNWFVDLSFEEFIQKCIFPRAITSSFDAVYSARFLFKLNSMKIDNYSLVNVLDLLFKSKSLFGTLCSSTPTEAENIGLFFADILRTLQGWRDESKYGEIGLQDQDGDAITFDDFKKLLYDYHSLLLEEIRIGLQAPEYISRNNTIIFLKNLLAVYPTVDDHGAQIVNLIEKLSTTEKRNDLKLASNALLVHVKSKSKNWVPIWDFISMSEEEKEEIIKAKEEEKQRIIKEEAEAKRQKELELEKEKQMKLAKEEEEKKKLLAAASLNYDSSTAGGSGGGARTQTRTTQIGRTYEKYAIETKSEAHSRQTTPIPTQPRTLSSVPTSPSSLSKENKLQERVNKMKQAYKESRFSSDTENKVLNSESLDGHEATSNEKEAKQEESNDQEKLDSEAKEKANPGQNNEETQLSTEKEDSAGDNSTNTSNLAAQKESEQKRSPLPPQNEIKKSISSEDFKGPTEPKRTPLPPQTMVARHKDDSYGRSEGRRAPLPPQHEIKKQSLGGTDSSNKVGSSRPPLGQSNANGFRNDMRTNKGNSSSNQQNSRQQPPASIPPSPPPPLPPIQHHRGRNDYGNSRGYQSNRDNYGRHSNSRNDSRPASSRTPTYDNRARNQGNRDNRNTGRNEKRNADSFGGRGYDKRPRH
>XP_002418422_Candida_dubliniensis
MSLSYITEEVIENFSGSGMDSLFEVLESYQENDAESEEILAQIFTELLITFEEDKLDVNDIKKFFTHAIKSDDHARIFFQVLNSFAVSKNIHDLLHLLFRDNKIKIETLALHLSSDFLKSVEIVPKDYFQRTLSHKIRDEYFTQKKFNLLHEEVEGYSKFVSEMYYILDSSDAEFQLDYAIQIMEKLIGHYDLDPNRCLSLLFQVFTATIVPHYHFILNLLRKSRWWPNIESDNSSLSSLGIGGSETAAKVIGLELVGETGTRDLPETYKCLVAIFIKEGFVSFGSLYKFMGSDELEMDELEAEYKKKLDRDVLVAGATALALAAPLADEEDEEGEKGENKTKGKTRQAATEKDLASLLKVNMKYQFLKVFLGVGLYWPAIFILTKYPYLAQIDEEITFLINRLFATMINPLYCKLRIFSDEEIGNLQKPKGTTISRPHNTVLIEHSPVTNLLSFYPLVHGYGNKKFTYFYREFSKDLPKIEDIDSLIAVSNELLKFNGPNLAKDTDIFIETCEVTRYLLCKEEDKSKVFFYFKNFIFPAMPLIEENSIAINKAFEILLFFPIEDRFSLYGELYNILAKNNPLIKIAYSKAEKSTKDVLKRLSKENVRPMMRRLAKICFSNPLPCLLTILQQIESYDNLNTLVVETARYFNAYGWDNLTAAILIRLASSRSSTYNGMSERQWVQSLASFIGKICQRYPHAIDIKTILAFILKSFYSGDTIGLLVLKEMFISMGGIQHITNLTINQIDMINCGSSLQKIVYNTIDDLRFERRATGKYLIKCMNEIDAVNELLVLLCRISNDVTFTGNESYLKVLVSKSDDVNAVIRLFVTLINLYDESLNLMPIKQLSDFGVPWSWAYEVWRFRDETDKDSLSLESTTSIFDNFWKLSLHDINYTNELYDNETVKLESNIKSLKDSIVINLKNKELPRTVIDKQRKELETCEEYQKTLADERAKHKHENEKIEQQLKSISSNWFIDLGFEEFIQKCIFPRAITSSFDAVYSARFLFKLNSMRIDNYSLVNVLGLLFKSESLFGTLCSSTPTEAENIGLFFADILRTLQGWRDESKYGEVGLQDQDGDKIAFDNFKQLLYDYHSLLLEEIRIGLQAPEYISRNNTIIFLKNLLAVYPSVDDHGKQIVDLIERISTTEKRNDLKLASNALLVHVKSKSKNWVPIWDFISMSEEEKEKIIKAKEEERQRIIKEEAEAKRKKELELEREKQMKLAKEEEEKKKLLAAASLNYDSSAAGTRTQTRSTPIGRSYEKYAVETRSEAHSRQTTPIPTQTQTRTLTSVPTSPNSLSKENKLQERVNKMKQAYKESRISSDTGNETLNSEPLGGETIDDEKDAKQEDSKDQEKIDSEAMEKIKSVQNNGETQSTTKTEDSTGDNSTKTSDSSVPKDSGPKRTPLPPQNETKKSISQEDFKGPSEPKRTPLPPQKMVARNKDDSSGRSEARRAPLPPQHTIKKQSLGAESSNGAGSSRPPSGQSNANTFRNDVRSSKGVSSSSQQNSRQPQSASIPPPPPLPPVQHPRGRNDYGNSRGYQSNRDNYGRHSNSRNDSRPATNRNPTYDNRARNQGSRDSRNTGRNDKRSADGFGGRGYDKRPRH
>XP_002547326_Candida_tropicalis
MSFTYFSDEVIESFGGSGIDPLFEVIESYQESDPESEEALAVLFTELLLVFDEGQLDVNDVKKFLSQGIKSDDHARIFFQVLNSFAVSKNLRDLIHLLFRDNKIKPETLALHLHSDFIKEVEIVQKDYLNKSISHSVRDQSLTQKKFNLLHEEVEGYSKFVAEIFAIFREQDTEFKIDYALQIVDKLIGHYDLDPNRCLEILLEIFGGSVVSSYRSILKFLKKSRWWPREPSDCSSLLKLSNGGSATAAKIIGMKIKASASRELGETSKMLFAILIKEGFVSFGSVYKYLAPDDEKMKKLEEEHKKKMDRDVLIAGANALALAAPLADDEDEDSNSKTKKKTTADQKTEKNEIKSLLAGNTKYQFLKVFLTLGLYWPSIFILTEYPYLAQIDETIPVLINRMFAATIEPLYKEGRILTNEEVHNMHESKGIAFSRSHNSVNIEHSPLQYLLTFKAPVKDFAGKRFKFFYEEWTHQLPKVQDIDSLIQVSKELLIFNGPNLAQSTIIFNKLCEVIQTLMTKEEDKPKIYSYFRNFIFPAMPLIEENSIAIDKAYEILGKYPIEDRFSLYGELYLVLAKNNPLIKIAYSKAEKSTKDVLKRLSKENVRPMMRRLAKISVSNPLPCLLTILQQIESYDNLNTLVVETARYFNAYGWDNLTAAILMRLASTRSSTYNGMSERQWAQSLASFIGKICQRYPRAIDIKTILLYILKSFHSGETIGLLVLKEMFISMGGIQTITNLTLNQIDLINCGSSLQKIVYNTIDDLRFERQYTGKYLIKCLGELDAINELLILLCRISSQLTFTGDEEYLKVLVSKSDDLNSVIRLFVTLISLYGSELNLMSVKELYDLGVPLPWAFEVWRAKGEIQMDQLPEEIQSSLFNNFWKLSLHDINYSDDLYEQETSKLESNIKSLTDSIALNIKNKEVSRATIDKQRKELDFSKEYEKSLPQERDSHKEENKMVSKQLEEVSADWFENLKVEDFIQQCIFQRTASSSFDAVYSARFIFKLHFLKTKNYSLVNVLNLLFKSRILFGTLFTSTPTEAENIGLFFADILKILQGWTNEDKYSEVELKDKDGDTISFDDFRQLLFEYHSVILEEVKIGLQVTEYISRNNTITFLKNLLGVYPVVVEHCEKVVKLIEYLASTEERNDLKLASNALLVHIKSRSKEWIPTWDFILMSEEDKQKLIAAKEEIKRRAALRIAKEKQAKLKKLKEERLAKEEQERLAKEEEEEERKRKLLASTAMNYDSGASGTRVASRGSTIERSSYEKYAQANDNKQETTKSGTANASLDKQTPAPSDSKVDDKQSKDTTSTTSDSASKESLQTKLNEMKKAYNEMKSTDDDKKDNHQTSKTEESTTKKDVETRDERSSTDTNGSPDKPNENVSRRRTPLPPQEAIIKASNKDITKENGETKRSPLPPQNEIKGGRSSFTSARQPLPPQDRVVRGNVQQGRFDSRSGRGGVSSLPLPPPSPPPPPPPPPPKQQLSRRGAGGRGDNYGRDIGSRPSKLRAPTYDNRQRGSGPNGGRDHRGNNGRSDNKRKGDGFGGRGYDKRSRY
>XP_003866706_Candida_orthopsilosis
MSFKYFTDDIIEQFAGTGSIEIFEALDSYETSNPEAEEEVVLLFAEMILSYEEGALKMEHIVDFLSQLIKNDDVARLFCQVLNSFPVTENTRALLSTLTQNENVIKSHTISLYISSDFIKETDIVPSKVLLKSLNTKLRDKLYTQKKYNLLHEEIEGYSKFVVEIHDAFAADDTDLQIDYALQVVEKLMGHYSLDPNRCLDILFEILSEVVVGKVDSVLQFFRKSRWWPALESDNSSIKSLSTGGSAIAAKIIGLKILNYSKTKDLPESFKALVTILIKEGFISFGSVFKYMRPGEDIMKELEDKYNRKLEEEVLKAGANALALAAPLADDENEDGKDKKRLSTPAGSKTDLQLHVNYKYQFLKSFLSNGLYWPSIYILTAYPVLADIDEEIPKLLIRVFGAMIEPLYKQISPFEAEELNCVQAAKGAYFPRSGNNVAIEPFKPADFYTFKPIGKHHTQRTLHYFYQNWTKYLPKVDGFASLFKVSSEMLKFVGSNLSKDVEVFIKLCEIIQSLQSQEELKEDIFHYFRNYIFPSMPLISENSIAIDKAYSILAVYPAEDRFSVYGELYNNLRKNNTSIKIAYSSAEKATKDILKRLSKENVRPMMRRLAKISFSNPLPCLLTILQQIESYDNLNTLVVETARYFNSYGWDNLTIAILIRLSSDRRSLHDNGMGERQWLQSLASFVGKICQKYQKAIDTKMILLYLLKTFYTGDRTGLSVLKEMIISMGGIQTTSDLTLRQIDMINCGSALQKVVYRTIDDLRFDRFDSGTHLLKCLVDLHAVNEFVILLCSMYNDIVYDVDENQLKVLANRVDDLTSVIKLFVTLVCFFGDGNTEVMPITELYKKYNVPIEWGFDLWRQKKDAFETLQSQGADLCPPGFPPSLYTLFWCLSLKDVNYSASLYDEELGKLESSIRGLRDAININSKDKDFPRATIEKFMKDIEENELFIKEIPLDKLKHKDLNEATNQKMRNLSLGWFTSDVPTKVETFIKSCILPRAIPSSFDAVYSARFLFKLQELEVENYSLFDVLDGLTKLELLSSSLFSSTPTEAENLGFFFAYILKRLQEFTDVEIVKELHVSDFEKYRNWVYDFHSVILSEVEIALETNEYMSRSNTITFLKNLLGVYPVVEDHCEKMLSLIEKVYTGEDKEDIKLSSGALLNHLKSRAKLWIPVWDFKSISEEEKQEIIDKKEKLEKEKQEAERLSKEEAERVENEKREARLNEEKKAKEEELKKKLATINYGSRSRLASRSSSRIVEAKPKGKYDEYQRNNEDKMDIDSNEDKVLTTFGNSENKAERAEQEEAIKKTEYDETSENDKMEENSTKPSKEEADGETTHTTGVTEAEYAAEAEDEGVNKTQTLNLEKDGEDREENGDDVTQPQQESAAEQDIKPTELLKRSSLPPQSELPKGPEIKDSAINRRIPLPPQEKLLASGDRSTRFGARASGIGTGPAPRKFGESFNLSTPPPPPPPPPPVSQSRSNFGSTRSSFGHRDQYGSSSRSHTTYDNRRGRGFDNRPVNGPRGGPTNFNSNRYDGRQARSDGNGPDGASYENSNKRRADGQGGRGYEKRHKY
>XP_001528489_Lodderomyces_elongisporus
MSFQYFTQEVLDEFDGSGRVEILEALDSFESNSQESEDEIVILFTELVLSYEENKLKVADIVDFLSQAIKNDDIARMFCQVLNSFPISEKSQELLQTLVQKENIIKPDTIGAHISTDFIKECELVPKAVLTRTLNTRLRDSLYTQRKFNLLYQETEGFSKLISEMHNIFSNDNTDLQIDYALQVIDKLIGHYDLDPNRCLDVLLDVLPNFIIIKPECVVLLLRKSKWWPIKESNNTTLENLSDGGSNVATRIYALKFLSHKDKEFSESFKQTITILIKEGFLSFGSIYKYLLPNDEGMKPFKDAYDEKVQEKVLKAGASALALAAPLADDEDESSTEPKSKTKPVVESRKATNLALNQKFQLLKTFALNGLYWPTIYILSEYPFLADVDNEIKVSLCRMFGAILEPFYKSVTTTSLNDNNEVSHLTHAKGVYFARTGNKVAIEPVKYTDFLRYSATKKDYSNKRFHYFYKDWTSGLPLINSFETLMQVSQDFLKFIGSNLSDDIVLFSKLCDVVQSFAQEEQYKDQVFHYFRNYIFPVMPLITENSIAIDKAFAILAIYPLEDRFSVYGELYNNLRKNNLQIKIAYSVAEKSTKDALKRLSKENIRPMMRRLAKICFSNPLPCLLTILQQIESYDNLITLVVETARYFNDYGWDNLTVAILIRLSSDRNASQDNGMIDRQWLQSLASFIGKICQRYPKAIDIKTILSYLIKSFYAGERTGILVLKEMLSSMGGIQSSSDLTLRQIDMISSGSSLLKMVYRIIDDVRYNRVTSGSHLLECFKALNCTTEVIILLCLILNDLVYDQAENQLKVLASRADDISEVIKLFITLIDFFGNGDSLELMPIEEMTESYGVPVEWAFDLWRTKKHSDDVLNLDEFGSKICPVNFPSSLYSSFWYLSLGDINYSDSLYNGEVEKLESSIRGLRNAITMNARNSDYPKATIEKHRREIDENKVFIQKLPLDKQIHRERNERIDEQLSKLSSNWFCYNNEVNGGEQKEMLVRFMQHCIFPRALHSSFDAVYAARFIFKLHAVKVANYSLIGCLDVLFNSEGLFGSLYSSTPAEIESLGFFYADILKTLAELRVEQKKFEDFKLYDFDEFRNSVYKYHSTIVDAIEQSLTTPDYMSRNNAILFLKGLLSVFPIVEDHGEKVVRLVELILASDSRDDIKLSSGALLGHIKAKATTWIPIYDFIPMSDEAKQNIIKDKKIAREKEEAERKKIEERILREKREKIAKEEVLKKNSTIDYNSMSTQPNRPISRATTIDSKSKYAEYAPVARVKADKDSATGAATGAAAGVGALSAISTNGGETKHTNGIGAPTIKEDTPQSDSSKTKEKIDIKTRLLQLKEQDRQRRSQSPVGEISDNVGEQMEEEKISEIKDFGANLLLSENVKNDVNGGNKSEKNNTIAKSSNESIDTDATPTVSAVTENTDENSLKINEEEKDKLKEEEEGEREGEKEEKSRQKIPSRPHIRPRAPSRPQSRASNESDTKPIGPARRAPLPPQERLLGKDSRAQSSSREVRESRGKYQSSASSFGHQNDYLIPPPPPPIPPPPPPPTSFPTQSTGSNRNHNNNNYNNDGDSQANSRRSNFNSGYNRHNNGSKSNNNSNDRDQPSLTGGRTRSYDGRRDNRGRDKEQGDTIAANRGGHLQDRKRRADDYGGRDRERSRGSYKRGRY
>XP_007374852_Spathaspora_passalidarum
MSGELSTYFTDETINEFQEGGIEPLMEVLESYEESNQDSEDAVALLFTELILSFEDNKLELEHIVQFLSQSITNDELARIFCQVLNAFPATENLQKLLVLISRKENVIKPETLALHIGSDFLKESEIVPKAVYTKALNSRIRDEFYTQKKFNLLHEETEGYAKFFVEIYTIFRNDGTEFKIDYALQIIEKLIGHYSLDPNRCLDLLLHIFDSVFVPKVSEALQLIRKSRWWPSVESDNTSISTLSKGGNENGAKVLGLRLMKLPAGHELPEGFKILITCLIKEGFISFGSMYKYMSPNEEAMNELEKDYQKRLEEEVSKAGANALALAAPLADDEDEGRDQNGGKGDQKSTKSETKPKKSIEEKLVTNYKFQFLKTFLSNGLYMPSLFLLTKYPFLAQIDPEIPVLLNRLFDALIQPLYEQVRVFSSEDLQGLQEPKQIAFVRPHNGVYYEAATTTNLLTFKPTLKSYYHKKFHYFYEAWNTKLPIINDIESFITVSKEFLKFNGVNLAQNTQAFIKVCEIVLWDLKNNISDEARKVEWFHYFRNFIFPAMCVIEENSIAIDKAYAILSLYPIEDRFSVYGELYSVLAKNNPLIKMAYNKAEKSTKDVLKRLSKENVRPMMRRLAKISFSNPLPCLLTILQQIESYDNLNTLVVETARYFSSYGWDNLTVAILMRLTAAGRNTTHDDGMVERQWIQSLASFIGKICQRYPRAIDIKTILSFLLKSFHSGDTIGLLVLKEMFISMGGIQLITNLTLHQIDMINCGESLQKIVYRTIDDLRYERFASGKHLVRCFLELDAINELLVLLVHITNEVIYESDKIHLKVLASRSDDLTTVIRLFNTLVGFFGDSEEIKDKLLPLDELYTKYGVPMEWAFELWRPTISKTLSNDDETFSSSLETIKDQIADLIPKNSLEYLSPGLVVCFWQLSLKDVNYSRSLYETETSKLESNIRSLRESIAMNSRDKDVARATIDRQRKELYENEQYIKVLPSEMNAHYEHDKLITAKLQAECASWFLSDDPGKTAIQIEQFLQCCVLPRCIHSSFDAVFVARFIFKLHELKTENYSLIALLDQLTKNKILFGTLFTLTPTEAENLGLFFADVLRTLQGWTKENRFQENEDLLDAAGDVISFDDFRVLLYGYHTTILEEIEASLGVTEYMSRRNAITFLKNLLGVYPTVEDHCERVVRIIEKISLTEEREDLKLSSGALVGHVKSRAKTWLKIWEFIPMSEEEKEKLIKEKQEAQRKEIEKKLEEKRRLLELKKEEEKLAKEEELKKRTSAINYDSQKSSSRPDTRGAASSSRGRYDNYSRYAPTPKEMSVEAAEKESDVESKVNKNESEDRKSSGDHKDAQPEISKIEKEEESKDSQSTKKNPQEDDLIIPRKDSGRAKSRDFQRGSAPTGPSSQQSDSVNPPEKSQDETRATGGDLKSRLSQVKREFQQRTSKESTSEQQDKSQPQTASTVKTEGYTDQEESQTKKRAPLPPQQSIRLQSSAPQQESHTHSRVPLPPQDTLKTRSAAPSAPVSRFSDSRGGRGTPRHHHTYNNQRQPQSNYNRASGSSSTGSNAAASSASGLTAATTPLPPPPPPPPPPPPPPVSTKRNETYNSGQFRNGRESYGRSDSYNNRNHDGKDSRQGGRYDNKRKQDGYGGRGYDKKSRY
>XP_043050744_Scheffersomyces_spartinae
MTHRKTDSGPALTTSDSDNDSFEIMEYVTDAALEDFGGTGLQSLVPLLEAQYSNTDEKLLVISTIYTECLVCFEAELIQDHLLVQLFSAVITDDVHAVCLCQVFDSFNLSDSIPLVELLALLLRKGILKQSTLAQHISTHLVLAQLGIFNKDSFQRQLNIHKRDQFYTQRKYNLLHEEVEGYSKFIYELTWIIQSPDSKYQVDNAHEIILSLVGHYQLDPNRCLDLLLGLFCNYFINSPTFCIQLLKKSQWWPSTPADSGKDFESLIIGGNVNAAKIIGLTLTKNPKKKDLTETYRILVACLIKEGFISFGQIYPYLTRDDCEMLIIEAQYKKELDDQVFRASASALALAAPLVEEEESGLNTISNGTSKSSREKTENSSVVKKQSIGDMLAYNYKFQFLRVFLGNGLYWPSIYILTENPFLGHVNPEIPQLIFRLLNVMLEPLYSKVQPFSTSQLLELSAKKKILLPRFNSEATQFVHFYSFKPTIQGFAYKKFHYIYEDWDKSLPLVETVDGLFERLEELFKFLGVHLANDVELFIKLCEIANWDLNSHNITNERKAKWLQFFRRFLYPAMGSIEENSIAVDKAFAVLKNFPLEDRFNLYGELHQVTSKSNPYIKLAYNKAEKATKDVLKRLSKENVPSMMRRLAKISFSNPLPCFLTVFQQIESYDNLNTLVVETARYFNSYGWDVLTLALLMRLTAAGRSTVQSDGLFDRQWIQSLASFIGKICHRYPLAIDLTTIFKFLLKALHNQETIAIIILKEILLAMGGVQSISNLTSTQVAMLNSESSVEKIALKTIIDSRYDRIKSGAVLFKTLFNLDAINELFILLCKFNQSFVHQSEEMVHLKVMCNRSDELEMLLHSYITFINFFGSEAVVVDHLTPMDQMFSVFHLDSKWIWELWRHYLPSTMPLSEEVKLAIKNSMFGELGTRVSLDLYLTFWNLSLYDINYDEAIYSKSHEKIEASLAALKVSFAQSKRSSKEARAKADKLKDEIELTELKIEQVQSDKQKHEQHSELVLSSMSTEISSWFASGEHNDEQMNEFILHCILPRSIHSSFDAVFSARFIFIMRKLQTPHFSILTCLDKLFNSQFLFGTLYTMTSTEAENLGLFYATLLTQLQEWKAEETFSVVSLVNSDGDSLTLAEFGRVLFSYHEALLKEIISSLKATEFTCINNAIIFLKNLLGIYPVVEDHCELLISILESLMKKESRQDLILSLSALLGHIKSRTKERVHMWDFYEMDPEEKQKQVELREGLQKAIAEAKLKIQRQKEEQIKQREREERVRLEKEKAAAETKKANIYDEKLPKSIPAGPSSSRSTGIRSGTETPARRYDYYSKYEEKKSTVNDGDKSKQEKPTPKNALEVPKDKISASESKSDSKSVTPALVNPKITNIPSQPKSQTELSSSTANDKLQRKISDLKSNILEKRLAPEKPKLRDNGQGVSTLPPPPPPPPPPPPSSSAPPSSSAPPSAPSSQSSNTLQSKKREFSSVDRSKETEGRSFKNDRPIAQPRSSYYDKRSDAGFRDRERDREFDRDIERERQRDRDRDRDRARDRDRDRDRDRDRDRCRESYGSRNKYNTNSGSGGGSNFVNGGASRDRRFESDRNIGFAPQGPLGGNQRSSRPSGSQMNRPIGVSKASSQSQGPLPPPPPPPPPPPPSAPSFQSRSGTQQNRGRYDGKRKYSSDQERIVKKQRH
>XP_001384013_Scheffersomyces_stipitis
MSAIYTYFTHEVISEFEGNGSESVIEVLDSVSFSEAGSDSVEESETIVATIFTELLLSFEDDKLSLDPIMQFLFSSIKNDNVARIFCQVLSVFPATEKISNLLQLLCRKQNIIKPEAIVSYISTDLLKESDVVPKAVLTKTLNGRIRDEFYTQKKYNLLHEEIDGYSKFIVEIYNIFRFDETEFQVDSALQIIEKLIGHFSLDPNRCLDILLEIIESSFVCNCEMAIRLLRKSRWWPTKESDNSSIETLSYGGSEPGAKVLGLKLLKSPSDKDLPETFKIMVSCLIKEGFISFGDIYQYLRPSDEDMEVLEKEYKKKLEDDVAKAGANALALAAPLADDEDEGKKKEKTISKNVPEPLSFEKKLQLNFKYQFLRVLLGNGLYWPSIFILTKYPFLANVDQDIPELLNRLFNAMISPLFNQISPFTKDELSSLQTSGKLAFSRPHNIVEYDDFPCQSLYTFKTNIKSYSQKKFIYFYSSWSNGLPTIDSVFELFRVSKEFLKFIGVNLSHDIELFTKICEIGIWDLKNNPEDSNRKEEWFHYFRNFIFPAMAVIEENSIAIDKAFALLSFYPLEDRFSVYGELYQVLAKNNPLVKMAYGKAEKATKAVLKRLSKENVRPMMRRLAKISFSNPLPCFLTILQQIESYDNLNTLVVETARYFNKYGWDNLTAAILMRLTLAGRSSTQDNGMAERQWLQSLASFIGKICQRYPQEVDLHTIINFLLKSFYVGESIGLIVLKEIFIAMGGIQTITNLTLQQIDLINCGSSLEKLVFRTINDLRYERQKSGSYLVKAFIDLDAINELLAVLCNLSNDLESTFNETHLKVLTSRIDDVKAVIRLFITLVNFFGSKEDLEKSFMSIAELTDTYNVPLQWSFELWRPLLAANESTEVLSAGFVSTFWQLALYDLNYSADLYTNETVKIESNIRSLKEWISINSRDKDVAKATIEKARKDLKQNEEFLKLIPSERDIHSEHNNSVIARLNKESSHWFLKNGKESVRLQMQTFLQLCILPRAVQSSFDAVFAARLIFKLHDFQTPKFYLIILLDELIKSRVLFATLFTSTPTEAENLGLFFADILRTLNTWRNEAVFDKIVSNSSILDETDEALSFNDFRTRLYEFHEIILKDIASALEVTEYMSRRNGITFLKNLLGVYPNIEDQCEKIVALIDNIAHKETREDLILSSRALVGHMKSRTQEWVHLWDFLPMEDEEKEAHVKERKHIEDERLKEKKRLEEEKRKKKEAERKKEDEKRKEEQKALEQAAREEEIKKQLNYDSQKSSTPRPNTRGTSSSSRGRYDNYANAGPSTADTKWKNEATNKSQRGRQTPVGPKGNEPEQKYEIKENKSNISQPKDVPSHPASVLNHQTDRSDKNHDRRETTPSKISNLKARLSLAKKELQESRGDITENSKESTPRAPTPRESNKAPTRESNKAPVPHQNTSSNDRSVSNRHKEDSRPARAPLPTQSSVAASRDRGYNKEQFSQGRFANSKNTNRPSQGATNRGNQDSKNTNGEGKTSGGRFEEKQSRNRSDDSGRDSGRGGRDRIDGTNSTVPPPPPPPPRKSRGDRFEEGRSGRYDNKR
>XP_020065638_Suhomyces_tanzawaensis
MSTVYTYFTKEVVDEFGGSGSESLLQILEGLPENENERELIVAQLFTELLLIFEEDQLELDPIVQFLYSIITSDMYARVFCQVLNVFPPSDKTNNLILLLSRKDQVIKPDTIAAYIGADLLKEAGVVPKEVLTKTLNSRVRDEFYTQKKYNLFHEEVEGYSKLIVELYSIMKSSDTEYQVDYCIQMIEKLIGHYSLDPNRCLDIILEVYSSMFVSNVEFSLQLLKKSRWWPKYESDCSSMETLSLGGSEAGAKILGLKFIKYPKEKDLPETFKILIAFLIKEGFVSFGSIYKYLRPEEEEMQILEKEYKKNLDEKVSKSGASALALAAPLADDEEEETSGKITGKQNTATVTESISIEKRLHSNFKYQMLRVFLGNGLYWPSMFILTKYHYLAFIDDEIYPLINRMLDTMIQPLYSHIKPFSDQELTNFQASVKNPISRQHNHISYEDFQITEFVSFKPNIKSYGQKRFTYFYKTWSSDLPKINDVDSLLAHSGDILKFVGVYLSKNVEVFIKLCEIIKWDLTIIEKNPEDENLLNRKIKWFHYFRNYIFPAMSIIEENSIAIENAYSILEFYPIEDRFSVYGELYQILSKNNPYIKMAYNQAEKSTKDILRRLSKENVRSMMRRLAKISFSNPLPCLLTILQQIESYDNLIPLVIETARYFNNYGWDSLTIGILIRLTVDGRSTIQINGMNERKWLQSLASFIGKISQRYPNFIDLETILTFLLKSFHQGDSLGVIVLREILTSMGGLQSINNLTLRQINMINCGSSLEKLVYKTIDDVRYDRAKSGQTLVNTLIKLDGINEILVLLYQLTKKSIAGSELTQLKILASKNDDLDSVIHLLITLINFFGNADEISKHLLSASELNEKYGLSIQWIFELWRPILAKRQLAYETNDSSMETDSPWNPVLQPVMNEVSHVLPAEITSHLSPGLFVTFWQLSLYDINYTSELYDNEESKLKSTIKSLKESSSINSKDKDISRVVLERAKKELKQNEDYLTSIPVDKTKHSDHYDSVVSRLKKESAYWFPISNPDDIKIQTQRFLQYCLLPRSIHSSFDAGFSSKFLFSLHELGANNFSILSLLDELIRNKILFSTLFTLTPVESENLGLFFADILNQLHNWTDEKFFEGNVKSKLFSNDGSEVSYDDYRKILYEYHDIILSDIGASLKVTEYMSRRNAITFLKNLLGVYPNVEDHCEEIVKLIQNIATTEQREDLKLSSSALIGHVKSRSKEWVHLWDFIPMPEAEKEALIKKRKEEKEKELAKIRAKQIKEQKEKEEALRKQREEEEKKKRKNLLNYDSKQSVSVSTSSARNDIRGESSRGRYDNYSNYDNRGTQDDKLRLKEDNKKEISNLKDQSTATRANDDKKADSKKAENKKDDLKGDSKIGAKSETKIDLKVESKGDAKSEPKNLNKQDSIKNESNDKKTEEKSADLKARLLQAKKDYQEKASKEQREPASRSRAPLPPQGSLPKDAADQRYGGRYNDNYNISSSRFSRDKSSTPNPPQRPHRPHTSQYDRKVPTPSSYPERKSTPTNSNKPPVPPPSTKPPASNLSYQERNKQPTRAGLPPPPPPPPPPVSLKPRSDNFQKRNPRPDTYDNRGDSYQSRDGYNRGEYRYEKGAQGRPDNKRPLDYNRGYNKKSRY
>XP_020075177_Hyphopichia_burtonii
MSAPSESGYAYLTEEVIEQFSGSGSENLIQFLQASDQTKEQLEEISSLIFTELLLVYEEKKLSVDEVVQFLVLAISDESFAVIFCEVLDVFPLSEPVQNLLLEIYKRQSIIKYSTLARYIDAESLSKLSIVPTDVLNRQLNTRKRDDFYTQKKYNLLHEEIEGFSKLIIELYSIFRRDESSYQVDYALEIVENLIGHYSLDPNRVLDIILDIFSNNFVSNHEFSINFLKKSRWWPEVESDCFTSIQSLGKGGNESAAKCIGLKLMKCPQDRDLPETYKIMIACLMKEGFLSFGSIWKYARPNDEEMKDIEALYKKELDEQVFKASASALALAAPLADDEDNKSNSEKLTTSMTRKDTNKDKTVAERIQYNFKYQLLRVFLGNGLYWPSIYILTEYSFLAFVSPDMHELIARMFSCMIEPLYKKIAPFSDEDFAKLQKGRPVTFAKPLNTVKLEEFQSVEYLSFKPTIKSFSQKKFRYFYSDWTKKLPLVNTVDELFKVSKDFLKFIGTNLSQNLELFSKICDIGVWDLQNDSSDTRTSEWFAYFRNFLLPTIPLIKENSFAVDRAYEILKFFTTEEKFNLYSELHQVLGKNNPHIKMAQGKAEKATKDVLKRLSKENVRPMMRRLAKISFSNPLPCFLTILQQIESYDNLNTLVVETARYFNQYGWDVLTLAILLRLTASGRSNIQNDGLNERQWIQSLASFIGKLCQRYPKSVDLKTLFQYLLKSFHKGETSSIIVLREILISMGGIQTIANLTLQQINMINCGSSLQKMVYRTIDDVRFERFRSGNVLTNLLNNIGVVNELLVLLCNLGDVIVYSSEHSHLKVLANKNDELNSLLHLFTQHIGFFSDYLDLKKSLLPLTELVSNYGVPIEWAFEIWRPFLSKAIQPSENVDQDAQIILKDLKDQISKLQNDDVWKYFSPDFYATFWQLSLYDINFSEELYDTEIERLNSTKNGLVDTINISKKDRDVSRSTIENYRKELSQNEVFIKDLPQEKESHKKHNDFVMETLGNESSNWLHKTDDSDLQAKTFIQYCVLPRAIHSSFDAAYTAKFLFKLHDLETSNFSIINILDSLVNSEILFGTLFTLTPTEAENLGLFFADILRSLNDWTDQTVFEKINDITVILETISTLSFDEYRLKLYQYHSTILNDVSRALTVEDYMCRRNAITFMKNLLGVYPTVEDHCERIVELIEKIALKEHREDLKLSSSALIGHFKSRSKDWVHLWDFIPLSDSEKEEHAGKRKAIQDKIAETKKKKEEEARQKELKAKQEAENNKQKKLASVISYDESASTNKRIDSRGSDASKGRYDYYSKYDLAKASNDDKTEGSNDDKTISKSSKDSTENKSSKTELEKTISEKDKSPEGTDKTQEAKNTKSNDLKSRLKEAKKEYEETKSRDFTPSSKASTPVENETKKEQATGIPLAPKNATLPAFPRETAPRTRTPLAPQPSTKKDLFYNDNGQHGRRPNDRTSYNNQNNRYNNQRNIPTPPTRPTNNLGYNSQNQGGRTGQRMSLPPPPPPPISLKNSSSQQSQNQMNRAPQQPQNQMNRAPQQQSRNDNHHRGSYRYDGKRKHDNYGNGRGYDKKQRY
>XP_015464926_Debaryomyces_fabryi
MGIESEALTYFDDKVINEFEGVGSESLIQLLQAPDQTSQDAENITSQIFTELLLVYEEERISLEAIIQFLSLAINDEFTAVIFCQVFDVFPLSFSLQKLLLEIYQRQNIIKASTFSKMIGYESILKLSIVPTDTLMKQLNTHKRDEFYTQKKYNLIHEESEGYAKLMVELYNILKYNDTSYQVDYALRIIEELTGHYNLDPNRTLDILIEIYSNNFVGNQDFAINLLKKSQWWPSKESDCFSSIEHLSQGGNETAAKIIGLRILKQPLDKDLPETLKILFACLIKEGFVSFGSIYKYITPGDEEMKALEAEYKKNLNEKVFKASASALALAAPLQEEEEEVNTSKDKKPSSQGNTKQKEATIQSKLNSNLRFQFLRVLLGNGLYWPSIYILTEYPFLAYIDDEISDLINRLFNSMLTPLYDSIRVFSDEELDKLQTSKQVAFSRPFNNVRYEESPCTELLSFKPTIKSFSHKRFHYFYTNWNKKIPQINNPDDLFKVSREFLKFNGVNLAKDLELFSKICEIGIWDLNKNQENENRKAEWLNYFRNFIFQAMPLIEENSIIIDKAYSILSFYDSEDRFNLYSEMHQVLAKNNPLIKIAYGKAEKSTKDVLKRLSKENVRPMMRRLAKISFSNPLPCFLTILQQIESYDNLNTLVVETARYFNNYGWDTLTLAILMRLTAAGRSNIQDDGLNERQWIQSLASFIGKICHRYPNAIDLKTLVTFLLKSLHNKENLGLIVLKEIFISMGGIQTIADLTLKQIDMINCGSSLEKVVYRTIDDLRFERFKSGRILVKTLVELDAVNELLILLCQLGDDMLFNSDNSHLKVLANKSDDLSTVLHLFTQLINFFGNSEDLDKLLLPVSEFIKQYHVPPSFAFEIWRQTISKNILAADSDDTFTPVISDIMNQCSQILPSKVWDDLSTGLYATFWQLSLYDINYSEELYESELEKLKSNINSIKDTLLINKRSSEVTRATIDRYKKDLKQNEDFVLAIPDERESHLKHSELFSKRLNKESSHWFAMSGVENIKLQVQSFFQYCLLPRAIHSSFDAAYSAKFLFQLHKVETTNFSIILALNELIKSNLLFGTLFTSTPAEAENLGLFFAELLKRLHEWTNESTFNNEAKNYTLFSEDSEELTYDKFRKLLFEYHDIILKDVGQALEVKEYMCRRNAITFLKYLVGIYPNVEDHCEKIVKYLENISLNEDREDLKLSSSALIGHVKSRSKEWVPLWEFIPMDDQEKEAHVQKRNAIKESIKKLEQENKDRIKEKELKEKLMREKELSEKRSNTSTISYDESKSAPSRPGTRTSDSAKTRYDYYSKYGENKIKSQPKVENSIESQKAAKPEDELVEKSKQEEKKENSKPLDLKARIREAKKELKESNKSNSTPVSKEASPTSSIEIANNKDHTKGTITARKPNMPKGQLNARLAEENRPKQRTPLPPQDVAAQKDTHNDYRYNEKNQQFGGRRYNENYNSNRYNQRSYTPSGQQNKLQQKRPIPPPPSRGPSRPIPPPPPPPVNLKPTSDNQHKHDNQGSRNAGRYDSKRKHDTYNSGGRGYDKKPRY
>XP_002770182_Debaryomyces_hansenii
MSTESEALMYFDDKVINEFEGVGSESLIQLLQAPDQTSQDTENVTSQIFTELLLVYEEEKITLEAIIQFLSLAIKDEFIAVIFCQVFDVFPLSVSLQKLLLEIHQRQNIIKASTFSKMIGHESISKSSIVPTDTLMKQLNTHKRDEFYTQKKYNLIHEESEGYAKLMVEIYNILKYSDTSYQVDYALRIIEELTGHYNLDPNRTLDILIELYSNNFVGNQDFAIDLLRKSQWWPSEESDCFSSMENLSQGGNETAAKIIGLRISKQPLDKDLPETLKILFACLIKEGFVSFGSIYKYVTPGDEEMKALEADYKKQLNEKIFKASASALALASPLQEDEEDEHTSKDKKPSSQGNPKQKVGTLQSKLNSNLRFQLLRVFLGNGLYWPSIYILTEYPFLAYVDDEINELINRLFSSMLAPLYGSIKVFSDEELDRLQTSKQVAFSRPFNNVRYEESPCTELLSFKPTIKSFTHKRFHYFYTNWNKKIPQINNPDDLFKISKEFLKFNGVNLAKDLELFSKICEIGVWDLNKNQDNESRKHEWLHYFRNFIFPAMPLIEENSIIIDKAYSILSFYDSEDRFNLYSEMHQVLAKNNPLIKIAYGKAEKSTKDVLKRLSKENVRPMMRRLAKISFSNPLPCFLTILQQIESYDNLNTLVVETARYFNNYGWDTLTLAILMRLTASGRSNIQDDGLNERQWIQSLASFIGKICHRYPNAIDLKTLITFLLKSLHNKENVGLIVLREIFICMGGIQTIADLTLRQIDMINCGSSLEKVVYRTIDDLRFERFKSGHILVKTLVELDAVNELLILLCQLGDDMLFNSDQSHLKVLANKSDDLSTVLHLFTQLINFFGNSEDLAELLLPVSEFTTKYHVPPSFAFEIWRQTISKRILAATDSDDIFNPVLSDIMSQSSQTLSSKAWDYLSTGLYATFWQLSLYDINYTEELYDAELEKLKSNINSIKDTLLINKRNSEVSRISIDKYKKDLKQNEDFVSVIPEENESHLKHYELISKRLTKESSHWFTMGGTENIKSQVQSFFQYCLLPRAIHSSFDAAYSAKFLFQLHKMEATNFSIIIALNELIKSNILFGTLFTSTPAEAENLGLFFAELLKRLHAWSNESTFNAEAKNSTLFSEADTTQELTYDIFRKLLFEYHDIILKDVGKALEVKEYMCRRNAITFLKYLVGIYPNVEDHCEKIVTYLENIALNEEREDLKLSSSALIGHVKSRSKYWVPLWEFIPMDDEEKEAHVQKRNAIKENIKKLEQESKDRIKEKELKEKLMREKELSEKKNHTSTISYDESKSTSSRPGTRTSDSAKTRYDYYSKYGENKVKSQPKDETSTGAQKVAKVENEVAEKSKQDDKKENSKQLDLKARIREAKKELKESHKSNSTPVSKEASPASSNESINSKDQTKGSIPARKPNAPSALNAPNTPNTPNAPNAPNAPKAQSNSRLTEENRSKSRTPLPPQDIAAQKDTQNDSRYNEKNQQFGGRRYNENYNSNRYNQRSYTQNNQQNRLQQKRPIPPPPSRGPSRPIPPPPPPPAGLKLTNDHQHRHDNQGGRNNGRYDTKRKHDTYNSSGRGYDKKPRY
>XP_006684503_Yamadazyma_tenuis
MNGTETQITYSYLNDELLSEFQGQGTEQLIQLIEAPAQPDVDAYELVGTVFTELIMVLEDGKLDPEAIIEFLSSCIKDEETANHFCQVLNLFPLSEPVESLIKKLHTNQKVIQPSSLAKFLSTDTLGKLGIVPGDTLSKQLNTRKRDEYYTQKKFNLLHEEPEGFARLIVELMNILRSGESESQVDYAIKMVDTIIGHYSLDPNRVFDVTFDCFSNSLISNEKFIIAFYKKSLWWPQVNSDNSSLNSLSLGGDDDLAKIIGLRLVKPSEDKAFAETTKLLIAILIKEGLVSFGSVYKFFGPDDEQMAKLERLHKKGLEEEVFKSSANALALAAPLMDEEESEGSSTNTNKKTGDLTTEEQIADLLGINLKFQMLKSFLAVGLYWPSVFILTEYPFLALVDEEVGELICRLYHHMITPLYGMHTNLLEDDLAALSKPKQIAIQRPNNEVYYQDYTPHTYLTFKATTQDYFHKRFVYFYDNWTSGLPLIHSSEQLFQQCQGLLKFLNVQFAKDIQLFVKICKIGVSEIESSGPTDEWFTFFRNQMFPAISVLQENSIAVENAYQILSFYPKENRFNLYSEFHQVTSKNNPYIKISYGKAEKNTKDVLKRLSKETVRPMMRRIAKISFCNPLPCFLTILQQIESYDNLNSLVVETARYFNSYGWDVLTLAIMMRVTASGRSNIQTNGLFERQWIQSLASFVGKICHRYPNSIDISTLLEFILKSLHSNDTSVLTIFKEMLLSMGGLTSSNNLTLDQIYRLNSGDTLKRLIYSTINDTRYSNSKAGTILVKNLVELDCVNEFLVLLYQMNENVTYEDNELHLKVITNRKDDLSTVMQLFCDLINFYVQDELFDEKLSPISKLSYTCHVPPEWVFEIWRKHMDPYSNDFLAKDMEGFKPYLGDYVWQSLSPGLYSTFWQLSLYDVNYVDYLYISSAEKHQNSLESLETSYTKSKRAHASRQDIESKKDAFEVVQKLVSDIPVDQQKHESHYNKVIARITEESSSWFVKNDEGVAMKMFLQYCILPRAVHSSFDAVYSAKFVFKLFQVGVQKFSLEEYLNYLFQSRVLFGTFFTSTLTESENLGLFFSELLIELNSWCNNETFEKLTNGLTNKEGVTLSFKGFKDLLYSYHTSLLDDLLTTLNSTDYMCRRNSIIFLKNIIHIYPVVEDQCEQLAEVIQQIINTEEREDLKLAVNALIGHIKARQSKWIHLWDFIEMPEAQLEVHRSKREAIANEIRKINEAKRLKEQLEYEERERIQKERAETLRREKEAEALKVKEKQKLSYDESSQTTSTRADVRKDGVESRKDYYSKYENFSKASTPSGTRPTSENGN
>XP_001482336_Meyerozyma_guilliermondii
MTTATNGDFVYLGDETIGDFAQEGSQKLVSELENDDSNVSSLIFTELILSYDDNRLQIDDVTSFLEKVLANDSRAVEFCQILDVFVLSEQIKQLLASLFKKNIVKTSVLARNIKPESLLAVGIVPENFNKILNTRRRDHFYTQKKYNLLHEESEGYSKLIVEVYHILRDDHTRYELEYAFKVIENLVGHYNLDPNRVLDVLIDVFSNNFVSNHRFIIDFLKRSQWWPRTESNSTTSMQKLSVGGSDTASKLIGLRLLKCPKDRELPETFKILIGCLIKEGFISFGSIFPYFNTDEMESLESLYKKDVEDRVLKASANALSLAAPLVDEDEESGTDGKSKPTEKSEETTLQSSLLSNLVYQFLRVFLAVGLYYPSLYILTKYPFLAYVDDEIPELINRLFLEMLTPLHASFKSISDTDLNQLQTPRQSASTVSTQVDLYSFRPTAMNHGSKKFTYFYSEWKNYLPTILTVEELFELSYEFLKFNGANLSKNTDLFSQICDIAVADYKLSDENHLKWFKYFRNFIYPAMSIVEENPFLIEKGFAVMQCFSLEDRYNLYGELHQVLSKSNPLIQIAYGKAEKSTKDILKRLSKENVRPMMRRLAKISFANPLPCLLTILQQIESYDNLISLVVDTAKYFNQYGWEALTLAILMRLSASGRSSIQQDGLNERQWIQSLAQFVGKICQRYPTLIDLKTLVSFILKSLHQKDMIAVIVLKEMLMSMGGIQSINNLTLSQIDMMNCEPSLQKLAFRTVNDTRYECLSSGHQLIKVIHDLGAENELFIQLCQLSQDVTHNTNQTHLKILANKNDEMNSVIQLYIQFYNFFGSKETLSRDLISIKEFCDVYHIEPRWVYRLWSNIEAPNGDVPQVPQAISFQLYDTFWRLSLHDINFSLDLYDDEVAKLEGTIPSLKESVSSTKRDKDVLPSTIEKYRKTLDQNLKFIKDIPSDLKTHSLHNKETNIMLTNQKDKYFELASVEELRSFLQYCVLPRAITSSFDASFAAKFLFKLHDLEVPNYSVLLLLDELFGNQILFGTLFTLSPLEAENLGIFYSEVLKVLHEWTDKVLFKQNCSTLSNDGEQITYDEFRTMLFAYHEKLLSDVGNSLTVKEYMSRRNAITFLKNLLGVYPNVEDHCETMLGFIQNISDREERQDLKLSSYALIGHLRSRSKDWVHIWDFIPMSDEEKERLMKEYNDKKEQQKQEKLRLAEKAKQEKLRLAEQEKQEQLKLKIEKENKEREKNLQSAALSYDDSSRPSSRTDIRKLEPKRYDYYNKYEGSTTDSTNAEKVQKASNEEDDQMEIERESETNDKSAKEAKEAEESNKETKDEPRKEEKPDIKQRIEQAKRKLRDSPTPQSSKTATPEPDLFPLAPSAKNDDTRRDPPIRRPRAPLPPQEVVASRPQDRNRRFNDRSRYTPPSRGSSEQVPPPPPPPPPPPSRNQSGRWENNKRRRDTYEGRGYEKRQKR
>XP_018713912_Metschnikowia_bicuspidata
MSELSGEFEFLTQSVVAGFNGSGTQILLEALQTPEILEETASDIASRIFTEILMHVLTQDLSVESVTGFLKLAISDELKAIIFCQVFDVFPQDDTLIDLVTRLHKDESIINASTLAQYVDSETLPRLDVVAARSLTRQMNTRKRDEFFTQNKFNLLHEEYEGYSILVNEFQTMFSNEDNESLVDHAVNVVYLLIGHYLLDPNRVLDILIDICANNLVGNHLFILSFFKKSPWWPQIEGNCKDGLQSLNIGGNPAVMSLIALRLSEQSQESRASETLKIMICLFIKEGFISFGQVYPYFSPSDDEMSKLETVYKKELEEKVLQAGASALALAAPLADEEDEALEDKPSNSGTLPSKDTVESLISFNMKFQMLKCFLGNGLYWPAIYILSHHPFLVNIDSEISGLMHRMLTAIIDPFHLTLRPFTPAQLLAFQKEKLLPALRPLNKVRFSEPSMSQVYCVNPVAKEGNKRMIYFITNWFTGIPVLKSADDLIPITHDFLKFFGPTLVDNLSNFIKLCEIIVADLGTSSCEDKKNVWFNYFRNYILPNVGFIAENSAPVDKAYDILSFFLVDERFNLYGELYQVVAKNNPHVKMAYAKAEKSTKDILKRLSKENIEPMKRRLAKISHSNPLVCFLTILQQLESYDNLNTLVVETAVYFNDYGWDNMTLAIMMRLTSAGRSNKQANGLNERQWIQSLSSFIGKLCQKYPESCDLNSLLRYLLLSFHSSGNVDLIVLKEMLSSMGGIQSITNLTPLQIDMLNCEPSMQKIVYTTIGDKRYDFVRSGSRLREALTKNGSINEFFVLLCKISRELVDSSEVSHLKVLASSKDELDSVLHLICTLVGFFGDDSSKLLSIDTLIKEYNVPVVWAFELWRNMLLGIHIDDLQDQVEKALPEGCLDQINPDMFVLFWKLSLYDLNYSSDTYDQELRKLKSRINSLKEEYAFARRDKNATREILESLKISISETEALSLAMPSEKTHHKDHSGMIDEYLRTRLSGKLIVNGIKEAKSFLQLCVLPRAVHSSFDAIYCAEFIFKLHKTGVTGYSLMTTFDVMFRNRIFFATLFTCTPIEAENLGIFVSAILKELNTWTKEEEFLKNTQEKSLCKDADSIVMSFSEFRRSIFDYHSLLLDDVSRALQVTTYMSRMNAITYLKNLLGVYPIVEDHCESVIELIDQITRKEKRDDLKLSSSALIGHVKSRKSSWLHLWDFIDLEENEKALQIKKRRDIELHEKQMLKEEEDKKMELQKLKEIQLQKEERERRNKKAKTQDEPPAPSISYDDHAKPASRLPSRNTEVVKGRYDNYSKAPTLPATSLNSLEKNTEKMSTSSSSTPQTSESKDHKNINPTGPSISKMRYSTRDDSLNSRDASSRGELSSDLFKRRQEQSDVKANKPSPGNPQLKSRLEVARREYSSRNDFAKRDVQHARSNYSQGSSTYTLRSSTPVVTGHGKQAFSRKSSAQVSA
>XP_002615635_Clavispora_lusitaniae
MSSFNLTLRDPAFDFLMPDTQNLVFEYIGDEIIADFKGSGSESLLQILQVPDLSDDDASDIISTVFTEMLILFEDEKLDTKTIADFLALALTDEMKAAIFCQVLDVFPQTEKLQQLLVFLYEKQKIIKPSTLAQFLDSELLISSQIVPSGPLYRQLNTRKRDEFYTQKKFNLYHEEFEGYSKLINEMYSILKNPDCAFQVNLAVQVVESMIGHYQLDPNRVLDILLDIFSNFIVGHHKFIVQFFKASKWWPSTPADAMSGFETLNIGGCEAATNCLALKLAKYPSDRELPETFKAMISILIKEGFISFGQLYNCFQRKPDEMSILEKQYQKELEDKVFRASASALALAAPLADDEEEEGDKTKSSINSDDKSKNDVSKQTCESLIKHNFEFQMLKSFLGNGLYWPAVYILSKYPFVVHVDPEVPELMHRLLSVMLQPIYAKVNSLAGSDLIAFQQEKPLAFPRPLNKVHYEDPPQSSLYCFKPMAKAFSNKKLVYFYTEWKEGLPSVSSSEDLIKISHQFIKFYGVQLASDIGNFSKLCEVIVADLENDSSDPNKEKWFFYFKNYIFPAIGSIQENHIPADKAFEVMKFFKEEERFNMYGELHQVLAKNNPHVKIMYGKAEKATKDLLKRLSKENVDQMMRRLAKVSYSNPLPCFLTILQQIESYDNLNNLVVETARYFNNYGWDNLTLAILMRLSASGRTSFQADGLNERQWIQSLASFVGKLCSKYPEKINLHTILQFLLKSFHNNEGSGLLVLKEMLSYMGGIQAITNLTVLQLNLIGCGSSLQKIVYATIGDQRFERQLSGKILCETLFSRDVVNEFLVLLCKLNAALISGSELSHLKVLANKNDDIDAVLHLFCTLIDVFGNEEQSKNLLNVSVLVEDYGVPIPWAFEVWRKYLQPEDIEELKTGLQDTNHTSLKTCLSTDMFVTFWKLKLYDLNYSTALYESETEKLTSKIISLKEWINFARRDRETTKESLLKSTSELRQTEKYISEIPREQAAHEEHNKMMIDSLVSSSRSWFADANIDSIKATTTHLLQECILPRAVHSSFDALYSAEFLFKLHDIGTQNYSIILALDGLFRTKLLFGTLFTCTPTEAENLGIFYSVILTRLNSWTNESVFNEQLSNGTLFTTDMGSQLTLNEFRQAVFDYHSDLLEDISSALTVQEYMSRRNAIIYLKNLLGIYPSVEDHCEAIIELIENISKDENRDDLKLSSSALIGHVKSRSGSWVHMWDFIDMPVDAKAKQVEKREEIKKMREKARQQELKLKQEAEKKAYDEEQKRIRERQEKLAKEREMERSAQAQAASTSISYDDSKPRTERSHARVDESARGRYDRYSSSASEQSSSRPNGSTSGGSKPIKGEEKNSSLKDAKNSGPSKDSTKESLKNPPREPSSTAREPARNSAPKAPLKDNNGTKPQKTSGHPTRTTVSVPSQNPQKPMDRSRTQPEKYVRAPVPPPTQSSGEDLFRSKLGPKGTSRLKDKINEGKQKYRENKASSDVAKSRTSSPASNTSSRPSTPAAVPPPPTPPVPTKRAPLPPQQAPPRPGFGRDGYGGRPSGPHRPNTQQAGPLPPPSVPPPRSDGKDGRYRNDNKRRYEGSGHYDKRQRY
>XP_025340351_Candida_haemuloni
MASTGTFEHLNDDVVADFAGMGSQKLIEKLQTQDLSRVEADELASEIFTELLICHDEGQLTNEAIVTFLTSAINDDEKAIIFCQALDIFPTSETLQGLIGDLKQSAVIQPKTFAENVDTSLLSELEFVPGQLLNRQLNTRKRDIFYTQKKFNLLYEEFEGYAKLVQEVFKILKSKQNLGRVDLAIRATESLIGHYLLDPNRVLDVLLEIFSHLIVGNQEFIIRFLKRSRWWPATPATPLSGIPGLNYGGCETASKSLALKFTKANPAKDFSETFKILVAILIKNGFISFGSIYKYLRPGEEEMQSLEALYKKELDEKVFKSNASALALAAPLASEEDDADDKKTTEKKNTINSANETLSARLSTNAKFQFLKIFLTNGLYWPSLYIIAEYPFFVHVDPEVPELMLRMLEKIIEPLHNKAKSFDSSLTDALSKPKLSASSHHMGGVKYVKVSSAQLYCFKPTAQVQSSKDLVYFYSEWVDDLPQVKDVDGLFQISQEMLKFLGTELSRSIPVFCALCEILTYCCKQESGPESTELFLNYFRNYILPALGSVEENPVPAAKAFEFLSLLSPDDRFNLYGELYQVAAKNNLHIKINYGRAEKATKDTLKRLSKENVTPMMRRLAKISYTNPLPCFLTILQQIESYDNLNSLVVETAQYFNEYGWDNLTLAILMRLTSLGRSNIQQDGLHERQWIQSLASFIGQICHKYPGSIDLKTIVLYLVKSFHLKESSGLLVFKEMLAVTGGIKPINNLTPLQIDMINSGQTLERIVYRTIDDRRFDSVEAGRKLANVFLELDVINEVLALLTNLNRVIVSGDEFTHLKVLANRNDDINTVLHFFCTLVGFFGEDDIPGNLESITTLVDKYGVSIPWAFELWRPYLTDTEVLGDIGEKYTKGVSSTLFTTFWSLKLFDINYNEAIYDSEATKLQVNASGLRENLLLARKDRDTTQETLKRFRADIVRLEDDKSKIPAEKDAHKTHEDEVTESLSQSCSEWFSSSSLDEVETEIKAFLQECVFPRCIHSSFDAVFSARFLFKLHEIGQNQFSIITLLVQLFQSKIVFPTLFTCTPSEAECLGLFYAEILKKLAFWYTEDEFKKLAEVRPLKGYKSSDDLSFKEFRKLLFDFHSSLLADVSRSLAAEEYMCRRNAITLMKNLLGIYPNVEDHCEAITELISKISATEEREDLKLSSSALIGHVKSRSKTWVHMWDFYEMPEAEKEEQMQKRKVIEEEAERKREEIRKQKEAEEKRLREEEQKRRREEEEEASRKMEEEKAEQQRQASAKALSYDDEGAAPARQARGEEVSRGRYDQYSRASPRPSTPSGQSGKVKDEEKGVSEDKKPESTKADQADKAVAEKENGDSEDLFQDKTSKGKRADQSSRQPSGKPSPAESSDKTPKETPPVQENAKTRYGGGSHQRRDDRSGRHSSSHGHSRGSHANDLRSQSTTPLPPPATPPPPPPPPPSTAPPKRDGSDRGDRKREWRGSYNRQDKRSRR
>XP_024715431_Candida_pseudohaemulonis
MASLDNVTHLSDDVVADFGGMGSQTLIEKLQTKDLSRNEADDLASEIFTEILLCHDNGQLANDAIIQFLSSAINDEEKAAIFCQALDIFPVSESLQALIDELKKTEVIQAKTFAENVDTSLLTSLEFVPAQSLNRQLNTRKRDMFYTQRKFNLFYEEFEGYAKLVQELFRLLKTPKNLGFVDLALRATESLIGHYQLDPNRVLDVVLDVFSHLIVGNQTFVVKYLRQSRWWPFAPATAFNGIDALNKGGSETASKLLALKFTKAKPDKDLSETLKILIAILIREGFVSFGSIYKFLRPDDEEMQSLEQLYKKELDEQVFKSNASALALAAPLADEDEDGKTTNGSTKDTTETARDTLANRLPLNTKFQFLKTFLGTGLYWPSVFILAEYPFLVHVDPEVPELMLRMIDQIIEPLHSKTIKDLALADALQTPRQQALSNHMAGIKYTKITPAQLYCFKPTAHMQSNKELVYFYSEWVNDLPKVENFDDLLELSQQYLKFLGTKLSGNLAVFSKLCDLLAYFHEETLPSENREAYLNYFRNFIFPAMTGIEDNPVPIAKAFHFLQLYPVEDRFNLYGELYQVLAKNNPHVKINYGKAEKATKDTLKRISKENVKPMMRRLAKISFVNPLPCFLTMLQQIESYDNLNALVVDTAQYFNEYGWDNMTLAILMRLTSLGRSNIQQDGLHERQWIQSLASFIGQICHKYPKSVDLETITKYLVKSFHLKESSGLLVFKEILALTGGMKPINNLTPLQIDMINSGQSLEKLVYQTIDDRRFESVEAGSTLANVFLELDLINEILALLSNLVKVVVSGEEYAHLKVLANRNDDINTVMHFFCTLIGFFGSENIPGNLESITTLVEKYGVSIPWAFELWRPFLTDTEILGDIGEQFTRGVSSSLFTTFWSLKLFDINFNPEIYDSQVSKLTANDTSLRENLLLAKKDRTTPQEVLKRFVADIRKTEDFKTKIPSEKEAHEAHAKEVTDSLSQHCEAWFSTDSSEEIENESRAFLQECVLPRCVHSSYDAVFSARFLFKLHELGHNQYSIITLLTQIFHSQITFATLFTCTPSEAECLGLFYSEILKILAVWHTEEGFEKLTSSAPLKSNGEQISFKEYRRFLFDLHSALLLDVSRSLASEEYMCRRNAITLMKNLLGVYPNVEDHCEAITELIENIVANEEREDLKLSSSALIGHVKSRAKTWVHMWDFFEMEEEDEQQQIDKRKAIEEEAARIREEKRKKREEEEKRAKEEEERRLREEEERRRKEEEEERRKIEEEKAEQQREASAKALKYEDGGAAPARQTRNEEVSRGRYDQYSRASPRPATPVHTADKSKDKPPQVKEEKAKTEDVSNQAKSSDKAASNQDLFKNKNRPSGPARSSDRRASPVKDSEKDLKEKPAPQENARTRFANQKLPSSSDARTTQRKPLPPQQVPRHSRYNHGQQGRRDDRGPKRDSAPSKSQNRVESRSNTATPLPPPATPPPPPPTAPPKRENSDRGDRKREWRGSHRNEKRSRY
>XP_025338999_Candida_duobushaemulonis
MASLDNVTHLTDEVVADFGGMGSQTLIEKLQTKDLSRNEADDLASEIFTEILLCHDNGQLANDAILQFLSNAINDEEKAAIFCQALDIFPVSESLQALIDELKKTEVIQAKTFAENVDTSLLTSSEFVPAQSLNRQLNTRKRDMFYTQRKFNLFYEEFEGYAKLVQELFRLLKTPKNLGFVDLALRATESLIGHYQLDPNRVLDVVLDVFSHLIVGNQTFVVKYLRQSRWWPFAPATPFDGIDALNNGGSETASKLLALKFTKAKPDKDLSETLKILIAILIREGFVSFGSIYKFLRPDDEEMQSLEQLYKKDLDEQVFKSNASALALAAPLADDDEEGKTTNGSTKDTTETARDTLSNRLPLNTKFQFLKTFLETGLYWPSVFILAEYPFLVHVDPEVPELMLRMIDQIIEPLHSKSFKDLALAEALQIPRQQASSNHMAGIKYTKITPAQLYCFKPTAHMQSNKELVYFYSEWVNDLPKVENFDDLLEFSQQYLKYLGTKLCVNLAVFSKLCELLVYFHGETSSPEDRETYLNYFRNYIFPAMTGIEDNPVPIAKAFQFLQLYPVEDRFNLYGELYQVLAKNNPHVKINYGKAEKATKDTLKRISKENVKPMMRRLAKISFVNPLPCFLTMLQQIESYDNLNSLVVDTAQYFNEYGWDNMTLAILMRLTSLGRSNIQQDGLHERQWIQSLASFIGQICHKYPKSVDLETITKYLVKSFHLKESSGLLVFKEILALTGGMKPINNLTPLQIDMINSGQSLEKIVYQTIDDRRFESVEAGSTLANVFQELDLINEILALLSNLVKVVVSGEEYAHLKVLANRNDDINTVMHFFCTLIGFFGSDNIPGNLESITTLVEKYGVSIPWAFELWRPYLTDTEILGDIGEQFTRGVSSSLFTTFWSLKLFDINFNPEIYDSQVSKLTANDTSLRENLLLAKKDRTTPQEVLKRFVADIRKTEDFKAKIPSEKEAHEAHAKEVTDTLSNHCKAWFSTDSSTEIENESRAFLQECVLPRCVHSSYDAVFSARFLFKLHELGHNQYSIITSLTQIFHSQITFATLFTCTPSEAECLGLFYSEILKILAIWHTEEGFEKLTSCAPLKSNGEQLSFKDYRKFLFDLHSALLSDVSRSLAAEEYMCRRNAITLMKNLLGVYPNVEDHCEAITELIENIVANEEREDLKLSSSALIGHVKSRAMTWVHMWDFFEMEEEEKQQQIDKRKAIEEEAARILEEKRKKREEEEKRAKEEEERRLREEEERRKKEEEEERKRLEEEKAEQQREASANALKYEDGGAAPARQTRNEEVSRGRYDQYSRASPRPATPVHTADKSKDKPSRIKEEKARTEDVSNQAKLSDKAASNQDLFKNKNRPSAPARSSDRKASPAKDSEKDLKEKPTSQENARTRFANQKLPSSSDARNTQRKPLPPQQAPRHSRYNHGQQGRRDDRGPKRDSASSKSQNRVESRSNTATPLPPPATPPPPPPTAPPKRENSDRGDRKREWRGSHRNEKRSRY
>XP_028890506_Candida_auris
MAHSNANIHLTEDVIADFAGTGSQRLIEKLHVKDVPKDTMSEIFIEILICLEDGSLTSNAIADFLQQAINDEEKAIIFCQALDVVPLTESMEALMGELNERQAVIKPKTIAENVDLALLTSSNLAPVQSLNRQLNMKKRDIFYTQKNFNLFHEEFEGYSKLVQEMFNILKTSNNVGLVDFAIRSTESLIGHYQLDPNRVLDILLDVFTHLIVGNHVFMIKFLKSSRWWPAEPATSDAGFEELRHGGSETAAKSLGLKFLKASKDEALTDTFKVMVAILVKEGFVSFGSIYKYVRPDDTEMQDLEALYKKELDEKVFKSGASALALAAPLTSEDDISDKGANGSNKDEEQQSINETLQSRLETNITFQVLKAFLEVGLYWPSLYIITEFPFLVHVDALVPEYILRMVDVIISPLYENALKVPESLIKALNKDRLSPQAHNMGSIKYKEVKPTRMFCLKPTSVLQSDKDLIYFYQEWSRNLPRVDKIDAFFKLGQEIFKYLGTKLSADVAVFSKLCDVLTSQCVIHGNTEYKERCFNFFRNYILPAIGAIEENPVPVSKAFKFLQQFSVDDRFNLYGELHQVLAKNNLHVKINYNKAEKATKDSLKRLSKENVAPMMKRLAKISYSNPLPCFLTILQQIESYDNLNSLVVDTAQYFSKYGWDNLTLAILMRLTSLGRSNIQQDGLHERQWIQSLASFIGQLCHKYPDSIDLRTIVSYLVKSFHLQESSGLLVFKEILALTGGLKPISNLTPHQIEMINSGESLEKLVYKTIDDTRFSSQLPGTKLANVFLELDVVNEILVLLSNLNKAIIAGEELTHLKVLANRADDIDTVLHFFCTLVGFFGDDEIPNNLQAITTLVDKYGVPIPWAFEIWRPYFTDTEVQGDIGEKFTCGVEPSLFTTFWSLKLFDINFDRELYDSELSKLESTASSLRETLLVARKDRSSTSAFLQKLKADIVRTEDFHAKIPAERDFHETHNKEVKELLKQRCRSWFLPNTDEELATAINTFLQECVFPRCVHSSFDAIFSARFLFLVHELNPNNYSIIEALNQIFQSDIVFGALFTCTPSEAECLGIFYAEILKRLSVWYNEEVFAGLAQATPLKKNISSSNLSLGDFKKILFEFHSSLLSDISRSLIANEYMCRRNAITLMKNLFGVYPNVEDHCETIVDLIEKISTTEERDDLKLSSSAFIGHVKSRSKSWVHMWDFYDMSEDEKAKQIDKRKAIEENRERRKEALRRQKEEEERRMREEEERRRQEARLAEEEERKRKMEEERIEQQKQATAKALSYDNEGKAPIRQARNEEVERGRYDQYSRTTPRPETPKGPSAQSRSADSMQNKASKVLEQKDLKVKKLASEETKPQQATPGHAKEPDVEKARDEAKPMEDAKTQSNIKRDSPAAEAPTQIRASTPSHRRPLPPQQPPRQPRFGSSGRHEDRGSRHDDRGSRHDDRGSRHDDRDNRKDSGNNKVYQRGPIRSQSTTPLPPPSTPPPPPPTAPLRKGSDRDRGDRKRGWGGFRDRGQKRARY
>NP_014260_Saccharomyces_cerevisiae
MAEQTLLSKLNALSQKVIPPASPSQASILTEEVIRNWPERSKTLCSDFTALESNDEKEDWLRTLFIELFDFINKNDENSPLKLSDVASFTNELVNHERQVSQASIVGKMFIAVSSTVPNINDLTTISLCKLIPSLHEELFKFSWISSKLLNKEQTTLLRHLLKKSKYELKKYNLLVENSVGYGQLVALLILAYYDPDNFSKVSAYLKEIYHIMGKYSLDSIRTLDVILNVSSQFITEGYKFFIALLRKSDSWPSSHVANNSNYSSLNEGGNMIAANIISFNLSQYNEEVDKENYERYMDMCCILLKNGFVNFYSIWDNVKPEMEFLQEYIQNLETELEEESTKGVENPLAMAAALSTENETDEDNALVVNDDVNMKDKISEETNADIESKGKQKTQQDILLFGKIKLLERLLIHGCVIPVIHVLKQYPKVLYVSESLSRYLGRVFEYLLNPLYTSMTSSGESKDMATALMITRIDNGILAHKPRLIHKYKTHEPFESLELNSSYVFYYSEWNSNLTPFASVNDLFENSHIYLSIIGPYLGRIPTLLSKISRIGVADIQKNHGSESLHVTIDKWIDYVRKFIFPATSLLQNNPIATSEVYELMKFFPFEKRYFIYNEMMTKLSQDILPLKVSFNKAEREAKSILKALSIDTIAKESRRFAKLISTNPLASLVPAVKQIENYDKVSELVVYTTKYFNDFAYDVLQFVLLLRLTYNRPAVQFDGVNQAMWVQRLSIFIAGLAKNCPNMDISNIITYILKTLHNGNIIAVSILKELIITVGGIRDLNEVNMKQLLMLNSGSPLKQYARHLIYDFRDDNSVISSRLTSFFTDQSAISEIILLLYTLNLKANTQNSHYKILSTRCDEMNTLLWSFIELIKHCLKGKAFEENVLPFVELNNRFHLSTPWTFHIWRDYLDNQLNSNENFSIDELIEGAEFSDVDLTKISKDLFTTFWRLSLYDIHFDKSLYDERKNALSGENTGHMSNRKKHLIQNQIKDILVTGISHQRAFKKTSEFISEKSNVWNKDCGEDQIKIFLQNCVVPRVLFSPSDALFSSFFIFMAFRTENLMSILNTCITSNILKTLLFCCTSSEAGNLGLFFTDVLKKLEKMRLNGDFNDQASRKLYEWHSVITEQVIDLLSEKNYMSIRNGIEFMKHVTSVFPVVKAHIQLVYTTLEENLINEEREDIKLPSSALIGHLKARLKDALELDEFCTLTEEEAEQKRIREMELEEIKNYETACQNEQKQVALRKQLELNKSQRLQNDPPKSVASGSAGLNSKDRYTYSRNEPVIPTKPSSSQWSYSKVTRHVDDINHYLATNHLQKAISLVENDDETRNLRKLSKQNMPIFDFRNSTLEIFERYFRTLIQNPQNPDFAEKIDSLKRYIKNISREPYPDTTSSYSEAAAPEYTKRSSRYSGNAGGKDGYGSSNYRGPSNDRSAPKNIKPISSYAHKRSELPTRPSKSKTYNDRSRALRPTGPDRGDGFDQRDNRLREEYKKNSSQRSQLRFPEKPFQEGKDSSKANPYQASSYKRDSPSENEEKPNKRFKKDETIRNKFQTQDYRNTRDSGAAHRANENQRYNGNRKSNTQALPQGPKGGNYVSRYQR
>XP_018219741_Saccharomyces_eubayanus
MTTQTLLSRLDALSRQVISPGLLNQATILTEETITNWSERSKALCSDFIALESNDEKEHWLKILFIELFDFINQGDEGSPLRLSDIALFIEELVNGDRKGSQASLVGKMLIAVSSSVPNIKDTNTISLCKLIPSLHEELFKFSWISSKLLNKEQTTLLRHLLKKSKYEVKKYNLLVENSVGYAQLVALLLLAYYDPDNSLKVHAYLEEMYHIMGKYSLDSIRSLDVILNVSCQFITEEYQFFIEFLQKSDFWPSNHVADNSNYSTLNVGGNMIAANIISFNLSQYKEQVDKENHQKYMDMCCILINTGFINFYSIWDNVKPDMESLQKYTEDLETELEAESTKGIENPLAMAAALSTEDENNEDTALVKDDDKDKDKASETSNEADLKDKQKNDTLSFGKINLLERLLIHGCITPVVHILKEHPKILYVNESISKYFGRIFEYLLDPLYTSKTSRDESNNMASALMVTRIDNGILAHKPRLIHKYKTHDPFESFELNTKYVFYYSEWNSALVPFASIDDLFEKSHTFLSIIGPYLANTPTLLSKISRIGVADIQKNQGTEFLQSTVDKWVDFVRKFIFPAIPLLQDNPIATSEVYELMKLFPFDKRCFIYNEMMTKLSQDNLPIKVSFNKTEREAKSILKALSIDTIAKESRRFAKLISTNPLASLVPAVKQIENYDKVSELVVYTTKYFNEFAYDVLQYVLLLRLTYSRPAVQFDGVNQAMWVQRLSIFIAGLAKNCPNMDISNIITYILKTLHNGNIIAVSILKELIITVGGIRDLNEVNVKQLLMLNSGKPLKQYARHLIYDFRDDNSDIASKLTSFFTDQNAISEIILLLYSLNLKANTQDSHYKILSTRCDEMNTLLWSFIELIKHCLKAEAFEENVLPFVELTNRFHLSTPWVFHIWRDYLDNQINENENFSIEQLVEGAEFDDVDLTKISKDLFTTFWRLSLYDIHFDKSLYDERKNTLSGKNTDQMSNRKKHSVQNQIKDVLVTGISHQRAYKKTAELVSEKSNIWNKDCEDNQIKVFIQNCVVPRVLFSPSDALFSSYFIFMAFNAENLMSILNTFISSNILKTLLFCCTSSEAGNLGLFFTDVLKKLEEMRINGDLDEQASRKLYEWHSIITEQIIDLLSEKNYMSIRNGIEFMKHVTSVFPILKTHIQLVYTTLEENLVNEEREDIKLPSSALIGHLKARLKKALELDEFCSLTEEEAAQKKIYEAELEEIKCYETAYQNEQKQLALRKQLELNKSQRLQNDSSKSATNNSTELGINDKWSYSHNEPAIPTKPSSSQWSYSKVTRHLDDINHYLATNHLQKAISLVENDSETWNLKKLSKQNMPIFDFRNLTLEIFERYFRSLIQNPQNPDFAEKIEALKRHIKNISREPYTGVANSRSETFGPEYTKRSSRYGGSTGAKDTYNNANYKTSSSDRSGLKNSKPSTSYPHKRSELPTRPSKGKVYNDRSRPARQAGPDRGESFDQQRDTRPREDYKKTNSQRPQLRFPEKPSQGSNDNNKNTSYQQTPSYKREMPSENDEKPNKRFKKDDGNRSKFQRQDYRSTRDSGSNFSANNSSSNRRPNETQRYNTNRKSNTQALPQGPKGGNNVSRYQR
>XP_033768806_Saccharomyces_paradoxus
MTEQTLLSKLNTLSQEVISSASPKEATVLTEETVRNWSERSKVLCSEFASLESNDEKEDWLRILFIELFDFIYKDDENSPLKLSDIALFIEELVNHGRQASQASIVGKMFIAVSSTVPNINDMTTVSLCKLIPSLNKELFKFSWISSKLLNKEQTTLLRHLLKKSKYELKKYNLLVENSVGYGQLVTLLILAYYDPDNFCKVSAYLEEIYHIMGKYSLDSIRALDVILNVSSQFITEGYKFFIALLRNSDFWPFRHVANNSSYSFLNEGGNMIGANIISFNLSQYDEEVDKENYQRYMDMCCILVKTGFVNFYSIWDNVTPEMEFLQKYTEDLETELEEESTKGVENPLAMAAALSTENETDEDNALNVGDDDNANDKIFEASNDDIDSKGKQKTPQDILSFGKIKLLERLLIHGCIVPVVHVLQEYPKMLYVSESLSKYFGRVFEYLLNPLYASMTSSGESEDMASALMITHIDNGILAHKPRLIHQYKTHEPFESFELNSSYVFYYSEWNSGLTPFASVDDLFENSHTYLSIIGPYLGRIPTLLSKISRIGVADIQKNHGSEFLQTTVNNWIDYVRKFIFPATSLLQNNPIATSEVYELMKLFPFEKRYFIYNEMMTKLSQDILPIKVSFNKAEREAKSILKALSIDTIAKESRRFAKLISTNPLASLIPAVKQIENYDKVSELVVYTTKYFNDFAYDVLQFVLLLRLTYNRPAVQFDGVNQAMWVQRLSIFIAGLAKSCPSMDISNIITYILKTLHNGNIIAVSILKELIITVGGIRDLNEVNMKQLLMLNSGSPLKRYARHLIYDFRDDNSVISSRLTSFFSDQNAISEIILLLYTLNLKANTQNSHYKILSTRCDEMNTLLWSFIELIKHCLKGKAFEENVLPFVELTNRFHLSTPWAFHIWRDYLDNQLNSNENLSIDQLIEGAEFNDVDLTKIPKDLFTTFWRLSLYDIHFDKSLYDERKNALSGENTDHMSNRKKHLIQNQIKDILVTGISHQRAFKKNSEFISEKSNTWNKDCGEDQIKIFLQNCVVPRVLFSPSDALFSSYFIFTAFSTENLMSMLNTFITSSILKTLLFCCTSSEAGNLGLFFTDVLKKLEKMRLNGDFNDQASRKLYEWHSVITEQIIDLLSEKNYMSIRNGIEFMKHVTNVFPVVKAHIQLVYTTLEENLINEEREDIKLPSSALIGHLKARLKNALELDEFCSLTEEEAKQKKIYEMELEEIKNYETAYQNEQKQVALRKQLELNKSQRLQNDSSKSAASDGTGISSKERYTYSRNEPVIPTKPSSSQWSYSKVTRHLDDINHYLATNHLQKAISLVENENEAWNLRKLSKQNMPIFDFRNSTLEIFERYFRTLIQNPQNPDFAEKIDALKRHIKNISREPYADTTSSHSETSASEYTKRSSRYGGNAGGKDAYGSSSYRGPSNDRSGPKNSKPISGYAHKRSELPTRPSKSKAYNDRSRPTRPAGPDRGDGFDQRENRSREEYKKNNSQRPQLRFPEKPFQESKDSSKTTTYQPSTYKRDSPSENEEKPNKRFKKDEGNRNKFQAQDYRNTRDNNTSHRGNENQRYNGNRKSNTQALPQGPKGGNYVSRYQR
>XP_003677464_Naumovozyma_castellii
MAETVSILDRLNTLAKKTPVNNRSIFTKDVVNHWDSSNRVLYSQFQALESDEEREKWLKRFFIELFQILLQENTPERNNFPIVAIATFINDISKLTPTASKIPTKSLMGKMFIAASLVVPSLTIDRSDDLLTLTKAIPNIHEEVFKFSWISTKLTIKPQTTLLRHLMKKSKYELKKFNLFFENSVGYSQLSILFFTAYSDQDRLQKLEFYLEQMYSIIGQYSLDSMRCLDLFLLISNEYVTEHYHFMLKFLQLSDYWPLEGRLENIIASNLIAFFLVEGEKKYKKGAENDQKSSTYLDMCCILIKNGFINFNTLWNNLGPTIEELETSLDDFEKHLEEESMKGIENPLAMAAALSMKDDDYDPRHDPEQTKTESEEQKKSEVQKESKQNTKAEENILKVINSGKIKLLKRVLVHGYLQPIIPILQRYPRIIHIDDELPRLVSRILSQMILPLYNKTKFGNLSSSPLSNSSRVTRIDNELLSTKPRLIDELRTHDPFQEFEFNTVFTFYYPEWKDGISDVETIEDLIKRSHELFTLVGPSLAKDPQFIAKICRIGIFDINEDGSSTEVIAKWIDYARKFLFPTIPVLGINPIAATEIYELMKYFPFERRYFMYNEMITKLSQDSLIIKVGFNKAERDAKNILKALSTDTVDKEARNLSKLISTNPLATLVHTVKQIENYDKVSELVVITTKFFNDFAYDVLQYVLLLRLTHPRNAVQEDGVNQAMWVQRLSVFIAGLAKRCPKMDLTNIVTYLVKTLHAGNVIAVSILKELIVTVGGVRDFNEVNKKQLIMLNSGNQVKRGGRKLIFDFRDDNVELASNLLSLFVAQDSISEIILLLYNLNLEVNTGTSHYKILSSRCDEMNTLLWSFIELIKFCLTNEDFEKNILPFDVFINEFHMSSAWVFHIWRDYFDSQYRKLEESPEKERDTKINIQHMDKVLNGTQYTGVNFEQLSKDLFITFWRLSLYDIHFDKGLYDENKVSLENEISPTLSSRKRHTLKNQIKETFVDRISHQRTFNKTIQMLSDKSKIWYENFDNSEIIAFLQACIIPRALFTPSDALYASYFLLQVFPLDQLMKIYEILFGSRILSNLLFSCTSFEASNLGMFFANIFESMEQTRQTQDLPSEYRIKIYEWYSSLTEQLCELLGEKNYMSIRNGIEFMKQTSAIFPIVDSHVTVVIGSLEKNLVDEEREDIKLPSNALLGHLKARLRKNVVKDEDMIQLSEHELKLKQLHDSELQEIKDYETLVANEKKQVELRKQIEQHKLNRKAAEEVQPQSDNERNENMDDEAKNFDWPLGKVLKYIDGVCYDLNNGLLSRATEVIDDKVEQDKLQQLMKQDISNAEFRVAVYDCFKRYFVSLVKWPNNPEFTEKLANLKQTSQHIVRDMDTASADLYSDSTAASSNRTSRYNVSDASKEKEPPKSYRTKYAGDRDSKKDGSKSPRGYQREPRTVPKEPVSFKSTQPGGTLDRTKTQQNRTSGQGQGRTFAPEKRDRTSRESTRATDYSRPRNIPEKPSRDSFKNPNDIAPRQMRSFGRESKKHNTPPPFDDRGAKRYKQEERGSRESQYRNAPRDSLKDSSRYNRPGQDSGGNSNKKKDDTPRLPQGPKGAGSGPSSRYQR
>XP_003670864_Naumovozyma_dairenensis
MASTDPVSFITRLNTLAKDHFNSSNSLLPVTETFATNNIQNWETTHADLCSKFSNLQTDDEKEDWLKKFFQELFEIILQNITNKVTLPLQKIAKTINELCLTKSPGSRTNYSSMVGKLFIAVSSSIPTISNTGTTDLLILLKSIPMIQDEIFKFSWLSSKLISKNQTALLRHLLKKSKYELKKFNLFFENSVGYSELAVLFFMAYSDSDNFIKIDYYLDQMYMIIGKFSLDSLRSLDLFLIVSNEYLTNHYRFIIEFLKRSDFWPKSDVENIVAANIVAFYLNKNNSVTNSNEEFTNQEEEEEDIQRSNNHQTEFVDNYIDLCCLLIKNGFIEFLTLWHNLVPEIEDLESFLDDFENNLELASMKGIENPLAMAAALTMDDDDNYSSDKRSRNVQKEEGIEVAVEETDKEEKLEKEKENIRLRMLNSGKIKLLKRLLTHGCLEESIFILQKYPRVKLIDDEIPKLLVRIFEYIIEPMYEKTQFSRSINRDNALSTASSLIAVENEILSVKPKLYTELKVHDPFCPFELNTSFQFYYPEWSQNLKQVNSMEEFFKISHELYSLLGPSLAKGPTLITKLCRIGIFDIYENKESTETIEKWVDYVRTFIFPTIPVLESNPMVTTEIYSIMKFFPFERRYFMYNEMMTKLSQDSLIIKVNFNKAEREAKVKLKILSTDTIDQEAREFSKLISTNPLATLVPIVKQIENYDKVAELIIITTKLFNDFAYDVLQYVILSRLTLTRPAVQFDGVNQATWVSRLATFIAGLAKNSPNMDITNIITYITKTLHNGNIIAVTALKELIITVSGIRDQNNINSKCLIMLNSGSQLKRAARKIIFDFRDDNFPLASNLVSYFARQNAISEIILLLFKLNLAANTQDFHYKILSSRCDEMNTLLWSFIELVKFCYKNNEAAFEENVIGFNTLINEYHFPTSWAFHIWRDYFENQSRKLEEFKGTEDEPQFTELKEKTDHNDKVLMDAQYVGPNLLEFPKDFFITFWKLSLYDIRFDKTLYDELKEDLETEKLKCTFARRKHILSNHIKELLINCISHQRTFNKTKQMFEGTKTAGYERFSEGEIRTFLQFCIIPRAIFSPSDALYSSYFILQVFDTQNMFEIYGILFNSKILPTLLFSCTTSEASNLGIFFMNLLESLESNRKQSQYTNEECQQIFTWYCSLTDQIVQLLMEKNYMSIRNGIEFMRLASNVFPVIDSHIGLVSKILEANLVSEEREDIILPTNALLGHLKARLRKHLVKEEDVYKFDELERKAKELHDAEIEEIKAYHTLLQNEKKETELRKKLEFNKKRREESQKRVAENSVPADEESKNKYSTMKRSELPNGKVLTLIDRIARSLVKGEVVNAIDMLEDGHEKDDAKKLLRMTIPIREFRHAMFEIFLDYFKSVLPTNHGRDVDDKFDYLSKVCQHIPEQRNATVSDIYAETTGDEKSNRVSRYNLDNRYENRASATGREQPKSSHKNNFSDIRPSRSPTRVFSRTARQGINEQTKLTKPSSDVKGFDKSKIPAAPVFGSTPSGPSKPTAAVQPQHLPTKPSTKNPNSIAPRQMRTFGKEVPRKHELSSTMEERNMKRFKKEVPRDSSQYRRPQQDYRPPRDNSGDRSRFNRNVPSSNISHNRDPRPTADRNRPTKGNGLPQGPKGSSSGSRYQK
>XP_003959429_Kazachstania_africana
MSSSALISRINQLASGQDLIQVEQKLFDQDSIANWDAHVKKLCDEFKEFTNNSERAQWLKSLFIELFQLSSIKVERIADLIEKLSQVQSTDSSAIVGKMFIATTHVLPKILSDEKDLIDLIKLTPSIHDEIFKFSWLSSKLTTRGQTQLLKHLLKKSKYELKKYNLLTENSVGFSQLTTFFTLIFNDNDKFAKIPYYINEMYYIIGKYSLDTMRCLDLFLLISSEFITDNYKFVVEFLQHSDFIKINDKNITLANVVSFTLNGNSPPDHYYDLCAILVKYEILDPDIIWDNIAPTTESLNEFINNIKTNLEKESMKGVENPLAMAAALTDSGDDENIDDKDTAAKREDDLDAENSKNETSKGKQEMETKENEKTVADNMKNNGKIEFLKSLLIHGCLAASSNIIKRNPEVLYIDPSIGKHVTRIFKYVIETLYEKTGYTKLSNLGCSLLVSSSETSLMSQKPRLLQETKSHDPYCSLELNNKFVFYFPEWSDNIEQVTTVEDLFTISHEFYALCGPYLAQNSTLLSKLCRIGISDIQNSTEDNSQTIDKWTDYLRKFLFPTIPMEYTNPIVADEIYSLMSCFSFEKRYFIYNEMLTKTSQDSLILKANFNKSEREARSILKSLSTDTIDKESRKLSDIVSLNPLATLVPVLKQIENYDKVSELVIYTAKFFNNFAYDVLQYVLLLRLTQPRSAIQEDGVNQAQWVQRLSTFISGLAKNCPNVDLSNIIIYIIKTLHQGNIIAVSILKELITTVAGIRDVNNVNVRQLLMLNSGEPLKQAARKLIFDSRDANSELGSNLVKLFSRESAISEIMVLLYNLNLKANTQEAHYKILSARCDEMNTLLYSFIELVKFIFGSSDDFIDNVLSFDILIRQFGFSTPWVFHIWRDYMDQKNREREESEKDTDATYIDSFEETLNETDFEGVHFERISRDLFTVFWKLSLYDIHFDRSLYDERKATLEGEIAGDISKRKKQSLLNQIKEVMTTCISHQRTFNKVRTMLDGKSKVWSESVSDSGMTSLIQYCIVPRVLFSPSDALYSSYFLSQAFTIEQSMKVYDILVNSNILSTLLFSCTISEAGNLGIFFTRFLDSFEKMRVNGELSNSDKRELYNWHTSLVNQLIDLLGEKNYMSIRNGIEFMRYVSDVFPIVDSQIKLLYKLLEQNLVNEQREDIKLPTNALIGHLKARLRKESLQLDELCDLNEEESEEKAKRDLELEEIRIYETMISNEAKQQEIRKKLEINKLRRENEPEVKEVPKERRKPRWSLPKVFNNFEEVIYSLQTNNLNRASTYLEDPDMISEFKELRRKDSPMREYRASIFGLLSKYFSSLVNNPRHPDFKRKLNELEYAMGSITRQSNVSAGEMYTEQNIEPSRKTSRYNSDRSLERGGSRTTRQITPQEDRMSGNAPKAPLRMKSPTAPRAMKFPEKPSSKPQNHQNRTSSQPRGPAQRSEDRAPKRFKSDTGDQGRQFQQQHQQRPSYQGDSNRNDRSRFGNSSSTSGSSTRKPANADKQRLPQGPKGSSSYGSRYQPY
>XP_022466264_Kazachstania_naganishii
MGSESLFERLNCLAKRRKESTASDTSPELHSFKKVETEGWSAKCESLITQLGAIEDDAERIQWFKKVLGELLMMVLDKEFGSGGLSLQNVADFIDSLGKVPPTDSKVETVSIIGKLYVAITSYIPGVVPNSEAETQVIELTKLVTSIHGEVYKFSALTSKINTKEQNVLLRHLLKKNKFELQKFNLLSESPVGFAQLTTLFVSFYSDNSRLAKLDYYTNEMYFIMGKFSLELIKSMDIFLGISAKYLYTNYSDMVAFLKATNFVRLGGPDTKNLALTNLLVVNLNEYDGELRESFWQICTILVQAGIVDADLVWHNLSPATESLEESLAKVETYLEKESTKGTDNPLAMAAALSAEDEDKDANMDAANKETAKDTGNDAETGTLENQESASMETLTSSGKIQFIRYLLIFGCWDDVYKLLRTYPKILYLDNDIPRLIARLLEVMITPLYEKTPFFLGTNGIRENLMITKSENGLLSHKPRLYTTSQTGDPFAGTELNVEMQFFFKEWSEGIPKCGTVDALFERSHEYLTVAGPKVAQSPSFVSKLCRIGIHDIETSQLKEESTDRWIDYVRKFLLPMTSTEFSNSIVTSELFSLMTLFPVERRYFMYNEMITKLSQDNILVKIGFNKAARDAKSILKSLSTDTISKESRNLSKVISCNPLATLTPTVKQVENYDKVSELIIYTTRYFNDFAFDVLQYILLLSLTKPRSSVQSDGVNQAAWVNRLAIFIAGLKKHGSKMDITNIIVYVTKTLHEGNIIAVSILKQLIITVGGIRDLNEVNVKTLIMLNSGSVLKSEARKSIFDHRESNVDNARRLIDLFKSENGVSEIMLLLYNLNLKSNTNDAHYKVLSSRSDEMKTLLWSFVELVKHCCKNGEFVRNVLSFPDLISKFHVSTPWAFHIWRDYMDEKINSRSKEDSNHSSSLDTIENIMNETQFENVDFTHLSRDLFITFWQLSLYDIKFEKGLYDEMKSTMEEDKKLKNGSRKPFSSGKLKRLLTSCIEHQKTFTRTRELLGQKSESWCQEFESAQILPFLQFALIPRALFSPPDAIYSATFVASAFQLESGMRLLDTLINSNVISALLFSCTVIEAGNLGIFFCSLFEWLEEQRAADGVFSSDQRRQLYDWHCSMTAQIIDLLSAKNYMSIRNGIEFMKYVSRVFPVVRDHVELLCGLLESNLVSEEREDIILPTSALLGHLKARLRKSAIALSDFCEMTPEEQLEAQKYAEEVKEIEEYDKMIKNEEKQEEIKRKLQENKLRREQTVQTVPTAHNDEEQSVEESATAAGQKKEAPARVPTGPSVASLQGTPPVGSASERAPPSGTVWSLNKLLACMEDVAYHVQANNVEKALKYIPDEQMQRDIRSLTRRTTLPLPDFRNSLYKLLSEYFESLIYYPKNPDFQRLLSNVRNGVMKLTRTVDDRSTADMYDSNAGASKSRYEAANGSASASKSTPTTGTNPRYKSARSSSSTKRASDPPKASFSAKRPSGDAPLGVERPGKRYKPADQRSTESMRGARQEFRGGYARERDPPRSRFSQNPQQQQPASRNGLPQGPKSRYQR
>XP_447951_Candida_glabrata
MTNVLGRLKRLSGQVNDNYFTTRTILTDEFASSWNSKREELIDNYKKLDNDSERKEWLRSFFMDVIRLLKLSEDNNSLQIDTLSELIKLVYNATPSFKQTIGEVFAAVVNTYCPKSVIDKVLRLITLTPILRTEVYKYSWLSTKLMTNDQKILTKHLLKKNRYEIKKYNLIYENPIGFTQITSLLNVLVLDPYAHQKIPYFVSQLYQIMGKYSLDPLRTLDVMITFFAEHVTLHYKLILDFLKCTNYWPRDTQLANPDNIMSLNHGGNKTAAKLITVRLNSFFQSAVEGKSISSFEDNYLNLSCLLIKEGFVNFSNIWSNLSPLSEEFKSTLDDYMKKLELESTKGLDNPLAMASALTNEDDEADNKELDNKDSDTTMTGTEEEDKELEEAQKRNFEAAVLNHGKLKLLIKLLAHGTYAPTLWAISEFPEISHLDTDIPILFSKLFEIQIENLYESMSFRWRNTPAIISGLKKLENGLLSSKPRLYETIYSDDTNECVELNTKRKFYYQDWSSGLPRIADINELVDVCHQYFKYFDVSLGCNSSLIIKLCRIVSAKLRGTEVDGTDQSQTLELAINYTRKFLLPIVGVMSENSTLGSEIFNLLKEFPLEKRYFMYNEMLTKTSQDNLLVKIGFNKAEREAKSILKSLSTDNIETGSRKFARLLSSNPLATLLPTIKQIENYDKVSELIIFTTKFLNQFGYDVLQYILLLRLTYSRPIMQDDGINQSMWVQRLAVFIAGLVKSCPQMDISELITYIIKQLHVGSSIAITIMKELISTVAGIRDLNHVSRERLILINSSRPLQKYGHKLIFDVRNENKSLGMKLMTLFQNQDAVSEIIVLLYNLNLNINQQDLHYKILSSKCDEMNTLLWSYIELVKYSNTHDNFPKYVYPFERLINEFHISTPWAFHIWRDYFKEEDEISGDLSNFSSYEKIDFPELSASNFDRSFFLTFWRLSLLHVQFDKNLYNTRKKEIESEIVPGLTNRQKNQKVGEKKEIMSSCITHEHIFIKTKKYLCENSSSWGNSLDLDNQHIFIKFCIVPRILFSPSDALFTSRFLIETFGNELLFSLMDTFIKSRMMHALIFCSTISEAANLGIFFADLFEYLEKARISGKLTDDLTATLYNWHDVLVEESIILLKERNYMSIRNGIEFLRNVSDIFPVVDIHIKLCCQALRDILEAETREDIKLPTNALLGHLNSKLKSSIRKSEYCQLTEDEKLLEEKYNEELNEIKDYETSLENEKKQAELRAKIEENKQKRLEAEKQKAELQKQQQVESSRETRVSEAKLKQKGQSHTWRLTKLFRVMDDVCYFISRNELNRAINLVEDDSEVWNIKHAIKNKGSLGSFRNNIFEIFGRYFKSLILYPQNSDFQVRMDELKAATKYLDRKSNDVEPEKSSRYGGSVKVPPGASAKSEDLRGRSTTPSGPASDKNKQSSNQFRQAPGRNTYNNDRQHSGHSYKTGKDDKEKTPQQRSQLQFPDRPTQGRNDHQIAGQKRGYQSQQKDSHDDHASKRFRKEDSSRMSYTDRNNRSFNQNLASRFGGPTNKNSNASSDHKPTALPQGPKGSSGSRYQR
>XP_004180061_Tetrapisispora_blattae
MSESLTTRLNLLSKQIQTHFYNFNYLDSGFIANPSKRIIKIFHDFADIQEHDKQEKWLKEFFIEFFKFLFQDSLPSNVTVDDLSKLIEALIKVSATTKQLVMRTFVSAAAAYPKLNDERFTRLCSNLNCLHSELFKFSWASKNFISTSQNTYYKHILKREKYQIRKYNILSESSIGFAQYATLIYSIYYDADRSNKISFYSYQLHFIMGKYSLDQFKCLSIFLEISKFFIMTEYEFLIAFLKQTDFWPSLSSGISDCTKYKYLNKGGNITASRAVIEYLRLNPNDTDYLDMVCILIRSGFINFSSIWDNLDLSNDKIKAYLDNLDKELEEKSMKGVDNPLAMAAALTDDDDEESANNNSHKSKENNDKSVELERENELKLENDKMQKLNKEKKFLEDTKILFLERLLINGCIVPSMTILGRWKSLIYSKDVLPLLLGRVFDTMLNPIYKAMYLSNTTPDLVSSLRRTTFDAGILSHKPNLLISKKTANPFQLNDMQTTFSFYYPEWSQQLEQIDSIETLFNLSHKYLTVIGPSLGKCPQLISKLCRIGICNINSSADEEKLKIVDNWVNYVRKFILPAIPLLDLNSLVTSDIYELMSFFPFERRYYMYHEMINRTSKDILLVKVYFNKAERETKTILKALSTDTLERDARKLATLISTNPLATLLPTVRQIENYDKVSELVIFTAKYFNRFAYDALQYVLLLHLTQVRPTIQSDGINEVFWVQRLVSFISGLAKNCPDMDLTNIIVYITKTLHQGNVTATSLLRELIITVGGIRDLHEINTKSLIMLNSGEPLQKVARSLIYDTRDKNVGVAQKLVSDFVHQKSISEIIILLYNLNLNSNTENSHYKILSSKCDQMNTLLWSFIELVRFSLSEPEFKENILPFEILLSDYNIPTQWVFHIWRDSFQNVIDLNNITENSTFDNITFRGVNFSKLPKDLFLIFWTLILYDIQFNKEFYDDTKKRLSVELKEAVRTKKKAELSKKIKDLLVAGIAHQQTFNKVSTLLSEKGIMWKSALNDEAIKIFLQYCLIPRVIFSPSDALFGAYFIFLTFDNDTITDIFDILINSDIIRSLLFSSTPLESGNLGIFFSHCIKRLETIRSKKQLTDTYAVVLFKWYTSLTNQIIYLISEKSYMSVRNGIEFMKHFSKVFPIIDTHIILVINALNENLSVEEREDIKLPTNALLGHLSARLKHSLPLQDFRPLNADELIEKEKYENELEEIKKYETHLSNKKKEENLRNQIQLRKKKRQDDLDKTSLPTGPSTNRNSEHHQWPLQKVLRHMDDAVYFLKENNIKRAMDVITDDSAIDKINELRRQRTDVNHFREALSAIFIQYFSSLVQYQTMSEYKKRISNLRESIHFVSNEPDSKQADLYSDDASLRPTKKVSRYNSDTSRILDSAKHSYNDRHNEHSGEEFHNKESRYRDEHHDTRYNPPNRKSDGATPSRFANISSSNRSSGSHENVKPDRRVSNQYKDSNKSHINGDNDKSTTQINNVKNRSYNNDNDGKNINDTNNHRGQHTRTYEKPKSRPASLPSQPNFRDNFGNNSNSSNQNNNTTSSDKYPRKHEASRNTNDMRDEKRFKRNDGGWSSGRNDYNRNNSNSNSTNNGNSNNSNKGNSYNKNNDRDEKNYRYHSDQNTNYNNSRRDIQSKLPQAPKGPKGTRNNNNRQPSSRYQR
>XP_003687075_Tetrapisispora_phaffii
MLASRLNALAHNNISFEQSRNIFSEAFINDWSSKSLELISQYLEVTDVDEKHDWLRNFFIELFQILYLPNLPNNVTIQLLAQLINELVQKSNDSSELIGMAFVSASSTYSKEDDNRLLLLAKEIPVLYDELFKFSPISSKLMTKDQMVLMRHLLKKTKFELKKYNLLFECSSGYGNLIALLYMAFHDIDKIDKIDFYSHELSHVMGKFSLDSMRSLDLILRISSEFVTEDYNFILKLLQATDFWPNEKLSNSNISNSDHLSENVIVSNVIAFTINSFAMDDPTKLDSIRYIDMCCILIKSKFVHFSHIWIKLSPTSKEFVKQLQEYQDKLEKESMQGVSNPLAMAAALSLEDDEDEEANGRKVDDNKLTQKSPNSSEGKKTSDDHESKAQNTTNNNNIDITGSVHILFLERLLSIGCYDAVVQIFREHPSLMSVNKLIPKLFARLFEYRINSLYENTCLSQIENLTGALKDTVNESDLISHRSKLINYELTHDPYETTFLNTKFKFFYEDWKSELAIIESIEKLFEESHSFFYTIGPYLSHATILLSKLVRLGISDIKDEKDDELRVSKIDKWIDYTRKFIMPTLPLLENCPSVATNIYELLSMFSFEKRYFLYNEVLSKLSKDDVNVKIGFNRAAREAKRLLKVLNTDNIEQEARNFSCVLSTNPLATLTNVVEQVENYDKVTELVIITAKYFNNFAYDVLQYIILQRISQQRNTVQDDGVNPTSWVTRISSFIAGLTKKCPNMNIDKIITFIIKTLHKGNIIAISILKELLHTVGGIRDLNEVNIKQLKMLNSAPQLQSIARSLIYDTRDQNSEQSQKLIKIFKEQNSLSEVIILLNNLILEANSLPLHYKILSSNCDELNSLLWSFIELVQYTMSKDEFRETIIPFRLLSNNHRISVPWLFHLWRSNIGSNKESNANIFLNMKDDVTFTDVDTSLIDYELFIYFWTFDLYNMHHDSALYKEAELILEKELKSETNSRKISHLKKQINELSNSSGVHQRDFNETTETLKNKSNTWENSLDEKGIEMFLQYCIIPRSLFNPLDSLYSSYFLLQNFEVEKLLEIASTLFNSDILGTLLFSCTSLEAGNLGIFFNSFLSKIEEIREKNGIDHPKAKDIYSWYYNFLKQIISTLLNNNYMSIRNGIEFMKYVTNIFPIVDDHIHLLIKTLERRLSDEKREDIKLPSTALLGHLKARLKKAKTKFDFYVLTGSEKESHDTYIQEVKEIEIAKSAEDNVKKQDTLRKRIEASKPSAVKSEISIHKEPSSVLSTPSPVNNNVFQVVRLIKEISYHISADNFNRVLSLLDDNVMSQKIKDLSKRTNSVNYYKSQLLNLLEDHFRNLSRGASDEQLELQLKDLKLLISKLDHILGRTSTPLYSENSSAHTSRYNRDSTNDQNIDSKRDFRTASNYRHNIGKSTIQVDQNKAHGDNRVPKRKLRIVNLYIQ
>XP_001646433_Vanderwaltozyma_polyspora
MLFAKLNQLVRDIKPLDVERTFFTTEVIDNWETKHEELCNQYLGFDGVEEKSRWLKSIFVECFRLYYQENEDHFLTAEQISKFVTRLVEVSKDSGRIGKMFIASSSTSNDEEVSKLISLMKLISSIEEEMYKYSWVSGKIMVKDQKSILKHRLKKYKYEVKKHNLFFECSVGYSQLVSLLLMAYNDNNNLQKITFYIDEVYHISGKYSLDSMRVLDTILRVSSNFITDGYTFLVEFLKASDFWPKNNSLADNSNYVGLKKGGNLIASNIIQFYLNSDLQDEEYLKYVDMCCILIINGFVNFSSIWENLKPSDSSLEEYFTEFDKELEEESLKGSSNPLALAAALTADDDDDDDSNSFNKDSNNKMKASQVKPNAEDNEVDDSTNQIDNKGVDEEENTKSIKKKLFLLQRLLAHGCTVPVFYILERYPKFMFIEDTTAKLVTRVFSYKLDDFYHEFCIPHLHDISDPLDIPCVENGNLSVKKQLMIERETHNPFVGISLQTKFKFYYSDWSKEFTKIDSIDTLISKSHKYFHYLGPYLAKEPQLISKICRIGIKSIQNNSKVEETNSVDIWVDYFRKFILPCIPLLEVNPTITTEIYELMKLFSFEKRYFMFNEMISKLSQDNLLIKLGFTKAEKEARSTLKSLSTDNIEFEAINFANLISTNPIATLLPTVKQIENYDKVSELVIYSAKYFNNFAYDVLQYILLLRLTDGRSAVQADGVNQTMWVSRLSSFIAGLAKSCSKMDISNIICYIKKTLHQGNVIAISILKELISTISGIKDLNEINIKQLLALNSGEQLQIMARRLIYDLRDDNKEQASKLVELLVQDNGVSEVLLLLYNMIVESNIVGFHYKILSTRSDELNSLLFSFIELVKFCMDKDSYIKHVISFQKLVNNYNVSIPWAFHIWRDYIGVVGGINVHLEGDKMEGDSLELSYKEVNFKGENISDISQDFFVHFWIFSLYDIQYDENLYDENKNSLETEIGRLASARKKNELLKQVKEITDDYLLHEKRVRNTLSVLEEKSSHWIEQSTKSDQILFFQHCIIPRALFSPVDALYSAYFLCSAFKDETLDHICHLLVDSKVLSTLLFTCTSLEACNFGIFFSKLLSYLEESRLLLETDDEKNRKYFMLFESITNQILDTLLEKNYMSIRNGIEFMKHISKVFPIVDTHIRVVILTLENNLVGEEREDIKLPTNALIGHLKARLKNALKQSEFCELNEDEIREQHQFELELAEIEKHRCMIEIDQKKEKLRKQIEESRKKRAADTLSKDNKEATPTSSQRKIVDIPTGPSSSNIKGIPTAPAALKSNTSVLIGNPNQSNQSSVNRDITSSPAASTVSSSTLKSSKLYPLLRENINAVSSSSNWTMPQVLKLMKEVIYNLSVNNLNRVMTLIDEEREVAKLKKFGEQEQPLADFRNNIYRVLQGYFKQIADDPLNEDFIQSLQDLKTIMQRVSQKNIIKSRESKSDQSSSIQPSSRYNSNPKSEKQLEVSQNQRNSTDNKFGSTSKYGNRYYTQGSSERSQVNRRINSNGKYSDNNYPKQDKVGYATKRGRSDYSDSRSQSSYDNSVRKPNDHGNDDRSNKRLRRDDNRNDGSRQDYRQSRENQLKDVGRSRFGDQKKEKSSWLPQGPKNSGGQSRYNK
>XP_003679829_Torulaspora_delbrueckii
MSLSAVLDRISKEHAIKPAQRQFFDEESLNNWPSKAGDYSSQFKATENNEEKEKWLKDLFIELFELFQKPELPAKLTLQQISSFIDDISSSTGIISSQELCSLVGKMFIAVSNQFADGDDSKVIALARINNLLSKEIYKFSRVSSKLMTSEQTILLRHLLKRSKYELKKFNLLAECPSGYSQLVMLLSSAFNDLDNTQKVAFYAKQMSHIIGKYSLDSMRSLDIILDVSSEYITDHYTFFIQLLKNSDFWPKNNEADSISLEGLNHGGSMVASNVISFRISQKGPKIDMKYLDMVCILIKNGFVNVLSIWQNIGPDCKSLGEFFKKFENELEEESMKGVANPLAMAAALSFDEDDRDTNIQKHSEDKESKIKGRNESDAKMERRETQSSEIDDILQSGKLQLLQRLLVHGCLTASFYLLRRHPTFVHIDDSIPLAVVRAFEYITELIYHSTVFSPQEVLQSSRLVTLNENGILSHKPRLIEERKTHHPSAPFELGTRAVFYYPEWTSELSLVNSVEDLIKTSHEYFSIIGVRLAVCPKLISKLCRIAKSDISGGNGSTETWVDYVRKFIFPSIASLDLNPTVTNEIYGLMKLFPFERRYFMYNEMITKLSQDILPIKVGFNKTEREAKSMLKALSIDSIDEQSRRLANLVSTNPLATLIPAVKQIENYDKVSELVVTTACFFNDFAYDVLQFVLLLRLTDNRIAVQEDGVNQSMWVQRLSVFIAGLAKSCGKMDLSNIIEYIVKTLHSGNIIAVSILRQLVVTVGGIRDLNEVNTKQLLMLNSGKPLQNVARRLMFDFRDDNRLLGSRLVEYFGKEKSISEVIVLLFNLNLKANSHEAHYKILSVRCDEMNTLLWSFIELIKHSLDGERFFENVLPLNLLTNDHKVSTPWVFHIWREYIDTHGEDDRVNDMIEKAKFEEVDFSCISRDLFITFWKLSLYDIQFNKALYDERKVTLEAELASYSSTKKKNEVSNQVKDLLVSCISHQKKFNQSKHMLQQQSTSWTHSMTEVTIKSFFQYCAIPRVLFSPPDAIYVSSFLLLTFDIESLMTIVANFIRSEVLSTLLFCCTSSEAGNLGIFFAHLLEQMEIMRKSDQLNQQCCRELYGWHEVITEQVVLTLSNKNYMSIRNGIEFMKHLSHVFPVLDTQINLVCETVSENLEGEEREDIKLPSNALLGHLKARLKNAIALKDFCELTAEELEEKAKFEAELEEIRLYEAQLANEKKEAELRKKLELNKKQRENAQKTREHAETAAYAPPTGPSAQVNSWPFGKVIRFIDEVCNNFRRNNLNRAVNCIIDQQERENMRDLMKQAMPLRDFRSSVLAIFERFFLSLVNNRRNPELTRKLEDLQESVEFITRDAAKKRSDMYSDAPEHQEVKKYSRYSGSVKREAQITSPAASASRTTDDSKASRTSANNPRAGSRQSGRISGKNEATPESISFKSKAGNDSRPTYSNRQKRNAQFDNDSRPRGPKAEEARRTPTPLAPRALLHSDRPPQRFQSRPQASEEHRAYDSAQASEERPLKRFRSGDKPNDNRQGTRAPDRSRFNDRKSQALPQGPKAAKEPQSRYQR
>XP_037145914_Zygotorulaspora_mrakii
MSQNLSCVLDVLSKKQENLAANRRIFTTDFINQWPVKSQELCSQFSNLENNEGRKKWLKEVFNELMDILSEQRLPGNLSMPSISKLIDDIILGGSGDLMGQELTSIVGKMFISVLQQSPEADDNKVAALARITNSLHRELFKFSRISTKLLNNEQTVLLKHLLKKSKYELKKFNLLAECSTGYSQLTMLLIAAYNDIDKMQKITYYLKQLYHIVGKYSLDSMRTLDIILQLSSAFITDHYMFLVKLLKKSDYWPTNCPANNGIYESLNIGGNMIASNIIAFSLSRDGTYSDSKYLDMVCILIKYGFVNFVSIWENVGPDNESLERYFVGFEKKLEAESMKNASNPLAMAAALTADEDTESVSREDGKEIQGEKLIDAAQCDSKEHHSLTQDDSCDVSVISKGKLQLLERLIVHGCTCAAFYVLKKSPKFVQIHDRIPIYISRIFNYMIEPLYHSKVFSPCGKLKSALLDTRLENGVMSHKVRLLEEIRSHDPFSHLELRTRSVFYFSEWSEKLDRILSVEQLFKRSHEFLTVLGTYLAKDPKLITKICRIGIADIKENPESIERWMDYARKFIFPATPTLEINPVVASEIYGLMKLFPFEKRYFMYNEMLTKLSQDDLPIKFAFNRTEREAKGILKALSVDNIEQESRKLAKLASTNPLAVLIPTVKQIENYDKVSELVVFSAKYFNDFAYDALQYVLLLRLTNGKTPVQSDGVNQAMWVQRLAVFIANLTKSCEKMNINNIITYIVKTLHQGNIIAVSLMKELINKVGGIRDLNEVNLKQLKMLNSGEPLKRIARKLIFDTRDEKNEIATKLLNLFSNQNAVSEVILLLYRLNLKANSHEAHYKILSSRCDEMNTLLWSFIELVKHCFKRQVFSQNVLPFDILKNDYHVSTPWAFHIWRDYMEESNAEGSASTDKILDDASFEDVDFSEISKELFITFWKLSLYEVQFDKVLYEERKISLEEEKSEAESTRKKNELSNKLKDLLGRCLSHQKTFNENKSFLEIQASAWKNNFSQNGCLPFFQHCIIPRVLFSPADAMYAAFFLKTFDVPYQLLIFGQFVDSKVLGTLLFCCTRLEAGNIGIFYRAFLGSLEELRNNDKLDKLQHRELYDMHCKITEQLIETLRNKNYMSIRNGIELMKHLSFVFPLVDTQIELVCVTLEENLEEEQREDIKLPTNALLGHLKARLKKATRLLDYCELNDTEKKDQNTFQSELDELKQYNTLLANERKQAELRKKFEMNKKQREESQKMNEETQEADSTRSPIIAIPKGPSADISNKHINESPSPPDIILEVINEVSEYLRNDRIDRVLASVGSEHVIVQVGQLLNVPMPIHDLRNSLFEILEKHFLSLSRPGINPDIKRSVGELKNSVEHITRDGIKRNYEDSSVAEGEKKRKLSRYNSDRAVKTSGQSFEKTNERGTFTKSNRQYTTRPSERDLEKKSSVSRFSNNSRPATEKSDEPKSKTYYTNRQHRGNYQDKTEEYAQKDRSLKASERKSPSIPLAPSKARAVSFPDGPSSTRGVNKPSDRKPQPGVPYKLKAPQNGNGRRFNDFPQETEERPTKKIRLDEKRYNPGRKDDKSSRDHEASDGSRYNKSSRNQPLPQGPRASTETNSRYQG
>XP_002498250_Zygosaccharomyces_rouxii
MSESVSASIDKLAATHITFPQGHKIFNQEFADNWNTKSQELCAQFKELEGTDQRQSWLKDVFREIFELIYDQNTKGSPTMPQISRLLEDIVSSGTQDIKDSELLSMVGKVFVSVSQEYSDEDDNVVLALARITKSLHKEMFKFSRLSTKLMNQGQTVLLKHLLKKSKYELKKFNLLMECSTGYIQLVTLLWAAYYDPDRMNKVPYFIQEFQQLAGKYSLDPMRCLDVILDVSSEFITEGYEFMIRFLKISDYWPKTSPANNFDYQSLNQGGNAIASHLISLHLNQEDVGKDTAYLDMVCILIREGFVSFLPIWDNIKPNDETLSAFFENFDNELEAESMKGVTNPLAMADALTAADDNDGDEKMEDVNTDGKDSSAKAEEKKALEQKQEALEKENIKNSVLNGSKLEFLKRLLVHGVLMPAFYIFKTHPQCVYINDMLPRLIGRLFENMLDPLYQSLVFSGSQNLQSASLITTLDNGLLSKKTRLVSERKSHNPFPLLEMRTRFVFYYAEWCKDLGELHTVEELFTKSNEFFTILGPSLGKVPQLISKLCRIGVADIETAAADKKEETINKWIDYVRKFIFPAIPVLEVNPVITSEIYQLMKFFPFKRRYFLYNELITRTSQDLLLPKVGFNKAERSAKSILKSLSMDTIETESRKLANLVSTNPLATLVPVIKQIENYDKVSELVVITTKYFNSFACDVLQFIILLRLTHNRPAIQTDGVNQNTWVQRLSVYISGLAKDCPKMDITNILVFIVKTLHEGNMVAVSILRELITTVGGIRDLNEVNTTRLIMLNSGEPLKYEARKLIFDTRDDNRELALKLVNQLAKQKTISELILLLYNLNREANTQTLHYKILSTRCDEMNTLLWSFIELVKYCFTLEEFGDNVLPLEVLTNDFHLSTSWVFHIWRNYIDQKFREADPSSDVMLQNAVFEGVDYSYITKELFLTFWKLSLYDVQFDKALYDKKKAGLEEELSKSSSTKKKNEYSKQIKDILVSCISHQKTFNNTKRLISEQSQSWAKDLSNERIMSFFQYCIVPRVLFSPPDALFSSHFLLKSFDLKDLMKILGVFMSSRILSALLFCCTRSEAGNMGIFFSQLLGSLEEMRVSEDQEFLYQRELYECNSLLTEQIVELLFNRNYMSIRNGIEFMKHVSHVFPIIDTQILVACKALERILESEEREDIKLPSNALFGHLKARLKNSCKPEEFCEMTEDEKREKGKYVSELEEINHYESLLANEKKEIELRKQLEFNKKQRAEAEKAKELEEAKKAEKEAEKKEDARDKFKGIPSGPSGGKQAARPQSSTWPFGKVIRFMDEVCFHLGRNNLNRAADCISDPTENQTLKRLSKESMPIRDLRTGVFEVFERFFRSLVYNPNNADFARKLDEIKAAVKYVSNDTPRARGDMYSEATPTEPAKKPSRYNNEPPSGPSNDRDTKTDSHEGTPSGWNRPYDSRNRQALPPGPQRMDNKRSNTTPRPMNFPDRPSQPRSETPRNGNKVYSARDQGSSGNNNNNRMRPKHEAPPASDERLTKRYRADDGRNKMRSPQNDSRSKYNNNNNGKRGNTQGLPQGPKGSGEYVSRYQR
>XP_003647570_Eremothecium_cymbalariae
MSIIGKLNSLAKEHTPFKRTIFTDEFLKDWQGNSSKLLERYDSIEESSEKDNLIYDIFNEAMVFTNKEFKDLLNDDYGMLGEFLSKLCEKNSQANPRMLANIINYFPRSLEDDSNVIALIGAIRGVDFEFSASLVEKLLTHRWTKEQTSLYKRNLISEKYHLKKYNLLFECAPGFSQICSLLHVAYSDKDRFQSLKYYWNQMQFIAGKYTLDPIRVLDVVLRISSIYIHNHYDFLLDLLKVSDYWPHEISDPFDWNKLNYGGNVVASRLIAYKLSNEKFDHKYMDMVCILIKEGFISYISIFEALRPDEETVQTYVEEYYADLEKQSSEGVLNPLAMAAALPDEDETSAPAANGEQKSDGQVNVKKEKERQEQREEKERKNRHYRVKRTGKWRLVTSCLNHGLLFPALYSIKKNEKVALSIDALVEACIRIFDYMIQPLYEQAINAPKCNAVSRVTMKMSNSGLPSKEPRLIHEYVSPNVSERFLFNVKYSFYYTEWTDKLPVLHNIEDLFRYSHQILGLLGPRLSVSSSVITKLNSIAVHDIESSNNSEDTIEMWINYFRKFIFPAIAAIEDDFVPNLSAYELMKRFPFEKRYFLYNEMYTKTSNDNVFVRLAFNKVGKRIKTLLKSLSIDDIADKVNDVSRIVSSNPLAALGPIVNQIENYDKVSELVVISANKFPKIAYDILQYVLLLKLTSGRNLLQSDGINQNTWIQRLSVFIAGLAKSCPEMDLTNILTFLVKSLHKNRNVSFPVLKELISKVGGIQNLNHVSSQQLQMLNSGPSLQKVARSLILDTRQDTFEAARAITQVFVKLNAITELIVMLCNLNISNQSDDIHYKILSTKCDDSNSLLWTLIEMLKHTLSLEEFVSNVLPFYELVNDYNVPIEWSFHIWRDFFDEKIHEGDESMKQIDEIIEKTEFKYVSFENLNKELFTNFWKLSLYDVQFNKALYDKTTSALNSKLNAVKLQRERNSIMNDVQEVMSNCLAHQRAFKQIQELLQGNKEKWLPELNAETNQAFFQFCILPRTLFSSADAIYSALFIVELCGIQNSFSIFKFFVDSHILGGLLFSCTVTESANMGFFTNVLLNTFEKARSEGVFDNCSLEEIYRLHSIMIGDLTGLLAESNYMSIRNSIEFLNQISHKFPVVDEHIKELCHSLEYKLVGDNREDIRLPCNALIGHLKSRLKNASRKQDFYELPEEELLEIRKLDEERMLIKKYQESLAQEDEAKKLEEESKMNILKPLDDRVESRYMANTGEADSTDAEKTKQQSEAVSCQLHQILDNMDQVLNLLRTESAEEAPRFIRVVFFKNEFKKVINDYKGDLEGFRKNIANILVDYFYSMVQWPQSNPTFVQKARDIKTACLKCNAPISKATKIKVMADDLYGEDIASSWATNPKAARTNRESRFAGAKPVPNLTSDTSTSNENKWKTERVEKTAIDTRNTSRYADEDTKSSTQTKKDDKPSGSRFNNGKVPVKKPVDNKQDQKPSNSLRNRVGSRFEGRQENSTRFSGPRADPIRFPTAPARHAEPVNESRFRNMPKELSRKRAAEDYRYGDSKRQRQEDDNRRKPTKETRGEQHPTAILSQKKGGFSRFR
>NP_985605_Eremothecium_gossypii
MLAVDELNALAREHVPHAREVFTDEFLKDWATNADRLIAEYRTLAKASEQVDFVYRVFAEGLLFTQGALRGLVGDYGPLASLLAALCENSSANARILANLINCFPRHGGDEANMVELLQQLTGMDFEFSASLVEKLLLHRWAKEQTSLYKRSLISEKYHLKKYNLLFESPLGFSQICMLLHVAYADKDRFQSADYYWRQIQFVAGKYTLDPIRVLDVILRVSSVHVHHHHEFLVLLLQRSDYWPLQRSDPFAWETLNVGGSAVAAQLIAHKLKNEKFDHRYMDMVCVLIREGFVSYLSIFDSLGPDDETLAKYVDEYYADLCKQSQEGSLNPLAMAAALPDEDDGPPGATDSKGEDKAAQAALSEQKERDEQKQERERKNRQYKVKRTGKWRLVTSCLNHGLLIPALYSIRTNEKTALSIDILVESVLRLFEHMIRPLHEKAINAPSYQPTPRVKMKMTHSGLPSKQGRLIYECLSPNVKEKYLLNTRYVFYYSCWADRLPVIGDVDGLFYHSHEILGLVGSKLSASPTLISMLSSIGVHDILSSENSELVTEKWINYFRKFIFPALGGLEEDFIANINAYNLLKLFPFEKRYFLYHEMYSKISDSDIFVRLTFNKVQRKVRGLLKSLSIDHIDDKVNEVSRLVSSNPLAALEPIVNQIENYDKVSELVVIAAKGFPDFAYDVLQYVLLLKLTSGRDILQIDGINQHTWIQRLSVFIAGLANSCPKMDLTNILIFTVKNLHKDYNASLPVLKELVSKVGGIQSLNHISWKQLQMLNSGPSLQKTARSRILDTRQENFEAARSITQTFIKIGAISELLVMLCNLNVVSQSPDIHYKILSTKCDDSNSLLWTLIEMFKFTLTREEFLHNVLPFDELVNDYNVPTEWSFFIWRDYIDEMRHEGDSSIKQIDYILEKTEFRHVSFEHLDKPLFTSFWKLTLYDVNFNKELYDETTKALNTKLDRTKLQRDKNAILNEVQEVMSNCLAHQKAFKNVQEMFQDKRSVWFPELTPERVQAYIQFCILPRTLFSSSDATYSALFTIALLGVHDSIAVFEKMVESHVLGGLLFSCTVSESTNVGFFYGMIIRTFEQARSEEAFDNSKLSRLHHLYSVLLYDLRLLLSETNYMSIRNTIEFLNQISPIFPVVDEQIREACRSLESKLSDETREDIKLPCNALIGHLKSRMKTACKKQDFYELPKEEQIEIDNFEKEQAKINEYEVAVAKETERKKLEEVKPRKEAAKAVSSTSEKKGTSYSSSSDSKEYEKSQTSEDVRPISYQGTQILENIDSICKLLNSEGVDDLPQYIRVLYFKDEMRKELSNYKGNLDVFRKKLAAILTDYFYSMVKWPNSNPLFAQKAAELEASCMQCGPPTSKATKMKVMADDLYGDDIPFNTSNTKTAKPQRESRFSDVKVPAAAASEAKPADSKPQLDRFNKNSVKENPRAQSRFKESAPKQPSPAPKKDEKPSGSRFHNSKPAAPKIPPPKPEPKSVNLRDRVGSRFEGRQDPASRFSGAHSESTRYPQSSARQLEPSPESRFRNVAKDSPRKRPTTDYRYNVDTKRPRKEDEHRRKPNSDRRPDAQPVLPTGPKGSGTFSRFR
>XP_451504_Kluyveromyces_lactis
MALYDCLNNLASNLPNDEQVTYFDKTFFDEPSRGVETIISQYLSLDASSQKSDYVYDLFLEAFSLINGKSDESEFLNLDAISKIVSALCNEDRYNFELFVSLANSYPWEANNGFNDLVGCAKDLQLEVCIYLNDQILSKGTERWSKDFWSAFKKSIVPEFFLLQKPNLFLECSTGFSQLITLLNIAFEDVDKFQSVQYYSKQLKYIMGKYKLDPIRCMDILLQVSSYHVVHHFEFILELLQSTDYWPSSNLANCSRYEQLNQGGNPIATRLIVNYLNNGKPDANYIDLVVHLIKGGFVSFAAIFDCLTPYDTDIDEFVERKLTTLEKESLEGSLNPLAMASVLTDEDNTISKNTEGDKTNTAADTGISEKEKEALLRETVEKSPKWKLVERLLVNGHFVPGLYALFKYPRFFAVNDSLVKSLLEVFDNMIEPLTVKLSPSAISEHCRPLLKLSHNGIPTKQDRLIRQYRSLGKDYKYIQGTEFVFYNKDWRQNLTPIETIENLVHYSHLIFESIGPRIILNAKLVEHICAIAEKNILDNLEDETVMDLWINYCRKFMLPVLGLVEDEQFVANAIYSVMKHFPFERRYFMYHELSTKIAEDNIHVRLQFNKYQKRIRSLLKSLSIDNIAFKCRDVANFVSCNPLSTLDSILKQIENYDKVSELIVISAEFFSEFAYDVLQYTLLIKLTSERPTLQDDGITPKMWISRLSLFIAGLAKGCSKMSMSNIFVFLVKNLYKDPSLTLAILKELISQVAGIQTLYDVNWNTLLMISSGSFLKQIGRNLILDFRDKYYQPSKTIVNYLLELNAVSEMIIMLTNLNLKIQTDNNVHYKILSAKCDESNALLWSFIEMLKHILTEEQFKANILPFNVLIEKYQFPVEWAFDIWRHYFDTKLARSENDADEINEILYETDFKGINFENIDKRLFIDFWRLSLYDIRLEEDLYTKQKIIYEDKRKAAKVLKERHSLLSTIQTVKFDLSQHASVFEKTKNMIKMNKETWFPEFSRERITSFLQHCVVPRLIFSPFDAIFCATFITETFNIEEVIDILGQFTSSNILGTLLFSSTVNESSNIATFLKDIITKIENWRHTTLLDDDKIKPVIYDLYYQLTEQLSFTLEDSNYMSIRNTIQFLNAISEIFPVVDEHLELVLDTLDHLIEHEQREDIILPSNALKGHLKARLKNASKTSDFREVSAEEQQQLQDEMNLIKRYQDMKEAAKAEQSRKEEAELKEKEREKAKQQDAENGAATSSLTAPSMSSISNNSPSPSQVMDGFYKIEKYIKDAEYTRAIPLIYDSNTQSDFRKLIKAPGNISGFRNKLKILFEDYYHRVTSNPPDHYRSVFENFIQRCKSAPLPQTKTPGSMYEDEVVPVKPSSKYSGERWNSNTSSNRPIPSEPRKAASSRYQHGIASTTLPRAPANASKPPDTSSRPSGPASSGSSSRFQNTLPSGPRKDSSSNRSISNSNTSQLPSRPFNQGKKFVNTPSEPRKRQSDESYQSSSRFSNVKKPKLNDRSTNNQSPLPSGPKRQSGGSRYSR
>XP_022674082_Kluyveromyces_marxianus
MALFERLNNLASKLPNNTDNDNSSFFNQKFFDEPETGISTLMDKFKALDSASQKRDYVYELLEEALSLLNRKPEDKPESLNLDAIGKVIVLLCDHDRFNFDIFVSLVNSFPWEPENGLYDLLGCMKELQTDLCVYLNDSFLSKGPEKWSKDFWSSFKKAIVPEFFLLQKPNVFLECSTGFSQLILMLSIAFENVDRFQSVQYYSKQLKFIMGKYRLDPIRCLDLILQVCSLHVVEHHEFILELLRLTEFWPHSNLANCQEYEHLNQGGNPVATRLIINHLNTQSSDEKYIDLVVQLIKGGFVSFAAIFDCLTPGDSTIEEFVSLKLKKLEEESLEGSLNPLAMAAVLPDDDDDDKDDSKGNEDTKASDLKDAEMSEKEREALLSESVETSPKWKLVERLLTHSMLMPGLYALLKYPKFFNVNDKLVECVLQVFDDMIEPLLRSLNKMDISQSFRPISKLSHNGIPTKQDRLVRQYNSLQKTPSFIQGAQYIFYSQDTRENILKIETIQELFDYSHLLFDTIGPRILLNPKLVEHICAIIESDISNNSQNENNLEKWIDYTRKFLVPVLGLIEDQQIVANAIYSVMKHFPYEKRYFLYNELNTKISEDNIHVRLQFNKYQKKIRSLLKSLSIDNIAVKCRDVANYVSCNPLSTLGSILKQIENYDKVSELIVVSAEFFSEFAYDTLQYILLIQLASERSTLQDDGITPKMWISRLSLFIAGLAKVCSKMDMSNIFVFMVKSLHKDPSLTLSILKEMITQVAGIQNLYDVNWNTLIMLNSGPFLKQLGRALVLDFRDKYFNRSKAIINYLVKLNAVSEMIVMLTNLNLKIQSENDVHFKILSSKCDESNSLLWSFIELLKHVLTEEQFKANVLPFNVLIEEYQFPIEWAFDIWRDYFDSKLVRSEEDASQINNILYDTNFNSIEFNNLEKTLLIDFWRLSLYDIRLDEKLYKEQHDLFEGKRRNAKVLKERHSLLNDVQKISNDLSEHRNVLEKTKKLLEEKKALWFPVMSSERIAAFLQHCVIPRVIFSPFDAIYSATFITETFSKQEVLDIVKQLVSSGILGTLLFSLTVNESSNMALFFKDIFVKVEEWRHLALFDDNELTKQQLCEVYYELTEQVSFALEESNYMSIRNTIQFLNFISEVFPVVDEHLQLVLETLDDLLEREKREDIILPCNALKGHLKARLATASKKSDFVTLPESEVKKYQEELALIKKYRDAKKAEELEEKRKEEAEQREREIAERKSSDNTQSTSSHSKTNGNRAIPISQVMDGLYKVERHIKDVDYSRAVPFIYDLQSQSDFRKLIHNPNNINSFRNKLRILLEDYYEKVTNNPPEHYKSIFESILKSTQSAPLPQGPISSSMYEESDVKPTKGAASKYSSDKSRTTTSTRIPSEPKNANQSSTNTNSRATPATATAASTTPASRYQRSSGPVNLPKAPAGASKPATTQSRFHNALPSGPRNDNSYNNRNSNNPKSSSAASQPPARSYGNHNQGKSFGNIPNEPRKRQSEESYQGSSRFSNSKRPKLNERDRDHDRDRSSKVQNSLPTGPKRQAGGSRFSR
>XP_022628068_Lachancea_lanzarotensis
MANVLAPVNELATLSLSGFFSTFEASKKDNCNLEQFTQEFLGKLAKCENSNQRKQHIQSLMYEIIMLLSIDDGGGLDVEEAKILITKIYMTEGPKTARIFINLINSFPEKSEKCQKLIRVLDVMDADLCTYVQDDKLLEKTQKFSARQRALFKKSLLDSGYMIHKFNLLVEHPVAYSQLITLLLVAYNDPTNIESAAIYWHEAQCIIGKYSLDPLRALDAVFIVSSHYITENYQFLIKFLRASTYWPNTLADYRSPQNLGKGGNVMASQLLAMHLNDDNVDIKFFDMVCVLIKEGMVSFSSVFDNLGPSDEKIQEFTDKFYMDLEADSMKGVSNPLAMAAALADDIENEDKASVDIAQKTEDVGATQTEMDESKELNEKNFSESGKMLLLQRLLAHGALTPFLSSFQKYSRFLLTSETIIKLYLRLFDHKITPFYNSFTLYTPNATKSDKKLIRTHEVFQNFQSTHLYGFYYDECMRDIEVVHDIDEFFRSCHEWLTLIGPHVARAPTVVSKLCRAGSKYLDDSQKDESKLLACLNFMRKFILPALPLLADNSAILNETYDLLRQFDYERRYFLYNELSSKLAQDDIFLKAAWNSSAREAKSELKSLSIDNVDKNGKKFAKVIAKNPLSTLDPIMNQLENYDKLADLVVETSLHFSDFTYDVLQYHILLRLTSGRRSLQDSGIHVMMWVQRIAVFIAGLAKKSLKMDITNIIRFVIKRLHFNDMIAVTVIRELTSRVGGVKAINDLSPKQLMMLNSGLPLQIAARTIIRDLRAENYDPAHRLLNVFINEDALSEIIILLDHLSKSSIDEDIHYKVLSSKIDDVNLLLWAFIDMSKYFLGSDVFRKNIVDFERLISEYSLSMEWAFFIWREYYDETSHDDVGLKGHFDASIEKANCIPLEFQDEHKGLFVNFWKLSLYDVCFQKELYDGEKTILENNALNTRSSKTKHDLSRQIETIMASCIAHQRAHNKFLESLTISSITFSQLKSSNMVIPFLQYCVVPRVVFSPADALFVVAFVWETFGTAGALDFLEEFVESRVLGPLLFSSTSSEASYLGLFFATYLDRLELTRKAHNLSDGDVKRLFKVQGLLAEDIVNLIVEQNYMSIRNGIEFMKHLSAVFPVVKYDILQMIKALELLIAMDKREDILLPSNALIGHLKARMKSALDADAFCSLSPDDREELAAEDKDLVTKHHEALEEETLEAKRELLAAKEAEDHQGDEMSRKSQSEGEKDSVPHTSSRFGRIPPIPMYEILNEMWDIVKCLETNRTAYLYRHLRNKRVLSELQAIEKSTIRDPEDYRSQLAELLESFYRNLVTSPNHEKFKQRLSGIIRACKSVTNPYGKKMKGEGRHQSQKIEYDDEPATKIAKSSSIQPVESRFNTSAHVDEGKTRSRYSGLKKSELNENRGDKSNGDEDASYGRGDRNKFDHSAKTSNLPEKRDHDKNPSRLGSRYEGQTAAAAGGDTGDFKKAQSQIPRGPARTTFSQRGSVINSRYGDVSANQMKIGDRNRLDSAKSDFTKRPRDDVGQTRQTKRAKLDRGSDRGSDRGSDRDPDRGSDRGRFSSSEKSMGRDNFDRSNSKSTTKPTGRFDKRSQTDRSGDKLPSKTPLGPRGRMTRSDRNNRSSPAPEGPASTLQSRYKK
>XP_002552039_Lachancea_thermotolerans
MHLFSNRAYQTFPNSTASLQTVIMSALCSRINALSNAHSSIFQEGLQLAQIEDQNWELFTQEVINNLKSSSDQADKKNRVQSVLYEIVLLSSESNTQRPLDSEKVLQLIKDMHAVEGAKTARLLSSLINSFPEKSEKLVEIMVSLDFMESELCTYITDDKLLERTAKFTVKERALFRKSLLDTRYIIQKYNLLSEHPIGFSELITLLVIAYSDPTSAERARSYWQEACSIVGKYSLDPLRALDVILMVSSRYITKGYPFLLEFLKESDYWPATEANHTSFDNLHIGGNMTASQLLSMHLNDTKVDVTFYDMTCLLVRANFVSFSSIFENLGPNEDQIQKFADQYFSDMEEDSMKGVLNPLAMAAALVDDSEESENPAPADSQKESDQEEELSDEEKQARKMREQEEILGSGKMFFMQRLLAHGIFTPFFSAFGRYQRFLLTSPELLKLYLKLFDHIITPIYETTAFFNSAKQSTAGKQNFSATHTALPPFDKKNSSEFYFSGRMQELPQVNNVEQLIKVSHEWLSILGPHVAYDPVIVSKLCRIGLKDIERSSRNPDTLSIWLDFTRKFIFVSLPLLTDNLVVINEVFVLLQSFDFEKRYFLYNEMISKTSQDNVFVKAKWNESSREAKSALKSLSNDNIGEKGRFVAKLISKNPLSTLEPVMNQLENYDKVSDLVVETSLYYSPYAYDVLQYAIILRLASGRQALQENGVYVTMWVQRLAFFIASLAKHSPKMDIGNIIQLVVKKLHKGDMVGVTVIKELTSRVSGVKSINDLSPKQLVMLNSGQPLQESARSIIRDTRGENKGPALRLLSVFIKQQSLSEVIILLYRMQSSMVDTDLHYKVLSSRIDEISLLLWSFIDMSKYFLGFEKFSRNIASFDQLVNHYGVSIEWAFLIWRDHYDTCASEGTEAEREFRETIEKPNFVPTEFQNGSRTLFTDFWRLSLYDLCFEKDLYDEEKHQLERSMQQLKLGKKKREISKMLENVMSSRIAHQRAHNKCVERLRGQPMDIEQLKAPEVLKPFLQYCLIPRVLFSPSDALYAVSFLWEAFASSGSLDVFENMVSARILNALLFSSTSLEASNLGLFFATLLEKFEILRKSNKLSNDDLKRIYVIQTIIVDDVIDLISEKNYMSIRNGIEFMKYLSTVFPVVKVHILQVIQAIEKLISIDEREDIQLPSNALIGHLKARLKDSLKLEDFYQMSEEDKKIYRVDEKEEIAQYERAILEEQEEAKLKQISEREIEDSKKSMNEQRLKVDDDEHSRTAYGARIRKEPLLPMHEVLNEMTDVLKCLETTGTSYLNRHIRNRSVLTELRQIEQGTARRPREYKARLAELFEAYFMNLTSSPNNEKFKQCLNDVIKACRSITNPHTIEKSQPGRRQPAIAYDDEAVPRAQASKRAGAKATTEETKRTSRYEGSTETKLQKTISRPHQSEKEPQDDNSGSNAQRGARSQNSGPSNRTGSRYDPTSSSRPQDNGIQKKAQSPILRGHSQNANPVDRGVPRSNAPVARGKVSSARGTPGSATSEKELSSRNAPPLDDRARPLKFQSSEKPTPKPAASFGSRYEASPNQIQIGERRKIGGSNQEVIKRSRDESPSSYPSKRARQESDQGRDKFEGRSFGRRDTNYRDRYSGKQNDATSERRTDKYSSTLSSRLRGQDYRQNKANQTNQGGQTPKAPESRYRK
>XP_020053180_Aspergillus_aculeatus
MAPGAGGKRKRGDRTWSGDSGNDGSRPSPHRPGNLNMAQHNHGPQSRDYDSRGRGRRPPGRGRGGNMNMGRRPSGDSQNFPGGRRDTAMSPPSSAPAKDVPESNQINGISANADQNKPPPSPSPVNPSAQSQPQPQTQTQPSPAPTPAPAPPMQRSNAPVQPPPGPPQPYDYEYVTQSVIDHWAASGRKEVVEKGIQAKNTQDASGLASVYQELIRSALYGRLPPDHAGSAVRDIIGDDVTVENVDMNGEQSTSSTLDTQSLFLDTLSILTDSDTSNNALRPLVYSTGINPALMRVQLDTQLLQSLGLVRETFTRMGIRKQTNLLYRQSNYNLLREESEGYSKLLTELFTTSNNEPPSSEVVEDTFEKVKAMIGAFDMDVGRVLDVTLDVFAAVLVKQYRFFVKLLRASSWWPKEDNFRNMEGGNRDSGLPKWALPGSTGWATTDEERADIMVANEQRDRDFWNRVREIGIRAFFEIGRRPVTQEEVQRILPESHSLSEEEKSMRKWIEETGTLPPKGSRVAAQLLGFKLRFYSSKARSKSDVLPDNLIYLAALLIKVGFISLRDLYLHLWRPDDSMDTLKEEKLMEKAERERAARPGGGVNALMMAGALSDDTLPMPRIRESEPRSATPGKEQEADKAAAAKAEEEELPEPSDQKVMLLKSLLAIGALPESLFILSKFPWLMDVYPELPEFIHRILHHCLSKVYASLRPLPSAEGLNEQKQIPSQDQAGLAKGQIRLAQAPPRRVLRWAQLDKEDTNDGTDYRFYWDDWADNVPICQSVDDVFALCSSFLNLSGHKIGQDSTLLSKLARIGKDSLSKDDSPENRARWQDLCKRLLVPSISLTKANPGVVNEIFDLVSLFSRETRYNMYAEWNSGQTSRLPDLKAAFDQARAETKDVLKRLSKTNIRPMARALAKIAYANPGIVINVAINQIESYENLIEVVVECARYFTYLGYDILTWALISSLGQKGRSRVQESGLLTSRWLNALSTFAGRTFKRYSVMDPAPLLQYVVEQLRQGNSTDLIVLEQLISSMAGIITDTNFNEAQIQAMAGGEVLRAQTILQLLDKRHESKMTSRRLMKSLTVSKLAGQLLIAIAQERLTCIFKETEGASELKLLGNIFDEIHRILTQYLDLLRSNLTVEEFDSFVPDLASLIGEYGIQPEVAFWIRRPSIALKIADIEKEGQDEDAGAAHRDSEDKRQLKIEGDKMDTGEDGETTPAAVEPSAEHTMEVDQEKPEPADNAQGNAETTTAIPAPAEAPSLNPVIQDLHDQIRAALPTETWGTVGLHFYVTFWQLSLYDVHIPQKAYEDEIDRQKRKVIAINNDRSDISMAGTQRKEREKKQLTQLQDRILEENKAHLKAYGQTRTKLQKEKDRWFVGMRGKHDALNVALLEQCFLPRLLLSSVDAFYCFKMLKFLHTTGAPNFRTVGLLDQLFKEQRLTALIFQCTSKEADNLGRFLNEVIRDLSRWHADKTVYEKEAFGNKKDLPGFAMNVDLEGKPTTFLDYEDFRRLLYKWHRLLASALKTCLNGGEYMHIRNSISVLKAVVQHFPAVNWIGRDMHKSMKELSETDERDDVKIPAASLIGDLNRREKKWLLPQAFNIAHQPAPGKAIAPNATGKPGTPRPQSGTPASLNASAPEFKPTAANENQDAINAEALTRVEVEDGEIEDAKMADAPVRNAEESTQSAQQAETSDTTAASQPNAAEAQPTETTEPSGRAQALDDKETPSLAAAPSEGEPAPRPHVPALPAESSAASKGPELSRPPPNIPKRPDFDRAPSGTPNTRTQTHLPNRRLPPRPDLMENRRERHQEYPRGGRFDGEHEFNRPFDPAMGDGRAYGRLDRDFPGRPPVDEPFRGPPLRDGRSLRENDWPDRTGRLRPDGRESLPTPRPGPPTHPDRLDMIHDHPERTGDNFRRGDSGRQERDERRPLPTRALSPARMEPPNRPERFPSDDRRSAIYSQQQLRGEDMPTGPRSERFGRQPIDSDPGIDMTAGRLRQPEPPADVPLGPRGRNMSGRGGRNVSGTSHTGPSGSGPTAGTAPDRQPPTGPGRQNVRAAPDQSSSAGPSSPTTEKLDTSGIHPDRLKVLQQQPKDTSYGGNPRSHPPPSPASGVPPSGPRGTAGPPSGPSSGPRGPPSGPGFGGGGGERGRGDKRFAGINNMLQQSGGPPDRNPGPMIRGRGANRQSAGANTPVGLEESGRLGPSSQGRPDLLASRPSGASYPEDENPRNRFGNGRGELMDESGSESRRSMRYSSGGSFNQDRNDRERERERRGGGGGGGGEDEGSRSSSRREEHRDRTRDYERERSRRSDAGAGTPREERFESREVSRRGAGAREDNRRRRDREEGSDLAPSSQDHEGRLRPPSSLGGQPPPPPPPPAGAEEEPRRWSGGREGRDRDRDRRGDRQRDREYHRDGAGGGPHRKRNRPGDDGTHGEGAGRGGMRMGGESKRPRRGG
>XP_001274044_Aspergillus_clavatus
MAPGAGGKRKRGDRSWSGDSGIDGQRPSPHRPGNLNMAQHNHGPHPNQSRDFPETRGRVRRQASRGGRNNNFGRRLSSENPNNGPGAQRDTAMAPPAREVSDTNQTNAVSSTGASQPQPSPSPAPTPQSAPSQPQPSPVAQSQPQQSPAAPVQPPPGPPPPYDYEYVTDGVIEDWASTGKGKVIADGVQAINQEDASTLASVYQELVRSAFYGRLPPTEAGSAIREILGEEVAAEDVDMAVEGQPSAVLDTRSLFLDTLSILTDSDPANPALRPLMFSTGISAALMRLQLETPVLQSLGLVRDTFNRMGIRKQTNLLYRQSNYNLLREESEGYSKLLTELFTTSNNEPPTSEVVEDTFEKVKAMIGAFDMDVGRVLDVTLDVFAAVLVKQYRFFVKLLRASSWWPKDDISRNLGGSDRDFGLPNWALPGSAGWVTTDEERIEIMRSNEQRDREFWSRVRDIGIRAFFEIGRKPVSEEERKRIFPESTNLSEEELDTRRWIEETGTLPPKGNRVAAQLLGFKLRFYSSKARNKSDVLPDNLIYLAALLIKVGFISLRDLYPHLWRPDESMDTLKEEKMKEKAERERAARPGGGVNALMMAGALSDDTLPIPRIRESEQRSATPGKDQEADKAASAKTEEDDLPEPSDQKVLLLKSLLVIGALPESLFILSKFPWLMDAYPELPDYIHRILHHSLNKVYSSLRPLPSAEELKDQKQILSQDQAGLAKGQIRLTSAPGRRVLRWAQLDKEDTNDGTDYRFYWDDWADNIPICQSVDDVFALCSSLLSLSGHKIGQDPSLLAKLARIGKSSLSQDDSPENKARWQDLCKRLLVPAISLTKANPGVVNEIFDLLGFFPRTTRYNMYAEWYSGQTSRLPDIKSAFDQARAETKDVLKRLSKTNIRPMARALAKIAFANPGIVINVAISQIESYENLIEVVVECARYFTYLGYDILTWALINSLGQKGRSRVQEGGLLTSRWLNALATFAGRTFKRYSVMDPTPLLQYVVEQLRQNNSTDLIVLEQMISAMAGIITDTNFNDSQIQAMAGGDILQSQTILQLLDKRHESKTTSRRLMKSLTVSKLAGQLLIAIAQERWTCIYKTTEGDSELKLLGNIFDEIHRILAQYLDLLRSNMTVDEFDSFVPDLASLIKDFGVQPEIAFWIRRPSVSRKVADVEKALQEEEAAAKSRESEATLVKTEEDKMETTDEGETNGTAEEQAENTMDVDKEHPGNNTEAEVATAGQPAPSGPSLNPVMQDLEDQAKSALSPETWGVVGLHFYVTFWQLSLYDVHIPQKAYEDEIERQKKKVMAINSDRSDISMAGTQRKEREKRQITQLQERILEENKAHLKAYGQTRARLQKEKDRWFAGMRGKHDSLNVSLLEQCFLPRLLLSPIDAFYCFKVIKFLHTSGTPNFRTVGLLDQLFREQRLTALIFQCTSREADNLGRFLNEIIRDLGRWHAEKAVYEKEAFGTKKDLPGFAINVDPEGKPTTFLEYEDFRRLLYKWHRLLASALKICLNGGEYMHIRNAISVLKAVVQHFPAVNWIGRDMLTSVNNLSQTDERDDVKIPAASLIGDLNRREKKWMLPQAFMIASQPAGKGATPAAGKPGTPQSQSATPTPLNAAAAEFKPPTANEPEGAPRPEAGKKMEVEDGEIEDAKMTDVAATVMETSEPAEQKAGEKAEMPPHQIEEAASQPRETISQTEKPAAPTSDIRNEIELPSHPRISPAPPAPQAAAKPAETGRQPNIPKRPDTERAPFNNPNMRSQQHIPSRPYRADDGRLGPRSDLLDARRDRQPEFPRGGRFGDDHSRSFDQPGPEGRGYGRLDRDFPSRGPVDEPFRGPPYREGRQTRETDWPERSGRLRGPPEGRDGPLTMPGPQTHPDRADLIQDLPERAGEGYRRGESIRQEKDDRRALPTRALSPRAELPSRPERFPADERRLPNHPPAHSRYDDLPTGPRGDRPPRPPMDGPEPRDSGIDMSHGRLRQPEPSAEIPSGPRGRSGATRGGRNASGVLHPPQSSTATPERQPPTGPGRQGMRGGPEQPSSGGPPSPTIEKLDASGIHPDRLKALQQQSSDDNFGGGARSNQPAPSAASAAPPSGPRSALGPPSGPSSGNRGPLSGPGYSSERGRGDKRFAGINNMLQQSGGPPERGGAGPQIRGRGANRQSGMGGPSPQSTRPGTPGASEEGSRSSGQGRPDLLGGRSSGVSFAEDEGPSRNRLGGGRGEMVEEPGSEPRRSGRYPHDRERDHNRDRDRDRERERRGGVEEEGGRTSNRREEYRERTRDYERERSRRSDATATGNREERYESREASRRGAGSREENRRRDRRERDETQEIGPGSQEHEGRLRPPSSLGGPPPPPPPPPPLPGNGEEDRRWGGSGGAGGGRELRDRDRDRNRDRARDRDYNRESGSGGPPRKRRAGGDDGAGEPGAAAGGGGAGRGGMRMGGESKRPRRGA
>XP_001259963_Aspergillus_fischeri
MAPGAGGKRKRGDRSWSGDSGNDGLRPSPHRPGNLNMAQHNHGSHSNHPRDFPETRGRVRRQSSRGGRNNNNLSRRPSNDIPNVNTGQKDTAMSPPARDVPDASQTNGFSPTVAAASIPPSPSPAPSVQQTPAQAQASPKPQSQSLPSPAPPVRPPPGPPRPYDYEYVTDSVVEDWTSTGRQKVITDGVQARDQEDASRLASIYQEIVRSAFYGRLSPTDAGSVIKEIIGEEVAAQDIDMVDDGQPSAVLDTRSLFLDTLSILTDADPSNPALRPLVFSTGINAALLRLQLETPVLQTLGLVRDTFTRIGIRKQTNLLYRQSNYNLLREESEGYSKLLTELFTTSNNEPPTSEVVEDTFERVKAMIGAFDMDVGRVLDVTLDVFAAVLVKQYRFFVKLLRVSSWWPKDDISRTLGGNDRDSGLPNWALPGSAGWATTDEERAEIMRANEQRDREFWNRVREIGIRAFFEIGRKTISEEERKRIFPESTNLSEEEMETRKWIEETGTLPPKGNRVAAQLLGFKLRFYSSKARDKSDILPDNLIYLAALLIKVGFISLRDLYPHLWRPDELMDELKEEKMKEKAERERAARPGGGVNALMMAGALSDDTLPIPRIRESEQRSSTPAKDQEADKATPQKTDEDELPEPSDQKVMLLKSLLAIGALPESLFILSKFPWLMDAYPELPEYIHRILHHSLSKVYNSLRPLPTVEELREQQQIPSQDQGGLAKGQIRLTSAPPRRVLRWAQLDKDDTNDGTDYRFYWDDWADNIPVCQSVDDVFALCSSLLNISGHKIGLDPSLLAKLARIGKYSLTQDDSPENKARWQDLCKRLLVPAISLTKANPGVVNEVFDLLVFFPRATRYNIYAEWYSGQTSRLPDIKSAFDQARAETKDVLKRLSKTNIRPMARALAKIAFANPGIVINVAISQIESYENLIEVVVECARYFTYLGYDILTWALINSLGQKGRSRVQEGGLLTSRWLNALATFAGRTYKRYSIMDPTPVLQYVVEQLRQNNSTDLIILEQMISSMAGIITDTNFNDAQIQAMAGGEILQSQTILQLLDKRHESKTTSKRLMKALTVSKLAGQLLVAIAQERWTCIYKATEGDSELKLLGNVFDEIHRILAQYLDLLRSNLSVNEFDSFVPDLASLIKEFGIQPEIAFWIRRPSVSRKVADAEKAMQEEEAAAAAARAREIEAAPIKSEDDKMETTDEGEMNGTADKSAENSMEVDKEQGVATTEGDSNPTSGQPEQPASSTPTLNPVMQDLEDQVKSVLTPETWGVVGLHFYVIFWQLSLYDVHIPQKAYEDEIERQKKKVMAINSDRSDISMAGTQRKEREKKQITQLQERILEENKAHLKAYGQTRARLQKEKDRWFAGMRGKHDSLNVSLLEQCFLPRLLLSPIDAFYCFKMLKFLHTSGTPNFRTVGLLDQLFREQRLTALIFQCTSREADNLGRFLNEVIRDLGRWHADKAVYEKEAFGTKKDLPGFAINVDAEGKPTTFLEYEDFRRLLYKWHRLLASALKICLNGGEYMHIRNAISVLKAVVQHFPAVNWIGRDMLTSVNNLSQNDERDDVKIPAASLIGDLNRREKKWMLPQAFMISNQPAGKGPASAVGKPGTPRPRSTTPAPLNAAAPEFKPPTSAEPEGGSRQEVTKRSEVEDGEIEDAKMMDVSAKDADTSDQAAQKSAEKAEAASRQGEESTVTQPHETTSSQPTTEKPVASTEAHTAVELPSHPRISDSPAASQTATKASESGRLPNVPRRPESDRAPFSSPNMRPQSQIPSRPFRGDDGRLPPRSDLMDARRDRQSDFPRGGRFGDHEHSRSFDQPGPEGRNYGRLERDFPSRPPADESFRGPPYRDGRLTREADWPDRPGRLRGPPDSREAPSSRSVPPGPQTHPDRADLIQDHPERGGEGYRRGEQMRQEKDDRRAMPTRALSPPRADLPSRPERFPPDDRRFPSHPQGRSRYDDTPTGPRNDRQSRAPMDAPESREPGIDMSHGRLRQPEPTSDIPSGPRGRNPSGRGGRTASGLSHATPSSPAGAQDRQPPTGPGRQGMRGAPEQSSSTGPSSPTIEKLDASGIHPDRLKALQQQASEDTFGGSPRPHQSPSPASTAPPSGPRSGLAPPSGPSSNNRGPPSGPAFGGERGRGDKRFAGINNMLQQSGGPGDRGGPGPQIRGRGANRQSSMGGPSPQNTRPGTPGASEEGSRSGLSNQGRPDLLTGRPSASFTEDDGPSKGRLGGGRSEPAEETGSESRRSGRASHDRERERERERDRDRDRERDRDRERERRGGPDEEGGRSSSRREERERVRDFERERSRRGDTGGSASREERYESREATRRGAGSREENRRRDRREREENPEFGPSSHEHEGRLRPPSSLSGGAPPPPPPPPPLPGNAEEDRRWGAGGGGGNGGRELRDRDRDRNRDRGRDRDYNRDGGSGGPHRKRGRPGGDDGPGEGGGGGGRGGMRMGGESKRPRRGQ
>XP_041147582_Aspergillus_flavus
MAPGGGGKRKRGERTWSSDSVNDGQRPSPHRPSNLNMAQHNLPRDHSDTRGRGRRQNNRGGRNNFGRRPSNDNQNQAGGRKDTAMSPPNTTPAKEAPDQNQTNGAPLAMNQSQPPPSPSPAPSQSQPHPPPTPQPQMLHVPPIQPAAPPPPFDYEYVSDSVVEAWSSTGKQKLVEDGVHAKNEQDIAKLAAIYQEVIRAAFYGRLSPTDAGVVVRDIIGEDVAAEDIDMDSEGQTTTLLDTRSLFLDTLSIVTDSDTTNPALKPLVFSTGINAALMRLQLDTPLLQSLGLVRDTFARMGIRKQTNLLYRQSNYNLLREESEGYSKLLTELFTTSNNEPPSSEVVEDTFERVKAMIGAFDMDVGRVLDVTLDVFAAVLVKQYRFFVKLLRASSWWPKEDAFRGSDGDNRDSGLPNWALPGSAGWVTTDEERAELVHTNQHRDREFWKRVKEIGIRAFFEIGRKPVSEEELKRMLPESNNLSEEEAGTRKWIEETGTLPPKGNRVAAQLLGFKLRFYSSRARSKSDILPDNLIYLAALLIKVGFISLRDLYPHLWRPDDSMDLLKEEKMKEKAERERAARPGGGVNALMMAGALSDDTLPTPTPRIRESETRSATPGKDQEAEKSTPVKTEEDELPEPSDQKVMLLKSLLAIGALPESLFILSKFPWLMDGYPELPEFIHRILHHCLSKVYASLRPLPSAEELREQKQILSSDQSGIPKGQIRLTQAPPRRVLRWAQLDKEDTNDGTDYRFYWDDWADNVPLCQNIDDVFALCSSFLNLSGHKIGQDASLLTKIARIGKDSLSKDDSPENRARWKDLCKRLLVPAISLTKANPGVVNEVFDLVSFFPRETRYNMYAEWYFGQTSRLPDVKSAFDQARAETKDVLKRLSKTNIRPMARALAKIAYANPGIVINVAISQIESYENLIEVVVECARYFTNLGYDILTWALINSLGQKGRSRVQEGGLLTSRWLNALSTFAGRTFKRYSVMDPTPVLQYVVEQLRHNNSTDLIVLEQMISSMAGIITDTNFNDNQIQAMAGGEVLQAQTILQLLDRRHESKTTSRRLMKALTVSKLAGQLLIAIAQERWTCIFQESEGSDELKLLGNVFDEIHRVLAQYLDLLRSNMSVEEFDSFVPDLSSLISEFGVQPEIAFWIRRPSVAKKISESDRATTEEEAGVAKSGEVEQQSPPKDEADKMETDEGEAIAQDSGQTAESAMDVDKDQSEKPPDTDAVNKTTEQAIATASVTAESPLNPVMQDLQDQVKSALPSETWGVVGLHFYVTFWQLSLYDVHVPQKAYEDEIDRQKKKVIAIGNDRSDISMAGSQRKEREKKQITQLQDRILEENKAHLKSYGQTRTKLQKEKDRWFAGMRGKHDALNVALLEQCFMPRLLLSPIDAFYCFKLLKFLHTSGTPNFRTVGLLDQLFREQRLTALIFQCTSREADNLGRFLNEVIRDLGRWHADKAVYEKEAFGTKRDLPGFAMLVDPEGKPTTFLEYEDFRRLLYKWHRLLAAALKTCLNGGEYMHIRNAISVLKGVVQNFPAVNWIGRDMLTSVNNLSQNDERDDVKIPAASLIGDLNRREKKWMLPQAFMITSQPAAGKGNPSKSEAADKNANGKTLPSRPQSSTPGLNASAAEFKPTTEPSKIEPTKTEVEDGEIEDAKMTDAASKNTIDTDKLGQKSSEQADTTASTPAEPIASQTQQASGAESTTNEKPATPAVEPRTTGQPAPASPAPTASQAPPKGPEPGRQANIPRRPDPERAPPSNQNVRSQTHTPNRPYREDGRLPPRPDLLDDRRDRHSDYPRGGRYGGEHDYNRSFEQPVGDGRGYGRLDREYPLRPSMDESFRGPPYREGRLPREPEWPDRSGRLRPSDAREAPPVARSGPPTHPDRAEMIHDHPDREGYRRGEALRQEKDDRRPLPSRTLSPPRVELPNRPERFPDERRSGNFGQAHSRHEDLPTGPRSERVGRPPMDGHDSRDSDLSHGRLRQPEPSAEIPSGPRMRNAPGRGGRGGPGPSNGPNAPNERQPPTGPGRQGMRSGPDQSASAVPSSPGPERLDTTGIHPDRLKNLQPQPTEGSFGGPMRSSHPSSPASVVPPSGPRSALGPPQGPSSLNRGPPQGPGYGGERGRGDKRFAGLNNMLQQSGGPAERAGPGPGPTIRGRGANRQPAGMNASQAPDEGGRLGPPQNRPDLMAGRPSTSFPEDDGQPRNRPSGPRGEPVEESGPESRRSGRYSGHDRDRERERDRDRDRDRDRERERRTGEEEGTRSSSRREEQRDRTRDYERERSRRSDAGAGNTREERYESREASRRGAGSRDENRRRRDREDASDAQSQEHEGRLRPPSSLGGHPPPPPPPPPLPGSAEEDRRWGGGREPRDRDRDRNRDRQRDRDYNRDGGSGGGGSHRKRGRPGGDDSGHGDGGGRGGMRMGGESKRPRRGA
>XP_001481502_Aspergillus_fumigatus
MAPGAGGKRKRGDRSWSGDSGNDGLRPSPHRPGNLNMAQHNHGSHSNHPRDFPETRGRVRRQASRGGRNSNNLSRRPSNDIPNVNTGQKDSPMSPPARDVPDSSQTNGFPPTVAAASIPPSPSPAPTVQQTPAQAQASPKPQSQSLPSPAPPVRPPPGPPPPYDYEYVTESVVEDWMSTGRQKVIKDGVQARDQEDASTLASIYQEIIRAAFYGRLSPTDAGSVIKEIIGEEVAAQDIDMVDDRQPSAALDTRSLFLDTLSILTDADPSNPALRPLVFSTGINAALLRLQLETPVLQTLGLVRDTFTRIGIRKQTNLLYRQSNYNLLREESEGYSKLLTELFTTSNNEPPTSEVVEDTFERVKAMIGAFDMDVGRVLDVTLDVFAAVLVKQYRFFVKLLRVSSWWPKDDISRTLGGNDRDSGIPNWALPGSAGWVTTDEERAEIMRANEQRDREFWNRVREIGIRAFFEIGRKPISEEERKRIFPESTTLSEEEMETRKWIEETGTLPPKGNRVAAQLLGFKLRFYSSKARDKSDILPDNLIYLAALLIKVGFISLRDLYPHLWRPDELMDELKEEKMKEKAERERAARPGGGVNALMMAGALSDDTLPIPRIRESEQRSSTPAKDQEADKATPQKTDEDELPEPSDQKVMLLKSLLAIGALPEALFILSKFPWLMDAYPELPEYIHRILHHSLSKVYNSLRPLPTVEELREQQQIPSQDQGGLAKGQIRLTSAPPRRVLRWAQLDKDDTNDGTDYRFYWDDWADNIPVCQSVDDVFALCSSFLNISGHKIGLDPSLLAKLARIGKFSLTQDDSTENKARWQDLCKRLLVPAISLTKANPGVVNEVFDLLRFFPRATRYNIYAEWYSGQTSRLPDIKSAFDQARAETKDVLKRLSKTNIRPMARALAKIAFANPGIVINVAISQIESYENLIEVVVECARYFTYLGYDILTWALINSLGQKGRSRVQEGGLLTSRWLNALATFAGRTYKRYSIMDPTPVLQYVVEQLRQNNSTDLIVLEQMISSMAGIITDTNFNDAQIQAMAGGEILQSQTILQLLDKRHESKTTSKRLMKALTVSKLAGQLLVAIAQERWTCIYKATEGDSELKLLGNVFDEIHRILAQYLDLLRSNMSVDEFDSFVPDLASLIKDFGIQPEIAFWIRRPSVSRKVADAEKAMQEEEAAAAAARAREIEAAPIKSEDDKMETTDEGEMNGPADESAENSMDVDKEQGMTNTEGDSNPTSGQPEQPASSSPTLNPVMQDLEDQVKSALTPETWGVVGLHFYVIFWQLSLYDVHIPQKAYEDEIERQKKKVMAINSDRSDISMAGTQRKEREKKQITQLQERILEENKAHLKAYGQTRARLQKEKDRWFAGMRGKHDSLNVSLLEQCFLPRLLLSPIDAFYCFKMLKFLHTSGTPNFRTVGLLDQLFREQRLTALIFQCTSREADNLGRFLNEVIRDLGRWHADKAVYEKEAFGTKKDLPGFAINVDPEGKPTTFLEYEDFRRLLYKWHRLLASALKICLNGGEYMHIRNAISVLKAVVQHFPAVNWIGRDMLTSVNNLSQNDERDDVKIPAASLIGDLNRREKKWMLPQAFMISNQPASKGPAPAAGKPGTPGTPRPRSTTPASLNAAAPEFKPPPSAEPEGGPRQEVTKKSEVEDGEIEDAKMTDVSAKDIETSNQVAQKPAEKAEAASRQGEESIVTQPPETTSTQPTSEKPVASTEAYTGVELPSHPRISDSPAASKTATKASESGRLPNVPRRPESDRAPFSSPNMRPQSQMPSRPFRGDDGRLPPRSDIMDARRDRQSDFPRGGRFGDHEHSRSFEQPGPEGRSYGRLERDFPSRPPADEPFRGPPYRDGRLTREADRPDRAGRLRGPPDSREAPSSRSVPPGPQTHPDRADLIQEHPERGGDGYRRGEQMRQEKDDRRALPTRALSPPRADLPNRPPPDDRRFPSHAQGRSRYDDTPTGPRNDRPSRAPMDASEPREPGADMSHGRLRQPEPASDIPSGPRGRNPSGRGGRTASGLSHATPSSPAGAADRQPPTGPGRQGMRGAPEQSSSTGPSSPTIEKLDASGIHPDRLKALQQQASEDTFGGSPRSHQSLSPASTGPPSGPRSGVAPLSGPNSNNRGPPSGPAFGGERGRGDKRFAGINNMLQQSGGPGDRGGPGTQIRGRGANRQSTMGGPSPQNTRPGSPGASEEGSRSGLSSHGRPDLLIGRPSASFTEDDGPSKGRLGGGRREPAEETGSESRRSGRASHDRERERDRDRDRDRDRERDRDRDRERERRGGADEEGGRSSSHREERERVREFERERSRRGDTGGSASREERYDSREASRRGTGSREENRRRDRREREENPEFGPSSHEHEGRLRPPSSLGGGPPPPPPPPPLPGNAEEDRRWGAGSGGGNGGRELRDRDRDRNRDRGRDRDYTRDGGSGGPHRKRGRPGGDDGPGEGGGGGGRGGMRMGGESKRPRRGQ
>XP_659830_Aspergillus_nidulans
MAPGTGGKRKKVDRSWSTDSTNDGQRPSPHRPGNLNMAQQMHSSQSPQSREFSDGRGRLRRQPSRGGRHNAGRAPSNDGQNFTAGRKDADSAGREASEQGKQNGTTPSSSQSQPPQSPLPLASSMQSRPHSQQSSQPQTQPQPAPTPLSHMSPAVPAQPSRKPLPPYQYEYISDDVRDSWAASGRQMIVDRGIQAKNGKDIVMLTSIYQELIRCALDERLPAEEAGLTLRDIIGEEVAAGNIGIDGQEQASPCLDPCTLFLDTLSIVTDSDTTNDALKPLVFSTGINPALMRLQLETPLLQSLGLVRDTFARMGIRKQTNLLYRQSNYNLLREESEGYSKLVTELFTTSNNEPPTAEVVEDTFERVKAMIGAFDMDVGRVLDVTLDVFAAVLVKQYRFFVKLLRASSWWPKEDASTSNGGRSCDSGLPNWALPGSPVWSTTDEERAAAAEANSQRDREFWDRVREVKIRAFFEIGRKPVSEEELKQLLPESNNLTPEEADTRKWIEQTGTLPPKGSRVAAQLLGFKLRFYSSPARDKSDVLPDNLIYLAALLIKVGFISLRDLYPHLWRPDNSMDVLKEEKMKEKAERERAARPGGGVNALMTAGALSDDTLPIPRIRDSEARSATPGKDQEAERTAAAKSEENELPEPSDQKVLLLKSLLAIGAIPESLFILSKFPWLMDAYPELPEFIHRILHHCLSKVYASVRPLPPISELREQKQIPSHDQTGVPKGHIKLTEAPQRRTLRWAQLDKEDTNDGTDYRFYWDDWSDNIPICQSVDDVFALCESFLNISGHKIGQDSSLLTKLARIGRHSLNKDDSTENRARWQDLCKRLLVPAISLTKANPGVVNEVFDLISFFPRDTRYNMYAEWYFGQTSRLPDIQSAFDQARAETKDVLKRLSKTNIRPMARALAKIAYANPGIVINVAISQIESYENLIEVVVECARYFTYLGYDILTWALISSLGQKGRSRVQDGGLLTSRWLNALATFAGRTFKRYSVMDPTPVLQYVVEQLRQNNSTDLIILEQIISSMAGIITDTNFNDSQIQAMAGGEILQSQTILQLLDKRHESKTTSKRLLKSLTSSNLAGQLLIAIAQERLTCIFKESENSSELKLLGNIFDEIHRILAQYLDLLRSNLSVDEFDSFVPDIASLIKDFGIQPEVAFWIRRPSVARKLIDWEKTSQDTANAAKKESQDVPALKAEVEKLEGSGDTEVTDAPSGDDKMDVDQEQTAPDTESIPSRKSATGFGAPEYAASNPVMQDLQDQVKSVLPPETWSIVGLPFYVTFWQLSIYDVHIPQKSYEEEIERLKKKVISIGNDRSDISLAGTQRKEREKKQITQLQDRILEENKAHLVAYGQTRSRLQKEKEGWFVGMRGKADQLHIALLEQCFLPRLLLSPIDAFYCFKMLKFLHAAGAPNFRTVGLLDQLFREQRLTALIFQSTSREADNLGRFLNEVLRDLGRWHADKTVYEKEAFGTKRDLPGFAMNVDPEGKPTTFLDYEDFRRLLYKWHRLLSSALKICLNGGEYMHIRNAISVLKAIVQNFPAVNWIGRDMHTSVNNLSQNDERDDVKIPAASLIGDLNRREKKWMLPQAFMITNQPVPSKGSQATGRATPSRPNSTTPTPFNAAAPEFKPSSATELKGPGKTEGTTRQEVEDGEIEDARTADVPKDSSNAQQPAQKLAETELRQTDKAAGQVSANENRPASGPDTAPRDPPSNPTRSRQTGGATVQSRLSPPPSANQAPRGPESRRPANIPRPPEPDRTPGGSQTTRSQPHTPSHPYRDERGLPPRPDILDDRRDRLSDYGRGGRLPGDRDFSRSFDPPISDSRGFGRLDRDLSFRPPVEEPFRGTQYRDRPGRPRPADSRENLSGQRSGPQTHPDRADLIHDVSDRPGDGYRRGEPLRQEREDRRSLPTRPLTPPKLDLPNRPERFPSDIRKPASNTQPPPRGEEMPRGPRSDRPPRTPMEGPDPRDSVPGSDLPVGRSRQADLMSDIPSGPRSRTAPGRGGRNPPAPHPSAGPPGSGPAVNDRPPPTGPGRQGMRNDDPPADTLSPTAERLEASGIHPDRLKALQGQTSDNAHGSSPRSGLSGPPPIIPPSGPRGGLGAGSGSSPVTRGPPGGPGFGGERGRGDKRFANLNNMLQQSGSPSDRGPGPTSRGRGTNRQPATPRVQSPQATRPQHSGPEEGPRPGVSTESKTDLFAGRPSGYPEGDAHSRSRPGGSGRHEPTDDTNSDGRRSQRYLTGGSFSHDRDREAERERDRRAGDEDGSRSSSRREDGRDRNRERSRRSDVPSGAPRDERYEPREASRRGVGPREDNRRRRDRDAGPESSQEHEGRLRPPSSHGGQPPPPPPPPPPPGGPDEERRWSSSGREPRDRDRDRNRDRNRERNYTRESGSGSGPHRKRGRPGDEGGHSDGSSRGGRGAGSENKRARRGA
>XP_001398282_Aspergillus_niger
MAQHNYGPQSRDYSDARGRLRRQSSRGGRNSMGRRPSTDGQNPPGGRRDNAMSPPSTTPAKDVSDQSQANGVPPTTDHQKPPPSPSPSSSQPQTHINPSPAPTPMPAPAPQAQASAPQPPPGPPPPYDYEYVTQNAIDEWATTGKKHLVERGIQVKDAQDAAALASIYQELIRSALYGRLSPEEAGAAVRDIIGEEVAAEDVDMQNEGQAQALLDTRSLFLDTLSILTDSDTSNSALRPLVFSTGINSALMRLQLDTQLLQSLGLVRETFTRMGIRKQTNLLYRQSNYNLLREESEGYSKLLTELFTTSNNEPPSSEVVEDTFERVKAMIGAFDMDVGRVLDVTLDVFAAVLVKQYRFFVKLLRASSWWPKEDAFRTVDAGNRDSGLPNWALPGSSGWVTTDEERLEAMKANEQRDHEFWNRVREIGIRAFFEIGRRPVSKEELQRILPESNSLSEEEKEMRKWIEETGTLPPKGSRVAAQLLGFKLRFYSSRARAKSDVLPDNLIYLAALLIKVGFISLRDLYPHLWRPDDSMDALKEEKLKEKADRERAARPGGGINALMMAGALSDDTLPIPRIRESETRSATPGKDQETDKSTGAKTEEDELPEPSDQKVMLLKSLLAIGALPESLFILSKFPWLMDVYPELPEFIHRILHHCLGKVYSSLRPLPSVEVLKEQKQILNHDQSGVPKGQIRLAQAPPRRVLRWAQLDKEDTNDGTDYRFYWDDWADNVPICQTVDDVFALCSSFLNLSGHKIGQDPXXXXXXXXXHSPENRARWQDLCKRLLVPSISLTKANPGVVNEIFDLISFFPREVRYNMYAEWTSGQTSRLPDIKSAFDQAKAETKDVLKRLSKTNIRPMARALAKIAYANPGIVISVAINQIESYENLIEVVVECARYFTYLGYDILTWVMISSLGQKGRSRVQEGGLLTSRWLNALATFAGRTFKRYSVMDPTPVLQYVVEQLRQNNSTDLIILEQIISSMAGIITDNNFNDAQIQAMAGGEILQSQTILQLLDKRHESKTTSRRLMKSLTVSKLAGQLLIAIAQERLICVFRETEGASELKLLGNIFDEIHRILVQYLDLLRSNLSVEEFDSFVPDLASLISDFGIQPEVAFWIRRPSVAKKVADIEKTMQDEESAKTPAALVSSRESEETSPSKPEADEMETTEDGEANVTEGEQPSENAMDVDTEKAETANNTDSNAATVPAGSVTAEVPALNPVMQDLQDQVKAVLSPETWGVVGLQFYVTFWQLSLYDVHIPQKSYEDEIDRQKRKVMAISNDRSDISMAGTQRKEREKKQITQLQDRILEENKAHLKAYGQTRTKLQKEKDRWFAGMRGKHDSLNVALLEQCFLPRLLLSPIDAFYCFKMLKFLHTTGTPNFRTVGLLDQLFREQRLTALIFQCTSREADNLGRFLNEVLRDLGRWHADKAVYEKEAFGTKKDLPGFAKNVDSDGKPAIYLEYEDFRRLLYKWHRLFSSALKTCLNGGEYMHIRNAISVLKAVVQNFPAVNWIGRDMLTSMNSLSQNDERDDVKIPAASLIGDLNRREKKWLLPQAFMSASPPVPGRPGAAAKPTTPRPSSTTPTPLNATAVEFKPTSTNGSQGEAKPESGATKAEVEDGEIEDAKMADVPLADRTAQKPAETKVSSTSQRDSPATSAQGTEIQASANREQNSNEKDVASARGAHLEADLPARPQAPASPAASQAASKISDSGRPANVPKRPEPERAPSGAQNARAQAQGPHRFNREDKLPPRPDLLEDRRDRHQDYPRGGRFGGDHDYSRPFDPAMGDGRPYPRGDRDYPRQPMDEPFRGFPHRDGRPARDADWPDRSGRLRPDAREGPPNVRSVPPTHPDRAGMIDDHPEGFRRGETGRQDRDDRRNLQQRALSPPRMEPLGRPERFPADDRRGANFAHPHARNEDMPTGPRSERYGRPSMDGADSRDTVTGIDMNHGRLRQPEPPTDVPSGPRGRNNAGRGGRNVPGSQHSQGQPAAGAMAPTERQPPTGPGRQGLRNAPDQPAPTGPSSPGPEKLDTSGIHPDRLKVLQQQPQENTYGGGQRPHHGSSPASIVPPSGPRSGLGPPSGPAAMPRGPPSGPGFGGERGRGDKRFAGINNMLQQSGGLPDRGPGPTIRGRGANRQSGAMNAPSPQSARPPTPVAQEEGGRGGPASQGRPDLMAGRSSGAPYGEEDGHPRSRPGGSRGEPAEESSAESRRSQRFSSGTYPERERERERDRERRGGDEEGSRSSSRREEHRDRNRDYERERSRRSDAGGAPGGPREERYESREASRRGPGAREDNRRRRDREEGSDIAPSSQEHEGRLRPPSSLGGQGPPPPPPPPLAAGEDDRRWGGGRELRDRERDRNRDRPRERDYHREGAPSGPHRKRNRPGDEGGHGDGGGRGGMRMGSESKRPRRGA
>XP_015402975_Aspergillus_nomiae
MAQHNSPRDHSDTRGRGRRQNNRGGRNNLGRRPSSDNQNQAGGRKDTAMSPPNTTPAKEAPDQNQANGTPSAMNPPQPPPSPSPAPSQSQPHPPPPPQIQISHVPPVQPAVPPPPFDYEYVSDTVVEAWSSTGKQKLVEDGVHAKNEQDIAKLAAIYQEVIRAAFYGRLSPTDAGAAVKDIIGEDVAAEDIDMDSEGQTATLLDTRSLFLDTLSIVTDSDTTNPALKPLVFSTGISAALMRLQLDTPLLQSLGLVRDTFARMGIRKQTNLLYRQSNYNLLREESEGYSKLLTELFTTSNNEPPSSEVVEDTFERVKAMIGAFDMDVGRVLDVTLDVFAAVLVKQYRFFVKLLRASSWWPKEDAFRGSDCDNRDSGLPNWALPGSAGWVTTDEERAELVHSNQQRDRDFWKRVNEIGIRAFFEIGRKPVSEEELKRVLPESNNLSEEEAGTRKWIEETGTLPPKGNRVAAQLLGFKLRFYSSRARNKSDILPDNLIYLAALLIKVGFISLRDLYPHLWRPDDSMDLLKEEKMKEKAERERAARPGGGVNALMMAGALSDDTLPAPTPRLRESETRSATPGKDQETEKSTPAKTEEDELPEPSDQKVMLLKSLLAIGALPESLFLLSKFPWLMDGYPELPEFIHRILHHCLSKVYASLRPLPSAEELREQKQILSSDQSGIPKGQIRLTQAPPRRVLRWAQLDKEDTNDGTDYRFYWDDWADNVPLCQNVDDVFALCSSFLNLSGHKIGQDASLLTKLARIGKDSLSKDDSPENKARWKDLCKRLLVPAISLTKANPGVVNEVFDLVSFFPRETRYNMYAEWYSGQTSRLPDVKSAFDQARAETKDVLKRLSKTNIRPMARALAKIAYANPGIVINVAISQIESYENLIEVVVECARYFTNLGYDILTWALINSLGQKGRSRVQEGGLLTSRWLNALSTFAGRTFKRYSVMDPTPVLQYVVEQLRHNNSTDLIVLEQMISSMAGIITDTNFNDNQIQAMAGGEVLQAQTILQLLDRRHESKTTSRRLMKALTVSKLAGQLLIAIAQERWTCIFQESEGSSELKLLGNVFDEIHRILAQYLDLLRSNMSVEEFDSFVPDLASLISEFGVQPEVAFWIRRPSVAKKISESERTTQEEEAGVAKSGEDEEQSPSKDEADKMETDEGEATAPDGGQSAENDMDVDKDQSEKPTDADAVNKTTEQAIATASVTPETPLNPVMQDLQDQVKSALPSETWGVVGLHFYATFWQLSLYDVHIPQKAYEDEIDRQKKKVIAIGNDRSDISMAGSQRKEREKKQITQLQDRILEENKAHLKSYGLTRTKLQKEKDRWFAGMRGKHDALNVALLEQCFMPRLLLSPIDAFYCFKLLKFLHTSGTPNFRTVGLLDQLFREQRLTALIFQCTSREADNLGRFLNEIIRDLGRWHADKAVYEKEAFGTKKDLPGFAMLVDPEGKPTTFLEYEDFRRLLYKWHRLLAAALKTCLNGGEYMHIRNAISVLKGVVQNFPAVNWIGRDMLTSVNNLSQNDERDDVKIPAASLIGDLNRREKKWMLPQAFMITSQPAAGKGNPPKSESADKNANGKSLPSRPQSSTPGLNASATEFKPTTEPHTSKPEPIKTEVEDGEIEDAKMTDAVSKNTTETDKLGQKSSEQADTTASTTAEPAASQTQQASGAESTANEKPAAPAAESRTTGQPTPASPAPAASPAPPKGPEPGRQANIPRRPDPERAPLSNQNVRSQTHTPNRPYREDGRLPPRPDLLDDRRDRHSEYPRGGRYGGEHDYNRSFEQPVGDGRGYGRLGREYPLRPSMDEPFRGPPYREGRLPREPEWPDRSGRLRPADARDAPPVARSGPPTHPDRAEMIHDHPDREGYRRGEALRQEKDERRSLPSRTLSPPRVELPNRPERFPDDRRSGNFGPAHSRHEDLPTGPRSERVGRPSMESHESRDPDLSHGRLRQPEPPAEIPSGPRMRNAPGRGGRGGPGPSNGPNAPNERQPPTGPGRQGMRGGPDQSAPAAPSSPGAERLDTTGIHPDRLKNLQPQPSDGSFAGPMRPGHPSSPASVVPPSGPRSALGPPQGPSSLNRGPPQGPGYGGERGRGDKRFAGLNNMLQQSGGPAERPGPGPTIRGRGANRQPAGMNTPQAPDESGRLGPAQNRPDLMAGRPSTFSEDDGQARNRPGGARGEPVEETGSESRRSVRYSGHDRDREREHNRERDRDRDRERDRRTGEEEGTRSGSRREEHRDRTRDYERERSRRSDAGAGGTREERYESREASRRGTGSRDDNRRRRDREDASDAQSQEHEGRLRPPSSLGGHPPPPPPPPPLPGNAEEDRRWGGGGGREPRDRDRDRNRDRQRDRDYNRDGGSGGGGSHRKRGRPGGDESGHGEGGGRGGMRMGGESKRPRRGA
>XP_023092058_Aspergillus_oryzae 
MAPGGGGKRKRGERTWSSDSVNDGQRPSPHRPSNLNMAQHNLPRDHSYTRGRGRRQNNRGGRNNFGRRPSNDNKNQAGGRKDTAMSPPNTTPAKEAPDQNQTNGAPLAMNQSQPPPSPSPAPSQSQPHPPPTPQPQMLHVPPIQPAAPPPPFDYEYVSDSVVEAWSSTGKQKLVEDGVHAKNEQDIAKLAAIYQEVIRAAFYGRLSPTDAGAVVRDIIGEDVAAEDIDMDSEGQTTTLFDTRSLFLDTLSIVTDSDTTNPALKPLVFSTGINAALMRLQLDTPLLQSLGLVRDTFARMGIRKQTNLLYRQSNYNLLREESEGYSKLLTELFTTSNNEPPSSEVVEDTFERVKAMIGAFDMDVGRVLDVTLDVFAAVLVKQYRFFVKLLRASSWWPKEDAFRGSDGDNRDSGLPNWALPGSAGWVTTDEERAELVHTNQHRDREFWKRVKEIGIRAFFEIGRKPVSEEELKRMLPESNNLSEEEAGTRKWIEETGTLPPKGNRVAAQLLGFKLRFYSSRARSKSDILPDNLIYLAALLIKVGFISLRDLYPHLWRPDDSMDLLKEEKMKEKAERERAARPGGGVNALMMAGALSDDTLPTPTPRIRESETRSATPGKDQEAEKSTPVKTEEDELPEPSDQKVMLLKSLLAIGALPESLFILSKFPWLMDGYPELPEFIHRILHHCLSKVYASLRPLPSAEELREQKQILSSDQSGIPKGQIRLTQAPPRRVLRWAQLDKEDTNDGTDYRFYWDDWADNVPLCQNIDDVFALCSSFLNLSGHKIGQDASLLTKIARIGKDSLSKDDSPENRARWKDLCKRLLVPAISLTKANPGVVNEVFDLVSFFPRETRYNMYAEWYFGQTSRLPDVKSAFDQARAETKDVLKRLSKTNIRPMARALAKIAYANPGIVINVAISQIESYENLIEVVVECARYFTNLGYDILTWALINSLGQKGRSRVQEGGLLTSRWLNALSTFAGRTFKRYSVMDPTPVLQYVVEQLRHNNSTDLIVLEQMISSMAGIITDTNFNDNQIQAMAGGEVLQAQTILQLLDRRHESKTTSRRLMKALTVSKLAGQLLIAIAQERWTCIFQESEGSDELKLLGNVFDEIHRVLAQYLDLLRSNMSVEEFDSFVPDLSSLISEFGVQPEIAFWIRRPSVAKKISESDRATTEEEAGVAKSGEVEQQSPPKDEADKMETDEGEATAQDSGQTAESAMDVDKDQSEKPPDTDAVNKTTEQAIATASVTAESPLNPVMQDLQDQVKSALPSETWGVVGLHFYVTFWQLSLYDVHVPQKAYEDEIDRQKKKVIAIGNDRSDISMAGSQRKEREKKQITQLQDRILEENKAHLKSYGQTRTKLQKEKDRWFAGMRGKHDALNVALLEQCFMPRLLLSPIDAFYCFKLLKFLHTSGTPNFRTVGLLDQLFREQRLTALIFQCTSREADNLGRFLNEVIRDLGRWHADKAVYEKEAFGTKRDLPGFAMLVDPEGKPTTFLEYEDFRRLLYKWHRLLAAALKTCLNGGEYMHIRNAISVLKGVVQNFPAVNWIGRDMLTSVNNLSQNDERDDVKIPAASLIGDLNRREKKWMLPQAFMITSQPAAGKGNPSKSEAADKNANGKTLPSRPQSSTPGLNASAAEFKPTTEPSKIEPTKTEVEDGEIEDAKMTDAASKNTIDTDKLSQKSSEQADTTASTPAEPIASQTQQASSAESTTNEKPATPAVEPRTTGQPAPASPAPTASQAPPKGPEPGRQANIPRRPDPERAPPSNQNVRSQTHTPNRPYREDGRLPPRPDLLDDRRDRHSDYPRGGRYGGEHDYNRSFEQPVGDGRGYGRLDREYPLRPSMDESFRGPPYREGRLLREPEWPDRPGRLRPSDAREAPPVARSGPPTHPDRAEMIHDHPDREGYRRGEALRQEKDDRRPLPSRTLSPPRVELPNRPERFPDERRSGNFGQAHSRHEDLPTGPRSERVGRPPMDGHDSRDSDLSHGRLRQPEPSAEIPSGPRMRNAPGRGGRGGPGPSNGPNAPNERQPPTGPGRQGMRSGPDQSASAVPSSPGPERLDTTGIHPDRLKNLQPQPTEGSFGGPMRSSHPSSPASVVPPSGPRSALGPPQGPSSLNRGPPQGPGYGGERGRGDKRFAGLNNMLQQSGGPAERAGPGPGPTIRGRGANRQPAGMNASQAPDEGGRLGPPQNRPDLMAGRPSTSFPEDDGQPRNRPSGPRGEPVEESGPESRRSGRYSGHDRDRERERDRDRDRDRDRDRDRERERRTGEEEGTRSSSRREEQRDRTRDYERERSRRSDAGAGNTREERYESREASRRGAGSRDENRRRRDREDASDAQSQEHEGRLRPPSSLGGHPPPPPPPPPLPGSAEEDRRWAGGREPRDRDRDRNRDRQRDRDYNRDGGSGGGGSHRKRGRPGGDDSGHGDGGGRGGMRMGGESKRPRRGA
>XP_040637884_Aspergillus_ruber
MAPGAGGKRKRGDRLWSGDSGNESQRPSPHRPSNLNMAQHQPRDYPESRGRLRRQPSRGGRNGPSRRPSADGQNNMTPPNATPTVSREVSDPMQTNGTAAGVGNQQSRPSPSPAPPAPAQQEQTQAPPQTQAPPQPEPAPVIQPPNPPTPYTYEYVTDNVIGEWMLIGRQRLVDEGIQTKNQQNVGKLASIYQELIRSAIYGRLPPTDAGAAVKDIIGEEVAAQHVDIENEQDARPLLDTRALFLDILSIVTDSDTTNGALKPLVFSTGISAALMRLQLDTPLLQSLGLVRETFARMGIRKQTNLLYRQSNYNLLREESEGYSKLLTELFTTSNNEPPSSEVVEDTFERVKAMIGAFDMDVGRVLDVTLDVFAAVLVKQYRFFVKLLRVSSWWPKEDTFRTLEGSNRDSGLPNWALPGSSGWITTDEERAEIVKSNEQRDREFWSRVREIGIRAFFEIGRRPISEEEKKQILPESNTLSEEEIETRKWIEETGTLPPKGSRVAAQLLGFKLRFYSSRARSKSDVLPDNLIYLAALLIKVGFISLRDLYPHLWRPDDSMDALKEEKLKEKAERERAAKPGGGVNALMMAGALADDTVPMPRIRESEARATPSREQEADKAAAKAEEDELPEPSDQKVLLLKSLLAIGALPEALLILSKFPWLMDVYPELPEFIHRVLHHSLSKVYASLRPLPSVEGLRDQQQIPSLDQSSVPKGQIRLNQAPPRRVLRWAQLDVEDEHDGTDYRFYWDDWADNVPICQSVDDVFALCSSFLNLSGHKIGQDATLLSKLARIGRDSLSKDNSQENRARWQDLCKRLLVPAISLTKANPGVVNEVFDLISFFSREVRYNMYAEWYFGQTSRLPDIKSAFDQARAETKDTLKRLSKTNIRPMARALAKIAYANPGIVINVAISQIESYENLIEVVVECARYFTYLGYDILTWSLINSLGQKGRSRVQEGGLLTSRWLNALATFAGRTFKRYSVMDPTPVLQYVVEQLRHNNSTDLIVLEQMISSMAGIITDSSFNEAQIQAMAGGDTLQSQTILQLLDKRHESKTTSKRLMKSLTVSKLAGQLLVAIAQERWTCIFQEEGSEELKLLGNIFDEIHRILTQYLDLLRSNLSVEEFDSFVPDLPTLIKEFGVQPELAFWIQRPSIGKKIAEVERAAQEEEAASKNRESQRSPSAPKAEDGQDMTVDGESATKSEEATTEGMMDVDKPQSQTSNESDGTLAPEQPVANGNGNADPPASNAVVQDIEEQIQSVLSLDTYGIVGLRFYVIFWQLSLYDVHVPQKAYEDEIDRQKRKVVTINNDRSDISMAGTQRKEREKKQLTQLQERILEENKTHLKAYGQTRTRLQKEKDRWFAGMRGNYDTLNVSLLEQCFVPRLLLSPIEAFYCFKMLKFLHTSGTPNFRTVGLLDQLFREQRITAIIFQCTSKEADNFGQFLNETLRDLGRWHADKAVYEKEAFGTKKDLPGFAFTVGSDGKPAGFIDYEDFRRLLYKWHRILASALKICLNGGEYMHIRNAISVLKAIVQQFPAVNWIGRDILKSVNNLSQNDERDDVKTPAASLIGDLNRREKKWMLPQAFNEIKGPIPAQQQKTEQASSDKAGASGTATPTALNATAPSFKPPVGQEAEGTPKSEPSKQEVEDGEIEDAKMTDVAMKGTEEGTQQKQEPSAKPETAPQQAEQTATGGAEASPTDKPAEPAVEPPRASSASAVSQPEPLAPERQAEVPKRPEIERSSSSASNIRGLPNRPIRHGDGRLPPRPERQRHPNRYDGEHDHPGYGPLERELPTRLPTDEPFRGPAYRDGRLPREPEWPDRPGRLRPAPDGFDVRPDGPRVPHEAPSGPRPGPQTHPDRAGLIHERPDRDRRGPPPRGLSLPRPLDLPGRLERFPGDDRRFANYPPSSRLDDLPTGPRSERPGREIHDSREPPSGPDISHGRLRQPEPAEIPSGPRVRNAHGRGGRGASGPQLPPPPPAGGNERQPPMGPKQQAAGAPPSPASERMDNSGIHPDRLKALQLQGNDYGGGRSQQPPSPGIAPPSGPRSSFAPPSGPSPIPRGAQPPGTGGGSGGGDRGRGDKRFAGINTMLQQSAGPADRSGPGTSIRGRGANRSAAAMNAPSPQSTPSGGTPDDGSRTISTSSQQGRPDLLADRITSASRGDESHSRRSLGGRGDLLEEPGSEPRRTQRHSERDRDRDRERERDRERDRDRDRGDRADRERGERSERDRERERDRDRERERERRGDEEGTRSGSRREERERAREYERERSRRSDAGAAGNRDDARYEPPREVLRRGGGNRDRRERRERDEGAAADLASHEHEGRLRPPSSMGVPPPPPPPPPPLPGSAEDERRWGGGGRERERERNRDRARDRDYGGGSGGGGHRKRGRGGDDGHGEGGGGGGRGGTRMGNENKRPRRGM
>XP_040708745_Aspergillus_sydowii
MAPGAGGKRKKVERSWSSDSNNDGQRPSPHRPGNLNMAQHNHGSQSPQSREFSDGRGRLRRQPSRGGRQNSGRGSSNDGQNFTGGRKDGAMSPPEPVGKDASDQGKANGTTPGPAQAQSSQSPAPGPAPAQSPQQPSQSQSQTQPTPTPQSHMSPAIPAQPQPPKKPLPPYQYEYITDDTKENWTASGRQTIVESGMQARNDQDVVLLTSIYQELIRCALDERLPAEEAGATIKDIIGEQVATDDVDMDTQEQSPSSLDTRALFLDTLSIVTDFDTGHYALKPLVFSTGISPALMRLQLETPLLQSLGLVRDTFARMGIRKQTNLLYRQSNYNLLREESEGYSKLLTELFTTSNNEPPTSEVVEDTFERVKAMIGAFDMDVGRVLDVTLDVFAAVLVKQYRFFVKLLRASSWWPKEEGHVSDTKARESGLPNWALPGSPGWQTTDEERAAAAEANSQRDREFWARVREVKIRAFFEIDRRPVSEAELKKLLPESNNLTPEEADIRRWIQETGTMPPKGSRVAAQLLGFKLRFYSSSARAKSDVLPDNLIYLAALLIKVGFISLRDLYPHLWRPDDTMDVLKEEKLKEKAERERAARPGGGVNALMAAGALSDDTLPIPRLRESEARSSTPGKDQEAEKSAAKAEENELPEPSDQKVLLLKSLLAIGAIPESLFILSKFPWLMDVYPELPEFIHRILHHCLGKVYASVRPLPPIDELREQKQIPSHDQSGVPKGQIRLTPAPARRVLRWAQLDKEDTNDGTDYRFYWDDWSDNVPICQSVDDVFALCESFLNLSGHKIGQDPSLLTKLARIGKDSLVKDDSADNRTRWLDLCKRLLVPALSLTKENPGVVNEVFDLISFFPRDTRYNMYAEWYFGQTSRLPDIQSAFDQARAETKDVLKRLSKTNIRPMARALAKIAFANPGIVINVAISQIESYENLIEVVVECARYFTYLGYDILTWALISSLGQKGRSRVQDGGLLTSRWLNALATFAGRTFKRYSVMDPTPVLQYVVEQLRQNNSTDLIILEQMISSMAGIITDTNFNDSQIQAMAGGEVLQSQTILQLLDKRHESKTTSKRLIKSLTSSKLAGQLLIAISQERLTCIFKESETSSELKLLGNVFDEIHRILAQYLDLLRSNLSVVDFDSFVPDVASLIRDFGIQPEIAFWIRRASVAQRLIDLDKESQDAANAVKKESQDKDVPALKAEVEKIEGTDVGGTETPEVGLSGEGEMEVDKEQPSQDTETNLEEKLSVLPGSPESAPPNPVMQDLQDQIKSVLPQEAWGTVGLPFYATFWQLSVYDVHIPQKSYEEEIERLKKKVIAIGNDRSDISLAGTQRKERDKKQVTQLQDRILEENKAHLVAYGQTRSKLQKEKENWFVGMRGKADSLHIALLEQCFLPRLMLSPIDAFYCFKMLKFLHTTGAPNFRTVGLLDQLFREHRLTALIFLSTSREADNLGRFLNEVLRDLGRWHADRNVYEKEAFGTKKDLPGFAMSVDPEGKPTNFLDYEDFRRLLYKWHRLISSALKNCLNGGEYMHIRNAISVLKAIVQNFPAVNWIGRDMHTAVNNLSQNDERDDVKIPAASLIGDLNRREKKWMLPQAFMISNQPIPKGSQTDKAGKGTGSRPQSTTPTPFNAAAPEFKPGSADNRSKGATKTEGSTRQEVEDGEIEDAKMADASKDGTETQQPSQKPAETELQDLDQAASQSSATEGRPTSGHDTASKETTNDQSRRGDTQSRPSPGPPQATPKGPEQRRQANLPKLPDSDRTPSGSQSSRSQQHAPSHPYRDDRRLPPRPDLLDDRRDRQPDYGRGGRMPGDHGYGRSFEPPMSDSRGFGRLDRDFPSRPPPEEPFRGPPYRDGPDRSGRLRPPDARDNLPGAPGPRPGPQTHPDRADLIHDGPDRPGDGYRRGERDDRRSLPNRPASPPKLDLPNRPERFPDNRKPPGHIQPSPRGEDLPRGPRSDRLPRPPMEGPDSRDSGHGADVPLGRSRQNDLMSDIPSGPRSRTASGRGPRNPPASGPPSSGPADRPTPTGPGRQGMRNEQPHVDTSSPTGEKLEASGIHPDRLKALQSQTPDNPRSNPPGQPTVVPPSGPRGGTGGSSPISRGPPAGPGFGGERGRGDKRFAGINNMLQQTGGPPDRGPGPTIRGRGANRPPGSARPPSPPPPGGDEGSRSGLSTPNRPDLLPGRASGHPEDDGHPRNRLSTSARNEPTEDVNPDGRRSQRYSERDNERERDRRGGEDDGSRGVSRREEGRDRNRERSRRSDAPTGAPREERYESREASRRGLGSREDNRRRRDRDGGADASQEHEGRLRPPSSHGGQPPPPPPPPPPPAGPDEERRWGSGGREPRDRDRDRNRDRPPRERNYARESGGGSGPHRKRGRPGDEGGPNDGSNRSGGRGAGGENKRARRGA
>XP_001217947_Aspergillus_terreus
MAPGAGGKRKRGERQWSGDSGNDAGRPSPHRPGSLNMAQQQQSPREPPETRGRGRRQHNRGGRNSIGRRPSNDTQNLPGARKEGAMSPPNTTPAKDATESNQTNGVTQQPPPSPTPAPSSVSQSQPQPPPPPLQMSPIQPRGPPPPFDYEYVTDTIIEDWLSTGRQKLVEDGIHIRNAQDDVRLAAMYQELIRSAFYGRMSPTDAGSAVKDIIGEDVAAEDVDMESEGQATILDTRSLFLDTLSIVTDSDPSNPALRPLVFSTAINPALMRLQLDTPLLQSLGLVRETFARMGIRKQTNLLYRQSNYNLLREESEGYSKLLTELFTTSNNEPPSSEVVEDTFEKVKAMIGAFDMDVGRVLDVTLDVFAAVLVKQYRFFVKLLRASSWWPKEDTFRTLEGSARDTGLPNWALPGSAGWVTTDEERAEAMRNNEQRDRQFWDRVKEVGIRAFFEIGRRPVSEEELKQILPETNNLSEEELETRKWIAETGTLPPKGNRVAAQLLGFKLRFYSSRARSKSDVLPDNLIYLAALLIKVGFISLRDLYPHLWRPDDSMDALKEEKMKEKAERERAARPGGGVNALMLAGALSDDTLPTPRIRESETRSATPGKEQDADKPATKPEENDLPEPSDQKVQLLKSLLAIGALPESLFILSKFPWLMDVYPELPEFIHRILHQCLSKVYASLRPIPDAEDLREQQQIPSHDQTGLGKGQIRLCQAPPRRVLRWAQLDKEDTNDGTDYRFYWDDWADNVPLCQTVDDVFALCSSFLNLSGHKIGQDPSLLTKLARIGKHSLNKDDSPENRARWQDLCKRLLLPSISLTKANPGVVNEVFDLVSFFPRETRYNMYAEWNFGQTSRLPDIKSAFDLARAETKDVLKRLSKTNIRPMARALAKIAYANPGIVINVAISQIESYENLIEVVVECARYFTYLGYDILTWALISSLGQKGRSRVQEGGLLTSRWLNALSTFAGRTFKRYSVMDPTPLLQYVVEQLKHNNSTDLIVLEQLISSMAGIITDTNFNDSQIQAMAGGEVLQAQTILQLLDRRHESKTTSKRLMKSLTVSKLAGQLLIAIAQERWTCIYKESDGSSELKLLGNIFDEIHRVLAQYLDLLRSNLSVEEFDSFVPDLASLIKEFGIQPEVAFWIRRPSIAKRIAQDEALNGQDEDSPSQTEKMETADDGEAAAEGEVSESMDVDKEQSDKNQSNSRSTEQPSINPVMQEMQDQVKSVLSSDTWGVVGLQFYTTFWQLSLYDVHVPQKAYEDEIDRQKRKVVQINSDRSDISIAGSQRKESQKKQVTQLQERILEENKAHLKAYGQMRAKLQKEKDRWFFGMRGKHDSLNVSLLEQCFLPRLLLSPIDAFYCFKLLKFLHASGTPNFRTVGLLDQLFREQRLTALIFLCTSREADNLGRFLNEILRDLSRWHADKAVYEKEAFGTKKDLPGFAMTVDPEGKPTTFLDYEDFRRLLYKWHRLFSSALKTCLNGGEYMHIRNAISVLKAVVQHFPAVNWIGRDMLVCVNTLSQKDERDDVKIPAASLIGDLNRREKKWLLPQAFMITSQPAPKGSQNKPDADRSKPSTPRPETTPGPLNAAAPEFKPSTTESQGATKPETKTEVEDGEIEDAKMTDAPKPTQDAESAQNPTEDKKEPAAELAPKEAPHGTNEEEEKPSTDDKDGPQSLPTAESQTPKGPEPRHPNIPKRPDVDRPSAQSARSSHIHTPGRSFREESRLPPRPDLMDDRRERHPDYPRGRFGEHDYNRSFDQPMGDGRYDRLGRDYPPRQPMDEPFRGPYHRDSRLPREPDWPDRGRGARGGPTTHPDRMEMIQDLPDREAQRRGDPTRHDKDDRRSLSSRLSPPKDLPSRPERFPDGRRPHMRHEDLPTGPRGDRPGRGGELISGGDSREPPTGPDMTAGRLRQPEPADIPAGPRGRNQPRGGRQQQQQQQPGPAPSTGPASQERQPPTGPSRQMRTGPEQQPQSAPPSPSAERLDTSGIHPDRLRNLQEEPPQGGGYNSGRGPPAGPVLPPSGPRSAGGAHTRGQNAPGFGGERGRGDKRFAGINNMLQQTGGPPDRAPPPVVRGRGANRQASAQGGRPQTSGGPPDLLTPRGPQDDDQPRRRGEQDETAGAERRPPRYSAGSYPHDRERERERDRERDRERERREDDGSRSSRREEHRDRNRDYERERSRRSDAGSSSREERFESREASRRGPGSREDNRRRRDREDAPEATQGHDEGRLRPPSSLGGQPPPPPPPPPPPAAGEGERRWAGGRDRDRDRNRDRQRDREYQRESGGGSGGVPHKRRRGDDGGRGEGSGRGGMRTGGDNKRPRRGA
>XP_022492753_Penicillium_arizonense
MAPGHGGKRKRGERSYSGDSASNDNLRPSPHRPGTLNMAHHHPNSGHQSPSPREQNDSRDRSRRQSHRSRAGSRRGSHDSQNFSNLQHKELNAMSPPAITQSKETAELTQQNGEPSSLHPTPSPAPNTPASQAHHNPPSRAGSEPVPRAPSAPPPPYDYEFVTDNAVQEWTATGKQNVVEQGTEARLQQDLPRLAAVYQELLRSAIYGRLSPSDAGTAVKEIIGQEADSQDVDMEADCEKASTDELDPRSLFLDTLSIMTDADTSNPALKPFVFATGINPSLMRLQLDTPLLQSLGLVRETFARMGIRKQTNLLYRQSNYNLLREESEGYSKLLTELFTTSNNEPPSSEVVEETFERVKAMIGAFDMDVGRVLDVTLDVFAAVLVKQYRFFVKLLRASSWWPKEDIFQSLDEGRRQSGIPNWALPGSSGWVTTEEERTAIMQSNEQRDHQFWDRVREVGIRAFFEIGRKPISEREKQESLAETNGSTFEEDVTRSWLEETGTMPPKGNRVAAQLLGFKLRFYSSSARTKSDVLPDNLIYLAALLIKVGFISLRDLYAHLWRPDDSMDTLKTEKLAEKAERVKAGRPGGGTNALMMAGALSDDTVPLPRLRDSEPRLSTPAKDQEADKQGASKTDDDLPDPSDQKVLLLKSLLAIGAIPESLFVISKFPWLMEAYPELPEFIHRILHHSLNKVYVQFRPSFISGDFPGQQYQVTSDQSGFAKGQIGLAAPPPRRTLRWAQLDKEDTNDGTDYRFYWDDWADNIPICQSVDDVFALCSSFLNLSGHKIGQDACLLAKLVRIGKGSLIQDGSEQNKSRWRDLCKRLLLPAVSLTKANPGVVNEVFELISFFPRDVRYNMYAEWYSGQTSRLPDIKEAFDQARAETKDTLKRLSKTNIRPMARALAKIAYANPGIVINVAISQIESYENLIEVVVECARYFTYLGYDTLSWALVNSLGQKGRSRVQESGLLTSRWLNALSAFAGRTYKRYSIMDPTPVLQYVVEQLRQNNSTDLIVLEQLISSMAGIITDNNFNDAQIQAMAGGDVLQSQTILQLLDKRHESKTTSKRLLKSLTHNRLAGQLLVAIAQERLTCVFKETSSELKLLGNIFDEIHRILTQYLDLLRSNLSVDEFDSFVPDLSSLIKEFGIQPEIAFWIRRTSISRKITDIEEAKQLEASTVDDATPKPNGDSKMDTTEDGETPAKPDEASADTAMDVDKDESGNLVTTEGADSIPVPVVNAEPLAANPVMQELIDNVKSSLPVETWETIGAHFYATFWQLALYDLHIPQKSYEDEIDRLKRRVVSINNDRSDPSTAGTTRREASKKNLTQLQERILEENKNHLKAYGQTRSRLQKEKDRWFAGMRLKHDSLNVALLEQCFIPRLLLSPLDAFFCFKMLKFLHSSGTPNFRTVGLLDQLFREHRLTALIFLCTSKEADNLGRFLNEVLRDLSRWHADKAVYEKEAFGTKRDLPGFAKNVDPEGVPVKFLEFEDFRRLLYKWHRLFSNALKSCLSGGEYMHIRNAISVLKAVVQHFPAVNWIGRDMLNCVNNLSKNDERDDVKIPAASLIGDLNRREKKWMLPQAFNMVKAAEAQAHSGSQHPATPTLNAAAPEFNPTRSSDPGTNQEHTGRTEVEDGEIEDAKMTDVGAGKASDENKMASTSSRAGSTTPSVAGIDAHLDAPSDQPPVRSRPNSRAPDSGRQPDIRSQVHPPTRPPPRHDGRLPPRPEGVDDRRDRHSDFNPRNRHGPGPDRSFDGPGSDNRVHGRLNERDRDYPVRPPPDDLMRGPSRDGRPLRENGWPMDRPARMRGPNDSFHGRDAPARGELLPDHNDRPIDGPRRGDPSRPDKDARRPYPSRPQSPPRPANLPNRPERPIPVDDRRAPNFSQSPRHDELPRGPRIDRHGDAKDSGSGPDMNHGRLRQPEPIPDIPAGPRGRRGGGRNASGQVPPMSSSNNGPPPTAERQTPTGPGRQGGRDAPEQPSSSQPAGPANAAGVHPDRLRNLVNEPATSNAPPSGPRSGAGPQQPPRGPAGQGFGGDRGRSDKRFAGLNNMLQQSGGTGGDRGGNPPPVRGRGGHRQSSGMNAPPPDSPAGPPGDQSGSRPNGGRVADLLDDPTPEAVRSGRTGDRNREPDADRAKDSERREDSTNNSSRRRDGRGRDRERSRRSDVGAAPTRDEKDRNAEPRENLRRVQSSREELRRRDRRDRPDGSSEMTGPTPSDNNASEAEGRLRPPSSMGAPPPPPPPPPPLPEGNDRRFNSGGDRGNRSEHRDRERERRSDRREREHREGGGGSGGSGHRKRGRQGPDDNIGDNGPRGMRMGTDNKRPRRGA
>XP_014534071_Penicillium_digitatum
MAPGYGHGGKRKRIDRSWSGESGSNDLRPSPHRPGTLNIAYHPTNPGHQSPTPREQNDTRDRSRRQSHRSRAGSRRGSHDGQNFSNSQHREPNAMSPPAITQPREAVELAPYNGDSTTSRPTPSPAPNTLASQPQPNPPSRAGSETITRQPSLPPLPYDYEYVTDDAVEEWTSAGKQNVVEEGTVARLQQDLARLASVYQELIRSAIYGRLSPLNAGIAVKEIIGEESVSQDVDMDSDSGKSSTQSVDPRSLFLDTLSIVTDADTSNVALKPLVFATGIDPSLMRLQLDTPLLQALGLVRETFARMGIRKQTNLLYRQSNYNLLREESEGYSKLVTELFTTSNNEPPSSEVVEDTFERVKAMIGAFDMDVGRVLDVTLDVFAAVLVKQYRFFVKLLRVSSWWPKEDILCTLEQSRRHSGIPNWALPGSTGWITTDEERSTTMRANEERDSQFWDRVREIGLQAFFEIGRKPVSEEEKQRSLSENNGLSFEEDATRSWLEETGTLPPKGNRVAAQLLGFKLRFYSSSVRTKADVLPDNLIYLAALLIKVGFISLRDLYAHLWRSDDTMEILKTEKMTEKAERVKAGRPGGGTNALMMAGALSDDTIPPSRLRDEPRVATPGKDQESDKGTPKTENELPDPSDQKVLLLKSLLAIGAIPESLFVISKFPWLMEAYPELPEFIHRILHHSMNKVYIQFRPLSSTNDFPGAQCMVTSDQNSARGQIGLTPPPARRVLRWAQLDKEDTNDGTDYRFYWDDWADNIPICQSVDDVFALCSSFLNLSGHKIGQDASLLAKLVRIGKGSMIQDGSEENRIRWRDLCKRLLLPAVSLTKANPGVVNEVFDLISFFPRDVRYNMYAEWYSGQTSRLPDIKEAFDQARAETKDTLKRLSKTNIRPMARALAKIAYANPGIVINVAMSQIESYENLIEVVVECARYFTYLAYDILSWSLINSLGQKGRSRVQEGGLLTSRWLNALSTFAGRTYKRYSVMDPTPVLQYVVEQLRHNNSTDLIVLEQLISSMAGIISDNDFNDAQIQAMAGGDVLQSQTILQLLDKRHESKTTSKRLLKSLTHTRLAGQLLVAIAQERLTCVYKETSSELKLLGNIFDEIHRILTQYLDLLRSNLSVDDFDSFVPDFRSLVMDFGIQPEIAFWIRRPSIARKITDIEESKQEMERSASVSKSNGENKMDTTEDEEASPKSEEIPADSAMDVDKDETGMPVPIEGPDASLVPAVNAGPLAANRVMQELIDDVKTALPAETWETIGAHFYATFWQLSLYDVHIPQKSYEDEIDRLKRRVVSIKSDRSDLSMAGTARKEHLKRQLTQLQERILDENKNHLKAYGQTRSRLQKEKDKWFAGMRLKHDSLNVALLEQCFIPRLLLSPLDAFFSFKMLKFLHNSGTPNFRTVGLLDQLFREQRLTALIFLCTSKEADNLGRFLNEILRDLTRWHADKAVYEKEAFGAKRDLPGFAKNVDPEGVPVMFLEFEDFRRLLYKWHRLFSNALKSCLGSGEYMHIRNAISVLKAVVNHFPAVNWIGRDILNCVDHLSKNDERDDVKIPAASLIGDLNRREKKWMLPQAFYFVAAQPGSQVSADAAGKPGTPQSATTSLNASAPEFNPAGSSVSDGIAKQEQPSKAEVEDGEIEDAKMTDVGRGKDGEVKLIRTPSQAGSTTPSVVTGDTIQDAASGEQPPVRSRPHSRAPTSSRQPDIPKRPDIRQQVHPPVRPPPRHSDGRLPPRPEGLDDRRERHPDFGPRGRHGGPDHNRSFDGSLGDVRGRLNEHLNERDREFPMRPLADDLMRGQPRDSRVARENGWPMDRPGRMRGPGPSDSFHGRDPSVRGELMPDHMDRPVDIPRRGDQSRPEKDDRRPYPPRPLSPPRPADLPNRPERFPPPDDRRPTGFPPSSRIDDLPRGPRTDRQADPRDTAPGPDMTHGRLRQLEPPSEIPAGPRRRGGRNIPGQAPPMLSSSNATLPAPERQAPTGPARQNERRAPEQPSPPTQPAGSTSAPGVHPDRLRNLVNEPAAPAAAPSGPRGLGPQQPPRGPSAQSAQSGPPTQGFGGERGRGDKRFAGLNNMLQQSGGGGGDRGGNTPPVRGRGANRPPSNMEAPSPQPAHRPPMGPAGPQEDLFRNRPTSGRGGDLIDDIVPEGGRSGPTGNRRETEPTREKEPERRDGSSSGRNRRDGRRNDRERSRRSDAGAGGSRDEKGTGEPRETLRRVQSSREELRRRDRRDRPDGPSEMAGPTPSNSETQEGEGRLRPSSAMEAPPPPPPPPPPMPEGNERRFNSGDRGSRSDNRDRERERRGDRRDRDHQREGGSGSGGSGHRKRGRQGPDDGTDGGRGMRMGNDNKRPRRGA
>XP_016598498_Penicillium_expansum
MAPKVFLTGVTGYIGGDGLFAIASTHPDWQFSALVRSEEKSTQVTSKYPQIRTVIGDLNSSELIEEEVKNADIVFNFADCDHVAAAQSIVKGAQHHTPERPLWLIHTSGTGILTVEDQRAGTYGIERPKEYNDWEGVSELVNLPSDALHRNVDEIILGAGQQNPASVKVAVVCPPTIYGPGRGPGNTKSIQAYLLSAAVLKRKQGFLVGKGENIWHQVHVQDLSNVYLALGEAASVGGGKATWNNEGYYLAENGSFVWGDIQRAVAQSTFDKKLISSPNVESLDGAQTNELLSVGTYAWGSNSRGNSIRARKLFGWTPQKPKLIDLIPEIVESEAKALGLLYSAAYFQRTILAGADILCSGLLQKRLHELQPFSVSFHRRNPSRLTRPPIMAPGYGHGGKRKRIDRSWSGESGSNDLRPSPHRPGALNMAHPTNPGHQSPTPREQNDTRDRSRRQSHRSRAGSRRGSHDGQNFSNSQHREPNAMSPPTINQPREPAEPVPYNGDPATSRPTPSPAPNTPASQPQPNPPSRAGSETITRQPSLPPPPYDYEYVTDNAVEEWTSVGSQKVVEEGTAARLQQDLARLASVYQELIRSAIYGRLSPSNAGNAVKNIIGEESVSQDVDMESDSGKSSTQGIDPRSLFLDTLSIVTDADTSNAALKPLVFATGIDPSLMRLQLDTPLLQALGLVRETFARMGIRKQTNLLYRQSNYNLLREESEGYSKLITELFTTSNNEPPSSEVVEDTFERVKAMIGAFDMDVGRVLDVTLDVFAAVLVKQYRFFVKLLRVSSWWPKEDTFYSLEQGRHHSGIPNWALPGSTGWITTDEERSTTMRANEERDSQFWDRVREIGLQAFFEIGRKPISEAEKQRSLSENNGSSFEEDATRSWLEETGTLPPKGNRVAAQLLGFKLRFYSSSARTKADVLPDNLIYLAALLIKVGFISLRDLYAHLWRSDDTMEILKTEKMAEKAERVKAGRPGGGINALMMAGALSDDTIPPSRLRDEPRVATPGKDQESDKGTPKAENELPDPSDQKVLLLKSLLAIGAIPESLFVISKFPWLMEAYPELPEFIHRILHHSLNKVYIQFRPLSSTGDFPGAQYMVTSDQNSAKGQIGLTPPPARRVLRWAQLDKEDTNDGTDYRFYWDDWADNIPICQSVDDVFALCSSFLNLSGHKIGQDASLLAKLVRIGKGSLIQDGSDENRTRWRDLCKRLLLPAVSLTKANPGVVNEVFDLISFFPRDVRYNMYAEWYSGQTSRLPDIKEAFDQARAETKDTLKRLSKTNIRPMARALAKIAYANPGIVINVAMSQIESYENLIEVVVECARYFTYLGYDILSWSLINSLGQKGRSRVQEGGLLTSRWLNALSTFAGRTYKRYSVMDPTPVLQYVVEQLRHNNSTDLIVLEQLISSMAGIISDNDFNDAQIQAMAGGDVLQSQTILQLLDKRHESKTTSKRLLKSLTHTRLAGQLLVGIAQERLTCVYNETSSELKLLGNIFDEIHRILTQYLDLLRSNLSVDDFDSFVPDFSSLVTEFGIQPEIAFWIRRPSIARKITDIEESKQEKERSASASKSNSDSKMDTTEDEEASPKSEGTPADSAMDVDKDETGITVPIEGHDAILVPAGNAEPLAANPVMQELIDDVKTALPAETWETIGAHFYATFWQLALYDVHIPQKSYEDEIDRLKRRVVSINSDRSDLSVAGTTRKEHLKRQLTQLQERILDENKNHLKAYGQTRSRLQKEKDKWFAGMRLKHDALNVALLEQCFIPRLLLSPLDAFFSFKMLKFLHSSGTPNFRTVGLLDQLFREQRLTALIFLCTSKEADNLGRFLNEILRDLTRWHADKAVYEKEAFGAKRDLPGFAKNVDPEGVPVMFLEFEDFRRLLYKWHRLFSNALKSCLGSGEYMHIRNAISVLKAVVKHFPAVNWIGRDILNCVDHLSKNDERDDVKIPAASLIGDLNRREKKWMLPQAFYFVAAQPGSQASADAAGKPGTPQSATTPLNASAPEFNPTGSSISDGIAKQEQPSKAEVEDGEIEDAKMTDVGTGKGGEVKLTRTPSQAGSTTPSVVTGDTSQDATSGEQPPVRSRPHSRAPTSSRQPDIPKRPDIRQQVHPPVRPPPRHSDGRLPPRPEGLDDRRDRHPDFGPRGRHGGPDHTRSFDGPLNDVRGRLNEHLNERDREFPMRPPADDLMRGPPRDSRSTRENGWPMDRPGRMRGPGPNDSFHGRDPSVRGELMPDHMDRPVDIPRRGDQSRPEKDDRRPYPPRPLSPPRPADLPNRPERFPPPDDRRPAGFPSSSRIDDLPRGPRTDRQADPRDTAAGPDMTHGRLRQPEAPSDIPAGPRRRGGRNIPGQAPPMLSSSNATLPAPERQAPTGPARQSERRAPEQSAPPTQPAGSTSAPGIHPDRLRNLVNEPAAPAAAPSGPRGLGPQQPPRGPSGQSGPPGQGFGGERGRGDKRFAGLNNMLQQSGGGGGDRGANTPPVRGRGANRPPNNMEAPSPQSANRPPMGPAGPQEDLSRNRPTSSRGGDLIDDAVPEAGRSGPTSNRNRETEPTREKEAERRDGSSSGRNRRDGRRNDRERSRRSDVGGGGSRDEKGTGEPRETLRRVQSSREELRRRDRRDRPDGPSEMTGPTPNTSETHEGEGRLRPPSSMEAPPPPPPPPPPPMPEGNERRFNSGDRGSRSDNRDRERERRGDRRDRDHQREGGSGSGGSGHRKRGRQGPDDGTDGGRGMRMGNDNKRPRRGA
>XP_040648347_Penicillium_griseofulvum
MAPGYGHGKRKRNERSWGGDPGNNDLRPSPHRPGTLNMAHHPNNPGHQSPTPREQNDTRDRSRRQSHRSRAGSRRGSHEGQSFSSSQHREPNAMSPPPINQSKEPAEPLPYNGDSTAPRPTPSPAPNTPASQPQPNTPSRAGSEVITRHPSLPPPPYDYEYVTDKSVEEWASTGKQHVVEEGTAARLQQDLARLASVYQELIRSAIYGRLSPLNAGIAIKEIIGEESVSQDVDMDADSGKPLAQAIDPRSLFLDTLSIVTDADTSNPALKPLVFATGIDPSLMRLQLETPLLQALGLVRETFARMGIRKQTNLLYRQSNYNLLREESEGYSKLLTELFTTSNNEPPSSEVVEDTFERVKAMIGAFDMDVGRVLDVTLDVFAAVLVKQYRFFVKLLRASSWWPKEDIFHNLEPGCRHSGIPNWALPGSTGWITTDEERSSIMRANEERDSQFWDRVRQIGLQAFFEIGRKPISEEEMQRSLSETNGSSFEEDATRSWLEETGTLPPKGNRVAAQLLGFKLRFYASSARTKEDVLPDNLIYLAALLIKVGFISLRDLYAHLWRSDDTMDILKTEKMAEKAERVKAARPGGGINALMMAGALSDDTIPPSRLRDEPRVATPGKDQESDKGTSKTENELPDPSDQKVLLLKSLLAIGAIPESLFVISKFPWLMEAYPELPEFIHRILHHSLNKVYAQFRPLSSTGDFPGAQYMVTSDQNSAKGQIGLTPPPARRVLRWAQLDKEDTNDGTDYRFYWDDWADNIPVCQSIDDVFALCSSFLNLSGHKIGQDASLLAKLVRIGKGSLIQDGSEENRTRWRDLCKRLLLPAVSLTKANPGVVNEVFDLISFFPRDVRYNMYAEWYSGQTSRLPDIKEAFDQARAETKDTLKRLSKTNIRPMARALAKIAYANPGIVINVAMSQIESYENLIEVVVECARYFTYLGYDILSWSLINSLGQKGRSRVQEGGLLTSRWLNALSTFAGRTYKRYSVMDPTPVLQYVVEQLRHNNSTDLIVLEQLISSMAGIISDNDFNDAQIQAMAGGDVLQSQTILQLLDRRHESKTTSKRLLKSLTHTRLAGQLLVAIAQERLTCVYKETSSELKLLGNIFDEIHRILTQYLDLLRSNLSVDEFDSFVPDFSSLVTEFGIQPEIAFWIRRPSIARKITDIEESKQEKERLASLSKSSGDNKMDTVEDEETPTKSDETSADSAMDVDKDETGITIPTNGSDSILVPAVNAEPLAANPVMQDLINDVKSALPVETWETIGAHFYATFWQLALYDVHIPQKSYEDEIDRLKRRVVSINNDRSDLSVAGTTRKEHLKRQITQLQERILDENKNHLKAYGQTRSRLQKEKDKWFAGMRLKHDSLNIALLEQCFIPRLLLSPLDAFFSFKMLKFLHSSGTPNFRTVGLLDQLFREQRLTALIFLCTSKEADNLGRFLNEILRDLTRWHADKAVYEKEAFGAKRDLPGFAKNVDSEGVPAMFLEFEDFRRLLYKWHRLFSNALKSCLGSGEYMHIRNAISVLKAVVKHFPAVNWIGRDILNCVDHLSKNDERDDVKIPAASLIGDLNRREKKWMLPQAFNLVAAQPGTQASADAAGKPGTPQSSATLLNASAPEFNPPSVYDAMAKQELSSKTEVEDGEIEDAKMTDAGTGKGGEAKPAGTPSQAGSTTPSVITGDIGQDSISGEQPPVRSRPNSRAPTSSRQPDIPKRPDIRQQVHPPVRPPPRHSDGRLPPRPEGLDDRRERHPDFGPRGRHGGPDHNRSFDGSLNDVRGRLNEHLNERDRDFPMRPPADDLIRGPPRDSRSTRENGWPMDRPGRMRGPGPNDSFHGRDPPVRGELMPEHMDRPVDIPRREKDDRRSYPSRPLSPPRPADLPNRPDRFPPPDDRRPAGFPPSSRIDDLPRGPRTDRQVDPRDTAPAPDMAHGRLRQPEPPSDIPAGPRGRRGGRNMPGQAPPMLSSSNATLPAPERQAPTGPGRQSGRGPPEQPVTPQAASSSTAPGVHPDRLRNLVNEPTAPAAAPSGPRGLSLQQPPRGPSSQSAQSGPAGQGFGGERGRGDKRFAGLNNMLQQSGGGGGGGDRGGNPPPVRGRGANRPSSSMEAPSPQSANRPPMGPAGPQDDLPRNRPSGGRSGDLLDDVVPEGGRSGQTGTRNREMEPPREKDIERRDGSSNGRNRRDGRRNDRERSRRSDVGGGGSRDEKGTGEPRETLRRVQSSREELRRRDRRDRPDGPSEMTGPTPSSETHEAEGRLRPPSSMDAPPPPPPPPPPPMPEGNERRFNSGDRGSRSDNRDRERERRGDRRDRDHQREGGSGSGGSGHRKRGRQGPDDGTDGGRMRMGNDNKRPRRGA
>XP_038928479_Penicillium_roqueforti
MSPKVFVTGATGYIGGDGLFVIANAHPDWQFSALVRSEEKSKQVTSQHPQIRTVIGDLDSSELIEEEVKNADIVFHFANCDHVAAAKAIAKGAQHHTAERPLWLIHTSGTGILTIEDQRAGTYGIERPKQYNDWEGVSELVNLPSDAFHRNVDEIILGVGEQTPASVKVAVVCPPTIYGLGRGPGNTKSIQAYLLGAAVLKRKRGFLVGKGENVWHQVHVHDLSNVYLALGEAASVGGGKATWNNEGYYLAENGSFVWGDIERAVAQAAFDKKLIPSPDVESLDGAQTTEVLSVGTYAWGSNSRGNSIRAHKLFGWTPQKPKLIDLVPEIVEKRLHELQPFSVQFHRRNPSCLTRLPIMAPGYGHGGKRKRIDRSWSGESGSNDLRPSPHRPGTLNMAHHPTNPGHQSPTPREQNDTRDRSRRQSHRNRAGSRRGSHDGQNFSNSQHREPNAMSPPAINQPRELADPVPYNGDSAASRPTPSPAPNTPAPQPQFNPPSRASSETVTPHPSLPPPPYDYEYVTDSAVEEWASAGKQKVVGEGTAARLEQDLARLASVYQELIHSAIYGRLSPSHAGNAVKNIIGEESVSQDVDMDSGKPLTLGIDPRSLFLDTLSIVTDADPSNAALKPLVFATGIDPSLMRLQLETPLLQSLGLVRETFARMGIRKQTNLLYRQSNYNLLREESEGYSKLITELFTTSNNEPPSSEVVMDTFERVKAMIGAFDMDVGRVLDVTLDVFAAVLVKQYRFFVKLLRVSSWWPKEEAVHRLEQGYRHSGIPNWALPGSTGWITTDEERSATMRANEERDSQFWDRVREIGLQAFFEIGRKPVPGVEVQRNLSEINGSSFEEDATRSWLEETGTIPPKGNRVAAQLLGFKLRFYSSSARTKDDVLPDNLIYLAALLIKVGFISLRDLYAHLWRSDDTMEILKTEKMAEKAERVKASRPGGGINALMMAGALSDDTIPPSRLRDEPRVATPSKDQESDKGTAKMENELPDPSDLKVLLLKSLLAIGAIPESLFIISKFPWLMEAYPELPEFIHRILHHSLKKVYIQFRPSVSTGDFPGAQYTVTSDQNNAKGQIGLTPPPSRRVLRWAQLDKEDTNDGTDYRFYWDDWADNIPICQSVDDVFALCSSFLNLSGHKIGQDASLLAKLVRIGKGSLIQDGSEANRTRWRDLCKRLLLPAVSLTKANPGVVNEVFDLISFFPRDVRYNMYAEWYSGQTSRLPDIKEAFDQARAETKDTLKRLSKTNIRPMARALAKIAYANPGIVINVAMSQIESYENLIEVVVECARYFTYLGYDILSWSLINSLGQKGRSRVQEGGLLTSRWLNALSTFAGRTYKRYSVMDPTPVLQYVVEQLRHNNSTDLIVLEQLISSMAGIISDNDFNDAQIQAMAGGDVLQSQTILQLLDKRHESKTTSKRLLKSLTHTRIAGQLLVAIAQERLTCVYNETSSELKLLGNIFDEIHRILTQYLDLLRSNLSVDEFDSFVPDFSSLVTEFGIQPEIAFWIRRPSIARKINDIEESKQEKERSVSVSKSNGDHKMDTTEDEEKPTKSETPADSAMDVDKDETTPTEGPDAILASAVNAEPLAANPVMQDLIDDVKSALPAETWGTIGAHFYATFWQLALYDVHIPQKSYEDEIDRLKRRVVSINSDRSDLSVAGTARKEHLKRQITQLQERILDENKNHLKAYGHTRSRLQKEKDKWFAGMRLKHDSLNVALLEQCFIPRLLLSPLDAFFSFKMLKFLHSSGTPNFRTVGLLDQLFREQRLTALIFLCTSKEADNLGRFLNEILRDLTRWHADKAVYEKEAFGAKRDLPGFAKNVDPEGVPVMFLEFEDFRRLLYKWHRLFSNALKSCLSSGEYMHIRNAISVLKAVVKHFPAVNWIGRNILNCVDHLSKNDERDDVKIPAASLIGDLNRREKKWMLPQAFYFAAAQPGSQPPGDASGTPGTPQSATTALNASAPEFNPTGSSISDNIAKQEQSGKTEVEDGEIEDAKMTDVGTGKGGEARRTGTPSQAGSTTPSMLTGEEATSGEQPPVRSRPNSRAPTSSRQPDIPKRPDIRQQVHPPVRPPPRHSDGRLPPRPEGLDDRRERHPDFGPRGRHGPDHNRSFDGSLGDVRGRLNEHLNERDREFPMRPAADDLMRGPPRDSRSTRENGWPMDRPGRMRGPGPNDSFHGRDPSVRGELMPDHMDRPVDIPRRGDSSRPEKDDRRPYPPRPLSPPRPVDLPNRPDRFPPPDDRRPAGFTPSSRIDDLPRGPRTDRQPDPRDAAPGPDMTHGRLRQPEPPSEIPAGPRRRGGRNMSGQAPPMLSSSNATLPAPERQTPTGPARQSGRGAPEQPAPPSQPAGSSTAPGIHPDRLRNLVNEPAAPAAAPSGPRGLGPQQPPRGPSAQSGQSGQSGQSGPPGPPGQGFGGERGRGDKRFAGLNNVLQQSGGGSGDRGGNTPVRGRGANRPPSTMEAPSPQPANRPPMGPAGPQEDQSRNRSNGGRGGDLLDDAVPEAGRSGSTGNRTRETEPTREKEPERREGSSNGRNRRDGRRNDRERSRRSDVGGGGSRDDKGTGEPRETLRRAQSSREELRRRDRRDRPDGPPGITGPTPSSETHDEGRVRPTSSMEAPPPPPPPPPPPMPEGNERRFNTGERGSRSDNRDRERERRGDRRDRDHQREGGSSGGSGHRKRGRQGPDDGTDGGRGMRMGNDNKRPRRGA
>XP_002568819_Penicillium_rubens
MAPGYGHGGKRKRIDRSWSGEPGSNDLRPSPHRPGTLNMAHHPTNPGHQSPTPREQNDTRDRSRRQSHRSRAGSRRGSNDGQNFSNSQHREPNAMSPPAINQPREPAEPASYNGDSTTSRPTPSPAPNTPASQPQPNPPSRAGSETITRPPSLPPPPYDYEFVTDNAVEEWTSAGKQKVVEEGKAARVQQDLARLASVYQELIRSAIYGRLQPSNAGNAVKEIMGEESASQDVDMEADTGKPTIQGIDPRSLFLDTLSIVTDADTSNPALKPLVFATDIDPSLMRLQLETPLLQALGLVRETFARMGIRKQTNLLYRQSNYNLLREESEGYSKLITELFTTSNNEPPSSEVVEDTFERVKAMIGAFDMDVGRVLDVTLDVFAAVLVKQYRFFVKLLRVSSWWPKEDIFHNLAQSHCHSGIPNWALPGSTGWVTTDEERSTTMRANEERDSQFWDRVREIGLQAFFEIGRKPISEEERQRSLSETNGLSFEEDATRSWLEETGTLPPKGNRVAAQLLGFKLRFYSSSARTKADVLPDNLIYLAALLIKVGFISLRDLYAHLWRSDDTMEILKTEKMAEKAERVKAGRPGGGINALMMAGALSDDTVPPSRLRDEPRVATPGKDQESDMGTPKTENELPDPSDQKVLLLKSLLAIGAIPESLFVISKFPWLMEAYPELPEFIHRILHHSLNKVYTQFRPLASTGDFPGAQYIVTSDQTSAKGQVGLTPPPARRVLRWAQLDKEDTNDGTDYRFYWDDWADNIPICQSVDDVFALCSSFLNLSGHKIGQDASLLAKLVRIGKGSLVQDGSEENRTRWRDLCKRLLLPAVSLTKANPGVVNEVFDLISFFPRDVRYNMYAEWYSGQTSRLPDIKEAFDQARAETKDTLKRLSKTNIRPMARALAKIAYANPGIVINVAMSQIESYENLIEVVVECARYFTYLGYDILSWSLINSLGQKGRSRVQEGGLLTSRWLNALSTFAGRTYKRYSVMDPTPVLQYVVEQLRHNNSTDLIVLEQLIRSMAGIISDNDFNDAQIQAMAGGDVLQSQTILQLLDKRHESRTTSKRLVHSLTHTRLAGQLLVAIAQERLTCVYNETSSELKLLGNIFDEIHRILTQYLDLLRSNLSVDDFDSFVPDFSSLVTEFGIQPEIAFWIRRPSIARKITDIEESRQEKERSASAPKSNGDKMDTAEDEEAPSKSEDAPADSAMDVDKDETAITTPMEGPDAMPVPAINAEPLAANPVMQDLIDNVKTALPAETWETVGAHFYATFWQLALYDVHIPQKSYEDEIDRLKRRVVSINSDRSDISMAGTARKEQLKRQVTQLQERILDENKNHLKAYGQTRSRLQKEKDKWFAGMRLKHDALNVALLEQCFIPRLLLSPLDAFFSFKMLKFLHSSGTPNFRTAGLLDQLFREQRLTALIFLCTSKEADNLGRFLNELLRDLTRWHADKAVYEKEAFGAKRDLPGFAKNVDREGVAAMFLEFEDFRRLLYKWHRLFSNALRSCLNSGEYMHIRNAISVLKAVVKHFPAVNWIGRDILNCVDHLSKNDERDDVKIPAASLIGDLNRREKQWMLPQAFYFVATQPGSQTSADAVGKPGTPQRSATPLNASAPEFNPVGSSVSDSISKQEQSGKAEVEDGEIEDAKMTDVGTGKVGEAKPTRTPSQAGSTTPSVVTGDTGQDATSGEQPRVRSRPTSRAPTSSRQPDIPKRPDIRQQVHPPVRPPPRHSDGRLPPRPEGLDDRRERHPDFGPRGRHGGPDHNRSFDGSLGDVRGRLNEHLNDRDRDFPIRPPPDDLMRGPPRDARSTRENGWPMDRPGRMRGPGPNDSFHGRDPSGRGELLPDPIDRPVDIPRRGDPSRPERPEKDDRRPYPPRPLSPPRPADLPNRPDRFPPPDDRRSGGFPSSSRIDDLPRAPRTDRQADHRDTAPGPDMTHGRLRQPEPPSEIPAGPRRRGGRNIPGQAPPMLSSSNATLPTPERQTPTGPARQSGRGAPEQPAVPTQPVGSSSAPGVHPDRLRNLVNEPAAPAAAPSGPRGLGPQQPPRGPSAQSGQSGPPGQGFGGERGRGDKRFAGLNNMLQQSGGGGGDRGGNPPPVRGRGANRPSSNMEAPSPQPANRPPMGPAGPQEDLPRNRPNGGRGGDLIDDIVPDTGRSGPTGNRSREMEPTREKEAERRDGSSSGRNRRDGRRNDRERSRRSDVGSGGGRDEKGAGEPRETLRRVQSSREEMRRRDRRDRPDGPSEMSGPAPSSSEPHEAEGRLRPPSSMDAPPPPPPPPPPPMPDGNERRFNSGDRGSRSDNRDRERERRGDRRDRDHQREGGSGSGGSGHRKRGRQGPDDGPDGGRGMRMGNDNKRPRRGA
>XP_040816412_Penicillium_solitum
MAPGYGHGGKRKRIDRSWSGESGSNDLRPSPHRPGTLNMAHHPTNPGHQSPTPRDQNDTRDRSRRQSHRSRAGSRRESHDGQNFSNSQHREPNAMSPPAVNQPREPAEPVPHNGDSATSRPTPSPAPNTPVSQPQPNPPSRAGSETITRPPSLPPPPYDYEYVTDNAVEEWASAGKQKVVEEGTAARLQQDLARLASVYQELIRSAIYGRLSPSNAGNAVKEIIGEESVSQDVDMEGDSGKPSTQGIDPRSLFLDTLSIVTDADTSNAALKPLVFATGIDPSLMRLQLETPLLQALGLVRETFARMGIRKQTNLLYRQSNYNLLREESEGYSKLITELFTTSNNEPPSSEVVEDTFERVKAMIGAFDMDVGRVLDVTLDVFAAVLVKQYRFFVKLLRVSSWWPKEDTFYSLEQGRRHTGIPNWALPGSTGWVTTDEERSTTMRANEKRDSQFWDRVREIGLQAFFEIGRKPISEEERQRSLSETNGSSFEEDATRSWLEETGTLPPKGNRVAAQLLGFKLRFYSSSARTKADVLPDNLIYLAALLIKVGFISLRDLYAHLWRSDDTMEILKTEKMAEKAERVKAARPGGGINALMMAGALSDDTVPPSRLRDEPRVATPGKDQESDKGTPKTENELPDPSDQKVLLLKSLLAIGAIPESLFIISKFPWLMEAYPELPEFIHRILHHSLNKVYIQFRPLPSTGDFPGAQYMVTSDQNSAKGQIGLTPPPARRVLRWAQLDKEDTNDGTDYRFYWDDWADNIPICQSVDDVFALCSSFLNLSGHKIGQDASLLAKLVRIGKGSLLQDDSEENRTRWRDLCKRLLLPAVSLTKANPGVVNEVFDLVSFFPRDVRYNMYAEWYSGQTSRLPDIKEAFDQARAETKDTLKRLSKTNIRPMARALAKIAYANPGIVINVAMSQIESYENLIEVVVECARYFTYLGYDILSWSLINSLGQKGRSRVQEGGLLTSRWLNALSTFAGRTYKRYSVMDPTPVLQYVVEQLRHNNSTDLIVLEQLISSMAGIISDNDFNDAQVQAMAGGDVLQSQTILQLLDKRHESKTTSKRLVKSLTHTRLAGQLLVAIAQERLTCVYNETSSELKLLGNIFDEIHRILTQYLDLLRSNLSVDDFDSFVPDFSSLISEFGIQPEIAFWIRRTSIGRKINDIEDSKQEKERSASAPKSNGDNKMDTAEDEAAPPKSGETPADSAMDVDKDETGITVPDEGPDAILVPAVNAEPLAANPVMQELINDVKTALPAETWETVGAHFYATFWQLSLYDVHIPQKSYEDEIDKLKRRVISINNDRSDISVAGTTRKENLKRQLTQLQERILDENKNHLKAYGNTRARLQKEKDKWFADMRLKHDALNVSLLEQCFIPRLLLSPLDAFFSFKVLKFLHSAGTPNFRTVGLLDQLFREQRLTALIFLCTSKEADNLGRFLNEVLRDLTRWHADKAVYEKEAFGAKRDLPGFAKSVDSQGVPTMFLEFEDFRRLLYKWHRLFSSALKSCLGSGEYMHIRNAISVLKAVVKHFPAVNWIGRDILNCVDHLSKNDERDDVKIPAASLIGDLNRREKKWMLPQAFYFVAAQPGSHASADPAAKPGTPKSATTPLNASAPEFNPTGSSISDGIVKQEQPSKAEVEDGEIEDAKMTDVGTGKGGEAKPTRTPSQAGSTTPSVVTADTSQDATSGEHPPVRSRPHSRAPPSSRQPDIPKRPDIRQQVHPPVRPPPRHSDGRLPPRPEGLDDRRERHPDFGPRGRHGGPDHNRSFDGSLGDVRGRLNEHLNERDRDFPMRPPADDLMRGPPRDARSTRENGWPMDRPGRMRGPGPNDSFHGRDPSVRGELMPDHMDRPVDIPRRGDQSRPEKDDRRPYPPRPLSPPRPADLPNRPERFPPPDDRRPAGFPPSTRIDDLPRGPRTDRQADPRDTAPGPDMTHGRLRQPEPPSEIPAGPRRRGGRNAPGQAPPMLSSSNATLPAPERQTPTGPARQSGRGAPEQPAPPAQPAGATTAPGIHPDRLRNLVNEPTAPAAAPSGPRGLGPQQPPRGPSAQSIQSGPPGQGFGGERGRGDKRFAGLNNVLQQSGGGGGGGDRGGNTPPVRGRGANRPPNNMEAPPSQPANRPPMGPAGPQEDLSRNRPSGGRGGDLIDDAVPEAGRSGPTGGRSRETDPAREKEPERRDGSSSGRNRRDGRRNDRERSRRSDVGGGSRDEKGTGEPRETLRRVQSSREELRRRDRRDRPDGPSEMTGPTPGTNETHDTEGRLRPPSSMDAPPPPPPPPPPPMPEGNERRFNSGDRGSRSDNRDRERERRGDRRDRDHQREGGSGSGGSGHRKRGRQGPDDNTDGGRGMRMGNDNKRPRRGA
>XP_022583421_Penicilliopsis_zonata
MAQHTSPRDYGDSRGGRGHRQSVRGGRNGFGGGQRPGEVGGGAVAAGSAIAPVKESSEPLNTNGLPSTPVHHQPSPSPMPAVSQQQKLQQQQNLLLSFAQIPPSQLPPPPPAPNFPYDYEYVTDSIVENWSATGKQELVENGAAARKDQDGLRLASFYQELLRSGLYGRLPPAEVGSAVKEVIGEEIASDDVDMTGDDQTPALPLPLLDPRALFLDTLSILTDSDTTNPLLRPLVFSTGISPALMRLQLDTPLLQSLGLVRETFARMGIRKQTNLLYRQSNYNLLREESEGYSKLLTELFTTSNNEPPSSDVVEETFERVKAMIGAFDMDVGRVLDVTLDVFAAVLVKQYRFFVKLLRVSSWWPKEDLFRDTDGTMRNSGLPNWALPGSPGWATTDDDRAEITLANEQRDVEFWHRVRAIGIRAFFEIGHRPLSEEERKQYLTADATNLSDEELVTRKWIEETGTLPSKGNRVAAQLLGFKLRFYSSPARSKSDVLPDNLIYLAALLIKVGFISLRDLYAHLWRPDDLMDALKEEKMKEKAERERAARPGGGVNALMMAGALSDDTLPIPRVRDSDARSTTPLKEAEGDRSSVAAAAAKDQEKEELPEPADQKVMLLKSLLAIGAIPESLFILSKFPWLMEAYPELPEYTHRILHHCLSKVYAALRPLPSVDELREQRQIPSTDQSGVGKGNIRLSQAPPRRVLRWAQLDKEDTNDGTDYRFYWDDWADNVPVCQTVDDVFALCSSLLNLSGHKIGQDASLMTKLARIGKDSLSKDSSPENRARWQDLCKRILVPSISLTKANPGVVNEIFDLISFFSRDIRYNMYAEWYSGQTSRLPDIKSAFDQARAETKDVLKRLSKTNIRPMARALAKIAYANPGIVINVAISQIESYENLIEVVVECARYFTYLGYDILTWSLISSLGQKGRSRVQEGGLLTSRWLNALSTFAGRAFKRYSVMDATPLLQYVVEQLQQNNSTDLIVLEQMISSMAGIITDTNFNDAQIQAMAGGETLQSQTILQLLDKRHESKTTSRRLMKSLTSSKLAGQLLIAIAQERLTCIFKESEGADELKLLGNIFDEIHRILTQYLDLLRSNLSVSDFDTFVPDLSALIQEFGIQPEIAFWIRRPSLAWKISEAERVMQEEEEVSSSSSSTLTKEHVTMNDKDVSVDNKEEDGAVKAEEAMESAPSPNPTEPIEEDGMVMVEIGKKPTMKETDDAMEVDKEENDEPDTATDFISGRAVDKPTTTATTTTTTTTTTSTGPSTADVPFPPMNPVMRDLIDQVRNVLPQEVWSVVGLHFYVTFWQLSLYDVHIPQKAYEDEIERQKKKVIAIGNDRSDISMAGTQRKEREKKQITQLQERILEENKMHLKLYGQTRTKLQKDKDRWFAGMRGKHDALNVALLEQCFLPRLLLSPIDAFYCFKMLKFLHSSGTLYFRTVGFLDQLFRDQRLTALIFQCTSKEADNLGRFLNEILRDLSRWHADKSVYEKEAFGTKKDLPGFAMAVDAEGKPYTWLDYENFRRLLYKWHRLLATSLKTCLNGGEYMHIRNAISVLKAIVQYFPAVNWIGRDMLTSVNNLSQNDERDDVKTPAASLIGDLNRREKKWLLPQAFMINESPAGDRNAAGKPRTPLPQTSTQSALNAAAPEFKPPEANGVSKPEAGGKIEVEDGEIEDAKMTDAPSKSVEETKQVSMTKPETGPQHADWTAEKPASSTAIEGGGPSVEKPPVSELQTEPDVASRSQTSLSSPRSRTSSRPPEPNRHLHPSRRAEVDRTSSGNTNVRPLPNRPLRPSDARPPMRPDLLEDRRDRHSDYGRGGRYGELDHDPTGDSRSHGRLNDRSTDRDRLELPNRPGDESFRGPAHRGDGRGPPRDPDWPERPGRLRPQSELFQERTARDAPAPLRPVSSTHADRSDTRRSEHPDRVSSFRDGDGGRRGEPLRSDKDDRRSLSSRTATPPRTELSNRAERFASDDRRSANYPPRHDDLPTGPRGERSGRGGFQDDLAASGPDLNHGRLRPPPEPPLGNEIPSGPRGRNMSGRGAGGRNASGPSGAGGNNNNNNNNNNANNATTTPGPAASERHPPTGPSSRPGMGRNAPEASSTGSSTADSSGIHPDRLKAMMQDQHLQGPPPPPLSAAPPSGPRGGSSGGPSPVVARGPPSGPGFGERGRGDKRFSSLNNVLQQSGGPSGGPSGGPSERGSGGGGGGPSIRGRGANRQSDGMNVSFSSTGRPQTASGGGNLDESNRTSSLPNRPDLFAGRASGGLPPHPPPPSSSSTTIPTTSTSHADEGNRGRGRMSTGRGGDILDEGSGGGGRPPRHSGSFPHDRDRDRDRERRGGGDDEGPRGSSRREDYRDRNRDSHRDQSRRGEDVSGGGGGGGGGGGGDGGHSDGRESGSRRGPGTREENRRRDRRDRDGGAAATTTTGGSGGPGGPGGSSDAMAHNNYESSEGRLRPPSSLGGAPHPPPPPPPPSSGGMAGGGLEDDRRWGGRDRNRDREYNRDGGGGSGTPHRKRGRPNGEENSAGHTGGAIRGGNDSKRPRRGG
>XP_016616352_Cladophialophora_bantiana
MPLPVGSKRKRPERTYSDDQPHSRPSPHRPGNLSLAQSTPHHTSGNDRDYGQLRGRGGRRSSRGGRGVNLASSPLNPPADKPPTATKTPITEPESSIPNGTMSTAQQNPPNIPVLSSPPPEPQPYNYTYLTSAVCESWQTGSREDVLRQGLEGMQEEDGTQLTVLMQEIVQTVVFGRLGPTEAGDLVKQMLGSEIPEEDNQSIPHPTALQAALLDSISVVFESNPTIPLDRLSTFVLATGISHELLRHELDAPLLEKLDLIRNTFNRMGIRKQTNLLYRQANFNLMREESEGFAKLMTELFTTSSSEPPTAEIVEDTVEKVKAMIGAFDLDVGRSLDVVLDVFSAVLVKQCRFFVKFLRSSPWWPRSSTSVKKNSTLTGLPKWAFPGSPDWHLTDEQKQIVAEETRARDEAFWPLARERGLEAFYLLGRSQVPRDNLERASSSGDDLLTQWIRETATLPPSGNRDAAQLLGFKLRFYSSSPARDETDVLPDNLIYLSALLIKIGFVSLKDLYPHIWRTDDAMEELKEQKTREKQERERAARPGAGARNALTSAGALIDDTLPAPPRLKESNTRANTPSKEPEAEKVVPKEHEPADQKVLLLKSLLAIGALPEALFILGRFPWLMTLIPDLPEYVYRILHHSLGKVYGEAQPLQDRPSLRSQKPSYETDLPGVPKGQVKVVETIERKVLRWAQLDKNDSPDGTDYRFYWDEWSDNIPICQTVEDVFTLCDTLLPLVGVKIGQDPGLLLKFARIGKHNLQADKSESNRSRWLDLVKRTLLPSLSLTKSNAGAVNEVFELVNTFPVNVRYLMYLEWSSGRTSRNPDIKAAFDQARAETKDILKRISNTNVRPMARALAKIAFANPHIVITTALTQIEVYDSIAEVFVEGARYFTDLGYDVLTWAIVGSMARTGRNRTQEGGIFASRWLSALAVFAGKIYKRYGMMKPGPILQYVAEQLEHGNTMDLKMLEQIVLSMAGIATDTSYNDAQLQAMGGGPLLQSQTILQLLDRRHDSKKTSERLMKSLQDTNLAAKFLISMAQQRQACVFEEGQIPLKAIGNTYDEVHRVMVQYLDLLRTNLPPEEFRATIPDVVSLLIDYEIRPEIAFWISRPLIARQMQEYDKENAKDQRVEEVKEVNGDVEMSDQINASSEEDGEAIEAENLINDSPAASDTMGSALELDASKTLGPSGSATDDCWHPVMKELMDAIQPYLSEEIVDIIGTGFYATFWQLSLYDITIPGKSYEDELSRQHKKIAAISADRTDVSVSGTKKKDLAKKEIQDLIDKLLAENKEHLKAFAESKARLQREKEQWFLGKARMDKPLNTTLIEHCFLPRMLSSPLDAYFCFKFVKFLHGAGTPNFRTLGFYDLFFKPSRLISLIFMCTSKEADNLGKFLNEVLKDLARWHGSKATYEREGWGIKKNLPGFAMKVEAGKVVNLLDFESFQRVLYKWHGNLHTALQKCLTSPEYMHVRNAISVLRAISGVYPAVNWHGAVLQKAVDKLRESDKEDLKVSSQALLGALHRREKLWVGLETFRKGPEKSGEHERDLLQTKISPSQGTRAESVMTTKKEEGAEVKDAVMTDAPSKTEARPVSEKNDGEGSSMPAKSQPASGPATPASRTSSRPGNANGVSAPSRQGTEPLAIPKRESRPPRAETSKPHELPRRLTPPPSRPPASLPNRPEPVDSRNGHRDSPRLSSRLDVDTPRLPPDVRTGHNRDVRPGYRGLERPDRPESGFDDFDRHSRRYERPEGPGHGTREDRGYGREHDRRTPYDRLPPHERDRPAIRPSPAEREREGREPALRSKPPVPELSRPDSQPPQKKENPAEPPQSIVNPARASLMEIGGDRRSLPASRGQGQEKPSRSSRPNSPRREDDRRPHLRRDADDRPKPEAPSTRQSSYTPSPLESGAPSSRSSGPSSYKREPRDLRQPPPVDLQHGRLEQEVTQQPAISQSSDRLPESDVPSGPRGRPASGGGQRLRAPPLNTQMPPSPNADRPTPTGPSRRHGRTSSYAEPSSAPSTPAADAAGVHPSRLSQIDSAASDMPRSTQATQPPPQTQPPAGPRGSAPPGAPSGPSPTSRGPPSGPQAGDGSMRGGRNNRNPLTAVNNTLAQAGTLIRGRGNIRQSGASFGPHMPPPPPPPPPPGGPPTSHGQSPNGYPPHDLFASSNPNEVPVGSRSSASRHEGSRDRRSEVTDERGSERRPSRHSSRHDESRGDRDHRNERNGRDGKEDRYGPSESSRRDERPSRRENHQPDAEDRRTGYSRSAPSRDETQSSRKHGRGEEPSTYGAPSHGSGGGRGGSRVVSESKRVRRGL
>XP_008728185_Cladophialophora_carrionii
MPPPVGGKRKRPDRGYSDDQPPSRPSPHRPQNLNLAHSGYQSNDRDYSQPRGRGGRRSSRGGRGASTASSPINSAGDRLPSLSRTPVADPEPVHVNGNMATTQQTPLEAPALSDPPSESQPYNYTYLTGETCDSWQTGGREDVLRQGLEGMQDDEGTQLIVLMQELVQSVVYGRLGPAEAGDLVKQLLESELQEDQEQSVPHPTVLQAALLDSVSVMFENNPTIPLDRLSVFIFATGIPHELLRHEIDAPLLEKFNMIRNTFSRMGIRKQTNLLYRQANFNLMREESEGFAKLMTELFTTSSNEAPTADTVEETVEKVKAMIGAFDLDVGRSLDVVLDVFSAVLVKQCRFFVKFLRASPWWPRSPPLAKKTQLLTGLPLWALPGSPDWHLTEEEKQLVAQETRTRDQAFWSDAREKGLHAFYLLGGSRPTQEHLERASSGDELLSQWVRETGTLPPPGNRDAAQLLGFKLRFYSSSPARDETDVLPDNLIYLSALLIKIGFISLKDLYPHIWRTDDAMDELRQQKIKEKSERERAARPGAGIKNALASAGALADDTLPVPPRLKESATRSNTPAREQDTEKPPTKESAPADQKVLLLKSLLAIGALPEALFILGRFPWLMDLIPELPEYIHRILHHSLSKVYGEIQPLQNRPSLCAQKPSYETDVPGVPKGQVKIVEAIERKVLRWAQLDKNDSLDGTDYRFYWDEWNDNIPICQNVEDVFTLCNIFLPLVGVKIGQDVGLLLKISRIGKHSLHTDKTESNRSRWLDLIKRTLLPSLSLTRSNADAVNEVFELISIFPVSVRYLMYLEWSSGRTSRNPDVKAAFDQARAETKDILKRISNTNVRPMARALAKIAFANPHIVITTALTQIEVYDSIAEVFVEGARYFTDLGYDVLTWAIVSSMAKTGRNRTQEGGIFASRWLSALSVFAGKIYKRYGMMKPGPILQYVAEQLEHGNTMDLKMLEQIVLSMAGIATDTSYNDAQLQAMGGGPLLQGQIILQLLDRRHDSKRTSERLIKSLQDTGLAAKFLISMAQQRQAVVFEDSEIPLKAIGNTYDEVHRVMVQYLDLLRTNLSPDEFRATIPDVISLLVDYEIRPEIAFWIARPLISRQMQDYDRENRKEQQAEEVKDINGDVDMSDQINGGSEEDGEAVETENITNDSPAPGDTMGPALDLDASTKSLGTSDSISEDCWHPVMKDLMTAIEPSLPEEVTKTIGTGFYSTFWQLSLYDIAVPSKSYEDESARQRKKMAAVTADRTDVSVSGTKKKEMATREIQDLIDKLLLENKQHLKSFLEGKARLQREKEQWFLGKTRMDRALNTALMEHCFLPRMLSSPLDAYFCFKFLKLLHSGGTPNFRTLGFYDLFFKTARLISLIFMCTSKEADNFGKFLNEVLKDLARWHSSKTTYEREACGGSKRNLPGFALKVEAGRVVALLDFESFQKILFKWHSNLYTALQKCLASPEYMHVRNAISVLRAISGVYPAVNWHGTGLQKAVDKLRDSDKEDLKVSSQALLGALHRREKAWVETTKFRRGPEKKGEQEQAQASSQTVSASSQDAPSSDTKPSIQQGNGEIKDEPMADAPSKPATILASEKKESGESSRTTRLQPTAEPFAPSPRPSSRPATTNGASTPSRQSSEASAAPKREPRPTRPEPSKPHDLPRRLTPPPPSRSTLAGLPSRPEPVDSRNGHRDSPRPSHRAEIDPARPPPDARTNHTRDARSGYRGPERPERPDHGFDDYDRHSRRYERPDGPPYPGREDRGYGREHERRAPYDRPIPPQERDRPPVRPPPSERERETREPGPRSRPVPAPELARPEPQAPPRNETPLEPTINPARASLIGGGGDQRTPPTRGHGLERPSRPSRPSSPRRDEERKPYPRRDVEERTRPENPSVRQPSSNGPSLEPAAPSSRSGGSGQYRRDPRDARQPPAIDMQHGRLEQETSPRASLLQTPDRPQESDVPSGPRGRPPSAGGPRMRAPPLNTQVPPTPPADRPTPTGPSRRQHGRTSSYAEASSAPGTPAADSAGVHPSRLSQIDAVPSDSSRPSQTVQSSQQAHPPAGPRGNAPPGAPSGPSPTSRGPPSGPQSGDASIRGGRTNRNPLTGINNTLAQAGTSSVRGRGGPRQNSGNFGLHMPPPPPPPPGGPPASGHGPSSDGHPSNDLFASSNPNDVPVGSRQISSRHDVGRGDRRSELAEDRGSERRSSRHSSRHDESRGDREHRSERDGRDGKDERHSHSGGDLQRREERPSRRENHLGEGDDRRGGPLRSGPRDETPSSRKHGRDEEPNAYARGHGAGGGGGRGGDKRMRRGL
>XP_016247882_Cladophialophora_immunda
MPLPVGAKRKRPERTYSDDHPQSRPSPHRPGNLSLAQSTPYHTSGNDREYSQLRGRGGRRSSRGGRGGNSASSPVHPQGDRPPTATKALLADRESTTTNGTMSTAQQNPPNISVLSSPPPEPQPYNYTYLTNAVCEKWQTGGREDVLRQALQGMQEEEGTQLNALMQELVQAVVFGKLGPSEAGDLVKQMLESEIPDEDHRPIPHPTTLQAALLDSISIVFESNPLIPLDRLSAFVLSTGIPHDLLRHELDAPLLEKLDLIRNTFNRMGIRKQTNLLYRQANFNLMREESEGFAKLMTELFTTSSSEAPTAEIVEDTVEKVKAMIGAFDLDVGRSLDVVLDVFSAVLVKQCRFFVKFLRASPWWPRSSTSVKKTLTLTGLPKWAFPGSPDWHLTEEQKQIVADETRARDEAFWPMARERGLEAFYLLGRSQVPQEILERASSSGDDLLAQWIRETGTLPPLGNRDAAQLLGFKLRFYSSSPARDETDVLPDNLIYLSALLIKIGFVSLKDLYPHIWRTDDAMDELKDQKTREKQERERAARPGAGARNALTAAGALIDDTLPAPPRLKESTTRANTPSKEPEAEKLVSKENEPADQKVLLLKSLLAIGALPEALFILGRFPWLMALIPDLPEYVYRILHHSLSKVYGEVQPLQDRPSLRSLEPSYETDVPGVAKGQVKVVETTERKVLRWAQLDKNDSPDGTDYRFYWDEWNDNIPVCQNVEDVFTLCDTLLPLVGVKIGQDPGLLLKIARIGKHNLQVDKSESNRSRWLDLVKRTLLPSLSLTKSNAGAVNEVFELLSVFPVNVRYLMYLEWSTGRTSRNPDVKSAFDQARAETKDILKRISNTNVRPMARALAKIAFANPHIVITTALTQIEVYDSIAEVFVEGARYFTDLGYDVLTWAIVSSMARTGRNRTQEGGIFASRWLSALAVFAGKIYKRYGMMKPGPILQYVAGQLEHGNTMDLKMLEQIVLSMAGIATDTSYNDAQLQAMGGGPLLQSQTILQLLDRRHDSKKTSERLMKSLQDTGLAAKFLISMAQQRQACVFEEGQVPLKAIGNTYDEVHRVMVQYLDLLRTNLTPEEFRATIPDVVSLLIDYEIRPEIAFWISRPLIARQIQEYDKENAKDQRAEEVKEVNGDVEMSDQINASSEEDGEAVETENLMNDSPAASDTMGPTLDLDASKTPGPLDAATDDCWHPVMKDLMTSIQPHLPEEIVDIIGTGFYATFWQLSLYDITIPGKSYEDELSRQHKKIAAISADRTDVSVSGAKKKELAKREIQELIDKLLAENKEHLKAFAESKARLQREKEQWFLGKARMDKALNTTLIEHCFLPRMLSSPLDAYFCFKFVKFLHGAGTPNFRTLGFYDLFFKPSRLISLIFMCTSKEADNLGKFLNEVLKDLARWHGSKATYEREGWGIKKNLPGFAMKVEAGKVVALLDFESFQRVLYKWHGNLHTALQRCLTSPEYMHVRNAISVLRAISGVYPAVNWHGTGLQKAVDKLRESDKEDLKVSSQALLGALHRREKLWVGLETFRKGPEKSGEPERDHSQPKISSSQESPAASVVTTKKEGDAEVKDAEMTDAPSKPEGKDVPEKKDGEEASSKSAKPPPTSGTPTPAPRTSSRPGNANGASTPTRQATEPLASAKRESRLPRTETSKPHELPRRLTPPSRPPANLPNRPEPVDSRNGHRDSPRLSSRLEVDAPRMPPDIRSSRDGRLGYRGPDRPDRPDRPDPGYDDYDRHSRRYERPDGTAHGTREERGYGRDHDRRAPYDRPPAHERDRPPIRPPPAEREREVREPAPRSRPPPALEPSRPDSQPQKKENLTEPPQPVVNPARASFMGESGSDRRSLPGSRAQAQDKPSRSSRPNSPRREDDRRAYPRRDADDRPRPETPSARHSPYTPSSLESGAMPSRSSAPSSYKRETRDLRQAPPVDMQHGRLEQELPQQPAISQTPDRGQESDVPSGPRSQPPSGGGSRMRAPPLNTQVPPPANADRPTPTGPSRRHGRTGSYAEPSSTPSTPAADAAGVHPSRLGQIDSAASETPRSSQATQPPPQTQPPAGPRGSAPPGAPSGPSPTSRGPPSGPLAGDGNMRGGRNNRNPLAAVNNTLAQAGTSIRGRGSMRQSGSSFGPHMPPPPPPPPPGGPPPTSHGQSPNGYPPRDLFASSNPNEVPVGARPPSSRHDGSRDRRSELTEERGSERRPSRHSSRHDESRGDREHRSERNGRDGKEDRYGPSDALRRDDRASRRDNHPSEADDRRTGYSRSAPSRDDTPSSRKHGRGDEPSNYGPPSHGSGGSRGGSRVASESKRVRRGP
>XP_007749418_Cladophialophora_psammophila
MPLPVGSKRKRPERTYSDDQPHSRPSPHRPGNLSLAQPAPHHTSGNDRDYGQLRGRGGRRSSRGGRGVNLASSPPNPPADKPPTATKTPITEPESSITNGTMFTAQQNPLNIPVLSSPPPEPQPYNYTYLTSAVCESWQTGGREDVLRQGLEGMQEEDGTQLTVLMQELVQTVVFGRLGPTEAGDLVKQMLGSEMPEADDQSIPHPTALQAALLDSISVVFESNPTIPLDRLSAFVLGTGISHELLRHELDAPLLEKLDLIRNTFNRMGIRKQTNLLYRQANFNLMREESEGFAKLMTELFTTSSSEAPTAEIVEDTVEKVKAMIGAFDLDVGRSLDVVLDVFSAVLVKQCRFFVKFLRSSPWWPRSSTSVKKNSTLTGLPKWAFPGSPDWHLTDEQKQIVAEETRVRDEAFWPLARERGLEAFYLLGRSQVPQDNLERVSSSGDDLLAQWIRETGTLPPSGNRDAAQLLGFKLRFYSSSPARDETDVLPDNLIYLSALLIKIGFISLKDLYPHIWRTDDAMEELKEQKTREKQEREKAARPGAGARNALTSAGALIDDTLPVPPRLKESITRANTPSKEPEAEKVVPKEHEPADQKVLLLKSLLAIGALPEALFILGRFPWLMTLIPDLPEYVYRILHHSLGKVYGEAQPLRDRPSLRSQKPSYETDVPGVPKGQVKVVETIERKVLRWAQLDKNDSPDGTDYRFYWDEWSDNIPICQTVEDVFTLCDTLLPLVGVKIGQDPGLLLKFARIGKHNLQADKSESNRSRWLDLVKRTLLPSLSLTKSNAGAVNEVFELVSTFPVNVRYLMYVEWSSGRTSRNPDIKAAFDQARAETKDILKRISNTNVRPMARALAKIAFANPHIVITTALTQIEVYDSIAEVFVEGARYFTDLGYDVLTWAIVGSMARTGRNRTQEGGIFASRWLSALAVFAGKIYKRYGMMKPGPILQYVGEQLEHGNTMDLKMLEQIVLSMAGIATDTSYNDAQLQAMGGGPLLQSQTILQLLDRRHDSKKTSERLMKSLQDTNLAAKFLISMAQQRQACVFEEGQIPLKAIGNTYDEVHRVMVQYLDLLRTNLPPEEFRATIPDVISLLIDYEIRPEIAFWISRPLIARQMQEYDKENAKDQRVEEVKEVNGDVEMSDQINASSEEDGEAIETENLLNDSPAASDAMGPALELDASKTPLGPLDSATDDCWHPVMKELMDAIQPNLSEEIVDIIGTGFYATFWQLSLYDITIPGKSYEDELSRQHKKIAAISTDRTDVSVSGTKKKDLAKKEIQDLIDKLLAENKEHLKAFAESKARLQREKEQWFLGKARMDKPLNTTLIEHCFLPRMLSSPLDAYFCFKFVKFLHGAGTPNFRTLGFYDLFFKPSRLISLIFMCTSKEADNLGKFLNEVLKDLARWHGSKATYEREGWGIKKNLPGFAMKVEAGKVVNLLDFESFQRVLYKWHGNLHTALQKCLTSPEYMHVRNAISVLRAISGVYPAVNWHGAVLQKAVDKLRESDKEDLKVSSQALLGALHRREKLWVGLETFRKGPEKSGEHERDLLQTKISPSQDTRAASVTTSKKEGESEVKDAVITDAPSKPEARPVPEKNDGEGSSKPVKSQPASGPATPASRASSRPGNANGVSTPSRQGTEPLAIPKRETRPPRAETSKPHELPRRLTPPPSRPPASLPNRPEPVDSRNGHRDSPRLSSRLDVDAPRLAPDVRTGHSRDVRPGYRGLERPDRPESGFDDFDRHSRRYERPEGPGHGIREDRGFGREHDRRTPYDRPPPHERDRPAIRPSPAEREREGREPALRSKPPVPELSRPESQPPPKKENPTEPPQSIVNPARASLMESGGDRRSLPASRGQGQEKPSRSSRPSSPRREDDRRPHLRRDADDRPKPEAPSTRQSSYTPSSLESGAPSSRSSGLSSYKREPRDLRQAPPVDLQHGRLEQEVTQQPAISQSSDRLQESDVPSGPRGRPASGGGPRLRAPALNTQMPPSPNADRPTPTGPSRRHGRTSSYAEPSSTPSTPAADAAGVHPSRLSQIDSAASDMSRSAQATQPPSQTQPPAGPRGSAPPGAPSGPSPTSRGPPSGPQTGDGSMRGGRNNRNPLTAVNNTLAQAGTSIRGRGNIRQSGASFGPHMPPPPPPPPPPGGPPPTSHGQSPNGYPPHDLFASSNPNEVPVGTRPSASRHEGSRDRRSEATEERGSERRPSRHSSRHDESRGDRDHRNERNGRDGKEDRYGPSESSRRDERPSRRENHPPDAEDRRTGYSRSAPSRDDTQSSRKHGRGEEPSTYGPPSHGSGGGRGGSRVASESKRIRRGP
>XP_018699053_Fonsecaea_erecta
MPLPVGAKRKRSERTYSEDQPHSRPSPHRPGNLSLAQSTPYHTSGNDRDYNQSRGRGGRRSSRGGPGGNTASSTVQPHGDKPPAALMAPLAERESNTTNGTMSTAQQYQPQIPALSSPLLEPQPYNYTYLTNAVCESWQTAGREDALRLGLQGMQEEDGTQLTALMQELVQTVLFGRLGPSDAGDLVKKMLESEIPDQDNQQIPHPTALQAALLDSISVIFESNPLIPLDRLSAFVLATGIPHELLRHELDAPLLEKLELIRNTFNRMGIRKQTNLLYRQANFNLMREESEGFAKLMTELFTTSSNDVPTAETVEDTVEKVKAMIGAFDLDVGRSLDVVLDVFSAVLVKQCRFFVKFLRASPWWPRPSTSVKKPATLTGLPMWAFPGSPDWHLTEEQKQIVADETRARDEAFWPMARERGLEAFYLLGRPQVPQENLERASSSGDDLLAQWIRETGTLPPAGNRDAAQLLGFKLRFYSSSPARDETDVLPDNLIYLSALLIKIGFVSLKDLYPHIWRTDDVMEELKEQKTREKQERERAARPGAGARNALTAAGALIDDTLPAPPRLKESTTRANTPSKEAEPEKAAPKENEPADQKVLLLKSLLAIGALPEALFILGRFPWLMTLIPDLPEYVYRILHHSLSYVYGEVQPLQDRPSLRSLKPSYETDVPGVPKGQVKVVETTERKVLRWAQLDKNDSLDGTDYRFYWDEWNDNIPVCRTVEDVFTLCNTLLPLVGVKIGQDPGLLLKIARIGKYNLQIDKSESNRSRWLDLIKRTLLPSLSLTKSNAGAVNEVFELVSTFPVNVRYLMYLEWSSGRTSRNPDVKSAFDQARAETKDILKRISNTNVRPMARALAKIAFANPHIVITTALTQIEVYDSIAEVFVEGARYFTDLGYDVLTWAIVSSMARTGRNRTQEGGIFASRWLSALAVFAGKIYKRYGMMKPGPILQYVAGQLEHGNTMDLKMLEQIVLSMAGISTDTSYNDAQLQAMGGGPLLQSQTILQLLDRRHDSKKTSERLMKSLQDTGLAAKFLISMAQQRQACVFEEGQVPLKAIGNTYDEVHRVMVQYLDLLRTNLTPEEFRATIPDVVSLLIDYEIRPEIAFWINRPLIARQIQEYDKENAKDQRADEVKEVNGDVEMSDQINASSEEDGEAVETENLINDSPASSDPMAQALELDASKTPGPSDAATDDCWHPVMKELMTAIQPHLPGEIVDIVGTGFYATFWQLSLYDITIPGKSYEDELSRQHKKIAAISADRSDVSVSGTKKKELAKREIQELIDKLLAENKEHLKAFAESKARLQREKEHWFVGKARMDKALNTTLIEHCFLPRMLSSPLDAYFSFKFVKFLHGAGTPNFRTLGFYDLFFKPSRLISLIFMCTSKEADNLGKFLSEVLKDLGRWHGSKATYEREGWGIKKNLPGFAMKVEAGKVVTLLDFESFQRVLYKWHGNLHTALQKCLTSQEYMHVRNAISVLRAISGVYPAVNWHGTGLQKAVDKLRESDKEDLKVSSQALLGALHRREKLWVGLEIFRKGPEKNGEAERDAPQSKIPSVQESPASTTVAIKKQGVAEVKDAEMTDAPPKREGKIVPDNKDGEEPAKLAKLQPTSGPPTPAPRTSSRPGNANGASTPSRQATEPSANAKRESRPPRAETSKQHELPRRPTPPPSRASSSLPPRSEPVDSRNGHRDSPRLPGRLEVDPPRLPPDVRPSRDTRLGYRGLERPDRPDSGFFDDDRHSRRYERPEGPVHGSREDRGYSREHDRRTPYDRPPAHERDRPPIRPPPVEREREGREPAPRSRPPPPSELPRPEPQPPQKENITEPLQPIVNPARASFMGEGGSDRRSLPGSRGQGQDKPSRSSRPSSPRREDDRRAYPRRDADDRARPETPSTRPSSYTPSPLDSGTVPARSSAPSSYKREPRDLRQPAPVDMQHGRLEQESVQQPAVSQTPDRGQESDVPSGPRGRPVAGGGSRVRAPPLNTQVPPPPNADRPTPTGPSRRHGRASSYAENSSAPSTPAADAAGVHPSRLGQIDPAASETPRAGQSTQALQQNQPPAGPRGSAPLGAPSGPSPTSRGPPSGPQAGDGNIRGGRNNRNPLTAVNNTLAQAGTTIRGRGNMRQSSASFGSHMPPPPPPPPPGGPPTAGHGQSPNGYPSHDLFASSNPNDVPVGARPPSSRHDGSRDRRSELTEDRENTGASETVGTEKKIDTDWVMFRGGRKDRTGEKITRQMPTIGGQDIQDLLLREMTRRPRENMVEGKNRATMGLLAMEVVEVEEVQELPVKVSGCDAGLEEMKWCGQLKCLFKPTSGLQAGGT
>XP_022516208_Fonsecaea_monophora
MPLPPGAKRKRPERTYSDDQPHSRPSPHRPGNLSLAQSTAYHASGNDRDYSQQRGRGGRRSSRGGRGGNPASSPVHHQADKPPPATKAPLAERELSTSNGTMFTAQQDPHDSGALSPPPPEPQPYNYTYLTNAVCESWQTGGREDVLRQGLQSVQEEDGTQLIALMQELVQTVVFGRLSPSEAGDLVKQMLNSEIADEDSQQTPHPTALQAALLDSISVVFEGNPMMPLDRLSAFVLSTEISHDLLRHELDATLLEKLDLIRNTFNRMGIRKQTNLLYRQANFNLMREESEGFAKLMTELFTTSSSEAPTAETVEDTVEKVKAMIGAFDLDVGRSLDVVLDVFSAVLVKQCRFFVKFLRASPWWPRSTTSSKKIPTLTGLPKWALPGSPDWHLTEEQKQIVAEETRTRDEAFWAVARERGLEAFYLLGRSQVPQEVLERASSSSGDDLLAQWIRETGTLPPSGNRDAAQLLGFKLRFYSSSPARDETDVLPDNLIYLSALLIKIGFVSLKDLYPHIWRTDDVMEELKEQKTREKQERERAARPGAGARNALTAAGALVDDTLPAPPRLKESTTRANTPSKEPEADKVTSKENEPADQKVLLLKSLLAIGALPEALFILGRFPWLMALIPDLPEYVYRILHHSLSKVYGMVQPLQDRPSLRNQKPSYETDVPGVPKGQVKVVETAERKVLRWAQLDKNDSLDGTDYRFYWDEWNDNIPVCQTVEDVFTLCDTLLPLVGVKIGQDSGLLLKIARIGKHNLQVDKSESTRSRWLDLVKRTLLPSLSLTKSNAGVVNEVFELVSTFPVNVRYLMYLEWSSGRTSRNPDVKSAFDQARAETKDILKRISNTNVRPMARALAKIAFANPHIVITTALTQIEVYDSIAEVFVEGARYFTDLGYDVLTWAIVSSMARTGRNRTQEGGIFASRWLSALAVFAGKIYKRYGMMKPGPILQYVAEQLEHGNTMDLKMLEQIVLSMAGIATDTSYNDAQLQAMGGGPLLQSQTILQLLDRRHDSKKTSERLMKSLQDTGLAAKFLISMAQQRQACVFEEEQVPLKAIGNTYDEVHRVMVQYLDLLKTNLSPEEFRATIPDVVSLLIDYEIRPEIAFWISRPLISRQIQEYDKENAKDQRTEEVKEVNGDVEMSDQINASSEEDGEAVETENLMNDSPAASDTMGPALELDASKTPAQSDATTDDCWHPVMKELMTAIQPHLPEDVVDIVGTGFYATFWQLSLYDITIPGKSYEDELSRQHKKIAAISADRTDVSVSGTKKKELAKREIQDLIDKLLAENKEHLKAFAESKARLQREKEQWFLGKARMDKALNTTLIEHCFLPRMLSSPLDAYFCFKFVKFLHGAGTPNFRTLGFYDLFFKPARLISLIFMCTSKEADNLGKFLNEVLKDLARWHASKTIYEREGWGLKKNLPGFAMKVEAGKVVSLLDFESFQRVLYKWHGNLHTALQKCLTSPEYMHVRNAISVLRVISGVYPAVNWHGTGLQKAVDRLRDSDKEDLKVSSQALLGALHRREKVWVGLDTFRKGPERNGEPERDPSQQKTSSSQEPPAASIMATKKEGNSELKDAEMTDAPSKSEGKDAPEKKDGEEPSKTAKPQATSGPHTPASRTSSRPGNTNGASTPSRQGTEPLANAKRESRPPRAETSKPHELPRRLTPPPSRPSANLPNRPELVESRNGHRESPRLSSRLEVDAPRLPLDVRTSRDSRLGYRGLERPDRPDRSDPGFDDYERHARRYERPDGSGHGTREERGYGREHDRRTPYDRPPAHERDRPPVRPPPTEREREGRGAAPRSRPPSALESSRPEPQPPQKKDIVPEPPQTIVNPPRTSLIGDGNSDRRSLPGSTALGQEKSTRSSRPSSPRREDDRRAYPRRDADDRLRPETASTRQISYTPASLEPGVNSSRSSAASSYKRDPRDLRQPPPVDLQHGRLEQESTQQPAGSQTPDRGQESDVPSGPRGRPTSGGSRMRAPPLNTQVPPSSNTDRPTPTGPSRRHGRTSSYAEPSSTPSTPAADAVGVHPSRLSQIDSAVSETSRSSQGAPPAPPTQPPAGPRGSAPPGAPSGPSPTSRGPPSGPQAGDGNMRGGRNNRNPLAAVNNTLAQAGTSIRGRGNARQSSTNFGPHMPPPPPPPPPPGGPAATGHNQSSNGIAGANLAKSADLRGDHHDIQVGMMNHVEIENIGVSEMAEMEGKIDMDSVMFRGGMRGRVGERITRQRQTIGELGIRDLLLQGMTIHPRENTGGVMNRVTMAVLAMEAAEAEEDQGFQAKVNGRDADQQPKWTGMVD
>XP_016629141_Fonsecaea_multimorphosa
MPLPVGAKRKRPERTYSDDQPPSRPSPHRPGNLSLAQSTPYHTSGNDREYSQLRGRGGRRSSRGGRGGNPASSPVHAQGDKPPAATKAPLVERESSTANGTMSAAQQNPPNIPDLSSPPPEPQPYNYTYLTSAVCESWQTGGREDALRHGLQGMQEEDGTQLIAFMQELVQAVVFGRLGPSEAGDLVKQMHESEMPDEDNQQIPPPTALQAALLDSISVIYESNPLIPLDRLSSFILSTGIPHDLLRHELDAPLLEKLDLIRNTFNRMGIRKQTNLLYRQANFNLMREESEGFAKLMTELFTTSSNEAPTAETVEDTVEKVKAMIGAFDLDVGRSLDVVLDVFSAVLVKQCRFFVKFLRASPWWPRPSTPVKKTPSLTGLPKWAFPGSPDWHLTEEQKQIVADETRARDEAFWPMARERGLEAFYLLGRSQAPQEIRERASASGDDLLTQWIRETGTLPPSGNRDAAQLLGFKLRFYSSSPARDETDVLPDNLIYLSALLIKIGFVSLKDLYPHIWRTDDAMEELKEQKTREKQEREKAARPGAGARNALTAAGALIDDTLPAPPRLKESTTRPNTPSKEPEAEKPTPKENEPADQKVLLLKSLLAIGALPEALFILGRFPWLMALIPDLPEYVYRILHHSLSKVYGEVQPLQDRASLRSQEPSYETDVPGVPKGQVKVVETTERKVLRWAQLDKTDSPDGTDYRFYWDEWNDNIPICRTVEDVFTLCETLLPLVGVKIGEDPGLLLKIARIGKHNLQTDKSEANRSRWLDLVKRTLLPSLSLTKSNAGAVNEVFELVSTFPVNVRYLMYLEWSSGRTSRNPDVKSAFDQARAETKDILKRISNTNVRPMARALAKIAFANPHIVITTALTQIEVYDSIAEVFVEGARYFTDLGYDVLTWAIVSSMARTGRNRTQEGGIFASRWLQALAVFAGKIYKRYGMMKPGPILQYVAGQLEHGNTMDLKMLEQIVLSMAGIATDTTYNDAQLQAMGGGPLLQSQTILQLLDRRHDSKKTSERLMKSLQDTGLAAKFLISMAQQRQACVFEEGQVPLKAIGNTYDEVHRVMVQYLDLLRTNLTPEEFRATIPDVVSLLIDYEIRPEIAFWVSRPLIARQILEYDKENAKDQRVEEVKEVNGDVEMSDQINASSEEDGEAVETENLMNDSPAASDTMGPALELDASKTPGPLEAATDDCWHPVMKDLMTAIEPYLPKEVVELVGTGFYATFWQLSLYDITIPGKSYEDELSRQHKKIAAISADRTDVSVSGTKKKDLAKKEIQELIDKLLAENKEHLKAFAESKARLQREKEQWFLGKARMDKALNTTLIEHCFLPRMLSSPLDAYFCFKFVKFLHTAGTPNFRTLGFYDLFFKPSRLISLIFMCTSKEADNLGKFLNEVLKDLARWHGSKAIYEKEGWGIKKNLPGFAMKVEAGKVVALLDFESFQRVLYKWHGNVHTALQRCLTSPEYMHVRNAISVLRAISGVYPAVNWHGTGLQKAVDKLRESDKEDLKVSSQALLGALHRREKLWVGLETFRKGPEKSGEPEREVSQPKISSSQESPATTVAPTKKEDDAEAKDAEMTDAPSKPEAKGAPERKEGEEPTKPTKPQPTSGPPTPVPRASSRPGNTNGASTPSRQAPEPLANAKRESRPPRAETSKPHELPRRLTPPPSRPPANLPNRPEPVESRNGHRDSPRLSNRLEVDAPRLPPDVRSSRDARLGYRGSDRPDRPDSAFDDYDRHSRRYERPEGPGHGSREERGYGREHDRRTPYDRPPAHERDRPPIRPPPVEREREGREPASRSRPPPAPESSRPESQPPQKESLTEPPQPIVNPARASLIGESGSERRSLPGSRGQGPEKPSRSSRPSSPRREDDRRAYPRRDDDRPRPETPSTRPTSYTPSPAEPGAVPPRSSAPSSYKREQRDLRQPPPIDMQHGRLEQELTQHPAISQNPDRGQESDVPSGPRGRPTSGGGSRMRAPPLNTQVSPLPNADRPTPTGPSRRHGRTSSYAEPSSAPSTPAADAAGVHPSRLGQIDSATSETSRPSQATQPPPQTQPPAGPRGSAPPGAPSRPSPTSRGPPSGPQAGDGSMRGGRNNRNALTAVNNTLAQAGTSIRGRGNMRQGGTSFGPHMPPPPPPPPPGGPPPASHSQSPNGYPSHDLFASSNPNEVPVGSRPPSSRHDGSRDRRSELDEERGSERRPSRHSSRHDESRGDREHRSERNGRDGKEDRYGPGDSSRRDERPSRRENHPPDADDRRPGYSRSAPSRDDNPSSRKHGRGEEPSNYGAPSHGSGGGRGGSRVGSESKRVRRGP
>XP_022496769_Fonsecaea_nubica
MPLPPGAKRKRPERTYSDDQPHSRPSPHRPGNLSLAQSTAYHTSGNDRDYSQQRGRGGRRSSRGGRGGNPASSPVHHQADKPPPATKAPLAEREPSTSSGTMLTAQQDPHDSAALSTAPPEPQPYNYTYLTNAVCESWQTGGREDVLRQGLQSVQEEDGTQLIALMQELVQTVVFGRLSPSEAGDLVKQMLNSEIADEDSQPTPHPTALQAALLDSISVVFEGNPMMPLDRLSAFVLSTEISHDLLRHELDATLLEKLDLIRNTFNRMGIRKQTNLLYRQANFNLMREESEGFAKLMTELFTTSSSEAPTAETVEDTVEKVKAMIGAFDLDVGRSLDVVLDVFSAVLVKQCRFFVKFLRASPWWPRSTTSSKKISTLTGLPKWALPGSPDWHLTEEQKQIVAEETRTRDEAFWAVARERGLEAFYLLGRSQVPQEVLERASSSSGDDLLAQWIRETGTLPPPGNRDAAQLLGFKLRFYSSSPARDETDVLPDNLIYLSALLIKIGFVSLKDLYPHIWRTDDVMEELKEQKTREKQERERAARPGAGARNALTAAGALVDDTLPAPPRLKESTTRANTPSKEPEADKVTSKENEPADQKVLLLKSLLAIGALPEALFILGRFPWLMALIPDLPEYVYRILHHSLSKVYGMVQPLQDRPSLRNQKPSYETDVPGVPKGQVKVVEPTERKVLRWAQLDKNDSLDGTDYRFYWDEWNDNIPVCQTVDDVFTLCDTLLPLVGVKIGQDSGLLLKIARIGKHNLQVDKSESTRSRWLDLVKRTLLPSLSLTKSNAGVVNEVFELVSTFPVNVRYLMYLEWSSGRTSRNPDVKSAFDQARAETKDILKRISNTNVRPMARALAKIAFANPHIVITTALTQIEVYDSIAEVFVEGARYFTDLGYDVLTWAIVSSMARTGRNRTQEGGIFASRWLSALAVFAGKIYKRYGMMKPGPILQYVAEQLEHGNTMDLKMLEQIVLSMAGIATDTSYNDAQLQAMGGGPLLQSQTILQLLDRRHDSKKTSERLMKSLQDTGLAAKFLISMAQQRQACVFEEGQVPLKAIGNTYDEVHRVMVQYLDLLKTNLSPEEFRATIPDVVSLLIDYEIRPEIAFWISRPLISRQIQEYDKENAKDQRIEEVKEVNGDVEMSEQINASSEEDGEAVETENLMNDSPAASDTMGPALELDASKTPAQSDVTTDDCWHPVMKELMTAIQPHLPEDIVDIVGTGFYATFWQLSLYDITIPGKSYEDELSRQHKKIAAISADRTDVSVSGTKKKELAKREIQDLIDKLLAENKEHLKAFAESKARLQREKEQWFLGKARMDKALNTTLIEHCFLPRMLSSPLDAYFCFKFVKFLHGAGTPNFRTLGFYDLFFKPARLISLIFMCTSKEADNLGKFLNEVLKDLARWHASKTIYEREGWGLKKNLPGFAMKVEAGKVVSLLDFESFQRVLYKWHGNLHTALQKCLTSPEYMHVRNAISVLRVISGVYPAVNWHGTGLQKAVDRLRDSDKEDLKVSSQALLGALHRREKVWVGLDAFRKGPERNGEPERDPPQQKTSSSQESSAASIMATKKEGDSEVKDAEMTDAPSKSEGKDAPEKKDCEEPSKTVKPQATSGPHTPASRTSSRPGNTNGASTPSRQSTEPPANAKRESRPPRAETSKPHELPRRLTPPPSRPSANLPNRPELVESRNGHRESPRLSSRLEVDAPRLPLDVRTSRDSRLGYRGLDRPDRPDRSDPGFDDYERHARRYERPDGSSHGTREERGYGREHDRRTPYDRPPAHERDRPPVRPPPTEREREGRGAAPRSRPPSALESSRPEPQPPQKKDIVSEPPQTIVNPPRTSLIGDSNSDRRSLPGSTALGQEKSTRSSRPSSPRREDDRRAYPRRDADDRLRPETAATRQISYTPTSIEPGVNSSRSSAASSYKREPRDLRQPPPVDLQHGRLEQESTQQSASSQTPDRGQESDVPSGPRGRPTSGGSRMRAPPLNTQVSPSSSTDRPTPTGPSRRHGRTSSYAEPSSTPSTPAADAAGVHPSRLSQIDSAVSETSRSSQGAQPAPPTQPPAGPRGSAPPGAPSGPSPTSRGPPSGPQAGDGNMRGGRNNRNPLAAVNNTLAQAGTSIRGRGNARQSSTNFGPHMPPPPPPPPPPPGGPAASGHNQSSNGIAEANLAKSADLRGDHHDIQVGMMNHVEIENIGVSEMAVMEGKIDMDSVMFRGGMRGRLGERITRQRQTIGELGIRDLLLQGMTIHPRENTGGVMNRVTMGVLAMEAAEAEEDQGFQAKANGRDADLEAKMDWYGRLRISMLVPISGRHTGYECGSVVYHGQEQPTVNLSFH
>XP_013280104_Fonsecaea_pedrosoi
MPLPPGAKRKRPERTYSDDQPHSRPSPHRPGNLSLAQSTAYHTSGNDRDYSQQRGRGGRRSSRGGRGGNPASSPVHHQADKPPPATKAPLAEREPSTSNGTMFTAQQDPHDSAALSTPPPEPQPYNYTYLTNAVCESWQTGGREDVLRQGLQSVQEEDGTQLIALMQELVQTVVFGRLSPSEAGDLVKQMLNSEIADEDSQPTPHPTALQAALLDSISVVFEGNPMMPLDRLSAFVLSTEISHDLLRHELDATLLEKLDLIRNTFNRMGIRKQTNLLYRQANFNLMREESEGFAKLMTELFTTSSSEAPTAETVEDTVEKVKAMIGAFDLDVGRSLDVVLDVFSAVLVKQCRFFVKFLRASPWWPRSTTSSKKIPTLTGLPKWALPGSPDWHLTEEQKQVVAEETRTRDEAFWAVARERGLEAFYLLGKSQVPQEVLERASSSSGDDLLAQWIRETGTLPPSGNRDAAQLLGFKLRFYSSSPARDETDVLPDNLIYLSALLIKIGFVSLKDLYPHIWRTDDVMEELKEQKTREKQERERAARPGAGARNALTAAGALVDDTLPAPPRLKESATRANTPSKEPEADKVTSKENEPADQKVLLLKSLLAIGALPEALFILGRFPWLMTLIPDLPEYVYRILHHSLSKVYGMVQPLQDRPSLRNQKPSYETDVPGVPKGQVKVVETAERKVLRWAQLDKNDSLDGTDYRFYWDEWNDNIPVCQTVEDVFTLCDTLLPLVGVKIGQDSGLLLKIARIGKHNLQVDKSESTRSRWLDLVKRTLLPSLSLTKSNAGVVNEVFELVSTFPVNVRYLMYLEWSSGRTSRNPDVKSAFDQARAETKDILKRISNTNVRPMARALAKIAFANPHIVITTALTQIEVYDSIAEVFVEGARYFTDLGYDVLTWAIVSSMARTGRNRTQEGGIFASRWLSALAVFAGKIYKRYGMMKPGPILQYVAEQLEHGNTMDLKMLEQIVLSMAGIATDTSYNDAQLQAMGGGPLLQSQTILQLLDRRHDSKKTSERLMKSLQDTGLAAKFLISMAQQRQACVFEEEQVPLKAIGNTYDEVHRVMVQYLDLLKTNLSPEEFRATIPDVVSLLIDYEIRPEIAFWISRPLISRQIQEYDKENAKDQRTEEVKEVNGDVEMSDQINASSEEDGEAVETENLMNDSPAASDTMGPALELDASKTPAQSDATTDDCWHPVMKELMTAIQPHLPEDVVDIVGTGFYATFWQLSLYDITIPGKSYEDELSRQHKKIAAISADRTDVSVSGTKKKELAKREIQDLIDKLLAENKEHLKAFAESKARLQREKEQWFLGKARMDKALNTTLIEHCFLPRMLSSPLDAYFCFKFVKFLHGAGTPNFRTLGFYDLFFKPARLISLIFMCTSKEADNLGKFLNEVLKDLARWHASKTIYEREGWGLKKNLPGFAMKVEAGKVVSLLDFESFQRVLYKWHGNLHTALQKCLTSPEYMHVRNAISVLRVISGVYPAVNWHGTGLQKAVDRLRDSDKEDLKVSSQALLGALHRREKVWVGLDTFRKGPERNGEPERDPPQQKTSSSQESPAASIMATKKEGNSEVKDAEMTDAPSKSEGKDAPEKKDGEEPSKTAKPQATSGPHTPASRTSSRPGNTNGASTPSRQGTEPLANAKRESRPPRAETSKPHELPRRLTPPPSRPSANLPNRPELVESRNGHRESPRLSSRLEVDAPRLPLDVRTSRDSRLGYRGLDRPDRPDRSDPGFDDYERHARRYERPDGSGHGTREERGYGREHDRRTPYDRPPAHERDRPPVRPPPTEREREGRGAALRSRPPSALESSRPEPQPPQKKDIVSEPPQTIVNPPRTSLIGDSNSDRRSLPGSTALGQEKSTRSSRPSSPRREDDRRAYPRRDADDRLRPETASTRQISYTPASLEPAVNSSRSSAASSYKRDPRDLRQPPAVDLQHGRLEQESTQQPAGSQTPDRGQESDVPSGPRGRPTSGGSRMRAPPLNTQVPPSSNTDRPTPTGPSRRHGRTSSYAEPSSTPSTPAADAAGVHPSRLSQIDSAVSETSRSSQGAPPAPPTQPPAGPRGSAPPGAPSGPSPTSRGPPSGPQAGDGNMRGGRNNRNPLAAVNNTLAQAGTSIRGRGNARQSSTNFGPHMPPPPPPPPPPGGPAATGHNQSSNGYPPHDLFASSNPNEVPVGTRPPSSRHDSNRDRRSELSEERGPERRPSRHSSRHDELRGDREHRSERNGRDGGEDRYGLGDVSRRDERPSRRENHPPEADDRRTGYSRSAPSRDDNPSSRKHGRGDEPSNYGGPGHGSGGGRGGSRVSSESKRARR
>XP_007754960_Cladophialophora_yegresii
MSTTQQTLPEAPVLSEPPSESQPYNYTYLTSETCDSWQTGGREDILRQGLQGMQEAEGIQLIVLMQELVHSVVYGRLGPTEAGDLVKQMLESELQEDDDQPIPHPTALQASLLDSVSVMFENNPTIPLDRLTVFIFATGIPHELLRHEIDAPLLEKFNMIRNTFSRMGIRKQTNLLYRQANFNLMREESEGFAKLMTELFTTSSNEAPTADTVEETVEKVKAMIGAFDLDVGRSLDVVLDVFSAVLVKQCRFFVKFLRASPWWPRPSALVRKTQLLTGLPLWALPGSPDWHLTEEQKQLVAQETRTRDQAFWYDAREKGLHAFYLLGGSKPTQEHLERASSGDELLAQWVRETGTLPPPGNRDAAQLLGFKLRFYSSSPARDETDILPDNLIYLSALLIKIGFISLKDLYPHIWRTDDAMDELKQQKVKEKSERERAARPGAGVKNALASAGALADDTLPVPARLKESGTRSNTPVREQEVEKPPAKESAPADQKVLLLKSLLAVGALPEALFILGRFPWLMDLIPELPEYIHRILHHSLSRAYGEIQPLQDRPSLRAQKPSYETDVPGVPKGQVKIVEAIERKVLRWAQLDKNDSLDGTDYRFYWDEWNDNIPVCQNVEDVFTLCNIFLPLVGVKIGQDVGLLLKISRIGKHSLHTDKSESNRTRWLDLIKRTLLPSLSLTRSNADAVNEVFELISIFPVSVRYLMYLEWSSGRTSRNPDVKAAFDQARAETKDILKRISNTNVRPMARALAKIAFANPHIVITTALTQIEVYDSIAEVFVEGARYFTDLGYDVLTWAIVSSMAKTGRNRTQEGGIFASRWLSALSVFAGKIYKRYGMMKPGPILQYVAEQLEQGNTMDLKMLEQIILSMAGIATDTSYNDAQLQAMGGGPLLQGQIILQLLDRRHDSKRTSERLIKSLQDAGLAAKFLISMAQQRQAVVFKDSEIPLKAIGNTYDEVHRVMVQYLDLLRTNLSPDEFRATIPDVVSLLVDYEIRPEIAFWIARPLISRQMQDYDRENRKEQQAEEVKDINGDVDMSDQINGGSEEDGEAVESENITNDSPAPGDTMGPALDLDASTKALGTSESISEDCWHPVMKDLMTAIEPSLPEQVNKIIGTGFYSTFWQLSLYDIAVPSKSYEDESARQRKKMAAVTADRTDVSVSGTKKKEMATREIQDLIDKLLLENKQHLKSFLEGKARLQREKEQWFLGKTRMDRALNTALMEHCFLPRMLSSPLDAYFCFKFLKLLHSGGTPNFRTLGFYDLFFKTARLISLIFMCTSKEADNFGKFLSEVLKDLARWHGSKTIYEREACGGSKRNLPGFALKVEAGRVVALLDFESFQKILFKWHSNLYAALQKCLGSPEYMHVRNAISVLRAISGVYPAVNWHGTGLQKAVDKLRDSDKEDLKVSSQALLGALHRREKAWVETTKFRRGPEKKGEHDPASSQAGSAPAQDASFSDTKPTMQQGNGEIKDEPMPDAPPKPAATLDTDKKESGESSRTTRLQPTAEPFVPSPRPASRPATTNGASTPSRQSNEASAGPKREPRPARPEPSKPHDLPRRLTPPPPSRSAVSSLPSRPEPVDSRNGHRDSPRLSHRAEIDVARPPPDGRTNHTRDARSGYRGAERPERPDHGFDEYDRHSRRYERPEGPPYPSRDDRGYGREHERRGPYDRPLPPQERDRPPVRPPPSERERETREPGPRSRPPLAPEPARPESQVPQRKETPSEPTINPARASLIGSGGDQRTPPARGHGLDRSSRQSRPNSPRRDEERKPYPRRDAEEWTRPETPSARQPSLNGPPLEPAASTSRSGGPGPYRREPREARQPPAIDMQHGRLEQEASPRASLSQTPDRPQEADVPSGPRGRPPSAGAPRMRAPLLNTQVPPTPPPDRPTPTGPSRRQHGRTSSYAEASSAPGTPAPDSAGVHPSRLSQIDAAASEPSRPGPNVQPTQQVHPPAGPRGNAPPGAPSGPSPTSRGPPSGPQASDTSVRGGRTNRNPLTGINNTLAQAGTSSVRGRGGSRQNSGNFGLHMPPPPPPPPPGGPLFSGHGPGPDGHPPNDLFGSSNPNDVPVGSRQLPSRHDGGRGDRRNELAEDRGSERRSSRHSSRHDESRGDREHRSERDGREGKDERHSAGDPQRREERPSRRDNHVAEGDDRRGGHARSGPRDETASSRKHGRDEEPTPYGRGHGSGGGGGRGGDKRMRRGL
>XP_016236808_Exophiala_spinifera
MPPPGGAKRKRGDRSYSDDQQSPRPSPHRPGNLHLAQQGNFQSSGNDRDYTNPRGRGGRRSSRGGRGAINTPSSATHSEQSPAMTVEAPPVNSETAPTNGTVATRQNPPTPSITFTDPPPEPLPYNYTVVTLEACGSWKTGGRDNVLQQGLAAIRENDTTKTSAIVQELCLSVVYGRLEPFDAGGLVKAMIGADISDKRTETVPDSTPLQTIVLDSVSIIFEATVNLPTDRLSAFIASTAIPDELLRLELDAPLLEKLDLIRNTFSRMNIRKQTNLLYRQANFNLLREESEGFAKLMTELFTTSGNEPPTSDVVEETVEKVKAMIGAFDLDVGRSLDVVLDVFGAVLVKQFRFFVKFLRASPWWPRSTTVQRNHNALSGLPLWALPSSPNWHLTGEQKEVVDTQARTRDESFWNLAREKGLPAYHLLGRNAATAEQISSAASAPEEDLAAQWIRETGVQPPPGNRDAAQLLGFKLRFYSSSPARDETDVLPDNLIYLSALLIKIGFISLRDLYPHIWRSDEDMEELKQQKTKEKAERERAARPGAGARNALLLAGALVDDTLPVPARLKDSGTRSSTPSKEVDSEKPSTKDTNEPSDQKVLLLKSLLAIGALPEALFILGRFPWLMELFPDLAEYVHRILHHSLSHVYNATQPLQDRLSLSERKPSYETDVPGLQKGQVKIVDSPDRKVLRWALLDRNDSADGTDYRFYWDEWNDNIPVCRTVDDVFTLCDTLLPLVGVKIGQDPGLLLKFARIGKHSLQTDRTEQNRSRWLDLSKRILLPSLSLTKSNAGVVNEVFELISNFPVSVRYLMYLEWLSGRTSRNPDIKSAFDQARAETKDILKRISNTNVRPMARSLAKIAFANPHIVITTALTQIEVYDSIAEVFVEGARYFTDLGYDVLTWAIVSSMAKAGRSRTQEGGMFTSRWLSALAQFAGKIYKRYGMMRPGPILQYVMEQLEHGNTTDLKMLEQIVLAMGGIAPDTSYNDAQLQAMGGGPLLQSQTILQLLDRRHDSKKTSERLMKSLQDTGLGAKFLIAMAQQRQACVFEQGDVPLKAIGNTYDEVHRVMVQYLDLLRTNLSAEDFQSTVPDVVSLLIEYEIRPEIAFWISRPSISRQIVEHDRENAKYHRLEDLPDRPINGDVEMSDQINGGSEEDGEAIETDTAANDSPPDGDASGPILELEPSGKTAGPSDITAENCWHPVMRDLMQAIEPSLPNEVVETIGTGFYATFWQLSLYDITIPGKSYEDELSRQHKKIAAISADRSDVSMSGSKKKELAKKEITDLVDKLLAENKQHLKAFAESKARLQREKDQWFSGKARMDKQLNTSLMEYCFLPRLLSSALDAYFCFKFVKFLHGVGTPNFRTLGFYDLIFRTPRLVSLIFMCTSKEADNLGRFLNEVLKDLSRWHTTKATYEREAWGSKKNLPGFAMKVEAGKVVSLLDFESFRRVLYKWHGNLYAALQKCLGSPEYMHVRNAISILRTISAVYPAVNFHGTGLQKAVDKLRDSDKEDLKVSSQALLGALHRREKVWSDPQAFRHGSETVGETTQTASQTKSESTRDPEAAQSKRDEDGELKDTTMTDVPAKKEEKPSIEKKEVKPQKHPASAESSRPASRPASRLATTNGSSTPTRQTSEISSTAKPDARASRPETSRTQNLPRRVSPPPPPRAQPTGLPNRPDFPDPRSGNRESPRMSARVQAEPHRPPFEARSNHSRDTRPSYRSHESAAEDLDRHSRRYERPDVPPHVNRDDRGYSRDSDRGKPYDRSTQSERDRPSTRPPPMADRNRDGRDRESTPRSRPLTSSEPPATTSQNLPKRDPDQLTSKEAPSTPAAQPAINPARAALIDGNSDQRSTSGTRGPGPERSSRSSRPTSPRREEDRRSYSRRDGDERLPPNSRPEPPPPRQPPYASSPATDPSSFGPGARSSGHSSFKRDSRQGPPIDMQHGRLERESPSQRPMSSRGSDTQQEAEVPSGPRGRPAPGAGTSMRTTSVNTHVPTGASTERPTPTGPSRRHGRSSSYNETAPSPGAPAEAIGVHPSRLNQIEASATTESSRAAQPPPSPHQSQPPSGPRGNAPPGAPSGPSPSSRGPASGPHNADMGGRSGRNNRHPLAAVNNTLAQAGTSIRGRGGSTRQSGDSFGPASGMAPPPPPPPPPPGGPPANYNPSSNGYPAQKDLFPTQNPNDVPVGARTSSSRHESGKDRRAELSDERGSDRRSSRHSSRHDDGREERERRSDRESRDGRDDKHGGGDPPRKDERSSRRDQYPPESGDRRGGYSRSGPPRDEQMSRKHGRNDDGAPYGGGPGPGMGGRGGARIASETKRPRRGP
>XP_016258954_Exophiala_oligosperma
MPPPGGAKRKRGDRSYSDDQQSPRPSPHRPGNLHLAQHGNFQSPGNDRDYTNPRGRGGRRSSRGGRGGINASSPVNNPEEVHPTVAGTPAANSETATMNGTVATRQDPNPTSITFNGPPTESLPYNYTFVTPETCDSWKTGGRDGVLQQGLAAVRDNDTTKTSAIIQELCQSVVYGRLDPFDAGELVKAMIDTEISGKDAAAVSDPTALQTLVLDSISIIFEATVNLPTDRLSAFIISIEIPHELLRLELDAPLLEKLDLIRNTFSRMNIRKQTNLLYRQANFNLLREESEGFAKLMTELFTTSGNEPPTGEVVEETVEKVKAMIGAFDLDVGRSLDVVLDVFGAVLVKQFRFFVKFLRASPWWPRFSTLSKNHNALSGLPMWALPLSPDWHLSEEQRQTVDAQARIRDESFWDQAREKGLPAFHLLGRIAATTEQMAAAAAAPEEDLAAQWIRETGVQPPPGNRDAAQLLGFKLRFYSSSPARDETDVLPDNLIYLSALLIKIGFISLKDLYPHIWRGDEDMEELKQQKTKEKVDRERAARPGAGAKNALLMAGALADDTLPVPARLKESTTRSSTPSKEVDGEKPSTKDTTEPSDQKVLLLKSLLAIGALPEALFILGRFPWLMELFPDLPEYVHRILHHSLSQVYNATQPLQDRPSLRERRPSYETDVPGLQKGQVKIVDSPDRKVLRWAMLDRNDSPDGNSYRFYWDEWNDNIPVCRTVDDVFTLCDTLLPLVGVKIGQDPGLLLKIARIGRHSLQTDRAEHNRSRWLNLSKRILLPSLSLTKSNAGVVNEVFELISNFPVSIRYLMYLEWLSGSTSRNPDIKSAFDQARSETKDILKRISNTNVRPMARSLAKIAFANPHIVITTALTQIEVYDSIAEVFVEGARYFTDLGYDVLTWAIVSSMAKAGRSRTQDGGMFTSRWLSALAHFAGKIYKRYGMMRPGPILQYVVEQLERGNTTDLKMLEQVVLAMGGIAPDTSYNDAQLQAMGGGPLLQSQTILQLLDRRHDSKKTSERLIKSLQDTGLGAKFLISMAQQRQSCVFKEGDVPLKAIGNTYDEVHRVMVQYLDLLRTNFSVEDFQSTIPDVVSLLIEYEIRPEIAFWISRPSISRQIVEYDKDQAKDQRSEDLTDKTVNGDVEMSDQINGGSEEDGEAIETDAATNDSPTDGDASGPSLELESSGKTPGSSDLTAENCWHPVMRDLMLAIQPSLPDEVVDNIGTGFYATFWQLSLYDITIPGKSYEDELSRQHKKIAAISADRSDVSVSGSKKKELAKKEITDLVDELLAENKQHLKAFAESKARLQREKDQWFLGKARMDKQLNTSLMEYCFLPRLLSSALDAYFCFKFVKFLHGAGTPNFRTLGFYDLIFKTPRLISLIFMCTSKEADNLGRFLNEVLKDLSRWHATKTTYEREAWGSKKNLPGFAMKVEAGKVVSLLDFESFRRVLYKWHSNVYAALQKCLGSPEYMHVRNAISVLRTISAVYPAVNIHGMGLQKAVDKLHESDKEDLKVSSQALLGALHRREKVWSDPQAFRHGSETAGEHTEPASQPKAEEIKEKGGAQNNRGEESELKDTTMTHAPDKKEETPSVEKDVKPPKSSASAEAPRPASRTGSRLATTNGSSTPTRQTPDTSSTSKPDTRAARAESGRSQNLPRRLSPPPRTLPTGLPSRPDFPDPRSSNRESPRMPSRLQADPHRPAFEARSSHGRDVRSGYRGHELAAEDPERHPRRYERPDAPPHISRDERGHPRDSDRGKPYDRSTQPERDRPLSRPGPMVDRNRDGRDREPTPRSRPSTSSEPPAPSTKLLPKKEPDQTMPKEASGTQSAQPAINPARAALIDGTSDQRSSSGTRGTGPERSSRSSRPASPHREEERRSYPRRDGDERHHPSSRPEAPPPRQPPYTPSSSDPSSVGPGMRGTGHGSFKRDSRQGPPIDMQHGRLEREPQSQRPMSSRGTDSQQEAEVPSGPRGRPAPGAGPSMRISPLNTQVPTGAHTDRPTPTGPSRRHGRTSSYNESAPSPGAPSEAIGVHPSRLNQIEATTTEAPRSGQPPPSSHQSQPPSGPRGNAPLGAPSGPSPTSRGPPSGPHPMDMGGRSGRNNRHPLAAVNNTLAQAGTSIRGRGGPARQAGESFGPTSGMAPPPPPPPPPPGGPPANYSPSSNGYPAQKDLFPTQNPNDVPVAARPSSSRHESSKDRRSELSEERGSERRSSRHSSRHDDGREEREHRSDRASRDGRGDKHGGGDSSRNDERSSRREQYPQEGSERRGGYSRSGPPRDDQTSRKHGRSDDGAPYSGGPGPGMGGRGGARIASESKRPRRGP
>XP_013312551_Exophiala_xenobiotica
MPPPGGGKRKRGDRTYSDDQQYSRPSPHRPGSLNLAQQGNFHSPSNERDYTQSRGRGGRRSSRGGRGGASASSPVNNTDESAATTVKAPSADKELSSMNGIMSTTQAPTPSVATLTSPPAETQPYSYTYFTVEVCDSWQTGGMEDVLRQGLAALQEHDTAKSSAIMQELCHSVIYGRLDPFDAGKLVKTMIETEAPAKGAQAASRPTPLQTVLLDSISIIFEATSNLPTDRLSAFLLTAEIPYELLRLELDAPLLEKLDLIRNTFSRMNIRKQTNLLYRQANFNLMREESEGFAKLMTELFTTSGNEPPTAEIVEETVEKVKAMIGAFDLDVGRSLDVVLDVFGAVLVKQFRFFVKFLRASPWWPRPALHSKNNPSLAGLPLWALPGSSDWHLTEEQKDMVAAQTQARDEDFWPQAREKGLQAFHLLGRTGVTQEQMISASAASGDDLLAQWIRETGIVPPPGNRDAAQLLGFKLRFYSSSPARDETDVLPDNLIYLSALLIKIGFISLKDLYPHIWRSDEEMEELKQQKTKEKAERERAARPGAGAKNALLMAGALADDTAPVPARLKDSTTRASTPSREADTEKVAPRDANEPADQKVLLLKSLLAIGALPEALFILGRFPWLMDLFPDLPEYVHRILHHCLGKVYGDIQPLRDRHTLRARNPSYETDVPGFQKGQVKIVDTPERKLLRWALLDRNDSVDGTDYRFYWDEWNDNIPVCQSVDDVFTLCETLLPLVGVKIGHDPGLLLKIARIGKHSLQADRSERNRSRWLDLSKRILLPSLSLTKSNAGVVNEVFELISNFPVSVRYLMYLEWLSGRTSRNPDIKAAFDQARAETKDILKRISNTNVRPMARALAKIAFANPHIVITTALTQIEVYDSIAEVFVEGARYFTDLGYDVLTWAIVSSMAKAGRSRTQEGGMFTSRWLSALAHFAGKIYKRYGMMRPGPILQYVVEQLEHGNTTDLKMLEQIVLAMGGIATDTNYNDAQLQAMGGGPLLQSQTILQLLDRRHDSKKTSERLVKSLQDTGLAAKFLISMAQQRQVCVFEEGDVPLKAIGNTYDEVHRVMIQYLDLLRTNLSAEDFRSTIPDVVSLLVDYEIRPEIAFWISRPTISKQIVEFDRENAKDQRADDIGEKAVGGDVEMSDHINGGSEEDGEAVETDIAAGGPSSEVDFNGPSLDPDSSCKTPGPSDTPAENCWHPVMRDVMTAIQPSLPEEVVEQIGTGFYATFWQLSLYDITIPGKSYEDELSRQHKKIAAISADRSDVSVSGTKKKELAKKEIADLIDKLLAENKQHLKAFAESKARLQREKDQWFLGMARRDKDLNTALIEHCFLPRLLSSPLDAYFCFKFVKFLHGAGTPNFRTLGFYDLIFKTPRLVSLVFTCTSKEADNLGRFLNEVLKDLSRWHSAKTTYEREAWGSKKNLPGFAMKVESGKVVSLLDFESFRRVLYKWHGSLYAALQRCLGSPEYMHVRNAISVLRAISAVYPVINVHGTGLQKAVDKLRDSDKEDLKVSSQALLGALHRREKVWIDPQAFRQGSDKVGEQGQASSQSKTEASRNASDTPIKNGEDGEVKDTVMTDASTKEDDMPLGGKKDTQVGGATSAPSAEASRPASRPASRLAAPNGSSTPTRPGPDTNSTAKQDGRPIRPEAGRPQSLPRRVSPPPSRPLPATLPSRPDLPDLRTGSRESPRTSSRLQNDPHRPSPDPRVSHSRDARSGYRGPEPPVEAFDRHARRYERPDGPPQMGREERGYSRESERSKPYDRPLPPERERPPTRLPPVSDRGRDGRDRESTPRSRPAIPSEPGTSSTQAPPRKEADQATPKEGSATPSSQPAINPARAALIEGGSDQRSASATRGPGADRSSRSSRPTSPRREEDRRPHSRRDGDERPPPNHRSEPPSTRPPPHSSSATEPSFGPSSRSSGHAGFKRDSRQAPPIDMQHGRLEREHQPQRSASSRGPEQQQDSDVPSGPRSRAAPGGPPPMRAPPLNTQNLPSSGNERPTPTGPSRRHGRTSSYNEQASSPGTSSDPAGIHPSRLNQIESATPETPKSTLPPQSPQQSHPPSGPRGNAPPGAPSGPSPASRGPPSGPHGSDLGGRSGRNNRHPLTAVNNTLAQAGTSIRGRGMRQGGESFGMPSGMAPPPPPPPPAGPPANHNSSSNGFFPQKDLFPTQNPNDVPVGARPAPSRHDSNRDRRAELMEERGSERRSSRHTSRHDDTRGDRDHRGERESRDGRDDKQAAGDSARKDDRPARREQYSQEGSDRRGGYARSGPPRDDQQSSRKHGRSEEAPSHGGGPGQGMGGRGGARIASESKRPRRGP
>XP_007723227_Capronia_coronata
MPPPAGAKRKRGDRTYSDDQQYSRPSPHRPGSLNLAHQGSYQGSGNEREYTPTRGRGGRRFSRGGRGGNTSSSPVNNPGDIPATPMKTPSADLESNSTNGAMAVSQQFDVTDIPLTSPPPESHPYYYTYLTKEICDSWQTGGKENVLQQGLGAQQEDEGTTLAAIMQELVHSVVYGRLTPSDAGSLVKEILDNENATGDIAAASPTTPSQATLLDSISVIFEGDSTMPVDRLSAFLISTGLSPGLLRLELDAPLLEKLDLIRNTFNRMGIRKQTNLLYRQANFNLMREESEGFAKLMTELFTTSGNEPPTAEVVEDTVEKVKAMIGAFDLDVGRSLDVVLDVFGAVLVKQFRFFVKFLRASPWWPRSSGLGKVRPVLTGLPLWAYPGCAEWHLTEEQKQLVAADADARDQDFWPQAREQGLQAFYLLGRSQVTQDQIDLAASSGDELLVQWVQQTGTLPPGGNRDAAQLLGFKLRFYSSSPARDETDVLPDHLIYLAALLIKIGFISLKDLYAHIWRTDDEMEDLKQQKLKEKAERERAARPGAGMKNALLMAGALADDTLPGNSRLKDSTTRASTPSKEHEAQKPAVKDATGPADQKVLLLKSLLAIGALPDALFILGKFPWLIELFPELPEYIHRILHHCLSKVYGEVRPLQDRPSLHVPKPTYETDLPGLQKGQVRLVETPERKVLRWALLDKTDSADGTDYRFYWDEWSDNIPVCQTVEDVFTLCETLLPLVGVKIGQDPALLLKITRIGKHDLQTNKTEQSRSRWLDLSQRILLPALSLTKSNAGVVNEVFELISNFPVSTRYLMYLEWLTGRTSRNPDVKAAFDQAKAETKDILKRISNTNVRPMARLLAKIAFANPHVVITTALTQIEVYDSIAEVFVEGARYFTDLGYDVLTWAIVSSMAKAGRSRIQEGGIFTSRWLSALAQFAGKIYKRYGMMKPGPILQYVFEQLEQGNKTDLKMLEQITVSMAGIATDTNYNDAQLQAMGGGPLLQSQTILQLLDRRHDSKKTSERLVRSLQETGLAAKFLISMAQQRQACVFEEADVPLKAVGNTYDEVHRVMVQYLELLRWNLPFEDFKAIIPDAVSLLIDYEIHPEVAFWISRPIITRQMAEYDRDHSKDIRPDEAGVTKEANGDVEMADQINAGSEEDGEAVESEQVASDSPTASDTIGSALELDSSSRTPNHSEAPPEDRWHPVMKDVMTAISPVVPGDVVEVIGTGFYTTFWQLSLYDITIPGKSYEDELSRQHKKIAAISADRSDVSLSGTRKKEMAKKEITELIDKLLVENKQHLKAFAESKARLQREKDQWFHGKARMDKQLNTALMEHCFLPRILFSPLDAYFCFKLVKFLHGAGTPNFRTLGFYDLIFRPSRLVSLIFMCTSKEADNLGRFLNEILKDLSRWHGSRTIYEREAWGSKKNLPGFAMKVESGKVVSLLDFESFRRVLYKWHGNIFAALQKCLTSPEYMHVRNAISVLRIVSAVYPAVNWHGTGLQKAVDKLNESDKEDLKVSSQALLGALHRREKAWMIPQAFRQGQEKAGEHDQNGPPAKMEISKNANSTENPSVKSEAGNETKDIVMADVPAKTEDRANVVREEPDSSDRTHKSHASVEPSKPGFQAPSGEISRPSPSNGAATPAPQEIEPIAPAKRDVRTPRADSSRPYGQSRRISPPPLPRPLPASLPSRPEPADGRNGHREGPRVSARQPGDAGRLMPEARTSHSREVRAGFRGPEPPFDDYDRHSRRYERPDGPSHAGRDDRGYGREPQRGGPYDRVPMPDRERPAVRPPPAERERDGRDGTPRGRAPPPGEQAGFDAAAPQIKDPPAHSSQVAINPARAALIESGSEPRHLPSPKGNSHDRPSRSSRPGSPRRDDDRRSFSRRDMDERSYASPRSDPSTGRQAPYTSASAEPSLNGRSNGPGGYKRESRQGPPIDMQHGRLEQESSQRPTSAMGGERSAELDVPSGPRSRPGPGAGSKMRAAPLNTQPSPSSFPDRPTPTGPSRRHGRTSSYNEAPSTPSTSVDAVGVHPSRVNQIEPAGGDAARTTQSQQQNHPSGAPAGPRGNAPPGAPSGPSPTTRGPPGGPHGGDMGGPSGRNNRHPLAAVNNTLAQAGTSIRGRGGMRQNSSTFGSHMAPPPPPPPPGGPSSNGYPTQQDLFASSNPNDVPVATRPSLSRHDSTRDRRSELVDERGSDRRSSRHSSRHDEARGDRDYRGERDGRDARDDRHGTTDSSRRDERTSRRDNYSQDNDDRRGGYARSGPPRDDQLSARKHGRGDEGPPYGSGGPGHGNGGPRGGSRAASESKRIRRGP
>XP_007729618_Capronia_epimyces
MPPPAGAKRKRGDRTYSDDQQYSRPSPHRPGSLNLAHQGSYQGSGNDRDYNQTRGRGGKRFSRGGRGGNVSSSPVNSPGEVTATAVKTTAADHESNNANGTMALDRSPDFLTPSFASPPSEPQPYNYTCFTKEACDSWQTGGKENVLQQGLAALQEESGTALTAIMQELVQSVVYGRLGPTDAGILVKEILQSENTGGDSQPACSATPLQAALLDTISIMFEGNSAMPVDRLSAFLVATDISPELLRLELDAPLLERLDLIRNTFNRMGIRKQTNLLYRQANFNLMREESEGFAKLMTELFTTSGNKPPTAEVVEDTVEKVKAMIGAFDLDVGRSLDVVLDVFGAVLVKQFRFFVKFLRASPWWPRSPGLGKPEAIVTGLPLWALPGSTEWHLTEAQKQLVEAETESRDRDFWPRAKKQGLEAFYLLGRSQLSKDQIDRAASSGDEALAQWVRETGTAPPTGNRDAAQLLGFKLRFYSSSPARDDTDVLPDHLIYLAALLIKIGFISLKDLYPHIWRTDEEMEDLKQQKLKEKAERERAARPGAGMKNALLMAGALADDTLPVPSRLRDSTTRASTPSKEPEAQKPPAKDLNGPADQKVLLLKSLLAIGALPEALLILGKFPWLIDLFPELPEYIHRILHHCLSKVYGEVRPLQDRPSLREQRPTYDTDLPGLQKGQVKIVDTPERKILRWALLDKNDSPDGTDYRFYWDEWSDQIPVCQTVEDVFTLCETLLPLVGVKIGQDPALLLKIARIGRQSLQTDKTEHNRSRWLDLSKRTLLPSLSLTKSNAGVVNEVFELISNFPVSIRYLMYLEWLTGRTSRNPDIKTAYDQAKAETKDILKRISNTNVRPMARALAKIAFANPHVVITTALTQIEVYDSIAEVFVEGARYFTDLGYDVLTWAIVSSMAKAGRSRIQEGGIFTSRWLSALAQFAGKIYKRYGMMRPGPILQYVFEQLEQGNTTDLKMLEQIVVSMAGIATDTSYNDAQLQAMGGGPLLQSQTILQLLDRRHDSKKTSERLVRSLQDTGLAAKFLISMAQQRQACVFEGGDIPLKAIGNTYDEIHRVVVQYLELLRSNLSHEDFREIVPDVVSLLIDYEIRPEVAFWINRPVISKQMLEYDKDHSKDLRADEVGNKETNGDVDMSDQIQGVEEDGETVETENVADGSPIASDTLGSTLELDSSSRTPGLPEIPPDDCWHPVMKDVMTSIQPVLPGDVVEIIGTGFYATFWQLSLYDITIPGKSYEDELSRQHKKIAAISADRSDVSVSGTKKKESAKKEITDLIDNLLAENKQHLKAFAESKARLQREKDQWFHGKARMDKQLNTALMEHCFLPRILFSPLDAYFCFKLVKYLHGAGTPNFRTLGFYDLLFRPARLVSLIFICTSKEADNLGRFLNEVLKDLSRWHGSKTIYEREAWGSKKNLPGFAMKVESGKVVSLLDFESFRRVLYKWHGNIYAALQKCVTSPEYMHVRNAISVLRAVSTVYPVVNWHGTGLQKAVDKLRESDKEDLKVSSQALLGALHRKEKSWMIPQAFRQGQDKNGDHDQNVSQLKTRLLNETTSGETLSSKVNEGNEAHDVVMTDLPSETAAQANAENNEPGDSARTEKSQELTEPSKPAPRTLSGQGSKPSPSNGAHTPLRQDIEASGAPAKRDFRPPRADSTRLHGQSRRLSPPALPRPLPASLPNRPEPADGRNGHRDSPRLSTRPSSEAGRSLPDARTSHSRDMRSGYRGPEPPFDDYDRHSRRYERPEGPPHSGRDDRGYGREHERVTPYDRGAPLDRERPPVRPPPVERERDNRDANPRVRSSQTSETAPFDTLSSQKNDVSAQPSQVAINPARAALIESGAEPRYPQSVKGHTQDRSLRSRPASPRRDDDRRSYPRRDMDERPYASPRSEPSSTRPAPYISSSTEPSPGGRATGPGSYKRDSRQAPPIDMQHGRLEQDTSQRATTSINADRPPEFDAPSGPRSRPPTGVGAKMRAPQLLNTQVSPSSFPERPTPTGPARRHGRTSSYNDAPSATSTPADAASVHPSRLNQIDPAGNETPRTTQGQQQSHPAGAPAGPRGNAPPGAPSGPSPTTRGPPSGPHAGDMAAQGGRNNRHPLTAVNNTLAQAGTSIRGRGGMRQNSSTFGSHMAPPPPPPPPGGPLNGPNPNGYPPQQDLFASSNPNEVPVAARPSSARLDNTRDRRNELIDDRGQDRRSSRHSSRHDEARGDREYRSDRDSRDAKDDRHGGTDSSRRDERPSRRENYPQESDDRRGGYARSGPPRDDQSSSRKHGRGEEGQPYGGSSLGHGNVGSRGASRAASESKRVRRGP
>XP_009160664_Exophiala_dermatitidis
MPPPAGSKRKRGDRTYSDDQQYSRPSPHRPGSLNLAHQASFQGSGNDRDYNQSRGRGGRRYSRGGRGGGFSSSPVANPSEAVAPPLKTPSADPEPSNTNGTMAVDMESDPLPVELSSPPEPQPYNYTYFTKEVCSSWETGGRADVLRQSLEALQDESTATLDAIMQELIQSVVFGRVQPSDAGDLIKEVLQNEDTSGGGLQSPPSATPAQAALLDSICVFFEGNTTIPVDRLSVFLATTGISPDLLRLELDAPLLEKLDLIRNTFNRMGIRKQTNLLYRQANFNLMREESEGFAKLMTELFTTSGNEPPTAEVVEDTVEKVKAMIGAFDLDVGRSLDVVLDVFGAVLVKQFRFFVKFLRASPWWPRSPGLDKPGATGRGLPLWALPGSSEWHLTEEQKLLVERETEARDGDFWPRAREQGLQAFYLLGRTQVPQDQLDRASSAGDEMTTQWIKETGTLPASGNRDAAQLLGFKLRFYSSSPARDETDVLPDHLIYLAALLIKIGFISLKDLYAHIWRTDEEMEELKQQKIKEKAERERAARPGAGAKNALLMAGALADDTLPVPSRLKESTTRASTPSKEVEAQKPAIKDTAEPADQKVLLLKSLLAIGALPEALFILGKFPWLIDLFPELPEYVHRILHHCLSKAYSDVRPLQDRPSLREQKPAYQTDLPGLQKGQVKIVATPERKVLRWALLDRNDSTDGTDYRFYWDEWNDNIPVCQTVDDVFTVCETLLPLVGVKIGQDPVLLLKIARIGKHSLQTDKTESNRSRWLDLSKRVLLPALSLTKSNAGVVNEVFEMISHFSVHVRYLMYLEWLSGKTSRNPDVKAAFDQAKAETKDILKRISNTNVRLMARALAKVAFANPHVVITTALTQIEVYDSIAEVFVEGARYFTDLGYDVLTWAIVSSMAKAGRSRTQEGGIFTSRWLSALAHFAGKIYKRYGMMRPGPILQYVFQQLEQGNTTDLKMLEQIVVSMAGIATDTSYNDTQLQAMGGGPLLQSQTILQLLDRRHDSRKTSERLMRSLQETGLAAKFLISMAQQRQACVFEAGDVPLKAVANTYDEIHRVMVQYVELLRSNLSAEDFRATVPDVASLLIDYEITPEVAFWVNRPLISKQMAEYDKDHAKDLRADELAVSKEVHGDVEMSDQINGSAEEDGEAVETENVAADTPASDTMNSAIDLDSASRTPAQADVSSEDCWHPVMKDVMTAIQPVLPGDVVETIGTGFYATFWQLSLYDITIPGKSYEDELSRQHKKIAAISADRSDVSVSGTKKKEAAKKEITDLIDKLLVENKQHLKAFAESKARLQREKNQWFDGKARMDKQLNTALMEHCFLPRILFSPLDAYFCFKFVKFLHGAGTPHFRTLGFYDLLFRPAQLQSLIFLCTSKEADNLGRFLNEVLKDLSRWHGSKATYEREAWGSKKNLPGFAMKVESGKVVSLLDFESFRRVLYKWHGNMFAALQKCLTSPEYMHARNAISVMRAVSAVYPVVNWHGTGLQKAVDKLRESDKEDLKVSSAALLGALHRREKSWVIPQAFRQGQDKNGEHDQGGTQAKTEITKDKASAENPSAKDEAKEPKDVVMTDEPAKPEIKEDVKKTEPSAPVKNDQARPSAEPSRPTHRTPEQVSRPPANGASMPSQQEEETSTLPRRELRPSRPDSTRPHGHSRRQSPAPLSRPLPPSLPSRPEPPETRNGHRDSPRLSSRGPSETGAPTTDARSSRDVRSGYRGHEGPLEDYERPPRRYEQRSLHSGREERVHGREHERPAPYGGRSLLSERERPPVRPPPTDRERDNRDVGPGSRAPPAGESTTHDVSVFQKKDSSVPPSQVAINPARAALIEGGAEPRHPSPMRSSTQDRPTRSSRPASPRREDDRRPYPRRDPDERSYASQRTDPSTTRQASYTSSAAEPPSGGRSTGAGGYSRDSRQAPPIDMQHGRLEQETSQRPPSSTNADRSTEVDVPSGPRNRPASGPGPRLRGPPLNTQASPSERPTPTGPSRRHGRTSSYTDGPSAPGTPADAVGVHPSRLNRIDPAGGDTSRPTEGQQHQNHPSGAPAGPRGNAPPGAPSGPSPTTRGPPSGPHGGDMGGQGGRNNRHPLTAVNNTLAQAGTSIRGRGGMRSAPSGGYGPHMAPPPPPPPPPPPPGGPSSHGSNSNGYPPQQDLFASSNPNDVPVATRPPSTRHDSARGPRNELIDDRGSDRRSSRHSSRHDEARGSDRGYRGERDGREPKDSSSSRHGGGGGVGPDSSSSRRDDRSSARRENYNSQQEADERARVGGGGYSSSRSGPSRGDDLSQSSSRKHGRGDEGPPYSGGSGGGSGSMGHGGNGMGGRGGSRVASESKRARRGP
>XP_013263062_Exophiala_aquamarina
MPPPGGNKRKRPDRTYSDDQQAPRPSPHRPGNLNLAHQGPQSPGNDRDFSHIRGGRNSRRPSRGGRGGNVVSSAVNSPVDNPDSASTIPNPEPNHTNGTMDTPPNIGNTPFELSEAPSALQPFNYIYVTDEAIASWQGSGKDEVLRKALEELQEVERTKLTAIMHELVESVIYGRINPSDAGQLVKEILDTEKVEDDTHSALTPTDSQATLLDCISILFDANPELPKDRLAVFLLATNIAHELLRLELDAAVLEKLELIRNTFNRVLIRKQTNILYRQANFNLMREESEGFAKLITELFTTSNNEPPTAEVVEDTVEKVKAMIGAFDLDVGRSLDVVLDVFGAVLVKQFRFFVKFLRASPWWPRQTVTARKASAIGGLPLWALPGSTDWHLTDEQRQLVAKEAEARDSTFWQIARQQGLKAFHHLGRPQISPEQLDRASEASGDDLWAKWVRETGTMPPLGNRDAAQLLGFKLRFYSSSAARDEADVLPDNLIYLAALLIKIGFISLKDLYPHIWRTDDAMEELKQQKTKEKAERERSARPGAGAKNALLMAGALADDTLPIPARLKDSNTRASTPSKEVDADKATPKESNGPADQKVLLLKSLLAIGALPEALFILGKFPWLMELYPDLPEYINRILHQCLSKIYGAIRPLQDRSTLRNPAPCYETDIPGLQKGQVKVVDTTEKKTLRWPLLDKSDSADGTNYRFYWDEWNDNIPICQSVDDLFTLTETLLPLVGVKIGQDPILLLKFARIGKHSLHTDRSEFNRARWLDLSKRILLPALSLTKSNAGVVNEVFELISNFPVSVRYLLYVEWSSGKTSRNPDIKAAFDQAKAETKDILKRISNTNVRPMARALAKIAFANPHIVITTALPQIEVYDSIAEVFVEGARYFTDLGYDILTWAVVSSMARTGRDRIQEGGMFTSKWLIALSQFAGKIYKRYGMMRPGPVLQYVVEQLEQGKTADLKMLEQIVASMGGIATDTSYNDAQLQAMGGGPLLQAQTILQVLDRRHDSKKTSERLMKSLHDTGLAAKFLIALAQQRQACVFDQGDVPLKAMGNTYDEVQRVMVQYLDLLRYNLSTEEFASVIPDVTSLLIDYEVRPEVAFWISRPIIAKQMQDFDRENKSQQADGAHDLKGINGDTETSDQLNGGISEEDGEAQEVDDMHDSPADTSTPGLGLEPESASKLPGLEAPVGDCWHPVMKEVMASIEPHLPEEVVEIIGTGFYTTFWQLALYDITIPGKSYEDEISRQKKKIAAIASDRSDVSASGTRKKELAKKELTELMDRLLAENKDHLKAFSDSKAKLQREKDKWFLGKARMDKLLNASLMEHCFLPRLLSSPLDAYFCFKFVKFLHGAGTPNFRTLGFYDLLFKPARLTSLIFICTSKESDNLGRFLNEILKDLGRWHAAKQTYEREGWGIKKNLPGFALKVEAGKVVSLLDFDSFRRVLYKWHSNLFHALVKCLTSPEYMHVRNAISVLRSISMVFPAINSHGVGLQKAVDKLGESDKEDLKVSSQALLGALHRREKLWMTPSKFRDGHDANSESEQIASQPKAIGAKPSATVAKPVTNAGEDGEVKDTIMTDAPEQPRASDEQESESEAAAKSIPAEPVAKPEPAIGSPKPISRAAPTQGSSTPSRQVVEPQVSGKREPRPVRSDVAKPNNLPRRLSPPTRGPPPAHLPSRPEPPDLRNGQRDSPRLPTRQLGDLRTGPDTRPSHSRDVRSGYRGPESATYDEYDRHPRRYDTREGPLPISREDRGYAREREHERPPPPYERPRPLERAAPPVRPPPGEREREPRDSASRTRPSGPPEVAALENPSQKSSSQRKEPPSQSTAAPSINPERAALIEGSNEPRLSLSTRVQMQDRPSRSSRPSSPRREEERRTYPRRENEDRSLPDRRADLLASRSSGPTSGTISDSLHGPTPRSGPRDSTPRESKSLRQPPVDMQHGRLEQEPPARPLASVNVDRAPASDVPSGPRTRPPPLNGPKSGRGPQVDTQLSPPGHGERPTPTGHGERPTPTGPSARRHGRTSSYNEAPVTPNTPDSTGVHPSRLNQIDAATTEGPRPNPAPTLPLQAPPPAGPRGQPPPGAPSGPSPTTRAPPAGPHMGDGGAGRGGRNNRHPLTAVNNTLAQAGQGTSIRGRGGSSVRQGSGTFGSHMQPPPPPPPPGGPPPPNGYASHQDLFASSNPNELPVGNRPSATRHTNSRDRRSDYDNDRGSERRPTRHSGRQEDIRGDRDHQGRPEAREGKDERHGPPDASRHRERSSRRDEHGQGQEGEDRRGGGGGYARSGPQRDDQSTRKHGRGEDPPSYGGGPGAERGGGSSGRGGSRAPGDNKRPRRGP
>XP_016223189_Exophiala_mesophila
MPPYAGRKRSRPDRTYSDEHQNTRPSPHRPENLNLAQHAHDPSGHDRDYQGRGGRGSRRSSRGGRGGALPFNPLSSSGETPQSTTPSNNPTPSANDSMGPTSIAPPTSDPPKIRLTAPPPPSQPLSHVYITEDVLQSWDQGGSQKVLGHAQEGLQDEDGPILTAVMHELVQVVIYGKLEPSLAGDLVKAFFDSEPSQDTSSDKITPTTAEAALLDTISVFFEANPSLPVDRLTLFLQASGISSELLRLELDAALLEKLELIRNTFSRVLIRKQTNFLYRQANFNLMREESEGFAKLITELFTTSNNEAPTGEVVEDTVEKVKAMIGAFDLDVGRSLDVVLDVFGSVLVKQFRFFVKFLRASPWWPRQSASAKKLGANAGIPRWALPGSPDWHLTDEQRQLVALETLERDVAFWPMAKEQGLKAFYLLGRAPVSQEQLDRAAEAPADDLQAAWIRETGTTPPFGNCDAAQLLGFKLRFYSTSAARDDSDILPENLIYLSALLIKIGFISLKDLYPHIWKPDDAMEELKQQKMKEKAEREAAAKPGAGMKNALAMAGALVDDTAAPIPSRLRETTTRPSTPAKETESDAANAKNNNEPADQKVLLLKSLLAIGALPEALFILGRFPWLIDLYPELPEYIYRILHHCLSKVYGDVRPLQERSTLRNAAPLYETDVPGLQKGQVRVQDATERKTLRWPMLDKSDCADGVDYRFYWDEWNDNVPVCQSVDDIFTLCDTLLSLVDVKIGQDSGLLLKLARIGKHSLVTDRSESNRARWLDLSKRILLPALSLTKSNAGAVNEVFELISNFPVSVRYQLYLEWSSGRTSRKPDVKAAFDLAKAETRDILKRISNTNVRPMARALAKVAFANPHVVVTTALPQIEVYDSISEVFVEGARYFTDLGYDVLTWAVVSSMARTGRQRIQEGGMFTSKWLIALSQFAGKIYKRYGMMRPGPVLQYVVEQLDKGNTADLKMLEQVVASMGGITTDTSYNDAQLQAMGGGPLLQSQTILQVLDQRHESKKTSERLMKSLHDTGLAAKILISMAQQSQDCVFNDSTAPLKAIGNTYDEVQRVMEQYMDLLRHNLSPEEFRNTIPDVTSLLLDYEIRPEVAFWISRNVLAQQMIEYDKATREQLAEESGESNALNQDLGNMNGGSSEEDGEAEDSENGETPLNVSTPDAGMDLDIPPKTPTAEQDHVDCWHPVMKNVMSTVQRHLPEQVSDIIGTGFYSTFWQLSLYDIIIPGKSYEDEISRQKKKIAAISADRTDVSVAGTRKKEQAKKELQELMDKLLAENRQHLKASAESKARLAREKEQWFVGKARLNEELNMALMEHCFLPRLLSSPLDAYFSFKFLKYLQSAGTPNFRTLGFIDVFFRPARLNSLIFTCTSKESDNLGRFLNELLKDLSRWHNSKQTYEREAWGVKKNLPGFALKVESGKVVTLLEYQKFRNILFKWHSSLFNALVRCLTSPEYMHVRNAISVLRAVAGFYPSVNTHGVGLQKAVDKLGESDKEDLKVSSQALLGALHKREKVWISPVMFREGQEKVTAPEQKPTQERAKAVERATSTPKLATGTEPTGEVKDTIMVDSAPKARPSIEKNETEERKATKPEATSERSNPVTKPATSNGASTPSRQTVETSSSRDSRQTRQDLPKPHNLPRRVSPSHAPPERPPSHLPNRPEVPESRNGHREPLRQSVRAGADLARSGSDPRQDLRPDSRGYPPRDLRPGYRGLEPPPYEDYERPSRRYERQDGPPHGLRDDRGYPRDRDHDRLAAAQDRSRPAGRDRPALRPPPDRTEREPRESGPRSRPPLGEEPSVADITSQKPTSQRRESPGRSANVSINPERASQIEGPGDQRPSGPLRNQREEGSARSSRPSSPRRDEERRQGRRNNDERPVERRSEAPGRTAGPHPSMSADQSPLNPGPRGGGRDHARDAREPREPRFPRQPPVDMQHGRLEQEPPHRGSGTPNTERPQSIDVPSGPRTRPPPPVNVAKARLPAVDTQSSSSPPQHDRPTPTGPSSRRHGRNGSYNDAASTPSTPDTSGVHPARLMQIDQSNEGPRQHQTSGLPPPNHAPAGPRGHPPAGAPSGPSPTSRGPPPSLPVVESGAGRGSRGGRTALSAVNNTLAQAGSGSSSRGRGSGVRQNSGSFGAPMQPPPPPPPGGPPSNGYGAQQDLFAGSNPNEMPLGSRQTPSRHGSERERERRSDYSDDRGSERRSSRHSSRHDESRGEREHGGRGDGREGKEDRHGERMSRRDEGMGHGPGYMGRQEGDDRRGGSGSGSGGGYSRSGPPNGREEHASRKHGRSDEAGPYGSGGPGERGGERPGDRPGRGGARVASENKRPRRGP
>XP_013276662_Rhinocladiella_mackenziei
MPPPGGGKRKRGDRTYSDDQQYSRASPHRPGNLSLAQQGQFPSPGNDRDYPQLRGRGGRRSSRGGRGGNIVSSPVSSPGETGPSSVKTPANLEQSNTNEIMAANQTPASSTPIFTNPPPDLQPYNYTYITSEACDSWQTGAMEEVLRQSQDGENEEDGSRLTTIMQELVQSVIFGRLSPSDAAELVKQILEREVSDGQPHSTPTPTVSQAALLDSISITFESNPAIPVDRLSAFIFATGISHELLRLELDAPLLEKLDLIRNTFNRMGIRKQTNLLYRQANFNLMREESEGFAKLITELFTTSGNELPTGEVIEDTVEKVKAMIGAFDLDVGRSLDVVLDVFGAVLVKQCRFFVKFLRASPWWPRASGLARKNSALTGLPLWALPNSPDWQSTEEQKLFVATETKIRDEAFWPQAREQGLQAFYYLGRSQISPEQIDRVSSSGDEMLVQWVRETGTLPPPGNRDAAQLLGFKLRFYSSSPARDETDVLPDNLIYLSALLIKIGFISLKDLYPHIWRTDEAMEELKHQKIKEKAERDRAGRPGAGAKNALLMAGALADDTLPIPPRLKESTTRASTPSKEPEAEKPPAKDSTEPSDQKVLLLKSLLSIGALPEALFILGRFPWLVDLFPDLPEYLHRILHHCLSKVYGEVQPLQDRPSLRDQKPSYETDIPGLQKGQVKVVDSPERRVLRWPMLDKNDSSDGTDYRFYWDDWSDNIPVCQTVEDVFTLCETLLPLVGVKIGQDPALLLKFARIGKHSLQGDRSEPNRSRWLQLSRRILLPSLSLTKSNAGVVNEVFELISTFPVSVRYLMYLEWSSGRTSRNPDIKTAFDQARAETKDILKRISNTNVRPMARALAKIAFANPHIVITTALTQIEVYDSIAEVFVEGARYFTDLGYDILTWAIVSSMAKAGRSRTQEGGIFTSRWLSALAQFAGKIYKRYGMMRPGPILQYVVEQLEHGNTTDLKMLEQIVVSMGGIATDTSYNDAQLQAMGGGPLLQSQTILQLLDRRHDSKKTSERLMKSLQDTGLAAKFLIAMAQQRQACVFEGGDVPLKAIGNTYDEVHRVMVQYLDLLRTNLSPEDFRATIPDVVSLLVDYEIRPEIAFWISRPLISKQMLEYDKEHAKDQRGDDNGENKDINGDVEMSDQLNGGSEEDGEAVETENVANDSPAESESMGPSFDLESSSKTPGLPENPSDDCWHPVMKEVMNAIQPFLPKEVVETIGTGFYATFWQLSLYDITIPGKSYEDELSRQHKKIASITADRTDVSVSGTKKKELAKKEITELVDKLLAENKQHLKAFAESKARLQREKDQWFLGKARMDKQLNTALMEHCFLPRVLSSPLDAYFCFKFVKFLHGAGTPNFRTLGFYDLLFRPSRLVSLVFMCTSKEADNFGRFLNEVLKDLSRWHSSRATYEREAWGSKKSLPGFAMKVEGGKVVSLLDFESFRRVLFKWHGHLYTALQKCLTSPEYMHVRNAISVLRSISTVYPTVNYHGTGLQKAVDKLRESDKEDLKVSSQALLGALHRREKIWMVPQAFRQGHDKNGEPEQNASQPQVDASKTKEDSDAALGLKNDEDGEVKDAVMTDAPSKPEAKPNTEKEREDPSKVVKPQLASEPPRPASRTMSRPVTSNGASTPSRHATETPASTKRDARPLRPEPVKPQNLPRRISPPPSRPLPPSLPSRPEAPDGRNGHRDSLRLSTRPPVDTSRPGPDSRSSHARDIRSGYRGPEPSFDDYDRHSRRYDRPEVPPHGSREERGYGRESHDRPALYDRPRQQDRERVPIRPPHPAERERDGREPPPRTRPPPSADPAPTEAQPSPQKDIPSQPPTPAVNPARAALIENSGEQRPSPSGRSQGQEKLTRSSRPPSPSREDDRRPYPRRDADDRGHLGPRSEAPSSRQAPYMSSTMESSLGPQGPRSSGPGSFKRESRHGPPIDMQHGRLEQEGSQRPSTSQNSDRAQDSDTLSAPRNRPSSGGGPKMRAPLLNTQVSSTSYAERPTPTGPSRRHGRTNSYNEASSAPSSTPADSTGIHPSRLNQIDPAGTDSSRSNPPSQPPQQSHPPAGPRGNAPPGAPSGPSPTTRGPPSGPHAGDMGARGGRNNRHPLTAVNNTLAQAGTSIRGRGGMRQNSGTFGSHMAPPPPPPPSGGPPSSHGPISNGYPPTHDLFASSNPNEVPVATRPPSSRHDNGRDRRNELSEDRGPERRSSRHSSRHDDIRGDRDQRSERDNRDVKDDRHGAGDLSKRDERSSRWENHPHEGEERRGGYSRTGPSGEDQQSSRKHGRGDEGTPYGGPGPGSGSGARGGSRAASESKRIRRGP
>XP_017997709_Phialophora_attinorum
MPAVNDVDETGQEAVEEPLLDVPYDYTILTDEICQSLTEDNLDAVPALFALGENDNDTDALLAMQELVHAVASGRIDPKVAGALISGFAPVEDDDADSETADPTQITQALQSAVVDAISVLYDDNGSLPFRRISDFLSATQIPVDILRNALDQKLLMSMGLVQSIFDKQAIRKQTNVVYRQANFNLVREESEGFAKLVTEVFSCCTSQEPTGTNAEEAVEKVKALIGAFDLDVGRSLDVVLDVFGSVLVRSFRFFVKFLRASPWWPRGSQDDGWSTRGLPRWALPGVEDWKITEEQRAEIASENLSRDADFWALAKDQGLRAFYQLGLSHIPGAASYDSNDEFSKAWVEETGTQPPSGNHDAAQLLGFKLRFYSESPARDESDTLPDNLMFLSALLIKIGFISLKDLFPHLWRQDEAMEQLKAQKIVEKEERERAARPGAGTKNALLTAGALSDDPEPSAGPRSAVPRRLNEASTRAGTPSREPEADKASTKGTTDEPADQKIALLKALLAIGALPEALFMIGRFPWVLELIPDLPEYFFRILKYCISSVSAQSQPLADRATLQQTLPYYETDIPGLPKGQVKVEENHKAKELRWPYLDKADSPDGKSYKFYFDEWNDLLPVCQTVDDVFVLFDTLLPLVGVKIGHDPELVTKIARIGKCSLKQDSTEANRDRWLDFSKRILLPCISLTKANAGVVNEVFELLIFFPTRTRYLLYLEWRDGRTSRNPDVKIATEQARAETRDLLKRISKTNARQMARSLAKIAYANPHIVTTVALNQIESYDSISTVFVEGSRYFTDLGYDVLTWNLIFSMAKAGRSNTQDGGIFASRWLTALSRFAGDIYKRYSMMKAGPILQYIARELGHGNTMDLKMLENIVTSMAGITNDTTYNESQLQAMGGGSLLQSQTILQLLDARHEKHATSKRLMAALQSTGLTGKFLVLMAQQRQACLTSKSDAPLKVIGNTYDDVHRVLVQYLDLLQHGLGMRIFAEVVPDVVALMVAYEIPPEIAFMICRSVLSRKITEYERKKADDASLAAQEAPNDVDMKDAESSEEDGEAEEDEPTEVNGATPTEDDTLNAATESEPIDGALNEHSWHPILEKVMDDLRDHLPQELSLYDIAIPRKAYSDEIARQKKKRDAVKLERAVGSSATRKKEDAVKALDKLINDLLAENGQHVKAQIACRKRLSAEKQAWFVGQARNSERLSTALWEYCLLPRILASPLDAYFSFALVKSLHSLGTPNFSTLGLYDLFFRTDRLVSLIFSSSSKEAEHFGRFLAELLKDLNRWHKSKTIYEKEAWGLKKQLPGFATKSEGGKPIAFMPYDTFRKLLYKWHTITHQAFQKCLKSTEYMHVRNAISILHAVSEGGTYPVINIHGVSLQTTIDKLRSSEMQDLVVASTSLLSALKRSEKQWIPPSSFNPGIAKESTPVPPPVKKEATPAVEAPQTKKEDQSTTRDVDMIDVSSGAPKSESGRESKGNPQSDSPSKLPPRPGAVDGVATRERDPRSSSRQGRPEAPRSTLPRKLSPPPRHTPPAANLPTRPDQTDSRNAGRDREPPRLPRAPQDGTRPPHARDSRDARDVRDSRDARDPRDIRDPRSSYRGAETHYEDYERLPRRYEQPDVRAPNGRDDRGYPRERDAPRPQERLRDSERDRDKGSDRDRPPTRNHSRERESRDRPPRESAIRQPADDSSNRPPRISSRAEPAPPASQPDIAVNPARAALINTIDNRGPPISTTRPPPSRSDHPQRASSPRREDPRDRFGMNRNRDDRQSSDRLPPDSHQSRHTTPSQAPRSEYPPRSSRDERPPHRNVDMEAGRLEREPAPSAQPRNEPKPDIPSGPRAAGSMPAPRGPGGPPAINTRITQQPSNDRPPTGPSSGRHSRAPSLSDQSGSKTPDTAGVHPSRMGMLTSPVAPPPAGPRGRGTGPPAQAPSGPAPVSRGPPAGPASAEMGRGARPARNQMNAVNDTLAQASTTSRGRGGRTVSSNYPPHGGAPNGPPLPTSAPDRGPRNDNYGQNDLFASHSSANDTPIGARPQSTCQDSMRSNDRRPPSSSARPDERPPQSDDLRRSTRSRNDDPRDHHDARNGGRDRDTRGDHSSSSGRPTDQHHHHHRDAPPSQSSRRGGGDDRPNRRHDGPPGGTSSSYNDDRSGGPGGARGEYRNDGGPPPSGPGGRKHPRSDENGAGQYDGGRGGGRGGRVASESKRPRRGA
>NP_001342811_Schizosaccharomyces_pombe
MTSLPEKDQQGEVSVSENQKKLSEEWEPYIDKLVASNRTRDERVESIQELFQKCVIEEKLPVDIFFSIFSLAFERLEEKNTLASYVIDTLWLFDTEWIKNFHEGSHDKAEKRLVSIGKGLKEFLPEEWLLSRLDCKFLENINVVPNGDFLNRKIVRTNTSLLYRQKKFNLLREESEGFSHLMINFFDALTCLRNKSLNEDYLIVQVNKSIISTIGAFDLDPNKVLDLILLLFSENLLDSWRFFLSILRNSPWGPNKERKFWNQLPDREKETFLNNLSNANGIFNFDERFTNTKSIMSQVLGHNLQYMYKEDDENLESYFMMVALLIKYNFISIDNIWAHLSPSDEELGKELGKYKDKLDEQTFKAKGNALTMAAPLPDDEIEDGETMDGQKAEAVPEIKKAKPSQKLGLLKSLLSIGDLSSSLLILGRYPFLLRAYPELSNLYHKLLHISISSIYANYSPLKLLPNDVRERLKQPKFIPEDSRLREITLRPPKEKNLVFSLDPFADRFNKTESEVFYYFENYDEDIPILRNLTEFYNIAIPWLRLSGLALCHDPVIVTKLCRIGQKCVDNSSESRTLWLDIIRSLLLPLITLIDVNTGLSYELFELLSKFDSSTRYALYGEWSSTSMKKFPELKLQNSITEKETKGILRRLTKTNVKQFGRLLAKVCHSNPCTVFSIALNQIETYDNLVEVVVDSARFITALDFDALTFIILSSFSNEFKKRLKSDGTSIAHWLQGLASFCGRVFRRYSSLDCTSIVEYVIKQFKVNQMFDLVILKELLSQMTGLQPWTNLSDNQIQGAAGGPVLRQLSLSLIYENPDVVRKSSMRLFNTLQKNGLATQLLVLLSQKYSTCIYDVTDENSHLKLISSLQDECSDVLYLLMEFLNMVCSPKSYYKLIPSFEQLIQDFHIQPQVAFYLSRYKNLDHSLTGSNTEDAMDIDYENTSSPNTASNPVWSIDNSVITELLPKQIWDYFSPNFYLTFWKLSLYDVFVPLERYEFERSRAFDQIRQTDAANTFYSRHRHDRQKIMQLSNSLQNELKEHINSLESVRKVLQGDCVKWFIPNGVFPNGTRLEHARFNCARYLWTLCIAPRLKMSPHDALYCAKFVKLLHSLGTPNFSTMSFLEILFNSQLPSFIFSMTQREADNFGRFLYEVLYDITSWYRDKILYERECLANGALPGFRLYWSDEQNDPDLSAVLPYNKFVLLFSKWHKYLTSYFESCLLSTEYMHIYNSVIILEKILPCFPLIIESGSALKRAAERLKDEEKREDLKVLALGYFAKLSKKQPEWVSFNSFSGTVRPSNSEKLQRPQQLSVAATSAVDSKTASISEEQAKIDKQKVALNPSAPEFVPDSTPSDAVASETDNKNLVENKAVEKRVEARSSANERKQEERRRKTTPEGNRRALRTRTPTNEDIQRSDSKLREDQSRDRTPQSRSFTNENNDNLRSVSRHTRREPQQAQNLNARREHESQKSDRWRQNGNVNRNPRVSNNNSTNVSRERSSEANHRTSNDNKRDEVTEGKDKNKRQDISGESNSRQNNAISRAGRSNGSNRGNDSRDADGRRSTHYASNKRPRSSDSQSPSNLREEDERENSRRRARQDDRRDRDSRQQRDRPRDRTSRSAREEKRRKIQ
```
