## Supplementary material for "Coding Sequence Insertions in Fungal Genomes are Intrinsically Disordered and can Impart Functionally-Important Properties on the Host Protein": fasta protein sequences: XP_710294.2_blasthits_fa.txt

```
>XP_710294_Candida_albicans
MTNFFNRSPKHQSHHYQPHQQDVTDISYSMENVSISSNAMMDIDTSYRSSKPTYNNPQQQQQQQQQQQAQNNLFNKENITPLNSPTKSILHNSPQQAKSSTSPQHLYNKLVNANYNGNSPQPGIQQQQNNRALQNNINQLQPPLNKRYKLTEAEFYAKANSARTKRLTSIAQLYFLDYYCDMFDYVINRRERTAIVEKNLLTDPMYKNDITKQQFEWKNYIGRERALLRKRRLKPKHKDFEMITQIGQGGYGQVFLSRKRDTREICALKILNKKLLIKLDETRHVLTERDILTNTRSDWLVKLLYAFQDQEKVFLAMEFVPGGDFRTLLNNTGYLIPPHARFYISEMFAAVNSLHELGFTHRDLKPENFLIDSKGHIKLTDFGLAAGTVCNDRIESMKIKLQNLQNLNDFNDDSNNDNHHYQVPSSLIYERQKIFKQSQQQQQQQNSNNTTANSIVGSPDYMALEVLEGKNYNYTIDYWSLGCMLFEALCGYPPFSGSKQDETYYNLKHWKTALRRPQTKDGRYVFSDRTWNLIIKLIASPNNRLQNFKQVQQQSYFSDIKDWGNLRQKTPPFTPQLDNEEDAGYFDDFEDDEMMMKYKDVFARQEQNEQLLEKSNTTTTTTTTTTTKNGKRFSPGSKFNDNFIGFTFKHKSNPNNKFTNGSGNTGRYGNGNGNNNNNGEINLLNMVENGNGIGNGNSRSSRLNPLATLY
>XP_002418575_Candida_dubliniensis
MTSFFNRSPKHQSHHYQQQQQQQQHQDVTDISYSMENVSISSNAMMDIDTSYRSSKPTFNNPPQQQQVQNNLFNKENITPLNSPTKSILHNSPQTKSSTSPQHLYNKLVNANYNGNSPQPPSHQQQQQNNNRALQNNINQLQPPLNKRYKLTEEEFYSKANSARTKRLTSIAQLYFLDYYCDMFDYVINRRERTCIVEKNLLTDPIYKNDIIKQQFEWKNYIGRERALLRKRRLKPKHKDFEMITQIGQGGYGQVFLSRKRDTREICALKILNKKLLIKLDETRHVLTERDILTNTRSDWLVKLLYAFQDHEKVFLAMEFVPGGDFRTLLNNTGYLIPPHARFYISEMFAAVNSLHELGFTHRDLKPENFLIDSKGHIKLTDFGLAAGTVCNDRIESMKIKLQNLQNLNDFNEPNSNSNSNDNGYQVPSSLIYERQKIFKQSQQQQQNSNNTTANSIVGSPDYMALEVLEGKNYNYTIDYWSLGCMLFEALCGYPPFSGSKQDETYYNLKHWKTCLRRPQTKDGRYVFSDRTWNLIIKLIASPNNRLQNFKQVQQQNYFNDIKDWNNLRLKTPPFTPQLDNEEDAGYFDDFEDDEMMMKYKDVFARQEQNEQLLEKSNNNNEGITTINTKFGKRFNGSKFNDNFIGFTFKHKSNPNNKFTNGNTNRYANNNNNNNNNNYNNNNGEINLLNMVENGNSRSSRLNPLATLY
>XP_002547489_Candida_tropicalis
MASFFNRSPKHQHIQDVSDISQSMENVSITSNNMMDIDTSYVSSKPQYNNTTQFNKENITPLSSPTKSVLQNSPNAAHKYNKYYHQQAPPTPQHPYHQQLQSQQQQQQQQPLTPNAYYQDQKTTALQNNITKLQPRQDNRHKLTDEEFRKKANSSRTKRLTSVAQLYFLDYYCDMFDYVISRKERTESMERTLLTDENYKNQPQKQQMEWKNYIGRERALLRKRRLKPKHKDFEMITQVGQGGYGQVFLARKKDTREICALKVLNKKLLVKLDETRHVLTERDILTNTRSEWLVKLLYAFQDPEKVFLAMEFVPGGDFRTLLNNTGYLIPPHARFYISEMFAAVNSLHELGFTHRDLKPENFLIDSKGHIKLTDFGLAAGTVSNDRIESMRIKLKSLEDLENYQLPSRSMYERQKIFKQSQDAHHNLANSIVGSPDYMALEVLEGKNYDYTIDYWSLGCMLFEALCGYPPFSGSKQDETYHNLKHWKTALRRPQTKDGRYVFSDRTWNLIIKLIASPSTRLKNFKQVQQMSYFNDIKDWNNLRERTPPFTPQLDNEEDAGYFDDFEDEEMMMKYKDVFARQEHNEQLLEKSGGAKGQQYNFIGFTFKHKSNPNNNFGNAEINLLNINSAGQNGRSSRLNPLATLY
>XP_003867719_Candida_orthopsilosis
MTSFFSRSPRHQQTHDMGDISQSMENVSISSNMMDIDTSYRSPTHNKSIYGTYNSSPTRGQINKENITPLNSPTKSILHNTPVGGTPYSKGRYYQSSQPSTPTPVHQHDVLAASNNNHNRKRTLQDNINQLQPPPSQRYKLPQEEFHKRANDPKTKRLASVAQLYFLDYYCDMFDYVISRRERSQLVENKLLTDPSINQDPQRQQLEWKSYIGRERALLRKRRLKPKHKDFEMITQVGQGGYGQVFLARKKDTREICALKVLNKKLLVKLDETRHVLTERDILTNTRSEWLVKLLYAFQDPEKVFLAMEFVPGGDFRTLLNNTGYLIPPHARFYISEMFAAVNSLHELGFTHRDLKPENFLIDSKGHIKLTDFGLAAGTVSNDRIESMRLRLKNLEDLEEYQVPSRMMMERQKIFKQSQGHHNLANSIVGSPDYMALEVLEGKNYDYTIDYWSLGCMLFEALCGYPPFSGSKQDETYQNLKNWKTALRRPQTKDGRYVFSDRTWALITKLVASPANRLRTFKQVQQMAYFADIKSWSNLRERTPPFTPQLDNEEDAGYFDDFEDEEMMMKYKDVFARQEQNEQLLERSNVKRVGQNNFIGFTFKHKSNPNNKFGTGEINLLNVGAGEANSRLNPLATLY
>XP_001527080_Lodderomyces_elongisporus
MNSFFNRSPRHQNVQDIGDISQSMENISISSNMMDIDTSYRSPTNKNTNFTANANTTAIHQPILNKENITPLSSPTKSILHTSPTSTPYNKSRFHQTQPQPQPQQQLPSTASAAAPLTPTRLNHNQRTLQDNINQLQPPPSSQRYKLSEQEFRKKANNPKTKRLTSVAQLYFLDYYCDMFDYVISRRERTKFVENKLLTDPNFNQDLQRQQLEWKNYIGRERALLRKRRLKPKHRDFEMITQVGQGGYGQVFLARKKDTREICALKILNKKLLVKLDETRHVLTERDILTNTRSEWLVKLLYAFQDTEKVFLAMEFVPGGDFRTLLNNTSYLIPPHARFYISEMFAAVNSLHELGFTHRDLKPENFLIDSKGHIKLTDFGLAAGTVSNDRIESMRIKLKNLENGDDGTYQVPSRVMMERQKIFKQSQGHHNLANSIVGSPDYMALEVLEGKNYDYTIDYWSLGCMLFEALCGYPPFSGSKQDETYHNLKHWKTALVRPQTKDGRFVFSDRTWALIIKLIASPSNRLRTFKQVQQMAYFADVKDWDNLRQRTPPFTPQLDNEEDAGYFDDFEDEEMMAKYKDVFARQEQNEQLLEKNNTLGAPKKRFLENNFIGFTFKHKSNPNNKFANGEINLLNNQNNNGGNYTNSLFGGNFSSTRLNPLATLY
>XP_007374642_Spathaspora_passalidarum
MFDYVISRRERTHLVEQKLLTDANYSNSPQKQQLEWKNYIGRERALLRKRRLKPKHKDFEMITQVGQGGYGQVFLARKKDTREICALKILNKKLLVKLDETRHVLTERDILTNTRSEWLVKLLYAFQDPEKVFLAMEFVPGGDFRTLLNNTGYLIPPHARFYISEMFAAVNSLHELGFTHRDLKPENFLIDSKGHIKLTDFGLAAGTVSNDRIESMKLKLQNLQDLETYQLPSRLMLERQKLFKQSQGHHNLANSIVGSPDYMALEVLEGKSYDYTIDYWSLGCMLFEALCGYPPFSGSKQDETYYNLKHWKTALRRPQTKDGRFVFSDRTWSLITKLIAAPNQRIRNFKQIQQMSYFVDIKDWDKLRERTPPFTPQLDNEEDAGYFDDFEDEEMMMKYKDVFARQEQNEQLLEKSGDNKKFQQNNFIGFTFKHKLNPNNKFGNGEINLLNMGAGAPGNNSRRLDPLATLY
>XP_043051338_Scheffersomyces_spartinae
MDVADISQSMENVSLSQMDIDTSYRGPANYSYHNKENVTPQSSPTKSILHSSPTRPAHPMASPGTNFFHQQQQQQQQQQQQQQQLISRNIDLLQPTNNLFSNEEFSRRSNNPNTKRLASVAQLYFLDYYCDMFDYVISRRDRTKLVQQRLATDAQFVENPQRQQLEWKNYVGRERALLRKRRLKPKHKDFEMITQVGQGGYGQVFLARKKDTREICALKILNKKLLVKLDETRHVLTERDILTNTRSEWLVKLLYAFQDPEKVYLAMEFVPGGDFRTLLNNTGYLIPPHARFYVGEMFAAVNSLHELGFTHRDLKPENFLIDSKGHIKLTDFGLAAGTVSNDRIESMRIKLKNLQDFDDYQLPSQSMIERQRIFRASQGHHNLANSIVGSPDYMALEVLEGKSYDYTIDYWSLGCMLFEALCGYPPFSGSKQEETYYNLKHWKSALVRPQTKDGRYVFSDRTWHLITKLIASPSSRLRTFRQVQQMSYFADIKDWNLLRERTPPFTPQLDNEEDAGYFDDFEDEESMLKYKDVFARQEHNEQLLEKGGAAAVKYHENNFIGFTFKHKMNPNNKFNNGEINLLNMGGNVGNRFDPLATLY
>XP_001385226_Scheffersomyces_stipitis
MSSKVANFFHRSPKHSHIQEMDIADISQTMENVSISSNMMDVDNSFQLNSTRNQLNKENITPLNSPSKSILHNSPQLHHKGSSRFPYSPSPQDQAVNIQQNINQLQPPLSQRYKLSQEEFHKKANSPKTKRLASVAQLYFLDYYCDMFDYVISRRERTKLVEQKLLNDPSFSSNPQRQQLEWKNYVGRERALLRKRRLKPKHKDFEMITQVGQGGYGQVFLARKKDTREICALKVLNKKLLVKLDETRHVLTERDILTNTRSEWLVKLLYAFQDPEKVFLAMEFVPGGDFRTLLNNTGYLIPPHARFYMSEMFAAVNSLHELGFTHRDLKPENFLIDSKGHIKLTDFGLAAGTVSNDRIESMRLKLRNLQDLDNYQLPSHLMYERQKLFKQSQGHHNLANSIVGSPDYMALEVLEGKNYDYTIDYWSLGCMLFEALCGYPPFSGSKQDETYYNLKHWKTALRRPQTKDGRYVFSDRTWNLITKLINSPTQRLRTFKQIQQQSYFGDIKDWDKLRDRTPPFTPQLDNEEDAGYFDDFEDAEMMMKYKDVFARQEQNESLLEKSSGQGRKVLGQNNFIGFTFKHKSNPNNKFANGEINLLNFSSNSNARGNRLDPLATLY
>XP_020067103_Suhomyces_tanzawaensis
MTSKMANFFRSPKNQSTYDDVADISQSMENVSISSNMMDIDTSYKAYDNPPRTPQHQQTNNLLNKENITPFSSPTKSILHNSPQPYSNQSRFPYGQQLPLAQAAHVQNIHQNITQLQPSNQKKLSKEEFYKKANSPKTKRLASVAQLYFLDYYCDMFDYVISRRERTKLVESKLLNDPSFNANPQRQQLEWKNYVGRERALLRKRRLKPKHKDFEMITQVGQGGYGQVFLARKKDTKEICALKVLNKKLLVKLDETRHVLTERDILTNTRSEWLVKLLYAFQDPEKVFLAMEFVPGGDFRTLLNNTGYLIPPHARFYISEMFCAVNSLHELGFTHRDLKPENFLIDSKGHIKLTDFGLAAGTVSNDRIELMRLKLKSLEDLDNYEVPSRLMLERQKIFKQSQGHHNLANSIVGSPDYMALEVLEGKNYDYTIDYWSLGCMLFEALCGYPPFSGSKQDETYYNLKHWKSCLRRPQTKDGRFVFSDRTWNLIIKLIALPSTRLRNFKQIQQMGYFKDIDDWENLRMKTPPFTPQLDNEEDAGYFDDFEDEEMMMKYKDVFARQEHNEQLLEKSSGKNKVLGQNNFIGFTFKHKLNPNNKFANGEVNLLNIGGGDRNRLDPLATLY
>XP_020074127_Hyphopichia_burtonii
MENVSINGGLMDIDTSYKQSNNLNKENITPIGSPTKSILHTTPQNNNHKLTSLNLQQKLYQQQQQQQQQIKLQNINNNINQLQPQNYKSRRYQEDFLKKSNDPKIKRLASVTQLYFLDYYCDMFDYVISRRERCQKVTNQLLNDSNFNLNPQKQQLEWKNYIGRERALLRKRRLKPKHKDFQMITQVGQGGYGQVFLARKKDTREICALKILNKNLLVKLDETKHVLTERDILTNTRSEWLVKLLYAFQDPNKVFLAMEFVPGGDFRTLLNNTGYLIPPHARFYISEMFASVASLHDLGYTHRDLKPENFLIDSKGHIKLTDFGLAAGTVSNDRIESMKIKLANLQNLDDYKVPSKLMIERQKIFKQSKGHHNLANSIVGSPDYMALEVLEGKDYDYTIDYWSLGCMLFESLCGYPPFSGSKQDETYYNLKNWKTALRRPQTKDGRFVFSDRTWQLITKLITSPNQRLKSFKQIQLMPYFADIDDWNNLRQKNPPFTPQLDNEEDAGYFDDFEDEESMLKYKDVFARQEHNENLLDKSKLSNSNNNFIGFTFKHKLNPNNKFQNGEINLLNLNSGRLNGGSIGGGNVGLASRLDPLATLY
>XP_015469754_Debaryomyces_fabryi
MAFFRSSKQDMQDISDISHSMENVSMSDMDIDSKSQYNNLNKENITPGNSPTKSILHNSPQQQLARSRFPQGVNSNMDYGDLKLPKLNHNAHTHEIKTHNAKTKRLASVAQLYFLDYYCEMFDYVISRRDRTKLVEQKLMNDPNFNGNAQRQQLEWKNYIGRERALLRKRRLKPKHKDFQMITQVGQGGYGQVFLARKKDTREICALKVLNKKLLLKLDETKHVLTERDILTNTRSEWLVKLLYAFQDPEKVFLAMEFVPGGDFRTLLNNTGYLIPPHARFYISEMFMAVNSLHELGFTHRDLKPENFLIDSKGHIKLTDFGLAAGNVSNERIESMRLKLQNLQDLDDYKVPSKLMIERQKIFKRSQGHHNLANSIVGSPDYMALEVLEGKNYDYTIDYWSLGCMLFESLCGYPPFSGSKQDETYYNLKNWKTALRRPQTKDGRYVFSDRTWQLIVKLIASPSSRLKNFKQIQAMSYFNDISDWNKLREKTPPFTPQLDNEEDAGYFDDFEDEESMQKYKDVFARQEHNEQLLENSNNKKANNNFIGFTFKHKLNPNNKFQHGEINLLGNNHNRLDPLATLY
>XP_002770185_Debaryomyces_hansenii
MAFFRSSKQDLQDISDISHSMENVSMSDMDIDSKSQYTNLNKENITPGNSPTKSILHNSPQQQLARSRFPQGVNSNMDYNDFKLPKLNHTTHTHEIKTQNAKTKRLASVAQLYFLDYYCEMFDYVINRRDRTKLVEQKLMNDPNFSGNAQRQQLEWKNYVGRERALLRKRRLKPKHKDFQMITQVGQGGYGQVFLARKKDTREICALKILNKKLLLKLDETKHVLTERDILTNTRSEWLVKLLYAFQDPEKVFLAMEFVPGGDFRTLLNNTGYLIPPHARFYISEMFMAVNSLHELGFTHRDLKPENFLIDSKGHIKLTDFGLAAGNVSNERIESMRLKLQNLQDLDDYKVPSKLMIERQKIFKRSQGHHNLANSIVGSPDYMALEVLEGKNYDYTIDYWSLGCMLFESLCGYPPFSGSKQDETYYNLKNWKTALRRPQTKDGRYVFSDRTWQLIVKLIASPSSRLKNFKQIQVMSYFNDISDWNKLREKTPPFTPQLDNEEDAGYFDDFEDEESMQKYKDVFARQEHNEQLLDNANNKKANNNFIGFTFKHKLNPNNKFHQGEINLLGNNHNRLDPLATLY
>XP_006688761_Yamadazyma_tenuis
MRLRENPKVRGPGCERHYDIVRQSVQAPLALPGLMSRNHAVSRSHDTFTTAPAQFIPFVNTHLHLFKFLIPKSQISSPTMEDISQSMENVSLMDVDPLNKENITPMHSPNSKRQSPYKSPVSRPSIKISTKTQRLSNVCQLYFLDYYCDKFDYIINRRDRSDKVMSSLNHQDGLTPQQKNLEWKNYVSRERAYLRKKRLKPKHKDFEMITQVGQGGYGQVFLARKKDTKEICALKVLNKGLLIKLNETKHVLTERDILTNTRSDWLVKLLYAFQDAEKVFLAMEFVPGGDFRTLLNNTGYLIPPHSRFYISEMLCAVNALHELGYIHRDLKPENFLIDSKGHIKLTDFGLASGSISKERIESMKLKLRDFSDYKTNFNFDLPSININERQKIFKNFQTSTANFANSIVGSPDYMALDVLEGASYDFTIDYWSLGCILFESLCGYPPFSGSKQEETYYNLKHWEKTLRRPQTKDGRYVFSDRTWQLITKLITKPSLRFKNFSQIKKMHYFNKKTPPFTPQLDNEEDAGYFDDFEDEESMMKYKDVFERQNYNEKLLMGSKKLKNSNFIGFTFKHKSNPNNKFAELNTNMNSNPLATLY
>XP_001483401_Meyerozyma_guilliermondii
MLFKSKRSDMENLSMSMDNVSLMDIDSPSHTAVNKENITPLSSPTKSIVHNSSSPVANHAYAARNPPKFAIATTQMPKRIPLTEEEFRRKANDPKTKRLASVAQLYFLDYYCDMFDYVISRRDRTKLVHTKLVQDPNFAANPQRQQLEWKNYIGRERALLRKRRLKPKHKDFQMITQVGQGGYGQVFLARKNDTREICALKILNKSLLVKLDETRHVLTERDILTNTRSEWLVKLLYAFQDPQKVFLAMEFVPGGDFRTLLNNTGYLVPPHARFYISEMFAAVNSLHELGFTHRDLKPENFLVDSKGHIKLTDFGLAAGTVSTDRIESMRMKLKNLQDLDNYELPSSSMSERQKIFKESQGHLNLANSIVGSPDYMALEVLEGKNYDYTIDYWSLGCMLFEALCGYPPFSGSKPDETYYNLKHWKSSLRRPQTKDGRYVFSDRTWQLITRLIASPETRIKTFRQVQKMAYFADIKDWANIRKKTPPFTPQLDNEEDAGYFDDFEDEESMQKYKDVFARQEHNELLLERSGNKKVSNNNFIGFTFKHKLNPNNKFLNELNLLAQTGSSRMDPLATLY
>XP_018713164_Metschnikowia_bicuspidata
MAFFRSPRKNDVAVSDISQSLENVSFSLNMMDVDTSYRLPPRKAPYEKENVTPANSPTKLVLHTSPLQKLHRPAAPQQQNIKLHNNISHLQPPNALLPADFQQRANTAKTKRLTSVAQLYFLDYYCDMFDYVILRHERARMVEHKLIADPQYMADPQRQQLEWKNYVGRERAFLRKRRLKPKHRDFEMITQVGQGGYGQVFLARKKDTREVCALKILNKKLLVKLDETRHVLTERDILTNTRSEWLVKLLYAFQDPDKVYLAMEFVPGGDFRTLLNNTGYLVPPHARFYIAEMFAAVDSLHHLGFTHRDLKPENFLIDSKGHIKLTDFGLAAGTVSNDRIESMRVKLASLEDIGHYQAPSKLMYERQQLFRQLQGHHNLANSIVGSPDYMALEVLEGKNYNFTIDYWSLGCMLFEALCGYPPFSGLKQDETYYNLKNWKTALRRPQTRDGRYVFSDRTWQLIIRLIASPSSRLLNFKQVQAQPYFGEISDWDGLRDRAPPFTPQLDNEEDAGYFDDFEDEESMMKYKDVFARQEQNETLLEGPRANGRRAANLNNFIGFTFKHKSNPNNKFQNGEINLLGGGGQAARRLPFGGSSLDPLATLY
>XP_002618594_Clavispora_lusitaniae
MAFFKTPRQKADVSVADISQSMENVSILSNAMDIDTSYRSTPKRAFDKENITPSNSPTKSVLHTSPYGKKNAPQTPQHHDLKLHNNISQLQPRNNFLPPDFYTKANSSKTKRLASVAQLYFLDYYCDMFDYVISRQERCNMVEHRLSTDPAYAQNPKRQQMEWRNYVGRERALLRKRRLKPKHKDFEMITQVGQGGYGQVFLARKKDTREVCALKILNKKLLVKLDETRHVLTERDILTNTRSEWLVKLLYAFQDAEKVYLAMEFVPGGDFRTLLNNTGYLIPPHARFYIAEMFAAVNSLHDLGFTHRDLKPENFLIDSKGHIKLTDFGLAAGTVSNDRIESMRVKLANLEDLDHYQVPSKLMYERQKIFKQSQGHHNLANSIVGSPDYMALEVLEGKNYDFTIDYWSLGCMLFEALCGYPPFSGSKQDETYYNLKNWKTALRRPQTRDGRYVFSDRTWQLIIKLIASPSTRLRNFRQVQAQPYFSDINNWEALRSRTPPFTPQLDNEEDAGYFDDFEDEESMMKYKDVFARQEQNESLLENSQLGGKRLGNHNFIGFTFKHKSNPNNKFQNGEVNLLGTPRSINGKPNIFGSNRLDPLATLY
>XP_025341339_Candida_haemuloni
MADISQSLENVSFQSNMMDVDASYRTPVKEPYNKENITPINSPTKSVLHTSPLGKSQPLTPQAHNIKLQNDINRLQPQNSFLGPDFHSKANAAKTKRLTSVAQLYFLDYYCDMFDYVISRHERSKLVQARLQSDQNYAANPKRAQLEWKSYVGRERALLRKRRIKPKHKDFEMITQVGQGGYGQVEVCALKILNKKLLLKLDETRHVLTERDILTNTRSDWLVKLLYAFQDAEKVFLAMEFVPGGDFRTLLNNTGYLIPPHARFYIAEMFASVNSLHDLGFTHRDLKPENFLIDSKGHIKLTDFGLAAGTVSNDRIESMRVKLANLQDLDHYEVPSKLMYERQKIFKQSQGHHNLANSIVGSPDYMALEVLEGKNYDFTIDYWSLGCMLFEALCGYPPFSGSKQDETYYNLKHWKSALRRPQTRDGRFVFSDRTWALITKLIASPSSRMRNFKQVQAQPYFNDIRDWEHLRTKTPPFTPQLDNEEDAGYFDDFEDEESMAKYKDVFARQEQNESLLDGSKAPGRKIANNFIGFTFKHKSNPNNRFQNGEINLLAGPQGGFGGNRLDPLATLY
>XP_024715748_Candida_pseudohaemulonis
MAFLRSPRHNRAVDMADISQSLENVSFQSNMMDVDASYKTPVKEPYNKENITPINSPTKLVLHTLPLGKLQPLTPQAHNIKLQNDINRLQPQNSFLGPDFHSKANAAKTKRLTLVAQLYFLDYYCDMFDYVISRHERSKLVEARLQSDPNYSANPKRAQLEWKSYVGRERALLRKRRIKPKHKDFEMITQVGQGGYGQVFLARKKDTREVCALKVLNKKLLLKLDETRHVLTERDILTNTRSDWLVKLLYAFQDAEKVFLAMEFVPGGDFRTLLNNTGYLIPPHARFYIAEMFASVNSLHDLGFTHRDLKPENFLIDSKGHIKLTDFGLAAGTVSNDRIESMRVKLANLQDLDHYEVPSKLMYERQKIFKQSQGHHNLANSIVGSPDYMALEVLEGKNYDFTIDYWSLGCMLFEALCGYPPFSGSKQDETYYNLKHWKSALRRPQTRDGRYVFSDRTWALITKLISSPSSRLRNFKQVQAQPYFNDIRDWEHLRSKTPPFTPQLDNEEDAGYFDDFEDEESMAKYKDVFARQEQNESLLDGSKASGRNIANNNFIGFTFKHKLNPNNRFQNGEINLLAGGQGDGRLGGFGGNRLDPLATLY
>XP_025338678_Candida_duobushaemulonis
MADISQSLENVSFQSNMMDVDASYKTPVKEPYNKENITPINSPTKSVLHTSPLGKSQPLTPQAHNIKLQNDINRLQPQNSFLGPDFHSKANAAKTKRLTSVAQLYFLDYYCDMFDYVISRHERSKLVEARLQSDPNYSANPKRAQLEWKSYVGRERALLRKRRIKPKHKDFEMITQVGQGGYGQVFLARKKDTREVCALKVLNKKLLLKLDETRHVLTERDILTNTRSDWLVKLLYAFQDAEKVFLAMEFVPGGDFRTLLNNTGYLIPPHARFYIAEMFASVNSLHDLGFTHRDLKPENFLIDSKGHIKLTDFGLAAGTVSNDRIESMRVKLANLQDLDHYEVPSKLMYERQKIFKQSQGHHNLANSIVGSPDYMALEVLEGKNYDFTIDYWSLGCMLFEALCGYPPFSGSKQDETYYNLKHWKSALRRPQTRDGRYVFSDRTWALITKLISSPSSRLRNFKQVQAQPYFNDIRDWEHLRSKTPPFTPQLDNEEDAGYFDDFEDEESMAKYKDVFARQEQNESLMDGSKAAGRNIANNNFIGFTFKHKSNPNNRFQNGEINLLAGGQGDGRLGGFGGNRLDPLATLY
>XP_028890138_Candida_auris
MPFLRSPRHNRTVDMADISQSLENVSFQSNMMDVDASCRTPVKEPYNKENITPLNSPTKSVLHKTPIGKSQPLTPQAQNIKLQNDINRLQPQNSFLGPDFHSKANTAKTKRLTSVVQLYFLDYYCDMFDYVISRHERSRLVEARLQSDPNYASNPKRAQLEWKSYVGRERALLRKRRIKPKHKDFEMITQVGQGGYGQVFLARKKDTREVCALKVLNKKLLVKLDETRHVLTERDILTNTRSDWLVKLLYAFQDAEKVFLAMEFVPGGDFRTLLNNTGYLIPPHARFYIAEMFAAVNSLHDLGFTHRDLKPENFLIDSKGHIKLTDFGLAAGTVSSDRIESMRIKLANLQDLDHYEVPSKLMYERQKIFKQSQGHHNLANSIVGSPDYMALEVLEGKNYDFTIDYWSLGCMLFEALCGYPPFSGRKQDETYYNLKHWKSALRRPQTRDGRYVFSDRTWALITKLIASPSSRLRNIKQVQAQPYFSDIRDWDHLREKTPPFTPQLDNEEDAGYFDDFEDEESMAKYKDVFARQEQNESILDKASGRNVGKNNFIGFTFKHKSNPNNRFQNGEINLLAGQNGGSGGFAGNRLDPLATLY
>NP_011606_Saccharomyces_cerevisiae
MLSKSEKNVDLLAGNMSNLSFDGHGTPGGTGLFPNQNITKRRTRPAGINDSPSPVKPSFFPYEDTSNMDIDEVSQPDMDVSNSPKKLPPKFYERATSNKTQRVVSVCKMYFLEHYCDMFDYVISRRQRTKQVLEYLQQQSQLPNSDQIKLNEEWSSYLQREHQVLRKRRLKPKNRDFEMITQVGQGGYGQVYLARKKDTKEVCALKILNKKLLFKLNETKHVLTERDILTTTRSEWLVKLLYAFQDLQSLYLAMEFVPGGDFRTLLINTRCLKSGHARFYISEMFCAVNALHDLGYTHRDLKPENFLIDAKGHIKLTDFGLAAGTISNERIESMKIRLEKIKDLEFPAFTEKSIEDRRKMYNQLREKEINYANSMVGSPDYMALEVLEGKKYDFTVDYWSLGCMLFESLVGYTPFSGSSTNETYDNLRRWKQTLRRPRQSDGRAAFSDRTWDLITRLIADPINRLRSFEHVKRMSYFADINFSTLRSMIPPFTPQLDSETDAGYFDDFTSEADMAKYADVFKRQDKLTAMVDDSAVSSKLVGFTFRHRNGKQGSSGILFNGLEHSDPFSTFY
>XP_018219119_Saccharomyces_eubayanus
MFPQSDQEVDDLTGNMSHLGFHDLNTPKLTSLNMHYGSAKNCENEKPSPKALMAHKSGDPNGKDALKGRISLNQSPKKLPKDFYERASKSQTQRVITVCQLYFLDYYCDMFDYVISRRQRTKQVLKYLEQQRNIKNVPSKTLNEEWTSYLQKEHEVLRKRRLKPKHKDFQILTQVGQGGYGQVYLAKKKDSNEICALKILNKKLLFKLNETNHVLTERDILTTTRSAWLVKLLYAFQDAESLYLAMEFVPGGDFRTLLINTRILKSGHARFYISEMFCAVNALHELGYTHRDLKPENFLVDATGHIKLTDFGLAAGTVSNERIESMKIRLEEVKNLEFPAFTERSIEDRRKMYHNMRKTEINYANSMVGSPDYMALEVLEGKKYDFTVDYWSLGCMLFESLVGYTPFSGSSTNETYENLRYWKKTLRRPRTEDGRAAFSDRTWNLVTRLIADPINRVRSFEQVRKMPYFTEINFETLRRSSPPFIPQLDNETDAGYFDDFTNEEDMAKYADVFKRQDKLSSMIDNSSVNSKLVGFTFRHRDGKQGSSGILYNGSEHSDPFSTFY
>XP_033766435_Saccharomyces_paradoxus
MLSKSEKNVDLLAGNMSNLSFDGHGTPGGTGLFNPNQNITKRRTRPVGINDSPSPVKSSFFPYEDTSNMDIDEVSQPDVDVANSPKKLPPKFYERATSTKTQRVVSVCKMYFLEYYCDMFDYVISRRQRTKQVLEYLQQQSQLPNSVQTKLNEEWSSYLQREHQVLRKRRLKPKNRDFEMITQVGQGGYGQVYLARKKDTKEVCALKILNKKLLFKLNETKHVLTERDILTTTRSEWLVKLLYAFQDLQSLYLAMEFVPGGDFRTLLINTRCLKSGHARFYISEMFCAVNALHDLGYTHRDLKPENFLIDAKGHIKLTDFGLAAGTISNERIESMKIRLEKIKDLEFPAFTEKSIEDRRKMYNQLREEEINYANSMVGSPDYMALEVLEGKKYDFTVDYWSLGCMLFESLVGYTPFSGSSTNETYDNLRRWKQTLRRPRQSDGRAAFSDRTWDLITRLIADPINRLRSFEHVKRMPYFADINFSTLRSMIPPFTPQLDSETDAGYFDDFTSEADMAKYADVFKRQDKLTAMVDDSAVSSKLVGFTFRHRNGKQGSSGILFNGLERSDPFSTFY
>XP_003676545_Naumovozyma_castellii
MSERKMENLTGTMHQLNFNLPNQPNRGSTSQFASLDNFSTPTKYKNDKLNGSPIPPGARRYEIDDSDSKMDIDGSSYNDIDITNSPKKLPQGFQTMASNNKTQRLVSVCKMYFLDYYCDMFDYVISRRQRTKKVLEYLEQKKNENVDLNSLNNEWNGYIQREHQVLRKRRLKPKHKDFEMITQVGQGGYGQVYLARKKDTNEVCALKILNKKLLFKLNETNHVLTERDILTTTRSQWLVKLLYAFQDTQNLYLAMEFVPGGDFRTLLINTRFLKSTHARFYISEMFLAVNALHDLGYTHRDLKPENFLIDAKGHIKLTDFGLAAGTISNDRIQSMKVRLEEVKNLEFPEFSDKSIEDRRQMYQKYRETEVNYANSMVGSPDYMALEVLEGKKYDFTVDYWSLGCMLFESLVGYTPFSGSSTNETYENLRHWKKTLRRPMLDNGRPAFSDRTWDFITRLIADPINRLRSFEHVKRMTYFESVDFNTLRDLSPPFIPQLDNETDAGYFDDFTNEADMAKYADVFKRQNKLSTMVNDADIDSKLVGFTFRHRYGKNGSSGVLYNGLEQSDPFSTFY
>XP_003671147_Naumovozyma_dairenensis
MLPISEKKIDTLTGNMNQLSFDTTTDSQQYNGPGNAVNTRNILSTPSKYRGNRMQGSPRNPNVSLYGNGNGEDSKMDIDGISLDGVDISKSPKKLPNGFYEKAAHNNTQRVVSVCKMYFLDYYCDMFDYVISRRQRTKKVLEYLEHKRAQNMSDQTLNMEWNGYIQQEHDVLRKRRLKPKHKDFEMITQVGQGGYGQVYLARKRDTNEVCALKILNKKLLFKLNETNHVLTERDILTTTRSEWLVKLLYAFQDTQSLYLAMEFVPGGDFRTLLINTRYLKSAHARFYISEMFCAVNALHELGYTHRDLKPENFLIDAKGHIKLTDFGLAAGTISNERIHSMKIRLEEVKNLEFPAFKEKSIEDRRKIYHKLRENEVNYANSMVGSPDYMALEVLEGKKYDFTVDYWSLGCMLFESLVSYTPFSGSTTNETYENLRQWKRTLRRPRLDNGRPAFSDRTWDFITRLIADPLNRLRSFEHVKRMAYFADIDFNTLRQISPPFIPQLDNEVDAGYFDDFTNEADMAKYADVFKRQNKLSAMVDDSAVDSKLVGFTFRHRNGKQGSSGILFNGMEHSDPFATFY
>XP_003959643_Kazachstania_africana
MFSRTDRNVDALAGDMSQLSFDSAANNRFAYPTGTPSRHRNTRHGGTPTPSPTKSALFAGDESSKMDIDDTTAEIELMNSPKKLPQGFHRTASSAKTQRLVSVCKMYFLDYYCDMFDYVISRRQRTKKVLEYLEEQKTLEKIPNSALNDEWYGYLQKENEVLRKRRLKPKHKDFEMITQVGQGGYGQVYLARKKDTKEVCALKILNKKLLFKLNETNHVLTERDILTTTRSEWLVKLLYAFQDPESLFLAMEFVPGGDFRTLLINTRYLKSAHARFYISEMFCSVNALHELGYTHRDLKPENFLIDAKGHIKLTDFGLAAGTVSNDRIESMKIRLQEVKNLEFPEFKEKSIEDRRQMYHSLRRTEVNYANSMVGSPDYMALEVLEGKKYDFTVDYWSLGCMLFESLVSYTPFSGSSTNETYENLRHWKQTLRRPRLDNGRPAFSDRTWDLITRLIADPISRLRSFEHVKRMPYFSDVNFDSLRNMSPPFIPQLDSETDAGYFDDFTNEADMAKYADVFKRQNKLSAMVDNASVDSKLVGFTFRHRNGKQGSSGILYNGSEHSDPFATFY
>XP_022462806_Kazachstania_naganishii
MFGRSDKNIDNLAGDMSQLSFDSPSKSLNFNGGNVTPLRHRDSNTGRFTNNRNMEISTPTPSPTKSTLCGMEIDSEGDSSGAMMDDETQDILKSPKKLPQDFYDKATSNKTQRLVSVCKMYFLDYYCDMFDYVISRRQRTKKVMQYLEQQKTVNNVSATELNDEWYSYLQKEHEVLRKRRLKPKHKDFEMITQVGQGGYGQVYLARKRDTKEVCALKILNKKLLFKLNETNHVLTERDILTTTRSEWLVKLLYAFQDAESLFLAMEFVPGGDFRTLLINTRYLKSAHARFYISEMFMAVNSLHELGYTHRDLKPENFLIDAKGHIKLTDFGLAAGTVSNERIESMKIRLGEVKNLEFPEFKEKSIEDRRKMYHNLRQKEVNYANSMVGSPDYMALEVLEGKKYDFTVDYWSLGCILFESLVSYTPFSGSSTNETYENLRHWRQTLRRPRLDNGRPAFSDRTWDLITRLIADPFSRLRSFEHVKRMPYFADINFETLRNLSPPFTPQLDSETDAGYFDDFTNEADMAKYADVFKRQNKLSAMVDDSAVSSKLVGFTFRHRSGKQGSSGILYNGSEHSDPFATFY
>XP_445150_Candida_glabrata
MFRREKEDGVEDITGNISQLGLNGTLSPATGNTPFKKYAPSTPTQYKENRSGASPYSTSPTKSIFKKEKPRERIINSPKKLPRDFHRKATSNKTQRLVSVCQMYFLDYYCDMFDYVISRRQRTKQMISNIQEYKQNHTIPDEQLNEEWNNYLQKEHEVLRKRRLKPKNKDFEMITQVGQGGYGQVYLARKRDTKEVCALKILNKKLLVKLNETNHILTERDILTTTRSEWLVKLLYAFQDPESLYLAMEFVPGGDFRTLLINTRTLRSPHARFYISEMFCAVNALHELGYTHRDLKPENFLIDAEGHIKLTDFGLAAGTVSNERIESMKIRLEEVKNLEFPAFTEKSIEDRRKIYQNLRQNDINYANSMVGSPDYMALEVLEGKKYDYTVDYWSLGCMLFEALIGYTPFSGSSTNETYENLRHWKRTLRRPFLNDGRSAISDRAWELITRLIADPINRLRSFEHVKRMNYFHEINFDTLRQLSPPFTPQLDNETDAGYFDDFTNEADMAKYADVFKRQDKLAAMVDDSEVDSKLIGFTFRHKNGNTGSSGVLYKGHENANPFSTFY
>XP_004179561_Tetrapisispora_blattae
MEKDMDALAGNMSGLSFTTEGDQKSPKRLVFNQVSNKNMLQQRGSPIPATSTLRSEENNSHMDIDETSSSIQDAVDIANSPKKLPLDFHNKASQNKTQRLVSVCQMYFLDYYCDVFDYVISRRQRTKRVLEYLSQQKSAESMSNEKVNQEWNSYLGKEHEILRKRRLNLKIKNFEMITQVGQGGYGQVYLARKKDTKEVCALKILNKKLLVKLNETNHVLTERDILTTTRSEWLVKLLYAFQDTSSLYLAMEFVPGGDFRTLLINTRYLKSGHARFYISEMFCAVNALHDLGYTHRDLKPENFLIDAEGHIKLTDFGLAAGTISTERIASMKLRLEEVKNLEFPDFTEKSIEDRRKMYHNMRKNDINYANSMVGSPDYMALEVLEGKKYDFTVDYWSLGCMLFESLVGYTPFSGSTTNQTYENLRHWKETLRRPRLDDGRPAFSDRTWDLITKLIADPISRLRSFEHVKKMPYFSEIDFSNLKKLNPPFTPQLDNETDAGYFDDFTNESDMAKYADVFKRQNKLSAMVDDSEVDSKLVGFTFRHRKGKQGSSGILFNGSDNSDPFATFY
>XP_003685461_Tetrapisispora_phaffii
MNNRAAYGKIDRDLDVLAGDISNLSFDVGNQSAFRDRKPDLGPSKYNKENSSNSTPFASPAKSTIFFNEEDNSRMEVDDSTREEIDIANSPKKLPRGFYEKAASNKTQRLVSVCQMYFLDYYCDMFDYVISRRQRTKKVLEYLTQQKTVPSVTNESLTTEWNSYLHKENEILRKRRLKPKNKDFEIVTQVGQGGYGQVYLARKRDTKEVCALKVLNKKLLFKLNETNHVLTERDILTTTRSEWLVKLLYAFQDSESLYLAMEFVPGGDFRTLLINTRYLKSAHARFYISEMFCAVNALHELGYTHRDLKPENFLIDAKGHIKLTDFGLAAGTVSNERIESMKIRLEEVKNLEFPAFTEKSIEDRRYMYTHLRETEVNYANSMVGSPDYMALEVLEGKKYDFTVDYWSLGCMLFESLVGYTPFSGSSTNETYENLRHWKQTLRRPRLENGRPAFSDRTWDLITRLIADPINRIKSFEHVKRMAYFNEIQFNGLRDLPPPFTPQLDSETDAGYFDDFTNEADMAKYADVFKRQNKLSALVDDSAVDSKLVGFTFRHRKGKQGSSGVLYQGSENSDPFATFY
>XP_001647457_Vanderwaltozyma_polyspora
MHSKVDKDLEILAGDMSQLSFDAGKGTNLRNTRKPDLEPSTPSRYKENGYVNVNSPSVSPAKSTIYFDEDTSKMDIDESTRDEIDISNSPKKLPRGFFEKASSGKTQRLVSVCQMYFLDYYCDMFDYVISRRQRTKKVLEYLGQQKTLPNVSSDSLNTEWKSYLQKEHEILRKRRLKPKNKDFDIITQVGQGGYGQVYLARKRDTKEVCALKVLNKKLLFKLNETNHVLTERDILTTTRSEWLVKLLYAFQDAESLYLAMEFVPGGDFRTLLINTRYLKSAHARFYISEMFCAVNALHELGYTHRDLKPENFLIDAKGHIKLTDFGLAAGTVSTERIESMKIRLEEVKNLEFPAFTEKSIEDRRKMYNHLRETEINYANSMVGSPDYMALEVLEGKKYDFTVDYWSLGCMLFEGLVGYTPFSGSSTNETYENLRHWKRTLRRPRLENGRPAFSDRTWDLITRLIADPINRLRSFEHVKRMSYFAEIDFNKIREMTPPFTPQLDSETDAGYFDDFTNEADMAKYADVFKRQNKLSALVDDSAVESNLVGFTFRHRKGKQGSSGILFNGFENSDPFSTFY
>XP_003682334_Torulaspora_delbrueckii
MFSRSEKEIEALAGDINSFSFDASSNNSRNPLRSVALPATPSRNKENGYAGTPSPTKSTVYVGDESSRMDIDEPTRNDIDIKNSPKKLPRDFHVKAELHKTQRVVSVCQMYFLDYYCDMFDYVISRRQRTRKVLEYLNQQKTLKSLPDDRLNSEWVGYLEKEHDILRKRRLKPKNKDFEMITQVGQGGYGQVYLARKKDTKEVCALKILNKKLLFKLNETNHVLTERDILTTTRSEWLVKLLYAFQDSESLYLAMEFVPGGDFRTLLINTRYLKSAHARFYISEMFCAVNALHELGYTHRDLKPENFLIDAKGHIKLTDFGLAAGTVSNERIESMKLRLEEVKNLEFPAFTEKSIEDRRRMYNTLRETEVNYANSMVGSPDYMALEVLEGKKYDFTVDYWSLGCMLFESLVGYTPFSGSSTNETYENLRHWKQTLRRPRLDNGRPAFSDRTWDVITRLIADPINRLRSFEHVRRMPYFAEINFEGLRDMCPPFTPQLDSETDAGYFDDFSSEADMAKYADVFKRQNKLSAMVDDSSVDSKLVGFTFRHRKGKQGSSGVLFNGSERSDPFATFY
>XP_037143281_Zygotorulaspora_mrakii
MFSRSERDIDSLAGDIGNLSFDVGENSLKNSMRGGPVVMPATPSQYKENGYMGTPSPTKSVYVGDKSSVMDIDETTRDDIDITSSPKKLPAGFHEKAKSHKTQRVVSVCQMYFLDYYCDMFDYVISRRQRTKRVLEYLSQQRAQKSLGNERLNEEWTGYLQKEHEVLRKRRLKPKNKDFEMITQVGQGGYGQVYLARKKDTKEVCALKILNKKLLYKLNETNHVLTERDILTTTRSEWLVKLLYAFQDNESLYLAMEFVPGGDFRTLLINTRFLKSAHARFYISEMLCAVNALHELGYTHRDLKPENFLIDAKGHIKLTDFGLAAGTVSNERIESMKIRLEEVKNLEFPAFKEKSMEDRRKMYNSLRDSDVNYANSMVGSPDYMALEVLEGKKYDFTVDYWSLGCMLFESLVGYTPFSGSSTNETYENLRHWRQTLRRPRSDNGRPAFSDRTWDVITRLIADPITRLRSFEHVKRMPYFAEINFDTLRQMCPPFTPQLDNETDAGYFDDFTSEADMAKYADVFKRQNKLSAMVDDSSVDSKLVGFTFRHRNGKHGSSGILYNGSEHSDPFATFY
>XP_002496183_Zygosaccharomyces_rouxii
MSLRPEGEVDALTEDISNFSFDQGGGQSFKNPLRTTMLPTTPLRNKENGYNTGGGGSPSPTKSTVFLADDSSTMDIDEPTRETIDPTNSPKKLPRGFHEKASSHKTQRLVSVCQMFFLDYYCDMFDYVISRRQRTRKVLEYLSQQKALKNVSNDTLNGEWTGYVHKEHEILRKRRLKPKHKDFEMITQVGQGGYGQVYLARKKDTKEVCALKILNKKLLFKLNETNHVLTERDILTTTRSEWLVKLLYAFQDVESLFLAMEFVPGGDFRTLLINTRYLKSAHARFYISEMFCAVNSLHELGYTHRDLKPENFLIDAKGHIKLTDFGLAAGTVSNERIESMKIRLEEVKNLEFPAFTEKSMEDRRNMYHRLRQTEINYANSMVGSPDYMALEVLEGKKYDFTVDYWSLGCMLFESLVGYTPFSGSSTNETYENLRHWKQTLRRPRLENGKAAFSDRTWDIITRLVADPINRLRSFEHVRRMSYFAEINFDTLRNMSPPFTPQLDSDTDAGYFDDFTNEADMAKYADVFRRQNKLSAMVDDASVDSKLVGFTFRHRNGKHGSSGVLYHGSEHSDPFATFY
>XP_003646310_Eremothecium_cymbalariae
MFTARANNRDVDALTQDMGQLSFDGDIENNNRHDIVIEAPHTPLRYRQRTPNQRTPINKQAGNLDVGSSDYSLMDVDERPREDIDLSRSPKKLPMDFHKRASSAKTKRLVSVCQMFFLDYYCDMFDYVISRRERTRQVMNYLEQQRSQGHHSSQEINNEWQNYLYRETDVLRKRRLKPKNKDFEIITQVGQGGYGQVYLARKKDTKEICALKILNKSLLAKLNGTDHVLTERDILTTTRSEWLVKLLYAFQDPQSLYLAMEFVPGGDYRTLLINTRFLQAPHARFYISEMFCAVDALHKLGYTHRDLKPENFLIDSKGHIKLTDFGLASGTVSMERIESMRIRLEEVKNLEFPEFKETSMDYRRKMYNKVREKELNYASSTVGSPDYMALEVLEAKNYDFTVDYWSLGCILFESLVGYTPFSGSSSNETYENLRRWKQVLRRPRCENGRPSFSDRTWELITRLIADPINRLRSFEHVKKMRYFAEIDFSNLRFTSPPFIPQLDSETDAGYFDDFTNEADMAKYADVFKRQDKLNAMVEDTSGGSKLVGFTFRHRKGKTGSSGVLYNGSEHADPFATFY
>NP_984129_Eremothecium_gossypii
MFSGRGNNVRDVDALAQDIGQLSFEGEMENRRHIVIDPPHTPSRYLQRTPNGKSPAGRQGGYLTVENADYSGMDVDERPRDDIDLSRSPKKLPMDFHKRASSTKTKRLVSVCQMFFLDYYCDMFDYVISRRERTRQVMNYLEQQRAQGLHSAQEISEEWQNYLYRETDILRKRRLKPKNKDFEIITQVGQGGYGQVYLARKKDTKEICALKILNKNLLAKLNGTDHVLTERDILTTTRSEWLVKLLYAFQDPHSLYLAMEFVPGGDYRTLLINTRFLQAPHARFYISEMFCAVDALHKLGYTHRDLKPENFLIDSKGHIKLTDFGLASGTVSMERIESMRIRLEEVKNLEFPEFKETSMDYRRKMYHRVREKELNYASSTVGSPDYMALEVLEAKNYDFTVDYWSLGCILFESLVGYTPFSGSSSNETYENLRRWKQVLRRPRCENGRPAFSDRTWELITRLIADPINRLRSFEHVKKMKYFAEIDFANLRSMSPPFIPQLDSETDAGYFDDFTNEADMAKYADVFKRQDKLNAMVEESSNSSKLVGFTFRHRKGKTGSSGVLHNGSEHADPFATFY
>XP_453721_Kluyveromyces_lactis
MFTRDANGRHKEVDALVDDMVNFSFDTDAKVMLDPPSTPTRIRGSPSPTRSIVKNPENSLMDIDDDTQGDLTADITKSPKKLPKDFYKKSSKTKSKRLVSVCQMYFLDYYCDMFDYVISRRERTRQVINYLEEQRRSNLMGTEQITNEWQGYLTKETNILRKRRLKPKHKDFEMITQVGQGGYGQVYLARKKDTKEICALKILNKKLLMKLEGTDHVLTERDILTTTRSEWLVKLLYAFQDPQSLYLAMEFVPGGDFRTLLLNTKFLQAPHARFYISEMFCAVNALHQLGYTHRDLKPENFLIDSKGHIKLTDFGLASGTVSMERIESMKIRLQEVKNLEFPEFRERSMDDRRRMYNKLREEEVRYAHSTVGSPDYMALEVLEAKNYDFTVDYWSLGCILFESLVGYTPFSGNSTNETYENLRNWKHVLQRPKCDNGRYAFSDRTWELITRLIADPINRLKSFEHVKRMRYFSEIDFNTLRTIHPPFIPQLDNEEDVGYFDDFTNEEHMARYVDVFKRQDRLTAMVDDSLSDSKLVGFTFRHRNGKDGSSGVLYGGLEQSDPFATFY
>XP_022676887_Kluyveromyces_marxianus
MYFLDYYCDMFDYVISRRERTRQVINYLEEQRRAHLMDSTSINNEWQGYLTRETNILRKRRLKPKNKDFEMITQVGQGGYGQVYLARKKDTKEICALKILNKKLLMKLEGTDHVLTERDILTTTRSEWLVKLLYAFQDPQSLYLAMEFVPGGDFRTLLINTRFLQAPHARFYISEMFCAVNALHQLGYTHRDLKPENFLIDSKGHIKLTDFGLASGTVSMERIESMKIRLQEVKNLEFPEFTERSMDDRRRMYHKLREQEVKYAHSTVGSPDYMALEVLEAKNYDFTVDYWSLGCILFESLVGYTPFSGNTTNETYENLRNWKQVLQRPKCDNGRYAFSDRTWELITRLIADPINRLKSFEHVKRMRYFSEIDFATLRTVHPPFIPQLDNEEDVGYFDDFSNEEHMARYADVFKRQDRLTAMVDDSMSDSKLVGFTFRHRNGKNGSSGVLYGGVEHSDPFATFY
>XP_022627822_Lachancea_lanzarotensis
MFSRTGTGYGRHRDIEALTDNIGNLSFDASLETPSKFDFEPSTPSRYRGEYGTPSPTKSVNGANTSRVSMMDVDDGVSNAQVDFTQSPKKLPLDFHRKASSNNTKRLVNVCQMYFLDYYCDMFDYVISRRERARQVMKYLEQQRIQGTDGGELTKEWYSYVQKETGILRNRRLKPKNKDFEMITQVGQGGYGQVYLARKRDTREICALKILNKKLLVKLNETNHVLTERDILTTTRSEWLVKLLYAFQDPASLYLAMEFVPGGDYRTLLINTRFLQAPHARFYISEMFCAVDALHQLGYTHRDLKPENFLIDSRGHIKLTDFGLAAGTVSMERIESMKIRLEEVKTLDFPKFEEKSMNDRRQMYKKLRAEDVNYASSTVGSPDYMALEVLEAKNYDFTVDYWSLGCILFESLVGYTPFSGSSSNQTYENLRCWKQVLKRPRCDNGRYAFSDRTWDLITRLIADPLSRLRSFEHVKKMKYFAEISFENLRNLSPPFIPQLDNETDAGYFDDFSSEADMAKYADVFKRQDKLTAMMDDSDVVSKLVGFTYRHRKSKNGSTGFIYGSSEQADPFATFY
>XP_002554720_Lachancea_thermotolerans
MYQKPANSRYREIESLTDNIGQLSFDAAVDSPKFQYQPSTPSKFRGENQSPSPTRSVNGADVSRNSMMDVDDSNADIDYTRSPKKLPLDFHKKASSNNTKRLVNVCQMYFLDYYCDMFDYVISRRERTRQVMRYLEQQRTQGVAGPEISKEWQAYLGKETGILRKRRLKPKNKDFEMITQVGQGGYGQVYLARKRDTREICALKILNKKLLMKLNETNHVLTERDILTTTRSEWLVKLLYAFQDPSSLYLAMEFVPGGDYRTLLINTRFLQAPHARFYISEMFCAVDALHQLGYTHRDLKPENFLIDSRGHIKLTDFGLAAGTVSMERIESMKIRLEEVKNLDFPKFEEKSMNDRRQMYKKLRDSDVNYASSTVGSPDYMALEVLEAKNYDFTVDYWSLGCILFESLVGYTPFSGSSTNETYENLRCWKHVLRRPRCDNGRYAFSDRTWELITRLIADPISRLRSFEHVKKMKYFAEISFENLRNVSPPFIPQLDNETDAGYFDDFTSEADMAKYADVFKRQDKLSAMVDDSAVVSKLIGFTYRHRKGKSGSSGVVYGGSEHADPFATFY
>XP_020058432_Aspergillus_aculeatus
MALNIDTSDRSGFRLPHPPPLLHTRAGNELLDRPSTPAETVFTSPVQTPQGSPSKNRLPPGAIDLPNVFEKALKLNPTSPTKNTNNHYDHPMFSPPRAGEDFNESVIRQPPASPTRRSNKENTPPNSTRFAKDLGPNPAAAAISRNEPYQTRDLESIQRRQVPMRGLTPEELEKLQNPRVKRLVNVTQLYFLDHYFDLLSYVHNRQNRYTQFRAAYPEPPLTSMEEYEPALMKYLGRERAHLRKRRTRLRQHDFQILTQVGQGGYGQVYLAQKKDTREVCALKVMSKKLLFKLDEIRHILTERDILTAAKSEWLVKLLYAFQDEDQIYLAMEYVPGGDFRTLLNNTGVLHNRHARFYIAEMFSCIDALHALGYIHRDLKPENFLIDSTGHVKLTDFGLAAGMLNPGKIESMRVKLEEVGNTPVPFGRPMEQRTVTERRQGYRSLRERQVNYAKSIVGSPDYMAPEVLKGEEYDFTVDYWSLGCMLFEALAGYPPFAGSTVDETWQNLKNWQKVLRKPVYEDPNYFLSRRTWDLITKLVAAKDQRFKNIQEIHSHDYFSEVDFGRLREQRAPFVPELDSETDAGYFDDFTNEADMAKYKEVHDKQRALEEMAERDEKMGKGLFVGFTFRHRKPAMDGIGRSSPRKPIATDGSFGTMF
>XP_001270244_Aspergillus_clavatus
MTLDGPRDSPERHGLRLPHPPPLLHTRSGNEPFDRPSTPAENGFTSPAQTPQGSPSKNRLPPGANDLPNVFEKAMKLTPSSPTKNTYNHYNHPMFAQPKPSLEDFSESVIRQPPGSPTRKANKENTPPSPLKLTKDLGPNPTAAAISRHEPYQQRDLDTLSRRQVQMRGLTPEEMEKLQNPRVKRLVNVTQLYFLDHYFDLLSYVHNRQTRYSQFRAAYPDPPATPIDDYEPALLKYLGRERAHLRKRRTRLRQHDFQILTQVGQGGYGQVYLAQKKDTREVCALKVMSKKLLFKLDEIRHILTERDILTAAKSEWLVKLLYAFQDDDQIYLAMEYVPGGDFRTLLNNTGVLHNRHARFYIAEMFSCIDALHALGYIHRDLKPENFLIDSTGHVKLTDFGLAAGMLNPGKIESMRVKLEEVGNTPVPFGRPMEQRTAAERRQGYRSLRERQVNYAKSIVGSPDYMAPEVLKGEEYDFTVDYWSLGCMLFEALAGYPPFAGATVDETWQNLKNWQKVLRKPVYEDPNYFLSRRTWGLITKLVASKENRAKSIQEIHAHDYFSEVDFTRLREQKAPFVPELDSETDAGYFDDFTNEADMAKYKEVHDKQRALEEMAERDEKMGKGLFVGFTFRHRKPAVDGAGRGSPRKAIATDGSFGTMF
>XP_001257476_Aspergillus_fischeri
MMTLDTPRESPERHGLRLPNPPPLLHTRSGNDPFDRPSTPADNGFTSPAQTPQGSPSKNRMPPGAIDLPNVFEKAMKLTPSSPTKNTFNHYNHPMFAPPKGAMDDFSESVIRQSPGSPTRRSNKENTPPSPLKIAKDLGPNPAAAAISRHEPYQQRDLDTLQRRQVQMRGLTPEEMEKLQSPRVKRLVNVTQLYFLDHYFDLLSYVHNRQTRYSQFRAAYPDPPATPIDDYEPALLKYLGRERAHLRKRRTRLRQHDFQILTQVGQGGYGQVYLAQKKDTREVCALKVMSKKLLFKLDEIRHILTERDILTAAKSEWLVKLLYAFQDDEQIYLAMEYVPGGDFRTLLNNTGVLHNRHARFYIAEMFSCIDALHALGYIHRDLKPENFLIDSTGHVKLTDFGLAAGMLNPGKIESMRVKLEEVGNTPVPFGRPMEQRTAAERRQGYRSLRERQVNYAKSIVGSPDYMAPEVLKGEEYDFTVDYWSLGCMLFEALAGYPPFAGATVDETWQNLKNWQKVLRKPVYEDPNYFLSRRTWGLITKLVAAKENRAKSIQEIHAHDYFSEVDFSRLREQKAPFVPELDSETDAGYFDDFSNEADMAKYKEVHEKQRALEEMAEREEKMSKGLFVGFTFRHRKPAVDSTGRSSPRKPIATDGSFGTMF
>XP_041148046_Aspergillus_flavus
MTLNFARESSDRPALRLPNPPPLLHTRSGNETLDRPSTPSQNGFTSPIQTPQGSPSKNRFPPGALDLPNVFDKAMKLNPTSPNKGTYDHYSHPMFSPKKSVEDFSESVIRQPPGSPTRKANKENTPPSPTRVGKDLGPNPAAAAISRHQTYQPRDVESIQRRQVQMRGLTPEEMEKLQNPRVKRLVNVTQLYFLDHYFDLLSYVHNRQTRYSQFRNAYPEPPATPMDDYEPALLKYLGRERAHLRKRRTRLRQHDFQILTQVGQGGYGQVYLAQKKDTREVCALKVMSKKLLFKLDEIRHILTERDILTAAKSEWLVKLLYAFQDEDQIYLAMEYVPGGDFRTLLNNTGVLHNRHARFYISEMFSCIDALHALGYIHRDLKPENFLIDSTGHVKLTDFGLAAGMLNPGKIESMRVKLEEVGNTPVPFGRPMEQRTMAERRQGYRTLRERQVNYAKSIVGSPDYMAPEVLKGEQYDFTVDYWSLGCMLFEALAGYPPFAGATVDETWQNLKNWQKVLRKPVYEDPNYFLSRRTWDLITKLVASKEKRFKNIHEIHAHDYFAEVDFNRLREQRAPFVPELDSETDAGYFDDFTSEADMAKYKEVHDKQRALEEMAERDEKMGKGLFVGFTFRHRKPAMDGGRSSPRKPIATDGSFGTMF
>XP_747793_Aspergillus_fumigatus
MMTLDTPRESPERHGLRLPNPPPLLHTRSGNEPFDRPSTPADNGFTTPAQTPQGSPSKNRMPPGAIDLPNVFEKGMKLTPSSPTKNTFNHYNHPMFAPPKGAMDDFSESVIRQSPGSPTRRSNKENTPPSPLKVAKDLGPNPAAAAISRHEPYQQRDLETLQRRQVQMRGLTPEEMEKLQSPRVKRLVNVTQLYFLDHYFDLLSYVHNRQTRYSQFRAAYPDPPATPIDDYEPALLKYLGRERAHLRKRRTRLRQHDFQILTQVGQGGYGQVYLAQKKDTREVCALKVMSKKLLFKLDEIRHILTERDILTAAKSEWLVKLLYAFQDDEQIYLAMEYVPGGDFRTLLNNTGVLHNRHARFYIAEMFSCIDALHALGYIHRDLKPENFLIDSTGHVKLTDFGLAAGMLNPGKIESMRVKLEEVGNTPVPFGRPMEQRTAAERRQGYRSLRERQVNYAKSIVGSPDYMAPEVLKGEEYDFTVDYWSLGCMLFEALAGYPPFAGATVDETWQNLKNWQKVLRKPVYEDPNYFLSRRTWGLITKLVAAKENRAKSIQEIHAHDYFSEVDFSRLREQKAPFVPELDSETDAGYFDDFSNEADMAKYKEVHEKQRALEEMAEREEKMSKGLFVGFTFRYVHHILRAKIYL
>XP_682020_Aspergillus_nidulans
MTLNLDSKDHSNFRLPHFPPPLHTRSGNEAFDRPSTPRDDGFTSPISTPLGSPSKSRMPPGALDLPSVFDNALKLQPSSPTKNAHNNFNHPMFTLPNQSGETFNESVIRPASPSRRPKNENTLPQSAPLTKDLGRNPAAAAISRQEQYHTRDLESVQRRQVPMRGLTPEELEKLQNPRVKRLVNVTQLYFLDYYFDLLSYVHNRQTRYSQFCAANPEPPATPIEEYEPALSKYLGRERAHLRKRRTRLRQGDFQILTQVGQGGYGQVYLASKKDTKEVCALKVMSKKLLFKLDEIRHILTERDILTAAKSEWLVKLLYAFQDETQIYFAMEFVPGGDFRTLLNNTGVLHNRHARFYIAEMFCCIDALHALGYIHRDLKPENFLIDSTGHVKLTDFGLAAGMLNPRKIESMRVKLEEVGNTPVPFGRPMEQRTMAERRQGYRSLRERQVDYAKSIVGSPDYMAPEVLKGEEYDFTVDYWSLGCMLFEALAGYPPFAGSTVDETWQNLKNWQKVLRRPVYEDPNYFLSKRTWNFITTLVASREHRFKNISEIHAHEYFSEVDFSRLREQRPPFVPQLDSETDAGYFDDFENEADMAKYKEVHDKQRALEEMAERDEKMAKGLFVGFTFRFVPCFLLVNDESNQLQTSQAEHRRNWASLSPQADTNRGLWYYLLGLMTLLSPLSLLWSGQAGLEWPLSD
>XP_001395821_Aspergillus_niger
MALNIDTSDRPGLRLPNPPPLLHTRAGNEALDRPSTPAETGFTSPVQTPQGSPSKNRMPPGAIDLPNVFEKALKLNPTSPTKGTYNHYNHPMFAPPRSGEDFTESVIRQPPGSPTRKSNKENTPPNSTRLTKDLGPNPAAAAISRHEPYQQRDLESIQRRQVPMRGLTPEELEKLQNPRVKRLVNVTQLYFLDHYFDLLSYVHNRQNRYAQFRSSNPEPPATPMETYEPALLKYLGRERAHLRKRRTRLRQHDFQILTQVGQGGYGQVYLAQKKDTREVCALKVMSKKLLFKLDEIRHILTERDILTAAKSDWLVKLLYAFQDDDQIYLAMEYVPGGDFRTLLNNTGVLHNRHARFYIAEMFSCIDALHALGYIHRDLKPENFLIDSSGHVKLTDFGLAAGMLNPGKIESMRVKLEEVGNTPVPFGRPMEQRTVAERRQGYRSLRERQVNYAKSIVGSPDYMAPEVLKGEQYDFTVDYWSLGCMLFEALAGYPPFAGATVDETWQNLKNWQKVLRKPVYEDPNYFLSRRTWDLITKLVASKEKRFKNIQEIHAHDYFSEVDFNHLREQRAPFVPELDSETDAGYFDDFTNEADMAKYKEVHDKQRALEEMAERDDKMSKGLFVGFTFRHRKPAMDGLGRGSPRKPIATDGSFGTMF
>XP_015407499_Aspergillus_nomiae
APAAQPPSPTTYPFGQRVLGSPLHTFADGFTSPVQTPQGSPSKNRFPPGALDLPNVFDKAMKLNPTSPNKGTYDHYSHPMFSPKKSVEDFSESVIRQPPGSPTRKANKENTPPSPTRVGKDLGPNPAAAAISRHQPYQPRDVESIQRRQVQMRGLTPEEMEKLQNPRVKRLVNVTQLYFLDHYFDLLSYVHNRQTRYSQFRTAYPEPPATPMDDYEPALLKYLGRERAHLRKRRTRLRQHDFQILTQVGQGGYGQVYLAQKKDTREVCALKVMSKKLLFKLDEIRHILTERDILTAAKSDWLVKLLYAFQDEDQIYLAMEYVPGGDFRTLLNNTGVLHNRHARFYISEMFSCIDALHALGYIHRDLKPENFLIDSTGHVKLTDFGLAAGMLNPGKIESMRVKLEEVGNTPVPFGRPMEQRTMAERRQGYRTLRERQVNYAKSIVGSPDYMAPEVLKGEQYDFTVDYWSLGCMLFEALAGYPPFAGATVDETWQNLKNWQKVLRKPLVASKERRFKNIQEIHAHDYFAEVDFNRLREQRAPFVPELDSETDAGYFDDFTSEADMAKYKEVHDKQRALEEMAERDEKMSKGLFVGFTFRHRKPAMDGGRSSPRKPIATDGSFGTMF
>XP_001823930_Aspergillus_oryzae 
MTLNFARESSDRPALRLPNPPPLLHTRSGNETLDRPSTPSQNGFTSPIQTPQGSPSKNRFPPGALDLPNVFDKAMKLNPTSPNKGTYDHYSHPMFSPKKSVEDFSESVIRQPPGSPTRKANKENTPPSPTRVGKDLGPNPAAAAISRHQTYQPRDVESIQRRQVQMRGLTPEEMEKLQNPRVKRLVNVTQLYFLDHYFDLLSYVHNRQTRYSQFRNAYPEPPATPMDDYEPALLKYLGRERAHLRKRRTRLRQHDFQILTQVGQGGYGQVYLAQKKDTREVCALKVMSKKLLFKLDEIRHILTERDILTAAKSEWLVKLLYAFQDEDQIYLAMEYVPGGDFRTLLNNTGVLHNRHARFYISEMFSCIDALHALGYIHRDLKPENFLIDSTGHVKLTDFGLAAGMLNPGKIESMRVKLEEVGNTPVPFGRPMEQRTMAERRQGYRTLRERQVNYAKSIVGSPDYMAPEVLKGEQYDFTVDYWSLGCMLFEALAGYPPFAGATVDETWQNLKNWQKVLRKPVYEDPNYFLSRRTWDLITKLVASKEKRFKNIHEIHAHDYFAEVDFNRLREQRAPFVPELDSETDAGYFDDFTSEADMAKYKEVHDKQRALEEMAERDEKMGKGLFVGFTFRHRKPAMDGGRSSPRKPIATDGSFGTMF
>XP_040640677_Aspergillus_ruber
MPVDIARETAERHGLRFPEPPPLLHTRHEPYDRPSTPSGNGFTSPAQTPQGSPSKNKMPPGSLDLPNVFEKAMKLAPPSPTKSSPTKATYNHYNHPMFSPPKAKSSMEDFSESVIHQPSSNPAPRSQDKENAAPSRLPQKSFGRNPAAAALSRHEPYQQPRDDPIGRRQVQMRGLTPEELEKLQNPRVKRLVNVTQLYFLDHYFDLLSYVHNRGNRQSQFRAAYPDPPDTPIEEYEPALRKYLGRERAHLRKRRTRLRQHDFQILTQVGQGGYGQVYLAQKKDTREVCALKVMSKKLLFKLDEIRHILTERDILTAAKSDWLVRLLYAFQDEDQIYLAMEYVPGGDFRTLLNNAGVLHNRHARFYVAEMFSCIDALHALGYIHRDLKPENFLIDSTGHVKLTDFGLAAGMLNPGKIESMRVKLEEVGNTPVPFGRPMEQRTAAERRQGYRSLRERQVNYAKSIVGSPDYMAPEVLKGDQYDFTVDYWSLGCMLFEALAGYPPFAGATVEETWQNLKRWQKVLRKPVYEDPNYFLSRRTWDFITKLVASKDYRFKNIHEIHAHDYFHEVDFTRLREQRPPFVPELDSETDAGYFDDFSSEADMAKYKEVHDKQRALEDMAEREDKMSKGLFVGFTFRHRKPAIEGAGRGSSRKPIPTDGSFGTMF
>XP_040699695_Aspergillus_sydowii
MTLDFDSKDRSGFRLPHPPPLLHTRSGNEAYDRPSTPREDGFTSPIQTPQGSPSKNRMPPGAFDLPNVFDKALKLQPSSPTKNTHNHFNHPMFSKSNQSGESLNESVIRPASPTRKSNKENTPPNSGRLGKELGPNPAAAAISRQEQYQSKDLESVQRRQVPMRGLTPEELEKLQDPRVKRLVNVTQLYFLDHYFDLLSYVHNRQTRHSQFRAANPEPPATPVEDYEPALSKYLGRERAHLRKRRTRLRQGDFQILTQVGQGGYGQVYLASKKDTKEVCALKVMSKKLLFKLDEIRHILTERDILTAAKSDWLVKLLYAFQDDTQIYLAMEFVPGGDFRTLLNNTGVLHNRHARFYVAEMFCCIDALHALGYIHRDLKPENFLIDSSGHVKLTDFGLAAGMLNPGKIESMRVKLEEVGNTPVPFGRPMEQRTMAERRQGYRSLRERQVNYAKSIVGSPDYMAPEVLKGEEYDFTVDYWSLGCMLFEALAGYPPFAGATVDETWQNLKNWKKVLRKPVYEDPNYFLSKRTWDLITKLVASKDYRFKNIHEIHQHEYFHEVDFTHLREQRPPFVPELDSETDAGYFDDFTNEADMAKYKEVHDKQRALEEMAERDDKMNKGLFVGFTFRHRKPNIDGTGRLSPRKPIATDGTFGTMF
>XP_001209853_Aspergillus_terreus
MALNLAHEATDRSGLRLPNPPPLLHTRSGNEPLDRPSTPIQNAFTSPMHTPQGSPSKNKVPPGALDLPSVFEKAMKLTPTSPTKATYNHYNHPMFSPPKAPGEDFNESVIRQPPSPTRKSNKENTPPNSTRLGKDLGPNPAAAAISRQEAYKTRDADSIQRRQVQMRGLTPEELEKLQDPKVKRLVNVTQLYFLDHYFDLLSYVHNRQNRYSQFRAAYPDPPATPMEEFEPALLKYLGRERAHLRKRRTRLRQHDFQILTQVGQGGYGQVYLAQKKDTREVCALKVMSKKLLFKLDEIRHILTERDILTAAKSEWLVKLLYAFQDDEQIYLAMEYVPGGDFRTLLNNSGVLHNRHARFYIAEMFSCIDALHALGYIHRDLKPENFLIDSTGHVKLTDFGLASGMLNPGKIESMRVKLEEVGNTPVPFGRPMEQRTVAERRQGYRTLRERQVNYAKSIVGSPDYMAPEVLKGEEYDFTVDYWSLGCMLFEALAGYPPFAGSTVDETWQNLKNWQKVLRKPVYEDPNYFLSRRTWDLITTLVASKEKRFKNIQEIHAHDYFAEVDFSRLREQQAPFVPELDSETDAGYFDDFSNEADMAKYKEVHDKQRALEEMAEREDKMSKGLFVGFTFRHRKPAMDGTGRVSPRKPIATDGTFGTIF
>XP_022484075_Penicillium_arizonense
MAIGSEDGLRLPNPPPLLHTRHETFDRPSTPAEHGFTSPPQTPQGSPSKSRLPPGALDLPNVFDKAMKLTPTSPSKSTYNHYNHPMFSGKGEDFNESVIHQAPSSPTRRANKENTPPNPARLTKDLGTAPAAAALSRQEPYQQRDAETTRRQVQMRGLTPEEIEKLAQPRVKRLVNVTQLYFLDHYFDLLSYVHNRQTRHTQFKAAYPDPPVTPEEEHEPALLKYLGRERAHLRKRRTRLRQGDFQILTQVGQGGYGQVYLAQKKDTREVCALKVMSKKLLFKLDEIRHILTERDILTAAKSEWLVKLLYAFQDDTQIYLAMEYVPGGDFRTLLNNTGVLHNRHARFYIAEMFSCIDALHVLGYIHRDLKPENFLIDSTGHVKLTDFGLAAGMLSPGKIESMRVKLEEVGNTPVPFGRPMEQRTMAERRQGYQSLRQREVNYAKSIVGSPDYMAPEVLKGDQYDFTVDYWSLGCMLFEALAGYPPFAGATVEETWQNLKRWQKVLRKPVYEDPNYFLSRRTWDLITKLVAGKETRFKNIKEIHAHDYFTEVDFENLREQRAPFVPELDSETDAGYFDDFSSEADMAKYKEVHDKQRALEDMADREDKMGKGLFVGFTFRHRKPAVDSGGRSSPRKPIATDGTFGTMF
>XP_014533468_Penicillium_digitatum
MAIISEDHLGLRLPNPPPLLHTRGQFDRPSTPADGFTSPPQTPQGSPSKSRLPPGALDLPNVFDKAMKLTPTSPSKSTYNHYNHPMFSAGKTGEGYNESVIHQTPMSPTRRANKENTPPNPTRLTKDLGSTPTAAALSRQEPYQPRDESTRRQVQMRGLTPEEMEKLAQPKVKRLVNVTQLYFLDHYFDLLSYVHNRQTRHSQFRAAYPDPPATPDEEHEPALLKYLGRERAHLRKRRTRLRQGDFQILTQVGQGGYGQVYLAQKKDTREVCALKVMSKKLLFKLDEIRHILTERDILTAAKSEWLVKLLYAFQDDSQIYLAMEYVPGGDFRTLLNNTGVLHNRHARFYIAEMFSCIDALHVLGYIHRDLKPENFLIDSTGHVKLTDFGLAAGMLSPGKIESMRVKLEEVGNTPVPFGRPMEQRTMAERRLGYQSLRQREVNYAKSIVGSPDYMAPEVLKGDQYDFTVDYWSLGCMLFEALAGYPPFAGATVEETWQNLKRWQKVLRKPVYEDPNYFLSRRTWDLITKLVAGKEQRFKNIKEIHEHDYFAEVDFENLRNQRAPFVPELDSETDAGYFDDFSNEADMAKYKEVHDKQRALEDMADRDDKMGKGLFVGFTFRHRKPAVDSNGRTSSPRKPIATDGTFGTMF
>XP_016602904_Penicillium_expansum
MAIISEDHLGLRLPNPPPLLHTRGQFDRPSTPADGFTSPPQTPQGSPSKSRLPPGALDLPNVFDKAMKLTPTSPSKSTYNHYNHPMFSAGKSGEDFNESVIHQNPSSPTRRANKENTPPNPTRLTKDLGSTPTAAALSRQEPYQPRDDTTRRQVQMRGLTPEEMEKLAQPKVKRLVNVTQLYFLDHYFDLLSYVHNRQTRHSQFKAAYPDPPATPDEEHEPALLKYLGRERAHLRKRRTRLRQGDFQILTQVGQGGYGQVYLAQKKDTREVCALKVMSKKLLFKLDEIRHILTERDILTAAKSEWLVKLLYAFQDDSQIYLAMEYVPGGDFRTLLNNTGVLHNRHARFYIAEMFSCIDALHVLGYIHRDLKPENFLIDSTGHVKLTDFGLAAGMLSPGKIESMRVKLEEVGNTPVPFGRPMEQRTMAERRQGYQSLRQREVNYAKSIVGSPDYMAPEVLKGDQYDFTVDYWSLGCMLFEALAGYPPFAGATVEETWQNLKRWQKVLRKPVYEDPNYFLSRRTWDLITKLVAGKEQRFKNIKEIHAHDYFAEVDFESLRDQRAPFVPELDSETDAGYFDDFSNEADMAKYKEVHDKQRALEDMADRDDKMGKGLFVGFTFRHRKPATDSNGRTSSPRKPIATDGTFGTMF
>XP_040652841_Penicillium_griseofulvum
MAIISEDHLGLRLPNPPPLLHTRGQFDRPSTPADGFTSPTQTPQGSPSKSRLPPGALDLPNVFDKAMKLTPTSPSKSTYNHYNHPMFSAGRGEDFNESVIHQAPSSPTRRANKENTPPNPTRLTKDLGSTPTAAALSRQEPYQTRDETTRRQVQMRGLTPEEIEKLAQPKVKRLVNVTQLYFLDHYFDLLSYVHNRQTRHAQFKAAYPDPPATPDEEHEPALLKYLGRERAHLRKRRTRLRQGDFQILTQVGQGGYGQVYLAQKKDTREVCALKVMSKKLLFKLDEVRHILTERDILTAAKSEWLVKLLYAFQDDSQIYLAMEYVPGGDFRTLLNNTGVLHNRHARFYIAEMFSCIDALHVLGYIHRDLKPENFLIDSTGHVKLTDFGLAAGMLSPGKIESMRVKLEEVGNTPVPFGRPMEQRTMAERRQGYQSLRQREVNYAKSIVGSPDYMAPEVLKGEQYDFTVDYWSLGCMLFEALAGYPPFAGATSDETWQNLKRWQKVLRKPVYEDPNYFLSRRTWDLITRLVAGKDQRFKNMKEIHAHDYFAEVDFETLRDQRAPFVPELDSETDAGYFDDFSNEADMAKYKEVHDKQRALEDMADRDDKMGKGLFVGFTFRHRKPAVDSNGRSSSPRKPIATDGTFGTMF
>XP_038929484_Penicillium_roqueforti
MAIIPDDHLGLRLPNPPPLLHTRGQFDRPATPADGFTSPPQTPQGSPSKSRLPPGALDLPNVFDKAMKLNPTTPSKSTYNHYNHPMFSAGKSGEDFSESVIHQTPSSPTRRANKENTPPNPTRLKDLGSTPTAAALSRQEPYQPRDDTTRRQVQMRGLTPEEMEKLAQPKVKRLVNVTQLYFLDHYFDLLSYVHNRQTRHTQFKAAYPEPPATPDEEYEPALLKYLGRERAHLRKRRTRLRQGDFQILTQVGQGGYGQVYLAQKKDTREVCALKVMSKKLLFKLDEIRHILTERDILTAAKSEWLVKLLYAFQDDTQIYLAMEYVPGGDFRTLLNNTGVLHNRHARFYIAEMFSCIDALHVLGYIHRDLKPENFLIDSTGHVKLTDFGLAAGMLSPGKIESMRVKLEEVGNTPVPFGRPMEQRTMAERRQGYQSLRQREVNYAKSIVGSPDYMAPEVLKGDQYDFTVDYWSLGCMLFEALAGYPPFAGATVEETWQNLKRWQKVLRKPVYEDPNYFLSRRTWDLITKLVAGKEQRFKNIKEIHAHDYFAEVDFEGLREQRAPFVPELDSETDAGYFDDFSNEADMAKYKEVHDKQRALEDMADRDDKMSKGLFVGFTFRHRKPAVDSNGRSSSPRKPIATDGTFGTMF
>XP_002566200_Penicillium_rubens
MAIISEDQLGLRLPNPPPLLHTRGQFDRPSTPADGFTSPPQTPQGSPSKSRLPPGALDLPNVFDKAMKLAPTSPSKSTYNHYNHPMFSAGKNGEDFNESVIHQTPSSPTRRANKENTPPNPTRLTKELGSTPTAAALSRQEPYQPRDETTKRQVQMRGLTPEEMEKLAQPKVKRLVNVTQLYFLDHYFDLLSYVHNRQTRHAQFKAAYPDPPATPDHEHEPALLKYLGRERAHLRKRRTRLRQGDFQILTQVGQGGYGQVYLAQKKDTREVCALKVMSKKLLFKLDEIRHILTERDILTAAKSDWLVKLLYAFQDDTQIYLAMEYVPGGDFRTLLNNTGVLHNRHARFYIAEMFSCIDALHVLGYIHRDLKPENFLIDSTGHVKLTDFGLAAGMLSPGKIESMRVKLEEVGNTPVPFGRPMEQRTMAERRQGYQSLRQREVNYAKSIVGSPDYMAPEVLKGDQYDFTVDYWSLGCMLFEALAGYPPFAGATVEETWQNLKRWQKVLRKPVYEDPNYFLSRRTWDLITRLVAGKDQRFKNIKEIHAHDYFAEVDFESLREQRAPFVPELDSETDAGYFDDFSNEADMAKYKEVHDKQRALEDMADRDDKMGKGLFVGFTFRHRKPAVDSNGRTSPRKPIATDGTFGTMF
>XP_040811891_Penicillium_solitum
MAIISEDHLGLRLPNPPPLLHTRGQFDRPSTPADGFTSPPQTPQGSPSKSRLPPGALDLPNVFDKAMKLTPTSPSKSTYNHYNHPMFSAGKSGEDFNESVIHQTPSSPTRRANKENTPPNPTRLTKDLGSTPTAAALSRQEPYQPRDETTRRQVQMRGLTPEEMEKLAQPKVKRLVNVTQLYFLDHYFDLLSYVHNRQTRHTQFKAAYPDPPATPNEEHEPALLKYLGRERAHLRKRRTRLRQGDFQILTQVGQGGYGQVYLAQKKDTREVCALKVMSKKLLFKLDEIRHILTERDILTAAKSEWLVKLLYAFQDDTQIYLAMEYVPGGDFRTLLNNTGVLHNRHARFYIAEMFSCIDALHVLGYIHRDLKPENFLIDSTGHVKLTDFGLAAGMLSPGKIESMRVKLEEVGNTPVPFGRPMEQRTMAERRQGYQSLRQREVNYAKSIVGSPDYMAPEVLKGDQYDFTVDYWSLGCMLFEALAGYPPFAGATVEETWQNLKRWQKVLRKPVYEDPNYFLSRRTWDLITKLVAGKEQRFKNIKEIHSHDYFAEVDFESLRDQRAPFVPELDSETDAGYFDDFSNEADMAKYKEVHDKQRALEDMADRDDKMGKGLFVGFTFRHRKPAVDSNGRSSSPRKPIATDGTFGTMF
>XP_022577568_Penicilliopsis_zonata
MMTVDVTAETAERHGLRLPNPPPLLHTRSSHEPFDRPSTPAENGFTSPVQTPQGSPSKNRYPPGSIDLPNVFEKALKLTPSTPNNAAYQHPMFGTPKSGEFNESVIHQRPVSPTRQGNKENRPPSPTRLGKDLGLKTNAAAISRQEPYQAKDPDTVQRRQVQLRGLTPEEMEKLQQPRVKRLVNVTQLYFLDHYFDLLSYVHNRQTRHSQFRAAYPDPPATPMDEYEPALLKYLGRERANLRKRRTRLRQHDFQILTQVGQGGYGQVYLAQKKDTREVCALKVMSKKLLFKLDEIRHILTERDILTAAKSEWLVKLLYAFQDESQIYLAMEYVPGGDFRTLLNNTGVLHNRHARFYIGEMFSCVDALHMLGYIHRDLKPENFLIDSTGHVKLTDFGLAAGMLNPVKIESMRVKLEEVGNTPVPFGRPMEQRTMAERREGYQSLRKREVNYAKSIVGSPDYMAPEVLKGEEYDFTVDYWSLGCMLFEALAGYPPFAGATVDETWQNLKRWQKVLRKPVYEDPNYFLSRRTWDLITRLVAAKEQRFKNIREIHEHEYFAEVDFANLREQRAPFVPELDSETDAGYFDDFTNEADMAKYKEVHDKQRALEEMADREDKMSKGLFVGFTFRHRKPDGSGARSSPRKAIPTDGSFGTMF
>XP_016623400_Cladophialophora_bantiana
MAVGSTPLSPKSQQDLNMVMPMPPPLLHTRSGNEMYDRPHTPTTPSGGVVHGFTSPVQTPQGSPSKRQLPPGANDLPNVFDNAMKLAPTSPTKTQPKSPTKQGFSAGDENMSEDPFADPPTQYHGRSESPTRQSNKENAPASNLGYGKGVQQNHAAISRQEQYRTADSKKTMTPTKGLTAEELQKLQLPKVKRLANVTQLYFLDYYFDLLSYVHNRQSREAAFKASFPNPPETPREEYDNALHKYLGRERANLRKRRTRLRHGDFQILTQVGQGGYGQVYLAQKKDTREVCALKVMRKKLLFKLDEVRHILTERDILTAAKSEWLVKLLYSFQDEEQIYLAMEYVPGGDFRTLLNNTGVLHNRHARFYIAEMFSCVDALHTLGYIHRDLKPENFLIDATGHVKLTDFGLAAGMLSPIKIESMRIKLEEVGNAPVPFGMPAVEDRSADQRREGYRSLRKKDINYAKSIVGSPDYMAPEVLKGETYDFTVDYWSLGCMLFEALAGYPPFAGATVDETWQNLKRWQRVLRKPIYDDPTYFLSKRTWDLITRLVAAKDHRFKSISEIHKHEYFAEVDFSKLREQKAPFVPELDSETDAGYFDDFSNEADMAKYKEVHDKQRALEEMAERDEKMGKGLFVGFTFRHRKPDAEGSPRKRIETEGTFGTIF
>XP_008727504_Cladophialophora_carrionii
MAVGGTPLSPKSQQDLNMVLPALPPLLHTRSGNEMYDRPHTPTTPGGGAVHGFTSPVQTPTGSPSKKQFPPGANDLPNVFDNAMKLVPMSPTKTQPKSPTKEHQDPFADPPQQSLGRSESPTRQSNKENAPAGGYGYSKGGQQNHAANAREQQYRTADKKTIATTKGLTNEEMQKLQSPKVKRLANVTQLYFLDYYFDLLSYVHNRQSREAAFKSTFPSPPETPKEEYDTALHKYLGRERANLRKRRTRLRHGDFQILTQVGQGGYGQVYLAQKKDTREVCALKVMRKKLLFKLDEVRHILTERDILTAAKSDWLVKLLYSFQDEEQIYLAMEYVPGGDFRTLLNNTGVLHNRHARFYIAEMFSCVDALHTLGYIHRDLKPENFLIDATGHVKLTDFGLAAGMLSPIKIESMRIKLEEVGNTPVPFGMPAVEDRSADQRREGYRSLRKKDINYAKSIVGSPDYMAPEVLKGETYDFTVDYWSLGCMLFEALAGYPPFAGATVDETWQNLKRWQRVLRKPIYDDPNYFLSKRTWDLITRLVAAKDHRFKSINEIHKHEYFAEVDFNTLREQKAPFVPELDSETDAGYFDDFSNEADMAKYKEVHDKQRALEDMAERDEKMAKALFVGFTFRHRKPETEGGSPRKRIDTDGAFGTIF
>XP_016246919_Cladophialophora_immunda
MAVGSTPLSPKSQQDLNMVMPMPPPLLHTRSGNEMYDRPQTPTTPGGGVVHGFTSPAQTPQGSPSKKQLPPGANDLPNVFDNAMKLAPTSPTKTQPKSPAKQGFSAGDENMSEDPFADPPAQYYGRSESPTRQSNKENAPASGLAYGKGVQQNHAAISRQEQYRTADSKKTMTTTKGLTAEELQKLQLPKVKRLANVTQLYFLDYYFDLLSYVHNRQSREAAFKASFPAPPETPREEFDTALHKYLGRERANLRKRRTRLRHGDFQILTQVGQGGYGQVYLAQKKDTREVCALKVMRKKLLFKLDEVRHILTERDILTAAKSEWLVKLLYSFQDEEQIYLAMEYVPGGDFRTLLNNTGVLHNRHARFYIAEMFSCVDALHTLGYIHRDLKPENFLIDATGHVKLTDFGLAAGMLSPIKIESMRIKLEEVGNTPVPFGMPAVEDRSADQRREGYRSLRKKDINYAKSIVGSPDYMAPEVLKGETYDFTVDYWSLGCMLFEALAGYPPFAGATVDETWQNLKRWQRVLRKPIYDDPTYFLSKRTWDLITRLVAAKDHRFKSISEIHKHEYFAEVDFSKLREQKAPFVPELDSETDAGYFDDFSNEADMAKYKEVHDKQRALEEMAERDEKMGKGLFVGFTFRHRKPDAEGSPRKRIETEGTFGTIF
>XP_007750099_Cladophialophora_psammophila
MAVGSTPLSPKSQQDLNMVMPMPPPLLHTRSGNEMYDRPHTPTTPGGGVVHGFTSPVQTPQGSPSKRQLPPGANDLPNVFDSAMKLAPTSPTKTQPKSPAKQGFSPGDENMSEDPFADPPTQYHGRSESPTRQSNKENAPAGNLGYGKGVQQNHAAISRQEQYRTADSKKTMTTTKGLTAEELQKLQLPKVKRLANVTQLYFLDYYFDLLSYVHNRQSREAAFKASFPNPPETPREEYDNALHKYLGRERANLRKRRTRLRHGDFQILTQVGQGGYGQVYLAQKKDTREVCALKVMRKKLLFKLDEVRHILTERDILTAAKSEWLVKLLYSFQDEEQIYLAMEYVPGGDFRTLLNNTGVLHNRHARFYIAEMFSCVDALHTLGYIHRDLKPENFLIDATGHVKLTDFGLAAGMLSPIKIESMRIKLEEVGNAPVPFGMPAVEDRSADQRREGYRSLRKKDINYAKSIVGSPDYMAPEVLKGETYDFTVDYWSLGCMLFEALAGYPPFAGATVDETWQNLKRWQRVLRKPIYDDPTYFLSKRTWDLITRLVAAKDHRFKSISEIHKHEYFAEVDFSKLREQKAPFVPELDSETDAGYFDDFSNEADMAKYKEVHDKQRALEEMAERDEKMGKGLFVGFTFRHRKPDTEGSPRKRIETEGTFGTIF
>XP_018690136_Fonsecaea_erecta
MALGSTPLSPKSQQDLNMVMPMPPPLLHTRSGNEMYDRPQTPSTPGGGLAHGFTSPAQTPQGSPSKRQLPPGANDLPNVFDNAMKLAPTSPIKAQPKSPAKQGFSAGDENTSEDPFADPPAQYFSRPESPTRQSNKENAPAGGLGYGKGIQQNHAAISRQEQYRTADSKKTMTTTKGLTAEELQKLQLPKVKRLANVTQLYFLDYYFDLLSYVHNRQSREAAFKASFPAPPETPREEFDAALHKYLGRERANLRKRRTRLRHGDFQILTQVGQGGYGQVYLAQKKDTREVCALKVMRKKLLFKLDEVRHILTERDILTAAKSEWLVKLLYSFQDEEQIYLAMEYVPGGDFRTLLNNTGVLHNRHARFYIAEMFSCVDALHTLGYIHRDLKPENFLIDATGHVKLTDFGLAAGMLSPIKIESMRIKLEEVGNTPVPFGMPAVEDRSADQRREGYRSLRKKDINYAKSIVGSPDYMAPEVLKGETYDFTVDYWSLGCMLFEALAGYPPFAGATVDETWQNLKRWQRVLRKPIYDDPTYFLSKRTWDLITRLVAAKDHRFKSISEIHKHEYFAEVDFSKLREQKAPFVPELDSETDAGYFDDFSNEADMAKYKEVHDKQRALEEMAERDEKMGKGLFVGFTFRHRKPDTEGGSPRKRIETEGTFGTIF
>XP_022510372_Fonsecaea_monophora
MAGGTTPLSPKSQQDLNMVMPMPPPLLHTRSGNEMYDRPQTPSTPGGGVVHGFTSPAQTPQGSPSKRQLPPGANDLPNVFENAMKLAPTSPTKTQPKSPAKQGFSGGDESASEDPFADPPAQFYGRSESPTRQSNKENAPTSGLGYGKVVQQNHAALSRQEQYRTADSKKTMNTTKGLTSEELQKLQMPKVKRLANVTQLYFLDYYFDLLSYVHNRQSREAAFKASFPAPPETPREEFDAALHKYLGRERANLRKRRTRLRHGDFQILTQVGQGGYGQVYLAQKKDTREVCALKVMRKKLLFKLDEVRHILTERDILTAAKSEWLVKLLYSFQDEEQIYLAMEYVPGGDFRTLLNNTGVLHNRHARFYIAEMFSCVDALHTLGYIHRDLKPENFLIDATGHVKLTDFGLAAGMLSPIKIESMRIKLEEVGNAPVPFGMPAVEDRSADQRREGYRSLRKKDINYAKSIVGSPDYMAPEVLKGETYDFTVDYWSLGCMLFEALAGYPPFAGATVDETWQNLKRWQRVLRKPIYDDPTYFLSKRTWDLITRLVAAKDHRFKSISEIHKHEYFAEVDFSKLREQKAPFVPELDSETDAGYFDDFSNEADMAKYKEVHDKQRALEEMAERDEKMNKALFVGFTFRHRKPDAEGSPRKKIETEGTFGTIF
>XP_016627848_Fonsecaea_multimorphosa
MAVGSTPLSPKSQQDLNMVMPMPPPLLHTRSGNEMYDRPQTPTTPGSAVAHGFTSPVQTPQGSPSKRQLPPGANDLPNVFDNAMKLAPTSPTKAQPKSPAKQGFSAGDENVSEDPFADPAAQYYARSESPTRQSNKENAPASGLGYGKGVQQNHAALSRQEQYRTADSKKTLNTTKGLTAEELQKLQLPKVKRLANVTQLYFLDYYFDLLSYVHNRQSREAAFKASFPAPPETPREEFDVALHKYLGRERANLRKRRTRLRHGDFQILTQVGQGGYGQVYLAQKKDTREVCALKVMRKKLLFKLDEVRHILTERDILTAAKSEWLVKLLYSFQDEEQIYLAMEYVPGGDFRTLLNNTGVLHNRHARFYIAEMFSCVDALHTLGYIHRDLKPENFLIDATGHVKLTDFGLAAGMLSPIKIESMRIKLEEVGNTPVPFGMPAVEDRSADQRREGYRSLRKKDINYAKSIVGSPDYMAPEVLKGETYDFTVDYWSLGCMLFEALAGYPPFAGATVDETWQNLKRWQRVLRKPIYDDPTYFLSKRTWDLITRLVAAKDHRFKSISEIHKHEYFAEVDFSKLREQKAPFVPELDSETDAGYFDDFSNEADMAKYKEVHDKQRTLEDMADRDEKMGKGLFVGFTFRHRKPDTEGGSPRKKIDTDGTFGTIF
>XP_022502719_Fonsecaea_nubica
MAGGTTPLSPKSQQDLNMVMPMPPPLLHTRSGNEMYDRPQTPSTPGGGVVHGFTSPAQTPQGSPSKRQLPPGANDLPNVFENAMKLAPTSPTKTQPKSPAKHGFSGGDESASEDPFADPPAQFYGRSESPTRQSNKENAPTSGLGYGKVVQQNHAALSRQEQYRTADSKKTMNTTKGLTSEELQKLQLPKVKRLANVTQLYFLDYYFDLLSYVHNRQSREAAFKASFPAPPETPREEFDAALHKYLGRERANLRKRRTRLRHGDFQILTQVGQGGYGQVYLAQKKDTREVCALKVMRKKLLFKLDEVRHILTERDILTAAKSEWLVKLLYSFQDEEQIYLAMEYVPGGDFRTLLNNTGVLHNRHARFYIAEMFSCVDALHTLGYIHRDLKPENFLIDATGHVKLTDFGLAAGMLSPIKIESMRIKLEEVGNAPVPFGMPAVEDRSADQRREGYRSLRKKDINYAKSIVGSPDYMAPEVLKGETYDFTVDYWSLGCMLFEALAGYPPFAGATVDETWQNLKRWQRVLRKPIYDDPTYFLSKRTWDLITRLVAAKDHRFKSISEIHKHEYFAEVDFSKLREQKAPFVPELDSETDAGYFDDFSNEADMAKYKEVHDKQRALEEMAERDEKMNKALFVGFTFRHRKPDAEGSPRKKIETEGTFGTIF
>XP_013279358_Fonsecaea_pedrosoi
MAGGTTPLSPKSQQDLNMVMPMPPPLLHTRSGNEMYDRPQTPSTPGGGVVHGFTSPAQTPQGSPSKRQLPPGANDLPNVFENAMKLAPTSPTKTQPKSPAKQGFSGGDESASEDPFADPPAQFYGRSESPTRQSNKENAPTSGLGYGKVVQQNHAALSRQEQYRTADSKKTMNTTKGLTSEELQKLQLPKVKRLANVTQLYFLDYYFDLLSYVHNRQSREAAFKASFPAPPETPREEFDAALHKYLGRERANLRKRRTRLRHGDFQILTQVGQGGYGQVYLAQKKDTREVCALKVMRKKLLFKLDEVRHILTERDILTAAKSEWLVKLLYSFQDEEQIYLAMEYVPGGDFRTLLNNTGVLHNRHARFYIAEMFSCVDALHTLGYIHRDLKPENFLIDATGHVKLTDFGLAAGMLSPIKIESMRIKLEEVGNAPVPFGMPAVEDRSADQRREGYRSLRKKDINYAKSIVGSPDYMAPEVLKGETYDFTVDYWSLGCMLFEALAGYPPFAGATVDETWQNLKRWQRVLRKPIYDDPTYFLSKRTWDLITRLVAAKDHRFKSISEIHKHEYFAEVDFSKLREQKAPFVPELDSETDAGYFDDFSNEADMAKYKEVHDKQRALEEMAERDEKMNKALFVGFTFRHRKPDAEGSPRKKIETEGTFGTIF
>XP_007755647_Cladophialophora_yegresii
MALGSTPLSPKTQQDLNMSLPALPPLLHTRSGNEMYDRPHTPTTPGGGPLHGFTSPVQTPTGSPSKKQFPPGANDLPNIFDNAMKLAPMSPSKTQPKSPTKEHQDPFADPPQQSFGRSESPTRQSNKENAPVGGYGYSKGGQQNHAANAREQQYRTADKKTLTTTKGLTTEEMQKLQSPKVKRLANVTQLYFLDYYFDLLSYVHNRQSRQAAFQSTFPGPPETPKEEYDTALHKYLGRERANLRKRRTRLRHGDFQILTQVGQGGYGQVYLAQKKDTREVCALKVMRKKLLFKLDEVRHILTERDILTAAKSDWLVKLLYSFQDEEQIYLAMEYVPGGDFRTLLNNTGVLHNRHARFYIAEMFSCVDALHTLGYIHRDLKPENFLIDATGHVKLTDFGLAAGMLSPIKIESMRIKLEEVGNTPVPFGMPAVEDRSADQRREGYRSLRKKDINYAKSIVGSPDYMAPEVLKGETYDFTVDYWSLGCMLFEALAGYPPFAGATVDETWQNLKRWQRVLRKPIYDDPNYFLSKRTWDLITRLVAAKDHRFKSINEIHKHEYFAEVDFNTLREQKAPFVPELDSETDAGYFDDFSNEADMAKYKEVHDKQRALEDMAERDEKMAKALFVGFTFRHRKPETEGGSPRKRIDTDGAFGTIF
>XP_016237603_Exophiala_spinifera
MAVANPPLSPTSQKDLKMVMPMPPPLLHTRSGNELYDRPQTPTTPGGNHGFTSPVQTPQGSPSKKQLPPGANDLPNVFENAMKLAPASPTKTQPLSPTKQGLSVGTDNVNRDPFTDHNNHHYGRSESPTRQSNKENAPAIRYGKDVQQNHAALSRQEQYQPTESRKTITRGLTTEEMQRLQLPKVKRLANVTQLYFLDYYFDLLSYVHNRQSRESAFKASFPEPPETPKEEYDAALHKYLGRERANLRKRRTRLRHGDFQILTQVGQGGYGQVYLAQKKDTREVCALKVMRKKLLFKLDEVRHILTERDILTAAKSDWLVKLLYSFQDDEQIYLAMEYVPGGDFRTLLNNTGVLHNRHARFYIAEMFACVDALHTLGYIHRDLKPENFLIDATGHVKLTDFGLAAGMLSPIKIESMRIKLEEVGNTPVPFGITPVEDRSADQRREGYRSLRKKDINYAKSIVGSPDYMAPEVLKGEQYDFTVDYWSLGCMLFEALAGYPPFAGATVDETWQNLKRWQRVLRKPIYDDPNYFLSKRTWDLITRLVAAKDNRFKNISEIHKHEYFAEVDFNALREQKAPFVPELDSETDAGYFDDFSNEADMAKYKEVHDKQRALEDMAERDEKMGKSLFVGFTFRHRKPDTEGSPRKRIETDGTFGTMF
>XP_016267655_Exophiala_oligosperma
MAVANTPLSPTSQKDLNMVMPMPPPLLHTRSGNELYDRPQTPTTPGGNHGFTSPVQTPQGSPSKKQLPPGANDLPNVFENAMKLAPASPTKTQPLSPTKQGLSLGTDNVNRDPFADHNNHNYGRSESPTRQSNKENAPAMRYGKDIQQNHAALSRQEQYQPTESRKTITRGLTTEEMQKLQLPKVKRLANVTQLYFLDYYFDLLSYVHNRQSRETAFKASFPEPPETPKEEYDAALHKYLGRERANLRKRRTRLRHGDFQILTQVGQGGYGQVYLAQKKDTREVCALKVMRKKLLFKLDEVRHILTERDILTAAKSDWLVKLLYSFQDDEQIYLAMEYVPGGDFRTLLNNTGVLHNRHARFYIAEMFACVDALHTLGYIHRDLKPENFLIDATGHVKLTDFGLAAGMLSPIKIESMRIKLEEVGNTPVPFGITPVEDRSADQRREGYRSLRKKDINYAKSIVGSPDYMAPEVLKGEQYDFTVDYWSLGCMLFEALAGYPPFAGATVDETWQNLKRWQRVLRKPIYDDPNYFLSKRTWDLITRLVAAKDNRFKNISEIHKHEYFAEVDFNALREQKAPFVPELDSETDAGYFDDFSNEADMAKYKEVHDKQRALEDMAERDEKMGKSLFVGFTFRHRKPDTEASPRKRIETDGTFGTMF
>XP_013317757_Exophiala_xenobiotica
MAVASTPRPLSSRSQQDLNMVMPMPPPLLHTRSGNELYDRPQTPTTPGGNHGFTSPVQTPQGSPSKKQLPPGANDLPNVFDNAMKLAPVSPTKGQPMSPTKQGLSVSNDNISKDPFADHNNQHYGRSESPTRQSNKENAPARYGKDVQQNHAALSRQEQYQPTESRKTITRGLTTEEMQKLQLPKVKRLANVTQLYFLDYYFDLLSYVHNRQARETAFKASFPAPPDTPVEEYDTALQKYLGRERANLRKRRTRLRHGDFQILTQVGQGGYGQVYLAQKKDTREVCALKVMRKKLLFKLDEVRHILTERDILTAAKSDWLVKLLYSFQDDEQIYLAMEYVPGGDFRTLLNNTGVLHNRHARFYIAEMFACVDALHTLGYIHRDLKPENFLIDATGHVKLTDFGLAAGMLSPIKIESMRIKLEEVGNTPVPFGITPVEDRSADQRREGYRSLRKKDINYAKSIVGSPDYMAPEVLKGEQYDFTVDYWSLGCMLFEALAGYPPFAGATVDETWQNLKRWQRVLRKPIYDDPNYFLSKRTWDLITRLVAGKDNRFKNISEIHKHEYFAEVDFSALREQKAPFVPELDSDTDAGYFDDFSNEADMAKYKEVHDKQRALEDMAERDEKMNKGLFVGFTFRHRKPDPEGSPRKKIETDGTFGTIF
>XP_007727402_Capronia_coronata
MAIGGTPLSPKSQHDLNMVMPMPPPLLHTRSGNELYERPQTPTTPGGNHGFTSPTQTPQGSPSKKQLPPGANDLPNVFENAMKLGPMSPTKSQPKSPAKQGLYAGDDNINKDPFSDSPSHHHGRSESPTRQSNKENAPALRYGKDLHQNHAALSRQEQYQATESRKTITRGLTTEELQKLQLPKVKRLANVTQLYFLDYYFDLLSYVHNRQSRETAFKSTFPAPPETPKEDYDAALHKYLGRERANLRKRRTRLRHGDFQILTQVGQGGYGQVYLAQKKDTREVCALKVMRKKLLFKLDEVRHILTERDILTAAKSEWLVKLLYSFQDDEQIYLAMEYVPGGDFRTLLNNTGVLHNRHARFYIAEMFSCVDALHTLGYIHRDLKPENFLIDATGHVKLTDFGLAAGMLSPIKIESMRIKLEEVGNTPVPFGITPVEDRSADQRREGYRSLRKKDINYAKSIVGSPDYMAPEVLKGEHYDFTVDYWSLGCMLFEALAGYPPFAGATVDETWQNLKRWQRVLRKPIYDDPNYFLSKRTWDLITRLVAAKDHRFKNITEIHKHDYFAEVDFSTLREQKAPFVPELDSETDAGYFDDFSNEADMAKYKEVHDKQRALEEMAERDEKMGKALFVGFTFRHRKPDPEASPRKRIETDGNFGTIF
>XP_007731680_Capronia_epimyces
MAVSTPLSPKSQHGLNMVMPMPPPLLHTRSGNELYDRPQTPSTPGGNHGFTTPVQTPQGSPSKKQLPPGANDLPNVFENAMKLAPMSPTKSQPKSPSKQGLSVGDDNIGKDPFNDPPTQHVGRSESPTRQSNKENAPAGGLRYGKDMQQNHAAISRQGQYQPTESRKTITRGLTTEEMQKLQQPKVKRLANVTQLYFLDYYFDLLSYVHNRQSREAVFKASFPAPPETPKEEYDAALHKYLGRERANLRKRRTRLRHGDFQILTQVGQGGYGQVYLAQKKDTREVCALKVMRKKLLFKLDEVRHILTERDILTAAKSEWLVKLLYSFQDDEQIYLAMEYVPGGDFRTLLNNTGVLHNRHARFYIAEMFSCVDALHTLGYIHRDLKPENFLIDATGHVKLTDFGLAAGMLSPIKIESMRIKLEEVGNTPVPFGITPVEDRSADQRREGYRSLRKKDINYAKSIVGSPDYMAPEVLKGEQYDFTVDYWSLGCMLFEALAGYPPFAGATVDETWQNLKRWQRVLRKPVYDDPNYFLSKRTWDLITRLVAAKEHRFKNISEIHKHEYFAEVDFSTLREQKAPFVPELDSDTDAGYFDDFSNEADMAKYKEVHDKQRALEEMAERDEKMGKGLFVGFTFRHRKPDTTDSSPRKRIETDGTFGTMF
>XP_009157836_Exophiala_dermatitidis
MAVSSTPLSPKSQHDLNMVMPMPPPLLHTRSGNELYERPQTPTTPGGNHGFTSPMQTPQGSPSKKQLPPGANDLPNVFENAMKLNPMSPTKSQPKSPTKQALSAGDDNIAKDPFADPPTHHHSRAESPTRQSNKENAPASGLRFGKDFQQNHAAISRQEQYQPTESRKTITRGLTTEEMQKLQMPKLKRLANVTQLYFLDYYFDLLSYVHNRQAREAAFKASFPPPPETPKEEYDAARHKYLGRERANLRKRRTRLRHGDFQILTQVGQGGYGQVYLAQKKDTREVCALKVMRKKLLFKLDEVRHILTERDILTAAKSEWLVKLLYSFQDEEQIYLAMEYVPGGDFRTLLNNTGVLHNRHARFYIAEMFSCVDALHTLGYIHRDLKPENFLIDATGHVKLTDFGLAAGMLSPIKIESMRIKLEEVGNTPVPFGITPVEDRSADQRREGYRSLRKKDINYAKSIVGSPDYMAPEVLKGEQYDFTVDYWSLGCMLFEALAGYPPFAGATVDETWQNLKRWQRVLRKPIYDDPNYFLSKRTWDLITRLVAAKEHRFKNISEIHKHEYFAEVDFNTLREQKAPFVPELDSETDAGYFDDFSNEADMAKYKEVHDKQRALEEMAERDEKMGKSLFVGFTFRHRKPDADSSPRKRIETDGTFGTIF
>XP_013264518_Exophiala_aquamarina
MAVSNPLSPKSHQDLNMAMPIPPPLLHTRAGNELYDRPQTPTSAGHGFTSPVQTPQGSPSKKQLPPGANDLPNVFDNAMKLAPISPTKSQPKSPSKLDNVYKDPFADTTIQHYGRSESPTRQSNKENAPASGVKYGTDAHQNHAAMSRHEQYHKSESKKITKGLTAEELEKLRLPKVKRLANVTQLYFLDHYFDLLSYVHNRQSRETQFKAAFPAPPDTPREEYDAALHKYLGRERANLRKRRTRLRHGDFQILTQVGQGGYGQVYLAQKKDTREVCALKVMRKKLLFKLDEVRHILTERDILTAAKSEWLVKLLYSFQDDEQIYLAMEYVPGGDFRTLLNNTGVLHNRHARFYIAEMFSCVDALHTLGYIHRDLKPENFLIDATGHVKLTDFGLAAGMLSPFKIESMRIKLEEVGNTPVPFGMQPIEDRSADQRREGYRSLRKRDVNYAKSIVGSPDYMAPEVLKGEQYDFTVDYWSLGCMLFEALAGYPPFAGATVDETWQNLKRWQRVLRKPIYDDPNYFLSKRTWDLITRLVASKDHRFKNISEIHKHEYFAEVDFSSLREQKAPFVPELDSETDAGYFDDFSNEADMAKYKEVHDKQRALEDMADRDEKMNKGMFVGFTFRHRKLETEGGSPRKRIETDGTFGTII
>XP_016222267_Exophiala_mesophila
MAVSNSGPLSPKSQQDLNLVMPLPPPLLHTRSGNQTYDRPQTPTQSNAFTSPVQTPQGSPSKKQFPPGANDLPNVFDSAMKLAPMSPTKSQPKSPSKYEHGNKDPFGDQTAQFYPGRAESPTRQSNKENAPASPLKYNLDGQQNHAAVSRHEQYHKSESKKTITRGLTTEELQKLALPKVKRLANVTQLYFLDHYFDLLSYVHNRQNREAAFKSSYPDPPATAQDDFDAARHKYLGRERANLRKRRTRLRHGDFQILTQVGQGGYGQVYLAQKKDTREVCALKVMRKKLLFKLDEVRHILTERDILTAAKSDWLVKLLYSFQDDEQIYLAMEYVPGGDFRTLLNNTGVLHNRHARFYIAEMFSCVDALHTLGYIHRDLKPENFLIDATGHVKLTDFGLAAGMLSPIKIESMRIKLEEVGNTPVPFGMPAVEERSADQRREGYRSLRKKEINYAKSIVGSPDYMAPEVLKGEQYDFTVDYWSLGCMLFEALAGYPPFAGATVDETWQNLKRWQRVLRKPIYDDPNYFLSKRTWDLITRLVAGKEQRFKGISEIHKHEYFAEVDFNALREQKAPFVPELDSDTDAGYFDDFSNEADMAKYKEVHDKQRALEDMAERDEKMQKSLFVGFTFRHRKPDNEGGSPRKKIETDGTFGTIF
>XP_013277425_Rhinocladiella_mackenziei
MAVVSSTPLSSKSQQDLDMALPMVPPLLHTRSGNEIYDRPHTPTTPGANYGFTSPVQTPQGSPSKKQLPPGSNNLPSVFDNAMKLAPTSPVKNQPKSPSKYDDTVIKEPFADPEQHYGGRSESPTRQSNKENAPASGSKYGKDIHQNHAALSRQEQYQPTESRRTITRGLTTEEMQKLQLPKVKRLANVTQLYFLDYYFDLLSYVHNRQSREAAFKASFPAPPETPQEEFDAALHKYLGRERANLRKRRTRLRHGDFQILTQVGQGGYGQVYLAQKKDTREVCALKVMRKKLLFKLDEVRHILTERDILTAAKSEWLVKLLYSFQDEEQIYLAMEYVPGGDFRTLLNNTGVLHNRHARFYIAEMFSCVDALHTLGYIHRDLKPENFLIDATGHVKLTDFGLAAGMLSPIKIESMRIKLEEVGNTPVPFGMTPVEDRSADQRREGYRSLRKKDINYAKSIVGSPDYMAPEVLKGEQYDFTVDYWSLGCMLFEALAGYPPFAGATVDETWQNLKRWQRVLRKPIYDDPNYFLSKRTWDLITRLVAAKDHRFKNISEIHKHEYFAEVDFNALREQKAPFVPELDSETDAGYFDDFSNEADMAKYKEVHDKQRALEEMAERDEKMGKSLFVGFTFRHRKPDADSSPRKRIETDGTFGTIF
>XP_017997677_Phialophora_attinorum
MAVTPLSPRSQQAQNMAMPMPPPLLHTRSGNEAYDRPSTPNSNAFVSPSQTPVGSPSKKQLPPGSTDLPNVFDNALKLAPSSPTKGPISPNKLALADDSMLRQDYNDPFGRSESPTRQSNKENTPAGDGKAVQSHAAMSRRGQYETVDSRRNIPTRGLTPEELQKLQNPKMKRLANVTQLYFLDHYYDLLTYVHNRQVRDDLFREAYPADSTTPQEREAAFSKHLGKERAGLRKRRTRLRHGDFQILTQVGQGGYGQVYLAQKKDTREVCALKVMRKKLLFKLDEIRHILTERDILTAAKSEWLVKLLYSFQDDEQIYLAMEYVPGGDFRTLLNNTGVLHNRHARFYIAEMFECVDALHTLGYIHRDLKPENFLIDATGHVKLTDFGLAAGMLSPIKIESMRVKLEEVGNTPVPFGLPPPEERTAEQRREGYRSLRRKDMNYAKSIVGSPDYMAPEVLKGEQYDSTVDYWSLGCMLFEALAGYPPFAGATVDETWQNLKRWQRVLRKPVYDDPNYFLSKRTWDLITRLVAGKENRFKNIGEIHKHEYFAEVDWAGLREQKAPFVPELDSDTDAGYFDDFSNEADMAKYKEVHDKQRALEDMAERDEKMNKNLFVGFTFRHRKPNVDGEGKPESPRKAIATDGTFGTMF
>NP_592848_Schizosaccharomyces_pombe
MNRVNDMSPVEGDLGLQLSSEADKKFDAYMKRHGLFEPGNLSNNDKERNLEDQFNSMKLSPVASSKENYPDNHMHSKHISKLPIASPIPRGLDRSGELSYKDNNHWSDRSSTGSPRWENGSMNLSVEEMEKVVQPKVKRMATICQMFFLDHYFEQLHYLYTRKQRARLFEEQLLKEPDSRRDELVKRYNGRERVYLRKRRTRISHGDFQTITQVGQGGYGSVWLARKRDTKEIVALKIMNKSVLHKMDEIRHVLTERDILTTANSEWLVRLLYAFQDTSNIYLAMEFVPGGDFRTLLSNSGVLRDHHAKFYATEMFLAIDALHQLGYIHRDLKPENFLVGASGHIKLTDFGLSSGIISKKKIESMKIRLQEVNNVVVPERSMRERRQVFRTLLSQDPVYAHSVVGSPDYMAPEVLRGENYNHSVDYWSLGCIMYECLSGFPPFSGSNVNETWSNLKNWRKCFQRPHYDDPRDLEFNWRDDAWDFVCHCITDPKDRFCSLKQVMQHPYFSKIDWKNVRTAYRPPFVPDLNSEIDAGYFDDFTNENDMSKYKEVHEKQAAIANMVNTFNKPKRNAFIGFTFRHQKNSHPTSSSSALSSPLSAPSFGTLL
```
