## Supplementary material for "Coding Sequence Insertions in Fungal Genomes are Intrinsically Disordered and can Impart Functionally-Important Properties on the Host Protein": fasta protein sequences: XP_710295.1_blasthits_fa.txt

```
>XP_710295_Candida_albicans
MSADLENQQPQDHHLIIENKGDNSSNHHHHNNNSTSPYDPHHPITKIETDGDYVTFGNERYLRSDLVEAFGGTLNPGLAPPPKNDFANPAPLGLSAFALTTFVLSLINCEARGVTIPNIVVGLAFFYGGAAQLVAGMFELAVGNTFGGVALSSYGGFWGAWAAIQVDSFGIKAAYANNTEELHYAVGIFLIGWFIFTFFLMLLTVKSTVAFFLIFFFLSITFLLLAISDFTGKVAIKKAGGVFGLITAFVAWYNAYAGIANPQNSYITVKAIPLPDLQDPTRKNK
>XP_002418576_Candida_dubliniensis
MSADLENQQPQDHHLIIENKGNNSNSNSSPYDPHHPITKIETDGDYVTFGNEKYLRSELVEAFGGTLNPGLAPPPKNDFANPAPLGLSAFALTTFVLSLINCEARGVTIPNIVVGLAFFYGGAAQLVAGMFELAVGNTFGGVALSSYGGFWGAWAAIQVDSFGIKAAYINNIEEMHYAVGIFLIGWFIFTFFLMLLTVKSTVAFFLIFFFLSITFLLLAISDFTGKVAIKKAGGVFGLITAFVAWYNAYAGIANPQNSYITVKAIPLPDLQDSTRKNK
>XP_002547488_Candida_tropicalis
MSADLENQQPQDHRLIIENKEDGQQGSTPFDPHHPVTKIQTDGDYVTFGNERYLRSDLVHAFGGTLNPGLAPPPKHDFANPAPLGLSAFALTTFVLSLINCEARGVTIPNIVVGLAFFYGGAAQLVAGMFEIAVGNTFGGVALSSYGGFWGAWAAIQVDSFGIVAAYGDDKTQLRYALGIFLIGWFIFTFFLMLLTVKSTVAFFLIFFFLSITFLLLAISEFSAKTSVKKAGGVFGLITAFVAWYNAYAGIANPQNSYLVVKAIPLPDLQDPNRKNK
>XP_003867713_Candida_orthopsilosis
MSTEQPAAANAGNQDEITPYSEGHQEPQTHNPNKDVYGPHWGEVRSDGDYIYFGNERYLRSDLAQAFGGMMNPGLAPPQKPEYANPAPLGLSGFALTTFVLSLINCGARGVHIPNILVGLAYFYGGAAQLLAGFFELVLGNTFGGVALCSYGGFWMSWASIQVPAFGIVAAYEGHDQELAFAIGLFLLAWAIFTFFMMIMTLKSTLAFFSIFFFLTITFLLLGIGEIAGKVGVTKAGGVFGLLSAFAAWYNAYAGIANPQNSYLVVKALPLPDLEDRWRGKKEKTNQA
>XP_001527081_Lodderomyces_elongisporus
MSADLENQRPKDHQLLVEDEHNSHSNNPALDPEHPVTRVRTDGDYIQFGNERYLRSDLMSAFGGTLNPGLAPPPKNDFANPAPLGLSAFALTTFVLSLINCEARGVTVPNIVTGLAFFYGGAAQLVAGMFEIAVGNTFGGVALSSYGGFWGAWAALHVDAFGIAAAYEGEEEMFAYALGIFLVGWFIFTFFMMLMTLKSTVAFFSVFFLLSITFLLLAISEFTGKSAVKKAGGVFGLLTAFAAWYNAYAGIATPQNSYITIKAIELPDLQDKYKKN
>XP_007374641_Spathaspora_passalidarum
MSDNQQLEIESKEGPSGLTPDHPDHPVTKVQTDGDYVQFGNERYLRSELVEAFGGTLNPGLSPPPKHDFANPAPLGLSAFALTTFVLSLINCEARGVTIPNIVVGLAFFYGGAAQLVAGMFEIAVGNTFGGVALSSYGGFWGSWAAIQVDAFGIKAAYAEEPKQFANAIGIFLIGWFIFTFFMMLMTVKSTVAFFMVFFLLTITFLLLAISEFNGSTAVKKAGGVFGLLTAFTAWYNAYAGIANPQNSYITIKGVQLPDFQNRV
>XP_043051337_Scheffersomyces_spartinae
MPQEQHSVHTYDHHPEGFEINKVVDDGDYVFFGNERYLKSELVEAFGGTLNPGLAPPPKHNFANPAPLGLSAFALTTFVLSLINCEARGVTIPNIVIGLAYFYGGAAQLIAGMFEIAVGNTFGGVALSSYGGFWGSWAAINTKQFGIKAAFTSADGEFDQTSFEYAVGIFLVGWFIFTFFLMLMTLKSTVAFFLIFFFLSITFLLLAIADLKAGDRNVKKAGGVFGLLTAFAAWYNAYAGLANPQNSYLVPKAIPLPDLQAKHQTV
>XP_001384891_Scheffersomyces_stipitis
MSADLENQIPQEHKLVVEDSNTPVGLSGNDEGHNITKVVTEGDYITFGNERYLRSELVQAFGGSLNPGLSPPPKHDFANPAPLGLSGFALTTFVLSLINCEARGVTIPNIVVGLAFFYGGAAQLIAGMFEIAVGNTFGGVALSSYGGFWGSWAAIQVDSFGIVEAYGTDTTQLRYAVGIFLVGWFIFTFFMMLMTLKSTVAFFSIFFFLSITFLLLAIAEFKDSTSVKKAAGVFGVITAFAAWYNAYAGIANEQNSYIVIKAIPLPDLQDRKRK
>XP_020065780_Suhomyces_tanzawaensis
MSDIENQEHKPHTLILDNSEGPASGDGFTRVKSEGEYIQFGNERYLKSELAQAFGGTLNPGLAPPPKYDLANPAPLGLSAFALTTFVLSLVNVGARGVTIPNIVVGLAFFYGGAAQLIAGLFEIAVGNTFGGVALCSYGGFWGSYAAILVGQFGIEAAYEGEPTQLTNALGIFLLGWFIFTFFMCVMTLKSTAAFFSIFFFLSITFLLLAIGEFKGGDVTVKKVAGVFGLITAFCAWYNAYAGIANPQNSYLPIKVLQLPDLQDKAKSA
>XP_020074126_Hyphopichia_burtonii
MSDIEQRPDLENQNPHDQKLVVEDKATSLNNHSNDTPDVTKVVTDGEYVQFGNERYLRSELVDAFGGTLNPGLSPPPKHNIANPAPLGLSAFALTTFVLSLVNCGARGVTIPNIVVGLAFFYGGLAQLVAGMFAVAEGASGNFGAVALSSYGGFWGSWAALYVPSFGIQDAFELEEEFRNAVGLYLVAWFIFTFFLTLLTLKSTLAFFSIFFLLSITFLLLAIAEFKNSTSVKTAAGVFGLLTAFLAWYNAYAGLANKQNSYITVKAIRLPDLQAKNK
>XP_015469753_Debaryomyces_fabryi
MSDLEQQYQQEQDHHFVVKNGQESQGAGSAHYKDNNITEVVADGEYIQFGNEKYRRDELVEAFGGTLNPGLAPPPKHNLANPAPLGLSGFALTTFLLSLINVQARGVTIPNIVVGLAFFYGGAAQLVAGMFEIALGNTFGGVALSSYAGFWGGWAALYVDSFGIAAAYEDEREFANAVGIFLVGWFIFTFFMMLMTLKSTVAFFSVFFFLSITFLLLAIAEFKTDGIAIKKAGGVFGLLTAFAAWYNAYAGIANSQNSYITVKAIHLPDLQAR
>XP_458019_Debaryomyces_hansenii
MSDLEQQQQQEHDHHFVVNREGSKSEASTHHKDNNITEIVADGEYIQFGNERYRRDELVEAFGGTMNPGLGPPPKHNLANPAPLGLSGFALTTFLLSLINVQARGVTIPNIVVGLAFFYGGAAQLVAGMFEIASGNTFGGVALSSYAGFWGGWAALYVDSFGIASAYDDEREFTNAVGIFLVGWFIFTFFLMLMTLKSTVAFFSIFFFLSITFLLLAIAEFKTDGVAVQKAGGVFGLLTAFAAWYNAYAGIANSQNSYITVKAIHLPDLQAR
>XP_006688760_Yamadazyma_tenuis
MSDIENQIPVKEQIALNNDSSFVPASVTKIKTEGDYIQFGHEKYLKSELVDAFGGDFNPGLSPPPKHDLANPSPLGLSAFALTTFVLSLINLEARGVTIPNVVVGLAFFYGGATQLVAGMFEIAVGNTFGGVGLSSYGGFWCAWAAFYVESFGISAAYTDEREFHFAVAIFLLGWFIFTFFLMLLTLKSTVAFFSIFFFLSITFLLLAIADFQNSVPVKKAGGVFGLLTAFAAWYNAYAGLANKQNSYVTVKAIPLPDLEGKKY
>XP_001483402_Meyerozyma_guilliermondii
MATQDLENQEPKPHTLMVDDGSDKDNTNHHNITKFRSEGDYIHFGNEKYLRSELNEAFGGTLNPGLSPPPKHNFANPAPLGLSAFALTTFVLSLINTGARGVTIPNIVVGLAFFYGGAAQLVAGMFEIAVGNTFGGVALSSYGGFWGSYAAILTPSFGITAAYAGAEEELRFALGIFLIGWFIFTFFLMLVTLKSTVAFFLVFFFLSITFLLLAIAEFKNSTGVKTAAGVFGILTAFAAWYNAYAGIANSQNTYITVKAIALPDLQDKSR
>XP_018713166_Metschnikowia_bicuspidata
MSDLEAQQSQPQALNSRDVPVTRVVHDDQYIHFGSERFLKSDLASAFGGEMNPGSAPAPKHNLANPAPLGLSAFALTTFVLSLINFGARGVTVPNVVVGLAFFYGGAAQFVAGMFELAVANTFGGVALLSYAGFWCSWAAIQVDSFGIVSAYGGDDQELAYSLGIFLMGWFIFTFFLTVMTLKSTLAFFLLFFCLSLTFLLLMIAEFNGSVNVKKAAGIFGILTAFIAWYNAYAGIANSQNTYLTVRAISLPDLLK
>XP_002618592_Clavispora_lusitaniae
MTDLESQQPQDHTLFVGNDAPKGDNVTRIMHDDEYVHFGNERYLKSELAQAFGGTLNPGLSPPPKHNLANPAPLGLSAFALTTFVLSLVNCEARGVTIPKIVVGLAFFYGGAAQFVAGMFEMAVANTFGAVALSSFAGFWCSWAAIETDTFGIVAAYGTDETELRYALGIFMVGWFIFTFFLCVCTLKSTLAFFLLFFFLDITFLLLAIAQFKNSVSVKKAAGVFGIITSFVAWYNAYAGIANSQNSYITVKALPLPDLSAKRD
>XP_025341341_Candida_haemuloni
MSDLESQQPRDHTLVVEQNNNANSGAAQTSHPNVTRILHDDEYIHFGNEKYTKSDLVSAFGGTLNPGLSPPPKHDLANPAPLGLCGFALTTFVLSLINCEAHGVSIPNIVVGLAFFYGGAAQFLAGMFEIAVGNTFGGVALSSYAAFWCSWAAIQIDSFGITAAFEDDETSLNYALGIFMVGWFIFTFFLCVLTLKSTLAFFLLFFFLSITFLLLAIAEFNGSTAVKKAGGVFGVITAFVAWYNAYAGIANDQNSYITVKALQLPDLQAKQD
>XP_024715746_Candida_pseudohaemulonis
MSDPQQMVYFSSQDKSFSSMSDLESQQPRNHTLVVEQNNSSAPAQALTSHSDITRVVHDDEFIHFGNEKFTKADLVSAFGGTLNPGLSPPPKHDLANPAPLGLCGFALTTFVLSLINCEAHGVSIPNVVVGLAFFYGGAAQFLAGMFEIAVGNTFGGVALSSYAAFWCSWAAIQVDSFGIVTAFDGDETSLNYALGIFMVGWFIFTFFLCVLTLKSTLAFFLLFFFLSITFLLLAIAEFNGSTAVKKAGGVFGIITAFIAWYNAYAGIANNQNSYITVKALQLPDLQAKQD
>XP_025338680_Candida_duobushaemulonis
MSDPQRMVYFNSQDKSFSSMSDLESQQPRNHTLVVEQNNSSGPARAQTSHSDITRVVHDDEFIHFGNEKYNKTDLVSAFGGTLNPGLSPPPKHDLANPAPLGLCGFALTTFVLSLINCEAHGVSIPNVVVGLAFFYGGAAQFLAGMFEIAVGNTFGGVALSSYAGFWCSWAAIQVDSFGIVSAFDGDETSLDYALGIFMVGWFIFTFFLCVLTLKSTLAFFLLFFFLSITFLLLAIAEFNGSTAVKKAGGVFGIITAFVAWYNAYAGIANDQNSYITVKALQLPDLQAKQD
>XP_028890140_Candida_auris
MSDLEAQQPQDHTLAVEQNDNASATHHNDNPNITRVVHDDDYIHFGNEKYHKADLASAFGGTLNPGLSPPPKHDLANPAPLGLCGFALTTFVLSLINCEAHGVSIPNIVVGLAFFYGGAAQFLAGMFEIAVGNTFGGVALSSYAGFWCSWAAIQVDSFGIKSAFAEDETSMRYALGIFMVGWFIFTFFLCVLTLKSTLAFFLLFFFLSLTFLLLAIAEFNGKVGTKKAGGVFGVITALVAWYNAYAGIANEQNSYIIVKALPLPDLSAKRD
>NP_014399_Saccharomyces_cerevisiae
MSDREQSSGNTAFENPKALDSSEGEFISENNDQSRHSQESICKIYTAGKNNEYIYIGRQKFLRDDLFEAFGGTLNPGLAPAPVHKFANPAPLGLSGFALTTFVLSMFNARAQGITIPNVVVGCAMFYGGLVQLIAGIWEIALENTFGGTALCSFGGFWLSFGAIYIPWFGILDAYKDKESDLGNALGFYLLGWALFTFGLSVCTMKSTIMFFALFFLLAVTFLLLSIANFTGEVGVTRAGGVLGVIVAFIAWYNAYAGIATRQNSYIMVHPFALPSNDKVFF
>XP_018223386_Saccharomyces_eubayanus
MSDKEQMSGNTDLENAPTGFYSSHEEGAPGGVEDERPSHDSLGKIYTGGDDNEYIYIGRQKFLKTDLYEAFGGTLNPGLAPPSVHKFANPAPLGLSAFALTTFVLSMFNARAQGITVPNVVVGLAMFYGGLVQLIAGIWEIALENTFGGTALCSFGGFWLSFAAIYIPWFGILDAYKDSADDLNNALGFYLLGWCIFTFGLAVCTMKSTIMFFALFFLLAVTFLLLSIGHFVGKVGVTRAGGVLGVIVAFIAWYNAYAGVATKQNSYVLARPIPLPSTERVIF
>XP_033768935_Saccharomyces_paradoxus
MSDREQSSGNTAFENPKALDSSEGEFICENNDHSRHSQESLCKIYTAGKNNEYIYIGRQKFLRDDLFDAFGGTLNPGLAPAPVHKFANPAPLGLSGFALTTFVLSMFNARAQGITIPNVVVGCAMFYGGLVQLIAGIWEIALENTFGGTALCSFGGFWLSFGAIYIPWFGILDAYKDKESDLGNALGFYLLGWALFTFGLSVCTMKSTIMFFALFFLLAVTFLLLSIANFTGEVGVTRAGGIVGVIVAFIAWYNAYAGIATRQNSYIMVHPFALPSNDKVFF
>XP_003677558_Naumovozyma_castellii
MSIQEQDNGSGHYNKNRSSSQVSLDSLNSGTHVEGHYPPETYSLPQDNSSHEMLSKIYTGGTNNEYVFIGRQKFLASDLYAAFGGTLNPGLAPPSSHKFANPAPLGLSAFALTTFVLSMFNARAQGIQIPNLVVGLAMFYGGLIQLIAGIWEIALENTFGATALCSFGGFWLSFGAIYIPWFGILDAYGDNKEELGNAVGFYLLGWCIFTFGLTACTMKSTVMLFALYFLLSITFLLLSISNFTGNFKVQRAGGVLGIIVAFISWYNAYAGIANNQNSYVLSHPFALPSNNKVIFS
>XP_003669677_Naumovozyma_dairenensis
MSIQEESSGYTAFENHVSNHDADKGENYHPYGLTDNDDSGPRNPSQESLCKIYTGGANNEYIYIGRQKFLREQLTEAFGGTLNPGLAPTSVHRFANPAPLGLSAFALTTFVLSMFNSKAQGITTPNVVVGLAMFYGGVVQIIAGIWEVALENTFGATALCSYGGFWLSFGSIYIPWFGILDAYTDKESELGNALGFYLLGWCIFTFGLSVCTMKSTVMFFALFFLLGVTFLLLSIGEFSGESRVTRAGGILGVIVAFIAWYNAYAGLANKQNSYILAHPFPLPDNEKVLHI
>XP_003957879_Kazachstania_africana
MSEKDYTTNTDLENNTPCSSKDDTGAMQETRESQEAIGKVYSCGKNNEYVNIGRQKFLKADLYEAFGGTLNPGLAPPATHKFANPAPLGLSAFALTTFVLSMFNARAQGITTPNVVVGLAMFYGGLVQMIAGIWEIALENTFGGTALCSYGGFWLSFGAIYIPWFGILDAYSTKESDLSNALGFYLLGWTIFTLGLTFCTLKSTVMFFALFFLLSVTFLLLCIGEFTGKLGLTRAGGILGIIVAFIAWYNAYSGVATKQNSYIVAKPWSLPTNDKTLWYS
>XP_022466091_Kazachstania_naganishii
MSDKENMSGNTDLENQIPGNDNDNGSIGRIYTSGAHDEYVYIGRQKFLKSDLYGAFGGTLQPGLAPASTHRFGNPAPLGLSAFALTTFVLSMFNAHAQGIVTPNVVVGLAMFYGGLVQLIAGIWEIALENTFGGTALCSYGGFWLSFAAIYIPWFGILEAYKVKESDLGNALGFYLLGWSIFTFGLTMCTLKSTVMFFLLFFLLAITFLLLSIGEFTHKYGVTRAGGVLGVVVAFIAWYNAYAGVATRQNSYLLAKAIPLPATEKTIF
>XP_449115_Candida_glabrata
MTTGTGTTVGGGSSHHEEGRSIYSNNTAPYNAQDCNSEGSIGRIYTTADNEKYIYIGRQRFLISDLYDAFGGTLNPGLAPPSSHKFGNPAPLGLSAFALTTFILSMFNARAQGVVIPNVVVGPAAFYGGLVQLVAGIWEIALENTFGGLALSSFGGFWMSFAAIYIPWFGILEAYEGHEDQLRSALGFYLLGWSIFTFGLTLCTMKSTVAFFALFFLLAVTFLLLSIGNFANNEGCTRAGGVVGVVVAFIAWYDAYAGVATKHNTYFIVKKIPLPTNEKVFF
>XP_004180449_Tetrapisispora_blattae
MEDASSLEDSSLSDKIEEPPKTYTDTDREDISYHSSHYLRQSTSNSPPTIERVYTVGDNQEFIVIGNQKFLKQELIHAFGGTLNPSWQPPPAHRFGNPAPLGLCAFALTTFVLCAYNAKAQGIHIPNVVVGPAMFYGGIVQVIAGIWEIAVENTFGGTALCSYGGFWMSFASLYIPWFGIQAAYEGHEKELGNAIGFYLLGWCIFTYGLALCTMKSTVMFFTLFFLLGHTFLLLSIGSFTGKEKVTQAGGILGIIVAFVAWYNAFAGLTDKHNSYVVLGSIPLPSNDAHV
>XP_003684493_Tetrapisispora_phaffii
MVSESEQVVRSSSNDVYEDNQAMKNDSSEDLGKIYTSGENNEYVYIGRTKFLKADLYDAFGGTLQPGLAPPSSHKFANPAPLGLSAFALTTFVLSMFNARAQGITTPNVVVGLAMFYGGLVQLIAGIWEIALENTFGGTALCSYGGFWLSFGAIHIPWFGILSAYEGKEAQLQDALGFYLLGWAIFTFGLTICTMKSTVMFFALFFLLAVTFLLLSIGEFAASVGSTRAGGVLGVIVAFIAWYNAYAGVATRQNSYVLARPFALPTNDHVLI
>XP_001644050_Vanderwaltozyma_polyspora
MSEVSSTNTDLENNPITYNGDGTETGRYNDSAPSKSVSTDSLGQVYTAGENDEYIFIGRQKFLRSDLYEAFGGTLNPGLAPAPVHRFANPAPLGLSAFALSTFVLSMYNAGAQGIVVPNLIVGLAMFYGGLMQTIAGIWEIALENTFGGTTLCSYGAFWLSFGAIYIPWFGILEAYTAKPSDLNNALGFYLLGWAIFTLGVVICTMKSTVLFFGLFFMLFMTFLLLCIASFSGRHSVQVAGGVFGVITAFIAWYNAYAGLATRQNSYILAHPFPLPSNEKVII
>XP_003679918_Torulaspora_delbrueckii
MSDKEQVSHNTDGHEPVYDPENVGADAELGKIYTTGDNNQYLYIGRQKFLKSDLYEAFGGTLNPGLAPPSLHKFANPAPLGLSAFALTTFVLSMFNARAMGILVPNVVVGLAMFYGGLVQLIAGIWEIALENTFGGTALCSYGGFWLSFAAIHIPWFGILTAYEDHEEDLSNALGFFLLGWCIFTFLLTICTLKSTVMFFALFFLLAITFLLLSIGEFTGRVGVIRAGGVLGVIVAFIAWYNAYAGVATRQNSYILARPYALPTNERTIF
>XP_037144435_Zygotorulaspora_mrakii
MTSGSSESISQGSEKDGIRALHGDNVSRGAEGTRPQERVVRSISAEGEYVTIGDQTFRRSEFVNIFASDLDEETYRRRPKSKKLANPIPLGLASFSFCCLTLSLCNARVRGVTNNNLLISAFMFFGGAIELFAGLLCFCTGDTYAMTVFSSFGGFWICWGCINIEQFGVARAYADDPEMLSSIQGFFLAGWTVFTFLVMICSMKSTWGLFLLLFFLDLTFLMLCIGTFISNVNVLMAGGYFGILSSCCGWYSLYCAIASPSNSYVPLVAYPMPDAGLV
>XP_002499117_Zygosaccharomyces_rouxii
MSFSDVEKRQSTDSDAAYEQPTGFSTGAYNVGDDNSSANEHGVHRVFTAGDNDEYVVIGRRKFLKDDLFQAFGGTLNPGLAPPSEHKFANPAPLGLSGFALTTFVLSMIKAKAQGLTIPNVVVGPAMFYGGIVQVIAGVWELALENTFGGTALCSYGGFWMSFSALYIPWFGIVDAYKDDQDQLGNAVGIYLLGWAIFTYGLSVCTMKSTLMFFALYFLLGTTFLLLAIGSITDNFGVNRAGGVLGIIVAFIAWYNAFAGLANKRNSYVQCKAIPLPNNDWHFGRMVHHRR
>XP_003645258_Eremothecium_cymbalariae
MSIFDDAAAVRRGQEEGNGDLENQRQQRSRALPPTTAASTITPNAYSTGLLNDYDDDQAKVEKVRTSGAHDEYIYLGQQKFLKSDLYEAFGAPLNAGLAPVATRQFANPSPLGLSAFALTTFVLSLYNCNAAGVELPGVVVGLAFFYGGLIQLLAGMWEMVVGNTFGAVALSSYGGFWLSYAAINLPWFGIISSYIPTSGGSDVADYDQFRNALGIYLLAWAIFTFMLTICTMKSSLSFFALFLLLGVTFVLLAASEFKWSAGLRHAGGVVGVIVAIIAWYNALAGLATKENSYVRFSTVSLPGVGKSWSWR
>NP_985049_Eremothecium_gossypii
MASDRMEEYDIDNRLAKTTAPPGTPDSKGSGEHVERIRTAGEHNEYIYIGRQKFLKSDLYEAFGGTLNPGLAPAPAHKFANPAPLGLSAFALTTFVLSMYNCGARGVAVPNVAVALAMFYGGLVQLAAGMWEMAMENTFGATALSSYGGFWLSYGAINIPWFGVKDAYAASEAQLVDAIGIYLLAWAIFTYMLTMLTLKSTLAFFSLFFLLGTTFLLLAIAEFARSDRVKRAAGVVGVIVAFIAWYNAYAGIASRENAYIMARPIPLPRNQKWW
>XP_451010_Kluyveromyces_lactis
MSDQSLNEKSGDHFENQMRMANHDPSESSAYDDLELQKIHTGGDNHEFVFIGRQKFLKEDLFTAFGGTLNPGLAPPSTHKFANPAPLGLSAFALTTFVLSMFNARAMGITIPNVVVGSAAFYGGLVQLIAGIWEIALENTFGGTALSSFGGFWMSFSALYIPFFGVADAYKEHPEQFSSAVGFFLLGWAIFTAGMTVCTMKSTVAFFSLFFFLTITFLLLSIGEFAQNTNVTRAGGVVGVIVAFIAWYDAFAGVATKENSYVTVRPLPLPKPHHTLF
>XP_022674350_Kluyveromyces_marxianus
MTDQSSSEKTNRQEFVENRHRRFDSQDPALYHDDIELQRVETGGENHEFIFIGRQKFLKDELYSAFGGTLNPGLAPPSTHKFANPAPLGLSAFALTTFVLSMFNAQAMGIKIPNVVVGLAAFYGGLVQIIAGIWEIALENTFGGTALSSFGGFWLSFSTLYIPWFGISKAYEEFPDQFHSAVGFFLLGWTIFTAGLTLCTMKSTVAFFSLFFLLTITFLLLSIGSFTQKTGVTRAGGVLGVVVAFIAWYDAFAGVATRENSYITVRPFALPRLKGH
>XP_022626539_Lachancea_lanzarotensis
MEFERTPSRDLEKGPTQASYDELQSNQGEHHHQGNDHQGNQTDHDHHRPLVSRLVHAVSVDGQYVHLGDATYRRDELANAFAGELNPGIHHRRPSNLANPVPLGLASFSYCTLVLSLLNAQVRGVTNAKVVVSACLFFGGCIELFAGLLCYPTGNTYAMTVFGSFGGFWISYGCILLDQFGIVSSYKDDPQMLANAMGFFLAGWAVFTFLMLLCTLKSTWGLFLLFFFLELTFLMLTIGTFIGNENVNKAGGYFGILSSLCGFYSLYSGVADSSNSYLPVRAYYMPNAPTV
>XP_002554850_Lachancea_thermotolerans
MVSDSVSREMDLEKGPTQASYEEAVPGARGGARGGLDARDALSGRLVHAVSVDGDFVHLGDRTYRRAELANAFAGELNPGIHPRPPTNLANPVPLGLASFSYCALVLSLLNAQVRGVTNGNIVITASLFFGGCIELFAGLLCYPIGNTYAMTVFGSFGGFWISYGALVMDQFGILASYADEPEMMANAMGFFLAGWTVFTFLMLMCTLKSTWGLFLLFFFLELTFLMLTIGAFVSSENVTKAAGYFGILSSVCGWYSLYSGIADPSNSYFPIRAYYMPNAPTV
>XP_020054926_Aspergillus_aculeatus
MPDTPTSDIEVPQRVDTHTTASHEFDKQLAEYGPLAHVPTAGTYLPAFAGELQPGLYKPVKARKITNPAPLGLAGFALTTFVLGCINMQTRGITQPNMVVPLAFAYGGLVQLLAGMWEMAAGNTFGATALSSYGGFWISLAMIFTPGGFDIESQLKAADDGSVGMFYDSFGLYLMGWFIFTFLLVTCTVKSTVIFFSLFASVDLAVLLLAVGYLYRPDGAPYTPLLKAGGLFALLGAFLAWYGCLAGIADTSNSFFIIPVWHFPWSERGRESRRRKSEAV
>XP_001272776_Aspergillus_clavatus
MSTEHNPAIEKDISPSPGNGVNGTYDNTIASQMTREEENVARAAARFGYGPLSHVNTKEYNLPPFGGEFQPGLYKSVEKRKFANPAPLGLCAFALTTFVLSCINMGARDITAPNIVVALAFGYGGLVQLLAGMWEMAVGNTFGATALSSYGGFWLSFAIVLTPGGFNIEGLLIQADGNGASMFANSFGLFLMGWFIFTTILLFCTLRSTVAFFLLFFFLDLAFLLLGIGYLLHDAKGKPSTPIIKAGGFFGLMAAFTAWYNALAGIADSSNSFFVIPVAHFPWSPTGQARRGKTERETV
>XP_001260042_Aspergillus_fischeri
MSAEHNAALEKDVGPDNTINGSSENASAPQLTSQMTHEEHEVAKAAARFGYGPLAKPNPTEYNLPPFGGEFQPGLYKSVEKRKFANPAPLGLCAFALTTFVLSCINMGARDITAPNIVVALAFGYGGLVQLLAGMWEMAIGNTFGATALSSYGGFWISFAIVLTPGGFNIESALVKADNGSTSMFDNSFGLFLMGWFIFTTILLFCTLRSTVAFFLLFFFLDLAFLLLGIGYIQRDSAGKPNPPVIKAGGFFGLLAAFTAWYNALAGIADSSNSFFVIPVAHFPWSPTGQARRTKTERETV
>XP_041140463_Aspergillus_flavus
MAAEQDPQAFEKDFGNNSDGINGAAPTHQLSAEDTARAAARFGYGPLAHVNTAEAQLRPFGGEFQPGLYKSVEHRKFGNPAPLGLSAFALTTFVLSAINMGTRDIAEPNIVVALAFGYGGLVQLLAGMWEMAVGNTFGATALSSYGGFWLAFAIILTPGGFEIADALGGAGTPQFDNSFGLFLFGWFIFTTILLFCTLRSTVAFFLLFFFLDLTFLLLGIGYLHRNSEGKPNPPVIKAGGFFGLLAAFAAWYNALAGIADNSNSFFILPVAHFPWSPTARSRKTERETA
>XP_749540_Aspergillus_fumigatus
MSTEQNAALEKDVGPDNSINGTPENTNAPQLTSQMTHEEHEVAKAAARFGYGPLAKPNPNEYNLPPFGGEFQPGLYKSVEKRKFANPAPLGLCAFALTTFVLSCINMGARDITAPNIVVALAFGYGGLVQLLAGMWEMAIGNTFGATALSSYGGFWISFAIVLTPGGFNIESALVKADNGSTSMFDNSFGLFLMGWFIFTTILLFCTLRSTVAFFLLFFFLDLAFLLLGIGYIQRDSAGKPNPPVIKAGGFFGLLAAFTAWYNALAGIADSSNSFFVIPVAHFPWSPTGQARRTKTERETV
>XP_659443_Aspergillus_nidulans
MASTETSEKYDLKNTITNADTPSPPSEQQLAPESSHLDYATSGGLSHMLTAESRLPAFGGAFQPGLYRPPKKIANPAPLGLCAFGLSAFLLGAVQMKVLNITVPSILVAPAFAYGGLVQLLAGMWEMAIGNTFGATVLSSYGGFWISVGIIFTPGGFNIMGSLIEASGGNTDMFNDCLGLFLLAWFIFTVIMTLCTFKSTLAFCSLFIFADIALLLLGVAFIHRDAEGMPNESLCKAGGFFAILCAFLCWYNAFAGLAEPSNSYFVPPVVHFPWSEQGRKSRRPAPVECTESV
>XP_001396340_Aspergillus_niger
MSSTPSSQEKPPTAEPTLVRTNTSTATPNDSYHFDFGPLAHVNTAGTIYPAFAGELQPGLWKPQKRRKIANPAPLGLCGFALTTFLLGCINMQTLGIATPNMIVGPALAYGGLVQLLAGMWEMAAGNTFGATALSSYGGFWISLSIVFTPGGFDIQGAYKAADNGSMGMFYDAFGLYLMGWFIFTFLLWLCTLKSTYVFCALFAAVDIALLLLAVGYIHRTAPEVPNAKIIKAGGLFALLGAFMAWYVALAGIADDSNSFFLVPVFHFPWSEKGRESRRKEGESGESV
>XP_015403906_Aspergillus_nomiae
MAAAEHPQALEKDFGSNSEGINGAHDTHHNMSAEDTARAAARFGYGPLAHVNTAEAQLRPFGGEFQPGLYKSVEHRKFGNPAPLGLSAFALTTFVLSLINMGTRDISEPNIVVALAFGYGGLVQLLAGMWEMAVGNTFGATALSSYGGFWLAFAIVLTPGGFEIADALGGAGTPEFDNSFGLFLFGWFIFTTILLFCTLRSTVAFFLLFFFLDLTFLLLGIGYLHRNAEGKPNPPVIKAGGFFGLLAAFAAWYNALAGIADNSNSFFILPVAHFPWSPTARSRKTERETA
>XP_001818450_Aspergillus_oryzae 
MAAEQDPQAFEKDFGNNSDGINGAAPTHQLSAEDTARAAARFGYGPLAHVNTAEAQLRPFGGEFQPGLYKSVEHRKFGNPAPLGLSAFALTTFVLSAINMGTRDIAEPNIVVALAFGYGGLVQLLAGMWEMAVGNTFGATALSSYGGFWLAFAIILTPGGFEIADALGGAGTPQFDNSFGLFLFGWFIFTTILLFCTLRSTVAFFLLFFFLDLTFLLLGIGYLHRNSEGKPNPPVIKAGGFFGLLAAFAAWYNALAGIADNSNSFFILPVAHFPWSPTARSRKTERETA
>XP_040633635_Aspergillus_ruber
MADADLEKQNTISSQHNNGSPNLSHQETASSTHDYGRYGPLAHVNTASTRLPAFGGELQPGLYKPPTDRKVANPGPLGLCGFALTTFLLGLIQMQVKDILLPNIVVAPALAYGGLVQLCAGMWEMAIGNTFGATVLSSYGGFWISIAIIFIPGGFEIMPALEEAGGGTTTMFYDSFSLFLWGWFIFTTIITFLTLRSTLAFFSLFFFVDIAVLLLALAYMIRDPAGMPHAQLQKSGGFFALLGAFLAWYNAFAGLADNTNSFFVVPVLHFPWSEKGRQGRKAE
>XP_040700294_Aspergillus_sydowii
MSAAQNHGLEKDVEPAGPAAPAPAAPGAPVAPTASVDTNGGMSAEEHASRFGYGPLSHVDPKQAVLRPFGGEFQPGLYKSVETRKFANPAPLGLCAFALTTFVLSAINMQARDITAPNIVVALAFGYGGLVQLLAGMWEMAVGNTFGATALSSYGGFWLAFAIVLTPGGFEIEAALTVDGDETMFFNSFGLFLMGWFIFTTILLFCTLRSTVAFFLLFFFLDLAFLLLGVGYIQRDADNKPNPPVIKAGGFFGLLAAFAAWYNALAGIADSSNSFFILPVAHFPWSPTGRARREKTARETV
>XP_001209434_Aspergillus_terreus
MSSSPSLAASPEKYDLQPMAHVQTMEKQTAAFGGQFQPVFYPPVQQRTLGNPLPLGLCAFALGCFVLGLIEMQVRDITTPNILVGLAFGYGGLVQVCSGMWAIACGNTFGATVMASYGGFWLSTGIIFTPGDFNIMSTLIEADSGRQGMFYDSFGIFLMGWFIFTTLMMMCTLKSNFAFFILFFIVDLGVLLLAIGYLIRDSNDIPNAQIIMAGGFFILLSSFLAWYNAIAMLLDPTNSFFTLPVMPFPWSEESKQARRERKEAMGLQA
>XP_022493636_Penicillium_arizonense
MSATEASHNPGLDKDVGATPAQNGSGAPIQPQMSAEEHQVARAAARFGYGPLAHVNVDESSLPAFGGEFQPGLYKSVEGRKFGNPAPLGLCAFALTTFVLSAINIGARDISAPNIVVGLAFGYGGLVQLLAGMWEMAVGNTFGATALSSYGGFWLAFAIVLTPGGFEIEAELGATSSDPSKFYNSMGLFLMGWFIFTTIMLFCTLKSTVAFFLLFFFLDLTFLLLGISYLQTDSSGGVNVPVQKAGGLFGLLAAFAAWYNALAGIADDSNSFFIIPVAHFPWSATGRTRRTKSERELA
>XP_014531191_Penicillium_digitatum
MSGIEGINHTDHAELEKDVGPSPPSPQNGLGNSGAAMQPQMSAEEHQVARAAARFGYGPLAHVNATEASLPPFGGEFQPGLYKSVEGRKFANPAPLGLCAFALTTFVLSAVNMGTLDIASPNIVVGLAFGYGGLVQLLSGMWEMAVGNTFGATALSSYGGFWIAFAIVLTPGGFEIGKALGETSSDPSKFYDSMGLFLMGWFIFTTIMLFCTLKSTVAFFTLFFTLDLTFLLLGVSYLQRGPDGHPNVNVQKAGGFFGFLAAFSAWYNALAGIADTSNSFFIIPVAHFPWSPTGRVRRGKTERELA
>XP_016596063_Penicillium_expansum
MTVLSNSNNHDEGKGTTNIEPDYLHPTHLEHYGPLAHVNTVESRLPAFAGELQPGLYRTPRLRKFANPAPLGLSGFALTTFVLGCINMGTRDITEPNMVVGVSYAYGGLVQLLAGMWEMAAGNTFGATALSSYGGFWIALGITFTPGFQIMSELQKADNGSTDIFYDSYGLFLMGWFTFTFLLLTCTVKSTAVFFSLFLFVDVAFLLLGIGHLHRDSQGKPNQSVLTAGGLFALIAAFLAWYSALAGIADDSNSFFIIPVFHFPWSEKGRASRREVSPVV
>XP_040643710_Penicillium_griseofulvum
MSATEAIDHQLEKDVGPSSSPQNGNNGAPMQPQMSAEEHQVARAAARFGYGPLAHVNATEASLPPFGGEFQPGLYKSVEGRKFANPAPLGLCAFALTTFVLSAINMGTLDIGSPNIVVGLAFGYGGLVQLLSGMWEMAVGNTFGATALSSYGGFWIAFAMVLTPGGFEIEKNLGGAGAKFYDSMGLFLMGWFIFTTIMLFCTLKSTVAFFLLFFTLDITFLLLGICYLHRGADGHPNVPIQKAGGFFGFLAAFAAWYNALAGIADTSNSFFIIPVAHFPWSPTGRVRRGKTERELA
>XP_038927672_Penicillium_roqueforti
MSHEEDISAKDTNNYSSSNDDYETGHFGPLAHVNTASSRYPAFGGDLQPGLYRIPKDRKLANPAPLGLCAFALTTFVLGCLNMNVRGITAPNIIVGPALIYGGFVQLLAGMWEMAIGNTFGATVLSSYGAFWMSLAITFIPGGFDIIGALEEADNGSPAMFYNSFALYLFGWFIFTTMITMLTLKSTLAFFSLFFFVDIAILLLSLGYLFNVDGAPNEKLIKAGGLFALLGAFLAWYNAFAGIADNSNSFILPPVIHFPWSEKKRIARRNSAGQSEV
>XP_002562454_Penicillium_rubens
MSATEAINNADHAQMEKDVGPTPSPQNGDNGAPMQPQMSAEEHQVARAAARFGYGPLAHVNTAEASLPPFGGEFQPGLYKSVEGRKFANPAPLGLSAFALTTFVLSAINMGTLDIAHPNIVVGLAFGYGGLVQLLAGMWEMAVGNTFGATALSSYGGFWIAFAIVLTPGGFQIGDALGESSSDPSQFYNSMGLFLMGWFIFTTIMLFCTLKSTVAFFMLFFTLDLTFLLLGVAYLQRGPDGHPNANVQKAGGLFGFLAAFAAWYNALAGIADTSNSFFIIPVAHFPWSPTGRVRRTKTDRELA
>XP_040817171_Penicillium_solitum
MSHEEGISVKDTNNSSSSSNDDYETGHFGPLAHVNTASSRYPAFGGDLQPGLYRVPKDRKLANPAPLGLCAFALTTFVLGCLNMSVRGITAPNIIVGPALAYGGLIQLLAGMWEMAIGNTFGATVLSSYGGFWISLAITFIPGGFNILGSLEEADHGSHAMFYNSFALYLFGWFIFTTLITMLTLKSTVAFFSLFFFVDLALLLLSLGYLFNVDGVPNEKLIKAGGLFALLGAFLAWYNAFAGIADDSNSFFVPPVIHFPWSEKKRAARRNSAGESEV
>XP_022581447_Penicilliopsis_zonata
MSDSHTALEKDVGVASESTANGIGISPTNNTNNGTASPMTTEEHEVARAAARFGYGPLAQVKTSDAPLRPFGGEFQPGLYKSVENRKFANPAPLGLSAFALTTFVLSCINMGARNISEPNIVVALAFGYGGLVQLLAGMWEMAIGNTFGATALSSYGGFWLAVGIVLTPGGFEIVSTLEDAGGNMFVHSFGLMLMGWFIFTTILLFCTLKSTVAFFTLFFTLDLAFLLLGIGYLNPNSAGSPNPPVIKAGGFFGLLAAFLAWYNALAGIADTSNSFFIIPVAHFPWSPTGISRRKSEREMA
>XP_016625624_Cladophialophora_bantiana
MATNTEHNAVNSAVNGDTATHAQQFENATRGMSHEEKTAAQHAARFGYGPLAHMRTNLDATLPAFGGEFQPGLYRGVEKRKFANPAPLGLCAFALTTFVLSLINLGARDVKVPAIVISLAFGYGGLVQLLAGMWEMAVGNTFGATALSSYGGFWISFAIILTPGGFQIEATIEQDQSTKALFDCLGFYLMGWFIFTFLLLICTLKSTVAFFLLFFTLDLAFLLLACSYLVLENGAPHTGLTRAGGAFGILAAFLAWYNALAGIADTSNSFFIVPVLHFPWSEKGRAARSSAEDKAEHSA
>XP_008723053_Cladophialophora_carrionii
MATNAQHTDTSNTAVLNGDHSHAKDFDTVTRGMSHEEKTAAQHAARFGYGPLAHMRTNNDATLPAFGGEFQPGLYKGVEGRKFANPAPLGLCAFALTTFVLSLINLGARNVEVPSIIISLAFGYGGLVQLLAGMWEMAVGNTFGATALSSYGGFWISFAIILTPGGFAIESTIIEEQNSKALYDCLGFYLMGWFIFTFLLLLCTLKSTVAFFLLFFTLDLAFLMLACSYLVLESGEPHVGLHRAGGAFGILAAFLAWYNALAGIADTSNSFFIVPVVHFPWSEKGKQRREENKTEHTA
>XP_016250558_Cladophialophora_immunda
MATNTEHNAVNSAVNGDTSTHAQDFEKATRGMSHEEKTAAQNAARFGYGPLAHMRTNLDATLPAFGGEFQPGLYRGVEKRKFANPAPLGLCAFALTTFVLSLINLGTRNIKVPAIVISLAFGYGGLVQLLAGMWEMAVGNTFGATALSSYGGFWISFAIILTPGGFEIEATITEQQSTKALFDCLGFYLMGWFIFTFLLLICTLKSTVAFFLLFFTLDLAFLMLGCSYLVLENGAPHTGLTRAGGAFGILAAFLAWYNALAGIADTSNSFFIVPVLHFPWSEKGRAARTEDKTDSSV
>XP_007739416_Cladophialophora_psammophila
MATNTEHNAVNAAVNGDTTFHAQQFENATRGMSHEEKTAAQHAARFGYGPLAHMRTNLDATLPAFGGEFQPGLYRGVEKRKFANPAPLGLCAFALTTFVLSLINLGARDVKVPAIVISLAFGYGGLVQLLAGMWEMAVGNTFGATALSSYGGFWISFAIILTPGGFQIEATIEQDQSTKALFDCLGFYLMGWFIFTFLLLICTLKSTVAFFLLFFTLDLAFLLLACSYLVLENGAPHTGLTRAGGAFGIIAAFLAWYNALAGIADTSNSFFIVPVLHFPWSEKGRAARSSAEDKAEHSA
>XP_018692131_Fonsecaea_erecta
MATRKESTALHERDVQPCEQSEYTSQMELDFGHGPLAHMRTNISADLPAFGGEMQPGLYRSVSQRKFANPAPLGLSAFALTTFVLSLINLQVRNLGVPSIIISLAFSYGGLVQLLAGMWEMAIGNTFGATALSSYGGFWIAFAIILTPGGFQIEATVEEAAGQAAWLNSIGFFLMGWFIFTTILLLCTLKSTVAFCSLFFMLDIALLMLSCAYLYPQNGAPHRGLTHAGGGFGIVTSFLAWYNAFAGIADTSNSFFIVPVAHFPWSEKGKSKRLGDGHDDAV
>XP_022510900_Fonsecaea_monophora
MATNTEHNAVNSAVNGDTSTHAQDFEKATRGMSHEEKTAAQNAARFGYGPLAHMRTNADATLPAFGGEFQPGLYRGVEKRKFANPAPLGLCAFALTTFVLSLINLGTRNVKVPAIIISLAFGYGGLVQLLAGMWEMAVGNTFGATALSSYGGFWISFAIILTPGGFEIESTIIESQNAKALTDCLGFYLMGWFIFTFILLICTLKSTVAFFLLFFTLDLAFLMLGCSYLVLENGEPHVGLTRAGGAFGILAAFLAWYNALAGIADTSNSFFIVPVLHFPWSEKGRAARREDKADSSV
>XP_016630193_Fonsecaea_multimorphosa
MATNTDHNAVNSAVNGDTSSHAQDFEKATRGMSHEEKTAAQNAARFGYGPLAHMRTNLDATLPAFGGEFQPGLYRGVEKRKFANPAPLGLCAFALTTFVLSLINLGTRNVKVPAIVISLAFGYGGLVQLLAGMWEMAVGNTFGATALSSFGGFWISFAIILTPGGFQIESTIETQQNTKALFDCLGFYLMGWFIFTFLLLICTLKSTLAFFLLFFTLDLAFLMLGCSYLVLENGAPHTGLTRAGGAFGILAAFLAWYNALAGIADTSNSFFIVPVIHFPWSEKGRAARNDDKDSSV
>XP_022497592_Fonsecaea_nubica
MATNTEHNAVNSAVNGDTSTHAQDFEKATRGMSHEEKTAAQNAARFGYGPLAHMRTNADATLPAFGGEFQPGLYRGVEKRKFANPAPLGLCAFALTTFVLSLINLGTRNVKVPAIVISLAFGYGGLVQLLAGMWEMAVGNTFGATALSSYGGFWISFAIILTPGGFEIESTIIESQNAKALTDCLGFYLMGWFIFTFILLICTLKSTVAFFLLFFTLDLAFLMLGCSYLVLENGEPHVGLTRAGGAFGILAAFLAWYNALAGIADTSNSFFIVPVLHFPWSEKGRAARREDKADSSV
>XP_013288061_Fonsecaea_pedrosoi
MATNTEHNAVNSAVNGDTSTHAQDFEKATRGMSHEEKTAAQNAARFGYGPLAHMRTNADATLPAFGGEFQPGLYRGVEKRKFANPAPLGLCAFALTTFVLSLINLGTRNVKVPAIIISLAFGYGGLVQLLAGMWEMAVGNTFGATALSSYGGFWISFAIILTPGGFEIESTIIESQNAKALTDCLGFYLMGWFIFTFILLICTLKSTVAFFLLFFTLDLAFLMLGCSYLVLENGEPHVGLTRAGGAFGILAAFLAWYNALAGIADTSNSFFIVPVLHFPWSEKGRAARREDKTDSSV
>XP_007753591_Cladophialophora_yegresii
MSTNAAHTDTSNQAVLNGDHSHDKDFATATRGMSHEEKTAAQHAARFGYGPLAHMRTNNDATLPAFGGEFQPGLYKGVEGRKFANPAPLGLCAFALTTFVLSLINLGTRNVEVPSIVISLAFGYGGLVQLLAGMWEMAVGNTFGATALSSYGGFWISFAIILTPGGFAIESTIIEQQNSKALYDCLGFYLMGWFIFTFLLLICTLKSTVAFFLLFFTLDLAFLMLACSYLILESGEPHVGLHRAGGAFGIIAAFLAWYNALAGIADTSNSFFIVPVLHFPWSEKGKQRRQENNTDHTA
>XP_016237705_Exophiala_spinifera
MATTEPTTDVHTTSNNVTANGNPSTNQQKFEEATRGMSHEEKAAATNAARFGYGPLAHMRTHEGALLPAFGGEFQPGLYKPVQGRKFANPAPLGLSAFALTTFVLSLINLNTRGLAGVNAIVIGLAFGYGGLVQLLAGMWEIAVGNTFGGTALSSYGGFWISFAIILTPGGFQVVSTIEEEGGGSALLNSLGLYLMGWFIFTFILLLCTLKSTVAFFFLFFTLDLAFLLLAISYLRPVNGAPSPGCTRAGGAFGILAAFAAWYNALAGIADTSNSFFIIPVAHFPWSEKGKAARAEKRDIEHQA
>XP_016262964_Exophiala_oligosperma
MGLGFFLLSPDHHRRPFSDSIRRISLYSCSVLTQQRPLAHRFNHCESFTMATTEQPTNLDTSSNNVTANGNPSTHQQKLDEATRGMSHEEKAAATNAARFGYGPLAHMRTAEGALLPAFGGEFQPGLYKPVEGRKFANPAPLGLSAFALTTFVLSLINLNTRGLAGVNPIVIGLAFGYGGLVQLLAGMWEIAVGNTFGGTALSSYGGFWISFAITLTPGGFQVVSTIESEGGGKAVLNSLGLYLMGWFIFTFILLLCTLKSTVAFFFLFFVLDLAFLMLGIAYLRPVNGEPSPGCTRAGGAFGILAAFAAWYNALAGIADTSNSFFIIPVAHFPWSEKGKASRAEKRDIEHQA
>XP_013322318_Exophiala_xenobiotica
MSTNQEHTDLHNTANLAANGNTSNEQQKFEQATRGMSHEEKANAQHAARFGYGPLAHMRTHEGNMLPAFGGEFQPGLYKPVEGRKFANPAPLGLSAFALTTFVLSLLNLNTRNLAGINSIVIGLAFGYGGLVQLLAGMWEIAVGNTFGGTALSSYGGFWISFAITLTPGGFEIVSSIEAAGGESAVLNSLGFYLMGWFIFTFLLLICTLKSTVAFFFLFFVLDLAFLLLGIAYLRPVDGAPSPGCTRAGGAFGILAAFAAWYNALAGIADTSNSFFIIPVAHFPWSEKGKAARAEKRDVEHQA
>XP_007720059_Capronia_coronata
MATNADHNDFSNAATRTNVINNGGSPGSTSQDFEKVTRGMSHEERVAAQNAARFGYGPLANVSNDADATLPAFGGEFQPGLYRSVAERKFANPAPLGLCAFALTTFVLSLINLGTRGVSVPNIIISLGFGYGGLVQLLAGMWEMAVGNTFGATALSSYGGFWISFAIILTPGGFEIESTIETAAGSKTLLDCIGFYLMGWFIFTTILLFCTLKSTVAFFMLFFTLDLCFLFLGIAYLEHENGAPRTSCLRAGGAFGILAAFTAWYNALAGIADTSNSFFIIPVAHFPWSERGKAARSVHKTEHTA
>XP_007735904_Capronia_epimyces
MATNTEHNAFHNDANPATLNGANSDPATQDFEKVTRGMSHEEKSRAQQAARFGYGPLAHVRTANGEATLPAFGGEFQPGLYRPVEGRKFANPAPLGLAAFALTTFVLSLINLGTRGVAVPNIIISLAFGYGGLVQLLAGMWEMAVGNTFGATALSSYGGFWISFAIILTPGGFEIESTIEATAGGKAFLDCLGFYLMGWFIFTTILLFCTLKSTVAFFLLFFTLDLTFLLLGIAYLQPENGAPRTSCLRAGGSFGILAAFLAWYNALAGLADTSNSFFIIPVAHFPWSEKGRAARGINKTEHTA
>XP_009153015_Exophiala_dermatitidis
MATNATHNDFHNDANLTSANGGNPDTTAQDFEKATRGMSHEEKHTAQQAARFGYGPLAHMRTNNEATLPAFGGEFQPGLYRSVEGRKFANPAPLGLSAFALTTFVLSLINLGTRGVSVPNIIISLAFGYGGLVQLLAGMWEMAIGNTFGATALSSYGGFWISFAIILTPGGFAIESTIEAAEGGKALLDCLGFYLMGWFIFTTILLFCTLKSTVAFFMLFFTLDLAFLMLGIAYLQPENGAPRTSCLRAGGAFGIIAAFLAWYNALAGIADTSNSFFIIPVAHFPWSEKGRANRSANAKTEHTA
>XP_013255188_Exophiala_aquamarina
MATNQEHNAVNNTATQNVNGTTSHDLDKATRGMSNEEKTTAAQAARFGYGPLAHVRTNDDGGALPAFGGEFQPGLYKGVENRKFANPAPLGLSAFALTTFVLSLINLGTRGLAQNNLVISLAFGYGGLVQLLAGMWEMAVGNTFGATALSSYGGFWISFAIILTPGGFNIEEGIVAAGGEKALLDSLGFYLMGWFIFTTILLFCTLKSTVAFFFLFFTLDLAFLLLGIGYLQPSGGHPNTSCIRAGGAFGILAAFAAWYNALAGIADTSNSFFIIPVAHFPWSEKGREMRRPAKTEHTA
>XP_016226869_Exophiala_mesophila
MATNTQHNAVHNSANQAAANGFSNGNSNTNGASSHDFESATRNMTHEEKATAAHAARFGYGPLAHIKTDTFDGAALQAFGGEFQPGLYKGVKDRRFANPAPLGLSAFALTTFVLSLINLGTRGLEQNNIIISLAFGYGGLVQLLAGMWEMAVGNTFGATALSSYGGFWISFAILLTPGGFEIEANIEAAGGSKALTDSVGFYLIGWFIFTTILLFCTLKSTVAFFFLFFTLDLAFLLLGVGYLNPNAEGAPNTGCIRAGGAFGILAAFAAWYNALAGIADTSNSFFIIPVAHFPWSAKVREDRMATKNEHSA
>XP_013274187_Rhinocladiella_mackenziei
MSTNEDQNTTANTANQAANGGTSSQNIEKITQGMTNEEKIRAQHAARFGYGPLAHMRTDESAILPAFGGEFQPGLYKGVSDRKFANPAPLGLSAFALTTFVLSLINLGTRGLDVPNIIISLAFGYGGLVQLCAGMWEMAVGNTFGATALSSYGGFWISFAIILTPGGFQIESTIEDTAGTKALLDSLGFYLMGWFIFTTILLFCTLKSTVAFFMLFFTLDLAFLLLGIAYLQPSNGAPNTGCLRAGGAFGIIAAFFAWYNALAGIADTSNSFFIIPVAHFPWSEKGKEARSALKNDHTA
>XP_018005849_Phialophora_attinorum
MATTSSADTATNGDRNLHSSPTNGNTSAELEKATTHMTADERNAAVHAARFGYGPLAHLKSQAESMLPAFGGEFQPGLYKPVEGRKFANPAPLGLSAFALTTFVLSLINLGTLGLSSPTIIISLAFGYGGLVQLLAGMWEMAVGNTFGATALSSYGGFWISFAIILTPGGFEIESTLETAEGASGLLNNLGLYLMGWFIFTFVLLICTLKSTVAFFFLFFTLDMAFLLLGIGYLQNSGGAPNTGCIRAGGAFGILAAFAAWYNALAGIADTSNSFFIIPVVHFPWSETGRQRRGRKTKGEHQA
>NP_593360_Schizosaccharomyces_pombe
MSSNPSRSNSRSKNGDLESGLKFVDNDHDSKDIEARNRNHFYGFRAEPIYDQTERLANQVAELQEQQKRLFGPSGADFEPNIHRLRYINYGNPAPFGLSAFAFTTFLLSLFNVNAGHVKVSNMVTAPAAFYGGLAQLLASMWEMASGNTFGGAVFGSYGCFWLSYASIFIPWFNIQNSYDDPNDFNYAIGLYLICWFIFTFLVLLCTVRSTLAFFSLFMSLDVCFLLLACAFLRTSDGSPNVVLIRVGGAFGIFSACAAWYNAMAGLATIENSFFTVPRAIFPWSLEGLGPEEANRRRMMADDK
```
