## Supplementary material for "Coding Sequence Insertions in Fungal Genomes are Intrinsically Disordered and can Impart Functionally-Important Properties on the Host Protein": fasta protein sequences: XP_710312.1_blasthits_fa.txt

```
>XP_710312_Candida_albicans
MSALLKETFARCKKEGRNALVNFITAGFPTIDDTIPILQNMQNAGVDIIELGVPFSDPIADGPTIQQANNIALDNGITVPKCLELLSQARDQGVTVPIILMGYYNPILKYGEQKFLKDAAEAGANGFIVVDLPPEEAIKFRTECTKYGLSYVPLVAPATSNDRLKILGEIADSFIYVVSKMGTTGASTKVSTGIQELCDRVRKYAGPDTPLAVGFGVSTREHFLTVGEVADGVVIGSKIITLIGDSKPGERGKVAYDYVQSILGNDFKPNYPKTFERNNNNQAKETKPVLEENHKYNPRFGDFGGQYVPEALHTCLAELEKGFEDAVADPEFWKEFRDLYSYIGRPSSLHKAERLSEHAGGAQIWLKREDLNHTGSHKINNALAQVLIAKRLGKKKIIAETGAGQHGVATATACAKFGLECTVFMGAEDTRRQALNVFRMKILGANVVPVKNGTQTLRDATSEAFRFWVSNLETTHYVVGSAIGPHPYPTLVRTFQSVIGQETKEQFKALNNGKLPNAVVACVGGGSNSTGMFSPFENDKEVKLLGVEAGGDGLDTERHSATLTAGIPGVFHGVKTYVLQDNDGQVHDTHSVSAGLDYPGVGPELAYWKSIGRAEFVAATDAQALEGFRLLSQLEGIIPALESSHAIYGAVELAKTMSKDQHIVINVSGRGDKDVQSVAEVLPKLGEQIGWDLRFEEDPSKV
>XP_002420208_Candida_dubliniensis
MSALLKETFARCKKEGRNALVNFITAGFPTIDDTIPILQNMQNAGVDIIELGVPFSDPIADGPTIQQANNVALDNGITVPKCLELLSQARNQGVTVPIILMGYYNPILKYGEQKFLKDAEEAGANGFIVVDLPPEEAIKFRTECTKYGLSYVPLVAPATSNERLKILGEIADSFIYVVSKMGTTGASTKVSTGIQELCDRVRKYAGPDTPLAVGFGVSTREHFLTVGEVADGVVIGSKIITLIGDSKPGERGKVAYDYVQSILGNDFKPTYPKTFERNNNNQAKETKPVLEENHKYNPRFGDFGGQYVPEALHTCLAELEKGFEDAVADPEFWKEFRDLYSYIGRPSSLHRAERLSEHAGGAQIWLKREDLNHTGSHKINNALAQVLIAKRLGKKKIIAETGAGQHGVATATACAKFGLECTVFMGAEDTRRQALNVFRMKILGANVVPVKNGTQTLRDATSEAFRFWVSNLETTHYVVGSAIGPHPYPTLVRTFQSVIGQETKEQFKALNNGKLPNAVVACVGGGSNSTGMFSPFENDKEVKLLGVEAGGDGLDTERHSATLTAGIPGVFHGVKTYVLQDNDGQVHDTHSVSAGLDYPGVGPELAYWKSIGRAEFVAATDAQALEGFRLLSQLEGIIPALESSHAIYGAIELAKTMSKDQHIVINVSGRGDKDVQSVAEVLPKLGEQIGWDLRFEEDPSKA
>XP_002549737_Candida_tropicalis
MSALLKETFARCKKEGRKALVNFITAGFPTIEDTVPILKNMQEAGVDIIELGVPFSDPIADGPTIQQANNVALENGITVPKVLQLLSQAREQGVTVPIILMGYYNPILKYGEQKFLKDAADAGASGFIVVDLPPEEAIKFRTECAQHGLSYVPLVAPATSDERLKTLGQIADSFIYVVSKMGTTGASTKVSSGIEELCARVRKFAGEDTPLAVGFGVSTREHFETVGQVADGVVIGSKIVTLIGESKPGARGQTAYDYVRSILGEDFKPSYPASFERSNADASKETKAVLEETHKYNPKFGDFGGQYVPEALHTCLLELEKGFEDAVADPQFWKDFRDLYSYIGRPSSLHKADRLTEHAGGAQIWLKREDLNHTGSHKINNALAQVLIAKRLGKKKIIAETGAGQHGVATATACAKFGLECTVFMGAEDTRRQALNVFRMKILGANVVAVKNGTQTLRDATSEAFRFWVSNLETTHYVVGSAIGPHPYPTLVRTFQSVIGQETKEQFKELNNGKLPNAVVACVGGGSNSTGMFSPFEHDTEVKMLGVEAGGDGLDTDRHSATLTAGIPGVFHGVKTYVLQDDDGQVHDTHSVSAGLDYPGVGPELAYWKSTGRADFIAATDAQALEGFRLLSQLEGIIPALESSHAIYGGVQLAKSLPKDQHIVINVSGRGDKDVQSVAEVLPRLGEQIGWDLRFEEDPSK
>XP_003867310_Candida_orthopsilosis
MSSALKETFARCKKENRNALVNFITAGYPTIEDTIPILTNMQKAGVDIIEIGIPFSDPIADGPTIQTANVKALENGMTVAKVLELVKQARDTGVSVPLILMGYYNPILKYGEAKFLQDAAAAGVNGFIIVDLPPEEAVKFRGACSKHGLSYVPLVAPATTDERLKVLGQIADSFVYVVSKMGTTGASNKVSAGIEDLCARVRKYVGEDTPIAVGFGVSTREHYLAVGKVADGVVIGSKIVTLIGESKPGERGETAYKYVRSILGDDYNVTAPEQFQNGSKDKEEGGDLTKPQPNFEEPHKYNPRFGDFGGQYVPEALHTCLAELEKGFEDAVADPEFWKEFKDLYSYIGRPSSLHKAERLTEHAGGATIWLKREDLNHTGSHKINNALAQVLIAKRLGKKKIIAETGAGQHGVATATACAKFGLECTVFMGAEDTRRQALNVFRMKILGANVVPVKNGTQTLRDATSEAFRFWVSNLETTHYVVGSAIGPHPYPTLVRTFQSVIGQEVKQQFAELNNGKLPNAVVACVGGGSNSTGLFSPFEKDLEVKMLGVEAGGDGIDTDRHSATLTAGIPGVFHGVRTFVLQDNDGQVHDTHSVSAGLDYPGVGPELAYWKSTGRADFIAATDAQALEGFKLLSQLEGIIPALESSHAIYGGVKLAKTLPKDQHIVINVSGRGDKDVQSVAEVLPRLGEQIGWDLRFDEDPSKKNVV
>XP_001524549_Lodderomyces_elongisporus
MSQHLRETFARCKKEGRNALVNFITVGYPTVEDTIPILKGMQDAGTDIIELGVPFSDPIADGPTIQTANIKALENGITVPKVLELVTKARESGVTVPLILMGYYNPILKYGENQFLEDAEKAGANGFIIVDLPPEEAVKFRSSCAKYGLSYVPLVAPATTDERLKVLGQIADSFIYVVSKMGTTGASSKVSSGIDELCARVRKFAGAETPLAVGFGVSTREHFLEVGKVADGVVIGSKIVTLIGESAPGKRGETAYNYVKSILGQDYKSNAPSTYSRSDLSKEQRESKPILEEAHKFNPRFGDFGGQYVPEALHSCLAELEKGFEDAVADPEFWKEFRDLYSYIGRPSSLHKAERLSEHAGGATIWLKREDLNHTGSHKINNALAQVLLAKRLGKKKIIAETGAGQHGVATATACAKFGLECTVFMGAEDTRRQALNVFRMKILGATVIPVKNGTQTLRDATSEAFRYWVSNLETTHYVVGSAIGPHPYPVLVRTFQSVIGQETKEQFKQLNDGKLPNAVVACVGGGSNSTGMFSPFEKDVEVKMLGVEAGGDGIDTERHSATLTAGIPGVFHGVRTYVLQDSDGQVHDTHSVSAGLDYPGVGPELAFWKSTGRAEFIAATDAQALQGFRLLSQLEGIIPALESSHAIYGGVELAKKLPKDQHIVINVSGRGDKDVQSVAEVLPKLGEQIGWDLRFDEDPSKKNEV
>XP_007372993_Spathaspora_passalidarum
MTDALRETFDRCKLEGRNALVNFVTAGYPTIEDTIPILQGMQKGGVDIIELGIPFSDPIADGATIQAANTVALNNGITVAKCLDLVREARAAGVIVPIILMGYYNPILKYGEAKMIKDSADAGANGFIVVDLPPEEAIKFRTTCAEFGVSYVPLVAPATTDARLEVLGAIADSFIYVVSKMGTTGASSTVSSGIDELCARVRKFSGDTPLAVGFGVSTREHFLTVGESADGVVIGSKIITLLGESAPGKRGDCAYKFVKSILGEDFQVSHSSSVVSEISKSGAKKSNTKPVLHETHKYNPNFGDFGGQYVPEALHTCLIELERGFEDAVADPEFWKEFRGLYSYIGRPSSLHKAERLTEFAGGAEIWLKREDLNHTGSHKINNALAQVLIAKRLGKKKIIAETGAGQHGVATATACAKFGMECMVFMGAEDVRRQALNVFRMRILGAKVVAVRNGTQTLRDATSEAFRFWVSNLETTHYVVGSAIGPHPYPTLVRTFQSVIGQETKEQFMKENDGALPDAVVACVGGGSNSTGMFSPFEKDTSVMMLGVEAGGDGLNTERHSATLTAGIPGVFHGVKTYVLQDQDGQVHDTHSVSAGLDYPGVGPELAFWKSTGRAQFIAATDAEALQGFKWLSELEGIIPALESSHAIFGGVNLAKKLGKGKKIVINVSGRGDKDVQSVAEVLPTLGEQIGWDLRFEEDPSK
>XP_043050756_Scheffersomyces_spartinae
MASLLKETFAKCKKEGRSALVNFITAGYPTIEDTVPILKGMQDAGTDVIELGVPFSDPIADGPTIQVANNVALENGVTVPKCLGLVKQARDAGVTVPIILMGYYNPILKYGEQKLIEDSAKAGANGFIVVDLPPEEAVKFRSVCAQSGLSYVPLVAPATTDARLEILGEIADSFIYVVSKMGTTGASSQVSQGIAELCARVRKFAGDIPLAVGFGVSNRDHFLTVGEAADGVVIGSKIVTVIGESEVGKRGETASSFVKSILGEDFKVDPPKEFIPSSSSSSQVKQVYEEDHKYNPRFGDFGGQFVPEALHTCLSELEKAFEDAVADPEFWKEFKGLYSYIGRPSSLHKAERLSEFAGGAQIWLKREDLNHTGSHKINNALAQVLIAKRLGKKKIIAETGAGQHGVATATACAKFGLECTVFMGAEDVRRQALNVFRMRILGANVIAVTNGTQTLRDATSEAFRFWVSNLQSTHYVVGSAIGPHPYPTLVRTFQCVIGNETKEQFKELNGGKLPNAVVACVGGGSNSTGMFSPFENDLEVKMLGVEAGGDGLDTERHSATLTAGIPGVFHGVRTYVLQDDDGQVHDTHSVSAGLDYPGVGPELAYWKSTGRADFVAATDAEALLGFKWLSQYEGIIPALESSHAIFGGVQLAKTMSKDQHIVINVSGRGDKDVQSVAEVLPVLGDKIGWGLRFEADPTKGA
>XP_001387018_Scheffersomyces_stipitis
MSALLKETFARCKKEGRNALVNFITAGYPTIEDTVPILKSMQDAGVDIIELGIPFSDPIADGPTIQAANNVALDNGITVPKCLDLVKQAREQGVTVPIILMGYYNPILKYGEIKLIEDSARVGANGFIVVDLPPEEAIKFRSSCARYGLSYVPLVAPATTDERLKVLGEIADSFIYVVSKMGTTGASKSVSSGITELCARVRKFAGSTPIAVGFGVSTREHFLTVGESADGVVIGSRIVTLIGESKPGERGVTAYKYVKSILGEGFSVNAPTSFSRAVVIDGTETKPVLEEDHKFNPKFGEFGGQYVPEALHTCLAELEKGFESAVADPEFWKEFKDLYSYIGRPSSLHRAERLTEYAGGAQIWLKREDLNHTGSHKINNALAQVLIAKRLGKKKIIAETGAGQHGVATATACAKFGLECTVFMGAEDVRRQALNVFRMRILGAKVVAVTNGTQTLRDATSEAFRFWVSNLESTHYVVGSAIGPHPYPTLVRTFQSVIGQETKEQFKTLNGGKLPNAVVACVGGGSNSTGMFSPFEHDTEVKMLGVEAGGDGLDTDRHSATLTAGIPGVFHGVKTYVLQDSDGQVHDTHSVSAGLDYPGVGPELAFWKSTGRADFVAATDAQALIGFKLLSQLEGIIPALESSHAIYGGVELAKTMPKDQHIVINVSGRGDKDVQSVAEVLPKLGEQIGWDLRFEADPTK
>XP_020062928_Suhomyces_tanzawaensis
MSAALKETFERCKREKRNALINFITAGYPTVEDTLPILEGMQRGGVDIVELGVPFTDPIADGPTIQVSNNVALSNGVDVIKCLELVTKARAQGITIPIILMGYYNPMLTYGEEKMIEDAAKAGADGFIVVDLPPEEALKFRSTCTKHGLSYVPLVAPATTNERLEILGKIADSFIYVVSRMAPTGSLAVIELGIGELCARVKKYVPDTPIAVGFGVSTREHFLNVGESADGVVIGSKLITTVGDAKEGERGEAAFKFVRSILGEDYAGKAPERDTKSNLSNLVKTDEPDFNESHKYEPRFGDFGGQYVPEALHTCLAELERGFESAVADELFWQEFRSLYSYIGRPSSFHKAERLTEHAGGAQIWLKREDLNHTGSHKINNALAQVLIAKRLGKTKIIAETGAGQHGVATATACAKFGLECTVFMGAEDVRRQALNVFRMRILGAKVVAVTNGTQTLRDATSEAFRFWVSHLQTTHYVVGSAIGPHPYPTLVRTFQSVIGNEAKEQFKELNNGKLPNYVVACVGGGSNSTGLFSPFEHDTEVQMIGVEAAGDGLDTERHSATLSKGIPGVFHGVKTYVLQNYDGQVQDTHSISAGLDYPGVGPELAYWKSTGRAKFIAATDAQALHGFRLLSQLEGIIPALESSHAIYGAVELAKTLPKEEHIIINVSGRGDKDVQSVAEVLPKLGDSINWDLRFEDDPSK
>XP_020076680_Hyphopichia_burtonii
MSASLKETFERCKKEGRNALVNFITAGYPTIEDSLPILKGMQNAGVDIIELGVPFSDPIADGPTIQAANNVALDNGITVSKCLELVKKARSEGITVPIILMGYYNPILKYGEEKMIKDSAESGANGYIVVDLPPEEAVKFRSTCTKYGLSYVPLVAPATTDERLKVLGGIADSFIYVVSRMGTTGASTEVSKGISELCARVRKFAGDTPLAVGFGVSNRDHFLTVGASADGVVIGSKIITLIGQSKPGERGDTAFKFVKSILGEDYEAHAPKTFTNATLSEFKDTKQVLEELHKYNPKFGDFGGQYVPEALHACLAELEKGFEDAVADPEFWNEFRSLYSYIGRPSSFHRAERLSEYAGGAQIWLKREDLNHTGSHKINNALSQVLIARRLGKTKIIAETGAGQHGVATATACAKFGLNCTVFMGAEDVRRQALNVFRMRILGAKVVAVTNGTQTLRDATSEAFRFWVSHLENTHYVVGSAIGPHPYPTLVRTFQSVIGQETKEQFKELNDGKLPNAVVACVGGGSNSTGMFSPFEKDTEVRMLGVEAGGDGLDTERHSATLTAGIPGVFHGVRTYVLQDDDGQVHDTHSVSAGLDYPGVGPELAFWKSTGRAEFVAATDAQALEGFKLLSQLEGIIPALESSHAIYGGVQLAKTMSKDQHIVINVSGRGDKDVQSVAEILPKLGDRIGWDLRFEDDPSK
>XP_015469108_Debaryomyces_fabryi
MSVLLKETFARCKKEGRNALVNFITAGYPTIEDTLPILKGMQKAGVDIIELGVPFSDPIADGPTIQAANVVALDNGITVTKCLDLVSQARAEGVTVPIILMGYYNPILKYGEQKIIEDSAKAGANGYIVVDLPPEEAVKFRSLCTTNGLSYVPLVAPATTDERLKVLGEIADSFIYVVSRMGTTGATVSVTNDISELCKRVRKFSGDTPIAVGFGVSTREHFLTVGEAADGVVIGSKIITLIGESKPGERGDTAYKYVRSILGDDYQTNAPELFKASEKSEAKATNPSFEEKHKYNPRFGDFGGQYVPEALHTCLAELERGFESAVADPKFWEEFKSLYSYIGRPSSLHRADRLTEYAGGAQIWLKREDLNHTGSHKINNALAQVLIARRLGKKKVIAETGAGQHGVATATAAAKFGMECTVFMGAEDVRRQALNVFRMRILGAKVVAVTNGTQTLRDATSEAFRFWVSNLESTHYVVGSAIGPHPYPTLVRTFQSVIGNETKEQFKELNGGKLPNVVVACVGGGSNSTGMFSPFENDAEVKLLGVEAGGDGIDTDRHSATLTAGIPGVFHGVKTYVLQDSDGQVHDTHSVSAGLDYPGVGPELAFWKSTGRATFVAATDAEALHGFKLLSQLEGIIPALESSHAIFGAVEVAKNLPKDQHIVINVSGRGDKDVQSVAEVLPKLGDKIGWDLRFEDDPSK
>XP_459006_Debaryomyces_hansenii
MSVLLKETFARCKKEGRNALVNFITAGYPTIEDTLPILKGMQKAGVDIIELGVPFSDPIADGPTIQAANVVALNNGITVTKCLDLVAQARAEGVTVPILLMGYYNPILKYGEQRMIEDSAKAGANGYIVVDLPPEEAVKFRSLCTTNGLSYVPLVAPATTDERLKLLGEIADSFIYVVSRMGTTGATVSVTNDISELCNRVRKFAGDTPIAVGFGVSTREHFLTVGEAADGVVIGSKIITLIGESKPGERGDTAYKYVRSILGNDYQTNAPESFKASERSEAKSTNPSFEEIHKYNPRFGDFGGQYVPEALHTCLAELERGFEDAVADPKFWEEFKSLYSYIGRPSSLHRADRLTEYAGGAQIWLKREDLNHTGSHKINNALAQVLIARRLGKKKIIAETGAGQHGVATATAAAKFGLECTVFMGAEDVRRQALNVFRMRILGAKVVAVTNGTQTLRDATSEAFRFWVSNLESTHYVVGSAIGPHPYPTLVRTFQSVIGNETKEQFKELNGGKLPNVVVACVGGGSNSTGMFSPFENDTEVKLLGVEAGGDGIDTERHSATLTAGIPGVFHGVKTYVLQDSDGQVHDTHSVSAGLDYPGVGPELAFWKSTGRATFVAATDAEALHGFKLLSQLEGIIPALESSHAIFGAVEVAKNLPKDQHIVINVSGRGDKDVQSVAEVLPKLGDKIGWDLRFEDDPSK
>XP_006686286_Yamadazyma_tenuis
MSSALKDTFERCKKENRNALVTFITAGFPTVEDTVPILQGLQKGGADIVELGVPFSDPIADGPTIQVANVKALENGVTVPKCLELVRQARAAGVTIPIILMGYYNPILKYGEEQMIRDTAAAGADGYIVVDLPPQEAIQFRSTCSKYGLTYVPLVAPATTDARLKVLGEIADSFIYVVSRMAPTGASTEVSLGIPELCARVRKYANGSPLAVGFGVSTREHFLQVGKDADAVVIGSKFITLMGDSAPGTRGQAAYQFARDILGENYVAVPPTSYANTTKSAKELVPVLEESHKHNPKFGDFGGQFVPEAMYTCLAELEQGFESAIADPGFWDEFKGLYSYIGRPSSLHKADRLTEYAGGAQIWLKREDLNHTGSHKINNALAQVLIAKRLGKSKVIAETGAGQHGVATATACAKFGLECTVFMGAEDVRRQALNVFRMRILGAKVIAVTNGTQTLRDATSEAFRYWVSHLQTTHYVVGSAIGPHPYPTLVRTFQSVIGNETKQQFKELNNGKLPDAVVACVGGGSNSTGMFSPFEKDISVKMLGVEAAGDGLDTERHSATLTAGQPGVFHGVRTYVLQDSDGQVHDTHSISAGLDYPGVGPELAFWKSTGRAEFVGATDAQALLGFKLLSQLEGIIPALESSHAIYGGVELAKTMSKDQHIVINLSGRGDKDVQSVAENLPKLGPEIGWDLRFEADPTK
>XP_001482873_Meyerozyma_guilliermondii
MSAAIKETFARCKKEGRNALVNFITAGFPTIPDTVPIMLAMQKGGVDIIELGIPFSDPIADGPTIQIANTKALENGITVPKCLELVKEARAAGVTVPIILMGYYNPILKYGEQKMIKDSAAAGANGYIVVDLPPEDAVQFRASCATHGLSYVPLVAPATTDKRLKVLGSIADSFIYVVSRMGTTGALKSVAKGIDELCQRVRKFAGDTPLAVGFGVSTRDHFLTVGEAADGVVIGSKIITLISEAAPEDRADTAYRFVRLILGDDYESKTHEFIAATPLETKQAQLPEEEHKYNPRFGDFGGQYVPEALHACLAELERGFEDAVADPKFWEEFRSLYSYIGRPSSLHRADRLTEYAGGAQIWLKREDLNHTGSHKINNALAQVLIAKRLGKKKIIAETGAGQHGVATATACAKFGLECQVFMGAEDVRRQALNVFRMRILGAKVNAVRNGTQTLRDATSEAFRYWVSNLETT
>XP_018712397_Metschnikowia_bicuspidata
MSQHLRETFQRCKDEGRNALVNFITAGFPTIEDTVPILQGMQEGGVDVIELGIPFSDPIADGPTIQAANTVALKNGTTVKRCLELVSQARKLGVSVPIILMGYYNPILMYGEEKMVEDSAKAGANGYIVVDLPPEEAVKFRGTCLKYGLSYVPLVAPVTSDARLQTLGKIADSFIYVVSRMGTTGASTEVSNGIAALCARVRKFAGDTPLAVGFGVSNRDHFLTVGKAADGVVIGSKIITLLGESEPGQRRQVARDFVKAILGDEYTPIAPPAYKEYTQPASHVVPEALTEEVRKYSPTFGDFGGQYVPEAMHACLAELERGFESATADPEFWKEFKSLYLYIGRPSSFHKADRLTEHAGGAQIWLKREDLNHTGSHKINNALAQVLIAKRLGKKRIIAETGAGQHGVATATACAKFGLECCVFMGAEDVKRQALNVFRIRILGAKVVAVTNGTATLRDATSEAFRYWVSNLDSTHYVVGSAIGPHPYPTLVRTFQSVIGQEAKEQFMELNDGKLPDAVVACVGGGSNSTGLFSPFEKDTSVKMLGVEAGGDGVDTARHSATLTAGSPGVFHGVKTFVLQDDDGQVHDTHSVSAGLDYPGVGPELAFWKASGRAEFVAVTDAEALEGFRLLSQLEGIIPALESSHAIIGALRLAKTMTPDQHIIINVSGRGDKDVQSVANVLPVLGEKIGWDLRFEEDPSK
>XP_002617924_Clavispora_lusitaniae
MSASLRETFARCKKEGRNALVNFITAGYPTIEDTVPIMLGMQEGGVDIIELGVPFSDPIADGPTIQVANNVAIDNGVTVVKCLELVAQAREAGVSVPIILMGYFNPIMKYGEEKLVEDAAKAGASGFIVVDLPPEEAVEFRSTCAKHGLSYVPLVAPATTDARLAVLGDIADSFIYVVSRMGTTGSNTAVSSGIATLCDRVRKFVGDKPLAVGFGVSTREHFLTVGAAAEGVVIGSKIVTLLGESAPGERREVAFRFVRSILGEDFSRAELPPFAPYAPPANASVPKPLLQESHQYSPRFGAFGGQYVPEALHTCLAELEKGFESAVADPQFWSEFKALYPYIGRPSSFHKAERLSAHAGGAQIWLKREDLNHTGSHKINNALAQVLIARRLGKKRIIAETGAGQHGVATATACAKFGMECCVFMGAEDVKRQALNVFRMRILGAKVVAVTNGTQTLRDATSEAFRYWVSHLESTHYVVGSAIGPHPYPTLVRTFQSVIGQEAKEQFQELSGGRLPDAVVACVGGGSNSTGLFSPFEKDTSVRMVGIEAGGDGVNTDRHSATLTAGIPGVFHGVKTYVLQDADGQVHDTHSVSAGLDYPGVGPELAYWKSTGRAEFSAVTDAQALEGFRLLSQLEGIIPALESSHAIYGGVELAKTMKPDQHIIINVSGRGDKDVQSVAKALPVLGEQIGWDLRFEDDPSK
>XP_025340496_Candida_haemuloni
MSALLKETFARCKKEGRNALVNFITAGYPSVEDTIPILKGMQKGGVDIIELGVPFSDPIADGPTIQAANTVALSNGMTVPKCLEMVAQARKEGVTVPIILMGYYNPIMKYGEDQMVEDSAKAGANGYIVVDLPPEEAIKFRTTCSKYGMSYVPLVAPATSDARLEVLGGIADSFIYVVSRMGTTGATQEVSSSISELCGRVRKFAGDTPLAVGFGVSTREHFLTVGAAADGVVIGSKIITLLGDSKPGERGEIAYKYVRSILADFKPYAAPSEINAPRPLLEEEHKYNPRFGDFGGQYVPEALHTCLAELERGFESAVADPGFWEEFRSLYSYIGRPSSLHKADRLTEHAGGAQIWLKREDLNHTGSHKINNALAQVLIAKRLGKKRIIAETGAGQHGVATATACAKFGLECCVFMGAEDVKRQALNVFRMRILGAKCVAVTNGTQTLRDATSEAFRYWVSNLESTHYVVGSAIGPHPYPTLVRTFQSVIGREAKEQFKELNEGRLPDAVVACVGGGSNATGMFSPFENDTSVRMVGVEAGGDGLDTERHSATLTAGIPGVFHGVRTYVLQDSDGQVHDTHSVSAGLDYPGVGPELAYWKNSGRADFVAATDAQALEGFRLLSQLEGIIPALESSHAVYGAVQLAKTMSKDQHIIINVSGRGDKDVQSVAKALPVLGEKIGWDLRFEDDPSK
>XP_024715294_Candida_pseudohaemulonis
MSALLKETFARCKKEGRNALVNFITAGYPSVEDTIPILKGMQKGGVDIIELGVPFSDPIADGPTIQAANTQALENGMTVPKCLEMVAQARKEGVTVPIILMGYYNPIMKYGEEKMVEDSARAGANGYIVVDLPPEEAIKFRTTCSKYGMSYVPLVAPATSDARLEVLGGIADSFIYVVSRMGTTGAAQEVSLSISELCNRVKKFSGDTPLAVGFGVSTREHFLTVGAAAEGVVIGSKIITLLGSSKPGERGEVAYKYVRSILGEDFNGTAPADFKPYSAPTDINAPKPLLEEDHKYNSRFGDFGGQYVPEALHTCLAELERGFESAVADPGFWEEFRSLYSYIGRPSSLHKADRLTEHAGGAQIWLKREDLNHTGSHKINNALAQVLIAKRLGKKRIIAETGAGQHGVATATACAKFGLECCVFMGAEDVKRQALNVFRMRILGAKCVAVTNGTQTLRDATSEAFRYWVSNLESTHYVVGSAIGPHPYPTLVRTFQSVIGREAKEQFKELNEGRLPDAVVACVGGGSNATGMFSPFEHDTSVRMLGVEAGGDGLDTERHSATLTAGIPGVFHGVRTYVLQDSDGQVHDTHSVSAGLDYPGVGPELAYWKNSGRADFVAATDAQALEGFRLLSQLEGIIPALESSHAVYGAVQLAKTMSKDQHIIINVSGRGDKDVQSVAKALPELGEKIGWDLRFEDDPSK
>XP_025339135_Candida_duobushaemulonis
MSALLKETFARCKKEGRNALVNFITAGYPSVEDTIPILKGMQKGGVDIIELGVPFSDPIADGPTIQAANTQALENGMTVPKCLEMVAQARKEGVTVPIILMGYYNPIMKYGEEKMVEDSARAGANGYIVVDLPPEEAVKFRTTCSKYGMSYVPLVAPATSDARLEVLGGIADSFIYVVSRMGTTGAAQEVSSSISELCNRVKKFSGDTPLAVGFGVSTREHFLTVGAAADGVVIGSKIITLLGSSKPGERGEIAYKYVRSILGEDYNGTAPADFKPYSAPTDINAPKPLLEEDHKYNPRFGDFGGQYVPEALHTCLAELERGFETAVADPGFWEEFRSLYSYIGRPSSLHKADRLTEHAGGAQIWLKREDLNHTGSHKINNALAQVLIAKRLGKKRIIAETGAGQHGVATATACAKFGLECCVFMGAEDVKRQALNVFRMRILGAKCVAVTNGTQTLRDATSEAFRYWVSNLESTHYVVGSAIGPHPYPTLVRTFQSVIGREAKEQFKELNEGRLPDAVVACVGGGSNATGMFSPFEHDTSVRMLGVEAGGDGLDTERHSATLTAGIPGVFHGVRTYVLQDSDGQVHDTHSVSAGLDYPGVGPELAYWKNSGRADFVAATDAQALEGFRLLSQLEGIIPALESSHAVYGAVQLAKTMSKDQHIIINVSGRGDKDVQSVAKALPELGEKIGWDLRFEDDPSK
>XP_028890656_Candida_auris
MSALLKETFARCKKEGRNALVNFITAGFPTIEDTIPILQGMQKGGVDIIELGVPFSDPIADGPTIQAANTVALKNGVTVVKCLELVAQARKEGVTVPIILMGYYNPIMKYGEEKLIEDSAKAGANGYIVVDLPPEEAVKFRTTCAKYGMSYVPLVAPATNDARLKVLGGIADSFIYVVSRMGTTGSAQEVSSSVAQLCGRVRKFAGDTPLAVGFGVSTREHFLTVGAAADGVVIGSKIITLLDESKPGERGEVAYKYVRSILGEEYNGTPPAEFKPYAAPLEHNPPKAVLEEEHKYNPRFGEFGGQYVPEALHTCLAELERGFESAVGDPEFWKEFRSLYSYIGRPSSLHKADRLTEHAGGAQIWLKREDLNHTGSHKINNALAQVLIAKRLGKKRIIAETGAGQHGVATATACAKFGLECCVFMGAEDVKRQALNVFRMRILGAKCVAVTNGTQTLRDATSEAFRYWVSNLETTHYVVGSAIGPHPYPTLVRTFQSVIGNEAKEQFKELKDGRLPDAVVACVGGGSNSTGMFSPFEHDLSVKMLGVEAGGDGVDTARHSATLTAGIPGVFHGVRTYVLQDSDGQVHDTHSVSAGLDYPGVGPELAYWKNTGRAEFIAVTDAQALEGFRLLSQLEGIIPALESSHAVFGAVQLAKTMSKDQHIIINVSGRGDKDVQSVAKALPVLGEQIGWDLRFEDDPSK
>NP_011489_Saccharomyces_cerevisiae
MSEQLRQTFANAKKENRNALVTFMTAGYPTVKDTVPILKGFQDGGVDIIELGMPFSDPIADGPTIQLSNTVALQNGVTLPQTLEMVSQARNEGVTVPIILMGYYNPILNYGEERFIQDAAKAGANGFIIVDLPPEEALKVRNYINDNGLSLIPLVAPSTTDERLELLSHIADSFVYVVSRMGTTGVQSSVASDLDELISRVRKYTKDTPLAVGFGVSTREHFQSVGSVADGVVIGSKIVTLCGDAPEGKRYDVAKEYVQGILNGAKHKVLSKDEFFAFQKESLKSANVKKEILDEFDENHKHPIRFGDFGGQYVPEALHACLRELEKGFDEAVADPTFWEDFKSLYSYIGRPSSLHKAERLTEHCQGAQIWLKREDLNHTGSHKINNALAQVLLAKRLGKKNVIAETGAGQHGVATATACAKFGLTCTVFMGAEDVRRQALNVFRMRILGAKVIAVTNGTKTLRDATSEAFRFWVTNLKTTYYVVGSAIGPHPYPTLVRTFQSVIGKETKEQFAAMNNGKLPDAVVACVGGGSNSTGMFSPFEHDTSVKLLGVEAGGDGVDTKFHSATLTAGRPGVFHGVKTYVLQDSDGQVHDTHSVSAGLDYPGVGPELAYWKSTGRAQFIAATDAQALLGFKLLSQLEGIIPALESSHAVYGACELAKTMKPDQHLVINISGRGDKDVQSVAEVLPKLGPKIGWDLRFEEDPSA
>XP_018222199_Saccharomyces_eubayanus
MVESPINETKAHSKAMSEQLRQTFANAKKENRNALVTFMTAGYPTVNDTVPILKGFQDGGVDIIELGMPFSDPIADGPTIQLSNTVALQNGVTLPQTLEMVSQARNEGVTVPIILMGYYNPILNYGEERFIQDAAKAGANGFIIVDLPPEEALKVRNYVNDSGLSLIPLVAPSTTDDRLELLSHIANSFVYVVSRMGTTGAQSAVASDLNELVSRVRKYTKETPLAVGFGVSTREHFKSVGSVSDGVVIGSKIVTLCGDAPEGKRYDVAKEYVEGILDGAKHKVLSKDEFFAFQKDSLKTANVKKEILDEFEENHKHPIRFGDFGGQYVPEALHACLRELEQGFDEAVADPTFWEDFKSLYSYIGRPSSLHKAERLTEHCQGAQIWLKREDLNHTGSHKINNALAQVLLAKRLGKKNIIAETGAGQHGVATATACAKFGLTCTVFMGAEDVRRQALNVFRMRILGAKVIAVTNGTKTLRDATSEAFRFWVTNLKTTYYVVGSAIGPHPYPTLVRTFQSVIGKETKEQFAAMNNGKLPDAVVACVGGGSNSTGMFSPFEHDASVKLLGVEAGGDGVDTKFHSATLTVGRPGVFHGVKTYVLQDNDGQVHDTHSVSAGLDYPGVGPELAYWKSTGRAEFIAATDAQALLGFKLLSQLEGIIPALESSHAVYGACELAKTMKPDQHLIINISGRGDKDVQSVAEVLPKLGPMINWDLRFEEDPSAQ
>XP_033766331_Saccharomyces_paradoxus
MSEQLRQTFANAKNENRNALVTFMTAGYPTVEDTVPILKGFQDGGVDIIELGMPFSDPIADGPTIQLSNTVALQNGVTLPQTLEMVSQARNEGVTVPIILMGYYNPILNYGEERFIQDAAKAGANGFIIVDLPPEEALKVRNYVNDNGLSLIPLVAPSTTDERLELLSHIADSFVYVVSRMGTTGVQSSVASDLDELISRVRKYTKDTPLAVGFGVSTRDHFQSVGSVADGVVIGSKIVTLCGDAAEGKRYDVAKEYVEGILNGAKHKVLSKDEFFAFQKESLKSANVKKEILDEFDENHKHPIRFGDFGGQYVPEALHACLRELEKGFDEAVADPTFWEDFKSLYSYIGRPSSLHKAERLTEHCQGAQIWLKREDLNHTGSHKINNALAQVLLAKRLGKKNVIAETGAGQHGVATATACAKFGLTCTVFMGAEDVRRQALNVFRMRILGAKVIAVTNGTKTLRDATSEAFRFWVTNLKTTYYVVGSAIGPHPYPTLVRTFQSVIGKETKEQFAAMNDGKLPDAVVACVGGGSNSTGMFSPFEHDTSVKLLGVEAGGDGVDTKFHSATLTAGRPGVFHGVKTYVLQDNDGQVHDTHSVSAGLDYPGVGPELAYWKSTGRAQFIAATDAQALLGFKLLSQLEGIIPALESSHAVYGACELAKKMKPDQHLVINISGRGDKDVQSVAEVLPKLGPKIGWDLRFEEDPSA
>XP_003675906_Naumovozyma_castellii
MTEQLRETFAQAKRENRRALVTFMTAGYPTVDETIPILKGFQDGGVDVIELGMPFSDPIADGPTIQVSNTVALENGVSLEQTLDLVKQARDQGVTVPIILMGYYNPILNYGEEKLIRDAAEAGANGFIIVDLPPEEAIKVRGFVAEVGLSLIPLVAPSTTDDRLELLSHIADSFVYVVSRMGTTGAQTSVASNLDQLVARVRKHTKEIPIAVGFGVSTREHFQAVGSLADGVVIGSKIVTLCKEAPKGKCYDTSKNYVEEILAGVKHKLLTKDEYFELKESSIASGKNHKKEVNEFDEKHKHPIRFGEFGGQYVPEALHACLSELEKGFEEAIADPTFWEEFRSLYSYIGRPSSLHRAERLTEYCGGAQIWLKREDLNHTGSHKINNALAQVLIAKRLGKTNIIAETGAGQHGVATATACAKFGLKCTVYMGAEDVRRQALNVFRMRILGAEVVSVTNGTQTLRDATSEAFRSWVTNLKNTYYVVGSAIGPHPYPTLVRTFQSVIGKETKEQFAAMNDGKLPNAIVACVGGGSNSTGMFSPFEHDTSVKLLGVEAGGDGIDTAYHSATLTVGRPGVFHGVKTYVLQDEDGQVHDTHSVSAGLDYPGVGPELAFWKSTGRAQFVAATDAQALEGSKLLSQLEGIIPALESSHAVYGAVQLAKAMKPEEHLIINISGRGDKDVQSVAEVLPKLGPQIGWDLRFEADPSA
>XP_003671475_Naumovozyma_dairenensis
MSEQLRQTFAQAKLENRNTLVTFMTAGYPTVDATIPILKGFQDGGVDVVEIGLPFSDPIADGPTIQVANTVALDNGVTMEKTLELVRKARAEGFTLPIILMGYYNPILNYGEEKFIKDAADAGANGFIIVDLPPEEAVKVRNFVASVGLSLVPLVAPSTTDDRLELLAKLADSFVYVVSRMGTTGAQTSVASNLDQLVNRVRKYTKDTPLAVGFGVATREHFKAVGSMADGVVIGSRIVSLCAQAKDGEHYNVAKNYVEEILNNVKHKILTKDEYIELKDRSIEAAKSHNEPVNTFHEEHKHPIRFGDFGGQYVPEALHACLRELEKGFDEAVADPTFWEEFRSLYSYIGRPSSLHRAERLTQHCGGAQIWLKREDLNHTGSHKINNALAQVLIAKRLGKSNVIAETGAGQHGVATATACAKFGLKCTVFMGAEDVRRQALNVFRMRILGAEVVSVTNGTQTLRDATSEAFRNWVTNLSTTYYVVGSAIGPHPYPTLVRTFQSVIGQETKEQFAALNNGKLPDAVVACVGGGSNSTGMFSPFEHDLSVKLFGVEAGGDGLDTDHHSATLTAGRPGVFHGVKTYVLQDNDGQVHDTHSVSAGLDYPGVGPELAFWKATGRAQFMAATDAEALEGFKLLSQLEGIIPALESSHAVYGACQLAKTMKPEEHLIINISGRGDKDVQSVAEVLPKLGPKIGWELRFQEDPSVGN
>XP_003959015_Kazachstania_africana
MAELLRRTFEAAKKENRNALVTFMTAGYPTIEETIPILKGFQDGGVDVIELGMPFSDPIADGPTIQHSNTVALNNGVTLAKTLELLKLARNSGVTIPIILMGYYNPILNYGEEQFIKDAAVAGANGFIIVDLPPEEALKVRNYVQDNGLSLIPLVAPSTTDERLELLSKIASSFIYVVSRMGTTGAQTSVANDLDALVSRVRKYTGDIPIAVGFGVSTREHFTAVGSLADGVVIGSKIVTLCGEAQEGKRYDTAKNYVEEILNGVKHSVLSKEEFLKLQQNSIDEAHQQKKLVATFEENHIHPVRFGDFGGQYVPEALHACLRELEQAFEEAIADPEFWEEFRSLYSYIGRPSSLHRAERLTEYVGGAQIWLKREDLNHTGSHKINNALAQVLIAKRLGKKNIIAETGAGQHGVATATACAKFGLKCTVYMGAEDVRRQALNVFRMRILGAEVVSVTNGTKTLRDATSEAFRNWVSNLKTTHYVVGSAIGPHPYPTLVRTFQSVIGKETKEQFAALNDGKLPDAVVACVGGGSNSTGMFSPFEHDTNVKLLGVEAGGDGIDTDYHSATLTAGRPGVFHGVKTYVLQDSDGQVHDTHSVSAGLDYPGVGPELAYWKSIGRAEFVAATDAQALEGFKLLSQLEGIIPALESSHAVYGAIQLAKKMTPDQHLIINVSGRGDKDVQSVAEVLPKLGPKIGWNLRFEEDPSA
>XP_022463653_Kazachstania_naganishii
MAEQLRDTFLNAEKENRRALVTFMTAGYPTVEDTIPILKGFQDGGVDVIELGMPFSDPIADGPTIQVSNTVALKNGVTLDKTLQLLKQARDEGVTVPIILMGYYNPILNYGEQKFIKDAAAAGANGFIIVDLPPEEAIKIRNYVQENGLSLIPLVAPSTTDSRLELLAHLANSFVYVVSRMGTTGAQTSVAQNLDVLVARVRKYTGDIPIAVGFGVATREHFEAVGKLADGVVIGSKIINLVKDAPQESRYKVVKDYVEGILNGKKHHVLNKTEFDTFRSNAVANVNKGEKSNMNEFNEAHKHSDRFGDFGGQYVPEALHACLRELEEGFDNAVADPQFWEDFRSLYSYIGRPSSLHRAERLSEYCGGAQIWLKREDLNHTGSHKINNALAQVLLAKRLGKANVIAETGAGQHGVATATACAKFGLPCTVFMGAEDVRRQALNVFRMRILGAKVVAVTNGTKTLRDATSEAFRFWVTNLENTYYVVGSAIGPHPYPTLVRTFQSVIGQETKQQFAELNDGKLPDAVIACVGGGSNSTGMFSPFEKDTSVMLLGVEAGGDGVDTAFHSATLTAGRPGVFHGVKTYVLQDTDGQIHDTHSVSAGLDYPGVGPELAFWKSTGRANFVAATDAQALEGFKLLSQLEGIIPALESSHAVYGACELAKTMKPEQNIIINISGRGDKDVQSVAEVLPKLGPQIGWDLRFEEDPSIGA
>XP_444829_Candida_glabrata
MSHQLKQTFANAKNEGRNALVTFMTAGYPRVAETIPIMKGFQEGGVDVIELGMPFSDPIADGPTIQVANTKALENGVTLVQTLDLLKKARDEGVTVPVILMGYYNPILNYGEEKFIQDAADAGANGFIIVDLPPEEAIKVRNMMKKHGLSLVPLVAPSTTDSRLELLAKIADSFVYVVSRMGTTGVQSSVASDLDTLVSRVRKYTKETPIAVGFGVSTREHFESVGSLSDGVVIGSKIVTLCGEAPEGKCGEVAKKYVEEILNGKKHKILSGEEYQLMKTATNELESDSDHHEFEEDHKHPIRFGDFGGQYVPEALHTCLKELEEGFEDAIADPTFWEEFKSLYSYIGRPSSLHKAERLTEHCGGAQIWLKREDLNHTGSHKINNALAQVLIARRLGKTEIIAETGAGQHGVATATACAKFGLKCTVFMGAEDVRRQALNVFRMRILGAKVVSVTNGTKTLRDATSEAFRFWVTNLKSTHYVVGSAIGPHPYPTLVRTFQSVIGNETKEQFAALNNGKLPDVVVACVGGGSNSTGMFSPFEHDTSVKLLGVEAGGDGIDTDYHSATLTAGRPGVFHGVKTYVLQDQDGQVHDTHSVSAGLDYPGVGPELAFWKATGRAEFIAATDAQALEGFKLISQLEGIIPALESSHAVYGACERAKTMKPDEHLIINISGRGDKDVQSVAEVLPKLGPQIGWDLRFEEDPSVGN
>XP_004178205_Tetrapisispora_blattae
MSVQLREAFENAKKENRRALVTFMTAGYPTVEDTIPILKGFQEGGVDVIELGMPFSDPIADGPTIQVANNVALKNGVTMLQTLDLLRKARKEGVTVPIILMGYYNPILNYGEEKFIKDAAKAGANGFIIVDLPPEEALKVRGYVRANGLSLVPLVAPSTTEERLELLSHVADSFVYVVSRMGTTGAQTSVASNLSELTSRVRKYTKDIPIAVGFGVSTREHFTAVGELADGVVIGSRIVTLVGQSKQADRQNMAKTYVEEILAGEKHKVLTVDEFNTLHKETLLNASKLTTIANEFDEKHKFPTRFGEFGGQYVPEALHACLRELEQGFEEASADPKFWEDFKSLYSYIGRPSSLHRAERLTEYCGGAQIWLKREDLNHTGSHKINNALAQVLLAKRLGKTKIIAETGAGQHGVATATACAKFGLECTVYMGAEDVRRQALNVFRMRILGAKVIAVTNGTKTLRDATSEAFRSWVTNLQTTYYVVGSAIGPHPYPTLVRTFQSVIGKETKEQFAALTNGKLPDAIVACVGGGSNSTGMFSPFEHDTTVKLLGVEAGGDGIETEFHSATLTVGRPGVFHGVKTYVLQDSDGQVHDTHSVSAGLDYPGVGPELAFWKSTGRAQFIAATDAQALEGFKLLSQLEGIIPALESSHAVYGGCELAKTMKPEENLIINISGRGDKDVQSVADILPKLGPQIDWDLRFEEDPSRGV
>XP_003687738_Tetrapisispora_phaffii
MSELLRQTFANAKKENRNALVTFMTAGYPTIEDTVPILKGFQDGGVDVIELGLPFSDPIADGPTIQVANTVALENGVTMIKALELLRQARSEGITVPIILMGYYNPILNYGEEQFIKDAAEAGANGFIIVDLPPEEALKVRNYVRENGVSLVPLIAPSTTDERLGLLSHIADSFVYVVSRMGTTGAQTSISSDLDQLVSRVRKYTKDIPLAVGFGVSTREHFETVGASSDGVVIGSKIVSLCSEAAQDKRYETAKTYVEGILNGKKHHILSVEEFNEQHKQSLIDAKNSSKVDNEFSEEHKFPTRFGDFGGQYVPEALHSCLRELERGFEDAVADPTFWEEFRSLYSYIGRPSSLHKAERLSEHCGGATIWLKREDLNHTGSHKINNALAQVLMAKRLGKSNVIAETGAGQHGVATATACAKFGLKCTVFMGAEDCRRQALNVFRMKILGADVVPVTNGTQTLRDATSEAFRTWVTNLKSTYYVVGSAIGPHPYPTLVRTFQSVIGNETKEQFAKLNNGKLPDAIVACVGGGSNSTGMFSPFEHDISVRLIGVEAGGDGIDSDYHSATLTVGRPGVFHGVKTYVLQDNDGQVHDTHSVSAGLDYPGVGPELAFWKASGRAEFMAATDAQALEGFKLLSQLEGIIPALESSHAVYGAIQIAKKMTPEQHLIINVSGRGDKDVQSVAEVLPKLGPQIGWDLRFEEK
>XP_001644988_Vanderwaltozyma_polyspora
MSELLRQTFAQAKKEGRNALVTFMTAGYPTVEDTIPILKGFQDGGVDVIELGMPFSDPIADGPTIQVSNSVALENGVTLKQTLDLVRQARAEGITIPIILMGYYNPLLNYGEEKFIKDAAEAGTNGFIIVDLPPEEALKIRGYVRENGLSLVPLVAPSTTDERLELLSHIADSFVYVVSRMGTTGVQTSVSNDLGELVARVRKYTKDIPLAVGFGVSTREHFETVGSSSDGVVIGSKIVTLCAEAPTGKRYDTAKTYVEGILNGVKHKILTKDEFNSLHEKSINNAKALNDIANEFDEKHKFSDRFGEFGGQYVPEALHACLRELEQGFEEASADPKFWEDFKSLYSYIGRPSSLHRAERLSEYCGGAQIWLKREDLNHTGSHKINNALAQVLLAKRLGKTNVIAETGAGQHGVATATACAKFGLSCTVYMGAEDVRRQALNVFRMRILGAKVIAVTNGTKTLRDATSEAFRSWVTNLETTYYVVGSAIGPHPYPTLVRTFQSVIGKETKEQFASMNNGKLPDAIVACVGGGSNSTGMFSPFEHDTSVKLLGVEAGGDGIDTEFHSATLTAGRPGVFHGVKTYVLQDSDGQVHDTHSVSAGLDYPGVGPELAYWKSTGRAEFVAATDAQALEGFKLLSQLEGIIPALESSHAVYGAVQLAKTMKPDQHLIINISGRGDKDVQSVAEVLPKLGPKIGWDLRFEADPSV
>XP_003682277_Torulaspora_delbrueckii
MSKQLRQTFADAKSEGRHALVTFMTAGYPTVDDTIPILKGFQDGGVDVIELGMPFSDPIADGPTIQVSNTVALQNGVTLKQTLDLVRQARESGVTVPIILMGYYNPVLNYGEEQFIKDAAIAGVNGFIIVDLPPEEALKVRNYVRESGLSLIPLVAPSTTDERLELLSEIADSFVYVVSRMGTTGAQTSVASDLGQLVTRVRKYTGDTPLAVGFGVSTREHFKDVGSLSDGVVIGSKIVTLCGEAPKGTAYNVAKEYVEGILAGQKHKVLTKDEYYKLQTTSIEEAKQTVALLNRFNEIHKHPSRFGEFGGQYVPEALHACLRELEAGFDDAVVDPKFWEEFRSLYPYIGRPSSLHRADRLAEHCGGAQIWLKREDLNHTGSHKINNALAQLLLAKRLGKTEIIAETGAGQHGVATATACAKFGLKCTVFMGAEDVRRQALNVFRMRILGAKVVAVTNGTKTLRDATSEAFRFWVTNLKTTYYVVGSAIGPHPYPTLVRTFQSVIGQETKQQFAELNDGKLPDAVVACVGGGSNSTGMFSPFEKDLSVKMLGVEAGGDGIDTKHHSATLTVGRPGVFHGVKTYVLQDNDGQVHDTHSVSAGLDYPGVGPELAYWKSTGRADFVAASDAQALQGFKLLSQLEGIIPALESSHAIYGACELAKKMRPDQHIIINVSGRGDKDVQSVAEVLPKLGPVIGWDLRFEEDPSVGQ
>XP_037145055_Zygotorulaspora_mrakii
MSEQLRQTFANAKKEGRNALVTFMTAGYPTVDDTIPILKGFQEGGVDVIELGMPFSDPIADGPTIQVANTVALKNGVTVKSTLEMVRKAREEGITVPLILMGYYNPVLNYGEEQFIKDAAEAGANGFIIVDLPPEEALKVRNYVRESGLSLIPLVAPSTTDERLELLSHIADSFVYVVSRMGTTGAQTSVAQDLSQLVTRVRKYTKDIPLAVGFGVSTREHFKDVGSLSDGVVIGSKIVTLCAEAAKNDRYATAKNYVESILAGLKHQVLSKDEFLKMQAASLRNASQTKALVDDFNEKHTFPTRFGDFGGQYVPEALHACLRELEQGFDEAVADPQFWDDFKSLYSYIGRPSSLHRAERLTKHCGGAQIWLKREDLNHTGSHKINNALAQVLLAKRLGKAKVIAETGAGQHGVATATACAKFGLECTVFMGAEDCRRQALNVFRMKILGAKVVPVTNGTRTLRDATSEAFRFWVTNLKSTYYVVGSAIGPHPYPTLVRTFQSVIGRETKEQFAALNNGKLPDAVVACVGGGSNSTGMFSPFEKDLSVKMLGVEAGGEGVDTAFHSATLTVGRPGVFHGVRTYVLQDNDGQVHDTHSVSAGLDYPGVGPELAFWKATGRADFVAATDAQALQGFRLLSQLEGIIPALESSHAVYGACELAKTMTPEQHLIINISGRGDKDVQNVAEVLPKLGPTIGWDLRFEEDPTQGK
>XP_002498415_Zygosaccharomyces_rouxii
MSELLRQTFANAKKEGRNALITFMTAGYPRVEDTIPILKGFQEGGVDVIELGMPFSDPIADGPTIQVSNTVALQNNVTLKQTLELVAKARAEGITVPILLMGYYNPILTYGEERFIKDAAEVGVNGFIIVDLPPEEALKVRNYVRDNGLSLIPLVAPSTTNERLELLSKVADSFVYVVSRMGTTGAQSSMANDLDELVNRVKQYTKEIPIAVGFGVSHRQHFLDVGQHSDGVVIGSKIITLVGEAPEGKRGEVAKNYVSEILNGVTHSTLSKEEFKEIQKKSIEIAKQQQELVNTFQEVHKFPIRFGDFGGQYVPEALHACLRELEQGFDEAVVDPKFWEDFRSLYSYIGRPSSLHKAARLSEYIGGAQIWLKREDLNHTGSHKINNALAQVLLAKRLKKTEVIAETGAGQHGVATATACAKFGLGCTVFMGAEDVRRQALNVFRMRILGAKVVAVTNGTKTLRDATSEAFRFWVSNLKTTYYVVGSAIGPHPYPTLVRTFQSVIGQETKEQFAALNDGKLPDAVVACVGGGSNSSGMFSPFEKDLSVKLLGVEAGGDGIDTDYHSATLTAGRPGVFHGVRTFVLQDKEGQVHDTHSVSAGLDYPGVGPELAFWKASGRADFVAATDAQALQGFKLLSQLEGVIPALETSHAVYGACELAKTLKPDQHIIINVSGRGDKDVQSVAEVLPKLGPKIGWNLRFEEDPSSG
>XP_003644473_Eremothecium_cymbalariae
MSELLKQTFANAKREGRRALITFMTAGYPTMDDTVNIMKGFQDGGVDIIELGLPFTDPLADGPTIQVSNSTALQGGITMKKTLELLRQARDAGVVIPVLLMGYFNPILNYGEEVFIRDAAEAGANGFLIVDLPPEEAVNIRGFVRKNGLSLVPLVAPSTTDERLDLMAQLADTFIYVVSRMGTTGARHQVSSALPELIHRVRSHVGDMNLAVGFGVSNKEQFDFVATLADGVVIGSKVIDLVGATEDKDKYNIVKNYTEEILGGVKHPLLSKDEFERMHRESINGSDLEESLDFSEKQRRFPPNFGVFGGQYIPEVMHGCMRQLELAFEHAVDDLKFWEEFKSLYPYIGRPSTLHKAERLTEYCGGAQIWLKREDLNHTGSHKINNAIGQVLLAKRLGKKKIIAETGAGQHGVATATACAKFGMECTIFMGAEDVRRQALNVFRIKLLGAEVVVVQNGSKTLRDATSEAFRYWVSNLETTHYIVGSAIGPHPYPTLVRTFQSVIGNETKQQFAELNGGKLPDAIVACVGGGSNASGMFSPFEHDPVKLLGIEAGGQGMDTKFHSATLTSGRPGVLHGVKTYVLQDEDGQVNNTHSISAGLDYPAVGPELASWKASGRVEFTAATDAQAVEAFRLLSQLEGIIPALESSHAIYGAIQLAKTMKPDQSLIINISGRGDKDVQTIAEVLPKIGPEIGWDLRFQADPSI
>NP_986032_Eremothecium_gossypii
MSILLRKAFTDARDQGRSALVTFMTAGYPSAEATVPVLKGFQDGGADVIELGLPFSDPLADGPTIQTANTEALAGGATMKGVLALLREARAGGVTVPIILMGYYNPILSYGEEAFIRDAAAAGANGFIIVDLPPQDAMKLRGFVQQHGLSLVPLVVPATTDERLAVLAQVADSFIYVVSRMGTTGASTSVPAHLNDLLKRVRKYSGETPLAVGFGVATREQFCTIGSAADGVVIGSKVVSLVGDAPEGEHYNTVKTYCEYILAGEKHTLLSPEEFATLHKKYTTEPASIKEIGDIFGETRKFAPMFGDFGGQYIPEALHACVQELEHAFEAAVEDPTFWEEFRGLYTYIGRPSSFHKADRLSEYCGGAQIWLKREDLNHTGSHKINNSLAQVLLAKRLGKSKIIAETGAGQHGVATATACAKFGLDCTVFMGAEDVRRQALNVFRMRLLGATVIPVTNGTRTLRDATTEAFRYWVGHLESTHYVVGSAIGPHPYPTLVRTFQSVIGRETKEQFAALNDGKLPDAVVACVGGGSNSTGMFSAFEHDTSVKLLGVEAGGDGLDTEYHSATLTAGRPGVFHGVKTYVLQDSDGQIHDTHSVSAGLDYPGVGPELAAWKASGRVEFIAATDAQALEGFKLLSQLEGVIPALESSHAVYGAVQLAKTMRPDQHIVINISGRGDKDVQTVAEVLPKLGPQIGWDLRFEPDTAA
>XP_454431_Kluyveromyces_lactis
MSVLLRQAFENAKKEGRNALVTFMTAGYPTLEDTIQIMKGFQDGGVDVIELGLPFSDPVADGPVIQIANTVALKNGIDMPKVLALVKQAREEGITVPIVLMGYYNPILNYGEEKFIKDAGAAGVNGFLIVDLPPEEALKVRNYVGENGLSLIPLVAPSTTDERLSLLSHLADSFIYVVSRMGTTGARESVANDLSALVQKVRSFSGDIPLAVGFGISTKEHFDVVGSVSDGVVIGSKIVTLIGEAAQDKRYETAKNYAEEISGGKKGKVLSKEEFWNIHKANVATAKENKTVAKEFEEFHKFPARFGEFGGQYVPEALHACLRQLERGFEDAVADPAFWEEFKSLYSYIGRPSSFHKADRLTEYCGGAQIWLKREDLNHTGSHKINNALAQVLIAKRLGKKKVIAETGAGQHGVATATACAKFGLECTVFMGAEDTRRQALNVFRMRILGAKVVPVTNGTQTLRDATSEAFRYWVSNLESTHYIVGSAIGPHPYPTLVRTFQSVIGNETKQQFAALNDGKLPDAIVACVGGGSNSTGMFSPFEHDASVRLIGVEAGGDGIDTDHHSATLTVGRPGVLHGVKTYVLQDSDGQVHDTHSVSAGLDYPGVGPELAAWKASGRADFMAATDAEALEGFRLLSQLEGIIPALESSHAVYGAVQIAKTMKKDQHLIINISGRGDKDVQSVAEILPRLGPQIGWDLRFEKDPTAGN
>XP_022674386_Kluyveromyces_marxianus
MSVLLRQAFEKAKQQGRNALVTFMTAGYPTLEDTIPILKGFQDGGVDVIELGLPFSDPVADGPVIQVANSISLKNGIDMHKVLDMVKQAREEGVTVPIVLMGYYNPILNYGEEKFIQDASRVGVNGLLIVDLPPEEALKIRNYVGENGLSLIPLVAPSTTEERLNLLSHLADSFIYVVSRMGTTGAQKSVAKDLSALVQKVRSFSGDIPLAVGFGISTKEHFDTVGSVSDGVVIGSKIVTLIGEAPQEKRYETAKNYVEEISGGKKGPVLSKEEFYKIQQASIDAAKEKKNVVKEFEELHKFPARFGEFGGQYVPEALHACLRQLERGFEDAVADPAFWEEFRSLYSYIGRPSSLHKAERLSEYCGGAQIWLKREDLNHTGSHKINNALAQVLIAKRLGKKKIIAETGAGQHGVATATACAKFGLECTVFMGAEDTRRQALNVFRMRILGAKVIPVTNGTQTLRDATSEAFRYWVSNLESTHYVVGSAIGPHPYPTLVRTFQSVIGQETKKQFAELNDGKLPDTIVACVGGGSNSTGMFSPFEHDTSVRLVGVEAGGDGIDTDHHSATLTVGRPGVLHGVKTYVLQDSDGQVHDTHSVSAGLDYPGVGPELAAWKASGRADFMAATDAQALEGFRLLSQLEGIIPALESSHAVYGAVQIAKTMRKDQHLIINISGRGDKDVQSVAEVLPKLGPQINWDLRFESDPTAGN
>XP_022626741_Lachancea_lanzarotensis
MAELLKQTFANAKAEGRNALVTFMTAGYPRVEDTIPMLKGFQDGGVDVIELGMPFSDPIADGPTIQYANTVALRNGVNMVQTLDMVRQARAEGVTVPIILMGYYNPIMNFGEEKFIEEAAKAGASGFIIVDLPPEEALKLRDLVNYNGLSLIPLVAPSTTDHRLELLSEIATSFIYVVSRMGTTGAQISVSEDVTALVDHVRKFTKDIPLAVGFGVSTREHFKTVGAVSDGVVIGSQIIKLIEECKDNERYEVVKTYVEEILGGQKHAVLSTEEFKQLQTKSIAEGKTRKAAVTNFNEEHKFLANFGDFGGQYVPEALHACLRELEQGFESAVADPIFWQQFRDMYSYIGRPSSLHKAERLSEHCGGAQIWLKREDLNHTGSHKINNALAQVLIAKRLGKSKIIAETGAGQHGVATATACAKFGLECTVFMGAEDVRRQALNVFRMRILGANVVAVTNGTKTLRDATSEAFRFWVSNLKTTHYVVGSAIGPHPYPTLVRTFQSVIGNETKEQFAKLNDGKLPDAVVACVGGGSNSTGMFSPFEHDLSVKLLGVEAGGDGVDTKFHSATLTAGRPGVFHGVKTYVLQDSDGQVHDTHSVSAGLDYPGVGPELASWKASGRASFIAATDAQALQGFKILSQLEGIIPALESSHAVYGAIELAKTMDKSQHLIINVSGRGDKDVQSVAEVLPKLGPQIGWDLRFEEDPSKSA
>XP_002553799_Lachancea_thermotolerans
MAELLRRTFANAKSENRNALVTFMTAGYPRVEDTIPILKGFQDGGVDVIELGMPFSDPIADGPTIQVANTVALQNGVTMTQTLDMVRQARAEGVTVPIILMGYYNPILSYGEQKFIEDAAEAGASGFIIVDLPPEEAIKVRNFVDDKGLSLIPLVAPSTTDQRLELLAQIATSFIYVVSRMGTTGAQTSVADDLTELVERVRKYTKDIPLAVGFGVSTREHFTTVGSVSDGVVIGSKIIKLIEEAKEDERYITAKQYVEGILAGKKHKNLSVNEFKALQTESINAGKKNAAKAADFSEVHKFKATFGDFGGQYVPEALHACLRELEQGFESAVADPIFWKEFRDLYSYIGRPSSLHRAERLSEYCGGAQIWLKREDLNHTGSHKINNALAQVLIAKRLGKKKIIAETGAGQHGVATATACAKFGMECTVFMGAEDVRRQALNVFRMRILGAKVVAVTNGTKTLRDATSEAFRFWVSNLKTTHYVVGSAIGPHPYPILVRTFQSVIGNETKEQFAKLNDGKLPDAIVACVGGGSNSTGMFSPFEKDTSVKFLGVEAGGDGVDTKFHSATLTAGRPGVFHGVKTYVLQDVDGQVHDTHSVSAGLDYPGVGPELASWKASGRATFIAATDAQALEGFKLLSQLEGIIPALESSHAVYGAVQLAKTMDKNQNIIINVSGRGDKDVQSVAEVLPKLGPQIGWDLRFEEDPTAQL
>XP_020057104_Aspergillus_aculeatus
MDGIKNAFARAKQEKRAALVAYFTAGYPTIEETVDILLGLENGGADIIEMGVPFTDPIADGPTIQKANTQALANGVTIPWVLDTVRSARSKGLRAPVLLMGYYNPLMQYGEERMLQDCKAAGVNGFIMVDLPPEEAVRFRDFCTSYGLSYVPLIAPATSESRMKLLCKIADSFIYVVSRMGVTGATGSLSTNLPDLLARVHTWSGNVPTALGFGVSTREHFLSVQNISEGVVIGSQIITVLGDAPAGQAAKHAQEYLTSVTGRRLERDAQGQVSGSVHVLAPVLKEDPPALSQPTDVITNDDTPDGPGLVDQIDALNGSGDPSAIPSRFGEFGGQYVPESLMDCLAELERGFEIARNDPKFWEEFRSYYPYMGRPSSLHLANRLTEHCGGANIWLKREDLNHTGSHKINNALGQILLARRLGKTKIIAETGAGQHGVATATVCAKFGMQCVVYMGAEDVRRQALNVFRMRLLGASVVAVDAGSRTLRDAVNEALRAWVVDLDTTHYIIGSAIGPHPFPTIVRTFQSVIGEETKQQMKELIGKLPDAVVACVGGGSNAVGMFYPFSNDPSVKLLGVEAGGDGVDTDRHSATLSGGSKGVFHGVRTYVLQDKHGQISETHSISAGLDYPGVGPELSNWKDSDRAKFVAATDAEALTGFRALAQHEGIIPALESSHAVFGAMELAKTMQKGENIVLNLSGRGDKDVQSVADELPRLGPKIGWDLRF
>XP_001275598_Aspergillus_clavatus
MEDIKSTFAKCKEQKRAALVAYITAGYPTVEETVDILLGLENGGADIIELGIPFTDPIADGPTIQKANTKALANGVTVTIVLQMVRTARSRGLKAPLLLMGYYNPLLRYGEERMLKDCKEAGVNGFIMVDLPPEEAVRFRDLCASNGLSYVPLIAPATSESRMKLLCKIADSFIYVVSRMGVTGATGKLSSNLPELLKRVHQWSGNVPAALGFGVSTREHFLDVQELAEGVVIGSQIITTLAQAPAGQAAKQAEEYLSSVTGRRRERDAQGALTHEINVLEAVEKVQTPAVSQPTDVITDADTPAGPGLADQIEALNGAGNPAAQPSRFGEFGGQYVPESLMDCLAELERGFQQALNDPKFWEEFRSYYPYMGRPSSMHLANRLTEHVGGANIWLKREDLNHTGSHKINNALGQILIARRLGKTRIIAETGAGQHGVATATVCAKFGMKCVVYMGAEDVRRQALNVFRMKLLGASVVAVDAGSRTLRDAVNEALRAWVVDLDTTHYIIGSAIGPHPFPTIVRTFQSVIGEETKQQMKEAIGKLPDAVVACVGGGSNAVGMFYPFAKDTSVKLVGVEAGGDGIDTNRHSATLSGGSKGVLHGVRTYVLQDEHGQISDTHSISAGLDYPGVGPELSSWKDSDRAHFIAATDAQALIGFRTLAQTEGIIPALESSHAVWGAMELAKSMKTGDIVLNLSGRGDKDVQSVADELPRLGPQIGWDLRF
>XP_001260783_Aspergillus_fischeri
MEGIKSTFARCKEQKRAALVAYITAGYPTVEETVDILLGLENGGADIIELGIPFTDPIADGPTIQKANTQALANGVTVTTVLNMVRQARSRGLKAPLLLMGYYNPVLRYGEERMLKDCKEAGVNGFIMVDLPPEEAVRFRDLCSSNGLSYVPLIAPATSESRMKLLCKIADSFIYVVSRMGVTGATGKLSSNLPELLKRVHQWSGNVPAALGFGVSTREHFLNVQELAEGVVIGSQIITVLGQAPAGQAAKHAEEYLSSVTGRKLERDAQGILTDEINVLEAVEKAQAPAVSQPTAVVTEADTPAGPGLADQIDALNGTGNPAAQPSRFGEFGGQYVPESLMDCLAELERGFQEALNDPKFWEEFRSYYPYMGRPSSLHLANRLTEYVGGANIWLKREDLNHTGSHKINNALGQILIARRLGKTRIIAETGAGQHGVATATVCAKFGMKCVVYMGAEDVRRQALNVFRMKLLGASVVAVDAGSRTLRDAVNEALRAWVVDLDTTHYIIGSAIGPHPFPTIVRTFQSVIGEETKQQMMEAIGKLPDAVVACVGGGSNAVGMFYPFAKDTSVKLVGVEAGGDGIDTNRHSATLTGGSKGVLHGVRTYVLQDEHGQISETHSISAGLDYPGVGPELSSWKDSDRARFIAATDAEALIGFRTLAQTEGIIPALESSHAVWGAMELAKSMKTGDIVLNLSGRGDKDVQSVADELPRLGPQIGWDLRF
>XP_041145214_Aspergillus_flavus
MEAIKKTFAKAKQEKRAALVAYITAGYPTVEETVDILLGLENGGADIIEMGVPFTDPIADGPTIQKANTKALENGVTVTTVLEKVREARRRGLKVPILLMGYYNPMMRYGEERMLKDCREAGVNGFIMVDLPPEEAVRFREHCTSNGLSFVPLIAPATSESRMKLLCKIADSFIYVVSRMGVTGATGKLSANLPELLSRVHNWSGNVPAALGFGVSTREHFLTVQDLAEGCVIGSQIITVLGQAPAGQAAKHAEEYLSSVTGRKLERDAQGAIVRQVNVIDFVEKKEQAAISQPTAVVTDVDAPSGPGLADQLEALNGGNPSAQPQRFGEFGGQYVPESLMDCLAELERGFAEALNDPKFWEEYRSYYPYMGRPSSLHLANRLTEHVGGANIWLKREDLNHTGSHKINNALGQILLARRLGKTRIIAETGAGQHGVATATVCAKFGMECVVYMGAEDVRRQALNVFRMKLLGASVVAVDAGSRTLRDAVNEALRAWVVDLDTTHYIIGSAIGPHPYPTIVRTFQSVIGDETKQQMMEQIGKLPDAVVACVGGGSNAVGMFYPFSKDTSVKLLGVEAGGDGVDTDRHSATLSGGSKGVLHGVRTYVLQDEHGQISETHSISAGLDYPGVGPELSNWKDSDRAQFVAATDAQALAGFRALAQYEGIIPALESSHAIHGAMELAKTMKKGENIVLNLSGRGDKDVQSVADELPRLGPQIGWDLHF
>XP_755657_Aspergillus_fumigatus
MEGIKSTFARCQEQKRAALVAYITAGYPTVEETVDILLGLENGGAGSLNANAIRWISTDIIELGIPFTDPIADGPTIQRANTQALANGVTVTTVLNMVRQARSRGLKAPLLLMGYYNPVLRYGEERMLKDCKEAGVNGFIMVDLPPEEAVRFRDLCASNGMSYVPLIAPATSEARMKLLCKIADSFIYVVSRMGVTGATGKLSSNLPELLKRVHQWSGNVPAALGFGVSTREHFLSVQELAEGVVIGSQIITVLGQAPAGQAAKHAEEYLSSVTGRKLERDAQGILTNEINVLEAVEKAQVPAVSQPTAVVTEADTPDGPGLADQIDALNGTGNPAAQPSRFGEFGGQYVPESLMDCLAELERGFQEAVNDPTFWEEFRSYYPYMGRPSSLHLANRLTEYVGGANIWLKREDLNHTGSHKINNALGQILIARRLGKTRIIAETGAGQHGVATATVCAKFGMKCVVYMGAEDVRRQALNVFRMKLLGASVVAVDAGSRTLRDAVNEALRAWVVDLDTTHYIIGSAIGPHPFPTIVRTFQSVIGEETKQQMMEAIGKLPDAVVACVGGGSNAVGMFYPFAKDTSVKLVGVEAGGDGIDTNRHSATLTGGSKGVLHGVRTYVLQDEHGQISETHSISAGLDYPGVGPELSSWKDSDRARFIAATDAEALIGFRTLAQTEGIIPALESSHAVWGAMELAKSMKTGDIVLNLSGRGDKDVQSVADELPRLGPKIGWDLRF
>XP_663835_Aspergillus_nidulans
MEHIKNTFEKVKREKRAALVAYITAGYPTIEESVDILLGLENGGADIIELGVPFTDPIADGPTIQKANTKALANGVTVSTVLEMVRSARNRGLKAPIMLMGYYNPMLSYGEERMLRDCKEVGVNGFIMVDLPPEEAVRFRDLCTSTGLSYVPLIAPATSESRMKLLCKIADSFIYVVSRMGVTGATGTLSSNIPELLARVHKWSGNVPTALGFGVSTREHFLSVQEISEGVVIGSQIITVLGEAPAGQAAQKAEEYLSSVTGRKLERDTSGALTREVNVLEPVLKIETPPMSQPTDVITEKDTPSGPGLGDQLEALNGGGSSSATPARFGEFGGQYVPESLMDCLAELERGFDSALKDPSFWEEYRSYYPYMGRPSSLHLATRLTEHVGGANIWLKREDLNHTGSHKINNALGQILLARRLGKTRIIAETGAGQHGVATATVCAKFGMKCVVYMGAEDVRRQALNVFRMKLLGASVVAVDAGSRTLRDAVNEALRAWVVDLDTTHYIIGSAIGPHPFPTIVRTFQSVIGEETKQQLQEQIGKLPDAVVACVGGGSNAVGSFYPFSKDTSVKLLGVEAGGDGIDTNRHSATLSGGSKGVLHGVRTYILQDEHGQVSETHSISAGLDYPGVGPELSNWKDSDRAHFIAATDAQALSGFRTMAQTEGIIPALESSHAIWGAIELAKTMGKGKDIVLTVSGRGDKDVESVAESLPKLGPQIGWDLRF
>XP_001399358_Aspergillus_niger
MDGIKNAFARAKQEKRAALVAYFTAGYPTVEETVDVLMGLENGGADIIEMGVPFTDPIADGPTIQKANTQALANGVTIPMVLDQVRAARSRGLRAPVLLMGYYNPLMQYGEELMLQHCKEAGVNGFIMVDLPPEEAVRFRDLCASAGLSYVPLIAPATSESRMKLLCKIADSFIYVVSRMGVTGATGKLSSNLPELLSRVHTWSGNVPTALGFGVSTREHFLSVQNISEGVVIGSQIITVLGDAPAGQAAKHAQDYLTSVTGRRLERDAQGKVTGSVNVLDPVLKEAPPALSQPTDVITNDDTPAGPGLVDQIEALNGSGDPALIPSRFGEFGGQYVPESLMDCLAELERGFDEARNDPKFWEEYRSYYPYMGRPSSLHLADRLTEHVGGANIWLKREDLNHTGSHKINNALGQILLARRLGKKRIIAETGAGQHGVATATVCAKFGMECVVYMGAEDVRRQALNVFRMRLLGASVVAVDAGSRTLRDAVNEALRAWVVHLDTTHYIIGSAIGPHPFPTIVRTFQSVIGDETKEQMKTLIGKLPDAVVACVGGGSNAVGMFYPFSNDPSVKLLGVEAGGDGVDTDRHSATLSGGSKGVFHGVRTYVLQDKHGQISETHSISAGLDYPGVGPELSNWKDSDRAKFIAATDAEALTGFRALAQTEGIIPALESSHAVFGAMKLAKSMKKGDNIVLNLSGRGDKDVQSVADELPRLGPKIGWDLRF
>XP_015402123_Aspergillus_nomiae
MEGIKQTFAKAKQEKRAALVAYITAGYPTVEETVDILLGLENGGADIIEMGVPFTDPIADGPTIQKANTKALENGVTVTIVLEKVREARRRGLKVPILLMGYYNPMMRYGEERMLKDCKEAGVNGFIMVDLPPEEAVRFREHCTSNGLSFVPLIAPATSESRMKLLCKIADSFIYVVSRMGVTGATGKLSANLPELLSRVHNWSGNVPAALGFGVSTREHFLTVQDLAEGCVIGSQIITVLGQAPAGQAAKHAEEYLSSVTGRKLERDAQGTIVRQVNVIDFVEKKEQPAISQPTAVVTDVDAPSGPGLADQLEALNGGNPSAQPQRFGEFGGQYVPESLMDCLAELERGFAEALNDPKFWEEYRSYYPYMGRPSSLHLANRLTEHVGGANIWLKREDLNHTGSHKINNALGQILLARRLGKTRIIAETGAGQHGVATATVCAKFGMECVVYMGAEDVRRQALNVFRMKLLGASVVAVDAGSRTLRDAVNEALRAWVVDLDTTHYIIGSAIGPHPYPTIVRTFQSVIGDETKQQMMEQIGKLPDAVVACVGGGSNAVGMFYPFSKDTSVKLLGVEAGGDGVDTDRHSATLSGGSKGVLHGVRTYVLQDEHGQISETHSISAGLDYPGVGPELSNWKDSDRAQFVAATDAQALAGFRALAQCEGIIPALESSHAIHGAMELAKTMKKGENIVLNLSGRGDKDVQSVADELPRLGPQIGWDLRF
>XP_001821762_Aspergillus_oryzae 
MEAIKKTFAKAKQEKRAALVAYITAGYPTVEETVDILLGLENGGADIIEMGVPFTDPIADGPTIQKANTKALENGVTVTTVLEKVREARRRGLKVPILLMGYYNPMMRYGEERMLKDCREAGVNGFIMVDLPPEEAVRFREHCTSNGLSFVPLIAPATSESRMKLLCKIADSFIYVVSRMGVTGATGKLSANLPELLSRVHNWSGNVPAALGFGVSTREHFLTVQDLAEGCVIGSQIITVLGQAPAGQAAKHAEEYLSSVTGRKLERDAQGAIVRQVNVIDFVEKKEQAAISQPTAVVTDVDAPSGPGLADQLEALNGGNPSAQPQRFGEFGGQYVPESLMDCLAELERGFAEALNDPKFWEEYRSYYPYMGRPSSLHLANRLTEHVGGANIWLKREDLNHTGSHKINNALGQILLARRLGKTRIIAETGAGQHGVATATVCAKFGMECVVYMGAEDVRRQALNVFRMKLLGASVVAVDAGSRTLRDAVNEALRAWVVDLDTTHYIIGSAIGPHPYPTIVRTFQSVIGDETKQQMMEQIGKLPDAVVACVGGGSNAVGMFYPFSKDTSVKLLGVEAGGDGVDTDRHSATLSGGSKGVLHGVRTYVLQDEHGQISETHSISAGLDYPGVGPELSNWKDSDRAQFVAATDAQALAGFRALAQYEGIIPALESSHAIHGAMELAKTMKKGENIVLNLSGRGDKDVQSVADELPRLGPQIGWDLRF
>XP_040641480_Aspergillus_ruber
MDHIKATFAKCKEEKRAALVSYITAGYPTIEETVDILLGLESGGADIIELGVPFTDPIADGPTIQTANTKALQNGVTVTTVLDIVRTVRSKGLQTPLLLMGYYNPMMRYGEERMLKDCKEAGVNGFIMVDLPPEEAVRFRNICTSYGLSYVPLIAPSTSESRMKLLCNIADSFIYVVSRMGVTGATGQLSSNLDELLARVHNWSGNVPAALGFGVSTREHFLAVQDLTEGVVIGSQIISILGQAPAGQAAKNAQEYLSSITGRKLERDASGAVVNVVNVLEKVEKKPQAISQPSEVVTDADTPAGPGLADQLAALNGTGNPAEQPSRFGEFGGQYVPESLMDCMAELEQGFSDALNDPSFWEEYRSYYPYMGRPSSLHIAPRLTEACDGATIWLKREDLNHTGSHKINNALGQILLARRLGKTRIIAETGAGQHGVATATVCAKFGMACTVYMGAEDVRRQALNVFRMKLLGASVVAVEAGSRTLRDAVNEALRAWVVDLDTTHYIIGSAIGPHPFPTIVRTFQSVIGDETKQQLQQQIGKLPDAVVACVGGGSNAVGMFYPFSKDPSVKLLGVEAGGDGVETARHSATLSGGSKGVLHGVRTYVLQDEHGQISETHSISAGLDYPGVGPELSSWKDSERAKFIAATDAEAMSGFRALAVHEGIIPALESSHAVFGAMELAKTMKKGENIVLNLSGRGDKDVQSVADELPRLGPKIGWDLRF
>XP_040702807_Aspergillus_sydowii
MEHIKKTFARVKQENRAALVAYITAGYPTIEESVDIILGLENGGADIIELGVPFTDPIADGPTIQTANTKALENGVTVTTVLEMVRSARNRGLRAPIMLMGYYNPMLRYGEERMLRDCKEAGVNGFIMVDLPPEEAVRFRDLCTSTGLSYVPLIAPATSESRMKLLCKIADSFIYVVSRMGVTGATGKLSSNLPELLSRVHKWSGNVPTALGFGVSTREHFLSVQEMSEGVVIGSQIITVLGQAPAGQAAQKAEEYLTSVTGRRLERDTQGTLTREVNVLEPVLRVKPLQGSQPTDVITDEDTPAGPGLGDQLKALSGAGSADALPARFGEFGGQYVPESLMDCLAELERGFNHALNDPSFWEEYRSYYPYMGRPSTLHLAQHLTERVGGANIWLKREDLNHTGSHKINNALGQILLAKRLGKTRIIAETGAGQHGVATATVCAKFGMKCVIYMGAEDVRRQALNVFRIKLLGASVVAVEAGSRTLRDAVNEALRAWVVDLDTTHYIIGSAIGPHPFPTIVRTFQSVIGDETKQQLQEQIGKLPDAVVACVGGGSNAVGSFYPFSKDTSVKLLGVEAGGDGVETERHSATLSGGSKGVLHGVRTYVLQNEHGQISETHSISAGLDYPGVGPELSSWKDSSRAHFISATDAQALSGFRTLAQTEGIIPALESSHAVWGAIELAKSMGKGKDIVLTVSGRGDKDVESVAESLPKLGPMIDWDLRF
>XP_001208666_Aspergillus_terreus
MEAIKETFARAKQEKRAALVSYITAGYPTVEETVDILLGLENGGADVIEMGVPFTDPIADGPTIQRANTKALENGVTVTSVLETVRTARSRGLRTPILLMGYYNPLMQYGEERMLQDCKEAGVNGFIMVDLPPEEAVRFRNLCTSYGLSYVPLIAPSTSESRMKLLCKIADSFIYVVSRMGVTGATGKLSSNLPELLARVHQWSGNVPAAVGFGVSTREHFLSVQDIAEGVVIGSQIITVLGEAPAGQAAKHAEEYLSSVTGRKLERDAQGALTRAVDVLPRVEKKLDNAITQPTAVITEETATKGPGLADQLDALNGTGQAPASAQPARFGEFGGQYVPESLMDCLAELERGFEQALNDPQFWEEFRSYYPYMGRPSSLHLANRLTEHVGGAKIWLKREDLNHTGSHKINNALGQILLARRIGKTRIIAETGAGQHGVATATVCAKFGMKCVVYMGAEDVRRQALNVFRMKLLGADVVAVDAGSRTLRDAVNEALRAWVVDLDTTHYIIGSAIGPHPFPTIVRTFQSVIGNETKQQMRELTGRLPDAVVACVGGGSNAVGMFYPFAEDPSVKLLGVEAGGDGVDTARHSATLSGGSKGVLHGVRTYVLQNEHGQISETHSISAGLDYPGVGPELSNWKDSNRATFVAATDAEALMGFRTLAQTEGIIPALESSHGIYGAMQLAKSMRPDQNIVLNLSGRGDKDVQSVADELPRLGPKIGWDLRF
>XP_022486817_Penicillium_arizonense
MDHIKQTFAKCKEQKRAALVAYITAGYPTVEEAVDIMLGLENGGADIIELGIPFTDPIADGPTIQTANTKALENGVTLTTVLQLVRTARSRGLKTPLLLMGYYNPVLRYGEERMLKDCKEAGVNGFIMVDLPPEEAVRFRDLCAGAGLSYVPLIAPATSDSRMRLLCKIADSFIYVVSRMGVTGATGSLSANIPELLSRVHEYSGNVPAALGFGVSTREHFLSVQDEAEGVVIGSQIITVVGQAPTGQAAKAAEEYLSSVTGRKRERDAQGALTHEINVIEAIQKAQPSAEAKPTKVISDADTPSGPGLADQLEALNVTKNPSAQPSRFGEFGGQYVPESLMDCLAELERGFDTANNDPKFWEEFRSYYPYMGRPSSLHIAQRLTDHVGGANIWLKREDLNHTGSHKINNALGQILIARRLGKTRIIAETGAGQHGVATATVCAKFGMKCTVFMGAEDVRRQGLNVFRMKLLGASVVAVEAGSRTLRDAVNEALRAWVVELDTTHYIIGSAIGPHPFPTIVRTFQSVIGNETKEQMKAELGKLPDAVVACVGGGSNAVGMFYPFQNDPSVKLIGVEAAGDGVDTGRHSATLSGGSHGVLHGVRTYVLQNEHGQISDTHSISAGLDYPGVGPELSNWKDSDRATFIAADDSQALEGFRALAQHEGIIPALESSHAVWGIMQLAKTMGKGHDIVLNLSGRGDKDVQQVADELPRLGPKIGWDLRF
>XP_014535321_Penicillium_digitatum
MEAIKQTFAKCKAQKRAALVAYVTAGYPTVEEAVDILLGLENGGADIIELGIPFTDPIADGPTIQTANTKALENGVTLTIVLELVRTARSRGLQAPLMLMGYFNPVLKYGEERMLRDCKEAGVNGFIMVDLPPEEAVRFRDLCSSAGLSYVPLIAPATSDARMRLLCKIADSFIYVVSRMGVTGATGSLSANIPELLNRVHEYSGNVPAALGFGVSTREHFLSVQEQAEGVVIGSQIITCVGKAPAGQAAKAAEEYLSSITGRKRERDATGAFTREINVLEAIEKAQPSGQVHATKVITDADTSAGPGLADQIEALNVTKDVSSQPSRFGEFGGQYVPESLMDCLAELERGFDIANNDPKFWEEFRSYYPYMGRPSSLHMAQRLTDHVGGANIWLKREDLNHTGSHKINNALGQILIARRLGKTRIIAETGAGQHGVATATVCAKFGMACTVFMGAEDVRRQGLNVFRMKLLGASVVAVEAGSRTLRDAVNEALRAWVVELDTTHYIIGSAIGPHPFPTIVRTFQSVIGNETKEQMQAQIGKLPDAVIACVGGGSNAVGMFYPFSNDPSVKLIGVEAAGDGVDTDRHSATLSGGSHGVLHGVRTYVLQNEHGQISETHSISAGLDYPGVGPELSNWKDTNRATFIAADDSQALTGFRALAQHEGIIPALESSHAVWGVMQIAKTMEKGQNIVLNLSGRGDKDVQQVADELPRLGPKIGWDLRF
>XP_016600351_Penicillium_expansum
MEAIKQTFAKCKAQKRAALVAYITAGYPTVEEAVDILLGLENGGADIIELGIPFTDPIADGPTIQTANTKALQNGVTLTTVLELVRTARSRGLQAPLMLMGYFNPVLKYGEERMLRDCKEAGVNGFIMVDLPPEEAVRFRDLCSSAGLSYVPLIAPATSDARMRLLCKIADSFIYVVSRMGVTGATGSLSANIPELLSRVHEYSGNVPAALGFGVSTREHFLSVQDQAEGVVIGSQIITCVGKAPAGQAAKAAEEYLSSITGRKRERDGTGAFTREINVLEAIEKAQPSGQVQATKVITDADTPAGPGLADQIEALNVTKDASSQPSRFGEFGGQYVPESLMDCLAELERGFDVANNDPKFWEEFRSYYPYMGRPSSLHMAQRLTDHVGGANIWLKREDLNHTGSHKINNALGQILIARRLGKTRIIAETGAGQHGVATATVCAKFGMACTVFMGAEDVRRQGLNVFRMKLLGASVVAVEAGSRTLRDAVNEALRAWVVELDTTHYIIGSAIGPHPFPTIVRTFQSVIGNETKEQMQAQIGKLPDAVIACVGGGSNAVGMFYPFSNDPSVKLIGVEAAGDGVDTDRHSATLSGGSHGVLHGVRTYVLQNEHGQISDTHSISAGLDYPGVGPELSNWKDSNRATFIAADDSQALAGFRALAQHEGIIPALESSHAVWGVMQIAKTMEKGQNIVLNLSGRGDKDVQQVADELPRLGPKIGWDLRF
>XP_040646541_Penicillium_griseofulvum
MDAIKQTFAKCKAQKRAALVAYITAGYPTVEEAVDILLGLENGGADIIELGIPFTDPIADGPTIQTANTKALQNGVTLTTVLDLVRTARKRGLQTPLMLMGYFNPVLKYGEERMLRDCKEAGVNGFIMVDLPPEEAVRFRDLCSSAGLSYVPLIAPATSDARMRLLCKIADSFIYVVSRMGVTGATGSLSANIPELLSRVHEYSGNVPAALGFGVSTREHFLSVQEQAEGVVIGSQIITCVGNAPAGQAAKAAEEYLSSITGRKRERDATGAFTREINVLEAIEKAQPSGQVQPTKVITDADTPSGPGLADQIEALNITKDASSQPSRFGEFGGQYVPESLMDCLAELERGFDVANNDPKFWEEFRSYYPYMGRPSSLHMAQRLTDHVGGANIWLKREDLNHTGSHKINNALGQILIARRLGKTRIIAETGAGQHGVATATVCAKFGMKCTVYMGAEDVRRQGLNVFRMKLLGASVVAVEAGSRTLRDAVNEALRAWVVELDTTHYIIGSAIGPHPFPTIVRTFQSVIGNETKEQMQAQIGKLPDAVIACVGGGSNAVGMFYPFSNDPSVKLIGVEAAGDGVDTNRHSATLSGGSHGVLHGVRTYVLQNEHGQIADTHSISAGLDYPGVGPELSNWKDNKRATFIAADDSQALAGFRALAQHEGIIPALESSHAVWGVMQVAKTMEKGQNIVLNLSGRGDKDVQQVADELPRLGPKIGWDLRF
>XP_038924777_Penicillium_roqueforti
MEAIKQTFAKCKAQNRAALVAYITAGYPTVEEAVDILLGLENGGADIIELGIPFTDPIADGPTIQTANTKALENGVTLTTVLELVRTARSRGLQTPLMLMGYFNPVLKYGEERMLRDCKEAGVNGFIMVDLPPEEAVRFRDLCSSAGLSYVPLIAPATSDARMRLLCKIADSFIYVVSRMGVTGATGSLSANIPELLHRVHEYSGNVPAALGFGVSTREHFLSVQEQAEGVVIGSQIITCVGKAPAGQAAKAAEEYLSSITGRKRERDATGALTHEINVLEAIQKAQPSAQVQPTKVITDSDTPAGPGLADQLEALNVTKDASAQPSRFGEFGGQYVPESLMDCLAELEHGFNIANNDPNFWEEFRSYYPYMGRPSSLHMAQRLTDHVGGANIWLKREDLNHTGSHKINNALGQILIARRLGKTRIIAETGAGQHGVATATVCAKFGMQCTVFMGAEDVRRQGLNVFRMKLLGASVIAVEAGSRTLRDAVNEALRAWVVELDTTHYIIGSAIGPHPFPTIVRTFQSVIGNETKEQMQAQIGKLPDAVIACVGGGSNAVGMFYPFSNDPSVKLIGVEAAGDGIDTNRHSATLSGGSHGVLHGVRTYVLQNEHGQISDTHSISAGLDYPGVGPELSNWKDTNRATFIAADDSQALAGFRALAQHEGIIPALESSHAVWGVMQVAKTMGKGQNIVLNLSGRGDKDVQQVADELPRLGPKIGWDLRF
>XP_002565273_Penicillium_rubens
MEAIKQTFAKCKEQKRAALVAYITAGYPTVEEAVDILLGLENGGADIIELGIPFTDPIADGPTIQTANTKALQNGVTLTTVLELVRTARSRGLQTPLMLMGYFNPVLKYGEERMLRDCKEAGVNGFIMVDLPPEEAVRFRDLCSSAGLSYIPLIAPATSDARMRLLCKIADSFIYVVSRMGVTGATGSLSANIPELLNRVHEYSGNVPAALGFGVSTREHFLSVQEQAEGVVIGSQIITCVGKAPAGQAAKAAEEYLSSITGRKRERDATGAFTREINVLEAVEKALPSSQVQPTKVITDADTPAGPGLADQIEALNVTKDASSQPSRFGEFGGQYVPESLMDCLSELERGFDVANNDPKFWEEFRSYYPYMGRPSSLHLAQRLTEHVGGANIWLKREDLNHTGSHKINNALGQILIARRLGKTRIIAETGAGQHGVATATVCAKFGMKCTVFMGAEDVRRQGLNVFRMKLLGASVVAVEAGSRTLRDAVNEALRAWVVELDTTHYIIGSAIGPHPFPTIVRTFQSVIGNETKEQMQAQIGKLPDAVIACVGGGSNAVGMFHPFSNDPSVKLIGVEAAGDGVDTNRHSATLSGGSHGVLHGVRTYVLQNEHGQISDTHSISAGLDYPGVGPELSNWKDSNRATFIAADDSQALAGFRALAQHEGIIPALESSHAVWGVMQIAKTMEKGQNIVLNLSGRGDKDVQQVADELPRLGPKIDWDLRF
>XP_040812031_Penicillium_solitum
MEAIKQTFAKCKAQKRAALVAYITAGYPTVEEAVDILLGLENGGADIIELGIPFTDPIADGPTIQTANTKALENGVTLTTVLELVRTARSRGLQTPLMLMGYFNPVLKYGEERMLRDCKEAGVNGFIMVDLPPEEAVRFRDLCSSAGLSYVPLIAPATSDARMRLLCKIADSFIYVVSRMGVTGATGSLSANIPELLSRVHEYSGNVPAALGFGVSTREHFLSVQEQAEAVVIGSQIITCVGKAPAGQAAKAAEEYLSSITGRKRERDATGAFTREINVLEAIEKAQPSGQVQASKVITDADTPAGPGLADQIEALNVTKDASSQPSRFGEFGGQYVPESLMDCLGELERGFDVANNDPNFWEEFRSYYPYMGRPSSLHMAQRLTEEVGGANIWLKREDLNHTGSHKINNALGQILIARRLGKTRIIAETGAGQHGVATATVCAKFGMACTVFMGAEDVRRQGLNVFRMKLLGASVVAVEAGSRTLRDAVNEALRAWVVELDTTHYIIGSAIGPHPFPTIVRTFQSVIGNETKEQMQAQIGKLPDAVIACVGGGSNAVGMFYPFSNDPSVKLIGVEAAGDGVDTNRHSATLSGGSHGVLHGVRTYVLQNEHGQISDTHSISAGLDYPGVGPELSNWKDSNRATFIAADDSQALAGFRALAQHEGIIPALESSHAVWGVMQVAKTMEKGQNIVLNLSGRGDKDVQQVADELPRLGPKINWDLRF
>XP_022581712_Penicilliopsis_zonata
MEHIRSTFAKCKQEKRAALVGYFTAGYPTVEQTVDILLGLENGGADIIELGLPFTDPIADGPTIQKANTIALENGVTVTTVLEMVRTARNRGLKAPVLFMGYYNPLMQYGEERMLKDCREAGVNGFIMVDLPPEEAVRFRDLCASNGLSYVPLIAPSTSDARMKLLCKIADSFIYVVSRMGVTGATGSLSAHLPELLARVHQYSGNIPAALGFGVSTREHFLSVQEVAEGVVIGSQIITVLGQAPAGQAAAKVTEYLSSITGRQLERDTQGNLTREIKVLDVVEKTQAIPQAHPTQVITEADTPAGPGLADQLEALNSDASSANPAAIPSRFGEFGGQYVPESLMDCLAELEKGFETALNDPKFWDEFRSYYPYMGRPSSLHLAQRLTEHVGGANIWLKREDLNHTGSHKINNALGQILIARRLGKTRIIAETGAGQHGVATATVCAKFGMKCVVYMGAEDVRRQALNVFRMKLLGASVVAVDAGSRTLRDAVNEALRAWVVDLDTTHYIIGSAIGPHPFPTIVRTFQSVIGNETKEQMQQLLGKLPDAVVACVGGGSNAVGMFYPFSNDPTVQLVGVEAGGDGVDTPRHSATLTGGSKGVLHGVRTYVLQDQHGQISETHSISAGLDYPGVGPELSSWKDSDRATFIAATDAEALIGFRTLAQQEGIIPALESSHAVFGAMQLAKSMGPGKDIVLNLSGRGDKDVQSVADELPRLGPKIGWDLRF
>XP_016615317_Cladophialophora_bantiana
MEAIKETFARCKKEGRIALVGYFTAGFPTAEETPDIMLGLQAGGVDVIELGLPFTDPIADGPTIQKSNTIALANGITVTSALQFVRDARKKGLKIPVLFMGYYNPLLRYGEDRMLKDCKEAGVNGFIMVDLPPEEAVRFRNNCTKTGLSYVPLIAPATSEKRMKLLCQIADSFIYVVSRMGVTGATGTLNTKLPELLERVHQYSGGVPAAVGFGVSTREHFLSVAQIAEGVVIGSQIVIVLGNAKQGERAKAVQEYCSQITGRKVGDYNKTDGLAREVGIVETMKSAKEPNAASNGLNGHQVHVDKVITDADVPSEPGLADQLDALNASTNGTAPNPDAIPARFGQFGGQYVPESLMDCLAELEEGFQKAKNDPEFWKEYKSYYPYMGRPSSLHLADRLTERVGGAQIYLKREDLNHTGSHKINNALGQILLARRLGKTRIIAETGAGQHGVATATVCAKFGMDCVVYMGAEDVRRQALNVFRMKLLGAKVVAVEAGSRTLRDAVNEALRAWVVDLDTTHYIIGSAIGPHPFPTIVRTFQSVIGQETKEQMKELTGRLPDAVIACVGGGSNAVGMFFPFSSDPSVKLIGVEAAGEGVDTGKHSATLSGGSIGVLHGVRTYVLQNEHGQISDTHSISAGLDYPGVGPELSNWKDSARARFISATDSEALIGFRTLSETEGIIPALESSHAIFGAMQVAKEMGKDQTLVICLSGRGDKDVQSVADELPRLGPGIGWDLRF
>XP_008722442_Cladophialophora_carrionii
MAAAIKQSFDKCKQEGRTALVGYFTAGYPTAAETPDIMLGLQAGGVDIIELGLPFTDPIADGPTIQKSNTVALANGITVSKSLDFVRDARKRGLKIPVLFMGYYNPLLRYGEDRMLKDCKEAGVNGFIMVDLPPEEAVRFRNNCTKQGLSYVPLIAPATSEKRMKLLCSIADSFIYVVSRMGVTGATGTLNTKLPELLERVHQYSGGVAAAVGFGVSTREHFLSVSQIAEGVVIGSQIVTVLGNAKEGERAKAVQEYCSEITGRKVGEFNNTNGLTREVGIVETMNSAKEPNASVNGINGHQVQVDKVITDADVPSEPGLADQLDALNSATNGTTPKPEAIPAQFGQFGGQYVPESLMDCLAELEEGFNSAKNDPEFWKEYRSHYPYMGRPSSLHLAERLTEKVGGAQIYLKREDLNHTGSHKINNALGQILIAKRLGKTRIIAETGAGQHGVATATVCAKFGMDCVVYMGAEDVRRQALNVFRMKLLGAKVVAVEAGSRTLRDAVNEALRAWVVDLDTTHYIIGSAIGPHPFPTIVRTFQSVIGQETKEGMKELTGRLPDAVIACVGGGSNAVGMFFPFSSDPSVKLIGVEAAGEGVNTGKHSATLTGGSIGVLHGVRTYVLQNEHGQISDTHSISAGLDYPGVGPELSNWKDSSRARFISATDSEAMIGFRTLSEAEGIIPALESSHAIWGAMQVAKEMQKDQTLVICLSGRGDKDVQSVADELPRLGPGIGWDLRF
>XP_016255384_Cladophialophora_immunda
MEAIKQTFAQCKKEGRTALVGYFTAGYPTAEETPDIMLGLQAGGVDIIELGLPFTDPIADGPTIQKSNTVALANGITVTSTLQFVRDARKKGLKVPVLFMGYYNPLLRYGEDRMLKDCKEAGVNGFIMVDLPPEEAVRFRNNCTKAGLSYVPLIAPATSEKRMKLLCQIADSFIYVVSRMGVTGATGTLNTKLPELLERVHQYSGGIAAAVGFGVSTREHFLSVSQIAEGVVIGSQIVTVLGNAKEGERAKAVQDYCSQITGRQVGDFNTTDGLTREVGIVETMKSAKEPNAAANGLNGHQVQVDKVITDADVPSEPGLADQLDALNSSTNGTAPNPNAIPARFGQFGGQYVPESLMDCLAELEEGFQKAKNDPEFWKEYKSYYPYMGRPSSLHLADRLTERVGGAQIYLKREDLNHTGSHKINNALGQILLARRLGKTRIIAETGAGQHGVATATVCAKFGMDCVVYMGAEDVRRQALNVFRMKLLGAKVVAVEAGSRTLRDAVNEALRAWVVDLDTTHYIIGSAIGPHPFPTIVRTFQSVIGQETKEQMKELTGRLPDAVIACVGGGSNAVGMFFPFSSDPSVKLIGVEAAGEGVDTGKHSATLSGGSIGVLHGVRTYVLQNEHGQISDTHSISAGLDYPGVGPELSNWKDSSRARFISATDSEALIGFRTLSETEGIIPALESSHAIFGAMQVAKEMGKDQTLVICLSGRGDKDVQSVADELPKLGPGIGWDLRF
>XP_007745129_Cladophialophora_psammophila
MEAIKETFARCKKEGRIALVGYFTAGFPTAEETPDIMLGLQAGGVDVIELGLPFTDPIADGPTIQKSNTIALANGITVTSALQFVRDARKKGLKIPVLFMGYYNPLLRYGEDRMLRDCKEAGVNGFIMVDLPPEEAVRFRNNCTKTGLSYVPLIAPATSEKRMKLLCQIADSFIYVVSRMGVTGATGTLNTKLPELLARVHQYSGGVPAAVGFGVSTREHFLSVSQIAEGVVIGSQIVIVLGNAKQGERAKAVQEYCSQITGRKVGDFNTTDGLTREVGIVETIKSAKEPSAASNALNGHQVHVDKVITDADVPSEPGLADQLDALNASTNGTAPNPDAIPARFGQFGGQYVPESLMDCLAELEEGFQKAKNDPEFWKEYKSYYPYMGRPSSLHLADRLTERVGGAQIYLKREDLNHTGSHKINNALGQILLARRLGKTRIIAETGAGQHGVATATVCAKFGMDCVVYMGAEDVRRQALNVFRMKLLGAKVVAVEAGSRTLRDAVNEALRAWVVDLDTTHYIIGSAIGPHPFPTIVRTFQSVIGQETKEQMKELTGRLPDAVIACVGGGSNAVGMFFPFSSDPSVKLIGVEAAGEGVDTGKHSATLSGGSIGVLHGVRTYVLQNEHGQISDTHSISAGLDYPGVGPELSNWKDSARARFISATDSEALIGFRTLSETEGIIPALESSHAIFGAMQVAKEMGKDQTLVICLSGRGDKDVQSVADELPKLGPGIGWDLRF
>XP_018690930_Fonsecaea_erecta
MQALKETFAQCKKEGRTALVGYFTAGYPTAEETPDIMLGLQAGGVDIIELGLPFTDPIADGPTIQKSNTVALANGITVTSTLQFVRDARKKGLKIPVLFMGYYNPLLRYGEDRMLKDCKEAGVNGFIMVDLPPEEAVRFRNNCTKAGLSYVPLIAPATSEKRMKLLCQIADSFIYVVSRMGVTGVTGTLNTKLPELLERVHQYSGGVPAAVGFGVSTREHFLSVSQIAEGVVIGSQIVTVLGNAKQGERAKAVQEYCSQISGRKVGEFNTTDGLTREVGIVETMKSAKEPNAAANGLNGHQVQVDEVITDADVPSEPGLADQLDALNSATNGTAPNPNAIPARFGQFGGQYVPESLMDCLAELEEGFQKAKNDPEFWKEYRSYYPYMGRPSSLHLADRLTERIGGAQIYLKREDLNHTGSHKINNALGQILLARRLGKTRIIAETGAGQHGVATATVCAKFGLECVVYMGAEDVRRQALNVFRMKLLGAKVVAVEAGSRTLRDAVNEALRAWVVHLDTTHYIIGSAIGPHPFPTIVRTFQSVIGQETKEQMKELTGKLPDAVIACVGGGSNAVGMFFPFSSDPSVKLIGVEAAGEGVDTGRHAATLSGGSIGVLHGVRTYVLQNEHGQISDTHSISAGLDYPGVGPELSNWKDSSRARFISATDSEALIGFRTLSETEGIIPALESSHAIFGAMQVAKQMSKDQTLVICLSGRGDKDVQSVADELPKLGPGIGWDLRF
>XP_022511542_Fonsecaea_monophora
MQAIKETFARCKEEGRTALVGYFTAGYPTAEETPDIMLGLQAGGVDIIELGLPFTDPIADGPTIQKSNTVALKNGITVTSTLQFVRDARKKGLKVPVLFMGYYNPLLRYGEDRMLKDCKEAGVNGFIMVDLPPEEAVRFRNNCTKAGLSYVPLIAPATSEKRMKLLCQIADSFIYVVSRMGVTGATGTLNTKLPELLERVHQYSGGIPAAVGFGVSTREHFLSVSQIAEGVVIGSQIVTVLGNAKQGERAKAVQEYCSQITGRKLGDFNTTDGLTREVGIVETMKSAKEPNAAANGLNGHQVQVDKVITDADVPSEPGLADQLDALNSATNGTAPNPDAIPARFGQFGGQYVPESLMDCLAELEEGFQKAKNDPEFWKEYKSYYPYMGRPSSLHLADRLTERVGGAQIYLKREDLNHTGSHKINNALGQILLARRLGKTRIIAETGAGQHGVATATVCAKFGMACVVYMGAEDVRRQALNVFRMKLLGAKVVAVEAGSRTLRDAVNEALRAWVVDLDTTHYIIGSAIGPHPFPTIVRTFQSVIGQETKEQMKELTGKLPDAVIACVGGGSNAVGMFFPFSSDPSVKLIGVEAAGEGVDTGRHSATLSGGSIGVLHGVRTYVLQNEHGQISDTHSISAGLDYPGVGPELSNWKDISRARFISATDSEALIGFRTLSETEGIIPALESSHAIFGAMQVAKQMNKDQTLVICLSGRGDKDVQSVADELPRLGPGIGWDLRF
>XP_016635606_Fonsecaea_multimorphosa
MQALKETFAQCKKEGRTALVGYFTAGYPTAEETPDIMLGLQAGGVDIIELGLPFTDPIADGPTIQKSNTVALANGITVTSTLQFVRDARKKGLRVPVLFMGYYNPLLRYGEDRMLKDCKEAGVNGFIMVDLPPEEAVRFRNNCTKAGLSYVPLIAPATSEKRMKLLCQIADSFIYVVSRMGVTGATGTLNTKLPELLERVHQYSGGVPAAVGFGVSTREHFLSVSQIAEGVVIGSQIVTVLGNAKQGERAKAVQEYCSQITGRKVGDFNTTDGLTREVGIVETMKSAKEPNAAANGLNGHQVQVDKVITDADVPSEPGLADQLDALNSSTNGTAPNPDAIPARFGQFGGQYVPESLMDCLAELEEGFQQAKNDPEFWKEYRSYYPYMGRPSSLHLADRLTERVGGAQIYLKREDLNHTGSHKINNALGQILLARRLGKTRIIAETGAGQHGVATATVCAKFGMDCVVYMGAEDVRRQALNVFRMKLLGAKVVAVEAGSRTLRDAVNEALRAWVVDLDSTHYIIGSAIGPHPFPTIVRTFQSVIGQETKEQMKELTGKLPDAVLACVGGGSNAVGMFFPFSTDPSVKLIGVEAAGEGVDTGKHSATLTGGSIGVLHGVRTYVLQNEHGQISDTHSISAGLDYPGVGPELSNWKDSSRARFISATDAEALIGFRTLSETEGIIPALESSHAIFGAMQVAKEMTKDQTLVICLSGRGDKDVQSVADELPKLGPVIGWDLRF
>XP_022505159_Fonsecaea_nubica
MQALKETFARCKEEGRTALVGYFTAGYPTAEETPDIMLGLQAGGVDIIELGLPFTDPIADGPTIQKSNTIALENGITVTSTLQFVRDARKKGLKVPVLFMGYYNPLLRYGEDRMLKDCKEAGVNGFIMVDLPPEEAVRFRNNCTKAGLSYVPLIAPATSEKRMKLLCQIADSFIYVVSRMGVTGATGTLNTKLPELLERVHQYSGGIPAAVGFGVSTREHFLSVSQIAEGVVIGSQIVTVLGNAKQGERAKAVQEYCSQVTGRKLGDFNTTDGLTREVGIVETMKSAKEPNAAANGLNGHQVQVDKVITDADVPSEPGLADQLDALNSATNGTAPNPDAIPARFGQFGGQYVPESLMDCLAELEEGFQKAKNDPEFWKEYKSYYPYMGRPSSLHLADRLTERVGGAQIYLKREDLNHTGSHKINNALGQILLARRLGKTRIIAETGAGQHGVATATVCAKFGMACVVYMGAEDVRRQALNVFRMKLLGAKVVAVEAGSRTLRDAVNEALRAWVVDLDTTHYIIGSAIGPHPFPTIVRTFQSVIGQETKEQMKELTGRLPDAVIACVGGGSNAVGMFFPFSSDPSVKLIGVEAAGEGVDTGRHSATLSGGSIGVLHGVRTYVLQNEHGQISDTHSISAGLDYPGVGPELSNWKDISRAHFISATDSEALIGFRTLSETEGIIPALESSHAIFGAMQVAKQMSKDQTLVICLSGRGDKDVQSVADELPKLGPGIGWDLRF
>XP_013281943_Fonsecaea_pedrosoi
MQAIKETFARCKEEGRTALVGYFTAGYPTAEETPDIMLGLQAGGVDIIELGLPFTDPIADGPTIQKSNTVALKNGITVTSTLQFVRDARKKGLKVPVLFMGYYNPLLRYGEDRMLKDCKEAGVNGFIMVDLPPEEAVRFRNNCTKAGLSYVPLIAPATSEKRMKLLCQIADSFIYVVSRMGVTGATGTLNTKLPELLERVHQYSGGIPAAVGFGVSTREHFLSVSQIAEGVVIGSQIVTVLGNAKQGERAKAVQEYCSQVTGRKLGDFNTTDGLTREVGIVETMKSAKEPNAAANGLNGHQVQVDKVITDADVPSEPGLADQLDALNSATNGTAPNPDAIPARFGQFGGQYVPESLMDCLAELEEGFQKAKNDPEFWKEYKSYYPYMGRPSSLHLADRLTERVGGAQIYLKREDLNHTGSHKINNALGQILLARRLGKTRIIAETGAGQHGVATATVCAKFGMACVVYMGAEDVRRQALNVFRMKLLGAKVVAVEAGSRTLRDAVNEALRAWVVDLDTTHYIIGSAIGPHPFPTIVRTFQSVIGQETKEQMKELTGRLPDAVIACVGGGSNAVGMFFPFSSDPSVKLIGVEAAGEGVDTGRHSATLSGGSIGVLHGVRTYVLQNEHGQISDTHSISAGLDYPGVGPELSNWKDISRARFISATDSEALIGFRTLSETEGIIPALESSHAIFGAMQVAKQMNKDQTLVICLSGRGDKDVQSVADELPRLGPGIGWDLRF
>XP_007753002_Cladophialophora_yegresii
MAAAIKQSFEKCKQEGRTALVGYFTAGYPTAAETPDIMLGLQAGGVDIIELGLPFTDPIADGPTIQKSNTVALANGITVSKSLDFVRDARKRGLKIPVLFMGYYNPLLRYGEDRMLKDCKEAGVNGFIMVDLPPEEAVRFRNNCTKQGLSYVPLIAPATSERRMKLLCSIADSFIYVVSRMGVTGATGTLNTKLPELLERVHQYSGGVAAAVGFGVSTREHFLSVSQIAEGVVIGSQIVTVLGNAKEGERAKAVQEYCSEITGRKVGEFNNTNGLTREVGIVETMNSAKEPNASVNGINGHQVQVDKVITDADVPSEPGLADQLDALNSATNGTTPKPEAIPAQFGQFGGQYVPESLMDCLAELEDGFNSAKNDPEFWKEYRSHYPYMGRPSSLHLAERLTEKVGGAQIYLKREDLNHTGSHKINNALGQILIAKRLGKTRIIAETGAGQHGVATATVCAKFGMECVVYMGAEDVRRQALNVFRMKLLGAKVVAVEAGSRTLRDAVNEALRAWVVDLDTTHYIIGSAIGPHPFPTIVRTFQSVIGQETKEGMKELTGRLPDAVIACVGGGSNAVGMFFPFSSDPSVKLIGVEAAGEGVDTGKHSATLSGGSIGVLHGVRTYVLQNEHGQISDTHSISAGLDYPGVGPELSSWKDSSRASFISATDSQALIGFRTLSEAEGIIPALESSHAIWGAMQVAKEMQKDQTLVICLSGRGDKDVQSVADELPRLGPGIGWDLRF
>XP_016236082_Exophiala_spinifera
MAEGIKATFAQCKKENRPALVGYFTAGYPTKEECPDIMLGLQAGGVDVIELGLPFTDPIADGPTIQKSNTVALANGVTVTSCLEFVREARRRGLKIPVLFMGYYNPLLRYGEDRMLKDCKEAGVNGFIMVDLPPEEAVRFRNNCKTVGLSYVPLIAPATSEKRMQLLCKIADSFIYVVSRMGVTGATGTLNTKLPELLERVHQYSGGVPAAVGFGVSTRDHFLSVAKIAEGVVIGSQIVLELGKAKEGERANAVREYCSQITGRKVGEFNTTNGLTREVGIVETMDAAKEPNATTNGLNGHQVQVDKVITDADIPSEPGLADQLDALNSATNGTTPNPDAIPAQFGQFGGQFVPESLMDCLAELEDGFEKARNDPEFWKEFRSYYPYMGRPSSLHLANRLTEKVGGAQIYLKREDLNHTGSHKINNALGQILLARRLGKTRIIAETGAGQHGVATATVCAKFGLECVVYMGAEDVRRQALNVFRMKLLGAKVVAVEAGSRTLRDAVNEALRAWVVDLDSTHYIIGSAIGPHPFPTIVRTFQSVIGQETKEQMQELTGKLPDAVIACVGGGSNAVGMFYPFSKDPSVKLIGVEAGGEGVETGKHSATLSGGSVGVLHGVRTYVLQNEHGQISDTHSISAGLDYPGVGPELSSWKEASRAKFINATDPQALIGFRTLSETEGIIPALESSHAVYGAMEVAKTMKKDETIVICLSGRGDKDVQEVADELPRLGPGIGWDLRF
>XP_016265321_Exophiala_oligosperma
MAEGIKATFAQCKKENRPALVGYFTAGYPTKEECPDIMLGLQAGGVDVIELGLPFTDPIADGPTIQKSNTVALANGVTVTSCLEFVREARRRGLKIPVLFMGYYNPLLRYGEDRMLKDCKEAGVNGFIMVDLPPEEAVRFRNNCKTVGLSYVPLIAPATSEKRMQLLCKIADSFIYVVSRMGVTGATGTLNTKLPELLARVHQYSGGVPAAVGFGVSTRDHFLSVSKIAEGVVIGSQIVLELGKAKEGERANAVREYCSQITGRKVGEFNSTNGLTREVGIVETMDAAKEPNATTNGLNGHQVQVDKVITDADVPSEPGLADQLDALNSATNGKTPNPDAIPAQFGQFGGQFVPESLMDCLAELEDGFEKARNDPEFWKEFRSYYPYMGRPSSLHLANRLTEKVGGAQIYLKREDLNHTGSHKINNALGQILLARRLGKTRIIAETGAGQHGVATATVCAKFGLECVVYMGAEDVRRQALNVFRMKLLGAKVVAVEAGSRTLRDAVNEALRAWVVDLDSTHYIIGSAIGPHPFPTIVRTFQSVIGQETKEQMQELTGRLPDAVIACVGGGSNAVGMFYPFSKDPSVKLVGVEAGGEGVETGKHSATLSGGSVGVLHGVRTYVLQNEHGQISDTHSISAGLDYPGVGPELSSWKEASRAKFINATDPQALIGFRTLSETEGIIPALESSHAVYGAMEVAKTMKKDETLVICLSGRGDKDVQEVADELPRLGPGIGWDLRF
>XP_013310186_Exophiala_xenobiotica
MAAAIKTTFAQCKKEDRPALVGYFTAGYPTKEECPDIMLGLQAGGVDIIELGLPFTDPIADGPTIQKSNTVALQNGVTVSACLQFVRDARKRGLKVPVLFMGYFNPLLRYGEDRMLKDCKEAGVNGFIMVDLPPEEAVRFRNNCTKAGLSYVPLIAPATSEKRMKLLCKIADSFIYVVSRMGVTGATGTLNTKLPELLERVHQYSGGVPAAVGFGVSTREHFLSVAQIAEGVVIGSQIVIELGKAKEGERAKAVREYCSQITGRKVGEFNDTNGLTREVGIVETMDAAKEPNATTNGLNGHQVQVDKVITDADVPSEPGLADQLDALNSATNGTTPNPDAIPAQFGQFGGQYVPESLMDCLAELEEGFEQARNDPEFWKEFRSYYPYMGRPSSLHLANRLTEKVGGAQIYLKREDLNHTGSHKINNALGQILLARRLGKTRIIAETGAGQHGVATATVCAKFGLECVVYMGAEDVRRQALNVFRMKLLGAKVVAVEAGSRTLRDAVNEALRAWVVDLDTTHYIIGSAIGPHPFPTIVRTFQSVIGQETKEQMKELTGKLPDAVIACVGGGSNAVGMFFPFSKDPSVKLIGVEAGGEGVETGRHSATLSGGSVGVLHGVRTYVLQNEHGQISDTHSISAGLDYPGVGPELSSWKETSRAMFINATDSQALIGFRTLSETEGIIPALESSHAVYGAMEVAKTMKKDETIVICLSGRGDKDVQEVADELPRLGPGIGWELRF
>XP_007719872_Capronia_coronata
MEAIKATFAQCKKENRAALITYFTAGYPTKDSTADVMLGLQAGGADIIELGLPFTDPIADGPTIQKSNTIALQNGVNITTILDVVRDARKRGLRVPVLFMGYYNPLLRYGEDRMLKDCREAGVNGFIMVDLPPEEAVRFRNNCTKAGLSYVPLIAPSTSEKRMKLLCKIADSFIYVVSRMGVTGATGTLNTKLPELLERVHQYSGGVPAAVGFGVSTREHFLSVAEIAEGVVIGSQIVTVLGNAKEGRYAKAVQEYCSQITGRKVGEYNETNGLTREVGIVETMNAAKEPNASTNGLNGHQVQVDKVITDADVPSEPGLADQLDALNSATNGTEPNPDAIPARFGQFGGQYVPESLMDCLAELEEGFTKAKNDPAFWEEYRSYYPYISRPSSLHLADRLTERIGGAQIYLKREDLNHTGSHKINNALGQILVARRLGKTRIIAETGAGQHGVATATMCAKFGMECCVYMGAEDVRRQALNVFRMKLLGAKVVAVEAGSRTLRDAVNEALRAWVVELDTTHYIIGSAIGPHPFPTIVRTFQSVIGQETKEQMKALIGKLPDAVIACVGGGSNAVGMFFPFSSEPSVKLIGVEAAGEGVETGRHSATLSGGSVGVLHGVRTYVLQNEHGQIADTHSISAGLDYPGVGPELSNWKDSDRAQFISATDAQALIGFRTLSETEGIIPALESSHAIYGAMEIGKKMGKDQTLVICLSGRGDKDVQSVADELPKLGPQIGWDLRF
>XP_007731074_Capronia_epimyces
MEAIKATFARCKQEHRSALVAYFTAGYPTKESTVDVMLGLQAGGADVIELGLPFTDPIADGPTIQKSNTVALQNGVTIPIALDFVRDARNRGLRVPVLFMGYFNPLLRYGEDRMLKDCKEAGVNGFIMVDLPPEEAVRFRNNCTKAGLSYVPLIAPATSEKRMKLLCKIADSFIYVVSRMGVTGATGTLNTKLPELLARVHQYSGGVPAAVGFGVSTRDHFLSVAEIAEGVVIGSQIVTELGNAKTGEYAKAVQEYCSQITGRKVGDFNDTNGLTREVGIVEAVNAAKEPNASTNGLNGHQVQVDKVITDADIPSEPGLADQLDALNSATNGTEPNPDAIPAQFGQFGGQYVPESLMDCLAELEEGFTKARNDPEFWKEYRSYYPYMGRPSSLHLANRLTEKVGGAQIYLKREDLNHTGSHKINNALGQILIARRLGKTRIIAETGAGQHGVATATVCAKFGLQCVVYMGAEDVRRQALNVFRMKLLGAKVVAVEAGSRTLRDAVNEALRAWVVDLDTTHYIIGSAIGPHPFPTIVRTFQSVIGQETKEQLKEITGKLPDAVIACVGGGSNAVGMFFPFSSDPSVKLIGVEAAGEGVDTGKHSATLSGGSVGVLHGVRTYVLQNEHGQIADTHSISAGLDYPGVGPELSNWKDSARAQFISATDAQALIGFRTLSETEGIIPALESSHAIYGAMEVAKKMGKDQTLVICLSGRGDKDVQSVADELPNLGPQIGWDLRF
>XP_009158828_Exophiala_dermatitidis
MEALKATFARCKEENRPALVTYFTAGYPTKESTPDVMLGLQAGGADIIELGLPFTDPIADGPTIQKSNTIALQNGVTVSTALEFVREARKRGLRVPVLFMGYYNPLLRYGEDRMLKDCREAGVNGFIMVDLPPEEAVRFRNNCAMAGLSYVPLIAPATSEKRMKLLCKIADSFIYVVSRMGVTGATGTLNTKLPELLERVHQYSGGVPAAVGFGVSTREHFLSVAEIAEGVVIGSQIVTVLGNAKEGEYAKAVQEYCSQITGRKVGEFNETNGLTREVGIVETMNAAKEPNASTNGLNGHQVQVDKVITDADVPSEPGLADQLDALNSETNGTEPNPNAIPARFGQFGGQYVPESLMDCLAELEEGFSKAKNDPEFWKEFRSYYPYMSRPSSLHLADRLTEKVGGAQIYLKREDLNHTGSHKINNALGQILVAKRLGKTRIIAETGAGQHGVATATVCAKFGMECVVYMGAEDVRRQALNVFRMKLLGAKVVAVEAGSRTLRDAVNEALRAWVVDLDTTHYIIGSAIGPHPFPTIVRTFQSVIGQETKEQMKELTGKLPDAVIACVGGGSNAVGMFFPFSSDPSVKLIGVEAAGEGVDTGRHSATLSGGSVGVLHGVRTYVLQNEHGQIADTHSISAGLDYPGVGPELSNWKDSQRAQFISATDAQALIGFRTLSETEGIIPALESSHAIYGAMEVAKKMSKDQTLVICLSGRGDKDVQSVADELPRLGPQIGWELRF
>XP_013260920_Exophiala_aquamarina
MAEHLKATFAQAKKDGRSALVGYFTAGYPTPEETPAIMLGMQAGGVDIIELGLPFTDPIADGPTIQHSNTVALTNGVTVSSTLQFVRDARKQGLRVPVLFMGYYNPLLRYGEDRMLKDCREAGVNGFIMVDLPPEEAVRFRNNCKKQGLSYVPLIAPATSDKRMQLLCKIADSFIYVVSRMGVTGATGTLNTKLPELLARVKQYSGGVPAAVGFGVSTREHFLSVAQIADGVVIGSQIVTTLGNAKEGGAAKAVEEYCSQITGRTVGAFNDTNGLTREVGIVETMNAAKEPNASTINGIDGHPVQVDQVITDDDVPDEPGLADQLDALNSSTNGTTPNPNAIPHRFGQFGGQYVPESLMDCLAELEEGFTKANNDPEFWKEFKSYYPYMGRPSHLHLAERLTAAAGGAQIYLKREDLNHTGSHKINNAIGQILIARRLGKTRIIAETGAGQHGVATATVCAKFGMQCVVYMGAEDVRRQALNVFRMKLLGAKVVAVEAGSRTLRDAVNEALRAWVVDLDTTHYIIGSAIGPHPFPTIVRTFQSVIGQETKEQFKALTGGKLPDAVIACVGGGSNAVGMFYPFSSEPSVKLIGVEAGGEGVDTDKHSATLGGGSIGVLHGVRTYVLQNEHGQISDTHSISAGLDYPGVGPELSNWKDSDRAIFINATDPQALIGFRTLSETEGIIPALESSHAIYGAMEVAKKMKKEETIVICLSGRGDKDVQSVADELPKLGPVIGWDLRF
>XP_016229837_Exophiala_mesophila
MADHLRSAFAAAKKDGRSALVGYFTAGYPTPEETPDIMLGLQAGGVDVIELGLPFTDPIADGPTIQKSNTVALANGVTVTDTLQFVRDARKRGLRVPVLFMGYYNPLLRYGEDRMLKDCKEAGVNGFIMVDLPPEEAVRFRNNCTKEGLSYVPLIAPATSDKRMKLLCKIADSFIYVVSRMGVTGATGTLNTKLPELLERVRQYSGGVPAAVGFGVSTREHFLSVSEIADGVVIGSQIVTELGKAEKGQRAAAVQAYCSQITGRSVGAFNATDGLTREVGIVETMASAKEPNGNTVNGLDGHQVQVDRVITDADVPAEPGLADQLDALNSDTNGSAPNPDAIPARFGQFGGQYVPESLMDCLAELEQGFSKAKNDPQFWQEFRSYYPYMGRPSSLHLADRLTERVGGAQIYLKREDLNHTGSHKINNALGQILIARRLGKKRIIAETGAGQHGVATATVCAKFGMECVVYMGAEDVRRQALNVFRMKLLGAKVVAVEAGSRTLRDAVNEALRAWVVDLDTTHYIIGSAIGPHPFPTIVRTFQSVIGQETKEQLKELTGKLPDAVIACVGGGSNAVGMFYPFSSDPSVKLIGVEAGGEGVNTAKHSATLGGGSIGVLHGVRTYVLQNEHGQISDTHSISAGLDYPGVGPELSNWKDSDRAHFINATDAEALIGFRTLSETEGIIPALESSHAIYGAMQVAKTMKKEESLVICLSGRGDKDVQSVADELPKLGPAIGWDLRF
>XP_013273529_Rhinocladiella_mackenziei
MEAIKETFAQCKKENRTALVGYFTAGYPTAGETPDIMLGLQAGGVDIIELGLPFTDPIADGPTIQKSNTVALANGITVSSSLQFVRDARKRGLRVPVLFMGYYNPLLRYGEDRMLKDCREAGVNGFIMVDLPPEEAVRFRNNCTTAGLSYVPLIAPATSEKRMKLLCKIADSFIYVVSRMGVTGATGTLNTQLPELLERVHQYSGGVPTAVGFGVSTREHFLSVSQIAEGVVIGSQIVTTLGHAKEGERAKAVQEYCAQITGRKAGDFNDTNGMAKAGGTAETMTAAKEPNSAANGSRVKVDKVITDADVPSEPGLADQLDALNSSTNGTAPNPDAIPARFGQFGGQYVPESLMDCLAELEEGFTKAKNDPEFWKEYRSYYPYMGRPSSLHLAGRLTERVGGAQIYLKREDLNHTGSHKINNALGQILVAQRLGKTRIIAETGAGQHGVATATVCAKFGMECVVYMGAEDVRRQALNVFRMKLLGAKVVSVEAGSRTLRDAVNEALRAWVVDLDTTHYIIGSAIGPHPFPTIVRTFQSVIGQETKEQMIELTGKLPDTVMACVGGGSNAVGMFFPFSSDPSVKLIGVEAGGEGVNTEKHSATLSGGSIGVLHGVRTYVLQNEHGQISDTHSISAGLDYPGVGPELSNWKDNQRAIFMNATDAEALIGFRALSETEGIIPALESSHAIFGAMEVAKRMKKNETLVICLSGRGDKDVQSVADELPRLGPQIGWDLRF
>XP_018000589_Phialophora_attinorum
MDGLKAAFAKAKAEKRSALVGYWTHGYPTIEETPDIMLGMQRGGVDVIELGLAFTDPIADGPTIQKSNNVALQNGATITNALEQVTIAKSRGLTVPVVFMGYFNPVMRYGEDRLLRDCKSVGVNGFIMVDLPPEEAVRFRDNCTKAGLSYIPLIAPATSEKRMKLLCKIADSFIYVVSRMGVTGATGTLNTKLPELLERVHQYSGGVPAAVGFGVSTRDHFLSLSAITEGVVIGSQIVITIGENPGNASKAVEDYCSQITGRKIGDANPSNGNTREVGIVEIMDGAKEPNEKTVNGLNGHHVTVDEVVTDADRSGPGLADQLDALNSTTNGTEPKPEAIPAQFGQFGGQYVPESLMDCLAELEDGFQAAKADPKFWEEYRSYYPYMGRPSNLHLAERLSEAAGGGANIWLKREDLNHTGSHKINNALGQILLARRLGKTRIIAETGAGQHGVATATVCAKFGMECTIYMGAEDVRRQALNVFRIKLLGAKVVAVEAGSRTLRDAVNEALRAWVVDLDTTHYIIGSAIGPHPFPTIVRTFQSVIGNETKEQMKQLTGRLPDAVIACVGGGSNAVGMFYPFSSDPSVKLLGVEAGGHGVESGKHSATLSGGSVGVLHGVRTYVLQNEHGQIQDTHSVSAGLDYPGVGPELSSWKDSDRAKFVNATDAQAFRGFRTLSETEGIIPALETSHAIWGAMELSKTIGKDGDRKRDIVVCLSGRGDKDVQSVADELPVLGPEIGWDLRF
>NP_593777_Schizosaccharomyces_pombe
MTEQIKKTFLKAKEENKNVLVTFVTCGFPNVDETIKIMQGLQNGGAGIIELGIPFSDAVADGPTICKGNEIALKNNITLEKVFETVKLARDAGVTIPIILMGYYNPIFSYGDAKTIQKAKEVGANGFIIVDLPPEEAVGFREECKKQGVSFVPLVAPSTTDRRMELLASVADSFIYVVSRMGSTGSSATGVINTALPQLCQRVRKFAGDTPLAVGFGVNTSEHFHQVGSVSDGVVVGSKIIDLILKAEPGTAATVVEEYCKYLTKEDPSAPVPKQFQSGGSVATAPPAAVVEPINEMYLPQKYGMFGGMYVPEALTQCLVELESVFYKALHDEKFWEEFRSYYEYMGRPSALDYAKRLTEYCGGAHIWLKREDLNHGGSHKINNCIGQILLAKRLGKNRIIAETGAGQHGVATAICAAKFGMKCTIYMGAEDCRRQALNVFRIRLLGAEVVPVTSGTQTLRDAVNEALKAWVEQIDTTHYLIGSAIGPHPFPTIVKTFQSVIGEETKAQMQEKRKKLPDAVVACVGGGSNSIGMFSPFKADKSVMMLGCEAGGDGVDTPKHSATLTMGKVGVFHGVRTYVLQREDGQIQDTHSISAGLDYPGVGPELSELKYTNRAEFIAVTDAQCLEGFRALCHLEGIIPALESSHAVYGGMELAKKLPKDKDIVITISGRGDKDVQSVAEQLPILGPKIGWDLRF
```
