## Supplementary material for "Coding Sequence Insertions in Fungal Genomes are Intrinsically Disordered and can Impart Functionally-Important Properties on the Host Protein": fasta protein sequences: XP_710335.2_blasthits_fa.txt

```
>XP_710335_Candida_albicans
MAWSQLELEPPHIAYACVGIFSTLFSLVSLFVKERLYIGEATVASIAGLILGPHCLNWFDPVSWGNSDYITLEICRIVLCIQIVAVAVELPKKYMMKHWLSVTIFLLPVMTCGWLIVGLFIWCLIPHFTFNDGLLVSACVTATDPVLAAAVVGKGKFAERVPGHLRNLLSAESGCNDGMAFPFIFLSLNLIIHSGHAGEIVKDWFLLTILWECIFGCLLGTVIGYVLRKLVAFAENQNLIDRESFLAIFVFIAFISAGIGSMLGVDDLLVSFAAGTAFGWNGAFAKKTEESHVSTVIDLLLNLSFFVYFGAIIPWPQFNNADLGLNVWRLVVLAFVIIFLRRIPAVVALKPITPDVKTWREALFCGHFGPIGVGAIFASILARKDLEAHYTTEETPLHHLPNEDFPHYQLLATIWPIVCFIVITSIIVHGSSVAVLTLGKRLNRMAITMSFTTDQEGNGSGGWMQRLQKLDRATTSFSLHRVDTMAPTEKSQPETTGTKVRPTGGAKRKKNHRDDRTPPEAQILQLGGNKTPEPESASDTLAIPNKTSGLSAFGEKPPTKAEKAPVPTVAYQDGDQVIIEDQYGEVMENLKLTTKPVRAPDIGSIHSMESLERHLTQYSTGSGEYTTDEDTHGLQEKLSRSLSRRSYYKKDDPNKRKVYAHRVDDLIVIENEDGDIIRRYKVNKHAPAPRARSGSIMGMVKSMVGIKPPPEISVTDLEHGTQHKIILPEEENTPMSSKTEQKLEDTIANILQENHTQPISEESADEESADEEETEVEKKRRLQALGYLPSSRRDREDEEE
>XP_002419682_Candida_dubliniensis
MAWSQLELEPPHIAYACVGIFSTLFSLVSLFVKERLYIGEATVASIAGLILGPHCLNWFDPVSWGNSDYITLEICRIVLCIQIVAVAVELPKKYMMKHWLSVTIFLLPVMTCGWLIVGLFIWCLIPHFSFNDGLLVSACVTATDPVLAAAVVGKGKFAERVPGHLRNLLSAESGCNDGMAFPFIFLSLNLIIHSGHAGEIVKDWFLLTILWECIFGCLLGTVIGYVLRKLVAFAEKQNLIDRESFLAIFVFIAFISAGVGSMLGVDDLLVSFAAGTAFGWNGAFAKKTEESHVSTVIDLLLNLSFFVYFGAIIPWPQFNNAELGLNVWRLVVLAFVIIFLRRIPAVVALKPITPDVKTWREALFCGHFGPIGVGAIFASILARKDLEAHYTTEETPLHHLPSKDFPHYQLLATIWPIVCFIVITSIIVHGSSVAVLTLGKRLNRMAITMSFTTDQEGGGGGWMQRLQKLDRTTSSFSLHRVDTMAPQELQPETSGIKVCPAGGAKRKKKHGRIKSLSRVATKDDEKRAPPEAQFLQLGSRTSEHETSTKESSSDNNLAVPNKTSGLSEYGEKQPTKAEKAPVPTVAYQDGDQVIIEDQYGEVMETLKLTRKPKPESSSIHSMESLERHLTQYSTGSSAGESDDENGLSPIHQKLSRTLSRRSYYKKDDPNKRKVYAHRVDDLIVIENEDGDIIRRYKVNKHAPATRPRSSSIMGMMKSMVGIRPVESAPPEISVTDLEHGTQHKILLPDEENTPAAAQKLEDKIANMLQEDHHHHPDHISEESDDDDDEEETEVEKKRRLQALGYLPSTRRDREDEEE
>XP_002545336_Candida_tropicalis
MAWSQLELEAPHVAYACVGIFSTLFSLVSLFVKERLYIGEATVASIAGLILGPHCLNWFDPVSWGNSDFITLEICRIVLCIQIVAVAVELPKKYMMKHWLSVSIFLLPVMTCGWLIVGLFIWCLIPHFSFKDGLLVSACVTATDPVLAAAVVGKGKFAERVPGHLRNLLSAESGCNDGMAFPFIFLSLNLIIHAGNAREIVKDWFLLTILWECIFGCVLGVVIGFVLRKLVAFAEEHNLIDRESFLAIFVFIAFISAGVGSMLGVDDLLVSFAAGTAFGWNGAFAKKTEESHVSTVIDLLLNLSFFVYFGAIIPWPQFNNGAIGLDVWRLIVLAFVVIFLRRVPAVVALKPITPDVKTWREALFCGHFGPIGVGAIFAAILARKDLEAHYTTEETPLHHLPGEDFPHYQLLAAIWPIVCFIVITSIVVHGSSVAVLTLGKRLNRMAITMSFTTTMGQESGGGSGGWMQRLQKLDRTSTSFSLQRVDTVAPGDEKEKDSEKMQREETLPEGPETSGIKVRPAGGAARRKKKKKRSRQPRLLQKTLSRVATRDEDEKRVRPEAQVLQLGGRGPTETFDDDHKSSAESSPEMATTNELKNSSSSSEHDRVANEPAQPEFVISPPSPSIHEPQVEEPEQIPKKTSGLSKFGQRMPTKAEKAPVPKVAYQDGDKVIIEDQYGEVMEILQLSHKDDIKKLQGSRPSSPPAVDTSARQSQDSDSIHSMESLERHLTEYSNASSGTEKEGESSDADHLGLSPLQQKISRTLSRRSFYKKDDPHKRKVYAHRVDNLIVIENEDGEVIRRYKVNKHAADPAQQAAQSKSRARSGSLMGMVKSIVGMKSGNSNPSSPTATSPQTSATANFDLEKGNMNRVLLPHNEEELHEHMGSKLEHKLEDKLTSILEHGQDTGSKSQPTRKASPPPPAHRNNAFDDEEEEEEEEDSELSEDSEADEEETEVEKRRRLQALGKLPTGRRNRDDEEEL
>XP_003869955_Candida_orthopsilosis
MVWGQLEVTTPHIAYACVGIFSTLFSLVSLFVKERLYIGEATVASIAGLILGPHCLNWFAPTTWGNSDLITLEICRIVLCIQIVAVSVELPRKYMKKHWLSVAILLLPVMTIGWLVVGLFIWALIPHFTFNDGLLVSACVTATDPVLAAAVVGKGKFAERVPGHLRNLLSAESGCNDGMAFPFIYLSLNLIIHSGKGGEIVKDWILLTILWECIFGCVLGVVIGYVLRKLVEFAETKNLIDRESFLAIFVFIAFNSAGIGSMLGVDDLLVSFAAGTTFGWNGAFAKKTEESHVSTVIDLLLNLSFFVYFGAIIPWPMFNDGSIGLDVWRLIVLAFVIIFLRRLPAVVCLKPFTPDIKTWREAFFCGHFGPIGVGAIFASILARSDLESHFTNEETPLHEVPGKGFPHDQLLVAIWPIVCFIVITSIVVHGSSVAVLTLGKRLNRMAITMSFTATNGETSGGGSNWIQRLQKLDRANTSFSLHRVDTMAPDEKEEQEGEQDQSHLPETSGIKVRPAGGAKRRKKKKRHQKQGLIQKTLSRVTSGDEETHQPRHRPHQEVLQLGGGPQHTPTKSSSSSEPEVTAEVKNSSSSTEGEHLLDPNEKTSGKSQYGERSKPEVPVPTSAYQEGDKIIIEDQFGEIMDNLTLGKRGEAVEKGRKSQSSTAQPSDVDDAQHEGDDEGEDESIHSMGSLERQLSQYSNGSTIKSDETESEGGQISGGRMSPLRRRLSRSASRRSYYKKGDPNKRKVYAHRIDNIITIENEDGEIIRRYKVNRHASNTPNPTPNRSRSSTLVGKMKSFVGMKPTTNSSQPSTLNQPSSNADAVPKVHVTDLENGTHHNILIPETDRDPHPDSAKLDKIEDKIATILETKHEKGHHSAIRKASPPPPNTSVHDPIEEYDDEDSSGDDMSDEEDEDEETEVEKQRRLQALGKLPNRNRDQNDEE
>XP_001524316_Lodderomyces_elongisporus
MAWDQLELEAPHIAYACVGIFCTLFSLVSLFVKERLYIGEATVATIAGLIIGPHCLDWFNPIEWGNSDFITLEICRIVLCIQIIAVAVELPKKYMQKHWISVFIFLVPVMTTGWLVVGLFIWCLIPHFTFNDGLLVSACVTATDPVLAAAVVGKGKFAERVPGHLRNLLSAESGCNDGMAFPFIYLSLYLITYSGRGGEIVKNWFLLTILWECIFGCFLGVVMGFVLRKLVAFAETKNLIDRESFLAIFVFLAFNCAGIGSMLGVDDLLVSFAAGTAFGWNGDFAKKTEESHVSTVIDLLLNLSFFVYFGAIIPWEQFNDVKLGLNVWRLIILAFVIIFLRRVPAVVLLKPITPDVKTWREAFFCGHFGPIGVGAIFASILARSDLEKHYTTEETPLHKLPNEEFPHYQLLAAIWPMVCFIVVTSIIVHGSSVAVLTLGKRLNRMAITMSYTRTTGNDSDNTANWIQRLQKLDRTSSSFSLQRVDTMAPEELQNLKNKAEQMNVPETSGLKVRPAGGAKRRTKKKKKHNHGLLLRTLSRVRTGDDQREERHRPVTESLQLGGLGTGAGVGAGAKSNFSSEPDTSTNEVKASSSSSTESDQQEKRAGTTNEDSEENGDGGDEFITSPGILEKQSGKSKYGLHPSRTKDRERIPTAAYQEGDNLIVEDQHGEILDNLKLNTLPVGQRKPVGKAESKNDDDSIHSMESLQRRLSQYSIASDKSRESMKQDEMRAGATSGATSGPEKRKPSIAQSAASHILPKIKRTESRRTYYKKDDPKRRKVYAHRIDNLILIENEDGDIIRRYKVNRHASNIPKPNRSRSSTLVGKMKSFVGMKDKEQQQQALASSLAGANGELQQQHQQQQQQQPTVHVTDLEKGTHHTILVPQDDEKNQHSPHLADGLDKVEDKIAGILESRHQHGGHELVRRASPPPPIHGDINEEGEDEDGDVVDDDDENGEDSEEYDTDSDEEEEEEEEGGDGHGELMDDEAESDEEETSVERARRLQALGRIPNRNRDEDDEEEDVVSIR
>XP_007376714_Spathaspora_passalidarum
MVWSQLELEAPHIAYACVGIFSTLFSLVSLFVKERLYIGEATVATIAGLIIGPHCLDWFNPVTWGNTDYITLEICRIVLCIQIVAVAVELPRKYMKKHWVSVTIFLLPVMTFGWLTVGLFIWCLIPHFSFSDGLLVAACVTATDPVLAAAVVGKGKFAQRVPGHLRNLLSAESGCNDGMAFPFIFLALYIITHRGEPGLIVKDWFLLTIFWECLFGCLLGAVLGYVLRKLVAFAERRNLIDRESFLAIFVFLAFNSAGIGSMLGVDDLLVSFAAGTAFGWNGDFAKKTEESHVSTVIDLLLNLSFFVYFGAIIPWPQFNNPAIGLDVWRLVILAFVIIFLRRLPAVIAFKPFTPDVKTWREALFCGHFGPIGVGAIFAAILARKDLEAHYTTEETPLAHLPNEEFPHYQLLACIWPMVCFIVITSIVVHGSSVAVLTLGRRLNRMAITMSFTTTGEGNGPTWMQRLQKLDKTSTTFSLHRVDTIAVTEKEKPTDEQGVATGVETSGIKVRPAGGAKRRAQLKKKKKKKKKKPAHIIKKTLSKVTTGGMSDEEEEEEYEHKTDRQRPQTEFLQLGRSNNLAPSETSEDTVEEKPSSPKEDTSVETEETMQGGVPDKTSGMKKYGQRPPTEEEKRSIPTVAYQDGDQIIIEDQYGEIMDSLKLQQRAKPAPVEPVESFTNINDDDDASVHSEASLQRRLSQYASADSEYSFNDEKQEQDDTDLSPIRKRISRSISKKTKVLYRKDDPHRKKVYAHQVDDLIVIENEEGEIIRRYKVNRHHSKFRNPPQEQEGGTRPRSTTLVGKMKSILGFNESEPTSPTTPTIQVSNYDLEQGNSNMIIPHEGDEGDTKLEHKLSNMLSKKKSPPPRVLSDEDEEDSNESQDSEEDVSEVDSEVDSEEDSDEHETEVEKRRRLQALGKLPVHRHQDDEED
>XP_043049088_Scheffersomyces_spartinae
MITLEISRIVLCIQIVAVAVELPKKYMKKHWISVAILLLPVMTAGWLIVGLFIWVLIPHFNFAEALLVSACVTATDPVLAAAVVGKGKFAERVPGHLRNLLTAESGCNDGMAFPFIFLSLNMVLYPGEAGKIIQHWITLTILWECICGIIVGSCMGWLLRKAVKWAETKKLIDRESFLAFFVFLAFNCAGIGSMLGIDDLLVSFAAGTAFGWNGEFARKTEESHVSTVIDLILNLSFFVYFGAIVPWDDFNNHALGLDVWRLCILAIVVIFLRRIPAVLAFKPFTPDIKTWREALFCGHFGPIGVGAIFAAILARKDLEAHYFNHVETPLEELPLKDTPHYQLIAAIWPMVCFIVVTSIIVHGSSVAVLTLGRHLNRMAITMSFTATNTQGDSGPSWISRLQNLEKHSSSYSLQRVDSMAPQKNLTEGQGSTDSSTTLQPPASSAPPIEQTNTVETSGIKVRPAGGAKRKKRRRRTALGKTLSRSTSRADGENGPERPRPQTEFLQLGRASQLMVPGVGEGRNRDNNEKEDHEELEPSVERTNNINGGGSTSSSNNDEEERVPTTVYQEGTSFIVEDQNGEVLETINSREGANSFDPGLADQRSIHSEDSLRRVLTQLSNGLGASSSDIMSVDQKLNQVKSRTASNKKEFIRTKDRRKIYTYNVGDMLVCENEEGEIVRLYKWNKKNGGDGQQNQATASSSTGAGTKSRSRSSTLVGRAMSLVRGKSNQSNDNSTSLTKSHSSGQSIPPVSPPHIVVSDGDGVTTTNIPMTASPRRQIRRHSTVEEVDDDEDNEPSFDEEEDDDEDASFDSDHETPIERRRRLAALGKLPTLKHEDDEEK
>XP_001384325_Scheffersomyces_stipitis
MVWSQLELEDVHIAYACVGIFSTLFSLVSLFVKERLYIGEATVATIAGLILGPHCLGWFDPVTWGNTDHITLEISRIVLCIQIVAVAVELPRKYMKKHWLSVAIFLLPVMTCGWLVVGLFVWVLIPHFNFSDALLVAACVTATDPVLAAAVVGKGKFAERVPGHLRNLLSAESGCNDGMAFPFIFLSLNIVIHGSNVGVVLKDWILLTILWECIFGCILGAVLGYVLRKLVAFAEQKNLIDRESFLAIFVFLAFNSAGIGSMLGVDDLLVSFAAGTAFGWNGDFAKKTEESHVSTVIDLLLNLAFFVYFGAIVPWPQFNDGSLGLNAWRLVVLAVVVIFLRRLPAVIALKPFTPDVKTWREALFCGHFGPIGVGALFAAILARKDLEAHYTHEETPLAHLPDKSHPHYQLLATIWPLICFIVITSIVVHGSSVAVLTLGKRLNRMAITMSFTITDNQDQGPAWMSRLQKLDKVSTSFSLHRVDTLAPSPSTAVETSGIKVRPAGGAKRRKNKKSDLQRPQTEVLQLGRTPSRVPQSTQDTPTKENEKLPFNPNEKQSGKSQYGERLPTEEEKTLSVPTTAYAEGNQLIIEDQRGEIVESLSLNKVKSNASSRLDDNLSIHSMDSLRRHLSQYDSADVSSDGDQSEESPISKKLSRTISGYKKRTYYRKNDPNHRKVYAHQIDDVIVIENEDGEIIRRYKVNRHPHSISPTQSRKRTGSVVAASLQFFGLKGKEPENLPAVPVIKIDDGKASENKLIVQKDEPGIDSALSGARAQVKLESKLADMLAKSKVSEASEDSEEEDSDDLQETAVEKRRRLEALGKLPTTHRDHDDEEE
>XP_020062846_Suhomyces_tanzawaensis
MVWEQLLLEKAHIAYACVGIFSTFFSLLSLFVKERLYIGEATVATIAGLILGPHCLNWFDPLSWGDAEYITLEISRIVLCIQIVAVAVELPRKYMKKHWVSVFIFLLPVMTMGWLVVGLFIWCLIPHFNYADALLVSACVTATDPVLAAAVVGKGKFAERVPGHLRNLLSAESGSNDGMAVPFIFLSLNLVLHPGNAHEVFKDWFLNTVLWECVFGCFLGVVIGYVSRKAVTFAEKKNLIDRESFLAIFIFIAFNSAGLGSMLGVDDLLTSFAAGTAFGWNGAFAKKTEESHVSTVIDLLLNLAFFVYFGAIVPWPMFNESAIGLNVWRLIVLAIVVVFLRRLPAVLALKPVTPDVKTWREAIFCGHFGPIGVGAIFGVLLARGHLSEFYHEETTPLNQLPGEDHPHYLLYSALWPMVSFLVITSIIVHGSSVAVLTLGKRLNRMAITMSFTATNTQDQGPNWMSRLQKLDKVSTSFSLQRVDTHAQSIDESQKLNKSNTIETSGIKVRPAGGAAALKHTLSRGHAGSDYEEEPTTERHRPQAEFLQLGRTPSAVPASSHSNDTPTKESYDDSSSQNEKLEIVIPTNNTEEPVNFNNPIEEFNTPVENFDDLSPTGTSLADRKQQKESIPTTAFQEGEQIIIEDQHGEIVESLPMKQFREEGSKMLDDRNDVQSIHSANSLRRKLSQYSSISAGTSHSSEREEASIYQKLEKTNSRSKRAYYRKSDPSHRKVYAHQVDNLIVIENEDGEIIRRYRVNPHVDPQKARSRSSSIVGKALSFVGIKQKGPVIPMDTQTSPGSSNIPSINVSSSPENNNANILVVEHDSKSPTSPLDDPKITSRVENKLTQILNNNQLKKPDANVTAKLHRVPTTVSEFLEEEDEELSENSENSDDDDDEDDDDDEHMHETEVEKRRRLAALGHSKRDARDEEE
>XP_020078633_Hyphopichia_burtonii
MVWSQLELEKPHIAYACVGVFSTIFSLLSLFVKERLYIGEATVASLAGLILGPHCLGWFEPTTWGNSDYLTLEICRIVLCIQIVAVAVELPKKYMQKHWLSVTIFLLPVMTCGWLIVGLFIWALIPHFNFSSALLVSACVTATDPVLAAAVVGKGKFAERVPGHLRNLLSAESGCNDGMAFPFIFLSLNLVLYPGNAGEVVKDWFCYTILWECVFGCLFGAILGYALKKAVWFAEKKGLIDRESFLAIFVFLAFNSAGLGSILGVDDLLVSFAAGTAFGWDGEFAKKTEESHVSTVIDLLLNLSFFVYFGAIIPWPQFNNADLGLNCWRLIVLAIVIIFLRRIPAVVALKPFTPDVKTWREAFFCGHFGPIGVGAIFAAILARKDLEGHYTDEETPLKEVPDHDFPHIQLLATIWPIVCFIVITSILVHGSSVAVLTLGKRLNRMAITMSFTTTNTQDQGPSWMSRLQKLDKTSTSFSLHRVDTHVPPSNNDEEKDHLPKSNTVETSGIKVRPAGGAKRRKHKKKKRGSRIKKSLSRVTSNDDQQLKLSPTTERQRPAPEFLQLGKSPSRVDQVDDETESPTTTVTPGKSSDDTNVGQSKEESYGSSDSSSQSLEVSKDDQNNRLSISVPEPKPDSPVSSEEEAKEQTESIPTAAYQEGAQIIIEDQHGEILETVPMKTAESSHGSVKKHGTFDKGERSKPIDKSKSQKKPKLSRNSGTAQSIGSDNSEGMSIHSMDSLRRHMSEYSYSGASDDDDDDESESYNGPGIGRKLSRSFSSNSRRALHKKNDPNRHRVYAHQVDNLIVIENEEGEIIRRYKVNPHVNVNKQKSRSRSSTIVNKALSLVGIKNKEGNNPGDISGQSQQQNVPTININGDDLERNEGVLIKEHDNTHDNSPLRDPHIESRIENKLTSILTKGSMSKGTNSKSATPVDVPTNKSSSRHRPQEDTSEEEDSEVSEDSEEDSEDEGLQETEVERKRRLAALGKLSTKRDSDDEEE
>XP_015465637_Debaryomyces_fabryi
MTLEICRIVLCIQIVAVAVELPRKYMKKHWLSVAIFLLPVMTCGWLVVGLFIWVLIPHFNFSSALLVSACVTATDPVLAAAVVGKGKFAERVPGHLRNVLSAESGCNDGMAFPFIFLSLNIILHPGNAGEIVKDWFLLTILWECFFGVALGVILGLAMRYAVALAEKRSLIDRESFLAIFVFLAFNSAGIGSMLGVDDLLVSFAAGTAFGWNGDFAKKTEESHVSTVIDLLLNLSFFVYFGAIVPWPDFNNAEIGLNVWRLIILALVIIFLRRMPAVLLLKPFTPDVKSWREALFCGHFGPIGVGAIFAAILARKDLEAHFTSEETPLAHLRDKSFPHYQLLVCIWPIVCFIVITSIVVHGSSVAVLTLGKRLNRMAITMSFTTTNTQDQGPSWMSRLQKLDKASTSFSLHRIDTQAPSTEKDDKLPQSNTIETSGIKVRPAGGAKRRKHKKKRDTRSRLKKSLSRASTNDSEANENLTPQRHRPQAEFLQLGRTPSTAVRTPSDEESEPESAVGVDNSKDDFDDSPGSSNSIEVVANEDQGRMVFAIPPYGTKENSEEDAGQNDGKVAFARDAKEGRKSIPSTVFQEGEKIIIEDQTGEVIETLPIRSLPSQPEDDMSIHSMGSLRRHLSQYSEAESERASTETSLNTNEKPNSPLGKLSRSSTLSLKRKGKKKGFYKKNDPKHRKVFAHQVDDFIVIENADGDIIRRYKVNRHSTRRSRSNTSNSMVGKALNFVGIKKSTPKNDVNANDLEKNDIANVLIPEHDDTDNPNHPLKDPKFENAIESKLTKILLNERNQSTNLLNINNKPATVPEGSERDISDDYDSSSGSEETDDEDVNLEETDIEKKRRLAALGEMPTDRREEDEED
>XP_460620_Debaryomyces_hansenii
MTWSQLELEKAHIAYACIGIFSTIFSLVSLFVKERLYIGEATVATIAGLILGPHCLGWFEPVTWGNSDYITLEICRIVLCIQIVAVAVELPRKYMKKHWLSVAIFLLPVMTCGWLVVGLFIWVLIPHFNFSSALLVSACVTATDPVLAAAVVGKGKFAERVPGHLRNVLSAESGCNDGMAFPFIFLSLNIILHPGNAGEIVKDWFLLTILWECFFGVALGVILGLLMRYAVAFAEKKGLIDRESFLAVFVFLAFNSAGIGSMLGVDDLLVSFAAGTAFGWNGDFAKKTEESHVSTVIDLILNLSFFVYFGAIVPWPEFNNAAIGLNVWRLIILALVIIFLRRMPAVLILKPFTPDIKSWREALFCGHFGPIGVGAIFAAILARKDLEAHFTSEETPLALLPENNFPHYQLLACIWPIVCFIVITSIIVHGSSVAVLTLGKRLNRMAITMSFTTTNTQDQGPSWMSRLQKLDKASTSFSLHRIDTQAPSTEKGHKLQQSNTVETSGIKVRPAGGAKRRKHKKKRDPRSRLKKSLSRASADSEADEIVPSQRHKPQAEFLQLGRTPSTAIRTPSDEESEPESAVGIDNSKEDFDDSPGSSNSIEVVANEDQGRMVFAVPPYDSHGRVEQDEDQDNGKVSFARNAMEGRKSVPSTAFQEGEKIIIEDQAGEIIETLPLKSLQGQPENEDDLSIHSMNSLSRQLSKYSTAQSDRTSTETSLNTKEKPNSPLGKLARSSSLSLGRKGKRKGYYKKNDPKHRKVFAHQVDNFIVIENADGDIIRRYKVNRHTANRARSNTGNSMVGKALNFVGLKKNNPKNNVDANDLEKNDIENILIPEHDDTNNPNHPLKNPKFENAIESKLTKILLDDRSKSSNFLSVGNKSETIQEDSERGVSDDDYDTSSGSEETDEDEDQVLEETDIEKKRRLAALGQMPTHRRKEDEED
>XP_006687780_Yamadazyma_tenuis
MVWSQLELEDSHIAYACVGVFCTLFSLVSLFVKEKLYIGEATVASIAGLILGPHCLNWFDPLSWGESEVITLEISRIVLCVQIVAVAVELPKKYMKKHWLSVAILLLPVMTAGWLTVGLFVWVLIPHFSFSEALLVSACVTATDPVLAAAVVGKGKFAERVPGHLRNLLSAESGCNDGMAFPFIFLSLNLLIHPGNAGEIAKDWILNTILYQCVFGCILGGVLGYALRKLVALAERRNIIDRESFLAFFVFLAFNSAGFGSILGVDDLLVSFAAGTAFGWNGDFAKKTEESHVSTVIDLIINLAFFVYFGAIIPWEEFNNAALGLNVWRLVVLAFVIIFLRRLPAVVALKPFTPDIKSWREAIFCGHFGPIGVGAIFAVILARKDLEEHYIHESSLLDTELGEEVPYHQLLNTLWPITNFIVITSIVVHGSSVAVLTLGKRLNRMAITMTFTNTTANEESPNWLSRLQKLERSTTSFSLHRVDSDATTLGPSGLSEDDTERLRHTETIETSGIKYRPAGGARRKKQRRKRKNRPRPPNQFLQLGKPSTTLTSDHTDKLDDDEDADEEFQPTTSESSPQSKEHHNVEATAFQEGSNIVIEDTDGEVIESLAIKQGKQHGQRENGTDITSLHSMESLQRHMTQLSSASDESSSQVSKSENSQMPGIMRTITGDSRKAYYKRDDPSHRKVYAHQIDDVLLIENEDGDIIRKYKVSRHHAKSESNRSRSTSYVDKALSLVGIKKSAPISEEPDLEKSEQFITPEYDSGAPELQNRKVEQQVENHLHKVLSNKRKNSAVIPIPEIHDDDDDLEETEVERTRRLAALGQLSANRDEDDEEE
>XP_001485703_Meyerozyma_guilliermondii
MKKHWVSVAIFLLPVMTFGWLVVGLFVWALIPHLNFPSALLVSACVTATDPVLAAAVVGKGKFAERVPGHLRNLLTAESGCNDGMAFPFIFLSLNLTLYPGQAGRIVKDWITLTILYECFFGVILGVTIGFTLKRAVAFAEKKSLIDRESFLAFFIFIAFNSAGLGSMLGVDDLLVSFAAGTAFGWNGEFAKKTEESHVSTVIDLIINLAFFVYFGAIIPWPQFNNADIGLNAWRLVVLAIVIIFLRRVPAVLALKPFTPDVKTWREALFCGHFGPIGVGAIFAAILARGDVEAHYTHEETPIDLSDLSPTHPHYQLLEIIWPVVCFVVIVSIIVHGSSVAVLTLGKRLNRMAITMTFTATSTKDQGPSWMNRLQKLDKASTSFSLHRIDTAVPGDEEMERSNTIETSGVKVRPAGGAKRKRHKKKRRGAASNLKKTLSMANSESDAASMNQRQRPHTEFLQLGRSTSNAPPDESIPVLEESLNSPETESPQTGIDEKDNDSVPSLEVENTGEKIAIAVPHGSQQDAEADKVDHRTTERKQSVATVAYQEGNKIVIEDENGEVVETLPMKGNKAIAKAARGEDNMSIHSAESLRRQMTQYSTASNSSNQSRTQTLEERLSKVPSRRRAFYKKGDPGQRKVYAHQVDNLIIIENEDGDIVRRYRVNKHSTNRERSGSLMNRALSKVGIRSRQGSTSAPEPVLTQVHDSTKPNSPLRDSKLETKIENQLVDIFTKKKGPGQPKGQAAIQRKRLPPPAVAEATDEDEDQEDYDHDSEDDDASVDSEEDEILQESNVERQRRLAALGRIPDKRDRDDEEE
>XP_018712804_Metschnikowia_bicuspidata
MWAQLEIEQAHIAYACIGIFSTLFSLFSLFVKERLYLGEATVATIAGLILGPHCLNWFDPLDWGNSDYLTLEISRIVLCIQIVAVAVELPRKYMKKHWLSVLLLLLPVMTIGWLTVGLFIWALIPHFDFPSALLVSACVTATDPVLAAAVVGKGKFAERVPGHLRNLLTAESGCNDGMAFPFIFLSLFLIVDAGDAGEIVKNWFTLTILWEICFGIILGVTLGYVLRKAVAFAEKKSLIDRESFLAFFVFLAFNSAGLGSLLGVDDLLVSFAAGTAFGWNGDFAKKTEESHVSTVIDLILNLAFFVYFGAIVPWEDFNNSAIGLDVWRLIVLAIVIIFLRRIPGIMALKPFIPDIKTWREALFCGHFGPIGVGAIFAAILARRDLEEHYTSEETPLAELPDKNFPHYQLIASIWPIVCFIVIVSIIVHGSSVAVLALGKRLNRMAITMSFTTTNTNDHGHSWMSRLQKLENTSTSFSLHRIDSDTETTDSPHHDQHLPKSNTIETSGLKVRPAGGARRKRLRKKAKKRTDDFEPASTAERQRPQAEFLQLGKTPSTAISRDDEASIELDNSGVTQHENAEEPVEEKEEEMTAAIYEDGNDIILEDEDGEVIDSVSLENDDESQAGEFNKPSPDGASIHSMGSLRQHMSQYSVLSDKSEHNTENETFATKLSRTLSGRKPIVKKGSKGKGKRYFAHQVDNLLLIENVDGDIIRRYKLNRHPSVKNRSRSSTLMGKALSMVGIKNKETLTSNDAQLETHPVSQIIPDINIVAAGQSSETKEGRHETLPETSESEQTEDFDSVDETEVEKKRRLAALGHISNGRNDDDEET
>XP_002619107_Clavispora_lusitaniae
MKKHWVSVTILLFPVMTCGWLIVGLFIWILIPHFNFPSSLLVSACVTATDPVLAAAVVGKGKFAERVPGHLRNLLTAESGCNDGMAFPFIYLSLNLITHSGNAREIVKEWFTLTILWECLFGVVLGVFLGYTLRKAVAFAEKKGLIDRESFLALFVFLAFNSAGIGSMLGVDDLLVSFAAGTAFGWNGDFARKTEESHVSTVIDLLLNLSFFVYFGAIVPWPDFNNSEIGLDVWRLIILAVVIIFLRRIPAVLALKPFTPDIKSWREALFCGHFGPIGVGAIFAAILARADLEKHYTHEETPLRKVPDKSFPHYQLIASIWPIICFVVITSIVVHGSSVAVLTLGKRLNRMAITMSFSVTNTQDQGPSWISRLQKLDKTSTSFSLHRIDTTTVSDKDEQLSRTNTVETSGVKVRPAGGAKRKKRGKRSKKSTKHEEIGSSPTIERQRPQTEFLQLGKTPSRHPSNLDNEDESPGSTTIANSELQTTNETKEIPPEALEEVKKKVSEIQREASGTSQVPTTVYQEGSRVVVEDQDGEIIDSASLIDYDKERPDLGRGDAPDGSDMSIHSMGSLRRHMSAFSALSDTSNASGTESMTSKLTRTLSSNVRKAFVKKDGKGKGKKYYAHQVDNLLLIENADGEIVRRFRVNKHESSRARSRSIVGRALSLVGIKTRDSATSASGAPSGSTSAVEPSEVKNKLTVPPTVHEDSDRSYGDSESEFETEDDFSETEVEKRRRLAALGEISDGRAESDEEE
>XP_025340646_Candida_haemuloni
MWSQLEIEQSHIAYACVGIFSTLFSLASLFVKERLYIGEATVATIAGLIFGPHCLKWLDPLSWGNSDHLTLEICRIVLCIQIVAVAVELPRKYMKKHWLSVTIFLLPVMTCGWLVVGLFIWALIPHFNFADGLLVAACVTATDPVLAAAVVGKGKFAERVPGHLRNLLTAESGCNDGMAFPFIFLALNLVTQANHARHVVRDWFTLTILWECCFGVVLGVVLGYSLRKAVAFAENKDLIDRESFLALFIFLAFVSAGVGSMLGVDDLLVSFAAGTAFGWNGEFARKTEESHVSTVIDLLLNLSFFVYFGAIVPWPDFNNSELGLDVWRLIILAIVIIFLRRIPAVLALKPFTPDVKTWREALFCGHFGPIGVGAIFAAILARGDLEAHYTDEETPLADLKDISFPHYQLIKCLWPIVCFIVITSIIVHGSSVAVLTLGKRLNRMAITMTTTNTHDQGPSWMSRLQKLDRTTTSYSLHSIDTAHPDLKPEETVTSQTGVKVRPAGGARRKRLQRKQRQREGKGHADDVPTTERHRPQTEVLQLGKSQSYAPSGKSDADDSGETSSTFAEHVPEKRDENINEETLGEVRNKIAEKSGKPLDELDAEEDQVPATIYKEGRHIIVEDQDGEIIESLPLQELEKCKVTPPNADNVSIHSMGSLRRQMSQFSAASHPSMVSSGSESGESIGKKITRTLSNKKKAFYKKDGGKKFFAHQIDNLIVIENSDGEVVRRYRVNKHINPNKPKPQSAARARSGSIVNKALSLVGIKNKDTPADANAAKEAGSPDTAALESPLPVPEEEKVEIPHNISPHDDEKKFNKSMERKLTGMIEEETGVGSHALVLEEENPSSVEDTAESDESEGEKETEVEKKRRLAALGHSSNRRDSNDEER
>XP_024715146_Candida_pseudohaemulonis
MWSQLEIEQSHIAYACVGIFSTLFSLASLFVKERLYIGEATVATIAGLIFGPHCLNWLDPINWTNSDHLTLEICRIVLCIQIVAVAVELPRKYMKKHWLSVTIFLLPVMTCGWLVVGLFIWALIPHFNFADGLLVAACVTATDPVLAAAVVGKGKFAERVPGHLRNLLTAESGCNDGMAFPFIFLALNLVTQANHAKEVVKDWFTLTIFWECCFGVVLGVVLGYSLRKAVAFAENKDLIDRESFLALFIFLAFVSAGVGSMLGVDDLLVSFAAGTAFGWNGEFARKTEESHVSTVIDLLLNLSFFVYFGAIVPWPDFNNSDLGLDVWRLIILAFVIIFLRRIPAVLALKPFTPDVKTWREALFCGHFGPIGVGAIFAAILARGDLEAHYTDEETPLANLTDETFPHYQLIKCIWPIVCFIVITSIIVHGSSVAVLTLGKRLNRMAITMTTTNTHDQGPSWMSRLQKLDRTTTSYSLHSIDTAHPDLKPEDTASSHTGVKVRPSGGARRKRMQKKHNKRETKTTDDGRHRPQTEVLQLGKSHSQGPSKSDGGDSGDTSSTFAEKNENIDHEINDETLKEVRNKIAVDSGKPLEDLDPDIDQIPAAIYKEGNHIIVEDQEGEIIQSLPMSALEQCQETPANAENVSIHSMDSLRRHMSQFSAMSHNLGVSSDSGESIGKKITRTMSHKKKAFVKKDGGKKFFAHQVDNLIVIENSDGEVVRRYRVNKHVNPNKHTARARLGSIVNKALSLVGIKNKDPSPADANAARESALDSPLPVGESEKVVIPHDVSPHQDEEKFNNSMQHKLSGLIEAETGVDSNHVVLEEEEEPCDTDEYDELEDEETEVEKRRRLAALGQLSHKRDASDEER
>XP_025334610_Candida_duobushaemulonis
MYTNVVPARGMSIEQSHIAYACVGIFSTLFSLASLFVKERLYIGEATVATIAGLIFGPHCLNWLDPINWTNSDHLTLEICRIVLCIQIVAVAVELPRKYMKKHWLSVTIFLLPVMTCGWLVVGLFIWALIPHFNFADGLLVAACVTATDPVLAAAVVGKGKFAERVPGHLRNLLTAESGCNDGMAFPFIFLALNLVTQANHAREVVKDWFTLTIFWECCFGVVLGVFLGYSLRKAVAFAENKDLIDRESFLALFVFLAFVSAGVGSMLGVDDLLVSFAAGTAFGWNGEFARKTEESHVSTVIDLLLNLSFFVYFGAIVPWPDFNNSDLGLDVWRLIILAFVIIFLRRIPAVLALKPFTPDVKTWREALFCGHFGPIGVGAIFAAILARGDLEAHYTNEETPLANLTDETFPITSSSNVSGLSSASSMAITMTTTNTHDQGPSWMSRLQKLDRTTTSYSLHSIDTAHPDLKPEDTASSQTGAKVRPSGGARRKRMQKKHNKRESKTTDDGRHRPQTEVLQLGKSHSQGPTKSDGGDSGDTSSTFAEKNENIDNDINEETLKEVRNKIAVDSGKPLEDLDPDTDQIPAAIYKEGNHIIVEDQEGEIIQSLPMRALEQCQETPSNAENVSIHSMNSLRRHMSQFSATSHNSGLSSKSGESIGKKITRTMSRKKKAFVKKDGGKKFFAHQVDNLIVIENSDGEVVRRYRVNKHVNPNKQTTRARSGSIVNKALSLVGIKNKEPSPADANAARESALDSPLPVGESEKVVIPHEESPHHDEEKFNNSMQRKLSGLIEAETGVDSNHVVLKEEEPCDTDEYNESEDEETEVEKKRRLAALGQLSHERDASDEER
>XP_028890814_Candida_auris
MWSQLEIEQAHIAYACVGIFSTLFSLMSLFVKERLFIGEATVATLAGLIFGPHCLDWLNPIKWGNSDHLTLEICRIVLCIQIVAVAVELPRKYMKKHWVSVAIFLLPVMTCGWLVVGLFIWALIPHFNFADGLLVAACVTATDPVLAAAVVGKGKFAERVPGHLRNLLTAESGCNDGMAFPFIFLALNLVTQANYARHVVRDWFTLTILWECCFGVVLGVVLGYALKKAVAFAEKKDLIDRESFLALFVFLALVSAGVGSMLGVDDLLVSFAAGTAFGWNGEFARKTEESHVSTVIDLLLNLSFFIYFGAIVPWPDFNNSELGLDVWRLIVLAIVIIFLRRIPAVLALKPFTPDVKTWREALFCGHFGPIGVGAIFAAILARGDLEAHYTDEETPLADLKDISFPHYQLIKCIWPIVCFIVITSIVVHGSSVAVLTLGKRLNRMAITMTTTNTHDQGPSWISRLQKLDKTSTSYSLHSIDTAHPELKPEETHTSQTSVKVRPAGGARRKRLQRKQKLREGGRNTDSQPTTERHRPATEVLQLGKTQSHAPSTKSCTEDSGGVSSSTFAEGISEQKGRNDIDETTLEEIKNSVAERSGKPLDQLNPQEDQIPSMIYKDGKHIVVEDQEGEIIESLPMKDLDEYKETPPNAENVSIHSMGSLQRHMTQYSAMSDASAGSSAGSSDSITRKISRTFSNKKKAFVKKESGKKFYAHQVDNLIVIENADGEVVRRYRVNRHVNPNKSRARSGSIVNKALSFVGIKSKEPSVADANAEKEVAHSPTAALNAPLPTAPENEKVEIPHSISPKEDERKFDKVLQKKLTGMIEEETGVNGDDLELENENLTERSDNEDGEEEETEVERRRRLAALGHLSNKRDEDDEEV
>NP_013239_Saccharomyces_cerevisiae
MAIWEQLEVSKAHVAYACVGVFSSIFSLVSLYVKEKLYIGESTVAGIFGLIVGPVCLNWFNPLKWGNSDSITLEITRIVLCLQIFAVAVELPRKYMLKHWVSVTMLLLPVMTAGWLIIGLFVWILIPGLNFSASLLISACITATDPILAQSVVSGKFAQRVPGHLRNLLSAESGCNDGMAFPFLFLSMNLILHPGNGREIVKDWICVTILYECLFGCLLGCFIGYVGRITIRFAEKKNIIDRESFLAFYVVLAFMCAGFGSILGVDDLLVSFAAGATFAWDGWFSQKTQESNVSTVIDLLLNYAYFIYFGAIIPWSQFNNGEIGTNVWRLIILSIVVIFLRRIPAVMILRPLIPDIKSWREALFVGHFGPIGVGAIFAAILARGELESTFSDEPTPLNVVPSKEESKHWQLIACIWPITCFFIVTSIIVHGSSVAIITLGRHLNTITLTKTFTTHTTNGDNGKSSWMQRLPSLDKAGRSFSLHRMDTQMTLSGDEGEAEEGGGRKGLAGGEDEEGLNNDQIGSVATSGIPARPAGGMPRRRKLSRKEKRLNRRQKLRNKGREIFSSRSKNEMYDDDELNDLGRERLQKEKEARAATFALSTAVNTQRNEEIGMGGDEEEDEYTPEKEYSDNYNNTPSFESSERSSSLRGRTYVPRNRYDGEETESEIESEDEMENESERSMASSEERRIRKMKEEEMKPGTAYLDGNRMIIENKQGEILNQVDIEDRNEARDDEVSVDSTAHSSLTTTMTNLSSSSGGRLKRILTPTSLGKIHSLVDKGKDKNKNSKYHAFKIDNLLIIENEDGDVIKRYKINPHKSDDDKSKNRPRNDSVVSRALTAVGLKSKANSGVPPPVDEEKAIEGPSRKGPGMLKKRTLTPAPPRGVQDSLDLEDEPSSEEDLGDSYNMDDSEDYDDNAYESETEFERQRRLNALGEMTAPADQDDEELPPLPVEAQTGNDGPGTAEGKKKQKSAAVKSALSKTLGLNK
>XP_018220563_Saccharomyces_eubayanus
MAVWEQLEVSKAHVAYACIGVFSSVFSLFSLYVKEKLYIGESTVAGIFGLIVGPVCLNWFNPLDWGNSDKITLEITRIVLCLQIFAVAVELPRKYMLKHWVSVTMLLLPVMTAGWLIIGLFVWILIPGLNFSASLLISACVTATDPILAQSVVSGKFAQRVPGHLRNLLSAESGCNDGMAFPFIFLSLNLILHPGNGREIVKDWFCVTILYECLFGCLLGCFIGYVGRITIRFAEKKNIIDRESFLAFYVVLAFMCAGFGSILGVDDLLVSFAAGAAFAWDGWFSQKTQESNVSTVIDLLLNYAYFIYFGAIIPWSQFNNGLIGANVWRLIILSVVVIFLRRIPAVMILRPLIPDIKSWREALFVGHFGPIGVGAIFAAILARGELEATITDEPTPLNVVPTKEETKHWQLIACIWPITCFFIVTSIIVHGSSVAIITLGRHLNTITLTKTFTTHTTNGENGKSSWMQRLPSLDKAGRSFSLHRMDTQMTLSGDEEEEDDGDRKGLTGGEDEEGLNNDQIGGVETSGVPARPIGGMPRRRKRSMREKRLSRGQKLRNKGRELFSSKSKNEMYDDDELNDLGRERLQKEKEARAATFALSTAVNTQHNKDIGMGGEEEEDEYTPENEYSDTYNYNDKDITPSYESSQGSPSLREQRRYIPRNRYDEEGVESEIESQDETEDESERSMASSEERRIRKMKEEEMKPGTAYLDGNRMIIENKQGEILNQVDIEDGNKPKDEEASIGSTAHSSLTTTMTNGSSNSGGRLRRILTPTSLGKIHSLVDKGKDKNKNNKYHAFKIDNLLIIENEDGDVIKRYKINPHTTRNKENKNRSRNDSVVSRALTAVGLKSKGNSGVPPSLNEESAVEGSSKKGPGMLKKRTLTPAPVGGVQASLTLEDATSSEEDLGDSYDVDDSEDYDDNAYESETEFERQRRLNALGEMVAPADQDDEELPPLPVEAHGGNDGPGGAEGKKKQKSAAVKSALSKKLGLNK
>XP_033767907_Saccharomyces_paradoxus
MAIWEQLEVSKAHVAYACVGVFSSIFSLFSLYVKEKLYIGESTVAGIFGLIVGPVCLNWFNPLNWGNSDSITLEITRIVLCLQIFAVAVELPRKYMLKHWVSVTMLLLPVMTAGWLIIGLFVWILIPGLNFSASLLISACITATDPILAQSVVSGKFAQRVPGHLRNLLSAESGCNDGMAFPFLFLSMNLILHPGNGREIVKDWICVTILYECLFGCLLGCFIGYIGRITIRFAEKKNIIDRESFLAFYVVLAFMCAGFGSILGVDDLLVSFAAGATFAWDGWFSQKTQESNVSTVIDLLLNYAYFIYFGAIIPWSQFNNGEIGTNVWRLIILSIVVIFLRRIPAVMILRPLIPDIKSWREALFVGHFGPIGVGAIFAAILARGELESTFSEEPTPLNVVPSKEVTKHWQLIACIWPITCFFIVTSIIVHGSSVAIITLGRHLNTITLTKTFTTHTTNGDNGKTSWMQRLPSLDKAGRSFSLHRMDTQMTLSGDEGEEEGGGGRKGLAGGEDEEGLNNDQIGSVATSGIPARPAGGMPRRRKLTRKEKRLNRRQKLRNKGREIFSSRSKNEMYDDDELNDLGRERLQKEKEARAATFALSTAVNTQHNEEIGMGGDDEEDEYTPEKEYSDNYNNTPSFESSARSSSLREGTYIPKNRYDEEETESEIESEDETEDESERSMASSEERRIRKMKEEEMKPGTAYLDGNRMIIENKQGEILNQVDIEDRNGGKDENASVDSTTHSSLTTTMTNASSSSGGRLKRILTPTSLGKIHSLVDKGKDKNKNNKYHAFKIDNLLIIENEDGDVIKRYKINPHKPDDDKSKNRPRNDSVVSRALTAVGLKSKANSGIPPPLDEEKAIEGPSKKGPGMLKKRTLTPAPPRGVQGSLDLEDDPSSEEDLGDSYNMDDSEDYDDNAYESETEFERQRRLNALGEMTAPADQDDEELPPLPVEAQVGNDGPGTAEGKKKQKSAAVKSALSKTLGLNK
>XP_003675674_Naumovozyma_castellii
MAVWEQLEVSKAHVAYACVGVFSSVFSLISLFVKEKLYIGESTVAGIFGLIVGPVCLNWFNPLTWGNSDSITLEITRIVLCLQIFAVAVELPRKYMLKHWLSVTMLLLPVMTTGWLIIGLFVWIIIPGLNFADSLLVSACITATDPILAQSVVSGKFAQKVPGHLRNLLSAESGCNDGMAFPFLFLSMNLILHPGNAGEIVKDWICVTLLYECIFGCLLGVFIGYVGRRAIRFAEEKSIIDRESFLAFYVVLAFCCAGFGSILGVDDLLVSFAAGAAFAWDGWFAKSTEESKVSTVIDLLLNYAYFIYFGAIIPWKQFNNGELGLNVWRLIILAIIVIFLRRIPAVMLLKPLIPDIKSWREALFVGHFGPIGVGAIFAAILARSELEASVTDEPTPLKTLPAPGTKHYQLIATIWPITCFFILTSIIVHGSSVAVITLGRHLNTITLTKTFTTHTTNGNGKSSWMQRLPSLDKSGRSFSLQRVDTHKEPTQGTTTMSRTSTVETSGVRVRAVGGMSKKDVRERKQKERRKRRRDKIFHKRNISNLYGGYDDELNDLGRERLQREKEAQAATFALSRDDNELQLPMHDEVASSINSQNVIEGSSGSTNDQEKQESEPSNKSNSSEEEFSSLMTSEEEERRQELRKREEEGHVAYQSGNQIIIENRQGEVINEADLDRPPRDEEESVGADSHNFSLASTVSRESSNSLHNLKRILSPPEKLRQVISQGSDKHMKYRAYKMDNHLIIENEDGEVLRRYKINPHHPDKNRKEGTTDHRDSVSTERSSSVSGNNVVTKALNAVGLRSRASSSVAATSPRSPSPPIHIKPNLHIDTTKQRQPRPLTPVPTQMYSSISEGEEDYSDDDGASGYGNGSDDENFPTRRHNHTSEEEEEGEEYDSEFEPGDEPETPFERQRRLGALGKLNHDTSDEEEEEDDDDENREGDHDEDDYNDAEDSDDQEGGDEVPPTPVIEHPVRARDRSASTTQKVVSTLSKTFHF
>XP_003671269_Naumovozyma_dairenensis
MAVWEHLSVSKAHVAYACVGVFSSIFSLVSLFVKEKLYIGESTVAGIFGLIVGPVCLNWFNPLKWGNSDSITLEITRIVLCLQIFAVAVELPRKYMLKHWLSVVMLLFPVMTTGWLIIGLFVWIVIPGLNFSESLLISACITATDPILAQSVVSGKFAQKVPGHLRNLLSAESGCNDGMAFPFIFLSLNLIIHPGNGREIVKDWICVTLLYECIFGCILGVFIGYIGRRAIRFAEEKNIIDRESFLAFYVVLAFCCAGFGSILGVDDLLVSFAAGAAFAWDGWFSQRTEESKVSTVIDLLLNYAYFIYFGAIIPWSQFNNGSIGLNVWRLIILSIVVIFLRRIPAVMLLKPIIPDIKSWREALFVGHFGPIGVGAVFAAILARAELEDTISEEPTPLARIPPEGTKHYQLIACIWPTTCFFIVTSIIVHGSSVAVVTLGRHLNTITLTKTFTTHTTNGGTGKSTWMTRLPSLDKSGRSFSLQRVDTHVSAAPSTNENIGTTETVVETSGIPTRAVGGMTRKDVKKRKRQGRKRKRDKIFHRRTLSNKYNNTYDDELNDLGRERLQREREAQAATFALSSANINNYDNYDNISSIHSESESERERVRAEKEKGTLINQDLQSFNSFNNNNIRIEVPDVVSMGSNIPSNYSTTEMHSISTGKEDTGQTNKEDESMYTGSSISGSHSSVATSERERRQQIKKDEDQAHIAYQSGDQIIIENKHGEILNEADLKKRKLNDEEANNLSPRTSRSSSLGSGKLSKILTGPFTKDFNLSPTQSYESDTSLRTLKKILTPPEGIRKSFPIPQRGSVGSTSKYHAYKMDNLLIIENNEGDVLRRYKITPRERSNSNSSSNATTNSKDIKPTGVVNKALTAVGLRSRNSSLSGSKKSNTNPQPTTLQRGRNDPQTRMNNVDNVAAGAKTGKPRPLTPIPTQEYSSEEEDDDDDDEQDPHSNDDGGNETEDDYDYDTEDESNSFESDEDIDSEREGNETARGVGPLDTNHQANIIDQEPQSPAVESRESPISPTSSTSATQKMKSTLRHFKRK
>XP_003958763_Kazachstania_africana
MAVWEQINVSKAHVAYACVGVFSSVFSLVSLFVKEKLYIGESMVAALFGLIVGPVCLDWFNPLKWGNSDDITLEITRIVLCLQIFAVAVELPRKYMLKHWLSVTMLLIPVMTTGWLIIGLFIWIIIPGLNFSDSLLVSACITATDPILAQSVVSGKFAQRVPGHLRNLLSAESGCNDGMAFPFLYLSMNLIIHWGNAGEIVKDWICVTLLYECVFGCILGVFIGYVGKRAIKFAEEKNIIDRESFLAFYVVLSFCCAGFGSILGVDDLLVSFAAGATFAWDGWFSNKTEESKVSTVIDLLLNYAYFVYFGAIIPWSQFNNGAIGCNVWRLIVLAIIVIFLRRIPAVLLLKPVIPDIKSWREAIFVGHFGPIGVGAVFAAILARSELEATVSDLPTPLKELPSPGTKHYQLIACVWPMVCFFIITSIIVHGSSVAIITLGRHLNTITLTKTFTTRTTTGGGGKTSWLQRLPSLDKSGRSFSLQRVDTNASSINTENKDISMSRSSTIETSGVPVRHAGGMTRRKKKSKQRKGIKKIRNHVRSRSRNFFEYDDELNDLGRERLQREKEARAATFALSSSNRPGESEVTEEEIPPHVPEEASVEELPSYPMFDSETEEVGIRDVQHEGSSPSEQNSSESAERDYYDLEKQQKNSNKGSDDTSLTSLEEQRHKEIQNEENEGRVVYQEGDQIIVENKHGEVIDHAHLAREPKDEEEEIGDSHSESIDIYSGDEQITRSGESSLNGLKRILTPTSVSRVHSLIEGKILPKKKVREEFKRVDSSRPKRKAKYHAYKMNNELIIENEDGEVIRRYKINQHGKKTTGDQTDGADNIVNKALAAIGLRSHSDSTATQRSSTSSQHSNDGISRTKLGGSSGIRRPPTPVYNIENAEYTDDETENEEPSDSEDPDNYPDEDESYSGSSEEEEPETEFERRRRLQALGQLSSPKDDADEEQSPINNNRQRSDSTAQKMKNALNKTFNFKSNRKK
>XP_022462226_Kazachstania_naganishii
MAVWEQLEVSKAHVAYACVGIFSAVFSLVSLFIKEKLYIGESTVAGIFGLIVGPHCLGWFNPLKWGNSDSITLEITRIVLCLLIFAVAVELPRKYMKKHWLSVIMLLLPVMTTGWLVVGLFIWIVIPGLNFADSLLVSACITATDPILAQSVVSGKFAQRVPGHLRNLLSAESGCNDGMAFPFLFLAMNLIIHPGNGREIVKDWICVTILYECVFGCILGVFIGYVGRVSIRFAEERNIIDRESFLAFYVVLSFCCAGFGSILGVDDLLVSFAAGTAFAWDGWFTQQTEETKISTVIDLLLNYAYFIFFGSIIPWSQFNSSEIGCDVWRLIVLSIVVIFLRRIPAVLILRPFIPDIKSWREAVFVGHFGPIGVGAVFAAILARAELESSITEEPTPLKELPEKGTKHWQLISCIWPITCFFIVTSIIVHGSSVAVITLGRHLNSITLTKTFTTHTMNGSGKSSWMQRLPSLDTTGRSFSLHRVDTQKQDDLSRTSTVETSGVPVRPVGGMKRRKHKSKAKRRFRRGKDKIQKEIFGSKSRDAYDDDELNDIGRERLQREKEARAATFALGSSKHPDEYEEADNGEEGDYHNVEELAEYPVYMSEGEEGEGEETQMSSDLPSSQLPPGPEYDLGEEPEKFEDRSDDITSSSTTPSAQERKRLIERDEKQGKVAYVDGNNIIIENRHGEIIDHAKMQSDSRDEEENTGPSSVGLNLTTTESNRSDSSFHALKKILTPTSLSKMRSLVEDIQPEINRSSTSNSEGTNDSRRPKHKYHAYKMDDLLIIENEEGDVMRTYKINRHHGLKRKESPSRDGGVVLKALSAVGILSRVSSTKSKTSNDSAKPKISDTRRKVEQPRQLTRSNRVLTPAPGRGTPPLYEQDEDSEEEDISLNSLDSNSYGEEGDASDSAEDVEDEESETEFERRRRLNALGHIYAPTDKDDEEEPPERTAVESSSRQTDSATHKVKSKLSKTLGLK
>XP_449540_Candida_glabrata
MAVWEQLEVSKAHVAYACVGVFSSIFSLVSLFVKEKLYIGESTVAGIFGLIVGPVCLDWFNPLEWGNSDVITLEITRIVLCLQIFAVAVELPRKYMKKHWLSVTMLLVPVMTAGWLIIGLFVWIIIPHINFPAALLVSACITATDPILAQSVVSGKFAKKVPGHLRNLLSAESGCNDGMAFPFIYLSLNLVLHPGRGGLIVKDWICITILYECLFGCILGVVIGYVGRISIRFAEEKNIIDRESFLAFYVVLAFICAGFGSLLGVDDLLVSFAAGAAFAWDGWFSQKTEESNVSTVIDVLLNYAYFIYFGAIIPWDQFNNGDIGLNVWRLIVLAIIVIFLRRIPAVMILKPVIPDIKSWREALFVGHFGPIGVGAIFAAILARGELEHEFLEEPTPLNVVPPEVETEHWQLIAILWPTICFFIITSIIVHGSSVAVITLGRHLNTVTLTKTFTTHTTNGNGKSSWMQRLPSLDKSGRSFSLHRVDTSATNETIHHETEPDELKQNDTMEDYSGVTTSGKPVRAAGGMRRRVTRKKKKSRGRKHAERLMRKTEKLNPMFGGYDDELNDLGREKLQLEKEAEAGTFALGRKNWPNADNDDDADGSPHTVIGTSISGSDQYDEEKVDSRHSLESTQSEKERKLAELKEQEETPHVAYAEGNKIIFENKQGEIIDEAKLNSPSDEEAQQSFRSPSSLKKTRSNDSTSRSMTSMNSLKRIITPPSVKKVHSLIDRSHPKYIAYKIDNQLIIEDDEGEVLRRYKINTHDKEESKTSPKVQTRNERSSSIVSRALSAVGLRNGSKTTLASDEVTGVAEGERQFVLTPVPTHMYDQNENQINEEDEEGTSYSGSENDNEEENSQSDDSYEYDSNQLSGEESNERSEDEESEDYDEDSDNYSETQIERDRRLNALGHISLPAEADDEEPAPYIPQLDQNNSRNKMKSTFARFKK
>XP_004181925_Tetrapisispora_blattae
MAVWSQLDPAKSHVAYACVGVFSAIFSLVSLFFKEKLYIGESTIAGIFGLIYGPHCLKWFDPSSWGNSDYITLEITRIVLCIQIFAVAVELPRKYMLKHWLSVTLLLVPVMTVGWLIIGLFIWIIIPKINFSSSLLISACITATDPILAQSVVSGKFAQKVPGHLRNLLSAESGCNDGMAFPFIYLSMNLILHHGQAGEIIKDWICVTLLWECLFGCILGFSIGYIGKRAIKFAEEQNMIDRESFLAFYIVLAFICAGFGSILGVDDLLVSFAAGATFAWDGWFSTKTKETNISTVIDLLLNFAYFIYFGAIIPWEQFDNPDIGLSVWRLIVLAFIVIFLRRIPAVLALKPFIPDIKSWREALFVGHFGPIGVGAVFAAILSRVELLIDADNEDLNLRDLPDVGTKHWRLISIIWPVVSFFIITSIIVHGSSVAVVTLGRHLNTITLTKTFSTHTTFGNTKSSWLQRLPSLDKNGRSFSLHRVDTDAPISSGLELHSILPEDDSDYDIDNENSMNNSTLGDISRHSTVETSGVPFRHAGGMRRTEDFEKRRKDKKKKARKRKRKEFFRNARPSSHFNISLTNGSGHNRHKKDYDDELNDLGRERLQLEKEAMAGTFSLGGTRRNSILDDISRSEIDAALESRNEKESGVLSEEYEQYPTLNYTTDDESDRQATHHNHRHKRPSTYQGSITPSIHLEETPETGTTGSNQYSEKHNVTSSSSAATSSSIGNTASTCSSKQLRQRHNKNLPTFVVENSNYSPHPHPHSQHPNSPPEHHYIRPLTPSEEFLTHDDEPNLTEQENKAHVGYEDGNQIIIENEEGEIIQVVPVQHPDQSMDEESEIGASLTTTNSRGSSNIIKSGMEELKRVISPPKIIKEKHAEMQKKKKSKHKKHTKYFAYKLDNLLIIENADGDVLRRYKINHHKKGRDDLISTVNKTIVSKALQVAGLKRPDSNDQDTSLKTATDPNYEDQRRNLEKMEMPPHLNSSKNDRVEFYPLSDDEEDESDSEDEASDSEDEESDYDRTSSTSPRANDYSDDYDQGSFGSEASVEETRRRNIRYQPQTDEGDTTEDILDNNTNIRRDRTQKYRQDEGDGGEEEEKETAYERERRLNALGLGSGSRAQDDEEEDGLQVSFAPAPPKKARTKDKFKKNL
>XP_003684661_Tetrapisispora_phaffii
MAVWETLEPTKPHVAYAIVGIFSILFSLVSLFIKEKLYIGESTLAAIYGLIVGPHCLKWFSPTTWGNTDSITLEITRIVLCLQIFAVAVELPRKYMLKHWRSITMLLLPVMTAGWLIIGLFIWIIIPGLNFPAGLLVSACITATDPILAQSVVSGKFAQRVPGHLRNLLSAESGCNDGMAFPFIFLSLNLILHPGEGGEIVKNWICITILYECVFGCILGTFIGYVGRRAIRFGKEKNLVDRESFLAFYIFLSFCCAGFGSTLGVDDLLVSFAAGTAFAWDGWFTDATAESKISTVIEVLLNYSYFIYFGAIIPWEQFNNGEIGTEVWRLIILAIIVLFLRRIPAVVVLTKLIPDIKTWREALFVGHFGPIGVGAIFAAILARSELESSVSDEETPLRQIPPKGTKHWQLISCVWPITCFFVVTSILVHGSSVALITLSRHLNTITLTKSFSTHTTFGGKASWMSRLPQLENSGRSFSLQRVDTDAPEKSGKMSEMSRSSTVETSGIPVRHAGGMRRLNKDQRKHKHIKKKRENFFSKHHKHFPDDELNDLGRERLQLEKEAAAGTFALGGIRNHAPPSPVKGETVESTPSEENEKSYESQIDNGDKSSHTNSYQNSSSVRDYEEKFDQDEDYQIKPIRIEGIDDQTSQSTDERVAQLSQVECKPVTAYVDEDNVIIENREGEVLDHISLARSPDDEEAIKNYHGNEQTSIYSNQNLNKLTRIVSNASSKSFGAIKTAFSPPPPDEKRNDNNKSRYYAYKVGDIVMIENADGEVLRRYRIKTKTDSSGQNENVLHKTLSKLGLKNRREAISDQNLNKEQNDIAHSEDPFTKKMRRNLTPAPKNVSISREGSLIDEDLEETSIEEPDLQNFDTQSYNGSGYEMSINGEANDHNHSSDDNDDSYSSGEESETSIQKIRRLAALGAVEDNGSNNNEK
>XP_001647192_Vanderwaltozyma_polyspora
MAVWHIIEATKPHIAYAVVGVFSAIFSLVSLFIKQRLYIGESTLAGIYGLIVGPHCLKWFSPTTWGNTDSITLEITRIVLCLQIFAVAVELPRKYMLKHWVSVAMLLLPVMTAGWLIIGLFVWIIIPGLNFPSGLLISACITATDPILAQSVISGKFAQRVPGHLRNLLAAESGCNDGMAFPFIFLSLNLILYPGNGREIVKNWFCITLLYECIFGCVFGVFIGYTGRRAIKFAKEKNLIDRESFLSFYIFLSFCCAGFGSIIGVDDLLVSFAAGTAFAWDGWFSEVTEETKISTVIELLLNYSYFIYFGAIVPWEQFNNSEIGTDVWRLIILAIIVIFLRRIPAVLALKHFIPDIKSWREALFVGHFGPIGVGAVFAAILSRAELESSVSHEETPLAELPPKGTPHWQLMACVWPITCFFIVTSILVHGSSVAVITLSRHLNTITLSKSFSTHTTFGGTKPSWMARLPTLDKSGRSFSLQRVDTMGSASNQATPGDMSRTSTIETSGVPVRRAGGMTRRKKYKHNKARRKLKKRREQLLGIYGVNEFNDDELNDLGRERLQLEKEAQAGTFALGGAKPIASKQSIDLSAITTESHEFDETPSSDKSDEVSHKLDATSASLSPNIQEKLYNDEFGDNLENIQSRPMVDMDDEIYEGASHISSEQERRDKLFEMESIPKVAYAEGDNIIVENRQGEILDEINLRRGPNDEEASVFSGNDSLVRVLSNDTVQSFRALKNVLSPISSRDTSHNSHKPKYHAYKVGSTIIIENEEGEVLRRYRIRTHSEVPNDKKKEIENQKEVAGSSGVFSRTLSKLGLRSRASSSAQPPSPRDIENAQKMVRHLTPAPKRVKISESPDEISDNDEHSLSETDDEEIEEEEIISTTSIDSSIQDYVPQELHNYDRTLHDVIDNESMDGANINDDYSSGEESETSVERRRRLAALGQLSGPRPDDDEET
>XP_003682487_Torulaspora_delbrueckii
MAVWEQLEVSKAHIAYACVGVFSSVFSLVSLYVKEQLYIGESTVAGIFGLIVGPHCLNWFNPLSWGHSDSITLEITRVVLCLQIFAVAVELPRKYMLKHWWSVTMLLLPVMTSGWLIIGLFLWIIIPHLSFSASLLVAACVTATDPILAQSVVSGKFAQRVPGHLRNLLSAESGCNDGMAFPFIFLSLNLVLHPGNAGLIVKDWICVTILYECIFGCILGSVIGYLGRRGIKFAEEKNIIDRESFLAFYVVLAFMCAGFGSILGVDDLLVSFAAGTAFAWDGWFSTKTHESKVSTVIDLLLNYAYFIYFGAIIPWEQFNNGTIGVNIWRLIILAIIVIFLRRIPAVLILKPFIPDIKSWREAVFVGHFGPIGVGAIFAAILARAELESYVSHEETPLNQLPEVGSPEWQLISCIWPIVCFFIVTSIIVHGSSVAIITLGRHLNTITLTKTFTTQTSNGNGKSSWMQRLPSLDKSGRSFSLQRVDTEAPHGDPNVETSGIPARPAGGMKRRKHRRKRRHELFRALSKNHQEGYDDELNDLGRERLQREKEANAATFALGTSDRKAKESEEEEDSKEKMDNSTEQPSSSDHTQETPEFRGDEAVDVLNPRDTAHIIKGLDSLAANTENSELEMVRSESHKTPAGESPTDVEGQRDSDDESSLTSSERKRKLQEREQEAHIAYAERNKLIVENKDGEIIDQAEFHRPPKDDEESIGSKVSKMMSHKSTHSLQSIKNVISPTSFVNMHSLVDADRNKKYYAYKMDNMLIIEDEDGEVLRRYKINTHRDKKATRPRSQSVVSKALSAVGLKMKQPSSTYSNENNQSQTEELKKMVRNLTPAPRRSNRSDEDLREEDEETDEDEDEESYNSRDDTDVTDDSELSDDLGSYDSDQEMVARDSDQEPETAIERERRLNALGHVSAPRNEDDEEEPPTPSETQPNTGPSAAKKMKSTIGKTFHLK
>XP_037146209_Zygotorulaspora_mrakii
MAIWEQLEVSKAHVAYACVGVFSSIFSLVSLFVKEKLYIGESTVAGIFGLIVGPHCLNWFNPLSWGHSDSITLEITRIVLCLQIFAVAVELPRKYMWKHWYSVALLLLPVMTSGWLIIGLFVWIVMPALNFADSLLVSSCITATDPILAQSVVSGKFAQRVPGHLRNLLSAESGCNDGMAFPFIYLSLNLIIHAGNGREIVKDWICVTILYECIFGCFLGVVIGYLGKVCIKYAEKSGIIDRESFLAFYVVLAFMCAGFGSLLGVDDLLVSFAAGTAFSWDGWFSEKTHDSNISTVIDVLLNYAYFIYFGAIIPWEQFNNPAIGTNIWRLIILSFVVIFLRRIPAILILKPFIPDIKSWREAMFVGHFGPIGVGAIFAAILARSELELSVNNEETPLSDLPEEGSPHWKLIACLWPMTSFFIVTSIIVHGSSVAIITLGRHLNTITLTKTFTTHTTNGNGKSSWMQRLPSLDKTGRSFSLQRVDTEAPSVSGVHEKVETSGTPAKPAGGMRRRKHKKRHRKRRELFGVLSKSGTKDHEDYDEELNDLGRERLQREKEARAATFALSTAKGGEGESEEDEEAALDKSEQQTSSENTQETLNVMDGRTTAHIIHGLDSFATNTGNPDLQDIEDEVDEKEYKEHGHEQDLEKTASEGNEHKDWENESKSSTESERAERLRKREQQAHIAYQENNKIIIENKDGEIIDQAQFDKPPKDEEASISSSLSRTLSEKSAHSLRNLQKIVTPPNFIKMHGLVDADRNNKYYAYKIDNLLIIEDEEGEVLRRYKINTHADKTKNFARERSGSVVSKALSAVGLKAKPQPSNPSSAETQTDDLKKMVRNLTPAPKNRHSLSEDDEEEDEEEDEDEEEEDGDEQYEDDTDQYEDDSEYSGDRDSYDEESGDLANSVLGYSGEEEPETAIERERRLNALGQFSAPRDDDDEEEFPKTSEAHHNAGSNAARKMKTTIGKTFHLK
>XP_002497801_Zygosaccharomyces_rouxii
MVWGQLEPTKAHVAYACIGVFSSIFSLVSLFIKERLYIGESMVAGAFGLIVGPHCLDWFNPISWGDTDAITLEITRIVLCLQVFAVAVELPRKYMWKHWLSVTMLLVPVMTFGWLIIGLFVWIVIPGLNFSHSLLVAACITATDPILAQSVVSGKFAERVPGHLRNLLSAESGCNDGLAFPFIYLSLYLIMHPRQGGEIVKDWICITILWECLFGCLLGCVIGYCGRRAIRFAEEKKIIDRESFLAFYVVLTFMCAGFGSILGVDDLLTSFSAGAAFAWDGWFSERTKESNVSTVIDVLLNYAYFVYFGAIIPWQHFNDPVIGLDIWRLIILAIIVIFLRRIPAVLLLKPLIPDIKSWREAVFVGHFGPIGVGAVFASLTARAQLETQAEPHEETPLEILPEKGSKHWQIIWVIWPITCFFILTSIIVHGSSVAIITLGRHLNTITLTKTFTTNTTNGNGKSSWMQRLPALEKSGRSFSLQRVDTEAPSFSGQTAVETSGVPYTPAGGMKRGRKNRRNKRRKELLHVLSGNGTNEEELNDLGRERLQREKEARAATFALSTAANRGTNKDTLEAEGQTPGGSDSTEQVASNEPTKSDIDIMNREETVHAISGLDELARDREHGEINLIEGGGEEEDLGAISTPRSQTTEDIDEKLSRRESETGSRRSAESERMRKIREEEEQAHVAYAEDDQLIVENAEGEVIDEARYNKPRKDEEHGLHPHHHAQHENDGESPIIRSDSNRSGHSSLSSLKRVLSPKFEGKLQDKMRRSSSYRRANKYYAYKIDNQLIIEDKEGEVLRRYKINTHTSGNDKKKPEEKSGTAGGKVMNKALSAVGIKNRSAPNNPEGNVSPTRGEENLKMVRNPTPAPKDSYRRPEELENDEQGDTDDYEDEGEDSNDEDNRDSYDDNYTDDSEEDGEERDNVDGDSTSVRSNESETAVERERRLNALGHFSAPRDQDDEEEPPTPLEAQAQSGAKNSTTKKVKDSLGRKFHLK
>XP_003646115_Eremothecium_cymbalariae
MVVWEHLDVSKAHVAYACVGVFSCIFSLVSLFVKERLYIGESTVAVIFGLIVGPHCLDWFDPIAWGNTDSITLEISRIVLCLQIFAVAVELPKKYMLKHWMSVTMLLVPVMTTGWLIIGLFVWILIPGLDFSSSLLISACITATDPILAQSVVSGKFAERVPGHLRNLLSAESGCNDGMAFPFIYLSLNLVIYPGNSREIMKDWLCITILYECIFGCILGIVIGYTGRRAIRYAEEKRIIDRESFLAFYVVLAMMCAGFGSILGVDDLLVSFAAGAAFAWDGWFAKKTEESKVSTVIDLLLNLAYFVYFGAIIPWQKFNDPSIGTHIWRLMILAVVVITLRRIPAVLVFKSMIPDIKSWREALFVGHFGPIGVGAIFAAILARAELEAHATGEETPLRELPAHGTTHWQLIACVWPIVCFLIVTSIIVHGSSVAVITLGRHLNTITLTKSFTTHTTNGNNRSSSWMQRLPGLDKSGRSFSLHRIDTLAPPEVLTRAGTVETSGIPVKPVGGMKRRQKKLSRKSKAKEMFRTASKRSDFEPIDSVALKEERMVRERQAKAAAFALSREDKLDYEEKDLEDEYQNEQDSKDDAYHSSQQSLNYNSNSTPSDFRHSIGMDDRSNYKNTPANTSNDERIQFPSVSGSSSNAYEEKLAESSPDYNDDQHPTIAYQEGNNLILENKQGEIVAQTMVCRPGKDLEDGSGGSSRSDLPAEKRHSLRKVVSPLFLKKSTLIQDERGAKYHAYKVNDTLIIENEDGEVLRRYKINRHDSGKSSTSVKKRSSSVVSKALSAVGLGRSSNSSVRSLPATEDVQNVAENPQKHIQPRKLTPVPSVHSDAPFEDDDEEFSELSDGYDYTANDVVHKGVNEEEETAIERVRRLTALGEYSAPRDDDDEEDVPHAVLQSIAGGNPNNDNRNVNTNTSTSKTRTALGLPFHK
>NP_986495_Eremothecium_gossypii
MAVWDHLDVSKAHVAYACVGVFSCIFSLVSLFVKERLYIGESTVAVIFGLIVGPQCLKWFDPTAWGNTDSITLEISRVVLCLQIFAVAVELPKKYMLKHWMSVTMLLIPVMTTGWLIIGLFVWLLIPGLNFSSSLLISACITATDPILAQSVVSGKFAERVPGHLRNLLSAESGCNDGMAFPFIYLALNLVIYPGNGREIVKDWICVTILYECVFGCLLGVVIGYAGRRAIRFAEDKKIIDRESFLAFYVVLALMCAGFGSILGVDDLLVSFAAGAAFAWDGWFAKKTEESKVSTVIDLLLNLAYFVYFGAIIPWKQFNDPLIGTKVWRLILLAIAVITLRRIPAVLFFKSMIPDIKSWREALFVGHFGPIGVGAIFAAILARAELEAHATGEDTPLKEIPAQGTEHWQLIACVWPIVCFLIVTSIIVHGSSVAVITLGRHLNAITLTKSFTTHTTNGNNRSSSWMQRLPGLDKSGRSFSLHRIDTLARAESLTRVSTVETSGVPAKRAGGMQKKRGRKFGKNRAKDLFRTASRRADTTPFEDPALKEERLARERQAQAAAFALSREDRTDYEEKGTTEGYGESPSTQQSLGYSSNVTDLPQDTATLEEADLSSDDLSHQMDERVPFPSSSQGSSRLAEHYNEDHDPTVAYLEGNSVILENKHGEIVGHSKRSKPAKDIEEGTQNDELSRRSSEVMNTLKKVISPAFLKKPIIDVDRGIKYHAYKVNDILIIENEDGEVLRRYRINTHKENGRPRTKPRPRTKTRSSSVVTKALSVVGLGRSKNSSPSSEDEAEPSDDLNQRPIQARRLTPVPSAYPPVVTGDVTGYTDIEDEDEDEDESYRSTDLSDQAHSDSDAPAFEDEETEVERARRLTALGAFSAPRCDDDEEEVPRLTASKK
>XP_453802_Kluyveromyces_lactis
MVWSQLEVTNAHVAYACVGVFSCVFSLVSLFFKERLYLGESSVAVLFGLIVGPHCLNWFNPTEWGNTDSITLEISRVVLCLQIFAVAVELPKKYMLKHWLSVTMLLVPVMTAGWLITGLFVWILIPGLSFSDSLLVAACVTATDPILAQSVVSGKFAQRVPGHLRNLLSAESGCNDGMAFPFIYLSLNLIFYKRDAAEITKDWICITILWECLFGCILGSVIGYTGRRAIRFAEEKKLIDRESFLAFYVFLALMCAGFGSMLGVDDLLTSFAAGTAFSWDGWFSTSTEESNVSTVIDLVLNLAYFVYFGAIIPWDQFNEASIGLSVWRPVLLAIAVIFLRRIPAVLTCKPVIPDIKSWREALFVGHFGPIGVGAIFAAILARSQLEAHVTGEETPLREIPPKGSEYWQLMAVIWPLVCFLVLTSIIVHGSSVAVFTLGRHLNTITLTKSFTVHTTNGNGLTSKWMDRLPGLEKEGRSYSIHRVDTMASDATKPLKKNDTVETSGIRAKPVGGMKRRGKKSKKRGLRHRGNGAEEKNSLEIEREIRQKEAQAAAFALSRDDESDLGAKSFTSLEDPNSLEKQQQTSLNSSEAGQEPPQRPVQSSGITPRPTFADEKIPFPSSQISGNSEAESGPRPGGSSESGSKTSEEFPLATDQANVAYQEGSRIILENRKGEVVDEAQLVPREDVLNDHAELSTTPTNHTINSLKRVLTPTRFRHSTLVDTDTSKKFYAYKYGTQLVIETDKGEIVRRYQINQHSSPTTESPTTTKPRSNSVVAKALSMVKLGKSSTSKQHPDSAQRPTSASSGSSLNSRQNFKNKVIARQLTPLPVVDHLSEEDDDDDNEDDDDYSDEENSENISSEEEDTSADDDEEEEDETEVERARRLTALGISTAPRHQDDEED
>XP_022676964_Kluyveromyces_marxianus
MVWSQLDVTKAHVAYACVGVFSCVFSLVSLFFKEKLYIGESSVAVLFGLIVGPHCLNWFDPTEWGNTDNITLEISRIVLCLQIFAVAVELPKKYMLKHWLSVTMLLVPVMTAGWLITGLFVWALIPGLNFSDSLLVSACVTATDPILAQSVVSGKFAQRVPGHLRNLLSAESGCNDGMAFPFIYLSLNIIFHQHNSNEVAKEWICITLLWECIFGCVLGAVIGYSGRRAIRFAEEKKLIDRESFLAFYVFLALMCAGFGSILGVDDLLVSFAAGTAFSWDGWFSKATEESNVSTVIDLVLNLAYFVYFGAIIPWSQFNDSSIGMSVWRPILLAIAVIFLRRIPAVLTFKPFIPDIKSWREAMFVGHFGPIGVGAIFAAILARSNLESHITGEETPLRHIPPKGTKYWQLIAVIWPLVCFLVLSSIIVHGSSVAVFTLGRHLNTITLTKSFTVHTTNGNGLASRWMDRLPGLDTEGRSYSLRRVDTMASGANKHIGKNDTIETSGIPAKPAGGMKSKKKRSKKRGLRHRGHENEKRSSLELEREIRQREAQAAAFALSKDDEHDLGTTSFTSLDENDYLDNAQTTSNSSETGQGSSNHKNSNVGITPKPTFNDEKLPFPNSQNSEATEGTLEHHDASQLLPDDHAHIAYQEGSRIILEDKRGEVVNEASYVNQPPDSNSLHQSEEGEALSKTTTNNTVESLKKVLTPSKFRRSTLVDADDTSKKYYAYKYGNQLVIETDKGEIIRRYQINQHESEKEPEEERETKPRSDSVVAKALKIVKLGKSPSTKEHRTVSSSSASSAAAKQQMKNKKLARQLTPLPVITSLVPEDEESEEHDDNSEDYSNDEEGSENMTSDEEEYTSDETEDEEEETEVERARRLTALGLSSAPRNEDDEED
>XP_022627645_Lachancea_lanzarotensis
MAVWDQLEVTSAHVAYACVGIFSAIFMLVSLFAKEKLYIGESTVAVIFGLIVGPHCLNWFNPLTWGNSDSITLEITRIVLCLQIFAVAVELPKKYMLKHWLSVTMLLLPVMTAGWLIIALFVWIVIPHLNFPEALLVASCITATDPILAQSVVSGKFAQRVPGHLRNLLSAESGCNDGMAFPFIYLSINLLVHSGNGGEIVKDWICKTILYECIFGCILGAVIGYAGRSAIKFAESRKLIDRESFLAFYVCLAFMCAGFGSLLGADDLLVSFAAGTAFSWDGWFSTKTKESEISTIIDLLLNLAYFVYFGAIIPWQQFNDGTLGMNAWRLVILGIVVITLRRIPAVLICKTVIPDIKSWREAMFVGHFGPIGVGAVFAAILARSELEKYATGEETPLKHLPEEGTKYWKLIAIIWPITCFFIIVSIIVHGSSVAVITLGRHLNTITLTRSFTVQTTNGKGSSWMQRLPTLDKSGRSFSLQRIDTKAAPESLSRQETAVETSGVPAKPAGGMKRKRRSLGNKLRKLKKRGASSAGESESPDLAGNERLQREKEAQAAAFALSSQLRPHDSEPYEDSNIDEDDDADDTLDSIDVLNPAQASQAISRLDAISGVRPDAEAERIEEDLSRIQHTKPKSSFPEDNLQLPEGVTSSSSNFDEEKLERSSRTASLDSYAHDLEKLKREMEQKVEEEEGAVAYAEGNKIIVENSQGEIIDQAELNRKPKDEEEGAASSPQRTTSHGSSKMEALKRAVTPPGMRRQTLIDEKSNTRYFAYKIDDQLIIENDDGDVLRRYKINPHELDAQRSRSTSNRSRTGSVVAKALSAVGLSKSPTSPSNAPASKSHTLEPAAKIKGRRLTPVPTSGAIDDLSEEDDDENEGTDETEDDDEYDSDATEESDEQADYDTGDNQASTVATDSDAGQPEDESETAIERSRRLTAFGHVSAPRHEDDEEEAVDAAAVTFDAPKKKQTVKSAFQRTLGK
>XP_002555545_Lachancea_thermotolerans
MAVWSHLEVTKSHVAYACVGVFSAIFSLVSLFAKEKLYIGESTVAVVFGLIVGPHCLDWFNPIEWGNTDSITLEITRIVLCLQIFAVAVELPKKYMLKHWLSVTMLLLPVMTAGWLILALFVWIVIPHVSFPEALLVASCVTATDPILAQSVVSGKFAQRVPGHLRNLLTAESGCNDGMAFPFIYLSLNLLFHSGHGGEIVKDWICVTILYECLFGCILGAFIGYTGRRAIKFAEEKKLIDRESFLAFYVVLAFICAGFGSMLSVDDLLVSFAAGTAFAWDGWFSKKTKESEISTIIDLLLNLAYFVYFGAIIPWQQFNDPEIGTNAWRLVILAIVVIVLRRIPAVLAFKAFIPDIKSWREALFVGHFGPIGVGAVFAAILARSELEGHATGEETPLKQLPEKGSEYWRLIALIWPMTCFFIVVSIIVHGSSVAVITLGRHLNTITLTKSFTTHTTNGKGNSWMQRLPSLDKSGRSFSLQRIDTKASPETLARQETVETSGVPAKPAGGMKRKRRKLRNRIKKDLFRSRTNNGGNGEDSENLDSERLQREKEAQAAAFALSAELHHDDDASDATDIDAEATGTDAETEEGTIEEPLELVDVMDPSEASHTINRLDAISHGEKVDTESLGHQSQKSKPEPSPSNSLEGQSPNQGTTTTSSSNFDEEKLDRESQAASAASMDSYARDLEKLRKDMEAKRDEEEGAVAYTEGNKIIVENKDGEIIDQAELNRKPRDEEEGPDSTTPQDRKSRSRSYSINSLKRALTPPRMRRQTLVDEQANKRYFAYKIDDQLIIENDDGDVLRRYKINPHAEAGAKPAPKRKPTGVVAKALSAVGLSKGSSRAPSENTSGSSAQGDVAQPQSSVAKIRDRRLTPVPTSGAMDVGSSEDEEEESEEDGSSDEESERAIDDEPESASDYDGSEDGSYTDEGFSDEEPETAIERARRLTALGHVSAPRREDDEEFVPGNRETQNAESSGPSNKVKSALSRPFRKQ
>XP_020053812_Aspergillus_aculeatus
MAWDHLDIDKPHLAYMILGGFTSLFMLCSLFVKEKLYIGEATVATLCGIIFGPHAANLFNPMSWGNVDKITLECSRIVLVVQCFAVGVELPKAYMERHWKSVFLLLVPVMTWGWLITSLFIWWMVPPLSWLESLICASCVTATDPVLASSVVGKGKFARRVPKHLRDLLSAESGCNDGMAFPFIYLGYYIWRYRPHAGEVSLHWFCVTILYECIFGAVYGFIIGYLARHAIKLAERKGLIDRESFLVFYFVLAVFCAGSGSLLGMDDLLIGFAAGVGFSNDGWFTEKTEESHVSNVIDLLLNLAYFVYFGAIIPWEDYNNTSIGLQPWRLVVIAILVIFFRRIPIMLILKPIIPDVKTWREALFAGHFGPIGVGAIFASILARAELEGHGTSPLRESELPAAGSSNYYIIQLIWPITTFMVISSILVHGSSIAVFTLGKRINTLTITLSYTTANEEGPSWMNRLPRVQSLAKGSMSFRKPDEDESSNEPDYPPGTLPPIGVPGNFLRRQKEDETDPARARSTSRTRRRRRRRNDGAGGPISQSAIAPQRTADTEKSEKQEEEREEEEERDRIERESSPPNRERDRFGQEPVMEVYLEGHNMIMEDEEGNVLKVEDVSQMSEEEQKQHIEEQRQKLRQNSAEFATSRSHPHEKNEGEEIEKKVEEKAERSVEKTRKMIGNWMKFGKGGDRVQVPVHTEEEKAAAKRRAEKEVHKRKGKGRSAHAYQFGNTIIVEDEDGEVIKKYSIPAKEKPKPEGNAPVRRGLTRMGTWFGMEEEGDSSQAARKAAQDEWLADDGLRFTLADDGDVGKRGIEHKGRRMTKHEFAQQIRNLGPKARRDVVEETDAPERVKKVARQEAEKAEEQEQERRKSDPGVAPSVPVFDDDSESETDLSDDEPGHGVPGDNIAASLARFSRGTAADERRSRHLSPESSSPKTQARSRRDSEDDGTERVPPAQLREAAGLARPPQQADDDTGETPAERRRRLAALGEINNSDDSDDSDTPVDEVDESDSENNGANQSRVQFADGTKDSRQQSFNGGSSGEAQDTGSTYSRHSRSASRRSISWGGEKGRET
>XP_001275997_Aspergillus_clavatus
MAWDHLDIDKPHLAYMILGGFTGLFMLCSLFVKEKLYIGEATVATLCGIIFGPHAANLFNPMSWGNVDKITLECSRIVLVVQCFAVGVELPKAYMERHWRSVFLLLVPVMTWGWLITSLFIWWMVPPLNWLESLVCAACVTATDPVLASSVVGKGKFAKRVPKHLRDLLSAESGCNDGMAFPFIYLGFYILRYRPDAGQVSLHWFCITILYECIFGAIFGFLIGYFARHAIKWAERKQLIDRESFLVFYFVLAVFCAGSGSLLGMDDLLIGFSAGVGFSNDGWFTEKTEESHVSNVIDLLLNLAYFVYFGSIIPWEDYNNPDIGLVPWRLVVIAILVIFFRRIPIMMLLKPIIPDVKTWREALFAGHFGPIGVGAIFAAILARAELETDSTQPLSEADLPKAGTKDYYVVQLIWPITTFMVISSILVHGSSIAVFTLGKRINTLTITLSYTTANEDGPSWMNRLPRVQSLAKGSMSFRKADEFDESSNEPEYPPGTLPPIGVPGNFLRRVREEESETPTGRTSSRRPRRRRRRDDGAGGPISQSAIMPQRPSDTGEETEMVKEEAAEREKIERGGSPPTHERDRFGREPVIEVYLEGHTMIIEDEEGNVLKTEDISHKSPEEQQQHIEEQKRRLREDKSGELSKSRSQPHEKTEGEDIQHAVGAAAGPSLGKARKQFGKWVGWGKGRNEEPESKEAKKSAEKKPGEGAGGKLTKSKARSAHAYQFGNTIIVEDEDGEVIKKYSIPPTEKPDAGGPGRRGLGRMGTWFSQGEAETSQAAQSRKAAEDEWMADDGLRFTLANDDQVSKRGVGHKGRRMTKHEFARQIKNLGPKARRELVEETDVPEHVKDVARDEADVAERRQSMPTEPTEIPVPPNTQRETRDVDAFSSDSGLTDDESEHDVPGDVVASLARFTQGSAAQERRSTLETSEAAARAQPRSRRDSEDDGTERIPPSRLREAAGLARPFQQVDLDDTGETPAERRRRLAALGELHDSDSDSDRDNTAVVDTDSEDNGEFHQVAGKVQFADGARPSETREDAGGVGDLPSSSSDRLSSHRGHRTRISWGGEKGREK
>XP_001261191_Aspergillus_fischeri
MAWHHLDIDKPHLAYMILGGFTGLFMLCSLFVKEKLYIGEATVATLCGIIFGPHAANLFNPAEWGNVDKITLECSRIVLVVQCFAVGVELPKAYMERHWKSVTLLLLPVMTWGWLVTSLFIWWMVPPLNWLESLVCAACVTATDPVLASSVVGKGKFAKRVPKHLRDLLSAESGCNDGMAFPFIYLSFYILRYRPDAGKVSLNWFCVTILYECIFGAIYGFTIGYIARHAIKFAERKQLIDRESFLVFYFVLAVFCAGSGSFLGMDDLLIGFACGVGFSNDGWFTEKTEESHVSNVIDLLLNLAYFVYFGSIIPWEDYNNPDIGLVPWRLVVIAILVIFFRRIPIMMLLKPVIPDVKTWREALFAGHFGPIGVGAIFAAILTRAELETDSTQPLPEKDLPKPGSPDYYIVQLIWPITTFMVISSILVHGSSIAVFTLGKRINTLTVTLSYTTANEEGPSWMNRLPRVQSLAKGSMSFRKTDADELGDSSTEPEFPPGTLPPIGVPGNFLRRVREEESETPTGRPSSRKTRRRRRRDDGAGGPISQSAIMPQRPAEAAEETEKAGEETEKSKEEAEEREKIERGGSPPNHERDRFGREPVLEVYLEGHTMVIEDEEGNVLKTEDISHKSPEERQQHVEEQKRRLQKDKSGELSKSRSQPHEKTEGEQIQHAVGAAAGPPLGKARKQFGKWVGWGKGRGEQAESKEAKKAAEKKSTEESGKPAKRKARSAHAYQFGNTIIVEDEDGEVIKKYSIPAAGKAEGGAPSRRGLGRMGTWFGRDGEAETSQAAQSRKTAEDEWLADDGLRFTLANDDEVGKRGVGHKGRRMTKHEFAEQIKNLGPKARRQLVEETDVPERVKNVARDEAEQRESLRAQPVDMPVSPGTQVETRGIDQFDSDSETTDDESVQDIPGPDVAASLARVTRGSAAQERRSHLEPSDSPSRPRPRSRRDSEDDGTERIPPARLREAAGLAPPPQEADLDDTGETPAERRRRLAALGELHNDSDSDDPEAAVEDTDSDDNGEFRQVRGRVQFADGSRASPRRDDAGIVSGLPSASPDQSPGRRGHRTRISWGGEKGRES
>XP_041146845_Aspergillus_flavus
MAWDHLDIDKPHLAYMILGGFTGLFMLCSLFVKEKLYIGEATVATLCGIIFGPHAANLFNPHEWGNVDKITLECSRIVLVVQCFAVGVELPKSYMNRHWKSVFLLLVPVMTWGWLITSLFIWWMVPPLSWLESLVCAACVTATDPVLASSVVGKGKFAKRVPKHLRDLLSAESGCNDGMAFPFIYLSFYILRYRPDAGKVTLNWICVTILYECIFGAVYGFLIGYFARHSIKYAERKQLIDRESFLVFYFVLAVFCAGSGSLLGMDDLLIGFAAGVGFSNDGWFTEKTEESHVSNVIDLLLNLAYFVYFGSIVPWEMYNAPELGLVPWRLVVIAILVIFFRRIPIMLILKPIIPDVKTWREALFAGHFGPIGVGAIFAAILARAELETDSTQPLTEAELPKAGTADYYIVQLIWPITTFMVISSILVHGSSIAVFTLGKRINTLTITLSYTTANEEGPSWMNRLPRVQSIAKGSMSFRKPDDTDASSNEQEYPPGTLPPIGVPGNFLRRVRDEDTESPTGRTSSRRPRRRRRHASGAGGPISQSAIAPQRTVESEDAEEEDERDKIEREGSPPSKERDQFGREPIVEAYLEGHHMIIEDEEGNVLKTEDVSHVSPEERQRHIEAQRDRLLQEKSGEFAKSKSQPHARSEGEEVEEALEEKAGHPLEKARKRFGQWIGLGKGRAQEVEDQEVEKAPTTKQQPTATDKKPKGKSRSAHAYQFGNTIIVEDEDGEVIKKYSIPSTDKPETGAPVRRGLTRMGTWFGMDGEGEPSQAEKKSANDDWLADDGLRFTVADDDNISKKGVSHKGRRMNKHEFVQQLRNLGPRARRELVEETDVPQHVKEVARDEARDAERKESLAGGSAQDTQHGTTPARPASISSSESSNGSDIGVPGDNIAASLARFTRGTAAEERRSTLNPSTRPRSRRDSEDDGTERVPPAQLREAAGLSPPPQQDDDDTGETPAERRRRLAALGELNLDDSDESDAAVESDSEDNTGFRRVGSKVQFVEGTKPSDSGNGSNSNQGNGSSSSSSAHQRSISWGGEKGREA
>XP_756051_Aspergillus_fumigatus
MAWHHLDIDKPHLAYMILGGFTGLFMLCSLFVKEKLYIGEATVATLCGIIFGPHAANLFNPAEWGNVDKITLECSRIVLVVQCFAVGVELPKAYMERHWKSVSLLLVPVMTWGWLVTSLFIWWMVPPLNWLESLVCAACVTATDPVLASSVVGKGKFAKRVPKHLRDLLSAESGCNDGMAFPFIYLGFYILRYRPDAGKVSLNWFCVTILYECIFGAIYGFLIGYIARHAIKFAERKQLIDRESFLVFYFVLAVFCAGSGSLLGMDDLLIGFACGVGFSNDGWFTEKTEESHVSNVIDLLLNLAYFVYFGSIIPWEDYNNPEIGLVPWRLVVIAILVIFFRRIPIMMLLKPVIPDVKTWREALFAGHFGPIGVGAIFAAILTRAELETDSTQPLSEKELPQPGSPDYYIVQLIWPITTFMVISSILVHGSSIAVFTLGKRINTLTVTLSYTTANEEGPSWMNRLPRVQSLAKGSMSFRKTDGDDLGDSSTEPEFPPGTLPPIGVPGNFLRRVREEESETPTGRPSSRKTRRRRRRDDGAGGPISQSAIMPQRPAEAGEETEKAGGEAEKAGEEAEKSKEEAQEREKIERGGSPPTHERDRFGREPVVEVYLEGHTMIIEDEEGNVLKTEDISHKSPEERQQHVEEQKRQLQKDKSGELSKSRSQPHEKTEGEQIQHAVGDAAGPSLGKARKQFGKWVGWGKGRGEQAESKEAKKAAEKKSTESGKPAKPKARSAHAYQFGNTIIVEDEDGEVIKKYSIPAAGKVEGGAPGRRGLGRMGTWFGKDGEAETSQAAQNKKTSKDEWLADDGLRFTLANDDEVSKRGVGHKGRRMTKHEFAEQIKNLDPKARRQLVEETDVPERVKNVARDEAEQRESSRAQPVEMPVSPGTQVETRGIDQFDSDSETTGDESVQDIPGPDVAASVARVTRGSAAQERRNQLEPSDSPSRPRPRSRRDSEDDGTERIPPARLREAAGLAPRPQEADFDDTGETPAERRRRLAALGELHNDSDSDDPEAAVEDTDSDDNNEFRQVRGRVQFADGSRASPRRDDAGIVSGLPSASPDQSQSPGRRGHRTRISWGGEKGRES
>XP_680519_Aspergillus_nidulans
MAWDHLDIDKPHLAYMILGGFTGLFMLCSLFVKEKLYIGEATVATICGIIFGPHAANLFNPIEWGNVDKITLECSRIVLVVQCFAVGVELPKAYMERHWKSVTLLLLPVMTWGWLITSLFIWSLIKPLTWLEALVCAACVTATDPVLASSVVGKGKFAKRVPRHLRDLLSAESGCNDGMAFPFIYLSYYILHYRPDANAVSLHWFCVTILYECVFGAIFGFTIGYAARHAIRFAERKQLIDRESFLVFYFVLALFCAGSGSLLGMDDLLIGFAAGVGFSNDGWFTEKTEESHVSNVIDLLLNLAYFVYLGAILPWADYNNADLGLDAWRLVVIAILVIFFRRIPIMLLLKPIIPDVKTWREALFAGHFGPIGVGAIFACILARAELETGSTQPVVSDDLPKPHTHNYYVVQIIWPLTTFMVVASILVHGSSIAVFTLGKRINTLSITLSYTQANEEGPSWMNRLPRVQSLAKGSMSFRKADDSEGSSPNEPEYPPGTLPPIGLPGNFLRRVQEDDSGSPTGRVSTRRGRRRRRKADGAGGPISQSAIAPQRPSEVESEDAEKTVGDTESTTPSPPPATWRDAIVNVYVEGHDLIYEDKDGNVLKTEHVGHMSAEEQKRHVQAERSKLNLEFQQPPDETKPGSSEEQPTAGERLEKSIGDKAKRRRFGQWLGFGKQRSENQEQKDAKTEKKSAEEAGPKAPKGKGRSAHAYQFGNTIIVEDEDGEVIKKYSIPSVDKSEAKGNAPVRRGLVRMGTWFGKEEEGEPSQAGKKTHENEWLADDGLRFTLANDETVGKHGISHKGRRMTKQEFADQIRNLGPKARQSIVEDSDAPKRVKDAARDDAQQADKRERRASAAGSAHQTGAPHDDLESVSSGSDDEPDSEEGPGPNVAETLARIAAGTATGTAADERRKDLSPGTSSRERSPRSRRDSDDDGTERVPPSKLREAAGLALPQQALDLDDTGETPAERRRRLAALGEYSDSEDDVDSDAVSEGEDDHNNRKGPGKISFADGTNLEAGSTYDREGNGLGSSRMHSRRSRSRISWGGEKGRE
>XP_001402280_Aspergillus_niger
MAWDHLDIDKPHLAYMILGGFTSLFMLCSLFVKEKLYIGEATVATLCGIIFGPHAANLFNPNSWGNVDKITLECSRIVLVVQCFAVGVELPKAYMERHWKSVFLLLVPVMTWGWLVTSLFIWWMVPPLSWLESLVCAACVTATDPVLASSVVGKGKFARRVPKHLRDLLSAESGCNDGMAFPFIYLGFYIWRYRPNAGEVSLNWFCITILYECVFGAIFGFVIGYLARHSIKFAERKGLIDRESFLVFYFVLAVFCAGSGSLLGMDDLLIGFSAGVGFSNDGWFTEKTEESHVSNVIDLLLNLAYFVYFGAIVPWEDYNNPDIGLVPWRLVVIAILVIFFRRIPIMLMLKPIIPDVKTWREALFAGHFGPIGVGAIFASILARAELESDSTEPWSESDLPGPGSHNYYIIQLIWPVTTFMVISSILVHGSSIAVFTLGKRINTLTITLSYTTANEEGPSWMNRLPRVQSLAKGSMSFRKPDEDESSNEPEYPPGTLPPIGVPGNFLRRVRDEDTESTGGRSARRRRRRRRRTDGAGGPISQSAIAPQRPLETESDEQKEKSDESRERDKIEREASPPSKEADKFGREPALEVYLEGHNMVMEDEEGNVLKVEDISHMSTEEQQRHMEEQRQKLQQQSDEYAKSRSQPHGKTEGEEIEQAIGEKTGHPLDKARKRFGQWIGLGKGRAEDQEAKEAKQTDEKKKAEEASRKPAKAKGRSAHAYQFGNTIIVEDEDGEVIKKYSIPSGDKPETDAPVRRGLTRMGTWFGMEEEGESSQAARKAAQDDWLADDGLRFTLADDNDVGKRGVEHKGRRMTKHEFAQQIRNLGPKARRDVVEETDAPERVKKVAREEAQKAESQERRRSDPGVASRPAPAPVAEDDESGTGSEFTDDESDVEVPGDIAASLARFTRGTAAEERRSSHLSPTSTSPKSRPRSRRDSDDDGTERIPPAQLREAAGLTRPPQQADLDDTGETPAERRRRLAALGEINDSEDSDDPDALLEDTDDEGNDTEAKVSFADGTKPPTSRQQSGENSSEGQENNSPYNRHSRSQSRRSISWGGEKGREN
>XP_015402616_Aspergillus_nomiae
MAWDHLDIDKPHLAYMILGGFTGLFMLCSLFVKEKLYIGEATVATLCGIIFGPHAANLFNPHEWGNIDKITLECSRIVLVVQCFAVGVELPKSYMNRHWKSVFLLLVPVMTWGWLITSLFIWWMVPPLSWLESLVCAACVTATDPVLASSVVGKGKFAKRVPKHLRDLLSAESGCNDGMAFPFIYLSFYILRYRPDAGKVSLHWFCVTILYECIFGAVYGFLIGYFARHAIKFAERKQLIDRESFLVFYFVLAVFCAGSGSLLGMDDLLIGFAAGVGFSNDGWFTEKTEESHVSNVIDLLLNLAYFVYFGSIIPWEMYNAPELGLVPWRLVVIAILVIFFRRIPIMLLLKPIIPDVKTWREALFAGHFGPIGVGAIFAAILARAELETDSTQPLTEAELPKAGTADYYIVQLIWPITTFMVISSILVHGSSIAVFTLGKRINTLTITLSYTTANDEGPSWMNRLPRVQSIAKGSMSFRKPDDTDASSNEQEYPPGTLPPIGVPGNFLRRVRDEDTESPTGRTSSRRPRRRRRHASGAGGPISQSAIAPQRTVESENAEEEEERDKIERESSPPSKERDQFGREPIVEAYLEGHHMIIEDEEGNVLKTEDRDRLLQDKSGEFAKSRSQPHARSEGGEVEEALEEKTGHPLEKVRKRFGQWIGLGKGRAQEADDQEAEKAPETEQQAVAAADKKPKGKSRSAHAYQFGNTIIVEDEDGEVIKKYSIPSTDKPETGAPVRRGLTRMGTWFGMDGEGEPSQAEKKTADDDWLTDDGLRFTVADDDDIGKKGVGHKGRRMNKHEFVQQLRNLGPRARRDLVEETDAPQHVKEVARDEARNAERKESLAGDATRDTRHEKATPARAASVSSSESSNGSDIGVPGDNIAASLARFTRGTAAEERRSTLDPSRPRSRRDSEDDGTERVPPAQLREIAGLSRPPQQDDDDTGETPAERRRRLAALGELNSDDSDESDAAVESDSDDNTGFRRVGSKVQFVEGTKPSDSGNGSNTNQGNGSSSSSSAHQRSISWGGEKGREA
>XP_001822343_Aspergillus_oryzae 
MAWDHLDIDKPHLAYMILGGFTGLFMLCSLFVKEKLYIGEATVATLCGIIFGPHAANLFNPHEWGNVDKITLECSRIVLVVQCFAVGVELPKSYMNRHWKSVFLLLVPVMTWGWLITSLFIWWMVPPLSWLESLVCAACVTATDPVLASSVVGKGKFAKRVPKHLRDLLSAESGCNDGMAFPFIYLSFYILRYRPDAGKVTLNWICVTILYECIFGAVYGFLIGYFARHSIKYAERKQLIDRESFLVFYFVLAVFCAGSGSLLGMDDLLIGFAAGVGFSNDGWFTEKTEESHVSNVIDLLLNLAYFVYFGSIVPWEMYNAPELGLVPWRLVVIAILVIFFRRIPIMLILKPIIPDVKTWREALFAGHFGPIGVGAIFAAILARAELETDSTQPLTEAELPKAGTADYYIVQLIWPITTFMVISSILVHGSSIAVFTLGKRINTLTITLSYTTANEEGPSWMNRLPRVQSIAKGSMSFRKPDDTDASSNEQEYPPGTLPPIGVPGNFLRRVRDEDTESPTGRTSSRRPRRRRRHASGAGGPISQSAIAPQRTVESEDAEEEDERDKIEREGSPPSKERDQFGREPIVEAYLEGHHMIIEDEEGNVLKTEDVSHVSPEERQRHIEAQRDRLLQEKSGEFAKSKSQPHARSEGEEVEEALEEKAGHPLEKARKRFGQWIGLGKGRAQEVEDQEVEKAPTTKQQPTATDKKPKGKSRSAHAYQFGNTIIVEDEDGEVIKKYSIPSTDKPETGAPVRRGLTRMGTWFGMDGEGEPSQAEKKSANDDWLADDGLRFTVADDDNISKKGVSHKGRRMNKHEFVQQLRNLGPRARRELVEETDVPQHVKEVARDEARDAERKESLAGGSAQDTQHGTTPARPASISSSESSNGSDIGVPGDNIAASLARFTRGTAAEERRSTLNPSTRPRSRRDSEDDGTERVPPAQLREAAGLSPPPQQDDDDTGETPAERRRRLAALGELNLDDSDESDAAVESDSEDNTGFRRVGSKVQFVEGTKPSDSGNGSNSNQGNGSSSSSSAHQRSISWGGEKGREA
>XP_040640142_Aspergillus_ruber
MAWDHLDIDKPHLAYMILGGFTGLFMLCSLFVKEKLYIGEATVATLCGIIFGPHAANLFNPLEWGNVDKITLECSRIVLVVQCFAVGVELPKAYMERHWKSVFLLLVPVMTWGWLITSLFIWWMVPPLDWLESLLCAACVTATDPVLASSVVGKGKFAKRVPKHLRDLLSAESGCNDGMAFPFIYLSFYLLRYRPDSDKVALEWFCTTILYECIAGAIFGFLIGYFARHAIKWAEHKGLIDRESFLVFYFVLAVFCAGSGSLLGMDDLLIGFAAGVGFSNDGWFTEKTEESHVSNVIDLLLNLAFFVYFGSVIPWEDYNAPDLGLTPWRLVVIALLVIFFRRIPIMLALKPVIPDVKTWREALFAGHFGPIGVGAVFACILARAELETDSTQPLPASDLSRIGELEHPEWDSIIKLIWPITTFIIISSILVHGSSIAVFTLGKRINTMTITLSYTQANEEGPSWMNRLPRVQSLAKGSMSFRKPDEMDESSSDQYPPGTLPPIGVPGNFLRRVREDDKDNESPGPRPTRRRRRRHRDSSVGGPISQSAIAPQRRSDQEEEDKELEERDRIEREGSPPSRERERFGREPAMEVYLEGSKMIMEDEEGNVLRTEDVSHMSREEQANHIEQERQKLEQDMSGKVSKSKEQQHTKTEGEEVQQAVGEKTGHPLQKARQTLGRWVGLGKGRTQEPEPPVEEEEDEGVVEAKKKEKKAADEKKKKEKGRSAHAYQFGNTIIVEDEEGEVIKKYSIPSATADEPDAPKPVRRGLTRMGTWFGKEDQKPESSKNVQENKKAKEDDWLADDGLRFTVNDAVEDKGVNHKGRRMNKHEFIKQIQNLGPRDRHDMVKESDAPGQVQDMAEDQLHAANRRESRKSQTFDAQAQDMKKAQEAAAQKKDDDEESVSTSDMEDESSDAEVPGDNVAASLARFTRGSSAQERRSQLGGEQPSSQPRTRRDSEDDGTERVPPSQLRESAGFPLSPRSKPTTADVDDTGETPAERRRRLAALGEIRDDSDSDSVAVDEDDASDSEENGERKIQFADGTKHGSDGGNGGSTSNGESSRQRPTISWGGEKGRGEQS
>XP_040709043_Aspergillus_sydowii
MAWDHLDIDKPHLAYMILGGFTGLFMLCSLFVKEKLYIGEATVATICGIIFGPHAANLFDPSSWGNVDKITLECSRIVLVVQCFAVGVELPKAYMERHWKSVTLLLLPVMTWGWLITSLFIWWLIEPLSWLEALVCAACVTATDPVLASSVVGKGKFAKRVPRHLRDLLSAESGCNDGMAFPFIYLSYYILHYRPDANAVALHWICITILYECIFGAIFGFTIGYAARHAIRFAERKQLIDRESFLVFYFVLALFCAGSGSLLGLDDLLIGFAAGVGFSNDGWFTEKTEESHVSNVIDLLLNLAYFVYLGAIVPWEDFNNAAIGLNVWRLVVIAILVIFFRRIPIMLILKPIIPDVKTWREALFAGHFGPIGVGAIFACILARAELETGTTQPETETEISNPATANYNVVQVIWPLTTFMVITSILVHGSSIAVFTLGKRINTLSITLSYTQANEEGPSWMNRLPRVQSLAKGSMSFRKTDSEGSSNEPEYPPGTLPPIGLPGNFLRRQQEDDSSSAVGKASSRRARRRRRKAEGAGGPISQSAIAPMRASEVESEDAEKALGDSESTPSPQLHALREATVNIFVEGSDLIFEDKDGNVLKTEHVGHMSNEEQQRHLEAERSKLKLEFQRSPEVTKPESPEEQPTAGEQLEQTVGEKTGHPVERGRRKFERWFGLGKGRAAEAGKRKGRSAHAYQFGNTIIVEDEDGEVIKKYSIPSGSKPEPKGTAPVRRGLTRMGTWFGMEEEGETAQAGKAGKKTQANEWLADDGLRFTLANDDEVGKRGVEHKGQRMTKQQFAEQIRGLGPKARQSVVEDSDVPERVKDFARGQAQEADRQERRACAPGASGVARTQPHDDIESVSSISDGESDSEESPGGGNVAATLARIAAGTAAEERRRDLSPEATSRQAAPRERRDSEDDGTARVPPSQLRQAAGITRPPQETDLDDTGETPAERRRRLAALGVSNSDSEDSDDDAVEDSEDDGEMRHVPGKISFADGTKLSGGNTYDREGNGAGPSRSRSSRHSSSISWGGEKGRDS
>XP_001209331_Aspergillus_terreus
MAWDHLDIDKPHLAYMILGGFTGLFMLCSLFVKEKLYIGEATVATICGIIFGPHAANLFNPLSWGNVDKITLECSRIVLVVQCFAVGVELPKAYMERHWKSVFFLLVPVMTWGWLITSLFIWWMVPLNWIESLVCAACVTATDPVLASSVVGKGKFARRVPKHLRDLLSAESGCNDGMAFPFIYLSFYILRHMGHPNEVALHWICITILYECILGAIFGFTIGYAARHAIKFAERKQLIDRESFLVFYFVLAVFCAGAGSLLGMDDLLIGFACGVGFSNDGWFTEKTEESHVSNVIDLLLNLAYFVYFGSIVPWEDYNNAEIGLTPWRLVVIALLVIFFRRIPIMLLCKPLIPDMKTWREALFAGHFGPIGVGAIFACILARAELETDSTQPLSEGDLPKAGTADFYVVQLIWPITTFLVISSILVHGSSIAVFTLGKRINTLTITLSYTTANEEGPSWMNRLPRVQSLAKGSMSFRKADEELENSSNEPEYPPGTLPPIGVPGNFLRRVRDEDTDSPSIKPPHKTRRRRRRRRVDDGAGGPISQSAIMPQRHLSTGEERKAEEAEAEREKETRDDIERGGSPPSKERELFHREPAMEVYLEGHNMIIEDEEGNVLRTEDISHVSPEARERHIEEERNKLQQEKTGEHAKSKSQPHEKTEGEEIQQAVGETTGHPLEKARKRLGQWMGFGKAPATEGASTQPGAEHDQEAAEKDAAAKKKAAKAKARSAHAYQFGNTIIVEDEDGEVIKKYSIPSSSDKPEAAAPVRRGLTRMGTWFGVEGGKEGESSAQANPKKPEEDEWLRDDGLRFTVAEDDQKGRRMNKHEFVQQLRNLGPKARRDLVEQTGTPERVKDAALATDEEDTSDGPIVPGDNVAASLARFRRGTAAEDRRSNLTPTPGTPRPRSRRDSEDDGTERVPPAQLREAAGLSPLPRQASIDDTGETPAERRRRLAALGQLNSSDEEEDSDAVEDDEDDSEESPNGGKVQFADGTKPARSREAGNSESNGSGSGSSNSPSHRPRISWGGEKGREN
>XP_022490650_Penicillium_arizonense
MAWDHLDIDKPHLAYMILGGFTGLFMLCSLFVKEKLYIGEATVATLCGIIFGPHAANLFNPHEWGNIDKITLECSRIVLVVQCFAVGVELPKAYMERHWKSVTLLLIPVMTFGWLITSLFIWWMVPPLNWLESLVCAACVTATDPVLASSVVGKGKFAKRVPKHLRDLLSAESGCNDGMAFPFIYLSFYIYHYRPQVGEVWLNWFCITVLYECILGAIFGFTIGYFARHAIKLAERKGLIDRESFLVFYFVLAVFCAGSGSLLGMDDLLIGFACGVGFSNDGWFTEKTEESHVSNVIDLLLNLAYFVYFGSIIPWEDFNAPELGLTPWRLVVIALLVIFFRRIPIMLLLKPIIPDVKTWREALFAGHFGPIGVGAIFAAILARAELEHDTTQPSPENELPEPGTSNYYIVRLIWPITTFLVISSILVHGSSIAVFTLGKRINTLTITLSYTQANEEGPSWMNRLPRVQSIAKGSMSFRKADDTDASSDEKLPEYPPGTLPPIGMPGNFLRRQRDEEGDGEAQNIETTRRKPLRRRRRKRDTGAGGPISQSAIMPAPRRNENEIETEEDKKELEERDRVERGSSPPHAERDRFGREPELEVYQEGHNMVIEDEEGNVLKTEDTSHLSPEEKARHIEEQRKRLEHDKSGELAASESRPHEKTEGEEIKQAVEEKTSLSYGDALKKWTNWTGLGKEKAKDASDRREKKEKAEKPPKAEKPPKAESAKPKARSAHAYQFGNTIIVEDEDGEVIKKYTIPAGEKGEKAPKEPTVPGQAPVRRGLNRMGTWFGMEEEGESSQAANEKKKKSQGPDEWTTDDGLRFTVAHDPEVSSHGIGHKGKRMNKQEFFQQIKGLDAKARRDLVQETDAPPPVQKVAKEEAKQEEKQEEKQERRLSAAAVSATTGTIPEEDAEGLESESVTDSESEDESDDRRGAPNVASSLAKFSRGGTSAAQERRNNLSPAPPLRERPRRDSDDDGTERIPPSRLRQAAGLTAPPRQDDDDTGETPAERRRRLAALGVGGGDSEEDTDLESVDDDEVAIAESDIEEGGEASQATPKTQFAGDGKPSEQDKSSPSGSGSGSGSHSASLHRPRVSWGGEKGRNP
>XP_014535685_Penicillium_digitatum
MAWDHLDIDKPHLAYMILGGFTGLFMLCSLFVKEKLYIGEATVATICGIIFGPHAANLFNPHEWGNIDKITLECSRIVLVVQCFAVGVELPKAYMERHWKSVSLLLIPVMTWGWLITSLFIWWLVPPLNWLEALVCSACVTATDPVLASSVVGKGKFAKRVPKHLRDLLSAESGCNDGMAFPFIYLSFYIYHYRPQVGEVWLNWFCITVLYECILGAVFGFIVGYVARHAIKLAERKGLIDRESFLVFYFVLAVFCAGSGSLLGMDDLLIGFACGVGFSNDGWFTEKTEESHVSNVIDLLLNLAYFVYFGSIIPWEDYNSPQLGLTPWRLVVIALLVLFFRRIPIMLMLKPIIPDVKTWREALFAGHFGPIGVGAIFAAILARAELEHDNTQPSPEDKLPLPGTSNYYVVRLIWPITTFMVITSIIVHGSSIAVFTLGKRINTLTITLSYTQANEEGPSWMNRLPRVQSIAKGSMSFRKTEDTDASSDEKLPEYPPGTLPPIGMPGNFLRRQRDEEGDTESQSLESSRRKPLRRRRRKRAAGVGGPISQSAIMPAPRRTENEVEVEEERKELEERDQVERGASPPHAERDRFGREPEIEVYQEGHNMIIEDEEGNVLATEDTSNMSPEEKIAHIEAQRKRLENDKSGKLAASESQPHKKTEGEELKQSVEEKAGTSYGKALKKWTNWTGLGKDRASERPEKAEKKKKPPKADSAKPKPRSAHAYQFGNTIIVEDEDGEVIKKYTLPGSKKGEKGDKAHKEPTVPGEAPVRRGLTRMGTWFGMEEEGESSQAAGEKRKDDDWTADDGIRFTLAQDPQVNAQGIVHKGRRMNKQEFFEQMKGLDAKARRDLVQQTDAPASVQERAQHEAREEVKAEKKQEHRLSAAAIAATIGTSAIPEDTEALDSESVTDSDVTDDEYGGHHGSPNVAASLAKFSRSGGTSAAQERRNNLSPAPPRMRDRPRRDSDDDGTERIPPSRLRQAAGLTAPPRQADDDTGETPAERRRRLAALGVEGDESENDDGSESDDNAILEEDSDVEESENGQSSQTTSKNQNPEMHKPFDFSSPSGSGSGSGSGSQSASRHIPRVSWGGEKGREL
>XP_016597410_Penicillium_expansum
MAWDHLDIDRPHLAYMILGGFTGLFMLCSLFVKEKLYIGEATVATLCGIIFGPHAANLFNPHEWGNIDKITLECSRIVLVVQCFAVGVELPKAYMERHWKSVSLLLIPVMTWGWLITSLFIWWLVPPLNWLEALVCAACVTATDPVLASSVVGKGKFAKRVPKHLRDLLSAESGCNDGMAFPFIYLSFYIYHYRPQVGEVWLNWFCITVLYECILGAIFGFTIGYVARHAIKLAERKGLIDRESFLVFYFVLAVFCAGSGSLLGMDDLLIGFACGVGFSNDGWFTEKTEESHVSNVIDLLLNLAYFVYFGSIIPWEDYNSPQLGLTPWRLVVIALLVLFFRRIPIMLMLKPIIPDVKTWREALFAGHFGPIGVGAIFAAILARAELEHDNTQPLPEDELPLPGTSNYYVVRLIWPITTFMVITSILVHGSSIAVFTLGKRINTLTITLSYTQANEDGPSWMNRLPRVQSIAKGSMSFRKTEDTDASSDEKLPEYPPGTLPPIGMPGNFLRRQRDEEGDSESQSLESSRRKPLRRRRRKRAAGVGGPISQSAIMPAPRRTEEEITADEEKKELEERDQVERGASPPHAERDRFGREPEIEVYQEGHNMIIEDEEGNVLATEDTSHMSPEEKIAHIEAQRKRLENDKSGKLAASESQPHTKTEGEELKQSVEEKAGTSYGKALKKWTNWTGLGKDRAAEQPEKAEKADKKEKPPKADSAKPKPRSAHAYQFGNTIIVEDEDGEVIKKYTLPGGKKGEKGEKAQKEPTVPGEAPVRRGLTRMGTWFGMEEEGESSQAAGEKRKDDDWTADDGIRFTLAQDPQVNAQGIGHKGRRMNKQEFFEQMKGLDAKARRDLVQQTDAPAPVQEKAQRDAKEEVKAEQKQERRLSAAAVAATTGTSAIPEDTEALDSESVTDSDVTDDEYGDHHGSPNVAASLAKFSRGGGTSAAQERRNNLSPAPPRMRDRPRRDSDDDGTERIPPSRLRQAAGLTAPPRQADDDTGETPAERRRRLAALGVEGDESENDDGSDSDDNAILEEDSDVEENENSQSSQTTSKNQNPETHKPSDKSSPSGSGSGSGSGSGSQSVSRHIPRVSWGGEKGREL
>XP_040651302_Penicillium_griseofulvum
MAWDHLDIDKPHLAYMILGGFTGLFMLCSLFVKEKLYIGEATVATLCGIIFGPHAANLFNPHEWGNIDKITLECSRIVLVVQCFAVGVELPKAYMERHWKSVSVLLIPVMTWGWLITSLFIWWMVPPLNWLEALVCAACVTATDPVLASSVVGKGKFAKRVPKHLRDLLSAESGCNDGMAFPFIYLSFYIYHYRPNVGDVWLHWFCVTVLYECIFGAIFGFTIGYIARHAIKWAERKGLIDRESFLVFYFVLAVFCAGSGSLLGMDDLLIGFACGVGFSNDGWFTEKTEESHVSNVIDLLLNLAYFVYFGSIIPWEDFNSPELGLTPWRLVVIAILVLFFRRIPIMLMLKPFIPDVKTWREALFAGHFGPIGVGAIFAAILARAELEHHSTQPSPEDELPLPGASNYYVVRLIWPITTFMVITSILVHGSSIAVFTLGKRINTLTITLSYTQANEDGPSWMNRLPRVQSIAKGSMSFRKAEDTDASSDEKLPEYPPGTLPPIGMPGNFLRRQRDEEGDSESQSLESSRRKPLRRRRRKRAAGGGGPISQSAIIPAPRRTEEETPTEEQKKELEERDQVERGASPPHAERDRFGREPQMEVYQEGPNMIIEDEEGNVLATEDTSRMSQAEKAAHIEAQRKRLENDKSGEFAASESQPHAKTEGEEVKESVEDKAGTTYGNALKKWSNWTGIGKGKEQAEKAQKPKKAEKPPKAESAKPKPRSAHAYQFGNTIIVEDEDGEVIKKYTLPGGKKGEKAQKTQKEPTVPGEAPVRRGLTRMGTWFGMEEEGESSQAAQGKNKDDDWAADDGIRFTLAQDPQVDSQGISHKGRRMNKQEFFEQIKGLDAKARRDLVQQTDAPAPVQEMAQREAKTEENRKQERRLSAAAAAATGGTSAIPEEDADALESESLTDSDVSDDEPGTDHGSPNVAASLAKFSRRGGPSAAQERRNNLSPAPPRIRDRARRDSDDDGTERIPPSRLRQAAGLSAPPRQADDDTGETPAERRRRLNALGVGNDDFDNSSESDDNDNVIMEEDSDIDNENGGSSKDKQSNESRSGSGSGSGSGSQSTSRQIPRVSWGGEKGRDI
>XP_038933643_Penicillium_roqueforti
MAWDHLDIDKPHVAYMILGGFTALFMLCSLFVKEKLYIGEATVATLCGIIFGPHAADLFNPHKWGNVDKITLECSRIVLVVQCFAVGVELPKAYMERHWKSVTLLLIPVMTWGWLMTSLFIWWMVPPLNWLESLVCAACVTATDPVLASSVVGKGKFAKRVPKHLRDLLSAESGCNDGMAFPFIYLSFYIYHFRPQVGEVWLNWFCITVLYECILGAIFGFAIGYFARHAIKLAERKGLIDRESFLVFYFVLAVFCAGSGSLLGMDDLLIGFACGVGFSNDGWFTEKTEESHVSNVIDLLLNLAYFVYFGSIIPWEDYNSPELGLTPWRLVVIAILVLFFRRIPIMLMLKPIIPDVKTWREALFAGHFGPIGVGAIFAAILARAELENDNTQPSPEDELPIPGTSNYYVVRLIWPITTFMVITSILVHGSSIAVFTLGKRINTLTITLSYTQANEEGPSWMNRLPRVQSIAKGSMSFRKTDDTDASSDEKLPEYPPGTLPPIGMPGNFLRRQRDEEGDSESQNLESSRRKPLRRRRRKRAAGGGGPISQSAIMPASRRAEDEAEAEAEEKQELDQRDQAERGASPPRAERDRFGREPEIEVYQEGHDMVIEDEEGNVLSTEDTSHMSPEEKTGHIEGQRKRLEKDKSGEFAASESQPHTKTEGDELEEKVGRSYGNALKKWTKWTGLGKGRATEEEKAETEKKEKPKPRSAHAYQFGNTIIVEDEDGEVIKKYTLPGGKKGEKGEKTQKETTVPGEAPVRRGLNRMGTWLGMEEEGESSQAGHEKNKDNDWTADDGIRFTLAQDPQVDAQGIGHKGRRMNKQEFFEQMKGLDAKARRDLVQQTDAPAPVQERAQHEAKEEAKAQGKQERHPAANTIPEEDTEAMDSESISDSDVSDDESSNHHGSPNVAASLARFSRGVGTSAAQERRNNFSPAPPRIRDRPRRDSDDDGTERIPPSRLRQAAGLTAPPRQADDDTGETPAERRRRLDALGVEGEESENGDGSDSDDNAIVEEDSDIEENETGQSSQNTKNNQPGETHKPSEQSSGSGSGSGSGSNSQSTSRHIPRISWGGEKGREL
>XP_002568980_Penicillium_rubens
MAWDHLDIDKPHLAYMILGGFTGLFMLCSLFVKEKLYIGEATVATICGIIFGPHAANLFNPHEWGNIDKITLECSRIVLVVQCFAVGVELPKAYMERHWKSVTLLLLPVMTWGWLITSLFIWWMVPPLNWLEALVCAACVTATDPVLASSVVGKGKFAKRVPKHLRDLLSAESGCNDGMAFPFIYLSFYIYHYRPQVGEVWLHWFCITVLYECILGAIFGFTIGYVARHAIKLAERKGLIDRESFLVFYFVLAVFCAGSGAMLGMDDLLIGFACGVGFSNDGWFTEKTEESHVSNVIDLLLNLAYFVYFGSIVPWEDFNAPELGITPWRLVVIAILVLFFRRIPIMLLLKPIIPDIKTWREALFAGHFGPIGVGAIFAAILARAELENDTTQPLPENELPQPGTSNYYVVRLIWPITTFMVITSILVHGSSIAVFTLGKRINTLTLTLSYTQANEEGPSWMNRLPRVQSIAKGSMSFRKAEDTDASSDEKLPAYPPGTLPPIGMPGNFLRRQRDEELDSESQSLESSRRKPLRRRRRKRAAGVGGPISQSAIMPAPRPAEDEVGAEEEKQELEARDRVEREASTPHAERDRVGREPQLEAYQEGQNMVIEDEEGNVLATEDTSRMSPEEKAARIEAQRKRLETDKSGKLAPSKSQPHPKTEGEEIKHSVEEKAGTSYGNTLKKWTNWTGLGKDRATDQPEKAEKKEKPPKADSAKPKPRSAHAYQFGNTIIVEDEDGEVIKKYTLPGSKKGEKAQKEPTIPGEAPVRRGLTRMGTWFGMEEAGESSQAAQERRKDDDWTADDGIRFTLAEDPQVASQGIGHKGRRMNKQEFFEQIKGLDAKGRRDVVQQTDAPAPVKERAQRVAKEEVKAEEKQERRLSAAAVAATAGASTIPEEDAEALESESESVTDSDVTDDESGDHRGSPNVAASLAKFSRGTSAAQERRNNLSPAPPRIRDRPRRDSDDDGTERIPPSRLRQAAGLTAPPRQADDDTGETPAERRRRLAALGVEGDESENDDGSESDDNAILEEETDIEDNENGESSQTSKNQTAETHKPSDQSSPSGSGSGSGSGSGSGSQSASRQIPRVSWGGEKGREL
>XP_040814980_Penicillium_solitum
MAWDHLDIDKPHLAYMILGGFTGLFMLCSLFVKEKLYIGEATVATLCGIIFGPHAANLFNPHEWGNIDKITLECSRIVLVVQCFAVGVELPKAYMERHWKSVSLLLIPVMTWGWLISSLFIWWLVPPLNWLEALVCAACVTATDPVLASSVVGKGKFAKRVPKHLRDLLSAESGCNDGMAFPFIYLSFYIYHYRPQVGEVWLNWFCITVLYECILGAIFGFTIGYAARHAIKLAERKGLIDRESFLVFYFVLAVFCAGSGALLGMDDLLIGFACGVGFSNDGWFTEKTEESHVSNVIDLLLNLAYFVYFGSIIPWEDYNSPELGLTPWRLVVIALLVLFFRRIPIMLMLKPIIPDVKTWREALFAGHFGPIGVGAIFAAILARAELEHDTTQPSPEDELPLPGTSNYYVVRLIWPITTFMVITSILVHGSSIAVFTLGKRINTLTITLSYTQANEDGPSWMNRLPRVQSIAKGSMSFRKAEDTDASSDEKLPAYPPGTLPPIGMPGNFLRRQRDEEADSESQSLESSRRKPLRRRRRKRAAGGGGPISQSAIMPAPRRTEDETEPDTEKKELEERDQVERGASPPHAERDRFGREPEIEVYQEGHNMIIEDEEGNVLTTEDTSHMSPEEKVAHIEAQRKRLENDKSGEFAASESQPHTKTEGQELKQSVEEKAGTSYGKTLKKWTNWTGLGKDRATEQPEKGEKKEKPPKADSAKAKPRSAHAYQFGNTIIVEDEDGEVIKKYTLPGGKKAEKGDKAPKEPTVPGEAPVRRGLTRMGTWFGMEEEGESSQAAQGKRKDDDWTADDGIRFTLAQDPQIASQGIGHKGRRMNKQEFFEQMKGLDAKGRRDLVQQTDAPAPVQERAQHEAKEEVKAEQKEERRLSAAAVAAATGASTIPEEDTEALDSESITDSDVTDDESGDHHGSPNVAASLAKFSRGGGTSAAQERRNNLSPAPPRMRDRPRRDSDDDGTERIPPSRLRQAAGLTAPPRQVDDDTGETPAERRRRLAALGVEGDESENDDGSETDDNAILEEDSDVEDNENGNSSQTTGKNEIPETHKPSDQSSPSGSGSGSGSGSGSQSASRHIPRVSWGGEKGREL
>XP_022578660_Penicilliopsis_zonata
MPTLSLINFNIVCATLGGFISLFGLVSYLCKETFYLSEALISMLAGIAFSPHAANFIRPLDYAQGSQQNLETITLYFARLVLGVQLVLAGVQLPKRYLQIEWKSLSLLLGPGMAAMWICSSLVIWAMIPNLQFLHALIIAACITPTDPVLSNSIVKGRFADKHVPRPLQRIIIAESGANDGLGYPFLYFGLYLMKYVGMGGAGTSGGAAKAFGLWFSETWCYTILLSVAYGVVVGWLSRKLLHWAEEKRYVDRESFLVFAIALALFIIGTCGLIGTDDLLSCFIAGNVFTQDDWFRIETMDDSLQPTIDMLLNLSIFMWFGAVCPWSSFAQNDIIPIYRLVFLGVLILLVRRMPIVFAMHKYIHQIEHLSHAAFVGFFGPIGVGAIFYLSVCRDFLQSITVDGQVREDAQRVSDAVNIVVWFLVICSIIVHGLSVPLGKVGYHLPRTISQALSTPSTIEHNAVRIAHIQHTRSTATPEVDQSTSRGRKRGAQTASSAPEATIFRGNGQPGPNDPEEPERPVRLITHGTEQGVVFADERP
>XP_016614210_Cladophialophora_bantiana
MAWHQLSIDKPHLVYIILGGFTSIFMLCSLFIKEKLYIGEATVATICGVIFGPHAANLINPLTWGNTDQITLEFSRIVLVVQCFAVGVELPKAYMERHWKSVVFLLVPVMTFGWLITSLFIWWMIVPLSWLESLVVAACVTATDPVLASSVVGKGKFAKRVPKHLRDVLSAESGCNDGMAFPFIYLSLYLVRYHLRAGEVIFHWTCYTILYECIFGAFYGVMVGYMGRHAIKFAERKGLIDRESFLVFYFVLALFCAGSGSMLGMDDLLIGFAAGVGFSNDGWFTEKTEESHVSNVIDLLLNLAYFVYFGTIIPWDQFNAQAHGLAPWRLVVISIMVILFRRIPAMLALKPLIPDVKTWREALFAGHFGPIGVGAIFAAILARAELETDGTTPLAKLPEANEEYQLIYLLWPVVTFLVISSILVHGSSIAVFTLGKRINTLTITLSYTQDNEKGPAWMQRLPRITSQSRSMSRRESSELDIDEKLEVPPGELPPIGIPKLHLRRQREDEYEKRPGSRSSSLGRARRRRRRDRDLEERLGGPVSQSAIAPSRLSEPALVQQESGSDTLFDKSGEPSPQSRQERLAAVSPTSSPERRQLEAERETGAERVPVRRARSPPPEGAAADVEAYEEGDNIIVEDEEGNVIDTIDARHMSPEERSGAIEKARNRLAKDESGKFTKHSHEPHSRNEGEELEEEIEQAVIPKSMRQRFDQWKGFGRRKEGEAGPSGTKQPERKRGPAHAYQFGNTVIVEDEDGEVIKTYNIPSESGGGDKTREQQVRDGLRRMSTWVGLGRQAGPAGPAGPSAAAPATPKNRDNSPKEEAEKKRDFRRRISDASSDDGLRMTISRAEQYGLTGLQKRTRDAPGTIALGSGRRLSTKDFIRQMQQLDPKNKIREVERSDATEDIKREVRRVAKMEREGLDEPTSPDERPVRGRTETNIGGTAAVRRPDVGRRPTSEEEAEDYFSPQRRPRPDRLATHGRRQTVSEGSEEDEEEEEEGEIPTHNVRSSVVKHGKGQTAADFRRRHLARIRSEEEGEEENEDEGETAAEKRRRLAALGLGGGDEDSSSESDEDEPRRTEAAVPEPTYEASSSSAQPKARIQWGGERGREKKDPYDIYAGDPIVGAARKLRGMMKKKS
>XP_008730160_Cladophialophora_carrionii
MAWEQLSINKPHLVYIILGGFTSIFMLCSLFIKEKLYIGEATVATICGVIFGPHAADLINPLTWGNTDQVTLEFSRIVLVVQCFAVGVELPKSYMERHWKSVTFLLVPVMTFGWLVTSLFIWWMIVPLTWLESLVIAACVTATDPVLASSVVGKGKFAKRVPKHLRDVLSAESGCNDGMAFPFIYLSLYLVRYHLKGGPVVFHWVCFTILYECVFGAFYGVMVGYIGRHMIKLAERKGLIDRESFLVFYFVLALFCAGSGSLLGMDDLLIGFAAGVGFSNDGWFTEKTEESHVSNVIDLLLNLAYFVYFGTIIPWDQFNFHEFGLVPWRLVVISIFVVFFRRIPAMLALKPLIPDVKTWREALFAGHFGPIGVGAIFAAILARAELETDSTTPLAVLPSEAQNEEYLLIYLIWPVVTFLVITSILVHGSSIAVFTLGKRINTLTITLSYTQDNEKGPAWMNRLPRITSQSRSMSRMDSSDLEVDEKLDVPPGELPPIGIPKLHLRRQREDEYEKKPVSRSSSLGRPRRRRRRDRDSGERLGGPISQSAIAPARSSEPGLLQQESGSDTLFEKSGEPSPESPQERLVTGSPTSSPERDQLEAEHEAEARKEGSGREHSPVPKDRPADIEVYEEGDNIIVEDEEGNVVDTIDTKNMSAEEKVAAVEKARNRLTKDESGRFAKHKHETHSRTEGEEIEEHVAQAAIPKSMRHRFDQWKGFGRRKEGEAEPSEEKKTERKRGPAHAYQFGNTVIVEDEDGEVIKTYTIPSEAGGSDRRRDQQMRAGLRRMSTWVGLGRQGAGPSAAAPEVAAVQGEDVEEKPEAKTDKKRRISDASSDDGLRMTISSRDQYGLTGLQKKTRDVPGTIALGSGRRLSTRDFIKQMQQLDPKSKIREVEQSDAGEDIKREVRKAAKEEGLDETMTPAEKPGRGRAGTSTAAATQETPGNGSRAAPPREAEDYFSSQGRPKVGSTSNAHATLQEESEEEEESGIPTHDVRSTVARHSLGQTAADARRRQLARIRSEDEEDDGEEGETAAEKRRRLAALGLGAEDTSSESEGDEDEPRRAEAAVQEPDHEPESSPSAQPKARIQWGGESGREREKKTESQPEPRSEPVDIYAGDPVVGAARRLRRMMKKKRQQ
>XP_016253916_Cladophialophora_immunda
MAWSQLTIDKPHLVYIILGGFTSIFMLCSLFIKEKLYIGEATVATICGVIFGPHAANLINPLTWGNTDQVTLEFSRIVLVVQCFAVGVELPKAYMERHWKSVVFLLVPVMTFGWLVTSLFIWWMVVPLSWLESLVVAACVTATDPVLASSVVGKGKFAKRVPKHLRDVLSAESGCNDGMAFPFIYLSLYLVRYHLRAGEVIFHWTCYTILYECIFGAFYGVMVGYIGRHAIKFAERKGLIDRESFLVFYFVLALFCAGSGSLLGMDDLLIGFAAGVGFSNDGWFTEKTEESHVSNVIDLLLNLAYFVYFGTIIPWDQYNARAFGLVPWRLVVISIMVILFRRIPAMLALKPLIPDVKTWREALFAGHFGPIGVGAIFAAILARAELETDGTIPLAKLPESNEEFLLIYLIWPLVTFMVISSILVHGSSIAVFTLGKRINTLTITLSYTQDNEKGPAWMQRLPRITSQSRSMSRRESSELDIDEKLEIPPGELPPIGIPKLHLRRQREDEYEKRPGSRSSSHGRARRRRRRDRDLEERLGGPVSQSAIAPSRLSEPALVQQESGSDTLFDKSGEPSPQSRQDRLGVVSPSSSPERHELEAEQETETERVPVRRRRSPPPPDLAADVEAYEEGDNIVVEDEEGNVIDTIDASHMSPEEKAEAIEKARNRLAKDESGQFAKHKHESHSRNEGDEVEEEIEQAVMPKSMRQRFDQWKGFGRRKEGDAEPSSSKQAERKRGPAHAYQFGNTVIVEDEDGEVIKTYNIPSESGGGDKTREQQMRDGLRRMSTWVGLGRQTGTAAPAVPSTAAPVPSEKEDHDLKEEVVKKRDFKRRISDASSDDGLRMTISRADQYGLTGLQKKTRDAPGTIALGSGRRLSTRDFIKQMQQLDPKNKIREVERSDATEDIKREVRRAAKMEREGLDELTPPEESPARGRTETNIGGASAAGRPDAGRRTTSEQEAEDYFSPHRRPRPDRLTTRDRTQTVSEESEEDEEEAEEEEGGHIPTHNVRSSVVRHGKGQTAADLRRRHLARIRSEEEEENDDEGETAAEKRRRLAALGLGGGDEDSSSDSDEDEPRRTEAAVPEPTQEASSSSAQPKARIQWGGERGREKKDPYDIYAGDPIVGAARKLRGMMKKRT
>XP_007740210_Cladophialophora_psammophila
MAWHQLSIDKPHLVYIILGGFTSIFMLCSLFIKEKLYIGEATVATICGVIFGPHAANLINPLTWGNTDQITLEFSRIVLVVQCFAIGVELPKAYMERHWKSVVFLLVPVMTFGWLITSLFIWWMIVPLSWLESLVVAACVTATDPVLASSVVGKGKFAKRVPKHLRDVLSAESGCNDGMAFPFIYLSLYLVRYHLRAREVIFHWTCYTILYECIFGAFYGVMVGYMGRHAIKFAERKGLIDRESFLVFYFVLALFCAGSGSMLGMDDLLIGFAAGVGFSNDGWFTEKTEESHVSNVIDLLLNLAYFVYFGTIIPWDQYNAQAHGLTPWRLVVISIMVILFRRIPAMLALKPLIPDVKTWREALFAGHFGPIGVGAIFAAILARAELETDSTTPLATLPEENEEYQLIYLLWPVVTFLVISSILVHGSSIAVFTLGKRINTLTITLSYTQDNEKGPAWMQRLPRITSQSRSMSRRESSELDIDEKLEVPPGELPPIGIPKLHLRRQREDEYEKRPGSRSSSLGRARRRRRRDRDLEERLGGPVSQSAIAPSRLSEPALVQQESGSDTLFDKSGEPSPQSRQERLGAVSPTSSPERRQLEAERETGVERVPVRRARSPPPEGAAADVEAYEEGDNIIVEDVEGNVIDTIDARHMSAEERSEAIEKARNRLAKDESGKFTKHSHEPHARNEGEELEEEIEQAVIPKSMRQRFDQWKGFGRRKEGEAGPSGTKHPERKRGPAHAYQFGNTVIVEDEDGEVIKTYNIPSETGGGDKTREQQVRDGLRRMSTWVGLGRQAGPAGPAGPGTAAPATSEKRDNSPKEEAEKKRDFRRHISDASSDDGLRMTISRADQYGLTGLQKKTRDAPGTIALGSGRRLSTKDFIRQMQQLDSKNKIREVERSDATEDIKREVRRVAKMEREGLDEPTSPDERPVRGRTETSIGGTAALRRPGVSRRTTSEEEAEDYFSPQRRPRPDRLATHGRHRTLSEGSEEEEEEEEGEIPTHNVRSSVVKHGKGQTAADFRRRHLARIRSEGEEEEENEDEGETAAEKRRRLAALGLGGGDEDSSSEGDEDEPRRTEAAVPEPTYEASSSSAQPKARIQWGGERGREKKDPYDIYAGDPIVGAARKLRRMMKKKS
>XP_018696382_Fonsecaea_erecta
MAWSQLTIDKPHLVYIILGGFTSIFMLCSLFIKEKLYIGEATVATICGVIFGPHAANLINPLTWGNTDQITLEFSRIVLVVQCFAVGVELPKAYMERHWKSVVFLLVPVMTFGWLVTSLFIWWMIAPLSWLDSLVVAACVTATDPVLASSVVGKGKFAKRVPKHLRDVLSAESGCNDGMAFPFIYLSLYLVRYHLQAREVVFHWTCFTILYECIFGAFYGVMVGYIGRHAIKMAERKGLIDRESFLVFYFVLALFCAGSGSLLGMDDLLIGFAAGVGFSNDGWFTEKTEESHVSNVIDLLLNLAYFVYFGTIIPWDQYNAHSHGLVPWRLVVISIMVILFRRIPAMLALKPLIPDVKTWREALFAGHFGPIGVGAIFAAILARAELETDGAIPLATLPESSEEYELIYLIWPVVTFLVISSILVHGSSIAVFTLGKRINTLTITLSYTQDNEKGPAWMQRLPRITSQSRSMSRRESSDLDIDEKLEVPPGELPPVGIPKLHLRRQREDEYEKRPTSRSSSHGRARRRRRRDRDLEERLGGPVTQSAIAPSRLSEPGLVQQESGSDTLFDKSGEPSPQSRQERLGAVSPTSSPERHEVEAERERAPARRTRSPPPPDTTADVEAYEEGDDIIVEDEEGNVVDTIDASHMSPDEKAKAIEKARNRLAKDESGKFAKYKHAPHPKDEGEEIEEQVEEAVMPKSMRQRFDQWAGFGRRKEGDAEPSSSKPAERKRGPAHAYQFGNTVIVEDEDGEVIKTYNIPSESGGGDKTREQQVRDGLRRMSTWVGLGRQNAPPAPAGPSTAAPAPLDKQDQDLKEEPPKKRDFKRRISDASSDDGLRMTISRADQYGLTGLQKKTRDVPGTIALGSGRRLSTRDFIRQMQQLDPKNKIREVERSDATEDIKREVRRAANMEREELGELTPSDERPMRGRTDSDIGVVSGARRPDAGRRTASELEPDDYFSPQRRPKPNRVTTHERNPTVSEESEEDEEGEEGEIPTHNVRSSVARHGKGQTAADFRRRHLARIRSEEEEEENDDEGETAAEKRRRLAALGLGGGDEDSSSNSDEDEPRRTEAAVPEPTQEEASSSVQPKARIQWGGERGREKKDPYDIYAGDPIVGAARKLRGMMKKKG
>XP_022516854_Fonsecaea_monophora
MAWHQLAIDKPHLVYIILGGFTSIFMLCSLFIKEKLYIGEATVATICGVIFGPHAANLINPLTWGNTDQITLEFSRIVLVVQCFAVGVELPKAYMERHWKSVVFLLVPVMTFGWLITSLFIWWMIVPLSWLESLVVAACVTATDPVLASSVVGKGKFAKRVPKHLRDVLSAESGCNDGMAFPFIYLSLYLVRYHLRAREVIFHWTCFTILYECIFGAFYGVMVGYIGRHAIKFAERKGLIDRESFLVFYFVLALFCAGSGSLLGMDDLLIGFAAGVGFSNDGWFTEKTEESHVSNVIDLLLNLAYFVYFGTIIPWDQYNAHAHGLVPWRLVVISIMVIFFRRIPAMLALKPLIPDVKTWREALFAGHFGPIGVGAIFAAILARAELETDGTTPLAKLPEGSEEFELIYLLWPLVTFLVISSILVHGSSIAVFTLGKRINTLTITLSYTQDNEKGPAWMQRLPRITSQSRSMSRRESSELDVDEKLEIPPGELPPIGIPKLHLRRQREDEYEKRPASRSSSHGRARRRRKRDRALEERLGGPVSQSAIAPSRLSEPILVQQESGSDTLFDKSGEPSPQSRPERVEVGSATPSPERHEQEAEPERARARRTRSPPPPDTPADVEAYEEGDDIVVEDEEGNVIDTIDASHMSPDEKADAIEKARNRLAKDVSGKFAKHKHEPHPRNEGEEMEEEMEQAVMPKSMRQRFDQWKGFGRRKDGEAEPSSSKQGERKRGPAHAYQFGNTVIVEDEDGEVIKTYNIPSESSGPGGDKSREQQVRDGLRRMSTWVGLGRQTGPAAGPVDPAGPSVDAPAPSETLDQPKEEVVKKRDFRRRISDASSDDDGLRMTISKADQYGLTGLQKKARDAPGTIALGSGRRLSTRDFIKQMQQLDPKSKIREVERSDATEDIKREVRRAAKMERGGLGKLTASEESPTRGRTEPNLGGTSTVRRPDAGRRTASEQEADDYFSPQRRPRPDRLATRERNPTLSEESEEDEEDEEEDEGEIPTHNVRSSLAKHGKGQTAADLRRRHLARIRSEEEEENDEEGETAAEKRRRMAALGLGDGDEDSSSEGDEDEPRRTEAAVPEPTQEASSSSTQPKARIQWGGESGREKKDPYDIYAGDPIVGAARKIRGMMKKRG
>XP_016637947_Fonsecaea_multimorphosa
MAWSQLTINKPHLVYIILGGFTSIFMLCSLFIKEKLYIGEATVATICGVIFGPHAANLINPLTWGNTDQITLEFSRIVLVVQCFAVGVELPKAYMERHWKSVVFLLVPVMTFGWLVTSLFIWWMIVPLSWLESLVVAACVTATDPVLASSVVGKGKFAKRVPKHLRDVLSAESGCNDGMAFPFIYLSLYLVRYNLRAGEVIFHWTCFTILYECIFGAFYGVMVGYIGRHAIKWAERKGLIDRESFLVFYFVLALFCAGSGSLLGMDDLLIGFAAGVGFSNDGWFTEKTEESHVSNVIDLLLNLAYFVYFGTIIPWDQYNAQAHGLAPWRLVVISIMVILFRRIPAMLALKPLIPDVKTWREALFAGHFGPIGVGAIFAAILARAELETDGAIPLAKLPQNSEEYQLIYLIWPLVTFMVISSILVHGSSIAVFTLGKRINTLTITLSYTQDNEKGPAWMQRLPRITSQSRSMSRRESSEWDIDEKLEVPPGELPPIGIPKLHLRRQREDEYEKRPVSRSSSLGRARRRRKRDRSLEERLGGPVSQSAIAPSRRSEPALVQQESGSDTLFDKSGEPSPENRQDGGEATSPTSSPERHELEAERERKPARRARSPPPPDTAVDVEVYEEGDNIIVEDEEGNVVDTIDTSNMAPDEKVEAIEKARNRLAKDDSGEFTKHKHKPHPRNEGEELEEEIEQAVLPKSMRQRFDQWKGFGRRKEGDAEPSSSKQTERKRGPAHAYQFGNTVIVEDEDGEVIKTYNIPTESGGGDKTREQQMRDGLRRMSTWVGLGRQPGAAGPSTAATAPAPPDKQDHDPKDAAKKRDFRRRNSDASSDDGLRMTISRADQYGLTGLQKKTRDAPGTIALGSGRRLSTRDFIKQMQQLDPKNKIREVERSDATDDIKREVKRVAKMEREGLDDLTPPEESPARGRTEANVGGALGVRRPDAGGRTASESEADDYFSPQRRSRPDRLRTHESNRTVREESDEDEQEEEEEEEEEGDVPTHNVRSSVMRHGKGQTAADIRRRTLARIRSEEEEENGDEGETAAEKRRRLAALGLGGGDEDSSSESDEDEPRRNEAAVPEPTEEASSSSAQPKARIQWGGERGREKKDPYDIYAGDPIVGAARKLRGMMKKKS
>XP_022498297_Fonsecaea_nubica
MAWHQLAIDKPHLVYIILGGFTSIFMLCSLFIKEKLYIGEATVATICGVIFGPHAANLINPLTWGNTDQITLEFSRIVLVVQCFAVGVELPKAYMERHWKSVVFLLVPVMTFGWLITSLFIWWMIVPLSWLESLVVAACVTATDPVLASSVVGKGKFAKRVPKHLRDVLSAESGCNDGMAFPFIYLSLYLVRYHLRAGEVIFHWTCFTILYECIFGAFYGVMVGYIGRHAIKFAERKGLIDRESFLVFYFVLALFCAGSGSLLGMDDLLIGFAAGVGFSNDGWFTEKTEESHVSNVIDLLLNLGYFVYFGTIIPWDQYNAHAHGLVPWRLVVISIMVIFFRRIPAMLALKPLIPDVKTWREALFAGHFGPIGVGAIFAAILARAELETDGTTPLAKLPEGSEEFELIYLLWPLVTFLVISSILVHGSSIAVFTLGKRINTLTITLSYTQDNEKGPAWMQRLPRITSQSRSMSRRESSELDVDEKLEIPPGELPPIGIPKLHLRRQREDEYEKRPASRSSSHGRARRRRKRDRALEERLGGPVSLSAIAPSRLSEPMLVQQESGSDTLFDKSGEPSPQSRPERAEVGSATPSPERHEQEAEPERARARRTRSPPPPDTPADIEAYEEGDDIVVEDEEGNVIDTIDASHMSPDEKADAIEKARNRLAKDDSGKFAKHKHEPHPRNEGEEMEEEMEQAVMPKSMRQRFDQWKGFGRRKEGEAEPSSSKQGERKRGPAHAYQFGNTVIVEDEDGEVIKTYNIPSESSGPGGDKSREQQVRDGLRRMSTWVGLGRQTGPAAGPVDPAGPSVDAPAPSETLDQPKEEAVKKRDFRRRISDASSDDDGLRMTISKADQYGLTGLQKKARDAPGTIALGSGRRLSTRDFIKQMQQLDPKSKIREVERSDATEDIKREVRRAAKMEKGGLGKLTPSEESPTRGRTEPNLGGASTVRRPDAGRRTASEQEADDYFSPQRRPRPDRLATRERNPTLSEESEEDEEEDEGEIPTHNVRSSLAKHGKGQTAADLRRRHLARIRSEEEEENDEEGETAAEKRRRLAALGLGDGDEDSSSEGDEDEPRRTEAAVPEPTQEASSSSTQPKARIQWGGESGREKKDPYDIYAGDPIVGAARKLRGMMKKKG
>XP_013289881_Fonsecaea_pedrosoi
MAWHQLAIDKPHLVYIILGGFTSIFMLCSLFIKEKLYIGEATVATICGVIFGPHAANLINPLTWGNTDQITLEFSRIVLVVQCFAVGVELPKAYMERHWKSVVFLLVPVMTFGWLITSLFIWWMIVPLSWLESLVVAACVTATDPVLASSVVGKGKFAKRVPKHLRDVLSAESGCNDGMAFPFIYLSLYLVRYHLRAREVIFHWTCFTILYECIFGAFYGVMVGYIGRHAIKFAERKGLIDRESFLVFYFVLALFCAGSGSLLGMDDLLIGFAAGVGFSNDGWFTEKTEESHVSNVIDLLLNLAYFVYFGTIIPWDQYNAHAHGLVPWRLVVISIMVIFFRRIPAMLALKPLIPDVKTWREALFAGHFGPIGVGAIFAAILARAELETDGTTPLAKLPEGSEEFELIYLLWPLVTFLVISSILVHGSSIAVFTLGKRINTLTITLSYTQDNEKGPAWMQRLPRITSQSRSMSRRESSELDVDEKLEIPPGELPPIGIPKLHLRRQREDEYEKRPASRSSSHGRARRRRKRDRALEERLGGPVSQSAIAPSRLSEPILVQQESGSDTLFDKSGEPSPQSRPERVEVGSATPSPERRAQEAEPERARARRTRSPPPPDTPADVEAYEEGDDIVVEDEEGNVIDTIDASHMSPDEKADAIERARNRLAKDDSGKFAKHKHEPHPRNEGEEMEEEMEQAVMPKSMRQRFDQWKGFGRRKEGEAEPSSSKQGERKRGPAHAYQFGNTVIVEDEDGEVIKTYNIPSESSGPGGDKSREQQVRDGLRRMSTWVGLGRQTGPAAGPVDPAGPSVDAPAPSVTLDQPKEEVVKKRDFRRRISDASSDDDGLRMTISKADQYGLTGLQKKARDAPGTIALGSGRRLSTRDFIKQMQQLDPKSKIREVERSDATEDIKREVRRAAKMERGGLGKLTPSEESPTRGRTEPNLGGASTVRRPDAGRRTASEQEADDYFSPQRRPRPDRLATRERNPTLSEESEEDEEDEEEDEGEIPTHNVRSSLAKHGKGQTAADLRRRHLARIRSEEEEENDEEGETAAEKRRRMAALGLGDGDEDSSSEGDEDEPRRTEAAVPEPTQEASSSSTQPKARIQWGGESGREKKDPYDIYAGDPIVGAARKIRGMMKKRG
>XP_007760830_Cladophialophora_yegresii
MAWEQLSINKPHLVYIILGGFTSIFMLCSLFIKEKLYIGEATVATICGVIFGPHAANLINPLTWGNTDQITLEFSRIVLVVQCFAVGVELPKSYMERHWKSVTFLLVPVMTFGWLITSLFIWWMIVPLTWLESLVIAACVTATDPVLASSVVGKGKFAKRVPKHLRDVLSAESGCNDGMAFPFIYLSLYLVRYHLKGRPVVFHWVCFTILYECVFGAFYGVMVGYIGRHMIKLAERKGLIDRESFLVFYFVLALFCAGSGSLLGMDDLLIGFAAGVGFSNDGWFTEKTEESHVSNVIDLLLNLAYFVYFGTIIPWDQFNFHDVGLLPWRLVVISIFVVFFRRIPAMLALKPLIPDVKTWREALFAGHFGPIGVGAIFAAILARAELETDSTTPLAVLPTEKESEEFLLIYLIWPVVTFLVITSILVHGSSIAVFTLGKRINTLTITLSYTQDNEKGPAWMNRLPRITSQSRSMSRMDSSDLETDDKLDVPPGELPPIGIPKLHLRRQREDEYEKKPVSRSSSLGRSRRRRRKDRDSGERLGGPISQSAIAPSRNSEPGLLQQESGSDTLFEKSGEPSPQSPQERLVTGSPTSSPERDQLEAEHEAEARKEASGREHSPVPKDRPADVEVYEEGDNIIVEDEEGNVVDTIDTKNMSAEEKVTAVEKARNRLTKDESGNFAKHKHESHPRTEGEEIEEHLAHAAVPKSMRHRFDQWKGFGRRKEGEGSGEPPAEKKTERKRGPAHAYQFGNTVIVEDEDGEVIKTYTIPSEAGGSDRRRDQQMRAGLRRMSTWVGLGRQGAGPSAADPEPAAVPVEGIEDKPEAKPEKKRRISDASSDDGLRMTISGRDQYGLTGLQKKTRDVPGTIALGSGRRMSTRDFIKQMQQLDPKSKIREVEQSDAGEDIKREVRKAAKEEGLDEMVTPGDRPVRGRAGTSSTAAATQETPGNLSRAMPTREASDYFGSQGRPKLGGSTSNAHATLQEESDEEEEPSIPTHDVRSTVARHSLGGTAADARRRQLARIHSEGAEDDGEEGERETAAEKRRRLAALGLGAEDTSSESEGDEEEPRRAEAAVQEPEYELPSSPSAQPKARIQWGGESGRERGKRTEPEPNPNPESEPVDIYAGDPVVGAARRLKRMMKKKRQQ
>XP_016232169_Exophiala_spinifera
MAWHQLAIDKPHLVYIILGGFTSMFMLCSLFIKEKLYIGEATVATICGVIFGPHAADLINPLSWGNTDKITLEFSRIVLVVQCFAVGVELPKAYMERHWKSVTFLLVPVMTFGWLITSLFIWWMIVPLSWLESLAIAACVTATDPVLASSVVGKGKFAKRVPKHLRDVLSAESGCNDGMAFPFIYLSLYLLRYDLSGREVVFHWTCYTILYECIFGAFYGVMVGYIGRHAIKMAERKGLIDRESFLVFYFVLALFCAGSGSLLGMDDLLIGFAAGVGFSNDGWFTEKTEESHVSNVIDLLLNLAYFVYFGTIIPWDQYNSPEHGLVPWRLVVIALFVIFFRRIPAMMLLKPVIPDVKTWREALFAGHFGPIGVGAIFAAILARAELETDSTQPLAKMPPPGTKDYELIYLVWPVVTFLVISSILVHGSSIAVFTLGKRINTLTMTLSYTQDNERGSAWMNRLPRITSQSRSMSRTYSSDFETDEKLEVPPGQLPPIGIPKLHLRRQREDEYEKRPGSRSSSLGRSRRKRRSAGQDRFGGPISQSAIMPQRRSEGVLVQQESGSDTLFEKSGEASPESHPDQLAPHETSSDDRDRLEAEEEAEAEERGGPRPPSPERPADIEAYEEGAHIVVEDEEGNVVDTFDSSKMTEEEKVEAIEEARNRLTKDESGNFAKHKHRPHPKTEGEEVEKEAAEVVGQPHKKMRQRFDQWTGFAKRKQDDSGDSGPSKKPERKRGPAHAYQFGNTVIVEDEDGEVIKTYNIPSDESGGNREQQLRDGLRRMSTWVGLGKQGGGAGPSSGGPSGGNATLPVQVDGAQEIVAQADKPEAKSRRSSNSSDDGLRMIISSTDQYGLAGKRKVRNAPGTIALGSGRRLSTKDFIKQMQQLDPKRQIKEVNDSDAPEEVKRELRQAANEEAAGERPRRLRAETATGYDLSVVRPEGRKRAKSEIAHEDEDYFSPRQRPQPERMHMTDEQNATLEEESEEDEEEVEVPTHNVRSSIAKHGGGETAADLRRRRLARILSEDEDADENTGGEETAAEKRRRLAALGLGDGGDDDSSESDEEVQPRQVDTAVQEPLPGRPSNRPTIQWGGEHGRETEKKEKDPTDIYAGDPIVGAARKIRGMINKKRN
>XP_016260472_Exophiala_oligosperma
MAWHQLAIDKPHLVYIILGGFTSIFMLCSLFIKEKLYIGEATVATICGVIFGPHAADLINPLSWGNTDKITLEFSRIVLVVQCFAVGVELPKAYMERHWKSVTFLLVPVMTFGWLITSLFIWWMIKPLSWLESLAIAACVTATDPVLASSVVGKGKFAKRVPKHLRDVLSAESGCNDGMAFPFIYLSLYLLRYDLSGREVVFHWTCYTILYECIFGAFYGVMVGYIGRHAIKMAERKGLIDRESFLVFYFVLALFCAGSGSLLGMDDLLIGFAAGVGFSNDGWFTEKTEESHVSNVIDLLINLAYFVYFGTIIPWDQYNSPAHGLVPWRLVVIAIFVIFFRRIPAMMLLKPLIPDVKTWREALFAGHFGPIGVGAIFAAILARAELETDSTQPLAVLPPPGTKDYDLIYLVWPVVTFLVISSILVHGSSIAVFTLGKRINTLTMTLSYTQDNEKGSAWMNRLPRITSQSRSMSRTYSSDFDVDEKLDVPPGQLPPIGIPKLHLRRQREDEYEKRPGSRSSSLGRSRRKRRSGGQDRVGGPISQSAIMPQRRSEAVLAQQESGSDTLFEKSGEPSPESRQDQLAPHETSSDERDRLDAEEEAEAEEHGGPRPPSPDRPADVEVYEEGADIVVEDEEGNVVDTFDTSKMTEDEKVQGIEEARNRLAKDESGNFAKHKHRPHPKTEGEEVEKEAAEAIAQPQKKMRQRFDQWTGFAKRKQDDSGAPGPSKKPERKRGPAHAYQFGNTVIVEDEDGEVIKTYTLGPEEVGNNREQQLRDGLRRMSTWVGLGKQAGAAGPSGGVPSSGVTNLPTQVDGAEETAPRSDKPMPKNRRSSTSSDEDDGLRMIISSTDQYGLTGQKKVRNAPGTIALGSGRRLSTKDFIKQMQQLDPKNKIREVNESDAPEEVKRELRLAANEEAFGERPRRLRAETATSQNLSAHRLEGRRRAKSDLPAPEEDYFSSHRRPRPERAMTDEQKKTLQEESEEDEEEFNIPTHNVRSSIAKHGGGQTAADLRRRRLARIKSEDEEDEEDENAAGEETAAEKRRRLAALGLGGGGDDDSSESDEDVEPRQAGAAVQEPTASGPSNRPTIQWGGERGREREKKEKDPTDIYAGDPIVGAARKIRGMMHKKRS
>XP_013320737_Exophiala_xenobiotica
MAWDQLAIDKPHLVYIILGGFTSIFMLCSLFIKEKLYIGEATVATICGVIFGPHAANLINPLTWGNTDQVTLEFSRIVLVVQCFAVGVELPKAYMERHWKSVVFLLVPVMTFGWLVTSLFIWWMIPNLSWLESLAIAACVTATDPVLASSVVGKGKFAKRVPKHLRDILSAESGCNDGMAFPFIYLSLYLLRYDLDARHVVFHWSCYTILYECIFGAFYGVMVGYIGRHAIKMAERRGLIDRESFLVFYFVLALFCAGSGSLLGMDDLLIGFAAGVGFSNDGWFTEKTEESHVSNVIDLLLNLAYFVYFGTIIPWDQYNAPEHGLVPWRLVVIAIFVILFRRIPAMMLLKPLIPDVKTWREALFAGHFGPIGVGAIFAAILARAELETDSTQPLAKLPPPSTKDYDLIYLVWPVVTFLVISSILVHGSSIAVFTLGKRINTLTITLSYTQDNDKGPAWMNRLPRITSQSRSMSRTYSSEFETDEKLDVPPGELPPIGIPKLHLRRQREDEYERKPGSRSSSVGRSRRRKRRSDLANRPGGPISQSAIAPQRRSEGALTQQESGSDTLFEKSGEPSPESPHDRLEPVSHRERDKLEAEQEAEAEEQGRPRSPSPDRPADVEAYEEGAHIVVEDEEGNVVETLDTRNMTEEDKVQAIEEARNRLTKDESGKFTKHRHRPHPKTEGEEIEKEAAEALGQPQKKMRQKFDQWRGFGRRKEEDSEPSEPSRQPERKRGPAHAYQFGNTVIVEDEDGEVIKTYTIPSEDAGGDRERQLRGGLRRMSTWVGLGRQAGAAGPSTAVPVQVDATEATKSESDKPEPKGRRGSTSSDDGLRMIISSTDRYGLTGQKKVRDAPGTIALGSGRRLSTKDFIKQMQQLDPKNKIKEVNESDAPEAVKRELRRAAKDEASAGRPGRHRTETNTGATLSVPHPDGGSRTIRTEMPAEDDDYFSPHRRPAADGVATEDLSRTREEESEEEEEEEVNIPTHNVRSSIVRHGGGQTAADLRRRQLARIRSEDEDEAPGAETAAEKRRRLAALGLGGEGEDDSSESDEEDEPRQAGAAVQEPVPSEPSTRPKIQWGGERGREKEKKDPQDIYAGDPIVGAARRLRGMMKKKS
>XP_007722050_Capronia_coronata
MAWDHLSINKPHLVYIILGGFTSIFMLCSLFIKEKLYIGEASVATLCGVIFGPHAANLINPLSWGNTDMITLEFSRIVLVVQCFAVGVELPKAYMERHWKSVVFLLVPVMTFGWLVTSLFVWWMIEPLTWLESLVVAACVTATDPVLASSVVGKGKFAKRVPKHLRDLLSAESGCNDGMAFPFIYLSLYLLRYDLGAREVVFHWIVITVLYECIFGAFYGVMVGYIGRHAIKMAERRGLIDRESFLVFYFVLALFCAGSGSLLGMDDLLIGFAAGVGFSNDGWFTEKTEESHVSNVIDLLINLTYFVYFGTIVPWDQYNSPEHGLVPWRLVVISLFVIFFRRIPAMLALKPFIPDVKTWREALFAGHFGPIGVGAIFVAILARAELESDSTEPLAKLPAPGSKDYDLIYLVWPVTTFLVISSILVHGSSIAVFTLGKRINTLTITLSYTQDNEKGPAWMSRLPRISSQSRSMARMDSSELEAEEKLDIPPGELPPVGIPKLHLRRQREDEYEKKPGSRSSSLGRSRRRKRQTRDLEDRRLGGPISQSAIAPVRHSEPTASQPGSASDTLFEKSGEPSPESPQDRLVTGSPTSSPERDQIEVEHEAEAVASMKRRKREREPSPEKPAEVEVYEEGHNLVVEDEEGNVVETIDSAHMNPAKKAEAVEKARNRLARDESGEFTKHKHQPHPKTEGAEIEHLVGDTIGQPQKSMRQRFDQWKGFGRRKEEQEEPVTPGPSKKAELKKAERKRGPAHAYQFGNTIIVEDEDGEVIKTYTIPSDASAGDRHRLRRMSTWVGLGRQAEAAEVDSSEAALTETKDGTELLKEKKPTLKRRGSDASVDDGLRMIISSTDQYGLTGQKKKARDAPGAIALGSGRRLSTKDFIKQMQQLDARGKIQEVEESDAPEDFKREVRKAVEASQQNERNKATASDERPGRSRAKTTPGGDSDDASRRMQASNPDDSEDYFSPQRRPLPERLTTAERNRNSIEEESQEEDEDDDDDDDEEEDDDDSGSNVVPVHNVASILARHSQGQTAADFRRRQLARIRSEEEEEDEEEADPTEGETAAEKRRRMAALGIGAREEESSSDSEEGEEQPRRAAETAVPEPSEGGPSTTQQRTRIQWGGESGREKDPTDIYAGDPIVGAARKLRKMMKKRHET
>XP_007733395_Capronia_epimyces
MAWDHLSINKPHLVYIILGGFTSIFMLCSLFIKEKLYIGEASVATLCGVIFGPHAANLINPLTWGNTDQITLEFSRIVLVVQCFAVGVELPKAYMERHWKSVVFLLVPVMTFGWLVTSLFIWWMIVPLTWLESLVVAACVTATDPVLASSVVGKGKFAKRVPKHLRDLLSAESGCNDGMAFPFIYLSLYLLRYNLGARDVVFHWVVISILYECIFGAFYGVMVGYIGRHAIKFAERRGLIDRESFLVFYFVLALFCAGSGSMLGMDDLLIGFAAGVGFSNDGWFTEKTEESHVSNVIDLLINLAYFVYFGTIVPWEQYNSPEHGLVPWRLVIISLFVIFFRRIPAMLALKPFIPDVKTWREALFAGHFGPIGVGAIFVAILARAELETDSTEPLAKLPAPGSKDYNLIYLVWPVVTFLVVSSILVHGSSIAVFTLGKRINTLTITLSYTQDNEKGPAWMNRLPRISSQSRSMARMDSSELEADDKLDIPPGELPPVGIPKLRLRRQREDEYEKRPGSRSSSLGRPKRRKRQSRELQDRPGGPISQSAIAPARLSEHGVSHPGSTSDTLFEKSGEPSPESPQDQLVTGSPTSSPERYQLEAEHEAEAVESMGRQKREREPSSETPAEVEVYDEGEDIVVEDEEGNVVDTIDATNMTPAEKADAIEKARNRLARDESGQFTKHKHESHALNEGEELEHHLEEALGQPQKSIRQKFDQWKGFGRRKDEKDDRVIAGPSKRAEPKRGPAHAYQFGNSIIVEDEDGEVIKTYTIPSDANTGDKNREQQLREGLRRMSTWVGLGRQADGGGTSNPEAALEEMKEGSGQPGERKSSLKRRGSQGSQASLDDGLRMIISSSNQYGLTGLQKKARDAPGAIALGSGRRLSTKDFIKQMQQLDAKGKIQEVDESDAPEAVRRELHQAVKIKKEMERDGSTTSDERPGRPRAETKTGASSNDARLDTGRKIQKEDPDDDEDYFSPSRRTLPERRTTAEQSQNSEVESEDDEDDDDGDDEDRSEVPTHDVASIVARHSQGQTAADFRRRQLARIRSAEEEEDTTEGETAAEKRRRLAALGLGDGGEESSSDSDEGEEQPRRAAEDAVPEPSQGGPSTQQRTRIQWGGESGREKDPYDIYAGDPIVGAARKLKRMMKKRHETG
>XP_009153182_Exophiala_dermatitidis
MAWDHLSINKPHLVYIILGGFTSMFMLCSLFIKEKLYIGEASVATLCGVIFGPHVANLINPLTWGNTDQITLEFSRIVLVVQCFAVGVELPKAYMERHWKSVVFLLVPVMTFGWLVTSLFVWWMIVPLTWLESLVVAACVTATDPVLASSVVGKGKFAKRVPKHLRDLLSAESGCNDGMAFPFIYLSLYLLRYDLGAKDVVFHWIVITILYECIFGAFYGVMVGYIGRHAIKFAERKGLIDRESFLVFYFVLALFCAGSGSLLGMDDLLIGFAAGVGFSNDGWFTEKTEESHVSNVIDLLINLAYFVYFGTIVPWDQYNAPEHGLVPWRLVVISVFVIFFRRIPAMLALKPLIPDVKTWREALFAGHFGPIGVGAIFVAILARAELETDSTEPMSQLPAPGSKDYNLIYLVWPVVTFLVISSILVHGSSIAVFTLGKRINTLTITLSYTQDNEKGPAWMNRLPRISSQSRSMARMDSSELDTDDKLDVPPGQLPPVGIPKLHLRRQREDEYEKRPGSRSSSMGRSRRRKRKSKEYEDRLGGPISQSAIAPARRSEPLLSQPGSASDTLFEKSDEPSPESRQDRLVTGSPTSSPERDQLEAEREAEALRFREEENRERKPTSEEPAEVEIYEEGDNIVVEDEEGNVVETIDASQMTPAEKAEAIEGARNRLARDESGQFTKHKHQPHPKTEGEDLEREITHHLEGALGPSSKTMRQRFDQWKGFSKRKEESKENDTTAGPSSKGEPKKGELKKAEGKKGEGKKAERKRGPAHAYQFGNTIIVEDEDGEVIKTYTIPSDGSTGERNRAGLRRMSTWVGRGRQAGGGSAGAAAGASGAGSSEAAVTEMKEGVEQQREKKPILKRRGSNTSIDDDGLRMIISSTDQYGLTGLQKKKARDAPGAIALGSGRRLSTKDFIKQMQQLDPKKKIQEVEQSDAPEALKREFRSQEAAKAEGEKSGNHKAAAAASDERTGRPRASTNPEAKSSSAAMRPAASRRIESDNSESKEDYFSPARRPRPDRVTTHNRDIISAEAEQSENDNDDDRDDDDDDDQSEESDVPTHNVASILARHSQGNTAADFRRRQLARIRSEEEEEEEEEGEAEDPNGGETAAEKRRRLAALGLGDGDEETSSESDDGGEEHPRRAAETAVPEPSQGGPSTQHRTRIQWGGESGREKDPHDIYAGDPIVGAARKLKRMMKKRHET
>XP_013258107_Exophiala_aquamarina
MAWEHLSINKPHLVYIILGGFTSIFMLCSLFIKEKLYIGEATVATICGVIFGPHAANLINPLTWGNTDQVTLEFSRIVLVVQCFAVGVELPKAYMERHWKSVVFLLVPVMTFGWLITSLFIWWMIEPLTWLESLVCAACVTATDPVLASSVVGKGKFAKRVPKHLRDLLSAESGCNDGMAFPFVYLSVYLLRYDLGGKEVVYHWVCFTILYECIFGAFFGVMVGYIGRHAIKWAERKQLIDRESFLVFYFVLALFCAGAGSLLGMDDLLIGFAAGVGFSNDGWFTEKTEESHVSNVIDLLINLTYFVYFGTIIPWDQFNAPDHGMVPWRLVVIAIFVIFFRRLPIMLALKPFIPDVKTWREAFFAGHFGPIGVGAIFVAILARAELETDSTEPLATLPPPGSKDYNLIYLVWPVTTFLVISSILVHGSSIAVFTLGKRINTLTITLSYTQDNEKGPAWMTRLPRITSQSRSMSRMSGSDIDENEKLEIPPGELPPVGIPKLHLRRQREDEYEKKPGPRSSSTGRARRRRRRDKDSDTRLGGPISQSAIAPARHSEPTLSQQESGSDTLFEKSEEPTPELRQDRLAMESSTPSPGPEDGSADQEHEPGSRQRRRSRSVSEQNVEIEAYQEGDVLVVEDEEGNVVDTIDTSDMTEEEKVQAIEKTRTRLRNDTSGQFTKHKHEPHPKDEGEEIEREIDAGLGQPSKTLKSRFDQWKGFGRKKEDEPEGSGQPKQTQRRRGPAHAYQFGNTIIVEDEDGEVIKTYTMPSEGGGDRRREQYREGLRRMSTWVGLGKQAVGVDPGKTGAEGNSEGAAEGEGATKNIADRSIPEGLTDDGLRMIISRSEQYGLTGLQKKARDAPGTIALGSGRRLSTADFIKQMQQMDAKSRAQEVEQSDAPEELKREVRKGAAYQRSGREQGVTPGGQPANQSAMSNTGSTLQVPRSQDGQGNRSSSPRDADDYFSVQTRPRPDRMTSSDRTSTLEEESEDDEADIPTHNVQTSLTRHGQGQTAADIRRRQLATIRSNEEEEAEGERETAAEKRRRLAALGIGGRDDSSSESDDDNQPRIHEAAVPEPGQEGPSSQPKVRIQWGGESGRERQQDKQEETKEEDMYAGDPIVGAARKLRGMLKNRNKPAES
>XP_016225528_Exophiala_mesophila
MAWDHLSINKPHLVYIILGGFTSIFMLCSLFIKEKLYIGEATVATLCGVIFGPHAADLIDPRTWGNVDQITLEFSRIVLVVQCFAVGVELPKAYMERHWKSVVFLLVPVMTFGWLITSLFIWWMIEPLSWLESLVCAACVTATDPVLASSVVGKGKFAKRVPKHLRDLLSAESGCNDGMAFPFIYLSLYLLRYDLSGREVVFHWICFTILYECIFGAIYGVIIGYLGRHAIKFAERKGLIDRESFLVFYFVLALFCAGSGSLLGMDDLLIGFAAGVGFSNDGWFTEKTEESHVSNVIDLLINLAYFVYFGTIIPWEQYNSPAHGMVPWRLVVIALFVLLFRRIPIMLALKPFIPDVKTWREALFAGHFGPIGVGAIFVAILARAELESDSTEPLAVLPEPGSKDYDLIYLVWPITTFLVITSILVHGSSIAVFTLGKRINTLTITLSYTQGNEKGPAWMNRLPRIQSRSLSRMSSFDVETEKLDIPPGELPPVGLPQLHLRRQREDEYEKTPGARSSSIGKSRRRKRRGKNSDDRIGGPISQSAIAPVKRLESQQELGSDTALDKLADPSPETQQSEITAESSRSSPGPDDRDFETPKKTRRRSGAQSRSRSPTRSVEIEAYQEGDELVIEDEEGNVLETVNTSGMTDEQKAQTIENAREKLRNDTTGQFTKHKHEPHPKDEGDEAEATLEEAVEHPQKTLKQRFDGWKGFGKRKDDGPESSGQARPERRRGPAHAYQFGNTVIVEDEDGEVIKTYTLPSEPGNDRKRGEQYLRRMSTWVGLGRQTAGEDANDSAAVDAGGVPTKDSDTDQQPKIKAGRRSDEDESDDGLRMIISQSEQYGLTGLHKKTRDHPGTVALGSGRRLSTRDFIKQMQQLDPKSKIQAIEDSDAPEIMKREMRKATQSNVPSTPAERPGGRRTETNTDVRFQTRRSSVGQRQKNDNGVEPKEDYFTSHTRPHPARLTSTNTDGTLEEESDEDFEEEVPTHNVRSSLVKHGQGRTAADLRRRKLATIPSNEEDGGDQGESAVEKKRRLAALGQGNNSSSDSEGEEDAPRNTGAAVPEPERNPPGQPKARIQWGGESGREKKQEEEVGKDKETVEEDIYAGDPIVSAARKLRGMIKNRSQPKRS
>XP_013275463_Rhinocladiella_mackenziei
MAWEHLSINKPHLVYIILGGFTSMFMLCSLFIKEKLYIGEATVATLCGVIFGPHAANLINPLTWGNTDMITLEFSRIVLVVQCFAVGVELPKAYMERHWKSVVFLLVPVMTFGWLITSLFIWWMIEPLTWLESLAVAACVTATDPVLASSVVGKGKFAKRVPKHLRDVLSAESGCNDGMAFPFIYLSLYLMRYDLHGREVVYHWVCYTILYECVFGAIYGVTVGYMGRHAIKFAERKGLIDRESFLVFYFVLALFCAGSGSMLGMDDLLIGFAAGVGFSNDGWFTEKTEESHVSNVIDLLLNLAYFVYFGTIVPWDQYNAPSHGLVPWRLVVISIFVILFRRIPAMLALKPVIPDVKTWREALFAGHFGPIGVGAIFAAILARAELETEGTEPLATLPSPGSKEYDLIYLVWPIVTFLVISSILVHGSSIAVFTLGKRINTLTITLSYTQDNEKGPAWMSRLPRITSQSRSMSRMDSSDFETDEKLDIPPGQLPPVGIPKLQLRRQREDEYEKKPGSRSSSLGRSRRRRRRDKDFEDRLGGPISQSAIAPIRRPEPMLSQQESGSDTLLEKSVEPSPESRPDRPVTRSAASSPERDEIEAERETETETRPTSKDRPADIEAYEEGAHVIVEDEEGNVVDTIDTAGLTEDQKAEAIENARVRLTKDDTGKFAKHKHETHARNEGEELQEEVDEAFGQPQKSLRQRFDQWKGFGKRKEEEVEAAGPSKMARKRGPAHAYQFGNTIIVEDEDGEVIKTYTIPSDSASGEKTREQQLRDGLRRMSTWVGLGRQTDAAGPSTTAAPSTEGEEETKKKPDFRRHVSNASSDDGLRMIISKTDQYGLTGLQKKTRDAPGTLALGSGRRLSTRDFIKQMQQLDPKSRVQEAEHSGGREPVTPLDRPRRDRAEANTGAILDLPRPHTARRTQSETVPDGEDYFSPHRRPRPDRTTTTERNQTLEEESEDEEDEATDIPTHDVASSLARHGKGQTAADVRRRQLARIRSENEEEAGEEGETAAEKRRRLAALGLGDAEEDSSSESDEEDQPRRNRAAVQEPGQEGPSTQPRARIQWGGESGREKEKPYDIYEGDPIVGAARKLRGMLRKKS
>XP_017996053_Phialophora_attinorum
MAWEHLSINKPHLVYIILGGFTSIFMLVSLFIKEKLYIGEATVATICGVIFGPHAANLINPLDWGNTDQITLEFSRIVLVVQCFAVGVELPKAYMERHWRSVVFLLLPVMTFGWLICSLFIWWMVVPLSWLESLAVAACITATDPVLASSVVGKGKFAKRIPKHLRDLLSAESGCNDGMAFPFIYLSIYLIRYRPHADKVAFHWICYTILYECIFGAIYGVIVGYAGRRAIRYCEEKGIVDRESFLVFYFVLALFCAGSGSLLGMDDLLIGFCAGVGFSNDGWFSEKTEESHVSNVIDLLLNLTYFVYLGTIIPWAQYNSPEHGLEPWRLVVIAIFVIFFRRIPIMLACKPFIPDIKTWREALFAGHFGPIGVGAIFVAILARAELETESTDPLDDLPPPGSKDYDLIYLVWPIVTFLVISSIAVHGSSIAVFTLGKRINTMTITMSYTKDTEDGPSWMNRLPRISSQGRSLSRASSFSIDEEKGQMQIPKLQLRRQKEEEYDEKADMKPAPAHTKPRRRKRKNANDSRLGGPVSASAIAPAKRSDPALLQHTDTGFSGSDTLFDKSNSSPDTPLRSAETSPERGGPRDRNQSRSRSSSSRPVEVEAYDEGNELVVEDEEGNVISATDATGKTPEEKAAIVESARRKLKQDRSGDFTRHRGEAHSKETEGEHLAEEATSPQATGDGDQYRTWAQRLGKWKGFGGGGAANEKNEEAVRKDIEKQQRKRGAAHAYQFGNTIIVEDEDGEVIKEYTLPEAEGGRKRTYGQDQLRSGMHRMGTYLGVGKKEEMAPPDGEAPTAPAIADKVDTDSAEKESDEAEQEPQPKQSKRPGLNVDDDDGLRLTISRRQEYGWTGQRRASATGASSIALGSGRRLSTRDFLKQMQELDPKNKIREVEKSDAPEHVKEQLRQSAKAEQAAGDALGVARTPASRAGRGPGEGGDYFSMPTRPQAKRNTTKSTIEEESEDETSSNGDVETPAPGKTPAAVPERQIPHHDVRSAIARHGPRGPGARTAADARRERLSTITSNESGERNDDDDQGETAAERRRRLAALHGGGDDSDESDGGSVRQVKSAVKEPSGDGPSRAPTVTWGGETGRDQPMRRTREAQPAKETDAVRSDKEGYGMGGTAHRAGERLKSIWKR
>NP_594194_Schizosaccharomyces_pombe
MAWSQVEISKPHLAYAIIGGFTSLFMLCSLIIKEKLFLGEATMATATGLIFGPYVAKLFVPTSWGNTDYITEELARVLLVVEVFAAGAELPRAYMLRHWRSMFVMLLPVMIFGWLVSTGFMYALIPRLSFLESLAIAACITATDPVLASSIVGKGKFARRVPGHLRNMLLAESGCNDGMAIPFLYLAIYLIIEKPARHAGRDWVCIIILYECTFGCVLGAIIGVIARKMIKFSERRGLMDRESFLVFYFVLALFCGGIGTIIGVDDLLVSFCAGAAFSWDSWFSKKTEESHVSNVIDLLLNLSFFVYVGAIMPWPQFHMPHMDLSVWRLVVLAICILIARRIPAVLLFKSFVPDIINWREALFAGHFGPIGVGALYTCLVARAELEVHSTVPEPNDAIENPEIPNWYCIQVMWPVVCFLVLSSIIVHGSSIAFFMLGKRINTLALSFTRTRDSHFAFNLPRVRQGQSLPIKRVDALRSSANSIASSIRRRHPVNIQEDEDADISTVSLPEAAHLREERAESPRGGHYDAEEFPSEDYESRQPRRSNEEDREEEMNPGDETYLIGEDLVVEDSQGNIISHTSSRDANGPSIDEKLAQGDPKAKSFGRKFRSFLRRSYDTFQRNLHEPDDERQREPTLGHIESSIENHRPRYSRQNSESHLRENSVERRRREQVLTNIGDSESEDDNIPRPGIVPFYNENNESSSDTRNGLLSDNVSESRSRRPSRAPSAAVSSEGSPVEEDNEAQHRPNIRFLELTRAWE
```
