## Supplementary material for "Coding Sequence Insertions in Fungal Genomes are Intrinsically Disordered and can Impart Functionally-Important Properties on the Host Protein": fasta protein sequences: XP_710342.2_blasthits_fa.txt

```
>XP_710342_Candida_albicans
MTSHSGYQRLDNVSSSSTVLPMHPPEYDDVHTPMEQFEIDDPQLPASGLLVKFANNFNTRILRPVTRIIDPIYEGYKYFQMQYERSILKLGNPLVVKRLLYVSFVMVIVFGITKYSDNDSISGASVGAFTRGRFYDIDKVGESITHFIDPKEMKEHLEYFSSIPHITGTKGDLALAKYVQSFFKNNGLHHVELNELESFTNYPDKTKTYLKVEDFEATLFEQHNEGMEFLAFNPNSLNTETPIKGSFIYVNYGEAEDYDKVIANGVEVKDKIVLVKYGGKTPEPNKVYIAEQHKAKAVVFITKKYSVSDDVIQRENVGLTRMSPGDILTPGWASENMYVTRLTWDKSETTPKIPTIPVSWKDGEILLRKLAGGVDFDGYKSGDGKSPALELSVQNIDRPMHQVWNVAGSIEGREQNEKGVIIGAARDSGCYGTMGSNTGTVALLEMVKIFTSMQRKYSWTPSRSIFFVSFDATEYNLAGAAEWIENRKESLRKEGYVYIDLSDLVAGDKLLINANPFLHEVIGNCLQKVKAGDSTMYDLVKKQNGDRVPMGNDFLETKNYVPFINYINIPSMEIKFTGVDYPKNSCFDNFDNFETSGVDPKMVKHAQMVELLSRIALEFAESPLIPYNFRDFTRELELFEQDLERYAEVQVEKVGRAKPVLHFDGLKRALNSLKSVSENYQEWAREWKQFIHESGGMEPTIHTMSRWRWNDNMVEFNGQFLTREIQHQRAGYKNILFGLPFIAPTSKGEFDWHSFPFIRNYISQHDFESAQNAINQLASVLESAALNYRDLS
>XP_002419685_Candida_dubliniensis
MATMTSSSHSGYQRLDNAASSSTTMPMYPPDYNDLHIEQFEIEDPQTPASGILDRAHKFASNFNTRILRPVTRIIDPIYEGYKYFQMQYERSILKLGNPLVVKRLLYVSFVMVIVFGITKYSDNDSISGASVGAFTRGRFYDIEKVGESITHFIDPKEMKEHLEYFSSIPHITGTKGDLALAKYVQSFFKNNGLHHVELTELESFTNYPDKANTYLRLKDSSFEAALFEQHNEGMEFLAFNPNSLNTDKPIEGGYVYVNYGESGDYKKVIEGGVEVKDKIVLVKYGGKTPEPNKVYIAEQHHAKAVVFITEKYTVSGQEVDDVIQRENVGLTRMSPGDILTPGWSSENMYVTRLAWDKSETTPKIPSIPVSWKDGEALLRKLSGGIDFDGYKSGDGKSPALQLSINNIDRPMHQVWNVAGSIEGREQNEKGVIIGAARDSGCYGTLGSNTGTVALLEMVKIFTSMQRKYSWTPSRSIFFVSFDATEYNLAGAAEWIENRREALRKEGYVYIDLSDLVAGDKLSINANPFLHEVISNCLQKVKTGDGPEDTLYHLAKKQNGDRVVMRNDFLETKNYVPFINYVNIPSMEVKFTGERYPHNSCFDSFDNFETSGVDPKMAKHAQMVELLSRIVLEFAESPLIPYNFRDFTRSLEMLEQDLERYAEQNGQPVLHFDGLKRALNSLKSVSESYQEWAREWKQFIHESGGMEPTIHTMSRWRWNDNMVEFNGQFLTREIQRKRAGYKNILFGVPFIAPTTRDEFDWNSFPFVRHYISQNDYGSAQNEINKVASVLESAALNYRDLS
>XP_002545333_Candida_tropicalis
MTAGSSHSGYERLDTQDNNYSSPSSSTVLPIHPPDYNDLDLNNNNNNNYHNTDGNDDGDLAHLPTPSIDQFEIEDPIYEEQSSGLLNRAQKFASNFNTRIIRPVTRIIDPIYEGYKYFQMQYERSILKLGNPLVVKRLLYVTFVMALIFAISKYSDNDTISGGSVGTFTRGHFYDIDKLSESIPHFIDEKEMKEHLEYFSSMPHITGTKGDLTLAKYIQKFMKSNGLHHVEFNELQSFTNYPDKKDTYLKLKDNSFEAKLFEQHSEGMEFLAFNPNALNTVEPIEGNYVFVNYGEIDDYKRLANNGIDLTDKIILVKYGGKIPEANKVYIAQEHKVKALVFITPKFHISGQDVDDVIQNQNVGLTRMSPGDILTPGWSSENAYVTRLSWDNSETTPKIPTIPISWRDGEVLLKKLSGGIEFDGFKSGDGESPGLELKITNTNRPKHQIWDVVGSVEGREQSEKGIIIGAARDATCYGTISSNTGTVALLEMIKIFTTLQRKYQWSPSRSIYFVSFDATEYNLAGAAEWIENRKESLRKEGYMYVDLSDLVAGDELSINASPFLNEIITNAMHKVKTGDGKDDDLYHLMLKQNNDHIVMKNQFVEMKNYIPFINLVNIPSMEIKFKGYKYPKNSCFDNFDNFENNQIDPKMAKHAQLVELLSRIVLNAAESGLIPFNFHDFSRRLEDYERDLERYAQSQIDKLDQPNKPSLNFDGLKRAINSLKSASDKYQEWARDWKQFISDSGGIEPTIYTMFRWKWNDNMIEFNGQFLTREIQHKRSGYKNTLFGVPFIAPEKVDEFDWNSFPFIRNHISQNDFSSAQDEIDQLARTLESASISYTDLN
>XP_003869952_Candida_orthopsilosis
MRQHEYQRLATEGSLNNDNLPLNPPEYVESGDRRGYDYPHESSSSAFPIEQFEIEDPPLDEPSGLFNRAQAFSKKFANNVNTRLIRPVSRMIDPIYEGYKFLHMQYERSILKVGNPLVVKRLLYVFIMMLLIFGISKYTANTSITGANLGAFSRGKFYDTDKLADSARQFIDPKSMKENLEYFSSMPHITGSKGDLAFARYIEKYMKNNGLHNVYLNEFQSFTNYPNTDGTFLKLADGSFEAKLNEKHSQEMQFLAYNPNALNTVDIVEGEYLYVNYGRSEDFKQLQDNGIDTSGKILLIKYGGNVPEGNKVHLAEKNGAKAVVFITSKYKLADDTEIDDVIQRENVGLMRMSPGDILTPGWSSEGGFVTRLSWDKSETTPRVPTIPVSWRDGETLIKKLNNGYSYDDFSSGDGSSPVLQMKISNTNRPVHPFWNVVGSIEGREQPEKGIIVGSVRDSACYGTMGSNTGTVGFLELVKILTSLQRKYQWVPSRSIYFVSFDATEYNLAGATEWIENRKEALRKEGYLYIDMSDLVSGDELQIKAHPFLKESLRHALDKVKPDEGGKSLLKLFSEQKKSIGNDFLEEKNYVPFINLVNIPSLEVKFKGKTYPKGSCYDTFENFENWDIDKSMSKHVQLVELLSRVIIDFAESPFIPYNFLDLSKSLSEYILDLQRFADSTPKDMNVKPILHYKNLNSAIDALKRVSLKFVSWHTDWKSVITASGGAEPPILAMERWAWNDNMVKFNEEFIRRDAQPKRSGYVNALFGIPFSAPETGNDFQWNSFPQIRSEIMDHNFSQAQDQIDRLAKMIEQAAEDFINLG
>XP_001524313_Lodderomyces_elongisporus
MLNHHHYERLDSGSRSGSQSGSGSSTLRTTTNLDLPAHPPQYKDIGNGNGFDNDNNIDSALYHASASLDSDPTGLPGSSSSSSSSSRMLQFEIDEPQPEQTFINRAQSFSKKFANNFQTRILHPVSKMIDPIYEGYKFLQLHYEKLILKLGNPLVVKRLLYVLIMMLVIFGISRYTANEYFSGPASSGGAFSSGQYDLTEKIMAEVAEMIDAKSMKEHLEYFSSVPHISGSKGDLLLAKYTELFMKTNGLQNVGLNEFSTFLNYPSSENTYIRLLDGSFTAKLYEKDNQGMESLAYNQNVLNNVEVIKTQYVYANYGSHQDFENLQKHGVDINGKIVLVKYGGSTPEPKKIFFAQQHSAKAVIFITPQVEPTGDAIQKESIAFTRLVTGDSQGFGWPTNEDGYVTKLSWEMSEIVPKIVSIPISWRDGEKLIKKLADGYKFDDGFSGTGKNGGDSFTLEMKVDNIDRPHHPIWNVMGSINGRGIGEQGVIIGAQRDAACYGTIGSSTGMAAFLELIKILTTLQRKYQWAPSRPIYFISFDATDYNLAGSTKWIESRKDALRQDGFLYIDMSDLVSGDELQVNMHSSMKKIVHDALKKVSTGGESLLKVIENQKKPNLENNFLETKNYMPFINLVKIPALEVKYKGKTYPKNSCYDDFENFEKSNIDKLMLKHSQLVELLSYIILDFVETPIAPYDYVPL
>XP_007376711_Spathaspora_passalidarum
MPANNNPYHRLEAVPLSPSASLPSQPPDYQDLLDSDPDLRHGPVIGSSSIEQFEIDDSFYPEPVEREPLLVRASLVTKRFAHRFSARVINPVSRLVDPIYEGYKYFQMQYEKSILRLGNPLVVKRLLYVAFVLVIIFFVSKYNTNESIKGTSGGTFTNGIFYDIDMLEDSIKSYINPKLMKENLEYFSSMPHISGTKGDLTLAKFIERYMTNNGINSIEFNELQSFLNYPDEKNTYVRLADGTFFAKLHEGQSNNMESLAYNPNALNTNEQIEGNFIFANYGTLDDFEELKKSNVDVKDNIVLIRYGGTVPESTKLYYAQQNHAKAVIFISPQYEIEGKNNTKIIQRTNVGLTRMGTGDILTPGWASDDGYVTRITWDKSETTPKIPSIPISYKDGERLLSNLVDSPGANFDYQSSGDGSGVKLQMKISNANRPVHQIWNVIGSIEGREQGEKGVIIGAARDSSCYGTIGSNTGTVALLEMIKVFTSLQRKHQWSPSRSIYFVSFDATEYNLAGSAEWVENKKELLKKSGYLYVDLSDLIAGDELSVQAHPFLRDVVSTRMQKVLSNAKGSDGNPLTLYDLFTQQNKNTVAIKNNFLEYKNYVPFINLVNVPSLEIKYKGVKYPKNSCFDNFEYFENMKIDKSMEKHAELVELISRIVLRCAEAPFIPYNFIDLGTMLDAYIDDLSKFSKDIIDKLDQPNKPILHFDFLLRAAHLVKDNARRYHDVSNQWQAFIRESRGIEPSLYAVSRRKWNDNMLDFNAKFLIKEVHPARPGYANILFGVPFEAPAVADEYEWNTFPKIRELLLQKKFGMVQEEIDRVGQVLHEAINDFVSL
>XP_043049520_Scheffersomyces_spartinae
MANSTADVTAVNSGGDAESDMPLEPPDYDVVGGGTIEELEMENELFDDATTRSTAGVRESYVSRATIMTKKFIYVINRTVISPVSRMVDPVFEVYRLASQYYESWVLKIGNPLVVNRLLYVFMLMLVIFFITKYSDDESVNGETTGALGSGKFYDIDKIGESIRDYIDPKLMEENLEYLSLMPHITGTKGDLALATYIQKYMKNNGVRVLDFNEVQSFLNYPNAQDTYLKLADDSWKATLYEQGNSNDMQYLAYNPDSLNTNEEVEAEYVYVHYGSEMDFKAVAEKGISLENKIVLIRYGGSGESSQPELNKILWAQKYKAKAVVFISPPVKLGSLEVDDMIQNLNVALTRRCAGDILTPGWSSEDGYVTRLPWFKSDITPKIPSIPISWKDGSFLIDKLKDKGVKFDNAVFSGDGSSTKKLKLKIVTDTRATHQIWNIIGTIEGREQSGLGIIIGSSRDSTCYGTMEGNTGSVIMLEMVKIFTALQREHNWSPSRSIHFVSFDATNYNLAGSSEWIENKKERFKKEGYIYIDLNDAISGDDLQIQAHPVLHDIIRYALAKVKAQHTASDNKEKQDITLHDLYKNQNNGQDPISYNMVELKNYIPFINLINVPSIEIKYGGLQYPKGSCYDSFDNFKRMNVDKSFKKHQELVELHCYIALALAEKSLIPYDFNSLVNFLHKSVDDLESYAKDVSGNKFQLDTNGLRKALEILRGSGTHFQTWLTEWTEFVKDSPEPSYLAIRRYKWNDNLVLFNSMFVPSDPKPKREGYFNILFGTPFMSPATNEGIKYNWNTFPSVRDGIYVGDYKFAQEECNKLANVIISASSVLLDQIY
>XP_001383985_Scheffersomyces_stipitis
MASHMRYTPLTADPSHTLPSFPPSYDDLDDNNDDYTYSSSATPAIEQFELDDGIDGIDDGITRRTQREGLLVRASLMTKKFANNFNNSIIHPVSQIIDPIYEGYKYFQQKYEQNILKLGNPLVVKRLLYVLFIMIVIFFVTKHNVNDGVNGTSGGTFSAGKFYNIDKLSSSVDDFISAKLMKENLEYFSSMSHITGSNGDLTLARYIETYMHNNGIRIMDMNQLQSYTNYPVYNEKDTYLKLSDNSFSAHLYEMNNKTMEHLAYNPNALNTNGPVESHFIYGNYGTQEDYQKLISSGIDLTDAILLIKYGGSIPEPNKVSFGQQSKVKAIVFITPKFEFGTGDSKQEFVDVIQKANVGLTRVDPGDVLTPGWSSEDGYVTRLPWFRSSTTPKIPTIPISWEDGEKLLSKLEGSGVKFDDGYFSGKGKSSSVPTMVLKIANEERATHQIWNVVGSIQGREQNEKGIIIGSSRDSTCYGTISSNTGTVVMLEMIKVFTSLQRKYNWSPSRSIYFVSFDATEYNLAGSAEWIENRKDSLRKEGYAYIDLSDAISGDDLSIKASPFVEDVIKKALKQVETDVTKNDNGNEKLSLYDLYLRQQGNDGISNDLIESKNYIPFINLVNMPSLELKFSGKKYPKNSCYDNFENFEKSAIDPDMNKHRELVKVLSLIALRLAESPMIPFDFQKLASKLTHYVDDLEKYSRDIISTLEQENKPVLHFKSLRDSIEILRNAANSLQSWGDSWKQYVENSAEIEPSMLAMNRWKRNENMVAFNQKFLVRNHMKDTRPGFANVLFGVPFMAPEVSDGKYEWNTFPRIRDSLYLHDFNAAQDQINKLASLVQEACQELDSQ
>XP_020062843_Suhomyces_tanzawaensis
MVHGHAYEQLDSSDPAIPAHPPNYADLEANTQQAQPTHATPNPQHDDDDDDRFDINHNPNHVHFEQFEIGDDDDEQPRDGFLKRASLLTKKFATKLNNNIIYPINQMVDPMYEAYKHFHMLYEQSILKIGNPLVVKRLFYVFFITIIVFFITRYDTNDGVNGSSGGTFSSGKFYDLDKLAVSIKEYIDPKLMQENLEYFSLMPHITGSKGDLTLARFIQQYMDNNGVKIIDFNELQSNLNYPSNNNKDTYLKLSDGSFSATLFESNNQDMEFLSFNPNALNTKNEIEQYYVYGNFGSPEDFQKLKENNIELEDCILLIKYGGNTIPEANKLQLAQSFGVKAIVFISPDYNVGGNVIDDAIQRSNVGLTRSSPGDVLTPGWSSDDGYVNRLPWYKSSTTPKLPSLPISSKDGNHLIWTLKDGVKFEDGHYSGSGKSEAKIKMKITNIQRPTHQLWNVVGSIKGREQAEKGIVIGAARDSGCYGTIGSNTGTVVLLEMIKIFTSLQRQYQWSPSRSIYFVSFDATEYNLAGLAEWIENRRELLKREGYAYIDLSDAISGDDLSVKSHPFLNEVIKNCLRKVKINDDSSLYDLYKKSNKNSDEISNNMIEMKNYLPFINLVNMPSMEIKFTGKKYPRNSCYDNFNNFEKSKVDPSMEKHSQLVEFLSLLTLHLADDPIIPYNFEDLTKKLTMFTADLERHSIDIKNSLNSDKPAIDVGQLRKSIEEFGRITSPFKEWVNGWKDYITESAEIEPSIFAMNRWKWHDNMLQFNQAFLAHNMQQQRPGFMNLLMGTPFSAPENSDDRYEWNSFPSIRDNLINGDFQKAQQEILELSAIIIRAGNDFVEF
>XP_020078203_Hyphopichia_burtonii
MAGQNQPYERLATSDNNMPINPPNYDDLNADDTFSQGQSRNTSHVPIEEFEIDDDETFEPLQREGFLVRASLITKKFAYNFNSSVIRPVTKIIDPIYEGYKYFQLQYERSILKLGNPLVVKRLLYVFFVMCFIFIITKYNVSDGVNGASGGAFLSGKFYDINKLSESLKDFIDPRTMKLNLEYLSSMPHIAGSKGDLALSKFIEGHMMNNGINVIDFNELQSFTNYPVFEPKENYVKLSDNSYEATLFERKNHDMEYLAYNPNSLKMNDEIESFYIYANYGTQEDYRKLKDSHIKLNGAIFLVKYGGSIPEPNKIQIAQQHGAKAVVFVTPKYDINGVSYDDVIIKENMGLTRMSPGDVLTPGWPAQDGFVARLPWSKSPITPKIPCIPISWKDASEFIKKLGSNGVKFDDDLYSGTKSDEHKLKIRIKNEERPMHQIWNIVGSIPGREQSEKGVIIGASRDSTCYGTLSSGTGSTVLLEIVKVFTSLQRRYNWSPARTIYFVSFDATEYNLAGSEEWIENKKEELKQQGYAYIDLSDAVSGDELKISSNPFFHSIIKDALAKVDKPDEKESKEHISLFDYYRNINNGNDAIPNNMIEQKNYVPFINTVNIPSMEIKFTGGKYPKNSCYDDFTNFEKSRIDPSMFKHKQLVELLSRIILTLAEEPIIPYNFNDFGLKLGEYVNDLEKFVNDRIATLTQPNIPQIHYEGLRRAIDNLKAAGKSFHEWVENWKKFVAESAEIEPSLLAMNRWNWNDNMLIFNSKFLIQDVQPKRSGYTNILFGPAFDAPPADDHKYEWNTFPAIRDYILQNDWGRAQHEMNLMANLISDSAQMFIQQN
>XP_015465047_Debaryomyces_fabryi
MSGSHQLYERVNSNETELPSDPPNYLDLESNLVDSTDNGIEQFEIEDEDFEQPRENDSFMVRASFVTKKFASNFSTRVMHPVSKIIDPIYEGYNHFNTLYERLILKLGNPLVVKRLLYVFFIMIVIFFITKYNISDGVNGVSGGAFSSGKFYDIDMLANSARDYIDGKVMKENLEYLSSMPHIAGSKGDLALSKYVQSYMKENGIKMIDFDELQSFTNYPVFDKKKTYVKLADDSYEATLYEQGKKDMEYLSYNPNSLNTNDEYESFYIYGNFGTQEDLKKLREHNVNLQDSILLIKYGGSTPDANKIQIAQQQGVKAILFISSKFDIGTDDNKVTHDDIIQKENVGASRFSPGDVLTPGWSSEDGYVTRLPWFKSQTTPKIPTIPISWKDASHFISQLGENGIKFDDGLYSGTKSSDAKQKIKLRITNDQRQTNQIWNIVGSIPGREQVEKGVIIGASRDSTCFGTMSTNTGTVILLEMVKIFSALQRQYNWSPARSIYFASFDASEYNLAGSTEWVESRKDTLKKEGYAYIDLSDAVSGDNLLINSHPFLHNLIKDALKQVKSDKSDSKRTTDTKREDHRISLYDLYTKQNKGSDDISNNLVDQKNYIPIINLANIPSMEIKFTGFSYPENSCYDNFENFENSGVDSSMSKHKQLVELLSKIALNLAEVPIIPYNFANMASKLVTYSDDLEKYAKDKIAHYEKQVEPRMHFDALRKSIDKFKSSGVRFEEWCNAWKQFVKESSDIEPSLLAMNRWKWNDNMIELNEKFIVKYVKPPRPGYVNVLFGAPFLAPDNGNEDYEWNTFPSVRDYLDLDDFGRAQHEIDQLATLIDVAAQQFLLL
>XP_460618_Debaryomyces_hansenii
MSENHQSYERVSSNETDIPRQPPNYDDLESNLVDRTDNGIEQFEIEDEDFEQPRENDGFMVRASFMTKKFASNFSARVMHPVSKMIDPIYEGYSHFNLLYEKSILKLGNPLVVKRLLYVFFIMIVIFLITKYNISDGVNGVSGGAFSSGKFYDIDMLANSARDYIDAKVMKENLEYLSSMPHIAGSKGDLTLSKYVQSYMKENGIKMVDFEELQSFTNYPAFDKKKTYVKLADDSYEATLYEQDKKDMEYLSYNPNSLNTNDEYESFYIYGNFGTQEDLKNLRDHNVNLQDSILLIKYGGSIPDANKIQIAQQQGVKAVIFISSKFDIGTGDNKVTHDDVIQKENVGVSRFSPGDVLTPGWSSEDGYVTRLPWFKSQTTPKIPTIPISWKDASHFISQLGENGVKFDDGLYSGSKSSEAKHKIKLRITHDQRQTNQIWNIIGSIPGREQVEKGIIIGASRDSTCFGTMSTNTGTVILLELIKIFSALQRQYNWSPARSIYFASFDASEYNLAGSTEWIESRKETLKKEGYAYIDLSDAVAGDDLSIKSHPFLHSVIKDALKKVKSDKDDSKHRRDDNRISLYDLYTQQNKGSDDISNNLIDQKNYIPIINLANIPSLEIKFTGLNYPENSCYDNFDNFEKSGVDSSMSKHKQLVELLSKIALTLAEVPIIPYNFANMASKLVSYSDDLENYANAKINQYEKQVVPIMHFTTLRNSIDRLKTSGVRFEEWCKAWKQFVKESSDIEPSLLAMNRWKWNDNMIELNEKFIVKYVKPPRPGYVNVLFGVPFSAPDNGNEDYEWNTFPSVRDYLEVNDFGRAQHEIDQLANLIDSAAQQFLLL
>XP_006687779_Yamadazyma_tenuis
MEQFEIDDFDYDASPHKEGFLKRASFFTKKFATAFSNRVIDPVTNLIDPIYEGLSFVNSQYERSILKIGNPLVVKRLVYVAFMVAVFYLVTRQTVNESINGTSGGAFSSGKFYDIDKLSNIIEDHIDPKSMKEHLEYFSSMPHVAGTSGDLALSKYIETFMKNNGIQKIQNVELRSYLNYPAASKAKTIVKVSDGSFEATLNEMDIMEMEYIGFNPNALNTDTEVEGHMVYANYGTEKDFNDLADANVVLKDSILLIKYGGSLPEANKIELAKKKQVKAILFISHKFTTGKDDDKQDIDTVIERHNVGNGRYSTGDVLTPGWASEDGYVSRLLWFKSESTPKLPTIPLSYKDGQELLSRLGNTGFKFEHDIYSGDKTDDVSKRIKVRIGNNHKDTHQIWNVVGSILGREQNEKSVIIGSARDSSCFGTMSSNSGSVVMLELIKLFTTMQRKFNWTPARTITFVSFDATNYNLAGSTEWIEDRKKTLQEQGYTYIDLSDAVAGDDLTIKANPFLHDIIKECLKSVGSSTIQARGNKKLQHKDKSLSLHELFKLKNKGSDRISNNMIEEKNYVPFINLLNVPSVEIKFEGYSYPKHSCYDNFEHFEKSKIDPSMKKHSQLVELLAKLILNLAEQAVIPFKFGEFVDRLNEYQGDLEKYINEAIRTDGKANEPVMHFEKLTKSFNTLRESANLFDEWTDSWKKFIVQSAEMEPSILAMKRWRWNDCLVEFNEQFISKDMQHPRPGYLNLLFGIPYNAPPTDNGHYQWNTFPAVRDYVDQKDWGRAQFEIDRLANIMELAATQFAAY
>XP_001485701_Meyerozyma_guilliermondii
MTYQHLPGMPVDPPGYIDDHGGSANTQEVSASIFEQFEIEDEAVERDSFMVRASLMTKKFVYGFSSRVVHPVSRLIDPMYELYKFLYSKYEVSVQKIGNPLVVNRLLYVFSIMIIMFFVSRYSSRDGVNGSSGGAFSQNELFDRVMLGDSIKSKINTASMKENLEYLSSMPHIAGTRGDLALARYVESLMNSNGLRHVLLEELQASINYPQHDPKKTYVSLGDGSWSATLNELHNNDMHYLAYNPNSLATNDPQEGTYYYANYGTPSDFEKLQANDIQIKDSILLIRYGGDFPEANKVQLAHEHGVRAVVFITPQFELGKKGNAEKVDDVIQRQGVGRARVSPGDVLTPGWSSQDGFVTRLPWFKSETTPKIPTIPISYLDGEKLLARLEKSGASFGDYHSGVQSTASDRLLRVLVGDNEWMIHQIWNVVGSIEGREQSQQAIIIGAGRDAGCFGTMGANTGTVVLIEMMKVFTALQRQWSWSPLRLIHFVLFDATNYNLAGSTEWVESTKELLMKQGYTYIDLSDAIAGNDLQVQSHPFLSDVINQALSKVKQLDKKSLLEVYRSKHGDKFPYEMLRLRNYLPFINFVNMPAIEIRFTGYKYPENSCYDSFERFESAEIDPKMEKHAQLVEVLSLVALELAESPIIPFNFLNLVARVEDYKKDMERYINEMIEAGSKKARPTIHYEGLANSINILESAARAIHKWYEAWANYLQESADMEPSMLALNRWKWNENLIRFNEYFIQRQTKPKRAGYRNVLFGVSYAAPVEAQKDHSWNSFPQVRDNAYSQQYGEVQKEIDNLANAIAYAAEQVTRIQ
>XP_018712806_Metschnikowia_bicuspidata
MPSSYSRLATDTLPSQPPAYEDGPSYSHSPADAAQTPPFEQFEIDEDEVYEPAKRGSLFQRLEFRSKQVIYTFKDRVVAPLIYMLTPLGEAYKYIALRYEQAILKIGNPLVVKRLLYVIVVTVVINVIPISGNSDGVNGSSGGTFSSGKFYDIDKLGDTLRLFIHTKTLKENIEYLSSMPHLAGSTGDLALARYVESYFSYNGVSEIDFHELDSFLNFPKRDGTYLKLADDSYEATLYEDSGDKMQDWAFNPNSPSSDGEIHAPYLYVGGGSATDFARLLEGGIDMKGSVLVINYGGGIPEANKVAEAEKHGAKAVVFVTPIIHWAGTEREDSIQKVNVGLTRHSPGDVLTPGWSSHDTNSPRLSWSKSAATAKIPCIPVSFKDGQQLLQRLGQKGVQFEDNFWSGSNSASDMVKLRVSQEERSTHLIWNVVGSISGREQADKGIIFGAPRDSVGYGATTSASSTAVLLELVKAFTSLQRRFDWKPARSIHFVSFDASEYNLAGSAEWVESRKKKLQEEGYTYIEVSDIHVGDILSVTANPLLHDLIKDELKKVELPGPKLTSDTKLTLYDLYRELHGGNDKISNNFLQTKDFIPFINYLNIPTLDIGFRAGDDAVPKHSCLDTFSNFEKIEDSLMLHHVAIVELLARIGLRLAEEPLIPFQFGTLTDTLKNYKKDLENFSDTVISGMHLDVVPQMQYDSLHRGLERLANGAGMIDGFRKDWTSFIRSSSSLEPVMLAAARRSANNNMLKFNRVFLSTSGIPDRPGYLNFLFGVPYDAPEQDDTYEWNTFPMIRDYVMKGEFEKAQFEISRISALLEDASRVILTL
>XP_002619105_Clavispora_lusitaniae
MSQYRRLSGSMPAFPPAYDDSEAQSELPRTSAPVEQFEIDEDEVFEPMKRDGFLHRAVFATKRCVFTFRDRVVGPLSQIMDPLYEGYNYFHSKYESSVMRIGNPLVVKRLLYVLVVVAGMYLLTQNENNDGISGSSSDAFSSGKFYDLEKLATTLKAYIEPRSLEENIEYISSMPHVAGTTGDLALAKYVESYFSNNGLQVPELQELESFLNYPKAEGTYLKLADDSFAATLYEGNSNEQMHMLAFNPNSPNSQGEIEAPFVYANHGDPQDLQKLTDAGIMVENAVLVVKYGGDTPEPNKVLAAARLKAKAVVFITPQFDIGGKPQDDVIEKINVGLTRVSTGDVLTPGYSAQRNAVGKLSWENSLTTAKIPTLPISWKDGKALVAVLNGTGHDFGDGWYSGKLEKKLKLSVQNEERSTHSLWNVYGYIPGREQADKGVIFGAPRDSACFGASTAASGTAALLELVKIFTSLQRRYDWSPSRPIYFISFDATEYNLAGSAEWVKMRQKELMKGGYAYIDLNDLASGDVLSVKANPLMHDLVKEELSKVELLESQKGKNMKTLLDLYKSQNGGNDRISNNMLENKNYLPFINMLNMPSMEIGFRGETFPKHSCANSFKNFEKQTASSMNLHAQVVELLGRIGLNLAENPIIPFDFSVLADRLMDYSLDLEKYAKAQSDSKLNHLEYTKLREAIHLLKGYANRVNEFRHDRNEFVAGTSSLEPAVLSAARRNLNVKMTEISSAFLIPSQGASRAGYLNSLFGLPFNAPEHDDDSFEWNTFPFVRDGIAENDHKKAQFEMERVAQLLEIASQYFND
>XP_025340648_Candida_haemuloni
MSYERLSNGSLPSLPPAYDSNSESPPRTSRDGDDDDTGYGFASGSGSSNVAPPIEQFEIDDDEVYEPVKRDSVIKRFVFVSKRCAFTFRDKVVDPVVRCLDPIYEVYNYFHRHYESSLLKLGNPLVVKRLLYVFLVVMLMFVVSENENTDGINGTSGGAFSSGHFYDTDKLGDTLAHYIEGRTLQENLQYLSSMPHMAGTMGDLALARYVESYFTNNGITNVDFHELETFLNFPTGDSYLRLADGSLSASLGGRDNVHEQLMAFNPNSPSSDGEIEAPFIYGNHGDPEDLQKLLHERMDLKGAILFVKYGGETPEANKVYAATQLGVKAVVFISPKVPFAGDAADDTIKKTNVGLWRYSAGDVLRPGWSKHGTYFSNTDWEHSKATPKIPSIPVSWKDGMAFVSKLKNQGVDFGDGFFSGSLDKNPKIKLVVKNTERMTHPIWNIVGHIPGREQPEKGVLFGAARDSSCYGAMSSASGTAALLELVKIFSGLQRKYNWTPTRSLYFVSFDGTENNLAGCAKWVEARKDSLISEGYTYIDINGLVTGDKLSIEAHPFVQNIIKDAMKKVSLTEDQKSGSLQSLYDLYKSRNQGKDDISYSMLEERNYVPFINEINMPAMEVAYKGDFVEGTCADTFRTFTDKKVDPEVKKHKQVVEVLARVGLELVENPMIPFDFESLANDLSDHQKDLEKYISDQIKAYPSPVTTKFSFDGLKRAIDKLRRDAHQMRIRQVDWKNFIEHSGMEPPVFAATRRSMNQNMVLFDSYFLSNEASRPRVGYANYLFGAPFDAPSTDDSSKYHWNSFPMVRDAAAKGKFGDAQSEIDRVASLIESACAAINPMG
>XP_024715143_Candida_pseudohaemulonis
MSYERVDDMPALPPAYVHEEEDETAFALGSGSLVPPIEQFEIDDDEVYEPVKRDSVIKRFVFVSKRCAFTFRDKVVDPMVRCMKPIAEGYSFFKRLYELQLLKLGNPLVVKRLLYVLFVVTLIFVITENEDTEGINGTSGGAFSSGHFYDTDKLGDTLAHYIEGKTLQENLEYLSSMPHMAGTMGDLALARYVESYFHNNGINNVDFHELETFLNFPTGDSYVRLADGSIRASLGPQSGHEQLMAFNPNSPSLDGEIEAPFIFGNFGDAEDLQKIVDAKIDLKNTVLIVKHGGATPEANKVYAAHQLGVKAVVFISPKVLFAGEVEEDAIKKTNVGLWRYSAGDVLRPGWSKHATYFSNTDWEHSEATAKIPSIPVSWKDGMAFISRLKDKGVDFGDGYFSGSIDKNPKIKLQVKNTERINHPIWNIVGHIPGREQAEKGVLFGAARDSSCYGTMSSASGTAALLELVKIFSGLQRKYNWTPARSLYFVSFDGTENNLAGSAKWVETRKDSLMSEGYTYVDINGLVSGDTLSIQAHPVIQNIVKDAMKKVHLTESQKGDSLGTLYDLYKAQNNGKDDIEYSMLEERNYIPFINEINMPAMDISFKGEEFVEGTCVDNFKAFTDKKFDPGVKKHKQLVEVIARVGLELVENPMIPFDFEMLARQLADHEKDLEQYVADQINAYPSPVNTKISFDNLKQAIGKLLRDAHLLRVQQNEWKNFIDASSMEPPVFAATRRLMNQNMVLFDSYFLSNDAQRPRIGYANYLYGAPFDAPSTDDSLKYHWNSFPMVRDAASEGKFGQVQTEIDRVASQILSACTAINPRG
>XP_025334613_Candida_duobushaemulonis
MSYERVDDMPVLPPAYVHEEEDETAFASGSGSSVPPIEQFEIDDDEIYEPVKRDSVIKRFVFVSKRCAFTFRDKVVDPMVRCMKPVAEGYSFFKRSYESQLLKLGNPLVVKRLLYVLFVVTLIFVITENEDTEGINGTSGGAFSSGHFYDTDKLGDTLAHYIEGKTLQENLEYLSSMPHMAGTMGDLALARYVESYFHNNGINNVDFHELETFLNFPTGDSYVRLADGSIRASLGPQSGHEQLMAFNPNSPSSDGEIEAPFIFGNFGDAEDLQKIVDAKIDLKNTVLIVKHGGVTPEANKVYAAHQLGVKAVVFISPKVSFAGEVEEDAIKKTNVGLWRYSAGDVLRPGWSKHATYFSNTDWEHSEATAKIPSIPVSWKDGMAFVSKLKDKGVDFGDGYFSGSIDKNPKIKLQVKNTERINHPIWNIVGHIPGREQPEKGVLFGAARDSSCYGTMSSASGTAALLELVKIFSGLQRKYNWTPARSLYFVSFDGTENNLAGSAKWVETRKDSLMSEGYTYVDINGLVSGDTLSIQAHPVIQNIVKDAMKKVHLTESQKGDSLGTLYDLYKAQNNGKDDIEYSMLEERNYIPFINEINMPAMDISFKGEEFVEGTCVDNFKAFTDKKFDPGVKKHKQLVEVIARVGLELVENPMIPFDFEMLARQLADHEKDLEQYVADQINAYPSPVNTKITFDNLKQAIGKLSRDAHSLRVQQNEWKNFIDASSMEPPVFAATRRSMNQNMVLFDSYFLSNDAQRPRIGYANYLYGAPFDAPSTDDSLKYHWNSFPMVRDAASEGKFGQVQTEIDRVASQILSACTAINPRG
>XP_028890816_Candida_auris
MSYERLADGSMPSLPPAYEGNYEVPSRERNSSSSHPPAMEQFEIDDDEVYEPLKKESVLKRFVFVSKRYAFTFRDKVIDPLVRSLDPVCEMYRYFHRQYESSLLKLGNPLVVKRLLYVFVVMVAMFVLSQNENQDGISGTSGGAFSSGHFYDRDILGNTLAQYIEGKTLQENLEYLSSMPHMAGTMGDLALARYVESYFLNNGINNVDFHELETFLNYPTGKSYVRTADGSVSASLGGGDNVHEQLMAFNPNSPSTDKEIEAPFIYANNGDPDDFQKITDAGINLKNTIVLVKYGGETPEANKVYAATKLGAKAVIFISPEVSFLGDSEDDVIKKTNVGLWRYSAGDVLRPGWSKHGSYFSKADWSTSKATPKIPSVPVTWKDGMAFVSKLKGEGVDFGDGVFSGSHDKNRKLKVYVKNTERTNHPIWNIVGHIPGREQPEKGVLFGAARDSTCYGTMSSASGTAALLELVKIFSGLQRKYNWTPARSLYFVSFDGTENNLAGCAKWVEAREDSLISEGYTYIDLNGLVTGDILNIRAHPFIHDIIKDAMKKVSLTEQQSSDSVHSLYDLFKSQNNGKDDIRYNMLEERNYVPFINEINMPAMEISYSGDNFVEGTCMDNFKAFTDKKLDPEVKKHRQIVEILARVGLELVENPMIPFDFESLSKSLMEDEKDLEKYVADVLASFPSPVTAKFSFDSLKRSLDKLKRDAHQLKLRILDWKNFIDVSSLEPPVFAATRRSMNQNMVLFNSYFLSNDASRPRLGYANYLYGSPFDAPSTDKSPKYRFNSFPMVRDAVSEGRFGDAQFEIDRLASMIESACAAINPMG
>NP_015149_Saccharomyces_cerevisiae
MVNTRGYTTLPNVEEPANNSQDELNSQDFEQAIGMPSEPPVYVEEMGMEEPQAPEAFSEKVQRFRMCFENNVVIPVKKNVVDPLAQMISLASEKFDLFLSKIGNVMVMRRIFYIMMMSIIAALIIASDRLPNGKARGSNGSFSDHDLLLQYARKSIDLSKIERDLEYISSMPHMSGTSGDAAIRHYIKESFDKNGIRLAGEEEFMAYSNYPGNVSLRVYSKDDTEGFDIPLNEENFNPMSHNGQLNNIPVIYANKASLDDMASMQDQGLLNGDFILLVHYGDYVFQQMLTAQEYGAKAIIFISEPYQDNKDVIQMKSVALPQYGTGDALTPEWEGSIRDPIDATEAKCLPKIPSIPISANQGDKILAILSDTGVKFSNNLFSGSLNDCRLDLLVQTAIRERHPVHDIVGKIEGSEQAGRAIVIAAPRNSASYGTMYPSFGTVVLLSLIQLYQEMVYKFDWKPLRNIYFISFGGSEFNEAGATELMEKRTEALKSEIYTIIDVGQIGIWDDSNNLEIQCHPLLVDLFQKNMTSRKFNVKVDNVHQFGDWTPYLAQGIPVAIISSPGVMNREHPIYTVEDKFDFIKDKLRDKKKGEVLSEIMLYLVEKSLELIDDPFIPFSISNYVDFLSTTLKDLQKECPDTVNFDEVFLGTTLWENTKLQFEKWKSEWTELMYGAGTYIEPTIIAINRWSWNYLLSLIGVTQCLEEGLMDRTFYKNVIFGPKLWVDKGDPLRSWTFPEIRDTIAIKDWSSVQVQANTLGTILQNTARYFLENKNLHGINTNEF
>XP_018219457_Saccharomyces_eubayanus
MRSNYQPVANTDADHENTIPTASSSHTLLLNQDFDDFQANSNNHNNTDTNTTPPPEPPSYEFDIEDPRNDLHKRSHLQRVSIGFQERILEPLVENIIHPFFQILKFIQDKADYYLSKVGNPFILRRLFYIVLMSFVAYYILSSGYLPNEKASGSKGMFSQHDILFQYAKKSVDLAKFERDLEYISSMPHGSGTKGDVAIAQYIQDSFENNGLKLVKKMEYMAYANYPGNVSISYYDDKHEKHDLKLSRENFNPLSSNGKLSKMSLIYGDKGTTSDLQTLKDSNIIENGKDYILLLQYDEIVSQQVLIAQRFGAKGIIFISESYGENIDIVQPKSVGLPQYSTGDALTPGWFGSVLDEIDAKDSKSLAHIPTVPISSRQGQELLSLLSSDGITFGGGNEEHRNSGKIGDLIVDLDLETNVRERHSVCDIIGKIEGREQTDKAVIIAASRNTINSGAAYPSFGTSALLSVLQLFQELKYKYDWKPLRNIYFISFGGSELNYAGSSELIEQKLTPLKDEVYSFIDISQLSIPFSTETDNGNTRGILNIETHPLLSKFFKNKEGHLNFDVSVENVQHYGDWTPFLANGIPVSVLSSGLTKNRSLPVGTSEDTFEHFKKYLEDEQNQESISDLLVYILHITAKLVDDPLLHFDITSYVDDIDERLQKLEQAYPGKLDYNSVIKGLLFWKKIGNEWTSWTQGWENIVWSHGDGIEPSLLSIHRWTWNKKLTNIGRRTCSPAGLPNRSFYKNILFGPTLMQEASSGSNEGVDFWSFPGIKDAIHDDNWKRAQEQVDLIGNVLHQSAALFVEETNDIGYK
>XP_033769376_Saccharomyces_paradoxus
MRGSYQPVPSTNLEHENTIPTASSSHTLLMNQHFDDSLPDSNNNSIDTSTTPPTEPPSYEFDIEDPRNDIHKRTHLQRVSIGFQEKILEPLMENIIHPFFQISKFIQDKADYYLSKIGNPFILRRFFYIILMSFVAYYVLSSGYLLNEKASGSKGMFSQHDILFEYAKKSVDLAKFERDLEYISSMPHGSGTKGDSAITRYIQDSFDNNGLKLVREMGYLVYSNYPGNVSISYYDNENEKHDLKLSTENFNPLSSNGKLSKVSLIYAGKGTTNDLQNLKDSKTIEDGKDYVLLLQYDKLVSQQVLLAEKFGAKAVIFISEPYGENIDVVQSKPVGLPQYSTGDASTLNRFGSVVEEKDLEFWRLAHIPTIPISRRQGQELLSRLSSGGITVDGGNNDHIHSGKMGDVLVDLDLQTNVREKHFVPNVVGKIEGREQSDKAIIIAASRNSINFGTTYPNFGTAALLSIVQLFQEVKYKFGWKPLRNIYFISFGGSEFNYAGSSELVEQRLTPLKDEIYSLIDISQLGIPPSEKYENGKTGGKLSIETHPLLKKFFRNRNAHLNFDISVDNVHHYGDWTPFLANGIPVSVISSDSTRNRITPSETSEDKFELVEKMLESEQNQQTVKNLLLYLLHISMELIDDPLLHFDIINYVEDIDERLQRLEQAYPEKLNFTSVIKGLLFWKKIGNEWTSWTQGWENIVWSHGDGIEPSLLSINRWTWNKKLTNIGRRTCSPAGIPNRSFYKNILFGPTLIQEDRSKNGEDVDFWTFPGVMDAIYDDDWKRAQEQIDLIGKVLHQSAALFVEETNDIGYK
>XP_003675475_Naumovozyma_castellii
MRYERVPNNDVEAQTSSSSMMNNEEIPMEPPSYDNVAGASTGMLPIEIDESGVEVPQESYSEKMNRFRASFSNNIIVPVREKIVDPMAQFLSMLSEKLNFYLNKIGNPLILRRFFYIFLMSGITWFVMSSGLFPNERASGSRGTFSDHNLLMEYARQSMDLSKMERDLEYLSSMPHMSGTKGDYAMMKYVLDSYNNNGLKLIRDMDYMVRTNYPGNVTLVAYNGDDKLDFKLDERNFNPLSANGKLQKIGLIYGNKGSLDDLQKLKNEGLLEQDFILLLHYSDFVSEQIMAAEKFKAKGVIFISEPMGDDGDVVQTKSVAIPQYGTGDALTPGWYGSATANEIDPNDSKSLSHIPSLPISHNQGKKLLSFLGDEGVKFENGIFSGKLDKVQIDLEVEHAIRDHHAVDDIIGKLEGREQNDKAIIIGASRNSVSYGSTYPNYGTVLLLSLLQLFQEMKYKYDWKPLRNIYFMSFGGDEFNFAGATELIEERLTSMKDEIYTYVDVSQLGIWDDENKLNIQTHLLLNEFFNNKDFQMGYDVNVEHIQQYGNWIPYLANGIPVSIISSPSISKKQPPIDTSEDKFEALQKKLADPNIGENAEKLLMYLFQTTLKLVDDPLIPFKMDGYLREFENKLRDMATKYTDKLNFNAFGTGLGLWKRISLEWVSWIKAWENIVMSNEGGLEPSLIAVHRWTWNKKLSNVGRRQCSPSGIPNRVFYKNVLFSPTLWTQDEPNGAWILPGVKDAIRDEDWQRAQDQIDLAAKVFANSADLFIEENTDVGY
>XP_003672579_Naumovozyma_dairenensis
MRLTQNGNNGVSYTGLSNEEPVLNGSSDDTAPSMPAEPPSYDLEMGDSNLLMEQMEIEDSSDNIREPFSDKLSRFRTNFSNNVVIPVQEIIMDPLASLLAMLSEKIDLYLSKIGNPLILRRFFYIFIMSGIAWLVMSSGLLPNGRASGSRGMFSDHSILLEYAKQSLDLSKMERDLEYLSSMPHMSGTKGDTAIAKYIQESYGANGLKLIKDMEYKVHSNYPGKVSLTAWTKGSPNQAIDFPLDEQNFNPLGSNGELQNVNLIYAHKGSLNDLQKLKDDNILKENDKDDDDATKDFVLLMHYDKFVGEQMMAAQELGAKGVIFISEPMGDNKDIVQMRSVGIPQYGTGDALTPGWFGSAKDEINANDSKTIPHIPSLPISRAQGEKLLSLIPNNGVQFEDDRFSGHIGDTKLHMKVENAVRDHHLIHDIVGKFEGREQTDKAIIIGASRNSISRGAMYPNTGTVLLLSLLQLFQEMKYKYDWKPLRNVYFISFGGNELNYAGSTELMEQRLNAMKDEVYTYVDISQLAIWDDEKKLNIQTHSLLYDFFQNDDSKQGFDVSVEHIQQYGDWIPFLANGIPVSVISTPRTKGRELPIYTIEDTFENARGRLRESEAVNDLILYLFHKSLKLIDDPLIPFNIDQYITILEHEMIGMVEKYSDHLNFSKLVDGRNRWKQIAGQWQSWIKIWENIVLHNEGGVEPSLISVHRWTWNKKLCNIGRRQCSPEGLPGREFYKNVVYSPRLWTQDESNGAWVFPSIKDAIHEDNWNLAQEQLDLVGQTFLESAGLFIEETTDVGY
>XP_003955742_Kazachstania_africana
MRLPRLTSRGYNQVSTTEGEPSTNNLPSAAIDDGLELPLEPPSYDALEQQPLMEEMGIEEPIVEGMPIYKKMHLFFSNFRGDFILPVRRRVVDPLVHLINISNEKIDFYIAKIGNPLILRRFLYIFLMTGIAFFVMSSGFLPVDEASGSRGMFTNHNVLLEYARRSIDLSKLERDLEYISSMPHMSGTKGDAAVRHYILESLNNNNLKLVKEFEYSTYSNYPGESSLTILKEEGDDVVIELNSNNFNSLGANGYLENVNLIYGNEGTIDDLESLQRAGLLNDDYVLLINYSGLVSEQIMTVQKFKAKGVIFISDKFDGNGDVVQMKPVAIPQYGAGDILTPGWHGPIIDGIDPNDSNSIPHIPTLPLSFNQGQKILDSLSKDGVQFKNGLYSGKLYDVSVRLKVENTIREHQLVQDIIGKIDGREQNDKAIIIAASRTSMSNGAIYPSFGTALLLSLIQLFQEMKYKYDWKPLRNIYFISYGGTEFNYAGSTELMEERLAALKDEVYTHIDISQLGIWNTDKKLNIQTHPLLNKFFRDEETKMGFDISVEEVHQFGDWISSLANGIPVSVISSPDVLNRVLPIDTFEDTFENIKPIIRNPENDDIAVDLFLYLFQTFLKIVDNPLIPFDLEDSISITRKLIKDFEESTDNKLDFSNMAHGLDLWQKIGSEWAGWVRAWEHLVYSNEEGIEPSLISVHRWTWNRKLSNIGRRQCASTGLPDRPFYKNVLFSPSLWTEGSKTSKYWTFPGVWDALYGNNWKAAQEQLDLVSNIFSESAEIFIEETTDVGL
>XP_022466515_Kazachstania_naganishii
MRFQIPSFGRGYKSVAREDVETSAASGTLSGGDDVLEEASSSGAQDVGLLPGGEIPVDPPMYDGSGSVPGSVPFEQMDVEDVPLEGQSTLTSMSGKVGRLIDNLNINVIRPVRQKVMDPLAQLLVVVDERTDFYLNKIGNPIILRRFFYIIFMSTIAWVVMASGFLPNNHASRFGGMFSDHEMLLQYARQTMDFSKLERDLEYVSSIPHMSGTKGDTAIMNYLEESMDANGVKVIKQFQYKAYSNYPKDIALSIKLANGDIVDLQLSTENFSPLTANGALENVNIVYGDKGLKAQLEDLKSQGLLDSEFVIMLKYSTFPNEQILLAEQYGAKGVLFMTGKHGDNGDLVQAKPASYPQFSTGDILTPGYNGPLTDEIDINQAKTVPRIPVVPLSYNQGNKILEQLTDKGIKYSDGTFSGQSDDVKANLKVVTAVRERQPVYDVIGKIEGREQTDKAIIIGASRNSNNHGARYPGFGTAMLLSLVEICQEMKYKYNWKPLRNIYFISFGGSEFNFAGATELMEERMTALRDETYSLIDISQLGIWDDTKQLNVQTHPLLHDLFKNELPKMEFDVNVEHVQQYGDWIPYMANGIPVTVLSHPQIKSRQLPVETAEDTFSSIQDMIRDGEKGEMAQDLLLYVFNAILKLSDNAYIQFDIADYISIVEGALNKLKEEVGDRLNTKPFFFGISTWKRIGIEWDNWVKAWSHLVIVQEDGIEPSLVSVHRWTWNRKLSNVGRRQLSLAGFPYDRSFYKNILFSPTFWTGDASNGRWIFPSVRDAIDRQDWATAQEQLNIAAKVLKQSAEYFIEENDGSISFR
>XP_448611_Candida_glabrata
MDLPSEPPSYDVVNGQQSVRGEVGHASASASASASADIETGRTRDDSFDMDIDESALYENEGDGMIGNLGSTSIPYISRIKNRLNDNIIEPVQNNIIDPLVGLNYIVTDTVNYYVSKVGNPFILSRFIYIFIISIVAYGLLSREDPNKDHVSGTRGSFADHDAFLNYARLTADLSKFERDLEYLSSMPHMSGTKGDTAMRQYIYQSMKNNNIHLLREWEAEGFANYPKDDGMSLRIRPQSGEPFSIELTDVNFNPGSPNGELRDINLIYGHYGSEQDLQLLKEAQLLKEDFVLLIKYDQYVSQQVLMAQNYGAKAIVFISDVINGNENVIKQNSVSISQYGAGIMEIRYPNLKYSENSETYSKTMPSIPTLPLSYKQGRQLMELLHSGIKYEDKYFSGKPGIVKVDMRVDNVLRTAQPISDFVGKIEGKEQSDRAIVIAARRNSIDNGATTSAFGTAMMLSLIQLFQEMKFRFNWKPLRNIYFISFGGSDFNFEGSNTLVEQRLSALKEEIYAMVDISEVGLDFEDLGHLDIQCHPLMYDFFKSKSDHSQVDVNVLPVHDFGDWTPYLTHGIPTATFSKSKLKSKLLAHTKADTFERVGHLLKQSNYQEKLLDVLIFLFRSALLLVDKPVIPFEVSTFVTELDSMLNDLEISHKGQIRFDTIIKGLLMWKRLGKECTAWKHEWSNIVENLDNGMEPSLFSVHRWAWNKKITNIGRRLCAPNGLTDRNNYKNVIFGPTLFANNKDLLNWSFPGVRDAIYKQDYNKAQEELDGIGEILMNAAKIFSEETTDSSYK
>XP_004178727_Tetrapisispora_blattae
MRLGHNRYNRIPDDDNQTAVATDDDTHINIPIHNEFDDIQFNENADTNITETMNDANNNNNNITTDLPDTTSPIVPSLPRNPPIYQSHSFINNYPRNENRLFEGSSSTMEQMSVEEPILNQKTTIREKLILARDSFTEAVIIPFKQKIYYPVTLIFTILSERLNYYLGKIGNPFILKRFFYIVLMTVILYLIRSSGLLYTHHAYAIRGMFSEQSILVKYMQTTVDFNKFERDLEYLSSMQHMTGTKGDMALVNYIQQSFSNNGLKLLKENTYSTYSTYPNINDTFLRAVSDDGKTIMDFDLTIDNFQSMSINGELSKTPILYGYKGRYQDLAALQDSNIISQDQDYMLLLEYDDDILVSEQILMAQKFNSKAVIFISNEINGDKDIIKLRSVSFPQFSMGDPLTPGWHGDTNPLIFANESLALQSILTLPISFNDGEKLLSHLSKDNINFENNKYSGKIGDLYIDLKINNTIRERHPTFDIIGKIEGKEQSDKAVAIVAGRNSISFGAQYPNMGTSALLTIVELMQRVHFEYNWKPLRNIYFISFGGDEFNYAGATELLEERLKPFKDEVYSIIDISQIGFDSNVLSVQTHPLLKNLFQNLNDRDLHIDISHVKQYGNWIPFMANGIPVSVLSNPNVLKRKGYIDTSKDTFENLHELLVKDENRKILQNIFTFIFDTILRLSDDPVIPFDITNYANTLSELLHDLEKQYSGRLNFDSVIKGLLSWKSIGVDSQQWFMTWSNIVLAHNGGLEPSLLSVNRWTWNRKYSNIGRRQCIPEGIPNRPFYKNVLLGSSFWQSSDKMEDHWSFPGVRDAINENDFEKAQRQLDIAGESLQSSAALFIEETNDVGFK
>XP_003685216_Tetrapisispora_phaffii
MVKNNYERVSTTDAEHSGVNSPTVDLVAPESNNLSVEDDLNLSNDTLPVEPPTYDDAHNLENINNFDEEMQMEDLNQFNNEGDETMIKKMKHVFKNLNYYYHVNVKEKILDPIFIISEMFSEKIDFYLNKVGNPLILRRFFYIIFMSIVSFVVVSSGLLPSSNKEALLGMFTNIPVLLQYSKISLDLAKLENDLEYISSMPHSSGSRGDTAIKDYIKSSFRNNGLKSVIESEYPAYANYYNSANLTIYTKDNKKIDIPLDDRNWNPFSLNGSVSQSNLIYANQGSLTELSKLKKENMITDNTVLLMDYSKLVSEQVLAAQKYGAKGVLFISNVGAGNGDLVQSRSVALNQFYTGDALTPGWTGHAIQDNDFGSAPVLPKLLSLPISQNQAKLILDALSHKGVKLDNGAHSGIPGDVKVDFSVATTIRERHSVFNIMGKIEGREQSEKAIIIAASRNSYSYGTSYPNFGTSVLLSLVQLFEGFKYKFNWRPLRSIYFISFGGSEFNYAGAAEFVEQRTSHIRKEVYSVLDISQLGITSNSHKIDIQTHPLLKSLFMSDDNKLKFDVHVSDVHQYGDWTPFLANGVPVTILSSKQVTQDNDIAYTDQDTFDKYSELLHENDRKNLTSDLMTYLLNIILKMVDVPLLPFDIRTYQNELKNHLSKAESLYGKKLNFKDVSSAINKWKRIAIEQESWIRSWDNIVVQHSSNLEPSLLSIHRWNWNKLLSTISTSQISVTGIYKRRHYKNILFGPAVWTNGLSDEFAWVFPGLRDAADENAWNEAQIQLDVITGALVKSLSKIMDGRSDNIYQ
>XP_001644394_Vanderwaltozyma_polyspora
MRLPRDRRYDRLPNEEPIEDGNEVEGNGIETGVEGEADEGLPIEPPRYIGGDVPDDLFLGRDIEEMQVEEPESTTPEVLSDKFRRFRNNINERVVIPVQEHIIDPMTSIMNLLSEKVDFQLNKIGNPLILRRFFYIIFMSIVTYIVVSSGLLPTDKTYGINGGFSDHSILMEYARAAVDLAKLERDLEYISSMPHMSGTKGDAAIRQYISQSFTNNGLKSVFENEYPAYANYYESASLSIITSDGETKNIELTEENWNPLSWSGSLSDVNLIYGGKCTFDSMNKLKDSGMLESDFLLLIHYDKLVSQQILIAQKYNAKGIIFISDSYNGNNDVVKMKSVALPQYWPGDILTPGWVGSVVKPLDPKDSLAVPHIPTLPLSYNQANGILSLIPKEGVEFEDGHFSGKPGSIKVSMSVENTERNRHPVHNVVAKLQGREQGDRSIIIAAPRNTIGKGAIYPDFGTVLLLTLAQLFEQIKYKFDWHPLRSIYFISFGGTEFNNAGATEFVEHRRFELREDVYSVIDISQLGITDDSKKIDVQTHPLLRSLFKNENMKSNFDISVSNVHQYGDWTPFYSAGIPVSVLSTNDMLQGLPVTETSADTFDHLKDLLADASKRELITDIILYAFQSCLNIADIPLIPFDILDFHNFLNDAINRLDDNYKDQLNFSGIRESLKRWKYVGNDLISWKHSWNNIVVAHNSGFEPSILSLHRYNWNKKLFKIGASQTYAAGIYNRPFYKNIILGPTFWSTEEVNEDTWTFPGLRDAVKDENWNEAQHQLEIIANSLKSSAEVFLDTEQNIIM
>XP_003679190_Torulaspora_delbrueckii
MRILGTRSGYDRVPNIEAGIPSEGEAEDLPPEPPEYVDDSNEGEPNEHRSSMESMIIEDVQDNERLVSKFRRFRDQFSDNVVEPMREKIVDPMAQLLGMASDKVDHYLNKIGNPLILRRFFYIFAMSAITYMVLTSGFIPGERTSAYKGMFSDHGVLLQYAKSSIDLSKFERDWEYLSSMPHMSGTKGDSAIRHFIEESMNNNRLRLVKENEYLAYSNYPQEMYLKAFKNDQEVDIELTPENFNPLAATGKLKKVSLIYANMGITEDLQRLKDQDVLVGDYILLVHYGKLVSEQVLAAQKYGAQGLIFITSPFEENKDVIQQRSVGMPQYWSGDAIDPGLNEVYAPQVDTELEQSKSVPTILTIPLSWNQGSKLLSLLSEDGVKFEDNASGKPGDVLIDMYVEMAVRSKHPVYDILGKIEGREQNDKAIVIAASRTSTNNGATYPAFGTTMLLSLLQMFQELKYKYDWKPLRNIYFISFGGAEFNYVGSAELVKQRLDKLKDEVYSVLDISQLGIDPNEKKINVQAHPLLHQFFGSELENMGFDVSLEHVKQYGDWTPFMANGIPVSVLSTPKVLNFQPPIGTSQDLFGNVDTLLEDSGKREDLSDVLLFAFQSALKLADKPFIPYDVSGYIQYINELLEAVEKKWTGKLNFQGVIESLLTWRNIGEEWSAWHKGWQNIVFSREEGMEPSLISVHRWTWNKKLSNIGRRQCYPDGLANRPYYKNVILGPTIWTQSDGDDSWSFPGVRDAVNDGDWQRAQEELDLVAKALEYSATIFLEETTDVGN
>XP_037142422_Zygotorulaspora_mrakii
MRFTGISNGYDRVCDEETEGNAGSNQETSASIPINPPEYDSSLINNEANLSNSNNRAMEQMDLEDAPQENNSDERLFDKMFHFRDRISNNIVAPVRERIVDPLVQVTYIISEKIDYYLNKVGNPLILRRFFYVFLMSTIAYLVMSSGLMPTERSTGTKGMFSDFDILLDYTKAEVDLSKLETDLQYLSSMPHMSGTQGDWAIRNYVAESFSNNKLKFVKETEFTAYSNYYNEASLKAVKNGGETIFELTESNFNPSCTNGELKNMNLIYGNTGSMEDLHILKELGMLDEDFILLVHYGKVVSEQILLAEKFDAKGILFITEPYGDDKDVVQKKSVAIHQYWTGDALTPGWYGGVLPEIKPQESKSLPRIPSLPLSWNQGSKLLSLLGDTGFKWKENEYSGEPGEKSVRIDMKVNAATRKKHPVHNVIGKIEGREQNDKAIIIAASRTNGINGATYPAFGTAVLLSLIQSFQELKYKFGWKPLRNIYFISFGGSEFNYAGATELLEQQLITIKNEVYSVLDISQLGLVSSDKKLDVQSHPLLHNFFGNRQDSFGFDVSVRNVEQYGDWTPFMASGIPVSVLSTPEILDSKPPIDTSKDVFEKFKKLLESPDVRQKTSDLILYIFKSSLKLADSPLLPFDITDYLQNLADQFRSLAGKFGNELNFVGAQKALLSWRAIGLEWSAWSDGWRNIVYNRDEGLEPSLLSVHRWTWNKKLSNIVRRQCSATGVPQRQFYKNIIFGPTLWAQDTVPESWVFPGVRDATSNGDWNAAQQELDAVIRMLEESAALFMEETTDVGN
>XP_002497713_Zygosaccharomyces_rouxii
MRIPGLRSGYDRVPDQEAQEPVQNEPEMSQDSLPLDPPEYDYTFDTEPSEEPDNAMEQMEYEDDSTLQDSVGKIQRFRDSFSNNIVIPVREKIMDPLAQIISMVSEKIDYYLNKVGNPLILRRFFYIVLMSIIAYMIMVSGLLPTELSLGSRGMFSDYQVLMDYAKDSVDLSKFERDVEYISSMPHMSGTKGDTAVRNYILESFTNNGIRLIRESNYNGYSNYPSEVSLKAVHNGQEVIINVNQENFNPLSKDGELNGVNLIFANKGSLQDLENLRQNGLLNGEFILLEHYGSVVSEQVLAAEKYGAKGILFITAEQDGNGDVVQDRSVGKPQVWPGDALTPGWPGNSFQSIDPKFATGLPHIPTMPLSWNQASILLNLLSKSGVQFDDSSFSGQPGEALINMKVKTTVRERHPVNNLLGKIEGGEQNDKAIIIAASRTSVFKGTSYPSYGTAMLLSILQLFQELKYKFDWKPLRNVYFASYGGNEFNLAGATELLEENAGPLKDEIYSVIDLSQLTIPTGERKLDIQSHPLLQEFFENEENRFGYNVNVRDVQEYGDWIPLMANGVPVSVISSPDFLEGKPPLLTSADDFEKIKDILHDDNQRQAVSDLLLFLFQSALKLADNPSIPFSVMRYVHVVDSAIQELGNNYPGHLNCQEVVNSLLLWKKIGEEWAAWSKSWDNVVMVRDEGIEPSLLSVHRWTWNKKLANIGRRQCKNEGLPNRAFYKNVLFGPAYWTQAVKGDPWIFPSVKDAIVDEDWNRAQSELNSVAQILQQSAALFLEETNDI
>XP_003644920_Eremothecium_cymbalariae
MAGGNHGYELVSGDENTVSNEGGNRPNTLGNVIHSADMPQEPPSYEDLGAVSGTSQTIESMEFQDTEVGHQVSRLWNLQAGFKNTVVYPVTERILDPLVQICTLMSERLDYYLNKVGNPLILRRFVYIFFMSFIVYYVTIVGLLPNNKNTGFNGMFSDKRQFIEYAKDCINYAKMEEDLEYMSSMPHLAGTKGDLAMMSYVKESFSNNGLKLFSEKSFKTYLNYPGTASVKLHNDAGDLLSLNLNEENFNPLTPSGNIEDASLIYAHYGKKADLERLTKANLINDNTILMMHYGKFPPNQVLSAQNLGVKGIIFISDAYGDDKDAIQRRPVGMSQYGTGDVLTPGWSSNLLLKHALNESPLLPKIPVIPISVNQASEIKNHLYVDGKAEIFENGWSSGVLNTVKIDMKVAPIEKYEQPSWNIVGKIEGNEQNEKGIIIGAARDSTGPGASYPNFGQMMLLSLVELFQEVKYKYDWKPLRNIYFFSYDGSMYNSIGATELLESDRLRFQKEIYSVVDISQLGLQPDGSKIIDIQANPLVQDLFTNEPDKHGFQLNVRDIQQCGDWSPLMANGIPAIVMSSPNLLEWKSPTFTSNDTFEYLVNNFLKKNDGWRTAGDMLLLVFQTVLKLVDEPLMPFNIITYVHDMNTHVSKLFNLSEGKLDYQPILDALKIWRRIGDDWTSWSHIWRNLVNSENTQIEPSLLSVNRWTWNKKLTNISRRQLVDPGIPGRMLLKNIIFGPSLYSFDDDEDSWTFPSVRDAITEKNWAQAQDQINLIGKILASSAERFMDETTDF
>NP_982435_Eremothecium_gossypii
MISDSNRACRPITMQINRGYIAVAGDDESVQEAPGLGRSQEGGGQPHGLLPSEPPSYGEAHSELEGQGSQFEMEFSDLEGDSYQGRFQKLREQFKYKVLDRVRNRIIDPLGYLMQFLSEKTDYYLSKVGNPLLLRRFLYILVMSAMMYYVMISGLLPNNHNTGMHGMFSDQQQLIEYARRCVNFAKMEEDLEYLSKMPHMAGTKGDMAMLNYVKSSFSNNGLKVIQRDYQTYINYPGPVSTEIFKDGKSLFSFSLTEENFCPLSPVGSVEDASIIYAHRGTRADLERLRDAHLLDDKTVLLMHYGEVVADQVFLAQEFGAVGILFVSDPYGTDENVIQRMPVGLPQYGTGNPLKPSAAEDPSSKLNGKDTAAIPKIPIIPLSYKQGRQIQEVLAHSEQTIKFRNGWYTGTLKDIKVNMKSEPKEREDHHSWTVFGKIDGREQNDKAILVMASRDSIGYGASYPNYGQMMLLSLVELFQQIKYKFDWKPLRNIYFVSFDASVYNSADATELLWSGVDKHKSRIYSVIDISQLGLESDGKKQLDIQAHALVQALFSQEREKFGFDMQVRDVEQYGDWTPFMANGIPVAVLSSRNVVERKLPIFTKHDTFEYLSKTVLQNNGWVNTGDLLLVVFQALLKLADDPLIPFDILTYADDLSHHLEDLERMAEGQDLVFTQVKEGLSIWRKLGEDWNVWRSTWNRIVMIDNNGIEPSILSIERWTQNKKLSNIAARQFHRQGLPGRAFYKNIIFGPSLYLSDKFHSWSFPAVRDAIQSGDMTRAHAALKYLATILKISAENYQDETLNL
>XP_452632_Kluyveromyces_lactis
MPRAQGRYQGVSQDEDVSLPDVSSENVVDLDESLLPPNPPEYDIESRPDILPMELDIEQEDTISSVGRFQRLKTRIEDNLIFPMKNNVVDPLVQVYQMASAKVDLYLSKLGNPLILRRFVYILFMSVIVYTVVMSGLMPNSKSTATIGMFSDKNQLIYYARRSIDYAKLEEDMEYLSSMPHLAGTKGDYAITNYIRESFKNNGLKLMKEVPFQGYMNFPNEVEFSVTTSDNKVHEFALSKENFNPLSSNGNIQNADIIYANYGTVADIQSLKENGLLSDNTVLVMKYGNLPSEQILVAEKHGIKGIIFISKPFGNDGDVIQKLSVAIPQYGTGDALSPGWSTLSPKKIGLEKSQLVPHIPTIPISYNQGLKLKSILNDGSPSIKFEDSWFSGRKDDVKCNLRLANAEKTLQPSWNVLGKIEGKEQKDKAIIIAASHDSTCKGTLYPNFGTSSLMALLQLFQQTKYKYDWRPLRNIYFISYDGAQYNHVGATELMETEMNQLKSEVYAFIDISQLSVDPKARRALDVQATPLLQSLFKNTKQFDVTVRNIAQYGDWTAYLANGIPTAVLSSPFVLNQTPPISTCSDDFQHWSEEIKGTEGAWEQVADTLIYTYEMLLRLIDEPLLPFNVRDYVSNLDILFQDLQKQGGNNFDYASIQQGLKAWKKISDEWNAWVHTWNNIVMMEDEGVEPSLVSVHRWTWNKKIMNIMKRQSLSSGIPDREFYKNVLFGPTLWTQTNGYDSWSFPGVRDALTSGNLKEAQKQINIAGNLLISSAQSFIDETANSF
>XP_022675591_Kluyveromyces_marxianus
MARGQGRYHNVGQDEADEVPSNLSLDTPEPQGVDEALLPANPPEYNEADRPDILPMEFGVDNDEQLHSFSRFRQLKTRIEDSFIYPMKNNVVDPLVQLYEMASAKVDLYLSKLGNPLILRRFVYILFMSIIVYTVILSGLMPNSKSTATIGMFSDKNQLIYYASRSIDYAKLEEDMEYLSSMPHLAGTKGDYAITNYIKESFRNNGLKLMKEIAFQGYMNFPNQSELIVTSSADNKAQSFRLSKENFNPLSSNGNVEDANLIYANYGTKAEMQALKDAGLITENTILAMKYGSLPSEQILLAEKYGIKGIIFISKPFGDDGDVIQKLSAGIPQYGTGDALSPGWSSLLPKKIHLSDSKLIPHIPTIPISYNQGLKLKSLLSQNIGPNNIAFDDLWYSGNANEVKCTLKISNAEKIMHPSWNILGKIEGKEQSDKAIIIAASRDSACKGALYPNFGTASLMALLQLFQQTKYKYDWKPLRNVYFVSYDGSQYNNFGASELMETETNQLKGEVYTFLDISQLGVDPKAGKTLDIQATALLHSFFQDSKKFDVRVRNVEQYGDWTPYLANGIPTVVMGVPFVLKKDAPIATCADDFKNWSDMMKETEGSWDLVAETLTYVYEMTLRLIDEPLLPFNVKDYVMNMEHLFQDLQKQGGPQLDYSSMVQGLEDWKKIGNEWNVWVHTWNNIVMMEDEGVEPSLVSVHRWTWNKKLMNIMKRQCHPNGLPDRHFYKNVIFGPTLWTQEGGHDSWSFPGVRDAITEKNWDEAQKQINNVGNLLVSSAQSFMDETSNTF
>XP_022626405_Lachancea_lanzarotensis
MPRSSHKYTAVDRDDQELSNEGNITANSPEEDLELPTNPPEYDNDRAAEFERSMEHFEIIDPFLAENSVESSKVERLKLKFQRYIVVPVRERITDPLAVVMAIISRKFDYYLSKLGNPLILRRFVYVLFVSCFIYYITSSGLLPNGTATGSRGMFSDHQQLMTYAKRALDMSKMENDLEFISSMSHMAGTKGDMAIAQYIEEAFNNNGLRIVGDAAFDTYLNYPGNATINVQSSSGKVLELNLTGQNFNPLSVEGEALNAKLAYAHLGTQQDFDLLNQNGFAGENTVLLMRYDLYPGEQVKRAQDRGYKGVIFVSDGYGEEQIDSVQQASVQNFRTSMGDPLSPGWSSASNRRLPLADSSIVPKIPTIPISRRQGEDLQKLLAESQGLQFDDGWYSGAADGVTVNFMLKPIERQEHTSWSIIGKVEGREQDDKAIILSAARDSACTGCTYPNYGTATLLSLVQLFQQAKYKFGWKPLRNIYFISFDGSEYGHAGATEFLESDASKIGEEVYAVIDISQLGIDPSGPKLDIQTHPLLFEFFNGDNSMMEFEKNVRQVQQYGDWSAYSTNGIPVAILSAPHILERKYPIYTCDDTFELFSKKMDSESWERSSDLTLYVLQTCLKLIDSPMIPFDVEKYATSLIALLDDLKEKSGEMGLSFRYLAAELGAWKRIGERVNSWVRTWENMVLIENEGLEPSLLSVSRWAFNRRLTSIEKYHCAAQGLPNRSFYKNVLFGPTAKYQDSPGSWSFPGIRDAIVDGDKPRAQNQIIIAANLLQQSSALFLDNSQEV
>XP_002553226_Lachancea_thermotolerans
MVSSSNRYRPVGQDDIGDSPESNDSSASLAAEELPPNPPGYVEEMREGQEPQFEIMDFDEDPLASTQSRVARLRQKFKNCVVTPVRNRIADPLAVLMSMASHKVDYYLSKIGNPLILRRFVYVFFASLFIYYVSSSGLLPSERTTGTRGMFSDKTQLMSYAKRALDLSKMENDLEYISSMPHMAGTKGDFAVSQYIREAFANNGLRVAGDAAFKTYLNYPGNVSLTAYAKSGGKLSLELSEQNFNPLSVKGEVREANLLYAHYGSGEDYRKLKEENLIDDNTVALIHYSKNAGEQVVEAQEAGIKAIFFISDGYGEDQIDSIQQKSVQNFRYDMGDPLSPGWTSSLRNRIELSESLMVPKIPTIPLSRRQAEQLRKEMTKEGGIKFEDGWYSGTANDLKIDFSLDPVVRQEHFSWSIAGRIEGREQSDKAIIISSARDSACTGCTYPNYGTAALLSLAQLFQQVKYKYGWKPLRTIYFISYDASQFGHAGATELLESELIKIKNEVYTVLDISQLGVTSDSLNLDIQAHPLLFDFLKDEDLKTGVDTEIRTVQQFGDWSAFLAHGIPVAAISAPHVLERKYPIESCDDTFERLKQSINEDYWEKSSEVLLYVFKMALKLADEPMIPLGIAQYSETLQQLLQDLQESAEGLDVDFEQLGEGITAWKRIDEQSTNWVRAWNNIVMVENEGIEPSFVAVDRWNWNKKLTHIGIRHCALQGLPHRPFYKNVLFGPTLKDQSPHSSWSFPGIKDAIFDRDATRAQDQANLAAEILLKSAESFIEYAGST
>XP_020061562_Aspergillus_aculeatus
MGNDQKFEYESLPIPTYEEAIGARPGSSRSHLDSSDEAGDNAERQGLLHRSGPDTTPRAEARPRGYQPPTVESARNSIDDLDSTGSRSERGSMEELQRELDQMDVEDGPQSSSRRSQLRSRFSKRFNNLTRSLSSFNLPFRRFLPTFRFTIRLDEARAGLKNNACMLLLRLFGVFLVVTVVYIFFISDIFNMNTRFIMGQSYSAASVENFVQGHINETNIAENLKKLTAYPHMAGTEGSYVLAEWVESEFKKAAFDEVEMEEFQVYLNYPTTDGRRVAIVDPPQLAWEAALEEKEEQTLVFHGHSKSGNVTGHLVYANFGSREDFHYLAEQGIDVNGSIALVRYGGTESDRALKVKAAELAGAVGCIIYSDPAQDGFVQGPAYPEGRYMPADGTQRGAVSLMSWVVGDVLSPGFASTPDEKKRLKPEESPGLTRIPSIPLAWRDAQRLLQVLDGHGAQVPEKWVGGVPEVKQWWTGAKSSPTVNLMNLQDEVERQPIYNVVGRIIGLEQPEKKIIIGNHRDSWCLGSADPGSGTAVFLELVRVFGELLTFGWRPLRTIEFISWDAEEYNLVGSTEHVEKELKSLKENAYAYINVDVGVSGHEFEAAGCPIFERVVTQILGRIADPISNETLKDLWQKNKKRLGPLGAGSDYVAFQDIAGTSSVDFGFAGEPFPYHSCYENYDWMTKFVDPEFQYHKILGQFWGLLILQIADSPILPYDLEGYANHVGGYVSDLEQYAKSKSVPIAEAASEATVTFKPLYEAAVKFKADAEHFQQWGQIWHDAVWGAGGFENNVMAVQRLSYNARMAHFETNLLDDRPDGGVPNRTQFKHVIFGPELWSGYDPTLFPAIRDSIDAGNWTLTQEWIDRVSDIISSASNSLVHD
>XP_001271069_Aspergillus_clavatus
MTNDKKFDYEALPIPTYDEAVSSRPGSSRSHLGPDEASDDAERQGLLHDADGNSHSATGNGSQRSRPHGYRPPTVESVRNSLDDLASSDGDSARGSLEDLQRELAQMDVEDAGQQSTSQRSRLGQQFSKRFNTLSRTLSSIKLPFRRWLPNFRFTINLGEVRPHFKDQGCIVLLRVFGVLLVVTIVYVFFFSNIFGLNSRFTMGQSYSAASVQNFLQGHINETNIAENLRKVTKFPHMAGTEGSYVLAEWIEQEFKNAALDEVEMEEFQVYLNYPTQDGRRVAIVDPPELAWEAALEERNEQTPVFHGHSKSGNVTGHLVYANFGSREDFQVLADKGIDLHGAIVLVRYYGTESDRALKIKLAEMAGAAGCIIYSDPGEDGFRKGPAFPDGRFMPDDGVQRGAVSLMSWVVGDVLSPGFASTPEEKKRLSVEESPGLLGIPSIPIAWRDAQRLLQVLEGHGAPVPEKWHGGVPRVKEWWTGDGSSPKVNLMNLQDEVERQPIYNVFGRIIGLEQPEKKIIVGNHRDSWCLGSADPGSGTAVFLEVVRVFGELRTFGWRPLRTIEFVSWDAEEYNMIGSTEHVEKNIEPLRDHAYAYLNVDVGVSGNEFTASGSPLFQRIVMQILSRIADPITNETLKDIWEKAQKTFDSLGSGSDYVAFQDIAGTSSVDFGFTGQAFPYHSCYENYDWMTKFGDPGFQYHKALGQFWALLLIDLADNPILQYDLQAYADHMQTYVADLVAYAKTQNVPVAPPPSEGHAIRETSVSFQPLFDAAAKLKSDADEFEKWAQLWRTTVWDAGGFENNVMAIQRLRHNARLGGFDAQLLDREQGGGIPNRTQFKHVVFGPQLWSGYDAATFPAIRDTIDTGNWTLTQEWIDRVSQIIQDASSSLLRH
>XP_001263394_Aspergillus_fischeri
MGNDKKFEYESLPIPTYEEAISSRPSSSRSHLGPDEASDDAERQGLLHNADNTSGPGGPRSRPHGYQPPTVESVRNSLDDLASSGTDSARGSLEELQRELAQMDVEEAGVQSSSRRSRLGQHFSKRFNSLSRTLSAIQFPFRRFLPNFRFTINLDGARPRFQDHSCIILLRVFGLLLVVALVYVFFFSNLFNLNSRFMMGQSYSAASVQNFLQGHINETNIADNLRKVTKFPHMAGTEGSFALAEWIEQEFKNAALDEIEMEEFQVYLNYPNEGGRRVAIVDPPGMAWEAALEEKNEQTMVFHGHSKSGNVTGHLVYANYGSREDFQLLADHGIDMKGAIALVRYYGSETDRALKVKLAEMAGAAGCIIYSDPHEDGFRRGPAFPDGRFMPDDGVQRGAVSLMSWVVGDVLSPGFASTPQEKKRLSVEESPGLPGIPSIPIAWRDAQRLLQVLKGHGTKVPKEWVGGVPEVQEWWTGDGGSPKVNLMNILDEVERQPIYNVIGRIIGLEQPEKKIIVGNHRDSWCLGSADPGSGTAVFLELVRVFGELRTFGWRPLRTIEFVSWDAEEYNMIGSTEHVEKAIEALRENAFAYLNVDVGVTGNNFDASGSPLFQRIVMQILGRIADPITNETLKDIWEKTQKKFGPLGSGSDYVAFQDIAGTSSVDFGFTGERFPYHSCYENYDWMTKFGDPGFQYHKALGQFWALLLIDLADNPILQFDLQVYADHVHTYVTDLVAYAKSKNVPVAPQLLEARAVGEPSVSFQPLFDAASKFKSNAGEFDQWAQLWHDTVWGAGGFENNVMAIQRLNHNSRLASFDTQLLDLDHDGGVSTLPSRITSVPDTDSFHQIPNRTQFKHVIFGPQLWSGYDAAVFPAIRDSIDSGNWTLTQEWIDRVAKIIQRASNSLVHH
>XP_041143039_Aspergillus_flavus
MGNDSKFEYEALPIPSYEEAVGARPSSSRSNLGPEANDESERQGLLHNVDDVTARESARPRPHGYQPPTVESVRDSLDGLDSTGADSERGSLEELQRELHEMDVEDGDQQSSQRSRLLRSRFSKRISSLTRSLSAIHLPIRRFLPSFRFTIDLNGARTNMRTHGCMIMLRLFGLFLVVLVVYIFFVSDLFNMNSRFIMGQSYSAASVENFVQGHVNETNIAENLKRVTNFTHMAGTEGSYALAEWVKQEFKIAGLDDIEMEEFQVYLNYPRDDGRRVAIVDPPDLFWEATLEETNEETPVFHGHSKTGNVTGPIVYANYGSREDFRYLADQGVTVEGSIALVRYYGSESDRALKIKAAELAGAVGCIIYSDPSEDGFVRGPAYPDGRFMPEDGVQRGGVSLMSWVVGDVLSPGFASTPDEKKRLKPEESQGLTSIPSLPIAWRDAQRLLQVIKGHGSQVPAKWVGGVPNVDQWWTGDGTSPKVNLMNLQDEEERQPIYNVLGRIIGLEQPEKKIIVGNHRDSWCLGSADPGSGTAVFLEVVRVFGELRTFGWRPLRTIEFVSWDAEEYNLIGSTEHVEKELEALRDNAYAYMNVDVGVSGNEFEASGCPLFERVVTQILGRISDPVANETLKEIWEKKQKKLGPLGAGSDYVAFQDIAGTSSVDFGFVGEPYPYHSCYENWDWMVRFGDPGFQYHKILAQFWGLLILQFADTPVLPFDLEVYADHIASYVIDLEKYAKSQNVPIAHDASSGKSNREVTVTFKPLYDAAAKVKDDAAQFQQWARVWHDTVLGTGGFENNVIAAQRMDHNARMARFDTHLLDDRIDGGVPNRTQFKHVLFAPELWSGYDATFFPAIRDSIDSRNWTLTQEWVDRVSDILRTAGDKLLHG
>XP_754554_Aspergillus_fumigatus
MGNDKKFEYESLPIPSYEEAISSRPSSSRSHLGPDEASDDAERQGLLHNADNTSGPGGPRSRPHGYQPPTVESVRNSLDDLASSGTDSARGSLEELQRELAQMDVEEAGVQSSSRRSRLGQHFSKRFNSLSRTLSAIQFPFRRFLPNFRFTINLDGARPRFQDHSCIIMLRVFGLLLVVALVYVFFFSNLFNLNSRFMMGQSYSAASVQNFLQGHINETNIADNLRKVTKFPHMAGTEGSFALAEWIEQEFKNAGLDEIEMEEFQVYLNYPNEGGRRVAIVDPPGMAWEAALEEKNEQTMVFHGHSKSGNVTGHLVYANYGSREDFQLLADQGIDMKGAIALVRYYGSETDRALKVKLAEMAGAAGCIIYSDPHEDGFRRGPAFPDGRFMPDDGVQRGAVSLMSWVVGDVLSPGFASTPQEKKRLSIEESPGLPGIPSIPIAWRDAQRLLQVLKGHGTKVPKEWVGGVPEVQEWWTGDGGSPKVNLMNILDEVERQPIYNVVGRIIGLEQPEKKVIVGNHRDSWCLGSADPGSGTAVFLELVRVFGELRTFGWRPLRTIEFVSWDAEEYNMIGSTEHVEKAIEALRENAFAYLNVDVGVTGNNFDASGSPLFQRIVMQILGRIADPITNETLKDIWERAQKKFSPLGSGSDYVAFQDIAGTSSVDFGFTGERFPYHSCYENYDWMTKFGDPGFQYHKALGQFWALLLIDLADNPILQFDLQVYADHVHTYVTDLVAYAKSKNVPVAPQLLEDRAVGEASVSFQPLFDAASKFKSDAEEFDQWAQLWHDTVWGAGGFENNVMAIQRLSHNSRLASFDTQLLDLDHDGGVSTLPSHITSVPDTDSFRQIPNRTQFKHVIFGPQLWSGYDAAVFPAIRDSIDSGNWTLTQEWIDRVAKIIHRASNSLVHN
>XP_662529_Aspergillus_nidulans
MTKDQKYEYDSLPIPSYEEAIADRPSSSRTHLAADVTDDPAAEGQALLHETRESAARDGPQSRPHGYHPPTVESARNSVDDLGSSPAASERGSLEELRGELNQMDVEDGSQQSSQRSRLRSRLSKPFSNLGRTLSSIHLPLRRFLPNFKFTINLNSARTSFNSNGCIILLRLFGLLLVIAVIYVFVVSDVFNFSSRFMMGQSYSAASVENFVQGHINETNIAEYLRRVTEFPHMAGTEGSYVLAEWIQREFEEAGLETIEMEKYEVYLNYPKEDGRRIAIIDPPDLRWEAILEENDSETPVFHGHSKSGNVTGHLVYANYGSREDFQYLADKGINLNGSIALVRYYGTESDRALKVKAAELAGAAGCIIYSDPSDDGFVRGAAYPKGRFMPADGVQRGAVSQMSYVVGDVLSPGFASTPQMKTRLSLEQTTGMPGIPSLPLAWRDAQRLLQVLEGHGSKVPKKWVGGVPKVKQWWTGDEKSPTVNLMNLQDEVDRQPIYNVIGRIHGMEEPEKKIIVGNHRDSWCLGSADPGSGTAVFLELVRVFGELLTFGWRPLRTIEFASWDAEEYNLIGSTEHVEDSMDNLHGNAYAYINVDVGVSGTDFEASGCPLYERVVMQVLGRISDPVTNETLKDIWEQKNKRFAPLGAGSDYVAFQDLAGISSIDFGFTGEPYPYHSCHENFDWMAKFGDPGFQYHKILGQFWGLLLLQFADNPILPYDVEVYAEHLAGYVIDLENYARSKNVPIDNNASGDSSVNLTPLYNATSKLRADAEQFQQWPKLWHDAVWGAGGFENNIIALQRMSHNFRMAKLDVHLLDNRYGGGIPNRTQFKHVVFGPQLWSGYDAAIFPAIQDSLETRNWTLAQEWVDRIAGIIQNAGDKLLHDD
>XP_001399767_Aspergillus_niger
MGNDNKFEYEALPIPSYEEAIGVRPGSSRSHLDSSEEVSDNTERQGLLQRGPQTGARGETRPHGYHPPTVESARNSLDDLESGSGSDRGSLEELQRELAQMDVEDAGQQTSSQRSRLRSRFSKRFNDLTRTLSSFNLPFRRYLPRLPDFRFTIHLDEARSGLKHNGCMILLRVFGLLLVVTIVYIFFISDLFSMNNRFIMGQSYSAASVENFVQGHINETSIAENLKKLTAYPHIAGTEGSFVLAEWVASEFNKANFDEVEMEEFQVYLNYPQQDGRRVAIIDPPDLTWVATLEEDNEQTLVFHGHSKSGNVTGHLVYANYGSREDFQYLKDQGVALDGSIALVRYGGSESDRALKVKAAELAGAAGCIIYSDPAEDGFVRGPAFPDGRYMPADGTQRGAVSLMSWVVGDVLSPGFASTPDEKVRLKPEDSRGLTAIPSIPLAWRDAQRLLQVLKGHGSKVPAKWVGGVPDVNQWWTGDASSPTVNLMNIQDEVERQPIYNVVGRIIGLEQPEKKIIVGNHRDSWCLGSADPGSGTAVFLELARVFGELLTFGWRPLRTIEFISWDAEEYNLVGSTEHVEKELQALRENAYAYINVDVGVSGKEFDAAGSPLFESVIMQILGRISDPDSNETLKDIWEKKKKRLGPLGAGSDYVAFQDIAGTSSVDFGFIGEPFPYHSCYENWDWMTKFGDPGFQYHKILGQFWGLLLLQLADSPILPFDLEAYAAHVGGYISGLENYAKSRNVPIADNTQNAARDTSVTFKPLYEAAAKFKDDASHFQEWARVWHDAVWGAGGFENNVVAVQRLAHNTRMAHFETHLLDDRPDGGVPNRTQFKHVIFGPELWSGYDPTLFPAIRDSIDSGNWTLTQEWIDRVSNIISDASDHLVHKN
>XP_015402607_Aspergillus_nomiae
MGNDSKFEYEALPIPSYEEAVGARPSSSRSNLGPEANDESERQGLLHNVDDVTARESAGPRPHGYQPPTVESVRDSLDGLDSPGADSERGSLEELQRELHEMDVEDGDQQSSQRSRLLSSRFSKRFSSLTRSLSAIHLPIRRYLPSFRFTIDLNDTRTNLRTHGCMIMLRLFGLFLVVSVVYIFFVSDIFSMNSRFIMGQSYSAASVENFVQGHVNETNIAENLRRVTNFTHMAGTEGSYALAEWVKQEFKIAGLDEIEMEEFQVYLNYPRDDGRRVAIVDPPDLAWEATLEEKNGETPVFHGHSKTGNVTGPIIYANYGSREDFRYLADQGVTLEGSIALVRYYGSESDRALKIKAAELAGAVGCIIYSDPSEDGFVRGPAYPDGRFMPEDGVQRGGVSLMSWVVGDVLSPGFASTPDEKKRLKPEESPGLTSIPSLPIAWRDAQRLLQVIKGHGSQVPDKWVGGVPNVDQWWTGDGTSPKVNLMNLQDEEERQPIYNVFGRIIGLEQPEKKIIVGNHRDSWCLGSADPGSGTAVFLEVVRVFGELRTFGWRPLRTIEFVSWDAEEYNLIGSTEHVEKELDALRDHAYAYMNVDVGVSGNEFEASGCPLFERVVTQILGRISDPVANETLKEIWEKKQKKLGPLGAGSDYVAFQDIAGTSSVDFGFVGEPYPYHSCYENWDWMVRFGDPDFQYHKILAQFWGLLILQFADTPVLPFDLEVYADHIASYVIDLEKYAKSQNVPIARDASNGNSNREVTVNFKPLYDAAAKVKDDAAQFQQWARVWHDTVLGTGGFENNVIAAQRMDHNARMARFDTHLLDDRIDGGVPNRTQFKHVLFGPELWSGYDATFFPAIRDSIDSRNWTLTQEWVDRVSDILRTAGDKLLHG
>XP_001819773_Aspergillus_oryzae 
MGNDSKFEYEALPIPSYEEAVGARPSSSRSNLGPEANDESERQGLLHNVDDVTARESARPRPHGYQPPTVESVRDSLDGLDSTGADSERGSLEELQRELHEMDVEDGDQQSSQRSRLLRSRFSKRISSLTRSLSAIHLPIRRFLPSFRFTIDLNGARTNMRTHGCMIMLRLFGLFLVVLVVYIFFVSDLFNMNSRFIMGQSYSAASVENFVQGHVNETNIAENLKRVTNFTHMAGTEGSYALAEWVKQEFKIAGLDDIEMEEFQVYLNYPRDDGRRVAIVDPPDLFWEATLEETNEETPVFHGHSKTGNVTGPIVYANYGSREDFRYLADQGVTVEGSIALVRYYGSESDRALKIKAAELAGAVGCIIYSDPSEDGFVRGPAYPDGRFMPEDGVQRGGVSLMSWVVGDVLSPGFASTPDEKKRLKPEESQGLTSIPSLPIAWRDAQRLLQVIKGHGSQVPAKWVGGVPNVDQWWTGDGTSPKVNLMNLQDEEERQPIYNVLGRIIGLEQPEKKIIVGNHRDSWCLGSADPGSGTAVFLEVVRVFGELRTFGWRPLRTIEFVSWDAEEYNLIGSTEHVEKELEALRDNAYAYMNVDVGVSGNEFEASGCPLFERVVTQILGRISDPVANETLKEIWEKKQKKLGPLGAGSDYVAFQDIAGTSSVDFGFVGEPYPYHSCYENWDWMVRFGDPGFQYHKILAQFWGLLILQFADTPVLPFDLEVYADHIASYVIDLEKYAKSQNVPIAHDASSGKSNREVTVTFKPLYDAAAKVKDDAAQFQQWARVWHDTVLGTGGFENNVIAAQRMDHNARMARFDTHLLDDRIDGGVPNRTQFKHVLFAPELWSGYDATFFPAIRDSIDSRNWTLTQEWVDRVSDILRTAGDKLLHG
>XP_040638265_Aspergillus_ruber
MGDKKFNYQALPIPSYDEAIGNRPGSSRLHPDRNEASDDTEREGLLQQHDNNNDDANVTRDNNGNPSHPQSFPRGYHPPTVESARNSLDDLDSAASGSDRGSLEELQRELDQMDVEDGGQQSYSPQRASRLRNRFAKPFSTLTRKLSAIHLPLRRLLPNFRWTVNLNEARTRFQGQGCIVMLRLFGLLLVVSMVYIFFISDIFSMNTRFIIGQSFSSSSIENFIQGQVNETKIAENLRKMTNYPHMAGTEGSFVLAEWIEQEFRSAGFDEVEREEFQVYLNYPQEDGRRVAIVDPPDLFWEATLEEDDREVPVFHGHSKSGNVTGHLIYANYGSREDFKLLADQGVSVEGSIALVRYYGSETDRALKVKAAELAGAAGCIIYSDPSEDGFIRGPAYPNGRFMPADGVQRGAVSLMSWVVGDVLTPGFPSLAGEKGRLKPEESPGLVAIPSIPIASRDAQRLLQVLKGHGSKVPPKWVGGVPDVPQWWTGDKNSPRINLMNMQDEVEKQPIYNVIGRITGVEQPKKKIIVGNHRDSWCLGSSDPGSGTAVMLEVVRVFGELLSFGWRPLRTIEFASWDGEEYNLIGSTEHVEKDIKEIRENAFAYLNVDTGVSGSDFHASASPVFQRVMLQILNRISDPFTNKTLKEIWEEKKKKLAGLGAGSDYVAFQDLAGTSSIDFGFTGEKYPYHSCYENFDWMERFGDPGFQYHKALGQFWGLLLVQLADSRVLPFDLEAYGNNLKEYVTGLEEYARSKEVPIANDGNTARDATVNLQPLYDAASKLQQDSKQFQQWSDAWHDAVWGSGGYENNVLGIQRMVHNARMATFESNLLDLREGGGVPNRTQFKHVLFGPQLWSGYDEAYFPAIRDVIDNTRNWTQTQEWVDRIAGIVVNASDSLFHKS
>XP_040704920_Aspergillus_sydowii
MAIDEKHEYDALPIPSYEEATSNRASSSRTHLPDQGSDDPEGQALLHDDRRTAARDGPQTRPHGYHPPTVESVRNSVDDLYSSPAASERGSLEELRGELDQMDVEDGGQQTSQRSRLRSRFSKPFSNLSRTLSSINLPFRRYLPNFKFTIDLNAARTSLSSNGCIIMLRLFGLLLVVAIIYVFVVSDIFNLSSRFVVGQSYNAASVENFVQGHINESNIAENLRRVTEFPHIAGTEGSYVLAEWIQRAFEDAGLEAINMEEYQVYMNYPQKDGRRVAIVDPPDLKWEAILEEQDAETPVFHGHSKSGNVTGHLVYANYGSRKDFQHLTDKGVNLNGSIALVRYYGTESDRALKVKAAELAGAAGCIIYSDPSDDGFVRGAAYPDGRFMPSDGVQRGAVSQMSYVVGDLLSPGFASTPKMKTRLSLDQAPGAPGIPSLPLAWRDAQRLLQVLEGHGSKVPKKWIGGVPEVKHWWTGDEKSPIVNLMNIQDEEDRQPIYNVIGRIYGMEEPEKKIIVGSHRDSWCLGSADPGSGTAVFLELVRVFGELLTLGWRPLRTIEFASWDAEEYNLIGSTEHVEESMDNLRGNAYAYINVDVGVSGTDFEAAGCPLYERVVMQVLGRISDPVTNETLKDIWEQKKKSFGPLGAGSDYVPFQDLAGISSIDFGFTGDPYPYHSCHENYDWMTKFGDPGFQYHKILGQFWGLLLLQFADNPILPYDVEVYAERLASYVIDLERYAKSKDMPIDNSASKDASVNLTPLYNATSKFRGDAEQFQRWPKLWHDAVWGAGGFENNMIALQRMSHNFRMAKLDVNLLDNRFGGGIPNRTQFKHVVFGPQLWSGYDAAIFPAIQDSLEAKNWTLTQEWVDRIAGIILDAGDKLLHD
>XP_001213772_Aspergillus_terreus
MGNDNKFEYESLPIPTYEEAVAARPGSSRSRLGSEEVSDDAERQGLLHDASATTASRPDRRGYQPPTVESARNSLDDLDSSAPGSERGSLEELQRELAQMDVEDAAGQQPSQRSRLRSRFSKPFNNLTRTLSSLGSPFRRLIPNFRFTINLGAARSDMQHRGCIIMLRLFGLLLVVAIVYVFFISDIFSMNSRFIMGQSYSAASVENFIQGHINETNIAENLRMATKFPHMAGTEGSYALAEWVEQEFRNAAFDQIEMEEFQVYLNYPTPGGRRVAIVDPPDLAWEAALEEKDEQTPVFHGHSKSGNVTGHLVYANYGSREDFQHLADKGVSLNGSIALLRNLLVLSVVSSTPTLPRMDSFAALPIRRDVFMPADGVQRGAVSLMSWVVGDVLTPGFASTPEEKKRLKPEESQGLNSIPSLPIAWRDAQRLLQVLQGHGSKVPAKWVGGVPHVDQWWTGDENSPVVNLMNMQDEVERQPIYNVIGRIIGMEEPDKKIIVGNHRDSWCLGGADPGSGTAVFLEVARVFGELLTFGWRPLRTIEFVSWDAEEYNLVGSTEHVEKELEALKKNAYAYLNVDVGVAGREFDVSGSPVFERVVTQLLGRIADPITNETLKEIWEKKKQKLAPLGAGSDYVAFQDIAGTSSIDFGFVGEPFPYHSCYENYDWMAKFGDPGFQYHKILGQFWGLLLVQFADNPILPFDLEIYAKHLAFYVSDLEKYAKSKNVPIASKPSNAKTDRDVSVTFKPLYDAASKFQSDAAKFQQFAQLWHDAVWGSGGFENNVMAMQRTSHNAAMARFETNLLDDRVDGGVPNRTQFKHVIFGPELWSGYDATLFPAIRDSIDAGNWTQTQEWVDRVSEVITTASDKLFHD
>XP_022493899_Penicillium_arizonense
MGDEKYDYQAQPIPSYEEATGQPSSSRSDLGEGTDLERQGLLGRDHASTRGYHPPTVESARTSLDDLDSSASHSDRESTDELRRELDQMDVDDSASSSLTGRARLGHRFSKQLSSLTRTLSAIQRPFQRYMPSFRFTINLGDARARFKDQGCIMMLRLFALLLVVALVYVFFIADIFNINSRMVMGTSYSSASVENFIQGHINETNIAENLRRVTNYTHIAGTEGSFVLSQFIEQEFHKAGFDVVSREEFQVYLNYPRQDGRRVAIIDPPNLAWEAKLEEDNAKDLVFHGHSKSGNVTGPLVYANFGSRDDFKALAEKGIELKGSIALVRYYGTETDRALKIKAAELAGAAGCIIYSDPSQDGFVKGPAYPEGRYMPSDGVQRGGVSMMSQVVGDVLSPGFASTPGEKHRLSPEESTGLPKIPSLPLAWRDAQHLLQGLKGHGSKVPKEWVGGVPEVKEWWTGDQNSPVVHLMNLQDEVERQPIYNIHGRILGMDERDKKIIVGNHRDSWCMGSVDPGSGTAAFLEVVRAFGELLTYGWRPLRTIEFVSWDGEEYNLIGSTEHVENEIEELRANAFAYLNVDVGVSGSKFRVSASPVFERTVMQILGRLSDPYANATLKDLWEQRGSKIEPLGAGSDYVAFQDIAGTSSIDFGFEGEAYPYHSCYESYDWMVQNADPDFQYHKILAQFWGLLLLDLSENPMLPFDMEAYGSSVTGWVKDLDGFAKSKKAEVNMEPMFKAAAELQANTARFQSWNKIWHDTVWGLGGYESNVMAVQRVNHNARMASLDTNLLDLEEGGGVPNRTQFRHVIFGPELWSGYDAALFPAIVDSINTGDWTLTQYWINRVANIIHTASDKLLH
>XP_014531573_Penicillium_digitatum
MGDEKFDYQAVPIPSYAEATGQPSSSRSNLGDGTDVERQGLLGRDHASTRGYHPPTVESARSSLDDLESLTSHSDRESVEELRREIDQMDVDDSASAPLTGRQAPLRDRFSKQLSSLGRTLSAIQRPFQRYMPNLRFTINLSDTRARFKDKGCIMLLRVFALLLVVTLVYVFFIADVFNINSRMAMGQSYSAASVENFIQGHINETNIAENLRRVTNYTHMAGTEGSFALSKLIEQEFQNAGFDEVSREEFQVYLNYPRKDGRRVAIIDPPSLAWEAKLEEDNAKDLVFHGHSKSGNVTGHLVYANFGSREDFKLLADTGISLDGSIALVRYYGTESDRALKIKAAELAGAAGCIIYSDPSQDGFRKGPAFPDGRYMPSDGVQRGGVSMMSQIVGDVLSPGWASTPGEKHRLSPEDSPGLPKIPSLPLAWRDAQILLQGLKGHGSKVPNEWVGGVPDVQEWWTGDQGSPIVHLMNLQDEVERQPIYNIHGRITGMDERDKKIIVGNHRDSWCIGSVDPGSGTAAFLEVVRAFGELLTYGWRPLRTIEFVSWDGEEYNLIGSTEHVEKEVDDLRANAFAYLNVDVGVAGPNFRVSASPVFERTVLQVLSRISDPYANATLKDLWDKKGSKITPLGAGSDYVAFQDIAGTSSIDFGFEGEPYPYHSCYETYDWMVKFADPDFQYHKILAQFWGLLLLDLSESPMLPFDLEVYGNSIEGWVKDLDKFAKSKKAKVDMQPMFKAATEMKANAVTFQSWNKIWHDTVWGMGGYESNIMAVQRVTHNVRMAAFETNLLDLEEGGGIPNRTQFRHVIFGPELWSGYDASIFPAIRDSINTGNWTLTQYWIDRVAKTIHHASDKLLH
>XP_016601124_Penicillium_expansum
MGDEKFDYQAVPIPSYAEATGQPSSSRSDLGDGTDVERQGLLGRDHASTRGYHPPTVESARSSLDDLESLTSHSDRESVEELRREIDQMDVDDSASAPLTGRHAPLRDRFSKQLSSLSRTLSAIQRPFQRYIPSFRFTINLSDTRARLKDQGCIMLLRVFALLLVVTLVYVFFIADVFHINSRMAMGQSYSAASVENFIQGHINETNIAENLRRVTNYTHVAGTEGSFALSKLIEQEFQNAGFDEVSREEFQVYLNYPRKDGRRVAIIDPPSLAWEAKLEEDNAKDLVFHGHSKSGNVTGHLVYANFGSREDFKLLADTGIPIDGSIALVRYYGTESDRALKIKAAELAGAAGCIIYSDPSQDGFRKGPAFPEGRYMPSDGVQRGGVSMMSQVVGDVLSPGWASTPGEKHRLSPEESTGLPKIPSLPLAWRDAQILLQGLKGHGSKVPKEWVGGVPDVQEWWTGDQGSPVVHLMNLQDEVERQPIYNIHGRITGMDERDKKIIVGNHRDSWCIGSVDPGSGTAAFLEVVRAFGELLTYGWRPLRTIEFISWDGEEYNLIGSTEHVEKEVDDLRANAFAYLNVDVGVAGPDFRVSASPVFERAVLQVLGRISDPYANATLKDLWDKKGSKITPLGAGSDYVAFQDIAGTSSIDFGFEGEPYPYHSCYETYDWMVKFADPDFQYHKILAQFWGLLLLDLSENPMLPFDLEVYGDSIGGWVKDLDKFAKSKKAEVDMQPMFKAATEMKANAVTFQSWNKIWHDTVWGMGGYESNIMAVQRVSHNARMAAFDTNLLDLEEGGGIPNRTQFRHVIFGPELWSGYDASIFPAIRDSINTGNWTLTQYWIDRVANTIHHASDKLLH
>XP_040645485_Penicillium_griseofulvum
MGDEKFDYQAVPIPSYAEATGQPSSSRSDLGDGTDVERQGLLGRDHASTRGYHPPTVESARSSLDGLESLTSRSDRESVEELRRELDQMEVDDSASASLTGTRPPLRHRFSKQLSSLSRTLSAIQRPFQRYMPRFRFTINLSDTRARLKDQGCIMLLRMFALLLVVTLVYVFFIADVFNINSRMAMGQSYSAASVENFIQGHINETKIAENLRRVTNYTHVAGTEGSFALSQLIEQEFQKAGFDEVLREEFQVYLNYPRKDGRRVAIIDPPSLAWEAKLEEDNAKDLIFHGHSKSGNVTGHLVYANFGSREDFKLLADKGISLDGSIALVRYYGTESDRALKIKAAELAGAVGCIIYSDPSQDGFVKGPAFPKGRYMPSDGVQRGGVSMMSQVVGDVLTPGWASIPGEKHRLSPEESHALPKIPSLPLAWRDAQKLLQGLKGHGSKVPKEWVGGVPDVPEWWTGDQHSPVVHLMNLQDEVERQPIYNIHGRIVGMDERDKKIIVGNHRDSWCMGSVDPGSGTATFLEVVRAFGELLTYGWRPLRTIEFVSWDGEEYNLIGSTEHVEKEIDDLRANAFAYLNVDVGVSGPDFHVSASPVFERTVLQVLGRISDPYANATLKDLWDQKGSKITPLGAGSDYVAFQDIAGTSSIDFGFTGEPYPYHSCYETYDWMVDFADPDFQYHKILAQFWGLLLLDLSENPMLPFDLEAYGDSIGGWVKDLDKFAKSKKADVDMQPMFKAATEMKAKAVTFESWNKIWHDTVWGMGGYESNVMAVQRVNHNARMAAFDTNLLDLEEGGGIPNRTQFRHVVFGPELWSGYDASIFPAIRDSINTGNWTLTQYWINRVANTIHHASDKLLH
>XP_038931532_Penicillium_roqueforti
MGDEKFDYQAVPIPSYAEATGQPSSSRSDLGDGTDVERQGLLGRDHAATRGYHPPTVESARSSLDDLESLASHSDRESVEELRRELDQMDVDDSASASLTGRHTPLRHRFSKQLSSLGRTLSAIQRPFQRYMPTFRFTINLSDARARLKDQGCIMLLRVFALLLVVTLVYVFFIADVFNINSRMAMGQSYSAASVENFIQGHINETNIADNLRRVTNYTHVAGTEGSFALSKLIEQEFQNAGFDEVSREEFQVYLNYPRKDGRRVAIIDPPSLAWEAKLEEDNAKDLIFHGHSKSGNVTGHLVYANFGSREDFELLANKGISLDGSIALVRYYGTESDRALKIKAAELAGAAGCIIYSDPAQDGFVKGPAFPEGRYMPSDGVQRGGVSMMSQVIGDVLSPGWASTPGENHRLSPEDSPGLPKIPSLPLAWRDAQILLQGLKGHGSKVPKEWVGGVPDVPEWWTGDQDSPIVHLMNLQDEIERQPIYNIHGIITGMDERDKKIIVGNHRDSWCMGSVDPGSGTATFLEVVRAFGELLTYGWRPLRTIEFVSWDGEEYNLIGSTEHVEKEIDDLRANAFAYLNVDVGVAGPDFRVSASPVFERTVLQVLGRISDPYANATLKDIWDKKGSKITPLGAGSDYVAFQDIAGTSSIDFGFEGEPYPYHSCYETYDWMVNNADPDFQYHKILAQFWGLLLLDLSENPMLPFDLEVYGDSIVGWVKDLDKFAKSKNAEVDMQPMFRAATEMRANAVTFQSWNKIWHDTVWGMGGYESNVMAVQRVNHNARMAAFDTNLLDLEEGGGIPNRTQFRHVIFGPELWSGYDPSIFPAIRDSINTGNWTLTQYWIDRVANTIHHASDKLLH
>XP_002561991_Penicillium_rubens
MGDEKFDYQAVPIPSYAEATGQPSSSRSDLGEGTDVERQGLLGRDHASTRGYHPPTVESARTSLDDLESLTSRSDRESVEELRQELDQMDVDDSASAPLAGRHAPLRHRFSKQLSSLSRTLSAIQRPFQRYMPSMPSMPSFRFTINLSDTRARLKDHGCIMLLRVFALLLVVTLVYVFFIADVFNINSRMAMGQSYSAASVENFIQGHINETNIAENLRRVTNYTHIAGTEGSFALSKLIEQEFQNAGFDEVSREEFQVYLNYPRKDGRRVAIIDPPGLAWEAKLEEENAKDLVFHGHSKSGNVTGHLVYANFGSREDFKLLADKGISLDGSIALVRYYGTEADRALKIKAAELAGAAGCIIYSDPSQDGFVKGPTFPEGRYMPSDGVQRGGVSMMSQVVGDVLSPGWASTPGENHRLSPEESTGLPKIPSLPLAWRDAQILLQGLKGHGSKVPKAWVGGVPDVEWWTGNQDSPTVHLMNLQDEVERQPIYNIHGRIIGMDERDKKIIVGNHRDSWCMGSVDPGSGTATFLEIVRAFGELLTYGWRPLRTIEFVSWDAEEYNLIGSTEYVEKEVDDLRANAFAYLNVDVGVAGPDFRVSASPVFERTVLQVLGRISDPYANATLKDLWDKKGSKITPLGAGSDYVAFQDIAGTSSIDFGFEGEPYPYHSCYETYDWMVKFADPDFQYHKILAQFWGLLLLDLSENPMLPFDLEVYGDSIGGWVKDLDKFAKSKKAEVDMEPMFKAAAEMKANAVTFQSWNKIWHDTVWGMGGYESNIMAVQRVNHNARMAAFDTNLLDLEEGGGIPNRTQFRHVIFGPELWSGYDASIFPAIRDSINTGNWTLTQYWIDRVANTIHHASDKLLH
>XP_040818412_Penicillium_solitum
MGDEKFDYQAVPIPSYAEATGQPSSSRSDLGDGTDVERQGLLGRDHASTRGYHPPTVESARSSLDDLESLTSHSDRESVEELRRELDQMDVDDSASASLTGRNAPLRHRFSKQLSSLSRTLSAIQRPFQRYMPSFRFTINLSDTRARLKDQGCIMLLRVFALLLVVTLVYVFFIADVFNINSRMAMGQSYSAASVENFIQGHINETNIAENLRRVTNYTHVAGTEGSFALSKLIEQEFQKAGFDEVSREEFQVYLNYPRKDGRRVAIIDPPSLAWEAKLEEDNAKDLIFHGHSKSGNVTGHLVYANFGSREDFKLLADAGVSLDGSIALVRYYGTESDRALKIKAAELAGAAGCIIYSDPSQDGFRKGPAFPEGRYMPSDGVQRGGVSMMSQIVGDVLSPGWASTPGENHRLSPEESAGLPKIPSLPLAWRDAQILLQGLKGHGSKVPDAWVGGVPDVQEWWTGNQDSPVVHLMNLQDEVERQPIYNIHGRINGMDERDKKIIVGNHRDSWCMGSVDPGSGTATFLEVVRAFGELLTYGWRPLRTIEFVSWDGEEYNLIGSTEHVEKEVDDLRANAFAYLNVDVGVAGPDFRVSASPVFERTVLQVLGRISDPYANATLKDLWDKKGSKITPLGAGSDYVAFQDIAGTSSIDFGFEGEPYPYHSCYETYDWMVKFADPDFQYHKILAQFWGLLLLDLSENPMLPFDLEVYGDSIGGWVKDLDNFAKSKKAEVDMEPMFKAATEMKASAVTFQSWNKIWHDTVWGMGGYESNIMAVQRVNHNARMAAFDTNLLDLEEGGGIPNRTQFRHVIFGPELWSGYDASIFPAIRDSINTGNWTLTQYWIDRVANTIHHASDKLLH
>XP_022586033_Penicilliopsis_zonata
MGDDKHHYESLPIPTYEEATSSRSRRSVEEAGDDAERQGLLGRSEVSGSGGIHGGTRDREEGGGGGGGGDGYQPPTVESARSSLDYLGSSAPNSARGSMEQLRREIDEMDIEDMGQGGARRGRSQLGHRFSKRLNDFTRTLSAIHLPLRQYLPTVRFTIDLGRARTHVQKNACMLVLRLFAVILVVILVYLFFFSDLFSFGNRLNMAQAYSPASVENYVQGHINGTRIAENLKKLTNFPHMAGTEGSFVLGEWIEQEFKIAGLDEVVSEEFQVYLNYPTADGRRVAIVDPPDLAWEATLEEDDAQAPVFHGHSKSGNVTGPLVYANYGSRQDFKMLADLGISLDGAIALVRYYGTETDRALKVKAAELAGAAGCIIYSDPAQDGFVQGPAYPDGRFMPADGVQRGAVSLMSWVVGDVLTPGFASTPEQKKQRLKPEESPGLVQIPSLPIAWRDAQRLLNALRGHGLLVPQDWVGGVPEVDQWWTGDAQSPQVNLMNLQDEVEKQPIYNVLGRIIGLEQPEKKIIIGNHRDSWCTGSADPGSGTAVFLEIVHIFGELLTYGWRPLRTIEFASWDGEEYNLIGSTEHVEDRVDALRADAYAYLNVDVGVSGPDFRVAASPLYESVVLQLLNRISDPARNATLKEIWERKGLRIEGLGAGSDYVAFQDIAGTSSIDFGFTGAPYPYHSCYENWDWMVRFGDPGFQYHTMLGQFWALLLLELAENPILPFNMEAYANYVSSYVAELETYARNQHVPILDPLDAAGSDGGVRFNALYNAAAEFRENAVLFHGWDQMWHDTVWGAGGYESSVMTVQRLSHNSRMANFETHLLDLDEGGGIPNRTQFKHILFGPQAWSGYDEAFFPAIRDSIDARDWTATQAWIDRTAHILSKASRKLLY
>XP_016613256_Cladophialophora_bantiana
MGDKGQYQHLPIPTYEEATSSRPTSSQSRLGPEEISDDAERQGLLRTFGNYHPPTVESARPSVDSLDGIEQDGEDEVRREMQQMDVEDPQSDSSHRSLLRYRLSKSFSNLTNSFSSLNLPSVRQYLSNISWPRINYQQFDANRVVIIGRLFGVFLIMGVLYVLIASDVLSFTKNRMGMGQIYDPESIRIFVQNHMNDHGHMQKYLEHITDFPHIAGTEGNYVLGEWVAELFKTGELEDVEMERYDVYLNYPRKNGRRVAIVEPENMKWEAKIEEDQERSLVFHGHSKSGDVTGPLIYANFGSREDFKTLEDEGISVKDAVVLVRYYGSQGDRALKVKAAELAGAAGCIIYSDPAQDGFVQGPTFPNGRFMPQDAVQRGAVSLMSWIVGDVLTPGWASTPDNKKHLKPEESAGLNKIPSIPISWEDARHLLEVLRGHGKQMTDSWQGVPDFEYWTGNQDSPQVNLKNLQDEEQKQPIYNVLGKITGWEQPEKKIVVGNHRDAWCTGAADPGSGTAVMLEVVRIFGELRRLGWRPLRTIEFASWDGEEYNLIGSTEYVENRENQLRDDGIAYLNVDVGVTGVDFHAAASPLYERPLLHVINRVSDPSTGKSIRELWESGSRSIEGLGAGSDFVAFQDIVGTSSIDMFFKGAKFPYHSCYDNFEWMAKFGDPDWTYHKAMGEIWALLILELADRPLLPFDISAYARAIARYVDDLDVYAKAAPPASHTNTLDLSPLRKASDILTQEALRFHSFDASWRDFIFGSGGFESSAMGTARLEHNNRLTHFETDLLDLGEGGGLVNRTQFKHVIFAPQLWSGYDDATFPGVRDAIDMGNWEAAQREVEKVARILEQAAGKLNA
>XP_008724810_Cladophialophora_carrionii
MGDKAQYEHLPIPTYEEATSSRPASSQSRLGPEEISDDAERQGLLVSARNYRPPTVESARPSLDSLDGIEQDGENDVRREMQQMDIEDPLSDSSSNRSLLRYRLSKSFSSFTNSFSSLSLPSVRNYLSNIRWPSINYQQLDANRVVILGRLFGVFLIMGVLYVLIASDVLSFGRNRMGMGQMYDPESIRVFVQNHMNDHGHMQKYLEHITDFPHIAGTEGNYVLGEWVAELFKAGELEDVEMEKYEVYLNYPRKDGRRVAIVEPEDLKWEARIEEDQEQALVFHGHSKAGDVTGPLIYANFGSREDFKRLDDEGISVKDAVLLVRYYGSQGDRALKVKAAELAGAIGCIIYSDPAQDGFIQGPTFPDGRFMPEDGVQRGAVSLMSWVVGDVLTPGWASTPDNKRRLKPEESAGLNKIPSIPISWNDAKHLLQALQGHGKQFSGDWIGVPEVEYWTGDQESPKVNLKNIQDEEAKQPIYNVLGKMSGWEQPEKKIIVGNHRDAWCTGAADPGSGTAIMLEIVRVFGELRRLGWRPLRTIEFASWDGEEYNLIGSTEYVENREAQLREDGIAYLNVDVGVIGADFHASASPLFEHPLMHVINHVSDPSTGKSIREIWDEQGRGIEGLGAGSDFVAFQDIVGTASIDMFFKGAKFPYHSCYDNFEWMARYGDPDWNYHKAMGEIWALLILELADKPLLSFQVTSYAPALAKYIDDLEAYAKVQADGQSLDLHSLREATDFLSQQSQQFHNFDQSWRDFVFGSGGFESSAMGAARIQHNERLAQFETYLLDLREGGGLVNRTQFKHVVFAPQLWSGYDDATFPGVRDMIDVGNWDGAQEQVNMIASIIKDAATTLNA
>XP_016244265_Cladophialophora_immunda
MGDKAQYDHLPIPTYEEATSSRPASSQSRLGPEEISDDAERQGLLGSFGNYHPPTVESARPSLDSLDGIEQDGEDEVRREMQQMDVEDPQSDSSHRSLLRYRLSKSFSNLTNSFSSLSLPSFRQYLSNISWPRINYQQFDANRVVIIGRLFGVFLIMGVLYVLIASDVLSFTKNRMGMGQIYDPESIRIFVQNHMNDHGHMQKYLEHITDFPHVAGTEGNYVLGEWVAELFKAGELEEVEMERYDVYMNYPRKDGRRVAIVEPDSMKWEAKIEEDREKSLVFHGHSKSGNVTGPLIYANFGSKEDFKTLEDNNISVKDAVVLVRYYGSQGDRALKVKAAELAGAAGCIIYSDPAQDGFVQGPTFPDGRFMPQDAVQRGAVSLMSWVVGDVLTPGWASTPDNKKHLKPAESAGLNKIPSIPISWEDAKHLLESLKGHGNQMKDDWQGVPDFEYWTGSPDSPKVNLQNFQDEEVKQPIYNVLGKITGWEQPEKKIVVGNHRDAWCTGAADPGSGTAVMLEVVRIFGELRRLGWRPLRTIEFASWDGEEYNLIGSTEYVENRENQLREDGIAYLNVDVGVTGADFHAAASPLYERPLLHVINRVSDPSTGKSIRELWDADSRRIEGLGAGSDFVAFQDIVGTSSVDMYFKGARFPYHSCYDNFEWMAKFGDPDWTYHKAMGEIWSLLILELADRPLLPFDISAYARAIARYIDDLNAYAKSSPTASDTNTLDLSSLRKASDILAQEALRFHTFDASWRDFIFGSGGFESSAMGTARLDHNNRLTHFETDLLDLTEGGGLVNRTQFKHVIFAPQLWSGYDDATFPSVRDAVDVGDWEVAQAEVEKVAGILEQAAGKLNS
>XP_007752089_Cladophialophora_psammophila
MGDKGQYQHLPIPTYEEATSSRPASSQSRLGPEEISDDAERQGLLRTFGNYHPPTVESARPSVDSLDGIEQDGEDEVRREMQQMDVEDPRSDSSSHRSLLRYRLSKSFSNLTNSFSSLNLPSFRQYLSNISWPRINYQQFDANRVVIIGRLFGVFLIMGVLYVLIASDVLSFTKNRMGMGQIYDPESIRIFVQNHMNDHGHMQKYLEHITDFPHIAGTEGNYVLGEWVAELFKTGELEDVEMERYDVYLNYPQKNGRRVAIVEPENMKWEAKIEEDQERSLVFHGHSKSGNVTGPLIYANFGSREDFKTLEDEGISVKDAVVLVRYYGSEGDRALKVKASELAGAAGCIIYSDPAQDGFVQGPTFPNGRFMPQDAVQRGAVSLMSWIVGDVLTPGWASTPENKKHLKPEESAGLNKIPSIPISWVDAKHLLEALKGHGKQMTDSWQGVPDFDYWTGNQDSPKVNLKNLQDEEQKQPIYNVLGKITGWEQPEKKIVVGNHRDAWCTGAADPGSGTAVMLEVVRIFGELRRLGWRPLRTIEFASWDGEEYNLIGSTEYVENRENQLRDDGIAYLNVDVGVSGVDFHAAASPLYERPLLHVINRVSDPSTGKSIRELWDSGSRSIEGLGAGSDFVAFQDIVGTSSIDMFFKGATFPYHSCYDNFEWMAKFGDPDWTYHKAMGEIWALLILELADRPLLPFDISAYARAIARYIDDLDVYAKAAPTASDTNTLDLSPLRKASDILTQEALRFHTFDASWRDFIFGSGGFESSAMGTARLEHNNRLTHFESDLLDLGEGGGLVNRTQFKHVIFAPQLWSGYDDATFPGVRDAIDTGNWEAAQEEVEKVARILEQAAGKLNA
>XP_018689834_Fonsecaea_erecta
MGDKGQYDHLPIPTYEEATSSRPASSQSRLGPQEISDDAERQGLLGSFANYHPPTVESARPSLDSLDGLEQDGEDEVRREMQQMDVEDPQSDSSSHRSLLRYRLSKSISNLTNSFSSLTLPSFRQYLSNISWPRINYQQFDANRVVIIGRLFGVFLIMGVLYVLIASDVLSFTKNRMGMGQIYDPESIRIFVQNHMNDHGHMQKYLQHITDFPHIAGTEGNYVLGEWVAELFKAGELEDVEMERYDVYLNYPRKDGRRVAIVEPDSMKWEAKIEEDQEKSMVFHGHSKSGDVTGPLIYANFGSREDFKTLEDNNISVKGAVVLVRYYGSQGDRALKVKAAELAGAVGCIIYSDPAQDGFIQGPTFPDGRFMPQDAVQRGAVSLMSWVVGDVLTPGWASTPDNKQHLKPEESAGLNKIPSIPISWEDAKHLLESLRGHGNQMKDNWQGVPDVEYWTGNQDSPIVNLKNLQDEEQKQPIYNVLGKITGWEQPEKKIVVGNHRDAWCTGAADPGSGTAVMLEVVRIFGELRRLGWRPLRTIEFASWDGEEYNLIGSTEHVENREEQLREDGIAYLNVDVGVTGADFHAAASPLYERPLLHVINRVSDPSTGKSVREIWDADGRSIEGLGAGSDFVAFQDIVGTSSIDMFFKGARFPYHSCYDNFEWMAKFGDPDWTYHKAMGEIWALLILELADRPVLPFDISAYARAITRYVDDLDGYAKSAPTASDANILDLSPLRKASDILAQEALRFHTFDATWRDFIFGAGGFESSAMGKARLDHNNRLTHFETDLLDLTEGGGLANRTQFKHVIFAPQLWSGYDDATFPSVRDAVDDGDWALAQVEVEKVAGMLEQAATKLNP
>XP_022512065_Fonsecaea_monophora
MGDKSQYQHLPIPTYEEATSSRPTSSQSRLGPEEISDDAERQGLLGSLGNYHPPTVESARPSLDSLDGIEQDGEDEVRREMQQMDVEDPLSDSSSHRSLLRYRLSKSFTNLTNSFSSLTLPSFRQYLSKISWPRINYQQFDANRVVIIGRLFGVFLIMGVLYVLIASDVLSFTKNRMGMGQIYDPESIRIFVQNHMNDHGDMQKYLEHITDFPHIAGTEGNYVLGEWVAELFKAGELEDVEMERYEVYLNYPRRDGRRVAIVEPDSMKWEAKLEEDQEESLVFHGHSKSGDVTGPLIYANFGSREDFKTLEDNNISVKDAVVLVRYYGTQGDRALKVKAAELAGAAGCIIYSDPAQDGYVQGPTFPDGRFMPQDAVQRGAVSLMSWVVGDVLTPGWASTPDNKKHLKPEESAGLNKIPSIPISWEDAKQLLESLKGHGSRMKDGWQGVPDFEYWTGNQESPKVNLKNLQDEEQKQPIYNVLGKITGWEQPEKKIVVGNHRDAWCTGAADPGSGTAVMLEVVRIFGELRRLGWRPLRTIEFASWDGEEYNLIGSTEYVESREDQLREDGIGYLNVDVGVTGTDFHAAASPLYERPLMHVINRVSDPSTGKSIRELWDADSRRIEGLGAGSDFVAFQDIVGTSSIDMFFKGARFPYHSCYDNFEWMAKFGDPDWSYHKTMGEIWALLILELADRPLIPFDISAYSRAIERYIDDLKAYAESAPTAADANTLDLSPLRKAAELLAQEALRFHTFDSAWRDFIFGSGGFESSTMGLARLDHNNRLTRFETDLLDLSDGGGLANRTQFKHVIFAPQLWSGYDDATFPSVRDAINDGNWGLAQAEVEKVAGILEVAAGKLNS
>XP_016633817_Fonsecaea_multimorphosa
MGDKGQYAHLPIPTYEEATSSRPASSQSRLGPEEISDDAERQGLLGSSRNYRPPTVESARPSLDSLDGIEQDGEDEVRREMQQMDVEDPQSDSSSHRSLLRYRLSKSISNLTNSFSSLTLPSFRQYLSNISWPRINYQQFDANRVVIIGRLFGVFLIMGVLYVLIASDVLSFTKSRMGMGQIYDPESIRIFVQNHMNDHGHMQKYLQHITDFPHIAGTEGNYVLGEWVAELFKAGELEDVEMERYDVYLNYPRKDGRRVAIVEPENMKWEAKIEEDQEKSLVFHGHSKSGDVTGPLIYANFGSREDFKTLEDNNISVKGAVVLVRYYGSQGDRALKVKAAELAGAAGCIIYSDPAQDGFVQGPTFPDGRFMPQDAVQRGAVSLMSWVVGDVLTPGWASTPENKKHLKPEDCAGLNKIPSIPISWEDAKHLLESLKGHGNQMKDNWQGVPDFEYWTGNQDSPKVNLKNLQDEEQTQPIYNVLGKITGWEQPEKKIVVGNHRDAWCTGAADPGSGTAVMLEVVRIFGELRRLGWRPLRTIEFASWDGEEYNLIGSTEYVENREDQLREDGIAYLNVDVGVTGADFHAAASPLYERPLLHVINRVGDPSTGRSIRELWDADSRRIEGLGAGSDFVAFQDIVGTSSIDMFFKGARFPYHSCYDNFEWMAKFGDPDWTYHKAMGEIWALLILELADRPVLPFDISAYARAIVRYIDDLNTYGKSAPTASDANTLDISPLRKASDILAQEALRFHTFDATWRDFIFSAGGFESTAMGEARLDHNNRLTHFETDLLDLTEGGGLVNRTQFKHVIFAPQMWSGYDDATFPSVRDAIDAGNWEVAQAEVEKVAGILEQAAGKLNS
>XP_022501480_Fonsecaea_nubica
MGDKSQYQHLPIPTYEEATSSRPTSSQSRLGPEEISDDAERQGLLGSLGNYHPPTVESARPSLDSLDGIEQDGEDEVRREMQQMDVEDPLSDSSHRSLLRYRLSKSFTNLTNSFSSLTLPSFRQYLSKISWPRINYQQFDANRVVIIGRLFGVFLIMGVLYVLIASDVLSFTKNRMGMGQIYDPESIRIFVQNHMNDHGDMQKYLEHITDFPHIAGTEGNYVLGEWVAELFKAGELEDVEMERYEVYLNYPRRDGRRVAIVEPDSMKWEARLEEDQEESLVFHGHSKSGDVTGPLIYANFGSREDFKTLEDNNISVKDAVVLVRYYGTQGDRALKVKAAELAGAAGCIIYSDPAQDGYVQGPTFPDGRFMPQDAVQRGAVSLMSWVVGDVLTPGWASTPDNKKHLKPEESAGLNKIPSIPISWEDAKQLLESLKGHGSQMKDGWQGVPDFEYWTGNQESPKVNLKNLQDEEQKQPIYNVLGKITGWEQPEKKIVVGNHRDAWCTGAADPGSGTAVMLEVVRIFGELRRLGWRPLRTIEFASWDGEEYNLIGSTEYVESREDQLREDGIGYLNVDVGVTGTDFHAAASPLYERPLMHVINRVSDPSTGKSIRELWDADSRRIEGLGAGSDFVAFQDIVGTSSIDMFFKGARFPYHSCYDNFEWMAKFGDPDWSYHKTMGEIWALLILELADRPLIPFDISAYSRAIERYIDDLKAYAESAPTAADANTLDLSPLRKAAELLAQEALRFHTFDSAWRDFIFGSGGFESSTMGLARLDHNNRLTRFETDLLDLSDGGGLANRTQFKHVIFAPQLWSGYDDATFPSVRDAINDGNWVLAQAEVEKVAGILEVAAGKLNS
>XP_013284512_Fonsecaea_pedrosoi
MGDKSQYQHLPIPTYEEATSSRPTSSQSRLGPEEISDDAERQGLLGSLGNYHPPTVESARPSLDSLDGIEQDGEDEVRREMQQMDVEDPLSDSSSHRSLLRYRLSKSFTNLTNSFSSLTLPSFRQYLSKISWPRINYQQFDANRVVIIGRLFGVFLIMGVLYVLIASDVLSFTKNRMGMGQIYDPESIRIFVQNHMNDHGDMQKYLEHITDFPHIAGTEGNYVLGEWVAELFKAGELEDVEMERYEVYLNYPRRDGRRVAIVEPDSMKWEAKLEEDQEESLVFHGHSKSGDVTGPLIYANFGSREDFKTLEDNNISVKDAVVLVRYYGTQGDRALKVKAAELAGAAGCIIYSDPAQDGYVQGPTFPDGRFMPQDAVQRGAVSLMSWVVGDVLTPGWASTPDNKKHLKPEESAGLNKIPSIPISWEDAKQLLESLKGHGNQMKDGWQGVPDFEYWTGNQDSPRVNLKNLQDEEQKQPIYNVLGKITGWEQPEKKIVVGNHRDAWCTGAADPGSGTAVMLEVVRIFGELRRLGWRPLRTIEFASWDGEEYNLIGSTEYVESREDQLREDGIGYLNVDVGVTGTDFHAAASPLYERPLMHVINRVSDPSTGKSIRELWDADSRRIEGLGAGSDFVAFQDMVGTSSIDMFFKGARFPYHSCYDNFEWMAKFGDPDWSYHKTMGEIWALLILELADRPLIPFDISAYSRAIERYIDDLKAYAESAPTAADANTLDLSPLRKAAELLAQEALRFHTFDSAWRDFIFGSGGFESSTMGLARLDHNNRLTRFETDLLDLSDGGGLANRTQFKHVIFAPQLWSGYDDATFPSVRDAINDGNWGLAQAEVEKVAGILEVAAGKLNS
>XP_007760016_Cladophialophora_yegresii
MGDKAQYEHLPIPTYEEATSSRPASSQSRLGPEEISDDAERQGLLVSARNYRPPTVESARPSLDSLDGIEQDGENEVRREMQQMDIEDPLSDASSNRSLLRYRLSKSFSSFTNSFSSLTLPSFRNYLSNIRWPSINYQQLDANRVVILGRLFGVFLIMGVLYVLIASDVLSFGRNRMGMGQMYDPESIRVFVQNHMNDHGHMQKYLEHITDFPHIAGTEGNYVLGEWVAELFKAGELEDVEMEKYEVYLNYPRKDGRRVAIVEPEALKWEARIEEDQEQALVFHGHSKSGDVTGPLIYANFGSREDFKRLDDEGISVKGAVVLVRYYGSQGDRALKIKAAELAGAVGCIIYSDPAQDGFVQGPTFPDGRFMPEDGVQRGAVSLMSWVVGDVLTPGWPSTPDNKRRLKPEESAGLNKIPSIPISWNDAKHLLEALKGHGKQFSGDWVGVPEVEYWTGNQDSPKVNLKNIQDEETKQPIYNVLGKMSGWEQPEKKIVVGNHRDAWCTGAADPGSGTAIMLEIVRVFGELRRLGWRPLRTIEFASWDGEEYNLIGSTEYVENRETQLREDGVAYLNVDVGVTGADFHAAASPLYEHPLMHVINRVSDPSTGKSIREIWDEQGRQIAGLGAGSDFVAFQDIVGTSSIDMFFKGAKFPYHSCYDNFEWMARYGDPDWSYHKAMGEIWALLILELADKPLLSFQVTSYASALAKYVDDLDAYAKGPADSQSLDFSRLREATDFLSQQSQQFHTFDQSWRDFVFGSGGFESSAMGAARIDHNDRLAQFETHLLDLRDGGGLANRTQFKHVVFAPQVWSGYDDATFPGVRDMIDVGNWDGAQVQVEMIASIIKDAATKLNT
>XP_016230862_Exophiala_spinifera
MGDSKSRYEHLPIPTYEEATSSRPTSSRSGLGPEEISDDAERQGLLRNGNGTYQPPTVESARPSLDSLDGIEHDEEEEVRREMQQMEIEDPESDSSSNRSLLRYRLSKRFSTFTNSFSSLSLPAFRSYFSNFSWPRINYESLDTNRVVIIGRLFGVFLIMGVLYILIASDVLSFTKNRMGMGGMYDPESIRIFIQNHMNDHGHMQKHLEHITDFPHIAGTEGNYVLGEWVMELFKASELEDVNMERFDVYLNYPRKDGRRVAIVEPEEAKWEAKVEEDQERSFVFHGHSKSGDVTGPLVYANFGSREDFKTLEEKGISVKDAIVLVRYYGSQGDRALKVKAAELAGAAGCIIYSDPSQDGFVQGPTFPDGRFMPADGVQRGAVSLMSWVVGDVLTPGWAATPSNEEVLKAEDSPGLTKIPSIPISWDDAQQLLGALKGHGDRMTDVWQGTPGTEYWTGSQDSPKVNLKNLQDESFKQPIYNVLGKITGWERPEKRVIVGNHRDAWCTGAADPGSGTAVMLEVIRIFGELRGLGWRPLRTIEFASWDGEEYNLIGSTEHVENRMAELRAEGVAYLNVDVGVSGPDFHAAASPVYERLLLRVLDRVGDPVSGKSIGEMWTTNGRGLEGLGAGSDYVAFQDMAGTSSIDMFFKGQRYPYHSCYDNFEWMTKYGDPDWKYHKAMGEIWALAILELADRPLLPFDLNAYANSVSKYVDDLDKYVNDASLAAGVGAISLDPLRKASEFFTEQATAFHAFDGHWRDFVFGSGGFESAAMSTARAEHNDRLIHFERDLLDLAEDGGLVNRTQFKHVIYAPQMWSGYDEAYFPGIRDAVDAADWDGVRHQIEKVSGILEEAAKKLNE
>XP_016266856_Exophiala_oligosperma
MGDSKSRYEHLPIPTYEEATSSRPTSSQSRLGPEEISDDAERQGLLRGDNGNYQPPTVESARPSLDSLDGLEHDEEEEVRREMQQMDIEDPGSDSSSNRSLLRYRLSKRFSTFTNSFSSLTLPSFRSYFSNFSWPRINYQSLDTNRVVIIGRLFGVFLIMGVLYILIASDVLSFTKNRMGMGQMYDPESIRIFIQNHMNDHGHMQKYLEHITDFPHVAGTEGNYVLGEWVMELFKSSELEDVNMERFDVYLNYPRKDGRRVAIVEPEEAKWEARIEEDQERSFVFHGHSKSGDVTGPLVYANFGSREDFKTLEEKGISVKDAIVLVRYYGSQGDRALKVKAAELAGAAGCIIYSDPSQDGFVQGPTFPDGRFMPADGVQRGAVSLMSWVVGDVLTPGWASTPGNKQVLKAEDSPGLNKIPSIPLSWNDAKHLLEAIKGHGDRMTDVWKGTPDTDYWTGNQDSPKVNLKNIQDDEFKQPIYNVLGKITGWERPEKRVIVGNHRDAWCTGAADPGSGTAVMLEVIRIFGELRRLGWRPLRTIEFASWDGEEYNLIGSTEHVENRMAELRAEGVAYLNVDVGVSGPDFHAAASPVYERMLLHVLDRVGDPASGKSIGEMWTTGGRGLEGLGAGSDYVAFQDMAGTSSIDMFFKGQRYPYHSCYDNFEWMTKYGDPDWKYHKAMGEIWALMILELADKPLLPFDLNAYAKSVAKYVDDLDKYVNDAALAVGAGGISVDPLRKASDFFTEQAKAFHVFDGHWRDFVFGSGGFESAAMSTARAEHNDRLIHFETDLLDLADFGGLVNRTQFKHVIYAPQLWSGYDEAYFPGVRDAVDAGDWDEVRHQIEKVSGILEEAAKKLNG
>XP_013314130_Exophiala_xenobiotica
MDSKSRYEPLPIPTYEEATSSRPASSQSRLGPQEISDDAERQGLLGGGSGNYRPPTVESARPSLDSLDGIEHDDEEEVRREMQQMDIEDPQSDSSSNRSLLGYRLSKRFSTFTNSFSSLTLPSFRSYLSNISWPRINYQSLDTNRVVIIGRLLGVFLIMGVLYILIASDVLSFTKNRMGMGQMYDPESIRIFIQNHMNDHGHMQKYLEHITDFPHIAGTEGNYVLGEWVMELFKSSELEDVNMERFDVYLNYPRKDGRRVAIVEPENLKWEARIEEDQERSFVFHGHSKSGDVTGPLVYANFGSKEDFKTLEDNGISVKDAIVLVRYYGSQGDRALKVKAAELAGAAGCIIYSDPSQDGFVQGPTFPDGRWMPNDGVQRGAVSLMSWVVGDVLTPGWASTPSNKQALKAEDSPGLNKIPSIPISWNDAKHLLGAISGHGSQMTDVWKGTPDTDYWTGDQKSPKVNLKNLQDEEAKQPIYNVLGKISGWERPEKRVIVGNHRDAWCTGAADPGSGTAIMLEVIRIFGELRRLGWRPLRTIEFASWDGEEYNLIGSTEHVENREAELRAEGVAYLNVDVGVSGTDFHAAASPLYQRMLLHVLDRVGDPSQGKSLGEIWSTSGRGLEGLGAGSDFVAFQDIVGTSSIDMFFKGQKFPYHSCYDNFEWMSKFGDPDWKYHQAMGEIWALMILELADKPLLPFDMNAYAQAVGKYIDDLDSYARAAPGADESNVVDLGPLRKSSEYFTEQAKTFHDFDEHWRNFVFGSGGFESAAMATARAEHNDRLIHFETDLLDLSEGGGLVNRTQFKHVIFAPQAWSGYDEAYFPGIRDAIEAGDWREAQHQVEKVSGILEAAAKKLNA
>XP_007724038_Capronia_coronata
MVDEKVRYEHLPIPTYEEATSSRPVSSQSRLGPEEISDDAERQGLLRPGSNGNYQPPTIESVRPSLDSLDGIEHDGEDEVRREMEQMEIEDPQSDAAATRSLLRYRLSKRFSSFTNSFSSLSLPSFRQYLSKLAWPRINYQQLEANRVVIIGRLFGVFLIMGVLYALIASDVLSFTKNRMGIGQMYDPESVRVFVQKHMNGHGHMQKYLEHITDFPHVAGTEGNYVLGEWVAELFKSSDLEDVNMERFDVYLNYPRKDGRRVAIVEPEDLKWEARVEEDQEQSYVFHGHSKSGDVTGPLVYANFGSRADFKTLAESGISVKDAIVLVRYYGSEGDRALKVKAAELAGASGCIIYSDPAQDGFVVGPTFPEGRFMPEDGVQRGAVSLMSWVVGDVLTPGWASTPSNQERLNPEDSPGLNRIPSIPISWNDAKHLLEAIKGHGKQMTDTWQGTPNTEYWTGDQTSPRVNLKNIQDEEVRQPIYNVLGKITGWEEPKNKVVVGNHRDAWCTGAADPGSGTAIMLEVIRIFGELRKLGWRPLRTIEFASWDGEEYNLIGSTEHVEDRLAELREDAVAYVNVDVGVTGTDFHAAASPVFARMLEHVLDRVGDPDTGHTIREIWDESNRGLEGLGAGSDYVAFQDIAGTSSIDMSFKGPKFPYHSCYDNFEWMSKFGDPDWKYHKTMGEILALMILELADKPLLPFDLSGYAKDISKYIEDLDTYAKSAPTANDQNPVNLAPLREASDLFAQEADTFHLFDNTWRNFVFGAGGFETTAMGNARGQHNSRMAHFETDLLDLSEGGGLANRTQFKHVLFAPQAWSGYDEAYFPGIRDAIDAADWVEAQHQVEKVAGILEAAAKKLNAS
>XP_007732074_Capronia_epimyces
MGDNKDRYVHLPIPTYEEATSSRPVSSQSGLGPEEISDDAERQGLLRRGLNGNYQPPTIESARPSLDSLDGIEHDGEEEVRREMQQMDIEDPLSDSASNRSLLRYRLSKRFSTFTNSFSSLTLPSFRQYLAKFAWPRINYEQLDSNRVVIIGRLFGVFLIMGVLYVLIASDVLSFTKNRLGMGQMYDPESIRIFIQNHMNDGGDMQKYLGHITDFPHVAGTEGNYILGEWVAELFKSSELEDVHMERFDVYLNYPQKDGRRVAIVEPEDLKWEARVEEEIEQAYVFHGHSKSGDVTGPLVYANFGSREDFKTLADNGISVKDAIVLVRYYGSEGDRALKIKAAELAGAAGCIIYSDPTQDGFVQGPTFPDGRFMPEDGVQRGAVSLMSWVVGDVLTPGWASTPANTERLKPEDSPGLNQIPSIPISWNDAKHLLDAIKGRGKQMTDTWHGAPNTEYWTGDQSSPRVNLKNIQDEEAKQPIYNVLGKIAGWEEAAKKVIVGNHRDAWCTGAADPGSGTAIMLEVIRVFGELRKVGWRPLRTIEFASWDGEEYNLIGSTEHVENRLAELREDGVAYINVDVGVTGIDFHAAASPLFERTLNHVLDRVGDPSSGHSIREVWDASNRGLEGLGAGSDYVAFQDMVGTSSIDVFFKGQPYPYHSCYDNFEWMSKFGDPEWKYHKTMGEILALLILEMADKPLLPFDLNAYAKAVAKYVADLNIYAKSASTASDRNAVDLSPLREASNLFTQEAAAFHEFDDTWRNFVFGAGGFESAGMANARGAHNDRIAHFETDLLDLSEGGGLANRTQFKHVIFAPQTWSGYDEAYFPGIRDAIDAGDWGEAQRQVEKVAGILSAAVKKLNA
>XP_009154163_Exophiala_dermatitidis
MGDNKSAYEHLPIPTYEEATSSRPASSQARLGPEEISDDAERQGLLRRGQTGNYQPPTIESVRPSLDSLDGLEHNQDEEVRREMQQMDVEDPLSDAAANRSLLRHRLSKRFSSFTNSFSSLSLPSFRQYLPTFSWPRIDYQQLDSNRVVIIGRLFGIFLIMGVLYVLIASDVLSFTKNRMGMGQMYDPESIRVFVQNHMNDHGHMQKYLEHITDFPHIAGTEGNYVLGEWVAELFKGSELEDVHMERFDVYLNYPRKDGRRVAIVEPDNLKWEARIEEDQEQAYVFHGHSRSGDVTGPLVYANFGSREDFKTLADNGISVKDAIVLVRYYGSEGDRALKVKAAEQAGAAGCIIYSDPSQDGFVQGPTFPDGRFMPDDGVQRGAVSLMSWVVGDVLTPGWASTPAEKERLKPEDSPGLNKIPSIPISWNDAKHLLEAIKGHGKQMTDIWTGAPNTEYWTGGPDSPKVNLKNVQDEEIKQPIYNVLGKITGWEEPKKRVVVGNHRDAWCTGAADPGSGTAVMLEVIRILGELRRLGWRPLRTIEFASWDGEEYNLIGSTEHVENRLAELRKDGVAYLNVDVGVTGIDFHAAASPLFERSLAHVLDRVGDPFSGRSIHEIWESSNQGLEGLGAGSDFVAFQDIVGTSSIDMFFKGQRYPYHSCYDNFEWMSKFGDPDFKYHKAMGEILALLILEMADKPLLPFDLNAYATAVTKYVDDLATYVKSASTASGQNTLDLTPLREAAESFTREAQQFHEFDDIWRNFVFGAGGFESSAMTTARSKHNERIAHFETDLLDLDEGGGLANRTQFKHVIFAPQAWSGYDEAYFPSIRDAIDAGDWAEAQHQTQKVADIIAAAVKKLNA
>XP_013263508_Exophiala_aquamarina
MDSKSRYEHLPIPTYEEATSSRPVSSQSRIGPEEISDDAERQGLLRNDSNGNYRPPTVESARPSLDSLDGLEQDTEEERRRDIEQMDIEDPLSDTSSNRSLLRYRLSKRFSSLTNSFSSLSLPSFRSYFSGLSWPHINYQQLDTNRVVIIGRLFGVFLIMGLVYVLIASDVLSFTRNRMGMGQMYDPESIRIFIQNHMNSRGSMQEHLQHITDFPHIAGTEGNYVLGEWVAELFKASELEDVDMERFDVYLNYPRKHGRRVAIVEPEELKWEARIEEDQEQAFVFHGHSKSGDVTGRLVYANFGSREDFQALADKGVSVKDAIVLVRYYGSQGDRALKVKAAELAGAVGCIIYSDPSQDGFVQGPTFPEGRYMPDDAVQRGAVSLMSYVVGDVLTPGWASIPANKEHLKPENSPGLNKIPSIPISWNDAKHLLESIKGHGSQMTEEWKGTPQTEYWTGDETSPKINLKNLQDEEMKQPIYNVIGKLTGWEQSNKRIIVGNHRDAWCTGGADPGSGTAVMLEVIRIFGELRRLGWIPRRTIEFASWDGEEYNLIGSTEHVEYRAAELRDEGVAYLNVDVGVSGSDFHAAASPVFETALLRIIDRVFDPASGGSVRGAWDNANRNITGLGAGSDYVAFQDIAGTSSIDMFFKGKAYPYHSCYDNYEWMTKFGDPEFQYHKAMGEIWALMIYELADKPIIPFDLNAYATAVTRYIDDLDNYVQAKAAQQKEPTSSLRSLDLSPLRTASQVLTDRVQEFHAFDSEWRDFFFGSGGFESGKLAIQRLEHNDRLTHFESDLLDLAEGGGLPNRTQFKHVLFAPQLWSGYDEGVFPGVRDSIEEGQWDAAAEQVKKIAGILQTAARKLTEADGDESKKPD
>XP_016226526_Exophiala_mesophila
MDSKSQYEHLPIPTYEEATSSRPVSSQSRVGPEEISDDAERQGLLRQASVGNYHPPTVESARPSIDSLDGLEQDSEEERRRDMEQMDIEDPLSDTSSNRSFLRYYRLSKRISSFRNSFTSISLPSFRSYLPSFSWPHIDFQSLDSNRVVIIGRLFGIFLIMGILYVLIASDVLSFTRNRMGMGQMYDPESIRIFIQNHMNDGGKIQKNLRHITMFPHVAGTEGNYVLGEWVAELFKSSSLEDVHMEEFDVYLNYPRKDGRRLAIVEPDNLKWEAKIEETQEESLVFHGHSHSGDVTGPLVYANFGSRQDFQTLADKGISVKGAIVLVRYYGSQGDRALKVKAAELAGAAGCIIYSDPSQDGFELGPTFPDGRFMPPDGVQRGAVSLMSWVVGDVLTPGWASTPENERRLRPEESTGLNKIPSLPISWNDAKHLLESIRGHGTQMTATWNGTKNFEYWTGDASSPKVNLKNVQDEEKKQPIYNVLGKLTGWEEPKRRIIVGNHRDAWCTGGADPGSGTAIMLEVIRIFGELRRLGWRPLRTIEFASWDGEEYNLIGSTEHVENRVDELRDEALAYLNVDVGVSGSDFHASGPSVFQKTLLRVLDRVIDPESGLTIHETWKQRHQDITGLGAGSDYVAFQDIAGTSSLDMTFKGQHYPYHSCYDNYDWMQKYGDPDFRYHKAMGEIWALLILDLADKPMVPFDVSAYASSIKRYVDDLARYVKSKAHPSKRADLDLGPLRKASDVITAEANTFHAWDRVWRDFVFGTGGFESAVMAKARQKHNSRMSRFETDLLDLRPDGGLVNRTQFKHVLFAPQLWSGYDEAFFPGIRDAVDAGDWDGARKQVELVAGIMENAARRLNEPDEEEDKEKEKDKDKKKDG
>XP_013270579_Rhinocladiella_mackenziei
MGDKDRYEHLPIPTYEEATSSHPVSSQSRLGPEEISDDAERQGLLRHGLSGNYQPPTVESARPSLDSLDDIEPDGEDDVRREMQQMDVEDPQSDSGSNRSLLRYRLSKRFSSFTNSFSSLTLPSFRQYFSNISWPRINYQQLDSNRVVIIGRLFGVFLIMGVLYVLIASDVLSFTKNRMGVGQMYDPESIRIFVQNHMNDHGHMQKYLEHISDFPHIAGTEGSYVLGEWVMELFKASELEDVNMERFDVYLNYPKKDGRRVAIVEPADLQWEARVEEDQEQAFVFHGHSKAGDVTGPLVYANFGSREDFQTLEDNGVSVKDAVVLVRYYGTEGDRALKVKAAELAGAVGCIIYSDPSQDGFVQGPTFPNGRFMPEDGVQRGAVSLMSWVVGDVLTPGWASTPANKERLRPEDSPGLNKIPSIPLSWNDAKHLLEAIRGHGKQMTDTWHGAPETEYWTGNQDSPKVNLKNFQDEETKQSIYNVIGKITGWEQPQKKVIVGNHRDAWCTGAADPGSGTAVMLEVIRIFGELRRLGWRPLRTIEFASWDGEEYNLIGSTEHVESREEELRENGVAYLNVDVGVTGIDFHASASPLYERVLFHVLDRVGDPFSDRSIRDVWDKNNNHIGGLGAGSDFVAFQDIVGTSSIDMFFKGQRFPYHSCYDNFEWMSKFGDPEWKYHKAMGEIWALLILELADRPMLPFDMNAYAKAVVKYINDLEAYAKAAPTANDQNTIDLTLLRKSSDLFTREAQSFHHFDQAWRDFVFGSGGFESTAMATARVDHNDRMAHFETNLLDLSEGGGLTNRTQFKHVIFAPQAWSGYEDADFPGIRDAIDAGQWSEAQHQVEKVAGILETAAKKLTE
>XP_018004513_Phialophora_attinorum
MQEYLHHITEFPHLAGSEGSYVLAEWIAEVFKTAELEGVDMERFDVYMNYPRKGGRQVAIVEPEEMKWVAPLEENGESVGVFHGHGRGGNVKGPIVYANYGSRDDFKKLKDEGIDVKGAVVLVRYYGTTEDAGAKIKAAEMAGAVGAVLYSDPGDIGYVLGQTFPQGQFLPEDGVQRDSVSLQSWVVGDILSPGWASTPGEPNRIDPSNITGLTTIPSLPISWWDAKHLFESMKGLGKQMNRDWQGDKDFEYWTGDKNSPVVHVKVEQDEEPRQGIYNVLGKITGWEQPDKKIIVGSQRDAWCVGAGPATGTAIMLDVVRIFGELRRLSWRPLRTIEFASWDSSAFNLEGSTEHVENRIEELRRNGIAYINIDTAITGPDFTVHGSPLLRRPIMEATGRLRDPSTFDNEDSAKSVKDAWHDAGGHMITPAGREDTLPFQSFAGMSSLNVAFSGNRSLAGSCYDNYDWITTVDPGFSYHKALGEIFALIILELADKPLLPFDLQSMADELGRAVTNLHEKAQTVSMQLDLKPLEDAIALLQQVAGQTRELEEMWTRHVFNHGGFEGARHSVMRILHNDRVAQFEKDLLDLDEGGGLKGREQYKSLIFGVEKWDATKGVVFPAVVDAIDEGDRGEAQLMVQAVADKLRDAAGGLRRPPGEEGDEV
>NP_595233_Schizosaccharomyces_pombe
MTDEKHVYVPPPKDPPSYEEVALHSALNNSAPPNDGEQNETSMEEMEIIEPPSEDSSRFPLLRTKLAAIHEGWESACHSFEIRFASTFHRIPFQFLYLAVIATVIILASYYGYFDGVPAWRSVHHYGEDVLLNYIKGCDISDTRQQVMTLSSIPHLAGTVGDSSLLQMIMNRLYYEKGTIVDFREFYAYLNFPQLVSLSIDGDDSFHPSLIESYQVGGYDGVSIPTPATFGGSPSGFVNAPLVYANRGRIEDFEWLVNSGIYVESSIVLVRANQSDFALATANAEKYNASAILIFEDTYLTSLDNLNQVYPAGPYPSANSLYRGSVANHYYYVGDPLTPGWSAHEETNRISPKDANVLPSIVSIPITFNDGIELLKRLQGHGHLVKDSNWCQDLAPVLSEVWTGSKISSPGLEVNVLQDIEDKQKIINIMAQIDGYESDQILVVGAPRDSWCTGASDSSVGTSLLIDVISTFANMAQDLSWKPRRTIVFASWDARQFNAIGSTEFLEYWKESLEAKAVAYINVDVAVSGDTFTARTVPGLKKVIQRAFDVANEEDEMKAANIITDDFDYTSDLTSFLTFAGIPVVNLAFERNEENPTPMPFLGSCEDTVSWIDTFGSEYWENAARLGKIWSYLILFLANDPVVPYDLEDEINGVGEMLKRIPEIPGANALDLRKINEEFSELLESLIRFEDEIREWKSLMMHNSYTVSVKKHPELEGYNAKLARFERSFLDEAGLPGHEWYKHLIYGPNLRNSHSQLFPSIFDALLYGDVEAAQKEVKRIALALDRAHNEIRFA
```
