## Supplementary material for "Coding Sequence Insertions in Fungal Genomes are Intrinsically Disordered and can Impart Functionally-Important Properties on the Host Protein": fasta protein sequences: XP_710374.1_blasthits_fa.txt

```
>XP_710374_Candida_albicans
MHRTYSLRSTRAPTASQLQAPPPPPSSTKSKFFGKGSISHTFRKQAAGALGPELSRKLAILIKMEKNLMRSIEITSRERKDVAKQLSLWGEANEDDISDITDKLGVLIYEVGELEDQFIDRYDQYRITLKSIRDIEGSVQPSRERKQKITDQIAYLKYKDPQSPKINVLEQELVRAEAESLVAEAQLSNITREKLKTAFNYQFDSIREHAEKIALIAGYGKALLELLDESPVTPGETRPAYDGYEASKQIIIDAENALASWTFDSAVVRPTLSLAAHDEEAEEDLEGAYEDDELANEAENLRIAEKDFDEVEAKIAA
>XP_002418581_Candida_dubliniensis
MHRTYSLRSTRAPTASQLQAPPPPPSSTKSKFFGKGSISHTFRKQAAGALGPELSRKLAILIKMEKNLMRSIEITSRERKDVAKQLSLWGEANEDDISDITDKLGVLIYEVGELEDQFIDRYDQYRITLKSIRDIEGSVQPSRERKQKITDQIAYLKYKDPQSPKINVLEQELVRAEAESLVAEAQLSNITREKLKTAFNYQFDSIREHAEKIALIAGYGKALLELLDESPVTPGETRPAYDGYEASKQIIIDAENALASWTFDSAVVRPTLSLAAHDEEEEEGAYEDDELANEAENLRIAEKDFDEVEAKIAA
>XP_002547583_Candida_tropicalis
MHRTYSLRSARAPTASQLQAPPPPPSSTKSKFFGKGSISHSFRKATAGATGPELSRQLAILIKMEKNLMRSIEITSRERKDVAKQLSLWGETNEDDISDITDKLGVLIFEIGELEDQFIDRYDQYRITLKSIRDIEGSVQPSRERKQKITDQIAYLKYKDPQSPKINVLEQELVRAEAESLVAEAQLSNITREKLKTAFNYQFDSMREHSEKIALIAGYGKALLELLDESPVTPGETRPAYDGYEASKQIIIDAENALASWTFDSAVVRPTLSLAAHEDEEDAYLDDELADEAENLRIAEKDFEEVEAHVAN
>XP_003867698_Candida_orthopsilosis
MHRTYSLRSSRAPTASQLQAPPPPPSSTKSRFFGKGSISHSFRKSAAGALGPELARKLAILIKMEKNLMRSTEITSRERKDVAKQLSLWGEGNDDDVSDITDKLGVLIYEIGELEDQFIDRYDQYRITLKSVRDIEGSVEPSRQRKQKITDQIAYLKYKDPQSPKINVLEQELVRAEAESLVAEAQLSNITREKLKTAYNYQFDSIREHAEKIALIAGYGKALLELLDESPVTPGETRPAYDGYEASKQIIIDAENALASWTFDSAVVRPTLSLAAHDEEGAYHDDELAHETENLRLAEQDFDQGESAVADHA
>XP_001527094_Lodderomyces_elongisporus
MHRTYSLRSSRAPTASQLQSPPPPPSSTKSKFFGKGSISHSFRKSAAGALGPELARKLAILIKMEKNLMRSIEITSRERKDSAKQLSLWGESNDDDISDITDKLGVLIYEIGELEDQFIDRYDQYRITLKSIRDIEGSVQPSRERKQKITDQIAYLKYKDPQSPKINVLEQELVRAEAESLVAEAQLSNITREKLKTAFNYQFDSIREHAEKIALIAGYGKALLELLDESPVTPGETRPAYDGYEASKQIIIDAENALASWTFDSAAVRPTLSLAAHEDEAYLDDELANEAENLRIAEKDFDNAEAELA
>XP_007374623_Spathaspora_passalidarum
MHRTYSLRSQRAPTAAQLQSPPPPPSSTKSKFFGKGSITHSFRKQAAGALGPELARKLAILIKMEKNLMRSIEITSRERKDVAKQLSLWGETNDDDISDITDKLGVLIYEVGELEDQFIDRYDQYRITLKSIRDIEGSVQPSRERKQKITDQIAYLKYKDPQSPKINVLEQELVRAEAESLVAEAQLSNITREKLKTAFNYQFDSIREHSEKIALIAGYGKALLELLDESPVTPGETRPAYDGYEASKQIIIDAENALASWTFDSAVVRPTLSLAANEEEEGYEDEDLANEAENLRVTEEEWKEAEGQIA
>XP_043048212_Scheffersomyces_spartinae
MHRTYSLRSQRAPTAAQLQSPPPPTSSTKSKFFGKGSLSHSFRKSAAGAMGPELARKLAQLIKMEKNLMRSIEITARERKDVAKQLSVWGESNDDDISDITDKLGVLVYEVGELEDQFIDKYDQYRITIKSIRDIEGSVQPSRERKQKITDQIAYLKYKDPQSPKINVLEQELVRAEAESLVAEAQLSNITREKLKTAFNYQFDSVREHAEKIALIAGYGKALLELLDESPVTPGETRPAYDGYEASKQIIIDCENALASWTFDSAAVRPTLSLAGHEEEYDDDVADLAEETEHLHTTEQQWEEENKQTA
>XP_001385234_Scheffersomyces_stipitis
MHRTYSLRSQRAPTAAQLQSPPPPPSSTKSKFFGKGSISHTFRKSAAGALGPELSRKLAQLIKMEKNLMRSVEITAGERKDVAKQLSLWGEGNDDDISDITDKLGVLIYEVGELEDQFIDRYDQYRITLKSIRDIEGSVQPSRERKQKITDQIAYLKYKDPQSPKINVLEQELVRAEAESLVAEAQLSNITREKLKTAFNYQFDSIREHSEKIALIAGYGKALLELLDESPVTPGETRPAYDGYEASKQIIIDAENALASWTFDSAVVRPTLSLAAHEDEEYDVQDLAEEAENLQVTEQEWDNEHKVEA
>XP_020065796_Suhomyces_tanzawaensis
MHRTYSLRSQRAPTAAQLQSPPPPPSSTKSRFFGKGSISHSFRKNAAGALGPELSRKLAQLIKMEKNLMRSIEITASERKEVAKQLSLWGEANDDDISDITDKLGVLIYEIGELEDQFIDRYDQYRITVKSIRDIEGSVQPSRDRKQKITDQIAYLKYKDPQSPKINVLEQELVRAEAESLVAEAQLSNITREKLKTAFNYQFDSIREHSEKIALIAGYGKALLELLDESPVTPGETRPAYDGYEASKQIIIDAENALAAWTFDSAVVRPTLSLAAHDDEYDIDELADEAENLQVTEQDWENDNKVAA
>XP_020074515_Hyphopichia_burtonii
MHRTYSLRSQRAPTAAQLQSPPPPPSSTKNRFFGKGGSISHTFRKNTAGSFGPELARKLAQLIKMEKNLMRSIEITARERKDVAKQLSLWGEVNDDDISDITDKLGVLIYEIGELEDQFIDRYDQYRITVKSIRDIEGSVQPSRDRKQKITDQIAYLKYKDPQSPKINVLEQELVRAEAESLVAEAQLSNITREKLKTAFNYQFDSIREHAEKIALIAGYGKALLELLDESPVTPGETRAAYDGYEASKQIIIDAENALASWTFDSAVVRPTLSLANEDYDDDQLIEETENLQVTEQDWDNDDKIVA
>XP_015468727_Debaryomyces_fabryi
MHRTYSLRSSRAPTAAQLQSPPPPTSSTKQKFFGKGSLSHTFRKQAAGSIGPELSRKLAVLVKMEKNLMRSIEITSRERKDVAKQLSIWGESNDEDVSDITDKLGVLIYEVGELEDQFIDRYDQYRITIKSIRDIEGSVQPSRDRKQKITDQIAYLKYKDPQSPKINVLEQELVRAEAESLVAEAQLSNITREKLKTAFNYQFDSTREHAEKIALIAGYGKALLELLDESPVTPGETRPAYDGYEASKQIIIDAENALASWTFDSAVVRPTLSLATHEHDDEYDVDELADDARNMQVTEKEWEEENRVTA
>XP_460437_Debaryomyces_hansenii
MHRTYSLRSSRAPTAAQLQSPPPPTSSTKQKFFGKGSLSHTFRKQAAGSMGPELSRKLAVLVKMEKNLMRSIEITSRERKDVAKQLSIWGEANDEDVSDITDKLGVLIYEVGELEDQFIDRYDQYRITIKSIRDIEGSVQPSRDRKQKITDQIAYLKYKDPQSPKINVLEQELVRAEAESLVAEAQLSNITREKLKTAFNYQFDSTREHAEKIALIAGYGKALLELLDESPVTPGETRPAYDGYEASKQIIIDAENALASWTFDSAVVRPTLSLATHEHDDEYDVDELAEDARNMQVTEKEWEDENRVTA
>XP_006685454_Yamadazyma_tenuis
MHRTYSLRSQRAPTAAQLQSPPPPPSSTKSKFFGKGSISHSFRKSAAGALGPELARKLAQLIKMEKNLMRSIEITASERKEVAKQLSLWGEANDDDISDITDKLGVLIFEIGELEDQFIDRYDQYRITLKSVRDIEGSVQPSRERKQKITDQIAYLKYKDPQSPKINVLEQELVRAEAESLVAEAQLSNITREKLKTAFNYQFDSIREHAEKIALIAGYGKALLELLDESPVTPGETRPAYDGYEASKQIIIDAENALASWTFDSAVVRPTLSLAAHDEEYEDIDELAEDAENMKVAEQEFSS
>XP_001483268_Meyerozyma_guilliermondii
MHRTYSLRSQRAPTAAQLQLPPPPPSSTKSRFFGKGSLSHNLRKSAAGAMGPELARKLAQLVKMEKNLMRSIEITSGERKDVAKQLSLWGEGNDDDISDITDKLGVLIYEIGELEDQFIDRYDQYRITIKSIRDIEGSVQPSRDRKQKITDQIAYLKYKDPQSPKINVLEQELVRAEAESLVAEAQLSNITREKLKTAFNYQFDSIREHAEKIALIAGYGKALLELLDESPVTPGETRPAYDGYEASKQIIIDAENALASWTFDSAVVRPTLSLAAHDDYDADDLAEDTENMHVTEQEWENDAKVAA
>XP_018714323_Metschnikowia_bicuspidata
MHRTYSMRSQRAPTAAQMQAPPPPTSSTKSKFFGKGSLSHSIRKSAGGAFGPELARKLAQLVKMEKNLMRSIEITASERKEVAKQLSIWGEGNDDDISDITDKLGVLIYEIGELEDQFIDRYDQYRITLKSIRDIEGSVQPSRERKQKITDQIAYLKYKDPQSPKINVLEQELVRAEAESLVAEAQLSNITREKLKIAFNYQFDSVREHAEKIALIAGYGKALLELLDESPVTPGETRAAYDGYEASKQIIIDAENALASWTFDSAVVKPTLSFAAHEEEEDYDEEDLADEAEHLKITEDQWAEENKVAA
>XP_002618157_Clavispora_lusitaniae
MHRTYSLRSQRAPTAAQLQSPPPPPSTTKSKFFGKGSLSHTIRKNAAGALGPEMARKLAQLIKMEKNLMRSIEITARERKEVAKQLSLWGETNDDDISDITDKLGVLVYEIGELEDQFIDRYDQYRITMKSIRDIEGSVQPSRERKQKITDQIAYLKYKDPQSPKINVLEQELVRAEAESLVAEAQLSNITREKLKTAFNYQFDSVREHAEKIALIAGYGKALLELLDESPVTPGETRPAYDGYEASKQIIIDAENALATWTFDSAVVKPTLSFAAHEEEEYDADDLADEAEHLKVTESEWNEEDKATA
>XP_025342060_Candida_haemuloni
MHRTYSLRSSRAPTAAQLQAPPPPPSSTKSKFFGKGSLSSSFRRQTAGAWGPELSRKLAQLVKMEKNLMRAIEITSNERKETAKQLSLWGESNDDDISDITDKLGVLIYEIGELEDQFIDRYDQYRITLKSIRDIEGSVQPSRDRKQKITDNIAYLKYKDPQSPKINVLEQELVRAEAESLVAEAQLSNITREKLKTAFNYQFDSTREHAEKIALIAGYGKALLELLDESPVTPGETRPAYDGYEASKQIIVDAENALASWTFDSAVVKPTLSFAAHEEEEDYDADELAEETENLKVTENEWEEEQKAHA
>XP_024714997_Candida_pseudohaemulonis
MHRTYSLRSLRAPTAAQLQAPPPPPSSTKSKFFGKGSLSSSFRKQTAGAWGPELLRKLAQLVKMEKNLMRSIEITSNERKETAKQLSLWGEANDDDISDITDKLGVLIYEIGELEDQFIDRYDQYRITLKSIRDIEGSVQPSRDRKQKITDNIAYLKYKDPQSPKINVLEQELVRAEAESLVAEAQLSNITREKLKTAFNYQFDSTREHAEKIALIAGYGKALLELLDESPVTPGETRPAYDGYEASKQIIVDAENALAAWTFDTAVVKPTLSFAAHEDYDADELAEETENLKVTENEWEEEQKAHA
>XP_025335611_Candida_duobushaemulonis
MHRTYSLRSSRAPTAAQLQAPPPPPSSTKSKFFGKGSLSSSFRKQTAGAWGPELSRKLAQLVKMEKNLMRSIEITSNERKETAKQLSLWGEANDDDISDITDKLGVLIYEIGELEDQFIDRYDQYRITLKSIRDIEGSVQPSRDRKQKITDNIAYLKYKDPQSQRSTAEAESLVAEAQLSNITREKLKTAFNYQFDSTREHAEKIALIAGYGKALLELLDESPVTPGETRPAYDGYEASKQIIVDAENALAAWTFDTAVVKPTLSFAAHEDYDADELAEETENLKVTENEWEEEQKAHA
>XP_028892481_Candida_auris
MHRTYSLRSSRAPTAAQLQAPPPPPSTTKSRFFGKGSLSHSFRKQTAGAWGPELSRKLAQLVKMEKNLMRSIEITSNERKETAKQLSLWGESNDDDISDITDKLGVLIYEIGELEDQFIDRYDQYRITLKSIRDIEGSVQPSRDRKQKITDQIAYLKYKDPQSPKINVLEQELVRAEAESLVAEAQLSNITREKLKTAFNYQFDSTREHAEKIALIAGYGKALLELLDESPVTPGETRPAYDGYEASKQIIIDCENALANWTFDTAVVKPTLSFAAHEEDYDADELAEETENLKVTEDEWRKEGEQAQLA
>NP_011600_Saccharomyces_cerevisiae
MHRTYSLRNSRAPTASQLQNPPPPPSTTKGRFFGKGGLAYSFRRSAAGAFGPELSRKLSQLVKIEKNVLRSMELTANERRDAAKQLSIWGLENDDDVSDITDKLGVLIYEVSELDDQFIDRYDQYRLTLKSIRDIEGSVQPSRDRKDKITDKIAYLKYKDPQSPKIEVLEQELVRAEAESLVAEAQLSNITRSKLRAAFNYQFDSIIEHSEKIALIAGYGKALLELLDDSPVTPGETRPAYDGYEASKQIIIDAESALNEWTLDSAQVKPTLSFKQDYEDFEPEEGEEEEEEDGQGRWSEDEQEDGQIEEPEQEEEGAVEEHEQVGHQQSESLPQQTTA
>XP_018222296_Saccharomyces_eubayanus
MHRTYSLRNSRAPTASQLQNPPPPPSTTKGRFFGKGGLAYSFRRSAAGAFGPELSRKLSQLVKIEKNVLRSMELTANERRDAAKQLSIWGLENDDDVSDITDKLGVLIYEVSELDDQFIDRYDQYRLTLKSVRDIEGSVQPSRDRKDKITDKIAYLKYKDPQSPKIEVLEQELVRAEAESLVAEAQLSNITRSKLRAAFNYQFDSIIEHSEKIALIAGYGKALLELLDDSPVTPGETRPAYDGYEASKQIIIDAESALNEWTLDSAQVKPTLSFKQDYEDFEPEEDEEEEDGQGRWSEDEQEDGQIEEPEQEDDDVVEEHEHADHQHESLPEHTTA
>XP_033766429_Saccharomyces_paradoxus
MHRTYSLRNSRAPTASQLQNPPPPPSTTKGRFFGKGGLAYSFRRSAAGAFGPELSRKLSQLVKIEKNVLRSMELTANERRDAAKQLSIWGLENDDDVSDITDKLGVLIYEVSELDDQFIDRYDQYRLTLKSIRDIEGSVQPSRDRKDKITDKIAYLKYKDPQSPKIEVLEQELVRAEAESLVAEAQLSNITRSKLRAAFNYQFDSIIEHSEKIALIAGYGKALLELLDDSPVTPGETRPAYDGYEASKQIIIDAESALNEWTLDSAQVKPTLSFKQDYEDFEPEEGEEEEEEEGQGRWSEDEQEDGQIEEPEQQEEGAIEEHEQVGHQQNESLPQQTTA
>XP_003676550_Naumovozyma_castellii
MHRTYSLRNSRAPTAAQLQSPPPPTSTTKSRFFGKGGIAYNFRTKTAGQWGPELSRKLSQLVKIEKNVLRSLEVAANERRDAAKQLSVWGLENDDDVSDITDKLGVLIYEISELDDQFIDRYDQYRLTLKSIRDIEGSVQPSRDRKDKITDKIAYLKYKDPASTKIEILEQELVRAEAESLVAEAQLSNITRSKLRASFNYQFDSIIEHSEKIALIAGYGKALLELLDDSPVTPGETRPAYDGYEASKQIIIDAESALNEWTLDSAQVKPTLSFKQEYDYTDDEEEEEEEPIPEEEEDLEDHVSQLDPEQQAGQRWSDDELEPEHQEGEEEIDEQVEEEGEQEGEQATA
>XP_003671152_Naumovozyma_dairenensis
MHRTYSLRNSRAPTAAQLQSPPPPTSSTKSRFFGKGGIAYNFRTKTAGSFGPELSRKLSQLVKIEKNVLRSLEIASNERRDAAKQLSVWGLENDDDVSDITDKLGVLIYEVSELDDQFIDRYDQYRLTMKSIRDIEGSVQPSRDRKDKITDKIAYLKYKDPQSTKIEVLEQELVRAEAESLVAEAQLSNITRSKLRAAFNYQFDSIIEHSEKIALIAGYGKALLELLDDSPVTPGETRPAYDGYEASKQIIIDAESALNEWTLDSAQVKPTLSFKQDYEDYEEEEDDEGQEPQIPEEEEEEEEEEEEEMEDQGQEQSIVEDNLDSHPSQLDPEQQQQTWSEEEVDEEHDLQESLQEGEHEQVHEAAVSNI
>XP_003959636_Kazachstania_africana
MHRTYSLRNSRAPTASQLQNPPPPTSTTKNKFFGKGGLAFQLRKNAAGAFGPELSRKLSQLVKIEKNVLRSMEIAANERREAAKQLSIWGLENDDDVSDITDKLGVLIYEISELDDQFIDRYDQYRLTLKSIRDIEGSVQPSRDRKDKITDKIAYLKYKDPGSPKIEVLEQELVRAEAESLVAEAQLSNITRSKLRAAFNYQFDSIIEHSEKIALIAGYGKALLELLDDSPVTPGETRPAYDGYEASKQIIIDAESALNEWTLDSAQVKPSLSFKQDYEDYEDEEDEEEGLQGDHNKEPRWSDDEEQIVEEEEIVQGNDPIETA
>XP_022462810_Kazachstania_naganishii
MHRTYSLRNARAPTASQLQSPPPPPASTRGKFFGKGGIAYAIRRNGAGAFGPDMARKLSQFVKMEKNVLRSMEIVANERRDAAKQLSLWGLENDDDVSDITDKLGVLIYEISELDDQFIDRYDQYRLTMKSVRDIEASVHPSKERKYKIDDKIAFLKYKDPQSPKIEILEQELVRAEAECLVAEAQLSNITRSKLRAAFTYQFDSMIEHAEKVALIAGYGRALLELLDDSPVTPGETRHAYDGYDASKQIIIDAEAALNEWTLDSAQVKPTLSFRQDYDDYEDEEEPEIEEVEEEEHPDHEQWVQEEEAPAEEHQEQEEPQQEEREVVAA
>XP_446490_Candida_glabrata
MHRTYSLRSSRAPTASQLQNPPPPPSSTKGRFFGKGGIAYTFRKTTAGQIGPELSRKLSQLVKIEKNVLRSLEVAANERRDAAKQLSLWGLENDDDVSDITDKLGVLIFEISELDDQFIDRYDQYRLTMKSIRDIEGSVQPSRDRKDKITDKIAYLKYKDPYSNKIEVLEQELVRAEAESLVAEAQLSNITRSKLKAAFNYQFDSIIEHSEKIALIAGYGKALLELLDDSPVTPGETRPAYDGYEASKQIIIDAESALNEWTLDSAQVKPTLSFKQDYEEYEEDEEEGEQQEGEAWAEEEHQEGVEESQAA
>XP_004178840_Tetrapisispora_blattae
MNRTYSLRNQRAPSAAQLQSPPPPPATTRSKFFGKRSIASSFRRNAVGNLGPELSRKLSQLIKTEKNYLQSLEIVANERRIAARCLSQWGYDNDDDVSDVTDKLGVLLYELGELQDQFIDKYDQYRITLKSIRNIEASVQPTRYRKDKITNAIANLKYRDPQSTKIRGLEQELVRAEAESLVAEAQLSNITRDKMKAAFNYKFDSLREMSEKFALIAGYGKALLELLDDSPVTPGETRPAYDGYEASTQIIMDAENALESWTLDVAEIKPTLSFYQTAEDVYEDVPSEEDEDALEQEEEEEEEEEELVQPQPQSQRRVAPQQYQEPEEEEEEEEEYAEQYVEGDQYEHDEDEYEEAEELEERDEAEEGEYEEQPEDDDEEEAEAEVAEEEEYEHPAQQISAAKSPVAAASDSKGTAPKRTSKRAQYMGAALEPQTSNDTIIQEGEELVETKLQPELENGAKKVASKVKK
>XP_003687371_Tetrapisispora_phaffii
MHRTYSLRNSRAPTAAQLQNPPPPPSSTKSRFFGKGGIAYSFRKNTAGAFGPELSRKLSQLVKIEKNVLRSMEIVSNERRDAATQLSVWGLENDDDVSDITDKLGVLIYEISELDDQFIDRYDQYRLTLKSVRDIEGSVQPSRDRKAKLTDKIAYLKYKDPQSPKIEILEQELVRAEAESLVAEAQLSNITRSKLRAAFNYQFDSIVEHSEKIALIAGYGKALLELLDDSPVTPGETRPAYDGYEASKQIIIDAESALNEWTLDSAQVKATLSFKNDEDIVYDDYEDEDDLVDEAIAQEDHDGQWSGEEEEEEEEEELHQDAEEESVHVN
>XP_001642414_Vanderwaltozyma_polyspora
MHRTYSLRNSRAPTAAQIQNPPPPPSSTKSRFFGKGGIAYSFRKNTAGAFGPELSRKLSQLVKIEKNVLRSMEIVANERRDAATQLSVWGLENDDDVSDITDKLGVLIYEVSELDDQFIDRYDQYRLTLKSIRDIEGSVQPSRERKAKLTDKIAYLKYKDPQSPKIEILEQELVRAEAESLVAEAQLSNITRSKLRAAFNYQFDSIIEHSEKIALIAGYGKALLELLDDSPVTPGETRPAYDGYEASKQIIIDAESALNEWTLDSAQVKPTLSFKHEEDIVYDDYEDDEDHVLDDDEEEHHHEDENNWVEDEEEIEEEQQEDEPQVSHEEANSVTA
>XP_003680657_Torulaspora_delbrueckii
MHRTYSLRNSRAPTASDLQNPPPPPASTKSRFFGKGGIAYSFRKNAAGSWGPELSRKLSQLVKIEKNVLRSMEIASNERRDAAKQLSVWGLENDDDVSDITDKLGVLIYEVSELDDQFIDRYDQYRLTLKSIRDIEGSVQPSRDRKDKVTDKIAYLKYKDPQSPKIEVLEQELVRAEAESLVAEAQLSNITRSKLRAAFNYQFDSIIEHSEKIALIAGYGKALLELLDDAPVTPGETRPAYDGYEASKQIIIDAETALNEWTLDSAQVKPTLSFKPEEYETYEDQDGEEEEEEEEGEVHDHEHEHEHEHEHNHDQAWGADEVHEVTSEHNQERHNPDKHVHEVHTETTTTAVA
>XP_037141951_Zygotorulaspora_mrakii
MHRTYSLRNSRAPTASDLQNPPPPPSSTKSRFFGKGGIAYSFRRNAAGSWGPELSRKLSQLVKIEKNVLRSMEIASNERRDAAKQLSIWGLENDDDVSDITDKLGVLIYEVSELDDQFIDRYDQYRLTMKSIRDIEGSVQPSRDRKDKITDKIAYLKYKDPQSPKIEVFEQELVRAEAESLVAEAQLSNITRSKLRAAFNYQFDSIIEHSEKIALIAGYGKALLELLDDSPVTPGETRPAYDGYEASKQIIIDAESALNEWTLDSAQVKPTLSFKQEEYGDYDDEVEDEEAEQVEGGQPADEEEQRWAENADVTDDVEPAAATVQPVV
>XP_002496409_Zygosaccharomyces_rouxii
MHRTYSLRNSRVPTASELQNPPPPTSSTKSRFFGKGGLAYSFRRNTAGSFGPELSRKLSQLVKMEKNVLRSMEVAANERRDAAKQLSIWGLENDDDVSDITDKLGVLIYEVSELDDQFIDRYDQYRLTLKSIRDIEGSVQPSRDRKDKVTDKIAYLKYKDPESPKIEVLEQELVRAEAESLVAEAQLSNITRSKLRAAFHYQFDSIIEHSEKIALIAGYGKALLELLDDSPVTPGETRPAYDGYEASKQIIIDAESALNEWTLDSALVKPTLSFKQDEYIPEEEYEEDYVDGEPEEEEVVEELPEGEEYVEEEEPAWQHGTHSHQVQEEAPLA
>XP_003645147_Eremothecium_cymbalariae
MHRTYSLRNSRAPTAAQLQNPPPPVSSTKNRFFGKGGLANTFRKNAAGAFGPELSRKLSQLVKIEKNVLRSIEVAANERRDAAKQLSLWGLENDDDVSDITDKLGVLIYEMSELDDQFIDRYDQYRLTLKSVRDIEGSVQPSRDRKAKITDKIAYLKYKDPQSPKIEVLEQELVRAEAESLVAEAQLSNITRSKLRAAFNYQFDSLIEHSEKLALIAGYGKALLELLDDSPVTPGETRPAYDGYEASKQIIIDAEAALNEWTLDTAVVKPSLSIRQDYNEEEFEEGEEGEEQWDQEATEEQVTA
>NP_984531_Eremothecium_gossypii
MHRTYSLRNSRAPTASQLQNPPPPPSTTKNRFFGKGGLANTFRKNTAGAFGPELSRKLSQLVKIEKNVLRAIEVAANERRDAAKQLSLWGLENDDDVSDITDKLGVLIYETSELDDQFIDRYDQYRLTLKSIRDIEGSIQPSRDRKAKITDKIAYLKYKDPQSPKIEVLEQELVRAEAESLVAEAQLSNITRSKLKAAFNYQFDSLIEHSEKLALIAGYGKALLELLDDSPVTPGETRPAYDGYEASKQIIIDAEAALNDWTLDTAAVKPSLSIRRDYDEEFEEGDDGEQWEQDATEEQVAA
>XP_455450_Kluyveromyces_lactis
MHRTYSLRTTRAPTASDLQNPPPPPSSTKSRFFGKGGLAYSFRRNAAGAFGPELSRKLSQLVKIEKNVLRSIELAANERRDAAKQLSLWGLENDDDVSDITDKLGVLIYEMSELDDQFIDRYDQYRLTLKSVRDIEGSVQPSRERRAKIADKIAYLKYKDPQSPKIEVLEQELVRAEAESLVAEAQLSNITRSKLRAAFNYQFDSVIEHSEKLALIAGYGKALLELLDDAPVTPGETRPAYDGYEASKQIIIDAESALNQWTLDSAVVKPSLSIRNFDDAYLDEEDQEQWNDEEAEAEAQEEHPVAA
>XP_022674671_Kluyveromyces_marxianus
MHRTYSLRSTRAPTASDLQNPPPPPSSTKSRFFGKGGLAYSFRRNAAGAFGPELSRKLSQLVKIEKNVLRSIELAANERRDAAKQLSLWGLENDDDVSDITDKLGVLIYEMSELDDQFIDRYDQYRLTLKSIRDIEGSVQPSRDRKAKIADKIAYLKYKDPQSPKIEVLEQEMVRAEAESLVAEAQLSNITRSKLRAAFNYQFDSIIEHSEKLALIAGYGKALLELLDDSPVTPGETRPAYDGYEASKQIIIDAENALNQWTLDSAAVKPSLSIRNFDDAYLDEEEQWDEEQPQHEEEEEEHHQQVAA
>XP_022629858_Lachancea_lanzarotensis
MHRTYSLRNSRAPTASQLQNPAPPPATTKNRFFGRGGLANSLRKNTAGAFGPELARKLSQLVKVEKNVLRSIEVAANERRDAARQLSVWGLENDDDVSDITDKLGVLIYEISELDDQFIDRYDQYRLTIKSIRDIEGSVQPSRDRKAKITDKIAYLKYKDPASTKIEVLEQELVRAEAESLVAEAQLSNITRSKLRAAFNYQFDSIVEHSEKLALIAGYGKALLELLDDSPVTPGETRPAYDGYEASKQIIIDAETALNEWTLDAAQVKPSLSLRHGDYDYEEEEEEHDGLAEVPEATEHHWVDEEPAQATA
>XP_002552856_Lachancea_thermotolerans
MPSSALTACGTRFRADGAQRAAAAQTGAHADASRTDASGLAPRVAKFSQSQPLNHFRNRGRGLGVYKGKPWNGPPVSPLKKRALFQSTLSVAATSQQQALQLQPPNPMHRTYSLRNSRAPTAAQLQNPPPPPSSTKNRFFGKGGLANSFRKNTAGAFGPELARKLSQLVKIEKNVLRSIEVAANERRDAAKQLSIWGLENDDDVSDITDKLGVLIYEMSELDDQFIDRYDQYRLTIKSIRDIEGSVEPSRDRKAKITDKIAYLKYKDPQSTKIEVLEQELVRAEAESLVAEAQLSNITRSKLRAAFNYQFDSVIEHSEKLALIAGYGKALLELLDDSPVTPGETRPAYDGYDASKQIIIDAETALNDWTLDSAQVKPSLSLRHADYDYEGEEDEDEEEVADHEHHWVDEDEPQHEHTTTEATETTTTNTTAAPTTA
>XP_020050919_Aspergillus_aculeatus
MHRTYSMRQSRVPTASQIENPPPPLSSTKSNRLFGKGGFGHALRKNAAGAFGPDLARKLSQLVKMEKNVMRSMEMVSRERMETAQQLSIWGENCDEDVSDITDKLGVLLYEIGELEDLFVDRYDQYRVTIKSIRNIEASVQPSRDRKQKITDEIAKLKYKDPNSPRIVVLEQELVRAEAESLVAEAQLSNITREKLKAAFQYQFDALREHCEKVALIAGYGKHLLDLIDDTPVTPGETRHAYDGYDASKAIIQDCEEALANWVTSKASVKSNLSTRSRTLSQRRREGANKSREGVDLSGQDQPLGRDSWVPADQHSSYHHDAEDGEEVASTLDGETRGREEEREPETAV
>XP_001267904_Aspergillus_clavatus
MHRTYSMRQSRVPTASQIENPPPPLSSTKSNRWLGKGGIGHAFRKNAAGAFGPDLAKKLSQLVKMEKNVMRSMELVARERMEAAQQLSIWGENCDEDVSDVTDKLGVLLYEIGELEDLFVDRYDQYRVTIKSIRNIEASVQPSRDRKQKITDEIAKLKYKDPSSPRIVVLEQELVRAEAESLVAEAQLSNITREKLKAAFQYQFDALREHCEKVAIIAGYGKHLLDLVDDTPVTPGETRQAYDGYDASKAIIQDCEEALTNWVQSKAAVKPSLSTRSRSLSQRARETAAKSREGVDLSEQDQPMNRDRDSWVPAGQHPNYQHDEDGEEIASTVDGETRGREETREPVSV
>XP_001257870_Aspergillus_fischeri
MHRTYSMRQSRVPTASQIENPPPPLSSTKTNRWLGKGGLGHAFRKNAAGAFGPDLARKLSQLVKMEKNVMRSMELVARERMEAAQQLSIWGENCDEDVSDVTDKLGVLLYEIGELEDLFVDRYDQYRVTIKSIRNIEASVQPSRDRKQKITDEIAKLKYKDPSSPRIVVLEQELVRAEAESLVAEAQLSNITREKLKAAFQYQFDALREHCEKVAIIAGYGKHLLDLVDDTPVTPGETRQAYDGYEASKAIIQDCEEALTNWVQSKAAVKPSLSTRSRSLSQRAREKNREGLDLSEQDQPMRGDRDSWVPAGQHPSYGEDGEEAASTVDGETRGREETREAVAAA
>XP_041140454_Aspergillus_flavus
MHRTYSMRQSRMPTASQIENPPPPLSTTKTNRWIGKGGFAPPAALEAAAQMVLTIPTGPGHAFRKNAAGAFGPDLARKLSQLVKMEKNVMRSMEMVAKERMETAQQLSIWGENCDEDVSDITDKIGVLLYEIGELEDLYVDRYDQYRVTIKSIRNIEASVQPSRDRKQKITDEIAKLKYKDPNSPRIVVLEQELVRAEAESLVAEAQLSNITREKLKAAFQYQFDALREHCEKVAIIAGYGKHLLDLIDDTPVTPGETRASYDGYDASKAIIQDCEEALANWVTSKAAVKSDVSQRTRTLSQRRREAIGKNRDGVDLSTQDQPMRGDRDSWVPADQHPTYVEDGEEVASTVDGEARGREEEREPVSV
>XP_750643_Aspergillus_fumigatus
MHRTYSMRQSRVPTASQIENPPPPLSSTKTNRWLGKGGLVVVIGHAFRKNAAGAFGPDLARKLSQLVKMEKNVMRSMEMVARERMEAAQQLSIWGENCDEDVSDVTDKLGVLLYEIGELEDLFVDRYDQYRVTIKSIRNIEASVQPSRDRKQKITDEIAKLKYKDPNSPRIVVLEQELVRAEAESLVAEAQLSNITREKLKAAFQYQFDALREHCEKVAIIAGYGKHLLDLVDDTPVTPGETRQAYDGYEASKAIIQDCEEALTNWVQSKAAVKPSLSTRSRSLSQRAREKNREGLDLSEQDQPMRGDRDSWVPAGQHPSYGEDGEEAASTVDGETRGREETREAVAAA
>XP_662821_Aspergillus_nidulans
MHRTYSMRQSRLPTASQIENPPPPLSSTKTNRWMGKGGLGHAFRKNAAGAFGPDLARKLSQLVKMEKNVMRSMELVSRERMETAQQLSIWGENCDEDVSDITDKLGVLLYEVGELEDMYVDRYDQYRVTIKSIRNIEASVQPSRDRKQKITDEIAKLKYKDPNSPRIVVLEQELVRAEAESLVAEAQLSNITREKLKAAFQYQFDALREHCEKVAIIAGYGKHLLDLIDDTPVTPGETRQAYDGYDASKAIIQDCEDALANWVSSKAAVKSSLSQRSRTLSQRRQDNINKGRENGVDLSSQDQPLRGDRDSWVAAEQHPSYHHDDDEEAASDGDIRGREEEREPVPV
>XP_001391963_Aspergillus_niger
MHRTYSMRQSRLPTASQIENPPPPLSSTKTNRIFGKGGFGHALRKNTAGAFGPDLARKLSQLVKMEKNVMRSMEMVSRERMETAQQLSIWGENCDEDVSDVTDKLGVLLYEIGELEDLFVDRYDQYRVTIKSIRNIEASVQPSRDRKQKITDEIAKLKYKDPNSPRIVVLEQELVRAEAESLVAEAQLSNITREKLKAAFQYQFDALREHCEKVALIAGYGKHLLDLVDDTPVTPGETRHAYDGYDASKAIIQDCEEALANWVTSKASVKPTLSQRSRTLSQRHRETLKGREGVDLSGQDQPMGRDSWVPADQHATYQHEVEDGEEVASTVDGESRGREEEREPVTVSV
>XP_015408039_Aspergillus_nomiae
MHRTYSMRQSRMPTASQIENPPPPVSTTKTNRWIGKGGFGHAFRKNAAGAFGPDLARKLSQLVKMEKNVMRSMEMVAKERMETAQQLSIWGENCDEDVSDVTDKIGVLLYEIGELEDLYVDRYDQYRVTIKSIRNIEASVQPSRDRKQKITDEIAKLKYKDPNSPRIVVLEQELVRAEAESLVAEAQLSNITREKLKAAFQYQFDALREHCEKVAIIAGYGKHLLDLVDDTPVTPGETRASYDGYDASKAIIQDCEAALANWVTSKAAVKSDVSQRTRTLSQRRREAIGKNRDGVDLSTQDQPMTGDRDSWVAADQHPTYVEDGEEVASTVDGEARGREEEREPVSV
>XP_001818458_Aspergillus_oryzae 
MHRTYSMRQSRMPTASQIENPPPPLSTTKTNRWIGKGGFGHAFRKNAAGAFGPDLARKLSQLVKMEKNVMRSMEMVAKERMETAQQLSIWGENCDEDVSDITDKIGVLLYEIGELEDLYVDRYDQYRVTIKSIRNIEASVQPSRDRKQKITDEIAKLKYKDPNSPRIVVLEQELVRAEAESLVAEAQLSNITREKLKAAFQYQFDALREHCEKVAIIAGYGKHLLDLIDDTPVTPGETRASYDGYDASKAIIQDCEEALANWVTSKAAVKSDVSQRTRTLSQRRREAIGKNRDGVDLSTQDQPMRGDRDSWVPADQHPTYVEDGEEVASTVDGEARGREEEREPVSV
>XP_040638533_Aspergillus_ruber
MHRTYSMRQSRAPTASQVENPPPPLSTTKTNRWLGKGGLGHAFRKNTAGAFGPDLARKLSQLVKMEKNVMRSMELVARERMETAQQLSIWGEACDEDVSDVTDKLGVLLYEIGELEDLFVDRYDQYRVTIKSVRNIEASVQPSRDRKQKITDEIAKLKYKDPNSPRIVVLEQELVRAEAESLVAEAQLSNITREKLKAAFQYQFDALREHCEKVAVIAGYGKHLLDLVDDTPVTPGETRQAYDGYDASKAIIQDCEDALTNWVSSKAVVKSNLSTRSRTLSQRHRDNTSRTREGVDLSSQDQPLKDRDSWVPADQHPGYQPEDDGEEVASTVDGETPRGREEERAPVVSVV
>XP_040700284_Aspergillus_sydowii
MHRSYSMRQSRLPTASQIETPPPPLSSTKTNRWMGKGGGFGHAFRKNTAGAFGPDLARKLSQLVKMEKNVMRSVELVSKERMETAQQLSIWGENCDEDVSDITDKLGVLLYEVGELEDMYVDRYDQYRVTIKSIRNIEASVQPSRDRKQKITDEIAKLKYKDPNSPRIVVLEQELVRAEAESLVAEAQLSNITREKLKAAFQYQFDALREHCEKVAMIAGYGKHLLDLIDDTPVTPGETRQAYDGYDASKAIIEDCEDALANWVTSKATVKSNLSQRSRTLSQRHRENVAKGRENGVDLSTQDQPLRGDRDSWVAAEQHRSYHNGVDDGEDVGSDIGDIRGREEEPVSV
>XP_001212851_Aspergillus_terreus
MHRTYSMRQTRMPTASQIENPPPPLSSTKANRWIGKGGFGHALRKNTAGAFGPDLARKLAQLVKMEKNVMRSMEMVAKERMETAQQLSIWGENCDEDVSDITDKIGVLLYEIGELEDLYVDRYDQYRVTIKSIRNIEASVQPSRDRKQKITDEIAKLKYRDPNSPRIVVLEQELVRAEAESLVAEAQLSNITREKLKAAFQYQFDALREHSEKVALIAGYGKHLLDLVDDTPVTPGETRAAYDGYDASKAIIQDCEEALANWVSSKAAVKSSMSTRTRTLSQRHRESLKSREGVDLSAQDQPMRGDRDSWVAADQHAASYQHEVEDGEEMDERREEPVGV
>XP_022493109_Penicillium_arizonense
MHRTYSMRQSRVPTASQIESPPPPLSTTKTGRWLGKGGIGHAFRKNAAGAFGPDLAKKLSQLVKMEKNVMRSMELVARERMEVAQQLSIWGEACDEDVSDVTDKLGVLIYEIGELEDLFVDRYDQYRVTIKSIRNIEASVQPSRDRKQKITDEIAKLKYKDPNSPRIVVLEQELVRAEAESLVAEAQLSNITREKVKAAFQYQFDALREHCEKVAIVAGYGKHLLDLIDDAPVTPGETRHAYDGYDASKAIIQDCEDALSNWVSSKAVVKSSLSTRSRTLSQRHRNNLGKNREGHDLSSQDQPLTGDRDSWLPADQHPSYEDGEDGVSTIDGEGRGREEEREPIAA
>XP_014531204_Penicillium_digitatum
MHRTYSMRQSRAPTASQVESPPPPLSTTKTGRWLGKGGIGHAFRKNAAGAFGPDLAKKLSQLVKMEKNVMRSMELVARERMEVAQQLSIWGEACDEDVSDVTDKLGVLIYEIGELEDMFVDRYDQYRVTIKSIRNIEASVQPSRDRKQKITDEIAKLKYKDPNSPRIVVLEQELVRAEAESLVAEAQLSNITREKVKAAFQYQFDALREHCEKVAIVAGYGKHLLDLIDDTPVTPGETRHAYDGYDASKAIIQDCEDALTNWVSSKAVVKSSLSQRSRTLSQRHRSNLSKNREGVDLSGQDQPLAGDRDSWLPADQHPNYEDGDDGVSTIEGELRGREEEREPITA
>XP_016593434_Penicillium_expansum
MHRTYSMRQSRAPTASQVESPPPPISTTKSGRWLGKGGIGHAFRKNAAGAFGPDLAKKLSQLVKMEKNAMRSMELVARERMEVAQQLSIWGEACDEDVSDVTDKLGVLIYEIGELEDMFVDRYDQYRVTIKSIRNIEASVQPSRDRKQKITDEIAKLKYKDPNSPRIVVLEQELVRAEAESLVAEAQLSNITREKVKAAFQYQFDALREHSEKVAIVAGYGKHLLDLIDDTPVTPGETRHAYDGYDASKAIIQDCEDALTNWVSSKAVVKSSLSQRSRTLSQRHRSNLNKNREGVDLSGQDQPLAGDRDSWLPADQHPNYEDGDDGVSTIEGELRGREEEREPITV
>XP_040643699_Penicillium_griseofulvum
MHRTYSMRQSRPLTASQVESPPPPLSTTKTGRWLGKGGIGHAFRKNAAGAFGPDLAKKLAQLVKMEKNAMRSMELVARERMEVAQQLSIWGEACDEDVSDVTDKLGVLIYEIGELEDMFVDRYDQYRVTIKSIRNIEASVQPSRDRKQKITDEIAKLKYKDPNSPRIVVLEQELVRAEAESLVAEAQLSNITREKVKAAFQYQFDALREHCEKVAIVAGYGKHLLDLIDDTPVTPGETRHAYDGYDASKAIIQDCEDALTNWVSSKAVVKSSLSQRSRTLSQRHRSNLNKNREGVDLSSQDQPLAGDRDSWLPADQHPNYEDGDDGVSTIEGELRGREEERDPIAA
>XP_038931002_Penicillium_roqueforti
MHRTYSMRQSRIPTASQIESPLPPVSTTKTGRWLGKGGIGHAFRKNAAGAFGPELAKKLSQLVKMEKNAMRSMELVARERMEVAQQLSIWGEACDEDVSDVTDKLGVLIYEIGELEDMFVDRYDQYRVTIKSIRNIEASVQPSRDRKQKITDEIAKLKYKDPNSPRIVVLEQELVRAEAESLVAEAQLSNITREKVKAAFQYQFDALREHCEKVAIVAGYGKHLLDLIDDTPVTPGETRNAYDGYDASKAIIQDCEDALTNWVSSKAVVKSSLSQRSRTLSQRHRSNLSKNREGVDLSAQDQPLAGDRDSWLPADQHPSYEDADDGVSTIEGEERGREEDRESIAA
>XP_002562442_Penicillium_rubens
MHRTYSMRQSRAPTASQVESPPPPLSTTKTGRWLGKGGIGHAFRKNAAGAFGPDLAKKLSQLVKMEKNAMRSMELVARERMEVAQQLSIWGEACDEDVSDVTDKLGVLIYEIGELEDMFVDRYDQYRVTIKSIRNIEASVQPSRDRKQKITDEIAKLKYKDPNSPRIVVLEQELVRAEAESLVAEAQLSNITREKVKAAFQYQFDALREHCEKVAIVAGYGKHLLDLIDDTPVTPGETRNAYDGYDASKAIIQDCEDALTNWVSSKAVVKSSLSQRSRTLSQRHRSNVSKNREGVDLSGQDQPLAGDRDSWLPADQHPSYEDGDDGVSTIEGEMRGREEEREPIAA
>XP_040809650_Penicillium_solitum
MHRTYSMRQSRVPTASQIESPPPPLSTTKTGRWLGKGGIGHAFRKNAAGAFGPDLAKKLSQLVKMEKNAMRSMELVARERMEVAQQLSIWGEACDEDVSDVTDKLGVLIYEIGELEDMFVDRYDQYRVTIKSIRNIEASVQPSRDRKQKITDEIAKLKYKDPNSPRIVVLEQELVRSEAESLVAEAQLSNITREKVKAAFQYQFDALREHCEKVAIVAGYGKHLLDLIDDTPVTPGETRHAYDGYDASKAIIQDCEDALTNWVSSKAVVKSSLSQRSRTLSQRHRSNLSKNREGVDLSGQDQPLAGDRDSWLPADQHPSYEDGDDGVSTIEGELRGREEEREPITV
>XP_022581429_Penicilliopsis_zonata
MHRTYSMRQTRAPTASQIENPPPPVSSTKSNRWLGKGGLGHAFRKNAAGAFGPDLSKKLSQLVKMEKNVMRSMELVARERMEVAQQLSIWGEACDEDVSDVTDKLGVLIYEIGELEDLFVDRYDQYRVTIKSIRNIEASVQPSRDRKQKITDEIAKLKYKDPNSPRIVVLEQELVRAEAESLVAEAQLSNITREKLKAAFQYQFDALREHCEKVAIVAGYGKHLLDLIDDTPVTPGETRQAYDGYEASKAIIQDCEEALTNWVSSKAVVKSSLSTRSRTLSLRHRENRSKTRGEGVDLSAQDQPLKGDRDSWLPADQHPSYQRDSDVEDLESTADGEPRGREEEREPVPV
>XP_016625381_Cladophialophora_bantiana
MHRTYSMRQSRAPTASQIENPPPPPSSTKSGRLFGRGNFGHAFRKGTAGAFGPDLAKKLSQLVKMEKNVMRSMELVGRERMEVAQQLSLWGEGCDEDVSDVTDKLGVLIYEIGELEDQFVDRYDQYRITIKSIRNIEASVQPSRDRKQKITDQIAQLKYKEPNSPRIVVLEQELVRAEAESLVAEAQLSNITREKLKAAFNYQFDAVREHCEKVAIIAGYGKHLLNLIDDTPVTPGETRNAYDGYEASKAIIQDCEDALTNWVSSTAQVSAKLSTRSRTLSQRRRASAHKGEGVDLASQDPPMKNDRDGWVPAGQHGEYEQEEEEEEEEEEEERPQQTNGQHAVAA
>XP_008723242_Cladophialophora_carrionii
MHRTYSMRQSRAPTASQIENPPPPASSTKTGRLFGRGNFGHAFRKGTAGAFGPDLAKKLSQLVKMEKNVMRSMELVGRERMEVAQQLSIWGEACDEDVSDVTDKLGVLIYEIGELEDQFVDRYDQYRVTIKSIRNIEASVQPSRDRKQKITDQIAQLKYKEPNSPRIVVLEQELVRAEAESLVAEAQLSNITREKLKAAFNYQFDAIREHCEKVAIIAGYGKHLLELIDDNPVTPGETRNAYDGYEASKAIIQDCEDALTNWVSSTAQVRSNLSTRARNLSQRRKANSIKNEGVDLSGQDQPIKNDRDSWVPAGQHGEYGQDEEEEDEEEEEERPQQANGK
>XP_016249915_Cladophialophora_immunda
MHRTYSMRQSRAPTASQIENPPPPPSSTKSGRLFGRGNFGHAFRKGTAGAFGPDLAKKLSQLVKMEKNVMRSMELVGRERMEVAQQLSLWGEGCDEDVSDVTDKLGVLIYEIGELEDQFVDRYDQYRVTIKSIRNIEASVQPSRDRKQKITDQIAQLKYKEPNSPRIVVLEQELVRAEAESLVAEAQLSNITREKLKAAFNYQFDAVREHCEKVAIIAGYGKHLLTLIDDTPVTPGETRNAYDGYEASKAIIQDCEDALTNWVSSTAQVSAKLSTRSRTLSQRRKASAHKGEGVDLASQDPPMKNDRDGWVPAGQHGEYEQEEEEEEEEEEEEERPQQTNGQHAVAA
>XP_007739181_Cladophialophora_psammophila
MHRTYSMRQSRAPTASQIENPPPPPSSTKSGRLFGRGNFGHAFRKGTAGAFGPDLAKKLSQLVKMEKNVMRSMELVGRERMEVAQQLSLWGEGCDEDVSDVTDKLGVLIYEIGELEDQFVDRYDQYRITIKSIRNIEASVQPSRDRKQKITDQIAQLKYKEPNSPRIVVLEQELVRAEAESLVAEAQLSNITREKLKAAFNYQFDAVREHCEKVAIIAGYGKHLLNLIDDTPVTPGETRNAYDGYEASKAIIQDCEDALTNWVSSTAQVSAKLSTRSRTLSQRRRASAHKGEGVDLASQDPPMKNDRDGWVPAGQHGEYEQEEEEEEEEEEEERPQQTNGEFSPAVPYKMSM
>XP_018695139_Fonsecaea_erecta
MHRTYSMRQSRAPTASQIENPPPPPSSTKSGRLFGRGNFGHAFRKGTAGAFGPDLAKKLSQLVKMEKNVMRSMELVGRERMEVAQQLSLWGEGCDEDVSDVTDKLGVLIYEIGELEDQFVDRYDQYRVTIKSIRNIEASVQPSRDRKQKITDQIAQLKYKEPNSPRIVVLEQELVRAEAESLVAEAQLSNITREKLKAAFNYQFDAIREHCEKVAIIAGYGKHLLNLIDDTPVTPGETRNAYDGYEASKAIIQDCEDALTNWVSSTAQVSAKLSTRSRTLSQRRKAKAEGVDLASQDPPMKNDRDGWVPAGQHGEYEQEEEEEEEEEEEERPQQTNGEFLMPAFARARSPPQLGHEISDTNSDSTPQVNMPWPLRNQVRSPPTRARLRTKMA
>XP_022514595_Fonsecaea_monophora
MHRTYSMRQSRAPTASQIENPPPPPSSTKSGRLFGRGNFGHAFRKGTAGAFGPDLAKKLSQLVKMEKNVMRSMELVGRERMEVAQQLSLWGEGCDEDVSDVTDKLGVLIYEIGELEDQFVDRYDQYRVTIKSIRNIEASVQPSRDRKQKITDQIAQLKYKEPNSPRIVVLEQELVRAEAESLVAEAQLSNITREKLKAAFNYQFDAIREHCEKVAIIAGYGKHLLSLIDDTPVTPGETRNAYDGYEASKAIIQDCEDALTNWVSSTAQVSAKLSTRSRTLSQRRKASSHKGEGVDLAGQDPPMKNDRDGWVPAGQHGEYEQEEEEEEEEEEEEERPQQTNGEFLGPWCFDAPVRIENWTWEPGR
>XP_016632662_Fonsecaea_multimorphosa
MHRTYSMRQSRAPTASQIENPPPPPSSTKSGRLFGRGNFGHAFRKGTAGAFGPDLAKKLSQLVKMEKNVMRSMELVGRERMEVAQQLSIWGEGCDEDVSDVTDKLGVLIYEIGELEDQFVDRYDQYRVTIKSIRNIEASVQPSRDRKQKITDQIAQLKYKEPNSPRIVVLEQELVRAEAESLVAEAQLSNITREKLKAAFNYQFDAIREHCEKVAIIAGYGKHLLTLIDDTPVTPGETRNAYDGYEASKAIIQDCEDALTNWVSSTAQVSAKLSTRSRTLSQRRKAKGEGVDLASQDPPMKNDRDGWVPAGQHGEYEQEEEEEEEEEEEERPQQTNGEFLRAVLPCAGPYQQLGHKTQGANSEFTTGQHAVAA
>XP_022503438_Fonsecaea_nubica
MHRTYSMRQSRAPTASQIENPPPPPSSTKSGRLFGRGNFGHAFRKGTAGAFGPDLAKKLSQLVKMEKNVMRSMELVGRERMEVAQQLSLWGEGCDEDVSDVTDKLGVLIYEIGELEDQFVDRYDQYRVTIKSIRNIEASVQPSRDRKQKITDQIAQLKYKEPNSPRIVVLEQELVRAEAESLVAEAQLSNITREKLKAAFNYQFDAIREHCEKVAIIAGYGKHLLSLIDDTPVTPGETRNAYDGYEASKAIIQDCEDALTNWVSSTAQVSAKLSTRSRTLSQRRKASSHKGEGVDLAGQDPPMKNDRDGWVPAGQHGEYEQEEEEEEEEEEEEERPQQTNGEFLESWCFDAPAHIKNWVVGARSLTSDAITGQHAVAA
>XP_013283858_Fonsecaea_pedrosoi
MHRTYSMRQSRAPTASQIENPPPPPSSTKSGRLFGRGNFGHAFRKGTAGAFGPDLAKKLSQLVKMEKNVMRSMELVGRERMEVAQQLSLWGEGCDEDVSDVTDKLGVLIYEIGELEDQFVDRYDQYRVTIKSIRNIEASVQPSRDRKQKITDQIAQLKYKEPNSPRIVVLEQELVRAEAESLVAEAQLSNITREKLKAAFNYQFDAIREHCEKVAIIAGYGKHLLSLIDDTPVTPGETRNAYDGYEASKAIIQDCEDALTNWVSSTAQVSAKLSTRSRTLSQRRKASSHKGEGVDLAGQDPPMKNDRDGWVPAGQHGEYEQEEEEEEEEEEEEERPQQTNGEFLGPWCFDAPARIKKLDVGARSLTSDAITGQHAVAA
>XP_007753769_Cladophialophora_yegresii
MHRTYSMRQSRAPTASQLENPPPPSSSTKHGRLFGRGEIGHAFRKGTAGAFGPDLAKKLSQLVKMEKNVMRSMELVGRERMEVAQQLSIWGEACDEDVSDVTDKLGVLIYEIGELEDQFVDRYDQYRVTIKSIRNIEASVQPSRDRKQKITDQIAQLKYKEPNSPRIVVLEQELVRAEAESLVAEAQLSNITREKLKAAFNYQFDAIREHCEKVAIIAGYGKHLLELIDDNPVTPGETRNAYDGYEASKAIIQDCEDALTNWVSSTAQVRSNLSTRARNLSQRRKANSIKNEGVDLSGQDQPIKNDRDSWVPAGQHGEYGQDEEEEDEEEEEERPQQSNGKRFSKAARA
>XP_016237778_Exophiala_spinifera
MHRTYSMRQSRAPTASQIENPPPPPSSTKSGRLFGKSNFGHAFRKGTAGAFGPDLAKKLSQLVKMEKNVMRSMELVGRERMEVAQQLSLWGEGCDEDVSDVTDKLGVLIYEIGELEDQFVDRYDQYRVTIKSIRNIEASVQPSRDRKQKITDQIAQLKYKEPNSPRIVVLEQELVRAEAESLVAEAQLSNITREKLKAAFTYQFDAIREHCEKVAIIAGYGKHLLELVDDTPVTPGETRQAYDGYEASKAIIQDCEDALTNWVTSRAQVKPKLSTRTRSLSQRRKNSAKREGGVDLASQDQPMKDDRDSWVPAGQHGEYEQEEEDEEEEEEGEDEHHAGTNGEFPKSREH
>XP_016262908_Exophiala_oligosperma
MHRTYSMRQSRAPTASQIENPPPPPSSTKSGRLFGRGNFGHAFRKGTAGAFGPDLAKKLSQLVKMEKNVMRSMELVGRERMEVAQQLSLWGEGCDEDVSDVTDKLGVLIYEMGELEDQFVDRYDQYRVTIKSIRNIEASVQPSRDRKQKITDQIAQLKYKEPNSPRIVVLEQELVRAEAESLVAEAQLSNITREKLKAAFTYQFDAIREHCEKVAIIAGYGKHLLELVDDTPVTPGETRQAYDGYEASKAIIQDCEDALTNWVTSRAQVKPKLSTRSRNLSQRRKNSAKREGGVDLASQDQPMKDDRDSWVPAGQHGEYEQEEDDEEEEEEAEEEHHAGTNGQHQVPA
>XP_013322549_Exophiala_xenobiotica
MHRTYSMRQSRAPTASQIENPPPPPSSTKGGRLFGRSNFGHAFRKGTAGAFGPDLAKKLSQLVKMEKNVMRSMELVARERMEVAQQLSLWGEGCDEDVSDVTDKLGVLIYEMGELEDQFVDRYDQYRVTIKSIRNIEASVQPSRDRKQKITDQIAQLKYKEPNSPRIVVLEQELVRAEAESLVAEAQLSNITREKLKAAFTYQFDAIREHSEKVAIIAGYGKHLLELVDDTPVTPGETRQAYDGYEASKAIIQDCEDALTNWVSSRAQVASKLSTRARNLSQRRKNAAKREGGVDLAGQDQPMKDDRDSWVPAGQHGEYEQEEEDEEDEEGEEQHHEGANGQHQVPA
>XP_007720023_Capronia_coronata
MHRTYSMRQSRAPTASQIENPPPPPSSTKSSRLFGRSPFGHALRKSTAGAFGPELAKKLSQLVKMEKNVMRSMEVVARERMEVAQQLSLWGESCDEDVSDVTDKLGVLIYEIGELEDQFVDRYDQYRVTIKSIRNIEASVQPSRDRKQKITDQIAQLKYKEPNSPRIVVLEQELVRAEAESLVAEAQLSNITREKLKAAFNYQFDAVREHCEKTAIIAGYGKHLLELIDDTPVTPGETREAYDGYEASKAIIQDCEDALTNWVSSKAQVHASLSTRARTLSQRRKSNAAKREGVDLSGQDQPLKSDRDSWVPADQHGEYEQEDEEEEEEEEEEAPAGTNGKLWHRIR
>XP_007735908_Capronia_epimyces
MHRTYSMRQSRAPTASQIENPPPPPSSTKSGRLFGRSPFGHALRKSTAGAFGPELSKKLSQLVKMEKNVMRSMEVVARERMEVAQQISLWGESCDEDVSDVTDKLGVLIYEIGELEDQFVDRYDQYRVTIKSIRNIEASVQPSRDRKQKITDQIAQLKYKEPNSPRIVVLEQELVRAEAESLVAEAQLSNITREKLKAAFNYQFDAVREHCEKVAIIAGYGKHLLELVDDTPVTPGETRQAYDGYEASKAIIQDCEDALTNWVSSKAQVHSSLSTRARTLSQRRKANAAKREGVDLSGQDQPLKSDRDSWVPADQHGEYEQEDEEEEEEEDDVPAETNGESHRTDL
>XP_009152836_Exophiala_dermatitidis
MHRTYSMRQSRAPTASQIENPPPPPSSTKSGRLFGRSPFGHALRKQAAGAFGPELAKKLSQLVKMEKNVMRSMEVVARERMEVAQQLSLWGEGCDEDVSDVTDKLGVLIYEIGELEDQFVDRYDQYRVTIKSIRNIEASVQPSRDRKQKITDQIAQLKYKEPNSPRIVVLEQELVRAEAESLVAEAQLSNITREKLKAAFNYQFDAVREHCEKVAIIAGYGKHLLELIDDTPVTPGETRQAYDGYEASKAIIQDCEDALTNWVSSKAQVHSSLSTRARTLSQRRKANAAKREGVDLTGQDQPMKSDRDSWVPADQHGEYEQEDEEEEEEEEEEAPAGTNGQHQVAA
>XP_013256414_Exophiala_aquamarina
MHRTYSMRQSRAPTASQIENPPPPASSTKGGRLFGRGNFGHAFRKGTAGAFGPDLAKKLSQLVKMEKNVMRSLELVGRERMEVAQQLSLWGEGCDEDVSDVTDKLGVLVYEIGELEDQFVDRYDQYRVTIKSIRNIEASVQPSRDRKQKITDQIAQLKYKEPNSPRIVVLEQELVRAEAESLVAEAQLSNITREKLKAAFTYQFDAIREHSEKVAIIAGYGKHLLELIDDNPVTPGETRAAYDGYEASKAIIQDCEDALTNWVSSNAVVSSKLSVRSRNLSQRRKKNAASGEGVDLSGQDPAMKSDRDGWVPAGQHGEYEQEEEDDEEEEEEEAPVGTNGKSFLCGSVSIKLIR
>XP_016226032_Exophiala_mesophila
MHRTYSMRQSRAPTASQLENPPPPSSSTKGGRFFGKSNFGHAWRKGTAGAFGPDLAKKLSQLVKMEKNVMRSMELVGRERMEVAQQLSIWGEGTDEDVSDVTDKLGVLIYEIGELEDQFVDRYDQYRVTIKSIRNIEASVQPSRDRKQKITDQIAQLKYKEPNSPRIVVLEQELVRAEAESLVAEAQLSNITREKLKAAFTYQFDAIREHSEKVAIIAGYGKHLLELIDDTPVTPGETRNAYDGYEASKAIIQDCEDALTNWVSSNAVVKSSLSVRARSLSQRRKKNAQSEGVDLAGQDQPLKNDRDGWVPAGQHGEYEQEGSEEEEEEEETPVGTNGQHAVPA
>XP_013267583_Rhinocladiella_mackenziei
MHRTYSMRQSRAPTASQIENPPPPPSSTKSGRLFGRSNFGHAFRKGTAGAFGPDLAKKLSQLVKMEKNVMRSMELVGRERMEVAQQLSIWGEGCDEDVSDVTDKLGVLIYEIGELEDQFVDRYDQYRVTIKSIRNIEASVQPSRDRKQKITDQIAQLKYKEPNSPRIVVLEQELVRAEAESLVAEAQLSNITREKLKAAFTYQFDAIREHCEKVAIIAGYGKHLLELVDDTPVTPGETRTAYDGYEASKAIIQDCEDALTNWVTSTAQVTSKLSTRSRTLSQRRKSNIAHREGVDLAGQDPPMKNDRDSWVPAGQHGEYEQEEEEEEEEEEEAPAGTNGESRRRTVDATAA
>XP_017999794_Phialophora_attinorum
MHRTYSMRQSRAPTASQIENPPPPPSSTKGGRLFGRSNFGHAFRKGTAGAFGPDLAKKLSQLVKMEKNVMRSMELVGRERMEVAQQLSLWGEGCDDDVSDVTDKLGVLIYEIGELEDQFVDRYDQYRVTIKSIRNIEASVQPSRDRKQKITDQIAQLKYKEPNSPRIVVLEQELVRAEAESLVAEAQLSNITREKLKAAFTYQFDAMREHCEKLAIIAGFGKHLLELVDDNPVTPGETRPAYDGYEASKAIIQDCEDALTNWVASSSVVKSKLSQRSRTLSQRRKESAQRNAEGGIDLSGQDQPLKSDRDSWVPAGQHGEYAGEDVSDEEEEEEETAATNGENRGRAEATAA
>NP_587786_Schizosaccharomyces_pombe
MMNRAYSLRNSRAPTASQLLNPPPPSSSTRSGRLFAPLSHTMRINHAATFTPDLAKRLAVLVKMEKNVMRSMEVTIRGRRDCARQLSYWGEDCDDDISDVTDKLGVLFYEMAELENYLIDRYDQYRMTLKSIRNIESSVQPSREKKQKLLDQIYALKHKDPESPRLVTMEQELVREEAACLVAEAQLSNTTREKFKQAMTFNLDALHEHAEKLNLIATYGRHLLNLIDDTPVTPGEARPAYDGYETSRQIVMDAEHALSSWVPSQPAVNFVKPQIEDDAQSDARSWNEYEAQGEPVPVEQVTHLQDDVQSDTSEIIENEPGMHPHVHAERMSRIASESSDAVPQQTAVQVA
```
