## Supplementary material for "Coding Sequence Insertions in Fungal Genomes are Intrinsically Disordered and can Impart Functionally-Important Properties on the Host Protein": fasta protein sequences: XP_710395.2_blasthits_fa.txt

```
>XP_710395_Candida_albicans
MADNSDDYSYDYEYLYKIVLIGDSGVGKSNLLSRFTRDEFNLESRSTIGVEFATRTLEIDGKRVKAQIWDTAGQERYRAITSAYYRGAVGALIVYDIAKTESYESVSRWLKELKEHADANIIIELVGNKSDLDHLRAVPTEEAKNFAMENNLLFTEASALSSDNVDLSFHQLLKNIYEMISKHQLENNDSKQTNTAGGPTISLTPAPQEKKNKNNGXLLLRH
>XP_002422260_Candida_dubliniensis
MADNSDDYSYDYEYLYKIVLIGDSGVGKSNLLSRFTRDEFNLESRSTIGVEFATRTLEIDGKRVKAQIWDTAGQERYRAITSAYYRGAVGALIVYDIAKTESYESVSRWLKELKEHADANIIIELVGNKSDLDHLRAVPTEEAKNFAMENNLLFTEASALSSDNVDLSFHQLLKNIYEMISKHQLENNDSKQTNTAGGPTISLTPAPQEKKNKNNGGCC
>XP_002548852_Candida_tropicalis
MTDNADDYSYDYEYLYKIVLIGDSGVGKSNLLSRFTRDEFNLESRSTIGVEFATRTLEIDGKRVKAQIWDTAGQERYRAITSAYYRGAVGALIVYDIAKTESYESVSRWLKELKEHADANIVIELVGNKSDLDHLRAVPTDEAKNFAMENNLLFTEASALSSDNVDLSFHQLLKNIYEMISKHQLENNADSNKQSTSGPTISLTPAPKEKNSKSNSNCC
>XP_003869190_Candida_orthopsilosis
MADNTDDYSYDYEYLYKIVLIGDSGVGKSNLLSRFTRDEFNLESRSTIGVEFATRTLEIDGKRVKAQIWDTAGQERYRAITSAYYRGAVGALIVYDIAKTESYESVSRWLKELKEHADANIVIELVGNKSDLDHLRAVPTEEARNFALENNLLFTEASALSSDNVDLSFHQLLKNIYEMISKHQLDTNEQGGLKAPSNGPTISLTPAPKEKKSSKNNSNCC
>XP_001525401_Lodderomyces_elongisporus
MADNTDDYSYDYEYLYKIVLIGDSGVGKSNLLSRFTRDEFNLESRSTIGVEFATRTLEIDGKRVKAQIWDTAGQERYRAITSAYYRGALGALIVYDIAKTESYESVSRWLKELKEHADANIVIELVGNKSDLDHLRAVPTDEARNFAMENNLLFTEASALSSDNVDLSFHQLLKNIYEMISKHQLDTNEQGGLKAATNGPTISLTPAPKERNRNKNNGGCC
>XP_007373614_Spathaspora_passalidarum
MADNTDDYSYDYEYLYKIVLIGDSGVGKSNLLSRFTRDEFNLESRSTIGVEFATRTLEIDGKRVKAQIWDTAGQERYRAITSAYYRGAVGALIVYDIAKTESYESVSRWLKELKEHADSNIVIELVGNKSDLDHLRAVPTEEAKNFAQENNLLFIEASALSSDNVDLSFHQLLKNIYEMISKHQLDTNEQGGVNKPTTAGGPTISLTPAPQSKKNKNNGGCC
>XP_043048467_Scheffersomyces_spartinae
MSGNDDFAYDYDHLYKIVLIGDSGVGKSNLLSRFTRDEFNLESRSTIGVEFATRTLEVDGKRVKAQIWDTAGQERYRAITSAYYRGAVGALVVYDISKTESYESVSKWLKELREHADANIVIELVGNKLDLDHLRAVPTDEAKNFANENNLLFTEASALSADNVELSFHQLVKNIYEMVSKHQLDTKENGGSSSKPSGPTISLTPAPEQRKNSSNSNCC
>XP_001385567_Scheffersomyces_stipitis
MADNTDDYSYDYEYLYKIVLIGDSGVGKSNLLSRFTRDEFNLESRSTIGVEFATRTLEIDGKRVKAQIWDTAGQERYRAITSAYYRGAVGALIVYDIAKTETYESVSRWLKELKEHADANIVIELVGNKSDLDHLRAVPTEEARNFANENNLLFTEASALSSDNVDLSFHQLLKNIYEMISKHQLDTNDGGSNKPTTGGPTISLTPAPQEKRSKNNSNCC
>XP_020066374_Suhomyces_tanzawaensis
MAENTDDYSYDYEYLYKIVLIGDSGVGKSNLLSRFTRDEFNLESRSTIGVEFATRTLEIDGKRVKAQIWDTAGQERYRAITSAYYRGAVGALIVYDIAKTETYESVSRWLKELKDHADANIVIELVGNKSDLDHLRAVPTEEAKNFANENNLLFTEASALSSDNVDLSFHQLLKNIYEMISKHQLDTNDGGSAKPSAGGPTISLTPAPQEKKSKNNSNCC
>XP_020073750_Hyphopichia_burtonii
MADNTDDYSYDYEYLYKIVLIGDSGVGKSNLLSRFTRDEFNLESRSTIGVEFATRTLEIDGKRVKAQIWDTAGQERYRAITSAYYRGAVGALIVYDISKTESYESVSRWLKELKEHADANIVIELVGNKSDLDHLRAVPTEEAKNFANENSLLFTEASALSSDNVDLSFHQLLKNIYEMISKHQLDTNDNVGGNKPSGGPTISLTPAPQEKKSKNNSNCC
>XP_015469149_Debaryomyces_fabryi
MSDNTDDYSYDYEYLYKIVLIGDSGVGKSNLLSRFTRDEFNLESRSTIGVEFATRTLEIDGKRVKAQIWDTAGQERYRAITSAYYRGAVGALIVYDISKAESYESVSRWLKELKEHADANIVIELVGNKSDLDHLRAVPTDEAKNFANENSLLFTEASALSSDNVDLSFHQLLKNIYEMISKHQLDTNEGSNANKPSGGPTISLTPAPQEKKSKNNSNCC
>XP_457123_Debaryomyces_hansenii
MSDNTDDYSYDYEYLYKIVLIGDSGVGKSNLLSRFTRDEFNLESRSTIGVEFATRTLEIDGKRVKAQIWDTAGQERYRAITSAYYRGAVGALIVYDISKAESYESVSRWLKELKEHADANIVIELVGNKSDLDHLRAVPTDEAKNFANENNLLFTEASALSSDNVDLSFHQLLKNIYEMISKHQLDTNEGSNGNKPSGGPTISLTPAPQEKKSKNNSNCC
>XP_006685076_Yamadazyma_tenuis
MVDNTDDYSYDYEYLYKIVLIGDSGVGKSNLLSRFTRDEFNLDSRSTIGVEFATRTLEIDGKRVKAQIWDTAGQERYRAITSAYYRGAVGALIVYDISKTESYESVSRWLKELKEHADANIVIELVGNKSDLDHLRAVPTDEAKNFANENSLLFTEASALNSDNVDLSFHQLLKNIYEMISKHQLETDDQPSAKPSSGATISLTPVPQEKKSKNNANCC
>XP_001483393_Meyerozyma_guilliermondii
MGDNTDDYSYDYEYLYKIVLIGDLGVGKSNLLSRFTRDEFNLESRSTIGVEFATRTLEIDGRRVKAQIWDTAGQERYRAITSAYYRGAVGALIVYDILKTESYESVSRWLKELKEHADTNIVIELVGNKSDLDHLRAVPTEEAKLFANENSLLFTEASALSSDNVDLSFHQLLKNIYEMISKHQLDTNDQGAQKPSGPTISLTPAPQEKKGKNNSNCC
>XP_018714671_Metschnikowia_bicuspidata
MSDNTDDYSYDYEYLYKIVLIGDSGVGKSNLLSRFTRDEFNLESRSTIGVEFATRTLEIDGKRVKAQIWDTAGQERYRAITSAYYRGAVGALIVYDISKTESYESVSRWLKELKDHADANIVIELVGNKSDLDHLRAVPTDEAKSFATENSLLFTEASALSADNVDLSFHQLLKNIYEMISKHQLDTNENALAAKPRSGPTISLTPAPQEKSSKNSSCC
>XP_002619207_Clavispora_lusitaniae
MSENTDDYSYDYEYLYKIVLIGDSGVGKSNLLSRFTRDEFNLESRSTIGVEFATRTLEIDGKRVKAQIWDTAGQERYRAITSAYYRGAVGALIVYDISKTESYESVSRWLKELREHADANIVIELVGNKSDLDHLRAVPTEEAKSFATENNLLFTEASALSSDNVDLSFHQLLKNIYEMISKHQLDTNDTVGSSKPSGGPTISLTPAPQEKRSGKNSNCC
>XP_025343918_Candida_haemuloni
MSDNTDDYSYDYEYLYKIVLIGDSGVGKSNLLSRFTRDEFNLESRSTIGVEFATRTLEIDGKRVKAQIWDTAGQERYRAITSAYYRGAVGALIVYDISKTESYESVSRWLKELKEHADANIVIELVGNKSDLDHLRAIPTDEAKSFATENSLLFTEASALSSDNVDLSFHQLLKNIYEMISKHQLDTDEKMSSVKPSGGPTISLTPAPQEKKSKNNSNCC
>XP_024712094_Candida_pseudohaemulonis
MSDNTDDYSYDYEYLYKIVLIGDSGVGKSNLLSRFTRDEFNLESRSTIGVEFATRTLEIDGKRVKAQIWDTAGQERYRAITSAYYRGAVGALIVYDISKTESYESVSRWLKELKEHADANIVIELVGNKLDLDHLRAIPTDEAKSFATENSLLFTEASALSSDNVDLSFHQLLKNIYEMISKHQLDTDEKMLSVKPSGGPTISLTPAPQEKKSKNNSNCC
>XP_025336241_Candida_duobushaemulonis
MSDNTDDYSYDYEYLYKIVLIGDSGVGKSNLLSRFTRDEFNLESRSTIGVEFATRTLEIDGKRVKAQIWDTAGQERYRAITSAYYRGAVGALIVYDISKTESYESVSRWLKELKEHADANIVIELVGNKSDLDHLRAIPTDEAKSFATENSLLFTEASALSSDNVDLSFHQLLKNIYEMISKHQLDTDEKMSSVKPSGGPTISLTPAPQEKKSKNNSNCC
>XP_028892194_Candida_auris
MSDNTDDYSYDYEYLYKIVLIGDSGVGKSNLLSRFTRDEFNLESRSTIGVEFATRTLEIDGKRVKAQIWDTAGQERYRAITSAYYRGAVGALIVYDISKTESYESVSRWLKELKEHADANIVIELVGNKSDLDHLRAIPTDEAKSFATENSLLFTEASALSSDNVDLSFHQLLKNIYEMISKHQLDNDERSSAVRPSGGPTISLTPAPQEKKSKNNSNCC
>NP_011305_Saccharomyces_cerevisiae
MSNEDYGYDYDYLFKIVLIGDSGVGKSNLLSRFTTDEFNIESKSTIGVEFATRTIEVENKKIKAQIWDTAGQERYRAITSAYYRGAVGALIVYDISKSSSYENCNHWLTELRENADDNVAVGLIGNKSDLAHLRAVPTDEAKNFAMENQMLFTETSALNSDNVDKAFRELIVAIFQMVSKHQVDLSGSGTNNMGSNGAPKGPTISLTPAPKEDKKKKSSNCC
>XP_018222696_Saccharomyces_eubayanus
MSSEDYGYDYDLLFKIVLIGDSGVGKSNLLSRFTKNEFNMDSKSTIGVEFATRTLEIDGKRIKAQIWDTAGQERYRAITSAYYRGAVGALIVYDISKSSSYENCNHWLSELRENADDNVAVGLIGNKSDLAHLRAVPTEESKTFAQENQLLFTETSALNSENVDKAFEELINTIYQKVSKHQMDLADSGVTGNANGASAPNGPTISLTPTPNENKKNSGNNCC
>XP_033766170_Saccharomyces_paradoxus
MSNEDYGYDYDYLFKIVLIGDSGVGKSNLLSRFTTDEFNIESKSTIGVEFATRTIEVENKKIKAQIWDTAGQERYRAITSAYYRGAVGALIVYDISKSSSYENCNHWLTELRENADDNVAVGLIGNKSDLAHLRAVPTDEAKNFAMENQMLFTETSALNSDNVDKAFRELIVAIFQMVSKHQVDLNGSGTNNTGSNSGPKGPTISLTPAPKEDKKKKSSNCC
>XP_003676491_Naumovozyma_castellii
MNNEDYGYDYDYLFKIVLIGDSGVGKSNLLSRFTTNEFNIESKSTIGVEFATRTIEVEGKKIKAQIWDTAGQERYRAITSAYYRGAVGALIVYDISKSGTYENCNHWLKELRDNADDNVAVGLIGNKSDLAHLRAVPTAEAKNFASENELLFTETSALNSENVDQAFRELITAIYQMVSKHQVDLGDSGNNAAAAPKGPTISLTPTPNENKKSSSSNCC
>XP_003672102_Naumovozyma_dairenensis
MNNEDYGYDYDYLFKIVLIGDSGVGKSNLLSRFTTNEFNIESKSTIGVEFATRTIEVEGKKIKAQIWDTAGQERYRAITSAYYRGAVGALIVYDISKSSTYENCNHWLTELKENADDNVAVGLIGNKSDLAHLRAVPTDEAKNFALENQLLFTETSALNSENVDQAFRELITAIYQMVSKHQVDLGDSNTSGATAPKGPTISLTPAPNENKKSSSNNCC
>XP_003958146_Kazachstania_africana
MSNEDYGYDYDYLFKIVLIGDSGVGKSNLLSRFTTNEFNIESKSTIGVEFATRTIEMEGKKIKAQIWDTAGQERYRAITSAYYRGAVGALIVYDISKSSTYENCNHWLSELRENADDNVAVGLIGNKSDLAHLRAVPTDEAKNFALENQLLFTETSALNSENVDQAFRELITAIYQMVSKHQVDLGDSGNNDINNGTPKGPTISLTPAPNEKKKAAQTIVVKSVCRDSFIVFPTLTLCFLISYYI
>XP_022462752_Kazachstania_naganishii
MSNEDYGYDYDYLFKIVLIGDSGVGKSNLLSRFTTNEFNIESKSTIGVEFATRTIEVEGKKIKAQIWDTAGQERYRAITSAYYRGAVGALIVYDISKSSTYENCNHWLTELRENADDNVAVGLIGNKSDLAHLRAVPTDEAKNFAQENQLLFTETSALNSENVDQAFRELITAIYQMVSKHQVDLDNSNGQGAAGAGNGAPRGPTISLTPTPNEKSKKNSSSNCC
>XP_445283_Candida_glabrata
MSNEDYGYDYDYLFKIVLIGDSGVGKSNLLSRFTTNEFNIDSKSTIGVEFATRTIDVDGKKIKAQIWDTAGQERYRAITSAYYRGAVGALIVYDISKSSSYENCHHWLSELRENADDNVAVGLIGNKSDLAHLRAVPTEEAKQFASENQLLFTETSALNSDNVDLAFKELITAIHQKVSKHQVELSNANKPGAGPNGPTISLTPAPNEKKKSSSNNCC
>XP_004179806_Tetrapisispora_blattae
MSNEDYGYDYDYLFKIVLIGDSGVGKSNLLSRFTTNEFNLESKSTIGVEFATRTIEVEGKKIKAQIWDTAGQERYRAITSAYYRGAVGALIVYDISKPSSYENCQHWLTELRGNADANVAVGLIGNKSDLDHMRAVPTDEAKNFAQENQLLFTETSALQSSNVDQAFRELITAIYQMVSKHQVDMAANDNDPNSNSNNSSNNKSNNSPNGPTISLTPAPNEKKTKASGNCC
>XP_003685412_Tetrapisispora_phaffii
MSNEDYGYDYDYLFKIVLIGDSGVGKSNLLSRFTTNDFNLESKSTIGVEFATRTIEVENKKIKAQIWDTAGQERYRAITSAYYRGAVGALIVYDISKQSSYENCNHWLTELRENADDNVAVGLIGNKSDLSHLRAVPTEEAKNFAQENQLLFTETSALNSENVDQAFRELITSIYQMISKHQVDLGSDNNGSGNGASNNIKGPTISLTPTPNEKTKSSSNNCC
>XP_001643080_Vanderwaltozyma_polyspora
MNNEDYGYDYDYLFKIVLIGDSGVGKSNLLSRFTTDEFHLESKSTIGVEFATRTIDVDGKKIKAQIWDTAGQERYRAITSAYYRGAVGALIVYDISKQSSYENCNHWLAELRENADDNVAVGLIGNKSDLSHLRAVPTDEAKKFAQENQLLFTETSALNSENVDQAFRELITSIYQMISKHQVDLGVDNNNNTLNAPKGPTISLTPAPNEKKKSSSNNCC
>XP_003681384_Torulaspora_delbrueckii
MITTICLRVCFVGIFDETRKIFTNWVIVVLIGDSGVGKSNLLSRFTTNDFNMESKSTIGVEFATRTIEVEGKKIKAQIWDTAGQERYRAITSAYYRGAVGALIVYDISKPSSYENCNHWLTELRENADDNVAVGLIGNKSDLDHLRAVPTDEARNFAQENQLLFTETSALKSENVELAFRELITAIYQMVSKHQVDLGDSGNNNAPKGPTISLTPAPNEHKKKSSGNCC
>XP_037142940_Zygotorulaspora_mrakii
MNNEDYGYDYDYLFKIVLIGDSGVGKSNLLSRFTTNDFNMESKSTIGVEFATRTIEVEKKKIKAQIWDTAGQERYRAITSAYYRGAVGALIVYDISKPSSYENCNHWLSELRENADDNVAVGLIGNKSDLDHLRAVPTDEAKNFAQENQLLFTETSALKSENVELAFRELITAIYQMVSKHQVDLGDSGNNNGMGQAPKGPTISLTPAPNESKKKSSNNCC
>XP_002499295_Zygosaccharomyces_rouxii
MNNEDYGYDYDYLFKIVLIGDSGVGKSNLLSRFTTNDFNMESKSTIGVEFATRTIEVEGKKIKAQIWDTAGQERYRAITSAYYRGAVGALIVYDISKPSSYENCNHWLTELRENADDNVAVGLIGNKSDLDHLRAVPTDEAKNFAQENQLLFTETSALKSENVDLAFRELITAIYQMVSKHQVDLGDANTQGNAPKGPTISLTPAPNENKKKSANNCC
>XP_003644271_Eremothecium_cymbalariae
MSNEDYGYDYDYLFKIVLIGDSGVGKSNLLSRFTTDEFNVNSKSTIGVEFATRTIEVEGKKVKAQIWDTAGQERYRAITSAYYRGAVGALIVYDISKSSSYENCNHWLAELRENADENVAVGLIGNKSDLAHLRAVPTDEAKNYAQENQMLFTETSALNAENVDLAFRELITAIYQMVSKNQVDLSEKSGGGTMPRGPTISLTPASNEKTKKSNNCC
>NP_985289_Eremothecium_gossypii
MSNNEDYGYDYDYLFKIVLIGDSGVGKSNLLSRFTTDEFNVNSKSTIGVEFATRTIEVEGKKVKAQIWDTAGQERYRAITSAYYRGAVGALIVYDISKSSSYENCNHWLTELRENADENVAVGLIGNKSDLAHLRAVPTDEAKNYAQENQMLFTETSALNAENVDLAFRELITAIYQMVSKNQVDLSENNGSGTVPRGPTISLAPAPSEKSKKKTNNCC
>XP_451560_Kluyveromyces_lactis
MQGEDYGYDYDFLFKIVLIGDSGVGKSNLLSRFTANEFNLDSKTTIGVEFATRTIEVEGKKIKAQIWDTAGQERYRAITTAYYRAAVGALIVYDITKSSSYENCNHWLAELKQNADENVAVGLIGNKSDLDHKRAVPTDEARNYAQENQLLFTETSALNADNVDEAFRALITAIYQMISKNQLDLNDASGNNANAPKGPTISLTPAPNEKHKKSTNNCC
>XP_022678476_Kluyveromyces_marxianus
MQGEDYGYDYDYLFKIVLIGDSGVGKSNLLSRFTANEFNLDSKTTIGVEFATRTIEVEGKKIKAQIWDTAGQERYRAITTAYYRAAVGALIVYDITKSSSYENCNHWLAELKQNADENVAVGLIGNKSDLDHKRAVPTDEARNYAQENQLLFTETSALNADNVDEAFRALITAIYQMICKNQLDLNDTSGNNANAPKGPTISLTPAPNEKHKKSSNNCC
>XP_022629158_Lachancea_lanzarotensis
MNNEDYGYDYDYLFKIVLIGDSGVGKSNLLSRFTTNEFNMESKSTIGVEFATRTIEVEGRKIKAQIWDTAGQERYRAITSAYYRGAVGALIVYDISKSGSYENCNHWLTELRENADENVAVGLIGNKSDLAHLRAVPTDEAKNFAQENQLLFTETSALNSENVDQAFRELITAIYQMVSKHQVDLNEYGTNAGNAPKGPTISLTPAPAKKGKSSNNCC
>XP_002555118_Lachancea_thermotolerans
MNNEDYGYDYDYLFKIVLIGDSGVGKSNLLSRFTTNEFNMESKSTIGVEFATRTIEVEGKKIKAQIWDTAGQERYRAITSAYYRGAVGALIVYDISKSSSYENCNHWLTELRENADENVAVGLIGNKSDLAHLRAVPTDEAKNFAQENQLLFTETSALNSENVDQAFRELITAIYQMVSKHQVDLNEYGNNAGQAPKGPTISLTPAPAKKNKKSDNCC
>XP_020057507_Aspergillus_aculeatus
MANDEYDTFVLIGDSGVGKSNLLSRFTRNEFNLDSKSTIGVEFATRSIQVDSKTIKAQIWDTAGQERYRAITSAYYRGAVGALLVYDISKHQTYDNVNRWLKELRDHADSNIVIMLVGNKSDLRHLRAVPTEEAKQFASENNLSFIETSALDASNVELAFQNILTEIYRIVSSKALEGGDAGQTVLGDRRDMVRIEQSDTSETKQGCC
>XP_001269915_Aspergillus_clavatus
MANDEYDFLFKGNVATFPAQSPQLFIPFRYVVLIGDSGVGKSNLLSRFTRNEFNLDSKSTIGVEFATRSIQVDSKTIKAQIWDTAGQERYRAITSAYYRGAVGALLVYDISKHQTYDNVNRWLKELRDHADSNIVIMLVGNKSDLRHLRAVPTDEAKQFASENNLSFIETSALDASNVELAFQNILTEIYRIVSSKAIIEGGDSGQATLSSGRTIEVSKTPDTESKQGCC
>XP_001265432_Aspergillus_fischeri
MANDEYDFLFKGNVATFPAQSPQVSLVLIGDSGVGKSNLLSRFTRNEFNLDSKSTIGVEFATRSIQVDSKTIKAQIWDTAGQERYRAITSAYYRGAVGALLVYDISKHQTYDNVNRWLKELRDHADSNIVIMLVGNKSDLRHLRAVPTDEAKQFASENNLSFIETSALDASNVELAFQNILTEIYRIVSSKALDNGDSGQAPLSSGRTIEVSKAPDTESKQGCC
>XP_041141024_Aspergillus_flavus
MANDEYDFLFKVVLIGDSGVGKSNLLSRFTRNEFNLDSKSTIGVEFATRSIQVDSKTIKAQIWDTAGQERYRAITSAYYRGAVGALLVYDISKHQTYDNVNRWLKELRDHADSNIVIMLVGNKSDLRHLRAVPTEEAKQFASENNLSFIETSALDASNVELAFQNILTEIYRIVSSKALDSGDSGQAGLGDRRPVVDINPSQDPETKQGCC
>XP_749969_Aspergillus_fumigatus
MTVLTVVLIGDSGVGKSNLLSRFTRNEFNLDSKSTIGVEFATRSIQVDSKTIKAQIWDTAGQERYRAITSAYYRGAVGALLVYDISKHQTYDNVNRWLKELRDHADSNIVIMLVGNKSDLRHLRAVPTDEAKQFASENNLSFIETSALDASNVELAFQNILTEIYRIVSSKALDNGDSGQAPLSSGRTIEVSKAPDTESKQGCC
>XP_657951_Aspergillus_nidulans
MANDEYDVSPRPLTFLFKVVLIGDSGTGKSNLLSRFTRNEFNLDSKSTIGVEFATRSIQVDSKTIKAQIWDTAGQERYRAITSAYYRGAVGALLVYDISKHQTYDNVNRWLKELRDHADSNIVIMLVGNKSDLRHLRAVPTEEAKQFASENNLSFIETSALDASNVELAFQNILTGIAPVGISKRRSLTAILFFVEIYRIVSSKALEGESGGASVGERRQIIDIEKTQDTENKGGCC
>XP_001389030_Aspergillus_niger
MANDEYDFLFKVVLIGDSGVGKSNLLSRFTRNEFNLDSKSTIGVEFATRSIQVDSKTIKAQIWDTAGQERYRAITSAYYRGAVGALLVYDISKHQTYDNVNRWLKELRDHADSNIVIMLVGNKSDLRHLRAVPTEEAKQFASENNLSFIETSALDASNVELAFQNILTEIYRIVSSKALDGGDAGQTVLGDRRDMVRIDESEDPKTKQGCC
>XP_015407976_Aspergillus_nomiae
MANDEYDVLVLIGDSGVGKSNLLSRFTRNEFNLDSKSTIGVEFATRSIQVDSKTIKAQIWDTAGQERYRAITSAYYRGAVGALLVYDISKHQTYDNVNRWLKELRDHADSNIVIMLVGNKSDLRHLRAVPTEEAKQFASENNLSFIETSALDASNVELAFQNILTEIYRIVSSKAFENGDSGQAGLGDRRPVVDINPSQDPETKQGCC
>XP_023089136_Aspergillus_oryzae 
MSLVLSFLAGLFSFMQAPVKIMVLIGDSGVGKSNLLSRFTRNEFNLDTKSTIGVEFATRSIQVDSKTIKAQIWDTAGQERYRAITSAYYRGAVGALLVYDISKHQTYDNVNRWLKELRDHADSNIVIMLVGNKSDLRHLRAVPTEEAKQFASENNLSFIETSALDASNVELAFQNILTEIYRIVSSKALDSGDSGQAGLGDRRPVVDINPSQDPETKQGCC
>XP_040637387_Aspergillus_ruber
MANDEYDFLFKVVLIGDSGVGKSNLLSRFTRNEFNLDSKSTIGVEFATRSIQVDSKTIKAQIWDTAGQERYRAITSAYYRGAVGALLVYDISKHQTYENVNRWLKELRDHADSNIVIMLVGNKSDLRHLRAVPTEEAKQFASENNLSFIETSALDASNVELAFQNILTEIYRIVSSKALEGDSPQNPLGERRQVVNISESQDSEQKQGCC
>XP_040706077_Aspergillus_sydowii
MANDEYDFLFKVVLIGDSGVGKSNLLSRFTRNEFNLDSKSTIGVEFATRSIQVDSKTIKAQIWDTAGQERYRAITSAYYRGAVGALLVYDISKHQTYDNVNRWLKELRDHADSNIVIMLVGNKSDLRHLRAVPTEEAKQFASENNLSFIETSALDASNVELAFQNILTEIYRIVSSKALEGESGGASVGERRQIIDIEKTQDTENKGGCC
>XP_001214052_Aspergillus_terreus
MFHSIRKPQLTDDSGVGKSNLLSRFTRNEFNLDSKSTIGVEFATRSIQVDSKTIKAQIWDTAGQERYRAITSAYYRGAVGALLVYDISKHQTYDNVNRWLKELRDHADSNIVIMLVGNKSDLRHLRAVPTEEAKQFASENNLSFIETSALDASNVELAFQNILTEIYRIVSSKALDSGDSQAPLGDRRPVIDVSQTPDSESKQGCC
>XP_022483025_Penicillium_arizonense
MANDEYDFLFKVVLIGDSGVGKSNLLSRFTRNEFNLDSKSTIGVEFATRSIQVDSKTIKAQIWDTAGQERYRAITSAYYRGAVGALLVYDISKHQTYENVNRWLKELRDHADSNIVIMLVGNKSDLRHLRAVPTEEAKQFASENNLSFIETSALDASNVELAFQNILTEIYRIVSSKALDSGEGGSNQVGDRRPVIDFTPQDTEQKQGCC
>XP_014533542_Penicillium_digitatum
MANDEYDFLFKVVLIGDSGVGKSNLLSRFTRNEFNLDSKSTIGVEFATRSIQVDSKTIKAQIWDTAGQERYRAITSAYYRGAVGALLVYDISKHQTYENVNRWLKELRDHADSNIVIMLVGNKSDLRHLRAVPTEEAKQFASENNLSFIETSALDASNVELAFQNILTEIYRIVSSKALDNGEGGQQVLDRRPVIDPSKQDSEQKPGCC
>XP_016602984_Penicillium_expansum
MANDEYDFLFKVVLIGDSGVGKSNLLSRFTRNEFNLDSKSTIGVEFATRSIQVDSKTIKAQIWDTAGQERYRAITSAYYRGAVGALLVYDISKHQTYENVNRWLKELRDHADSNIVIMLVGNKSDLRHLRAVPTEEAKQFASENNLSFIETSALDASNVELAFQNILTEIYRIVSSKALDNGEGGQQVLDRRPVIDPSKQDSEQKPGCC
>XP_040652750_Penicillium_griseofulvum
MANDEYDFLFKVVLIGDSGVGKSNLLSRFTRNEFNLDSKSTIGVEFATRSIQVDSKTIKAQIWDTAGQERYRAITSAYYRGAVGALLVYDISKHQTYENVNRWLKELRDHADSNIVIMLVGNKSDLRHLRAVPTEEAKQFASENNLSFIETSALDASNVELAFQNILTEIYRIVSSKALDSGEGGQQVLDRRPVIDPSKQDSEQKPGCC
>XP_038929571_Penicillium_roqueforti
MANDEYDFLFKVVLIGDSGVGKSNLLSRFTRNEFNLDSKSTIGVEFATRSIQVDSKTIKAQIWDTAGQERYRAITSAYYRGAVGALLVYDISKHQTYENVNRWLKELRDHADSNIVIMLVGNKSDLRHLRAVPTEEAKQFASENNLSFIETSALDASNVELAFQNILTEIYRIVSSKALDSGEGGQQVLDRRPVIDPSKQDSEQKPGCC
>XP_002566101_Penicillium_rubens
MANDEYDFLFKVVLIGDSGVGKSNLLSRFTRNEFNLDSKSTIGVEFATRSIQVDSKTIKAQIWDTAGQERYRAITSAYYRGAVGALLVYDISKHQTYENVNRWLKELRDHADSNIVIMLVGNKSDLRHLRAVPTEEAKQFASENNLSFIETSALDASNVELAFQNILTEIYRIVSSKALDNGEGGQQVLDRRPVIDPSKQDSEQKQGCC
>XP_040814251_Penicillium_solitum
MANDEYDFLFKVVLIGDSGVGKSNLLSRFTRNEFNLDSKSTIGVEFATRSIQVDSKTIKAQIWDTAGQERYRAITSAYYRGAVGALLVYDISKHQTYENVNRWLKELRDHADSNIVIMLVGNKSDLRHLRAVPTDEAKQFASENNLSFIETSALDASNVELAFQNILTEIYRIVSSKALDNGEGGQQVLDRRPVIDPSKQDNEQKPGCC
>XP_022577745_Penicilliopsis_zonata
MANDEYDFLFKVVLIGDSGVGKSNLLSRFTRNEFNLDSKSTIGVEFATRSIQVDSKTIKAQIWDTAGQERYRAITSAYYRGAVGALLVYDISKHQTYDNVNRWLKELRDHADSNIVIMLVGNKSDLRHLRAVPTEEAKQFASENNLSFIETSALDASNVELAFQNILTEIYRIVSSKALDNSESGQNPLGERRQVVEISKSQDPETKQGCC
>XP_016619654_Cladophialophora_bantiana
MANDEYDFLFKVVLIGDSGVGKSNLLSRFTRNEFNLDSKSTIGVEFATRSIQVDTKTIKAQIWDTAGQERYRAITSAYYRGAVGALLVYDISKHQTYDNVTRWLKELRDHADANIVIMLVGNKSDLRHLRAVPTEEAKQFASENNLSFIETSALDASNVELAFQNILTEIYRIVSSKALDNGDAAQAPTGGVKIDMTPSGAPDAKGNKCC
>XP_008726025_Cladophialophora_carrionii
MANDEYDFLFKVVLIGDSGVGKSNLLSRFTRNEFNLDSKSTIGVEFATRSIQVDTKTIKAQIWDTAGQERYRAITSAYYRGAVGALLVYDISKHQTYDNVTRWLKELRDHADANIVIMLVGNKSDLRHLRAVPTEEAKQFASENNLSFIETSALDASNVELAFQNILTEIYRIVSSKALDSGDAAQAPTGGVKIDMTPSGTSDSKGSKCC
>XP_016249112_Cladophialophora_immunda
MANDEYDFLFKVVLIGDSGVGKSNLLSRFTRNEFNLDSKSTIGVEFATRSIQVDTKTIKAQIWDTAGQERYRAITSAYYRGAVGALLVYDISKHQTYDNVTRWLKELRDHADANIVIMLVGNKSDLRHLRAVPTEEAKQFASENNLSFIETSALDASNVELAFQNILTEIYRIVSSKALDSGDAAQAPTGGVKIDMTPSGAPDAKGNKCC
>XP_007749797_Cladophialophora_psammophila
MANDEYDFLFKVVLIGDSGVGKSNLLSRFTRNEFNLDSKSTIGVEFATRSIQVDTKTIKAQIWDTAGQERYRAITSAYYRGAVGALLVYDISKHQTYDNVTRWLKELRDHADANIVIMLVGNKSDLRHLRAVPTEEAKQFASENNLSFIETSALDASNVELAFQNILTEIYRIVSSKALDSGDAAQAPTGGVKIDMTPSGAPDAKGNKCC
>XP_018691205_Fonsecaea_erecta
MANDEYDFLFKVVLIGDSGVGKSNLLSRFTRNEFNLDSKSTIGVEFATRSIQVDTKTIKAQIWDTAGQERYRAITSAYYRGAVGALLVYDISKHQTYDNVTRWLKELRDHADANIVIMLVGNKSDLRHLRAVPTEEAKQFASENNLSFIETSALDASNVELAFQNILTEIYRIVSSKALDSGDAAQAPTGGVKIDMTPSGAPDAKGNKCC
>XP_022517019_Fonsecaea_monophora
MANDEYDFLFKVVLIGDSGVGKSNLLSRFTRNEFNLDSKSTIGVEFATRSIQVDTKTIKAQIWDTAGQERYRAITSAYYRGAVGALLVYDISKHQTYDNVTRWLKELRDHADANIVIMLVGNKSDLRHLRAVPTEEAKQFASENNLSFIETSALDASNVELAFQNILTEIYRIVSSKALDSGDAAQAPTGGVKIDMTPSGAPDAKGNKCC
>XP_016633329_Fonsecaea_multimorphosa
MANDEYDFLFKVVLIGDSGVGKSNLLSRFTRNEFNLDSKSTIGVEFATRSIQVDTKTIKAQIWDTAGQERYRAITSAYYRGAVGALLVYDISKHQTYDNVTRWLKELRDHADANIVIMLVGNKSDLRHLRAVPTEEAKQFASENNLSFIETSALDASNVELAFQNILTEIYRIVSSKALDSGDAAQAPTGGVKIDMTPSGAPDAKGNKCC
>XP_022501542_Fonsecaea_nubica
MANDEYDFLFKVVLIGDSGVGKSNLLSRFTRNEFNLDSKSTIGVEFATRSIQVDTKTIKAQIWDTAGQERYRAITSAYYRGAVGALLVYDISKHQTYDNVTRWLKELRDHADANIVIMLVGNKSDLRHLRAVPTEEAKQFASENNLSFIETSALDASNVELAFQNILTEIYRIVSSKALDSGDAAQAPTGGVKIDMTPSGAPDAKGNKCC
>XP_013283058_Fonsecaea_pedrosoi
MANDEYDFLFKVVLIGDSGVGKSNLLSRFTRNEFNLDSKSTIGVEFATRSIQVDTKTIKAQIWDTAGQERYRAITSAYYRGAVGALLVYDISKHQTYDNVTRWLKELRDHADANIVIMLVGNKSDLRHLRAVPTEEAKQFASENNLSFIETSALDASNVELAFQNILTEIYRIVSSKALDSGDAAQAPTGGVKIDMTPSGAPDAKGNKCC
>XP_007757423_Cladophialophora_yegresii
MANDEYDFLFKVVLIGDSGVGKSNLLSRFTRNEFNLDSKSTIGVEFATRSIQVDTKTIKAQIWDTAGQERYRAITSAYYRGAVGALLVYDISKHQTYDNVTRWLKELRDHADANIVIMLVGNKSDLRHLRAVPTEEAKQFASENNLSFIETSALDASNVELAFQNILTEIYRIVSSKALDSGDAAQAPTGGVKIDMTPSGTNDSKGSKCC
>XP_016232478_Exophiala_spinifera
MANDEYDFLFKVVLIGDSGVGKSNLLSRFTRNEFNLDSKSTIGVEFATRSIQVDTKTIKAQIWDTAGQERYRAITSAYYRGAVGALLVYDISKHQTYDNVTRWLKELRDHADANIVIMLVGNKSDLRHLRAVPTEEAKQFASENNLSFIETSALDASNVELAFQNILTEIYRIVSSKALDQGDAAQAPTGGVRIDMTPSGTPDAKGNKCC
>XP_016259439_Exophiala_oligosperma
MANDEYDFLFKVVLIGDSGVGKSNLLSRFTRNEFNLDSKSTIGVEFATRSIQVDTKTIKAQIWDTAGQERYRAITSAYYRGAVGALLVYDISKHQTYDNVTRWLKELRDHADANIVIMLVGNKSDLRHLRAVPTEEAKQFASENNLSFIETSALDASNVELAFQNILTEIYRIVSSKALDQGDAAQAPTGGVKIDMTPSGTPDAKGNKCC
>XP_013314915_Exophiala_xenobiotica
MANDEYDFLFKVVLIGDSGVGKSNLLSRFTRNEFNLDSKSTIGVEFATRSIQVDTKTIKAQIWDTAGQERYRAITSAYYRGAVGALLVYDISKHQTYDNVTRWLKELRDHADANIVIMLVGNKSDLRHLRAVPTEEAKQFASENNLSFIETSALDASNVELAFQNILTEIYRIVSSKALDQGDGAQAPTGGVKIDMTPSGAPDAKGNKCC
>XP_007720828_Capronia_coronata
MANDEYDFLFKVVLIGDSGVGKSNLLSRFTRNEFNLDSKSTIGVEFATRSIQVDTKTIKAQIWDTAGQERYRAITSAYYRGAVGALLVYDISKRQTYDNVTRWLKELRDHADANIVIMLVGNKSDLRHLRAVPTEEAKQFASKFPNVTPVWFRTHICETGENNLSFIETSALDASNVELAFQNILTGKSCDLVLIPRLTCVGRNLSDRVEQGPRQRRRGTSASRRRED
>XP_007736612_Capronia_epimyces
MANDEYDFLFKVVLIGDSGVGKSNLLSRFTRNEFNLDSKSTIGVEFATRSIQVDTKTIKAQIWDTAGQERYRAITSAYYRGAVGALLVYDISKRQTYDNVTRWLKELRDHADANIVIMLVGNKSDLRHLRAVPTEEAKQFASENNLSFIETSALDASNVELAFQNILTGKFIGHVLVSILTYAAEIYRIVSSKALDSGDAAQAPTGGVKIDMTPSGTPDAKGNKCC
>XP_009161793_Exophiala_dermatitidis
MANDEYDFLFKVVLIGDSGVGKSNLLSRFTRNEFNLDSKSTIGVEFATRSIQVDTKTIKAQIWDTAGQERYRAITSAYYRGAVGALLVYDISKRQTYDNVTRWLKELRDHADANIVIMLVGNKSDLRHLRAVPTEEAKQFASENNLSFIETSALDASNVELAFQNILTEIYRIVSSKALDSGDAAQAPTGGVKIDMAPSGTPDAKGNKCC
>XP_013253835_Exophiala_aquamarina
MSGDEYDFLFKVLVADLLAAVVLIGDSGVGKSNLLSRFTRNEFNLDSKSTIGVEFATRSIQVDTKTIKAQIWDTAGQERYRAITSAYYRGAVGALLVYDISKHQTYDNVTRWLKELRDHADANIVIMLVGNKSDLRHLRAVPTEEAKQFASENNLSFIETSALDASNVELAFQNILTEIYRIVSSKALDSGDAAQAPSGGVKIDMTPSGTPDAKGNKCC
>XP_016224188_Exophiala_mesophila
MGDEYDFLFKVVLIGDSGVGKSNLLSRFTRNEFNLDSKSTIGVEFATRSIQVDTKTIKAQIWDTAGQERYRAITSAYYRGAVGALLVYDISKHQTYDNVTRWLKELRDHADANIVIMLVGNKSDLRHLRAVPTEEAKQFASENNLSFIETSALDASNVELAFQNILTEIYRIVSSKALDNGDAAQAPSGGVKIDMTPSGTPDAKGGKCC
>XP_013266565_Rhinocladiella_mackenziei
MANNDEYDFLFKVVLIGDSGVGKSNLLSRFTRNEFNLDSKSTIGVEFATRSIQVDTKTIKAQIWDTAGQERYRAITSAYYRGAVGALLVYDISKHQTYDNVTRWLKELRDHADANIVIMLVGNKSDLRHLRAVPTEEAKQFASENNLSFIETSALDASNVELAFQNILTEIYRIVSSKALDNGDAAQAPTGGVKIDMTPSGTPDAKGNKCC
>XP_017995671_Phialophora_attinorum
MASSDEYDFLFKVVLIGDSGVGKSNLLSRFTRNEFNLDSKSTIGVEFATRSISVDSKTIKAQIWDTAGQERYRAITSAYYRGAVGALLVYDISKHQTYDNVTRWLKELRDHADANIVIMLVGNKSDLRHLRAVPTEEAKQFASENNLSFIETSALDASNVELAFQNILTEIYRIVSSKALDSGEQGQGAPGSGVKIDMTPSGTTDNKSSKCC
>NP_001342809_Schizosaccharomyces_pombe
MCQEDEYDYLFKTVLIGDSGVGKSNLLMRFTRNEFNIESKSTIGVEFATRNIVLDNKKIKAQIWDTAGQERYRAITSAYYRGAVGALIVYDITKQSSFDNVGRWLKELREHADSNIVIMLVGNKTDLLHLRAVSTEEAQAFAAENNLSFIETSAMDASNVEEAFQTVLTEIFRIVSNRSLEAGDDGVHPTAGQTLNIAPTMNDLNKKKSSSQCC
```
