## Supplementary material for "Coding Sequence Insertions in Fungal Genomes are Intrinsically Disordered and can Impart Functionally-Important Properties on the Host Protein": fasta protein sequences: XP_710403.1_blasthits_fa.txt

```
>XP_710403_Candida_albicans
MFSRQVLAGKQIVSTFAKQKAVSQCIKRFNSSKTNSTPPPKYSKGKLLAVLGTLAIGSTIAASFYNKETPKSAFEPNESGDKPEFAEGKVSVIFVLGGPGSGKGTQSDKLVKEKGFVHLSAGDLLRAEQNRPGSKYGELIAKYIREGEIVPQEVTVALLKQAIKENYEQGKTKFLVDGFPRKMDQALTFENTIAKSAFTLFFECPEQVMLERLLERGKTSGRADDNIESIKKRFRTFIDTSMPVVDYFDKQGKVVKVRCDQPIDVVANQVKDALKTRGI
>XP_002417087_Candida_dubliniensis
MLSRQVLAGRQIASGFARQKAISQCFKRFNSSKTNSTPPPKYSKGKLLAVLGTLAIGSTVAASFYNKETPKSAFEPSESGDKPEFSEGKVSVIFVLGGPGSGKGTQSDKLVKEKGFVHLSAGDLLRAEQNRPGSKYGELIAKYIREGEIVPQEVTVALLKQAIKENYEQGKTKFLVDGFPRKMDQALTFENTIAKSAFTLFFECPEQVMLERLLERGKTSGRTDDNIESIKKRFKTFIDTSMPVVDYFDKQGKVVKVRCDQPIDVVANQVKEALKTRGI
>XP_002550417_Candida_tropicalis
MFPRQTFVARQVSRNFVKQRITTQCFRRFNSTKSNPTPPTGGFSKGKILLIVGALAVGSTIAASMLDKETPKSAFEPSETKQGPEFADGKVSVIFVLGGPGSGKGTQSDKLVKDKGFVHLSAGDLLRAEQKRPGSKYGELIAKYIREGEIVPQEVTVALLKQAIQENYASGNTKFLVDGFPRKMDQAITFEETIAKSAFTLFFECPEQVMLNRLLERGKTSGRTDDNIESIKKRFKTFIDTSMPVVDYFEKQGKVVKVRCDEPVDVVYGHVKEALKSRGI
>XP_003867799_Candida_orthopsilosis
MFPRQLFTRTSTRNLNSSVILRRLKSTRPPPLPPRPTLKGNTLLILGALVVGSTIAATLYNKDGPKSAFEPSGTTQAKSPEFPPGKINVVFVLGGPGAGKGTQCDILVKERGFTHLSAGDLLRAEQIRKGSKYGELIAKCIKEGTIVPQEVTIELLNNAIKEKYQQGQTKFLVDGFPRKMDQALTFEETIAESALTIFFECPEQVMLQRLLERGKTSGRADDNIESIRKRFRTFVETSMPVVDYFDKQGKVVKVRCDHPIPVVAKQVLEALKDKGIQF
>XP_001526990_Lodderomyces_elongisporus
MFSRPSIVAKRLLWNLSRPTANKNAGLRLIRKFSTTPPPPNSDPRIRGKIILVMGALALGSTIAVYTFKKDEPKSAFEPEQKTISTPAPAPAPAQAQAPVAQSVAAPEFAPGKISVIFVLGGPGSGKGTQCEKLVREKNFVHLSAGDLLRAEQNRPGSTYGELISQCIKEGTIVPQEVTVQLLKNAVKENYEKGQTKFLIDGFPRKMDQAITFEDTIAKSSFTLFFECPEAVMLKRLLERGKTSGRADDNVESIKKRFRTFIDTSMPVVDYFAEQGKVVTVNCDHPIDTVSAQVLEALKSRGI
>XP_007372446_Spathaspora_passalidarum
MFARTRLNLAPVQFSRIITRNNAVPKCIRRLNSTKSTTPPPPPPPRSPKGKILLFMGVLALGSTVAASLRSKAEPKSAVEPTAKQTVAFPEGEISVVFVLGGPGSGKGTQCNKLVKERGFIHLSAGDLLRAEQARQGSKYGELIAQCIKEGTIVPQEVTIALLEQAIKENHDAGARNFLVDGFPRKMDQAITFEEKIAKSAFTLFFECPEQVMLNRLLERGKTSGRTDDNIDSITKRFRTFVETSMPVVDYFDKQGKVVKLNCDQPVDSVSEQVKKALESRGI
>XP_043048654_Scheffersomyces_spartinae
MLARVLPSLNKPLVGGRRLLTARPFVRFNTTTPPRTPSPPPVPTPPRRKGNGWIVGAFLLAGLGFAGTFVYALTPKEKSGGPAFSDGKVSVVFVLGGPGSGKGTQCSRLVKDHGFVHLSAGDLLRAEQSRKGSRYGELIATHIREGTIVPQEVTIALLEQAIKENFEKGSTKFLVDGFPRKMDQAITFEDSVAKSSFTLFFECPEATMLERLMERGKTSGRTDDNIESIKKRFRTFVDTSMPVVEYFDKQGKVVKVSCNNTVDQVYSDVEKALKTRGI
>XP_001385802_Scheffersomyces_stipitis
MFVRSSRLLGRKSSPQFTRFSTKSRGPSSAIRFNSTKSTSTPPPPPPPPPQTGSKGKILLAIGALAIGSTIAASLYNKDSPKSAVEPVAQKGPAFQDGKIKVIFVLGGPGSGKGTQSALLVKEHGFVHLSAGDLLREEQKREGSKYGELIANYIKEGLIVPQEVTVALLEQAIKESYAKGSTKFLIDGFPRKMDQALTFENQIAKSSFTLFFECPEQVMLKRLLERGKTSGRTDDNIESITKRFRTFIETSMPVVNHFEEQGKVIKVQCDQPVDVVYTQVKNALSEKGVN
>XP_020066021_Suhomyces_tanzawaensis
MNRLVTSTRIGARASALARTRVGAHLHRCNSSSTTPPPIGKGKILVGLGALAIGSTVFASLYSKEEPKSAVEPAKKAAFSDGQISVIYVLGGPGAGKGTQCANLVKDHGFIHLSAGDLLRAEQNRPGSKYGELIARYIKEGTIVPQEVTLALLEQSIKHEYAKGFKKFLVDGFPRKMDQAISFEEQIARSSFTLFFECPEQVMLKRLLERGKTSGRADDNIESIKKRFRTFVETSMPVVDYFEKQGKVVKVSCDKPVDEVYAQVKDALKDKGI
>XP_020076630_Hyphopichia_burtonii
MFVRSLGRFGATPRAFIKPQLLRSVPIGVRFNSSQSTPPPPPNETDLKAKILMIFGALAVGSSIGAWYFKDKEEPKSAFEPKRSPAFADNKISVIFVLGGPGAGKGTQCAKLVNEQGFVHLSAGDLLRAEQQRPGSKYGELIALYIKEGTIVPQEITIALLEQAIKDQYSQGAVRFLVDGFPRKMDQALTFEEQIAKSSFTLFFECPESVMLERLLQRGKTSGRTDDNIESIKKRFKTFIDTSMPVVDHFEKQGKVVKVRCDQPVDDVYTKVKEALVSKGIN
>XP_015465395_Debaryomyces_fabryi
MLRLLRSPVSSKQLSGSFVKRAFIQNAKVQFRSYSNTPPPPPPNAKGGNGKILLAVGALAIGSTFLSMNYNKESPKSAIDTPISGPTFSKGKISVIFVLGGPGSGKGTQCAKLVKDHGFIHLSAGDLLRAEQHRKGSKHGELIDKCIREGTIVPQEVTLALLEQAIKENYANGSTKYLIDGFPRKMDQALSFEEDIAESSFTLFFECPELVMLERLLERGKTSGRTDDNIESIKKRFTTFLQTSMPVVDHFEKQGKVVKLNCNQPVDEVYNQVKDALKSRNV
>XP_459063_Debaryomyces_hansenii
MLRLLRTPVSSKQLSGSFVKRTFIKNVKPHYRSYTNAPPPPPPNVKGGKGKILLAVGALAIGSTFLAANFNKESPKSAIDTPISSPAFSKGKISVIFVLGGPGSGKGTQCAKLVNDHGFIHLSAGDLLRAEQHRQGSKHGELIDKCIREGTIVPQEVTLALLEQAIKENYSKGSTKFLIDGFPRKMDQALSFEEDIAESTFTLFFECPESVMLERLLERGKTSGRTDDNIESIKKRFSTFLQTSMPVVDHFEKQGKVVKLNCNQPVDEVYKQVKDALKARSV
>XP_006688690_Yamadazyma_tenuis
MISRIVTARTMARSVGSVRTTLIREPGSLRFNSSITKPKFPSSASTTPPPPPPPPRGRILIGLGLLAAATSMAAVFYTNKSPVSAVEPQPQTGPEFPENKISVVFVLGGPGAGKGTQCAKLVQQKGFVHLSAGDLLRAEQAREGSKYGELIATCIKDGTIVPQEVTLALLKQAILEQFQKGSTRFLVDGFPRKMDQALSFEEQIAKSAFTLFFECPEQVMLARLLERGKTSGRADDNVESIRKRFKTFIDTSMPVVDYFDKQGRVVKVRCDHPVDQVYASVLEALKQRGI
>XP_001484220_Meyerozyma_guilliermondii
MFRSRTSTLLRARLPVQASFPRFVRYSSTSAPPKKAKLLVGVGILAIGSTIVAALYNKDSPKAAVEPQGVARAFPDGKIDVVFVLGGPGSGKGTQCAKLVNEKGYVHLSAGDLLRAEQNRKGSEYGDLIRQYIREGKIVPQEVTIALLQQAIQEKYSEGATKFLVDGFPRKMDQALTFEEKIARSSITLFFECPEAVMLKRLLERGKTSGRDDDNEESIKKRFRTFLDTSMPVVDYFEEQGKVLKVLCDQPVDEVYRQVTEALKGRGI
>XP_018714106_Metschnikowia_bicuspidata
MINKYHQSKAPDSIKEKESTAAFSPEDVKVVFVLGGPGSGKGTQCGKLVEEKGFVHLSAGDLLRAEQQRQGSKYGELIAQCIKEGTIVPQEVTVALLKDAISSHVKKGDKRFLVDGFPRKMDQALTFEKEIVKSAFSLFFECPELVMLERLLERGKTSGRTDDNIESIKKRFRVFIETSMPVVDHFDQQDKVVRVKCDEPVDVVSEHVKKAFESRGIN
>XP_002617774_Clavispora_lusitaniae
MYSRTVRVTPLARFARSRNLARVRFASGRPSPPSPSQGKILAALGLLAIGTTIVASVYNKSHPMPMVEPAKNPAAFNKEAASGKPLKKPTFSPDEVTVVFVLGGPGSGKGTQCAKLVAEKGFVHLSAGDLLRAEQKREGSKYGGLIAECIREGTIVPQEVTVALLEQAITEEHKKGNSRFLVDGFPRKMDQALVFEEQIVPSAFTLFFECPEQVMLDRLLQRGKTSGRTDDNIDSIRKRFRTFVDTSMPVVDYFDKKGKVVKLSCDQPIDSVYGEVKAALEKKGVV
>XP_025342018_Candida_haemuloni
MFVRSLRTASLKAPARLLPARVSLVTPLRHYSKFSPERRKASKKAKQSSEESSEEKPKKTDAVKSAKGYMLGALALLVIASTIGASVYTTHDPRSAPEPTLPAQAPEETKSKDEKKAAAPAFSDKDVSVIFVLGGPGSGKGTQCGKLVEEKGFVHLSAGDLLRAEQVREGSSDGALIAKCIREGTIVPQEVTVRLLRNAVSDNVAQGNNKFLVDGFPRKMDQALTFEDEIVKSAFTLFFECKEQVMLDRLLERGKTSGRADDNIESIKKRFRTFIETSMPVVDYFDKQGKVVKLSCDQPVDVVFGKVKEALVNRGIN
>XP_024715037_Candida_pseudohaemulonis
MFTRSLRTASLKAPRGQLLKAPIGLRAYSKFPSSDKKKSEEKSNQNSNDQKDSKEQKKSPFSKGYVLGALGILAVGSTVLASVYTKHEPKLAPEPKKGPAFSDKDVSVIFVLGGPGSGKGTQCGKLVNEKGFVHLSAGDLLRAEQVREGSLDGALIAQCIKEGTIVPQEVTVRLLRNAVADNVAKGKNKFLVDGFPRKMDQALTFEDEIVKSAFTLFFECPEQVMLDRLLERGKTSGRADDNIESIKKRFRTFVETSMPVVDYFDKQGKVVKLRCDEPVDTVGNRVKEALVKRGIN
>XP_025335650_Candida_duobushaemulonis
MTQTMILTGASRGIGAAVAEIYLAKSPSHNLVAIARSESALNALKEKYGDRVKTVAGDITDEKIVSEAVEKALEFGSIDSVVANAGVLDPVDTVAKADIAKWKNLFDINFFSVVDLATKTLPHLKKSNGRFVAVSSGASTSSYYGWGAYGASKSALNHLIQTLVAEDKEVNAISIAPGVVDTNMQEDIRNKFGANMTPESLQKFIDLHKNKGLLPAEVPASLLVNLAVKGWGSDLNGGYYRIGQDALKETFFTDVHQIAQNRQSKGPRGQLLKAPIGLRAYSKFPSSDKKKSEDKSNQNSNDQKNSKEQKKSPFSKGYVLGALGILAVGSTVLASVYTKHEPKSAPEPKKGPAFSDKDVSVVFVLGGPGSGKGTQCGKLVNEKGFVHLSAGDLLRAEQVREGSSDGALIAQCIKEGTIVPQEVTVRLLRNAVADNVAKGKNKFLVDGFPRKMDQALTFEDEIVKSAFTLFFECPEQVMLDRLLERGKTSGRADDNIESIKKRFRTFIETSMPVVDYFDKQGKVVKLRCDEPVDTVGNRVKEALVKRGIN
>XP_028892437_Candida_auris
MFTRSLRTISLNASAFQSSRVALRSSFRAYSKFPNNAKPESEKSNHSNGSNGSSNSNNGSGQKSSPFSKGYVLTALGLLVVGSTVASAVYTKQEPRSAPEPATPAFSDKDVSVIFVLGGPGSGKGTQCAKLVKDKGFVHLSAGDLLRAEQVREGSSDGALIAKCIKEGTIVPQEVTVRLLRNAVSENVKKGNFKFLVDGFPRKMDQALTFEEQIVKSSFTLFFECPEQVMLNRLLERGKTSGRADDNIESIKKRFKTFVETSMPVVEYFDKQGKVVKLSCDEPVDVVYGRVKDALVKRGIN
>NP_012901_Saccharomyces_cerevisiae
MTAATTSQPAFSPDQVSVIFVLGGPGAGKGTQCEKLVKDYSFVHLSAGDLLRAEQGRAGSQYGELIKNCIKEGQIVPQEITLALLRNAISDNVKANKHKFLIDGFPRKMDQAISFERDIVESKFILFFDCPEDIMLERLLERGKTSGRSDDNIESIKKRFNTFKETSMPVIEYFETKSKVVRVRCDRSVEDVYKDVQDAIRDSL
>XP_018221010_Saccharomyces_eubayanus
MTAATKTTPAFSPDQVSVVFVLGGPGAGKGTQCEKLVNDYSFVHLAAGDLLRAEQNREGSEFGELIKNYIKEGLIVPQEITLALLRNAISXNVKNNRHKFLIDGFPRKMDQAISFERDIVESKFILFFDCPEDVMLQRLLERGKTSGRSDDNIESIKKRFKTFKDTSMPVIEYFETKSNVVRIRCDKPVDDVYKDVQAAIRDRL
>XP_033767599_Saccharomyces_paradoxus
MTATTSSQPAFSPDQVSVIFVLGGPGAGKGTQCERLVKDYSFVHLSAGDLLRAEQNRAGSQYGELIRNCIKEGLIVPQEITLALLRNAISENVKANKRKFLIDGFPRKMDQAISFERDIVESKFILFFDCPEDIMLQRLLERGKTSGRSDDNIESIKKRFNTFKDTSMPVIEYFETKSKVVRVRCDKSVEDVYKDVQDAIRDRL
>XP_003678012_Naumovozyma_castellii
MAYLFDLLVEDTLSLLGGKMLKYSRNPLVAATKGPCLSSPILFTSIRGYSQTRFHNGKKTSKNTNQTSKEPNGGHKKKLLILGLLAIGTTALSLSYQKNNPIEFIEPQKEKKQKKMSTTAFTPDQVSVIFVLGGPGAGKGTQCAKLVADYGFVHLSAGDLLRAEQNREGSEFGTLIKHYITEGLIVPQEITLALLKNAIQENYDKGMKKFLVDGFPRKMDQALSFEEQIVPSKFILFFDCPEDVMLERLLDRGKTSGRVDDNIESIKKRFKTFEETSMPVVKYFEDQHKVIKIRCDSPVDDVYKQVKAAVDERIN
>XP_003668917_Naumovozyma_dairenensis
MTTPSTLTSESKPVFSADQISVIFVLGGPGAGKGTQCAKLVEDYGFVHLSAGDLLRAEQAREGSEYGTLIKHYIKEGLIVPQEITLALLKNAIQEHYNNKGAKNFLIDGFPRKMDQAISFEEQIAPSKFTLFFDCPENVMLERLLERGKTSGRVDDNIESIKKRFKTFVETSMPVVNYFDKQSKVVKIRCDEPVEKVYNQVKAAVDERVPKI
>XP_003956505_Kazachstania_africana
MSLESAFTQDQISVIFVLGGPGAGKGTQCAKLVKDYGFVHLSAGDLLRAEQDREGSEFGSLIKNYIKEGLIVPQEITIQLLKNAILENYEKGSTKYLVDGFPRKMDQAITFEQVIVKAKFVLFFDCSETVMLERLLERGKSSGRIDDNIESIKKRFKTFIDTSMPVIEYFNEQSRVVKINCETSVDEVYEQVQSALKDRLDL
>XP_022465675_Kazachstania_naganishii
MTAPLRGIYTARVLLQQSSRKTTFHTEKFSKQTVDESDPKKKDREPKKRLNRNSVSGKQVAVVGLLALGTTILSLLYSKSKPVEFLEEDPTPAEMTETAGRPIFTPEEVSVIFVLGGPGAGKGTQCDNLVRDYHFVHLSAGDLLRAEQNRPDSEYGKLIKHYITEGLIVPQEITVKLLENAIRDNFKEGRTKFLVDGFPRKMDQAITFEDVIVPSKFVLFFDCPEEVMEKRLLERGKTSGRADDNIESIKKRFKTFVETSMPVIEYFEEQNKVIKIKCDKSVEEVYNDVQQQLKGKI
>XP_449201_Candida_glabrata
MRMQSTVPPPQRSNVNVKKWGLLVLGALAVGTTIYSVSNEKGEPKEFLEAEKRAGKQEKQAGPAFSEDQVSVIFVLGGPGAGKGTQCAKLVNDYKFVHLSAGDLLRAEQNREGSEFGELIKHYIKEGLIVPQEITLSLLQKAIKENYEKNYTKFLVDGFPRKMDQALSFEKQIVPSKFTLFFECPEQVMLERLLERGKTSGRADDNIESIKKRFRTFEETSMPVVRYFDSQDKVVKVRCDHPVEDVYNQVKQALTAKNIK
>XP_004179437_Tetrapisispora_blattae
MSVIKKPTFNSDQISVIFVLGGPGAGKGTQCTKLVDNYQFVHLSAGDLLRAEQARDGSEVGALIKHYIMEGLIVPQEITIGLLKSAIAENFEKYNKTKFLIDGFPRKMDQAITFEEEIVPSKFTLFFDCSEEVMLKRLLERGKTSGRSDDNIDSIKKRFKTFEETSMPVVEYFESQNKVVKVNCEKSVDEVYADVKKAIAERIQNK
>XP_003688404_Tetrapisispora_phaffii
MLVFRSVKTFNLKPFNKDSNRIIQFKSIRSITHYNNRFKKSNKSKSTTETVKKDKNNNIVKDPKHNGKILGILGILAIGTTFLSISYQKNQPIPFLEGPCLYKMPLFNENEVTVIFVLGGPGVGKGTQCAKLVDRYGFVHLSAGDLLRAEQNRDGSEFGPLIKQCITEGLIVPQEVTVALLKNAIQANLDNGKSNFLVDGFPRKMDQAITFEESLVPSKFTLFFTCSEAVMLERLLERGKTSGRIDDNIESIKKRFKTFEETSMPVVEYFEKQGKVSKVNCETTVDEVFSAVEAVLKSRNITK
>XP_001643686_Vanderwaltozyma_polyspora
MFRAVSKRIGNNGFNSVRRSGFVWPAGGNFARNGCNRFYSSINQGSKNGGNKGKTLLVLGLLALGTTGASVLYQRSSPKEFLEEPKVKKSAGSKAFFSADEVSVVFVLGGPGAGKGTQCDKLVKNHQFVHLSAGDLLRAEQNREGSQYGELIKKYIKDGLIVPQEITIALLKNAMSENVKEGRSKFLVDGFPRKMDQAVIFEEEIVPSKFVLFFECPEDVMLRRLLERGKTSGRSDDNIESIRKRFRTFVDTSMPVVDYFDKMDKVVKVSCDEPVDVVYGHVEDAIKAKIDRK
>XP_003680102_Torulaspora_delbrueckii
MLKAVSPRTLKASILPTVVRSSSPIVSKIAASHRLLAVSRSYSAAAESKPAAKGNQPPRPNGKVLLVLAALAIGSTVVSLSYQKNDPAEFLEEAPTGGDSKETTKPAFSPDQVSVVFVLGGPGAGKGTQCAKLVKDYQFVHLSAGDLLRAERNREGSKYGEMISHYIKEGLIVPQEVTVELLKQAIRENYEKGKTKFLVDGFPRKMDQAVTFEKQIVPSKFTLFFDCPERVMLERLIERGKTSGRDDDNIESIKKRFKTFVDTSMPVVDYFNQQSKVVKLSCDHSVDEVYKQVQEAVEGRLGK
>XP_037146419_Zygotorulaspora_mrakii
MLRNFGVRFGLAINTSCRRSLITASLLRQASTESRLSKSIHFRQYSTNGLQNDKARNHRGKLLFMLGLLALGSTVVSLSYQKSSPAEFLEDTPVNDNDGTDEQNSDTEGRNLSFPSDKVSVIFVLGGPGSGKGTQCAKLVKEYHFVHLSAGDLLRAEQAREGSEFGELIKRYIKEGLIVPQEVTIALLQQAITENFKNGKTKFLVDGFPRKMDQAITFEKQIAPSMFTLFFECPEQVMLKRLLERGRTSGRTDDNIESIKKRFKTFLETSMPVVEYFEKQSKVIKVRCDDPVETVYKHVQAGIEDKFSKK
>XP_002496457_Zygosaccharomyces_rouxii
MLRNISCRFLKAPHATSVTFSRAASLSSMSARRTAVFGNARSLINTRCYSEQSGAKGDSAKNQSSSSPPPQPSNSGKGRLLVVLGLLAIGSTIASINYQKNDPAEFLEEKSFQAPEEQPLFSDDQISVIFVLGGPGSGKGTQCAKLVQNHQFVHLSAGDLLRAEQAREGSQYGALIKKYITEGLIVPQEITVQLLKQAIESKYKEGKTRFLVDGFPRKMDQAITFEKVVAPSKFTLFFECPEQVMLQRLLERGKTSGRDDDNIESIKKRFKTFIDTSMPVVEHFAKQSKVVRVRCDEPVDAVYGHVETAIKDKI
>XP_003647191_Eremothecium_cymbalariae
MFRTSRSRIIAQNKVVSCKLSSMCVPLRASFLIHRRKMKIPTGRFFSSTPNSEKSDPSKGKYRGTILTLLGALAIGSTLFSIGYQRSSPKELLEDNEHTGDSPGNLAQDVSVIFVLGGPGAGKGTQCARLVEKLGFVHVGAGDLLRDEQNRPGSQYGDLIKDYIKEGLIVPQEITVALLKRAIEESYKKGKKNFLVDGFPRKMDQAITFEKEVTPSKFVLFFDCPEKVMLERLLVRSQTSGRTDDNIESIKKRFKTFIDTSLPVVEYFEAQDRVVKIRCDQPVDQVYNHVENEVSRRLGVK
>NP_983572_Eremothecium_gossypii
MLRAMGQHCGAVAAAARARAAPAALRMPALARSASCRPYSAPAAGGSPKPRGGRGKLVVLLGALAAGTTLYSIMYQKAPPRELREAEDESARPLPADASVVFVLGGPGSGKGTQCSRLVERMQFVHVGAGDLLRDEQNRPGSQYGELIKHHIKEGLIVPQEVTVALLRRAIEEHYRAGRRKFLVDGFPRKMDQAFTFEKTVVPSKFVLFFDCPERVMLERLLTRGQTSGRSDDNIESIKKRFRTYVETSMPVVEHFAQQDKVVRLSCDQPVEEVYKQVEAAVKERLGPH
>XP_454313_Kluyveromyces_lactis
MLRSFIPTSRSVLLRYSPVQNYVLRSSVCRGLINAGQIQSYSQKASATATSASDSKGGNNGGKGKLLLILGLLALGSSVVSLSYQKNPPVAFEEGPVSDDKKKTPAFSKDDVLVVFVLGGPGAGKGTQCAKLVKDFGFVHLSAGDLLRAEQAREGSQYGELIKKCIKDGEIVPQEVTVALLKNAITSNYNSSNKKFLVDGFPRKMDQAITFEEEIVPSTMTLFFDCPEKIMLERLLQRGKTSGRIDDNIESIQKRFKTFVETSVPVVEYFEKQNKVVKVSCNQPVDEVYQHVTEAIKDKISK
>XP_022676210_Kluyveromyces_marxianus
MLRLGLRSVAHSSRLAVRIPVGGALLRTQAPRALVGRRIQLYSQKSGSGSSSGSSTNNGKGRGKLLLVLGLLALGSSIFSLSYQKNPPVAFEEAPVEEKQPAKKQPAFSQDDVMVIFVLGGPGAGKGTQCAKLVKDFGFVHLSAGDLLRAEQNREGSQYGELIKKCIKEGEIVPQEVTVALLKNAITSNYNDGNKKFLVDGFPRKMDQAITFEEEIVPSSMTLFFDCPEKVMLERLLQRGKTSGRIDDNIESIKKRFKTFVETSVPVVEYFEKQGKVVKVSCDQPVDEVYKHVTESIKDKIPK
>XP_022628435_Lachancea_lanzarotensis
MIRAVSRRTVGNIPKQRFASLGLRPAGRFYSSKTGSEAAPKPSGNRGKILALLGALAVGSTLVSISYQKNGPVEFVEKDKVTEKLDSENESKTGSPAFSEKDVSVIFVLGGPGAGKGTQCANLVRDHHFVHLSAGDLLRAEQKREGSKYGELIKHYIKEGLIVPQEVTVALLKQAIQENFDKGNKKFLVDGFPRKMDQAITFEEQIVPSKFTLFFDCPEKVMLQRLLERGKTSGRTDDNVESIKKRFATFIDTSMPVVKHFEQQDKVVSVSCDHSVEQVYDQVNAAIREKIGS
>XP_002552251_Lachancea_thermotolerans
MLRTAFRARIGPQTALRTVKTSQLLLPRAARFYSSNGGSQQPKSRGKLLVLMGALALGSTLFSINYQKNPPVAFVEEENDKKTQRPAFSEKEVSVIFVLGGPGAGKGTQCANLVRDFQFVHLSAGDLLRAEQNRSNSKYGELIKHYIKEGLIVPQEVTVALLKQAIQESYEKGQKRFLVDGFPRKMDQAVTFEEEIVPSKFTLFFDCPESVMLKRLLERGKTSGRSDDNVESIKKRFKTFIDTSMPVVKHFEEQGKVVTVSCDHDMNEVYNQVKAAVKDKIL
>XP_020061695_Aspergillus_aculeatus
MSTPRFSPTTTTVVFVLGGPGSGKGTQSANLVRDYGFTHLSAGDLLRAEQVREGSQAGELIRTYIREGKIVPMEITVKLLSDAMAETLVAGTNPAANAGSKPRFLVDGFPRKLDQAVFFEDTVCPSEMTLFLDCPEEVMEARLLKRGETSGRDDDNAESIRKRFRTFVETSMPVVEAFAAQGKVVSVKATGDVGDVYKRIRAGLLEKGLNPL
>XP_001273239_Aspergillus_clavatus
MANTENPPAIPPHQPTPPLTSTNTTPRFSPEDVTVVFLLGGPGSGKGTQSANLVRDYGFVHLSAGDLLRAEQVREGSQYGDLIRTYIREGKIVPMEITVALLSNAMADALATGSVAGGPSTTGQKKKARFLVDGFPRKLDQAVFFEDTVCPSEMTLFLDCPEEVMETRLLKRGETSGRDDDNAESIRKRFRVFVETSMPVVRAFAEQHKVLSASATGTVDEVYARIQEGLEKRGMQPI
>XP_001261320_Aspergillus_fischeri
MANTQNPPAVPPTQPAPPQASTNTTPRFSPQDVTVVFLLGGPGSGKGTQSANLVRDYGFIHLSAGDLLRAEQVREGSQYGDLIRTYIKEGKIVPMEITVALLSNAMAEALAAGAGATADGGKKKARFLIDGFPRKLDQAVFFEDTVCPSEMTLFLDCPEEVMEKRLLKRGETSGRDDDNAESIRKRFRVFVETSMPVVRAFEEQHKVLSVSATGTVDEVYARIREGLEKKGVQPI
>XP_041144777_Aspergillus_flavus
MADTQHPTPRFSPSEVTVVFLLGGPGSGKGTQSANLVRDYGFVHLSAGDLLRAEQIREGSQYGELIKTYIREGKIVPMEITVALLSNAMADALKNGASAGEGKKARFLVDGFPRKLDQAIFFEDTVCPSELTLFLDCPEEVMEKRLLKRGETSGRDDDNAESIRKRFRTFIDTSMPVVDAFKKQNKVVSVPATGSVEEVYALIQEGFKARGVHQQ
>XP_749109_Aspergillus_fumigatus
MANTQNPPAVPPTQPAPPQASTNTTPRFSPQDVTVVFLLGGPGSGKGTQSANLVRDYGFIHLSAGDLLRAEQVREGSQYGDLIRTYIKEGKIVPMEITVALLSNAMAEALAAGAGATAEGGKKKARFLIDGFPRKLDQAVFFEDTVCPSEMTLFLDCPEEVMEKRLLKRGETSGRDDDNAESIRKRFRVFVETSMPVVRAFEEQQKVLSVSATGTVDEVYARIREGLEKKGVQPI
>XP_661862_Aspergillus_nidulans
MSSDQKTPRFSPAKTTVVFLLGGPGSGKGTQSANLVRDYGFVHLSAGDLLRAEQIRPESEYGALIKNYITEGKIVPMEITVALLSNAMAAELDANKDKYASAKPRFLIDGFPRKLDQAVFFEETVCPSEFTLFLDCPEEVMEKRLLKRGETSGRDDDNAESIRKRFRTFVETSMPVVTEFEKQDKVISVAATGTVEEVYERIQAGFEKRGVKPSS
>XP_001396184_Aspergillus_niger
MTTQPRFSPTDITVVFILGGPGSGKGTQSSNLVRDYGFTHLSAGDLLRAEQVREGSQYGDLIKTYIREGKIVPMEITVALLSNAMADALASGKKQQEGGPKPRFLIDGFPRKLDQAVFFEDTVCPSEMTLFLDCPEEVMETRLLKRGETSGRDDDNAESIRKRFRTFVETSMPVVKAFEEQNKVVSVTATGSVEEVYERIREGFKSKGINPL
>XP_015404291_Aspergillus_nomiae
MADTKRPTPRFSPSEVTVVFLLGGPGSGKGTQSSNLVRDYGFVHLSAGDLLRAEQIREGSQYGELIKTYIREGKIVPMEITVALLSNAMADALKNGAGAGEGKKARFLVDGFPRKLDQAVFFEDTVCPSELTLFLDCPEDVMEKRLLKRGETSGRDDDNAESIRKRFRTFVDTSMPVVKAFEEQDKVVSVSATGSVDEVYARIQEGFEKRGVHQQ
>XP_001822217_Aspergillus_oryzae 
MADTQHPTPRFSPSEVTVVFLLGGPGSGKGTQSANLVRDYGFVHLSAGDLLRAEQIREGSQYGELIKTYIREGKIVPMEITVALLSNAMADALKNGASAGEGKKARFLVDGFPRKLDQAIFFEDTVCPSELTLFLDCPEEVMEKRLLKRGETSGRDDDNAESIRKRFRTFIDTSMPVVDAFKKQNKVVSVPATGSVEEVYALIQEGFKARGVHQQ
>XP_040636970_Aspergillus_ruber
MSDQKQPRFSPQDITVVFLLGGPGSGKGTQSTNLVRDYAFTHLSAGDLLRAEQIREGSQYGDLIRSYIKEGKIVPMEITVALLSNAMAEALANKPKTGKDGKARFLIDGFPRKLDQAVFFEQTVCPSEMTLFLNCPEEVMEKRLMKRGETSGRDDDNAESIRKRFRVFVETSMPVVTAFGEQDKVVSVEATGGVDEVYQRVKEGIASKGLFPVE
>XP_040701586_Aspergillus_sydowii
MSTENKPKGPRFSPAETTVVFLLGGPGSGKGTQSSNLVRDYGFVHLSAGDLLRAEQIRPESEYGELIKSYIREGKIVPMEITVALLSNAMAENLAKGNTTASKAGEKARFLIDGFPRKLDQAVFFEETVCPSEFTLFLDCPEEVMESRLLKRGETSGRDDDNAESIRKRFRVFVETSMPVVTEFGKQDKVISVPATGTVDEVYERIQAGFEKRGVRPSA
>XP_001213458_Aspergillus_terreus
MTNPRFSPEQVTVVFLLGGPGSGKGTQSTNLVRDYGFVHLSAGDLLRAEQVREGSQYGDLIRTYIREGKIVPMEITVALLSNAMADALKQTEGQGKGKARFLIDGFPRKLDQAVFFEDTVCPSELTLFLDCPEEVMEQRLLKRGETSGRDDDNAESIRKRFRTFVETSMPVVEAFAAQDKVVSVSATGSVDEVYARIREGFQARGVQPSA
>XP_022487973_Penicillium_arizonense
MTIATPRFSPNDVTVVFFLGGPGSGKGTQSANLVQSYGFVHLSAGDLLREEQDRSGSQYGEMIKEYIREGKIVPMEVTVALLSNAMASSLSTNPPPAGTKARFLIDGFPRKLDQAVFFEETVCPSELVLFLDCPESVMETRLLKRGETSGRADDNAESIRKRFRTFVETSMPVVEDFRRKDKVVTVTADKSVEEVYAEVRKGIEARGISPR
>XP_014532435_Penicillium_digitatum
MATPRFSTNDVTVVFFLGGPGSGKGTQSANLVKDYGFIHLSAGDLLRAEQVREGSQYGELIREYIREGKIVPMEVTVALLSNAMADSLATSPPSAGIKARFLVDGFPRKLDQAVFFEETVCPSELVLFLDCPEDVMEARLLKRGETSGRDDDNAASIRKRFHTFVETSMPVVDDFQKKDKVVSVKADSSIEEVYKQVKAGIEARGLHAR
>XP_016602405_Penicillium_expansum
MSTPRFSTNDVTVVFFLGGPGSGKGTQSANLVKDYGFVHLSAGDLLRAEQVREGSQYGELIREYIREGKIVPMEVTVALLSNAMADSLATSPPTAGTKARFLIDGFPRKLDQAVFFEETVCPSELVLFLDCPEDVMEARLLKRGETSGRDDDNAASIRKRFHTFVETSMPVVDDFQKKDKVVSVKADSSVEEVYEQVKAGIEARGLHRR
>XP_040646145_Penicillium_griseofulvum
MATPRFSTNDVTVVFFLGGPGSGKGTQSANLVKDYGFVHLSAGDLLRAEQVREGSQYGDLIREYIREGKIVPMEVTVALLSNAMADSLATSPPPSGTKARFLVDGFPRKLDQAVFFEETVCPSELVLFLDCPEDVMESRLLKRGETSGRDDDNAASIRKRFHTFVETSMPVVEDFEKKGKVVSVKADSSIEEVYEQVKAGIEARGLHRR
>XP_038933248_Penicillium_roqueforti
MATPRFSTNDVTVVFFLGGPGSGKGTQSANLVKDYGFVHLSAGDLLRAEQVREGSQYGDLIREYIREGKIVPMQVTVALLSNAMADSLATSPPPAGTKARFLVDGFPRKLDQAVFFEETVCPSELVLFLDCPEDVMEARLLKRGETSGRDDDNAASIRKRFHTFVETSMPVVDDFEKKNKVVSVKADSSVEQVYEQVKAGIEARGLHTR
>XP_002567533_Penicillium_rubens
MATPRFSTNDVTVVFFLGGPGSGKGTQSANLVKDYGFVHLSAGDLLRAEQVREGSQYGELIREYIREGKIVPMEVTVALLSNAMADSLATSPPPAGNKARFLIDGFPRKLDQAVFFEETVCPSELVLFLDCPEDVMEARLLKRGETSGRDDDNAASIRKRFHTFVETSMPVVDDFQKKDKVVSVKADSSVEEVYGQVKAGIEARGLHPR
>XP_040817958_Penicillium_solitum
MSTPRFSTNDVTVVFFLGGPGSGKGTQSANLVKDYGFVHLSAGDLLRAEQVREGSQYGELIREYIREGKIVPMEVTVALLSNAMAESLATSPPPAGTKARFLIDGFPRKLDQAVFFEETVCPSELVLFLDCPEDVMETRLLKRGETSGRDDDNAASIRKRFRTFVETSMPVVDDFKKKDKVVWVKADSSVEKVYEEVKAGIEARGLQAR
>XP_022577491_Penicilliopsis_zonata
MSRFSPSEVTVVFVLGGPGSGKGTQSTNLVRDYGFIHLSAGDLLRAEQNREGSEYGDLIRTYIREGKIVPMEITVALLSNSMADAISTASSSSSSAAKARFLVDGFPRKLDQAVFFEKTVCPSEFTLFLTCPEEVMEKRLLKRGETSGRDDDNAESIRKRFRTFVETSMPVVDAFREQDKVVSVEATGSVDEVYERIREGLKTKGLHPL
>XP_016621169_Cladophialophora_bantiana
MATPAIDPTSGTSPLAQPEAPLASTNTSPVFDPQEVTVVYVLGGPGAGKGTQSANLVRDYGFVHLSAGDLLREEQNTEGSEYGQLIKDYIKEGLIVPMEITVKLLENAMRSKLGSDGTGKFLIDGFPRKMDQAIFFEESVCPSKCTLFLDCPEEVMRERLLNRGKTSGRSDDNEESIIKRFRTFVETSMPVVDMFEKEGRVVKVSSVGRVTDVYENVMKGLAKMGIQPLK
>XP_008724249_Cladophialophora_carrionii
MAAPPAIDPTSGASPLVQPDAPLASTNVSPAFDPQKVTVVYVLGGPGAGKGTQSANLVRDYGFVHLSAGDLLREEQDNEGSEYGQLIKDYIKDGKIVPMEITVKLLENAMRSNMGSEVSGKFLIDGFPRKLDQAVFFEQSVCPSRCTLFLDCPEEVMRERLLNRGKTSGRSDDNEESIIKRFRTFVETSMPVVDMFEKDGKVVKVSAVGDVGEVYEHVVEGLASMGISPSK
>XP_016246650_Cladophialophora_immunda
MATPAIDPTSGTSPLAQPEAPLASANISPAFDPQEVTVVYVLGGPGSGKGTQSANLVRDYGFVHLSAGDLLREEQNTEGSEYGQLIKDYIKEGLIVPMEITVKLLENAMRSKLGSDGTGKFLIDGFPRKMDQAVFFEESVCPSKCTLFLDCPEEVMRERLLNRGKTSGRADDNEESIIKRFRTFVETSMPVVDMFEKEGRVVKVSSVGRVKDVYENVVKGLADMGIHPSK
>XP_007751037_Cladophialophora_psammophila
MATPAIDPTSGTSPLAQPEAPLASTNTSPAFDPQEVTVVYVLGGPGAGKGTQSANLVRDYGFVHLSAGDLLREEQNTEGSDYGQLIKDYIKEGLIVPMEITVKLLENAMRSKLGSDGTGKFLIDGFPRKMDQAIFFEESVCPSKCTLFLDCPEEVMRERLLNRGKTSGRSDDNEESIIKRFRTFVETSMPVVDMFEKEGRVVKVSSVGRVTDVYENVMKGLAKMGIQPLK
>XP_018688459_Fonsecaea_erecta
MATPAIDPTSGTSPLAQPEAPLASVNTSPAFDPQKVTVVYVLGGPGSGKGTQSANLVRDYGFVHLSAGDLLREEQNTEGSQYGQLIKDYIKDGLIVPMEITVKLLENAMRSKLGNDGTGKFLIDGFPRKMDQAIFFEESVCPSKCTLFLDCPEEVMRERLLNRGKTSGRADDNEESIVKRFRTFVETSMPVVDMFEKEGRVVRVSSVGMVKDVYENVVKGLAKMGIHPSK
>XP_022511044_Fonsecaea_monophora
MATPAIDPTSGTSPLAQPDVPLASTNISPAFDPQKVTVVYVLGGPGSGKGTQSANLVRDFGFVHLSAGDLLREEQNTEGSEYGQLIKDYIKEGLIVPMEITVKLLENAMRSKLGSDGTGKFLIDGFPRKMDQAIFFEESVCPSKCTLFLDCPEEVMRERLLNRGKTSGRADDNEESIIKRFRTFVETSMPVVDMFEKEGRVVKVSSVGLVEDVYENVVKGLGKMGIQPSK
>XP_016632031_Fonsecaea_multimorphosa
MATPAIDPTSGTSALTQPEAPLASANLSPAFDPQKVTVVYVLGGPGAGKGTQSANLVRDYGFIHLSAGDLLREEQNNEGSEYGQLIKDYIKEGLIVPMEVTVKLLENAMRSKLGSDGTGKFLIDGFPRKMDQAIFFEESVCPSKCTLFLDCPEEVMRERLLNRGKTSGRADDNEESIVKRFRTFLETSLPVVDMFEKEGRVVKVSSVGKVTDVYDRVVKGLGQMGIHPSK
>XP_022499428_Fonsecaea_nubica
MATPAIDPTSGTSPLAQPEAPLASTNISPAFDPQKVTVVYVLGGPGSGKGTQSANLVRDFGFVHLSAGDLLREEQNTEGSEYGQLIKDYIKEGLIVPMEITVKLLENAMRSKLGSDGTGKFLIDGFPRKMDQAIFFEESVCPSKCTLFLDCPEEVMRERLLNRGKTSGRADDNEESIIKRFRTFVETSMPVVDMFEKEGRVVKVSSVGLVKDVYENVVKGLGKMGIQPSK
>XP_013286675_Fonsecaea_pedrosoi
MATPAIDPTSGTSPLAQPEVPLASTNISPAFDPQKVTVVYVLGGPGSGKGTQSANLVRDFGFVHLSAGDLLREEQNTEGSEYGQLIKDYIKEGLIVPMEITVKLLENAMRSNLGSDGTGKFLIDGFPRKMDQAIFFEESVCPSKCTLFLDCPEEVMRERLLNRGKTSGRADDNEESIIKRFRTFVETSMPVVDMFEKEGRVVKVSSVGLVEDVYENVVKGLGKMGIQPSK
>XP_007754008_Cladophialophora_yegresii
MAAPPAIDPTSGASPLVQPNVPHASTNVSPAFDPRKVTVVYVLGGPGSGKGTQSANLVRDYGFVHLSAGDLLREEQDNEGSEYGQLIKDYIKDGKIVPMEITVKLLENAMRSNMGSEESGKFLIDGFPRKMDQAVFFEQSVCPSRCTLFLDCPEDVMRERLLNRGKTSGRSDDNEESIIKRFKTFVETSMPVVDMFEKEGKVVRVSAVGEMGEVYEHVVEGLASMGISPSK
>XP_016232535_Exophiala_spinifera
MATIDPTSGTSPVTQPDPPLASSNVSPVFDPQKVTVLFILGGPGAGKGTQSANLVRDFGFVHLSAGDLLREEQNNPESKYGQLIKDYIKEGLILPMEVTVKLLENAMRANLQDDGAGKFLIDGFPRKMDQAVFFEQTVCPSKCTVFLDCPEEVMRARLLNRGKTSGRSDDNEESIVKRFKTFVETSMPVVDHFAQEGRVIKVSADATVDEVYERLVKALEEKGISPAQPAPEQKHMPTESS
>XP_016262482_Exophiala_oligosperma
MATIDPTSGTSPVIQPDAPLASSNVSPVFDSQKVTVLFILGGPGAGKGTQSANLVRDYGFVHLSAGDLLREEQDNPESRYGQLIKDYIKEGLIVPMEVTVKLLENAMRANLHDDGVGKFLIDGFPRKMDQAVFFEQTVCPSKCTVFLDCPEEVMRARLLNRGKTSGRSDDNEESIIKRFKTFVNTSMPVVDHFSQEGRVIKVSADGTVDAVYEHLVKALAEKGISPSKPAPQQKHMPAES
>XP_013311262_Exophiala_xenobiotica
MATIEPTSGTPLVTQPDPPLASSNASPVFDPQKVTVLFILGGPGAGKGTQSANLVRDYGFVHLSAGDLLREEQDKEGSKYGQLIKDYIKEGLIVPMEVTVKLLENAMRAKLDKNGTGKFLIDGFPRKMDQAVFFEETVCPSKYTVFLDCPEDLMRERLLNRGKTSGRSDDNEESIIKRFRTFVNTSMPVVDHFSQEGRVMKVPADGTVEEVYEKLVQSLAEKGISPS
>XP_007720446_Capronia_coronata
MPAIDLTTGTSPLVQPEPSLSSANTFPVFDPQKVTVVYILGGPGSGKGTQSAYLVRDYGFVHLSAGDLLRQEQDTKDSKYGQLIKDYIKDGKIVPMEITVKLLENAMRANLDSDGTGKFLIDGFPRKMDQAMFFEQSVCPSRCTIFLDCPEDVMRERLLDRGKTSGRADDNEESIIKRFKTFVETSMPVVDHFAEEDKVVRVPAVGTVQGVYEGVVEGLAKKGIAPSK
>XP_007737145_Capronia_epimyces
MPAIEPTAGTSPLVQPELSLASANTFPAFDPQKVTVVYILGGPGSGKGTQSANLVRDYGLVHLSAGDLLRQEQDTKGSEYGQLIKDHIKNGTIVPMEITVKLLENAMRSNLDSNSTGKFLIDGFPRKMDQAIFFEQSVCPSKCTIFLDCPEDVMRERLLNRGKTSGRSDDNEESIVKRFRTFLETSMPVVDHFAAENKVVRVPAVGTVESVYEGVVEGLAEKGIAPTK
>XP_009152597_Exophiala_dermatitidis
MPAIPAIDPTAGTSPLVQPESILGSNNLSPVFDPEKVTVVYILGGPGAGKGTQSAQLVKDYGFVHLSAGDLLRQEQDTENSQYGQLIKDYIKDGKIVPMEITVKLLENAMRANLDSEGRGKFLIDGFPRKMDQAMYFEQAVCPSKCTIFLDCPEDVMRERLLNRGKTSGRADDNEESIVKRFRTFVETSMPVVDHFAAEGRVVRVPAVGTVQGVYEGVVEGLSKMGLSPSKLESSKQK
>XP_013265546_Exophiala_aquamarina
MATADPLAQPELPRASAGNISPEFDPKKVTVVYILGGPGSGKGTQSANLVRDYGFVHLSAGDLLREEQNTEGSQYGELIKNYIKDGLIVPMEITVKLLENAIRASLDKSGSDTGKFLIDGFPRKLDQAIFFEESVCPSKCTIFLDCPEDVMRERLLNRGKTSGRIDDNEESIVKRFRTFLETSMPVVDMFEKEGRVINVSATGSVGDVYENIVKGLADKNISPA
>XP_016225892_Exophiala_mesophila
MAAPEPTSGTSPLVQPDLPLPSANTSPRYDPQKVTVVYILGGPGSGKGTQSEYLVRDYGFVHLSAGDLLRAEQDNENSQYGQLIKDYIKDGLIVPMEITVNLLSNAIEDKLGSDGTGKFLVDGFPRKLDQALFFEQSVCVSKCTLFLDCPEDVMRERLLNRGKTSGRSDDNEESIIKRFRTFVETSMPVVDLFEKEGRVITVSAVGSVGEVYEGVVGGLASKGIAPTNK
>XP_013273713_Rhinocladiella_mackenziei
MAAIDSTSGTSPLIQPDPPLASANTSPAFDPAEVTVVYILGGPGSGKGTQSANLGRDYGFIHLSAGDLLREEQNNEGSEYGQLIKDYIKDGLIVPMEITVKLLENAMRSKLDSNGRGKFLIDGFPRKMDQAIFFEESVCPSKCTLFLDCPEEVMRERLLNRGKTSGRSDDNEESIVKRFRTFVETSMPVVDHFAEEDRVIKVSAVGSVEEVYENVVKGLAEKGISPSK
>XP_017999532_Phialophora_attinorum
MPPVDPTAGTNPTLQPDLPLGSTNLTPTFDPKEVTVVYILGGPGSGKGTQSVHLVQDYGFTHLSAGDLLREEQDREGSEYGDLIKKYIKDGAIVPMEVTVKLLENAMKAKIDENKSGKPRFLIDGFPRKMDQAMYFEQAVCPSTCTLFLDCPEDVMRKRLLNRGKTSGRADDNEESIVKRFRTFVETSMPVVEHFKEENRVVYANADGEEGQVYEEVVKGLGEKGIHPTRH
>NP_001342723_Schizosaccharomyces_pombe
MYNVIFVLGGPGAGKGTQCDRLAEKFDKFVHISAGDCLREEQNRPGSKYGNLIKEYIKDGKIVPMEITISLLETKMKECHDKGIDKFLIDGFPREMDQCEGFEKSVCPAKFALYFRCGQETMLKRLIHRGKTSGRSDDNIESIKKRFVTYTKASMPVVEYLKSQNRLITIDAEQDPDAVFEDTVKALQPYL
```
