## Supplementary material for "Coding Sequence Insertions in Fungal Genomes are Intrinsically Disordered and can Impart Functionally-Important Properties on the Host Protein": fasta protein sequences: XP_710406.2_blasthits_fa.txt

```
>XP_710406_Candida_albicans
MSEEDVNKSNVMVESVDLKQESVKNQDDGLDRKTLFVRSIPFEATSEELSEFFSQFVPVKHAVIVTDNERKSRGFGFVSFTLDDDCLTALVESRKTKFKDRLLRVDVAKRRDRKPQEGNERQEKSHVEPIEKRRARLIIRNLPWSCKKPDELKKIFSKYGAVFDAYIPKKKGGQMCGFAFVIMKKNSAAEKAVEGCQGLKIDGREVAVDFAVEKSKWEQMKDEEVEEEEDNESSEEEEEADSTNKDENDEEEEDKDDESDNDDASSEFDELNEVNSDKELDSFDEEMEEPEKKEESSHPKKKSNRQEPFSIFVRNIPYDADTESLKEHFSTFGTVKYALPVVDKETGLAKGSAFVAFAKEDAYLDCLDNAPTVASTSMLIADDVSPSYVYQGRILSIASAVDRDSASKLADRNSLKRKEALGKAPGEKDKRNLFLLNEGRITENSKLAQYISKTDLELREKSYKLRTQQLKKNPTLHLSLTRLAIRNLPRAMNAKALKALGRKAVVQFATEVKEGKRQPLSKEEVNRSVKFKHSIYGADAEEEIAKSKNSKHKGVVKQAKVIMEVKGSGEIGRSRGYGFIEFRDHKAALMGLRWLNAHEVSIPEILEGLTDEEKKLAELEGLNKRRLIVEFAIENAQVVKRRREKEMIARNQNKDNSKKRKRDDNEEEDNGDAESTSKGKKFGSSDKKQKKARKGSQKKGNMNKGAPKSEESQKEPTNKSGLSENVKKIIGLKRKRRKSKK
>XP_002417084_Candida_dubliniensis
MDEESINNKEVVVESMDVKQDSGKNQDDGLDHKTLFIRSIPFDATSEELSEYFSQFVPVKHAVIVTDNEGKSRGFGFVSFTLDEDCLTALVESRKTKFKDRLLRVDVAKRRDRKQQEGSDRQEKAPVAPIEKRRARLIIRNLPWSCKKPDELKKIFSKYGAVFDAYIPKKKGGQMCGFAFVIMKKKSAAEKAVEGCQGLKINGREVAVDFAVEKSKWEQMKEEEEEEDDDESDEEEEEADSTNKDDNDQNEEEEGDDDESDNDDASSDFDELNEVNSDKELDGSDEEIEEPEKKEESSHPKKKSNRQEPFSIFIRNIPYDADAESLKEHFSTFGSVKYALPVVDKETGLSKGSAFVAFAKEDAYLDCLENAPTVASTSMLIADDVSPAYVYQGRILSIASAVDRDSASKLADRNLLKRKEALGKAPGEKDRRNLFLLNEGRITENSKLAQYISKTDLELREKSYKLRTQQLKKNPTLHLSLTRLAIRNLPRAMNAKALKALGRKAVVQFATEVKENKRQPLSKEEVNRSVKFKQSINGGEVEEEIAKSKNSKHKGVVKQAKVIMEVKGSGETGRSRGYGFIEFRDHKAALMGLRWLNAHEVSIPEILEGLTEEEKKLAELEGLNKRRLIVEFAIENAQVVKRRREKEMIARNQNKENSKKRKRDDEDNDETERTSKGKKSGASSDRKQKKARKGSQKKGNMNKGAPKSEESQKESTNKSGLSENVKKIIGLKRKRRKSKK
>XP_002550421_Candida_tropicalis
MSTEEDKSVHVETVKSEEPVSTKSTPSEDGLDHKTLFVRSIPFEATSEELSEFFSQFVPVKHAVIVTDNEKKSRGFGFVSFTLDDDCLTALVESRKTKFKGRLLRVDVAKRRDRKDQSTQEGRNKSNDNSKITPIEKRRARLIIRNLPWSCKKPDQLKKIFNKYGAVFDAYIPKKKGGQMCGFAFVIMKKKSAAEKAVKECQGLKIDGREVAVDFAVEKSKWEQLKDEEDDQDEEEEESEEAKEDEKEDDEQEIKDDKESDDEEEDEENDDDENEDFDKLNEINSDDEPDSSDDIEIDIEEEEEEEEERKPRKKLNKQEAYSVFVRNIPYDADAESLKEHFSTFGPVKYALPVVDKETGLSKGSAFVAFAKESAYLDCLDNAPSVASTSMLIADDVSPSYVYQGRILSIASAVDRESANKLAERNSLKRKEALGKAPGEKDKRNLFLLNEGRITENSKLAQFISKTDLELREKSYKLRVQQLNKNPTLHLSLTRLAIRNLPRAMNAKALKALGRKAVVQFATEVKEEKRQPLSKEEVNRSVKFKHSFGDKEGEEEPVKSKNSKHKGVVKQAKVIMEVKGSGETGRSRGYGFIEFRDHKAALMGLRWLNAHEVSIPEILEGLSDEQKKMAELEGLSKRRLIVEFAIENAQVVKRRREKEMIARNINKDGGKKRKREDSDEDDDNQKNNKDSKFDSKRQKKGRKGSQKKGNMNKGNMNKGGKSNDNAAKSEPKKKSGLSDDVKKIIGIKRMRRKSKK
>XP_003867785_Candida_orthopsilosis
MTSESESIPKDVAEPTTSDHTSTSKQLNDDGLDHKTLFVRSIPTEATSEDLSAYFSQFVPVKHAVIVTDENKQSRGFGFVSFTLDDDTLTALVEARKTKFQGKLLRVDIAKRRDRKTQGPDGASISKKQVEPVEKRRARLIIRNLPWSCKKPDTLKNIFQRYGAVFDAYIPKKKGGQMCGFAFVIMKKKAAADRAVKESKGLKIDGREVAVDFAVEKSKWEQVKDQESEDEEDEKEKGEEAAVNDHSSDDEEAEGGLGSDEDEEDDEDEKKDDEDSDDEENRDESNFDELNEINTDDEVDSDDEDIKIEIDSEPQREEEPKKKSNRQEAYSIFVRNIPYDADEESLKEHFEVFGPVKYALPVVDKETGLSKGSAFVAFKEEDAYLDCLDNAPSNTGSTSILIADDVSPKYVYQGRILSITSAVDRQSANKLAERNALKRKEVLGKAPAEKDKRNLFLLNEGRITENSRLAQFITKTDLELREKSYKLRVQQLNKNPTLHLSLTRLAIRNLPRAMNSKALKALGRKAVVQFATEVKEGQRQPLSKEEVSRSIKTKKELQEEIEVKSKNSKHKGVVKQAKVIMEVKGSGEAGRSRGYGFIEFRDHKAALQGLRWLNAHEVSIDEITEGMTDEEKKVAKLDGLNKRRLIVEFAVENAQVVKRRREKEIISKKFDKEKDKDGNDKKRKRDDDNDNGETRSKKQRKGKGPSRKGNMNKGGAKAQESKSEKEPRNKSGLSDNIKSIIGQKRKRRKGKK
>XP_001527005_Lodderomyces_elongisporus
MSDTSDKSNQVQNNESGVIPESSTSQVAKPAKQVNDDGLDHRTLFVRAIPSEATSDQLSEFFSQFVPVKHAVIVTDDQKQSRGFGFVSFTEDDDTLTALVESRKTKFMDKFLRVDIAKRRDRKEKNVSGDGSLLGNGYRERSKTEPVEKRRARLIIRNLPWSCKKPDELKKIFSRYGAVFDAYVPKKKGGQMCGFAFVVMKKIAAAERAVKECQGLKIDGREVAVDFAVEKSKWEQIKEQEGSEENDGDKNEVNKDEEMDSESDEDEEAAGGLGGIDAEEEDDDDEDDNEAQEEDAENFNQLNEINSDDEVEEEEEEEEEDDDDVSIKVDGDESSGDDNEKEIHQENVPPKKKANKQEAFSIFVRNIPYDADESSLKEHFESFGPVKYALPVIDKETGLARGSAFVAFKTAKAYTECLENAPSNTGSTSMLIADDVSPQYVYQGRILSIVSAVDRQSADKLAERNSLKRKEEFGKAPAEKDKRNLYLLNEGRITEHSKLAQFISKTDMELREKSYKLRVQQLNKNPTLHLSLTRLAIRNLPRAMNAKALKALGRKAVVQFATEVKEGKRQPLSKEEVSRSNKLRKEILEEIEEKSKNSKHKGVVKQAKVIMEVKGSGDEGRSRGYGFIEFRDHKAALQGLRWLNAHEVTTQEILEGMNDDEKKLAKLDGLSKRKLIVEFAVENAQVVKRRREKELIGRKFNKEGGKEGDHQSRKRKRNGDDGNDDDADGNGNSAALKKQKRKGSLKKGNMNKGGKMKSQQDSTDNGVKEPKNKSGLSDNIKLIIGQKRKRRKGKK
>XP_007372432_Spathaspora_passalidarum
MVVWGRAYNDGLDRKTLFVRSIPFDATSEELSEFFSQFVPVKHAVIVNDNEQKSRGFGFVSFTMDDDTLTALVESRKAKFKGRLLRVDIAKRRDRKDKSGEEPIKREPQAPVEKRRARLIVRNLPWSCKKPDTLKKLFSKYGAVFDAYIPKKKGGQMCGFAFVTMKKQAAAERAVKESVGLKIDGREVAVDLAVEKSKWEQIKEDEPEEESEEEQDEQEEEIEEKEDDEEGEEGDEEDDDDEDKNEDFHNLNEINSDDEPESDIEIEQEADEEEEEKPRKKSNRQEPFAIFIRNIPYDADEESLAEHFNTHFGPVKYALPVIDKQTGLAKGSAFAAFVNQDSYTECIENAPTVASTSMLIPDDVSAGYVYQGRILSITSAVDRTSANRLAERNSEKRKEALGKAPSEKDKRNLFLLNEGRITTNSKLAQFISKTDLELREKSYKLRVQQLNKNPTLHLSLTRLAIRNLPRAMNSKALKALGRKAVVSFATEVKEEKRQPLSKEEVNRSIKFKHDLEGDDQEQEEKKKKNKHMGVVRQAKVIMEVKGTGEVGRSRGYGFIEFRDHKAALMGLRWLNAHEVSISEIVEGLTDEEKKVAKLEGLAKRRLIAEFAIENAQVVKRRREKVMIARKHGTEGDNKDYKDKKRRRGDDDNEKSDKPGNKKRKGPSRKGNMNKGPKSAAVEQSEPKNKSGLSDDVKKIIGMKRMRRKGKK
>XP_043048641_Scheffersomyces_spartinae
MSVEETNAPSGVDKDGLDRKTLFIRSVPFDATSEELSEYFSQFAPVKHAVIVTDANKESRGFGFVSFAMEEDTVQALADSKKTKFKGRLLRVDIAKRRDRKDDRSRKQDGEEEEEEGAKDLKDDKKSSTIEKRRARLIIRNLPWSCKNPEKLKKIFSKYGAVFDAYIPRKKGGQMSGFAFVVMKKLAAAQKAIKESVGLKIDGREVAVDFALEKTKWEEQKEEEEEAQEDEAEEKEGDDEEAEEKEEVEADGDGVNSDDDEADDDEADDEFSKLNDHSAELEPEIKESRPKANKQEAYSVFVRNIPYDADKESLKDHFEEKFGPVKYALPVIDKATGLAKGTAFVTFLSQTAFEACLDNAPTQASGSMLISDDVSPAYVYHGRVMFITSTVDRKSAEYLTNKNTELRKELIGGGKISKGQDKRNLYLLNEGRITEQSKLAQFVSKKDMEIRDKSYQLRVQQLNKNPSLHLSMTRLAIRNIPRAMNAKALKALGRKAVVQFATEVKEEKRHALTKEEISRSTAYKHFIEGTTSEDPNTKTAGTATGGDKKKTKHTGVVRQSKIVMEVKGSGEQGRSRGYGFIEYRDHKSALMGLRWLNAHEVTQAEIIEGLTDEEKKLAELEGINKKRLIVEFAVENAQVVKRRMERVKMSKTKRHSEYKRKRSGEDGEEGGDERSSKKFKKGNHKKGNMNKGGSATATATTKPKSGFSDDIKHIIGKKRKQRKGK
>XP_001385462_Scheffersomyces_stipitis
MSEDQTEHVAEVSIKQSSSVDEDGLDRKTLFVRSIPFEATSEELSEFFSQFVPVKHAVIVNDENQKSRGFGFVSFTLDDDTLTALVEARKSKFKGRLLRVDIAKRRERKDRNELPSSSPRSSAAPVEKRRARLIIRNLPWSCKKPDVLKKIFSNFGAVFDAYIPKKKGGQMCGFAFVTMKKQAAAERAVKESVGLKIDGREVAVDLAVEKSKWEEIKEDEEDQEDQDEDEDEDVEEEEDDDEENGEDEDNKNEDNDDEEENAEEEEEDFNNLNEINSDAEVEEDQEEEEEEEAPRKKNNRQEPYAIFVRNIPYDADEDSLEEHFSKFGPVKYALPVIDKETGLARGSAFVAFVNEDAYTDCLSNAPSSASTSMLIADDVSPAYVYQGRILSITSAVDRQSASKLAERNSEKRKEVLGKAPGEKDKRNLYLLNEGRITSNSKLAQFISKTDMEMREKSYKLRVQQLNKNPTLHLSLTRLAIRNLPRAMNSKALKALGRKAVVQFATEVKEEKRQPLSKEEVNRSIKHKQELGELEPKGATEEDKKKSSKHKGVVKQAKVIMEVKGSGDTGRSRGYGFIEFRDHKVALMGLRWLNAHEVTVPEILEGLDEDEKKLAQLDGLSKRNLIVEFAVENAQVVKRRRDKVFHSRQHDKNDEEGNMNKGPTTDGEKKEHKSGLSDDIKKIIGQKRKRRKGKN
>XP_020066006_Suhomyces_tanzawaensis
MVEDKAETKAPASTVADDGMDRKTLFVRSVPFEATSEELSEFFSQFAPVKHAVIVNDANQKSRGFGFVSFTMDDDTITALAEARKTKFQNRLLRVDIAKRRDRKDKEQKTPEPVEPPVEKRRSRLIIRNLPWSCKKPDVLKKIFSKYGAVFDAYIPKKKGGQMSGFAFVTMRKKVAAERAVKESVGLKIDGREVAVDLALEKSKWEETKGDEEEEDDEEEEEEAEVNENDKEKSDSDAEEENEDEAEDADENDDFHDLNDIKSDAEPDSDEEIEVEEEEEKPKPKNRQEQFSIFVRNIPYDADEESLKEHFSQFGEVKYALPVIDKETGLAKGSAFVAFKKEEAFADCVDNAPSSASTSLLIADDVSPAYVYQGRILSISPSVDRQSASRLAEKNSEKRKEVLGKAPGEKDKRNLFLLNEGRITTNSKLAQVISKTDLELREKSYKLRVQQLNKNPTLHLSLTRLAIRNLPRAMNEKALRALGRKAVVQFATEVKEGKRQPLSKEETTRSDKLKHDMNEFESKPKDDDKSKKSSKNKGVIKQAKVIMEVKGTGETGRSRGYGFVEFRDHRAALMGLRWLNAHEVTIPEILEGLTDEEKKVASLEGLAKRNLIVEFAIENAQVVKRRRDKVFLSRNGSKDSKGNMNKGPKDKSEKKPEKKSDVSDEVKKIIGAKRRQRKGKK
>XP_020076649_Hyphopichia_burtonii
MSTVETAQAASASENGTSPSQTGAPIDDSLDRKTLFVRSIPFEATSEELSEYFSQFVPVKHAVIVNDNEGKSRGFGFVSFTLDDDTVTALAESKKNKFKGRSLRVDIAKRRDRKDKESSAKEETKKLPVSAPEKRRARLIIRNLPWSCKNPETLKKLFAKYGAVFDAYIPKKKGGQMCGFAFVTMKKHAAADRAIKESAGLKIDGREVAVDLAIEKSKWEEVKEKEVEQEDDEDDEDDEEDSEIKENDEEEEEEEVDEDEEKDFHDLNQVNSDDEVEDEDEEEEEEKPKSKKNRQEAYSIFVRNIPYDADEESLREHFEKFGQVKYALPVIDKETGLAKGSAFVAFKRPDAYEKCLAGAPTVESTSMLIADDVSPDYVYQGRILSIASAVDRDSALKLSERNADKRKEVLGKAPGEKDKRNLFLLNEGRITENSKLAQQISKSDLELREKSYKLRVQQLNKNPALHLSLTRLAIRNLPRALNSKALKALGRKAVVQFATEAKEELRQPLSKEELNRSIKFKHESGEFETKTDGPKKSKNSGVVKQAKVITEVKGSGEAGRSRGYGFVEFRDHKCALMGLRWLNAHEVTIPEILEGLTDEEKKLAELEGLNKRKLIVEFAVENAQVVKRRRDKVFQARNRHLLDSKDKPNDKKRKRDDDDDDSKDGKKGGKNKKAKKGGQKKGNMNKGNMNKGDKKESSNKSEDNKDKSGLSSDVKKLIGIKRKRRKNKN
>XP_015469074_Debaryomyces_fabryi
MSEEEVVAPQKQEDQVLDDSLDRRTLFVRSIPFEATSTELEEFFSQFVPVKHAVIVNDENQKSRGFGFVSFTLDEDTLTALVESRKTKFKGRLLRVDIAKRRERKDRPSNSGSVTASKERSAVAPIEKRRARLIIRNLPWSCKKPDQLKKIFSKYGAVYDAYIPKKKGGQMCGFAFVTMKKDSAAEKAVKDSVGLKIDDREVAVDLAIEKSKWEQIKEDEDEEEEEEEEEDNDNEEDISSTQDNESDAEEDDDEDDEEEEADGTEEFDELNNPDSKVVEDEEEEEEEEEEEEKPRKKSNRQEAFSLFVRNIPYDATAESLEEHFSQFGPVKYALPVIDRESGLAKGSAFVAFKKEDAYLDCLDNAPSVASTSLLIADDVSPAYVYQGRILSIASAVDRESAHKLAERNVEKRKEVLGKAPAEKDKRNLYLLNEGRITENSKLAQFISKTDLEMREKSYKLRVQQLNKTPSLHLSLTRLAVRNIPRAMNSKALKALGRKAVVQFATEVKEEKRQPLSKEELNRSVKHKHDIGEFETDKKKTKKLGVVKQAKVINEVKGSGEIGRSRGYGFIEFRDHKTALMGLRWLNAHEVTIPEVLEGMSDEEKKLAELEGLAKRKLIAEFAVENAEVVKRRREKTFQARNNKDSGETNTDKKSFDRKRRRDDKDDGKDNRGDSRKNDKKARKGSNKKGNMNKGAKPAPNGNQPESKATQNKSGLSDNVKNIIGIKRKRRKGKN
>XP_459044_Debaryomyces_hansenii
MSEEEVIVPQKQEDQVLDENLDRRTLFVRSIPFEATSSELEEFFSQFVPVKHAVIVNDENQKSRGFGFVSFTLDEDTLTALVESRKSKFKGRLLRVDIAKRRERKDRTSSSVTASKERTVAAPVEKRRARLIIRNLPWSCKKPDQLKKIFSKYGAVYDAYIPKKKGGQMCGFAFVTMKKDSAAEKAVKDSVGLKIDDREVAVDLAIEKSKWEEIKEDEDEEEEEENEEEDEEEIDPSQEDEVEENDDEESDVAEDFDELNNPDSKVAEEDEEEKEEEEIPRKKNNKQEAFALFVRNIPYDATPESLEEHFEQFGPVKYALPVIDRESGLAKGSAFVAFKKEDAYLDCLDNAPSVASTSLLIADDVSPAYVYQGRILSIASAVDRESAHKLAERNVEKRKEILGKAPSEKDKRNLYLLNEGRITENSKLAQFISKTDLEMREKSYKLRVQQLNKTPSLHLSLTRLAIRNLPRAMNSKALKALGRKAVVQFATEVKEEKRQPLSKEELNRSVKHKHDIGEFETDKKKTKKLGVVKQAKVINEIKGSGEIGRSRGYGFIEFRDHKTALMGLRWLNAHEVTIPEVLEGMTDEEKKLAELEGLAKRKLIAEFAVENAEVVKRRREKTYQARNNKEDENNTEKKSFDRKRKRDDRDGGKDNKGDPRKNDKRARKGPNRKGNMNKGAKPTPNGNQTESKGPQNKSGLSDNVKNIIGIKRKRRKGKN
>XP_006688149_Yamadazyma_tenuis
MNSKALKALGRKAVVQFATEVKNGLRQPLSKEEVTRSIDNKHDNKDPEEAKPKKSKNAGVVKQAKVVMEVKGSGEVGRSRGYGFIEFRDHKVALMGLRWLNAHEVGIEEILEGLNDEERKLAELTGLNKRKLIVEFAVENSQVVKRRRDKVYQARTHHGKDEGEENGSRKRRSYDDRKADKKQKRNDKAPTPQAKPKSGLSDDVKQIIGAKRRKRKGKN
>XP_001482841_Meyerozyma_guilliermondii
MSIEPTFRAHTQVPMSDTVPPPSALEAPKSDLATVDDGLDRKTLFVRSVPAGTTNEELSEHFSQFVPVKHAVVVTDEKGEGRGFGFVSFTMDDDTLTALVESKKVKFKGRLLRVDIAKRRDRKGERATRDPTEQPHSGKTVEKRRARLIVRNLPWSCKDPETLKKTFLRFGAVFDAYIPRKKGGQMSGFAFITMKKQAAADKAVKESVGLKIDGREVAVDLAVEKSKWEAIKEEEPKPEKEDDPEQKDSDDEGDEDIKDDESGSDEESDNDSFEELNDLKGEPEEEPEEEYKPRNKQEPYAVFVRNIPYDADQDSLKEHFSQFGDVKYALPVIDKETGLARGSAFVAFVSEKPYTTCLENAPTIDSTSVLIPDDVSKEYVYEGRILSITSAVDRTSALRLAEKNMERKKEALGKSPADKDKRNLYLLNEGRITENSKLAQFISKTDLELREKSYKLRVQQLNKNPTLHLSLTRLAIRNIPRSMNAKSLKALGRKAVVQFATEVKAEQRQPLSKEEVNRSIKLKHEDEIQEMKKSKHAGVVKQAKVVMEVKGTGDVGRSRGYGFIEYRDHKTALMGLRWLNAHEVTPEEAVEGLTDEEKKNVRSKESGKRRLIVEFAVENAQVVKRRKEKVMHARQNNKRKAEEEATDDTNESRKRKKSKPQKKGNMNKGPKGAKSSETNINKTASQNGQNASTHSEKEQRIIALKRKKRKAKK
>XP_018712433_Metschnikowia_bicuspidata
MSEAQENTNTATGPAAAVPAENTQLASPATENSTSIKDETLDRRTLFVRSVPESATSDELSEYFSQFVPVKHAVIVNDDQQKSRGFGFVSFTEDEDTLTALVEAKKHKFQGRFLRVDIAKRRERKAAKNAKNDGAEPESTKPKIAREPVEKRKARLIVRNLPWTCKSPETLKKLFLRFGAVHDAYIPTKKGGLMRGFAFVIMKKNVAAERAVKESVGLKIDGREVAVDLAVEKSQWEKVQETEPKTTARERKSKDSELKAPKTEKDDDEDDDEDLDEDGEADEDFDKLNEINSDAEVPESGEDLDEEMDSDEEEEEDRPKQNKQEAFSVFVRNIPYDADADSLKEHFAQFGPVKYALPVMDRATGLAKGSAFVAFKNAEAYELCLADAPAVSATSMLISDDVAPEYVYQGRILSIASTVDRSSASRLAERNSEKRSQALGKDTGDKDKRNLYLLNEGRITENSKLAERISKADMEIREKSYKMRVQQLNKNPSLHLSLTRLAVRNLPRAMTSKALKALGRKAVVEFATEVKNNQRQPLSKEEVNRSIKYKQDMDGDKPAEDEKEKKNNKKLGVVRQSKIIMEVKGSGEAGRSRGYGFIEFRDHKTALMGLRWLNAHEVTVAEITESMSEEEKKVADLEGINKRKLIVEFAVENAKVVKRRKELVMVSRHNKRKRDDDGDRTDKGDKASKKPKKGKGPSRKGNMNKGPKPAPSEEPTKPSGESIAENVKHIIARKRKGKKGKN
>XP_002617960_Clavispora_lusitaniae
MSDNEAKIEEVKSDDNLDRRTLFVRSIPEDATNEELSEYFSQFVPVKHAVIVTDEEKKSRGFGFVSFPMDEDTLTALVEAKKQKFKGRFLRVDIAKRRDRKNKNKEEGAPQETRAPRETVEKRKARLIIRNLPWSCKSPDTLRNIFQKYGAVHDAYIPAKKGGLMKGFAFVTMKKHAAAERAVKESVGLKIDGREVAVDLAVEKSKWESIQEEEQKKPEFKSTGRERPAVEEKEEEEESENEKSEDEEDEEDEEEEENDFDELNDMKSDDEEEEEEEDVKQHEKKNTQEAFSVFVRNIPYDADKDSLKEHFSQFGPVKYALPMVDKMTGVARGSAFVAFKTAEAYNDCLSNAPEVSNTSMLISDDVSPAYVYQGRILSIAATVDRNSASKLAERNTEKRKEVLGKDKGDRDRRNLYLLNEGRITENSKLAQFITKTDMELREKSYKLRVQQLNKNATLHLSLTRLAIRNLPRAMTGKALKALGRKAVVQFATEVKEGSRQPLSKEEISRSVKSKHEAEGMVGDDKNEKGEKEKKKNKKQGVVKQAKVVMEVKGNSEIGRSRGYGFIEFRDHKSALMGLRWLNAHEVTPQEILEGLSEEEKKLVSLDGLTKRKLIVEFAIENAQVVKRRKEKEFMARQNKRKREGDDAEEDEEEQSQRKNKKRKGPSRKGNMNKGAKSKDEKDSKVKTGEKESDKKSGLSDNVKNIIGRKRRSKKRN
>XP_025340527_Candida_haemuloni
MSEPTEATAVKTEEVDDNLDKKTLFVRAIPKEATTAELSEYFSQFVPVKHAVVVTDNEKQSRGFGFVSFTMEDDTLTALVEAKKVKFQNRFLRVDIAKRRDRKGKDGAEPREREEQAPVEKRRSRLIVRNLPWSCKDAETLKKLFSKYGGVHDAYIPTKKGGLMKGFAFVVMKKKAAAERAVKESVGLKIDGREVAVDLAVEKSKWEQVRETEEDKTTGREREVKTESEEEVAVKEEEDSDVESEAEDDSEFDELNGDKVKEEDDEDMDEDEEEEEEEEEEEEKEKQNRQDAFSVFVRNIPYDADKESLTTHFTQFGPVKYALPVIDKATGLARGSAFVAFRTEDAYNSCLSNAPSVSSTSMLISDDVSPEYVYQGRILSIVSTVDRTSAGRLAERNSNKRKEVYGKEEGEKDKRNLFLLNEGRVTENSKLAEVMSKTDMEVREKSYKMRVQQLNKNPTLHLSLTRLAIRNLPRAMTSKALKALGRKAVVSFATEVKEEKRHPLSKEEISRSTKAKHEFDEQIKNVEDEEKEKKKKTKHTGVVKQAKVIMEVKGTGETGRSRGYGFLEFRDHKSALMGLRWLNAHEVTTEEVLTGLDEDEKKVANLEGLTKRRLIVEFAIENAQVVKRRKDKVFIARNNKRKRDDDEGEGDKKDDDADERPSKKQKKKGKKGNMNKGPKAPKDKEAKEGEKKENNKSGLSNDVKSIIGRKRKNRKGKN
>XP_024715263_Candida_pseudohaemulonis
MSETTETTTVKQEEVDDSLDKKTLFVRAIPKEATTAELLEYFSQFVPVKHAVVVTDDEKQSRGFGFVSFTMEDDTLTALVESKKVKFQNRFLRVDIAKRRDRKGKDSTEPREKEEAAPIEKRRSRLIIRNLPWSCKDAEKLKKLFLKYGGVHDAYIPTKKGGLMKGFAFVVMKKKAAAERAVKESVGLKIDGREVAVDLAIEKSKWEQVREEDKSTAREREVKEESEEDVEVKEEEDSEVDSENEDDSEFDELNGDKVKEEDDMDEDDDEEEEEEEEEEEKEKQNRQDAYSVFVRNIPYDADKESLTTHFNQFGPVKYALPVIDKVTGLARGSAFVAFKNEDSYNACLLNAPSVSSTSMLISDDVLPEYVYQGRILSIVSTVDRSSASRLAERNQNKRKEVYGKEEGDKDRRNLFLLNEGRVTQNSKLAEVMSKTDMEVREKSYKMRVQQLNKNPTLHLSLTRLAIRNLPRAMTSKALKALGRKAVVLFATEVKEQKRHPLSKEEISRSTKAKHEFEEDVKNVEEEEKKKKTKHTGVVKQAKVIMEIKGTGEAGRSRGYGFLEFRDHKSALMGLRWLNAHEVTTEEVMAGLNEEEKKVASLEGLTKRRLIVEFAIENAQVVKRRKDKVFIARNNKRKRDEGDAGEEKDDDAQPSKKQKKGKKGKKGNMNKGPKPPKEDKEEKKENNKSGLSAEVKQIIGKKRKNRKGKN
>XP_025339167_Candida_duobushaemulonis
MSETTEATTVKQEEVDDSLDKKTLFVRAIPKEATTAELSEYFSQFVPVKHAVVVTDDEKQSRGFGFVSFTMEDDTLTALVESKKVKFQNRFLRVDIAKRRDRKGKDSTEPREKEEAAPIEKRRSRLIIRNLPWSCKDAEKLKKLFSKYGGVHDAYIPTKKGGLMKGFAFVVMKKKTAAERAVKESVGLKIDGREVAVDLAIEKSKWEQVREEDKSTAREREVKEENEDEVEVKEEEDSEVNSENEDDSEFDELNGDKVKEEDDMDEDDEEEEEEEEEEEEEKEKQNRQDAYSIFVRNIPYDADKESLTTHFNQFGPVKYALPVIDKVTGLARGSAFVAFKNEDSYNACLSNAPSVSSTSMLISDDVSPEYVYQGRILSIVSTVDRSSASRLADRNQNKRKEVYGKEEGDKDRRNLFLLNEGRVTQNSKLAEVMSKTDMEVREKSYKMRVQQLNKNPTLHLSLTRLAIRNLPRAMTSKALKALGRKAVVSFATEVKEQKRHPLSKEEISRSTKAKHEFEEDVKNVEEEEKKKKTKHTGVVKQAKVIMEIKGTGEAGRSRGYGFLEFRDHKSALMGLRWLNAHEVTTEEVMAGLNEEEKKAASLEGLTKRRLIVEFAIENAQVVKRRKDKVFIARNNKRKREEGDAGEEKDDDAQPSKKQKKGKKGKKGNMNKGPKPPKEEKEEKKENNKSGLSAEVKQIIGKKRKNRKGKN
>XP_028890687_Candida_auris
MTEPLEDTTVRSEENDDHLDKKTLFVRAIPKEATSEDISEYFSQFVPVKHAVVVTDDEKQSRGFGFVSFTMEDDTLTALVESKKVKFRDRFLRVDIAKRRDRKGKEGAEPRQKEDHALLVEKRKARLIIRNLPWSCKSAETLKKLFSKYGAVHDAYIPMKKGGLMKGFAFVVMKKKAAAERAVKESVGLKIDGREVAVDLALEKSKWEQVREAEEDMKSTGRERESGNEIIKEEDDTEIKEEENSEVDSESGDDDEEFDELNGDKVKEEDEDMVEDEEEEEEDEDKEKQNKQEAFSIFVRNIPYDADKDSLKTHFSQFGPVKYALPVIDKVTGLAKGSAFVAFKTEEGYTSCLSNAPSVSTTSMLISDDVSPKYVYQGRILSIVSTVDRSSASKLAERNSLKRKELYGKEVGDKDRRNLFLLNEGRITQHSKLAEIISKTDMEVREKSYKLRVQQLNKNPTLHLSLTRLAIRNLPRAMTSKALKALGRKAVVQFATEVKDGKRQPLSKEEISRSTKAKHEFEEDIKATEDAEKKKKKGKHSGVVKQAKVIMEIKGTGEAGRSRGYGFLEFRDHKSALMGLRWLNAHEVTNEEIMAGLDEEEQKIASLEGVTKRRLIVEFAIENAQVVKRRKDKVFIARNNKRKREEGEEEDVEQNEEGPSSKKQKKGKKGKKGNMKKGPKSTKSDETKEDEKKSNNKSGLPEDVKQIIGKKRKLRKGKK
>NP_015282_Saccharomyces_cerevisiae
MEETIENVEVPSSNVSKQNDDGLDMKTLFVRSIPQDVTDEQLADFFSNFAPIKHAVVVKDTNKRSRGFGFVSFAVEDDTKEALAKARKTKFNGHILRVDIAKRRDRSKKTSEVVEKSTPESSEKITGQNNEDEDDADGEDSMLKGKPKLIIRNMPWSCRDPVKLKKIFGRYGTVVEATIPRKRDGKLCGFAFVTMKKISNCRIALENTKDLKIDGRKVAVDFAVQKNRWEDYKKAQPEMNDKDDNESGNEDAEENHDDEEDENEEEDRQVDQASKNKESKRKAQNKREDFSVFVRNVPYDATEESLAPHFSKFGSVKYALPVIDKSTGLAKGTAFVAFKDQYTYNECIKNAPAAGSTSLLIGDDVMPEYVYEGRVLSITPTLVREDAGRMAEKNAAKRKEALGKAPGEKDRRNLYLLNEGRVVEGSKMADLLTNTDMEIREKSYKLRVEQLKKNPSLHLSMTRLAIRNLPRAMNDKALKALARKAVVEFATEVKNKERHPLSKEEIIRSTKEKYKFMGPDEIEAQKKKDKKSGVVKQAKVIMEVKGSTAGRSRGYGFVEFRDHKNALMGLRWLNCHAVTSDEILEGLNDDEKKQVDNDLGKGRRLCVEFAIENSNVVKRRREQLKQARTKRTRPDNEDTGDVGESENKKPKKEEATTPTNPDDKKMGDDIKRIIGFKRKRKHAKK
>XP_018218984_Saccharomyces_eubayanus
MEKTAEKVEGPKSNNSKQNDNGLDMKTLFVRSIPQDVTDEQLADFFSNFAPIKHAVVVKDVNKRSRGFGFVSFAVEDDTKEALAKARKTKFNGHVLRVDVAKRRDRSKKSSEGAEKSAPKSFEKTEVQKNENEDDVDDEDSMLKGKPKLIIRNMPWSCRDPTKLKKIFGRYGTVVEATIPRKRDGKLCGFAFVTMKKISNCRIALEGTKDLTIDGRKVAVDFAVQKNRWEDYKKAQPEANVEGSNESEDEEEDGEDEEDKDEDLEEDIELGDDSNEIEEPTRKVQNKREDFSVFVRNVPYDATEESLAAHFSKFGSVKYALPVIDKSTGLAKGTAFVAFKDQYTYNECVKNAPVAGSTSLLIGDDVMPQYVYEGRVLSITPTLVREDAGRMAERNAAKRKEVLGKAPGEKDRRNLYLLNEGRVVEGSKMADLLTNTDMEIREKSYKLRVEQLKKNPSLHLSMTRLAIRNLPRAMNDKALKALARKAVVGFATEVKNNERHPLSKEEIIRSTKEKYKFMGPDEIESQKKKDKKSGIVKQAKVIMEVKGSTAGRSRGYGFVEFRDHKNALMGLRWLNCHAVTTEEILEGLSDEEKKEVDADLGKGRCLCVEFAIENSNVVKRRREQLKQARTKRTRPDDEAAEDASESNKKAKKEEETTPANPDDKKMDDDIKRIIGFKRKRKHGKK
>XP_033769719_Saccharomyces_paradoxus
MEETIENVEVSTSNVSKQNDDGLDMKTLFVRSIPQDVTDEQLADFFSNFAPIKHAVVVKDTNKRSRGFGFVSFAVEDDTKEALAKARKTKFNGHTLRVDVAKRRDRSKKTSEGVEKSTPESSEKITGQKNENENDADDEDSMLKGKPKLIIRNMPWSCRDPAKLKKIFGRYGTVVEATIPRKRDGKLCGFAFVTMKKISNCRIALESTKDLKIDGRKVAVDFAVQKNRWEDYKKAQPEVKDKDNNESENEEEEENDDEGEDGDQEEDRQIDEDSKKKEPTRTAQNKREDFSVFVRNVPYDATEESLAAHFSKFGSVKYALPVIDKSTGLAKGTAFVAFKDQYTYNECIKNAPAAGSTSLLIGDDVMPEYVYEGRVLSITPTLVREDAGRMAEKNAAKRKEALGKAPGEKDRRNLYLLNEGRVVEGSKMADLLTNTDMEIREKSYKLRVEQLKKNPSLHLSMTRLAIRNLPRAMNDKALKALARKAVVEFATEVKNKERHPLSKEEIIRSTKEKYKFMGPDEIEAQKKKDKKSGIVKQAKVIMEVKGSTAGRSRGYGFVEFRDHKNALMGLRWLNCHAVTTDEILEGLNDDEKKQVDNDLGKGRRLCVEFAIENSNVVKRRREQLKQARTKRARPDNEDAEDVGESENKKPKKEEGTTAINSDDKKMGDDIKRIIGFKRKRKHTKK
>XP_003675594_Naumovozyma_castellii
MENIAKGNGNHRNAAYKQNDNGLDMKTLFVRSIPMDVTDEELADYFSNFAPTKHAVVVKDVNKKSRGFGFVSFAVEDDTKEALKQARKAKLKGHLLRVDIAKRRDRSNKPGEGDKPEKKTRTDTIARDENEEVDEESLLKGKPKLIIRNMPWSCRDPNQLKKIFSRFGTVVEASIPKKRDGKLCGFAFVTMKKLSNCTIALENTKDLKIDGRSVAVDFAVQKNRWEDYKKSNKEETTENNEDEEEDESESDDESSRRSKKSDVELGSDEEVSEDEDEDEDEDDEEDQQRKRDERPKQNKKEDFSIFVRNVPYDATEESLAAHFSKFGQVKYALPVIDRTTGLAKGTAFVAFRDHMTYKYCIDNAPAAGSTSLLIGDDVLPEYVYEGRVLSISPTLDRENANRQAEKNAEKRKEFLGKAPGERDRRNLYLLNEGKVVEGSKMAALLSTKDMEIRDKSYKLRVEQLKKNPSLHLSMTRLAIRNLPRAMNDKALKALGRKAVVEFATQVSAGERHPLSKEEIVRSTKDKYRFMSPDEIEHQKKKDKKNGLVKQAKIIMEIKGATAGRSRGYGFIEYKDHKSALMGLRWMNCHAVTQDEVLEGLSEEEKKTIEADSTKGRRLCVEFAIENANVVKRRREHIQQARESSKRKLDAGTEDSTEKEHSAKKVKKDEEEKENSGDKKDSGMSDDVKRLIGIKRRRRHGKK
>XP_003670367_Naumovozyma_dairenensis
MSERKERHRAAKNGDYKQNDNGLDMKTLFVRSIPMDVTDEELTDYFSNFAPTKHAVVVKDVNKKSRGFGFVSFAVEDDTKEALKKARQTKLKGHLLRVDIAKRRDRSSKSDDKNEGKVKTDTIAVGTRGDDNGDEPEEVDEESLLKGKPKLIIRNMPWSCRDPEKLKKVFGRFGNVVEATIPRKRDGKLCGFAFVTMKKLSNCHLALENTKDLKIDGRPVAVDFAVQKNRWEDYKKGHENKEESKVNADREDEDMDVSSEEPANNEGDKHTEDSEGDEEEEEEELEVKEERPRKGKNKREDYSIFVRNVPYDATEESLAAHFSKFGLVKYALPVIDRATGLAKGTAFVAFKDAMTYKYCIDNAPKAGATSLLIGDDVLPEYVYEGRVLSISPTLVREDADRMAEKNAEKRKEILGKAPGERDKRNLYLLNEGKIVEGSKMASLLSAKDMEIREKSYKLRVEQLKKDPSLYLSMTRLAIRNLPRAMTDKALKALGRKAVVEFATQVRNGERHPLSKEELDRSTKEKYRYMSPDEIERQDKKDKKSGLVKQAKIIMEVKGSSAGRSRGYGFIEYKDHRSALMGLRWMNCHSVTEDEILECLTEEERKLIDADATKGRRLCVEFAIENSNVVKRRRELTQYSRENSKRRREEDTKPEVAETSNKKAKKDAAKQVEASDNKKSSGMSDDVKRLIGIKRKRRQGKK
>XP_003958690_Kazachstania_africana
MSVEQVSVSAGNPRTDNGLDMKTLFVRSIPFDVTDEELGGFFSNFAPTKHAVVVKDVNKKSRGFGFVSFATEEDTKDALGKARRSKLNGNVLRVDIAKRRDRNKKNGEEKAISLPLDTIGDKEVEQSDDEEEDSQFKGKPKLIIRNMPWSCRDPNKLKKIFGRFGNVVEASIPRKRDGKLCGFAFVTMKKISNCRLALENTKDLKIDGRNVAVDFAVQKNRWEDHMKKDEEKESAQDESSEEESADEADSEEKEDDDKIQLNSDEEISGEEEDDEEEEEEPKRPQKNRKEDYSVFVRNVPYDATKESLVDHFSKFGPVKYALPVIDRETGLAKGTAFVAFRNEETYKSCLENAPAAGSTSLLIGDDVLPEYVYEGRVLSVSPTLVREEANKRAEKNAEKRKEILGKAPGERDKRNLYLLNEGRVVEGTKMAELLTAKDMEIREKSYSLRVEQLKKNPSLHLSLTRLAIRNLPRAMTEKALKALARKAVVEFATEVKENKRHPLSQEEIVRSTKEKYRFMSPEEIAKQKKRDKKHGIVKQAKVIMEVKGSSIGRSRGYGFVEYKDHKHALMGLRWLNVHAVTAEEVLEGLTDEEQKSIDPSSVKGRRLCVEFALDNANVVKRRRENIKQAREGFKRSRDDNDIEGDAASDAKKAKTQNGNDNDSDGKDGKNLSSDIKRLIGLKRKRKQGRR
>XP_022462156_Kazachstania_naganishii
MSESTKDAFSQDGLDLQTLFVRAIPFAVTDEQLTEFFANFAPTKHAVVVKDVNKKSRGFGFVSFASEEDTKEALLKARKEKLNGQLLRVDIAKRRERNKRKEDASNGIAAPKPEHKEKRTYGDEDDQFKGKPKLIIRNMPWSCRDPNTLKNIFGRFGTVVDAHIPRKRDGKLCGFAFVTMNKISNCKNALENTKDLKIDGRQVAVDFAVQKNRWEDYKDAKTENKEDDNEEAEETLSKKKRSQSEESTSDSDEDSEDSEEDSEDEDEEAEEKKWEAKKSADGPKNMREDYSIFIRNVPYEATSESLAEHFAKFGPVKYALPVFDKETGLAKGTAFVAFKDETAYKFCVDHAPAAGTTSLLIDDDVMPEYVYEGRVLSVTPTLQREEANFRAEKNAEKRKEFLGKAPGERDRRNLFLLNEGKVTEGSKLGQLLSTKDMEIREQSYKLRVEQLKKNPSLHLSLTRLAIRNLPRAMNDKTLKALGRKAVVQFATEVKNGERHPLSQEEIVRSTKEKYKLLSPDEITQLKKKDKKHGIVKQAKVIMEVKNSTVGRSRGYGFIEYKDHKHALMGLRWLNVHEVTQAEALEGLTEEEKKSIDYDGSKNRRLCVEFAIENSNVVKRRRDNLTQAKANAKRKLEEKDARGKSDEESSKKQKLEDDSKKDGMNSDIKRLIGIKRKRKQGKK
>XP_449319_Candida_glabrata
MSDRVQEANVGESAVDNGLDMKTLFVRSIPESVTDEQLADFFSNFAPIRHAVVVKDVNKKSRGFGFVSFAVEDDTKIALKEARKTKLDGAQLKVDIARRRDRSGKNEDKSAQKEIDRNSSKRSYGDENTEGGEEDESSLLKGKPKLIIRNMPWSCRDPTKLKKIFGKYGVVVDASIPRKRDGKLCGFAFVTMNKISNCKKALEDTKNLTIDGRKVAVDFAVQKNKWEEYKTKYEKEDDEAKDDGSDSSSDKEDKISVSDSEGDEDGEDVEEEEEVEEEKPRKQKNRREDFSVFVRNVPYDATEESLFDHFSKFGPVKYALPVIDKNTGLAKGTAFVAFKDEKTYKYCVDNSPQTGATSLLIGDDVLPEYVYEGRVLAVTPTLEREHADRIAEKNAEKRKEALGKGTGEKDKRNLYLLNEGRIAEGSQLASLLPAKDMEIREKSYKQRVEQIKKNPSLFLSMTRLAIRNLPRAMTDKTLKALARKAVVEFAKEVQNGVRHPLSKEEIVRSTKEKYKFMNPEEIEQQKKKDKKHGVVKQAKIIMEVKGSTVGRSRGYGFVEYKDHKHALMGLRWLNAHMVTTEEILEGMTEEEQKSIQGDISKGRHLCVEFALENAGVVNRRRHHEKQSREISRKRKRDEFDTETKAKEEKDKQESEKTGKSGLSDAVKKAIGMKRKKRRMGKK
>XP_004177475_Tetrapisispora_blattae
MSEAVVEKTTKVENPVTKNNKNDSNSTDNDLDFKTLFVRSIPLDTTDGELADYFSNFAPIRHAVIVKDDQKRSRGFGFVTFAVEEDTKEALKQARKTKLKNHLIRVDIAKRRDRNKTKASSEQISNDQNSEKKQVIDNHGEYNNDNEDPEDSEFKGKPKLIIRNMPWSCRDPIKLKKIFSRFGNVVDASIPRKRDGKLCGFAFVTMKKISNCRIALENTKDLKIDGRAVAVDFAIQKNRWEDYKKTHNDIQEEDQKDDSSTSESSNSSDSSSDNDSNDDDTSDSDIELDDDEEVTEEENKIEQQEKSKQNRREDFSVFVRNVPYDASEESLVEHFTKFGPVKYALPVIDRETGLAKGTAFVAFRNKDAYEKCVTNAPAAGSTSLLIGDDVLPEYVYEGRVLSVTPTLDRENANRMAEKNAEKRKVTLGKAPTERDKRNMYLLNEGKIVEGTKLAQLLSKTDMEVREKSYNLRVEQLKKNPSLHLSMTRLAIRNIPRAMTEKSLKALGRRAVVEFATEVKNGVRHQLSKEEIQRSTKEKYKFMTEEQIEQQKKKDKKQGLVRQAKIIMEVKGSTIGRSRGYGFIEYRDHKSALMGLRWLNAHKITTEEILEGLTDDEKKSISTEQLQSRRLVVEFAIENANVVKRRRENTLKAREGGQKRTREDDNDHTGGYRGVPRDDKKSDRKGKRDGRPAFKKGKFNDRTDKMQNNDRENRNKSSKKDSGLSDDVKKIIGMKRKRRNTRK
>XP_003684764_Tetrapisispora_phaffii
MSEAVEGKIASPSKIDNEFDLKTLFVRSIPLQTTDDEFTDFFSNFAPLKHAVIVKDTNKKSRGFGFVSFASEEDSQEALTKARTSKIQNHLLRVDFAKRRDRSKTRTEGSEQTKEIVKKTFKKSATERDDGKDEDKDFDEESSLKGKPKLIIRNMPWSCRDSAKLKNIFSRYGTVDEATIPRKRDGKLCGFAFVTFKNLANCKVALEKSKGLKIDGRAVAVDFAVQKNRWENIQKQQDTQQEETNGPDSDSSSDSEEDDDDDDNDKEGEDKYEDMELDSDEEVYGESDEEEEEKPRRQQNRQEDYSVFIRNVPYDATEESLAEHFTKFGDVKYALPVIDRNTGLAKGTAFVAFKDQKAYEYCIANAPAAGSTSLLIGDDVLPEYVYEGRVLSVTPTVQRDVANRMAEKNAEKRKELLGKAPGERDRRNLYLLNEGRVAEGTKLAQLLSKTDMEIREKSYSLRVEQLKKNPSLHISMTRLAIRNLPRAMTEKSLKYLARRAVVNFATEVNENKRHPLSKEEIVRSTKEKYKFLSDEEIERLKKKDKKQGLVKQSKIIMEVKGTTIGRSRGYGFVEYKDHKSALMGLRWLNVHAVTKEEILDGLTEEEKKAIAPDMLKSRRLVVEFAIENANVVKRRRENIMNSKEQAVKRKLAEDAAESAEESKKAKIQSEDSKKNGGMSDNVRSIIGQKRKRRSAKK
>XP_001642245_Vanderwaltozyma_polyspora
KGKPKLIIRNMPWSCRDPTKLIKIFGRFGTVVDAHIPRKRDGKLCGFAFVTMKKISNCKLALENSKDLKIDGRSVAVDFAVQKNRWEDYKSNNPRNEEQDESEEEESEEGSDDESNESEDVEMNSDEELSEEGEEESKENTQKQDRIQKNRRDDFSIFVRNVPYDATEESLAEHFSKFGPVKYALPVVDKETGLAKGTAFVAFKDEKTYTFCVNNAPAAGATSLLIDDDVLPEYVYEGRVLSVSPTLQREEANKMAEHNASKRKEVFGKAPGERDKRNLYLLNEGKVVEGSKLASLLSTKDMEIREKSYNLRVEQLKKNPSLHLSMTRLAIRNLPRAMNDKSLKALGRKGIVQFATEVKDGERHPLSKEEISRSTKEKYKFMSEEEIQREKKKDSKRGVVRQAKVIMEVKGSTIGRSRGYGFIEYRDHKSALMGLRWLNVHQVTKGEILDGLTEEEKKALDPENLKGRRLCVEFAIENANVIKRRRENVDKARNYVKRNSDEVDDSKTYDKRGDFKKRMRFDDSKTYDKRGDFKKQKRFDDSKTYDKRGDFKNQKRFEDRESAKTDDKDSKVSDDVKRLIGFKRKKKRSKK
>XP_003679486_Torulaspora_delbrueckii
MEDVKGIESAKQEVSSTKSNDGLDMKTLFVRSIPADVTDEEMGEFFSNFAPIKHAVIVKDAQKKSRGFGFVSFAVEDDTLAALKEARKTKLKDRLLRIDIAKRRDRNKKKGEESKPTSEDTESADGPIDEESLLKGKPKIIIRNMPWSCRDPEKLKNIFSRFGTVVEAKIPKKKDGKLCGFAFVTMKKLVNCKTAIENSKDLKIDGRKVAVDFAVQKNKWEEYNKSNEEKKVEENPEESNSDDEEEEEEEEEEDQNNSRESEDEEEEEDDSDVDEAEEELDKRSKAPAKNKVEDFSVFVRNVPYDATEESLVEHFGKFGPVKYALPVIDRETGLAKGTAFVAFSSKQAYDDCLQNAPAAGATSLLIGDDVQPQYVYEGRVLSISPTLKREDASNMAERNATKRKEILGKAPGERDRRNLYLLNEGKVAEGSQLASLLTQKDMEIREASYKLRVEQLKKNPSLHLSMTRLAIRNLPRAMTDKALKALARKAVVEFSTQVKNGERHPLSKEELVRSTKEKFKFMSPEEIDREKKKDKKNGVVRQAKVIMEVKGSNVGRSRGYGFVEFKDHKHALMGLRWMNVHQVTSDEIHAGANEDDKTSEDSEGLKSRRLCVEFAIENANVVKRRRENVKQARESGKRRREEGNADDKEKSNKKAKISTVTKDADSNTGKSGLTDGTKRLIGIKRKRKSRKN
>XP_037143523_Zygotorulaspora_mrakii
MEDVENENSPHGVGENVQKDVQEDVQKNVKSRLNNDGGLDMKTLFVRGIPTEVTDGELGEFFSSFAPIKHAVIVKNAEKISRGFGFVSFAVEDDTKEALKQARKTRLNNQLLRVDVAKRRDRTRENADKIAKAKADELPENIASAARFDEESLLKGKPKLIIRNMPWSCRDPQKLKNIFSRYGTVVEATIPRKRDGKLCGFAFVTMKRLANCHNAIEESKDLKIDGRKVAVDFAVQKNKWEDFKTLSKADEDTEKGDEAKEESESRSTSGSDDEESDQSEEEEGAENEDEDSEEEEVHKKANTPLRNTVENYSIFVRNVPYDATESSLADHFSKFGPVKYALPVIDRETGLAKGTAFVAFKNEDACKNCLRNAPAAGATSLLIGDDVLPEYVYEGRVLSISPTLKREDAGNMAERNAAKRKEAFGKSPGERDRRNMYLLNEGKVTEGSKLASLLSVKDMEIRDASFKLRVEQLKKNPSLHLSMTRLAIRNLPRAMTDKGLKALGRKGVVEFATQVKNNERHPLSKEELVRSTKEKYKFMSPEDIERQKKKDRKHGVVTQAKVIMEVKGSSVGRSRGYGFIEYKDHKHALMGLRWLNVHQVTKSEVMEGLDEKEKRAADSESFTARRLCVEFAIENANVVKRRRERVKQARDTSKRKYEDEPSTTEAEANKRPKLENAGEDQKKKQSDMSDETKRLIGIKRKRKSHKR
>XP_002497558_Zygosaccharomyces_rouxii
MSSEAEAGVNKKTNGVVAAQDGDVDMKTLFVRSIPPNTTDEDLSVFFSNFAPIKHAVLVKDKNQKSRGFGFVSFAVEDDTMEALKQARRTKLNGHQVRVDLAKRRHRSGKNDEGAQHQQQAAEVHIARHNEGDHEDDDEDALLKGKPKIIIRNMPWSCRDPEKLKSIFGKYGLVVEATIPRKPNGQLRGFAFVTMKKISNCKKAIEDSKNLKIDGRPVAVDFAVQKNFWEDFKNKQEEAEDEQESEAESEESGESESEEQNENSDDKSDNAEVELSSDEEVNEEEEEEEEEEEEEAKTPRKPLNRTEEYSVFVKNVPYDATEESLAEHFEKFGPVKYALPVIDRETGLARGTAFIAFRNKQSYDYCLKNAPAAGATSLLIGDDVLPEYVYEGRVLSILPTLKREQADFMAEKNANKRKEALGKAPGEKDRRSLYLLNEGKVLEGSKLAALLSEKDMEVRNASYNLRVEQLKKNPSLHLSLTRLAIRNLPRSMNDKALKALARKAVVQFAAEVKSGVRHPLSKEEIVRSTKEKYRHMTDEEIEHQKKKDKKHGVVKQAKVINEVKGSSKGRSRGYGFVEFKDHKHALMGLRWMNVHQVTKGEILEGLNEEERKYADLDQKASRRLCVEFAIENASVLKRRRERVKQAREPSNKRDEKGNLIKDTNSNQDTSSTQDTKSSNDDNKSSQKRNRTDSGLSDDTKRLIGIKRKKRHNKK
>XP_003645078_Eremothecium_cymbalariae
MSVSVNGLNGHNLDQKTLFVRNIPFTATDAELTDFFSQFAPLKHAIIVKDGDGNSRGFGFVSFAVDEDTQTALNEGRKMKFQGRLLRVDIAKRRERSKKSEGDEGEGGKETASRDKTVEEDSSDAMMKGKPKLIIRNMPWSCRDAEKLKKIFSRFGTVVETTIPRKRDGRLCGFAFVTMKKLANCEKAIEGSKGLKIDGRDVAVDFAVQKNKWEDYKNLQNSTEEQKEEETKDADEEGALLKSSANDDSSDEENEDDSEPEPSNDEEIRNPDNKPKNRREKFSVFIRNVPYDATQESLEEHFAQFGPVKYVLPVVDRETGLPKGTAFAAFKTQETYDNCIKNAPSVVNTSLLISDDVLPQYVYEGRVLSITPTLDKDSANRMADANALKRRELFGIAPGEKDRRNLYLLNEGRITEGSKLAQLLSTADMEVREKSYQLRVEQLKKNPELSLSMTRLAVRNIPRAMNEAALKILARKAVVEFATEVKEGKRHPLSKEEISRSTKDKYKLMTAEEVTALKSREKKRGLVKQSKIIMEVKGSVVGRSKGYGFVEYRDHKSALMGLRWLNAHEVSLEEILEGLTEEQKKSVDTVGFKKRRLVVEFALENATVVKRRNEKIKVSREVSKRKRGQDDEGKEDNKRHKNTQEPKANNNKSGLNDDIKRIIGLKRKRRNGKNK
>NP_986417_Eremothecium_gossypii
MSKQVNDTSKNGLDLKTLFVRNIPFDATDAELTDFFSQFAPIKHAVIVKDNAGSSRGFGFVSFAVESDTQAALDKGRKTQFKGRLLRVDVAKRRERSKKGDEAEAQTSAEDAEKPTTAPEGDEALMRGKPKLIIRNMPWSCRDPTKLKKIFGRFGVVAEASIPRKADGKLCGFAFVTMKKLSNCRKAIEECKGLKIDGREVAVDFAVQKSKWEDYKKTHPESDEEEQVDEGEESEAEGDEDGSDAEGDVAEASDEESGEESESGDTSAAETDSVSRPQEAPRNRRENFSVFVRNVPYDATQETLEAHFSKFGPVKYALPVQDKETGLPKGTAFVAFKDESTFDTCVANAPVVDSKSLLISDDVAPEYVYEGRILAITPTLDRETANRISEKNAVKRKEALGIAPSERDKRNLYLLNEGRISTNSKLAQLMSKTDLEVREKSYAQRTEQLKKNPELHLSMRRLAVRNIPRAMGEAALKILARKAVVEFAKEVKEGKRHSLSKEEISRSTWDKYRSMTEEEIEAQKKKDKKRGLVKQAKIIKEVKGSVVGRSKGYGFIEYRDHKAALMGLRWLNAHQVTQEEILEGMTEEERKAADDDGQTKRRLLVEFALENANVLKTRKERVQRSRDFAPRGSEGGDAEEHKREKRPRDFNSRGSQGGHFEDRKRVKRSREFTSRGSKGGYADDRKRDAPANKKHKPQDNNEKANKSGLSDDVKRLIGIKRRRKHGKRS
>XP_453587_Kluyveromyces_lactis
MSDKKVIKDEGLDLKTLFVRGVPFESTDEEFGNFFSQFSPIKHAVIVKDGEGASRGFGFVSFAVEDDTKTALNQARKTKFMGRLLRIDIAKRRERSRGKKDADEVSSAPSVDNVKDEEESKPEDDNDLMKGKPKLIIRNMPWSCRDPTKLKKIFGLYGTVVEATIPRKRDGRLCGFAFVTMNRISNCKAAIEGTKDLKIDGRKVAVDFAIQKNRWEDYKNEHKELEASDEDEEEEEEDDDDDEDDGSDSGEEDADNQDDKEKEEKSDIVLDSDEEISEEEETPEQDTVKKNRKEDFSIFVRNVPYDATQESLERHFGVFGPVKYALPVIDKETGLAKGTAFVAFRSEDAYNDCLNNAPATGSTSLLISDDVSPEYVYEGRVLAISPTLDRESAGRMFERNAEKRKEVLGKAPGEKDRRNLYLLNEGRIVAGSKLSQLLTPADMEVREKSYKLRVEQLKKNPTLHLSMTRLAIRNIPRAMTEKGLKALARKAVVEFAKEVNENKRHALNKEEIVRSTKEKYKFMSEEEIEAQKKKDKKQGIVRQSKIIMEIKGSSGGRSRGYGFVEFRDHKAALMCLRWLNAHEVSRDEILEGLTDDEKKQLDADSFKKRRLVVEFAIENANVVKRRREKVKESRLISFKRKRDDEENKEEEKVAQPVEEETKSGLSNNIKQIIGSKRRRKNKGRS
>XP_022677468_Kluyveromyces_marxianus
MSGNMEKKDEGLDLKTLFVRGVPFEATDEEFGNFFSQFSPIKHAVIVKDSEGASRGFGFVSFAVEDDTKEALSQARKTKFLGRLLRVDIAKRRDRNRKGDAKEASNESEDTKSEAEKKIESDNDLMKGKPKLIIRNMPWSCRDPTKLKKIFGQYGTVVEASIPRKRDGRLCGFAFVTMNRISNCKLAIENTKDLTIDGRKVAVDFAIQKSRWEEYKTEHKELEAPQENTESDSESESGSEDAAEEEQDDDSEEDDVELQSDEQLSEDEEEEDEEEEQEEEKPQKKNRKEDFSIFVRNVPYDATQESLADHFNVFGPVKYALPVIDKETGLAKGTAFVAFKTEQAYENCLSNAPATGSTSLLISDDVSPEYVYQGRVLAISPTLDRESAGRMFERNAEKRKEVLGKAPGEKDRRNLYLLNEGRIVEGSKLAQLLTPADMEVREKSYKLRVEQLKKNPSLHLSMTRLAIRNIPRAMTEKSLKALARKAVVEFAKEVKEGKRHALNKEEIVRSTKEKYKFMSEEEIEAVKKKDKKHGIVRQSKIIMEVKGSTVGRSRGYGFVEFRDHKTALMCLRWLNAHEVTKEEIIEGLTEEEQKLLDPDSFKKRRLVVEFAIENANVVKRRREKVQESRIQSLKRKRAEESSAEKAKEAQANAPEVPTKSGLSNDIKTIIGAKRRRKNKGRS
>XP_022628194_Lachancea_lanzarotensis
MTSRNHGSNSIQKEDPKKRDLLDMKTLFVRSIPFDASDEELATFFADLAPIKHAVIVKDSEKKSRGFGFVSFAVEDDTKEALEKARKTKFKGRLLRVDVAKRRDRAGNNRPEADENARSPEAREQELLGGKPKLIIRNMPWSVRNPDQLKKIFARFGTVVEAKIPKKPDGKLCGFAFVTMKKLMACKKAIEESKDLKIDGRQVAVDFAVQKSKWEQHSQTASVIPSSKQDSSSSEDESEDEEDEKLQVDGEASEESESDAASDENDDSDGSDAESAANLGEEEEEEEEEEEEEERPKQNKQEQWSIFVRNVPYDATQESLEEHFSKFGPVKYALPVIDKETGLSKGSAFVAFRQHDTFDDCVKNAPASGTTSLLISDDVPYKYVYEGRILSVTPSLDRESAGRNADHNASLRKETFGKAPTAKDKRNLYLLNEGRITEGSKLAELLSAKDMEIRDASYKLRVEQLKKNPSLHLSLTRLAVRNLPRAMTDKALKALARKAIVEFATEVNLKKRHPLSKEEIQRSTKEKYKFMSDEEIAARKKKDKKQGVVRQAKVIMEVKGSSSGRSRGYGFVEFRDHKAALMGLRWLNAHEVKRPELLEGLSEEEKKAVDVEGLSRRRLCVEFAIENANVIKRRQEAQKGGKESAKRKREQPAADEAEEKNASHKRSKKNDDKKSQKTPEGQSGKSGVDENIKRLIGFKRKRKQGRK
>XP_002553972_Lachancea_thermotolerans
MSQNNAAEGRGSSAKNSLDMKTLFVRSIPFEATDEELTNYFSELAPIKHAVIVKDNEKNSRGFGFVSFAVEDDTKDALEKARKTKFKGRLLRVDIAKRRERSKGDQRSSSSSEQAGNVENKENELMGGKPKLIIRNMPWSVRKPEQLKQIFMRFGTVVEAKIPKKPDGKLCGFAFVTMKKLAACKKAIEDSKDLKIDGRQVAVDFAIQKNKWEDYKKENVAEKVESESESESEIDKQEAGEEGSSNEASEAEDEDNENGSEDEDSDANSEEDEEMDSEEEEDQSPGSQNWPKPNKHEQLSVFVRNVPYDATQESLEEHFGKFGPVKYALPVQDKETGLAKGSAFVVFKSKDAFDECVNNAPASGTTSLLMSDDVPYRYVYEGRILSIAPALDRETAGRFAERNASKRKEAFGKAPTAKDKRNLYLLNEGRITEGSKLAQLLTAKDMEIRESSYKLRVEQLKKNPSLHLSLTRLAIRNLPRAMTDKALKALARKAIVEFAKEVNLHMRHPLSKEEIQRSTREKYKFMDEDEIAARKKKDKKQGVVRQAKVIMEVKGSSVGRSRGYGFVEFRDHKAALMGLRWLNAHEVTKPELLEGLDDEEKKAVDTEGLTRRRLCVEFAIENANVVKRRRDATKNMRESSKRKLEEAGDEKTEQENQKKAKTDSNAKKPSKSGVDDNIKRLIGFKRKRKQARK
>XP_020058911_Aspergillus_aculeatus
MANTDDSRNENPIEGQATAQPSSNQPRRELFIRSLPASATTESLAEHFSQSYVIKHAIVVTDPETKQSKGYGFVTFADVEDAKAALEELNGTVFAGKKIKVEYAQPRHRVVDENLGKSKPSTEALELKKQREEQRAAAVPPRLIVRNLPWSIKEPNDLAVLFRSYGKVKQAYIPKKGNQLAGFGFVVLRGKKNAEKALEGVNGKEVDGRTLAVDWAVEKNVWENLQKEQDSAESNEQNEEPKDTKMADEDEEAAEADSDVVEDALSADEDECLDSEDDLDEEELEGEGIDEQEAKEDERDASTIFIRNLPFTCDDEMLYEHFTQFGPLRYARIVVDRETERPRGTGFVCFWKVDDAVSCVRDAPKQQDSLAADKDKGKKASTSYKQSILQNENADPSGRYTLDGRVLQIARAVSKSRATELEEEGVSRRLVRDTDKRRLYLLQEGTIAPNSSLYKKLSPSEIKMREDSYKQRQNFIKKNPSLHLSLTRLSIRNVPRHITSKDLKQLARQAVVGFAQDMKSGVRQPLSKEELDRAADVMREAEQQRKKKGVGVVRQAKIVYESRDGSKIKEESGAGRSRGYGFVEYYTHRHALMGLRWLNGHAVEPPKSATPDTQDKKKRLVVEFAIENANVVKRRNEQQSKARSFKKEQELGDGASKRGAQDKSSQTGQKRKRSDNSSDKNDAGEDAEEQNKIAKRNRIISKKRMQRRTRKGKA
>XP_001271518_Aspergillus_clavatus
MGESNKKRRLDEATSAPRETQITMDSPKKETVQEEKASTQPKRTLFVRSLPASATTESLTEYFSQSYVIKHAIAVNDPETKQCKGYGFVTFADLEDAQAAVKELNGSTFEGKKIRVDYAQPRHREIDENLGKSVPSAAAVELKKQREQQRADTQPPKLIVRNLPWSIKTPEDLAVHFRSFGKVKFVTLPKKGDQLAGFGFVVLRGKKNAEKALQAVNGKEVDGRTLAVDWAVDKETWENLQKDATKEEDNKEEAGSNDVEMADGAEAASDNEEEEDEDEDMDDEEDEDDEDLDEDDEDVDEEEDDGEDYGEEKEDERNASTIFIRNLPFTCTDESLYEHFTQFGPLRYARIVVDPETERPRGTGFVCFWKMEDAASCVRDAPKQQDTLIAEKDKGKKSSTTLKHSILQNENSDPSGRYTLDGRVLQVARAVSKSQATRLEEEGVSKRLVRDTDKRRLFLLQEGTISPSASLYKKLSPSEIKMREDSFKQRQNFIRKNPALHLSLTRLSVRNIPRHVTSKDLKQLARQAVVGFAKDAKEGLRQPLSKDELKRSAEAMKEAEQHRKEKGKGIVRQTKIVYESRDGSKIGEETGAGRSRGYGFIEYYTHRHALMGLRWLNGHAVDMPKTGSEDVKDKKKRLIVEFAIENAQVVKRRNEQEARARAKKEAQQKDGAGPSKDDQNDKANTNGKKRKRSDSRGSGKEQNGEQEAEEENKIAKRNRIISRKRMQRKSRKGKA
>XP_001267392_Aspergillus_fischeri
MTEQHKKGSLEESSGGHQDTQTTMDSPRKDIVQDDEVSTPRRTLFVRSLPTSATTESLTEYFSQSYVIKHAIVVNDPETKLCKGYGFVTFADLEDAQAALKEFNGSVFEGKTIRVDYAQPRHREIDENLGKSVPAPAALELKQQREQQKTSTQPPKLIVRNLPWSIKEPEDLAVHFRSFGKVKYVTLPKKGDQLAGFGFVVLRGKKNAEKALQAVNGKEVDGRTLAVDWAVEKEVWENLKKESEKKEDTQEEAGSSDVEMADDAETTSDNEDVESDDDDEDEDMDDDDEEDEEDMDEDEDEGNEDERQEKEDERNACTIFIRNLPFTCTDETLYEHFTQFGPLRYARIVVDLETERPRGTGFVCFWKVEDAALCVREAPKQQDTLIAEKDKGKKSSTALKHSILQNENSDPSGRYTLDGRVLQVARAVSKSQAAKLEEEGVSKRLVRDTDKRRLFLLQEGTISPNSSLYQKLSPSEIKMREDSFKQRQNFIRKNPALHFSLTRLSVRNIPRHVTSKDLKQLARQAVVGFAKDVKEGQRQPLSKEELARSADAMKEAEEYRKSKGKGIVKQAKIVFESREGSKINEKSGAGRSRGYGFIEYYTHRHALMGLRWLNGHAVEAPKSGSAEIKDKKKRLIVEFALENAQVVKRRNEMEARARAKKESQQNNGSTPSKDDSNSKASPNGKKRKRSESRGSGKEQDGDRDAEEENKIAKRNRIISRKRMQRKARKGKA
>XP_041144705_Aspergillus_flavus
MAVRDETSHKTLPEGRGNSEEVEAAMDTAKNDTVQEESVSDKPRRTLFVRSLPASVTTEKLVEYFSQSYVIKHALVVNDSETKQSKGYGFVTFADVDDAKAALDEFNGSVFDGKKIKVDYAQPRHRTVDENAGKSVPSSAALEAKKQREQERAATQPPKLIVRNLPWSIKEPDDLAVHFRSFGKIKYVNLPKKGNKLAGFGFVVLRGKKNAEKALEAVNGKEVDGRTLAVDWAVDKAVWENIQQDSQEQGNGEEEESSDAEMADDAEAESGVDDDGDLPEDEDMDEIAQSDEDEDEEEEEEEEEEEEEKEDERTAATVFIRNLPFTCTDETLYEHFTQFGPLRYARIVVDPETERPRGTGFVCFWKVEDAAACVRDAPKQQDTIAPEKEKAKKGSIAFKHSVLQNENADPTGRYTLDGRVLQVSRAVSKSRATQLAEEGVSRRLVRDTDKRRLYLLSEGTIPSDSPLYKKLSPSEIKMREDSFKQRQSFIKKNPTLHLSLTRLSVRNVPRHVTSKDLKQLARQAVVGFAQDVSAGLRQPLSRDELQRASEEMKEAEQLRKKKGLGVVRQAKIVFEGRDGSKVEENSGAGRSRGYGFVEYFTHRHALMGLRWLNCHAVEAPATGSEDAKDKKKRLIVEFALENANVVKRRQEQQEKMRNFKKGGQKNEDSSKNGGSQNKTPPKGNKRKRSESNGDQGQGGADTEEQNKIAKRNRIIAKKRMQRRTRKGKA
>XP_752199_Aspergillus_fumigatus
MISTAMTEQHKKGSLDESSGGHQDTQTTMDSPRKDTIQNDKVSTQPKRTLFVRSLPTSATTESLTEYFSQSYVIKHAIVVNDPETKLCKGYGFVTFADLEDAQAALKEFNGSVFEGKTIRVDYAQPRHREIDENLGKSVPAPAALELKKQREQQKTSTQPPKLIVRNLPWSIKEPEDLAVHFRSFGKVKYVTLPKKGDKLAGFGFVVLRGKKNAEKALQAVNGKEVDGRTLAVDWAVEKEVWENLKKESEKKEDTQEEAGSSDVEMADDAETTSDNEGVESDDDDEDEDMDDDDEEDEEDMDEEEDEDEGNEDERQEKEDERNACTIFIRNLPFSCTDEALYEHFTQFGPLRYARIVVDPETERPRGTGFVCFWKVEDAALCVREAPKQQDTLIAEKDKGKKSSTALKHSILQNENSDPSGRYTLDGRVLQVARAVSKSQAAKLEEEGVSKRLVRDTDKRRLFLLQEGTISPNSPLYHKLSPSEIKMREDSFKQRQNFIRKNPALHFSLTRLSVRNIPRHVTSKDLKQLARQAVVGFAKDVKEGQRQPLSKEELTRSADAMKEAEEYRRSKGKGIVKQAKIVFETREGSKISEKSGAGRSRGYGFIEYYTHRHALMGLRWLNGHAVEAPKSGSAEIKDKKKRLIVEFALENAQVVKRRNEMEARARAKKESQQNNGNTPSKDDSNSKASPKGKKRKRSDSRGSGKEQDGDRDVEEENKIAKRNRIISRKRMQRKARKGKA
>XP_661934_Aspergillus_nidulans
MSESNSPEKPTEASGAITESSSSKNNVQEDGATQPRRELFIRSLPASATNESLAEHFSQSYVIKHAVVVVDPKTKQSKGYGFVTFADVEDAKAALEELNGSTFEGKKIKVEYAQPRHRVVDETVGKSVPSAEALERKKQREQQKADTQPPKLIVRNLPWSIKTPEDLAAHFRSFGKVKYVTLPKKGSQLAGFGFVVLRGKKNAEKALEAVNGKEVDGRTLAVDWAVEKEVWENLQKEEEHAEPDVKEESSDVDMEDGGVGLDNGELDEDMSEDDDEEDDEVSDEEDEDEDEEEEEEEEEEEKEDERNASTIFIRNLPFTCDDESLYDHFTQFGPLRYARIVVDPETERPRGTGFVCFWKPEHAQACVQGAPKQQDPLAAEKEKGKKGTIIKQSVLQNENADPTGRYTLDGRVLQISRAVSKSRATQLREEGVSKRLVRDTDKRRLYLLNEGTISPNSTLYKSLSPSEIKMREDSFKQRQNFIRKNPSLHFSLTRLSIRNIPRHVTSKDLKQLAREAIVGFAKDVKEGIRQPLSREEMDRASEEMREAEKLRKKKGVGVVRQAKIVFEGRDGSKVSEDSGAGRSRGYGFIEYYTHRHALMGLRWLNGHAISPPKNVSEELKDKKKRLIVEFAIENAQVVKRRLEQQERVRNRKKDQKDDEGSPRKRDTKKNDKKNEKNGRDSDSKGKKRKRSESNDGGQDTEEQNKIAKRNRIIAKKRMQRKSRK
>XP_001401421_Aspergillus_niger
MSSPEASEIKGSVAPESNMEVQTDKPAQETPASNQPRRELFIRSLPASTTTESLTEYFSQSYVIKHAVAVTDPETKQSKGYGFVTFADIEDAKAALEEFNGSVFEGKKIKVEYAQPRHRVVDENLGKSKPSAEALEQKKKREEQRAAAQPPKLIVRNLPWSIKEPDDLAVLFRSFGKVKYVTLPKKGSQLAGFGFVVLRGKKNAEKALQAVNGKEVDGRTLAVDWAVEKNVWEDLQKDQEEQEENVKEESEDADMEDAIEAEVGIDEEAQSDEDDDMEDGSDVDEDEDVEEDEDEDEEEGDKEDERNASTIFIRNLPFTCDDDMLYEHFTQFGPLRYARIVVDHETERPRGTGFACFWKPDDAAACVRDAPKQQDTFVAEKDKAKKASTAYKHSILQNENADPTGRYTLEGRVLQVARAVSKSRASQLEEEGVSRRLVRDTDKRRLYLLSEGTIPQNSALYKKLSPSEIKMREDSYKQRQNFIKKNPALHLSLTRLSIRNIPRHVTTKDLKQLARQAIAGFAEDAKKGLRQPLSKEELNRAADIMREAEQLRKKKGVGVVRQAKIVFETRDGHKVGEDKAAGRSRGYGFIEYYTHRHALMALRWLNGHAVEAPATGSEDAKDKKKRLIVEFAIENAQVVKRRQEQQAKARTFKKGKQDGEGSAEKDEAKNNKGGPNGKKRKRSDNNDKGANGEDDEEQNKLAKRNRIIAKKRMQRRSRKGKA
>XP_015402654_Aspergillus_nomiae
MAGRDETSHKTLPEGRGNSEEVEAAMDTAKNDTVKEESASNKLEELSEHFSQSYVIKHALVVNDSETKKSKGYGFVTFADVDDAKAALEEFNGSVFDEKKIKVDYAQPRHRTIDENAGKSVPSSAALEAKKQREQERATTQPPKLIVRNLPWSIKEPDDLAVHFRSYGKIKHVNLPKKGNKLAGFGFVVLRGKKNAEKALEAVNGKEVDGRTLAVDWAVDKAVWENTQQDSQEKGNAEEEESSDAEMADDAEAESNVEDDEDLPDDEDMDDIDQSDEDEDEEEEEEEEEEEKEDERTAATVFIRNLPFTCTDETLYEHFTQFGPLRYARIVVDPETERPRGTGFVCFWKAEDAAACVRDAPKQQDTIAPEKEKAKKGSIAIKHSVLQNENADPTGRYTLDGRVLQVSRAVSKSRATQLAEEGVSRRLVRDTDKRRLYLLSEGTIPSDSPLYKKLSPSEIKMREDSFKQRQNFIKKNPTLHLSLTRLSVRNVPRHVTSKDLKQLARQAVVGFAQDVSAGLRQPLSKDELQRASEEMKEAEQLRKKKGLGVVRQAKIVFEGRDGSKVEEKNSGAGRSEVMVLSTPATGSEDAKDKKKRLIVEFALENANVVKRRQEQQERMRNSKKGSQKNGDSSKIGDSQNQTPPKGNKRKRSESNSDQGQDGADAEEQNKIAKRNRIIAKKRMQRRTRKGKA
>XP_001821456_Aspergillus_oryzae 
MAVRDETSHKTLPEGRGNSEEVEAAMDTAKNDTVQEESVSDKPRRTLFVRSLPASVTTEKLVEYFSQSYVIKHALVVNDSETKQSKGYGFVTFADVDDAKAALDEFNGSVFDGKKIKVDYAQPRHRTVDENAGKSVPSSAALEAKKQREQERAATQPPKLIVRNLPWSIKEPDDLAVHFRSFGKIKYVNLPKKGNKLAGFGFVVLRGKKNAEKALEAVNGKEVDGRTLAVDWAVDKAVWENIQQDSQEQGNGEEEESSDAEMADDAEAESGVDDDGDLPEDEDMDEIAQSDEDEDEEEEEEEEEEKEDERTAATVFIRNLPFTCTDETLYEHFTQFGPLRYARIVVDPETERPRGTGFVCFWKVEDAAACVRDAPKQQDTIAPEKEKAKKGSIAFKHSVLQNENADPTGRYTLDGRVLQVSRAVSKSRATQLAEEGVSRRLVRDTDKRRLYLLSEGTIPSDSPLYKKLSPSEIKMREDSFKQRQSFIKKNPTLHLSLTRLSVRNVPRHVTSKDLKQLARQAVVGFAQDVSAGLRQPLSRDELQRASEEMKEAEQLRKKKGLGVVRQAKIVFEGRDGSKVEENSGAGRSRGYGFVEYFTHRHALMGLRWLNCHAVEAPATGSEDAKDKKKRLIVEFALENANVVKRRQEQQEKMRNFKKGGQKNEDSSKNGGSQNKTPPKGNKRKRSESNGDQGQGGADTEEQNKIAKRNRIIAKKRMQRRTRKGKA
>XP_040637248_Aspergillus_ruber
MEPQTNQEPATDGLVSRQPRQTLFVRSLPASATTDSLAEYFSQSYVIKHALVVLDPQTQQSKGFGFVTFADLEDAQRALEEFNGSVFDGKKITVDYAERRHREVDENIGKSVPSAAGIEFKKKREDERAAQQPPRLIVRNLPWSIKEPEDLIVHFRSFGKVKQAYLPKRGNTLAGFGFVVLRGKKNAEKALEAVNGKEVDGRTLAVDWAVEKNVWENLQKQEEERKDDDEEEEEGEKKKKKKKQDNEETSSDVDMAEAEEAASRNEDASEVDEDEDMEEDEEDDEEDDEEDDEEDELDEDEIDEEEDKEDERNASTIFIRNLPFTSTDESLYEHFTQFGNVRYARIVVDPETDRPRGTGFVCFWRPEDALTCIRESPKPQDTIAADKDKSKKASAIKHSVLQNETSDPTGRYTLDGRVLQVAIAVSRNQATKLEEEGASRRLVRDTDKRRLFLLSEGTIPTNSPLYNKLSPSEIKMREDSFKQRQSFIKKNPTLHLSLTRLSIRNIPRQVTSKDLKQLARQAVVGFAEEVKKNLRQPLSPEEQHRASDEMKEADKLRKQKGKGIVKQATIVFEGRDGTKIGENTGAGRSRGYGFIEYFTHRHALMGLRWLNGHAIDAPSSDAEVKDKKKRVIVEFAIENAQVVKRRTEQEAKSRIYAQTAAKKRKEEEEEKSQNPNGKGKPSPNENMAGQKRKRSESRGSDKREGGENPEEGNKIAKRNRVIAKKRMQRKGRKGN
>XP_040696854_Aspergillus_sydowii
MSDSSEMSSPEKTTVTPEVAMETSPSKPKSQEDAASQPRRELFIRSLPASATTESLAEHFSQSYVIKHAVVVLDPKTKQSKGYGFVTFADVEDAQAALEELNGSTFEGKKIKVEYAQPRQRVVDEAAGKSMPSAAALERKKEREQQKADTQPPKLIVRNLPWSIKTPDDLALHFRSFGKVKYITLPKKGTQLAGFGFVVLRGKKNAEKALEAVNGKEVDGRTLAVDWAVEKEVWETQQKEEEQQEPEVKEESSDVDMDEGGVGLVDEDLDEAMNSEEDEEEEEDDDIKDEDEEDEEVEQEDKEDERNASTIFIRNLPFTCDDETLYDHFTQFGPIRYARIVVDPETERPRGTGFVCFWKPENAQTCLQGAPKQQDPLAAEKEKGKKGSIIKQSVLQNENADPTGKYTLDGRVLQISRAVSKSRATQLQEEGVSKRLVRDTDKRRLYLLNEGTISPNSTLYQQLSPSEIKMREDSFKQRQNFIRKNPSLHFSLTRLAVRNLPRHVTSKDLKHLAREAIVGFAKDAKEGIREPLSREEMDRAAEEMREADRLRKQKGVGIVRQAKIVFEGRDGSKVDEGSGAGRSRGYGFIEYYTHRHALMGLRWLNGHAISPPKNVSEELKDRKKRVIVEFAIENAQVVKRRSELQERRRNFKKDNKDEDAPQKGDPKKNNRDSGSKGQKRKRSESNNGKSKEETEEQNKVAKRNRIIAKKRMQRKSRK
>XP_001214775_Aspergillus_terreus
MDTMKKEDAQESQVSTQPRRTLFVRSLPASTTTESLTEYFSQSYVIKHALAVLDPETKKSKGYGFVTFADVDDAKAALEEYNGSVFEGKKIKVDYAQPRHRTIDESLGKSVPSSEALERKKQREQQRAAAQPPKLIVRNLPWSIKEPDDLAVLFRSFGKVKQATLPKKGGQLAGFGFVILRGKKNAEKALAAVNGKEVDGRTLAVDWAVEKKVWEDLQKGAEEPKEEDAEESSDVAIAEADKDEDEDDDESMSAEEDEEDIDSDEELDEDEDDLEEPEEEKEDERTAATVFIRNLPFTCDDEMLYEHFTQFGNLRYARIVVDHETERPRGTGFVCFWKAEDAAACVRDSPKQQDPVVAEKEKSKKASTAMKHSVLQNENADPTGRYTLEGRVLQVSRAVSKSRAAQLEEEGVSRRLVRDTDKRRLFLLSEGTIPRNSPLYQKLSPSEVKMREDSYKQRQNFIKKNPALHLSLTRLSIRNIPRHVTSKDLKQLARQAVVGFAKDVSAGIREPLSKDELQRASDEMKEAERLRKKKGLGVVRQAKIVFEGRDGSKVAEDSGAGRSRGYGFIEYFTHRHALMGLRWLNGHAVEAPKTGSEDVKDKKKRLIAEFAIENAQVVKRRAEQQAKVRAFKKDQQKGEKAPGGDQSKGKPSPKGQKRKRSDSTGGKDKDSGDTEEQNKIAKRNRIIAKKRMQRRTRKGKA
>XP_022485825_Penicillium_arizonense
MVESHKKRRLSGADITEDAEVKIEDTTTTTDVPAQPQAKRTLFVRSLPASATTESLAEHFSQSYVIKHAVVVSDPKTKVSKGFGFVTFADLEDAENALKELNGSKFDGKIIRVDYAEPRKREIDEKVGRSVPTAASLESKHKREEERGQGAPPKLIVRNLPWTIKEPEDLSVLFRSFGKVKHATLPKKNGKLAGFGFVILRGRKNAEKALQNVNGKEIDGRTLAVDWAVEKDVWETTKKEDEEEEPKEEKEDVEMEDADGHLEEPSDDETSSDGSDEEEDNDLDELDELDEDAEDQDDDRNNSTIFLRNLPFTATDDSLYEHFTQFGPLRYARVVLDHETERPRGTGFVCFWKVDDANTCIREAPRGNDVMAPNKDKPKANTAMKHSVLQDENTDPSGRYTLEGRVLQVARAVSKGQAAKLEEEGVSRRLVRDTDKRRLYLLGEGTIPTNSPLYKKLSPSEIKMREDSFKQRETFIKKNPALHLSLTRLAIRNIPRHINSKDLKQLARESVVNFAKDVKKGVRQPLSREEQQRSRDTMKELEQLRKQKKMGIVRQAKVVFETREGTKVSEKSGGGRSRGYGFIEYFTHRHALMGLRWLNCHAIQVPPSVQDEDKDKKKRLVVEFAIENAQVVKRRNELQAKSREPKPKKSDDAGDEKDSDKHGKKRKRSESRGKGKDGKGGNGKAADDDKDDEEENKLAKRNRIISKKRMQRKSRKGK
>XP_014538033_Penicillium_digitatum
MVELHKKRRLSDAESPETKVEATTPAAEASAAQNKRTLFVRSLPTSATTESLAEHFSQSYIIKHAVVVSDKETKVSKGFGFVTFADVEDAESALKEFNGSKFDGKIIRVDYAESRKREIDEKIGRSVPTAASRESKKQKEEERGQGLPPKLIVRNLPWSVKEPEDLNVLFRSFGKVKFVTLPKRNGKLSGFGFVTMRGRKNAEKALQMINGKEIDGRQIAVDWAVEKDVWETIKKEDAEEEGQREEQESDNVEMEDAEGILEEPSDDETSSDEDDDEDDDLDELDELDDDEAEEEDDRNATTIFIRNLPFSATDQALYDHFKTHFGPLRYARVVLDYETERPRGTGFVCFWKPEDANTCIREAPRGAESMAPNKDKPKSNTAMKHSVLQDENSDPSGRYTLEGRVLQVARAVSKGQAAKLEEEGVSRRMVRDTDKRRLYLLNEGTIPSNSPLYKKLAPSEIKMREDSYKQRETFIKKNPALHLSLTRLAIRNLPRHINSKDLKQLARESVVNFAKDVKAGARHPLSKEEQQRSRDTMKELEQLRKQKKMGIVRQAKVVFETREGTKVSEKTGGGRSRGYGFIEFFTHRHALMSLRWLNCHSLAVPPSAQDPNDRDKKKSLVVEFAIENAQVVKRRNELQAKSREPRPKRSDDAEGDGDRGQKRKRSDTRGGKGKDGRDAKRGKTGNGKDPRDEKTNEDEDKAAKRNRIIGQKRMKRKSRKGN
>XP_016595895_Penicillium_expansum
MVELHKKRRLSDAESPEIKVEATTPAAEASAAQNKRTLFVRSLPTSATTESLAEHFSQSYIIKHAVVVSDKETKVSKGFGFVTFADVEDAESALKEFNGSKFDGKIISVDYAESRKREIDEKVGRSVPTAASRESKKQKEEERGQGLPPKLIVRNLPWSIKEPEDLNVLFRSFGKVKFVTLPKRNGKLSGFGFITMRGRKNAEKALQMINGKEIDGRQLAVDWAVEKDVWETTKKEEVDEEEEQKEEKESDDVEMGDAEGALEEPSDDETSSDDDDDEDDDLDELDELDDDEADEEDDRNATTIFIRNLPFTATDQALYDHFKTHFGPLRYARVVLDYETERPRGTGFACFWKPEDANTCIREAPRGAEAMAPNKDKPKSNTAMKHSVLQDENSDPSGRYTLEGRVLQVARAVSKGQAAKLEEEGVSRRMVRDTDKRRLYLLNEGTIPSNSPLYKKLSPSEVKMREDSYKQRETFIKKNPALHLSLTRLAIRNLPRHINSKDLKQLARESVVNFAKDVKAGARHPLSKEEQQRSRDTMKELEQLRKQKKMGIVRQAKVVFETREGTKVSEKTGGGRSRGYGFIEFFTHRHALMSLRWLNCHSMAVPPSAQDPDDRDKKKSLVVEFAIENAQVVKRRNELQAKSREPRPKRSDDAEGDGERGQKRKRSDTRGGKGKDGRDARGGRDARDGRDAKRGKTGNGKGPNDEKVNEDEDKAAKRNRIIGQKRMKRKSRKGN
>XP_040650835_Penicillium_griseofulvum
MVELHKKRRLSGDESPEVKVEATTPAAEASAAQNKRTLFVRSLPTSATTESLAEYFSQSYIIKHAVVVCDKETKVSKGFGFVTFADVEDAESALKELNGSKFDGKIIRVDYAESRKREIDEKIGRSVPTAASREIKKHKEEERGQGLPPKLIVRNLPWSIKEPEDLNVLFRSFGKVKYVTLPKRNGKLSGFGFITMRGRKNAEKALQMINGKEIDGRQLAVDWAVEKDVWETTKKEDDEQEGQKEEKESGDVEMEDSEGVLEEPSDNETSSDEDDDDDEDKDLDELDELDEDEEDEEEDDRNATTIFIRNLPFTATDQTLYDHFKTHFGPLRYARVVLDYETERPRGTGFVCFWKPEDANTCIREAPRGAEAMAPNKEKPKSSTAMKHSVLNDENSDPSGRYTLEGRVLQVARAVSKGQASKLEEEGASRRLVRDTDKRHLYLLNEGTIPSNSPLYKKLSPSEIKMREDSYKQRETFIKKNPALHLSLTRLAIRNLPRHIDSKELKQLARESVVEFAKDVKAGKRHPLSKEEQQRSRDTMKELEQLRKQKKMGIVRQAKVVFETREGTKVSEKTGGGRSRGYGFIEFFTHRHALMSLRWLNCHSMAVPPSTQTPEDRDKKKSLVVEFAIENAQVVKRRNELQAKSREPKREDYAEPKGDKKRKRSDTRDGKGKDGRDGRNGKDGRDAKRGKTGNGNGAKSEKVNEEEDKAAKRNRIIGQKRMKRKSRKGN
>XP_038931653_Penicillium_roqueforti
MVELHKKRRLSDAESTEIKVEATTPAAEAASAQNKRTLFVRSLPTSATTESLAEYFSQSYIIKHAVVVCDKETKVSKGFGFVTFADVEDAESALKELNGSKFDGKIIRVDYAESRKREIDEKVGRSVPTAASRESKKQKEEERGQGLPPKLIVRNLPWSVKEPEDLNVLFRSFGKVKFATLPKRNGKLAGFGFVTMRGRKNAEKALQMINGKEIDGRQLAVDWAVEKDVWETTKKEEDDDEEEELKEEKESDDVEMKDAEGILEEPSDDETSSDEDDEDEEDNDLDELDDLDDDDEADEEDDRNATTVFIRNLPFTATDQALYDHFKTQFGPLRYARVVLDYETERPRGTGFVCFWKPEDANTCVREAPRGAEAMAPNKDKPKSNTAMKHSVLQDENSDPSGRYTLEGRVLQVARAVSKGQAAKLEEEGVSRRMVRDTDKRRLYLLNEGTIPSNSPLYKKLSPSEIKMREDSYKQRETFIKKNPALHLSLTRLAIRNLPRHINSKDLKQLARESVVEFAKDVKAGARQPLSKEEQQRSRDTMKELEQLRKQKKMGIVRQAKVVFETREGTKVSEKTGGGRSRGYGFIEFFTHRHALMSLRWLNCHSMAVPPSAQAPDDRDKKKSLVVEFAIENAQVVKRRNELQAKSREPRPKRSDDAEDGERGQKRKRSDTRGGKGKDGRDARGGRDGRDGRDAKRGKTGNGNAKGPKDEKVTNEEEDKAAKRNRIIGQKRMKRKSRKGN
>XP_002565602_Penicillium_rubens
MDESHKKRRLSDTESPEIKVETTTPAAEASAAQNKRTLFVRSLPTSATTESLAEYFSQSYIIKHAVVVCDKETKASKGFGFVTFADVEDAESALKELNGSKFDGKVIRVDYAESRKREIDEKVGRSVPTAASRESKKQKEEERGQGLPPKLIVRNLPWSIKEPEDLNVLFRSFGKVKFATLPKRNGKLSGFGFITMRGRKNAERALQMINGKEIDGRQLAVDWAVEKDVWETTKKEDNEEEDEEPKEEKESDDVDMEDAEGALEEPSDDETSSDEDDDEEDEDLDELDDLDDDEAEEEDERNATTIFIRNLPFTATDQVLYDHFKTHFGPLRYARVVLDYETERPRGTGFVCFWKPDDANTCIREAPRGAEAMAPNKDKPKSNTAMKHSVLQDENSDPSGRYTLEGRVLQVARAVSKGQAAKLEEEGVSRRMVRDTDKRRLYLLSEGTIPSNSPLYKKLSPSEVKMREDSYKQRETFIKKNPALHLSLTRLAIRNLPRHINSKDLKQLARESVVNFAKDVKAGTRQPLSKEEQQRSRDTMKELEQLRKQKKMGIVRQAKVVFETREGTKVSEKSGGGRSRGYGFIEFFTHRHALMSLRWLNCHSMTVPPSAQDPEDRDKKKSLVVEFAIENAQVVKRRNELQAKSREPKPKRSDDAEGEGDRGQKRKRSDTRGGKGKDGRDVKRGKTENGKGPKDGKSEEEDKAAKRNRIIGQKRMKRKSRKGN
>XP_040810053_Penicillium_solitum
MVELHKKRRLSDAESPEIKVEATTPAAEAATAQNKRTLFVRSLPTSATTESLAEHFSQSYIIKHAVVVCDKETKVSKGFGFVTFADVEDAESALKELNGSKFDGKIIRVDYAESRKREIDEKIGRSVPTAASRESKKQKEEERGQGLPPKLIVRNLPWSIKEPEDLNVLFRSFGKVKFVTLPKRNGKLSGFGFITMRGRKNAEKAMQMINGKEIDGRQLAVDWAVEKDVWETTKKEDVDEEEEEQKEETESDDVETKDPEGVLEEPSDDETSSDEDDDEDDDLDELDDLDDDEADEEDDRNATTIFIRNLPFTATDQALYDHFKTHFGPLRYARVVLDYETERPRGTGFACFWKPEDANTCIREAPRGAEAMAPNKDKPKSNTAMKHSVLQDENSDPSGRYTLEGRVLQVARAVSKGQAAKLEEEGVSRRMVRDTDKRRLYLLNEGTIPSNSPLYKKLSPSEVKMREDSYKQRETFIKKNPALHLSLTRLAIRNLPRHINSKDLKQLARESVVNFAKDVKAGARHPLSKEEQQRSRDTMKELEQLRKQKKMGIVRQAKVVFETREGTKVSEKTGGGRSRGYGFIEFFTHRHALMSLRWLNCHSMAVPPSAQDPDDRDKKKSLVVEFAIENAQVVKRRNELQAKSREPRPKRSDDAEGDGERGQKRKRSDTRGGKGKDGRDARGGRDGRDGRDGRDAKRGKTGNGKSPKDEKVNEDEDKAAKRNRIIGQKRMKRKSRKGN
>XP_022579313_Penicilliopsis_zonata
MAEDKPNTEPVNDSSAAQQAKRTLFVRSLPESATTENLAEYFSQSYVLKHAVVVCDRETKKSKGFGFVTFADLDDAKSALEEFNGSVFDGKKIKVEYAESRNREVDETKGRSLPSTTATKLKEEREKQRAANQPPRLIVRNLPWSIKESDDLAVLFRSFGKVKQAIVPKKDGKQAGFGFVVLRGKKNAEKALEAINGKEVDGRTLAVDWAVDKGTWENLKTPTTDEGDTQNQEEKNEGSESGDVDMAEAPEEISDADSVDDSEDDEDIEDLDEDDDEEDEEEEEEQEDERNASTVFIRNLPFTCTDEMLYEHFEQFGRLHYARIVVDPETERPRGTGFACFRNVDDALSCIREAPKQTDTVTADKDKAKKGATAFKQSVLQNESTDPSGRYTLDGRVLQVARAVSRSAAVKLEEEGVSRRLVRDKDKRRLYLLSEGTIPSNSPLYKKLSPTEIKMRDDSFKQRQNFIKKNPALHLSLTRLSIRNIPRHVTSKDLKALAREAVVGFAKDAKNGVRQPLSKEEIRRDADAMKEADTLRKQKRQGIVKQAKIVFESRDGGKVKEDSGAGRSRGYGFIEYHTHRHALMGLRWLNGHAVEAPADAASEMKEKRKRLIVEFAIENAQVVKRRSELQAKSRTSQKSGNGKEGPEKDNDASKNASGRGKKRKRAESNGKDKENKDVEEENKIAKRNRIIAKKRMQRKTRKSKA
>XP_016617827_Cladophialophora_bantiana
MDQSSKRRKLSNGSYESVAIEADHPNQETNASSKDQRRSLFVRSLPASVTTERLIEYFSQSFPLKHATVVVDSQTKISRGFGFVTFADAEDAQAAVAQFNNSVLDGRKIKVELAEARHRDADPGGKSRVNTTAVQLRAQRQKNQTETQPPKLIVRNLPWSIKTSEDLSMLFRSYGKVKHAVVPKKGPKEQYGFGIVVLRGKKNAERALAGVNGKEVDGRTLAVDWAVDKKTWEELQHSNPENEQPAQDDRTADEQDESDARAGGCVDEGTNSDKEAEVDEDFNQTSDPVGDSEQESLDELDTENDEEDMESETESTTSGPEAHGNKNDASVFVRNLPFTTDDDLLRQHFSAFGPIRYARVVYDPETERSKGTGFVCFFNIDDAKACVKGAPRHEMPSEPATNNKKRRGESLKHSILENEAVDTSGRYTLEGRVLQVSRALSREDAERRASEASAKRDIRDRDKRRLYLLSEGSIPRGSKLHEQLGKAEIDLRESSARQRQRLIKSNPNLCLSLTRLSVRNLPRGIGSKELKALAREAVVGFAKDVKAGLRQPLSKEELRRGGSEMQEAERRRKLSGKGIVKQAKVVFEDKEGSKVKEGAGRSRGYGFIEYVSHRNALAGLRWLNGHMVKPENAGAERGKRLIVEFAIENAQVIQRRSERERKAREGGRTKAKDSKQDMSEISGKVSKKRKRGDRNEGASASKASKGLEPLDPEEKNRIAKRNRIIAKKRQARKARKG
>XP_008728486_Cladophialophora_carrionii
MAQDSKRRKLSNGSYEATSPETTKKNQNSEAVARDQRRSLFVRSLPASVTTERLAEHFSDSLPIKHATVVVDPETKISRGFGFVTLADAEDAQAAVAQFNNSELDGRKIKVELAEARHRDGDVAGRGTVNTTALKLKAEREKSKEDSQAPRLIVRNLPWSIKTSDDLAALFRSYGKVKHAVVPKKSPKVQYGFGIVLLRGKKNAERAIAGVNGKEIDGRTLAVDWAVDKETWQEVQKTGQDKPQSKDTEQPTGERGRESAGADGRESEEIDSDEILHEDQNAEDNTDLAQTSDEDSVDDLDAQADEEDLGSEAESAISDDEPSRNRNDTTVFVRNLPYSTDDDALKDHFSAFGPVRYARVVYDQDTERPRGTGFVCFFNVEDAKGCVKNAPRHGTSTEQADKEKKRRGENLKHSILENEASDPSGQYTLEGRVLQVTRALSREDAERRASEASDKRDIRDRDKRRLYLLSEGSITNGSKLYEQLGKAEIDIREASARQRQKLIKSSPNLCLSLTRLSVRNLPRGIGSKELKALAREAVVGFAKDVKEGLRQPLNKEELRRGGSEMQEAERKRKQSGKGIVKQAKVVFEDKEGGKVKEGAGRSRGYGFIEYVSHRNALAGLRWLNGHMVKAKNGGEERGKRLIVEFAIENAQVIQRRAERERKAREEGGSRTRPSDRSHNDDGGKGSKKRKRADKADKESRPQAAEALDPEEKNRVAKRNRIIAKKRQARKMRKG
>XP_016251916_Cladophialophora_immunda
MDKGNKRRKLSNGSYEAVTRDADHPTQETSPKSKEQRRSLFVRSLPASVTTERLTEYFSQSFPLKHATVVLDPQTKISRGFGFVTFADAEDAQAALAQFNDSVLDGRKIKVELAEARHRDADLGAKSSVNTTAVQLRAQREKNQAETQPPKLIVRNLPWSIKTAEDLSLLFRSYGKVKHAVVPKKGPKEQYGFGIVVLRGKKNAERALAAVNGKEVDGRTLAVDWAVDRKTWEELQHTHPETAQPLQDEPRADNYNDGDAGSDVDVEEDSESDDDNEHVDHLSDSVGDSEEDSVDEIDAKSDEDDLQSETESTTPGPEARDNKNDTSVFVRNLPYTTDDDLLREHFSTFGPIRYARVVYDPETERSKGTGFVCFFNIDDAKTCVKNAPKHDVPSEHANNDKKREKEGLKHSILENEAADPSGRYTLEGRILQVSRALSREDAERRANEASEKRDVRDRDKRRLYLLAEGSIPRGSKLYEQLGKAEIDIRESSARQRQRLIKSNPNLCLSLTRLSVRNLPRGIDSKELKALAREAVVGFAKDVKEGLRQPLSKEELRRGGSEMQEAERRRKLSGKGIVKQAKVVFEDKEGSKVKEGAGRSRGYGFIEYVGHRNALAGLRWLNGHMVKPQNAGLDRGKRLIVEFAIENAQVIQRRNDREQKAREGGGKRAKDNKLAKSEGSGSVNKKRKRSDKNDDGSSSKASKVPEPVEPEEKNRIAKRNRIIAKKRQARKVRKG
>XP_007743956_Cladophialophora_psammophila
MDQSTKRRKLSNGSYEAVAIEAYHATPETNASSKDQRRSLFVRSLPASVTTERLTEYFSQSFPLKHATVVLDSQTKISRGFGFVTFADAEDAQAAVAQFNNSVLDGRKIKVELAEARHRDADLGGKTRINTTAVQLRAQRQKNQTETQAPKLIVRNLPWSIKTSEDLSMLFRSYGKVKHAVVPKKGPKEQYGFGIVVLRGKKNAERALAGVNGKEVDGRTLAVDWAVDKETWEELQHSNPENEQPAQDESDARTGGSVDEGANSDGAAVDEDVDQASDSVGDSEQESLDELGAENDEDDMESETESTTPDPHDNKNDTSVFVRNLPFTTDDDLLREHFSAFGPIRYARVVYDPETERSKGTGFVCFFNIDDAKACVKGAPKHEMPSEPATNNKKRRGESLRHSILENEAADASGRYTLEGRVLQVSRALSRDDAERRASEASAKRDIRDRDKRRLYLLSEGSIPKGSKLHEQLGKAEIDMRESSARQRQRLIKSNPNLCLSLTRLSVRNLPRGIGSKELKALAREAVVGFAKDVKAGRRQPLDKEELRRGGSEMQEAERRRKLSGKGIVKQTKVVFEDKEGSKVKEGAGRSRGYGFIEYVSHRNALAGLRWLNGHMVKPVNAGAEKGKRLIVEFAIENAQVIQRRSERERKAREGGRTKAKDSKQDMSDNSGKVDKKRKRSDRNEGTSASKASKGLEPLEPLEPEEKNRIAKRNRIIAKKRQARKVRKG
>XP_018694353_Fonsecaea_erecta
MDLSSKRRKLSNGSYEAVAPEADHQIENTSAKSKEQRRSLFVRSLPASVTTERLTEYFSQSFPLKHATVVLDPQTKISRGFGFVTFADAEDAQAAVAQFNNSVLDGRKIKVELAEARHRDADIGAKSSVNTTAVQLRAQREKNQAETQPPKLIVRNLPWSIKTAEDLSLLFRSYGKVKHAVVPKKGPKEQYGFGIVVLRGKKNAERALAGVNGKEVGGRTLAVDWAVDKKTWEELQHARPKSATPTQDKPSAVDPNEDDTKTDGAVEGDAESGNEAPDDEDLDDISELVGDSEEESLDGISAESDEEHILSETDSAASHPESRDSTGFVCFFNIDDAKSCVKNAPKHEMPSEHAKDDKRRQREGLKHSILENEAADPSGRYTLEGRVLQVSRALSREDAERRASEASEKRDARDRDRRRLYLLSEGSIPKGSRLYEQLGKAEIDIRESSSRQRQRLIKSNPNLCLSLTRLSVRNLPRGIGSKELKALAREAVVGFAKDVKAGLRQPLSKEELRRGGSEMQEAERRRKLSGKGIVKQAKVVFEDKEGSKVKEGAGRSRGYGFIEYVGHRNALAGLRWLNGHMVKSQNAGAERGKRLIVEFAIENAQVIQRRNEREQKARDNKQEKSQRSASVNKKRKRGDKNDDGSSSKTAKGPEPVEPEEKNRIAKRNRIIAKKRQARKARKG
>XP_022514365_Fonsecaea_monophora
MSRDSIMDQSLKRRKLSSGSYEAVTPDVDHPTQETSDKSKEQRRSLFVRSLPASVTTERLTEYFSQSFPLKHATVVLDPQTKISRGFGFVTFADAEDAQAAVAQFNNSVLDGRKIKVELAEARHRDADLGGKSGVNTTAVQLRAQREKNIAETQPPKLIVRNLPWSIKTAEDLSLLFRGYGKVKHAVVPKKGPKEQYGFGIVVLRGKKNAERALAGVNGKEVDGRTLAVDWAVDKKTWEELQHKRPETQQSSHDEPSADDHNEDDPKTDKGDHDDAESDVEALEDAEDVNQDSKEESLDELDTASDQEDAQSATGSVTSESEAHDNRNDTSVFIRNLPYTTDDDLLREHFSTFGPIRYARVVYDPETERPKGTGFVCFFNLDDAKACVKNAPKHETASDHATNDKKRQREAPKHSILENEAADPSGRYTLEGRVLQVSRALSREDAERRASEASAKRDIRDRDKRRLYLLSEGSIPKGSKLYEQLGKAEIDIRESSARQRQRLIKTNPNLCLSLTRLSVRNLPRGISSKELKALAREAVVGFAKDVKEGLRQPLSKEELQRGGSEMQEAERRRKLSGKGIVKQAKVVFEDKEGSKVKEGAGRSRGYGFIEYVSHRNALAGLRWLNGHLVKPQNAGSDRGKRLIVEFAIENAQVIQRRNEREQRAREWGGKGAKDSKQGKPEANGRVNKKRKRGDKSDDGSSSKASKVPQPVEPEEKNRLAKRNRIIAKKRQARKSRKG
>XP_016629044_Fonsecaea_multimorphosa
MDQSSKRRKLSSGSYEVVTSDADHPTQEPSPKSKEQRRSLFVRSLPASVTTERLTQYFSESFPLKHATVVLDPETKISRGFGFVTFADAEDAQAAVAQFNNSVLDGRKIKVELAEARHRDADIGAKSSVNTTALQLRAQREKNQAETQPPKLIVRNLPWSIKTAEDLSLLFRSYGKVKHAVVPKKGPKEQYGFGIVVLRGKKNAERALAGVNGKEVDGRTLAVDWAVDKKTWEELQHTRPETAQPAQDEPIADDHDEGDTRTDGDVDDGAESDNEAQDDDEVVADASDLVEDSEEESLEDLDAESDEEDIQSETESTTPGPEAGDNKNDTSVFVRNLPYTTDDDLLREHFSTFGPIRYARVVYDPETERSKGTGFVCFFNIDDAKACVKNAPKRDMPLEHTNNDNKKQREALKHSILENEAADPSGRYTLEGRVLQVSRALSREDAERRASEASEKRDARDRDKRRLYLLSEGSISKGSKLYEQLGKAEIDIRESSARQRQRLIKTNPNLCLSLTRLSVRNLPRGIGSKELKALAREAVVGFAKDVKAGLRQPLSKEELRRGGSEMQEAERRRKLSGKGIVKQAKVVFEDKEGSKVKEGAGRSRGYGFIEYVGHRNALAGLRWLNGHMVKPQNAGSERGKRLIVEFAIENAQVIQRRNEREQKAREGGGKRFKDNKQEKSENGGRVSKKRKRGDKDNDGSSSKTSKVPEALEPEEKNRVAKRNRIIAKKRQARKVRKG
>XP_022495320_Fonsecaea_nubica
MSRDSIMDQSLKRRKISSGSYEAVTPDVDHPTQETSDKSKEQRRSLFVRSLPASVTTERLTEYFSQSFPLKHATVVLDPQTKISRGFGFVTFADAEDTQAAVAQFNNSVLDGRKIKVELAEARHRDADLGGKSGVNTTAVQLRAQREKNIAETQPPKLIVRNLPWSIKTAEDLSLLFRGYGKVKHAVVPKKGPKEQYGFGIVVLRGKKNAERALAGVNGKEVDGRTLAVDWAVDKKTWEELQHKRPESKQSSHDEPSADDHNEDDPKTDKADYDDAASDVEALEDAEDVNQDSEEESLDELDTASDQEDAQSATGSVTSESEAHDNRNDTSVFIRNLPYTTDDDLLREHFSTFGPIRYARVVYDPETERPKGTGFVCFFNLDDAKACVKNAPKHETASDHATNDKKRQREALKHSILENEAADPSGRYTLEGRVLQVSRALSREDAERRASEASAKRDIRDRDKRRLYLLSEGSIPKGSKLYEQLGKAEIDIRESSARQRQRLIKTNPNLCLSLTRLSVRNLPRGIDSKELKALAREAVVGFAKDVKEGLRQPLSKEELQRGGSEMQEAERRRKLSGKGIVKQAKVVFEDKEGSKVKEGAGRSRGYGFIEYVSHRNALAGLRWLNGHLVKPQNAGSDRGKRLIVEFAIENAQVIQRRNEREQRAREGGGKGAKDSKQGKPEANGRVNKKRKRGDKSDDGSSSKASQVPQPVEPEEKNRLAKRNRIIAKKRQARKSRKG
>XP_013286166_Fonsecaea_pedrosoi
MSRDSIMDQSLKRRKLSSGSYEAVTPDVDHPTQETSDKSKEQRRSLFVRSLPASVTTERLTEYFSQSFPLKHATVVLDPQTKISRGFGFVTFADAEDAQAAVAQFNNSVLDGRKIKVELAEARHRDADLGGKSGVNTTAVQLRAQREKNIAETQPPKLIVRNLPWSIKTAEDLSLLFRGYGKVKHAVVPKKGPKEQYGFGIVVLRGKKNAERALAGVNGKEVDGRTLAVDWAVDKKTWEELQHKRPETEQSSHDKPSADDHNEDDPKTDKADYDDAESDVEALEDTEDVNQGSEEESLDELDTASDQEDAQSATGSVTSESQAHDNRNDTSVFIRNLPYTTDDDLLREHFSTFGPIRYARVVYDPETQRPKGTGFVCFFNLDDAKACVKNAPKHETASDHATNDKKRQREVPKHSILENEAADPSGRYTLEGRVLQVSRALSREDAERRASEASAKRDIRDRDKRRLYLLSEGSIPKGSKLYEQLGKAEIDIRESSARQRQRLIKTNPNLCLSLTRLSVRNLPRGISSKELKALAREAVVGFAKDVKEGLRQPLGKEELQRGGSEMQEAERRRKLSGKGIVKQAKVVFEDKEGSKVKEGAGRSRGYGFIEYVSHRNALAGLRWLNGHLVKPQNAGSDRGKRLIVEFAIENAQVIQRRNEREQRAREGGGKGAKDSKKGKPEANGRVNKKRKRGDKSDDGSSSMASKVPQPVEPEEKNRLAKRNRIIAKKRQARKSRKG
>XP_007758799_Cladophialophora_yegresii
MTQDSKRRKLSNGSYEATSPKITETNQATEAAPPDQRRSLFVRSLPASVTTERLAEHFSDSLPIKHATVVIDPETKISRGFGFVTLADAEDAQAAVAQFNNSELDGRRIKVELAEARHRDGDIEGRGTINTTALKLKAQREKSKEDSQAPRLIVRNLPWSIKTSDELAALFRSYGKVKHAVVPKKNPKVQYGFGIVLLRGKKNAERAIAGVNGKEIDGRTLAVDWAVDKETWQEVQKTGQVKPQPKDTKQPTDEGERDSADGVGREGEEPELDGDLQVDQSAEDSTDLAQGSDEDSLDGLDAQADDEDLGSEAESALSDDEPAQNRNDTTVFVRNLPYSTDDDALKDHFSTFGPVRYARVVYDQDTERPRGTGFVAFFNLEDAKTCVKNAPRHGAPTEQAAKDKKRRGETLKHSILENEASDPSGQYTLEGRVLQVTRALSREDAERRATEASDKRDIRDRDKRRLYLLSEGSITNGSKLSEQLGKAEIDIREASARQRQKLIKSSPNLCLSLTRLSVRNLPRGIGSKELKALAREAVVGFAQDVKEGLRQPLNKEELRRGGSEMQEAERKRKQSGKGIVKQAKVVFEDKEGGKVKEGAGRSRGYGFIEYVSHRNALAGLRWLNGHMVKAKNAGEERGKRLIVEFAIENAQVIQRRAERERKAKEEGGKRMKSSERSHNEGGGKGSNKRKRSDKDVEESGPQAAKALDPEEKNRVAKRNRIIAKKRQARKTRKG
>XP_016233265_Exophiala_spinifera
MASSTKRRKLSDDNYETVPSSAEKPVVQDGAPPKEQRNSLFVRSLPASVTTERLAEHFSQSFPLKHAIVVVDPETKISKGFGFVTFADAEDAQAAIEQFNNTTLDGRKIKVEAALSRHRETEEGLKTSQNRTAAELRAQREKEKTQEQPPRLIVRNLPWSIKTGDDLAVLFRSYGKVKHAVVPQKGPRVQYGFGIVVLRGKKNAERAIAGVNGKEVDGRTLAVDWAVDKETWEKQQKHQHDNSKSPSQTVDADAAAEAASDIAEDSYINEHIDDDDDDDDAVPEDDSDDEVVDDIDRVDLEEDDSEVDASEDEEQHDRRNDSTVFIRNLPFTADDDSLKEHFSSFGPVRYARVVYDQETERSRGTAFVCFYKVDDAKACVKDAPKPPSVTAANDNEKKRKGEAMKHSILQNEATDPSGRYTLEGRVLQVSRALSRGDADRRAAEASEKRDIRDRDKRRLYLLSEGSIPRGSKLYELLGKTEIDIRESSARQRQSIIKNNPNLCLSLTRLSVRNLPRHVDSKQLKALAREAVVGFAKDVKAGLRQPLSKEEIRREGQEMKEAERQRRFAGKGIVKQAKVVFEDQKGSKVQDGAGRSRGYGFIEYASHRNALAGLRWLNGHMVKSADGERGKRLIVEFAIENAQVIQRRNEKERRFKENRGKKAHSENAGDDKKQRDGPAKAGKGSKKRKHREGEAEGGGESEKKEKKNIGDAVKEDEKNSIAKRNRIIAKKRQARKNRKG
>XP_016264546_Exophiala_oligosperma
MESSTKRRKLSDDNYEAVPPSTEKPNTQEIATSKEQRNSLFVRSLPASVTTERLAEHFSQSFPLKHAVVVVDHETKISKGFGFVTFADAEDAQAAIEQFNNTTLDGRKIKVEAALSRHRETEEGLKSSENRTAAELRAQREKERAQVQQPRLIVRNLPWSIKTGDDLALLFRSYGKVKHAVVPQKGPRVQYGFGIVVLRGKKNAERAIAGVNGKEVDGRTLAVDWAVDKETWEQQQKQQQNDSETAVQAAEQDATAKTASDSAEDSDGIEDIDNDGNSEDELDDEIMDDVEGVGSEEEGSENQSSLDEASEDEEQHDPRNDSTIFIRNLPFTADDDSLKEHFSLFGPVRYARVVYDPETERSRGTAFVCFYKVDDAKACVKDAPKPPSATPVNDNDKKRKGEAVKHSILQNEATDPSGRYTLEGRVLQVSRALSRGDANRRAAEASEKRDIRDRDKRRLYLLSEGSIPRGSKLYELLGKPEIDIRESSARQRQSIIKNNPNLCLSLTRLSVRNLPRSIDSKQLKALAREAVVGFAKDVKAGLRQALSKEELRREGDEMKEAERQRRFAGKGIVKQAKVVFEDQKGTKVHDGAGRSRGYGFIEYASHRNALAGLRWLNGHMVKSSDGERGKRLIVEFAIENAQVIQRRNEKERRFKENRGKKVHENGRGDENRRDGSAKEGKGKKRKQRDGEGGEGEKEKKTTGNAVDGEEKNSLAKRNRIIAKKRQARKNRKG
>XP_013313126_Exophiala_xenobiotica
MASGSKRRKLSDGSYDAVPIATDQPAVEGEAPPKDQRRSLFVRSLPASVTTERLTEHFSQSFPLKHATVVLDPQTKISKGFGFVTFADAEDAHAAVEQFNNSTLDGRKIKVELAQSRQRETEGGLKSGKNLTGVQLRAQREQTRAEVQQPRLIVRNLPWSIKTGDDLALLFRSYGKVKHAVVPHKGPRVQYGFGIVVLRGKKNAEKAIAGVNGKEVDGRTLAVDWAVDKDTWEQQQHAASDAAGLLAEEETTPAGDAEPTPESAAEAEGIEDIQADTTSLMESEAQEFDDVDDLDAEDVATEEDLEMDEESQDEEQHDSKNDSTVFIRNLPFTADDESLREHFTTFGPVRYARVVYDPETERSRGTAFVCFYEVDDAKACVKDAPKHDALAGSADNDKKRKGEPLKHSILQNEATDPSGRYTLEGRVLQVSRALSKGDAERRANEASEKRDIRDRDKRRLYLLSEGSIPRGSQLYEQLGKPEIDIRESSARQRQRIIKNNPNLCLSLTRLSVRNLPRSIDSKALKALAREAVVGFAQDAKAGLRQPLSKEELRRGGDEEREAEKQRKLAGKGIVKQAKIVFEDTKGSKVQEGAGRSRGYGFIEYFSHRNALAGLRWLNGHMVKASGGERGKRLIVEFAIENAQVIQRRNEQERRAREKRGDKTYEKKPKSNAQDDRAKTSQGKKRKHSDGDDKAKPETSKTPDSEEKNRVAKRNRIIAKKRQARKTRKS
>XP_007727089_Capronia_coronata
MSIEQGTKRRKLSSGSYEAVSTGTKSATQQPQAGHDAKDKDHRRSLFVRSLPASVTTERLTEYFSESFPIKHATVVVDPQTKVSRGFGFVTFVDAEDAQAAVAQFNNSTLDGRKIKVEIAESRHRDAEDGGRGKSGTNTTAQKLREQREKSKAEIQPPRLIVRNLPWSIKTSDDLALLFRSYGKVKHAVVPKKGPRVQYGFGIVVLRGKKNAEKAIAGVNGKVVDGRTLAVDWAVDKQTWEEQQHAADDAAAVAENNKTEGSTKLGTEKNGIKNSEADSQDDLQATEDVEDDTSSSELSDDDEMDKLNGLDGLSEGESDLEEPSQADQDRAAKNDTTVFIRNLPFTADDEILKEHFTQFGPIRYARVVYDPETERSRGTAFVCFFNQEDAKNCVKNAPKHEAPADNADGNKKRKGETLKHSILQNEAADQSGQYTMEGRVLQVSRALSRQDAEQKASEASEKRDIRDRDKRRLYLLSEGSISKSSKLYEQLGKAEIDVRETSARQRQRLIKTNPNLCLSLTRLSVRNIPRGIGSKELKALAREAVVGFTKDVKDGLRQPLSKEELKRGEEEMREAERKRKLSGKGIVKQAKVVFENKEGSKVKEGAGRSRGYGFIEYVTHRNALAGLRWLNGHYVKSPNSDGERGKRLIVEFAIENAQVVQRRSEREQKMKEWKPRDKDNKAGEGEKGAKGKNSKRKRDDKGAEEPASQPAQAVDSEEKNRVAKRNRIIAKKRQARKTRKG
>XP_007738034_Capronia_epimyces
MSIEKGPKRRKLSSGSYEAVSTDTEQPPQQGDDHSKDPRRSLFVRSLPASVTAERLTEYFSESFPIKHATVVLDPQTKVSKGFGFVTFVDAEDAHAALEQFNNSVLDGRKIKVEVAESRHRDAEDGRKSGTNTTAQKLRDQREKNRAEIQPPRLIVRNLPWSIKTPDELAYLFRSYGKVKHAIVPKKGPKVQYGFGIVVLRGKKNAEKAIAGVNGKVVDGRTLAVDWAVDKQTWEEQQHAADDAAPAAEDKQADASTGGNASAAGVALQKTDHIEDDTSSSELSDEDDVNDLDALDDLDDLSEGESDLDQSAQGNQPPDTRNDTTVFIRNLPFTVDDDIVKEHFAQFGPVRYARVVYDPETERSRGTAFVCFFNQEDAKNCVKNAPKHESPSENADGNKKRKGETLKHSILQNEAADASGQYTLEGRVLQVSKALSRDDANQRASEASEKRDIRDRDKRRLYLLSEGSISKSSKLYEQLGKAEIDIRETSARQRQRLIKNNPNLCLSLTRLSIRNIPRGIGNKELKALAREAVVGFTKDVKQGLRQPLSKEELKRAEEEMRQAERRRRFSGKGIVKQAKVVFENKEGSKVKDEAGRSRGYGFIEYVTHRNALAGLRWLNGHYVKAPKAEGGERGKRLIVEFAIENTQVVQRRSEREHKVKEKKPGDSKADEGEKPAKDKKRKRNDKGGEETAPDTSTALDSEEKNRAAKRNRIIAKKRQARKSRKG
>XP_009156229_Exophiala_dermatitidis
MEQGTKRRKLSSGSYEAVSPAVSNTNTTAQAAALSAEDQQPTKDHRRSLFVRSLPASVTTERLTEFFSELFPIKHATVVLDPQTKVSRGFGFVTFVDAEDTQAALAQFNNAVLDGRKIKVEIAEARHRDTEDAAVAGAEGTKKKGGKNITAEKIREQIQKSRAEVQPPRLIVRNLPWSIKDGDDLAALFRSYGKVKHAVVPKKGPRVQYGFGIVVLRGKKNAEKAIAGVNGKVVDGRTLAVDWAVDKQTWEELQQQQQQQQGGTTDTRQASEAEEGNKVQDNAKADGITASEGADSDEEDLQEEEHIHDDDDTDASDDGSDEDVSDELDAEEENDEDLSEAESDEGDRNRDTRNDSTVFIRNLPFTADDDILKEHFSQHFGPVRYARVVYDPEIERSRGTAFVCFFNQEDAKECVKNAPKHESPGDKAADNNSKKRKAETLKHSILQNEASDPSGKYTLDGRVLQVSRALSREDANQRASEASEKRDIRDRDKRRLYLLSEGSISKSSKLYELLGKAEIDIRETSQRQRQRLIKSNPNLCLSLTRLSVRNIPRGIGSKELKALAREAVVGFAKDVKEGLRQPLSKEELKRGGEEMREAERRRKLAGKGIVKQAKVVFENKEGSKVKEGAGRSRGYGFIEYVTHRNALAGLRWLNGHYVKAPNSGGEKGKRLIVEFAIENTQVVQRRNERERKFKELGPKPKDGPDKEHAGGVGRSASERKDRNLKRKRDGKSNGKTQATPAGAGAGAAASAEASKDVDDEEKNRIAKRNRIIAKKRQARKARKG
>XP_013258595_Exophiala_aquamarina
MSPNTKRRKLSGGSYEGLTAVDPDLRTATPTPTTTKPPAAEAAGTKPDQRRSLFVRSLPASVTTERLTEYFSESFPLKHATVVIDPQTKISKGFGFVTFADAEDAHAAIQQLDNSVLDGRKIKVELAQSRHRDADDVPGGAGAVADVPGGGGKKGGINTTGVQLRAQREQDRKETQAPRLIVRNLPWSIKTAEDLSLLFRSYGKVKHAVVPKKGPRVQYGFGIVMLRGKKNAEKALAGVNGKEVDGRTLAVDWAVDKETWEQQQQPEPEATTQETSEPPSGALVTGNEETLQLVDGGDVSEGTSSEGEGVNLDDESGPLDGLSDESEGDGEEKKDSGNDTTVFIRNVPFTTDDEILKEHFSTFGPIRYARVVYDPETERSKGTGFVCFFNVEDAKACVREAPKHDTPTDAEANNKDKKRKGETLKHSVLQNEASDPSGKYTLEGRVLHVTRALSRENAERRATEASDKRDIRDRDKRRLYLLSEGSVGRGTKLADQLGKAEMDIRESSVRQRQRLLKTNPNLCLSLTRLSIRNVPRSIGSKELKALAREAVVGFAKDCKAGIREPLNREELQRGGAEMREADKKRKQQGKGIVRQAKVVFEDKEGSKVKDGAGRSRGYGFIEYVSHRNALAGLRWLNGRSVKGAGDRGKRLIVEFAIENAQVVQRRNEREKRAHAPGGDRDQQRPREGRFKGKHPPDDKEDKGKDSKRGKYARNADRDERGKGRGLKRKRGSNDETATEETTTAATSGEDKNRLAKRNRIIAKKRQARKVRKG
>XP_016220424_Exophiala_mesophila
MSPINKRRKLEDGEYEVTPTTTSTTTTTTNVSEVDLAAAPVAPASSSEQAKATDQNRSLFVRSLPASVTTERLTEHFSESFPLKHATVVIDSQTKISKGFGFVTFADAEDAQAAIQQFNDSVLDGRKIKVELAQARHRDADDDLTGVVTGKGRKGGVNTTAVQLREKREQGRKEAQPPKLIVRNLPWSIKTAEDLSLLFRSYGKVKHAVVPSKGPRTQYGFGIVVLRGKKNAEKALAGINGKVVDGRTLAVDWAVDKDTWEEQKNATAEEAKLNKTDAVGVVEDEKVENDELEEDAAAAIEDGQEHDDETSSDDVDMDVEESDLDDEDEDDEEDSEDGDVKTNSNDTTVFVRNVPFTTTDEMLSAHFSTFGPVRYARVVYDPETERSRGTGFVCFFNVDDAKSCVKGAPKHEIAAAGHDESKDKKRKVDTLKHSILQNEASDPSGKYTLEGRVLNVVRALSREGAEKRANEASEQRDIRDRDKRRLYLLSEGSVARGSKLADALGKAEMDIRESSQRQRQRLIKSNPNLGLSLTRLSIRNIPRHIGSKELKALAREAVVGFAQDVKAGIRQPLSKDEMSRGDAEMREAEKRRKEQGKGIVRQAKVVFEDREGAKVTEGGGRSRGYGFIEYVSHRNALAGLRWLNGHSIKSGGEKPKRLIVEFAIENAQVVQRRNERERRAKERPAGERREDRKNGKDERGPKGQKRKRNNATEEKTAQGPKTVVSTNGPEEGEGDSEQKNRVAKRNRIIAKKRQARKARKG
>XP_013271929_Rhinocladiella_mackenziei
MGNKRRKLSCGSYEVLSTPRDKPSGEGENDTNSKDRRRSLFVRSLPASVTSERLTEHFSQSYPLKHATVILDPETKISKGFGFVTFADAEDAHAAVTQFNDSVLDGRKIKVEIAEARHRDTEDGGKSGPNTTAIQLRAQREKERAGPQPPKLIVRNLPWSIKTSEDLAMLFRSYGKVKHAVVPKKGPKVQYGFGIVVLRGQKNAEKAIAGVNGKEVDGRTLAVDWAVDKKTWEEQQHTVSEAGQSAAEDEEEPHPPQGHREGEDLGGDSGAKLHDTAVVDSDSDSESDEVSGEEEMDNFHEDNDLSEPESAQTESTQGQERHDRGNDTTIFVRNLPFTTDDDTLREHFSDFGPVRYARVVYDQDTERPKGTGFVCFFNVEDAKACVRDAPKHEAAGENLKRDRKRKGETLKHSMLENEATDPSGRYTLEGRVLQVSRALSREDAERRANEASEKRDARDRDKRRLYLLSEGSISKSSKLYHQLGKAEIDIRESSQRQRQRLIKSNPNLGLSLTRLSVRNIPRSIDSKELKALAREAVVGFAKDVKAGLRDPLSKEELKRGGDEMREAERRRKLSGKGIVRQAKVVFEDKEGSKVKEGAGRSRGYGFIEYVSHRNALAGLRWLNGHSVKSSYDGGGEKGKRLIVEFAIENAQVIQRRNERERKARAGGKMKNQDQVQNRTEKTAPAAKRKRGDRNEKTASEASKSLDPDEKNRLAKRNRIVAKKRQARKARKG
>XP_018001799_Phialophora_attinorum
MDSSSKRRKLSNGAAASTILAEPQATTTKDTNSDLASTTKPTAETKTRSSSLFVRSLPASVTNESLAAHFSESYPLKHATVVLDPSTKISRGFGFVTFTDHADAAAAAAEFDGSTLLGRKIRVEIAEARHRDGAAGGDLAVTNGGAVAVDAGSERSERRKVGNSKSTNTTGERLRKEREDQRKESQPPRLIVRNLPWSIQTSEDLTKLFQSYGKVKHAVVPKKGGKGEGYGFGIVILRGRKNAERALEGVNGKEVDGRVVAVDWMAEKEEWEKVKEIEAQSAAEMGINGKSGVEKQTANGVEDAKGDVDMQDVAEDEHIDDSDSDADEGASLPSNPSGAEEDNLIDPSADLPDLEDKPSTDNTTIFIRNLPFTTDDATLREHFTTHFGPTRYARVVYDHATERSKGTGFVNFVEESDAKDCVRGAPKKLDSDPSGSVLNRNRHGPQSTHSILQNDASDPSGKYTLEGRILQITRFLPKPTADALASQSALSREKARERDKRRLYLLSEGTIPRNSKLYEMLSKPELDMREASAKQRQRLIKMNPNLGISLTRLSIRNLPRWVTSKDLKQLAREAVVGFASDCKAGKRSALSAEENRRAADLMAELETQRKKKGVGIVRQAKIVFEDSKQGSKVKEGMGGRSRGYGFVEYWSHRSALAGLRWLNGYVLKPKEGGEGEGERGKRLIVEFAIENAQVVQRREGREKRGRERRDGGEGEWEGIEDDEQAAGTKGMGKRLSGAQQKKRKREASANGNSVKSSDGGKKGKSSHTETEAAGSPDEKNKLAKRNRIIAKKRSARKARKG
>NP_596114_Schizosaccharomyces_pombe
MNSNSTLFVRNLAFQTKQDDLTNFFSDVGPIKHAVVVTNPETGENRGYGFVTFSMLEDAQRAAKELKNKKLHGRILRLDFATPRKRSEVDTDQNKAVKKTIRQDNRPRLIIRNLPWSIKKPQHLEPHFSKFGKVREIKIPTKGGGRMCGFAFVWMKDRKAAEEAMNSLNGTEIDGRPIAVDWAVSKDAFEATTLKDASSEEENKEFVSDEGHSIVTEDASADSESEEEVDGHSEGKELAGESEEEGSNVDDVEDSGDSSSDKNSINHEIRDNEGLEDTVFVRNLLFECTEQELYNHFRQFGPLAYAKLVKDPATDRSLGRGFIKFRYEKDCQNCLEMASQLPTQEPTEAEKRFLPSVLVDEGIDTDSVSSRFLLHGRLLKVTSAVTRKEASDINQKSLQERKQKMGKGVDRRHLFLLNEGKIAADHPLFNSLSETDKTLRSQSIAQRKKLLEKNPTLHLSLNRLSIRNISRHIDPKILAMLGRQAIRGFMDDVSKGLRANITEEEENLDKGHRLKRGKSGGVLKQAKVETEKAGAGRSKGFGFMQFISHKYALMALRWLNGREITVKKIIDAEIEWARKHKIPEPQLPNIDYNDRPRRLIVEFAIENIQVVKRRQEKEKSFRQKAKQLKQQEDEDNLKRKRSESDVEDNEAKEKQAKVARIIQRKRMKRRSRKN
```
