## Supplementary material for "Coding Sequence Insertions in Fungal Genomes are Intrinsically Disordered and can Impart Functionally-Important Properties on the Host Protein": fasta protein sequences: XP_710408.1_blasthits_fa.txt

```
>XP_710408_Candida_albicans
MGERGPDQWLEQIKNCISLSESDMKQLCELVKELLMEESNIQPVQSPVTVCGDIHGQFHDLLELFRTAGGLPSDDNQTNFIFLGDYVDRGYFSLETFTLLMVLKVKYPHRITLVRGNHESRQITQVYGFYEECLTKYGSTTVWKYCCQVFDFLTLAAIIDGKILCVHGGLSPEIRMLDQIRVLSRAQEVPHEGGFCDLVWSDPDNIDTWAVSPRGAGWLFGSKVSREFNHINNLQLIARAHQLVMEGFRYHFKEKDVVTVWSAPNYCYRCGNVASVMQVDEDLEPNFKIFSAVQDGDLSVKNNANKQQRSDYFL
>XP_002417083_Candida_dubliniensis
MGERGPDQWLEQIKNCISLSESDMKQLCELVKELLMEESNIQPVQSPVTVCGDIHGQFHDLLELFRTAGGLPSDDNQTNFIFLGDYVDRGYFSLETFTLLMVLKVKYPHRITLVRGNHESRQITQVYGFYEECLTKYGSTTVWKYCCQVFDFLTLAAIIDGKILCVHGGLSPEIRMLDQIRVLSRAQEVPHEGGFCDLVWSDPDNIDTWAVSPRGAGWLFGSKVSREFNHINNLQLIARAHQLVMEGFRYHFKEKDVVTVWSAPNYCYRCGNVASVMQVDEDLEPNFKIFSAVQDGDLSAKNNANKQQRSDYFL
>XP_002550422_Candida_tropicalis
MGERGPDQWLEQIKKCIALSESDMKQLCELVKELLMEESNIQPVQSPVTVCGDIHGQFHDLLELFRTAGGLPSDDNQTNFIFLGDYVDRGYFSLETFTLLMVLKVKYPHRITLVRGNHESRQITQVYGFYEECLTKYGSTTVWKYCCQVFDFLTLAAIIDGKILCVHGGLSPEIRMLDQIRVLSRAQEVPHEGGFCDLVWSDPDNIDTWAVSPRGAGWLFGSKVSREFNHINNLQLIARAHQLVMEGFRYHFKEKDVVTVWSAPNYCYRCGNVASVMQVDEDLDPNFKIFSAVQDGDLAVKNNTNKTQRSDYFL
>XP_003867784_Candida_orthopsilosis
MGERGPDQWLEQIKNCVALSESDMKQLCELVKELLMEESNIQPVQSPVTVCGDIHGQFHDLLELFRISGGLPSDDNQTNYIFLGDYVDRGYFSLETFTLLMVLKVKYPHRITMVRGNHETRQITQVYGFYEECLTKYGSTTVWKYCCQVFDFLTLAAIIDGKILCVHGGLSPEIRMLDQIRVLSRAQEVPHEGGFCDLVWSDPDNVDTWAVSPRGAGWLFGSKVSREFNHINNLQLIARAHQLVMEGFRYHFKEKDVVTVWSAPNYCYRCGNVASVMQIDEDLEPNFKIFSAVQDGDLTLKNNNTKQQRSDYFL
>XP_001527006_Lodderomyces_elongisporus
MGERGPDQWLEQIKKCIALSESDMKQLCELVKELLMEESNIQPVQSPVTVCGDIHGQFHDLLELFRISGGMPSEDNQTNYIFLGDYVDRGYFSLETFTLLMVLKVKYPHRITLVRGNHESRQITQVYGFYEECLTKYGSTTVWKYCCQVFDFLTLAAIIDGKILCVHGGLSPEIRMLDQIRVLSRAQEVPHEGGFCDLVWSDPDNVDTWAVSPRGAGWLFGSKVSREFNHINNLQLIARAHQLVMEGFRYHFKEKDVVTVWSAPNYCYRCGNVASVMQIDEDLDPNFKIFSAVQDGDLTVKNNTTKQQRSDYFL
>XP_007372433_Spathaspora_passalidarum
MGERGPDQWLEQIKKCIALTESDMKQLCELVKELLMEESNIQPVQSPVTVCGDIHGQFHDLLELFRISGGLPSDDNNTNYVFLGDYVDRGYFSLETFTLLMVLKVKYPHRITLVRGNHESRQITQVYGFYEECLTKYGSTTVWKYCCQVFDFLTLAAIIDGKILCVHGGLSPEIRMLDQIRVLSRAQEVPHEGGFCDLVWSDPDNVDTWAVSPRGAGWLFGSKVSREFNHINNLSLIARAHQLVMEGFRFHFKEKDVVTVWSAPNYCYRCGNVASVMQVDDYDEPNFKIFSAVQDGDLAVKNNGGKSSRSDYFL
>XP_043048642_Scheffersomyces_spartinae
MGERGPDQWLEQIKKCIALLESDMKQLCELVKELLMEESNIQPVQSPVTVCGDIHGQFHDLLELFRISGGLPLEDNNTCYIFLGDYVDRGYFSLETLTLLMVLKVKYPHRITLVRGNHESRQITQVYGFYEECLTKYGSTTVWKYCCQVFDFLTLAAIIDGKILCVHGGLSPEIRMLDQIRVLSRAQEVPHEGGFCDLVWSDPDNVDTWAVSPRGAGWLFGAKVSREFNHINNLSLIARAHQLVMEGFRYHFKNKDVVTVWSAPNYCYRCGNVASVMQVDEDLDPTFKIFSAVQDGDLVAKNNTAKQQRSDYFL
>XP_001385812_Scheffersomyces_stipitis
MGERGPDQWLEQIRKCIALSESDMKQLCELVKELLMEESNIQPVQSPVTVCGDIHGQFHDLLELFRISGGLPSEDNNTNYIFLGDYVDRGYFSLETFTLLMVLKVKFPHRITLVRGNHESRQITQVYGFYEECLTKYGSTTVWKYCCQVFDFLTLAAIIDGKILCVHGGLSPEIRMLDQIRVLSRAQEVPHEGGFCDLVWSDPDNVDTWAVSPRGAGWLFGSKVSREFNHINNLSLIARAHQLVMEGFRYHFKEKDVVTVWSAPNYCYRCGNVASVMQVDEDLEPNFKIFSAVQDGDLTVKNNASKQQRSDYFL
>XP_020066007_Suhomyces_tanzawaensis
MGERGPDQWLEQIRKCIALSESDMKQLCELIKELLMEESNIQPVQSPVTVCGDIHGQFHDLLELFRISGGLPSDDNDTNYIFLGDYVDRGYFSLETFTLLMVLKVKYPHRITLVRGNHESRQITQVYGFYEECLTKYGSTTVWKYCCQVFDFLTLAAIIDGKILCVHGGLSPEIRMLDQIRVLSRAQEVPHEGGFCDLVWSDPDNVDTWAVSPRGAGWLFGSKVSREFNHINNLSLIARAHQLVMEGFRYHFKEKDVVTVWSAPNYCYRCGNVASVMQVGEDLDPNFKIFSAVQDGDLAVKNNANKQQRSDYFL
>XP_020076647_Hyphopichia_burtonii
MGERGPDQWLEQIKKCIALSESDMKQLCELVKELLMEESNIQPVQSPVTVCGDIHGQFHDLLELFQISGGLPTDDNNTNYIFLGDYVDRGYFSLETFTLLMVLKVKYPHRITLVRGNHESRQITQVYGFYEECLTKYGSTTVWKYCCQVFDFLTLAAIIDGKILCVHGGLSPEIRMLDQIRVLSRAQEVPHEGGFCDLVWSDPDNVDTWAVSPRGAGWLFGSKVSREFNYINNLELIARAHQLVMEGFRYHFKDQDVVTVWSAPNYCYRCGNVASVMQVGDDLEPNFKIFSAVQDGDLSVKNNTNKQQRSDYFL
>XP_015469073_Debaryomyces_fabryi
MSERGPDQWLEQIKKCIALSESDMKQLCELVKELLMEESNIQPVQSPVTVCGDIHGQFHDLLELFRISGGLPRDDNNVSYIFLGDYVDRGYFSLETFTLLMVLKVKYPHRITLVRGNHESRQITQVYGFYEECLTKYGSTTVWKYCCQVFDFLTLAAIVDGKILCVHGGLSPEIRMLDQIRVLSRAQEVPHEGGFCDLVWSDPDNVDTWAVSPRGAGWLFGSKVSREFNHINNLGLIARAHQLVMEGFRYHFKDKDVVTVWSAPNYCYRCGNVASVMQVDEDLEPNFKIFSAVQDGDLTAKNNPNKQQRSDYFL
>XP_459045_Debaryomyces_hansenii
MSERGPDQWLEQIKKCIALSESDMKQLCELVKELLMEESNIQPVQSPVTVCGDIHGQFHDLLELFRISGGLPRDDNNVSYIFLGDYVDRGYFSLETFTLLMVLKVKYPHRITLVRGNHESRQITQVYGFYEECLTKYGSTTVWKYCCQVFDFLTLAAIVDGKILCVHGGLSPEIRMLDQIRVLSRAQEVPHEGGFCDLVWSDPDNVDTWAVSPRGAGWLFGSKVSREFNHINNLGLIARAHQLVMEGFRYHFKDKDVVTVWSAPNYCYRCGNVASVMQVDEDLEPNFKIFSAVQDGDLTAKNNPNKQQRSDYFL
>XP_006688143_Yamadazyma_tenuis
MSERGPDQWLEQIKKCIALTESDMKQLCELVKELLMEESNIQPVQSPVTVCGDIHGQFHDLLELFRISGGLPSEDNNNNFIFLGDYVDRGYFSLETFTLLMVLKVKYPNRITLVRGNHESRQITQVYGFYEECLTKYGSTTVWKYCCQVFDFLTLAAIIDGKILCVHGGLSPEIRMLDQIRVLSRAQEVPHEGGFCDLVWSDPENVDTWAVSPRGAGWLFGSKVSREFNHINNLQLIARAHQLVMEGFRYHFKDKDVVTVWSAPNYCYRCGNVASVMKIDEQLDPDFKIFSAVKDGDLAIKTNTNKQNRGDYFL
>XP_001487745_Meyerozyma_guilliermondii
MSDRGPDHWLELIKKCVALSEADMKQLCELVKELLMEESNIQPVQSPVTVCGDIHGQFHDLLELFRISGGMPEDDNNTSYIFLGDYVDRGYFSLETFTLLMVLKVKYPHRITLVRGNHESRQITQVYGFYEECLTKYGSTTVWKYCCQVFDFLTLAAIIDGKILCVHGGLSPEIRMLDQIRVLSRAQEVPHEGGFCDLVWSDPDNVDTWAVSPRGAGWLFGSKVSREFNHINNLDLIARAHQLVMEGFRYHFKEKDVVTVWSAPNYCYRCGNVASVMKVDDKLESDFKIFSAVPDGDLAVKNNTSKQQRSEYFL
>XP_018712435_Metschnikowia_bicuspidata
MSDRGPDQWLEQIKKCEALSETDMKQLCELVKELLMEELNIQPVQSPVTVCGDIHGQFHDLLELFKISGGLPLEDNSTSFIFLGDYVDRGYFSLETFTLLMVLKVQFPHRVTLVRGNHESRQITQVYGFYDECLTKYGSTTVWKYCCQVFDFLTLAAIIDGKVLCVHGGLSPEIRMLDQIRVLSRAQEVPHEGGFCDLVWSDPDNIDTWAVSPRGAGWLFGLKVSREFNHINNLDLIARAHQLVMEGFRYHFKEKDVVTVWLAPNYCYRCGNVASVMQVGHEPEPNFKIFSAVQDGDLAAKNNQSKQQRIDYFL
>XP_002617962_Clavispora_lusitaniae
MGERGPDQWLDQIKKCSSLSESDMKQLCELVKELLMEDSNIQPVQSPVTVCGDIHGQFHDLLELFKVSGGLPSDDNATNYIFLGDYVDRGYFSLETFTLLMVLKVKYPNRITLVRGNHESRQITQVYGFYDECLTKYGSTTVWKYCCQVFDFLTLAAIIDGKILCVHGGLSPEIRMLDQIRVLSRAQEVPHEGGFCDLVWSDPDNIDTWAVSPRGAGWLFGSKVSREFNHINNLELIARAHQLVMEGFRYHFKDKDVVTVWSAPNYCYRCGNVASVMQVDSDLEPNFKIFSAVQDGDLAAKNNTAKQQRIDYFL
>XP_025340528_Candida_haemuloni
MGERGPDQWLEQIKNCISLSENDMKQLCELVKELLMEESNIQPVQSPVTVCGDIHGQFHDLLELFKISGGLPTEDNDTNYIFLGDYVDRGYFSLETFTLLMVLKVKFPNRITLVRGNHESRQITQVYGFYDECLTKYGSTTVWKYCCQVFDFLTLAAIIDGKILCVHGGLSPEIRMLDQIRVLSRAQEVPHEGGFCDLVWSDPDNIDKWAVSPRGAGWLFGSKVSREFNHINNLDLIARAHQLVMEGFRYHFKEKDVVTVWSAPNYCYRCGNVASVMQVGSDLEPNFKIFSAVQDGDLAAKNNPSKQQRIDYFL
>XP_024715262_Candida_pseudohaemulonis
MGERGPDQWLEQIKNCILLSENDMKQLCELVKELLMEESNIQPVQLPVTVCGDIHGQFHDLLELFKILGGLPTEDNDTNYIFLGDYVDRGYFSLETFTLLMVLKVKFPNRITLVRGNHESRQITQVYGFYDECLTKYGSTTVWKYCCQVFDFLTLAAIIDGKILCVHGGLSPEIRMLDQIRVLSRAQEVPHEGGFCDLVWSDPDNIDKWAVSPRGAGWLFGLKVSREFNHINNLDLIARAHQLVMEGFRYHFKEKDVVTVWSAPNYCYRCGNVASVMQVGSDLEPNFKIFSAVQDGDLAAKNNSSKQQRIDYFL
>XP_025339168_Candida_duobushaemulonis
MGERGPDQWLEQIKNCISLSENDMKQLCELVKELLMEESNIQPVQSPVTVCGDIHGQFHDLLELFKISGGLPTEDNDSNYIFLGDYVDRGYFSLETFTLLMVLKVKFPNRITLVRGNHESRQITQVYGFYDECLTKYGSTTVWKYCCQVFDFLTLAAIIDGKILCVHGGLSPEIRMLDQIRVLSRAQEVPHEGGFCDLVWSDPDNIDKWAVSPRGAGWLFGSKVSREFNHINNLDLIARAHQLVMEGFRYHFKEKDVVTVWSAPNYCYRCGNVASVMQVGSDLEPNFKIFSAVQEGDLAAKNNSSKQQRIDYFL
>XP_028890688_Candida_auris
MVERGPDQWLEQIKNCISLSENDMKQLCELVKELLMEESNIQPVSSPVTVCGDIHGQFHDLLELFKISGGIPTEDNDTNYIFLGDYVDRGYFSLETFTLLMVLKVKFPNRITLVRGNHESRQITQVYGFYDECLTKYGSTTVWKYCCQVFDFLTLAAIIDGKILCVHGGLSPEIRMLDQIRVLSRAQEVPHEGGFCDLVWSDPDNIDKWAVSPRGAGWLFGSKVSREFNHINNLDLIARAHQLVMEGFRYHFKEKDVVTVWSAPNYCYRCGNVASVMQVGSDLEPNFKIFSAVQDGDLAAKNNPSKQQRIDYFL
>NP_010236_Saccharomyces_cerevisiae
MVSRGPDEWLETIKKCQALTENEMKQLCEMVKELLMEESNIQPVQTPVTVCGDIHGQFHDLLELFRTAGGFPDDINYIFLGDYVDRGYYSLETFTLLMCLKVKYPAKITLVRGNHESRQITQVYGFYEECLNKYGSTTVWKYCCQVFDFLTLAAIIDGKILCVHGGLSPEIRMLDQIRVLSRAQEVPHEGGFSDLLWSDPDNVEAWQVSPRGAGWLFGSKVAREFNHVNGLNLIARAHQLVMEGFKYHFPEKDVVTVWSAPNYCYRCGNVASVMKVDEDLEPTFKIFSAVPDDYIRESTANHNNQRAGYFL
>XP_018223030_Saccharomyces_eubayanus
MVSRGPDEWLETIKKCQALTENEMKQLCEMVKELLMEESNIQPVQTPVTVCGDIHGQFHDLLELFRTAGGFPDDINYIFLGDYVDRGYYSLETFTLLMCLKVKYPAKITLVRGNHESRQITQVYGFYEECLNKYGSTTVWKYCCQVFDFLTLAAIIDGKILCVHGGLSPEIRMLDQIRVLSRAQEVPHEGGFSDLLWSDPDNVEAWQVSPRGAGWLFGSKVAREFNHVNGLNLIARAHQLVMEGFKYHFPEKDVVTVWSAPNYCYRCGNVASVMKVDEDLEPTFKIFSAVPDDYIRESTANHNNQRAGYFL
>XP_033765218_Saccharomyces_paradoxus
MVSRGPDEWLETIKKCQALTENEMKQLCEMVKELLMEESNIQPVQTPVTVCGDIHGQFHDLLELFRTAGGFPDDINYIFLGDYVDRGYYSLETFTLLMCLKVKYPAKITLVRGNHESRQITQVYGFYEECLNKYGSTTVWKYCCQVFDFLTLAAIIDGKILCVHGGLSPEIRMLDQIRVLSRAQEVPHEGGFSDLLWSDPDNVEAWQVSPRGAGWLFGSKVAREFNHVNGLNLIARAHQLVMEGFKYHFPEKDVVTVWSAPNYCYRCGNVASVMKVDDDLEPTFKIFSAVPDDYIRESTANHNNQRAGYFL
>XP_003678232_Naumovozyma_castellii
MAVRGPDEWLETIKKCQALTENEMKQLCEMVKELLMEESNIQPVQTPVTVCGDIHGQFHDLLELFRTSGGFPDEINYIFLGDYVDRGYYSLETFTLLMCLKVKYPSKITLVRGNHESRQITQVYGFYEECLNKYGSTTVWKYCCQVFDFLTLAAIIDGKILCVHGGLSPEIRMLDQIRVLSRAQEVPHEGGFSDLLWSDPDNVEAWQVSPRGAGWLFGSKVAREFNHVNGLNLIARAHQLVMEGFKYHFPQKDVVTVWSAPNYCYRCGNVASVMKVDEELEPTFKIFSAVPDDYIQEAAVSHNNQRAGYFL
>XP_003668076_Naumovozyma_dairenensis
MSSKRGPDEWLETIKKCQALTENEMKQLCEMVKELLMEESNIQPVQTPVTVCGDIHGQFHDLLELFRTSGGFPDDINYIFLGDYVDRGYYSLETFTLLMCLKVKYPSKITLVRGNHESRQITQVYGFYEECLNKYGSTTVWKYCCQVFDFLTLAAIIDGKILCVHGGLSPEIRMLDQIRVLSRAQEVPHEGGFSDLLWSDPDNVEAWQVSPRGAGWLFGSKVAREFNHVNGLNLIARAHQLVMEGFKYHFPEKDVVTVWSAPNYCYRCGNVASVMKVDEELEPTFKIFSAVPDDYIQETAVNHTNQRAGYFL
>XP_003958323_Kazachstania_africana
MQNRGPDEWLETVKKCQSLTENEMKQLCEMVKELLMEESNIQPVQTPVTVCGDIHGQFHDLLELFRTSGGFPDTINYIFLGDYVDRGYYSLETFTLLMCLKVKYPSRITLVRGNHESRQITQVYGFYEECLNKYGSTTVWKYCCQVFDFLTLAAIIDGKILCVHGGLSPEIRMLDQIRVLSRAQEVPHEGGFSDLLWSDPDNVEAWQVSPRGAGWLFGSKVAREFNHVNGLNLIARAHQLVMEGFKYHFPEKDVVTVWSAPNYCYRCGNVASVMKVEEDLEPTFKIFSAVPDDYIQESATTAAPTNQRAGYFL
>XP_022466797_Kazachstania_naganishii
MSGPDEWLETVKKCQALTEPQMKQLCELVKELLMEESNIQPVRTPVTVCGDIHGQFHDLLELFRTSGGFPDAVNYVFLGDYVDRGFYSLETFTLLLCLKAKYPSRITLVRGNHESRQITQVYGFYEECLNKYGSTTVWKYCCQVFDFLTLAAIIDGQILCVHGGLSPEIRMLDQIRVLSRAQEVPHEGGFSDLLWSDPDNVEAWQVSPRGAGWLFGAKVAREFNHVNGLQLIARAHQLVMEGFKYHFPERDVVTVWSAPNYCYRCGNVASVMQVDDELEPTFKIFSAVPDDYVQENGGIVPASGGGDAAGAGNQRAGYFL
>XP_448282_Candida_glabrata
MDTASNRRGPDEWLETVKKCQALTENEMKQLCEMVKELLMEESNIQPVMTPVTVCGDIHGQFHDLLELFRTSGGFPDDDVNYIFLGDYVDRGYYSLETFTLLMCLKVKYPAKITLVRGNHESRQITQVYGFYEECLNKYGSTTVWKYCCQVFDFLTLAAIIDGKILCVHGGLSPEIRMLDQIRVLSRAQEVPHEGGFSDLLWSDPDNVEAWQVSPRGAGWLFGSKVAREFNHVNGLNLIARAHQLVMEGFKYHFPEKDVVTVWSAPNYCYRCGNVASVMKVDEDLEPTFKIFSAVPDDYINQDASSPTTNNGNSGSNSQRAGYFL
>XP_004181160_Tetrapisispora_blattae
MGNTGPDEWLETIKKCQALTETEMKQLCEMVKELLMEESNIQPVRTPVTVCGDIHGQFHDLLELFRTAGGFPDDVNYIFLGDYVDRGYYSLETFTLLMCLKVKYPSKITLIRGNHESRQITQVYGFYEECLNKYGSTTVWKYCCQVFDFLTLAAIIDGKILCVHGGLSPEIRMLDQIRVLSRAQEVPHEGGFSDLLWSDPDNVDAWQVSPRGAGWLFGSKVAREFNHVNGLNLVARAHQLVMEGFKYHFIEKDVVTVWSAPNYCYRCGNVASVMKMDEDLEPVFKIFSAVPDDYIQENNLAGGNNPRAGYFL
>XP_003688057_Tetrapisispora_phaffii
MGNRGPDEWLETVKKCQALTENEMKQLCEMVKELLMEESNIQPVQSPVTVCGDIHGQFHDLLELFRTTGGFPDEINYVFLGDYVDRGYYSLETFTLLMCLKVKYPSRITLVRGNHESRQITQVYGFYEECLNKYGSTTVWKYCCQVFDFLTLAAIIDGKILCVHGGLSPEIRMLDQIRVLSRAQEVPHEGGFSDLLWSDPDNVEAWQVSPRGAGWLFGSKVAREFNHVNGLSLIARAHQLVMEGFKYHFPEKDVVTVWSAPNYCYRCGNVASVMKVDEDLDPVFKIFSAVPEDYIQAAAAGGPSGSTATQRGGYFL
>XP_001644136_Vanderwaltozyma_polyspora
MINRGPDEWLETIKKCQALAENEMKQLCEMVKELLMEESNIQPVQTPVTVCGDIHGQFHDLLELFRTAGGFPDDINYIFLGDYVDRGYYSLETFTLLMCLKVKYPSKITLVRGNHESRQITQVYGFYEECLNKYGSTTVWKYCCQVFDFLTLAAIVDGRILCVHGGLSPEIRMLDQIRVLSRAQEVPHEGGFSDLLWSDPDNVEAWQVSPRGAGWLFGSKVAREFNHVNGLNLIARAHQLVMEGFKYHFPEKDVVTVWSAPNYCYRCGNVASVMKVEDDLEPVFKIFSAVPEDYIQETSIANNNQRGGYFL
>XP_003681276_Torulaspora_delbrueckii
MVEKGPDEWLERIKNCQSLTENEMKQLCEMVKELLMEESNIQPVQTPVTVCGDIHGQFHDLLELFRTAGGFPDHINYIFLGDYVDRGYYSLETFTLLMCLKVKYSSRITLVRGNHESRQITQVYGFYEECLNKYGSTTVWKYCCQVFDFLTLAAIIDGRILCVHGGLSPEIRMLDQIRVLSRAQEVPHEGGFSDLLWSDPDNVEAWQVSPRGAGWLFGSKVAREFNHVNGLNLIARAHQLVMEGFKYHFPEKDVVTVWSAPNYCYRCGNVASVMKVEEDLEPTFKIFSAVPDDYIQETAANHNNQRGGYFL
>XP_037143672_Zygotorulaspora_mrakii
MPEKGPDEWLERVKKCQSLTENEMKQLCEMVKELLMEESNIQPVQTPVTVCGDIHGQFHDLLELFRTAGGFPDHINYIFLGDYVDRGYYSLETFSLLMCLKVKYPSRITLVRGNHESRQITQVYGFYEECLNKYGSTTVWKYCCQVFDFLTLAAIIDGKILCVHGGLSPEIRMLDQIRVLSRAQEVPHEGGFSDLLWSDPDNVEAWQVSPRGAGWLFGSKVAHEFNHVNGLNLVARAHQLVMEGFKYHFPEKDVVTVWSAPNYCYRCGNVASVMKVEEDLEPSFKIFSAVPDDYIQEAAASHNNQRGGYFL
>XP_002495185_Zygosaccharomyces_rouxii
MVDSNPDEWLEKIKKCQSLTENEMKQLCEMVKELLMEESNIQPVQTPVTVCGDIHGQFHDLLELFRTAGGFPDSVNYIFLGDYVDRGYYSLETFTLLMCLKVKYPSRITMVRGNHESRQITQVYGFYEECLNKYGSTTVWKYCCQVFDFLTLAAIIDGRILCVHGGLSPEIRMLDQIRVLSRAQEVPHEGGFSDLLWSDPDNVEDWQVSPRGAGWLFGSKVAREFNHVNGLNLIARAHQLVMEGFKYHFPEKDVVTVWSAPNYCYRCGNVASVMKVDEDLEPTFKIFSAVPDDYIQETAASNSTQRGGYFL
>XP_003646854_Eremothecium_cymbalariae
MVERGPDQWLEKIKKCQALTESEMKQLCEMVKELLMEESNIQPVRTPVTVCGDIHGQFHDLLELFRTSGGFPDQVNYIFLGDYVDRGYYSLETFTLLMCLKVKYPSKITLVRGNHESRQITQVYGFYEECLNKYGSTTVWKYCCQVFDFLTLAAIIDGKILCVHGGLSPEIRMLDQIRVLSRAQEVPHEGGFSDILWSDPDNVDAWQVSPRGAGWLFGSKVAREFNYVNGLNLIARAHQLVMEGFKYHFPEKDVVTVWSAPNYCYRCGNVASVMKVDEDLEPTFKIFSAVPDDYIQETNHNNQRGGYFL
>NP_985059_Eremothecium_gossypii
MVERGPDQWLEKIKKCQALTESEMKQLCELVKELLMEESNIQPVRTPVTVCGDIHGQFHDLLELFRTSGGFPDQVNYVFLGDYVDRGYYSLETFTLLMCLKVKYPAKITLVRGNHESRQITQVYGFYEECLNKYGSTTVWKYCCQVFDFLTLAAIIDGKILCVHGGLSPEIRMLDQIRVLSRAQEVPHEGGFSDLLWSDPDNVDAWQVSPRGAGWLFGSKVAREFNYVNGLSLIARAHQLVMEGFKYHFPEKDVVTVWSAPNYCYRCGNVASVMKVDEDLEPTFKIFSAVPDDYIQEANHNNQRGGYFL
>XP_453227_Kluyveromyces_lactis
MSDNGPDLWLEKIKKCQALTESEMKQLCEMMKELLMEESNIQPVQSPVTVCGDIHGQFHDLLELFRTAGGFPDQVNYIFLGDYVDRGYYSLETFTLLMCLKVKYPSRITLVRGNHESRQITQVYGFYEECLNKYGSTTVWKYCCQVFDFLTLAAIIDGKILCVHGGLSPEIRMLDQIRVLSRAQEVPHEGGFSDLLWSDPDNVEAWQVSPRGAGWLFGSKVSREFNHVNGLSLIARAHQLVMEGFKYHFPEKDVVTVWSAPNYCYRCGNVASVMKVEDDLDPTFKIFSAVPDDYIQETNNNNQRGGYFL
>XP_022674173_Kluyveromyces_marxianus
MSDKGPDLWLEKIKKCQALTESEMKQLCEMMKELLMEESNIQPVQSPVTVCGDIHGQFHDLLELFRTAGGFPDQINYIFLGDYVDRGYYSLETFTLLMCLKVKYPSRITLVRGNHESRQITQVYGFYEECLNKYGSTTVWKYCCQVFDFLTLAAIIDGKILCVHGGLSPEIRMLDQIRVLSRAQEVPHEGGFSDLLWSDPDNVEAWQVSPRGAGWLFGSKVAREFNYVNGLSLIARAHQLVMEGFKYHFPEKDVVTVWSAPNYCYRCGNVASVMKVEDDLEPTFKIFSAVPDDYIQETNQNNQRGGYFL
>XP_022627461_Lachancea_lanzarotensis
MVERGPDQWLEKIKKCQSLTESEMKQLCEMVKELLMEESNIQPVQTPVTVCGDIHGQFHDLLELFRTAGGFPDEINYIFLGDYVDRGYYSLETFTLLMCLKVKYPARLTLVRGNHESRQITQVYGFYEECLNKYGSTTVWKYCCQVFDFLTLAAIIDGKILCVHGGLSPEIRMLDQIRVLSRAQEVPHEGGFSDLLWSDPDNVEAWQVSPRGAGWLFGSKVAREFNHVNGLNLIARAHQLVMEGFKYHFPEKDVVTVWSAPNYCYRCGNVASVMKVDEDLEPSFKIFSAVPDDYIQENNHNNQRGGYFL
>XP_002552591_Lachancea_thermotolerans
MVERGPDQWLEKIKKCQSLSENEMKQLCEMVKELLMEESNIQPVQTPVTVCGDIHGQFHDLLELFRTAGGFPDQVNYIFLGDYVDRGYYSLETFTLLMCLKVRYPSRLTLVRGNHESRQITQVYGFYEECLNKYGSTTVWKYCCQVFDFLTLAAIIDGKILCVHGGLSPEIRMLDQIRVLSRAQEVPHEGGFSDLLWSDPDNVDAWQVSPRGAGWLFGSKVAREFNHVNGLNLIARAHQLVMEGFKYHFPEKDVVTVWSAPNYCYRCGNVASVMKVDEDLEPTFKIFSAVPDDYIQETNHNNQRGGYFL
>XP_020057744_Aspergillus_aculeatus
MVDSKVPQPGPAKLKRNAGPDEWLEAAKDCKYLSEAHMKQLCEIVKEFMMEESNIQPVSTPVTICGDIHGQFYDLLELFRVSGGMPNESEVEPPKTSPSVITSEDIEPPSTISDPKLRKKLRNSGGGEGGDDTVSVSSQRGRSSSAGSNEVTLNRNFVFLGDYVDRGYFSLETLTLLLCLKAKYPDRVTLVRGNHESRQITQVYGFYEECFQKYGNASVWKACCQVFDFMTLGAIIDGRVLCVHGGLSPEIRTLDQVRVVARAQEIPHEGAFCDLVWSDPDDVETWAVSPRGAGWLFGDKVADEFCHVNDLTLIARAHQLVNEGYKYHFTNQNVVTVWSAPNYCYRCGNLASVCEINDDLKPTFKLFSAVSDDQRHVPTSRPGRSEYFL
>XP_001268187_Aspergillus_clavatus
MDNNMELDPARSPEPHHLSPTTDPGSIPTLDGWIENLMACKQLAEDDVRRLCDRAREVLREESNVQPVKCPVTVCGDIHGQFHDLMELFRIGGPNPDTNYLFMGDYVDRGYYSVETVTLLVCLKIRYPQRITILRGNHESRQITQVYGFYDECLRKYGNANVWKYFTDLFDYLPLTALIENQIFCLHGGLSPSIDTLDNIRSLDRIQEVPHEGPMCDLLWSDPDDRCGWGISPRGAGYTFGQDISEAFNHNNGLTLVARAHQLVMEGYNWSQDRNVVTIFSAPNYCYRCGNQAAIMEIDEHLKYTFLQFDPCPRAGEPMVSRRTPDYFL
>XP_001258264_Aspergillus_fischeri
MVDSKIPEPGPAKLKRNAGPDEWLEAAKDCKYLSEQHMKQLCEIVKEYMMEESNIQPVSTPVTVCGDIHGQFYDLLELFRVSGGMPDGSEAEAPKTQSAVITSDDIEPPSTISDPKLRKKLRNAAAPEEGGEDSSASQRDRSSSSGSRDVELKRNFVFLGDYVDRGYFSLETLTLLLCLKAKYPDRVTLVRGNHESRQITQVYGFYEECFQKYGNASVWKACCQVFDFMTLGAIIDGRVLCVHGGLSPEIRTLDQVRVVARAQEIPHEGAFCDLVWSDPDDVETWAVSPRGAGWLFGDKVADEFCHVNDLTLIARAHQLVNEGYKYHFANQNVVTVWSAPNYCYRCGNLASVCEIGDDLKPTFKLFSAVSDDQRHVPVSRPGRSEYFL
>XP_041144243_Aspergillus_flavus
MVDSKVPQPGPAKLKRNAGPDEWLEAAKDCKYLSEQHMKQLCEIVKEYMMEESNVQPVSTPVTICGDIHGQFYDLLELFRVSGGMPDESMVEPPKTSPSVITSADIEPPSEITDPKLRKKLRNSGSHSEGGDETSSQRERSSSAGSNEVTLNRNFVFLGDYVDRGYFSLETLTLLLCLKAKYPDRVTLVRGNHESRQITQVYGFYEECFQKYGNASVWKACCQVFDFMTLGAIIDGRVLCVHGGLSPEIRTLDQVRVVARAQEIPHEGAFCDLVWSDPDDVETWAVSPRGAGWLFGDKVADEFCHVNDLTLIARAHQLVNEGYKYHFANQNVVTVWSAPNYCYRCGNLASVCEIGEDLKPTFKLFSAVSDDQRHVPTSRPGRSEYFL
>XP_750971_Aspergillus_fumigatus
MENNMEIDPARSPEPHHLSPTTDPGSIPTLDGWIENLMACKQLAEDDVRRLCDRAREVLQEESNVQPVKCPVTVCGDIHGQFHDLMELFRIGGPNPDTNYLFMGDYVDRGYYSVETVTLLVCLKIRYPQRITILRGNHESRQITQVYGFYDECLRKYGNANVWKYFTDLFDYLPLTALIENQIFCLHGGLSPSIDTLDNIRSLDRIQEVPHEGPMCDLLWSDPDDRCGWGISPRGAGYTFGQDISEAFNHNNGLTLVARAHQLVMEGYNWSQDRNVVTIFSAPNYCYRCGNQAAIMEIDEHLKYTFLQFDPCPRAGEPMVSRRTPDYFL
>XP_663995_Aspergillus_nidulans
MDNNMEIDAARSPEPHHLSPTTDPGSIPTLDGWIESLMTCKQLAEEDVRRLCDRAREVLQEESNVQPVKCPVTVCGDIHGQFHDLMELFRIGGPNPDTNYLFMGDYVDRGYYSVETVTLLVCLKIRYPQRITILRGNHESRQITQVYGFYDECLRKYGNANVWKYFTDLFDYLPLTALIENQIFCLHGGLSPSIDTLDNIRSLDRIQEVPHEGPMCDLLWSDPDDRCGWGISPRGAGYTFGQDISEAFNHNNGLTLVARAHQLVMEGYNWSQDRNVVTIFSAPNYCYRCGNQAAIMEIDEHLKYTFLQFDPCPRAGEPMVSRRTPDYFL
>XP_001389591_Aspergillus_niger
MVDSKVPQPGPAKLKRNAGPDEWLEAAKDCKYLSETHMKQLCEIVKEFMMEESNIQPVSTPVTICGDIHGQFYDLLELFRVSGGMPDESDVEPPKTSPSVITSEDIEPPSTITDPKLRKKLRNSGHSDDFADDAGSTSSQRARSSSAGSNEVTLNRNFVFLGDYVDRGYFSLETLTLLLCLKAKYPDRVTLVRGNHESRQITQVYGFYEECFQKYGNASVWKACCQVFDFMTLGAIIDGRVLCVHGGLSPEIRTLDQVRVVARAQEIPHEGAFCDLVWSDPDDVETWAVSPRGAGWLFGDKVADEFCHVNDLTLIARAHQLVNEGYKYHFANQNVVTVWSAPNYCYRCGNLASVCEIDDDLKPTFKLFSAVSDDQRHVPTSRPGRSEYFL
>XP_015408082_Aspergillus_nomiae
MVDSKVPQPGPAKLRRNAGPDEWLEAAKDCKYLSEQHMKQLCEIVKEYMMEESNVQPVSTPVTVCGDIHGQFYDLLELFRVSGGMPDESMVEPPKTSPSVITSADIEPPSEITDPKLRKRLRNSGSHSEGGDETSSQRERASSAGSNEVTLNRNFVFLGDYVDRGYFSLETLTLLLCLKAKYPDRVTLVRGNHESRQITQVYGFYEECFQKYGNASVWKACCQVFDFMTLGAIIDGRVLCVHGGLSPEIRTLDQVRVVARAQEIPHEGAFCDLVWSDPDDVETWAVSPRGAGWLFGDKVADEFCHVNDLTLIARAHQLVNEGYKYHFANQNVVTVWSAPNYCYRCGNLASVCEIGEDLKPTFKLFSAVSDDQRHVPTSRPGRSEYFL
>XP_023090601_Aspergillus_oryzae 
MVDSKVPQPGPAKLKRNAGPDEWLEAAKDCKYLSEQHMKQLCEIVKEYMMEESNVQPVSTPVTICGDIHGQFYDLLELFRVSGGMPDESMVEPPKTSPAGSNEVTLNRNFVFLGDYVDRGYFSLETLTLLLCLKAKYPDRVTLVRGNHESRQITQVYGFYEECFQKYGNASVWKACCQVFDFMTLGAIIDGRVLCVHGGLSPEIRTLDQVRVVARAQEIPHEGAFCDLVWSDPDDVETWAVSPRGAGWLFGDKVADEFCHVNDLTLIARAHQLVNEGYKYHFANQNVVTVWSAPNYCYRCGNLASVCEIGEDLKPTFKLFSAVSDDQRHVPTSRPGRSEYFL
>XP_040640049_Aspergillus_ruber
MDTTMEIDTARSPEPHHLSPITDSGSIPTLDGWIESLMTCKQLAEEDVRRLCDRAREVLQEESNVQPVKCPVTVCGDIHGQFHDLMELFRIGGPNPDTNYLFMGDYVDRGYYSVETVTLLVCLKIRYPQRITILRGNHESRQITQVYGFYDECLRKYGNANVWKYFTDLFDYLPLTALIENQIFCLHGGLSPSIDTLDNIRSLDRIQEVPHEGPMCDLLWSDPDDRCGWGISPRGAGYTFGQDISEAFNHNNGLTLVARAHQLVMEGYNWSQDRNVVTIFSAPNYCYRCGNQAAIMEIDEHLKYTFLQFDPSPRAGEPMVSRRTPDYFL
>XP_040702962_Aspergillus_sydowii
MDNNMEIDAARSPEPHHLSPTTDPGSIPTLDGWIENLMTCKQLAEEDVRRLCDRAREVLQDESNVQPVKCPVTVCGDIHGQFHDLMELFRIGGPNPDTNYLFMGDYVDRGYYSVETVTLLVCLKIRYPQRITILRGNHESRQITQVYGFYDECLRKYGNANVWKCFTDLFDYLPLTALIENQIFCLHGGLSPSIDTLDNIRSLDRIQEVPHEGPMCDLLWSDPDDRCGWGISPRGAGYTFGQDISEAFNHNNGLTLVARAHQLVMEGYNWSQDRNVVTIFSAPNYCYRCGNQAAIMEIDEHLKYTFLQFDPCPRAGEPMVSRRTPDYFL
>XP_001218682_Aspergillus_terreus
MDNNMEIDTARSPEPHHLSPTTDSGSIPTLDGWIENLMNCKQLAEEDVRRLCDRAREVLQDESNVQPVKCPVTVCGDIHGQFHDLMELFRIGGPNPDTNYLFMGDYVDRGYYSVETVTLLVCLKIRYPQRITILRGNHESRQITQVYGFYDECLRKYGNANVWKYFTDLFDYLPLTALIENQIFCLHGGLSPSIDTLDNIRSLDRIQEVPHEGPMCDLLWSDPDDRCGWGISPRGAGYTFGQDISEAFNHNNGLTLVARAHQLVMEGYNWSQDRNVVTIFSAPNYCYRCGNQAAIMEIDEHLKYTFLQFDPCPRAGEPMVSRRTPDYFL
>XP_022490730_Penicillium_arizonense
MDNNMEIDTARSPEPHHLSPTSDPGSIPTLDGWIESLMTCKQLAEEDVRRLCDRAREVLQEESNVQPVKCPVTVCGDIHGQFHDLMELFRIGGPNPDTNYLFMGDYVDRGYYSVETVTLLVCLKIRYPQRITILRGNHESRQITQVYGFYDECLRKYGNANVWKYFTDLFDYLPLTALIENQIFCLHGGLSPSIDTLDNIRSLDRIQEVPHEGPMCDLLWSDPDDRCGWGISPRGAGYTFGQDISEAFNHNNGLTLVARAHQLVMEGYNWSQDRNVVTIFSAPNYCYRCGNQAAIMEIDEHLKYTFLQFDPCPRAGEPMVSRRTPDYFL
>XP_014535745_Penicillium_digitatum
MDNNMEIDTARSPEPHHLSPTGDSGSVPTLDGWIETLMTCKQLAEEDVRRLCDRAKEVLQEESNVQPVKCPVTVCGDIHGQFHDLMELFRIGGPNPDTNYLFMGDYVDRGYYSVETVTLLVSLKIRYPQRITILRGNHESRQITQVYGFYDECLRKYGNANVWKYFTELFDYLPLTALIENQIFCLHGGLSPSIDTLDNIRSLDRIQEVPHEGPMCDLLWSDPDDRCGWGISPRGAGYTFGQDISEAFNHNNGLTLVARAHQLVMEGYNWSQDRNVVTIFSAPNYCYRCGNQAAIMEIDEHLKYTFLQFDPCPRAGEPMVSRRTPDYFL
>XP_016597329_Penicillium_expansum
MDNNMEIDTARSPEPHRLSPTSDPGSIPTLDGWIESLMTCKQLAEEDVRRLCDRAREVLQEESNVQPVKCPVTVCGDIHGQFHDLMELFRIGGPNPDTNYLFMGDYVDRGYYSVETVTLLVSLKIRYPQRITILRGNHESRQITQVYGFYDECLRKYGNANVWKYFTDLFDYLPLTALIENQIFCLHGGLSPSIDTLDNIRSLDRIQEVPHEGPMCDLLWSDPDDRCGWGISPRGAGYTFGQDISEAFNHNNGLTLVARAHQLVMEGYNWSQDRNVVTIFSAPNYCYRCGNQAAIMEIDEHLKYTFLQFDPCPRAGEPMVSRRTPDYFL
>XP_040651377_Penicillium_griseofulvum
MDNNMEIDTARSPEPHHLSPTSDPGSIPTLDGWIESLMTCKQLAEEDVRRLCDRAREVLQEESNVQPVKCPVTVCGDIHGQFHDLMELFRIGGPNPDTNYLFMGDYVDRGYYSVETVTLLVSLKIRYPNRITILRGNHESRQITQVYGFYDECLRKYGNANVWKYFTDLFDYLPLTALIENQIFCLHGGLSPSIDTLDNIRSLDRIQEVPHEGPMCDLLWSDPDDRCGWGISPRGAGYTFGQDISEAFNHNNGLTLVARAHQLVMEGYNWSQDRNVVTIFSAPNYCYRCGNQAAIMEIDEHLKYTFLQFDPCPRAGEPMVSRRTPDYFL
>XP_038933717_Penicillium_roqueforti
MDNNMEIDTARSPEPHHLSPTSDPGSIPTLDGWIESLMTCKQLAEEDVRRLCDRAREVLQEESNVQPVKCPVTVCGDIHGQFHDLMELFRIGGPNPDTNYLFMGDYVDRGYYSVETVTLLVSLKIRYPQRITILRGNHESRQITQVYGFYDECLRKYGNANVWKYFTDLFDYLPLTALIENQIFCLHGGLSPSIDTLDNIRSLDRIQEVPHEGPMCDLLWSDPDDRCGWGISPRGAGYTFGQDISEAFNHNNGLTLVARAHQLVMEGYNWSQDRNVVTIFSAPNYCYRCGNQAAIMEIDEHLKYTFLQFDPCPRAGEPMVSRRTPDYFL
>XP_002569056_Penicillium_rubens
MEIDTARSPEPHHLSPVNDPGSIPTLDGWIESLMTCKQLAEEDVRRLCDRAREVLQEESNVQPVKCPVTVCGDIHGQFHDLMELFRIGGPNPDTNYLFMGDYVDRGYYSVETVTLLVSLKIRYPQRITILRGNHESRQITQVYGFYDECLRKYGNANVWKYFTDLFDYLPLTALIENQIFCLHGGLSPSIDTLDNIRSLDRIQEVPHEGPMCDLLWSDPDDRCGWGISPRGAGYTFGQDISEAFNHNNGLTLVARAHQLVMEGYNWSQDRNVVTIFSAPNYCYRCGNQAAIMEIDEHLKYTFLQFDPCPRAGEPMVSRRTPDYFL
>XP_040814981_Penicillium_solitum
MDTSMEIDTARSPEPHHLSPTSDPGSIPTLDGWIESLMTCKQLAEEDVRRLCDRAREVLQEESNVQPVKCPVTVCGDIHGQFHDLMELFRIGGPNPDTNYLFMGDYVDRGYYSVETVTLLVSLKIRYPQRITILRGNHESRQITQVYGFYDECLRKYGNANVWKYFTDLFDYLPLTALIENQIFCLHGGLSPSIDTLDNIRSLDRIQEVPHEGPMCDLLWSDPDDRCGWGISPRGAGYTFGQDISEAFNHNNGLTLVARAHQLVMEGYNWSQDRNVVTIFSAPNYCYRCGNQAAIMEIDEHLKYTFLQFDPCPRAGEPMVSRRTPDYFL
>XP_022579480_Penicilliopsis_zonata
MEIDTARSPEPHHLSPTSDPGSIPTLDGWIESLMTCKQLAEEDVRRLCDRAREVLQEESNVQPVKCPVTVCGDIHGQFHDLMELFRIGGPNPDTNYLFMGDYVDRGYYSVETVTLLVCLKIRYPQRITILRGNHESRQITQVYGFYDECLRKYGNANVWKYFTDLFDYLPLTALIENQIFCLHGGLSPSIDTLDNIRSLDRIQEVPHEGPMCDLLWSDPDDRCGWGISPRGAGYTFGQDISEAFNHNNGLTLVARAHQLVMEGYNWSQDRNVVTIFSAPNYCYRCGNQAAIMEIDEHLKYTFLQFDPCPRAGEPMVSRRTPDYFL
>XP_016624528_Cladophialophora_bantiana
MDTKMDVDVGKPAQPHGLSPATDPQSIPTLDGWIESLMDCKQLAESDVSRLCDRAREVLQEESNVQPVKCPVTVCGDIHGQFHDLMELFRIGGPNPDTNYLFMGDYVDRGYYSVETVTLLVALKIRYPSRITILRGNHESRQITQVYGFYDECLRKYGNANVWKYFTDLFDYLPLTALIDNQIFCLHGGLSPSIDTLDNIRSLDRIQEVPHEGPMCDLLWSDPDDRCGWGISPRGAGYTFGQDISEAFNHNNGLTLVARAHQLVMEGYNWSQDRNVVTIFSAPNYCYRCGNQAAIMEIDEHLKYTFLQFDPCPRAGEPMVSRRTPDYFL
>XP_008729710_Cladophialophora_carrionii
MDVDVGKPAQPHGLSPATDAQSIPTLDGWIESLMDCKQLSEGDVSRLCDRAREVLQEESNVQPVKCPVTVCGDIHGQFHDLMELFRIGGPNPDTNYLFMGDYVDRGYYSVETVTLLVALKIRYPQRITILRGNHESRQITQVYGFYDECLRKYGNANVWKYFTDLFDYLPLTALIDNQIFCLHGGLSPSIDTLDNIRSLDRIQEVPHEGPMCDLLWSDPDDRCGWGISPRGAGYTFGQDISEAFNHNNGLTLVARAHQLVMEGYNWSQDRNVVTIFSAPNYCYRCGNQAAIMEIDEHLKYTFLQFDPCPRAGEPMVSRRTPDYFL
>XP_016254514_Cladophialophora_immunda
MDTKMDVDVGKPAQPHGLSPATDPQSIPTLDGWIESLMDCKQLAESDVSRLCDRAREVLQEESNVQPVKCPVTVCGDIHGQFHDLMELFRIGGPNPDTNYLFMGDYVDRGYYSVETVTLLVALKIRYPSRITILRGNHESRQITQVYGFYDECLRKYGNANVWKYFTDLFDYLPLTALIDNQIFCLHGGLSPSIDTLDNIRSLDRIQEVPHEGPMCDLLWSDPDDRCGWGISPRGAGYTFGQDISEAFNHNNGLTLVARAHQLVMEGYNWSQDRNVVTIFSAPNYCYRCGNQAAIMEIDEHLKYTFLQFDPCPRAGEPMVSRRTPDYFL
>XP_007740820_Cladophialophora_psammophila
MDTKMDVDVGKPAQPHGLSPATDPQSIPTLDGWIESLMDCKQLAESDVSRLCDRAREVLQEESNVQPVKCPVTVCGDIHGQFHDLMELFRIGGPNPDTNYLFMGDYVDRGYYSVETVTLLVALKIRYPSRITILRGNHESRQITQVYGFYDECLRKYGNANVWKYFTDLFDYLPLTALIDNQIFCLHGGLSPSIDTLDNIRSLDRIQEVPHEGPMCDLLWSDPDDRCGWGISPRGAGYTFGQDISEAFNHNNGLTLVARAHQLVMEGYNWSQDRNVVTIFSAPNYCYRCGNQAAIMEIDEHLKYTFLQFDPCPRAGEPMVSRRTPDYFL
>XP_018698205_Fonsecaea_erecta
MDTKMDVDVGKPTQPHGLSPATDPQSIPTLDGWIESLMDCKQLAESDVSRLCDRAREVLQEESNVQPVKCPVTVCGDIHGQFHDLMELFRIGGPNPDTNYLFMGDYVDRGYYSVETVTLLVALKIRYPARITILRGNHESRQITQVYGFYDECLRKYGNANVWKYFTDLFDYLPLTALIDNQIFCLHGGLSPSIDTLDNIRSLDRIQEVPHEGPMCDLLWSDPDDRCGWGISPRGAGYTFGQDISEAFNHNNGLTLVARAHQLVMEGYNWSQDRNVVTIFSAPNYCYRCGNQAAIMEIDEHLKYTFLQFDPCPRAGEPMVSRRTPDYFL
>XP_022506590_Fonsecaea_monophora
MDTKMDVDVGKPAQPHGLSPATDPQSIPTLDGWIESLMDCKQLAESDVSRLCDRAREVLQEESNVQPVKCPVTVCGDIHGQFHDLMELFRIGGPNPDTNYLFMGDYVDRGYYSVETVTLLVALKIRYPARITILRGNHESRQITQVYGFYDECLRKYGNANVWKYFTDLFDYLPLTALIDNQIFCLHGGLSPSIDTLDNIRSLDRIQEVPHEGPMCDLLWSDPDDRCGWGISPRGAGYTFGQDISEAFNHNNGLTLVARAHQLVMEGYNWSQDRNVVTIFSAPNYCYRCGNQAAIMEIDEHLKYTFLQFDPCPRAGEPMVSRRTPDYFL
>XP_016635840_Fonsecaea_multimorphosa
MDTKMDVDVGKAAQPHGLSPATDPQSIPTLDGWIESLMDCKQLAESDVSRLCDRAREVLQEESNVQPVKCPVTVCGDIHGQFHDLMELFRIGGPNPDTNYLFMGDYVDRGYYSVETVTLLVALKIRYPSRITILRGNHESRQITQVYGFYDECLRKYGNANVWKYFTDLFDYLPLTALIDNQIFCLHGGLSPSIDTLDNIRSLDRIQEVPHEGPMCDLLWSDPDDRCGWGISPRGAGYTFGQDISEAFNHNNGLTLVARAHQLVMEGYNWSQDRNVVTIFSAPNYCYRCGNQAAIMEIDEHLKYTFLQFDPCPRAGEPMVSRRTPDYFL
>XP_022505411_Fonsecaea_nubica
MDVDVGKPAQPHGLSPATDPQSIPTLDGWIESLMDCKQLAESDVSRLCDRAREVLQEESNVQPVKCPVTVCGDIHGQFHDLMELFRIGGPNPDTNYLFMGDYVDRGYYSVETVTLLVALKIRYPSRITILRGNHESRQITQVYGFYDECLRKYGNANVWKYFTDLFDYLPLTALIDNQIFCLHGGLSPSIDTLDNIRSLDRIQEVPHEGPMCDLLWSDPDDRCGWGISPRGAGYTFGQDISEAFNHNNGLTLVARAHQLVMEGYNWSQDRNVVTIFSAPNYCYRCGNQAAIMEIDEHLKYTFLQFDPCPRAGEPMVSRRTPDYFL
>XP_013285760_Fonsecaea_pedrosoi
MDTKMDVDVGKPAQPHGLSPATDPQSIPTLDGWIESLMDCKQLAESDVSRLCDRAREVLQEESNVQPVKCPVTVCGDIHGQFHDLMELFRIGGPNPDTNYLFMGDYVDRGYYSVETVTLLVALKIRYPARITILRGNHESRQITQVYGFYDECLRKYGNANVWKYFTDLFDYLPLTALIDNQIFCLHGGLSPSIDTLDNIRSLDRIQEVPHEGPMCDLLWSDPDDRCGWGISPRGAGYTFGQDISEAFNHNNGLTLVARAHQLVMEGYNWSQDRNVVTIFSAPNYCYRCGNQAAIMEIDEHLKYTFLQFDPCPRAGEPMVSRRTPDYFL
>XP_007760383_Cladophialophora_yegresii
MDVDVGKPAQPHGLSPATDAQSIPTLDGWIESLMDCKQLSEADVSRLCDRAREVLQEESNVQPVKCPVTVCGDIHGQFHDLMELFRIGGPNPDTNYLFMGDYVDRGYYSVETVTLLVALKIRYPQRITILRGNHESRQITQVYGFYDECLRKYGNANVWKYFTDLFDYLPLTALIDNQIFCLHGGLSPSIDTLDNIRSLDRIQEVPHEGPMCDLLWSDPDDRCGWGISPRGAGYTFGQDISEAFNHNNGLTLVARAHQLVMEGYNWSQDRNVVTIFSAPNYCYRCGNQAAIMEIDEHLKYTFLQFDPCPRAGEPMVSRRTPDYFL
>XP_016233059_Exophiala_spinifera
MGSVNVPVPGPARLKRSAGPDEWLEAAKNCKYLSEYHMKQLCEIVKEYMMEESNIQPVSTPVTICGDIHGQFYDLLELFRVAGGMPNESAPQTPVTPANIITSADIEPPTTITNPKLKKRLKLGGAEHPDTQSEKSSEISDAEEIPSSQQSEVEDERSESGNVISQRQNANFIFLGDYVDRGYFSLETLTLLLCLKAKYPEKITLVRGNHESRQITQVYGFYEECVQKYGNTSVWKACCQVFDFMTLGAIVDGKVLCVHGGLSPEIRTLDQVRVVARAQEIPHEGAFCDLVWSDPEDVETWAVSPRGAGWLFGDRVSQEFCHVNGLNLIARAHQLVNEGYKYHFKSQDVVTVWSAPNYCYRCGNLASVCEIGEDMKPTFKLFSAVKDELRHVPPSRGGRNEYFL
>XP_016263167_Exophiala_oligosperma
MGSVTVPVPGPARLKRSAGPDEWLEAAKNCKYLSEYHMKQLCEIVKEYMMEESNIQPVSTPVTICGDIHGQFYDLLELFRVAGGMPNESAPETPVTPANIITSADIEPPTTITNPKLKKKLKLGGAEHPDTQSEKSSEISDAEEIPSSQQSEVEDERSESGNVISNRQNANFIFLGDYVDRGYFSLETLTLLLCLKAKYPEKITLVRGNHESRQITQVYGFYEECVQKYGNTSVWKACCQVFDFMTLGAIVDGKVLCVHGGLSPEIRTLDQVRVVARAQEIPHEGAFCDLVWSDPEDVETWAVSPRGAGWLFGDRVSQEFCHVNGLNLIARAHQLVNEGYKYHFKSQDVVTVWSAPNYCYRCGNLASVCEIGEDMKPTFKLFSAVKDELRHVPPSRGGRNEYFL
>XP_013321044_Exophiala_xenobiotica
MDSKMDVDVGKPAQPHGLSPVTDSQSIPTLDGWIESLMDCKQLAESDVSRLCDRAREVLQEESNVQPVKCPVTVCGDIHGQFHDLMELFRIGGPNPDTNYLFMGDYVDRGYYSVETVTLLVALKIRYPSRITILRGNHESRQITQVYGFYDECLRKYGNANVWKYFTDLFDYLPLTALIDNQIFCLHGGLSPSIDTLDNIRSLDRIQEVPHEGPMCDLLWSDPDDRCGWGISPRGAGYTFGQDISEAFNHNNGLTLVARAHQLVMEGYNWSQDRNVVTIFSAPNYCYRCGNQAAIMEIDEHLKYTFLQFDPCPRAGEPMVSRRTPDYFL
>XP_007721653_Capronia_coronata
MDSKMDVDVGKPAQPHGLSPASDPQSIPTLDGWIESLMDCKQLAESDVARLCDRAREILQEESNVQPVKCPVTVCGDIHGQFHDLMELFRIGGPNPDTNYLFMGDYVDRGYYSVETVTLLVALKIRYPARITILRGNHESRQITQVYGFYDECLRKYGNANVWKYFTDLFDYLPLTALIDNQIFCLHGGLSPSIDTLDNIRSLDRIQEVPHEGPMCDLLWSDPDDRCGWGISPRGAGYTFGQDISEAFNHNNGLTLVARAHQLVMEGYNWSQDRNVVTIFSAPNYCYRCGNQAAIMEIDEHLKYTFLQFDPCPRAGEPMVSRRTPDYFL
>XP_007733739_Capronia_epimyces
MDSKMDVDVGKPAQPHGLSPATDPQSISTLDGWIESLMDCKQLAESDVARLCDRAREILQEESNVQPVKCPVTVCGDIHGQFHDLMELFRIGGPNPDTNYLFMGDYVDRGYYSVETVTLLVALKIRYPSRITILRGNHESRQITQVYGFYDECLRKYGNANVWKYFTDLFDYLPLTALIDNQIFCLHGGLSPSIDTLDNIRSLDRIQEVPHEGPMCDLLWSDPDDRCGWGISPRGAGYTFGQDISEAFNHNNGLTLVARAHQLVMEGYNWSQDRNVVTIFSAPNYCYRCGNQAAIMEIDEHLKYTFLQFDPCPRAGEPMVSRRTPDYFL
>XP_009154463_Exophiala_dermatitidis
MDVDVGKPAQPHGLSPATDPQSIPTLDGWIESLMDCKQLAESDVARLCDRAREILQEESNVQPVKCPVTVCGDIHGQFHDLMELFRIGGPNPDTNYLFMGDYVDRGYYSVETVTLLVALKIRYPSRITILRGNHESRQITQVYGFYDECLRKYGNANVWKYFTDLFDYLPLTALIDNQIFCLHGGLSPSIDTLDNIRSLDRIQEVPHEGPMCDLLWSDPDDRCGWGISPRGAGYTFGQDISEAFNHNNGLTLVARAHQLVMEGYNWSQDRNVVTIFSAPNYCYRCGNQAAIMEIDEHLKYTFLQFDPCPRAGEPMVSRRTPDYFL
>XP_013256637_Exophiala_aquamarina
MGAINVPVPGPARLKRSAGPDEWLEAAKNCKYLSEYHMKQLCEIVKEYMMEESNIQPVSTPVTICGDIHGQFYDLLELFRVAGGMPNEAASEPPATPANIITSADIEPPSTITNPKLKKKLKLGGSEYPDSPSEKSEISDAEDIPSSQQSELGDQKSESGNVISDKQNANFIFLGDYVDRGYFSLEALTLLLCLKAKYPEKITLVRGNHESRQITQVYGFYEECVQKYGNTSVWKACCQVFDFMTLGAIVDGKVLCVHGGLSPEIRTLDQVRVVARAQEIPHEGAFCDLVWSDPEDVETWAVSPRGAGWLFGDRVSQEFCHVNGLNLIARAHQLVNEGYKYHFKSQDVVTVWSAPNYCYRCGNLASVCEVGEDMKPNFKLFSAVKDELRHVPPSRGGRNEYFL
>XP_016224043_Exophiala_mesophila
MDSKMDVDVGKPAQPHGLSPVSDPQSIPTLDGWIESLMECKQLAESDVARLCDRAREVLEQESNVQAVKCPVTVCGDIHGQFHDLMELFRIGGPNPDTNYLFMGDYVDRGYYSVETVTLLVALKIRYPNRITILRGNHESRQITQVYGFYDECLRKYGNANVWKYFTDLFDYLPLTALIDNQIFCLHGGLSPSIDTLDNIRSLDRIQEVPHEGPMCDLLWSDPDDRCGWGISPRGAGYTFGQDISEAFNHNNGLTLVARAHQLVMEGYNWSQDRNVVTIFSAPNYCYRCGNQAAIMEIDEHLKYTFLQFDPCPRAGEPMVSRRTPDYFL
>XP_013271570_Rhinocladiella_mackenziei
MDSKMDVDVGKPAQPHGLSPATDPQSIPTLDGWIDSLMDCKQLAENDVSRLCDRAREVLQEESNVQPVKCPVTVCGDIHGQFHDLMELFRIGGPNPDTNYLFMGDYVDRGYYSVETVTLLVALKIRYPSRITILRGNHESRQITQVYGFYDECLRKYGNANVWKYFTDLFDYLPLTALIDNQIFCLHGGLSPSIDTLDNIRSLDRIQEVPHEGPMCDLLWSDPDDRCGWGISPRGAGYTFGQDISEAFNHNNGLTLVARAHQLVMEGYNWSQDRNVVTIFSAPNYCYRCGNQAAIMEIDEHLKYTFLQFDPCPRAGEPMVSRRTPDYFL
>XP_017999062_Phialophora_attinorum
MEGFPSNTAIDTKMDIDVSKPSEPHKLSLTQDAGSIPTLDGWIESLMSCKQLSEADVSRLCDRAREVLQEESNVQPVKCPVTVCGDIHGQFHDLMELFRIGGPNPDTNYLFMGDYVDRGYYSVETVTLLVALKIRYPSRITILRGNHESRQITQVYGFYDECLRKYGNANVWKYFTDLFDYLPLTALIDNQIFCLHGGLSPSIDTLDNIRSLDRIQEVPHEGPMCDLLWSDPDDRCGWGISPRGAGYTFGQDISEAFNHNNGLTLVARAHQLVMEGYNWSQDRNVVTIFSAPNYCYRCGNQAAIMEIDEHLKYTFLQFDPCPRAGEPMVSRRTPDYFL
>NP_588420_Schizosaccharomyces_pombe
MFDLDEWIATVRKCKYLPEHQLKRLCEMVKVILMEESNIQPVRTPVTVCGDIHGQFYDLLELFRVGGELPSTNYIFMGDFVDRGYFSLETFTLFMLLKARYPDKITLLRGNHESRQITQVYGFYDECQTKYGNANVWKYCCQVFDFLTLAAVIDNKILCVHGGLSPEVRTLDQIRILARAQEIPHEGSFCDLMWSDPEDIESWTVSPRGAGWLFGSKVTTEFSQINDLTLIARAHQLVQEGYKYHFADKNLVTVWSAPNYCYRCGNVASVMKVDESLEPEFRIFSAVADEDRTVPPSRKRSEYFI
```
