## Supplementary material for "Coding Sequence Insertions in Fungal Genomes are Intrinsically Disordered and can Impart Functionally-Important Properties on the Host Protein": fasta protein sequences: XP_710434.1_blasthits_fa.txt

```
>XP_710434_Candida_albicans
MATRTQFENSNEVGVFSNLTNSYCLVAVGGSENFYSAFEAELGDVIPIVHTTIAGTRIVGRMTSGNRRGLLVPTQTTDQELMHLRNSLPDSIKIQRVEERLSALGNVICCNDYVALVHPDIERETEELIADVLGVEVFRQTIAGNVLVGSYCSLSNQGGLVHPQTSIQDQEELSSLLQVPLVAGTVNRGSSVVGAGMVVNDWLSVAGLDTTAPELSVIESIFRLQDAQPDAIGGNLRDTLIETYS
>XP_002422217_Candida_dubliniensis
MATRTQFENSNEVGVFSNLTNSYCLVAVGGSENFYSAFEAELGDVIPIVHTTIAGTRIVGRMTSGNRRGLLVPTQTTDQELMHLRNSLPDSIKIQRVEERLSALGNVICCNDYVALVHPDIERETEELIADVLGVEVFRQTIAGNVLVGSYCALSNQGGLVHPQTSIQDQEELSSLLQVPLVAGTVNRGSSVVGAGMVVNDWLSVAGSDTTAPELSVIESIFRLQDAQPDAIGGNLRDTLIETYS
>XP_002548816_Candida_tropicalis
MATRTQFENSNEVGVFSNLTNSYCLVAVGGSENFYSAFEAELGDIIPIVHTTIAGTRIVGRMTSGNRRGLLVPTQTTDQELMHLRNSLPDSVKIQRVEERLSALGNVICCNDYVALVHPDIERETEELIADVLGVEVFRQTIAGNVLVGSYCALSNQGGLVHPQTSIQDQEELSSLLQVPLVAGTVNRGSSVVGAGMVVNDWLSVTGLDTTAPELSVIESIFRLQDAQPDAIGGNLRDTLIETYS
>XP_003869414_Candida_orthopsilosis
MATRTQFENSNEVGVFSKLTNSYALVAVGGSENFYSSFEAELGDVIPIVHTTIAGTRIVGRMTSGNRRGLLVPTQTTDQELMHLRNSLPDSVKIQRVEERLSALGNVICCNDYVALVHPDIERETEELIADVLGVEVFRQTIAGNVLVGSYCALSNQGGLVHPQTSIQDQEELSSLLQVPLVAGTVNRGSNVVGAGLVVNDWFSVAGSDTTAPELSVIESIFRLQDAQPDAIGGNLRDTLIETYS
>XP_001525372_Lodderomyces_elongisporus
MASRTQFENSNEVGVFSKLTNSYCLVAVGGSENFYSSFEAELGDVIPIVHTTIAGTRIVGRMTAGNRRGLLVPTQTTDQELMHLRNSLPDSVKIQRVEERLSALGNVICCNDYVALVHPDIERETEELIADVLGVEVFRQTIAGNVLVGSYCSLSNQGGLVHPQTSIQDQEELSSLLQVPLVAGTVNRGSNVVGAGMVVNDWLAVAGSDTTAPELSVIESIFRLQDAQPDAIGGNLRDTLIETYS
>XP_007373520_Spathaspora_passalidarum
MATRTQFENSNEVGVFSNLTNSYCLVAVGGSENFYSAFEAELGDVIPIVHTTIAGTRIVGRMTSGNRRGLLVPTQTTDQELMHLRNSLPDSVKIQRVEERLSALGNVICCNDYVALVHPDIERETEELIADVLGVEVFRQTIAGNVLVGSYCSLSNQGGLVHPQTSIQDQEELSSLLQVPLVAGTVNRGSSVVGAGMVVNDWLAVSGLDTTAPELSVIESIFRLQDAQPDAIGGNLRDTLIETYS
>XP_043049748_Scheffersomyces_spartinae
MASRTQFENSNEVGVFSKLTNSYCLVAVGGSENFYSAYEAELGDVIPIVHTTIAGTRIVGRMTSGNRRGLLVPTQTSDQELMHLRNALPDTVKIQRVEERLSALGNVICCNDYVALVHPDIERETEELIADVLGVEVFRQTIATNVLVGSYCALNNKGALVHPQTSIQDQEELSSLLQVPVVAGTVNRGSSVVGAGMTVNDYIAFTGLDSSGPEISVIESIFGLQSAQPDDIQGNLRDTIIETYT
>XP_001386271_Scheffersomyces_stipitis
MATRTQFENSNEVGVFSKLTNSYNLVAVGGSENFYSAFEAELGDVIPIVHTTIAGTRIVGRMTAGNRRGLLVPTQTTDQELMHLRNSLPDAVKIQRVEERLSALGNVICCNDYVALVHPDIERETEELIADVLGVEVFRQTIAGNVLVGSYCSLSNQGGIVHPQTSIQDQEELSSLLQVPLVAGTVNRGSSVVGAGMVVNDWLAVTGLDTTAPELSVIESIFRLQDAQPESISGNLRDTLIETYS
>XP_020066321_Suhomyces_tanzawaensis
MATRTQFENSNEVGVFSKLTNSYCLVAVGGSENFYSAFEAELGDVIPIIHTTIAGTRIVGRMTAGNRRGLLVPTQTTDQELMHLRNSLPDSVKIQRVEERLSALGNVICCNDYVALVHPDIERETEELIADVLGVEVFRQTIAGNVLVGSYCSLSNQGGIVHPQTSIQDQEELSSLLQVPLVAGTVNRGSSVVGAGMVVNDWLSVTGIDTTAPELSVIESIFRLQDAQPEAISGNLRDTLIETYS
>XP_020075490_Hyphopichia_burtonii
MASRTQFENSNEVGVFSKLTNSYCLVAVGGSENFYSAFEAELGDAIPIVHTTIAGTRIVGRMTAGNRRGLLVPTQTTDQELMHLRNSLPDTVKIQRVEERLSALGNVICCNDYVALVHPDIERETEELIADVLGVEVFRQTIAGNVLVGSYCSLSNQGGLVHPQTSIEDQEELSSLLQVPLVAGTVNRGSSVVGAGMVVNDWLSVTGLDTTAPELSVIESIFRLQDAQPDSISGNLRDTLIETYS
>XP_015468865_Debaryomyces_fabryi
MASRTQFENSNEVGVFSKLTNSYCLVAVGGSENFYSAFEAELGDVIPIVHTTIAGTRIVGRMTAGNRRGLLVPTQTTDQELMHLRNSLPDSVKIQRVEERLSALGNVICCNDYVALVHPDIERETEELIADVLGVEVFRQTIAGNVLVGSYCSLSNQGGLVHPQTSIQDQEELSSLLQVPLVAGTVNRGSSVVGAGMVVNDWLAVTGLDTTAPELSVVESIFRLQDAQPDSISGNLRDTLIETYS
>XP_459497_Debaryomyces_hansenii
MASRTQFENSNEVGVFSKLTNSYCLVAVGGSENFYSAFEAELGDVIPIVHTTIAGTRIVGRMTAGNRRGLLVPTQTTDQELMHLRNSLPDTVKIQRVEERLSALGNVICCNDYVALVHPDIERETEELIADVLGVEVFRQTIAGNVLVGSYCSLSNQGGLVHPQTSIQDQEELSSLLQVPLVAGTVNRGSAVVGAGMVVNDWLAVTGLDTTAPELSVVESIFRLQDAQPDSISGNLRDTLIETYS
>XP_006686099_Yamadazyma_tenuis
MASRTQFENSNEVGVFSKLTNSYSLVAVGGSENFYSAFEAELGDVVPIVHTTIAGTRIVGRMTAGNRRGLLVPTQTTDQELMHLRNSLPDSVKIQRVEERLSALGNVICCNDYVALVHPDVERETEELIADVLGVEVFRQTIAGNVLVGSYCSLSNQGGLVHPQTSIQDLEELSSLLQVPLVAGTINRGSAVVGAGMVVNDWLAVSGLDTTAPELSVVESIFKLQDAQQDAITGDLRDTLIETYS
>XP_001484090_Meyerozyma_guilliermondii
MATRTQFENSNEVGVFAKLTNSYALVAVGGSENFYSAFEAELGDVIPIVHTTIAGTRIVGRMTAGNRRGLLVPTQTTDQELMHLRNSLPDSVKIQRVEERLSALGNVICCNDYVALVHPDIERETEELIADVLGVEVFRQTIAGNVLVGSYCALSNQGGIVHPQTSIQDQEELSSLLQVPLVAGTVNRGSSVVGAGMVVNDWLSVAGLDTTAPELSVIESIFRLQDAQPDSISGNLRDTLIETYS
>XP_018710027_Metschnikowia_bicuspidata
MASRTQFENSNEVGVFSKLTNSYCLVAVGGSENFYSAFEAELGDLIPIVRTTIAGTRIVGRMTAGNRRGLLVPVQTTDQELMHLRNSLPDTVKIQRVEERLSALGNVICCNDYVALVHPDIERETEELIADVLGVEVFRQTIAGNVLVGSYCSLSNQGGLVHPQTSIQDQEELSSLLQVPLVAGTVNRGSSVVGAGMVVNDWVAVSGLDTTAPELSVVESIFKLQDAQPDAISGNLRDTLIETYS
>XP_002618041_Clavispora_lusitaniae
MASRTQFENSNEVGVFSKLTNSYCLVAVGGSENFYSAFEAELGDVIPIVRTTIAGTRIVGRMTAGNRRGLLVPTQTTDQELMHLRNSLPDSVKIQRVEERLSALGNVICCNDYVALVHPDIERETEELIADVLGVEVFRQTIAGNVLVGSYCSLSNQGGLVHPQTSIQDQEELSSLLQVPLVAGTVNRGSSVVGAGMVVNDWCAVTGLDTTAPELSVVESIFRLQDAQPDAITGNLRDTLIETYS
>XP_025340079_Candida_haemuloni
MASRTQFENSNEVGVFSKLTNSYCLVAVGGSENFYSAFEAELGDVVPIVRTTIAGTRIVGRMTAGNRRGLLVPTQTTDQELMHLRNSLPDSVKIQRVEERLSALGNVICCNDYVALVHPDIERETEELIADVLGVEVFRQTIAGNVLVGSYCSLSNQGGLVHPQTTIQDQEELSSLLQVPLVAGTVNRGSSVVGAGMVVNDWLAVAGLDTTAPELSVVESIFRLQDAQPDAIAGNLRDTLIETYT
>XP_024713381_Candida_pseudohaemulonis
MASRTQFENSNEVGVFSKLTNSYCLVAVGGSENFYSAFEAELGDVIPIVRTTIAGTRIVGRMTAGNRRGLLVPTQTTDQELMHLRNSLPDSVKIQRVEERLSALGNVICCNDYVALVHPDIERETEELIADVLGVEVFRQTIAGNVLVGSYCSLSNQGGLVHPQTTIQDQEELSSLLQVPLVAGTVNRGSSVVGAGMVVNDWLAVAGLDTTAPELSVVESIFRLQDAQPDAIAGNLRDTLIETYT
>XP_025335288_Candida_duobushaemulonis
MDETQFTDNALQIIKKATDLATEGSHSQVVPLHFLAAMVPTDDENSTLYLKTLIQKARYEWPDFERIVNRHLVRLPSQNPPPDEVRLSYAAGQMLTNATKIKAQQKDSYVAQDHILLALLKDSSIQDIFKEAQINVDTIKTQALELRGNQRIDSRQADSSGKYEFLSKYCEDLTEKAREGKIDPVIGREEEIRRVIRVLARRTKSNSVLIGEAGVGKTSIVEGVAQRIIDGDIPSILAHSRLFALDLGALTAGAKYKGEFEERIKGVLKDIEDSKDMIILFIDEIHMLMGDGKSDAANLLKPMLARGALHCIGATTFAEYRKHISKDGAFERRFQKIDVPATTIPETVAILRGLQPRYEIHHGVRILDSAMVSAAQLASRYLTYRSLPDSAVDLIDETAATVAVQRDSKPEELDNLERELNLVDVEINALERDKDADSESADRLEQAKRRKAELEERLIPLKERFNEERKGHDELIALKRKLDELEIKAQDAERRHDNASAADLRYFAIPDVKKSIEDMEIKVAEEETSNSMLNNVVGPDSVAETAARLTGIPVTKLTQAENAKLINMEKVLSSEVVGQSEAIKAVSNAVRLTRSGLANPNQPASFLFLGLSGSGKTELAKKVAGFLFADERAMIRIDCSELGDKWSASKLLGAAPGYVGYEEGGILTEAVLRKPYSVILFDEVEKAAPEVLTVLLQILDDGRVTSSQGKVINCSNAIIIMTSNLGAEYINASKGTKIDSETKDLVMTAVKSHFRPEFLNRISSMVVFNRLSRKAIAKIVKIRLDEVQKRFAANGKSLTLDVSDEALEYLCRHGYSPDLGARPLNRLIQSEVLNRLAILLLKGQIKDKETARVVLGKKGLEVVPNHESEDVDMADAVEDWEDSEDYDDVDAPLTNSYCLVAVGGSENFYSAFEAELGDVIPIVRTTIAGTRIVGRMTAGNRRGLLVPTQTTDQELMHLRNSLPDSVKIQRVEERLSALGNVICCNDYVALVHPDIERETEELIADVLGVEVFRQTIAGNVLVGSYCSLSNQGGIVHPQTTIQDQEELSSLLQVPLVAGTVNRGSSVVGAGMVVNDWLAVAGLDTTAPELSVVESIFRLQDAQPDAIAGNLRDTLIETYT
>XP_028892861_Candida_auris
MASRTQFENSNEVGVFSKLTNSYCLVAVGGSENFYSAFEAELGDVIPIVRTTIAGTRIVGRMTAGNRRGLLVPTQTTDQELMHLRNSLPDSVKIQRVEERLSALGNVICCNDYVALVHPDIERETEELIADVLGVEVFRQTIAGNVLVGSYCSLSNQGGLVHPQTSIQDQEELSSLLQVPLVAGTVNRGSSVVGAGMVVNDWLAVAGLDTTAPELSVVESIFRLQDAQPDAIAGNLRDTLIETYT
>NP_015341_Saccharomyces_cerevisiae
MATRTQFENSNEIGVFSKLTNTYCLVAVGGSENFYSAFEAELGDAIPIVHTTIAGTRIIGRMTAGNRRGLLVPTQTTDQELQHLRNSLPDSVKIQRVEERLSALGNVICCNDYVALVHPDIDRETEELISDVLGVEVFRQTISGNILVGSYCSLSNQGGLVHPQTSVQDQEELSSLLQVPLVAGTVNRGSSVVGAGMVVNDYLAVTGLDTTAPELSVIESIFRLQDAQPESISGNLRDTLIETYS
>XP_018219039_Saccharomyces_eubayanus
MASRTQFENSNEIGVFSKLTNTYCLVAVGGSENFYSAFEAELGDAIPIVHTTIAGTRIIGRMTAGNRRGLLVPTQTTDQELQHLRNCLPDSVKIQRVEERLSALGNVICCNDYVALVHPDIDRETEELISDVLGVEVFRQTISGNILVGSYCSLSNQGGLVHPQTSVQDQEELSSLLQVPLVAGTVNRGSAVVGAGMVVNDYLAVTGLDTTAPELSVIESIFRLQDAQPESISGNLRDTLIETYS
>XP_033769774_Saccharomyces_paradoxus
MATRTQFENSNEIGVFSKLTNTYCLVAVGGSENFYSAFEAELGDAIPIVHTTIAGTRIIGRMTAGNRRGLLVPTQTTDQELQHLRNCLPDSVKIQRVEERLSALGNVICCNDYVALVHPDIDRETEELISDVLGVEVFRQTISGNILVGSYCSLSNQGGLVHPQTSVQDQEELSSLLQVPLVAGTVNRGSSVVGAGMVVNDYLAVTGLDTTAPELSVIESIFRLQDAQPESISGNLRDTLIETYS
>XP_003674921_Naumovozyma_castellii
MATRTQFENSNEIGVFSKLTNTYCLVALGGSENFYSAFEAELGDAIPIAHTTIAGTRIIGRMTAGNRRGLLVPTQTTDQELQHLRNCLPDSVKIQRVEERLSALGNVICCNDYVALVHPDIDRETEELISDVLGVEVFRQTISGNILVGSYCALSNQGGLVHPQTTIQDQEELSSLLQVPLVAGTVNRGSAVVGAGMVVNDYLAVTGLDTTAPELSVIESIFRLQDAQPESISGNLRDTLIETYS
>XP_003668473_Naumovozyma_dairenensis
MATRTQFENSNEIGVFSKLTNTYCLVALGGSENFYSAFEAELGDAIPIAHTTIAGTRIIGRMTAGNRRGLLVPTQTTDQELQHLRNSLPDSVKIQRVEERLSALGNVICCNDYVALVHPDIDRETEELISDVLGVEVFRQTISGNILVGSYCALSNQGGLVHPQTTIQDQEELSSLLQVPLVAGTVNRGSSVVGAGMVVNDYLAVTGLDTTAPELSVIESIFRLQDAHPDAISGNLRDTLIETYS
>XP_003955634_Kazachstania_africana
MATRTQFENSNEIGVFSKLTNTYCLVAVGGSENFYSAFEAELGDAIPIAHTTIAGTRIIGRMTAGNRRGLLVPTQTTDQELQHLRNTLPDSVKIQRVEERLSALGNVICCNDYVALVHPDIDRETEELISDVLGVEVFRQTISGNILVGSYCALSNQGGLVHPQTSIQDQEELSSLLQVPLVAGTVNRGSSVVGAGMVVNDYLAVTGLDTTAPELSVIESIFRLQDANPESISGNLRDTLIETYS
>XP_022464223_Kazachstania_naganishii
MATRTQFENSNEIGVFSKLTNTYCLVAVGGSENFYSAFEAELGDAIPIAHTTIAGTRIIGRMTAGNRRGLLVPTQTTDQELQHLRNSLPDSVKIQRVEERLSALGNVICCNDYVALVHPDIDRETEELISDVLGVEVFRQTISGNILVGSYCALSNQGGLVHPQTTIQDQEELSSLLQVPLVAGTVNHGSAVVGAGMVVNDYLAVTGLDTTAPELSVVESIFRLQDAQPDAISGNLRDTLIETYS
>XP_448334_Candida_glabrata
MATRTQFENSNEVGVFSKLTNTYCLVAVGGSENFYSAFEAELGDSIPIAHTTIAGTRIVGRMTAGNRRGLLVPTQTTDQELQHLRNSLPDSVKIQRVEERLSALGNVICCNDYVALVHPDIDRETEELISDVLGVEVFRQTISGNILVGSYCALSNQGGLVHPQTTIQDQEELSSLLQVPLVAGTVNRGSAVVGAGMVVNDYLAVTGLDTTAPELSVIESIFRLQDAQPDAISGNLRDTLIETYS
>XP_004179402_Tetrapisispora_blattae
MATRTQFENSNEIGVFSKLTNTYCLVALGGSENFYSAFEAELGDSIPIAHTTIAGTRIIGRMTAGNRRGLLVPTQTTDQELQHLRNSLPDSVKIQRVEERLSALGNVVCCNDYVALVHPDIDRETEEIISDVLGVEVFRQTISGNILVGSYCSLSNQGGLVHPQTSVQDQEELSSLLQVPLVAGTVNRGSAVVGAGMVVNDYLAVTGLDTTAPELSVIESIFRLQDGNPDSISGNLRDTLIETYS
>XP_003685163_Tetrapisispora_phaffii
MATRTQFENSNEIGVFSKLTNTYCLVALGGSENFYSAFEAELGDSIPIAHTTIAGTRIIGRMTAGNRRGLLVPTQTTDQELQHLRNSLPDSVKIQRVEERLSALGNVICCNDYVALVHPDIDRETEELISDVLGVEVFRQTISGNILVGSYCALSNQGGLVHPQTSVQDQEELSSLLQVPLVAGTVNRGSAVVGAGMVVNDYLAVTGLDTTAPELSVIESIFRLQDANPDAISGNLRDTLIETYS
>XP_001642376_Vanderwaltozyma_polyspora
MATRTQFENSNEIGVFSKLTNTYCLVALGGSENFYSAFEAELGDAIPIAHTTIAGTRIVGRMTAGNRRGLLVPTQTTDQELLHLRNSLPDSVKIQRVEERLSALGNVICCNDYVALVHPDIDRETEELISDVLGVEVFRQTISGNILVGSYCALSNQGGLVHPQTSIQDQEELSSLLQVPLVAGTVNRGSSVVGAGMVVNDYLAVTGLDTTAPELSVIESIFRLQDAHPDSISGNLRDT
>XP_003682138_Torulaspora_delbrueckii
MATRTQFENSNEIGVFAKLTNTYCLVAVGGSENFYSAFEAELGDSVPIAHTTIAGTRIVGRMTAGNRRGLLVPTQTTDQELQHLRNSLPDSVRIQRVEERLSALGNVICCNDYVALVHPDIDRETEELIADVLGVEVFRQTISGNILVGSYCALSNQGGLLHPQTTVQDQEELSSLLQVPLVAGTINRGSAVVGAGMVVNDYLAVTGLDTTAPELSVIESIFRLQDADPRAISAGLRDTLIETYS
>XP_037143036_Zygotorulaspora_mrakii
MQKDHHCYYKPSPSLRKHQQGTGISHSTSIMATRTQFENSNEIGVFAKLTNTYCLVAVGGSENFYSEFEAELGDSIPIAHTTIAGTRIVGRMTAGNRRGLLVPTQTTDQELHHLRNSLPDSVKIQRVEERLSALGNVICCNDYVALVHPDIDRETEELISDVLGVEVFRQTISGNILVGSYCALSNQGGLVHPQTSIQDQEELSSLLQVPLVAGTVNRGSSVVGAGMVVNDYLAVTGLDTTAPELSVIESIFRLQDAQPDSISGNLRDTLIETYS
>XP_002499060_Zygosaccharomyces_rouxii
MAARAQFENSNEIGVFSKLTNSYCLVAVGGSENFYSAFEAELGDSIPIVHTTIAGTRIIGRMTAGNRRGLLVPTQTTDQELQHLRNSLPDSVKIQRVEERLSALGNVICCNDYVALVHPDIDRETEELIGDVLGVEVFRQTISGNILVGSYCALSNQGGLVHPQTSVQDQDELSSLLQVPLVAGTVNRGSNVVGAGIVVNDYLAVTGLDTTAPELSVIESIFRLHDAQPESIQGNLRDTLIETYS
>XP_003648454_Eremothecium_cymbalariae
MATRTQFENSNDVGVFSKLTNSYCLVTVGGSENFYSAFEAELGDAIPIVHTTIAGIRIVGRMTAGNRRGLLVPTQTTDQELQHLRNSLPDSVKIQRVEERLSALGNVICCNDYVALVHPDIDNETEELIADVLGVEVFRQTISGNVLVGSYCALSNQGGLVHPQTTIQDQEELSSLLQVPLVAGTINRGSSVVGAGMVVNDYLAVTGLDTTAPELSVVESIFRLQDARPDAISGDLRDTLIETYS
>NP_984067_Eremothecium_gossypii
MATRTQFENSNEVGVFSKLTNTYCLVTIGGSENFYSAFEAELGDAIPIVHTTIAGTRIVGRMTAGNRRGLLVPTQTTDQELQHLRNSLPDSVKIQRIEERLSALGNVICCNDYVALVHPDIDNETEELIADVLGVEVFRQTISGNVLVGSYCALSNQGGLVHPQTTIQDQEELSSLLQVPLVAGTINRGSSVVGAGMVVNDYLAVTGLDTTAPELSVIESIFRLQDANPDAISGNLRDTLIETYS
>XP_453159_Kluyveromyces_lactis
MATRTQFENSNEIGVFSKLTNSYCLVALGGSENFYSAFEAELGDAIPIAHTTIAGTRIVGRMTAGNRRGLLVPTQTTDQELQHLRNCLPDAVKVQRVEERLSALGNVICCNDYVALVHPDIDRETEELIADVLGVEVFRQTISGNVLVGSYCALSNQGGLVHPQTTVQDQEELSSLLQVPLVAGTVNRGSQVVGAGMVVNDYLAVTGLDTTAPELSVIESIFRLQDAQPEAISGNLRDTLIETYS
>XP_022674108_Kluyveromyces_marxianus
MATRTQFENSNEVGVFSKLTNSYCLVALGGSENFYSAFEAELGDAIPIAHTTIAGTRIVGRMTAGNRRGLLVPTQTTDQELQHLRNCLPDSVKVQRVEERLSALGNVICCNDYVALVHPDIDRETEELIADVLGVEVFRQTISGNVLVGSYCALSNQGALVHPQTTVQDQEELSSLLQVPLVAGTVNRGSQVVGAGMVVNDYLAVTGLDTTAPELSVIESIFRLQDAQPDAISGNLRDTLIETYS
>XP_022630340_Lachancea_lanzarotensis
MASRTQFENSNEVGVFSKLTNSYCLVTVGGSENFYSAFEAELGDAIPIVHTTIAGCRIVGRMCAGNRRGLLVPTQTTDQELHHLRNSLPDSVKIQRVEERLSALGNVICCNDYVALVHPDIDRETEELIADVLGVEVFRQTISGNVLVGSYCALSNQGGLVHPQTTVQDQEELSSLLQVPLVAGTVNRGSSVVGAGMVVNDYLAVAGLDTTAPELSVIESIFRLQDAQPDSISGNLRDTLIETYS
>XP_002556256_Lachancea_thermotolerans
MASRTQFENSNEVGVFSKLTNSYCLVTVGGSENFYSAFEAELGDAIPIVHTTIAGTRIIGRMTAGNRRGLLVPTQTTDQELHHLRNSLPDSVKIQRVEERLSALGNVICCNDYVALVHPDIDRETEELIADVLGVEVFRQTISGNVLVGSYCALSNQGGLVHPQTSIQDQEELSSLLQVPLVAGTVNRGSSVVGAGMVVNDYLAVTGLDTTAPELSVIESIFRLQDAQPDSISGNLRDTLIETYS
>XP_020053088_Aspergillus_aculeatus
MAVRAQFENSNDVGVFSRLTNSYAIVAIGASENFYSVFEAELQDVIPICHATIAGTRIVGRLTAGNRKGLLVPTTTTDQELQHLRNTLPDSVKIQRIEERLSALGNVICCNDHVALIHPDLERETEEIIADVLGVEVFRQTVADNVLTGSYMALSNQGGIVHPKTSIRDQDELSSLLQVPLVAGSVNRGSPVVGAGMVVNDWLAVTGLDTTATELSVIESVFRLGEMGPRGVGQGNANKESIVESFY
>XP_001273934_Aspergillus_clavatus
MAVRAQFENSNEVGVFARLTNSYAIVAIGASENFYSVFEAELQDVIPICHATIAGTRIVGRLTAGNRKGLLVPTTTTDQELQHLRNTLPDEVKIQRIEERLSALGNVICANDHVALVHPDLERETEEIIADVLGVEVFRQTIADNVLTGSYMALSNQGGIVHPKTSVRDQDELSSLLQVPLVAGSVNRGSPVVGAGMVVNDWLAVTGLDTTATELSVVESVFRLGEMGPRGVGMGTANKESIVESFY
>XP_001266035_Aspergillus_fischeri
MAVRAQFENSNEVGVFARLTNSYAIVAIGASENFYSVFEAELQDVIPICHATIAGTRIVGRLTAGNRKGLLVPTTTTDQELQHLRNTLPDDVKIQRIEERLSALGNVICCNDHVALVHPDLERETEEIIADVLGVEVFRQTIADNVLTGSYMALSNQGGIVHPKTSIRDQDELSSLLQVPLVAGSVNRGSPVVGAGMVVNDWLAVTGLDTTATELSVVESVFRLGEMGPRGLGVGNANKESIVESFY
>XP_041140311_Aspergillus_flavus
MAVRAQFENSNEVGVFARLTNSYAVVAIGASENFYSVFEAELQDVIPICHATIAGTRIVGRLTAGNRKGLLVPTTTTDQELQHLRNTLPDSVKIQRIEERLSALGNVICCNDHVALIHPDLERETEEMYYPHHHHCFLITIWHGMKVLTIFTSIADVLGVEVFRQTIADNVLTGSYMALSNQGGIVHPKTSIRDQDELSSLLQVPLVAGSVNRGSAVVGAGMVVNDWLAVTGLDTTATELSVIESVFRLGEMGPRGVGMGSTNKESIVESFY
>XP_754031_Aspergillus_fumigatus
MAVRAQFENSNEVGVFARLTNSYAIVAIGASENFYSVFEAELQDVIPICHATIAGTRIVGRLTAGNRKGLLVPTTTTDQELQHLRNTLPDDVKIQRIEERLSALGNVICCNDHVALVHPDLERETEEIIADVLGVEVFRQTIADNVLTGSYMALSNQGGIVHPKTSIRDQDELSSLLQVPLVAGSVNRGSPVVGAGMVVNDWLAVTGLDTTATELSVVESVFRLGEMGPRGLGVGNANKESIVESFY
>XP_682093_Aspergillus_nidulans
MAVRAQFENSNEVGVFSRLTNSYALVAIGASENFYSVFEAELQDVIPICHATIAGTRIIGRLTAGNRKGLLVPTTTTDQELQHLRNTLPDDVKIQRIEERLSALGNVICCNDHVALIHPDLERETEEIIADVLGVEVFRQTIADNVLTGSYMALSNQGGIVHPKTSIRDQDELSSLLQVPLVAGSVNRGSPVVGAGLVVNDWLAVTGLDTTATELSVIESVFRLGENGPGGIGQGVANKDSIVESFY
>XP_001398409_Aspergillus_niger
MAVRAQFENSNEVGVFSRLTNSYAIVAIGASENFYSVFEAELQDVIPICHATIAGTRIVGRLTAGNRNGLLVPTTTTDQELQHLRNTLPESVKIQRIEERLSALGNVICCNDHVALIHPDLERETEEIIADVLGVEVFRQTVADNVLTGSYMALSNQGGIVHPKTSIRDQDELSSLLQVPLVAGSVNRGSPVVGAGMVVNDWLAVTGLDTTATELSVIESVFRLGEMGPRGVGMGDANKESIVESFY
>XP_015401134_Aspergillus_nomiae
MAVRAQFENSNEVGVFARLTNSYAVVAIGASENFYSVFEAELQDVIPICHATIAGTRIVGRLTAGNRKGLLVPTTTTDQELQHLRNTLPDSVKIQRIEERLSALGNVICCNDHVALIHPDLERETEEIIADVLGVEVFRQTIADNVLTGSYMALSNQGGIVHPKTSIRDQDELSSLLQVPLVAGSVNRGSAVVGAGMVVNDWLAVTGLDTTATELSVIESVFRLGEMGPRGAGMGNANKESIVESFY
>XP_023088747_Aspergillus_oryzae 
MAVRAQFENSNEVGVFARLTNSYAVVAIGASENFYSVFEAELQDVIPICHATIAGTRIVGRLTAGNRKGLLVPTTTTDQELQHLRNTLPDSVKIQRIEERLSALGNVICCNDHVALIHPDLERETEEMYYPHHHHCFLITIWHGMKVLTIFTSIADVLGVEVFRQTIADNVLTGSYMALSNQGGIVHPKTSIRDQDELSSLLQVPLVAGSVNRGSAVVGAGMVVNDWLAVTGLDTTATELSVIESVFRLGEMGPRGVGMGSTNKESIVESFY
>XP_040637155_Aspergillus_ruber
MSVRAQFENSNEVGVFSRLTNSYALVAVGASENFYSVFEAELQDVIPICHATIAGTRIIGRLTAGNRNGLLVPTTTTDQELQHLRNTLPDHVKIQRIEERLSALGNVICCNDHVALVHPDIERETEEIIADVLGVEVFRQTIADNVLTGSYMALSNQGGIVHPKTSIRDQDELSSLLQVPLVAGSVNRGSPVVGAGMVVNDWLAVTGLDTTATELSVVESVFRLGEMGPRGVGMGEANKESIVESFY
>XP_040699089_Aspergillus_sydowii
MAVRAQFENSNEIGVYSRLTNSYALVAVGASENFYSVFEAELQDVIPICHATIAGTGIIGRLTAGNRKGLLVPQTTTDQELQHLRNTLPDAVKVQRIEERLSALGNVICCNDHVALIHPDLERETEEIIADTLGVEVFRQTIADNVLTGSYMALSNQGGIVHPKTSVRDQDELSSLLQVPLVAGSVNRGSPVVGAGLVVNDWLAVTGLDTTATELSVIESVFRLGENGPGGIGQGAANKESIVESFY
>XP_001218052_Aspergillus_terreus
MAVRAQFENSNEVGVFSRLTNSYAIVAIGASENFYSVFEAELQDVIPICHATIAGTRIVGRLTAGNRKGLLVPTTTTDQELQHLRNTLPDSVKIQRIEERLSALGNVICCNDHVALIHPDLERETEEIIADVLGVEVFRQTIADNVLTGSYMALSNQGGIVHPKTSIRDQDELSSLLQVPLVAGSVNRGSSVVGAGMVVNDWLAVTGLDTTATELSVIESVFRLGEMGPRGIGGTHKESIVESFY
>XP_022484517_Penicillium_arizonense
MAVRAQFENSNEVGVFSLLTNSYAIVAVGGSENFYSIFESELQDVIPVCHATIAGTRIVGRLTVGNRKGLLVPTTTTDQELQHLRNTLPDEVKIQRIEERLSALGNVICCNDHVAIVHPDLERETEEIIADVLGVEVFRQTVADNVLTGSYMALSNQGGVVHPKTSIRDQDELSSLLQVPLVAGSVNRGSPVVGAGMVVNDWLAITGLDTTATELSVIESVFRLGEMGPGGSGAGAGAVNKDSIVESFY
>XP_014537044_Penicillium_digitatum
MAVRAQFENSNEVGVFSCLTNAYAIVAVGASENFYSVFESELQDVIPICHATIAGTRIVGRLIVGNRNGLLVPTTTTDQELQHLRNTLPSEVKIQRIEERLSALGNVICCNDHVAIVHPDLERETEEIIADVLGVEVFRQTVADNVLTGSYMALSNQGGIVHPKTSIRDQDELSSLLQVPLVAGSVNRGSPVVGAGMVVNDWLAITGLDTTATELSVIESVFRLGEMAPGGAGGAGVNKESIVESFY
>XP_016602060_Penicillium_expansum
MAVRAQFENSNEVGVFSCLTNAYAIVAVGASENFYSVFESELQDVIPICHATIAGTRIVGRLIVGNRKGLLVPTTTTDQELQHLRNTLPAEVKIQRIEERLSALGNVICCNDHVAIVHPDLERETEEIIADVLGVEVFRQTVADNVLTGSYMALSNQGGIVHPKTSIRDQDELSSLLQVPLVAGSVNRGSPVVGAGMVVNDWLAITGLDTTATELSVVESVFRLGEMAPGGAGGAGVNKDSIVESFY
>XP_040650944_Penicillium_griseofulvum
MAVRAQFENSNEVGVFSCLTNAYAIVAVGASENFYSVFESELQDVIPICHATIAGTRIVGRLIVGNRKGLLVPTTTTDQELQHLRNTLPSEVKIQRIEERLSALGNVICCNDHVAIVHPDLERETEEIIADVLGVEVFRQTVADNVLTGSYMALSNQGGIVHPKTSIRDQDELSSLLQVPLVAGSVNRGSPVVGAGMVVNDWLAITGLDTTATELSVVESVFRLGEMAPGGAGAGVNKDSIVESFY
>XP_038931762_Penicillium_roqueforti
MAVRAQFENSNEVGVFSCLTNAYAIVAVGASENFYSVFESELQDVIPICHATIAGTRIVGRLIVGNRKGLLVPTTTTDQELQHLRNTLPAEVKIQRIEERLSALGNVICCNDHVAIVHPDLERETEEIIADVLGVEVFRQTVADNVLTGSYMALSNQGGIVHPKTSIRDQDELSSLLQVPLVAGSVNRGSPVVGAGMVVNDWLAITGLDTTATELSVIESVFRLGEMAPGGAAGAGVNKDSIVESFY
>XP_002562673_Penicillium_rubens
MAVRAQFENSNEVGVFSCLTNAYAIVAVGASENFYSVFESELQDVIPICHATIAGTRIVGRLIVGNRKGLLVPTTTTDQELQHLRNTLPAEVKIQRIEERLSALGNVICCNDHVAIVHPDLERETEEIIADVLGVEVFRQTVADNVLTGSYMALSNQGGIVHPKTSIRDQDELSSLLQVPLVAGSVNRGSPVVGAGMVVNDWLAITGLDTTATELSVVESVFRLGEMAPGGAGGAAVNKDSIVESFY
>XP_040813009_Penicillium_solitum
MAVRAQFENSNEVGVFSCLTNAYAIVAVGASENFYSVFESELQDVIPICHATIAGTRIVGRLIVGNRKGLLVPTTTTDQELQHLRNTLPAEVKIQRIEERLSALGNVICCNDHVAIVHPDLERETEEIIADVLGVEVFRQTVADNVLTGSYMALSNQGGIVHPKTSIRDQDELSSLLQVPLVAGSVNRGSPVVGAGMVVNDWLAITGLDTTATELSVVESVFRLGEMAPGGAGGAGVNKDSIVESFY
>XP_022583324_Penicilliopsis_zonata
MAVRAQFENSNEVGVFARLTNSYAIVAIGASENFYSVFEAELQDVIPICHATIAGTRIVGRLTAGNRKGLLVPTTTTDQELQHLRNTLPDAVKIQRIEERLSALGNVICCNDHVALVHPDLERETEEIIADVLGVEVFRQTIADNVLTGSYMALSNQGGIVHPKTSIRDQDELSSLLQVPLVAGSVNRGSPVVGAGMVVNDWLAVTGLDTTATELSVVESVFRLGEMRPRGLGEGVNKESIVESFY
>XP_016618859_Cladophialophora_bantiana
MPVSNSPPQFENSNEVGVFANLTNSYCLVAVGASENFYSIFESELADLIPIAHCTIAGTRIVGRLTSGNRHGLLVPTSTTDQELQHLRNTLPDTVKVERIEERLSALGNVVCCNDKVALVHPDLERETEEIIADTLKVEVFRQTIAGNVLTGSYMSLSNQGGIVHPKTSIQDQDELSSLLQVPLVAGSVNRGSPVVGAGMVVNDWLAVTGMDTTATELSVIESVFRLGEGAPGGPGGLDARMKANKESIVESFY
>XP_008725674_Cladophialophora_carrionii
MAVRAQFENSNEVGVFANLTNSYCLVAIGASENFYSIFESELADLIPIARCTIAGTRIVGRLTSGNKNGLLVPTSTTDQELLHLRNTLPDGVKVERIEERLSALGNVVCSNDHVALVHPDLERETEEIIADTLGVEVFRQTIAGNVLTGSYMALSNSGGIVHPKTSVQDQDELSSLLQVPLVAGSVNRGSPVVGAGMVVNDWLAVTGMDTTATELSVIESVFRLGEGGPGGLDAKMNANKESIVESFY
>XP_016243095_Cladophialophora_immunda
MAVRAQFENSNEVGVFANLTNSYCLVAVGASENFYSIFESELADLIPIAHCTIAGTRIVGRLTSGNKNGLLVPTSTTDQELQHLRNTLPDSVKVERIEERLSALGNVVCCNDHVALVHPDLERETEEIIADTLGVEVFRQTVAGNVLTGSYMSLSNQGGIVHPKTSIQDQDELSSLLQVPLVAGSVNRGSPVVGAGMVVNDWLAVTGMDTTATELSVIESVFRLGEGGPGGLDARMKANKESIVESFY
>XP_007741446_Cladophialophora_psammophila
MAVRAQFENSNEVGVFANLTNSYCLVAVGASENFYSIFESELADLIPIAHCTIAGTRIVGRLTSGNRHGLLVPTSTTDQELQHLRNTLPDTVKVERIEERLSALGNVVCCNDKVALVHPDLERETEEIIADTLKVEVFRQTIAGNVLTGSYMSLSNQGGIVHPKTSIQDQDELSSLLQVPLVAGSVNRGSPVVGAGMVVNDWLAVTGMDTTATELSVIESVFRLGEGAPGGPGGLDARMKANKESIVESFY
>XP_018697175_Fonsecaea_erecta
MAVRAQFENSNEVGVFANLTNSYCLVAVGASENFYSIFESELADLIPIAHCTIAGTRIVGRLTSGNKKGLLVPTSTTDQELQHIRNTLPDEVKVERIEERLSALGNVVCCNDHVALVHPDLERETEEIIADTLGVEVFRQTIAGNVLTGSYMSLSNQGGIVHPKTSIQDQDELSSLLQVPLVAGSVNRGSPVVGAGMVVNDWLAVTGMDTTATELSVIESVFRLGEGGPGGLDARMKANKESIVESFY
>XP_022517560_Fonsecaea_monophora
MHLSIGGGMGMSFVGLSYILLAGLGLLGLVAARSDVVHHCPPRMSDRPVVKWISQPAEAVLTSHFLDNPQDTGVAMMCTRDPSASTPLVTQLENAWEQDEGKTYFDVSNIAGAPFVNEGFEMDVDDPEDPSLSLFENSNEVGVFANLTNSYCLVAVGASENFYSIFESELADLIPIAHCTIAGTRIVGRLTSGNKNGLLVPTSTTDQELQHIRNTLPDSVKVERIEERLSALGNVVCCNDHVALVHPDLERETEEIIADTLGVEVFRQTIAGNVLTGSYMSLSNQGGIVHPKTSIQDQDELSSLLQVPLVAGSVNRGSPVVGAGMVVNDWLAVTGMDTTATELSVIESVFRLGEGGPGGLDARMKANKESIVESFY
>XP_016633164_Fonsecaea_multimorphosa
MAVRAQFENSNEVGVFANLTNSYCLVAVGASENFYSIFESELADLVPIAHCTIAGTRIVGRLTSGNKNGLLVPTSTTDQELQHIRNTLPDSVKVERIEERLSALGNVVCCNDHVALVHPDLERETEEIIADTLGVEVFRQTIAGNVLTGSYMSLSNQGGIVHPKTSIQDQDELSSLLQVPLVAGSVNRGSPVVGAGMVVNDWLAVTGMDTTATELSVIESVFRLGEGGPGGLDARMKANKESIVESFY
>XP_022497400_Fonsecaea_nubica
MAVRAQFENSNEVGVFANLTNSYCLVAVGASENFYSIFESELADLIPIAHCTIAGTRIVGRLTSGNKNGLLVPTSTTDQELQHIRNTLPDSVKVERIEERLSALGNVVCCNDHVALVHPDLERETEEIIADTLGVEVFRQTIAGNVLTGSYMSLSNQGGIVHPKTSIQDQDELSSLLQVPLVAGSVNRGSPVVGAGMVVNDWLAVTGMDTTATELSVIESVFRLGEGGPGGLDARMKANKESIVESFY
>XP_013287090_Fonsecaea_pedrosoi
MAVRAQFENSNEVGVFANLTNSYCLVAVGASENFYSIFESELADLIPIAHCTIAGTRIVGRLTSGNKNGLLVPTSTTDQELQHIRNTLPDSVKVERIEERLSALGNVVCCNDHVALVHPDLERETEEIIADTLGVEVFRQTIAGNVLTGSYMSLSNQGGIVHPKTSIQDQDELSSLLQVPLVAGSVNRGSPVVGAGMVVNDWLAVTGMDTTATELSVIESVFRLGEGGPGGLDARMKANKESIVESFY
>XP_007759192_Cladophialophora_yegresii
MAVRAQFENSNEVGVFANLTNSYCLVAIGASENFYSIFESELADLIPIARCTIAGTRIVGRLTSGNKNGLLVPTSTTDQELLHLRNTLPDGVKVERIEERLSALGNVVCSNDHVALVHPDLERETEEIIADTLGVEVFRQTIAGNVLTGSYMALSNAGGIVHPKTSVQDQDELSSLLQVPLVAGSVNRGSPVVGAGMVVNDWLAVTGMDTTATELSVIESVFRLGEGGPGGLDAKMNANKESIVESFY
>XP_016240306_Exophiala_spinifera
MAVRAQFENSNEVGVFANLTNSYCLVAIGASENFYSIFESELADLIPIAHCTIAGTRIVGRLTSGNKNGLLVPTSTTDQELQHLRNTLPDTVKIERIEERLSALGNVVAANDHVALVHPDIERETEEIIADVLGVEVFRQTIAGNVLTGSYMALSNQGGIVHPKTSIQDQDELSSLLQVPLVAGSVNRGSSVVGAGMVVNDWLAVTGMDTTATELSVIESVFRLGEGGPGGLDARMNANKESIVESFY
>XP_016268419_Exophiala_oligosperma
MAVRAQFENSNEVGVFANLTNSYCLVAIGASENFYSIFESELADLIPIAHCTIAGTRIVGRLTSGNKNGLLVPTSTTDQELQHLRNTLPDTVKIERIEERLSALGNVVAANDHVALVHPDIERETEEIIADVLGVEVFRQTIAGNVLTGSYMALSNQGGIVHPKTSIQDQDELSSLLQVPLVAGSVNRGSSVVGAGMVVNDWLAVTGMDTTATELSVIESVFRLGEGGPGGVDARMNANKESIVESFY
>XP_013316823_Exophiala_xenobiotica
MAVRAQFENSNEVGVFANLTNSYCLVAIGASENFYSIFESELADLIPIAHCTIAGTRIVGRLTSGNKNGLLVPVSTTDQELQHLRNTLPDSVKIERIEERLSALGNVIAANDHVALVHPDIERETEEIIADALGVEVFRQTIAGNVLTGSYLSLSNQGGIVHPKTSIQDQDELSSLLQVPLVAGSVNRGSSVVGAGMVVNDWLAVTGMDTTATELSVIESVFRLGEGGPGGLDARMNANKESIVESFY
>XP_007724246_Capronia_coronata
MAVRAQFENSNEVGVFANLTNSYCLVAIGASENFYSIFESELADLIPIVHCTIAGTRIVGRLTTGNKNGLLVPTSTTDQELQHLRNSLPDEVKIQRIEERLSALGNCIVANDHVALVHPDIERETEEIIADTLGVEVFRQTIAGNVLTGSYMSLSNQGGIVHPKTSIQDQDELSSLLQVPLVAGSVNRGSPVVGAGMVVNDWLAVTGMDTTATELSVIESVFRLGEGGPGGLDARMNANKESIVESFY
>XP_007732323_Capronia_epimyces
MAVRAQFENSNEVGVFANLTNSYCLVAIGASENFYSIFESELAELIPIVHCTIAGTRIIGRLTTGNKNGLLVPTSTTDQELQHLRNSLPDEVKIQRIEERLSALGNCIVANDHVALVHPDIERETEEIIADTLGVEVFRQTIAGNVLTGSYMSLSNQGGLVHPKTSIQDQDELSSLLQVPLVAGSVNRGSSVVGAGMVVNDWLAVTGMDTTATELSVIESVFRLGEGGPGGVDARMNANKESIVESFY
>XP_009159840_Exophiala_dermatitidis
MAVRAQFENSNEVGVFANLTNSYCLVAIGASENFYSIFESELADLIPIVHCTIAGTRIIGRLTTGNKNGLLVPTSTTDQELQHLRNSLPDNVKIQRIEERLSALGNCIAANDHVALVHPDIERETEEIIADTLGVEVFRQTIAGNVLTGSYMSLSNQGGIVHPKTSIQDQDELSSLLQVPLVAGSVNRGSPVVGAGMVVNDWLAVTGMDTTATELSVIESVFRLGEGAGPGGLDARMNANKESIVESFY
>XP_013261798_Exophiala_aquamarina
MAVRAQFENSNEVGVFANLTNSYCLVAIGASENFYSIFESELADLIPIAHCTIAGTRIVGRLTAGNKNGLLVPTSTTDQELQHLRNTLPDTVKIERVEERLSALGNVVIANDHVALVHPDLERETEEIIADALGVEVFRQTIAGNVLTGSYMSLSNHGGIVHPKTSIQDQDELSSLLQVPLVAGSVNRGSPVVGAGMVVNDWLAVTGMDTTATELSVIESVFRLGEGGPGGLDARMNANKESIVESFY
>XP_016222086_Exophiala_mesophila
MAVRAQFENSNEVGVFANLTNSYCLVAIGASENFYSIFESELADLIPIAHCTIAGTRIVGRLTSGNKNGLLVPTSTTDQELQHLRNTLPDTVKIQRIEERLSALGNVIAANDHVALVHPDIERETEEIVADALGVEVFRQTIAGNVLTGSYMSLSNQGGIVHPKTSIQDQDELSSLLQVPLVAGSVNRGSPVVGAGMVVNDWLAVTGMDTTATELSVIESVFRLGEGGPAGLDARMNANKDSIVESFY
>XP_013269883_Rhinocladiella_mackenziei
MAVRAQFENSNEVGVFATLTNSYCLVAIGASENFYSIFESELADLIPIAHCTIAGTRIVGRLTAGNKNGLLVPTSTTDQELQHLRNTLPDSVKIERIEERLSALGNCIVSNDHVALVHPDLERETEEIIADVLGVEVFRQTIAGNVLTGSYMSLTNQGGIVHPKTSIQDQDELSSLLQVPLVAGSVNRGSPVVGAGMVVNDWLAVTGMDTTATELSVIESVFRLGEGGPGGLDARMNANKESIVESFY
>XP_018005072_Phialophora_attinorum
MALRASFEASHEIGVFATLTNSYCLLALGTSTNFHSVFEAELADLIPLVPCTIAGTRIVGRLTAGNKNGLLVPTTTTDQELQHLRNSLPEKVTVKRVEERLSALGNVIVSNDHVALVHPDLERETEEIIADTLGVEVFRQTIAGNVLTGSYMSLSNQGGLVHPKTSIQDQDELSSLLQVPLVAGSVNRGSPVVGGGMVVNDWLGVCGMDTTATELSVVESVFRLGEGNMPAGVGEAGADLEKRMQGKKEGIVESFY
>NP_588491_Schizosaccharomyces_pombe
MALRAQFENSNEIGVFSNLTNSYALVALGGSENFYSVFEAELGDVVPVVHTTIGGTRIIGRLTCGNRKGLLVPSSTTDNELQHLRNSLPDPVKIQRVDERLSALGNIVACNDYVALVHPDIERETEEIIADVLDVEVFRQTVAGNVLTGSYCALSNQGALVHPRTSIQEQDELSSLLQVPLVAGTINRGSDVIGAGLVVNDWCAFAGLDTTATELAVCESIFKLQDAQPSAIISNRDTLVESYT
```
