## Supplementary material for "Coding Sequence Insertions in Fungal Genomes are Intrinsically Disordered and can Impart Functionally-Important Properties on the Host Protein": fasta protein sequences: XP_710440.2_blasthits_fa.txt

```
>XP_710440_Candida_albicans
MTSNDTDKTPLLSSEIPENPIVLPSSTQQSSSSQSSAKPSSSSTTASTSSITPTPSLVSLKQPTLSPSSNTAKTNSKLVKSNKIGLQRTSRTSQKLKLLPEDPDLDIINTLSGKDGDNDDDDDDDDENAPPTRVYSQVKKITDTSARKDAETLNKSHRDLLPRVTAYCTCGSYRMKELLRWLKDKKKIHNTSPKLFDECLYTPFTYKDWRGSNNNNNGSDTIISDDDDAVRKLIRLADEGGEIDIGKKNDIFIFEYGVVIMWGYTTKEEAAFLEDLARFESEKLSEEDIQIEEFNYYITKSYQPRIYNDFITLRDDDNYMLKLSISHGLAQSVKISLFEELVDNTIEDTQEIPQQIAHTGKVEMTRDEIMKSIGELFILRININLHGSVLDSPELMWAEPHLEPIYQAMRGYLEINQRVELLNQRLEVISDLLSMLKEQLGHSHEENLEFIVVVLVGVEVLVSVINIIIDIMAF
>XP_002419055_Candida_dubliniensis
MTNNDTDKTPLLSSEIPENPIVLPPQQPSSSQSSGKSSSITPTPSLVSLKQPTISPSSLSNTTKTNSKLVKSNKIGLQRTSRTSQKLKLLPEDPDLDTINTTLGGKVGDNDDDDDDDDDDDNENAPPTRVYSQVKKITDTSARKDAETLNKSHRDLLPRVTAYCTCGSYRMKELLRWLKDKKKIHNTSPKLFDECLYTPFTYKDWRGTTNNNSDNNNNSTIIDDANANAAAAAARKLIRLADEGGEIDIGKKNDIFIFEYGVVIMWGYTRKEESAFLEDLARFESEKLSEEDIQIEEFNYYITKSYQPRIYNDFITLRDDDNYMLKLSISHGLAQSVKISLFEELVDNTIEDTQEIPQQIAHTGKVEMTRDEIMKSIGELFILRININLHGSVLDSPELMWAEPHLEPIYQAMRGYLEINQRVELLNQRLEVISDLLSMLKEQLGHSHEENLEFIVVVLVGVEVLVSVINIIIDIMAF
>XP_002547898_Candida_tropicalis
MSSSDPDRVPLLSSKIPENPIILPSTNTQERQLPRTTPPPSGGVGVGVGGTAGSNQPGPSPTGSVKSNSKMVKSSKIGLQRTSRTSQKLKLLPEDPDLDNSTLDDDDEEDDDKPTRVYSQVKKITDTTARKDAETLNKSHRDLLPRVTAYCTCGSYKMKELLRWLKDKKKIHNTSPKMFDECIYTPFTYKDWRHGSSNSSGSASTSTDEEDKRKLIRLADEGGEIDIGKKNDIFVFEFGVVIMWGYTLKEEAAFLDDLERFENEKLSEEDIQIEEFNYYITKSYQPRIYNDFITLRDDDNYMLKLSISHGLAQSVKISLFEELVDNTIEDTQDIPQQIAQTGKVEMTREEIMKSVGELFILRININLHGSVLDSPELMWSEPHLEPIYQAMRGYLEINQRVELLNQRLEVISDLLSMLKEQLGHSHEENLEFIVVVLVGIQVLVSVVNIVVDILTY
>XP_003867472_Candida_orthopsilosis
MSQPDGDDTTPLLSHNDAPENPLLATSSSSSSKLNTTTTDVVQSKKKQGVLTTPNVPLNSNATKAHSKIAKSNKIGLQRTSRTSQKLKLLPEDPDLDSITKGQVTSGDDDDEDDDEEGDDIFATRPTRVYSQVKRITNTFARKDAETLGKSHRDLLPRVTAYCTCASYRMKDLLRWLKDRKRIHNTSPKLFDECLYTPFTYKDWRNDNNNNNNNNNNNNDEDSNGHKLIRLADEGGEIDMGKRSDLFVFEYGVVIMWGFTQKEEAAFLEDLAKFESEKLSAEDIQVEEFNYYITKSYQPRIYNDFITLKDDDNYMLKLSISHALAQSVKISLFEELVDNTIEDTQDIPQQIAHTGKVEMSRDEIMKSIGELFILRININLHGSVLDSPELMWAEPHLEPIYQATRGYLEINQRVELLNQRLEVISDLLQLLKEQLGHSHEENLEFIVVVLVGVEVLVSIINIIIDILTYK
>XP_001527252_Lodderomyces_elongisporus
MSETSDSDTTPLLPPPSHSTSIPESPIVLEPKKSNDSKSSKLNQPHQPLLSLMSQQQQQKQQQQQQKFLPAQTMKLNSKIAQSNKIGLQRTSRTTLKMKLLPEDPDLTSINNKRVSAGANGIDGGAGKNNDGSNDDDDDDDDEDEAYGTRPTRVYSQAKMITDTSARKDAETLGKVHRDLLPRVTAYCTCASYRMKELLRWLKDRKRIHNTSPKLFDECLYTPFTYKDWRGDSSHNDDENGHKLIRLADEGGEIDIGKKSDLFIFEYGVVIMWGYTQKEEAAFLDDLARFELEKLSAEDIQIEEFNYYITKSYQPRIYNDFITLRDDDNYMLKLSISHALAQSVKISLFEELVDNTIEDTQDIPLQIARTGKVEMNRDEIMKSIGELFILRININLHGSVLDSPELMWAEPQLEPIYQATRGYLEINQRVELLNQRLEVISDLLQMLKEQLGHSHEESLEFIVVLLVGVEVLVSIVNIIIDLFKFQ
>XP_007376134_Spathaspora_passalidarum
MSQDSDTTPLLTTDSLNLSHENPLMATTATNGIQKPPAKRPTKNTPPTSKSTGKITNSGTIGLQRTSRTSQKLKLLPEDPTLDHDNNNNDDIDDPQQARVYSQVKKITDTSARKDAEILGKSHRDLLPRVTAYCTCGSYKMKDLLRWLKDRKRIHNTSPKLFDECLYTPFTYKDWRGEEEEAGHKLIRLADEGGEIDIGKKNDIFVFEYGVVIMWGYTTKEEAAFLEDLAKFETEKLSQEDIQIEEFNYYITKSYQPRIYNDFITLRDDDNYMLKLSISHALAQSVKISLFEELVDNTIEDTQDIPQQIARTGKVEMTRDEIMKSIGELFILRININLHGSVLDSPELMWAEPHLEPIYQATRGYLEINQRVDLLNQRLEVISDLLQMLKEQLGHSHEENLEYIVVVLNNLDYTFIPDLSNTEVLGQDLIIRGKLFTVHPGPSRVRFIAQTRSRAVWKRSDFQHGFPTKCDGIYHVINTRDPFYINSSDLNTDHSSSQESIPDVPEKGGIPR
>XP_043049282_Scheffersomyces_spartinae
MSEADPLVPDNKVSSFSSIPTGPIRTSTPITSGNVNPKIANPLPMAQANKTSKIAQSPKIGLQRTSRTSQKLKLLPEDPTLEEIVGDNSTNGVYSQVKKIKDTLARKDAEILGKLHRDLLPRVTAYCTCGSYKMKELVRWLKDRKRIHNTSPKLFDECLYTPFVYKDWRSDNHGDGSNNNGEADNRLIRLADEGGEIDIGKRNDVFIFEYGVIVMWGYNTKEEVAFLDDLAKFESEKLSGEDVQVEEFNYYITQSYQPRIYNDFITLRDDSNYMLKLSISHALAQSVKISLFEELVDNTIEDTQDIPQQIALTGKVEMTRDEIMKLIGELFILRININLHGSVLDSPELMWAEPHLEPIYQATRGYLDINQRVELLNQRLEVISDLLQMLKEQLGHSHEENLEFVVVVLVGVEVLVSIVTILLDVFSY
>XP_001386647_Scheffersomyces_stipitis
MTSSGSARTPLLTKPSYENPIILPDSVLKTTGIPSNSKLSQSQHGQQSQQANRSASKIAQSPKIGLQRTSRTTQKLKLLPEDPPNLEHATASISANDDDDDLPTTRVYSQVKRITDTSARKDAEILGKSHRDLLPRVTAYCTCGSYKMKDLLRWLKDRKRIHNTSPKLFDECLYSPFTYKDWRSDSNGGEDNDSHKLIRLADEGGEIDIGRKNDIFIFEYGVVVMWGYSTKEEAAFLEDLAKFESEKLSSEDIQIEEFNYYITKSYQPRIYNDFITLRDDNNYMLKLSISHALAQSVKISLFEELVDNTIEDTQDIPQQIAHTGKVAMTRDEIMKSIGELFILRININLHGSVLDSPELMWAEPHLEPIYQATRGYLEINQRVELLNQRLEVISDLLQMLKEQLGHSHEENLEFIVVVLVGVEVLVSVINIIIDILTY
>XP_020064161_Suhomyces_tanzawaensis
MSNSNSENTPLLTRSMSDNPILLPEDSIKQGSDSTSSSVQPRGNVLPPQANRAISKIAQSPKIGLQRTSRTSQKLKLLPEDPPNLENDTNTNNANDDDDDDDDDFASSRTRVYSQVKRITDTSARKDAETLGKLHRDLLPRVTAYCTCGSYKMKDLLRWLKDRKRIHNTSPKLFDECLYTPFMYKDWRSDNSNTSSNNNKNVSIVDEDDHKFMRLADEGGEIDIGKKNDLFIFEYGVIIMWGYTRKEEAAFLEDLAKFESEKLSSEDIQIEEFNYYITKSYQPRIYNDFITLRDDNNYMLKLSISHALAQSVKISLFEELVDNTIEDTQDIPQQIAQTGKVQMTRDEIMKSIGELFILRININLHGSVLDSPELMWAEPHLEPIYQATRGYLEINQRVELLNQRLEVISDLLQMLKEQLGHSHEENLEFIVVVLVGVEVLVSVINIIIDILTY
>XP_020075654_Hyphopichia_burtonii
MSSRGLGLLDLAMLQRHRHETKSKEVVVNQANRASSKISQSPQIGLQRTSRTTSKLKLLPEDPIGIEDEEEEEDEEEEEEEEVRKRRSKRLGVYSQVKRITDKPARKDAEILSKLHRDLLPRVSAYCTCGSYKMKELLRWLKERKRIHNTSPKLFDECLYTPFRYKDWRNEEDVEEENNERKLIRLADEGGEIDIGKQNDIFIFEYGVIIMWGYSLKEEQFFLDSLDKFESEKLLNEDIQIEEFNYYITQLYQPRIYNDFITLRDDSNYMLKLSISHALAQSVKISLFEELVDNTIEDTQDIPQQIAMTGKVEMTRDEIMKSIGELFILRININLHGSVLDSPELMWAEPHLEPIYQATRGYLEINQRVELLNQRLEVISDLLQMLKEQLGHSHEESLEFIVVVLVGIEVLVSLINIIVDILTY
>XP_015465307_Debaryomyces_fabryi
MSSDQDDTIPLLTNRIPENPINLPEQERQRNDSALSVVSKNLQANRSISKINQSPKIGLQRTSRTTQKLKLLPEDPPNLVDENDEEVYSQVTRIKDTPARKDAETLGKLQRDLLPRVTAYCTCGSYKMKDLLRWLKDRKRIHNTNPKLFDECLYTPFTYKDWRSEHVSQDDQHHFIRLADEGGEIDIGKRNDIFIFEYGVIIMWGYTPKEEAAFLEDLAKFESEKLSAEDIQVEEFNYYITKSYQPRIYNDFITIRDDSNYMLKLSISHALAQSVKISLFEELVDNTIEDTEDIPQQIAQTGKVEMTKDEIMKSIGELFILRININLHGSVLDSPELMWAEPHLEPIYQATRGYLEINQRVELLNQRLEVISDLLQMLKEQLGHSHEENLEFIVVVLVAVEVLVSIINIMIDILTY
>XP_461147_Debaryomyces_hansenii
MSSDHDDTIPLLSDSIPENPIRLPEQELQRKESAQPAVSKNSQANRSISKINQSPKIGLQRTSRTTQKLKLLPEDPPNLADENDEEVYSQVTRIKDTPARKDAETLGKSQRDLLPRVTAYCTCGSYKMKDLLRWLKDRKRIHNTNPKLFDECLYTPFTYKDWRSEHVSQDDQHHFIRLADEGGEIDIGKRNDIFIFEYGVIIMWGYTPKEEAAFLEDLAKFESEKLSAEDIQVEEFNYYITKSYQPRIYNDFITIRDDSNYMLKLSISHALAQSVKISLFEELVDNTIEDTEDIPQQIAQTGKVEMTKDEIMKSIGELFILRININLHGSVLDSPELMWAEPHLEPIYQATRGYLEINQRVELLNQRLEVISDLLQMLKEQLGHSHEENLEFIVVVLVAVEVLVSIINIMIDILTY
>XP_006688116_Yamadazyma_tenuis
MNGNTDRTPLLSSNINENPYKHIDNAHEGINDNINDSTIRQEGKIDKKSRSNASSKIGLQRTSRTSQKMKLLPEEPLLKDASSKRSVTSESNKIYTQVERITDVPARKDAETLGKVHRDLLPRVTAYCTSGSYRMKDLMRWLKDRKRIHNTNVKLFDDVLYTPFTYKDWRSETDDQDKTIRLADEGGEIDFGKRNEIFIFEYGVVVMWGYSIREEQSFLIDISNFENEKLSNEDIQVEEFNYYITKSYQPRIYNDFITISDDSNYMLKLSISHAISQSVKISLFEELVNNTIEDTQDIPQQIATTGKVEMNRNEIMKSIGELFILRININLHGSVLDSPELMWVEPQLEPIYQAVRGYLEINERVELLNQRLEVISDLLQMLKEQLGQTHEKNLEYIVIILVGIEVLVSAINIIVDLFTY
>XP_001484068_Meyerozyma_guilliermondii
MADGDNDSTPLLKNRAPENPMYLPPNKTLNTALNGSGQQRNNFRVAQSPKIGLQRTSRTSQKLKLLPEAPENLEEDTGVAGVYSQVTRIKDTPARKDAESLGKLHRDLLPRVTAYCTSGTYKMKDLLRWLKDRKRIHNTNPKLFDECLYTPFTYKDWRSDHNYQEEQHQLIRLADEGGEIDIGRNSDIFIFEYGVVVLWGFSRKEELAFLEDLAKFESEKLSSEDIQIEEFNYYITKSYQPRIYNDFITLRDDSNYMLKLSISHALSQSVKISLFEELVDNTIEDTQDIPQQVAQTGKVEMNRDEIMKSIGELFILRININLHGSVLDLPELMWAEPHLEPIYQATRGYLEINQRVELLNQRLEVISDLLQMLKEQLGHSREENLEYIVVVLVCVEVLVSIVNIIVDILNYKA
>XP_018713975_Metschnikowia_bicuspidata
MLSEQSPLLEQPPAGTAPPAWQANKTGSRLSQLPKIGLQRTSRTSQKLKLLPVVPDLGAEDDDGLDEAPFAAAGGQRHGVYSQVTKIKDRPARKDAEILGKLHRDLLPRVTAYCTCGLYRMKELLRWLKDRKRIHNTGPRLFDECLYSPFTYKDWRSDSDGGSRKLTRLADDGGEIEFGTRSDVFVFEYGVVIMWGFSVKEEHAFLEDLARFESEKLLAEDIQVEEFNYYITTSYQPRIYNDFITLRDDNNHMLKLLVSHALAQLVKISLFEELVDNTIEDTHDIPQQIAHTGKVEMTRDETMKLIGELFILRININLHGSVLDSPELMWAEPHLEPIYQATRGYLEINQRVELLNQRLEVISDLLQMLKEQLGHSHEENLEFVVVLLVCIEVVVSVVNIVVDILTY
>XP_002615350_Clavispora_lusitaniae
LLRWLKDRKRIHNTSPKHFDECLYTPFTYKDWRSDSEDDGKKLIRLADDGGEIEFGKNSDVFVFEYGVVIMWGFTVKEEQAFLEDLARFESEKLSSEDIQVEEFNYYITTSYQPRIYNDFITLRDDSNYMLKLSISHALAQSVKISLFEELVDNTIEDTQDIPQQIAHTGKVEMTRDETMKSIGELFILRININLHGSVLDSPELMWAEPHLEPIYQAARGYLEINQRVELLNQRLEVISDLLQMLKEQLGHSHEESLEFIVVVLVCIEVLVSVVNIVIDILTY
>XP_025343518_Candida_haemuloni
MSNNSEQTPLIRGDTDEISRGDRRSTSQGTHGHKSPGKMGNNSKLGLQRLSRTSQKLKLLPEDPPSLETEGISFDDLDKRKGTHAQSGGVYSQVTRITDKPARKDAEILGKSHRDLLPRVTAYCTAGSYRMKDLLRWLKDRKRIHNTMPKLFDECLYTPFTYKDWRNDSDEEGKKMIRLADDGGEIEFGKRNDIFIFEYGVVIMWCYTRKEEITFLEDLAKFESEKLSSEDVQVEEFNYYITTSYQPRIYNDFITLRDDANYMLKLSISHALAQSVKISLFEELVDNTIEDTQDIPQQIAHTGKVEMTRDEIMKSIGELFILRININLHGSVLDSPELMWAEPHLEPIYQAARGYLEINQRVELLEQRLEVISDLLQMLKEQLGHSQEENLEFIVIVLVCIEVLVSVINVVPEQTETYWNFAFNILASPPETYNKALVAQSASPIIYFDTSSLYISVIDPPEHKRRQLRQRNMESSTKLPKLSHPNLIRTSTLPSEFIRQHLDVVNTPIQLDVGNEVSNMQSNWCKEEQDEERRLVRLIVQRESYATFRISAEPVSPFSYSPNDSSLVISCVSWKEKGLCVVTSVDVILVLEYLVGEHFSIEEKSRVRRNLQFLKPYTVTKSSNESRRLFSSLMSMENPRPRNIEKGLKVFEWSDLFVAVNRVLSKYSANPENTGAHDLPMVPEKIDDGKTSKEYATSREEGGNHQSLPYRLIHPQSFPTSPEKTGFLKSTDLTPEDKSSRQEASALNSNVGPDQCHQSQSILGGSKLPKLENELNAFNNSETSGSSTDLSLKSKSQTASTSVGASLDEKSSGVSSSIESGSGKNTDDGSGSDDSSGAGKNTFKHKPSAIPENDMKDSEESKSPTPVETSHPPHLKYLPVQKLSTANMKKHDLELAQMSPSEREGSKFTNIGAAAAAAESSSNTESSESKRRKRNRNKRRRFKLPAISSRLDRKFPLPNPKQIELYTQGEDTVHLDPRPFSAKESSTPVSTEGSSTESSSR
>XP_024712539_Candida_pseudohaemulonis
MPGAQSRGKINLAINMQNHSEQTPLIRSPSESQRENRKVNISQGGLTQKTSSKIGNNSKLGLQRLSRTSQKLKLLPEDPPTLESELLSFDENQDLKSDVSQGGGVYSQVTRITDKPARKDAEILGKLHRDLLPRVTAYCTSGSYKMKDLLRWLKDRKRIHNTMPKLFDECLYTPFTYKDWRNDSEDGGKKMIRLADDGGEIEFGKRNDIFIFEYGVVIMWCYTRKEELAFLEDLARFESEKLSSEDVQVEEFNYYITTSYQPRIYNDFITLRDDANYMLKLSISHALAQSVKISLFEELVDNTIEDTQDIPQQIAHTGKVEMTRDEIMKSIGELFILRININLHGSVLDSPELMWAEPHLEPIYQATRGYLEINQRVELLEQRLEVISDLLQMLKEQLGHSQEENLEFIVIVLVCIEVLVSVVNVVVDLLTY
>XP_025337443_Candida_duobushaemulonis
MPKLFDECLYTPFTYKDWRNDSEDGGKKMIRLADDGGEIEFGKRNDIFIFEYGVVIMWCYTRKEEIAFLEDLARFESEKLSSEDVQVEEFNYYITTSYQPRIYNDFITLRDDANYMLKLSISHALAQSVKISLFEELVDNTIEDTQDIPQQIAHTGKVEMTRDEIMKSIGELFILRININLHGSVLDSPELMWAEPHLEPIYQATRGYLEINQRVELLEQRLEVISDLLQMLKEQLGHSQEENLEFIVIVLVCIEVLVSVVNVVVDLLTY
>XP_028891497_Candida_auris
MLHYKKLKLLPEDPPDLGYERIKLNPENYSENHSRDGGVYSQVTRITDKPARKDAEILGKSHRDLLPRVTAYCTAGSYKMKDLLRWLKDKKRIHNTMPKLFDECLYTPFTYKDWRNDSDDGGKTLIRLADDGGEIEFGKQNDIFIFEYGVVIMWCYTRKEEMAFLEDLARFESEKLSSEDVQVEEFNYYITTSYQPRIYNDFITLRDDANYMLKLSISHALAQSVKISLFEELVDNTIEDTQDIPQQIAQTGKVEMTRDEIMKSIGELFILRININLHGSVLDSPELMWAEPHLEPIYQATRGYLEINQRVELLEQRLEVISDLLQMLKEQLGHSQEENLEFVVIVLVCIEVLVSVVNVIVDFLTF
>NP_010283_Saccharomyces_cerevisiae
MVDSNDDQPERHALLHNDIQTSNNSRPSLVQKKYLPTPQDTRKSRASYTGSAMINPTSKQSRTGSGAQRTSRTAQKLKLLPEEPFQRDSERLTDLKNQEVYSQVNRIKDKPARRDAEKLGKAHRHLLPRSTAYCTASSYNMKELVRWLKDCRKLHHTHPKLFDECLYTPFIYNDWRGDKRFEDEDVIRLDDEGGEIIVSDKHPDLFIFEYGVVVMWGFTEREEKAFLNDIEKFEKEKLAEEDIQVEEFNYYVTKSYQPRIYNDFITLRDGSNYMVKLSISHAIAQSVKISLFEELVDNTIEDTQDIPQEIAYSGKVSMSKEDIMKSIGELFILRININLHGSVLDSPEIMWSEPQLEPIYQATRGYLEINQRVSLLNQRLEVISDLLQMLKEQLGHSHEEYLEFIVILLVGVEVLISVINIVVDMLASQH
>XP_018223065_Saccharomyces_eubayanus
MVDSNNYQPERQALLDNDQHLSNNSKLSSNPKKYVPTPQDTRKSRASYTGSAMINPISKQSRTGAGAQRTSRTAQKLKLLPEEPFQRDDEGLTDLKNQEVYSQVNRIKDKPARRDAEKLGKAHRHLLPRSTAYCTSSSYNMKELIRWLKDSRKIHHTHPKLFDECLYTPFIYNDWRGDKRFEHEDVIRLDDEGGEIIVSDKHPDLFIFEYGVVVMWGFTEREEKAFLNDIEKFEKEKLAEEDIQVEEFNYYVTKSYQPRIYNDFITLRDGSNYMVKLSISHAIAQSVKISLFEELVDNTIEDTQDIPQEIAYSGKVSMSKEDIMKSIGELFILRININLHGSVLDSPEIMWSEPQLEPIYQATRGYLEINQRVSLLNQRLEVISDLLQMLKEQLGHSHEEYLEFIVILLVGVEVLISVINIVVDMFASQR
>XP_033765256_Saccharomyces_paradoxus
MVDSNNDQPERQALLDNDLQTSNNSKPSMVQKKYIPTPQDTRKSRAAYTGSAMINPISKQSRTGAGAQRTSRTAQKLKLLPEEPFQRDGERLSDLKNQEVYSQVNRIKDKPARRDAEKLGKAHRHLLPRSTAYCTASSYNMKELIRWLKDCRKLHHTHPKLFDECLYTPFIYNDWRGDKRFEHEDVIRLDDEGGEIIVSDKHPDLFIFEYGVVVMWGFTEREEKAFLNDIERFEKEKLAEEDIQVEEFNYYVTKSYQPRIYNDFITLRDGSNYMVKLSISHAIAQSVKISLFEELVDNTIEDTQDIPQEIAYSGKVSMSKEDIMKSIGELFILRININLHGSVLDSPEIMWSEPQLEPIYQATRGYLEINQRVSLLNQRLEVISDLLQMLKEQLGHSHEEYLEFIVILLVGVEVLISVINIVVDMLASQH
>XP_003673951_Naumovozyma_castellii
MSRDDSQTPLLKQGNEPSQTGKNKYLPTDAISPPTTKKKPIRSSSTGLNKSNTSSTTTGAQRTSRTTQKLKLLPEEPFNDKRKQPNGDNTVYSQVNRITDMPARKDAEKLGKAHRHLLPRATGYCTASSYNMRDLIRWLRDSRKIHHTHPKLFDECLYTPFVYNDWRGDSRDHDAADDVIRLDDEGGEIDVSDKHSELFIFEYGVVVMWGFTEREEKCFLTDLERFEKEKLADEDIQVEEFNYYVTKSYQPRIYNDFITLRDGSNYMVKLSISHAIAQSVKISLFEELVDNTIEDTQDIPQEIASSGKVSMSKEDIMKSIGELFILRININLHGSVLDSPEIMWSEPQLEPIYQATRGYLEINQRVALLNQRLEVISDLLQMLKEQLGHSHEEYLEFIVIILVGVEVLISVINIAVDMFANKS
>XP_003668132_Naumovozyma_dairenensis
MKKDDNRNEDGHYATTDLEQPEEEQEQSLLKKEDPLISRSQKSTNKYIPYMDGPPRISSTLSRHSNCRNNNNGSMKDRNTKMRSYPNNNSNMIKGGTSMNRIGAQRSSRTSQKLKLLPDEPFLDYDNSGNRASGNDVGGYITGIVNNKTGRNRVGGNEEVYSQVNKIMDKPARKDAEKLGKAHRHLLPRTTGYCTASSYNMRELIRWLRDFSGVYHTHPKLFDECLYTPFVYSDWKKKNKKKNKKQTGVIPDEGFQDDEGSQDDEGSQDDEDHGDVIRLDDEGGEISVSDKRYPDLFIFEYGVIVMWGFTEREEKRFLNDLEKFEKEKLAEEDIQIEEFNYYVTKSYQPRIYNDFITLRDGSNYMTKLSISHAIAQSVKISLFEELVDNTIEDTQDIPQEIASSGKVSMTKEEIMKSIGELFILRININLHGSVLDSPEIMWSEPQLEPIYQATRGYLEINQRVALLNQRLEVISDLLQMLKEQLGHSHEEYLEFIVIFLVAVEVIISLVNIAVDMFANSNK
>XP_003957982_Kazachstania_africana
MNSESTGSINNLKGINNNYKDSTNILKEGDAIPDGNIVSDNERQPLLENEHPASMQSEKKLKYIPKPTKDETLTQIGASQSDSTGSSRFHTKPNSRVGAQRTSRTAQKLKLLPEEAFAKESSIDSGITVNDEDREVYSQVNRIKDKPARIDAQKLGKAHRHLLPRCTAYCTASSYNMRELIRWIKNSKKIHFTHPKLFDECLFTPFIYNDWRGDKRFAHDDLIRLDDEGGEINVSDKQPDLFIFEYGVIVMWGFTEREEKAFLNDIERFEKEKLAEEDVQVEEFNYYVTQSYQPRIYNDFITLRNGSNYMTKLSISHAIAQSVKISLFEELVDNTIEDTEDIPQQIASSGKVSMSKEDIMRSIGELFILRININLHGSVLDSPDIMWSEPQLEPIYQATRGYLEINQRVELLNQRLEVVSDLLQMLKEQLGHSQEEYLEFIVIILVGVEVLISVINIAVDMIANKR
>XP_022466755_Kazachstania_naganishii
MARAAENERVPLVGDTSSAKTDRYVPGRNVGPQRTSRTAQKLKLLPEEPFQRGNSSDTGTRTGGGASTLTPVDRDVYSQVDRILDKPARRDAEKLGKAHRHLLPRCTAYCTASSYNMRELIRWFKDSKKVHHTHARLFDECLYTPFMYTDWRGDKRFEHEDVIRLDAEGGEINVSDKQPDLFVFEYGVVVMWGFTEREEKAFLSDIDRFEKEKLADEDVQVEEFNYYVTQSYQPRIYNDFITLRDGSNYMVKLSIAHAIAQSVKISFFEELVDNTIEDTQDIPQEIALSGKVSMTKEEIMKSIGELFILRININLHGSVLDSPEIMWSEPQLEPIYQATRGYLEINQRVALLNQRLEVISDLLQMLKEQLGHSHEEYLEFIVIILVGVEVVISLVNVFSDIIANR
>XP_449802_Candida_glabrata
MSEESDALLNRGSKSNDMGENSQAKYIPRPVNSDRSISDSKDGKLGIIDSKTKGISNIAKVTGRQIRNGAQRTSRTAQKLKLLPEEAFHRDEEVSELRDRDVYSQVNRITDKNARRDAEKLGKAHRHLLPRCTSYCTASSYNMKDLIRWLKDSKKTHHTHPKLFDECLYTPFLYNDWRGDKRFEHEDVIRLDDEGGEINVSDKHPDIFIFEYGVIVLWGFTEREEKAFLNDLEKFEKEKLAEEDIQIEEFNYYVTQSYQPRIYNDFITLRDGSNYMIKLSISHAIAQSVKISLFEELVDNTIEDTQDIPQEIASSGKVSMSKEEIMKSIGELFILRININLHGSVLDSPEIMWSEPQLEPIYQATRGYLEINQRVALLNQRLEVISDLLQMLKEQLGHSHEEYLELIVIVLVVVEVVVSLVNIAVDMIANRT
>XP_004177338_Tetrapisispora_blattae
MDRAESLNGSVDRSHNQSTIELDFEQQPLLGHTSVPSHSHHISDVSNIKETVPECIDQEDDSLNVNSNLHNEPHIYTQKSSKAQKYIPPKYPHSNLTTTNIGNNECQHEAPQMPLYDKNKRLNDQTNKSKNKSKNGRMGPQRTSRTARKLKLLPEGPFQMTPAEFQTDIFPEQEVYSQVNRITDKNARRDAEKLGKAHRHLLPRTTAYCTASSYNMRGLIHWLKETKKAHQTTPKLFDECLYTPFIYKDWRGSKRFEHDDVIRLDDEGGDINVSDKQPDLFIFEYGVIVMWGFIEREEQALLADIERFEREKLAEEDIQIEEFNYYVTQSYQPRIYNDFITLRDGSNYMVKLSISHAIAQSVKISLFEELVDNTIEDTQGIPQEIALSGKVSMSKEDIMKSIGELFILRININLHGSVLDSPEIMWSEPQLEPIYQATRGYLEINQRVALLNQRLEVISDLLQMLKEQLGHSHEEYLEFIVIVLVGVEVLISLINIAVDLIASKT
>XP_003688647_Tetrapisispora_phaffii
MQSKDSQEQTPLIGNKENNIQTGSSTNAIVNTGHNLSTSKASTKYVPKGMKEPEYFVSNDVADSLNLPIDAEINKNKHVRSGAQRTSRTTQKLKLLPEEPYDLDHNNFPDLPENEVYSQVNRIKDKSARRDAEKLGKAHRHLLPRVTAFCTASSYNMRGLIRWLKDSKHQFRSHPKLFDECLYTPFIYTDSRGDKRYEREDFIRFDDEGGEINVSDKQPDVFIFEYGVVVLWGFTEREEKEFLNDIEKYEKEKLAEEDIQIEEFNYYVTESYQPRIYNDFITLRDGSNYMTKLSISHALSQSVKISLFEELLDNTIEDTQDIPQEIASSGKVSMSKEDIMKSIGELFILRININLHGSILDSPEIMWSEPQLEPIYQATRGYLEINQRVALLNQRLEVVSDLLQMLKEQLGHTQEEYLEFIVIVLVGVEVLLSVINISVDLFAYSN
>XP_001645929_Vanderwaltozyma_polyspora
MSGNPRDGELQPLLEERIEGDGVIPKQDKYIPRPNSSSIPGNPTVNDSIPLHKGKIKNIDTDGNIPGRILNQPLSKQPKTGAQRTSRTAQKLKLLPEEPFKIDPENLIALRDQDVYTQVNRITDKNARRDAEKLGKAHRHLLPRTTAYCTASSYNMRGLIKWLKDSKKAHHTHPKLFDECLYTPFMYTDWRGDKRFEHEDLIRLDDEGGEINVSDKQPDVFIFEYGVVVMWGFTEREEKAFLNDIEKFEKEKLAEEDVQVEEFNYYITESYQPRIYNDFITLRDASNYMIKLSISHGLAQSVKISLFEELVDNTIEDTQDIPQEIASSGKVSMSKEDIMKSIGELFILRININLHGSVLDSPEIMWSEPQLEPIYQAMRGYLEINQRVALLNQRLEVISDLLQMLKEQLGHSHEEYLEFIVIILVGVEVLVSIINIAVDLFTNSHKS
>XP_003681208_Torulaspora_delbrueckii
MSTISGNEEQQPLLNQEVPTKSNSDASERYTPKPGSVSSGSQRISDNTPSEIKNKSNGKPKNMNPPAPGKQMRAGAQRTSRTAQKLKLLPEEPFQRDEEMQELRDRDVYSQVSRITDKPARRDAEKLGKGHRHLLPRATAYCTASSYHMKELIKWLKDCRKIHHTHPKLFDECLYTPFMYNDWRGDKRFEHEDVIRLDDEGGEINVSDKQPELYIFEYGVIVLWGFTEREEKAFLNDLERFEKEKLAEEDVQVEEFNYYVTQSYQPRIYNDFITLRDGSNYMIKLSISHAIAQSVKISLFEELVDNTIEDTQDIPQEIACSGKVSMSKEDIMKSIGELFILRININLHGSVLDSPEIMWSEPQLEPIYHATRGYLEINQRVALLNQRLEVISDLLQMLKEQLGHSHEEYLEFIVILLVGMEVLIAVVNIAVDMWANSS
>XP_037143605_Zygotorulaspora_mrakii
MSDIRNRKELEPLIQMPLSSTVGRSSSDKKAPPGHIPSNLPKSRSKTAEYGYGIAGTPKGQVPEKQMRAGAQRTSRTAQKLKLLPEEPFQRDNGSQELRDRDVYSQVDRITDKPARRDAEKLGKGHRHLLPRATAYCTSSSYHMRDLIRWLKDCKKLHHTHPKLFDECLYTPFMYNDWRGDKRFEHEDVIRLDDEGGEINVSDKQPDLFIFEYGVIVLWGFTEREEKAFLNDLERFEKEKLAVEDVQVEQFNYYVTQSYQPRIYNDFITLRDGSNYMIKLSISHAIAQSVKISLFEELVDNTIEDTQDIPQEIASSGKVSMSKEDIMKSIGELFILRININLHGSVLDSPEIMWSEPQLEPIYHATRGYLEINQRVALLNQRLEVISDLLQMLKEQLGHSHEEYLEYIVIILVGVELFISIINIGVDLVSNKK
>XP_002494562_Zygosaccharomyces_rouxii
MSKQEEEPLLKQTGSTATTGENSNSNNNTTSTSAKYKPKPKPRGNGTKNVSSESGADTNLEVGVRHADDVNGGGIYNGEVTQGSLRAPNKQIRTGAQRTSRTAQKLKLLPEEPFQRDEESLDLRDRDVYSQVNRITDKPARRDAEKLGKSHRHLLPRATAYCTASGYSMRELVRWLKECKKIHHTHPKLFDECIYTPFMYNDWRGDKRFEHEDVIRLDDEGGDINVSDKQPDLFVFEYGVVVLWGFTEREEKAFLNDIEGFEKEKLAEEDVQIEEFNYYVTQSYQPRIYNDFITLRDASNYMIKLSISHAIAQSVKISLFEELVDNTIEDTQDIPQEIASSGKVSMSKEDIMKSIGELFILRININLHGSVLDSPEIMWSEPQLEPIYQATRGYLEINQRVALLNQRLEVVSDLLQMLKEQLGHSHEEYLEFIVILLVGVEVIISVVNIAADILASKF
>XP_003646872_Eremothecium_cymbalariae
MSEEQQPLLGGSKGDDSDKPDDLPRLEGCNVVTSASVTPAIPGNPLTVASTAVPGGVGTPSAPETAEATPGIHLLDSTRKSRYIPNSSNLNNTGGRDHVKPTNNTATTKLGPQRTSRTAQKLKLLPEEPFQRIREQDCDIIDRDVYSQVNRITDKPARRDAEKLGKSQRHLLPRATAYCTASSYNMKELVRWLKYCKKTHHTHPKLFDECLYTPFIYTDWRGDKRFEHDDHIRLDDEGGDINVGDKQPDLFIFEYGVVVMWGFTEREEKAFLNDVEKFEKEKLAEEDVQVEEFNYYVTQSYQPRIYNDFITLRDGSNYMIKLSISHAISQSVKISLFEELVDNTIEDTQDIPQEIASSGKVSMSKADIMKSIGELFILRININLHGSVLDSPEIMWSEPQLEPIYQATRGYLEINQRVALLNQRLEVVSDLLQMLKEQLGHSHEENLEFIVILLVGVEVLISLINIIVDIIADTTVR
>NP_984857_Eremothecium_gossypii
MSDEQEPLLKEETNGAPLEMRTVVSGTAVVPAIPGNPDSLMPTGIPECSSTISSAIAETPIGSSGSATGNTATTLLLADNKGHKSYMQKAGVSISAPVRSGPKVITGSRVGPQRTSRTAQKLKLLPEEPFQRSQEQEDDSVDREVYSQVNRITDKPARRDAEKLGKSHRHLLPRVTAYCTASSYNMKELVRWLKDCKRTHHTHPKLFDECLYTPFIYTDWRGDKRFEHEDVIRLDDEGGEINVSDKQPDLFIFEYGVVVMWGFTEREEKAFLNDLERFEKEKLAEEDVQVEEFNYYITQSYQPRIYNDFITLRDGSNYMIKLSISHAISQSVKISLFEELVDNTIEDTQDIPQEIASSGKVSMSKADIMKSIGELFILRININLHGSVLDSPEIMWSEPQLEPIYQATRGYLEINQRVALLNQRLEVVSDLLQMLKEQLGHSHEENLEFIVILLLGVEVLISVVNIIVDIVADTK
>XP_454733_Kluyveromyces_lactis
MSEEREPLLDGQDGKGQLSANTNVSRREAGVNSTASGSSGGKYIPNTNSATETANVARKPQQQQENTILDPLLPKVSTKVGPQRTSRKAQKLKLLPDEAFERINEDDAPQDRDVYSQVNRITDKPARRDAEKLGKNQRHLLPRVTAYCTASLYKMKELIRWLKDCKRFNHTHPKLFDECLYTPFIYTDWRGDKRFEHEDVIRLDDEGGEISTSDKQPDLFIFEYGVIVMWGFTEREEKAFLRDLERFEKEKLAEEDVQVEQFNYYITQSYQPRIYNDFITLRDGSNYMIKLSISHAIAQSVKISLFEELVDNTIEDTQDIPQEIASSGKVSMSKEDIMKSIGELFILRININLHGSVLDSPEIMWSEPQLEPIYQATRGYLEINQRVALVNQRLEVISDLLQMLKEQLGHSHEENLEFIVILLVGVEVLVSVVNIIVDIVADKR
>XP_022677204_Kluyveromyces_marxianus
MSEENEPLLSVGDASDGKTTGVRDGSANTTATDSNKNSIKSNINTNKRPDIDVTAQKYVPKPNNGGSRGSSSDGKVNLEHVPLKGNSKVGAQRTSRKAQKLKLLPDEPFERITEESDPPERDVYSQVNRITDKPARRDAEKLGKNQRHLLPRVTAYCTASLYKMKELIRWLKDCKRQNHTHPKLFDECLYTPFIYTDWRGDKRFEHEDVIRLDEEGGEISTSDKQPDLFIFEYGVIVMWGFTEREEKAFLRDLERFEKEKLAEEDVQVEEFNYYITQSYQPRIYNDFITLRDGSNYMIKLSISHAIAQSVKISLFEELVDNTIEDTQDIPQEIACSGKVSMSKEDIMKSIGELFILRININLHGSVLDSPEIMWSEPQLEPIYQATRGYLEINQRVALLNQRLEVISDLLQMLKEQLGHSHEEYLEFIVILLVGVEVLVSVVNIVVDIIADRTQK
>XP_022630164_Lachancea_lanzarotensis
MSHVERQPLLAEPERGISQQGQAPSIRNNTSGNSKGARVGAQRTSRTAQKLKLLPEEPFNSQEDEYLDATDRDVYSQVNRITDTPARRDAEKLGKGQRHLLPRVSGYCTASSYNMREIIRWLKDCKKLHHTHPKLFDECLFTPFIYTDWRGDKRFANEDVIRLDDQGGEINVSDKQPDLFIFEYGVIVMWGFTEREEKAFLNDIEKFEKEKLAEEDVQIEEFNYYITQSYQPRIYNDFITLRDGSNYMIKLSISHAIAQSVKISLFEELVDNTIEDTQDIPQQIASSGKVSMSKEDIMKSIGELFILRININLHGSVLDSPEIMWSEPQLEPIYHATRGYLEINQRVALLNQRLEVISDLLQMLKEQLGHSHEEYLEFIIIVLVGVEVLVSLINIVVDLFSEAK
>XP_002555753_Lachancea_thermotolerans
MSRPEREPLLAATGGAGRSKNSPSADIPIVQGNKLNAPKASKIGAQRTSRTAQKLKLLPEEPFNRPEDLLLGNADRDVYSQVNRITDTPARRDAEKLGKGQRHLLPRVTAYCTSSAYNMKELVRWLKGCKKAHHTHPKLFDECLFTPFIYTDWRGDKRFKDEDVIRLDDEGGEINVSDKQPDLFIFEYGVIVMWGFTEREEKAFLNDVEKFEKEKLAEEDVQVEQFNYYITQSYQPRIYNDFITLRDGSNYMVKLSISHAIAQSVKISLFEELVDNTIEDTQDIPQQIASSGKVSMGKADIMKSIGELFILRININLHGSVLDSPEIMWSEPQLEPIYHATRGYLEINQRVALLNQRLEVISDLLQMLKEQLGHSHEEYLEFIIIVLVGVEVLISLINIVVDLLSEAR
>XP_020057216_Aspergillus_aculeatus
MVSITESSPLLPQHQPPSSTNTSPRGNRASRTVTFNPLATVSTYHDTTASDPSFRPLHSGSYPASNSQSAGPPRPTGLSALNSKLRRRNSHGAPYSTAGAPFATAPKVGPQRTTKNAQKLKLLPDPVTEEELADGDFPSDVYSQIARIKEPTARSHAASLGKADRERLPRVTAYCTANSYRLEGVVRFLKSRAKTRGANPKLYDECVYSPYDYDYEAKQRGTWNLPSNGLHSPQSQPPIRPAGERRYSDSVVEVQDNTNTRREDLIDLRDSESHQQQDDHESAVVDSTTSASQIEAAPDFDTKVHTPEVFLFDYGTVVIWGMSPAHESRFLSDISKFATSILSPEDTQVENFNFYYAREYQARIYNDFISLRDPRNYMIKLAISHALAQSVKTSLFEDLVSETISNTAPLPAQIAQTGSVNLTRRQINMQVGELFILRINIHLQGSVLDSPELMWAEPQLEPVYQAVRSYLEMDQRVSLLTERLDVIADLLAVLKDQLTHRHGEYLEWIVIVLIAAEILVAAINILVDLYAGVE
>XP_001275492_Aspergillus_clavatus
MSSTAETTPLLPQHQQHSASSNTSQRGSRPPRTVTFNPLATVSTYHDAAAADPTFRPLNSGASSVPNAQSSQSRPTGLSALNSKLRRRNSHGAPYSTALPSMPPAPKVGPQRTTKNAQKLKLLPDPITAAEEDITDDEFPRDVYSQITRIKEPTARVHAAKLGKADRERLPRVTAYCTANSYRLDGVLKFLKARSKTRGANPKLYDECVYSPYDYSYEDKQKGNRTLSGTTLGLHNISSPDRPPGERRYSDSAVEVADNTNTRREDLIDLQESESQQHHDAQTDGSVAVSQTDETPDFDTTIHTPEVFLFDYGTVVIWGMTPAEESRFLSDVSKFANSVLSPEDTQVENFNFYYAREYQARIYNDFISLRDPRNHMIKIAISHALSQSVKTSLFEDLVSETISNTAPLPAQIAQTGSVNLTRQQINMQIGELFILRINIHLQGSVLDSPELMWAEPQLEPVYQAVRSYLEMDQRVSLLTERLDVIADLLAVLKDQLTHRHGEYLEWIVIVLIAAEILVAAINIVVDLYAGVE
>XP_001260670_Aspergillus_fischeri
MTSAAETTPLLPQYQQQPASPNTSQQRGSRPPRTVTFNPLATVSTYHDATAAADPTYKPLSSGASSVPNAPSNQSRPTGLSALNSKLRRRNSHGAPYSTAVPSMPPAPKVGPQRTTKNAQKLKLLPDPVTAAEEDIADDEFPRDVYSQITRIKEPTARSHAARLGKADRERLPRVTAYCTANSYRLEGVIKFLKARSKTRGANPKLYDECVYSPYDYLYEDKQRAPRNLSDNALGLHPISSSPDRPSGERRYSDSAVEVEDNAKSRREDLIDLRESHDQSHHDAHTESSVAVQRTDETPDFDTTIHTPEVFLFDYGTVVIWGMSPAQESRFLSDVSKFANSILSPEDTQVENFNFYYAREYQARIYNDFISLRDPRNHMIKLAISHALSQSVKTSLFEDLVSETISNTAPLPAQIAQTGSVNMTRRQINMQIGELFILRINIHLQGSVLDSPELMWAEPQLEPVYQAVRSYLEMDQRVSLLTERLDVIADLLAVLKDQLTHRHGEYLEWIVIILIAAEILVAAINIVVDLYAGVD
>XP_041145090_Aspergillus_flavus
MASTAETTPLLPQHQQQPATSNTSPRANRRTVTFNPLTTVSTYHDTTSTNAPVKTLYSGPSSFPSSQETPQRPTGLSALNSKLRRRNSHGAPYSAAPSMPAAPKVGPQRTTKKAQKLKLLPDPITEEAAEGEFPSDVYSQIARIKEPTARSHAARLGKSDRERLPRVTAYCTANSYRLDGAVRFLKSRSKTRGANPKLYDECVYSPFDYQYEEKQRSTSENNVGMNNVGMRETFQRPSTERRFSDSVVEIEDNTKSRREDLIDLRDSQAHQSENAIAETQSETPDFDTTIHTPEVFLFDYGTVVIWGMSPAQESRFLSDVSKFATSILSPEDTQVENFNFYYAREYQARIYNDFISLREPRNHMIKLAISHALAQSVKTSLFEDLVSETISNTAPLPAQIAQTGSVNLTRRQINMQVGELFILRINIHLQGSVLDSPELMWAEPQLEPVYQAVRSYLEMDQRVSLLNERLDVIADLLAVLKDQLTHRHGEYLEWIVIVLIAAEILVAAINIVVDLYAGVD
>XP_755543_Aspergillus_fumigatus
MTSAETTPLLPQYHQQPASSNTSQQRGSRPSRTVTFNPLATVSTYHDATAAADSTYKPLSSGASSVPNAPSSQSRPTGLSALNSKLRRRNSHGAPYSTAGPSMPPAPKVGPQRTTKNAQKLKLLPDPVTATEEDITDDEFPRDVYSQITRIKEPTARSHAARLGKADRDRLPRVTAYCTANSYRLEGVIKFLKARSKTRGANPKLYDECVYSPYDYLFEDKQRVSRTVSDNALGLHPVSSSHDRPSGERRYSDSAVEVEDNAKSRREDLIDLRESQDQSHHDAHPENSVAVQRTDETPDFDTTIHTPEVFLFDYGTVVIWGMSPAQESRFLSDVSKFANSILSPEDTQVENFNFYYAREYQARIYNDFISLRDPRNHMIKLAISHALSQSVKTSLFEDLVSETISNTAPLPAQIAQTGSVNMTRRQINMQIGELFILRINIHLQGSVLDSPELMWAEPQLEPVYQAVRSYLEMDQRVSLLTERLDVIADLLAVLKDQLTHRHGEYLEWIVIILIAAEILVAAINIVVDLYAGVD
>XP_663917_Aspergillus_nidulans
MLSQIVTAAKGILFPEQNSYGNSTTATTEPNETLPATKSKMVTTRRSAAFQAVSPTEDAEMNGSPELSGKRKSDNSTLARSPETQGNKRRKRSSVETTEDMVKETNEDIGQEAAPKKHFRFDSEEPVLPDVAESEVPVDAQQKQLDEEDSSEDEAPETVDNSTQLNKIKLEAKKRDEARKIEEQAKREKRRQLDEARKQQAKASAKRKEVHTSQVMPGAGTPAEDMLSESSATLQGSFTQDTRRSTLPALLPDDILNAVPDVRPPTPPPEFEVFSQKKPTKLRFLEKKEKAPKDVRMGDVAIRVLDSESSRKQPNTALAPKASKASRGAREAWLKQARSTGHVNGMRMVSSGKRSFVRNSGKCDDHNGNLMASATESSPLLPQYHHAASSNTSPRGNRPPRTVTFNPLTTVSTYHDSASADPKFKPLASGNSSLANSRPTGLSALNSKLRRRNSHGAPGSVASSYPASKIGPQRTTKTAQKLKLLPDPITEEELVDEETSPSDVYRQIARIKEPAARSLAAKLGKADRDRLPRVTAYCTANSYRLDGVFKFLKSRSKTRGANPKLFDECVYSRFDYQFEAKQKAGNHSNNVDSENTHTVDRMPRERRFSDSAVEVNEDFGNRREELIDLHDRDSHQQNATEASVLDNAPDIDTTIHAPEVFLFDYGTVVIWGMTPAQESRFLSDISKFATSILSPEDTQVENFNFYYAREYQARIYNDFISLRDPRNYMIKLAISHALAQSVKTSLFEDLVSETISNTAPLPAQIAQTGSVNLSRRQINMQVGELFILRINIHLQGSVLDSPELMWAEPQLEPVYQAVRSYLEMDQRVSLLTERLDVIADLLAVLKDQLTHRHGEYLEWIVIVLIAAEILVAAINIVVDLYAGVE
>XP_001399554_Aspergillus_niger
MVTTESSPLLPQHHLPNPSNTSPRGNRPPRTVTFNPLATVSTYHDSTSADPTFRPLQSGSSSAPHSQESHYRPTGLSALNSKLRRRNSHGAPFSTANTPIAAAPKVGPQRTTKNAQKLKLLPDPVTEAEEELGGDDFPSDVYSQIARIKEPTARSHAAKLGKADRERLPRVTAYCTANSYRLEGIIKFLKSRSKTRGANPKLYDECVYSPYDYGYEEKQNGTWGLSNNGMGMADSHPGQRPSNERRYSDSVVEVQDNTNARREDLIDLRDSQSHSTDIDHASSTAVSENQGDVHPDFDTTIHTPEVFLFDYGTVVIWGMSPAHESRFLSDVSKFAASILSPEDTQVENFNFYYAREYQARIYNDFISLRDPRNHMIKLAISHALAQSVKTSLFEDLVSETISNTAPLPAQIAQTGSVNLTRRQINMQIGELFILRINIHLQGSVLDSPELMWAEPQLEPVYQAVRSYLEMDQRVSLLTERLDVIADLLAVLKDQLTHRHGEYLEWIVIVLIAAEILVAAINIVVDLYAGVE
>XP_015402329_Aspergillus_nomiae
MTSTAETTPLLPQHQQQPAPSNTSPRANRRTVTFNPLTTVSTYHDATSTNAPVRTLYSGPSSFPSSQDAPQRPTGLSALNSKLRRRNSHGAPYSAAPSMPVAPKVGPQRTTKKAQKLKLLPDPITEEAVEGEFPSDVYSQIARIKEPTARSHAARLGKADRERLPRVTAYCTANSYRLDGATRFLKSRSKTRGANPKLYDECVYSPFDYLYEEKQRSTSENNVGMNNVGTMENFQRPATERRFSDSVVEIEDNTKSRREDLIDLRDSEAHQSESAVAETQSETPDFDTTIHTPEVFLFDYGTVVIWGMTPAQESRFLSDISKFATSILSPEDTQVENFNFYYAREYQARIYNDFISLREPRNHMIKLAISHALAQSVKTSLFEDLVSETISNTAPLPAQIAQTGSVNLTRRQINMQVGELFILRINIHLQGS
>XP_001821889_Aspergillus_oryzae 
MASTAETTPLLPQHQQQPATSNTSPRANRRTVTFNPLTTVSTYHDTTSTNAPVKTLYSGPSSFPSSQETPQRPTGLSALNSKLRRRNSHGAPYSAAPSMPAAPKVGPQRTTKKAQKLKLLPDPITEEAAEGEFPSDVYSQIARIKEPTARSHAARLGKSDRERLPRVTAYCTANSYRLDGAVRFLKSRSKTRGANPKLYDECVYSPFDYQYEEKQRSTSENNVGMNNVGMRETFQRPSTERRFSDSVVEIEDNTKSRREDLIDLRDSQAHQSENAIAETQSETPDFDTTIHTPEVFLFDYGTVVIWGMSPAQESRFLSDVSKFATSILSPEDTQVENFNFYYAREYQARIYNDFISLREPRNHMIKLAISHALAQSVKTSLFEDLVSETISNTAPLPAQIAQTGSVNLTRRQINMQVGELFILRINIHLQGSVLDSPELMWAEPQLEPVYQAVRSYLEMDQRVSLLNERLDVIADLLAVLKDQLTHRHGEYLEWIVIVLIAAEILVAAINIVVDLYAGVD
>XP_040641374_Aspergillus_ruber
MSSKAETTPLLPQYQQSESSNTSPRANRPPRTVTFNPLATISTYGDAAPPNPALQPLHSAPPQVHGGQPRTTGLSALNSKLRRRNSQGATPFNAPSSPSSASKIGPQRTTKKAQKLKLLPDPETAAEEEVVEGDFPRDVYSQITRIKEPTARSHAARLGKADRDRLPRVTAYCTANSYRLDGVIRFLKSRSNTRGANPKLYDECVYSPYDYEHENKQKGNRIFGDNGFGMEGNRPSGERRYSDSAVEVPDSNNIRRGDLIDLQCPDSRHDGDHGAEAVESTGRTDEIQDFDTTIHTPEVYLFDYGTVVLWGMSPAHESRFLSDISKFATSILSPEDTQIENFNFYYAREYQARIYNDFISLRDPRNHMIKLAISHALSQSVKTSLFEDIVSETISSTAPYPAQIAQTGSVNLTRRQINMQIGELFILRINIHLQGSVLDSPELMWAEPQLEPVYQAVRSYLEMDQRVSLLTERLDVIADLLAVLKDQLTHRHGEYLEWIVIVLIAAEILVAAINIVVDLYAGVD
>XP_040702733_Aspergillus_sydowii
MLSQLVTAAKGILFAEQNPNNSSNIAAPEPGNTATATNSKMVTTRRSAAHVAIPTEDAGLNGSLELNGKRKSDNTASETPEAKGNKRRKRSNIQVVEQEVTHDKEDAKEEAAPKKHFRFDSEEPVLPEPTETEEPIDAQQGDQDEEESSDDEAPETVDNSAQLSKIKSEARKQEKARQIEEQLKREKRRQLDEARKQQAKASSKRKETSAFQAAPGSGTSADDIVSESSETLQGSYTQDYRRPTLPALLPDDILNAVPEVRPPTPPPETQTLSQKKPTKLRFLEKKEKAPKDVRMGDVAIRVLDGGGSQKQPSTALPPKASKTGRNSKEAWLKQARSTGHVNGMRMASSGSKGFVRNRPSRTVTFNPLATVSTYHDSTSADPTFKPIASGSLPSSNTSTQQRSTGLSALNSKLRRRNSHGAPGTVASSYPTSKVGPQRTTKTAQKLKLLPDPITEEELDEETSPSDVYRQIARIKEPAARSLAARLGKADRDRLPRVSAYCTANSYRLDGVFKFLKSRSKTRGANPKLFDECVYSRFDYKHEEKQKYGTDSNNVDADNTYTVERAPRERRFSDSAVEVNDQREELIDLHDHNTHQQSSTEESVLDNAPDIDTTIDAPEVFLFDYGTVVIWGMSPAQESRFLSDISKFATSILSPDDLQVENFNFYYAREYQARIYNDFISLRDPRNYMIKLAISHALSQSVKTSLFEDLVSETISNTAPLPAQIAQTGSVNLSRQQINMQVGELFILRINIHLQGSVLDSPELMWAEPQLEPVYQAVRSYLEMDQRVTLLTERLDVIADLLAVLKDQLTHRHGEYLEWIVIVLIAAEILVAGINIVVDLYAGVE
>XP_001208512_Aspergillus_terreus
MTSTAETTPLLPQHQQRSQSSNTSPRATRPPRTVTFNPLATVSTYHDPTSADPTFGSSRSTQSTASSFPAGQGGQQRPSGLSALNSKLRRRNSHGAPYSTAIASTTTTPKIGPQRTTKTAQKLKLLPDPVTAEEALEGDFPSDVYSQITRIKEPTARSHAARLGKADRDRLPRVTAYCTANSYRLDGVIRFLKARSKTRGANPKLYDECVYSPYDYQYEDKQNGRSVSENHMSTGNSNPSERISPERRFSDSVVEIEDNTKSRREDLIDLHVSSEQSSNFSHRPESAISTSESQTPDFDTTIHTPEVFLFDYGTVVIWGMSPAQESRFLSDISKFAASILSPEDTQVENFNFYYAREYQARIYNDFISLRDPRNHMIKLAISHALAQSVKTSLFEDLVSETITNTAPLPAQIAQTGSVNLTRRQINMQIGELFILRINIHLQGSVLDSPELMWAEPQLEPVYQAVRSYLEMDQRVSLLTERLDVIADLLAVLKDQLTHRHGEYLEWIVIVLIAAEILVAAINIVVDLYAGVD
>XP_022489032_Penicillium_arizonense
MPPEENSPLLPQHNPASTSPRASRTPRSVSFNPLTQISTYGTSSTSDPTFRPLQTGSPPVLNVNAQGTQPRPGSQPMLSALNSKLRRRNSHGAAPFNASSYPSHPASKIGPQRTTKKAQKLKLLPDPVTEEEEGFDGDFPRDVYSQITRIKDPAARSHAARLGKADRDRIPRVTAYCTANSYRLEGVTKFLKSRSKTRGANPKLYDECVYSPFDYQYEEKQKGLIFPDPGGNGHPERRPSERRYSDSAVEVEDNKKSRRDDLIDLHEEAGHSADHTEQAVVQDTPDIDTTIHTPEIFLFDYGTVVIWGMSPAQESRFLSDISKFATSILSPDDTQIENFNFYYAREYQARIYNDFISLRDPRNNMIKLAISHALAQSVKTSLFEDLLSETITDTAPLPAQIAQTGSVNLTRKQINMQIGELFILRINIHLQGSVLDSPELFWAEPQLEPVYQAVRSYLEMDQRVSLLTERLDVIADLLAVLKDQLTHRHGEYLEWIVIVLIAAEILVAAINIVVDLYAGVD
>XP_014530352_Penicillium_digitatum
MAPDAENSPLLPQYQNSASNTSPRTNRTPRSVSFNPLTQISTYGSTASTSDPTFRPLQAGSPPVQNVNAQGGQPRPGSQPMLSALNSKLRRRNSHGAPFNPLSNQPHAVSKIGPQRTTKKAQKLKLLPDPVTEEEEGSDGDFPRDVYSQITRIKDPAARSHAARLGKADRDRIPRVTAYCTANSYRLEGVIKFLKSRSKTRGANPKLYDECVYSPFDYQYEEKQNARLFQDPNGNGSHERRPSERRYSDSVVEVEDNKKTRREDLIDLHDERSHSNDNEQAVVNDTPDIDTTIHTPEVFLFDYGTVVIWGMTPAQESRFLSDISKFATSILSPDDTQIENFNFYYAREYQARIYNDFISLRDPRNNMVKMAISHALSQSVKTSLFEDLVSETITDTAPLPAQIAQTGSVNLTRRQINMQIGELFILRINIHLQGSVLDSPELFWAEPQLEPVYQAVRSYLEMDQRVGLLTERLDVIADLLAVLKDQLTHRHGEYLEWIVIVLIAAEILVAGINIVVDLYAGVD
>XP_016599350_Penicillium_expansum
MAPDAENSPLLPQHQNSASNTSPRANRAPRSVSFNPLTQISTYGSTASTSDPTFRPLQAGSPPVQNVNAQGGQPRPGSQPMLSALNSKLRRRNSHGAPFNPISNAPHAASKIGPQRTTKKAQKLKLLPDPVTEEEEGSDGDFPRDVYSQITRIKDPAARSHAARLGKADRDRIPRVTAYCTANSYRLEGVIKFLKSRSKTRGANPKLYDECVYSPFDYQYEEKQNARLFQDPNGNGHHERRPSERRYSDSAVEVEDNKKTRREDLIDLHDERSHSNDNEQVVVKDTPDIDITIHTPEVFLFDYGTVVIWGMTPAQESRFLSDISKFATSILSPDDTQIENFNFYYAREYQARIYNDFISLRDPRNNMVKLAISHALAQSVKTSLFEDLVSETITDTAPLPAQIAQTGSVNLTRRQINMQIGELFILRINIHLQGSVLDSPELFWAEPQLEPVYQAVRSYLEMDQRVGLLTERLDVIADLLAVLKDQLTHRHGEYLEWIVIVLIAAEILVAGINIVVDLYAGVD
>XP_040649084_Penicillium_griseofulvum
MAPAENSPLLPQHQNSASNTSPRANRTPRSVSFNPLTQISTYGSNESTSDPTFRPLQTDSPPVQNVNAQGGQPRPGSQPMLSALNSKLRRRNSHGAPFNPISNPPHAASKIGPQRTTKKAQKLKLLPDPVTEEEEGSDGDFPRDVYSQITRIKDPAARSHAARLGKADRDRIPRVTAYCTANSYRLEGVIKFLKSRSKTRGANPKLYDECVYSPFDYQYEEKQNARLFQDPNANGHHERRPSERRYSDSAVEVEDNKKTRREDLIDLHEEGSHSNDNDQVVVKDTPDIDTTIHTPEVFLFDYGTVVIWGMTPAQESRFLSDISKFATSILSPDDTQIENFNFYYAREYQARIYNDFISLRDPRNSMVKLAISHALAQSVKTSLFEDLVSETITDTAPLPAQIAQTGSVNLTRRQINMQIGELFILRINIHLQGSVLDSPELFWAEPQLEPVYQAVRSYLEMDQRVGLLTERLDVIADLLAVLKDQLTHRHGEYLEWIVIVLIAAEILVAALNIVVDLYAGVD
>XP_038924332_Penicillium_roqueforti
MASDAENSPLLPQNSASNTSPRANRTSRSVSFNPLTQISTYGTASTSDPTFRPLQTGSPPVQNVNAQPRPGSQPMLSALNSKLRRRNSHGAPSNVSNTPHAASKIGPQRTTKKAQKLKLLPDPVTEEGEEGSEGDFPRDVYSQITRIKDPAARSHAARLGKADRDRIPRVTAYCTANSYRLEGVIKFLKSRSKTRGANPKLYDECVYSPFDYEYEEKQNARLLDPNGNGHHERRPSERRYSDSAVEVEDNKKTRREDLIDLHDERGHSNDADQVVAKDTPGIDTTIHTPEVFLFDYGTVVIWGMTPAQESRFLSDISKFATSILSPDDTQIENFNFYYAREYQARIYNDFISLRDPRNNMVKLAISHALAQSVKTSLFEDLVSETITDTAPLPAQIAQTGSVNLTRRQINMQIGELFILRINIHLQGSVLDSPELFWAEPQLEPVYQAVRSYLEMDQRVSLLTERLDVIADLLAVLKDQLTHRHGEYLEWIVIVLIAAEILVAGINIVVDLYAGVD
>XP_002563919_Penicillium_rubens
MAPDAENSPLLPQHQDSASNTSPRANRAPRSVSFNPLAQISTYGSTASTSDPTFRPLQAGSPPVQNVNAQGGQPRPGSQPMLSALNSKLRRRNSHGAPFNPISNPPHAASKIGPQRTTKKAQKLKLLPDPVTEEEEGSDGDFPRDVYSQITRIKDPAARSHAARLGKADRDRIPRVTAYCTANSYRLEGVIKFLKSRSKTRGANPKLYDECVYSPFDYQYEEKQNARLFQDPNGNGHHERRPSERRYSDSAVEVEDNKKTRREDLIDLHDERSHSNDNEQVVVKDTPDIDTTIHTPEVFLFDYGTVVIWGMTPAQESRFLSDISKFATSILSPDDTQIENFNFYYAREYQARIYNDFISLRDPRNNMVKLAISHALAQSVKTSLFEDLVSETITDTAPLPAQIAQTGSVNLTRRQINMQIGELFILRINIHLQGSVLDSPELFWAEPQLEPVYQAVRSYLEMDQRVSLLTERLDVIADLLAVLKDQLTHRHGEYLEWIEILVAAINIVVDLYAGVD
>XP_040810656_Penicillium_solitum
MAPDAENSPLLPQHQNSASNTSPRANRTPRSVSFNPLTQISTYGSTASTSDPTFRPLQTGSPPVQNVNAQGGQPRPGSQPMLSALNSKLRRRNSHGAPFNPISNPPHAASKIGPQRTTKKAQKLKLLPDPVTEEEEGSDGDFPRDVYSQITRIKDPAARSHAARLGKADRDRIPRVTAYCTANSYRLEGVIKFLKSRSKTRGANPKLYDECVYSPFDYQYEEKQNARLFQDQNGNGHHERRPSERRYSDSAVEVEDNKKTRREDLIDLHDERSHSNDNEQVVVKDTPDIDTTIHTPEIFLFDYGTVVIWGMTPAQESRFLSDISKFATSILSPDDTQIENFNFYYAREYQARIYNDFISLRDPRNNMVKLAISHALAQSVKTSLFEDLVSETITDTAPLPAQIAQTGSVNLTRRQINMQIGELFILRINIHLQGSVLDSPELFWAEPQLEPVYQAVRSYLEMDQRVSLLTERLDVIADLLAVLKDQLTHRHGEYLEWIVIVLIAAEILVAGINIVVDLYAGVE
>XP_022581620_Penicilliopsis_zonata
MLSQIVTAAKGLFSREESHAITSLGPTDNASELSTMVTATRRGKIMADRSPSETAAADSSPATGKRKTRTQDDQSSKRRKRSSLEQVKKTQDGAELPTKAPSSKTKHMRFDSEEPELPVDLDVEEEEALEPAQDDQANEDDSSDDEAPEAITNSAQLSKIKEASKKQEKMRQAQEQEKREKRRQLDELRKSQAKSLNHSKQGVSLVKKAASDDMLSESTATLQGSTTQDARTTALPAFLPDEILNAEPVTQPVVPEFNFGTKKPNKLRFLDTVERGPKDVRMGDVTIRVLDGNSTSKKTNPSLAPKASKSGRNVKKNWLERERSTAGLNGMRRTTGSSGFVRKNSEAAPLLPQYQVPGSPSNTSPRSSRPPRTVTFNPLTTISTYGGPTATDPTFRPLQTGSPPVSVNAQSLSRPSGQPMLSALNSKLRRRNSHGAPFNPPITSLPVAPKIGPQRTTKNAQKLKLLPDPVTAAEGEEGFDEDIPRDVYSQITRIKEPTARSHAARLGKADRENMPRVTAYCTANSYRLEGVLRFLKSRSKTRGANPKLFDECVYSPFDYQFEEKQARAEPLLNPEPESNDRQSLQQRRPRERRFSDSAVEVEDNTKHRREDLIDLHETNTSHAAGNSAGDAISEAPLHTTTPEFDTTIHIPEVFLFDYGTVVIWGMTPAQELRFLSDVSKFATSILSPDDTQVENFNFYYAREYQARIYNDFISLRDPRNHMTKLAISHALAQSVKTSLFEDLVSETISKTAPLPAQIAQTGSVNLTRREINMQVGELFILRINIHLQGSVLDSPELMWAEPQLEPVYQAVRSYLEMDQRVSLLTERLDVIADLLAVLKDQLTHRHGEYLEWIVIVLIAAEILVAAINIVVDLYAGVE
>XP_016622598_Cladophialophora_bantiana
MATTASESSPLLPQHASPSESPSRPGLRIQRTVTFNPLTSVSTQSGATSSAALRPVQSPSAALTGSNQAVREQPPMLSAFNSKLRRRNSHGAPLPTTQPFTAAPRAGAQRTTKTTEKLKILPNPDIGDEERDEESGRDVYSQFTRIKDPTARRDAARLGKADRDRLPRVTAYCMAQGYRLDGIMKFMKSRSRTRGANPKLFDECLYSPYDYDYVKKNKGGDRSSSPVEERIARVMASPRIAPRERRFSDSAVEVEDNKTRRDHLIDLQEELGTPTGTAATTENTTTDLTAIASHSSTDLRHTESDAMRQRSDSEFSTTVHIPEIFIFDYGTVVIWGMTVQQEQRFLNDMSKFSDAPLPTESVQTENFNFYYTKEYQARIYNDFISLREPRNHMIKLAISHALSQSVKTSLFEDLVSETIETTAPLPALIAQTGSVNLTRRQLNMQIGELFILRINIHLQGSVLDSPELMWSEPHLEPVYAAVRSYLEIEQRVGLLTERLDVIADLLAVLREQGSRRHGEVLEWIGESSPT
>XP_008722172_Cladophialophora_carrionii
MATTVSESSPLLPQHNSPGGSPSRPGLRASRTVTFNPLTSVSTQSGATSSAALRPSQSPSSALTSSSQAVREQQPMLSAFNSKLRRRNSHGAPLPTTQSFSGAPRAGAQRTTKTTEKLKILPNPDIEEEEADEESGRDVYAQFTRIKDPTARRDAARLGKADRDRLPRVTAYCMAQGYRLEGIMKFMKSRARTRGANPKLFDECLYSPYDYEYLKKNKGSESGSSPVQERLARVMASPRMGPGERRFSDSAVEVEDNNKHRRENLIDLQDELGPPAGATPTEPGTLEELAIVATRSSTDLRHPDGDEMHDRSTSELSTTVHTPEIFIFDYGTVVIWGMTVQQEQRFLHDMSKFSDAPLPTESVQTENFNFYYTKEYQARIYNDFISLRDPRNYMTKLAISHALSQSVKTSLFEDLVSETIETTSPLPALIAQTGSVNLTRRQLNMQIGELFILRINIHLQGSVLDSPELMWAEPHLEPVYAAVRSYLEIEQRVGLLTERLDVIADLLAVLREQGSRRHGEVLEWIVIILIAAEILVA
>XP_016244659_Cladophialophora_immunda
MATTVSESSPLLPQHASPSESPSRPALRTQRTVTFNPLASVSTQSGATSSAALRPIQSPSAALTGSTQAVRDQPPMLSAFNSKLRRRNSHGSPLPTTQPFTPVPRAGAQRTTKTTEKLKILPNPDIGDEERDEESGRDVYSQFTRIKDPTARRDAARLGKADRDRLPRVTAYCMAQGYRLEGIMKFMKSRSRTRGANPKLFDECLYSPYDYEYVKKNKGGDRSSSPVEERIARVMASPRISPRERRFSDSAVEVEDNNKIRRDQLIDLQEELDMPADHAATTEDTTTDLTAIASHSSTDLRQSESDAMRPRADSEFSTTVHIPEIFIFDYGTVVIWGMTVQQEQRFLNDMTKFSDAPLPTESVQTENFNFYYTKEYQARIYNDFISLREPRNHMIKLAISHALSQSVKTSLFEDLVSETIETTAPLPALIAQTGSINLTRRQLNMQIGELFILRINIHLQGSVLDSPELMWSEPHLEPVYAAVRSYLEIEQRVGLLTERLDVIADLLAVLREQGSRRHGEVLEWIVIILIAAEILVAAINIVVDLYAGID
>XP_007742477_Cladophialophora_psammophila
MATTASESSPLLPQHASPSESPSRPGLRTQRTVTFNPLASVSTQSGATSSAVLRPVQSPSAALTGSNQAVREQPPMLSAFNSKLRRRNSHGAPLPTTQPFTAAPRAGAQRTTKTTEKLKILPNPDIGDEERDEESGRDVYSQFTRIKDPTARRDAARLGKADRDRLPRVTAYCMAQGYRLDGIMKFMKSRSRTRGANPKLFDECLYSPYDYEYLKKKNKGGDRSSSPVEERIARVMASPRIAPRERRFSDSAVEVEDNNKARRDHLLDLQEELSTPTGTAATTENTTTDLTALASHSSTDLRQTESDAMRQRSDSEFSTTVHIPEIFIFDYGTVVIWGMTVQQEQRFLHDMSKFSDAPLPTESVQTENFNFYYTKEYQARIYNDFISLREPRNHMIKLAISHALSQSVKTSLFEDLVSETIETTAPLPALIAQTGSVNLTRRQLNMQIGELFILRINIHLQGSVLDSPELMWSEPHLEPVYAAVRSYLEIEQRVGLLTERLDVIAGEC
>XP_018698574_Fonsecaea_erecta
MAATVSESSPLLPQHASPSESPSRPALRNQRTVTFNPLTSVSTQSGGTSSAALRPVQSPSAALTGSTTQAVRDQPPMLSAFNSKLRRRNSHGAPLPTTQPFTAAPRAGAQRTTKTTEKLKILPNPDIGEEERDEESGRDVYAQFTRIKDPTARRDAARLGKADRDRLPRVTAYCVAQGYRLDGIMKFMKSRSRTRGANPKLFDECLYSPYDYDYVKKNKGDRSSSPVEERIARVMASPRISPRERRFSDSAVEVEDNNKTRRDHLIDLQEELDTSTGIAATTENTTTDLSAVASHSSIDLGQAESDVIRPRADSEFSTTVHTPEIFIFDYGTVVIWGMTVQQEQRFLNDMSKFSDAPLPTESVQTENFNFYYTKEYQARIYNDFISLREPRNHMTKLAISHALSQSVKTSLFEDLVSETIETTAPLPALIAQTGSVNLTRRQLNMQIGELFILRINIHLQGSVLDSPELMWSEPHLEPVYAAVRSYLEIEQRVGLLTERLDVIADLLAVLREQGSRRHGEVLEWIVIILIAAEILVAAINIVVDLYAGID
>XP_022509411_Fonsecaea_monophora
MATTASESSPLLPQHTSPSESPSRPALRNQRTVTFNPLTSVSTQSGATSSAALRPISSPSAALTGSNPAVRDQPPMLSAFNSKLRRRNSHGAPLPTTQPFTPAPRAGAQRTTKTTEKLKILPNPDIGDEERDEESGRDVYSQFTRIKDPTARRDAARLGKADRDRLPRVTAYCMAQGYRLDGIMKFMKSRSRTRGANPKLFDECLYSPYDYDYVKKNKGGDRSSSPVEERIARVMASPRISPRERRFSDSAVEVEDNNKIRRDQLIDLQEELGTQTGISATAEDTTTDLTAISSHLSTDLQSESDAMRPRADSEFSTTVHIPEIFIFDYGTVVIWGMTVQQEQRFLHDMSKFSDAPLPTESVQTENFNFYYTKEYQARIYNDFISLREPRNHMIKLAISHALSQSVKTSLFEDLVSETIETTAPLPALIAQTGSVNLTRRQLNMQIGELFILRINIHLQGSVLDSPELMWSEPHLEPVYAAVRSYLEIEQRVGLLTERLDVIADLLAVLREQGSRRHGEVLEWIVIILIAAEILVAAINIVVDLYAGID
>XP_016626711_Fonsecaea_multimorphosa
MATTVSESSPLLPQHASPSESPSRPSLRTQRTVTFNPLTSVSTQSGATSSAALRPVQSPSAALTGSTQAIRDQPPMLSAFNSKLRRRNSHGAPLPTTQPFTPAPRAGAQRTTKTTEKLKILPNPDIGDEERDEESGRDVYSQFTRIKDPTARRDAARLGKADRDRLPRVTAYCMAQGYRLDGIMKFMKSRARTRGANPKLFDECLYSPYDYDYVKKNKGGDRSSSPVEERIARVMASPRISPRERRFSDSAVEVEDNKKTRRDQLIDLQDELDTSTGIAATTENTTTDLTAIASRSSTDIPTESDAMRPRADSEFSTTVHIPEIFIFDYGTVVIWGMTVQQEQRFLNDMSKFSDASLPTESVQTENFNFYYTKEYQARIYNDFISLREPRNHMTKLAISHALSQSVKTSLFEDLVSETIETTAPLPALIAQTGSVNLTRRQLNMQIGELFILRINIHLQGSVLDSPELMWSEPHLEPVYAAVRSYLEIEQRVGLLTERLDVIADLLAVLREQGSRRHGEVLEWIVIILIAAEILVAAINIVVDLYAGID
>XP_022501897_Fonsecaea_nubica
MATTASESSPLLPQHTSPSESPSRPALRNQRTVTFNPLTSVSTQSGATSSAALRPISSPSAALTGSNPAVRDQPPMLSAFNSKLRRRNSHGAPLPTTQPFTPAPRAGAQRTTKTTEKLKILPNPDIGDEERDEESGRDVYSQFTRIKDPTARRDAARLGKADRDRLPRVTAYCMAQGYRLEGIMKFMKSRSRTRGANPKLFDECLYSPYDYDYVKKNKGGDRSSSPVEERIARVMASPRISPRERRFSDSAVEVEDNNKIRRDQLIDLQEELGTQTGISATAEDTTTDLTAISSHLSTDLQSESDAMRPRADSEFSTTVHIPEIFIFDYGTVVIWGMTVQQEQRFLHDMSKFSDAPLPTESVQTENFNFYYTKEYQARIYNDFISLREPRNHMIKLAISHALSQSVKTSLFEDLVSETIETTAPLPALIAQTGSVNLTRRQLNMQIGELFILRINIHLQGSVLDSPELMWSEPHLEPVYAAVRSYLEIEQRVGLLTERLDVIADLLAVLREQGSRRHGEVLEWIVIILIAAEILVAAINIVVDLYAGID
>XP_013282262_Fonsecaea_pedrosoi
MATTASESSPLLPQHTSPSESPSRPALRNQRTVTFNPLTSVSTQSGATSSAALRPISSPSAALTGSNPAVRDQPPMLSAFNSKLRRRNSHGAPLPTTQPFTPAPRAGAQRTTKTTEKLKILPNPDIGDEERDEESGRDVYSQFTRIKDPTARRDAARLGKADRDRLPRVTAYCMAQGYRLDGIMKFMKSRSRTRGANPKLFDECLYSPYDYDYVKKNKGGDRSSSPVEERIARVMASPRISPRERRFSDSAVEVEDNNKIRRDQLIDLQEELGTQTGISATAEDTTTDLTAISSHLSTDLQSESDAMRPRADSEFSTTVHIPEIFIFDYGTVVIWGMTVQQEQRFLHDMSKFSDAPLPTESVQTENFNFYYTKEYQARIYNDFISLREPRNHMIKLAISHALSQSVKTSLFEDLVSETIETTAPLPALIAQTGSVNLTRRQLNMQIGELFILRINIHLQGSVLDSPELMWSEPHLEPVYAAVRSYLEIEQRVGLLTERLDVIADLLAVLREQGSRRHGEVLEWIVIILIAAEILVAAINIVVDLYAGID
>XP_007752737_Cladophialophora_yegresii
MSSAALRPSQSPSSALTGSNQPTREQQPMLSAFNSKLRRRNSHGAPLPTTQSFSGAPRAGAQRTTKTTEKLKILPNPDIDEEEADEESGRDVYAQFTRIKDPTARRDAARLGKADRDRLPRVTAYCMAQGYRMEGIMKFMKSRARTRGANPKLFDECLYSPYYYEYLKKKKGSERGSSPVQERLARVMASPRMNPGERRFSDSAVEVEDNNKHRRENLIDLQDELGPPAGATATEPGTLEDLAIVASRSSTDLRHSEGDEMHDRSNSELSTTVHTPEIFIFDYGTVVIWGMTVQQEQRFLNDMSKFSDAPLPTESVQTENFNFYYTKEYQARIYNDFISLRDPRNHMTKLAISHALSQSVKTSLFEDLVSETIETTSPLPALIAQTGSVNLTRRQLNMQIGELFILRINIHLQGSVLDSPELMWAEPHLEPVYAAVRSYLEIEQRVGLLTERLDVIADLLAVLREQGSRRHGEVLEWIVIILIAAEILVA
>XP_016236163_Exophiala_spinifera
MATAISESSPLLPQHRTSTDSSARPSIRSARTVTFNPMTSVSSQSGATSSGSLRPSQSPSAALGGPAQQKREQQPMLSALNSKLRRRNSHGAPLPTTQPFTGAPRPGAQRTTKTTEKLKILPNPDIEEPDEESGRDVYSQFTRIKDPNARRDAARLGKADRDKLPRVTAYCIAQGYRLDAIMKFMKSRAKTRGANPKLFDECLYSPYDYDYLKKNDKNKPSSRGNSPVQERFARAMASPRLTPAERRYSDSVVEVEDNKKQRRGELADLQEEMGHPGMITESSEMAIDASPSTVDLGELGPDFEHERSSSEFSTTVHTPEVFIFDYGTVVIWGMTVQQEQRFLNDMSKFSDAPLPTESVQTENFNFYYTKEYQARIYNDFISLREPRNHMIKLAISHALSQSVKTSLFEDLVSETIDATSPLPAVIAQTGSVNLTRRQLNMQMGELFILRINIHLQGSVLDSPELMWAEPHLEPVYAAVRSYLEIEQRVTLLTERLDVIADLLAVLREQGSRRHGEVLEWIVIVLIAAEILVAAINIVVDLYAGVD
>XP_016265387_Exophiala_oligosperma
MATAISESSPLLPQHRTSTDSPPRPGPRSARTVTFNPMTSVSSQSGATSSGSLRPSQSPSAALSGTAQQKREQQPMLSALNSKLRRRNSHGAPLPTTQPFTGAPRPGAQRTTKTTEKLKILPNPDIEEPDEESGRDVYSQFTRIKDPTARRDAARLGKADRDKLPRVTAYCVAQGYRLDAIMKFMKSRAKTRGANPKLFDECLYSPYDYDYLKKNDKNKPSSRGSSPVQERFARAIASPRLTPAERRYSDSAVEVEDNKKQRREELVDLQEEMGHPGMISESSELAIDTSQSTADLGEMGHDFSHERSNSEFSTTVHIPEVFIFDYGTVVIWGMTVQQEQRFLNDMSKFSDAPLPTESVQTENFNFYYTKEYQARIYNDFISLREPRNHMIKLAISHAVSQSVKTSLFEDLVSETIDATSPLPALIAQTGSVNLTRRQLNMQIGELFILRINIHLQGSVLDSPELMWAEPHLEPVYAAVRSYLEIEQRVTLLTERLDVIADLLAVLREQGSRRHGEVLEWIVIVLIGAEILVAAINIVVDLYAGVD
>XP_013310062_Exophiala_xenobiotica
MAAAVSESSPLLPQHRSQAESPSRLGLRPTRTVTFNPMTSVSTQSGATSSGSLRPSQSPSAALGGTSQQKREQQPMLSALNSKLRRRNSHGSPLPTTQPFTGAPRPGAQRTTKTIEKLKILPNPDIGDEEPDEESGRDVYAQFTRIKDPTARRDAARLGKADRDKLPRVTAYCVAQGYRLDAIMKFMKSRAKTRGANPKLFDECLYSPYDYDYLKKNDKNKSDGRSGSPVQERLARVMASPRMLASERRYSDSAVEVEDNKKQRREELVDLQEDMGHPTMTTESPELAIDAPHSLTELRHSAADYLHERSNSEFSTAVHTPETFIFDYGTVVIWGMTVQQEQRFLHDMAKFSDAPLPTESVQTENFNFYYTKEYQARIYNDFISLREPRNHMTKLAISHALSQSVKTSLFEDLVSETIDATSPLPALIAQTGSVNLTRRQLNMQIGELFILRINIHLQGSVLDSPELMWAEPHLEPIYAAVRSYLEIEQRVGLLTERLDVIADLLAVLREQGSRRHGEVLEWIVIVLIAAEILVAAINIVVDLYAGVD
>XP_007719704_Capronia_coronata
MASAVSESSPLLPQHTSSAASPSRAGRRNQRTVTFNPLTSVSTQSGPASAGNLRPMQSPSAALTSSSQVNREQQPMLSAFNSKLRRRNSHGAPLPTTQPFHAAPRAGAQRTTKTIEKLKILPNPDIAEEDPDEESGRDVYSQFTRIKDPTARRDAARLGKADRDRLPRVTAYCVAQGYRLDGIMKFMKSRARTRGANPKLFDECLYSPYDYDYPKKHDKTKSDARSNSPVQERFARAMASPRIAPGERRFSDSAVEVEDNKKHRRDDLMDMQDELGPPSVTAEPAELAITASHSSTDLRHPESDEMHQRSNSELSTKVDTPEIFIFDYGTVVIWGMTVQQEQRFLNDMAKFSDAPLPQESVQTENFNFYYTKEYQARIYNDFISLRDPRNYMIKLAISHALSQSVKTSLFEDLVSETIETTSPLPALIAQTGSVNLTARQLNMQIGELFILRINIHLQGSVLDSPELMWAEPHLEPVYAAVRSYLEIEQRVGLLTERLDVIADLLAVLREQGSRRHGEVLEWIVIVLIAAEILVAAINIVVDLYAGVD
>XP_007730923_Capronia_epimyces
MAAAVGESSPLLPQHAASVGSPSRLGGRNQRTVTFNPLTSVSMQSGATSSGSLRPVQSPSAALTSSSQPSREQQPMLSAFNSKLRRRNSHGSPLPTTQPFHAAPRAGAQRTTKTIEKLKILPNPDIAEEEPDEESGRDVYSQFTRIKDPTARRDAARLGKADRDRLPRVTAYCIAQGYRLDGIMKFMKSRTRTRGANPKLFDECLYSPYDYEYLKKHDKNKGDSRSNSPVQERIARVMASPRIAPGERRFSDSVVEVEDNKKQRRDDLIDLQDELGGPGMMEESAELAMTATRSSTDLRHPENDDMHQRSNSELSTKVDTPEIFIFDYGTVVIWGMTVQQEQRFLNDMSKFSDAPLPQESVQTENFNFYYTKEYQARIYNDFISLRDPRNYMTKLAISHALSQSVKTSLFEDLVSETIEATSPLPALIAQTGSVNLTRRQLNMQIGELFILRINIHLQGSVLDSPELMWAEPHLEPVYAAVRSYLEIEQRVGLLTERLDVIADLLAVLREQGSRRHGEVLEWIVIVLIAAEILVAAINIVVDLYAGVD
>XP_009158648_Exophiala_dermatitidis
MATAIGESSPLLPQHTSSGASPSRTGGRNPRTVTFNPLTSVSTQAGTTSSGSLRPMQSPSAALGGSSQSSREPQPMLSALNSKLRRRNSHGAPLPTTQPFHPAPRAGAQRTTKTIEKLKILPNPDIAEEEPDEESGRDVYSQFTRIKDPTARRDAARLGKADRERLPRVTAYCVAQGYRLDAIMKFMKARARTRGANPKLFDECLYSPYDYDYVKKHDKKRGDSRSNSPVQERIARVMASPRINPGERRFSDSIVEVEDNKKQRRDDLIDLQDELGPPSMTAEPDELAVTASRSSTDLRHPEGDEMHQRSNSELSTKVDTPEVFIFDYGTVVIWGMTVQQEQRFLNDMSKFSEAPLPQESVQTENFNFYYTKEYQARIYNDFISLRDPRNYMIKLAISHALSQSVKTSLFEDLVSETIEATSPLPALIAQTGSVNLTGRQLNMQIGELFILRINIHLQGSVLDSPELMWAEPHLEPVYAAVRSYLEIEQRVGLLTERLDVIADLLAVLREQGSRRHGEVLEWIVIVLIAAEILVAAINIVVDLYAGVE
>XP_013262657_Exophiala_aquamarina
MAAAINESAPLLPQHNSPNHSPSRPGLRQQRTVTFNPLTSVSTQSGATSSGSLRPMQSPSAALGGASQSREQQPMLSALNSKLRRRNSHGAPLPTTQPFTPAPRSGAQRTTKTTEKLKILPNPELDEEDPDEESGRDVYSQFTRIKDPTARRDAARLGKADRDRLPRVTAYCTAQGYRLEGIMKFLKSRARTRGANPKLFDECIYSPYDYDFLKKNDKHKADGRSTSPIQERLARVMASPRIGPAERRYSDSAVEVEDNKKHRRDDLIDLQDELGPPDPLTEESALAITASHSSTDLRHPESDEMHQRTNSELSTTVHIPEVFVFDYGTVVIWGMTLQQEQRFLNDMAKFIEAPLPTESVQAENFNFYYTKEYQARIYNDFISLREPRNHMIKIAISHALSQSVKTSLFEDLVGETIETTSPLPALIAQTGSVNLTRRQLNMQIGELFILRINIHLQGSVLDSPELMWAEPHLEPVYAAVRSYLEIEQRVGLLTERLDVIADLLAVLREQGSRRHGEVLEWIVIVLIAAEILVAAINIVVDLYAGVD
>XP_016221796_Exophiala_mesophila
MATTTETSPLLPQHNPNPNLGPTSPGGTSPSRPGLTKSRTVTFNPLTSVSTQSGATSSGSLRPMQSPSAAFGGPNAPGREQQPMLSALNSKLRRRNSHGAPLPTTQTFTTAPRAGAQRTTKNTEKLKILPTPELDDEDQDEESGRDVYSQFTRIKDPTARRDAARLGKADRDRLPRVTAYCMSQGYRLDGVMKFLKSRARTRGANPKLFDECIYSPYDYEYLKKKEINKIDSRSSSPVQERLARVMASPRLNPGERRYSDSAVEVEDNRKHRRDDLIDLQDELGNPSIPTDVEIAIAETHSSTDLRHADTDELAQPNDDSVSTYVHIPEIFIFDYGTVVIWGMTVQQETRFLSDMAKFIEAPLPAESVQTENFNFYYTKDYQARIYNDFISLRDPRNHMTKLAISHALSQSVKTSLFEDLVGETIETTSPLPALIAQTGSVNLTRRQLNMQIGELFILRINIHLQGSVLDSPELMWAEPHLEPIYAAVRSYLEIEQRVGLLTERLDVIADLLAVLREQGSRRHGEVLEWIVIVLIAAEILVACINIVVDLYAGVD
>XP_013273168_Rhinocladiella_mackenziei
MATAVNESSPLLPQHTSSGASPSRPTQRTVTFNPLTSVSSQSGATSSGPLRHMQSSSPALTNSAQPSPEQQPMLSAFNSKLRRRNSHGAPLPTTQPSTTAPRAGAQRTTKTTEKLKILPNPDIGEEEPDEESGRDVYAQFTRIKDPTARRDAVRLGKADRDRLPRVTAYCMAQGYRVEGIMKFMKSRSRTRGANPKLFDECLYSPYDYDHLKKHDKNKGDGRSNSPVQERIARVMASPRIGPGERRYSDSAVEVEDNKKHRRDDLIDLQEELGPPSTAAEGPQLTMTATQSSHDPRHAEGDDMHERTNSELSTVVHTSEIFIFDYGTVVIWGMTVQQEQRFLNDMSKFSDAPLPADSVQTENFNFYYTKEYQARIYNDFISLREPRNHMIKLAISHALAQSVKTSLFEDLVSETIERTSPLPALIAQTGSVNLTRRQLNMQIGELFILRINIHLQGSVLDSPELMWAEPHLEPVYAAVRSYLEIEQRVGLLTERLDVIADLLAILREQGSRRHGEVLEWIVIVLIAAEILVAAINIVVDLYAGVV
>XP_018000117_Phialophora_attinorum
MVFPRVRTPYPQQGTGVRSYNQAYQGTESEEMVVATIKCVVVGDGAVGKTCLLISYTTNKFPSEYVPTVFDNYAVTVMIGDEPTLSTDVFLVCFSVTSPASFENVREKWFPEVHHHCPGVPCLIVGTQTDLRDDPSVREKLSKQKMAPVKKEDGERMAKELGAVKYVECSALTQYKLKDVFDEAIVAALEPPPKKSNTIWRKCNDFAEADAKPSSALTNVTARSREPLLSSFNSKLRRRNSHGAPLPTTQTLAPNAPRTGAQRTTKTVEKLKILPNPDVAEDDVDEESGRDVYSQFTRIKDPTARRDAARLGKADRERLPRVTAYCVAQGYRLEGIMKFMKSRNRTRGANPKLFDECLYSPYDYDHLKKASASRTERSRSPEEQRRSSPVQERLAQVMRQSPRLKAGERRYSDSAVEVDDNQAQNRADLIDLHNEMGPPIVGDVGDSGDIAVMPEAISPSEIQHLHLSETHTGHPDAAINTDVHTPEIFIFDYGTVVIWGMTPTQEQRFLNDMSKFSEAPLPQESVQTENFNFYYTQEYQARIYNDFISLRDPRGHMTKLAISHALSQSVKTSLFEDLVSETIETTSPLPAVIAQTGSVNLTRRQLNMQIGELFVLRINIHLQGSVLDSPELMWAEPHLEPVYAAVRSYLEIEQRVGLLTERLDVIADLLAVLREQGSRRHGEVLEWIVIILIAAEILVAGINIVVDLYAGVD
>NP_587910_Schizosaccharomyces_pombe
MSNRIGPQRSTKTAAKLRLLPSTEEFDDFRRQDTGREVYSQIPQIEGSTAKRDAEHLGKRHREFLPRVTAYCTCDTFRVDLLFKFFQSRRSSHKTRPKQFDECIYSPYSYNNEETTDLLPDTLESSRGTLNRESSQESLQSIFEESGLDRNQPLFREVFCFTYGVVVLWGYTIDEEHRFLRELGRFEIEKLKIEDMEVEEFNYYITTLYQPRIFNDFIALRDASNYMIRLSISHAIAQSVKISLFEELVNETIDATKDTPQMIAETGRVNLKREEIMMAVGQLFILRININLQGSVLDSPELMWTEPQLEPIYTAARSYLEINQRVALLNQRVEVIGDLLSMLKEQITHTHDESLEWIVVILMGLLVLIALFSIVVDWKLFQ
```
