## Supplementary material for "Coding Sequence Insertions in Fungal Genomes are Intrinsically Disordered and can Impart Functionally-Important Properties on the Host Protein": fasta protein sequences: XP_710511.1_blasthits_fa.txt

```
>XP_710511_Candida_albicans
MDSDATNRFVPEYRRTNFKNKGRFQSDELRRRRETHQVDLRKQKREEVLAKRRNYANQGNESEDEEEYNPNANNDENQFYNKLKQDLPKMLEMIQAPDFDSQLAATVKFRQILSREHNPPIDLVIQSGVIPTLVEFMKEDHPDMLQLEAAWALTNIASGDSSQTRVVVEANAVPLFVQLLYSQSLEVKEQAIWALGNVAGDSSDNRDYVLSCNAMEPVLQLFNCTKMSLIRTATWTLSNLCRGKSPQPDWNIVSQAIPTLGKLIYSVDAETLVDACWAVSYLSDGTSEAIQAVIDARIPHRLVELLGHESTLVQTPALRAIGNIVTGSDYQTQIVINAGVLPALAPLLNSTKDTIRKEACWTISNITAGTTDQIQAVIDANLIPQVIRLLIHGDYKTKKEACWAISNASSGGLTKPDQIRYLVSQGCIKPLCDLLSVADSKIIEVTLDSLENILKMGEMDKEARNASVNEYALFIEEAGGMEKIFECQNNPNEKIYQKAFGIIEKYFSDDDGQIDDENIVPESYGNSFGFGMDSNQQQQNFQF
>XP_002420324_Candida_dubliniensis
MDSDATNRFVPEYRRTNFKNKGRFQSDELRRRRETHQVDLRKQKREEVLAKRRNYANQGNESEDEEEYNPTANSDENQFYNKLKQDLPKMLEMIQAPDFDSQLAATVKFRQILSREHNPPIDLVIQSGVIPTLVEFMKEDHPDMLQLEAAWALTNIASGDSAQTRVVVEANAVPLFVQLLYSQSLEVKEQAIWALGNVAGDSSDNRDYVLSCNAMEPVLQLFNCTKMSLIRTATWTLSNLCRGKSPQPDWNIVSQAIPTLGKLIYSVDAETLVDACWAVSYLSDGTSEAIQAVIDARIPHRLVELLGHDSTLVQTPALRAIGNIVTGSDYQTQIVINAGVLPALAPLLNSTKDTIRKEACWTISNITAGTTDQIQAVIDANLIPQVIRLLIHGDYKTKKEACWAISNASSGGLTKPDQIRYLVSQGCIKPLCDLLSVADSKIIEVTLDSLENILKMGEMDKEARGASVNEYALFIEEAGGMEKIFECQNNPNEKIYQKAFSIIEKYFSDDDGQIDDENIVPESYGNSFGFGMDANQQQQNFQF
>XP_002550939_Candida_tropicalis
MDADATNRFVPEYRRTNFKNKGRFQSDELRRRRETHQVDLRKQKREEVLAKRRNFTNEGNDSEEEDEYDANQNNDENQFYIKLKQDLPKMIEMIQAPDFDSQLAATVKFRQILSREHNPPIDMVIESGVIPTLVEFMKEDHPDMLQLEAAWALTNIASGNSSQTRVVVEANAVPLFVRLLYSPSLEVKEQAIWALGNVAGDSSDNRDYVLSCHAMEPVLQLFNCTKMSLIRTATWTLSNLCRGKSPQPDWNTVSQAIPTLSKLIYSVDAETLVDACWAVSYLSDGTSEAIQAVVDARIPHRLVELLGHESTLVQTPALRAIGNIVTGNDLQTQIVINAGVLSALAPLLNSPKDTIRKEACWTISNITAGTSDQIQAVIDANLIPQVIRLLIEGDYKTKKEACWAISNASSGGLTKPDQIRYLVSQGCIKPLCDLLAIADSKIIEVTLDSLENILKMGEMDKEARGAQVNDYALYIEEAGGMEKIFECQNNPNEKIYQKAFNIIEKYFSDDEGQIDDENIVPESYGNAFGFGMDTNQQQQNFQF
>XP_003870199_Candida_orthopsilosis
MDSNATERFVPEYRRTNFKNKSRFQSDELRRRRETHQVDLRKQKREEVLAKRRNFQHEANDSEDEEDFNSTVNNNDESQFYNSLKQDLPKMIEMIQAPDFESQLAATVKFRQILSREHNPPIDLVIQSGVIPTLVEFMKEDHPDMLQLEAAWALTNIASGNSHQTRVVVEANAVPLFVQLLYSQSLEVKEQAIWALGNVAGDSADNRDYVLSCGAMEPVLNLFNSTKMSLIRTATWTLSNLCRGKAPQPDWNIVSQAIPTLAKLIYSVDSETLVDACWAVSYLSDGTSEAIQAVVDARIPHRLVELLGHESTLVQTPSLRAIGNIVTGTDYQTQIVINAGVLPALAPLLNSPKETIRKEACWTISNITAGTTEQIQAVIDSNLIPQVIRLLINGDYKTKKEACWAISNASSGGLHKPDIIRYLVSQGCIKPLCDLLAVADTKIIEVTLDSLENILKMGEMDKEARGTGVNENALFIEEAGGMEKIFECQNNANEKIYQKAYNIIEKYFSDEEDDNIEDENIVPEAYGNSFGFGIDNSNQQQNFQF
>XP_001524825_Lodderomyces_elongisporus
MDSNATERFVPEYRRTNFKNKSRFQSDELRRRRETHQVDLRKQKREEVLAKRRNYQHEANDSEDEEEFNVGVNNDENQFYQRLRQDLPKMLEMIQAPDFDSQLAATVKFRQILSREHNPPIDLVIELGVIPTLVEFMKSDHPDMLQLEAAWALTNIASGNSQQTRIVVEANAVPLFVQLLFSQSLEVKEQAIWALGNVAGDSAENRDYVLNCGAMDPVLNLFHSNKMSLIRTATWTLSNLCRGKSPQPDWNIVSQAIPTLSKLIYSTDSETLVDACWAVSYLSDGTSEAIQAVIDARIPHRLVELLGHESTLVQTPSLRAIGNIVTGSDYQTQIVINAGVLPALAPLLNSTKDTIRKEACWTISNITAGTTDQIQAVIDANLIPQVIRLLSDGDYKTKKEACWAISNASSGGLTKPDQIRYLVSQGCIKPLCDLLSVADSKIIEVTLDSLENILKMGEMDKEARNTSVNENALYIEEAGGMEKIFECQNNANEKIYQKAYNIIEKYFSDEDEDHIDDENIIPELYGNAFEFGIDGQDQQQQNFLFQ
>XP_007375171_Spathaspora_passalidarum
MDSDATNRFIPEYRRTQFKNKGRFQSDELRRRRETHQVDLRKQKREEVLAKRRNFHNETNAGGADSEDEDEYSPNNDESQFYNKLKQDLPKMIEMIQAPDFDNQLAATVKFRQILSREHNPPIDLVIQSGVVPTLVEFMKDDHPEMLQLEAAWALTNIASGNSTQTRVVVEANAVPLFVQLLYSNSLEVKEQAIWALGNVAGDSSDNRDYVLSCNAMEPVLALFNCTKMSLIRTATWTLSNLCRGKSPQPDWNIVSQAIPTLAKLIYSVDTETLVDACWAVSYLSDATSEAIQAVIDARIPHRLVELLGHESTLIQTPALRALGNIVTGSDLQTQIVINAGFLPALAPLLNSPKETIRKEACWTISNITAGTTDQIQAVIDANLIPQVIRLLIHGDYKTKKEACWAISNASSGGL
>XP_043051536_Scheffersomyces_spartinae
MLDDTTNKFIPEYRRTNFKNKNRFQTDELRRRRETHQVDLRKQKRDEVLAKRRNYNNTADANDSEGEEDIEDGMLDGSRGGGANSEQHDESQFFAKLTQDLPRLVEMIHSSNFDSQLQATVKFRQILSREHNPPINLVIGSGVIPTLVDFMRPNHPDILQLESAWALTNIASGSFDQTRTVVESGAIPLFVELLHSESPEVKEQAIWALGNVAGDNADYRDFVLQCNAMEPVLKLFDTSRVTLTRTATWTLSNLCRGKNPPPNWDIVKEAIPVLSKLIYSLDLETLIDACWAVSYLSDGPTEAIQAVVDARIPKRLVELLGHESTLVQTPALRGIGNIVTGNDLQTQTVINSGVLPALGPLLVSSKETIRKEACWTISNITAGNTDQIQAVIDANLIPQIIRLLSSGDYKTKKEACWAISNASSGGLAKPDQIKYLVNQGCIKPLCELLLIGEPKILEVTLDSLENILKMGEMEKEANGSPTNQYASYIEEAGGVENIFSCQSSANDKVYEKAYKIIECYFQEEEDVFDDNQIAPQAYSNQFQFGADQPQQSFNF
>XP_001385017_Scheffersomyces_stipitis
MDADATNRFVPEYRRTNFKNKGRFQSDELRRRRETHQVDLRKQKREEVLSKRRNFHNENAADDSEDEDEYSTQVSNDETQFYSKLQQDLPKMIEMIQAADFDNQLAATVKFRQILSREHNPPIDLVIQSGVIPTLVEFMKNEHPDMLQLEAAWALTNIASGNSEQTRVVVDANAVPLFVHLLYSQSLEVKEQAIWALGNVAGDSTENRDYVLECNAMEPVLSLFNSTKMSLIRTATWTLSNLCRGKNPQPDWNIVQSAIPTLAKLIYSVDSETLVDACWAVSYLSDGTSEAIQAVVDARIPHRLVELLGHESTLVQTPALRAIGNIVTGTDFQTQIVINAGALRALAPLLNSPKETIRKEACWTISNITAGNTDQIQAVIDANLIPQIIRLLQHGDYKTKKEACWAISNASSGGLTKPDQIRYLVNQGCIKPLCDLLSVADSKIIEVTLDSLDNILKMGEMDKEALNTQVNENALYIEEAGGMEKIFECQTNQNEKIYQKAYHIIEKYFSDEDDQIDDEGVAPQTYGDSFGFGVDPSQQQNFQF
>XP_020061855_Suhomyces_tanzawaensis
MDNESTNRFIPEYRRTNFKNKGRFQSDELRRRRENHQVDLRKQKREEVLSKRRNFTDNANDSEDEDDEFGQQNNDESQFYSKLQQDLPKMIEQIQQNDFDSQLNATVKFRQILSREHNPPIDLVIQSGVIPTLVEYMKESHPQMLQLEAAWALTNIASGNSDQTRVVVEANAVPLFVELLYSNSFEVKEQAIWALGNVAGDSADYRDYVLACGAMGPVLNLFNSTKMSLIRTATWTLSNLCRGKNPQPDWNIVQQAIPILAKLIYSIDPETLVDACWAVSYLSDGTSQAIQAVVDARIPARLVELLGHDSTLVQTPALRAIGNIVTGTDLQTQLVINAGVLPALAPLLHSPKETIRKETCWTISNITAGNVDQIQAVIDANLIPLVIKLLATGDYKTKKEACWAISNASSGGLARPEQIRYLVSQGCIKPLCDLLAVADTKIIEVTLDSLENILNMGELDKDAQGSSINQNALYIEEAGGMDKIFECQSNSNEKIYQKAYNIIAKYFSEDDEQLDDDVIAPQTYGDAYGFGVNPSQQQNFDF
>XP_020075854_Hyphopichia_burtonii
MDGDQTSKFIPEYRRTNFKNKGRFQSDELRRRRETHQVDLRKQKREEVLSKRRNFVNDGSAGGGNDSEDEDAFNAGGFMADGNSDEIQFYSKLQQDLPRMIEQIQQGDFENQLAATVKFRQILSREHNPPIDMVINSGVIPKLIEFMKDDHPDMLQLEAAWALTNIASGNSDQTKVVVESGAVPLFVNLLNSQSLEVKEQAIWALGNVAGDSADFRDFVLGCNAMDPVLSLFNTTKMSLVRTATWTLSNLCRGKNPQPDWSIVQQAIPTLAKLIYSVDAETLVDACWAVSYLSDGTTEAIQAVIDARIPHRLVELLSHESTLVQTPALRAIGNIVTGNDVQTQIVINAGVLSALGPLLNSPKETIRKEACWTISNITAGNCEQIQAVIEANLIPPIIRLLTKGDYRTKKEACWAISNASSGGLTRPEQIKYLVNQGCIKPLCDLLAVADTKIIEVTLDSLDNILKMGEMEKEAKGQPVNENTLYIEEAGGMEKIFECQANENEKIYEKAYSIIEKYFSDDDDQIDDNDVNPQAYGDQFGFGVDPNQQQNFNFDSGYM
>XP_015466047_Debaryomyces_fabryi
MDSDTTSKFIPEYRRTNFKNKGRFQSDELRRRRETHQVDLRKQKREEVLSKRRNFNSETAGNDSEDEDEFNANSNSDENQFYNKLQQELPKMMEMIQASDFDNQLAATVKFRQILSREHNPPINLVIRCGVIPTLVEFMRDSHPDMLQLEAAWALTNIASGNSDQTRVVVESGAVPLFVQLLYSQSLEVKEQAIWALGNVAGDLADYRDFVLACDAMAPVLSLFNSTKMSLIRTATWTLSNLCRGKNPQPDWSVVQQAIPTLAKLIYSVDTETLVDACWAVSYLSDGTTEAIQAVVDARIPHRLVELLGHESTLVQTPALRAIGNIVTGNDVQTQIVINAGVLPALAPLLNSPKETIRKEACWTISNITAGNTDQIQAVIDANLIPQIIRLLINGDYKTKKEACWAISNASSGGLTRPDQIRYLVSQGCIKPLCDLLAVADTKIIEVTLDSLENILKMGEMDKESRNASVNENALYIEEAGGMEKIFECQANENEKIYEKAYSIIEKYFSEEDDQIDDEGVAPQAYGDAFGFGVDPNQQQQNFQF
>XP_461568_Debaryomyces_hansenii
MDSDTTNKFIPEYRRTNFKNKGRFQSDELRRRRETHQVDLRKQKREEVLSKRRNFNSEAAGNDSEDEDEFNANSNSDENQFYNKLQQELPKMMEMIQASDFDNQLGATVKFRQILSREHNPPINLVIRCGVIPTLVEFMRDSHPDMLQLEAAWALTNIASGNSDQTRVVVESGAVPLFVQLLYSQSLEVKEQAIWALGNVAGDSADYRDFVLACDAMAPVLSLFNSTKMSLIRTATWTLSNLCRGKNPQPDWSVVQQAIPTLAKLIYSVDTETLVDACWAVSYLSDGTTEAIQAVVDARIPHRLVELLGHESTLVQTPALRAIGNIVTGNDVQTQIVINAGVLPALAPLLNSPKETIRKEACWTISNITAGNTDQIQSVIDANLIPQIIRLLINGDYKTKKEACWAISNASSGGLTRPDQIRYLVSQGCIKPLCDLLAVADTKIIEVTLDSLENILKMGEMDKESRSASVNENALYIEEAGGMEKIFECQANENEKIYEKAYSIIEKYFSEEDDQIDDEGVAPQAYGDAFGFGVDPNQQQQNFQF
>XP_006689143_Yamadazyma_tenuis
MKSSHPDMLQLEAAWALTNIASGNSDQTRVVVEAGAVPLFVELLSSQSVEVKEQAIWALGNVAGDSTSYRDFVLECGAMLPVLDLFNSTKMSLIRTATWTLSNLCRGRNPQPDWSIVSQAIPTLAKLIYSIDTETLIDACWAVSYLSDGTSEAIQAVIDARIPHRLVELLGHESTLVQTPALRSIGNIVTGNDLQTQVVINTGALTALGPLLSSPKETIRKEACWTISNITAGNTEQIQAVIEANLIPPVLRLLVNGDYKTKKEACWAISNASSGALTKPDQIRYLVSQGCIKPLCDLLAVGDAKIIEVTLDSLENILKMGEMDREARGASVNEYALYIEEAGGMDKISECQSNENEKIYEKAYHIIVKYFSEEDDQTDDDMVPQAYGETFGFGVQDQDQTQNFQF
>XP_001482673_Meyerozyma_guilliermondii
MDSDATSRFVPEYRRTNFKNKGRFQSDELRRRRETHQVDLRKQKREEALSKRRNYTANDSEDEEEPVPGLDEDQFYGKLQQDLPRMMEMIQTNDFDSQLAATVKFRQILSRENNPPINLVIQSGVIPTLVEFMRPNHPDMLQLEAAWALTNIASGNSDQTRVVVELGAVPLFVDLLYSQSMEVKEQAIWALGNVAGDSSEYRDYVLACQAMQPVLELFNTTKMLLIRTATWTLSNLCRGKNPQPDWLTVQQAIPTLAKLIYSVDAETLVDACWAVSYLSDGTTEAIQAVVDARIPHRLVELLGHESNLVQTPALRAIGNIVTGNDYQTQIVINAGVLPALAPLLNSPKETIRKEACWTISNITAGNSDQIQAVIDANLIPQIIRLLVSGDYKTKKEACWAISNASLGGLTRPDQIRYLVSQGCIKPLCDLLAVADPKIIEVTLDSLENILKMGELDKEARGLNVNENALFIEEAGGMEKIFECQGNENEKVYEKAYRIIEKYFSEEDDQIDEDSVAPQAYGDAFGFGVQNQQNFQF
>XP_018710114_Metschnikowia_bicuspidata
MEDSSNKFIPEYRRTNFKNKGRFQSDELRRRRETHQVDLRKQKREEVLAKRRNYTDNGLLANDSEEEDDIDDFGLSLSHEELMFYGKLQQDLPKMMEMIQLADFDNRLNATVKFRQVLSKEHNPPINLVIELGVIPTLVEFMKEGNPDMLQLEAAWALTNIASGTSSQTRVVVNSGAVPHFVDLLYSQSLEVKEQAIWALGNVAGDCTDYRDYVLEKGAMEPVLSLFNTTKLSLIRTATWTLSNLCRGKNPQPDWNLVQQAIPTLAKLIYSVDAETLVDAAWAVSYLSDGPSEAIQAVIDARIPHRLVELLDHESTLVQTPTLRAIGNIVTGTDAQTQVMINAGVLLHLAPLLNSPKETLRKEACWTISNITAGNAEQIQAVIDANLIPPIIRLLAVGDYQTKKEACWAISNASSGGLANPNQIRYLVSQGCIKPLCDLLGVADLKIVEVTLDSLVNILKIGDLDKDQRQSTTNEYAVFIEEAGGMEKIFNCQADANESIYNKAYQIIEKYFGADEDDAFNEDGLQPEAYGDSYAFGVSNNQNFQF
>XP_002618460_Clavispora_lusitaniae
MEDSANKFIPEYRRTNFKNKGRFQSDELRRRRETHQVDLRKQKREEVLAKRRNYVDNAALANDSEDEDGADDFSLTGNSEESSFYGKLQQDLPKMMEMIQSPDFDDQLAATVKFRQILSREHNPPIDLVIQSGVIPTLVEYMKEGHPDMLQLEAAWALTNIASGSSEQTKVVVESGAVPYFVQLLYSPSLEVKEQAIWALGNVAGDSTVYRDFVLANGAMEPVLSLFNTTKMSLIRTATWTLSNLCRGKNPQPDWNIVQQAIPTLAKLIYSVDAETLVDASWAVSYLSDGTSEAIQAVIDARIPHRLVELLDHESTLVQTPALRAIGNIVTGNDMQTQVMINAGVLQHFAPLLNSPKETLRKEACWTISNITAGNSEQIQAVIDANLIPPIIRLLAQGDYKTKKEACWAISNASSGGLTNPDQIRYLVNQGCIKPLCDLLAVADSKIIEVTLDSLMNILRVGELDKEQRRAASNEYAIFIEEAGGMEKIFHCQANSNEKIYNKAYNIIEKYFGDDDEDAFNENGLQPETYGDSFAFGVQNQQNFQF
>XP_025344747_Candida_haemuloni
MEESTNKFIPEYRRTNFKNKSRFQSDELRRRRETHQVDLRKQKREDVLAKRRNYVDAGAMANDSEDEDDVGDLVPGGREDSFFGKLQQELPKMMESIHSSNFETQLAATIKFRQVLSREHNPPIDLVIQSGVIPTLVEFMKDSQPDMLQLEAAWALTNIASGTSDQTQVVVESGAVPSFVQLLYSQSLEVKEQAIWALGNVAGDSTTYRDFVLKSGAMEPVLSLFNTSKMSLIRTATWTLSNLCRGKNPQPEWSVVQQAIPTLAKLIFSVDTETLVDACWAVSYLSDGPSEAIQAVIDARIPHRLVELLDHESTLVQTPALRAIGNIVTGNDMQTQVMINSGVLQHLAPLLSSPKETLRKEACWTISNITAGNAEQIQAVIDSNLIPPIIRLLAQGDYKTKKEACWAISNASSGGLTNPEQIRYLVNQGCIKPLCDLLAVADSKIIEVTLDSLMNILKVGELDKDQKHATNNEYAIFIEEAGGMEKIFNCQANSNVQIYNKAFSIIEKYFGEEEDDGNYENGLQPEAYGDSFGFGVQNNQNFQF
>XP_024712830_Candida_pseudohaemulonis
MEESTNKFIPEYRRTNFKNKSRFQSDELRRRRETHQVDLRKQKREDVLAKRRNYNDTGAMANDSEDEDDLGDLASGAREDSFFGKLQQDLPKMMEMIHLNNFENQLAATIKFRQVLLREHNPPIDLVIQLGVIPTLVEFMKDGQPDMLQLEAAWALTNIASGTSDQTQVVVELGAVPCFVQLLYSQSLEVKEQAIWALGNVAGDSTSYRDFVLQSGAMEPVLSLFNSVKMSLIRTATWTLSNLCRGKSPQPEWSVVQQAIPTLAKLIFSVDTETLVDACWAVSYLSDGPSEAIQAVIDARIPHRLVDLLSHELTLVQTPALRAIGNIVTGNDMQTQVMINLGVLQHLTPLLNSPKETLRKEACWTISNITAGNAEQIQAVIDLNLIPPIIRLLAQGDYKTKKEACWAISNALSGGLTNPEQIRYLVNQGCIKPLCDLLAVADSKIIEVTLDSLMNILKVGELDKDQKQAANNEYAIYIEEAGGMEKIFNCQANSNVQIYNKAYGIIEKYFGDEEDDGNYENGLQPETYGDSFGFGVQNNQNFLF
>XP_025337975_Candida_duobushaemulonis
MEESTNKFIPEYRRTNFKNKSRFQSDELRRRRETHQVDLRKQKREDVLAKRRNYNDTGAMANDSEDEDDLGDLASGTREDSFFGKLQQDLPKMMEMIHSNNFENQLAATIKFRQVLSREHNPPIDLVIQSGVIPTLVEFMKDGQPDMLQLEAAWALTNIASGTSDQTQVVVESGAVPCFVQLLYSQSLEVKEQAIWALGNVAGDSTSYRDFVLQSGAMEPVLSLFNSVKMSLIRTATWTLSNLCRGKSPQPEWSVVQQAIPTLAKLIFSVDTETLVDACWAVSYLSDGPSEAIQAVIDARIPHRLVDLLSHESTLVQTPALRAIGNIVTGNDMQTQVMINAGVLQHLTPLLNSPKETLRKEACWTISNITAGNAEQIQAVIDSNLIPPIIRLLAQGDYKTKKEACWAISNASSGGLTNPEQIRYLVNQGCIKPLCDLLAVADSKIIEVTLDSLMNILKVGELDKDQKQAANNEYAIYIEEAGGMEKIFNCQANSNVQIYNKAYGIIEKYFGDEEDDGNYENGLQPETYGDSFGFGVQNNQNFSF
>XP_028888970_Candida_auris
MEDSTSKFIPEYRRTNFKNKSRFQSDELRRRRETHQVDLRKQKREDVLAKRRNYVDMGSMANDSEEEDDVENLAPGIREDSFLGKLQSELPKMMEMIHSDSFENQLNATIRFRQILSREHNPPIDLVIQSGVIPTLVDFMKEGQPDMLQLEAAWALTNIASGTSDQTRVVVESGAVPCFVQLLYSQSLEVKEQAIWALGNVAGDSTTYRDYVLESGAMEPVLSLFNTTKMSLIRTATWTLSNLCRGKNPQPEWSVVQQAIPTLAKLIYSVDAETLVDACWAVSYLSDGPSEAIQAVIDARIPQRLVDLLDHESTLVQTPALRAIGNIVTGNDMQTQAMINVGVLQHLAPLLNSPKETLRKEACWTISNITAGNAEQIQAVIDSNLIPPIVRLLAQGDYKTKKEACWAISNASSGGLTNPEQIKYLVEQGCIKPLCDLLAVADSKIIEVTLDSLMNILKVGELEKEKNQGTTNEYAIHIEEAGGMEKIFNCQANSNVHIYNKAYTIIEKYFGEEDDDGNFENGLQPEAYGDTFGFGVQNNQNFQF
>NP_014210_Saccharomyces_cerevisiae
MDNGTDSSTSKFVPEYRRTNFKNKGRFSADELRRRRDTQQVELRKAKRDEALAKRRNFIPPTDGADSDEEDESSVSADQQFYSQLQQELPQMTQQLNSDDMQEQLSATVKFRQILSREHRPPIDVVIQAGVVPRLVEFMRENQPEMLQLEAAWALTNIASGTSAQTKVVVDADAVPLFIQLLYTGSVEVKEQAIWALGNVAGDSTDYRDYVLQCNAMEPILGLFNSNKPSLIRTATWTLSNLCRGKKPQPDWSVVSQALPTLAKLIYSMDTETLVDACWAISYLSDGPQEAIQAVIDVRIPKRLVELLSHESTLVQTPALRAVGNIVTGNDLQTQVVINAGVLPALRLLLSSPKENIKKEACWTISNITAGNTEQIQAVIDANLIPPLVKLLEVAEYKTKKEACWAISNASSGGLQRPDIIRYLVSQGCIKPLCDLLEIADNRIIEVTLDALENILKMGEADKEARGLNINENADFIEKAGGMEKIFNCQQNENDKIYEKAYKIIETYFGEEEDAVDETMAPQNAGNTFGFGSNVNQQFNFN
>XP_018219698_Saccharomyces_eubayanus
MDTGTDSSTSKFVPEYRRTNFKNKGRFSADELRRRRDTQQVELRKAKRDEALAKRRNFVPPTDGADSDEEDESSISADQQFYSQLQQELPQMTQQLNSDDMQEQLSATVKFRQILSREHRPPIDIVIQAGVVPRLVEFMRENQPEMLQLEAAWALTNIASGTSAQTKVVVDADAVPLFIQLLYTGSVEVKEQAIWALGNVAGDSTDYRDYVLQCNAMEPILGLFNSNKPSLIRTATWTLSNLCRGKKPQPDWSVVSQALPTLAKLIYSMDTETLVDACWAISYLSDGPQEAIQAVIDVRIPKRLVEJLSHESTLVQTPALRAVGNIVTGNDLQTQVVINAGVLSALRLLLSSPKENIKKEACWTISNITAGNTEQIQAVIDSNLIPPLVKLLEVAEYKTKKEACWAISNASSGGLQRPDIIRYLVSQGCIKPLCDLLEIADNRIIEVTLDALENILKMGEADKEARGLNINENADFIEKAGGMEKIFNCQQNENDKIYEKAYKIIETYFGEEEDAVDETMAPQNAGNTFGFGSNVNQQFNFN
>XP_033768764_Saccharomyces_paradoxus
MDSGTDSSTSKFVPEYRRTNFKNKGRFSADELRRRRDTQQVELRKAKRDEALAKRRNFVPPTDGADSDEEDESSISADQQFYSQLQQELPQMTQQLNSDDMQEQLSATVKFRQILSREHRPPIDIVIQAGVVPRLVEFMRENQPEMLQLEAAWALTNIASGTSAQTKVVVDADAVPLFIQLLYTGSVEVKEQAIWALGNVAGDSTDYRDYVLQCNAMEPILGLFNSNKPSLIRTATWTLSNLCRGKKPQPDWSVVSQALPTLAKLIYSMDTETLVDACWAISYLSDGPQEAIQAVIDVRIPKRLVELLSHESTLVQTPALRAVGNIVTGNDLQTQVVINAGVLPALRLLLSSPKENIKKEACWTISNITAGNTEQIQAVIDANLIPPLVKLLEVAEYKTKKEACWAISNASSGGLQRPDIIRYLVSQGCIKPLCDLLEIADNRIIEVTLDALENILKMGEADKEARGLNINENADFIEKAGGMEKIFNCQQNENDKIYEKAYKIIETYFGEEEDAVDETMAPQNAGNTFGFGSNVNQQFNFN
>XP_003675981_Naumovozyma_castellii
MDSSSDSTTKFVPEYRRTNFKNKGRFTADEIRRRRDTQQVELRKAKRDETLAKRRNFVPEAHGGDIDSDDEQAHDDADREFLSQVQQELPIMIQQVQSSNLEDQLKGTVKFRQILSRETNPPIDLVIQSGVIPILITFMAENQPDMLQLEAAWALTNIASGNSSQTAVVVEAGAVPYFINLLQKGSIEVQEQAIWALGNIAGDGPSYRDFILQENALEPILSVFDSSKVSLIKTATWTLSNLCRGKKPQPDWSIVSKALPTLAKLIYSNDTDILVDACWAISYLSDGPPEAIQAVIDVRIPKKLVELLNHLSTMVQVPALRAVGNLVTGDDLQTQTIINAGALPALRNLLNSPKESIQKEACWTISNITAGTPEQIKSVLEANLIPPVIKLLSVGEYKTKKEACWVISNASSGGLQRPEIIRYLVEQGCIKPLCDLLEIGDNKIIEISLDALENILKMGAADQEARGLNFNENADFIEKVGGMEKIFNCQQNQNEKIYEKSFRIIDTYFGEEDEAVDESMAPQNAGSTFGFGSNVNQQFNFN
>XP_003670906_Naumovozyma_dairenensis
MDTSDSANKFVPEYRRTNFKNKGRFSAEELRRRRDTQQVELRKAKRDETLAKRRNFNAATDVDSEDEDETNTVGEQQFMTQLQQELPRMVEQIHSNDMQDQLSATVKFRQILSREHSPPIDIVIQTGIVPTLVEFMQENQPEMLQLEAAWALTNIASGSSEQTKVVVEAGAVPLFIQLLYTGSIEVQEQAIWALGNIAGDSTDYRDFVLRCNAMEPILGLFNNTKTSLIRTATWTLSNLCRGKKPQPDWSIVSLALPVLAKLIYSLDVETIVDASWAISYLSDGPPEAIQAVIDARIPKRLVELLVHQSTLVQTPCLRAVGNIVTGNDLQTQTVINAGVLNALPNLLSSPKESIRKEACWTISNITAGNVEQIQAVLDAGLIPPLVKLLDTAEYKTKKEACWAISNASTGGLQRPEIIKYLVSQNCIKPLCDLLEIADNRILEVALEALENILKVGEADKETRGLTINENADLIEKAGGMEKIFNCQQNENDKIYEKAYSIIETYFGEDEDAIDETLAPQTAGNNTFGFGANVNQSFNFN
>XP_003955331_Kazachstania_africana
MDSSDSSTANKFVPEYRRTNFKNKSRFSADELRRRRDNQQVELRKAKREEALAKRRNFVPPASGATESDSEDEDAINADQQFYNQLQQELPAMIQQIQSNDFQEQLAATVKFRQILSREHHPPIDVVIQSGVVPTLVNFMNENQPEMLQLEAAWALTNIASGSSDQTKIVVEAGAVPLFIQLLYTGSVEVQEQAIWALGNVAGDSTDYRDYVLSCGAMEPILNLFNSSKTSLIRTATWTLSNLCRGKKPQPDWNVVSKALPTLAKLIYSLDTETLVDACWAISYLSDGPQEAIQAVIDVRIPKRLVELLDHTSTMVQTPALRAVGNIVTGNDLQTQVVINCGVLGALRNLLSSPKDSIKKEACWTISNITAGNTEQIQAVIDSNLVPSLIKLLANADYKTKKEACWAISNASSGGLHRPEIIRYLVAQGCVKPLCDLLEIADNRIIEVSLDALENILKMGESDKEKRGLNINENADIIEKAGGMEKIFNCQQNENDKIYEKAYNLIETYFGEEDDAIDESMAPQASGNTFGFGSTVNQQFNFN
>XP_022465033_Kazachstania_naganishii
MDSEDSGSTSKFVPEYRRTNFKNKGRFSADELRRRRDTQQIELRKAKRDEVLAKRRNFVPPVDGVDSEDEDDNSNSADQQFYSQLQLELPQMIEQIQSADFQEQLAATVKFRQILSREHRPPIDVVIQSGVVPILVNFMNENQPEMLQLEAAWALTNIASGSSDQTKVVVEAGAVPLFIQLLYNPSVEVQEQAIWALGNVAGDSTSYRDYVLQCSAMEPILGLFNSPKVSLIRTATWTLSNLCRGKKPQPDWTIVSQALPILAKLIYSLDNETLVDACWAISYLSDGPADAIQKVIDNRIPKRLVELLDHSSTTVQTPALRAVGNIVTGNDLQTQVVINCGVLPALRNLLNSPKESIKKEACWTISNITAGNTEQIQAVIDANLIPSLVKLLKVADYKTQKEACWAISNASSGGLQKPEIIRYLVSQDCIKPLCDLLEIADNKIIEVALDALENILKMGESDKEARGLVINENADAIERVGGMEKIFNLQQNENDKIYEKAFNIIETYFGAEDDVIDESVAPQTAGNTFGFGSNVNQQFNFN
>XP_448210_Candida_glabrata
MDPSINDSTSNKFVPEYRRTNFKNKGRFSADELRRRRDTQQVELRKAKRDEVLAKRRNFVPPTDSVDSDEEDEESSAADQQFYGQLQQELPQMVQQINSSDMQEQLAATVKFRQILSREHNPPIDIVIQSGVVPTLVNFMNENQPEMLQLEAAWALTNIASGTSAQTQVVVDAGAVPLFIQLLYTGSVELQEQAIWALGNVAGDSTSYRDYVLQCSAMEPILSLFNSEKVTLIRTATWTLSNLCRGKKPQPDWSIVSKALPTLAKLIYSFDNETLIDACWAISYLSDGPAEAIQAVIDARIPKRLVELLSHQSTLVQTPALRAVGNIVTGNDLHTQVVINCGVLSALRNLLSSPKESIRKEACWTISNITAGNTEQIQAVVDANLIPPLIKLLETAEYKIKKEACWAISNASSGGLQRPEIIRYMVSQGCIKPLCDLLEIADNRIIEVTLDALENILKMGETDKEARGLAINENADLIEKAGGMEKIFNCQQNENDRIYEKAYKIIETYFGEEDDTVDDNLAPQNAGNTFGFGSNVNQQFNFN
>XP_004178435_Tetrapisispora_blattae
MSDLDNTSNKFVPEYRRTNYKNKSRFTADELRRRRDNQQIELRKQKREEALTKRRNFDPSTISADSDDEEEHAKADKVFYEQLTNDLPAMIQQIQSTDMQQQLSATVKFRQILSRESNPPIDLVIKSGVVPTLINFMNENQPEMLQLEAAWALTNIASGTSEQTKIVVEAGAIPLFIRLLYTGSVEVQEQAIWALGNVAGDSTDYRDLVLQSGAMEPILNLFNTNKTSLIRTAAWTLSNLCRGKKPQPDWSIVSLALPTLAKLIYSLDTETLIDSCWAISYLSDGPPEAIEAVINARIPKRLVELLDHQSTLVQTPSLRAVGNIVTGNDLQTQVVINCGVLPALRNTLNSPKESIKKETCWTISNITAGNTDQIQAVIDADIIPSLIKLLETAEYKTKKEACWAISNASSGGLSRPEIIRYLVSQGCIKPLCDLLEIADTKIIEVTLDALENILKAGENDKEVRGLNFNEFAEYIEKAGGMENIFNCQQNENEKIYDKAYRIIETYFGEEDDAIDESMAPQTAGNTFGFGSNVDQQFNFN
>XP_003686153_Tetrapisispora_phaffii
MNEEDSTNKFVPEYRRTNFKNKGRFSADELRRRRDTQQVELRKAKRDEALAKRRNFNAAGASHADASDSEDEDDVSAADKQFYDQLQVELPQMIKQIQSNDMQEQLNATVKFRQILSRENNPPIELVIQSGVVPTLINFMNENQPEMLQLEAAWALTNIASGSSSQTQVVVEAGAVPLFIQLLYTGTVEVQEQAIWALGNVAGDSTQYRDHVLQSGAMDPILGLFNTNKTSLIRTATWTLSNLCRGKKPQPDWTIVSKALPTLAKLIYSLDTETLIDACWAISYLSDGPSEAIQAVIDARIPKRLVELLTHQSTLVQTPALRAVGNIVTGTDLQTQVVINSGVLVALRHLLSSPKESIRKEACWTISNITAGNTDQIQSVIDADILPSLIRLLETADYKTKKEACWAISNASSGGLHRPEIIRYLVAQGCIKPLCDLLEIADNKIVEVTLDALENILKMGEADKEARGLTINENADYIEKAGGMEKIFNCQQNENDKIYEKAYTIIETYFGEEDDAIDENMAPQTSENTFGFGSNVNQTFNFN
>XP_001644813_Vanderwaltozyma_polyspora
MNGDDSSSTNKFVPEYRRTNFKNKGRFSADELRRRRDTQQVELRKAKRDEALAKRRNFAAPVNGPMADSDDEDDEGSVADKQFYEQLQLELPAMIQQIHSNDMQEQLAATVKFRQILSREHHPPIELVIKSGVVPTLVNFMNENQPEMLQLEAAWALTNIASGSSSQTRVVVEAGAVPLFIQLLYTGSVEVQEQAIWALGNVAGDSTDYRDHVLQSGAMEPILGLFNTNKTSLIRTATWTLSNLCRGKKPQPDWDIVSKALPTLAKLIYSLDTETLIDACWAISYLSDGPQEAIQAVIDVRIPKRLVELLNHQSTLVQTPALRAVGNIVTGNDLQTQVVINAGVLSALRSLLSSPKESIKKEACWTISNITAGNTEQIQAVVDSDIIPQLIKLLAGADYKTKKEACWAISNASSGGLNRPEIIRYLVNQGCIKPLCDLLDIADNKIIEVTLDAIENILKMGENDKEMRGLAINENADYIEKAGGMEKIFNCQRNENDKIYEKAYALIETYFGEEEEDNLDKDMAPKTADNTFAFGSNVNQNFNFN
>XP_003678647_Torulaspora_delbrueckii
MNGDTDSSSTNKFVPEYRRTNFKNKERFSADELRRRRDTQQVELRKAKRDEALAKRRNFAPQTNGADSEDEDDASASADQQFYNQLQVELPEMIRQIQSPDMQEQLAATVKFRQILSREHRPPIDMVIQSGVVPTLVNFMNENQPEMLQLEAAWALTNIASGTSAQTKVVVEAGAVPLFIQLLYTGSVEVQEQAIWALGNVAGDSTDYRDHVLQCGAMEPILGLFNTNKTSLIRTAIWTLSNLCRGKKPQPDWTIVSKALPTLAKLIYSLDTETLIDACWAISYLSDGPPEAIQAVIDVRIPKRLVELLNHQSTLVQTPALRAVGNIVTGNDLQTQVVINSGVLPALRNLLSSPKESIRKEACWTISNITAGNTEQIQAVIDASLLPPLVKLLETADYKTKKEACWAISNASSGGLQRPEIIRYLVSQGCIKPLCDLLEIADNRIIEVTLDALENILRCEADKEARGLNINENADYIEKAGGMEKIFNCQQNENDKIYEKAYKIIETYFSEDDDAIDESMAPQTSGNTFGFGSNVKQQFNFN
>XP_037145973_Zygotorulaspora_mrakii
MDVTDTSNSSTNKFVPEYRRTNFKNKERFSADELRRRRDTQQVELRKAKRDEALAKRRNFIPPADGADSEDEEDNSASADQQFYTQLQVELPQMIQQIQSPDMQEQLAATVKFRQILSREHRPPIDMVIQSGVVPALVNFMNENQPEMLQLEAAWALTNIASGTSAQTKVVVDAGAVPLFIQLLYTGSVEVQEQAIWALGNVAGDSTDYRDHVLQCGAMEPILGLFNTNKTSLIRTAIWTLSNLCRGKKPQPDWATVSKSLPTLAKLIYSLDTETLIDACWAISYLSDGPPEAIQAVIDVRIPKRLVELLNHQSTLVQTPALRAVGNIVTGNDLQTQVVINTGVLPALRNLLTSPKESIRKEACWTISNITAGNTEQIQAVMDSNLLPPLVKLLETADYKTKKEACWAISNASSGGLQRPEIIRYLVSQGCIKPLCDLLEIADNRIIEVTLDALENILKMGEADKEARGLNINENADYIEKAGGMEKIFNCQQNENDKIYEKAYKIIENYFGEDDDAIDESMAPQTAGNTFGFGSNVNQQFNFN
>XP_002496077_Zygosaccharomyces_rouxii
METTNKFVPEYRRTNFKNKERFSADELRRRRDTQQVELRKAKRDEALAKRRNYIPPANGADSEDEDDASASADQQFYAQLQLELPEMIRQIQSPDMQEQLAATVKFRQILSREHRPPIDIVIQSGVVPTLVNYMNENQPEMLQLEAAWALTNIASGTSAQTKVVVDAGAVPLFIQLLYTGSVEVQEQAIWALGNVAGDSTDYRDRVLQCGAMEPILGLFNTNKTSLIRTAIWTLSNLCRGKKPQPDWSIVSRSLPTLAKLIYSLDTETLIDACWAISYLSDGPPEAIQAVIDVRIPKRLVELLNHQSTLVQTPALRAVGNIVTGNDLQTQVVINAGVLPALRNLLGSPKESIRKEACWTISNITAGNTEQIQAVIDSNMVPPLVKLLETADYKTKKEACWAISNASSGGLQRPEIIRYLVSQGCIKPLCDLLEIADNRIIEVTLDALENILKMGEADKEARGLNINENADYIEKAGGMEKIFNCQQNENDKIYEKAYKIIETYFGEEDDAIDESMAPQTAGNTFGFGSNVQQQFNFN
>XP_003647620_Eremothecium_cymbalariae
MDSESLATNKFVPEYRRTNFKNKGRFSADELRRRRDNQQVELRKAKRDEALAKRRNFSSTTATGNDSEDDDGETESQDQQFYQQLSQELPQMLQQIQSNDFQEQLAATVKFRQILSREHRPPINLVIDSGVVPTLVSFMHENQPEMLQLEAAWALTNIASGTSEQTRFVVDAGAVPLFIQLLYSNSVEVKEQAIWALGNVAGDSTSYRDYVLDCGAMEPILSLFEVSKTSLIRTATWTLSNLCRGKKPQPDWSKVSQALPTLSKLIYSIDTETLVDACWAISYLSDGPVNAIQSVVDARIPKRLVELLSHQSTLVQTPALRAVGNIVTGNDLQTQIVINCGVLPALRNLLTSSKESIRKEACWTISNITAGNTDQIQAVIDANLIPPLIKLLETAEYKTKKEACWAISNASSGGLQRPDIIRYLVSQGCIKPLCDLLEIADNKIIEVTLDALENILKMGEAEKEARGSAINENADYIEKAGGMEKIFNCQSNANEKIYEKAYNIIEKYFGAEDDNIDESMAPQTAGNTFGFGSNMNQQFSFN
>NP_982797_Eremothecium_gossypii
MESESSATNKFVPEYRRTNFKNKGRFSADELRRRRDNQQVELRKAKRDEALAKRRNFSATTAAGGNESEEEDGETESQDQQFYQQLTQELPQMLQQIQSNDFQEQLAATVKFRQILSREHRPPINLVIDSGVVPTLVSFMNENQPEMLQLEAAWALTNIASGTSEQTRFVVDAGAVPLFIQLLYSNSVEVKEQAIWALGNVAGDSTSYRDYVLDCGAMEPILSLFEVSKTSLIRTATWTLSNLCRGKKPQPDWNKVSQALPTLAKLIYSIDTETLVDACWAISYLSDGPVNAIQAVVDARIPKRLVELLTHQSTLVQTPALRAVGNIVTGNDLQTQIVINCGVLPALRNLLTSPKDSIRKEACWTISNITAGNTDQIQAVIDANLIPPLVKLLETAEYKTKKEACWAISNASSGGLQRPEIIRYLVSQGCIKPLCDLLEIADNKIVEVTLDALENILKMGEAEKEARGAAVNENAEFIEKAGGMEKIFNCQSNANEKIYEKAYNIIEKYFGAEDDNIDEAMAPQAAGNTFGFGSNMNQQFSFN
>XP_453445_Kluyveromyces_lactis
MDGDTSSKFVPEYRRTNFKNKGRFSADELRRRRDVQQVELRKVKRDEALAKRRNFNAPVGNDSDDENDDDDDQDSSFYRQLQQELPAMLEQIHSNDLQQQLAVTVKFRQVLSREHRPPIDLVISTGVVPTLVQFMSENQPEMLQLEAAWALTNIASGTSEQTRVVVDAGAVPLFIQLLYSNSVEVKEQAIWALGNVAGDSTDYRDYVLQCGAMQPILYLFELNKTSLIRTATWTLSNLCRGKKPQPDWSIVSQALPTLSKLIYSMDTETLVDACWAISYLSDGPVNSIQAVVDARIPKRLVELLSHQSTLVQTPALRAVGNIVTGNDLQTQIVINCGALAALRNLLASPKESIRKEACWTISNITAGNTEQIQAVIDANLIPPLIRLLETAEYKTKKEACWAISNASSGGLHKPEIIRYLVSQGCIKPLCDLLEIADNRIIEVTLDAIENILKMGEMDREVRGIAVNENADFIEKAGGMEKIFNLQSNANEKIYEKAFKIIEKYFSDEDDVVDESMAPQTAGNTFGFGSNVNQQFNFN
>XP_022675043_Kluyveromyces_marxianus
MDGDTSSKFVPEYRRTNFKNKGRFSADELRRRRDVQQVELRKVKRDEALAKRRNFNAPIGNDSDDENDDDDDQDSSFYRQLREELPTMLDQIQSNDLQQQLAVTVKFRQVLSREHKPPIDLVISTGVVPILVQFMSENQPEMLQLEAAWALTNIASGTSEQTRVVVDAGAVPLFIQLLYSNSVEVKEQAIWALGNVAGDSTNYRDYVLQCGAMQPILYLFELNKTSLIRTATWTLSNLCRGKKPQPDWSIVSQALPTLSKLIYSMDTETLVDACWAISYLSDGPVQSIQAVVDARIPKRLVELLSHQSTLVQTPALRAVGNIVTGNDLQTQIVINCGALSALRNLLSSPKESIRKEACWTISNITAGNTDQIQAVIDANLIPPLIKLLETAEYKTKKEACWAISNASSGGLNKPEIIRYLVSQGCIKPLCDLLEIADNRIIEVTLDALENILKMGEIDKEIRGIAVNENADFIEKAGGMEKIFNLQSNANEKIYEKAFKIIEKYFSDEDDVIDESMAPQTAGNTFGFGSNVNQQFNFN
>XP_022630841_Lachancea_lanzarotensis
MDGDSSSSNKFVPEYRRTNFKNKGRFSADELRRRRDTQQVELRKAKRDEALAKRRNFNAPAGGAESEDEDEATSSADQQFYTQLQQELPQMIQQINSADLQEQLNATVKFRQILSREHRPPIDTVIQSGVVPNLVNFMNENQPEMLQLEAAWALTNIASGSSDQTKIVVEAGAVPLFIQLLYSGSVEVKEQAIWALGNVAGDSTGYRDYVLSCGAMQPILSLFDLSKTSLIRTATWTLSNLCRGKKPQPDWSVVSQSLPTLAKLIYSMDTETLVDASWAISYLSDGPANNIQAVIDARIPKRLVELLNHQSTLVQTPALRAVGNIVTGNDLQTQVVINSGVLGALRNLLTSTKESIRKEACWTISNITAGNTDQIQAAIDANLIPPLVKLLDVADYKTKKEACWAISNASSGGLQKPDIIHYLVSQGCIKPLCDLLDIADNRIIEVTLDALENILKMGEADKEARGLHINENADYIERAGGVEKIFKCQQNENEKIYEKAFNIIEQYFGEDDDALDESMIPQSAGNTFGFGSNVNQQFNFN
>XP_002552104_Lachancea_thermotolerans
MMEPNPSGTVRLQQLSASYKRTRSLSETLRPATQAMDSDSSSTNKFVPEYRRTNFKNKGRFSADELRRRRDTQQVELRKAKRDEALAKRRNFAAPPDGADSEDEDEAASTADQQFYQQLQQELPQMIQQINSTDLQEQLNATVKFRQILSREHRPPIDTVIQSGVVPNLVNFMNENQPEMLQLEAAWALTNIASGSSDQTKVVVEAGAVPLFIQLLYSGSIEVKEQAIWALGNVAGDSTGYRDYVLSCGAMQPILALFDLSKTSLIRTATWTLSNLCRGKKPQPDWGVVSQSLPTLAKLIYSMDTETLVDACWAISYLSDGPANNIQAVIDARIPKRLVELLNHQSTLVQTPALRAVGNIVTGNDLQTQVVINCGVLGALRNLLSSTKESIRKEACWTISNITAGNTDQIQAAIDANLIPALVKLLETADYKTKKEACWAISNASSGGLQKPEIIRYLVSQGSIKPLCDLLEIADNRIIEVTLDALENILKMGEADKEARGLHINENADYIERAGGVDKIFNCQQNENEKIYEKAFNIIEQYFGEDEDALDESMAPQTAGNTFGFGSNVNQQFNFN
>XP_020053456_Aspergillus_aculeatus
MAERYIPEHRRTQFKARNQFKPDELRRRREEQQVEIRKQKREENLAKRRGIQTRDGGIGVGGGVAAESDDEASAIESELNVELPEMVKGVFSEQIDQQIQATTKFRKLLSKERNPPIERVIETGVVSRFVEFLRSPHTLVQFEAAWALTNIASGSAQQTQVVIEAGAVPIFVELLSSPEPDVREQAVWALGNIAGDSPQCRDFVLNAGALRPLLNLINDGRKLSMLRNATWTLSNFCRGKTPQPDWNTIAPALPVLAKLIYMLDDEVLIDACWAISYLSDGANDKIQAVIEAGIPRRLVELLMHASTSVQTPALRSVGNIVTGDDVQTQVIINCGALPALLSLLSSTKDGIRKEACWTISNITAGNSTQIQAVVDAGIIPPLINLLANGDFKTRKEACWAISNATSGGLQKPEQIRYLVTQGCIKPLCDLLACPDNKIIQVALDGLENILKVGDMDKEAAQAGDARVNRYALFIEEAGGMEKIHDCQNNANEEIYMKAYNIIEKYFSDEDEAGDIDEVAPQQTQTGFALGTTQQQPGGFNFANGGGDSMDM
>XP_001275894_Aspergillus_clavatus
MAERYIPEHRRTQFKARNQFRPDELRRRREEQQVEIRKQKREENLAKRRGIQTRDGGIGVGGGMAAPESDDEASAIESELNVELPEMVKGVFSDQIESQIQATTKFRKLLSKERNPPIERVIETGVVARFVEFLRSPHTLVQFEAAWALTNIASGSAQQTQVVIEAGAVPIFVELLSSPEPDVREQAVWALGNIAGDSPQCRDFVLNAGALRPLLNLINDGRKLSMLRNATWTLSNFCRGKTPQPDWNTIAPALPVLAKLIYMLDDEVLIDACWAISYLSDGSNDKIQAVIEAGIPRRLVELLMHASTSVQTPALRSVGNIVTGDDVQTQVIINCGALPALLSLLSSTKDGIRKEACWTISNVTAGNSSQIQSVVDAGIIPPLINLLANGDFKTRKEACWAISNATSGGLQKPEQIRYLVSQGCIKPLCDLLACPDNKIIQVALDGLENILKVGEMDKETAQTGEARVNRYALFIEEAGGMEKIHDCQNNANEEIYMKAYNIIEKYFSDEEEAGGDIDEVAPQQTQTGFALGTNQQQPGGFNFANGGDSMDM
>XP_001261073_Aspergillus_fischeri
MAERYIPEHRRTQFKARNQFRPDELRRRREEQQVEIRKQKREENLAKRRGIQTRDGGIGVGGGMAATESDDEASAIESELNVELPEMVKGVFSDQIESQIQATTKFRKLLSKERNPPIERVIETGVVSRFVEFLRSPHTLVQFEAAWALTNIASGSAQQTQVVIEAGAVPIFVELLSSPEPDVREQAVWALGNIAGDSPQCRDFVLNAGALRPLLNLINDGRKLSMLRNATWTLSNFCRGKTPQPDWTTIAPALPVLAKLIYMLDDEVLIDACWAISYLSDGSNDKIQAVIEAGIPRRLVELLMHASTSVQTPALRSVGNIVTGDDVQTQVIINCGALPALLSLLSSTKDGIRKEACWTISNITAGNSSQIQSVIDAGIIPPLINLLANGDFKTRKEACWAISNATSGGLQKPDQIRYLVTQGCIKPLCDLLACPDNKIIQVALDGLENILKVGEMDKEAAQTGEARVNRYALFIEEAGGMEKIHDCQNNANEEIYMKAYNIIEKYFSDEEEAGGDIDELAPQQTQTGFALGTNQQQPGGFNFANGGDSMDM
>XP_041145677_Aspergillus_flavus
MAERYIPEHRRTQFKARNQFRPDELRRRREEQQVEIRKQKREENLAKRRGIQTRDGGIGVGGGMAAATESDDEATAIESELNVELPEMVKGVFSDQIESQIQATTKFRKLLSKERNPPIERVIETGVVSRFVEFLRSPHTLVQFEAAWALTNIASGSAQQTQVVIEAGAVPIFVELLSSPEPDVREQAVWALGNIAGDSPQCRDFVLNAGALRPLLNLINDGRKLSMLRNATWTLSNFCRGKTPQPDWNTIAPALPVLAKLIYMLDDEVLIDACWAISYLSDGANDKIQAVIEAGIPRRLVELLMHASTSVQTPALRSVGNIVTGDDVQTQVIINCGALPALLSLLSSTKDGIRKEACWTISNVTAGNSSQIQAVVDAGIIPPLINLLANGDFKTRKEACWAISNATSGGLQKPEQIRYLVSQGCIKPLCDLLACPDNKIIQVALDGLENILKVGEMDKEAAQTGEARVNRYALFIEEAGGMEKIHDCQNNANEEIYMKAYNIIEKYFSDEEEAGGDIDELAPQQTQTGFTLGTAQQQPGGFNFANGGDSMDM
>XP_755944_Aspergillus_fumigatus
MAERYIPEHRRTQFKARNQFRPDELRRRREEQQVEIRKQKREENLAKRRGIQTRDGGIGVGGGMAATESDDEASAIESELNVELPEMVKGVFSDQIESQIQATTKFRKLLSKERNPPIERVIETGVVSRFVEFLRSPHTLVQFEAAWALTNIASGSAQQTQVVIEAGAVPIFVELLSSPEPDVREQAVWALGNIAGDSPQCRDFVLNAGALRPLLNLINDGRKLSMLRNATWTLSNFCRGKTPQPDWTTIAPALPVLAKLIYMLDDEVLIDACWAISYLSDGSNDKIQAVIEAGIPRRLVELLMHASTSVQTPALRSVGNIVTGDDVQTQVIINCGALPALLSLLSSTKDGIRKEACWTISNITAGNSSQIQSVIDAGIIPPLINLLANGDFKTRKEACWAISNATSGGLQKPDQIRYLVSQGCIKPLCDLLACPDNKIIQVALDGLENILKVGEMDKEAAQTGEARVNRYALFIEEAGGMEKIHDCQNNANEEIYMKAYNIIEKYFSDEEEAGGDIDELAPQQTQTGFALGTNQQQPGGFNFANGGDSMDM
>XP_659746_Aspergillus_nidulans
MAERYIPEHRRTQYKARNQFRPDELRRRREEQQVEIRKQKREENLAKRRGIQTRDGGIGVGGGMAAAESDDEASAIESELNVELPEMVKGVFSDQIEAQIQATTKFRKLLSKERNPPIERVIETGVVSRFVEFLRSPHTLVQFEAAWALTNIASGSAQQTQVVIEAGAVPIFVELLSSPEPDVREQAVWALGNIAGDSPQCRDFVLNAGALRPLLTLINDGRKISMLRNATWTLSNFCRGKTPQPDWNTIAPALPVLAKLIYMLDDEVLIDACWAISYLSDGPNEKIQAVIEAGIPRRLVELLMHASTSVQTPALRSVGNIVTGDDVQTQVIINCGALPALLSLLSSTKDGIRKEACWTISNITAGNSSQIQSVIDAGIIPPLVHLLANGDFKTRKEACWAISNATSGGLQKPDQIRYLVTQGCIKPLCDLLACPDNKIIQVALDGLENILKVGEMDKEAGQGDAHVNRYALFIEEAGGMEKIHDCQNNANEEIYMKAYNIIEKYFSDEDEAAGDIDELAPQQTQTGFTLGATQQQPGGFSFGGANGGDSMDM
>XP_001397172_Aspergillus_niger
MAERYIPEHRRTQFKARNQFRPDELRRRREEQQVEIRKQKRDENLAKRRGIQTRDGGIGVGGGVAAESDDEASAIESELNVELPEMVKGVFSDQIDQQIQATTKFRKLLSKERNPPIERVIETGVVSRFVEFLRSPHTLVQFEAAWALTNIASGSAQQTQVVIEAGAVPIFCELLSSPEPDVREQAVWALGNIAGDSPQCRDFVLNAGALRPLLNLINDGRKLSMLRNATWTLSNFCRGKTPQPDWNTIAPALPVLAKLIYMLDDEVLIDACWAISYLSDGANDKIQAVIEAGIPRRLVELLMHASTSVQTPALRSVGNIVTGDDVQTQVIINCGALPALLALLSSTKDGIRKEACWTISNITAGNSSQIQAVVDAGIIPPLINLLANGDFKTRKEACWAISNATSGGLQKPDQIRYLVSQGCIKPLCDLLACPDNKIIQVALDGLENILKVGEMDKEAGQSEANVNRYICTHLFRFYFLARSTPGGYHAAMWTLNLEFVEALGRDIHLIFPGFS
>XP_015409567_Aspergillus_nomiae
MAERYIPEHRRTQFKARNQFRPDELRRRREEQQVEIRKQKREENLAKRRGIQTRDGGIGVGEGMAAAAESDDEATAIESELNVELPEMVKGVFSDQIESQIQATTKFRKLLSKERNPPIERVIETGVVSRFVEFLRSPHTLVQFEAAWALTNIASGSAQQTQVVIEAGAVPIFVELLSSPEPDVREQAVWALGNIAGDSPQCRDFVLNAGALRPLLNLINDGRKLSMLRNATWTLSNFCRGKTPQPDWNTIAPALPVLAKLIYMLDDEVLIDACWAISYLSDGANDKIQAVIEAGIPRRLVELLMHASTSVQTPALRSVGNIVTGDDVQTQVIINCGALPALLSLLSSTKDGIRKEACWTISNVTAGNSSQIQAVVDAGIIPPLINLLANGDFKTRKEACWAISNATSGGLQKPEQIRYLVSQGCIKPLCDLLACPDNKIIQVALDGLENILKVGEMDKEAAQTGEARVNRYALFIEEAGGMEKIHDCQNNANEEIYMKAYNIIEKYFSDEEEAGGDIDELAPQQTQTGFTLGTAQQQPGGFNFANGGDSMDM
>XP_001727247_Aspergillus_oryzae 
MAERYIPEHRRTQFKARNQFRPDELRRRREEQQVEIRKQKREENLAKRRGIQTRDGGIGVGGGMAAATESDDEATAIESELNVELPEMVKGVFSDQIESQIQATTKFRKLLSKERNPPIERVIETGVVSRFVEFLRSPHTLVQFEAAWALTNIASGSAQQTQVVIEAGAVPIFVELLSSPEPDVREQAVWALGNIAGDSPQCRDFVLNAGALRPLLNLINDGRKLSMLRNATWTLSNFCRGKTPQPDWNTIAPALPVLAKLIYMLDDEVLIDACWAISYLSDGANDKIQAVIEAGIPRRLVELLMHASTSVQTPALRSVGNIVTGDDVQTQVIINCGALPALLSLLSSTKDGIRKEACWTISNVTAGNSSQIQAVVDAGIIPPLINLLANGDFKTRKEACWAISNATSGGLQKPEQIRYLVSQGCIKPLCDLLACPDNKIIQVALDGLENILKVGEMDKEAAQTGEARVNRYALFIEEAGGMEKIHDCQNNANEEIYMKAYNIIEKYFSDEEEAGGDIDELAPQQTQTGFTLGTAQQQPGGFNFANGGDSMDM
>XP_040640288_Aspergillus_ruber
MVKGVFSNQIESQISCTTKFRKLLSKERNPPIERVIETGVVSRFVEFLRSAHTLVQFEAAWALTNIASGSAQQTQVVIEAGAVPIFVELLSSPEPDVREQAVWALGNIAGDSPQCRDFVLGAGALRPLLTLISDGRKLSMLRNATWTLSNFCRGKTPQPDWNTIAPALPVLAKLIYMLDDEVLIDACWAISYLSDGANDKIQAVIEAGIPRRLVELLMHASTSVQTPALRSVGNIVTGDDVQTQVIINCGSLPALLSLLSSTKDGIRKEACWTISNVTAGNSSQIQAVVDAGIIPPLINLLANGDFKTRKEACWAISNATSGGLQKPDQIRYLVSQGCIKPLCDLLACPDNKIIQVALDGLENILKVGEMDKETAQTGDAHVNRYALFIEEAGGMEKIHDCQNNANEEIYMKAYNIIEKYFSDEEEAGGDIDEIAPQQTQAGFTLGTAQQQPGGFNFANGGDSMDM
>XP_040708838_Aspergillus_sydowii
MAESVSEVAWLPPRVTTRQALSKVRYVMACFLSLLVFWLCPRSFAYFMDSFVMFLRLTARTWERNINPASSRGTHTIDFGGLLVLVLFSFSFLFYIYFVHSENAEDPNVRLIQLNVELPEMVKGVFSDQIEAQIQATTKFRKLLSKERNPPIERVIETGVVSRFVEFLRSPHTLVQFEAAWALTNIASGSAQQTQVVIEAGAVPIFVELLSSPEPDVREQAVWALGNIAGDSPQCRDFVLNAGALRPLLTLINDGRKISMLRNATWTLSNFCRGKTPQPDWTTIAPALPDLAKLIYMLDDEVLIDACWAISYLSDGPNEKIQAVIEAGIPRRLVELLMHASTSVQTPALRSVGNIVTGDDVQTQVIINCGALPALLSLLSSTKDGIRKEACWTISNVTAGNSSQIQSVVDAGIIPPLVHLLANGDFKTRKEACWAISNATSGGLQKPDQIRYLVTQGCIKPLCDLLACPDNKIIQVALDGLENILKVGEMDKEAAQSGDARVNRYALFIEEAGGMEKIHDCQNNANEEIYMKAYNIIEKYFSDEDEAGGEIDELAPQQTQTGFTLGATQQQPGGFSFGGANGGDTMDM
>XP_001211513_Aspergillus_terreus
MAERYIPEHRRTQYKARNQFRPDELRRRREEQQVEIRKQKRDENLAKRRGIQTRDGGIGVGGGMGATESDDEASAIESELNVELPEMVKGVFSDQIESQIQATTKFRKLLSKERNPPIERVIETGVVSRFVEFLRSPHTLVQFEAAWALTNIASGSAQQTQVVIEAGAVPIFVELLSSPEPDVREQAVWALGNIAGDSPQCRDFVLNAGALRPLLNLINDGRKLSMLRNATWTLSNFCRGKTPQPDWNTIAPALPVLAKLIYMLDDEVLIDACWAISYLSDGANDKIQAVIEAGIPRRLVELLMHASTSVQTPALRSVGNIVTGDDVQTQVIINCGALPALLSLLSSTKDGIRKEACWTISNITAGNSSQIQSVVDAGIIPPLINLLANGDFKTRKEACWAISNATSGGLQKPDQIRYLVSQGCIKPLCDLLACPDNKIIQVALDGLENILKVGEMDKEAAQSGDSRVNRYALFIEEAGGMEKIHDCQNNANEEIYMKAYNIIEKYFSDEDEAGGDIDELAPQQTQTGFTLGTAQQQPGGFNFANGNDSMDM
>XP_022490664_Penicillium_arizonense
MAERYIPEHRRTQFKARGQFKPDELRRRREEQQVEIRKQKREDNLAKRRGIQTRDGGISVGGVNAATESDDEASAIESELNVELPLMVKGVFSDQVEEQIQATTKFRKLLSKERNPPIERVIETGVVARFVEFLRSPHTLVQFESAWALTNIASGSAQQTQVVIEAGAVPIFVELLSSPEPDVREQAVWALGNIAGDSPHCRDFVLGAGALRPLLNLINDGRKLSMLRNATWTLSNFCRGKTPQPDWNTIAPALPVLAKLIYMLDDEVLIDACWAISYLSDGANDKIQAVIEAGIPRRLVELLMHASTSVQTPALRSVGNIVTGDDVQTQVIINCGSLPALLSLLSSTKDGIRKEACWTISNVTAGNSSQIQAVIDAGIIAPLINLLANGDFKTRKEACWAISNATSGGLQKPDQIRYLVSQGCIKPLCDLLACPDNKIIQVALDGLENILKVGDMDKEAGQPGEARVNRYALFIEEAGGMEKIHDCQNNANEEIYMKAYNIIEKYFSDEDEAGGDIEELAPQQTQTGFSLGTGQQQPGGFNFSNGGDTMDM
>XP_014532210_Penicillium_digitatum
MAERYIPEHRRTQFKAKNQFKPDELRRRREEQQVEIRKAKRDENLAKRRGIQTQDGKIGVGGMAAATESDDEASAIESELNVELPQMVKGVFSDQVEEQIQATTKFRKLLSKERNPPIERVIETGVVARFVEFLRSPHTLVQFESAWALTNIASGSAQQTQVVIEAGAVPIFVELLSSPEPDVREQAVWALGNIAGDSPHCRDFVLGAGALRPLLNLINDGRKLSMLRNATWTLSNFCRGKTPQPDWNTIAPALPVLSKLIYMLDDEVLIDACWAISYLSDGANDKIQAVIEAGIPRRLVELLMHASTSVQTPALRSVGNIVTGDDVQTQVIINCGSLPALLSLLSSTKDGIRKEACWTISNVTAGNSSQIQAVIDAGIIAPLINLLANGDFKTRKEACWAISNATSGGLQKPDQIRYLVSQGCIKPLCDLLACPDNKIIQVALDGLENILKVGDMDKEAGQPGEARVNRYALFIEEAGGMEKIHDCQNNANEEIYMKAYNIIEKYFSDEDEAGGDIEELAPQQTQTGFSLGTGQQQPGGFNFGNGGDTMDM
>XP_016599587_Penicillium_expansum
MAERYIPEHRRTQFKAKNQFKPDELRRRREEQQVEIRKAKRDENLAKRRGIQTQDGRIGVGGMAAATESDDEASAIESELNVELPQMVKGVFSDQVEEQIQATTKFRKLLSKERNPPIERVIETGVVARFVEFLRSPHTLVQFESAWALTNIASGSAQQTQVVIEAGAVPIFVELLSSPEPDVREQAVWALGNIAGDSPHCRDFVLGAGALRPLLNLINDGRKLSMLRNATWTLSNFCRGKTPQPDWNTIAPALPVLAKLIYMLDDEVLIDACWAISYLSDGANDKIQAVIEAGIPRRLVELLMHASTSVQTPALRSVGNIVTGDDVQTQVIINCGSLPALLSLLSSTKDGIRKEACWTISNVTAGNSSQIQAVVDAGIIAPLINLLANGDFKTRKEACWAISNATSGGLQKPDQIRYLVSQGCIKPLCDLLACPDNKIIQVALDGLENILKVGDMDKEAGQPGEARVNRYALFIEEAGGMEKIHDCQNNANEEIYMKAYNIIEKYFSDEDEAGGDIEELAPQQTQTGFSLGTGQQQPGSFNFGNGGDTMDM
>XP_040646370_Penicillium_griseofulvum
MAERYIPEHRRTQFKAKNQFKPDELRRRREEQQVEIRKAKRDENLAKRRGIQTQDGRIGVGGMAAATESDDEASAIESELNVELPQMVKGVFSDQVEEQIQATTKFRKLLSKERNPPIERVIETGVVARFVEFLRSPHTLVQFESAWALTNIASGSAQQTQVVIEAGAVPIFVELLSSPEPDVREQAVWALGNIAGDSPHCRDFVLGAGALRPLLNLINDGRKLSMLRNATWTLSNFCRGKTPQPDWNTIAPALPVLAKLIYMLDDEVLIDACWAISYLSDGANDKIQAVIEAGIPRRLVELLMHASTSVQTPALRSVGNIVTGDDVQTQVIINCGSLPALLSLLSSTKDGIRKEACWTISNVTAGNSSQIQAVIDAGIIAPLINLLANGDFKTRKEACWAISNATSGGLQKPDQIRYLVSQGCIKPLCDLLACPDNKIIQVALDGLENILKVGDMDKEAGQPGEARVNRYALFIEEAGGMEKIHDCQNNANEEIYMKAYNIIEKYFSDEDEAGGDIEELAPQQTQTGFALGTGQQQPGGFNFGNGGDSMDM
>XP_038933482_Penicillium_roqueforti
MAERYIPEHRRTQFKAKNQFKPDELRRRREEQQVEIRKAKRDENLAKRRGIQTQDGRIGVGGMAAATESDDEASAIESELNVELPQMVKGVFSDQVEEQIQATTKFRKLLSKERNPPIERVIETGVVARFVEFLRSPHTLVQFESAWALTNIASGSAQQTQVVIEAGAVPIFVELLSSPEPDVREQAVWALGNIAGDSPHCRDFVLGAGALRPLLNLINDGRKLSMLRNATWTLSNFCRGKTPQPDWNTIAPALPVLAKLIYMLDDEVLIDACWAISYLSDGANDKIQAVIEAGIPRRLVELLMHASTSVQTPALRSVGNIVTGDDVQTQVIINCGSLPALLSLLSSTKDGIRKEACWTISNVTAGNSSQIQAVIDAGIIAPLINLLANGDFKTRKEACWAISNATSGGLQKPDQIRYLVSQGCIKPLCDLLACPDNKIIQVALDGLENILKVGDMDKEAGQPGEARVNRYALFIEEAGGMEKIHDCQNNANEEIYMKAYNIIEKYFSDEDEAGGDIEELAPQQTQTGFALGTGQQQPGGFNFGNGGDTMDM
>XP_002567262_Penicillium_rubens
MAERYIPEHRRTQFKAKNQFKPDELRRRREEQQVEIRKAKRDENLAKRRGIQTQDGRIGVGGMAAATESDDEASAIESELNVELPQMVKGVFSDQVEEQIQATTKFRKLLSKERNPPIERVIETGVVARFVEFLRSPHTLVQFESAWALTNIASGSAQQTQVVIEAGAVPIFVELLSSPEPDVREQAVWALGNIAGDSPHCRDFVLGAGALRPLLNLINDGRKLSMLRNATWTLSNFCRGKTPQPDWNTIAPALPVLAKLIYMLDDEVLIDACWAISYLSDGANDKIQAVIEAGIPRRLVELLMHASTSVQTPALRSVGNIVTGDDVQTQVIINCGSLPALLSLLSSTKDGIRKEACWTISNVTAGNSSQIQAVIDAGIIAPLINLLANGDFKTRKEACWAISNATSGGLQKPDQIRYLVSQGCIKPLCDLLACPDNKIIQVALDGLENILKVGDMDKEAGQPGEARVNRYALFIEEAGGMEKIHDCQNNANEEIYMKAYNIIEKYFSDEDEAGGDIEELAPQQTQTGFTLGTGQQQPGGFNFGNGGDSMDM
>XP_040818400_Penicillium_solitum
MAERYIPEHRRTQFKAKNQFKPDELRRRREEQQVEIRKAKRDENLAKRRGIQTQDGKIGVGGMAAATESDDEASAIESELNVELPQMVKGVFSDQVEEQIQATTKFRKLLSKERNPPIERVIETGVVARFVEFLRSPHTLVQFESAWALTNIASGSAQQTQVVIEAGAVPIFVELLSSPEPDVREQAVWALGNIAGDSPHCRDFVLGAGALRPLLNLINDGRKLSMLRNATWTLSNFCRGKTPQPDWNTIAPALPVLAKLIYMLDDEVLIDACWAISYLSDGANDKIQAVIEAGIPRRLVELLMHASTSVQTPALRSVGNIVTGDDVQTQVIINCGSLPALLSLLSSTKDGIRKEACWTISNVTAGNSSQIQAVVDAGIIAPLINLLANGDFKTRKEACWAISNATSGGLQKPDQIRYLVSQGCIKPLCDLLACPDNKIIQVALDGLENILKVGDMDKEAGQPGEARVNRYALFIEEAGGMEKIHDCQNNANEEIYMKAYNIIEKYFSDEDEAGGDIEELAPQQTQTGFSLGTGQQQPGGFNFGNGGDTMDM
>XP_022585706_Penicilliopsis_zonata
MSDRYIPEHRRTQFKARNQFRPDELRRRREEQQVEIRKQKREENLAKRRGIQTSDGGIGVGGGLPAAESDDEASAIESELNVELPEMVKGVFSDQIEQQIQATTKFRKLLSKERNPPIERVIETGVVSRFVEFLRSPHTLVQFEAAWALTNIASGSAQQTQVVIEAGAVPIFVELLSSPEPDVREQAVWALGNIAGDSPQCRDFVLGAGALRPLLNLINDGRKLSMLRNATWTLSNFCRGKTPQPDWNTIAPALPVLAKLSYMLDDEVLIDACWAISYLSDGSNDKIQAVIEAGIPRRLVELLMHGSTSVQTPALRSVGNIVTGDDVQTQVIINCGALPALLSLLSSTKDGIRKEACWTISNITAGNSSQIQAVVDAGIIPPLINLLANGDFKTRKEACWAISNATSGGLQKPDQIRYLVSQGCIKPLCDLLACPDNKIIQVALDGLENILKIGEMDKEAGQATETRVNRYALFIEEAGGMEKIHDCQNNANEEIYMKAYNIIEKYFSDEEEAGGDIDELAPQATQTGFTLGTSQQQPAGGFTFANGGDSMDM
>XP_016614213_Cladophialophora_bantiana
MAERYIPEHRRTQYKAKGSFKPDELRRRREEQQVEIRRQKREENLAKRRGVQRGNGEIGIGGLTEPDSDDETANIENELSTELPEMVKGVFSDQIDAQIQATTKFRKLLSKERNPPIEKVIETGVVSRFVEFLRSPHTLVQFEAAWALTNIASGSAAQTQVVIEAGAVPIFVELLSSHEPDVREQAVWALGNIAGDSPACRDYVLSQGALKPLLNLIADGRKLSMLRNATWTLSNFCRGKTPQPDWNTIQPALPVLAKLVYMLDDEVLIDACWAISYLSDGSNDKIQAVIEAGIPRRLVELLMHASTSVQTPALRSVGNIVTGDDVQTQVIINCGALTALLSLLSSQKDGIRKEACWTISNITAGNSTQIQAVIDAGIIPPLIHLLSNGDFKTRKEACWAISNATSGGLQKPDQIRYLVSQGCIKPLCDLLACPDNKIIQVALDGLENILKVGEMDKEAADPRSPEGQVNRYALFIEEAGGMEKIHDCQNNANEEIYMKAYNIIERYFSDEEDAGADIEELAPQANATGFTLGSSQPQGQFNFANGNDSMDM
>XP_008730157_Cladophialophora_carrionii
MAERYIPEHRRTQFKAKNSFKPDELRRRREEQQVEIRRQKREENLAKRRGVQRGNGEITIGGLTEPDSDDETANIESELSTELPEMVKGVFSDQIDAQIQATTKFRKLLSKERNPPIEKVIETGVVSRFVEFLRSPHTLVQFEAAWALTNIASGSAQQTQVVIEAGAVPIFVELLSSPEPDVREQAVWALGNIAGDSPACRDYVLGQGALKPLLNLIADGRKLSMLRNATWTLSNFCRGKAPQPDWPTIQPALPVLAKLVYMLDDEVLIDACWAISYLSDGSNDKIQAVIEAGIPRRLVELLMHASTSVQTPALRSVGNIVTGDDVQTQVIINCGALTALLSLLSSQKDGIRKEACWTISNITAGNSTQIQAVIDAGIIPPLIHLLSNGDFKTRKEACWAISNATSGGLQKPDQIRYLVAQGCIKPLCDLLACPDNKIIQVALDGLENILKVGEMDKEAADARAPEAQVNRYALFIEEAGGMEKIHDCQNNANEEIYMKAYNIIERYFSDEEDAGADIEELAPQANASGFTLGSNQPQGQFNFANGNDSMDM
>XP_016253913_Cladophialophora_immunda
MAERYIPEHRRTQYKAKNSFKPDELRRRREEQQVEIRRQKREENLAKRRGVQRGNGEIGIGGLTEPDSDDETANIENELSTELPEMVKGVFSDQIDAQIQATTKFRKLLSKERNPPIEKVIETGVVSRFVEFLRSPHTLVQFEAAWALTNIASGSAAQTQVVIEAGAVPIFVELLSSHEPDVREQAVWALGNIAGDSPACRDYVLSQGALKPLLNLIADGRKLSMLRNATWTLSNFCRGKTPQPDWNTIQPALPVLAKLVYMLDDEVLIDACWAISYLSDGSNDKIQAVIEAGIPRRLVELLMHASTSVQTPALRSVGNIVTGDDVQTQVIINCGALTALLSLLSSQKDGIRKEACWTISNITAGNSTQIQAVIDAGIIPPLIHLLSNGDFKTRKEACWAISNATSGGLQKPDQIRYLVSQGCIKPLCDLLACPDNKIIQVALDGLENILKVGEMDKEAADPRAPEGQVNRYALFIEEAGGMEKIHDCQNNANEEIYMKAYNIIERYFSDEEDAGADIEELAPQANATGFTLGSNQPQGQFNFANGNDSMDM
>XP_007740207_Cladophialophora_psammophila
MAERYIPEHRRTQYKAKGSFKPDELRRRREEQQVEIRRQKREENLAKRRGVQRGNGEIGIGGLTEPDSDDETANIENELSTELPEMVKGVFSDQIDAQIQATTKFRKLLSKERNPPIEKVIETGVVSRFVEFLRSPHTLVQFEAAWALTNIASGSAAQTQVVIEAGAVPIFVELLSSHEPDVREQAVWALGNIAGDSPACRDYVLSQGALKPLLNLIADGRKLSMLRNATWTLSNFCRGKTPQPDWNTIQPALPVLAKLVYMLDDEVLIDACWAISYLSDGSNDKIQAVIEAGIPRRLVELLMHASTSVQTPALRSVGNIVTGDDVQTQVIINCGALTALLSLLSSQKDGIRKEACWTISNITAGNSTQIQAVIDAGIIPPLIHLLSNGDFKTRKEACWAISNATSGGLQKPDQIRYLVSQGCIKPLCDLLACPDNKIIQVALDGLENILKVGEMDKEAADPRSPEGQVNRYALFIEEAGGMEKIHDCQNNANEEIYMKAYNIIERYFSDEEDAGADIEELAPQASATGFTLGSNQPQGQFNFANGNDSMDM
>XP_018696379_Fonsecaea_erecta
MAERYIPEHRRTQYKAKNSFKPDELRRRREEQQVEIRRQKREENLAKRRGVQRGNGEIGIGGLTEPDSDDETANIENELSTELPEMVKGVFSDQIDAQIQATTKFRKLLSKERNPPIEKVIETGVVSRFVEFLRSPHTLVQFEAAWALTNIASGSAAQTQVVIEAGAVPIFVELLSSPEPDVREQAVWALGNIAGDSPACRDYVLSQGALKPLLNLIADGRKLSMLRNATWTLSNFCRGKTPQPDWNTIQPALPVLAKLVYMLDDEVLIDACWAISYLSDGSNDKIQAVIEAGIPRRLVELLMHASTSVQTPALRSVGNIVTGDDVQTQVIINCGALTALLSLLSSQKDGIRKEACWTISNITAGNSTQIQAVIDAGIIPPLIHLLSNGDFKTRKEACWAISNATSGGLQKPDQIRYLVSQGCIKPLCDLLACPDNKIIQVALDGLENILKVGEMDKEAADPRSPEGQVNRYALFIEEAGGMEKIHDCQNNANEEIYMKAYNIIERYFSDEEDAGADIEELAPQANATGFTLGSNQPQGQFNFANGNDSMDM
>XP_022516851_Fonsecaea_monophora
MAERYIPEHRRTQYKAKNSFKPDELRRRREEQQVEIRRQKREENLAKRRGVQRGNGEIGIGGLTEPDSDDETANIENELSTELPEMVKGVFSDQIDAQIQATTKFRKLLSKERNPPIEKVIETGVVSRFVEFLRSPHTLVQFEAAWALTNIASGSAAQTQVVIEAGAVPIFVELLSSHEPDVREQAVWALGNIAGDSPACRDYVLSQGALKPLLNLIADGRKLSMLRNATWTLSNFCRGKTPQPDWNTIQPALPVLAKLVYMLDDEVLIDACWAISYLSDGSNDKIQAVIEAGIPRRLVELLMHASTSVQTPALRSVGNIVTGDDVQTQVIINCGALTALLSLLGSQKDGIRKEACWTISNITAGNSTQIQAVIDAGIIPPLIHLLSNGDFKTRKEACWAISNATSGGLQKPDQIRYLVSQGCIKPLCDLLACPDNKIIQVALDGLENILKVGDMDKESADPRSPEGQVNRYALFIEEAGGMEKIHDCQNNANEEIYMKAYNIIERYFSDEEDAGADIEELAPQANATGFTLGSNQPQGQFNFANGNDSMDM
>XP_016637950_Fonsecaea_multimorphosa
MAERYIPEHRRTQYKAKNSFKPDELRRRREEQQVEIRRQKREENLAKRRGVQRGNGEIGIGGLTEPDSDDETANIENELSTELPEMVKGVFSDQIDAQIQATTKFRKLLSKERNPPIEKVIETGVVSRFVEFLRSPHTLVQFEAAWALTNIASGSAAQTQVVIEAGAVPIFVELLSSPEPDVREQAVWALGNIAGDSPACRDYVLSQGALKPLLNLIADGRKLSMLRNATWTLSNFCRGKTPQPDWNTIQPALPVLAKLVYMLDDEVLIDACWAISYLSDGSNDKIQAVIEAGIPRRLVELLMHASTSVQTPALRSVGNIVTGDDVQTQVIINCGALTALLSLLSSQKDGIRKEACWTISNITAGNSTQIQAVIDAGIIPPLIHLLSNGDFKTRKEACWAISNATSGGLQKPDQIRYLVSQGCIKPLCDLLACPDNKIIQVALDGLENILKVGEMDKEAADPRSPEGQVNRYALFIEEAGGMEKIHDCQNNANEEIYMKAYNIIERYFSDEEDAGADIEELAPQANATGFTLGSNQPQGQFNFANGNDSMDM
>XP_022498294_Fonsecaea_nubica
MAERYIPEHRRTQYKAKNSFKPDELRRRREEQQVEIRRQKREENLAKRRGVQRGNGEIGIGGLTEPDSDDETANIENELSTELPEMVKGVFSDQIDAQIQATTKFRKLLSKERNPPIEKVIETGVVSRFVEFLRSPHTLVQFEAAWALTNIASGSAAQTQVVIEAGAVPIFVELLSSHEPDVREQAVWALGNIAGDSPACRDYVLSQGALKPLLNLIADGRKLSMLRNATWTLSNFCRGKTPQPDWNTIQPALPVLAKLVYMLDDEVLIDACWAISYLSDGSNDKIQAVIEAGIPRRLVELLMHASTSVQTPALRSVGNIVTGDDVQTQVIINCGALTALLSLLGSQKDGIRKEACWTISNITAGNSTQIQAVIDAGIIPPLIHLLSNGDFKTRKEACWAISNATSGGLQKPDQIRYLVSQGCIKPLCDLLACPDNKIIQVALDGLENILKVGDMDKESADPRSPEGQVNRYALFIEEAGGMEKIHDCQNNANEEIYMKAYNIIERYFSDEEDAGADIEELAPQANATGFTLGSNQPQGQFNFANGNDSMDM
>XP_013289884_Fonsecaea_pedrosoi
MAERYIPEHRRTQYKAKNSFKPDELRRRREEQQVEIRRQKREENLAKRRGVQRGNGEIGIGGLTEPDSDDETANIENELSTELPEMVKGVFSDQIDAQIQATTKFRKLLSKERNPPIEKVIETGVVSRFVEFLRSPHTLVQFEAAWALTNIASGSAAQTQVVIEAGAVPIFVELLSSHEPDVREQAVWALGNIAGDSPACRDYVLSQGALKPLLNLIADGRKLSMLRNATWTLSNFCRGKTPQPDWNTIQPALPVLAKLVYMLDDEVLIDACWAISYLSDGSNDKIQAVIEAGIPRRLVELLMHASTSVQTPALRSVGNIVTGDDVQTQVIINCGALTALLSLLGSQKDGIRKEACWTISNITAGNSTQIQAVIDAGIIPPLIHLLSNGDFKTRKEACWAISNATSGGLQKPDQIRYLVSQGCIKPLCDLLACPDNKIIQVALDGLENILKVGDMDKESADPRSPEGQVNRYALFIEEAGGMEKIHDCQNNANEEIYMKAYNIIERYFSDEEDAGADIEELAPQANATGFTLGSNQPQGQFNFANGNDSMDM
>XP_007760827_Cladophialophora_yegresii
MAERYIPEHRRTQFKAKNSFKPDELRRRREEQQVEIRRQKREENLAKRRGVQRGNGEITIGGLTEPDSDDETANIESELSTELPEMVKGVFSDQIDAQIQATTKFRKLLSKERNPPIEKVIETGVVSRFVEFLRSPHTLVQFEAAWALTNIASGSAQQTQVVIEAGAVPIFVELLSSPEPDVREQAVWALGNIAGDSPACRDYVLSQGALKPLLSLIADGRKLSMLRNATWTLSNFCRGKTPQPDWPTIQPALPVLAKLVYMLDDEVLIDACWAISYLSDGSNDKIQAVIEAGIPRRLVELLMHASTSVQTPALRSVGNIVTGDDVQTQVIINCGALTALLALLSSQKDGIRKEACWTISNITAGNSTQIQAVIDAGIIPPLIHLLSNGDFKTRKEACWAISNATSGGLQKPDQIRYLVAQGCIKPLCDLLACPDNKIIQVALDGLENILKVGEMDKEAADARAPEAQVNRYALFIEEAGGMEKIHDCQNNANEEIYMKAYNIIERYFSDEEDAGADIEELAPQANASGFTLGSNQPQGQFNFANGNDSMDM
>XP_016232165_Exophiala_spinifera
MAERYIPEHRRTQFKAKGSFKPDELRRRREEQQVEIRRQKREENLAKRRGVQRGNGEIGIGGLADQDSDDEAGNIESELSTELPEMVRGVFSDQIDLQIQATTKFRKLLSKERNPPIEKVIETGVVSRFVEFLRSPHTLVQFEAAWALTNIASGSAAQTQVVIEAGAVPIFVELLSSPEPDVREQAVWALGNIAGDSPACRDYVLSQGALKPLLNLIADGRKLSMLRNATWTLSNFCRGKTPQPDWNTIQPALPVLSKLVYMLDDEVLIDACWAISYLSDGSNDKIQAVIEAGIPRRLVELLMHASTSVQTPALRSVGNIVTGDDVQTQVIINCGALPALLSLLSSQKDGIRKEACWTISNITAGNSTQIQSVIDAGIIPPLIHLLSNGDFKTRKEACWAISNATSGGLQKPEQIRYLVTQGCIKPLCDLLACPDNKIIQVALDGLENILKVGEMDKESADQRAPEAQVNRYALFIEEAGGMEKIHDCQNNANEEIYMKAYNIIERYFSDEEDAGADIEELAPQANASGFTLSSNQPQGQFNFANGNEAMDM
>XP_016260475_Exophiala_oligosperma
MSERYIPEHRRTQFKAKGSFKPDELRRRREEQQVEIRRQKREENLAKRRGVQRGNGEIGIGGLADQDSDDEAGNIESELSTELPEMVRGVFSDQIDLQIQATTKFRKLLSKERNPPIEKVIETGVVSRFVEFLRSPHTLVQFEAAWALTNIASGSAAQTQVVIEAGAVPIFVELLSSPEPDVREQAVWALGNIAGDSPACRDYVLSQGALKPLLNLIADGRKLSMLRNATWTLSNFCRGKTPQPDWNTIQPALPVLSKLVYMLDDEVLIDACWAISYLSDGSNDKIQAVIEAGIPRRLVELLMHASTSVQTPALRSVGNIVTGDDVQTQVIINCGALPALLSLLSSQKDGIRKEACWTISNITAGNSTQIQSVVDAGIIPPLIHLLSNGDFKTRKEACWAISNATSGGLQKPEQIRYLVTQGCIKPLCDLLACPDNKIIQVALDGLENILKVGEMDMESADQRAPEAQVNRYALFIEEAGGMEKIHDCQNNANEEIYMKAYNIIERYFSDEEDAGADIEELAPQANASGFTLSSNQPQGQFNFANGNEAMDM
>XP_013320741_Exophiala_xenobiotica
MAERYIPEHRRTQFKAKGSFKPDELRRRREEQQVEIRRQKREENLAKRRGVQRGNGEIGIGGLADQDSDDEAGNIESELSTELPEMVRGVFSDQIDLQIQATTKFRKLLSKERNPPIEKVIETGVVSRFVEFLRSPHTLVQFEAAWALTNIASGSAAQTQVVIEAGAVPIFVELLSSPEPDVREQAVWALGNIAGDSPACRDYVLSQGALKPLLNLIADGRKLSMLRNATWTLSNFCRGKTPQPDWNTIQPALPVLSKLVYMLDDEVLIDACWAISYLSDGSNDKIQAVIEAGIPRRLVELLMHASTSVQTPALRSVGNIVTGDDVQTQVIINCGALPALLSLLSSQKDGIRKEACWTISNITAGNSTQIQAVVDAGIIPPLIHLLSNGDFKTRKEACWAISNATSGGLQKPDQIRYLVSQGCIKPLCDLLACPDNKIIQVALDGLENILKVGEMDKEAADARAPEAQVNRYALFIEEAGGMEKIHDCQNNANEEIYMKAYNIIERYFSDEEDAGADIEELAPQANATGFTLGTNQPQGQFNFANGNDSMDM
>XP_007722053_Capronia_coronata
MADRYIPEHRRTQFKAKNTFKPDELRRRREEQQVEIRRQKREENLAKRRGVQRGNGEIGIGGLTEADSDDEAGNIESELSTELPEMVKGVFSDQIDAQIQATTKFRKLLSKERNPPIEKVIETGVVSRFVEFLRSPHTLVQFEAAWALTNIASGSAAQTQVVIEAGAVPIFVELLSSHEPDVREQAVWALGNIAGDSPACRDYVLSQGALKPLLNLIADGRKLSMLRNATWTLSNFCRGKTPQPDWNTISPALPVLAKLVYMLDDEVLIDACWAISYLSDGSNDKIQAVIDAGIPRRLVELLMHASTSVQTPALRSVGNIVTGDDVQTQVIINCGALPALLSLLSSQKDGIRKEACWTISNITAGNSTQIQSVIDAGIIPPLIHLLSNGDFKTRKEACWAISNATSGGLQKPDQIRYLVSQGCIKPLCDLLACPDNKIIQVALDGLENILKVGEMDKEAADARAPEAQVNRYALFIEEAGGMEKIHDCQNNANEEIYMKAYNIIERYFSDEEDAGADIEELAPQANASGFTLGANQPQGQFNFANGNDSMDM
>XP_007733392_Capronia_epimyces
MADRYIPEHRRTQFKAKGSFKPDELRRRREEQQVEIRRQKREENLAKRRGVQRGNGEIGIGGLTEADSDDEAGNIESELSTELPEMVKGVFSDQIDAQIQATTKFRKLLSKERNPPIEKVIETGVVSRFVEFLRSPHTLVQFEAAWALTNIASGSAAQTQVVIEAGAVPIFVELLSSHEPDVREQAVWALGNIAGDSPACRDYVLSQGALKPLLALIADGRKLSMLRNATWTLSNFCRGKTPQPDWNTISPALPVLAKLVYMLDDEVLIDACWAISYLSDGSNDKIQAVIEAGIPRRLVELLMHASTSVQTPALRSVGNIVTGDDVQTQVIINCGALQALLSLLSSQKDGIRKEACWTISNITAGNSTQIQAVVDAGIIPPLIHLLSNGDFKTRKEACWAISNATSGGLQKPEQIRYLVTQGCIKPLCDLLACPDNKIIQVALDGLENILKVGEMDKEAADARAPEAQVNRYALFIEEAGGMEKIHDCQNNANEEIYMKAYNIIERYFSDEEDAGADIEELAPQANASGFTLGSNQPQGQFNFANGNDTMDM
>XP_009153186_Exophiala_dermatitidis
MADRYIPEHRRTQFKAKNSFKPDELRRRREEQQVEIRRQKREENLAKRRGVQRGNGEIGIGGLTDADSDDEAGNIESELSTELPEMVKGVFSDQIDAQIQATTKFRKLLSKERNPPIEKVIETGVVSRFVEFLRSPHTLVQFEAAWALTNIASGSAAQTQVVIEAGAVPIFVELLSSHEPDVREQAVWALGNIAGDSPACRDYVLSQGALKPLLNLIADGRKLSMLRNATWTLSNFCRGKTPQPDWNTISPALPVLAKLVYMLDDEVLIDACWAISYLSDGSNDKIQAVIEAGIPRRLVELLMHASTSVQTPALRSVGNIVTGDDVQTQVIINCGALPALLSLLSSQKDGIRKEACWTISNITAGNSTQIQAVIDAGIIPPLIHLLSNGDFKTRKEACWAISNATSGGLQKPDQIRYLVSQGCIKPLCDLLACPDNKIIQVALDGLENILKVGEMDKEAADARAPEAQVNRYALFIEEAGGMEKIHDCQNNANEEIYMKAYNIIERYFSDEEDAGADIEELAPQANASGFTLGSNQPQGQFNFANGNDSMDM
>XP_013258104_Exophiala_aquamarina
MAERYIPEHRRTQFKAKNSFKPDELRRRREEQQVEIRRQKREENLAKRRGVQRGNGEIGIGGEADSDDEAGTIESELSTELPEMVKGVFSDQIDAQIQATTKFRKLLSKERNPPIEKVIETGVVSRFVEFLRSPHTLVQFEAAWALTNIASGSAQQTQVVIEAGAVPIFVELLSSHEPDVREQAVWALGNIAGDSPACRDYVLSQGALKPLLNLIADGRKLSMLRNATWTLSNFCRGKTPQPDWNTIQPALPVLAKLVYMLDDEVLIDACWAISYLSDGANDKIQAVIEAGIPRRLVELLMHASTSVQTPALRSVGNIVTGDDVQTQVIINCGALTALLSLLSSQKDGIRKEACWTISNITAGNSTQIQAVVDANIIPPLIHLLSNGDFKTRKEACWAISNATSGGLQKPDQIRYLVSQGCIKPLCDLLACPDNKIIQVALDGLENILKVGEMDKEAADNRSTEGQVNRYALFIEEAGGMEKIHDCQNNANEEIYMKAYNIIERYFSDEEDAGADIEELAPQANATGFTLGSNQPQGQFNFANGNDTMDM
>XP_016225525_Exophiala_mesophila
MAERYIPEHRRTQFKAKNSFKPDELRRRREEQQVEIRRQKREENLAKRRGVQRGNGEIGIGGLADADSDDEAGNIESELSTELPEMVKGVFSDQIDAQIQATTKFRKLLSKERNPPIEKVIETGVVSRFVEFLRSPHTLVQFEAAWALTNIASGSAAQTQVVIEAGAVPIFVELLSSHEPDVREQAVWALGNIAGDSPACRDYVLSQGALKPLLNLIADGRKLSMLRNATWTLSNFCRGKTPQPDWNTIQPALPVLAKLVYMLDDEVLIDACWAISYLSDGSNDKIQAVIEAGIPRRLVELLMHASTSVQTPALRSVGNIVTGDDVQTQVIINCGALTALMSLLTSQKDGIRKEACWTISNITAGNSTQIQSVVDAGIIPPLIHLLSNGDFKTRKEACWAISNATSGGLQKPDQIRYLVSQGCIKPLCDLLACPDNKIIQVALDGLENILKVGEMDKEAADARAPEAQVNRYALFIEEVGGMEKIHDCQNNANEEIYMKAYNIIERYFSDDEDAGADIEELAPQANATGFTLGSNQPQGQFNFANGNDSMDM
>XP_013275466_Rhinocladiella_mackenziei
MAERYIPEHRRTQFKAKNTFKPDELRRRREEQQVEIRRQKREENLAKRRGVQRGNGEIGIGGLTEADSDDEAGNIETELSTELPEMVKGVFSDQIDAQIQATTKFRKLLSKERNPPIEKVIETGVVSRFVEFLRSPHTLVQFEAAWALTNIASGSAAQTQVVIEAGAVPIFVELLSSHEPDVREQAVWALGNIAGDSPACRDYVLSQGALKPLLNLIADGRKLSMLRNATWTLSNFCRGKTPQPDWNTIQPALPVLSKLVYMLDDEVLIDACWAISYLSDGSNDKIQAVIEAGIPRRLVELLMHASTSVQTPALRSVGNIVTGDDVQTQVIINCGALTALLSLLGSQKDGIRKEACWTISNITAGNSTQIQAVIDANIIPPLIHLLSNGDFKTRKEACWAISNATSGGLQKPDQIRYLVSQGCIKPLCDLLACPDNKIIQVALDGLENILKVGEMDKEAADPRAPEGQVNRYALFIEEAGGMEKIHDCQNNANEEIYMKAYNIIERYFSDEEDAGADIEELAPQANATGFTLGSNQPQGQFNFANGNDSMDM
>XP_017996057_Phialophora_attinorum
MAERYIPEHRRTNNKAKNSFKPDELRRRREEQQVEIRRQKREENLSKRRGITRADGEVGVGAVSDGDSDDDGGAVESELSTDLPEMVKGVFSDQIESQIAATTRFRKLLSKERNPPIEKVIETGVVSRFVEFLRSPHTLVQFEAAWALTNIASGSAAQTQVVIEAGAVPIFVELLSSHEPDVREQAVWALGNIAGDSPACRDYVLSQGALKPLLNLIGDGRKLSMLRNATWTLSNFCRGKTPQPDWNQIHPALPVLAKLVYMLDDEVLIDACWAISYLSDGSNDKIQAVIEAGIPRRLVELLMHASTSVQTPALRSVGNIVTGDDVQTQVIINCGALPALLSLLGSSKDGIRKEACWTISNITAGNSTQIQCVIDANIIAPLINLLSNGDFKTRKEACWAISNATSGGLQKPEQIRYLVQNGCIRPLCDLLACPDNKIIQVALDGLENILKVGEMDKEASAANTADAQVNRYALFIEEANGMEKIHDCQNNANEEIYMKAYNIIERYFSDEEDAGADIEELAPQVNEQGYTLNQQTPAGQFNFNTNGGDSMDM
>NP_587868_Schizosaccharomyces_pombe
MSASSRFIPEHRRQNYKGKGTFQADELRRRRETQQIEIRKQKREENLNKRRNLVDVQEPAEETIPLEQDKENDLELELQLPDLLKALYSDDIEAQIQATAKFRKALSKETNPPIQKVIDAGVVPRFVEFLSHENNLLKFEASWALTNVASGSSNQTHVVVEANAVPVFVSLLSSSEQDVREQAVWALGNIAGDSPMCRDHVLQCGVLEPLLNIIESNRRLSMLRNSTWTLSNMCRGKNPQPDWNSISQVIPVLSKLIYTLDEDVLVDALWAISYLSDGANEKIQAIIDAGIPRRLVELLMHPSAQVQTPALRSVGNIVTGDDVQTQVIINCGALSALLSLLSSPRDGVRKEACWTISNITAGNSSQIQYVIEANIIPPLIHLLTTADFKIQKEACWAISNATSGGARRPDQIRYLVEQGAIKPLCNLLACQDNKIIQVALDGIENILRVGELDRANNPDKINLYAVYVEDAGGMDLIHECQNSSNSEIYQKAYNIIEKFFGEEDEIEELEPETVGDTFTFGTTQEPAGDFQFSATNAEDMAM
```
