## Supplementary material for "Coding Sequence Insertions in Fungal Genomes are Intrinsically Disordered and can Impart Functionally-Important Properties on the Host Protein": fasta protein sequences: XP_710514.1_blasthits_fa.txt

```
>XP_710514_Candida_albicans
MSEVADKVKDLSLKDKKKKPTNPLYLDPQPEFIEERIKLFDELKAQYGEEISKKEKLPIKITLRDGTIKEGTAYETSPMDIANSIGKSFAERQVIAKVDGKLWDMPRPLEGDVKLEFLDFEHPEGKAVFWHSSAHILGEACECHYGCHLSHGPPTEDGFFYDMSINNGETFVTQADFGNLEQVATKAIKEKQKFERLEMTKEQLLKMFHYNKYKVKFISDKIPDGTSTTVYRCGPLIDLCVGPHIPHSGRIKAFKVLKNSSSYFLGDATNDSLQRVYGISFPDKKLMTEHLKFLAEAAERDHRKIGREQELFIFNEMSPGSAMWLPHGARIYNTLVDTLRTEYRKRGYEEVITPNMYSTKLWETSGHWQNYKENMFSFEVEKETFGLKPMNCPGHCILFKSRERSYRELPWRVADFGVIHRNEFSGALSGLTRVRRFQQDDAHIFCTTDQIGTEIAGVFDFLKKMYGIFGFEFKMELSTRPEKYVGDLDTWNSAEKKLEQALNDFLGEGKWELNPGDGAFYGPKIDIMISDALKRWFQCATIQLDFQLPQRFELEYKSDKGPNTRPVMIHRAILGSVERMTAILTEHYKGKWPFWLSPRQILIVPVGPKYYDYAQKLQKKLNDDYFFYCDVDVSGNTLPKKIRTGQMYKYNFIFIVGEEEENSESVNVRNRDIPEEQGKNAMVGFDDVVKQLVALRESKRSDNKLQ
>XP_002420321_Candida_dubliniensis
MSDVADKVKDLSFKDKKKKPANSLYLDPQPAFIEERIKLFEELKAQYDEEISNKEKTPIKITLRDGTVKEGTAFETSPMDIANSIGKSFAERQVIAKVDGKLWDMPRPLEGDVKLEFLDFEHPEGKAVFWHSSAHILGEACECHYGCHLSHGPPTEDGFFYDMSINNGETFVTQGDFGNLEQVATKAIKEKQKFERLEMTKEQLLKMFHYNKYKVKFISDKIPDGTSTTVYRCGPLIDLCVGPHIPHSGRIKAFKVLKNSSSYFLGDASNDSLQRVYGISFPDKKLMTEHLKFLAEAAERDHRKIGREQELFIFNEMSPGSAMWLPHGARIYNTLVDTLRTEYRKRGYEEVITPNMYSTKLWETSGHWQNYKENMFSFEVEKETFGLKPMNCPGHCILFKSRERSYRELPWRVADFGVIHRNEFSGALSGLTRVRRFQQDDAHIFCTTDQIGTEIAGVFDFLKKMYGIFGFEFKMELSTRPEKYVGDLETWNSAEKKLEQALNDFLGEGKWELNPGDGAFYGPKIDIMISDALKRWFQCATIQLDFQLPQRFELEYKSDKGPNTRPVMIHRAILGSVERMTAILTEHYKGKWPFWLSPRQVLIVPVGPKYYDYAQKLQKKLNDDYFFYCDVDVSGNTLPKKIRTGQLYKYNFIFIVGEDEENSESVNVRNRDIPEEQGKNAMVKFDDVVKQMVALRESKRSDNKLQ
>XP_002550936_Candida_tropicalis
MSEVADKVKDMSLKEGKKDGKKKAEKKPSNALYLDPQPEFIDQRIAMFEHFKQKYDEEISKKEKVPIKVTLKDGSIKEGTAYETSPMDIASSIGKSFAERQVIAKVDGKLWDMPRPLEGDAKLEFLDFEHPEGKAVFWHSSAHILGEACECHYGCHLTHGPPTDDGFFYDMSINNGETAVTQADFPSLEQVATKAIKEKQKFERLELTKEQLLEMFKYNKYKIKFISDKIPDGTSTTVYRCGPLIDLCVGPHIPQSGRIKAFKVLKNSASYFLGDSNNDSLQRVYGISFPDKKLMTEHLKFLAEAAERDHRKIGKEQELFFFSEMSPGSAMWLPHGTRIYNTLVETLREEYRKRGYDEVITPNMYSTKLWETSGHWQNYKENMFSFEVEKETFGLKPMNCLSEDMRVQTNKGFLGLDEVKDQWRDLKFANYNPETKQIQYLPASNFILKDAANHKMVEFSDYDINSDAHGSFSLFVTDNHDMYVQTGRVDKEAGDINRIVYEENSEFSKVEASQLVGSGKGIRFTTTAPNGIDIASVASYKQVVSENQQQTFLELYGYWVGNADKVGETGVTFTAANEANSAWLSKAISELEGKVDGTTITDSKLSALFNGSEQSFAEWVWDLAKDELRSVVHGFARASGDENKKIYTSSVILRDELVRVLLHAGYTSRFELNATKGWEITYVEDVAQCVNPVLYSDKNVKVVDDYFGRVWCVTVPTGLIIVQRVVKNAEDVVVKASRPTIVGNCPGHAVMFKSRERSYRDLPWRVADFGVIHRNEFSGALSGLTRVRRFQQDDAHIFCTADQIGTEIAGVFDLLKKMYGIFGFEFKMELSTRPEKYVGDLETWNGAEQKLEQALDEFLGKGKWELNPGDGAFYGPKIDIMISDALKRWFQCATIQLDFQLPHRFELEYKTDKGPTSRPVMIHRAILGSVERMTAILTEHYKGKWPFWLSPRQILIVPVGPKYYDYAQTLQKRLNDEHSFYCDVDVSGNTLPKKIRTGQMYKYNFIFIVGDEEEKSNSVNVRNRDIPEEQGKNAMVKVDDVIQQLLDLKQSKRSDNKLV
>XP_003867401_Candida_orthopsilosis
MSEVADKVEKLSVKDNKGASKKKEKKQSQQSSSPLYLEPQPAFLEERIKLFDELKAKYDAEIAAKEKKPIKITLKDGNVKEGTSYETSPMDIANSIGKSFAERQVISKVNGKLWDMPRPLEEDATLEFLDFEHPEGKAVFWHSSAHILGESCECHYGCHLSHGPPTDDGFFYDMSINDGTTFVNQADFGSLETIATKAIKEKQKFERLEMTKEDLLKMFHYNKYKVQFISDKIPDGTSTTVYRCGPLIDLCVGPHIPHSGRIKAFKVLKNSSSYFLGDAKNDSLQRVYGISFPDKKLMTEHLQFLKEAAERDHRKIGREQELFFFSDMSPGSAMWLPHGTRIYNTLVETLRTEYRKRGYEEVITPNMYATKLWETSGHWQNYKENMFSFEVEKETFGLKPMNCLSEDMRIQTDRGFLSLDEVKEQWKDIKIANYDHETKQIKYEKALNFLVKDEMNHKMVEFCDYDITAGRGKAGGRDISLLVTEDHDMFVQKGRKVKYHTIYDTNSDKEVVPFQKIPARDLLEKGLGVRFLAAAENGIDVSAAPAAPYKTALGITESQNLDFLELYGFWLGDGSMGQNMTSGNDIIFAARKESDIKWLHDVFEKMNLHKDYFRVRDRTLDMVEFRVSDSKWKLFYKEYAEKYVFSGVYDSNSHLNTPKSGKWFSSWVWNLNKEEMRAVIEGIRRADGDFTTYNKNIYTSSIRFRDELIRALLHAGYSAKFNLKYSKGTIRGYSPVGQKGNHKIVSPKVYENFNESTKRKYTPIKAKYDNWVINYAEDGSPSGKQCVRPNLYSDTEIKRVDNYVGRVWCVTVPTGLIIAQRVHRDADNNVIRASRPIVVGNCPGHCILFKSRERSYRELPWRVADFGVIHRNEFSGALSGLTRVRRFQQDDAHIFCTPDQIGTEIAGVFDLLKKMYGIFGFEFKMELSTRPEKYVGDIETWNAAEKKLEGALDDFLGKGKWELNPGDGAFYGPKIDIMISDALKRWFQCATIQLDFQLPSRFELEYRSESNSATERPVMIHRAILGSVERMTAILTEHYKGKWPFWLSPRQILIVPVSPKYYDYAEKLKKLFNDEYFFYCDVDVSGNTLPKKVRSGQLMQYNFIFIVGAEEEENYGVNIRNRDIAEEQGKNPMVGVDSVIQSLVKLREEKRSDNKL
>XP_001524878_Lodderomyces_elongisporus
MSEVAEQVEKLSVKDQPPAAEPASGQAAPVQEEAEAQEQSKATAKAKAPAAGKKKESKKKKAELSSGPVYLDPQPAFLDERIKLFDELKAKHDAEIASRERKPIKITLKDGTEKEGTAWETSPMDIANSIGKSFADRQVIAKVNGELWDMPRPLEGDVTLQFLDFEHPEGKAVFWHSSVHILGESCECHYGCHLSHGPPTDDGFFYDMSINDGTTFVTQEDYPSLETIATKAIKEKQTFERLEMTKEDLLKMFAYNKYKVKFISDKIPDGTSSTVYRCGPLIDLCAGPHIPHSGKIKAFKVLKNSSSYFLGDASNDSLQRIYGVSFPDKKLMTEHLKFLAEAAERDHRKIGREQELFIFNEVSPGSAMWLPHGTRIYNTLVDTLRYEYRKRGYEEVITPNMYSTKLWETSGHWQNYKENMFSFEVEKETFGLKPMNCPGHCVLFKSRERSYRELPWRVADFGVIHRNEFSGALSGLTRVRRFQQDDAHIFCTTEQIGTEIAGVFDLLKKMYGIFGFEFKMELSTRPEKYVGDLETWNSAEEKLANALDEFLGKGKWELNPGDGAFYGPKIDIMISDALKRWFQCATIQLDFQLPSRFELEYRTDSNNALERPVMIHRAILGSVERMTAILTEHYKGKWPFWLSPRQILIVPVGPKYYEYGEKLQKLLNNEHFFYCDIDVSGNTLPKKVRSGQMLKYNFIFIVGEAEEQNNSVNIRNRDIPEEQGKNEMVKVDDVIKQLINLRDEKRSDNKLEAL
>XP_007375178_Spathaspora_passalidarum
MSESLPEQVEKLSIDKKQTDAPVASKKKEKKAAPSKNPLLLDPQPAFIDSRIKLFDELKAKYDEEIASKPKVAIQITLKDGTIKEGVSYETSPLDIANSIGKSFAERQVIAKVNGTLWDLPRPLEGDVKLEFLDFEHPEGKAVFWHSSAHILGEACECHYGSHLSHGPPTEDGFFYDMSINDGATVVSQSDFGNLEQVATKAIKEKQKFERLEMTKEDLLRMFEYNKYKVKFISDKIPDGTSTTVYRCGPLIDLCVGPHIPHSGRIKAFKVLKNSSSYFLGDASNDSLQRVYGISFPDKKLMTEHLKFLAEAAERDHRKIGREQELFLFNEMSPGSAMWLPHGTRIYNTLCDMLRKEYRLRGYEEVITPNMYSTKLWETSGHWQNYKENMFSFEVEKETFGLKPMNCPGHCLLFKSRERSYRELPWRVADFGVIHRNEFSGALSGLTRVRRFQQDDAHIFCTFDQIEQEISGVFDFLQKVYGIFGFEFKMELSTRPEKFVGDIETWNSAEAKLENSLNKFLGQGKWELNPGDGAFYGPKIDIMISDALKRWFQCATIQLDFQLPQRFDLEYKSENTNERPVMIHRAILGSVERMTAILTEHYKGKWPFWLSPRQILIVPVGPKYYEYGQKLQKKLNDEFFFYADVDVSGNTLSKKVRTGQIYKYNFIFIVGEEEETSESVNVRNRDIPEDQGKNAMVKFDEVVQQLVKLREEKRSDNKLI
>XP_043051530_Scheffersomyces_spartinae
MSVEKKVEELSLKDAPVDKAPAVATKAAPKKEKKQKAAAQTGDDKRPLYATPQPEFIDFRVKMFDELREKYDAELKTKEHVPINITLKDGAVRTGTAFETSPMDIAKQISSSFADKQVIAKINGQDLWDLERPLEFDVALEFLDFEHPEGKAVFWHSSAHILGEASECHYGCHLSHGPPTDDGFFYDMSIDNGEGAVTQADFGNLETIATKAIKEKQKFVRLEMTKEQLLEMFAYNKYKVQFIQDKIPDGTSTTVYRCGPLIDLCVGPHIPHTGRLKAFKVLKNSSSYFLGDAANDSLQRVYGISFPDKKLMTEHLKFLKEAAERDHRKIGKEQELFYFNELSPGSAFWLPHGTRIYNTLVDFLRQEYIQRGYQEVITPNMYNSKLWETSGHWANYKENMFTIDVEKESFGLKPMNCPGHCLMFKSRERSYRELPWRVADFGVIHRNEFSGALSGLTRVRRFQQDDAHIFCTQEQIETEIAGVFDFLRKVYGIFGFEFKMELSTRPENYVGDLKTWDNAEAKLTSALNKFLGEGKWELNPGDGAFYGPKIDIMISDALRRWFQCATIQLDFQLPDRFELLFKADTNDKENATGRPVMIHRAILGSVERMTAILTEHYKGKWPFWLSPRQILVVPVGVKYNDYASKIQDELVKKYGFHADVDVSGNTLAKKIRSGQLLKYNFIFTVGEQEETEQSVNIRNRDIQADQGKNDTVKFTQVIEQLIQLRSDKRQDNKLV
>XP_001385328_Scheffersomyces_stipitis
MAVEDIKEGVQNLTVAHDQAQKAEKVSKPKKEKKQATSSKNPLLLDPQPEFIEERIKLFDELKAKYDEEIKNKERKPIKITLKDGTVKEGVAYDTTPLDIATSIGKSFLERQVIAKINGSQLWDLPRPLEDDVTLDFLDFDHPEGKAVFWHSSAHILGEACECHYGSHLSHGPPTEDGFFYDMSINGGETSVSQSDFSNLEQVATKAIKEKQKFERLEMSKEDLLKMFHYNKYKVKFISDKIPDGTSTTVYRCGPLIDLCVGPHIPHSGRIKAFKVLKNSSSYFLGDSANDSLQRVYGISFPDKKLMTDHLKFLAEAAERDHRRIGKEQELFFFNEMSPGSAFWLPHGTRIYNALVQFIRDEYQVRGFDEVITPNMFNHKLWETSGHWGNYKENMFTFDVEKETFGLKPMNCPGHCVIFKSRERSYRELPWRVADFGVLHRNEFSGALSGLTRVRRFQQDDAHIFCTTDQIGSEIKGAFDFLNKVYGTFGFQFKMELSTRPEKYVGEIETWNSAEKMLEKSLNEFKGEGGWELNPGDGAFYGPKIDIMISDALNRWFQCATIQLDFQLPNRFELEYKAETNDKGSSTSRPVMIHRAILGSVERMTAILIEHYKGKWPFWLSPRQILIVPVGPKYYEYGQKLQKELNDKYSFYADVDVSGNTLPKKIRTGQLYKYNFIFIVGDEEEQSASVNVRNRDIPEEQGKNAMVKFDEVVKQLVSLRDEKRDDNKLV
>XP_020061863_Suhomyces_tanzawaensis
MAAVEAINEKVEALSVKDDKPQQKAQQNQPKSEGKSRKDKKAASQAKNPLYLDPQPAFLDHRIKMFDEFKALYDADIASRERKPITITLKDGSTKEATAYKTSPMDIATGIGKSFAERQVISKIDGQLWDLTRPFEGDANLEFLDFDHPEGKAVFWHSSAHILGEACECHYGCHLSHGPPTDDGFFYDMSINYGETAVSQADFANLEQVATKAIKEKQKFERLELSKENLLKMFHYNKYKVQFISDKIPDGTSTTVYRCGPLIDLCVGPHIPHSGRIKAFKVLKNSSSYFLGDATNDSLQRVYGISFPDKKLMTDHLKFLAEAAERDHRKIGKEQELFVFNELSPGSAFWLPHGTRIYNTLCEMLRTEYRRRGYDEVITPNMYNSKLWETSGHWGNYKENMFAFEVEKETFGLKPMNCPGHCLLFKSRERSYRELPWRVADFGVIHRNEFSGALSGLTRVRRFQQDDAHIFCTADQIETEIAGVFDFLQKVYGVFGFEFKMELSTRPEKYVGDLETWNNAEAKLESALNTFLGKGNWELNPADGAFYGPKIDIKISDALNRWFQCATIQLDFQLPNRFELEYKAETNDKGNAVGRPVMIHRAILGSVERMTAILTEHFKGKWPFWLSPRQILIVPVGPKYYDYAQKLQKKLNDDHFFYADVDVSGNTLPKKVRTGQLYKYNFIFIVGAEEEESNSVNVRNRDIPEDQGKNAMVKFDDVVEQLVKLRDEKRRDNKLV
>XP_020077860_Hyphopichia_burtonii
MSAAPVEKVEKKVEDLSIKDESKPEQQQQQQKAKPSRKEKKAAANGGGSNPLLLDPQPEYIDYRIKMFDELKAKYDAEIAAKERKPIQITLKDGSIKEGTSFETSPMDIANQIGKSFAERQVISKVDGELLWDLERPLESDVKLDFLDFEHPEGKAVFWHSSAHVLGEATECHYGCHLSYGPPTDDGFFYDMSINNGETAVSQADFGNLEKVATKAIKEKQRFVRLEMTKEELLKMFHYNKYKVRFISDKIPDGTSTTVYRNGPLIDLCVGPHIPHTGKIKAFKVLKNSSSYFLGDAANDSLQRVYGISFPDKKLMDSHLKFLKEASERDHRKIGKEQDLFYFHEMSPGSCFWLPHGTRIYNTLVDLMRTEYQQRGYDEVITPNMYNTKLWETSGHWANYSENMFSFEVEKEQYALKPMNCPGHCLMFKSRERSYRELPWRVADFGVLHRNEFSGALSGLTRVRRFQQDDAHIFCTQDQIEEEIGRVFDFLQKIYGLFGFEFKMELSTRPEKYVGEIETWNNAEQKLENALNKFLGPGKWELNPGDGAFYGPKIDIVISDALRRWFQCATIQLDFQLPTRFELEFKTDNNKEASISRPVMIHRAILGSVERMTAILTEHFKGKWPFWLSPRQILVVPVGVKFYDYAQSLQEKLSKTYGFYADVDLSGNTLQKKVRNGQIYKYNFIFIVGDQEEQEQSVNVRNRDIQEEQGKNATVKFDEVLKQLLTLREEKRSDNKLI
>XP_015468022_Debaryomyces_fabryi
MSAVDAVERKVEDLSVKEEEPKKPQQKPSRKERKAAEAGGKGPGSLYLEPQPAFIDSRIQLFDELKAKYDAEIASKERKPIQITLKDGSVKEGTSYETSPMDIATLIGKSFAERQVISKVNGEQLWDLERPLEGDVKLDFLDFEHPEGKAVFWHSSAHVLGESCECHYGCHLSHGPPTDDGFFYDMSINNGEGAVSQADFGNLEKVSTKAIKEKQKFVRLEMTKEDLLKMFSYNKYKVQFISDKIPDGTSTTVYRCGPLIDLCVGPHIPHTGRIKAFKVLKNSSSYFLGDSANDSLQRVYGISFPDKKLMDEHLKFLKEASERDHRKIGKEQELFFFNELSPGSAFWLPHGTRIYNTLTELMRKEYRQRGYEEVITPNMYNSKLWETSGHWGNYKENMFSFDVEKETFGLKPMNCPGHCLIFKSRERSYRELPWRVADFGVIHRNEFSGALSGLTRVRRFQQDDSHIFCTQDQIESEIGGVFDFLQKVYGIFGFEFKMELSTRPEKYVGDIETWNSAEAKLENALNTFLGKGKWELNPGDGAFYGPKIDIMISDALKRWFQCATIQLDFQLPSRFELEFKAETNDKSNTIGRPVMIHRAILGSVERMTAILTEHFKGKWPFWLSPRQILVVPVGVKYFEYAQSLQNKLNKEYGFYADVDVSGNTLQKKIRTGQVYKYNFIFIVGEQEQEQQGVNVRNRDIQEEQGKNDMVKFDDVVQQLIKLRAEMRRDNKLI
>XP_002770111_Debaryomyces_hansenii
MSAVDAVEKKVEDLSVKDGEPKKAPQKPSRKERKAAEAGGKGPGSLYLEPQPAFIDSRVKLFDELKAKYDAEVASKERKPIQITLKDGSVKEGTSYETSPMEIATSIGKSFAERQVISKVNGEQLWDLERPLEGDVKLDFLDFEHPEGKSVFWHSSAHVLGESCECHYGCHLSHGPPTDDGFFYDMSINNGEGAVTQADFGNLEKVSTKAIKEKQKFVRLEMTKEDLLKMFSYNKYKVQFISDKIPDGTSTTVYRCGPLIDLCVGPHIPHTGKIKAFKVLKNSSSYFLGDAANDSLQRVYGISFPDKKLMDEHLKFLKEASERDHRRIGKEQELFTFNEMSPGSAFWLPHGTRIYNTLTDLMRKEYRQRGYDEVITPNMYNSKLWETSGHWGNYKENMFSFEVEKETFGLKPMNCPGHCLMFKSRERSYRELPWRVADFGVIHRNELSGALSGLTRVRRFQQDDAHIFCTQEQIESEIGGVFDFLQKIYGVFGFEFKMELSTRPEKYVGDIETWNNAEANLENALNTFLGKGKWELNPGDGAFYGPKIDIMISDALKRWFQCATIQLDFQLPNRFELEYKAETNDKSNTIGRPVMIHRAILGSVERMTAILTEHYKGKWPFWLSPRQILVVPVGVKYFEYAQSLQNKLNKEYGFYADVDVSGNTLQKKVRTGQVYKYNFIFIVGEQEQEQQGVNVRNRDIQEEQGKNDMVKFDDVVQQLIKLREEMRQDNKLI
>XP_006685404_Yamadazyma_tenuis
MSSELENKVEALSVEGDKPQVPASKPVKSADAKAPKRDPLLLHPQPDFIDSRIKMFDELKAQYDEKISTKERKDIKITLKDGSIRIGKAYETSPIDIANDIGKSFSERQVIAKINGQLWDLSRPLEDDVALEFLDFDHPEGKQVFWHSSAHVLGEACECHLGSHLSYGPPTSDGFFYDMSINNGEGVVSQADFANLEKVATKGIKEKQKFVRLEMTKEQLLEMFAYNKYKVQFIQEKVPDGTSTTVYRCGPLIDLCLGPHIPHTGRIKAFKVLKSSSSYFLGDSANDSLQRVYGVSFPDKKLMTEHLQFLKEASERDHRKIGKEQELFLFHEMSPGSAFWLPHGARIYNGLCEMLRSEYRQRGFEEVITPNMYNSKLWETSGHWGNYKENMFTFDVEKDTFGLKPMNCPGHCLMFKSRERSYRELPWRVADFGVIHRNEFSGALSGLTRVRRFQQDDAHIFCTEDQIEQEIKGCFEFLNRVYGIFGFEFEMKLSTRPDKYVGELETWNKAEAKLENQLNEFLGKGKWEVNPGDGAFYGPKIDIMISDALNRSFQCATIQLDFQLPQRFELEFKSETNDKQNSVSRPVMIHRAILGSIERMTAILIEHFKGKWPFWISPRQVLVVPVGVKYNEYAESLKEQLVKKYGFYADVDVTGNTLQKKVRTGQLYKYNFIFIVGEQEQQENSVNVRNRDIQEDQGKNETVAFETVVKQLADLRDEKRRDNKLV
>XP_001486012_Meyerozyma_guilliermondii
MAEVVKKIENLVVSDNQDGAQKPAKKEKKKDIPQNPLMLNPQPEFIESRIKMFDELKAQYDAEIAAKERKDIKITLKDGSVRVGTAYETTPLSIAIDIGKSFSERQVISKVNGTLWDLERPLEDDVSLEFLDFDHPEGKAVFWHSSAHVLGESCECHLGGLICYGPPTEDGFFYDVSFDNGERVITQGDFGNLEKVSTKAIKEKQKFVRLEMTKEQLLEMFKYNKYKVKFISDKIPDGTSSTVYRCGPLIDLCLGPHIPHTGKIKSFKLLKNSSSYFLGDANNDSLQRIYGISFPDKKLMDEHLKFLKEAADRDHRKIGREQELFFFNEMSPGSAFWLPHGTRIYNRLVDLMRSEYIQRDFQEVITPNMYNSKLWETSGHWGNYKENMFTFDVEKDSFGLKPMNCPGHCLIFKSRERSYRELPWRVADFGVIHRNEFSGALSGLTRVRRFQQDDAHIFCTEEQIEDEIAGCFDFLQKVYGIFGFEFKMELSTRPEKYVGELETWNNAEAKLESALNKFLGEGKWELNPGDGAFYGPKIDIMISDALKRSFQCATIQLDFQLPNRFELEFKAETSSHARPVMIHRAILGSVERMAAILTEHFKGRWPFWLSPRQILVVPVGVKYNDYAQSIQQKLSKDHAFYADVDLSGNTLQKKVRSGQLLQYNFIFIVGEQEQAEQSVNIRNRDIQSEQGKNETVKFGDVVKQLKSLRDELRKDNKLA
>XP_018710573_Metschnikowia_bicuspidata
MAEVQQGMDNLSVKENVQKPAAPKKEKKKAPQGNPLLLDPQPEFLDHRIKIFDEIKAKYDAEIAAKERVAIKITLKDGSIKEGTAFETSPFDIASSIGKSFLERQVISKVDGELWDLERPFESDATLEFLDFEHPEGKAVFWHSSAHVLGEACECHYGCHLSYGPPTEDGFFYDMSIRDGSGVVSQDDFGNLEKVSTKVIKEKQKFIRLEMTKDELLKMFAYNKYKVRFISEKVPDNTSTTVYRCGPLIDLCRGPHILHTGKIKAFKVLKNSSSYFLGDAANDSLQRVYGISFPDKKLMDEHLKFLKEASERDHRKIGKEQELFYFNEMSPGSAFWLPHGTRIYNTLVDMLKSEYRQRGYDEVITPNMYNTKLWETSGHWENYKENMFAFEVEKETFGLKPMNCPGHCILFKSRERSYRELPWRVADFGVVHRNEFSGALSGLTRVRRFQQDDAHIFCQQEQIELEIAGVFDFLQKVYGTFGFEFKMELSTRPEKYVGDLETWNNAEKNLENALNKFMGEGKWELNPADGAFYGPKIDIKISDALKRWFQCATIQLDFQMPARFGLEFKSDTNEKENALARPVMIHRAILGSVERMTAILTEHYKGKWPFWLSPRQILIVPVGAKYIEYAESLKDELVKKHHFFADADVTGNTLQKKVRNGQLLKYNFIFIVGEQEQNEHSVNVRNRDIQEEQGKNATIKFEDVVKQLHKLKEEMRQDNKLN
>XP_002614318_Clavispora_lusitaniae
MAEVEKDLEKLSVQEKAPAKPQAPKKEKKKAPQQNLLLDPQPEFLDYRIKIFDELKAKYDSEIAAKPRDAIKITLKDGSVKEGTAYETSPWDIASSIGKSFAERQVISKVDGELWDLERPLEGDAVLEFLDFEHPEGKAVFWHSSAHVLGEACECHYGCHLSYGPPTEDGFFYDMSINDGEGVVSQDDFGTIEKVSTKIIKEKQKFVRLEMTKEELLKMFEYNKYKVKFISEKVPDGTSTTVYRCGPLIDLCRGPHILHTGKIKAFKVLKNSSSYFLGDSNNDSLQRVYGISFPDKKLMDEHLKFLKEASERDHRKIGKEQELFYFNEVSPGSAFWLPHGTRIYNTLVDMLREEYRQRGYEEVITPNMYNTKLWEISGHWGNYKENMFSFEVEKDTFGLKPMNCPGHCVLFKSRERSYRELPWRVADFGVVHRNEFSGALSGLTRVRRFQQDDAHIFCEQDQIEQEIAGVFDFLQKVYGTFGFEFKMELSTRPEKYVGDLETWNGAEKNLENALNKFMGEGKWELNPGDGAFYGPKIDIKISDALRRWFQCATIQLDFQMPQRFELEYKRDSNSKENSMARPVMIHRAILGSVERMTAILTEHYKGKWPFWLSPRQILVVPVGVKYFEYAEQLKDELVKKHKFYADVDLSGNTLQKKVRNGQMLKYNFIFIVGEQEQAEHSVNIRNRDIQEEQGKNATVKFEEVVAQLTKLKEELRSDNKLI
>XP_025341288_Candida_haemuloni
MAEVVNGVNQLSVDEKVKPQPQVNKKDKKKDKQPPKSLVLDPPPEFLDYRLKIFDEIKAKKDAEFAARERVPIKITLKDGTEKEGTAFETSPFTIANGIGKSFLERQIISKVNGELWDLERPFEGDAQLEFLDFEHPEGKMVFWHSSAHVLGEACENHYGCHLSYGPPTEDGFFYDMSINSGEGVVSQEDFGNIEKVSTKVIKEKQKFVRLEMTKEELLKMFAYNKYKVKFISDKVPDGTSTTVYRCGPLIDLCRGPHILHTGKIKAFKVLKNSSSYFLGDAANDSLQRVYGISFPDKKLMDEHLKFLKEASERDHRKIGKEQELFYFNEVSPGSAFWLPHGTRIYNTLVDMLRNEYRQRGYEEVITPNMYNTKLWEISGHWGNYKENMFSFDVEKETFGLKPMNCPGHCVIFKSRERSYRELPWRVADFGVIHRNEFSGALSGLTRVRRFQQDDAHIFCQQDQIEQEIAGVFDFLQKIYGIFGFEFKMELSTRPEKYVGELETWNAAEKNLENALNKFMGEGNWELNPADGAFYGPKIDIKISDALRRWFQCATIQLDFQMPQRFDLEYKADSNDKEKTTARPVMIHRAILGSVERMTAILTEHFKGRWPFWLSPRQVLVVPVGVKYFDYAESLKEKLVKQHGFYADVDLSGNTLQKKVRSGQLLKYNFIFIVGEQEQAEESVNVRNRDIQEEQGKNATVKFDEVVKQLLRLKEEHRADNKLIDQFWTPTTPYPIRSIIMDNSNNNNEQTDNVQQTINRLDYSNPLVAHELPKAIKFWEADHVLQPKERQEMAKLLNQLNGVSVSVAIAMGIGSTMIPTIQDRSIRRRAGKISNLPHHMPMRPPLIKSPFFSIALGVFTFQASMYFNLYMQFKLTSNRFAKRVETEGGNESHTRMLHALQAIPPYQAFFWGQYYDLTSRDPSFIMKDPRTLTEEDIHKPYYHPSRPITAPGTPSQPEQKDTSEWQHIRDINFPNAATTQDKDQSTSDEGSFPGLTDTPKSEIRLHFIRFNSKKTDPRPRWFFCSDAPLTKPAWFEYKQEKEPTKFLPFSEVDEKNLEKAYSRNEKTVEVKEDRLFEVDLKTMVLSPVYWEGPTYEVRRGIWFDHDGTPLSSHLAKSIEDSYCLRRPYEHVKPDDSVAPTQKQSKDIIARFNKEIKELHKDIEKETIDFSEERDIVDLGDGNAVIYFDGNQAAMFPSEINPVQLGILRKLGPKSGTLLGVTPIQRGYSEDLNATIMDSIKNAPVPSLTDIFSSELSSLFSPQKQHEKVLTNNAKEADKDEMLQTVMESDFQELKVNKSNDRDVDHLVLCVHGIGQILGYKYESVNFTHSINVMRSTMREVFQNDEKYKKLAYGDSYDSKNEEHSSNNRIQTLPITWRHKVNFHPRKRIDDLGNTGDERLPSLSDINVDGVRPLRNIVGDVILDVLLYYEPKFMNQILKIVSEELNRVYKLYMERHPEFDGKVHILGHSLGSAIAFDILAMQTDDNHDLKLDFDVENLFCIGSPVGAFKLLQRRNIKSRSNVSEGYDPSKPDLKFVSPKCQNLYNIFHPCDPVGYRMEPLIKPSFSKMKPEEVPFALKGFNTQVKSLTSFGDEVQQKIFSNWFGSKKDGKNIKMVETKASEENALGDIITTLASPLSSGQSEDPSEEVKDSYLSDADINVLTELNRSGRVDYSLPTGVFSIALISAISAHVSYFEDQDTAGFVMKEILCSSQDSVESKKVKVYK
>XP_024715794_Candida_pseudohaemulonis
MAEVVNGVNQLSVEEKAKPQPQVNKKEKKKDKQPQKALFLDPPPEFLDYRLKIFDEIKAKQDAEFAARERKPIKITLKDGSVKEGTACETSPFEIANSIGKSFLERQVISKVNGELWDLERPLEGDAELEFLDFEHPEGKMVFWHSSAHVLGEACENHYGCHLSYGPPTEDGFFYDMSINSGEGVVSQEDFGNIEKVSTKVIKEKQKFVRLEMTKEELLKMFAYNKYKVKFISDKVPDGTSTTVYRCGPLIDLCRGPHILHTGKIKAFKVLKNSSSYFLGDAANDSLQRVYGISFPDKKLMDEHLKFLKEASERDHRKIGKEQELFYFNEVSPGSAFWLPHGTRIYNTLVDMLRNEYRQRGYEEVITPNMYNTKLWEISGHWGNYKENMFSFDVEKETFGLKPMNCPGHCVIFKSRERSYRELPWRVADFGVIHRNEFSGALSGLTRVRRFQQDDAHIFCQQDQIEQEIAGVFDFLQKIYGIFGFEFKMELSTRPEKYVGELETWNAAEKNLENALNKFMGEGNWELNPADGAFYGPKIDIKISDALRRWFQCATIQLDFQMPQRFDLEYKADSNDKEKTTARPVMIHRAILGSVERMTAILTEHFKGRWPFWLSPRQVLVVPVGVKYFDYAESLKEKLVKQHGFYADVDLSGNTLQKKVRSGQLLKYNFIFIVGEQEQAEESVNVRNRDIQEEQGKNATVKFDEVVKQLLRLKEEFRVDNKAPLMKSPLLSLGLGVIGFQLALTVGVYALFKIKRRSLSKEANEGSSEAEKSRRLLNVWNAIPWPQSMFWGQYYEITSRDPAFKMKDPRTLTEEDIHRPYYRPNSEPIGFDKSKQKEEKDTSEWQHLREINFPNATALESDQADLENDLFPSLEQKNSTSSKPKSRWDEIREDKKPTKFIPFTEHDEKNLENAYLQNLETVEVKEDRLFEVDLKSMVLSPVYWEGPTYEVRRGLWFDHDGMPLPSNLAKKIEDAYSLRRPYEHIKQQGTSQKQSKDLIASFNKEIKEIKEEVQQDKIDFSEERDIVDLGDGQAVVYFDNNQAALFPSTISPVQLGILRKMGSKSGTLMGVTPVQRGYSEDLAASIMDSIKKAPVPSLTDIFLTEFSNLFSPLKEHEKVLSESSKKDKDEMLQSVMESDFEELKVTQTNDREIDHLVLCVHGIGQILGYKYESVNFTHSINVLRSTMRDVFQNEEKYQKLASGDTFDPKNEEHKTNNRIQTLPVTWRHKVLFHPSKRIDDLGNLGDKRLPSLADINVDGVRPLRNIVGDVILDVLLYYEPKFMHQILEIVVEELNRIYRLYKERNPHFDGKIHILGHSLGSAIAYDLLSMQIPGDHKLKLDFEVENLFCVGSPVGAFKLLQRRNIVSRASLDKDYDPFDADLKVSSPKCVNLYNIFHPCDPVSYRMEPLIKPSFSQMKPEEVPFALKGFNTQVKSLTTFGDEVQQKIFSNWFGSKKDGKINKMIKNNVSEENALGDIITTLASPLSSGLGDDLKDELKDSYLSDNDIKVLTEFNRSGRVDYSLPTGVFSIALISAISAHVSYFEDQDTAGFVMKEILSSLQKSVEAKKVKVYK
>XP_025338634_Candida_duobushaemulonis
MAEVVNGVNQLSVEEKAKPQPQVNKKEKKKDKQPQKALFLDPPPEFLDYRLKIFDEIKAKQDAEFAARERKPIKITLKDGSVKEGIACETSPFEIANSIGKSFLERQVISKVNGELWDLERPLEADAELEFLDFEHPRACENHYGCHLSYGPPTEDGFFYDMSINSGEGVVSQEDFGTIEKVSTKVIKEKQKFVRLEMTKEELLKMFAYNKYKVKFISDKVPDGTSTTVYRCGPLIDLCRGPHILHTGKIKAFKVLKNSSSYFLGDAANDSLQRVYGISFPDKKLMDEHLKFLKEASERDHRKIGKEQELFYFNEVSPGSAFWLPHGTRIYNTLVDMLRNEYRQRGYEEVITPNMYNTKLWEISGHWGNYKENMFSFEVEKETFGLKPMNCPGHCVIFKSRERSYRELPWRVADFGVIHRNEFSGALSGLTRVRRFQQDDAHIFCQQDQIEQEIAGVFDFLQKIYGIFGFEFKMELSTRPEKYVGELETWNAAEKNLENALNKFMGEGNWELNPADGAFYGPKIDIKISDALRRWFQCATIQLDFQMPQRFDLEYKADSNDKEKTTARPVMIHRAILGSVERMTAILTEHFKGRWPFWLSPRQVLVVPVGVKYFDYAESLKERLVKQHGFYADVDLSGNTLQKKVRSGQLLKYNFIFIVGEQEQAEESVNVRNRDIQEEQGKNATVKFDEVVKQLLRLKEEFRVDNKLV
>XP_028890088_Candida_auris
MAEVVNGVNQLSVDEKAKNKPQAAPKKENKKTKQPQKPLILDPPPAFLDYRIKIFDEIKAKHDAEFAAQERKPIKITLKDGSVKEGTAFETSPFDIANGIGKSFLERQVISKVNGELWDLERPLEGDAQLEFLDFDHPEGKMVFWHSSAHVLGEACENHYGCHLSYGPPTEDGFFYDMSINGGEGVVSQEDFGNIEKVSTKVIKEKQKFIRLEMTKEELLEMFKYNKYKVKFISDKVPDGTSTTVYRCGPLIDLCRGPHILHTGKIKAFKVLKNSSSYFLGDANNDSLQRVYGISFPDKKLMDEHLKFLKEASERDHRKIGKEQELFYFNEVSPGSAFWLPHGTRIYNTLVDLIRSEYRQRGYEEVITPNMYNTKLWETSGHWANYKDNMFSFEVEKETFGLKPMNCPGHCVIFKSRERSYRELPWRVADFGVIHRNEFSGALSGLTRVRRFQQDDAHIFCQQDQIEQEIAGVFDFLQRIYGIFGFEFKMELSTRPEKYVGDLKTWDAAEKNLENALNKFMGEGNWELNPADGAFYGPKIDIKISDALKRWFQCATIQLDFQMPQRFDLEYKADSNEKENSTARPVMIHRAILGSVERMTAILTEHFKGKWPFWLSPRQVLVVPVGVKYFDYAESLKEKLVKQYGFYADVDLSGNTLQKKVRSGQLLKYNFIFIVGEQEHAEESVNVRNRDIQEEQGKNATVKFDEVVKQLIRLKEEYRADNKLI
>NP_116578_Saccharomyces_cerevisiae
MSASEAGVTEQVKKLSVKDSSNDAVKPNKKENKKSKQQSLYLDPEPTFIEERIEMFDRLQKEYNDKVASMPRVPLKIVLKDGAVKEATSWETTPMDIAKGISKSLADRLCISKVNGQLWDLDRPFEGEANEEIKLELLDFESDEGKKVFWHSSAHVLGESCECHLGAHICLGPPTDDGFFYEMAVRDSMKDISESPERTVSQADFPGLEGVAKNVIKQKQKFERLVMSKEDLLKMFHYSKYKTYLVQTKVPDGGATTVYRCGKLIDLCVGPHIPHTGRIKAFKLLKNSSCYFLGDATNDSLQRVYGISFPDKKLMDAHLKFLAEASMRDHRKIGKEQELFLFNEMSPGSCFWLPHGTRIYNTLVDLLRTEYRKRGYEEVITPNMYNSKLWETSGHWANYKENMFTFEVEKETFGLKPMNCPGHCLMFKSRERSYRELPWRVADFGVIHRNEFSGALSGLTRVRRFQQDDAHIFCTHDQIESEIENIFNFLQYIYGVFGFEFKMELSTRPEKYVGKIETWDAAESKLESALKKWGGNWEINAGDGAFYGPKIDIMISDALRRWHQCATIQLDFQLPNRFELEFKSKDQDSESYERPVMIHRAILGSVERMTAILTEHFAGKWPFWLSPRQVLVVPVGVKYQGYAEDVRNKLHDAGFYADVDLTGNTLQKKVRNGQMLKYNFIFIVGEQEMNEKSVNIRNRDVMEQQGKNATVSVEEVLKQLRNLKDEKRGDNVLA
>XP_018221537_Saccharomyces_eubayanus
MSANEAGVAEQVKNLSVKDNGDAAAAKAGKKDNKKSKQQSLYLDPQPVFIEKRMEMFDRLQKEYNDKVASMPRVPLKIVLKDGAIKEATSWETTPMDIAKGISKSLADRLCISKVNGQLWDLDRPFEGEADEEIKLELLDFESEEGKKVFWHSSAHVLGESCECHLGAHICLGPPTDDGFFYEMAVRDSMKDISESPEQTVSQADFPGLEGVAKNVIKQKQKFERLVMTKEDLLKMFHYSKYKTYLVQTKIPDGGATTVYRCGTLIDLCVGPHIPHTGRIKAFKLLKNSSCYFLGDATNDSLQRVYGISFPDKKLMDAHLKFLAEASMRDHRKIGREQELFLFNEMSPGSCFWLPHGTRIYNTLVDLMRSEYRKRGYEEVITPNMYNSKLWETSGHWGNYKENMFTFDVEKESFGLKPMNCPGHCLMFKSRERSYRELPWRVADFGVIHRNEFSGALSGLTRVRRFQQDDAHIFCTESQIETEIENIFNFLEYVYGVFGFEFKMELSTRPEKYVGKIETWDAAESKLESALRKWGGNWEINAGDGAFYGPKIDIMISDALRRWHQCATVQLDFQLPNRFELEFKSKDQDESYERPVMIHRAILGSVERMTAILIEHFAGKWPFWLSPRQVLVVPVGVKYQEYAEDVRNQLHDAGFYADVDLTGNTLQKKVRNGQMLKYNFIFIVGEQEMNEKSVNIRNRDVMEQQGKNATVSVEEVLTQLKSLKDEKRGDNVLA
>XP_033766971_Saccharomyces_paradoxus
MSASEAGVAEQVKKLSVKDSSNDAVKPNKKDNKKSKQQSLYLDPEPTFIEERTEMFDRLQKEYNDKVASLPRVPLKIVLKDGAVKEATSWETTPMDIARGISKSLADRLCISKVNGQLWDLDRPFEGGADEEIKLELLDFESEEGKKVFWHSSAHVLGESCECHLGAHICLGPPTDDGFFYEMAVRDSMKDISESPERTVSQADFPGLEGVAKNVIKQKQKFERLVMSKEDLLKMFHYSKYKTYLVQTKVPDGGATTVYRCGKLIDLCVGPHIPHTGRIKAFKLLKNSSCYFLGDATNDSLQRVYGISFPDKKLMDAHLKFLAEASMRDHRKIGKEQELFLFNEMSPGSCFWLPHGTRIYNTLVDLLRTEYRKRGYEEVITPNMYNSKLWETSGHWANYKENMFTFEVEKETFGLKPMNCPGHCLMFKSRERSYRELPWRVADFGVIHRNEFSGALSGLTRVRRFQQDDAHIFCTHDQIESEIENIFNFLQYIYGVFGFEFKMELSTRPEKYVGKIETWDAAESKLESALKKWGGNWEINAGDGAFYGPKIDIMISDALRRWHQCATIQLDFQLPNRFELEFKSKDQDSESYERPVMIHRAILGSVERMTAILTEHFAGKWPFWLSPRQVLVVPVGVKYQGYAEDVRNKLHDAGFYADVDLTGNTLQKKVRNGQMLKYNFIFIVGEQEMNEKSVNIRNRDVMEQQGKNATVSVEEVLNQLRNLKDEKRGDNVLA
>XP_003674309_Naumovozyma_castellii
MSKDTRPSQLHLYNKYIQQLSQNIMSAEVTENVQKLSVKDDAQKPAKAQKKSKQQSLYLDPEPAFIEERIALFDKLQAEYNAKVASMPRVPLKIVLKDGAIKNATSWETTPMDIAKEISKSLGDRLCIAKVNGKLWDLDRPFEGEVADEEISLQLLDFESDEGKKVFWHSSAHVLGEACECNLGAHICLGPPTDDGFFYEFAVRDSLKDPKECEERTVSQADFPNLEGVAKQVIKQKQKFERLVMSKEDLLKMFHYSKYKTYLVQTKIPDGGSTTVYRCGKLIDLCVGPHIPHTGRIKAFKLLKNSSCYFLGEADNDSLQRVYGVSFPDKKLMDAHLKFLAEASARDHRKIGKEQELFMFNEMSPGSAFWLPHGTRIYNTLVSLLRTEYQKRGYEEVITPNMFNSKLWETSGHWANYKENMFTFDVEKEHFGLKPMNCPGHCLMFKNRERSYRELPWRVADFGVIHRNEFSGALSGLTRVRRFQQDDAHIFCREDQIEEEIENIFEFLKFVYGVFGFEFKMELSTRPEKYVGEIATWDAAETKLASALKKWGGNWEINPGDGAFYGPKIDIMISDALRRWHQCATIQLDFQLPSRFELEFKSKDGQNEENYERPVMIHRAILGSVERMTAILTEHFAGKWPFWLSPRQVLVVPVGVKYQEYAQEVRDQLHNAGFYADVDLTGNTLQKKVRNGQMLKYNFIFIVGEQEMNEKSVNIRNRDIMEQQGKNATVTVEAVVEQLKNLKDEKRNDNALI
>XP_003667634_Naumovozyma_dairenensis
MTDQVAEQVKNLSVDEAPKKQKKSKQQQLYLDPEPQFIEERIQLFETLKKQYDEKVASMKRVPLKIVLKDGAVKEATSWETTPMDIARGISKSLADNVCIAKVNGQLWDLDRPFEGDVADEEIKLQLLDFDSDEGKKVFWHSSAHVLGEACECNLGAHICLGPPTDDGFFYEFAVRDSLKDPKECEERTVSQADFPNLEGVAKNVIKQKQKFERLVMTKEDLLKMFHYSKYKTYLVQTKIPDGGSTTVYRCGKLIDLCVGPHIPHTGRIKAFKLLKNSSCYFLGEADNDSLQRVYGVSFPDKKLMDAHLKFLAEASMRDHRKLGREQELFIFNEMSPGSAFWLPHGTRIYNTLVDLLRTEYRKRGYDEVITPNMFNSKLWETSGHWANYKENMFSFEVEKETFGLKPMNCPGHCLMFKSRERSYRELPWRVADFGVIHRNEFSGALSGLTRVRRFQQDDAHIFCTSDQIESEIENIFDFLKFVYGVFGFEFKMELSTRPEKYVGEIETWNGAEAKLESALKKWGGNWEVNPGDGAFYGPKIDIMISDALRRWHQCATIQLDFQLPSRFELEFKSKDGKSEDGKDLEGYERPVMIHRAILGSVERMTAILTEHFAGKWPFWLSPRQVLVVPVGVKYQDYAQEVRDQLHNAGFYADVDLTGNTLQKKVRNGQMLKYNFIFIVGEQEMNEKSVNIRNRDIMEQQGKNATVVVSTVIEQLKDLKESKRGDNALI
>XP_003955557_Kazachstania_africana
MSAAAEVTEQVKKMSVDDKKPKVQKKSKQQMLYMDPEPQFIQERIEFFEKLQREYHEKISSLGRNPIKIVLKDGSIKVGTSWETTPLDIAREISKSLADRLCIAKVNGQLWDLERPFEGESNEELKLELLDFESDEGKRVFWHSSAHVLGEACECNLGAHICLGPPTDDGFFYEFATRDSLRDPSECEERTVSQADFPNLEGVAKDVIKQKQKFERLVMSKEDLLKMFHYSKYKTYLVQTKIPDGGATTVYRCGKLIDLCVGPHIPHTGRIKAFKLLKNSSCYFLGDAENDSLQRVYGVSFPDKKLMDAHLKFLEEAQKRDHRKLGREQELFMFNEMSPGSAFWLPHGTRIYNTLVDLLRGEYRKRGYEEVITPNMYNSKLWETSGHWANYKENMFSFEVEKETYGLKPMNCPGHCLMFKSRERSYRELPWRVADFGVIHRNEFSGALSGLTRVRRFQQDDAHIFCTQDQIESEIENIFDFLKFVYGVFGFEFKMELSTRPEKYVGELETWNAAEKKLESALNKWGGNWELNPGDGAFYGPKIDIMISDALRRWHQCATIQLDFQLPNRFELEFKAKDNKEEANENYERPVMIHRAILGSVERMTAILTEHFAGKWPFWLSPRQVLVVPVGVKYQDYAQEVRDQLHDAGFYADVDLSGNTLQKKVRNGQLLKYNFIFIVGEQEMTEKSVNIRNRDVMEQQGKNATISLATVIEQLNNLKEEKRNDNMLN
>XP_022463763_Kazachstania_naganishii
MSAEVAEQVQKLSVKDGQSNDKKQKQKQGKQPGKQLFMDPEPAFIAERGALFDALQEQYKEKVAAMPRHTLKVVLKDGAVKEATSWETTPMDVAKEISKSLSDRLCIAKVNGQLWDLERPLEGDANEEIKLELLDFESEEGRKVFWHSSAHVLGEACECNLGAHICLGPPTDDGFFYEFSVRDSMKPLGEGEEERTVSQADFPNLEAVAKQVIKQKQKFERLVMSKEDLLKMFHYSKYKKYLIQTKIPDGGATTVYRCGKLIDLCVGPHIPHTGRIKAFKLLKNSSSYFLGDANNDSLQRVYGVSFPDKKLLDAHLKFLAEAQMRDHRKIGKEQELFMFNEMSPGCAFWLPHGTRIYNTLVSLLRTEYQKRGYEEVITPNMYNSKLWETSGHWANYKENMFSFEVEKETFGLKPMNCPGHCLMFKARERSYRELPWRVADFGVIHRNEFSGALSGLTRVRRFQQDDAHIFCKHDQIESEIANIFDFLKYVYGVFGFEFKMELSTRPEKYVGEIETWDAAEARLESALKKWGGNWEVNPGDGAFYGPKIDIMISDALRRWHQCATIQLDFQLPNRFELEFKAKENEGSENYERPVMIHRAILGSVERMTAILTEHFAGKWPFWLSPRQVLVVPVGVKYQDYAQDVRDQLHAAGFYADVDMTGNTLQKKVRNGQMLKYNFIFIVGEQEMNEKSVNIRNRDIMEEQGKNATVALATVIEQLKVLKDEKRMDNKMI
>XP_449908_Candida_glabrata
MSAGADAVAQKVNDLSVSDKKKKGNNKKASLYLDPEPAFIAERNALFEKLQKEYQEKVASMPRVPITIVLKDGAKKEATAWETTPMDIARGISKSLADRLCIAKVNGDLWDLERPFEGKENEEIKLELFDFESDEGRRVFWHSSAHVLGEACECNLGAHICLGPPTDDGFFYEMALKDTLKEDKDAEERTISQADFPNLEGVAKNVIKEKQKFERLVMSKEDLLKMFHYSKFKTYLVQTKIPDGGSTTVYKCGKLIDLCVGPHIPHTGRIKAFKLLKNSSSYFLGDANNESLQRVYGISFPDKKLMDAHLKFLAEASMRDHRKIGKEQELFLFNEMSPGSCFWLPHGTRIYNTLVDLLRSEYRKRGYEEVITPNMYNSKLWETSGHWANYKENMFTFEVEKETFGLKPMNCPGHCLMFKARERSYRELPWRVADFGVIHRNEFSGALSGLTRVRRFQQDDAHIFCTQDQIEQEIENIFDFLKFMYGVFGFEFKMELSTRPEKYVGELETWDAAEKKLENALNKWGGAWELNPGDGAFYGPKIDIMISDALRRWHQCATIQLDFQLPQRFELEFKAKDTEESENYERPVMIHRAILGSVERMTAILTEHFAGKWPFWLSPRQILVVPVGVKYQEYAQQVRDKMHNAGFYADVDLTGNTLQKKVRTGQLMKYNFIFIVGETEMNENSVNIRNRDVMEQQGKNATVNVDIVLEQLQKLKAEKRLDNILA
>XP_004182642_Tetrapisispora_blattae
MSAPESSAAAAVAEGVKNMNVQDKANKSNAKKDNKKKGGKNANLYLSPEPEFIDERIQLFEKLYSEYNEKISKLEHVPIKIVLKDGSIKEGIAYETTPMDIAKGIAVSLADRLCIAKVNGKLWDLDRPFESSISNEEIKLQLLDFDDEEGKKVFWHSSAHVLGEACECNLGAHICLGPPTDDGFFYEFATRDSLKEKDPNVEERTVSQADFPNLEGVAKDCIKQKQKFERLVMSKEDLLKMFHYSKYKTYLVQTKIPDGGETTVYRCGKLIDLCVGPHIPHTGRIKAFKLLKASACYFLGDSDNDSLQRVYGVSFPDKKLMDAHLKFLAEAAARDHRRIGKEQELFLFNEMSPGSCFWLPHGTRIYQTLTSLMRTEYRKRGYEEVITPNMYNSKLWETSGHWANYKENMFSFEVEKETYGLKPMNCPGHCLMFKARERSYRELPWRVADFGVIHRNEFSGALSGLTRVRRFQQDDAHIFCRQDQIETEIENIFDFLQYIYGVFGFEFKMELSTRPEKYVGELETWNAAETKLASALKSWGGKWEINEGDGAFYGPKIDIMISDALRRWHQCATIQLDFQLPNRFELEFKAQDNKSEEAYERPVMIHRAILGSVERMTAILTEHFAGKWPFWLSPRQILVVPVGVKYQSYAQEIRDKFHNAGFYADVDLTGNTLQKKVRNGQMLKYNFIFIVGEQEMNENSVNIRNRDIMEQQGKNATVNVDVVLKQMKNLLEEKRNDNALI
>XP_003688670_Tetrapisispora_phaffii
MSEVTEQVKNLSVDDKPKKENKKNKQQSLFLDPEPAFIQERDDMFTKLLAEYNEKVKAKAHVPIKIVLKDGSKKDAVSWETTPMDIAKDISKSLADRLCIARVNGSLWDLDRPFESESENEEFSLQLLDFDSEDGKKVFWHSSAHVLGESCECHMGAHICLGPPTDDGFFYEFATRDSLKEKTEDEAERTVSQADFPNLESVAKSVIKQKQKFERLVMSKEDLLKMFHYSKYKTYLVQTKIPDGGETTVYKCGKLIDLCTGPHIPHTGRIKAFKLLKNSSCYFLGESDNDSLQRIYGVSFPDKKLMDAHLKFLKEAADRDHRKIGKEQELFLFHEMSPGSCFWLPHGTRIYNTLVDMMRTEYRKRGYEEVITPNMYNSKLWETSGHWANYKDNMFSFEVEKETFGLKPMNCPGHCLMFKSRERSYRELPWRVADFGVIHRNEFSGALSGLTRVRRFQQDDAHIFCTQDQIEGEIENIFDFLKYTYGVFGFEFKMELSTRPDKYVGEIETWNSAESKLQSCLEKWGGDWEINPGDGAFYGPKIDIMISDALRRWHQCATIQLDFQLPNRFELEFKAKDGSDSENYERPVMIHRAILGSVERMTAILTEHFAGKWPFWLSPRQVYVVPVGVKYQEYAQQIRDKCHEAGFYTDVDLTGNTLQKKVRNGQLLKYNFIFIVGEQEMNERSVNIRNRDIMEQQGKNATVNIDTVIEQLKKLKEERRSDNALE
>XP_001642915_Vanderwaltozyma_polyspora
MTAEAAAEQVKNLSIKDENNKKNKNNKKSKQQSLYVDPEPKFIAERDALFLKLQNEYNDKVSSMPRVPLKVILKDGAQVDATSWETSPMDIARNISKSLPDRLCIAKVNGDLWDLERPLEGNENDEIKLELLDFESDEGKRVFWHSSAHVLGEACECNLGAHINYGPPTEDGFFYEFAARDSLKDPKECEERTVSQADFPNLEGVAKNVIKEKQKFERLVMSKEDLLEMFKYSKYKTYLVETKIPDGTSTTVYKCGKLIDLCVGPHIPHTGRIKAFKLLKNSACYFLGDATNESLQRVYGISFPDKKLMDAHLKFLEEAAKRDHRRLGKEQELFLFNEMSPGSCFWLPHGTRIYSTLVDMMRTEYRKRGYEEVITPNMYNSKLWETSGHWANYKENMFTFEVEKETYGLKPMNCPGHCLMFKSRERSYRELPWRVADFGVIHRNEYSGALSGLTRVRRFQQDDAHIFCTQDQIEGEIENIFNFLQFVYGVFGFEFKMELSTRPEKYVGELETWNNAEAKLQSALEKWGGDWELNPGDGAFYGPKIDIMISDALKRWHQCATIQLDFQLPNRFELEFKAKDNQENENYERPVMIHRAILGSVERMTAILTEHFAGKWPFWLSPRQVLVVPVGVKYQEYAQEVRDKLHAAGFYADVDLSGNTLQKKVRTGQLLKYNFIFIVGEDELTNKTVNIRNRDIVEQQGKNAAIALDLVVEQLSSLKQEKRNDNALV
>XP_003683234_Torulaspora_delbrueckii
MSSEEATGQVKNLSLKDNKGEAKAAKPNKKSKQQSLYLEPQPGFIDDRIQLFEDLKKKYDEKVASMPRVPLKIVLKDGSVKEGTAWETTPMDIAKEIAKSLPDRLCIAKVNNQLWDLDRPFEGEEGEEIKVQLLDFESEEGKKVFWHSSAHVLGEACECNLGAHICLGPPTDDGFFYEFAVRDSMKPVEGEERTVSQNDFPALEGVAKNVIKQKQKFERLVMSKEDLLKMFHYSKYKTYLVNTKIPDGGSTTVYRCGSLIDLCTGPHIPNTGRIKAFKLLKNSSCYFLGESDNDSLQRVYGIAFPDKKLMDAHLKFLAEASMRDHRKIGKEQELFLFHEMSPGSCFWLPHGTRIYNKLVDLMRGEYNKRGYEEVITPNMYNSKLWETSGHWGNYKDNMFTFEVEKDTFGLKPMNCPGHCLMFKSRERSYRELPWRVADFGVIHRNEFSGALSGLTRVRRFQQDDAHIFCTQDQIGQEIEDIFDFLKFVYGVFGFEFKMELSTRPEKFVGEIETWNKAESTLEAALRNWGGDWELNPGDGAFYGPKIDIKISDALRRWHQCATIQLDFQLPSRFELEFKAKDNEVGGENYERPVMIHRAILGSVERMTAILTEHFAGKWPFWLSPRQVLLVPVGVKYQQYAQEVRDKLHNAGFYADVDLTGNTLQKKVRNGQMLKYNFIFIVGEQEMNENSVNIRNRDVMEQQGKNATVEVNVVLDQLKKLAEEKRADNMLS
>XP_037146010_Zygotorulaspora_mrakii
MSVSEVEKKVSDLSVKAELKEGTGEVTADKAAICNGKGKEDKPQKKSKQQSLYLDPLPGFINERLTMFDDLQKKYNEKVASMPHVPIKVVLKDGSVKEATSWETTPMDIAKDISKSLSEKVCISKVNGQLWDLERPFESEEEGQEIKLELLDFESQEGQKVFWHSSAHVLGEACECNMGAHICLGPPTEDGFFYEFALKDSMDPNDSNERTISQSDFPNLEGVAKNVIKQKQKFERLVVSKEDLLKMFYYSKYKKYLINTKIPDGGSTTVYRCGSLIDLCTGPHIPHTGRIKSFKLLKNSSCYFLGDANNDSLQRIYGIAFPDKKLMDAHLKFLTEASQRDHRKIGREQELFFFNEMSPGSCFWLPHGTRIYNTLVELLRSQYHKRGYEEVITPNMYNSKLWETSGHWANYQENMFTFDVEKERFGLKPMNCPGHCLMFKSRERSYRELPWRVADFGVIHRNEFSGALSGLTRVRRFQQDDAHIFCRQDQIESEIAGIFDFLKYMYGVFGFEFKMELSTRPEKYVGDLKTWDAAEAKLESALNNWGGKWELNPGDGAFYGPKIDIMISDALRRWHQCATIQLDFQLPNRFELSFKSKDNDEAESYERPVMIHRAILGSVERMTAILTEHFAGKWPFWISPRQILVVPVGVKYQDYAQSTRDKLHEAGFYADVDLSGNTLQKKVRNGQMLKYNFIFIVGEQEMNENSVNIRNRDVMEQQGKNATVNVDVVIEQLKVLKETKRGDNVLA
>XP_002496040_Zygosaccharomyces_rouxii
MSAPEAQAPAKKADKKSKQQSLYLEPQPKFIDERIELFEELKKEYNHKVANMPRVPLKIVLRDGSIKEATAWETAPMDIAKSIAKSLPDKLCIAKVDGQLWDLERPFEGTEGQELRLELLDFESKEGQQVFWHSSAHVLGEACECNLGAHICFGPPTDDGFFYDMAVRDSLNPKAEEKTVSQADFPNLEGVAKNAIKQKQKFERLLMTKEDLLKMFSYSKYKTYLIQTKVPDGGSSTVYRCGPLIDLCMGPHIPHTGRIKAFKILKNSASYFLGDSNNESLQRIYGISFPDKKLMDAHLKFLEEASLRDHRRIGREQELFMFNEMSPGSCFWLPHGTRIYSTLVDLLKNEYRKRGYEEVITPNMYNSKLWETSGHWGHYKENMFTFEVEKEMYGLKPMNCPGHALMFKSRERSYRELPWRVADFGVIHRNEFSGALTGLTRVRRFQQDDAHIFCRSDQIGQEIERIFDFLSFIYGVFGFEFKMELSTRPEKYVGKLETWNAAEATLEAALNKWGGKWELNPADGAFYGPKIDIMISDALRRWHQCATIQLDFQLPDRFALEYKSKDNDNEGETYERPVMIHRAILGSVERMTAILTEHFAGKWPFWLSPRQILVVPVGVKYQPYAQEVRDKMHNAGFYADVDLSGNTLQKKVRNGQMLKYNFIFIVGEQEMNEKSVNIRNRDVMEQQGKNATVSVETVLEQLKKLKSDMRNDNVLV
>XP_003648097_Eremothecium_cymbalariae
MSVEQAIKQVDDLSLKHPDKKKDKKQSKQGLLYLDPEPHFIEERIALFEQLRKEYDEKVAAMPRAPITVVLKDGSKKEAVAWETTPMNIAQQIAKSFAERQCISKVNGELWDLDRPLEGVAGDEIKLAFFDFDSEDGRKVFWHSSAHVLGEACECNLGAHICLGPPTNDGFFYEFACKDSLDSEAPERTVSQADFPNLEGVAKNVIKEKQKFERLVMSKEDLLKMFKYSKYKTYLVQTKVPDGGSTTVYRCGKLIDLCIGPHIPHTGRIKAFKLLKNSSCYFLGESDNDSLQRVYGISFPDKKLMDAHLKFLAEAAMRDHRRIGKEQELFMFNEMSPGSCFWLPHGTRIYNTLVDLLRTEYRRRGYEEVITPNMYNSKLWETSGHWANYKENMFTFEVEKESFGLKPMNCPGHCVMFKSRERSYRELPWRVADFGVIHRNEFSGALSGLTRVRRFQQDDAHIFCTQDQIETEIENIFDFLKFVYGVFGFEFKMELSTRPENYVGDLETWNNAEAKLAAALNNWGGNWELNPGDGAFYGPKIDIMISDALKRWHQCATIQLDFQLPNRFELEFKAKSNDESEGYERPVMIHRAILGSVERMTAILTEHFAGKWPFWLSPRQILVVPVGVKYQEYAQKVRDQMVEAGFYADADLGSNTLQKKVRSGQLLKYNFIFIVGEQEMLEESVNVRNRDITDLQGKNETIKVEAVLKQLYKLKEERRPDNVLN
>NP_983365_Eremothecium_gossypii
MCTAEAAQKVQNLSLDEKNAKKNKKQGNKNSAYLDPEPAFIDERIQLFEKLQAEYNAKVASMPRAAISVVLKDGSEKPAVAWETSPMDIAQQISKSFADRQCISKVNGELWDLERPLEGSEGDHLKLEFFDFESNEGRRVFWHSAAHVLGEACECNLGAHICLGPPTDDGFFYEFACKDSMDPDAPERTVSQADFPNLETVAKQAIKEKQRFERLVMTKEDLLKMFHYSKYKTYLVQTKIPDGGSTTVYRSGKLIDLCVGPHIPHTGRIKAFKLLKNSSCYFLGDSENDTLQRVYGIAFPDKKLMDAHLKFLEEAAKRDHRKIGREQELFMFNEMSPGSCFWLPHGTRIYNNLVELLRNEYRKRGYEEVITPNMYNSKLWETSGHWANYKENMFTFEVEKESFGLKPMNCPGHCVMFKSRERSYRELPWRVADFGVIHRNEFSGALSGLTRVRRFQQDDAHIFCAQDQIETEIEGLFDFLKYVYGVFGFEFKLELSTRPENYVGDLETWNNAEARLESALNKWGGDWEINEGDGAFYGPKIDIMISDALKRWHQCATIQLDFQLPNRFELEYKGKGNDENAYERPVMIHRALLGSVERMTAILTEHYAGKWPFWLSPRQVLVVPVGVKYQDYAQQIRDKLVGAGFYADADLGSNTLQKKVRTGQMLKYNFIFVVGEQEMNENSVNIRNRDVTDLQGKNETVDFDLVLKQLLKLKEEKRADNVLQ
>XP_455348_Kluyveromyces_lactis
MSADNGVKVVAEQVQDLSLAGENKAVEAQAEKPLVNKKEKKKEKHNGKNPLYLDPQPAFIDERIQMFDRLKKEYDDKVAAAPRVALTVVLKDGSTKEATAWETSPMDIAQQISKSFSERQCISKVNGELWDLERPLEGNEGDELKVEFFDFESDTGKKVFWHSSAHVLGEACECNLGAHICLGPPTDDGFFYEFACRDSMDADSPERTVSQADFPNLESVSKNVIKQKQRFERLVMSKENLLKMFHYSKYKTYLVSTKIPDGGATTVYRCGSLIDLCTGPHIPHTGRIKAFKLLKNSSCYFLGDNNNDSLQRIYGISFPDKKLMDAHLKFLAEASMRDHRKIGREQELFYFNEMSPGSCFWLPHGTRIYNTLVDLLRSEYRKRGYDEVITPNMYNSKLWETSGHWANYKENMFSFEVEKETFGLKPMNCPGHCLMFKARERSYRELPWRVADFGVIHRNEFSGALSGLTRVRRFQQDDAHIFCTQDQIENEIANIFDFLKYVYGVFGFEFKMELSTRPEKYVGELETWNNAESKLETALKKWGGNWELNPGDGAFYGPKIDIMISDALKRWHQCATIQLDFQLPNRFELEFKTKELEGSDNYERPVMIHRAILGSVERMTAILTEHFAGKWPFWLSPRQILVVPVGVKFQEYAQEVRDKMVEAGFYADVDLTGNTLQKKVRNGQMLKYNFIFIVGEQEMTEKSVNIRNRDVMDLQGKNATVQVDAVINQLSKLKEEKRADNVLA
>XP_022677547_Kluyveromyces_marxianus
MCADKVEKPVEEQVKDLSLEQKAEKQPAAVENKKEKKDKKKDKGNGKPSLYLEPQPAFIDERIQMFERLKKEYDEKVAAQPRVPLKVVLKDGTVKEATAWETSPMDIAQGIAKSFAERQCISKVNGELWDLERPLEGKEGDELKIEFFDFESDTGKKVFWHSSAHVLGEACECNLGAHICLGPPTDDGFFYEFACRDSMDPDSPERTVSQADFPNLEAVAKAAIKQKQKFERLVLSKEDLLKMFHYSKYKTYLVSTKIPDGGSTTVYRCGPLIDLCTGPHIPHTGRIKAFKLLKNSSCYFLGESTNDSLQRIYGIAFPDKKLMDAHLKFLQEASLRDHRKIGKDQELFYFNEMSPGSCFWLPHGTRIYNTLVDLLRTEYRKRGYDEVITPNMYNSKLWETSGHWANYKENMFSFEVEKETFGLKPMNCPGHCLMFKARERSYRELPWRVADFGVIHRNEFSGALSGLTRVRRFQQDDAHIFCTQDQIEQEIANIFEFLKYIYGVFGFEFKMELSTRPEKYVGELETWNNAEAKLEAALNKWGGNWELNPGDGAFYGPKIDIMISDALHRWHQCATIQLDFQLPNRFELEFKTKEVEGDDNYERPVMIHRAILGSVERMTAILTEHFAGKWPFWLSPRQILVVPVGVKFQEYAQEVRDKMAEAGFYADVDLSGNTLQKKVRNGQMLKYNFIFIVGEQEMTEKSVNIRNRDVMDLQGKNATVQVESVIEQLKKLKEEKRNDNVLA
>XP_022628612_Lachancea_lanzarotensis
MSAKEAVEKVGEKVKNLVVNNEEKPKKKGNPNGKQSSLYLQPEPEFIEERNALFDKLQEEYAKKVAEKPRAALKVILKDGSEKEAVAWETSPMDIAKQIAKSFPDKQVISKVNGALWDLERPLEGQEGDEIKLEFFDFESEEGKKVFWHSSAHVLGEACECNMGAHICLGPPTDDGFFYEFAIKNPPGTPADTPERTVSQADFPNLESVAKNVIKEKQKFERLEMTKEDLLNMFHYSKYKKYLISTKIPDGTSTTVYRCGKLIDLCTGPHIPHTGRIKSFKLLKNSSCYFLGESTNDSLQRVYGISFPDKKLMDAHLKFLAEASLRDHRRIGREQELFYFNEMSPGSCFWLPHGTRIYNNLVAMLRSEYRKRGYDEVITPNMYNSKLWETSGHWNNYKENMFTFDVEKESFGLKPMNCPGHCLLFKSRERSYRELPWRVADFGVIHRNEFSGALSGLTRVRRFQQDDAHIFCTQSQIEQEIENIFDFLKYAYGIFGFEFKMELSTRPEKYLGELETWNNAESKLEAALKKWGGNWELNPGDGAFYGPKIDIMISDALRRWHQCATVQLDFQLPNRFELEYKSQEGDGYDRPVMIHRAVLGSVERMTAILTEHFAGKWPFWISPRQVLVVPVGVKYQQYAQEVRDKLVAEEFYADVDLTGNTLQKKVRNGQMLKYNFIFIVGEQEMNEKSVNIRNRDVKDLQGKNPTIELDVVIKQLKELKQSKNIENVLGDE
>XP_002551683_Lachancea_thermotolerans
MSVKEAVNRVEEKVKDLVLDNKDNKSSEKGNGKSKNKQDSKQSSLYLDPEPDFIDERNQLFDKLLKEYQEKVEQMPRVPIKVVLKDGSEKEATAWETTPMDIAKQIAKSFPDKQCISKANGQLWDLERPLEGKEGDEVKLEFFDFDSDEGKRVFWHSSAHVLGEACECNLGAHICLGPPTEDGFFYEFAVKNAPNAPADAPERTVSQNDFPALESVSKNVIKEKQKFERLVMSKEDLLKMFHYSKFKTYLVSTKVPDGGSTTVYRCGKLIDLCVGPHIPHTGRIKAFKLLKNSSCYFLGDSNNDSLQRIYGISFPDKKLMDAHLKFLAEASMRDHRKIGREQELFYFNEMSPGSCFWLPHGTRIYNNLVDLMRAEYRKRGFDEVITPNMYNSKLWETSGHWGNYKENMFTFEVEKETFGLKPMNCPGHCILFKSRERSYKELPWRVADFGVIHRNEFSGALTGLTRVRRFQQDDAHIFCAQNQIEQEIENCFSFLQYVYGVFGFEFKMELSTRPEKFVGEIETWNNAEAKLESALRKWGGNWELNPGDGAFYGPKIDIKISDALRRWHQCATIQLDFQLPNRFELEFKSKDNQENENYERPVMIHRAILGSVERMTAILTEHFAGKWPFWLSPRQVLVVPVGVKYQEYAQEVRDKLCEQDFYADVDLTGNTLQKKVRNGQMLKYNFIFIVGEQEMTEKSVNIRNRDVIEQQGKNATIAFETVLQQLKKLKEEKRLDNVLN
>XP_020054300_Aspergillus_aculeatus
MASEGSKDLPIRPAADAKAAGNGLPDFIIERNNLFEELWQQYLEELKNKPHNDINVTIELGDGNTANVTAKAFETTPAQLLKNVPKELSASIVIAKVDKELWDLGRPLEGDCTVSYVPFEHPEGKEVFWHSSAHTLGEACECEFGCLLSHGPPTPQGFFYDMAMPDGRVVRETDWSALDNKASRIFKEKQSFDRLEVTKENLKKMFAYSKYKLHYIDKLVTGEKSTVYRCGTLVDLCRGPHIQSTGKIKTFKIMQNSSAYFLGDQTNDSLQRIRGVAFPDKKLMSEHLKFLEEAEKRNHLKIGKEQELFFFDEVSPGCAFLLPNGTKIFNALQSLLRSEYRKRGYQEVQTPNMYDVGIWKTSGHWAHYKDDMFKLDVEKREWALKPMNCPGHFVLFGHRDRSYRELPLRIADFGVLHRNEASGALSGLTRVRKFQQDDTHIFCTQDQIMSEIEGLFDFLQSIYGLFGFTFKLKLSTRPEKYLGELATWNYAEEQLKAAMTKFKGSDWYIDEGDGAFYGPKIDITIADALKREFQCATIQLDYQAPINFKLEYMTNEKTQTAQMTQEEPKEGEAKSTEPGPGRARPVVIHRAIIGSFERFLGILIEHFGGKWPFWISPRQILIVPVMPAVNDYVEELQQILRADKLNVDIDISGNTMQKKIRTGQLHQYNFIFVVGAQEKENRSVNIRNRDDPATQNKGIMVPLEEAREKLRSLRKERRLVNSL
>XP_001272218_Aspergillus_clavatus
MASESSKELPVRPAAEAQGANASAESAKAPPKAAKAQAAPNTDSLPDFMVERNKLFEELWQQYNEELKNKPHPEINVTLDLGNGSPSPVPAKAWETTPGSFLRDVPKDISANVVLAKIDGKELWDLNRPLERDCSVSFVPFDSLEGREVFWHSSAHCLGEACECEYGCLLSHGPPTPQGFFYDMAMPENRVVKESDWPALDSRASRIFKEKQSFDRLEVTKENLKKMFAYSKYKLHYIDKLVTGEKSTVYRCGSLVDLCRGPHIQNTGKIKTFKIMQNSSAYFLGDQSNDSLQRIRGVAFPDKKQMSEHLKFLEEAEKRNHLRIGKDQELFFFDEVSPGCPFLLPNGTKIFNALQALLRSEYRKRGYQEVQTPNMYDVGVWKTSGHWAHYKDDMFKLDVEKREWALKPMNCPGHFVLFGHRERSYRELPLRIADFGVLHRNEASGALSGLTRVRKFQQDDTHIFCTQDQISSEIEGLFDFLQSIYGLFGFTFKLKLSTRPEKYLGDLDTWNYAEEQLKSAMTKFKGADWTIDEGDGAFYGPKIDITIADALKREFQCATIQLDYQAPINFKLEYMTNEKGQAVMEESKKEGETKSNEPGPGRARPVVIHRAIIGSFERFLGILIEHFGGKWPFWISPRQILIVPVMPAVNDYVEELQQILRGDKLNVDIDISGNTMQKKIRTGQLAQYNFIFVVGAQEKESRSVNIRNRDDPATQNKGVMVPLEEAREKLRILRKERKLVNSL
>XP_001266681_Aspergillus_fischeri
MASEDPKELPVRPAEAQDANATAPPKAAKANAASNNDSLPDFIIERNKLFEELWQQYLEELKNKPHPEINVLLDLGDGNPSPVPAKAWETTPGSFLRDVPKDISANVVLAKIDGKELWDLNRPLERDCTVSYVLFDSPEGREVFWHSSAHCLGEACECEYGCLLSHGPPTPQGFFYDMAMPDNRVVRESDWPALDSRASRIFKEKQSFDRLEVTKENLKKMFAYSKYKLHYIDKLVTGEKSTVYRCGTLVDLCRGPHIQNTGKIKTFKIMQNSSAYFLGDQTNDSLQRIRGVAFPDKKQMQEHLKFLEEAEKRNHLRIGKDQELFFFDEVSPGCPFLLPNGTKIFNALQALLRAEYRKRGYQEVQTPNMYDVGIWKRSGHWAHYKDDMFKLDVEKREWALKPMNCPGHFVLFGHRERSYRELPLRIADFGVLHRNEASGALSGLTRVRKFQQDDTHIFCTQDQIASEIEGLFDFLQSIYGLFGFTFKLKLSTRPEKYLGELETWNYAEEQLKSAMTKFKGKDWTIDEGDGAFYGPKIDITIADALKREFQCATIQLDYQAPINFKLEYMTNEKGQAVMEESKTEGETKSNEPGPGRARPVVIHRAIIGSFERFLGILIEHFGGKWPFWISPRQILIVPVMPAVNDYVEELQQILRGDKLNVDIDISGNTMQKKIRTGQLAQYNFIFVVGAQEKESRSVNIRNRDDPATQNKGVMVPLEEARQKLRALRKERRLVNAL
>XP_041139937_Aspergillus_flavus
MASEDSKDLPVRSAPGAQGAGSLPDFIVERNNFFEELWQQYLEETKNKPHPEITVTLQPGNGNKEQVSAKAWETTPAQLLKNVPKELSATIVLAKVDNELWDLSRPLEGDCTVSYVRFEDPEGREVFWHSSAHCLGEACECEYGCLLSHGPPTPQGFFYDMAMPDNRVVRETDWPALDKHANRVFKEKQSFDRLEVTKENLKKMFAYSKYKLHYIDKLVTGEKSTVYRCGTLVDLCRGPHIQNTGKIKTFKIMQNSSAYFLGDQSNDSLQRIRGVAFPDKKQMQEHLKFLEEAEKRNHVKIGKEQELFFFDEVSPGCPFLLPNGTKIFNALQTLLRSEYRKRGYQEVQTPNMYDVGIWKTSGHWAHYKDDMFKLDVEKREWALKPMNCPGHFVLFGHRERSYRELPLRLADFGVLHRNEASGALSGLTRVRKFQQDDTHIFCTQDQITSEIEGLFDFLQSIYGLFGFTFKLKLSTRPEKYLGELETWNYAEEQLKAAMTKFKGDDWTIDEGDGAFYGPKIDITIADALKREFQCATIQLDYQAPINFKLEYMSNEKADKSQAAAESAEGENKSSEPGPGRARPVVIHRAIIGSFERFLGILTEHFGGKWPFWISPRQILIVPVMPAVNDYVEELQTILRGDKLNVDIDISGNTMQKKIRTGQLAQYNFIFVVGAQEKEARTVNIRNRDDPATQKQGVMIPLEEAREKLRALRKERRLVNSL
>XP_751461_Aspergillus_fumigatus
MASEESKELPVRPAEGQDANATAPPKAAKATAASNNDSLPDFIIERNKLFEELWQQYLEELKNKPHPEINVLLDLGDGNPSPVPAKAWETTPGSFLRDVPKDISANVVLAKIDGKELWDLNRPLERDCTVSYVPFDSPEGREVFWHSSAHCLGEACECEYGCLLSHGPPTPQGFFYDMAMPDNRVVRESDWPALDSRASRIFKEKQSFDRLEVTKENLKKMFAYSKYKLHYIDKLVTGEKSTVYRCGTLVDLCRGPHIQNTGKIKTFKIMQNSSAYFLGDQNNDSLQRIRGVAFPDKKQMQEHLKFLEEAEKRNHLRIGKDQELFFFDEVSPGCPFLLPNGTKIFNALQALLRAEYRKRGYQEVQTPNMYDVGIWKRSGHWAHYKDDMFKLDVEKREWALKPMNCPGHFVLFGHRERSYRELPLRIADFGVLHRNEASGALSGLTRVRKFQQDDTHIFCTQDQIASEIEGLFDFLQSIYGLFGFTFKLKLSTRPEKYLGDLETWNYAEEQLKSAMTKFKGKDWTIDEGDGAFYGPKIDITIADALKREFQCATIQLDYQAPINFKLEYMTNEKGQAVMEDSKNEGETKSNEPGPGRARPVVIHRAIIGSFERFLGILIEHFGGKWPFWISPRQILIVPVMPAVNDYVEELQQILRGDKLNVDIDISGNTMQKKIRTGQLAQYNFIFVVGAQEKESRSVNIRNRDDPATQHKGVMVPLEEARQKLRALRKERRLVNAL
>XP_663266_Aspergillus_nidulans
MASDGPKDLPVRAAAEAKPASGDTLPDFIIERNKLFEELWQEHLEEVKNRPHPEINVTLQLGDGNTTTIPSKAWETTPAQLLKHVPKEISADIVIAKVDGQLWDLGRPLEGECTVSYVPFSDPEGREVFWHSSAHCLGEACECEYGCMLSHGPPTPQGFFYDMAMPDNRVVKESDWKTLDNRANKIFKEKQSFDRLEVTKENLRKMFAYSKYKLHYIDKLVTGEKSTVYRCGTLVDLCRGPHIQSTGKVKTFKIMQNSSAYFLGDQNNDSLQRIRGVAFPDKKQMAEHLKFLEEAEKRNHLRIAKEQELFFFDDVSPGCPFLLPNGVRIFNALQSLLRSEYRKRGYQEVQTPNMYDVGIWKTSGHWAHYKDDMFKLDVEKREWALKPMNCPGHFVLFGHRERSYRELPLRIADFGVLHRNEASGALHGLTRVRKFQQDDTHIFCTHDQIESEIEGLFDFLQSIYGLFGFTFKLKLSTRPEKYLGELETWNYAEEQLKKAMTKFKGDDWTIDEGDGAFYGPKIDITIADALKREFQCATIQLDYQAPLNFKLEYMTGEKTQATQEEAKKEADPKSNEPAPGRARPVVIHRAIIGSFERFLGIITEHFGGKWPFWISPRQVLIVPVMPAVNDYAREVQKILQNDKLYVDVDVTGNTLQKKIRTGQLAQYNFILVVGAEEKESRSVNIRNRDDTSSQSRGVVVPLEEARQKFRALRKERRLLNTL
>XP_001389370_Aspergillus_niger
MSSEGAKDLPVRPAADAKPAGDGLPDFIVERNNFFEELWQQYLEELKNKPHPEIKVTIELGDGNSIDVTANAWETTPAQLLKNVPKELSANVVLARVGKELWDLSRPLEGECTVSYVPFDHPEGREVFWHSSAHCLGEACECEYGCLLSHGPPTPQGFFYDMAMPDNRVVRETDWPSLDRHANRIFKEKQSFDRLEVTKENLKKMFAYSKYKLHYIDKLVTGEKSTVYRCGSLVDLCRGPHIQSTGKVKTFKIMQNSSAYFLGDQSNDSLQRIRGVAFPDKKQMQEHLKFLEEAEKRNHVKLGKEQELFFFDEVSPGCPFLLPNGTKIFNALQSLLRSEYRKRGYQEVQTPNMYDVGIWKTSGHWAHYKDDMFKLDVEKREWALKPMNCPGHFVLFGHRERSYRELPLRIADFGVLHRNEASGALSGLTRVRKFQQDDTHIFCTQDQITSEIEGLFDFLQAIYGLFGFTFKLKLSTRPEKYLGELETWNYAEEQLKAAMTKFKGNDWTIDEGDGAFYGPKIDITIADALKREFQCATIQLDYQAPINFKLEYMSNEKASADAAKEGEAKPNEPGPGRARPVVIHRAIIGSFERFLGILIEHFGGKWPFWISPRQILIVPVMPAVNDYVEELQTILRGDKLNVDIDLSGNTMQKKIRTGQLQQYNFIFVVGASEKESRTVNIRNRDDPATQKQGVMIPLDEVREKLRSLRKERRLVNAL
>XP_015402111_Aspergillus_nomiae
MASEGSKELPVRSAPGAEGKSLLAPPNIMNAPPNQSIVSGAGSLPDFIIERNNFFEELWQQYLEETKNKPHPEITVTLAPGNGNKEQVPAKAWETTPAQLLKNVPKELSATIVLAKVDNELWDLSRPLEGDCTVSYVRFEDPEGREVFWHSSAHCLGEACECEYGCLLSHGPPTPQGFFYDMAMPENRVVRETDWPALDKHANRVFKEKQSFDRLEVTKENLKKMFAYSKYKLHYIDKLVTGEKSTVYRCGTLVDLCRGPHIQSTGKIKTFKIMQNSSAYFLGDQSNDSLQRIRGVAFPDKKQMQEHLKFLEEAEKRNHVKIGKEQELFFFDEASPGCPFLLPNGTKIFNALQTLLRSEYRKRGYQEVQTPNMYDVSVWKTSGHWAHYKDDMFKVDVEKREWALKPMNCPGHFILFGHRERSYRELPLRIADFGVLHRNEASGALSGLTRVRKFQQDDTHIFYYLEIEGLFDFLQSIYGLFGFTFKLKLSTRPEKYLGELETWNYAEDQLKAAMTKFKGDDWAIDEGDGAFYGPKIDITIADALKREFQCATIQLDYQAPINFKLEYMSHEKADKSQAAAESAEGETKSNEPGPGRARPVVIHRAIIGSFERFLGILTEHFGGKWPFWISPRQILIVPVMPAVNDYVEELQTILRGDKLNVDIDISGNTMQKKIRTGQLAQYNFIFVVGAQEKEARTVNIRNRDDPATQKQGVMIPLEEAREKLRALRKERRLVNTL
>XP_023088554_Aspergillus_oryzae 
MASEDSKDLPSIVSGAGSLPDFIVERNNFFEELWQQYLEETKNKPHPEITVTLQPGNGNKEQVSAKAWETTPAQLLKNVPKELSATIVLAKVDNELWDLSRPLEGDCTVSYVRFEDPEGREVFWHSSAHCLGEACECEYGCLLSHGPPTPQGFFYDMAMPDNRVVRETDWPALDKHANRVFKEKQSFDRLEVTKENLKKMFAYSKYKLHYIDKLVTGEKSTVYRCGTLVDLCRGPHIQNTGKIKTFKIMQNSSAYFLGDQSNDSLQRIRGVAFPDKKQMQEHLKFLEEAEKRNHVKIGKEQELFFFDEVSPGCPFLLPNGTKIFNALQTLLRSEYRKRGYQEVQTPNMYDVGIWKTSGHWAHYKDDMFKLDVEKREWALKPMNCPGHFVLFGHRERSYRELPLRLADFGVLHRNEASGALSGLTRVRKFQQDDTHIFCTQDQITSEIEGLFDFLQSIYGLFGFTFKLKLSTRPEKYLGELETWNYAEEQLKAAMTKFKGDDWTIDEGDGAFYGPKIDITIADALKREFQCATIQLDYQAPINFKLEYMSNEKADKSQAAAESAEGENKSSEPGPGRARPVVIHRAIIGSFERFLGILTEHFGGKWPFWISPRQILIVPVMPAVNDYVEELQTILRGDKLNVDIDISGNTMQKKIRTGQLAQYNFIFVVGAQEKEARTVNIRNRDDPATQKQGVMIPLEEAREKLRALRKERRLVNSL
>XP_040634816_Aspergillus_ruber
MAAEGSKDLPVRPAEANPAKADAKQSNTDALPDFIVERNNLFEELWQKHLEETKNKPHPEINITVDLGNGTTSTVTAKAWETTPAKLLKDLPKELGANAVIGKVDGELYDLGRVLERDCTVAYVPFDDPEGREVFWHSSAHCLGEACECQYGCLLSHGPPTAQGFFYDMAMPDGRVVTQSDWSSLETKSNRIMKEKQSFDRLEVAKEDLRKMFAYSKYKLHYIDKLVTGEKSTVYRCGTLVDLCRGPHIQSTGKIKNFKIMQNSSAYFLGDQTNDSLQRIRGVAFPDKQRFHEHMKFLEEAEKRNHVRIGKEQELFFFDEVSPGCPFLLPNGTKIFNALQSLLRSEYRKRGYQEVQTPNMYDVGIWKTSGHWAHYKDDMFKLDVEKREWALKPMNCPGHFVLFGHRERSYRELPLRIADFGVLHRNEASGALSGLTRVRKFQQDDTHIFCRQDQITSEIEGLFDFLQSIYGLFGFTFKLKLSTRPEKYLGEIETWNYAEEQLKKAMSNFKGTDWTIDEGDGAFYGPKIDITIADALKREFQCATIQLDYQAPINFKLEYMSHEKAQAGAEESKQEGETKSNEPGPGRARPVVIHRAIIGSFERFLGILIEHYGGKWPFWISPRQILIVPVMPAVNDYVEELQQLLREDKLNADIDISGNTMQKKIRTGQLAQYNFIFVVGAQEKESRSVNIRNRDDPVTQKQGVMIPLEEVRTKLRALRKERRLVNAL
>XP_040703239_Aspergillus_sydowii
MASDAPKDLPVRPAAEAKSGSADSLPDFIIERNNLFEQLWQEHLEEVKNKPHSDINVTLSLGDGNTSVIPAKAWETTPAQLLKHVPKEVSAEVVISKVDGQLWDLGRPLEGECTVSYVPFSDPEGREVFWHSSAHCLGEACECEYGCLLSHGPPTPQGFFYDMAMPDSRVVKETDWKVLDNRASKIFKEKQSFDRLEVTKENLKKMFAYSKYKLHYIDKLVTGEKSTVYRCGTLVDLCRGPHIQSTGKVKTFKIMQNSSAYFLGDQSNDSLQRIRGVAFPDKKQMQEHLKFLEEAEKRNHLRIAKEQELFFFDEASPGCPFLLPNGVRIFNALQSLLRSEYRKRGYQEVQTPNMYDVGLWKTSGHWAHYKDDMFKLDVEKREWGLKPMNCPGHFLLFGHRERSYRELPMRIADFGVLHRNEASGALHGLTRVRKFQQDDTHIFCTQEQIVSEIEGLFDFLQCIYGLFGFTFKLKLSTRPEKYLGELETWDYAEEQLKKALTKFKGNDWIIDEGDGAFYGPKIDITIADALNREFQCATIQLDYQAPLNFKLEYMTGEKSQAAAQEEEKKETDPKYNEPGPGRARPVVIHRAIIGSFERFLGIITEHFGGKWPFWISPRQVLIVPVMPAVYDYAQEVQQILQDDKLYVDVDLSGNTLQKKIRTGQLAQYNFILVVGAEEKEGKSVNIRNRDDTATQSRGVVIPLDEARQKFRALRKERRLNNTI
>XP_001212429_Aspergillus_terreus
MAAEAPKDLPVRPAAGAQDSLPDFIIERNKLFEELWQQYLEEVKNKPHPEINVTLDLGNGNTSVVPAKAWETTPGQLLKNVPKEVSASVVIAKVDGELFDLNRPLERECTVAYVPFEHPEGREVFWHSSAHCLGEACECQYGCLLSHGPPTPQGFFYDMAMPDNRVVRESDWSSLDSKASRIFKEKQSFDRLEVSKENLKKMFAYSKYKLHYIDKLVTGEKSTVYRCGTLVDLCRGPHIQNTGKIKTFKIMQNSSAYFLGDQTNDSLQRIRGVAFPDKKQMQEHLKFLEEAEKRNHLRIGKDQELFFFDDVSPGCAFLLPNGTKIFNALQTLLRSEYRKRGYQEVQTPNMYDVGIWKTSGHWAHYKDDMFKLDVEKREWALKPMNCPGHFVLFGHRERSYRELPLRIADFGVLHRNEASGALSGLTRVRKFQQDDTHIFCTQDQIMSEIEGLFDFLQSIYGLFGFTFKLKLSTRPEKYLGELETWNYAEEQLKAAMTKFKGDDWTIDEGDGAFYGPKIDITIADALKREFQCATIQLDYQAPLNFKLEYMTHERADVKDGETAKPGEPGPGRARPVVIHRAIIGSFERFLGILIEHFGGKWPFWISPRQILIVPVMPAVNDYVEELQTILRGDKLNVDIDISGNTMQKKIRNGQLAQYNFIFVVGASEKESRSVNIRNRDDPATQKQGVMIPLEEAREKLRVLRKERRLANTL
>XP_022490751_Penicillium_arizonense
MASEAPKDIPVRPAADAQASEAAAPPNAAKKHAPSPDVLPEFMIERNKLFEELWQQYLEETKNRPHPEITVSLDIGDGNLSSVPAKAFETTPGSFLRDVPKDIAANVVIAKIDDKELWDLNRPLEKDCKVLLVPFSNPEAREVFWHSSAHCLGEACECEYGCLLSHGPPTPQGFFYDMAMPDGRVVRESDWKALDNKASRIFKEKQSFDRLEVSKENLKKMFAYSKYKLHYIDKLVTGESSTVYRCGTLVDLCRGPHIQNTGKIKTFKIMQNSSAYFLGDQSNDSLQRIRGVAFPDKKAMAEHLKFLEEAERRNHLRIGKEQELFFFDEASPGCPFLLPNGTKILNQIQSLLRTEYRKRGYQEVQTPNMFDVSIWKTSGHWAHYKDDMFKLDVEKREWALKPMNCPGHFLLFGHRERSYRELPMRLADFGVLHRNESSGALSGLTRVRRFCQDDAHILVEPHQIMSEVEGLFDFLQSIYGLFGFTFKLKLSTRPEKYMGSLETWNQAEEQLKKALTKFKGNDWVIDEGDAPLNFKLEYQTNEKREKNTEEDAKEGETKSDGLPFGRARPVVIHRAIIGSFERFLGILTEHFGGKWPFWISPRQILIVPVMPALNDYAEELQRILQGDKLNVDVDISGNTLQKKIRTGQLAQYNFIFVVGAQERESGTVNIRNRDDPASQSKGVMVPLEEARVKLRALRKERRLENTL
>XP_014534669_Penicillium_digitatum
MASETPQDLPVRPAAEAQTKNASEAASAPQKDAKAKSKQAASPDTLPEFMIERNNLFEELWQQHLEETKNRPHPEITVTLDIGDGNPPSSFPAKAFETTPGSFLRDVPKDLSAEIVISKVDGELWDLNRPLEKDCNVLLVPFSNPEAREVFWHSSAHTLGEACENEYHCLLSHGPPTNQGFFYDMAMPDGRVVRETDWKALDTKAARIFKEKQSFDRLEVSKENLKKMFAYSKYKLHYIDKLVTGESSTVYRCGTLVDLCRGPHIQNTGKIKTFKIMQNSSAYFLGDQSNDSLQRIRGVAFPDKKQMAEHLKFLEEAEKRNHLKIGKEQELFFFDEVSPGCPFLLPNGTKILNQIQSLLRSEYRKRGYQEVQTPNMYDVSIWKTSGHWAHYKDDMFKLDVEKREWALKPMNCPGHFALFAHRERSYRELPMRIADFGVLHRNEASGALSGLTRVRRFCQDDGHIIVQKSQIMSEVEGLFDFLQSIYGLFGFTFNLKLSTRPEKYMGSLETWDHAEDQLKKALTKFKGNDWTINEGDGAFYGPKIDITIADALKREFQCATIQLDYQAPLNFKLEYQTNENLEKNTGEGASEGEAKSDDLPPGRARPVVIHRAIIGSFERFLGILIEHFGGKWPFWISPRQVLIVPVMPALNDYAEELQRILRGDKLNVDVDVSGNTLQKKIRTGQLAQYNFIFVVGAQEKESRTVNIRNRDDPATQNKGIMVPLEEARLKLRALRKERRLENTL
>XP_016593252_Penicillium_expansum
MASESPKDLPVRPAAEAQANNASEAASAPPNDAKAKSKQAPSPDTLPEFMIERNNLFEELWQQYLEETKTRPHPEINVTLDIGDGNPPSSVPAKAFETTPGSFLRDVPKDLSANIVIAKVDGELWDLNRPLEKDCSVLLVPFSNPEAREVFWHSSAHTLGEACECHYKALLSHGPPTPQGFFYDMAMPNGEVVREADWKVLDTKAARIFKEKQSFDRLDVSKENLKKMFAYSKYKLHYIDKLVTGESSTVYRCGTLVDLCRGPHIQNTGKIKTFKIMQNSSAYFLGDQSNDSLQRIRGVAFPDKKQMAEHLKFLEEAEKRNHLRIGKEQELFFFDEVSPGCPFLLPNGTKILNQIQSLLRSEYRKRGYQEVQTPNMYDVSIWKTSGHWAHYKEDMFKLDVEKREWALKPMNCPGHFALFAHRERSYRELPMRIADFGVLHRNEASGALSGLTRVRRFQQDDGHIICKFSDIMSEVEGLFDFLQSIYGLFGFTFKLKLSTRPEKYMGSLETWDHAEDQLKQALTKFKGNDWIINEGDGAFYGPKIDITIADALKREFQCATIQLDYQAPLNFKLEYQTDGSREKNTEVDAKEGEPKSDDLPPGRARPVVIHRAIIGSFERFLGILIEHFGGKWPFWISPRQILIVPVMPALNDYAEELQRILQADKLNVDVDVSGNTLQKKIRTGQLAQYNFIFVVGAQEKESRTVNIRNRDDPATQNKGIMVPLEEARLKLRALRKERRLENTLQASFYYSLYQHLNTLISLQTTFLHASMEGDKFPCPLAEELECDSTFSRKQDATRHVNQVHSRHFPCPRAGDLNCRKKFHSEDAANDHATSAHDEREPCPCPRADDLECKETLYSKTSAQRHANEAHKGIKWACPRAEELDCQLMFDSKMKAHQHSQRDHERVKWPCPHASELDCDKMFFSERNANIHAEGVHNPSRWPCPHADDLNCPNTYAFQKDAIKHGKYAHETEIVEWPCPLAEEEGCDVTFRSKRSAQMHAKVIHSDKETRKRFPCPLANEFNCKKTFSLKGNAKVHSQNAHEKLKWPCPFAKEGCTKDFTTKNGAAVHATRFHTDEGPSSSLRKAEGFPCPSATVFDCDRTFATSRHAERHNREMHEGAEWPCPLADEEECTLKFTNESNSIRHAHTMHGVKKRVKPCPCPRAKEENCPKTFSSRRAAKDHAIAKHGKFQPDQSFIAAWPRISLDIPLRDLDGEVIPDNIPQPSFMDGKWTCPHAGCTTTYLSPRRITNHYLSAHKGAHWPCQHVEQFGCEQTFVTIYEAKQHVDQHFVRPKWVCQYPRCLSQIQGRKQSQFHALSHYKLHVKRGHIQDGQCKPLLVLSSLPGDNVETEDEVGDSEDENDGDGEDSESESEDDELDESVGAEPTAEAAAAWLGSPPKKQKILREAAQSDGLIHLGLKCPGPERVVDGLVIGTQVCPHNAIISFETGTFYKDRLRDRVGLKARCAPCNGRFMFNEFLRVRFLEAGADQKTCHYKSCVGVLWEGSKLCQKHFLAWKPGLPGEDDMKKMKSLFDQATSVQWYPETKVMADIIRRIESDNKAKIPASEVVNIDLEFSFYSQEVLQVGLADLAGNKVLDCLTQYGEGIIAPSSSRLSAPATWRQQNHAAKVKRYYTQDGKLNAKRVVEKLREANISQDTKFMSWASWGFDLSFLRDWLDDEGFSDVLPGDENLCLLYHEFRVNIKRVLGTNCYGGKSFPLSLPTFYPVIFGTNDPLSGRNHHALVDSQQLSRLTNLFVDLCKPPNKRGGIETLRLGKRQRGLEEYLPNLSIHNKRAKGS
>XP_040651590_Penicillium_griseofulvum
MASETPKDLPVRPAADAQAEPASEAAAAPPKDANAKSKQDQNPDTLPEVMIERNKLFEELWQQYLEETKNRPHPEINVTLDIGDGNPPSSVPAKAFETTPGSFLRDVPKDLSANIVIAKVDGELWDLNRPLEKDCSVLLVPFSNPEAREVFWHSSAHTLGEACECFYKCQLSHGPPTPQGFFYDMAMPDGRVVKEADWKALDTKASRIFKEKQSFDRLEVSKENLKKMFAYSKYKLHYIDKLVTGESSTVYRCGTLVDLCRGPHIQNTGKIKAFKIMQNSSAYFLGDQSNDSLQRIRGVAFPDKKQMAEHLKFLEEAEKRNHLRIGKEQELFFFDEVSPGCPFLLPNGTKIVNQIQSLLRSEYRKRGYQEVQTPNMYDVGIWKTSGHWAHYKDDMFKLDVEKREWALKPMNCPGHFVLFGHRERSYRELPMRLADFGVLHRNEASGALSGLTRVRKFQQDDCHVICSRDQIMSEVEGLFDFLQSIYGLFGFTFKLKLSTRPEKYMGALETWNHAEDQLKEALTKFKGNDWTIDEGDGAFYGPKIDITIADALQREFQCATIQLDYQAAVNFKMEYQTNEKQEKNTEEGAKEGETNSDGLPPGRARPVVIHRAIIGSFERFLGILIEHFGGKWPFWISPRQILIVPVMPALNDYAEEVQRIMQGDKLNADVDLSGNTLQKKIRTGQLAQYNFIFVVGAQEKEARTVNIRNRDDPSTQSKGVMVPLEEARVKLRALRKERRLENTL
>XP_038926419_Penicillium_roqueforti
MASETPKDIPVRPAAEAQANNASEAAAAPPKDAKAKPKQAPSPDTLPEVMLERNKLFEELWQQYLEETKTRPHPEINVTLDIGDGNPPSSVPAKAFETTPGSFLRDVPKDISANIVISKVDGELWDLNRPLERDCSVLLVPFSDPEARDVFWHSSAHTLGEACECEYGCLLSHGPPTPQGFFYDMAMPDGRVVREADWKALDNKASRIFKEKQSFDRLEVSKENLKKMFAYSKYKLHYIDKLVTGESSTVYRCGTLVDLCRGPHIQNTGKIKAFKIMQNSSAYFLGDQSNDSLQRIRGVAFPDKKQMAEHLKFLEEAEKRNHLKIGKEQELFFFDEVSPGCPFLLPNGTKILNQIQSLLRSEYRKRGYQEVQTPNMYDVGIWKTSGHWEHYKDDMFKLDVEKREWALKPMNCPGHFILFGHRERSYRELPMRIADFGVLHRNEASGALSGLTRVRKFSQDDSHVICARDQISSEVEGLFDFLQSIYGLFGFTFKLKLSTRPEKYMGSLETWDQAEDQLKKALTKFKGNDWTINEGDGAFYGPKIDITIADALKREFQCATIQLDYQAPLNFKLEYQTNENREKNPEESAKEGESNDLPPGRARPVVIHRAIIGSFERFLGILIEHFGGKWPFWISPRQVLIVPVMPDLNDYAQELQRILQGDKLNVDVDISGNTLQKKIRTGQLAQYNFIFVVGAQEREARTVNIRNRDDPATQNKGIMVPLEEARVKLRALRKERRLENTL
>XP_002564424_Penicillium_rubens
MASEPPQELPVRPAAEAQAKNASEAATAPPKDANAKSKQAPSPDTLPEFIIERNKLFEELWQQYLEETRTRPHPEINVTLDIGDGNPPSSVPAKAFETTPGSFLRDVPKDLSANIVIAKVNGELWDLNRPLEKDCSVLLVPFSNPEARETFFHSSAHVLGLASECEYGCLLSHGPPTPQGFFYDMAMPDGRVVREADWKALDIRASRSFKEKQSFDRLEVSKENLKKMFAYSKYKLHYIDKLVTGESSTVYRNGTLVDLCRGPHIQNTGKIKAFKIMQNSSAYFLGDQSNDSLQRIRGVAFPDKKLMAEHLKFLEEAEKRNHLRIGKEQELFFFDEASPGCPFLLPNGTKIFNQLQSLLRSEYRKRGYQEVQTPNMYDVGVWKTSGHWAHYKDDMFKLDVEKREWALKPMNCPGHFILFGHRERSYRELPMRIADFGVLHRNEASGALSGLTRCRKFQQDDCHVVLASHQIMSEVEGLFDFLQSIYGLFGFTFKLKLSTRPEKYMGALETWDHAEDQLKKALTKFKGDDWTINEGDGAFYGPKIDITIADAIQREFQCATIQLDYQAPINFKMEYMTKEQSQAEQPKEGETKGDELAPGRARPVVIHRAIIGSFERFLGILIEHFGGKWPFWISPRQILIVPVMPAVNDYAEELQKILQGDKLSVDIDISGNTMQKKIRTGQLAQYNFIFVVGASERETRSVNVRNRDDPATQKQGVMVPLEEVRIKLKALRKERRLENAL
>XP_040816906_Penicillium_solitum
MASETPKDLPVRPAAEAQANNASEAASAPPKDAKTKSKQAPSPDTLPDFMIERNKLFEELWQQHLEETKTRPHPEINVTLDIGDGKTPSSVPAKAFETTPGSFLRDVPKDISADIVISKVDGELWDLNRPLEKDCNVLLVPFSNPEAREVFWHSSAHTLGEACECHYQALLSHGPPTAQGFFYDMAMPDGQVVKETDWKALDTKAARIFKEKQSFDRLDISKENLKKMFAYSKYKLHYIDKLVTGESSTVYRCGTLVDLCRGPHIQNTGKIKTFKIMQNSSAYFLGDQSNDSLQRIRGVAFPDKKLMAEHLKFLEEAEKRNHLRIGKEQELFFFDEVSPGCPFLLPNGTKILNQIQSLLRTEYRKRGYQEVQTPNMYDVSIWKTSGHWAHYKDDMFKLDVEKREWALKPMNCPGHFALFAHRERSYRELPMRIADFGVLHRNEASGALQGLTRVRRFQQDDGHIIAASSQIMSEVEGLFDFLDSIYGLFGFTFKLKLSTRPEKYMGSLETWDHAEEQLKKALTKFKGNDWIINEGDGAFYGPKIDITIEDALKREFQCATIQLDYQAPLNFKLEYQTNENLEKNSGEDAKGREPNSNDLPPGRARPVVIHRAIIGSFERFLGILIEHFGGKWPFWVSPRQILIVPVMPALNDYAEELQRILQGDKLNVDVDVSGNTLQKKIRTGQLAQYNFIFVVGAQEKEARTVNIRNRDDPATQNKGVMVPLEEARLKLRALRKERRLENTL
>XP_022583728_Penicilliopsis_zonata
MASENPSELPVRAAPKAAASGGDALPQFIIERNEFFEKLWQQHLEEQKTRDHADINVTVDLGNGSPSTVIAKSWETTPSQFLRDAPKEFSANVVVAKVDGELWDLNRALERDCKVSFVQFDSLEGREVFWHSSAHCLGEACECEYGCLLSHGPPTPQGFFYDMAMPEGRVVKETDWPSLDKGAARIFKEKQSFDRLEVTKENLRTMFSYSKYKLHYIDKLVTGEKSTVYRCGTLVDLCRGPHIQNTGKIKTFKIMQNSSAYFLGDQSNDSLQRIRGVAFPDKKLMQEHLKFLEEAEKRNHLKIGKEQELFFFDEVSPGCPFLLPKGTTIFNALQKLLRTEYRKRGYQEVQTPNMYDVGIWKTSGHWAHYKDDMFKLDIEKREWALKPMNCPGHFVLFGHRERSYRELPLRIADFGVLHRNEASGALSGLTRVRKFQQDDTHIFCTQDQITSEIEGLFDFLKSIYGLFGFTFKLKLSTRPEKYLGELSTWDYAESQLKAAMTKFKGDDWTIDEGDGAFYGPKIDITIADALKREFQCATIQLDYQAPINFKLEYMTNEKGQAVLEESKKEGKSDEVGPGRARPVVIHRAIIGSFERFLGILIEHFGGKWPFWISPRQILIVPVMPSANDYVEELQQILRGDKLNVDIDVSGNTLQKKIRTGQLAQYNFIFVVGAQEKEARTVNIRNRDDPATQNKGVMVPLEEARVKLRALRKERRLVNAL
>XP_016615713_Cladophialophora_bantiana
MSHQKKASLNPHDLWGVLKADNMTQNGSAGPDSSAPETTALKKPASPTSSKKMPGRQKEMSTEAAVPAAHQAPKALPDFILERNELFDQLKKQRDQELASRDKPPIEIKLAPAPGQETTVEGKAWETTPGHLLKNLPKERAGQVVVAKVDDQLWDLDRPLEKDSKVSYLTFDDPEGRDVFWHSSAHVLGECAEHEYGCRLSHGPPTPMGFFYDMALEPGKAVREAEWPSLENRAKKFAKDKQAFERLEVSKDNLRKMFGYSKYKMHYIEKFVPDGESSTVYRNGTLVDLCQGPHIQNTRKIESFKIMKNSSAYFLGDQNNDSLQRIHGVAFPSKQQLKDWENFLEEAKKRDHQVIGQQQKLFMFSKVSPGSPFLLPHGTRIFNALQQMLRDQYWERGYQEVQSPNMYNVDLWKTSGHWQHYQDDMFRVQVKDDSADLMPLSDKQPDGKTPLAEIKDKDKGIFALKPMNCPGHCVMFRDEERSYRDLPWRVADFGVLHRNEASGALSGLTRVRKFQQDDTHIFCTSDQVQSEIEGLFDFMSHVYGLFGFPFKLKFSTRPEGYMGTLEDWNAAEARLKQALINFRGDDWEMNEGDGAFYGPKIDVTISDALKREYQCATIQLDFQGPQNFRLEYRTSESGELVAQQSEEHRERDPKAPGPGMARPVMIHRAIIGSFERFIAILCEHFAGKWPFWISPRQILVIPVMKAAEDYVREIQTIFHKARMYVDIDVGGNTMQKKIRNGQLAQYNFIFVVGAKERDTRTVNIRNRDDPSTQKMGELIPLEKALERLIKLRDSRSLENKIDMGE
>XP_008723629_Cladophialophora_carrionii
MSHQKKVSLNPHDLWGVLKGDNMSQNGTAAGPDSSSPPSQTSKRPVSPTANKKVPSRPKEMSSQAAPAAHQAPKSLPDFVLQRNEFFDQLKKEYDQELASRDKPAIQIKLIPAPGQETTVEGKAWETTPGQLLKNVPKDRAGQIVVAKVDDQLWDLDRPLEKDSKVSYLTFSDSEGRDVFWHSSAHVLGECAEHEYGCRLSHGPPTAMGFFYDMALEPGQAVREAEWPSLENRAKKFTKDKQAFERLEVSKDNLRKMFGYSKYKMHYIEKFVPDGESSTVYRNGTLVDLCQGPHIQNTRKIESFKIMKNSSAYFLSDQSNDSLQRIHGVAFPSKQQLKEWENFLEEAKKRDHQLIGQQQKLFMFSKMSPGSPFLLPHGTRIFNALQAMLRDQYWERGYQEVQSPNMYDVELWKTSGHWQHYQDDMFRVQVKDDSADPMPLSDKKPDGKTPLAEIKDKDKGVFALKPMNCPGHCIMFRDDDRSYRDLPWRVADFGVLHRNEASGALSGLTRVRKFQQDDTHIFCTNEQVQGEIEALFDFMSHVYSLFGFPFKLKFSTRPEGYMGTLEEWNAAEARLKQALQNFRGDDWEMNEGDGAFYGPKIDVTISDALGREYQCATIQLDFQGPQNFRLEYRTSEGGDASNQADQKTGDRDPKAPGVGMARPVMIHRAIIGSFERFIAILCEHFAGKWPFWLSPRQILVIPVIKAAEDYVREIQAIFHKARMYVDIDVSGNTLQKKVRNGQLAQYNFIFVVGAKEQETRTVNIRNRDDQATQKMGELIPLEKALDRLTKLRDERRLENKIDMSE
>XP_016248743_Cladophialophora_immunda
MFRAVVGRHVTDTSFLRTATRSHTHQCHPGGIIFNLHTSPLRSFAMSHQKKVSLNPHDLWGVLKGDGMTQNGSAGPDSSAPEANTSKRPVSPTSTKKLPNRPKEMSTQAAPPAAHQAPKSLPDFIVERNQLFDQLKKQRDEELASREKPTIQVNLVPAPGQETTVEGKAWETTPGHLLRNLPKDRAGQVVVAKVDGQLWDLDRPLEKDSKVSYLTFDDPEGRDVFWHSSAHVLGECAEHEYGCRLSHGPPTAMGFFYDMALEPGKAVREAEWPSLENRAKRFAKDKQAFERLEVSKDNLRKMFGYSKYKMHYIEKFVPDGESSTVYRNGTLVDLCQGPHIQNTRKIESFKIMKNSSAYFLGDQNNDSLQRIHGVAFPTKQQLKDWEHFLEEAKKRDHQVIGQQQKLFMFSRVSPGSPFLLPHGTRIFNALQQMLRDQYWERGYQEVQSPNMYDVDLWKTSGHWQHYQDDMFRVIVKDDSAEPMPLSDKKPDGKTPLAEIKDKDKGVFALKPMNCPGHCVMFGDEERSYRELPWRVADFGVLHRNEASGALSGLTRVRKFQQDDTHIFCTNEQVQSEIEALFDFMSHVYSLFGFQFKLKFSTRPEGYMGTLEDWNAAEARLKQALINFRGDDWEMNEGDGAFYGPKIDVTISDALGREFQCATIQLDFQGPQNFKLEYRTSESGDAIAQQSEEHRERDPKAPAPGMARPVMIHRAIIGSFERFIAILCEHFAGKWPFWLSPRQILVIPVMKSAEDYVREIQAIFHKARMYVDIDVSGNTLQKKIRNGQLAQYNFVFVVGAKEKETRTVNIRNRDDPATQKMGELIPLEKALERLTQLRDERRLENKIDMTH
>XP_007748447_Cladophialophora_psammophila
MTQNGSAGPDSSAPETAALKMPASPTSSKKMPGRPKEMSTQAAVPAAHQAPKALPDFILERNELFDQLKKQRNQELANRDKPPIEIKLAPAPGQETIVEGKAWETTPGHLLKNLPKERAGQVVVAKVDDQLWDLDRPLEKDSKVSYLTFDDPEGRDVFWHSSAHVLGECAEHEYGCRLSHGPPTPMGFFYDMALEPGKAVREAEWPSLENRAKKFAKDKQAFERLEVSKDNLRKMFGYSKYKMHYIEKFVPDGESSTVYRNGTLVDLCQGPHIQNTRKIESFKIMKNSSAYFLGDQNNDSLQRIHGVAFPSKQQLKDWEIFLEEAKRRDHQVIGQQQKLFMFSKVSPGSPFLLPHGTRIFNALQQMLRDQYWERGYQEVQSPNMYNVDLWKTSGHWQHYQDDMFRVQVKDDSTDPMPLSDKQPDGKTPLAEIKDKDKGIFALKPMNCPGHCVMFRDEERSYRDLPWRVADFGVLHRNEASGALSGLTRVRKFQQDDTHIFCTSDQVQSEIEGLFDFMSHVYGLFGFPFKLKFSTRPEGYMGTLEDWNAAEARLQQALINFRGDDWEMNEGDGAFYGPKIDVTISDALKREYQCATIQLDFQGPQNFRLEYRTSESGELVAQQSEEHRERDPKAPGPGMARPVMIHRAIIGSFERFIAILCEHFAGKWPFWISPRQILVIPVMKAAEDYVREIQAIFHKARMYVDIDVSGNTMQKKIRNGQLAQYNFIFVVGAKERDTRTVNIRNRDDPSTQKMGELIPLEKALERLIKLRDSRSLENKIDMGE
>XP_018692344_Fonsecaea_erecta
MSHQKKVSLNPHDLWGVLKGDNMTQNGAAGPDSSAPEANNTSSSKRPVSPTSTKKIPNRPKTMSTQAAPPAAHQAPQSLPDFIVERNQLFDQLKKQRDEELASREKPAIQVKLVPAPGQETTVEGKAWETTPGHLLKNLPKERAGQVVVAKVDGELWDLDRPLEKDSKVLYLTFDDPEGRDVFWHSSAHVLGECAEHEYGCRLSHGPPTAMGFFYDMALEPGKAVREAEWPSLENRAKKFAKDKQAFERLEVSKDNLRKMFGYSKYKMHYIEKFVPDGESSTVYRNGTLVDLCQGPHIQNTRKIESFKIMKNSSAYFLGDQNNDSLQRIHGVAFPTKQQLKDWEHFLEEAKKRDHQVIGQQQKLFMFSRMSPGSPFLLPHGTRIFNALQQMLRDQYWERGYQEVQSPNMYDVDLWKTSGHWQHYQDDMFRVIVKDDSADPMPLSDKKPDGKTPLAEIKDKDKGVFALKPMNCPGHCLMFRDEERSYRELPWRVADFGVLHRNEASGALSGLTRVRKFQQDDTHIFCTNEQVQGEIEGLFDFMSHVYGLFGFPFKLKFSTRPEGYMGTLEDWNAAEARLKQALVNFRGDDWEMNEGDGAFYGPKIDVTISDALGREFQCATIQLDFQGPQNFRLEYRTGEGGDVAAQQSDEHRERDPKAPAPGMARPVMIHRAIIGSFERFIAILCEHFAGKWPFWLSPRQILVIPVMKSAEDYVREIQGIFHKARMYVDIDVSGNTLQKKIRTGQLAQYNFIFVVGAKEKETRTVNIRNRDDPDTQRMGELIPLEKALERLTQLRDERRLENRIDMTH
>XP_022516054_Fonsecaea_monophora
MSHQKKASLNPHDLWGVLKGDGVTQTRSAATDSSTPEAKTSKRPVSPTSSKKLPNRPKEMSTQAAAPEAHQAPKSLPDFILERNQLFDQLKKQRDEELSSRDKPTIQVTLVPAPGQETSVEGKAWETTPGHLLKNLPKDRAGQVVVAKVDGELWDLDRPLEKDSKVSYLTFDDPEGRDVFWHSSAHVLGECAEHEYGCRLSHGPPTAMGFFYDMALEPGKAVREAEWPSLENRAKRFAKDKQAFERLEVSKDNLRKMFGYSKYKMHYIEKFVPDGESSTVYRNGTLVDLCQGPHIQNTRKIESFKIMKNSSAYFLGDQNNDSLQRIHGVAFPTKQQLKDWEHFLEEAKKRDHQVIGQQQKLFMFSRMSPGSPFLLPHGTRIFNALQQMLRDQYWERGYQEVQSPNMYDVDLWKISGHWQHYQDDMFRVIVKEDSADPMPLSDKKPDGKTPLAEIKDKDKGVFALKPMNCPGHCVMFRDEERSYRELPWRVADFGVLHRNEASGALSGLTRVRKFQQDDTHIFCTNEQVQSEIEALFDFMSHVYGLFGFPFKLKFSTRPEGYMGTLEDWDAAEARLKQALVNFRGDDWEMNEGDGAFYGPKIDVTISDALGREFQCATIQLDFQGPQNFKLEYRTGESGDVVAQQSEEHRERDPKAPAPGMARPVMIHRAIIGSFERFIAILCEHFAGKWPFWLSPRQILVIPVMKSAEDYVREIQGIFHKARMYVDIDVSGNTLQKKIRTGQLAQYNFIFVVGAKEKETRTVNIRNRDDPSTQKMGELIPLEKALERLTQLRDERKLENKIDMSH
>XP_016636725_Fonsecaea_multimorphosa
MSHQKKVSLNPHDLWGVLKGDSMTQNGSAGPDSSAPEANTSKRPVSPTSNKKMPNRPKEMSTQAAPAAAHQAPQSLPDFILERNQLFDQLKKQRDQELASREKPSIEIKLVPAPGQETTVEGKAWETTPGHLLKNLSKERAGQVVVAKVDGELWDLDRPLEKDSKVSYLTFDDPEGRDVFWHSSAHVLGECAEHEYGCRLSHGPPTAMGFFYDMALEPGHSVREAEWPSLENRAKKFAKDKQAFERLEVSKDNLRKLFGYSKYKMHYIEKFVPDGESSTVYRNGTLVDLCQGPHIQNTRKIESFKIMKNSSAYFLGDQNNDSLQRIHGVAFPTKQQLKDWEHFLEEAKKRDHQVIGQQQKLFMFSKMSPGSPFLLPHGTRIFNALQQMLRDQYWERGYQEVQSPNMYDVDLWKTSGHWQHYQDDMFRVVVKEDTADPMPLSDKKPDGKTPLAEIKDKDKGVFALKPMNCPGHCVMFRDEERSYRELPWRVADFGVLHRNEASGALSGLTRVRKFQQDDTHIFCTNEQVQAEIEGLFDFMSHVYSLFGFPFKLKFSTRPEGYMGTLEDWDAAEARLKQALINFRGDDWEMNEGDGAFYGPKIDVTISDALGREFQCATIQLDFQGPQNFKLEYRTAEGGDVSAQPPEEQRDPKAPAPGMARPVMIHRAIIGSFERFIAILCEHFAGKWPFWLSPRQILVIPVMKSAEDYVREIQGIFHKARMYVDIDVSGNTLQKKIRTGQLAQYNFIFVVGAKEKETRTVNIRNRDDPATQKMGELIPLEKALERLTQLRDERRLESKIDMSH
>XP_022503837_Fonsecaea_nubica
MSHQKKASLNPHDLWGVLKGDGVTQTRSAATDSLTPEAKTSKRPVSPTSSKKLPNRPKEMSTQAAAPEAHQAPKSLPDFILERNQLFDQLKKQRDEELASRDKPTIQVTLVPAPGQETSVEGKAWETTPGHLLKNLPKDRAGQVVVAKVDGELWDLDRPLEKNSKVSYLTFDDPEGRDVFWHSSAHVLGECAEHEYGCRLSHGPPTAMGFFYDMALEPGKAVREAEWPSLENRAKRFAKDKQAFERLEVSKDNLRKMFGYSKYKMHYIEKFVPDGESSTVYRNGTLVDLCQGPHIQNTRKIESFKIMKNSSAYFLGDQNNDSLQRIHGVAFPTKQQLKDWEHFLEEAKKRDHQVIGQQQKLFMFSRMSPGSPFLLPHGTRIFNALQQMLRDQYWERGYQEVQSPNMYDVDLWKISGHWQHYQDDMFRVIVKEDSADPMPLSDKKPDGKTPLAEIKDKDKGVFALKPMNCPGHCVMFRDEERSYRELPWRVADFGVLHRNEASGALSGLTRVRKFQQDDTHIFCTNEQVQSEIEALFDFMSHVYGLFGFPFKLKFSTRPEGYMGTLEDWDAAEARLKQALVNFRGDDWEMNEGDGAFYGPKIDVTISDALGREFQCATIQLDFQGPQNFKLEYRTGESGDVVAQQSEEHRERDPKAPAPGMARPVMIHRAIIGSFERFIAILCEHFAGKWPFWLSPRQILVIPVMKSAEDYVREIQGIFHKARMYVDIDVSGNTLQKKIRTGQLAQYNFIFVVGAKEKETRTVNIRNRDDPSTQKMGELIPLEKALERLTQLRDERKLENKIDMSH
>XP_013278557_Fonsecaea_pedrosoi
MSHQKKASLNPHDLWGVLKGDGVTQTRSAATDSSTPEAKTSKRPVSPTSSKKLPNRPKEMSTQAAAPEAHQAPKSLPDFILERNQLFDQLKKQRDEELASRDKPTIQVTLVPAPGQETSVEGKAWETTPGHLLKNLPKDRAGQVVVAKVDGELWDLDRPLEKNSKVSYLTFDDPEGRDVFWHSSAHVLGECAEHEYGCRLSHGPPTAMGFFYDMALEPGKAVREAEWPSLENRAKRFAKDKQAFERLEVSKDNLRKMFGYSKYKMHYIEKFVPDGESSTVYRNGTLVDLCQGPHIQNTRKIESFKIMKNSSAYFLGDQNNDSLQRIHGVAFPTKQQLKDWEHFLEEAKKRDHQVIGQQQKLFMFSRMSPGSPFLLPHGTRIFNALQQMLRDQYWERGYQEVQSPNMYDVDLWKISGHWQHYQDDMFRVIVKEDSADPMPLSDKKPDGKTPLAEIKDKDKGVFALKPMNCPGHCVMFRDEERSYRELPWRVADFGVLHRNEASGALSGLTRVRKFQQDDTHIFCTNEQVQSEIEALFDFMSHVYGLFGFPFKLKFSTRPEGYMGTLEDWDAAEARLKQALVNFRGDDWEMNEGDGAFYGPKIDVTISDALGREFQCATIQLDFQGPQNFKLEYRTGESGDVVAQQSEEHRERDPKAPAPGMARPVMIHRAIIGSFERFIAILCEHFAGKWPFWLSPRQILVIPVMKSAEDYVREIQGIFHKARMYVDIDVSGNTLQKKIRTGQLAQYNFIFVVGAKEKETRTVNIRNRDDPSTQKMGELIPLEKALERLTQLRDERKLENKIDMSH
>XP_007755962_Cladophialophora_yegresii
MSHQKKVSLNPHDLWGVLKGDNMSQNGTAAGPDSSSPPSQTSKRPVSPTSNKKLPSRPKEMSSQAAPAAHQAPKSLPDFVLQRNEFFDQLKKEYDQELASRDKPAIQIKLIPSPGQETTVEGKAWETTPGQLLKNVSKDRAGQIVVAKVDDKLWDLDRPLEKDSKVSYLTFSDSEGRDVFWHSSAHVLGECAEHEYGCRLSHGPPTAMGFFYDMALEPGQAVREAEWPSLENRAKKFTKEKQAFERLEVSKDNLRKMFGYSKYKMHYIEKFVPDGESSTVYRNGTLVDLCQGPHIQNTRKIESFKIMKNSSAYFLGDQNNDSLQRIHGVAFPSKQQLKEWENFLEEAKKRDHQLIGQQQKLFMFSKMSPGSPFLLPHGTRIFNALQAMLRDQYWERGYQEVQSPNMYDVELWKTSGHWQHYQDDMFRVQVKDDSADPMPLSDKKPDGKTPLAEIKDKDKGVFALKPMNCPGHCIMFRDDDRSYRDLPWRVADFGVLHRNEASGALSGLTRVRKFQQDDTHIFCTNEQVQGEIEALFDFMSHVYSLFGFPFKLKFSTRPEGYMGTLEEWNAAEARLKQALQNFRGADWEMNEGDGAFYGPKIDVTISDALGREYQCATIQLDFQGPQNFRLEYRTSEGGDASSHQADQKTGDRDPKAPGVGMARPVMIHRAIIGSFERFIAILCEHFAGKWPFWLSPRQILVIPVMTAAEDYVREIQAIFHKARMYVDIDVSGNTLQKKIRTGQLAQYNFIFVVGAKEQETRTVNIRNRDDQATQKMGQLIPLEKALERLTKLRDERGLENKIDMSE
>XP_016231863_Exophiala_spinifera
MSHQKKVSLNPHDLWGVLKGANMSQNAADAGLNRDSSTPESNASKRPTSPTSSKKLPSRPKEMSSKAAPAANQPPKSLPDFIVQRNELFDQLKKQYDQDLAAREKSPIQINLIPVPGQETTIEGKAWETTPGQLLKNVPKERAGQIVVAKVDDKVWDLDRPLEKDSKVSYLTFEDSEGRDVFWHSSAHVLGECAEHEYGCRLSHGPPTAMGFFYDMALEPGHAVREADWPSLESRAKKYFKEKQPFERLEVSKDDLRKMFGYSKYKMHYIEKFVPDGESSTVYRNGTLVDLCQGPHIQNTKKIESFKIMKNSSAYFLGDQNNDSLQRIHGVAFPSKQQLKDWEHFLEEAKKRDHQVIGQQQKLFMFSKMSPGSPFLLPHGTRIFNALQQMLREQYWDRGYQEVQSPNMFDVELWKTSGHWQHYQDDMFRVQVKEDTAEPMPLADQKADGKPVAPPQAHDKDKGIFALKPMNCPGHCIMFRDDERSYRDLPWRVADFGVLHRNEASGALSGLTRVRKFQQDDTHIFCTNEQVQVEIEELFAFMEHVYGLFGFPFKLKFSTRPEGYMGTLEEWDAAEARLKQALKNFRGDDWEMNEGDGAFYGPKIDVTISDALKREYQCATIQLDFQGPQNFKLEYRTGESSEAVQQHQGSGRDAKGLAPGMARPVMIHRAIIGSFERFIAILCEHFAGKWPFWLSPRQILVIPVMKGAEDYVREIQAIFHKARMYVDIDVSGNTLQKKIRSGQLAQYNFIFVVGAKEQETRTVNIRNRDDPATQKMGELIPLEKALERLTELRDQRRLENKIDMSE
>XP_016264100_Exophiala_oligosperma
MFSVRAGCGQLNFTLHVIGGSAIIRHYGHSYRVCAPHKSTILHNIHFKRSLTMSHQKKVSLNPHDLWGVLKGTNMTQNGGAAAAGPGRDSSTPESNASKRPTSPTSSKKLPNRPKEMSSKAAPAANQPPKSLPDFIVQRNELFDQLKKQYDQDLVAREKSPIQIKLIPAPGQDTTVEGKAWETTPGQLLRNVPKERAGQIVVAKVDDKVWDLDRPLEKDSKVSYLTFDDPEGRDVFWHSSAHVLGECAEHEYGCRLSHGPPTAMGFFYDMALEPGQAVREADWPSIESRAKKYFKEKQPFERLEVSKDDLRKMFGYSKYKMHYIEKFVPDGESSTVYRNGSLVDLCQGPHIQNTKKIESFKIMKNSSAYFLGDQNNDSLQRIHGVAFPSKQQLKDWEHFLQEAKKRDHQVIGQQQRLFMFSKMSPGSPFLLPHGTRIFNALQQMLREQYWDRGYQEVQSPNMYDVELWKTSGHWQHYQDDMFRVQVKDDTAEPMPLADQKADGKPLAPPQAHDKDKGIFALKPMNCPGHCIMFRDDERSYRDLPWRVADFGVLHRNEASGALSGLTRVRKFQQDDTHIFCTNEQVQGEIEELFAFMEHVYGLFGFPFKLKFSTRPEGYMGTLEEWDAAEARLKQALNNFRGDDWEMNEGDGAFYGPKIDVTISDALMREYQCATIQLDFQGPQNFKLEYRTGETGDAAGQPTSGRDAKGLAQGMARPVMIHRAIIGSFERFIAILCEHFAGKWPFWLSPRQILVIPVMKGAEDYVREIQGIFHKARMYVDIDVSGNTLQKKIRSGQLAQYNFIFVVGAKEQETRTVNIRNRDDPATQKMGELIPLQKALERLTELRDQRRLENKIDMSE
>XP_013315030_Exophiala_xenobiotica
MFSVQGACGQLNFTSHVIGASIIRHLGHGYRAPHKSILHNIQYPTTSTRSFIMTHQKKVSLNPHDLWGVLKGANMSQNGTAAGPGPDSSTPGSNASKRPVSPTSNKKVPNRPKEMSSKAAPPANQPPKQLPDFIIQRNEFFDQLKKQYDDDLAAREKSPIQIKLIPASGQELSVEGKAWETTPGQLLKNVPKERAGQIVVAKVDDKVWDLDRPLEKDSKVSYLTFNDPEGRDVFWHSSAHVLGECAEHEYGCRLSHGPPTAMGFFYDMALEPGQAVREADWASLESRAKRYFKDKQPFERLEVSKDNLRKMFGYSKYKMHYIEKFVPDGESSTVYRNGSLVDLCQGPHIQNTKRIESFKIMKNSSAYFLGDQNNDSLQRIHGVAFPTKQQLKDWEHFLEEAKKRDHQAIGQQQKLFMFSRFSPGSPFLLPHGTRIFNALQQMLREQYWERGYQEVQSPNMYDVELWKISGHWQHYQDDMFRVQVKEDSTDPMPLSDQKPDGKPVAPPQAHDKDKGVFALKPMNCPGHCIMFRDEERSYRELPWRVADFGVLHRNEASGALSGLTRVRKFQQDDTHIFCTNEQVQTEIEALFDFMEHVYGLFGFPFKLKFSTRPEGYMGSLEDWDAAEARLKQALVNFRGDDWEMNEGDGAFYGPKIDITISDALMREYQCATIQLDFQGPQNFKLEYRTGESAEAAQQSDGRDAKGLTPGMARPVMIHRAIIGSFERFIAILCEHFAGKWPFWLSPRQILVIPVMKGAEDYVREIQSIFHKARMYVDIDVSGNTLQKKIRSGQLAQYNFIFVVGAKEQETRTVNIRNRDDPETQKMGELIPLQNALERLTELRDQRRLKNKIDMSN
>XP_007725211_Capronia_coronata
MSGNGTPGPESSAPESKTSKRPTSPTASKKVPSRPKDMSTQVAPAGSQPPKSLPDFIEERNKLFDELKKQRDEELASKEKPAIQIKLVAAPGQETTVEGKAWETTPGQLLKNVPKERAGQIVVAKVDDKLWDLDRPLEKDSKVSYLTFDDPEGRDVFWHSSAHVLGECAEHEYGCRLSHGPPTAMGFFYDMAMEPGRSVKEAEWPSLESRAKKFAKEKQAFERLEVSKDDLRKMFGYSKYKMHYIEKFIPDGESSTVYRNGTLVDLCQGPHIQNTRKIESFKIMKNSSAYFLGDQSNDSLQRIHGVAFPTKQQLKEWEHFLEEAKKRDHQVIGQQQKLFMFSKLSPGSPFLLPHGTRIFNALQQMLREQYWDRGYQEVQTPNMYDVELWKTSGHWQHYQDDMFRVVVKDDTAEPMPLADQKPDGKPIAEPKDKDKDKGVFALKPMNCPGHCVMFRDEERSYRELPWRVADFGVLHRNEASGALSGLTRVRKFQQDDTHIFCTNDQVQAEIEGLFNFMEHVYGLFGFPFKFKLSTRPEGYMGTLAEWDSAEARLKQALQNFRGDDWELNEGDGAFYGPKIDVTISDALKREYQCATIQLDFQGPQNFKLEYRTGEGAEAVQTQSSERDAKGLAPGMARPVMIHRAIIGSFERFIAILCEHFAGKWPFWLSPRQILVIPVMKAAEDYVREIQSIFHKARMYVDIDVSGNTLQKKIRSGQLAQYNFIFVVGAKEQETRTVNIRNRDDPATQKMGELIPLEKALERLVELRDERRLENKIDMTH
>XP_007734174_Capronia_epimyces
MSHQKKASLNPHDLWGVLRGSNMAENGTPGPGRESSTPESHTSKRPTSPTSSKKVPSRPKNMSSQAAPAGGEAPKSLPDFILERNRLFDQLKKQRDEELARKDKAAIQIQLVPAPGQEATIEGKAWETTPGQLLKNVPKERAGQIVVAKVDDKLWDLDRPLEKDSKVSYLTFDEPEGRDVFWHSSAHVLGECAEHEYGCRLSHGPPTAMGFFYDMALEPGHSVREAEWPSLENRAKKFAKEKQAFERLEVSKDDLRKMFGYSKYKMHYIEKFVPDGESSTVYRNGTLVDLCQGPHIQNTRKIESFKIMKNSSAYFLGDQSNDSLQRIHGVAFPSKQQLKEWEHFLEEAKKRDHQLIGQQQKLFMFSRLSPGSPFLLPHGVRIFNALQQMLREQYWDRGYQEVQTPNMYDVDLWKTSGHWQHYQDDMFRVVVKDDSAEPMPLTDQKADGKPIAEIKDKDKGVFALKPMNCPGHCLMFRDEERSYRELPWRVADFGVLHRNEASGALSGLTRVRKFQQDDTHIFCTNEQVQTEIEALFDFMEHVYGLFGFPFKFKLSTRPEGYMGTLQEWDSAEARLKQALQNFRGNDWELNEGDGAFYGPKIDVTISDALKREYQCATIQLDFQGPQNFKLEYRTGESAEAVQSHSSERDAKGLTPGMARPVMIHRAIVGSFERFIAILCEHFAGKWPFWLSPRQILVIPVMKAAEDYVREIQSIFHKARMYVDIDVSGNTLQKKIRSGQLAQYNFIFVVGAKEQESRTVNIRNRDDPATQKMGELIPLEKALERLTKLRDERQLENKIDMTH
>XP_009155942_Exophiala_dermatitidis
MFRAAFRGQNFGKHVIDTSNRHRTHTGTATLLQFHHNYCTTLPRSFIMSHQKKVSLNPHDLWGVLKGASMTENGTAGGPTESSAPAPESQTSKRPTSPTSSKKIPNRPKNMSTKAAPEGAAKSQAPASLPDFIVERNKLFDELKKKHDEELARKEKSPIQIKLVAAPGQETTIEGKAWETTPGQLLKNVPKERAGQIVVAKVDDKLWDLDRPLEKDSKVSYLTFDDPEGRDVFWHSSAHVLGECAEHEYGCRLSHGPPTAMGFFYDMALEPGRSVREAEWPSLENRAKKFAKEKQAFERLEVSKDDLRKMFGYSKYKMHYIEKFIPDGESSTVYRNGTLVDLCQGPHIQNTRKIESFKIMKNSSAYFLGDQNNDSLQRIHGVAFPSKQQLKEWEHFLEEAKKRDHQVIGQQQKLFMFNKLSPGSPFLLPHGTRIFNALQQMLREQYWERGYQEVQTPNMYDVELWKTSGHWQHYQDDMFRVVVKDDVAEPMPLADQKPDGKPVADLKEKDKDKGVFALKPMNCPGHCIMFRDEERSYRELPWRVADFGVLHRNEASGALSGLTRVRKFQQDDTHIFCTNEQVQSEIEGLFDFMQHVYGLFGFPFKFKLSTRPEGYMGTLAEWDAAEERLKQALQNFRGDDWELNEGDGAFYGPKIDITISDALKREYQCATIQLDFQGPQNFKLEYRTGESTEAVAASAAAAEDKEKQQERDAKGLAPGMARPVMIHRAIIGSFERFIAILCEHFGGKWPFWLSPRQILVIPVMKAAEDYVREIQAIFHKARMYVDIDVSGNTLQKKIRSGQLAQYNFIFVVGAKEQESRTVNIRNRDDPATQKMGELIPLEKALERLVRLRDERRLENKIDMTH
>XP_013264639_Exophiala_aquamarina
MSHQKKVSLNPHDLWGVLNGPKMSHNGPQTSESSTPESNVSKRPANPQQSKKVANRPKDMSTQAAAPKHQAPKELPDFIQQRNALFDQLKKSHDQELASRDKPDIQITLTPTPGQQTTVKGKAWETTPGHLLRNVPKDRAGLIVVAKVDGQVWDLDRPLEKDSKVAYLTFDDPEGRDVFWHSSAHVLGECAEHEYGCRLSHGPPTAMGFFYDMALPPGQAVREAEWPSIENRAKKFTKEKQAFERLEVSKENLRKLFGYSKYKMHYIEKFVPDGEFSTVYRNGTLVDLCQGPHIQNTRKIEAFKIMKNSSAYFLGDQNNDSLQRIHGVAFPSKQQLKDWEHFLEEAKKRDHQAIGQQQKLFMFSKLSPGSPFLLPHGTRIFNALQAMLRDQYWERGYQEVQTPNMYDVELWKTSGHWQHYQDDMFRVQIKEDASDPIPLADKTPDGKPLTPGEPKDKDKGVFALKPMNCPGHCLMFRDEERSYRELPWRVADFGVLHRNEASGALSGLTRVRKFQQDDTHIFCTNEQVQHEIEALFDFMKHVYGLFGFPFKFKLSTRPEGYMGTIEEWDSAETRLKQALQNFRGDDWELNEGDGAFYGPKIDITIQDALMREYQCATIQLDFQGPQNFKLEYRTSESGEDVSKQENEARDPKAPGPGMARPVMIHRAIIGSFERFIAILCEHFAGKWPFWLSPRQVLVIPVMKGAEDYVREIQSIFHKARMYVDIDVSGNTLQKKIRSGQLAQYNFIFVVGAKEQETRTVNIRNRDDPATQKMGELIPLQAALTRLMELRDQRRLESKIDMHE
>XP_016228198_Exophiala_mesophila
MQRTRACGHILQLATTCTPCHVTRTSLAERLTHGHHIHLARTLLFHRHASTTLSRSLIMSHQKKVSLNPHDLWGVLNGPKMSQTAPAPQGSESPASPNAKSSKRPQVQSQAKNLPGRPKEMSTQAPSKAHQAPKELPDFIQERNVLFEQLKKEHDQQLASRDKPAIQIVLTPAPGQETTIDGKAWETTPGHLLKNVPKDRAGQIVVAKVDGELWDLDRPLEKDSKVSYLTFSDPEGRDVFWHSSAHVLGECAEHEYGCRLSHGPPTAMGFFYDMALPPGDAVREAEWPSLENRAKKFTKDKQAFERLEVSKDNLRKLFGYSKYKMHYIEKFVPDGESSTVYRNGTLVDLCQGPHIQNTRKIEAFKIMKNSSAYFLGDQTNDSLQRIHGVAFPSKQQLKEWEHFLEEAKKRDHQVIGQQQKLFTFSRLSPGSPFLLPHGTRIFNALQQMLRDQYWERGYQEVQSPNMFDVDLWKTSGHWQHYQDDMFRVVVKDDTSDPLPLADKTADGKPLPPKPAEDKDKGVFALKPMNCPGHCLMFRDEERSYRELPWRVADFGVLHRNEASGALSGLTRVRKFQQDDTHVFCTNEQVQGEIEALFDFMQHVYSLFGFPFKFKLSTRPEGYMGTLEEWDIAEARLKSALQNFRGADWELNEGDGAFYGPKIDVTIQDALMREYQCATIQLDFQGPQNFKLEYRTNEPSATNTETPTAASSEPAKPRDPKAPGQGMARPVMIHRAIIGSFERFIAILCEHFAGKWPFWLSPRQVLVIPVMKGAEDYVREIQSIFHKARLYVDIDVSGNTLQKKIRSGQLAQYNFIFVVGAKEQETRTVNIRNRDDPATQKMGELIPLQKALERLVALRDERRLENKIDMGE
>XP_013273961_Rhinocladiella_mackenziei
MSHQKKVSLNPHDLWGVLKGGDVSQNGTPGPESSTPGSHNISKRPVSPTSKKTVASRPKDMSTQAAPKARQPPKSLPDFILERNEFFDQLKKQHDEELAGRDKPAIQIQLTTAPGQETTVPGKAWETTPGHLLKNVPKERAGQIVVAKVDDQLWDLDRPLEKDGNVSYLTFDDPEGRDVFWHSSAHVLGECAEHEYGCRLSHGPPTAMGFFYDMALEPGQAVKEAEWPSLESRAKKYTKDKQPFERLEVSKENLRKMFGYSKYKMHYIEKFVPNGASSTVYRNGTLVDLCQGPHLQNTRKIESFKIMKNSSAYFLGDQNNDSLQRIHGVAFPTKQQLKDWENFLEEAKRRDHQVIGQQQKLFMFSRLSPGSPFLLPHGTRIFNALQQMLREQYWERGYQEVQSPNMYAVDLWKTSGHWQHYQDDMFRVQVKDDSAEPIPLTDQKPDSKPVAEIKDKDKGVFALKPMNCPGHCLMFRDEERSYRELPWRVADFGVLHRNEASGALSGLTRVRKFQQDDTHIFCTNEQVQSEIEGLFDFMEHVYGLFGFPFKLKFSTRPEGYMGTLEEWNTAETQLKQALQNFRGDDWEMNEGDGAFYGPKIDITISDALMREYQCATIQLDFQGPQNFKLEYRTGESGEAIHNTERDAKGVAPGMARPVMIHRAIIGSFERFIAILCEHFAGKWPFWLSPRQILVIPVMKAAEDYVREIQQIFHKARMYIDIDVSGNTLQKKIRSGQLAQYNFIFVVGAKEQETRTVNIRNRDDPSTQKMGELIPLQKALERLVALRDERRLENKIDMSD
>XP_017997179_Phialophora_attinorum
MSHKRNISLKPHDLWGTLKGDEAGGNHAGTSESSSTPSTNNTKRPVSPNQSKKLPDRPKQMSTQPAAKGGPPEGLPVFITERNQFFEQLWKDNEEQLKSRDKPDIKIEVTVEGQSKAEFDGKAWETTPGHLLKHVPKDRAGQVVVAKVDGELWDLDRPLTKDSKVSYLLFSDPEGRDVFWHSSAHVLGECAEHEYGCRLSHGPPTAMGFFYDMALEPGVAVKESEWSSLESRAKKFVKDKQPFQRLEVSKENLKKMFGYSKYKMHYIEKFIEDGESSTVYRNGDLVDLCQGPHIQNTRKIEAFKIMKNSSAYFLGDQNNDSLQRIHGVAFPNKNQLKDWENFLEEAKKRDHQLIGKQQKLFMFSQMSPGSPFLLPHGTRIFNALQQMLRDQYWERNYTEVQSPNMYDVELWKISGHWQHYQDDMFRVIVKDDTAEPMPLSDQKPSGAPIANPKNEDKDKGVFALKPMNCPGHCVMFKNEEHSYRDLPWRVADFGVLHRNEASGALSGLTRVRKFQQDDTHIFCTPDQVENEIKELFDFMTYVYGLFGFPFKFMLSTRPEGYMGKLEEWDAAEAQLKKALQDFRGDDWELNEGDGAFYGPKIDITISDALQREFQCATIQLDFQGPQNFKLEYRTSQDTAAEGAEGKASEDPNAPAVGMARPVMIHRAIVGSFERFIAVLCEHFAGKWPFWLSPRQVLVIPVMKGAEDYVFEIQKRFKDARMYCDVDVSGNTLQKKIRTGQLAQYNFIFVVGAKEQETKTVNIRNRDDPATQKQGELIPLEKALDRLRDLRDSRRLESKIDMSN
>NP_001342826_Schizosaccharomyces_pombe
MSAAAVKGVQASLDNLSLEIPFIQHRLDLFDKLQKEYKESLATKPREEIDITLPDGKVIKGTSWETTPISIAASISKGLADRVTVAIVNGEPWDLTRPLEASCTLKLCDFNDPEGKRVFWHSSAHILGEATELSFHCHLCIGPPTDEGFFYEMGIDNGRVITNDDYSSIESYAKQAIKQKQPFERLVISKEGLLEMFRYNKYKQYIIQTKIPDGASTTVYRCGPLIDLCTGPHVPHTGRIKSFAVTKNSSSYFLGDAKNDSLQRVYGISFPDNKQMQEYKTFLAEAAKRDHRKIGRDQELFFFNEISPGSCFFLPHGARIYNTLLKYMRYQYSKRGYQEVITPNMYNVNLWKTSGHWNNYSENMFSFDIEKEKYALKPMNCPGHCVMFKSRDRSYRDLPWRVADFGVLHRNEFSGALSGLTRVRRFQQDDAHIFCTPDQVRSEIEGCFDFLKEVYGTFGFTFHLELSTRPEEKYLGDLATWDKAEAQLKAALDASGYKWELNAGDGAFYGPKIDITVFDALKRQHQCATIQLDFQLPERFQLEFHAPASAEEAKESGNNNKYTRPVMVHRAILGSLERMIAILTEHYAGKWPFWMSPRQVCIIPVSAAAYNYADKVHNILSEADIFVDTDKSDNTLPKKIRNAQLAQYNFIFVVGAEEESTNSVNVRNRDDPKKQSKGSTVAVEEVVKKLLKLKESKSLINDL
```
