## Supplementary material for "Coding Sequence Insertions in Fungal Genomes are Intrinsically Disordered and can Impart Functionally-Important Properties on the Host Protein": fasta protein sequences: XP_710520.1_blasthits_fa.txt

```
>XP_710520_Candida_albicans
MNYSTENVSSAALRKRKTLKKSINFSIMIIGESGSGRSTLINTLCGGNSIVPTSSTATQDPFTKKLTLRHENVELEDNEGHKISLNIIDTPNFANSINCDDDFKIIVDFIRHQFDEVLLEESRVKRNPRFKDGRIHVLIYMINPTGHGLSDIDVKFLQHVNNLVNIIPIISKADSLTPKELKLNKELILEDLNNYGINFYKFNEYDYEQDYIDEEIIEYNKYLNSLIPFAIIGANEYRSNPNGSEDEDDILKLRILNKDFKPIDIDNAEINDFTILKNVLLVTHLNEFKDITHDSIYENYRTEALSGKQFQYVNKDSAKQEISESDYLMKEEQIKLEEERLRKFEERVHQDLINKRKELLERENELKEIEKRLLAEGLKFDENGDVVKVHEEESSENEVKVI
>XP_002420317_Candida_dubliniensis
MNYSTENVSSAALRKRKTLKKSINFSIMIIGESGSGRSTLINTLCGGNSIVPTSSTATQDPFTKKLTLRHENVELEDNEGHKISLNIIDTPNFANSINCDDDFKIIVDFIRHQFDEVLLEESRVKRNPRFKDGRIHVLIYMINPTGHGLSDIDVKFLQHVNNLVNIIPIISKADSLTPKELKLNKELILEDLNNYGINFYKFNEYDYEQDYIDEEIIEYNKYLNSLIPFAIIGANEYRSNPNGSEDEDDVLKLRILNKEFKPIDIDNAEINDFTILKNVLLVTHLNEFKDITHDSIYENYRTEALSGKQFQYVNKDSAKQEISESDYLMKEEQIKLEEERLRKFEERVHQDLINKRKELLERENELKEIEKRLLAEGLKFDENGDVVKVHEEESSETEVKVI
>XP_002550931_Candida_tropicalis
MNYSSENVSSAALRKRKTLKKSINFSIMIIGESGSGRSTLINTLCGGNSIVPTSSTASQDPFTKKLTLRHENVELEDNEGHKISLNIIDTPNFANSINCDDDFKIIVDFIRHQFDEVLLEESRVKRNPRFKDGRIHVLIYMINPTGHGLSDIDVKFLQHVNNLVNIIPIIAKADSLTPGELKLNKQLILEDLNNYGINFYKFNEYDYEQDYIDEEIIEYNKYLNSLIPFAIIGANEYRANPNGADDEEDILKLRILQKDLKPINIDNAEINDFTILKNVLLITHLNEFKDITHDSIYENYRTEALSGKQFQYVNSETSKQEIGESDYLMKEEQIKLEEERLRKFEERVHQDLINKRKELLERENELKEIEKRLLAEGLKFNENGDVIKIHDDENSVAPEAEVEAV
>XP_003867407_Candida_orthopsilosis
MNYSIDNNVSSSALRKRKILKKSINFSIMIVGESGSGRSTLINTLCGGNSIVPTSSTINEDPFTKKLTLRHENVELEDNDGHKISLNIIDTPNFANQINCGEDFRIIVDFIRHQFDEVLLEESRVKRNPRFKDGRIHILIYLVNPTGHGLSEIDVKFLKHVNNLVNIIPVIAKADSLTREELQLNKRLILEDLSNYEINYYRFNEYEYEKDYIDDEIIEYNKYLNSLLPFAIIGANEYKKNPNHSGLKNGETPHNDEDEEDDADDIIKLRVLNKDLKPINIDNPDINDFTILKNVLLITHLNEFKDITHDQIYENYRTEALSGKQFQYMNNNNSDDGSYNTYNSSNHNLAESQYGNGSNGHGTNGSGIHNSHHHHNNSHGSHFDKSINGNGTDAGTTTGGGGSDYLLKEEQIKLEEERLKKFEERVHQDLITKRQELLDRENELKEIEKRLLAEGLKLNEHGEVVKVED
>XP_001524962_Lodderomyces_elongisporus
MNYSMDQGNVSSAALRKRKTLKKSINFSIMIVGESGSGRSTLINTLCGGNSIVPTSSTIREDAFTKKMMLRHENVELEDNDGHKISLNIIDTPNFANQINCEQDFRVIVDFIRHQFDEVLLEESRVKRNPRFKDGRIHVLIYLINPTGHGLSEIDVKFLKHINNLVNIIPVISKADSLTREELMLNKRLILEDLENYGINFYKFNEYEYEKDYIDDEIIEYNKYLNSLLPFAIIGANEYRKNPALNKQHHSTGAGADIDADDDDADEIIKLRVLQKDLKPINIDNPDINDFTILKNVILITHLNEFKDLTHDQIYENYRTEALSGKQFHYMDKEAADGEDGSYRSYTTSTQNLAEHANGNGNAAANGNGGVGGSSGSNGYSHARNGSDNVGGQSSDYLKKEEQIRMEEERLRKFEERVHQDLITKRQELLERENELKEIEKRLLAEGLKLNENGDVVKVDE
>XP_007375182_Spathaspora_passalidarum
MATFDQANSSTSALRKRKTLKKSINFSIMIVGESGMGRSTLINTLCGGTSSIVPTSSTINQDPFTKKLSLRHENVELEDNEGHKISLNIIDTPNFANSINCSEDFKIIVDFIRHQFDEVLLEESRVRRNPRFKDGRIHVLIYMINPTSHGLSAIDKKLLLSVNHLVNIIPVIAKADSLTPAELQLNKQLILEDLNQYGINFYKFNEYEYEQDYIDEEIIEYNKYLNSLTPFAIIGANEIKEDQGEQLKFRLLGKNMVPINVENPDLNDFTILKNVLLITHLNEFKDLTHDVIYENYRTEALSGKQFQYAEEEEASSPIPDPDIDTSITPEAPNYLLKEEQIKLEEERLKKFEERVHQDLINKRKELLEKEMELKEIEKRLKAEGVTLDS
>XP_043051527_Scheffersomyces_spartinae
MSNYNYSQEHASSSLRKRKTLKKSINFSIMVVAESGMGRSTLINTLCGGNTIVPTSSTVNQDPYEKKLTLRHENVELEDNEGHKISLNIIDTPNFGNLINCDEDFRVIVDFIRHQFDEVLLEELRVRRNPRFKDGRIHVLIYMINPTGHGLSQIDVKFMLHVNKLVNLIPVIAKADLLTPQELTLNKKLILEDLNNYNINFYKFNEYEYEDDYMDEEIIEYNKYLNSLAPFSIIGANKFQENPNDEDDLLKLRVLNPIHSKPINVEHPDYNDFTVLKNVLLITHLNEFKDITHESIYENYRTEALSGKQFQYISGEKNGSSDGPANSDVNDGHEVMTAGSSNSHNNNNNNSGGGDESNYLMKEEQIKLEEERLKKFEERVHQDLINKRKELLEREYELKEIEKRLMEEGLELNAEQEQEQEQNEINKI
>XP_001386369_Scheffersomyces_stipitis
NYSVDNNASSSALRKRKTLKKSINFSVMIVGESGSGRSTLINTLCGGNSIVPTSSTVNQDPFTKKLTLRHENVELEDNEGHKISLNIIDTPNFANSINCDEDFKVVVDFIRHQYDEVLLEESRVKRNPRFKDGRIHVLIYMINATGHGLSEIDVKFMLHVNNLVNIIPVIAKADSLTPSELKLNKELILEDLTNYGINFYKFNEYEYEQDYIDDEIVEYNKYLNSLVPFAVIGANEYQESPNEDDDLLKLRILNPKFSQPINVENPDINDFTILKNVLLITHLNEFKELTHDQIYENYRTEALSGKKFEYVGNSSKPSDEKADPESNYLLKEEQIKLEEERLKKFEERVHQELINQRLELLEKENELKEIEKRLLAEGLQLDEEGEVVKI
>XP_020061866_Suhomyces_tanzawaensis
MSSYSYSVDNNASSAALRKRKTLKKSINFSIMIIGESGSGRSTLINTLCGGNSIVPTSLTINQDPFTKKLTLRHENVELEDNEGHKISLNIIDTPNFANLINCDEDFKIIVDFIRHQYDEVLLEESRVKRNPRFKDGRIHVLIYMINPTGHGLSEIDVKFMQHVNNLVNIIPVIAKADSLTAKELQLNKQLILEDLSNYGINYYKFNEYEYEQDYIDDEIIEYNKYLNSLVPFAIIGANDYQENPNEDEDLLKLRVLNPINTKPINVENPEVNDFTILKNVLLITHLNEFKELTHDLIYENYRTEALSGKQFQYSAGKDGEKVEVTKGDAPDEESSYLMKEEQIKLEEERLRKFEERVHQDLINKRKELLERENELKEIEKRLLAEGLKLNEDGEVVKIEE
>XP_020077858_Hyphopichia_burtonii
MSHPYSYSQDNASSSALRKRKTLKKSINFSTMIIGESGSGRSTLINTLCGGNSIVPTSSTINQDPFSKKLTLRHENVELEDNEGHKISLNIIDTPNFANSINCDEDFKIIVDFIRHQYDEVLLEESRVKRNPRFKDGRIHVLLYLINPTSHGLSEIDVKFLLHINNLVNIIPVIAKADSLTTEELKLNKSLILEDLNNYGINYYKFNEYEYEQDYIDDEIIEYNKYLNSLIPFSIIGANTYQENTNDDEEELYKLRVLNPIHSKPINVELPDYNDFTILKNVLLITHLNEFKELTHDVIYENYRTEALSGKQFHYINENDKDSNNDKDESNYLEKEEQIKLEEERLKKFEERVHQDLINKRKELLERENELKEIEKRLLAEGLKFNEEGEVVKIDE
>XP_015468019_Debaryomyces_fabryi
MSGYSYSQDPNASSSALRKRKTLKKSINFSVMIVGESGSGRSTLINTLCGGNSIVPCSLTVNQDPFTKKLTLRHENVELEDNDGHKISLNIIDTPNFANLINCDEDFKLIVDFIRHQYDEVLLEESRVRRNPRFKDGRIHVLIYMINPTGHGLSEIDVKFMLHVNKLVNIIPVIAKADSLTPRELQLNKQYILEDLTNYGINFYRFNEYEYEEDYIDDEIIEYNKYLNSLIPFSIIGANTYQENQDDEGEDLLKLRVLDPSYLKPINVEMPECNDFTILKNVLLITHLNEFKERTHDSIYEDYRTEALSGKQFQYANKDNASTHENGDSESFASKVQSPRTDSPYLENGRNDNNEGSNYLMKEEQIKLEEERLRKFEERVHQDLINKRKELLERENELKEIEKRLLAEGLKFNDEGEVVKIEE
>XP_457395_Debaryomyces_hansenii
MSGYSYSQDPNASSSALRKRKTLKKSINFSVMIVGESGSGRSTLINTLCGGNSIVPCSSTVNQDPFAKKLTLRHENVELEDNEGHKISLNIIDTPNFANSINCDDDFKLIVDFIRHQYDEVLLEESRVRRNPRFKDGRIHVLIYMINPTGHGLSEIDVKFMLHVNKLVNIIPVIAKADSLTPRELQLNKQYILEDLTNYGINFYRFNEYEYEEDYIDDEIIEYNKYLNSLIPFSIIGANTYQENQDDEGEDLLKLRVLDPSYLKPINVEMPECNDFTILKNVLLITHLNEFKERTHDSIYEDYRTEALSGKQFQYINKDNASTHENGDLESFGSKVQSPRTDSPYTENGRNGNNEESNYLMKEEQIKLEEERLKKFEERVHQDLINKRKELLERENELKEIEKRLLAEGLKFNEEGEVVKIEE
>XP_006685844_Yamadazyma_tenuis
MSFFQDPNASSAALRKKKTLKKSINFSIMVIGESGIGRSTFINSLCGGNSIVPTSSTVDQDPFSKKLTLRHENVELEDNEGHKISLNIIDTPNFANSINCDDDFKVIVDFIRHQYDEVLLEESRVKRNPRFKDGRIHVLLYMINPTSHGLSEIDVKFLLHVNKLVNLIPVIGKSDSLTPEELKENKKLILEDLDSYGINHYKFNEYEYESDYIDEEIIEYNKYLNSLLPFAIIGANEFKPSNAEEDELLKLRVLNPLNSKPINIEMPEYNDFTILKNVLLITHLNEFKEITHEVIYENYRTEALSGKEFQYIDGERVSQPPSSKTDLESVSKDTTEDDYMLKEEQIKLEEERLKKFEERVHQDLINKRNELLQREQELKEIEKRLLAEGLKMNEDGDIVKIDAEA
>XP_001486015_Meyerozyma_guilliermondii
MSFIHEANTSSAALRKRKTLKKSIVFSVMVVGLSGSGRSTLINTLCGGNLIVPTSLTALQDPYARKLTLRHENVELEDNDGHKILFNIIDTPNFANLIDCSEDFKTVVDFIRHQYDEVLLEESRVRRNPRFKDGRIHALLYMVNPTGHGLSEIDVKFLTHVNNLVNVIPVIAKADSLTPQELQLNKQLILEDLKNYNINYYKFNEYEYEEDYMDDEIIEYNKYLNSLVPFAIIGANTYQENTGGSEDEEDILKLRVLNPLYAKPINVENPDYNDFTILKNVLLITHLSEFKELTHDTIYENYRTEALSGKRFEYSQDSKTVPTANGDSNEESYLMKEEQIKLEEERLRKFEERVHQDLINKRKELLERETELKEIEKRLLAEGLKFNDEGEVVKIEPDEQPEPVQAE
>XP_018714296_Metschnikowia_bicuspidata
MEDYNTSSSALRKRKTIKKTINFSFMVIGESGLGRSTLINSLCGGNQIVPPLLTATQDAFHKKLTLRHENVELEDNDGHKISLNIIDTPNFANGLDCGDDFKVVVDFIRHQYDEVLLEESRVKRNPRFKDGRIHVLLYMVRATGHGLSPIDVQFLQHVSGLVNVIPVICKADALTPAELRLNKRLVLEDLARHNIHYYKFNEYEYEQDYMDDEIVEYNKYLNLLVPFAVIGANSLEALADDDDPVKLRVLNPAYAVPINVELPEFNDFTILKNVLLITHLNEFKEITHDVIYENYRTEALSGKQFHYSAGDARLGEDLPEPEPGASDYLAKEEQIKLEEERLRKFEERVHQDLINKRKELAERENELREIEKRLLAEGLKLNDDGDVVKLDE
>XP_002618138_Clavispora_lusitaniae
MSIPDYNTSSAALRKRKTTKKSINFSIMIVGESGSGRSTLINSLCGGNSIVPTSSTATQDPYTRKLTLRHENVELEDNEGHKISLNIIDTPNFANGLNCDDDFRVVVDFIRHQYDEVLLEESRVKRNPRFKDGRIHVLMYMINATGHGLSEIDVKFLKHISGLVNVIPIIAKADALTPEEMKLNKELILEDLNNYGINYYKFNEYEYEQDYIDDEIVAYNKYLNSLIPFAVIGANTYRETNDEEDLLKLRVLNPAHSKPINIELPEFNDFTILKNVLLITHLNEFKDLTHDVIYENYRTEALSGKQFQYNTEEKDYTTSNDAPGSDYLAKEEQIKLEEERLRKFEERVHQDLVNKRKELLERESELKEIEKRLLAEGLKMDEDGELVKVEE
>XP_025344698_Candida_haemuloni
MSYQDYNTSSSALRKRRTIKKSINFSAMIIGESGSGRSTLINSLCGGNSIVPTSSTASQDPFSKKLTLRHENVELEDNDGHKISLNIIDTPNFANAIDCDDDFKIIVDFIRHQYDEVLLEESRVKRNPRFKDGRIHVLIYLINATGHGLSEIDVKFLQHVSGLVNVIPVIAKADSLSPAELQLNKRLILEDLNNYKIAYYKFNEYEYEQDYIDDEIIEYNKYLNSLIPFAVIGANKFQESGDEDDLLKLRVLNPAYAKPINIELPEFNDFTILKNILLITHLNEFKERTHEVIYENYRTEALSGKKFSYSNNEEEEEDGPKKDDESSYLMKEEQIKLEEERLKKFEERVHQDLVNKRRELLERENELKEIEKRLLAEGLKFNDEGEVVKIDE
>XP_024711545_Candida_pseudohaemulonis
MSYQDYNTSSSALRKRRTIKKSINFSAMIIGESGLGRSTLINSLCGGNSIVPTSLTATQDSFQKRLTLRHENVELEDNDGHKISLNIIDTPNFANAIDCDDDFKIIVDFIRHQYDEVLLEESRVKRNPRFKDGRIHVLIYMINATGHGLSEIDVKFLQHVSGLVNVIPVISKADSLTPAELKLNKKLILEDLNNYKIQYYRFNEYEYEQDYIDDEIIEYNKYLNSLIPFAVIGANKFQELGDEDDLLKLRVLNPAYAKPINIELPEINDFTILKNILLITHLNEFKERTHEVIYENYRTEALSGKKFSYSNNEEEEDNGEKKEDESSYLMKEEQIKLEEERLKKFEERVHQDLVNKRRELLERENELKEIEKRLLAEGLKFNDEGEVVKIDE
>XP_025335957_Candida_duobushaemulonis
MSYQDYNTSSSALRKRRTIKKSINFSAMIIGESGSGRSTLINSLCGGNSIVPTSSTATQDSFQKRLTLRHENVELEDNDGHKISLNIIDTPNFANAIDCDDDFKIIVDFIRHQYDEVLLEESRVKRNPRFKDGRIHVLIYLINATGHGLSEIDVKFLQHVSGLVNVIPVISKADSLTPAELKLNKKLILEDLNNYKIQYYRFNEYEYEQDYIDDEIIEYNKYLNSLIPFAVIGANKFQESGDEDDLLKLRVLNPAYAKPINIELPEFNDFTILKNILMITHLNEFKERTHEVIYENYRTEALSGKKFSYSNNEEEEDDNGEKKEEESGYLMKEEQIKLEEERLKKFEERVHQDLVNKRRELLERENELKEIEKRLLAEGLKFNDEGEVVKIDE
>XP_028888895_Candida_auris
MSFQDYNTSSSALRKRRTIKKSINFSAMIIGESGSGRSTLINSLCGGNSIVPTSSTAGQDPFSKKLTLRHENVELEDNEGHKISLNIIDTPNFANAINCDDDFKIIVDFIRHQYDEVLLEESRVKRNPRFKDGRIHVLIYLINATGHGLSEIDVKFLQHVSGLVNVIPVIAKADSLTPAELKLNKRLILEDLNNYKIEYYKFNEYEYEEDYIDDEIIEYNKYLNSLIPFAIIGANKFQESGDEDDLLKLRVLNPAYAKPINIELPEFNDFTILKNILLITHLNEFKERTHDVIYENYRTEALSGKKFSYSNYDGNEEDGSNKDDESASYLMKEEQIKLEEERLKKFEERVHQDLINKRKELLERENELKEIEKRLLAEGLKLNEEGEVVKIDE
>NP_012610_Saccharomyces_cerevisiae
MSGIIDASSALRKRKHLKRGITFTVMIVGQSGSGRSTFINTLCGQQVVDTSTTILLPTDTSTEIDLQLREETVELEDDEGVKIQLNIIDTPGFGDSLDNSPSFEIISDYIRHQYDEILLEESRVRRNPRFKDGRVHCCLYLINPTGHGLKEIDVEFIRQLGSLVNIIPVISKSDSLTRDELKLNKKLIMEDIDRWNLPIYNFPFDEDEISDEDYETNMYLRTLLPFAIIGSNEVYEMGGDVGTIRGRKYPWGILDVEDSSISDFVILRNALLISHLHDLKNYTHEILYERYRTEALSGESVAAESIRPNLTKLNGSSSSSTTTRRNTNPFKQSNNINNDVLNPASDMHGQSTGENNETYMTREEQIRLEEERLKAFEERVQQELLLKRQELLQREKELREIEARLEKEAKIKQEE
>XP_018221377_Saccharomyces_eubayanus
MSGIIDASSALRKRKHLKRGITFTVMIVGQSGSGRSTFINTLCGQQVVDTSTTILLPTDTSTEIDMQLREETVELEDDEGVKIQLNIIDTPGFGDSLDNSPSFEIISDYIRHQYDEILLEESRVRRNPRFKDGRVHCCLYLINPTGHGLKEIDVEFMRQLGSLVNIIPVISKSDSLTRDELKLNKKLIMEDIDKWNLPIYNFPFDEDEISEEDYETNMYLRALLPFAIIGSNEVYDVGGDVGTIRGRKYPWGILDVEDSSISDFVILRNALLISHLNDLKNYTHEILYERYRTEALSGESVATESIRPNLTKLNASSSSSTTTRRNTNPFKPNDNINNGILSPPSDTHGQKASTNNETYMTREEQIRLEEERLKAFEERVQQELSLKRQELLQREKELREIEARLENEAKIKQED
>XP_033767337_Saccharomyces_paradoxus
MSGIIDASSALRKRKHLKRGITFTVMIVGQSGSGRSTFINTLCGQQVVDTSTTILLPTDTSTEIDLQLREETVELEDDEGVKIQLNIIDTPGFGDSLDNSPSFEIISDYIRHQYDEILLEESRVRRNPRFKDGRVHCCLYLINPTGHGLKEIDVEFIKQLGSLVNIIPVISKSDSLTRDELKLNKKLIMEDVDRWSLPIYNFPFDEDEISDEDYETNMYLRTLLPFAIIGSNEVYEMGGDVGTIRGRKYPWGILDVEDSSISDFVILRNALLISHLHDLKNYTHEILYERYRTEALSGESVAAESIRPNLTKLNGSSSSSTTTRRNTNPFKQSNNINNDVPNPTSDMHGQSTGENNETYMTREEQIRLEEERLKAFEERVQQELLLKRQELLQREKELREIEARLEKEAKIKQED
>XP_003677594_Naumovozyma_castellii
MSGIIEASSALRKRKHLKRGINFTVMVVGQSGCGRSTFINTLCGQQVVDVSTTVLLPTDTSTEIQLQLREETVELEDDEGVKIQLNIVDTPGFGDSLDNTSSFEIISDYIRHQYDEILLEESRVRRNPRFKDGRVHCCLYLINPTGHGLKEMDVEFIKQLGPLVNIFPVISKSDSLTPDELKLNKKLIMEDIDRFNLPIYNFPFDEDEISNEDYETNMYLKSLLPFSIIGSNEVYDMGNDLAIRGRKYPWGMIDVEDANVSDFVILRNALLISHLHDLKDYTHEILYERYRTEALSGESAPFGRSAVGTPQTRDTPQMGGPSAGMNTSQIVGTPDAEAMGSSQDTYLAREEQIRLEEERLKAFEERVQQELLLKRKELLQREQELREIEERLEQEAQSKEQASQEI
>XP_003669159_Naumovozyma_dairenensis
MSGIIEASSALRKRKHLKRGINFTVMVVGQSGCGRSTFINTLCGQQVVDVSTMVLLPTDTSTEIPLQLREETVELEDDEGVKIQLNIIDTPGFGDSLDNSPSFEIISDYVRHRYDEILLEESRVRRNPRFKDGRVHCCLYLITPCGRGLKEIDVEFMKQLGSLVNIIPVICKSDSLTPEELKLNKTLIMDDIDRFKLPIYNFPFDEEEVTQDDYETNMYLRSLLPFSIIGSNEVYDMGNDLIIRGRKYPWGMLDVEDANISDFVILRNALLISHLHDLKDYTHEILYERYRTEALSGESVLFGGNSKDVDQRLDDDNNNNNINATLTSPKVPTSEMLNEKANGTNLNERVSNTQDTYLAREEQIRLEEERLKAFEERVQQELLLKRQELLDRERELREIEERLEKEAMLKRQEQEEQNLNEELSDLADN
>XP_003957310_Kazachstania_africana
MSGIIEASSALRKRKHLKRGINFTLMVVGQSGCGRSTFINTLCGQQVVDTSTTVLLPTDTSTEIALQLREETVELEDDEGVKIQLNIVDTPGFGDSLDNTSSFDIICDYIRHQYDEILLEESRVRRNPRFKDRRVHICLYMITPTGHGLKEMDVEFISKLGNLVNIIPVISKADSLTVEELKLNKKLIMEDIDRFNLPIYNFPYDEEDISQEDYDTNTYLRSTLPFSIVGSNEVYNMDDDLMIRGRKYPWGMLDVEDSSISDFVILRNALLISHLHDLKDYTHEILYERYRTDALSGGNPNKNEPIHDSPIAQPVSPNLSEGNVTSNNGTYIAREEQIRLEEERLRQFEERVQQELLLKRKELLQREQELKEIEERLEKEARMKQEPLEN
>XP_022465321_Kazachstania_naganishii
MSGIIEASSALRKRKHLKRGINFTVMVVGQSGTGRSTFINTLCGQQVVDVSTTVLLPTDTATEVELQLREETVELEDDEGVKIQLNIIDTPGFGDSLDNTAAFEVVSDYVRHQYDEILLEESRVRRNPRFKDGRVHCCLYLVQATGHGLKEIDVEFMRQLGPLVNVIPLVCKADSLTPEELKLNKRLIMEDVARYGLPIYDFPFDEADVTQEDYDTYTYLRSILPFSIIGSNDVFTQAADAAAAGGPAAGEPQQIRGRKYPWGTLDVEDTTISDFVVLRNALLISHLHDLKDHTHEILYERYRTEALSGEGPTSGPHGPAVTSPTATGATGRSYSRVAGATTTPSAASTPRGEPGESSAGAPTLGSPAGEPSAPGAPGDPYTARDEQIRLEEERLRAFEERVQQELQLKRQELLARERELRDIEARLEREAAAAGED
>XP_445986_Candida_glabrata
MSGIIDASSTLRKRKHLKRGISFTLMIVGQSGCGRSTFINTLCGQQVVDVSTTVMLPTDTSTEIELQLREETVELEDDEGVKIQLNIVDTPGFGDSLDNRKSFDIISDYIRHQYDEILLEESRVRRNPRFKDGRAHCCLYMIVPTGHGLKEMDIEFMRQLGTLVNIIPVISKADSLTQEELKLNKKLIMEDIDRHNLPIYNFPFDEEDISEEDYETNTYLRSLLPFSVIGSNEVFDVGNSTMIRGRKYPWGMLDVEDTSISDFVVLRNALLISHLHDLKDYTHEVLYERYRTEALSGETSFNFRNDIPPQSLPRGDVSHLPHGSQSPMPPSSQSITGQDASSSDTYTAREEQIRLEEERLKAFEERVQQELILKRKELLQREQELREIEERLEREAKQKQEQAY
>XP_004179346_Tetrapisispora_blattae
MSSIIEASSALRKRKNLKRGINFTLMVVGQSGSGRSTFINSLCGQQVVDTSTTVMLHTDTSTEIEVQLREETVELEDEEGVKIQLNIIDTPGFGDSLDNSSCFELISDYIRHQYDEILLEESRVRRNPRFKDGRVHCCIYLITPTGHGLREMDVEYMKQLGPLVNIIPVISKADSLTQEELKLNKKMIMEDIDRYGLPIYNFPFDEQDANDDDYETNTYLRSLLPFSIIGSNDVFDIGDGTIIRGRQYPWGILDVEDADISDFVILRNTLLISHLSDLKEFTHEILYERYRTEALSGDTPNYSKKNSNHTNGRNAHHGGNSAIASPSVPQAHERGENAKQDTYTAREEQIKLEEERLKAFEERVQQELLMKRKELLERENELRQIEQRLEKEHLSQ
>XP_003688420_Tetrapisispora_phaffii
MSGIIEASSALRKRKHLKRGINFTLMVVGQSGCGRSTLINTLCGQQVVNTSTTVMLPTDTATEIPVQLREETVELEDEESVKIQLNIIDTPGFADSLDNSQSFELISDFIRHQYDEILLEESRVRRNPRFKDGRVHACLYMITPSGHGLKELDIVFMRQLGVLVNVIPVISKADSLTLEELKVNKTLIMEDIDKYDLPVYNFPFDEHDISDEEYETNMYLRSLLPFSIIGSNDVFDNGDGIMIRGRKYPWGTLDVEDATVSDFVVLRNMLLISHLNDLKEYTHEILYERYRTDALSGDTQNNAITYTRPDGSDPNYASPQLPSVTRALGNTHIDNGSNLNSPNPQDTYLAREEQIKLEEERLKAFEDRVQQELQMKRQELLQRGKRTKRNRRQIRERSQIQSRGQ
>XP_001647505_Vanderwaltozyma_polyspora
MSGIIEASSALRKRKHLKRGINFTLMVVGQSGNGRSTFINTLCGQQVVDVSTTVMLPTDNSVEIPVQLREETVELEDEEGVKIQLNIIDTPGFGDSIDNTPCFELIADYVRHQYDEILLEESRVRRNPRFKDGRIHACLYMISPTGHGLKEMDVEFIRQLGTLVNIIPVVCKADSLTVDEVKLNKKLIMEDIDRFNLPIYNFPFDEEDISEEDYETNMYLRSLLPFSIIGSNDVFDSGDGTLIRGRKYPWGIIDVEDSSVSDFVVLRNALLISHLNDLKEFTHEILYERYRTDALSGDSTAALPRTNPETSQVSSPIVSSQNSKTPVDHSGEPSSAPQDTYLAREEQIRLEEERLKAFEDRVHQELLLKRKELLEREKELREIEERLEKEAKLKIEDDNDIFHETTQ
>XP_003682052_Torulaspora_delbrueckii
MSSIIEASSTLRKRKHLKRGITFTLMVVGQSGSGRSTFINTLCGQQVVDVSTTIMLPTDTSTEIDLQLREETVELEDDEGVKIQLNIIDTPGFGDSLDNSMSFEVISDYVRHQYDEILLEESRVRRNPRFKDGRVHCCLYLINPTGHGLKEVDVEFMRKLGSIVNVIPVISKADSLTPEELKLNKKLIMEDVDRFNLPIYNFPFDEEDISEEDYQTNTYLRSLLPFSVIGSNDAENVGDGVIIRGRKYHWGTLDVEDSSVSDFVVLRNTLLISHLHDLKDYTHEILYERYRTEALSGESVPFARSTANAGADMNYVASPALSTPSKSIHSNADQAQSNPPQDTYLAREEQIRLEEERLRAFEERVQQELIFKRKELLEREKELREIEERLEKEAQLKQESEA
>XP_037146396_Zygotorulaspora_mrakii
MATIVEASSTLRRRKHLKRGITFTLMVVGQSGSGRSTFINTLCGQQVVDVSTTVMLPTDTSTEIDLQLREETVELEDDEGVKIQLNIIDTPGFGDSLDNTSSFEVISDYIRHQYDEILLEESRVRRNPRFKDGRIHCCLYLINPTGHGLKEIDVEFIRQLGSIVNVIPVISKSDSLTPDELKLNKKLMMEDIDRFNLPIYNFPFDEEDISEEDYQTNSYLRSLLPFSVIGSNNVENLGDGTMIRGRKYPWGMLDVEDSSISDFVILRNTLLISHLHDLKDYTHEVLYERYRTEALSGEAVPFSKGPASAIGTSAIISSSQSEYVASPQLSTANQSTKTAATTPAQDTYLAREEQIRLEEERLKAFEERVQQELVLKRKELLEREQELRDIEDRIEREARLKQETEAEL
>XP_002498105_Zygosaccharomyces_rouxii
MASIIEASSTLRKRKHLKRGINFTVMVVGQSGTGRSTFINTLCGQQVVDVSTTVMLPTDTSTDIELQLREETVELEDDEGVKIQLNIIDTPGFGDSLDNTPSFELISDYIRHQYDEILLEESRVRRNPRFKDGRVHACLYLINPTGHGLKEIDVEVMRQLGPIVNVIPVISKSDSLTPEELKLNKRLIMDDIDKFQLPIYYFPFDEDDISDEDYRTNTYLRSLTPFSIIGSNDVDELPDGTVIRGRKYPWGTLDVEDASISDFVVLRNTLLISHLHELKDYTHEILYERYRTEALSGESVPHTRSSSRTNDVDSRRGAPSQSYGTQQQHANGSDHTLPPSNNESAPHRQESNSQDTYLAREEQIKLEEERLRAFEERVQQELIYKRKELLMREQELRDIEDRLEKEARMKQELDL
>XP_003645894_Eremothecium_cymbalariae
MSSIIEASAALRKRKHLKRGIQFTLMVVGQSGSGRSTFINTLCGQEVVETSTTVMLPNDDSTQIDVQLREETVELEDDEGVKIQLTIIDTPGFGDSLDNSPSFNMISDYIRHQYDEILLEESRVRRNPRFKDGRVHCCLYLINPTGHGLKEIDVEFMRQLGPLVNVIPVISKSDSLTPDELKLNKKLIMEDIDYYNLPIYSFPFDQEVVSDEDYETNTYLRSLLPFSIIGSNETFESSEGAVVHGRRYPWGTIDVEDPSVSDFCVLRNALLISHLNDLKDYTHELLYERYRTEALSGDMLTSSSVSSKLNNGSTEFINSPALSGTGSDSVRGSGAPEAESRNSSTKQSSNQDTYLAREEQIRLEEKRLKAFEERVQQELLSKRQELMRREQELREIEERLEKEAKLKQELEE
>NP_985300_Eremothecium_gossypii
MSSIIEASAALRKRKHLKRGIQFTLMVVGQSGSGRSTFINTLCGQEVVETSTTVMLPNDDATQIDVQLREETVELEDDEGVKIQLTIIDTPGFGDSLDNSPSFNMISDYIRHQYDEILLEESRVRRNPRFKDGRVHCCLYLINPTGHGLKEIDVEFMRQLGPLVNVIPVISKSDSLTPDELKLNKKLIMEDIDYYNLPIYSFPFDQDVVSDEDYETNTYLRSLLPFSIIGSNETFETAEGGVIHGRRYPWGTIDVEDPVVSDFCVLRNALLISHLNDLKDYTHELLYERYRTEALSGDMLTASSVSSKLMNNGSTEFISSPALSGTGSDSARVSGQEAESRNSTKQSSNQDTYLAREEQIRLEEKRLKAFEERVQQELLSKRQELLRREQELREIEERLEKEAKTKQEIED
>XP_452169_Kluyveromyces_lactis
MASIIQASAALRKRKNLKRGIQFTVMVVGQSGCGRSTFINTLCGQKVVDTSTTIMLPTDTNTQIDVQLREEIVELEDEEGLKIQLNIIDTPGFGDSLDNSPSFDIISDYIRHQYDEILLEESRVRRNPRFKDGRVHCCLYLINPTGHGLKEIDVEFIRRLGTLVNVIPVISKADSLTAEELKLNKKLIAKDIDYYSLPIYNFPFDEEDASDEDYQTNTYLRGLLPFSIIGSNDVFESADGSVIRGRKYPWGTLDVEDANISDFVVLRNTLLISHLHDMKEFTHEILYERYRTEALSGEMPTVGTTTHNRAFSTTNNEYLGSPAVSGRESVRGNGLPSALGNNDSTSLHSNNASSNQDTYLAREEQIKLEEERLRVFEERVQQELQLKRQELLQREQELREIEERLEKEAQLKQEGIKLEQ
>XP_022675178_Kluyveromyces_marxianus
MASIIEASAALRKRKNLKRGIQFTLMVVGQSGSGRSTFINTLCGQKVVDTSTTILLPTDTNTQIDVQLREEIVELEDEEGVKIQLNIIDTPGFGDSLDNSPSFEVISDYIRHQYDEILLEESRVRRNPRFKDGRVHCCLYLINPTGHGLKEIDVEFIRRLGSLVNVIPVISKADSLTPEELKLNKKLISRDIDYYSLPIYNFPFDEEDATDEDFQTNTYLRGLLPFSIVGSNDVFESSDGTVIRGRKYPWGTLDVEDATISDFVVLRNTLLISHLSDMKEYTHEILYERYRTEALSGEMPHASVVSSDRVFSGVDGNQEYPGSPVASGRDSIRGAHGVGYNNDVNSMHSNNNANANNKDTYLAREEQIKLEEERLRVFEERVQQELQLKRQELLQREQELREIEERLEREAKLKQEGIKMEQ
>XP_022628867_Lachancea_lanzarotensis
MASIIEASAALRKRKNLKRGINFTLMVVGESGSGRSTFVNTLCGQQVVDVSTTVMLPTDASTQIELQLREETVELEDDEGVKIQLNIIDTPGFGGSLDNSQNFNVISDYIKHQYDEILLEESRVRRNPRFKDGRVHCCLYLVNPTGHGLKEMDVEFMRTLAPLVNVIPIISKADSLTPAELKLNKKLIMEDIDYYHLPIYNFPFEETDISDEDYENNMHLRSLMPFSVVGSNEVYDLGDGTLIRGRQYPWGTLDVEDSTISDFVHLRNTLLISHLHDLKDYTHEILYERYRTEALSGEPSAPSSRGAHLAAHENGTASPVASGKSSFHAADHESATSSLKQSAGGQDTYLAREEQIRLEEERLKAFEERVQQELLLKRQELLQREQELRDIEERIEREAKQRAESESLQ
>XP_002551835_Lachancea_thermotolerans
MASIIEASAALRKRKNLKRGINFTLMVVGESGSGRSTFVNTLCGQQVVDVSTSIMLPTDRSTQIDLQLREETVELEDDEGVKIQLNIIDTPGFGDSLDNSQSFNVVSDYIRHQYDEILLEESRVRRNPRFKDGRVHCCLYLINPTGHGLKETDVEFMKTLGPLVNVIPVISKADSLTPAELKLNKKLIMEDIDYYHLPIYNFPFEENDISDEDYETNMYLRSLVPFSVIGSNEVYDLGDGAMIRGRQYPWGTLDVEDSSLSDFVVLRNTLLISHLHDLKDYTHEILYERYRTEALSGETSSQRANGNSSTAYADSPVASGKSFQHAETDSLNSSKQASANQDTYLAREEQIRLEEERLRAFEERVQQELLMKRQELLQREQELREIEERIEREARIKEESGDLE
>XP_020056232_Aspergillus_aculeatus
MSSSFSAPKLRRKKNVKKGIQFCLMVCGASGTGRTTFVNTLCGKKVLEGKDADDAANAHIEEGVRIKPVTVELELDDEGTRISLTVVDTPGFGDQIDNEARQRQYDDILAEESRIKRNPRFRDNRVHVLLYFITPTGHGLRELDIELMKRLSPRVNVIPVIGKADSLTPAELAESKKLIMEDIEHYRIPVYNFPYDIEEDDEDTVEENAELRGLMPFAIVGSDELIEIDGKKVRARQYPWGVVEVENPRHSDFLAIRSALLHSHLADLKEITHDFLYENYRTEKLSKSVDGATPTQDSSMNPEDLASQSVRLKEEQLRREEEKLREIELKVQREIAEKRQELLARESQLREIEARMAREASQSQVDVTNGDA
>XP_001274197_Aspergillus_clavatus
MSSALNAIRRKKNVKKGIQFCLMVCGASGTGRTTFVNTLCGKQVLESKDSDDAASAHIEEGVRIKPVTVELDDEGTRISLTIVDTPGFGDQIDNEASFGEIVGYLERQYDDILAEESRIKRNPRFRDNRVHVLLYFITPTGHGLRELDIELMKRLSPRVNVIPVIGKADSLTPAELAESKKLIMEDIEHYRIPVYNFPYDIEEDDEDTVEENAELRGLMPFAIVGSEDFVEFDGRKVRARQYPWGVVEVENPRHSDFLAIRSALLHSHLADLKEITHDFLYENYRTEKLSKSVDGAGAGHDSSMNPEDLASQSVRLKEEQLRREEEKLREIELKVQREIAEKRQELLARESQLREIEARMAREASQNQVALQSDATNGEA
>XP_001259831_Aspergillus_fischeri
MSSALNAIRRKKNVKKGIQFCLMVCGASGTGRTTFVNTLCGKKVLESKDADDAASAHIEEGVRIKPVTVELELDDEGTRISLTIVDTPGFGDQIDNEASFGEIVGYLERQYDDILAEESRIKRNPRFRDNRVHVLLYFITPTGHGLRELDIELMKRLSPRVNVIPVIGKADSLTPAELAESKKLIMEDIEHYRIPVYNFPYDIEEDDEDTVEENAELRGLMPFAIVGSEDFVEIDGRKVRARQYPWGVVEVENPRHSDFLAIRSALLHSHLADLKEITHDFLYENYRTEKLSKSVDGAASGHDSSMNPEDLASQSVRLKEEQLRREEEKLREIELKVQREIAEKRQELLARESQLREIEARMAREASQSQMALQPEAANGDA
>XP_041148061_Aspergillus_flavus
MSSMSYKQIKLRRKKNVKKGIQFCLMVCGASGTGRTTFVNTLCGKQVLEGKDADDAANAHVEEGVRIKPVTVELELDDEGTRISLTIVDTPGFGDQIDNEARHVNAASAGFAARKTDRLTALRNPRFRDNRVHVLLYFITPTGHGLRELDIELMKRLSPRVNVIPVIGKADSLTPAELAESKKLIMEDIEHYRIPVYNFPYDIEEDDEDTVEENAELRGLMPFAIVGSDDFVEIDGRKVRARQYPWGVVEVENPRHSDFLAIRSALLHSHLADLKEITHDFLYENYRTEKLSKSVDGATPTQDSSMNPEDLASQSVRLKEEQLRREEEKLREIELRVQREIAEKRQELLARESQLREIEARMARESSSQDVANGDA
>XP_753783_Aspergillus_fumigatus
MVCGASGTGMFQSSTTWPLFPILTWYLLCTGRTTFVNTLCGKKVLESKDADDAASAHIEEGVRIKPVTVGNFGEIVGYLERQYDDILAEESRIKRNPRFRDNRVHVLLYFITPTGHGLRELDIELMKRLSPRVNVIPVIGKADSLTPAELAESKKLIMEDIEHYRIPVYNFPYDIEEDDEDTVEENAELRGLMPFAIVGSEDFVEIDGRKVRARQYPWGVVEVENPRHSDFLAIRSALLHSHLADLKEITHDFLYENYRTEKLSKSVDGAAAGHDSSMNPEDLASQSVRLKEEQLRREEEKLREIELKVQREIAEKRQELLARESQLREIEARMAREASQNQMALQPEAANGDA
>XP_662271_Aspergillus_nidulans
MSSAYNPIKLRRKKNVKKGIQFCLMVCGASGTGRTTFVNTLCGKQVLQGKDADDATNAHLEEGVRIKPVTVELELDDEGTRISLTIVDTPGFGDQIDNEARHVVTVNKIWERQYDDILAEESRIKRNPRFRDNRVHVLLYFITPTGHGLRELDIELMKRLSPRVNVIPVIGKADSLTPAELAESKKLIMEDIEHYRIPVYNFPYDIEEDDEDTVEENAELRGLMPFAIVGSDDFVEIDGRKVRARQYPWGVVEVENPRHSDFLAIRSALLHSHLADLKEITHDFLYENYRTEKLSKSVDGAATTGTDSSINPEDLATQSVRLKEEQLRREEEKLREIELKVQREIAEKRQELLARESQLREIEARMAREASQGEAAEAEQ
>XP_003188711_Aspergillus_niger
MSFNALRRKKNVKKGIQFCLMVCGASGTGRTTFVNTLCGKKVLEGKDCDDPANAHIEEGVRIKPVTVELELDDEGTRISLTIVDTPGFGDQIDNEASFGEIVGYLERQYDDILAEESRIKRNPRFRDNRVHVLLYFITPTGHGLRELDIELMKRLSPRVNVIPVIGKADSLTPAELAESKKLIMEDIEHYRIPVYNFPYDIEEDDEDTVEENAELRGLMPFAIVGSEDFVEIDGKKVRARQYPWGVVDVENPRHSDFLAIRSALLHSHLADLKEITHDFLYENYRTEKLSKSVDGATPTQDSSMNPEDLASQSVRLKEEQLRREEEKLREIELKVQREIAEKRQELLARESQLREIEARMAREASQSQIDSISDA
>XP_015408919_Aspergillus_nomiae
MSSAFNAIKLRRKKNVKKGIQFCLMVCGASGTGRTTFVNTLCGKQVLEGKDADDAANAHVEEGVRIKPVTVELELDDEGTRISLTIVDTPGFGDQIDNEARHVNAASASFGEIVGYLERQYDDILAEESRIKRNPRFRDNRVHVLLYFITPTGHGLRELDIELMKRLSPRVNVIPVIGKADSLTPAELAESKKLIMEDIEHYRIPVYNFPYDIEEDDEDTVEENAELRGLMPFAIVGSDDFVEIDGRKVRARQYPWGVVEVENPRHSDFLAIRSALLHSHLADLKEITHDFLYENYRTEKLSKSVDGVSSAQDSSMNPEDLASQSVRLKEEQLRREEEKLREIELRVQREIAEKRQELLARESQLREIEARMARESSSQDVANGDA
>XP_023092456_Aspergillus_oryzae 
MKQGIFGEIVGYLERQYDDILAEESRIKRNPRFRDNRVHVLLYFITPTGHGLRELDIELMKRLSPRVNVIPVIGKADSLTPAELAESKKLIMEDIEHYRIPVYNFPYDIEEDDEDTVEENAELRGLMPFAIVGSDDFVEIDGRKVRARQYPWGVVEVENPRHSDFLAIRSALLHSHLADLKEITHDFLYENYRTEKLSKSVDGATPTQDSSMNPEDLASQSVRLKEEQLRREEEKLREIELRVQREIAEKRQELLARESQLREIEARMARESSSQDVANGDA
>XP_040642046_Aspergillus_ruber
MSSALNALRRKKNVKKGIQFCLMVCGASGTGRTTFVNTLCGQQVLESKDADDAANAHIEEGVRIKPVTVELELDDEGTRISLTIVDTPGFGDQIDNEASFGEIVGYLERQYDDILAEESRIKRNPRFRDNRVHVLLYFITPTGHGLRELDIELMKRLSPRVNVIPVIGKADSLTPAELAESKKLIMEDIEHYRIPVYNFPYDIEEDDEDTVEENAELRGLMPFAIVGSEDFVEIDNRKVRARQYPWGVVEVENPRHSDFLAIRSALLHSHLADLKEITHDFLYENYRTEKLSKSVDGTTPSRTQDSSMNPEDLASQSVRLKEEQLRREEEKLRDIELKVQREIAEKRQELLARESQLREIEARMARESSQGQADGASGEA
>XP_040700808_Aspergillus_sydowii
MSSAYNPIKLRRKKNVKKGIQFCLMVCGASGTGRTTFVNTLCGKQVLEGKDADDAANAHIEEGVRIKPVTVELELDDEGTRISLTIVDTPGFGDQIDNEASFGEIVGYLERQYDDILAEESRIKRNPRFRDNRVHVLLYFITPTGHGLRELDIELMKRLSPRVNVIPVIGKADSLTPAELAESKKLIMEDIEHYRIPVYNFPYDIEEDDEDTVEENAELRGLMPFAIVGSDDFVEIDSRKVRARQYPWGVVEVENPRHSDFLAIRSALLHSHLADLKEITHDFLYENYRTEKLSKSVDGAATSAGDSSMNPEDLATQSVRLKEEQLRREEEKLREIELKVQREIAEKRQELLARESQLREIEARMAREASQEQSANGEQ
>XP_001214953_Aspergillus_terreus
MSSALSAIRRKKNVKKGIQFCVMVCGASGTGRTTFVNTLCGKKVLEGKDADDAANAHVEEGVRIKPVTVELELDDEGTRISLTIVDTPGFGDQIDNEARHVSPVRTKDSSSRRFGEIVGYLERQYDDILAEESRIKRNPRFRDNRVHVLLYFITPTGHGLRELDIELMKRLSPRVNVIPVIGKADSLTPAELAESKKLIMEDIEHYRIPVYNFPYDIEEDDEDTVEENAELRGLMPFAIVGSEDFVEIDGRKVRARQYPWGVVEVENPRHSDFLAIRSALLHSHLADLKEITHDFLYENYRTEKLSKSVDGASPQDSSMNPEDLASQSVRLKEEQLRREEEKLREIELKVQREIAEKRQELLARESQLREIEARMAREASQTPAEGVNGEA
>XP_022492476_Penicillium_arizonense
MSSALNAIKIRRKKNVKKGIQFCLMVCGASGTGRTTFVNTLCGKQVLEGKDADDAANAHLEEGVRIKPVTVELELDEEGTRISLTIVDTPGFGDQIDNEARHVHRGNHCFGEIVGYLERQYDDILAEESRIKRNPRFRDNRVHVLLYFITPTGHGLRELDIELMKRLSPRVNVIPVIGKADSLTPAELAESKKLIMEDIEHYRIPVYNFPYDIEEDDEDTVEENAELRGLMPFAIVGSEDFVEIDNKKVRARQYPWGVVEVENPRHSDFLAIRSALLHSHLADLKEITHDFLYENYRTEKLSKSVDGATPPQDSTMNPEDLASQSVRLKEEQLRREEEKLREIEIKVQREIAEKRQELLARESQLREIEARMQREQQSQGNISEAAGEA
>XP_014534171_Penicillium_digitatum
MSSALNAIRRKKNVKKGIQFCLMVCGASGTGRTTFVNTLCGKQVLEGKDADDAANAHLEEGVRIKPVTVELELDEEGTRIALTIVDTPGFGDQIDNEASFGEIVGYLERQYDDILAEESRIKRNPRFRDNRVHALLYFITPTGHGLRELDIELMKRLSPRVNVIPVIGKADSLTPAELAESKKLIMEDIEHYRIPVYNFPYDIEEDDEDTVEENAELRGLMPFAIVGSEDFVEIDNRKVRARQYPWGVVEVENPRHSDFLAIRSALLHSHLADLKEITHDFLYENYRTEKLSKSVDVGSGGYDSAMNPEDLASQSHRLKEEQLRREEEKLREIEIKVQREIAEKRQELLARESQLREIEARMQREQQSQGNVGEAANGEA
>XP_016600507_Penicillium_expansum
MSSALNALKIRRKKNVKKGIQFCLMVCGASGTGRTTFVNTLCGKQVLEGKDADDAANAHLEEGVRIKPVTVELELDEEGTRISLTIVDTPGFDSFGEIVGYLERQYDDILAEESRIKRNPRFRDNRVHVLLYFITPTGHGLRELDIELMKRLSPRVNVIPVIGKADSLTPAELAESKKLIMEDIEHYRIPVYNFPYDIEEDDEDTVEENAELRGLMPFAIVGSEDFVEIDNRKVRARQYPWGVVEVENPRHSDFLAIRSALLHSHLADLKEITHDFLYENYRTEKLSKSVDVGSGGYDSAMNPEDLASQSHRLKEEQLRREEEKLREIEIKVQREIAEKRQELLARESQLREIEARMQREQQSQGNGGEAANGEA
>XP_040648453_Penicillium_griseofulvum
MSSALNAIKIRRKKNVKKGIQFCLMVCGASGTGRTTFVNTLCGKQVLEGKDADDAANAHLEEGVRIKPVTVGMYPQIPDGSSWTDFLDSFGEIVGYLERQYDDILAEESRIKRNPRFRDNRVHVLLYFITPTGHGLRELDIELMKRLSPRVNVIPVIGKADSLTPAELAESKKLIMEDIEHYRIPVYNFPYDIEEDDEDTVEENAELRGLMPFAIVGSEDFVEIDNRKVRARQYPWGVVEVENPRHSDFLAIRSALLHSHLADLKEITHDFLYENYRTEKLSKSVDGGSGGYDSAMNPEDLANQSVRLKEEQLRREEEKLREIEIKVQREIAEKRQELLARESQLREIEARMQREQQSQGSMGEAANGEA
>XP_038926766_Penicillium_roqueforti
MSSALNAIKIRRKKNVKKGIQFCLMVCGASGTGRTTFVNTLCGKQVLEGKDADDAANAHLEEGVRIKPVTVELELDEEGTRISLTIVDTPGFGDQIDNEASFGEIVGYLERQYDDILAEESRIKRNPRFRDNRVHVLLYFITPTGHGLRELDIELMKRLSPRVNVIPVIGKADSLTPAELAESKKLIMEDIEHYRIPVYNFPYDVEEDDEDTVEENAELRGLMPFAIVGSEDFVEIDNRKVRARQYPWGVVEVENPRHSDFLAVRSALLHSHLADLKEITHDFLYENYRTEKLSKSVDGGSGGYDSAMNPEDLASQSHRLKEEQLRREEEKLREIEIKVQREIAEKRQELLARESQLREIEARMQREQQSQNNASEAANGEA
>XP_002565562_Penicillium_rubens
MSSALNAIKIRRKKNVKKGIQFCLMVCGASGTGRTTFVNTLCGKQVLEGKDADDAANAHLEEGVRIKPVTVELELDEEGTRISLTIVDTPGFGDQIDNEASFGEIVGYLERQYDDILAEESRIKRNPRFRDNRVHVLLYFITPTGHGLRELDIELMKRLSPRVNVIPVIGKADSLTPAELAESKKLIMEDIEHYRIPVYNFPYDIEEDDEDTVEENAELRGLMPFAIVGSEDFVEIDNRKVRARQYPWGVVEVENPRHSDFLAIRSALLHSHLADLKEITHDFLYENYRTEKLSKSVDGGSGPSYDSAMNPEDLANQSVRLKEEQLRREEEKLREIEIKVQREIAEKRQELLARESQLREIEARMQREQQTQEGANGEA
>XP_040816518_Penicillium_solitum
MSSALNAIKIRRKKNVKKGIQFCLMVCGASGTGRTTFVNTLCGKQVLEGKDADDAANAHLEEGVRIKPVTVELELDEEGTRISLTIVDTPGFGDQIDNEARHVHTDTGQIFGEIVGYLERQYDDILAEESRIKRNPRFRDNRVHVLLYFITPTGHGLRELDIELMKRLSPRVNVIPVIGKADSLTPAELAESKKLIMEDIEHYRIPVYNFPYDIEEDDEDTVEENAELRGLMPFAIVGSEDFVEIDNRKVRARQYPWGVVEVENPRHSDFLAIRSALLHSHLADLKEITHDFLYENYRTEKLSKSVDVGSGGYDSAMNPEDLASQSHRLKEEQLRREEEKLREIEIKVQREIAEKRQELLARESQLREIEARMQREQQSQGNVSEAANGEA
>XP_022582841_Penicilliopsis_zonata
MSSLSAMKIRRKKNVKKGIQFSLMVCGASGTGRTTFVNTLCGKKVLESKDSDDAANAHVEEGVRIKPVTVELELDEEGTRISLTIVDTPGFGDQIDNEASFGEIVGYLERQYDDILAEESRIKRNPRFRDNRVHVLLYFITPTGHGLRELDIELMKRLSPRVNVIPVIGKADSLTPAELAESKKLIMEDIEHYRIPVYNFPYDIEEDDEDTVEENAELRGLMPFAIVGSEDILEIEGRKVRARQYPWGLVEVENPRHSDFLAIRSALLHSHLADLKEITHDFLYENYRTEKLSKSVDGAAANQDSTMNPEDLASQSVRLKEEQLRREEEKLREIELKVQREIAEKRQELLARESQLREIEARMAREASQHRVDEEANGEA
>XP_016623815_Cladophialophora_bantiana
MFSTNSMRLAQLKIRRKKNVKKGIQFCLMVCGASGTGRTTFVNTLCGKRVLMPKDADDAANAHLEEGVRIKPVTVELELDEEGTRVSLTIVDTPGFGDQIDNESAFGEIVGYLERQYDDILAEESRIKRNPRFRDNRVHALLYFITPTGHGLRELDIELMKRLSPRVNVIPVIGKADSLTPAELAESKKLVMEDIEHYRIPVYNFPYDIEEDDEDTVEENAELRGLMPFAIVGSEDVIEIGGRRVRARQYPWGIVEVDNPRHSDFLAIRSALLHSHLADLKEITHDFLYENYRTEKLSKSVDGGVSAQDSSINPEDLANQSVRLKEEQLRREEEKLREIEVKVQREINEKRQELLARESQLREIEARMQREQNQGMDDLNGHGHQDA
>XP_008727619_Cladophialophora_carrionii
MRVAQLKVRRKKNVKKGIQFCLMVCGASGTGRTTFVNTLCGRRVLQPKDADDAANAHLEEGVRIKPVTVELELDEEGTRVSLTIVDTPGFGDQIDNESAFGEIVGHLERQYDDILAEESRIKRNPRFRDNRIHALLYFITPTGHGLRELDIELMKRLSPRVNVIPVIGKADSLTPAELAESKKLVMEDIEHYRIPVYNFPYDIEEDDEDTVEENAELRGLMPFAIVGSEDIIEIGGRRVRARQYPWGIVEVDNPRHSDFLAIRSALLHSHLADLKEITHDFLYENYRTEKLSKSVEGGVSAQDSSINPEDLANQSVRLKEEQLRREEEKLREIEVKVQREINEKRQELLARESQLREIEARMQREQSVGMGEDLNGHGE
>XP_016247433_Cladophialophora_immunda
MSSPMNAIRRKKNVKKGIQFCLMVCGASGTGRTTFVNTLCGKRVLQPKDADDAANAHLEEGVRIKPVTVELELDEEGTRVSLTIVDTPGFGDQIDNESAFGEIVGYLERQYDDILAEESRIKRNPRFRDNRVHALLYFITPTGHGLRELDIELMKRLSPRVNVIPVIGKADSLTPAELAESKKLVMEDIEHYRIPVYNFPYDIEEDDEDTVEENAELRGLMPFAIVGSEDVIEIGGRRVRARQYPWGIVEVDNPRHSDFLAIRSALLHSHLADLKEITHDFLYENYRTEKLSKSVDGGVSAQDSSINPEDLANQSVRLKEEQLRREEEKLREIEVKVQREINEKRQELLARESQLREIEARMQREQSQGMDDLNGHGHQDA
>XP_007743502_Cladophialophora_psammophila
MRLAQLKIRRKKNVKKGIQFCLMVCGASGTGRTTFVNTLCGKRVLMPKDADDAANAHLEEGVRIKPVTVELELDEEGTRVSLTIVDTPGFGDQIDNESAFGEIVGYLERQYDDILAEESRIKRNPRFRDNRVHALLYFITPTGHGLRELDIELMKRLSPRVNVIPVIGKADSLTPAELAESKKLVMEDIEHYRIPVYNFPYDIEEDDEDTVEENAELRGLMPFAIVGSEDVIEIGGRRVRARQYPWGIVEVDNPRHSDFLAIRSALLHSHLADLKEITHDFLYENYRTEKLSKSVDGGVSAQDSSINPEDLASQSVRLKEEQLRREEEKLREIEVKVQREINEKRQELLARESQLREIEARMQREQSQGMDDLNGHGHQDA
>XP_018694455_Fonsecaea_erecta
MFSTNSMRLAQLKIRRKKNVKKGIQFCLMVCGASGTGRTTFVNTLCGKRVLQPKDADDAANAHLEEGVRIKPVTVELELDEEGTRVSLTIVDTPGFGDQIDNESAFGEIVGYLERQYDDILAEESRIKRNPRFRDNRVHALLYFITPTGHGLRELDIELMKRLSPRVNVIPVIGKADSLTPAELAESKKLVMEDIEHYRIPVYNFPYDIEEDDEDTVEENAELRGLMPFAIVGSEDVIEIGGRRVRARQYPWGIVEVDNPRHSDFLAIRSALLHSHLADLKEITHDFLYENYRTEKLSKSVDGGVSAQDSSINPEDLANQSVRLKEEQLRREEEKLREIEVKVQREINEKRQELLARESQLREIEARMQREHSQGVEDLNGHGHQDA
>XP_022506548_Fonsecaea_monophora
MFSTNSMRLAQLKIRRKKNVKKGIQFCLMVCGASGTGRTTFVNTLCGKRVLQPKDADDAANAHLEEGVRIKPVTVELELDEEGTRVSLTIVDTPGFGDQIDNESAFGEIVGYLERQYDDILAEESRIKRNPRFRDNRVHALLYFITPTGHGLRELDIELMKRLSPRVNVIPVIGKADSLTPAELAESKKLVMEDIEHYRIPVYNFPYDIEEDDEDTVEENAELRGLMPFAIVGSEDVIEIGGRRVRARQYPWGIVEVDNPRHSDFLAIRSALLHSHLADLKEITHDFLYENYRTEKLSKSVDGGVSAQDSSINPEDLANQSVRLKEEQLRREEEKLREIEVKVQREINEKRQELLARESQLREIEARMQREQSQGLDDLNGHGHQDA
>XP_016632325_Fonsecaea_multimorphosa
MFSTNSMRLAQLKIRRKKNVKKGIQFCLMVCGASGTGRTTFVNTLCGKRVLQPKDADDAANAHLEEGVRIKPVTVELELDEEGTRVSLTIVDTPGFGDQIDNESAFGEIVGYLERQYDDILAEESRIKRNPRFRDNRVHALLYFITPTGHGLRELDIELMKRLSPRVNVIPVIGKADSLTPAELAESKKLVMEDIEHYRIPVYNFPYDIEEDDEDTVEENAELRGLMPFAIVGSEDVIEIGGRRVRARQYPWGIVEVDNPRHSDFLAIRSALLHSHLADLKEITHDFLYENYRTEKLSKSVDGGVSAQDSSINPEDLANQSVRLKEEQLRREEEKLREIEVKVQREINEKRQELLARESQLREIEARMQREQSQGMDDLNGHGHQDA
>XP_022500597_Fonsecaea_nubica
MFSTNSMRLAQLKIRRKKNVKKGIQFCLMVCGASGTGRTTFVNTLCGKRVLQPKDADDAANAHLEEGVRIKPVTVELELDEEGTRVSLTIVDTPGFGDQIDNESAFGEIVGYLERQYDDILAEESRIKRNPRFRDNRVHALLYFITPTGHGLRELDIELMKRLSPRVNVIPVIGKADSLTPAELAESKKLVMEDIEHYRIPVYNFPYDIEEDDEDTVEENAELRGLMPFAIVGSEDVIEIGGRRVRARQYPWGIVEVDNPRHSDFLAIRSALLHSHLADLKEITHDFLYENYRTEKLSKSVDGGVSAQDSSINPEDLANQSVRLKEEQLRREEEKLREIEVKVQREINEKRQELLARESQLREIEARMQREQSQGLDDLNGHGHQDA
>XP_013279725_Fonsecaea_pedrosoi
MFSTNSMRLAQLKIRRKKNVKKGIQFCLMVCGASGTGRTTFVNTLCGKRVLQPKDADDAANAHLEEGVRIKPVTVELELDEEGTRVSLTIVDTPGFGDQIDNESAFGEIVGYLERQYDDILAEESRIKRNPRFRDNRVHALLYFITPTGHGLRELDIELMKRLSPRVNVIPVIGKADSLTPAELAESKKLVMEDIEHYRIPVYNFPYDIEEDDEDTVEENAELRGLMPFAIVGSEDVIEIGGRRVRARQYPWGIVEVDNPRHSDFLAIRSALLHSHLADLKEITHDFLYENYRTEKLSKSVDGGVSAQDSSINPEDLANQSVRLKEEQLRREEEKLREIEVKVQREINEKRQELLARESQLREIEARMQREQSQGLDDLNGHGHQDA
>XP_007755534_Cladophialophora_yegresii
MNSTNRMRIARLKVRRKKNVKKGIQFCLMVCGASGTGRTTFVNTLCGKRVLQPKDADDAANAHLEEGVRIKPVTVELELDEEGTRVSLTIVDTPGFGDQIDNESAFGEIVGHLERQYDDILAEESRIKRNPRFRDNRIHALLYFITPTGHGLRELDIELMKRLSPRVNVIPVIGKADSLTPAELAESKKLVMEDIEHYRIPVYNFPYDIEEDDEDTVEENAELRGLMPFAIVGSEDIIEIGGRRVRARQYPWGIVEVDNPRHSDFLAIRSALLHSHLADLKEITHDFLYENYRTEKLSKSVEGGVSAQDSSINPEDLANQSVRLKEEQLRREEEKLREIEVKVQREINEKRQELLARESQLREIEARMQREQSVGMGEDLNGHGE
>XP_016240602_Exophiala_spinifera
MRYAVHLFILPLITYREGDLFATRTSSTSGFSVTNKVRLAQVKIRRKKNVKKGIQFCLMVCGASGTGRTTFVNTLCGKRVLQPKDADDAANAHIEEGVRIKPVTLELELDEEGTRVSLTIVDTPGFGDQIDNESAFSEIVGHLERGYDDILAEESRIKRNPRFRDNRIHALLYFITPTGHGLRELDIELMKRLSPRVNVIPVIGKADSLTPSELAESKKLVMEDIEHYRIPVYNFPYDIEEDDEDTVEENAELRGLMPFAIVGSEDVIEVGGRRVRARQYPWGIVEVDNPRHSDFLAIRSALLHSHLADLKEITHDFLYENYRTEKLSKSVDGGVSAQDSSINPEDLANQSVRLKEEQLRREEEKLREIEVKVQREINEKRQELLARESQLREIEARMQREQSLGAEESLNGHGHSDA
>XP_016258714_Exophiala_oligosperma
MSSPMNAIRRKKNVKKGIQFCLMVCGASGTGRTTFVNTLCGKRVLQPKDADDAANAHLEEGVRIKPVTVELELDEEGTRVSLTIVDTPGFGDQIDNESAFGEIVGHLERQYDDILAEESRIKRNPRFRDNRIHALLYFITPTGHGLRELDIELMKRLSPRVNVIPVIGKADSLTPAELAESKKLVMEDIEHYRIPVYNFPYDIEEDDEDTVEENAELRGLMPFAIVGSEDVIEVGGRRVRARQYPWGVVEVDNPRHSDFLAIRSALLHSHLADLKEITHDFLYENYRTEKLSKSVDGGVSGQDSSINPEDLANQSVRLKEEQLRREEEKLREIEVKVQREINEKRQELLARESQLREIEARMQREQSQGVEDLNGHGQADA
>XP_013312038_Exophiala_xenobiotica
MSSPMNAIRRKKNVKKGIQFCLMVCGASGTGRTTFVNTLCGKQVLRPKDADDAANAHLEEGVRIKPVTVELELDEEGTRVSLTIVDTPGFGDQIDNESAFGEIVGYLERQYDDILAEESRIKRNPRFRDNRVHALLYFITPTGHGLRELDIELMKRLSPRVNVIPVIGKADSLTPAELAESKKLVMEDIEHYRIPVYNFPYDIEEDDEDTVEENAELRGLMPFAIVGSEDVIELGGRRVRARQYPWGIVEVDNPRHSDFLAIRSALLHSHLADLKEITHDFLYENYRTEKLSKSVDGGVSGQDSSINPEDLANQSVRLKEEQLRREEEKLREIEVKVQREINEKRQELLARESQLREIEARMQREQSQGMEDVNGHGQQDA
>XP_007723524_Capronia_coronata
MRLADVKIRRKKNVKKGIQFCLMVCGASGTGRTTFVNTLCGKRVLQPKDADDAANAHLEEGVRIKPVTVELELDEEGTRVSLTIVDTPGFGDQIDNEASFGEIVGYLERQYDDILAEESRIKRNPRFRDNRVHALLYFITPTGHGLRELDIELMRRLSPRVNVIPVIGKADSLTPAELAESKKLVMEDIEHYRIPVYNFPYDIEEDDEDTVEENAELRGLMPFAIVGSEDVLEIDGRRVRARQYPWGIVEVDNPRHSDFLAIRSALLHSHLADLKEITHDFLYENYRTEKLSKSVDGGISGQDSSINPEDLATQSVRLKEEQLRREEEKLREIEVKVQREINEKRQELLARESQLREIEARMQREQSQGVEDLNGHGHQDA
>XP_007730007_Capronia_epimyces
MVCGASGTGRTTFVNTLCGRRVLQPKDADDAANAHLEEGVRIKPVTVELELDEEGTRVSLTIVDTPGFGDQIDNEASFGEIVGYLERQYDDILAEESRIKRNPRFRDNRVHVLLYFITPTGHGLRELDIELMRRLSPRANVIPVIGKADSLTPAELAESKKLVMEDIEHYRIPVYNFPYDIEEDDEDTVEENAELRGLMPFAIVGSEDVLEIGGRRVRARQYPWGIVEVDNPRHSDFLAIRSALLHSHLADLKEITHDFLYENYRTEKLSKSVDGGLSGQDSSMNPEDLANQSVRLKEEQLRREEEKLREIEVKVQREINEKRQELLARESQLREIEARMQREQSQGLEDLNGHGHQDA
>XP_009160675_Exophiala_dermatitidis
MSSPMNPIRRKKNVKKGIQFCLMVCGASGTGRTTFVNTLCGKRVLQPKDADDAANAHLEEGVRIKPVTVELELDEEGTRVSLTIVDTPGFGDQIDNEASFGEIVGYLERQYDDILAEESRIKRNPRFRDNRVHALLYFITPTGHGLRELDIELMKRLSPRVNVIPVIGKADSLTPAELAESKKLVMEDIEHYRIPVYNFPYDIEEDDEDTVEENAELRGLMPFAIVGSEDVLEIGGRRVRARQYPWGVVEVDNPRHSDFLAIRSALLHSHLADLKEITHDFLYENYRTEKLSKSVDGGLSGQDSSINPEDLASQSVRLKEEQLRREEEKLREIEVKVQREINEKRQELLARESQLREIEARMQREQSQSVDDLNGHGHQEA
>XP_013263715_Exophiala_aquamarina
MFSSNKVRAAQIKIRKKKNVKKGIQFSIMVIGASGTGRTTFVNTLCGRRVLQPKDADDAANAHLEEGVRIKPVTVELELDEEGTRVSLTIVDTPGFGDSIDNEASFGEIVGYLERQYDDILAEESRIKRNPRFRDNRVHALLYFITPTGHGLRELDIELMRRLSPRANVIPVIGKADSLTPAELAESKKLVMEDIEHYRIPVYNFPYDIEEDDEDTVEENAELRGLMPFAIVGSEDVIEIGGRRVRARQYPWGIVEVDNPRHSDFLAIRSALLHSHLADLKEITHDFLYENYRTEKLSKSVDGGVSGQDSSINPEDLANQSVRLKEEQLRREEEKLREIEVKVQREINEKRQELLARESQLREIEARMQREQSQGMDDLNGHGGLHQQE
>XP_016222939_Exophiala_mesophila
MSSPLNATRRKKNVKKGIQFVLMVVGASGTGRTTFVNTLCGRRVLQPKDDDDAASAHLEEGIRIKPVTVELEIDDEGTRVSLTIVDTPGFGDQIDNESCFSEIVGYLERQYDDILAEESRIKRNPRFRDNRVHVLLYFITPTGHGLRELDIELMRRLSPRANVIPVIGKADALTPAELAESKKLIMEDIEHYRIPVYNFPYDVEEDDEDTVEENAELRGLMPFAIVGSEEVLEVNGRRVRARQYPWGVVEVDNPRHSDFLAIRSALLHSHLADLKEITHDFLYENYRTEKLSKSVDGGVSGQDSSINPEDLANQSVRLKEEQLRREEEKLREIEVKVQREINEKRQELLARESQLREIEARMQREQSHGLDEPNGHGHQQD
>XP_013277180_Rhinocladiella_mackenziei
MNLVIVSSTNDMRLAQVKIRRKKNVKKGIQFCLMVCGASGTGRTTFVNTLCGKRVLQPKEADDAANAHLEEGVRIKPVTVELELDEEGTRVSLTIVDTPGFGDLIDNEASFGEIVGYLERQYDDILAEESRIKRNPRFRDNRVHALLYFITPTGHGLRELDIELMKRLSPRVNVIPVIGKADSLTPAELAESKKLVMEDIEHYRIPVYNFPYDIEEDDEDTVEENAELRGLMPFAIVGSEDVIEIGGRRVRARQYPWGIVEVDNPRHSDFLAIRSALLHSHLADLKEITHDFLYENYRTEKLSKSVDGGVSAQDSSINPEDLANQSVRLKEEQLRREEEKLREIEVKVQREINEKRQELLARESQLREIEARMQREQSQGMDDMNGHGHQDA
>XP_017996867_Phialophora_attinorum
MDSPVADSGSPIIQRRRKKNVKKVVLFSLMVCGASGTGRTTFVNTLCGQQVLKSKESDDAANAHLEEGVRIKPYTVELELDEEGTRVSLTIVDTPGFGDQIDNESAFGEIVGYLERQYDDILAEESRIKRRPRFRDNRVHALLYFITPTGHGLRELDIELMKRLSPRVNVIPVIGKADSLTPAELAESKKLVMEDIEHYKIPVYNFPYDIEEDDEDTVEENAELRGLMPFAIVGSDDVMEINGRRVRARQYPWGVVEVENPRHSDFLAIRSALLHSHLADLKEITHDFLYENYRTEALSKSVAGGTVNAQDQSINPEDLANQSVRLKEEQLRREEEKLREIEVKVQREINEKRQELLARESQLREIEARMQREQSHAEELNGGAVDRE
>NP_001342704_Schizosaccharomyces_pombe
MWYTYNEDFGVVQLLFLHSNDTLTARTHITKGQIDIELTMRTTKKSSKKGIPLNLMVVGDVGLGRTAFINTLCEKPLIRHNNNFDPAEASSVSPVEIVPYQTDIILEDGTKINLTVLDTPHFGEAIDNENNFDIILQYIESQYDNVLEEESRIKRNARFCDDRVHALIYFISPTGHGLRELDIELMRRLAPRVNIIPAIAKADSLTAQELQTTKEMINADIEYYKIPVYDFPYDIEEDEEAIINLSQQLRATIPFAIVSSDRLIEMNGQTVRGRAYPWGVVEVDNPRHSDFLALRSALFATHIEDLHNITSNQLYETYRTEKLSTSQLLLDSTVGLDGKNLSQHDQVLREDRLRAIELSVQKEIEEKRRQLLAREEALRALEEKLAASTAAMANASVSTLPSSVSSTNHSQS
```
