## Supplementary material for "Coding Sequence Insertions in Fungal Genomes are Intrinsically Disordered and can Impart Functionally-Important Properties on the Host Protein": fasta protein sequences: XP_710534.2_blasthits_fa.txt

```
>XP_710534_Candida_albicans
MLESLNRRNSIDSNQGDNDNDNDNHSNDELSPSELYYSPSGSPPKSQLLLRKSSSPSSYSPIKSDLPNIYSHLRSNDSESPPQPSPKQQSSLSSSSSSSSSSNTKSSTTKNIFKKLLRINKSSDNIDESRSIVSNNGGSPMSDSTTVTSTLSTDTAPKRGKSIQRSQILHHTDSDSLYLENQIELRPEISKSIGNIKIPSIFTNDGMPLLKISHKSKKRILFWIDPSCFKFSWRMANSTTTTTSATTSATTSGLPQGITNTTALSNSAIISTPAIATSAIHRLSITNRTTHEFVLDDIKSIYIQNEGSGYREELNISQKLEKNWITIIYFNHKKNSLKSLHLITDNDHDFKKLISAIYNLKQLRSQLAKEFLIDLNELDENYVKMLLNKELLAGDNGNVDGNEVDIQKSHKHVREFLSFNDILKYSKRLNINVNTNHLQQIFDQVLLLSSATTEKPVSTPLFEKGLNFEQFKQFVSILKDRKDLQEIWDSLAQGKEVLQFDEIKNFIINIQKENFSDDDDNSTINLIFQKYCSNDNGWNKESLNEYLLSSYSTPYREITQTQTNYYDYPLNEYFISSSHNTYLTGRQVAGDSSVEGYIRTLQRGCRCVEIDIWNGDSNTTTTTVIGTKDDDDKNEYEPIVNHGRTFTKPISFANVIRAIKKFAFIVSPWPLILSLEIHCSPECQIKVVNILKDILGENMIIAPIDIDSVILPSPAELKHKFIIKVKKTTSFQNLIETENGSFTTSTTTTTTTTTTTTTTATSLSEDNENNKSNSSSTSSFIIRRRKNKSPKIINELSNLGIYTQGIKFRNFSLPESKTFNHCFSLGEKSINRMIKDDDKKISLDKHNRRYLMRVYPSGTRLKSSNFNPLPYWSHGVQMVATNWQTYDLGQQLNEALFENKIFQGYVLKPSVLRKPTLKSSSSNVDTRTSLTTTNSKTIRFNFEIISGHQLPKFPKDDYKDQAINPYISFEIIGAQDVQWDNNDSSPIAPTTSSSPFIRTTKIIRENGFNPNFNTKFSGSIITTTNDLIFIKFVVYASTSLNYPDYGENFPIAILVTKLNYLKQGYRYIYLNDLLGEQLVYSSIFIKIEYDEDLLNEFINK
>XP_002421545_Candida_dubliniensis
MFELSNSRNSIDSNQGDNDNDNQSNDELSPSELYYSPTGSPPKSQLLLQKSSSPSSYSPIKSDLPNIYSHLRSNDNNIDPLSPQSPPPPPQPPQPSSSSSSNTKSSTAKNIFKKLLRFNKSSDNINDSRSIVSTNGGSPINENTTTTTTATATTMTSSSSNNSIPKRGKSIQRSQILHHTDSDSLYLENQIELRPEISKSIGNIKIGNIFTNDGMPLLKISHKSKKRILFWIDPSCFKFSWRMANSITNTTSGLLPQSIINNTPLLSNSTIITTSTITTSTLHRLSISNRTTHEFFLDDIKSIYIQNEGSGYREELNISQKLENNWITIIYFNQKKNNLKSLHLITDNNHDFKKLISAIYNLKQLRSQLAKEFLIDINELDENYIKMLLNKELPTNDDDGDDNGDGYGDGQKSHKHVREFLSFNDILKYAKRLNINVNTNHLQQIFDQVILLSTSSTTDKLINSPSFEKGLNFEQFKQFVSILKDRKDLQEIWDSLAKNKNVLNFNDIKNFIINIQKDNFDDNTINLIFQKYCNIDNGWNKESLNEYLLSSYSTPYREITHNSNNNYYDYPLNEYFISSSHNTYLTGRQVAGDSSVEGYIRTLQRGCRCVEIDIWNGDSNDTGSDVKNESEPIVNHGRTFTKPISFINVIKAIKKFAFIVSPWPLILSLEIHCSPECQIKVVNILKDILGENMIIAPIDIDSMVLPSPTQLKHKFIIKVKKTTSFQNLVETENGNFTTTTTTTTTTTTTATSLSEDNEINKSNNNSNTSSSSSSSFIMRRRKGNKSPKIINELSDLGIYTQGIKFRNFSLPESKTFNHCFSLGEKSINRMIKDDDKKISLNKHNRRYLMRVYPSGTRLKSSNFNPLPYWSHGVQMVATNWQTYDLGQQLNESLFENKIFQGYVLKPKLLRKPILKSTNDFNKSSIINNNNNNNCKVIRFNFEIISGHQLPKFPKDDYKDQAINPYISFEIIGAQNIQWDNNNTNESISSSTTTTTTTSITNSDTIRTTKIIGENGFNPNFNSKFSGSIITLNDLIFIKFIVYASTSLNYPDSGEIFPIGILVTKLNYLKQGYRYIYLNDLLGEQLVYSSIFIKIEYDEDLLNELS
>XP_002550847_Candida_tropicalis
MSQSLAHPIEERRNSIDSAGELSPSELHYSSCDSPPHPGSILRKSSSSPIQSDLPNIYSNLRAIDTEPPTKSSHGRNILKKLLRINGSSDSIGDQPAASTPSTNGTTTSTPTSSSSSSSSKGLKRGKSIQRSKALQHTDSDVEYFGEQVDLHPDISKSIGHIKISPTFSNEGLPLLKVSHKSKKRILFYIDPTSFKFTWRVATGSNIGSASSPNTPMTASLSSNSAGTNGSGSNASGGTHRLSISAGRSLHEFNIDDIKSVYKQKHGSSYREELRISQEFENKWITIIYFNHKKGTLKSLHLIADSEHDFKKLNTAVQNLRNLRFELAKEFLIDLNNLNENYMKVILNEELQSQQHSKQIREFLSFNDILKYVKRLNINVNTNHLRQIFDQASQSGGDGTFEHGLNFDQFKRFVFILKERKDVQSIVEDKSHGKKYMSYDDVKKFIKHTQKDDFDSESIQQIYDKFCNEDGVWTAESLNDFLMSSYSKPYRNFESKHYYEHPLNEYYISSSHNTYLTGRQVVGESSVDGYIRALQRGCKCVEIDIWNGDDPNESEPVVNHGRTFTKSIGLTNVIRTIKKFAFITSPFPVILSLEIHCSGPSQLKVVAILKDILKEDLILAPIDDMPVLPSPNDLQHKFIVKVKKTTAFENLIEMDNGSFTSTTSTSTSTSTSQSEDNGTNSSSKSTSIILRRKNKTPKVINELSDLGVYAQGLKFRNFSLPESKTYNHCFSLGEKTINRILKDESTKNQLLKHNRKFLMRVYPGGTRINSTNYSPLPYWGVGCQLVATNWQTMDQGQLLNLAMFSSNSNKGYILKSSSLRRPILSSKLPTFIQSKLTKSKFNFEIISAHQLPKPKTKEDTTPPNIFITFEIIGADDINWKSSSIPKTTKIVAQNGFNPIFNAKFNGVMTLQNDLVFMKLVVYATTSALNPDLGESTPIGISVVKIDHLKKGYRCLPIYDLLGEQLLYSSLFMYIDYEDFQ
>XP_003871152_Candida_orthopsilosis
MSLASELQQVRSIDSGDEGSSSINTPSDSTPSLLRRISSPIISDLPSIFSHLRSNDSEPMVKNSSGKSIMKRVLSGNKSSDSFGSSNSISSVTSPVLDKQSINDSRVAPNGEDVKPLEVDSNITKSIDQLKIPSIFQTDGLPLLKVSHKSKKRILLFIDLVNFSFLWKLAPNIATSNNKRLSMHGSSQRVHEFTVDDIKFVYTHEKGTNYREELRISKEFETRWITLIYFNQKKGNLKMLHLIADTEHDFKRLNSAITTMKGLRHHLATEFLVDLNELDEAHMKMILNREIPIQQKSPTKEYLTFSDILKYARRLGISINKSYLESIFNNVFEAHSDSVDLKEKGLNFEQFKEFVSILKRRDDILTLWECSCTDSSFGMNQLDFEYFYLRVQHEKYDSNEMDSIFCQFLTSDGHWTADDLNSYLLSSYANPIQNIETDNYFTYPLTDYYISSSHNTYLTGRQVGGDSSIDGYVRALQRGCRCIEIDIWDGPNEEDADSTDHEPIVNHGRTFTKPIRFANVVKTIQKFAFITSPYPLILSLEINCSPLSQMKVVKILKDTLGASLVTSTIDDSSTLPSPETLKYKFLIKAKKTSPFKDLIETDEGSFTTSTTTTSYSEDNGVKPIGKTFSLRRKTKAPKVIDQVSELGVYLQGIKFRNFSLPESKIYNHCFSLSEKTINKMMKDEVKKTSLDKHNRKYFVRVYPSGYRVTSSNFNPIKYWEHGVQMVATNWQTYDLGQQLNEAMFEGVNKKGYVLKPAHLRKPIIKSSKFFKMFQPASKTIRFSISIISAHQLSKPKDTDDIISPFVSCEIIGADKVNWDSPPMELGRTKVITDNGFNPIWNETFSGTITGSLDLVFVKFVVNSVSNVDKMDDVHPLGLLVAKLSYLKQGYRYLYLNDLFGEQLVYSSLFVKITYDCL
>XP_001523714_Lodderomyces_elongisporus
MLNQQNLATPPQSPPQSLLYFSHPLTDYYISSSHNTYLIGRQVGGESSLEGYIKALKKGCRCVEIDVWDGSGGGASSLVLDGNSANTNTNGGTSAATIAVVAEPVVNHGRTFTKSIKFSDVIRTIKEYAFESSPYPVILSLEINCSANYQRSVVTIIKETLGKSLVTETINEYSILPSPEDLKYRFLVKVKKTSPFKDLFETEDGSYTTSTTTPTSFSEDNCNININGNNKLQSGLGIGGLRRVTAPKIIDVLSELGVYIQGIKFRNFSLPESKVYNHCFSLSEKATNKMLKDEVKRTSLDKHNRKYFLRVYPSRFRLKSSNFIPINYWKIGVQMVATNWQTYDLGQQLNEAMFEDPHNKSGYVLKPSYLRKPIIKSSKFYKMPSPPAEKIKFSITIVGAHELPTSTYADVLNPFVTVEVIGADSIESDTEEGELGKRTRVINNNGFSPIWDETFNGEITGLRDFIFVKFVVGSYSTPWSESSKFDTHTPATVAMVVTKLDHLQQGYQHLHLKDPFGERLPFSSLFVKVSYEYNANLM
>XP_007377750_Spathaspora_passalidarum
MNGPVDIIKSPSMTYLADKSDMEEESCFIKKLLHLNKSADDDISSLESNSSTARSVASSITRKLQRSPFIIHPSIATDVLDSLEDEIELHPDLSKSIGHIKIPPSFVKEGLPLLKVSHKSKKRVLFYIDPANFKFNWRVVSNSSAPSQTHRLSITGSSSRIYEFTLDDIKSVYMGVEASSYREEFNISKEFEEKWITIIYFNQKKKNLKTLHLIADTNHDFKKLSVILQSLRNLRDQLAKQFLIDFDDLDSTQKKLILDKALVQPDETGEVKQVREFLSFNDILKYTKRLNINVNRKHLESIFNEVSKQENDGGCNYEQGLNFEQFKMFVSKLKKRDDIIDIWNNICGDGEVMDFQCFAKFVTKIQGESYSEEIMRKIFNLFAIKNEYWSQESLNNFLLSKFSKPIHNIETRDYFDHPLTDYYISSSHNTYLIGRQVAGDSSVEGYIRALQRGCRSIEIDVWDGPNSDNNDLSSSLESEPIVNHGRTFTTSIKFDNVIRTIKKFAFITTPLPLILSLEINCSASNQLKVVNILKEILGNSMVLAPIDDTSTIPSPAQLKHKFLIKSKKTSAFHNLVAMEDGSYTTSTTTSFSEDGSTASTKSNSFIIRRKQSTKIIEELSALGVYIQGIKYKNFSLPESKTFNHCFSLNEKSINVMIKDEDKKIALDKHNRKYFMRVYPAKMRLKSTNFIPLSYWEHGVQMVATNWQTYDLGQQLNEALFEGVDKKGYVLKPPALRAPQLRSSKRLRLFKQPPPKRIKFSVDIISAHQLPKPKEDDIINPFITFEIIGANSIQWDSPEMESGKTRIIVENGFNPIWNAKFSGELTCSYNEFVFLKFTINSSSWGAEESEVSPIGILVARMSYMKPGYRYLPINDVFGEQLVYSSLFVKIGYSE
>XP_043046849_Scheffersomyces_spartinae
MSYPAMDTNREAPLPKQNVFRYRSNSSKRDSVASEVSGESPFGAQRSTLQLEEESMFELDPLLDSQLTHYKIPQVMVNDGLPFTKVSHKSRKQIWLRVDASDFRFLYLKSENTSLASINSNGNAGRGGKIKSFGVEDIKAIASDRSASNFREELCISKEAAERWLTIIYYDHSKQILKTLHLIANSPHDLRKLLSVIESLITLRSVLAKKFFIDLKDVNTEVLVEDSREKRKFLTFNDVIKYSKRLNISISINYLKQLFDSVANVKEDSNDVPGIDFEEFKTFVQMLVKREAVEDLHNTHTSSSQGFNFDSFKAFITQEQKEVFSERKLESIFRNFAFAEEFDTNLSSINWTPESLNNFLLSKYSSPFKGFHETQKYFDHPLHHYFISSLHNTYLMGRQVAGDSSIEGYVRTLQRGCRCVEIDVWDGEYLTNDGEKEEGPVVSHGRTLTTTISFINVIKTIKRYAFVTSPYPVILSLELHCSSLNQLKMVEILQNVLGDALVSKCLDTYPELPSPASLKYKVLVKVKKLNSILEIQFGDSGGSSTTSTSFSEDSNSNSSGLNRKFSLKRKKAATVIAELSNLGCYLQGTKFRNFSLPESKTFNHIFSFGEKAINKMLKDPEKLASLDKHNRKFMSRVYPSGLRFSSSNFIPLIYWNHGCQMVATNWQTYDLGQQINESMFDAYDRMGYVLKPNELLKPVMKKTLRRTSSHRKTKFSINIISAHQLPKLSTNEKSTLDSNCQNEHQPGHYECGSIASPSVQLEFYGTDKLEWDKDSNSQSRTATIQQNGFNPVWNEEFKGTFTASHSFVFIRFMINSLSPNKSDEYQTIGLFVLKFDSLKQGYRYLPIYDLSGEEFLYSSLFVKIKYEDIEGKMGFHGLHR
>XP_001383901_Scheffersomyces_stipitis
MNTRDERSTSCVGNNDNNNINICVSPTELTVTDEYVPAIIRRSNSSPISSDLTSLFTNLRTNEAKDTSMSDSSSRMSIKKLLHFSKSDDDLNESTKSVRSNGIFGRRSSGSKSPSSTGDASNDEILADVELNPLLAKSIGHIKIPDIFLKEGLPLLKVSQNSKKRILFKIDPINFKFTWKNAFSSVSMSASSTLQRLVVPNAMHSTKAKMYEFSLDNIKTIAFQKDGSNYREELHISKEFEDQWITIVYFNEKKGKMKSLHLLADTEHDFKRISNSIKNLRSLRHDLARELFVDFKESDKSEKDKIVKGMIEESDKSVREFLSFEDILKYSKRLNININRGYLRSIFDEVKKVNDKEDEVCGNGLNFDQFKLFVSTLKKRSDIMEIWSLVCGSGQSMTLEIFKQFIIQVQKDSIENAVLHKIFKKFCVDTLDYWLPENFNNFLLSKYSTAIQQIEDEEQYMSYPLSEYYISSSHNTYLVGRQVAGDSSVEGYIRALQRGCRCVEVDVWDGEVAESEEGVQFQHDKEPIVNHGRTFTTAISFSNVISTIKKYAFFTSPYPLVISLEINCSVASQRKIVDILKNTLGDTLIATPILDNATLPSPNELKHRILLKVKKTSPFHNLIPMDGSYTTGTSTSTTTTTSFSEDNGTGRSSSFSVRSKTKSTKIIDELSDLGVYFQGLKFRNFSLPESKTYNHCFSLSEKSINSMLKDETKKASIDKHNRRYLMRVYPSKIRVRSSNFLPLKYWEHGVQMVATNWQTYDLGQQISEAMFDSVGRKGYVLKDTSLRKPLLKSLRKQVSKYSPGTFEVKFDFEIISAHQLPKSKGEENAINPFVQFEIIGATTIEWDDNSMALGKTKIVSENGFNPRWNQTFSGKMTAANNLVFVKFTIFASESKTEEIEASPIGICVARLNNLKRGYRYLNVNDLFGEELVYSSLFVKIQYG
>XP_020062911_Suhomyces_tanzawaensis
ELRSDLKALIDHPGRIKVPNVLLKDGLSLMKLSHKSKKRVFLKVDPSNFSISWKNVSSNQSIHSNSLHRLLISKTASQNNTIEIYFDDIKDLIFQENASPYREELHISKDFESNWCTVIYFNSKKGKLKTLNLIADTEYDFKRLTLGLKNLKLYRDDIRDKFLNLPDVDIPNNMDFLEENNKDTKEYLNFQDILKYTKRLNINIGQRHLQQIFDEVIEGLGSKTPQSNSATEGSPRNLMEQLDFEQFKTFVTILKKREDIEEIWKDLCGESNPMTYDVFKIFIRNTQKENFDDEFLSRLFKKFCIGKRDSWIPESLNNFLLSKYSPFLNSSFHTNLDQPLNEYFVSSSHNTYLMGRQVAGDSSIDGYVRALQRGCKCVEIDIWDGKDDAISDTDNGKNSFGSTNLNSDGPIVNHGRTFTSSISFVNVIKTIKKYAFISSLLPLILSLEIHCSIPNQLKLVALIKEILGDLLITVPLESDSYMLPSPNKLRNKILLKVKKNSGPFQSNENTEISTTSSTTTSFSEDNGIQVRRSSFSLRSKAEKPKIAPELSSLGIYVQGIKFRNFSLPESKTYNHCFSLSEKSINSMLKDDSKRKAIDKHNRKYLMRVYPSKFRLRSSNFIPINYWTHGVQFVATNWQTYDLGQQINEALFQGSQDQGYVLKPESLRKPTLKSIRAVETEERILKFRFDIEIISAHQLPKSKSSESAINPFVVFEIIGANSIEWDAPHMSKGRTHSISENGFNPVWNETFSGTIIARNELVFLKFTIKSSSATDEIPTIGILVTKFTYLNQGYRYLPICDLLGEQLIYSSLFVRIAH
>XP_020077691_Hyphopichia_burtonii
MPLGASNSSSNEACAGTNNPESRRPSTENRRRSIESNLTSSLENESNFSQIKNKDHLKIPSVFLNEGLPLLKFSHKSKKRIYINFDPHSLLFSWKSAPTSASMLTSTSRLLMPSTSHTLKSKTYEFSIDEIKSITYQSDASNYREELHVSKKFEDQWLSMIYYDNKKKKLKTLHVIADTQHDFKKLVAVIEIATRLKNDLTRNFFIDYEDADDLKKSIVMGKAIEEKDKQVKEFLSFNDILKYLKRLNININPNYLEKIFNQQSSLLPVSKNVNFTSSPTTCLNFEQFKEFVSILKTREDINYIWQNYCDKFSHVMYINHFKKFSLEVQNESYSNENLTKIFRKFSGTSNDFWVPENLNNYLLSKYNTPFKDVDSDESYFDHPLNEYFISSSHNTYLMGRQVAGDSSVEGYIKALHRGCRCVEIDVWDGTNDELGDLVSEPIVSHGHTFTTEISFENVIKAIKKYAFITSPYPLIISLEINCSIENQLKVVQSLKDILRETLITEPLDDTNSLPTPLQLKHRILVKAKKTSPFTNLVGNDIGNIMSTSTTTSFSEDNSTNNGTTPSRRSSFSSLKRRRKGAKISDQLSDLGVYLQGIKFRNFSLPESKTFNHCFSLSEKSFNSMLKDPVKQSSIDKHNRKYFMRIYPSKMRLRSSNFIPIQYWSHGSQMVATNWQTYDLGQQINEAMFESVRKKGFVHKPLNLRKPLLKSEKHPMEDTKEYKFNIEIISAHQLPKPKNTVLAINPFITFEIIGARNVFWDPDSCTLKTPMVSENGFNPIWNSTFSGKIVSGNELVFIRLLVNSSSSSKPEEVTTLGIFVSRLFDLKTGYRYLPINDLFGEELVYSSLFLKINYEHGS
>XP_015465588_Debaryomyces_fabryi
MTYDTFKIFMTEIQKENFTEEYLKKIFKKFCIEDKTYWIPENFNNFLLSKYSSPMYNAATNESYFDHPLNEYFISSSHNTYLMGRQVAGDSSIEGYIKALQRGCRCVEVDIWDGYIDGTDNNDKANSEPIVSHGRTFTSSISLNNVFKTIKKYSFITSQFPLIISLEINCSIDNQLKVVKTLKEVLGDTLVTQPIDDKLTLPSPLQLKHKILLKVKKTSPFNDLIASENGNYVSSTTSTTTSFSEDNGSGGTKRRSSFSIRRRKARKITDVLSDLGVYLQGLKFRNFSLPESKTFNHCFSLSEKSINTMLKDEIKCASIDKHNRKYFMRVYPSNIRLKSSNFLPMKYWSHGVQMVATNWQTYDLGQQINESLFESTNRKGYVLKPDQLRKPLLKSSNRPLSTKQTITTKLEIEIVSAHQLPKPKGSVSAINPFINFDITGASDITWDHGSSPLRTSIIPENGFNPIWNEKFSGTITSSDDFVFLRFLINASSSVSEVEEVQPIGILVCKLFDLKQGYRYLPINDLLGEELIYSTLFVKINYREL
>XP_456518_Debaryomyces_hansenii
MLSSKNDHSVDENSDLLELSDSISPSDISNHSFYGNFKRSSSLPIQSNLPTLFNNLRANDRKESSNSGTSPGRSWLRKLMSPSNKLNDLGSMENTKPGWAGKNANSKSLGDNTNSEEDSYDISLDNERETSAYPFKDIDQVKIPPVFFKEGLSLLKVSHKSKKRTFFQIGEKDFQFSLKNAYASASTTASSGLYRLLTPTSSYQPKNKSYEFSIDDIKAISYQKDASNYRKELHVSKEFESQWLTIIYFDKKKKKLKTIHVIADTEHDLKKLLSVLSGLKKLRNNLAKNYLLDLNDIDETQRNMFIGRSQEENEKEIRKFLSFNDILKYSKRLNINMNPTYLRTIFNFVCADSSVDRGLDFDQFKQFVSILKTRHDITHIWNSTCGENKSMTFDIFKNFMTDVQKESFTEEYLRKIFRKFCIEDKNYWIPENFNNFLLSKYSTSMYNAATNESYFDHPLNEYFISSSHNTYLMGRQVAGDSSIEGYIKALQRGCRCVEVDIWDGYIDGMDDNDKTNNEPIVSHGRTFTSSISLNNVFKTIKKYAFITSPFPLIISLEINCSIDNQLKVVRTLKEVLGDTLITQPIDDKFTLPTPLQLKHKILLKVKKTSPFSDLIASENGNYVSSTTTTTTSFSEDNGSGGVKRRSSFSIRRRKARKITDTLSDLGIYLQGVKFRNFSLPESKTFNHCFSLSEKSINTMLKDDIKCTSIDKHNRKYFMRVYPSNIRLKSSNFLPMKYWSHGVQMVATNWQTYDLGQQINESLFESTNRRGYVLKPEDLRKPLLKSSNRSIVAKRTIKTKFDIEIISAHQLPKPKGSVSAINPFINFDITGASDIVWDRGSAPLRTSIIPENGFNPIWNEKFSGTITTFDDFVFVRFLINASSSISEVEEIQPIGILVCKLFDLKKGYRYLPINDLLGEELIYSTLFVKINYYEL
>XP_006686354_Yamadazyma_tenuis
MSKRRLSSPRLFSVKSNDSNSIDDVEFSPLKNKDAHVKIPSIFFEDGMSLLKVSSKSKKRIYFHIDPQTWMFIWNVANKSINPSILPVLNIQKLFTTTTIASKKLQKFTIDDVKKVLYQQEARHFRDELNISQEFENQWITISYFNATKKKMKTLHLIADTEVDAKRFFSTINNLKKLRAQLSDKFYIDLDNMDEEQKELVMMNSTSSPSKPQKEYLSFDDIVKYIARLNINISRNHLRTIFDSLDFKTVVNDVRVINFEEFKEFIALLKRRDDIDHIWDQICGASGASKEMDFRSFKKFISKVQGENFDDETNDKLFYKFCNDTNQWTTESLNQFLLSKYSKPIIEGSHDDDYYNQPLNEYYISSSHNTYLTGRQVADDSSSEGYVKTLQKGCRCVEIDIWDGDNMVTDVEPVVCHGRSFTTSISLRNVLTTIKRYAFVASSFPLILSLEINCSPEAQLQTRNLLLEILGELLVIQPLKGVALLPSPNDLKFKIILKIKKTTPHHLVLTETGSLTSSTASTSFSEDNGSTTSSTSNLSSGKKRKKKQVIDDLSDLAVYVQGQKFRNFSLPESKTFNHCFSLSEKTIDLMLKDETKQKSVDKHNRKFFMRVYPSSMRLRSSNFIPISYWTHGVQMAATNWQTYDLGQQINEALFDGKDKVGYFLKPKDFRKPLVKHTMRNILHLEEKRIKFNITIISAHQLPKPKNKDTVGINPFVKLDVIGARDIHYDNGSAVNQTSIVAENGFNPTWNESFSGTMVANQLLFLKLSLRTMVSKDNDLLLGVFVCRLENLKGGYRYLPLNDALGEELIYSSLLVHIAYDKA
>XP_001486829_Meyerozyma_guilliermondii
MMLPGKPNGEYTTESDGEGNAADVEMMYVPSSSKQRAGLLPVYSNLPNQLINLRANETKGSFNGMSDCVVTKGTIKDLVTSKDNSDLTIVSESSTFSSLNDRLEEMRLEDKEHTSSELHRAMERYRSITPFLHGGLPLLKVSQKSRKRILLQVDPSEFKIQWKITAKASSSNGISGFQKLLNTASAHNNKVHELPITCIKWVSLQADATSYREELHISKEFENQWLTICYLDMKKDKLKTLHLITDTERDFKRLSGIIDTLRRVREALTNNFLLGADNITELRESLLSTPQLEGPVKEVRELLYLEDILKYSRRLNINLDEAFLKDVFDNVITRVATSSEPKGLSFEGFKEFVSIIKRRDDISHIWEACFSSLSTIDFDKFCTFMIEIQKEEHNEEHLRKLFVRFSKREDRLIWTKESFNAFLLSKYSTIFKNDFSDDYFDHPLNDYFISSSHNTYLIGRQFVGDSSIDGYIRAFQRGCKCVEIDIWDGMSIDGDLDNNESEGIKGPIVNHGRSFTSSISLKNVLLTVKKYAFSSSSWPVILSLEVHCNAENQLKIKKLLKDILGESLVTDMLDNDCVLPSPRKLRSKILLKVKRTSARTYSVSQDGQSALSTSTTSTSFSEDSGAAQRRDSFSIRRRSELTKIVTELSDLAIYIQGIKFRNFSLPESKTFNHCISLSEKSFNSLLSDEEKRLSLAKHNRKFLMRVYPSKMRIGSSNFNPITQWNYGVQMVASNWQTYDVGQQINEALFQSCGGTGYALKPKSLRSPLSKKRKPELVQRPLMRFSLKIISALQLPKSKGSNAATNPFVSVEMHGCSLIQWDGESQEPSTLIIAANGFNPIWNEQFSCIMSAENDLAFLRIVVNSSLSATGKEDIQPLGIIVLRVGCIKDGYRYLPINDPLGEELVYSKLLVRIDKDHDIGI
>XP_018711337_Metschnikowia_bicuspidata
MNGAGSDQSNVSLNKNNAGPDKTTGPDKTTDAAHENSASPDETLSDTPEHMEPFDVPAALVSPGLVLLKVSPKLKKKIRLWVEPASFQFVYRQVSKNSTHSFHVDDIRSITPRQLASHYRRELGFAKDAERRWVSIAFFDHRKNKTKLLHLVADSAHDAKRLLHTVGKFKSIKDRLAADFLVDLKDLDAVKRSLLSGKAEHAGRAAKQLLTFAEVLRYCQRLGINVHEARLQALFAHVTPAPAQHMGFADFKRFVELLTRRDDIARVYAGLVGAGHTLGLDAFCRFATATQHEPPDRDALAATFRRFAGPAAAWSVDAFAAYLKLPQCAASRQQYLRADYYAQPLNEYFILLSHNTYLTGRQVAGGSSVEGYVRALQRGCRCLEIDVWNNPADAGAEPIVNHGRTFTSGILLSNVLATVRRFAFQASPFPLILSLEVHCCPRAQELVAQILEDVFGAALVLRPLDSRGVLPSPAALRHRVLVKVKKTSAFAGAVDEHGRFATSSATHTSSATHTSVSDGERAPGSRFKIRRRPAGKVCARLSDLAVYCQGLKFRNFSLPELKTYNHCFSLSETAANAMLRDPAKTAALDKHNRRFLMRVYPAKTRLRSSNLLPPAYWAHGVQMVATNWQTYDLGQQLNEAFFATAPGRGYVLKPPALRRPPMKASMRRPPPDVHVRFRIDVLGAQQLPKPPAAASVCPFVTVELVGAAALDWAPDLAPGATPVVPDNGFNPTWNLRFSGRLRAATELVFLRLTIHTSAARHAVESPKEIALLVTHLFDLKQGYRHLPLKDLCGETLEYSSLFVYILYGPA
>XP_002616022_Clavispora_lusitaniae
MSAFSDVKADKRFSISSSAANFLTSSIQSATDLISRSRKNSDPLRTRNISIDDDPMRKKILKLRQNDVSDDSANEFCINDDNENDGDNEIDDGNENDTDDDIPTDRRHHLSRTLVQNKTDIGYPDVGVDDYIYENDVKESIENMASFEVPSVFLKQGMLLLKISHKSKKRILFKVDPSNFKFVYKQTSKSKTYEFLVDDIRSIMARENANIYREEFGISKEFERRWITVVFFNHHKNKLKTLNLIADTSRDLKKLLFVIEGFKKLKDNISETLLVNLGDLDEVEKTIVSGKAESTIKQPKKQLSLSDVLKFSKRLNVNVNTDFLEGLYHSVRSDNKTGIDFKEFKNFVKLLKKREDISPIWKSLTKGKEFMYLEDFISFVTEIQGECYDLEKASRIFRRFSSNEDSSAWQEEDWTAFLLSKYSNPLIEEHMDDSYFKHPLNEYYILSSHNTYLIGRQVAGDSSVEGYMKALHKGCRCLEIDIWNNQSDPEAEPIVNHGRTFTNGISLPSVLKAIKKYAFVASPFPVILSLEIHCSNTAQLKVVKLLQEILGDALVQEPINSESTLPNPDKLKYRFLVKVKKSTPFSAIGVDETGKLVSSSTTASFSESNDNFSSKSSLKLRRKSTNNIIDTLSDLGIYVQGTKFRNFSLPESKTFNHCFSLSEKSANSMIKDDGKRNALDKHNRKFLMRVYPSKIRLKSSNFIPMNYWAHGVQMVATNWQTYDLGQQLNESFFAGSYGYVLKPHYLRHALLKSTMRRTDIYGAQKIKFCIDIISAQQLPKPTNSAAINPFIIVEIIGANSVTWDRSSTVGATPIVAGNGHNPCWNSRYAGVAESDHHFMFLRITVHSSTSATTVDDTKEICTLLVKFSSMKQGYRYYPLNDPCGERLLYSTIFMKVNWCTVK
>XP_025343053_Candida_haemuloni
MTKVHIIDVESGNLRSLTNSIKYLGNYEIVFIRDTQDFKTYDHEIINLVFPGVGNFGHFVQQLNDRGLVDCIRKYLKDGRKLLGICVGLQSLLESSEESSEICGMNLLSTRLSKFNKNDELFTSKKQIKSVPHIGWNTVHSITGDEKNASKNGFLYGINTFDKYYFVHSYAAMVDTAEKEDVIRQAENNGWRFAFSTYGTEKFVSAVSRGNFFATQFHPEKSGVAGLRVIKAFLQGEKGTEVQDRPSVTHTGCPSRRIIACLDVRTNDQGDLVVTKGDQYDVRDKSDSQVGAVRNLGKPVELAYKYYQQGADEITFLNITSFRDSPLKDLPMLDVLKLAAKNIFVPLTVGGGIKDVTDPVTNETVPALKVAELYFKSGADKVSLGSEAVTVAERYYELGMAKDGTTVIEQISRCFGNQAVVISIDPKRRFIKSPSETQMQCLKISDSSDFGPNGEEYCYYQVTSQGGRKFHEIGALEVCVACEDLGAGEILLNSIDHDGSNRGFNLELLKQIHSELPVFPSMVNDVDEMSSTKIVNLGSSSIESDEKHLLNSIEDVNSFKIPSVFLKDGLSLLKVSHKSRKRVKLKVEPSNFKFVYELPKGKIYEFLVDDIKGLFWGDSASNFREEFGISKEFDRQWLSIAFFNQSKNKLKTLHLICDTTYDFRRVRTMFTGFKKLKDDIAQNFFLNLSDLHDSTRSMVAEKAERGYDVGRDSLSLSDVVKFTKRMNINLSERRIRVLFQQAKIQSGSSDTLSFDEFKTFVTLLNKREDLEHIWTHLVYGNPSMDFLQFKVFMSHHQNENSSEALLRKWFIKFDSNSKGYWQRSDFNSFLLSRFCNPVRDPGEKEGYFSRPLNEYYILSSHNTYLLGRQVMGESSVEGYIKALQRGCRCLEIDIWNNSNDKDLEPVVNHGRTFTNGISLRNVVKTIKAYAFQVTSYPLILSIENHCSPESQNVALEIFRVVFGDLLVRKPLSDDRRLPSPEDLRYRILLKVKKTDGPLGKVDETSASLSTGTSTATATSLSDSTESGSLGLKMKLSKKSSTKSVIKPLSEMGVYVQGVRFRNFSLPESKVFNHCFSLSEKSINTMLRDDNKCASLDKHNRNYLMRIYPSKIRLKSTNFNPITYWKHGVQMVATNWQTYDIGQQINEAMFNAPLGEGFVLKSEILRAPYSREKKVVSRTTTSKSVEITVISAHQLPKPIEWLGDINPFISLEILGADAVRWCPDKPVTKIVAGNGFNPVWNEKFTVNFDGPSELVFLKVTVASSSSVEVVSDQREVGLVIQNICDLKNGFRYFMLKDMCGEQLLYSYIFLYISLERAA
>XP_024712713_Candida_pseudohaemulonis
MYWSHGVQMVATNWQTHDLGQQLNEAMFNTPFGDGYVLKPFSLRVAPLKGKKWHTQVVKSMRRKVSIKIISAHQLPKPIDWLGDIQPFLSLDIIGARSVNWFPSKPVTKIVPGNGFNPIWNETFMGEFEFDDVELVFLKLSVASSSAPNHYADCKEVGFIMHKISDLKCGYRYLMLKDLSGEQLLYSSVLVKIDHD
>XP_025337864_Candida_duobushaemulonis
MAEDEKRDHTLPYPLGYEEKNLIESIDDINSFKIPSIFIQNGLSLLKISHKSRKRVKLKVEPSNFKFVYELPKGKSYEFLVDDIKGLFFGNLASNFREEFGISKEFEKQWLSVTFFNQSKKKLKTLHLIADTIYDFRRVKAIFVGFKTLKDDIAQNFLVNLNELNDSTKTMVIEKADCTENIKRSSLSLHDVVKFTRRMNINLSESIISRIFQESKKVATDSTKILTFDEFKNFVSKLNDRPDVTEIWQEANANRPTMSFENFKSFMVQLQQESHSEASLRKHFSKFDYNSKGFWSEQDLNSFLLSKFSFPVREFKEEEGPYCRPLNEYFILSSHNTYLLGRQIIGESSIEGYIKALQRGCRCLEIDIWNSGIDNDEPIVNHGRTFTQGILLKNVAKTIKDYAFQVTPYPLILSIENHCTPDFQRKAITIFRETFGKTLLTEPLNESMTLPSPEDLKNRILLKVKRTVAGSDRGCDSSFSTGTSTTTTTTSFSDGNDTANTNLKLKLRKKSSTRSVIKTLSDMALYVQGVKFRNFSLPESKTFNHCFSLSEKSIDRMIKDDNKKVAVLKHNRGYLMRIYPSKFRLKSTNFNPIMYWSHGVQMVATNWQTHDLGQQLNEAMFNTPFGDGYVLKPSSLRVAPSRVKSGIHKW
>XP_028891160_Candida_auris
MTSVKSFDEKQLIHSIDDVNSFRVPTVFLKDGLSLLKISHKSRKRVKLRVEPSEFKFIYELPKGKIYEFLVDDIKGLYHDETAQRFREEFGISKEFERQWISVAFFNHTKKKLKTLHLIADTNYDFRRVKSIFTGFKKLKDDIAQNFFLNLNELRDSTRNMVLEKAECQPRSGRESLSLQDVVKFTKRMNINLGERLISQAFRQASRSDQISCGKLSFEQFKNFVEILNERKDLDIIWQDIMRSKASMNFEEFQDFMIHEQHEVVETGILKKWFLTFDRGYKGSWTQQDLDAFLRSRMSSPVSEPYAKEGYFSRPLNEYFILSSHNTYLLGRQVMGESSVEGYIKALQRGCRCLEIDIWNSGNDADHEPLVNHGRTFTNGISLRNVVKTIKAYAFQATQFPLILSLENHCSPESQREVISILTDTFGSMLVTEPLNTTACLPSPDSLKCRVLLKVKKTDFFTATQDDQSLMMSTSTTAASLSEGNEHQNSSLKIKLRKKTSTRAVIRPLSNLGVYIQGIKFRNFSLPESKTFNHCFSLSEKSINNILKDENKRHSLDKHNRLFLMRIYPSKIRLNSSNFNPIIYWNKGVQMVATNWQTYDLGQQLNEAMFNAPLGDGYVLKPKRLRVPVSKSNRSETTSDMNIRKRFTIRIISAHQLPKPVDWSGDINPFLSLEIIGAKYTAWNSRSNHTSIIAGNGFNPIWNETLSGTFDSESELVFLKITVLSSNSTNAIVEPQEVGLVVQNIFDVKEGYRYFQLKDMCGEQLLYSSILAKISVI
>NP_015055_Saccharomyces_cerevisiae
MTESAIDDQRFNLTKELQRHSCRDQGKITQKDDALDFISYSSFQSSFNTDQKSANNGSTVRRSIRSIFRRAAELPRVHMGPLTYSHGINELVNKKLRKDCDLSTLCRVLQRGIRMIRMTRRRRKFYEFKLINNNGQIIWKDGSKYLELDSVKDIRIGDTASTYQEEVDPKRLRSDSKLWIAIIYKVSNKLKALHVVALNELDFNTFLSCICGLVKLRRELMESILLPDNSQFARIHWQITVSEKEEDEKKDTLSFADVKKLCDKFHIYVSTGQLLEFFQLADINHNGLLNYFEFEKFIKILKNRKEVNMIWSKFTKPPHSHLSFENFFQFLITEQHEQVDRQTAWSYFIKYREPTQLTMGQDGFTKFLKEQPYLVEVKEELYSKPLNHYFIASSHNTYLLGKQIAETPSVEGYIQVLQQGCRCVEIDIWDGENGPVVCHGFLTSAIPLKTVIRVIKKYAFITSPYPLIISLEINCNKDNQKLASLIMREVLAEQLYFVGTRTDKLPSPRELKHKILLKSKKTSEATRGLSVNEPFPSSFSSSYESANEQELRMKDDSTNSSSATNSSSMQRIKRIGLKKHADIINDVSNISGIHGIKFRNFSLPESKTIAHCFSLNERKVEYMIKDKHLKLSLDKHNRRYLMRVYPHVLRYKSSNFNPIPFWKAGVQMVATNWQTNDIGQQLNLAMFQILDHQPDGSFKSGYVLKPKKLLPVVTKAKMIPLIYEHFENGSDPVTVKIRILSTQLLPRLNDTSPSRNNTNSFVKVEFHTDDEPTMPISIDKGTRISATEASTKSSQGNGFNPIWDAEVSITLKDTDLTFIKFMVISEETQIASVCLKLNYLRMGYRHIPLFNMEGEQYIFCTLFIHTQIL
>XP_018218776_Saccharomyces_eubayanus
MSESVIDVQGFNFKKGREHSSCRDQRKITQKDDVIISAGSSQCSLNSEHKSVSSGSSSTLRKSIRSIFKRAVDLPRVNMGPLTYSYSINDLVNKRLRKECDLITLCHILQRGIKMIRITRRKRKFYEFKLINNNGQIIWKDGSKFLELDSIKDIRIGDMASTYQEEVDPKRLRHDSKLWITIIYKISNKLKALHVVALNESDFNTFLSCICGLVTIRRELMESILLPDNSQFARIHWQITVSEKEEDEERDTLSFGDVKKLCDKFHIYVSTGQLLQTFQMADINHNGLLNYFEFEKFIKILKNRKEVNMLWLKVTKHPHSHLSFEEFYRFLINEQQEQVSRETAWSSFTKYKEPTQLIMGQDGFTKFLKEQPYLVDVEEELYSRPLNHYFIASSHNTYLLGKQIAETPSVEGYIQVLQQGCRCVEIDIWDGENGPVVCHGFLTSAIPLKTVIHVIKKYAFITSPYPLIISLEINCNRDNQKLAGLIMKEILAEQLYFSATVTDKLPSPKELKHRIILKSKKTSQLAGSGNFGELFPSSFSSSYESSNEQDNKMKDDYTNNSSSNNSNNTNSSSMQRIKRIGLKKHVDIINDILSISGIHGIKFRNFSLPESKTTAHCFSLNEHKVEYMLRDKNLKLSLDKHNRRYLIRVYPHVLRYKSTNFNPIPFWKMGVQMVATNWQTNDIGQQLNLAMFQILDRQPDGSFKSGYILKPKKLLPVVTKAKMIPLLYKHLANDNDPVTIKIKILSTQLLPRLQDTTARRNDTSSYVKIEFYTDEEPIVPISVDEGTKISATEASTKSCRGNGFNPIWDAQVSITLKDTELTFIKLMVISEEAPIASVCLKLSYLRMGYRHIPLFNMEGEQYIFCTLFIHTQIL
>XP_033769508_Saccharomyces_paradoxus
MTESAIDDQRFNFTKELQRHSCRDQGKITQKDDVVLSASYNSFQCSFNTDHKSVSSGSTVRRSIRSIFRRAAELPRVHMGPLTYSYGISELVDKKLRNDCDLSTLCRVMQRGIRMIRMTRRRRKFYEFRLINNNGQIIWKEGSKYLELDSVKDIRIGDMASTYQEEVDPKRLRSDSKLWITIIYKVSNKLKALHVVALNELDFNAFLSCICGLVKLRRELMESILLPDNSQFARIHWQITVSEKEEDEKKDTLSFADVKKLCDKFHIYVSTGQLLQFFQSADINHNGLLNYFEFEKFIKILKNRKEVNMIWSKITKPPHSHLSFENFFEFLITEQHEQLDRETAWSYFIKYREPTQLTMGQDGFTKFLKEQPYLVDVKEELYLKPLNHYFIASSHNTYLLGKQIAETPSVEGYIQVLQQGCRCVEIDIWDGENGPVVCHGFLTSAIPLKTVIRVIKKYAFITSPYPLIISLEINCNKDNQKLASLIMREVLGEQLYFAGTKTDKLPSPRELKHRILLKSKKTSEAVGGVSVSEPFPSSFSSSYESSNEQEFRMKDDSTNSSSTTNSSSMQRIKRIGLKKHVDIINDVSNISGIHGIKFRNFSLPESKTIAHCFSLNEHKVEYMIKDKYLKLSLDKHNRRYLMRVYPHALRYKSSNFNPIPFWKVGVQMVATNWQTNDIGQQLNLAMFQILDHQPDGSFKSGYVLKPKRLLPVVTKAKMIPLIYEHFEKGSDPVTVKIRILSTQLLPRLNDTSPSRNNTNSFVKIEFHTDDEPITPISIDKGLRISATEASTKSSQGNGFNPTWDAEVSITLKDTDLTFIKIMVVSEETPIASVCLKLSYLRMGYRHIPLFNMEGEQYIFCTLFIHTQIL
>XP_003676165_Naumovozyma_castellii
MRSDEIVTVNKKCTINIQEEKTDETYGIRKNIRTIIRRTSDLVSSGELPNEIGPLTYSNLITDDITEYFKSDTTISAKLSTLCNQLKSKGIIMKKITRRKQRLYLFKLGPTLQTITWKNETKTISLDSIKDIRIGEMASNYREEYGIEEQFSGLWLTLIYNISKNKLKTLHLLARDAVEFNAFFNCIYGLVKSRRELMESISVPNNEQFANIHWHHTVSERKEDENNDTLSFEDVRRLCEKFHIYCSSAYLLKFFKLADVNHNSLLNFQEFQTFVKLLKQRQEISTIWTGLTEGKLKMDLQMFTEFLTNVQGESSTDMQIQDLFIEFSMANKGEYLTEEGFTKYLNSQPYLIELKEDYSKPLNHYFIASSHNTYLLGKQIAETPSVEGYIQVLQQGCRCVEIDIWDGDDGPVVCHGFLTPSIPLRNVLGAIRKYAFITSSYPLIISLELNCDKMNQKLASMVIKDTLGHMLYVDHGDSLSLPSPQELRHKIIIKAKKTKIRLGSRSPFSSSPIETTSSISSSYDSEFDSSSNAANPGVATINTETLKRRNSSSSITRIRRIGLKHNIKIIADVLEISGIHGIKFRDFSLPESKTCTHCFSINEKKFDSIRLDNSLNLSLDKHNRRYLMRIYPHALRYKSTNFNPIKFWSLGSQMVATNWQTNDLGQQINLAMFQFSNQRNTIFHSGYVLKPLALLSTVSKEKHIPALYEKLNKLTPLKKVIIKILSAQLLPNSKEVKNTTNKEENFGSSVLMEYISNDDLLDLHIVKNGIRTSTGEVRTIQCKENGFNPIWDSELQMLIRHLDFAFIRFTVIANGIPLATSCLKLSYLRRGYRHIPLYSMEGEQYIFSKLFIYTTIT
>XP_003672080_Naumovozyma_dairenensis
MALDEPSNVPTTSITKRSSGDESATYSGLNLARTIKTVFRRSSDHITYINTTNISTNTNDAGPLTYSNSFWVDVNEYTGSKALMISNQLSHSCKLFQTDGIILKKITRRKQKAYRFKLGNHLDIITWKNDTKILRLDSVKDIRIGEMATNYREEYGISDEFSNVWMTIIYNISKNKLKALHLMAENTKDFDLIFNCIFGLVKSRKELMESISVPDNEKFANIHWHTTVSERKEDESKDTLSFEDVKKLCDRFHIYCSSNYLQIFSRIADVNQNDLLNFQEFQSFVKLLKKRREIENIWNAITNGSQKLSLEQFRHFVIETQNEYYTKAELRNIFKQYMKKESDSDGLFIDEEGFIKYLNAQNAMHETKEDYTKPLNHYFIASSHNTYLLGKQYGETASVEGYIQVLQRGCRCVEIDIWDDDSGPVVCHGFLTTAIPLRDVIDIIRKYAFIVSSYPLIISLEINCNKENQRKTSMIIKELLGPMIYYGSQDPSLMLPSPKELKHKIIIKSKKTKHYSLAGSMTSPPSPMDSSTVSSFSSSYESEVDNNHNTMSTPSFSSSKHTISKEKAKRRNSNSSMTRVRRINLKNHIEVIHEMLEISAIHGLKFRNFSLSESKATTHCFSLNEKKLDAMSMDKSLNLSIDKHNRKYLMRVYPNIFRYKSSNFNPIKFWKSGCQMVALNWQTKDLGQQINLAMFQLTNQKDDVLHSGYILKPPTLLPVVSKAKEIPILYENLKKERKLKDVTIQILSVQLLPNLKETKNTKKDETFGSYVIFEYIDDEEPLSFDVTKNGTKISSCEASTIQCKENGFNPTWETELKLTLNCLDFTFIKFTVMANGVPLATSCLKLSYLKSGYRHIPLYSLEGEQYIFSTMFIYTKVIDQ
>XP_003956077_Kazachstania_africana
MDSSSKNLDTSVVPHLHEVHPSKVIEGSRGYGRTTLNTSAAKCGAQTAKNVRKILSGTSEVYPSTNTIGPPVKTPIVKENKNRSYLQSFPIIGPSTYPYSLSEILKYASESTSKITLIQDEGLLKMCKLLRKEGVFLIKITRNKRRKYLFKLDDDNSVVTWRSDKKKKLELDSIKDIRVGTMANNYFDEHDMSPALNNLWITLIYSVGRKLKVLHLLAPDSNAHNIFFNCIYGLVTVRRRIMESLLLPDNEEFARVHWRLAVSELEEDEGKDVLTFDQIRKLCSNFQIYCTSEHLLRLFKNADVNRNQLLNFKEFQAFVKSLKRRKEIDTIWNSLIKDQEFLDFDSFCNFLVDIQGEIHLKRDEIKTIFRDFKETERIGMTKGDFVRYLNSRPYLTSAKERNIDYTRPLNHYFIASSHNTYLLGKQYGETPSVEGYIQVLQQGCRSVEIDIWDDNSGPVVCHGILTPAIPLANVIKVIRKYAFISSYMPLIISLEMHCNKENQKAVAIILKDLLGDLLYTNESTELGDMPSPMELRHKIVLKVKKSKSYFQSSNNSSFSSSSSYYSSSYFSSNDSEIDSTNMIAISSTSKPKGLRRLKRIGSLKKRADVIPVLLDISSIYGLKFRNFSLPESKTVNHCFSLNEKKVDFMIKDSVLSCSLNKHNRKYLMRVYPHVLRYKSSNFNPIKYWKLGVQMVATNWQTNDIGQQLNLAMFQLEDTRNSMMNSGYILKPRNLIDSVSKIKDITSIYNSDDRRPVKLRMRVVSGQLLPHVTKLSINKNEIKGNDCGSHTFAPYVVARVIDDEESIVKPLFDVRNGTQLGANEIMTSTCQGNGFNPIFEMEFQIILRNLDFSFLQLVVKTNESSIGTAYLKLEYLKKGYRHIPLFNSEGQRYTFSTLFIYSELTEIDY
>XP_022464787_Kazachstania_naganishii
MVPSDAPNDLQYSASVIIDKTSSTSQNNRSVLKTLIRKTTDLAQGANHMYNGGPNNEYDQSVGPLTHSHSFDDLFAYMRTRNISLNKRLRDLCQSLHRDGIQMRKVTRRKRVLYTFKIDSDCSKLLWKAESKSLLLDSIKDIRIGEMASNYREEYSIGNEYTDLWITIIYTVNNDKLKALHVIAKNKQDFDTFFKCVCGIVRLRKDLMEGMLLPSNSQFASIHWHSTVSNKNEDETKDTLTFCDVKRLCDMFHIYCSSSHLKKIFEIADMNQNRLLNFTEFQLFVKLLKERKEIHLIWLKLTDSKEYMDLQMFRRFFVETQGEPASSENSVVREFNKYSTEGHMNEEQFTKFLTAQEHLNDIRTITDLTKPLNHYFIASSHNTYLLGKQIGETPSVEGYVHVLQQGCRCIEIDIWDGESGPVVCHGALTASISLKNVVEVIKKYAFITSPYPLVISLEINCSQCSQNAASSIIKETLGDFLYRGDDKNDNLPSPLALKHKIIMKVKKPKKVSFQYSGQNSSSSKANLSSSSSQYDFATYSLNSSNDSEVDVKVFAGKNPKCTPTTKRQISSDDLVSTRSDLVSGSASTITRIKRIGLKKRVETTDDMFEISGMHGIKFRNFSLPESKTLMHCFSLNEKQLSSMMKDVPMRLSVDKHNRRYLMRVYPHALRYKSSNFNPINFWKMGVQMVATNWQTNDLGQQIILAMFQLMNPKNEHLHSGYILKPKMLLNRVCKARDIPVLYRSLKERAPRQYKIKISIISAQLLPRLKSDFKTEAGFGPSVTLDVISDEESYCPSISISENGTLLNSRTAVTKTCEGNGFNPIWDMEVNFILKDLNFTFLRFVINSNGMQLATNCIKLEYLKRGYRHIPLYNSRGEQYIFSTLFIYSSIDTND
>XP_444822_Candida_glabrata
MKVSDGSKEVVCRERKLSSESRTSSESFSFLRRSNSSRSLLDDILSSSSSTSVKKNLKSVKKMAPFLNYKDLGESIGAITYPYSMAPWVPNLLEVDNSGIKLDSDLERVMGVMREGVVLKKVTRKKQREYMFKLEKNKYITWKDGLKKLNLDSIKSIRPGELGSNYREEYNVDASYSKYWVTIIYKVSNKLKALHVIARDESDYNVFCSLVFGLVRTRRELMESLAVPDHDKFADIHWNRALSRNPDEKAEEVLGFEDVRQMCQRFHIYCSAGYLRRFFDAADTNNSGTLSFEEFQVFVKLLKARKEIDDVWQEAVGLHEDKLTFDTFYKFLTEIQRERMDEDEARHLYERYETAGGGINKQGFEKYLTTSPYMLPNNEDYSRPMNQYYIASSHNTYLTGKQIGGAPSVEGYIQALQQGCRSVEIDMWDGESSPVVCHGVLTSALPLSSVTQIIRKYAFITSPYPLIISMEVRCNSKNQRIAASIFKDTFGDLLYTCEDRSELPSPLELRHRILLKIKKTKTVIGDCHSDKSMNVVVSSSSSSRSSYDESTAMTKTGSRIRRLSFSKRQVAIVDELYELAGLRGVKFRNFSLPESKTLYHCFSLDERRLDKMLGDAQVAAAVDKHNRRHMMRVYPHALRYRSTNFEDPVRFWRLGVQMVATNWQTNDVGHQLNVAMFQLNTRNQQQMPSGYVLKPGWLARPPSKRRRERCGAVLRVTFEVISAQLLPNLSESTETKSQAASIGAAETEDPYYTQVTCEMFSCGSTVEKSSKCHENGFSPVWRSALSQDVRRDEYPFVFVRVVVRRCEEVVATTCVRVCQLREGYRHIPLCSPDGEQYVFSTLFVRYRVTV
>XP_004178012_Tetrapisispora_blattae
MKFYNVELPCIKLLEKRKMLFFKLINNKTIIWKNGSKRLDIDSIKDVRTDSLARNYIEEYGIDNTTAKWWVTLIYVINNNKLKCLHLVLNNEEEFKLFVSSILDIIKERRELMQSILVPDHARFANIHWESTVSPKKEDEIKETLTFQDVQALCSKFNIVSSHSYLHKNFLLADVNNNGLLNFAEFQTFVKLLKKRDEIDTLWKNITLNKNKMNFESFFDFISTKQGENITKKAALRLFKQISQFKETINKDIFLKYLRNEPYTKNINENYSHPITDYFIASSHNTYLLGKQVAETPSVEGYIQVLQQGCRSVEIDIWDSEIGPVVCHGLLTSAIPLSNVVTAIRKYAFITSPYPLIISLEINCGPDNQLLTVKILREILGNSLLESIVDKHGIMSPRHLKHKIILKSKKCKHVEQQTPLSSFSSYSSSHESEVEIRQRRKKSTASIERFRRIKLKHDFRVIDQLLEISAIHGIRFRNTSLPESKTVNHCFSLNEKKIDKLCQDKTLKLAIDKHNRKFFMRVFPHVIRYKSSNFNPIQFWKYGTQMVATNWQTYDIGQQLNIAMFQLTDQKNGILNSGYVLKPKYIREKTTNTKNIPLIYEKIHQNKKKLIFNILSAQFLPSNDLKKGCTIAPYVIIEFFTTEITELNQDLQVHNGTKISDYKITTKTCPGNGFNPVWNCEMSINICDDSFTFIRLCVKSSDTTLGVICFKLDYLKRGYRHVPLYNMEGERYVFSTVFLYSEIK
>XP_003687279_Tetrapisispora_phaffii
MVVKFQNVQNENLDDMLGDFRNGEDETIYEGENMDIDNISGSCLGYSDTNVSSVGTSNISLTTLSKGLRNLARKTSDIVLLNNNNDDQSYVGPLTTPRAISIAFQYEPSNLLISNELSIECEKFRNGIPMMKITRNKSKMRTLRLNGLESITWKDGKKKMDIDTIKDIRIGNLARNYREEYEISNEFAKFWITVIYEVSNKLKALHVIANNSEDFNTVYACIRGLVKHRSEFMESMALPGNEKFAKVHWHSTVSFKREDEEVDVLSFEDVEKLCLKFHIYFPSSHLLKVFKAADLNNNGLLNFQEFQIFVKLLKKREEIDKLWKSITKDDGQYLDLRRFKHFLLNIQKENFTEEYINLLYSKLCNPTVTKITKANFLKYLSTAPYLKEIEEDYSKPINHYFIASSHNTYLLGKQYGETPSVEGYIQALQHGCRCVEIDIWDDESGPVVCHGFLTSAIPLINVVNVIRKYAFITSPYPLIISLEVNCNNQNQIKVASIFNEILGDSLVYENEFELGLLSPEKLKHKIIVKVKKTKNIQDIKDASTIEASNSHAGSFYDTDESLYEVERDTSSMQSSESMVSQSSSSSIKTRIKRLKMIRETEIHKELLGICGIHGLKFRNLSLPESKSLTHCFSFNEKKYLNLCTDESLKLSFNKHNRKYLTRVYPHAFRYKSSNFNPVFFWESGVQMVATNWQTNDYGQQLNKAFFQLSDEKNSQLHSGYKLKPPHLISIVSKTMEISHIPNDYKPKPLHIKLDIVSAQLLHKPKELYSKDVVLSPYVVVEFICEENCIDSLTSRNATILAKNKAQTNSCKGNGFNPIWESRLNALLHNSYFAFIKFTVKTSSVVLAECCLKLDTVKQGYRHIPLYNTKGEKFIFSTLFIRLYTT
>XP_001643154_Vanderwaltozyma_polyspora
MIPLIRRLQYEEDTDNKQITRSSSNEVIGQEEYNYAVTFKDSKVTSIEVGVSRSRSLKGIVKRTSDLVCFSRSSNIKADIGPLTTSRSMKYFLNYDLKRNVLPLELKDACDELRKGLSMIRVTRRKKVAHIFKLNGTDSIKWNNNEKSLEIDSIKDIRVDTLAINYRKEYNIPDSSSNLWITVIFEVSKKLKALHLIANKHTDFQTFCTCIGGLVKYRYDLMKSVSVPESEKFANIHWHSSVSEKKEDESKDTLSFVDIKRLCDKFHIYCSSKHLLKFFTAADINHNGLLNFKEFQTFVQLLKRRDEIIKVWESLTNCRQYLNLDEFHEFVTKIQKEKEDKASIFTIYNKFKSPDKKYMDLNGFINYLSSQPYINDDVVDYSKPLNHYYIASSHNTYLLGKQFGETPSVEGYIQVLQQGCRCVEIDIWDDENGPVVCHSFLTSSIPLLDVASVIRKYAFITSPYPLIISLETNCNKINQLKAVSIFKDIFGDSLCTNILDGDALASPESLKLKVILKIKKTKRLDDIDNSKSSLSLSSSSFESTGSSHGSSFESEYEATSFYDPENKTSKLSSMGIRRRIRRMSMKKQVHIIDELSEIAGIQGLKFRNFSLPESKTRIHCFSLNEKKLEHLCKDTTQKLAVDKHNRRFLMRIYPHALRYKSSNFDPIKCWEIGTQMVATNWQTNDLGHQLNLALFKLTDQKQELLHTGYALKPPKLLPEVTKSRDLTQLYKETKKDPVTVCITLLSGQLLPKPKNIKSNEDTFAPYVVTEFICNCEPVKPLMVKFGTALSPKVCSTPRCKENGFSPTWNTEMCITLKDIELAFVKFTVKTEESILASCTLKLDYIRKGYRHIPLYNPKGEKYIFSTLFINTRA
>XP_003683046_Torulaspora_delbrueckii
MVSFRRSPSRGSVDDIAINKRDVADHKVSIPPSAFPLSSSSSANMSKNIKAMFKRSGLSNSSKESIILGHAGPMTYPYSFKEVIGYYISKEAVFQGLNSSCSALTEGLCMKRISRRKQVPYIFRLHENEAITWKDGTKRLELDSIKDIRTGDMASNYREEYGVSDKVAGLWVTIIYTVSNKLKALHVVARHGSDFSIFFNCICGLVKSRRELMESISVPDNEKFANIHWHRTVSERKEDEIKDTLRFEDVRRLCDKFHIYCSSSHLLRFFKIADVNHNGLLNFHEFQTFVKLLKERPEVHHLWKSCTLGKNYMDFGMFYNFIRDVQKEDLTKENACELFENFRRPKQKHLDEEDFVRFLGAQPYAKEIEEDYSKPLNHYFIASSHNTYLLGKQVGERPSVEGYVQVLQQGCRCIEIDIWDDDIGPVVCHGFLTTAIPLINVVEIIKKYAFITSPYPLIISLEMNCGKENQLIATSIFQNCFGSLLYYPDDKDNFLPSPMKLRHKIVLKGKKTNRKSLAGTTGNLNSIESSSSSYSSSYDSEIESGNKGKENLYNTSNNSKIRRIKRLTLKRRVEVIDDLLNICGLHGLKFRNLSLPESKTVAHCFSFNEKSFYNMQKDKTQELSLDKHNRRFLTRVYPHALRYKSSNFNPINFWKLGVQMVATNWQTNDLGQQINLAMFQLSSQKSGVAHSGYILKPAKLLPTVSKVQQIPQLYQKLRKNPSKIELKILSAQLLPKPAEIKDGKESSFAPYVVAELFSDEEPAASSTVDNGLKLSNMSAATENCKDNGFNPVWGMNMSATLKSLDFAFVRFTVKTGEISLATSCLRLQYLKPGYRHIPLYSMEGELYIFSTLFIFTRSI
>XP_037146155_Zygotorulaspora_mrakii
MSTDVSDTCSNEGTKLSNLFKRDSSRDSLSESSSCSYAKVESSEVSSISVSSEIDNLCTQKMMHSASYGVSRNLKTILRKTSEMVYLSKRPFPDVHAGPLTYVQSFKDIISYFADNEILPSLSSLCQKLQQGLPMQRISRRKQVLYLFKLENEEAITWKAGSKRLELDSIKDIRIGRMASNYREEYGVSEKVANQWITIIYAVSNKLKALHVVAKNENDFNTFLSCVCGLTYTRRELMESISVPDNEKFANIHWRASVSDRKEDELKDTLTFEDVTRLCDRFHIYCSLKHLKKLFSVADINQNGLLNFQEFQAFVKLLKRRPEITSLWDSLTGEGHSMDFDGFYHVIKDVQNEDIDRENARIIFERFCGSHNSVLDENDFIKFLGAQPYMKKLSEDYSKPLNNYFIASSHNTYLLGKQVGETPSVEGYVQALQQGCRCIEIDIWDDDMGPVVCHGFLTGAIPLVNVAEIIRKYAFITSPYPLIISLEINCNTENQIIASSIFQNSLGSMLVRSEFEESGDLPSPKELMHKIILKGKKNANFSLGAINQDNALSAESTSSCSSFDSEAENMGKAVERKSSTRMRRIRRMTISKHVEVCDSVLEICGLFGLKFRNFSLPASKTSNHCFSLNEKKFDSMCKDKTQVLSLDKHNRKYLMRVYPYALRYKSSNFNPIKYWKMGAQMVATNWQTYDLGQQINLAMFQLSNQKNGVLHSGYVLKPPSLIPKVAKVQELPSLYKKMRRSITHINLKVLSAQLLPKPSDGHNGKELFAPYVTVEFIIDEEPISPVGVTNGSKISATTASTSFCKENGLNPSWDTEMSLLVKSLDFAFVRFTVKTNEIILATSCFKVEYLRTGYRHIPLYNVEGEVYIFSTLFIFLDVH
>XP_002497217_Zygosaccharomyces_rouxii
MSRNLRSMFRRTSGFVTSTLKDTHSDGHSSLSIAYPCAFQDIIENIENTGSSSEVLSASCDKMKRGLWMRRIGRKKQVEYLFKLESSGAIVWKDGGKRLPLDSIKDIRTGEMASNYREQYGVSIKVSHLWVTVIYYVSNKLKALHVVANNQEELDVFMNCICGLVKLRMELMESISVPDNEKFANIHWHSTVSRRKEDETKDTLTFDDVRKLCDRFHIYCSTNHLKKFFRMADVNNNGLLNFQEFQTFVTLLKTRPELKQLWNSITLGRSAMSLQEFHQFLTQEQGEQASEQDAQAIIGRFKKTKDGGFTYDDFIKYLGAQPHAVEMQEDYDRPLNQYFVASSHNTYLLGKQVGETPSVEGYMQALQQGCRCIEIDIWDDDIGPVVCHGFLTPAIPLINVIEIIRKYAFITSPYPLIISLETNCNRENQAIAASIFMNSLGSMLYQNINEDGPLPSPNELRHKILLKAKKTKRVSDVFNPDLQNGGTMSWEGASSSYSSSYESELENMIKLKETKSASSANPTTIRRIRRVNIRKGVEVSEKLLTISAIYGLKFRNFSLPGSKTTTHCFSLNERKIDNLCNDRIQELSIDKHNRRHLMRVYPHAFRYKSSNFNPIKFWRLGAQFVALNWQTNDLGQQINLAMFQLSNQKNGMLHSGYVLKPLSLREPVPKLQDIPAHYDSFYQTPVQVHLKVLSAQLLPKPAETKNTKDELFAPFVEIEFFSDEELLQPPTVFKGGTKPSSPNAISTEVCKENGFNPVWGTEIHLKLRHTDFTFVKFTVKTGEFALALSCLKLDQLKRGYRHIPLYSQEGELYIFSTLFISTHIS
>XP_003645341_Eremothecium_cymbalariae
MKVEDLPLLDIRGQNMDDEQRSNVFVRKSRTPVGVLSHMEDQHHITSVSSYESSSYEPISSGVKGIIRKTMALVSGVKVNYKREGDVGPLTYAQSYRSNKDSSACDTANEDALVPTSPNRLFPMGSIIEMDLTKVSRKKRVQYKFVIKDGFIVWKNKKSLELDMIQDIRVGESAANYREGYGISDSFAERWITIIYLDFPNKLKTLHLIARTVKECTKFYMIVKGLVRQRQELMESISVPSNEQFANIHWQANVSAKKEDEDKDTLSLDDVKNLCHKFHIYCSPTYLERFFKLADINRNGLLNLKEFQLFIKLLTRRNDITEIWRDISKPGSVLDFEKFYNFLIDIQGESISRHLTEKIFEKYSIDGIMDEDLLLKFLSSQRYLKEVKEDYTRPLNEYFISSSHNTYILGNQVGGMASVEGYIQALQKGCRSLEIDIWDGDDGPVVCHGKLTSSIPLRNVIEVIRKYAFITSPYPLVLSLEIHCRSEGQFLIARLFEELLGSLLYMGNSFGALPSPMELKHKILLKSKKPKWNLDTVTSDSPSHSASSKSSCESEYDTSFSSSPYWKRRQPIPGISFTKKKVCVIDAILKLSAVHGIQFRNFSLPESKTPTHCFSLSERKFDNLCKDENQRLAIDKHNRRHLMRTYPHALRYKSSNFDPIKCWKVGVQMVATNWQTYDLGQQVNQAMFGSFDHKEFPWHPGYVRKPDYLLKQVSKTKDLLKIYESATSKISITIDIISAQLLPKLKSINKDTGITFAPFVVTDIIGDGLIGSIKVNQNGHTATFTQGLTKPCKDVGFNPVWKTTITAVLQNTSFNFIRFTVKNGDLNLGTCCIRLNYLKKGYRNIPLYSMTGEKFIFSTLFIKYNYSITEPNI
>NP_983427_Eremothecium_gossypii
MDLNHAYKASNGESNNSLDSSLDVKPMEKPATDDAVRTEKRKYHGAAVMSHHQISVMSQPLTKGVRELIKKTTAFMSCSKSKPQKLMELGPMTYAHSVLTASEKPLCHMELESSSVNGFADTLQDNGVSDATLVEMWLIRVTRRKRVRYCFRISNGVLTWKDNRMLELDTIKDIRMAEMAKNYREQYDIMDAFASRWITIIYQVSPTKLKALHLIAPTQLECAKFYNAVLTVARQRRELMESISVPSSEAFANIHWKVNVSSKKADESRDTLSFEDVQRLCTKFHIYCSSNYLKRVFKIADVNRNGLLNFSEFCTFVRMLKKRHEVTEIWQKIAAETRAIDFEKFYSFLTDVQCEDMDAQLARDLFNEYSHEGYMDEDLLLKFLTAQPYAREIEEDYSRPLSEYFISSSHNTYLLGNQVGSMASVEGYIQALQQGCRSVEIDIWDSDDGPVVCHGKLTSSLPLRNVVDVINKYAFITSPYPLILSLEIHCRSEGQIIVKQLFDDILGPLIYVADHSVGWPSLRDLKHKIIIKSKKLRVNVDMAADIYHSTSSKGSSYDSEYDVQSQPSSPMPRRGMRGIHISKRKHRVIEQLLQISAIHGITFRNFSLPESKTPTHCFSLSERSFDNLANDDLQRLAIDKHNRRHLMRVYPHAFRYKSSNYDPIKCWRLGVQMVATNWQTYDLGQQLNQAMFRVTARDDWPWPSGYVRKPEYLLHTVPKTSFIRDIYEAVHSSVVALSLELLSAQLLPKPKLSSRDGEAHFAPYVVIEVLGDGLCGPIHVQNGLVTAPNQVTSCRCPENGFNPVWKTSLTATLNNTGFNFIRYIVKNADITLATCCIRLDYMKRGYRHIPLYSLESSRFIFSTLFVKTDYRIVRSLF
>XP_453100_Kluyveromyces_lactis
MDPFMVSCYMMTSQKRLVEPSMRLEFNDVDDEHQAIMPQSILRSLSLEDGSNSDMSSKSTAPSSGSEESFVYDHIYKGIKGFLSRRPSFNGHGNSNNNPNKNKTSQLGGPLTYALSSNLRLESTDSGFGSFSADPLDLPLLKVTRRKRVRYTFHIDQNTISWNNGKKLIYVDTIKDIRSGDMATNYMDMYNVPCPSRDLWCTIIYSVNKNRLKALHVIAEDAAVFKSFYETTVNLVNSRRKLMEDIAVPNNEQFANIHWQTSVSTKKEDQDKDTLSFADVKRLCNRYHIYCSDNYLYALFIKADTNNNSLLNFPEFQDFVKYLKARPEIEIIWNQMKNKDTKVVDFQSFYQFICDVQGEVISQTNAYKIFKKYCTADELLDVEGLLKFLTKQPFLQLFEEDYSRPLNEYFISSSHNTYLMGKQVVDEVSVEAYTRALQQGCRCIEIDIWQGDHGPVVCHGLFTQSIPLEDVVKTIRKYAFITSPYPLIVSLEIHCKKDYQLMITKIMKEILGDLIFVIPPNTSLLSPEQLKNRIILKSKKTHAVESEIISGSTSSYTSSSSHESLSETNDMRLIKKRGLQKSTTSSTSPNTTTVPVTTKRNNKSLLLSTKIMISDKVHEISGIHGVRFRNFSLPESKTTTHCFSLSEKKFINLDKDETQKLAINKHNRRHLMRIYPHMLRYKSSNFNPIRFWKEGVQMVATNWQTYDLGQQLNHAMFQVSLDRNSIWHSGYVLKPAHLRKEIHKMKDIPVIMERLKREKIHIHLDVISGQMLSLQNCKILAPFVEIELITDNTMESLHLTNCLQPMGYTSNNSTHATGITSMSNASNGTFANITSTSTKRVDSNGSSGKTEPLCESNGTTVISGLSAEDGILSTPSAPPAVSVPVLSSPQLFSTKCFRDNGFSPVWNASFECTLTNTTFNFVRFTVKNSTQTIATTCVRLNYLKQGYRHLPLYNIKGEKFIFSTLFIRYKEELLKW
>XP_022678076_Kluyveromyces_marxianus
MSEQQLNKVQIRRSDSNSDPDGSTSKLSHSDGQGSQPMVRNKSGSSGSSECNSVGGEDLCVYDHIYKGIKGFLSRRTSLGGSYSSSNSSSNKVGERELCGPLTYALSSNLRIESINSQLGSFPSSGGAMDFPLVKVTRRKRVKYTFHIDENVISWNNSKKEIFVDSIKDIRIGDLATNYMDMYDIRGPMRELWCTIIYSVSKNKLKALHVVADNKVVFQSFYDSVVYLINSRRRLMEEIALPNNEQFANIHWQTNVSTKKEDQEKDSLSFPDVKRLCNRYHIYCSDAYLRVLFERADTNHNGLLNFAEFQDFVRYLRFRPEVQIIHDEMKDADSGMVGFESFYRFLNNVQGEVMSRTYAYKVFRKFCTSPLDDSMDMNGLLEFLTKQPFLKFFEEDYSRPLNEYFISSSHNTYLMGKQLVDEVSVEAYTRALQQGCRCIEIDIWQGDHGPVVCHGLFTQSIPLEDVIKTIRKYAFITSPYPLIVSLEIHCKKDFQAMIFDIMKEILGDLIYVIPPNSQQLLSPMELKNRIILKSKKTQAFESDSAMSTTSGGATSSSPYDTLSESGDSIIESGRRTGSFGNTNLSPTVSRKSVNGASSTSGRSLRLSSKVEISEQILEISGIHGVRFRNFSLPESKTTTHCFSLNEKKFLALYKDEIQRLAINKHNRRHLMRVYPHVWRYKSTNFNPIQFWVEGVQMVATNWQTYDLGQQLNHAMFQVSLDRNSIWHSGYVLKPPHLRREVHKMKDIPAIVERVKRQKINVQVDILSGQMLSLQHSKVIAPYVEIEIYTDNGVESLKLTNCIQDEGCTSTCTSTTTTGGGAGSDCSGSDPNKEDRWSTGGTPLFATKYVRDNGFNPVWNASFQCTLTNTTFNFVRFTVKNGGQVVATSCIRLHYLKQGYRHLPLYNSKGEKFIFSTLFIRYRETDV
>XP_022629579_Lachancea_lanzarotensis
MGSTSFSEPPTKRASSRPQFWLKRSHKDGLVILDKSSPRFGDNFEEHASEEPSKQLVKHIIRRTANYVSRTKTLKKAPILGPVTYSDAFFTKDGGIPWSDDHLRNLYTRLENGVVLTKVSRKKQIEHIFRVESGKLHWRDTKSIGIDTIKDVRTGEMAKNYIEDYKASNVAAKNWVTIIYQLGTKFRALHLVAHNHVDHECLYVGIVSMVDSRRYLMRSISDPDDEMFANVHWRANVSAEKAADDIDVLSFQDVEELCAKFNIFCSSRYLRRLFDVADINNNGLLSFPEFQSFVRELKCRPEVYSIWRGITKGTDQLNLNDFIRFVIEQQHEEQDLVKITSDFRKFSQRNDLMTLEGFRKYMTSQPYLDDTRTDYSHPINKYFISSSHNTYLQGKQLGENPTVETYVLALQQGCRCIEIDIWDSEDGPVVCHGRLTGSLPLGNVIKVVRKYAFITSPYPLVLSLEVHCKPANQVIMDNILRQELGSNIFNRPVKDTLPSPADLKHKFLIKVKKSKSDVPKSLQDEDSVTSSTSSSYDSEFEVPKRSGRRLSISTKLHVIDSLVAMSLIHGLKFRNFSLPESKTENHCFSLNEKKLENLAKDELQKLAVEKHNRRFLMRVYPHALRYKSSNFNPIKFWELGVQIVATNWQTFDIGQQINKAMFQLPLEDAPLWHSGYVLKPDYLLNNVAKANDIKTMRKGLEKRNVSLRVEILSAQMLPKPKDFKQKQKQAFPCFSVNLNIFSNNKPIEPLESENGLVQSETSGCTPNRGENGFNPVWETKFKITLEDTFFNFLLFKVKTADTELATCCLKLSYLRQGYRHVPLHSESGERYIFSTLFIRVDYDYDGKKE
>XP_002552722_Lachancea_thermotolerans
MSNDAFATSLHGDEIITGQHVRQQPWIKSTDESKLVLLNENCARYTSNSVKGSPPQRSVKSSFRRILRRTTNYIPRSKAQKNPAFLGPMTYNQAYLSRNVEKANQFARDEGLLRDMYHRLQVGIYMTKITRKKQVDHVFTINDGMLSWRESKSIDLDTIKDVRCGEMAKNYIEDYKASPSTARLWITIIYQVSSKFRALHVVARNLDDLECFYLGIVNLVDSRRNLMKSIKNPEDDMFANIHWHASVSSEKCAESVEVLSFNDVKTLCSKFSIFCSDVYLREVFNTADANSNGLLNFTEFQKFVKLLKERKELSRIWLNITNGEAMLTLEGFGRFVRQAQHEEINSETVFKEFNKFKQDNCLMSLDGFQKYLSSQPYLRDVDMDYSMPINKYFISSSHNTYLQGKQLGESPTVETYIHALQQGCRCIEIDIWDGEDGPVVCHGKLTGSLPLQNVIRVVRKYAFMTSPYPLILSLEIHCKPVNQLVTERILRDLLGDQIYHGSENGRLVSPSKLKHKFLIKVKKSSTVRATPDDEPTSSTSASSSYDSEIDSQKTTGRRLSISKKIHVIESLVAASAIHGVKFRNFSLPESKVPNHCFSLSEKKLDNLGKDEAQRLAIDKHNRRFLMRVYPHALRYRSSNFNPIRFWEAGVQMVATNWQTYDLGQQLNKAMFQLPLEESSLWHSGYVLKPSYLARDVNKTNEIEDLYASLKSKTMILSIEVLSAQLLPKPKTLKQKQSSYNFSVKLEVHSNMPVETFEVFNGVTTSESSGSTQCCKENGFTPTWEALFKVTLADTFFNFLLFTVKAGDTDLASCCLKVDYLRKGYRHVPLYSGSGERFIFSTLFLGVNYYYV
>XP_020061103_Aspergillus_aculeatus
MAYAATSSPSTLNGDSQASLKLTGSLSQPPKLHNVITSIPPASNPSSASFYSSYSATPNSTHSTYNYSNASSPSGTPLHIPSDSLRGRLSTAPLIPPGTFELGESEMAVPGYAITSGSADIITQNTNKGPGLMRRISRGAASKLTRRRTSTTHNDKRDRSSGPVIMRRRSDSKTAQNSWENALESSNEEDSNDALETNGACGPEASSLPNDSSMTASRNCGVVAPKVDGAIQRGTILTKVTKKRRKQVRFFLDLDAGKVYWDPSNPAKRFYIDDVKEIRVGADARNYREEHQVPEELEGRWFTIVIADAERFKGRTVKTMHLIAPNDHILELWTSTLEHISRYRIGLMAGLAGSGQSEAVLKAHWQREMQLLYPQGLKPGDQESLDFEAVEGVCRSLHINCSKNMLRAQFSKADINNKGKLYFSEFSDFVARLKERKDVKMIFKDNAFNSDGLTLDEFLSFLRDVQNEDVDSDQAHWTSIFDKFVRKSKPRTPSIPEHGDNQVSRMSVDAFSSFLASSANGIYASRAPQSRFDRPLNEYFISSSHNTYLLGRQVAGASSTEAYISALSQGCRCVEIDCWDGADGRPIVSHGRTMTTSVLFADCITVINRYAFISSDYPLILSLEVHCCPEQQLAMVRIMRETFKDQLVLEPLLNNTFVLPSPEELKGRILVKVKVCDEPQMDMRQETSTSIMSSGRKRSSSSPFIRPMVPEHQMTFNLPPLTSSTTVGPDSADTFLTYDRRSFTTTSISSATEDSDTNMFSTSQKERRRSQKSKITKPLSDLGVYTRGYKWHSFFSPESQQYNHVYSFAERSFESICRDMDNKALFERHNRKYLTRVYPSGFRLRSSNFDPLKFWRRGVQMAALNWQTYDVGMQMNHAMFAAGTDRTGYVLKPESLRTVRLGEEAAKGKERKLVRFSVDVISAQQLPRPRSLGPEDYINPYVEIEMFSADDRGQSFVLGEGGMDASARNGMSGIGYPHRRRTKIEQSNGYSPIFNDRFKLSLETKYPDLVFVRWTVWSSLDGRSAGNNNSVQLATFTAKLSSLSQGYRYLPLCDTGGDQYLLSTLFCKITKEDPVSVQRLDAEELRAERMGIFRQIGQSVFKRASSTERDRDTGSDKGSEAPMTPDDNTSPTSPALTPTVSAASTSSSFP
>XP_001268930_Aspergillus_clavatus
MAVPGNSAVSTSGDSVGPNSNKGAGLMRRISRGAASKLARRRQSTTHSDKRDRSSGPVIMRRRSDSKTNAQPSRESALESSNEEDSNDALESLGIWCGSEATGLPNDLNAMVSRNAGAVAPKVDSVIQRGTVLTKVTKKRKKQVRFFLDLDAGKVYWDVSNPAKRFYIDDIKEIRVGADARNYREEHLVPQDVESRWFTIVIADAERLKGRSVKTLHLIAPNDMILDLWTTTLENISQYRINLMAGLAGSGQSEAVLKAHWQREMSRLFPQGLKPGEVESLDFSAVETVCRSLHINCSKNMLRAQFSRADLGCKGRLSFPEFQNFVARLKERTDVKDLYRASAANAHEGLTLDDFLAFLRDSQREDVDGDRTYWVSVFDKYVRRSKSRAPSLPEIPDGQVSRMSLEAFSAFLSSNWNGIYASHPPQSRFDRPLNEYFISSSHNTYLLGRQVAGASSTEAYISALSQGCRCVEIDCWDGADGRPIVSHGRTMTTSVLFADCITVINRYAFITCDFPLILSLEVHCNPEQQLAMVKIMKDTFKERLVLEPLLTNSSVLPSPEELKGRILVKVKTCDETLEEMRQDPSSSLSSAGRKRSSSSPWMRPTVPEYPLITSLPALSSSSTTAQESVGPFISQDRRSFTTTSISSATEDSDSALVSAKRERRRRQKSKITKPLSDLGVYTRGYKWQSFASPESQRYNHVYSFAERAFESICRDAENKIVFEKHNRRYLTRVYPSGFRLRSSNFDPLKFWRRGVQMAALNWQTYDIGMQLNQAMFAAGSDRTGYVLKPKSLRSSTNSSDEEGKSSTGRKLVRFSVDVISAQQLPRPRSIGPEDNINPYVEIEMFSADDRGQSFVVGEGGMNASARNGVSGIGYPHRRRTKIEQSNGYSPNFNDRFKLSLETKYPDLVFVRWTVWSSQDGRSTGNNNSIQLATFTAKLSSLSQGYRYLPLYDLGGDQYLFSTLFCKITKEEPVPVQRLAAEELRAERMGIFRQIGQTVFKRGSSTERSDKGSETPVSPDEKDSSPALTPTVSAASTLSLFS
>XP_001264434_Aspergillus_fischeri
MAYTTTSLPAALNGDAQPSLNINNSLPNPPKLHHVITSFSPATQTSSTTSYMSSLTTTPSSLFPTSNHSNASSPSGTPLQIAADALRGRLSSFPPVSLSSFELGESMMAVPGNPATSNVDSAGPNPNKGAGLMRRISRGAASKLTRRRQSATHSDKRDRSSGPVIMRRRSDSKTAAQTGRECALDSSNEEDSNDAVDSLGAWCGSEASSLPNDANMMASRNAGAVAPKVDSAIQRGTVLTKVTKKRKKQVRFFLNLDAGKVYWDLSNPAKRFYIDDIKEVRVGADARNYREEHQVPQDVEGRWFTIVIADPEKSKGRSVKTLHLIAPNDHILELWTTTLENISQYRINLMAGLAGSGQSETVLKAHWQREMSRLFPQGLAPGEEESLDFGAVETVCRSLHINCSKNMLRAQFSKADLGSKGRLNFSEFQNFVARLKERKDIKDLFKTWAANAQGGLTVDEFLAFLRDAQQEDVDTDRAYWVSVFDKYVRKSKPRAPSLPEGVERQAFRMSLEAFSAFLSSNWNGIYASRPPQSRFDRPLNEYFISSSHNTYLLGRQVAGASSTEAYISALSQGCRCVEIDCWDGADGRPIVSHGRTMTTSVLFADCITVINRYAFITCDFPLILSLEVHCNPEQQLAMVKIMKDTFKERLVLEPLLTNSFVLPSPEELKGRILVKVKTCDETLEGVRQDTSTTFASTGRKRSSSSPWMRPSVPENPLFMNLPPLSSPATIGQESVGPFVSQDRRSFTTTSMSSATEDSDGALVSVKRERRRQKSKITKPLSDLGVYTRGYKWHSFSSPESQRFNHVYSFAERAFESICRDAENKALLERHNQKYLTRVYPSGFRLRSSNFDPLKFWRRGVQMAALNWQTYDIGMQLNQAMFAAGTDRTGYVLKPEALRLPPYEQASTASTERKLVRFSVEVISAQQLPRPRTMGPDDNINPYVEIEMFSADDRGQSFVVGEGGMNASARNGVSGIGYPHRRRTKIEQSNGYSPTFNDRFKLSLETKYPDLVFVRWTVWSSLDGRSAGNNNSVQLATFTAKLSSLSQGYRYLPLYDLGGDQYLFSTLFCKITKEEPVPVQRLGAEELRAERLGILRQIGQTVFKRGSSTDRSEKGSETPASPDDKDTSPALTPTVSTTSTSSLFL
>XP_041145992_Aspergillus_flavus
MAYAATSSASTVNGDARSSLKLTASSSNPPKLHHVITSIPPAPNPSSAPSYTSSLTTTPNSLRPAYFPSNASSPSGTPLQIATDGLRGRIPPFPAIPSTTFELGESVMAVPGNAPASGSGDAVISNSKGPGLMRRISRGAANKLTRRRQSASHNEKRDRSSGPVTMRRRSDSKTGSQNGRDNALESSNEEDSNDALDSLGVWCGSESSSLPNESFMAASRHTGTIAPKIDSAIQRGTVLTKVTKKRRKQVRFFLDLDAGKVYWDVSNPAKRFYIDDIKEIRVGVDARNYREEHQIPQDTENRWFTIVIADDERSKGRTVKTLHLIAPNTPILELWTTTLEHISRYRIGLMAGLAGSGQSEAVLKAHWQREMSRLFPHGTRSAEQGSLDFGAVESICRSLHINCSKNMLRAQFSKADSDVNGKLNFSQFQNFVARLKERKDVKEIFKDSATDAKAGLSVDEFLKFLRNIQNENVDSDRSYWVSVFDKCVRKSKSRVPSIPEFEEEQVPRMDLDAFSSFLASPWNGLYASRAPQSRFDRPLNEYFISSSHNTYLLGRQVAGASSTEAYISALQKGCRCVEIDCWDGADGRPIVSHGRTMTTSVLFADCITVINRYAFITTDFPLILSLEVHCNPEQQLAMVKIMKDTFKDQLVLEPLLTNSFVLPSPEELKGRILVKVKTCDELQEGVRQEPVGTFAVHGRKRSASSPFIRPTASESSAITSLPPLSSPPTLGLETVGSFLTQDRRSFTTTSISSAAEESDGALATIRKEKKRRQKSKITKPLSDLGVYTRGYKWHSFSSAESQRYNHVYSFAERSFEGICRDAENKALFEKHNRKYLTRVYPSGFRLRSSNFDPLKFWRRGVQMAALNWQTYDIGMQMNQAMFAAGSDRTGYVLKPESLRALCPADEEKTKATEWKLVRFSVDVISAQQLPRPRSIGPDDKINPYVEIEMFSADDRGQSFVYGEGGMNASARNGMSGIGFPHRRRTKIEQSNGYSPIFNDRFRLSLETKYPDLVFVRWTIWSSQDGRSAGSNSSVQLATFTAKLSSLSQGYRYLPLYDGGGDQYLFSTLFCKITKEDPVSVQRLDAEELRAERMGILRQIGQTVFKRTSSTERERGNDMATSAEDKDSSPDLTPTVSAASTSSLPP
>XP_752695_Aspergillus_fumigatus
MAYATTSSPAALNGDAESSLNINNSLPNPPKLHHVIKSFSPATQTSSTTSYISSLTTTPSSLFPASNHSNASSPSGTPLQIATDALQGRLSTFPPVSLSSFELGESMMAVPGNPATSNVDSVSPNPNKGAGLMRRISRGAASKLTRRRQSATHSDKRDRSSGPVIMRRRSDSKTAAQTGRECALDSSNEEDGNDAVDSLGVWCGSEAPSLSTDASMMASRNVGAVAPKVDSAIQRGTVLTKVTKKRKKQVRFFLDLDAGKVYWDLSNPAKRFYIDDIKEVRVGVDARNYREEHQVPQDVEGRWFTIVIADPEKSKGRSVKTLHLIAPNDHILELWTTTLENISQYRINLMAGLAGSGQSETVLKVHWQREMSRLFPQGLAPGEEESLDFGAVETVCRSLHINCSKNMLRAQFSKADLGNKGRLNFSEFQNFVARLKERKDINDLYKTWATNAQEGLTVDEFLAFLRDAQQEDVDTDRAYWVSVFEKYVRKCKPRAPSLTDGVERQAFRMSLEAFSAFLSSNWNGIYASRPPQSRFDRPLNEYFISSSHNTYLLGRQVAGASSTEAYISALSQGCRCVEIDCWDGADGRPIVSHGRTMTTSVLFADCITVINRYAFITCDFPLILSLEVHCNPEQQLAMVRIMKDTFKERLVLEPLLTNSFVLPSPEELKGRILVKVKTCDETLDGVRQDTSTSFASAGRKRSSSSPWMRPSVPENPLCTNLPPLSSPMTIGQESVGPFVSQDRRSFTTTSMSSATEDSDGALVSVKRERRRRQKSKITKPLSDLGVYTRGYKWHSFSSPESQRFNHVYSFAERAFESICRDAENKALLERHNQKYLTRVYPSGFRLRSSNFDPLKFWRRGVQMAALNWQTYDIGMQLNQAMFAAGTDRTGYVLKPESLRLPPYEQASKTSTERKLVRFSVEVISAQQLPRPRTMGPDDNINPYVEIEMFSADDRGQSFVVGEGGMNASARNGVSGIGYPHRRRTKIEQSNGYSPTFNDRFKLSLETKYPDLVFVRWTVWSSLDGRSAGNNNSVQLATFTAKLSSLSQGYRYLPLYDLGGDQYLFSTLFCRITKEEPVPVQRLGAEELRAERLGILRQIGQTVFKRGSSTERSDKGSETPASQDDKDTSPVLTPTVSTTSTSSLFL
>XP_658268_Aspergillus_nidulans
MTYAATSSTSAVHGDPQASLKLAASRPRPKLHHIFTSSAIPAALAPTYASSYTTTPTSLPPSCTPSNDSSPLGTPFLSAVDSLRDRVTPLPPTSAPSLELGDSIMAVPATISASYPGDTVIPNSIKGTGLMRRISRGAANKLTRRRTSNSHNDKRDRSSGPVIMRRRSDSKTGTQTGRDSALDSSYEEDSNDALDALGGWAGSEASSVPNDNTPTVPRNPAVVAPTVDSAIQRGTILTKVTKKRRKQVRFLLNLDAGKVYWDPSNPAKRFYIDDVKEIRVGADARNYREEHQVSQDAENRWFTIVIADAERSKGRPVKTIHLIAPNERLLKLWTTTLEYISRYRVGLMAGLAASNQNESVLKAHWQREMTRLFPNGMKAGDTETLDFAAVESVCQSLHINCSQNMLRAHFLKADTGKHGKLNFDEFKDFVTRLRERRDVREIFRSHADDHREGLTLEEFLIFLRDVQKEDIDSDRAYWISVFDKLVRKSKSRTQSPTGTSSEDQSSRMSLDAFSSFLASARNGVYASRSPQSRFDRPLNEYFISSSHNTYLLGRQVAGSSSTEAYISALTQGCRCIEIDCWDGADGRPIVSHGRTMTTSVLFADCITVINRYAFFSSEFPLVISLEVHCNPEQQIAMVKIMKETFGEKLILEPLSNSFVLPSPEELKRRILIKVKTCDETENIRQDPITSFHGRKRSSSSPFIRPSMSDGPTLPNLPSLSSPPTIGADCPGPFLVPERRSLTTTSISSATEDSDGGLVSVRKERRRRQKSKITKPLSDLGVYTRGYKWHSFASAESQAFNHVYSFAERSFESICREPSNKALFEKHNSKYLTRVYPSGFRLRSSNFDPLKFWRRGVQMAALNWQTYDIGMQMNQAMFAAGSDRTGYVLKPESLRVVSSEKDTRITERKLVRFSVDVISAQQLPRPQNMSSDGNINPYVEIEMFSADDRGQSFAFGEGGMNASARNGMSGIGFPHRRRTKIEQRNGYSPNFNESFRLSLETKYPDLVFVRWTVWSSLDGRSTGTNGSVQLATFTAKLTSLSQGYRYLPLYDGSGDQYIFSTLFCKISKEEPISVRRLNADELRAERLGILRQIGQTVFKRTSSTEREKQDQSDKGTETPICLEGKEISPALTPTISTTSTAS
>XP_001392747_Aspergillus_niger
MAYAAASSPSTINGDTQASLKLTGSLPKPPKLHNVNTSVPPAPNPSSAPPCASLYSYTPNSLRPSYTFSNASSPSGTPLQSATDALRGRIPSFPLIPPAHLELGDSIMAVPGSASASGSGDAATQTTNKGPGLMRRISRGAANKLTRRRQSATQNDKRDRSSGPVIMRRRSDSKTGQNSWESALESSNEEDSNDALDSLGVWCGSEASSLQNEMFIPPTRTVSAVAPKVDAMIQRGVIFTKITKKRRKQVRFFLDLDAGKVYWDLSNPTKRFYVDDIKEIRVGVDARNYREEHQVSQDFESRWITVVIADAERSKGRSVKTLHLIAPSDYTLELWTTTLEHISRYRIGLMAGLAGSGQSEAVLKAHWQREMTRLYPKGLKLGELESLDFEAVESVCRSLHINCSKNMLRAQFSKADNNNKGKLYFSEFSDFVARLKERKDVKAIFKERVASSEGFTLEEFLAFLRDVQNEDVESDRSYWVSIFDRLVRKSRPRAPSLPEHPDGRPTGVPRLGLDAFTSFLSSSWNGVYASRAPQSRFDRPLNEYFISSSHNTYLLGRQVAGASSTEAYISALSQGCRCVEIDCWDGADGRPIVSHGRTMTTSVLFADCITVINRYAFISTDFPLILSLEVHCNPEQQLAMVRIMKETFKDQLVLEPLLTNTFVLPSPEDLKRRILVKVKTCDETEGGMRQESTGSSISVGRKRSSSSPFMHPTVPEYPPVSNLVPLAGPSTAGQDGIDTFLSQDRRSFTTTSISSATEDSDGALTSMKRERKRRQKSKITKPLSDLGVYTRGYKWHSFTSPESQRYNHVYSFAERSFESICRDADNKAVFEKHNRKYLTRVYPSGFRLRSSNFDPLKFWRRGVQMAALNWQTYDVGMQLNQAMYAAGTDRTGYVLKPESLRTVTTGEDRRKSTERKCVRFTIEVVSAQQLPRPRSLGPDDNINPYVEVEIFSADDRGQSFVFGEGGLNTSARSGVSGIGYPHRRRTKIEQSNGYSPIFNDCFKFALDTKYPDLVFVRWTVWSSLDGRSAGNNSSVQLATFTAKLTSLSQGYRYLPLYDAGGDQYLFSTLFCKITKDGITPAYFGRIDPDDLRAERLGLLRQIGQTVFKRSSSTEREKDSFSDKGSEIPMSSEDNHSPTSPTLTPTVSAASTSSLPP
>XP_015404213_Aspergillus_nomiae
MAYAATSAASTVNGDTRSSLKLTTSSSNPPKLHHVITSIPPAPNPSSAPSYASSLTTTPNSLRPAYFPSNASSPSGTPLQIATDGFRGRIPPFPAIPPTTFELGESIMAVPGNAPASGSGDAVNSNSKGPGLMRRISRGAANKLTRRRQSASHNEKRDRSSGPVTMRRRSDSKTGSQNGRDNALESSNEEDSNDALDSLGVWCGSESSSLPNDSFMAASRHTGTIAPKIDSMIQRGTVLTKVTKKRRKQVRFVLDLDAGKVYWDVSNPTKRFYIDDIKEIRVGVDARNYREEHQVPQDTENRWFTIIIADDERSKGRAVKMLHLIAPNDYILELWTTTLEHISRYRIGLMAGLAGSGQSEAVLKAHWQREMSRLFPHGPRSAEQGSLDFVAVEGICRSLHINCSKNMLRAQFSKADSDVNGKLNFSQFQNFVARLKERKDVKEIFKDSARDAKAGLSVDEFLTFLRNVQNEDVDSDRSYWVSVFDKCVRKSKSRVPSIPEFEEEQVPRMDFDTFSFFLASPWNGLYASRAPQSRFDRPLNEYFISSSHNTYLLGRQVAGASSTEAYISALQKGCRCVEIDCWDGADGRPIVSHGRTMTTSVLFADCITVINRYAFITTDFPLILSLEVHCNPEQQLAMVKIMKDTFKDQLILEPLLTNSFVLPSPEELKGRILVKVKTCDELQEGVRQESMGTFAVHGRKRSASSPFIRPTASESSAITSLPPLSSPPTLGLETVGSFLTQDRRSFTTTSISSATEESDGALATIRKEKKRRQKSKITKPLSDLGVYTRGYKWHSFSSAESQRYNHVYSFAERSFEGICRDAENRALFEKHNQKYLTRVYPSGFRLRSSNFDPLKFWRRGVQMAALNWQTYDIGMQMNQAMFAAGSDRTGYVLKPESLRALCPADEEKTKTTEWKLVRFSVDVISAQQLPRPRSIGPDDNINPYVEIEMFSADDRGQSFVYGEGGMNASARNGMSGIGFPHRRRTKIEQSNGYSPIFNDRFRLSLETKYPDLVFVRWTIWSSQDGRSAGSNSSVQLATFTAKLSSLSQGYRYLPLYDGGGDQYLFSTLFCKITKEDPMSVQRLDAEELRAERMGILRQIGQTVFKRTSSTEREKGNDVAASAEDKDSSPDLTPTVSAASTSSLPC
>XP_001727556_Aspergillus_oryzae 
MAASRHTGTIAPKIDSAIQRGTVLTKVTKKRRKQVRFFLDLDAGKVYWDVSNPAKRFYIDDIKEIRVGVDARNYREEHQIPQDTENRWFTIVIADDERSKGRTVKTLHLIAPNTPILELWTTTLEHISRYRIGLMAGLAGSGQSEAVLKAHWQREMSRLFPHGTRSAEQGSLDFGAVESICRSLHINCSKNMLRAQFSKADSDVNGKLNFSQFQNFVARLKERKDVKEIFKDSATDAKAGLSVDEFLKFLRNIQNENVDSDRSYWVSVFDKCVRKSKSRVPSIPEFEEEQVPRMDLDAFSSFLASPWNGLYASRAPQSRFDRPLNEYFISSSHNTYLLGRQVAGASSTEAYISALQKGCRCVEIDCWDGADGRPIVSHGRTMTTSVLFADCITVINRYAFITTDFPLILSLEVHCNPEQQLAMVKIMKDTFKDQLVLEPLLTNSFVLPSPEELKGRILVKVKTCDELQEGVRQEPVGTFAVHGRKRSASSPFIRPTASESSAITSLPPLSSPPTLGLETVGSFLTQDRRSFTTTSISSAAEESDGALATIRKEKKRRQKSKITKPLSDLGVYTRGYKWHSFSSAESQRYNHVYSFAERSFEGICRDAENKALFEKHNRKYLTRVYPSGFRLRSSNFDPLKFWRRGVQMAALNWQTYDIGMQMNQAMFAAGSDRTGYVLKPESLRALCPADEEKTKATEWKLVRFSVDVISAQQLPRPRSIGPDDNINPYVEIEMFSADDRGQSFVYGEGGMNASARNGMSGIGFPHRRRTKIEQSNGYSPIFNDRFRLSLETKYPDLVFVRWTIWSSQDGRSAGSNSSVQLATFTAKLSSLSQGYRYLPLYDGGGDQYLFSTLFCKITKEDPVSVQRLDAEELRAERMGILRQIGQTVFKRTSSTERERGNDMATSAEDKDSSPDLTPTVSAASTSSLPP
>XP_040636054_Aspergillus_ruber
MAYAAASPSALNGETQPNSKVPSIPKLKHTKLPRVITSLPLAPAPASAPTRTSPLATTPNSLFPTYVPSNASSPSGTPLQTATDGPCCRVPSYPLANPGPFELGESMMADNANASGDTVIPNPFKGPGLMRRISRGAANKLTRRRASASQNEKRDRSSGPVIMRRRRDSKTSTQGRESALDSSNEDDSMEALDSLGAWRGTEPCSLSNEDILSTSNGSVAAPKADPAIQRGTLLTKVTKKRRKQVQFFLDLDTAKVYWDVSNPNKRFYIDDMKEIRVGPDARNYREEHQVSEDAESRWFTIIISDSERSKGRTVKTLHLIAPNRRILELWTSTLEHISRYRIGLMAGLAGSSQSEAVLKAHWQREMPRVFPQGIKPDEEESLNFGAVESVCRSLHINCSKNMLRAQFSKADASQKGRLNFIEFKDFLKRLKERKDIKEIYKAQAADHKAGLTVDEFLSFLRNEQGEDVDSDCAHWVSIFEKFVRKSKPRGLNVPESPVTQTPPRMGLDAFSSYITSACNGIYASKSPQSRFDRPLNEYFISSSHNTYLLGRQVAGASSTEAYITALTQGCRCVEIDCWDGADGRPIVSHGRTMTTSVLFADCISVINRYAFVACDFPVILSLEVHCNPDQQLAMVKIMKDAFKEKLVLEPLIAKTFILPSPEELKGRILVKVKTCDEIEGGMRQDSAPSSTATTVATSPSTGRKRSSSSPFLRPSAADISMPAGLPPLSSSHTIQPDGSGPMITQERRSLTTTSMSSATDDSDSALMSMPQDKKRRQKSKITKPLSDLGIYTKGYKWHSFTSVDSQRYNHVYSFAERSFEGICREHENKVMFEKHNRKYLTRVYPSGFRLRSSNFDPLKFWRRGVQMAALNWQTYDIGMQLNQAMFAAGTDRTGYILKPESLRVSDPFDAEKKLKTERKRVEFSVDVISAQQLPRPSSIGPDDNINPYIEIEMFSADDRGQSLVVGEGGMNASARNGISGLGFPHRRRTKIEQSNGYNPIFNDRFKLSLETKYPDLVFVRWVVWSSVDGRTPGNNSVQLATFTAKLSSLSQGYRYLPLYDGSGDQFLFSTLFCKITKKEPVPVPRLEVEELRAERMGILRQISQTVFKRGTSTERDRDQQSEKGSEPLASPEDRYTTSPVLTPTVSATSTTSSLPLS
>XP_040706570_Aspergillus_sydowii
MTYAATSSPSAVHGDTPAGLKLAASRPRPKLQHVLTSPSSVPPAPVPTYTSAYSSTSNSLQPSSNPSNDSSPSGTPFLPAAESLRGRNIPLPPTSSPSLELGESAMAVPATISTSSPADTIIPNPNKGPGLMRRISRGAANKLTRRTSSSQNDKRDRSSGPVIMRRRSDSKTGTQNGRESALESSYEEDSNDALDSLGAWCGSEPSSLPKDNVAAVTHNTGVVAPTVDSAIQRGTILTKVTRKRRKQVRFLLNLDAGKVYWDPSNPAKRFYIDDVKEIRVGADARNYREEHQVSQEAESRWFTIVIADAERSKGRPVKTIHLIAPNDRLLELWTTTLEYISRYRIGLMAGLAASTQNEQVLKAHWQREMTRLFPNGIKPGDVEALDFAAVESVCQSLHINCSQNMLRAHFLKADTGNKGKINFSEFKDFVTRLRERRDVREVFKKNAVEYRDGLTSEEFLTFLRDVQKEDVDSDRAYWITVFEKLVRKSKLRSQNAVEASIEDQPRLLSMDAFSSFLASPRNGVYASRSPQSKFDRPLNEYFVSSSHNTYLLGRQVAGSSSTEAYISALTQGCRCIEIDCWDGADGRPIVSHGRTMTTSVLFADCITVINRYAFFSSEFPLIISLEVHCNPEQQLAMVKIMKDAFGDQLILEPLLANSVTLPSPEELKRRILIKVKTCDEPQETTRQDMPNSGISHGRKRSASSPFMRPSMQDNSLIPSLPSLSSPPTVVSDGPGPGSFLVPERRSLTTTSLSSATEDSDGALVSARKERKRRQKSKITKPLSDLGIYTRGYKWHSFHSAESQTYNHVYSFAERSFESVCREPNNKALFEKHNLKYLTRVYPSGFRLRSSNFDPLKFWRRGVQMAALNWQTYDVGMQMNQAMFAAGSDRTGYVLKPKSLRVISPEQDTKITERKLVRFSVDVISAQQLPRPRNMSVDGNINPYVEIEMFSADDRGQSFVFGEGGMNASARNGMSGIGCPHRRRTRIEQRNGYSPNFNESFRLSLETKYPDLMFVRWTVWSSMDGRSTGNNGCVQLATFTAKLTSLSQGYRYLPLYDGTGDQYIFSTLFCKISKEEPIPVRRLNADELRAERLGILRQIGQTVFKRTSSTEREKNDQSDRGTETPQEGKEISSALTPTISTTSTAS
>XP_001210612_Aspergillus_terreus
MAYAATSSSSTMNGDTPPNLKLTTSLPKPPKLHHVITSVPPAPNPSSAPPYPSSISKTPNSLKPIRNSSNASSPSGTPLHAATDSFRGRVPPFPPLPSAPFDLGESIMAVPGYANASGSGDSLANPSKAPGLMRRISRGAANKLTRRRQSTSHNDKRDRSSGPVIMRRRSDSKTGAANSRENALESSNEEDSNDTLDSLGAWYGGESSSLPSDNFMAAHRNSGAVAPKVDSAIQRGTVLTKVTRKRRKQVRFFLDLDAGKVYWDVSNPSKRFYIDDIKEIRVGADARNYREEHQVPQDAESRWFTIVIADAERSKGRAVKTLHLIAPNDRILDLWTTTLEHISRYRIGLMAGLAGSGQSEAVLKAHWQREMSRLYPQGLKPGEEGTLDFEAVESVCRNLHINCSKNMLRAQFSKADSSRTGSLSFAEFRDFVARLKERKDVKDILKHHAKDAKEGLTLDEFLVFLRDVQHEDVDADRTYWISIFDKLVRKSRSSAQSTPVSGEEPAPRMGLEAFTSFLASSWNGVHASRPPQSRFDRPLNEYFISSSHNTYLLGRQVAGASSTEAYISALSQGCRCVEIDCWDGADGRPIVSHGRTLTTSVLFADCITVINRYAFITTDFPLILSLEVHCNPEQQLAMVKIMKDTFKEQLVLEPLMNNSFVLPSPEELKGRILVKVKTCDETQGDMRQESGSSVGSAGRKRSSSSPFIRPAVPENPVIMTLPPLSSPPTIGPDSSGSFVTQDRRSFTTTSVSSATEDSDGAMASVKRERKGRQKSKITKPLSDLGVYTKGYKWSSFHSSESQRYNHVYSFAERSFESISRDTENKALFDRHNRKYLTRVYPSAFRLRSSNFDPLKFWRRGVQMAALNWQTYDIGMQLNQAMFAAGSDRTGYVLKPESLRALSPLDEQKKSTERNLVRFSVDVISAQQLPRPRSLGPEDNINPYVEIEMFSADDRGQSFVFGEGGMNASARNGMSGIGYPHRRRTKIEQSNGYSPIFNDRFRLSLETKYPDLVFVRWTVWSSLDGRSTGNNSGVQLATYTAKLSSLSQGYRYLPLYDGGGDQYLFSTLFCRISKEDPVPVQRLDAEELRAERLGILRQIGQTVFKRTSSTERERDLLTERGSETPTSPEDRDTSPALTPTVSTASTASFPPY
>XP_022491980_Penicillium_arizonense
MAYATTPTPPALDADSQSSLKLATSLPQPTSLQHVVTSLPPGPNFTTASSFTSSPTSTPTSAFPAPDTPNAFTPASTPLQPASEGLRGRVNGLSLPTPGPLELGESMMAIPGNASSFNDPSTSTSKAPGLMRRISRGAANKLTRRRQSTTQNDKRDRSSGPVIMRRRSDSKTGPQPVRDSALDSSNEDESEAFDNLGAWGGSEASSLRSESRMSMAREVGPAAAVAVAPKVDSAVQRGTVLTKVTKKHRKQVRFFLDLDAAKVFWDVSNPQKRFYIDDIKEIRVGADARNYREEHQIPEDLERRWFTIVIADSDRSKGRAVKTLHLIAPSDRILELWITTLEHISRYRIGLMAGLAGSGQSEAVLQAHWQREMSRLFPQGPRCGEEETLDLAAVEKVCRSLHINCSKNMLRAQFNKADAANSGKLNFSQFKDFLMRLKERKDVKEIFKHHTENSKEGMTQDEFLTFLRDVQNEDIDADRAHWAALFDKTVRRSSKSRTPSSEGSELIPPVSRMNLDSFSAFLASSSNGVYASRAPQSRFDRPLNEYFISSSHNTYLLGRQVAGASSTEAYVSALQQGCRCVEIDCWDGADGRPIVSHGRTLTTSVLFADCITVINRYAFISCDFPLILSLEVHCNPEQQLAMVKIMKDTFKEQLVLEPLMTNCFILPSPEELKGRILVKVKTCDETEFDPRQDTVSSVNTHGRKRSASTPFVRPTLGDISSNTPLPSLSSPPTIGPVDSIGPLMSQDRRSLTATSMSSATEDSDGALVSVRNEKKKRRRQKSKITKPLSDLGVYTRGYKWHSFSSPESRRYNHIYSFAERPFESITQNHDNKVALEAHNRKYLTRVYPSGFRLRSSNFDPNKFWRRGVQMAALNWQTYDIGMQMNQAMFAAGTDRTGYILKPESLRLPAVEDGTKKRKTERKLVRFSIDVISAQQLPRPRTIGQDDNINPYVEIEMFSADDRGQSFVLGEGGMDASARNGMSGIGYPHRRRTKIEQSNGYSPVFNDKFKLSLETKYPDLVFVRWTVWSSTDGRSAGNNNSVQLATFTAKLTSLSQGYRYLPLYDGSGDQYLFSTLFCKISKEDPIPVQRLDLEELRAERMGILRQIGQTVFKRSSSTERDKDQSQDRSDPVSPEDKESSPNLTPTVSTTSTSSFVQ
>XP_014536095_Penicillium_digitatum
MAYAATTSPTLDADTQSDLIFATSLSQPTSLHHVVTSLPSGPLPSFAPFFASSPTSTPTPSFPAPGTPYNLTSAGTPLQSASEGTFGRVNGLSLPVPGPFELGESMMAVPGNANTSSFSDPAASTKAPGLMRRISRGAANKLTRRRQSTTQKEKRDRSTGPIIRRRRSDSKTGTQPVRDCALDSSNEDEAGKALDNLGAWGGSEASSLRIESRINMARETGPIPVVAVAPKVDSAVQRGTVLTKVTKKRRKQVRFFLDLDAAKVFWDVSNPAKRFYIDDIKEIRVGADARNYREEHQIPEDLERRWFTIVIADSDRSKGRTVKTLHLIAPSDRVLDLWITTLEHISRYRIDLMSGLAGSSQSEAVLQAHWQREMSRLFPQGPPPVEEQSLDLAAVEKVCRSLHINCSKNMLRAQFTKADAACNGKLHFSEFKDFLLRLKERKDVKDIFKLHAADSKEGMTREEFLAFLSDVQNEDVESDRVYWATLFDKYVRRASKSRSLSAEGSELPPPVSRMNLDAFTVFLSSSSNGVYASRAPQSSFDRPLNEYFISSSHNTYLLGRQVAGASSTEAYVSALQQGCRCVEIDCWDGADGRPIVSHGRTLTTSVLFADCITVINRYAFITCDFPLILSLEVHCNPEQQLAMVKIMKETFKERLILEPLMTNCHVLPSPEELKGRILVKVKTCDETQFDPRQNAIGSVGTHGRKRSASTPFVRPTLPEMNTQPLPSLSSPPTMGPVDSIGPLTLQDGRSLTATSMSSATEDSDAALVSVHTDTKKKRCQKSKITKPLSDLGVYTRGYKWHSFSSPESRRYNHIYSFAERSFESICQSHDNKVALESHNRKYLTRVYPSGFRLRSSNFDPNKFWRRGVQMVALNWQTYDIGMQMNQAMFAAGTDRTGYILKPESLRLPAVGDGNQKRKMERKLVRFSVDVISAQQLPRPRTIGQDDSINPYVEIEMFSADDRGQSFVLGEGGMNASARNGVSGIGCPHRRRTKIEQSNGYSPVFNDKFKLSLETKYPDLVFVRWTVWSSMDGRSTGSSVQLATFTAKLTSLSQGYRYLPLYDASGDQYLFSTLFCKISKQEPVSVQRLDLEELRAERMGILRQIGQTVFKRSSSAERERDQAHDRSDSPSLEDKEGSPNLTPTVSTTTSSSSFV
>XP_016596109_Penicillium_expansum
MAYASTTSPTLDANTQSNLKLATSLPQPPSLHHVVTSLPSGPPPSSAPSFTSSPTSTPTSTFPAPGTPFTFTPAGTPLQSASEGLCGRMNGPFLPTPGPFELGESMMAVPGNANPSSFSDPTTSTKAPGLMRRISRGAANKLTRRRQSTTQHDKRDRSTGPIIMRRRSDSKTSTQAVRDSALDSSNDDEAVEALDNLGAWGGSEASSLRSESRMNMARESAPIPVVAVAPKVDSAVQRGTVLTKVTKKRRKQVRFFLDLDAAKVFWDVSNPAKRFYIDDIKEIRVGADARNYREEHQIPEDLERRWFTIVIADSDRSKGRTVKTLHLIAPSDRILDLWITTLEHISRYRIDLMSGLAGSSQSEAVLQAHWQREMSRLFPQGPPPVEEQCLDLAAVEKVCRSLHINCSKNMLRAQFTKADAACNGKLDFSEFKDFLLRLKERKDVKDIFKLHTAKSKEGMTREEFLTFLCDVQNEDVESDGVYWAALFDKYVRRASKSRTPSAEGSELPPPVSRMNLDAFAAFLSSSSNGVYASRAPQSKFDRPLNEYFISSSHNTYLLGRQVAGASSTEAYVSALQQGCRCVEIDCWDGADGRPIVSHGRTLTTSVLFADCITVINRYAFITCDFPLILSLEVHCNPEQQLAMVKIMKETFKERLVLEPLMTNCYVLPSPEELKGRILVKVKTCDETQFDPRHNTVGSVGTHGRKRSASTPFVRPTLPDMNNLTLPSLSSPPTMGPVDSIGPLISQDRRSLTATSMSSATEDSDGALVSVHTDKKKKRRQKSKITKPLSDLGVYTRGYKWQSFSSPESRRYNHIYSFAERSFESICQSHDNKVALESHNRKYLTRVYPSGFRLRSSNFDPNKFWRRGVQMAALNWQTYDIGMQMNQAMFAAGTDRTGYILKPESLRLPAVGDGNQKRKMERKLVRFSVDVVSAQQLPRPRTIGQDDNINPYVEIEMFSADDRGQSFVLGEGGMNASARNGMSGIGYPHRRRTKIEQSNGYSPVFNDKFKLSLETKYPDLVFVRWTVWSSMDGRSAGNNNSVQLATFTAKLTSLSQGYRYLPLYDASGDQYLFSTLFCKISKQEPVSVQRLDLEELRAERMGILRQIGQTVFKRSSSAERERDQAHDRSDSPSLEDKDGSPSLTPTVSTTTSNSSFMQ
>XP_040647655_Penicillium_griseofulvum
MAYATTTSPTLDADTQSNLKLATSLPQPTSLHHVVTSLQSGPPPSCAPSFTSSPISTPTSSFPAPGTPYTFTPAGTPLHPASEGHCGRVNGHSLPTPGPLELGDSMMAIPGNANPSSLNDSAASTKAPGLMRRISRGAANKLTRRRQSTSQNDKRDRSTGPIIMRRRSDSKTGPQPVRDSALESSNEDETGESMDNLGPWAGSEASSLRSESRMNMTREAVPIPVVAIAPKIDSAVQRGTVLTKVTKKRRKQVRFFLDLDAAKVFWDVSNPAKRFYIDDIKEIRVGADARNYREEHQIPEDLERRWFTIVIADSDRSKGRTVKTLHLIAPSDRILDLWITTLEHISRYRIDLMSGLAGSSQSEAVLQAHWQREMSRLFPQGPPPVGEQSLDLAAVEKVCRSLHINCSKNMLRAQFTKADAARNGKLDFSEFKDFLLRLKERKDVKDIFKLHAAKPKEGMTREEFLTFLCDVQNEDIESDRVYWAALFDKYVRRASKSRTPSAEGSDLPPPVSRMNLDAFAAFLSSSSNGVYASRAPQSRFDRPLNEYFISSSHNTYLLGRQVAGASSTEAYVSALQQGCRCVEIDCWDGADGRPIVSHGRTLTTSVLFADCITVINRYAFITCDFPLILSLEVHCNPEQQLAMVKIMKETFKERLILEPLMTNCHILPSPEELKGRILVKVKTCDETQFDPRQDHTGSVGTHGRKRSASTPFVRPTLTEMHTLPLPTLSSPPTMGFVDSIGPLVSDRRSLTATSMSSATEDSDGALVSVHTDKKKKRRQKSKITKPLSDLGVYTRGYKWHSFSSPESRRYNHVYSFAERSFESICQSHDNKVALEAHNRKYLTRVYPSGFRLRSSNFDPNKFWRRGVQMAALNWQTYDIGMQMNQAMFAAGTDRTGYILKPESLRLPAIGDGNQKRKMERKLVRFSVDVVSAQQLPRPRTIGQDDSINPYVEIEMFSADDRGQSFVLGEGGMDASARNGMSGIGYPHRRRTKIEQSNGYSPVFNDKFKLSLETKYPDLVFVRWTVWSSVDGRSAGNNNSVQLATFTAKLTSLSQGYRYLPLYDASGDQYLFSTLFCKISKQDPISVQRLDLEELRAERMGILRQIGQTVFKRSSSAERERDQAQDRSDSPPEDKEGSPNLTPTVSTTTSNSSFVQ
>XP_038932149_Penicillium_roqueforti
MAYATTTSPTLDADTQSNLKLATSLPQPTSLRHVVTSRPPPSTRAFTSSPTCTPTSSIPGHGTPYSLTPAGTPLFGRVNGSSLPTPGPLDLGESIMAVPGNANPSSFNDPAPSKAPGLMRRISRGAANKLTRRRQSTTQNEKRDRSTGPIIMRRRSDSKTGSQPVRDSALDSSNEDETGETLDNLGAWAGSEASSLRSESRINMAREAGPVPAVAVAPKVDSAVQRGTVLTKVTKKHRKQVRFFLDLDAAKVFWDVSNPAKRFYIDDIKEIRVGADARNYREEHQIPEDLERRWFTIVIADSDRSKGRAVKTLHLIAPSDRILDLWITTLEHISRYRIDLMSGLAGSSQSEAVLQAHWQREMSRLFPQGLPLVEEQSLDLAAVEKVCRSLHINCSKNMLRAQFTKADAACNGRLDFSEFKDFLLRLKERKDVKDIFKLHTAKSKEGMTLEEFLTFLRDVQNEDIESDRIYWSALFDKYVRRASKSRTPSAEGSDLPPPVSRMNLDAFAAFLSSSSNGVYASRAPQSRFDRPLNEYFISSSHNTYLLGRQVAGASSTEAYVSALQQGCRCVEIDCWDGADGRPIVSHGRTLTTSVLFADCITVINRYAFITCDFPLILSLEVHCNPEQQLAMVKIMKETFKERLILEPLMTNCYILPSPEELKGRVLVKVKTCDENEFDPRQNTGTVGTHGRKRSVSTPFVRPTLNETSTLALPSLSSPPTMGPVDSVGPLILQDRRSLTATSMSSATEDSDGALVSVHTDKKKKRRQKSKITKPLSDLGVYTRGYKWRSFSSPESRRYNHIYSFAERSFESVCQSHDNKVALEAHNRKYLTRVYPSGFRLRSSNFDPNKFWRRGVQMVALNWQTYDIGMQMNQAMFAAGTDRTGYILKPESLRLPAVDGNQKRKMERKLVRFSVDVVSAQQLPRPRTIGQDDSINPYVEIEMFSADDRGQSFVLGEGGMDASGRNGMSGIGYPHRRRTKIEQSNGYSPVFNDKFKLSLETKYPDLVFVRWTVWSSMDGRSAGNNNSVQLATFTAKLTSLSQGYRYLPLYDASGDQYLFSTLFCKISKQDPISVQRLDLEELRAERMGLLRQIGQTVFKRSSSAERERDQAHDRSDSPSPEDKESSPNLTPTVSTTSNSSFVQ
>XP_002559629_Penicillium_rubens
MAYATTTSPTLNADTQSNLKLATSPPQPTLHHVVTSLPSGPPPCSAPSFTSSPTSTPTSSFPAPDTPYTFTPAGTPLQSASEGLYGRVNGPSLPMPGPLELGESMMAVPGSANPSSFNDAAVSTKAPGLMRRISRGAANKLTRRRQSTTQNEKRDRSTGPIIMRRRSDSKTGTQPVRDSALDSSNEDEAGEALDNLGAWAGSEASSLRSESRMNMARETGPVPAVAVAPKIDSAVQRGTVLTKVTKKRRKQVRFFLDLDAAKVFWDLSNPAKRFYIDDIKEIRVGADARNYREEHQVPEDLERRWFTIVIADSDRSKGRAVKTLHLIAPSDRILELWITTLEHISRYRIDLMSGLAGSGQSEAVLKAHWEREMSRLFPQRPPLEEQSLDLAAVEKVCRSLHINCSKNMLRAQFTKADAACNGKLDFSEFKDFLLRLKERKDVKDIFKLHTAKPKEGMTQEEFLAFLRHVQNEDIESDRVYWATLFDKYVRRASKSRTPSAEGSELPPPVSRMNLDAFAAFLSSSSNGIYASRAPQSRFDRPLNEYFISSSHNTYLLGRQVAGASSTEAYVSALQQGCRCVEIDCWDGADGRPIVSHGRTLTTSVLFADCITVINRYAFITCDFPLILSLEVHCNPEQQLAMVKIMKETFKERLVLEPLMTNCQILPSPEELKGRILVKVKTCDENEFDPRHNTVGSVGTHGRKRSSSTPFVRPTLHEANTMPLPTLSRPSTIGPLDSIGPLISHDRRSLTATSMSSATDDSDGALATVHTDKKKKRRQKSKITKPLSDLGVYTRGYKWHSFSSPESRRYNHIYSFAERSFESICQSHDNKVALESHNRKYLTRVYPSGFRLRSSNFDPNKFWRRGVQMVALNWQTYDIGMQMNQAMFAAGTDRTGYILKPESLRLPAVDGNQKRKMERKLVRFSVDVVSAQQLPRPRTIGQDDSINPYVEIEMFSADDRGQSFVLGEGGMNASARNGMSGIGYPHRRRTKIEQSNGYSPVFNDKFKLSLETKYPDLVFVRWTVWSSTDGRSTGNSVQLATFTAKLTSLSQGYRYLPLYDASGDQYLFSTLFCKISKQDPISVQRLDLEELRAERMGILRHIGQTVFKRSSSAERERDQSQDRSDSPSPEDKEGCPNLTPTVSTTSNSSFVQ
>XP_040812520_Penicillium_solitum
MAYATTTSPILDADTQSNLKLATSLSQPSSLHHVVTSLPSGPSLPSAPSFTSSPTSTPTSSFPAPDTPYTFTPAGTPLQSASEGLYGRVNGYSLPTPGPLELGESMMAVPGNTNPSSFNDAAVSTKPPGIMRRISRGAANKLTRRRQSTTQNDKRDRSTGPIIMRRRSDSKTGTQPVRDSALDSSNEDEASEALDNLGAWGGSEASSLRSESRMNMARDIGPLPTVAVAPKVDSAVQRGTVLTKVTKKRRKQVRFFLDLDAAKVFWDVSNPAKRFYIDDIKEIRVGADARNYREEHQIPEDLERRWFTIVIADSDRSKGRTVKTLHLIAPSDRILDLWITTLEHISRYRIDLMSGLAGSSQSEAVLQAHWQREMSRLFPQGPPPVEEQSLDLAAVEKVCRSLHINCSKNMLRAQFTKADAACNGKLDFSEFKDFLLRLKERKDVKDIFKLHTAKPKEGMTQSEFLTFLRDVQNEDIESDRAYWTALFDKYVRRASKSRTPSAEGSELPPPVSRMNVDAFAAFLSSSSNGVYASRAPQSRFDRPLNEYFISSSHNTYLLGRQVAGASSTEAYVSALQQGCRCVEIDCWDGADGRPIVSHGRTLTTSVLFADCITVINRYAFITCDFPLILSLEVHCNPDQQLAMVKIMKETFKERLILEPLMTNCHILPSPEELKGRILVKVKTCDESQFDPRQNTVGSVGTHGRKRSASTPFVRPTLPDMNIQTLPSLSSPPTMGPVDSIGPLISQDRRSLTATSMSSATEDSDGALVSVHTDKKKKRRQKSKITKPLSDLGVYTRGYKWHSFSSPESRRYNHIYSFAERSFESITQSHDNKVALESHNRKYLTRVYPSGFRLRSSNFDPNKFWRRGVQMAALNWQTYDIGMQMNQAMFAAGTDRTGYILKPESLRLPAADDGKQKRKMERKLVRFSVDVVSAQQLPRPRTIGQDDNINPYVEIEMFSADDRGQSFVLGEGGMDASARNGMSGIGYPHRRRTKIEQSNGYSPVFNDKFKLSLETKYPDLVFVRWTVWSSMDGRSAGNNNSVQLATFTAKLTSLSQGYRYLPLYDASGDQYLFSTLFCKISKQEPVSVQRLDLEELRAERMGILRQIGQTVFKRSSSAERERDQPHDRSDSPSPEDKEGSPSLTPTVSTTSNSSFVQ
>XP_022584449_Penicilliopsis_zonata
MAHTLPPSPSSVALNGTDSQNSLRLTSSLSMRPQLHHVLTSLSTTPTTIPSGPPLLLSSAPSFASSTTTTAPTSSIGTPSSLYSTRQPSNASSPSGTPLQLASDSFRGRVYSFPQLPPVPFELGESVMAIPGTANASGSGDTVSITSASSSSSSTTANNKTPGLMRRISRGAANKLTRRRSTTQHDKRDRSSGPVIMRRRSDSRTGPPPPPPSTTTTTTTTTTTSTNTTSATTPIITAMTTGRESALESGNEEEDLEAYDLLGAWYGSDTRSIVAGSEPYTLSTIHDLQSLAPRADSAIQRGTILTKVTKKRRKQVRFFLDLDAAKVFWDPSNPAKRFYIDDIKEIRVGADARNYREEHQIAPEVESRWFTIIIADADRAKGRAVKTLHLIAPDDHLLELWTTTLEHISRYRIGLMAGLAGSGQSETLLKTHWQREMARLSPGESESLDFAAIESVCRSLHINCSQNMLRAQFSKADTARRGKLDFPEFKDFLIRLKERKDVRGIFKSHVSDPNADGLTLDEFLTFLRDVQREDVDTDRDREYWVSIFDKFVRRASRTRTPTLSSSEPSSATTATSSASFSSPVVSEAGGSGGAVIVPRLSLDAFSSFLASAFNGVYASHAPQSRFDQPLSDYFISSSHNTYLLGRQVAGASSTEAYVTALQQGCRCVEIDCWDGADGRPIVSHGRTLTTSVLFADCITVINRYAFISTDFPLILSLEVHCNPEQQLAMVKIMKDTFQDQLVLEPLTTTPSYTLPSPEELMRRILVKVKTCDEAFGDLLFELPPPHTTLAPASTTLAGRKRSSSSPFVRPTGLESPIFTGLPPLSKPSTLGSEDGIGPLLTQERRSLTATSMSSATEDSDSALIISTKKEKRRRQKSKITKPLSDLGVYTRGYKWHSFAAPESKLYNHVFSFAERPFESICRDSDSKALLEIHNRSYLTRVYPSGFRLRSSNFDPNKFWRRGVQMAALNWQTYDIGMQMNQAMFAAGTDRTGYVLKPESLRRRAAAAADPFETEKEKKRKMERKLVRFAVHIISAQQLPRPRGSGPDDPINPYVEIEMFSADDRGQSVVLGEGGMDMTTTSARNGMSGIGFPHRRRTKIEPSNGYNPIFDEQFKLSVETKYPDLVFVRWTVWSSQDGRSAGTNSSIQLATFTAKLTSLSQGFRYLPLYDGSGDQYLLSTLFCRITKEEPVSVQRLDLDELRAERMGIFRQIGQTVFKRTASAERGRLAVDRGVDTPPLSSEDRDGSPALTPTTSATSATSQLHAHLSGSISRKCLHELWTRKKEADPAFEVEDPLVLMPEGKVDYTLKTFFSVFNKLIYQLCNDLESLAYATNSVLDDFLTDGVRYLELRSIPRAFPGASEEDYVTTVLDVMDAFQERTQGRMAVYLILAIDRGVPDPGQAQATVSLAIRHHHRGIVGIDLCGNPTKSTEILLSIYGPAFTRAKSHSLRVTVHFAELRSATISELETLLSFQPDRLGHVIHVPESIKREIAARKLALELCLSCNVHAEMIEGTFPDHHFGYWRHMDCPVILCTDDVGFFCSPLSNEYWLAAKHFGLDEVDLLRLARRAVGAIFAGEEEKRRLHALLDEFSTL
>XP_016620137_Cladophialophora_bantiana
MISATPSPSARALRSRDNSPSPHPRSLGRMPSNQRVNTALHPASITPVSANSTSSMTQSPYISSIQSSPLVSHPIHQLPHLGNPVPFELGESLVFPHVFSPPKEPSAGSKVGIMRKLSQSAKDGVSSARQTLRRKASSSAHSRRDGSTGPITRRRSDSKNAVTSGYAVESPSLDPLPLDLQTGLGLYAGDTMSISSEPTTLIDTSPEGQAPCVPEHLVAGCLLTKITKNKKQEKLFYMDVEGSRVSWKGAVTTKVFHIDNIKSIRSGEEAASYQSQLRGEAVDPELCFTINYTTSDSAKQVKSLHLVARNHQDLRLWVETLESLAKHREELMTSMVGSTERESVVLCRKLHIHIPERELEEHFHTVDVNKSELLDYPQFREFLRRLRERSDIRKIFDELRGDDSGGVTRSQFIAFLKRHQGIHIDSLSESDVWEEKINDLIAMSFPDDPVMQRSGLIDANAFASFLVSKDCHVYAKPEASVPNFDRPLGEYFISSSHNTYLTGWQVGGTASAETYITALRHGCRCVEIDCWNGQDGNPRVTHGRTRTSSVLFSDCINAIQRCAFDVTPYPVIISLEVHCDAEQQARMVQIMCDVFGERLLLYPLPGFTAQLPSPEDLKYKILIKVKSTELHADLAASRRPAPVNRDRSASSPNRLGAQPTNWVLPPKVPYVSSPALVTPPETIYSPTDRSVTATSGSSADEESDVAPNSPSTIESQRRAPKLSKVGSHLSALGVYMKGYTLRDAKDLRFQQFNHIFSLNENRAIELCRSTEHKSLFEDHNLHHLCRVYPKTLRFQSSNFDPNTFWRRGVQMVALNWQTFDAHMQMNQAMFAAGTDAYGYVLKPDYLRKPRTKHGDFEHRVKLPRYKIRFSVQVISAQQLPRAANMGKDAPLNPFIEVQMFSAEDRARGIANGTGGTETYSNGYHGIGSPYRRQTQIRFGNGYNPQFGENIELSLETKYPELVFVRFIVLNSDDGRHTGKGVKQLAAFTAKLDSLQKGYRHLPLFNGQGEEFIFSTLFCKIAKQEPKLMPWSLQDVAERTSRPNVLRGFLSRGLSSDRGRERGSGVEEPDPSRARSNRETEEKATKK
>XP_008730878_Cladophialophora_carrionii
MSSNQRVNTALSQSFSAAPASANSTSSMTQSPYISSIQSSPLVSHPIYQLPQLGNPAPFDLGESLVSTHAFPSPREPSTGSKPVGIMRKLSQSAKDGVSSARQTLRRKASSSAQSRRDESTGPITRRRSDSRTAIANGHLTDALAVDVLPLELQTGLGLYGDTMSISSEPTTLADASPEGQAPCVPERLVAGCMLTKITKNKMQEKMFFMDVEGARVSWKGAVTTKTFHIDNIKSIRSGEVAASYQHELRGEAVDPGLCFTVNYATSDSSKQVKTLHLVAHDYHDLRLWVDTLESLAKHREELMTSMIGSTERESVIRAHWENEMAKRTARQDNVKPDGLDFHAIQTLCRKLHIHIPDKEIEEHFKSVDVNTSNLLDYNLFREFLRRLRERSDVKRIFDGLKGANSKGIPRSVFIDFLRRDQGFDVHGLADPLHWEEKINDLISMSFPDDPAMRALELIDANAFASFLVSKDCHVYTGAEEAVPFFDRPLSEYFISSSHNTYLTGWQVGGTASAETYITALRHGCRCVEIDCWNGQDGNPRVTHGHTRTSSVLFSDCVNAIQRCAFDVTPYPLIISLEVHCDPEQQAKMVKIMKDVFGERLLLYPLPGFDTQLPSPEDLKHKILIKVKSTELHADLAAARLPTTSYRDRSASSPNRGIVSPVNWTLLTAPQVTSSLLVTPPETIYSPTDRSVTATSASSADEESDAPAVSPSTADSQRRPPKPSKVGPQLSALGVYLKGYSLRDAKDLSFQQYNHIFSLNENRAIELCRSPEDKAMFEDHNLHHLCRVYPKTLRFQSSNFDPNTFWRRGVQMVALNWQTFDAHMQMNQAMFAAGTDASGYVLKPAYLRKPRTKQGEFEHRVKLPRYRIRFSVQVISAQQLPRAANMGRDTPLNPFIEVQMFSAEDRARGIANGTGGTETYSNGYHGIGSPYRRQTQIRFGNGYNPQFGENIELSLETKYPELVFVRFIVLNSDDGRRTGKGVRQLAAFTAKLDSLQKGYRHVPLFNGHGEEFIFSTLFCKIVKQEPKLMPWSLQDVTERTSRPSVLRGILSRGLSSDRGRERLSSGEDVRAAQARLNREIEERVTKT
>XP_016242709_Cladophialophora_immunda
MISATPSPSTRALRSRDNSPSPHPRVLARMPSNQRVNTALHLSSSVTPASANSASSMTQSPYISSIQSSPLVSHSIYHLPHLGTPVPLELGESLVSPHVFSPPKELPAGPRSVGIMRKLSQSAKDGVSSARQTLRRKASSSAHSRRDESTGPITRRRSDSKNAVAIGYSMDSPSLDALPLDLQTGLGLYGDAMSISSEPTTLIDTSPEGQAPCVPEHLVAGCPLTKITKNKKQEKLFFMDVEGSRVSWKGAVTTKVFHIDNIKSIRSGEEAASFQSQLRGEAVDPELCFTINYTSSDSAKQVKSLHLVARNHRDLRLWVETLESLAKHREELMMSMVGSTERESVVRAHWDNEMAKQTVKPNTAKADGLDLPAIQVLCRKLHIHIPERELEEHFHSVDVNKSDLLDYPQFRDFLRRLRERSDIRKIFDDVRGDNAKGVSRSQFVNFLKRHQGIDIHSLADPSVWDEKINDLVAMSFPEDASTQKSGLIDANAFASFIVSKDCHVYSIPEPSVPKFDQPLGEYFISSSHNTYLTGWQVGGTASAETYLTALRHGCRCVEIDCWNGQDGQPRVTHGRTRTSSVLFSDCINAIQRCAFDVSPYPVIISLEVHCDAEQQAKMVHIMNDVFGERLLVYPLPGFTTQLPSPEDLKYKILIKVKSTELHADLTASRRPGPANRDRSASSPNRLNTQPTNWILPKVPYVSSPALVTPPETIYSPTDRSVTATSDSSPDEESDVPPTSPSTIENQRRAPKLSKVGSQLSALGVYMKGYTLRDAKDLRFQQYNHIFSLNENRAIEICRSTEHKALFEDHNLHHLCRVYPKTLRFQSSNFDPNTFWRRGVQMVALNWQTFDAHMQMNQAMFAAGTDAYGYVLKPDYLRKPRTKPGDFEHRVKLPRYKIRFSVQVISAQQLPRATNMGKDTPLNPFIEVQMFSAEDRARGIANGTGGTETYSNGYHGIGSPYRRQTQIRFGNGYNPQFGENIELCLETKYPELVFVRFIVLNSDDGRHTGKGVRQLAAFTAKLGSLQKGYRHLPLFNGQGEEFIFSTLFCKIAKQEPKLMPWSLQDVNERTSRPNVLRDFLSRGLSSDRGRERGSSVEEVDAARRSNREIEEKVTKK
>XP_007746286_Cladophialophora_psammophila
MISATPSPSPSARALRSRDNSPSPHPRSLARMPSYQRVNTTLHPSSSVTPVSANSTSSMTQSPYISSIQSSPLVSHPIYQLPHLGNPVPFELGESLVSPHVFSPPKEPSAGSKVGIMRKLSQSAKDGVSSARQTLRRKASSSAHSRRDGSTGPITRRRSDSKNAITSVYTVESPSLDPLPLDLQTGLGLYAGDTMSISSEPTTLIDTSPEGQAPCVPEHLVAGCLLTKITKNKKQEKLFYMDVEGSRVSWKGAVTTKVFHIDNIKSIRSGEEAASYQSQLRGEAVDPELCFTINYTTSDSAKQVKSLHLVARNRQDLRLWVETLESLAKHREELMTSMVGSTERESVVRAHWDNEMAKRTAKHNIAKADGLDLPSIQVLCRKLHIHIPERELEEHFHFVDVNKSELLDYPQFREFLRRLRERSDIRKIFDELRGDDSRGVTRSQFIAFLKRHQGIHIDSLSESDVWEEKINDLIAMSFSDDPVMQRSGLIDANAFASFIVSKDCHVYTKPEASAPNFDRPLGEYFISSSHNTYLTGWQVGGTASAETYITALRHGCRCVEIDCWNGQDGHPRVTHGRTRTSSVLFSDCVNAIQRCAFDVTPYPVIISLEVHCDAEQQARMVQIMCDVFGERLLLYPLPGFTAQLPSPEDLKYKILIKVKSTELHADLAASRRPAPVNRDRSASSPNRLGAQPTNWVLPAKVPYVSSPALVTPPETIYSPTDRSVTATSGSSADEESDVAPNSPSTIESQRRVPKLSKVGSHLSALGVYMKGYTLRDAKDLRFQQYNHIFSLNENRAIELCRSTEHKSLFEDHNLHHLCRVYPKTLRFQSSNFDPNTFWRRGVQMVALNWQTFDAHMQMNQAMFAAGTDAYGYVLKPDYLRKPRTKHGDFEHRVKLPRYKIRFSVQVISAQQLPRAANMGKDTPLNPFIEVQMFSAEDRARGIANGTGGTETYSNGYHGIGSPYRRQTQIRFGNGYNPQFGENIELSLETKYPELVFVRFIVLNSDDGRHTGKGVKQLAAFTAKLDSLQKGYRHLPLFNGQGEEFIFSTLFCKIAKQEPKLMPWSLQDVTERTSRPNVLRGFLSRGLSSDRGRERGSGVEESDAARARSNRDTEEKAIKK
>XP_018688658_Fonsecaea_erecta
MISATPSPSARALRSRDNSPSPHPRALARMPSNQRVNTALHLSSSVAPASATSASSMTQSPYISSIQSSPLVSHSIHHLPHLGNPVPLELGESLVSPHVFSPPKEPTAGPKSVGIMRKLSQSAKAGVSSARQTLRRKASSSAHSRRDESTGPITRRRSDSKNAMASGFSVDSPSLDPLPLDLQSGLGLYGDAMSISSEPTTLIDTSPEGQAPCVPEHLVAGCPLTKITKNKKQEKLFFMDVEGSRVSWKGAVTTKVFHIDNIKSIRSGEEAASFQSQLRGEAVDPELCFTINYTTSDSAKQVKSLHLVARNHRDLRLWVDTLESLAKHREELMMSMVGSTERESVVRAHWDNEMAKRTVKHNSAKADGLDLAAIQVLCRKLHIHIPEKELEEHFHSVDVNKSDLLDYPQFRDFLRRLRERSDIRKIFDEVRGDDAKGVTRSQFVNFLRRYQGIDIGSLADPSVWEERINDLVAMSFPEDASMRRSGLIDANAFASFIVSKDCHVYSMPEPSVPKFDQPLGEYFISSSHNTYLTGWQVGGTASAETYLTALRHGCRCVEIDCWNGQDGNPRVTHGRTRTTSVLFSDCINAIQRCAFDVSPYPVIISLEVHCDAEQQAKMVQIMNDVFGERLLVHPLPGFTTQLPSPEDLKYKILIKVKATELHADLTASRRPAPAYRDRSTSSPNRLNTQPTTWVLPKVPYVSSPALVTPPETIYSPTDRSVTATSGSSADEESDVAPTSPSTVESQRRAPKLSKVGSQLSALGVYMKGYTLRDAKDLRFQQYNHIFSLNENRAIELCRSTEQKALFEDHNLHHLCRVYPKTLRFQSSNFDPNTFWRRGVQMVALNWQTFDAHMQMNQAMFAAGTDAYGYVLKPDYLRKPRTKPGDFEHRVKLPRYKIRFSVQVISAQQLPRAANMGKDTPLNPFIEVQMFSAEDRARGIANGTGGTETYSNGYHGIGMPYRRQTQIRFGNGYNPQFGENIELDLETKYPELVFVRFIVLNSDDGRHTGKGVRQLAAFTAKLDSLQKGYRHLPLFNGQGEEFIFSTLFCKIAKQEPKLMPWSLQDVADRTSRPNVLRGFLSRGLSSDRGRERGSSVEEVDAGRKPNRELEEKTTKK
>XP_022509038_Fonsecaea_monophora
MAGPKPVGIMRKLSQSAKEGVSSARQTLRRKASSSAHSRRDESTGPITRRRSDSKNAIANGYSVESPSLDALPLDLPPGLGLYGDTMSISSEPTTLIDTSPEGQAPSVPEHLVAGCPLTKITKNKKQEKLFFMDVEGSRVSWKGAVTTKVFHIDNIKSIRSGEEAASFQSQLRGEAVDPELCFTINYTTSDSAKQVKSLHLVARNHRDLRLWVDTLESLAKHREELMTSMVGSTERESVVRAHWDNEMAKRTVKNNTAKADGLDLPTIQVLCRKLHIHIPERELEEHFHSVDVNKSDLLDYPQFRDFLRRLRERSDIRKIFDDVRGSHARGVTRSQFIHFLKRYQGIDLASLSDPSVWEEKINDLVAMSFPEDPSMHRAGLIDANAFASFIVSKDCHVYSVPEPSTPKFDRPLGEYFISSSHNTYLTGWQVGGTASAETYLTALRHGCRCVEIDCWNGQDGNPRVTHGRTRTTSVLFSDCINAIQRCAFDVSPYPVIISLEVHCDAEQQAKMVQIMNDVFGERLLLHPLPGFDAQLPSPEDLKYKILIKVKSTELHADLTASRRVAPSHRDRSASSPNRTGAQPTNWVLPKVPCVSSPALVTPPETIYSPTDRSVTATSGSSADEESDVPPTSPSTGDGQRRAPKLSKVGSQLSALGVYMKGYTLRDAKDLRFQQYNHIFSLNENRAIELCRSAEQKALFEDHNLHYLCRVYPKTLRFQSSNFDPNTFWRRGVQMVALNWQTFDAHMQMNQAMFAAGTDAYGYVLKPDYLRKPRTKPGDFEHRVKLPRYRIRFSVQVISAQQLPRAANMGKETPLNPYIEVQMFSAEDRARGIANGSGGTETYSNGYHGIGSPYRRQTQIRFGNGYNPQFGENIELSLETKYPELVFVRFIVLNSDDGRYTGKGVKQLAAFTAKLDSLQKGYRHLPLFNGQGEEFIFSTLFCKIAKQEPKLMPWSLQDVTERTPRPNVLRGFLSRGLSSDRGRERGSSVEEVDAGRRSNREIEEKVGKK
>XP_016630315_Fonsecaea_multimorphosa
MISATPSPSARALRSRDNSPSPHPRALARMPSNPRVNTALHISSVTPASANSTSSMTQSPYISSIQSSPLVPHSIHHLPHLGTPVPLELGESLVSPHVFSPPKEPTAGPKSVGMIRKLSQSAKDGVRQTLRRKASSSAHSRRDESTGPITRRRSDSKNAIANGYSMDSPSLDALPLDLQTGLGLYGDTMSISSEPTTLIDTSPEGQAPCVPEHLVAGCPLTKITKNKKQEKLFFMDVEGSRVSWKGAVTTKVFHIDNIKSIRSGEEAASFQSQLRGEAVDPELCFTINYTTSDSAKQVKSVHLVARNHRDLRLWVDTLESLAKHREELMMSMVGSTERESVVRAHWDNEMAKRTIKNNITKADGLDLPTVQMLCRKLHIHIPEKELEEHFHSVDVNKSDLLDYPQFRDFLRRLRERSDIRKIFDEVKGDNAMGVTRSRFVDFLKRYQGIDIASLADPSVWEEKINDLVAMSFPEDASLQRSGLIDANAFASFIVSKDCHVYSMPDPPVPTFDQPLGEYFISSSHNTYLTGWQVGGTASAETYLTALRHGCRCVEIDCWNGQDGNPRVTHGRTRTSSVPFSDCINAIQRCAFDVSPYPVIISLEVHCDAEQQAKMVQIMNDVFGERLLVHPLPGFTTQLPSPEDLKYKILIKVKSTELHADLTASRQPTSAHRDRSASSPNRLNTQPTTWVLPKVPYVSSPALVTPPETIYSPTDRSVTATSGSSADEESDVAPTSPSSLAIQRPAPKLSKVGSQLSALGVYMKGYTLRDARDLRFQQYNHIFSLNENRAIELCRSTEHKALFEDHNLHHLCRVYPKTLRFQSSNFDPNTFWRRGVQMVALNWQTFDAHMQMNQAMFAAGTDAYGYVLKPDYLRKPRTKPGDFEHRTKLPRYKIRFSVQVISAQQLPRAANMSKDTPLNPFIEVQMFSAEDRARGIANGTGGTETYSNGYHGIGLPYRRQTQIRFGNGYNPQFGENIELSLQTKYPELVFVRFIVLNSDDGRHTGKGVRQLAAFTAKLSSLQTGYRHLPLFNGRGEEFIFSTLFCKIAKQEPKFMPWSLQDVNERTSRPNVLRGFLSRGLSSDRGRERGSSVEEVDAGRRANRESDEKITKK
>XP_022494446_Fonsecaea_nubica
MAGPKPVGIMRKLSQSAKEGVSSARQTLRRKASSSAHSRRDESTGPITRRRSDSKNAIANGYSVESPSLDALPLDLPPGLGLYGDTMSISSEPTTLIDTSPEGQAPSVPEHLVAGCPLTKITKNKKQEKLFFMDVEGSRVSWKGAVTTKVFHIDNIKSIRSGEEAASFQSQLRGEAVDPELCFTINYTTSDSAKQVKSLHLVARNHRDLRLWVETLESLAKHREELMTSMVGSTERESVVRAHWDNEMAKRTVKNNTAKADGLDLPTIQVLCRKLHIHIPERELEEHFHSVDVNKSDLLDYPQFRDFLRRLRERSDIRKIFDDVRGSHARGVTRSQFIHFLKRYQGIDLASLSDPSVWEEKINDLVAMSFPEDPSMQRAGLIDANAFASFIVSKDCHVYSVPEPSTPKFDRPLGEYFISSSHNTYLTGWQVGGTASAETYLTALRHGCRCVEIDCWNGQDGNPRVTHGRTRTTSVLFSDCVNAIQRCAFDVSPYPVIISLEVHCDAEQQAKMVQIMNDVFGERLLLHPLPGFDAQLPSPEDLKYKILIKVKSTELHADLTASRRAAPSHRDRSASSPNRLGAQPTNWVLPKVPCVSNPALVTPPETIYSPTDRSVTATSGSSADEESDVPPTSPSTGEGQRRAPKLSKVGSQLSALGVYMKGYTLRDAKDLRFQQYNHIFSLNENRAIELCRSAEQKALFEDHNLHYLCRVYPKTLRFQSSNFDPNTFWRRGVQMVALNWQTFDAHMQMNQAMFAAGTDAYGYVLKPDYLRKPRTKPGDFEHRVKLPRYRIRFSVQVISAQQLPRAANMGKETPLNPYIEVQMFSAEDRARGIANGSGGTETYSNGYHGIGSPYRRQTQIRFGNGYNPQFGENIELSLETKYPELVFVRFIVLNSDDGRYTGKGVKQLAAFTAKLDSLQKGYRHLPLFNGQGEEFIFSTLFCKIAKQEPKLMPWSLQDVTERTPRPNVLRGFLSRGLSSDRGRERGSSVEEVDAGRRSNREIEEKVGKK
>XP_013278028_Fonsecaea_pedrosoi
MISATPSPSARALRSRDNSPSPQPRALARMPSNQRVNTALHLSSSAAPASAHSGSSMAQSPYISSIQSSPLVSHSIYHPPHLGTPVPLELGESLVSSHAFPPPKEPMAGPKPVGIMRKLSQSAKEGVSSARQTLRRKASSSAHSRRDESTGPITRRRSDSKNAIANGYSVESPSLDALPLDLPPGLGLYGDTMSISSEPTTLIDTSPEGQAPSVPEHLVAGCPLTKITKNKKQEKLFFMDVEGSRVSWKGAVTTKVFHIDNIKSIRSGEEAASFQSQLRGEAVDPELCFTINYTTSDSAKQVKSLHLVARNHRDLRLWVDTLESLAKHREELMTSMVGSTERESVVRAHWDNEMAKRTVKNNTAKADGLDLPTIQVLCRKLHIHIPERELEEHFHSVDVNKSDLLDYPQFRDFLRRLRERSDIRKIFDDVRGSHARGVTRAQFIHFLKRYQGIDLASLSDPSVWEEKINDLVAMSFPEDPSMHRAGLIDANAFASFIVSKDCHVYSVPEPSTPKFDRPLGEYFISSSHNTYLTGWQVGGTASAETYLTALRHGCRCVEIDCWNGQDGNPRVTHGRTRTTSVLFSDCINAIQRCAFDVSPYPVIISLEVHCDAEQQAKMVQIMNDVFGERLLLHPLPGFDAQLPSPEDLKYKILIKVKSTELHADLTASRRAAPSYRDRSASSPNRPGAQPTNWVLPKVPCVSSPALVTPPETIYSPTDRSVTATSGSSADEESDVPPTSPSTGDGQRRAPKLSKVGSQLSALGVYMKGYTLRDAKDLRFQQYNHIFSLNENRAIELCRSAEQKALFEDHNLHYLCRVYPKTLRFQSSNFDPNTFWRRGVQMVALNWQTFDAHMQMNQAMFAAGTDAYGYVLKPDYLRKPRTKPGDFEHRVKLPRYRIRFSVQVISAQQLPRAANMGKETPLNPYIEVQMFSAEDRARGIANGSGGTETYSNGYHGIGSPYRRQTQIRFGNGYNPQFGENIELSLETKYPELVFVRFIVLNSDDGRYTGKGVKQLAAFTAKLDSLQKGYRHLPLFNGQGEEFIFSTLFCKIAKQEPKLMPWSLQDVTERTPRPNVLRGFLSRGLSSDRGRERGSSVEEVDAGRRSNREIEEKVGKK
>XP_007762111_Cladophialophora_yegresii
MTQSPYISSIQSSPLVSHPIYQLPQLGNPAPFDLGESLVSTHAFPSPREPSTGSKSVGIMRKLSQSAKDGVSSARQTLRRKASSSAQSRRDESTGPITRRRSDSRTAMATGHLADAPAVDVLPLELHTGLGLYGDAMSISSEPTTLADASPEGQAPCVPERLVAGCLLTKITKNKMQEKMFFMDVEGSRVSWKGAVTTKTFHIDNIKSIRSGEVAASYQHELRGEAVDPGLCFTVNYATSDSSKQVKTLHLVAHDYHDLRLWVDTLESLAKHREELMTSMIGSTERESVIRAHWENEMAKRTARQDSIKPDGLDFHAIQTLCRKLHIHIPDKEIEEHFKSVDVNTSNLLDYNLFREFLRRLRERSDVKKIFDSLKGANSKGIPRSQFIEFLKRDQGFDMHALADPLHWEEKINDLISMSFPDDPAMRALELIDANVFASFLVSKDCHVYSSPEEPVPVFDRPLSEYFISSSHNTYLTGWQVGGTASAETYITALRHGCRCVEIDCWNGPDGNPRVTHGHTRTSSVPFSDCINAIQRCAFDVTPYPLIISLEVHCDPEQQAKMVKSMKHVFGDRLLLYPLPGFDGQLPSPEDLKHKILIKVKSTELHADLAASRLPITKSRDRSASSPNRGIASPVSWTLLNAPSVTSSLLITPPETIYSPTDRSVTATSASSADEESDAPAISPSTADSQCRPPKPSKVGPQLSALGVYLKGYSLRDAKDLSFQQYNHIFSLNENRAIELCRSPEDKAMFEDHNLHHLCRVYPKTLRFQSSNFDPNTFWRRGVQMVALNWQTFDAHMQMNQAMFAAGTDAYGYVLKPAYLRKPRTKQGEFEHRVKLPRYRISFSVQVISAQQLPRAANMGRDTPLNPFIEVQMFSAEDRARGIANGTGGTETYSNGYHGIGSPYRRQTQIRFGNGYNPQFGENIELSLETKYPELVFVRFIVLNSDDGRRTGKGIRQLAAFTAKLDSLQKGYRHIPLFNGHGEEFIFSTLFCKIVKQEPKLMPWSLQDVTGRTSRPSVLRGILSRGLSSDRGRERLSSGEDVRAAQARLNREIEERVTRK
>XP_016230188_Exophiala_spinifera
MMSASPSPALRPLQSRDSSPSPRHRPLAHISAYQRINTTLSPPMLSATPASANSTSSVTPSPHLSSLQSSPLVPQSHYSHLGTPGPLELPESLVSAAHASPPQRDPSASLKSVGLMRKLSQSAKDGVSSTRQILRRKTSATQTRRDESTGPIARRRSDSKNALPNGGGGGSSIESPSFDTLPLDPHPGLGLFDTMSISSEPVTLLDTSPEGQAPCVPERLVGGCLLTKITRNKKQEKLFFLDVEGSRVSWKGAVTMKVFHIDNIKSIRSGEEAASYQQELRGEAVDPELCFTINYAASDSSKQVKTLHLVAHTPADLRLWVDTLESLAKHREELMTVRSSERESVMRAHWESEMAKRPDTKIDGLDLPAIRSLCRKLHIHAPEKELEHLFNSSDVDKSRRLTYEQFKEFLKRLRERSDIKKIFHELKGDKAAGISRPRFVRFLEEVQGIALANLSEPAVWEQKMNDLVFSSFPNRPDLREQELIDANAFATFLMSKDCHVYSRPEESEPVFDRPLSEYFISSSHNTYLTGWQVNGTSSAEAYITALRHGCRCVEIDCWNGQDGSPRVTHGRTRTSSVLFSDCINAIQRCAFDVSPYPVVISLEVHCDSDQQAKMVDIMSSVFGDRLLVHPLPGFAAELPSPEQLKYKFLIKVKSTELHADLEASRRSAPLGRARSASSPNRHGPANGFTPGLATVSSPSMITPPETIYSPTDRSVTATSASSADEESDVAFTSSSLADTTRRSPKSSKVGPLLSALGVYMKGYTLREARDLGFQQYNHIFSLSENRAIELCHTPEDKAMFEDHNREYLCRVYPKNLRFQSSNFDPNTFWRRGVQMVALNWQTFDAHMQMNQAMFAAGTDAYGYVLKPEYLRKPRTKHGDFEHRVKLPRYKMKFSVQVVSAQQLPRPPNMSRETPLNPFIEVQMFSAEDRARGIANGTGGKETYSNGYHGIGSPYRRQTQICFGNGFNPQFGDSIELSLETKYPELVFVRFIVYNSDDGRHNGKGVRQLAAFTAKLDSIQKGYRHLPLYNGHGEEFIFSTLFCKVVKQESKLMPWSLQDVSERPPRANVFRGILSRGLSGDRGRSRASSIEDQRTARQAKLNREIEETVARR
>XP_016260231_Exophiala_oligosperma
MISASPSPALRPLRSRESSPSPRPRPMAHMSAFQRVNTSLPHQVLSVTPASANSTSSIAPSPHISSLQSSPLVSQTHYHHLGTPGPLELPESLVSAAHASPPQRDPSVSLKSVGLMRKLSQSAKDGVSSTRQILRRKTSSNQNRRDESTGPIARRRSDSKNALPSGGGSSSIESPSFDTLPMDIHPGLGLFDTMSISSEPVTLLDTSPEGQAPCVPERLVGGCLLTKITRNKKQEKLFFLDVEGSRVSWKGAVTMKVFHIDNIKSIRSGEEAASYQQELRGEAVDPELCFTINYAASDSSKQVKTLHLVAHTPADLKLWVDTLESLAKHREELMTVRSSERESVMRAHWESEMAKRPDTKIDGLDLPAIRSLCRKLHIHAPEKELEHHFNSADIDKSRRLTYEQFKEFLKRLRERSDIKKIFNDLKDDHAAGVSRSKFVSFLEDVQGMSLSDLSEPAAWEQKMNDLVASSFPNRPDLRERDLIDANAFATFLMSKDCHVYSRPEESVPIFDRPLNEYFISSSHNTYLTGWQVNGTSSAEAYITALRHGCRCVEIDCWNGQDGNPRVTHGRTRTTSVLFSDCINAIQRCAFDVTPYPVIISLEVHCDSEQQAKMVDIMSSVFGDRLLAHPLPGFAAKLPSPEQLKYKFLIKVKSTELHADLEASRRSATLSRTRSASSPNRHGPTNGFVPGLSTVSSPSMITPPETIYSPTDRSVTATSASSADEESDVALTSSSLAADNAKRTPKSSKVGPLLSALGVYMKGYTLREARDLGFQQYNHIFSLSENRAMELCHAPEDKARFEDHNLEYLCRVYPKNLRFQSSNFDPNTFWRRGVQMVALNWQTFDAHMQMNQAMFAAGTDAYGYVLKPEYLRKPRTKHGDFEHRVKLPRYKMKFSVQIVSAQQLPRPPNMSRETPLNPFIEVQMFSAEDRARGIANGTGGKETYSNGYHGIGSPYRRQTQICFGNGFNPQFGDSIELSLETKYPELVFVRFIVYNSDDGRHNGKGIRQLAAFTAKLDSIQKGYRHLPLYNGHGEEFIFSTLFCKVVKQESKLMPWSLQDVSERPPRANVFRGILSRGLSGDRGRSRASSIEDQRTSRQAKLNREIEETVARR
>XP_013318688_Exophiala_xenobiotica
MISASPSPSLRALRSRDTSPSPRPRPLARMPSIQRVNTAFTPQMLSATPASANSISSIAPSPHISSLQSSPLVSQTYHHHLGNPGPLELPESVISPAYASPPQRDPSVGIKPVGLMRKLSQSAKDGVSSTRQILRRKASSTQNRRDESTGPITRRRSDSKTALVNGTSIESPSYDTLPLDLHSGLGLFDTMSISSEPVTLLDTSPEGQAPCVPERLVGGCLLTKITKNKKQEKLFFLDVEGSRVSWKGAVTMKVFHIDNIKSIRSGEEAASYQQALRGEAVDSELCFTVNYAPSDSSKQVKTLHLVAHCPADLKLWLDTLESLAKHREELMTVRSSERESVMRAHWESEMARRPESCKVHGLNLPAIQSLCRKLHIHAPEKELEEHFNSSDVDKSKRLTYEQFKEFLKRLRERSDIKKIFNDLKDANSRGITRFQFVSFLEEVQGINLADLSEPAQWEEKINDMVATSFPNNPELHDLDLIDVNSFAAFLMSKDCHVYSRPQESIPNFDRPLNEYFISSSHNTYLTGWQVNGTSSAEAYITALRHGCRCIEIDCWNGQDGNPRVTHGRTRTSSVLFSDCINAIQRCAFDVSPYPVIISLEVHCDAEQQAKMVDIMTSVFGDRLLLHPLPGFTTKLPSPEHLKHKYLIKVKSTELHADLEASRRTTSLSRTRSASSPHRSIQPSSLAHALTAVSSPAVITPPETLYSPTDRSVTATSASSADEESDVAFTSPSNQENQRPPPKLSKVGPVLSALGVYMKGYSLREGRDLAFDQYNHIFSLNENRAIELCHSAEDKAMFEDHNLRYMCRVYPKNLRFQSSNFDPNTFWRRGVQMVALNWQTFDAHMQMNQAMFAAGTDAYGYVLKPEYLRKPRTKYGDFEHRVKLPRYKMKFSVQVVSAQQLPRPANMSKDTPLNPFIEVQMFSAEDRARGIANGTGGKETYSNGYHGIGSPYRRQTQICFGNGFNPQFGDSIELSLETKYPELVFVRFIVYNSDDGRHNGKGVKQLAAFTAKLDSLQKGYRHLPLYNGHGEEFIFSTLFCKIVKQESKLMPWSLQDVNGRPSRTNVFRGILSRGLSGDRGRDRASSVEDQRTARQARLNREIEEKIAKA
>XP_007725763_Capronia_coronata
MISASASPSTRALQSRDSSPSPRQRPLARMSSIQRVNTTIPQAVSVTPASANSASSMSVFPSPYITSLQSSPLVHQTVNQSSQLGNPAPFELPESIVSTSHASPPPRESSTGAKSVGLMRKLSQSAKDGVSSTRQILRRKASSSAQNRRDESTGPITRRRSDSKTAVSNPALESPSFDTLPLELQSGLGLYDTMSISSEPTTFLETSPEGQAPCVPERMVAGCLLTKITKNKKQEKLFFLDVEGSRVSWKGAVTTKTFHIDNIKSIRIGEEAASYQQELRGEAVDPDLCFTINYTPSDSSKSVKTLHLVAHTHVDFKLWVDTLESLSKHREELMTSMVGFTERESVMRAHWASEMAKRPTRQDIAKSDGLDLPAIQSLCRKLHIHAPERELQEHFNSADVDRSGLLSYDQFKGFLRRLRERVDIKNIFNSLKDPDSKGLTRSQFVSFLEKVQGVNLTRLSDPSVWEEKINHLVETSFSSDPSLFGLIDSNAFASFIMSKDCHIYALPEEPKPVFDRPLNEYFISSSHNTYLTGWQVGGTSSAEAYITALRHGCRCIEIDCWNGQDGNPRVTHGRTRTTAVLFSDCINAIQRCAFDVSPYPLIISLEVHCDPDQQAKMVQTMMDVFGDRLLLHPLPGSTTKLPSPEQLKHKILIKVKSTELHADLEASHPGGFGQRDRSASSPHRGFLPSTTYSAPSSTSVSSPALITPPETIYSPTDRSVTATSASSGDDESDVPAGSLSPTDNHRRPPKLSKVGSYLSELGVYMKGYTLREAKDLKFQQYNHIFSLNENRAMELCHSAEDKALFEDHNLNYMCRVYPKNLRFQSSNFDPNTFWRRGVQMVALNWQTFDAHMQMNQAMFAAGTDAYGYVLKPDYLRKPRTKPGDFEHRVKLPRYKTKFSVQIISAQQLPRAANMSKDTPLNPFIEVQMFSAEDRARGIANGRGGKETYSNGYHGIGSPYRRQTQIRFGNGYNPQFGETIELSLETKYPELVFVRFIVFNSDDGRPNGKGVRQLAAFTAKLDSLQKGYRHLPLYNGYGEEFIFSTLFCKIVKQAPKLMPWSLQDVNERSSRANMFRGILSRGLSGDRSRDRGSNSSVEEQRTARQAKLNIEIEERVARR
>XP_007738721_Capronia_epimyces
MSASASPSVRALQSRDSSPSPRLHPLARMPSIQRVNTAIPQPASLTPASANSTSSVSVFPSPYMPSLQSSPLVSQVGNQHPQLGNPVPFALPESIVSTSHASPPPKEPSAGSKSVGLMRKLSQSAKDGVSSTRQILRRKASSSTQNRRDESTGPITRRRSDSKTAVTNVVSLESPSFDTLPLDLQSGLGLYDTMSISSEPATFLETSPEGQAPCVPERLVAGCLLTKITKTKKQEKMFFLDVEGSRVSWRGAVTTKTFHIDNIKSIRIGEEAASYQQELRGEAVDPDLCFTINYTPSDSSKSVKTLHLVAHCHSDFKLWVDTLESLSKHREELMTSMVGSTERESVMRAHWASEMAKRPARQDSDKPDGLDLPAIQSLCRKLHIHAPEKELQEHFNSADVDRSGLLSYDQFKGFLRRLRERVDIKNIFNELKDPHSKGLTRSQFVSFIEQVQGVSIARLSDSSVWEEKLNHLVEISFPSDPALHASGLVDSNAFASFIMSKDCHIYALPQEPKPQFDRPLNEYFISSSHNTYLTGWQVGGTSSAEAYITALRHGCRCIEIDCWNGQDGNPRVTHGRTRTTAVLFSDCINAIQRCAFDVSPYPLIISLEVHCDAEQQAKMVRIMVDVFGDRLLLHPLPGSTTKLPSPEQLKQKILIKVKSTELHADLEASCPAGSGQRDRSASSPHRGGFPSANCSAPSSTAISSPTLVTPPETIYSPTDRSVTATSASSGDDESDVPATSLSPVDSQRRPPKLSKVGPYLAALGVYMKGYSLREAKDLKFQQYNHIFSLNENRAIELCHSAEDKALFEDHNLHYMCRVYPRNLRFQSSNFDPNTFWRRGVQMVALNWQTFDAHMQMNQAMFAAGTDAYGYVLKPDYLRKPRTKPGDFEHRVKLPRYKTKFSVQIISAQQLPRAANMSKDTPLNPFIEVQMFSAEDRARGIANGTGGKETYSNGYHGIGSPYRRQTEIRFGNGYNPQFGETIELSLETKYPELVFVRFIVFNSDDGRQNGKGIRQLAAFTAKLDSLQKGYRHLPLYNGYGEEFIFSTLFCKIVKQEPKLMPWSLQDVNERPSRANMFRGILSRGLSGDRGREHGSSVEEQRTARQATLNLEIVERVARR
>XP_009153805_Exophiala_dermatitidis
MISASASPSARALRTRDDSPSPRPRPLARMPSIQRINSAYSQSVSVTPASANSTSSASVYPSPYIPSLQSSPLVYQAVNQSSQLGNPAPFELPESIVSTYHASPPPKEQSVGSKPVGLMRKLSQSAKDGVSSTRQILRRKASSSAQNRRDESTGPITRRRSDSKTAVTNASTLECPSFDTLPMELQSGLGLYDTMSISSEPATFLETSPEGQAPCVPERLVAGCLLTKITKNKKQEKMFFLDVEGSRVSWKGAVTTKTFHIDNIKSIRVGEEAASYQQELRGEAVDPDLCFTINYTPSDSSKSVKTLHLVAHSQADFKLWVDTLESLSKHREELMTSMVGFTERESVMRAHWASEMAKRTVRQDNVKPDGLDLPAIQSLCRKLHIHAPEKELQEHFNSADVDKSGLLTYDQFKGFLRRLRERVDIKAIFNQLRDPHCPGLTRAQFVSFLENVQGVNFSQLSEPTVWEEKINHLVEISFPGEPNLRGSNLIDSNAFASFIMSKDCHVYALPEEPTPRFDRPLNEYFISSSHNTYLTGWQVGGTSSAEAYITALRHGCRCIEIDCWNGQDGNPRVTHGRTRTTAVLFSDCINAIQRCAFDVSPYPLIISLEVHCDGEQQAKMVQIMMDVFGDRLLLHPLPGSTTKLPSPEQLKHKILIKVKSTELHADLEASRYDASGRRDRSASSPHRGLPHMVNGSVPSSTSVSTSALVTPPDTIYSPTDRSVTATSASSGDDESDAPANSNSPADSQRRPMKMSKVGPYLSALGVYLKGYTLREARDLGFQQYNHIFSLNENRAIELCHSPEDKAMFEDHNLSYMCRVYPKNLRFQSSNFDPNTFWRRGVQMVALNWQTFDAHMQMNQAMFAAGTDAYGYVLKPDYLRKPRTKPGDFEHRVKLPRYKTKFSVQVISAQQLPRAANMSKDTPLNPFIEVQMFSAEDRARGIANGTGGKETYSNGYHGIGSPYRRQTSIRFGNGYNPQFGETIELSLETKYPELVFVRFIVFNSDDGRPNGKGVRQLAAFTAKLDSLQRGYRHLPLYNGYGEEFIFSTLFCKIVKQEPKLMPWSLQDINDRPSRANMFRGILSRGLSGDRSRERGSSVEEQRTARQARLNMEIEERVARR
>XP_013257848_Exophiala_aquamarina
MPSIQRVNNTIPQGFSLTPASANSASSVAASPYLPSLTSSPLASQSLTQFSHLGSPAPLELPESIVSSSQPSIHQREPTSASKSAGIIRKLSQSARDGVSSTRQILRRKASSSAQSRRDESTGPITRRRSDSKTTAAATSQPETPSYDPLPNTDFHAGLGLFDTMSLSSEPTLMDASPEGQAPCIPERLVRGCLLTKITKNKKQEKLFFLDVEGSRVSWRGAVTMKAFHIDNIKSIRSGEEAASYQQELRGEAVDSELCFTINYAASDSSKQVKTLHLVAHTHSDLQLWLETLESVSKHREDLMTSMIGSTERESVIRAHWDNEIEKRSHRPDQAKVDGLDLSAIRSLCRKLHIHAPEKELELQFNTADASNSNMLNYEGFRDFVRRLRERRDIKKIFNDLKDDSIPGITRSQVVWFLENVQGISFNTVSEASIWSDKLDDLISHSFLDDPTMRGSGLVDLNAFASFIMSKDCHVYSQGEASAPRFDRPLNEYFISSSHNTYLTGWQVGGTSSAEAYITALRHGCRCIEIDCWNGSDGKPRVTHGRTRTTSVLFLDCINAINRCAFDVSPYPLIISLEVHCDLEQQAKMVQIMTEVLGERLLVHPLPNSTTKLPSPEQLKHKILIKVKSTELHADLAASRRATSLRRDRSGSSPTRGPQSLTANWLEPTTAFASSPSLITPPESIYSPVTDRSVVATSASSGEDESDVAPSSPPADTQRQNPKLSKVGPLLSALGVYMKGYTLRESRDLRFQQYNHIFSLNENRAIELCQSVEDKVLFEDHNLDYMCRVYPKNLRVQSSNFDPNTFWRRGVQMVALNWQTYDAHMQMNQAMFAAGTDAYGYVLKPEYLRKTRTKPGDFEHRVKLPRYKTRFSVQIISAQQLPRPANMSNQTPLNPFIEVQMFSAEDRARGIANGSGGQEPYSNGYHGIGSPYRRQTQIVLGNGYNPQFGETIELSLETKYPELVFVRFIVFNSDDGRPYGKGVKQLAAFTAKLDSLQKGYRHLPLYNGYGEEFIFSTLFCKIAKQEPKLMPWSLQDVNDRPTRPNMFRGILSRGLSGDRGRDRSTSSVEDLRKRDQRYINREIEETVVKR
>XP_016228792_Exophiala_mesophila
MTSVTTSPAVRALQSREPSPSPRVRPLARMPSIQRVNSAALQGFAVTPAPATTNSSVAPSPYLPSQSSSPLVAVSTYQYSHLGSPGPLELPESIISTANNPFSTQKEPFPNTKAALIRKLSQSAKDGVTSTRQILRRKASSSAQSRRDESTGPIARRRSDSKTATTNSGIPSGIPNGIPPDLSPVDIVSLDPQPGLGLFDTLSLSSEPTLIDTSPEGRGPCIPERLVAGSWLTKITKNKKQEKLFFLDPEGSRVSWRGIATMKSFHVDNIKSIRSGVEATSYSQNFRGESVDPELCFTINYAASDSSKSVKTLHLIAHTHADLKLWLDTLESVSKHREELMTSMVGSTERESIMRAHWNYEIDKRSHKVNPDTPDGLDFQAIQSLCRKLHIHALEKELELQFNAADVTKSKLLSYEQFKDFVRGLRERRDIKKIFNELKKDNSLPGLTRAQFSSFLKNTQGVSIDTLTDPSIWETKIDDLVASSFPEDPEMKAVGLIDANAFAAFIMSKDCHIYAQPEVLPPRFDQPLSEYFISSSHNTYLTGWQVGGTSSAEAYITALRHGCRCIEVDCWNGADGFPRVTHGRTRTTSVLFSDCINAINSCAFDVSPYPLIISLEVHCDLDQQAKMVNIMHEAFGDRLLLHPLPGATNKLPSPEQLKFKILIKVKSTELHADLSSLRRTSSKRRDRSGSSPNRSMVQTTNWVNQTSTSVPNAALITPPETLYSPTDRSVTVTSASSAGEESDIAGPTSSHPRHRRGEKIDRSASAVTEPVRTSPKMSKVGPYLSALGVYLKGYTLRESRDLEFQQYNHIFSLSENRAIELCHSPEDKARFEDHNLKYLCRVYPKNLRVQSSNFDPNTFWRRGVQMVALNWQTFDAHMQMSQAMFAAGNDAFGYVLKPDYLRKSRVKSSVFEHRVKLPRYETKFSVQIISAQQLPRPANMSKETPLNPFIEVQMFSAEDRARGIANGSGGQQASRNDGYHGIGVPYRRQTSITFGNGYNPQFGETIELGLWTKYPELVFVRFIVYNSDDGRPAGKGVKQLAAFTAKLDSLQRGYRHLPLYNGYGEEFIFSTLFCKIARQDRALLPTSFRENERPSRSTILQSFIVRGMSGDRSRDPSSSYEESRRRNQPTESEWKD
>XP_013272690_Rhinocladiella_mackenziei
MISASASPSIRALHNRDDSPSPRPRPLARVPSIQRVNTAIPQTFSVTPASANSTSSVALSPYIPSIQSSPLVSQTIPQPSQLGNPVPFELPESLVSSHTVTQQKDASTGAKSVGLIRKLSQSAKEGVSSTRQILRRKASSSAQSRRDESTGPITRRRSDSKTAAVNGASIESPSFDTLPIDLQSGLGLYDTVSLSSEPATLVDTRPEGQAPCVPEHLVGGCLLTKITKNKKQEKMFFLDVEGSRVSWKGAVTMKAFHIDNIKSIRSGEEAASYQQELRGEAVDPDLCFTINYAASDSSKSVKTLHLVAHSHADLRLWVDTLESLSKHREELMTSMVGCTERESVIRAHWDSEMAKRPVNVKLDGLDFPAIQSLCRKLHIHVPEKELEEHFKIADVNKSGILEYDQFKDFLRRLRERSDIKKIFNELKDASSNGIARAQFIRFLEQVQGIDLTKISEPGIWQEKIDEMVATSFPNDPDCGLIDANAFASFMLSKDCHVYSKPEEPSPHFDHPLNEYFISSSHNTYLTGWQVGGTSSAEAYITALRHGCRCIEIDCWNGQDGNPRVTHGHTRTTSVLFSDCINAIQRCAFDVTPYPLIISLEVHCDAEQQAKMVQIMKDVFGERLLLHPLPGSTTKLPSPEQLRHKILIKVKSTELHADLAAVRAAPPVNRDRSASSPHRNLSNWPLPSVPTVTSPALITPPETIYSPTDRSVTATSASSADEESDVPAPSPSPSNLETQRRSPKLSKVGPYLSALGVYLKGYTLREARDLQFQQYNHIFSLNENRAIELCHLAEDKALFEDHNLDHMCRVYPKNLRFQSSNFDPNTFWRRGVQMVALNWQTFDAHMQMNHAMFATGTDAYGYVLKPEYLRKPRTKHGDFEHRVKLPRYKMRFSVQIISAQQLPRAANMGKDTPLNPFIEVQMFSAEDRARGIANGTGGKETYSNGYHGIGSPYRRQTQIQFGNGYNPQFGENIELSLETKYPELVFVRFIVCNSDDGRSNGKGVKQLAAFTAKLGSLQKGYRHLPLYNGHGEEFIFSTLFCKIVKQDPKLMPWSLQDVSDRPSRPNMFRGILSRGLSGDRGRERASSVEDQRAARQARLNREIEEKVAKK
>XP_018003171_Phialophora_attinorum
MAAASTSSVNVTHQGRDSSPAGRQPRAIKKMPSIQRINSSNYPSMYYTPASAHSSSHNSRAVSPHLGSVQSSPAISGISYYNTSQRTASPGPFDLPEPVNAPPISSSLGRESAPGLIRRVSGAARGQLAQTKEALRRKTSSSNYRRRDDSTGPVARRRSDSKTMTVGNGNLDSGSFEYLQSDTNAGLGLFETMSITAEPAAISDHTPEGQAPAVPESLIAGSTLVKVTQHNKPVDKTFFLDSSGSRVNWKGSFSMKAFHVDNIKSIRKWAEAANYQQELRGDAVNPDLCFTVNYTTSDSSKRVKSLHLMAKSREEVDLWIDTLEALAKHREQLMSSMMGTMEREGLTKQHWDSELRQRLHKSDSAKWDRLDLPAIQSLCERLHIHCHAKDLEYAFEDADTSNKGSLDYQQFKHFVRTLRVRKDIHRVFQTFSEHSPYITRARFVHFLTYHQGVNLDDEAVNEIWSTKIQDLIDRSRDVEDGSVLTDRIDYPAFASFVASHDCHVYKAAMATPPKFDMPFSSYFVSSSHNTYLTGRQVAGTSSAETYVTALRHGCRCVEIDCWDGPDGNPRVTHGHTGTSSIPFVDCIRAINNSAFDVSPYPVVVSLEVHCNPEQQRKMVDTMKAVFQHKMLVDLLPDRTTELPSPEELKYKILIKVKATEAFADLGGKDESLSARQRSASSPYRKGIPPPSMSSIPPMPTLPSPAMTAASDFGIHSPTDRSTVATSASSAGEESDAPLASPDPSDTPSKTRKTSKIIPYLSQLGAYIQGYTLRSANDLHFRQFNHIFSINENTAMGLCRPPETKALFEDHNVNHMCRVYPKTLRVGSSNFDPNTFWRRGVQFVALNWQTFDPHMQMHRAMFAAGTDEYGYVLKPEPLRNLRSKDGPFETRRKLPRFEVQFSVGVISAQQLPRPQNLGKNEPMNPFVEVQMFSAEDRARGIAQGTGGSASLVSNDYHGIGSPLRLRTEIVPGNGYNPQFNLDLNFNLQTKYPELVFVRFIVHNSPDGKPYGKNCKQIAVFTAKLSALQKGYRHLPLYNGHGEEFIFSTLFCHIARSEPKLISTSLQDSQDRSARQAFFKPLTSIARGLSGDRTRERSSSIEHQLEEAKEFQERTSRK
>NP_594734_Schizosaccharomyces_pombe
MNCEMVTSPESVNLGDSNRAVSPFCLPDCSENAVAQTRSKTLDNAALDLPYVGNRKKSEQDFFKMLSSRDRDAHSTLRKRSNSLSSFLSTKSTSASENKFHGGLNWLSLKLNLLLRLQGRMNSARTNTSMNPYSCDSNENLSTLSSVNQNFNSRQLLATIVPESIQNGCSLLRITKKKVRQRKVSLDPISGYLMLDKNTGKAYKKLCVDDIKEIRQGRDARNYREQYKISSENEKRWFTIIYCADNKLKAMHMISPTLDAHNQWIMALEGLKTYRLNEFIIGLNLVCHQGEKMIDYSENLNPWEKLEKEQSAQLDLGDVHRMCQMLHLNASMEFLEETFQKADADHSGKLSFEEFQHFVSLLKTRSEIVDIFKEYTSGSDKMSLEQFRHFLSTSQKARLDSDSIRTLYVSFCSNDDSKMGLIEFTSFLLSPHNSPVVPVIQDMSRPLNEYLISSSHNTYLLGKQFGGESSIEGYIRSLQRGCKCIEIDCWDGPNGPVVCHGHTFTSMIKFNDVIDAIRKYAFVVSPYPLFISLEIHCCPDQQRQMVSYMKQAFGDTLVMKPVTANESVLPSPEDLLNKILLKVKCSATPLHQFSTDILKVGITDSSTDTTESSELENSELTGLRKGKRRMKNIIVQELQQLAPYARSLKFRNFSLPESKTYSHIFSFSERTIKKHGKAMVPRLSKHNLRYLCRVYPGPLRVGSTNFNPQVYWRLGVQMVALNWQTYDTGLQINDALFIADPPTGYLLKPPCQRIIGTTVGEEGLPRKIKLTIDVISGQQLRRARELSNSETLSPYVEIQVHSMEESPFRWCSKVVHENGFRPFWGETMVYESIISDDFYSMIRFLVHHRGSNGNDSIFANFTCPIDRLQQGYRHIRLLDMQGENLLFSSLFLKIKKEDI
```
