## Supplementary material for "Coding Sequence Insertions in Fungal Genomes are Intrinsically Disordered and can Impart Functionally-Important Properties on the Host Protein": fasta protein sequences: XP_710561.2_blasthits_fa.txt

```
>XP_710561_Candida_albicans
MGRATIKSGSINLLNTIIGAGILAMPYGLKNNGLLFGCILIIWSSLTSSMGLYLQNKVAKYTGQRGSVSYFSLSQLTYPNLSILFDSAISIKCFGVGVSYLVVIGDLMPKIVESLVGGGNINSDSLLMARNFWITIFMIVIVTPLSYLKKLDSLKYTSILALFSVGYLICLVVAHYFTTPTTSPSGGGGGDDDDIVYHYIGPISLKSTLSSFPIFVFAYTCHQNMFAIINELKPSDTDGSQTRQSNLIIRNAISIACLSYLIVGIFGYLTFGNSVNANIITMYPHNSISSLIGRLCIVVMVSLSFPLQCHPCRGSINHVIHFCTHGVQQSKFRSTTTTNNNNNGDQHGYTSLSSDIESLQSIGGNDTTAGSIGSIGGGDSVVGDADESFISTTPVEGAQDTDGHDPIIVPMTTKKFYIITTVIVVLSYLVAISVTSLAHVLAFVGSTGSTSISFILPGLFGYLLIKPIEGNTSLNNLEKFCKYGGLFLAIWGILVMIVCLSATIFLGATH
>XP_002421179_Candida_dubliniensis
MGRATIRSGSINLLNTIIGAGILAMPYGLKNNGLLFGCILIIWSSLTSSMGLYLQNKVAKYTDQRDSVSYFSLSQLTYPNLSILFDSAISIKCFGVGVSYLVVIGDLMPKIVESIGGENVPLDSILMARNFWITIFMIIIVTPLSYLKKLDSLKYTSILALFSVGYLICLVVAHYFSTTPTFAPSSDIVYHYIGPISLKSTLSSFPIFVFAYTCHQNMFAIINELKPNDTDGSQTRQSNLIIRNSISIACLSYLIVGVFGYLTFGNSVNANIITMYSPNSISSLIGRLCIVIMVSLSFPLQCHPCRGSINHVIYFCTHGVQQSKFRTATATATATATGGSNNNNNNNRDQHGYTSLSSDIESLQSIGNDTTIGDGNDANESFISTTPVEGAQDTDGHDPIIVPMTTKKFYIITTVIVILSYLVAISVTSLAHVLAFVGSTGSTSISFILPGLFGYLLIKPESESESEPHGSLNNLEKFCKYGGLFLAIWGVLVMIVCLSATIFLGATH
>XP_002548447_Candida_tropicalis
MGRATIKSGTINLLNTIIGAGILAMPYGLKSNGLLLGCILIVWSSLTSSMGLYLQNKVAKYTDQRGAVSYFSLAQLTYPNLSILFDSAISIKCFGVGVSYLVVIGDLMPKIMESINVKPDSIFMARNFWITIFMVVIVTPLSYLKKLDSLKYTSILALFSVVYLICLVIVHFFVKDVPVEDKVIDYIGPISIKSTLSSFPIFVFAYTCHQNMFAIINELKPSDKDGSQTRQSNLIIRNSITTACISYLVVGIFGYLTFGNSVNANIITMYPKNSISSLIGRLCIVIMVSLSFPLQCHPCRGSINHVLHFLTHGVQDSKMRSVEVSRQGYTSLSSDIESLQSIGETSSVQDESFISTTPMEGAQDTDGHDPIIVPLTTKKFYIITTVIVIASYLVAISVKSLAHVLAFVGSTGSTSISFILPGLFGYLLIKPINGATSLDTLEKFCKYGGLVLAIWGVLVMIVCLSATIFLGATH
>XP_003870558_Candida_orthopsilosis
MGRATIKSGTINLLNTIIGAGILAMPYGLSTNGLLFGCILIICSSLTSSFGLYLQNKVAKYTGQRGSVSYFSLAQLTYPQFSIVFDSAISIKCFGVGISYLVVIGDLMPKIVETLTGDSAAVKHPVLMHRNFWISLFMAIIVAPLSYLKKLNSLKYTSFVALFSVGYLICLVIEKYITLSIHKQGSGSSDTDGASLFSRSILPVPAGSKNVDWIGPKSWSSTLSSFPMFVFAYTCHQNMFAIINELKPDAKDGSQTRQSNLIIRNAIATALISYLVVGILGYLTFGNDVNANIISMYPRESISSLIGRLCIVIMVSLSFPLQCHPCRGSINHVIHFITHGVDTSKVKKKTSNSSNHNNINRSNSTSNGSISGSTINGNRTDSGAYTALTSDIESLSSINDSSIVDESFISTTPMEGAHDTQGHDPIVVPLTSKKFYIITSIIVIGSYLVAISVTSLAKVLAFVGSTGSTSISFILPGLFGYLLIKPIEQGQVELTKLEKFCKYGGLVLAIWGVGVMIVCLGATIFLGATH
>XP_001524045_Lodderomyces_elongisporus
MARATIKSGTINLLNTIIGAGILAMPYGLAQNGLVFGCGLILWSSLTSAFGLYLQNKVAKYANQRGTVSYFSLAQLTYPKLSILFDSAISIKCFGVGVSYLVVIGDLMPKIMETIGVNAEAASATGKMALVLMHRNFWITVFMVAIVAPLSYLKKLNSLRYTSFIALFSVAYLICLVVEKYFAFVITGEDPTIAGGIKSVALDGSLQGAIQGAAIQGSMNNATTFVSNTLSHISARSGIPHPGEDITWVGPIGIAKLLASMSLFVFAFTCHQNFFLILNELKPNEKDGSQTRQSNLIIRNSISTALASYFIVGIFGYLTFGSSVNANVISMYPKNSISSLVGRLCIVIMVSLSFPLQCHPCRGSVNHVIHFITHGVENNTLSTSSNKPNRDARNGSVHHGYTSLNSDIESIGSLNDSSLVDESFVLTTPMEGAHDTEGHDPIIVPLTSRKFYIITTCIVVMSYLVAISVTSLAKVLAFVGSTGSTSISFILPGLFGYMLIKPLGSTAAGGAAGGASNTSNGSNGSNTPLNERANAWNEQRRESNTLETVPTLPLGHSLQQLELTKLEKFCKYGGLILAIWGGLVMIICLSATIFLGATH
>XP_007377456_Spathaspora_passalidarum
MGRATIKSGTINLLNTIVGAGILAMPFGLKANGLLFGCILIVWSSLTSAFGLYLQNKVAKYTDQRGAVSYFSLAQLTYPKLSIVFDSAISIKCFGVGVSYLVVIGDLMPKIMESAKVKPESILMARNFWISVFMVIIVPLSYLKKLDSLKYASFLALFSVVYLICLVLEHYFVRDVDVPGKHIDYFGPISLTSTLSSFPIFVFAYTCHQNMFAIINELKPCEKDGSQTRQSNIIIRNSICTALVSYLIVGIFGYLTFGNTVNGNIITLYPKSSISSLIGRLCIVLMVSLSFPLQCHPCRGSMNHVYHFITQGVAEYKVRKADRQNEREGYTTLTSDIESMNDSESAQNESFVSTTPMEGAQDTDGHDPIIVPLTSKRFYIITTIIVMLSYLVAITVTSLAHVLAFVGSTGSTSISFILPGLFGFLLIKPLGDATKLDTLEKFCKYGGLALSIWGVLVMFVCLGATIFLGATH
>XP_043051629_Scheffersomyces_spartinae
MTMKPNSVEVTGELEKMEILPGQLEFKGTFTKPSTEYLTLKNPTNTPLAFKVKTTAPKLYCVRPNASIVSPGDSVQIQIILQAFSTPLASDFKCKDKFLIVSLPAADFTDASKVADNWSSLEAKLKDSLVSKKLRVNYVVSKDDSANASSGGAGAGAAAVGAASNGKSADTPMKANTSSYPDTPAARDFHSTAPGPDTPFNQLSNNYGNQQTPYANPVPEVKEASSPVQHYQQQQQQQPPQNSPYQQQQQPPQQLQHQQSYQQLPVQQQQYSPQQQYQQPPPQQQYMQSSPSVPQYNQDRGNAGVVAPPPQQYVSEPVNGISMPFAAILCLIAFLIGSVNLLNTIIGAGILAMPYGLKSNGLALGLVLIVWSSITSSFGLYLQNKVAKYTNQRGSVSYFSLAQLTYPQLSVVFDSAILIKCFGVGVSYLVVIGDLMPKIMESLGVEAESLLMHRNFWITIFMAGLVVPLSYLKKLDSLRYTSIIALSSIIYLICLVIDHYFVTDYTVHPRGKVNWFVADSWKTSVAAFPVFVFAYTCHQNMFAIINELKPSDTEGSQTRQSNHIIRNAISVACVLYVVVGTFGYLTFGNDVNSNIITMYPKDSTSSLIGRLCIVIMVAFSYPLQCHPCRGSVNHVIHFITHGVDNNKMRANSRVDGYQAIRSDSISSSNTAVPSSVPISATSSNTEAAQHQQQHQHGGQNTLGLSDVESVVAESFISTTPVEGAHDTEGHDPIIVPLSKKMFYIITTMINLLSYLVAISVTSLAHVLAFVGSTGSTSILFILPGLFGYLLIKPLDGREQLNGLERFCKYGGLALSIWGVVVMVVCLSATLFLGATH
>XP_001384070_Scheffersomyces_stipitis
MGRATIKSGTINLLNTIIGAGILAMPYGLKSNGLLFGCLLIIWSSLTSSFGLYLQNKVAKYTQQQGAVSYFSLAQLTYPQLSVVFDSAISIKCFGVGVSYLVVIGDLMPKIMESLNVKDESLFMERNFWITVFMVVLVVPLSYLKKLDSLKYTSVVALFSVVYLICLVIEHYVAHDIPTETLEIDWFGPKSIKSTLSSFPIFVFAYTCHQNMFAIINELKPSETDGSQTRQSNLIIRNAICTAAASYLVVGVIGYLTFGNSVNGNIITMYPKNSISSLIGRLCIVIMVSLSFPLQCHPCRGSVNHVIHFITQGVVSAKVRNQLQREGYTSLTSDIESLNSLASDSIQDESFISTTPMEGAQDTDGHDPIIVPLTSKKFYIITTVIVLSSYLVAITVTSLEHVLAFVGSTGSTSISFILPGLFGFLLIKPLGDATKLNALEKFSKYGGLALAIWGGIVMIVCLSATIFLGATH
>XP_020067071_Suhomyces_tanzawaensis
MGTATIKSGSINLLNTIIGAGILAMPFGLKSNGLLLGCLLIVWSSLTSSFGLYLQNKVAKYTQQQGAISYFSLAQITYPHLSVVFDSAISIKCFGVGVSYLVVIGDLMPKIMESLHVAEESLLMHRNFWITLFMAVIVVPLSYLKKLDSLKYTSVVALFSVVYLICLVIEHYAVNDIPIENKTITWFGPVSLKSTLSSFPIFVFAYTCHQNMFAIINELKPLDKHGSTTRQSNLIIRNAITTAAASYLIVGIIGYLSFGDSVNGNIITMYPRDSILSLIGRLCIVIMVSLSFPLQCHPCRGSINHVLHFLTVGITSSKTRSTHQAQGYTSLQSDIESLNSITSESIQDESFISTTPVEGAQDTDGHSPIIVPLTTKRFYVITTIIVTLSYLVAITVTSLEHVLAFVGSTGSTSISFILPGLFGYLLIKPINGATELNRLELCCKYGGLALAIWGVIVMIVCLGATIFLGATH
>XP_020079500_Hyphopichia_burtonii
MGKATIKSGSINLLNTIIGAGILAMPYGLKCNGLLFGSFLILWSSLTSAFGLYLQNKVSKFTQQQGAVSYFSLSQLTYPQLSIVFDSAIAIKCFGVGVSYLVVIGDLMPKIMESLNVNEGILMNRNFWITLFMFTIVTPLSYLKKLDSLKYTSIVALFSVIYLICLVITHYAMHDTIPDDTTIDTSVDFFGPKSFKSTFSSFPIFVFAYTCHQNMFAIINELEPSERSGSQTRQSNHIIRNAISTACVSYLIVGIIGYLNFGNSVNGNIITMYPKDSKLSLIGRLCIVLMVSLSYPLQCHPCRGSINHVIYFIKNGVKSGWKLRNTNVTNEGYTPINNEGNEIESLNDHSFISTTPMEGAQDTDGHDPIIVPLSSRGFYAITSIIVIFSYLLAISVSSLAKVLAFVGSTGSTSISFILPGLFGYLLIKPQENNKIDILSKYGGLILSIWGFLVMIVCLGATIFLGATH
>XP_015467603_Debaryomyces_fabryi
MGTASIKSGTINLLNTIVGAGILAMPFGLKSNGLLFGCLLIVWSSLTSSFGLYLQNKVAKYTQQQEAVSYFSLAQLTYPQLSIIFDSAIAIKCFGVGVSYLVVIGDLMPKIMESLHVSNDSLLMARNLWITVFMVCIVIPFSYLKKLDSLKYTSVVALFSVVYLICLVVSHFVVRDIPVESIKVDWVGPVSVKSTLASFPIFVFAYTCHQNMFAIINELKPNEKEGSQTRQSNVIIRNAILTACISYLIVGVAGYLTFGKSVGGNIISMYPKDSILSLIGRLCIVIMVSLSYPLQCHPCRGSINHVIFFIKNGFKANLKAKRSGNAPEYTSLASDAESQSDSQVESLADETFISTTPVEGAQDSDGHYPIVVKLSSKMFYIITTSILVLSYLVAITVTSLEHVLAFVGSTGSTSISFILPGLFGYLLIKPINGATELDRVERICKFGGLALAIWGVTVMFVCLGATIFLGAKE
>XP_457849_Debaryomyces_hansenii
MGTASIKSGTINLLNTIVGAGILAMPFGLKSNGLLFGCLLIVWSSLTSSFGLYLQNKVAKYTQQQEAVSYFSLAQLTYPQLSIIFDSAIAIKCFGVGVSYLVVIGDLMPKIMESLHVSPDSVLMARNLWISVFMVCIVIPFSYLKKLDSLKYTSIVALFSVVYLICLVISHFVARDIPVESIQVDWVGPVSVKSTLASFPIFVFAYTCHQNMFAIINELKPNEKQGSQTRQSNVIIRNAISTACISYLIVGVSGYLTFGNSVGGNIISMYPKDSISSLIGRLCIVIMVSLSYPLQCHPCRGSINHVIFFIKNGFKAHSKAKRSANAPEYTSLASDAESQTDSQLETLADETFISTTPVEGAQDSDGHYPIVVKLSTKMFYIITTAILVLSYLVAITVTSLEHVLAFVGSTGSTSISFILPGLFGYLLIKPINGATELDRVERICKFGGLALAIWGVTVMIVCLSATIFLGATE
>XP_006685961_Yamadazyma_tenuis
MATATIQSGTINLLNTIIGAGILAMPYGLKSNGLAFGLLLIVWSALTSSFGLYLQTKVSKYTDQQTAVSFFSLSKLTYPSLSVVFDAAIAIKCFGVGISYLVIIGDLMPKIVEALASGAADQWWNHRNTWISVFMIFVAPLSFLRKLDSLKYTSVVALFSVLYLICLVVFHYFFGEGSETSAPEIEWFGPISWRSTLRSFPIFVFAYTCHQNMFAIINELAIDANAGSKTRQSNHVIRNAIATACVSYTIVAVSGYLTFGSAVNGNIITMYPKNSMSSLVGRLCIVVMVALSFPLQCHPCRGSLNHVVYFIVEKFKRDPMISEEHDALIEDDSGADNSFVSTTPMEGAYDTAGHDPIVVPLTSRNFYYITTGIVVFSYLIAISITSLEHVLALVGSTGSTSISFVLPGLFGYLLIKPKPGQPATILEQFCKYGGLCLCLWGLLVMVVCLSATLFLGATH
>XP_001482029_Meyerozyma_guilliermondii
MMSRQLPHVKRAVAEGVHWGPLSFLGTLRSFPVFVFAYTCHQNMFAIINELKAHETSGSQTRQSNIIIRNAIATACTSYLVVGLCGYISFGSKVTGNIVAMYPTDSILSLIGRLCIVIMVSLSFPLQCHPCRGSINHIIYFISNGIHDIKSQSGYQQIEDMGEEVNVEEVDELFITTTPMEGAHDTDGHDPMIVPLSKRNFYIITTFIVVLAYLVAITVTSLEHVLAFVGSTGSTSISFILPGLFGYMLIQRTDGPLDKLERFCKYGGLALSIWGVVVMVVCLGATIFLGATH
>XP_018712371_Metschnikowia_bicuspidata
MGTATVRSGSINLLNTIIGAGILAMPYGLRRNGLLFGTGLIVWSALTSAFGLYLQNKVAKYTQQQGAVSYFSLCQLTYPQLLVIFDGAIAVKCFGVGVLYLVVIGDLMPKIAESAGAPAGSVLLARNFWISVFMAAVVAPLSFLKKLDSLKYTSVVALVSVVYLICLVVEHYFADGGAADAREIDWVGPVSWRLTLTSFSIFVFAYTCHQNMFAIINELQPSEKLGLPTRQLNLIIRNAISVACLSYLVVGVLGYLTFGNAVNANIISMYPRDSVASLVGRLAIVVMVLLSFPLQCHPCRGSVNHVIHFLRHGVSSGWKLRAPVAAAEYTPIPGDTDSADVLFDPSFVSTTPMEGAQDTDGHAPIVVPLTAFRFYVITAVIVVAAYLVAISVQSLALVLAFVGATGSTLISFILPGLFSFSLIKPLDGAAVLTPLERFCKYGGLALSIWGAVVMAVCLSATLFLAPEH
>XP_002618582_Clavispora_lusitaniae
MPATVRSGTINLLNTLIGAGILAMPYGLRCNGLVLGAFLIVFSASTSAFGLYLQNKVAKYAHPPVSYFSLCQMTYPQLAVIFDAAIAIKCFGVGVSYLVVIGDLMPKISDSLGLGAWAHERNLWITVFLVLLVAPLSYLRSLASLRYSGLVALFSVSYLVCLVVEHWAVDAAPDRVVSWQPVSWRQTLASFPVFVFAYTCHQNMFSIVNELSEKPANSRTRQANHVIRNGIATACSAYLVVGILGYLTFGNAVDANIITMYPRDSVASLVGRLCIVVMVSMAFPLQCHPCRGSVNHILHMFSEDAPDALGADTALLGEDDALENGIESESGVENGPANESRIESGAAEAASTNRAAPVPVPLPPVRFYAITTAIVVASYLVAISVTSLAHVLAFVGSTGSTSISFILPGLFGFMLVRSDSMTRKERFCKYGGLVLSIWGVVVMVVCLGATIFLGAAH
>XP_025341078_Candida_haemuloni
MGRATIKSGSINLLNTIIGAGILAMPFGLRANGIVFGSFLIAWSSLTSAFGLYLQNKVAKYTQQRDAVSYFSLCQLTYPQLSVVFDGAIAIKCFGVGVSYLVVIGDLMPKIMESLRVEPDSWFMERNLWITLFMALMVAPLSYLKKLDSLKYTSVVALFSVVYLICLVIEHYIVDELPPRDIDVLGPKSWGQTLSSFPIFVFAYTCHQNMFAIINELEPTEKSGSQTRQANMIIRNAITVACVSYLVVGIIGYLTFGNEVDANIITMYPKDSVPSLIGRLCIVVMVSLSFPLQCHPCRGSINHIRYFIKHGVQSHKLRNSQVTSDGYTPIQSDGESMVEESFISTTPMEGAQDTDGHDPIIVKLTTRQFYIITTGIVVLAYLVAISVKSLAHVLAFVGSTGSTSISFILPGLFGYMLIKPLNGATELTKLEKFCKYGGFALSVWGVIVMVVCLFVTIFLGATH
>XP_024716001_Candida_pseudohaemulonis
MGRATIKSGSINLLNTIIGAGILAMPYGLRANGIIFGSFLIAWSSLTSAFGLYLQNKVAKYTQQQNAVSYFSLCQLTYPQLSVVFDGAIAIKCFGVGVSYLVIIGDLMPKIMELLKVDEDSWWMERNLWITLFMVLMVAPLSYLKKLDSLKYTSVIALFSVVYLMCLVIEHYIVDDLPNRVIDVVGPKLLRLTLSSFPIFVFAYTCHQNMFAIINELEPSETSGSQTRQGNMIIRNAISVACASYLLVGIIGYLTFGNKVDANIITMYPKDSIPSLIGRLCIVVMVSLSFPLQCHPCRGSVNHIRYFIKNGVLSHKLRNSQVTNDGYAPLQSDGESMVDETFVSTTPMEGAQDTDGHDPIIVKLTTKQFYIITTGIVVLAYLVAISVKSLARVLAFVGSTGSTSISFILPGLFGYMLIKPLNGATTLTRLEKFCKYGGFALSVWGVIVMVVCLFVTIFLGSTH
>XP_025338418_Candida_duobushaemulonis
MGRATIKSGSINLLNTIIGAGILAMPYGLRANGIIFGSFLIAWSSLTSAFGLYLQNKVAKYTQQQNAVSYFSLCQLTYPQLSVVFDGAIAIKCFGVGVSYLVIIGDLMPKIMESLKVDEDSWWMERNLWITLFMVLMVAPLSYLKKLDSLKYTSLIALFSVVYLMCLVIEHYIVDDLPNRVIDVVGPKSLRSTLSSFPIFVFAYTCHQNMFAIINELEPSEISGSQTRQGNMVIRNAISVACASYLLVGIIGYLTFGNKVDANIITMYPKDSIPSLIGRLCIVVMVSLSFPFNATHVVNGVLSHKLRNSQVTNDGYAPLQSDGESMMDETFVSTTPMEGAQDTDGHDPIIVKLTTRQFYVITTGIVVLAYLVAISVKSLARVLAFVGSTGSTSISFILPGLFGYMLIKPLNGATSLTMLEKFCKYGGFALSVWGVIVMVVCLFVTIFLGSTH
>XP_028889853_Candida_auris
MGRATIKSGSINLLNTIIGAGILAMPFGLKCNGIIFGSFLIAWSSLTSAFGLYLQNKVAKYTQQREAVSYFSLCQLTYPQLSVVFDGAIAIKCFGVGVSYLVVIGDLMPKIMESLRFSPDSWFMERNLWITIFMVLMVAPLSYLKKLDSLKYTSVVALFSVVYLICLVIEHYIVDDLPPRSIDVVGPKSWTKTLSSFPIFVFAYTCHQNMFAIINELEPTEKSGSQTRQANMIIRNAITIACASYLVVGIIGYLTFGNKVDANIITMYPKDSVPSLIGRLCIVVMVSLSFPLQCHPCRGSINHIRYFLKHGVQSHKMRQFQVSTDGYTPIQSDAESMVEESFVSTTPMEGAQDTEGHDPIVVKLTTRQFYIITTGIVVLAYLVAISVTSLAHVLAIVGSTGSTSISFILPGLFGFMLIKPLNGATQLTNLELFCKYGGFALSVWGVLVMIVCLFVTIFLGATH
>NP_011044_Saccharomyces_cerevisiae
MVASIRSGVLTLLHTACGAGILAMPYAFKPFGLIPGVIMIVLCGACAMQSLFIQARVAKYVPQGRASFSALTRLINPNLGIVFDLAIAIKCFGVGVSYMIVVGDLMPQIMSVWTRNAWLLNRNVQISLIMLFFVAPLSFLKKLNSLRYASMVAISSVAYLCVLVLLHYVAPSDEILRLKGRISYLLPPQSHDLNVLNTLPIFVFAYTCHHNMFSIINEQRSSRFEHVMKIPLIAISLALILYIAIGCAGYLTFGDNIIGNIIMLYPQAVSSTIGRIAIVLLVMLAFPLQCHPARASIHQILQHFAEENVSISATSADEPTVATESSPLIRDSSLDLNEVIEEESIYQPKETPLRGKSFIVITCSILVASYLVAISVSSLARVLAIVGATGSTSISFILPGLFGYKLIGTEHKTAVPLTTKIFKYTGLLLFIWGLIIMITCLTAALKLN
>XP_018222786_Saccharomyces_eubayanus
MVTSIRSGVLTLLHTACGAGILAMPYAFKPFGLVPGVVMIVICGACAMQSLFIQARVARYVAPGKASFSALTRLINPSLSIVFDLAIAVKCFGVGVSYMIVVGDLMPQIMSTWTGNAWLLSRNVQISLIMLFFVAPLSFLKKLNSLRYASMVAISSVAYLCVLVLVHYVAPSNEILKLKGRVSYFFPRQSHDLNMLNTLPIFVFAYTCHHNMFSIINEQKSVRFEHVMKIPLISISLALALYIAIGCAGYLTFGDNIIGNIIMLYPQSVSSTVGRIAIVLLVMLAFPLQCHPARASIHQILQYFTEENATTSTTSVAGPTGLAGPNESSPLILNNSLDINEVIEEEPIYQPKDTPLRGKSFIIITCGILVASYCVAISVSSLAHVLAIVGATGSTSISFILPGLFGYKLIGTEHKADMPLPTRLFKYSGLALFILGLLIMVTCLTAALKLN
>XP_033765940_Saccharomyces_paradoxus
MVASIRSGVLTLLHTACGAGILAMPYAFKPFGLVPGVIMIVVCGACAMQSLFIQARVAKYVPQGRASFSALTRLINPNLSIVFDLAIAIKCFGVGVSYMIVVGDLMPQIMSVWTRNAWLLSRNVQISLIMLFFVAPLSFLKKLNSLRYASMIGISSVAYLCVLVLLHYVAPSEEILHLKGRISYLLPPQTHDLNVLNTLPIFVFAYTCHHNMFSIINEQRSSRFEHVMKIPLIAISLALILYIAIGCAGYLTFGDNIIGNIIMLYPQAVSSTIGRIAIVLLVMLAFPLQCHPARASIHQILQHFAEENVTTSTTSMAGLTVATESSPLIRDDCLDANEVIEEESIYQPKETPLKGKSFIVITCSILVASYLVAISVSSLARVLAIVGATGSTSISFILPGLFGYKLIGTEHNTAVPLTTKLFKYTGLALFIWGLVIMVTCLTAALKLN
>XP_003676673_Naumovozyma_castellii
MSEPTYSNTRSGVITLLHTACGAGILAMPFAFKPFGLVPGFAMLTICGLCSLLGLLLQARVYRYAPERAASFFSLTQKINPNLSVVFDLAIAIKCFGVGVSYMIVVGDLMPQIVSGLTKNALLLDRVFHITLIMAFVAGPLCLLKNLNSLRYASMVAISAVAYLCILVLVHFIFPSQEIKDLKGDFAVWFPHNEGSPLSTLPIFVFAYTCHHNVFAVINEQKKTRFAHVKVIAIIAMLLALVLYVLIGGAGYFTFGNHIVGNIITLYPHSITSTIGRVAIVFLVTLAFPLQCHPARASIHHIICYIKHKAKKRDQNQQIKVSGPIQIIRSETESATLLNNETEEPGWNTFTEHADDSHVDAATSSSNPTSEVDPSVSETNIEEHPIFNPENTPLEGKTFKIITLILIACAYTVAISVTSLAHVLAIVGATGSTSISFILPGLFGFTLIGSEYTEADEEIPLKTKIFKYAGLLLLIWGILVMVASLFAAIFLGASH
>XP_003670461_Naumovozyma_dairenensis
MASTIRYGVLTLLHTACGAGILAMPYAFKPFGLIPGFIMIAICGLCSLWGLILQARVTKYSKTDDNDDTANDRSVSFFSLTQIINPNLSVIFDLAIAIKCFGVGVSYMIVVGDLMPQILSHLIPESHSTSSLLLSRNFHITIMMLCIVSPLCFMKNLSSLRYASMVAISSVVYLCVLVVFHFLSPSQEIKDLKGELSYWLPNNEPSPLVTLPIFVFAYTCHHNMFSVINEQIDNSFHNIKKLAIIAMSLAFSLYIIIGGSGYYTFGDNIVGNIITLYPQSVSSTIGRMAIVFLVTLAFPLQCHPARASIHHIILYITMKINDAKEIKPSNPQQEPLALSANNQERAMLIRSERSDTLIEEESPLQPVTVPLEGKQFILITTSILICSYLLAISVSSLAHVLAIVGATGSTSISFILPGVFGYKLIGSEMLTTEQLPIKTRLFKYSGLLLSIWGVFIMITSLAASILLGASH
>XP_003959936_Kazachstania_africana
MPSSIRSGVITLLHTACGAGILAMPYAFKPFGLVPGFLMIAICGFCALSGLILQAQVAKYTASGSASFFTLSQLISPSLSVVFDLAIAVKCFGVGVSYMIVVGDLMPQIFAVFTTSHILLNRDFHISLIMLFIVSPLCFLRKLNSLRYASMIAISAVAYLCVLVVAHFIFQTEDVHDLKGVVSIGLPKHEPSPLTTLPIFVFAYTCHHNFFSVINEQSNIAFTHIKKIPIIAMILAYLLYILIGFSGYLTFGDNIVGNIITLYPRTASSTIGRLAIVFLVMLAFPLQCHPCRASIHHIWHYIQEKNSNEIATQPINVPPDEEDTLLAVELIEEDSPKQPEEIPLRGKRFNIITVCILLFSYTLAISVNSLAKVLAIVGATGSTSISFILPGIFGFKLIGSEFSATSSPLPKSARFFRYLGLFLSIWGLFVMIASLAATLLLGVGH
>XP_022462907_Kazachstania_naganishii
MPLTVRSGVITLLHTACGAGILAMPFAFKPFGLVLGLTMITWCGLCAFAGLLLQCRVSRYAPEKGVSFFVLSSLINRNLSVVFDCAIAVKCFGVGVSYMIVVGDLLPQIWSVWTSNKLLLNRDFHITMVMIFIVAPLCFMKKLNSLRYASMIAISAVAYLCVLVIYHFIFQDPNDTHFQDLKGRISIGLPRDEPPILTTLPIFVFAYTCHHNMFSVINEQVDQKFNVITKIAKYSMSLAFLLYIVIGYSGYLTFGDKIVGNIVTLYPNNASSTIGRIAIAILVTLTFPLQCHPARASIHHIIHFFQARSAENGNGSAMVLNQMEGVSPELETTPLTDAANCAEVDTAIEEGSPEELQVMPLEGKRFIFITCTILFCSYLLAVSVTSLAKVLAIVGATGSTSISFILPGIFGYKLIGSECETGAELPFQTKMFKYLGLCLAVWGLVVMVASLTATFFFNAGH
>XP_446521_Candida_glabrata
MSSTVGSGVLTLLHTACGAGILAMPYAFKPFGLIFGILMIMFCGLCSMMTLLIQARVAGYAPDSKNASFFSLTQVINKNLSVIFDLAIAIKCLGVGISYLIVVGDLLPQIAGSITTKPLLLNRDFHITLVMIFVVTPLCLKKRLNSLRHTSSLAIMSVAYLCVLVIIHLVSSDGDIEQMKGHVSIGLPHHGPSPLTTLPIFVFAYTCHHNMFSVINEQKDNRFKTTKYIPLISTSLACILYILIGGCGYMTFGDKIVGNIITLYPHSVSSIIGRIAIALLVTLAFPLQCHPARSSIHNILAFFYPSLNPDLKNTQEPTANADTMSSSQLLATERTPLVRSISSIEDNELAEEQGSIKDVPIEMERKLFLAITAAILIPSYLVAMSVHSLDKVLAIVGATGSTSISFILPGIFGYRLIGSDGATLTRGDRLLKKLGLAATIWGFFVMTASLFATFKYNAHH
>XP_004181202_Tetrapisispora_blattae
MSLRAGTITLLHTACGAGILAVPYAFKPFGVIPGMLILLVCSSTAILGLLLQVKVTKYTPVGEKHSFFELASKIHPRLAVLFDIAIAIKCFGVATSYLIAVGDLLPTLLHSSNRFLLITLVWGFIIAPLSFLKKITALRYTSFLAVVSVIYLSILVTFHYADPSQEIIDLRGNVSLFFPGEDQHNSVSPFKTLPIFVFAYTCHHNMFAVLNEQSTNEFSKLKYIPLTAISIACIMYLIVGTFGYVTFGSNITSNIVAQYPTNSIATILGQTAMLTVVTLAFPLQCQPARASFINIINAFFPRFKYTPPPLQDEESMYISSTADSINNNNNQNSTPSTPRESTPNETTPIEARSKLPFAQEPTQFQHILLTTIILLGSWLIAISVKSLAHVLAIVGATGSTSISFILPGLFGAILISRDNSFEGNKKLWVLLGRGLLFWGCSVVVVSLYAALFM
>XP_003687635_Tetrapisispora_phaffii
MSSSVRSGTLTLLHTACGAGILAMPYAFQPFGVFPGLFLIAFCGACAMLGLILQSTVAKYVPERNASFFALSQVTNPKFSVLFDIAIAVKCFGVGVSYMIVVGDVMPQILGTFTDTEFFLNRNVNITIVMLFIVTPLCFLKNLNSLRYASIAAISAVIYLCFLVMFHFFIPNEEIRDTRGPVSWGFPKDGLNPLNTLPIFVFAYTCHHNMFSVINEQQDIHFNKLKQICIFAMLLACTLYIIIGGSGYLTFGNAITGNIITLYSNSAATTVGRIAIVILVMLAFPLQCHPARASINHILHYFQLINCDNNQVQESESGHRESSGLIDNEITPQPQLQEAFEQPPDEVVEEEFPEQQKSFEPVTLDPKTFTVVTICILICSYILAVSVTSLAKVLAIVGATGSTSIAFILPGVFGYQLIGSEYSTSQIVPLPTKLLKYSAVALTIWGVFVMTASLFAALFLGASH
>XP_001645892_Vanderwaltozyma_polyspora
MSSSVRSGVLTLLHTACGAGILAMPYAFKPYGLITGFIMIIICGICAMIGLLLQSRVSSYVPVRNASFFTLTQITNPNLSIVFDLAIAIKCFGVGVSYMIVVGDVLPQVLSTFTNHEWLLNRNVNITLVMLFIVTPLCFLKNLNSLRYASMLAISSVAYLCALVLIHFIMPNDETHNFKGDVSWGLPKNGLNPLTTLPIYVFAYTCHHNMFSVINEQMDPTYNSVKKIAIISMILAGFLYILIGGAGYLTFGDHITGNIITLYPQNISTTIGRIAIIFLVTLAFPLQCHPARASINHIIHYFKPAQDNKNSNPAGFSETTTLMDNQSPPPPAILQQITQDPLTIPTEELIEEEYPEQDHPFETIPLEQSQFTIITIGILVSAYFLAISVTSLARVLAIVGATGSTSISFILPGLFGYQLIGSEYKNFNEMPIKTKATKIASAVLVTWGTFIMFASLFASLFLGASH
>XP_003680382_Torulaspora_delbrueckii
MASSTRSGVITLLHTACGAGVLAMPYGFKPFGLIPGLLVIIFCALCSLGGLLLQAKVARYVPEKSASFFTLTQIINPNLSVIFDIAIAIKCFGVGVSYMIVVGDLTPQIASVFTSNHLLLDRNVHITLIMLFIVSPLCFLKRLSSLRYASLIALLSVAYLCVLIFIHFVWPSEEIHDLKGHVSLWIPHDETNPLTTLPIFVFAYTCHHNMFSVINEQKDTSFRHIKKVAIYAMFLALSLYLLIGGMGYLTFGDHIIGNIIKLYPQFASTTVGRIAIVLLVMLAFPLQCHPARASINHILFYLQEHLSQSKQNTRTDNTANAVDEASTLIVNGDQEYMIDELIEEDSANQPPVVPLHGRKFVIITIFLLLASYLLAISVSSLARVLAVVGSTGSTSISFILPGIFGYQLIGSEVDSGSLPFKTKLFKYAGLALAVWGVVVMATCLTATLTMNASH
>XP_037145075_Zygotorulaspora_mrakii
MSSNVRSGVITLLHTACGAGILAMPYAYKPFGLVPGFGMLIFCGLCSLLGLLLQARVSQYVPSKSASFFSLTQLINPQLSIIFDLAIAVKCFGVGISYMIVIGDLVPQIMETVTSNTILLNRNFHITLIMLLIVSPLCFLKSLNSLRYASSVALSSVAYLCVLVIIHFLFPSEEINELKGTVSIGLPTRGNNPLTTLPIFVFAYTCHHNAFSVFNEQKNSGFDSTKKIALYSISFAFTLYLTIGGAGYLTFGDKIVGNIVTLYPQSFSTTIGRVAIVLLVMLAYPLQCHPARASVNHIILYMQHRFPTGKVLSIAGESSSLISPGASDFLNDELIEEGSQGQSQQPEESQGQLKGVKFYVITTSILIASYICAISISSLARVLAIVGATGSTSISFILPGIFGYCLIGKEFVQQDMPPRTKLFRYSGMALAIWGVFVMIACLTATLRVGASH
>XP_002495130_Zygosaccharomyces_rouxii
MSSSVSGGVATLLHTACGAGILAMPYGFKTLGLTFGILALGFCSLCAMTGLLLQAQVARYVPERTASFFSLTQLIHPKLSVVFDLAIAIKCFGVGVSYMIVVGDLIPQIFTTFTSNKILLERNFHITMVMLFLVSPLCFMKRLTSLRKASLVALSSVAYLCCLVVVHFIWPSNEIDQRKGKVSIGFPRNEPTPLTTLPIFVFAYTCHHNAFSVYNEQKDTSTRQLNKIGRYGMSIAFVLYTIIGGAGYLTFGDHIAGNIITLYPPSLSTTIGRVAIVLLVMLAFPLQCHPARSSINNILYSFQSVEKNLQGQTENSNLISEEESVESQAHGPPVPPLQGKRFTVITLVILIASYLLAISVTSLARLLAIVGSTGSTSISFILPGIFGYWLIGSEYTPEELPRNLKFAKFAGLLLAIWGFIVMIASLAASILYGASH
>XP_003647800_Eremothecium_cymbalariae
MRSSVQSGVLTLLHTACGAGILAMPYAFRSFGLLPGFLIIVFCGFSALTGLVLQSYVSKYVAPRHVSFFELAQISYPELSIVFDCAIAVKCFGVGISYMVVVGDLMPQIVSTFTSNQWLLERTLQITLCMLFIVTPLCFMRKLDSLRYASMVAISSVAYLCVLVVYHFLFPSSDIRQAKGIVSIGFPENNSAASMLSSFPIFVFAYTCHHNMFSIVNELRDNSLTNCVRVVLIAMGLAVSLYTVIGGSGYLTFGDNITGNIVTIYPRSVSSTLARIAIVLLVMLAFPLQCHPARASINNIWCYFSESKIFSPLANEESGLMRHEGSPRTPPSNNEFSISPDWSPLQTSSQPIPTTTTIEGKRFFVITTSILIASYTLAVSVSSFARVLAIVGATGSTSISFILPGIFGYHFVGSEYSAKDIPRNLKILKYLAFALTIWGIIVMFTCLTAAVFFNPTH
>NP_986382_Eremothecium_gossypii
MSSSVQSGVLTLLHTACGAGVLAMPYAFRAFGLLAGGAILACCGASAMVGLVLQSHVAQYVPPRQASFFSLAQISNPELSVVFDCAIAVKCFGVGVSYLVVLGDLMPQLAGTVTAAPWLLDRNVQITFWTAAVIAPLCCMRHLHSLKYASMVAVAAVAYLGALVAARAAWPSPELERLRGPVSLGLPPGTSGGAMLSSFPIFVFAYTCHHNMFSIVNELRDNSLGACLRVVVAAIALAVALYATIGGAGYLTFGDHITGNIIAQYPPAPATTLGRAAIAVLVMLAFPLQCHPARASINHIWHYCVPSHTAAPSEASALIRGGSPPADAAEGPADEPAAVPLGPRRFAAITAALLIASYAVAVSVTSLARVLAVVGATGSTAISFILPGLFGYQLIGSESRADQLPPRTRFLRLLSLLLAAWGLVVMCAGLSAALLFDPTH
>XP_454261_Kluyveromyces_lactis
MSSSVQSGVITLLHTACGAGILAMPYAFKPFGLILGLSMIIFCGLCSSTGLYLQSYVSKYVPPGHASFFTLCRLTRPELSVVFDAAIAVKCFGVGVSYLVVVGDLLPQIMSTFTTHGWLLSRQFHITAVTLIIVTPLCFIKKLDSLRYTSSIAITAVGYLCVLVVFHFAVPNSEIDHLRGHVSIWKPSDVDSSMLSSFPIFVFAYTCHHNMFSIINEQSDKSLDSITKLIRIAITLAMSLYISIGALGYCTFGDHITGNIITLYPNSISSTIGRIAIALLVILAFPLQCHPARASVNHILHYFSKGNTHPPMTTTSAEQNSLLRDSELESSEQLTYECEDELIEENSANQPPVVTLEGPRFIFITSGILLFSYILAMSVTSLANVLSIVGATGSTSISFILPGIFGYKLIASEYAKSVVPPAKERILRIISLLLAIWGFIVMITSLSATIFLHATH
>XP_022677765_Kluyveromyces_marxianus
MSSSVQSGVITLLHTACGAGILAMPYAFKPFGLIIGLLMIAFCGLCSFTGLYLQAYVSKYVPGRHASFFSLCQLTYPQLSVVFDAAIAVKCFGVGVSYLVVVGDLLPQIMSTFSHNEWLLSRQFHITAITLVVVTPLCFIKKLDSLRYTSSIAISAVGYLCLLVVFHFLVPSSEIDELKGHVSIWKPSDVDSSVLSSFPIFVFAYTCHHNMFSIINEQSNNSLASLTKLIRTAIGLAMCLYFMIGALGYCTFGDNISGNIITLYPMSVSSTIGRIAIVLLVILAFPLQCHPARASINHILHFFTNSKEHQHQHQLSANEQNRLLSNLEENAPLSGSASSFIDDIDDLVEEDSPRQPPIVTLEGKKFICITTGILVCSYALAMTVTSLAKVLSIVGATGSTSISFILPGIFGYKLIASEYQNQEGSTKPPTGERVLRIVSLLLSIWGVIVMVTSLSATLLFHAVGSH
>XP_022626478_Lachancea_lanzarotensis
MGSSCSSGVLTLLHTACGAGILAIPFAFKPFGLFFGFLMIFFCGLCSLAGLIIQGRVSKYVESKNASFFALSQVTYPQLSVVFDLAIAVKCFGVGVSYLVVVGDLLPRIFGVFTSHALFLSRNFHITMVMLFIVSPLCFLKKLSSLRYASMIAISSVAYLCGLVLMHFFWPSDEIQDLKGNVSLGVPHGPITALFSCFPIFVFSYTCHHNTFSIINELQNNSVKAIYKMASISVLVAMTLYLAIGGSGYATFGDHVVGNIVTLYPQSPATTIGRIAIALLVMLAFPLQCHPARASIDHMLHFFKPRTGNEAQELETSQLIEPTTEDEREIQAEEGADGGVGSQQQQIALPLEGKRFIMITTSILVLSYLLAVSVTSLARVLAVVGATGSTSISFILPGIFGYKLIGSEYEASQMPASSQRLRFLSLALSLWGVMVLITCLSATLFFGAGH
>XP_002552486_Lachancea_thermotolerans
MSSSLGSGVLTLLHTACGAGILAMPYAFRPFGVLLGFGMIAFCGACSLAGLMIQGRVSKYAAERNASFFALAQVTYPQLSVIFDLAIAVKCFGVGVSYLVVVGDLMPRIFATFTSHGLLLSRNLHITLVMLFVVSPLCFMKRLDSLRYASMVAISSVAYLCVLVLVHYVWPSDEIRELRGHVSLGKPVGSFAALLSCFPIFVFAYTCHHNMFSIVNELRDNSLKGIYKVSIISVALAMSLYLLIGGSGYATFGDNVAGNIIMLYPQSAATTVGRVAIALLVMLAFPLQCHPARASVDHILHYFGAGKSHEAAPSPSSESSQLIPSSDTEDIVVEEGGPRQLAVMPLEGKRFIAITTSILLLSYLLAISVTSLARVLAVVGATGSTSISFILPGIFGFQLIGSEDQPGQSSTKTKFLKYLSLTLACWGMAVLVTCLSATLLLGATH
>XP_020056128_Aspergillus_aculeatus
MSFSVKGRSAIVTGAGSGINLSFAKLLLENGCNVLIADLGLRPEAQSLVNQYAASSNGARAVFQKTDVTDWKQLEHMFEVAEKEFGDVGIVCPGAGIYEPHWTNFWRPPGTPESRDPRDGGRYALLDINLTHPIRTTQLAIAHFLRKSSTSSNQRRKHIVHISSIAGQNPALATPIYVATKHAINGLVRSLAKLDQKCGIRVTAVAPGVIKTPLWTDHPEKIKIVDAKADEWVTPEEVAQVMLALIQQDHVGEIIGDQTGQGPQFMVSGGTILEVSKTVRSVSAFNDPGPGQRPGNTVSDANKLEDEVYDLLSQQGWGKPKLRGGRGKRSAGHHGDASWISCVINLVNTIIGAGVLAMPLAISHMGIVLGVFVILWSGMAAGFGLYLQSQCARYLERGTASFFALSQLTYPNAAVIFDAAIAIKCFGVGVSYLIIIGDLMPGVVQGFVGGSPDYDFLVDRHFWVTAFMLIVIPLSYLRRLDSLKYTSIAALVSMAYLVVLVVYHFVIGDTTTDRGPIRVIHWAGPVPTLSSLPVIVFAFTCHQNMFSILNEISNNSHFRTTGVVFSSIGSAAATYILVAITGYLSFGNNVAGNIVGMYPPGLYATIGRAAIVMLVMFSYPLQCHPCRASVDAVLRWRPKPAGSSDSSPHRHPLLGSRGNRAPEPMSDLRFSIITTTILVLSYIVAMTVSSLEAVLAYVGSTGSTSISFILPGLFYYKISSPDSPHHQRLMKEDDEAGDAIMSDGNDDDEDIETSQTRPLTESGILRRGTRQWRRALLRKLSLGLVIYGVLVMVVCLITNSVFLASH
>XP_001274126_Aspergillus_clavatus
MPLAISHMGIVLGSRCAQYLDRGSASFFALSQLTYPNAAVVFDAAIAIKCFGVGVSYLIIIGDLMPGVVQGFVGSTPAYDFLVDRHFWVTAFMLIVIPLSYLRRLDSLKYTSIAALVSMGYLVILVVYNFVKGNTVADRGPVRVIQWAGPIPTLSSLPVIVFAFTCHQNMFSILNEISNNSHFRTTGVVLASIGSSAATYILVAITGYLSFGDNVGGNIVSMYPPGLWATIGRAAIVMLVMFSYPLQCHPCRASVDAVLRWRPKPAAGSDNSPHRQALLGARGNRGPEPMSDLRFSIITTTILILSYIVAMTVSSLEAVLAYVGSTGSTSISFILPGLFYYKISSPDSPSHQRLMKEDDEAVDDMLSDDDDDNNDLEGGQNRPLTESAILKLTNRHWRRGLLRKLSLGLVVYGFLVMFVCLIVNTFFIASH
>XP_001259760_Aspergillus_fischeri
MLRRGARGKRSSGFQGDASWISCVINLVNTIIGAGVLAMPLAISRMGMALGICVILWSGMTAGLGLYLQARCAQYLDRGSSSFFALSQLTYPNAAVIFDAAIAIKCFGVGVSYLIIIGDLMPGVVQGFVGTTPAYEFLVDRHFWVTAFMLIVIPLSYLRRLDSLKYTSIAALVSMGYLVILVVYHFVKGDTMDERGPVRLIHWAGPIPALSSLPVIVFAFTCHQNMFSILNEISNNSHFRVTGVVLASIGSSAATYILVAITGYLSFGDNVGGNIVSMYPPGVWATIGRAAIVMLVMFSYPLQCHPCRASIDAVLRWRPKPAAGNENSPHRHPLLGPRGHRAPEPMSDLRFSLITTTILILSYIVAMTVSSLEAVLAYVGSTGSTSISFILPGLFYYKISSPDSPTHQRLMKEDDEAVDNILSDDDNSDENDIEGGQNLPLTDSAILRLTNRHWRRGLLRKLSLALVVYGILVMIVCLIVNTFFIASH
>XP_041148654_Aspergillus_flavus
MLDDEATVGIGPAEGLRNASRRRGIRGKRDPGFHGQASWISCVINLVNTIIGAGVLAMPLAISHMGIVLGVIVILWSGTTAGFGLYLQSRCAQYLDRGTASFFALSQLTYPNAAVIFDAAIAIKCFGVGVSYLIIIGDLMPGVVQGFVGGTPDYDFLVDRHFWVTAFMLVVIPLSYLRRLDSLKYTSIAALVSMAYLVVLVLYHFVIGDTMADRGPVRVIHWAGPVPMLSSLPVIVFAFTCHQNMFSILNEIANNSHFRTTGVVFASIGSSAATYILVAITGYLSFGDTVGGNIVGMYPPGLWATIGRAAIVILVMFSYPLQCHPCRASVDAVLKWKPKASNSNDNSPHRHPLLGPRGNRTPEPMSDLRFSVITTTILVLSYVVAMTVSSLEAVLAYVGSTGSTSISFILPGLFYYKISSPDSPAHQRLMKEDDEAAEGIFSDDGDDNDDLDNQAQSLTESGILRRGTRHWRKAVLRKLSLALAIYGVVVMIVCLITNSLFIASH
>XP_753709_Aspergillus_fumigatus
MPLAISRMGMALGICVILWSGMTAGLGLYLQARCAQYLDRGSSSFFALSQLTYPNAAVVFDAAIAIKCFGVGVSYLIIIGDLMPDVVQGFVGTTPAYDFLVDRHFWVTAFMLIVIPLSYLRRLDSLKYTSIAALVSMGYLVILVVYHFVKGDTMDERGPVRLIHWAGPVPALSSLPVIVFAFTCHQNHADRKQMFSILNEISNNSHFRVTGVVLASIGSSAATYILVAITGYLSFGDNVGGNIVSMYPPGVWATVGRAAIVMLVMFSYPLQCHPCRASIDAVLRWRPKPAAGNDNLPHHHPLLGPRGHRAPEPMSDLRFSLITTTILILSYIVAMTVSSLEAVLAYVGSTGSTSISFILPGLFYYKISSPDSPTHQRLMKEDDEAVDNILSDDDNSDENGIEGGQNLPLTDSAILRLTNRHWRRGLLRKLSLALVVYGILVMIVCLIVNTFFIASQ
>XP_660358_Aspergillus_nidulans
MSFSVQGKTAIVTGAGSGINLSFAKQLLENGCNVLIADLALRPEAQSLVDQYTAKIPRAVFQRTDVREWKQLEQMFEVAEKEFGEVDIVCPGAGIYEPHWSNFWRPPGTAVSRDPPDGDRYALIDINLTHPIRTSQLAISHFLRSGTDSTRRKAIVHISSIAGQNPFLAAPIYVATKHAINGFVRSLAKLDERCGIRVTAVAPGIIKTPLWTDHPEKLKIVDDTKDAWVTPDEVATVMLALVQQDQANEVIGDSLEQGREGGISYQRRHDLGGVEDGKTSPLLLDRFRGSSSSRLFQSFKGLSRSPSNSASRLSPFSPKMMDVETAVGAVPSDGYRSNSIRARRGVRGKQNPGSHGQASWISCVINLVNTIVGAGVLAMPLAISHMGIVLGISVILWSGVTAGFGLYLQSRCAQYLDKGSASFFALSQITYPNAAVIFDAAIAIKCFGVGVSYLIIIGDLMPGVVQGFVGEAAYDFLVDRHFWVTAFMLIIIPLSYLRRLDSLKYTSIAALVSMAYLVILVVYHFIIGDTKEGRGPIRVIRWAGAVPTLSSFPVIVFAFTCHQNMFSILNEISNNSHFRTTAVVLASIGSSATTYILVAITGYLSFGNSVGGNIVGMYPPGVWATIGRAAIVILVMFSYPLQCHPCRASVDAVLHWRPKRFTRSRSEGSPHRHPLLPAGPRGSRTPEPMSDLRFSVITTSILILSYIVAMSVSSLEAVLAYVGSTGSTSISFILPGMFYYKISAPDSAAHQRLMKEDDEAEDGYISGASEEDGIQSRSLTESGILRRHTRNWRRALLRKLSLGLAIYGVIVMITCLVTNSVFLASH
>XP_001391452_Aspergillus_niger
MMDDEASVGIGSPRAGSRRHGGKGKRSIGHHGDASWVSCVINLVNTIIGAGVMAMPLAISHMGIVLGVFVILWSGITAGFGLYLQSLCARYLERGTASFFALSQITYPNVAVVFDAAIAVKCFGVGISYLIIIGDLMPGVVQGFVGGAPDYDFLVDRHFWVTAFMLIVIPLSYLRRLDSLKYTSIAALVSMAYLVVLVVYHFVKGDTMEDRGPVRVIHWAGPVPTLSSLPVIVFAFTCHQNMFSILNEIGNNSHFRTTGVVLASIGSSAATYILVAITGYLSFGNSVGGTIVSMYPPGLWATIGRAAIVMLVMFSYPLQCHPCRASVDAVLRWRPKSSSNSDTSPHRNPLLGQRGGRTAEPMSDLRFSIITTTILVLSYIVAMTVSSLEAVLAYVGSTGSTSISFILPGLFYYKISSPDSPHHQRLMKEDDEAAEGMLSDDSNDEDGEESVQARPLTDSGILRRGKRHWRRSLLRKLSLALVVYGVVVMVVCLITNSVFIASH
>XP_015411389_Aspergillus_nomiae
MLDDEATVGVGPADGLRNASRRRGIRGKRDPGFHGQASWISCVINLVNTIIGAGVLAMPLAISHMGIVLGVIVILWSGTTAGFGLYLQSRCAQYLDRGTASFFALSQLTYPNAAVIFDAAIAIKCFGVGVSYLIIIGDLMPGVVQGFVGGTPDYDFLVDRHFWVTAFMLVVIPLSYLRRLDSLKYTSIAALVSMAYLVILVLYHFVIGDTMADRGPVRVIHWAGPVPMLSSLPVIVFAFTCHQNMFSILNEIANNSHFRTTGVVFASIGSSAATYVLVAITGYLSFGDSVGGNIVGMYPPGLWATIGRAAIVMLVMFSYPLQCHPCRASVDAVLKWKPKASNSNDNSPHRHPLLGPRGNRTPEPMSDLRFSVITTTILVLSYIVAMTVSSLEAVLAYVGSTGSTSISFILPGLFYYKISSPDSPAHQRLMKEDDEAAEGIFSDDGDDNDDLDNQARSLTESGILRRGTRHWRKALLRKLSLALAIYGVIVMIVCLITNSLFIASH
>XP_001824836_Aspergillus_oryzae 
MLLIAGQMFSILNEIANNSHFRTTGVVFASIGSSAATYILVAITGYLSFGDTVGGNIVGMYPPGLWATIGRAAIVILVMFSYPLQCHPCRASVDAVLKWKPKASNSNDNSPHRHPLLGPRGNRTPEPMSDLRFSVITTTILVLSYVVAMTVSSLEAVLAYVGSTGSTSISFILPGLFYYKISSPDSPAHQRLMKEDDEAAEGIFSDDGDDNDDLDNQAQSLTESGILRRGTRHWRKAVLRKLSLALAIYGVVVMIVCLITNSLFIASH
>XP_040642142_Aspergillus_ruber
MAFSVKGRSAIVTGAGSGINLSFARLLLENGCNVLIADLGLRPEAQVIVDKHSGKDDTSRAVFQQTDVTDWQQLERMFEVAEREFGEIDLVCPGAGIYEPHWTNFWRPPGTQASKDSPAGGRYGLIDINLTHPIRVTQLAISHFLRNRDSQKSKHIVHISSIAGQNASFAAPVYSATKHGISGFVRSMAKLDELFGIRVTGVAPGVIKTPLWTDHPEKLKMIDGADTWVTADEVAEVMLALVQQDKVGEIIGDKSGQGQQFEVKGGTILEVSKTVRAVNPYNDPGPGKRAGNTASDTRTVEEESIALPRRKVAGYQGQASWASSVINLVNTIIGAGVLAMPLAISHMGIVLGVLVVVWSGITAGFGLYLQSRCAQYLERGSASFFALSQITYPNASVVFDAAIAIKCFGVGVSYLIIIGDLMPAVIQGFIGGEPDYDFLVDRHFWVTAFMLIIIPLSYLRRLDSLKYTSFAALACIGYLVILVLYHFIKGDTMADRGPIRVIQWAGAVPTLSSLPVTIFAFTCHQNMFSILNEIRDNSHFNTTSVVFASIGGAASTYILVAITGYLSFGNGVSGNIIGMYPPGLWATIGRAAIVILVMFSYPLQCHPCRASVDAVLRWRPKASNGNENSPHRHPLLGSRGSRSPEAMSDLRFSVITTSILIVSYVAAMTVSSLEAVLAYVGSTGSTSISFILPGLFYYRISSPDSPSHQRLMKEDDEVGDDDEVASTEADDGSDDNDQQAQENVPSDGGIVRHGRRQWRRNLLRRLSLALAIYGACVMIVSLVTNSLFVASN
>XP_040700894_Aspergillus_sydowii
MSFPVQGKTAIVTGAGSGINLSFAKQLLENGCNVLIADLGLRPEAQALVDQYTSNGPRAVFQKTDVTVWMQLEQMFQVAEKEFGEIDIVCPGAGVYEPHWSNFWRPPGSEVSRDARDSDRYSLIDINITHPIRTTQLAISHFLRHGTDSTRHKAIVHISSIAGQNPSLAAPIYSATKHAISGFVRSLAKLDGRCGIRVTAVAPGVIKTPLWTDHPEKLKMVDDGKDAWVTADEVATVMLALVQQDRVSEVIGDKEAKEGETVYPVSGGTVLEVSKTVRSVLPYNDPGPGTRPGNTASTTASVENEAWELLSAIVGAGVLAMPLAISHMGIVLGIFVILWSGVTAGFGLYLQSRCAQYLDRGSASFFALSQITYPNAAVIFDAAIAIKCFGVGVSYLIIIGDLMPGVIQGFAGGEAAYDFLVDRHFWVTAFMLIIIPLSYLRRLDSLKYTSIAALVSMAYLVVLVVYHFLVGDTKDGRGPIRVIHWAGAVPTLSSFPVIVFAFTCHQNMFSILNEISNNSHFRTTAVVFASIGSSASTYILVAITGYLSFGNSVGGNIVGMYPPGLWANIGRAAIVILVMFSYPLQCHPCRASVDAVLRWRPKRSTGGNEGSPHRHPLLPGGPRGSRTADPMSDLRFSIITTSILILSYIVAMTVSSLEAVLAYVGSTGSTSISFILPGIFYYKISAPDSAAHQRLMKEDDEAEDGYISGASEPDDRNAQAHALTESGILRRHTRTWRREVLRKLSLALAIYGVIVMVTSLVTNSLFIASH
>XP_001215712_Aspergillus_terreus
MPLAISHMGIVLGVIVILWSGVTAGFGLYLQSRCAQYLDRGTASFFALSQLTYPNAAVVFDAAIAIKCFGVGVSYLIIIGDLMPGVVQGFVGGSPVYDFLVDRHFWVTAFMLIVIPLSYLRRLDSLKYTSIAALVSMAYLVVLVVYHFVEGDTMADRGPIRVIHWAGPVPTLSSLPVIVFAFTCHQNMFSILNEIENNSHLRTTAVVFSSIGSAAATYILVAITGYLSFGNNVGGNIVGMYPPGLWATIGRAAIVILVMFSYPLQCHPCRASVDAVLRWRPKPSSAGNDNSPHRHPLLGPRGSRAPEMSDLRFSVITTTILVLSYIVAMTVSSLEAVLAYVGSTGSTSISFILPGLFYYKISSPDSPTHQRLMKEDDEAAEDMLADDSNDDDDNEASQSRPLTESGILRRSTRHWRRTLLRKLSLALSIYGVVVMIVCLVTNSLFIASH
>XP_022492905_Penicillium_arizonense
MEEAAIGVGQSTGSGLRRRSGRTKRAGDVAGEASWASSVINLVNTIVGAGVLAMPLAISHMGIVLGVCVILWSGCAAGFGLYLQSLCAQYLDRGSASFFALSQLTYPNAAVVFDGAIAIKCFGVGVSYLIIIGDLMPGVVQGFVGAEPAYDFLVDRHFWVTAFMLIVIPLSYLRRLDSLKYTSIAALVSMAYLVVLVVYHFVLGDTKEDRGPIRVGHWAGAVPTLSSLPVIVFAFTCHQNMFSILNEIGNNSHFRTTAVVLASIGSAAGTYILVAITGYLSFGNSVGGNIVGMYPPGVPATIGRAAIVMLVVFSYPLQCHPCRASVDAVLKWRPRSQTSGTEGSPHRHPLLGPRGNRTPEPMSDLRFSIITTTILILSYIVAMTVSSLEAVLAYVGSTGSTSISFILPGLFYYKISSPDSPTHRGLMKEDDEADDDLSEDDDDEGEGSLSRSLTESGLLLRSKKHWRKALLRPLSLALAAYGLLVMVVCLITNTFFIASH
>XP_014533952_Penicillium_digitatum
MALSVKGRSAIITGAGSGINFSFAKLLVENGCNVLIADLALRPEAQALADKHKTGPARVVFQETNVVDWVQLERMFEVAEKEFGEIDIVCPGAGVYEPNWSNFWRPPHSAESKDPSSGGRYALVDINITHPIRTTQLAIAHFLNNRASGGPKHIVHISSIAGQNAMLSTPIYCVTKHAINGFVRSLAKLDKKLGIRITAVAPGLIKTPLWTDHPEKLKMISDSADAWVTPEEVAEVMLALVQQEQIANIKMEEAALGVGSSGGHQNAMRRRATRGRPGDVVGEASWTSSVINLVNTIIGAGVLAMPLAISRMGIVLGVCVILWSAVTAGFGLYLQSLCAQYLDRGSASFFALSQLTYPNAAVVFDCAIAIKCFGVGVSYLIIIGDLMPGVVQGFVGSEPGYDFLVDRHFWVTAFMLIVIPISYLRRLDSLKYTSVAALMSMAYLVVLVVYKFVQGDTMEDRGPIRVGHWAGAVPTLSSLPVIVFAFTCHQNMFSILNEIANNSHFRTTAVVFASAGSAAATYILVAITGYLSFGNSVGGNIVGMYPPGVYATIGRAAIVMLVVFSYPLQCHPCRASVDAVLKWRPRPQISRTESSPNRYPLLGPRGNRTPEPMSDLRFSIITTTILILSYVVAMTVSSLESVLAYVGSTGSTSISFILPGLFYYKISSPDSPTYRGFMKEDDEAEDDLLGEDEGDDGEDSLARSLTESRHLLRGTRHWRKTLLRRLSLALALYGLLVMVVCLVTNTFFKASH
>XP_016593822_Penicillium_expansum
MEEAALGVGPSGGHQNAMRRRGARGRPGDIVGEASWASSVINLVNTIIGAGVLAMPLAISRMGIVLGVFVILWSAATAGFGLYLQSLCAQYLDRGSASFFALSQLTYPNAAVVFDCAIAIKCFGVGVSYLIIIGDLMPGVVQGFVGSEPGYDFLVDRHFWVTAFMLIVIPISYLRRLDSLKYTSIAALVSMAYLVVLVVYKFVQGDTMENRGPIRVGHWAGAVPTLSSLPVIVFAFTCHQNMFSILNEIANNSHFRTTAVVFASGGSAAATYILVAITGYLSFGNSVGGNIVGMYPPGVYATIGRAAIVMLVVFSYPLQCHPCRASVDAVLKWRPRPQVSRTESSPNRHPLLGPRGNRTPEPMSDLRFSIITTTILILSYLVAMTVSSLESVLAYVGSTGSTSISFILPGLFYYKISSPDSPTHRGLMKEDDEAEDDLSGDDEGDDGEGSLARSLTESGLLLRGTRHWRKALLRRLSLALALYGLLVMIVCLVTNTFFKTSH
>XP_040648220_Penicillium_griseofulvum
MEEAALVGPSGSHNALRRRGGRGRPGDVVGEASWASSVINLVNTIIGAGVLAMPLAISRMGIVLGVCVVLWSAATAGFGLYLQSLCAHYLDRGSASFFALSQLTYPNAAVVFDAAIAIKCFGVGVSYLIIIGDLMPGVVQGFVGSEPGYDFLVDRHFWVTAFMLIVIPISYLRRLDSLKYTSIAALVSMAYLVVLVVYNFVKGDTMEDRGPIRIGHWAGAVPTLSSLPVIVFAFTCHQNMFSILNEIGNNSHFRTTAVVFASAGSAAATYILVAITGYLSFGNSVGGNIIGMYPPGVYATIGRAAIVMLVVFSYPLQCHPCRASVDAVLKWRPKQHATGTESSPNRHPLLGPRGNRTPEPMSDLRFSIITTTILVLSYLVAMTVSSLESVLAYVGSTGSTSISFILPGLFYYKISSPDSPTHQGLMKEDDEAEDDLSDDDDCDDGEGSLARSLSESGLLPCGSRHWRKALLRRLSLALALYGFLVMIVCLITNTFFKVSH
>XP_038927420_Penicillium_roqueforti
MEEAALGVGPSGGHQNMLRRRAARARPGDVVGEASWASSVINLVNTIIGAGVLAMPLAISRMGIVLGVCVILWSAVTAGFGLYLQSLCAQYLDRGSASFFALSQITYPNAAVVFDCAIAIKCFGVGVSYLIIIGDLMPGVIQGFVGSEPGYDFLVDRHFWVTFFMLIVIPISYLRRLDSLKYTSIAALVSMAYLVVLVVYKFVQGDTMKDRGPIRVGHWEGAVPTLSSLPVIVFAFTCHQNMFSILNEIGNNSHFRTTAVVIASAGSAAATYILVAITGYLSFGNSVGGNIVGMYPPGVYATIGRAAIVMLVVFSYPLQCHPCRASVDAVLKWRPRAQVAGAESSPNRHPLLGPRGNRTPEPMSDLRFSIITTTILILSYLVAMTVSSLESVLAYVGSTGSTSISFILPGLFYYKISSPDSPTHQGLMKEDDEAEDDLSGDDDGDDGEGSLARPLTESGLLHRGTRHWRKALLRRLSLALALYGLVVMVVCLVTNTFFKISH
>XP_002568683_Penicillium_rubens
MHYGAPILIYFLTAVIGAGVLAMPLAISRMGIVLGVCVVLWSATTAGFGLYLQSLCALYLDRGSASFFALSQLTYPNAAVVFDCAIAIKCFGVGVSYLIIIGDLMPGVVQGFVGSEPAYDFLVDRHFWVTAFMLIVIPISYLRRLDSLKYTSIAALVSMAYLVILVVYNFILGDTKEDRGPIRVGHWEGAIPTLSSLPVIVFAFTCHQNMFSILNEIGNNSHFRTTAVVFASAGSAAATYILVAITGYLSFGNSVGGNIVGMYPPGVYATIGRAAIVMLVVFSYPLQCHPCRASVDAVLKWRPKPQIIGTESSPNRHPLLGPRGNRTPEPMSDLRFSVITTTILVLSYLVAMTVSSLESVLAYVGSTGSTSISFILPGLFYYKISAPDSPAHQGLMKEDDEAEDDLSEDDDCDEGEGSLARSLTESGLLLRGTRHWRKALLRRLSLALALYGFLVMIVCLVTNTFFTTSH
>XP_040808348_Penicillium_solitum
MEEATIGVGSSGGHQNAMRRRAARGRPGDVVGEASWASSVINLVNTIIGAGVLAMPLAISRMGIVLGVCVILWSAATAGFGLYLQSLCAQYLDRGSASFFALSQLTYPNAAVVFDCAIAIKCFGVGVSYLIIIGDLMPGVVQGFVGSEAGYDFLVDRHFWVTAFMLIVIPISYLRRLDSLKYTSIAALVSMAYLVVLVVYKFVQGDTMEDRGPIRVGHWEGAVPTLSSLPVIVFAFTCHQNMFSILNEIGNNSHFRTTAVVFASAGSAAATYILVAITGYLSFGNSVGGNIVGMYPPGVYATIGRAAIVMLVVFSYPLQCHPCRASVDAVLKWRPSPQVTGAERSPNRHPLLGPRGNRVPEPMSDLRFSVITTTILILSYLVAMTVSSLESVLAYVGSTGSTSISFILPGLFYYKISSPNSPTHRGLMKEDDEAEDYLSEDDEGDDDEGSLARSLTESGLLPRGTRHWRKALLRPLSLALALYGFLVMIVCLVTNTFFKTSH
>XP_022582913_Penicilliopsis_zonata
MAFSVQGKSAIVTGAGSGINLSFAKLLLENGCNVLIADLGLRPEAQAVVDKYSSGLPRAIFQQTDVIEWPQLEKMFEVAEQEFGEVDIVCPGAGIYEPHWSNFWRPPGTPQSKDPRAGGRYAVLDINLTHPIRTTQLAISHFLARNKSKTPKHIVHVSSIAGQTPAFNTPMYVATKHAINGLVRALSNLDKECGIRVTAVAPGLIKTPLWTEHPEKMCVVDESKDMWVSPDEVAEVMLALIEQTEVSEIIGDRSGKGQLFPIQGGTILEVSKTVRPVEAFHDPGPFNREGNTAANTKVLDDETFALLPTPFSSRLIADIPYRRGLRGKQAAGYAGQASWLSSVINLVNTIIGAGVLAMPLAMSHMGITLGVIVILWSGLASGFGLYLQSRCAQYLERGSASFFALSQLTYPNAAVIFDAAIAIKCFGVGVSYLIIIGDLMPGVVQGFVGGTPDYDFLVDRHFWVTAFMLVVIPLSYLRRLDSLKYTSVAALVSMGYLVVLVVYHFVKGDTMADRGPVRVFKWAGPIPTLSSFPVIVFAFTCHQNMFSVMNEIKNNSHFRTTGVVLASIGSSAATYVLVAITGYLSFGNNVGGNIVSMYPPGVPATIARAAIVMLVMFSYPLQCHPCRASVDAVLKWRLKKTGSSSSSHEGSPHRHPLLGAARTSRSPDAMSDLRFSLITTTILILSYITAMTVSSLEAVLAYVGSTGSTSISFILPGLFYYKISDPDSPSHQRLMKEDDEVADEVLAREADDDYNDTDSLTRPLTDSGIIRATTRQWRRKLIRKLSLALVLYGVLVMIVCLITNTFFVASH
>XP_016623685_Cladophialophora_bantiana
MSLPVPASSSRSQSRVRRRPTTPTLSKRDLTGTAGQASWISSVVNLLNTIVGAGVLAMPLAMSHMGVVLGTIVILWAGATSGFGLYLQTRCAAYLERGSSSFFALSQITYPNAAVIFDAAIAIKCFGVGVSYLIIIGDLMPGVVRGFAREEDLGQFMFDRHFWVTAFMLVVIPFSFLRRLDSLKYTSVIALISIGYLVILVVYHFAAHDTLPDGHYQTPLRIFKWAGPIPALSSFPVIVFAYTCHQNMFSILNEISDNSHFRTSAVVFASNGTAASIYILVAITGYLSFGNEIGGNIVAQYAPSVSTTIGQAMIVVLVMFSYPLQVHPCRASVDAVLKWRPSDKLKAKLRSTPATPSSLDSSPPRDIPLLQPSKKRNTEMSEARFAAITTVIIILSYIVAMTVSSLEAVLAYVGSTGSTSISFILPGLFYYKISSPDSPLHQKLMKEEDDYDWQGGDDESDDSDDDAVNDEQQSHEGQNLLSNSGILSISGMSLLKRTRHFRRKMLRKLSLALAIYGICVMVVCLITNTFFIVAH
>XP_008727755_Cladophialophora_carrionii
MSLPVPASSSRSQSRARRRPGTPTLSKRDLIGTAGQASWISSVINLLNTIVGAGVLAMPLAMSHMGILLGTIVILWAGATAGFGLYLQTRCARYLERGSSSFFALSQITYPNAAVIFDAAIAVKCFGVGVSYLIIIGDLMPGVVRGFAREEDLGAFMFDRHFWVTAFMLVVIPFSFLRRLDSLKYTSVIALISIGYLVILVVYHFAAHDTLPDGHYKTPLRIFKWAGAVPALSSFPVIVFAYTCHQNMFSILNEIKDNSHFRTTAVLTASNGTAASIYILVAITGYLSFGNEIGGNIVAQYAPSVSTTIGQAMIVVLVMFSYPLQVHPCRASVDAVLKWRPSAKLRARLTPSATPSSVDSSPPRNIPLLHPARQQRNTEMGEARFAAITTAIIILSYIVAMTVSSLEAVLAYVGSTGSTSISFILPGLFYYKISSPDSPLHQKLIKEEDDYDWHGNDDAGSTKSDDDRAADDQQDGEGQGLLSNSGILSITAVSLLKRTKNFRRRLLRRLSLALAIYGIIVMIVCLITNTFFIVAH
>XP_016247289_Cladophialophora_immunda
MSLPAPASSSRTQSRVRRRPATPILSKRDLTGTVGQASWISSVVNLLNTIVGAGVLAMPLAMSHMGVLLGTIVILWAGATAGFGLYLQTRCAAYLERGSSSFFALSQITYPNAAVIFDAAIAIKCFGVGVSYLIIIGDLMPGVVRGFAREEDLGQFMFDRHFWVTAFMLVVIPFSFLRRLDSLKYTSVIALISIGYLVILVVYHFAAHDTLPGGHYQTPLRIFTWAGAIPALSSFPVVVFAYTCHQNMFSILNEISDNSHFRTSAVVFASNGTAASIYILVAITGYLSFGNEIGGNIVAQYAPSVSTTIGQAMIVVLVMFSYPLQVHPCRASVDAVLKWRPSDKLKARLRSTPATPSSLDSSPPRDVPLLQPGRKRNTEMGEARFAAITTAIIILSYIVAMTVSSLEAVLAYVGSTGSTSISFILPGLFYYKISSPDSPLHQKLVKEEDDYEWHGDDDASDKSDDDAGNEEPPNHEGQNLLGNSGILSISGISLLKRTRNFRRKMLRKLSLALAIYGVCVMVVCLITNTFFIVAH
>XP_007743374_Cladophialophora_psammophila
MSLPVPASSSRSQSRFRRRPATPTLTKRDLTGTAGQASWISSVVNLLNTIVGAGVLAMPLAMSHMGVVLGTIVILWAGATSGFGLYLQTRCAAYLERGSSSFFALSQITYPNAAVIFDAAIAIKCFGVGVSYLIIIGDLMPSVVRGFAREEDLGQFMFDRHFWVTAFMLVVIPFSFLRRLDSLKYTSVIALISIGYLVILVVYHFAAHDTLPDGRYQTQLRIFKWAGPIPALSSFPVIVFAYTCHQNMFSILNEISDNSHFRTSAVVFASNGTAASIYILVAITGYLSFGNEIGGNIVAQYAPSVSTTIGQAMIVVLVMFSYPLQVHPCRASVDAVLKWRPSDKLKAKLRSTPATPSSLDSSPPRDVPLLQPGKKRNTEMSEVRFAAITTVIIILSYIVAMTVSSLEAVLAYVGSTGSTSISFILPGLFYYKISSPNSPLHQKLVKEEDDYDWQGGDDESDKSDDDAVNDEQQNHEGQNLLSNSGILSISGMSLLKRTRHFRRKMLRKLSLALAIYGICVMVVCLITNTFFIVAH
>XP_018690392_Fonsecaea_erecta
MSLPAPASSSRTQSRARRRPATPTLSKRDLTGTVGQATWISSVVNLLNTIVGAGVLAMPLAMSHMGILLGTIVILWAGLTAGFGLYLQTRCAAYLERGSSSFFALSQITYPNAAVIFDAAIAIKCFGVGVSYLIIIGDLMPGVVRGFAREEDLGQFMFDRHFWVTAFMLVVIPFSFLRRLDSLKYTSVIALISIGYLVILVVYHFVAHDTLPDGHYQTPLRIFKWAGAIPALSSFPVIVFAYTCHQNMFSILNEISDNSHFRTSAVVFASNGTAASIYILVAITGYLSFGNEIGGNIVAQYAPSVSTTIGQAMIVVLVMFSYPLQVHPCRASIDAVLKWRPSDKFKARLRSTPATPNSLDSSPPRDVPLLQPGRKRNTEMGEARFAAITTAIIILSYIVAMTVSSLEAVLAYVGSTGSTSISFILPGLFYYKISSPDSPLHQKLVKEEDDYDWQGGDDESDKSDDEGVHDEPPNHEGQNLLGNSGILSISGVSLLKRTRNFRRKMLRKLSLALAIYGICVMVVCLITNTFFIVSH
>XP_022507336_Fonsecaea_monophora
MSLPAPASSSRTQSRARRRPGTPTLSKRDLTGTVGQASWISSVVNLLNTIVGAGVLAMPGALSHMGILLGTIVILWAGVTAGFGLYLQTRCAAYLDRGSSSFFALSQITYPNAAVIFDAAIAVKCFGVGVSYLIIIGDLMPGVVRGFAREEDLGKFMFDRHFWVTAFMLVVIPFSFLRRLDSLKYTSVIALISIGYLVILVVYHFLAHDTLPDGHYKTPLRVITWAGAVPALSSFPVIVFAYTCHQNMFSILNEINDNSHFRTSAVVFASNGTAAAIYVLVAITGYLSFGNEIGGNIVAQYAPSVSTTIGQAMIVVLVMFSYPLQVHPCRASVDAVLKWRPSDKLKARLRSTPATPSSLDSSPARDVPLLQPGRRRNAEMGEARFAAITTAIIILSYIVAMTVSSLETVLAYVGSTGSTSISFILPGLFYYKISSPDSPLHQKLVKEEDDYDWPGDEGESVKSDDDAVNDEQPSHEGQNLLSNSGFLSLSGVSLLKRTRNFRRKLLRKLSLALAIYGVCVMVVCLITNTFFIVGH
>XP_016632185_Fonsecaea_multimorphosa
MSLPAPASSSRQQSRVRRRPATPTLSKRDLNGTVGQASWISSVVNLLNTIVGAGVLAMPLALSHMGIVLGTIVILWAGATAGFGLYLQTRCAAYLERGSSSFFALSQITYPNAAVIFDAAIAVKCFGVGVSYLIIIGDLMPGVVRGFAREEDLGQFMFDRHFWVTAFMLVVIPFSFLRRLDSLKYTSVIALISIGYLVILVVYHFAAHDTLPNGHYQTPLRVFTWAGAIPALSSFPVIVFAYTCHQNMFSILNEISDNSHFRTSAVVFASNGTAAAIYILVAITGYLSFGNEIGGNIVAQYAPSVSTTIGQAMIVVLVMFSYPLQVHPCRASVDAVLKWRPSDKLKARLRSTPATPSSLDSSPPRDVPLLQPGRKRNTEMGEARFAAITTVIIILSYIVAMTVSSLEAVLAYVGSTGSTSISFILPGLFYYKISSPDSPLHQKLVKEEDDYDWQRSDDPSDDSDDAAGTDEQPNHEGQNLLSNSGILSLSGVSLLKRTRNFRRKLLRRLSLALAIYGICVMVVCLITNTFFIVAH
>XP_022501021_Fonsecaea_nubica
MSLPAPASSSRTQSRARRRPGTPTLSKRDLTGTVGQASWISSVVNLLNTIVGAGVLAMPGALSHMGILLGTIVILWAGVTAGFGLYLQTRCAAYLERGSSSFFALSQITYPNAAVIFDAAIAVKCFGVGVSYLIIIGDLMPGVVRGFAREEDLGKFMFDRHFWVTAFMLVVIPFSFLRRLDSLKYTSVIALISIGYLVILVVYHFLAHDTLPDGHYKTPLRVITWAGAVPALSSFPVIVFAYTCHQNMFSILNEINDNSHFRTSAVVFASNGTAAAIYVLVAITGYLSFGNEIGGNIVAQYAPSVSTTIGQAMIVVLVMFSYPLQVHPCRASVDAVLKWRPSDKLKARLRSTPATPSSLDSSPARDVPLLQPGRRRNAEMGEARFAAITTAIIILSYIVAMTVSSLETVLAYVGSTGSTSISFILPGLFYYKISSPDSPLHQKLVKEEDDYDWQGDEDESVKSDDDAGNNEQPSHEGQNLLSSSGFLSLSGVSLLKRTRNFRRKLLRKLSLALAIYGVGIPSGEDIKPRYSRSDNTVHPDKTSWEGTSRWADRQVSVYAGIFLMRLGQQSLMEELEVSPGEFQNHTQQDLRDIYALQTPATTKDIC
>XP_013279596_Fonsecaea_pedrosoi
MSLPAPASSSRTQSRARRRPGTPTLSKRDLTGTVGQASWISSVVNLLNTIVGAGVLAMPGALSHMGILLGTIVILWAGVTAGFGLYLQTRCAAYLDRGSSSFFALSQITYPNAAVIFDAAIAVKCFGVGVSYLIIIGDLMPGVVRGFAREEDLGKFMFDRHFWVTAFMLVVIPFSFLRRLDSLKYTSVIALISIGYLVILVVYHFLAHDTLPDGHYKTPLRVITWAGAVPALSSFPVIVFAYTCHQNMFSILNEINDNSHFRTSAVVFASNGTAAAIYVLVAITGYLSFGNEIGGNIVAQYAPSVSTTIGQAMIVVLVMFSYPLQVHPCRASVDAVLKWRPSDKLKARLRSTPATPSSLDSSPARDVPLLQPGRRRNAEMGEARFAAITTAIIILSYIVAMTVSSLETVLAYVGSTGSTSISFILPGLFYYKISSPDSPLHQKLVKEEDDYDWPGDEGESVKSDDDAVNDEHPSHEGQNLLSNSGFLSLSGVSLLKRTRNFRRKLLRKLSLALAIYGVCVMVVCLITNTFFIVGH
>XP_007755406_Cladophialophora_yegresii
MLIDHRRPGTPTLSKRDLIGTAGQASWISSVINLLNTIVGAGVLAMPLAMSHMGIFLGTVVILWAGATAGFGLYLQTRCARYLERGSSSFFALSQITYPNAAVIFDAAIAVKCFGVGVSYLIIIGDLMPGVVRGFAREEDLSAFMFDRHFWVTAFMLVVIPFSFLRRLDSLKYTSVIALISIGYLVILVVYHFAAHDTLPDGHYKTPLRIFKWAGAVPALSSFPVIVFAYTCHQNMFSILNEIKDNSHFRTTAVLTASNGTAASIYILVAITGYLSFGNEIGGNIVAQYAPSVSTTIGQAMIVVLVMFSYPLQVHPCRASVDAVLKWRPSAKLRAKLTPSATPSSVDSSPPRNIPLLHPARQQRNTEMGEARFAAITTAIIILSYIVAMTVSSLEAVLAYVGSTGSTSISFILPGLFYYKISSPDSPLHQKLIKEEDDYDWEGNDDAGSTKSDDDRATATDDPQEGEGQGLLSNSGILSIGGVSLLKRTKNFRRKILRRLSLALAIYGIVVMIVCLITNTFFIVAH
>XP_016237134_Exophiala_spinifera
MPGLTASHASHSGTRRHGHTPPPRTKRDLGGTPGNASWLSSVVNLLNTIVGAGVLAMPLAMSHMGILLGTIVIIWAGVTAGFGLYLQARCAKYLERGSASFFALSQITYPNAAVIFDGAIAIKCFGVGVSYLIIIGDLMPGVVRGFADESSLSPFMFDRHFWITAFMLVVIPFSFLRRLDSLKYTSVVALVSIGYLVILVVYHFAAHDTLPNGHYETPLRVFKWAGVVPTLSSFPVIVFAYTCHQNMFSILNEIADNSHFRTTSVLCASNGTAGFIYLLVAITGYLSFGNEIGGNIVAQYAPAVSTTIGQAMIVVLVMFSYPLQVHPCRASLDAVLKWRPSDKLKAKLRSASATPRSVDSSPPRDVPLLPVAKKRNTEMSETRFAAITTVIIICSYIVAMTVSNLSAVLAYVGSTGSTSISFILPGLFYYKISSPDSPLHQRLLKEEDDYDYADSDAANSDDEDDHDGVGGEEHQSLLANSGLLSLSGVSLLKRTKNLRRNLLRRLSLALAIYGLVVMITCLIMNTFFLATH
>XP_016267800_Exophiala_oligosperma
MPGSTSSHGSHSRTRRRPHTPTRTTKRDLTGTVGNASWISSVVNLLNTIVGAGVLAMPLAMSHMGILLGTIVIIWAGVTAGFGLYLQTRCARYLERGSASFFALSQITYPNAAVIFDAAIAIKCFGVGVSYLIIIGDLMPGVVRGFAHEDSLSPFMFDRHFWITAFMLVVIPFSFLRRLDSLKYTSVVALISIGYLVILVVYHFAKHDTLPNGHYETPLRVFKWAGIVPTLSSFPVIVFAYTCHQNMFSILNEIADNSHFRTTSVLCASNGTAGFIYILVAITGYLSFGNEIGGNIVAQYAPAVSSTLGQAMIVVLVMFSYPLQVHPCRASLDAVLKWRPSDKLKAKLRSASATPSSVDSSPPRDVPLLPVAKKRNTEMSETRFAAITTVIVICSYIVAMTVSSLSAVLAYVGSTGSTSISFILPGLFYYKISSPDSPLHQRLLKEEDDYDYDDSDGAKSDDENDRSEAGGGGEHQTLLANSGLLSLSGVSLLKRTKNLRRKLLRRLSLALAVYGLVVMITCLIMNTFFIVTH
>XP_013317551_Exophiala_xenobiotica
MPGSTSSHNSHSRTRRRPHTPPRTKRDLAGTVGNASWISSVINLLNTIVGAGVLAMPLAMSHMGIFLGTIVILWAGLTAGFGLYLQTRCAAYLERGSSSFFALSQITYPNAAVIFDAAIAIKCFGVGVSYLIIIGDLMPGVVRGFANEDSLAPFMFDRHFWITAFMLIVIPFSFLRRLDSLKYTSVIALISIGYLVILVVYHFAARDTLPSGHYETPLRIFKWAGIVPTLSSFPVIVFAYTCHQNMFSVLNEIADNSHFRTSSVLITSNGVAGFIYILVAITGYLSFGNEIGGNIVAQYAPSVSTTIGQAMIVVLVMFSYPLQVHPCRASVDAVLKWRPSDKLKAKLRSTSATPTSHDSSPPRDTPLLPVAKKRSGEMSETRFAAITTVIVICSYIVAMTVSSLSAVLAYVGSTGSTSISFILPGLFYYKISSPDSPHHQRLLKEEDDYDNDERDGVESDDEDNHDAGDGESQTLLANSGILSLAGASLLRRSKNFRRKLLRRLSLALAIYGLVVMITCLIMNTFFLAAH
>XP_007727518_Capronia_coronata
MTSSSTSSRPHSRARRYVVSLRSSLGHALANRATNRRAHTPTRNKRNLTGTVGQASWISSVVNLLNTIVGAGVLAMPLALSHMGIVLGTIVILWAGITAGFGLYLQTRCAAYLERGSASFFALSQITYPNAAVIFDTAIAVKCFGVGVSYLIIIGDLMPGVVRGFADENKLGAFMFDRHFWITAFMLVVIPFSFLRRLDSLKYTSVVALISIGYLVILVVYHFAAHDTLPDGHYQTPLRIFKWAGAVPALSSFPVIVFAYTCHQNMFSILNEIANNSHFRTSSVVCTSNGTAAAIYMLVAITGYLSFGNEVGGNIVAQYAPSVSTTIGQAMIVVLVMFSFPLQVHPCRASVDAVLKWRPSNKLKSVLRSSPATPSSGDASPPRDTPLLHSAKKRAPEMGEVRFAAITTTIIVLSYIVAMTVSSLEAVLAYVGSTGSTAISFILPGLFYYKISSPDSPLHQRLMKEEDDYDHDHDHEDEDDDDRAGKSDDENDQHDPEGQTLLANSGILSIGAISMLRRSRNFRRKLLRRLSLALAIYGLVVMVVCLITNTFFIVRH
>XP_007731819_Capronia_epimyces
MASTPGSISSRPHSRARRRPQTPTRNKRDLTGTVGQASWISSVVNLLNTIVGAGVLAMPLALSHMGILLGTIVILWAGLTAGFGLYLQTRCAAYLERGSASFFALSQITYPNAAVIFDAAIAIKCFGVGVSYLIIIGDLMPGVVRGFADEDRLGAFMVDRHFWITAFMLVVVPFSFLRRLDSLKYTSVIALISIGYLVILVVYHFAAHDTLPDGHYQTPLRIFKWAGAVPALSSFPVIVFAYTCHQNMFSILNEIANNSHFRTSSVVFASNGTAASIYILVAITGYLSFGNEVGGNIVAQYAPAVSTTIGQAMIVVLVMFSYPLQVHPCRASVDAVLKWRPSNKLKSVLRSSSATSSSIDSSPPRDTPLLQPGRKRNPEMGDVRFAAITTVIIILSYIVAMTVSSLEAVLAYVGSTGSTAISFILPGLFYYKISSPDSPLHQRLVKEEDDYEHESGEASKSDDEDEEHDPEGQTLLANSGILSIGAISVLRRTRNFRRRLLRKLSLALAVYGVIVMIVCLITNTFFIVAH
>XP_009157891_Exophiala_dermatitidis
MASSSSSSRPHSRARRRPHTPTRNKRDLTGIVGQASWTSSVVNLLNTIVGAGVLAMPLAMSHMGILLGTIVILWAGATAGFGLYLQTRCAAYLERGSASFFALSQITYPNAAVIFDAAIAIKCFGVGVSYLIIIGGLMPGVVRGFVDEDRLATFMLDRHFWITAFMLVVIPFSFLRRLDSLKYTSVIALISIGYLVILVVYHFLAHDTLPDGHYQTPLRVFKWAGAVPALSSFPVIVFAYTCHQNMFSILNEIANNSHFHTSSVVFASNGTAATIYIMVAITGYLSFGNEVGGNIVAQYAPSVSTTIGQAMIVVLVVFSYPLQVHPCRASVDAVLKWRPSNKLKSVLRSTSATPSSVDSSPPRDTPLLQPGRKQRNGEMGEVRFAAITTVIIILSYIVAMTVSSLEAVLAYVGSTGSTAISFILPGLFYYKISSPDSPLHQRLLKEEDDYGYDDHDDDDDDGPAGKSDNGSDRDPEGHGLLANSGLLSIGAVSMLRRTRTFRRKLLRKLSLALAIYGVVVMIVCLITNTFFIVAH
>XP_013264163_Exophiala_aquamarina
MVIRQPHTSTRNKRALIGTVGQASWASSVINLLNTIVGAGVLAMPLAMSHMGILLGTIVILWAGLTAGFGLYLQTRCAAYLERGSSSFFALSQITYPNAAVIFDAAISIKCFGVGVSYLIIIGDLMPKVVRGFADEDSLAPFMFDRHFWVTAFMLVVIPFSFLRRLDSLKYTSVIALISIGYLVILVVYHFAAHDTLPEEGYKTPLRVFKWAGIVPALSSFPVIVFAYTCHQNMFSILNEIKDNSHFRTAGVATASIGTAASIYVLVAITGYLSFGNEVSGNIVENYAPMPATTIGQAMIVILVMFSYPLQVHPCRASVDAVLKWRPSDKLKAKLRSTSGTPSLESSPPRNIPLLQPSRQRNTEMGETRFAAITTLIIILSYLVAMTVSSLDKVLAYVGSTGSTSISFILPGLFYYKISSPDSPLHQQLLKEEDDYEYGDEGGRKSDDGDDEDENNENLRESQTLLANSGFLSVSGASILKRTRNFRRKLLRRLSLALAIYGMIVMVTCLVTNSVFLAAH
>XP_016222667_Exophiala_mesophila
MASGSASSSRPHSRARRRARTPTRSKRDLTGTAGQASWASSVINLLNTIVGAGVLAMPLALSHMGILLGVLVILFAGATAGFGLYLQTRCAAYLERGSASFFALSQITYPNAAVIFDAAISVKCFGVGVSYLIIIGDLMPKVVRGFASEDSLGPFMFDRHFWVTAFMLVVIPFSFLRRLDSLKYTSVIALISIGYLVILVVYHFAAHDTLPPEGYKTPLRVFKWAGVVPTLSSFPVIVFAYTCHQNMFSILNEIHDNSHFRTTSVVTASIGSAGGIYVLVAVAGYLSFGNEMSGNIVANYAPSVSTTIGQAMIVILVMFSYPLQVHPCRASVDAVLKWRPSDKLKSKFRSASGTPSVESSPPRTVPLLAGRPRTSEMSETRFAAITTVIIILSYLVAMTVASLDRVLAYVGSTGSTSISFILPGLFYYKISSPDSPLHQRLLKEEDDYDAEEGASKSGDEAEEDDNAADDHLRESQTLLANSGFLSIGAGSILRRTRTFRRNLLRKLSLALAIYGVVVMITCLTTNIIFNASGH
>XP_013277581_Rhinocladiella_mackenziei
MAPGSSPSSRPHSRARRRPHTPTRNKRDLTGIAGQATWISSVINLLNTIVGAGVLAMPLAMSHMGILLGTLVILWAGLTAGFGLYLQTRCAAYLERGSASFFALSQITYPNAAVIFDAAIAIKCFGVGVSYLIIIGDLMPEVVRGFADENSLAPFMFDRHFWVTAFMLVVIPFSFLRRLDSLKYTSVIALISIGYLVILVVYHFGAHDTLPDGHYKTPLHIFEWAGAIPSLASFPVIVFAYTCHQNMFSILNEIKENSHFRTTSVVFASNGTAASIYILVAITGYLSFGNEIGGNIVAQYAPSVSTTIGQAMIVVLVMFSYPLQVHPCRASVDAVLKWRPSDKLKAKLRSTSATPSSLDSSPPGDVPLLQPGKKNNTEMSETRFAAITTVIIILSYIVAMAVSSLEAVLAYVGSTGSTSISFILPGLFYYKISSPDSPLHQRLLKEEDDYDADYDEEGYKSDDNNNEADDHGQAEGQNLLANSGILSISAVSLLKRTRNFRRKMLRRLALALAIYGVLVMIVCLVTNTFFIVAH
>XP_018002260_Phialophora_attinorum
MSSAPSSRTPSRARRRGKNDVTGTAGQATWISSVINLLNTIVGAGVLAMPLAMSHMGMVLGIVVMLWAGLTAGFGLYLQTRCAAYLERGSSSFFALSQITYPNAAIIFDAAIAIKCFGVGISYLIIIGDLMPGVVLGFAEEEGLARFLLDRHFWITAFMLVCIPLSYLRRLDSLKYTSVIALISISYLVVLVVYHFASHDTLPETGYETPLRIFKWASPSLALSSLPVIVFAYTCHQNMFSVLNEIADNSHFRTTAVVGVSIGTAAAIYVLVAITGYLSFGNEVGGNIVAQYAPSVSATIGRAAIVVLVMFSYPLQVHPCRASVDAVLKWRPSKSLTKRLSRSATPSSNSLSVPDSSPARDVPLLTMGKKRSTEISETRFALITTIIIILSYVVAMMVSSLEYVLAYVGSTGSTSISFILPGLFYYKISSPDNPLHQKLCKEEDDYDYDYDPAGVSDAERVRRRSDASGQEESEGLLANSGFLSLGGRSLLKKTRNFRLKLLRKLALALSIYGLVVMVTCLTMNTFFLAAK
>NP_595211_Schizosaccharomyces_pombe
MSGYSPLSSGPADVHIGKAGFFSSVINLANTILGAGILSLPNAFTKTGLLFGCLTIVFSAFASFLGLYFVSQCAARLPRGKASFAAVAKHTFPSLAVVFDASIAVKCFGVAVSYLVIVGDLMPQIAPSLGLSSPMFLRRQTWIVFALFVLTPLSFLKRLDSLRHTSVISLIALCYLVFIVLYHFIIGDTVKGEIRYFVPESGFGYLSVLPVFVFGFTCHQNAFSVINEVRNFSQGFVNFTMFTAIISSTLLYLLVAITGYLSFGSLASGNIIAMYDNTSIWIIGGKLAIVVLVLFSYPLQCHPCRNSVYQAIRRSYSAHDMSDGYHAVITLCILLFTHSLALLLSSLEMVLAFVGSTGSTFISFILPGSLYYFFSHKVASPGNSSPLQLRISRAFAAGLAIYGTVVMILCLNINIAKLSH
```
