## Supplementary material for "Coding Sequence Insertions in Fungal Genomes are Intrinsically Disordered and can Impart Functionally-Important Properties on the Host Protein": fasta protein sequences: XP_710564.2_blasthits_fa.txt

```
>XP_710564_Candida_albicans
MAGVTEGEDTKVIESKINELNIDKPKLEDNNEAKGNGNGNESGDDDDDDKEEDDDNEITEPSTSTASGDEKKKKNKNKKKKKKKIVSIDSSYPEGIFPEGQWMEYPLEDINSYRTTSEEKRYLDRQQNNKWQDFRKGAEIHRRVRHKAQSSIRPGMTMIEIANLIEDSVRNYSGNDHTLKAGIGFPTGLSLNHVAAHYTPNTGDKLILKKDDIMKVDIGVHVNGRICDSAFTMTFNEDGKYDTIMQAVKEATYTGIKESGIDVRLNDIGAAIQEVMESYEMEENGKTYPIKCIKNLNGHNIDDFVIHSGKSVPIIANGDMTKMEEGETFAIETFGSTGNGYVLPEGECSHYAMNKGVEHLKPPSERSKQLLETIKQNFGTLPWCRRYLERTGEEKYLFALNQLVRHGIVEEYPPIVDKRGSYTAQFEHTILLHPHKKEVVTKGDDY
>XP_002421164_Candida_dubliniensis
MTGVTGTEDTKVIESKINELNIDKSKPEKTNKVNKSDDVDNDDVDNDDNDDEDNDDDDDEITESGNSASSSGDKKKKKNKNKNKKKKKKKIISIDSSYPEGIFPEGQWMEYPLEDINSYRITSEEKRYLDRQQNNKWQDFRKGAEIHRRVRHKAQSSIKPGMTMIEIANLIEDSIRNYSNNDHTLKSGIGFPTGLSLNHVAAHYTPNTGDKLILKKDDIMKVDIGIHVNGRICDSAFTMTFNDEGKYDNIMKAVKEATYTGIKESGIDVRLNDIGAAIQEVMESYEMEENGKIYPIKCIKNLNGHNIDDFIIHSGKSVPIIANGDMTKMEEGEIFAIETFGSTGNGYVLPEGECSHYAMNKNIQHLKPPSERSKQLLESIKQNFGTLPWCRRYLERTGEEKYLFALNQLVRHGIIEEYPPIVDKRGSYTAQYEHTILLHPHKKEVVTKGDDY
>XP_002548449_Candida_tropicalis
MTASVDTKTVEGQINDLKIDSTESSTTIPNNGKQESDNEDDEVDESSTTQLSSTGDKKKKKKKNNKKKKKKIVSIDSSYPDGVFPEGQWMEYPLEINSYRTTSEEKRYLDRQENNKWEDFRKGAEIHRRVRHKAQSSIKPGMSMIEIADLIEDSVRNYAAADHTLKAGIGFPTGLSLNHVAAHYTPNTGDKLVLNKDDIMKVDIGVHVNGRICDSAFTMTFNEEGKYDKIMEAVREATYTGIKEAGIDVRLNDIGEAIQEVMESYEMEENGKILPIKCIKNLNGHNIGDYVIHSGKTVPIVANGDMTKMEEGETFAIETFGSTGNGYVLPEGECSHYAMNTGVEHLKAPSERSKQLLQNIKDNFGTLPWCRRYLERAGEEKYLFALNQLVRHGIVEEYPPIVDKRGSYTAQYEHTILLHPHKKEVVTKGDDY
>XP_003870582_Candida_orthopsilosis
MSAVPTTEVNELESKTKDLDLNNSSTKPDSTKAGGLKLEGAEGAEGAEGADDDEGQKETGANGSSSSSDKKKKKKKSNKKKKKLVAIDQSYPDGIFPEGEWMEYPLDSNKHRITSEELRYLDRQQNNKWEDFRKGAEIHRRVRAKARSSIRPGMSMTEIADLIENSVRAYANADHTKEAGIGFPTGLSLNHVAAHYTPNTGDKVVLGKDDIMKVDIGVHVNGRICDSAFTMTFNEDGKYDAIMQAVKEATNTGVKEAGIDVRMNDIGAAIQEVMESYEMEEKGKTYPIKCIRNLNGHNIGDYVIHYGKNVPIIANGDNTKMEEGETFAVETFGSTGKGYVLPEGECSHYALNQGIDGIRVPSERCKSLLNTIQENFGTLPWCRRYLERTGEDKYLLALNQLVRAGIVEAYPPIADKLGSYTAQFEHTILLHPHKKEVVTRGDDY
>XP_001524065_Lodderomyces_elongisporus
MSTDTSIKAGIDSIRAKADDLHLAEDSSNGTQANLDKHQIKATTAVGQDNGNNAGVADHKNDKNNKNNKNNNDDDDDDEDDDVAAAAAAVGDAGSDKKKKKKKSSNKKKKKKLVSIDQSYPDGVFPEGEWQEYGLDSNKYRTTSEEMRYLDRQQNNKWEDFRKGAEIHRRVRAKAKSSIRPGMTMIEIADLIENSVRAYASADHTLKAGIGFPTGLSLNHVAAHYTPNTGDKLTLGKDDLMKVDIGVHVNGRICDSAFTMTFNEDGKYDSIMQAVKEATNTGVKEAGIDVRLNDIGAAVQEVMESYEMELDGKTYPIKCIKNLNGHNIGDFIIHSGKTVPIVANGDMTKMEEGETFAIETFGSTGNGYVLPEGECSHYALNSGVESIKPPSDKAKHLLNTIQSNFGTLPWCRRYLERTGEEKYLFALNQLVKAGIVEDYPPIVDKRGSYTAQFEHTILLHPHKKEVVTRGDDY
>XP_007377453_Spathaspora_passalidarum
MSAEVEAATANVVEPKVDQLKVEDLSLEDSVTPEPESTDAAPSKKKKPKKKKKKITTIDASYPDHIFPEGEWQEYPLDVNSHRTTSEELRYLDRQSNNKWEDFRKGAEIHRRVRHKAQSSIKPGMSMIEIADLIENSVRAYSGNVHTKEAGIGFPTGLSLNHVAAHYTPNTGDKMVLHKDDIMKVDIGVHVNGHICDSAFTMTFEDTGKYNPLLQAVKEATNTGIKESGIDVRLNDIGAAIQEVMESYEVEENGKFYPVKCIRNLNGHNIGDYVIHSGKTVPIVPNGDMTKMEEGETFAIETFGSTGNGYVITEGECSHYAYMPESDSIRPPSERAKELLDNIKANFGTLPWCRRYLERAGEDKYLFALNQLVRAGIVEDYAPLVDKKGSYTAQFEHTILLHPHKKEVVTRGDDY
>XP_043051630_Scheffersomyces_spartinae
MIAEEEVTAQVADLKVEQTSTSNPPASAGTIGSVATDGEADEGGEGGEEGETAAKKSKSKKNKNKNKKKKKITTIDNSYADGKFPEGEWMEYPLEVNLYRTTSEEKRYDDRLLNNKWEDFRKGAEIHRRVRHKAKSSIKPGMTMTEIADLIENSTRAYSGNVHTKTAGIGFPTGLSVNHIAAHYTPNAGDKNVLKQEDVMKVDIGVHVNGCIVDSAFTLTFDDKYDSLLQAVKEATNTGIKEAGIDVRLGDIGGAIQEVMESYELELDGKTYPIKAIRNLNGHNIGDYVIHGGKTVPIVNNGDTTKMEEGETFAIETFGSTGEGYVIPQGECSHYALAHEYQKVPVMGDRCQKLLSSIESNFGTLPWCRRYLERAGEDKYLLALNQLVRQGVVEDYPPLVDVRGSYTAQYEHTILLHPHKKEVVSRGDDY
>XP_001384068_Scheffersomyces_stipitis
MEYPLEVNSHRTTSEELRYLDRQQNNRWEDFRKGAEIHRRVRHKAQSSIRAGMSMTEIADLIENSVRSYAAADHTLKAGIGFPTGLSLNHVAAHYTPNTGDKLSLGKDDLMKVDIGVHVNGHICDSAFTMTLNDTGKYDSIMKAVKDATNTGVKEAGIDVRLNDIGEAIQEVMESYEMELDGKTYPVKCIKNLNGHNIGDYIIHSGKTVPIVANGDMTKMEEGETFAIETFGSTGRGYVLTEGECSHYSRNQNIDGIRVPSERAKTLLNSITSNFGTLPWCRRYLERTGEEKYLFALNQLVRAGIVEEYPPLVDIKGSYTAQYEHTILLHPHKKEVVTRGDDY
>XP_020067068_Suhomyces_tanzawaensis
MSLEQAPEVPSVSDLKLTEPVEAEKPVEATGEADSADADKKKKKKNKKKKKLTSIDSLYPDGVFPEGEWQEYPLEINSHRVTSEELRYLDRQQNNKWEDFRKGAEIHRRVRRKAQSSIQPGMAMTDIANIIEDSVRAYAAADHTLKAGIGFPTGLSLNHVAAHYTPNAGDKLSLGKDDIMKVDIGVHVNGRICDSAFTMTFNDTGKYDAIMEAVREATNTGVREAGIDVRLNDIGAAVQEVMESYEMEENGKVLPIKCIKNLNGHNIGDFIIHSGKTVPIVANGDMTKMEEGETFAIETFGSTGNGYVLPEGECSHYALNQNISDLRPPTERALQLLANIQQHFGTLPWCRRYLERTGEDKYLLALNQLVRTGIVEDYPPIADIKGSYTAQFEHTILLHPHKKEVVTRGDDY
>XP_020079503_Hyphopichia_burtonii
MIKLDDLKIEDSKAESIPEAESEEDKKKKKKSKNKKKKKLTAIDNSYPDGIFPEGEWQEYPLEVNSYRVTSEEKRYLDRQRNNDWQDFRKGAEIHRRVRQKAKSSIKPGMSMIEIADLIENSIRTYTGNDHTLKQGIGFPTGLSLNHVAAHFTPNTGDKTVLSYEDVMKVDIGVHVNGHIVDSAFTLTFDDKYDNLLNAVKEATNTGVKEAGIDVRLNDIGEAVQEVMESYEVELNGKTYPVKCIRNLNGHNIGNYVIHSGKTVPIVPNGDMTKMEEGETFAIETFGSTGNGYVVGSGECSHYALIPEAQNLKAPTDRSKSLMESIKTNFGTLPWCRRYLERTGEDKYLLALNQLVRAGIVEDYPPIVDIKGSYTAQFEHTILLHPHKKEVVSRGEDF
>XP_015467605_Debaryomyces_fabryi
MSANSLNPSEVAEKVQDLKIDDSKTKIDSEEQPEAESDGEGAAADSTQKKKKKKKSKKKKKITAIDNLYPDGVFPEGEWQEYPLEVNSYRTTSEEKRYLDRQQNNHWQDFRKGAEIHRRVRHKAQSSIRPGMNMTEIADLIENSVRSYANNDHTLKAGIGFPTGLSLNHVAAHYTPNAGDKTVLNYEDVMKVDIGVHVNGHIVDSAFTLTFDDKYDSLLKAVKEATNTGVKEAGIDVRLNDIGEAIQEVMESYEMELNGKTYPIKCIRNLNGHNIGDYLIHSGKTVPIVPNGDMTKMEEGETFAIETFGSTGNGYVLPQGECSHYAKNPDTENITVPGDKAKSLLNVINENFGTLPWCRRYLDRLGQDKYLLALNQLVRAGIVQDYPPIVDVKGSYTAQFEHTILLHPHKKEVVSRGDDY
>XP_457851_Debaryomyces_hansenii
MSTNSSNPNEVMEKVQDLKIDDSKPKVDSEEQPEAESDGESATDGAQKKKKKKKSKKKKKITAIDNSYPDGVFPEGEWQEYPLDVNSYRTTSEEKRYLDRQQNNHWQDFRKGAEIHRRVRHKAQSSIRPGMNMTEIADLIENSVRSYANNDHTLKAGIGFPTGLSLNHVAAHYTPNAGDKTVLNYEDVMKVDIGVHVNGHIVDSAFTLTFDDKYDSLLKAVKEATNTGVKEAGIDVRLNDIGEAIQEVMESYEMELNGKTYPIKCIRNLNGHNIGDYLIHSGKTVPIVPNGDMTKMEEGETFAIETFGSTGNGYVLPQGECSHYAKNPGTDDIVVPGDKAKSLLNVINENFGTLPWCRRYLDRLGQDKYLLALNQLVRAGIVQDYPPIVDIKGSYTAQFEHTILLHPHKKEVVSRGDDY
>XP_006685386_Yamadazyma_tenuis
MTEVKDLEQKVDNLAVEEPKIEDIEGNEEHDGEVSDDKKKKKKKANKKKKKKLTAIDSSYPEGIFPEGEWMEYPLEVNSYRTTDEEKRYLDRQKNNRWQDFRKGAEIHRRVRHKAQSSIKPGMTMTEIANLIEDSVRAYASADSLLAGGIGFPTGLSVNHVAAHYTPNAGDKVVLKYEDVMKVDIGVHINGHIVDSAFTFTMDHKYDNLLAAVKDATNTGVKNAGIDVRLTDIGSAIQEAMESYELELNGKTYPIKCIRNLNGHSILDYSIHGDKSVPIVPNGDQTKMEEGETFAIETFGTTGAGYVVSEGECSHYSLNSGMESVSVPDSARQLRQVISDNFGTLPWCRRYLDRLGQEKYLLALNQLVRAGVVNDYPPLVDVKGSYTAQFEHTILLHPHKKEVVSRGDDY
>XP_001482027_Meyerozyma_guilliermondii
MAKTRTNSETVSILHTLHTNQKAPGARVYRVFRFSHHPKMRSNMSQDKEANEIAVNTTETVVSTPTDVTTAETKTDGSPETNAAPAAAKKKKNKKKKKITSIDLLYPDGVFPEGEWQEYPLEINSYRTSSEELRYLDNQRNNHWQDFRKGAEIHRRVRHKAQLSIRPGMTMTEIADLIENSVRSYAAADHTLKAGIGFPTGLSLNEIAAHYTPNAGDKLVLGKDDVMKVDIGVHVNGHIVDSAFTMTFDDDHKYDNLLKAVKEATNTGVREAGIDVRLNDIGAAVQEVMELYEMEIGGKTYPIKCIRNLNGHNIGDYVIHLGKTVPIVANGDMTKMEEGETFAIETFGSTGNGYVIPTGECSHYALSEEYKQARVGTDRAKQLLKTIESNFGTLPWCRRYLDRVGEEKYLLALNQLVRAGAVQDYPPITDRAGSYTAQFEHTILLHPHKKEVVLRGDDY
>XP_018712368_Metschnikowia_bicuspidata
MEYPLEVNSYRTTDEEKRYLDRQQNNHWQDFRKGAEIHRRVRAKAKQNIRPGMSMLEIADLIENSIRGYTGNDHTLTQGIGFPTGLSVNHVAAHYTPNSSDKMSLKQEDVMKIDIGVHVNGHIVDSAFTLTFDDKYDNLLTAVREATYTGVKEAGIDVRLNDIGAAVQEVMESYEMELGGKTYPIKCIRNLNGHNIGDYVIHSGKTVPIVANGDMTKMEEGETFAIETFGTTGKGYVVTQGECSHYALNQNIDGVKLPSQRAKELVKSIQSNFGTLPWCRRYLERAGEDKYLLALNQLVRAGVVEDYPPLVDTTGSYTAHFATQH
>XP_002618581_Clavispora_lusitaniae
MASAQTGTEMSPHHVTRTYKHENFLSFISTMSEKETVETTQEPKQVVEPTQELEELAIDGDQAAAKKKKSKKKKKKAVSLDKTYADGVFPEGQWMEYPLEVNSYRTTDEEKRYLDRQQNNHWQDFRKGAEVHRRVRQKAQQQIKPGMTMLEIADLIENSIRTYTGNDHTLKQGIGFPTGLSLNHVAAHYTPNSNDKVVLKYEDVMKVDIGVHVNGHIVDSAFTLTFDDKYDNLLTAVREATYTGVKEAGIDVRLNDIGAAVQEVMESYEVELDGKTYPVKCIRNLNGHNIGDYVIHSGKTVPIVANGDMTKMEEGETFAIETFGTTGKGYVIPQGECSHYALNQDIDGVKLPSERAKSLVKSIKDNFGTLPWCRRYLERAGEDKYLLALNQLVRAGVVEDYPPLVDTSGSYTAQYEHTILLHPHKKEVVSKGDDY
>XP_025341076_Candida_haemuloni
MRSVSTDFKTMSAEQLQQTPNADSSVADKVGDLNINEGSSPAPENAEEGAGGEADKKKKKNKKKKKKLTNIASSYPDGVYPEGQWMEYPLEVNSYRTTDEEKRYLDRQQNNRWQDFRKGAEIHRRVRAKAQQGVKPGMTMLEIADLIENSVRQYVGNDHPKSQGIGFPTGLSLNHVAAHYTPNSGDKVVLKYEDVMKVDIGVHVNGHIVDSAFTMTFDDKYDPLLEAVKAATNTGVKEAGIDVRLNDIGAAVEEVMESYEMEVNGKTYPIKCIRNLNGHNIGDYTIHSGKTVPIVANGDMTKMEEGETFAIETFGSTGKGYVIGQGECSHYGLNQDVDVKAPTERARQLVDTIKENFGTLPWCRRYLERTGEDKYLLALNQLVRAGIVEDYPPLVDTSGSYTAQFEHTILLHPHKKEVVSRGDDY
>XP_024716003_Candida_pseudohaemulonis
MSADQESQTALLVTEKVADLNIAEGSPAPEAGDNEAGEDGKKKKKNKKKKKKLTNIASSYPDGVYPEGEWMEYPLEVNSYRTTDEEKRYLDRQQNNNWQDFRKGAEIHRRVRTKAQQNIKPGMSMLEIADLIENSVRQYVGNDHPKSQGIGFPTGLSLNHVAAHYTPNLNDKVVLKYEDVMKVDIGVHVNGHIVDSAFTLTFDEKYDPLLEAVKAATNTGVKEAGIDVRLNDIGAAVEEVMESYELELNGKTYPIKCIRNLNGHNIGQYTIHSGKTVPIVANGDMTKMEEGETFAIETFGSTGKGYVIGQGECSHYALNQGIDAKAPTEKARQLVDTIKDTFGTLPWCRRYLERTGEDKYLLALNQLVRAGIVEDYPPLVDTLGSYTAQFEHTILLHPHKKEVVSRGDDY
>XP_025338416_Candida_duobushaemulonis
MSADQESQTASSVTEKVADLNIAEASPASKQKKKKNKKKKKKLTNIASSYPDGVYPEGEWMEYPLEVNSYRTTDEEKRYLDRQQNNNWQDFRKGAEIHRRVRAKAQQNIKPGMSMLEIADLIENSVRQYVGNDHPKSQGIGFPTGLSLNHVAAHYTPNSNDKVVLKYEDVMKVDIGVHVNGHIVDSAFTLTFDEKYDPLLEAVKAATNTGVKEAGIDVRLNDIGAAVEEVMESYELELNGKTYPIKCIRNLNGHNIGQYTIHSGKTVPIVANGDMTKMEEGETFAIETFGSTGKGYVIGQGECSHYALNQGIDAKAPTEKARQLVDTIKDTFGTLPWCRRYLERTGEDKYLLALNQLVRAGIVEDYPPLVDTSGCYTAQFEHTILLHPHKKEVVSRGDDY
>XP_028889851_Candida_auris
MTAEQEKATPTDVQPVADKVSDLKIDTVASNDEAEDDDNNEAGGTSKKKKKNKKKKKKLTNIASSYPDGVYPEGQWMEYPLEVNSYRTTDEEKRYLDRQQNNRWQDFRKGAEIHRRVRAKAQQNIKPGMTMLEIADLIENSVRQYVGNDHPKNQGIGFPTGLSLNHVAAHYTPNSGDKVVLKYEDVMKVDIGVHVNGRIVDSAFTLTFDEKYDPLLEAVKAATNTGVKEAGIDVRLNDIGAAVEEVMESYEMELKGKTYPIKCIRNLNGHNIGDYTIHSGKTVPIVANGDMTKMEEGETFAIETFGTTGKGYVIGQGECSHYALNQGVDVKAPSERARQLQNTIRETFGTLPWCRRYLERAGEDKYLLALNQLVRAGIVEDYPPLVDTSGSYTAQFEHTILLHPHKKEVVSRGDDY
>NP_009462_Saccharomyces_cerevisiae
MTDAEIENSPASDLKELNLENEGVEQQDQAKADESDPVESKKKKNKKKKKKKSNVKKIELLFPDGKYPEGAWMDYHQDFNLQRTTDEESRYLKRDLERAEHWNDVRKGAEIHRRVRRAIKDRIVPGMKLMDIADMIENTTRKYTGAENLLAMEDPKSQGIGFPTGLSLNHCAAHFTPNAGDKTVLKYEDVMKVDYGVQVNGNIIDSAFTVSFDPQYDNLLAAVKDATYTGIKEAGIDVRLTDIGEAIQEVMESYEVEINGETYQVKPCRNLCGHSIAPYRIHGGKSVPIVKNGDTTKMEEGEHFAIETFGSTGRGYVTAGGEVSHYARSAEDHQVMPTLDSAKNLLKTIDRNFGTLPFCRRYLDRLGQEKYLFALNNLVRHGLVQDYPPLNDIPGSYTAQFEHTILLHAHKKEVVSKGDDY
>XP_018223478_Saccharomyces_eubayanus
MSDGKVENATVSELKELHLENEAIEPQGETIVDESGPTENKKKKNKKKKKKKSNVKKIELLFPDGKYPEGEWMDYHQDFNLERTTDEESRYLKRDLERAEHWNDVRKGAEIHRRVRRVIKDKIVPGMKLMDIADMIENSTRKFTGAEDLLAMDNPKSQGIGFPTGLSLNHCAAHFTPNAGDKTVLKYEDVMKVDYGVQINGNIIDSAFTVAFDPQYDNLLAAVKDATYTGIKEAGIDVRLTDIGEAIQEVMESYEVEINGETFQVKPCRNLCGHNIGPYSIHGGKSVPIVKNGDTTKMEEGEHFAIETFGSTGRGYVTSGGEVSHYARSRDEQQVMPTLDSAKNLLKVIDRNFGTLPFCRRYLDRLGQEKYLFALNNLVRHGLVQDYPPLNDIPGSYTAQFEHTILLHANKKEVVSKGDDY
>XP_033764514_Saccharomyces_paradoxus
MSGAELEKAAAPDLKEVNLENEAVEQQDQAAADESGPVESKKKKNKKKKKKKSNVKKIELIFPDGKYPEGEWMDYHQDFNLQRTTDEESRYLKRDLERAEHWNDVRKGAEIHRRVRRAIKDRIVPGMKLMDIADMIENTTRKYTGAEDLLTMENPKSQGIGFPTGLSLNHCAAHFTPNAGDKTVLKYEDVMKVDYGVQVNGNIIDSAFTVSFDPQYDNLLAAVKDATYTGIKEAGIDVRLTDIGEAIQEVMESYEVEINGETYQVKPCRNLCGHSIGPYRIHGGKSVPIVKNGDTTKMEEGEHFAIETFGSTGRGYVTAGGEVSHYARSAEDHQVMPTLDSAKNLLKTIDRNFGTLPFCRRYLDRLGQDKYLFALNNLVRHGLVQDYPPLNDIPGSYTAQFEHTILLHAHKKEVVSKGDDY
>XP_003674396_Naumovozyma_castellii
MAEVTVTDMPPSEVSVEEVNADLAASSISTPEAVDESKKKKKNKKKKKKNNIKDITLFYPDGVYPEGEWMDYTQDFNLERTTDEEKRYLKRSLENATHWNDVRKGAEIHRRVRKNVQNKLKPGMALTDIANIIEDATRKFTGAEDLRTMEDPLSQGIGFPTGLSINHIAAHFTPNAGDKTVLKYEDVMKVDFGVQINGNIIDSAWTVAFDHKYDNLLTAVREATYTGIKEAGIDVRLTDIGEAIQEVMESYEVEIDGETFQVKPCRNLCGHNIGPYRIHGGKSVPIVKNGDNTKMEEGEHFAIETFGSTGRGYVYADGECSHYAKAPGEHQMPTLSGAKKLLKTINEKFGTLPFCRRYLDKLGEEKYLFALNQLVRQGIVQDYPPLVDIPGSYTAQFEHTILLHPHSKEIVSKGEDY
>XP_003667546_Naumovozyma_dairenensis
MEVSAAVNKVDEKNEHGNGVNQVATTELEDVGTTIEPFTNAVAGGEDANGEETKKKKNKKKKKKKANNIKSIVTFYPDEIYPEGEWMNYDQDFNLKRTTDEEGRYLSRDMENQTHWNEVRKGAEIHRRVRKNVQNKLKPGMTLTEIADIIENATRKFTGAEDLNSMENPKSQGIGFPTGLSINHIAAHFTPNAGDKTVLKHEDVMKVDFGVQVNGNIIDSAWTVSFDDKYDNLITAVREATYTGIKEAGIDVRLTDIGEAIQEVMESYEVELNGETFQVKPCRNLCGHNIGPYRIHGGKSVPIVKNGDNTKMEEGEHFAIETFGSTGRGYVVTDGECSHYARTPNVTTMPSLSSAKKLLKTIDDKFGTLPFCRRYLDRLGEEKYLFALNQLVRQGIVQDYPPLVDIEGSYTAQFEHTILLHPHKKEVVSKGPDY
>XP_003959691_Kazachstania_africana
MSSEVEAKEVEKKDILEDGNEQVKEESVVKDPENGAADSKKKKKKKKKKKNNVKNIVNFYPDEVYPEGQWMDYHQDFNLARTTDEEKRYLQRDVENQSHWNEVRKGAEIHRRVRKHIQNKINPGMTLTEIADMIENATRKFTGSEDLRAMENPKSQGIGFPTGLSLNHIAAHFTPNAGDKTVLKYEDVMKVDFGVQINGNIIDSAFTVSFDPQYDNLLTAVREATNTGIKEAGIDVRLTDIGEAIQEVMESYEVEINGETYQVKPCRNLCGHNIGPYTIHNGKSVPIVKNGDTTKMEEGEHFAIETFGSTGRGYVVQDGECSHYGRTPGHFPTPTLNSAKKLLKTIDDTFGTIPFCRRYLDRLGEEKYLFALNNLVKQGIVQEYPPLVDIHGSYTAQFEHTILLHPHKKEVVSKGEDY
>XP_022463689_Kazachstania_naganishii
MSDTAEVSVPEVAAVPEEKGPIDTGAVVGGNAAPDAQAGSGKKSKNKKKKKKNPIKKIETYYPEGVYPEGEWMDYDNDFNLARTTDEEKRYLQRDAERTDHWNEVRKGAEIHKRVRRNVQNKLKPGMLLSDIADIIENATRKYTGAEDLKQMDDPKSQGIGFPTGLSLNHVAAHFTPNSGDKTVLKYEDVMKVDFGVQVNGNIIDSAWTVAFDPQYDNLLAAVKDATYTGIKEAGIDVRLTDIGEAIQEVMESYEVEINGETFQVKPCRNLCGHNIAPYRIHGGKSVPIVKNGDNTKMEEGEHFAIETFGTTGRGYVVQEGECSHYARNADTHTSPSLTSAKKLLKTIDDNFGTLPFCRRYLDRLGEEKYLFALNSLVKQGAVQDYPPLVDVRGSYTAQFEHTILLHPHKKEIVSRGDDY
>XP_446522_Candida_glabrata
MSDEVAVPPVQEGEKVEAQVEEVAEEVVNEGGDSGKKKKNKKKKKKNNIKRIELIYPDEVYPEGEWMDYQQDFNLERTTDAEKRYLARDMEKQSEWNDVRKGAEIHRRVRKNVQNKLKPGMLLTEVADIIENATRKFTGAEDLTKMDNPVSQGIGFPTGLSLNHCAAHYTPNTGDKTVLKYEDVMKVDIGVQVNGHIVDSAWTVSFDPQYDNLLAAVKDATYTGIKEAGIDVRLTDIGEAIQEVMESYEVEIKGKTYQVKPCRNLCGHSIGPYTIHAGKSVPIVKNGDQTKMEEGEHFAIETFGTTGRGYVVSGGEVSHYARLPSDGLPQPNLASAKQLLKVIDDHFGTLPWCRRYLDRLGQDKYLFALNSLVKQGHVQDYPPLNDVIGSYTAQYEHTILLHPHKKEVVSKGDDY
>XP_004182282_Tetrapisispora_blattae
MPNSVEPLKVDVPKEPEVAETTGNATETDATTTTAEPSKKKKNKKKKKKNNVKAIELIFPEEKYPQGQWLDYEQDFNLKRKTDTEKKYLKLSEDNYQHWNDVRKGAEIHRRVRQNVRPKIQPGMSLTEIAELIENSTRKFTKAEINLNNMENPKLAGIGFPTGLSINDCAAHFTPNKGDKTVFKKGDVMKVDFGVQVNGNIIDSAWTVAMDPRYDNLLKAVRESTETGVREAGIDVRLTDIGEAIQEVMESYEVELDGKVYPIKPCRNLCGHNIGPYRIHGGKSVPIVKNGDETKMEEGEHFAIETFGTTGSGYVIPSGEVSHYALSSDYASLAPPSLSRSKHLLTTIQRNFGTLPFCRRYLDGLGEDKYLFALNNLVKEGIVQDYPPLMDIEGSYTAQFEHTILLHPHKKEVVSRGDDY
>XP_003687633_Tetrapisispora_phaffii
MSEQPVKETVIAGTTDEVEKNASGAVADVSVEASKSKKKNKKKKKTNNIKNIELFYPENVYPEGEWMEYEQDFNLKRKTDEEKRYEIRDKENETRWNDMRKGSEIHRRVRKNLQNKLKPGMTLSEIADIVENATRKFTAAEANLTQMENPLSAGIGFPTGLSLNSIAAHFTPNKGDKTVLKYEDVMKVDIGVHVNGNIVDSAWTVAFDPQYDNLLTAVREATYTGIKEAGIDVRLTDVGEAIQEVMESYEVDINGETFQVKPCRNLCGHTIGPYKIHNGKSVPIVKNGDETKMEEGEHFAIETFGSTGRGYVFPGGEVSHYAMNQGTLPAATSPSAKKLLKVIERNFGTLPWCRRYLDKLEEENYLYSLNNLVKNGIVQDYPPLNDIPGSYTAQFEHTILLHPHKKEVVSKGEDY
>XP_001645890_Vanderwaltozyma_polyspora
MENPKSQGIGFPTGLSLNSVAAHFTPNAGDKTVLKYEDVMKVDIGVQVNGYIVDSAWTVAFDPQYDNLLTAVREATYTGIKESGIDVRLTDIGEAIQEVMESYEVEINGETFQVKPCRNLCGHSIGPYQIHAGKSVPIVKNGDETKMEEGEHFAIETFGSTGRGYVFPGGEVSHYAKNQGQLPKPASANARNLLKVIDDNFGTLPWCRRYLDKLGQEKYLYSLNQLVKEGIVQDYPPLNDIPGSYTAQYEHTILLHPHKKEVVSKGEDY
>XP_003680384_Torulaspora_delbrueckii
MHDQLKKVENEVNELTVEPKESVTNTVEEPAAAESDTEGDATKTKKKKKKRSKKKNNNIKDITTFYPDGVYPEGEWLNYGQDFNLARTTDEEQRYLKRSKENEQHWNDVRKGAEIHRRVRHNVQNKLQPGMSLTDIANIIENATRKFTGAEDLNTMENPTSQGIGFPTGLSLNHCAAHFTPNAGDTTILRREDVMKVDIGVQVNGNIVDSAWTVTFDHQYDNLLTAVREATYTGIRESGIDVRLTDIGEAIQEVMESYEVEINGKTYAVKPCRNLCGHNIGPYRIHGGKSVPIVKNGDNTKMEEGEHFAIETFGTTGRGYVVPGGEVSHYAKNTDSSAIPSLTKAKQLLHTIDRNFGTLPFCRRYLDRLGEDKYLFALNNLVKQGIVQDYPPLNDVHGSYTAQFEHTILLHPHKMEVVSKGDDY
>XP_037145073_Zygotorulaspora_mrakii
MSETVVESKIKEVSIAAEPELEYEEENVDGNEVTDASKKKKKKKRSKKKNIKRIELMFPDEKYPQGLWMDYEQDFNLKRTTDEEKRYSQRDMESEERWNDVRKGAEIHRRVRNSINGKLQPGASLTDIANAIEDATRKFTGAEDLTKMDNPKSQGIGFPTGLSLNHCAAHFTPNAGDKTVLRKEDVLKVDFGVQVNGYIVDSAYTVAFDHQYDNLLTAVREATNTGVKESGIDVRLTDIGAAIQEVMESYEVDINGKTYQVKPCRNLCGHNIAPYSIHGGKSVPIVENGDTTKMEEGEHFAIETFGTTGRGYVVSGGECSHYARMPDVNTTPVLSKAKDLLHTIDRNFGTLPFCRRYLDRLGEDKYLYALNNLVKQGIVQDYPPLNDIHGSYTAQYEHTILLHPHKKEVVSKGDDY
>XP_002495132_Zygosaccharomyces_rouxii
MSKESAETFESTPLNEAPPASDPAVENSSSANKKKKKKRSKNNIKNISLIYPDEKYPEGQWLDYNLKRTSEAEEKYIAREQQREQEWNDMRKAAEIHRRVRRNVQNKIKADMPLTDIANTIEDATRKFTGAEDLHTMENPKSQGIGFPTGLSLNSCAAHFTPNAGDKTVLRYEDVLKIDVGVQVNGNIVDSAWTHTFDPKYDNLLKAVREATYTGVKEAGIDVRLTDIGEAIQEVMESYEVEIDGKTYPVKPCRNLCGHNIAPYTIHGGKSVPIVKNGDETKMEEGEHFAIETFGSTGRGFVVPGGECSHYARNAGVQVPSSQLGNAKKLLHNIDTYFGTLPFCRRYLDRLGEEKYLFSLNNLVRQGIVQDYPPLNDEPGSYTAQFEHTILLHPHKKEVVSKGDDY
>XP_003647798_Eremothecium_cymbalariae
MSEVEIEEVNESIKELEPVDMLNHNDAEEKKKKKKKKKKKNNNNIKNIALLYPDEKYPEGHWMDYHHDFNLARVTDEEKRYLARDKEHEQRWNDMRKGAEIHRRVRKNLQNKLSPGITLTEVVDLVENATRKFTGSDINGDHVDKPMSQGIGFPTGVSLNHCAAHFTPNSGDKTVLKFDDVMKVDFGVQVNGYIIDSAWTVTFNDKYDNLLEAVREATNTGIKEAGIDVRLTDIGEAIQEVMESYEVTIDGKTYQVKPCRNLCGHNIAPYQIHGGKSVPIIKNGDETKMEEGEHFAIETFGTTGRGYVVQGGECSHYAKNTGALPTPNLTRAKALLKTIDNNFGTLPWCRRYLDRLGEEKYLFALNSLVKQGIVEDYPPLNDIPGSYTAQFEHTIILHPHKKEVVSKGDDY
>NP_986384_Eremothecium_gossypii
MDYGQDFNVARVTDAERRYEERDRARAEEWNDMRKGAEIHRRVRRHLQNRLRPGQTLTEVVELVENATRKFTGTDEHGRFAATPKAQGIGFPTGVSLNHCAAHFTPNAGDTTVLRHEDVMKVDFGVQVNGHIIDSAWTVTFDPRYDPLLEAVREATYTGIREAGIDVRLTDIGEAIQEVMESYEVTLGGQTYQVRPCRNLCGHNIVPYQIHGGKSVPIVKNGDETKMEEGEHFAIETFGTTGRGYVVQSGECSHYAKNPGALPAPTLSRAKALLRTIDANFGTLPWCRRYLDRLGEDKYMFALNHLVKQGIVQDYPPLVDVEGSYTAQFEHTILLHPHKKEVVSKGDDY
>XP_454259_Kluyveromyces_lactis
MVADTDVKEIVVDALPEVSEPAAVDDSEVTEDATVQDKKKKKKKKKKKGNNMKNIALIYPDEKYPEGQWMEYHQDFNLKRVTDEERRYLERSEEYEQRCNDMRKGAEIHRRVRESVRNKIKPGMTLTEIANLVEDGTRKFTGTDANGDHVDRPKSQGIAFPTGLSLNHCAAHFTPNAGDKTVLKFEDVMKVDFGVHVNGYIIDSAFTIAFDPQYDNLLAAVKDATNTGIKEAGIDVRLTDIGEAIQEVMESYEVEINGETHQVKPCRNLCGHNINPYSIHGGKSVPIVKNGDNTKMEENEHFAIETFGSTGRGYVIQEGECSHYAKKPGSHPTPSLSSAKNLLKVIDENFGTIPFCRRYLDRLGEDKHVYALNTLVRQGIVEDYPPLNDIKGSYTAQFEHTLILHPHKKEIVSRGDDY
>XP_022677763_Kluyveromyces_marxianus
MSDEIKAEVREAADASQEQTPETSTPVEVGAEGVEETDAAGAGEQDGKKKKKKKKKKANNMKNIALIYPDEKYPEGEWMEYHQDFNLNRVTDEEKRYNERNEEYEQRVNDMRKAAEIHRRVRRNARNKIKPGMTLTEIVNIVEDATRKFTGTDPNGDHVDQPKSQGVAFPTGVSLNHCAAHFTPNAGDKTVLKYEDVMKLDFGVHVNGYIIDSAFTVTFDPQYDNLLAAVKDATNTGIKEAGIDVRLTDIGEAIQEVMESYEVEINGKTYQVKPCRNLCGHNIAPYRIHGGKSVPIVKNGDTTKMEENEHFAIETFGSTGRGYVVQEGECSHYAKKQGAHSTPSLSSAKHLLKVIDDNFGTIPFCRRYLDRLGEDKHLYALNSLVKQGIVQDYPPLNDIKGSYTAQFEHTLILHPHKKEVVSRGDDY
>XP_022626476_Lachancea_lanzarotensis
MSEARSNSAPVVDNGLTEKTATSKTQIEPKPTEKNVSDVEVIDGAKKKNKKKKKKTNNIKNIELLYPDLKFPEGEWMDYHQDQNLQRTTDEEKRYLARDQDHAERWNDMRKGSEIHRRVRKNLQNKLKPDMSLTDVVNVVENATRKFTGVDENGDHKDRPKSQGIGFPTGVSLNHCAAHFTPNAGDQTILRYEDVMKVDIGVQVNGYIVDSAFTVTFDSKYDNLLTAVKEATNTGVRESGIDVRLTDIGEAIQEVMESYEVELNGKTYQVKPCRNLCGHNIGPYKIHGGKSVPLVKNGDQTKMEEGEHFAIETFGTTGRGYVISGGEVSHYAKNEGSFPTPALSKAKSLLKTIDDNFGTLPWCRRYLDRLGEEKYLFALNSLVKHGVVEEYPPLSDIQGSYTAQYEHTILLHPHKKEVVSRGEDY
>XP_002552484_Lachancea_thermotolerans
MSDAIAKDAVNTSSEKEPVSATPELKTSGSPDAAVSSGDKKKKKKKKKTNNIKNIALLYPDEKYPEGEWMDYHQDFNLQRTTDEEKRYLTRDAENQQRWNDMRKGAEIHRRVRKNLQNKLKPDMTLTEVVNIVENATRKFTGVDENGDHVDRPKSQGVGFPTGVSLNHCAAHFTPNAGDQTVLRYEDVMKVDIGVQVNGYIVDSAWTVAFDPKYDNLLQAVREATNTGVREAGIDVRLTDIGEAIQEVMESYEVELNGKTHQVKPCRNLCGHNIAPYRIHGGKSVPIVKNGDQTKMEEGEHFAIETFGSTGRGFVVPGGEVSHYAKSAEADGLPAPSLSRAKSLLKTIDENFGTLPFCRRYLDRLGEDKYLFALNSLVKHGIVQDYPPLNDVQGSYTAQFEHTILLHPHRKEVVSRGEDY
>XP_020058843_Aspergillus_aculeatus
MAAQASEKLQKLDLNGQSGDAKVDAPAAGQAGTGEAEDDSDDDEVEDNNAGAEGAANGAAKKKKKRKSKKKKKGGAKVQSSPPRVPISTLFPNNQFPEGEIVEYQNENSYRTTNEEKRYLDRMNNDFLQEYRQGAEVHRQVRQYAQKNIKPGQTLTEIAEGIEDAVRALTGHQGLEEGDNIKGGMGFPCGLSLNHCAAHYTPNAGNKMVLQESDVMKVDFGAHINGRIVDSAFTVAFDPVYDPLLAAVKDATNTGIREAGIDVRMSDIGAAIQEVMESYECEINGTMHPVKCIRNLNGHNIDQHIIHGGKSVPIVKGGDQTKMEEGEVFAIETFGSTGKGYVHEDMETSHYALVPNAAPVPLRLSSAKNLLNVINKNFGTLPFCRRYLDRLGQDKYLLGLNNLVQSGIVQDYPPLCDIKGSYTAQYEHTIVLRPNVKEVISRGDDY
>XP_001271583_Aspergillus_clavatus
MAAQTTEKLQKLDLNGQSGDAKADAPAAGQAEAGEAEEDSDDEKDDGNAAPEAGAGGAAKKKKRKSKKKKKGGAKVQSSPPRVPVSNLFPNNQYPEGEIVEYTNENSYRTTNEEKRYLDRMNNDFLQEYRQAAEVHRQVRQYAQKNIKPGQTLTEIAEGIEDAVRALTGHQGLEEGDNLKGGMGFPCGLSINHCAAHYTPNAGNKMVLQQGDVMKVDFGAQINGRIVDSAFTMTFDPVYDPLLEAVKDATNTGIREAGIDVRMSDIGAAIQEAMESYEIELNGTMYPVKCIRNLNGHNIDQHVIHGGKSVPIVKGGDQTKMEEGETFAIETFGSTGKGYVREDMETSHYALVPDAPSVPLRLSSAKNLLNVINKNFGTLPFCRRYLDRLGQDKYLLGLNNLVSSGIVQDYPPLCDIKGSYTAQFEHVQIPSHSHP
>XP_001267334_Aspergillus_fischeri
MAAQVTEKLQDLHLNGQNGDAKANSTAVGQTEAGEAEDDSDDEKEDGNAAPEAGAGGAAKKKKRKSKKKKKGGAKVQSSPPRVPVSNLFPNNQYPEGEIVEYKNENSYRTTNEEKRYLDRMNNDFLQEYRQAAEVHRQVRQYAQRTIKPGQTLTEIAEGIEDAVRALTGHQGLEEGDNLKGGMGFPCGLSINHCAAHYTPNAGNKMVLQQGDVMKVDFGAHINGRIVDSAFTMTFDPVYDPLLEAVKDATNTGIREAGIDVRMSDIGAAIQEAMESYEVELNGTMYPVKCIRNLNGHNIDQHIIHGGKSVPIVKGSDQTKMEEGETFAIETFGSTGKGYVREDMETSHYALIPDAPSVPLRLSSAKNLLNVINKNFGTLPFCRRYLDRLGQEKYLLGLNNLVSSGIVQDYPPLCDVKGSYTAQFEHTILLRPTVKEVISRGDDY
>XP_041144641_Aspergillus_flavus
MAAQASEDLQKLDLNGQGGAAKADAPTAGQAEAGEAEDDSDDDADEGNAAPEGGANGAAKKKKKRKSKKKKKGGAKVQSEPPRVPLSQLFAGKQYPEGEIVEYKDDNLYRTTNEEKRYLDRMNNDFLQEYRQGAEVHRQVRQYAQKTIKPGQTLTEIAEGIEESVRALTGHQGLEEGDNLKGGMGFPCGLSINHCAAHYTPNAGNKMVLQQGDVMKVDFGAHINGRIVDSAFTVAFDPVYDPLLEAVKDATNTGIREAGIDVRMSDIGAAIQEAMESYEVELNGTMHPVKCIRNLNGHNIDQHVIHGGKSVPIVKGGDQTKMEEGEVFAIETFGSTGKGYVREDMETSHYALVPNASPVPLRLSSAKNLLNVINKNFGTLPFCRRYLDRLGQDKYLLGLNNLVSSGIVQDYPPLCDIKGSYTAQYEHTIVLRPNVKEVISRGDDY
>XP_752133_Aspergillus_fumigatus
MAAQVSEKLQDLHLNGLNGDAKSNATVIGQTEAGEAEDDSDDEKEDGNTAPEAGAGGGAYLHVWVIFEMPVSQALGMLAYNSRIPAAKKKKRKSKKKKKGGAKVQSSPPRVPVSNLFPNNQYPEGEIVEYKNENSYRTTNEEKRYLDRMNNNFLQEYRQAAEVHRQVRQYAQKTIKPGQTLTEIAEGIEDAVRALTGHQGLEEGDNLKGGMGFPCGLSINHCAAHYTPNAGNKMVLQQGDVMKVDFGAHINGRIVDSAFTMTFDPVYDPLLEAVKDATNTGIREAGIDVRMSDIGAAIQEAMESYEVELNGTMYPVKCIRNLNGHNIDRHIIHGGKSVPIVKGSDQTKMEEGETFAIETFGSTGKGYVREDVSALRKTPLLAFGICLPHIFLQMETSHYALIPDAPSVPLRLSSAKNLLNVINKNFGTLPFCRRYLDRLGQEKYLLGLNNLVSSGIVQDYPPLCDVKGSYTAQFEHTILLRPTVKEVISRGDDY
>XP_662008_Aspergillus_nidulans
MAAQASEKLEKLDLNGQNGESAAGPAKAGQADAGEVEDESDDDADDAGAAADGAANGAAKKKKKRKSKKKKKGGAKVQSSPPRVPVSSLFANGQYPEGEIVEYKNENSYRTTNEEKRYLDRMNNDFLQEYRQGAEVHRQVRQYAQKNIKPGQTLTEIAEGIEDSVRALTGHQGLEEGDNIKGGMGFPCGLSINHCAAHYTPNAGNKMVLQQGDVMKVDFGAHINGRIVDSAFTMSFDPVYDPLLEAVKDATNTGIRSLQEAGIDVRMSDIGAAIQETMESYEIELNGTTYPIKPIRNLNGHNIDQHVIHGGKSVPIVKGSDQTKMEEGEVFAIETFGSTGKGYVREDMETSHYALVANAPQVPLRLSSAKSLLNVINKNFGTLPWCRRYLDRLGQDKYLLGLNNLVQSGIVQDYPPLCDIKGSYTAQFEHTIVLRPTVKEVISRGDDY
>XP_001401498_Aspergillus_niger
MAAQASEKLQKLDLNGQSGDAEADAPAAGQTQAGEAEDDSDDDEVEDGNAAGEGAASGAAKKKKKRKSKKKKKGGAKVQSSPPRVPLSTLFAGKEYPEGEIVEYQNENSYRTTNEEKRYLDRMKNDFLQEYRQAAEVHRQVRQYAQKTIKPGQTLTEIAEGIEESVRALTGHQGLEEGDNLKGGMGFPCGLSINHCAAHYTPNAGNKMVLQQGDVMKVDFGAHINGRIVDSAFTVAFDPVYDPLLAAVKDATNTGIREAGIDVRMSDIGAAIQEAMESYEVEINGTMYPVKCIRNLNGHNIDQHIIHGGKSVPIVKGGDQTKMEEGEVFAIETFGSTGKGYVREDMETSHYALIPDHSQVPLRLSSAKNLLNVINKNFGTLPFCRRYLDRLGQDKYLLGLNNLVSSGIVQDYPPLCDIKGSYTAQYEHTIVLRPNVKEVISRGDDY
>XP_015406780_Aspergillus_nomiae
MAAQASEDLQKLDLNGQGGAAKADAPTAGQAEAGEAEDDSDDDADEGNAAAEGGANGAAKKKKKRKSKKKKKGGAKVQSEPPRVPLSQLFAGKQYPEGEIVEYKDDNSFRTTNEEKRYLDRMNNDFLQEYRQAAEVHRQVRQYAQKTIKPGQTLTEIAEGIEDSVRALTGHQGLEEGDNLKGGMGFPCGLSINHCAAHYTPNAGNKMVLQQGDVMKVDFGAHINGRIVDSAFTVAFDPVYDPLLEAVKDATNTGIREAGIDVRMSDIGAAIQEAMESYEVELNGTMYPVKCIRNLNGHNIDQHVIHGGKSVPIVKGGDQTKMEEGEVFAIETFGSTGKGYVREDMETSHYALDPNASPVPLRLSSAKNLLNVINKNFGTLPFCRRYLDRLGQDKYLLGLNNLVSSGIVQDYPPLCDIKGSYTAQYEHTIVLRPNVKEVISRGDDY
>XP_001823976_Aspergillus_oryzae 
MGSKTFEGEGQRGGNDPSNSTSPNSAGGEPRGAHLSRDGDGSLGDGDGDDGADGDEKDGAVTTTPLTEQQPSSETTSKKKKRRKPKKKISALKQSSPPRVPLDDLFPTGQFPVGETHEYGSVVEGTARTTSEEVRYLSRNYLQDDSVLTDYRKAAEIHRQVRHWTQENVRPGQTLTEIAVGIEDGVRALLDNAGLETGQCLQSGMGFPTGLALNDCVAHYTPNPGQKDIVLQASDVMKVDFGVHINGWIVDSAFTMSFDPTYDNLLAAVKDATNTGIKNAGIDVRISDVSAAIQEAMESYEVEIGGKVFPVKPVRDISGHNINRYQIHGGKSIPFVKNSSQTKMEEGEIFAIETFGSTGRGSTVEGFGVYGYGKDPNAPKKVSSPLASARSLYKTINENFGSIVFCRRYLERLGVERYLAGMNSLVNNGIVEQYAPLMDMKGSYSAQFEHTILLRESCKEVVSRGNDY
>XP_040641585_Aspergillus_ruber
MAAQASEKLEKLDLNGQTAAGKADAPAASQTETVEAEDDSDDDKEEGNAAPEAGTGGAAKKKKRKPKKKKKGGAKVQSSPPRVALTNLFPNGQFPEGEICEYKDDNTYRTTSEEKRYLDRMNNDFLQEYRQGAEVHRQVRQYAQKNIKPGQTLTEIAEGIEDSVRALTGHQGLEEGDNIKGGMGFPCGLSINHCAAHYTPNAGNKMVLQQGDVMKVDFGAHLNGRIVDSAFTMAFDPVYDPLLAAVKDATNTGIREAGIDVRVCDIGAAVQETMESYEVEINGTMHPVKCIRNLNGHNIDQHIIHGGKSVPIVKGGDQTKMEEGEVFAIETFGSTGKGYVRDDMECSHYALVPDAPKVPLRVSSAKNLLNVINKNFGTLPFCRRYLDRLGQDKYLLGLNNLVNSGIVQDYPPLCDVKGSYTAQYEHSSLVEDHFFWTYTEEPHRSRRQAIIKAHPEVTKLCGPEPLTKYTVLFVVSLQVCCAYLLRDTSMLSWKFLLTAYVIGATSNQNLFLAIHEISHNLAFRSPMANRLLAIFANIPIGIPYSAAFRPYHLTHHKSLGVTGLDTDLPTALEAFVLDSLLGKAFFCTFQLLFYAIRPAFVYSPPFSRIHLINIMTQFSFDYALTKISGGSLQPLLYLLLSALLAGSLHPCAGHFIAEHYIFEKVGDGKGTESIQRRKMNGGSNGMPKEVANLPPPETYSYYGPLNILTYNVGLHNEHHDFPAIPWTRLYTLHRIASEFYEPLPCHRSWVWVIWTFILDKNVGMWCRVKRAQGGRVVGGSSNANAGRAGEGISGASNGPEEGDGWKESEIQN
>XP_040696948_Aspergillus_sydowii
MAAQTSEKLEKLDLNGQSGDSAAAPAKAGQTEAGEAEDDSDDDADDANAAATGATDGAAKKKKKRKPKKKKKGGAKVQSSPPRVPVSNLFPNGQYPEGEIVEYKNENSYRTTNEEKRYLDRMNNDFLQEYRQGAEVHRQVRQYAQKNIKPGQTLTEIAEGIEDSVRALTGHQGLEEGDNLKGGMGFPCGLSINDCAAHYTPNAGNKMILQQGDVMKIDFGAQLNGRIVDSAFTMSFDPVYDPLLEAVKDATNTGIREAGIDVRMSDIGAAIQETMESYEIELNGTTYPIKPIRNLNGHNIDQHVIHGGKSVPIVKGGDQTKMEEGEVFAIETFGSTGKGYVREDMETSHYALVPNAPQVPLRLSSAKNLLNVINKNFGTLPWCRRYLDRLGQEKYLLGLNNLVSSGIVQDYPPLCDVKGSYTAQYEHTIVLRPTVKEVISRGEDY
>XP_001214718_Aspergillus_terreus
MAAQASEDLKKLDLNGQAGDSKAAAATAGQAEAGEAEDDSDDDEVDGNAAPEGAASGAAKKKKKRKPKKKKKGGAKVQSSPPRVPISQLFPNNQYPEGEIVEYKNENSYRTTNEEKRYLDRMNNDFLQEYRQGAEVHRQVRQYAQKNIKPGQTLTEIAEGIEDAVRALTGHQGLEEGDNLKGGMGFPCGLSINHCAAHYTPNAGNKMVLQQGDVMKVDFGAHLNGRIVDSAFTMAFDPVYDPLLEAVKDATNTGIREAGIDVRMSDIGAAIQETMESYEVEINGQMHPVKCIRNLNGHNIDQHVIHGGKSVPIVKGGDQTKMEEGEVFAIETFGSTGKGYVREDMETSHYALVPNATPVPLRLSSAKNLLNVINKNFGTLPFCRRYLDRLGQDKYLLGLNNLVSSGIVQDYPPLCDIKGSYTAQFEHTIVLRPTVKEVISRGDDY
>XP_022485838_Penicillium_arizonense
MAAQATEKLDQLDLNGQNPPEAAPAPDAEDDSDDEQEGDGAPEAGAAGAAKKKKKRKTKKKKKGGAKVQSEPPRVPVSNLFPNGQYPEGEIVEYLNDNAYRTTNEEKRYLDRMNNDFLQEYRQGAEVHRQVRQYAQKNIKPGQTLTEIAEGIEDSVRALTGHSGLEEGDNLKGGMGFPCGLSINHCAAHYTPNAGNKMVLNQGDVMKVDFGAQLNGRIVDSAFTMSFDPVYDPLLAAVKDATNTGIREAGIDVRMSDIGAAIQEAMESYEVELNGTMYPVKCIRNLNGHNIDQHVIHGGKSVPIVKSSTDQTKMEEGEVFAIETFGSTGKGYVREEMETSHYALASDAPNVPLRLSSAKNLLNVINKNFGTLPFCRRYLDRLGQEKYLLGLNNLVSSGIVQDYPPLCDIKGSYTAQYEHTIVLRPNVKEVISRGDDY
>XP_014537933_Penicillium_digitatum
MAAQTTEKLDQLDLNVQAAPTADLVPAEAEEDSDDAQDGEGAAEAGAAGADKKKKKKKSKKKGKKKGGAKVQSEPPRVPVSNLFPNGQYPEGEIVEYLNDNAYRTTNEEKRYLDRMNNDFLQEYRQGAEVHRQVRQYAQKNIKPGQTLTEIAEGIEDSVRALTGHSGLEEGDNIKGGMGFPCGLSINHCAAHYTPNAGNKMVLKEGDVMKVDFGAHLNGRIVDSAFTMTFDPVYDPLLAAVKDATNTGIREAGIDVRMSDIGAAIQEAMESYEVELNGTMHPVKCIRNLNGHNIDQHVIHGGKSVPIVKSSDQTKMEEGEVFAIETFGSTGKGYVREEMETSHYALASDAPNVPLRLSSAKNLLNLINKNFGTLPFCRRYIDRLGQDKYLLGLNNLVSAGIVQDYPPLCDIKGSYTAQYEHTIVLRPNVKEVISRGDDY
>XP_016595788_Penicillium_expansum
MAAQTTEKLDQLDLDVQAAPTADQVPAEAGEDSDDAQEGEGAAEAGAAGADKKKKKKKPKKKSKKKGGAKVQSEPPRVPVSNLFPNGQYPEGEIVEYLNDNAYRTTNEEKRYLDRMNNDFLQEYRQGAEVHRQVRQYAQKNIKPGQTLTEIAEGIEDSVRALTGHSGLEEGDNIKGGMGFPCGLSINHCAAHYTPNAGNKMVLNQGDVMKVDFGAHLNGRIVDSAFTMTFDPVYDPLLAAVKDATNTGIREAGIDVRMSDIGAAIQEAMESYEVELNGTMHPVKCIRNLNGHNIDQHVIHGGKSVPIVKSSDQTKMEEGEVFAIETFGSTGKGYVREEMETSHYALASDAPNVPLRLSSAKNLLNLINKNFGTLPFCRRYIDRLGQDKYLLGLNNLVSSGIVQDYPPLCDIKGSYTAQYEHTIVLRPNVKEVISRGDDY
>XP_040651054_Penicillium_griseofulvum
MAAQTTDKLEQLDLNVQAAPTADQVPAEAEEDSDDAPDGEGAVEAGAAGADKKKKKKKPKKKSKKKGGAKVQSEPPRVPVSNLFPNGKYPEGEIVEYLNDNAYRTTNEEKRYLDRMNNDFLEEYRQGAEVHRQVRQYAQKNIKPGQTLTEIAEGIEDSVRALTGHSGLEEGDNLKGGMGFPCGLSINHCAAHYTPNAGNKMILNQGDVMKVDFGAHLNGRIVDSAFTMSFDPVYDPLLAAVKDATNTGIREAGIDVRMSDIGAAIQEAMESYEVELNGTMHPVKCIRNLNGHNIDQHVIHGGKSVPIVKGTDQTKMEEGEVFAIETFGSTGKGYVREEMETSHYALASDAPNVPLRLSSAKNLLNVINKNFGTLPFCRRYLDRLGQDKYLLGLNNLVSSGIVQDYPPLCDIKGSYTAQYEHTIVLRPNVKEVISRGDDY
>XP_038926904_Penicillium_roqueforti
MAAQTTEKLDQLDLNVQAARTADQVPAEAEEDSDDAQDGEGAAETEAAGADKKKKKKKPKRKPKKKGGAKVQSEPPRVPVSNLFPNGQYPEGEIVEYLNDNAYRTTNEEKRYLDRMNNDFLQEYRQGAEVHRQVRQYAQKNIKPGQTLTEIAEGIEDSVRALTGHPGLEEGDNIKGGMGFPCGLSINHCAAHYTPNAGNKMVLNQGDVMKVDFGAQLNGRIVDSAFTMTFDPVYDPLLAAVKDATNTGIREAGIDVRMSDIGAAIQEAMESYEVELNGTMHPVKCIRNLNGHNIDQHVIHGGKSVPIVKSTDQTKMEEGEVFAIETFGSTGKGYVREEMETSHYALASDAPNVPLRLTSAKNLLNLINKNFGTLPFCRRYIDRLGQDKYLLGLNNLVSSGIVQDYPPLCDIKGSYTAQYEHTIVLRPNVKEVISRGDDY
>XP_002565710_Penicillium_rubens
MAAQTTEKLDQLDLNVQAAPTADQVPAEAEEDSDDAQDEGAAEAGAAGAGSTLADKKKKKKKPKKKSKKKGGAKVQSEPPRVPVSNLFPNGQYPEGEIVEYLNDNAYRTTNEEKRYLDRMNNDFLQEYRQGAEVHRQVRQYAQKNIKPGQTLTEIAEGIEDSVRALTGHSGLEEGDNIKGGMGFPCGLSINHCAAHYTPNAGNKMVLNEGDVMKVDFGAHLNGRIVDSAFTMTFDPVYDPLLAAVKDATNTGIREAGIDVRMSDIGAAIQEAMESYEVEINGTMHPVKCIRNLNGHNIDQHVIHGGKSVPIVKSTDQTKMEEGEVFAIETFGSTGKGYVREEMETSHYALAADAPNVPLRLSSAKNLLNLINKNFGTLPFCRRYIDRLGQDKYLLGLNNLVSSGIVQDYPPLCDIKGSYTAQYEHVCFYFGVFSTLIVY
>XP_040807666_Penicillium_solitum
MAAQTTEKSDQLDLNVQAAPTADQVPAEAEEDSDDAQDGEGAAEAGAAGADKKKKKKKPKKKSKKKGGAKVQSEPPRVPVSNLFPNGQYPEGEIVEYLNDNAYRTTDEEKRYLDRMNNDFLQEYRQGAEVHRQVRQYAQKNIKPGQTLTEIAEGIEDSVRALTGHSGLEEGDNIKGGMGFPCGLSINHCAAHYTPNAGNKMVLNEGDVMKVDFGAQLNGRIVDSAFTMTFDPVYDPLLAAVKDATNTGIREAGIDVRMSDIGAAIQEAMESYEVEINGTMHPVKCIRNLNGHNIDQHVIHGGKSVPIVKSTDQTKMEEGEVFAIETFGSTGKGYVREEMETSHYALASDAPNVPLRLSSAKNLLNLINKNFGTLPFCRRYIDRLGQDKYLLGLNNLVSSGIVQDYPPLCDIKGSYTAQYEHTIVLRPNVKEVISRGDDY
>XP_022579253_Penicilliopsis_zonata
AKKKKKRKPKKKKKGGAKVQSSPPRVPVSELFPNGQYPEGEIVEYKDENSYRTTNEEKRYLDRMRNDFLQEYRQGAEVHRQVRQYAQKNIKPGQTLTEIAEGIEDAVRALTGHQGLEEGDNIKGGMGFPCGLSINHCAAHYTPNAGNKMVLQQGDVMKVDFGSHINGRIVDSAFTMTFDPVYDPLLEAVKDATNTGIREAGIDVRMSDIGAAIQEAMESYEVELNGTMYPVKCIRNLNGHNIDQHIIHGGKSVPIVKGGDQTKMEEGEVFAIETFGSTGKGYVRDDMETSHYALVPNAPSVPLRLSSAKNLLSVINKNFGTLPFCRRYLDRLGQDKYLLGLNNLVSSGIVQDYPPLVDIKGSYTAQFEHVRNHHLNPINTSPYSETNWPQTIVLRPTLRVASSQKSKSSTDAEPSTRIPPPNTSVEDHFFWTYTEEPHRSRRQAIIKAHPEVTKLCGPEPLTKWVVFGVVALQIFCAWALRNTSMLDWRFLLTGYLIGATANQNLFLAIHEISHNLAFRSPFANRLLAIVANLPIGIPYSASFRPYHLTHHKSLGVSGLDADLPTALEAVFLDSLLGKAFFCTFQIFFYAVRPMFIYTPAFTSIHLLNVIVQLTFDYILTWSCGSIQPLLYLLLSSFLAGSLHPCAGHFIAEHYFFSQVEAGGTESLQERRQMKNATGSSSKDRVPHPLDSLPPPETYSYYGPLNFFTYNVGLHNEHHDFPAIPWTRLPVLHKMAKEFYEPLPCHHSWVWVLWTFILDKNVGMWCRVKRAQGGRIVGGGASASSRAGRGGEGIPAAEDEAGDGWKESEIQN
>XP_016618075_Cladophialophora_bantiana
MAAKTADELSKLALNGSATKPNPQINGTNGVNGHLSDQDDSDDDKDDEATANAGGADGNTASGAAKKKKKKKPKKKKATAKVQSDPPRVPLKDLFPNNTYPVGQEVEYKDHNAYRTTNEEKRHLDRMNNDFLQEYRQGAEVHRQVRKWAQANIKPGMSLTEIAEGIENGTRALTGHWGLEEGDNIKGGVGFPTGLSINHIAAHYTPNAGNKWILGEQDVMKVDFGVHINGRIVDSAFTLSFDPKYDNLLAAVKDATNTGVREAGIDVRVGDIGGAIQEVMESYEVELDGKTYPVKSIRNLNGHDIVQHSIHGGKSVPIVKSHDQTKMEEGEIFAIETFGSTGRGYVTDDLEVSHYALRSDAPNVPLRVQSARSLLNVIKKNFGTLPFCRRYLDRLGQEKYLLGLNNLVSSGIVEAYPPLVDTKGSYTAQFEHTILLRPTVKEVVSRGDDY
>XP_008728635_Cladophialophora_carrionii
MAAKTADELSKLALNGTATKQNTHINGTNGVNGHLSDQGDSDDDKDDDAPVNGGAADGAASGAAKKKKKKKPKKKKTAKVQSDPPRVPLKDLFPGGTYPVGEEVDYKDHNAYRTTSEEKRHLDRTRNDFLQEYRQGAEVHRQVRKWAQANIKPGMTLTEIAEGIEDGTRALTGHWGLEEGDNIKGGVGFPTGLSINHIAAHYTPNAGNKWILAEQDVMKVDFGVHINGRIVDSAFTVAFDSKYDNLLAAVKDATNTGIREAGIDVRVGDIGAAIQEAMESYEVELDGKTYPVKSIKNLNGHDIIQHSIHGGKSVPIVKSNDQTKMEEGEIFAIETFGSTGRGYVTDDLEVSHYALRPDAPNVPLRVQSARNLLNVIKKNFGTLPFARRYLDRLGQEKYLLGLNNLVSSGIVEAYPPLVDIKGSYTAQFEHTILLRPTVKEVISRGDDY
>XP_016251592_Cladophialophora_immunda
MAAKTADELSKLALNGSATKSNPQTNGTNGVNGHLSDQDDSDDDKEDDATANVGGADGNTASGAAKKKKKKKPKKKKAAAKVQSDPPRVPLKDLFPNNTYPVGQEVEYKDQNAYRTTNEEKRHLDRMNNDFLQEYRKGAEVHRQVRKWAQANIKPGMSLTEIAEGIENGTRALTGHWGLEEGDNIKGGVGFPTGLSINHIAAHYTPNAGNKWILGEQDVMKVDFGVHVNGRIVDSAFTMSFDPKYDNLLAAVKDATNTGVREAGIDVRVGDIGGAIQEVMESYEVELDGKTYPVKSIRNLNGHDIVQHSIHGGKSVPIVKSHDQTKMEEGEIFAIETFGSTGRGYVTDDLEVSHYALRSDAPNVPLRVQSARNLLNVIKKNFGTIPFCRRYLDRLGQEKYLLGLNNLVSSGIVEAYPPLVDTKGSYTAQFEHTILLRPTVKEVVSRGDDY
>XP_007744218_Cladophialophora_psammophila
MAAKTADELSKLALNGNTTKPNPQIKGTNGVNGHLSDQDDSDDDKDDEATANAGGADGNTASGAAKKKKKKKPKKKKATAKVQSDPPRVPLKDLFPNNTYPVGQEVEYKDHNAYRTTNEEKRHLDRMNNDFLQEYRQGAEVHRQVRKWAQANIKPGMSLTEIAEGIENGTRALTGHWGLEEGDNIKGGVGFPTGLSINHIAAHYTPNAGNKWILGEQDVMKVDFGVHVNGRIVDSAFTMSFDPKYDNLLAAVKDATNTGVREAGIDVRVGDIGGAIQEVMESYEVELDGKTYPVKSIRNLNGHDIVQHSIHGGKSVPIVKSHDQTKMEEGEIFAIETFGSTGRGYVTDDLEVSHYALRSDAPNVPLRVQSARSLLSVIKKNFGTLPWCRRYLDRLGQEKYLLGLNNLVSSGIVEAYPPLVDTKGSYTAQFEHTILLRPTVKEVVSRGDDY
>XP_018687659_Fonsecaea_erecta
MAAKTADELSKLALNGNAAKPGPQRNGTNGVNGHLSDQDDSDDDDATATVNAGGADGNTASGAAKKKKKKKPKKKKTTAKVQSDPPRVPLKDLFPNDTYPVGQEVEYKDHNAYRTTNEEKRHLDRMNNDFLQEYRKGAEVHRQVRKWAHANIKPGMSLTEIAEGIENGTRALTGHWGLEEGDNIKGGVGFPTGLSINHIAAHYTPNAGNKWILQEQDVMKVDFGVHVNGRIVDSAFTVSFDPKYDNLLAAVKDATNTGVREAGIDVRVGDIGGAIQEVMESYEVELDGKTYPVKSIRNLNGHDIVQHSIHGGKSVPIVKSHDQTKMEEGEIFAIETFGSTGRGYVTDDLEVSHYALRSDAPNVPLRVQSARNLLNVIKKNFGTIPFCRRYLDRLGQEKYLLGLNNLVSSGIVEAYPPLVDVKGSYTAQFEHTILLRPTVKEVVSRGDDY
>XP_022514313_Fonsecaea_monophora
MAAKTADELSKLALNGTASTKTNSQTNGTNGVNGHLSDQDDSDDDKDDDAAATAGGANGNTASSAAKKKKKKKPKKKKATAKVQSDPPRVPIKDLFPNNTYPVGQEVEYKDHNAYRTTNEEKRHLDRMNNDFLQEYRKGAEVHRQVRKWAKANIKPGMSLTEIAEGIENGTRALTEHWGLEEGDNIKGGVGFPTGLSINHIAAHYTPNAGNKWILGEQDVMKVDFGVHVNGRIVDSAFTVAFDPKYDNLLAAVKDATNTGVREAGIDVRVGDIGGAIQEVMESYEVELDGKTYPVKSIRNLNGHDIVQHSIHGGKSVPIVKSHDQTKMEEGEIFAIETFGSTGRGYVTDDLEVSHYALRSDAPNVPLRVQSARNLLNVIKKNFGTIPFCRRYLDRLGQEKYLLGLNNLVSSGIVEAYPPLVDTKGSYTAQFEHTILLRPTVKEVVSRGDDY
>XP_016629381_Fonsecaea_multimorphosa
MAAKTADELSKLALNGTATKPNPQTHGTNGVNGHLSDQDDSDDDKDDDATANAGGADGNTASGAAKKKKKKKPKKKKATPKVQSDPPRVPLKDLFPNNTYPVGQEVEYKDHNAFRTTNEEKRHLDRMNNDFLQEYRKGAEVHRQVRKWAHANIKPGMSLTEIAEGIENGTRALTGHWGLEEGDNIKGGVGFPTGLSINHIAAHYTPNAGNKWILGEQDVMKVDFGVHVNGRIVDSAFTVSFDPKYDNLLAAVKDATNTGVREAGIDVRVGDIGGMIQEVMESYEVELDGKTYPVKSIRNLNGHDIVQHSIHGGKSVPIVKSHDQTKMEEGEIFAIETFGSTGRGYVTDDLEVSHYALRADAPNVPLRVQSARNLLNVIKKNFGTIPWCRRYLDRLGQEKYLLGLNNLVSSGIVEAYPPLVDVKGSYTAQFEHTILLRPTVKEVVSRGDDY
>XP_022499220_Fonsecaea_nubica
MAAKTADELSKLALNGTASTKTNSQTNGTNGVNGHLSDQDDSDDDKDDDAAATAGGANGNTASGAAKKKKKKKPKKKKATAKVQSDPPRVPLKDLFPNNTYPVGQEVEYKDHNAYRTTNEEKRHLDRMNNDFLQEYRKGAEVHRQVRKWAKANIKPGMSLTEIAEGIENGTRALTEHWGLEEGDNIKGGVGFPTGLSINHIAAHYTPNAGNKWILGEQDVMKVDFGVHVNGRIVDSAFTVAFDPKYDNLLAAVKDATNTGVREAGIDVRVGDIGGAIQEVMESYEVELDGKTYPVKSIRNLNGHDIVQHSIHGGKSVPIVKSHDQTKMEEGEIFAIETFGSTGRGYVTDDLEVSHYALRSDAPNVPLRVQSARNLLNVIKKNFGTIPFCRRYLDRLGQEKYLLGLNNLVSSGIVEAYPPLVDTKGSYTAQFEHTILLRPTVKEVVSRGDDY
>XP_013286399_Fonsecaea_pedrosoi
MAAKTADELSKLALNGTASTKTNSQTNGTNGVNGHLSDQDDSDDDKDDDAAATAGGASGNTASGAAKKKKKKKPKKKKATAKVQSDPPRVPLKDLFPNNTYPVGQEVEYKDHNAYRTTNEEKRHLDRMNNDFLQEYRKGAEVHRQVRKWAKANIKPGMSLTEIAEGIENGTRALTEHWGLEEGDNIKGGVGFPTGLSINHIAAHYTPNAGNKWILGEQDVMKVDFGVHVNGRIVDSAFTVAFDPKYDNLLAAVKDATNTGVREAGIDVRVGDIGGAIQEVMESYEVELDGKTYPVKSIRNLNGHDIVQHSIHGGKSVPIVKSHDQTKMEEGEIFAIETFGSTGRGYVTDDLEVSHYALRSDAPNVPLRVQSARNLLNVIKKNFGTIPFCRRYLDRLGQEKYLLGLNNLVSSGIVEAYPPLVDTKGSYTAQFEHTILLRPTVKEVVSRGDDY
>XP_007758636_Cladophialophora_yegresii
MAAKTADELSKLALNGTATKQNPHTKGTNGVNGHLSDQGDSDDDKDDDAPVNGGAADGAASGAAKKKKKKKPKKKKTTPKVQSDPPRVPLKDLFPGGTYPVGEEVDYKNHNAYRTTSEEKRHLDRTRHDFLQEYRQGAEVHRQVRKWAQANIKPGMTLTEIAEGIEDGTRALTGHWGLEEGDNIKGGVGFPTGLSINHIAAHYTPNAGNKWILAEQDVMKVDFGVHINGRIVDSAFTLAFDPKYDNLLAAVKDATNTGIREAGIDVRVGDIGAAIQEAMESYEVELDGKTYPVKSIKNLNGHDIIQHSIHGGKSVPIVKSNDQTKMEEGEIFAIETFGSTGRGYVTDDLEVSHYALRPDAPNVPLRVQSARNLLNVIKKNFGTLPFARRYLDRLGQEKYLLGLNNLVSSGIVEAYPPLVDIKGSYTAQFEHTILLRPTVKEVVSRGDDY
>XP_016238842_Exophiala_spinifera
MGERKVTTTQPGISPSNNTSFHRGTVESRAMAAKTADELSKLALNGSAAPAANSPAHGTNGVNGHLSDQDDSDDDDATAPGTGNTATGAAKKKKKKKPKKKKTTPKVQSDPPRVLLSQLFPNGYPVGEEVEYKNDNAYRTTNEEKRHLDRINNDFLQEYRQGAEVHRQVRKWAQANIKPGMTLTEIAEGIEDGTRALTGHWGLEEGDNIKGGVGFPTGLSINHIAAHYTPNAGNKWVLGEQDVMKVDFGVHVNGRIVDSAFTMTFDPKYDNLLAAVKDATNTGIREAGIDVRVCDIGAAIQEAMESYEVELDGKTYPVKAIRNLNGHDIVQHSIHGGKSVPIVKGGDQTKMEEGEIFAIETFGSTGRGYVVDDLEVSHYALRSDAPNTALRVQSARSLLNVIKKNFGTLPWCRRYLDRLGQEKYLLGLNNLVQSGIVEAYPPLVDVKGSYTAQFEHTILLRPNVKEVVSRGDDY
>XP_016266485_Exophiala_oligosperma
MASKTADELSKLALNNDGANPQANGANGTNGHVSDQDESDEDRDDDATANGTGNTASGAAKKKKKKKPKKKKAAPKVQSDPPRVLVSQLFPNGYPVGEEVEYKNDNAYRTTNEEKRHLDRINNDFLQEYRQGAEVHRQVRQWAQANIKPGMTLTEIAEGIENGTRALTGHWGLEEGDNIKGGVGFPTGLSINHIAAHYTPNAGNKWVLGEQDVMKVDFGVHVNGRIVDSAFTMTFDPKYDNLLAAVKDATNTGIREAGIDVRVCDIGAAIQEAMESYEVELDGKTYPVKAIRNLNGHDIVQHSIHGGKSVPIVKGGDQTKMEEGEIFAIETFGSTGRGYVVDDLEVSHYALRPDAPNTALRVQSARSLLNVIKKNFGTIPWCRRYLDRLGQEKYLLGLNNLVQSGIVEAYPPLVDVKGSYTAQFEHTILLRPNVKEVVSRGDDY
>XP_013313197_Exophiala_xenobiotica
MAAKTADELSKLALNGAATTKSNPQINGTNGVNGHLSDPDDSDDDKDDDATATGGAGNTASGAAKKKKKKKPNKKKKAGAAKVQSDPPRVLVSQLFPNEYPVGEEVEYKNDNAYRTTNEEKRHLDRMNNDFLQEYRKGAEVHRQVRKWAQANVKPGMTLTEIAEGIENGTRALTGHWGLEEGDNIKGGVGFPTGLSINHIAAHYTPNAGNKWVLGEQDVMKVDFGVHVNGRIVDSAFTMSFDPKYDNLLAAVKDATNTGIREAGIDVRVCDIGAAIQEAMESYEVELDGKTYPVKSIRNLNGHDIVQHSIHGGKSVPIVKGGDQTKMEEGEIFAIETFGSTGRGYVVDDLEVSHYALRPDAPNTALRVQSARSLLNVIKKNFGTIPFCRRYLDRLGQEKYLLGLNNLVQSGIVEAYPPLVDTKGSYTAQFEHTILLRPTVKEVVSRGEDY
>XP_007725594_Capronia_coronata
MAAKTADELSKLALNGSPTKQNPQVNGTNGVNGHLSDQDDSDDDKDDGATATGGDNGNTANGAAKKKKKKKPKKKKAAGAKVQSDPPRVPLSQLFPNNTYPVGEEVEYKNDNTYRTTNEEKRHLDRMNNDFLQEYRQAAEVHRQVRKWAHANIKPGMTLTEIAEGIEDGTRALTGHQGLEEGDNIIAGVGFPTGLSINHIAAHYTPNAGNKWVLGEQDVMKVDFGVHVNGRIVDSAFTVAFDPKYDNLLAAVKDATNTGIREAGIDVRVCDIGAAIQETMESYEVDLDGKTYQVKPIRNLNGHDIVQHCIHGGKSVPIVKGGDQTKMEEGEIFAIETFGSTGRGYVVDDLEVSHYALHGDAPNVPLRVQSARSLLNVIKKNFGTLPFCRRYLDRLGQDKYLLGLNNLVGSGIVEAYPPLVDVKGSYTAQFEHTILLRPTVKEVVSRGDDY
>XP_007738196_Capronia_epimyces
MAAKAADELSKLTVNGSAIKPNPQVNGTDGANGHLSDQDDSEDDKGDDTTATGGANGNSASGASKKKKKKKPKKKKAGGAKVQSDPPRVAVSQLFSSGTYPVGEEVEYKNDNAYRTTNEEKRHLDRMNNDFLQEYRQAAEVHRQVRQWAQTKIKPGMSLTEIAEGIEDGTRALTGHWGLEEGDNIKGGVGFPTGLSINHIAAHYSPNAGNKWVLGEQDVMKVDFGVHINGRIVDSAFTVAFDPKYDNLLAAVKDATNTGIREAGIDVRVGDIGAAIQETMESYEVELDGKTYQVKPIRNLNGHDIVQHSIHGGKSVPIVKGGDQTKMEEGEIFAIETFGSTGRGYVVDDLEVSHYALHADAPNVPLRVQSARSLLNVIKKNFGTLPFCRRYLDRLGQDKYLLGLNNLVSSGIVEAYPPLVDVKGSYTAQFEHTILLRPTVKEVVSRGDDY
>XP_009156180_Exophiala_dermatitidis
MAAKTADELSKLDLNGTAAKTNPQANGTNGVNGHVSDQDDSDDDKDDEVAANGGANGNTASGAAKKKKKKKPKKKKAGGAKIQSDPPRVPLSQLFPNNTYPVGEEVEYKNDNAYRTTSEEKRHLDRMNNDFLQEYRQAAETHRQVRKWAQANIKPGMTLTEIAEGIEDGTRALTGHPGLEEGDNIKGGVGFPTGLSINHIAAHYTPNAGNKWVLGEQDVMKVDFGVHINGRIVDSAFTMSFDPKYDNLLAAVKDATNTGIREAGIDVRVCDIGAAIQETMESYEVELDGKTYPVKAIRNLNGHDIVQHSIHGGKSVPIVKGGDQTKMEEGEIFAIETFGSTGRGYVVDDLEVSHYALKPDAPNVALRVQSARSLLNVIKKNFGTLPFCRRYLDRLGQEKYLLGLNNLVSQGIVEAYPPLVDTKGSYTAQFEHTILLRPTVKEVVSRGDDY
>XP_013255260_Exophiala_aquamarina
MAAKTADELSKLALNGNATKPNPQGNGTNGVNGHLSDQDDSDDDKDDDAPAVAGPAGADGNTASGAAKKKKKKKPKKKKAAGAGAGGGAKVQSDPPRVPVSQLFPNNIYPVGEEVEYKNENSYRTTNEEKRHLDRINNDFLQEYRQGAEAHRQVRKWCHAHIKPGMSLTEIAEGIEDSTRALTGHWGLEEGDNIKGGVGFPTGLSINHIAAHYTPNAGNKWILGEKDVLKVDYGVHVNGRIVDSAFTLAWDPKYDNLLAAVKDATNTGIREAGIDVRVCDIGAAIQETMESYEVEIDGKTYPVKAIRNLNGHDIIQHSIHGGKSVPIVKGGDQTKMEEGEIFAIETFGSTGRGYVNEDLEVSHYAMRSDAPNVALRVQSARALLNVIKKNFGTIPFCRRYLDRLGQEKYLLGLNNLVSSGIVESYPPLVDTKGSYTAQFEHTILLRPNVKEVVSRGDDY
>XP_016220188_Exophiala_mesophila
MAAKTADELSKLALNGAATKQPNPQVSGTNGVNGHLSDQDDSDDDKDDDPTTATANGSGANPASGAAKKKKKKKPKKKKASGPKVQTDPPRVAIKDLFPGGVYPVGEEVEYKNENSFRTTSEEKRHLDRINNDFLQEYRQGAEAHRQVRKWCHAHIKPGMSLTEIAEGIEDSTRALTGHPGLEEGDNIKGGVGFPTGLSINHIAAHYTPNAGNKWILGEKDVMKVDYGVHINGRIVDSAFTVAFDPKYDNLLNAVKDATNTGIREAGIDVRVCDIGAAIQETMESYEVELDGKTYPVKAIRNLNGHDIIQHSIHGGKSVPIVKGGDQTKMEEGEIFAIETFGSTGRGYVTDDLEVSHYALRADAPNVALRVGSARSLLNVIKKNFGTIPFCRRYLDRLGQEKYLLGLNNLVSAGIVEAYPPLVDVKGSYTAQFEHTILLRPNVKEVISRGDDY
>XP_013272219_Rhinocladiella_mackenziei
MAAKAADELSKLALNGTANQPNPQVNGTNGVNGHLSDQDDSDDDKDDDATAAANRAHDNTASGTVKKKKKKKPKKKKAGGAKVQSDPPRVPISQLFPNGTYPVGEEVEYKNDNAYRTTNEEKRHLDRMNNDFLQEYRQGAEVHRQVRKWVHEHVKPGMSLTEIAEGIEDGTRALTGHWGLEEGDNIKGGVGFPTGLSINHIAAHYTPNAGNKWILGEKDVMKVDFGVHVNGRIVDSAFTMAFDPKYDNLLAAVKDATNTGVREAGIDVRVCDIGAAIQEAMESYEVELDGKTYPVKAIRNLNGHDIVQYSIHGGKSVPIVKGGDQTKMEEGEIFAIETFGSTGRGYVVDDLEVSHYAMRSDPPNVPLRVQSARSLLNVIKKNFGTIPFCRRYLDRLGQEKYLLGLNNLVSSGIVESYPPLVDVKGSYTAQFEHTILLRPTVKEVISRGDDY
>XP_017998800_Phialophora_attinorum
MAAKTADDLSKLALNGSKDKSEHASIPGKTNGTNGNLSDQDDDSEDDGPQDAGAPAAAKKKKKRKPKKKKGGPKQQTDPPRVKLSQIFTSGNYPAGEEVPYTKYDNAYRTTSEEKRHLDRVKSDWLNDYRQSAEIHRQVRQWAKTNIKPGMSLTEIAEGIEEGTRALTGHPGLEEGDNIKGGVGFPTGLNLDHIAAHYSPNAGNKTILQESNVMKVDFGVHLNGYIVDSAFTMAFDPKYDNLLTAVREATNTGVREAGIDVRVGDIGAAIQETMESYEIELDGKTYPIKAIRNLNGHDIVQNSIHGGKSVPIVKSNDQTKMEEGEVFAIETFGSTGRGYVTDDLECSHYALKGDAPNVPLRVTSARNLLSVIKKSFGTLPFCRRYLDRLGQEKYLLGLNNLVSSGIVEAYPPLVDVKGSYTAQFEHTILLRPTVKEVVSRGDDY
>NP_595906_Schizosaccharomyces_pombe
MTSATTTEATAKDLQEKLSLKENDVVEDDGKVEENDAAEEGASNGEKKKKKKKKSSKKKKTPQEQTNPPTVGLSKIFVNKKYPVGEVCDYAEDNLWRTTDEEKRALDRQNFDQYNDLRRAAEVHRQARQYAQSVIKPGMSMMDVVNTIENTTRALVEEDGLKSGIGFPTGVSLNHCAAHYTPNAGDTTILKEKDVMKVDIGVHVNGRIVDSAFTMSFDPQYDNLLAAVKAATNKGIEEAGIDARLNEIGEAIQEVMESYEVEINGKTHQVKSIRNLCGHNLDPYIIHGGKSVPIVKGGEEIKMEEGEIFAIETFGSTGRGVVHEDMECSHYAKIPDAGHIPLRLPRAKALLNTITQNFGTLPFCRRYLDRIGESKYLLALNNLVSAGIVQDYPPLCDIRGSYTAQFEHTIILHPTQKEVVSRGDDY
```
