## Supplementary material for "Coding Sequence Insertions in Fungal Genomes are Intrinsically Disordered and can Impart Functionally-Important Properties on the Host Protein": fasta protein sequences: XP_710570.2_blasthits_fa.txt

```
>XP_710570_Candida_albicans
MSFKGFKKGVLRAPQTMRQKFNMGEITQDAVYLDAERRFKEIEMETKKLSEESKKYFNAVNGMLDEQIDFAKAVAEIYKPISGRLSDPSATVPEDNPQGIEASESYQAVVKDLKDTLKPDLELIEKRIVEPAQELLKIIQAIRKMSVKRDHKQLDLDRHKRNLSKYESKKERTVKDEEKMFSAQAEVEIAQQEYDYYNDLLKNELPVLFQMQSDFIKPLFVSFYYMQLNIFYTLYTRMEELKIPYFDLSTDIVEAYTAKKGNIEEQTDAIGITHFKVGHAKSKLEATKRRHAAMNSPPPTGASSIASTGTGGELPAYSPGGYNQPYGDSKYQPPSSPATYQSPVVAATAQSPATYQSPVATGQPPSYLPQTPASAPPPQVGSGLPTCTALYDYTAQAQGDLTFPAGAVIEIIQRTEDANGWWTGKYNGQTGVFPGNYVQL
>XP_002421161_Candida_dubliniensis
MPLLPSTPLPFLPYNLPPPPLPLFLYYYILMSFKGFKKGVLRAPQTVRQKLNMGEITHDAVYLDAERRFKEIETETKKLSDESKKYFNAVNGMLDEQIDFAKAVAEIYKPISGRLSDPNATVPEDNPQGIEASESYQAVVKDLKDTLKPDLELIEKRIVEPAQELLKIIQAIRKMSLKRDHKQLDLDRHKRNFSKYEQKKERTVKDEEKMYSAQAEVEVAQQEYDYYNDLLKNELPILFQMQSDFIKPLFVSFYYMQLNIFYTLYNRMEELKIPYFDLSTDIVEAYTAKKGNIEEQTDAIGITHFKVGHAKSKLEATRRRHAAMSSPPPTGASSITSTGTGSELPAYTPGGYNQPYGDNKYQPPSSPATYQSPVTPAAAQSPTIYQSPVATGQPPAYLPQTPASAPPPQAGSGLPTCTALYDYTAQAQGDLTFPAGAVIEIIQRTEDANGWWTGKYNGQTGVFPGNYVQL
>XP_002546311_Candida_tropicalis
MSFKGIKKGILRTPQTIRQKFNMGEITHDAVYEDAERRFKEIEIETKKLSDESKKYFNAVNGMLDNQIEFAKAVAEIYKPISGRLSDPNATVPEDNPDGITASEQYQDVVKELKETLKPDLELIDKRIVQPAQELLTIVASIRKTSKKRDHKQLDLDRHKRTFTKYESKAERTAKEEEKMYAAQAELEIAEQEYEYYNQTLKDELPILFQMQSQFIKPLFESLYFMQLSIFYTLYIRMEELKIPYFDLTSDILEAYNLKKGNIEEQTDAIGITHFKVGHAKAKLEATRRRHAAMNSPPPSAAAGAGVATAGVATAGSAQELPAYTQGGYTQPVGDNKYQAPGTPASATPPAYSPVGGAPVGAPAAAVAAPAQTCTALYDYTAQAQGDLTFPAGAVIEIVERTADANGWWTGRYNGQVGVFPGNYVQL
>XP_003870373_Candida_orthopsilosis
MSFKGFKKSIVRAPQNFRQKLNMGEVTHDPVYEDAERRFKEIEIETKKLNDESKKYFKAISGMLDDQIDFSKAIEEIYKPISGKLSDPNAAVPEDNPDGIQAAEQYRALVSELKDELKPDLELIEKRVVEPAQELLQVINGIRKMATKREHKQVDLDRHKRTYKKFEEKKERTPKDEEKMYNAEAEVDVAQQEYDYYNDLLKNELPVLFQMQSDFIKPLFTSFYYMQLNIFYTLYTKTQEMKIPYFDLDSDILEAYNLKKGDIEERTDAIGITHFKVGYAKSKVGKLHAARTASPGYQSPQATYQSPQATYQSPTEYKSAYQDQGYQPQQASYQSPPPPAYVNTPPATAPEVCIALYDYTAQAQGDLSFPAGATIEIINKDDPGWWMGKYNGVTGLFPSNYIKT
>XP_001525041_Lodderomyces_elongisporus
MSFKGIKKSIVRAPQTFRQKMNMGEITHDPVYQDAERRFQEIEIETKKLSDESKKYFQAITGLLDDQIEFSKAIEEIYKPISGKLSDPNATVPEDNPDGIMAAEQYRELVKTLKETLKPDLELIEKRIVEPAQELLKVIAAIRKMATKRDHKQIDLDRHKRTYTKYEQKKERTAKDEEKMYSAQAEVEIAQQEFDYYNEMMKNELPVLFQKQSEFISPLFVSFYYMQLNIFYQMYSTMEEMKIPYFNLSDDILEAYNLKKGNIEEQTDAIGITHFKVGHAKSKLEMAKRHHASVTSPTLSATSTGTELPAYSGGAPVGYNPDYKGAELTSPTSTGLYGYQPQAGYQSPQTTYGQQLPPPQQQQPQPQQQQTGYGQPTAAGAAAPAAYQQPNATGSAPPAYMNTPPASSSETCIAMYDYTAQAQGDLTFPAGATIEIINKDDPGWWMGRYNGVQGVFPSNYVKQ
>XP_007377209_Spathaspora_passalidarum
MSFKGIKKTIIRAPQTFRQKMNMGEMTTDAVYQDAERRFKELEIETKKLTEESQRYFTAVNGMLDYEIDFSKAFEEIYKPISGRVSDPTYTVPEDNPEGIKAAEQFREVVKELKETLKPDLELIEKRILHPAQELLKVIQSIRKMATKREHKQLDLDRHKRTHKKYEEKKERTAKDEEKMYNAEAEVQIAQQEYDYYNDMLKTELPILFQMQSDFLRPLFISLYYMQLNIFYTLYNRMEELKIPYFDLTTDIVEAYNFKKGNVEEQTDAIPITHFKVGHAKAKLEATKRRYASMNSPPGGSPVAGQGELPPYSPGQYAQPQQAYGDYKSPEGPGYQPQQAYPQQSPTYGGYGQQSPVSTGTTGSSYGQQSPYGAPASAPGAVPAYGAPAQVPPTPTSATQTCTALYDYTAQAQGDLTFPAGAVIEIQERTADTNGWWTGRYNGHTGTFPGNYVQLN
>XP_043051208_Scheffersomyces_spartinae
MSFKGFKKTIVRAPQSIRQKMNMGEITQDAVYMDAERRFKELEVETKKLSDESKRYFSAVNGMLDFQIDFSKAIEEIYKPISGRLSDPNSTVQEDNPEGIKASEGYREVVKALKEELKPDLELIEKRIVHPAQELLDVISSIRKMATKRDHKQVDLDRHKRNYKKYADKKERTAKDEEKMYNAEAEVQIATQEYDYYNDMMKQELPILFQMQNDFIRPLFVSFYYMQLNIFYTLYTRMEELKIPYFELNLDIVEAYTLKKGNIEEQTDAIGITHFKVGHAKLKLEMTKRRYAAQGVAVGGAEGGEAAPAYGQYGQYGQAGGVPPAKPGAPAYGQYGQYGAAGGEAAAAPPPYSSGTVVSPVSATPTYGSYGSQPSTATAYGAPVPAAVALPTVASPAVPGAEICTALYDYTAQAQGDLTFPAGAKIEIVQRTADANGWWTGRYNGQTGVFPGQVGNVQPQAEGIGEADAITSPTALETGSTPMVVSSPSHLTLSHHSDFLRPLLHHKSRSSNNVHPSHAPHGSTLLGARDRARSNSNVSLKQSIDSFVALNYHDENSKYFGVPLEDAINQAAAKISILAGAGSGADTDSNGIQYGKIPIVVAKCGVFLKKKGLTVEGIFRVGGSSKRIKELQSIFNSPPDFGKKLSWEGYNVHDAASILRRYLNALPEPLIPLAFYQEFRMPLLNRPRVINYLKFKAENPKRTPSTSSPTKGGTSKPSGVSGSSDFSHGHNTTQHSPNSLPSNNAAGSSLPSETLSDRDYRLEKALENEVIESMIPKSPHLTSITSKEAPILPNLDQIAGSSTQAHSNSKAMDRSMTTTPDSANSKDSTPKPTEGGSKHSRSLLHQKRKYKKLTKDVHDAIDDYTHLVEQLPILSKQLLFYILDLLAMVQNHSSENRMPSRNLAAIFQPSILSHPNHDMDPEEYALSQYVVEFLIQYAYRLLPNEEHKKVPPKESIPLEAPDPIVPTSSAQTAETFVPLITFGGAEDPGTTTEVTTPNRKPKAPTSVIPKTPSDDQSVDSLTPEKVILSDTTKADAPSTLAVSKTPASYRPHSKSLPVNSNDEDLVVYQTPSALPSERNVIDSDIGMTDDSSDDEGEGNPSSPHDVAQKLSDMKLSKSEPLADKDQDQELLENEFDFGEPTDDIVGNDDTKPTRDVTKEVVDTSVHPSPTLDDNQEPECEILESTTPPIKNGGDAGINNSPQIIVSEFSKD
>XP_001382753_Scheffersomyces_stipitis
MSFKGLKKTIVRAPQNFRQKMNMGDITSDAVYQDAERRFKELEMETKKLSDESKRYFSAVNGMLDYQIDFSKAIEEIYKPISGRLSDPNSTVPEDNPEGIQAADQYREVVKELKETLKPDLELIEKRIVGPAQELLKVIQSIRKMAVKRDHKQVDLDRHKRTHKKYEDKKERTAKDEEKMYNAEAEVSIAQQEYDYYNDMLKTELPILFQMQADFIRPLFVSFYYMQLNIFYTLYNRMEELKIPYFDLSTDIVEAYNFKKGNIEEQTDAIGITHFKVGHAKSKLEATKRRHALNSPPPGGVPGAPGYGEQLPGYTAGQYGQQEPQYGDYKNASGAYQPPAAPGAYGAYGQPPAGTTAPVTPAYGAYGQQTPASTGTSSYGGQTCTALYDYTAQAQGDLTFPAGAVIEVVEKTADANGWWTGRYNGQTGVFPGNYVQLG
>XP_020066443_Suhomyces_tanzawaensis
MSFKGIKKSIVRAPQNFRQKMNMGEVTQDPVYLDAERRFKELEVETKKLSDESKRYFAAVNGMLDYQIDFSKAIEEIYKPISGRLSDPTSTVPEDNPEGIKASEQYREVVKELKETLKPDLELIEKRIVQPAQELLKVIQAIRRMATKRDHKQVDLDRHKRTFKKYEDKKERTAKDEEKMYSAEAEVSVAQQEYDYYNEMLKTELPILFQMQSDFIKPLFVSFYYMQLNIFYTLYNRMEELKIPYFDLTSDIVEAYNYKKGNIEEQTDAITITHFKVGHAKNKLEATKRRHAMMNGGAPVAPGSEQLPAYGQYGQQPQYGQQPQYGQQPQYGDYKDPNGPGYQAPAAAGAPAYGGYGQQPAAPQYGVQSPATTGYGVQSPATTGYGVQSPATTGYGATPAAAAAAPAYGAQSPVATGYGAAPAYQAPAPPTPAPSAGGQTCTALYDYTAQAQGDLTFAAGAVIEIVEKTNDVNGWWTGRYNGQTGVFPGNYVQLN
>XP_020077336_Hyphopichia_burtonii
MSFKGFKKSIVRAPQNFRQKMNMGEVTSDAVYQDAERRFKEMESETKKLSSESQRYFKSVNGMLDYQIDFSKAIEEIYKPISGRLSDPSSTIPEDNPEGIQASEQYREVVNELKETLKPDLELIEKRIVQPAQELLKVIQSIRKMATKRDHKQVDLDRRNRTFKKYEEKKERTPKDEEKMYSAEAEVQVAQQEYDYYNELLKNELPILFQMQSDFIKPLFVSFYYMQLNIFYTLYQRMEELKIPYFDLQSDIVEAYHFKKGNVEEQTDAIGVTHFKVGHAKNKLEATKRRQQLMANHNTGTTNSASTTGTGEQLPAYTSGQYSGYQPDQKATYQPDQKATYQPPQYGTQSASASTVTSPVTGYSSPLSAPAIPSYGASQTCTALYDYTAQAQGDLTFTAGSVIEIIDRTSDANGWWTGKYNGQTGVFPGNYVQLN
>XP_015467917_Debaryomyces_fabryi
MSFKGIRKSLVRAPQTFRQKLNMGEVTLDPVYMDAERRFRELEIETKKLSTESKRYFAAVNGMLDYQIDFSKAIEEIYKPISGRLSDPNATVPEDNPDGIQASEQYREVVKELKETLKPDLELIEKRIVNPAQDLLKVIESIRKMATKREHKQVDLDRHKRTYSKYADKKERTPKDEERMYSAEAEVQIAQEEYDYYNNMLKDELPVLFQMQSDFIKPLFISFYYMQLNIFYTLYTRMEELKIPYFDLNSDIVEAYTMKKGDIEERADAISITHFKVGHAKSKLEATKRRHQLMAQGTAGSGSTQDQLPPYSPGGSEYGVQSPTTPQYGDYKSPQGPGAQPAYGAQPAYGAQPAYGSQPAYGSQVASPTSGSYAGYSSPSSSTAPVSSPNTYGMPPPTPQSAPAAQTCTALYDYSAQAQGDLTFTAGAVIEILQRTDDSNGWWTGKYNGQTGVFPGNYVQLN
>XP_462059_Debaryomyces_hansenii
MSFKGLKKSIVRAPQTFRQKLNMGEVTSDAVYMDAERRFRELELETKKLSTESKRYFAAVNGMLDYQIDFSKAIEEIYKPISGRLSDPSATVPEDNPDGIQASEQYREVVKELKETLKPDLELIEKRIVNPAQELLKVIESIRKMATKREHKQVDLDRRKRTYTKYTEKKEKTPKDEEKMYGAEAEMQIAQEEYDYYNNMLKDELPVLFQMQSDFIKPLFISFYYMQLNIFYTLYTRMEELKIPYFDLNSDIVEAYTMKKGDIEERADAIGITHFKVGHAKNKLDATKRRHQLMAQGTAGSGTTQDQLPPYSPEGSQYGVQSPTTPQYGDYKSPQGPGAQPTFDAQPAYGAQPAYGAQPAYGAQPAYGAQIASPTSGSYAGYSSPSSSAAAVSTPPSAYGMPPPTPQSAPAAQTCTALYDYSAQAQGDLSFTAGAVIEILQRTEDTNGWWTGKYNGQTGVFPGNYVQLN
>XP_006690300_Yamadazyma_tenuis
MSFKGLKKTIVRAPQNFRQKLNMGEITHDPVYADAERRFKELELETKKLSDESKRYFNAVNGMLDYQVDFSKAIEEIYKPISGKLSDPNAAQPEDNPEGIKASESYREVVLELKETLKPDLQLIETRIVAPAQELLKVIQCIRKMATKRDHKQVDLDRRNRTYKKYQDKKERTAKDEEKMYNAEAEIQIAQQEYDYYNDMLKTELPILFQMQSDFIRPLFVSFYYMQLNIFYTLYNRMEELKIPYFDLTTDIVEAYHFKKGGVEEQTDAIGITHFKVGHAKAKLEATKRRFAAQGAEGTPAYGAYGAGETNTLPPYSPGAAPVQQYGDYKNPNGPGYYQTPPSSAPAYGAGVAAPAYGGYGSPSPISPTPATPVSAIATGSQTCTALYEYTAQAQGDLTFPAGAVIEIVERTADVNGWWTGRYNGQTGVFPGNYVQL
>XP_001483578_Meyerozyma_guilliermondii
MSFKGIKKSLVRAPQNFRQKLNMGEVTQDPVYIDAERRFKELEIETKKLSDESKRYFNAVNGILDNQIDFSKAIEEIYKPISGRVSDPSSTVPEDNPEGIQASEQYREVVKELKETLKPDLELIEKRVVNPAQELLQVIQSIRKMATKRDHKQVDLDRHKRTFKKYEDKKERTAKDEEKMYNAEAEVHVAQEEYDYYNEMLKNELPVLFQMQSDFIRPLFVSFYYMQLNIFYTLYQRMEELKIPYFDLNSDIVEAYHFKKGNIEEQTDAIGITHFKQGHAKAKLEATKRRHAAAGAGATGSPVPGEQLPPYSPDQGQYGQYTQYGQQPGQPQYGQQPGQPQYGQPAQPQYGQPASPQYGKPAPLYGQPAQPQYGQASTPVYGQAPAPAPAYGDYKSPQGPGYQSPTTAASTYSSPPLAQSVPSYGTPVTPASAAPVPAPVPAQAQTCTALYDYTAQAQGDLSFTAGAVIEVVDRTSDANGWWTGRYNGQTGVFPGNYVQLN
>XP_018709749_Metschnikowia_bicuspidata
MSFKGLKKTLVRAPQSLRQKMNMGEITQDPVYMDAERRFKELEIETKKLSDESKRYFTAVNGMLDFQIDFSKAIEEIYKPISGRLSDPNATVPEDNPEGIKAAEQYREVVKELKETLKPDLELIDKRIVQPAQELLKVINAIRKMATKRDHKQVDLDRHKRSYKKYEEKKERTAKDEEKMYNAEAEVTIAQEEYDYYNEMLKQELPILFQMQRELIKPLFESFYYMQLNIFYTLYFRMEELKIPYFDLNLDIVEAYHAKKGNIEEQADAIGITHFKVGHAKSKLEATKRRHQMMNGGSASPTAASSAGTLPPYSPGQNQYGQFGTGNEKQGYQSATQTPSSTGGYQTYPSPGQQQTQPQYSAPATLYSPAAASPPVYNASPVPPATPMGAPAVAETCTALYDYTAQAQGDLTFTAGAVIQVVEKGDANAWWKGTYNGQTGAFPGNYVQLNPQ
>XP_002619994_Clavispora_lusitaniae
MSFKGFKKTIVRAPQSFRQKMNMGEITEDPVYSDAERRFKELELETKKLSDESKRYFAAVNGMLDYQIDFSKGIEEIYKPISGRLSDPNATVPEDNPEGIKAAEQYREVVKELKELLKPDLELIEKRVVNPAQELLKVIHSIRKMATKRDHKRMDLDRHKRTYNKYANEKERTAKVEEKMYNAEAEVHVAQQEYDYYNDMLKNELPILFQMQSDFVKPLFLSFYYMQLNIFYTLYNRMEELKIPYFDLTSDIVEAYHAKKGNIEEQTDSIGITNFKVGHSKNKLEATKRRHAMMAGGAPGAPGTPGAPGSPAYGQYGQYGQQSPDSTGTPGQYGQYGQYGQYGQQVQSPTSGQYGQYGADAKTPATAGVGSPYSTYQTPAAASPVSAPPAYSPAVPAAPSYSPATPAAPAAAQTCTALYDYAAQAQGDLSFPAGAVIEVVEKGDANAWWTGRYNGQTGSFPGNYVQLN
>XP_025339655_Candida_haemuloni
MSFKGIKKSVLRAPQNFRQKLNMGEITQDPVYADAERRFKELELETKKLSEESKRYFAAVNGMLDYQIDFSKAIEEIYKPISGRLSDPSATVPEDNPEGIEASESYREVVKELKDSLQPDLELIQKRVVDPAQELLKVIQSIRKMATKREHKQVDLDRHKRTYKKYEEKKERTAKDEEKMYNAEAEVAVAQEEFDYYNNMLKDELPTLFTMQSDFIKPLFVSFYYMQLNIFYTLYSRMEELKIPYFDLNSDIIEAYTAKKGDIEEQTDNIGITHFKVGHAKNKLEATKRRHQMMSGNVTGSSASTGAASTAPSAGAGAGEGLPQYTPGQTGNNYGYGNEKAQFNAPPQQYGQPAGQQPQYGQPTGQQPQYAEAQATGGQAPPPSYGAPAPAAGGAPTCTALYDYTAQAQGDLTFTAGAVIEIVEQGDANGWWTGRYNGQTGAFPGNYVQLN
>XP_024714217_Candida_pseudohaemulonis
MSFKGIKKSVLRAPQNFRQKLNMGEITQDPVYADAERRFKELELETKKLSEESKRYFAAVNGMLDYQIDFSKAIEEIYKPISGRLSDPSATVPEDNPEGIEASESYREVVKELKELLQPDLELIQKRIVDPAQELLKVIQLIRKMATKREHKQVDLDRHKRTHKKYEEKKERTAKDEEKMYNAEAEVAVAQEEFDYYNNMLKDELPTLFAMQLDFIKPLFVSFYYMQLNIFYTLYSRMEELKIPYFDLNLDIVEAYTAKKGDIEEQTDNIGITHFKVGHAKNKLEATKRRHQMMSGNNTGSSGLAASTAPGTAGAPGAAGQTLPQYTPGQTGNNYGYGNEKAQYQPQQYGQTAAQQPQQYGQPQYGQPQEAAPPQYGAPGAAPVAAPAATGTPTCTALYDYTAQAQGDLTFTAGAVIEIVEQGDANGWWTGRYNGQTGAFPGNYVQLN
>XP_025337761_Candida_duobushaemulonis
MSFKGIKKSVLRAPQNFRQKLNMGEITSDPVYADAERRFKELELETKKLSEESKRYFAAVNGMLEYQIDFSKAIEEIYKPISGRLSDPSATIPEDNPEGIEAAESYREVVKELKESLQPDLELIQKRVVDPAQELLKVIQSIRKMATKREHKQVDLDRHKRTHKKYEEKKERTAKDEEKMYSAEAEVAVAQEEFDYYNNMLKDELPTLFAMQSDFIKPLFVSFYYMQLNIFYTLYSRMEELKIPYFDLNSDIVEAYTAKKGDIEEQTDNIGITHFKVGHAKNKLEATKRRHQMMSGNNTGSSGSPVSTAPGTAGAPGAAGQTLPQYTPGQTGNNYGYGNEKAQYQPQQYGQAAAQQPQQYGQPQYGQPQEAAPPQYGAPAAAPAATGSPTCTALYDYTAQAQGDLTFTAGAVIEIVEQGDANGWWTGRYNGQTGAFPGNYVQLN
>XP_028893168_Candida_auris
MSFKGIKKSVLRAPQNFRQKLNMGEITQDPVYADAERRFKELELETKKLSEESKRYFAAVNGMLDYQIDFSKAIEEIYKPISGRLSDPSATVPEDNPQGVEATEQYREVVRELKETLQPDLELIQKRIVDPAQELLKVIQSIRKMATKRDHKQVDLDRHKRTYKKYEDKKERTAKDEEKMYNAEAEVAVAQEEYDYYNNMLKDELPTLFSMQSDFIKPLFVSFYYMQLNIFYTLYSRMEELKIPYFDLNSDIVEAYTAKKGNIEEQTDAIGITHFKVGHAKSKLEATKRRHQMMAGGGPGSSSSGATSPSTTSAPGEGLPQYTPGQMGNNYGYGNEKAQFQQPQYGQPGAQYGQPAAQQPQYGVPQPAAAVPGAPAPPSYGEAPAALPTCTALYDYTAQAQGDLTFTAGAVIEIIEQGDANGWWTGRYNGQTGAFPGNYVQLN
>NP_010676_Saccharomyces_cerevisiae
MSFKGFTKAVSRAPQSFRQKFKMGEQTEDPVYEDAERRFQELEQETKKLSEESKRYSTAVNGMLTHQIGFAKSMEEIFKPISGKMSDPNATIPEDNPQGIEASEQYRAIVAELQETLKPDLALVEEKIVTPCQELLKIITYIRKMATKRNHKKLDLDRHLNTYNKHEKKKEPTAKDEERLYKAQAQVEVAQQEYDYYNDLLKTQLPILFSLEAEFVKPLFVSFYFMQLNIFYTLYNRLQDMKIPYFDLNSDIVESYIAKKGNVEEQTDALTITHFKLGYSKAKLEMTRRKYGVATAEGSPVSGASSGVGYGAGYDPATATSPTPTGYGYGAAAPSYAAQPAAQYGTAAAVGTAAAVGTAAGAAAGAVPGTYPQYAAAQSPPLTGLGFQQSPQQQQGPPPAYSNPLTSPVAGTPAAAVAAAPGVETVTALYDYQAQAAGDLSFPAGAVIEIVQRTPDVNEWWTGRYNGQQGVFPGNYVQLNKN
>XP_018223924_Saccharomyces_eubayanus
MSFKGFTKAVTRAPQSFRQKFKMGEQTEDPVYEDAERRFQELEQETKKLSEESKRYSSAVNGMLTHQIGFAKSMEEIFKPISGKMSDPNATIPEDNPEGIEASEQYRAMVAELQETLKPDLALVEEKIVTPCQELLKIITYIRKMATKRNHKKLDLDRHLNTYSKQEKKKEPTPKDEERLYKAQAQVEVAQQEYDYYNELLKTQLPILFSLEAEFVKPLFVSFYFMQLNIFYTLYNNLQDMKIPYFDLNSDIVESFIAKRGNVEEQTDSLTITHFKIGYSKAKLEMTKRKYGVGATEDSPVSGASSGTGYGAGYGTATPTSPTPTGYGYGAAAPGYGAQPVAQYGAAAVAGAVAGAVPSYGAAQSPPLTGMGFQQPQQQQQGPPPAYSNPLTPPVGGATAAAVPALETVTALYDYQAQAAGDLTFPAGAVIEIVQRTPDANEWWTGRYNGQQGVFPGNYVQLNKN
>XP_033765611_Saccharomyces_paradoxus
MSFKGFTKAVSRAPQSFRQKFKMGEQTEDPVYEDAERRFQELEQETKKLSEESKRYSTAVNGMLTHQIGFAKSMEEIFKPISGKMSDPNATIPEDNPQGIEASEQYRAIVAELQETLKPDLALVEEKIVTPCQELLKIITYIRKMATKRNHKKLDLDRHLNTYNKHEKKKEPTAKDEERLYKAQAQVEVAQQEYDYYNDLLKTQLPILFSLEAEFVKPLFVSFYFMQLNIFYTLYNKLQDMKIPYFDLNSDIVESYIAKKGNVEEQTDALTITHFKLGYSKAKLEMTRRKYGVATAEGSPVSGASSGVGYGAGYDAATATSPTSTGYGYGAAAPGYAAQPATQYGAAAAVGTVPGTFPQYGAAQSPPLTGLGFQQSPQQQGPPPAYSNPLASPVAGAPAVAAAAAPGVETVTALYDYQAQAAGDLSFPAGAVIEIVQRTPDVNEWWTGRYNGQQGVFPGNYVQLNKN
>XP_003674131_Naumovozyma_castellii
MSFKGFTKAITRAPQSFRQKFKMGEETVDPVYEDAERRFKELEDETKKLSEESKRYSSAVNGMLTHQIGFAKSMEEIFKPISGKMSDPNATIPEDNPEGIEASEQYRAIVADLQETLKPDLALVEDKIIKPCQELLKIITYIRKMATKRNHKKLDLDRRLNTYNKYEKKKEPTAKDEEKMYKAEAEMAVAQQEYDYYNEMLKTQLPILFGLEAQFVQPLFVSFYYMQLNIFYSLYNKFQDMKIPYFDLNSDIIEAFMAKRGNIEEQTDALTITHFKIGYSKAKLEMTRKRYGAAGAGANESDSSGYGSPAMGGAPVYGGAAAGYPGQEQQQQQAYGTAPGQVGYGGMQSPPATGYQQPMSPGAPTGMGIGQPQGYGAPAAAAAAPPAYNNAGMPPTAGSMTAGGETVTALYEYQAQAAGDLSFPAGAVIEIVERTPDVNEWWTGRYNGQQGVFPGNYVQLNKN
>XP_003667835_Naumovozyma_dairenensis
MSFKGFTKAISRAPQSFRQKFKMGEQTVDPVYEDAERRFKELEDETKKLSEESKRYSAAVTGMLTHQIGFAKAMEEIFKPISGKMSDPNATVPEDNPDGIEASEQYRTVVAELQETLKPDLLLVEEKIIKPCQELLKIITYIRKMATKRNHKKLDLDRRLNTYNKYEKKKEPNAKDEERMYKAEAEMTVAQQEYDYYNEMLKTQLPILFGLEAQFVQPLFVSFYYMQLNIFYTLYNRFQDMKIPYFDLTTDIMEAFIAKRGNIEEQTDALTITHFKIGYSKAKLEMTRKRYGAGATVGESESPSYPGTPTSPASPYGSQTGFAGYNQQQQQPGAYGMQSPPATGGYQQPAYGAAGAAGAAAMGQPGFQQLQQPQPQAAAPPPYPTSGMPPTAGSMAAPGVETVTALYDYQAQAAGDLSFPAGAVIEIVERTSDANEWWTGKYNGQQGVFPGNYVQVNKV
>XP_003957650_Kazachstania_africana
MSFKGFTKAISRAPQNFRQKFKMGEQTTDPVYEDAERRFKELEVETKKLSEESKRYSTAVNGMLNHQIGFAKAMEEIFKPISGKVSDPNAMVPEDNPEGIEASEQYRAIVAELQETLKPDLTLIEDKVVQPCQELLKIITYIRKMATKRNHKKLDLDRHLNTYNKYEKKKEPTAKDEEKMYKAQTQVEIAQQEYDYYNEMLKTELPILFELEAQFVQPLFVSFYYMQLNIFYTLYNKLQDMKIEYFDLNSDIIEAFVAKRGNIEEQTDSLTITHFKVGYSKAKLEMTRRRYGAAGTSPGPTAGQPGSPYGATPEQQAGYGKAYEAGYAQSPTMGQQPGYPTQQPAYGQPAYGQPALGATPQQTVTSPPPYAAAGATAAAAPGMETVTALYEYQAQAAGDLSFPAGAVIEIVQRTANENEWWTGRYNGQQGVFPGNYVQLNQ
>XP_022463811_Kazachstania_naganishii
MSFKGFTKAIARAPQSFRHKFKMGEQTTDPVYEDAERRFKELETETKKLSDESKRYSGAVNGMLTHQIGFAKAMEELFKPISGKMSDPNATVPEDNPQGIEASEQYRTIVAELQETLKPDLALIEDKIIKPCQELLSTIGYIRKMATKRNHKKLDLDRKLNNHAKYENKKEPTPKDEERLYKAQAEMEVAQQEYDYYNELMKTQLPILFGLEAQFVQPLFVSFYFMQLNIFYTLYNRFQDMKIPYFDLNSDIVEAFMAKRGNVEEQADALTITHFKVGYSKAKLEMTKKRYGAGRDGAATDGQTGTPGYGSPEPGQPGNVPPGYGQTAYGQPGYDEKAAYNQPGYGQPGYGQPGYGQPGYGQPGYGQPGYSQPGYGQPGYNEKATYGQPGYGAAAAPAAPGYGAAPMSPMSPMSPVGTAGAPGAAPVAAAATTGAPPQYTPTPTAQPGMGAAPMPTGVETVTALYDYQAQAAGDLSFPAGATIEIVQRTADVNEWWTGRYNGQQGVFPGNYVQFNQ
>XP_449416_Candida_glabrata
MSFKGFTKVVTRAPQSFRQKFKMGEQTEDPVYEDAERRFKELEQETKKLSEESKRYSSAVNGMLNHQIGFAKAMEEIFLPISGKMSDPNATIPEDNPEGIEASEQYRALVAELQQTLKPDLALVEEKVVKPCQELLKIITYIRKMATKRNHKKLDLDRHLNTYTKYEKKSEKPDAKPKVEEKMYKAQVDMETAQQEYDYYNDMLKEQLPILFSLEAQFVQPLFVSFYYMQLNIFYTLYNKFQDMKIPYFDLNSDIIEAFIAKRGNIEEQTDSLTITHFKIGYSKTKLEMTRRRYGKDTDSASPTPGAYGAVGSTTPGYGQMQSPNATGYGGMQSPPATGYGVQQPAMGPGAVGAVGAVGAVGAGAVGAGAMGYQQQAAPPAYTAMGAGAAVPQPPQQPMAAPAPAGAPVETVTALYDYQAQAAGDLSFPAGAVIEVVQRTPDVNEWWTGRYNGQQGVFPGNYVQLN
>XP_004177575_Tetrapisispora_blattae
MSFKGFTKAISRAPQTFRQKMNMGPQTEDPVYEDAERRFKELEDETKKLSDESKRYSIAVTGMLTHQIGFAKAMEEIFKPISGRMSDPNATIQEDNPQGIEASEQYRAIVADLQVTLKPDLTLVEEKVVKPCQELLKVITYIRKMATKRNHKKLDLDRRLNAVTKIENKKEQKPKDEERLYKAQAEMEVAQQEYDYYNNMLKDQLPILFSLEAQFVQPLFVSFYYMQLNIFYTLYNKFQEMQIPYFDLNSDILEAFQAKRGNIEEQTDALTITHFKVGYSKAKLEMTRKRYGHGAGPGNGSAYNSQENTPSPTGDYNSNDPYGQHNGYGQDSYNQNSPTQSNTPGYGQGPPPNAGGYEKQSPSSTGSYGQNGANPGYNQQPQHNAYQSPPATGYEKPTPYPTAGNYQNSNHSLAGSVPPSYTSATGVPQSAPAFETVTALYEYQAQAEGDLSFPAGAVIEIVQRTADINEWWTGKYNGQQGVFPGNYVKINKS
>XP_003685678_Tetrapisispora_phaffii
MSFKGFTKAITRAPQNFRQKFNMGEQTEDPVYEDAERRFKELEDETKKLSEESKKYSVAVNGMLSHQIGFAKAMEEIFKPISGKMSDPNATVPEDNPDGIEASEQYRSIVAELQETLKPDLALIEEKIVKPCQELLKIITYIRKMSTKRNHKKLDLDRRLNSVTKLENKKEQTPKDEEKLYKAQAEMEVAQQEYDYYNNLMKDQLPILFSLEAQFVQPLFVSFYYMQLNIFYTLYNKFQDMKIPYFDLNSDIIEAFHFKRGNVEEQADSLTITHFKIGYSKAKLEMTRKRFGVDSNTPPGSAGTTGYGAAPGAATAGYGAAPGAVGYGAAPGAATAGYGAAPGAAPTAAAVGYGAVPAAAGYGAADAKAQEAYGAAGVAPAAAQGYQAVPPAYTTAQAGEYCTSLYEYQAQAQGDLSFPAGAVIQIVQRSADVNDWWTGVYNGQQGVFPGNYVQLNQ
>XP_001643021_Vanderwaltozyma_polyspora
MSFKGFGRAITRAPQSFRQKFNMGEQTEDPVYEDAERRFKELEDETKKLSDESKRYSTAVNGMLNHQIGFAKAMEEIFKPISGKMSDPNATIPEDNPDGIEASEQYRAVVAELQETLKPDLTLIEDKVVKPCQELLKVITYIRKMATKRNHKKLDLDRRLNTYSKYENKKEPTAKDEERMYKAQAEMEVAQQEYDYYNEMMKTQLPILFSLEAQFVQPLFVSFYYMQLNIFYTLYNRFQEMKIPYFDLDSDIVEAFTIKRGNVEEQADSLAITHFKVGYSKAKLEMTRKKYGADSTPPPSAPAYGVGADGASPGATPGYGAQVPAVTPYGAGAAAAAPGYGADPAAAVVTPGYGAAAVTPGYGAQVPAVTPYGAAAAAPAVAAQGYDVKSSVPPAQPVQAPGPPAYSAAPQAETCTSLYEYQAQAAGDLSFPAGVLIEIVERTANVNEWWTGRYNGQQGVFPGNYVQMNQ
>XP_003678877_Torulaspora_delbrueckii
MSFKGFTKAVARAPQSFRQKFNMGEQVEDPVYEDAERRFKELETEVKKLSDESKRYSGAVNGMLTHQIGFAKAMEEIFKPISGKMSDPNAAVPEDNPEGIEACEQYRAIVAELQEVLKPDLKLIDEKIILPCADLLKTIGCIRKMATKRNHKKLDLDRRYNNYKKYESKDNPNPKDEERMFKAQAEMEAAQQEYDYYNEMLKTQLPVLFGLEAQFVQPLFVSFYFMQLNIFYTLYNRFQEMKIPYFDLTTDILEAFQFKRGNVEEQCDALTITRFKLGYSKAKLEMTRKRYGSQSPTSTGGPSQTGYPASPTSPTAYNAAPGAYGAGAPGAFGAGVPGAGVPGAGVPGAGAYGAAAGAVAGAGAYGAAAPGAYGMQSPTATGFQQSPTTAGSYGQSAPPPAYSMSTATTAPPAANTVTALYDYQAQAPGDLSFTAGAVIEVVQRTDDPNEWWTGRYNGQQGVFPGNYVQVNKN
>XP_037144441_Zygotorulaspora_mrakii
MSFKGFTRAVARAPQSFRHKFNMGEQIEDPVYEDAERRFKELEIEVKKLSDESKRYSGAVNGMLSHQIGFAKAMEEIFKPISGKMSDPNAAVPEDNPEGIEACEQYKAIVAELQEALKPDLALIDEKIMAPCQELLKTIGYIRKMSTKRNHKKLDLDRHYNTYKKQETKAKPQPKDEERLYKAQAEMEVAQQEYDYYNDMLKNQLPLLFTLEAQFVQPLFVSFYFMQLNIFYTLYNRFQEMKIPYFDLNSDIVETFHFKRGNVEEQCDSLTITNFKVGYSKAKLEMTRKKYGAGGAPGMQSPTSPGTPGAPSGYDPVTGQPIYQSSQPGYGSPAAAGYAGSPAGYAGAVPGYAGAAVTSPGAYGAQSPQPAGYGATMTPTAYPGSFQSPDAAAAPPAYTTGVPMQTPVQPQPTPAVETVTALYDYQAQAAGDLSFPAGAVIEVVQRTADPNEWWTGRYNGQEGVFPGNYVQVHKQ
>XP_002496918_Zygosaccharomyces_rouxii
MSFKGFTKAVARAPQSFRQKMNMGEQVEDPVYEDAERRFKELELEVKKLSEESKRYSQAVNGMLNHQIGFAQAMEEIFKPISGQMSDPNAAVPEDNPQGIEASEQYRALVAELQETLKPDLALIEDKIIKPCLELLKTIGYIRKMATKRNHKKIDLDRRNNTYKKYETKSNPSPKDEEKLFKAQAELEVAKHEYDYYNDMLKDQLPQLFSLEAQFVQPLFVSFYYMQLNIFYTLYTKTGEMKIPYFDMSTDIVEAYHFKKGNVDEQCDSLTITKFKLGYSKAKLEMTKKRYGSGAQSPTESSSGLSSPKSPEAQLAYAGAPGAAAGGYTSPTSYGSHPGFTSPQNSYAHPSYGAPEGAPPAYSTAASPYTTATASPVASTFHPPAPAAAAAAGAAAAPSVETVTALYDYQAQAPGDLSFPANAVIEIVQRTQDTNEWWTGRYHGQVGVFPGNYVQLNKM
>XP_003644875_Eremothecium_cymbalariae
MSIRGLGKAVTRAPQSFRQKFNMGEQTTDSVYMDAERRFKELEVETQKLTNESKRYFMAVNGMLEHQIGFAKAMEEIFKPISGAVSNLDAVVVEDNPQGIAASEQYRELVNDLQSTLKPDLELIEDKIVRPAQDLLKVINSIRKMATKRNHKKLDLDRRLNAHRKYETKKERSVKDDEKMYKAEAELQVAQQEYDYYNDLLKTELPMLFNLEAEFVKPLFVSFYYMQLNIFYTLYNRIEDMKIGYFDLPSDILEHFTQKRGNIEEQTDALAITHFRLGYSKTKLEMTKRRYAAVSASGSSVSSESQSPLSPSPGPANPYVHNSSSSPAPVTYTPAGAYTSDMPPAYSPSPYTAYTTPSTAPAPETCTSLYAFAAQDKADLTFPANAVIEILDRADSSGWWTGRYNGQEGLFPGNYVRLNKN
>NP_985687_Eremothecium_gossypii
MSFKGLGKAVVRAPQSIKQRFNVGEQTSDVVYADAERRFKDLETETQKLGTEAKRYFAAVNGMLQHQISFAQAMEEIFKPISGVMSDPTAVLPEDNPKGIEASEQYRSIVNELQSVLSPDLELIEDKVVQPVQDLLKIIGTVRKMATKRNHKKLDLDRRLNTHRKYESKRERSPKDDEKLYKAEAELQVARQEYDYYNDLLKTELPQLFALQAEFVRPLFVSFYYMQLNIFYTLHNAMQDLRIPYFDLASDIVARFEAKRGNVEEQADALTITHFRVGYSRNKLELTKRRYGSEASPSPTATFRSTPLDPPAYSEPSYGSSSASPATTAAPETCIALYDFAAQADGDLSFPVNAIIEILDRSDAAGWWTGRYNGREGLFPANYVALKH
>XP_454083_Kluyveromyces_lactis
MSFKGFTKAVARAPQSFRQKLNMGQQTVDPVYEDADRRFKELESETKKLSDESKRYFNAVNGMLEHQIGFSKAMSEIFKPISGKMSDPNAAVPEDNPEGIEASEQYSAIVSELQATLKPDLTLIDEKIVKPAQELLNIINYIRKMSTKRNHKKLDLDRSLNTYNKYEQKQNPTPKDEEKKYKAEAQVAVMQQEYDYYNDMLKTELPILFQLESEFVKPLFVSFYYMQLNIFYTLYNRFQDMKIPYFDLDTDILEAFQAKRGNIEEQTDALTITHFKLGYSKAKLDLTRRRYGATDDSSPGSPMSPPAYGQTYGQPEQPQQMGYDSKLQQPQQQQQYPIGGVAGAAGIAGYNSVPTTATQASYTPPTSAGVETCTALYDYTAQAEGDLTFPAGAIIQVVDRSDAAGWWVGVYNGVQGVFPGNYVELSKQ
>XP_022674898_Kluyveromyces_marxianus
MSFKGFTKAVQRAPQSFRQKLNMGQQTSDPVYEDAERRFKELESETKKLSDESKRYFNAVNGMLQHQIGFSKAMSEIFKPISGKMSDPNATVPEDNPEGIEASEQYCSIVAELQTTLKPDLTLIDEKIVKPAQELLKIIDRIRKMATKRNHKKLDLDRALNTFNKYDQKANPTPKDEEKKYKAEANVQVAQQEYDYYNDMLKNELPYLFQLEGEFVKPLFVSFYYMQLNIFYTLYNKFQDMKIPYFDLDTDILEAFQAKRGNIEEQTDSLTITNFKLGYSKAKLDMTRKRYGVNDSRPGSPGSPVGQPPAYGAGLGSPGAPGAPGAPGAPGAAGAAGYNYGAQQPAYGAQQPAYGAQQPAYGAPAAGAAVGAGVGAGVGAAAAAGGYGYNSPSATATQASYTPPTSVGTETCTALYDYTAQTEGDLSFPAGAVIQVVDRSDAAGWWVGIYNGVQGVFPGNYVELSK
>XP_022626545_Lachancea_lanzarotensis
MSFKGFTKAVSRAPQNFRQKFNMGQQTEDAVYEDAERRFKELEGETKKLSDESKRYFTAVNGMLNHQIGFAKAMEEIFKPISGKVSDPNATIPEDNPEGIEASEQYRELVAELQVTLKPDLELIDEKIVKPSQELLKVIDYIRKMATKRNHKKLDLDRHLNTYTKYETKKEPNPKDEEKLYKAQAQMEVAQQEYDYYNDMLKNELPILFELEAEFVKPLFVSFYYMQLNIFYSLYNRMQDMKIPYFNLDTDILEAYTAKRGNIEEQTDSLTITRFRVGYGKAKLEMTRKKYGVSSPTSPGSPVTPVTPQFETVGAAPGGYNPPPYPAGQQQSYPVEKAAYVPAAVQQPAAYAAYTPPTTAPAPAPVAPVAETVTALYDYQAQAEGDLTFPAGAIIQVVDRTDSTEGWWTGVYNGYQGVFPANYVQLN
>XP_002554843_Lachancea_thermotolerans
MSFKGLTKAVTRAPQNFRQKFNMGQQTEDAVYEDAERRFKELETETKKLSDESKRYFSAVNGMLNHQIGFAKAMEEIFKPISGKISDPNASIPEDNPEGIEASEQYRTLVAELQATLKPDLSLIEEKIVKPSQELLKVIDYIRKMATKRNHKKLDLDRHLNTYSKYENKKEPTPKDEEKLYKAQAQMEVAQQEYDYYNDMLKTELPLLFQLEAEFVKPLFVSFYYMQLNIFYSLYNRMQDMKIPYFDLDTDIMEAFVAKRGNIEEQTDSLTITRFRVGYGKAKLEMTKKRYGVQSPTSPGSPVSAQSPVFASTPTTPSFAQPQQQQQQYAPPPYGQPQVAGAQQQYQYPAEKASYTPQPASAYTAYTPPTTAPASAPETVTALYDYQAQAEGDLTFPAGAIIEVVERTNDTNGWWTGRYNGYQGVFPGNYVQLNK
>XP_020051726_Aspergillus_aculeatus
MSLKGFQKSIVRAPQQFKARFNIGENTKDPVYQDAERRFQELEKETKKLHDESKKYFDAINGMLNHQIGFSKAMTELYKPISGRASDPSTYTIEGNPEGIRACEEYEAIVRDLQESLVPELEMIETRVISPAEQLLEVIKVIRKVAVKRDHKKLDYDRHNNSLKKLQDKKDKSLKDEKALYKAENDVEQATQEYNYYNDLLKEELPKLFALEAEFIRPLFQSFYYMQLNVFYTLHERMQSINIGYFNLQLDIEEAFEAKRGDVKEQAEALTIVHFKATGGRRPGSKFGPKDKLSQENKGGYPSRHKDPDVVENPPPPYTAGAAGSSYTAAAKSKPAPPPPKPKPAQFSAPVETVTALYDYEAQAHGDLSFSAGEVIEIIHRTDNQNEWWTGRVSGREGQFPANYVQLN
>XP_001271376_Aspergillus_clavatus
MSLKGFQKSIVRAPQQFKAKFNIGEHTKDAIYQDAERRFQELEKETKKLHDESKKYFDAINGMLNHQIEFSKSMTELYKPISGRASDPSTYTIEGNPEGIRACEEYEAIVRDLQESLAPELELIETRIVSPANQLLEVIKVIRKVAVKRDHKKLDYDRHRNSLKKLQEKKDKSLKDEKALYKAENDVEQATQEYNYYNDLLKDELPKLFALEAEFIRPLFQSFYYMQLNVFYTLHEKMQGMNIDYFDLTLDVEEAYEKKRGDVKERAESLTIVHFKTKGLGRQTSKFTPPGKDKMAYESKSTFSHTNRSEDTDNPPPPYSASASTVAAAKAKPAPPPPKPKPARFNAPVETVTALYDYEAQAHGDLSFSAGDVIEIISRTDNQNEWWSGKVDGREGQFPGK
>XP_001263043_Aspergillus_fischeri
MSLKGFQKSIVRAPQQFKARFNIGEHTKDPIYQDAERRFQELEKETKKLHDESRKYFEAINGMLNHQIEFSKAMTELYKPISGRASDPSTYTIEGNPEGIRACEEYEAIVRDLQESLAPELELIETRIVSPANQLLEVIKVIRKVAVKRDHKKLDYDRHRNTLKKLQEKKDKSLKDEKALYKAENDVEQATQEYNYYNDLLKDELPKLFALEAEFIRPLFQSFYYMQLNVFYTLHEKMQGMNIAYFDLTLDVEEAFEKKRGDVKERAEALTIVHFKTKGLGRQPSKFTPPGKDKMAYESKSTFARTNRTEETDNPPPPYSASASTVAAAKAKPAPPPPKPKPARLGAAVETVTALYDYEAQAHGDLSFSAGDVIEIIQRTDNQNEWWTGRVDGREGQFPGYSYTPITPKGIRFNSVGLPWNGKTGVRRLLYSESATSYGSVPCSKGAHQRTAQVRTL
>XP_041148577_Aspergillus_flavus
MSLKGFQKSIVRAPQQFKAKFNIGEHTKDIVYSDAERRFQELETETKKLHDESKKYFDAINGMLNHQIEFSKAMTELYKPISGRASDPSTYTIEGNPEGIRACEEYETIVRELQESLAPELEMIESRIISPADQLLEVIKVIRKVAVKRDHKKLDYDRHRASLKKLQDKKDKSLKDEKALYKAENDVEQATEEYNHYNDLLKDELPKLFALEAEFIRPLFQSFYYMQLNVFYTLHEKMQGMNIGYFDLTLDVEEAYEKKRGDVKERAEELTIVHFKTKGIRQQNSKFGKDKLEKENKFSPRQKDPDVVENPPPPYSAATSGSFVAAAKSKAKPAPPPPKPKPARFAAPVETVTALYDYEAQAHGDLSFSAGDVIEIVQRTDNQNEWWTGRVDGREGQFPANYVQFN
>XP_754203_Aspergillus_fumigatus
MSLKGFQKSIVRAPQQFKARFNIGENTKDPIYQDAERRFQELEKETKKLHDESRKYFEAINGMLSHQIEFSKAMTELYKPISGRASDPSTYTIEGNPEGIRACEEYEAIVRDLQESLAPELELIETRIVSPANQLLEVIKVIRKVAVKRDHKKLDYDRHRNTLKKLQEKKDKSLKDEKALYKAENDVEQATQEYNYYNDLLKDELPKLFALEAEFIRPLFQSFYYMQLNVFYTLHEKMQGMNISYFDLTLDVEEAFEKKRGDVKERAEALTIVHFKTKGLGRQPSKFTPPGKDKMAYESKSTFARTNRADETDNPPPPYSASASTVAAAKAKPAPPPPRPKPARLGAAVETVTALYDYEAQAHGDLSFSAGDVIEIIQRTDNQNEWWTGRVDGREGQFPANYVQLH
>XP_660120_Aspergillus_nidulans
MSLKGFQKSIVRAPQTFKARFNIGDNTKDPVYTDAERRFQELEKETKKLHDESKKYFDAVNGMLDHQIEFSKAMTELYKPISGRASDPSTYTIEGNPEGIRACEEYEVIVQDLKEALAPELEMIDSRVVSPAQQLLEVIKAIRKVAVKRDHKKLDYDRHRNTLKKLQDKKDKSLKDEKALYKAEGDVEQATQEYNLYNDLLKDELPKLFALEAEFIRPLFQSFYYMQLNVFYTLHEKMQGINIGYFDLTRDIEEAYEEKRGDVKERAEELTIVHFKTTGGRRPGSKLTGKDKLAAEHKGRFGSRPSDPDVVENPPPPYSPGASGSALAAAAAKKPAPPPPKPKPSQFRAPVETVTALYDYEAQAHGDLSFSAGDVIEIVQRTDNQNEWWTGRVDGREGQFPANYVQLN
>XP_001393745_Aspergillus_niger
MSLKGFQKSIVRAPQQFKAKFNIGEHTKDPVYLDAERRFQELEKETKKLHDESKKYFDAINGMLNHQIGFSKAMTELYKPISGRASDPSSYTIEGNPEGIRACEEYEAIVRDLQESLVPELEMIDTRVISPAQQLLEVIKVIRKVAVKRDHKKLDYDRHKNSLKKLQDKKDKSLKDEKALYKAENDVEQATQDYNYYNDLLKDELPKLFALEAEFIRPLFQSFYYMQLNVFYTLHERMQGINIGYFDLNLDIEEAFENKRGDVKERAEELSIVHFKATGGRKPGSKLGPKDKLAQEGKSGYASRQRDPDVVENPPPPYSATAGSSFTAAAKSKPAPPPPKPKPARFSAPVETVTALYDYEAQAHGDLSFSAGDVIEITQRTDNQNEWWSGRVDGREGQFPANYVQLN
>XP_015406562_Aspergillus_nomiae
LPATESNMSLKGFQKSIVRAPQQFKAKFNIGEHTKDVVYSDAERRFQELEKETKKLHDESKKYFDAINGMLNHQIEFSKAMTELYKPISGRASDPSSYTIEGNPEGIRACEEYEAIVRELQESLAPELEMIESRIISPADQLLEVIKVIRKVAVKRDHKKLDYDRHRASLKKLQDKKDKSLKDEKALYKAENDVEQATQEYNYYNDLLKDELPKLFALEAEFIRPLFQSFYYMQLNVFYTLHEKMQGMNIGYFDLTLDVEEAYENKRGDVKERAEELTIVHFKTKGIRQQNSKFGKDKLEKENKFSPRQKDPDVVENPPPPYSAATSGSSFVAAAKSKAKPAPPPPKPKPARFAAPVETVTALYDYEAQAHGDLSFSAGDVIEIVQRTDNQNEWWTGRVDGREGQFPANYVQFS
>XP_023092916_Aspergillus_oryzae 
MSLKGFQKSIVRAPQQFKAKFNIGEHTKDIVYSDAERRFQELETETKKLHDESKKYFDAINGMLNHQIEFSKAMTELYKPISGRASDPSTYTIEGNPEGIRACEEYETIVRELQESLAPELEMIESRIISPADQLLEVIKVIRKVAVKRDHKKLDYDRHRASLKKLQDKKDKSLKDEKALYKAENDVEQATEEYNHYNDLLKDELPKLFALEAEFIRPLFQSFYYMQLNVFYTLHEKMQGMNIGYFDLTLDVEEAYEKKRGDVKERAEELTIVHFKTKGIRQQNSKFGKDKLEKENKFSPRQKDPDVVENPPPPYSAATSGSFVAAAKSKAKPAPPPPKPKPARFAAPVETVTALYDYEAQAHGDLSFSAGDVIEIVQRTDNQNEWWTGRVDGREGQFPGVCGVALSPSLQFSLFLVACFAPLLHIIYCVA
>XP_040634455_Aspergillus_ruber
MSFKGFQKGIVRAPQTFKAKFNIGEHTKDAVYSDAERRFQELEKETKKLHDESQKYFNAINGMLNHQIEFSKSMTELYKPISGRASDPSTYTIEGNPEGIHACEEYETIVRELQESLAPELDMIDSRIISPADQLLEVIKVIRKVGVKRDHKQLDYDRHRATLKKLQDKKDKSLKDEKALYKAESDVEQATQEFNYYNDLLKDELPKLFALEAEFIRPLFQSFYYMQLNVFYTLHDKMQGMNIGYFDLTLDVEEAFEKKRGDVKERTEELTIVHYKTTAGRRPGSKPPIPGAKPSFAKEKFGSDGGGDYKSTYSRPNNTSDTVDNPPPPYSAAAVGSSASSASSLAAAAKCKPAPPPPKPKPSQFRAPVETVTALYDYEAQAHGDLSFSAGEVIEIVQRTDNQNEWWTGKVGGREGQFPGNYVQLR
>XP_040704278_Aspergillus_sydowii
MSLKGFQKSIARAPQNFKAKFNIGEHTQDAVYSDAERRFQELEKETKKLHDESKKYFDAVNGMLDHQIEFSKAMTELYKPISGRASDPSTYAIEGNPEGIRACEEYEAIVQDLKESLAPELEMIESRVVSPAQQLLEVIKAIRKVGVKRDHKKLDYDRHRATLKKLQDKKDKSLKDEKALYKAEGDVEQATSEFNGYNDLLKEELPKLFQLEAEFIRPLFQSFYYMQLNVFYTLHDKMQGINIGYFDLTRDIEEAYEEKRGDVKEKAEELTIVHYKTTGGRRPGAGSKLSIKDKLAAEKGRYGSKASDPDVVENPPPPYSPGSSSGGALAAAAAKKPAPPPPKPKPSRFSAPVETVTALYDYEAQAHGDLSFTAGDVIEIVQRTDNTNEWWTGRVDGREGQFPANYVQLN
>XP_001212665_Aspergillus_terreus
MSLKGFQKSIVRAPQTFKARFNIGENTKDAVYSDAERRFQELEKETKKLHDESKKYFEAINGMLNHQIEFSKAMTELYKPISGRASDPSSYTIEGNPEGIKACEEYETIVRELQESLAPELEMIESRIISPADQLLEVIKVIRKVAVKRDHKKLDYDRHRNTLKKLQDKKDKSLKDEKALYKAENDVEQATQEFNYYNDLLKDELPRLFQLEAEFIRPLFQSFYYMQLNVFYTLHEKMQGMNIAYFNLEMDVEEGYEMKRGDVKERAEELVIVHFKTKGLGKQQNSKFTPKDKMAYENKSTFASRQRSDSEAGVDNPPPPYTTAGSNPSALAAAAKSKPAPPPPRPKPAKFSAPVETVTALYDYEAQAHGDLSFSAGDVIEIVQRTDNQNEWWTGRVDGRQGQFPGEFSQDKSNKDRG
>XP_022486111_Penicillium_arizonense
MSFKGFQKSIVRAPQQFKVKFNIGEHTKDAVYTDAERRFDELEKETKKLHDESKKYFAAINGMLNHQIEFSKAVAEIYKPISGRASDPTSYQFEGNAEGIQACEEYEVIVKELQEALAPELEMIDSRIISPADQLLEVIKVIRKVAVKRDHKKLDFDRRNATLKKLEEKKDKSIKDEKALYKAENDVEVATQEFNYYNDLLKDELPKLFALEAEFIRPLFQSFYYMQLNVFYTLHDRMQGMNISYFNLQLDVEEAFEQKRGDVKERAEALSIVHYKTQGVRRSGSKLSALKGEGKGSIGRGRSSSTADENPPPPYSSAGASPTGSFSSAAKGKPAPPPPRAKPSHLSTKPVETVTALYDYEAQAHGDLGFSAGDVIEIVQRTDNTNEWWSGRVGGREGQFPANYVQLN
>XP_014536930_Penicillium_digitatum
MSFKGFQKSIARAPQQFKAKFNIGEHTKDAVYSDAERRFDELEKETKKLHDESKKYFSAINGMLSHQIEFSKAIAEIYKPISGRASDPTSYQFEGNTEGIQACEEYEVIVKELQEALAPELEMIDTRIISPADQLLEVIKVIRKVAVKRDHKKLDFDRRNATLKKLEEKKDKSLKDEKALYKAENDVEQATQDFNYYNDLLKDELPKLFALEAEFIRPLFQSFYYMQLNVFYTLHERMQGMNISYFNLNLDVEEAFEQKRGDIKEQAEALTIVHFKTQGVRRSGSKLGPQGKGADGKSSIGRGRSNSTATDDNPPPPYSSAGISPSPTGSFSSAAKSKPAPPPPRAKPSYLSKPVETVTALYDYEAQAHGDLGFSVGDVIEITQRTENTNEWWSGRIAGREGQFPANYVQLN
>XP_016599890_Penicillium_expansum
MSFKGFQKSIVRAPQQFKVKFNIGEHTKDAVYSDAERRFDELEKETKKLHDESKKYFAAINGMLSHQIEFSKAVAEIYKPISGRASDPTSYEFEGNAEGIQACEEYEVIVKELQEALAPELEMIDSRIISPADQLLEVIKVIRKVAVKRDHKKLDFDRRNATLKKLQEKKDKSLKDEKALYKAENDVEQATQEFNYYNDLLKDELPKLFALEAEFIRPLFQSFYYMQLNVFYTLHERMQGMNISYFNLKLDVEEAFEQKRGNIQEQAEALTIVHFKTQGVRRSGSKLGPPGKGADSKSSIGRGRSSSTATDDNPPPPYSSAGISSSPTGSFSSAAKGKPAPPPPRAKPSHLSKPVETVTALYDYEAQAHGDLGFSAGDVIEITQRTENTNEWWSGRIAGREGQFPANYVQLN
>XP_040645150_Penicillium_griseofulvum
MSFKGFQKSIVRAPQQFKVKFNIGEHTKDAVYSDAERRFDELERETKKLHDESKKYFAAINGMLSHQIEFSKAVAEIYKPISGRASDPTSYQFEGNAEGIQACEEYEVIVKELQEALAPELEMIDSRIISPADQLLEVIKVIRKVAVKRDHKKLDFDRHNATLKKLEEKKDKSLKDEKALYKAENDVEQSTQEFNYYNDLLKDELPKLFALEAEFIRPLFQSFYYMQLNVFYTLHERMQGMNISYFNLELDVEEAFEQKRGNIQDQAEALTIVHYKTQGVRRSGSKLNPLGKGADTKGSIGRGRSSSTATDDNPPPPYSSAGISPSPTGSFSSAAKSKPAPPPPRPKPSYLSKPVETVTALYDYEAQAHGDLGFSAGDVIEITQRSENTNEWWSGRIAGREGQFPANYVQLN
>XP_038931873_Penicillium_roqueforti
MSFKGFQKSIARAPQQFKVKFNIGEHSKDAVYTDAERRFDELERETKKLHDESKKYFSAINGMLSHQIEFSKAVAEIYKPISGRASDPTSYQFEGNAEGIQACEEYEVIVQELQEALAPELEMINSRIISPADQLLEVIKVIRKVAVKRDHKKLDFDRRNATLKKLEEKKDKSLKDEKALYKAENDVEVATQEFNYYNDLLKDELPKLFALEAEFIRPLFQSFYYMQLNVFYTLHERMQGMNIAYFNLELDVEEAFEQKRGNIQEQAEALTIVHFKTQGVRRSGSKLGPPGKAGDIKRSDSKRSDTKGSIGRGRSASTATDDNPPPPYSSAGASPTGSFSSAAKSKAAPPPPKAKPSHLSKPVETVTALYDYEAQAHGDLGFSAGDVIEITQRSENTNEWWSGRIGGREGQFPANYVELN
>XP_002559966_Penicillium_rubens
MSFKGFQKSIVRAPQQFKVKFNIGEHSKDAVYSDAERRFDELEKETKKLHDESKKYFAAINGMLSHQIEFSKAIAEIYKPISGRASDPTSYQYEGNAEGIQACEEYEVIVKELQEALAPELEMIESRIISPADQLLEVIKVIRKVAVKRDHKKLDFDRHNASLKKLEEKKDKSLKDEKALYKAENDVEQATQEFNYYNDLLKDELPKLFTLEAEFIRPLFQSFYYMQLNVFYTLHERMQGMNISYFNLKLDVEEAFEQKRGNIQEQAEALTIVHFKTQGVRRSGSKLGPGKGADSKSAIGRGRSSSTVTDDNPPPPYSSAAVSPSPTGSFSSAAKSKPAPPPPRAKPAHLSKPVETVTALYDYEAQAHGDLGFSAGDVIEIVQRTDNTNEWWSGRIAGREGQFPGKWFSLFMESHSLTFSIANYVQLN
>XP_040813728_Penicillium_solitum
MSFKGFQKSIVRAPQQFKVKFNIGEHTKDVVYSDAERRFDELEKETKKLHDESKKYFAAINGMLSHQIEFSKAIAEIYKPISGRASDPTSYQFEGNAEGIQACEEYEVIVKELQEALAPELEMIDTRIISPADQLLEVIKVIRKVAVKRDHKKLDFDRRNATLKKLEEKKDKSLKDEKALYKAENDVEQATQEFNYYNDLLKDELPKLFALEAEFIRPLFQSFYYMQLNVFYTLHERMQGMNISYFNLKLDVEEAFEQKRGNIQEQAEALTIVHFKTQGVRRSGSKLGPPGKGADSKSSIGRGRSASTATDDNPPPPYSSAGVSPSPTGSSFSAAAKSKPAPPPPRAKPSHLSKPVETVTALYDYEAQAHGDLGFSAGDVIEITQRTENTNEWWSGRIAGREGQFPANYVQLN
>XP_022578864_Penicilliopsis_zonata
MSLKGFQKSIVRAPQQFKARFNIGEHTKDAVYMDAERRFQELEKETKKLHDESKKYFDAINGMLNHQIEFSKAMTELYKPISGRASDPSTYTIEGNPEGIRACEEYESIVRDLQESLSPELEMIETRVISPADQLLEVIKIIRKVAVKRDHKKLDYDRHRNSLKKLQDKKDKSLKDEKALYKAENDLEQATLDYNTYNDLLKEELPKLFALEAEFIRPLFQSFYYMQLNVFYTLHERMQGINIGYFDLTLDVEEAYEKKRGDVKERTEELTIVHFKATGGRKPGSKLAPPGSSKDRLLTHGRTSSLTSRPGSESETAPPPYSSAGQDALIARSNSAAAAKSKPAPPPPKPKPSRFSAQVETVTALYDYEAQAHGDLSFSAGEVIEIIQRTDNQNEWWTGRVDGREGQFPANYVQLN
>XP_016620341_Cladophialophora_bantiana
MSLKGVGKSITRAPQQFKQRFNIGDNTKDAVYIDAERRFQELEKETKKLHDESKKYFEAINGMLNHQIEFSKAIQEIYKPISGRVSDPNSLIPEGNPEGIRACEEYESIVRELQATLQPELEMIEQRVIAPADQLLEVIKVIRKINVKRDHKQLDYDRHRATLKKLQDKKEKTLKDEKALFKAENDVEQATQDYEYFNNLLKDELPKLFALEAEFIRPLFQSFYYMQLNVFYTLHEKMQAINIGYFNLNLDIEEAFDMKRGDVQERAEALSIVHFKATGGLKPRGVSRYGLGHSKAKEAEATKSSYASRRTSHLEDGVSNPPPPYSPTGSASAPSSPALGSPALGAAIAAKGKPPPPKPKPSRLSGVPNAETCTALYDYEAQAEGDLSFLTGDVIEIVSRTQNENEWWTGRVNGREGQFPGKCGFFFPQLFLRRKF
>XP_008730637_Cladophialophora_carrionii
MSLKGVGKSLTRAPQSFKQRFNIGENTKDAVYIDAERRFQELEKETKKLHDESKKYFEAINGMLNHQIEFSKAIQEIYKPISGRVSDPNSLIPEGNPEGIRACEEYEAIVRELQATLQPELEMIEQRVIAPADQLLEVIKIIRKINVKRDHKQLDYDRHRTTLKKLQDKKEKTLKDEKALFKAENDVEQATQDYEYFNNLLKDELPKLFALEAEFIRPLFQSFYYMQLNVFYTLHEKMQAINIGYFNLNLDIEEAFEMKRGDVQERAEALSIVHFKTAGGAKPRGVSKYASFGSKGKEAEANSSLKSPYGSRRTANPEDGVANPPPPYSPSGSASAPHSPAIGSPAIGSPALGAAIAAKGKPPPPKPKPSRLSGVPAAETCTALYDYEAQAEGDLSFLTGEVIEIVHRTSNENEWWTGRVNGRQGQFPGKLSLQCLCSCILQWVFVFAQRADRSK
>XP_016242491_Cladophialophora_immunda
MSLKGVGKSITRAPQQFKQRFNIGDNTKDAVYIDAERRFQELEKETKKLHDESKKYFEAINGMLNHQIEFSKAIQEIYKPISGRVSDPNSLIPEGNPEGIRACEEYESIVRELQATLQPELEMIEQRVIAPADQLLEVIKVIRKINVKRDHKQLDYDRHRATLKKLQDKKEKTLKDEKALFKAENDVEQATQDYEYFNNLLKDELPKLFALEAEFIRPLFQSFYYMQLNVFYTLHEKMQAINIGYFNLNLDIEEAFEMKRGDVQERAEALSIVHFKTTGGVKPRGVSRYGLGHSKAKEAEASKSSYASRRTSHLEDGVSNPPPPYSPTGSASMPSSPAIGSPSLGAAIAAKGKPPPPKPKPSRLSGVPNAETCTALYDYEAQAEGDLSFMTGDVIEITSRTQNENEWWTGRVNGREGQFPGNYVRLN
>XP_007751158_Cladophialophora_psammophila
MSLKGVGKSITRAPQQFKQRFNIGDNTKDAVYIDADRRFQELEKETKKLHDESKKYFDAINGMLNHQIEFSKAIQEIYKPISGRVSDPNSLIPEGNPEGIRACEEYESIVRELQATLQPELEMIEQRVIAPADQLLEVIKVIRKINVKRDHKQLDYDRHRATLKKLQDKKEKTLKDEKALFKAENDVEQATQDYEYFNNLLKDELPKLFALEAEFIRPLFQSFYYMQLNVFYTLHEKMQAINIGYFNLNLDIEEAFEMKRGDVQERAEALSIVHFKATGGLKPRGVSRYGLGHSKAKEAEASKSAYASRRTSHLEDGVSNPPPPYSPTGSASAPSSPALGSPALGAAIAAKGKPPPPKPKPSRLSGVPNAETCTALYDYEAQAEGDLSFLTGDIIEIVSRTQNENEWWTGRVSGREGQFPVHAGNYVRLN
>XP_018688863_Fonsecaea_erecta
MSLKGVGKSITRAPQQFKQRFNIGDNTKDAVYIDAERRFQELEKETKKLHDESKKYFEAINGMLNHQIEFSKAIQEIYKPISGRVSDPNSLIPEGNPEGIRACEEYESIVRELQATLQPELEMIEQRVIAPADQLLEVIKVIRKINTKRDHKQLDYDRHRATLKKLQDKKEKTLKDEKALFKAENDVEQATQDYEYFNNLLKDELPKLFALEAEFIRPLFQSFYYMQLNVFYTLHEKMQAINIGYFNLNLDIEEAFEMKRGDVQERAEALSIVHFKSTGGVKPRGVSRYGLGHSKAKEAEAGKSSYASRRTSHLEDGVANPPPPYSPTGSASAPSSPAIGSPSLSAAIAAKGKPPPPKPKPSRLSGVPNAETCTALYDYEAQAEGDLSFMTGDVIEIVTRTSNENEWWIGRVNGREGQFPGNYVRLN
>XP_022509942_Fonsecaea_monophora
MSLKGVGKSITRAPQQFKQRFNIGDNTKDAVYIDAERRFQELEKETKKLHDESKKYFEAINGMLNHQIEFSKAIQEIYKPISGRVSDPNSLIPEGNPEGIRACEEYESIVRELQATLQPELEMIEQRVIAPADQLLEVIKVIRKINTKRDHKQLDFDRHRATLKKLQDKKDKTLKDEKALFKAENDVEQATQDYEYFNNLLKDELPKLFALEAEFIRPLFQSFYYMQLNVFYTLHEKMQAINIGYFNLNLDIEEAFEMKRGDVQERAEALSIVHFKSTGGVKPRGVSRYGLGLSKAKEAEAGKSSYASRRTSHLEDGVSNPPPPYSPTGSASLPSSPAIGSPSLNAAIAAKGKPPPPKPKPSRLSGVPNAETCTALYDYEAQAEGDLSFMTGDIIEITSRTQNENEWWTGRVNGREGQFPGMCSLELVSISRSHDSEELTTERAGNYVRLN
>XP_016626490_Fonsecaea_multimorphosa
MSLKGVGKSITRAPQQFKQRFNIGDNTKDAVYIDAERRFQELEKETKKLHDESKKYFEAINGMLNHQIEFSKAIQEIYKPISGRVSDPNSIIPEGNPEGIRACEEYESIVRELQATLQPELEMIEQRVIAPADQLLEVIKVIRKINVKRDHKQLDYDRHRATLKKLQDKKEKTLKDEKALFKAENDVEQATQDYEYFNNLLKDELPKLFALEAEFIRPLFQSFYYMQLNVFYTLHEKMQAINIGYFNLNLDIEEAFEMKRGDVQERAEALSIVHFKSTGGVKPRGVSRYGLGHSKAKEAEASKSSYASRRTSHLEDGVSNPPPPYSPTGSASMPSSPAIGSPSLGAAIAAKGKPPPPKPKPSRLSGVPNAETCTALYDYEAQAEGDLSFMTGEVIEIVSRTANENEWWTGRVNGREGQFPGTLSLRVSEVFELCVSLVSGVLPTRLGLE
>XP_022504136_Fonsecaea_nubica
MSLKGVGKSITRAPQQFKQRFNIGDNTKDAVYIDAERRFQELEKETKKLHDESKKYFEAINGMLNHQIEFSKAIQEIYKPISGRVSDPNSLIPEGNPEGIRACEEYESIVRELQATLQPELEMIEQRVIAPADQLLEVIKVIRKINTKRDHKQLDFDRHRATLKKLQDKKDKTLKDEKALFKAENDVEQATQDYEYFNNLLKDELPKLFALEAEFIRPLFQSFYYMQLNVFYTLHEKMQAINIGYFNLNLDIEEAFEMKRGDVQERAEALSIVHFKSTGGVKPRGVSRYGLGLSKAKEAEAGKSSYASRRTSHLEDGVSNPPPPYSPTGSASLPSSPAIGSPSLNAAIAAKGKPPPPKPKPSRLSGVPNAETCTALYDYEAQAEGDLSFMTGDVIEITSRTQNENEWWTGRVNGREGQFPGMCSLFQFSEGMTLKS
>XP_013278223_Fonsecaea_pedrosoi
MSLKGVGKSITRAPQQFKQRFNIGDNTKDAVYIDAERRFQELEKETKKLHDESKKYFEAINGMLNHQIEFSKAIQEIYKPISGRVSDPNSLIPEGNPEGIRACEEYESIVRELQATLQPELEMIEQRVIAPADQLLEVIKVIRKINTKRDHKQLDFDRHRATLKKLQDKKDKTLKDEKALFKAENDVEQATQDYEYFNNLLKDELPKLFALEAEFIRPLFQSFYYMQLNVFYTLHEKMQAINIGYFNLNLDIEEAFEMKRGDVQERAEALSIVHFKSTGGVKPRGVSRYGLGLSKAKEAEAGKSSYASRRTSHLEDGVSNPPPPYSPTGSSSLPSSPAIGSPSLNAAIAAKGKPPPPKPKPSRLSGVPNAETCTALYDYEAQAEGDLSFMTGDIIEITSRTQNENEWWTGRVNGREGQFPGMCSLELVSISRSHDPEELTTERAGNYVRLN
>XP_007762311_Cladophialophora_yegresii
MSLKGVGKSITRAPQSFKQRFNIGENTKDAVYIDAERRFQELEKETKKLHDESKKYFEAINGMLNHQIEFSKAIQEIYKPISGRVSDPNSLIPEGNPEGIRACEEYEAIVRELQATLQPELEMIEQRVIAPADQLLEVIKVIRKVNTKRDHKQLDYDRHRTTLKKLQDKKEKTLKDEKALFKAENDVEQATQDFEYFNNLLKDELPKLFALEAEFIRPLFQSFYYMQLNVFYTLHEKMQGINIGYFNLTLDIEEAFEMKRGDVQERAEALSIVHFKTAGGMKPRGVSKYASYGSKGKEAEANSSLKSPYGSRRTANPEDGVANPPPPYSPSGSASAPHSPAIGSPALGSPALGAAIAAKGKPPPPKPKPSRLSGIPAAETCTALYDYEAQAEGDLSFLTGEVIEIVHRTSNENEWWTGKVNGRQGQFPGKSSLHAYILYWAFVFAQMADGAKQETTCA
>XP_016234123_Exophiala_spinifera
MSVKGFTKSITRAPQQFKQRFNIGDNTKDAVYIDAERRFAELEKETKKLHDESKKYFEAINGMLNHQIEFSQAIQEIYKPISGRMSDPNSLIPEGNPEGIRACEEYEAIVRELQATLKPELEMIEQRVIAPADQLLEVIKVIRKVAVKRQHKQLDYDRHRATLKKLQDKKDKTLKDEKALFKAENDVEQATQDYEYFNNLLKDELPKLFALEAEFIRPLFQSFYYMQLNVFYTLHEKMQAINIGYFNLNLDIEEAFEMKRGDVQEQAEALSIVHFKATGGLKTQRGVSRYSSSAKAKEAEAGKSSYSSYRKTANPEDGVANPPPPYSPAGSAGSMPSSPALGAAAAAKGKPPPPKPKPSRLSGVPAAETVTALYDYEAQAEGDLSFMTGDVIEIISRTQNENEWWTGRVNGKQGQFPGKWLRLLDNFLTWRLTMNSKETTCS
>XP_016261860_Exophiala_oligosperma
MSVKGFTKSITRAPQQFKQRFNIGDNTKDAVYIDAERRFAELETETKKLHDESKKYFDAINGMLNHQIEFSQAIQEIYKPISGRMSDPNSIIPEGNPEGIRACEEYEAIVRELQATLKPELEMIEQRVIAPADQLLEVIKVIRKVAVKRQHKQLDYDRHRATLKKLQDKKDKTLKDEKALFKAENDVEQATQDYEYFNNLLKDELPKLFALEAEFIRPLFQSFYYMQLNVFYTLHEKMQAINIGYFNLTLDIEEAFEMKRGDVQEQAEALSIVHFKATGGIKTQRGVSRYSSSAKAKEAEAGKSSYSSYRRTANPEDGVANPPPPYSPAGSASSMPSSPALGAAAAAKGKPPPPKPKPSRLSGAPAAETVTALYDYEAQAEGDLSFMTGDLIEIISRTQNENEWWTGRVNGKQGQFPGNYVRLNH
>XP_013318957_Exophiala_xenobiotica
MSVKGFTKSITRAPQQFKQRFNIGENTKDAVYIDAERRFAELESETKKLHDESKKYFDAINGMLNHQIEFSQAIQEIYKPISGRVSDPNSLIPEGNPEGIRACEEYEGIVRELQATLKPELEMIEQRVIAPADQLLEVIKVIRKVSVKRQHKQLDYDRHRATLKRLQDKKDKTLKDEKAMFKAENDVEQATQDYEYFNNLLKDELPKLFALEAEFIRPLFQSFYYMQLNVFYTLHEKMQGINIGYFNLTLDIEEAFEMKRGDVQEQAEALSIVHFKSTGGIKTQRGVSKYSASAKAKEAEAGKSSFSSYRKSANPEDGVANPPPPYSPVGSASSLPSSPALGAAAAAKGKPPPPKPKPSRLSGVPGAETVTALYDYEAQAEGDLSFMTGDVIEIVTRTQNENEWWTGRVHGRQGQFPGNYVRLNH
>XP_007725909_Capronia_coronata
MSLKGVTKSLTRAPQQFKQRFNIGENTKDAVYIDAERRFAELEKETKKLHEESRKYFDAINGMLNHQIEFSKAIQEIYKPISGRVSDPNSLIPEGNPEGIRACEEYESIVRDLQATLQPELEMIEQRVIAPADQLLEVIKVIRKVAVKRQHKQLDYDRHRATLKKLQDKKEKTLKDEKALYKAENDVEQATQDYEHFNNLLKDELPKLFALEADFIRPLFQSFYYMQLNLFYTLHEKMQAINIGYFNLNLDIEEAFEMKRGDVRERAEALTIVHFKATGGVKAGHGISKYGFGAKAKEAEAGRSSFASRRTSNLEDGQSHPPPPYSPTGSASSVPTSPALGSSSAAKFKPPPPKPKPSRLSGVPAAETVTALYDYEAQAEGDLSFMTGDVIEIVSRTQNENEWWIGRLNGKEGQFPGNYVRLN
>XP_007738573_Capronia_epimyces
MSFKGVTKSITRAPQQFKQRFNIGENTKDAVYIDAERRFAELETETKKLHEESKKYFDAINGMLNHQIEFSKAIQEIYKPISGRVSDPNSLIPEGNPEGIRACEEYESIVRDLQATLQPELEMIEQRVIAPADQLLEVIKVIRKVAVKRQHKQLDYDRHRATLKKLQDKKEKTLKDEKALFKAENDVEQATQDYEYFNNLLKDELPKLFALEAEFIRPLFQSFYYMQLNLFYTLHEKMQTINIGYFNLNLDIEEAFEMKRGDVQERAEVLAIVHFKSTGGVKVPRGVSKYGFGAKAKETEASKSSYASKRTSHAEDGHANPPPPYSPVGSASSMPGSPALGSGLAGKSKPPPPKPKPSRLSGVPGAETVTALYDYEAQAEGDLSFLTGDVIEIVSRTQNENEWWIGRLNGKQGQFPGNYVRLN
>XP_009154070_Exophiala_dermatitidis
MSLKGVTKSITRAPQQFKQRFNIGENTKDAVYIDAERRFAELEKETKKLHEESKKYFEAINGMLNHQIEFSKAIQEIYKPISGRVSDPNSIIPEGNPEGIRACEEYESIVRDLQATLQPELEMIEQRVIAPADQLLEVIKVIRKVAVKRQHKQLDYDRHRATLKKLQDKKEKTLKDEKALYKAENDVEQATQDYEYFNNLLKDELPKLFALEAEFIRPLFQSFYYMQLNLFYTLHEKMQAINIGYFNLNLDIEEAFEMKRGDVQERAEALSIVHFKSTGGLKSARGVSKYGLHAKAKEAEASKSSYAARGRTSTLEDGHSNPPPPYSPAGSSSSMPSSPALGSAIAAKGKPPPPKPKPSRLSGVPAAETVTALYDYEAQAEGDLSFMTGDVIEIVHRTQNENEWWTGRLNGREGQFPGNYVRLN
>XP_013259952_Exophiala_aquamarina
MSLKGVGKSLTRAPQQFKQRFNLGDNTKDAVYIDAERRFAELETETKKLHDESKKYFDAINGVYYPYHFTTPKTIVPLTTFLGMLNHQIEFSKAIQEIYKPISGRVSDPNSTIPEGNPEGIRACEEYEAIVRELQATLQPELEMIEQRVIAPADQLLEVIKSIRKVSVKRQHKQLDYDRHRATLKKLQDKKEKTLKDEKALFKAENDVEQATTDYEYFNNLLKDELPKLFALEAEFIRPLFQSFYYMQLNVFYTLHDKMQGINIGYFNLTLDIEEAFEMKRGDVQSQAEALSIVHFKGTGGIKVAKGVSKYAAKSKEAEANKSTYGNRKTYDPEAGIANPPPPYSPATSASTPSSPALAASIAAKGKPPPPKPKPSRLSGVPAAETVTALYDYEAQAEGDLSFMTGDVIEIISRTQNENEWWNGRVNGRQGQFPGKSIHMVRF
>XP_016228708_Exophiala_mesophila
MSLKGVGKSISRAPQQFKQRFNIGDNTKDAVYIDAERRFAELETETKKLHDESKKYFDAINGMLNHQIEFSKAIQEIYKPISGRVSDPNSIIPEGNPEGIRACEEYEAIVRELQATLKPELEMIEQRVIAPADQLLEVIKVIRKQAVKRQHKQLDYDRHRATLKKLQDKKEKTLKDEKALFKAENDVEQATQDYEYFNNLLKDELPKLFALEAEFIRPLFQSFYYMQLNVFYTLHEKMQGINIGYFNLTLDIEEAFEMKRGDVKERAEELTIVHFKGTGGLKTARGTSKYSKSKEAEASKSSYASRRTQNPEDGIANPPPPYSPTGAASSPSSPALAASIAAKGKPPPPKPKPSRLSGVPAAETVTALYDYEAQAEGDLSFMTGDVIEIVARTQNENEWWTGKVNGRQGQFPGNYVRLN
>XP_013272648_Rhinocladiella_mackenziei
MSLKGVTKSITRAPQQFKQRFNIGDNTKDAVYIDAERRFAELETETKKLHDESKKYFDAINGMLNHQIEFSKAIQEIYKPISGRVSDPNSLMPEGNPEGIRACEEYESIVRELQATLQPELEMIEQRVIAPADQLLEVIKVIRKVAVKRQHKQLDYDRHRATLKKLQDKKEKTLKDEKALFKAENDVEQATQDYEYFNNLLKDELPKLFALEAEFIRPLFQSFYYMQLNVFYTLHEKMQGINIGYFNLNLDIEDAFEMKRGDVKERAEALSIVHFKGTGGLKGTRVVSKYGAAAKAKEAEASKSSYASRRTSHLEDGISNPPPPYSPPGGASSPSSPALGSPSLGATIAAKGKPPPPKPKPSRLSGAPNVETVTAQYDYEAQAEGDLSFLTGDIIEIVSRTQNENEWWTGRINGKEGQFPGRFENEISHHSSYFGANRLSNTWLILDL
>XP_018003565_Phialophora_attinorum
MSLKGVGKSITRAPQTFKQRFNIGDITKDAVYIDAERRFEELEKETKKLHDESKKYFDAINGMLNHQIEFSKAIGEIYKPISGRMSDPNSTIPEGNPEGIEACEEYEAIVRDLQATLTPELEMIEQRVIAPADQLLEVIKIVRKVNLKRDHKQIDYDRHRTTLKKLQDKKDKTLKDEKALFKAENDVEQATQDYEYFNNLLKDELPKLFALEAEFIRPLFQSFYYMQLNVFYTLHEKMQAINIGYFDLALDIEEAFEAKRGDVKEKAEELSIVHFKATGGIKTAPGASKYQSKYAAKAKEAEASKSKYARNGTAAADPEAGVANPPPPYSPPSATGSTPTSPAFSAIGKSKPPPPKPKPSRLSGVPATETVTALYDYEAQAEGDLSFMTGDIIEIVTRTQNENEWWTGKVNGRQGQFPGNYVRLN
>NP_596001_Schizosaccharomyces_pombe
MSWKGFTKALARTPQTLRSKFNVGEITKDPIYEDAGRRFKSLETEAKKLAEDAKKYTDAINGLLNHQIGFADACIEIYKPISGRASDPESYEQEGNAEGIEAAEAYKEIVYDLQKNLASEMDVINTRIVNPTGELLKIVKDVDKLLLKRDHKQLDYDRHRSSFKKLQEKKDKSLKDEKKLYEAETAFEQSSQEYEYYNEMLKEELPKLFALAQSFIAPLFQGFYYMQLNVYYVLYEKMSHCEIQYFDFNTDILESYERRRGDVKDRAEALTITKFKTAKPTYKRPGMGPGGKDATASSSSSFSSKREEAAAEPSSSTATDIPPPYSTPSVAGASDYSTPSAGYQTVQTTTTTTEAAAAQYPQAAFPPPPVMPQPAAAAVTTPVAAPVAAAAAAVPVPPPAPAPAAAPAAEHVVALYDYAAQAAGDLSFHAGDRIEVVSRTDNQNEWWIGRLNGAQGQFPGNYVQLE
```
