## Supplementary material for "Coding Sequence Insertions in Fungal Genomes are Intrinsically Disordered and can Impart Functionally-Important Properties on the Host Protein": fasta protein sequences: XP_710571.2_blasthits_fa.txt

```
>XP_710571_Candida_albicans
MSKRQENKKIAFIHPDLGIGGAERLVVDAAVGLQDFGHDIIIYTSHCDLTHCFEEVSSGQLKVSVHGDSLPTNLFGKLHIFFAILRQFYLVCWLIFTGTIKNYDYFIVDQLSFCIPLLKMFCNSNCQVLFYCHFPDQLLVRRTSFLKKLYRVPFDAIEEYTTGSSDQIVVNSNFTKQIFHDTFKKLNHIDPQVVYPCVDTETIVDTNASSNSEVSKFFKDSPFFLSINRFERSKNIELAIKSFARMNKLMVTKAIKSFARMNKLMVTNKKPRLVIAGGYDSRVAENVEYLAELSTLCDELNLINFTIRGKLIMMPPSVDVLFLPSISTQLKNSLIQQTELLLYTPPREHFGIVPLEAMLAKTPVLAINFGGPLETVVNYNGNNLDEATGYTETGDFTKWSKIIMKHYNLDESTKIKLGENGRNRVINKFSRKKLAQSLDNILN
>XP_002421160_Candida_dubliniensis
MSKRQDNKKIAFIHPDLGIGGAERLVVDAAVGLQDFGHDIIIYTSHCDLTHCFEEVSSGQLKVSVHGDSLPTNLFGKLHIFFAILRQFYLVCWLIFTGTIKDYDYFIVDQLSFCIPLLKTFCNSNCQVLFYCHFPDQLLVRRTSFLKKLYRVPFDAIEEYTTGSSDQIVVNSNFTKQIFHDTFKKLNHIDPQVVYPCVDTETDVDTNASSNTEVSKFFNDSPFFLSINRFERSKNIELAIKSFARMNKLMVTNKKPRLVIAGGYDSRVAENVEYLAELSTLCDELNLINFTIRGKLIMMPPSVDVLFLPSISTQLKNSLIQQTELLLYTPPREHFGIVPLEAMLAKTPVLAINFGGPLETVVNYNGNNLDEATGYTETGDFSKWAKIIMKHYNLDESTKVKLGENGRNRVINKFSRKKLAQSLENILNLN
>XP_002548451_Candida_tropicalis
MSKKSYKIAFVHPDLGIGGAERLVVDAAVGLQDLDNDIIIYTSHCDLTHCFEEVSSGQLKVSVHGDFLPTNVFKKFHILFAIFRQFYLVLTLIISGKIKEYDFFIVDQLSFCVPLLSLFSSPQCRVLFYCHFPDQLLTKRSSFIKSLYRVPFDFIEEWTTGWSDQIVVNSNFTKQIFHDTFKRLNNINPGVIYPCVDTEIINDESSDEEVLKFFKDSRYFLSINRFERAKNIELAIQAFAKSKKLIPGKPRLVIAGGYDARVLENVEYLKELCSLCDNLKLTNFTIRGKLIVMPPSTDVLFLPSIKSSLKTSLLKNAELLLYTPGREHFGIVPVESMLYKTPVLAINFGGPLETVVNYDGENITKATGFTSPGDYEKWAKIMIKYYNDTDKSIKQKLGENGYNRVLNNFSRDETSKEFYKNLQESASTKSTSIKIPELSKFIPFLVITFSYIIYRLFFSLK
>XP_003870591_Candida_orthopsilosis
MSSRKPGGIAFIHPDLGIGGAERLVVDVAMGLQNLGNQVVIYTSHCDLNHCFDEVSSGQLKAIVHGDFLPTSFYKRFHILFAILRQLYLVLVLIISGDIKNYDFFIVDQLSFCIPLLNLFSLASTRVLFYCHFPDQLLTKRASLLKSLYRVPFDFIEEWTTGCSDQIVVNSNFTKGIFHSTFKNLRDIDPGVIYPCIDSNIEETEETHKSDEEVVNFFKNSKYFLSINRFERSKNIELAIRAFAKSKRILPGKPRLVIAGGYDARVVENVEYLKELTKLCDDLKLTNFTIRGKLLVMPPSTEVLFLPSVKTSLKTSLLKHTELLLYTPGREHFGIVPVESMLYQTPVLAINYGGPLETVVNYNGTNLDEATGFTVPGDHEQWAKTITKYFNETGDEVKKQLGKNGYHRAIEKFSRNETSYEFVKNLEYSARSKKRVIIPHWVLSLAPVAILVFAYIVFKSIQ
>XP_001524053_Lodderomyces_elongisporus
MTKHLAKIAFIHPDLGIGGAERLVVDAAMGLQELGNDITIYTSHCDLTHCFDEISSGKLSVKVYGDFLPTQIMKRLHILFAILRQLYLVLVLILTGEVKKYDYFVIDQLSFCVPFINILSKQSSRTLFYCHLPDQLLTKRSSFLKSLYRVPFDFIEEWSTGCSDEIVVNSNFTKGVFHETFKNLKTEPGVIYPCINADASTMEITPSDEEVCNFFKDSKYFLSINRFERSKEIELAIRAYARLRKVFSGKTKLRLVIAGGYDARVVENVEYLKELTQICDELKLTNFTVRGKLIIMPPSTDVLFLPSIKTSLKNALLKNAEMLLYTPGREHFGIVPVESMQFKTPVLARNFGGPLETVVNYTGDNINAATGFTEEGDYVKWAKIMLRFFNEIDEPTKRKLGENGYKRAQEKFSRAKTSAAFMEILKISSTKKKRKIVSIYKLSLLLALVITILAYIVSLVLK
>XP_007377440_Spathaspora_passalidarum
MASSSSSPPPPPRRTNKRIAFIHPDLGIGGAERLVVDAAMGLQSLNNDIQIFTSHCDPTHCFEEVSSGQLAVTVYGDFLPTNLLKRFHILFAILRQLYLVFKLVVTGEIGQYDYFIIDQLSMCVPLVSWLSRDDCRVLFYCHFPDQLLAKRTSKVKSLYRVPFDMVEEWSTGCSDVIVVNSNFTKSIFYQTFKTLGHIKPGVIYPCVDTVEEHNQASDDEVQSFFKDCNYYLSINRFERAKNIELAIRAFHKSRKLITGKSKVRLVIAGGWDARVAENVQYLQELTGLCDSLKLTNFTIRGKLIVMPPSTDVLFLPSIRSNLKVSLIKRAQMLLYTPEREHFGIVPVESMLYRTPVLAINFGGPLETVVNYDGSNLEEATGYIEESNYEKWAKVMVKYWNEPQEVKTKLGDNGHDRVLANFSRDQTSIEFMNNLTLANEHDKRFKVITWESWGRISAVFVFVIAVVIYGYIHV
>XP_043051639_Scheffersomyces_spartinae
MAPIPKTSNEVSIAFIHPDLGIGGAERLVVDAAMGLQDLGNHVDIYTSHCDLSHCFEEVSQGTLKVHVYGDWLPTHLMKKFHIFCAIARQLYLMFKLWITGRINQYDYFIVDQLSICVPFLKVLVTNQLKVLFYCHFPDQLLTKRETWIKSMYRKPFDGIEEYTTGMSDRIVVNSNFTRGMFHNTFKNLKSVDPGVIYPCVDVNQVNTQDEESDKELTTFFKGEKFFLSVNRFERKKNIELAIKLFAKFKRFVPSTKKPKLVIAGGYDARVLENVTYLNELENLCHSLKLTSFTIRGKLIILPPSTDVLFLPSIKTSLKKLLMKNAEMLLYTPSFEHFGIVPVESMLFRTPVLGVNNGGPLESIVSYEGENLDCATGFVRPPIENEWSTLMVKYFQDTEDKIKTKLGDNGYQRVMDIFSREQMSKAFYEHLLSMNGCKNTPKSNNIPFIGIFVILPILLVFLAIYRGLFL
>XP_001384063_Scheffersomyces_stipitis
MAKKIAFVHPDLGIGGAERLVVDAAVGLQNIEDNEVIVFTSHCDRSHCFEEVSNGTLAVKVFGDFLPTHLFKKFHILCAILRQLYLTCRLIATGEISQYDYFIVDQLSFCIPILKLFSPDSTKVLFYCHFPDQLLAKKGGFLKKLYRLPFDAIEEWTTGYSDRIVVNSNFTKGIFHQTFTHLNAMDPGVIYPCVDTNVKPDDVADVEVTSFFKGNRYFLSINRFERKKNIELAIKAFAKSKKLIHGKSKPRLVIAGGYDVRVLENVEYLNELSKLCDSLKLTSFTIRGKLIVMPPATDILFLPSIRSSLKTALIKNAELLLYTPAFEHFGIVPVESMLLKTPVLAVNNGGPLESVVNFDFTNTEEATGFTEEPNHEKWAKIMIKYYNDLSPETKAVIGENGYERVLAKFSRDQTSQAFMDNLRACDSAPRSGLLYIVVRFWQIVLLVIIAALAVLYYS
>XP_020067058_Suhomyces_tanzawaensis
MSSSNDAEFNVSSPLKAKPVAEVSGIDRVQESPVKTASNASKSPKLSPAVTPSPTVRLVKSANIAFIHPDLGIGGAERLVVDAAVGLQELNNKITIFTSHCDRSHCFEEVSSNLLQVKVYGDFLPTTFFNKFYILFAILRQLYLTIKLIVSGELSTFDYVIIDQLSFCVPLINLFSKHDCKILFYCHFPDQLLSVRKGWIKKLYRLPFDLIEEWTTGLSDKIVVNSNFTKSIFHKTFNRLSVEPGVIYPCVDITSTIDTESDAQVDGFFTKSPFFLSLNRFERKKNVELAVKALAKFRKIHYSGTKPILVIAGGYANNHRENQEYLSELESLCSSLELNHYVLRGGLKFPLPPSTDVCFLPSISTNLKASLIKKAKLLLYTPSFEHFGIVPVESMLYKTPVLAVNNGGPLESIVNFEKSNLEEATGYTEEPNHDDWAKIMAKHMDLAPEVTQKLGENGHRRVLKLFSREEMSLAFIKNLQEAKATSANSVVFGFLKFWRLEISMVIVSLLIYMYA
>XP_020078442_Hyphopichia_burtonii
MSDLKQKGGKKIAFVHPDLGIGGAERLVVDAAVGLQELGNEVRVYTSHCDKTHCFEEVSSGILQVTVYGDFFPTQFLKKFHIFFAILRQFYLTLKLIFTGEINQYDYFIVDQLSFAVPLLSLFSNENCKILFYCHFPDQLLARKGGLIKSLYRVPFDLIEEWTTGGIFHKTFGRLNDIEPGVIYPCVDVGAASTLTEADHSSEVELKEFLKGSKFFLSINRFERTKNIALALKAFAKFKSQLPANEKPKLIIAGGFDSRVIENVEHLKELEDLANTLNLKHFTIRGKLIVMPPSTEVLFLPSIRTSIKNSLIRNAELLLYTPGFEHFGIVPVESMLYETPVLAVNHGGPLESVVNFDGTNIEDATGYNKTPKEELWAETMFEFYTRLNDATKAKLGSNGLERVKKIFLREQMSEAFYNNLIDGNINENKGFIYKPLF
>XP_015467615_Debaryomyces_fabryi
MPGKLGSNSKKIAFIHPDLGIGGAERLVVDAAVGLQELENEVIIYTSHCDKKHCFEEVSSNLLNVEVYGDFFPTNILKRFHILFAIIRQFYLVLALIITGKIKQYDYFIVDQLSFCIPLLCCFSRPDCKILFYCHFPDQLLALKGGLLKRFYRIPFDFIEEWTTGISDQIVVNSNFTKGIFHKTFKGLNNIDPGVIYPCVDLASATDTDEDKLMDKEVNEFFKNGKFFLSINRFERKKNIDLAVKSFAKFKAQLPKNVSEDNKVKPRLVIAGGFDPRVVENVEYLQELNSLAELLDLKCFTIRGKLLIIPPATDVLFLPSIKSSLKKSLIKNAELLLYTPSFEHFGIVPVESMLFKTPVLSVNNGGPLESIVHFTSDNIETATGYSQEPNDELWSRTMFAFYSELDEATKIKLGENGLSRVDELFLRQQMSEAFMQNLIQSNSKDEEKGILYGVLKLWRIELLLVLISYYLVRLYK
>XP_457865_Debaryomyces_hansenii
MSKKLGNNSKKIAFVHPDLGIGGAERLVVDAAVGLQELENEVTIYTSHCDKKHCFEEVSSNLLDVEVYGDFFPTNVLKRFHILFAIIRQFYLVLALIFTGKIKQYDYFIVDQLSFCIPLLCCFSRPECKILFYCHFPDQLLALKGGFLKRFYRMPFDLIEEWTTGISDQIVVNSKFTKGIFHKTFKGLKNIEPGVIYPCVDLNSATDTEEDKLMDEEVNEFFKGGKFFLSVNRFERKKNIGLAIQSFAKFKAQLPKNVSEDNRIKPRLVVAGGFDPRVLENVEYLQELNGLSESLNLKCFTIRGKLLIIPPATDILFLPSIKSSLKKSLIKNAELLLYTPSFEHFGIVPVESMLFKTPVLSANNGGPLESIVHFTSDNIATATGYSQEPNDELWSKTMHTFYTELDEATKLKLGENGLTRVHELFSRHQMSEAFMQNLIQSNSKDEEKGILYGILKMWRIELLFVLISYYLVRLYK
>XP_006688933_Yamadazyma_tenuis
MSKAKIAFIHPDLGIGGAERLVVDAAVGLQDLGNDITIYTSHCDKTHCFEEVSSGLLKVDVYGDFFPTTILKRFHIFCSILRQFYLVAKLIFTGEISKYDYFIIDQLSFCIPVLVLFKNPTARILFYCHFPDQLLSQPAGLIKKLYRIPFDFIEEYTTGLSDKIVVNSNFTKSIFHKTFKINQDPGVIYPCVDIDQALIETDEDSVADKDIHSFFKAHKYFISINRFERKKNIELAIKAYKIFRDQQNTGPAPRLVIAGGFDARVRENVEYLQQLEALSDSLGFKSFTIRGKLLLMPPATDILFLPSIKTSLKKSLIKNSDLLLYTPSHEHFGIVPVESMLFKTPVLAANNGGPIESIVNYYEDALNATGFNMTLNEQEWAKTMILVNKQGSELNQLLGNNGFKLVLKKFSRQQMSKAFSESLLSIKQGSDKGAFLTVVSSIIRFRYAIVALSVTALAYTFI
>XP_001482015_Meyerozyma_guilliermondii
MDCKRIAFIHPDLGIGGAERLVVDAAVGLQEKGHQVTIYTSHCDKSHCFDEVKNDTLSVKVYGDFFPIHLCRRFHIVFAILRQLYLVIKLVLSCEILQYDYFVVDQLSFCVPLLTTFSRPESRILFYCHFPDQLLAGKGGLLKKAYRKPFNFIEEVTTGTSDVLVVNSNFTKSVFHKTFKHLGDVDPTVIYPCVDVEGHNKDPSLEIKVASEDVQKFFGTNKFFLSLNRFERTKNIDLAIRSFAKLKHRVTDSKPRLVIAGGYDPRVAENVDYLRELTELCNDLKLQSFTMRGKLVVMPPSTDILFLPSVSGPVKEALLQHAMLLLYTPTFEHFGIVPVESMLHKTPVLAANTGGPTETIEDYDGTNLSSATGFCRPTNPDTWGEVIISYYTDYSDEMRKTLGENGYVRVAEKFLRQEMAEQFSNSLMALTSVPKKSNFLVLILGNLEWILLLVAVMLAFGKKDIMSMYHDS
>XP_018715036_Metschnikowia_bicuspidata
MSKIAFIHPDLGIGGAERLVVDAAVGLQDLGHTIKVYTSHCDLSHCFEEVNDGTLDVSVYGDFLPSSILSKFHILFAILRQLYLVLWLIISGEIGQYDYFIVDQLSMGVPLLSIFSKSSARVLFYCHFPDQLLSKKGGFLKRLYRMPFDYLEEWSTGVSDTIVVNSTFTKSIFHETFTNLSSTDPGVIYPCVNVQDISTSNTNGEAELLSFMNGNKYFLSINRFERLKNIGLAIKSFAKLLKVVPPSQAPKLILAGGFDSRVKENVEYLSELQTMCDSLELTHYTFRGKLVLMPRSTQVIFLPSVNSAIKNAALKHAELLLYTPTFEHFGIVPVESMLNKTPVLAINKGGPLESIVNFNDKNLNVATGFNRPNDIDEWASVLVDYYTEFEQQTKTRLGENGAKRAISMFSREEMSRAFETRLNASKDTVSRKGHLYNALTLWKFWLLAMFFASCAIFFQSGF
>XP_002615071_Clavispora_lusitaniae
MAKIAFVHPDLGIGGAERLVVDAAVGLQERGHHVTIYTSHCDMSHCFDEISSGVLAVKVFGDFLPTTILGKFHILCAILRQLYLVLRLILSGEIRAYDFFIVDQLSFCVPLLNAFSTAAARVLFYCHFPDQLLAKKGGAVKKLYRVPFDAVEEWSTGTSDQIVVNSTFTKSIFHSTFTHLSAVDPGVIYPCVDVLQPQQDNASAEQEWAQFMGHSRYFLSINRFERLKNVALAIRAYAKLEKSARPRLVIAGGFDARVRENVEYLAELEKLCDSLGLVHYTFRGKLVAMPKSTEVVFLPSVKNSVKNAALKTALLLLYTPTFEHFGIVPVESMLHKTPVLAIDRGGPLESIVNFTGENLDNATGFNRPNDIDAWAEVLSEFSSSSKDNVRAKLGENGWHRANELFSRDQMSEQFEANLLTAAKAPKKSLSVWPFAAATVVLVGMILSLWH
>XP_025343660_Candida_haemuloni
MPPIAFLHPDLGIGGAERLVVDAAVGLQDLGNDVTVFTSHCDKSHCFDEVASGKLRVKVHGDFLPTQVLQKFHILFAILRQLFLVATLVVTGEVRKYDYFVVDQLSFAVPFLSVFSKPEAKVLFYCHFPDQLLVRKGGLLKKLYRVPFDRIEEWTTGTSDQIVVNSSFTKSIFHKTFTNLGYVDPKVIYPCIDKTETVDPDAEKELAEFLKGNKFFLSINRFERLKNVPLAIKAYAKLKEQHSGEKLPKLIIAGGFDPRVAENVQHLRELEQLCDSSGLKHNTFRGRLVVMPTSVEVLFMPSVKTSLKNAMLRNTELLLYTPTFEHFGIVPVESMLNRTPVLAINYGGPLESIVNYDGSNLDEATGFNRENDVDAWASVLKEIAFSSDSEKSKVMGENGYKRATSLFSREEMSEAFYQGLLDASKSTADKGTIYNLLALWKIWVGAIIIAVSAVVYKLLV
>XP_024712037_Candida_pseudohaemulonis
MLKIAFLHPDLGIGGAERLVVDAAVGLQNMGHHVQIYTSHCDKTHCFDEVSSGELKVKVWGDFLPTQILQKFHILFAILRQLFLVMVLVVSGEIRQYDYFIVDQLSFAVPFLSIFSRDLAKVLFYCHFPDQMLVRKGGLLKKLYRVPFDAVEEWTTGVSDQILVNSLFTKSIFHKTFTHLGHIDPTVIYPCIVKTESVEADAEAELKGFLKNNRFFLSLNRFERLKNLPLAVNAYAKLKKENSDLPKLIVAGGFDPRVAENVQHLRELEDLCDSLGLKHNTFRGRLVVMPTSVEVLFMPSVKNTLKNAMLKNTDLLLYTPTFEHFGIVPVESMLNRTPVLAINYGGPLESIVNYDGTNLDEATGYNRPNDVDEWASVMAEVASGKETAELQKMGENGYKRATTLFSREEMSEAFFQGLLNASKSTADKGALYNVLAAWKVWLVAVVVALVGAFYGLFV
>XP_025334794_Candida_duobushaemulonis
MLKIAFLHPDLGIGGAERLVVDAAVGLQNMGHHVQIYTSHCDKTHCFDEVSSGELKVKSWGDFLPTQILQKFHILFAILRQLFLVMMLVVSGEICQYDYFIVDQLSFAVPFLSIFSRDSAKVLFYCHFPDQMLVRKGGLLKKLYRVPFDAVEEWTTGVSDQISVNSSFTKSIFHKTFTHLDHIDPNVIYPCIVKTESVDADAEAELKGFLKNNRFFLSLNRFERLKNLPLAINAYAKLKKESSDLPKLIVAGGFDPRVAENVQHLRELEDLCDSLGLKHNTFRGRLVMMPTSVEVLFMPSVKNTLKNAMLKNTDLLLYTPTFEHFGIVPVESMLNRTPVLAINYGGPLESIVNYDGTNLDEATGYNRPNDVDEWASVMAGVASGKETANLQKMGENGYKRATTLFSREEMSEAFYQGLLNASKSTADKGALYNVLAAWKVWLVAVVVALVGAFYGLFV
>XP_028891006_Candida_auris
MSRIAFLHPDLGIGGAERLVVDAAVGLQDKGHDITIFTSHCDKTHCFEEVSSGQLKVVVHGDFLPTQILQRFHIVFAILRQLVLVISLILSGEIEKYDYFIVDQLSFAVPFLSIFSNKSSKVLFYCHFPDQLLVRKGGLIKKLYRMPFDTIEEWTTGVSDQIVVNSSFTKSIFHKTFTHLGHIDPKVIYPCIDKDASVDKATEQELQEFMKDNKFFLSINRFERLKNIPLAIEAYAALKKQHPNERLPKLVVAGGFDARVAENVQHLRELETLCEKLGLKHNTFRGKLVIMPSNVEVLFMPSIKTSLKNAMLRNAELLLYTPTFEHFGIVPVEAMLNKLPVLAINHGGPLESIISYDGTNIHEATGYNRNDDINEWASVLTEFAFPSDSNLKERLGENGYKRATSVFSRERMSEAFYQGLLDASKSHNKKGAIYSFLALWKLWFASSIIAFIAIVYKISFI
>NP_011450_Saccharomyces_cerevisiae
MIEKDKRTIAFIHPDLGIGGAERLVVDAALGLQQQGHSVIIYTSHCDKSHCFEEVKNGQLKVEVYGDFLPTNFLGRFFIVFATIRQLYLVIQLILQKKVNAYQLIIIDQLSTCIPLLHIFSSATLMFYCHFPDQLLAQRAGLLKKIYRLPFDLIEQFSVSAADTVVVNSNFTKNTFHQTFKYLSNDPDVIYPCVDLSTIEIEDIDKKFFKTVFNEGDRFYLSINRFEKKKDVALAIKAFALSEDQINDNVKLVICGGYDERVAENVEYLKELQSLADEYELSHTTIYYQEIKRVSDLESFKTNNSKIIFLTSISSSLKELLLERTEMLLYTPAYEHFGIVPLEAMKLGKPVLAVNNGGPLETIKSYVAGENESSATGWLKPAVPIQWATAIDESRKILQNGSVNFERNGPLRVKKYFSREAMTQSFEENVEKVIWKEKKYYPWEIFGISFSNFILHMAFIKILPNNPWPFLFMATFMVLYFKNYLWGIYWAFVFALSYPYEEI
>XP_018222167_Saccharomyces_eubayanus
MSGNDRKIKIAFIHPDLGIGGAERLVVDAALGLQQQGHNVTIYTSHCDKSHCFEEIKSGQLKVEVYGDFLPTHFLGRFFIVFATIRQLYLVMQLIFNKKVNAYQLFIIDQLSTCIPLLHMFSSATLMFYCHFPDQLLAQRTGLLKKLYRLPFDLIEQFSISAADTVVVNSNFTKNTYHKTFNFLSNDPDVIYPCVDLSPMEIEGIDKEFIKTILNEGDRFYLSINRFEKKKDIALAIKAFALSEDQSNENVKLVICGGYDERVAENVEYLKELQGLADEYELSHTTVYYQEIKRASDLESFKASHTKIIFLTSISSSLKDLLLEKTDMLLYTPAYEHFGIVPLEAMKLGKPVLAVNNGGPLETIEPYVAGENEAHATGWLKPAVPIQWATAIDQSRQVLKNDKVDFKKNGPLRVKKYFSREAMTQSFEENIDKVIWKEKKYYPWEVLGVSLFNFLLHMSFIRIFPNDPWPFLVMAAVMVLYFKNYLWGIYWGFIFALSYPYEEV
>XP_033766298_Saccharomyces_paradoxus
MIDKDRRTIAFIHPDLGIGGAERLVVDAALGLQQQGHSVIIYTSHCDKSHCFEEVKDGQLKVEVYGDFLPTNFLGRFFIVFATIRQLYLVIQLILQKKVNAYQLIIIDQLSTCIPLLHIFSSATLMFYCHFPDQLLTQRTGLLKKIYRLPFDLIEQFSVSAADTVVVNSNFTKTTFHKTFKYLSNDPDVIYPCVDLSTIEVEDIDKKFFKTVFNEGDRFYLSINRFERKKDIALAIKAFALSEDQSNDNVKLVICGGYDERVAENVQYLKELKSLADEYELSHATIYYQEIKCASDLESFKASHSKIIFLTSISSSLKELLLEKTEMLLYTPAYEHFGIVPLEAMKLGKPVLAVNNGGPLETIKSYIAGKDETSATGWLKPAVPIQWATAIDESRQVLRNDYVNFERNGPLRIKKYFSREAMTQSFEENVDKVIWKEKKYYPWQMFSVSFFNFLLHMTFVKALPNNPWPLLFMATFMVLYFKNYLMGAYWAFFFALSYPYEEA
>XP_003676356_Naumovozyma_castellii
MATEPNKKLSIAFIHPDLGIGGAERLVVDAALGLQEQGNEVIFYTSHCDKNHCFEEIKDGTLKFQVIGDQLPTTLGGKFYIVFANLRQLYLTFKLLFTKEAKKHDVFIVDQLSTCVPFLHKYTTADILFYCHFPDQLLASRTNIIKKLYRVPFDLLEQFTISAADMVVVNSNFTKSMYYSAFNLLQNEPDVVYPCVDLDFSPIDQRDKQLLGHLLAPNDKFYLSINRYELKKNIVLALKAFALSNEFSNDNAKLIICGGYDERVSENVQCLKQLQREAECLKISYSTINYPEFEKNNDLDLFNTTHSKVIFLTSISTSLKELLLSKTELLLYTPSNEHFGIVPLEAMKHGKPVLATTSGGPLETVETLIPGKNDNIATGWLRAPIPEVWAKVIDESKRYKEGGKSKFENSGPSRVSRIFSRRTMTRSLEDIIDKMLWRKRTVYPWETVIGPFFNLMLQFIFTKLFPGSNWPYILLATVALLMKDYMSLIYWVFAYSTLNFFIE
>XP_003671890_Naumovozyma_dairenensis
MSNSKEGSVSIAFIHPDLGIGGAERLIVDAALGLQQQGNKVIIYTSHCDKSHCFEEIKDGTIEVEVIGDHLPTHIYGKFAIVCATIRQIFLTSQLLLTKKAINYDVFIVDQLSTCLILLHKYTSAVTLFYCHFPDQYLTKRDSLLKKLYRIPFDLIEQFTISTADHVVVNSNFTKSMYHRAFKYLNDTEPDVIYPCVSLSNDPINEGDEKLFSHLLNPEDKFYLSINRFDRAKNILLALKSFALSGESKNDNAKLLICGGYDERVIENVICLKELQREADILKLSYSTIFYPEFERNKDLDMFTAKHSKIIFLTSISTSLKELLLNKTEMLLYTPTNEHFGIVPVEAMKHGKPVLATTSGGPLETVETLIPGRNDSAATGWLRDPKPERWAKVIDEWIVLQKDPNSKINFGKSGPNRVKKHFSRDSMTQSFEDIIEKLIWKPKYTYQWENVVGPIFNLILQLILTRLFPGQMWPFISLAIFALLLRDFRSLVYWVFALILLNAL
>XP_003959722_Kazachstania_africana
MTSSEPTTGYKVAFIHPDLGIGGAERLVVDAALGLQESGNRVKIYTSHCDPNHCFEEVKDGTLKHQVYGDRLPTHLFGKFFILFANLRQLYLIFQLIWTGQLNEYDLFIVDQLSTGLPLIHMFSDAKILFYCHFPDQKLAVRDSSLRKLYRLPFDLLEQFTMSVADKVVVNSKFTRGIYKETLNFLNTSPEVIYPCVSTSVSKEIDQIDKQLLTKLINTDKDKFYLSINRFERKKNVSLALKAFALSERSKDNDVKLLICGGYDERVDENKEYLRELQLEAGNLKLSSSTIFYPEYAKNKDLESFNARKSKVIFLLSISGSLKELLLEKMDLLLYTPSFEHFGIVPLEAMKHGKPTLAVNSGGPLETIISYKPGENEATTTGWLREPDEKVWAVAIDESTKCEGIDFAKNGKERLDKYFSRYAMTHSFETEIEKFIWSKKVIYPWETAVTSLSFFGIHLLVNFCLPNQNWPFLLLAGVAIVIFRRIFWGIYFLFVFSLSYE
>XP_022465108_Kazachstania_naganishii
MSTPLRDSAIPLKIAFIHPDLGIGGAERLVVDAAVGLQNDGHQVKIFTSHCDLNHCFEEVKNGTLKVQVFGDQLPTNVGGKFFIVFANLRQLYLTFKLLLSKEIDKYDLVIVDQLSTCIPFIHMFSSCKVFFYCHFPDQLLAIRTTTLKKLYRAPFDAFEQFTMTSADKVVVNSNFTKSIYRRTFKWIKDSPNVIYPCVNLAAPSIESIDVDLLSHIMGDSEEFYLSINRYERKKNIELAIQGFALSEESTNNSCKLIVCGGYDERVSENVQYLRELQKEADEWKLSHITISYPEYARAKDLEFFDARNAKVIFLTSISSSLKDLLLQKTKMLLYTPAREHFGIVPLEAMKFGKPVLAVTSGGPLETVVSYVPGENENTATGWLRDPVKMVWAKAIDEFTRSTGVDFDKNGKERVRKLFSSEAMTATFEENIEKVVWKKKEVYPWETAVASLFYFSLHMLALLLFPQQSWPYPVLAGTAATVTKNYFWAMYYVLIFFLTSS
>XP_449595_Candida_glabrata
MVPAKKLKIAFVHPDLGIGGAERLVVDAALGLQEAGHEVIIYTSHCDKTHCFEEVKNGTLKVEVFGDFLPTDLGKRFFIVFANLRQLYLTAKVVLSGRSKDKDVFIIDQLSTCVPFFKLANNKVLFYCHFPDQLLAIRTNWIKSLYRIPFDLLEQFTMYCSDEVVVNSNFTKSMYKKTFKYLQKNPNVIYPCVDTDTETLINDRDMQIGNLLVGKCPNFYLSINRYERKKNIELAIQAFAKASVENTNLVVCGGYDPRIHENVQYLQELTCLCKELDLSYTVNHYSDFIEDSYSVNEIEKLFGAKVIFLTSISSSLKEFLIQNMQLLLYTPSYEHFGIVPLEAMKYGKPVLAVNNGGPVETVVSYQKEDNEKSTTGWLRSADADEWASALIESKEVLNQNPELFKNNGPKRVIELFSRKAMTQEFETNIKLALRHTSNISIIYVVSIIFAVLLKVFVF
>XP_004178886_Tetrapisispora_blattae
MSNLRATIISSNKTDKKNLQIAFIHPDLGIGGAERLVVDAAVGLQEVGHNVTAYTNHCDLSHCFEEVKNGTLKVEVYGDSLPISFFGKFFIIFANIRQLYLVFQLIRTGKIKEYDLFIVDQLSTCIPLLHYFSNAKVMYYCHFPDQLLAKRTSLLKKLYRIPFDLLEQMTISVADSVVVNSKFTRSMYKKTFNYLKHKEEPGVIYPCVDLTPLPIESYDRDLLQVILNPHDKFYLSINRYEIKKNIELALKGFALSSERNNDNAKLIICGGYDERVTENVIYHKQLEKIAGDLELSHATIFYPEFKKQKSLHDFKVSNCKVIFLTSISSSLKELLLEKTEMLLYTPTNEHFGIVPLEAMKYGKPVLAANSGGPLETVISYVEGKNNKTATGWQRNPDPKLWAEAIEEYLEIKNGKLVDFTKNGPRKVNEEFIRPAMTDSFEKYFSQFMNTKRAIYLWEKLIPAVCVLLLLSIPVIISRLMFF
>XP_003687495_Tetrapisispora_phaffii
MLTEKLDIGFLHPDLGIGGAERLIVDAAVGLQEQGHNVTIYTSHCDKTHCFEEVKSGLLKVEVYGDSLPTTVYGKFYIIFSNLRQMVLVANLVLSGKVNKHDLFIVDQLSTCIPFLHLFGHAKILFYCHFPDQLLAIRSSLIKKLYRIPFDYLEQFTMGVSDAIIVNSKFTKSVYAEVFPTIGKEPHVIYPCVNTENTQSIEKIDRELLSKMKDSEDKFYLSINRFELKKNILLALQSFNKSNAMKDDHSKLVICGGYDHRVPDNIECLKELQKAATALEIKYSTIFYPQYFSGEIKLDADIKASKVIFLTSISGSLKELLLSETELLLYTPSNEHFGIVPLEAMNHGKPVLAANSGGPLETVNSLVLGENDDTATGWLRETKVEEWANAINECMMIANGSSEIYSKINFTKAGPLRIKQIFSRTAMTKSFEDNIDRIYWVEKYTYIWEKFVIILGNVFLRFIISNIFPNSGIGHFIVAIWVSYYFKSVLWAIIWMAAGLDIQFGDYFY
>XP_001647260_Vanderwaltozyma_polyspora
MSESDTKKLKVAFIHPDLGIGGAERLVVDAAMGLQEKGHKIDIFTSHCDMSHCFEEVKSGKLNVEVHGDSLPTTIGGKFYIICSNLRQLFLIFRMILSGKINEYDVFFVDQLSTCVPLIHLFSSGKILFYCHFPDMLLASRTSLLKKIYRIPFDILEQYTISVADSIVVNSNFTKSIYEKTFKYISNVPDVVYPCVDTSANVVIQDVDKSIFKKLLKEDDIFYLSINRYERKKDISLAIKSFGQSVERYSKNCRLVICGGYDERVTENVEYLEELKKETKELGMDFVVGFYQKLVDQDYLNSFDSSNAKVIFLTSISSSLKELLLEKTEMLLYTPSFEHFGIVPLEAMINGKPVLAVNCGGPLETVESLDININATETTGWLKEPNPQDWASAINEYAQIRKDKSGTYDKVNFKKSGPKRVAKLFSRDAMTANIENNIDKMIWKDNLRYPWEIALTVTFNILLQSTISKILPNNIIPFLFLSLLVGVVFKSKTWSLYWLAMSAFLYFS
>XP_003681981_Torulaspora_delbrueckii
MSQTASKNRLKIAFIHPDLGIGGAERLVVDAAVGLQEEGHEVVIYTSHCDKTHCFEEIKSGILKVEVFGDQLPTNSLGRFFIVFANLRQLYLVLQLALRRKLDAHDLYIVDQLSTCLPFLHVLSSAKLLFYCHFPDQLLALRSGIMKRLYRVPFDLFEQFTMGTADSVVVNSGFTKSIYQKTFPYLKGSPKVIYPCVDLSLPEVDEFDQNFLNRLLGQNDQFYLSINRYERKKNISLALQAYALSKQRGENDNKLIICGGYDERIAENVKYLKELQQEAKSLDLSHTSIFYPEVQQSKNFDQLEVTDCKVIFLTSVSSSLKELLLRRMELLLYTPSFEHFGIVPLEAMKHGKPVIAVNTGGPLETVETLVHGQNEAVATGWLKNADAAEWAEAINEFTNVKNDASVNFAHNGPDRIKKYFSREAMTSSFEEDIDSFISKDKEVYGWEFARDVMVNGLLQVCCMRIFERQNLIWPYLMLAIVSVFYFKSWRFGTFWSALVTATAYDMWHSGP
>XP_037142777_Zygotorulaspora_mrakii
MTELKRKLRIAFIHPDLGIGGAERLVVDAAVGLQEQGQDVTIYTSHCDKSHCFEEVRNGTLKVKVYGDGLPTNVGGRFFIVFANLRQLYLVMKLVLTREIMRYDLFIIDQLSTCLPFLHMLGNAKTLFYCHFPDQLLAIRSSFIKKLYRVSFDIMEQFTMSAADCVVVNSNFTKTVYQKTFTYLKGKVNVVYPCVDLTFGPIQDKDKELAEVLLNTRDKFYLSVNRYERKKNIELALKAFALSEEMNNPHAKLIICGGYDGRVVENVEYLKHLHKISDTLQLSYATIFYPEISNLKDLQTSDTATKKVIFLTSISTSLKDLLLSKTELLLYTPSFEHFGIVPLEAMKYGKPVIAVNTGGPLETVEPLIKGKTENIATGWLKTADPEEWSNAINEFKNVRDQKVVVFSETGPKRVRKLFSREAMTNSFVENIKTFIDSKRTSYIWEKLLIVLFNLLLQVIMSRIFIVKPWTYLLLAVTSTLCFRNIGTGLYWLAVYLSISILLRGVSSII
>XP_002496221_Zygosaccharomyces_rouxii
MSGANQKLKIAFVHPDLGIGGAERLVVDAAIGLQEQGHDVVIYTSHCDRSHCFEEIKNGLLKVEVYGDELPTNFLNKFYIVFANLRQLYLVLQLYLMGKINQHDLYITDQLSTCMPFLHMVSSAKLMFYCHFPDQLLAQRTSLIKKLYRVPFDLFEQFTMSAADCVVVNSHFTKSIYHKTFRFLEGEPDVIYPCVDLSFQSIEPIDQDFLTGLLHPHQRFYLSINRYERKKNILLALESYALSSESDDENSKLIVTGGYDERVSENVGYLQELQEAADKLKLSHTTIFYPEFRKNGGLNNSQALNSKVIFLTSISSSLKELLLSKMELLLYTPSFEHFGIVPLEAMKHGKPVLAVNTGGPLETVERLVTGVNENEATGWLARSDPKDWAKAIEEFKSVTKDGKVNFKKNGLRRVEKYYSRGAMTQSFERNIEKTIDKEKKTYFWETFFVGLLNFALHLVFQFTLEGQIWPYIGMSVIMGWYFHSVFVLFWVVLALTKIS
>XP_003644763_Eremothecium_cymbalariae
MDSDHEKALNIAFIHPDLGIGGAERLVVDAAIGLQECGHKVTIYTSHCDKTHCFEEVKNEDLKVVVLGEFLPTNFMGKFFILFANLKQFILVLNLVMTGAVNKYDLFIVDQLPTCVPFLHFFGRYARTLFYCHFPDQLLAQKVVLLKRLYRIPFDLLEQFTMAASDLVVVNSNFTKSIFFKTFRYLRMNPNVVYPCVELASSPICDNDIALYDQIIGPGDRYYLSLNRFERKKDVMLAIEAYSMSNQSKNKNSKLLICGGYDERVHENVEYLKELQKACEDLNLSHATIFYKYFSSDSGGYQVPKGLKFKRVIFMTSISSSLKELLLQRTEMLLYTPSFEHFGIVPLEAMKNGIPVLAVNNGGPVETVVSLEPGVNDKMATGWLRPQDARQWADVLDESVVYTSENTDVFSNNGPERIREHFSRDAMTESFLLNIENMFMKERRIQYWAVITTMGFNTALHLLVHSFGSSYSFLYILIASTFLLRSNFALGLYWILAFFLQGFL
>NP_985452_Eremothecium_gossypii
MMTPLNIALIHPDLGIGGAERLVVDAAIGLQDQGHRVTIYTSHCDKNHCFEEIKRGDLKVVVVGDFLPTNILGKFFILCANLRQLALVFKLVINGSIDKHDLFIVDQLSTCVPLLHLFSASGRVLFYCHFPDQLLAQRKSLVSKLYRVPFDLLEQLTMGCSDSVVVNSYFTRSVFFDTFKILRLNPRVVYPCVAMDELPIEKIDIGFYDQIIGPNNRYYLSINRFERKKDIALALNAFKASKEGHSSDTKLIICGGYDSRVAENVEYLSELQLICEKANIAHVTIFYSEFSRTPEHYTFPTGVREKKVIFLASISSSLKELLLKKAQLLLYTPSREHFGIVPLEAMKHGTPVLAVDNGGPLETVVTLKSDNQDTATGWLRRADAGIWAEAIDEQAEYVKKNPGIFATNGPKWVKDKFSRDAMTSSFLHNIDNIFMTDRVIQPWAVMVILAASYILWRSSHVFGDACRYIYLLTGGILVLRSRYLLAIFWVLLFVMQPQLSVGVDTITATLKPKL
>XP_451639_Kluyveromyces_lactis
MSEAPVHQRKVAFIHPDLGIGGAERLVVDAAAGLQNAGYDVTIYTSHCDKSHCFEEVKNGTLKVEVRGDALPTHIFGKFSILCANLRQLYLTWNLISTGKIEEYDVYIVDQLSSCVPLLHLNAPDSKVLFYCHFPDQLLARRDGLLKKLYRIPFDILEQFTMGVADTILVNSNFTKQVFAKTFQSLAVDPKVVYPCVNVEQEEILPLDKDLMKKILKNNEKYYLSINRYERKKNIELAITAFAQSKQRTSHKLFISGGYDLNNSENIDYLKELETLATELKLKHVHLSYPEYSKSPDKCPSSNFADAQILFLTSVSSSLKELLLQSTEMLLYTPSNEHFGIVPLEAMKYGVPVLAVDTGGPLETVVDYNETPSHIDATGWLRPSDADEWSKVLDQSVDIFEKNHSLFEVNGPKRIKYYFSREAMSKNFDNTIDHIIWKSRGTRLWSTLAPGLLMFTVQYATLLITGDASWPYLLLAAISYFVLRSVKATVYWIIVFCYLNYST
>XP_022676384_Kluyveromyces_marxianus
MSQPSAPPPVYHRKVAFIHPDLGIGGAERLVVDAAVGLQNKGYEVTIYTSHCDKSHCFEEVKDGTLKVEVFGDKLPTSIMGKCSILCSNLRQLYLTMCLVATKRIGKFDVFIVDQLSSCVPLLGLNARDAKILFYCHFPDQLLATRDSFLKKVYRLPFDWLEQYTMSLSDQIVVNSNFTKGIFARTFPTLNFIPKVIYPCVNFDNEKPSALDKNLKNLILSKDDKYYLSINRFERKKNIELAIFAFSECKQKETYKLIITGGYDPKVSENMLYLNELEGLCQDLTLTYKRVSYPHFSTTEHTYNAKDFEDAQIIFITSISSSFKELLLKNAELLMYTPSNEHFGIVPLEAMKFGVPVLAVDNGGPVETVVDYNESPQHINATGWLRYSDSTAWAKVLDESVEALAKHRSIFQESGPKRVRYYFSREAMAENFDNIIDRTIWEKKDSSGFTTFTPGILMLITQYLVITLFGDATVPYFFLALISFYILRSIKASFYWIIVFLYMTYTGKT
>XP_022628683_Lachancea_lanzarotensis
MASKAQEGQSTIKKLRIAFVHPDLGIGGAERLVVDAALGLQEKGHEVVIYTSHCDKTHCFEEVKNDVLKVEVMGDFLPTNVSGKLFILFANLRQLYLIGKLVVSGKIAENDLYIVDQLSTCVPFLALLSQSSRVLFYCHFPDQLLARRTSLVKKAYRIPFDLLEQLTMNAADCIVVNSKFTRSVFAKTFRFASRKPNVIYPCVGLENEKIPDADTRRFNIILPDDAKFYLSVNRYERKKNIELAIQSFALTLQSKKTNTKLVIAGGYDARVQENRDYLLELQQLSEKSGLSHMTLHYPQWEQSQEAIGEKSSQVKIIFLTSISSSLKDLLLQKSEMLLYTPSFEHFGIVPLEAMKLGKPVLAVDNGGPLETVVTLCPGSNESKSTGWLRRGVPSEWATALEESVPYLEEKPTIFQQNGPVRVREMFSRDAMTDEFVKSISGLSWSDNKRTYAYHLTFILLCLISIAPSVYLGGVKSTPFAMTAAGLLYFFRGVESLACITAVIMVSMVAAR
>XP_002556059_Lachancea_thermotolerans
MQGKQEAMKRGNNEGSLPKLNIAFVHPDLGIGGAERLVIDAAVGLQQQGHEVVIYTSHCDKNHCFEEVKSGEIKVEVFGDFLPTNLAGKLFIMFANLRQLYLTTKLMSKGKIHHHDLFIVDQLSTCVPLLSAFGNRSRVLFYCHFPDQLLAQRTNLIKSLYRIPFDLLEQLTMNAADCIVVNSNFTKSVYKRTFRLFSQKPNVVHPCVGLETELVQDKDFALYKKLFPPSTRFYLSVNRYERKKNIELAIKSFALSTESKRSNVKLVIAGGYDDKVLENKEYLKELQNISKNSNLPYFTLHYAHWDQQLSDSGISGATDAKVLFLTSISSSLKDQLLRETDLLLYTPSFEHFGIVPLEAMKLGKPVLAVNNGGPLETIVSLIPNTNENNSTGWLRPSDPKEWADAIEESRDFIKEVDNIFKNNGPERVKKLFSRTAMTNQFEKNIQDISWKTDKKSWLGYIMFISSVLSVIFPAALLMGCNSLSFCVLNATLVILFHSVPTLMCIVSAVLLTRLFEVLIQK
>XP_020057985_Aspergillus_aculeatus
MSSSSPRLPKITIIHPDLGIGGAERLILDVALALQNRGHRVTVYTSHRDKSHCFEEARDGTLDVRVRGNTIFPAHLGGRFHVLMAIARQVHLTLSLLGEAVDDNPDTQEVEEEEIFIVDQVPACVPILKTWGATRSRRRRGSGSNSSSSSSSSSSSSSKQRILFYCHFPDQLLAWRDESGGLLRVVKALYRAPFDWFEGWAMGAADKVVANSRFTRGVITGVFGAETLGELSVVYPCVDTAVKGEKVGEKMQGEESLWGGKKILLSVNRFERKKDMALAIRAYHGLGAEKRLGTRLVIAGGYDNRVQENVQYHKELDQLATSLGLQTATAKTVVSALSVPDSIDVLFLLSVPTAFRDTLLLQSRLLLYTPVNEHFGIVPVEAMRAGIPVLASNTGGPRETIVEGETGWLRDAKNDAEWTAVMDKVLYGMDPAELDRMSAVAKKRVESEFSLTAMGEKLEQEINDMLRKERPPFRGFQQILVFLAILGVVFAVLVTVLLRLL
>XP_001274598_Aspergillus_clavatus
MTRLNRSNVTIIHPDLGIGGAERLIIDVALALQTRGHKVTIYTSHRDPSHCFEEARDGTLDVRVRGNTLFPAHVAGRLHVLMAVLRQLHLTAAVLKELAAAHAHTEKSSPSTTPADDIFIVDQVPACVPVLKTLGRRAARSRQRILFYCHFPDQLLARRDEGSSMLRAVKNLYRYPFDWFEGWAMSASDKVVANSNFTRGVVSEVFGSQKLGDVRVVYPCVDTKIDAPESDAGLLWGGKKILLSVNRFERKKDLALAIRAYHGLGEEKRKGTRLVVAGGYDNRVQENVQYHRELDELATSLGLQTATSKTVISALSIPDSIDVLFLLSVPTAFRDTLLSQAKLLLYTPVNEHFGIVPVEAMRAGIPVLASNTGGPLETIVEGETGWLRDATVVADWTAVMDRVLYKTDRKELDRMSAASRARVENKFSLTAMGDRLEEEISDMLSKQRRPFNGLHQVLFAFAVLSIVLSIFAGLVFKAL
>XP_001259363_Aspergillus_fischeri
MARLKPSNVTIIHPDLGIGGAERLIIDVALALQSRGHKVTIYTSHRDKSHCFEEARDGTLDVRVRGNSLFPAHVGGRLHVLMAVLRQLHLTVSVLREIATPEETDDIFIVDQVPACVPFLKTLGPRAARSSRSRQRILFYCHFPDQLLARRNEGGELLRLAKGLYRYPFDWFEGWAMSASDKVVANSKFTRGVVSEVFGKEKLGDVRIVYPCVDTKAGAPVGTEEGPLWGGKKILLSVNRFERKKDLALAIRAYHGLGEEKWRGTRLVIAGGYDNRVQENVQYHRELDQLATSLGLQTATSKTVISALSIPDSIDVLFLLSVPTAFRDTLLSQAKLLLYTPINEHFGIVPVEAMRAGIPVLASNTGGPLETIVEGETGWLRDATVVADWTAVMDRVLYEMDQKDLDRMSAASKARVEKEFSLTAMGDRLEEEITDMLRKERRPFSGFHQLIFVFALLGIVSSILAVWAVKMI
>XP_041148279_Aspergillus_flavus
MPGLKHSNVIIIHPDLGIGGAERLIIDVALALQNRGHKVTIYTSHRDKSHCFEEARDGTLDVKVRGNTIFPAHVFRRFHVLMAILRQLHLTISVLGETSRASDTNEKSKESEVLEDDIFIVDQVPACVPFLKTFARQRQRILFYCHFPDQLLAFRGEAGSLLSFVKTLYRYPFDWFEGWAMSASDKVVANSRFTRGVVKEVFGGEKLGDVSVVYPCVDTEVAALRDPVVVKDGETLWGGKKILLSINRFERKKDMALAIRAYHGLGAEKRRGTRLVIAGGYDNRVQENVQYHRELDELATSLGLQTATSKTVISALSVPDSIDVLFLLSVPSAFRDMLLEHANLLLYTPINEHFGIVPVEAMRAGIPVLASNTGGPLETIVEGETGWLRDAKKDADWTAVMDKVLYGMDQKEFDRMSIAAKERVEREFSLTAMGDRLEAEISDMLARERRPFAGLQQILVLLALSGVTLSLLAAFALKMI
>XP_753333_Aspergillus_fumigatus
MARLKPSKVIIIHPDLGIGGAERLIIDVALALQSRGHRVTIYTSHRDKSHCFEEARDGTLDVRVRGNSLFPAHVGGRLHVLMAVLRQLHLTVSVLREIATSEEKDNIFIVDQVPACVPLLKTLGPRAARSSRSRQRILFYCHFPDQLLARRNEGGELLRLAKTLYRYPFDWFEGWAMSASDKVVANSRFTRGVVSEVFGKEKLGDVRIVYPCVDTKAGAPVGTEEGPLWGGKKIFLSVNRFERKKDLALAIRAYHGLGQEKRRGTRLVVAGGYDNRVQENVQYHRELDQLATSLGLQTATSKTVISALSIPDSIDVLFLLSVPTAFRDTLLSQAKLLLYTPINEHFGIVPVEAMRAGIPVLASNTGGPLETIVEGETGWLRDATVVADWTAVMDRVLYEMDQKDLDRMSAVSKARVEKEFSLTAMGDRLEEEITDMLSKERRPFSGFHQLILVFALLGIMSSILAVWALK
>XP_664478_Aspergillus_nidulans
MAEKLLPKPASIIIIHPDLGIGGAERLIIDVALALQNSGHKVTVYTSHRDKSHCFEEARDGTLEVRVRGDSFFPPSIRGRFVVLLAILRQLCLTFELLREVAQTENENADQVFIVDQVPACVPLLKMLGPRWFASKGKQRILFYCHFPDQLLARRDGGSALLQLLKGLYRYPFDWFEGWAMSASDRVVANSTFTKSVVRGVFGAEKLGDVRVVYPCVDTAAKEKSEKDVGTIWEGKKILLSVNRFEKKKDLALAIRAYHGLGEKRKGVRLVIAGGYDPRITENVQYHKELDALATSLGLQTATSKTVPSALSIPSSIDVLFLPSVSSAFRDSLLAKSSLLLYTPVNEHFGIVPIEAMRAGIPVLASNTGGPLETIVEGKTGWLRDVDDVPAWTGVIEKVLYQLGADELRQMSVAAKERVEAEFSLHAMGDRLEGEIGKMLSTERRQFNGAQQALLLLGMLGVVFAVLVGLVLAWVGFV
>XP_001401214_Aspergillus_niger
MPPAKITIIHPDLGIGGAERLIIDVALALQSRGHPVTIYTSHRDKSHCFEEARDGTLDVQVRGNTIFPAHVGGRLFVLMAILRQLHLTWDLLCGETTSGDNGEGEEEVFIVDQMPACVPFLKVFGGKKNSRKQRILFYCHFPDQLLARRDEGGSVLQLLKGLYRVPFDWFEGWAVSASDKVVANSRFTRGVVSGVFGREKVGDLSVVYPCVDTKAGDGGEGVVKDGEKLWGGKKILLSVNRFERKKDLALAIRAYHGLGEEKRKGTRLVVAGGYDNRVQENVQYHRELDELATGLGLQTATSKTVISALSIPDSIDVLFLLSVPTAFRDTLLLQAKLLLYTPINEHFGIVPVEAMRAGVPVLASNTGGPLETIVEGETGWLRDAKVDADWTAVMDKVLYGMKQEELDRMSVAAKERVEKEFSLTAMGEKLEQEIEEMLGQEQRPFHGFQQLLTFLALVGVVLALAAAFLVKLL
>XP_015402098_Aspergillus_nomiae
MAACRILDQSSSSQQQLQKCPLTIPPRKNLQFLSETAMSGLKRSNVIIIHPDLGIGGAERLIIDVALALQNRGHKVTIYTSHCDKSHCFEEARDGTLDVKVRGNTVFPAHVFRRFHVLMAILRQLHLTISVLGEIAHTSDANEKSKVGEESKDDIFIVDQVPACVPFLKTFARQRQRILFYCHFPDQLLAFRGEGGSLLSFVKTLYRYPFDWFEGWAMSASDKVVANSRFTRGVVSEVFGGEKLGDVSVVYPCVDTEPAASKDPAVVKDGQVLWGGKKILLSINRFERKKDMALAIRAYHGLGPEKRKGTRLVVAGGYDNRVQENVQYHRELDELATSLGLQTATSKTVISALSVPDSIDVLFLLSVPSAFRDMLLEHAKLLLYTPINEHFGIVPVEAMRAGIPVLASNTGGPLETIVEGETGWLRDAKKDADWTAVMDKVLYGMDQKEFDRMSVAAKERVEREFSLSAMGDRLEEEISDMLARERRPFAGLQQIVVLLALSGVALSLLAAFALKTI
>XP_001824167_Aspergillus_oryzae 
MPGLKRSNVIIIHPDLGIGGAERLIIDVALALQNRGHKVTIYTSHRDKSHCFEEARDGTLDVKVRGNTIFPAHVFRRFHVLMAILRQLHLTISVLGETSRTSDTNEKSKESEVLEDDIFIVDQVPACVPFLKTFARQRQRILFYCHFPDQLLAFRGEAGSLLSFVKTLYRYPFDWFEGWAMSASDKVVANSRFTRGVVKEVFGGEKLGDVSVVYPCVDTEAAALRDPVVVKDGETLWGGKKILLSINRFERKKDMALAIRAYHGLGAEKRRGTRLVIAGGYDNRVQENVQYHRELDELATSLGLQTATSKTVISALSVPDSIDVLFLLSVPSAFRDMLLEHAKLLLYTPINEHFGIVPVEAMRAGIPVLASNTGGPLETIVEGETGWLRNAKKDADWTAVMDKVLYGMDQKEFDRMSIAAKERVEREFSLTAMGDRLEAEISDMLARERRPFAGLQQILVLLALSGVMLSLLAAFALKMI
>XP_040636690_Aspergillus_ruber
MPRQPPNITIIHPDLGIGGAERLIIDVALALQSRGHKVTIYTSHRDTGHCFDEARDGTLDVRVRGDTLFPGSVAGRAHVLMAVLRQVHLTISVLGELATASTAATVSGKEGEEVDDVFIIDQLAACAPILKLLGEHATRGKQRILFYCHFPDQLLARRDERSTLLRLAKGIYRYPFDWFEGWAMSAADRVVANSRFTRGVVGSVFGGSTLGDVSVVYPCVDTAAKTKEKGIKEGVEEGELWGGKKILLSINRFERKKDMGLAIRAYHGLGEEKRRGTRLVVAGGYDNRVQENVQYHKELDTLATALGLQTATSKTVISALSIPDSIDVLFLLSVPTAFRDTLLSQAKLLLYTPVNEHFGIVPVEAMHAGIPVLASNTGGPLETIVEGETGWLRDANKVDDWTSVMDKALYGLDQEKTQRMAVAGKTRVEDEFSLRAMGDRLEENIGEMLRSERRPFNGSQQLLMLLSLSGVLLSVLAFWAIKTM
>XP_040705650_Aspergillus_sydowii
MAAKQRLIPAKSNITIIHPDLGIGGAERLIIDVALALQNTGHKVTIYTSHCDKSHCFEEARDGTLDVRVRGDKYLPANLGGRFVVLFAILRQVWLTVELLGELAARTDTGTDEKTDEVFIVDQVPACVPLLKTFGPGRSSARQRILFYCHFPDQLLARRDEGGSLLLSALKGVYRYPFDWFEGWAMGAADRVVANSRFTRGVVAGVFGGNRLGDVRVVYPCVDTESAEVIERSEGEEEQALWGGKKILLSVNRFERKKDLALAIRAYHGLGEKRRGTRLVVAGVYTLFVLLVERLSANERWMAGGYDPRIVENVQYHKELDTLATSLGLQTATSKTVPSALSIPDTVDVLFLPSTPSAFRDTLISQSSLLLYTPINEHFGIVPIEAMRAGIPVLASNTGGPLETIVEGETGWLRDATDVPAWTAVMDKVLYQMSESELERISTKAKERVEAEFSLRAMGEKLEVEIGEMLGSERRAFNGLQQVLLLLGIVGVGIAVLVALALRLVGFV
>XP_001215368_Aspergillus_terreus
MASLKRSNVIIIHPDLGIGGAERLIIDVALALQNRGHRVTVYTSHRDTTHCFEEARDGTLEVRVRGNSLVPAHICGRFHVLMAILRQLHLTISVLRELASSAASETRPDNAQTKSLDDELEDDIFIVDQVPACVPFLKTLGPQWDRRRQRILFYCHFPDQLLARRDEGSSLLRLAKILYRYPFDWFEGWALSAADKVVANSRFTRGVISEVFGSKQLGDVRVVYPCVDTETGAAGAIKDVIEDGGQLWGGKKILLSINRFERKKDMALAIRAYHGLGEQKRRGTRLVIAGGYDNRVQENVQYHRELDKLATSLGLQTATSKTVISALSIPDSIDVLFLLSVPTAFRDTLLSQAKLLLYTPINEHFGIVPVEAMRAGVPVLASNTGGPLETIVEGETGWLRDAKVDADWTAVMDKVLYEMDQEELDRMSVAAKRRVQQEFSLVAMGDNLEREISDMLASPRRPFNGFQQVFVLLAVAGIALAAFAAFVLRSS
>XP_022487843_Penicillium_arizonense
MGLQRANVTIIHPDLGIGGAERLIIDVALALQNRGHRVTIYTSHRDKAHCFDEARDGTLDVRVRGNSLFPAHVCGRLHILMAALRQLHLTVSLLSELSGKGHSKDAEDDRDDIFIVDQLPACVPFLKSFGRPRESKRQRILFYCHFPDQLLARRDEGGSLLRLAKVLYRFPFDWFEGWAMSASDRVVANSKFSRGVVRDVFGSERLGDVEVVYPCVDMDLGNKLPEKTKEDPLWNGKKILLSINRFERKKDMALAIRAYNGLGPEKRKGTRLVIAGGYDNRVNENVQYHQELDKLATSLGLKTATSKTVVSALSIPDDIDVLFLLSVPGAFKDTLLEQSKLLLYTPINEHFGIVPVEAMRVGLPVLASNTGGPLETIVEGETGWLRDAHADDEWTAVIDKALYGLSPKDVKRMAAAGKIRAEQEFSLTAMGDRLEEEISTMLTADRRPFNGWQQVFAMLALVGAILAVIAAILFRAM
>XP_014533128_Penicillium_digitatum
MGLQRSNVTIVHPDLGIGGAERLIIDVALALQNRGHRVTIYTSHRDKAHCFDEARDGTLDVRVRGNTLFPAHVCGRLHILMAALRQLHLTVSLLGELGTRGTPETATTNTDDEEDRDDIFIVDQLPACVPFLKSFGRPRQSRRQRILFYCHFPDQLLARRDEGGSLLRMAKGLYRFPFDWFEGWAMSASDRVVANSKFSRGVVRDVFGSDRLGDVEVVYPCVDMDSAVTVPEKAEEDPLWGGKKILLSINRFERKKDMALAIRAYYGLGAEKRKGTRLVIAGGYDNRVHENVHYHQELDELATSLGLKTATSKTVLSALSIPDNIDVLFLLSVPTAFKDTLLAQSKLLLYTPINEHFGIVPVEAMRAGLPVLASNTGGPLETIVEGETGWLRDAHADEEWTAVMDKALYGLSQEDLQHMALAGKNRAQQEFSLTAMGDRLEEEISTMLKAERRPFNGWQQVFVILALVGAVLAVMTAILRQAL
>XP_016598270_Penicillium_expansum
MGLQRSNVTIIHPDLGIGGAERLIIDVALALQNRGHRVTIYTSHRDKAHCFDEARDGTLDVRVRGNTLFPAHVCGRLHILMAALRQLHLTVSLLGELGSRGTQKALTTTTDDEEDRDDIFIVDQLPACVPFLKSFGRPRQSRRQRILFYCHFPDQLLARRDEGGSLLRLAKVLYRFPFDWFEGWAMSASDRVVANSRFSRGVVRDVFGSDRLGDVDVVYPCVDMDSAVSVPEKSEEDPLWGGKKILLSINRFERKKDMALAIRAYNGLGVEKRKGTRLVIAGGYDNRVHENVHYHQELDELATSLGLKTATSKTVLSALSIPDGIDVLFLLSVPTAFKDTLLAQSKLLLYTPINEHFGIVPVEAMRVGLPVLASNTGGPLETIIEGETGWLRDAHADEEWTAVMDKALYGLSREDLQRMALAGKNRAQQEFSLTAMGDRLEEEISIMLKTERRPFNGWQQVFVILALVGAVLAVMVTILLRAL
>XP_040645880_Penicillium_griseofulvum
MGLKRSNVTIIHPDLGIGGAERLIIDLALALQNRGHRVTIYTSHRDKAHCFDEARDGTLDVRVRGNTIFPAHVCGRLHILMAALRQLHLTVSLLGELGTRGTATTTTDAEEDRDDIFIVDQLPACVPFLKSFGRPRQSRRQRILFYCHFPDQLLARRDEGGSLLRLAKVLYRFPFDWFEGWAMSASDRVVANSKFSRGVVRDVFGSDRLGDVEVVYPCVDMDAGVSVPEKVKEDPLWGGKKILLSINRFERKKDMGLAIRAYNRLGAEKRKGTRLVIAGKKLCMGFRFRYILTWHFAGGYDNRVHENVHYHQELDELATSLGLKTATSKTVLSALSIPDNIDVLFLLSVPTAFKDTLLAQSKLLLYTPINEHFGIVPVEAMRVGLPVLASNTGGPLETIVEGETGWLRDAHADEEWTAVMDKALYGLSQEDLQRMALAGKNRAQQEFSLTAMGDRLEEEISTMLSAERRPFNGWQQVFVILSLVGAVFALMAAILLRML
>XP_038933651_Penicillium_roqueforti
MGLQRSDVTIIHPDLGIGGAERLIIDVALALQSRGHRVTIYTSHRDKAHCFDEARDGTLDVRVRGNTIFPAHICGRLHILMAALRQLHLTVSLLGELGTRETPEAATTTTDDEDDRDDIFIVDQLPACVPFLKSFGRPRPSRRQRILFYCHFPDQLLARRDEGGSLLRLAKVLYRFPFDWFEGWAMSASDRVVANSRFSRGVVRDVFGSDRLGDVEVVYPCVDMDPGVPVPEKAEEDPLWGGKKILLSINRFERKKDMGLAIRAYNGLGAEKREGTRLVIAGGYDNRVHENVHYHQELNELATSLGLKTATSRTVLSALSIPENIDVLFLLSVPTAFKDTLLAQAKLLLYTPINEHFGIVPVEAMRVGLPVLASNTGGPLETIVEGETGWLRDAHADEEWTAVMDKALYGLSQEDLQRMALAGKNRAQQEFSLTAMGDRLEEEISTMLKAERRPFNGWQQVFVILALVGALLAVMAAVLLRVL
>XP_002567837_Penicillium_rubens
MGLQRSNVTIIHPDLGIGGAERLIIDVALALQNRGHRVTIYTSHRDKAHCFDEARDGTLDVRVRGNTLFPAHICGRLHILMAALRQLHLTVSLLGELETRGTATTTTEEDRDDIFIVDQLPACVPFLKSFARPRHSRRQRILFYCHFPDQLLARRDEGGSLLRLAKVLYRFPFDWFEGWAMSASDRVVANSKFSRGVVRDVFGSDRLGDVEVVYPCVDMDSGVSMPEKADEDPLWGGKKILLSINRFERKKDMALAIRAYNGLGAERRKGTRLVIAGGYDNRVHENVHYHQELDELATSLGLKTATSKTVVSALSIPDDIDVLFLLSVPTAFKDTLLAQSKLLLYTPINEHFGIVPVEAMRVGLPVLASNTGGPLETIVEGETGWLRDAHADEEWTAVMDKVLYGLNQEDLQRMALAGKNRAQQEFSLTAMGDRLEEEILTMLKGERRPFNGWQQVFVILTLVGAVLAVMAAVLLRAL
>XP_040813237_Penicillium_solitum
MGLQRSNVTIIHPDLGIGGAERLIIDVALALQNRGHRVTIYTSHRDKAHCFDEARDGTLDVRVRGNTIFPAHICGRLHILMAALRQLHLTVSLLSELGTRGTPETTTTTTNDEEDGDDIFIVDQLPACVPFLKSFGRPRQSRRQRILFYCHFPDQLLARRDEGGSLLRLAKVLYRFPFDWFEGWAMSASDRVVANSRFSRGVVRDVFGSDKLGDVEVVYPCVDMDSPVSVPEKAEEDPLWGGKKILLSINRFERKKDMALAIRAYNGLGAEKRKGTRLVIAGGYDNRVHENVHYHQELDELATSLGLKTATSKTVVSALSIPDNIDVLFLLSVPTAFKDTLLAQSKLLLYTPINEHFGIVPVEAMRVGLPVLASNTGGPLETIVEGETGWLRDAHADEEWTAVMDKALYGLSREDLQRMALAGKSRAQQEFSLTAMGDRLEEEISTMLKSERRPFNGWQQVFAILALVGAVLAVMAAILLRAI
>XP_022585563_Penicilliopsis_zonata
MRLKRSNIIIIHPDLGIGGAERLIIDVALALQARGHRVTIYTSHRDPTHCFEEARDGTLDVRVRGNTVFPAHVGGRFHVLMAVLRQLHLAVSVLKELEQRGGNSDEKNKTTTEPEEMDDIFVIDQVPACVPFLKSLGPRFASSQRQRILFYCHFPDQLLAWRGESAPSALKLAKTLYRYPFDWFEGWAMSASDKVVANSRFTRGVVSRVFGSQKLGDVRVVYPCVDTTAGPKAEQESEGDAQAPLWGGKKILLSINRFERKKEIALAIRAYHGLDEEKRKGTRLVIAGGYDNRVQENVQYHRELDALATQLGLQTATSKTVVSALSIPDSIDVLFLLSVPTAFKETLLAQSTLLLYTPINEHFGIVPVEAMHAGLPVLASNTGGPLETIVEGETGWLRDAHAVPEWTAVMDQVLYQMDRADLARMAAAGKARAEKEFSLVAMGDRLEEEISEMLGADRRPFYGWYQLLFVLLLALGALTGFFLYLL
>XP_016624613_Cladophialophora_bantiana
MASSQEAAVPLPARPKRIVFFHPDLGIGGAERLIVDAAVGLQEQGNKVTIFTSHCDPKHCFEEARDGTLDVRVRGNTLFPPTFLNRFHILLAILRQIHLVLSIAIWSNELSTIQPDVFVVDQLSACVPLLRWLYPHRQRTLFYCHFPDQLLADRRASGLLGLAKRVYRFPFDWLEGWSMSASDRIVVNSEFTKSVASRVWPSLAESLGVIYPCVNNGEKEAEARTDEKPLWDRQFKILLSINRFERKKDIGLAIRAYHQLPPAARRGTRLIMAGGYDQRVSENVEYHRELVDLAEGLGLSATTAKTVPTALGIPSSIQVLFLLSVPGFFKETLLNNARLLLYTPSNEHFGIVPVEAMHHGVPVLASNSGGPLETIVEDETGWLRDASKVEEWTAVINKVLHELSPADLEMIGRNGRERVCQHFTRSTMAGKFDDEITVMLKSKRSTFLERKAIVLVVWLTAAFAAAMLAIVIKAKYGRGDRRASEFARAKRMNPDADQQLQFFHNRRR
>XP_008729900_Cladophialophora_carrionii
MSASEKSAVPQRAAQRTIVFFHPDLGIGGAERLIVDAAVGLQEQGNKVTIFTSHCDPNHCFEEARDGTLDVRVRGNTLFPPTFLNRFHILLAILRQIHLVFSIAVWSNELNRLEPDVFVVDQLSACVPLLRWLFPRRQRTLFYCHFPDQLLADRRTSGLLGLLKKAYRYPFDWFEGWSMSASDRIVVNSNFTKSVASRVWPALSESLGVIYPCVNIQETKVQVEPEETPLWDGRFKILLSINRFERKKDIGLAIRAYNNLCADARKGTRLIIAGGYDQRVSENVDYHKELVDMAEGFGLSAATAKTVPTALGIPDDIQVLFLLSVPGPFKETLLNNARLLLYTPSNEHFGIVPVEAMQHGLPVLASNTGGPLETIVEGETGWLRDVTKVEEWTVVIDKILNGMSSADLESMSHNGRKRVHHYFTRVIMAEKLSNELDAMLRNKRSTFLERKDIIFGLSLVAAFAAALFATVVKAKGGQGDRRATEFVRAKRMHGDTDEGLKMFSNNYHR
>XP_016254426_Cladophialophora_immunda
MASSQKATVSGPRERRIVFFHPDLGIGGAERLIVDAAVGLQEQGNKVTIFTSHCDPNHCFEEARDGTLDVRVRGNTLFPPSFLNRFHILLAILRQIHLVFQIALWTNELSTLRPDVFVVDQLSACIPLLRWLYPHRQRTLFYCHFPDQLLADRRASGLLGLAKTIYRFPFDWFEGWSMSASDRIVVNSKFTKSVASRVWPSLAESLGVIYPCVNDGSKEAEADVDGTTLWDGQFKILLSINRFERKKDIGLAVRAYHELSPAARQGTRLIIAGGYDQRVHENVEYHKELVDLAEGLGLSTATAKTVPTALGIPSGIQVLFLLSVPGFFKETLLKNARLLLYTPSNEHFGIVPVEAMQHGLPVLASNTGGPLETIVEGETGWLRDSSKVEEWTAVINQALHELSTSDLERMGRNGRERVRGHFSRSTMAGKFNHEMTQMLNSKRSTFLERKDIVLAVWLTAAFAAALLATIIKAKYGRGDSRASEFARARRMNPEADPQLKLFDGRVQ
>XP_007740738_Cladophialophora_psammophila
MASSQEATVPLPARPKRIVFFHPDLGIGGAERLIVDAAVGLQEQGNKVTIFTSHCDPNHCFEEARDGTLDVRVRGNTLFPPTFLNRFHILLAILRQIHLVLSIAIWSNELSTIKPDVFVVDQLSACVPLLRWLYPHRQRTLFYCHFPDQLLADRRTSGLLGLAKRIYRFPFDWLEGWSMSASDRIVVNSEFTKSVASRVWPSLAESLGVIYPCVSNGEKEEDGRTDEKPLWDKQFKVLLSINRFERKKDIGLAIRAYHKLPPAALRGTRLIIAGGYDQRVSENVEYHRELVDLAEGLGLSTATAKTVPTALGIPSSIQVLFMLSVPGFFKETLLNTARLLLYTPSNEHFGIVPVEAMHHGVPVLASNSGGPLETIVEDETGWLRDASKVEEWTAVINKVLHELSPPDLQMIGRNGRERVREHFTRSTMAGKFDDEMTVMLKSKRSTFLERKDIVLAVWLTAACAAAILATVIKAKYGRGDRRASEFARARRMNPDADQQLQFFHNRGQ
>XP_018698144_Fonsecaea_erecta
MVSSQKATAAIPLRSKQIVFFHPDLGIGGAERLIVDAAVGLQEQGNKVTIFTSHCDPNHCFEEARDGTLDVRVRGNTLFPPSFLNRFHILLAILRQIHLILSIAVWSNELSTLRPDVFVVDQLSACIPLLRWLYPNRQRTLFYCHFPDQLLADRRASGLLGLAKTIYRFPFDWFEGWSMSASDRIVVNSGFTKSVASRVWPSLAGSLGVIYPCVNDGEKEAAAKVAETSLWDGQYKILLSINRFERKKDIGLAIRAYHELPPAARRGTRLIIAGGYDQRVSENVEYHRELVDLAEGLGLTTATAKTVPTALAIPSSVQVLFLLSVPGFFKETLLKNARLLLYTPSNEHFGIVPVEAMQHGLPVLASNTGGPLETIVEDETGWLRDSSNVEEWTAIINKVLHECGSSDLQRIGRNGRERVQQHFTRSTMAGKFNDEMTEMLNSKRSRFLERKDIVLAIWITAAFVAALLATVIKAKYGRGDSRASAFARVGRMNPEVDPQLKFFGGRGQ
>XP_022513441_Fonsecaea_monophora
MASSQKVTGSVQPRSKRIVFFHPDLGIGGAERLIVDAAVGLKEQGNKVTIFTSHCDPNHCFEEARDGTLDVRVRGDTLFPPSFLNRFHILLATLRQLHLVLSIAIWSNELSTLQPDIFVVDQLSACVPLLRWLYPHRQRTLFYCHFPDQLLADRRGSGLLGLAKTIYRFPFDRFEGWSMSASDRIVVNSEFTKSVASRVWPSLAKSLGVIYPCVNDGDDEARKDVESLWGGQFKLLLSINRYERKKDIGMAIRAYHDLSPAARRGTRLIIAGGYDQRVTENVEYHKELVDLAEGLGLTTATAKTVPTALGIPSSIQVLFLLSVPGFFKETLLENARLLLYTPSNEHFGIVPVEAMQHGLPVLASNTGGPLETIVENETGWLRDSAKVEQWTAVINKVLHELDTDELKRMGQSGRQRVREHFTRSRMAGKFNDEMSQMLKSKRSTFLERKDIVLAIWLTAAFAAALLATVIKAKNGRGDRRASEFARARRMNPEADPQLKLFAGTGQ
>XP_016626998_Fonsecaea_multimorphosa
MASSEKAAVPVLSPSKRIVFFHPDLGIGGAERLIVDAAVGLQEQGNKVTIFTSHCDPSHCFEEARDGTLDVRVHGNTLFPPSFLNRFHILLAILRQIHLVLSIAVWSNELSTLRPDVFVVDQLSACVPLLRWLYPHRQRTLFYCHFPDQLLADRKAAGLLGLAKTIYRFPFDWLEGWSMSASDRIVVNSEFTKSVASRVWPSLAGSLGVIYPCVNDGGKETEAEVDDTSLWDGQYKILLSINRFERKKDISLAIRAYHKLPPTARQGTRLIIAGGYDQRVNENVEYHRELVDLAERLGLSAATAKTVPTALGIPSSIQVLFLLSVPGFFKETLLKNARLLLYTPSNEHFGIVPVEAMQHGLPVLASNTGGPLETIVEGQTGWLRDSSKVEDWTAIINKVLHELGTDDLERMGRSGRERVREHFTRSTMAGKLSKEMAQMLKSKRSTFLERKDIVLAVWLTAAFAAALLATVIKAKYGRGDSRASEFARARRMNPEAGPRLQLFDGRQ
>XP_022505324_Fonsecaea_nubica
MASSQKVTGSVQPRSKRIVFFHPDLGIGGAERLIVDAAVGLQEQGNKVTIFTSHCDPNHCFEEARDGTLDVRVRGDTLFPPSFLNRFHILLATLRQLHLVLSIAIWSNELSTLQPDIFVVDQLSACVPLLRWLYPHRQRTLFYCHFPDQLLTDRRGSGLLGLAKAIYRFPFDWFEGWSMSASDRIVVNSEFTKSVASRVWPSLAKSLGVIYPCVNDGDNGARKDMESLWGGQFKLLLSINRYERKKDIGLAIRAYQDLSPAARRGTRLIIAGGYDQRVTENVEYHKELVDLAEGLGLTTATAKTVPTALGIPSSIQVLFLLSVPGFFKETLLENARLLLYTPRNEHFGIVPVEAMQHGLPVLASNTGGPLETIVENETGWLRDSAKVEQWTAVINKVLHELDTDELKRMGQSGRQRVREHFTRSRMAGKFNDEMTKMLKNKRSTFLERKDIVLAIWLTAAFAAALLATVIKAKYGRGDRRASEFARARRMNPETDPQLKLFAGAGQ
>XP_013285852_Fonsecaea_pedrosoi
MASSQKVTGSVQPRSKRIVFFHPDLGIGGAERLIVDAAVGLQEQGNKVTIFTSHCDPNHCFEEARDGTLDVRVRGDTLFPPSFLNRFHILLATLRQLHLVLSIAIWSNELSTLQPDIFVVDQLSACVPLLRWLYPHRQRTLFYCHFPDQLLADRRGSGLLGLAKTIYRFPFDLFEGWSMSASDRVVVNSEFTKSVASRVWPSLAKSLGVIYPCVNDGDNEARKDVESLWGGQFKLLLSINRYERKKDIGLAIRAYHDLSPAARRGTRLIIAGGYDQRVSENVEYHKELVDLAEGLGLTTATAKTVPTALGIPSSIQVLFLLSVPGFFKETLLENARLLLYTPSNEHFGIVPVEAMQHGLPVLASNTGGPLETIVENETGWLRDSAKVEQWTAVINKVLHELDTDELKRMGQSGRQRVREHFTRSRMAGKFNDEMTQMLKSKRSTFLERKDIVLAIWLTAAFAAALLATVIKAKYGRGDRRASEFARARRMKPEADPQLKLFAGTGQ
>XP_007760579_Cladophialophora_yegresii
MSAAEKSAVSHRAAQRTIVFFHPDLGIGGAERLIVDAAVGLQEQGNRVTIFTSHCDPSHCFDEARDGTLDVRVRGNTLFPPTFLNRFHILLAILRQMHLVFSIAVWSNELDRLEPDVFVVDQLSACVPLLRWLFPGRQRTLFYCHFPDQLLADRRTVGLLGLLKKVYRYPFDWFEGWSMSASDRVVVNSKFTKSVASRVWPSLSESLGVIYPCVNIQETSLQVEPEDKQLWDGRFKILLSINRFERKKDVGLAIRAYNSLSADARTGTRLIIAGGYDQRVSENVEYHKELVAIAKGFGLSAATAKTVPTALGIPDDIQVLFLLSVPGPFKEILLNNARLLLYTPSNEHFGIVPVEAMQHGLPVLASNTGGPLETIVEGETGWLRDVTKVEEWTAVVDKVLNGLGSADLERVGHNGRKRVHDYFTRVIMAEKLSNEMEAMLRNKRSLFPERKDIIFGLSLVAAFAAALFATIVKAKGGQGDRRATEFARAKRMHRDTDEGLKMFPNHYHR
>XP_016232444_Exophiala_spinifera
MSSSGKVSKASTESNRRVIFIHPDLGIGGAERLIVDAAVGLQEQGHKVTIFTSHCDPQHCFEEARDGTLDVRVRGNSLFPPTLLNRFHILLAILRQIHLVLAISLFSNELDQLQPSVFVVDQLSACVPLLRWLYPSQQRTLFYCHFPDQLLADRHTAGLLGLAKSIYRLPFDWLEGWSMSASDKIVVNSTFTKSVAARTWPDLAGSVGVIYPCVDVSAQASQAAVQEKPLWDGKFKIFLSINRFERKKNVGVAIRAYHNLSSKKRQGARLVLAGGYDQRVAENVQYHKELVELAESLGLATATARTAPTALAIPDDIQVLFLLSVPGPFKETLLNNAQLLLYTPTNEHFGIVPVEAMLHGVPVLASNTGGPLETIVDGKTGWLRDVSNLEDWTEIMRLVSTMSASDLRQLGQSGKERVREQFSRPTMASKFSLEMDRMLKEKRSKFLERKDIVLGLWLVLAFAAALFATIIKAKYGRGDRRVTEFARARRMHSDADEAVKLFPAAEP
>XP_016259421_Exophiala_oligosperma
MTTPGKVSRASTDSKRRIIFIHPDLGIGGAERLIVDAAVGLQEQGNKVTIFTSHCDPQHCFEEARDGTLDVRVRGNTLFPPTLLNRFHILLAILRQIHLLLAISVFSNELDKLQPNVFVIDQLSACVPLLRWLYPSRQRTLFYCHFPDQLLADRQTSGLLGVAKSIYRLPFDWLEGWSMSASDKVVVNSTFTKSVAARTWPALAGSVGVIYPCVDVSDETGQAVPLQKPLWDGKFKIFLSINRFERKKDIALAIRAYHNLSSKERRGTRLVLAGGYDQRVTENVQYHKELVVLAEKLGLSTATTRTAPTALAIPDDIQVLFLLSVPGPFKETLLNNAQLLLYTPTNEHFGIVPVEAMLHGVPVLASNTGGPLETIVEGKTGWLRDVSSLEDWTEIMRTVRTMSSTDLRQIGLNGKARVREQFSRPIMASKFSLEMDRMLKEQRSKFLERKDIVLGLWLVLAFAAALLATIIKARYGRGDRRVTEFARARRMHSDGEEVVKLFPAAEP
>XP_013321281_Exophiala_xenobiotica
MSHSKHHSPSSSSRKIVFFHPDLGIGGAERLIVDAAVGLQEQGNKVTIFTSHCDPKHCFEEARDGTLDVRVRGNTLFPSTVLNRFHILLAILRQLHLVFAISVFSNELDKLQPDVFVVDQLSACVPLLRWLYPARQRTLFYCHFPDQLLADRRTPGLLGIVKTLYRLPFDWFEGWSMSASDKIVVNSAFTKSVAARTWPNLAESLGVIYPCVKVVEKETDTVEEQKPLWDGKLKILLSINRFERKKDIGLAIRAYQKLSPGELRGTRLVLAGGYDQRVPENVHYHKELVELAESLGLSTATAKTVPTALAIPTSIQVLFLLSVPGTFKETLLNSARLLLYTPSNEHFGIVPVEAMLHGLPVLASNTGGPLETVVEGKTGWLRDVASVDEWTEVMKMVLNKMSPADLQQMGQNGRERVHEQFSRDTMAGKLSNEMEQMIKSKRSKFLERKDIVLSLWLVIAFLAALVATVIKAKYGRGDRRVTEFARARRIHTGSDEDMKFVPTAFQ
>XP_007721894_Capronia_coronata
MAPSQEVGSSPSSSDTRKRIVFFHPDLGIGGAERLIVDAAVGLQEQGNTVTIFTSHCDPQHCFEEARNGTLDVRVRGNTLFPAKFLNRFHILCATLRQIHLLLSIAVLSNELDRLKPDIFIVDQLSACVPFLRWLYPNRQRTLFYCHYPDQLLADRRRTGLSGLVKTIYRFPFDWFEGWSMSASDKIVVNSTFTKSVVSRVWPNLAKSLGVIYPCVSVEAKESKTSLDEKPLWEGRFKILLSINRFERKKDIGLAIKAYHKLSAAERQGTRLVIAGGYDQRITENVQYHKELVELAEGLGLSTATAKTVPTALGVPSDIQVLFLLSVPGPFKATLLKSSRLLLYTPTNEHFGIVPVEAMQYGLPVLASNTGGPIETIVEGKTGWLRDVARLDEWAAIMKKVLHELTPSELEALGRHGKERVRQRFTRDIMARKFEDETSEMLAGKRRAFLERKDITLGLWIVVAFLAALLSTIIKARFGRGDRRASEFARARRMHTDPNPELNTFKTIQLIH
>XP_007733679_Capronia_epimyces
MPPSQKVHSSPSLSSSSSSSGPRRIVFFHPDLGIGGAERLIVDAAVGLQEQGNKVTIFTSHCDPQHCFEEARDGTLDVRVRGHTLFPSTLLNRFHILFATLRQIHLVLSIAVWSKELDSLKPDVFVVDQLAACVPLLRWLYPGRQRTLFYCHFPDQLLADRRTPGILGLIKKIYRFPFDWYEGWSMSASDKIVVNSAFTKSVASRVWPNLADSLGVIYPCVSVEAKESPPALDQTPLWDGQFKILLSINRFERKKDIGLAIRAYDKLSAAERKGTRLVIAGGYDQRLPENVQYHKELVDLAEGLGLSTATAKTVPTALGIRNNIQVLFLLSVPGPFKTTLLNNARLLVYTPPNEHFGIVPVEAMQYGVPVLASNTGGPLETIVEGKTGWLRDVSKVDEWAAIMKKVLHELDPSELRSLGRSGKERVQQHFTKQIMARKLQDEMSEMLTGKRSAFLERKDITLGLWIAAAFLAALVSTIIKAKSGRVDPRASAFTQARRMNTGPGAEVNMFKTMQ
>XP_009159753_Exophiala_dermatitidis
MPPSRKAGSSEPPTGDRKNVVFFHPDLGIGGAERLIVDAAVGLQEQGHKVTIFTSHCDPQHCFEEARDGTLDVRVRGNTVFPSTFLNRFHILFAILRQIHLVFSIAVWSNELRSLNPDVFVVDQLSACVPLLRWLYPGRQRTLFYCHFPDQLLADRRAGGVLGLFKRIYRFPFDWFEGWSMSASDKIVVNSAFTKSVASRIWPNLADSLGVIYPCVSVGSKESGTAQDQQPLWNGRFKILLSINRFERKKDIGLAIRAYHQLSAAERENTRLVIAGGYDQRVTENVQYHEELVRLAEHLGLSTATAKTVPTALGVPDHIQVLFLLSIPGSFKGTLLKNARLLLYTPTNEHFGIVPVEAMQHGLPVLASNTGGPLETIVDGETGWLRDVSVLDDWFAIIRKVLLELSTSELETLRQNGKERVKNHFTREIMATRFQDQIAEMLANKRSAFLERKDITLGLWIAAAFLAALVSTIIKARYGRGDQRASEFARAKRMHTGDGGEADMFKIMQ
>XP_013256541_Exophiala_aquamarina
MSSSTKGKPQPAPRSLPAQKTIVFFHPDLGIGGAERLIVDAAVGLQELGNKVTIFTSHCDPQHCFEEARDGMVYASTSVTTLAKIDRTVSAGTLDVRVRGNSIFPSTILNRFHILLAILRQIHLVISIAVWSNELDKLEPDVFIVDQLSACVPLLRWLYPHRQRTLFYCHFPDQLLADRRTSGVLGLLKKLYRLPFDWFEGWSMGGSDQIVVNSTFTKSVASRVWPSLASSFGVIYPCVNAETDEPVEQEPLWNNQFKILLSINRFERKKDISLAIRAYNDLSAADRKGTRLIIAGGYDQRVNENVQYHKELVALAEGFGLVTATVKTVPTALAVPTEIQVLFLLSVPGPFKTTLLQNARLLLYTPTNEHFGIVPVEAMQYGLPVLASNTGGPLETLVENETGWLCDVGKVDEWAAVISKVLHDLTPQQLEKMSRNGRQRVNKQFTRRTMAQKFNSELGKLLEGKRSQFLERKDIILGLGVALAFLAALVATIFKAKFGVRTGEKNNYPGLT
>XP_016224079_Exophiala_mesophila
MSSKAHASNFDAKSPRKRIVFFHPDLGIGGAERLIIDAAVGLQDLGHKVTIFTSHCDPTHCFDEARDGTLDVRVRGNTLFPPTILNRFHILLAILRQLHLVFSIAIFGNELQALKPDVFLVDQLSACVPLLRWLFPRRQRTLFYCHFPDQLLADRRSSGLVGLIKKSYRLPFDVFEGWSMSASDKLVVNSNFTKAIASELWPSMESAFDVVYPGVNLENSPSTEKEVLWNNKFKILLSINRFERKKDVGLAVRAYGALAPDKRKGTRLVICGGYDQRVTENVQYHKELVDLAERHGLISATAKTVPTALAIPNEVQVLFLLSVPGPFKQVLLQNARLLLYTPQNEHFGIVPVEAMQQGVAVLASNTGGPLETIVEGETGWLRDVSKVDQWTAVIERVLHELSPQTLQEMASNGRLRASDQFSNKIMAINFDRAIEKMTADKRSTFVESNDIFVGVGLVLMFVAALVGLVIKSRKGKSDTRLTEFARARRMHPDADVNVKVII
>XP_013266932_Rhinocladiella_mackenziei
MLSSRKIASSSQGPQKSIVFFHPDLGIGGAERLIVDAAVGLQERGNKVVIFTSHCDPQHCFEEARDGTLDVRIRGNTLFPPSFLGRFHLLLAILRQTHLVLSIALWSNELDKLRPDIFVVDQLSACVPLLRWLYPGRQRTLFYCHFPDQLLANRRARGILGLAKKIYRFPFDWLEGWSMRGSDRIVVNSAFTRSVASRIWPSLAGSLGVIYPCVNVEEKGRQDEIDQKPLWDGQFKILLSINRFERKKDIGLALQAYRELSDADREATRLIIAGGYDQRVGENVQYHKDLVDMAEGLGLSSATAKTVPTALAIPNHIQVLFLLSVPGPFKATLLKNARLLLYTPTNEHFGIVPVEAMHYGLPVLASNTGGPLETVVEGKTGWLRDVSKVDEWAAIMRKVLHELDSAELKKIGQNGRERVREQFTRSTMASKLHDEVTQMLGSKRSVFLERKDIVLALWLGTAFLAAFVATIIKAKYGRGDRRATEFARARRMHSNSDPELPLFGGKAQ
>XP_017998022_Phialophora_attinorum
MNTFLWISKDSTSKYLSHSSRSEDTRIRHHVQRQRIKQHLEGRLKPPAIRPTLIATLLKPEEKRSLDYFVRRTGPDWSGWEDGDFWNVLALQTSQQDIAIAHGLVAIAALHESSSSPPDTVHAIWLRHFAMSQHDLALKCLGSTPNLSHPLSLMSCVILASLESYEGRFRLLRSGTAIIDEASMSVGSRSLASLPDASTRVSREVVALISRLQGRLCMMGDMPAALACSAHQHRSRGLPPRHAPVPPISFLTLRAARDCLEAILVWGSEHVIEAHETPETRNNFSALLGGYLERWGGALNAMKLVNTVGNTKVLLQIAALNAMVLLLTCCSSDETVFDSYNTVFQQIMDLVMQISVSHASQARVSFGIDDGLIDMIAFVGSRCRDSDVRRSALHWLEARPRAEGERLSGETAQVVRAWIDLEERHRTAGSGLPPESQRRRLLSGERYHDHGLIKLIFVSYPYDDVSRGATDERIVFFHPDLGIGGAERLIIDVAVGLQELGHKVTIFTSHCDPTHCFDEARDGTLDVRVRGNTLPPTIFNRFHILLAILRQVHLVLAIAFFGHELRDLKPDVFVVDQLSACVPLLRWICPDRVRTLFYCHFPDQLLADRREGGLRGLVKRIYRVPFDWFEGWSTAASDAIVVNSKFTKTVAERIIPSQEPLTVIYPCVGSADIDEMLDKPLWDDKFRILLSINRFERKKDIGLAIKAYIGLSKSEREGTRLVLAGGYDHRVAENVQYHQELVDYAEQQGLSTATARTVPTALGIPDSVDVLFLLSVPSSFKVTLLRQARLLLYTPMNEHFGIVPVEAMQQGLPVLASNTGGPLETVVDGETGWLRDASKPEEWTAVIQTALSSDKAALQRIQKAGKKRVAENFTRPTMAKKFEDEITKMLGSKRSEFVDSYQILMALALVGAFAAALITVVMAAAVNRGGDGRATEFATAKRMGLEKEWNPFQFVPGML
>NP_595621_Schizosaccharomyces_pombe
MSQENSVHRSSTKKTPIKIAFIHPDLGIGGAERLVVDAAVGLQSLGKEVVVFTSHCDKKHCFEEIRDGTIKVKVYGDWLPSSIFGRLSIFCSSLRQVYLTMILLTNYMHFDAIIVDQLSTCVPFLLLASQMILFYCHFPDKYLAKRGGILKKLYRIPFDTVEAESVRLADRIVVNSKFTASVFKKAFPKIRKPLRIVHPCVDIEAASKPLEFQLPEKILQRKLLISVNRFERKKDIRLAIDAFSALRDLSANRFPEYLLLVAGGYDIRVSENRRYLKELQEFCEQKDLSYTTVKDNWDNITVAPSTNVLFLLSVPSKVRDALISSSRILLYTPENEHFGIVPLEAMLRKVPVLAQTNGGPLETVIDGKNGWLRPRDAKIWGNVIYEATTSTTYDTAAMGEAGSEWVKNEFSTDAMARKFESEIMSGIRSITPEKRLMRRVNGLLAVFVLFMLFWGTCIIAATVPFAIIKLYFAQTYSSVKLGFMLGTCIVSVSFLTFTVYAKLTNL
```
