## Supplementary material for "Coding Sequence Insertions in Fungal Genomes are Intrinsically Disordered and can Impart Functionally-Important Properties on the Host Protein": fasta protein sequences: XP_710595.2_blasthits_fa.txt

```
>XP_710595_Candida_albicans
MDDEDLYDEFGNYIGDSLDSSDNDDDDENQDDLFAAAQPPSINDNEYSQDEEEEEDANGKSQLVKTTTTNSNDTALVKTNIDTNQAETIYIQSQTQSLSNQPIIQPNHEKTMKLEYSIDNNDPLTNNFPEVNYSRDYLISLLNQSPERIRNVSIIGDFQSGKTSLIDQLIMYIHPKINIKKYLDNHKLEIERELTIKSSPITLLLSDSKSRSQILNLIDTPGHVDFEDETLAALNITDGVVLIIDAVLGMTIQDQYLIDQVIKQRLSMIIIINKFDRLILELKLPIKDCYYKLVGIIDDINDYIKSITTTTTTTTTEKKKEYKYKYKFSPDLNNVLFASSKFGIIFSLKSFAKLYITKQNSLMNIDQFSKKLWGEIYYDPQNHKFTTTTTTTTSTTTTTINNNNNNSLKHSFISFILEPIYKIITYTITNEPTDKRLSKLLWENFRISLPKFEYKKDAENLLKSVFQTIFNNYESFVDSLIEMIPSPAKQQPNNSFSSSSSSSLSSVDTLARVTKLIESSDGKSFNALVRIYKGGLTMGDKIKIYGENYHEDKDDYKLEIIKKIYLPGGRYNFPINQASLGNIVLIDGIDSIIKKGSAIITNESTNDTKDIDKLSFVPPSPPKYTNNSVFKIAIEPEIPSELPILLEGLRKINKSYLSSIINVEENGEHIILTKGELSMDCILHDLRFFFCDDLEIKVSDPMVKFSETCIENGYIRTSTTTTTTTTTNEDKDKDKDSLLSMTIIVEPIIDYKFSHDIEIGKLKFDNIDIDSKQLIKILKTEYGWDSLAARSLWAIGPINDLQNPSILLNDTLNQHHQQDNNNIIESIKSSIISGFKWSINEGPLCGDPIRNVQFKIIDITTNNNNKTTTSDNNNNNNKLLLSPAQIIPLMRRACHNAITNAIPKLMEPIYQLNVICSYKAINVIKHLLLNKNPQQQQQQQQQQQQQQQQRRGEIDTVTPIPGTPLFSIKGYLPVIDSIGILTDIKLNTQGQAIGSLKFNYWEIVPDELSEEFIIKTRKRKGI
>XP_002418402_Candida_dubliniensis
MDDEDLYDEFGNYIGDSLDSSDNDDDDLSSFHPPSINDNEYSEEEEHEEEEDEEDNNNTALIKSNIATNQGETIYIQSQTQSLSNQPIIQPIYEKKMKLEYTTQSSTNSNGDEFPELTYSRDYLISLLNQCPERIRNISIIGDFQCGKTTLLDQLIMFTHPTISNNTSNTRYLDNHKLEIERELTIKSSPITLLLSDSKSRSQIFNLIDTPGHIDFEDEILSALNITDGVILIIDAILGLTPQNQDLIDEILQQELSMIIIINKFDKLILELKLPIKDCYYKLVGIIDDINDYIKSNKNKNKNNKTKEYKFSPDLNNVLFASSKFGIIFNLKSFAKLYINKQNSLMNINEFSRRLWGENYYDPENHKFIHHNNNNNNNNNNNGSLNHSFISFILEPIYKIITYTITNEPNDKRLSKLLWENFQISLSNKFDYKKNVEDLLKSVFQTIFNNYESFVDSVIEWIPSAVEVATKQQQPEQPEQPEQQPEIDNSSIDKLARVTKLIESSDGKSFSSLVRIYKGNLTIGDKIKIYGENYYQDKDDYKLEIIKKIYLPGGRYNFPINQANFGNIVLIDGIDSIIKKGTAIITTNKTINDTTIIKNFSLFNSSKYINKSIFKVAIEPEIPSELPILLEGLKKINKSYLSSIINVEENGEHIILTKGELSMDCILHDLRFFYCDDLQIKVSDPMIKFSETCIENGYTKTKATTKTVSENDLLSITIIVEPINDIKLSHDIEIGKLNLDMDFKQLNKFLKLEYGWDSLKSKSLWSIGSINDLKNPTILLNDILEKNNINIESIKSSIISGFKWSINEGPLVGDPIRNVQFKIIDISTTTTTNNNNNNNSSISSAQIIPLMRRACHDAISNALPKLMEPIYQLNVICSYKAINVIKHLLNNNNNTNNNNNNKRRGIIDKVIPIPGTLLFFVQGYIPVIDSIGILIDIKLNTQGQAIGSLKFNHHWEIVPDELSEEFIIKTRKRKGI
>XP_002547305_Candida_tropicalis
MDSDDDLYDEFGNYIGGSDAENSNDDLPSVIDEQSDHEEQQEERDENHQSSSTSLIKSTIDSNTSETIYIGQDQEISNEPVIKPIEEKKMKIEYSTNNLNKLPELIYSRDYLISTMNSIPERIRNLAILGNLGCGKTTFIDSLILFTHSPSISIKNNLKNFKPLRFMDNHKLEIDREASIKSSCVCLLLEDMKNRSHVVNLIDTPGHVDFNDEVLSTLNTVDGVVLMIDVVDGLTSRDKLLVDEIIKRNLPIVLVLNKLDKLILDLRLPVKDSYLKLQYIIDDINDYIESHPLITTYSNHKELSPELNNVIFASSTFEVSFTLQSFANLYNSDVEFSGKLWGDYYYDVENYKFTTDSQNNKLPRSFISFVLEPIYKIVTYTITAEPSDKKLGKLLWDNFGVSLHKSDYKKDPQVLLKTVFKAIFDNHCGLVDVITKSLPSPQKSKTRLLRGTPDKDIPVDVLAEVTKLIESTDGKSFNSLVRIHKGSIKLGDKIKVYGENFNEDKEDYKIEKVRGIYLPCGRYKVPINEANTGCIVILEGIDSIIKKGATITGSMENLDYIFDIPKYSINSVFKVAIEPENPSELPILLEGLRKINKNYLSSIINVEESGEHIILAPGEFYMDCILHDLRFFFTNDLEIKVSDIMAKFSETCIESSFTKIGISNPSKDIKISITAEPIEDFKLSNAIESERINLDQMSTREISKILRQEFNWDSLASRSIWAFGPNDLITPDILLDDTLESEISKSELNNYKNSIIQGFKWSVNQGPLCDEPIRNTKFKILDVITNNNDLSLINGTNNLASQIIPISRRACYTGFLTAKPRLMEPIYKLISKCTHKSINVIKKLLQQRRGFIDSVEPIPGTPYFEIIGYLPVNDSAGLTTDLKLHSQGQAIMSLVFSNWEIVPGDPLDVNVELPNLKPVPEESLARDFMLKTRRRKGLTGEPTLQKYIDSELYIKLKEKGFVL
>XP_003867665_Candida_orthopsilosis
MSDEELYDEFGNLIGEPVKSESDTESQGKDEFEQKGQELVLIENQDESVPGSELAKSNVPTQDAEIVYVNPTEYSENVPVIVPKLEKKMKLVINEWDLPKLTYSREFMVNTINEVPERIRNVCIVGSFQSGKTSFVDQFVQKTHTPSDGKKTNFIYSRPLRYLDNNKLEIEREASIKTSPVTLMLSDSKGRSLVSSFLDTPGHADFGDEVIAGLEVCDGAALVLDVVVGLTFKDKLILEEVIKRNLPLILVLNKIDKLILELRLPPKDAYFKLFNIIDDVNQYIKKNSTGNYTNLQKLWPTSNNIIFASSVFGISFALNSFADLYLQNQMSEMQVAELKDKLWGDYFFNYEKSEITTNSDGGKYCPTFVTFVLEAIYQTATYVLTTEPPHKELGKILWENFGVSIPKAEYKKDVRVLLKSVFQAVFKHDTGFVDSLEHSIAPPRGSSKTEPMLGKISKFIESPNGESFLALARIFAGKLNTGDLVKVYVEDEDGEEMRETSVVIKQLYLPGGRYNVPVDGISNTIALIEDFDSSIKKGATIVSHDNVKDPVFKLPDYAITSVMKVVVEPINPTQRPLLLEGLDKISKSYLSSVIHVEENGETVIVAPGEFYLDCVLHDLRFFFNNDLQIKVSDPMTIFSETCIAQSLTKIPVATSNGEISISVIAEPVSNAALSYEIEKGLIDIHLSKKEMSSILKKFGWDTLAARSVWSFGPDDLIGPDILLDDTLDGETDKDQLTKLKPLIVSGFKWSVNEGPLLNEPIRNVQFKILDAQFGENADSFLNGAQIIPLVRRACYTGLLTAKPRIMEPIYKVDAVCPYKAIRIIKEVLKLRRGHFDKQEPVEGTPLYHVEGFVPVIDSFGLLSDVKLHAQNKVLMSLVFSHWEIVPGDPFDKTCSLPTLEPVPEESLSRDFLLKTRKRKDLTGEPTLQKYIDTELYLKLKERDLVL
>XP_001527125_Lodderomyces_elongisporus
MDDEEIYDEFGNLIGDELDSDVENSRSSQEILGDEKEYPDAKTNGHQATQIVVAGEEEHEEQEEQEEKKKKKNNHDDDYDVVAGQEASFQSRALVKRRLSINDGEIIYVNPADATLDEQVIDPNIQKEMKTTIDEKELPQLTYSREFLIDTINNVPERIRNVAVVGSHQSGKTRFIDTFIKNTHILPQDLESTKREAKPLRYLDNYKLEIERETTIKTSAITLMLQDQRDRSFAITLVDTPGHIDFQDEVVAGLQLCDGAILVIDAVIGFTFRDKKLIDEIMKRDLPIIIVLNKIDNLILKLRLPPKDSYLKMYNILDDINAYVTESLKRFNYSQAIEFLPTLGNVIFASADYEISFSLQSFVALYAQTQPHILEDANFANFLWGEYFLDPETNRIVTDSQQGQLPRTFVSFILDMLYDITSNVIISEPSNKRLPKLLWDHFRVSLPKKEYKKELKDLLRVVFKAIFRNDTGFVDSVTSFILSPRNVTNSSLHVTDNHNNHNNNISKNGSGGSSSNNINSNGKPSSITGIIPKVVESPDGGTFLCLVRLIEEGLVEGYQIQVISGDTDLNELSRKVLTVQRLYIPGGRYNVPVSSIGPGSVVLVEGIDSSFKKGALIMKESSYTANQLMQYMFPNYNVNSVLKLGMEAVDERQTATLLASLRKADKAYLSLVVRVEETGEITVIAPGEFYMDCVLHDVRELFADEFQIRVSDPTTIFSETCTEMSFTSIPAKTSNDSFSISIIAEPVNDPDLSNAIESGVLHANLSRKEMATILKTQFGWDALAARSVWVFGPKDLIEPDILIDDTFQGETDKQQLMKLKESISSGFEWAIAEGPLMAETIRNTKFKILEAKFKLDDLASYTPAQIIPVIQRACYTGFLTAQPRLMEPVYRLDAICFYKNIRVVDELLKSRRGHIETRDPIEGTALHYIVGYIPVVDSFGFASDVKLYTYRNANTWLLFSHWSIVPGDPFDLVCELPRLKPAPVESLSRDFLLKTRHRKGLTGEPTLQKYIDSEIYDKLKERGLVA
>XP_007374563_Spathaspora_passalidarum
MAADDELYDEFGNLIGDEFDSDAESSNESLASVEEESDQASDEEEEELHADSTSLIKRTEEAGETIFIQPDEPMSNQPVIKPKIEKAMKIDFTANLSFTELEEKYKDLPELIYSRDFMISTMNQLPERIRNIAVVGNLHSGKSRFVDALILYTHSPSIKLKNTLKNFKPLRFMDNHKLEIEREVTIKSSPITLLLQDLKDKSYVFNIIDTPGHVDFQDETTAAISCSDGVVLVIDVVEGLTYRDKLLINQIMRENLPIVLVLNKFDRLILELKLPAKDCYLKLKYIVDDISEYINSNELISTYTHAPISPIRDVVFASSTFEFSFTLKSFSKLYLTNQKSQMDIEKFSQKLWGDIYYDAVNHKFTSKSDQLPRTFVSFILEPIYKIINYTLVSEPSQPKIAKLLWENFGVSLHKSEYKQDSQVLLKSVFHVVFNAHCGFVDTVSKSIPPPALEKDENFVGKVVKLIESPDGKAFSSLVRVYKGILKIGDKVKVYGDSFSENTEDFKIEVVEGIYIPGGRYKVPIREAGVGSLVIIDGIESIIKKGATISDPALSMPGVTPKYTSNSVFKIALEPVNPSELPILLDAMRKINKSYLASVITVEESGEHVILAPGQLYMDCILHDLRNFFTDGLEIRISDPMTKFSETCIDTSFTKIPVNTESNEISIIAEPVNDDKLSRAIESGKICLQQPTKVLSKTLRTEFGWDSLAARSVWAFGPDDLQLPNILLDDTLESETDKSNLLSVKDSIVLGFKWGVNEGPLCDEPIRNTKFRILDAVINGSELYKSSSQIIPLARRACYTGLLTATPKLMEPIYRLDATCTYRAISVVKELLKRRRGEFVREDPIPGTQLFSVLGYVPVIDSVGLEVDLKLHSQGQATCYLSFANWEVVPGDPLDQNCELPSLKPVPHESLARDFVLKTRRRKGLSGEPSLQKYIDPDLYIKLKEKGLVQ
>XP_043047839_Scheffersomyces_spartinae
MEDEDLYDEFGNFIGGNSDDSSSESERDELVETLELLGTGEVDDLSEEDGNDEDEDEDEDEDGDAVTDRKSLVVKDDAELNRNDVLVKAYGTAVETLVMSEDTPMTNEEPVIKPLTHKKMKVEFTDDVRSKNPLLEGEDLCKEMWRLLPELNYDREYMIQTMKLVPERIRTVAVVGGLHSGKTTFIDTLVLDTHSPSIQPSKTLKSFKPLRFTDNHKMEIERGMSIRLSPVTLLLPDLRGISYVLNLIDTPGHVAFEDESTAALQAVDGMVLVIDVVEGLTFRDRNLITEALRMDLAICVVLNKLDRLVLDLRLPPRDAYYKMEYIIDDINAFIDTKSEYLTTYSHPKQVTPLNGNVIFASSTLQLAFSIETFANLYYENMDLGGDDLDATSFQQYLWGDIFYDLSNKTFTTNQTVHPHSFVHFVLEPIYKLFTYTLVSDVKGLELSHYLWHEFGVEFPKANFKLDPPILLRNVFHSLFSFPKVFTQMVVRSTHVESVSGSVSGSESESFIGKAVKLIESSNGQDFLALVRVIQGSISKGSRVRVLGETFAENDEDMAIQTVNELYIPGGRYKVPVNDAGVGSLVLIGGIDSIINSGATLLDPVISIDAPTDAGTGTGTGHSTIFTIPDYTCKSVFKVAIEPANPSELPRFLDGLRKINKTYLASRLKVEASGEHVLMGPGELYLDCVLHDLRLFFTDDLEIKVSDPTAKFSETCSETSVVKIASSIGSTGNKISVIAEPNKDWKLSRAIEQGKLDLSQPVKHTAKVLRKEFGWDALAARSVWSFGPNNDLKSASMLLDDTLEENTDKVLLYSLKDSICTGFKWAVNEGPLCDEPIRNTKFKILDMALAGSVVQAAGGSAQLVPLVRKACYTGLLTAKPRLMEPIYTVHVTTSEPAIEAVSLLVSKRRGKIIHQNPIPGTALHQLEGFIPVIESAGLETDIRLRTQGQAMCFLEFRKWDIVPGDPLDLEAFIPKLKPAPKSSLARDFVMKTRRRKGLSGEPSLQKYVDPNIYLQLKERGLLL
>XP_001384231_Scheffersomyces_stipitis
MDDDIYDEFGNLIGDAFDSDAESSDESALENEVEPQDEEVDIESDTEEKENGIDLKMNVDETFAEDVKQIIVDPAEPPQDEPVIQPRVEKKLKVDFTDNIKSDSKENGEASIMAGLPEVIYSREYMIQTMTSLPERIRNIALVGNLHSGKTTFVDSLVLHTHSPSIGLKKSLKNFKPLRFMDNHKLEIDRGTTIKTSPITLMLQDLKNRSAIFNILDTPGHADFEDETIAAIAAVDGIILVVDVVEGITARDRSLVDHAVKENVPIVLMLNKIDRLILELKLPVRDCYQKLNYIVEDVNQRLSQNEFIANYTHSTTVSPVENNVIFASSTFEFTFSLISFADLYLRKSGITGVDIEEFSKRLWGDYFYDKKTNKFSTNSQDGKLSRSFVSFILEPIYKIITYTLVSEPGDTRLPSLLWDNFGVKLNKQQYKQDPQILLKDVFKAIFDDNKGFVHSVNSSISNPRISQIRGINSQNLPDDSVLARVVKLVESSDASQFLSIVRVFKGELIVGSKIKVLGENYAEDNEDYKIQTVEELYLSGGRYKVPIDVAGEGAIVIVGGIDSIVNKGATILAANKSLENCEIFSQPNYGSKSVFKVAVEPANPSELPKMLEGLRKINKSYLAAVINVEESGEHVILAPGELYLDCVLHDLRLFFTDNLEIKVSDPMTKFSETVVEGSITKITTSTPSGNNSISIIAEPLNDSKLSYAIESGSIDLSQPAKITSKILRKDFGWDALAARSVWCFGPEGLQSPSLLLDDTLEEETDKKLLYSVKDSICQGFKWSISEGPLCNEPIRNTKFKILDAVISGSEIHRSGTQIIPMTRKACYAGFLTATSRLMEPIYSVTVVCTHSAKALVSKLLDGRRGNIIKDWPVPGTPLFELEGHVPVIESVGLETDIRIRAQGQAMCYLTFSNWQVVPGDPLDPDCFLPSLKPVPAESLARDFVMKTRRRKGMTGEPSLQKYIDTNLYTRLREKGIVR
>XP_020064947_Suhomyces_tanzawaensis
MDQEYDEFGNLIGDPFDSDAESSSNSMLSDAEALDDQQSLHEQNESTSQALIKHDNNAHQPEITYVAPQITNEAIITPADDTHIKIEIDHSKLPPLKYDYQYVNSLANQLPERIRNISVVGGLHSGKTSFLDHLIYDTYTSVPRKSDDKPTRLLDNHRLEIDRGISIKNSPMTLLLPDLSQKSYIFNLMDTPGHFNFLNESNTSLNHVEGAVLVVDIVEGFTPRDKQIVSRILLNNKPIVLVINKIDRLILELNLPVNESYLKINVTIDEINQFIKNHEFFSLYKYNHKPLLPNLNNVIFSSALFEFHFSVLSFAQLYIDANQFEIDPRVFAKRLWTDHYDKANSTFTKTAKFPTAFESFILEPIYKIFTHTLTSSLSDNKLEKILWSNFGVKLSKQQYRQDHRKLLKDIFKAIFGGYNGFVEAVKDIEAPVEVKGPHPSVFAKIISLIESPDTLKFSALVRIYKGSLELGQKVKVIGDNFSEDDENFKIETIDGLFIPGGRYSIPIAKASAGSVVIVDGIDSIISKKSTTSSITQQLINNDKLHDKSVFKVAIQPENPSELPKLLQGIRNVNKSYISCNINVEESGEIVLYGPGELYLDCILHDLRFYFTKDLEIKVSDPMTRFSETIIETSAAKIPVSTKSGHNQVSITAEPVQDSKLSKFIEAGKLDLSQPIRTTSKIMRNDFGWDALAARSIWSFGPEDMQFPNILMDDTLESETNKELIYSVKDSISLGFKWSVNEGPLCNEPIRGTKFKILDAVLSGSEIQRSSAQIIPMTRRACYTGFLTATPRLMEPIYTVYLTCTEACIRIVSKILLGRRGYILNRKPIPATKLFEVEGMVPVIESVGLETDIRLHTQGQAMCMFDFNKWEIVPGDPLDQDCFLPTLKPVPEESLARDFVTKTRKRKGLTGEITLEKYIDQELYARLKESGVVV
>XP_020074569_Hyphopichia_burtonii
MDDDELYDEFGNLIGDPFDSDAESSSDERESIHNSKSDEERDAQHNEDGMEVDSSTALVKTEPSQVSLSLKNTFQPGVETIIAKPYEEAADEPVLQPKINKKIKVDFTDNMDNVQSLDEKLQALPTLNYSRQYMVDTMKLTERIRNVAIVGNLHSGKTTFIDNLVLDTHSPSIQQGVNMKTLKPLRFMDNHKLEISRGISIKSSSITLLLPDSKDKSYVFNLIDSPGHPNFSDEASASIQAADGILLVIDILEGITPRDKEIVSEALRNDIPITVLLNKIDRLILELRLPPLDSYHKIQYTLDALNSFINENEYSATYSWSKIISPIHDNVIFASSNQRFSFSISTFAQLYIENHSLGHVDKENFSKLLWASYYNPETKKFSKTSESGNLPRSFVHFILEPIYKIFTYTLTTDTSGEYLSDLLWNNFGITLPKSLFKQDSQILLREVLLKVFQGSKDFVDVMKKIPCPEEAKKYKLSNYTNASNEQLVAHIINLTESADASKFYAFVRVYLGTLKVGSKVKVLGRGFENDDEDFKVEIIDEIYIPGGRYKVLVEEVGPGSIAIVGGIDAIVTKSATICDLSQKAEHAVLFKPLDYSEKSVFKVSIEPENPSELPKLLEGLRKVNKAYLSVVIKVEESGEHILLAPGELYLDCVLHDLRVFFTDDLDIKVSDPVAKFSETCIDTSVTKISVKAPSKKYQISVIAEPMDTNVGKAIESGKLNLSDPIKTTSKILRKEFGWDALAARSVWSFGPFDNKYPSLLMDDTLEGETDKELLYSVKDLINTGFKLGINEGPLCDEPIRNTKFKILDAVLNGSEITKAGSHLIPMTRNAVHTGMLTATPRLLEPIYRVDATCKPVALSAIKRLLSDRRGDIVNKSAIPGTQLLQIEGYVPVVDSIGLESDIRLYTQGQAMCFLTFEKWDLVPGDPLDKDCYLPSLKPVPNESIARDFVMKTRRRKGLSGEPNLQKYIDPELYGKLKDSGLVN
>XP_015468274_Debaryomyces_fabryi
MDEDELYDEFGNLIGDPLDSDADSLDDIPDEQYVQSENEAEDSTIETETEALVIHENNGNGLKLSEKFGPGVETIIAKPYEQTEDAPVIIPANKKKLKVEFTEPVMNNVDEDDNRVKNLPELVYSRDYMISTMNLLPERVRNIAVIGNFHSGKTTFIDMLVLQTHSPSISLSSNLKNFQPLRFMDNHKLEIDRGISIEASPITLLLPDLNERSFIFNIIDTPGHSNFASESTSALQIVDGALLVIDVLEGLTPRDKSLISELMKNNTPITIVLNKIDRLILELRLPVEDFYFKINYTLDDINNFINENEYISTYGKQLVFSPTEGNVIFASSSLEFVFTLDSFTKLYTNNHKLKGVDSYEFSRRLWGDVFYNSDKAQFVNSSNNGKFPRSFNFFILEPIYKIITQTLTYDGTSEKLANLLWDNFKVTLHNSQYKQDSQMLLKAIFKLVFSGSKGFVDLVVNNIPSPTEKVSDRLKLLSSSENASSTTLIAQANKLIASANGERFYSLVRIYQGSIKTGTKVRVLGQNYEEDDDDFRIEVVDELFVPGGRYKIPVKEAFAGSIVLISGIDSIISKGATLYDNTDLPSDFKIFRPSSYERQSVFKVAIEPANPSELPKLLEGLRKLNKAYLACTIKVEESGEHVLFGPGEIYLDCMLHDLRNFFTDDLEIKVSDPMTKFSETCIDTSAIKISTKSSSGNNSISIIAEPVNDNRLSEAIERGIINLSQPLKSTSKILRKEFGWDALSARSVWCFGPEDLHNPSILIDDTLEGETDKKLLYSLKDSINLGFRWSVNEGPLCDEPIRNTKFKILDAVISGSEIQRSGTQIIPMTRKACNTGFLTASPRLMEPIYTVYVTCSYGAITAVKKLLGRRRGMVMTENPVPGTQLFHIEGQVPVIESVGLESDLRLHTQGQAMCFLVFEKWDVVPGDPLDSDCYLPSLRPVPNASLARDFVMKTRKRKGLSGEPNLQKYIDVELYNKLRESGIIE
>XP_460715_Debaryomyces_hansenii
MDEDELYDEFGNLIGDPLDSDADSLDEIPEEQDVQSEKEAEDLIVETGDEALVIHANNGNGLKLSEKFGPGVETIIAKPYEQAVDTPVIKPMNKKKLKVEFTEAVTNNVDENDHRVKNLPELVYSRDYMISTMNSLPERVRNIAVIGNLHSGKTTFIDMLVLQTHSPSISLSSSLKNFQPLRFMDNHKLEIDRGISIEASPITLLLPDLNDKSFVFNIIDTPGHSNFASESTSALQIVDGALLVIDVVEGLTPRDKSLISELMKNNKPITIVLNKIDRLILELRLPVEDFYFKISYTLDDINNFINENEYVSTYKQQMVFSPTDGNVIFASSSLEFVFTLDSFTKLYADNHKLQGVDSQEFSRRLWGDVFYNQDKAQFVNSSNNGKFSRSFNFFISEPIYKIITQTLTYDGSSKNLAQLLWNNFKVSLHNAQYKQDSQMLLKEIFKSVFSGSKGFVDSVVHNIPSPIETASDRLELLSGSDNLPSARLIAQANKLIASADGERFYTLVRIYQGSIKAGSKVRVLGQNFDEDDDDYKIEVIDELFIPGGRYKIPVKEAFAGSIVIISGIDSIISKGATIYDNADFNSDSKIFRPLSYERQSIFKIAIEPANPSELPKLLEGLRKLNKSYLACTIKVEESGEHVLFGPGEIYLDCMLHDLRNFFTDDLEIKVSDPMTRFSETCIDTSVTKISAKSSSGNNSISIISEPVDDSRLSLAIENGKINLSQPLKTTSKILRKEYGWDALSARSVWCFGPEDLHNPSILIDDTIEGETDKKLLYSLKDSISLGFKWSVNEGPLCDEPIRNTKFKILDAVISGSEIQRSGTQIIPMTRKACYTGFLTSSPRLMEPIYTVYVTCSYQAIVAVKKLLDRRRGMVTTENPVPGTQLFHIEGQVPVIESIGLESDLRLQTQGQAMCFLVFERWDVVPGDPLDSDCYLPQLRPVPNASLARDFVMKTRKRKGLSGEPNLQKYIDIELYNKLRESGVIE
>XP_006688283_Yamadazyma_tenuis
MAANFIYDEFGNLIGGEDSDSDNLSDISGDEEEVKDDDDEEEEPNESQQAQLVSYKNNANGLTLSQRFGPEVTTVVAHTEDSMSEPVIRPARERTGKIEVTISDDTDPYTDSSHRVRYSLDYMVNLMYQLPERIRNIALVGNLHSGKTSFVDMLVLQTHETLTRKQSKNFEQLKFTDNHILEIKRGMSIKAAPITLLLPDTNGKSYIFNILDSPGHMNFMDETIASLEASDGAVIVLDVVEGLTFADKFVIDEIMKRNLKFSLVLNKIDRLILELRLPVSDAYYKLQYIIDNINNYISNSEYSASYAYDPILSPERNNVTFASSTLQFCFNLNSFVQLYFDAKDITTIDKEVFARRLWGNNYYNPESHKFTKDSKGGSLSRTFIHFILEPIYKIITYTITRDSNSELLPTLLKDNFGISFTAKQLKNNSQMLLPEIFLAIFPSGNGFVNMVTNSIYSPAEAIKPVSVVFQEPVSQDKVIAHIVKLIESSDGESFSALVRIHQGTLKVGDQVNVISDTFKTETEVHLQTVSEIHIPGGRYKVPVNEASEGFLVIVKGIETSINKHGYIFDKSIGVSDIKDTKFIDYTSESVLKVAVEPKNPSELPRLVESLKKLNKGYLSSVVKLEESGEYVVFGTGEVILDCMLHDIRNFYEDGLEIRVSDPMVKFSETVTEMSVTKISSTIGDISMSIIAEPINNEALSKALEAGKIDLNQPIKTVSRQLRNDFGVDSLEARSVWSYGPHDHKQPSILVDDTLEAETDKKALYTIKQAIEMGFQWSCSEGPLCDEPIRNTKFKILDIDFNDTADIQTNTAQIIPLTRRACYTGFLTASPRLMEPVYKVLVTCSSRANHLIAKLLNGRRGKIHTNDAIPGTQLFQLEGIVPVIESIGFETELRLQTQGQAMCLMKFDGYSMAPGNPLDDEVYLPELKPVPMESIARDFVLKTRRRKGLTGEASLHKYIDPELYEKLKSIGLK
>XP_001485791_Meyerozyma_guilliermondii
MKRDMSMTFVLNKIDRLILELRLPPLDTYLKLQYIVDDVLSFIEENEFYSAYSHKFEMSPASGHFLFASATYCFCFSLETFGSLYAKNHENLDVADFSEKLWGDWYYDSTTNNLTSKPHQRLERTFVKLVLGPVYKLFTASLTSNSAGESIASLLWLNFGIQLDKSKYKQDVQILLKDVFHTTIGTASFVDLVSICIVSPKKIPTRQTNSPILTHIVKLIEHADGLGFDSLVRIVKGTLTKGQKVTVYGDNYVEDDENYRSEIIDAILVPGGRYNFEVEEAGEGSIVLVKGIDSIISKSGTLALSDDYIFPSQSYSKNSVFKVAIEPFVPNDLPKMLDGLRKVSKSYLACSVKVEDSGEHLVFGSGELYLDCVLHDLRNFFTDDLEIKVSDPMPKFSETCSETSFTVISTQSGENSISVIAEPVNDTKLSLAIENGKINLNEDIKTLSKKLRLEYGWDALASRSVWCFGPDDIQSPSILLDDTLEAETDKKLLYSAKPHINLGFKWSVNEGPLCDEPIRNTKFKILDATISGAEISRGGARLIPLSRKACYTGFLTASPRLMEPYYRVHGTCPHRAIAVFTALLGKRRGYLESETPIPGTGLFQVVGLVPVIEAVGLETEIRLNTQGQAMCFLVFDLWNIVPGDPLDETVPLPTMKPVPDESLARDFVLKTRRRKGLSGEPSLQKYVDQDLYHSLKHNGLVP
>XP_018711882_Metschnikowia_bicuspidata
MDSDDLYDEFGNFVGDANDSDAESGAGAPDPAPGHFAQNHAQNHAQNHAQNHAQNHPPDHSQNHPPDQAPWEDPPAGTPKAVFVPESAPAPAVETIVVNAASAGPAEPVIRPAPQAPAIEHGPRGDAALPATTYLKAYMRRVAQQQPERVRNVAVVGHLHSGKTSLVDSLVTHTHPGVGGGGGQRHGARPVRFLDTHPLERERGVSLHTSAVSLLLQDSRDRSFAVCLLDCPGHADFRDERLALMGAVEGVVVVVDVVEGLGAPTKTMVSEAMRRNLPMTVVLSKLDRLVLELQLAPRDAGRKISHVLAAINGHVHHNEYAAAYTHERLFSPLNDNVVFASHALGASFTLATWSRLYAARFHMDAARLRLLLWGDVYFHEGRFRTAPPAPAAPTLFEQFVLEPVYKLVAHTLVADAGDGSLARLLWDHFAVALPKAAYREDPQTLLRTVFRAVFPDTGDLVHLIVQNTPPPRGAAVLASRGVAAASLGPDLVVADVFKTSLRRDAATFECLAKVVHGTLRAGDAVHVVAGDGSGDGDGAVRSALVRSIHVPVARYHMDVDAAPEGTIVVLRGVAGAVGKAATLYSRHTPAPLLRPIHRTDNGLRSFYKVAVECENPAELPRLVAALQRLAACYLSAEPRLEESGEHVLLAPGELYLDCFLHDLRHASTPCLAIRVSDPMVRFAETCGERSAARVAPHSPSKTCLLAVSAEPVRDARLLAAIEKGAVSLAQPARTTARVLRDDFGWDALAARSLWCFGPRDLQSPSMLLDDTLDADTDKAALAQARDLIVAGFRLAAAEGPLCAEPVRRTKFKILDAVLGADVRASGGQIIPVARNAVHCGLLTAAPRLLEPVYRVHVSCTAKSVPAVHTILEKRRGWVLSETPVAGTPLSELEGCVPIIDSVGLDTDMRLYTQGQAFCSLDFLRWDVVPGDPMDLLCPLPQMGPVPRASMARDFVMKTRRRKGLGGEPTLQKYVDPELYASLRRRGILN
>XP_002617163_Clavispora_lusitaniae
MDSDDDLYDEFGNFIGNPENSDAESMNQTTKQGNNKDEHSDSSMDEDEAPKESEETSMIKKEFSDTHTFETIVVDPTHQGDEQPIIKPIADQKLYIEYAKTVDSSDLPEVTYSRDYMKSLLKDIPERIRNFAIVGSLHTGKTSLVDRLVLETHPTIDEGKQNLQEFKSLRYLDSHRLEKERGISIGASLLTLLCPDSRDRSHVLNIIDCPGHPDFLDDTSAALSVVEGAVLVLDLLEGFTKKDKRIVTHLIKKNLPFVVVLNKFDRLILELRLPPREFFHKVRYVLDDINSFIHHNEFISTYTHEKLVSPLKNNVVFSSSILSTTFSLRSFSKLYCDNQQFAKDLDQKQLERLLWGEISFDGNKKQFFVLNEDAVLDSKRTFEMFILDPLYKLVTYTLTSDGNGHRLSKLLWDNFKVTLQKSAYKKDPQILLKIVFGSVFGSTQALVDSITTALPGPEKNAECLLKRGLDLRDEYSSELVAEVFKTQLTSDTKGFVSFIRIHQGSLKEGQRVRIVGDNHIDDRKDDVICEVGEIYLAGGRYKVPYEEASAGSIVIVTGINEAIQKCATVLGQSIPKSLVKPIHWAESERRAVYKVAVEPEKPSELPRLVDGLKQLSRTYLSAVVRLEESGEHVILAPGELYMDCFLHDLRYLFDDYFSIKVSDPMVKFSETCAERSVTKIDTYASSKKSQISITSEPFNDTRVSQAIQEGKISLAQPSKVTSKTLRTEYGWDSLSARSLWCFGPDDMHNASILLDDSIDGETDKERLSKAKDLIITGFKLGINEGPLCNEPIRNCKFKILDAVLSGSKIQSSGSQIIPMTRNAVHTGFLTASPRLMEPVYRVSVTCTYNSIQAVSILLGKRRGWIVDEYPIPATKLYEIEGFVPVIDSVGLDTDMRLQTQGQAMCYLDFAKWDTVPGDPLDRDCHLPQMKPVPRQSMARDFVLKTRRRKGLSGEPNLQKYLDPELYLRLKNSGIIN
>XP_025340298_Candida_haemuloni
MDDDDLYDEFGNFIGDPNDSDADSVSGSEVGEPDELEEVPVNEDGDGDEDEDVEGIHEDTSQQALIHTGVPSRFAGAETIVVDSAQVPEDQPVIRAAAETKLHVEFKAEAEEDLPPTTYSREYMLQLAERLPERIRNVAVVGNLHTGKTSLVDTLVLETHPSLTTSKRDSQDFKPLRFLDTHVLERGRGMSIFSHQMTLLLQDSRDKSHVLNILDCPGHPDFDDETQAMLDAADGALLVLDVTEGLTRRDKRYITSIVKRNLPIVVVLNKVDRLIIEQRLPTSDFYLKIRFILDDINACIHHNEFASLYTHKKLISPLEDNVVFSSNNFSFSFTLKSFINLYATELSAYGSIVHDKFEALFWGDIYYNQDTRKFTKDKKLGKRSFESFILEPLYKLITHAITTDSKSKQVPKLLWENFGIKLQKSHLEKDPQELVRFVLGSIFGSSKGLVSSIANTVSVPSGAHPKYPMISEVPSTETVAEAIKLSFSSDYKTKSLLVKVLKGSIKAGDTLKVLNSDLAEDVQKLTVKKVSIPAGRYRISTDGVGAGMFAYITTSDSSIAKSASLFSSGLSPELVKAFHRTSFGEHSVFKVAVEPENPSDLPRLVEGLRSMSQCYSSAIVKLEDSGEHVILAPGELYLDCFLHDLRNSSGEYLSIKVSDPMVKFGESCSERSATKLSTYGPSKKTFISITAEPVADKRLSRSLENGVIDLSQPQRNLAKVLRNDYGWDSLAARSLWVLGPQDMQSPSMLLDDTIEGETDKALLASYKDFITTGFRLGIEEGPLCDEPIRNTKFKILDAVLGSSDIRNHGAQTVTMTRNAVHTGLLTSAPRLLEPVYRVNIMCNARSIQAAHLILDKRRGWIVSETSIPATQLYELEGFVPVVDSVGLDTDMRLQTQGQAMCLVEFNRWKAVPGDPLDKTVPLPSLKPVPHESMARDFVMKTRRRKGLSGEPNLQKYIDPSLYSRLRESGIID
>XP_024715482_Candida_pseudohaemulonis
MDSDDDDLYDEFGNFIGDANDSDSGSSASELDDPAEYEEIEEDVIEESEEPTEQALVQKEFDLRFAGAETVVIDPNQVPEELPVIQPVLQNKLHVEFKAETEEDLPTTTYSREYMLQLANDLPERIRNVAVVGNLHSGKTSLIDALVQETHPEVTNTKRNLQEFKPLRYLDTHVLERKRGMSIFAHPMTLLLSDLDDKSYVVNFLDCPGHPDFDEEVQTMLDAAEGALLVIDIVEGLTKRDKRYITSLVKRDLPIVVVFNKIDRLIIEQRLQLSDFYLKIRYVLDDINACIYHNEFALTYSQKKLISPLEDNVIFSSNNFRLSFTLKSFSDRYANELASFSIPNLEKFYALLWGDIYYIEKTRKFTKDKRAGKRTFEHFILEPIYKLITYSITTDRKSKDLPKLLWENFGLNLPKSYFEKDPQEILRLVLSETFGSSKGLVSLIARSLPQPSLSHPRFPNLSNIPDNLVVAEVIKISSSANYKSQSALVKIIKGTLKTGDKLKVVSGSTLENDAKSLIAKNLLIPAGRYKVRTSDVNAGMLTYVSIDEYDVSKTASLFGDGVKSNLLQPFHRNSSQERSVFKVAVEPEKPTDLPRLVEGLRNLSEIYGAAVVKLEDSGEHVVLAPGELYLDCFFHDLRNYSEDYLSIKISDPMVKFSETCSERSATKLATYGSSKKTHISITAEPMNDKNFSSAVQKGLIDPSESQRSLAKTLRNDYGWDALAARSLWAFGPHDKQMPSVLLDDTFDGETDKELLKNNQESISKGFQFGIEEGPLCDEPIRNTKFKILDAVLASSGVRTHGAQTITMTRNAIHTGLLTAAPRLLEPVYRVNIICTTRSLQAAQVILDKRRGWVVSETPIPATQLYELEGFVPVLDAVGLDTDMRLQTQGQAMCLVEFDRWKTVPGDPLDKTVPLPSLKPVPRESMARDFVMKTRKRKGLSGEPNLQKYIDPSLYSRLRESGIID
>XP_025338947_Candida_duobushaemulonis
MDSDDDDLYDEFGNFIGDANDSDSGSSASELDDPAEYEEIEEDVIEESEEPAEQALVQKEFDSRFAGAETVVIDPNQVPEESPVIQPVSQNKLHVEFKAEAEEDLPTTTYSREYMLKLANDLPERIRNVAVVGNLHSGKTSFIDALVQETHPEVTNSKRNLQEFKPLRYLDTHVLERKRGMSIFAHPMTLLLSDLDDKSYVVNFLDCPGHPDFDEEVQTMLDAAEGALLVIDIVEGLTKRDKRYITSLVKRNLPLMVVFNKIDRLIIEQRLQLSDFYLKIRYVLDDINACIHHNEFASTYSQKKLISPLEDNVIFSSNNFRLSFTLKSFSDRYANELNSFGIPNLEKFYALLWGDIYYIEKTRKFTKDKRAGKRTFEHFILEPIYKLITYSITTDSKSKALPKLLWENFGLNLPKSYFEKDPQEILRLVLSETFGSSKGLVSSIARNLPRPLSSHPRFPNLSNIPDNSVVAEVIKISSSADYKSQSALVKIIKGTLKTGDKLKVVSGGSSENDAKSLIAKNLSIPAGRYKVRTNDVNAGMLTYVSIDEYDVSKSASLFGDGIESNLLQPFHRNSSQERSVFKVAVEPEKPTDLPRFVEGLRKLSEIYGAAVVKLEDSGEHVVLAPGELYLDCFFHDLRHYSGDYLSIKISDPMVKFSETCCERSATKLATYGSSKKTHISITAEPMNDKNFSSAVQKGLIDPLESQRSLGKTLRNDYGWDALAARSLWAFGPEDKQMPSVLLDDTFDGETDKELLKNNQESIGKGFQFGIEEGPLCDEPIRNTKFKILDAVLASSGVRSHGAQTITMTRNAIHTGLLTAAPRLLEPVYRVNIICTTRSLQATQVILDKRRGWVVSETAIPATQLYELEGFVPVLDAVGLDTDMRLQTQGQAMCLVEFDRWKTVPGDPLDKTVPLPSLKPVPRESMARDFVMKTRKRKGLSGEPNLQKYIDPSLYSRLRESGIID
>XP_028890440_Candida_auris
MDNEDLYDEFGNFIGGSNDSGSESFSGSDLEPVDEEVSDEEAPHDVDVEQNTDSALVTTDDLSQSFSGAETIIVEPKQVPENQPVLRADSQKRTHIEFTAESAEDLPETTYSREYMLKLANDLPERIRNVAFVGNLHTGKTSLIDSLVLETHPTVTLSKKDMQELKPLRYLDTHVLERGRGMSIFAHPMTLLLPDHRDRSLVLNILDCPGHPEFDDETQSMLEVADGAVLVLDAVEGLSKRDKRLITSIMKRNIPFTVVLNKIDRLIIESRLPVSDFYLKLRHIINDINATIHHNEFASLYKHKKLISPLEGNVVFASNVFQVSFSLKSFGDIYARQLEDGKKPSIQFESLLWGDLYYNESTRKFAKDKKLGKRTFDHFVSEPLYKLVTYTITTDNKNSKNLSKILWENFRITLKKDQLEKDPQELLRVTLSRIFGFTRDLVMSISTSVPSPEKADSNNENLPDPAHNEVVATVIKHAFSSDYGTRFALVKVRKGAISTGDSVKLLFNKEGDSKNVRVGAIRIPAGRYTFTAQRVSAGMFAYIEGFESINVSTATIYSKNVPSNKMVPLHRVSSGQRSVFKVALEPEYPHELPRLVESLRKLSLTYISSVIKLEESGEHVLLAPGELYLDIFLHDLRNSFDEYLSIKVSDPMVKFGETSSEMSATKLPSYGPSKKTHISITAEPFDDRNFSKAVTKGTLDVCQPSRNLSKTLRNEFGWDALAARSLWVLGPSDMQQPSTLLDDTISNETDKNTLLSFKEPILKGFKLGVEEGPLCGEPVRNTKFKILDAVLSSSNISSHGAQITTMTRNAVHTGLLTAAPRLLEPVYRVSIVCTMRSVQAAQIILDKRRGWIVSEIPIPASPLFELEGFVPVIDSVGLDTDMRLQTQGQAMCLVEFDRWKVVPGDPLDKNVPMPSLRPVPHESMARDFVMKTRRRKGLSDEPNLQKYIDPSLFSRLRESGLID
>NP_012748_Saccharomyces_cerevisiae
MEGDDLFDEFGNLIGVDPFDSDEEESVLDEQEQYQTNTFEGSGNNNEIESRQLTSLGSKKELGISLEHPYGKEVEVLMETKNTQSPQTPLVEPVTERTKLQEHTIFTQLKKNIPKTRYNRDYMLSMANIPERIINVGVIGPLHSGKTSLMDLLVIDSHKRIPDMSKNVELGWKPLRYLDNLKQEIDRGLSIKLNGSTLLCTDLESKSRMINFLDAPGHVNFMDETAVALAASDLVLIVIDVVEGVTFVVEQLIKQSIKNNVAMCFVINKLDRLILDLKLPPMDAYLKLNHIIANINSFTKGNVFSPIDNNIIFASTKLGFTFTIKEFVSYYYAHSIPSSKIDDFTTRLWGSVYYHKGNFRTKPFENVEKYPTFVEFILIPLYKIFSYALSMEKDKLKNLLRSNFRVNLSQEALQYDPQPFLKHVLQLIFRQQTGLVDAITRCYQPFELFDNKTAHLSIPGKSTPEGTLWAHVLKTVDYGGAEWSLVRIYSGLLKRGDTVRILDTSQSESRQKRQLHDISKTETSNEDEDEDDETPSCEVEEIGLLGGRYVYPVHEAHKGQIVLIKGISSAYIKSATLYSVKSKEDMKQLKFFKPLDYITEAVFKIVLQPLLPRELPKLLDALNKISKYYPGVIIKVEESGEHVILGNGELYMDCLLYDLRASYAKIEIKISDPLTVFSESCSNESFASIPVSNSISRLGEENLPGLSISVAAEPMDSKMIQDLSRNTLGKGQNCLDIDGIMDNPRKLSKILRTEYGWDSLASRNVWSFYNGNVLINDTLPDEISPELLSKYKEQIIQGFYWAVKEGPLAEEPIYGVQYKLLSISVPSDVNIDVMKSQIIPLMKKACYVGLLTAIPILLEPIYEVDITVHAPLLPIVEELMKKRRGSRIYKTIKVAGTPLLEVRGQVPVIESAGFETDLRLSTNGLGMCQLYFWHKIWRKVPGDVLDKDAFIPKLKPAPINSLSRDFVMKTRRRKGISTGGFMSNDGPTLEKYISAELYAQLRENGLVP
>XP_018220880_Saccharomyces_eubayanus
MEGDDLFDEFGNLVGADPFDSDEEGSVLDEEEQYETVMFDNSDRESETGSHQLITVADEKEVGTTVEHPYGKDVEVLIETENTQSTETPLVEPVAQRTKLQEHTIFTQLKKNIPKTKYDRDYMLSIADIPERIRNVGIIGPLHSGKTSLVDLLVTESHKRIPDMSKNVELGWKPLKYMDNLKQEIDRGISLKVNGSTLLCTDLESKSSMINFLDAPGHVNFMDETAVTLAASDIALIVIDVVEGVTSVVEQLIKQSIRNKLGMCFVINKLDRLILDLKLPPMDAYLKLSHIIRDINSFTKGKVFSPTSNDIIFASTKLGFTFTVKEFVNYYYSSSISSSKINEFTARLWGEIYFHKGKFQMKPFENIGKYPTFVEFILNPLYKLFSYALAMEKDKLKTLLKTNFKVTLTQEALKYDPQPFLKHVLQLIFRDQTGLVDSITNCYDPLSLIENKICHLSGPREDISEKVFWAHVLKTLDYGGAEWSLVRVYSGHLKRGDHIRVLDSLQSESRQKRQLHGSFAMETHDEEEEEEDETPICEIEEICLLGGRYVYPVHEASKGQIVLVKGISDAYIKSATLYSVNNKREMMSLNYFKPLDYIIQPVFKIVLQPLLPRELPKLLDALSKISKYYPGAIIKVEESGEHVILGNGELYMDCLLYDLRARYANIEIKISDPLTVFSESCSSESFASIPVNNSVSRSSDKDVQSISISVTAEPMDSKMIQDLSKNRLGKGQNSLDVDQIMDNPKKLSKILRTEYNWDSLASRNVWSFYNGNVLINDTLPDEVSPELLAKYKQQIIQGFYWAVKEGPLAEEPIYGVQYKLLGIAEPSGISVDVMKSQTIPLMKKACYVGLLTATPTLLEPIYEVDVMVHAPLLPIVEELFKKRRGSRLYKITKLVGTPLLEIRGQIPVIESAGFETDLRISTNGLGMCQLYFWNKIWRKVPGDVLDKDAFIPKLKPAPINSLSRDFVMKTRRRKGISTGGFMSNDGPTLEKYISTELFVQLRENDLVL
>XP_033767462_Saccharomyces_paradoxus
MEGDDLFDEFGNLVGVDPFDSDEEESALDEQEEYETGTLEESGKNNEIESRQFTSSEGYNEVGTALDHPYGKEVEVLIETENKQSAKTPLVEPVAERTKLQEHTIFTQLKKNVPKTRYNRDYMLSMADIPERIINVGVIGPLHSGKSSLMDLLVIDSHKRIPDMSKKIELGWKPLRYMDNLKQEIDRGVSIKLNGSTLLCTDLKSKSNMINFLDAPGHVNFMDETAVALAASDLVLIVIDVVEGVTCVVEQLIKQSIRNKLAMCFVLNKLDRLILDLKLPPTDAYLKLSHIIADINSFTKGQVFSPIRNNIIFASTKLGFTFTVKEFVSYYYSHLMPPSKMDDFTARLWGSVYYYKGNFRTKPFSNVEKYPTFVEFILIPLYKIFSYALSMEKDKLKNLLRSSFRVTLSQEALKYDPQPFLKHVLQLIFREQTGLVDSITRCYEPLELFDNKVAHLSSSGKNTSEETLWAHVLKTLDYGGAEWSLVRIYSGLLKRGDTVRILDTSQSESRQNRQLHDSETETLDEGENDDDDEAPVCKVEELGLLGGRYVYPLHKAQKGQIVLIKGISGAYIKSATLYSATGKEDMKQLKYFKPLDYINQAVFKIVLQPLLPRELPKLLNALNKVSKYYPGVIIKVEESGEHVILGNGELYMDCLLYDLRTNYANIEIKISDPLTVFSESCSNESFASIPVNNSISRLNDENSVGLSISVTAEPMDFKMIQDLSKNTLGKGQNYLDVDGIMSNPRKLSKILRTEYGWDSLASRNVWSFYNGNVLINDTLPDEISPELLSKYRQQIIQGFYWAVKEGPLAEEPLYGVQYKLLSITVPSDINIDVMKSQIIPLMRKACYVGLLTATPTLLEPIYEVDITVHAPLLPIVEELVKKRRGSRIYTTIKVAGTPLLEIRGQIPVIESAGFETDLRLSTNGLGMCQLYFWHKIWRKVPGGVLDKDAFIPKLKPAPINSLSRDFVMKTRRRKGISTGGFMSNDGPTLEKYVSAELYVQLRENGLVP
>XP_003675289_Naumovozyma_castellii
MDEDLFDEFGNLVGQDPFDSDAEDEISLDEHQETNLALRDGNVDGSENEDTTEFPTKLTRSTLQETYGNDVEILVETENTQSLSEPIVKPEVSRSDGREHTIFTKLRKNIPKTNFDREYLNGMLQIPERIRNVCVIGPLHSGKTSLTDLLVVESHKCLPHMTKNIELGWKQLRYTDNLKQEQERGVSIKLNGITFLSTDLDSKTVALNLLDSPGHVNFLDETAVCITATDCAVICVDVVEGVTSVTEQLIKQCRKNKLQMVFVLNKIDRLILELKLPPKDAYLKLNHIVKEINDFAKESYSPELGNIIFASTKLGFTFTIEEFVKYYYSKNLPSDHVAEFIARLWGNIHFHKGKFSTCVGTETPTFVEFILNPLYKLFTHTLSGELSQLKALLLKDFQFELEEKYFKYDPQPLLKYVLSNVFKTQNGLVQSIMRDGQSPQHCFHKLDHLLTKEKDMDMKSTQFFGHALKNIDYDGSEWTLIRSYHGDLKLGMSIKVIDSELSEIAGGEENDLEESEYASSVITEIALLGGRYLYPVQEAHKGQLVLVKGISEAFTKSATLYGADDKFLNLFKPLDYINSPIFKVVIQPLVPRELPKLLDGLNKINKYYPGVTIKVEESGEHVVLGLGELYLDCLLYDLREVYSQMEIKISNPLTIFKESCANESFAAIPVLSWNDKVSISMGAMPLDHKLVTALSKGKISDDEFNNPRKLSKRLRSEYGWDSLAARNVWTFQKSNVLVDDTLSAETSKAVVDKYKKQIKQGFYWAIREGPLTEENISGVQFKLLNLTIDSTVEGDIGSQLIPLVRKACYVALMTAAPILLEPIYEVDIVIDAVLLPIVDELFQKRRGAKIFRTEKIVGSPLVEVRGQIPVIESLGFEIDLRLTTNGRGMCQLQFWNKIWRKVPGDVLNEEAPIPKLKPAPISSLSRDFVMKTRRRKGISNEGFMSNDGPSLEKYIEPSLFKQLKDNNLV
>XP_003667491_Naumovozyma_dairenensis
MDEELFDEFGNIIGQDPFDSDAEDNSSILSGPEDDDKAESIEQDNSAEGEYHEERPSSNALITTDDNHIQELYGDDVEILVETENTQSFNEPIIKPMESRSAGKEHTVFTQIRKNIPPTTYDRNYLFELMKVPERIRNVAIIGPLHSGKTSLVDLLVIESHQPGKLPHLTRNMALGWKQLRYMDNLKQEIERGISIKLNGITILRQDLKGKSIALNLVDSPGHLNFMDETAVSLAACDVAIICLDIVEGVTSITEQLIKQCQRRGLKMLFVLNKLDRLILELKLAPFDTYLKMKHIVQEINSFTHGVRFSPELGNVIFASTKLGFTFTIREFVQYYYSKSLPKKSHIDGFVERLWGDIFYQRTTRTFSYKSRNKINNPKKPQENESIPSFVEFILTPIYKIFANVLANNTNNVSNMLLKNFKIQLDEKYFKYDPQPLLKHILQVIFKQQTGLVQSIVDVYDPFVNQNKNSKLNKLILNPSTKNITNESTFWGHALKTLDYGGSEWTLVRVYKGVLKVGMSLQIIDPELNNLTGSADDDDKNSSNQFQSSLHEVTEITWLCGRYKYEVKEAYKGQIVLVKGISESFTKSATLYGENDNITNIFKPIDYINSPPIFKVALQSLLPKELPKLLDGLDKIVRYYPGCTVKVEESGEQMILGTGELYMDCLLYDLRNVYSQMEIKITDPFTTFVESCSGESFAAIPVKSSDGSISISMGANPMDFQLLQDVVRQKISDNDLNDSKKLSKRLREEYGWDSLAARNVWTFHNGTVLIDDTLPDETDKDELESLKKYIKQGFYWAMKEGPLAEENIFGVQFKLLSVEGKCENKNQIIPLIRKACYVALLTATPILMEPIYEVDIIVENILQPIIEELFQKRRGSKIYKVERIVGSPLLEIKGQIPVIDSVGFETDLRLATNGRAMCQLHFWNKIWRRVPGDVMDSEAPIPKLKPAPINSLSRDFVMKTRRRKGVSTEGFMSNDGPSLEKYIDSDLFKQLKENELI
>XP_003958208_Kazachstania_africana
MDDDLYDEFGNLVGEDQNTSEEQASSSRESDFGEDSNIPEGESQDAEVLSNALVKTDLNDVYGDEVEVLVETENTQSINEPLVAPSMGRSRGKEYGLFSQLRKNVPKTKYDREYLLSLLAVPERIRNVAVIGPLHSGKTSLCDLLVLESHEKMPHVTKNIRQGWKQLKYTDTMKQEVQRGLSTKLNGFTLLSTDLNNNSIAMNVLDAPGHVNFMDEVAVALTASEIAIIVLDIVEGVTSVVEQLIKQCEKRKIKMIFLLNKIDRLIIEMKLPPLDAYLKIKHCVDKINSFTKDLHSPVLGNVLFASTKLNFTFSIREFVTYHYMDRIPNSKVDGLIDRLWGDYHFKNGQFVEITNVMNETPTFLDFILLPLYKIITQTLSVVDYDKLADSLEQNFNIHLNQNEISQMDSLPLLRHVLTLIFRTEAGLTHVIAQNKIAMLKSDKKLLARALKTLDYGGNDYTLLKIQEGVLDSNSKFFVIDSNKDFDEDEKNFDESLSVTEIALMGARYVYNVDRAGPGQIVLVKGISSAFDKSATIVANDTENIEGNLFKPLDYINYPCFKVFIQPLVPKELPKLLNALNKINKYYPGVVIKVEESGEHVILGFGELYMDCLLYDLRTNYANIEIKISDPVAIFTESCQNESFAAIPVTSSSGKLSISIGAKPLDRAFLKDLSKGKLNEFEIDNQVKTGNMRDLSRKLREEYGWDSLTARNVWTFHNCNVLVDDTLPDETDKTTLNKYKSQIKQGFYWAMREGPLCEEDIYGIQFQLLGFELQNGDDDNEISGSQLIPMIRKACYIAMMTASPIIMEPIYEVNIVAKSAILPIVEELFHNRRGAKIYRVAKIVGTPLLEVRGQIPVIESIGFETDLRLSTRGNAMCQLHFWSKIWRKVPGDVLDENAVIPKLKPAPIQSLSRDFVMKTRKRKGISNDGITSHDGPSLAKYIDPELFEQLKSNDLI
>XP_022463458_Kazachstania_naganishii
MDKEDLYDEFGNFIGDLNETVKTDLPTEEAQQSVLEDDEELELPFDDDDEEEDTTALVTKQYGTDVEVLVETENIQSFDEPLVKPQESNVSKPEHVLFTKGRRNIPKATLDRDYMLSLLQIPERIRNVAVIGPLHSGKTSLTDLFVYESHRRLNCVSKSVEQGWKQLKYMDALKQEIERGVSIKLNGFTFLAEDLNDKSLVVNLLDAPGHVNFMDEVAVSLDACDIAMICIDVVEGVTAVVEQLIKQCERRKMDIIFVINKIDRLILEFKISPHDCYLKLLHLVTKLNTFTKSRYSPELNNVAFASSLLGFSFTMAQFAKQHYIDKIAVSRRKQFTKALWTQYFESFVLEPIYKIVTHTLSTNDLDILVSKLKPIMPLPPKIPENFTDPLPLLKYVFQTFMGKRQLGIHSALQQCSSPTYLKSPNTIAHILKTLDYGGDEYCLVKIISGQLVTGSEIFVVDSDSDIIDDNADKEVAIDTVSILGGRYVLECERAYPGQIVLVKGISHQIEKSGTLFSSKQSLSDHHELFLPKIDYINIPSFKMVLEPLNSKDLPRLMDALNKINKYYPGVLIKIEESGENVIIGSGELYMDCLLYDLRINYAKMEIKISDPMTIFRESCASESFAAIPITMSNDKITISIGAEPLDLNFIKDVGQGKLDPALFEKESNVRELSKLLRKNYGWDSLAARNVWFFYNTNVFIDDTIPDETDRDLLNNFKEQIKQGFYWAVKEGPLCEENIFGVQFKLLSFTVNGSLDDADMVQTVGNQLIPMIRKACYIALLTAKPCLLEPVYQVDIVVNRELQIVVDELFAKRRGGRIYRTLPIGGTPFLEVRGQLPVIESFGFETDLRLATRGQAMCQLQFWNEIWRRVPGDVMNSDAVIPKLKPAPRESLSRDFVMKTRRRKGLSNDGFVSDTDGPSLSKYIDRGLFEQLQGNGLV
>XP_449706_Candida_glabrata
MDFDEFGNPIGDELELGEEIEVKKEETESIGTNGEGSNHSDNEINEEDDDYMSDLDADFDDENLALESLRHTYGDQVEVLMEYEDRDANEPIVESGDTGESHSKEGVFIRLKKNIPRAQFDREYMMQMMKVPERIRTVCILGPLHSGKTSIADIFVLNNYDRLNCITKNIRLGWKQLRYMDNTRQEIERGMTLKLNGMTFLATDMQDKSHVINLLDTPGHVDFIDEVAVAMSVSDTALVCIDIIEGISSTTRYIIKECQKRGLSMVFLINKIDRLVLELMLPPTEAYMKLQELVLNIQGATKDSMFTPENNNILFASAKFGIIFSIEQFVSKCYGKVLAGPKLNEFVKRVWRNNYYDRGVFHPRTLNDKNHEATFVTFILNPIYKIFTHTLSREVDVVSKTLKKNFGVSLTEDEMANDPQPLLKVVFTKIFPDQKALISSLTSCSGSGNYYQKQVNLLENGVQNTSSRQFLAHAVKNMSIGDSEWTLVKVYHGNIAVGDKISVIVPVSNISDSGVKFIDEEMLEEGSQHVIEAISLLGGRFCYPVPSASEGQLVLLKGISKSFVKSATLCSNNIESAGLPLFQAINYIGRPVFKVIIAPLNPKELPKLLSGLEKTNRYYPGLHVKVEESGEHVLLGNGELYFDCLMHDLRNVYGGIEVKISDPVTVFAESCQGESFAAIPVESSNHNISLTVCAEPLDKKIVQDISKKKLDVELLGDKKGLREMAKVLRRDYGWDSLAARNIWAFFHTSILVDDTLPDETDKNLLQHFREQVLQGFYWAVREGPLMEEAIHGVKFRILKFEMSGRVNLDSLDVGIIGVQLIPLMRKACNVALLTAKPIVVEPIYEMDIIMKKVYYPVLEEVLKKRRSAYIYATETIPGTPLIEVKTQVPVIESFGLETDIRLSSEGNAIIQSHQWNDIWRKVPGDVMDEDAPIPKLKPAPTSSLSRDFVMKTRRRKGISNDGFMSNDGPTLQKYIDKELFSQLKEAGFV
>XP_004179892_Tetrapisispora_blattae
MDEDLYDEFGNLIGQDAFDSDSASDLEETERHFNQSQESSDKEFDDDGNYLDNEIENSKALVSGALGTVYDSDVEVLSESEDRQSKDQPIVEPINDVNAHLKHLVYTRSNNDIPKMRYDPEYFLGTLHAPERVRNISVVGPLHSGKTSLVDLLVLDAFKKIPNMSKNVKLGWKPLKYTDNTKLEIDRGISTKLNGISFLATDLNDKSFALNILDTPGHVDFIDEMAVGISACDLAIICIDAVEGFTSIVAKLFDECKNRRKMGVLFVINKIDRLILEMRLPPNEAYLKMKQIVDEINEMSTDIEYCPTKNNVLFASTKLGFTFSIKEFVQYYYSSKLPAEKSQGFCQRLWGDIYFEKGKFSSRRNNSKTPTFVEFILIPLYKIFTNTLANERSTLASLMKSNFNIHLGESDLTLDPQPLLRNILRQIFRSQQGLVDSLVNFDNNLIIDNKLNLSITHKINKTETALLAHALKNIDYGGEEWSLVRIYRGSITKGMKIRVTDSSMVPTNHNDFATNNNLQKQEFDTESILDESTESVVTDIVLLGGRFTTPVSEAFENQIVLIKGIYSSFIKSATITSVQEIRIPLFFPINYISDSVFKVVIEPYNPKELPKLLDGLNKVSKYYPGIKIKIEESGEHIIVGNGELYLDCVLYDLRNNYANMEIKISMPLTIFSESCSSESFASIPVKSSNNMIEISIGVEPLPLNLIKDLSENNISDEELNSNKRQMSKLLRTKYDWDSLEARNVWTFNNCNAFIDDTLEDETDKDKINTYKKQIIQGFHWAIREGPLAEEPIYGVKFKLLKLMIDDESQDTALISTQIIPLIRKACYVGLLTGKPTVLEPIYEVQVITKSNLIPIVEEVIRKRRGGRIYRNNNIGGSPLSEIKAQIPVIDSIGFEVDLRLATRGGAMCQLHFWNKIWREVPGNVMDKDAPIPKLKPAPYNSLARDFVMKTRRRKGLTNGGFMSNDGPTLESYIASDLYEQLVEGELV
>XP_003683790_Tetrapisispora_phaffii
MDLDNYDEFGNLTKEDPIYSDPETVNDDDIYKTKNENNININRDDDASSIFQNDNQNFGFPNDVEVLIETEDRESRDTKLVDNIDKKNNLNPIFTKNKHNIPKTKYDRNYMINLSNIPERVRNISVIGPLHSGKTSLVDLLVIDSHKRIPHSTKNTQGWKQLKYMDNTKQEINRGISIRSNGITLLLNNFEEKSIVCNILDTPGHVNFMDQVNNSLSATEYAIICIDIVEGVTSIVEHLIKQCETRNVEIIFVLNKIDRLILELKLPPLDTYLKLKKTVNSINKFTSKLFSPELNNIIFASSKLGFTFTIKEYVEYFYKDQMNNNEKEVFTKKSWGNYYYSDQKISNSPKDNNSKPTFVEFILTPLYKIITHTLSSSRETLPILLKREAGVTISTNVLHYDPEPLLKHVLQQIFRNQKGLIDSLSMLSEPVELSNRKIEYVTNIKDDSYQNGQSLLAHCLQIVDINGKDWSLVRIYKGSIKTGEKLYLIDTSDLLYDDSMSVDNADLSEFPLVEIKEIALMGGRYIIPITEAGEGNIVLIQGISNFYSKSATLYRGLMEKVPIFPNAVKLNRPVFKVFIEPMQHKNLPMLLSGLTKINKYYPGAETRSENTGVHAVLGYGELYMDCLMYSLREEYVKCELKISTPTTIFSESCAEESFASIPVTSTNENISLSISAQPMNFDLVKDLNNNKIPKDVREDTEELSKLLAENYGWDILAANNTWDINSSNAFVNDTLQDEVDLNQLLKYKTQILQGFHWAIDEGPLAEENINGIQFRLLNFSIEDDGDQSIANEIISMVRKSCYVGMLTAKPILLEPIYEVDVVVYSSLLPIVEELFEKRRGGRIYGVLKIDGTPLIEIRGQVPVIDSIGFETDLRLSTNGKGMCHLHFWNKIWKKVPGDVLNIDAPIPKLKPAPYDSLSRDFLMKTRRRKGISDGGFMSNDGPSLEKYIEPEIYTQLKEGGYI
>XP_001646386_Vanderwaltozyma_polyspora
MDEDLYDEFGNLVGEQLVDSDDEDFEVEIESNKIQELGDEGEVLDSTESTSLIERQFGDEVEILVETEDIQEANVPLVEPSLERTKAVEHAIFNKPKEKIPKCNYDREYLKGTLNIPERIKNVVIIGSLHSGKTSLLDTLILDEHKLLNNSSKNIKLGWKPLKYTDNLKQEVDRGLSLKINGFTMLGTDLNDKSVALNILDTPGHVNFFDEVAVGLAVSEYAIVCIDVVEGITSVVGQLIQQCQNRGLEMIFVLNKIDRLIIELKLPPMDAYLKLNHIVGEINSYTKKPYSPSINNIVFASAKLGFTFTIREFIKYYYSEKLPTKIVVELEKKLWGNYYYSDGKIKEGVQDQTKFNTFVEFILLPIYKIFIHTLANDPSVLSKLLKYHFSIKLDENALNYDSQPLLRYICNLIFKKQSGLIQSIVELPDTNEVLGKKKSKLLRGDIHDENTTILAHCIKNMDIDGFEWSMLRIYKGNLEVGSKVRVIDSSNLSASENEDGEIFEVDAEEFPLIEISEIGLLCGRFIISVQSASCGQIVLVKGISSSFAKTATIYNGSGTNIPIFKEIDYINEPIFKVIIEPMKPSELSKLLDGLNKIGRTYPGIVMRVEESGEHVLIGFGELYLDCFLSDLRNKYSGIEIKVSNPMTVFSESCSGESLAAIPVHSSSNNVTVSVSAKPLELSLLKDLTKNRIPSDIFEDRQKLSKLLRTDYDWDSLEARNLWSFYHCNAFVDDTLPDEVDKTLVESFRRQICQGFYWATREGPLAEEPIHGVQFKLLQLSIDNQEDRTVGTQLIPLLRKACYVALLTAVPTFLEPIYEVNVIVHNLLIPIVEELFNKRRGGRIYRMNKIVATPFTEIRAQLPVIESVGFETDLRLSTEGKAMCQLHFWNKIWRKVPGDVMDEDAPIPKLRPAPYNSLSRDFVMKTRRRKGISNAGFMSNDGPTLEKFIDADLFEQLKENDLV
>XP_003682791_Torulaspora_delbrueckii
MSDDELYDEFGNFLGGESVKREDEEGLVLHAARSEQVGENLEELPSVSTSLIKTDLQSAYGDEVEVLVETQDTQAVDEPLVEVQADHTKAPGDSIFIQLKKNVPTTVYDRDYMLGLLKIPERIRNVAVIGPFNSGKTSLVDLFVIESHKNLPHLTTNIREGWKQLRYMDSTRIEVERGVSMKLNGITFLSTDLEDKSFAINLVDAPGHVNFIDQVAVALAASDCAIICIDVVEGVTSPVENLIKQCQKSSVEPLFVLNKIDRLILELKLPPADAYLKIKQVIEQINSFARGRYSPELNNIIFASAKLGFTFTIEQFVQYQYSGKLPLSQLNEFSKRLWGDFSFKNGKLERSASSSTAMSSSFVQFILLPIYKLFTHTLSSERDALNETLLQNFSVQLDPELLNSDPLPLLKRVLSTVFRDQSGLVQSLSRCGDSSIASQRKHMSLTNIRLDDPTGPLVAHAVQTIDYGGTEWSLVRIYSGKIVSGALIRVVDANDAQTDTTDASDNQQGNVVDYPQATVKEIALLGGRYVFPVTQATSGQLVLVKGLSESYIKSATLAMDSFPRIPFLAPLDYITEPVFRVVIEPLQPKELPKLLNGLNKISRFYPGVVVKVEESGEHVILGFGELYLDSLLYDLRSNYAGMEIKLSSPLTVFSESCDGESFAAIPATTGDGSLSICISAEPMDENLLKDLMKGKIENSIIEDHKALAKLLRSEYGWDSLAARNVWSFQGNNVLIDDTLPDETDKDLLNAFKQQIKQGFGWAIREGPLAEEPIHGVQFKLLNAEGFQGLGIGGQLIPIVKKACSIAIMTASPILLEPIFEVDIIFQSVLLPIIEELFKKRRGGRIYRCDKIVATPLSEVRAQIPVIESVGFETDLRLATRGGAMCQLHFWNKIWRKVPGDVMDKDAPIPKLKPAPINSLSRDFVMKTRRRKGISNDGFMSNDGPTLEKYIDSETYKQLKDNGLVQ
>XP_037145170_Zygotorulaspora_mrakii
MDEEDLYDEFGNFIGDGLPKLEEEEEPMLQDTVWNADSSAAEYEEDEVGAPEDTGNLPTDTALEIYGKKTEVLVEVEDRQSTDMPLVAIQHDHSKGPLNTVFTHLAKNLPKTVYDREYMIDLASAPERVRNVAVIGALHSGKTSLLDLLVVEAHKHVPHITRNVELGWKQLRYTDNTKLEIERGLTTKLNGITILATDLTGKSTVLNLLDAPGHVNFMDQTAVALAASDCAIICIDVVEGLTSIVEHLIKQCQRNSMSIIFVLNKIDRLIIELKLPPIDAYLKLNHIVEQINRFTNKTRYSPELGNVVFASAKLEFTFTIEEFVNYFYESQLSSSEREGFVQRLWGDFFFDEGKFSKSPESTSHQHPTFVEFILVPIYKIFTHVLSCERAKLQEVLKKYFAIEIDSNLLKYDPLPLLKAVLKNIFRTQAGLIQSLASCSSAADSSSSKLQHLLKDQNDFSKCDLLAHAVQTMDYGGTDWSLVRVYHGEISRGAFLRVLDSSTASTSCDTSDDEEYEEDDFSLVEVTDIALLGGRYLFPITRATEGQVVLLKGISNVFNKSATLFLGTETRPPLFKSIDYINEPVFRIVIEPQIPTELPKLLDGLNRVSKYYPGVMIKVEESGEHVIVGFGELYLDSLLYDLRINYAGIEIKISEPLTVFSEGCSGESFAAIPVTSPNGKVSFSIGADPLDYSLAEDLSQSKIEASELQDPRKLSKILRETYGWDSLSARSVLSFQNGNCLIDDTLPDETDKELLSKYKNQIIQGFLWAIREGPLAEEPIYRTRFKLLEANGIEDLDIDGQLIPMVRKACYIALLTATPVLLEPIYEVDIIFHSVLLPIIEELLKKRRGGRIYKTTKIVTTPLSECRAQIPVIESAGFETDLRLATRGKAMCQLHFWSKIWRKVPGDVMDKDAPIPKLKPAPISSLSRDFVMKTRRRKGLSNEGFMSKDGPSLRKYIKPEMFNQLCQNGLI
>XP_002498792_Zygosaccharomyces_rouxii
MDEYDEFGNPVENEQTSLAVKPEDTEPLVEQEPVDNEGDDHGDDEQEVNRNQEQALVPLQDAYGDDVEVLVETEDNQDADVPLVEVAREHEKGPDYSVFTHLKKHVPRAAYDRDYMLGMLEAPERIRNVAVVGPLHSGKTSLVDLLVMESHQNLPHMSRRNQLGWSQMRYMDNTKLEIERGLSLKSNGITFLGFDLDTISFPINLLDAPGHVNFMDETAVCLQAVDCALICIDVVEGVTSVVENLIKYCQRSGLAMVFVLNKLDRLILELKLPPLDSFLKLMHIVDQINHFTVDKFSPELGNVIFASSKLGFSFTIQEFILYYYSPKLPAEKLQGFIERMWGDIYFADGKFSSTPRPSKNPTFVEFILLPIYKIITHTLSNDTQELQNILRRNFGVHLRSEFFKYDPLPLLKHVLELVFRKQTGLIHALVHNCDPIATTSVKLSQSLQSPIEDDQIFLAHALKTMDYGGSEWALVRIYRGQLTRGMQVNVIDSSLTVSGNDQDEEYEQCKIEQLALMGGRYIFPVVQASVGQLVLVKGLSDAFTKSSTLYLGPNTQLPLFKPIDYINEPVARVVIQPLHPKELPKLLSGLNKVSKYYPGVVVKVEESGEHVILGCGELYLDSLLYDLRNNYSKMEIKISDPLTVFAESCAGESFAAIPVNSINGTVSISVGAEPLTPKLVDDLSQNKIASDVFANNRKLSKMLRSEYGWDSLAARNVWSFQDANVFVDDTLPNETDKEILLRCRPQLNQGFKWVIREGPLANEPIHGVHFKLLSAENLEKVSGGGQLIPMVRRACYIALLTATPILLEPIYEVDVIVHLKLLSIIEELFAKRRGGRIYKTSNIAGSPLMEIRGQLPVIESVGFETDLRLSTMGAGMCQMHFCKKIWRKVPGDVMDEQAVISKLKPSPIGSLSRDFVMKTRRRKGISNSGFMSNDGPSLAKYIEPELYTRLKENGLV
>XP_003648215_Eremothecium_cymbalariae
MDEDIYDEFGNLLNEEQYDSDSDNHSGSFVSDSEVDHKSNNNGTMGDENVTDLTIRQPKLSEVYGPDVEVLVETQDRDDVNLPLVQPYDTKRRVYNAVFTQLKRNIPKAAYDREYMLQLASSSERCINICVCGPLHSGKTSLMDILAIESHERLPYLSKAMKDGWKPLKYTDNIKLEIERGLSMKLNGFTFIKQDSKAKSHVITVLDAPGHVNFLDETIITMAASDCCLIVIDVVEGINSIVVSLIKRAQREKLPVLFVLNKIDRLILELKLPPRDCSLKLHKLVDQINIYTMQRYSPELGNIVFASAKFGIVFTIEQFVHYYYAHNVGSDTDKFVERMWGEVYFNAGKFSKNPNAKKEVTFVQFMLNPLYKLISHTLSQSPTDLKSMLKKEFKVDLYSSFYNLDPLPLLRHILKLVFRDSVSLLDSIVKYGATSEIKSSTIIPSSSTYTVAHVLKLMDYGGELWSLVRVYSGILKKGDLVKLINESQDSEIIDEDEVPTINVEEMGLLGGRYVVPITQASRGQIVLIKGLDNYYLGKTATLFTEYSYSFPSTKFMNEPIFKIVVEPINPSELPKLVEGLNLIHKLYPGAVVKVEESGEHVIIGTGELYLDVLMYDLRHNYANIEIKVSMPLVKFSEGCNNTSFAAIPVTSPNGLIKLSVSAEPLKRDIIRDMINGKLQSAEFDNIKVLSKKLRTEYGWDSLAARNVWNFHNCNVFIDDTLPDEVDKELVKSAKRQILQGFKWAVKEGPLAEEPIYGVSFKLLNFDITGDITNYSAQIIPLVRRACYVALLTSEPILLEPIYEASILVYEVLIPVVEELLKKRRGSRIYKTDTIVGTPLVEIKAQIPVIESIGFETDLRLATSGAGMCQMHFWNRIWRKVPGDVMDEDALIPKLKPAPINSLSRDFVMKTRRRKGLSSEGYQTNDGPTLEKYVDPDLYSKMKQNGLL
>NP_984737_Eremothecium_gossypii
MDDDQYDEFGNPLHGDAYESSGDETGETGAQLVRRESADEHGEAARDLVLQRAEESVYGPDVELLVELEDREGLGVPLVKAESERRRVETAVFTQRDRNVPRARYDREYMMQLACAPERCRAACVVGALHSGKTSLLDLLAVQAHERLPYMSKAMRQGWKPLKYTDSLKIEIERGVSMKLNGFTFLGADGRGQSHVLTLIDTPGHVNFMDETAVAMRACDVCIVVVDVVEGLSSVVESLIKRAERLGLPLIFVLNKIDRLLLELKLPVKDCSLKLHALVDKINAYTQGRYSPERGNVLFASSKLGFTFTLEEFVKYYYAPKLQAGSSELVERLWGRVYFHKGQFSLHPNPENEVTFVQFVLKPLYKIITHTLSKDPSDIERLLHQELGISLGDIPPDVDQVPLLKMVMGRVFGDETGLIDAIVKHGQPSTYKSQKELPVNADGTVAHVLKLMEYGGELWSLVRIYSGELRAKDFVSVINESQDVSAIEEDEITKVQVGQVALLGGRYILPVTHASAGQLVLVKGLDEYYTKSATIFTGPAVCFPLIDYYNEPVFKVVVQPQVPSELPKLLDGLNLVHKLYPGAVIKVEETGEQVIFGSGELYLDTLLYDLRQNCAKIEIKVSMPLVKFSEGCSDTSFAAIPVSSPDGKIKLVISAEPLQQELIRDLTRGKLVSSELQDMKTLARKLRNDYGWDSLAARSVRSFHNCNVFLDDTLPDEVDKGLVNAVMRHILQGFKWALREGPLAEEPIYGVQFKLLDLQIEGDHSSSSIQLVALVRRACYIALLTAVPVILEPIYEVDIVVHEVLASIVKNLFAKRRSARIYKIEAIVGTPLIEVKGQMPVIESVGFETDLRLATSGGAMCQMHFWNKIWHKVPGDVMDEEAVIPKLKPAPMDSLSRDFVMKTRRRKGLSSEGYQSNNGPTLEKYIEPELYAKLRERGLV
>XP_451298_Kluyveromyces_lactis
MDEDLYDEFGNFIGDPMQLIDSDDDSLEEVGEQEAQHELRQKIVEADSTDVVLRDVNRDFDDDVEVLLEVEDREPEKPLIGDDSKSYSEAVNRKVPKALFDRGYLKSLFSIPERQLNVGIFGALHCGKTSFTDMFALDTHRNLPSLTKKVKEGWVPFRYLDQARIEKERGISLRLNGMSFAYESSRGRTYAVTMLDTPGHVNFWDDVGIALTACQYGVIIVDVIEGITSVVSKLIRELISNGIPFIIVLNKIDRLILDLRLPPTDAYSKLQYIVNEINTYTKERFSPELGNVLFASTKFGFLFSVESFVNSFYAKSLKDKTEQFAAQLWGQINYREGAFYQTEFITDNIAFIQFILQPLYKVFTHTLSASEEELRTVIETNFQIRLSDEILSKDPQPLLFSVFHAILPHYHCFIDAIVSTQDHKINNLSSDESTVVHVLRHMSLEGSKWSLCRIIEGSVKKGNKLYIFNESVDSVVDFGDDEYSKVTIERVALMGGRYVYELEEAIKGQIVLLKGFEDQYTKYATLSSSLMNPLAPINYLNESVFKFAIQPQKPSELPRLLNGLQQANELYPALVVRVEESGENIIIGTGELYLDCVMDELRKKFCEIEIKVSQPLVQFTESCQNESFASIPVKSNNGVVSLSVMAEKLDGKIVHDLTHGEIDSSELNNMRKFSKRLRTEYGWDSLAARNCWDLSKCNVFIDDTLPDETDKQLLKKYKENILQGFEWAVKEGPLADETIHACQFKLLQFKVQEDSIEDIIPSQLVPMTRKACYIALMSATPIIMEPIYEVDIIVSGVLESVIQNLLKRRRGGRIYKTEKIVASPFIEIKAQLPVIESIGFETDLRVATAGSGMCQMHFWNKIWRKVPGDVLDEEAFIPKLKPAPAASLSRDFVMKTRRRKGLSESGHMTQDGPSLKKYIDQDLFKKLQQKRFV
>XP_022673907_Kluyveromyces_marxianus
MDEDLYDEFGNFIGDPTELADSDDASESYESDDERNENERIEDDNENRDLVLRDNNGPLDEDVDVLVEIEDREPEKPLVEGSNGRRREEHDNANKRAPKVLFDRDYLMDIFKIQDRQLNIGVFGALHSGKTSFVDMFAMDTHQNLPSLTKKAKEGWEPARYLDNATIEKERGVSLRLNGMSFAYESSRGRTYAVTMLDSPGHVNFWDDVGITMRACQYGVIVIDVIEGINSIVSKLIRELSKNGIPFVIVLNKIDRLILDLKLPVVDAYHKLQHTVDEINTYTRKRYSPELGNVLFGSTKFGFLFSIDSFVASFYAKGLKQKTDQFVAHLWGQINYRDGGFYQTEFITESIAFIQFILKPIYKVFTQTLSASEDSLRRIIETHFHVRLSDELLAKDPQPLLYGVFHAILPHYTCFIDAIEHLNRERVVGITSTNADSDTGTTTIQVLRHMDHEGSSWSLCRVIAGSVKRGNKLFIFNEAVESVDASEENEHSKITVEKIALLGGRYVYEIKEAHKGQIVLLKGLEDQYTKYATLSSVIETPLPPIDFLNESVFKLALQPQKPSELPRLLKGLQKANYMYPALVVRVEESGECIIMGTGELYLDCVMEELRHTFSEIEIKVSPPLVQFAESCDTESFASIPVSSNNNIVSISVMAEKLDGKIVRDLTHGEISPAELNDARKFSKRLRTEYGWDSLAARNCWGLSQCNVFIDDTLPEETDKKLLKQFRPYILQGFEWAVKEGPLADERIHACQFKLLEFKLQKDKLDDFIPSQLVPMTRKACYIALMTATPIIMEPIYEVDIIVSGVLETVVEGLIKRRRGGRIYKTEKILASPFIEIKAQLPVIESVGFETDLRVATTGAGMCQMHFWNKIWRKVPGDVLDEEAFIPKLKPAPNASLSRDFVMKTRRRKGLSESGHVVQDGPSLKSYIDNELYEKLKQKGLV
>XP_022630645_Lachancea_lanzarotensis
MDEDLYDEFGNLIGAESDSSLSEEDESHDRSGEAQFAVTHEEADLEEGTSVLVSRDTLATAFSEDVEVLVETEDQQSINKPLVEPAQRPRDDTSIYSKGAKTTPKVTFDYEYLQALLELPERTKNICVMGPLNSGKTSLVDLLVWECHDKLANVSKKIREGWTPLRYLDNTKLEINRGISCKINGFTFLGSDLQDKSVALTMLDTPGHVNFMDEVAIAMCASEACIVVVDVVEGITAVTQQLIGQIQKRGLNMIFVLNKIDRLILELQLPPKDAYLKIVHVVEQIQRCTSLKHSPELGNVIFASAKLGFTFSIKEFVLYHYQNRLGPEKVRGFIDRLWGNIYFHSGQFSEKPNTKNMTTFIEFILVPLYKMFTQTLANEPKEVAEFLKKRFQIDLSPKLRELDPQPLLKAVLSLIFRSQRGLIDSINEFSPSAEEINIINKTNASLTCPSHATLAHVIKVMDYCGETWALARVYQGSISVNDSLRVIDVDASNDEDAPTAKIRAMALLGGRYVVPIQRANEGQIVLVSGVEDLLTKSGTLTTIEDFKFPAIDYINESTFKIILKPLHPRELPLMLEGLNKVNKFYPGMVTSVEETGETAVLGTGELYLDCLMWDLRNNYAKAEILVSSPLVKFAETCVNESFASIPVSAASGKNLTLSVTAQPLVKDLTDDLLNGTLTGRDTENIRKLAKLLREKYGWDSLAARNVWSIQNGNVFVNDTLPDEVDSELLAGAREAICQGFEWAAREGPLAEEAIHGVQFRLLSVVAEEQVNKGQLVSLARKACYVGLLTAEPAVLEPIFEVSIVVRDLLVEILEEIFAKRRDARIYNRVKIPATPLTEIWGQIPVIDSIGFETDLRLATNGQAMCQLHFFKKIWRKVPGDVMNEDAPIPKLKPAPRQSMSRDFIMKTRRRKGLSSDGHVTQDGPSLSRYISPELFQKLKENHLV
>XP_002554408_Lachancea_thermotolerans
MDEELYDEFGNLIGGEAEDSDTQDESLVQEEESSALQIAEANPSTEIVHRETLATAFPDDVEILVETEDHQATTTPLVEPAEINVKKQALYTESIKHLPRVNYDRDYFSTLHEIPERTMNVTILGPLHSGKTSLVDLLILQAHKKLPGTSKNVREGWKPLKYMDNTKLEIERGISYKLNGFSFLATDLQQKSVALTVLDCPGHVNFIDEVAVSLAASDTCVIVVDVVEGVTSIVQQLIKQCEKHGLPIVFVLNKVDRLILELKLPPQDAYLKLANIVNQINSFSNGSYSPEQGNVLFSSAKLGFTFSIEEFVLYYYSKQLGMDKLEGFLKRMWGNIYFQDGRFSKVTNQSGLTTFSEFILIPLYKIFTHSLSNDPENLAVILKREFRVTLPREYFKIDPQPLLRKVLGLIFRDQAGFVGSVTSFGSFACEAAPLKKKFFDVAANENDTLAHVLKLMDYCGDVWALVRVYQGVLNKHAMIKVLDGGLPPEDDAPEVEIQDIALMGGRYVFPVEKAHEGQIVLVKGIDQYITKSGTLASSTSTIFPPIDYINDPVFKVVLQVLHPQELPLMLEGLKKVNKFYPGMFTCVEESGENVILGTGELYLDCLLYDLRTNYARIEIQVSSPLVKFSETCVGESFASIPVSGASGHLELSIAAQPLERELAEDLASGALAESEIQNKRQLSKKLREKYSWDSLAARNVWSLRSSNVLVDDTLPDETDKERLAEAKHSICQGFEWATREGPLAEEPIRGVHFRLLSVSMGDDVRAGQLIPLVRKACYVAMLTATPALLEPIYEACVLVHDDAADVVEELFSKRRGARVYNRVKIPATPLIELRGQIPVIDSIGFETDLRLATNGTGMCQLQFWNKIWRKVPGDVMDEDAVIPKLKPAPRDSMSRDFVMKTRRRKGLSSEGYATQDGPSLARYIEPELFQKLKDNNLV
>XP_020055890_Aspergillus_aculeatus
MDDLYDEFGNYIGEVGESDEESALNEGAEPQAFPFEEAFAGDEEGEASEHQLMEVDEGPSNAVILHEDKQYYPSAQQVYGEDVETLVQEEDAQPLSEPIIAPVQQKKFAIEEAELPQVHYSREFMMDLLNFPEQIRNIAVVGHLHHGKTAFMDMLVTQTHDLADRLEKRAGRRKEEQLRYTDVHFLERERGISIKMAPMSLVLQGTTGKSHLFNILDTPGHVNFVDEVAAACRLADGVVLIVDVVEGVQANTEQIIKHAILEDLPLTLVLNKVDRLILELKIPPNDAYFKLKHVVEEVNTIIENILPGQGEKRRLSPERGNVSFACASMGWCFTLHSFAKMYAETYPQIESSDLSLRLWGDIFYNPRSRKFTRKGLEDESKRTFVKFVLEPIYKLYSHTLSESPEDLKDTLASVGVDIKPSQLRSDAKALLRLVCDQFFGAATGFVDMVLQHIPSPADGAQKKLERYYTGPLDTKIAAAMAACDPDGPLVVHVTKLFTSTDASKFHAFGRIMSGTVCPSQQVRVLGEGFTPEDEEDMVVATISDTWIAETAYSIPTTGVPAGNLVLLGGVDNSIAKTATLVPLQLDDHEDAYIFSPIRHMTESVFKVAVEPVNPSELPKMLDGLRKVNKSYPLVSTKVEESGEHVLLGTGELYMDCVLHDLRRLFSEMEIKVSDPVTRFCETVVETSAIMCYSITPNKKNKITMIAEPLDDGIAEDIESGRVSIKDPIRKVARFFEDKYEWDKLAARSIWAFGPDEMGPNVLQDDTLPSQVDKKLLSSVRDSITQGFSWGTREGPLCEEPIRNTRFRLTDVSLADQAIYRGGGQIIPTSRRAIYSSFLMASPRLMEPIYSCTMTGPADAVASVYTVLSRRRGHVLSDGPIAGTPLYSVRGLVPVIDSFGFETDLRIHTQGQAAVSLVFDKWSVVPGDPLDREVKVKPLEMAPAMATARDFVLKTRRRKGLAEDVTVSKFLEPELWKGLKESGVLDS
>XP_001276502_Aspergillus_clavatus
MDDLYDEFGNYIGEPADSDEDDQHEELKQQAFAFDEAFGEDEEEDNTTEHQLMEVDEGPSNAVVLHEDKQYYPSAQQVYGPNVETLVQEEDSQPLSQPIIAPVQQKKFAIEEAELPPVHFSRQFMTDLLQFPEQVRNVAIVGHLHHGKTSFMDMLVTQTHDLTERLEKRVGRRKEEQLRYTDVHFLERERGLSIKSAPMTLVLQGTKGKSHLFNILDTPGHVNFVDEVAASSRLADGVVLVVDVVEGVQANTEQIIKHAVLEGLPMTMVVNKMDRLILELKIPPNDAYFKLKHVIEEVNTIIEKVLPGQGQKNRLSPEKGNVAFACASMGWCFTLQSFAKMYAETYPQVETSDFAMRLWGDIFFNPNSRKFTRRGVEEKSKRTFVKFVLEPIYKLYSHTISESPEDLKETLASVGINLKPSQLKSDARVLLNLVCREFFGPATGFVDMLVRHIPSPVEGAQRQLDRYYTGPLDTKAAAAMKACDADGPLIVHVTKLFASTDASTFHALGRVMSGTAQPGQQVRVLGEGYTPEDEEDMVTATISDTWIAETCYNIPTSGVSAGNLVLLGGVENSIVKTATIVPIKFEDDEEAHIFRPIRHMTESVFKVAVEPVNPSELPKMLDGLRKVNKSYPLISTKVEESGEHVVLGTGELYMDCVLHDLRRLYSEMEIKVSDPVTRFCETVVETSAIMCYSITPNKKNKITMIAEPLDDGIAEDIESGKVSIKDPIRKVAKFFEERYDWDKLAARSIWAFGPDEMGPNILQDDTLPSQVDKKLLGSVRDSITQGFSWGTREGPLCEEPIRNTKFRLTDVTLADQAIYRGGGQIIPTTRRAIYSSFLMASPRLMEPIYSCTMTGPADAVASVYTVLSRRRGHVLSDGPIAGTPLYTVRGLIPVIDSFGFETDLRIHTQGQAAVSLVFDKWNVVPGDPLDREVKIKPLEMAPAMATARDFVLKTRRRKGLAEDVTISKFLEPELWKGLKESGVLDS
>XP_001261944_Aspergillus_fischeri
MEDLYDEFGNYIGEPADSDEENQDEELKPQTFAFDEAFGEEEDENQNADQLMEVDEGPSNAVVLHEDKQYYPSAKQVYGDEVETLVQEEDSQPLSQPIIAPVQQKKFAIEEAELPPVHFSREFMTDLLSFPSQIRNIALVGHLHHGKTAFMDMLVTQTHDLTERLEKRVGKRKEEQLRYTDIHFLERERGLSIKSAPMTLVLQNTKGKSHLFNIIDTPGHVNFVDEVATSSRLVDGIVLVVDVVEGVQANTEQIIKHAVLEGLPITMVVNKMDRLILELKIPPNDAYFKLKHVVEEVNTIIERILPGQGERYRLSPEKGNVAFACASMEWCFTLQSFAKMYAETYPQVETSDFALRLWGDIFFNPGSRKFTRKGVEENSKRTFVQFVLEPIYKLYSHTISESPDDLKETLAGVGINLKPSQLKSDARVLLNMVCHEFFGPATGFVDMIVQHIPSPVEGAQRTLDRYYTGPLDTKVAAAMAACDPDGPLVVHVTKLFTSTDATKFHAFGRVMSGTARPGQPVRVLGEGYTPEDEEDMVTATISDTWIAETCYSIPTSGVPAGNLVLLGGVDNSIVKTATIVPLRLEDGEEAYIFRPIRHITESVFKVAVEPVNPSELPKMLDGLRKINKSYPLISTKVEESGEHVVLGTGELYMDCVLHDLRRLYSEMEIKVSDPVTRFCETVVETSAIMCYSITPNKKNKITMIAEPLDDGIAEDIESGRVSIKDPIRKVARFFEDKYDWDKLAARSIWAFGPDEMGPNILQDDTLPSQVDKKLLGNVRDSITQGFSWGTREGPLCEEPIRNAKFRLTDVSLADQAIYRGGGQIIPTARRAVYSSFLMASPRLMEPIYSCTMTGPADAVASVYTVLSRRRGHVLSDGPIAGTPLYTVQGLIPVIDSFGFETDLRIHTQGQAAVSLVFDRWSVVPGDPLDREVKTKPLEMAPAMATARDFVLKTRRRKGLAEDVTVSKFLEPELWKGLKESGVLDS
>XP_041151134_Aspergillus_flavus
MDDLYDEFGNYIGEAADSDEDGQHDEVKPRAFAFNEAFGEEEDEELYGQQSMEVDEAPSNAVILHEDKQYYPSAQQVYGTEVETLVQEEDAQPLSEPIVAPVQQKKFAIEETELPRVHFSREFMTDLLNFPEQIRNIALVGHLHHGKTAFMDMLVMQTHDLTERLEKRAGKRKEVQLRYTDIHFLERERGLSIKSAPMSLVLQGTKGKSHLFNILDTPGHVNFVDEVAASSRLVDGVVIVVDIVEGVQSNTEQIIKHAVLEGLPLTMVVNKMDRLILELKIPPNDAYFKLKHVIEEVNTVIESVLPGQGEKWRLSPEKGNVAFACASMGWCFTLQSFAGMYAETYPQIETSDFALRLWGDIFFNPTSRKFTRKGVEENSKRTFVKFVLEPIYKLYSHAISESSEDLKRTLASVGIHLKPSQLKSDAKELLNLVCGQFFGPATGFVDMIVQHVPSPVEGAQMKLDRYYTGPLDSKVAAAMTTCDADGPLVVHITKLFTSTDASSFNAFGRIMSGTAQPGQQVRVLGEGYTPEDEEDMVTATISDTWIAETGYNIMTSGVPAGNLVLLGGVDNSIVKTATIVPLKLEDDEDAYIFKPIRHMTESVFKVAVEPVNPSELPKMLDGLRKVNKSYPLISTKVEESGEHVILGTGELYMDCVLHDLRRLFSEMEIKVSDPVTRFCETAVETSAIMCYSITPNKKNKITMIAEPLDDGIAEDIESGKVSIKDPIRKVARFFEDKYDWDKLAARSIWAFGPDELGPNILQDDTLPSQVDKKLLGSVRDSITQGFSWGTREGPLCEEPIRNTKFRLTDVSLADQVIYRGGGQIIPTARRAIYSSFLMASPRLMEPIYSCTMTGPADAVASVYTVLARRRGHVLSDGPIAGTPLYSVRGLIPVIDSFGFETDLRIHTQGQAAVSLVFDKWSVVPGDPLDRDVKIKPLEMAPAMATARDFVLKTRRRKGLAEDVTVSKFLEPELWRGLKESGVLDS
>XP_747206_Aspergillus_fumigatus
MEDLYDEFGNYIGEPVDSEEENQDEELKPQTFAFDEAFGEEEDENQNADQLMEVDEGPSNAVVLHEDKQYYPSAKQVYGDEVETLVQEEDSQPLSQPIIAPVQQKKFSIEEADLPPVHFSREFMTDLLSFPSQIRNIALVGHLHHGKTAFMDMLVTETHDLTERLEKRVGKRKEEQLRYTDIHFLERERGLSIKSAPMTLVLQNTKGKSHLFNIIDTPGHVNFVDEVATSSRLVDGIVLVVDVVEGVQANTEQIIKHAVLEGLPITMVVNKMDRLILELKIPPNDAYFKLKHVVEEVNTIIERTLPGQGERYRLSPEKGNVAFACASMEWCFTLQSFAKMYAETYPQVETSDFALRLWGDIFFNPGSRKFTRKGVEENSKRTFVQFVLEPIYKLYSHTISESPDDLKETLAGVGINLKPSQLKSDARVLLNMVCHEFFGPATGFVDMIVQHIPSPVEGSQRTLDRYYTGPLDTKVAAAMAACDPDGPLVVHVTKLFTSTDATKFHAFGRVMSGTARPGQPVRVLGEGYTPEDEEDMATATISDTWIAETCYSIPTSGVPAGNFVLLGGVDNSIVKTATIVPLRLEDDEEAYIFKPIRHMTESVFKVAVEPVNPSELPKMLDGLRKINKSYPLISTKVEESGEHVVLGTGELYMDCVLHDLRRLYSEMEIKVSDPVTRFCETVVETSAIMCYSITPNKKNKITMIAEPLDDGIAEDIESGRVSIKDPIRKVARFFEDKYDWDKLAARSIWAFGPDEMGPNILQDDTLPSQVDKKLLGNVRDSITQGFSWGTREGPLCEEPIRNTKFRLTDVSLADQAIYRGGGQIIPTARRAVYSSFLMASPRLMEPIYSCTMTGPANAVASVYTVLSRRRGHVLSDGPIAGTPLYTVQGLIPVIDSFGFETDLRIHTQGQAAVSLVFDRWSVVPGDPLDREVKTKPLEMAPAMATARDFVLKTRRRKGLAEDVTVSKFLEPELWRGLKESGVLDS
>XP_659012_Aspergillus_nidulans
MDDLYDEFGNYIGEAAESDEEFQHEAAKPQAFDYDEAFGADELEEPAQQELMEVDEGPSNAVILHEDKQYYPSAQQVYGEDVETLVQEEDAQPLSEPIIAPVTQKKFAIEESELPPVFFSREFMTDLLNFPDQIRNIALVGHLHHGKTAFMDMLVMQTHDLAERLEKRTGRKRDEQLRYTDVHHLERERGLSIKSAPMSFVLQSSKGKSHLFNIIDTPGHVNFVDEVAASSRLVDGVVLVVDVVEGVQANTEQIIRHAVLEDLPLTLVVNKMDRLILELKLPPNDAYFKLKHVIEEVNTMIENVMPGHGEKRRLSPEKGNVAFACASMKWCFTLQSFAKMYADTYPNIETADFAIRLWGDIFFNPRSRKFTRKGAEDNSKRTFVKFVLEPIYKLYSHTLSESPDDLKGTLASVGISLKPSQLRSDAKVLLDLVCEQFFGPAEGFVDMVLQHIPSPVEGAKRVLERYYTGPLDTKIAAAMANCDPDGPLVVHVTKLLANTDASRFHALGKILSGTARPGLQTRVLGEGYTPDDEEDMVNATISDTWIAETRYNIPTSGVTAGNLVLLGGVDNSIVKTATVVATKFEDNEEAHIFRPIRHMTESVFKVAVEPVNPSELPKMLEGLRKVNKSYPLISTKVEESGEHIVLGTGELYMDCVLHDLRRLFSEMEIKVSDPVTRFCETVVETSAIMCYSITPNKLNKITMIAEPLDDGIAEDIETGKVSIKDPIRKVARFFEEKYDWDKLAARSIWAFGPDELGPNILQDDTLPSQVDKKLLGSVRDSITQGFSWGTREGPLCEEPIRNAKFRLTDVSLADQAIYRGGGQIIPTARRAVYSSFLMASPRLMEPLYSCSMTGPADAVASVYTVLSRRRGHVLSDGPIAGTPLYSVRGLIPVIDSFGFETDLRIHTQGQAAVSLVFDKWSVVPGDPLDRDVKLKPLEMAPAMATARDFVLKTRRRKGLAEDVTVSKFLEPELWKGLKESGVLDS
>XP_001398217_Aspergillus_niger
MDDLYDEFGNYIGEVDGSDDESPHNEDAHPQAFAFEEAFGDGDVDEAHDVDEQQLMDVDEGPSNAVILHEDKQYYPSAQQVYGQDVETLVQEEDAQPLSEPIIAPVQQKKFAIEEAELPPVYYSREFMTDLLSYPDQIRNIALVGHLHHGKTAFMDMLVTQTHDLTGRLENRTGKRKEEQLRYTDIHFLERERGLSIKASPMSLVLQGTKGKSHLFNVIDTPGHVNFVDEVATACRLVDGVVLVVDVVEGVQANTEQIIKHAILEDLPLTLVVNKMDRLILELKIPPNDAYFKLKHVIEEVNTIIENVLPGQGAARRLSPEKGNVAFACASMGWCFTLHSFAKMYAETHPQIEAAEFCLRLWGDIFFNPRSRKFTRKGVEESSKRTFVQFVLEPIYKLYSHTLSESPEDLKETLSSVGISLKPSQLKTDAKTLLNLVCEQFFGSATGFVDMVLQHVPSPAEGAQKKLDRYYTGPLDSKVATAMAACDSDGPLVVHVTKLFNSSDGSRFHSFGRVMSGTARPGQQVRVLGEGYTPEDEEDMVIATISDTWIAESCYNIPTSGVPSGNFVLLGGVDNSIVKTATIVPLTLEDDEDAYIFRSIRHITESVFKVAVEPVNPSELPKMLEGLRKVNKSYPLISTKVEESGEHVVLGTGELYMDCVLHDLRRLYSEMEIKVSDPVTRFCETVVETSAIMCYSITPNKKNKITMIAEPLDEGIAEDIESGAVNIKDPIRKVSRFFEERYDWDKLAARSIWAFGPDEMGPNILQDDTLPSQIDKKLLGSVRDSITQGFTWGTREGPLCEEPIRNAKFRLTDVSLADQAIYRGGGQIIPTARRAIYSSFLMASPRLMEPIYSCTMTGPADAVASVYTVLSRRRGHVLSDGPIAGTPLYSVRGLIPVIDSFGFETDLRIHTQGQAAVSLVFDKWSVVPGDPLDRDVKLKPLEMAPAMATARDFVLKTRRRKGLAEDVTVSKFLEPELWKGLKESGVLDS
>XP_015402079_Aspergillus_nomiae
MDDLYDEFGNYIGEAADSDEEDQHEEVKPRAFNFDEAFGEEEDEDTFEQQSMEVDEGPSNAVILHEDKQYYPSAQQVYGTEVETLVQEEDTQPLSEPIVAPVQQKKFAIEETDLPPVHFSREFMTDLLNFPEQIRNVALVGHLHHGKTAFMDMLVMQTHDLTERLEKRAGRRKEEQLRYTDIHFLERERGLSIKSAPMSLVLQGTKGKSHLFNILDTPGHVNFVDEVAASSRLVDGVVIVVDIVEGVQSNTEQIIKHAVLEGLPLTMVVNKMDRLILELKIPPNDAYFKLKHVIEEVNTVIENILPGQGERWRLSPEKGNVAFACASMGWCFTLQSFARMYAENYPQIETSDFALRLWGDIFFNPTSRKFTRKGVEEHSKRTFVKFVLEPIYKLYSHAISESPEDLKQTLASVGIHLKPSQLKSDAKELLKLVCGQFFGPATGFVDMIVQHVPSPVEGAQMKLDRYYTGPLDSKVAAAMATCSTDGPLVVHITKLFTSTDASSFNAFGRIMSGTAHPGQQVRVLGEGYTPEDEEDMVTATISDIWIAETGYNVTTSGVPAGNLVLLGGVDNSIVKTATIVPLKLEDDEEAYIFKPIRHMTESVFKVAVEPVNPSELPKMLDGLRKVNKSYPLISTKVEESGEHVILGTGELYMDCVLHDLRRLFSEMEIKVSDPVTRFCETAVETSAIMCYSITPNKKNKITMIAEPLDDGIAEDIESGKVSIKDPIRKVARFFEDKYDWDKLAARSIWAFGPDELGPNILQDDTLPSQVDKKLLGSVRDSITQGFSWGTREGPLCEEPIRNTKFRLTDVTLADQVIYRGGGQIIPTARRAIYSSFLMASPRLMEPIYSCTMTGPADAVASVYTVLARRRGHVLSDGPIAGTPLYSVRGLIPVIDSFGFETDLRIHTQGQAAVSLVFDKWSVVPGDPLDRDVKTKPLEMAPAMATARDFVLKTRRRKGLAEDVTVSKFLEPELWKGLKESGVLDS
>XP_001826632_Aspergillus_oryzae 
MDDLYDEFGNYIGEAADSDEDGQHDEVKPRAFAFNEAFGEEEDEELYGQQSMEVDEAPSNAVILHEDKQYYPSAQQVYGTEVETLVQEEDAQPLSEPIVAPVQQKKFAIEETELPRVHFSREFMTDLLNFPEQIRNIALVGHLHHGKTAFMDMLVMQTHDLTERLEKRAGKRKEVQLRYTDIHFLERERGLSIKSAPMSLVLQGTKGKSHLFNILDTPGHVNFVDEVAASSRLVDGVVIVVDIVEGVQSNTEQIIKHAVLEGLPLTMVVNKMDRLILELKIPPNDAYFKLKHVIEEVNTVIESVLPGQGEKWRLSPEKGNVAFACASMGWCFTLQSFAGMYAETYPQIETSDFALRLWGDIFFNPTSRKFTRKGVEENSKRTFVKFVLEPIYKLYSHAISESSEDLKRTLASVGIHLKPSQLKSDAKELLNLVCGQFFGPATGFVDMIVQHVPSPVEGAQMKLDRYYTGPLDSKVAAAMTTCDADGPLVVHITKLFTSTDASSFNAFGRIMSGTAQPGQQVRVLGEGYTPEDEEDMVTATISDTWIAETGYNIMTSGVPAGNLVLLGGVDNSIVKTATIVPLKLEDDEDAYIFKPIRHMTESVFKVAVEPVNPSELPKMLDGLRKVNKSYPLISTKVEESGEHVILGTGELYMDCVLHDLRRLFSEMEIKVSDPVTRFCETAVETSAIMCYSITPNKKNKITMIAEPLDDGIAEDIESGKVSIKDPIRKVARFFEDKYDWDKLAARSIWAFGPDELGPNILQDDTLPSQVDKKLLGSVRDSITQGFSWGTREGPLCEEPIRNTKFRLTDVSLADQVIYRGGGQIIPTARRAIYSSFLMASPRLMEPIYSCTMTGPADAVASVYTVLARRRGHVLSDGPIAGTPLYSVRGLIPVIDSFGFETDLRIHTQGQAAVSLVFDKWSVVPGDPLDRDVKIKPLEMAPAMATARDFVLKTRRRKGLAEDVTVSKFLEPELWRGLKESGVLDS
>XP_040639598_Aspergillus_ruber
MDDLYDEFGNYIGGAEESDEEVQHEQTQPQSFSFEEAFEEDEDEDETNEQQLMQVDEGPSNAVVLHEDKQYYPSAQQVYGTDVETLVQEEDTQPLSEPIIAPVQQKRFAFEEAELPPVYYSREFMTDLLNFPDQTRNIAVVGHLHHGKTAFMDMLVAQTHDLTERLEKRIGRRKEEQLRYTDIHFLERERGLSIKSAPMSLILQNTKGKSHLFNILDTPGHVNFVDEVAASVRLADGVVLVVDVVEGVQANTEQIIKHAVLEDLPMTMVVNKMDRLILELKIPPNDAYFKLKHVIEEVNTVIENVLPGQGEKKRLSPEKGNVAFACSSMNWCFTLQSFAKTYADSYPQIDTNEFARRLWGDVFFNQNSRKFMRKGAEENSRRTFVKFVLEPIYKLYSHTISESPEDLKETLASVGINLKPSQLKTDAKELLSLVCEQFFGPATGLVDMIIQHVPSPVEGAQKKLDRYYTGPLDTKVGAAMAACDADGPLVVHVTKLFNTTDAASFHAFGRIMSGTARPGQQVRVLGEGYTPEDEEDMVIATISDTWIAETCYNIPTSGVPAGNWVLLGGVDDSIVKTATLMPLKLEDDEEAYIFRPIRHITESVFKVAVEPVNPSELPKMLDGLRKVNKSYPLISTKVEESGEHVVLGTGELYMDCVLHDLRRLYSEMEIKVSDPVTRFCETVVETSAIMCYSITPNKKNKVTMIAEPLDDGIAEDIESGKVSIKDPIRKVARYFEDNYEWDKLAARSIWAFGPDEMGPNILQDDTLPSQVDKKLLGSVRDSITQGFGWGTREGPLCEEPIRNAKFRLTDVSLADQAIYRGGGQIIPTVRRAIYSSFLMASPRLMEPIYSCNMTGPADAVASVYTVLSRRRGHVLSDGPIAGTPLYSVRGLIPVIDSFGFETDLRIHTQGQAAVSLVFEKWSVVPGDPLDRDVKLRPLEMAPAMATARDFVLKTRRRKGLAEDVTVSKFLEPELWKSLKESGVLDS
>XP_040707032_Aspergillus_sydowii
MDDLYDEFGNYIGEVAESDEELQHEDIKPQTFNYDEAFGADGDEEAIQQELMEVDGPSNAVILHEDKQYYPSAQQIYGENVETLVQEEDSQPLSEPIIAPVTQKKFSIEESDLPPVFYSREFMTDLLNFPEQTRNVALVGHLHHGKTAFMDMLVMQTHDLAGRLEKKTGRKREEQLRYTDIHHLERERGLSIKSAPMSMVLQSSKGKSHLFNIIDTPGHVNFVDEVAASSRLVDGVVLIIDVVEGVQANTEQIIKHAILEDLPLTMVINKMDRLILELKIPPNDAYFKLKHVIEEVNTIIESVVPGHGEKRRLSPEKGNVAFACASMKWCFTLQSFAKMYAENYPKIETADFALRLWGDIFFNPRSRKFTRKGVEENSKRTFVKFVLEPIYKLYSHTLSESPEDLKETLASVGISLKPSQLRSDAKVLLDLVCEQFFGSAGGFVDMVLRHIPSPVEGAKRTLDRYYTGPLDTKVATSMVKCDPDGPLIVHVTKLLANTDASRFNALGRIMSGTARPGQQVRVLGEGYTPDDEEDMVHATISETWIAETRYNIPTSGVTAGNLVLLGGVDNSIVKTATLTSTKFEDDDEAHIFKPIRHMTESVFKIAVEPVNPSELPKMLEGLRKVNKSYPLISTKVEESGEHVILGTGELYMDCVLHDLRRLFSEMEIKVSDPVTRFCETVVETSAIMCYSVTPNKLNKITMIAEPLDDGISEDIESGRISIKEPIRKVARFFEERYDWDKLAARSIWAFGPDEMGPNILQDDTLPSQVDKKLLGGVRDSITQGFSWGTREGPLCEEPIRNAKFRLTDVSLADQAIYRGGGQIIPTARRAIYSSFLMASPRLMEPIYSCSMTGPADAVASVYTVLSRRRGHVLSDGPIAGTPLYSVRGLIPVIDSFGFETDLRIHTQGQAAVSLVFDKWSVVPGDPLDREMKLKPLEMAPAMATARDFVLKTRRRKGLAEDVTVSKFLEPELWKGLKESGVLDS
>XP_001210097_Aspergillus_terreus
MDDLYDEFGNYIGEAAESDEEAQHEEVNPQAFAFDEAFGDDDEEEDHEANDQQLMEVDEGPSNAVILHEDKQYYPSAQQVYGEDVETLVQEEDTQALSEPIIAPVQQKKFAIEEAELPPVYFSREFMTDLLNFPDQIRNVAIVGHLHHGKTAFMDMLVNQTHDLSERLEKRAGTRKEEQLRYTDVHFLERERGLSIKSAPMSLVLQGTKGKSHLFNILDTPGHVNFVDEVASSVRLADGVVLVVDIVEGVQANTEQIIKHAVLEDMPLTLVVNKMDRLILELKIPPNDAYFKLKHVIEEVNTVIENVLPGQGEKKRLSPERGNVAFASASMGWCFTLQSFAKMYAETYPQIETSDFALRLWGDIFFNPRSRKFTRKGVEENSKRSFVKFVLEPIYKLYSHTISESPEDLKETLATVGINLKPSQLKSDAKVLLNLVCEQFFGPATGFVDMINQHVPSPVEGSTRKLERYYTGPLDTKVANAMTACSSDGPLVIHVTKLFSSTDASTFNAFGRVMSGTAQPGQQVRVLGEGYTPEDEEDMVIATITDTWIAETAYNIPTSGVPAGNFVLLGGVDNSIVKTATLVPLKLEDDEEAHIFKPIRHMTESVFKVAVEPVNPSELPKMLDGLRKVNKSYPLISTKGAGELYMDCVLHDLRRLYSEMEIKVSDPVTRFCETVVETSAIMCYSITPNKKNKITMIAEPLDDGIAEDIESGRVSIKDPIRKVARFFEEKYDWDKLAARSIWAFGPDEMGPNILQDDTLPSQIDKKLLGSVRDSITQGFSWGTREGPLCEEPIRNTKFRLTDVSLADQAIYRGGGQIIPTARRAIYSSFLMASPRLMEPIYSCTMTGPADAVASVYTVLSRRRGHVLSDGPIAGTPLYSVRGLIPVIDSFGFETDLRIHTQGQASVSLVFDKWSVVPGDPLDREVKLKPLEMAPAMATARDFVLKTRRRKGLAEDVTVSKFLEPELWKGLKESGVLDS
>XP_022491937_Penicillium_arizonense
MDDLYDEFGNYIGDAESDEEHHEDVQPQAFKFDEAFDDEEEEEFNDQQLMEVDEGPSNAVILHEDKQYYPSAQQVYGEDVETMVQEEDAQPLSEPIIAPVQQKKFAIAETELPPVHFSREYMSDLLNFPDQIRNVAIVGHLHHGKTAFMDMLVKQTHDLTERLEKRIGRKREEQLRYTDVHFLERERGLSIKSAPMSLVLQGTKGKSHLLNLLDTPGHVNFVDEVAASIRLADGVVLVVDVVEGVQANTEQIIKHAVLEDLPLTLVVNKMDRLILELKLPPNDAYFKLKHVIEEINTVIENVLPGQGERRRLSPEKGNVAFASSSMNWCFTLQSFARMYADTYPSLDSLEFAARLWGDIFYNPKSRKFTRKAVEENSKRSFVKFVLEPIYKLYSHTLSESPEDLKETLASVGITLKPSQLKSDAKELLNLVCGQFFGPATGFVDMVVQHVPSPVEGAQRALDRYYTGPVDTKVGASMLACNSDGPLIVHVTKLFSSTDAASFYSFGRIMSGTARPGQQVRVLGEGYTPEDEEDMVVATISDTWIAETCYNISTNGVPAGNWVLLGGVDNSIVKTATLMPLKLEDDEEAYIFRPIRHMTESVFKVAVEPVNPSELPKMLDGLRKINKSYPLISTKVEESGEHVVLGTGELYMDCVLHDLRKLYSEMEIKVSDPVTRFCETVVETSAIMCYSITPNKKNKITMIAEPLDDGIAEDIESGRVSIKDPIRKVARYFEDNYDWDKLAARSIWAFGPDEMGPNILQDDTLPSQIDKKLLGTVRDSITQGFSWGTREGPLCEEPIRNTKFRLTDVSLADQAIYRGGGQIIPTARRAVYSSFLMASPRLMEPIYSCTMTGPADAVASVYTVLSRRRGHVLSDGPIAGTPLYSVRGLIPVIDSFGFETDLRIHTQGQAMVNLAFDKWSVVPGDPLDRDIKLKPLEMAPAMATARDFVLKTRRRKGLAEDVTVSKFLEPELWKGLKESGVLDS
>XP_014530394_Penicillium_digitatum
MDDLYDEFGNYIGDAESDEEHHENVQPQAFKFDEAFDEEEEVEESNDQQLMEIDEGPSNAVILHEDKQYYPSAQQVYGEDVETMVQEEDAQPLSEPIIAPVQQKKFAIAEAELPPVHFSREFMSDLLKFPAQTRNVAIVGHLHHGKTAFVDMLVKQTHDLVERLEKRTGRKREEQLRYTDVHFLERERGLSIKSAPMSLVLPSTKGKSHLLNLLDTPGHVNFVDEVAASIRLADGVVLVVDVVEGVQANTEQIIKHAVLEDLPLTLVVNKMDRLILELKLPPNDAYFKLKHVIEEVNTIIENILPGQGERRRLSPEKGNVGFASSLMNWFFTLPSFARMYADNYPSLDSIEFAARLWGDIFYNPRSRKFTRKGVEENAKRSFVKFVLEPIYKLYSHTLSESPEDLKQTLASVGVNLKPSQLKTDAKELLSLVCEKFFGPATGFVDMVIQHVPSPVEGAQRVLERYYTGPVDTKVGASMVACDQDGPLVIHVTKLFSSTDAGSFYSFGRIMSGTARPGQQVRVLGEGYTPEDEEDMVVATISDTWIAETRYNIPTNGVPAGNWVLLGGVDNSIVKTATLMPLKLEDNEEAYIFRPIRHMTESVFKVAVEPVNPSELPKMLDGLRKINKSYPLISTKVEESGEHVVLGTGELYMDCVLHDLRKLYSEMEIKVSDPVTRFCETVVETSAIMCYSITPNKKNKITMIAEPLDDGIAEDIESGKVSIKDPIRKVARYFEDNYDWDKLAARSIWAFGPDEMGPNILQDDTLPSQVDKKLLGTVRDSITQGFSWGTREGPLCEEPIRNTKFRLTDVSLADQAIYRGGGQIIPTARRAVYSSFLMASPRLMEPIYSVTMTGPADSVASVYTVLSRRRGHVLSDGPIAGTPLYSVRGLIPVIDSFGFETDLRIHTQGQAMVNLAFDKWSVVPGDPLDRDVKLKPLEMAPAMATARDFVLKTRRRKGLAEDVTVSKFLEPELWKGLKESGVLDS
>XP_016595453_Penicillium_expansum
MDDLYDEFGNYIGDAESDEEHHEDVQPQAFKFDEAFDDEEEEEVNDQQLMEVDEGPSNAVILHEDKQYYPSAQQVYGEDVETMVQEEDAQPLSEPIIAPVQQKKFAIAETELPPVHFSREFMSDLLNFPEQTRNVAIVGHLHHGKTAFMDMLVKQTHDLTERLEKRTGRKREEQLRYTDVHFLERERGLSIKSAPMSLVLPSTKGKSHLLNLLDTPGHVNFVDEVAASIRLADGVVLVVDVVEGVQANTEQIIKHVVLEDLPLTLVVNKMDRLILELKLPPNDAYFKLKHVIEEVNTIIENILPGQGERRRLSPEKGNVGFASSSMNWCFTLQSFARMYADNYPSLDSAEFAARLWGDIFYNPQSRKFTRKGVEENAKRSFVKFVLEPIYKLYSHTLSESPEDLKQTLASVGVDLKPSQLKTDAKELLSLVCEKFFGPATGFVDMVVQHVPSPVEGAQRALERYYTGPVDTKVGASMVACDQDGPLVIHVTKLFSSTDAGSFYSFGRIMSGTARPGQQVRVLGEGYTPEDEEDMVVATISDTWIAETRYNIPTNGVPAGNWVLLGGVDNSIVKTATLMPLKLEDDEEAYIFRPIRHMTESVFKVAVEPVNPSELPKMLDGLRKINKSYPLISTKVEESGEHVVLGTGELYMDCVLHDLRKLYSEMEIKVSDPVTRFCETVVETSAIMCYSITPNKKNKITMIAEPLDDGIAEDIESGKVSIKDPIRKVARYFEDNYDWDKLAARSIWAFGPDEMGPNILQDDTLPSQVDKKLLGTVRDSITQGFSWGTREGPLCEEPIRNTKFRLTDVSLADQAIYRGGGQIIPTARRAVYSSFLMASPRLMEPIYSVTMTGPADSVASVYTVLSRRRGHVLSDGPIAGTPLYSVRGLIPVIDSFGFETDLRIHTQGQAMVNLAFDKWSVVPGDPLDRDVKLKPLEMAPAMATARDFVLKTRRRKGLAEDVTVSKFLEPELWKGLKESGVLDS
>XP_040649670_Penicillium_griseofulvum
MDDLYDEFGNYIGDAESDEEHHEDVQPQAFKFDEAFDDEEEEEEVNDLQLMEVDEGPSNAVILHEDKQYYPSAQQVYGEDVETMVQEEDAQPLSEPIIAPVQQKKFAITETELPPVHFSREFMSDLLNFPEQTRNVAIVGHLHHGKTAFMDMLVKQTHDLTERLEKRTGRKREEQLRYTDVHFLERERGVSIKSAPMSLVLPSTKGKSHLLNLLDTPGHVNFVDEVAASIRLADGVVLVVDVIEGVQANTEQIIKHAVLEDLPLTLVVNKVDRLILELKFPPNDAYFKLKHVIEEVNTIIEKILPGQGERRRLSPEKGNVGFASSSMNWCFTLQSFARMYADTYPSLDSTQFAARLWGDIFYNPQSRKFTRKGVEENAKRSFVKFVLEPIYKLYSHTLSESPEDLKQTLASVGVTLKPSQLKTDAKELLNLVCEQFFGPATGFVDMVVQHVPSPVEGAQRSLERYYTGPVDTKVGASMLACNQDGPLVIHVTKLFSSTDAGSFYSFGRIMSGTARPGQQVRVLGEGYTPEDEEDMVVATISDTWIAETRYNIPTNGVPAGNWVLLGGVDNSIVKTATLVPLKLEDDEEAYIFRPIRHMTESVFKVAVEPVNPSELPKMLDGLRKINKSYPLISTKVEESGEHVVLGTGELYMDCVLHDLRRLYSEMEIKVSDPVTRFCETVVETSAIMCYSITPNKKNKITMIAEPLDDGIAEDIESGKVSIKDPIRKVARYFEDNYDWDKLAARSIWAFGPDEMGPNILQDDTLPSQVDKKLLGTVRDSITQGFSWGTREGPLCEEPIRNTKFRLTDVSLADQAIYRGGGQLIPTARRAVYSSFLMASPRLMEPIYSCAMTGPADAVASVYTLLSRRRGHVLSDGPIAGTPLYSVRGLIPVIDSFGFETDLRIHTQGQAAVNLSFDKWSVVPGDPLDRDIKLKPLEMAPAMATARDFVLKTRRRKGLAEDVTVSKFLEPELWKGLKQNGVLDS
>XP_038924848_Penicillium_roqueforti
MDDLYDEFGNYIGDAESDEEHHEDVQPQAFKFDEAFDDEEEEEINDLQLMEVDEGPSNAVILHEDKQYYPSAQQVYGEDVETMVQEEDAQPLSEPIIAPVQQKKFAIAETELPPVYFSREFMSDLLSFPSQIRNVAIVGHLHHGKTAFMDMLVKQTHDLTERLDKRTGRKREEQLRYTDVHFLERERGLSIKSAPMSLVLPSTKGKSHLLNLLDTPGHVNFVDEVAASIRLADGAVLVVDVVEGVQANTEQIIKHAVLEGLPLTLVVNKMDRLILELKLPPNDAYFKLKHVIEEVNTIIENVLPGQGERLRLSPEKGNVGFASSSMNWCFTLQSFARMYADSYPSLDSTEFAARLWGDIFYNPQSRKFTRKGVEENAKRSFVKFVLEPIYKLYSHTLSESPEDLKQTLASVGVNLKPSQLKIDAKELLSLVCENFFGPATGFVDMVVQHVPSPVEGAQRFLERYYTGPVDTKIGASMLACDQNGPLVIHVTKLFSSTDAASFYSFGRIMSGTARPGQQVRVLGEGYTPEDEEDMVVATISDTWIAETRYNIPTNGVPAGNWVLLGGVDNSIVKTATLVPLKLEDDEDVYIFRPIRHMTESVFKVAVEPVNPSELPKMLDGLRKINKSYPLISTKVEESGEHVVLGTGELYMDCVLHDLRKLYSEMEIKVSDPVTRFCETVVETSAIMCYSITPNKKNKITMIAEPLDDGIAEDIESGKVSIKDPIRKVARYFEENYDWDKLAARSIWAFGPDEMGPNILQDDTLPSQVDKKLLGTVRDSITQGFSWGTREGPLCEEPIRNTKFRLTDVSLADQAIYRGGGQIIPTARRAVYSSFLMASPRLMEPIYSVTMTGPADSVASVYTVLSRRRGHVLSDGPIAGTPLYSVRGLIPVIDSFGFETDLRIHTQGQAMVNLVFDKWSVVPGDPLDRDIKLKPLEMAPAMATARDFVLKTRRRKGLAEDVTVSKFLEPELWKGLKESGVLDS
>XP_002565023_Penicillium_rubens
MDDLYDEFGNYIGDAESDEEHHEDVQPQAFKFDEAFNDEEEEEINDQQLMEVDEGPSNAVILHEDKQYYPSAQQVYGEDVETMVQEEDAQPLSEPIIAPVQQKKFAIAETELPPVHFSREFMSDLLNFPAQTRNIAIVGHLHHGKTAFMDMLVKFTHDLTERLEKRTGRKREEQLRYTDVHFLERERGVSIKSAPMSLVLPSTKGKSHLLNLLDTPGHVNFVDEVAASIRLADGVVLVVDVVEGVQANTEQIIKHAVLEDLPLTLVVNKMDRLILELKLPPNDAYFKLKHVIEEVNTIIENILPGQGERRRLSPEKGNVAFASSSMNWCFTLQSFARMYADNHPSLDSAEFAARLWGDIFYNPKSRKFTRKGVEENAKRSFVKFVLESIYKLYSHTLSESPEDLKETLASVGVHLKPSQLKTDAKELLSLVCEKFFGSATGFVDMVVQHVPSPVEGAQRALERYYTGPVDTKVGASMVACDQDGPLVIHVTKLFSSTDAGSFHSFGRIMSGTARPGQQVRVLGEGYTPEDEEDMVVATISDTWIAETRYNIPTNGVPAGNWVLLGGVDNSIVKTATLVPLKLEDDEEAYIFRPIRHMTESVFKVAVEPVNPSELPKMLDGLRKINKSYPLISTKVEESGEHVVLGTGELYMDCVLHDLRRLYSEMEIKVSDPVTRFCETVVETSAIMCYSITPNKKNKITMIAEPLDDGIAEDIESGKVSIKDPIRKVARYFEDNYDWDKLAARSIWAFGPDEMGPNILQDDTLPSQVDKKLLGTVRDSITQGFSWGTREGPLCEEPIRNTKFRLTDVSLADQAIYRGGGQIIPTARRAVYSSFLMASPRLMEPIYSVTMTGPADSVASVYTVLSRRRGHVLSDGPIAGTPLYSVRGLIPVIDSFGFETDLRIHTQGQAMVNLAFDKWSVVPGDPLDRDIKLKPLEMAPAMATARDFVLKTRRRKGLAEDVTVSKFLEPELWKGLKESGVLDS
>XP_040809160_Penicillium_solitum
MDDLYDEFGNYIGDAESDEEHHEDVQPQAFKFDEAFDDEEEEEVNDQQLMEVDEGPSNAVILHEDKQYYPSAQQTYGEDVETMVQEEDAQPLSEPIIAPVQQKKFAIAETELPPVHFSREFMSDLLNFPSQIRNIAIVGHLHHGKTAFMDMLVKQTHDLTERLEKRTGRKREEQLRYTDVHFLERERGLSIKSAPMSLVLPSTKGKSHLLNLLDTPGHVNFVDEVAASIRLADGVVLVVDVVEGVQANTEQIIKHAVLEDLPLTLVVNKMDRLILELKLPPNDAYFKLKHVIEEVNTIIENILPGQGERRRLSPEKGNVGFASSSMNWCFTLQSFARMYADNYPSLDSTEFAARLWGDIFYNPQSRKFTRKGVEENAKRSFVKFVLEPIYKLYSHTLSESPEDLKQTLASVGVNLKPSQLKTDAKELLSLVCEKFFGPATGFVDMVVQHVPSPVEGAQRILERYYTGPVDTKVGASMVACDQEGPLVIHVTKLFSSTDAGSFYSFGRIMSGTARPGQQVRVLGEGYTPEDEEDMVVATISDTWIAETRYNISTNGVPAGNWVLLGGVDNSIVKTATLMPLKLEDDEEAYIFRPIRHMTESVFKVAVEPVNPSELPKMLDGLRKINKSYPLISTKVEESGEHVVLGTGELYMDCVLHDLRKLYSEMEIKVSDPVTRFCETVVETSAIMCYSITPNKKNKITMIAEPLDDGIAEDIESGKVSIKDPIRKVARYFEDNYDWDKLAARSIWAFGPDEMGPNILQDDTLPSQVDKKLLGTVRDSITQGFSWGTREGPLCEEPIRNTKFRLTDVSLADQAIYRGGGQIIPTARRAVYSSFLMASPRLMEPIYSVTMTGPADSVASVYTVLSRRRGHVLSDGPIAGTPLYSVRGLIPVIDSFGFETDLRIHTQGQAMVNLAFDKWSVVPGDPLDRDVKLKPLEMAPAMATARDFVLKTRRRKGLAEDVTVSKFLEPELWKGLKESGVLDS
>XP_022580827_Penicilliopsis_zonata
MDDLYDEFGNYIGDGAESDEGSEVENGKPQGFAFDEAFEEEEDEDINGANDQQLMEVDAAPETTSNAVVLHEDKQYYPTAQQVYGADVETLVQEEDAQPLSEPIIAPVEQKKFAIEESALPPVHFSREFMTDMLNFPENIRNIAIAGHLHHGKTAFMDMLVVQTHDLSERLEKRSGRRKEEQLRYTDTHFLERERGLSIKSAPMSLVLQGTKGKSHLFNIIDTPGHVNFVDEVASSLRLADGVVLVVDVVEGVQTNTKKIIEHAVLEDLPLTLVVNKMDRLILELKLPPNDAYFKLKHVIEEVNTVIESVLPGQGEKRRVSPELENVAFACASMGWCFTLQSFSRMYADTYPQIDTAEFARRLWGDIFFNPRSRKFSRKGMEENSQRSFVKFVLEPVYKLYSHTMSESPQDLKETLASVGINLKSSELKSDAKTLLNLVCGQFFGTAAGFVDMVVRHIPSPVDGAQKKLDHYYTGPLDTKVTAAMAACDQDGPLVVQITKLFSTTDATRFNAFGRIMSGTARPGQQVRVLGENYSPDDDEDMVIATISDTWIAETRYNIPTSGVPAGNWVLLGGIDNSIVKTATIVPLKLEDNEDAHIFKPIRHITESVFKVAVEPVNPSELPKMLEGLRKVNKSYPLISTKVEESGEHVVLGTGELYMDCVLHDLRKLYSEMEIKVSDPVTRFCETVVETSAIMCYSITPNKKNKITMIAEPLDDGIGEDIESGRVSIKDPIRKVAKFFEEKYDWDKLAARSIWAFGPDEMGPNILQDDTLPSQVDKKLLSTVRDTIAQGFSWGTREGPLCEERTRGLFFLCVGLTKSAIRNAKFKLTDITLADQAIYRGGGQIIPTARRAVYSSFLMASPRLMEPIYSCTMTGPADAVASVYTVLSRRRGHVLSDGPIAGTPLYSVHGLIPVIDSFGFETDLRIHTQGQATVSLVFDKWNIVPGNPLDRDIKLKPLEMAPAMSTARDFVLKTRRRKGLAEDITVSKFLEPELWKGLNESGILDV
>XP_016624280_Cladophialophora_bantiana
MDDLYDEFGNFIGEAVSDEEASQDGVAGQHYVYDEESEPEEQAPAAQSMEVDEEGPSNAVILHEDKQYYPTAQQVYGEEVETLVQEEDAQPLTQPIIAPVTQKKFQVQEADLPPVHYSREFMTDLLNFPEGIRNIAVAGHLHHGKTAFVDMLVMQTHDLEERLDKRIGRRRDEQLRYTDTHFLERERGISIKAAPISLVMQGTKGKSHILNIIDTPGHVNFVDEVASALRLVDGVVLVVDVVEGVQINAEQVIKHAVLEDIPMVLVINKMDRLILELKIPPTDAYFKLKHVVEEVNTVIENTIPGRGEKRRLSPEKGNVAFACTSMDWVFTLPSFAKMYAETYPKVDAAEFSKRLWGDIFFNPRSRKFTRKGMEEGSKRAFVNFVLEPIYKLFSQTISESPEDLAPTLETLGISLKPSQLKSDAKVLLKLVCAQFFGTASGFVDMVVQHIPSPVEGASRMLDNYYTGTPGSKVSEAMSKCDSDGPLVVEVTKLFSSSDAKTFNAFGRIMSGTASPDQVVRVLGEAYSLEDEEDSTTATIMAVQIACSRYNIPVSGVPAGNLVLLSGIDNSVVKTATVVAEKYPDNEDAYIFKPIRHFTESVFKVAVEPVNPSELPKMLEGLRKINKSYPLITTKVEESGEHVVLGTGELYMDCVLHDLRTLYAEMDIKVSDPVTRFCETVTETSAIMCYALTPNKKNKLTMIAEPLDDGIAEDIEAGVVKIRDPIRKVAKFFEEKYEWDKLAARSIWAFGPDEMGPNILCDDILPSTTDKKLLKSVQESIKQGFSWGTREGPLCEEPIRNTKFRVTGAELATEPIFRGGGQIIPTARRAVYSSFLMASPRLMEPIYSVHMTGPADSISGLYTVLMKRRGHVVSDGPVAGTPLYAAKALLPVIDSFGFETDLRIHSQGAASVSLVFDRWDVVPGDPLDKSVRVRPLEMAAPQQAARDFVLKTRRRKGLSEDVDVKRFLEPELLAGLRESGVLD
>XP_008725302_Cladophialophora_carrionii
MDDLYDEFGNFIGEAASDEEGSQDGVAGQHYVYDEESDAEDQPAADGLMEVDDEGPSNAVILHEDKQYYPTAQQVYGEDVETMVQEEDAQPLTQPIIAPVTQKKFQVQEADLPPVHYSREFMSDLLSFPAGIRNIAVAGHLHHGKTAFVDMLVMQTHDLQERLDKRIGRRRDEQLRYTDTHFLERERGISIKAASISMVMQGTRGKSHILNIIDTPGHVNFVDEVASSMRLVDGVVLVVDVVEGVQINTEQVIKHAVLEDLPMVLVINKMDRLILELKIPPTDAYFKLKHVVEEVNTVIENTIPGRGEKRRLSPEKGNVAFACTSMDWVFTLPSFAKMYAETYPKVDAHEFSRRLWGDIFFNPRSRKFTRKGVEEGSKRAFVNFVLEPIYKLYAHSISESPEDLAPTLKTLGISLKPSQLKSDAKDLLKLVCAQFFGPASGFVDMVVQHLPSPVDGAKRMLDNYYTGPLDSKVGEAMMKCDSDGPLVVEVTKLFSSVDAKTFHAFGRILSGTASSDQVVRVLGESYSVEDEEDSTMSTITATHLACSRYNIPVSGVPAGNLVLLSGIDNSIVKTATVVAEKFADDEDAYIFKPIRHFTESVFKVAVEPVNPSELPKMLEGLRKINKSYPLITTKVEESGEHVVLGTGELYMDCVLHDLRTLFAEMDIKVSDPVTRFCETVTETSAIMCYALTPNKKNKLTMIAEPLDDGIAEDIEAGVVKIRDPIRKVAKFFEEKYEWDKLAARSIWAFGPEEMGPNILCDDTLPSTTDKKLLKSVQESIKQGFSWGTREGPLCEEPIRNTKFRVTGAELAPEPIFRGGGQIIPTARRAVYSSFLMAGPRLMEPVYSVHMTGPADAVSGLYTVLMKRRGHVVSDGPVAGTPLYAAKALLPVIDSFGFETDLRIHSQGAASVSLVFDRWDVVPGDPLDKSIKIRPLEMAGPQQAARDFVLKTRRRKGLSEDVDVKRFLEPELLAGLRESGVLD
>XP_016243736_Cladophialophora_immunda
MDDLYDEFGNFIGEAVSDEEASQDGAAGQHYVYDEESEPEEQAPADESMEVDDEGPSNAVILHEDKQYYPTAQQVYGEEVETLVQEEDAQPLTQPIIAPVTQKKFQVQEADLPPVHYSREFMTDLLNFPEGIRNIAVAGHLHHGKTAFVDMLVMQTHDLEERLDKRVGRRRDEQLRYTDTHFLERERGISIKAAPISLVMQGTKGKSHILNVIDTPGHVNFVDEVASSLRLVDGVVLVVDVVEGVQINTEQVIKHAVLEDIPMVLVINKMDRLILELKIPPTDAYFKLKHVVEEVNTVIENTIPGRGEKRRLSPEKGNVAFACTSMDWVFTLPSFAKMYAETYPKVDATEFSRRLWGDIFFNPRSRKFTRKGIEEGSKRAFVNFVLEPIYKLFSHTISESPEDLAPTLQTLGISLKPSQLKSDAKVLLKLVCAQFFGTASGFVDMVVQHVPSPVDGARRMLDNYYTGSLDSKVGEAMSRCDSDGPLVVEITKLFSSADAKTFNAFGRIMSGTASPDQVVRVLGEAYSLEDEEDSTTATIMGVQIACSRYNIPVSGVPAGNLVLLSGIDNSIVKTATVVSEKYPDNEDAYIFKPIRHFTESVFKVAVEPVNPSELPKMLEGLRKINKSYPLITTKVEESGEHVVLGTGELYMDCVLHDLRTLYAEMDIKVSDPVTRFCETVTETSAIMCYALTPNKKNKLTMIAEPLDDGIAEDIEAGIVKIRDPIRKVAKFFEEKYEWDKLAARSIWAFGPDEMGPNILCDDTLPSTTDKKLLKSVQESIKQGFSWGTREGPLCEEPIRNTKFRVTGAELATEAIFRGGGQIIPTARRAVYSSFLMASPRLMEPIYSVHMTGPADSISGLYTVLMKRRGHVVSDGPVAGTPLYAAKALLPVIDSFGFETDLRIHSQGAASVSLVFDRWDVVPGDPLDKSIRIRPLEMAGPQQAARDFVLKTRRRKGLSEDVDVKRFLEPELLAGLRESGVLD
>XP_007748143_Cladophialophora_psammophila
MDDLYDEFGNFIGEAVSDEEASQDGVAGQHYVYDEESEPEEQAPAVQSMEVDEEGPSNAVILHEDKQYYPTAQQVYGEEVETLVQEEDAQPLTQPIIAPVTQKKFQVQEAGLPPVHYSREFMTDLLNFPEGIRNIAVAGHLHHGKTAFVDMLVMQTHDLEERLDKRIGRRRDEQLRYTDTHFLERERGISIKAAPISLVMQGTKGKSHILNIIDTPGHVNFVDEVASALRLVDGVVLVVDVVEGVQINAEQVIKHAVLEDIPMVLVINKMDRLILELKIPPTDAYFKLKHVVEEVNTVIENTIPGRGEKRRLSPEKGNVAFACTSMDWVFTLPSFAKMYAETYPKVDAAEFSKRLWGDIFFNPRSRKFTRKGTEEGSKRAFVNFVLEPIYKLFSHTISESPEDLAPTLQTLGISLKPSQLKSDAKVLLKLVCAQFFGTASGFVDMVVQHIPSPVEGASRMLDNYYTGTAGSKVSEAMSKCDSDGPLVVEVTKLFSSSDAKTFNAFGRVMSGTASPDQVVRVLGEAYSLEDEEDSTTATIMAVQIACSRYNIPVSGVPAGNLVLLSGIDNSIVKTATVVAEKYPDNEDAYIFKAIRHFTESVFKVAVEPVNPSELPKMLEGLRKINKSYPLITTKVEESGEHVVLGTGELYMDCVLHDLRTQYAEMDIKVSDPVTRFCETVTETSAIMCYALTPNKKNKLTMIAEPLDDGIAEDIEAGVVKIRDPIRKVAKFFEEKYEWDKLAARSIWAFGPDEMGPNILCDDTLPSTTDKKLLKSVQESIKQGFSWGTREGPLCEEPIRNTKFRVTGAELATEPIFRGGGQIIPTARRAVYSSFLMASPRLMEPIYSVHMTGPADSISGLYTVLMKRRGHVVSDGPVAGTPLYAAKALLPVIDSFGFETDLRIHSQGAASVSLVFERWDVVPGDPLDKSIRVRPLEMAAPQQAARDFVLKTRRRKGLSEDVDVKRFLEPELLAGLRESGVLD
>XP_018696614_Fonsecaea_erecta
MDDLYDEFGNFIGEAVSDEEASQDGAAEQNYVYDEESEPEEQAPADQSMDVDDEGPSNAVILHEDKQYYPTAQQVYGEEVETLVQEEDAQPLTQPIIAPVTQKKFQVQEADLPPVHYSREFMTDLLSFPEGIRNIAVAGHLHHGKTAFVDMLVLQTHDLEERLDKRVGRRRDEQLRYTDTHFLERERGISIKAAPISLVMQGTKGKSHILNIIDTPGHVNFVDEVGSSLRLVDGVVLVVDVVEGVQVNTEQVIKHAVLEDIPMVLVINKMDRLILELKIPPTDAYFKLKHVVEEVNTVIENTIPGRGEKRRLSPEKGNVAFACTSMDWVFTLPSFAKMYAESYPKVDATEFSRRLWGDIFFNPRSRKFTRKGMEEGSKRAFVNFVLEPIYKLFSHTISESPEDLGATLQTLGITLKPSQLKTDAKVLLRLVCAQFFGTASGFIDMVVTHIPSPVDGARRMLDNYYTGSLDSKVGESMSKCDSDGPLVVEVTKLFSSADAKTFNAFGRIMSGTASPDQVVRVLGEAYSLEDEEDSATATIQGVHIACSRYNIPVSGVPAGNLVLLSGIDNSIVKTATVVSEKYPDNEDAYIFKPIRHFTESVFKVAVEPVNPSELPKMLEGLRKINKSYPLIITKVEESGEHVVLGTGELYMDCVLHDLRTLYAEMDIKVSDPVTRFCETVTETSAIMCYALTPNKKNKLTMIAEPLDDGIAEDIEAGIVKIRDPIRKVAKFFEEKYEWDKLAARSIWAFGPDEMGPNILCDDTLPSTTDKKLLKSVQESIKQGFSWGTREGPLCEEPIRNTKFRVTGAELATEPIFRGGGQIIPTARRAVYSSFLMASPRLMEPIYSVHMTGPADSISGLYTVLMKRRGHVVSDGPVAGTPLYAAKALLPVIDSFGFETDLRIHSQGAASVSLVFDRWDVVPGDPLDKSIRIRPLEMAAPQQAARDFVLKTRRRKGLSEDVDVKRFLEPELLAGLRESGVLD
>XP_022512540_Fonsecaea_monophora
MDDLYDEFGNFIGEAASDEEASQDGAAGQHYVYDEESEPEEQAPADEAMEVDDEGPSNAVILHEDKQYYPTAQQVYGEEVETLVQEEDAQPLTQPIIAPVTQKKFQVQEADLPPVHYSRDFMTDLLNFPEGIRNIAVAGHLHHGKTAFVDMLVMQTHDLEERLDKRVGKRRDEQLRYTDTHFLERERGISIKAAPISMVMQGTKGKSHILNIIDTPGHVNFVDEVASSLRLVDGVVLVVDVVEGVQVNTEQVIKHAVLEDIPMVLVINKMDRLILELKIPPTDAYFKLKHVVEEVNTVIENTIPGRGEKRRLSPEKGNVAFACTSMDWVFTLPSFAKMYAETYPKIDAAEFARRLWGDIFFNPRSRKFTRKGMEEGAKRAFVNFVLEPIYKLYSHTISESPEDLAPTLQTLGITLKPSQLKSDAKVLLKLVCAQFFGPASGFVDMVVQHVPSPVDGARRMLDNYYTGSLESKVGESMTKCDSDGPLVIEVTKLFSSTDAKTFNAFGRIMSGTASPDQVVRVLGEAYSLEDEEDSTTATIMGVQIACSRYNIPVSGVPAGNLVLLSGIDNSIVKTATVVSEKFPENEDAYIFKPIRHFTESVFKVAVEPVNPSELPKMLEGLRKINKSYPLITTKVEESGEHVVLGTGELYMDCVLHDLRTLYAEMDIKVSDPVTRFCETVTETSAIMCYALTPNKKNKLTMIAEPLDDGIAEDIEAGNVKIRDPIRKVAKFFEEKYEWDKLAARSIWAFGPDEMGPNILCDDTLPSTTDKKLLKSVQESIKQGFSWGTREGPLCEEPIRNTKFRVTGAELATEPIFRGGGQIIPTARRAVYSSFLMASPRLMEPIYSVHMTGPADSISGLYTVLMKRRGHVVSDGPVAGTPLYAAKALLPVIDSFGFETDLRIHSQGAASVSLVFDRWDVVPGDPLDKSIRIRPLEMAAPQQAARDFVLKTRRRKGLSEDVDVKRFLEPELLAGLRESGVLD
>XP_016637696_Fonsecaea_multimorphosa
MDDLYDEFGNFIGEAVSDEEASQDGEAPQHYVYDEESEPEEQAPADESMDVDDEGPSNAVILHEDKQYYPTAQQVYGEEVETLVQEEDAQPLTQPIIAPVTQKKFQVQEADLPPVHYSREFMTDLLNFPEGIRNIAVAGHLHHGKTAFVDMLVMQTHDLEERLDKRVGRRRDEQLRYTDTHFLERERGISIKAAPISMVMQGTKGKSHILNIIDTPGHVNFVDEVASSLRLVDGVVLVVDVVEGVQINTEQVIKHAVLEDIPMVLVINKMDRLILELKIPPTDAYFKLKHVVEEVNTVIENTIPGRGEKRRLSPEKGNVAFACTSMDWVFTLPSFAKMYAETYPKVDATEFSRRLWGDIFFNPRSRKFTRKGMEEGSKRAFVNFVLEPIYKLFSHTISESPEDLGPTLQTLGITLKPSQLKSDARVLLKLVCAQFFGTASGFVDMVVQHIPSPVDGARRMLDNYYTGPQDSKVGESMSNCDSDGPLVVEVTKLFSSADAKTFNAFGRIMSGTASADQVVRVLGEAYSLEDEEDSTTATIMGVQIACSRYNIPVSGVPAGNLVLLSGIDNSIVKTATVVSEKYPDNEDAYIFKPIRHFTESVFKVAVEPVNPSELPKMLEGLRKINKSYPLITTKVEESGEHVVLGTGELYMDCVLHDLRTLYAEMDIKVSDPVTRFCETVTETSSIMCYALTPNKKNKLTMISEPLDDGIAEDIEAGIVKIRDPIRKVAKFFEEKYEWDKLAARSIWAFGPDEMGPNILCDDTLPSTTDKKLLKSVQESIKQGFSWGTREGPLCEEPIRNTKFRVTGAELATEPIFRGGGQIIPTARRAVYSSFLMASPRLMEPVYSVHMTGPADSISGLYTVLMKRRGHVVSDGPVAGTPLYAAKALLPVIDSFGFETDLRIHSQGAASVSLVFDRWDVVPGDPLDKSIRIRPLEMAAPQQAARDFVLKTRRRKGLSEDVDVKRFLEPELLAGLRESGVLD
>XP_022501227_Fonsecaea_nubica
MDDLYDEFGNFIGEAASDEEASQDGAAGQHYVYDEESEPEEQAPAEEAMEVDDEGPSNAVILHEDKQYYPTAQQVYGEEVETLVQEEDAQPLTQPIIAPVTQKKFQVQEADLPPVHYSRDFMTDLLNFPEGIRNIAVAGHLHHGKTAFVDMLVMQTHDLEERLDKRVGKRRDEQLRYTDTHFLERERGISIKAAPISMVMQGTKGKSHILNIIDTPGHVNFVDEVASSLRLVDGVVLVVDVVEGVQVNTEQVIKHAVLEDIPMVLVINKMDRLILELKIPPTDAYFKLKHVVEEVNTVIENTIPGRGEKRRLSPEKGNVAFACTSMDWVFTLPSFAKMYAETYPKVDAAEFARRLWGDIFFNPRSRKFTRKGMEEGAKRAFVNFVLEPIYKLYSHTISESPEDLAPTLQTLGITLKPSQLKSDAKVLLKLVCAQFFGPASGFVDMVVQHVPSPVDGARRMLDNYYTGSLESKVGDSMTKCDSDGPLVIEVTKLFSSTDAKTFNAFGRIMSGTASPDQVVRVLGEAYSLEDEEDSTTATIMGVQIACSRYNIPVSGVPAGNLVLLSGIDNSIVKTATVVSEKFPDSEDAYIFKPIRHFTESVFKVAVEPVNPSELPKMLEGLRKINKSYPLITTKVEESGEHVVLGTGELYMDCVLHDLRTLYAEMDIKVSDPVTRFCETVTETSAIMCYALTPNKKNKLTMIAEPLDDGIAEDIEAGNVKIRDPIRKVAKFFEEKYEWDKLAARSIWAFGPDEMGPNILCDDTLPSTTDKKLLKSVQESIKQGFSWGTREGPLCEEPIRNTKFRVTGAELATEPIFRGGGQIIPTARRAVYSSFLMASPRLMEPIYSVHMTGPADSISGLYTVLMKRRGHVVSDGPVAGTPLYAAKALLPVIDSFGFETDLRIHSQGAASVSLVFDRWDVVPGDPLDKSIRIRPLEMAAPQQAARDFVLKTRRRKGLSEDVDVKRFLEPELLAGLRESGVLD
>XP_013287680_Fonsecaea_pedrosoi
MDDLYDEFGNFIGEAASDEEASQDGAAGQHYVYDEESEPEQQAPADEAMEVDDEGPSNAVILHEDKQYYPTAQQVYGEEVETLVQEEDAQPLTQPIIAPVTQKKFQVQEADLPPVHYSRDFMTDLLNFPEGIRNIAVAGHLHHGKTAFVDMLVMQTHDLEERLDKRVGKRRDEQLRYTDTHFLERERGISIKAAPISMVMQGTKGKSHILNIIDTPGHVNFVDEVASSLRLVDGVVLVVDVVEGVQVNTEQVIKHAVLEDIPMVLIINKMDRLILELKIPPTDAYFKLKHVVEEVNTVIENTIPGRGEKRRLSPEKGNVAFACTSMDWVFTLPSFAKMYAETYPKVDAAEFARRLWGDIFFNPRSRKFTRKGMEEGAKRAFVNFVLEPIYKLYSHTISESPEDLAPTLQTLGITLKPSQLKSDAKVLLKLVCAQFFGPASGFVDMVVQHVPSPVDGARRMLDNYYTGSLESKVGESMTKCDSDGPLVIEVTKLFSSTDAKTFNAFGRIMSGTASPDQVVRVLGEAYSLEDEEDSSTATIMGVQIACSRYNIPVSGVPAGNLVLLSGIDNSIVKTATVVSEKFPENEDAYIFKPIRHFTESVFKVAVEPVNPSELPKMLEGLRKINKSYPLITTKVEESGEHVVLGTGELYMDCVLHDLRTLYAEMDIKVSDPVTRFCETVTETSAIMCYALTPNKKNKLTMIAEPLDDGIAEDIEAGNVKIRDPIRKVAKFFEEKYEWDKLAARSIWAFGPDEMGPNILCDDTLPSTTDKKLLKSVQESIKQGFSWGTREGPLCEEPIRNTKFRVTGAELATEPIFRGGGQIIPTARRAVYSSFLMASPRLMEPIYSVHMTGPADSISGLYTVLMKRRGHVVSDGPVAGTPLYAAKALLPVIDSFGFETDLRIHSQGAASVSLVFDRWDVVPGDPLDKSIRIRPLEMAAPQQAARDFVLKTRRRKGLSEDVDVKRFLEPELLAGLRESGVLD
>XP_007759543_Cladophialophora_yegresii
MDDLYDEFGNFIGEAASDEEGSQDGVAGQHYVYDEESDAEEQPAADGLMEVDDEGPSNAVILHEDKQYYPTAQQVYGEDVETMVQEEDAQPLTQPIIAPVTQKKFQVQEADLPPVHYSREFMSDLLSFPEGIRNIAVAGHLHHGKTAFVDMLVMQTHDLQERLDKRIGRRRDEQLRYTDTHFLERERGLSIKAAPISMVMQGTRGKSHILNIIDTPGHVNFVDEVASSMRLVDGVVLVVDVVEGVQINTEQAIKHAVLEDLPMVLVVNKMDRLILELKIPPTDAYFKLKHVVEEVNTVIENTIPGRGEKRRLSPEKGNVAFACTSMDWVFTLPSFAKMYAETYPKVEANEFSRRLWGDIFFNPRSRKFTRKGVEEGSKRAFVNFVLEPIYKLYAHSISESPEDLAPTLKTLGITLKPSQLKSDARDLLKLVCAQFFGPASGFVDMVVQHLPSPVDGAKRMLDNYYTGPLDSKVGEAMTKCDSDGPLVVEVTKLFSSVDAKTFHAFGRILSGTASSDQVVRVLGESYSVEDEEDSTMSTITATHLACSRYNIPVSGVPAGNLVLLSGIDNSMVKTATVVAEKFPDNEDAYIFKPIRHFTESVFKVAVEPVNPSELPKMLEGLRKINKSYPLITTKVEESGEHVVLGTGELYMDCVLHDLRTLFAEMDIKVSDPVTRFCETVTETSAIMCYALTPNKKNKLTMIAEPLDDGVAEDIEAGVVKIRDPIRKVAKFFEEKYEWDKLAARSIWAFGPEEMGPNILCDDTLPSTTDKKLLKSVQESIKQGFSWGTREGPLCEEPIRNTKFRVTGAELAPEPIFRGGGQIIPTARRAVYSSFLMAGPRLMEPVYSVHMTGPADAVSGLYTVLMKRRGHVVSDGPVAGTPLYAAKALIPVIDSFGFETDLRIHSQGAASVSLVFDRWDVVPGDPLDKSIKIRPLEMAGPQQAARDFVLKTRRRKGLSEDVDVKRFLEPELLAGLRESGVLD
>XP_016240678_Exophiala_spinifera
MDDLYDEFGNFIGEAVSDEESVEAGDDGQNYVYDEDSDGEPQPHEDGLMEVDDEPPSNAVILHEDKQYYPTAQQVYGEDVETMVQEEDAQPLTQPIIAPVTQKKFQVQEADLPPVYYSREFMTDLLSFPEGIRNIAVAGHLHHGKTAFVDMLVMQTHDLQDRLDKRIGRKRDEQLRYTDTHFLERERGVSIKAAPISLVMQGTRGKSHILNIIDTPGHVNFVDEVASSLRLVDGVVLVVDVVEGVQINTEQVIKHAVLEDLPMVLVVNKMDRLILELKIPPTDAYFKLKHVVEEVNTIIENTIPGRGESKRLSPEKGNVAFACTSMDWVFTLQSFAKMYAETYPKVDAAEFAKRLWGDIFFNPQSRKFTRKGVEEGAKRSFVNFVLEPIYKLYSHTISESPEDLAATLDTLRIKLKPSQLKSDAKDLLKLVCAQFFGPADGFVDMIVQHVPSPVDGAKRMLDNYYTGSQDGAVGESMTKCDSDGPLVVHVTKLFSSPDAKTFNAFGRIMSGTASPDQVVRVLGESYSLEDEEDSTNATITATFLGCSRYNIPVSGVPAGNLVLLSGIDNSIVKTATVIAEKFPSNEDAYIFRPIRHFTESVFKVAVEPVNPSELPKMLEGLRKINKSYPLITTKVEESGEHVVLGTGELYMDCVLHDLRTLFAEMDIKVSDPVTRFCETVTETSAIMCYALTPNKKNKLTMIAEPLDDGIAEDIEAGVVKIRDPIRRVAKFFEEKYEWDKLAARSIWAFGPDEMGPNVLCDDTLPSNTDKKLLKTVQESIKQGFSWGTREGPLCEEPIRNTKFRLTGAELAAEPIYRGGGQIIPTARRAVYSSFLMAGPRLMEPIYSVHMTGPADSISGLYTVLMKRRGHVVSDGPVAGTPLYAAKALLPVIDSFGFETDLRIHSQGAASVSLVFDRWDVVPGDPLDKSIRIRPLEMAGPQQAARDFVLKTRRRKGLSEDVDVKRFLEPDLLAGLRESGVLD
>XP_016258626_Exophiala_oligosperma
MDDLYDEFGNFIGEAASDEEGIEAGDDGQNYVYDEDSDAEPQTQEDGLMEVDDEAPSNAVILHEDKQYYPTAQQIYGEDVETMVQEEDAQPLTQPIIAPVTQKKFQVQEADLPPVYYSREFMTDLLSFPEGIRNIAVAGHLHHGKTAFVDMLVMQTHHLQDRLDKRIGRRRDEQLRYTDTHFLERERGVSIKAAPVSLVMQGTRGKSHILNIIDTPGHVNFVDEVASSLRLVDGVVLVVDVVEGVQINTEQVIKHAVLEDLPMVLVVNKMDRLILELKIPPTDAYFKLKHVVEEVNTIIENTIPGRGESKRLSPEKGNVAFACTSMDWIFTLQSFAKMYAETYPKVDAGEFAKRLWGDIFFNPQSRKFTRKGIEEGAKRSFVNFVLEPIYKLYSHTISESPEDLAATLDTLGIKLKPSQLKSDAKDLLRLVCAQFFGPAGGFVDMIVQHVPSPVEGAKRMLDNYYTGNQDGTVGESMTKCDSDGPLVVHITKLFSSPDAKTFNAFGRIMSGTASSDQAVRVLGESYSLEDEEDSTNATITATYLGCSRYNIPVSGVPAGNLVLLSGIDNSIVKTATVIAQKFPNDEDAYIFRPIRHFTESVFKVAVEPVNPSELPKMLEGLRKINKSYPLITTKVEESGEHVVLGTGELYMDCVLHDLRTLFSEMDIKVSDPVTRFCETVTETSAIMCYALTPNKKNKLTMIAEPLDDGIAEDIEAGVVKIRDPIRRVAKFFEEKYEWDKLAARSIWAFGPEEMGPNVLCDDTLPSTTDKKLLKSVQESIKQGFSWGTREGPLCEEPIRNTKFRVTGAELAAEPIYRGGGQIIPTARRAVYSSFLMAGPRLMEPIYSVHMTGPADSISGLYTVLMKRRGHVVSDGPVAGTPLYAAKALLPVIDSFGFETDLRIHSQGAASVSLVFDRWDVVPGDPLDKSIRIRPLEMAGPQQAARDFVLKTRRRKGLSEDVDVKRFLEPELLAGLRESGVLD
>XP_013311948_Exophiala_xenobiotica
MDDLYDEFGNFIGEAVSDEEGIDAGDAGQNYVYDEDSDVEQQPQEDGLMEVDEEAPSNAVILHEDKQYYPTAQQVYGEDVETLVQEEDAQPLTQPIIAPVTQKKFQVQEADLPPVYYSREFMTDLLNFPEGIRNIAVAGHLHHGKTAFVDMLVMQTHDLQDRLDKRVGKRRDEQLRYTDTHFLERERGVSIKSAPISLVMQGTKGKSHILNIIDTPGHVNFVDEVASSLRLVDGVVLVVDVVEGVQVNTEQVIKHAVLEDIPMVLVVNKMDRLILELKIPPTDAYFKLKHVVEEVNTIIENTIPGRGESKRLSPEKGNVAFACSSMDWVFTLPSFARMYAETYPKVDAAEFARRLWGDIFFNPRSRKFTRKGIEEGSKRSFVNFVLEPIYKLYSHTISESPEDLGATLSTLGIALKPSQLKSDANVLLKLVCAQFFGPASGFVDMVVQHVPSPAEGAKRMLDNYYTGSQDGAVSESMSNCDAEGPLVVHVTKLFSSSDAKSFNAFGRIMSGTASPDQPVRVLGESYSLEDEEDSTTAIITATYLGCSRYNIPVSGVPAGNLVLLSGIDNSIVKTATVISEKFPNNEDAYIFRPVRHFTESVFKVAVEPVNPSELPKMLEGLRKINKSYPLITTKVEESGEHVVLGTGELYMDCVLHDLRTLYAEMDIKVSDPVTRFCETVTETSAIMCYALTPNKKNKLTMIAEPLDDGIAEDIEAGVVKIRDPIRKVAKFFEEKYEWDKLAARSIWAFGPEEMGPNILCDDTLPSNTDKKLLKSVQESIKQGFSWGTREGPLCEEPIRNTKFRVTGAELATEPIFRGGGQIIPTARRAVYSSFLMAGPRLMEPIYSVHMTGPADSISGLYTVLMKRRGHVISDGPVAGTPLYAAKALLPVIDSFGFETDLRIHSQGAASVSLVFDRWDVVPGDPLDKSIRIRPLEMAGPQQAARDFVLKTRRRKGLSEDVDVKRFLEPELLAGLRESGVLD
>XP_007724656_Capronia_coronata
MDDLYDEFGNFIGEAVSDEEGTQDGDAGQNYVYDVDSETEQQPHADQLMEVDDEGPSNAVILHEDKQYYPTAQQVYGEDVETMVQEEDAQPLTQPIVAPVTQKKFQVQEADLPPVFYSRDFMTDLLNFPEGIRNIAVAGHLHHGKTAFVDMLVMQTHELQERLDKRIGKRRDEQLRYTDTHFLERERGVSIKSAPISLVMQGTRGKSHILNIIDTPGHVNFVDEVASSLRLVDGVVLVVDVVEGVQINTEQIIKHAVLEDLPMVLVINKMDRLILELKIPPTDAYFKLKHVVEEVNTIIENTIPGQGEKRRLSPEKGNVAFACTSMEWIFTLPSFAKMYSETYQKVDATEFSKRLWGDIFFNPRSRKFTRKGMEEGSKRAFVNFVLEPIYKLYSHTISESPEDLEATLKTLGITLKPSELKSDAKVLLKLVCAQFFGPASGFVDMIVQHLPSPIDGTKRMLEHYYTGPLESPVAESMSKCDSDGPLVVHVTKLFNTADAKTFNAFGRILSGTASPEQVVRVLGEAYSLEDEEDSTTATITSTFLDCSRYNIPVSGVPAGNLVLLAGIDNSIVKTATVVAEEFPNNESAYIFQPIRHFTESVFKVAVEPINPSELPKMLEGLRKINKSYPLITTKVEESGEHVVLGTGELYMDCVLHDLRTLYAEMDIKVSDPVTRFCETVTETSAIMCYALTPNKKNKLTMIAEPLDDGIAEDIEAGVVKIRDPIRKVAKFFEEKYEWDKLAARSIWAFGPEEMGPNILCDDTLPSTTDKKLLRTVQESIKQGFSWGTREGPLCEEPIRNTKFRLTGAELATEPIFRGGGQIIPTARRAVYSSFLMAGPRLMEPIYSVHMTGPADSIAGLYTVLMKRRGHVISDGPVAGTPLYAAKALLPVIDSFGFETDLRIHSQGAASVSLVFDRWDVVPGDPLDKSIRIRPLEMAGPQQAARDFVLKTRRRKGLSEDVDVKRFLEPELLAGLRESGILD
>XP_007737476_Capronia_epimyces
MDDLYDEFGNFIGEAASDEEGTQDGDAGQNYVYDEDSDTEQQPQADQLMEVDDEGPSNAVILHEDKQYYPTAQQVYGEDVETMVQEEDAQPLTQPIIAPVTQKKFQVQEADLPPVFYSRDFMTDLLSFPEGIRNIAVAGHLHHGKTAFVDMLVMQTHDLQDRLDKRVGKRRDEQLRYTDTHFLERERGVSIKAAPISLVMQGTRGKSQILNIIDTPGHVNFVDEVASSLRLVDGVVLVVDVVEGVQINTEQIIKHAVLEDLPMVLVINKMDRLILELKIPPTDAYFKLKHVVEEVNTIIENTIPGRGEKRRLSPEKGNVAFACTSMGWIFTLPSFAKMYAETYQKVDAAEFSKRLWGDIFFNPRSRKFTRKGMEEGSKRAFVNFVLEPIYKLYSHTISESPEDLEATLKTLGISLKPSELKSDAKVLLKLVCAQFFGPAGGFVDMIVQHLPSPVDGTKRLLEHYYTGPADSPVAESMSKCDSEGPLVVHITKLFNTADAKTFNAFGRILSGTASPDHTVRVLGEAYSLEDEEDSTTATITSTFLDCSRYNIPVSGVPAGNLVLLAGIDNSIVKTATVVAEEFPNNEGAYIFQPIRHFTESVFKVAVEPINPSELPKMLEGLRKVNKSYPLITTKVEESGEHVVLGTGELYMDCVLHDLRTLYAEMDIKVSDPVTRFCETVTETSAIMCYALTPNKKNKLTMIAEPLDDGIAEDIEAGVVKIRDPIRKVAKFFEEKYEWDKLAARSIWAFGPEEMGPNILCDDTLPSTTDKKLLRTVQESIKQGFSWGTREGPLCEEPIRNTKFRLTGAELAAEPIFRGGGQIIPTARRAVYSSFLMAGPRLMEPVYSVHMTGPADSISGLYTVLMKRRGHVVSDGPVAGTPLYAAKALLPVIDSFGFETDLRIHSQGAASVSLVFDRWDVVPGDPLDKSIRIRPLEMAGPQQAARDFVLKTRRRKGLSEDVDVKRFLEPELLAGLRESGILD
>XP_009160235_Exophiala_dermatitidis
MDDLYDEFGNFIGEAVSEDEGTQDGGDAGQNYVYDEDSDTEQQQQQQHDQLMEVDDEGPSNAVILHEDKQYYPTAQQVYGEDVETLVQEEDAQPLSQPIVAPVTQKKFQVQEADLPPVFYSRDFMTDLLSFPEGIRNIAVAGHLHHGKTAFVDMLVMQTHDLQERLDRRVGKRRDEQLRYTDTHFLERERGVSIKAAPISLVMQGTRGKSHILNIIDTPGHVNFVDEVASSLRLVDGVVLVVDVVEGVQINTEQVIKHAVLEDLPMVLVINKMDRLILELKIPPTDAYFKLKHVVEEVNTIIENTIPGQGEKRRLSPEKGNVAFACTSMEWIFTLPSFAKMYAETYPKVDATEFSRRLWGDIFFNPRSRKFTRKGMEEGSKRAFVNFVLEPIYKLYSLTISESPEDLEATLKTLGISLKPSELKSDAKVLLKLVCAQFFGPASGFVDMIVQHLPSPVDGAKRLLEHYYTGPVEESSVGESMIKCDSDGPLVVHVTKLFNTSDAKTFNAFGRILSGTALPEQIVRVLGESYSLEDEEDSTTATITSTFLDCSRYNIPVSGVPAGNLVLLAGIDNSIVKTATVVAEEFPNGEGAYIFRPIRHFTESVFKVAVEPINPSELPKMLEGLRKINKSYPLITTKVEESGEHVVLGTGELYMDCVLHDLRTLYAEMDIKVSDPVTRFCETVTETSAIMCYALTPNKKNKLTMIAEPLDDGIAEDIEAGVVRIRDPIRKVAKFFEEKYEWDKLAARSIWAFGPDEMGPNILCDDTLPSTTDKKLLRTVQESIKQGFSWGTREGPLCEEPIRNTKFRLTGAELAAEPIFRGGGQIIPTARRAVYSSFLMGGPRLMEPIYSVHMTGPADSIQGLYTVLMKRRGHVISDGPVAGTPLYAAKALLPVIDSFGFETDLRIHSQGAASVSLVFDRWDVVPGDPLDKSIKIRPLEMAGPQQAARDFVLKTRRRKGLSEDVDVKRFLEPELLAGLRESGILD
>XP_013265926_Exophiala_aquamarina
MDDLYDEFGNFIGEAHSDDEGTQDGDIGQNYVYDEDSEEDQGVQDEQVMDVDDEGPSNAVILHEDKQYYPTAQQIYGQDVETLVQEEDAQPLTQPIIAPVTQKKFQVQEADLPPVHYSREFMSDLLSFPEGIRNIAVAGHLHHGKTAFVDMLVMQTHNLQERLDKRIGRRRDEQLRYTDTHFLERERGLSIKAAPISLVMQGTRGKSHILNVIDTPGHVNFVDEVASSLRLVDGVVLVVDVVEGVQINTQQVIKHAVLENLPMVLVVNKMDRLILELKIPPTDAYFKLKHVVEEVNTIIENTMPGRGEARRLSPEKGNVAFASTSMQWVFTLPSFARMYAETYPKVDALEFSKRLWGDIFFNPRSRKFTRKAVEEGAKRAFVNFVLEPIYKLYSHTISESPEDLEATLQTLGISLKPSQLKSDAKVLLELVCAQFFGPASGLVDMIVQHLPSPVEGAKRTLDNYYTGPIDSEIGKAMLSCDADGPLVVHITKLFGSPDAKTFNAFGRVMSGTVAPEQQVRVLGEAYSLEDEEDSTNAVITATLLGCSRYNIPVSGVPAGNTVLLSGVDNSIVKTATVIAAQLPNNEDAYIFRPIRHFTESVFKVAVEPINPSELPKMLEGLRKINKSYPLITTKVEESGEHVVLGTGELYMDCVLHDLRTLYAEMDIKVSDPVTRFCETVTETSAIMCYALTPNKKNKLTMIAEPLDDGIAEDIEAGVVKIREPIRKVAKFFEEKYEWDKLAARSIWAFGPEAMGPNILCDDTLPSTTDKKLLKSVQESIKQGFSWGTREGPLCEEPIRNTKFRVTSAELASEAIFRGGGQIIPTARRAVYSSFLMGGPRLMEPVYSVHMTGPADSISGLYTVLMKRRGHVVSDGPVAGTPLYAAKALLPVIDSFGFETDLRIHNQGAASVSLVFDRWDVVPGDPLDKSIRIRPLEMAGPQQAARDFVLKTRRRKGLSEDVDVKRFLEPELLAGLRESGVLN
>XP_016223770_Exophiala_mesophila
MDDLYDEFGNFIGEAVSDDDGTQEGDAGQNYVYDEDSDDEQQPQDDQQMDVDDDGPSNAVILHEDKQYYPTAQQVYGEDVETMVQEEDAQPLSQPIIAPVTQKKFQVQEADLPQVYYSRDFMTDLLSFPEGIRNIAVAGHLHHGKTAFVDMLVMQTHDLQERLDKRIGRRRDEQLRYTDTHFLERERGVSIKAAPISLVMQGTRGKSHLLNVIDTPGHVNFVDEVASSMRLADGVVLVVDVVEGVQINTEQVIKHAVLEDLPLVLVINKMDRLILELKIPPTDAYFKLKHVVEEVNTIIENTIPGQGEKRRLSPEKGNVAFACTSMQWVFTLPSFARMYAETYPKVDASEFSKRLWGDIFFNPSSRKFTRKAVEEGAKRAFVNFVLEPIYKLYSHTISESPEDLQATLKTLGINLKPSQLKSDAKVLLELVCAQFFGPAAGFVDMAVQHLPSPVEGAKRAFDNYYTGPLESDVGKAISTCDSEGPLVVHITKLFSSVDAKTFDAFGRVMSGTVAPDQRVRVLGESYSAEDEEDSTMAVISGTFLGCSRYNIPVSGVPAGNLVLLSGIDNSIIKTATVIAEKFPNNEEAFIFRPIRHFTESVFKVAVEPINPSELPKMLEGLRKINKSYPLITTKVEESGEHVVLGTGELYMDCVLHDLRTLYAEMDIKVSDPVTRFCETVTETSAIMCYALTPNKKNKLTMIAEPLDDGIAEDIEAGTIKIREPIRKVAKFFEEKYEWDKLAARSIWAFGPEEMGPNILCDDTLPSTTDKKLLKSVQESIKQGFSWGTREGPLCEEPIRNTKFRVTGAELATEPIYRGGGQIIPTSRRAVYSSFLMAGPRLMEPVYSVHMTGPADSISGLYTVLMKRRGHVVSDGPVAGTPLYAAKALLPVIDSFGFETDLRIHSQGSASVSLVFDRWDVVPGDPLDKSIVIRKLEMAGPQQAARDFVLKTRRRKGLSEDVDVKRFLEPELLAGLRESGVLD
>XP_013268609_Rhinocladiella_mackenziei
MDDLYDEFGNFIGEAVSDDEGTQDGDAGQNYVYDEDSEPDQQPQDDQLMDVDDEGPSNAVILHEDKQYYPTAQQVYGEDVETLVQEEDAQPLAQPIIAPVAQKKFQVQEAELPPVSYSREFMTDLLSFPDGIRNIAVAGHLHHGKTAFVDMLVMQTHDLQERLDKRIGRRRDEQLRYTDTHFLERERGVSIKAAPISLTMQGTRGKSHILNIIDTPGHVNFVDEVASSLRLADGVVLLVDVVEGVQVNTEQVIKHAVLEDLPMVLVINKMDRLILELKIPPADAYFKLKHVVEEVNTVIENTIPGRGEKRRLSPEKGNVAFACTSMDWIFTLPSFAKMYAETYPKVDASEFSRRLWGDIFFNPRSRKFTRKGVEEGSKRSFVNFVLEPIYKLYSHTISESPEDLGPILNTLGITLKPSQLKSDAKVLLQLVCAQFFGPASGFVDMIVQHLPSPVDGAKRTLEKYYTGPLDSIVGEAISKCDSDGPLVVHVTKLFTSPDAKSFQAFGRIMSGTVSSDQPVRVLGESYSLEDEEDSAKATVTGVYLGCSRYNIPVSGVPAGNLVLLSGIDNSIVKTATVIAETFPNDEDAYIFRPIRHFTESVFKVAVEPVNPSELPKMLEGLRKINKSYPLITTKVEESGEHVVLGTGELYMDCVLHDLRTLYAEMDIKVSDPVTRFCETVTETSAIMCYALTPNKKNKLTMIAEPLDDGIAEDIEAGVVQIRDPIRKVAHFFEEKYEWDKLAARSIWAFGPEEMGPNILCDDTLPSTTDKKLLKSVQESIKQGFAWGTREGPLCEEPIRNAKFRVTGAELAPEPIFRGGGQIIPTSRRAVYSSFLMAGPRLMEPIYSVHMTGPADSISGLYTVLMKRRGHVVSDGPVAGTPLYAAKALLPVIDSFGFETDLRIHSQGAASVSLVFDRWDVVPGDPLDKSIRVRPLEMAGPQQAARDFVLKTRRRKGLSEDVDVKRFLEPELLAGLRESGVLD
>XP_018004764_Phialophora_attinorum
MDDLYDEFGNFIGEVASDEEEGLQDGDAVGQQYVYNEDSDGAEEPAATNGDMDVDEQPMSNAVVLHEDKQYYPTAQQVYGEDVETMVQEEDAQPLSVPIIAPVAQKKFQVQEADLPPVYYSREFMSDLLSFPEGIRNIAIAGHLHHGKTAFVDMLVMQTHDLQERMDRKVGKKRDEQLRYTDTHFLERERGVSIKSAPISLVMQGTKGKSHLLNIIDTPGHINFVDEVASSLRLVDGVVLVVDVVEGVQVGAEQAIKHAVLEDLPMVLVINKMDRLILELKLPPADAYFKLKHVVEEVNTIIENTMPGQGEQRRLSPEKGNVAFACSEMDWIFTLPSFAKMYADTFAKVDAYEFGRRLWGDIFFNPGSRKFTRKAVEEGARRAFVHFVLEPIYKLYSHTISESPQDLASTLASLNISLKPAQLKSDAKVLLKLVCARFFGPANGFVDMVTTHIPSPVEGNQRQVEKYYTGPHNQDSPAVEAMLKCDADGPLIVEITKLFTDSDVKNFNAFGRILSGTATSDMPVRVLGESFSLDDEEDAANATITAVHLACSRYNIPVSGVPAGNLVLLSGIDNSISKTATVVSPNVEEPYIFTPIRHYTESVFKIAVEPVNPSELPKMLAGLRQINKSYPLVTTKVEESGEHIVLGTGELYMDCVLHDLRTLYAEMDIKVSDPVTRFCETVTETSAIMCYALTPNKKNKITMISEPLDDGIAQAIESGVVKIRSPIRQVAKFFEEQYDWDKLAARSIWAFGPEEMSPNILCDDTLPSTTDKKLLKSVQESIKQGFSWGTREGPLCEEPIRNAKFRVTSADLASEPIYRGGGQIIPTARRAVYSSFLMAQPRLMEPVYSVSVTGPTDSVSVLYNVLTKRRGHVVSDGPVAGTPLYHAKALLPVIDSFGFETDLRIQTQGATSVQMVFERWETVPGDPMDKMQKTRPLEMADARGMARDFVLKTRRRKGLSEDVDVKRFLEAELLQGLKESGVLD
>NP_596689_Schizosaccharomyces_pombe
MMEEDLYDEFGNYIGPENEEDEEELFPQAPSPTIAQVPSFEEVIPDEELEDVERAEEMALSHLEPQNAVVLHEDKQYYPSAEEVYGSNVDIMVQEQDTQPLSQPIIEPIRHKRIAIETTNVPDTVYKKEFLFGLLTGTDDVRSFIVAGHLHHGKSALLDLLVYYTHPDTKPPKRRSLRYTDTHYLERERVMSIKSTPLTLAVSDMKGKTFAFQCIDTPGHVDFVDEVAAPMAISDGVVLVVDVIEGVMINTTRIIKHAILHDMPIVLVLNKVDRLILELRLPPNDAYHKLRHVIDEVNDNICQISKDLKYRVSPELGNVCFASCDLGYCFTLSSFAKLYIDRHGGIDVDLFSKRLWGDIYFDSKTRKFAKQSLDGSGVRSFVHFILEPLYKLHTLTISDEAEKLKKHLSSFQIYLKPKDYLLDPKPLLQLICASFFGFPVGFVNAVTRHIPSPRENAARKASQSYIGPINSSIGKAILEMSREESAPLVMHVTKLYNTVDANNFYAFARVYSGQVKKGQKVKVLGENYSLEDEEDMVVAHIAEICVPCARYRLHVDGAVAGMLVLLGGVDNSISKTATIVSDNLKDDPYIFRPIAHMSESVFKVAVEPHNPSELPKLLDGLRKTNKSYPLSITKVEESGEHTIFGTGEMYMDCLLYDLRTLYSEIEIRVSDPVARFCETAVDTSSIKCFSDTPNKKNRITMVVEPLEKGISNDIENGKVNINWPQKRISEFFQKNYDWDLLASRSIWAFGPDDRGTNILRDDTLSTDVDKNVLNSVKEYIKQGFQWGTREGPLCDETIRNVNFRLMDVVLAPEQIYRGGGQIIPTARRVCYSSFLTASPRLMEPVYMVEVHAPADSLPIIYDLLTRRRGHVLQDIPRPGSPLYLVRALIPVIDSCGFETDLRVHTQGQAMCQMVFDHWQVVPGDPLDKSIKPKPLEPARGSDLARDFLIKTRRRKGLVEDVSTTRYFDQEMIDSLKEAGVVLSL
```
