## Supplementary material for "Coding Sequence Insertions in Fungal Genomes are Intrinsically Disordered and can Impart Functionally-Important Properties on the Host Protein": fasta protein sequences: XP_710598.2_blasthits_fa.txt

```
>XP_710598_Candida_albicans
MAYNNNNNSSNYNYNFNRHNSIGGNWHLPPPPPPPTQLTSSGAYHHQQQQQHSQQHLSPNHPNGQDILSSSDSQFSSQLKQNQIPGFRNPWFSQQQNSTPNMLSSSSSASSSLSQSPTKSHQIPLLQQHQPPLLNKRLSFTNNLPITYEHESSSNSSSNNNSSSNGNGNNNNNDNNTNVPPYIHPPTRADNPFNHYFATQEVTLGSNDRRMSAAVDGTHYNPYGFNQQLNAYPSGPAGIAGTQYLNNPNLGPSVNANRRSSVGVLPNYYRQQQQQQVQDQSTAAAAAAAAAAAYYLPPARLGRSASIVQYQQYQQALQNQRITKHKNPAPKARKIYNKLDLTPKFHQQPKYRRCSINSIHISPVNALSIYLTESYSLCQPRKFQYSKSTNPKRVLTKPSEPKYNNGYDNEDSDYILYVNDVLGSEEGKKYMVLDLLGSGTFGQVVKCQNLNNQTVCAVKVIKSKPAYMNQSLTEVRLLEFLNANSDGKNFIRLLDTFMHKEHLCLVFEILASNLYELIKQNQFQGLNMKLVKLLTKQLLDSMAQLKNFQMIHCDLKPENILLCQPDKPNIKVIDFGSACFTRNTIYTYIQSRFYRSPEVILGLPYTESIDMWSLGCIVGELFLGLPMFPGTSEYNQIFKIVDMLGPPPRHMIEVGKNSFNFFKKKVNTTTTTINNNNNNTSETKPIYELKSFDEYCQFLEYKRQKQEGATSTTNNNTNSSSSSNHHHNNYKKEQPNKNYFKHKLLKDIIINYKLPSKKMTNSMIEKEYHDRLLLIDFLTKVLNLNPLERLTPQEALKHPFIIDVNTTDL
>XP_002418404_Candida_dubliniensis
MAYNNNNNSANYNYNFNRHNSIGGSWHLPPPPPPQPQPPSTGAYQQHLSPNNPNGQDILSSDSQFSPQLKSNQIPGFRNPWFSQQQNATPNMLSSSSSSTSTSLSQSPTKSHQIPLLQQHQPPLLNKRLSFTNNLPITYEHESTSNNNNNNNNNNNNNNNNDNGNNGNNNVPPYIHPPTRADNPFNHYFANQEVTLSNNDRRMSAAVDGTHYNPYGFNQQQLNAYPSGPAGVAGAQYLNNPNLGPSINANRRSSVGVLPNYYRQQQQQQQQVQIQDPSAAATAAAAYYLPPARLGRSASIVQYQQYQQALQNQRITKHKNPAPKARKIYNKLDLTPKFHQQPKYRRCSINSIHISPVNALSIYLTESYSLCQPRKFQYSKSTNPKRVLTKPSEPKYNNGYDNEDSDYILYVNDVLGSEEGKKYMVLDLLGSGTFGQVVKCQNLINQTVCAVKVIKSKPAYMNQSLTEVRLLEFLNTNSDGKNFIRLLDTFMHKEHLCLVFEILASNLYELIKQNQFQGLNMKLVKLLTKQLLDSMAQLKNFQMIHCDLKPENILLCQPDKPNIKVIDFGSACFTRNTIYTYIQSRFYRSPEVILGLPYTESIDMWSLGCIVGELFLGLPMFPGTSEYNQIYKIVDMLGLPPRHMIEVGKNSLNFFKKKIITTTTNTTNPDTKPIYELKSFDEYCQFLEYKRQKQEGNTTTNTTTTTNGSSQHHNHNYKKEQPNKNYFKHKLLKDIIINYKLPSKKMTNSMIEKEYHDRLLLIDFLTKVLNLNPLERLTPQEALKHPFIIDVNTNDL
>XP_002547307_Candida_tropicalis
MAYNNYNYNRHNSIGGSWHLPPPSYQQQQQQQQQQSQNPPHLQHQSSHPTLNQDVLGNPNDQYQRPNQHMSGFRNPWYSQQQQQQQQASPSSSLLSSSSLSQSPTKSHQIPLLQQQQQPPLNKRLSFANQLPTTYEYENDNNVPPFIHPPTRADNPFNQYFANQEVSLGSNDRRMSVAIDGTHYNPFGTFGQQNNAYPSGPAGVAGHQYLNNPNLGAIPGANRRSSLAVMPNHYRQQQGPQQPIDPNSPAAAYYLPPARLGRSASIIQYQQYQQALQNSKVNKAYRPAPKARKIYNKMELTPKYHQQPKYRRCSVNSIHISPVNALSVYLTESYSICQPRKFQYSKSTNPKRVLTKPSEPKFNNGYDNEDSDYILYVNDVLGSEEGKKYMVLDLLGSGTFGQVVKCQNLSNQSVCAVKVIKSKPAYMNQSLTEVRLLEFLNTNSDGKSFIRLLDTFMHKEHLCLVFELLASNLYELIKQNQFQGLNMKLVKIISKQLLEGLAQLKSFQMIHCDLKPENILLITGDKPTIKIIDFGSATFSKNTIYSYIQSRFYRSPEVILGLSYGEAIDTWSLGCIVGELYLGLPLFPGTSEYNMLWKIQEMLGPPPRHMLLGRNSMNFYKKLPGKTPDDKPNYQIKTYEEYCQFLEQKKGSSAHEKENKNYFKHKSLKDIIMNYRLPSKKMTNSMVEKEMRERELLVDFLTKVLNWNPIERLTPQEALKHPWMNS
>XP_003867667_Candida_orthopsilosis
MSYNQYNYRHNSIGGNWHLPPPNHHHQQQQQQQQYPNGRPTNSDMQASDQIYLPQQAYKSNQAPGFRNPWFSMNHPSSTASSPSASSSVMSQSPTKSHHIPLLQQHQPPPLNKRLSFTNQLSTTYENENSNPTNPQVSPYIHPPTRADNPFTQYFSNPEVSLNNPNDRRMSAAVDGTYSNPYGYNQQNRAALVQGGALFGGNGDASVAQGVAPGLSQFINPNMAPGMTPGSSGANRRSSVAVMPNHYYQQPIQAYDNKGGQHYASPARRSGSIVQYQQYQQALQHQKTTKPRKPAPKARKIRNKAELSPKIHQQPKYRRCSVNSIHISPLNALSVYLTESYSICQPRKFQYSKSTNPKRVLTKPSDPKFNNGYDNEESDYILYVNDMLGSEEGRKYMVLDLLGSGTFGQVVKCQNLINQTVCAVKVIKSKPAYMNQSLTEVRLLEFLNNNSDGKSFIRLLDTFMHKEHLCLVFELLASNLYELIKQNQFQGLSMKLVKLLTKQLLDAMAQLKNFQMIHCDLKPENILLCQPDKPNIKVIDFGSACFTRQTIYTYIQSRFYRSPEVILGLPYTESIDMWSLGCIVGEFFLGLPMFPGTSEYNQIWKIVDMLGPPPRHMIEVGRNSSNFFKKIPSDTTDGKPTYEIKTFEEYTHDLQVAKVESGSSHAHKKEQPNKNYFKHKLLKDIILNYKLPSKKMTSSMVEKECQERLLLVDFLTKVLNLNPLERLTPQEALKHPFVQDVRSIEMPTV
>XP_001527123_Lodderomyces_elongisporus
MAYNNYNFRHNSIGGNWHLPPPVQQQQQQQQQSSTNVNSSTAEQSYLSPQNATTFKSNNMLGFRNPWFSVNQSGSLATSPSTNTSSNLSQSPTKSQHIPLLQQPPQLAKRLSFTNQLATTYEDGAGLGPEAGPGTNTGVVTGTTSQPPFIHPPTRADNPFTQYFSNQEVTLGNVNDRRMSAAVDGTHFNPYGHGAQYGSSAYPTQIMANNDSLSLAQVSNSTAAAAAAAAAAGGDIGIGGGVTRHAANSNIAALRRSSMAATPSHYQHQQPIVSYDSKGVPYYVAPPTATGRSPSIVQYQQYQQYQQALQNQNPNQNLQKLRRPAPKARKIYSKLDLAPKIHNQPKYRRCSVNSIHISPVNALSVYLTESYSICQPQKFQYSKASNPKRVLTKPLEPKFNNGFDNEESDYILYVNDILGSEEGRKYMVLDLLGSGTFGQVVKCQNLTNQTVCAVKVIKSKPAYMNQSLTEVRLLEFLNTNSDGKHFIRLLDTFMHKEHLCLVFEILASNLYELIKQNQFQGLNMKLVKLLTKQLLEALAQLKSFQMIHCDLKPENILLCQPDKPNIKVIDFGSACFTRQTIYTYIQSRFYRSPEVILGLPYTESIDMWSLGCIVGEFFLGLPMFPGTSEYNQIWKIVDMLGPPPRHMIEVGRNSMNFFNKVPLTNANEKPRYEIKNYDEYCTFINSTKSDHHGGGSGHSHKKEQPNKNYFKHRLLKDIILNYKMPSKKMTNSMIEKECQERALLVDFLTKVLNLNPLERLTPQEALKHPFIRDVRTIELI
>XP_007374565_Spathaspora_passalidarum
MNQSLTEVRLLEYLNANSDGRSFIRLLDTFMHKEHLCLVFELLASNLYELIKQNQFQGLNMKLVKLLTKQLLEAMAQLKNFQMIHCDLKPENILLIQPDKPNIKVIDFGSACFTRQTIYTYIQSRFYRSPEVILGLPYTESIDMWSLGCIVGELFLGLPMFPGTSEYNQIWKIVDMLGMPPRHMIEVGRNSLNFFKRIEPKSADDKPSYTVKTYDEYLEFLETSKDNHHHSRKKEQPNKDYFKHRLLKDIILNYKLPSKKMTNSMIEKECQERLLLIDFLTKVLNLNPLERLTPQEALKHPFVSDVPTLEMP
>XP_043047837_Scheffersomyces_spartinae
MSYNYANYGRHNSIGGNWHLPPPLGYPHLNQDQGPFNSTQLPHQQQQGLLPQQSPQLQLGLPQQQQQAAAAPGFRNPWFVSAAANNGANGPPLGLGGIAPSGSGSNRSIMMSQLPTKLQPGVPLLQQHQQHAKRMSFANQLPTTYEYEDQERQKANAPYIHPPTRVSNPFNHYYENQGISLELKDVSQDRRMSVAGDGTYYANSSMDPFGQRQEQEQQQHQQQHQQLHNYPGNAYYGLNMDNMDMSNATTTTNNNNNINNNHFPGHGRFAQAQAQGGPLARRSSVAVGAFQPAKYEPQTHYFNPVRHGRQGLVVQFQKYQQAMVDQQQVGSKRQIAPRMTKVSNLNSLRPRIHKQPKYRRCSVDSIHISPANALTIYLTETYSICQPKLFQYSKATNPKRVLTKPLEPKYNNGYDNEDSDYILHVNDVLGTQEGRKYIVLDLLGLGTFGQVVKCQNLANQSVCAVKVIKSKPAYMNQSLTEVRLLQFLNKNSDGKLFIRLLDTFMHKEHLCLVFEILASNLYELIKQNQFQGLNMKLVKLLTRQLLESVAQLKTFQMIHCDLKPENILLCQPDKPDIKVIDFGSACFSRQTIYSYIQSRFYRSPEVILGLPYTESIDMWSVGCIVGELFLGLPMFPGTSEYNQMWKIVDMLGFPPRHMIEVGRNSLHYFQKVPSTTPNGKPEYTIKSFDKYVQYLRSTGKGAQADAEKPNKEYFNQHSLKDIIMNYSMHQKKMTSSMIEKECSERLVLVDFLLKVLNLNPLKRLTPLEALKHPFVADVKFR
>XP_001384935_Scheffersomyces_stipitis
AYNNFNRHNSIGGNWHLPPPPHGYNSMNMNNFNNPINSNNQNQQRKQQTQQNQLSNQHMSGFRNPWYSPSQPSSGAGLVLSQSPTKPSLSGAVSAIPLLQQQQNKRASFANQLPTTYEYDDQRRQSNAIPFIDPPTRADNPFNQYFTNQEVVLGADRRMSAAVDGTYYGYGSYNGTNGSNSNSNIIPNYQSQYLQKNPTMPGAMGMMNNRRSSVAGIGSGYKHPPGPERGASYYLPQARVGRSPSIVQYQQYQQSLPTQRLRRRPAPKAFKVYNKFDLNPKIHHQPKYRRCSVNSIHISPVNALSVYLTESYSICQPRKFQYSKSTNPKRVLTKPSDPKFNNGFDNEDSDYILYVNDILGTEEGRKYMVLDLLGSGTFGQVVKCQNLANQSVCAVKVIKSKPAYMNQSLTEVRLLEYLNANSDGKNFIRLLDTFMHKEHLCLVFELLASNLYELIKQNQFQGLNMKLVKLLTRQLLEAMAQLRGFQMIHCDLKPENILLCQPDKPDIKVIDFGSACFARQTIYTYIQSRFYRSPEVILGLPYTESIDMWSLGCIVGELFLGLPMFPGTSEYNQIWKIVDMLGIPPRHMLEVGRNSMNFFKKIPAGPGETRSTYSVKTYDEYLHFLETSKSKEDHPKKEQPNKNYFKHRILKDIILNYKLPSKKMTNSMIEKECSERLLLIDFLSKVLNLNPLERLTPQEALKHPFVVDVRTVDSTSSSTSSGSSDR
>XP_020064949_Suhomyces_tanzawaensis
MSSYNYNFNRHNSIGGNWHLPPLQGLNNSNNPNQEPNQDASHHQKHQAPGFRNPWYSPGQQASGAAVNLSQSPTKSQGIPLLQQHQHQQSKRLSFANQLPTTYEYDQRQLLAPPYIHPPTRADNPFNQYYTNQEVSLAGNDRRMSAAVDGPYYNSYNSYASQNAPNAYQAQYLQNPPAHLGPPLGATRRSSVATGSYAAADAREMYYPPGRMGRSPLIVQYQQYQQALQSQRSENKRRPAPKAYKVYNKLDLKPKIHHQPKYRRCSVNSIHISPVNALSVYLTESYSICQPRKFQYSKSTNPKRVLTKPLEPKFNNGHDNEDSDYILYVNDILGTEEGRKYIVLDLLGSGTFGQVVKCQNLSNQSVCAVKVIKSKPAYMNQSLTEVKLLEFLNANSDGKSFIRLLDTFMHKEHLCLVFELLASNLYELIKQNQFQGLNIKLVKLLTRQLLEAMSQLKGFQMIHCDLKPENILLCQPDKPDIKVIDFGSACFSRQTIYTYIQSRFYRSPEVILGLPYTESIDMWSLGCIVGELFLGLPMFPGTSEYNQIWKIVDMLGYPPRHMIEVGRNSLNFFEKAPQTTETKPSYQVKSFEQYVQFLAKTKGKEEHLEQPNKNYFKQRLLKDIIMNYKLPSKKMTNMMIEKECQERLLLIDFLTKVLNLNPLERLTPQEALKHPFVNDVRTIDTPSNKKEAKEV
>XP_020074567_Hyphopichia_burtonii
MSSYNYNINRHSSVGGSWHLPPPQGYADQHQQHSPQHPPQHASQHSAANPGPAAAGPGGPGAIAGFRNPWYSPTQSSGSLIPPSSSSSAGSSNLSQSPTKNLAGGPPTIPLLHQQSKRMSFANQLPTTYEYDDQRQANVAPLIHPPTRADNPFNQYYTNQEVTLGGADRRMSAAVDTSYYSGYNNPYIAGGAAIGGVATGSNNASQLYFQQQHQQQQQQQQQQQLGSPALARRSSVALGSNFHHQPQFLPPQLHHSPQFFNYYNLPRLGRSPLIVQYQQYQQSLQSQRLTGRRRPAPKATKVQNKYSLKPKVHQQPKYRRCSVNSIHISPVNALSVYLTESYSICQPKKFQYSKSTNPKRVLTKPLEPKYNNGYDNVDSDYILYVNDILGTEEGRKYIVLDLLGSGTFGQVVKCQNLSNQSVVAVKVIKSKPAYLNQSLTEVRLLEYLNQNSNGKNFISLLDTFMHKEHLCLVFELLASNLYELIKQNQFHGLNMKLVKLLTKQLLESVAQLKSFQMIHCDLKPENILLCQPDKPDIKVIDFGSACFTRQTVYSYIQSRFYRSPEVILGLPYTESIDMWSLGCIVGELFLGLPMFPGISEYNQIWKIIDMLGYPPRHMIEVGRNSLNFFNKIPSSDPEGKPTYKIKTHEEYVQFLASKGKEDNIKKELKNTNYFKHRLLKDIILNYKLPSRKMTNTMIEREQNDRLLLIDFLSKALNWNPLERMTPQEALKHPFISDVQANFAS
>XP_015468272_Debaryomyces_fabryi
MSYNFNYNRHNSLGGNWQLPPPYGLNGNEQTPPLTDNAAGVQDPQRAAQANQMPGFRNPWYTSNQAPSGIITSPNMSQSPTKGQQAIPLLQQQNKRMSFANQLPTTYEYDGQRPSNAPPFIHPPTRVDNPFNQYYTNQEVNLGHVDRRMSAVADGAYYSANGYNAYPPESTETEFQSQYIQNVPLYSQGLNRRSSVATANYHQTPPNTHVNYHHQPAKVGRSALIVQYQQYQEALQNQLQTTKRKAAPKARKIYNKYDLKPKVHHQPKYRRCSVNSIHISPVNALSIYITESYRICQPKKFQYCKSTNPKRVLTKPLDPKYNNGFDNEDSDYILYVNDILGTDEGRKYIVLDLLGSGTFGQVVKCQNLTNQSVCAIKVIKSKPAYMNQSLTEVKLLEYLNSNSNSKRFIRLLDTFMHKEHLCLVFELLASNLYELIKQNQFQGLNMKLVKLLTRQLLEAMAELKGFQMIHCDLKPENILLFQPDKPDIKVIDFGSACFTRQTVYSYIQSRFYRSPEVILGLPYTESIDMWSLGCIVGELFLGLPMFPGTSEFNQIWKIVDMLGYPARHMIEVGRNSLNFFNKFPPSIPDGKPVFRIKTLEEYFQFLASAKGKEDQIKKEQPNKNYFKHRLLKDIIMNYKLPSKKMTNSMIEKECQERLLLVDFLSKVLNLNPLERLTPQEALKHPFVSDVSLHHSSAASANSSGDRSANHTDYSDTTKEGKTLSGSTGSMSNSSRTSIPSEI
>XP_002770772_Debaryomyces_hansenii
MSYNFNYNRHNSLGGNWQLPPPYGLNGSEQTPPLADNTPGVQDPQRTAQSNQMPGFRNPWYTSNQAPSGMVTSPNMSQSPTKGQQTIPLLQQQSKRMSFANQLPTTYEYDGQRPSNAPPFIHPPTRVDNPFNQYYTNQEVNLGHVDRRMSAVADGAYYSANSYNAYPPESSDPEFQSQYMQNVPLYDQGLNRRSSVATGNYHQAPHNTHVNYHHQPAKVGRSASIVQYQQYQQALQNQSQTSKRNAAPKARKIYNKYDLHPKVHHQPKYRRCSVNSIHISPVNALSVYITESYRICQPKKFQYCKSTNPKRVLTKPSDAKYNNGFDNEDSDYILYVNDILGTDEGRKYIVLDLLGSGTFGQVVKCQNLTNQSVCAIKVIKSKPAYMNQSLTEVKLLEYLNSNSNSKRFIRLLDTFMHKEHLCLVFELLASNLYELIKQNQFQGLNMKLVKLLTRQLLEAMAELKGFQMIHCDLKPENILLFQPDKPDIKVIDFGSACFTRQTVYSYIQSRFYRSPEVILGLPYTESIDMWSLGCIVGELFLGLPMFPGTSEFNQIWKIVDMLGYPPRHMIEVGRNSLNFFNKFPPSIPDGKPVFKVKTLEEYIQFLATTKGKEDQVKKEQPNKNYFKHRLLKDIIMNYKLPSKKMTNSMIEKECQERLLLIDFLSKVLNLNPLERLTPQEALKHPFVSDVSLHHPSTSSTASSGDRSSNHSDLSDNLKDAGKAPTGGISDSSRAPIPS
>XP_006688282_Yamadazyma_tenuis
MSYNYKNQYNRHNSVGGNWNLPPINGSSYNQSSPNQDLKNDPAQNQVPGFRNPWYYSSQSPSLSSPTGTSHGSHSPTKSQPTIPLLQQQQQAKRLSFTNQLPTTYESDASGQLRQHSNGPNFIYPPARADNPFNQHYTDMAVAGPERRMSAAVDNYTGMDQGGAGVMTDWSTPANLNNRPNAYTMNSQMGYLNNNRRSSVAAAGFQHSPATYNDSRYNNYYGGAMRFSRSQSIVQYNQYQQSLQDQKLTFRRKPAPKLKKVHNSLDLKPKVHQQPKYRRASVNSIHISPANALSVYITESYGICQPKKFQYSRATNPKRVLTKPSEPKYNNGHDNDDSDYILYVNDILGTEEGRKYIVLDLLGSGTFGQVVKCQNLSNQTVCAVKVIKSKPAYMNQSLTEVRLLEYLNANSDGKNFIKLYDTFMHKEHLCLVFELLASNLYELIKQNQFQGLNMRLVKLLTKQLLESMAELKNFQMIHCDLKPENILLCQPDKPDIKVIDFGSACFTRETIYSYIQSRFYRSPEVLLGLPYAESIDMWSLGCIVGELFLGLPLFPGTSEYNQVWKIVDMLGPIPRHMIEVGKNSMNFFKKKDNGPDTKPTYEMKTYEEYLDFLKQHEKEEKYKKEEKNKNYFKQRSLKDIIMHYKLPSKKMTNSMVEKECEERLLLVDFLTKVLNMNPLERLSPQEALKHPFVKNVELSNAFNTTGNNQTHNTRFQHGNHFNEA
>XP_001485788_Meyerozyma_guilliermondii
MWTPLTCRASNLPPVVRYTLRENLSCHVTECQGRAERQPSSPLCNPKVSTPLSISLMAYNYNTNRHNSVGGSWQLPPPPPQPPVSSGAYSDSPAMMNHDFRNPWFSGGRPQAQQNVAGQMLMANSPTKTPQLPLLQTQVGQQPKRLSLVNQLPTTYEDETQNSGPFIHPPTRVDNPFNQYYTNQDVTLDDRRMSVADGSYLKSGYNGFAEPGGGGGVAGAGIAPPYGQASFNNLRRSSLAVGPFMDGGVAGYRKPGRSASVVQYQQYQQSVLEKQHSYFRLPAPRAKRVHSKLDLHPKIHHIPKYRRASVNSVHISPVNALSIYLTETYRICQPKKFQYSKLTNPKRVLTKPLDPKYNNGYDNEDSDYILYVNDVLGTEEGRKYIVLDLLGSGTFGQVVKCQNLTNQSVCAIKVIKSKPAYMNQSLTEVRLLEFLNSNSDGNHFIRLLDTFMHKEHLCLVFELLASNLYELIKQNQFQGLNMRLVKLLTKQLLESMAQLKSFQIIHCDLKPENILLCQPDKPDIKIIDFGSACFTHQTIYSYIQSRFYRSPEVILGLPYTESIDMWSLGCIVGELFLGLPMFPGTSEYNQIWKIVDMLGYPPRHMIDVGRNSTNFFHKVPASTPEGKHSYTIKSYDEYVQYLASTKGKEEQSQKEQKNKNYFKHRLMKDIILNYKFSSKMTNTMIEKECQERLLLVDFLTKCLNMNPLERLTPQEALKHPFVNDVLQPLTPTPQPESTQNHFAPRRASTLDNRIQAQYSRT
>XP_018711884_Metschnikowia_bicuspidata
MPLLHAKKQLFANQLPVTYETAAQQGQAGAHIKPPTRADNPFLQYYTGAEVALGGGPDRRMSAAVDGLLYNPYADAYDAFPAQAAAHPAYMASSLLAPGGAQQAAQRRSSVAFGAALYHASPTSTRHLRPQIMAPPSGGAYVAPVLPSFGAPARVAAPRMARVQSKADLRPRVHSQPRYRRRSVSATHISPANALTVYLTETYSLCQPQRFRYSKTSNPKRVLTKPSEPKYNNGNDNEDSDYILYVNDMLGPEEGRKYVVLDLLGSGTFGQVVKCQNLANQSVVAVKVVKSKAAYLNQSLSEVKILEYLNQNSRSGNFIRLLDTFMHKEHLCLVFELLASNLYELIKQNQFQGLNMKLVKSLTTQLLSSCLELKSFQIIHCDLKPENILLCQPDKPEIKVIDFGSACFTRKTIYSYIQSRFYRSPEVILGLPYTESIDMWSLGCIVGELFLGLPMFPGSSEYNQIYKIVDMLGAPPRHMLDHGRNLLQFFDKIPSSDPNGKPTYRLKTYDEYVDYLSKQKDKGKTEQPNKNYFDQKLLKQIILDYKMPSKKMTQSMIDKEYAQRHLLIDFLTKVLNPDPLERLTPLEALKHPFVNDAVPTQEKSFSSANSTVSLTAHTQTDLTNDTIMKV
>XP_002617161_Clavispora_lusitaniae
MSFNFLYNRHDPTQNTWSTAAGDQKSPATDHVTASGSASQPPGFRNPWYSPSNSTSHKNQPGQPQPPQMSLLGTKKQSFANNLPVTYEDGDQQNAASYIHPPPRADNPFNHYYTNQEVSLNHFPDRRMSAAVDGSLYNPYNNPFQPVNGANNAATQMLPTGVAGGSMFSNMGGAMAARRSSVAVGSSQYQGEHLNNRFFNAQLDNSSPGASYYHMPRPPSPPKAVAKMVRVRNKGDLKPKSHNQPKYRRRSVNAIHISPTNALSVYLTESFSMCQPQKFRYCKTTNPKRVLTKPSEPKYNNGCDNEDSDYILYVNDILGQEEGRKYVVLDLLGSGTFGQVVKCQNLANQSVVAVKVIKSKPAYLNQSLSEVKLLEFLNQNSRSNSFIRLLDTFMHRDHLCLVFEILASNLYELIKQNQFHGLSMKLVKSFTRQLLDACAQLKNFQIIHCDLKPENILLCQPDKPDIKVIDFGSACFKRQTIYSYIQSRFYRSPEVILGLPYTESIDMWSLGCIVGELFLGLPMFPGSSEYNQLYKIIDMLGDPPRHMIDVGRNSLNFFEKIPPTEENGKPTYRLKTHEEYLEFVRLSKGKEDLNKAESPNKNYFNHRLLKDIILNYKMPSRKMTQSMIDKEYKDRHLLVDFLSKVLNLNPLERLTPQEALKHPFVNDSVSADTHSMSPISTVLSTASPSKTQC
>XP_025340296_Candida_haemuloni
MSFNYPHSRQSASESWSNNSAETLKSASMNASTSTTPNSHNASMAPVPPDSDQPPGFRNPWYSPGQQMAPSLGQQQMGTGMNHSPQHSPQLSLLQQKKQPFANQLQTTYENAASQQNSQQPVFYPPSRADNPFNHYYTNQEVSLHHMPDRRMSAAVDGPLFNPYGNALNLQANASAANSHLYPPNTAQNPLQFAPSIPYNSARRSSVAAGANSYQRTPLQSRYFSGVNVPPTAPFMGVPAPPPVKSTPKIMKVRSKSDLKPKVHHQPKYRRRSINSIHISPVNALSVYLTESYSMCQPQKFRYSKTSNPKRVLTKPSEPKFNNGYDNVDSDYILYVNDMLGTEEGRKYVVLDLLGSGTFGQVVKCQNLSNQSVVAVKVIKSKPAYLNQSLSEVKLLEFLNQNSSSTTFISLLDTFMHKEHLCLVFEILASNLYELIKQNQFNGLNMKLVKSFTRQLLEACAQLKNLQIIHCDMKPENILLCQPDKPDIKVIDFGSACFTRQTIYSYIQSRFYRSPEVILGLPYTESIDMWSLGCIVGELFLGLPMFPGSSEYNQIWKIVDMLGNPPRHMIEVGRNAMNYFEKLPSSEANGKPSYRLKSHEDYLEFLRTTKGKDEVRKSEQPNKEYFNDRLLKDIIVNYKMPSRKMTQSMVDKEMHDRHLLVDFLGKVLNFNPLERLTPQEALKHPFVSDTSAPPKNIPLDSPNPSAMV
>XP_024715484_Candida_pseudohaemulonis
MSFNFPNHRQASQDPWPSSGDTFRPQNMNASLGLTSNASSSLGPDSEQPPGFRNPWYSPNQQMAPQLGGPPMGTSMNHLPQQLPQLSLLQQKKQPSFANQLQTTYENAALQQNSQQPVFYPPLRADNPFNHYYTNQEVLLHHMPDRRMSAAVDGPLYNPYGNAMNLQQNASAANAHLYPPNTGQGSLPFAPSMPYNSARRSSVAAGANSYQRTPLHSRYFNGANAPPSASFLGAQPPVTVKMTPKILKVRSKSDLKPKVHHQPKYRRRSINSIHISPVNALSVYLTESYSMCQPQKFRYSKTSNPKRVLTKPLEPKFNNGYDNVDSDYILYVNDMLGTEEGRKYVVLDILGSGTFGQVVKCQNLNNQSVVAVKVIKSKPAYLNQSLSEVKLLEFLNQNSSSSTFISLLDTFMHKEHLCLVFEILASNLYELIKQNQFNGLNMKLVKSFTKQLLEACAQLKNLQIIHCDLKPENILLCQPDKPDIKVIDFGSACFTRQTIYSYIQLRFYRSPEVILGLPYTESIDMWSLGCIVGELFLGLPMFPGASEYNQIFKITDMLGNPPRHMIEVGRNAMNYFEKCPSSDASGKPSYRLKSHEDYLEFLRQTKGKDEVRRAEQPNKEYFNDRLLKDIILNYKMPSRKMTQMMIDREMHDRHLLVDFLAKVLNFNPLERLTPQEALKHPFVSESTPAAHKTPLDSPNPAAMA
>XP_025338945_Candida_duobushaemulonis
MSFNFPNHRQASQDPWPSGGDTFRPQNMNASLGSTPNASSSLGPDSEQPPGFRNPWYSPNQQMAPQLSGPPMGTSMNHSPQQSPQLSLLQQKKQPSFANQLQTTYENAASQQNSQQPIFYPPSRADNPFNHYYTNQEVSLHHMPDRRMSAAVDGPLYNPYGNAMNLQQNASAANAHLYPPNTGQGSLPFAPSMPYNSARRSSVAAGANSYQRTPLHSRYFNGANAPPSASFMGAQPPAAVKTTPKIMKVRSKSDLKPKVHHQPKYRRRSINSIHISPVNALSVYLTESYSMCQPQKFRYSKTSNPKRVLTKPSEPKFNNGYDNVDSDYILYVNDMLGTEEGRKYVVLDILGSGTFGQVVKCQNLNNQSVVAVKVIKSKPAYLNQSLSEVKLLEFLNQNSSSSTFISLLDTFMHKEHLCLVFEILASNLYELIKQNQFNGLNMKLVKSFTKQLLEACAQLKNLQIIHCDLKPENILLCQPDKPDIKVIDFGSACFTRQTIYSYIQSRFYRSPEVILGLPYTESIDMWSLGCIVGELFLGLPMFPGASEYNQIFKITDMLGNPPRHMIEVGRNAMNYFEKCPSSDASGKPSYRLKSHEDYLEFLRQTKGKDEVRRAEQPNKEYFNDRLLKDIILNYKMPSRKMTQMMIDREMHDRHLLVDFLAKVLNFNPLERLTPQEALKHPFVSESTPAAHKTPLDSPNPATMI
>XP_028890442_Candida_auris
MSFNYPYSRHNPQDSWSIGSGEYGKSAAMGSPGSANSGTMMPENDQSPGFRNPWYSPSQLGQQSLAGSMNNSPQHSPQLSLLQQKKQPFNNQLQTTYENADQQLSSQQPTIYPPSRADNPFNHYYTNQEVSLHHMPDRRMSAAVDGPLYNPYNNAMHLHSSATTNSQLIPPGSAQNALPFTSSMAYNSARRSSVAAGANSYQRTPLQSRYFSGVNVPPSAPFIGVPPAGPPTKTTPRLTKIRSKNDLKPKIHHQPKYRRRSINSMHISPVNALSVYLTESYSMCQPQKFRYSKTSNPKRVLTKPSEPKFNNGYDNVDSDYILYVNDMLGVEEGRKYVVLDLLGSGTFGQVVKCQNLANQSVVAVKVIKSSAPFLNQSLSEVKLLEFLNQNSSSSNFIKLLDTFMHKEHLCLVFEILASNLYELIKQNQFNGLNMKLVKSFTRQLLEACAQLKNLQIIHCDIKPENILLCQPDKPDIKVIDFGSACFTRQTIYSYIQSRFYRSPEVILGLPYTESIDMWSLGCIVGELFLGLPMFPGSSEYNQIWKIVDMLGNPPRHMIEVGRNAMNYFEKLPSPDANGKPKYKLKSHEDYLDFLRKTKGKDEATKAEQPNKVYFSDRLLKDIILNYKMPSRKMTQTMVDREMHDRHLLVDFLTKVLNFNPLERLTPQEALKHPFVSETSVASYPKVSSSEYSAAPTVV
>NP_012394_Saccharomyces_cerevisiae
MNSSNNNDSSSSNSNMNNSLSPTLVTHSDASMGSGRASPDNSHMGRGIWNPSYVNQGSQRSPQQQHQNHHQQQQQQQQQQQQNSQFCFVNPWNEEKVTNSQQNLVYPPQYDDLNSNESLDAYRRRKSSLVVPPARAPAPNPFQYDSYPAYTSSNTSLAGNSSGQYPSGYQQQQQQVYQQGAIHPSQFGSRFVPSLYDRQDFQRRQSLAATNYSSNFSSLNSNTNQGTNSIPVMSPYRRLSAYPPSTSPPLQPPFKQLRRDEVQGQKLSIPQMQLCNSKNDLQPVLNATPKFRRASLNSKTISPLVSVTKSLITTYSLCSPEFTYQTSKNPKRVLTKPSEGKCNNGFDNINSDYILYVNDVLGVEQNRKYLVLDILGQGTFGQVVKCQNLLTKEILAVKVVKSRTEYLTQSITEAKILELLNQKIDPTNKHHFLRMYDSFVHKNHLCLVFELLSNNLYELLKQNKFHGLSIQLIRTFTTQILDSLCVLKESKLIHCDLKPENILLCAPDKPELKIIDFGSSCEEARTVYTYIQSRFYRAPEIILGIPYSTSIDMWSLGCIVAELFLGIPIFPGASEYNQLTRIIDTLGYPPSWMIDMGKNSGKFMKKLAPEESSSSTQKHRMKTIEEFCREYNIVEKPSKQYFKWRKLPDIIRNYRYPKSIQNSQELIDQEMQNRECLIHFLGGVLNLNPLERWTPQQAMLHPFITKQEFTGEWFPPGSSLPGPSEKHDDAKGQQSEYGSANDSSNNAGHNYVYNPSSATGGADSVDIGAISKRKENTSGDISNNFAVTHSVQEGPTSAFNKLHIVEE
>XP_018221194_Saccharomyces_eubayanus
MKTSNNNNSSSSNSNKNTSLSPTLLSHSDTSMTSSRESQDTSHLGGGIWNPSYMGQTSQRPTQQQQQQQQQQQQQQQQQQQQQQQQQQQQQQQQQQQQQQQQQQQQQQQQQQQQQQQQQQQQQQQQQQQQQQQQQQQQQQQQQQQQQNPQFSFVNPWGEEKITNSQQNLVYPPKYDDPNTNESLDAYRRRKSSLVVPPSRAPAPNPFEYDSYPAFTNSNTSLSANANGQFSSAYQQEQQQQAYQQSAINPSQFGSRFVPSLYDRQEFQRRQSLATANYSSNFPSINSNANQGTNSIPAMSPYRRLSAYPPSTSPPLQPPFKQLRRDEVQGQKLSIPQMQPCNSKNDLQPVINATPKFRRASLNSKTISPLVSVTKSLITTYSLCSPDFTYQTSKNPKRVLTKPSEGKCNNGFDNVNSDYILYVNDVLGVEQNRKYLVLDILGQGTFGQVVKCQNLLTKEILAVKVVKSRTEYLTQSITEAKILELLNKKIDPANEHHFLRMHDSFVHKNHLCLVFELLSNNLYELLKQNKFHGLSMQLIRTFTAQILDSLCVLKESKLIHCDLKPENILLFAPDKPELKIIDFGSSCEETRTIYTYIQSRFYRAPEIILGIPYSTSIDMWSLGCIVAELFLGIPIFPGASEYNQLTRIIDTLGYPPSWMIDMGKNSGKFMSKLAPEDSGNSSQKHRMKTIEEFCREYNIVEKPSKQYFKWKKLPDIIRNYRYPKSIQNNQELIDEEMRNRECLIHFLGGVLNLNPLERWTPQQAMLHPFITKQIFTGEWFPPGSSLPGPSRKHDNTKGQLNDNRNTKDSDNDANHNYVYNFNAGDGSADSVDIGSIGKRNVNLSNNFSMESHSVQEGPSSEFNKLHIVEE
>XP_033767150_Saccharomyces_paradoxus
MNSSNNNDSSSTNSNMNNSLSPTLVTHSDASMGSGRASPDDRHSGRSIWNPSYVNQGSQRPPQQQQQQQQQQQQQQQNSQFFFVNPWNEEKVTNSQQNLVYPPQYDDLNSNESLDAYRRRKSSLVVPPARAPAPNPFQYDSYPAYTNSNTNLAGSTSGQYPSGYQQQQQHAYQQGAIPSSQFGSRFVPSLYDRQEFQRRQSLAATNYSSNFSSLNSNANQGTNSIPVMSPYRRLSAYPPSTSPPLQPPFKQLRRDEVQAQKLSIPQMQPCNSKNDLQPVLNATPKFRRASLNSKTISPLVSVTKSLITTYSLCSPEFTYQTSKNPKRVLTKPSEGKCNNGFDNINSDYILYVNDVLGVEQNRKYLVLDILGQGTFGQVVKCQNLLTKEILAVKVVKSRTEYLTQSITEAKILELLNQKIDPANKHHFLRMHDSFVHKNHLCLVFELLSNNLYELLKQNKFHGLSIQLIRTFTTQILDSLCVLKESKLIHCDLKPENILLCAPDKPELKIIDFGSSCEEARTVYTYIQSRFYRAPEIILGIPYSTSIDMWSLGCIVAELFLGIPIFPGASEYNQLTRIIDTLGYPPSWMIDMGKNSGKFMKKLTPEESAASTQKHRMKTIEEFCREYNIVEKPSKQYFKWKRLPDIIRNYRYPKSIQNSQELIDQEMQSRECLIHFLSGVLNLNPLERWTPQQAMLHPFITKQEFTGEWFPPGSSLPGPSEKHDNTKGRQNDHRSTRDSKNNANRNYVYNSSSATGGTDSVDIGAISKRKENVSSDIPNDYAVTHSVQEGPTSAFNKLHIVEE
>XP_003678278_Naumovozyma_castellii
MTTPNDFASPKEMSPRHANSSESLHNNHQLQQGAADQANNNNNIWKSTFMNQQQQQQQQQNSFAFTNPWSSNNADSTLSPPQQQQQSYNMDMDEDMLESFKRRKSSLVIPPSRAPAPNPFQYDQYNQYGPPQSQQQVPSQQQEINYSHQQQQQLYNAHQYGARLGPSMYQDFQRRQSMAASHLYPNGNGNNITNYSTRTINKNSSITPNTANPSMMAGPSYIPGGLSNDNSMVSPFRRLSAYPTTNIHTPATANLQPPYKQLRRTGEEQQQQQQPKPLIIPSMKVCKNRNDLNPITNPTPKFRRASLNSKTISPLLALTKNLITTYQLCSPDFTYKPSKNPKRVLTKPSEGKFNNGFDNVNSDYILYVNDVLGSEQNRKYLVLDILGQGTFGQVVKCQNLTTKEILAVKVIKSRSEYLNQSITEAKILELINNKIDPENKHHFLRMYDSFIHKNHLCLVFELLSNNLYELLKQNQFHGLSIQLIRIFTKQMLESLCVLKDSKLIHCDLKPENILLCSPDKPALKIIDFGSSCEETRTVYTYIQSRFYRAPEIILGIPYSTSIDMWSLGCIVAELFLGIPIFPGSSEYNQLTRIVDTLGYPPNWMIDMGKNSGKFLKRVIDEDDEDDEEGTTKVTKKFELKTLEEFNMDFPDAKEEPGKKYFKWNKLHDIIKNYRISKSIQNNPRAVEQEMANRECLNHFLEGILNINPLARWTPQQASMHPFVTQQPFTGEWYPPGSSVNMIHRQNTTNKQERKNDGVLENNFDAKLTVPSKNGEPVARNKSTSNEFNKLSIE
>XP_003980283_Naumovozyma_dairenensis
MESIHNGTMSSNGNAAVQITNNDNNLKNNSPFNNSIWKANYVENSQQQQQQQQQQLQSKDSLTPGGVSPARKQQGMGPPSSIPQQQQQQQQQQFSFTNPWNKNDTVLPQQTYNYAMDEDMLESFKRRKSSLVIPPSRARAPNPFEFNFQYQAFPQQSSQQGINNNSNSNPYSYQQYQQHQLYNTHQYNNPNLMAANGNNNSRFFNQQDFHRRQSVAASQFYPSTNTSNISNNTKSMMNSPNSVSMQSNNNNIHSSNTYLPTATPTNTSNNNIMVNNNNNNNNNNNNNNNNNYNPNSAITASFRRLSAYPTTGISSTIPSQQQLLRKGSILEASPSAAATAQPIVIPTMKKVNFKKDLKPIINPTPKFRRASLNSKTISPLLALTRNLITTYQLCSPDFTYKPSKNPKRVLTKPSEGKFNNGFDNVNSDYILYVNDVLGVEQNRKYLVLDILGQGTFGQVVKCQNLMTKEILAVKVIKSRSEYLNQSITEAKILELINSKIDPENKFHFLRMFDSFIHKNHLCLVFELLSNNLYELLKQNQFHGLSLPLIRLFAKQLLESLCILKDNKLIHCDLKPENILLCSPDKPSLKIIDFGSSCEETRTVYTYIQSRFYRAPEIILGIPYSTSIDMWSFGCIIAELFLGIPIFPGASEYNQLSRIIDTLGYPPNWMIDIGKNSGKFLLLNDDDPNDFKNKFRLKTIDEMNKTIMNNNDKNNVRKEEPGKQYFKWKKLPEIIKNSRIPKPIQNNPKAIEQELLNRDCLINFLKGVLNINPLERWTPQQASLHPFITQQLFTGEWFPPGSNINTVYRQHHQNQDQNQSENYVATNQEQPQMSGAPAQEQAEPMLGLSSSSSSIISHNHDNINIIDNNTQGTHSVQDGGTTSREFNKLSIEEQTLASTNL
>XP_003957926_Kazachstania_africana
MDQTNGQQMNSPFDNSGNTNNSTNNTNNNTNNNGNNDGSDNGYHLWNQDYLSPGHPQVSLDSQMNLQNNHIQQQKNEKQHTPTFIFTNPWDNNEKIPQQNLQYSQNYETYGMSNEDFEAFKRRKSSLVIPPARAPAPNPFHYDKYPLYSNINNNNINNSHRPSLGSSSSSLAPMNLQMSNPSLYQQQAQQAQDLFEKQQAQQQLLSSRFLPSFYNAHNQDAQRRQSLAAPYYSQTYQSNPSVAGSKANSITPSNAIPGSNSTNNYSTNAPNMTSLPAILPYRRLSAYPSSTAHLLHPSNLRMAATDADLLQQHLYPRPQSQYTVPSLQKCSSKSDLQPIVNPTPKFRRASLHSKTISPLVGLTKNLITTYQLCSSDFTYKTSKNPKRVLTKPNEAKLNNGYDNVNSDYILYVNDVLGTEQSRKYLVLDILGQGTFGQVVKCQNLLNKEIIAVKVIKSKSEYLNQSITEAKILELINTKIDPNNVHHFLRMQDSFIHRNHLCLVFELLSNNLYELLRQNQYHGLSIQLIKIFTKQLLDSLCILKDNKLIHCDLKPENILLCSPDKPDIKIIDFGSSCEETRTVYTYIQSRFYRAPEIILGIPYSTSIDMWSLGCIVAELFLGIPIFPGSSEFNQLTRIITTLGYPPNWMLEMGKNTSKFMKKSEECDQSMKYKLKTIDEFNCDFEKANEQPGKKYFKWDKLNDIIRNYRIPKTIQNSNDLVQQEMNHRECLIHFLSGILNLNPLERWTPQQASLHPFITNQPFTGEWYPPGSFNRNLDDRTSQFNNLKIEEQ
>XP_022463617_Kazachstania_naganishii
MHQNSSQMTNNNGNSIWNPNFFQNDEGQQQQQQEQQQQQQQQQKQEVKFAFNNPWDSNGGNQNDYSTGQVAGDAAGNTGHVLYSPNHEMIMETPNEDFENFKRRKSSLVIPPTRAGAPNPFQYENYPTYNSMGQNTSSINSNGDYGPGGASSSAGPGTALSGFNPSMGSSQQQRQSLFNKQQQQQQHLNTRFVPNLYNQQNGFQRRQSMAATAFTTPQYTTAPSTAGNTTSNFGNNAGTVGPNGHFSTNMANSSSAGKLQNVQSGMNPNFMGMSSVSPYRRLSAFPTSSGGMTSATPTTSTPFPQQFAPLREEKPTIPQMSSCKSKSELSPTVNKTPKYRRASVHSQTISPLNAMTKNLITTYQLCSPDFIYKTSKNPKRVLTKPSEGKCNNGYDNVNSDYILYVNDVLGVEQNRKYLVLDILGQGTFGQVVKCQNLQTKEILAVKVIKSRSEYLNQSITEAKILELINTKIDPNNVHHFLRMHDSFVHKNHLCLVFELLSNNLYELLKQNQYHGLSMQLIKIFTKQMLDSLCVLKDSKLIHCDLKPENILLCSPDKPDIKIIDFGSSCEEARTVYTYIQSRFYRAPEIILGIPYSSSIDMWSLGCIVAELFLGIPIFPGSSEFNQITRIVNTVQQPPNWMLDMGKNTSKFMHKLEPWENRSELGSKYRLKTLDEFNRDFKDANEKPGKQYFKWEKLQDIIKNYRIPKNIQHSQELIDQEMANRACLLHFLTGILNLNPLERWAPQQAAQHPFITNQPFTGEWYPPGTLQSIQNTNTGSSAHGHSERSDDGTGVNPAGHVNGTNSNFTSNNSNNLHHHSANNDNSNKINDTTPNENYNNNNTNNNNKMAAHNHHNNLITNHYIPSPPGGTTKKFTNLTIREE
>XP_447506_Candida_glabrata
MVQIYYNENQALEPMQHNQANGIWKASYMDEANADSKRFAFTNPWGNEKIDEDEAMSYNYSSANSTADVDMNSDMYKRRKSSLVVPPSRAAAPNPFQYETMQNSTGTAQRAMYPESSAYQQQRQIMVPHQQQGQLASRFNSRFVPSLYNPQEFQRRQSLATAQFSTPSSLHGSASNQAFNTGSGNNGVNLNYASANVTTNNSSTYLSAMTPNVPMEMGNIPLASPHRRLSAFPTSGTTNSSLQPPFKQLRRDEGSPRQIVIPQMHRCHSKNDLQPCINPNPKFRRASLHSNTISPLIGLTKSLLTTYALCSPDFTYQTSKNPKRVLTKPSEGKYNNGYDNVNSDYILYVNDVLGTEQNRKYLVLDILGQGTFGQVVKCQNLQTKEIIAVKVVKSRSEYLNQSISEAKILELLNEKIDPNNKHHFLRMHDSFVHKNHLCLVFELLSNNLYELLKQNKFHGLSIQLIRTFTIQILDSLCVLKDSKLIHCDLKPENILLCSPDKPDLKVIDFGSSCEETRTVYTYIQSRFYRAPEIILGIPYSTSIDMWSLGCIVAELFLGIPIFPGSSEFNQLTRIITTLGYPPTWMIDMGKSSHKFLKKLNTLNLDMTNINDVEAQNNNANYTTANRMQKNQPTAKYRLKTIEEFNRDNNASEKVGKQYFKWALLEDIIRNYRIHKNIQKSPELIEQEMKNRECLIHFLKGILNLNPLERWTPQQAAMHPFITQQPFTGKWFPPGSFNTMNTSNFGSQPRQEGNNSNNMKPNSQEGPTKEFTNLKIIED
>XP_004178993_Tetrapisispora_blattae
MENQTIQEYPENNSEEGAPNDTSYKTPLQHRGSQSYSHQQLHNGQRNSLTFINPWGSNLNGSSDLFMQSNQSLLSTSSENQRRPSMDDFKRRKSSIVIPPSRAPGINPYFYNIDTTATFNGDGTSDNFQQNQNIDANQQQKKIFADEKDLYVQALLDPSSGIYDPDAFYRRRSLAAPAFTSSMGSSSMNTANNTATTNASSYQLNEPISPSNVNFSLMPHGCGINSRQPNRTGSFRKLSAYGAPVQSTFKSTYREEYNLLQQPPLEIPQMTPCNSKSDLQPTLNKLPKYRRASLHSSTISPLVGLTKGLITTYSLCSSDFQYKTSKNPRRVLTKPNEGVANNGYDNVNSDYILYVNDVLGTEQNRKYLVLDILGQGTFGQVVKCQNILTKEIIAVKVVKSRMEYLNQSISEAKILELINQKIDPYDKHHFLRLHDTFVHKNHLCLVFELLSSNLYEILKQNRFHGLNLSIIKEFSKQLLESLAVLKCSKIVHCDLKPENILLSAPDKPEIKVIDFGSSCEERKTLYTYIQSRFYRSPEVILGIPYSTSIDMWSFGCIVAELFLGIPIFPGASEFNQITRIINSLDYPPSWMIDRGKNSAKYFSMIDANDMVDSDTSGLKYRLKTVDQFNKQFNAQEKPSKQYFKWDKLHDIIKNYRLPKHIQNHPELIENEMKERECLIHFLQGVLNINPLERWTPQQASMHPFITGQPFSKDWYPLGSLPSSSSIKDQSRDSNYILESGSSSVVSQRRSTLQESANNSNNVNAKSSDHAPKVGMEW
>XP_003683964_Tetrapisispora_phaffii
MEVDNEEISNGGGFWNPKYLEQNDSNGSGGNNNNNNDNNNSQGIQWNQNFLDSQPNVAASQVNSNFNMKRRKSSIIITPPSRTANTNPFQNKNIISDGNYNNSYIRNYDTTRRGSIAGYNYSHVSNNSVRFPQQQLAPQQQQQSYYNQPPLGGYSLQKNLHRSKVKGFIDPNDLQRRQSVATVNYDTKQHINNINPNTGKPSVQNLHGSFNFRRRQSAYPIFNDSFAYNNSSGGNKKFSIQKNDPINLIPTMFNVQSKSDLKPTLNILKDDTRRASINSQKISPLHALTSGLVTTYSLCSPDFQYNLSKNPKRVLTKPSEPAYNNGFDNVNSDLILYVNSILGGENNNEINNTKYLVLDVLGQGTFGQVVKCQNITTKALVAIKVIKSKSEYVNQSISEVRYLELINKKIDPENKHHFLRLFDTFIHKNHLCLVFELLSNNLYELLKQNQFHGLNIRLIKILTKQLLDSLTILKMNKLVHCDLKPENISLISPDKPDIKIIDFGSSCEETRTLYTYIQSRFYRAPEIMLGLPYSSSIDMWSLGCIVAELFLGIPIFPGASEFNQLTRIVNTLGYPPTWMLLKGKNTNKYLINRVSSSNVNDGNPNNTVTQVNNFELKTVNEFNLEYNASEKPSKRYFKYDSLDDIIRHYRIPRTIQGRPDLLEAELKERECLIHFLHGLLNQNPFERFTPQEALMHPFITGDAFNNK
>XP_001645255_Vanderwaltozyma_polyspora
MQGEVMSNNRPFDNGNHNGNSNNNEEKKDFWNPAFMTQQRGFQQQQQQQPQQSALNSDIDPGMRPGQFIFNNPWRNDPASRKNSLAASPFPDNSMGMLDIDYRRRKSSLVTPPSRTANTNPFQSDKAANFPQSTAAYQQQRQFLANDNGMFADRLGPSMNFVDPNDFYRRQSVAAVSYQPDTGPTITANQSIPITHYRRLSAYPQSMTPSLHPIRREEPLVKQQPIHIPQMHITNSANDLQPLINPTPDYRRASLNSKEISPLNALTTGLITTYSLCSPDFAYKTSKNPKRVLTKPNEPRGNNGFDNVNSDYILYVNDVLGTEQNRKYLVLDILGQGTFGQVVKCQNVMTKEIVAVKVVKSRSEYVNQSISEVKILELIQKKIDPNDEHHFLRLYDTFVHKNHLCLVFELLSNNLYELLKQNQFHGLRIPLIRTFTKQLLDSLTVLKSSKLVHCDLKPENITLCAPDKPDIKVIDFGSSCEETRTLYTYIQSRFYRAPEIILGIPYSTSIDMWSLGCIVAELFLGIPIFPGASEFNQLTRIVNALGYPPTWMIERGKNSKKYLVPVDSHQNNDVLINIDSNMNQPHIAQVQPPKYRLKTVDEFNMEFHATEAPSKRYFKFEKLEEIIKNYRISKKVQSSPQLLEREMRERECLIHFLNGILNINPFERWTPQQAAMHPFITEQPFTGEWYPYNSFSMATPPDENGHNMHQLDNTENSAWKDPTAKDFDKLSINDKA
>XP_003683159_Torulaspora_delbrueckii
MQQGAEATGNEEANNGNQSIWNPLFMSQEENVQQLPPPQGRQQVQFNFVNPWGVANGENAQVNQDNVPDETAYLTPSDKENVDSFARRKSSLVIPPARAPGPNPFEYDDAKAYPNMYSQRQRPMFFPQQQQQLPQQTYNSGRFVPSGFYNPQDSQRRQSVAVVHYPTTAPNTSNASTMIPATGATHMNSPNRRLSAYPPSTSPTTSLQPPYKQLRRDQGTAPPQQIIIPQMQRCTSKTDLSPMVNATPKFRRASLNSTTMSPLIALTKNLITTYSLCSPDFSYQTSKNPKRVLTKPSEAKCNSGFDNVNSDYILYVNDVLGTEQNRRYLVLDILGQGTFGQVVKCQNVHTKEIVAVKVVKSRAEYLNQSITEAKILELLNTKVDPMNEHHFLRLHDTFIHKNHLCLVFELLSNNLYELLKQNQFHGLTIHLIRSFTTQLLDSLCVLKDSKLVHCDLKPENVLLCSPDKPDLKIIDFGSSCEERRTIYTYIQSRFYRAPEVILGIPYSTSIDMWSLGCIVAELFLGIPIFPGSSEFNQLTRIINCLGYPPTWMMDMGKNTTKFLKKTDNNDLQNIGTYKDSQKFTLKTVDEYNLEYSAQEQPSKQYFKWDKLPDIIKHYRLSKKIKNYSNLVEREMQDRQCLTHFLSGILNLNPLERWTPQQASLHPFITQQPFTGEWYPPGSFQGSTSTGAETTPAPTIKRPGNVRYPSFQEGTAREFNKLRIVED
>XP_037143456_Zygotorulaspora_mrakii
MQRSDNKDYNGESDSQNKPDLWNPLFMGEEGVSLPRQDLQVQVEEQQRELAQRGQPVQQNERMQQSQQKQQQQQVQFQLQDQQYKPQVKFNFVNPWGGNGEHTDAAIPLDNVIEEGLPQPRDSVSSEAFRRRKSSLIIPPARAPGPNPFEYDDVNQHPNIYNAQQPQQQLKQRSVFVPNQHNQQSQQRLNSLRFVPSSLYTGQDPHRRQSVAVVNYPTTNNTTNTITNNAKTKPLVMSTGNPGAYPYRRLSAYPPSTSPTTSLQPPYKQLRRDGNVQVQSSSVATQIIIPQMRKCRSRSELSPNLNPIPQYRRASLNSKTISPLIALTKSLITTYSLCSPEFSYQTSKNPKRVLTKPNEAKYNNGYDNINSDYILYVNDILGTEQNRKYLVLDILGQGTFGQVVKCQNVISREMVAVKVVKSRAEYLNQSITEAKILELLNTKVDPLNEHHFLRLHDTFVHKNHLCLVFELLSKNLYELLKQNQFHGLTIHLIRSFTTQLLDSLSVLKDSKLVHCDLKPENILLCCPDKPDLKIVDFGSSCEERRTVYTYIQSRFYRAPEVILGIPYSTSIDMWSLGCIVAELFLGIPIFPGSSEFNQLTRIVKCLGYPPTWMMEMGKNTTKFLKKTDYGDGTATNDSKKYRIKTEDEFNEEYNTNEQPSKQYFKWTTLPEVIKHYRLSKKIKGNPILIEQEMRDRDCLTHFLAGILNINPLERWTPQQAAMHPFITQQPFTGEWYPPGSLHGLSSSAGESTSGIPKRPKNIRHPSLQEGTAREFNKLRIVED
>XP_002496561_Zygosaccharomyces_rouxii
MWNPLYLSSEDQEQLKKQQQQQGLQQRLHQMERRQSQSQRAQHQQHSQQHQQPQQQVQFTFTNPWGNNEDLDPYYSSSAGASSTGLDTSETNPLLAAEYGGDGFDTYRRKSSLVIPPARAPNPNPFEYDDRNAYAGVYDPQRQNQIRNMLLAQQQQQLAGARFVPSSFYGAGGDLHRRQSVAAVHYPPSGPTNLASLGAPTNFTPAAGAATNMTPYRRLSCYPPSTSPTASLQPPYKQLRRDAGAQGAMVGAPSPQQVKIPQMQKCNSKSELKPTLNATPKYRRASLNSKTISPVIALTKGLITTYSLCSPDFSYQTSKNPKRVLTKPNEGKYNGGYDNINSDYILYVNDVLGTEQNRKYLVLDILGQGTFGQVVKCQNILTKKIVAVKVVKSREEHLTQSITEARILDLLNTKVDPMNKHHILQMYDTFVHKNHLCLVFELLSNNLYELLKQNQFHGLSMRLIRTFTAQLLDALCVLKDSKLVHCDLKPENVLLCSPDRPDLKVIDFGSSCEERRTIYTYIQSRFYRAPEVLFGIPYSTSIDMWSLGCIVAELFLGIPILPGVSEFNQVSRIVECLGYPPVWMMDMGKNTSRFMKKDDTLEEGLSFADGDDGRLGSPTMKYRLKTVDEYNQEYSSNEQPSKQYFKWTKMPDIIKNYRYSKKIKGNPELIEQEQRDRDCLIHFLRGVLNINPLERWTPQLASMHPFVTQQPFTGEWYPPGTLQSTATSNSTNDSTIPPGMNKNIGNIKHPSLQEGTAKEFDRLRIGED
>XP_003648467_Eremothecium_cymbalariae
MADNTQVRRKRTRPFELHGSRSVGTQRANMATTAVELEGTSGVGVGAGIYLDNDRDPLINEMLQRQTYLLGNNFGGSGDGDVETVVEGNEQPLVFMNDVEEDVVAGLQPLSNNLLKGNYTSRRFKKQRTVSLPQLPHAKLFYRLSGANMEGRSDLRLEEAVPRRGQNDDELLHVSGSSTRTLDKNRTVTLPVIRSVSPSSNALVTPSTMDSLGDSGASGVMSSPTSILMPQKKINKLIGRKQRIMKKEYFNTDKDGHYIYLENDIFANGRFSTKELLGQGTFGKVVKCIDNQNTDKKFVAVKIIRAVERYRQAAKTELRVLQTIRDNDPSGEFQCLVLRECFDYKNHICLVTDLFGKSIYDFMCNNGNPRFPGSHVQAISRQLIRSVCFLHDLSIIHTDLKPENILVCDESFVESQLPESVLATLSTRRKQASNGKQKVLTNPEVKLIDFGSAVFCQEYHPPVISTRHYRAPEIVLGLGWSFPCDIWSIGCVLVELVTGESLYPIHENLEHMAMMQRVNGQSFPRKMVSKMFYKVEHKLGNIPSDLVATVVRHFDKSSLILQWPERNYKGEIITKEKSMKRVMNACDRLDKHISSKLQKDYGDWLIIDWDYTPEQNWSIIESKYYNRTPRLDRETFLFWYWFVDLCRRMFEFDPTKRITAKEAMDHEWFNYGILDEGISSFGQV
>NP_983651_Eremothecium_gossypii
MKEERKSIWNPAFDMSAGAAKTGKVLGRQSFRNPWGEPGSPAGRRQSGFQQLATTFEEGQGEEERARRRSSLIVPPTRAAGPEPLLRETYGDSWGYGSEFQRRQSVAVAGTYHSPGYFETGAQQPSTSPSLMVAHAVPYRKLSAYPPLAGALVPAASLNSTLRGSAGGVAAAVPQMRKVGARQELAPVLHAMPKFRRASLNSKTVSPLIALTKSLIITYSLCSDEFSYQTSKNPKRLLTKPSEGKLNNGHDNINSDYILYVNDVLGMEQQRKYLILDILGQGTFGQVVKCQNMQTKEIVAVKVVKSKTEYLNQSIMEAKILELLNKRIDPLNQHHFLRLHDSFVHKNHLCLVFELLSNNLYELLKQNKFHGLSMNLIKNFCKQLLDSLCVLKESKLIHCDLKPENVLLVSPDRPELKVIDFGSACEEARTVYTYIQSRFYRAPEVLMGIPYSTSIDMWSFGCIVAELFLGIPVFPGASEFNQMTRIVEMLGVPPPWMCEMGKNTYNFFRKLHPQEKAWALKTVDEYNVEFNASEEVGKQYFKWTKLDDVIRNYRISKKIGASSQLLEREMQDRQCLTHFLFGVLNLNPLERWTPQQALLHPFITGQPFDKEWYPPGTLPKKVNKLPSLQDGATKELNKLHLGE
>XP_451259_Kluyveromyces_lactis
MGDKNSLWNPAFMASQQGASSSNQNQNFSQTQANTQNQGPEIAPDGPAGSSSNAGGNIYAGQQQGGNAAGGFQMQSPRQSIFKNPWQEIPQIPESQRSTMRKQSNFPLPTTYEEDNAVDESSQQFRRRNSSLVIPPARAAGPDPFLYEKQPFPNYNDAQRRQSVAVTGGSQLSPQQVTKPSQLRKPGINTAGYMAGSINSSVYPATAGAYMSTRGGSSSLPSSRPPSPIIIVPKFNKIFTRQDLNPVIHSTPKYRRASLSSKTVSPLMALTKSLTTTYSLCNDDFAYQTSKNPKRVLTKPNEGKYNNGHDNVNSDYILYVNDVLGVEHNRKYLVLDLLGQGTFGQVVKCQNLITKEILAVKVVKSKSEYLNQSVTEAKVLELLNRQIDPNNEHHFLRLHDTFVHKHHLCLVFELLSNNLYELLKLNEFHGLSMTLIKTFSKQLLDSLCVLKDSKLIHCDLKPENILLVSNDRPDLKVIDFGSACEETRTIYTYIQSRFYRAPEVLLGIPYSTGIDMWSFGCIVAELFLGIPIFPGNSEFDQVTRIVESLGMPPAWMCDMGKNSKKYFHKMNTTVEKKFRMKTIDEFNLEFAANEESVKRYVKHILFDDIIRNARISKRISGNPALVEREIKNRDCLLHFLRGVLNLNPLERWTPQQAILHPFITEEPFTGEWYPPGTIPKKSQTARNPSLQFDSVALDKLQLGD
>XP_022673874_Kluyveromyces_marxianus
MGDKNSLWNPAFMASEQGKSDQGQGQNQGQNQGRGQGQGQNQEQGSSQGNNRSGSIGMYGGSLTPQQQQQQQQQQQHQQQQQQAHQSPRQSIFRNPWQDMSGMSESQVSQARKQSSFPLPTTYEEENSVDESSQQFRRRNSSLVIPPARAAGPDPFLYEKQPAISYNEYQRRQSVAVTGGVVTSQSSPQQVTKPSQFRKPGASSAGVAVGVSGSSVYPATAGAFLMTHGSGGGTGSLPSSRPPSPIIIVPKFSRVQSRQDLNPIINSIPKYRRASLSSKTISPLMALTKSLTTTYSLCNSDFAYQTSKNPKRVLTKPNEGKYNNGHDNVNSDYILYVNDVLGVEHNRKYLVLDLLGQGTFGQVVKCQNLITKEILAVKVVKSKSEYLNQSVTEAKVLELLNRQIDPHNEHHFLRLHDTFVHKNHLCLVFELLSNNLYELLKLNEFHGLSMTLIKTFAKQLLDSLCVLKDNKLIHCDLKPENILLVSNDRPDLKVIDFGSACEETRTIYTYIQSRFYRAPEVLMGIPYSTGIDMWSFGCIIAELFLGIPIFPGNSEFDQVTRIVESLGMPPAWMCDMGKNSKKYFHKMNTTVLKKFRMKTIDEYNLEFAANEEPGKRYVKHILFDDIIRNARISKRISGNPAMVEREMKNRECLLHFLKGVLNLNPLERWTPQQAILHPFITEEPFTGEWYPPGVVPKKSQGARHPSLQFDSVPLDKLQLGD
>XP_022630681_Lachancea_lanzarotensis
MSESDKGLWNPAFMTSAQQQQLQLQQAAAAAAATGNGASYGFRNPWHDTGASKRNSLVFSHQQQLPTTYEEELISRARRRNSSLVIPPPRAAGPAPDAFPPPHHTFLPYQGYPNYGQEMHRRQSVAVAPQHAFAPPPITTANTAAAAAAAAAAASALPEVQFHAPMSPFHRKLSSYNAGGHVPLQMSPPMKQLRRQQDDVLPVVLPQTHRILSKHDLRPTLNATPKYRRASLDSKTVSPLIALTKALTTTYTLCSPDFSYQTSRNPKRVLTKPSDGKHNNGFDNVNSDYILYVNDVLGTEQNRKYLVLDILGQGTFGQVVKCQNMLTKEIVAVKVVKSKSEYLNQSITEAKILELLNSKIDPNGEHHFLRMHETFVHKNHLCLVFELLSSNLYELLKQNQFHGLSISLIRTFARQLLDSLCVLKDNKLIHCDLKPENILLVSLDRPELKVIDFGSACEESRTLYTYIQSRFYRAPEVILGIPYSTGIDMWSLGCIIAELFLGIPIFPGSSEFNQITRIVNTLGLPPTWMLDMGRNSCNFLTKSEDDGKSWEVKTVDDYNMDFHSNETVGKQYFKWNKLEDIIDNYRLSKKLLGSQQLVEKEKLDRKCLTHFLKGLLDLNPLERWTPPQAAMHPFITQQPFTGEWYPPGTEPRAAGKAPLVHDRTASSEINKLKIGD
>XP_002554445_Lachancea_thermotolerans
MPESDKSIWNPAFLNNAQKQQGAPSYGFKNPWHDVSGATGKRNSMQFNQHLPTTYEEAPQHGSASENGFRRRNSSLIVPPPRAAGPAPDAYMYGMQFVPQQGYPGNSQELHRRQSVAVAPQHSFAQPALPADMSMHAPMSPFHRKLSSYPATAGSVLPPPVKQMRRQDEMIPVVLPQMHKVNARQDMRPTINATPKYRRASLDSRTVSPLVALTKSLTTTYTLCSPEFSYQTSKNPKRVLTKPSEGKNNNGHDNINSDYILYVNDVLGTEQNRKYLVLDILGQGTFGQVVKCQNMLTKEILAVKVVKSKSEYLNQSITEAKILELLNSKIDPLGEHHFLRMHETFVHRNHLCLVFELLSSNLYELLKQNQFHGLSISLIRSFARQLLDSLSVLKDNKLIHCDLKPENILLVSLDRPELKVIDFGSACEETRTLYTYIQSRFYRAPEVILGIPYSTGIDMWSLGCIIAELFLGIPIFPGSSEFNQITRVVDTLGLPPAWMLDMGRNTSNFMIKDEAGGKTWKVKSVEEYNMDFGSDEQPGKQYFKWRKLDDIIQNYRISKKIAGAPALVEKERQERVCLTHFLHGLLNINPLERWTPTQAAMHPFITQQPFSGEWFPPGSTPRRTAKTPVLQERSTTSEIDKLHIAD
>XP_020052250_Aspergillus_aculeatus
MDSQWQSYQDPLLGHSAQFNNGLTSNPQQHLASKYGGQPQHSQPPVGYSYEPFQSPAGAGKPSSTVTNSKTVSMASSPAATPRSRDYVTDADTTMEDADPYNRAKYTARPAHHSRPSSQYFSHEESSAARRYSPGNVLSSPMSSYNASPGKQNSYAFPPGPNQSRRSPTRAPNYASPPQSFQSPPSGSRPPRLPPLQPTDMSPDQFYPPSAGSQLSAAFAQDGRSPRSASISGGSHLPGRGPIPKFQKIKSVSDLQPHLNAQPPFRRANPEGGFISPLQALTTHLPATYRICNPGFNYESSRNPRRVLTKPSKGVKNDGYDNEDSDYILYVNDILGSEEAGHKNRYLILDVLGQGTFGQVVKCQNLKTGEVVAVKVIKNKTAYFNQSMMEVSVLDLLNSRYDKNDDHHLLRLKDTFIHRQHLCLVFELLSVNLYELIKQNQFRGLSTTLVRVFAQQLLNALSLLNKAHLIHCDLKPENILLKNLESPIIKVIDFGSACDERQTVYTYIQSRFYRSPEVLLGLPYSSAIDMWSLGCIVVELFLGLPLFPGSSEYNQVCRIVEMLGLPPTWMLEMGKQSGEFFEKTQDEFGRKTYRLKSLEQYSREHNTKEQPSKKYFQASTLEEIIRSYPMPRKNMKQAEIERELNNRIAFIDFVRGLLTINPLERWSPQQAKLHPFITQQKFTGPFVPPMNLKYSSLNKTVAPGIQQQQQAEAASKQRAAQAAHAQSAAQNAYNMQLNQFHTPTHAQPPPIYNGMYAGHQQGAPPPYPNQPPAYGHQMNILPGQIPQQQYAPSQTLYAQATTRAGRQRASTMDPQGGGIPPTIQRVASHLDPNAPIRLQPSPAYYPPPPDGYVDANSANQQRRRGSRTGGTRNRDFIRTLEDGVLGGEGFMSQNQWH
>XP_001274838_Aspergillus_clavatus
MGSQWQPYQDPLMGQPAQFNNGLASTPQQLAPKYGGQPQQSQPPVGYTYEAFQTPGIAAKPPSAGANSKSVSMASSPAATPRSRDYVTDADTTMEDADPYNRAKYSTRPNHHSRPSSQFFSPEESSAARRYSPMNALSPAMSYSTSPGKSQNSYAFPPGPNNSRRSPTRASNYTSPPQAYQSPPSASRAPRLPPLQSTEMNADQFYPPPAGPQANLPYGADGRSLRSASLSGASNKPGQGPVPKFHKIKSVQELHPRIHQQPPYRRANPEGGFISPLQALTTHLPATYRICNPGFNYESSRNPRRVLTKPSKGVKNDGYDNEDSDYILYVNDILGSEEAGHKNRYLILDVLGQGTFGQVVKCQNLKTQEVVAVKVIKNKTAYFNQSMMEVSVLDLLNSKYDKNDDHHLLRLKDTFIHRQHLCLVFELLSVNLYELIKQNQFRGLSTTLVRVFAQQLLNALSLLNKAHLIHCDLKPENILLKNLESPIIKVIDFGSACDERQTVYTYIQSRFYRSPEVLLGLPYSSAIDMWSLGCIVVELFLGLPLFPGSSEYNQVCRIVEMLGLPPTWMLEMGKQSGEFFEKTQDEFGRKTYRLKSLEQYSREHNTKEQPSKKYFQASTLEEIIRSYPMPRKNMKQAEIERELNNRVAFIDFVRGLLSINPLERWSPQQAKLHPFITQQKFTGPFVPPMNLKYSSLNKTIAPGIQQQQQAEAASKQRAAQAAHAQSAAQNAYSMQLNQFHTPSHAQPPPMYNGMFTGHQQGAPPPYPTQPPGYGHQMNIIPGQMPQSQYAPSQSLYAQATTRAGRQRASTMDHQGAGIPPTIQRVASHLDPNAPIRLQPSPAYYPPPPDGYVDSNAQRRRGSRTGATGQRNRDFVRTLEDGVLGGDNYMSQGQWH
>XP_001262420_Aspergillus_fischeri
MGSQWQPYQDPLMGRPAQFNNGLASTPQQLGPKYGGQPQQSQPPVGYTYEAFQTPGTAAKPPSAGANSKSVSMASSPAATPRSRDYVTDADTTMEDADPYNRAKYSARPNHHSRPSSQFFSPEESSAARRYSPMNVLSPSLSYNTSPGKSQNSYAFPPGPNNSRRSPTRALNYSSPAQPFQSPPSVSRPPRLPPLQPTEMGSDQFYPPSAGSQVNAHFGQDGRSPRSGSMSGASKQAGRGPVPKFQKIKSVQELQPRINAQPPYRRANPEGGFISPLQALTSHLPATYRICNPSFNYESSRNPRRVLTKPSKGVKNDGYDNEDSDYILYVNDILGSEEAGHKNRYLILDVLGQGTFGQVVKCQNLKTQEVVAVKVIKNKTAYFNQSMMEVSVLDLLNSKYDKNDDHHLLRLKDTFIHRQHLCLVFELLSVNLYELIKQNQFRGLSTTLVRVFAQQLLNALSLLNKAHLIHCDLKPENILLKNLESPIIKVIDFGSACDERQTVYTYIQSRFYRSPEVLLGLPYSSAIDMWSLGCIVVELFLGLPLFPGSSEYNQVCRIVEMLGLPPTWMLEMGKQSGEFFEKTQDEFGRKTYRLKSLEQYSREHNTKEQPSKKYFQASTLEEIIRSYPMPRKNMKQAEIERELNNRVAFIDFVRGLLSINPLERWSPQQAKLHPFITQQKFTGPFVPPMNLKYSSLNKTIPPGIQQQQQAEAASKQRAAQAAHAQSAAQNAYSMQMNQFHTPSHGQPPPMYNGMFTGHQQGAPPPYPAQPPGYGHQMNLMPGQMPQSQYAPSQSLYAQATTRAGRQRASTMDHQGGGIPPTIQRVASHLDPNAPIRLQPSPAYYPPPPDGYVDNNAQRRRGSRAGAGQRNRDFIRTLEDGVLGGDSYMNQSQWH
>XP_041150090_Aspergillus_flavus
MDSQWQPYQDPLMGRPAQLNNGLTSNPPQLGPKYGGQPQQSQPPVGYTYEAFQTPGIAAKPASTGMNSKSVSMASSPAATPRSRDYVTDADTTMEDADPYNRAKYSARPSHHSRPSSQYFPTEESSAARRYSPMNVLSPSMPYNTSPGKPHNAYAFPPGPNQTRRSPTRVPNYSSPPQPFQSPPSGSRAPRLPPLQPTDMSPEQFYPPSAGSQLSAPFGQDGRSPRSASISGGSQQPGRGPVPKFQKIKSVQELKPRVNAQPPFRRANPEGGFISPLQALTTHLPATYRICNPGFNYESSRNPRRVLTKPSKGVKNDGYDNEDSDYILYVNDILGSEEAGHKNRYLILDVLGQGTFGQVVKCQNLKTQEVVAVKVIKNKTAYFNQSMMEVSVLDLLNSRYDKNDDHHLLRLKDTFIHRQHLCLVFEILSVNLYELIKQNQFRGLSTTLVRVFAQQLLNALSLLNKAHLIHCDLKPENILLKNLESPIIKVIDFGSACDERQTVYTYIQSRFYRSPEVLLGLPYSSAIDMWSLGCIVVELFLGLPLFPGSSEYNQVCRIVEMLGLPPTWMLEMGKQSGEFFEKTQDEFGRKTYRLKGLEQYSREHGTKEQPSKKYFQASTLEEIIRSYPMPRKNMKQAEIERELNNRVAFIDFVRGLLSINPLERWSPQQAKLHPFITQQKFTGPFVPPMNLKYSSLNKTVAPGIQQQQQAEAASKQRAAQAAHAQSAAQTAYSMQLNQFHTPTHAQPPPPMYNGVFTGHQQGAPPPYPTQQPPGYGHQMNLIPGQMPQSQYAPSQSLYAQATTRAGRQRASTMDPQGGGIPPTIQRVASHLDPNAPIRLQPSPAYYPPPPDGYVDAGAANQRRRGSRAGGTRNRDFIRTLEDGVLGGDGFMGQNQWH
>XP_746572_Aspergillus_fumigatus
MGSQWQPYQDPLMGRPAQFNNGLASTPQQLGPKYGGQPQQSQPPVGYTYEAFQTPGTAAKPPSAGANSKSVSMASSPAATPRSRDYVTDADTTMEDADPYNRAKYSARPNHHSRPSSQFFSPEESSAARRYSPMNVLSPSMSYNTSPGKSQNSYAFPPGPNNSRRSPTRALNYSSPAQSFQSPPSVSRPPRLPPLQPTEMSSDQFYPPSAGSQVNAHFGQDGRSPRSGSISGASKQAGRGPVPKFQKIKSVQELQPRINAQPPYRRANPEGGFISPLQALTSHLPATYRICNPSFNYESSRNPRRVLTKPSKGVKNDGYDNEDSDYILYVNDILGSEEAGHKNRYLILDVLGQGTFGQVVKCQNLKTQEVVAVKVIKNKTAYFNQSMMEVSVLDLLNSKYDKNDDHHLLRLKDTFIHRQHLCLVFELLSVNLYELIKQNQFRGLSTTLVRVFAQQLLNALSLLNKAHLIHCDLKPENILLKNLESPIIKVIDFGSACDERQTVYTYIQSRFYRSPEVLLGLPYSSAIDMWSLGCIVVELFLGLPLFPGSSEYNQVCRIVEMLGLPPTWMLEMGKQSGEFFEKTQDEFGRKTYRLKSLEQYSREHNTKEQPSKKYFQASTLEEIIRSYPMPRKNMKQAEIERELNNRVAFIDFVRGLLSINPLERWSPQQAKLHPFITQQKFTGPFVPPMNLKYSSLNKTIPPGIQQQQQAEAASKQRAAQAAHAQSAAQNAYSMQMNQFHTPSHGQPPPMYNGMFAGHQQGAPPPYPAQPPGYGHQMNLMPGQMPQSQYAPSQSLYAQATTRAGRQRASTMDHQGGGIPPTIQRVASHLDPNAPIRLQPSPAYYPPPPDGYVDNNAQRRRGSRAGAGQRNRDFIRTLEDGVLGGDGYMNQSQWH
>XP_664708_Aspergillus_nidulans
MNSQWQPYKDPLVGRPAQFNNNGLTSNPNTQQLPSNYGGQSQSSQAPAGYTYEPFQSPGIIAKPPSTKSASMASSPAATPHTRDYVTEQDAIMEDADPYNRAKYPTRSNHQSRPSSQYFPSEGSTAARRYSPMNVLSPTLPYNSSPGKSGNTYAFPPATHPSRQSPTRTPNYSSPPQPFQSPPSGSRPPRLPPLQPTDMSPDQFFGPSSGPQLSSPFAQDGWSRTGSGAPQQPGRGPLPKFQKIKSIQDLKPRINAQPAYRRANPEGGFISPLQALTNHLPATYRICNPNFHYESSRNPRRVLTKPSKGVKNDGYDNEDSDYILNRYLILDVLGQGTFGQVVKCQNLKTQEVVAVKVIKNKTAYFNQSMMEVSVLDLLNSRYDKNDDHHLLRLKDTFIHRQHLCLVFELLSVNLYELIKQNQFRGLSTTLVRVFAQQLLNALSLLNKAHLIHCDLKPENILLKNLESPIIKVIDFGSACDERQTVYTYIQSRFYRSPEVLLGLPYSSAIDMWSLGCIVVELFLGLPLFPGSSEYNQVCRIVEMLGLPPTWMLEMGKQSGEFFEKTQDEFGRKSYRLKSLEQYSREHNTKEQPSKKYFQASTLEEIIRSYPMPRKNMKQAEIEREVNNRVAFIDFVRGLLSINPLERWSPQQAKLHPFITQQKFTGPFVPPMNLKYSSLNKTLPPGIQQQQQAEAASKQRAAHAQSAAQSAYTMQMNQYHPSAHAQPPPPMYTGMYGGHQQPPPPYPTQPPAYGHQMNLMPGQMPQTQYGASQSLYAQATTRAGRQRASTMDPQGVPPTIQRVASHLDPNAPIRLQPSPAYYPPPADGYADPNSANQRRRGSRVGGTRNRDFIRTLEDGVLGDGYMGQNQWH
>XP_001400734_Aspergillus_niger
MDSQWQAYQDPLMGHPAQFNNGLTSNPQQLASKYGAQPQHSQPPVGYTYEPFQSPGTTAKPPSIGANSRTVSMASSPAATPRSRDYVTDADTTMEDADPYNRAKYSTRPSHHSRPSSQYFPSEESSAARRYSPMNVLSPSMSFNASPGKSHNSYAFPPGPNQPRRSPTRGSTYASPPQAFQSPPSASRPPRLPPLQPTDMSPDQYYPPSAGSQLNAAFAQDGRSPRSASISGGSQQPGRGPVPKFQKIKSIQELQPRMNAQPPYRRANPDGGFISPLQALTTHLPATYRICNPGFNYESSRNPRRVLTKPSKGVKNDGYDNEDSDYILYVNDILGSEEAGHKNRYLILDVLGQGTFGQVVKCQNLKTGEVVAVKVIKNKTAYFNQSMMEVSVLDLLNSRYDKNDDHHLLRLKDTFIHRQHLCLVFELLSVNLYELIKQNQFRGLSTTLVRVFAQQLLNALSLLNKAHLIHCDLKPENILLKNLESPIIKVIDFGSACDERQTVYTYIQSRFYRSPEVLLGLPYSSAIDMWSLGCIVVELFLGLPLFPGSSEYNQVCRIVEMLGLPPTWMLEMGKQSGEFFEKTQDEFGRKTYRLKSLEQYSREHNTKEQPSKKYFQASTLEEIIRSYPMPRKNMKQAEIERELNNRVAFIDFVRGLLAINPLERWSPQQAKLHPFITQQKFTGPFMPPMNLKYSSLNKTVPPGIQQQQQAEAASKQRAAQAAHAQSAAQNAYAMQLNQFHTPTHAQPPPMYNGIFTGHQQGAPPPYPTQPPAYGHQMNLIPGQVPQAQYAPSQSLYAQATTRAGRQRASTMDPQGGGIPPTIQRVASHLDPNAPIRLQPSPAYYPPPPDGYVDPNSAGQRRRGSRTGGTRNRDFIRTLEDGVLGGEGFMGQNQWH
>XP_015411586_Aspergillus_nomiae
MDSQWQPYQDPLMGRPAQLNNGLTSNPPQPGPKYGGQPQQSQPPVGYTYEAFQTPGVAAKPASAGMNSKSVSMASSPAATPRSRDYVTDADTTMEDADPYNRAKYSTRPSHHSRPSSQYFPSEESSAARRYSPMNVLSPSMPYNTSPGKPHNAYAFPPGPNQSRRSPTRVPNYSSPPQPFQSPPSGSRAPRLPPLQPTDMSPEQFYPPSAGSQLSAPFGQDGRSPRSASISGGSQQPGRGPVPKFQKIKSVQELKPRVNAQPPFRRANPEGGFISPLQALTTHLPATYRICNPGFNYESSRNPRRVLTKPSKGVKNDGYDNEDSDYILYVNDILGSEEAGHKNRYLILDVLGQGTFGQVVKCQNLKTQEVVAVKVIKNKTAYFNQSMMEVSVLDLLNSRYDKNDDHHLLRLKDTFIHRQHLCLVFEILSVNLYELIKQNQFRGLSTTLVRVFAQQLLNALSLLNKAHLIHCDLKPENILLKNLESPIIKVIDFGSACDERQTVYTYIQSRFYRSPEVLLGLPYSSAIDMWSLGCIVVELFLGLPLFPGSSEYNQVCRIVEMLGLPPTWMLEMGKQSGEFFEKTQDEFGRKTYRLKSLEQYSREHGTKEQPSKKYFQASTLEEIIRSYPMPRKNMKQAEIERELNNRVAFIDFVRGLLSINPLERWSPQQAKLHPFITQQKFTGPFVPPMNLKYSSLNKTVAPGIQQQQQAEAASKQRAAQAAHAQSAAQTAFSMQLNQFHTPTHAQPPPPMYNGVFTGHQQGAPPPYPTQQPPGYGHQMNLMPGQMPQSQYAPSQSLYAQATTRAGRQRASTMDPQGGGVPPTIQRVASHLDPNAPIRLQPSPAYYPPPPDGYVDTGAANQRRRGSRAGGTRNRDFIRTLEDGVLGGDGFMGQNQWH
>XP_023093462_Aspergillus_oryzae 
MDSQWQPYQDPLMGRPAQLNNGLTSNPPQLGPKYGGQPQQSQPPVGYTYEAFQTPGIAAKPASTGMNSKSVSMASSPAATPRSRDYVTDADTTMEDADPYNRAKYSARPSHHSRPSSQYFPTEESSAARRYSPMNVLSPSMPYNTSPGKPHNAYAFPPGPNQTRRSPTRVPNYSSPPQPFQSPPCKLTSSCGLMKLAGSRAPRLPPLQPTDMSPEQFYPPSAGSQLSAPFGQDGRSPRSASISGGSQQPGRGPVPKFQKIKSVQELKPRVNAQPPFRRANPEGGFISPLQALTTHLPATYRICNPGFNYESSRNPRRVLTKPSKGVKNDGYDNEDSDYILYVNDILGSEEAGHKNRYLILDVLGQGTFGQVVKCQNLKTQEVVAVKVIKNKTAYFNQSMMEVSVLDLVSCPLLSTRVTCLLLSQLNSRYDKNDDHHLLRLKDTFIHRQHLCLVFEILSVNLYELIKQNQFRGLSTTLVRVFAQQLLNALSLLNKAHLIHCDLKPENILLKNLESPIIKVIDFGSACDERQTVYTYIQSRFYRSPEVLLGLPYVDIQCSLPPHDVHLRLTYSSAIDMWSLGCIVVELFLGLPLFPGSSEYNQVCRIVEMLGLPPTWMLEMGKQSGEFFEKTQDEFGRKTYRLKGLEQYSREHGTKEQPSKKYFQASTLEEIIRSYPMPRKNMKQAEIERELNNRVAFIDFVRGLLSINPLERWSPQQAKLHPFITQQKFTGPFVPPMNLKYSSLNKTVAPGIQQQQQAEAASKQRAAQAAHAQSAAQTAYSMQLNQFHTPTHAQPPPPMYNGVFTGHQQGAPPPYPTQQPPGYGHQMNLMPGQMPQSQYAPSQSLYAQATTRAGRQRASTMDPQGGGIPPTIQRVASHLDPNAPIRLQPSPAYYPPPPDGYVDAGAANQRRRGSRAGGTRNRDFIRTLEDGVLGGDGFMGQNQWH
>XP_040635068_Aspergillus_ruber
MDSQWQPYQDPLMGGRPAQYNNGLTSTPSKYVSQPASSQPPMGYQYESFQTPAGIPTRAPSMNSSSKPMSIASSPTVPPRNRDFVLDADTMMDDSDPYNRAKYSVRTSHYARPSSQYFPTEESTAARRYSPKNALSPSAPYNASPGKSHNPYALPPGPNNNLRRSPTKSSNYTSPPQAYQSPPSSSRPPRLPPLQSTSTEMTPPEQYYPSSATSQLSAPFGYDGRSPRSASISGGSQQPTPGRGPVPKFQKIKSLQELQPRANAQPAYRRANPEGGFISPLHALTTHLPSSYRICNPNFNYESSRNPRRVLTKPSKGVKNDGYDNEDSDYILYVNDILGSEDAGHKNRYLILDVLGQGTFGQVVKCQNLKTQEVVAVKVIKNKTAYFNQSMMEVSVLDLLNSKYDKNDDHHLLRLKDTFIHKQHLCLAFELLSVNLYELIKQNQFRGLSTTLVRVFAQQLLNALSLLNKAHLIHCDLKPENILLKKLVPPIATVGDPTAANPTPRSLESPIIKVIDFGSACDERQTVYTYIQSRFYRSPEVLLGLPYSSAIDMWSLGCIVVELFLGLPLFPGSSEYNQVCRIVEMLGLPPTWMLEMGKQSGQFFEKTQDEFGRKSYRLKSLEQYSREHNTKEQPSKKYFQASTLEEIIRSYPMPRKNMKQAEVERELNNRVAFIDFVRGLLSINPLERWSPQQAKLHPFITQQKFTGPFVPPMNLKYASLNKTVPPGIQQQQQAEAASKQRAAQAAHAHTAAQNAYSMQMNQFHPSQSQPPPMYNGMFTGQQGAPPPYPTQPPGYNQMHLMPGQVPQAQYAPSQSLYAQATTRAGRQRASTMDPQGIPPTIQRVASHLDPNAPIRLQPSPAYYPPPPDGYIDSNSANQRRRGSRAGTTRNRDFIRTLEDGVLGGEGLTSQNQWH
>XP_040699508_Aspergillus_sydowii
MDSQWQSYKDPLVGRPAHFNNNGLTPNPNAQHLPSNYGGQQSSSQAPAGYTYEPFQTPGIAAKPHPVASSKPISMAASPAATPHTRAYANDADIAMEDADPYNRTKYPTRPAHQSRPSSQYFPTEGSTAARRYSPMNVLSPGLPYNSSPGKSSNSYAFPPATHPSGQSPTRTTNYSSPPQPYQSPPSSGSRPPRLPPLQSTDMSPDHFFGPSSGPQLSSPFTQDARSSRSGSGSGTIQQPGRGPLPKFQKFKSVQELQPRIHAQPAYRRANPEGGFISPLQALTNHLPATYRICNPNFHYESSRNPRRVLTKPSKGIKNDGYDNEDSDYILYVNDILGSEEAGHKNRYLILDVLGQGTFGQVVKCQNLKTQEVVAVKVIKNKTAYFNQSMMEVSVLDLLNSRYDKNDDHHLLRLKDTFIHRQHLCLAFELLSVNLYELIKQNQFRGLSTTLVRVFAQQLLNALSLLNKAHLIHCDLKPENILLKNLESPIIKVIDFGSACDERQTVYTYIQSRFYRSPEVLLGLPYSSAIDMWSLGCIVVELFLGLPLFPGSSEYNQVCRIVEMLGLPPTWMLEMGKQSGEFFEKTQDEFGRKTYRLKSLEQYSREHNTKEQPSKKYFQASTLEDIIRSYPMPRKNMKPAEVEREVNNRVAFIDFVRGLLSINPLERWSPQQAKLHPFITQQKFTGPFVPPMNLKYASLNKTVPPGIQQQQQAEAASKQRAAHAQSAAQSAYTMQMNQYHPPAHPQAPPMYTGMYAGHQQAPPPYPTQPPAYGHQMNLMPGQMPQSQYGPSQSLYAQATTRAGRQRASTMDPQGVPPTIQRVASHLDPNAPIRLQPSPAYYPPPADGYVDPNAANQRRRGSRVGGTRNRDFIRTLEDGVMGENFMGQQNQWH
>XP_001211381_Aspergillus_terreus
MDSQWQPYQDHMMGGRPVQQFNHAPPQQLPSKYGAQPQQAQPPVGYTYETFQTPAIAPQPPSLGNNSKSVSMASSPAATPRSRDYVTDADTTMEDADPYNRAKYSTRPNQHSRPSSQFFPQEESSAARRYSPMNVLSPSMPYNPTSPGKSQAPYAFPPGPNQSRRSPTRAPNYASPPQQYQSPPAGSRAPRLPPLQSTELGPDRYYPPSAGSQLNTPFASDARSPPSAAVSGGPPQPGRGPIPKFQKIKSVQDLHPRINMQPPYRRANPEGGFISPLQALTTHLPATYRICNPGFNYESSRNPRRVLTKPSKGVKNDGFDNEESDYILYVNDILGSEEAGHKNRYLILDVLGQGTFGQVVKCQNLKTQEVVAVKVIKNKTAYFNQSMMEVSVLDLLNSRYDKNDDHHLLRLKDTFIHRQHLCLVFELLSVNLYELIKQNQFRGLSTTLVRVFAQQLLNALSLLNKAHLIHCDLKPENILLKNLESPIIKVIDFGSACDERQTVYTYIQSRFYRSPEVLLGLPYSSAIDMWSLGCIVVELFLGLPLFPGSSEYNQVCRIVEMLGLPPTWMLEMGKQSGEFFEKTQDEFGRKTYRLKSLEQYSREHNTKEQPSKKYFQQNTLEEIIRNYPMPRKHMKPAEMERELNNRVAFIDFVRGLLTINPLERWSPQQAKLHPFITQQKFTGPFVPPMNLKYSSLNKTIAPGIQQQQQAEAASKQRAAHVAHAQSAAAQQAYSLQMNQFHNPNHAAQPPPMYNGMYTGHQQGAPPPYPTQPPTYGHQMNLMPGQMPQTQYAPSQSLYAQATTRAGRQRASTMDPQGGGIPPTIQRVASHLDPNAPIRLQPSPAYYPPPADGYVDNAGNQRRRGSRAGATRNRDFIRTLEDGVLGGDGFMAQNQWH
>XP_022484161_Penicillium_arizonense
MEPGWQPYQDPLMGHPAQFPTGLASHPQQLASKYGQPPQSQPPVGYTYESFQTPGTASKPPSAGNNSKSVSMASSPAATPRRDYVTDADTTMEDADPYNRAKYPSRPNHNRASSQFLSQAEESSASSAARRYSPMNVLSPPMSYPTSPGKSQSSYGFPSGPQSASRRSPARPEYASPPQGYQSPTNRPPRLPPLQSGDLSPDQYYPTSASSHMSPGFGDSRSPRSGSLPSQPPLVPGRGPVPKFQKIQSVQELQPRMNVQPAYRRANPEGGFISPLQSLTTHLPATYRICNPGFNYESSRNPRRVLTKPSKGVKNDGYDNEDSDYILYVNDILGSEEAGHKNRYLILDVLGQGTFGQVVKCQNLKTGEVVAVKVIKNKTAYFNQSMMEVSVLDLLNSKYDKNDDHHLLRLKDTFIHRQHLCLAFELLSVNLYELIKQNQFRGLSTTLVRVFAQQLLNALSLLNKAHLIHCDLKPENILLKNLESPIIKVIDFGSACDERQTVYTYIQSRFYRSPEVLLGLPYSSAIDMWSLGCIVVELFLGLPLFPGSSEYNQVCRIVEMLGIPPTWMLEMGKQSGEFFEKTQDEFGRKTYRLKTLEQYSREHNTKEQPSKKYFSASTLEEIIRSYPMPRKNMKQAEVERELNNRVAFIDFVRGLLSINPLERWSPQQAKLHPFITQQKFTGPFMPPMNLKYSTASKPAPGVEQQQRAEAASKQRAAQAAHAQNAYSMQMNQFHTPPQTQPPPMYNGMYQGAPPPYPTQQPPGYGHQMGMMPGPGPGQVPPGQVPPQSLYAQATTRAGRQRASTMDPQGIPTTIQRVASHLDPNAPIRLQPSPAYYPPPPDGYVDANSNQRRRGSRAAASGGGNQRNRDFIRTLEDGVLSEGYMGQNQWH
>XP_014537771_Penicillium_digitatum
MDPGWQPYQDPLIGHPAQFNTALASHPQQLASKYGQPPQSQPPVGYTYETFQTPGMTSKAPSASSNSKTVSMNSSPTATPRTRDYVTDADTTMEDADPYNRAKYPSRPNHNRASSQFLNQAEESSAARRYSPGNVLSPPMSYPTSPGKSQGSYGFPSAPQSASRRSPAKPEYASPPQGYQSPPSNRPPRLPPLQSGDLSPDQYYPPSASSHMIPGFGPGSRSPRSGSLPSQAPLVPGRGPIPKFQKIQSVQELKPRMNIQPAYRRANPEGGFISPLQSLTTHLPATYRICNPGFNYESSRNPRRVLTKPSKGVKNDGYDNEDSDYILYVNDILGSEEAGHKYAPHSLWISEPWADDNLSFRSRNRYLILDVLGQGTFGQVVKCQNLKTGEVVAVKVIKNKTAYFNQSMMEVSVLDLLNSKYDKNDDHHLLRLKDTFIHRQHLCLAFELLSVNLYELIKQNQFRGLSTTLVRVFAQQLLNALSLLNKAHLIHCDLKPENILLKNLESPIIKVIDFGSACDERQTVYTYIQSRFYRSPEVLLGLPYSSAIDMWSLGCIVVELFLGLPLFPGSSEYNQVCRIVEMLGIPPTWMLEMGKQSGEFFEKTQDEFGRKTYRLKSLEQYSREHNTKEQPSKKYFSASKLEDIIRSYPMPRKNMKQAEVDRELNNRIAFIDFVRGLLSINPLERWSPQQAKLHPFITQQKFTGPFMPPMNLKYSTANKPAPGVQQQQQAEAASKQRAAQAAHAQNAYAVQMNQFHTPPQPPPQAPPMYNGMYQQGAPPPPYPTQQPPGYGNQMGIIPGNQVPPQSLYAQATTRAGRQRASTMDPNGGIPTTIQRVASHLDPNAPIRLQPSPAYYPPPPDGYVDANASQRRRGSQAGNVNGNGNQRNRDFIRTLEDGVLSEGYMGQNQWH
>XP_016601367_Penicillium_expansum
MDPGWQPYQDPLMGHPAQFNTALASHPQQLASKYGQSSQSQPPVGYTYEAFQTPGTTSKAPSAGSNSKTVSMASSPTATPRTRDYVTDADTTMEDADPYNRAKYPSRPNHNRASSQFMNQAEESSAARRYSPGNVLSPPMSYPTSPGKSQGSYGFPSAPQSASRRSPAKPEYASPPQGFQSPPSNRAPRLPPLQAGDLSPDQYYPPSASSHMSPGFGPGSRSPRSGSLPSQAPLVPGRGPVPKFQKIQSVQELKPRMNIQPAYRRANPEGGFISPLQSLTTHLPATYRICNPGFNYESSRNPRRVLTKPSKGVKNDGYDNEDSDYILYVNDILGSEEAGHKYAPDLPWIFDPWADNHFSFRSRNRYLILDVLGQGTFGQVVKCQNLKTGEVVAVKVIKNKTAYFNQSMMEVSVLDLLNSKYDKNDDHHLLRLKDTFIHRQHLCLAFELLSVNLYELIKQNQFRGLSTTLVRVFAQQLLNALSLLNKAHLIHCDLKPENILLKNLESPIIKVIDFGSACDERQTVYTYIQSRFYRSPEVLLGLPYSSAIDMWSLGCIVVELFLGLPLFPGSSEYNQVCRIVEMLGIPPTWMLEMGKQSGEFFEKTQDEFGRKTYRLKSLEQYSREHNTKEQPSKKYFSASTLEEIIRSYPMPRKNMKQAEVDRELNNRIAFIDFVRGLLSINPLERWSPQQAKLHPFITQQKFTGPFMPPMNLKYSTANKPAPGVQQQQQAEAASKQRAAQAAHAQNAYAVQMNQFHTPPQPQPQPQAPPMYNGMYQQAAPPPPYPTQQPPGYGHQMGMMPGNQVPPQSLYAQATTRAGRQRASTMDPNGGIPTTIQRVASHLDPNAPIRLQPSPAYYPPPPDGYVDANASQRRRGSRAGNGNGNGNQRNRDFIRTLEDGVLSEGYMGQNQWH
>XP_040652333_Penicillium_griseofulvum
MDPGWQPYQDPLMGHPAQFNTGLASHPQQLASKYGQPQSQPPVGYTYETFQTPGTTSKAPSAGSNSKTVSMTSSPTATPRTRDYVTDADTTMEDADPYNRAKYPSRPNHNRASSQFLNQAEESSAARRYSPGNVLSPPMSYPTSPGKSQGSYGFPSAPQSASRRSPARPDYASPPQGYQSPPSNRPPRLPPLQSGDLSPDQYYPTSASSHMSPGFGPGSRSPRSGSMPSQSPLVPGRGPVPKFKKIQSVQELQPRMNIQPAYRRANPEGGFISPLQSLTTHLPATYRICNPGFNYESSRNPRRVLTKPSKGVKNDGYDNEDSDYILYVNDILGSEEAGHKNRYLILDVLGQGTFGQVVKCQNLKTGEVVAVKVIKNKTAYFNQSMMEVSVLDLLNSKYDKNDDHHLLRLKDTFIHRQHLCLAFELLSVNLYELIKQNQFRGLSTTLVRVFAQQLLNALSLLNKAHLIHCDLKPENILLKNLESPIIKVIDFGSACDERQTVYTYIQSRFYRSPEVLLGLPYSSAIDMWSLGCIVVELFLGLPLFPGSSEYNQVCRIVEMLGIPPTWMLEMGKQSGEFFEKTQDEFGRKTYRLKSLEQYSREHNTKEQPSKKYFSASTLEEIIRSYPMPRKNMKQAEVDRELNNRIAFIDFVRGLLSINPLERWSPQQAKLHPFITQQKFTGPFMPPMNLKYSTANKPAPGVQQQQQAEAASKQRAAQAAHAQNAYAVQMNQFHTPPQPPPPPQAPPMYNGMYQQGAPPPPYPTQQPPGYGHQMGMIPGNQVPPQSLYAQATTRAGRQRASTMDPNGGIPTTIQRVASHLDPNAPIRLQPSPAYYPPPPDGYVDANANQRRRGSRAGNANGNQRNRDFIRTLEDGVLSEGYMSQNQWH
>XP_038925698_Penicillium_roqueforti
MDPGWQPYQDPLMGHPAQFNTALASHPQQLASKYGQPPQSQPPVGYTYETFQTPVTTSKAPSAGSNSKTVSMASSPTATPRTRDYVTDADTTMEDADPYNRAKYPSRPNHNRASSQFLNQAEESSAARRYSPGNVLSPPMSYPTSPGKSQGSYGFPSAPQNASRRSPARPEYASPPQGYQSPPSNRPPRLPPLQSGDLSPDQYYPPSASSHMSPGFGPGARSPRSGSLPSQAPLVPGRGPVPKFQKIQSVQELKPRMNIQPAYRRANPEGGFISPLQSLTTHLPATYRICNPGFNYESSRNPRRVLTKPSKGVKNDGYDNEDSDYILYVNDILGSEEAGHKNRYLILDVLGQGTFGQVVKCQNLKSGEVVAVKVIKNKTAYFNQSMMEVSVLDLLNSKYDKNDDHHLLRLKDTFIHRQHLCLAFELLSVNLYELIKQNQFRGLSTTLVRVFAQQLLNALSLLNKAHLIHCDLKPENILLKNLESPIIKVIDFGSACDERQTVYTYIQSRFYRSPEVLLGLPYSSAIDMWSLGCIVVELFLGLPLFPGSSEYNQVCRIVEMMGIPPTWMLEMGKQSGEFFEKTQDEFGRKTYRLKSLEQYSREHNTKEQPSKKYFSASTLEEIIRSYPMPRKNMKQAEVDRELNNRIAFIDFVRGLLSINPLERWSPQQAKLHPFITQQKFTGPFMPPMNLKYSTATKPAPGVQQQQQAEAASKQRAAQAAHAQNAYAVQMNQFHTPPQPQPQPQPQAPPMYNGMYPQGAPPPPYPTQQSPGYGHQMGMMPGNQVPPQSLYAQATTRAGRQRASTMDPNGGIPTTIQRVASHLDPNAPIRLQPSPAYYPPPPDGYVDANASQRRRGSRAGNANGNQRNRDFIRTLEDGVLSEGYMGQNQWH
>XP_002559135_Penicillium_rubens
MDPGWQPYQDPLMGHPAQFNTALASHPQQLASKYGQPPQSQPPVGYTYETFQTPGTTSKAPSAGSNSKTVSMASSPTATPRTRDYVTDADTTMEDADPYNRAKYPSRPNHNRASSQFLNQAEESSAARRYSPGNVLSPPMSYPTSPGKSQGSYGFPSAPQGASRRSPARPEYASPPQGYQSPPSTRPPRLPPLQSGDLSPNQYYPPSASSHMSPGFGPGSRSPRSGSLPSQAPPVPGRGPVPKFQKIQSVQELKPRMNVQPAYRRANPEGGFISPLQSLTTHLPATYRICNPGFNYESSRNPRRVLTKPSKGTKNDGYDNEDSDYILYVNDILGSEEAGHKNRYLILDVLGQGTFGQVVKCQNLKTGEVVAVKVIKNKTAYFNQSMMEVSVLDLLNSKYDKNDDHHLLRLKDTFIHRQHLCLAFELLSVNLYELIKQNQFRGLSTTLVRVFAQQLLNALSLLNKAHLIHCDLKPENILLKNLESPIIKVIDFGSACDERQTVYTYIQSRFYRSPEVLLGLPYSSAIDMWSLGCIVVELFLGLPLFPGSSEYNQICRIVEMLGIPPTWMLEMGKQSGEFFEKTQDEFGRKTYRLKSLEQYSREHNTKEQPSKKYFSASTLEEIIRSYPMPRKNMKQAEIDRELNNRVAFIDFVRGLLSINPLERWSPQQAKLHPFITQQKFTGPFMPPMNLKYSTANKPAPGVQQQQQAEAASKQRAAQAAHAQNAYAVQMNQFHTPPQPQPQAPPMYNGMYQQGAPPPPYPTQQPPGYGHQMGMMPGNQVPAQSLYAQATTRAGRQRASTMDPNGGIPTTIQRVASHLDPNAPIRLQPSPAYYPPPPDGYVDANSSQRRRGSRAGNGNGNQRNRDFIRTLEDGVLSEGYMGQNQWH
>XP_040811449_Penicillium_solitum
MDPGWQPYQDPLMGHPAQFNTALASHPQQLASKYGQPQQSQPPVGYTYEAFQTPGTTSKAPSTGSNSKTVSMASSPTATPRTRDYVTDADTTMEDADPYNRAKYPSRPNHNRASSQFLNQAEESSAARRYSPGHVLSPPMSYPTSPGKSQGSYGFPSAPQSASRRSPAKPEYASPPQGYQSPPSNRAPRLPPLQSGDLSPDQYYPPSASSHMSPGFGPGSRSPRSGSLPSQTPLVPGRGPVPKFQKIQSVQELKPRMNIQPAYRRANPEGGFISPLQSLTTHLPATYRICNPGFNYESSRNPRRVLTKPSKGVKNDGYDNEDSDYILYVNDILGSEEAGHKYLILDVLGQGTFGQVVKCQNLKTGEVVAVKVIKNKTAYFNQSMMEVSVLDLLNSKYDKNDDHHLLRLKDTFIHRQHLCLAFELLSVNLYELIKQNQFRGLSTTLVRVFAQQLLNALSLLNKAHLIHCDLKPENILLKNLESPIIKVIDFGSACDERQTVYTYIQSRFYRSPEVLLGLPYSSAIDMWSLGCIVVELFLGLPLFPGSSEYNQVCRIVEMLGIPPTWMLEMGKQSGEFFEKTQDEFGRKTYRLKSLEQYSREHNTKEQPSKKYFSASTLEEIIRSYPMPRKNMKQAEVDRELNNRIAFIDFVRGLLSINPLERWSPQQAKLHPFITQQKFTGPFMPPMNLKYSTANKPAPGVQQQQQAEAASKQRAAQAAHAQNAYAVQMNQFHTPPQPPPQAPPMYNGMYQQGAPPPYPTQQPPGYGHQMGMMPGNQVPPQSLYAQATTRAGRQRASTMDPNGGIPTTIQRVASHLDPNAPIRLQPSPAYYPPPPDGYVDANASQRRRGSRAGNGNGNQRNRDFIRTLEDGVLSEGYMGQNQWH
>XP_022581085_Penicilliopsis_zonata
MDSQWQAFQDPSAGRAAPFGNNNGLTSHSQQLAARYGAQPPPAPSAPAAPLGYTYETFQGPTAATNPPAIGSNANPPAMGSSSNATPRGRDYVTDADATMEDADPYNRAKYPTRPNPHSRASSQFLAQTQEESTAARRYSPMNALSSSAPFNNGSPSKAQSLYAFAPASSHARRSSPTRPDYSSSPQVYQSPPSGSRPPRLPPLQSADMSPDQYFPPSAGSQSSMAFGQEARSPRAPQQPPLPGRGPVPKFQKLSSVQELRPRVNAQPPYRRANPEGGFISPLQALTVHLPATYRICNPGFNYESSRNPRRVLTKPSKGVKNDGYDNEDSDYILYVNDILGSDDASHKNRYLILDVLGQGTFGQVVKCQNLKTQEVVAVKVIKNKTAYFNQSMMEVSVLDLINSKYDKNDDHHVLRLKDTFIHRQHLCLVFELLSVNLYELIKQNQFRGLSTTLVRVFAQQLLNALSLLNKAHLIHCDLKPENILLKNLESPIIKVIDLGSACDERQTVYTYIQSRFYRSPEVLLGLPYSSAIDIWSLGCILVELFLGLPLFPGSSEYNQVCRIVEMLGLPPTWMLEMGKQSGEFFEKSHDEFGRKTYRLKSLEQYSREHNTKEQPSKKYFQASTLEEIIRSYPMPRKNMKPAEMERELNNRVAFIDFVRGLLALNPLERWSPQQAKLHPFITQQKFTGPFVPPMNLKYSSISKTVAPGVQQQQQAEAASKQRAAQAAQAQAQAQSAAQAAYSMQVNQYHTPPHTQPPPMYNGMFAGPQQGAPPPYPTQPPGYGHQMGMMQGQYAPSQSLYAQATTRAGRQRASTMDHQGGGIPPAIQRVASHLDPNAPIRLQPSPAYYPPPPDGYVDPNANNQRRRGSRAGASQRNRDFIRTLEDGVLGEGYIGQNQWH
>XP_016618202_Cladophialophora_bantiana
MSANNTSQTQSRPYEHNGEVDVPMEDADPYNRTKYPPRPTHQHRLSTHYIPEISTAAQRYSPMNAQSTGAGYVSSPKTQNPSFSYLNQSQTTRQSPPRQSSYNTERYTEPPTPTRYPSDYASAIQSSALSPESYYPTSATNARPAPLSRQQSQHQGLGQVPKFRKVKTMQDLNPKVNAQPPYRRANPEGGFISPLQALTTYLPATYRICNPSFKYESSRNPRRVLTKPSKGTKNDGYDNDDSDYILYVNDILGSEEAGHKNRYLILDVLGQGTFGQVVKCQNLRTQEVVAVKVIKNRTAYFNQSMMEVSVLDLLNQKLDKNDDHHLLRLKDTFIHRQHLCLVFELLSVNLYELIKQNQFRGLSTTLVRVFAQQLLNGLTLLNKARLIHCDLKPENILLKNLESPIIKIIDFGSACDERQTVYTYIQSRFYRSPEVLLGLPYSSAIDMWSLGCIVVELFLGLPLFPGSSEYNQVSRIVEMLGMPPTWMLEMGKQSGEFFEKTTDEFGRRTYRLKSMEQYSREHNVKEQPSKKYFQATTLPEIIRSYSMPRKNMKQAEVEREMNNRIAFTDFVRGLLTINPLERWSPQQAKLHPFITQQKFTQPFVPPMNLKSPSSKTPAPGVQQQQQAEALSKQRAAQAAQAQAQAAQAAHAQAQAQSVAQNAYAMQMTPYPPSQPPPMYNNMYPAHPQGAPPPYPTHSGNYPAQMGMMQQTSQMNPGHYNHQQSLYAQATQRAGRQRASTMDQQQAGIPAAIQRVASHLDPNQPIRLQPSPAYYPPPADGYVDSPSTTRRRGSRNQRNRDFIRTLEDGAMGDSFMNKAQWH
>XP_008729394_Cladophialophora_carrionii
MSANTTPQNQTHPYEHNGEVDVPMEDADPYNRTKYPPRPTHQHRLSAQYIPEISTAAQRYSPMNAQPTGAGYVSSPKGQNQSWISYLNQPQNTRQSPTRTGGYNAERYNEPPTPTRYNSDYSPAMQANSALSPESFYPAATGNARPAPPSRQQSYQGPGPVPRFRKVKTLQDLNPKISAQPPYRRANPEGGFISPLQALTTYLPSTYRICNPSFKYESSRNPRRVLTKPSKGTKNDGYDNDDSDYILYVNDILGSEEAGHKNRYLILDVLGQGTFGQVVKCQNLRTQEVVAVKVIKNRTAYFNQSMMEVSVLDLLNQKLDKNDDHHLLRLKDTFIHRQHLCLVFELLSVNLYELIKQNQFRGLSTTLVRVFAQQLLNGLTLLNKARLIHCDLKPENILLKNLESPIIKIIDFGSACDERQTVYTYIQSRFYRSPEVLLGLPYSSAIDMWSLGCIVVELFLGLPLFPGSSEYNQVSRIVEMLGMPPTWMLEMGKQSGEFFEKTTDEFGRRTYRLKSMEQYSREHNVKEQPSKKYFQATTLPEIIRSYSMPRKNMKQAEVEREMNNRIAFTDFVRGLLSINPLERWSPQQAKLHPFITQQKFTQPFVPPMNLKTSANKTPAPGVQQQQQAEALSKQRAAQAAQAQAQAAQAHAQAQAQSAYAMQMSPYPQSQPPPMYNNMYPTHPQGAPPPYPTHSSSYPTQMGMMQQQNPQMTPSHYNHQQSLYAQATQRAGRQRASTMDQQQAGIPPAIQRVASHLDPNQPIRLQPSPAYYPPPADGYVDSPSTARRRGSRNQRNRDFIRTLEDGAMGESFMGKTQWH
>XP_016252732_Cladophialophora_immunda
MSTNTTPQTQSHPYDHNGEVDVPMEDADPYNRTKYPPRPTHQHRLSAQYIPEISTAAQRYSPMNAQSTGAGYVASPKTQNPSSFPYLNQAPTTRQSPPRQGSYNTERYTEPPTPTRYPSDYGSALQSSALSPDSYYPTSASNARPAPLSRQQSQHQGLGPVPKFRKVKTMQDLNPKVNTQPPYRRANPEGGFISPLQALTTYLPATYRICNPSFKYESSRNPRRVLTKPSKGTKNDGYDNDDSDYILYVNDILGSEEAGHKNRYLILDVLGQGTFGQVVKCQNLRTQEVVAVKVIKNRTAYFNQSMMEVSVLDLLNQKLDKNDDHHLLRLKDTFIHRQHLCLVFELLSVNLYELIKQNQFRGLSTTLVRVFAQQLLNGLTLLNKARLIHCDLKPENILLKNLESPIIKIIDFGSACDERQTVYTYIQSRFYRSPEVLLGLPYSSAIDMWSLGCIVVELFLGLPLFPGSSEYNQVSRIVEMLGMPPTWMLEMGKQSGEFFEKTTDEFGRRTYRLKSMEQYSREHNVKEQPSKKYFQATTLPEIIRSYSMPRKNMKQAEVEREMNNRIAFTDFVRGLLTINPLERWSPQQAKLHPFITQQKFTQPFVPPMNLKSPSSKTPAPGVQQQQQAEALSKQRAAQAAQAQAQAVHAQAQVQSVAQNAYAMQMTPYPQSQPPPMYNNMYPAHPQGAPPPYPTHSSNYPAQMGMMQQTPQMNPSHYNHQQSLYAQATQRAGRQRASTMDQQQAGIPAAIQRVASHLDPNQPIRLQPSPAYYPPPADGYVDSPSTARRRGSRNQRNRDFIRTLEDGAMGDSFMNKAQWH
>XP_007751654_Cladophialophora_psammophila
MSANNTPQTQSHPYEHNGEVDVPMEDADPYNRTKYPPRPTHQHHLSTQYIPEISTAAQRYSPMNAQSTGAGYVSSPKTQNPSFSYLNQSQTTRQSPPRQSSYNTERYTEPPTPTRYPSDYASTIQSSALSPESYYPTSATNARPAPLSRQQSQHQGLGPVPKFRKVKTMQDLNPKVNAQPPYRRANPEGGFISPLQALTTHLPATYRICNPSFKYESSRNPRRVLTKPSKGTKNDGYDNDDSDYILYVNDILGSEEAGHKNRYLILDVLGQGTFGQVVKCQNLRTQEVVAVKVIKNRTAYFNQSMMEVSVLDLLNQKLDKNDDHHLLRLKDTFIHRQHLCLVFELLSVNLYELIKQNQFRGLSTTLVRVFAQQLLNGLTLLNKARLIHCDLKPENILLKNLESPIIKIIDFGSACDERQTVYTYIQSRFYRSPEVLLGLPYSSAIDMWSLGCIVVELFLGLPLFPGSSEYNQVSRIVEMLGMPPTWMLEMGKQSGEFFEKTTDEFGRRTYRLKSMEQYSREHNVKEQPSKKYFQATTLPEIIRSYSMPRKNMKQAEVEREMNNRIAFTDFVRGLLTINPLERWSPQQAKLHPFITQQKFTQPFVPPMNLKSPSSKTPAPGVQQQQQAEALSKQRAAQAAQAQAQAAQAAHAQAQAQSVAQNAYAMQMTPYPPSQPPPMYNNMYPAHPQGAPPPYPTHSSNYPAQMGMMQQTSQMNPSHYNHQQSLYAQATQRAGRQRASTMDQQQAGIPAAIQRVASHLDPNQPIRLQPSPAYYPPPADGYVDSPSTARRRGSRNQRNRDFIRTLEDGAMGDSFMNKAQWH
>XP_018693634_Fonsecaea_erecta
MSANTTPQTQSHPYEHNGEVDVPMEDADPYNRTKYPPRPTHQHRLSTQYIPEISTAAQRYSPMNAQSTGAGYVASPKTQNPTSFSYLNQAQPTRQSPPRQGSYNAERYTEAPTPTRYPSDYGSALQSSTLSPDSFYSTSAGNARPAPLSRQQSQHQGLGPVPKFRNVKTMQDLNPKVNSQPPYRRANPEGGFISPLQALTTYLPATYRICNPSFKYESSRNPRRVLTKPSKGTKNDGYDNDDSDYILYVNDILGSEEAGHKNRYLILDVLGQGTFGQVVKCQNLRTQEVVAVKVIKNRTAYFNQSMMEVSVLDLLNQKLDKNDDHHLLRLKDTFIHRQHLCLVFELLSVNLYELIKQNQFRGLSTTLVRVFAQQLLNGLTLLNKARLIHCDLKPENILLKNLESPIIKIIDFGSACDERQTVYTYIQSRFYRSPEVLLGLPYSSAIDMWSLGCIVVELFLGLPLFPGSSEYNQVSRIVEMLGMPPTWMLEMGKQSGEFFEKTTDEFGRRTYRLKSMEQYSREHNVKEQPSKKYFQATTLPEIIRSYSMPRKNMKQAEVEREMNNRIAFTDFVRGLLTINPLERWSPQQAKLHPFITQSKFTQPFVPPMNLKSPSSKTPAPGVQQQQQAEALSKQRAAQAAQAQAQAAQAAHAQAQAQSAAQNVYTMQMTPYPQSQPPPMYSNMYPAHPQGAPPPYPTHSSNYPAQMGMMQQTPQMNPSHYNHQQSLYAQATQRAGRQRASTMDQQQAGIPAAIQRVASHLDPNQPIRLQPSPAYYPPPADGYVDSPSTARRRGSRNQRNRDFIRTLEDGAMGDSFMSKAQWH
>XP_022509613_Fonsecaea_monophora
MSANTTPQTQSHQYEHNGEVDVPMEDADPYNRTKYPPRPTHQHRLSTQYIPEISTAAQRYSPMNAQSTGPGYVASPKLPNPSSFSYLNQPQTTRQSPPRQGSYNAERYTEPPTPTRYPSDYGSALQSSTLSPESYYPTSANNTRPAPLSRQQSQHQGPGPAPKFRKVKTMQDLNPKVNAQPPYRRANPEGGFISPLQALTTYLPATYRICNPSFKYESSRNPRRVLTKPSKGTKNDGYDNDDSDYILYVNDILGSEEAGHKNRYLILDVLGQGTFGQVVKCQNLRTQEVVAVKVIKNRTAYFNQSMMEVSVLDLLNQKLDKNDDHHLLRLKDTFIHRQHLCLVFELLSVNLYELIKQNQFRGLSTTLVRVFAQQLLNGLTLLNKARLIHCDLKPENILLKNLESPIIKIIDFGSACDERQTVYTYIQSRFYRSPEVLLGLPYSSAIDMWSLGCIVVELFLGLPLFPGSSEYNQVSRIVEMLGMPPTWMLEMGKQSGEFFEKTTDEFGRRTYRLKSMEQYSREHNVKEQPSKKYFQATTLPEIIRSYSMPRKNMKQAEVEREMNNRIAFTDFVRGLLTINPLERWSPQQAKLHPFITQQKFTQPFVPPMNLKSPSSKTPAPGVQQQQQAEALSKQRAAQAAQAQAQAAQVAHAQAQTAAQNAYAMQMTPYPQSQAPPMYNNMYPAHPQGAPPPYPTHSSNYPAQMGMMQQTPQMNPSHYNHQQSLYAQATQRAGRQRASTMDQQQAGIPPAIQRVASHLDPNQPIRLQPSPAYYPPPADGYVDSPSSARRRGSRNQRNRDFIRTLEDGAMGDSFMNKAQWH
>XP_016634976_Fonsecaea_multimorphosa
MSANTTPQTQSHPYEHNGEVDVPMEDADPYNRTKYPPRPTHQHRLSTQYIPEISTAAQRYSPMNAQSTSAGYVASPKTQNPPSFSYLNQAQTTRQSPPRQSSYNAERYTEPPTPTRYPSDYGPALQSSTLSPDSYYSASASNARPAPLSRQQSQHQGLGPVPKFRKVKTMQDLNPKINAQPPFRRANPEGGFISPLQALTTYLPATYRICNPSFKYESSRNPRRVLTKPSKGTKNDGYDNDDSDYILYVNDILGSEEAGHKNRYLILDVLGQGTFGQVVKCQNLRTQEVVAVKVIKNRTAYFNQSMMEVSVLDLLNQKLDKNDDHHLLRLKDTFIHRQHLCLVFELLSVNLYELIKQNQFRGLSTTLVRVFAQQLLNGLTLLNKARLIHCDLKPENILLKNLESPIIKIIDFGSACDERQTVYTYIQSRFYRSPEVLLGLPYSSAIDMWSLGCIVVELFLGLPLFPGSSEYNQVSRIVEMLGMPPTWMLEMGKQSGEFFEKTTDEFGRRTYRLKSMEQYSREHNVKEQPSKKYFQATTLPEIIRSYSMPRKNMKQAEVEREMNNRIAFTDFVRGLLTINPLERWSPQQAKLHPFITQQKFTQPFVPPMNLKSPSSKTPAPGVQQQQQAEALSKQRAAQAAQAQAQAAQAAHAQAQAQAQSVAQNAYAMQMTPYPPSQPPPMYNNMYPAHPQGAPPPYPTHSSNYPAQMGMMQQTPQMNPSHYNHQQSLYAQATQRAGRQRASTMDQQQAGIPAAIQRVASHLDPNQPIRLQPSPAYYPPPADGYVDSPSTARRRGSRNQRNRDFIRTLEDGAMGDSFMNKAQWH
>XP_022503332_Fonsecaea_nubica
MSTNTTPQTQSHQYEHNGEVDVPMEDADPYNRTKYPPRPTHQHRLSTQYIPEISTAAQRYSPMNAQSTGPGYVASPKLPNPSSFSYLNQPQTTRQSPPRQGSYNAERYTEPPTPTRYPSDYGSALQSSTLSPESYYPTSANNTRPAPLSRQQSQHQGPGPAPKFRKVKTMQDLNPKVNAQPPYRRANPEGGFISPLQALTTYLPATYRICNPSFKYESSRNPRRVLTKPSKGTKNDGYDNDDSDYILYVNDILGSEEAGHKNRYLILDVLGQGTFGQVVKCQNLRTQEVVAVKVIKNRTAYFNQSMMEVSVLDLLNQKLDKNDDHHLLRLKDTFIHRQHLCLVFELLSVNLYELIKQNQFRGLSTTLVRVFAQQLLNGLTLLNKARLIHCDLKPENILLKNLESPIIKIIDFGSACDERQTVYTYIQSRFYRSPEVLLGLPYSSAIDMWSLGCIVVELFLGLPLFPGSSEYNQVSRIVEMLGMPPTWMLEMGKQSGEFFEKTTDEFGRRTYRLKSMEQYSREHNVKEQPSKKYFQATTLPEIIRSYSMPRKNMKQAEVEREMNNRIAFTDFVRGLLTINPLERWSPQQAKLHPFITQQKFTQPFVPPMNLKSPSSKTPAPGVQQQQQAEALSKQRAAQAAQAQAQAAQVAHAQAQAQSVAQNAYAMQMTPYPQSQAPPMYNNMYPAHPQGAPPPYPTHSSNYPAQMGMMQQTPQMNPSHYNHQQSLYAQATQRAGRQRASTMDQQQAGIPAAIQRVASHLDPNQPIRLQPSPAYYPPPADGYVDSPSSARRRGSRNQRNRDFIRTLEDGAMGDSFMNKAQWH
>XP_013289020_Fonsecaea_pedrosoi
MSANTTPQTQSHQYEHNGEVDVPMEDADPYNRTKYPPRPTHQHRLSTQYIPEISTAAQRYSPMNAQSTGPGYVASPKLPNPSSFSYLNQPQTTRQSPPRQGSYNAERYTEPPTPTRYPSDYGSALQSSTLSPESYYPTSANNTRPAPLSRQQSQHQGPGPAPKFRKVKTMQDLNPKVNAQPPYRRANPEGGFISPLQALTTYLPATYRICNPSFKYESSRNPRRVLTKPSKGTKNDGYDNDDSDYILYVNDILGSEEAGHKNRYLILDVLGQGTFGQVVKCQNLRTQEVVAVKVIKNRTAYFNQSMMEVSVLDLLNQKLDKNDDHHLLRLKDTFIHRQHLCLVFELLSVNLYELIKQNQFRGLSTTLVRVFAQQLLNGLTLLNKARLIHCDLKPENILLKNLESPIIKIIDFGSACDERQTVYTYIQSRFYRSPEVLLGLPYSSAIDMWSLGCIVVELFLGLPLFPGSSEYNQVSRIVEMLGMPPTWMLEMGKQSGEFFEKTTDEFGRRTYRLKSMEQYSREHNVKEQPSKKYFQATTLPEIIRSYSMPRKNMKQAEVEREMNNRIAFTDFVRGLLTINPLERWSPQQAKLHPFITQQKFTQPFVPPMNLKSPSSKTPAPGVQQQQQAEALSKQRAAQAAQAQAQAAQVAHAQAQTAVQNAYAMQMTPYPQSQAPPMYNNMYPAHPQGAPPPYPTHSSNYPAQMGMMQQTPQMNPSHYNHQQSLYAQATQRAGRQRASTMDQQQAGIPAAIQRVASHLDPNQPIRLQPSPAYYPPPADGYVDSPSSARRRGSRNQRNRDFIRTLEDGAMGDSFMNKAQWH
>XP_007757867_Cladophialophora_yegresii
MSTNTTPQNQTHPYEHNGEVDVPMEDADPYNRTKYPPRPTHQHRLSAQYIPEISTAAQRYSPMNAQPTGAGYVSSPKGQNQSSFSYLNQPQNTRQSPTRTGSYNAERYNEPPTPTRYNSDYSPAMQSNSALSPESFYPAAAGSARPAPLSRQQSHQGPGPVPRFRKVKTLQDLNPKISAQPPYRRANPEGGFISPLQALTTYLPSTYRICNPSFKYESSRNPRRVLTKPSKGTKNDGYDNDDSDYILYVNDILGSEEAGHKNRYLILDVLGQGTFGQVVKCQNLRTQEVVAVKVIKNRTAYFNQSMMEVSVLDLLNQKLDKNDDHHLLRLKDTFIHRQHLCLVFELLSVNLYELIKQNQFRGLSTTLVRVFAQQLLNGLTLLNKARLIHCDLKPENILLKNLESPIIKIIDFGSACDERQTVYTYIQSRFYRSPEVLLGLPYSSAIDMWSLGCIVVELFLGLPLFPGSSEYNQVSRIVEMLGMPPTWMLEMGKQSGEFFEKTTDEFGRRTYRLKSMEQYSREHNVKEQPSKKYFQATTLPEIIRSYSMPRKNMKQAEVEREMNNRIAFTDFVRGLLSINPLERWSPQQAKLHPFITQQKFTQPFVPPMNLKTSGNKTPAPGVQQQQQAEALSKQRAAQAAQAQAQAAQAHAQAQAQSAYAMQMSPYPQSQPPPLYNNMYPTHPQGAPPPYPTQSSNYPTQMGMMQQQNPQMNPGHYNHQQSLYAQATQRAGRQRASTMDQQQAGIPPAIQRVASHLDPNQPIRLQPSPAYYPPPADGYVDSPSTARRRGSRNQRNRDFIRTLEDGAMGESFMGKTQWH
>XP_016240474_Exophiala_spinifera
MSLNNTPATQSQSYEHNGEVDVPMEDADPYNRAKYPPRPAHQHRPSAQFLPEISSAAQRYSPMNAQPTGAAYPASPKVQNPGNFSYLGQPQPSRQSPTRQSSYNSERYPEPPTPTRYPSNYVSALQNSELSPESYYPLSTGGTRPTAPSRQLSQGPGPVPRFKKVKTMQDFTPRVNTQPPYRRANPEGGFISPLQALTTYLPATYRICNPSFKYESSRNPRRVLTKPSKGTKNDGYDNDDSDYILYVNDILGSEEAGHKNRYLILDVLGQGTFGQVVKCQNLRTQEVVAVKVIKNRTAYFNQSMMEVSVLDLLNQKLDKNDDHHLLRLKDTFIHRQHLCLVFELLSVNLYELIKQNQFRGLSTTLVRVFAQQLLNGLTLLNKARLIHCDLKPENILLKNLESPIIKIIDFGSACDERQTVYTYIQSRFYRSPEVLLGLPYSCAIDMWSLGCIVVELFLGLPLFPGSSEYNQVSRIVEMLGMPPTWMLEMGKQSGEFFEKTADEFGRRTYRLKSMEQYSREHNVKEQPSKKYFQATTLPEIIRSYSMPRKNMKPAEIEREMNNRVAFIDFVRGLLTINPLERWSPQQAKMHPFITQQKFTQPFVPPMNLKSPTSKTPAPGVQQQQQAEALSKQRAAQAAQAQAQAQAAQAQAQAQAQAQTAAQNAYAMQMSPYPQTQAPPMYNTMYPAHQQGAPPPYPTHSTNYPPQMGMMQQNPQMNPSHYNHQQSLYAQATQRAGRQRASTMDQQQAGIPPTIQRVASHLDPNQPIRLQPSPAYYPPPADGYVDSPSTARRRGSRNQRNRDFIRTLEDGAMNQWH
>XP_016268224_Exophiala_oligosperma
MSLNNTPATQSQPYEHNGEVDVPMEDADPYNRAKYPPRPAHQHRLSAQFLPEISSAAQRYSPMNVQPTGAAYPASPKMPNPGNFSYLGQPQSSRQSPTRQSSYNSDRYPEPPTPTRYPSNYASALQNAELSPESYYPLSTGATRPAPPSRQPSQGPGPVPRFKKVKTMQDFTPRVNTQPLYRRANPEGGFISPLQALTTYLPATYRICNPSFKYESSRNPRRVLTKPSKGTKNDGYDNDDSDYILYVNDILGSEEAGHKNRYLILDVLGQGTFGQVVKCQNLRTQEVVAVKVIKNRTAYFNQSMMEVSVLDLLNQKLDKNDDHHLLRLKDTFIHRQHLCLVFELLSVNLYELIKQNQFRGLSTTLVRVFAQQLLNGLTLLNKARLIHCDLKPENILLKNLESPIIKIIDFGSACDERQTVYTYIQSRFYRSPEVLLGLPYSCAIDMWSLGCIVVELFLGLPLFPGSSEYNQVSRIVEMLGMPPTWMLEMGKQSGEFFEKTADEFGRRTYRLKSMEQYSREHNVKEQPSKKYFQATTLPEIIRSYSMPRKNMKPAEIEREMNNRVAFIDFVRGLLTTNPLERWSPQQAKMHPFITQQKFTQPFVPPMNLKSPASKPISPGVQQQQQAEALSKQRAAQAAQAQAQAQAAQAQVQAQTAAQNAYAMQMSPYPPSQAPPMYNTMYPAHQQAAPPPYPTHSANYAPQMGMMPQQTPQINPSHYNHQQSLYAQATQRAGRQRASTMDQQQAGIPPTIQRVASHLDPNQPIRLQPSPAYYPPPADGYVDSPSTARRRGSRNQRNRDFIRTLEDGAMNQWH
>XP_013316622_Exophiala_xenobiotica
MSLNNTPATHSQQYEHNGEVDVPMEDADPYNRAKYPPRPAHQHRLSAQYLPEISSAAQRYSPMNAQPTGAAYPASPKMQNTSNFSYLNQPQPSRQSPTRQGSYNSDPYAEPPTPTRYSSNYSSGLPNSDLSPESYYPLNASATRPAPPSRQPSQGPGPVPRFRKVKTMQDITPRVNAQPPYRRANPEGGFISPLQALTTYLPSTYRICNPNFKYESSRNPRRVLTKPSKGTKNDGYDNDDSDYILYVNDILGSEEAGHKNRYLILDVLGQGTFGQVVKCQNLRTQEVVAVKVIKNRTAYFNQSMMEVSVLDLLNQKLDKNDDHHLLRLKDTFIHRQHLCLVFELLSVNLYELIKQNQFRGLSTTLVRVFAQQLLNGLTLLNKARLIHCDLKPENILLKNLESPIIKIIDFGSACDERQTVYTYIQSRFYRSPEVLLGLPYSCAIDMWSLGCIVVELFLGLPLFPGSSEYNQVSRIVEMLGMPPTWMLEMGKQSGEFFEKTTDEFGRRTYRLKSMEQYSREHNVKEQPSKKYFQATTLPEIIRSYSMPRKNMKPAEIEREMNNRVAFIDFVRGLLNINPLERWSPQQAKLHPFITQQKFTQPFVPPMNLKSPSSKTPAPGVQQQQQAEALSKQRAAQAAQAQAHAQAAQAQVQAQTVAQSAYAMQMSPYPQTQPPPMYNAMYPAHQQGAPPPYPTHTTNYAPQMGMMPQQNPQMNPSHYNHQQSLYAQATQRAGRQRASTMDQQQAGIPPTIQRVASHLDPNQPIRLQPSPAYYPPPADGYVDSPSTARRRGSRNQRNRDFIRTLEDGAMNQWH
>XP_007723423_Capronia_coronata
MSLNPTPAAQSHNYEQNGEVDVPMEDADPYNRTKYPTRPAHQHRPSSQYVGEASTAAQRYSPMNAQPTNTSYASSPKLPSQNNFPYLNQPQSSRQSPPNQNQSATYNLERYAEPPTPTRYTSSYGSILQNSDMSPDSYYPPSTGNARPGPPSRQQSYGPGPIPRFRKVNTMQDLNPRVNAQPQYRRANPEGGFISPLQALTTYLPATYRICNPSFKYESSRNPRRVLTKPSKGTKNDGYDNDDSDYILYVNDILGSEEAGHKNRYLILDVLGQGTFGQVVKCQNLRTQEVVAVKVIKNRTAYFNQSMMEVSVLDLLNQKFDKNDDHHLLRLKDTFIHRQHLCLVFELLSVNLYELIKQNQFRGLSTTLVRVFAQQLLNGLALLNKARLIHCDLKPENILLKNLESPIIKIIDFGSACDERQTVYTYIQSRFYRSPEVLLGLPYSSAIDMWSLGCIVVELFLGLPLFPGSSEYNQVSRIVEMLGMPPMWMLEMGKQSGEFFEKTTDEFGRRTYRLKSMEQYSREHNVKEQPSKKYFQATTLPEIIRSYPMPRKNMKPAEIEREMNNRVAFIDFVRGLLTINPLERWSPHQAKLHPFITQQKFTQPFVPPMNLKSPSSSKTPAPGVQQQQQAEALSKQRAAQAAQAQAQAQAAQAQAQAHTAAQNAYAMQMSPYQQTQPPPMYNAMYPAHQQGAPPPYPTHSTNYAPHVGMMPQQPAQINPGHYNHQQSLYAQATQRAGRQRASTMDQQQGGIPPAIQRVTSHLDPNAPIRLQPSPAYYPPPADGYVDSPTSARRRGSRTQRNRDFIRTLEDGAMGDHFNAQWQ
>XP_007729736_Capronia_epimyces
MSLNATPATQSHNYEHNGEVDVPMEDADPYNRTKYPARPAHQHRLSSQFLGETSTAAQRYSPLNTQPTNTSYASNPQTQNQNNFSHINQPQSSRQSPSRQGAYNLERYADPPPTPTRYTSSYGSILQNSELSPEAYYPISSGNGRPAPPSRQQSYGPGPVPRFRKVNTLQDLNPRVNAQPLYRRANPEGGFISPLQALTSYLPATYRICNPSFKYESSRNPRRVLTKPSKGTKNDGYDNDDSDYILYVNDILGSEEAGHKNRYLILDVLGQGTFGQVVKCQNLRTQEVVAVKVIKNRTAYFNQSMMEVSVLDLLNQKFDKNDDHHLLRLKDTFIHRQHLCLVFELLSVNLYELIKQNQFRGLSTTLVRVFAQQLLNGLALLNKARLIHCDLKPENILLKNLESPIIKIIDFGSACDERQTVYTYIQSRFYRSPEVLLGLPYSSAIDMWSLGCIVVELFLGLPLFPGSSEYNQVSRIVEMLGMPPMWMLEMGKQSGEFFEKTTDEFGRRNYRLKSMEQYSREHNVKEQPSKKYFQATTLPEIIRSYPMPRKNMKPAEIEREMNNRVAFIDFVRGLLTINPLERWSPQQAKLHPFITQQKFTQPFVPPMNLKSPSSSKTPAPGVQQQQQAEALSKQRAAQAAQAQAQAQAAQAQVQAQTAVQNAYALQMSPYQQPQPPPMYNAMYPAHQQGAPPPYPTHSSNYAPQMGVMTQQTPQMNPSHYNHQQSLYAQATQRAGRQRASTMDQQQGGIPPAIQRVTSHLDPNAPIRLQPSPAYYPPPADGYVDSPSTARRRGSRAQRNRDFIRTLEDGAMGDNFNSQWH
>XP_009160485_Exophiala_dermatitidis
MSLNPAPSAQSHDYEHNGEVDIPMEDADPYNRSKYPSRPVHQHRLSAQYIGEASTAAQRYSPMNVQPTNMYASSPKAQAQNNFSYLNQPQSSRGSPTRQAAYTTERYAEPPTPTRYSLGYGSSIQKSEFSPGSYYSPSVGNGRPGPPSRQQSHGPGPVPRFRKVNTIQDLNPRINAQPQFRRANPEGGFISPLQALTTYLPATYRICNPNFKYESSRNPRRVLTKPSKGTKNDGYDNDDSDYILYVNDILGSEEAGHKNRYLILDVLGQGTFGQVVKCQNLRTQEVVAVKVIKNRTAYFNQSMMEVSVLDLLNQKFDKNDDHHLLRLKDTFIHRQHLCLVFELLSVNLYELIKQNQFRGLSTTLVRVFAQQLLNGLALLNKARLIHCDLKPENILLKNLESPIIKIIDFGSACDERQTVYTYIQSRFYRSPEVLLGLPYSSAIDMWSLGCIVVELFLGLPLFPGSSEYNQVSRIVEMLGMPPMWMLEMGKQSGEFFEKTTDEFGRRTYRLKSMEQYSREHNVKEQPSKKYFQATTLPEIIRSYPMPRKNMKPAEIEREMNNRVAFIDFVRGLLTINPLERWSPQQAKLHPFITQQKFTQPFVPPMNLKSPSSSKTPAPGVQQQQQAEALSKQRAAQAAQAQAQAQAAQAAQAQAQAQAAQAQAQAQAQAQAQTAAQAQAQNAYAMQMSPYQQQQPPPMYNAMYQSPQQAAPPPYPAHSSNYAPQMGMMAQQTPQMNPNHYSHQQSLYAQATQRAGRQRASTMDQQQGGIPPAIQRVTSHLDPNAPIRLQPSPAYYPPPADGYIDSPSTARRRGSRTQRNRDFVRTLEDGVMGDNFNTQWH
>XP_013262286_Exophiala_aquamarina
MSLNSTSASQPHGYEHNGEMDVPMEDADPYNRTKYPPRPAHQHRLSTQYLPEASSAAQRYSPMNTQPTGPAYATSPKAQNPSNFTYLSQAPSSRQSPTRQSSYQADRYGEPPTPTRYPSNYGAGTQNSELSPESFYPPSAGNGRPAPMSRQHSQMQGLGPVPRFKKVKNMQELNPRVNAQPLYRRANPEGGFISPLQSLTTYLPATYRICNPNFKYESSRNPRRVLTKPSKGTKNDGYDNDDSDYILYVNDILGSEEAGHKNRYLILDVLGQGTFGQVVKCQNLRTQEVVAVKVIKNRTAYFNQSMMEVSVLDLLNQKLDKNDDHHLLRLKDTFIHRQHLCLVFELLSVNLYELIKQNQFRGLSTTLVRVFAQQLLNGLTLLNKARLIHCDLKPENILLKNLESPIIKIIDFGSACDERQTVYTYIQSRFYRSPEVLLGLPYSSAIDMWSLGCIVVELFLGLPLFPGSSEYNQVSRIVEMLGMPPVWMLEMGKQSGEFFEKTTDEFGRRTYRLKTMEQYAREHNVKEQPSKKYFQATTLPEIIRSYSMPRKNMKQAEVEREMNNRVAFIDFVRGLLMINPLERWSPQQAKLHPFITQQKFTQPFVPPMNLKSPSSSKTPAPGVQQQQQAEALSKQRAAQAAHAQAQAAQAQAQAQAQTAVQNAYAMQMSPYPQSQAPPMYNTMYPAHQQGAPPPYPTHANNYAPPMGMIAQQNSQINPAHYSHQQSLYAQATQRAGRQRASTMDQQQAGIPAAIQRVASHLDPNAPIRLQPSPAYYPPPADGYVDSPSTARRRGSRNQRNRDFIRTLEDGAMGDTFMTKTQWH
>XP_016221490_Exophiala_mesophila
MSLNSAPPTQAHAYDPQNEVDVPMEDADPYNRSKYPPRPMHQHRLSTQYIPEASSAAQRYSPMNVQPGSSAYASSPKATASNNFSYLNQTPSSRHSPTRSTSYQSDAYGEPPTPTRYPSNYAAGIQNNELSPDAYYPSNTPNTRPPPLSRQSSQARGLGPVPRFQKVKTMQDLTPRINAQPQFRRANPEGGFISPLQALTSYLPATYRICNPSFKYESSRNPRRVLTKPSKGTKNDGYDNDDSDYILYVNDILGSEEAGHKNRYLILDVLGQGTFGQVVKCQNLRTQEVVAVKVIKNRTAYFNQSMMEVSVLDLLNQKLDKNDDHHLLRLKDTFIHRQHLCLVFELLSVNLYELIKQNQFRGLSTTLVRVFAQQLLNGLTLLNKARLIHCDLKPENILLKNLESPIIKIIDFGSACDERQTVYTYIQSRFYRSPEVLLGLPYSSAIDMWSLGCIVVELFLGLPLFPGSSEYNQVSRIVEMLGMPPTWMLEMGKQSGEFFEKTNDEFGRRTYRLKSMEQYSREHNVKEQPSKKYFQATTLPEIIRSYSMPRKNMKPAEIEREMNNRVAFIDFVRGLLTTNPLERWSPQQAKLHPFITQQKFTQPFVPPMNLKSPSSSKTPAPGVQQQQQAEALSKQRAAQAAQAQAQAAQAHAQAQAQAQAQAQNAAQNAYAMQMTPYPQSQPPMYNTMYQGHQQGAPPPYPAHNANYAPPMGMMAQQNPQMNPAHYGHQQNLYAQATQRAGRQRASTMDQQQAGIPAAIQRVASHLDPNAPIRLQPSPAYYPPPADGYVDSPSSTRRRGSRNQRNRDFIRTLEDGAMGDTFMNKAQWH
>XP_013269980_Rhinocladiella_mackenziei
MSMNTTPATQSHAYEHNGEIDVPMEDADPYNRTKYPPRPAHQHRLSTQYIPEASTAAQRYSPMNAQPIGAAYASSPKTQNQNSFPYLNQPPSSRESPTRQGNYTSDRYTEPPTPTRYHSGYSSAMQNSELSPESYYPASAGNGRPVPLSRQQSQGAGPVPRFRKVKTVQDLTPKVNAQPPYRRANPEGGFISPLQALTTYLPATYRICNPSFKYESSRNPRRVLTKPSKGTKNDGYDNDDSDYILYVNDILGSEEAGHKNRYLILDVLGQGTFGQVVKCQNLRTQEVVAVKVIKNRTAYFNQSMMEVSVLDLLNQKLDKNDDHHLLRLKDTFIHRQHLCLVFELLSVNLYELIKQNQFRGLSTTLVRVFAQQLLNGLTLLNKARLIHCDLKPENILLKNLESPIIKIIDFGSACDERQTVYTYIQSRFYRSPEVLLGLPYSSAIDMWSLGCIVVELFLGLPLFPGSSEYNQVSRIVEMLGMPPTWMLEMGKQSGEFFEKTTDEFGRRTYRLKSMEQYSREHNVKEQPSKKYFQATTLPEIIRSYSMPRKNMKQAEVEREMNNRVAFIDFVRGLLTINPLERWSPQQAKLHPFITQQKFTQPFVPPMNLKSPSSSKTPAPGVQQQQQAEALSKQRAAQAAHAQAQAAQAQAQAQTVAQNAYAMQMSPYPQSQPPPMYSTMYPGHQQGAPPPYPTHSGNYAPQMGMMSQQNPQMNPSHYSHQQSLYAQATQRAGRQRASTLDQQQAGIPAAIQRVASHLDPNAPIRLQPSPAYYPPPADGYVDSPSTARRRGSRNQRNRDFIRTLEDGAMGDTFMSKAQWH
>XP_017996519_Phialophora_attinorum
MGTNHNPAGMGNPYENNGEYDVAMEDADPYNRAKYLPRPAHSHRLSAQFIGESSTAAQRYSPMNAMPTGPHTSSPNPAMQLGQYQQGQPPPSRHSPTRYLPDRYPAEPPTPTRYQASYLATLENANLSPESYYPPSASQLPTPSSARPGPPSRQASQRSPGPVPRFRRVKTAQDIRPRVNSQPAYRRANPEGGFISPLQALTTYLPATYRICNPSFKYESSRNPRRVLTKPSKGTKNDGYDNEDSDYILYVNDILGSEETGHKNRYLILDVLGQGTFGQVVKCQNLKTQEVVAVKVIKNRTAYFNQSMMEVSVLDLLNSKLDKNDDHHLLRLKDTFIHRQHLCLVFELLSVNLYELIKQNQFRGLSTTLVRVFAQQLLNGLTLLNKARLIHCDLKPENILLKNLESPIIKIIDFGSACDERQTVYTYIQSRFYRSPEVLLGLPYSSAIDMWSLGCIVVELFLGLPLFPGSSEYNQVSRITEMLGMPPMWMLEMGKQSGEFFEKTSDEFGRRNYRLKSMEQYSREHNVKEQPSKKYFQATTLPEIIRSYSMPRKNMKQAEVEREMNNRIAFIDFVRGLLNINPLERWSPQQAKLHPFITQQKFDPSRPFVPPMNLKSPTNKPPAPGVQQQLNAEAMSKQRAAQAAQVQAQAQSAAQNAYAMQAQQYAQVQHPQAPPVYNNVYQTHQQAAPPPYPTTGYAPQMGQMSQQPAQMAPAHYGHQQPTLYQQATQRAGRQRASTMDQQQGAIPAAIQRVASHLDPSQPIRLQPSPAYYPPPPDGYVDSPSNARRRGSRNQRNRDFIRTLEDGAMGQSQWH
>NP_593830_Schizosaccharomyces_pombe
MDSDSPILPLSNNPPAARTHDHSQRNNHARHVSSSGTTLFAPVKPATKKYNYRRVSPHGSYISPLEAMTVKLADTYSICNPKFQFSSEQNPRRPLTKPSEGVHNHGFDNVNHDYVLYVNDLLGTDEGRKYLILDTLGHGTFGQVARCQDLKTQQIVAIKVIKNKPAFYNQCVMEVSILELLNNKYDPEDKRHLIRLYDQFMHKNHLCLVFELLSINLYELIKQNQFRGLHLSLVRSFATQLLSCTSLLKQARIIHCDLKPENILLQDLSSPIVKVIDFGSACHERQTVYTYIQSRFYRSPEVILGLHYNCGIDMWSLGCILAELFLGLPLFPGNSEYNQLCRIVDMLGNPPTWMLEMGKNSKKYYNSGFVNGRKTYELKSIEQFSIENNKTEQPGKQYFGEKTLDAIVLNYPRRKTTPKLTPEEHEERLCFIDFIKQFLELNPLKRWTPDQAKNHPFITGASFSQYCIDKQKPLLTTQRTRNRSHTIGNQAVVPPSLQRASTYVSNEPEEFVHTRPLPQYYPPANENENVDEFF
```
