## Supplementary material for "Coding Sequence Insertions in Fungal Genomes are Intrinsically Disordered and can Impart Functionally-Important Properties on the Host Protein": fasta protein sequences: XP_710601.1_blasthits_fa.txt

```
>XP_710601_Candida_albicans
MSADHTRDPCPIVILNDFGGAFAMGVIGGCVWHGIKGFRNSPYGERSYGALSAIKARAPVVGGNFGVWGGLFSTFDCTVKAVRKREDAWNAVIAGFFTGGALAIRGGWKHTRNSAITCACLLGVFEGVGMMMQRLQAQPTMAPVYPEEPTALAA
>XP_002418405_Candida_dubliniensis
MSADHTRDPCPIVILNDFGGAFAMGVIGGCVWHGIKGFRNSPYGERSYGALSAIKARAPVVGGNFGVWGGLFSTFDCTVKAIRKREDAWNAVIAGFFTGGALAIRGGWKHTRNSAITCACLLGVFEGVGMMMQRLQAQPTMAPVYPEEPTALAA
>XP_002547308_Candida_tropicalis
MSADHTRDPCPIVILNDFGGAFAMGVIGGCVWHGIKGFRNSPHGERGYGALSAIKARAPVVGGNFGVWGGLFSTFDCTVKAVRKREDAWNAVIAGFFTGGALAIRGGWKHTRNSAITCACLLGVFEGVGMMMQRLQAQPTMAPVYPEEAPKLAA
>XP_003867668_Candida_orthopsilosis
MSADHARDPCPIVILNDFGGAFAMGVIGGCVWHGIKGFRNSPHGERGYGALSAIKARAPVVGGNFGVWGGLFSTFDCTVKAVRKREDAWNAVIAGFFTGGALAIRGGWKHTRNSAITCACLLGVFEGVGMMMQRLQAQPTMAPVYPEEPAKLAA
>XP_001527122_Lodderomyces_elongisporus
MSADHTRDPCPIVILNDFGGAFAMGAIGGCVWHGIKGFRNSPLGERGYGAISAIKARAPVVGGNFGVWGGLFSTFDCTVKAVRKREDAWNAVIAGFFTGGALAIRGGWKHTRNSAITCACLLGVFEGVGMMMQRLQAQPAMAPVYPEEPTKLAA
>XP_007374566_Spathaspora_passalidarum
MSADHTRDPCPIVILNDFGGAFAMGAIGGCVWHGIKGFRNSPYGERSYGALSAIKARAPVVGGNFGVWGGLFSTFDCAVKAVRKREDPWNAVIAGFFVGGALAIRGGWKHTRNSAITCACLLGVFEGVGMMMQRLQAQPTMAPQYPEEPVQLAA
>XP_043047836_Scheffersomyces_spartinae
MSADHTRDPCPIVVLSDFGGAFAMGVIGGCVWHGIKGFRNSPYGERVTGALSVVKTRAPVVGGNFGVWGGLFSAFDCSVKAVRKREDAWNAVIAGFFTGGALAIRGGWRHTRNSAITCACLLGCFEGVGVLMQKVMAQPQQNIYGDAPMSA
>XP_001384934_Scheffersomyces_stipitis
MSADHTRDPCPIVILNDFGGAFAMGVIGGCVWHGIKGFRNSPYGERGYGAISAIKARAPVVGGNFGVWGGLFSTFDCSVKAVRKREDAWNAVIAGFFTGGALAIRGGWRHTRNSAITCACLLGVFEGVGMMMSRVMAQPQIAPMYPEESPKMAA
>XP_020064950_Suhomyces_tanzawaensis
MSADHARDPCPIVILNDFGGAFAMGVIGGCVWHGIKGFRNSPYGERRYGAISAIKARAPVLGGNFGVWGGLFSTFDCSVKAVRKREDAWNAVIAGFFTGGALAIRGGWRHTRNSAITCACLLGVFEGVGMMFLRAFAQPPVQPIYAEEGAQLAA
>XP_020074566_Hyphopichia_burtonii
MSNTSADHTRDPCPIVILNDFGGAFSMGVIGGCVWHGIKGFRNSPYGERWYGSISAIKARAPVVGGNFGVWGGLFSTFDCSVKAIRRREDSWNAIIAGFFTGGALAIRGGWRHTRNSAITCACFLGIFEGVGMMMQRFMAQPQMAPVYADENGTPMAA
>XP_015468271_Debaryomyces_fabryi
MSADHTRDPCPIVILNDFGGAFAMGVIGGCVWHGIKGFRNSPYGERGYGSISAIKSRAPVVGGNFGVWGGLFSTFDCSVKAVRKREDAWNAVIAGFFTGGALAIRGGWRHTRNSAITCACLLGVFEGVGMMMQRVMAQPTVAPAYPEEAAPLAA
>XP_460711_Debaryomyces_hansenii
MSADHTRDPCPIVILNDFGGAFSMGVIGGCVWHGIKGFRNSPYGERGYGSISAIKSRAPVVGGNFGVWGGLFSTFDCSVKAVRKREDAWNAVIAGFFTGGALAIRGGWRHTRNSAITCACLLGVFEGVGMMMQRVMAQPTVAPAYPEEAAPLAA
>XP_006688281_Yamadazyma_tenuis
MSADHTRDPCPIVVLSDFGGAFSMGVIGGCVWHGIKGFRNSPYGERGYGTISAIKSRAPVVGGNFGVWGGLFSTFDCSVKAIRKREDAWNAVIAGFFTGGALAIRGGWRHTRNSAITCACLLGVFEGVGMMMQRMTAQPTMAPAYPEDVKPLSA
>XP_001485786_Meyerozyma_guilliermondii
MSADHARDPCPIVILNDFGGAFAMGVIGGCVWHGIKGFRNSPYGERMYGSMAAVKARAPVVGGNFGVWGGLFSTFDCTVKAVRRREDAWNAVIAGFFTGGALALRGGWKHTRNSAITCACLLGVFEGVGMMMQRLSAQPTVAPVYPEEQPLSA
>XP_018711885_Metschnikowia_bicuspidata
MSADHTRDPCPVVILSDFGGAFSMGVIGGCFWHGIKGFRNSPYGERTYGSMSAIKARAPVVGGNFGVWGGLFSTFDCTVKGIRKREDAWNAIIAGFFTGGALAIRGGWKHTRNSAISCACFLGIIEGVGMMMQRFMAQPTVGPVFPDEPMKA
>XP_002617160_Clavispora_lusitaniae
MSADHTRDPCPIVILSDFGGAFAMGVIGGCFWHGIKGFRNSPYGERRYGAMSAIKARAPVVGGNFGVWGGLFSTFDCSVKAIRKREDAWNAIIAGFFTGGALAIRGGWKHTRNSAITCACFLGIIEGVGMMFQRMQAQPAIGPAFPEEPMKA
>XP_025340295_Candida_haemuloni
MSTDVNLPQPPSYYESGFNLIRDSAPANFVSHLLHDDYNEEEHVEHFTYKQQLERKLTVLSIIGLGFTLVGVPFGLSSTLWISLVDGGNVTMLYGWLVVGFFSICVVLSLSEIISKYPTSGGVYHFSAILSNEKYSSVSSWFTGWFLLIGNWTYAVSIMFSGSQFILSIFGLKDVYYKEDTLYVLSVYFIILTFVGFVNFKFSGYLDHINKMCIIWSIGTVVLIDVFLLIFSKRTNSASHTLTNFDNSRSGWPDPIAFMVGLQSSSFTLTGYGMLFSMTDEVKNPERNMPRGAVSAICMAVLQGLMFIVPILVILPALTVLLDDTPEIMPIDLIFKTATQSYVVSFLLILLLVGTVLFQAIGSITTASRSTYAFARDGGLPFKAIWTEVGSVEDTIVPKNALFLSMGVCGVFSLLALVSPSAFNAFMGASVVSLALANGIPILCLMLNKRRKIKGAAFRLRAFGWIVNGISVFWVFLSFFILCMPPVVKDISWYNMNYAFAVLVCLASLAAIGYKTWGSKVFTGPVIDTEYFELESMRKPGSSQNFVIEDIEEEDIGKNESASYESHSADSGMMKQSDSKSSETANKDFVIDGVEEDQKNYFSIFLGPNTNRYIDFNITLRTHLSDISKTSYRLTKTMSADHTRDPCPIVIVSDFGGAFAMGAFGGLIWHGIKGFRNSPYGERAYGAFTASRTRAPVVGGNFGVWGGLFSTFDCAVKGARKKEDAWNAIIAGFFTGGALAIRGGWKATRNSAITCACFLGIIEGAGMMLQRAMAQPNMAPVYGEEPMAA
>XP_024715485_Candida_pseudohaemulonis
MSDHTRDPCPIVIVSDFGGAFAMGAFGGLIWHGIKGFRNSPYGERAYGAFAASRTRAPVVGGNFGVWGGLFSTFDCAVKGARKKEDAWNAIIAGFFTGGALAIRGGWKATRNSAITCACFLGIIEGAGMMLQRAFAQPNIAPNYGEEPMAA
>XP_025338944_Candida_duobushaemulonis
MSDHTRDPCPIVIVSDFGGAFAMGAFGGLIWHGIKGFRNSPYGERAYGAFAASRTRAPVVGGNFGVWGGLFSTFDCAVKGARKKEDAWNAIIAGFFTGGALAIRGGWKATRNSAITCACFLGIIEGAGMMLQRAMAQPNIAPNYGEEPMAA
>XP_028890443_Candida_auris
MSADHTRDPCPIVIVSDFGGAFAMGAFGGLIWHGIKGFRNSPYGERSYGAFNAARTRAPVVGGNFGVWGGLFSTFDCAVKGARKKEDAWNAIIAGFFTGGALAIRGGWKATRNSAITCACFLGIIEGAGMMLQRAMAQPAIAPVYGEEPMAA
>NP_012392_Saccharomyces_cerevisiae
MSADHSRDPCPIVILNDFGGAFAMGAIGGVVWHGIKGFRNSPLGERGSGAMSAIKARAPVLGGNFGVWGGLFSTFDCAVKAVRKREDPWNAIIAGFFTGGALAVRGGWRHTRNSSITCACLLGVIEGVGLMFQRYAAWQAKPMAPPLPEAPSSQPLQA
>XP_018221193_Saccharomyces_eubayanus
MSADHSRDPCPIVILNDFGGAFAMGAIGGVVWHGIKGFRNSPLGERGSGAVSAVKARAPVLGGNFGVWGGLFSTFDCAVKAVRKREDPWNAIIAGFFTGGALAVRGGWRHTRNSSITCACLLGVIEGVGLMFQRYAAWQAKPMAPPLPEAPPSQPLQA
>XP_033767149_Saccharomyces_paradoxus
MSADHSRDPCPIVILNDFGGAFAMGAIGGVVWHGIKGFRNSPLGERGSGAVSAIKARAPVLGGNFGVWGGLFSTFDCAVKAVRKREDPWNAIIAGFFTGGALAVRGGWRHTRNSSITCACLLGVIEGVGLMFQRYAAWQAKPMAPPLPEAPPSQPLQA
>XP_003678279_Naumovozyma_castellii
MSADHSRDPCPIVILNDFGGAFAMGAIGGVIWHGIKGFRNSPIGERRLGSMNAIKARAPVLGGNFGVWGGLFSTFDCGVKAVRKREDPWNAIIAGFFTGGALAIRGGWKHTRNSAITCACLLGVIEGVGLMFQRYAAWQAKPMAPPLPDATPQPLQA
>XP_003980284_Naumovozyma_dairenensis
MSADHSRDPCPIVILNDFGGAFAMGAIGGVIWHGIKGFRNSPIGERRLGSMNAIKARAPVLGGNFGVWGGLFSTFDCGVKAVRKREDPWNAIIAGFFTGGALAIRGGWKHTRNSAITCACLLGVIEGVGLMFQRYAAWQAKPMAPPLPETSAQPLQA
>XP_003957925_Kazachstania_africana
MSADHSRDPCPIVILNDFGGAFAMGAIGGVIWHGIKGFRNSPLGERRLGSVNAIKARAPVLGGNFGVWGGLFSTFDCGVKAVRKREDPWNAIIAGLFTGGALAVRGGWKHTRNSAITCACLLGVIEGVGLMFQRYAAWQAKPIAPQLPDAGSSPQPLQA
>XP_022463616_Kazachstania_naganishii
MSADHSRDPCPIVILNDFGGAFAMGAIGGVVWHGIKGFRNSPMGERRIGSLNAIKARAPVLGGNFGVWGGLFSTFDCGVKAVRKREDPWNAIIAGLFTGGALAIRGGWKHTRNSAITCGCLLGVIEGVGLMFQRYAAWQAKPMAPPLPESPQPLQA
>XP_447507_Candida_glabrata
MSADHSRDPCPIVILNDFGGAFAMGAIGGVVWHGIKGFRNSPLGERGLGAMSAVKARAPVLGGNFGVWGGLFSTFDCAVKAVRKREDPWNAIIAGFFTGGALAVRGGWKHTRNSAITCACLLGVIEGVGLMFQRYAAWQAKPMAPPLPEGAGSAPPQPLQA
>XP_004180588_Tetrapisispora_blattae
MSADHSRDPCPMVILNDFGGAFAMGAIGGCVWHGIKGFRNSPLGERGRGAVSAIKARAPVVGGNFGVWGGLFSTFDCSVKAVRKREDPWNAIIAGFFTGGALAIRGGWKHTRNSAITCACLLGVIEGVGLMFQRYATWQAKPMAPPLPEGPGSAQPLQA
>XP_003683809_Tetrapisispora_phaffii
MSADHSRDPCPIVILNDFGGAFAMGAIGGLVWHGIKGFRNSPLGERGIGAVSSIKARAPVVGGNFGVWGGLFSTFDCGVKAVRKREDPWNAIIAGFFTGGALAIRGGWKHTRNSAITCACLLGVIEGVGLMFQRYAAWQAKPMAPPLPEGAGSSQAQPLQA
>XP_001646368_Vanderwaltozyma_polyspora
MSADHSRDPCPIVILNDFGGAFAMGAIGGCVWHGIKGFRNSPLGERGTGAIGAIKARAPVVGGNFGVWGGLFSTFDCAVKAVRKREDPWNAIIAGFFTGGALAIRGGWRHTRNSAITCACLLGVIEGVGLMFQRYAAWQAKPMAPPLPEGAQSSPQPLQA
>XP_003683158_Torulaspora_delbrueckii
MSADHSRDPCPIVILNDFGGAFAMGAIGGCVWHGIKGFRNSPLGERGPGAMSAIKARAPVVGGNFGVWGGLFSTFDCAVKAVRKREDPWNAIIGGFFTGGALAIRGGWRHTRNSAITCACLLGVIEGVGLMFQRYAAWQAKPMAPPLPETSSPQPLQA
>XP_037143455_Zygotorulaspora_mrakii
MSADHSRDPCPIVILNDFGGAFAMGAIGGCVWHGIKGFRNSPLGERRLGAMSAIKARAPVVGGNFGVWGGLFSTFDCAVKAVRKREDPWNAIIGGFFTGGALAIRGGWRHTRNSAITCACLLGVIEGVGLMFQRYSAWQAKPMAPPLPEASASPQPLQA
>XP_002496560_Zygosaccharomyces_rouxii
MSADHSRDPCPIVILNDFGGAFAMGAIGGCVWHGIKGFRNSPMGERRIGAMSALKARAPVVGGNFGVWGGLFSTFDCAVKAVRKREDPWNAIIGGFFTGGALAIRGGWKHTRNSAITCACLLGVIEGVGLMFQRYAAWQAKPMAPPLPEASPQPQPLQA
>XP_003646780_Eremothecium_cymbalariae
MSADHSRDPCPIVILNDFGGAFAMGVIGGCVWHGIKGFRNSPLGERGTGALSAIKTRAPVVGGNFGVWGGLFSTFDCAVKAVRKREDPWNAIIAGFFTGGALAIRGGWRHTRNSAITCAALLGVFEGVGLMFQRYAAWQAKPMAPPLPDQQQPMQA
>NP_983650_Eremothecium_gossypii
MTADHSRDPCPLVVLSDFGGAFAMGVIGGCVWHGIKGFRNSPLGERGSGAMSALKARAPVVGGNFGVWGGLFSTFDCAVKAVRKREDPWNAIIAGFFTGGALAIRGGWKHTRNSAITCAALLGVFEGVGLMFQRYSAWQAKPMAPPLPDQPQPMQA
>XP_451260_Kluyveromyces_lactis
MSADHSRDPCPIVILNDFGGAFAMGVIGGCVWHGIKGFRNSPLGERRAGAVSAIKARAPVVGGNFGVWGGLFSTFDCGVKAVRKREDPWNAIIAGFFTGGALAIRGGWKHTRNSAITCACLLGVIEGVGLMFQRYAAWQAKPMAPPLPDQPMQA
>XP_022673875_Kluyveromyces_marxianus
MSADHSRDPCPIVILNDFGGAFAMGVIGGCVWHGIKGFRNSPLGERRVGAVSAIKARAPVVGGNFGVWGGLFSTFDCAVKAVRKREDPWNAIIAGFFTGGALAIRGGWKHTRNSAITCACLLGVIEGVGLMFQRYAAWQAKPMAPPLPEQPMQA
>XP_022630680_Lachancea_lanzarotensis
MSADHTRDPCPVVILSDFGGAFAMGVIGGCVWHGIKGFRNSPMGERHLGAVSAIKARAPVVGGNFGVWGGLFSTFDCAVKAVRKREDPWNAIIAGLFTGGSLAVRGGWRHTRNSAIMCGCLLGVMEGVGLMFQRYAAWQAKPMAPPLPEPQQPQALGA
>XP_002554444_Lachancea_thermotolerans
MSADHSRDPCPVVILSDFGGAFAMGVIGGCVWHGIKGFRNSPMGERHLGAVSAIKARAPVVGGNFGVWGGLFSTFDCAVKAVRKREDPWNAIIAGLFTGGSLAIRGGWRHTRNSAIMCGCLLGVMEGVGLMFQRYAAWQAKPMAPPLPEPQQATPLGA
>XP_020058766_Aspergillus_aculeatus
MDHSRDPCPWVALSDFGGAFCMGAIGGAVWHGVKGFRNSPYGERRIGAITAIKARAPVLGGNFGVWGGLFSTFDCAIKGIRKKEDPYNAIIAGFFTGGALAVRGGVKAARNSAIMCAVFLAVIEGVGIGFQRMMADNTKLELPPPPPTPEKAVA
>XP_001272760_Aspergillus_clavatus
MDHSRDPCPWVALSDFGGAFCMGAIGGAVWHGVKGFRNSPYGERRIGALTAIKARAPVLGGNFGVWGGLFSTFDCAIKGIRKKEDPYNAIIAGFFTGGSLAVRGGVKAARNSAIMCAVFLAVIEGVGIGFQRMMADNTKLELPPPPSGDKALA
>XP_001260058_Aspergillus_fischeri
MDHSRDPCPWVALSDFGGAFCMGAIGGAVWHGVKGFRNSPYGERRIGAITAIKARAPVLGGNFGVWGGLFSTFDCAIKGIRKKEDPYNAIIAGFFTGGALAVRGGVKAARNSAIMCAVFLAVIEGVGIGFQRMMADNTKLELPPPPPSGEKAIA
>XP_041142692_Aspergillus_flavus
MDHSRDPCPWVALSDFGGAFCMGAIGGAVWHGIKGFRNSPYGERRIGALTAIKARAPVLGGNFGVWGGMFSTFDCAIKGIRKKEDPYNAIIAGFFTGGALAVRGGVKAARNSAIMCAVFLAVIEGVGIGFQRMMADNTKLELPPAPPSGDKVAA
>XP_749559_Aspergillus_fumigatus
MDHSRDPCPWVALSDFGGAFCMGAIGGAVWHGVKGFRNSPYGERRIGAITAIKARAPVLGGNFGVWGGLFSTFDCAIKGIRKKEDPYNAIIAGFFTGGALAVRGGVKAARNSAIMCAVFLAVIEGVGIGFQRMMADNTKLEVWSLTIALCYDCG
>XP_659496_Aspergillus_nidulans
MDHSRDPCPWVALSDFGGAFCMGAIGGAVWHGVKGFRNSPYGERRIGAITAIKARAPVLGGNFGVWGGLFSTFDCAVKGIRKKEDPYNAIIAGFFTGGSLAIRGGYKAARNGAIMCAVFLAVIEGVGIGFQRMMADQTKLELPPAPPSDKAVA
>XP_001394216_Aspergillus_niger
MDHSRDPCPWVALSDFGGAFCMGAIGGAVWHGVKGFRNSPYGERRIGAITAIKARAPVLGGNFGVWGGMFSTFDCAIKGIRKKEDPYNAIIAGFFTGGALAVRGGVKAARNSAIMCAVFLAVIEGVGIGFQRMMADNTKLELPPAPPSGDKAVA
>XP_015404027_Aspergillus_nomiae
MDHSRDPCPWVALSDFGGAFCMGDYRANKMKTVGNWWCSMARYQGFQKQPLRRASDRSPHSHQARAPVLGGNFGVWGGMFSTFDCAIKGIRKKEDPYNAIIAGFFTGGALAVRGGVKAARNSAIMCAVFLAVIEGVGIGFQRMMADNTKLELPPAPPSGDKVAA
>XP_001819429_Aspergillus_oryzae 
MGAIGGAVWHGIKGFRNSPYGERRIGALTAIKARAPVLGGNFGVWGGMFSTFDCAIKGIRKKEDPYNAIIAGFFTGGALAVRGGVKAARNSAIMCAVFLAVIEGVGIGFQRMMADNTKLEVSLI
>XP_040638873_Aspergillus_ruber
MDHSRDPCPWVALSDFGGAFCMGAIGGAVWHGVKGFRNSPYGERRIGAITAIKARAPVLGGNFGVWGGMFSTYDCAIKGIRRKEDAYNAIIAGFFTGGSLAIRGGYKAARNSAIMCAVFLGVIEGVGIGFQRLMADNTKLELPPPPPAEGKAVI
>XP_040708112_Aspergillus_sydowii
MDHSRDPCPWVALSDFGGAFCMGAIGGAVWHGVKGFRNSPYGERRIGAITAIKARAPVLGGNFGVWGGLFSTFDCAIKGIRKKEDPYNAIIAGFFTGGSLAVRGGVKAARNSAIMCAVFLAVIEGVGIGFQRMMADNTKLELPPAPSDDKAVA
>XP_001215105_Aspergillus_terreus
MDHSRDPCPWVALSDFGGAFCMGAIGGAVWHGIKGFRNSPYGERRIGAITAIKARAPVLGGNFGVWGGMFSTFDCAIKGIRKKEDPYNAIIAGFFTGGALAVRGGVKAARNSAIMCAVFLAVIEGVGIGFQRMMADNTKLELPPPPPADAKAVA
>XP_022484824_Penicillium_arizonense
MDHSRDPCPWVALSDFGGAFCMGAIGGAVWHGVKGFRNSPYGERRIGALTAIKARAPVLGGNFGVWGGLFSTFDCAIKGIRKKEDPYNAIIAGFFTGGSLAVRGGVKAARNSAIMCAVFLAVIEGVGIGFQRMMADNTKLELPPPPPSEQKALA
>XP_014533728_Penicillium_digitatum
MDHTRDPCPWVALSDFGGAFAMGAIGGAVWHGVKGFRNSPYGERRIGALTAIKARAPVLGGNFGCWGGLFSIYDCSIKGIRKKEDPYNAIIAGFFTGGSLAIRGGFKAARNSAIMCAVFLAVIEGVGIGFQRMMADNTKLELPPLPPSEQKALA
>XP_016593970_Penicillium_expansum
MDHTRDPCPWVALSDFGGAFAMGAIGGAVWHGVKGFRNSPYGERRIGALTAIKARAPVLGGNFGCWGGLFSIYDCSIKGIRKKEDPYNAIIAGFFTGGSLAIRGGFKAARNSAIMCAVFLAVIEGVGIGFQRMMADNTKLELPPLPPSEQKALA
>XP_040649744_Penicillium_griseofulvum
MDHTRDPCPWVALSDFGGAFAMGAIGGAVWHGVKGFRNSPYGERRIGALTAIKARAPVLGGNFGCWGGLFSIYDCSIKGIRKKEDPYNAIIAGFFTGGSLAIRGGYKAARNSAIMCAVFLAVIEGVGIGFQRMMADNTKLELPPPPPSEHKALA
>XP_038925502_Penicillium_roqueforti
MDHTRDPCPWVALSDFGGAFAMGAIGGAVWHGVKGFRNSPYGERRIGALSAIKARAPVLGGNFGCWGGLFSIYDCSIKGIRKKEDPYNAIIAGFFTGGSLAIRGGFKAARNSAIMCAVFLAVIEGVGIGFQRMMADNTKLELPPMPPSEQKALA
>XP_002565859_Penicillium_rubens
MDHTRDPCPWVALSDFGGAFAMGAIGGAVWHGVKGFRNSPYGERRIGALTAIKARAPVLGGNFGCWGGLFSIYDCSIKGIRKKEDPYNAIIAGFFTGGSLAIRGGYKAARNSAIMCAVFLAVIEGVGIGFQRMMADNTKLELPPLPASEQKAHA
>XP_040812449_Penicillium_solitum
MDHTRDPCPWVALSDFGGAFAMGAIGGAVWHGVKGFRNSPYGERRIGALTAIKARAPVLGGNFGCWGGLFSIYDCSIKGIRKKEDPYNAIIAGFFTGGSLAIRGGYKAARNSAIMCAVFLAVIEGVGIGFQRMMADNTKLELPPLPPSEQKALA
>XP_022580005_Penicilliopsis_zonata
MDHSRDPCPWVALSDFGGAFCMGAIGGAVWHGVKGFRNSPYGERRIGALTAIKARAPVLGGNFGVWGGMFSTFDCAIKGIRKKEDPYNAIIAGFFTGGALAIRGGYKAARNSAIMCAVFLGVIEGVGIGFQRMMADNTKLELPPPPPSEGKAVM
>XP_016622754_Cladophialophora_bantiana
MDHSRDPCPWVALSDFGGAFCMGALGGTLWHGIKGFRNSPYGERRIGMITAIKARAPVTGGNFGVWGGMFSTFDCAVKGIRKKEDPYNSIIAGFLTGGSLAIRGGYKAARNGAIMCAIFLAVIEGVGIGIQRLMAENTRLDLPPPAPPSESGRMAA
>XP_008722047_Cladophialophora_carrionii
MDHSRDPCPWVALSDFGGAFCMGALGGTLWHGIKGFRNSPYGERRIGMITAIKARAPVTGGNFGVWGGMFSTYDCAVKGIRKKEDPYNSIIAGFLTGGSLAIRGGYKAARNGAIMCAIFLAVIEGVGIGIQRLMAENTRLDLPPPQPPSEAGRVPA
>XP_016244832_Cladophialophora_immunda
MDHSRDPCPWVALSDFGGAFCMGALGGTLWHGIKGFRNSPYGERRIGMITAIKARAPVTGGNFGVWGGMFSTFDCAVKGIRKKEDPYNSIIAGFLTGGSLAIRGGYKAARNGAIMCAIFLAVIEGVGIGIQRLMAENTRLDLPPPAPPSESGRMAA
>XP_007742634_Cladophialophora_psammophila
MDHSRDPCPWVALSDFGGAFCMGALGGTLWHGIKGFRNSPYGERRIGMITAIKARAPVTGGNFGVWGGMFSTFDCAVKGIRKKEDPYNSIIAGFLTGGSLAIRGGYKAARNGAIMCAIFLAVIEGVGIGIQRLMAENTRLDLPPPAPPSESGRMAA
>XP_018691757_Fonsecaea_erecta
MDHSRDPCPWVALSDFGGAFCMGALGGTLWHGIKGFRNSPYGERRIGMITAIKARAPVTGGNFGVWGGMFSTFDCAVKGIRKKEDPYNSIIAGFLTGGSLAIRGGYKAARNGAIMCAIFLAVIEGVGIGIQRLMAENTRLDLPPPAPPSESGRMAA
>XP_022509557_Fonsecaea_monophora
MDHSRDPCPWVALSDFGGAFCMGALGGTLWHGIKGFRNSPYGERRIGMITAIKARAPVTGGNFGVWGGMFSTFDCAVKGIRQKEDPYNSIIAGFLTGGSLAIRGGYKAARNGAIMCAIFLAVIEGVGIGVQRFMAESTRLDNQGVSQHDWKWLQCHISFETTIPDHSCSWNFYGIGALSRSLQDSLLYPKIISTSLYSNVGRKAFATGIAGEWT
>XP_016630465_Fonsecaea_multimorphosa
MDHSRDPCPWVALSDFGGAFCMGALGGTLWHGIKGFRNSPYGERRIGMITAIKARAPVTGGNFGVWGGMFSTFDCAVKGIRKKEDPYNSIIAGFLTGGSLAIRGGYKAARNGAIMCAIFLAVIEGVGIGIQRLMAENTRLDLPPPAPPSESGRMAA
>XP_022498730_Fonsecaea_nubica
MDHSRDPCPWVALSDFGGAFCMGALGGTLWHGIKGFRNSPYGERRIGMITAIKARAPVTGGNFGVWGGMFSTFDCAVKGIRQKEDPYNSIIAGFLTGGSLAIRGGYKAARNGAIMCAIFLAVIEGVGIGVQRFMAESTRLDLPPPAPPSESGRVAA
>XP_013282477_Fonsecaea_pedrosoi
MDHSRDPCPWVALSDFGGAFCMGALGGTLWHGIKGFRNSPYGERRIGMITAIKARAPVTGGNFGVWGGMFSTFDCAVKGIRQKEDPYNSIIAGFLTGGSLAIRGGYKAARNGAIMCAIFLAVIEGVGIGVQRFMAESTRLDLPPPAPPSESGRVAA
>XP_007752618_Cladophialophora_yegresii
MDHSRDPCPWVALSDFGGAFCMGALGGTLWHGIKGFRNSPYGERRIGMITAIKARAPVTGGNFGVWGGMFSTYDCAVKGIRKKEDPYNSIIAGFLTGGSLAIRGGYKAARNGAIMCAIFLAVIEGVGIGIQRLMAENTRLDVSVKPI
>XP_016235896_Exophiala_spinifera
MDHSRDPCPWVALSDFGGAFSMGALGGTLWHGIKGFRNSPYGERRIGMITAIKARAPVTGGNFGVWGGLFSTFDCAVKGIRKKEDPYNSIIAGFFTGGALAIRGGYKAARNGAIMCAIFLAVIEGVGIGIQRLMAENTRLDLPPPGTPPADSGRVAA
>XP_016264882_Exophiala_oligosperma
MDHSRDPCPWVALSDFGGAFSMGALGGTLWHGIKGFRNSPYGERRIGMITAVKARAPVTGGNFGVWGGLFSTFDCAVKGIRKKEDPYNSIIAGFFTGGALAIRGGYKAARNGAIMCAIFLAVIEGVGIGIQRLMAENTRLDLPPPGTPPSESPRVAA
>XP_013310405_Exophiala_xenobiotica
MDHSRDPCPWVALSDFGGAFSMGALGGTLWHGIKGFRNSPYGERRIGMITAIKARAPVTGGNFGVWGGMFSTFDCAVKGIRKKEDPYNSIIAGFFTGGALAIRGGYKAARNGAIMCAIFLAVIEGVGIGIQRLMAENTRLDLPPPGAPSESGRVAA
>XP_007719592_Capronia_coronata
MDHSRDPCPWVALSDFGGAFCMGALGGTLWHGIKGFRNSPYGERRIGMLTAIKARAPVTGGNFGVWGGMFSTFDCAVKGIRKKEDPYNSIIAGFFTGGALAVRGGYKAARNGAIMCAIFLAVIEGVGIGVQRLMAENTRLDLPPPGTAPPESGRMAA
>XP_007730697_Capronia_epimyces
MDHSRDPCPWVALSDFGGAFCMGALGGTVWHGIKGFRNSPYGERRIGMLTAIKARAPVTGGNFGVWGGMFSTFDCAVKGIRKKEDPYNSIIAGFFTGGALAVRGGYKAARNGAIMCAIFLAVIEGVGIGIQRLMAENTRLDLPPPGTAPPDSGRMAA
>XP_009158383_Exophiala_dermatitidis
MDHSRDPCPWVALSDFGGAFCMGALGGTLWHGIKGFRNSPYGERRIGMLTAIKARAPVTGGNFGVWGGMFSTFDCAVKGIRKKEDPYNSIIAGFFTGGALAIRGGYKAARNGAIMCAIFLAVIEGVGIGIQRLMAENTRLDVSIDLHLAS
>XP_013262171_Exophiala_aquamarina
MDHSRDPCPWVALSDFGGAFSMGALGGYLMAKWILGTLWHGIKGFRNSPYGERRIGMITAIKARAPVTGGNFGVWGGMFSTFDCAVKGIRKKEDPYNSIIAGFFTGGALAIRGGYKAARNGAIMCAIFLAVIEGVGIGIQRLMAEGTRLDLPPPPSPSESGRVAA
>XP_016222066_Exophiala_mesophila
MDHSRDPCPWVALSDFGGAFSMGALGGTLWHGIKGYRNSPYGERRIGMITAIKARAPVTGGNFGVWGGMFSTFDCAVKGIRKKEDPYNSIIAGFFTGGALAARGGYKAARNGAIMCAIFLAVIEGVGIGIQRFMADSTRLDLPPPNSPDAGRVAA
>XP_013273037_Rhinocladiella_mackenziei
MDHSRDPCPWVALSDFGGAFSMGALGGTLWHGIKGFRNSPYGERRIGMITAIKARAPVTGGNFGVWGGMFSTFDCAVKGIRKKEDPYNSIIAGFFTGGALAIRGGYKAARNGAIMCAIFLAVIEGVSIGLQRLMAENTRLDLPPPGTVPPDSSGRMAA
>XP_017999820_Phialophora_attinorum
MDHSRDPCPWVALSDFGGAFSMGAIGGSVWHGIKGFRNSPYGERRIGMITAIKARAPVTGGNFGVWGGMFSTYDCAVKGIRKKEDPYNSIIAGFLTGGSLAVRGGWKAARNGAIMCGIFLAVIEGVGIGIQRMMAEQTRLDALRSLPPSIVEDLLPEEPRDSYRNVWNERDRRLRQVLRRYENQILYGCHNRRCIAPSCLSYRKRNSKTPLRPHTETSARALAGHLVEECARSRKDPVDGLCLNRPVVPWYQDPRTTHARRKTKSDPEHTVRSPVPNGHIKTPSEQRFSGQASDDAQPNGRRQHAQPPVDITAKVVRDRPANVRDRSAARRKSDTIEADEFVEGGQTQRPRRDSGDRTSPRESQDDQTIVDHAIHVEGVVRYLVTASDGSSPVARWRVEDDIVDKSMLARYKTKHGISNDAPQTQESSSNSAADSVDDRDTASHDHRSASQLSNDKVSGGGNKKLDFASFTQRLWNTLSLTNLELEPASDAYAEQREKHPEHDHQHHASLVEHDTMSGGSTPPADRTIYTNTALCGFTLRRLSLQNMHWLFTSLTAELDCVPVLPRPLLRFVMQSVQYVFGDPSRLLESARTWNDGSKLMQLSSVFDSCNRQPARSYPPRTRSHKVTHGTDSDEVDPKSTKSQVYVDEFCSGALAANLAPLSRVPGGTDLLYGPLHDMLQQCYSISHPGYHGEQAAKSQRKMLKRSGGGLVDHSIRNAEETGLIRTPANVLDHKQISRLLAITFLALVSPAFTAEKWNDSNTVVLLAMARWKNDNVTSLNFTNSRDSDSVIFARAVVDGFDQTHNWYRRRLCAAVTDCISHHLAAANIGMHKSSLRSKPSNIIDRIIELLFANVCGGLDNDEHIYNVVRYAFVDGLIDIARTVLLSDWDREPIVTRTGAVGGALELLSSLYNHPDLVEVGFWPMAFVRDALDEMEEPVRWLTFEPTGRITHILSYPFLFEDNTLVKYFRTINASTMRTSFDQASMVYTDALHYLHTNPIPVYSGEDVLSSLRPFMAKYFVLTIRRDDILGSALDQLWRRQKREVLRPLRVRLGREGGEDGLDHGGVQQEFFRLAFAEAFKPDYGMFSVDQSTHMTWFQPGSLEPSWKFEAIGILMSLALYNAITLPITMPLAFYRKILGLKVTKLEHIEDGWPVLAKGLRYLLEYDGNVAEDIGRTYEFSYDFGGAVYTIDMRKKAAAGRRLVPSKKGKERATSPCSSPQPSADTPRKEKKPLATATAPADTAVPLISGADNGPGPAAPSPPSSADSSPPRASSPLRPRQEPPLVTNATRQSFVTAYIAHLTNTTIEPQFSAFVKGLHTCFPPKALTLFTPQQLRDLVEGHRVVTTQDLRSIATYDSYDPEEGYIRAFWLVVEQETAKDPEFAKALLEFVTASERLPAGGLQLGSFVIQKNGDSIVHAPTEDFSDMAGLVGRPELIEREKERKRRGDKDEQGGWKARLPSSSTCYGRFLLPRYRVAGEREGMPPEPNEGREGREGSLTWVEVLRERLVKAVMEGRGFGML
>NP_593342_Schizosaccharomyces_pombe
MASADHTRDPCPYVILNDFGAAFSMGTIGGAIWHSIKGWRNSPPGEKRISAIAAAKTRAPVLGGNFGVWGGLFSTFDCAVKGVRRKEDPWNAIIAGFFTGGALAVRGGWRATRNGAIGCACILAVFEGLGIALGRMNAEYNRPVAPVIPDAPASGSTSAAPAAV
```
