## Supplementary material for "Coding Sequence Insertions in Fungal Genomes are Intrinsically Disordered and can Impart Functionally-Important Properties on the Host Protein": fasta protein sequences: XP_710602.2_blasthits_fa.txt

```
>XP_710602_Candida_albicans
MTINSSYEPVLQQPHNDNSSSSSPPPPAPPSYASHILNDIGSSAPIRYIGSLIEEANREGDSDGGDGNNNILDTIEQVEHFKYKQDLERKLTVTSVIGLGFSLMGVPFGLSSTLWISLMDGANVTILYGWLIVGGFSLCVILSLSEIISKYPTAGGVYHFSSVLSDEKYSNISSWFTGWFLLIGNWTYAISIMFSGAQFILSIFGMKNVYIYKEDRFLVLSVYFILLGFCGFINFKFSKHLEKINKACILWTIYTVLAIDFLLIFSSTRTNSIKDILTKFDNSRSGWPDPLAFIIGLQSSSFTLTGYGMLFSITDEVKTPEKNMPRGAISAVFMAIVTGVIFIIPILTILPELEILLDETPNIMPIDLIFKLSTESYLISFLMACLMIGTMIFQSIGSLTTASRSTYALARDGGLPFADLWTQVNSIEDYKLPKNALFLSMVICAILSSLSLISQSAFNAFMGAAVISLALANGVPILCLMINKRKKVRGAAFKLGKIGWIINGLSIFWILLSVFILCMPPVIKHLTWSNMNYAILVIISFAIIASLGYKTWGEKSFTGPVIDNDYFELNNLETNVSSSRQAGAGTAGAGGASTASGDVNDDDFVIIGNDEEEEEEEDDDDDEPDTNSSKSKTKDWDKEEEEEDDMILDNKLPPIKNKKRTNDYQPLEDH
>XP_002418406_Candida_dubliniensis
MTTISPSYEPVLQQPHNNDDSSPPPSYASHILHDIGSSAPIRYIGSLIEEANREGGSANDDHDGILDMVEQVEHFKYKQDLERKLTVTSVIGLGFSLMGVPFGLSSTLWISLMDGANVTILYGWLVVGGFSLCVILSLSEIISKYPTAGGVYHFSSVLSDEKYSNISSWFTGWFLLIGNWTYAISIMFSGSQFILSIFGMKNVYIYKEDRFLVLSVYFILLGVCGFINFKFSKHLEKINKACILWTIYTVLAIDFLLIFSSTRTNSLKDILTKFDNSRSGWPDPLAFIIGLQSSSFTLTGYGMLFSITDEVKTPEKNMPRGAISAVFMAIITGIIFIIPILTILPELEILLDENPNIMPIDLIFKLSTESYLISFLMACLMIGTVIFQSIGSLTTASRSTYALARDGGLPYADLWTQVNSIEDYKLPKNALFLSMVICAILSSLSLISQSAFNAFMGAAVISLALANGVPILCLMINKRKKVRGATFKLGKIGWIINGLSIFWILLSVFILCMPPVIKHLTWSNMNYAILVIILFAIIATFGYKTWGKKSFTGPVIDNDYFELNNLETNVSSSSSRQAAADANVDVDENDFVIIGNDEEEDPDTSSSSSHTKNKNWDQEEEEISIENKLPPIKNKKRINDYQPLEENGSNESRTSNEGEVIFDIDKN
>XP_002547309_Candida_tropicalis
MATDTSTNPSGLGITMSPPPPPPPSIPSTTDSRSRSNSSIETPPETPISMASPSSPPPSYTSNIFEDIGSSAPVRFLGHLISEEDDQIEHVEHFKYKQDLERKLTVTSVIGLGFSVMGVPFGLSSTLWISLMDGANVTILYGWIVVGFFSICVILSLSEISSKYPTAGGVYHFSAVLSNEKYSSISSWFTGWFLLIGNWTYAISIMFSGAQFILSIFGLKDVYYKEDRFWVLGVFFLILGLVGFINFKFSKHLEKINKMCIVWTIYTVLAIDFLLIFFAKRTNSIKEILTNFDNSRSGWPDPLAFIIGLQSSSFTLTGYGMLFSITDEVRKPEKNVPKGAVSAVFMATVTGIIFIIPILTILPELEVLLDETPNIMPIDLIFKLSTESYIISFLMACLMIGTVLFQSIGSLTTASRSTYALARDGGLPFAHLWTEVNSIEEYTIPRNALFLSMSVCAILSLLSLISRSAFNAFMGAAVVSLTLANGLPILCLMVGKRKKIKGAAFKLGKLGWIINGISIFWVFLSVIILCMPPVIKNLNAYNMNYAVLVIILFFAIASLGYRTWGKKSFTGPAIDTDYFELHNLESAGRSNLATIDDNNFVITGDDDDDDDDDDDVDEFKYGSDDKEEQDITDKPIAKKVKKGGYQKLKTNSEEVEPSSSGLSTASEGEVLFDSNKGNA
>XP_003867669_Candida_orthopsilosis
MLVTQISKNRHCKFFSAARSLLKDDHKLRFYIRDKPHHKKRCCWRHMTEILPTSAALDSPMSNNRSQQNSSETISSPDSSSPPSYASHFFSDIQSSRPVRFIESLMDSELLGDNEIEQIEHFKYKQGLERKLTVTSVIGLGFSVMGVPFGLSSTLWISLMDGANVTVLYGWIVVSVMSLFVVLSLSEIISKYPTAGGVYHFSALLSNEKYSLISSWITGWLLLIGNWTYAISIMFSGSQFILSIFGLKDFVYKEDKFLVLGVFFIILAVVGFINFKFSKHLEKINKACILWTIYTVLAIDILLIFYAKRTNSIKQILTTFDNSRSGWPDPLAFIVGLQSSSFTLTGYGMLFSITDEVKNPERNMPKGVISAILMACLTGVIFIIPILTILPELELLLDGDTNIMPIEIIFKLSTESYIISFLMACLMIGTIVFQSIGSLTTASRSTFALARDGGLPMAHLWTEVNSVEEYTIPRNALFLSMIVCAVLSLLSLISRSAFNAFMGAAVVSLAVANGIPIFLLMLNKRQKIKGAAFRLKIFGWFINGVSVFWVILSVFILCVPPVIKNLTWRKMNYASVVLVLFLGVATLGYVTWGSKSFTGPEIETDYFELNNLEANGRKNMDEFVVGDEEEEGGEEGASNEGDISKEFENNFTPPPLVHRKKTYHLLEGNSSSAGRGSKKLPKSMTSYDSNEDLNEISTESDNEVLFESGNGSQEQVGK
>XP_001527121_Lodderomyces_elongisporus
MKGQSSARYMAVPSLTVTQSSDLSTPPSSSTKTTSPASSLSGVTPPSRSSLPSNESLNTNTAPPSYASIFSDIQHLAPVQFVTSFIPESHNDANADADADDDDDDDEIEHIEHFKYKQDLERKLTVTSVIGLGFSVMGVPFGLSSTLWISLMDGANVTILYGWLIVCVMSLFVVLSLSEIISKYPTAGGVYHFSALLSNDKYSLISSWITGWLLLIGNWTYAVSIMFSGSQFILSIFGLKDFEYKEDRFLVLGVYYLILATVGFINFRFSKHLERINKACILWTIYTVLAIDVLLIFFAKKTNSIKHILTTFDNSRSGWPDPIAFIVGLQSSSFTLTGYGMLFSITDEVKNPERNMPKGVISAILMSTVTGIIFIIPILTILPELELLLDKNSNIMPIDLVFKLSTESYIVSFLMACLMIGTVVFQSIGSLTTASRSTFALARDGGLPMAHLWTEVNSIEEYTIPRNALFLSMFVCAILSLLSLISKSAFSAFMGAAVVSLAVANGIPIFLLMLNKRRKIKGAAFKLRYFGWLVNGISVAWIILSVFILCMPPVIKNLTWLKMNYASVVLVLFLGFATLGYITWGKTSFHGPQIDTDYFELNNLEAAARKNLDTFVIGGEEEAEDERIGGQCVDVDNDTNNDNNNNNNNNNNNNDYNDDDENKNNNNNNDDDDDDDDEVFVKPPQLAHEKQALSPDVSVEDEGSIARSLRRAPASNLQNVVLFNADADANDYDIDGGNLPRT
>XP_007374567_Spathaspora_passalidarum
MSETVSEPPPAYSSHIISDIGSSAPVRFIGSLIDDDDSAEHVEHFKYKQDLERKLTVTSVIGLGFSVMGVPFGLSSTLWISLMDGANVTLLYGWLIVGIFSICVTLSLSEIISKYPTAGGVYHFSALLSNEKYSSISSWFTGWFLLIGNWTYAISIMFAGSQFILSVFGLKDLVYNENSFLVLMVFMIILLFSGFINFYFARYLEKINRACIYWTIYTVLAIDFLLIFYAKRTNSIKSILTTFDNSRSGWPDGIAFMVGLQSSSFTLTGYGMLFSMTDEVKNPERNMPKGAISAVLMATITGFIFIIPILTILPELKLLLDENPNIMPIDLVFKLATESYLISFLMACLMIGTVIFQSIGSLTTASRSTYALARDGALPMSHLFTTVNSIEAYTIPRNALFLSMAVCAVISLLSLVSQSAFNAFMGAAVISLTIANGIPILCLMLNKRKKIKGAAFRLRRLGWIINGIAVAWVCLCSIILCFPPVIKNLTWRKMNYALLVMILFTGISTLGFITWGKKSFTGPSIDEDYFEINNMEMARIDTSKFVIADEEDLEQDVKEHEEEDIVENKLKEMQKKSKMKGNKKYLPLEGNSRERADSDSDTIDVRFRNSFQNDNNSDEQTLFDDVEHKPDGS
>XP_043047835_Scheffersomyces_spartinae
MAEVRDSVEGGFFLLAPVQVLNTLIHDFDDNEIEHVEHFKYKQTLERKLTVTSIIGLGFTLMGVPFGLSLTLWISLMDGANVTILYGWIVVSVFLLLVVLSLSEIISKYPSAGGVYHFSAILSSENYSLSCSWFTGWFLLIGNWTYALSIIFLGSQFILSIFGLKDSYYKEDRFLVLAVFFILLSFAGFVNFSCSKYLDGINKACIYWSIYTVLAIDVLLIFFAKRTNSIKDILTTFDNSRSGWPDPIAFLVGLQSSSFTMTGYGLLFAMTDEVKNPERNMPKGAITATLITSVTGLIFILPILTILPELNVILDTTPEIMPIDLVFKFATDSYIVSFLLTLLLVGTVLFQAIGTMTTASRTTYAFARDGGLPFQNLWLEVDDVHESRVPKNALFLSMFMCALLSLLSLILSSAFNAFLGASVVSLALANGIPIVCLMYNKRKKIKGAAFRLKYFGWIINGLSVFWVFILCIIVCLPPVIRQLNAVNMNYASVVLVGFIIMVTIGYQAWGRGSFHGPAIDTDYVELHNMEAASSQFVVHTDEDAEEGEGEEETKTASSSTYDGATIHTQSSPHGDAETSDTDTRTLANSDDPGKKLTLFEVNDNEY
>XP_001384933_Scheffersomyces_stipitis
SAPVRLLSSLLHNDDDEVEQVEHFKYKQELERKLTVTSIIGLGFSLMGVPFGLSSTLHISLTDGGNVTILYGWLVVAFFSICVVLSLSEIISKYPTAGGVYHFSALLSNEKYSSISSWITGWFLLIGNWTYAVSIMFAGSEFILSIFGLKDVYYKEDSFLVLVVYSIILLLCGFINFKFSKYLEKINKLCIVWTIYTVLAIDFLLIFFAKRTNSIKEILTNFDNTRSGWPDALAFMIGLQSSSFTLTGYGMLFSMTDEVKNPERNMPKGALSAISMSTITGLIFILPILTILPELSILLDETPEIMPIDLIFKFSTESYIVSFLLVILLIGTVLFQALGALTTASRTTYAFARDGGLPFKNYWVEVDSVEESTIPKNALFLSMTVCIVLSLLSLLSTSAFNAFMGASVISLALANGIPILCLMLNKRRKVKGAAFRLRKFGWLVNFLSVFWVVFSFIILCLPPVIKHLTWQSMNYASVVLVGFVFFASLGYKVWGVTSFEGPKIDTEYFELHQVGKKDTKNGYAQLAGVGDEDGDED
>XP_020064951_Suhomyces_tanzawaensis
MSGEFILGPDAYKAGRKSLKSLVSHSRDQNGPDAHEPVFVIINTKIQLAKAKDYTPRIIPITHKLSKLETKSVLLVTKDPSTPYRDALQKKESPTEDVFNQIYTLAKLKSLSRDPKKLYKLFKEFDIVVSDHRVHKFLPNILGSTFYVKNKKVPFMIQMAKPDPDAKLTVGKKSTKLKDDRCEPKYVRAQMKAIVGNTYFIPPVNGNCLSIKVGYTSFSDKELIQNIDDVLQYLVQEKFQPVGGLLRSTSNIGGVYVKTGDSISLPVLVAEKKEEEEEADSDFDFYHIMEGASQNPVGSSNAAEGADNTASHQIGQSFNHLAAPVGDFIHSFLHDLEEDEIEQVEHFEYKQDLERKLTVTSVIGLGVTLMGVPFGISSTLWISLVDGANVTILYGWLVVAFFSFCVVLSLSEIISKYPTAGGVYHFSAILSNDKYSLISSWFTGWFLLIGNWTYAVSIMFSGSQFILSVFGLKNAYHKQDVLEVLGIYFILLTICGFINFKFSKYLERINKICILWSIYTVLAIDFLLIFFAKKTNSIKDILTTFDNTRSGWPDALAFMVGLQSSSFTLTGYGMLFSMTDEVKNPERNMPKGAISAILLSTVMGIIFILPLLTILPELTLLLDSNTEIMPIDLVFKLSTESYILSFLLVLLLIGTVFFQSIGSLTTASRTTYAFARDGGLPFKEYWVAVDSIDDSTVPKNALFLSMLFCGVLALMSLVSASAFNSFMGASVVCLALANGIPILCLMLDKRRKIKGAPFRLRKLGWVINSLSLGWVLFLFVILCLPPVIKNLTWFSMNYALLVICAFAGFAGLGYKSWGIGSFHGPQIDTDYFELNNIAGRQTINDAFVIGVDDMDVDEESDHSTKDPIVPPSEGQSLRLRTVSFSETELSTASVSESENEVLFEAGHDSGQEVEHEKVPGSRISSESAQGSTVDHREPVNLKGYQRLGSE
>XP_020074564_Hyphopichia_burtonii
PARILNSILHDFRDDEIEQVEHFKYKQDLDRKLTVTSVIGLGFTLMGVPFGLSSTLWISLVDGANVTILYGWILVAFFSLCVVLSLSEIISKYPTAGGVYHFSAILSNEKYSSVSSWFTGWFLLIGNWTYAVSIMFAGSQFILSIFGLKNVYYKEDIFLVLGVYFIILTFCGFVNFRFSKYLEKINKMCIVWSIYTVLAIDFLLIFFAKRTNSVKDILTNFDNTRSGWPDPIAFMVGLQSSSFTISGYGMIFSITDEVKNPERNMPKGAISAVVMAGISGLIFIIPILTILPELTLLLDKTPEIMPIDLVFKLSTESYIVSFLLTLLLVGTILFQAIGALTAASRTTYAFSRDGGLPFKSYWTEVDSIEEYTLPKNALFLSMSVCGVLSLLSLVSASAFNAFLGSSVISLSLANGIPILCLMLNKRNKIKGAAFRLRIFGWIVNSLSVLWVILLIVVLCLPPVIKNLNLFTMNWASAVFIGFIGFAAVGYKTWGLNSFQGPQIDTDYFELHNLESQGRETLMSNIDDFVIGSEDEDADED
>XP_015468270_Debaryomyces_fabryi
MTDEVKNPERNMPKGTISAILLAGLTGIIFIIPILTILPELTLLLDETPEIMPIDLIFKFATESYLISFLLVLLLVGTVFFQAIAALTTASRTTYAFARDGGLPFKNYWVEVNSIEESIIPKNALFLSMSVCGALSLLSLFSSSAFNAFMGSSVISLALANGIPILCLMLNKRKKIHGAAFRLKGFGWLVNGLSIFWVVLLFIILCLPPVIKNLTWFTMNYAIVVILGFVGFASLGYRIWGIGSFEGPQIDYDYFELQELGNKNTPFSVDDSFIQGIDDENNDDDAITGSSDAQSNVTKPRGFED
>XP_460710_Debaryomyces_hansenii
MENSQSLGSTSQNASSGGSKPIRTSISSFTNHFNLRKSAPGKLLNSLMHDMEDQEVEIEHFKYKQELERKLSVTSVIGLGFGIVGVVFGLSSTIWISLIDGANVTILYGWVITAFFSTCVVLSLSEIVSKYPTSGGVYHFSALLSNEKYSSVCSWFTGWFLIIGNWTYAVSIMFAGSQFILSIFGLKDAYYKEDAFLVLAVYFTLLTFCGFVNFKFAKFLEKINKVCIIWSISTVLTIDFLLIFFAKKTNSIEEILTRFDNTRSGWPDPLAFMVGLQSPSFTLSGYGMIYSMTDEVKNPERNMPKGTISAILLAGLTGIIFIIPILTILPELTLLLDETPEIMPIDLIFKFATESYLISFLLVLLLVGTVFFQAIAALTTASRTTYAFARDGGLPFKNYWVEVNSIEESIIPKNALFLSMSVCGALSLLSLFSSSAFNAFMGSSVISLALANGIPILCLMLNKRKKIHGAAFRLKGFGWLVNGLSIFWVVLSFIILCLPPVIKDLTWFTMNYAIVVILGFAGFASLGYRIWGVGSFEGPQIDHDYFELQDLVRKDFSVDDSYVQGIDDQDDDDNAIAGSSDVQTDLDKPNEGP
>XP_006688279_Yamadazyma_tenuis
MADNAQHGGDLPVPNTSGSPHPSAPGASYMSYLPNNTFGTLRPATLLRNLLEPEDENEVEEIEHFKYKQVLDRKLTVKSIIGLSFSIMGVPFGMSSTLWITLVDGGNVTMLYGWIIVSFFSLCVILSLAEIISKYPTSGGVYHFSALLSNERYSLISSWYTGWLLLIGSWTYIVSIQFAGAQFILSIFGLKNSYYKEDIMLVLLVYYAMLLFSGFINWKFPKYLEKINRACIIWSLGTTLAIDFLLIFFAKRTHSIKEILTTFDNSRSGWPDPLAFIVGLAGSAYTINGFGLIFSMTDEVKNPERNMPKGVISSLFITFFNGLIFILPVLIILPEMKLLLDETPEIMPIDLIFKFSIESYVVSFLLVMLLIVTVLFQAIGSVTTASRTTYAFARDGGLPYKERWLSVDSVEEDVVPKNAILLSMGISAVLPAIAVISESAFNSFMGSCVMTLTLSNGVPILCLMLNKRRKVKGGAFRLRKVGYIINGLSCFWVVLVCLVMSMPPVIKGLTWSRMNYASVVTVGFLAFATLGYKLWGQKSFEGPKVDTDYFELHNLNAPGRSNLNSANDSFVVIDDEEDNTFEADGRKISYEPPKPVSPSYRGSISSGSNKFEVGDNDDTEVLFDASREL
>XP_001485785_Meyerozyma_guilliermondii
MAEPTGASRRSLQMPDQIHAWRHNIGEASGRILHNILGDAEIEQIEHFKYEQNLQRKLTVTSVIGLGFSLMGVPFGLSSTLWISLTDGGNVTLLYGWIIVVFFSLCVVLSLSEIISKYPTSGGVYHFSAILANEKHSLRSSWFTGWLLLIGTMTYAVSIMFSGAQFILSIFGLKDAYYKENVLYVLLVYMGLLLVCGLINRQFSGQLERINKLCILWSIYTVLAIDFLLIFYAKRTNSIKEILTNFDNSRSGWPDPVAFMVGLQSSSFTLTGYGMLFSMTDEVKNPERNMPKGAISATFLAGVMGIIFIIPILTILPELTLLLDKTPEVMPMDLVFKIATESYIISFLLALLLVGTLFFQAIGSLTTASRATYAFARDGGLPFKHLWVEVDAIEESIVPKNALYLSMVVCAALSLLALVSASAFNAFLGASVICLALANGVPILLSMLNGRKSIKGGAFRLSVFGWAINGLSIFWIAFLTVILCMPPAIKHLTWFSMNYALVVIAAFMALASIGYATWGSKSFTGPLIDTDYFELHNLSARNMVNNDAFVPGSDEDKDDEDQDDTFVHGGPSAKSEEDEDNQNFQVLSDDTDNEVLFERRSEDMENTK
>XP_018711888_Metschnikowia_bicuspidata
MDDDEVEHVEHFRYKQDLQRKLTVTSVVGLGFTLMGVPFGLSSTLWISLVDGGSVTILYGWLVVGFFSLCVVLSLSEIIAKFPTAGGVYHFSAILSHEKYSLISSWFTGWFLLIGNWTYAVSILFSGSQFILSIFGLKDVYYKQDMLFVLGVYFIMLTLVGFINYKFSRHLERINKLCIFWSIGTVIVIGILLLIFAKKTNSASHILTHFDNSRSGWPDPLAFMVGMQSSCFTLTGYGMLFSMTDEVKRPEKNMPKGAVSAVSMAVLQGLFFIVPVLIILPSLTVLLDSNPEIMPIDLVFKTATQSYVVSFLLIVLLIGTVMFQAIGALTTASRSTYVFARDGGLPFKEIWTQVDSVEEYTLPKNALFLSMAVIAVFSFLALISPSAFNAFMGASVVSLALANGIPILCLMLNKRKKIKGSAFRLKYFGWIINALSVAWVFLSFFILCLPPVIKDISWRNMNYASVVLVILAIIALIGYKTWGANVFTGPLLDTDYLELHNMEAQARKHDDSMSQKPGALDPETAHEDTDGLGEQVQNTVQIKTGLEETSEKHAAASSSMPDKLTPEDVDEILASGNLEDNDQFEGSDEEYDRISDRNNNSSSTRSSTVSLDKVNRIIFDATSENK
>XP_002617159_Clavispora_lusitaniae
MDQVVHPQTEGSSYVAIGASMLRDSAPATFLNSILIDGDDDEIEQVEHFKYKQDLERKLTVTSIIGIGFTLMGIPFGLSSTLWISLVDGGNVTMLYGWLIVGFFSFCVVLSLCEIIAKFPTAGGVYHFSAILSNEKYSIVSSWFTGWFLLIGNWTYAVSILFSGSQFILSIFGLRNVYYKEDVSLVLGVYFIMLTFVGFVNFKFSKYLEHINKLCIFWSITSVLIIDILLIIFAKKTNSIKHILTHFDNSRSGWPDPLAFMVGLQSSSFTLTGYGMLFAMTDEVKNPEKNMPRGSISAISISIVQGLFFIIPILIILPELSVLLDETPEIMPIDLVFKTATQSYVVSFLLIILLIGTVIFQAIGALTTASRSTYAFARDGGLPFKDIWVSVDSVELYVLPKNALFLSMGVCAVFSLLALVSPSAFNAFMGASVISLALANGIPIFCLMLNKRRKIKGSAFRLKYCGWIINFISVSWVILSTFILCSPPVIKHLTWSSMNYASVVFVFLVGIATIGYLTWGANVFTGPPIDTDYIELHNLKDTDKITGLDDAFIITEDDKDMEEGPSSFNDHDEADDNFVVVSDTHSNDEQDDEQDDSPTDVLFEQPGDVK
>XP_025340295_Candida_haemuloni
MSTDVNLPQPPSYYESGFNLIRDSAPANFVSHLLHDDYNEEEHVEHFTYKQQLERKLTVLSIIGLGFTLVGVPFGLSSTLWISLVDGGNVTMLYGWLVVGFFSICVVLSLSEIISKYPTSGGVYHFSAILSNEKYSSVSSWFTGWFLLIGNWTYAVSIMFSGSQFILSIFGLKDVYYKEDTLYVLSVYFIILTFVGFVNFKFSGYLDHINKMCIIWSIGTVVLIDVFLLIFSKRTNSASHTLTNFDNSRSGWPDPIAFMVGLQSSSFTLTGYGMLFSMTDEVKNPERNMPRGAVSAICMAVLQGLMFIVPILVILPALTVLLDDTPEIMPIDLIFKTATQSYVVSFLLILLLVGTVLFQAIGSITTASRSTYAFARDGGLPFKAIWTEVGSVEDTIVPKNALFLSMGVCGVFSLLALVSPSAFNAFMGASVVSLALANGIPILCLMLNKRRKIKGAAFRLRAFGWIVNGISVFWVFLSFFILCMPPVVKDISWYNMNYAFAVLVCLASLAAIGYKTWGSKVFTGPVIDTEYFELESMRKPGSSQNFVIEDIEEEDIGKNESASYESHSADSGMMKQSDSKSSETANKDFVIDGVEEDQKNYFSIFLGPNTNRYIDFNITLRTHLSDISKTSYRLTKTMSADHTRDPCPIVIVSDFGGAFAMGAFGGLIWHGIKGFRNSPYGERAYGAFTASRTRAPVVGGNFGVWGGLFSTFDCAVKGARKKEDAWNAIIAGFFTGGALAIRGGWKATRNSAITCACFLGIIEGAGMMLQRAMAQPNMAPVYGEEPMAA
>XP_024715486_Candida_pseudohaemulonis
MSTDVNSSLPPSYYESGFQLIRDSAPAHLVSHLLQDDNEEEHVEHFMYKQQLERKLTVISIVGLGFSLVGVPFGLSSTLWISLVDGGNVTMLYGWLVVGFFSICVVLSLSEIISKYPTSGGVYHFSAILSNDKYSSVSSWFTGWFLIIGNWTYAVSIMFSGSQFILSIFGLKDVYYKEDTLLVLAVYFILLTFVGFVNFKFSGYLDYINKMCIIWSIGTVLMIDIILLIFSKKTNSATHTFTNFDNSRSGWPDPVAFMVGLQSSSFTLTGYGMLFSMTDEVRNPERNMPRGAVSAICMAVFQGLIFIVPILLILPALTVILDETPEIMPIDLIFKSATQSYLVSFLLILLLVGTVMFQAIGSVTTASRSTYAFARDGGLPFKDIWTSVDSVEDAIVPKNALFLSMGVCGTFSLLALVSPSAFNAFMGASVVSLALANGIPILCLMLNKRQKIKGAAFRLRSFGWVVNGISVFWVFISFFILCMPPVIKGLTWSNMNYAFAVLLCLASLAAVGYKTWGKKVFTGPLIDENHFELQTLGKTEENLGNFVVGDEEEDSWIKNEQASNKESSSNEGLSVQQEKVRKADDPSKSSKIDGPEDQEELLFDVSRTEE
>XP_025338943_Candida_duobushaemulonis
MSTDVNSSSPPSYYESGFQLIRDSAPAHLVSHLLEDDNEEEHVEHFMYKQQLERKLTVISIVGLGFSLVGVPFGLSSTLWISLVDGGNVTMLYGWLVVGFFSICVVLSLSEIISKYPTSGGVYHFSAILSSDKYSSVSSWFTGWFLIIGNWTYAVSIMFSGSQFILSIFGLKDVYYKEDTLLVLAVYFILLTFVGFVNFKFSGYLDYINKMCIIWSIGTVLMIDIILLIFSKKTNSATHTFTNFDNSRSGWPDPVAFMVGLQSSSFTLTGYGMLFSMTDEVRNPERNMPRGAVSAICMAVFQGLIFIVPILVILPALTVILDDTPEIMPIDLIFKSATESYLVSFLLVLLLVGTVMFQAIGSVTTASRSTYAFARDGGLPFKDIWTSVDSVEDAIVPKNALFLSMGVCGTFSLLALVSPSAFNAFMGASVVSLALANGIPILCLMLNKRQKIKGAAFRLRSFGWVVNGISVFWVFISFFILCMPPVVKDLTWTNMNYAFAVLLCLASLAAVGYKTWGKKVFTGPLIDEDYFELQTLAKNEENLGNFVVGDEEEDSGIKHEQASNKEFLSNEGLSVQQEKVRKADDPSRSSKIDGPEDQEELLLDVSKSEE
>XP_028890444_Candida_auris
MSPDVNIPRQSYYASGFNLIRDSAPATFVSNLLHEDDNEEEHVEHFKYKQQLERKLTVISIIGLGFTLVGVPFGLSSTLWISLIDGGNVTMLYGWLVVGFFSICVVLSLSEIISKYPTSGGVYHFSAILSNEKYSSISSWFTGWFLLIGNWTYAVSIMFSGSQFILSIFGLKDVYYKEDTLWVLSVYFVILTFVGFVNFKFSGYLDHINKMCIVWSIGTVILIDLILLIFAKQTNSAAHTLTTFDNSRSGWPDPIAFMVGFQSSSFTLTGYGMLFSMTDEVKTPERNMPRGAVSAICMAVLQGLMFIIPLLIILPKLTILLDETPEIMPIDLIFKTATESYIVSFLLILLLVGTVLFQAIGSVTTASRSTYAFARDGGLPFKSLWTEVDSVEDAIVPKNALFLSMGVCGVFSLLALISPSAFNAFMGASVVSLALANGIPILCLMLNKRQKIKGAAFRLRKFGWIVNGISVFWVFLSIFILCMPPVIKNLTWYNMNYAFAVLLFLVALSSIGYKTWGNKVFTGPLLDEDYFELQTMSKVGNSASFAIGEAEEAIFTKDKEASYDPHTPSGTGTSSPKKEEGSKEHSDKDINERNNIEATNSIAQ
>NP_012747_Saccharomyces_cerevisiae
MPEYTLLADNIRENIVHFDPNGLFDNLHTIVHEDDSQENEEAEHFNYDQVLDKSLLSRGSIVGLGLGLMSPVLGMCTSMAIGLINGGPLTIMLGFLISGVCIWFSSLSLGEIVSKFPMELHVGSAMLAPEKLKLVCSWYTGWLMLIGNWTMSTSITFAGAQLTISLILMTNSNLISEAHLIFYTVIVFYLVVTVVGLVNLKFARFIETINKVCVYWIIYAIIFIDILLLVFHKGKFRSLKYALFHFDNNLSGYKSAFLSFIIGFQQSNFTLQGFSMLPALADEVKVPEKDIPRGMSNAVLLSAFSGVIFLIPIMLILPDNDLLFTNHKVLPIVNIFTKSTDSVVLSFFLVLLILGNLLFSGIGSITTSSRAVYSFSRDQAIPYYDKWTYVEPDSQSKVPKNSVVLSMIISYFLGLLALISTAAFNAFIGAAVLCLCSATFIPLVLVLFTRRRAIRSAPVKIRYKFGWFINIVSIVWLLLSMVSVCLPTQVPVTFKTMNYALMVYVFCILVITGLYFKWGKYNFRLPLADDIKAPIPSDAEETVFELEDSNVEHTLNSGTTVKESVENNSEEGFIKVHPKSSTENPFEENEENVITDYGDEHHTAEQEFDLADDRRYDI
>XP_018220879_Saccharomyces_eubayanus
MPEYTLLADNIRENIAHFDPHDLFENLHTIVHEDDNQENEEAEHFNYDQVLDKSLLSRSSIVGLGLGLMSPVLGMCTSMAIGLINGGPLTIMLGFLISGVCIWFSSLSLGEIVSKFPMELHVGSAMLAPEKLKLACSWYTGWLMLIGNWTMSTSITFAGAQLTISLILMTNSDLISESHLIFYTVIVFYLVVTIVGFVNLKFARFIETINKVCVYWIIYAIIFIDILLLIFHKGKFRSLKYALFHFDNGLSGYKSAFLSFIIGFQQSNFTLQGFSMLPALADEVKVPERDIPRGMSNAVLLSAFSGVIFLIPIMLILPDNDLLFTNHKVLPIVNIFTKSTDSVVLSFFLVLLILGNLLFSGIGSITTSSRAVYSFSRDRAIPHYDKWTYVEPDSQSKVPKNSIILSMVISYFLGLLALISTAAFNAFIGAAVLCLCSATFIPLVLVLFTRRRAIRSAPVKIRYKFGWFINIISIAWLLLSMVSVCLPTQVPVTFKTMNYALMVYIFCILAITGLYFKWGKYNFRLPLADDIKAPIPSDPEETVFELDDSNVEHTMSSEVTMQGSTRGKSEESLGKPYLQDNFENPFEENEENVITDDDSGEQHVQEQGFDLADDRRHDI
>XP_033767461_Saccharomyces_paradoxus
MPEYTLLADNIRENIVHFDPNDLFDNLHTIVHEDDSQENEEAEHFNYDQVLDKSLLSRSSIVGLGLGLMSPVLGMCTSMAIGLINGGPLTIMLGFLISGVCIWFSSLSLGEIVSKFPMELHVGSAMLAPEKLKLVCSWYTGWLMLIGNWTMSTSITFAGAQLTISLILMTNSDLISEAHLIFYTVIVFYLVVTVVGLVNLKFARFIETINKVCVYWIIYAIIFIDILLLVFHKGKFRSLKYALFHFDNNLSGYKSAFLSFIIGFQQSNFTLQGFSMLPALADEVKVPERDIPRGMSNAVLLSAFSGVIFLIPIMLILPDNDLLFTNHKVLPIVNIFTKSTDSLVLSFFLVLLILGNLLFSGIGSITTSSRAVYSFSRDQAIPYYDKWTYVEPNSQSKVPKNSVVLSMVISYFLGLLALISTAAFNAFIGAAVLCLCSATFIPLVLVLFTRRRAIQSAPVKIRYKFGWFINIVSIAWLLLSMVSVCLPTQMPVTFKTMNYALMVYIFCILVITGLYFRWGKYNFRLPLADDIKAPIPSDPEETVFELEDSNVEHTLNSGATVKEPAGENSEESFMKIHPRDSSENPFEENEENVITDYSDEHYTGEQGFDLADDRRYDI
>XP_003675290_Naumovozyma_castellii
MPDYRLLSHSIRENMPTFHPDEFFDNIHTIIHEESDTDEVESVEHFKYNQELDKSLLSRSSVVGLGFGLMSPVLGMSTSMAIGLINGGPATILWGFIISGICIWFCSLSLGEVVSKFPMELHVSSAMLAPKDAKLICSWYTGWLMLLGNWTMSTSITFAGAQLTISLILMAKSDLIAEKYMIGFTVIIFYLVVTLVGLINLKFARFIETINKVCVVWIIYAICVIDILLLIFHQGKYRSLKFALFNFDNSLSGYSNFFVSFIIGFQQSNFTLQGFSMLPALADEVKVPEKDIPRGMSNAVLLSTFSGIIFLIPIMIILPDSDKLFSNNQMLPIVNIFTQSTHSKIVSLFLVLSILGNLFFSGIGSITTSSRAVYSFSRDHAIPHHELWTFVKPESQSKVPKNSILLSMAISYFLGILALFSTAAFNAFIGAAVLCLCSATCIPLVLVLFRRRRIIRSAPVKIRYKLGWAVNIISIVWLILSMISVCFPPKIPVTWGTMNYALIVYVIFLIAITIMYLKWGKYNFKLPLIDEDKMVPIGAHDKIPMKKYTKVEQEEPVADDTSVVMYDIEAENPFEPSATNVLSDDAEVWDGPSENTEGRAEETSKDNNETSK
>XP_003667490_Naumovozyma_dairenensis
MQDYRVLSQSLRENIPTFHPEELLDNLHTIIHEEPDDETTEVVEHFKYNQELDKSLLSRGSIVGLGFSLMSAPLGMSTSMAIGLINGGPATIIWGFLISGICIWFCSLSLGEVVSKFPMELHVSSAMLAPKKLKLICSWYTGWLMLLGNWTMSTSITFAGAQLTISLILMTNSDLISEKYLIGFTVIIFYLVVTIVGLINLKFARFIETINRACVIWIIYAILFIDILLLIFHRGKYHSLKYSLFHFDNSLSGYSGFLISFLIGFQQSNFTLQGFSMLPALADEVKVPEKDIPRGMSNAVLLSAFSGIVFLIPIMIILPESDKLFTNHKILPIVNIFTQSTHSMFVSFFLLLMILGNLFFSGIGSITTSSRAVYSFSRDHAIPHHETWTFVQPESQSKVPKNSILLSMAISYILGLLALFSTAAFNAFIGAAVLCLCSATCIPLVLVLFRRRRVLRNAPVKIRYKLGWFVNIVSILWLLLSMVSVCLPPKIPVTLESMNYALIVYLLCIIIITLMYFKWGKDNFKLPLIEEEKKNQNDRTRKVPLDIISIKKNIKAHKTGVSTTAPYSLLPQDENTADMNESESNHTTNGNDLHKVPLSKQSNPFESANELPDDTEVWDIDNELEREQEQEQERISETSAK
>XP_003958207_Kazachstania_africana
MSEYSVLPSNVRNSIHFNTGEIFENLHTYLHEDEDSVNSDTVEHFKYEQELDKSLLSRSSVIGLGFGLMSPVLGMCTSMSIGLINGGPLTIMLGFILSGISIWFCSLSLGEIISKFPMEMHVASAMLAPKKFKLLCSWYTGWLMLIGNWTMSTSITFAGAQLTISLFLMKDQYLISEEHFIFYTVIVFYLVVTVVGLINLKFARFIEIINKVCVYWIIYAIIFIDILLLIFHKGTYRSLKYALFHFDNSRSGYSNVLISFIIGFQQSNFTLQGFSMLPALADEVKKPERDIPRGMSISVLISTFSGIIFLLPIMIILPDLSTIFTDHKVLPIVNIFIQSTDSMIVSFFLVLLILGNLFFSGIGSITASSRTVYSFSRDQAIPYYDHWIFVKPESESKVPKNSVLLSMAISYVLGILALFSTAAFNAFIGAAVLCLCSATCIPLILILFGRRRILKNAPIKIRYKLGWGINIISILWLLLSMFSVCLPVQIPVTFQTMNYALMVYVFCLICVTFLYVKWGKRNFKLPLAEHQYDLLDSTTDATSDSYQLESQQAKKEEGTQSKSVHFALENPFEENETNVLDNARQSHETLESINLEDPEEQELTEMN
>XP_022463457_Kazachstania_naganishii
MREYNPLADIGTPSARAEEFFDNLHTIIHEDSDENEPEIVEHFKYEQELDKSLLSRSSIVGLGFGLMSPVLGMCTSMAIGLINGGPATIMWGFLISGICIWFCSLSLGEIVSKFPMEIHVGSAMLAPASLKLISSWYTGWLMLIGNWTMSTSITFAGAQLTISLILMNNNDLIKDPHLVLYTVIVFYLVVTIVGLINLKFARFIETINKVCVYWILYAVIFIDILLLIFHKGKYRSLKYALTHFDNSRSGYGNFVISFIIGFQQSNFTLQGFSMLPALADEVRVPEKDIPRGMSNAVLLSAFSGIISLLPIMIILPDMDTFIFYDGRVLPIVNIFTQSTDSVILSTLLVLLILGNLFFSGIGSITASSRSVYSFSRDHAIPGYDLWTFVKPESESKVPKNSILLSMLISYILGLLALFSTAAFNAFIGAAVLCLCSATCIPLVLVLFRRRRILKSAPVKIRYKLGWGINIFSICWLLLSMFSVCLPTRIPVTFKTMNYALVVYVVCLISITVLYFFWGKSNFRLPKADGQVAKYEMGSDVGGLSDEGGIQGAGFHTIGATISPEEDAPVYTVEPEEPKIVPFDVIRHDNNETVLLEDRNKIRTDNSSSVELSETDLQGTDDWGVPLSLTASPVGIGIYTKHGTQLDTIPPASHAEGSTGLNSDSKGLPHFLSTASPEETVFEQSESPVIIPDNPFDDGGTNNTSGSDDTRNGTS
>XP_449705_Candida_glabrata
MIQEYTLIPENIRENIRENMPNLDPHEIFENLHHYVQEDEVTDEPEEVEHFNYKQELDKSLLSRNSVIGLGFGLMSPVLGMCTSMGIGMLNGGPLSIMLGFFISGILIWFSSLSLGEIVSKFPMELHVGSAMIAPPRLKLICSWFTGWLMLIGNWTMSTSITFAGAQLTISLILMANNELISETHLILFTVIVFYMVVTLVGLVNLKFARFIEIINKVCVYWIIYAIIFIDILLLIFHKGKFRSLKYALFHFDNSMSGYSSAFLSFLIGFQQSNFTLQGFSMLPALADEVKKPEKDIPRGMSTAVLLSTFSGLIFLLPIMLILPDIETIFSNHKVLPIVTIFTKSTHSMVVSVFLVLLILGNLFFSGIGSITTSSRAVYSFSRDHAIPRYDLWTFVPPDSQSRVPKYSILLSMGISYFLGLLALISTAAFNAFIGAAVLCLCSATFIPLVLVLCTGRRSIKHAPVKIRYKFGWFINIASVLWLLLVMVSVCFPTQLPVTVKGMNYAIVVYVLCLIGITILYFKWGKYNFRLPLSDDAKNNPFSLEAQFPTTKEDNEYEHSGSNAKTANLPEGQASPVENPFIGEHENSQTDIDFDVVSVDLQDAIEERDTRLEGQTRNDTN
>XP_004179891_Tetrapisispora_blattae
MVQDYRPLPVPESLRDINIPKPDEIFDNLYTIFHDDAETEGPQEVEHFNYHQDLDKSLLSRGSVMGLGFGLMSPVLGMCTSMAIGLMNGGPATIMWGFLISGIMVWFCSLSLGEIVSKFPMELHVSSAMLAPKKLKLICSWYTGWLTLIGNWTMSTSITFAGAQLTISLILMANNDLISETNLIFFTVIVFYLVVTIVGIVNLKLARFIEIINKVCVYWIIYAILFIDILLLFFHSGKYRSLKFALFHFDNSLSGYANCFVSFIIGFQQSNFTLQGFSMLPALADEVKEAERDIPRAMSASVLISTVSGFIFLLPIMLILPDNTNLFADHKILPIVSIFTQSTHSTFVSFFLVLMILGNLFFSGIGSITTSSRVVYSFSRDHAIPKHEFWTYVDPQSVSKVPKYSVLLSMAVSYLLGILALFSTAAFNAFIGAAVLCLCSATVLPLVLVLFTRRRILRNAPIKIHYKLGWIVNITSIVWLLLSMGSVCLPSQVPVTVRTMNYALIVYVACLIAITILYFRWGKYHFTLPLVDEDYKNLTSIMESATSSNFPTNFAFSKKNDDQTSTPETVFDADVELEMGMSSSRNSISKEPLDSYDVTTGGLSMPTLIRSTSPHVDTNIFDSTDEFDLGTSPRSATMSTKEILGDQQRDNPFDERQQS
>XP_003685859_Tetrapisispora_phaffii
MPEYRLVPDSIRENFNNFHPNELFENLHDIVLEGEVNADESDLSSSPEVNDALYEQQLDKSLLSKSSIVGLGFGLMSPVLGMCTSMSIGLKDGGPLTILIGFMVSGIFTWFCSLSLGEVVSKYPNELHISSAMLSSYLTDNTLDSKLRYIASWYTGWLMLIGNWTMSTSITFAGAQLTISLLLLMKSDLISETHLILFTVIVFYLVVTIVGFINLKFSRFIETINKICVIWIFYAIIFIDVLLLVFQAGKFRSLKYALFHFDNSLSGYTSAFLSFIIGFQQSNFTLQGFSMLPALADEVKRPERDIPRGMSTAVLLSTFSGVVFLLPIMLILPDLDNIFNNKNSNLLPIVSIFTQSTHSKFVSVFLVFCILGNLLFSGIGSITTSSRAVYSFSRDHALPYHELWTFVDSDSVSKVPKYSIWLSMGVSYTLGLLALFSTAAFNAFVGAAVLCLCTATVIPLILVLISGRRSIRNAPVKMKYKLGWIVNILSVAWLLLAMVSVCFPPQIPVTFSTMNYALMVYIFCLIIITVLYFQWGKNNFVLPHPMKTSLTSNPSTYAMSKSLVDLSRETDMEEFNSTNKSSTEENKYNNEPDAFQDLGRNPFDDENNIELQYTTANHHHEEKDFTKKHHSPLSSLLKTSEIDLSER
>XP_001646857_Vanderwaltozyma_polyspora
MPDYRLLPETLAENITHFDPNEIFENLHTALHDEGNDQVEVVEQFKYEQELDKSLLSLSSVVGLGFGLMSPVLGMCTSMSIGLKNGGPLTIIMGFLLSGISIWFCSLSLGEVVSKFPMELHGSSALLAPDSLKLICSWYTGWLMLIGNWTMSTSITYAGAQLTISLILMNNSDLISEANLIFFTVIVFYMVVTIVGLVNLKFSRFIEIINKICVLWIIYAIIFIDILLLIFHSGKFRSLKYALFHFDNHLSGYGSGVLSFIIGFQQSNFTLQGFSMLPALSEEVKRPENDIPRGMSNAVLLSTLSGVIFLIPILIILPDIDTLFTGHKILPIVNIFTKSTNSTVVSIFLVLMILGNLFFSGIGSITTSSRSVYSFSRDRGIPYHNLWTYVDPSSVSKVPKYSIWLSMAISYFLGLLALFSTAAFNAFIGAAVLCLCSATVIPLILVLFSRRRVIRNAPVKMKYKLGWIVNIISVLWLLLSMVSVCFPPQIPVTFQTMNYALIVYIFCLISITVLYFKWGKYNFQLPSVDEMNKPRKLKNESINTTTAVNGNNVSGYVPLQDLDSDSNTERLEPATSNPFDDDSATAIDKDRDTINSEQNSRELDLELATTEPNPFEEDERNK
>XP_003682790_Torulaspora_delbrueckii
MAHEYRLLPDGFRQNIAHLAPNEILDNLHTIIHENSTDVPEVVEHFEYEQQLDKSLLSRSSVVGLGFGLMSPVLGMCTSMGIGLVNGGPFTIMFGFPICGFFSFLCASSLGEVVSKYPIELHGASAMIAPKSIKPMCSWFTGWLMLLGNWFMSIGVTFAGAQLIISLVNIGDRDVIADGRLGIYTVLVYYGVVTVVGVVNLKYARYVEAINKVCIYWIIYAVLFIDVLLLLFHRQKFRSLPYALFHFDNTLSGYSSAFLSFIIGFQQSNFTLQGFSMLPALADEVQVPEKDIPRGMSSAVLISTLIGMIFLLPIMLILPDVDGLFENTKVLPIVDVFTHSTNSKFVSVFLILLILGNLFFSGIGSITTSSRAVYSFSRDCAIPNHQLWTYVDPTSESKVPKYSILLSMGVSYILGLLPLFSTAAFNAFIGCAVLCLCSATLIPLVLVLLTRRRILRDAPVKIKYKLGWIANVGSVIWLPLSMVSVCMPPQIPVTPKTMNYALVVFIACFAGIIVLYFKWGKYNFKLPLVDKQIEDTSTMFELDNRTFPQKSQLLLSTDTNKSEPQSPSGPFDDSCREDKQEEYDLGDVKKVDF
>XP_037145171_Zygotorulaspora_mrakii
MPEYRLLPEGFADNIPRISHFDPNEIFENLHTIIHERSNGDGEVVEHFEYEQQLDKSLLSRTSVIGLGFGLMSPVLGMCTSMGIGLLNGGPLTIMLGFPICGFCTYLSALSLGEIVSKYPMELHGASAMIAPDSLKGVCSWYTGWLMLLGNWFMSIGVTFAGGQLIISLITMNNTNIIADVHLGIYTVLVYYGVVTIVGVVNLKYSRYVEVINKVCTYWIIYAVIFIDILLLLFHQDKFRSLFYALFHFDNKFSGYSSAFLSFLVGFQQSNFTLQGFSMLPALADEVKVPEKDIPRGMSNAVLISTVTGVIFLLPIMLILPDTESLFKNQQALPIVNIFTQSTESKFVSIFLVLMILGNLFFSGIGAITASSRAVYSFGRDHAIPFHELWTYVNPKSESKVPKYSILLSMGVSYILGLLPLFSTAAFNAFIGCAVLCLCSATLIPLVLTLFTGRRTLRNATIKIKYKLGWVVNIVSVFWLLLAMFSVCLPPQVPVTAKTMNYAIIVFVFCFICITILYYRWGKSRFQLPLVDKLVEGNSDQDSVRASKNNKNNLNEESSFQNDDTLDETNSQSKSGSTFGIEEYDLGT
>XP_002498793_Zygosaccharomyces_rouxii
MPEYSLLPDGFRVSIPNFRPSDLFDNLHTIIHEEADNEPEIAEHFEYEQELDKSLLSRTSVIGLGFGLMSPVLGMCTSMGIGLLNGGPFTIMFGFQVCGVFSFLCACSLGEVVSKFPMELHGASAILAPDYIKRISSWLTGWFLLLGNWFMSIGVTFAGAQLIISLIAMANFDLISEKYLVLYTVLIYYAVVTIVGVVNLKYAKYVETINKVCIYWIIYAVLFIDVLLLLFHRNKFRSLPYALFHFDNELSGYRSVIISFIIGFQQSNFTLQGFSMLPALADEVKVPEKDIPRGMSSAVLISTVIGIIFLFPIMVILPDSRDLFSNQKVLPIVNIFKKSTDSQFVSIFLVLLILGNLFFSGIGSITTSSRAVYSFSRDHAIPYYRLWTYVDPQSESRVPKYSILLSMSISYILGLLPLFSNAAFNAFIGCAVLCLCSATLIPLLLVLVTRRRVLKNAPVKIKYKLGWIANIGSVCWLLLSMFSVCLPPQIPVTAKTMNYALLVFLFCFFIICILYYKWGRKHFQLPQVDKASIAEEMSTLDVINVDQNSTPLMGSDATQQKDTVSDHENSTAGSRTADTSVLNDPTKKDDD
>XP_003648216_Eremothecium_cymbalariae
MARYSSLPNNTAIRDRINAIPENLISNLQTILKEDDDDTVLVEHFQYEQRLDKSLLSKYSVIGLGFGLMSPVLGMSTSLSTGLVNGGPLTILGAFIICGFMNWLTSLSIGEVVSKYPIELHGSVAMLAPDNYRLVTAYFTGWLMLLGNCVMNASIQYAGARLIISLVTISGDSLISEDNLIIWTVLVYFLCITITGIINSNFARYLEIINTVCIYWILYAVAFIDILLLMFHYGSFRPFLYAFFHFDNKLSGYSSAVLSFMVGGFQQSNFTLQGFSLLPALSDETREPEKDIPKGMSQSVLVSTICGIIYLIPILLVIPEPEEIMNDSRVMEIVLIFTKSTRSKIVSYFQVLLILGNLLFSGIGSITTSSRAVYSMSRDHGLPYSDLWSYVSPDSQSQVPRYAVYLSMGISYIFGLLPFISGNAYNSFIGASVLCLCSASSIAIICVMLTGRRGIKGAGVKIRYRLGWPVDVFVLLWLGLVMFCMCMPVTVPVTINTMNYTFLIFLVFLVGISGLYNFWGKYNFSIPELSENYNLESQQLSFRPQASKIGTSSDMDDTFTSNDSSTAPPNSESVKTSLIEEKR
>NP_984736_Eremothecium_gossypii
MVAAGYSALPQAIKERMHTLPSRLSTNFGGILGRDDEPVEVEHFQYEQKLDRTLLSRRSVIGLGFGLMSPVLGMSTTLGIGLVHGGPPTILGAFALCGLMSWLTALAIGEVVSKYPIELHGSVALLAPERYRLVAAYYTGCLILLGNWVMNASIQYAGAQLIISLIAISGDLVSEENLAIWTVAVYFLSITVTGVINAKFASFLEPINTVCIYWILYAVVFIDVLLILFHKGSFRPFLSAFSNFDNRLSGYESMLLSFLVGGLQQSNFTLQGFSMLPALSDETQEPEKDIPKGMSQAVLVSTVCGVIYLVPLLLVMPSPEEVMSDSRVMEIVLLFTKSTRSNIVSYLQVMLILGNLLFSGIGSITTSSRAVYSISRDHAIPYYELWSYVSPGSQSQVPKYAVYLSMGASYLFGILPLISGTAYNSFIGASVMCLCSASGLAVICVMLNGRRGVKGAAVKIRCRLGWPVSIVVLLWLLLVMFCMCMPVTLPVTFSSMNYTSCIFAVFLVGIGALYNLWGRYHFKIPQIYENIPLTSRGTTVSPLMLDSPSKAEDTFLTQNSLTTVVGEGSAGPSHC
>XP_451297_Kluyveromyces_lactis
MSPRKDRHFAKTDAERVLGNKKGELTKGSHRAELHFEMPEYIWLSNLNGNIHIPERLLSLLNEEDQDIPDEVKEFTYVQQLDKNLLSRTSVIGLGFGLMSPVLGMSTTMSIGLLNGGSPSIIFGYLICGIMTWISSLSLSEIVSKYPIELHGAAAMLAPGRLRLRMSWYCGWLMLFGSWTMSTSITFAGAQLIISLLTMTNESLIDSRWLTLWTVLMFYLIVTVVGVINLKFSSFIETINKVCVYWILYAILFTSTLLLLFQPNHRSFKDVFTKFDNSLSGYSSMALSFLIGGFQQSNFTFQGFAMLSALSDETEKPEKDIPYSMTRSVIISLVSGLFFLIPMMLILPDVSEVMNHEGVMPIVLIFTKSTKSLFVSIFLVLLILGNLLFSGIGSVTTSSRALYSLSRDRGIPYHHLWTYVDPASESKVPKYSVMLSMGVSYVLALLALISTAAFNAFVGCAVLCLCSASMLPILLSLYHRRKLVKGSAFRIKYRLGYITNCLTVIWLLFTMVIISLPQKVPVTFRSMNYSSVVYFLFMIMVTVLYDRWGIYNFRAPLVGE
>XP_022673906_Kluyveromyces_marxianus
MKRIYAVNYNRNGKGNRDIRTNRSGFFGLRMTEYIRLSNINENIHIPERLLALLNEEDQDAPDEVKEFNYTQELDKNLLSRTSVIGLGFGLMSPVLGMSTTMGIGLLNGGSPAIIFGYVICGIMTWICSLSLGEIVSKYPIELHGAAAMLASDELRLPMSWYCGWLMLFGSWTMSTSITFAGAQLIISLVTMSNESLIDSDWLMFSTVAMFYIVVTVVGVINLKFARYIEVINKVCVYWILYAILFTSTLLLLFQPNHRSFKEVFTKFDNSLSGYTSVVLSFLIGGFQQSNFTFQGFAMLSALSDETEKPEKNIPYSMTRSVLISLVSGLFFLIPMMMILPDISEVMNHEGVMPIVLIFTKSTKSMFISTFLVLLILANLLFSGIGSVTTSSRAVYSLSRDHGIPYHQLWTYVDPSSESKVPKYSVMLSMGVSYILALLALVSTSAFNAFVGCAVICLCSASLLPIALSLYHRRKKVKGSAFRIKYRLGYIVNGITVIWLLFTIFIICLPQKVPINFRTMNYSIVVYLLFLVMITLLYKSWGIKNFRAPLVDE
>XP_022630644_Lachancea_lanzarotensis
MYLSVNQQKGQQCSSKEGFHDTLEASLSGLSPMQASIRAGQILKDRLGLKAGAKLVNWERILQGENDDDDGNEEVERFKYEQQLDRAFLSKISIIGLGFALMSPVLGMSTTISIGLNNGGPLTIVMGFIVCGFATWLCSLSLGEIVSRFPMELHGSSAMLAPENYKLCCSWFTGWLMLLGNWTMSTSITFAGAQLAISLINMANSGLIREDLIMFFTVLAFYLIVSVVGLINLKFPGTIETVNKVCVYWILYAVIFIDILLLLFHSGSYRSLKFAFTHFDNSRSGYTSAVLSFMIGFQQSNFTLQGFSMLPALADEVKEPERDIPKGMSSSVLISTCVGIVFLLPIMIILPDLQTIFRDSRVMPIVLIFTSSTHSMFVSIFLVIMILGNLFFSGIGSMTTSSRAVYSMSRDMALPYSEFWSHVDASSKHKVPKNSIFLSMGISYLLGLLALVSAAAFNAFMGAAVLCLCSATCIPLILVVVSRRRALRGSPIKVKYRLGWPVNICSICWLLFTMVVICLPPRVPVTFETMNYAVVVYLAFLGAITALYFRWGKHHFRLPLVGGDSKTDDSVDTVILQELHTSK
>XP_002554407_Lachancea_thermotolerans
MLESVRTRKPFRDGFQLLPQSVWANWGSIIQDADEEEEEVQRFKYEQQLDRSFLSKSSVIGLGFGLMSPVLGMSTTMSIGLLNGGPLTIVIGFLINGIATWLCSLSLGEIVSRFPIELHGGSAMLARQKFKLACSWFTGWLMLLGNWTMSTSITFAGAQLLVSLVTMTNDKLIGENYIVVTTVLAFYLIVTIVGLINLKFAGFIETVNKVCVYWIVYAVIFIDILLLLFHSGKYRSLKYALAHFDNSFSGYSSAALSFIIGFQQSSFTLQGFSMLPALADEVKESERDIPKGMSTAVLTSTVTGVVFLLPIMLILPDTQTIINNPKVMPIALIFTQSTHSIFVSLFLVIMILGNLLFSGIGSVTTSSRAVYSMSRDMALPYSEFWSYVDPSSKHRVPKNSILLSMGISYLLGLLALLSTAAFNAFMGAAVLCLCSATCIPLVLVLISRRRALRGSPIKVRYRLGWFVNIASILWLVFTMVVICIPPQVPVTFSSMNYAFVVYLLFLAAITVLYFRWGRYNFKTPLISEDSRTDDTASASFVLQDANLPK
>XP_020056524_Aspergillus_aculeatus
MRQASVDANADEALARMGYKSELPRNLSMLSILGLSFAIMAAPFGLSTTLYITLADGQSVTIIWGWVLVTLISIAIAASLAEICAVYPTAGGVYYWSAMLPTRRWAPMLSFIDGWLTLVGNWTVTLSITFSGGQLILSAISLWNEDFVANAWQTILTFWAVILVCALVNIFFSKYLDLINKVCIYWTAASVIIILVTLLTMADHRRDAEFVFAHYDSSQSGWPSGWAFFVGLLQAAYTLTGYGMVASMCEEVQNPHREVPKAIVLSVAAAGITGLVYLIPILFVLPSVQSLLDVASGQPIGLIFKTATGSAGGGFGLLFLILGILMFAGIGALTAASRCTYAFARDGAIPGFRLWRRVNERLDVPVWAIVLSTAVDCLLGLIYFGSSAAFNSFTGVATICLSTSYGLPILILMCRGRRAVRESSFSLGRFGYAINGLAVCWIVLAVVLFCMPVSLPVDASSMNYASVVFAGFAAISIGWYVVYARKHFTGPPVAEEVDGMPGVMTGKPVDPENVLSEGEKGRRSSSAKN
>XP_001269027_Aspergillus_clavatus
MPQSSADAALARMGYKSELPRNLSMLSILGLSFAIMAAPFGLSTTLYITLTDGQSVTILWGWVLVALISTAIAASLAEICAVYPTAGGVYYWSAMLSTKEWAPMMSFIDGWLTLVGNWTVTLSITFSGGQLILSAISLWNEDFVANAWQTILMFWAVVAVCAVVNIFFSRYLDLINKVCIIWTAASVVIILVVLLSMADNRRDAAFVFGHYDASDSGWPAGWAFFVGLLQAAYTLTGYGMVAAMCEEVQNPHREVPKAIVLSVVAAGITGLVYLIPILFVLPSVKELLGVTSGQPIGLIFKTATGSAGGGFGLLFLILGILMFAGIGSLTAASRCTYAFARDGAIPGFRLWRTVHRRLDVPVYAILLSCAVICLLGLIYFGSTAAFNSFTGVATICLSTSYGLPILISMIRGRQDVKRSSFSLGAFGYTINAITIVWIVLAVVLFCMPVSLPVTASSMNYASVVFAGFAVISIGWYIVYARKHFTGPPMSAEEVRAQPVMTGKAVVDAEHACADELAVANKAEQ
>XP_001264529_Aspergillus_fischeri
MHEATVDASADAALARMGYKSELPRNLSMMSILGLSFAIMAAPFGLSTTMYITLTDGQSVTIIWGWVLVTLISIAIAASLAEICAVYPTAGGVYYWSAMLSTKEWAPMMSFIDGWLTLVGNWTVTLSITFSTGQLILSAISLWNEDFVANAWQTILMFWAVVLVCATVNIFFSKYLDLINKVCIFWTAASVIIILIVLLSMADNRRDAAFVFGHYDASDSGWPSGWAFFVGLLQAAYTLTGYGMVAAMCEEVQNPHREVPKAIVLSVIAAGITGLIYLIPILFVLPTVKDLLSVASGQPIGLIFKTATGSASGGFGLLFLILGIAMFAGIGSLTAASRCTYAFARDGAIPGFRIWRKVNKRLDVPVYAILLSAAVDCLLGLIYFGSTAAFNSFTGVATICLSTSYGLPIFISMVRGRQDLKESTFSLGAFGYAINAVTVCWIVLAVVLFCMPVSLPVTASSMNYASVVFAGFAAISIIWYIVYARKHFTGPPASAEEVRAQPVMTGKAVVDAENAYSDESMSTKKVEQ
>XP_041149529_Aspergillus_flavus
MRQNSTDANADAALARMGYKSELPRNLSMLSILGLSFAIMAAPFGLSTTLYITLTDGQCVSIIWGWVLVTLISIGIAASLAEICAVYPTAGGVYYWSAMLSTKEWAPMMSFVDGWLTLVGNWTVTLSITFSGGQLILSAISLWNEDFVANAWQTILMFWAVIWFCAMVNIFFSRWLDIINKVCIFWTAASVVIILITLLTMADHRNDGAYVFGHYDASQSGWPSGWAFFVGLLQAAYTLTGYGMVAAMCEEVQNPHREVPKAIVLSVVAAGITGVVYLVPILFVLPDVKTLLNVASGQPIGLIFKTVTGSAGGGFGLLFLILGILMFAGIGALTAASRCTYAFARDGAIPGFRMWRKVNDRLDVPVYAILLSTVIDCLLGLIYFGSTAAFNSFTGVATICLSTSYGVPILINVIRGRQAVKESTFSLGRFGYAINIITICWIVLSVVLFCMPVSLPVDASSMNYASVVFAGFAAISITWYVGYARKHFTGPPVTGDDVADVIPGKAVDAENAYPDEAAMGEKK
>XP_752599_Aspergillus_fumigatus
MHAATVDASADAALARMGYKSELPRNLSMLSILGLSFAIMAAPFGLSTTMYITLTDGQSVTIIWGWVLVTLISIAIAASLAEICAVYPTAGGVYYWSAMLSTKEWAPMMSFIDGWLTLVGNWTVTLSITFSTGQLILSAISLWNEDFVANAWQTILMFWAVVLVCAMVNIFFSKYLDLINKVCIFWTAASVIIILIVLLSMADNRRDAAFVFGHYDASDSGWPSGWAFFVGLLQAAYTLTGYGMVAAMCEEVQNPHREVPKAIVLSVVAAGITGLIYLIPILFVLPTVKDLLSVASGQPIGLIFKTATGSAGGGFGLLFLILGIAMFAGIGSLTAASRCTYAFARDGAIPGFRIWRKVNKRLDVPVYAVLLSAAVDCLLGLIYFGSTAAFNSFTGVATICLSTSYGLPILISMVRGRRDLKESTFSLGAFGYAINAVTVCWIVLAVVLFCMPVSLPVTASSMNYASVVFAGFATISIIWYIVYARKHFTGPPASAEEVRARPVMTGKAVVDAENAYSDGSMSSKKVEQ
>XP_658665_Aspergillus_nidulans
MRQSSIDASADEALARMGYKSELPRNLSMLSILGLSFAIMAAPFGLSTTLYITLTDGQSVSIIWGWVFVTLISIAIAASLAEICAVYPTAGGVYYWSAMLSTKEWAPMMSFIDGWLTLVGNWTVTLSITFSGGQLILSAISLWNEDFVATTWQTILMFWAVIGVCALVNVFGARWLDLINKVCIFWTGGSVIAILVVLLSMADDRRNGKFVFGHFDASESGWPSGWAFFVGLQQAAYTLTGYGMVAAMCEEVQNPHREVPKAIVLSVVAAGITGLVYLIPILFVLPDIKTLLNVASGQPIGLVFKTATGSAGGGFGLLFLILGILMFAGIGSLTAASRCTYAFARDGAIPGFRLWRRVNKRLDVPVWAIILSTTVICLLGLIYFGSSAAFNAFTGVTTICLSSSYALPILISVLRGRQAVKHSSFSLGRFGYAINVATVVWICLAVVICCMPVSLPVDASSMNYASVVFAGFAAISVTWYFAYARKHFTGPPIPVDQLQDTPGVVPGKAVVDPEKAGSGSGSLEKEQPAP
>XP_001392611_Aspergillus_niger
MRQPSMDANADEALARMGYKSELPRNLSMMSILGLSFAIMAAPFGLSTTLYITLTDGQSVSVIWGWVVVTLISIAIAASLAEICAVYPTAGGVYYWSAMLSTRKWAPAMSFIDGWLTLVGNWTVTLSITFSGGQLILSAISLWNEDFVANTWQTILMFWAVIGACALVNIFFSKWLDLINKVCIYWTAGSVVIILVTLLTMADERRDAEFVFAHYDASQSGWPAGWAFFVGLLQAAYTLTGYGMVAAMCEEVQNPHREVPKAIVLSVVAAGITGLVYLIPIMFVLPPVETLLAVASGQPIGLIFKTATGSAGGGFGLLFLVLGILVFAGIGALTAASRCTYAFARDGAIPGFRLWRQVNPKLDVPVWAIILSTVVDCLLGLIYFGSSAAFNSFTGVATICLSISYGLPIFICVLRGREAVKESSFSLGRFGYAINIVSICWICLAVVLFCMPTSLPVDASSMNYASVVFAGFAAISIGWYVVYARKHFTGPPVTDEDMPGVMTGKPIDTENTYAAHEKAGKE
>XP_015401896_Aspergillus_nomiae
MRQGSADANADAALARMGYKSELPRNLSMLSILGLSFAIMAAPFGLSTTLYITLTDGQCVSIIWGWVLVTIISIGIAASLAEICAVYPTAGGVYYWSAMLSTKEWAPMMSFVDGWLTLVGNWTVTLSITFSGGQLILSAISLWNEDFVANAWQTILMFWAVIWVCAMVNIFFSRWLDIINKVCIFWTAASVVIILITLLTMADHRHDGAYVFGHYDASQSGWPSGWAFFVGLLQAAYTLTGYGMVAAMCEEVQNPHREVPKAIVLSVVAAGITGVVYLVPILFVLPDVKTLLNVASGQPIGLVFKTVTGSAAGGFGLLFLILGILMFAGIGALTAASRCTYAFARDGAIPGFRIWRKVNDRLDVPVYAILLSTVIDCLLGLIFFGSTAAFNSFTGVATICLSTSYGVPILINVIRGRQAVKESTFSLGRFGYAINIVTVCWIVLAVVLFCMPVSLPVDASSMNYASVVFAGFAAISITWYVVYARKHFTGPPVTSEDVADVIPGKAVDAENAYPDDATLNEKK
>XP_001818837_Aspergillus_oryzae 
MRQNSTDANADAALARMGYKSELPRNLSMLSILGLSFAIMAAPFGLSTTLYITLTDGQCVSIIWGWVLVTLISIGIAASLAEICAVYPTAGGVYYWSAMLSTKEWAPMMSFVDGWLTLVGNWTVTLSITFSGGQLILSAISLWNEDFVANAWQTILMFWAVIWFCAMVNIFFSRWLDIINKVCIFWTAASVVIILITLLSMADHRNDGAYVFGHYDASQSGWPTGWAFFVGLLQAAYTLTGYGMVAAMCEEVQNPHREVPKAIVLSVVAAGITGVVYLVPILFVLPDVKTLLNVASGQPIGLIFKTVTGSAGGGFGLLFLILGILMFAGIGALTAASRCTYAFARDGAIPGFRMWRKVNDRLDVPVYAILLSTVIDCLLGLIYFGSTAAFNSFTGVATICLSTSYGVPILINVIRGRQAVKESTFSLGRFGYAINIITICWIVLSVVLFCMPVSLPVDASSMNYASVVFAGFAAISITWYVGYARKHFTGPPVTGDDVADVIPGKAVDAENAYPDEAAMGEKK
>XP_040636139_Aspergillus_ruber
MAAPFGLSTTITITLTDGQAVSVIWGWVLVTLISTGIAASLAEICAVYPTAGGVYYWSAMLSTREWAPIMSFIDGWLTLVGNWTVTLSINFSGAQLILSAISLWRENFVASAWLTVVVFWGVMGFSVLMNVFGKKYLDLVNKVCIFWTAASVIAIMVTLLVMAGDEGRRDAKWVFGHYDASKSGWPSGWAFFVGLLQASYTLTGYGMVASMCEEVQNPHREVPKAIVLSVVAAGLTGVAYLVPILFVLPSVQRLLDEPSGQPVGLIFKLVTGSPGGGFGLLFLLLGVLLFAGTGALTAASRCTYAFARDGAIPGFRIWRRVNPKLDVPVYAILLSAAVDCLLGLIYFGSDAAFNSFTGVATICLSTSYGLPILISMIRGRQAVKHSGFSLGRFGYAINAITVCWIVLAVVLFCMPVSLPVNAGTMNYASVVFAGFAAISVVWYFAYARKHFTGPPVGEEESRVMTGQAVDNVEAEPEKQKS
>XP_040705502_Aspergillus_sydowii
MPNSDANADAALAAMGYKSELPRNLSMLSILGLSFAIMAAPYGLSTTLYITLDDGLSVTIIWGWVFVTLISIAIAASLAEICAVYPTAGGVYYWSAMLSTRRWAPLMSFIDGWLTLVGNWTVTLSIIFGGGQMILSAISLWNEDFVANAWQTVLMFWAVLLVCVLVNVFFSSHLDLINKICIFWTAASVVIILVTLLTMADDLQSGKFVFTEYDASHSGWPEGWAFFVGLLQAAYTLTGYGMVAAMCEEVQNPHREVPKAIVLSVIAAGITGLVYLIPVLFVLPKKLDILRNVASGQPIGTVFKMATGSAGGGFGLLFLILGIMIFAGIGSLTAASRCTYAFARDGAIPGFRLWRRVNKKLDVPVWAIILSASVDALLGLIYFGSTAAFNSFTGVATICLSTSYGLPILISILRGRQDVKRSAFSLGSFGYTINVISICWILLAVVLFCMPYTLPVTPSSMNYASVVFAAFALISIIWYFVYARKHFTGPPVSKEEAVATTGVMTGTAVDPELEPSDTEIKKASV
>XP_001210516_Aspergillus_terreus
MRPSSDANADEALARMGYKSELPRNLSMLSILGLSFAIMAAPFGLSTTLYITLTDGQSVSIIWGWVLVTLISIAIAASLAEICAVYPTAGGVYYWSAMLSTKEWAPMMSFIDGWLTLVGNWTVTLSITFSGGQLILSAISLWNEDFVANAWQTILMFWAVILFCALVNIFCSKWLDLINKVCIYWTAASVIIILVTLLTMADERRDAAFVFGHYDASQSGWPSGWAFFVGLLQAAYTLTGYGMVAAMCEEVQNPHREVPKAIVLSVVAAGVTGLVYLIPILFVLPNVKTLLSVASGQPIGLIFKTATGSAGGGFGLLFLILGILMFAGIGALTAASRCTYAFARDGAIPGFRLWRKVNTRLDVPVWAVILSTVVDCLLGLIYFGSTAAFNSFTGVATICLSTSYGVPIFINVLRRRQAVRESSFSLGRFGYAINILTVCWIVLAVALFCMPVSLPVTAESMNYASVVFAGFAAISVTWYVVYARKHFTGPPVSSDEMDLTGVMTGKAVGDPETGDDVVEMKK
>XP_022492032_Penicillium_arizonense
MRSSLDATADEALARMGYKSELPRNLSMMSILGLSFAIMAAPFGLSTTLYITLADGLSVTIIWGWVFVTLISIAIAASLAEICAVYPTAGGVYYWSAMLSTRRWAPLMSFIDGWLTLVGNWTVTLSIIFSGGQLILSAISIFDETFVANAWQTVLMFWAVMLFCALVNIFLSRWLDLINKVCIFWTAASVIIIMITLLTMADDRRDGEFVFAHFDASTSGWPSGWAFCVGLLQAAYTLTGYGMVAAMCEEVQNPHREVPKAIVLSVVAAGITGLLYLIPILFVMPNVEMLRNVASGQPIGLLFKTVTGSAGGGFGLLFLVLGIMLFAGIGSLTAASRCTYAFARDGAIPGFKLWRKVNPTLDVPVWAVILSATVDGLLGLIYFGSTAAFNSFTGVATICLSTSYGLPILISMIRGRQDVKGSSYSLGRFGYVINGITIAWIVLAVALFCMPVTLPVTPESMNYASVVFAAFASISIFWYFVYARKHFTGPPVSSEEARAATDLMTGTALDTEQAMEAVKKMPSD
>XP_014536146_Penicillium_digitatum
MQSSLDASADEALARMGYKSELPRNLSMLSILGLSFAIMAAPFGLSTTLYITLADGLSVTIIWGWVFVSLISIAIAASLAEICAVYPTAGGVYYWSAMLSTRRWAPLMSFIDGWLTLVGNWTVTLSIIFSGGQLILSAISIFDESFAANAWQTVLMFWAVMLFCALVNIFCSRYLDLINKVCIFWTAASVIIILVTLLTMADDRRDAEFVFAHYDASTSGWPAGWAFFVGLLQAAYTLTGYGMVAAMCEEVQNPHREVPKAIVLSVVAAGITGLMYLIPILFVMPNVQILREVASGQPIGLLFKTVTGSAGGGFGLLFLILGIMLFAGIGSLTAASRCTYAFARDGAIPGFKLWRRVNNKLDVPVWAIVLSAVVDCLLGLIYFGSTAAFNSFTGVATICLSTSYGLPILISLIRGRQDVKGSSFSLGRFGFAINCVTIVWIVLAVVLFCMPVTLPVTPESMNYASVVFAGFAGISIFWYFIYARKHFTGPPVSGDEARAATELMTGTPVDAEKPLETMKKSPIE
>XP_016596020_Penicillium_expansum
MRSSLDASADEALARMGYKSELPRNLSMLSILGLSFAIMAAPFGLSTTLYITLADGLSVTIIWGWVFVSLISIAIAASLAEICAVYPTAGGVYYWSAMLSTRRWAPLMSFIDGWLTLVGNWTVTLSIIFSGGQLILSAISIFDESFVANAWQTVLMFWAVMLFCALVNIFCSRYLDLINKVCIFWTAASVIIILVTLLTMADDRRDAEFVFTHYDASTSGWPNGWAFFVGLLQAAYTLTGYGMVAAMCEEVQNPHREVPKAIVLSVVAAGITGLLYLIPILFVLPNVQILREVASGQPIGLLFKTVTGSAGGGFGLLFLILGIMLFAGIGSLTAASRCTYAFARDGAIPGFTLWRRVNTKLDVPVWAIVLSAVVDGLLGLIYFGSTAAFNSFTGVATICLSTSYGLPILISLIRGRQDVKGSSFSLGRFGFAINCVTIVWIVLSVALFCMPVTLPVTPESMNYASVVFAGFAGISIFWYFIYARKHFTGPPVSGDEARAATELMTGTPVDAEKPLETMKKLPSE
>XP_040647925_Penicillium_griseofulvum
MRNPSDVAANEALARMGYKSELPRNLSMLSILGLSFAIMAAPFGLSTTLYITLADGQSVTILWGWVFVSLISIAIAASLAEICAVYPTAGGVYYWSAMLSTRRWAPLMSFIDGWLTLVGNWTVTLSIIFSGGQLILSAISIFDESFVANAWQTVLMFWAVMLFCALVNIFFSRYLDLINKVCIFWTAASVIIILITLLTMADNRRDAEYVFAHYDASQSGWPDGWAFFVGLLQAAYTLTGYGMVAAMCEEVQNPHREVPKAIVLSVVAAGVTGLFYLIPILFVMPNVQMLREVASGQPIGRLFKTVTGSAGGGFGLLFLILGIMLFAGIGSLTAASRCTYAFARDGAIPGFKLWRRVNKKLDVPVWAVVLSAVVDGLLGLIYFGSTAAFNSFTGVATICLSTSYGLPILISLVRGRRAVKDSSFSLGRFGFAINCVTIVWIILAVALFCMPVTLPVTPESMNYASVVFAGFAGISIFWYFVYARKHFTGPPVSSEEAHAATEFMTGTPVDAEKPLETMKKLPNRVFVHALNTVKRIPRTGTARPPAAERLALYGLYKQSMEGDVEGVMDRPIGNTSEVHAECEKWDAWYAQRDLSRTEAKRRYISTLIDTMHEYASQTPEACELVAELEFVWDQIKFNASSDSPLNTVGVPPLSRSAYGSIGSRLAKSEEYDRPDRRDGSRQDRDSRLRVLSPVSQPEEEEYYRRRRGIGNEDGGRYNEDDDEDDEEFEEARDSLYEERDQDHDHDPDASSNTHTSTEVSSHRPKHRRNPASGISTNSSGTGLIPHRRDSHSNSEPPKDSRWRRRVEQALTKMTAEIAAVREQMEARSVAQRRRSGFWAWLKWMIWVAVRQILFDIAMLGMLLIWMRLRGDRRVEQRLKTGWAAVKARLGKFKRLKMVDMPILP
>XP_038932089_Penicillium_roqueforti
MRSSSVDASADEALARMGYKSELPRNLSMLSILGLSFAIMAAPFGLSTTLYITLSDGLSVTILWGWVFVSLISIAIAASLAEICAVYPTAGGVYYWSAMLSTRRWAPLMSFIDGWLTLVGNWTVTLSIIFSGGQLILSAISIFNESFVANAWQTVLMFWAVMLVCALVNIFFSRYLDLINKVCIFWTAASVIIILVTLLTMADNRRDADFVFAHYDSSTSGWPAGWAFFVGLLQAAYTLTGYGMVAAMCEEVQNPHREVPKAIVLSVVAAGITGLFYLIPILFVMPNVQMLREVASGQPIGLLFKTVTGSAGGGFGLLFLILGIMMFAGIGSLTAASRCTYAFARDGAIPGFTLWRQVNTKLDVPVWAIVLSAVVDGLLGLIYFGSTAAFNSFTGVATICLSTSYGLPILISLIRGRQDVKNSSFSLGRFGFAINCVTIAWIVLAVALFCMPVTLPVTPESMNYASAVFAGFGAISVIWYFAYARKHFTGPPISGDEARAATELMTGTPVDAEKPLQTMKKLPSE
>XP_002559695_Penicillium_rubens
MRNSQDASADEALARMGYKSELPRNLSMLSILGLSFAIMAAPFGLSTTLYITLADGLSVTIIWGWVFVSLISIAIAASLAEICAVYPTAGGVYYWSAMLSTRRWAPLMSFIDGWLTLVGNWTVTLSIIFSGGQLILSAISIFDESFVANAWQTVLMFWAVMLFCALVNIFLSRYLDLINKVCIFWTAGSVIVILVTLLTMADNRRDAEFVFAHYDASTSGWPDGWAFFVGLLQAAYTLTGYGMVAAMCEEVQNPHREVPKAIVLSVVAAGITGLFYLIPILFVMPNVQMLREVASGQPIGLLFKTVTGSAGGGFGLLFLVLGIMLFAGIGSLTAASRCTYAFARDGAIPGFKLWRRVNKKLDVPVWAVVLSAVVDGLLGLIYFGSTAAFNSFTGVATICLSTSYGLPILISLVRGRRDVKSSSFSLGRFGFAINCVTIAWIVLAVALFCMPVTLPVTPESMNYASVVFAGFAGISIFWYFVYARKHFTGPPISGDEARAATELMTGTPVDAEKPLETMKKLPSEANRTAYRVMSDSVDRVFVHALNTVKRIPRTGTARPPAAERLALYGLYKQSMEGDVEGVMDRPIGNTPEVHAECEKCFFSVSASDHHAYNVLARDAWYAQRDLSRTEAKRRYISTLINTMHEYASQTPEACELVAELEFVWDQIKFNAASSSGSSPLNAVGVPPLSRSAYGSIGSRLAQEDYDRPARRDDTSRRDRDSRLRVLSPVSQPEEEEYYRRRRGSVENNEEGGRHNEDEDEDSEEFEEARDSLYEERDQDDHDDDDPDHTNSVSNTHTHTDVSSHHRPKHRRNPASGISIDSSGNGLPHRDSHSDQPRKDSRWRRRVEQALTKMTAEVAAVREQMEARSVAQRRRSGLFAWLKWMIWVAVRQIVVDIAMLGMLLIWMRLRGDRRVEHRLKTGWAAVKVRLGKLKLLKIVDMPILP
>XP_040812633_Penicillium_solitum
MRSSSVDASANEALARMGYKSELPRNLSMLSILGLSFAIMAAPFGLSTTLYITLADGLSVTILWGWVFVSLISIAIAASLAEICAVYPTAGGVYYWSAMLSTPRWAPLMSFIDGWLTLVGNWTVTLSIIFSGGQLVLSAISIFDESFVANAWQTVLMFWAVMLFCALVNIFCSRYLDLINKVCIFWTAGSVIIILVTLLTMADDRRDAEFVFAHYDASTSGWPDGWAFFVGLLQAAYTLTGYGMVASMCEEVQNPHREVPKAIVLSVVAAGVTGLFYLIPILFVMPNVQILREVASGQPIGLLFKTVTGSAGGGFGLLFLILGIMLFAGIGSLTAASRCTYAFARDGAIPGFKLWRQVNTKLDVPVWAIVLSAVVDGLLGLIYFGSTAAFNSFTGVATICLSTSYGLPILISLIRGRRDVKGSSFSLGRFGFAINCVTIVWIVLAVALFCMPVTLPVTAESMNYASVVFAGFGSISIFWYFIYARKHFTGPPVSGDEARAATELMTGTPVDAEKPLETMKKLPSE
>XP_022584362_Penicilliopsis_zonata
MQQDARADEALARMGYQSELPRHLSMLSILGLSFAIMAAPFGLSTTLYITLTDGQAVTVLWGWVLVTLISIAIAASLAEICAVYPTAGGVYYWSAVLSTPEWAPLMSFIDGWLTLVGNWTVTLSIAFSGAQLILSAVTLWDADFVPTAWQTIVVFWAIMLICALVNIFAARYLDLINKVCIFWTATSVIIILITLLTMADSRHDAKFVFTHYDASSSGWPSGWAFFVGLLQAAYTMTGYGMVAAMCEEVQNPQREVPRAIVLSVVAAGITGLLYLIPILFVLPPVELLLQAANDQPIALLFQTVTGSAAGGFGLLFLILGILMFAGIGALTAASRCTYAFARDGAIPGFHLWRRVDSRLDVPLWAIILSTAVDCLLGLIYFGSSAAFNSFTGVATICLSTSYGLPILISVLRGRQAVSRSSFSLGRFGYAINILTLVWIVLAVVLFCMPVALPVSASSMNYASVVFSGFAAISLIWYLVYARKAFTGPPVTNPEAITGTVVIDAENGHEAQETKKSEGTLPACPMLIDFLDRVFVHALNTVKRIPRTGTARPPAAERLKLYGLYKQSMEGDVEGVMGRPVGTAADVQAECEKWNGVNGCRDSWYAQRGLGRTEAKRRYISTLIDTMHQYASQTPEARELVSELEFVWDQIKSNASSSSSASSSPLRPTAVPPLHQQTASYPSIAGRLARADYIEDNSRLRVLSPVSQPEGEYRRRMGSIRSGNDGEQEHALEEDERGGEEEEEEEEEEEEEEAEEEEEENEGDEEDEDDENEQYEEARDSLYEDDEGTAHSDSQPVLRHSSGGGRKDPDRDINPRRWRQRVEQALTKMTAEIAAVREQMEARTLASRRRSGLLAWLKWLIWAATRQILVDLAVLSMVLIWMRLRGDRRLEEKLQVGWSAIKARLGKLKHVRRLPELP
>XP_016624742_Cladophialophora_bantiana
MAIDAEKAPPVGDVPIVDGRKGSLRAGSVDDIVVMDKLGYKPELNRNRSMATLLFQSLAIAAIPYGEGGPLISAIYGGGPLAIFVGWIVVLILDECIALSLGELASRYPTSAGPYYWSFQLATKGKTTLSFITGWVWLVGNWTITLSVNFGFASLIVASVAMYHPDWVAKDWQLLLIFYAICLMTLVICTFGNRFLPMVDTICAAWTAVSIIIILIALSVKADVGRHSASYALGHYDKSFSGWGGFTFFIGLLPAAYTFSAIGMISAMAEECSNPTVKVPTAISLCVPVGGFAGLFFILPICFTLPPLEDIIAAPYGQALPYIFHTVMGTPGGGLGLIFLVLMITLFCSISITVAASRCTWAFARDDAIPLSRVWSKVNGNLGVPVYALMLTTVVQMLLGLIYLGSSSAFLAFVSVGVIGLAVSYAIPITISVLHRRKEVSTARWNCGPIIGPIANGVALCWITFEVVLFSMPTALPVTVVTMNYASVVFVGFMFISAVWYIVYARKAYKGPPASDGITAE
>XP_008728482_Cladophialophora_carrionii
METPGPYQKTTTAPTHAKGEHDGVGSPDTASPDVLLGVLGYHAELTRSRSTWQVAFMSFVLASVPYGLSLTLYYPLIGGGPVAIIWGWLAVGMIMTCVAISLGEITSVFPAAGGVYYQTFMVSPRRYRTVTAWICGWAYTMGVITITLSVNFGSAQFFVACINIFSDADGNPVWEAKTYQVFLLFIAITVLCNTVSSVGNRWLPILDTFAVFWTFTGLAAIIICSLTLAKNGRNSAKYVFTEFENNSGWVPGWSFFIGLLHGAYVTSATGMIISMCEEVKQPAVQVPKAMVLTVILNVACGLLFLIPLVFVLPPIEDVVAQSSPIPYILKMAIGNQGGAFAITIPLLVLALLCGTACTTAASRTLWSFARDDAIPGSRWWKKINLRLEVPFNAMMMSMVIQCLLGVIIFGSTAAFNAFSGVGVIFLNISYTTPIFVSLLNGRKTLKRAHYNFGPFGVACNIIAICWCLLITPIYCMPSYLPTTADTMNYASVVFIGGVSVSAIWYFIWGRRNYRGPPVGLEEANERRDSLVVEGK
>XP_016249338_Cladophialophora_immunda
MESTSGKQLSDVSGAAEPTKSEQLARQESVEVAGHLVDLRTDQVLENLGYTPELVRSRSTFHVAFMSFVLASVPYGLATSLFYPLINGGPATIIWGWLTVSLIIICVACSLGEITSVYPTAGGVYYQTFMLSPVRWRRLAAWVCGWSYVAGNIVITLAVSFGTTLFLVGCINVFEKEPGVGIFEAQTYQIYLLFLAITALCTGTSALGNRHLPKLDTFAIFWTFAGLIAISVCTLAIAKNGRHSATYVFQDFEPLSGWPSGWAFCVGLLHAGYATSSTGMIISMCEETRYPSTQVPKAMVATVILNTLAGLLFLIPLVFVLPDVEFLVNLASGQPLPSILKSAVGSSGGAFGLLLPLIILALICGVGCTTATSRCIYAFARDGGIPAAGLWKHVNQRLGVPLNGLLLSAAVQILLGLIYFGSTAAFNAFSGAGVIFLTVSYTVPIAMSLIGRRTHVKTGPFYLGAFGIFCNIVAIGWSCLAIPLFCMPSYLPVTTETVNYASVVFCGFVAMATAWYWAWGKKHYRGPPVHPTDLCRQST
>XP_007740613_Cladophialophora_psammophila
MTIDAEKAPPAGDVPIVDGRKGSLRAGSVDDIVVMDKLGYKPELNRNRSMATLLFQSLAIAAIPYGEGGPLISAIYGGGPLAIFVGWIVVLVLDECIALSLGELASRYPTSAGPYYWSFQLASKGKTTLSFITGWVWLVGNWTITLSVNFGFASLIVASVAMYHPEWVAKDWQLLLIFYAICLMTLVICTFGNRFLPMVDTICAAWTAVSIIIILIALSVKADVGRHSASYALGHYDKSFSGWGGFTFFIGLLPAAYTFSAIGMISAMAEECSNPTVKVPTAISLCVPVGGFAGLFFILPICFTLPPLEDVIAAPYGQALPYIFHTVMGTPGGGLGLIFLVLMITLFCSISITVAASRCTWAFARDDAIPLSRVWSKVNGNLGVPVYALMLTTVVQMLLGLIYLGSSSAFLAFVSVGVIGLAVSYAIPIAISVLHRRKEVSTARWNCGPIVGPIANGVALCWITFEVVLFSMPSALPVTVVTMNYASVVFVGFMFISAVWYIVYARKAYKGPPASDGITAE
>XP_018690834_Fonsecaea_erecta
MTIDAEKAAPTGVDVPVVDGRKNSLRAGSIDDITVLDKLGYKPELNRNRSMATLLFQSLAIAAIPYGEGGPLISAIYGGGPLAMFVGWICVLVLDECVALSLSELASRYPTSAGPYYWSFQLASKGKTTLSFITGWTWLIGNWTITLSVNFGFASLIVATVAMYHPDWVAKDWQLLLIFYAICLMTLVICTFANRFLPMVDTICAGWTALSIIIILIALSVKADVGRHSAGYALGHYDKSFSGWGGFTFFIGLLPAAYTFSAIGMISAMAEECSNPTVKVPTAISLCVPVGGFAGLFFILPICFTLPPLEEVINAPYGQALPFIFHTVMGTPGGGLGLIFLVLMITLFCSISITVAASRCTWAFARDDAIPLSRLWSKVNGKLGVPVYALLLTTVVQMLLGLIYLGSSSAFLAFVSVGVIGLAVSYAIPISISVLHRRKEVSTARWNCGRIIGPIANTVALCWIGFEVVLFSMPTALPVTVVTMNYASVVFVGFMFISAVWYFVYARKAYKGPPASDGITVE
>XP_022514375_Fonsecaea_monophora
MTVDTEKAAPEMEVPVIDGRKNSLRAGSIDDITVLDRLGYKPELNRNRSMATLLFQSLAIAAIPYGEGGPFISAIYGGGPLAIFVGWIVVLVLDECIALSLGELASRYPTSAGPYYWSFQLASRGKTTLSFITGWTWLIGNWTITLSVNFGFASLIVASVAMYHPDWVAKDWQLLLIFYAICLMTLFICTFANRFLPIVDTICAAWTAVSILIILIALSVKADVGRHSASYALGHYDKSFSGWGGFTFFIGLLPAAYTFSAIGMISAMAEECANPTVKVPTAISLCVPVGGFAGLFFILPICFTLPPLEDVIAAPYGQALPYIFSTVMGTPGGGLGLIFLVLMITLFCSISITTAASRCTWAFARDDAIPLSRVWSKVHGGLGVPVYALMLTTVVQMLLGLIYLGSSSAFLAFVSVGVIGLAVSYAIPITISVLHRRREVSTARWNCGRIIGPIANGVALCWISFEVVLFSMPSALPVTVVTMNYASVVFVGFMFISAVWYFIYARKAYKGPPESDGITVE
>XP_016635494_Fonsecaea_multimorphosa
MTIDAEKVPPVGDVPVVEGRRHSLRAGSIDDITVLDKLGYKPELNRNRSMATLLFQSLAIAAIPYGEGGPLISAIYGGGPLAIFVGWIVVLVLDECVALSLSELASRYPTSAGPYYWSFQLASKGKTTLSFITGWTWLIGNWTITLSVNFGFASLIVATVAMYHPDWVAKDWQLLLIFYAICSMTLVICTFANRFLPMVDTICAGWTALSIIIILISLSVKADVGRHSAGYALGHYDKSFSGWGGFTFFIGLLPAAYTFSAIGMISAMAEECSNPTVKVPTAISLCVPVGGFAGLFFILPICFTLPPLEDVVSAPYGQALPYIFHTVMGTPGGGLGLIFLVLMITLFCSISITVAASRCTWAFARDDAIPLSRVWSKVNPTLGVPVYALLLTTVVQMLLGLIYLGSSSAFLAFVSVGVIGLAVSYAIPIAISVLHRRREVSTARWNCGHIVGPIANGIALCWIGFEVVLFSMPTALPVNVVDMNYASVVFVGFMFISAVWYFIYARKAYKGPPASDGITVE
>XP_022494175_Fonsecaea_nubica
MTVDTEKAAPEMEVPVIDGRKNSLRAGSIDDITVLDRLGYKPELNRNRSMATLLFQSLAIAAIPYGEGGPFISAIYGGGPLAIFVGWIVVLVLDECIALSLGELASRYPTSAGPYYWSFQLASRGKTTLSFITGWTWLIGNWTITLSVNFGFASLIVASVAMYHPDWVAKDWQLLLIFYAICLMTLFICTFANRFLPVVDTICAAWTAVSILIILIALSVKADVGRHSASYALGHYDKSFSGWGGFTFFIGLLPAAYTFSAIGMISAMAEECANPTVKVPTAISLCVPVGGFAGLFFILPICFTLPPLEDIIAAPYGQALPYIFSTVMGTPGGGLGLIFLVLMITLFCSISITTAASRCTWAFARDDAIPLSRVWSKVNGGLGVPVYALMLTTVVQMLLGLIYLGSSSAFLAFVSVGVIGLAVSYAIPITISVLHRRREVSTARWNCGRIIGPIANGVALCWISFEVVLFSMPSALPVTVVTMNYASVVFVGFMFISAVWYFIYARKAYKGPPESDGITVE
>XP_013286156_Fonsecaea_pedrosoi
MTVDTEKAAPEMEVPVIDGRKNSLRAGSIDDITVLDRLGYKPELNRNRSMATLLFQSLAIAAIPYGEGGPFISAIYGGGPLAIFVGWIVVLVLDECIALSLGELASRYPTSAGPYYWSFQLASRGKTTLSFITGWTWLIGNWTITLSVNFGFASLIVASVAMYHPDWVAKDWQLLLIFYAICLMTLFICTFANRFLPIVDTICAAWTAVSILIILIALSVKADVGRHSASYALGHYDKSFSGWGGFTFFIGLLPAAYTFSAIGMISAMAEECANPTVKVPTAISLCVPVGGFAGLFFILPICFTLPPLEDVIAAPYGQALPYIFSTVMGTPGGGLGLIFLVLMITLFCSISITTAASRCTWAFARDDAIPLSRVWSKVHGGLGVPVYALMLTTVVQMLLGLIYLGSSSAFLAFVSVGVIGLAVSYAIPITISVLHRRREVSTARWNCGRIIGPIANGVALCWISFEVVLFSMPSALPVTVVTMNYASVVFVGFMFISAVWYFIYARKAYKGPPESDGITVE
>XP_007760321_Cladophialophora_yegresii
MSTETPGQYRKTTTASSHAKGEHYVEGSPGPASADADVLLGVLGYQAELARSRSTWQVAFMSFVLASVPYGLSLTLYYPLIGGGPVSIIWGWLAVGMIMTCVAISLGEITSVFPAAGGVYYQTFMVSPPRYRTVAAWICGWANTMGVITITLSVNFGSAQFFVACINIFGEDGNPVWPAETYEVFLLFLAITFLCNTISSLGNRWLPILDTFAVFWTFTGLAAIIICSLALAKNGRNSAKYVFTEFQTNSGWIPGWSFFIGLLHGAYVTSATGMIIAMCEEVKQPAIQVPKAMVLTVILNVACGLLFLIPLVFVLPPIEDVVAQSSPVPYILRMAIGNQGGAFAVTIPLLVLALLCGTACTTAASRTVWSFARDGAIPGSRWWRKINRRLEVPFNAMMFSMVIQCVLGIIVFGSTAAFNAFSGVGVIFLTISYTTPIFVSLVTGRRTLKRAHYNLGPVGVACNIIAICWCLLITPIYCMPSYLPTTADTMNYASVVFIGGVTVSAIWYFVWGRHSYRGPPVGVEEANVRRDSLVEAK
>XP_016234297_Exophiala_spinifera
MSTHPGGAQPTRRRSSIHQNAESEAALAKLGYVSELPRNLSMMSILGLSFAIMAVPFGLSTTLYITLTDGQSVTILYGWLFVSLISLAIASSLAEICSVYPTAGGVYYWSAMLSTKKWAPMVSYIDGWLTLIGNWTVTLSINFSGGQLILSAITLWDEDFVPTAWQTVLMFWAVMLACMLVNIFAARYLDLINKICIYWTSASVIIILVTLLSMADRRRSGAFVFSHFDASASGWPSGWAFFVGLLQAAYTLTGYGMVAAMCEEVQQPHREVPKAMVLSVAAAGVTGVVYLVPILFVLPDVQTLLGVANGQPIGLLFKTVTGSAGGGFGLLFLILGILFFAGTGALTAASRCTYAFARDGAIPGSAVWSRVNQRYDIPLWGLVLSTVVDCLLGLIYFGSTAAFNAFTGVATICLSTSYGIPILVNVVRGRKATVHASFSLGRFGFFINIATICWIVLAVVLFCMPVAIPVTAASMNYASVVFAGFSGVAIAWYFVSARKSFTGPPVVSDAGPEEGLAVASHVQKPTDVEDAANQKHTVEPKTT
>XP_016259670_Exophiala_oligosperma
MSSTPRHSGGGGSRRGSGVIQPERRRSSIHQNAESEAALAKLGYVSELPRNLSMMSILGLSFAIMAVPFGLSTTLYITLTDGQSVTVLYGWLFVSLISLAIASSLAEICSVYPTAGGVYYWSAMLSTKKWAPMVSYIDGWLTLIGNWTVTLSINFSGGQLVLSAITLWDEGFVPNAYQTVLMFWAVMLTCMLVNVFAARYLDLINKICIYWTSASVVIILVTLLSMADHRRSGAFVFSHFDASASGWPSGWAFFVGLLQAAYTLTGYGMVAAMCEEVQRPEREVPKAMVLSVAAAGVTGVIYLIPILFVLPDVSILLNVANGQPIGLLFKTVTGSAAGGFGLLFLILGILFFAGTGALTAASRCTYAFARDGAIPGSRIWSRVDRRFDIPLWALFLSTVVDCLLGLIYFGSTAAFNAFTGVATICLSTSYGIPILVNVVRGRRATRHARFSLGHRFGFFVNVATLCWIALAVILFCMPVAIPVTPTSMNYASVVFAGFSGVAVTWYFVSARKTFTGPPVPSDAGPPETEEGLAVSSTHCEKPPPADVVEDGPTNDIKPMVVDEPKTI
>XP_013319131_Exophiala_xenobiotica
MSTHRATTVTSRRASLTSQQQQQQQRRSSTHHQNADSAAALAKLGYVSELPRNLSMMSILGLSFAIMAVPFGLSTTFYITLTDGQSVTILYGWLFVSLISLAIAASLAEICSVYPTAGGVYYWSAMLSTKKWAPLVSYIDGWLTLIGNWTVTLSINFSGGQLVLSAITLWKEDFVPNAYQTVLMFWAVMLLCMLVNIFAAQYLDLINKICIYWTAASVVIIMITLLAMADNKRSGAFVFSHFDASASGWPSGWAFFVGLLQAAYTLTGYGMVASMCEEVQQPHREVPKAMVLSVAAAGITGVIYLIPILFVLPNVQTLLGVANGQPIGLLFKTVTGSAGGGFGLLFLILGILFFAGTGALTAASRCTYAFARDGAIPGSRIWSRVNQRFDIPLWGLVLSTVVDCLLGLIYFGSTAAFNAFTGVATICLSTSYGIPILVNVIRGRKATKHATFSLGKFGFFVNIATVCWIALAVVLFCMPVAIPVTATSMNYASVVFAGFSSIAIFWYFISARKSFTGPPVFSDVGPDEGLAVATQGEKPHDVEDRAEDKAVNQPKPI
>XP_007721734_Capronia_coronata
MAFDAEKLAPGEVPVDDGKAGRRKSSLRTGSIDDVRILDQLGYKPELDRNRSMLTLLFQSLAIAAIPYGEGAPLISAIYGGGPLSIFVGWIIVLILDECVALSLGELASKYPTSAGPYYWSFQVATKGKTVLSFITGWTWLIGNWTITLSVNFGFASLIAGTVAMYHPDWVAKDWQLLLIFYAICLITLVICTFGNRFLPMVDTICAAWTALSIIVILIALSVKADAGRHSAGYALGHYDKSFSGWGGFTFFIGLLPAAYTFSAIGMISAMAEECASPAIKVPKAISLCVPVGGFAGLFFVLPICFTLPPLEDIVLAPYGQALPYIFYRVMGTPGGGLGLMFLILMITLFCSISITTAASRCTWAFARDDAIPLARLWSKVHHGLGVPVYALLLVTVVQLLLGLIYLGSTSAFTAFVSVGVIGLAVSYAIPIGISVWHRRKEVSTAPWNCGPVIGPIVNGIALCWILFEVVLFSMPTALPVDEVTMNYASVVFVGFLVISAAWYVIYARKAYKGPPESDGIVG
>XP_007733511_Capronia_epimyces
MGVDAEKLASGEVPVDDGKEGRRRSSLRAGSVDDLQILDQLGYKPELDRNRSMMTLLFQSLAIAAIPYGEGAPLISAIYGGGPLSIFVGWIVVLVLDECVALSLGELASKYPTSAGPYYWSFQVATKGKTVLSFITGWTWLIGNWTITLSVNFGFASLIAGTVAMYHPDWVAKDWQLLLIFYAICLITLVTCTFGNKFLPMVDTICAAWTALSIIVILIALSVKADVGRHSAGYALGHYDKSFSGWGGFTFFIGLLPAAYTFSAIGMISSMAEECSSPAIKVPKAISLCVPVGGFAGLFFILPICFTLPPLEDIVLAPYGQALPYIFFRVMGTPGGGLGLMFLVMVITLFCSISITTAASRCTWAFARDDAIPLARVWSQVNHSLSVPVYALLLVTLVQMLLGLIYLGSSSAFTAFVSVGVIGLAVSYAIPIGISVWHRRREVSTARWNCGPVIGPIVNGVALCWILFEVVLFSMPTALPVTEVTMNYASVVFVGFLVISAGWYVVYARKAYKGPPESDGIAA
>XP_009153062_Exophiala_dermatitidis
MAPDTEKFALSEVPVDDYDGEKLGRTGSAIVGSIDDITILDQLGYKPQLHRNRSMLTLLFQSLAIAAIPYGEGSPLASAIYGGGPLSIFVGWLIVLVLDECIAVSLGELASKYPTSAGPYYWSFQVATKGKTVLSFITGWTWLIGNWTITLSVNFGFASLLAGTIAMYHPDWVAQDWQLLLIFYAICIITLFICTFGNRYLPMVDTICAAWTALSIVVILIALSVKADAGRHSTTYALGHYDTSFSGWGGFTFFIGLLPPAYTFSALGMVSAMAEECASPALKLPRAMSLCVPVGGLAGLFFILPLCYTLPPLEDILAAPYGQALPYIFYRVMGTPGGGLGLMFLVLVITLFCSISITTAASRCTWAFARDDAIPLARLWSKVNHKHGVPVYALLLVTLVQLLLGVIYLGSTSAFTAFVSVGVIGLAVSYAIPIGISVWHRRREVSTARWNCGPVLGPIVNVVALCWIAFEVVLFSMPTALPVTKVTMNYASVVLVGFLVISAIWYAVYARKAYKGPPESDGIAA
>XP_013265832_Exophiala_aquamarina
MSRRPSLQAPQRRRSSTGQHAESDAALAKLGYQSELPRNLSMLSVLGLSFAIMAVPFGLSTTLYITLTDGQAVTILYGWIFVSIVSLSIAASLAEICAVYPTAGGVYYWSAMLATKEWAPMISYVDGWLTLIGNWTVTLSINFSGGQLILSAISLWNEDFVPNAWQTVLMFWAVMLICASVNAFGSKYLNLINTICIYWTGASVIIILVTVLTMADDKRSAKFVFSHFDASASGWPSGWAFFVGLLQAAYTLTGYGMVASMCEEVQNPHREVPKAIVLSVAAAGLTGIIYLIPILFVLPDVATLLAVANGQPIGLLFKTVTGSAAGGFGLLFLILGILFFAGIGALTAASRCTYAFARDGAIPGSKLWSRIDTKLDVPLWGLVLSTVVDCLLGLIYFGSTAAFNAFTGVATICLSTSYGIPILVSVLRGRKAVRHSTFSLGKFGFFINIATLCWICLAVVLFCMPVAIPVTPTSMNYASVVFAAFSSVAITWYFVSARKSFKGPPVLNDVQPEEGVAVATHSPRRGEAENGLKDGMSDETEPEKP
>XP_016226154_Exophiala_mesophila
MSKRPSLAGSTGGRRASLGQATESDAALAKLGYQSELPRNLSMITVLGLSMAIMAVPYGSSTTLYITLTDGQSVSVLYGWIFVSFVSLALAASLAEICAVYPTAGGVYYWSAMLSTKEWAPMVSYITGWLTLIGNWTVTLSINFGGAQLLLSAITLWDEDFVATDWQVVLMFWAVMLICAAINVFFSKYLNHINQACIYWTTASVIIILVTLLSMADERRDAEFVFTHFDASASGWPSGWAWFVGLLQPAYTLTGYGMVASMCEEVQNPHREVPKAIVWSVAAAGFTGVVYLLPILFVLPDVPTLLSVANGQPIGLIFKTATGSAGGGFGLLFLILGIMFFAGTGALTAASRCTYAFARDGAIPGSKLWARVSTRFDVPLWGLILSTVVDCLLGLIYFGSTAAFNAFTGVATICLSTSYGLPILVLVLRRRDAVKHSSFSLGRFGFFINIATVCWICLAVVIFCMPVAIPVTAETMNYASVVFAAFSSVAVTWYFVSARKSFKGPPVLHDVRPEEGIEVAKETTRTDTENGVASKEPKLS
>XP_013275960_Rhinocladiella_mackenziei
MTGDPATQSSRDWQRTSLPNNGVLGHDAPMEYKSKEGRHSVANNVEAGHADDLLNILGYQAELVRSRTTFQVAFMSFVLASVPYGLSTTLLYPIAGGGPVAVIWGWCGVCAIILCLAISLGEITSVYPTAGGVYYQTFMLSPPRFRKMTAWICGWAYALGNTIVTLSVNFGTTLFFVACINIFQDQEGSGIFAAETYQYYLIFLAITLICNAISALGNKWLPLLDTMTIYWTFGGVFAILICVLAIAKAGRNSAGFAFGEFQANTGWTEGWSFCIGLLHAAYATSATGMILSMCEEVRDPATQVPRAMCWALGLNWLCGIIFLIPLMFVLPDLLEVISDPYGQPLPFILRSAIGHEGGAFALTVPIIILGILCGTACTTASSRCLWAFSRDGAIPGSSWWKKVNLNLDVPLNAMMLSMLVQILLGLIYFGSYAAFNAFSGSAVIFLTISYVMPVAVSLLGGRKHLNEGAWDFGILGVFCNVVTIAWAFFIIPVFSFPFFNPTTLDTMNYASAVFVGGIAISALWYFVWGKNNYEGPPVQADEVQRRRSSIISR
>XP_018004643_Phialophora_attinorum
MDSRRASIQQHAVRSGYDTKALPKRLSMISVLGLSFAIMAVPYGLSTTFYVTLPNGQCVSIIWGWILVSLISLCIAASLAEICAVYPTAGGVYHWSAILCTPKYAAVVSFVDGWLTLVGNWTVTLSINFGGAQLILSGLTIYDESFIATPWQTVLMFWAVTLLCVLVNIFGVRWLDFINQACIWWTGASMVIILITLSATADVGRHSADYVFTHYDASASGWGDGWSFFVGLLQPAYVLTGYGMVASMCEEVQHPEREVPKAMVLSVAAAGLTGIVYILPILFTLPDVEYLLGFSQPIGLLFKELELQVNAIILSALVNCALACIYFGSSAAFNSFTGVATICLSASYCVPILVSLIRKRELVKSSSYSLGKFGPFINGVTIVWIFFAIVIFCMPVAIPVTPSTMNYASVVFVFFAVVAAIWYIVYGRTHFKGPGSMDLEGEAPITGTPAGDGNGIVEKGNGHNSNGTDSSEGISKTV
>NP_588377_Schizosaccharomyces_pombe
MAIPILDALTSSSGKKNSAEFSIHSTSNPTNPEEPNITSEADNAEDLAALGYKQEFQRGLSLFSVFSVSFSLLGLLPSVATTLPYSIGYTGTPGLLWGWLIAMVFIICIALSMAELCSAMPTSGGLYYAAAVLAPEGWGPLAAWFTGWSNYIAQLVGGPSINYSTAAMLLGAVNIGNPNYEVQNYQLFLVSIAIQFIHFILASMPTKYIAKLNSVGTYLNTLFLFISMIVILAMSSKNHGFNETSKVWSHIENYTDWPDGFAILMSFCGVIWTMSGYDAPFHMSEETANASVNAPRGIILTAAIGGIMGWVMQIVIAYTVVDQTAVVTGSDSMWATYLSQCLPKRAALGILSLTIVSSFLMGQSNLIASSRIAYSYARDGVLPYSEWVATVNPITKTPIRAVFVNFVIGVLILFLAFAGAITIGAVFSVTAIAAFTAFVAPVAMRVFFVKDADFRTGPFNLGKFSKPIGFCSVSFVALMIPILCFPSVKNPTPAEMNWTCLVFGAPMLAVLIWYAISGRKWFKGPRINLASEGDNSTLEGVELYTGSEELPQKKEKE
```
