## Supplementary material for "Coding Sequence Insertions in Fungal Genomes are Intrinsically Disordered and can Impart Functionally-Important Properties on the Host Protein": fasta protein sequences: XP_710606.1_blasthits_fa.txt

```
>XP_710606_Candida_albicans
MMSTDQHIQQNMNDNSNNSNNSNNNNTNNNNNNQSVNVNVNNTNNNTQTISNLSAGLKSVSLTDQQQNEVNLNLLQQQLHQEASTQQQQSRITQFFQNQPTEGFTLFSHRSAPNGFKVAIILSELNLPFNTFFLDFNNGEQRTPEFVTINPNARVPALIDHYNDNTSIWESGAITLYLVSKYLKENGECSLWSNNLIEQSQISSWLFFQTSGHAPMIGQALHFRYFHSCPVPSAVERYTDEVRRVYGVIEMALAERREALIMDLDVENAAAYSAGTTPLSQSRFFDHPVWLVGDRTTVADLSFVPWNNVVDRIGINLKVEFPEVYKWTKHMMQRPAVKRALRGD
>XP_002418408_Candida_dubliniensis
MMSIDQRVQQTMNDNNNNPSNNNNSNNNNTNNQNVNNNSNNNNTHTISNLSAGLKSVSLTDQQQNEVNLNLLQQQLHQEASTQQQQSRITQFFQNQPTEGFTLFSHRSAPNGFKVAIILSELNLPFNTFFLDFNNGEQRTPEFVTINPNARVPALIDHYNDNTSIWESGAITLYLVTKYLKENGECSLWSNNLIEQSQISSWLFFQTSGHAPMIGQALHFRYFHSCPVPSAVERYTDEVRRVYGVIEMALAERREALIMDLDVENAAAYSAGTTPLSQSRFFDHPVWLVGDRTTVADLSFVPWNNVVDRIGINLKVEFPEVYKWTKHMMQRPAVKRALRGD
>XP_002547311_Candida_tropicalis
MSDPRHPLNSGENNNNNNNNNNNSNTNNSNNTHTISNLSAGLKSVSLADQQQNEVNLNLLQQQLHREATTQQQQSRITQFFQNQPAEGYTLFSHRSAPNGFKVAIILSELNLPFNTIFLDFNNGEQRAPEFVTINPNARVPALIDHYNENTSIWESGAIILYLVSKYLKENGECSLWSDNLIEQSQISSWLFFQTSGHAPMIGQALHFRYFHSCPVPSAVERYTDEVRRVYGVVEMALAERREALIMDLDVENAAAYSAGTTPLSQSRYFDYPVWLVGDRATVADLSFVPWNNVVDRIGINLKVEFPEVYKWTKYMMRRPAVIRALRGD
>XP_003867671_Candida_orthopsilosis
MNSNNGSNQNTHTVSNLSAGLKSVSLSDQQQNELNHNLLQQMQDSSSSQEQQQQQQSRISQFFQNQPHEGYTLFSHRSAPNGFKVAIILSELNLPFNTIFLDFNNGEQRAPEFVTINPNARVPALIDHYNENVSIWESGAIILYLVSKYMKENNECSLWSDNLVEQSQINSWLFFQTSGHAPMIGQALHFRYFHSSPVPSAVERYTDEVRRVYGVVEMALAERREALIMDLDVENAAAYSAGTTPLSQSRYFDYPVWLVGDRATIADLSFVPWNNVVDRIGINLKVEFPEVYKWTKYMMRRPAVIRALRGD
>XP_001527119_Lodderomyces_elongisporus
MSNEQNRQLNNANNNLHNPSNPHTISNLSAGLKSVSIADQQQNDLNLKLLQQQLQNEAAAAGRGVGGLSTHNDHHQQQQQQLQQQQQQQQQQQQQQQQQQSRITQFFQNQPTEGYTLFSHRSAPNGFKVAIILSELNLPFNTIFLDFNDGEQRAPEFVTINPNARVPALIDHYNENTSIWESGAIILYLVSKYIKENNGECSLWSDNLVEQSQINSWLFFQTSGHAPMIGQALHFRYFHSVPVPSAVERYTDEVRRVYGVVEMALAERREALIMDMDVENAAAYSAGTTPLSQSRYFDYPVWLVGDRATVADLSFVPWNNVVDRIGINLKVEFPEVYKWTKYMMRRPAVIRALRGD
>XP_007374569_Spathaspora_passalidarum
MSDQNLEQPTNGSNTHTISNLSAGLKSVTLNDQQQNEVNLNLLQQQLQNETTNAQQQSRITKFFQNQPTEGYTLFSHRSAPNGFKVAIILSELNLPFNTIFLDFNHGEQRAPEFVTINPNARVPALIDHFNENTSIWESGAIILYLVSKYLKENGECALWSDNLVEQSQISSWLFFQTSGHAPMIGQALHFRYFHSCPVPSAVERYTDEVRRVYGVVEMALAERREALIMDLDVENAAAYSAGTTPLSQSRYFDYPVWLVGDRATVADLSFVPWNNVVDRIGINLKVEFPEVYKWTKYMMRRPAVIRALRGD
>XP_043047833_Scheffersomyces_spartinae
MTERGDKQTISNLSAGLKSVLLSDQLINQPRQNVEGINKHNGSNPQAASNLSLLQQQLHNEAHQQQQSRITHFFQNQPTEGYTLFSHRSAPNGFKVAIILSELNLPFTTIFLDFNSGEQRAPEFVTINPNARVPALIDHYNENTAIWESGAIILYLVSKFLKENGDCPLWSNNIVEQAQISSWLFFQTSGHAPMIGQALHFRYFHGCPVPSAVERYTDEVRRVYGVIEMALAERREALIMELDVENAAAYSAGTTPISQSRYFDYPVWLVGDRATIADLLFVPWNNVVDRIGINLKVEFPEVYKWTKYMMRRPAVIRALRGD
>XP_001384931_Scheffersomyces_stipitis
MSNTTPPNPNNPNNTHTISNLSAGLKSVSLTDQQQNEVNLNLLQQQLHNEATTSQQSRITHFFQNQPTEGYTLFSHRSAPNGFKVAIILSELNLPFNTIFLDFNNGEQRAPEFVTINPNARVPALIDHFNENTSIWESGAIILYLVSKFLKENGECPLWSDNLIEQSQISSWLFFQTSGHAPMIGQALHFRYFHSCPVPSAVERYTDEVRRVYGVIEMALAERREALIMDLDVENAAAYSAGTTPLSQSRYFDYPVWLVGDRATVADLSFVPWNNVVDRIGINLKVEFPEVYKWTKYMMRRPAVIRALRGD
>XP_020064952_Suhomyces_tanzawaensis
MSGTNTSTPGHQGASANPQTISNLSAGLKSVSLNDQQQNEVNLNLLQQQLQNEATSQQQQSRITHFFQNQPTEGYTLFSHRSAPNGFKVAIILSELNLPFNTIFLDFNNGEQRAPEFVTINPNARVPALIDHFNENTSIWESGAIILYLVSKFLKENGECPLWSDNLVEQSQISSWVFFQTSGHAPMIGQALHFRYFHSCPVPSAVERYTDEVRRVYGVIEMALAERREALIMDLDVENAAAYSAGTTPLSQSRYFDYPVWLVGDRATVADLSFVPWNNVVDRIGINLKVEFPEVYKWTKYMMRRPAVIRALRGD
>XP_020074551_Hyphopichia_burtonii
MDTDHNEHISNQDQASINNQNNEQNNQNPQTISNLSAGLKSVNLSDQQQNEVNLNLLQQQLQNEASTQQQQSRISHFFQNQPTEGYTLFSHRSAPNGFKVAIILSELNSPFNTIFLDFNNGEQRAPEFVTINPNARVPALIDHYNENTSIWESGAIILYLVSKYLKEHGECPLWSDNLIEQSQISSWLFFQTSGHAPMIGQALHFRYFHSCPVPSAVERYTDEVRRVYGVIEMALAERREALIMDLDVENAAAYSAGTTPLSQSRYFDYPVWLVGDRATVADLSFVPWNNVVDRIGINLKVEFPEVYKWTKYMMRRPAVIRALRGD
>XP_015468256_Debaryomyces_fabryi
MTNNNSNSNNNQTISNLSAGLKSVNLADQQQNEVNLNLLQQQLQNEATTQQLQSRITKFFQNQPTEGYTLFSHRSAPNGFKVAIILSELNLPFNTIFLDFNNGEQRAPEFVTINPNARVPALIDHFNENTSIWESGAIILYLVSKYVKDNGECALWSDNLIEQSQISSWLFFQTSGHAPMIGQALHFRYFHSCPVPSAVERYTDEVRRVYGVIEMALAERREALIMDLDVENAAAYSAGTTPLSQSRYFDYPVWLVGDRATVADLSFVPWNNVVDRIGINLKVEFPEVYKWTKYMMRRPAVIRALRGD
>XP_460697_Debaryomyces_hansenii
MTNNNSNSNNNQTISNLSAGLKSVNLADQQQNEVNLNLLQQQLQNEATTQQSQSRISQFFQNQPTEGYTLFSHRSAPNGFKVAIILSELNLPFNTIFLDFNNGEQRAPEFVTINPNARVPALIDHFNENTSIWESGAIILYLVSKYLKDNGECALWSDNLIEQSQISSWLFFQTSGHAPMIGQALHFRYFHSCPVPSAVERYTDEVRRVYGVIEMALAERREALIMDLDVENAAAYSAGTTPLSQSRYFDYPVWLVGDRATVADLSFVPWNNVVDRIGINLKVEFPEVYKWTKYMMRRPAVIRALRGD
>XP_006689688_Yamadazyma_tenuis
MAGNPEHMSTVSNLSAGLKNVNISEQQLRDTTILQQHLTNEVNDQTQISRISAFFQNQPTEGFTLFSHRSAPNGFKVAIILSELNLNYNTIFLDFNSGEQRAPEFVAINPNARVPALIDHYNDNTSIWESGAIVLYLVSKYLNEQGECKLWSNNLVEQSQISSWVFFQTSGHAPMIGQALHFRYFHSTPVPSAVERYTDEVRRVYGVIEMALAERREALIMDLDVDNAAAYSAGTTPLSQSRYFDYPVWLVGDRATIADLSFVPWNNVVDRVGINLKSEFPEVYKWTKYMMRRPAVIRALRGE
>XP_001485774_Meyerozyma_guilliermondii
MSGAHTISHLSAGLKSVNIGDQQQNEANLNLLQQQLENEATSQTQQLRITQFFAQQPSDGYTLFSHRSAPNGFKVAIILSELELPFNTIFLDFNHGEQRAPEFVTINPNARVPALIDHFNDNTSIWESGAIILYLVSKYLRDNGECALWLDNIVEQSQISSWLFFQTSGHAPMIGQALHFRYFHLCPVPSAVERYTDEVRRVYGVIEMALAERREALIMDLDVENAAAYSAGTTPLSQLRYFDYPVWLVGDRATVADLLFVPWNNVVDRIGINLKVEFPEVYKWTKYMMRRPAVIRALRGD
>XP_018709301_Metschnikowia_bicuspidata
MDGIQRSDERAADSDSINQANGGAPISNLSAGLKSVSLSDQQQNAVNLNLLQQHLHNETSESPLLQSRISCFFANQPTEGYTLFSHRSAPNGFKVAIILLELDSPFNTIFLDFNSGEQRAPEFVSINPNARVPALIDHYNENTSIWESGAIVLYLVSKYVKERGDCPLWSNNLVEQSQISSWLFFQTSGHAPMIGQALHFRYFHSCSVPSAVDRYIEEVRRVYGVIEMALAERREALIMDLDRDNAAAYSAGTTPLSSSRYFDYPVWLVGDRATVADLSFVPWNNVVDRIGINLKVEFPEVYKWTKYMMRRPAVVRALRGD
>XP_002615704_Clavispora_lusitaniae
MNGMQNAGDTDSGSGNQQTGNGGGGAISNLSAGLKSVSLSDQQQNAVNLNLLQQQLHNEAADNVATQTRISRFFANQPTEGYTLFSHRSAPNGFKVAIILSELNLPFNTIFLDFNSGEQRAPEFVSINPNARVPALIDHTNDNTSIWESGAIILYLVSKHLKEHGECALWSDNIVEQSQISSWLFFQTSGHAPMIGQALHFRYFHSCPVPSAVERYTDEVRRVYGVIEMALAERREALIMDFDRDNAAAYSAGTTPLSSSRYFDYPVWLVGDRATVADLSFVPWNNVVDRIGINLKVEFPEVYKWTKYMMRRPAVIRALRGD
>XP_025344035_Candida_haemuloni
MDEGQNHQHGENVQQNQGNPGNGGTISHLSAGLKSVSLSDQQQNAVNLNLLQQQLHNEAANNHATQSRISQFFANQPSEGYTLFSHRSAPNGFKVAIILSELNSPFSTIFLDFNSGEQRAPEFVSINPNARVPALIDHNNENTSIWESGAIILYLVSKYLKDNGECSLWSDNLIEQSQIASWLFFQTSGHAPMIGQALHFRYFHSCPVPSAVERYTDEVRRVYGVIEMALAERREALIMDLDRENAAAYSAGTTPLSSSRYFDYPVWLVGDRATVADLSFVPWNNVVDRIGINLKVEFPEVYKWTKYMMRRPAVIRALRGD
>XP_024713767_Candida_pseudohaemulonis
MDGNQEEMQHNQGAGNGGTISHLSAGLKLVSLSDQQQNAVNLNLLQQQLHNEAANNQATQSRISQFFANQPSEGYTLFSHRSAPNGFKVAIILLELNSPFNTIFLDFNLGEQRAPEFVSINPNARVPALIDHNNENTSIWELGAIILYLVSKYLKDNGECPLWSDNLIEQSQIALWLFFQTSGHAPMIGQALHFRYFHSCPVPSAVERYTDEVRRVYGVIEMALAERREALIMDLDRENAAAYSAGTTPLSLSRYFDYPVWLVGDRATVADLSFVPWNNVVDRIGINLKVEFPEVYKWTKYMMRRPAVIRALRGD
>XP_025336358_Candida_duobushaemulonis
MDGNQEEMQHNQGAGNGGTISHLSAGLKSVSLSDQQQNAVNLNLLQQQLHNEAANNQATQSRISQFFANQPSEGYTLFSHRSAPNGFKVAIILSELNSPFNTIFLDFNSGEQRAPEFVSINPNARVPALIDHNNENTSIWESGAIILYLVSKYLKDNGECSLWSDNLIEQSQIASWLFFQTSGHAPMIGQALHFRYFHSCPVPSAVERYTDEVRRVYGVIEMALAERREALIMDLDRENAAAYSAGTTPLSSSRYFDYPVWLVGDRATVADLSFVPWNNVVDRIGINLKVEFPEVYKWTKYMMRRPAVIRALRGD
>XP_028892072_Candida_auris
MDGTQNNQRDENNQQNQGNSGNGGTISHLSAGLKSVSLSDQQQNAVNLNLLQQQLHNEASNQATQSRISQFFANQPTNGYTLFSHRSAPNGFKVAIILSELNSPFNTIFLDFNSGEQRAPEFVSINPNARVPALIDHNNDNTSIWESGAIILYLVSKYLKDNGECPLWSENLIEQSQIASWLFFQTSGHAPMIGQALHFRYFHSCPVPSAVERYTDEVRRVYGVIEMALAERREALIMDLDRENAAAYSAGTTPLSSSRYFDYPVWLVGDRATVADLSFVPWNNVVDRIGINLKVEFPEVYKWTKHMMRRPAVIRALRGD
>NP_014170_Saccharomyces_cerevisiae
MMNNNGNQVSNLSNALRQVNIGNRNSNTTTDQSNINFEFSTGVNNNNNNNSSSNNNNVQNNNSGRNGSQNNDNENNIKNTLEQHRQQQQAFSDMSHVEYSRITKFFQEQPLEGYTLFSHRSAPNGFKVAIVLSELGFHYNTIFLDFNLGEHRAPEFVSVNPNARVPALIDHGMDNLSIWESGAILLHLVNKYYKETGNPLLWSDDLADQSQINAWLFFQTSGHAPMIGQALHFRYFHSQKIASAVERYTDEVRRVYGVVEMALAERREALVMELDTENAAAYSAGTTPMSQSRFFDYPVWLVGDKLTIADLAFVPWNNVVDRIGINIKIEFPEVYKWTKHMMRRPAVIKALRGE
>XP_018219663_Saccharomyces_eubayanus
MNNNGNQVSNLSNALRQVNIGNRNSNTTTDQSNINFEFPAGVNSNSSVQNNNNGRNGTQNNNNENNIKDTLEQHRQQQQAFSDMSHVEYSRITKFFQEQPLEGYTLFSHRSAPNGFKVAIVLSELGFHYNTIFLDFNLGEHRAPEFVSVNPNARVPALIDHNMDNLSIWESGAILLHLVNKYYKETGNPLLWSDDLAEQSQINAWLFFQTSGHAPMIGQALHFRYFHSQKIASAVERYTDEVRRVYGVVEMALAERREALVMELDTDNAAAYSAGTTPMSQSRFFDYPVWLVGDKLTIADLAFVPWNNVVDRIGINVKIEFPEVYKWTKHMMRRPAVIKALRGE
>XP_033768729_Saccharomyces_paradoxus
MMNNNGNQVSNLSNALRQVNIGNRNSNTTTDQSNINFEFSAGVNNNNNNSSSSNNNNNNNNNAQNNNSGRNGSQSNDNGNNIKDTLEQHRQQQQAFSDMSHVEYSRITKFFQEQPLEGYTLFSHRSAPNGFKVAIVLSELGFHYNTIFLDFNLGEHRAPEFVSVNPNARVPALIDHGMDNLSIWESGAILLHLVNKYYKETGNPLLWSDDLADQSQINAWLFFQTSGHAPMIGQALHFRYFHSQKIASAVERYTDEVRRVYGVVEMALAERREALVMELDTENAAAYSAGTTPMSQSRFFDYPVWLVGDKLTIADLAFVPWNNVVDRIGINIKIEFPEVYKWTKHMMRRPAVIKALRGE
>XP_003677375_Naumovozyma_castellii
MNNLNGHTNQISNLSNALQQVNIDNSNTTTDQSNINFDVSSNENSNHNSQHNSDSNILEQNYSNTESNRQEQLQQQQQQQQQQQQQQQQQQQQHAPFGDIEYSRITKFFQNQPMEGYTLFSHRSAPNGFKVAIILSELGLQYNTIFLDFNLGEHRAPEFVSVNPNARVPALIDHSMDNLSIWESGAILLHLVNKYYKETGDPLLWSDDLADQAQINAWLFFQTSGHAPMIGQALHFSYFHSQKIPSAIERYTDEVRRVYGVVEMALAERREAMVMELDTDNAAAYSSGTTPMSQSRFFDYPVWLVGDKLTIADLAFVPWNNVVDRIGINIKTEFPEVYKWTKHMMRRPAVVKALRGE
>XP_003670942_Naumovozyma_dairenensis
MSNLNDSGMIQNHNQVSNLSNALRQVNIGNSNTTTDQSNINLELSSESNNNNSNPSNNVNNNIPTHRNYEQEQENRNYVQQQQQQQQEQDNRNYEQQGQINSQNIQQQENHHHTHNMNIQQHQNHHPGQQLQQPQAPFGDVEYSRITKFFQNQPMEGYTLFSHRSAPNGFKVAIVLSELGLQYNTIFLDFNVGEHRAPEFVSMNPNARVPALIDHNMDNLSIWESGAILLHLVNKYYKETGDPLLWSDDLADQAQINAWLFFQTSGHAPMIGQALHFSYFHSQKIPSAIERYTDEVRRVYGVVEMALAERREAVVMEMDTDNAAAYSSGTTPLSQSRFFDYPIWLVGDKLTIADLAFVPWNNVVDRIGINIKVEFPEVYKWTKHMMRRPAVVKALRGE
>XP_003955365_Kazachstania_africana
MNENNFVNNPVGQVSQLSNALRNVNINNNNGGILESDINFELSQQQNPNNLNSNNDNGDININSNSNINAPHPEILHQEPKNEYSRITKFFQNQPMQGYTLFSHRSAPNGFKVSIVLSELKLPYQTIFLDFNKGEHRAPEFVAMNPNARVPALIDHSLDNFALWESGAILLHLVNKNWRETGTPTLWSDELTEQSQINSWLFFQTSGHAPMIGQALHFKYFHSQKIESALERYTDEVRRVYGVVEMALAERREALVMEFDTENAAAYSAGTTPLSQSKFFDYPVWLVGDKLTVADLSFVPWNNVVDRIGINIKAEFPEVYKWTKHMMRRPAVIKAFRGE
>XP_022465000_Kazachstania_naganishii
MMGNQSGQVSNLSSALRQVHINSNNTASDQRNIVLGDKFIDSQTAVQDPGLQGQQQPQHQHQEQELDYSRITNFFQNLPLEGYTLFSHRSAPNGFKVAIVLSELKVPYQTIFLDFNKGEHRAPEFVSLNPNARVPALIDHGLDNFALWESGAIMIHLVQKYYKETGSPVLWSDDLTEQSQINAWLFFQSSGHAPMIGQALHFKYFHTQRVDSAIERYVEEVRRVYGVVEMTLAQKREALIMDLDSENSASYSAGTTPLSQSRFFDYPVWLVGDKLTIADLAFVPWNNVVDRIGINIKAEFPEVYKCTKQMMRRPGVIKALRGE
>XP_448028_Candida_glabrata
MGDSRNTGTISNLSSALRQVNIGSGQDQKNINYEFSNGLNNNVNDNGNHNLVNTNEDNVNKDGSINTNMMSRQVPIQHTHGSQLLQQERMNEQQFNPMEYSRISKFFQNQPMEGYTLFSHRSAPNGFKVSIVLSELGLQYNTIFLDFNLGEHRAPEFVSVNPNARVPALIDHGLENLAIWESGAILLHLVNKFYKETGNPLLWSDDLADQAQINAWLFFQTSGHAPMIGQALHFRYFHTQKIESAVERYTEEVRRVYGVIEMALAERREALIMELDTDNAAAYSAGTTPLSQSRFFDYPVWLVGDKLTIADLSFVPWNNVVDRIGINIKVEFPEVYKWTKHMMRRPAVIKALRGE
>XP_004178385_Tetrapisispora_blattae
MTSDMNGSGNSNGSGNGNSNGNPNISQLSNALHHINIRSNDINNNDIQNPNQNRNINNLNEQNSEYALNSINSNNIMSNNTNNKSNDTGYINTDGSSNGAPQSIIYNYNSNISNSNSNNDSNNPTNTTHSSNNNLNLNSNNNISDNMTQPNDNSNSNIHIANNTNNNNNLNQTSQMRNNNTNRQFLSGLSPIDNTRISSFFQDQPMEGYTLFSHRSAPNAFKVAIVLSELGLQYNTIFLDFNKGEHRAPEFVGVNPNARVPALIDHNLDNLGIWESGAILLHLVNKYFKETGDPLLWADNLADQSQINSWLFFQTSGHAPMIGQALHFEYFHSQKIPSAVERYTDEVRRVYGVVEMALSERREALVMDLDTENAAAYSSGTTPMSQSRFFDYPVWLVGDRISIADLAFVPWNNVVDRIGINIKAEFPEVYKWTKHMMRRPAVIKALRGE
>XP_003688595_Tetrapisispora_phaffii
MQNTNIGNVSQLSSALRHVNINNNESAGNMNKNGSNEILFGGNDMINNNGDNDKNNIMQQQLNQQQSNQQNGTEQQQDQQLQQGHHTNAHQQVHLEDMLHPFTIQQQQQQQQAQQQAQNILGSEYNPAQHSRITQYFQNLPVEGYTLFSHRSAPNGYKVACALSELGLQYNTFFLDFATGEHRAPEFVSLNPNARVPALIDHSLENLGIWESGSIMLHLVNKYYKETGDPLLWSDNLAEQSQINSWIFFQTSGHAPMIGQALHFKYFHSQKIPSAIERYTDEVRRVYGVLEVALAERREALVMELDTENVASYSAGTTPISQSKFFDYPVWLVGENITIADLSFLPWNNVIDRIGINIRVEFPEVYKWTKHMMRRPAIIQALRGE
>XP_001644500_Vanderwaltozyma_polyspora
MQSNLNPDEINRNSNKNGVNVSQLSSALRHVNISNSNTTTDQSNIHFESSGRENVLQTHPQQQYQSQEVHLEDMIHPISVQQQVSNQNLNEQQVRQQQAQQQQQQQQQQQQQQQQQQQQQQQQQQQQQQNQEMFNAAFNPNQNSRITQFFQNQPMEGYTLFSHRSAPNGYKVSMVLSELGLNYNTIFLDFSSGEHRAPEFVSVNPNARVPALIDHGLDNLGIWESGAILLHLVNKYYKETGEPLLWADNLSDQSQINAWLFFQTSGHAPMIGQALHFRYFHSQKIPSAIERYTDEVRRVYGVLEVALAERREAVVMELDTENAASYSAGTTPISQSRFFDYPVWLVGDNITIADISFLPWNNVIDRIGINIRVEFPEVYKWTKNMMRRPAIIQALRGE
>XP_003681503_Torulaspora_delbrueckii
MNNPSNNNSNSTVSHLSSALRQVNLGNSNTTTDQSNINFELSQGNNRNNDNVNINQGVHGAAPAHIQAHAQQEQQRQRLQEQQQILQQAQQQQVFSNMGPVDNSRIRKFFQNQPMEGYTLFSHRSAPNGFKVAIVLSELGLPYNTFFLDFNIGEHRAPEFISVNPNARVPALIDHNMDNLSIWESGAILLHLVNKYYKETGEPLLWSDNLADQSQISAWLFFQTSGHAPMIGQALHFRYFHSQKIASAVERYTDEVRRVYGVVEMALAERREALIMELDTENAAAYSAGTTPLSNSRFFDYPVWLVGDRISVADLAFVPWNNVVDRIGINIKVEFPEVYKWTKQMMRRPAVIKALRGE
>XP_037144058_Zygotorulaspora_mrakii
MNVNSNNNNSNVSNLSSALRQVNLGNSNTTTDQSNINFELSNGISDDKMSPNDSNTINNNMNNGMQRQRQSDMQAEQLSQQIQQQQAFSNMGPVDNSRIRKFFQNQPMEGYTLFSHRSAPNGFKVAIVLSELGLPYNTFFLDFNAGEHRAPEFVTVNPNARVPALIDHNMENLAIWESGAILQHLVNKYFKETGRASLWSDNLADQSQINAWLFFQTSGHAPMIGQALHFRYFHSQKIGSAVERYTEEVRRVYGVVEMALAERREALIMELDTENAAAYSAGTTPLSQSRFFDYPVWLVGESITIADLAFVPWNNVVDRIGINIRVEFPEVYKWTKQMMRRPAVIKALRGE
>XP_002497870_Zygosaccharomyces_rouxii
MDGSGSLNSSSNTVSNLSNALHQVNLGNSNTTTDQSNINFDFQGGNGNSNGASTNVAHNNGILIADEQQQRQRFVQQQQIQQRQAQQQQQHQQQVRQAQQLQLQQQIMSNIGPIDHTRIRKFFQNQPLEGYTLFSHRSAPNGFKVAIVLSELGLPYNTFFLDFNIGEHRAPEFVSVNPNARVPALIDHGMDNLAVWESGAIILHLVNKYHRETGEPLLWSDNLVDQSQINGWLFFQTSGHAPMIGQALHFRYFHSQKIASAVERYTDEVRRVYGVVEMALAERREALIMELDVENAASYSAGTTPLSQSRFFDYPVWLVGERITIADLAFVPWNNVVDRIGINIKLEFPEVYKWTKQMMRRPAVIKALRGE
>XP_003647665_Eremothecium_cymbalariae
MQEDVGSNSNPNTGAGNTVSNLSSALRQVHLGNSNTTTDQSNIAIDFNNRTNQQQLIDELNRNAIESHNAQLQAQGQELLKDQRNQAGQQQQHQQAQQILQQSYGGPSLIDSSRITKFFQHQPMEGYTLFSHRSAPNGFKVAIVSSELGLNYNNIFLDFNLGEHRAPEFVAINPNARVPALIDHSLDNLSIWESGAIILHLVNKYYRETGNPLLWSDNLAEQAQVNSWLFFQTSGHAPMIGQALHFRYFHSQKVPSAVDRYTDEVRRVYGVVEMALAERREALIMDLDSENAAAYSAGTTPLTQSRFFDYPVWLVGDKITIADLSFVPWNNVVDRIGINIKVEFPEVYKWTKHMMRRPAVIKALRGE
>NP_982752_Eremothecium_gossypii
MQQEIRNSNTPNTGSGNPVSNLSSALRQVHLGNSNTTTDQSNISIDYTSRAPQQQPLDELSRGAAGGPAAGGGPEGSNMVGASSAAQVTAFGGPSVVDSSRITKFFQNQPMEGYTLFSHRSAPNGFKVAIVLSEMGLNYNTIFLDFNLGEHRAPEFVAINPNARVPALIDHSLDNLSLWESGAIILHLANKYYRETGTPLLWSDNLAEQAQINSWLFFQTSGHAPMIGQALHFRYFHSQKVPSAVERYTDEVRRVYGVVEMALAERREALIMDLDSENAAAYSAGTTPLTQSRFFDYPVWLVGDHITIADLSFVPWNNVVDRIGINIKVEFPEVYKWTKHMMRRPAVIKALRGE
>XP_453933_Kluyveromyces_lactis
MQQDMQNGGPGNTISNLSSALRQVNLGNSNTTTDQSNISIDFNQQQLLEEANQGSINAYNAQQQQQEHLQQQAQQQQLHMQQLQQAQQQQAQQQAHQQQQQVHQVQHQHVQQDHMPIGQSQQQAMYQGPNPIDSSRITKFFQNQPMEGYTLFSHRSAPNGFKVAIVLSELNMHYNTIFLDFNLGEHRAPEFVAINPNARVPALIDHNMENLSIWESGAIILHVVNKHYKETGNPLLWSDSLADQAQINAWLFFQTSGHAPMIGQALHFRYFHSQKVKSAVDRYTDEVRRVYGVVEMALAERREALIMDLDSENAAAYSAGTTPLSQSRFFDYPVWLVGDKITVADLSFVPWNNVVDRIGINIKVEFPEVYKWTKHMMRRPAVIKALRGE
>XP_022677068_Kluyveromyces_marxianus
MQQDMHNGGTGNTISNLSSALRQVNLGNSNTTTDQSNIAIDFNQQQLMEEVNQNSMNAFNIQQQHQQQQENVQKQQEQQQQQLQQQQQQQQQQQQQQQQQQQQLQQQQQLQQHHHHQQRQQHPNNNVQAGTSQQQMLFQGANSIDSSRITKFFQNQPMEGYTLFSHRSAPNGFKVAIVLSELNMHYNTIFLDFNLGEHRAPEFVAINPNARVPALIDHNMDNLSIWESGAIILHVVNKYYRETGTPLLWSDNLADQAQINAWLFFQTSGHAPMIGQALHFRYFHSQKVKSAVDRYTDEVRRVYGVVEMALAERREALIMDLDSENAAAYSAGTTPLSQSRFFDYPVWLVGDKITVADLSFVPWNNVVDRIGINIKVEFPEVYKWTKHMMRRPAVIKALRGE
>XP_022629418_Lachancea_lanzarotensis
MQNNANDKPSLSGSITGNAAVSNLSSALRQVNLGNSNTTTDQSNINFDIQSRVNRQQLLSEIQRNSLNAQQAEELLRGRLREQEQVQQQQQLQHEAQQQQQQQQQQQQRQLEQQQQQHQQFLGPAQIDSSRITKFFLNQPEEGYTLFSHRSAPNGFKVAITLSELNFSYNTIFLDFNLGEHRAPDFVAINPNARVPALIDHAMDNLAIWESGAIILHLVNRYYRETGDPLLWSDNIVDQSQITSWLFFQTSGHAPMIGQALHFRYFHSQKVQSAVDRYTDEVRRVYGVVEMALAERREALIMELDTENAAAYSAGTTPLSRSRFFDYPVWLVSEKISVADLSFVPWNNVVDRIGINIKLEFPEVYKWTKHMMRRPAVIKALRGE
>XP_002552151_Lachancea_thermotolerans
MVGEKQTSVGGSVSAAVSNLSSALRQVNLGNSNTTTDQSNINIDFHNRMNRQQLMGEAQRNNLNAQQAEELLRQQEAHQQQQLQQAQQQQQQQQQYVGPAQIDSSRISKFFQNQPEEGYTIFSHRSAPNGFKVSIVLSELNLQYNTIFLDFNIGEHRAPDFVAINPNARVPALIDHSMDNLAIWESGAIILHLVNRYYRETGEPLLWSENMGEQAHITAWLFFQTSGHAPMIGQALHFRYFHSQKIQSAVDRYTDEVRRVYGVVEMALAERREALIMELDTENAAAYSAGTTPLSRSRFFDYPVWLVGDKITVADLSFVPWNNVVDRIGINIKLEFPEVYKWTKHMMRRPAVIKALRGE
>XP_020061543_Aspergillus_aculeatus
MSSPDITLYTAQTPNGIKISIALEELGLPYKVEKIDISKNTQKEPWFLEINPNGRIPALTDTFTDGQKISLFESGGILLYLAEQYDKDYKISYPRGTREWYEMNNWLFFQNAGVGPMQGQANHFVRYASEHVPYGINRYVNETRRLYGVLDKRLSESQSGFLVGDHISLADISHWGWVTCAGWSGVDIEEFPHLKAWEERLLKREGVEKGRHVPSPHTIKEMIKDKEAAEKSMRETREWVLKGMQDDAAKK
>XP_001271087_Aspergillus_clavatus
MANRPDITLYTAQTPNGIKISIALEELGLPYKVERIDISKNTQKEPWFLEINPNGRIPALTDTFTDGKKINLFESGSILTYLAEQYDTEHKISYPKGTREYHDTISWLYFQNAGVGPMQGQANHFNRYAPERIQYGVDRYINETRRLYGVLDKQLANSKSGYLVGDHVSIADISHWGWIASAGWAGIDIEEFPHLKAWEDRMAARPGVEKGRHVPSPHTIKELLKNKEQMEKQAEEAKQWIQQGMKSDANKAKH
>XP_001257551_Aspergillus_fischeri
MLPIVLYSHPYGPNPWKVAIILEELGLPYETRFVNFTDVKKEPYIKLNPNGRLPAIEDPNEGITLFESGAIVEYLVEHYDPENKLHYTETAAKYQTKAWLHFQASGQGPYYGQASWFARFHPERIPSAVERYGNEIRRVTGVLESILKTREWLVGDKCTYADLCFLPWQRWASKYATNPDTLDDDFPHVAAWYKKLTSRPAVKKVFKDQDQAIEKAEREKTGI
>XP_041144011_Aspergillus_flavus
MQPIILYSHPYGPNPWKVAIILEELNLPYETRFVSFQDVKKEPFIKLNPNGRLPAIEDPNKNITLWESGAIVEYLIDNYDTEHELSYTDFATKYETKAWLHFQVSGQGPYYGQAGWFNRAHPERLPSVIERYGNEMRRVTGVLDSVLKNREWLVGDKCTYVDLCFMPWQRWVSKYATDAENVDRDFPHAAAWFKKLSERPSVKKVFSDQDRAIEESIKNQTGL
>XP_751380_Aspergillus_fumigatus
MPDIQPITVYGKGGPNPPRVAIILAELDLPHKVIEVPLSKVKEPDYVAINPNGRIPAIYDPNTDLTLWESGAIVEYLVSHYDPDHRISFPAGSNLAALATQWLFFQASGQGPYYGQASWFKKFHHEKVPSAIERYVKEINRVTGVLEGHLSRQKVAADGDGPWLVGGKCSFADLAWIPWQVIVTAIIQPEDGYTVEDYPHVKNWLDRMMARPGVQKGMADIFPST
>XP_660859_Aspergillus_nidulans
MTKPLTVWLTPPGPNPWKANNPQVITVLNELGVPYNIHSFKFDDVKKPPFININPNGRVPAIVDPNTDLTLWESGAILQYLEDVYDTEKKLTYTSLKEKHLLNQWLHFQMSGQGPYFGQAGWFNVLHAEKLPSAIERYENEVHRILGVLNTALEGRNWLVGDKCTFADLAFLPWNARVNMVLLTPEGEDPLAPYPNVQAWQRRMEMRESWREAMRTRDRLMDEQGLMPNGMPKGVSNMKEYEELMSRQAKEREGKYRKETTNRPCNMMALKSVFHLLSTPQIQVRFLKALSTSARDSVVEGGMEETKEIPPKTYLSTRCLLRHCLFD
>XP_001391022_Aspergillus_niger
MQPITLYSHPIGPNPWKVAIILSALHIPYEMVMIDFTEVKKEPYVSLCPNGRLPTIVDPNKNITLWESGAIVNYLIETYDQSHQLSYDTFPERHQLQQWLHFQVSGQGPYYGQLGWFRRQPEQVPQAIERYTAEIRRVMSVLDQVLTDREWLVGDKCTYADLSFVPWQDLVPLVVGDQRVVQELTEQFPHVEAWMQRMRARPEVQKVLKEKSEAMALN
>XP_015407333_Aspergillus_nomiae
MQPIILYSHPYGPNPWKVAIILEELNLPYETRFVSFQDVKKGPFIKLNPNGRLPAIEDPNKDITLWESGAIVEYLLDNYDIEHKLSYTDFAAKYETKAWLHFQMSGQGPYYGQAGWFNRAHPERLSSVIERYGNEIRRVTGVLDSVLKNREWLVGDKCTYVDLCFMPWQRWASKYATDAENLDKDFPHAAAWFKKLSERPSVKKVFADQDHAIEESTGL
>XP_001820728_Aspergillus_oryzae 
MQPIILYSHPYGPNPWKVAIILEELNLPYETLFVSFQDVKKEPFIKLNPNGRLPAIEDPNKNITLWESGAIVEYLVDNYDTENELSYTDFATKYETKAWLHFQVSGQGPYYGQAGWFNRAHPERLPSVIERYGNEMRRVTGVLDSVLKNREWLVGDKCTYVDLCFMPWQRWVSKYATDAENVDRDFPHAAAWFKKLSERPSVKKVFADQDRAIEESIKNQTGL
>XP_040642359_Aspergillus_ruber
MSLKPIVLYSHATGPNPWKVTAILEELKLPYETKFLQFPEMKQDPFEKLNPNGRVPAIEDPNTGISLWESGAIVEYLVETYDKQNTISFAAGSPEYFQAKQWLHYQMSGQGPYFGQAVWFSVFHQEKIQSAIDRYLNEIRRVSGVLNKELEGKEYLVGGKYSYVDAAFVPWYVAIGARLAGAVDVAKDFPNLNAWLERVKARPAVTKTFQDRAAVIAQH
>XP_040706743_Aspergillus_sydowii
MLPITLWSHAIGPNPWKVAIILEELEIPYTTKFINFAAAKEEPFLAINPNGRLPAMQDPNKGIDGITLWESGAIVEYLIMQYDKSHKLSYDDDLKSSILCRQWLFFQVSGQAPYFGQAAWFINAHPEKLDSAIQRFCKEVVRVTGVLERALRDNGGLWLVGDKCTYADLSFVPWQQKARKFGGEDLYEKYPLVGAWMEKMERRDSVMKVGKDQEEAVMAAGGRV
>XP_001215562_Aspergillus_terreus
MSLKPITLYGHAAGPNPWKAVMVFEDLNIPYEHKFVDFSEIKKEPFISVNPNGRVPAIHDPNTGITLWESGAIVEYLVETYDKDNKISFQIGSPEYYQAKQWLHFQMSGQGPYFGQFVWFSRYHSEPVQSAKDRYLNEIRRVSGVLDGVLAKSEYLVGGRYSFVDAAFVPWYQIVPRLTGDAIDLEKDFPNLNAWLQRVQARPAVAKALKDREEAIANQSH
>XP_022492836_Penicillium_arizonense
MSLKPITVYGHAGGPNPWKVIMILEELNIPYTHKIVDFPDMKKEPFESINPNGRVPAIEDPNTDTTLWESGAILEYLVETYDKQNTISFAPGSKDYFQAKQWLHFQVSGQGPYFGQAVWFTRYHPEKIQSAVDRYVKEIRRVTGVLDRALQGKEYLVGDKYSFVDAAFVPWYAVAAMFEINVEEEFPNTAAWLKRVQERPAIAKAIQDRAEAVAKH
>XP_014534441_Penicillium_digitatum
MSLKPITVYGHGPGPNPWKVIMVLEELNIPYTHKIIDFPDMKKEPYESINPNGRVPAIQDPNTDITLWESGAIVEYLVDTYDKQNTISFATGSKEYYLAKQWLHFQMSGQGPYFGQAVWFTHYHSEKVQSAIDRYVNEIRRVSGVLNRALEGKQYLVGDKFSYVDSAFVPWYLLTGQFGLDLEKEFPNVAAWLKLVQERPAIAKSVQDRAEASAQH
>XP_016602106_Penicillium_expansum
MSLKPITIYGHGPGPNPWKVIMVLEELNIPYTHKIVDFPDMKKEAYESINPNGRVPAIQDPNTDISLWESGAIVEYLVDTYDKQNTISFAAGSKEYYLAKQWLHFQMSGQGPYFGQAIWFSRYHSEKVQSAIDRYINEIRRVSGVLNRALEGKQYLVGDKFSYVDAAFVPWYLLTGQFGIDMEKEFPNVAAWLKLVQERPAIAKSVQDRAEACAQH
>XP_040651860_Penicillium_griseofulvum
MQPITLYSHQYGPNPWKVALILEELNIPYKTQFVNFSEVKKEPYVKLNPNGRLPTIDDPNTGLQIWESGAIVEYLIDTYDKDHRISYSTSSEHWQLKQWLFFQVSGQAPYYGQASWFQRAHPEKIQSVIDRYVNEINRVTGVLESVLKTRDWLVGDKCTYADLSFIAWQRWAPRYGGEDIYEKFPRVGAWIERMKTRPSVQKVLADQDRAIAEVERNQ
>XP_038926516_Penicillium_roqueforti
MSLKPITVYGHATGPNPWKVIMILEELDIPYIHKFINFADMKKEPFESINPNGRVPAIEDPNTDTTLWESGAILEYLVDTYDKQNTISFATGSKDYYLAKQWLHFQVSGQGPYFGQAVWFSRYHPEKVQSAIDRYVSEIRRVSGVLNRALQGKQYLVGDKFSYVDAAFVPWYQITGRFGIDMGKEFPNVAAWLKLVQERPAIAKTVQDRAEASAQQ
>XP_002561329_Penicillium_rubens
MQPITLYSHHRGPNPWKVAIIFEELNIPYKTRHIDFSEVKKDPYLKLNPNGRLPTIDDPNTGLQIWESGAIVEYLIETYDKDHRLSYNTFPEQWQLKQWLFFQVSGQAPYYGQAGWFIRAHPEKVQSVIDRYVNEIHRVTGVLESVLKTREWLVGDRCTYADLSFVAWQRWAPRYGGEDIYEKFPHVGAWMEKMKARPSVQKVLADQDRAIVEIEGN
>XP_040814564_Penicillium_solitum
MSLKPITVYGHGPGPNPWKVIMVLEELNIPYTHKIVDFPDMKKEPYESINPNGRVPAIEDPNTDITLWESGAIVEYLVDTYDKQNTISFATGSKEYYLAKQWLHFQVSGQGPYFGQAIWFSRYHSEKVQSAIDRYINEIRRVSGVLNRALEGKQYLVGDKFSYVDAAFVPWYLLTGQFGIDMEKEFPNVAAWLKLVQERPAIAKSVQDRAEACAQH
>XP_022580495_Penicilliopsis_zonata
MTSNLLPIKVWGKGGPNPPRVAIILRELGLPYEIQPLPLSEVKTPAYVAINPNGRLPAIHDPNTNLTLWESGAIVEYLVERYDTAHKISFAPGSNEAQLARQWLFFQATGQGPYYGQAVWFKRFHKEKVPSAIQRYVEEIKRVSGVVDTFLSKQEVGEGGDGPWLVGGKCSYADLAWVSWQLRVPKHISVEDGYDVNEFPYLKDWLDRMMKREPVRGVMEEVP
>XP_016618822_Cladophialophora_bantiana
MSSLKPITLYGHGGTPNPRKVAIILEELSIPYTIKEVDFSEIKKPPYTDICPNGRVPAIEDPNTGITLWESGAIVQYLVETYDKDRVLTYDTVPEKYQLNQWLMFQMSGQGPYFGQAAWFKVFHPEKLPSARERYVREVERVTGVLDGWLQKHKFLVGDKLTYADLAFVPWAKNVPWLDDEKTIDMAKYPAYSKWLDGMLARESVKKILG
>XP_008731297_Cladophialophora_carrionii
MSNSSLKPITFYAHGPTPNPRKVQIILEELGLPYTVKDVDNSELKQPPFTNINPNGRLPAIEDPNTGISLWESGAIIQYLIETYDKNETLTYTSIPEKYQLNQWLMFQMSGQGPYFGQAAWFKNYHPEKVPSAVERYVREVERVISVLDGWLQKHKFLVGDKLTYADLAFVPWCAGVPWLDSDKTIDMAKYPAYSKWLGDMLARDSVKKVSGS
>XP_016247922_Cladophialophora_immunda
MATNTLRPLTVYGHWGAPNPIKIRIILDELDIPYDWRIVEITDVKSETFTKINVNGRVPAIVDPNTGITLWESGAIILYLIEEYDKKGKLSYGTSSEKYLLQQWLMFQVSGQGPYFGQAVWFARYHQEKIPSAITRYADEIERVASVLDTHLANTKQAYLVGEKCTYADLSFVPWANLAKGLLKELGQEKRLDKFTQYNEWLGRLNSREVVKHLNEQVEKGRKEHGMN
>XP_007741412_Cladophialophora_psammophila
MSSLKAITLYGHGATPNPRKVAIILEELSIPYTMKEVDFSDIKKPPYTDICPNGRVPAIEDPNTGITLWESGAIVQYLVETYDKDRVLTYDTVPEKYQLNQWLMFQMSGQGPYFGQAAWFKVFHPEKLPSAQERYVREVERVTSVLDGWLQKRKFLVGDKLTYADLAFVPWAKNVLWLDDEKTIDMAKYPAYSKWLDGMLARESVKKILG
>XP_018689465_Fonsecaea_erecta
MPSNLKPIKLWGEPRSPNPAKVAIILEELQLPYEVIPVPFSDVKKPEYLAINPNGRLPSIHDANTGVTLWESGAIVEYLIDTYDQEHQLSFDAGTIEFWLAKQWLYFQTSGQGPYYGQAGWFKLFHQESVPSALDRYLKEIARVTAVLEDHLGQQKRKDTSGDGDGPWLVGNKLSYVDIAFIPWQHTILKVFGNDEFDRSKYPLVDEWYRKITSRPAVKKVWVDFDAKR
>XP_022513991_Fonsecaea_monophora
MSSPLKPIKLWGESATANPAKVAIILEELQIPYEVVPVPFSDVKKPGYVAINPNGRLPSIRDPNTGITLWESGAIVEYLIETYDKERRLSFASGTTEFWLARQWLYFQVSGQGPYYGQAGWFKLFHPERLPSALDRYLKEIERVVGVLEGHLARQKQESAAGGDGPWLVGNKLSYADIAFAPWQYTVGKAFTKDEFDQSKYPLVDEWFHKIAARPAARKVWDHPESAN
>XP_016636240_Fonsecaea_multimorphosa
MSSELKPIKVWGEPRSSNPAKVAIFLEELKIPYEVVPVPFSDVKKPEYLAINPNGRLPSIHDPNTGLTLWESGAIIEYLVDNYDQEHKLSFAPGTTEFWLAKQWLYFQTSGQGPYYGQAGWFKLFHPEKVPSALDRYLEEMARVTGVLEMHLAQQKENNAVGNGDGPWLVGNKLSYADIAFSPWQYTALKVFDKEEFDQSKFPLVDEWYRKIASRPAVKKVWEGSETGGKE
>XP_022500074_Fonsecaea_nubica
MQTPLKKLKLYSTAGGPNPYKVAIVLEELGLPYETELLDVTDVKKRPFTDLNPNGRVPALTDPNTNDGLTLWESGAIIQYLVETYDAAGKITYHSSPEKFLLTQWLHFQVSGQGPYYGQCAWFTHYHHETLPSAQDRYLREVERVIAVLDGWLRTHPFLVGDKCTYADLSFVTWAVLVPWLDKDKKIPMSRYSAYSAWLEKLVARPAVRGVLDLLEERRKKLLG
>XP_013285344_Fonsecaea_pedrosoi
MSSPPKPIKLWGDSATANPAKVAIILEELQIPYEVVPVPFSDVKKPEYVAINPNGRLPSIHDPNTGITLWESGAIVEYLIETYDKERRLSFASGTAEFWLARQWLYFQVSGQGPYYGQAGWFKLFHPERLPSALDRYLKEIERVVGVLEGHLARQKQESAAGGDGPWLVGNKLSYADIAFAPWQYTVGKAFTKDEFDQSKYPLVDEWFHKIAARPAARKVWDHPESAN
>XP_007754481_Cladophialophora_yegresii
MSDSSIKPIVLYGHGPTPNPRKVQIILEELDLPYTVKDVELSELKQAPFTNINPNGRLPAIEDPNTGISLWESGAIIQYLIETYDKKEALTYTSIPEKYQLNQWLMFQMSGQGPYFGQAAWFKHYHPEKVPSAVERYVREVERVIGVLDGWLQKHKFLVGDKLTYVDLAFVPWSAGVPWLDSDKTIDMAKYPAYSKWLGDMLARDSVKKVTGS
>XP_016234042_Exophiala_spinifera
MPSALKPITVWGKSGPNPPKVALTLEELGLPYEIVDIPLSDVKNPEYTAINPNGRLPSIKDPNNNDIIVWESGAIIEYLVEKYDPEHKLSFKPGTPDYYHAKQYLFFQVSGQGPYFGQYAWFKKFHSEKVPSAQQRYQNEIQRVSGVLEGVLKAEKEKQGGGDGPWLVGNKYSYADLAFLSWYVIMPLVTPKEDFDLAEFPIMHDWIKRMVAREPVKAGFSANGTPIEQVLK
>XP_016259182_Exophiala_oligosperma
MTEKKQIVFYTAFSPNGHKIAITLEELGLDYDVVHVNLPAIQHKEPWFLEINPNGRIPALTDTLEDGTPISLFESGSIQQYLVDRYDKDHKISYPPGTKEFYQTNNWLFFQNAGIGPMQGQANHFLRYNLSDLPEQYSKDRYTNETRRLYRTLDKHFQDSKSRFLVGDKPTIADIAISSWANVLGFAGVEIDEFPHVKEWQQRMVQRPAVQRGYNSPKKVDLDSLSKDKQAFNTYLKTNEAWIRHGMEADANKAHISNGHM
>XP_013319812_Exophiala_xenobiotica
MSSELKPIKLYGSHGPNPPKVGIMLEELGLPYDIVDVPFEDVKKPEYTALNPNGRLPTIQDPNNGDLTIWETGAIIEYLVEKYDPEYKLSFAPGTPEYYHGKQWLFFQVSGQGPYFGQYAWFKKFHPEKIPSAWERYITEMRRVSGVLEGWLTQQKEKHSGGDGPWLVGNKISYADISFLTWYAVIPLVMSKEEFQMSEFPVMYDWVKRMVSREPIKTGLKKMNFLTDNI
>XP_007719431_Capronia_coronata
MSSSLQPITLYAHGHSPNPVKVAIILEELGLPYKKVNLDGPALKQEPFISINPNGRAPAIEDPNTGITLWESGAIIQYLVETYDAEHHKLSYPATAVREYHQLNQWLMFQVSGQGPYFGQATWFLFFHPEKLPSAIERYLNEIERVTGVLDSWLAKHEFLVGDKVTYADLSFVPYAALVAKVPILNRDGKLFVAEGEEGGEKKEKYPAYTKWLDTLMARPAVSKVMEQFAAAAASIH
>XP_007738458_Capronia_epimyces
MASASAIKPIKVWGEDGPNPPKVVIILEELGVPYEIVPIAFSDVKKPEYTAINPNGRLPTIYDPNTDLTLWESGAIVEYLIERYDTGHALSFAPGTAESYHAKQWLYFQTTGQGPYFGQAVWFKKLHSERLPSAVARYVAEIRRVSAVLDGVLAARKAGQVGDGPWLVGNRISYADLAFIPWHVTIGAFLDKDEYNLDEFPHLKDWFARISSRPSVKKVLKL
>XP_009161407_Exophiala_dermatitidis
MLQRLLQHARHVSSSSTHSASMSTAKRPDITLYTDATPNGIKISIALEELGLPYKVEHIDISTNRQKEPWFLEINPNGRIPAITDTFTDGQKIRLFESGSILQYLVEQYDTEHKISYPAGSRENYETNNWLFFQNAGLGPMQGQANHFFRYAPEKIEYGINRYINETRRLYGVLDKHLQGSKSGFIVGDHISIADITTVGWVIWAGWAGVDIDEFPALKKWEEMMYARPGVKKGCDVPKPLKIKELLQDKDRLDDYAKRASKWIVQGMEEDKRK
>XP_013254484_Exophiala_aquamarina
MFSEIKPVKVWGQGGPNPPKVAMLLGELKVPFEPIPIPLTDVKNPEYLVINPNGRIPAIYDPNTDITLWESGAILEYLIERYDPEHKLSFPQGSPEAYHAKQWLFFQVSGQGPYYGQAAWFKKFHPEKVPSALERYNTEVARVTGVLEGWLAQQKEKYGDETGSGGPWIVGNKLSYVDFAFVSWQRIIVMVLEKSDFDQDDFPLVKEWLGKLTVRPSVKAAIDGTIAAVAAEKKK
>XP_016224546_Exophiala_mesophila
MAMQRVTYAIIADEFADSLLQSDINLYRPEDMPPLFKVDECYSDNHDGDFMSLGNARRVKKIGHRSLEIHISAWNLVATKYPNADNMIAQSQITLYTAMSPNGHKVAIALEELGLPYRLVPLNMRAIEHKEPWFLAINPNGRIPALTDVLEDGTDIKLFESASILQYLVERYDTDHIISYPRGTKEHYQTNNWLFFQMGGVGPMQGQVNHFVRYLLSSEPEKYSKDRYSNETRRLWRVVDKHLAESGSRYIVGDKCTIADIALSPWAKILDFAGLNIDEWPNVKAWQERMMQREAVKKGLDIPTKVDLEKMASDPEVFKAYLANNTSWIRHGMEEDARL
>XP_013270758_Rhinocladiella_mackenziei
MASQIKPIKVYGQGGPNPPKVAIVLAELGVPHEIVPTPLSDVKKPYYLALNPNGRLPTIHDPNTDITLWESGAIIEYLIERYDTENRLSFSTGTLESYHAKQWLYFQTTGQGPYYGQAAWFKKFHHEKLPSALERYTKEVGRISGVLDGWLAKQKEKYGTENDGPWLVGNKVSYADLAFVSWQTVIVVILSKEEYDEDKFPNMKEWMDKMRARPTVKGVMAAAFAASG
>XP_017997563_Phialophora_attinorum
MSSLKPLTLWSHAGGPNPWKVAIILNELDVPYENKVLHDNKNKEKPYTDLNPNGRLPTIEDSNTGAKIWESLAIIQYLVDTYDKDNKLSYASGPEKYEQLQWLAFQASGQGPYFGQATWFQVFHPEKLPSAIERYQNEIARVNWVLDTYLQDHEYLVGDKVTVADLAFVTWANIGAHMDGGKTKEKNLTKYDAWMAKLNERPSVKKAYADQAEAKEGKWKWKP
>NP_588517_Schizosaccharomyces_pombe
MAHFTLYSHAGGPNPWKVVLALKELNLSYEQIFYDFQKGEQKCKEHLALNPNGRVPTLVDHKNNDYTIWESDAILIYLADKYDTDRKISLSFDDPEYYKLIQYLFFQASGQGVIWGQAGWFNFFHHEPVVSAVTRYRNEIKRVLGVLEDILKDRDYLVANKYTIADLSFIPWNYNLGGLFGEGKFSFKEEVPQLDFEKEFPKAYAWNQRLLARPAVKATFEELAKAKEQH
```
