## Supplementary material for "Coding Sequence Insertions in Fungal Genomes are Intrinsically Disordered and can Impart Functionally-Important Properties on the Host Protein": fasta protein sequences: XP_710618.1_blasthits_fa.txt

```
>XP_710618_Candida_albicans
MQMNATSLYKRTEVIGRGKFGVVYKAQNKQTKQIVAIKVLNLDTEEDEVIDVQQEIQFLSELKNVPNITHYYGCILNDTKLWIIMDYCAGGSLRTLLKAGVLEERYVAVIVRELLMTLSAVHKLGVIHRDLKAANVLISKEGNVQLCDFGVAAKITANSTKRTTMAGTPYWMAPEVIRTGDTYNSKADIWSLGITIYEIATGNPPYCDKDASWAMQLISKSTPPRLEGREFSQALKECIALCLDENPEERPSADDLMKCKLVKIYKNHPTSILKEVISRYLLWRDRNSSRDSVFINLENEQEDSVDEIVNKNLDGGYHNQQQQHQQQQQQNDHQDHDGHNNQIQVKWDFDSLSSREYIMENDIDLDKVNQQYNNNFDTQQGNTYSTLPTLKAPTTKNNTLAATNQNSMTASKNNSKSTTEVPKSLQMLFEDNSEEQEDLAPPKSNVNIMERMESPTIEIPDMDSLSQLPSASATNTTNHPQLNKPPALYHSQSASGNLESRFSSLNTSPKDNGGSTGGNNGINRPRKKTISNTGGTANAQFQQTSSAVPHTPPYTTPASVRTPSPKPPSSVNLLNATSMSKTGSPSKMKALQSSSNPLLQPINMKSENMNAGITGGTGSHPPMQAPPQLITQQSLPVLPTSSSTSASVSTSTTTTTTATSTTSGGMAGNMKSQRNKPGFIQMPTPSNTLINNMSSLTNDHQDGGNNGGGGGDNNNVNQFGINPAQAASMPVSMTPVTEKDHSQLFPNINNDESLEKTNNGSGNSRSHQNSLSSQKKSLASSSSHNLSSLGFSNGNNSAPTTAAASTAPPPPPTMFANRGSSNSVSQSQANFSLNGGGATNNGNPTFSVFPTIPNINGDIFSDTVSKQKLVNELDVMITLFNQGLEVLEEIL
>XP_002418412_Candida_dubliniensis
MQMNATSLYKRTEVIGRGKFGVVYKAQHKQTKQIVAIKVLNLDTEEDEVIDVQQEIQFLSELKNVPNITHYYGCILNDTKLWIIMDYCAGGSLRTLLKAGVLEERYVAVIVRELLITLSAVHKLGVIHRDLKAANVLISKEGNVQLCDFGVAAKITANSSKRTTMAGTPYWMAPEVIRTGDTYNSKADIWSLGITIYEIATGNPPYCDKDASWAMQLISKSTPPRLEGREFSSALKECIALCLDENPEERPSADDLMKCKLVKIYKNHPTSILKEVISRYLLWRDKNSSRDSVFINLENEQEDSVDDIVNKNLDGGYHNHNPQQQQQQQQQQHNHQSHDQDHDGHSNQIQVKWDFDSLSSREYIMENDIDLDKVNQQYNNNFDTQQENTYSTLPTLKAPTTKNNTLAATNKNSMTASKNNSKSTTEVPKSLQMLFEDNSEEQEDLAPPKSNVSVMERMESPTIEIPDMDSLSQLPSASTTNHPHLNKPPALYHSQSASGNLESRFSSLSTSPKDNGNGINNNNSGISRPRKKTISNTSGGTVNAQFQQASSAVPHTPPYTTPASVRTPSPKPPSSVNLLNATSMSKTGSPSKMKALQSSSNPLLQPINMKSENMNAAVTGGTGSHPPMQAPPQLVTQQSMPVLPTTTATTSSSSSTTTGATTGNMKSRRNKPGFIQMPTPSNTLINNMSSLTNDHQDSGNGNNGGDNNNNVNQFGINPAQAASMPVSMTPVTEKDHSQLFPNTNNDESSEKTNSSRSHQNSLSSQKKSLTSLSSHNLSSLGFSNGNNNPTTAPPPPPPTMFANRGSSNSISQSQVNFSLNGGGGTTSNGNNNGIQTSGGFPVIPNINGDVFSDTVAKQKLVNELDVMITLFNQGLEVLEEIL
>XP_002547316_Candida_tropicalis
MNSTSLYKRTEVIGRGKFGVVYKAYNKQTKQVVAIKVLNLDTDEDELIDVQQEIQFLTELKNVPNITHYYGSILNDTKLWIIMDYCAGGSLRTLLKAGVLEERYIAIVVRELLSTLNVVHKLGVIHRDLKAANILISKEGNVQLCDFGVAAKLTSNSSKRTTMAGTPYWMAPEVIRTGDSYNSKADIWSLGITIYEIATGNPPYCDKDASWAMQLISKQTPPRLEGREYSSALKECIALCLDENPEERPSAEDLLKCRLMKAYKNYPTSILKEVISRYLLWRDRNASRDSVFINLEDEQEDSVDALVDKNLDGVNHDTENHQIQVKWDFDSLSSREYIMENDIDLDNVDQQYNNNYDTAQQTGDYNNYSTLPTLKATTTFGRNQSTLAMNSRNNSNTNLKSMNTGKTSTEVPKSLQMLFEDNIDEDEHLSAPTIPKLNERRESPTIEIPDMDSLSQLPTATSNTSHPPLNKPPTLYHSQSASGSLESRFSSVNTSPNEAAGRTRKKTISNTMGTNLSIPLQQAVASATPHTPPYSTANIVRTPSPKVPSAAGLTNAISVSKTGSPSKMKALQSNSNPLLQPINMKSETNTSTTSSSNTTTHPQLINQQSMPNIPTTSSLSHQSSNLKSKRSKPGFIQMPTPSNVMNNLSALTNEPSDNENVNQFGINPAQAAAMQISMTPVTEKEPPQFFPSINDESNERQSKETSTTTTTTTNAASSGAATGQSRSHHNSLSAHKKSLANLSSHNLSSLGSTSAGAQVNSNVFLSRGASVSAPLNLNMNGTSSNTNGFGNFPVIPSINGELFLDSVGKQKLVNELDVMIKLFNQGLEVLEENL
>XP_003866716_Candida_orthopsilosis
MTSISQYKRTEVIGRGKFGVVYKAYHKQTKQVYAIKVLNLDTEEEDIIDVQQEIQFLTELKNVPNITHYYGSILNDTKLWIMMDYCAGGSLRTLLKPGVMEEKYIGVIVRELLSTLSAVHKLGVIHRDLKAANVLISKDGNVQLCDFGVAAKVVSNSSKRTTMAGTPYWMAPEVIKSGEAYNSKADIWSLGITVYEIATGNPPYCDKDASWAMQLISKATPPRLEGRDYSPVLKECVALCLDENPEERPSADELLRCKLVKTYKHCPTSTLKEVITRYLLWRDRNSSRDSVFINLENEQEDTVDEIVQNELPGYDYVENNTDHIQVKWDFDSLESREYIKENEIDMNNLDYSKQFDTEKDLYSYSTLPTLKANMSTIGNSSAAVTKSVADIPKSLQMLFEDPNEKKNDQTILQLPNLLSSNDRTESPTIEIPDMDALSNYPSSSSLLHNNQSVPTLAKPPTLHHTQSASGNLESRFNQMNTSPTERRPRKKTISNTLGASSILSPSAVGVTPHTPPYTMGSGVRTPSPKPPSSANGVIASGLNSKSGSPSKMKALQGSHNPLLQPINFKYGTNDNHAEVAGGGSVPPGQAPPHLPHQQSMPILPHSAAASSSASSNMKSRRNKPGFIQMPTPSNSINVLSALTGETQEDDNVNQFGINPAHAANMPISMTPVTEKEPPQYAMKNEDSAEKTATSTKDSTTPVSTIRPHQNSISAQKKTQPSPSSSSALSNGPIHHHHHHHQNTNSTISKGTTPSYSSSNTTSTPSTSSVPFPTIPTLKSDFFIDSTTNKSKLVSELDSIIKLFNQGLDALETHL
>XP_001528479_Lodderomyces_elongisporus
MSSVLQYKRTEVIGRGKFGVVYKAYHKQTKQIYAIKVLNLDTEEEEIKDVQQEIQFLSELKNVPNITHYYGSILHDTKLWIVMDYCAGGSLRTLLKPGVLEEKYIAIITRELLMTLSEVHKMGVIHRDLKAANVLITKEGNVQLCDFGVAAKISSKSQRRTTMAGTPYWMAPEVIKSGETYNSKADIWSLGVTIYETATGNPPYCDKDASWAMQLIAKATPPRLEGGDYSPALKECVALCLDENPEDRPSADDLLRCKLVKLYKNYPTGILKEVISRYLLWRERHSSRDSVFINLEHEHEDTVDEIVKNKLPGFGEDDVGNNNGNTNNANGDQIQVKWDFDSLESKEYMMENDIDINKVDYSKNYETQSGENTYSTLPTLKGSSTADRSNNTATFNQLQQGGTMKNASDVPRTLQMLFEDPDENKLEFSGYAAPPTIGNDGTESPTIEIPDMEALSSFPSTSNLTAHTNNNSNNNNNNNNNNNNNNNNNNNSTSNSNSNNLHNPQVLNRPPALYHTQSASGALESRFNPLNTSPVEPRPRKKTISNTLGHSGSNLSPTPSGPMPHTPPYTNNSNSIRTPSPKPPVSSGLQNLTNIVSKAGSPSKMKALQGNTNPLLQPINFNASTTDVSRAAGTSNAGAINIGGNSSTSLGVPGSTVGTPPQLVQQHSMPILPQQGAHSSGLHSANLKARRNRPGFIQMPTPSNTVNTLAALTTSSDLHRDDKDVNQFGISISQAAQMPISMTPVTEKEPIQFAGNPDAQIEKGVAKETSSITTSKPHQSSLLAQKKSQPQPQPQSQPQPQPQPQPQPQPSLSLSPSNQVFINASASQPNLTLGNTKSTVETTSEHNSSFSASAFPQNPLNPPHPHPHPHPHPHPPLASSFTAKSATIFPSVPAINGDFFLDSSTSKNNLVNELDSMIQLFTQGLDALEESL
>XP_007374861_Spathaspora_passalidarum
MTMSASSLYKRTEVIGRGKFGIVYKGYNKQTKQVVAIKVLNLDTEEDEVIDVQQEIQFLTELKNVPNVTHYYGSILNDTKLWIIMDYCAGGSLRTLLKAGVLEERYIGVIVRELLIALSGVHKMSVIHRDLKAANVLITKEGNVQLCDFGVAAKMTSNALKRTTMAGTPYWMAPEVIRTGETYNSKADIWSLGITIYEIATGNPPYCDKDASWAMQLISKSKPPRLEGREFSPALKECIALCLDENPEERPSADDLFKCKLVKIYKNHPKSILREVISRYLLWRDRNSSRNSVFINLEDEQTTEAPATDDAQSEVDVGNGHNHQIQVKWDFDSLSSREYIIENDIDIDHVQDNYMNYDTQGDYQTLPTLKAGTTVGRNQSIIGLSNMQNSSATLNTNGKTITTSDIPKSLQMLFEDLPDQSENSPVLPAPSMPSTERMESPTIEIPDMENLVKFPPSSASTVSSATSSHPPLNKPPSLYHSQSASSGLESRFTNPNTSPIETRPRKKTISNTMVSTAGVQQLNQAAPHTPPYTAPNNLRTPSPKPPSAAGLVSSTSISSKSNSPSKMKALQAPSNPLLQPINFKLSSESAAKLESINPQSHPPTQQPPQLVNQHSMPALPVSATAASQTKPKRNRPGFHIQMPTPSNTIQSLAALTNEPDNENVNQFGINPAQAATMPVSMTPVTEKEIPNLTPLSSDDGEDGNKSQQQQQQQQQQQQQQQQQQQQQSTQRTAEAATIQRHSSVHEKTGHPTTTTPVAVPVASSASVVANPSGPNVFLPRGNSFSGTIPTPTTTTAAASTNSASVSTPSATAAATTTTVTTTATTTTPKFPVIPSINGDFFIDSTSKQRLVSELESMIKLFNQGLEALEENL
>XP_043048486_Scheffersomyces_spartinae
MPSASSIYKRTEIIGRGKFGVVYKGYHKQSKKVVAIKVLNLDTKDDEVAEVQLEIQFLTELRNVPNVTHYYGSILNDTRLWIIMDYCAGGSVRTLLRAGVFEERYVGVIFREVLTGLQAVHKLGVIHRDIKAANILISKEGNVQLCDFGVAAKILANSMKRTTMAGTLFWMAPEVIREGDTYNSKADIWSLGITMYEIATGNPPYCDKDAQWAIQMISKLTPPRLEGREYSPILKECIALCLDENPEERPSAEDLLKCKIVKSYKNLPSSILMEVILRYLLWRDKHSSRESVFVNIEDEAHQVDETNNNNQQLQVKWDFDSLSSREYIVENDIDLVDDHDHNNDNYNTHPTFGFETSNFSNMNTLTGTAAFNNNVNYNINSNTMTGIGGGSNNSHSHISRSTSTANIPKSLALLFEDAEATTPTVTEAPELPSHIRLESPTIEIPDMDNISYSTSALPSTTTTSQPPVKPALVSTVSAPLHPVLYKPPPLYHSQSSLASLEGGSTRIGRTRKKTILNTYSATSTATGSTSVGPSSSMNQPHTPPYTIGSNVRTPSPKPPSVSNVLTSLNSTTSPSKSMKVLQNNSNPLLQPINLKPSTTASIATTTSASTASTASLASNGLISTAQTTTTAATSSAPLSTGSTPTNVPVKAKRVRPGLHIQMPVPSNYFTNLTVLNSQEFNSNTITTPHGTGHHEDVNQFGVNIALAQGLSMTPLTEREIVLGPTGPGTGPGLGPGLGPGSGPGSGTGTGTGTGTGTGTGTGHSDERNGPPNLFASNEGSGSGSRSHPSSKKNSLSQGSGATMAAPGLATATPTSGQLSVFLSKASTSGSSPTPNLSGTRSGTTTTTTTTKFPPLPIIDAEIFSDTTPKVKLVNELETMVKLFRQGLDALEEAL
>XP_001384359_Scheffersomyces_stipitis
MSDVYKRTEVIGRGKFGIVYKGYNKQTKQVVAIKVLNLDTEEDEVSDVQQEIKFLSELKNVPNVTQYYGSFLNDTKLWIIMDYCAGGSLRTILKSGVFEEKYIGVIVRELLLALSAVHKLGVIHRDLKAANVLITKEGSVLLCDFGVAAKITSNALKRTTMAGTPYWMAPEVIRKGDTYNSKADIWSLGITIYEIATGNPPYCDKDANWAMQMISKSTPPRLEGREYSVALKECIALCLDENPDERPSADDLLKCKLVRAYKNHPKMILKELISHYLVWRDHNSSRDTVYVHIEDEQQEEEEANQRNNESMTQNSNQIQVKWDFDSLSSKEYIIENDIEFEREEDNFHYHDEESGDIYTLPTLQVNTLQGQGRSTNINNTTMNRTLTNNGRNTNNHNTSNNLEIPKSLQSLFEDADDGEKDLPMLPTPNVASFSDQRVDSPTIEIPDMDNLGNFSTATLSTASSNHPPLNKPPTLYHSQSASGSLESRFASMNSAINRPRKKTISNTLGNGSNMSSMTSISNGNLKTPSPKPPSTAVLMSSAGLSASSGSPSKSMKALHSNSNPLLQPINFKLPNEAGNNENVPGLVRTNSTSIQPIHSQSSSSSIPSTTSTAATSISSVGSKSKMGRPLHIQMPTPSNMVNQLSALTNDGFSNQDTDNVNQFGINPAQAAPLTMTPVTEKDTPFAPPHVFSENEGEATSESGHQRQFISNVSTNNTSTNNNPALTGAGGVNLFFPRTNSISNSSPGVTATASGKFPTIPQINSEFFSDSSSKQKLITELDSMIKLFTQGLEALEDHIQTTPVGIL
>XP_020065628_Suhomyces_tanzawaensis
MSLYKRTEVVGRGKFGVVYKGYNKQTKQVVAIKVLNLDTEEDEVADVQLEIQFLAELKNVPNVTHYYGSFLNDTKLWIIMDYCAGGSLRTLLKAGVFEEKYIGVILREVLYALSAVHKLGVIHRDIKAANVLITKEGNVELCDFGVAAKITSSALKRTTMAGTPYWMAPEVIREGDAYNSKADIWSLGITLYEIATGNPPYCDKDAMWAMQLISKSTPPRLEGREYSAALKECIALCLDENPEERLSADELMKCKLVRFYKNYPKPILKEVISRYLLWRDHNSSRDSVFVSLEDGIPENEDDHKANQIENAIHGSLDHLPGDSTTTNQIQVKWDFDSLSSKEYIIENDIDLEKVDDTYYNEDSVQDSYPTLPTLQLGHNTYGTSGNTSTLNPYSSTLNRTANISNSTMTRPSVPSNEIPKSLQMLFEDEAETSPPSNGGLYEIPKAISAYEERTDSPTIEIPDMDNLANFNSTSSTALNSAHPPLNKPPTLYHSQSASGKLESRFGSTSTSNRPRKKTISNSLSSTGGNSNTLNTIPAGELQGQNQLQLVQTQGTTPHTPPYSVHSNLKTPSPKPPQTSALLSSAGLANATGSPSKSMKALQNNANPLLQPINFKLNAETGNTGTTPTPAGAVQPPTASGSISQATSTASSIPSKGKRSRAGFHIQMPTPSNTFNPLSALTNEQFEQGGQDENINQFGINPSQVGHVPLTMTPVTEKEHPFIHGEQEIDKENEQAKDKTETSGLRQMSIAPPKKPSLSGSSTNTTPVSSNQNLTGANLFLPRSSVSSVSSIAPSAAALSTNLQGTKFPVIPQINGDFFIDSTPKLKLVNELDMMIRLFNQGLDSLEENL
>XP_020079189_Hyphopichia_burtonii
MSSISHYKRTEVIGRGKFGVVYKGFHKQTKQVVAIKVLNLDTQEDEVADVQQEIQFLTDLKTVPNVTHYYGSILNDTKLWIIMDYCAGGSVRTLLKAGIFEERYIAVIVRECLTALQAVHKLGVIHRDLKSANILITNEGNVQLCDFGVAAKVTSSSVKRTTMAGTPYWMAPEVIREGDQYDSKADIWSLGITIYEIATGNPPYCDKDAMWAMQMISKLTPPRLEGREYSAALKECIALCLDESPVERPSADDLQKCKLMKFYRNYPTSILKEIISKYLLWRDKNSSRESVFLNLNDDLQQTQDSPGNDNTNLQVKWDFDSLSSREYIIDNDISMNKVTDSYDGEDGFKSPQDPNTDTLRQEGYSNRYNSSKNSTINLNRYNDQSNNATYPNQNTQNTNTYHQTIKASSEIPKSLQSLFEENSPEINPLPSTISSKDFELPTSFANLNDNRVESPTIEIPDMDNLANFASKNLNQANGTTSNPSNHQLSRPPALHHSQSASAALESRSSANSTMNRPRKLTISNTASSSISNLSNQESLHSQDSPLVPDPQQQQQAMPHTPPYTSNHIHSKTPSPAPPPSSALLHEASGANTGSPSKSMRALHSNNNPLLQPINMKLPESSNLTAYSSKSTNDAPSSGSTTNPPSTSSTAAPTNHPKPRKGKPSLHIQMPTPSTTFNSLSALTNNEYEQDVNNENTDSAVNQFGVSISQLTNFPMTMTPVAERENPAEEHAHQNRERTESTSSIGQRHFTTNIQTQQVQGQKKSASNSAPNTAPITTNTTGSNLFLPRTTSLGGTSPSSATVVSKTKFPLIPAINPEFFMDTVPKDKLISELDSMIKSFNQGLDALEDGL
>XP_015468219_Debaryomyces_fabryi
MGVISKSSFERTEVIGRGKFGVVYKGYNKQTKQVVAIKVLNLDTEEDEVIDVQQEIQFLTELKNVPNVTHYYGSFLNDTRLWIVMDYCAGGSVRTLLKCGVFEEKYIGVILRELLIALQAVHKLGFIHRDLKAANVLITKEGNVRLCDFGVATQITSNALKRTTMAGTPYWMAPEVIREGDTYNAKADIWSLGITIYEIATGNPPYCDKDAMWAMQMISKLTPPRLEGREYSSALKETIALCLDENPEERPSAEDLLKCKFVKFYKGHPTVVLKEVISRYLLWRDRDSSRDSVAYMNLEENMVPTHPHGNENIENDNDHQLQVKWDFDSLSSRDYIIENDIDMDQVEENYKDPYRYNEEDAANDTYQTQSTLQMGNTLNNTRSNFATSTLNNDSKFASDRINATGSTPNSEIPKSLLTLFQEASPEINAASSNISGQGFELPPSFVPSDQRLESPTIEIPDMDNYGGYGDKPITNTGQPSLNKPPTLYHSQSASGNLETRFSTSASANRQRKLTISNTFGSNSSASHQPPRTPSSTTSSNLKTPSPKPVPTSSLMNAAGMSSTSSPSKSMKALQSNSNPLLQPINFKLTNEPSGSNSNGASNLGPTNNNSITPNNITNGNGNSNLGPSQNNPNGSVNINNSNINQPSTSHLQPATTAKPKKPRPGFHIQMPTPSNSINPLSALTHEFDLHSNPASQSDNVNQFGINPSQIGNLPLTMTPVTEKENLSYPTESVTDSEVINTSSNSRHHPAQLKKANTSSAVPTSSLPTTSNPSTINSFLPRTTSLSGAHGNREKSSQTFPQIPSINGEFFLDTTPKHKLINELDTMIKLFNQGLEALENDI
>XP_458337_Debaryomyces_hansenii
MGVISKTSFERTEVIGRGKFGVVYKGYNKQTKQVVAIKVLNLDTEEDEVIDVQQEIQFLTELKNVPNVTHYYGSFLNDTRLWIVMDYCAGGSLRTLLKCGVFEEKYIGVIMRELLIALQAVHKLGFIHRDLKAANVLITKEGNVRLCDFGVATQITSNALKRTTMAGTPYWMAPEVIREGDTYNAKADIWSLGITIYEIATGNPPYCDKDAMWAMQMISKSTPPRLEGREYSSALKETIALCLDENPEERPSAEDLLKCKFIKFYKGHPTVVLKEVITRYLLWRDRDSSRDSVAYMNLEENMMPTHRRSSENNEIENDQQLQVKWDFDSLSSRDYIIENDIDMEQVEENYQDSYAYNEEDAANETYQTQSTLQMGNTMNNTRSKFGMNTLNNESNFSSDRNKATGSATNSEIPKSLLNLFQEASPEMSAVPSTIGGQGFELPPSFTPSDQRLESPTIEIPDMDNYGGYADKSTTTNTGQPSLNKPPTLYHSQSASGNLETRFSTSASANRQRKLTISNTFGSNSSASHQPPRTPSSTTSSNMKTPSPKPVPTTTLLNAASMANTSSPSKSMKALQSNSNPLLQPINFKLTNESNGSSANGASNLGPTNNNINTTNNTTNGNGNSNLGPSQSMNGNTNTSDTNINQSSSSHLQNAATAKPKRPRPGFHIQMPTPSNSINTLSALTHDFDPHNGNQLSQGENVNQFGINPSQIGNLPLTMTPVTEKENLIYPGTGSENTTDSEATNTSSNPRHHPVSLKKANTSSVVPTSNLPTTSNPSTINSFLPRTTSLSGSNVSREKSSQSFPHIPTINGEFFLDTTPKYKLVSELDAMIKLFNQGLETLENDI
>XP_006685501_Yamadazyma_tenuis
MSATELFKRTEIIGRGKFGVVYKALNRQTKQVVAIKVLNLDTQEDEVADVQQEVQFLAELKNVPNVTHYYGSILNDTRLWIIMDYCSGGSVRTLLKAGVFEEKHIGVVIRESLIGLSAVHKLGVIHRDLKAANILISKEGNVQLCDFGVAAKVSANSLKRTTMAGTPYWMAPEVIREGDTYNSKADIWSLGITIYEIATGNPPYCDKDASWAMQMISKSTPPRLEGRDYSPNLKEAIALCLDENPEERPSADDLLKCKLVKFYRTYPTVTLKEVISRYLVWRDNNNRKDSTVFVSLENDLGDPQAEGDPGDANHIQVKWDFDSLSSREYIIENDIDLDGVDDRLDNTYSLGDYQNNDTYRTEPTLKADQYTSTLRNNYSHYDKLLKAAPSSAAPKNDIPISLQSLFEESP
>XP_001487645_Meyerozyma_guilliermondii
MYKRTDVIGRGKFGVVYKGYHKTTKHVVAIKVLNLDTEPEEVAEVQQEIQFLSEIKQVPNVTHYYGSFLVDTKLWIIMDYCAGGLIRTLLKLGVFEEQYIGVVLRELLVALQAVHKLGVIHRDLKSANVLITNEGNVQLCDFGVAARISLTASKRTTMAGTPYWMAPEVIREGDTYNVKADIWSLGITLYELATGNPPYCDKDALWAMQLILKLTPPRLEGREYSPALKEAVALCLDENPQERPMAEELFKCKLVKMYRSHPTLILKEIITRYLLWRDLHSLRESVMRLDDERSISEAEGIQVKWDFDSLSSKEYIVENDIDVNWDSYNSDEQTTMRTEAGTSTQLGTVTARQLRNDHNSTNPSSIAETTTAPKSLMLLFQDSDEPEIEPPTTIQLPSADSPTIEIPDMDNLPHHNKPNTSSTPTSKLLNKPPPLYHSQSASASLDSRFSTGGSPSNRPRKKTISNTGSSTSSISVPHVPSAPQTPPHTMTSMSPSQSSHIASANHSPPSKSMKALQHTTNPLLQPINLSKEKEREEPHQQLQPQPQQPQSQPQSQPQSQLQQHPTQPQPQSSAQPIQQQASTGTTKRRPGWHLQMPLPSTNYSNLPNLNTSFDGEVNQFGVPALAMNGSVSMTPVTETERDVRKKSHLLSVPPAMNRATSGSFSGAVPPVSVSPAITSNRTFPAIPPISAEFFIDSTPRHKLINELDTMIRLFNQGLDCLDEVL
>XP_018713358_Metschnikowia_bicuspidata
MLSTAAYQRTKVIGRGKFGVVYKGYHKQTKKTVAIKVLDLDTKYDEVVDVQQEIQFLADLKNSPNVTHYYGLFLDDTKLWIIMDYCEGGSMRTLLKGGLFEERYIGVIVREVLMALLAVHKIGVIHRDLKAANILVTNEGHVQLCDFGVAAQLTANSAKRTTIAGTPFWMAPEVIREGDHYNFKADIWSLGITIYELATGNPPYCDKSATWAMTMIEKQAPPRLEGREYPSALKECIALCLDESPNERPSADELFKCKLVKQYKSLPTSTLKELISRYLLWRDHHSSRESLFISSGSDDEVTANSDRLLVKWDFDSLSSKEYIVANDINTYNANDHPRFDSEENEDDQYTMTADTINCKYQAPEARFNDVITSRTHLGMRSSSINLVTNNVNHVPKSLISLFEEEDSPNMEPFTSGSLQFEVPRLPSMSAPDSLLLNSPTIEIPDMESMSRIGLEQKTLSQLNLAAFRSISRHQSPQNTFPKLNKPPALTSQYGGNSSSTNSSRQRKKTISNSGSSVSAGTKTSLEETQGPQTPPNVADNIGKKTPSPVFTFNGSFTDSSITNSPSKSMRPLQSSNNPMLQPINFKLNSDHASSKNVNVATSPTNVSSTNHTSSGASMASNFSSMMSMSAQANGVTTKPQSKKEKPSLKIQMPVPSSSHKIVSMLGSEGSEFKRPNDNVNQFGINPALVSNVASMTPVTEKDNQIEEQNDGKDKSGETIQFQRQKKSAMATPGSKSTPLSSSFPIQPPAGGTFSRPNVFSVLKSFSSKENPKFPIIPSLHGDLFMDSTPTNKIVNELENMVTLFIQGLESLESSL
>XP_002618885_Clavispora_lusitaniae
MSQVTQYKRTEVIGRGKFGVVYKGYHKQSKKVVAIKVLELDTQYDEVVDVQQEIQFLADLKNVPNVTHYYGSFLVDTKLWIIMDYCAGGSIRTLLKAGVFEEKYIGVVAREVLSALSAVHKMGVIHRDIKAANILITNEGNVQLCDFGVAVQLTTTASKRATIAGTPFWMAPEVIREGDQYNVKADVWSLGITLYEIATGNPPYCDKGATWAMTMIEKSTPPRLEGREYPVALKECIALCLDENPEERPSADELLKCKLVKTYKNFPTSTLKEVISRYLLWRDRNSSRDSVFINMEDEPAAEDNQIQMKWDFDSLSSKEYIIENDIHLNDTEDQLKTNGMDENDYTFTTQPTYTYQTNGGNDTITNSNAFSFTSSGSKLNTADRSNQGTRNATTNGTTAPKSLMSLFEEDSTSDSEEFNDYKVPQIPNLSNLLSDSSNNNSSPTIEIPDMESLAKISKQPSSTQLSLNRSMSQSYNEEGMTKLNKPPQLVHSHSSSAALDSRHNSPNSNRPRQRTISNSYGSVPSHPGMDPMGPHTPSFASEFSQIRNTPSPSTQPPFPSDSMATASPSKSMRALHSNNNPMLQPINFKSGAENPSSNKPMASTLSAMSSANTSNQSMNSATNSNQSANHSTASIATSTVPSNSKKEKPSLRIQMPVPFNSFNLQALTNENTDGKKPDENVNQFGINPALVNNMASMTPVTEKDSLLGEGETRESRADSGPGAQRHPSSKKISAMMGPKTAPVTIPTQPNTPVFFGSRNPTLTNVGISSATASASNLNASTSNANASMKSDKFPKIPELNGEMFSDAVPKSRITQELENMIKLFSQGLDALESAL
>XP_025341444_Candida_haemuloni
MSSIESYKRTEVIGQGKFGVVYKGYNVKTKKVVAIKVLELDTQYDEVVDVQQEIQFLADLKNAPNVTHYYGSFLSDTKLWIIMDYCAGGSVRTLLKAGVFEEKYIAVIVRETLLALSAVHKLGVIHRDLKAANILITNEGNVQVCDFGVAAQLSANSLKRTTMAGTPFWMAPEVIREGDQYNVKADIWSLGITIYEIATGNPPYSDKTSNWAMTMIAKSTPPRLEGREYPQALKECIALCLDENPDERPSADELTKCKLVKSYKSMPTSILKELVSRYLLWRDKNSRRDSVFYNLGADAENGDETSNDNQLQVKWDFDSLSSKEYIMDNDIHMSEVEQHFPYLKDDDEDQHHDYTLTSQPTHHASTLHPNSKFSSASNNNTIAQKQHSTGARAPSGKSSTDRSSNRHPPASPSNNVPKSLRSLFEDDNDAESASDNIFEDPRLPALSSVKESHRTESPTIEIPDMDSLAMISSVNKEAAASNHASQNGSRLGHKQMSHDALPMLNKPPALVHSQSASAALEPRNSSPSTTRPRKKTISTTHGPSSAFQHAPMSPLSQTHHDSVKRHETPSPVAPPIGAHGEHGPTLSPSKSMRALHASGNPMLQPINFKMNGEKSAQGSSSKEVSGNAPQSSTSSISGPTHAPGPANPVKSKREKPSLRIQMPVPNSSVNLMSALTSEDAEKKGILNNANMAHINSENINQFGINPALVGNVASMTPVTEKDTQLGEPLDVKELQQRQQSTVQKKLTAISGPKTAPISSSNSGGNYFVPRATPAQTLTTGTTSISASTTPLSAKQPSRFPQIPAINNDLFSDSTPKSKLSGELESILKLFSQGLDALENSLQEKRSST
>XP_024715644_Candida_pseudohaemulonis
MSSIDSYKRTEVIGQGKFGVVYKGFNVKTKKVVAIKVLELDTQYDEVVDVQQEIQFLADLKNAPNVTHYYGSFLSDTKLWIIMDYCAGGSVRTLLKAGVFEEKYIAVIVRETLLALLAVHKLGVIHRDLKAANILITNEGNVQVCDFGVAAQLSANSLKRTTMAGTPFWMAPDVIREGDQYNVKADIWSLGITVFEIATGNPPYSDKSSNWAMTMIAKLTPPRLEGREYPQALKECIALCLDENPEERPSADELLKCKLVKQYKSMPTSILKELVSRYLLWRDKNSRRDSVFYNMNHDENNEDTSNENQLQVKWDFDSLSSKEYIMDNDIHIKEVEQHFPYLRDDDHEETHDYTLTSQPTHQASTLHPNSKYSSNSNNNTIAQQAYSGNGKPPLGKTAVDQSSNRHPPASPSSNVPKSLRSLFEDDDETSNRDDNIFEDPRLPALASVKDSYRTESPTIEIPDMESLAIMSSTNKEAQKKPSLRIQMPVPNSSVNLMSALTSEDAEKKGILNNASTGHINSENINQFGINPALVGNVTSMTPVAEKDTQLGEPLDVRDLQQRQQASVQKKISAMLGPKTAPISSSNAGGNYFVTRNHPSHSISGGSSISASTTPVSAKQLPRFPQIPTINNDLFSDAFPKAKLTGELELILKLFSQGLDALESSLQERQSNS
>XP_025338782_Candida_duobushaemulonis
MSSIDSYKRTEVIGQGKFGVVYKGFNVKTKKVVAIKVLELDTQYDEVVDVQQEIQFLADLKNAPNVTHYYGSFLSDTKLWIIMEYCAGGSVRTLLKAGFFEEKYIAVIVRETLLALSAVHKLGVIHRDLKAANILITNEGNVQVCDFGVAAQLSANSSKRTTMAGTPFWMAPEVIREGDQYNVKADIWSLGITVFEIATGNPPYSDKSSNWAMTMIAKSTPPRLEGREYPQALKECIALCLDENPEERPSADELSKCKLVKQYKSMPTSILKELVSKYLLWRDKNSRRDSVFYNMNHDEYNEETSNENQLQVKWDFDSLSSKEYIMDNDIHIKEVEQHFPYLRDDDGEETHDYTLTSQPTHQASTLHPNPKYSSSSNKNTIAQQTYTGNDKPSSNVPKSLRSLFEDDDDTSNRDDSIFEDPRLPALASVKDSYRTESPTIEIPDMESLAIMSSTNKDAQNSTQTSHNGSRIGNKQMSHDALPMLNKPPALVHSQSASAALEPRHGSPSTTRPRKKTISNTHGSNSAFQQSAPLSPLSQGPHHEPVNRHETPSPGAPPMSAHGEHGPTLSPSKSMRALHSNSNPMLQPINSKVNGEKVSQPSKEINTSTANSQVPSGTNHGQAKSKREKPSLRIQMPVPSSSVNLMSALTSEDAEKKGILNNASTGHINSENINQFGINPALVGNVTSMTPVAEKDTQLGEPLDVRDLQQRQQASVQKKISAMSGPKTAPISSSNAGGNYFVTRNHPSHSVSGGSSISASTTPVSAKQLPRFPQIPTINNDLFSDAFPKAKLTGELESILKLFSQGLDALESSLQERQSYS
>XP_028890268_Candida_auris
MSSTDSFRRTEVIGQGKFGVVYKGYNIKTKQVVAIKVLELDTQYDEVVDVQQEIQFLADLKSAPNVTHYHGSFLSGTKLWIIMDYCAGGSVRTLLKAGVFEEKYISIIVRETLLALSAVHKLGVIHRDLKAANILITNEGNVRVCDFGVAAQLTSYSHKRTIMAGTPFWMAPEVIREGDQYNVKADIWSLGITVYEIATGNPPYSDKSSNWAMTMIAKSTPPRLEGREYPQALKECIALCLDENPEERPSADELMKCKLVKQYKGIPTSILKELVSRYLLWRDKNSRRDSVFYNVGADSENGENSKDENQLQVKWDFDSLSSREYIMENDIHINELEGHFPYLRDEHEDDPNNYTIMSQPHQASTIQPHSKYSSGSNSNTIAQSSKQASGKLQSAFNEQTSSRKSPGSPSNVPKSLREMFEEYDESTQESDNVFEDPRLPALSSVKEGHRTESPTIEIPDMESLAQISSTNKELSSASQSNKSNSSKIGHKQMSHDTLPVLNRPPALVHSQSASAALEPRNGSPSSTRPRKKTISNTHGSHNVFTQSAPRSPLSQGPNHEASLRHQTPSPVAPNPGAHDQNVALSPSKSMRALHSSGNPMLQPINFKMSADNSTHSFTNKEGATNGHASQVGNSVPNPKIGPVPNPVKSKREKPSLRIQMPVPNPSVNLMSALTSEDAEKRGILTNLNTGHSNSENINQFGINPALVGNVTSMTPVTEKDSQLGEPLEIRDAQTRNQPSSAQKKMSAMSGPKTAPITSSAANNYFVPRVNPTQAAHSGASISASTTPVSAKQPPKFPPIPPIKSELFSDSTPKANLTAELEQMLKLFSQGLDALEHSLHS
>NP_011970_Saccharomyces_cerevisiae
MTTKPQNSKQGLAEGEMDVSSLFKRTEVIGRGKFGVVYKGYNVKTGRVYAIKVLNLDSDSDEVEDVQREIQFLASLKQISNITRYYGSYLKDTSLWIIMEHCAGGSLRSLLRPGKIDEKYIGVIMRELLVALKCIHKDNVIHRDIKAANVLITNEGNVKLCDFGVAAQVNQTSLRRQTMAGTPYWMAPEVIMEGVYYDTKVDIWSLGITTYEIATGNPPYCDVEALRAMQLIIKSKPPRLEDRSYSTSLKEFIALCLDEDPKERLSADDLLKSKFIRAHKATPTSILKELISRYLLFRDKNKNKYKIEGSIPENEPSKPSEAPKPSQNGGGDEAQKSIASNDNEIKRVNEGDVEMKWDFDSLSSSDYIIENNINLDALAEDNNEWATAQHDLFNYAYPDEDSYYFDPTSHNTRPFVYQGTTIGKGYPGTIAQNSTLNAPVTNNYTNSKYPSKMVAGTTNTSGTHTAGPMTSSKRLESKAPKQLLELFEDNEIITAENDVNTEAPKISKSISSLNAGNSSRDDFIPSISNEVNGNINNNKMRPHLPPLSSGNNYYSQSTPALPLLQTKFNKTSKGPPTSGLTTAPTSIEIEIPEELPNSALPTPASADPVLIPSTKARSSTVTAGTPSSSSSIQYKSPSNVPRRLTVSNNRPEHCPSTITNQKLGSAVASNSGISSTPNNSNNYNNNTDSENSRGSSGSNTANSTQMGITNPGNVTKLSTHKASSPSRPLFGVGTSPNRKPAGSPTQNIGHNSTHTNLAPPPTMKPMANSKDNKDILLQPLNSIPSSSTLNTISGNSSNNLTSSNYFSNEKEGSRVNGDFKRNNPNLKLQMPLPTPVVRNKLLDPNTATSQNNNGMPGSAGISTNENINQFGFNTSSASNIPVSMTPISEKHIDFGGKIKRSQSISNRKNSSASEHPLNILGSSVSGNVSGIGNNNVGSNNNSGPNNSVPLSANTGNTTIKANSTTIATSSSAAASTTAPISQQTIPSGTQFNHILSSAATAANSVNSLGFGMCPPPQSLQMEMFLDLESFLPGKQRRVDRKPQVLKELENLLQMFEEGLPCIEHALKEQLISTPIKDNEH
>XP_018221884_Saccharomyces_eubayanus
MMAKPQNGKQGLSEGEMDVSSLFKRTEVVGRGKFGVVYKGYNVKTRRVFAIKVLNLDSDSDEVEDVQREIQFLASLKQIPNITRYYGSYLKDTSLWIIMEYCAGGSLRSLLRPGKIDEKYIGVIMRELLVALKCIHKDNVIHRDIKAANVLITNEGNVKLCDFGVAAQVNQTSLRRQTMAGTPYWMAPEVIMEGVYYDTKVDIWSLGITTYEIATGNPPYCDVEALRAMQLIIKSKPPRLEGRSYSSSLKEFIALCLDEDPKERLSADDLLKSKFIKNHKATPTSILKELVSRYLLFRDKNKSMYRIEGSMPESELSKPTEAQSSSQTSGGNEAQRPAKSSEYELKMANEGDVETKWDFDSLSSSDYIIENNINLDVLAEDTNNEWATAQHDQFNYAYPDEDSYYFDPTNHNTRPLVYQGTTIGKGYSGTIAQNSTLNAPVTTNYTNSKYPSKMVAGTTNTSGTHTNGPMTSSKKLENKAPKQLLELFEDNDIITGENDMNAEAPKMNKSISSLNAGNNSREDFVPSNEVNGNMNSNKIRPHLPPLSNGNNYYSQSTPALPLLQTKFNKTSKGPPTSGLTTAPTSIEIEIPEELPDSALPTPASADPVLITSTKARSSTMTAGTSPSSTSAQYKPVPSVSRRLTVSTNRPDHSPSMIGGQKLTATASTTAISTLATSSSIYNNSNSADDETSRGSSGSNTANSIQMSITNSSNTTKLSTHKASSPSRPLLGTGTSPNRKPANSPTQNINHNGIHTNLGVPPTMKPMVNSKDSKDILLQPLNSITSSSTINTTNSNGGNSTTSLNHFSNEKENSRVNGDFKRNNPNLKLQMPLPTPVVRNKLLDPNIAAPSNTNGMPGSAGICTNENINQFGFNTSSASNIPVSMTPISEKHIDFGSKIKRSQSISNRKNSSASEHPLNILNSTVPGNPCGTNNNNTGANNNISLALNTGVAGTNTNATAATIPSSTTAATTAPISQQSIQPGTQSNHILNSTTAVANPTNLLGLAMYPPPQSLQMEMFLDLETSLSGKQRRIDRKPQVLKELENLLQMFEEGLPCIEHALKEQLTSTPIKDNEH
>XP_033766772_Saccharomyces_paradoxus
MTAKPQINNKQGVAEGEMDVSSLFKRTEVIGRGKFGVVYKGYNVKTGRVYAIKVLNLDSDSDEVEDVQREIQFLASLKQISNITRYYGSYLKDTSLWIIMEHCAGGSLRTLLRPGKIDEKYIGVIMRELLVALKSIHKDNVIHRDIKAANVLITNEGNVKLCDFGVAAQVNQTSLRRQTMAGTPYWMAPEVIMEGVYYDTKVDIWSLGITTYEIATGNPPYCDVEALRAMQLIIKSKPPRLEGRSYSSSLKEFIALCLDEDPKERLSADDLLRSKFIKAHKATPTSILKELISRYLLFRDKNKNKYKLEGSIPENEPSKPSETQNQSQSGGGGEAQKSIASNDNEFPKRVNEGDVEMKWDFDSLSSSDYIIENNINLDALAEDNNEWATAQHDLFNYAYPDEDSYYFDPTSHNTRPLVYQGTTIGKGYPGTIAQNSTLNAPITNNYTNSKYPSKMVAGTTNTSGTHTAGPMTSSKKLENKAPKQLLELFEDNEIITGENDANTEAPKINKSISSLNAGNNSREDFIPSISNEVNGSINNNKIRPHLPPLSSGNNYYSQSTPALPLLQTKFNKTSKGPPTSGLTTAPTSIEIEIPEELPSSSLPTPASADPALIPSTKARSSTVTAGTPSSSNSVQYKQSSNLPRRLTVSSNRPEHCPSTITNQKMTSTMASTTGISSTASNNNNNNYSNNTDGENSRGSSGSNTANSIQMGITNSGSLTKISAHKASSPSRPLFGVGTSPNRKPAGSPTQNIGHNPTHMNLAPPPTMKPMVNSKDSKDILLQPLNSMGSSSTINTISGNIGNNTTSLTYFSSEKESSRVNGDFKRNNPNLKLQMPLPTPVVRNKLLDSNTTAPQNNNGMPGSAGISTNENINQFGFNTSSASNIPVSMTPISEKHIDFGSKIKRSQSISNRKNSSASEHPLNILGSSVSGNAPGNNNGGSNNSVSLPANAGATTTKPNATALATASSAVASTVAPISQQSIPPGTQFNHILGSTTTAANSANSLGLTMYPPPQSLQMEMFLDLESCLPGKQRRVDRKPQVLKELENLLQMFEEGLPCIEHALKEQLISTPIKDNEH
>XP_003677852_Naumovozyma_castellii
MKRSGSTSTSGPITNGKPRASSLPKKQTSDQDVNSMFRRTEVIGRGKFGIVYKGYHVRTKQIYAIKVLNLDSDEDEVEDVQREVQFLSSLKQIPNITRYYGSYLKDTSLWIIMEYCAGGSLRSLLRPGKIDEKYIGVIMRELLVALKYIHKDNVIHRDIKAANVLITNEGSVKLCDFGVAAQLNQSTLRRQTMAGTPYWMAPEVIMEGVYYDTKVDIWSLGITAYEIATGNPPYCEVEALRAMQLITKSKPPRLESRSYTPLLKEFIALCLDEDPKERLSAEELSKTKFIKAHKLTPVSILKELISRYLLFRDRNKASSKEEDGMVAEGNRNIDHVQEKEENGPDNNGEKSHPVTTTDEHTENVGQENIDVKWDFDSLSSSEYIIENNINIDAIPEESTMDWTTEQQEQFNYAYPEEDQYYYHPTNNNIKTLYQSTTMGKNHPSTVYHNSTLNAPMNSTANFNTKMMMGTGTTGTHTNAGNVNTGTHNTAMATKRTETRAPKQLLELFEENDVINEENEHSADIMRINNISSGPPPSLEQSLSSSVVDGSSGTRPHQTLMNANAYYSQSTSVLPTLQTKFNKPHKGPISAITTAPTSIEIEIPEELPVSSALTPNPPDDDNSSTKPRSSTVSVIPHPYQQPPGLSRRLTVSDSANNTEVSVNTSNMNKIVGEDGSIYSTSSVPTTISAVAAGKIHHRTPSPSRILVNNGVSPVRKVAISPTGSGSSLIKNVITAASNLGPPPIMKPISMEDTKDPLLQPLNANMSKNNNNGHQMGSSTNTTTATKETSRVNGDFKKNNPNLKLQMPLPTTHLRNKLLDSNPGSATSAPITIPNISTNLTTQLNENINQFGFNTSSVSNVPVSMTPISEKNIDFGARLKRSQSTSNRKASNSFGDHSTTSNGIASTVNNVAAAESVAPNGTPLQTIASSASIATYNSMVSGGSTSNKMHPPPNLLDMSIFQDMDFNNLGSGKHIDKKPQMLSELENLLRMFEEGLPAIEAALEKQLITTPGGAEDH
>XP_003669074_Naumovozyma_dairenensis
MRKASFTSSSGTPIQNGVSKQQQQTLPSHARLPADKDINSVFRRTEVIGRGKFGIVYKGYHVKTKQIYAIKVLNLDSDEDEVEDVQREIQFLASLKQLPNITRYYGSYLKDTSLWIIMEYCAGGSLRTLLRPGKIDEKYIGVITREILIALKYIHKDNIIHRDIKAANVLITNEGSIKLCDFGVAAQLNQSTKRRQTMAGTPYWMAPEVIMEGVYYDTKVDIWSLGITTYEIATGNPPYCEIEALRAMQLITKSKPPRLEGRNYSPLLKEFVALCLDEDPKERMSAEDLLKTKFIKAHKLTPVSILKELISRYLLFRDRNKTLKEEGALPEEEKADNKKSRKETSDNTDNTVTENKSIDKNIDEEENVDVKWDFDSLSSSEYIIENNINIDAIPEEATVDWSADGQQEHFNYAYPDEEQYYYHPTNKNGKSFYQSTTIGKHQPGTVHHNSTLNAPLTQLNTTENIRTRPMGGTHTTNNNMTHNTEFATGKKVETKTPKQLLELFEENEPISDDNAVETDINRINSNLSAMKLNGISAAPIEGRQLSSGMDAANTSRPHQNFTNGNAFYSQSTSALPILQTKFTGNNKGPTSAITTAPTSIEIEIPEELPSSIATSLTPLENEPNNLLPTKPRASTVSITAQGSQHQKQPVLSRRVTLSESTNRADSVPKPADANLRSDGRGQGTVGAVTTTSTSASILPAPNNNFSTSNNKLSHRTPSPTRMLVNKMTTPGKKTTGSPTGPSSSKPHASNLTNLGPPPIMKPIIANDDNKDLLLQPLNSKTNNNMYSLPIKEKETTSRVNGDFKRNNPNLKLQMPLPTSVLRNKLLDSSQAPASASATVTSNLTSQIHDNINQFGFNTSSASNVPVSMTPISEKNLDLGARLRRSQSTSTRKPSNSNEHSTVLGSTSVLLNNASTGQSNLLSAASSSSLNTSLTSNSGNVNNTVTSTNTVMQCPPNSLNMQIFQDTEFSSSGISRRIDRKPQMLDELRTLLQMFDESLPLIEHALEKQLPATHTTENGDH
>XP_003957277_Kazachstania_africana
MKKTVTSTRSNSVTSRSNSVNPELDEDDEDINFKFRRTNVIGRGKFGVVYKGYHLNTKHVYAIKVLNLDSDEDEVEDVQKEIQFLASLKQLPNITRYYGSYLKNTSLWIIMEYCGGGSLRSLLRPGKIDEKYIGVIMREILIALKYIHKDNVIHRDIKAANVLINNDGSIKLCDFGVAAQLNQTKSRRQTMAGTPYWMAPEVIMEGVYYDTKADIWSTGITAYEVTTGNPPYCDVEALRAMQLIAKSKPPRLEGRNYSALIKEFIATCLDEDPSERPTADELLKTAFIKTYKPLPTSILKELISRYLLFRDKTKRESVAVVAEEEHEKAKLQNNFNNDIKGEVQATESNDAEANEMKENFDTKWDFDSLSSTDYIIENNINIDAIPEENNDWINDDYNYAYPDEDHYPYYHTNNIGKTIFQGSTIGKNAAGGTYIHNSTLNAVMTQQHSIINTAATGNNTTNNITMSASNYHSKVMQATNNGLVGTNVNTKTGTYTTGRKTVDAKAPKALLDLFEDNDVINEEDEELINQELPRMNNNLHTTSLSDDISATTAVAAASDVTSPVAHPGILTSNAYYSQSSPALPVLQTKFSKSSKIPAGPMTAIPTSIEIEIPEELPNSSMTTPSNTSNTNNINITGNSSTDLNLLHTKPRSATLSSSPLAYKQPLQVNRRPAISGSGSNSTNSVVPEETSRSVSGTGLPTSGSKVNMISNHKTPSPSQLLNKAGTNVSPIRKPTVSPIVTSSMTSTVPVAMKPVNSSSNTDSEVKDILLQPLNNNASSILNDKETSRVSGDFRRNNPNLKLQMPLPTTALRTKLLDGATNYVSAMANAADEKINQFGINTSTAQNIPVSMTPIGDKHMDFGLHARVKRSHSTVNRKSSFSAGEYPGSTVSTITTVTSNAATASTTMARPPTVLKMDMFQDVDLNSTGNRGHITVDRKPYMLTELDKLLKMFEDGLPAIESILKKQLASDTSSTTAAATAPAQTVTAATAPALSTSATATTIPEDHRQ
>XP_022463112_Kazachstania_naganishii
MMRKMVPEGATSNTGEHPTHTAVTSTRSAPKKKDDDINAAFRRTEVIGKGKFGVVYKGYNLRTKHVYAIKVLNLDSDEDEVEDVQREIQFLASLKQLPNVTRYYGSYLKNTSLWIIMEYCAGGSLRSLLRPGKIDEKYIGVIMRELLVALKFIHKDNIIHRDIKAANVLITNEGGVKLCDFGVAAQLNQRTLRRQTMAGTPYWMAPEVIMEGVYYDTKVDIWSLGITAYEISTGNPPYCDVEALRAMQLITKSKPPRLEGRNYTPLIKEFIALCLDEDPNERLSADELLKSKFIKAHKTTPTIVLKELITRYLLFRDKNNRESVIGVDDDNNKRQKQSETPVVAESSDNTENSQLDFKWDFDSLSSAEYILENNINVDAIPEENSEWVSEAHDQFNYAYPEEEQFSYYQTGNITKSFFQGTTIGEGIPTTMYHASTLNAPQQATNTGNYHSKPLPGTGTQLHSKSKISSSTFNTNANTSRRIETKAPKQLLDLFEGSDGIKEVESCEPEIPRISATNSASVLGTLKEDITVEKTTQHPASRPSGNPNPYYTQSTPSLPVLQTKFNKPSKGPQSAITSAPTAVEIEIPEELPDGTISTSTDQKTKPRSSTVSLTPLSYQQPPGLVRRLTVNNNKSSPRINESETTGASNSATDDISRATSGYNNISASNVHKRTPSPAKVLLSATGSPNKRVGSSPTNANGTNPASNLGAPPTMRPMTGVNESKDLLLHPLNAPHNSSGSSANLTSTSPSVVKPTVSEKEPTRVNVDFKKNNPNLKLQMPLPTTIARNKLLDPIANSAAGVPGNENINQFGVNTSSAKKNPVSMTPISEKHMDFGSALNGAANLGKVKRSPSVSHRKNSLNNEYTANHPSTSHSVLNAAVGATGSATASELNAFSHPGGPTSISNNSSNPGSATMAATMGDPHVMLPPPTILRMDMFQDVSSFGMGSGVKRHMDRKPQVLEELNILLQMFETGLPVIENTLKTQLESATSANTGNSVSSALNGNEVKNNNSSGSIAAPLATVSDVEDK
>XP_449270_Candida_glabrata
MKSSNEDKEKDISSTFKRTEVIGRGKFGIVYKGYHVKTKQVYAIKVLNLDSSEDEVEDVQREIQFLASLKQIPNITRYYGSYLRGTSLWIIMEYCAGGSLRSLLRPGKIDEKYIGVIMRELLVALKVIHKDNVIHRDIKAANVLITNEGQVKLCDFGVAAQLNQTSLRRQTMAGTPYWMAPEVIMEGVYYDTKVDIWSLGITAYEIATGNPPYCDVEALRAMQLIIKSKPPRLEERNYTPQLKEFIALCLDEDPQERLSAEELLKTKFIKTHKATPTTILKELISRYLLFRDKNKSYKDSAYLADDIPNAKAELTNEEKRRLSSDSSDGKEELSEIDVKWDFDSLSSNDYIIDNNIQMDAIPQDSGPDWPINQVDHFNFAYPEEDQYYMYHTNNNIQKTYQGTTIGKGNVGTIVHNSTLNAPISHTTTQFGNKATGTASNITGSHSNPSNASKRLETKALKQLLQLFEDNEVISEETDISTELPVLAKNSSSLHIKTNFNGGVSEDTMGSASSEARKYPGVLTGSSYYSQSSPMVPVTSHKYQQGNGPMSSTLTAAPTSIEIEIPEELPTSTSTLQSQETSSGPTKPRSSTVSNPQLSFKQQNGVSRRLTVGAGANRNDNQVQSSLSTLKQNITEDNQKENPKQSSTVNNQSNGQLSSATKSHHRTPSPSRLFANGSSPNKPLNISPTMSTASHLGGSSAPPMMKPMSNTVDRKDDTPSFSSPMGIVGKPSMNNSPSDGKSGVVLDKNGAAIPFTPLGNSSSRVNGEFRRMNPNLKLQMPLPTNAGARNKLLENSVTTSTPSNLGVNTAAAATAPASTNDSINQFGFNTSVTSALPVSMTPINEKSMDFNAKIKRSHSTSKRKNSLTLDQGVSSANLSASSINIGGGGSSNSSLQVNQENQPQLTPNSVLSDGASMNSGNTGTTITASMNSNSTAVNLNSSNVSASALSVKTVTTQPNSNTVTAAGTPVTGGNPIAITAPNVSAPTATAATANNGSNESVLADLPVMQAPPKQLQMDIFLDRNVYSTTNKMMDKKPQVLYELEKMLKMYEQGFPALEHALKSQLEKITAEDK
>XP_004177675_Tetrapisispora_blattae
MLKNKTSNHAKNSLKREYSSKHDQNKSNTTDILNSKDVCRSFRRTEIIGRGKFGVVYKGYHMKTKGVYAIKVLSLESDLDEVADIQREIQFLVSLKQVPNITRYYASYLKDTSLWIIMEYCAGGSVRTLLRPGKIDEKYIAVIMRELLVALHYIHKDNVIHRDIKAANLLITNEGNVKLCDFGVAAQLNQNTMRRQTMAGTPYWMAPEVIMEGISYDTKADIWSVGITAYEIATGNPPFCEMEALRAMQVISKSKPARLEGKNHDPLLKEFIAMCLDEDPQERPTADKLLHESAFIKHYKNTHTSVLKELISRYLLFRDKYANAYNDSKEMEEEVKKENEVEENIDLKWDFDSLSSRDYILENDINIDDIPEETGLEEAGHYNFAYPDEELYLSTKGISNINGYITSSQNLPNGISNTHVFSTNNNQTHGNPPLNTNTQIFTNAPTNTNGNVYTQSNNTITRLGSIATKTNNNLNKTARILTRNQIQTNGKAIMTNRITNTQAMPPSMLESRATKELLQLFDEGDDRVDNNANGDELNHNSKNIISPTIITPSVAPEQIEIPSELPESTIATKSTNVSRRPTLTANKTPSPNKKTVVRSASSPIKRNIGLVPSLPPIDTKNIASPNLCILKDGNEEQTLLHMPLPTSAVSSNLLENAGINNQSSTNVTLNGNVLSSSTSSTNTTNAITNNGNTTSINNNINNLTISTSNFPNNQVNQFGFDPSEASSAPVAMTPISEKVPDLPGFNLLSNSTTKINQTANRLRSTTRTELPVATSVLNASTTHSISNHVNGISNSSSTISVPSSTTNSTATIPTISTTATTTTTISGTNTTASITATNTTTSTTTNNNTNILSNNNLSASNSNISGNVTNTSLPILSPSLINSNNNEPIMTSSNSFINNISSNTSTSNSNNNNDISGNNTNPFQINSSSTVTSSTTLNSATIEDAENNNVSHSGSKMIMNPPPRTLAMEMFLIMT
>XP_003686803_Tetrapisispora_phaffii
MATSRKVNNPNTNKEETFLQTTDNVTTIAPKHTLAQSQDSDVCSSFRRTEVIGRGKFGVVYKGYHVKTQQVYAIKVLNLDSESDEVEDVQREVQFLSSLKQFPNIIRYFGSYLKDTNLWIIMDYCAGGSIRTLLRPGKIDEKYIGIIMREILIALQYIHKDNVIHRDIKAANVLVTNEGKVKLCDFGVAAQLNQTKLRRQTMAGTPYWMAPEVIMEGAYYDTKADIWSLGITAYEIATGNPPYCEIEALRAMQLITKSKPARLEGRSYSTSLKEFIALCLDEDPKERLSAEELQKTKFIKSQRAVPTTILKELISRYLLFRDKHTPREHSYADDLGNNKESEVNYKNQDVAVAEPATDAKPDDMDVKWDFDSLTSTDYIMENDINVDIIPEENSNDWSKTEGDQFNFAYPDEDPYYFGHTNNNNTHHIRKTYQESTMGKQYHATFMKNSTLNAYNGQTHTTTNNFTSNLQRTGLGNNGMMGTHATHTTANKATESRATKQLLQLFEDSDVITEERSIDNDIYNIQKPHSLVPPQDLQSNGVTNPPSSILRPQLNMINGPNIASHSTQSLPVLQTKFSKNMTGPGNVVTSAATPIEIEIPEELPVSSIKVPSNLDTPIETKTRSATVSASNLNHTNHPNLYRRLTVTGNNNNASAPVINRKDSQLGKGHSDDPSNFSKVHRRTPTPPNNSVTSSNQSPAKMLTASPNGNSSSIYHSSFKSAPIPLIESKDSFVQSANNGASLGTSLEGETSRVKRDFKLNNPNLKLHMPSPTNITSNKLLVNTTQIGDSPGIGGENINQFGFNTTSTANIPVSMTPINEKHMDFGSKIKRSQSLSKVKSSTIHDNTGTPGVVNRSKKPSSNTTNSIGSIGSEQAESTTLSNESQLNSSSTAGSHVALNQSLSNIYNSATSVWNGNSNNLSGANPKLCMSMPPVSIPTELFLDFDLKNPSNKNEYVWQDQKTRVLDELKSLLTLFDDNLLVLESSLKKQLHSVEKAIPSNTSMQLTAVASHPEMEEEANEAGTPETINNLSNEQEASL
>XP_001645964_Vanderwaltozyma_polyspora
MQISRKTSTNRSEVPMANNGSDLVYRSASSEKISNGDSDICSSIKRTEVIGRGKFGVVYKGYHLKTKHVYAIKVLNLDSDSDEVEDVQREIQFLASLKQVPNITRYYGSYLQDTNLWIIMEYCAGGSLRTLLRPGMIDEKYIGVIMRELLTALQCIHKDNVIHRDIKAANVLITNEGKVKLCDFGVAAQLNQTSLRRQTMAGTPYWMAPEVIMEGVYYDTKVDIWSLGITAYEIATGNPPYCEIEALRAMQLITKSKPARLEGRQYSSGLKEFIALCLDEDPKERLSAEELQKSKFIKAHKSSPTAILKELISRYLLFRDKTKSSRESLLLNDDQIAKAGNIDKGKAVGSTSEEDDKSTSYDGVDLKWDFDSLSSSEYIIENDINIDSIPEEGTADWSRPDNDQFNFAYPDEEQYYYYQTSNNTNTHNIRRNFQDSTMGNYNQGITMYNSTLNAPMSQANGTNNFTSKVMKTNHINTSITGTNITNTTSNRNMESRAANQLRQLFEENDVINEEVALETDIHNIPKSHSVLPSVSNDIQQSSLLSATPTTLLRPSLNILPTAYHSQSASNLPVIQNKNLQGVASVVTTAATPIEIEIPEELPVSALPTPSTSEQINETKARSTTISTPNPSHSAHPVMTRRLTVSGTGTPMNSITASRQDSSNKMFIDEGINGGGSMVNNSNTSSANALIGKTHRRTPTPPRSLLKVNTSISPSKKLTNSPKAPISSNGLPSMKPVLSNNDHKDLMLQPLNSSSSNTGVASNLFTNSTNDKEMSRATREFRRNNPNLKLQMPSPTTMIPTKLLDSATSDAVNNAGGNGTPNNENINQFGFNTSAALNIQVSMTPISEKHIDLGGKLKRSQSVKQSRSGSILETHGQLNPSASSNLPTPSSGLTSSSSIASVTSINTNASANVGYNSNATIPNNIANGSITNNVGNGPNTSSNSGTINGNIVSVGTNTASNNGNGNSGNNSLKSTSNSTVTSVENSTNSTLSVSTSTSSNIMQPPPKLLMMDLFSDFDLNSSHDYDHSSRWIDRKPQVLEELESLLKLYEEGLPVLENVLKKQLQKEAPLPTPSALQSQAPISSNMTQVSPQAPTIPQTSSQTVVQQTLSVGTPIITSSVNSSIIEEM
>XP_003681672_Torulaspora_delbrueckii
MRRPSGTEAGTRSASHRVEQDVGSIFKRTEIIGRGKFGVVYKGYHSRTKQVFAIKVLNLDSDEDEVEDVQREVQFLASMKQVPNITQYYGSYLKDTTLWIIIEYCAGGSLRTLLRPGKIDEKYIGVIMRELLIALKFIHRDNVIHRDLKAANVLITNDGQVKLCDFGVAAQLNQSNSRRHTMAGTPYWMAPEVIMEGVYYDTKVDIWSLGITTYEAATGNPPYCEVEALRAMQLITKSKPPRLEGRSYSPLLKEFIALCLDEDPKERLSAEELLKTKFIKAHKATPTTLLKQLISRYLLFRDNNKSARESIFLPDDYQKVDEKKPEKDETSGEKTQDDTKDADVDVKWDFDSLSSSDYIMENDIDMEEIPEGCNNDWTSPQHDRYNYAYPEEDQFYYYPTNPNGKIFQGTTMGKTQQGTMVQNTTLNAPLSRTNNFTSKLAKSGRTNPTASTGTYKNSTGTNKKPEARLPKKLLELFETNEVISEEASTDPELPRMNRNLSHLHMGSLPEDSVSQPISDVNAKRPPAHLINNGAFYSQSTPALPVLQTKFSKSVKGPPSAVTTAPTPIEIEIPEELPTSTIPTPSSTEAITGLQTKPRSSTVSTPGPVPYQKGPGLSRRLTVGTAAGTAATSRVGEEQTKKINNGTSTNFESSVPPAVKYLTDTPSPHKLYSSHVTSPTRRLGNSPTGGTAPPPMMKAMGNHGDNKEPFLQPLNTTTNSNSEVINSKPDKETSRVNRDFKRNNPNLKLQMPLPTTVAPHKLLDPPTVAATANNSNAAPELINQFGFNTSTASNIPVSMTPINEKHIDWGTKPKRVHSISNRKNSQTVDGITSTLASGSLSNGANAVQAPLAMNQGPLSSSSVNVASMFSTNNVSANNIPASSSQPSLVPQASSATVVTTNSNANANTVTSAVAPTNTLMQPPPATLNMDLFIDVDTGAMDSNRWTDKKPRVLQELEALLQMFEEGLPVIENALKKQLKSDELVAADH
>XP_037143763_Zygotorulaspora_mrakii
MKSDNVAESVVSRPQKAETDVTAIFKRTEVIGRGKFGVVYKGYHVKTKQVYAIKVLNLDSDADEVDDVQREIQFLSSMKQIPNITHYYGSYLKDTRLWIIIEYCAGGSLRTLLRPGKLDEKYIGVIMRELLTALKCIHKDNVIHRDIKAANVLISNEGQVKLCDFGVAAQLNQTSARRQTMAGTPYWMAPEVIMEGVYYDTKVDIWSLGITTYEVATGNPPYCQVEALRAMQLITKSKPPRLEGRNYSTLLKEFIALCLDEDPKERLSADDLLKTKFIKAHRTTPASILKQLISRYLLFREKNKSARESAFLIEDEGNPNVNGNSGKETTGNNNNSSAGQAVEVDVKWDFDSLSSSDYIMENDINPEEIPEGSTHDWTSTQSEKFNFAYPDEDQYYYYPTNNYNNGGKVYQGTTIAKNQPTIYNSTLNAPLSHNNTIGNQLSKRVKATYSNTTTGTNSYSTANKKTEARAPKMLLELFEENAVINEGQDDSNFSRINKNLTHLHLGPVSEDISSPPISDGNLARPHAGVMNNTSLHSQSTPALPLLQTKFSISSKGPKSSITAAPTPIEIEIPEELPISTATPHSINEKASSSQTKPRSSTLVANSGLHYKPPPGISRRLTLGNTASREVSNSNFREEDETYKGTTFNNFDSSKLNSVSTSSIPTKQHALKSPSPSKIFFSHNSSPTRKPGGSPNHNNSNNNMMGLSSGNDAIPPPSMKPVATYFESKDVLLQPLNNSNSASATTTNSNAVSNTNISDGNYGSEKEVSRVNRDFKRNNPNLKLHMPLPTTIAPNKLLDTTVISTNPISGPAPSSNENINQFGFNTSTANIPISMTPINEKHVELGAGLNLGNTSGSGTKPKRVHSISNRKNSQSTEPFGSTPGSITTSNSINNVPTTATMSTIAANSVNSNNGANTLPLSNSNVMSSVVTPAVTNSLSLMPAPPSSLNMDFFIDLDPKSFEPHKWVDHKPQVLQDLNLLLKMFEDGLPVVKNALERQLHSSDAIPDRDQS
>XP_002494649_Zygosaccharomyces_rouxii
MMKKSSNEASGSSSLAVQRPDNQDVTSVFKRTEVIGTGKFGVVYKGHHARTKQVYAIKVLNLDSDEDEVEDVQREVQFLASMKQTPNITHYYGSYLKDTTLWIIIEYCAGGSLRTLLRPGKIDEKYIGIIMREVLIALKYIHKDNVIHRDIKAANVLITNEGHVKLCDFGVAAQLNQSSLKRQTMAGTPYWMAPEVIMEGVSYDTKVDIWSLGITTYEIATGNPPYCDVEALRAMQLITKSKPPRLEGRHYSPMLKEFIALCLDEDPKERLSADDLLKSKLIKHHRTASTTVLKELITRYLLFRDKTKSKRSSVSISEADQPVNDADDDATDSQDEDAEESSDPNAMQVEMRWDFDSLSSSDYIMANDINVEEIPEESAVDWKSHFDQFNFAYPDEERHYYQTGNNTGKLVYQGTTMGKSHPSMGVSNSTLNAFPTNNNSTAQPGKMFKSSHTNSTGINGSHNSNTANNSSKKTEAKAPKKLMELFEDNDVINEEEDGDPKELSRINKNLPNDLAGRPHAVLMNGAAYHSQSTPALPQLQTKFNKPPKGPTSAVTTTAPTPIEIEIPEELPTSTTTPSAIPSALPSSLSSVSMDPLAQPQPVVATNLTKPRSSTVSSHKQPSSISGRIPGGRDMPGKIPEEIPRRASGGAENSSDGSISSGMHGVNNGTAAMKLPLRTPSPSKVLNNYMNSPTKKPGSSPTGSGPPPTMKPVGTNNETKDVLLQPLNNGNPTSSNNANTGTADKETSRVNRDFKRNNPNLKLHMPLPTPMVATKLLDSTDLQSAGPPSSDNINQFGFNTSTVSNVPVSMTPISEKHMDFGNRTRRSQSVANRKNSQSADPVLPVTTSITNANNNATGSSPAVATPLNSMASQLIPPPSDFLSLDLFLDMNTDAGGYTFIDRKPSMLDKLESLLKMYEDGLPVLEDALKKQLLSMDTTYEDSGH
>XP_003647065_Eremothecium_cymbalariae
MSNSSGGSIVHNVGGSALTPQAFRRTEIVGRGKFGVVYKAYHVKTKQVYAIKVLNLDCPEDEVEDVQKEVQFLSSLKQVPNITQYYGSFLYETKLWVIMEYCAGGSLRTLLRPGKIDEKYLGVIVRNLLVALLYIHKDNVIHRDIKAANVLITNGGHVKLCDFGVAAQLTTANHKRQTMAGTPYWMAPEVIMEGVYYNTKADIWSLGITTYEIATGNPPYCDVEALRAMQLITKSKPPRLEGRNYSPLLKEFIALCLDEDPEARPTAEELLTTKLVKTHKGSSVTILKELISRYLLFSEKHKNRESVMINLDDDDPHKTTANCANSGGADNQVEVKWDFDSLNSNEYIIQNDINIDSIPEETDWGRSQSCVNYAYPDEELYYESNKPPCFQGTTFGKSLGDPNTNTSTIQAYNQHSTANPSMGNQQGKNTYTISQSMKTETKASKQLLLLFEESEKITEEEENEFPMLAKSLSSMHLTENDTSASTPLGPPSQRQDVLLNGPGYHSQSTPILPILQTNLKVNMQSGPLSSTALTTPMEIEIPEELPLSTTVTAPQTGQAGTITGDQSGVKNIPRPGGMSSLQRRPTLSSAASAMSRADNASIISNSKSIGAELSSRVISVNTHISSTASSKGTAGNVASASSTVDRSPSPLRSGVSGNISPDRIVSAATSITDSANGNHSQNAALILHSGVKPAQSSNNLLDSSSQATGIPSVPPMVQAPLGSLTSGGFSNYLKTVDKEHYHISERASREFKRNNPNLKLQMPSPTTLIPNKLLISGSVDDQASGVAYSGGSGGSNGNINQFGINTSSTTNIPVAMTPLGEKVAPDFGAKLKRSTSTSNRAGASSTVPIDAATNTQTGVQSVIPVNLNTATAMTSSGPANGTSATAVSTSTAAANPGISSLTIANSNTSATNNVTSTSTAISSNTIIVAQPVLLHMEVPPKMLPMDMFVDVDETDDTHRVDRKSMVLRELDTLLRMFEDGLPIMENALKNVLPTQTTTSNDND
>NP_986272_Eremothecium_gossypii
MSIFSNSVPLPLPPDPSSQYEILQCIGRGNFGDVYKARDLTSNEIVAIKVVNLEDTDEPIDLLAQEIFFLSELRSPYITNYKTAFLVDVSMWIVMEYCGGGSCAELLKYTPEHKVTEEQCAFIVSEVLIGLDYLHSQRKIHRDIKSANILLTDNGHVKLGDFGVSGQMMVTRKRDTFVGTPFWMAPEVIDRNKQGYNEMADIWSLGITVIELLMGHPPLDKYDAMKALMAIPKRDPPKLDKRFSSHARDFVAQCLIKDPSQRPTAAELLKHRFVKRVRLYNLRDQVDLVKRNKMISFASREPKYPLLNKLYKTGKKSYLGTWDFGMLNVPSPESQSSPLLSSPSKTPETNITSSPTLNNYYDEKALKAAAPSQKELNFFKHVIRYSLRRVRDRARTQETKDAVDQLSVIFAEIEQNHPGLSEAFTEEVSRRMGYLKQYIT
>XP_454932_Kluyveromyces_lactis
MSSSSTSGTNNVTSLFKRKEIIGRGKFGVVYKAFHVKTQQVYAIKVLNLDNTEDEVEDIRKEIQFLSSLKQTPNITHYYGSYLIDTKLWVIMEYCAGGSLRTLLRPGIIEEKYIGVIMREILVALISIHRDNVIHRDIKAANILIANNGSVKLCDFGVAAQLSQSMLKRQTMAGTPYWMAPEVIMEGVYYDTKVDIWSLGITAYEIATGNPPYCHMEAIRAMQMITKSKPPRLEGREYSQPLKEFIALCLDEDPKERPYAEELFKSKLIKQEKGTSTVILKELITRYLLFREKNEQYKHEEESHTSSKQNPNSSIEGNASQDAGSFTEKEPEDIDIKWDFDSLSSREYILENDINVEAIPEEADWIKYSPQEVNYAYPEEEYYNSNKPYFPYYQGSTIGRTFNNNPNTAHLSTIQANNNNSANLNATAPTNQHNTHFNKHYQHTTTGTANHLSRHTGTTTHGTSKRSETKASKQLLQLFEDKPEEVYDFPKLSKTVSSFNIQPNGTPHVDHDNDSRPDMRNLHSQSTPALSILQTNFKSNLAGPGSSSVLPTPIEIEIPEELPVSKESVLTMNTKPRSSTVSSMSQKATPVLQRRPTVSGQPSSQLTSLRSDIMNGINTNSKTPGNDDTNGINVPSTSSNNAPNVGAKNLFGSNLTQARSPSPTRALADVSPEKKLLDSVLHQSAVYSNTPPVMKQMHTPNDVLLQSMNTPAEKKETEGEPSRINRDFKKQHPHLKLQMPSPTTLVGSNKLLDSTTQLDDASHQHQPNSASTAPGAVTAQTVNQFGINTSNAQISVAMTPVGEKRFGDFTKPRKRSTSASTSSRNSSITNDHVYNPANAILASNGNNSASATNGPTNNGASGTAATTTTTTASMLATTVSSTNPGTSNGAISIPSASTSAGPLPSVSMTPLSIPPGTSNTASTAGSSTVVGGSAGGNISTMSALSSTTPSSLGFIMDPPPKSLSMDMFIDVHDDHRIDKKPIALSELDSLLKMFEDGLTVIEQTLRSSLPQDSPEE
>XP_022674197_Kluyveromyces_marxianus
MATGSTNNATSLFKRKEIIGRGKFGVVYKAYHVKTQQVYAIKVLNLDNTEDEVEDIRKEIQFLSSLKQAPNITHYYGSYLNDTKLWVIMEYCAGGSLRTLLRPGVIEEKYIGVIMREILVALVSIHRDNVIHRDIKAANILISNNGSVKLCDFGVAAQLSQSMLKRQTMAGTPYWMAPEVIMEGVYYDTKVDIWSLGITAYEIATGNPPYCHMEAIRAMQMITKSKPPRLEGREYSQPLKEFIALCLDEDPRERPSAEDLSKSKLIKQERGTSTSVLRELITRYLLFREKNEHYKQEEEQNQAKRKSNSSLDANMWGSSNENSQDEIDIKWDFDSLSSKEYILENDINVEAIPEEADWIKYSPQEVNYAYPEEDYYNSNKPYFPYYQGSTIGRTFNNNNNTNTNNNNNTNTNNNTNTNNNPGTAQLSTMHAMNPNTGNGNGNNNNNIYTTNANSNIATNQHNSHFTKHYQQTATGTANHYSRHTGTTTHGTSKRSETKASKQLLQLFDDKPEEVYDFPKLSKTVSSFSIQPNAGGGHAEHDNDGRPDIRNIHSQSTPALSILQTNFKTNMPGAGSSSVLPTPIEIEIPEELPVTKESSITMNMNMNMNSTKPRSATVSSMTHKTTPALQRRPTVSGQPSAQLAAYRSDVSSGASSVPAGAATSMQANSGPSLLPMGAGPGAGTGTGTNTGAGAGAGTGASASVPAPAGISTSSTGNGAASMGNGGYSNMSVRSPSPTRGSNGVSPEKKILDAVQHQSSIYSNTPPVMKQLQTSSDILLQSMNSPMDKKGKEEEPSRINRDFKKQHPNLKLQMPSPTTLVGSNKLLDGTSHLEEGGGGGGGNSGSASAHPHSSTTAQTVNQFGINTSNAQISVAMTPVAEKRFGDLKPRKRSTSASTSSRNNSITNEHGGSLGMLGAPGVPTIPAVPAGAGAGASVQAQGVPISASVPAQINTGTANTSANVTATNATATNTTASTTPGNASGTAPAVAVVSASVTPSTGLMMDAPPKSLSMDMFIDVPDDHRADRKPTVLSELDTLLKLFEDGLTVMELTLRNSLPQDSPEEE
>XP_022626928_Lachancea_lanzarotensis
MNGTQNSSGQNRPSVTQLFKRTEVIGRGKFGIVYKGYHIKTRQVCAMKVLNLDSADDEVEDVQKEIQFLSSLKNVPNITHYYGSYLNDTKLWVIMEFCAGGSLRTLLRPGKIGEQYIGVIMREILTALVHIHRDGVIHRDIKAANVLITNDGHVKLCDFGVAAQLSQTKIRRQTMAGTPYWMAPEVIMEGVYYDTKVDIWSLGITIYEIATGNPPYCDVEALRAMQLITKSKPPRLEGRQHSTALKEIIALCLDEDPKERSSAEELLKTKFIRLNKNMPVSILKELISRYLLHREQQPHRESTSMTLDSGNSIKVDASPSEHDLNMKWDFDSLNSNEYIMENDINVDAISEESSPNEQFNYAYPEDDLLYQSNKRYFHNTTIGKATPNVTTNNFTLQATNNNNNNTTYQNNTNTRYQSKQSWANTAKKSETKASKALLQLFEDNGDSTADTEYQRTGAAVSGNSQDEALRINTQLTERPSHPDAFKSPIYQSQSTPALPMLQTTFSQPVVMGHQSATALPTPIEIEIPEELPSSQEGAGTSVTKPRSSTVSAPVNKQASVLQRRPTVTGSGLVRDPSAAGLKAAHDDKHRQAVPTTNPGVNKSIIRSASPSKSMTGSPGKPAATNSTASTTPLAMKPAATDKSDVLLKPLNGDETESGRTRINRDFKRRNPNLKLQMPSPTSALPNALLDSSASAHLNFDDANINQFGFNTSSALPVAMTPVVERGNDLLNKRKVSTAASTGSSSRNNSITQEHSTSTPAQGLPTAAAPGGLSVSTLSSAVPAAMSHPGINAIAPGSNASGTSTNACPLMEKPPKFLQMDMFVDYPSDELAGDVSNDQEHDRKFLVLRELDSLLKTFEDGLPAMEFALKEVLNKTEG
>XP_002554910_Lachancea_thermotolerans
MLSNKTNAGVPKSSVSTLFKRTEVIGRGKFGIVYKGYYIKTNRVCAIKVLNLDSADDEVEDVQKEVQFLSSLKQVPNITHYYGSYLNNTELWVIMEYCAGGSLRTLLRPGKIGEQYIGVIMRELLIALMHIHKDGVIHRDIKAANVLITNDGHIKLCDFGVAAQLSQTKIRRQTMAGTPYWMAPEVIMEGVYYDTKVDIWSLGITAYEIATGNPPYCDVEALRAMQLITKSKPPRLEGRQHSSALKEFIALCLDEDPKERPSAEELLKTKFIRLHKNVSASILKELISRYLLHRDKHSRRESSTSGLEEDESGKVDGSELFGDSNELDVKWDFDSLSSNEYIIENDINIDAIPEETTPNEHFSYAYPEDDLLYQSNQKFYHGTTMGKGHTNVTMNNSTIQASNNNNATYNNTTSNYQSKHTLPNTSKNSETKASKALLQLFEDGDDNSTDVDYARSASALAGKHADDNLKSATPLPDRGQHPDAFKGPIYHSQSTPSLPMLQTNFSQPVILGPPSSTALPTPIEIEIPEELPFAKENMGSSITKPRSSTVSVPNNKPSPLIQRRPTITGGMGSSALSRNDSGLSGSTMKTLQEDKQRLMAPSSNGINNKPGVRSSSPMKLGNTASPKKPLPVTPSTSSAPLAMKPVPGEKSDMLLKPLNGDDSEAGRTRINRDFKRQNPNLKLQMPSPTSLVPNKLLENPSVLSNNPDDANINQFGFNTSTATLPVAMTPVVERNIDLMKRKPSCGASTGNASRSSSVSQEAGSAASSSTAAPSALPQPSNTASIPSAVSSAPANAALIAPAPSLTMERPPRQLQMDMFLDFPDDLPSAEDSSDHHPDRKFLVLRELDSLLKTVEDGLPVMEHALKEAFAKTTTPGEK
>XP_020061661_Aspergillus_aculeatus
MEGLVDPETIYMKQNCIGGGSFGKVYKGVDKRNGASVAIKIIDVENAEDEVEDIIQEIAILSELNSPYVTRYHGSFLKGSSLWIVMEFCSGGSCSDLMRPGTIPEEYIMIILRELLRGLDYLHSDKKLHRDVKAANILLTSSGQVKLADFGVSSQLSATMTKKNTFVGTPFWMAPEVIKQSGYDYKADIWSLGITAIELANGEPPYSDIHPMKVLFLIPKNPPPTLHGDYSRAFKNFVELCLRRDPRERPSARELLEHPFIKRAKKTTYLTELIERYERWNTIHGNKSTDDDEDNYQEPPSKNSPVDEEDDLWDFGTVRPAGGRAPALKPMKEAEVNARAHDIAEQNLKASSRLEFARDKINPPTVPMPPPRTPGAVSVPSSPSKIPLPPSPIKSSASEFRPHTPSYLIEPATRLPKESPGNEYDRALQQALAEDLSFLNLDQSPNISLASSNSRHDAHATQGCERTQPSQCTEVAPFQRQSPSRAVPGPSCSQGSRPAAESSPHRQLFAPPQPLPRPPPTPRHMSPQSPSSRSQQVLAQNNTPTPVKHSRSQSHIAIESSFDSAPRAASNQPSQSSSTEITALNSVILPALEAAIRRRARRLDLLTHNSAGNKSTDVYKQQARQYHAHEMMESLVGDLCGMFTRLERWDNEAPVGMGAQVSSFLEGFLEEILVRIEPSDDDSNSSGA
>XP_001273273_Aspergillus_clavatus
MEGMVDPETIYMRQNCIGGGSFGRVYKGVDKRTGTSVAIKIIDVENAEDEVEDIIQEIAILSELDSPYVTKYHGSFLKGSHLWIIMEFCSGGSCSDLLRPGPIPEEYITIIMRELLRGLDYLHNDKKLHRDVKAANILLTSNGQVKLADFGVSSQLSATMTKKNTFVGTPFWMAPEVIKQSGYDYKADIWSLGITAIELALGEPPYSDIHPMKVLFLIPKNAPPTLQGPFSKTFKNFVELCLRRDPRERPSAKELLEHPFVKRARRTTYLTELIERFEGWQIRSGVQVAGADEEYLQEPLSGKKDTEHEEDLWDFGTVRPAGRTSALNHLKASGANARNHDHAERSIPGEHREEKLKPSYFQPDSPKKRGSAPVTSASPTKVPLPPSPVKQKAADVRPPQTPTRAQKPVAGKPKESPSTSEYNRALQQSLAQDSVFLQLDLSPSSSSGQPKHRTGASAAPKDVSFHERKPPPTPSKYTEQKPSTKVEVRSEQHPHYLPHPRPPPTPKHTSSQPPRPKHTTRPMDDPNNPFRHFAPRPLDAQIQDTELILTRDPDLEAVTPLTSVIIPALKAAVRRRAGQTELIARQAMLHSGEDPEKLFEIDATRKYVQEMVESIVNDLVLSFSRLDGWDNESPVGMGSGVVSFLEGFLEEILVRIELPVDGEDEKGKQTETSDTSNASITANASTT
>XP_001261355_Aspergillus_fischeri
MEGMVDPETIYMRQNCIGGGSFGRVYKGVDKRTGNSVAIKVIDVENAEDEVEDIIQEIAILSELDSPYVTKYHGSFLKGSHLWIVMEFCSGGSCSDLLRPGPIPEDYIMIIMRELLRGLDYLHTDKKLHRDVKAANILLTSNGQVKLADFGVSSQLSATMTKKNTFVGTPFWMAPEVIKQSGYDYKADIWSLGITAIELAQGEPPYSDIHPMKVLFLIPKNPPPTLQGPFSKTFKNFVELCLRRDPRERPSAKELLEHPFVKRARRTTYLTELIERYEGWQIRNGVQNGGVDEDCAQDLPSDDKDREHEEDLWDFGTVRPVGRTTARDPMKEADTNTRNHNTTTWNFQDKPHEGVMKSSRPQPDSPKKRSSFIAASASPTKVPLPPSPVKHAFSEVSPPRTPTRSQRPVAGQPTESPSTSEYNRALQQSLAQDSVFLQLNLSPSSSSGPSKTGRVVPTPTANATPYPSQDPTQISPSRTERKPTASEAQSQPQTHLPSHSRPPPTPSHIFPHPQQQTDPPRDRGSPEMSVRRFAPKNISRHIEETEPVPTKAPEPQTVTPLLNVIVPALRTAVRRRREQVDLISRQAMAHSGENPDKLAEIKGARQYVQVKIESLVDDLVHSFSRIDNWDNESPVGMGSGVVSFLEGFLEEILVRIEVPTDDENDDEGYYPSKPADSEAHHAKNTSKT
>XP_041141697_Aspergillus_flavus
MEGLVDPESIYMKQNCIGGGSFGRVYKGVDKRTGASVAIKIIDVENAEDEVEDIIQEIAILSELNSPYVTRYHGSFLKGSSLWIVMEFCSGGSCSDLMRPGTIPEDYIMIILRELLRGLDYLHSDKKLHRDIKAANILLTSSGQVKLADFGVSGQLSATMTKKNTFVGTPFWMAPEVIKQSGYDYKADIWSLGITAIELANGEPPYSDIHPMKVLFLIPKNPPPTLQGNYSKAFKNFVELCLRRDPRERPSARELLEHPFIKRAKKTNYLTELIERYERWHAVYGNKNADEEDEPAYEPPPKPTNAEDEDDLWDFGTVRPAGRGPGLKPMKEADMNTRGHESSEWETKDRPPREPVENNSYTPQRPTQTKHIPTAASKPSSPTKVPLPPSPLKQGPAEVKPRTPTHLQRPNSQQLRESPGSEYDKALQQSLAQDISFLHIDPTPESPSPSVKNRNSVPVPQESRKANLPRPSGVPSHQERISAQPLRRPSDQSPRPAVESRPHHQVFQQHPRPPPTPRHASPQPQRLPQTPMQPPGLGSSFGPLHRGIDPNLQPSVGIPPSNEITALNSVILPALKAAVRRRSRRLELLSRNPSAENGHTRMETYELQSNREYVQQMMESLVNDLGGIFTRIERWDSEAPVGMGADVSSFLEGFLEEVLVRIEPADEESPTPSN
>XP_749076_Aspergillus_fumigatus
MEGMVDPETIYMRQNCIGGGSFGRVYKGVDKRTGNSVAIKVIDVENAEDEVEDIIQEIAILSELDSPYVTKYHGSFLKGSHLWIVMEFCSGGSCSDLLRPGPIPEDYIMIIMRELLRGLDYLHTDKKLHRDVKAANILLTSNGQVKLADFGVSSQLSATMTKKNTFVGTPFWMAPEVIKQSGYDYKADIWSLGITAIELAQGEPPYSDIHPMKVLFLIPKNPPPTLQGPFSKTFKNFVELCLRRDPRERPSAKELLEHPFVKRARRTTYLTELIERYEGWQIRNGVQNGGVDEDCVQDLPSNDKDREHEEDLWDFGTVRPVGRTTARGPMKEADTNTRNHNTTAWNFQDKSHEEVMKSSRPQPDYPKKRSSFIATSASPTKVPLPPSPIKHPFSEVSPPRTPTRSQRPVAGQPTESPSTSEYNRALQQSLAQDSVFLQLDLSPSSSSGPSKTGRVVPTATAHATPYPSQDPTQISASRTERKPTVSEAQSQHHTHLPSHSRPPPTPSHIFPHPQQQTDTPRDRGSPEMSVRRFAPKNLSRHIEETEPVPTKASEPQTVTPLLNVIVPALRTAVRRRREQVDLISRQAMAHSGENPDKLAEIKGARQYVQVKIESLVDDLVHSFTRIDNWDNESPVGMGSGVVSFLEGFLEEILVRIEVPTDDENDDEGYYPSKPADPDARHTNNTSKT
>XP_663278_Aspergillus_nidulans
MEGLVDPETLYMKQNCIAYYSVDKRNGKSVAIKIIDVENAEDEVEDIIQEIAILSELNSPYVTRYHGSYLKGSSLWIVMEFCSGGSCSDLMRPGPIPEEYIVIIIRELLKGLDYLHSDKKLHRDVKAANILLTSGGQVKLADFGVSSQLSATMTKKNTFVGTPFWMAPEVIKQSGYDYKADIWSLGITAIELANGEPPYSDIHPMKVLFLIPKNPPPTLQGAYSKAFKNFVELCLRRDPRERPTAKELLEHPFIKRAKKTNYLTELIERYERWQAVSGNQKADEDDELDQEPAAAPKTTEEEDDLWDFGTVRPVGRGHALNPMRVTDLNARGYGTKDRDSKLEPRIEATRSNNPMTPSFAQPKSTPTSPKQSSPSKIPLPPSPVKATHMDNCPRTPSYLTPQKPKESPGSEYDRALQQSLAQDLSFLQLDRSPGSSMATMIDRESPLSTPLPHQPWSSTAAEAPTLQASPSRHPAEQQVRPDMEPSRAQPPLFSQPQTQPQPPSPIPPPTPKHASPPPQPKQQKYVHAPLQNLPSSHVNPNSPSYNKPANSNAQDMKQSRTPHEITALNSVILPALKEAVQRRARRVDIATRSTIAHDGESLKAALELQSRREHAQEMIESLSNDLGSILTRIERWDNDAAVGMGAGIHSFLEGFLEEILIRIEPGDEDELR
>XP_001396230_Aspergillus_niger
MEGLVDPETIYMKQSCIGGGSFGRVYKGVDKRTGASVAIKIIDVENAEDEVEDIIQEIAILSELNSPYVTRYHGSFLKGSSLWIIMEFCSGGSCSDLMRPGTIPEEYIMIIIRELLRGLDYLHSDKKLHRDVKAANILLTSNGQVKLADFGVSSQLSATMTKKNTFVGTPFWMAPEVIKQSGYDYKADIWSLGITAIELANGEPPYSDIHPMKVLFLIPKNPPPVLQGDYSKAFKNFVELCLRRDPRERPSARELLEHPFIKRAKKTTYLTELIERYERWNAIHGNRGADDEDIQEPPPKTPSPEEEDDLWDFGTVRPAGRAPPLKAMKEADMNARSHEANEWNMKDEHRRDILRPKSNMPPTPLQTKNMPSAMPKPLSPTKVPLPPSPIKQSSDVPPQTPSHLQQPVSRQPKGSPGSDYDRALQQALAEDLSFLQLDRSPGPSTAFSQGRGAPPGLQGYQKAPQSHLPEVPSYQGRLPDPPASNLANQNVRPAKEAYPQRPIYAQPQTRLPPAPKHMSPPSQPQRPQQAPDPLQLNTTTDGALDERAREREAIQGQTQMPPSNEITALNSVILPALKAAIRRRTRRLELISPNATRDASGNISEYQTREEYVHGMMENLVGDIYGMFTKLERWDNEAPVGMGAQVTSFLEGFLEEILVRVEPSDSDSNPGRA
>XP_015407028_Aspergillus_nomiae
MEGLVDPESIYMKQNCIGGGSFGRVYKGVDKRTGASVAIKIIDVENAEDEVEDIIQEIAILSELNSPYVTRYHGSFLKGSSLWIVMEFCSGGSCSDLMRPGTIPEDYIMIILRELLRGLDYLHSDKKLHRDIKAANILLTSSGQVKLADFGVSGQLSATMTKKNTFVGTPFWMAPEVIKQSGYDYKADIWSLGITAIELANGEPPYSDIHPMKVLFLIPKNPPPTLQGNFSKSFKNFVELCLRRDPRERPSARELLEHPFIKRAKKTNYLTELIERYERWHAVYGNKNADDEEEPAFEPPPKPTNAEDEDDLWDFGTVRPAGRGPGLKPMKEADMNTRGHESSEWEPKDRPPRESVEINNYTPQRPAQTKRISTAASKPLSPTKVPLPPSPVKQGPAEVNPRTPSQLQRPIPQQLKESPGSEYDRALQQSLARDISFLHIDPTPESPSPSVTSRRAVPAPQESRKANLPRALGVSSHQERMPAQPLRRPSDQSPKPAAETRPHHQPFQPSPRPPPTPRHASPQPQRLLQTPLQPPGLGSSFGPLHRGMDSNLQPSVEMPPSNDITALNSVILPALKAAVRRRSRRLELLSRNPSAENGHTRMETYELQSNREYVQQMMESLVNDLGGIFTRIERWDNEAPVGMGADVSSFLEGFLEEVLVRIEPADEELPTPRN
>XP_023088814_Aspergillus_oryzae 
MEGLVDPESIYMKQNCIGGGSFGRVYKGVDKRTGASVAIKIIDVENAEDEVEDIIQEIAILSELNSPYVTRYHGSFLKGSSLWIVMEFCSGGSCSDLMRPGTIPEDYIMIILRELLRGLDYLHSDKKLHRDIKAANILLTSSGQVKLADFGVSGQLSATMTKKNTFVGTPFWMAPEVIKQSGYDYKADIWSLGITAIELANGEPPYSDIHPMKVLFLIPKNPPPTLQGNYSKAFKNFVELCLRRDPRERPSARELLEHPFIKRAKKTNYLTELIERYERWHAVYGNKNADEEDEPAYEPPPKPTNAEDEDDLWDFGTVRPAGRGPGLKPMKEADMNTRGHESSEWETKDRPPREPVENNSYTPQRPTQTKHIPTAASKPSSPTKVPLPPSPLKQGPAEVKPRTPTHLQRPNSQQLRESPGSEYDKALQQSLAQDISFLHIDPTPESPSPSVKNRNSVPVPQESRKANLPRPSGVPSHQERISAQPLRRPSDQSPRPAVESRPHHQVFQQHPRPPPTPRHASPQPQRLPQTPMQPPGLGSSFGPLHRGIDPNLQPSVGIPPSNEITALNSVILPALKAAVRRRSRRLELLSRNPSAENGHTRMETYELQSNREYVQQMMESLVNDLGGIFTRIERWDSEAPVGMGADVSSFLEGFLEEVLVRIEPADEESPTPSN
>XP_040636932_Aspergillus_ruber
MEGPVDPESIYTKQSCIGGGSFGRVYKGVDNRNGKPVAIKVVDVEDAEDDVEDIISEIAILSELNSPHVTRYYGSFLKGSHLWIVMEFCSGGSCSDLLRPGKISEDYIMIILRELLRGLEYLHNDQKLHRDIKAANILLTADGQVKLADFGVSGQLSATMTKKNTFVGTPFWMAPEVIKQSGYDYKADIWSLGITAIELACGEPPYSDIHPMKVLFLIPKNHPPILQGDEFSRYFKNFVELCLRRDPRERPSARELLEHPFIKRAKRTTYLTELIERHERWQIEKANEKNKDIGETQAPDFSYMSFHDAPTQQAARQEVEDDDLWDFGTVRPGVRGAGLKPMKDADTNTRNQGHVDWDLSDQPQLNQRKPSGPQLAAPHRKPSGPQPMPPQRSSFQAIPNPSPSKVPLPPSPVKPISIQNVPQTPTHLQGPTVFSQKESPGTSDYDRELQQSLVQDLGFLQLDHPADVRLSSRELKTESTEQLSPKPPAQPVKASPRQGHIPSPPPHKSPKIPSQGFMPAPDVRPQQPAFAQPHVRPPPTPKHRSPPPQLPSQPQTPTRNTQSPKSPATSTFNNANYHRGAAGVSSHDISRPPQPLTPTRNPQSPTVSAFSNANNFPHASSHETRPSSSSNEVTALNSVLVPALKAAIRRRSRRMDRLRRNVGNERSSEVIDLHERREYAHDMIESLVSDISGMFTRIERLDQEAPIGMGADVSSFLEGFLEEVLVRIEPADEEPSPGKR
>XP_040703224_Aspergillus_sydowii
MAYYSVDKRNGKSVAIKIIDVENAEDEVEDIIQEIAILSELNSQYVTRYHGSYLKGSSLWIVMEFCSGGSCSDLMRPGPIPEEYIVIIIRELLKGLDYLHSDKKLHRDVKAANILLTSAGQVKLADFGVSSQLSATMTKKNTFVGTPFWMAPEVIKQSGYDYKADIWSLGITAIELANGEPPYSDIHPMKVLFLIPKNPPPTLQGEYSKTFKNFVDLCLRRDPRERPTAKELLEHPFIKRAKKTNYLTELIERYERWQAVSGNKKADEDDDMDHEPPSVSTTTEEDDDLWDFGTVRPVGRGHAPNPMKKTDLNVRDQGTRDRDPKAYLSRKEAPKPNNFPPPSFAQVNSALTASPKPSSPTKVPLPPSPAKPTHFDNFPKTPSHLSQPTPQHLKESPGTEYDRALQQSLAQDLSFLQLDRSPGPPVSTVVDRESPLASPLSHQSRTSSSTEVPTTQGLMAGSPSRRPTEQHARTGMESPRVQPPLFSQPQPQLQSHSPRPPPTPKHTSPPPQLQPQNHPPHVPFHSSPSNHGAPDTHQLQKPHPPSTQVPEKPRTSGDITALNSVIVPALREAIRRRSRCLDHATRSAVAHDGESLKASLELQSRREHAQEMIESLSNDLSSVLTRIDRWDNDAPVGMGAGVPSFLEGFLEEILVRIEPGDED
>XP_001213492_Aspergillus_terreus
MEGLVDPETLYMKQNCIGGGSFGRVYKGVDKRTGASVAIKIIDVENAEDEVDDIIQEIAILSELNSPYVTRYHGSFLKGSSLWIIMEFCSGGSCSDLMRPGLIPEEYIMIILRELLKGLDYLHSDKKLHRDVKAANILLTSNGQVKLADFGVSSQLSATMTKKNTFVGTPFWMAPEVIKQSGYDYKADIWSLGITAIELANGEPPYSDIHPMKVLFLIPKNAPPTLQGDYSKAFKNFVELCLRRDPRERPSAKELLEHPFIKRAKKTTYLTELIERYERWSLSHGNRNADEEEMTPEPPQPPSRTEEDEDDLWDFGTVRPARRPPGLKPMKEAEVNTRGMDGADWDLGDDSHKASEPNNSSYPAPLSPSKPTQIKNVPPAESKQPPSPSKVPLPPSPVKQPSREHRPQTPSRLQKPAPPQLKESPGSQYDKALQQALAQDLSFLQLDHSPDSTPSKPSHPGPERRKAVEASHNQESASAQQSKTLATQPPRPTTDSRPPYQPHVRAPPPKPTYTSSQPQPQAQRSAQSPGNRTSFGDLHRRIDASLQTPSAVPQTNEVTALNSVILPALKAAIRRRARRLELLSRNAAAESTAGRTDAMELQSRRDYVQQMMESLVSDVSGMFSRIERWDNEAPVGMGAEVTSFLEGFLEEVLVRIEPADEELPSVKT
>XP_022487959_Penicillium_arizonense
MPGPIDPETIYTKQTCIGGGSFGKVYKGVDRRTGESVAIKIIDVENAEDEVDDIIKEIAILSELKSPYVTKYHGSYLKGSNLWIIMEFCSGGSCHGLLRPGVIHEEYIAIILRELLRGLDYLHTDQKLHRDIKAANVLLSASGQVKLADFGVSGQLSATMTKKNTFVGTPFWMAPEVIKQSGYDYKADIWSLGITAIELACGDPPYADIHPMKVLFLIPKNPPPTLNGNFSKLFKQFVELCLRRDPKERPSAKELLEHPFVKRAKRTTYLTELIERAERWQITHRGQGEDDDYDYDEREPDHTMQARSQDDEDLWDFGTVRPAGKAHAVPLRPMKDSDTNSRSKETEDWDLCDESSKDAPAALQPRQQTAVNPLHISPSKTPLPPSAPSSPLKNSPTQSSFSPLKSKAPLPPKHKDNSPLNEQYAQAVMNYAGGLDTPPSSKPSAVHNQNTPTKQPSKISLQESRTPSGQVSRKPAPISRPINDPFSPQPQSPRAHHSSGLPRQTEPLQNVKQVSALKSKRAPTNMDERSINSTPPTPNDRQSTRPLPESERVTACGAVVLPALRAAMDRRRRHLVSLEPGRNPNGAPATPEEEKQFDRSVRIHRGMEQVAEDIARSFSNLHRWDMEGPVDMGGGVDAVLDAFLEEVLVRLQPTPSPPSS
>XP_014532390_Penicillium_digitatum
MPPPIDPETIYTKQTCIGGGSFGKVFKGLDRRTGESVAIKIIDVENAEDDVDDIIKEIAILSELKSPYVTKYHGSYLKGSNLWIIMEFCAGGSCHGLLRPGVIHEEYIAIILRELLRGLDYLHSDQKLHRDIKAANILLSASGQVKLADFGVSGQLSATMTKKNTFVGTPFWMAPEVIKQSGYDYKADIWSLGITAIELACGDPPYADIHPMKVLFLIPKNPPPTLVGDFSKPFKQFVELCLRRDPKERPSAKELLEHPFVKRAKRTTYLTELIERAERWQITHRGQDDEDEYDDGHDDREADLTANARTQEKEDLWDFGTVRPVGKASAPPLRPMKGPDPNERTNKTEEWDLCDETPRQAGIFQTQSHVQVTSASPACNVSPTKIPLPPSAPSSPLKQRSSQTALPPRKVVSPVASKFVVDNLPTRGLNEQYAQAATHYAGKLDTASSTKPRSAVSNQGILANQISSIPLHDQYRTPSGQILNKPAQLSCTVANPLRHQPQSPRIPLSRHTDPLQHAKPVPGLKSKRAPANMDDRAISHRSTPPTPTSSDHKRSTRPLPEPERTTACGTVILPALRAAMDRRRNHLIRLEPGRNPNEPPSTPEEEKDFDRSVRIHHGLEKVAEDIARAFNSLHHWDMERPVDMGGGVDAVLDAFLEEILVRLQPRTDP
>XP_016602349_Penicillium_expansum
MPPPIDPETIYTKQTCIGGGSFGKVFKGLDRRTGESVAIKIIDVENAEDDVDDIIKEIAILSELKSPYVTKYHGSYLKGSNLWIIMEFCAGGSCHGLLRPGVIHEEYIAIILRELLRGLDYLHSDQKLHRDIKAANVLLSASGQVKLADFGVSGQLSATMTKKNTFVGTPFWMAPEVIKQSGYDYKADIWSLGITAIELACGDPPYADIHPMKVLFLIPKNPPPTLVGDFSKPFKQFVELCLRRDPKERPSAKELLEHPFVKRAKRTTYLTELIERAERWQITHRGQDDEDEYDDGYDDREADQTATARTQEKEDLWDFGTVRPVGKASAPPLRPMKGSETNARTNETEEWDLCDETPQQVGTFQTQSHAQVAPANPAFNVSPTKTPLPPSAPSSPFKQRPSQTALPPRKVVSPVASKPAADSPPMRGLNEQYAQAAPHYTNKLDTASSAKPTSAVSNQGTPAKQLSSITLHDQYRTPSAQIVPKPAPLSRTIADPLEHQPQSPRIPQVALPRHTDPLQHAKPVSGLKSKRAPSNMDDRAIPHRSTPPTPTSSDHKRSTRPLPEPERATACGTVILPALRAAMDRRRNHLVRLEPGRNPNEPPPTPEEEKDFDRSVRIHHGLEKVAEDIARAFNSLHHWDMESPVDMGGGVDAVLDAFLEEVLVRLQPRTDP
>XP_040646193_Penicillium_griseofulvum
MPPPIDPETIYTKQTCIGGGSFGKVFKGLDKRTGESVAIKIIDVENAEDDVDDIIKEIAILSELKSPYVTKYHGSYLKGSNLWIIMEFCAGGSCHGLLRPGVIHEEYIAIILRELLRGLDYLHSDQKLHRDIKAANVLLSASGQVKLADFGVSGQLSATMTKKNTFVGTPFWMAPEVIKQSGYDYKADIWSLGITAIELACGDPPYADIHPMKVLFLIPKNPPPTLVGDFSKPFKQFVELCLRRDPKERPSAKELLEHPFVKRAKRTTYLTELIERAERWQITHRGQDDDDEYDGYDDREADQTAKDRTQEKEDLWDFGTVRPVGQAHAPPLRPMVKASETDARTNETEEWDLCDTAPRQAATPQTQSHAQVTPANPAFNVSPTKTPLPPSAPSSPLKQRPSEIALPSRKVASPVASRPAVDNPPTRGLNEQYAQAATHYPGKIDTGSPAKPSSAVSNQGTPFKQLSSVPLQGQYRTPSGQNVHKPSPLSRAIADYSRKKPQSPRIPQAAFPLGQQPQSPRIPQVALPRHTEPLQHTKPVSGLKSKRAPANMDDRAFPHRSTPPTPTSSDQKRASRPLPEAERATACGSVILPALRAAMDRRRNHLIRLEPGRNPNDPPATPEQEKEFDRSVRIHHGLEKVAEDIARAFNSLHHWDMERPVDMGGGVDAVLDAFLEEVLVRLQPTTDT
>XP_038933297_Penicillium_roqueforti
MPPPIDPETIYTKQACIGGGSFGKVFKGLDRRTGESVAIKIIDVENAEDDVDDIIKEIAILSELKSPYVTKYHGSYLKGSNLWIIMEFCAGGSCHGLLRPGVIHEEYIAIILRELLRGLDYLHSDQKLHRDIKAANVLLSASGQVKLADFGVSGQLSATMTKKNTFVGTPFWMAPEVIKQSGYDYKADIWSLGITAIELACGDPPYADIHPMKVLFLIPKNPPPTLVGDFSKPFKQFVELCLRRDPKERPSAKELLEHPFVKRAKRTTYLTELIERAERWQITHRGQDDEDEYDEYDDREADQTAKARTQEKEDLWDFGTVRPVGKTSAPPSRSGTNTRTETEEWDLCEETPRQAGTSQPQSHAQVSPANPAFNVSPTKTPLPPSAPSSPLKQRSSQTALPPRKVVSPVASKPAVDNLPTRGLNEQYAQAATHSAGKLDTASSAKPSSAVSNQGTPVKQFSRIPPHDQNRIASGQILHTPAPLSRAVADSVGHQPQSPRIPQVALPRHTEPLQHAKPVSGLKSKRAPANMDDRAMPHRSTPPTPTSSDHKRSTRPPPETERPTACGTVILPALRAAMDRRRNNLVRLEPGRNPNEPPATPEEEKDFDRSVRIHHGLEKVAEDIARAFNSLQHWDMERPVDMGGGVDTVLDVFLEEVLARMQARTDVS
>XP_002567482_Penicillium_rubens
MPPPIDPETIYTKQTCIGGGSFGKVFKGRTGESVAIKIIDVENAEDDVDDIIKEIAILSELKSPYVTKYHGSYLKGSNLWIIMEFCAGGSCHGLLRPGVIHEEYIAIILRELLRGLDYLHSDQKLHRDIKAANILLSASGQVKLADFGVSGQLSATMTKKNTFVGTPFWMAPEVIKQSGYDYKADIWSLGITAIELACGDPPYADIHPMKVLFLIPKNPPPTLVGDFSKPFKQFVELCLRRDPKERPSAKELLEHPFVKRAKRTTYLTELIERAERWQITHRGQDDDDEYDGYDDREADQTANARTQEKEDLWDFGTVRPVGKASAPPLRPMKDSDSNARANETEEWDLCDETPQEAAQAQVNPANPACNVSPTKTPLPPSAPSSPLKQRPSQIALPPRKVVSPVGSKPAVENPPVRGLNEQYAQTATHYAGKLDTASSAKPITTVSNQGTPVKEKSSIPLHDLYRTPSGQIVHKQAALSRTVADSPGHQAQSPRIPQAALPRHADPLQHAKPVSGLKSKRAPTNMDDRVMPHRSAPPTPTSSDHKRPTRPLPETERATACGTVILPALRAAMDRRRNHLVRLEPGRNPNEPPPTPEQDKDFDRSVRIHHGLEKVAEDIARAFNSLHHWDMERPVDMGGGVDAVLDAFLEEVLVRLQPSTDA
>XP_040818511_Penicillium_solitum
MPPPIDPETIYTKQTCIGGGSFGKVFKGLDRRTGESVAIKIIDVENAEDDVDDIIKEIAILSELKSPYVTKYHGSYLKGSNLWIIMEFCAGGSCHGLLRPGVIHEEYIAIILRELLRGLDYLHSDQKLHRDIKAANVLLSASGQVKLADFGVSGQLSATMTKKNTFVGTPFWMAPEVIKQSGYDYKADIWSLGITAIELACGDPPYADIHPMKVLFLIPKNPPPTLVGDFSKPFKQFVELCLRRDPKERPSAKELLEHPFVKRAKRTTYLTELIERAERWQITHRGQDDEDEYDDYDDREADQTATARTQEKEDLWDFGTVRPVGKSSAPPLRPMKGSDTNARTNETEEWDLCDAAPRQAGTFQAPSHAQVIPANPAFNASPTKTPLPPSAPSSPLKQRPSQTALPSRKVVSPVVSKSAVDSPPPRGLNEQYAQAAPHYAGKIDTFSAKPSSAVGSQDNPAKQLPSIPLHDQYRTPSGQIMQKTAPLSRTVADPLGNQPQSPRTPQVALPRLTDPLQHAKPVSGLKSKRAPANMDDHAIPHRSTPPTPTSSDHKRPTRPLPEPELATACGTVILPALRAAMDRRRNHLVRLEPGRNPNDPPPTPEEEKDFDRSVRIHHGLEKVAEDIARAFNSLHHWDMESPVDMGGGVDAVLDAFLEEVLFRLQPRNNA
>XP_022577451_Penicilliopsis_zonata
MEGLVDPETIYMKQNCIGGGSFGRVYKGVDKRTGESVAIKVIDVENAEDEVDDIIQEIAILSELNSPYVTKYHGSFLKGSHLWIIMEFCSGGSCSDLMRPGPLAEDYIMIIVKELLRGLDYLHSDKKLHRDIKAANILLTSSGQVKLADFGVSGQLTATMTKKNTFVGTPFWMAPEVIKQSGYDYKADIWSLGITAIELAVGEPPYSDIHPMKVLFLIPKNPPPILPGNFSRTFRSFVELCLRRDPRERPSARELLEHPFVKRAKKTTYLTELIERHERWQAFRGGRVAEDDDDAFLEEQPQQAVSEQEKEEEEDLWDFGTVRPSARTGGLKTMNDAQTNARNKEVGDWDLNEEPAKPTFTPRKPMTSGETSPTKVPLPPSPVKQDFSEVVPRTPTQNGRPLPVPEEESPATSEYDKAFQQSLVQDLSFLQLGNTSSSPSPSMTDRRPVYGEQVQRKPVPAQTPIHLTTDTRAPLGQPNPASPVSRERSLPPFPPGLTVPNQKSPQPPATPKHGSPPVPYQQQHIPLDTERPSTPENSRPREKKAALPSANAETPSTDITALNGVILPALTAAFRRRSRRLELLSHNVGASRGNKENKDDIELQNRRRHVHEMMKGLVDQAATVFSQIERWDNEAPIGMGASVGSFLEGFLEEVLVRIEPADEESPTKP
>XP_016625211_Cladophialophora_bantiana
MDPEELYTKQNCIGGGSFGKVYKGVDKRTGQAVAIKVIDVENAEDEVEDIIQEISILSELQSPYVTKYHGSYLKGSDLWIIMEFCSGGSCSDLMRPGLIHEDYICIIIRELLMGLDYLHSDKKLHRDIKAANVLLGQNGQVKLADFGVSGQLSATMTKKNTFVGTPFWMAPEVIKQSGYDHKADIWSLGITAIELAQGEPPYADIHPMKVLFLIPKNPPPTLQGNFSRTFKDFVELCLRRDPKERPSAKELLKHPFVKKAKKTTYLTELIERNERYMATRGSRTSDDEEEDEEPVRPATHRPEDEDLWDFGTVRPVGSRGPGLRPMNDSATNARASADPAGPMKSTSDWDETVKIPSSPQKSPVRGAFPTPAKVQPPSSPVKAAASAPGENRAPFAVSVPFATPKTPAARVATENPPLQPHKDSPGSNEYNKAFQAQLIKDMGFLKIDTENSPKSLPSQGQTPPGKKPHMVIPEIPPFKGKPGRGEPVQKSQPSASSRPVSQQPLPSSSSLLSKPLPVGPASIANQQPLPPLTTKTNVSQSPTPGPSGTPAYPPGPDPNQELTALNSVLIPALEAAMHRRTYMLKELGRTSKLSSSVVAEMHQQRAQTHEKVRRLAAKVAGVFHEIQKCDEEFPVGMGGGVTEFLEGFLEEILVRVEAADEPEPSPPKKV
>XP_008722938_Cladophialophora_carrionii
MDPEELYTKQNCIGGGSFGKVYKGVDKRTGQAVAIKVIDVENAEDEVEDIIQEISILSELQSPYVTKYHGSYLKGSDLWIIMEFCSGGSCSDLMRPGLIHEDYICIIIRELLMGLDYLHSDKKLHRDIKAANVLLGQNGQVKLADFGVSGQLSATMTKKNTFVGTPFWMAPEVIKQSGYDHKADIWSLGITAIELAQGEPPYADIHPMKVLFLIPKNPPPQLQGNFSRTFKDFVELCLRRDPRERPSAKELLKHPFVKRAKKTTYLTELIERNERYMATRGGRSSDDEDEEEDVRPAFHEPENEDLWDFGTVRPVGGRGAGLRPMNDSAANARASAEPVAIAKSKNDWDETVKVPSSPQKSPVKAAFPPTPANIPLPPSPVKVTTSAATEKPIPSALPLSVSATPKTPAVPLTNKALPAHPQRDSPGSNEYNKAFQAQLAKDMGFLKLDVGSSPKTQPAQAQTPPGKKAPMVIPEIPPFKGRPGRGEALQKGQQTPPSKAVLSSSSYTGESSAGPASIANQQPLPPLTTKTNGSQPSEPATPTSTSSRPAEERTDQELTALNSVLIPALEASMHRRTYMLKELARTSKLSSSAAAEMHQHRVQAHEKVRKLAAKAAGVFYEIQKCDEECPVGMGGGVTEFLEGFLEEILVRVEAADEPDPAPGRS
>XP_016250644_Cladophialophora_immunda
MDPEELYTKQSCIGGGSFGKVYKGVDKRTGQAVAIKVIDVENAEDEVEDIIQEISILSELQSPYVTKYHGSYLKGSDLWIIMEFCSGGSCSDLMRPGLIHEDYICIIIRELLMGLDYLHSDKKLHRDIKAANVLLGQNGQVKLADFGVSGQLSATMTKKNTFVGTPFWMAPEVIKQSGYDHKADIWSLGITAIELAQGEPPYADIHPMKVLFLIPKNPPPTLHGNFSRTFKDFVELCLRRDPRERPSAKELLKHPFVKKAKKTTYLTELIERNERYMATRGNRASDDEEEDEEPVRAATHQPEDEDLWDFGTVRPVGGRGPGLRPMNDSATNARASADPAAPAKSISDWDETVKVPSSPQKSPVKAAFPTPAKVPLPPSPMKATASAPHENRAPSAISVPSAPPKTPAARVATQNPPLPPHKESPGSNEYNKAFQAQLAKDMGFLKIDAEHSPKSPPSQGQTPPGKKPQMIIPEIPPFKGKPGRGDPVQKSQQSTSSRPVSQQPLPSSSSMLSNQLAMGPASISNQQPLPPLTTKTNVSQTTNSASSTPAQTPKPDPNQELTALNSVLIPALEAAMHRRTYMLKELARTSKLSSSAATELHQQRVQTHEKVRKLAAKVAGVFHEIQKCDEEFPVGMGGGVTEFLEGFLEEVLVRVEAADEPEPSPPKKA
>XP_007739011_Cladophialophora_psammophila
MDPEELYTKQNCIGGGSFGKVYKGVDKRTGQAVAIKVIDVENAEDEVEDIIQEISILSELQSPYVTKYHGSYLKGSDLWIIMEFCSGGSCSDLMRPGLIHEDYICIIIRELLMGLDYLHSDKKLHRDIKAANVLLGQNGQVKLADFGVSGQLSATMTKKNTFVGTPFWMAPEVIKQSGYDHKADIWSLGITAIELAQGEPPYADIHPMKVLFLIPKNPPPTLQGSFSRTFKDFVDLCLRRDPKERPSAKELLKHPFVKKAKKTTYLTELIERNERYMATRGSRTSDDEEEDEEPVRPAAHRPEDEDLWDFGTVRPVGGRGPGLRPLNDSATNARASADPAAPAKSTSDWDETVKIPSSPQKSPVRGAFPTPVKVRPPSSPAKAAASAPGENQAPFAVSVPSATPKTPAARVATQDAPSQPHRESPGSNEYNKAFQAQLAKDMGFLKIDTENSPKSLPSQGQTPPGKKPHMVIPEIPPFKGKPGRGEPVQKSQPSASSRPVSQQPLPSSSSVLSKPLPVGPASIANQQPLPPLTTKTNVSQSSTPGPSGTPPQIPGPDPHQELTALNSVLIPALEAAMHRRTYMLKELARPSKLSSSAVAEMHQQRAQTHEKVRKLAAKVAGVFHEIQKCDEEFPVGMGGGVMEFLEGFLEEILVRVEAADEPEPSPPKKT
>XP_018695711_Fonsecaea_erecta
MDPEELYTKQNCIGGGSFGKVYKGVDKRTGQAVAIKVIDVENAEDEVEDIIQEISILSELQSPYVTKYHGSYLKGSDLWIIMEFCSGGSCSDLMRAGKIQEEYICIIIRELLMGLDYLHSDKKLHRDIKAANVLLGQNGQVKLADFGVSGQLSATMTKKNTFVGTPFWMAPEVIKQSGYDHKADIWSLGITAIELAHGEPPYADIHPMKVLFLIPKNPPPILEGDFSRTFKDFVELCLRRDPRERPSAKELLKHPFFKKAKKTTYLTELLERNERYLASLDNGTSNHEEEDEEPVRAATHRPEDEDLWDFGTVRPVGGRGPGLRPMNDSATNARASAEPTAAAKGVTDWDDTVKVPSSPQKSPVRGVFPTPAKLPLPSSPAKATASVPIENRAPSAASVPSATPRTPAVRLATKNAPLPLHKDSPGSNEYNKAFQAQLAKDMGFLKLDTENSPMSPPSQGQTPPGKKPHMVIPEIPPFKGKPGRGEPVQKSQQSAFSRPVSQQPLPTSSAMVFTQQPVGPASIANQQPLPPLTTKTNVSQTTTSGASNTSAQTPRPDPNQELTALNSVLIPALEAAMHRRTYMLKELARASKLDSSAATELHQQRVQTHERVRKLAAKVAGVFHEIQKCDEEFPVGMGGGVTEFLEGFLEEILVRVEAADEPEPSPPKRA
>XP_022515049_Fonsecaea_monophora
MDPEELYTKQSCIGGGSFGKVYKGVDKRTGQAVAIKVIDVENAEDEVEDIIQEISILSELQSPYVTKYHGSYLKGSDLWIIMEFCSGGSCSDLMRPGLIHEDYICIIIRELLMGLDYLHSDKKLHRDIKAANVLLGQNGQVKLADFGVSGQLSATMTKKNTFVGTPFWMAPEVIKQSGYDHKADIWSLGITAIELAQGEPPYADIHPMKVLFLIPKNPPPTLQGNFSRTFKDFVELCLRRDPRERPSAKELLKHPFVKKAKKTTYLTELIERNERYMATRGNRVSDDEEDEEPIRAAVHQPEDEDLWDFGTVRPVGGRGPGLRPMNDSATNARASADPATSAHSISDWDETVKVPSSPQKSPVKGAFPTPAKVLQPPSPVRTKISAPSENKAPSAVSVPSTAPKTPAARVATQNPPVPPHKDSPGSNEYNKAFQAQLAKEMGFLKLDAENSPRSSPSQGQTPPGKKPQMVIPEIPPFKGKPGRGEPVQRSQQSTSSRPVSQQPLPHSSSMLSGQLAVGPASIANQQPLPPLTTKTNVSQTTTSSASGTDAQSLKPDPNQELTALNSVLIPALEAAMHRRTYMLKELTRTSKLSSSAATELHQQRVQTHERVRKLAAKVAGVFHEIQQCDEEFPVGMGGGVTEFLEGFLEEILVRVEAADEPESSPTKKA
>XP_016630115_Fonsecaea_multimorphosa
MDPEELYTKQSCIGGGSFGKVYKGVDKCTGQAVAIKVIDVENAEDEVEDIIQEISILSELQSPYVTKYHGSYLKGSDLWIIMEFCSGGSCSDLMRPGLIHEDYICIIVRELLMGLDYLHSDKKLHRDIKAANVLLGQNGQVKLADFGVSGQLSATMTKKNTFVGTPFWMAPEVIKQSGYDHKADIWSLGITAIELAQGEPPYADIHPMKVLFLIPKNPPPTLQGNFSRTFKDFVELCLRRDPKERPSAKELLKHPFVKKAKKTTYLTELIERNERYMATRGNRTSDDEEEDEEPVRAATHQPEDEDLWDFGTVRPVGGRGPGLRPMNDSATNARAFAEPAAPAKSLSDWDETVKVPSSPQKSPVKGAFPASAKVSLPPSPAKAPVPVPSENRAPSEVSAPSTTPKTPAARVATQNPPLPPHKDSPGSNEYNKAFQAQLAKDMGFLKIDAENSPKSPPCQGQTPPGKKPHMVIPEIPPFKGKPGRGEPVQKSQQPASSRPVSQQPLPSSVSMLSNQLAVGPASIANQQPLPPLTTKTNVSQTTTSGASSTSAQPLRPDPNQELTALNSVLIPALEAAMHRRTYMLKELARTSKLSSSAAAELHQQRVQTHEKVRKLAAKVAGVFHELQKCDEELPVGMGGGVTEFLEGFLEEILVRVEAADEPEPSPPKKA
>XP_022496163_Fonsecaea_nubica
MDPEELYTKQSCIGGGSFGKVYKGVDKRTGQAVAIKVIDVENAEDEVEDIIQEISILSELQSPYVTKYHGSYLKGSDLWIIMEFCSGGSCSDLMRPGLIHEDYICIIIRELLMGLDYLHSDKKLHRDIKAANVLLGQNGQVKLADFGVSGQLSATMTKKNTFVGTPFWMAPEVIKQSGYDHKADIWSLGITAIELAQGEPPYADIHPMKVLFLIPKNPPPTLQGNFSRTFKDFVELCLRRDPRERPSAKELLKHPFVKKAKKTTYLTELIERNERYMATRGNRVSDDEEDEEPIRAAVHRPEDEDLWDFGTVRPVGGRGPGLRPMNDSATNARASADPATSAQSMSDWDETVKVPSSPQKSPVKGAFPTPAKVPLPPSPVRTTISAPDENKAPSAVSVPSTAPKTPAARVATQNPPLPPHKDSPGSNEYNKAFQAQLAKEMGFLKLDAEDGPGSSPSQGQTPPGKKPQMVIPEIPPFKGKPGRGEPVQRSQQSTSSRPVSQHPLPHSSSMLSGQLAVGPASIANQQPLPPLTTKTNVSQTTTSSASGTHAQSLMPDPNQELTALNSVLIPALEAAMHRRTYMLKELARTSKLSSSGATELHQQRVQTHERVRKLAAKVAGVFHEIQKCDEEFPVGMGGGVTEFLEGFLEEILVRVEAADEPESSPPKKA
>XP_013288186_Fonsecaea_pedrosoi
MDPEELYTKQSCIGGGSFGKVYKGVDKRTGQAVAIKVIDVENAEDEVEDIIQEISILSELQSPYVTKYHGSYLKGSDLWIIMEFCSGGSCSDLMRPGLIHEDYICIIIRELLMGLDYLHSDKKLHRDIKAANVLLGQNGQVKLADFGVSGQLSATMTKKNTFVGTPFWMAPEVIKQSGYDHKADIWSLGITAIELAQGEPPYADIHPMKVLFLIPKNPPPTLQGNFSRTFKDFVELCLRRDPKERPSAKELLKHPFVKKAKKTTYLTELIERNERYMATRGNRVSDDEEDEEPIRAAVHQLEDEDLWDFGTVRPVGGRGPGLRPMNDSATNARASADPATSAHSISDWDETVKVPSSPQKSPVKGAFPTPAKVLLPPSPVRTTISAPSENKAPSAVSVPSTAPKTPAARVATQNPPVPPHKDSPGSNEYNKAFQAQLAKEMGFLKLDAENSPRSSPSQGQTPPGKKPQMVIPEIPPFKGKPGRGEPVQRSQQSTSSRPVSQQPLPHSSSMLSGQLAVGPASIANQQPLPPLTTKTNVSQTTTSSASGTDAQSLKPDPNQELTALNSVLIPALEAAMHRRTYMLKELTRTSKLSSSAATELHQQRVQTHERVRKLAAKVAGVFHEIQQCDEEFPVGMGGGVTEFLEGFLEEILVRVEAADEPESSPTKKA
>XP_007753483_Cladophialophora_yegresii
MDPEELYTKQSCIGGGSFGKVYKGVDKRTGQAVAIKVIDVENAEDEVEDIIQEISILSELQSPYVTKYHGSYLKGSDLWIIMEFCSGGSCSDLMRPGLIHEDYICIIVRELLMGLDYLHSDKKLHRDIKAANVLLGQNGQVKLADFGVSGQLSATMTKKNTFVGTPFWMAPEVIKQSGYDHKADIWSLGITAIELAQGEPPYADIHPMKVLFLIPKNPPPTLQGNFSRTFKDFVELCLRRDPRERPSAKELLKHPFVKRAKKTTYLTELIERNERYMATRGGRSSDDEDEEEDVRPAFHEPENEDLWDFGTVRPVGGRGVGLRPMNDSAANARASAEPVAIAKSKDDWDETVKVPSSPQKSPVKAAFPPTPANIPLPPSPVKVTTSTAVEKPGPTAAPLSPSATPKTPAVPLTNKALPVQPQRDSPGSNEYNKAFQAQLAKDMGFLKLDVGNSPKTQLAQGQTPPGKKSPMVIPEIPPFKGKLGRGEAIQKDKPIPSTKAVPPSSSSSQIGASSGCPASMANQQPLPPLTAKTNGSQPSAPATPTSPSLRPAEERTDQELTALNSVLIPALEASMHRRTYMLKELARTSKLSSSAAAEMHQYRVQAHEKVRKLVAKAAGVFYEIQKCDEECPVGMGGGVTEFLEGFLEEILVRVEAAEEPDAAPGRQ
>XP_016237750_Exophiala_spinifera
MDPEELYTKQNCIGGGSFGKVYKGVDKRTGHAVAIKIIDVENAEDEVEDIIQEISILSELQSPYVTKYHGSFLKGSDLWIIMEFCSGGSCSDLMRPGMIHEDYICIILRELLMGLEYLHGDKKLHRDIKAANVLLGQNGQVKLADFGVSGQLSATMTKKNTFVGTPFWMAPEVIKQSGYDHKADIWSLGITAIELAQGEPPYADIHPMKVLFLIPKNPPPTLQGSFSRTFKDFVELCLRRDPRERPSAKELLKHPFIRKAKKTTYLTELIERNERYIATHGSRSSDDEDEDEVPAQQSHASENEDLWDFGTVRPVGGRGAGLRPMNDSDANARASAEPPASRNKGEWDETVKVPSSPQKSPVKGAFPTPAKAPLPPSPTRETSSSGAPVPSQLSTPAIPPKSSTPLSVPQTPANPVKTQVSTSQEHKDSPDSNEYNKAFQAQLAKDMAFLKIDGSDSPTSQGSTPRNKKPHMVIPEIPPFRGKPGRGEPLNPAKPAAPLTTVAQQPLPSFSTKDLAPVPGSQLGISSTDQPPSQPLTSKTNKPTPLTQPTSGGPSHQHSKEDPNDELTALNSVIVPALEAAIHRRSYMLKELSRTRQQGSPAAAEIQHQRVQTHEKVRRLAAKAAAIFQEIQRCDEEFPVGMSGGVTEFLEGFLEEILVRVEAAEEPESPKKV
>XP_016262920_Exophiala_oligosperma
MDPEELYTKQNCIGGGSFGKVYKGVDKRTGQAVAIKIIDVENAEDEVEDIIQEISILSELQSPYVTKYHGSFLKGSDLWIIMEFCSGGSCSDLMRPGIIHEDYICIILRELLMGLEYLHGDKKLHRDIKAANVLLGQNGQVKLADFGVSGQLSATMTKKNTFVGTPFWMAPEVIKQSGYDHKADIWSLGITAIELAQGEPPYADIHPMKVLFLIPKNPPPSLQGNFSRTFKDFVELCLRRDPRDRPSAKELLKHPFIRKAKKTTYLTELIERNERYIATHGSRSSDDEDDDEIPTQQTHTSENEDLWDFGTVRPVGGRNAGLRPMNDSDTNARASAEPSAPRNKSDWDETVKVPSSPQKSPVKAAFPTPAKVPLPASPAKETNPGGVTASPHKSAPAVPPKTSTPFSVPQTPVNYVNSEVSKSQEHQDSPESNEYNKAFQAQLAKDMGFLKINGSDSPNSQGSTPPNKKPHMVIPEIPPFKGRPGRGEPLDHARPAPPLKTVAQQPLPSFSTKDLSPIPGIPSTDQRQSQPLASKTNKSSPLTQPISGGLSTQPSKEDANDELTAINSVIVPALDAAIHRRSYMLKELSRTRQPGSPAAAEVQHQRVQTHEKVRRLASKAAAIFQEIQRCDEEFPVGMGGGVTEFLEGFLEEILVRVEAAEEPESPKKV
>XP_013311430_Exophiala_xenobiotica
MDPDELYTKQNCIGGGSFGKVYKGVDKRTGQAVAIKIIDVENAEDEVEDIIQEISILSELQSPYVTKYHGSFLKGSDLWIIMEFCSGGSCSDLMRPGLIHEDYICIILRELLMGLDYLHGDKKLHRDIKAANVLLGQNGQVKLADFGVSGQLSATMTKKNTFVGTPFWMAPEVIKQSGYDHKADIWSLGITAIELAQGEPPYADIHPMKVLFLIPKNHPPTLQGNFSRTFKDFIELCLRRDPRERPSAKELLKHPFIRKAKKTTYLTELIERNERYVATHGNRSSDDEDDEEADRPAQHNHPSENEDLWDFGTVRPVGGRGGGLRPMNDSDTNARASAEGSASKNKSDWDETVKVPSSPQKSPVKAAFPTPAKVPLPASPTKAPTPSEVAGSSGLFPPAVPAKPLNPFAMPLTPAGPVVSKSSISQEHKDSPGSNEYNKAFQAQLAKDMGFLKIDGGNSPNSQGSTPPNKKPLMMIPEIPPFKGRPGRGEPLNKLQPPVPQTAVNQQPLPSFAPKEHSSVPTAHIASSTVNQQPLPPLMSKTNQPSSSTPPTPGTASTQLAKTGPDEELTALNSVIVPALEAAIHRRSYMLKELGRSGKPGSSAAVEIQQQRVENHQKVRRLASKAAAIFQEIQRYDEECPVGMGGGVAEFLEGFLEEILVRVEAAEEPESPKKA
>XP_007720556_Capronia_coronata
MDPEELYTKQNCIGGGSFGKVYKGVDKRTGQAVAIKVIDVENAEDEVEDIIQEISILSELQSPYVTKYHGSFLKGSDLWIIMEFCSGGSCSDLMRPGNIHEDYICIIIRELLMGLDYLHGDKKLHRDIKAANILLGQNGQVKLADFGVSGQLSATMTKKNTFVGTPFWMAPEVIKQSGYDHKADIWSLGITAIELAQGEPPYADIHPMKVLFLIPKNPPPTLQGNFSRTFKDFVELCLRRDPRERPSARELLKHPFVRKAKKTTYLTELIERNERYMATRGHRSSDDEEEEEEAQQSHPSASENEDLWDFGTVRAAGGRGTGLRPMNDSDTNSRASAETSAPKNKVEWDDTVKAPSSPQKSPVKSAFPTPAKVPLPPSPMKASGSFSPQATGPSGLPQLSSASSLAKSTTVPDTPRVPAATNGPTSPPHKDSPGSNEYDRAFQAQLAKDMGFLKIDGGNSPTTQAQGQTPPGQRPRMLIPEIPAFKGHPGRGAPIQRNDTPSTSKTTPVQKPLPEFSPKDLPSIPRAPSTASMNNQQPLPPLQSKTNQQASTPASHSSTSSRTNSNTASAQVPKQDPNQGLTALDSVLIPALEAAMHRRTYMLKELARTSQLSPSAAAGMHQQRVQAHEKVRRLAAKAVSVFHEIQRCDEESPVGMGGGVTEFLEGFLEEVLVRVEAADEPASSPRKA
>XP_007736905_Capronia_epimyces
MDPEELYTKQNCIGGGSFGKVYKGVDKRTGQAVAIKVIDVENAEDEVEDIIQEISILSELQSPYVTKYHGSFLKGSDLWIIMEFCSGGSCSDLMRPGHIHEDYICIIIRELLLGLDYLHTDKKLHRDIKAANILLGQNGQVKLADFGVSGQLSATMTKKNTFVGTPFWMAPEVIKQSGYDHKADIWSLGITAIELAQGEPPYADIHPMKVLFLIPKNPPPTLHGNFSKTFKDFVELCLRRDPRERPSAKELLKHPFVRKAKKTTYLTELIERNERYMATRGNRSSDDEDEDEEESRGPYPSASENEDLWDFGTVRPAGGRAVGLRPMNDSDTNARASTDMSTSKSKSEWDETLKAPSSPQKSPVKSAFPTPAKVPLPPSPTKSTGSSSSEAPGPYIHIHVAQSTNTPNTPGAPLANKGGPSLPHKDSPGSNEYNKAFQAQLAKDMGFLKINGGDSPTTQVPEGQTPPGQKPRMLIPEIPPFKGNPGRGAPFQKNETPTTSKPTGQKPLPAFSPKDLPSIPQAPSTASMTNQQPLPPLTSKISHQAATAATPNSTSSKTNNTPAQTRQQDPNQGADVKQDPNQGLTALDSVLIPALEAAMHRRTYMLKELARTTQLGPSAAAEMHQQRVQTHEKVRRLAAKAVGILHEIQRCDEECPVGMGGGVTEFLEGFLEEILVRVEAADEPLPSPRKA
>XP_009152413_Exophiala_dermatitidis
MDPEELYTKQNCIGGGSFGKVYKGVDKRTGQAVAIKVIDVENAEDEVEDIIQEISILSELQSPYVTKYHGSFLKGSDLWIIMEFCSGGSCSDLMRPGNIHEDYICIIIRELLMGLDYLHTDKKLHRDIKAANILLGQNGQVKLADFGVSGQLSATMTKKNTFVGTPFWMAPEVIKQSGYDHKADIWSLGITAIELAQGEPPYADIHPMKVLFLIPKNPPPTLQGNFSRTFKDFVELCLRRDPRERPSAKELLKHPFVRKAKKTTYLTELIERNERYMATRGNRNSDDEDDEEEEPQRTSQSTAENEDLWDFGTVRPAGGRATGLRPMNDSDTNARASGEASPTKTQHEWDETVRAPSSPQKSPVKSTFPTPAKVPLPPSPMKATESPSPETSGLAGNAPKAPPAFNVAKTSNTPNTPGAALANKGPITPLHKDSPESNEYNKAFQAQLAKDMGFLKIDSGNSPNPQSPASQGQTPPGQKPRMVIPEIPPFRGNPGRGAPIQQTETSAIARPLGQQPLPPFSPKDLPSVPSRAPSTASMNNQQPLPPLTSKINQQASTTTTATTNSTSSRTNSADTNTKANTALQETHKDDPNQGLTALDAVLIPALEAALHRRTYMLKELARTSKANPSLAAEMQQQRVQAHEKVRRLAAKAAAVFAEIQRCDEECPVGMGGGVTEFLEGFLEEVLVRVEAADEPAPSPRKA
>XP_013256455_Exophiala_aquamarina
MDPEELYTKQNCIGGGSFGKVYKGVDRRTGQAVAIKVIDVENAEDEVEDIIQEISILSELQSPYVTKYHGSFLKGSDLWIIMEFCSGGSCSDLMRPGLIHEDYICIILRELLMGLDYLHSDKKLHRDIKAANVLLGANGQVKLADFGVSGQLSATMTKKNTFVGTPFWMAPEVIKQSGYDHKADIWSLGITAIELAMGEPPYADIHPMKVLFLIPKNPPPTLQGQFSRTFKDFVELCLRRDPRERPSAKELLKHPFIKKAKKTTYLTELIERNERYIATRGGRLSDDDEEEEENFRHGNHEPENEDLWDFGTVRPVGGRGAGLRPMNDSATNARASAEPSGSKPRSDWDDTVKVPSSPQKSPIKAAFPPTPAKVPLPPSPTKTSASAAFETRHSPSGGTSVSAKPTETPRLSANLMASKASPSASHSDSPGSNEYNKAFQAQLAKDMGFLKIDGGSSPSVQTLNGATPPGKKPLMVIPEIPPFRGLSGKGQPLAQPSSSKVVAQQPLPSFSPKDLPLLPQGQVPATTVNQQPLPPLTPTTNQPQTSKAAALSISAAQLPAQDTGQELTALNSVLIPALEAAMHRRTYMLKEQARSSKLSPSAAAEIQQQRVQTHEKVRRLIAKTAGLFYEIQKCDEECPVGMGGGVTEFLEGFLEEVLVRVEASDEPEASPTRRT
>XP_016226304_Exophiala_mesophila
MDPEQLYTKQNCIGGGSFGKVYKGVDKRTGQAVAIKIIDVENAEDEVEDIIQEISILSELQSPYVTKYHGSFLKGSDLWIIMEFCSGGSCSDLMRPGLIHEDYICIIVRELLMGLDYLHGDKKLHRDIKAANVLLGANGQVKLADFGVSGQLSATMTKKNTFVGTPFWMAPEVIKQSGYDHKADIWSLGITAIELALGEPPYADIHPMKVLFLIPKNPPPTLQGNFSRTFKDFVELCLRRDPKERPSAKELLKHPFVKKAKKTTYLTELIERNERYMATRGGRSSDDEEEEEDYAPVIHDPENDDLWDFGTVRPIGTRGTGLRDMNDSATNARASAEPVVAKGQSNWDETVKIPASPQKSPVKATFPPTPSKVALPPSPNKSSFAGAEPKPAPVVNPQTPSAASAGKTNHSPDSNGYDKAIQAQIARDMGFLKLDDMNSPHLKSSTPPGKKPKMTIPEIPPFRGVSGQGPPLRQPSASKASGQQPLPPFSPKDLPSLPQSQTSTAMANQWGSSAGQPVPSQSSHPSQAALISNMAAQQAGYDSSQELTALNSVIIPALEAAMHRRTYMLKELARSSKLSPSAAAEMQQQRVQTHEKVRRLIAKTAGLFHEIQACDAECPVGMGGGVTEFLEGFLEEILVRVEAADEPQQSPRRT
>XP_013276486_Rhinocladiella_mackenziei
MTMISYYSEMVPHQARTSQAPFEIQGDEADGDTLADKYQMLEELGRGSFGVVYKAIEKATGEIVAIKHVDLESSEEDLADILSELSVLSSCSSPHVTKYRVAFLRRQTLWIVMEYLGGGSCADLLKPPPHFLSENHIAIICRELLLGLAYLHSEGKLHRDIKAANVLLGMDGRVKLADFGVAAQLVGLKSVRNTFVGTPFWMAPEVIQQEGHDAKADIWSLGITAMELANGEPPHANVHPMKVLFLIPKQSAPRLEGGNWSKDFRDFVAACLAKDPEKRSSAKELLKHRFIRSAGKVEGLQELIVRKQDWEASKGGERNLKYYAETLKNLSGVPNDDGWVFETVKAGPTMNFKVNQTRKKRKVEGDCPERSTIQMMKDLSLERKSENEQSPTKLTVRKISESEGGQDERRNSGDSPLIRRTTKKRLSSAQQRQPLGVNMSFGNSPSTVRQFRRVSPNGDNPNSENEDPNSSVIRTPSKATPGLNSMVDMDKSLLHGSKSDNKDSRFSSAAATMVMDSKEARLGRKLYTNAIGMSCQDVLNDTADAVKREAVARLAEAFSDLESVDPDGMYHIMQSIISKMRQDDTLKNMLPQQPAISSALPSSPQKVSGSSSQQPISANASRQVTPSTPTGKSPVKLVLAQNNPHLKSHRRRQSAQAAMKSREASSVLPTSPLKNSTSSTGAVVNAGEETDADREMMKGLVGGLEHTRQLADVLFERWCEGLRVRWPAV
>XP_018005621_Phialophora_attinorum
MSVDPETLYTKQNCIGGGSFGKVYKGVDKRTGQSVAIKIIDVENAEDEVEDIIQEISILSELQSPYVTKYHGSFLKGSDLWIIMEFCSGGSCSDLMRPGILNEEYISIILRELLMGLDYLHSDKKLHRDIKAANVLLGTNGQVKLADFGVSGQLSATMTKKNTFVGTPFWMAPEVIKQSGYDHKADIWSLDIHPMKVLFLIPKNAPPRLEGNFTRPFKEFVELCLRRDPKERPSAKELLKHPFVKRAKKTSYLTELIERHERWQATHGSRTSDDEDEENEPPYAQEPINEDVWDFGTVRPVGGARAGALRPMGESAANIRASREQPEMDDTVKRPSSPAKSPSKSPSKAPVSPTKSAAPPVPSKNPPPAKLASHLQNSPGIVAASTSSRDSAGSNEYNKAFQAQLAKDMSFMQLNDGQNTPPTSTPPGSRPKMIIPDIPPFRGKPGKGDAIRPPSRQGSTKPQGQQALPAFDAKDLPVQPLPQKGTKEKLQQQEAQRQHVESPAPSTGSVSSAAASPSLPSQHQPSALSSVIMPSLDAALQRRTTVVKAQASNSSISQELRQKQIASNERIRKLVIKAAGVFNEIQAIDEQTPVGMGGGVTDFLEGWLEEILYRVEPTDDEG
>NP_596023_Schizosaccharomyces_pombe
MENNTASSPYTKLELVGRGSYGAVYRGICNLTKETVAIKILNLDTDEDEVSDIQKEVAVLSELKQSDVENIIKYHGSYLVGTNLWIIMDYCHGGSVRTLMEAGPISEPCISLILRETLQALKFIHHAGIIHRDIKAANILVSMSGNVKLCDFGVAAELNINRRKRITFIGTPYWMAPEVIRDGQEYNVMADIWSLGITAYEIATGSPPHAKEDPFRAVYLIAHTAPPRLNGNFSALLKEFIASCLQDVPQRRLDSSELLKSKFIKQYSRMSISELTNVVKRYDTWQAAGGIPQTLLLGEEADDGSDPDQETSDTAASDDGWEFGTIKQGQSNVSSITGTSTSTTTAATSSTTVTGTVIPKSSTVHEPPSSNDSHPLLQLFKDSKISDDDSPSNAEGASTEDSKGEVSYSQIELPSLDSSNLSSKKSTIQSKHTKQAEDYDLFVGRTRSNSKTSSDQSIKRPLPRVVQRQKTSLGKRGISMSPMKPGLRMPSSFDLQSRSISMGAFEQLSTPLEAPAHKHSAVLQPLEVNRSISIPPPKSISPSILHKPSLESASSTPKISSCSSTPKPFNSKLRAHLPPLSIGSPAVQPLANDNYDSLGVRGLNMELFNDYPGNMHNIKSVLSLEIDIVLGEMDACLKSLECNLLNRKAYNE
```
