## Supplementary material for "Coding Sequence Insertions in Fungal Genomes are Intrinsically Disordered and can Impart Functionally-Important Properties on the Host Protein": fasta protein sequences: XP_710644.1_blasthits_fa.txt

```
>XP_710644_Candida_albicans
MARLSGQSSGRQTGQGTSAEAIRQQREELRRQRELRLQQQQQAERQQQRQQYRTEQSPIVPAATSSSRYSQFGIYRNQPGDVVDTLASSLPRRTTTTRPEVNRTVPRVKKRYRPGTKALREIRQYQKSTDLLIRKLPFARLVREISLDFVGPSYGLRWQSNAILALQEASESFLIHLLEDTNLCAIHAKRVTIMQKDIQLARRIRGQSWIL
>XP_002419027_Candida_dubliniensis
MARLSGQSSGRQTGQGTSAEAIRQQREELRRQRELRLQQQQQAERQRQRPQYRTEQSPIVPAATSSSRYSQFGIYRNQPGDVVDTLASSLPRRTTTTARSDINRTVPRVKKRYRPGTKALREIRQYQKSTDLLIRKLPFARLVREISLDFVGPSYGLRWQSNAILALQEASESFLIHLLEDTNLCAIHAKRVTIMQKDIQLARRIRGQSWIL
>XP_002548342_Candida_tropicalis
MAKPSEQSSTSGRQTGQGSSAAAIRQQREELRRQRELRQREQLLERDRDLLREQEQQLRRERETSPIASSSSSTAGPTSSSSRNMSRISQVGIFRNQPGDVVETVRSTSVSASQQQQQRRREAATSMSVRTAPRVKKRYRPGAKVLKEIREYQRSTSLLLRKLPFARLVREISLEFVGPDYGLRWQSNAILALQEASESFLVHLLEDTNLCAIHAKRVTIMQKDIQLARRIRGQSWIL
>XP_003867503_Candida_orthopsilosis
MADQPTNATNPSTINARGDMTPQERQLHELRRQRQELRRQQQLRAQQRAQQQGTALAAATEGSPAQSPFARRAQAQGATTGAMRSPFQSPFARTRDQQQQGQAQSESIQRVTREEGLVPSRPAATGASGFSRPSPRIGADIAASLTSVRRTSRVEERPGDTTRSTSTAIRREVRTEQSPPFPAAGTGGGGTNLPPPSPPRRVPSPPVAGPSAQLPPPRPQASFNTTTAGSPAGEHRRVTGSTGRKTVPGTITSASSRRAQASTSSNLRQRPRQPSGTASTTTSQLPPQAQSQRTRTAPRVKKRYRPGTLALREIRHFQKSTDLLLRKLPFARLIKEISLDFVGPEYGLRWQSNAILALQEASETYLVHLLEDTNLCAIHAKRVTIMQKDMQLARRLRGRYTI
>XP_001527300_Lodderomyces_elongisporus
MARLSEIPTNTAASAESTGTSAGAGAGAGAGANPAGLPQNTPRTAQERQREELRRQREQIRRQIQERQRRQLEQGQNHQQEPQQGQQAQSPNVAGSRFVSPMQPPRRMGAEDSIIPPAPGSALRRGSSARPSPLQRPGQSPRIISGAITTTSASLRRTAEIDFARASTVAESAASAEIRRQVTTTTNTVIPPAIPPQAAAPPPPPAPPSSARPGTLTGGTTGRKTLPGTNTSRDRIGVGNAGSSSSLRRPVLQASQSLQSARKQPLAQPLQRQRQQQQDRGRTAPRVKKRYKPRSLALREIRQYQKSTDLLIRKLPFARLVREISLDFVGPEYGLRWQLNAILALQEAAESYMVHLLEDTNLCAIHAKRVTIMQKDIQLARRLRGQDML
>XP_007376123_Spathaspora_passalidarum
MARLQPRDQSSALERQRAAQRAVQGASTARRTGLYGNQPGDPVHTETVVGSSSTAARTATAVTSARKKPTTTPARRRYRPRGQNALREIRQFQKSTDLLIRKLPFARLVKEIAENHVGVDYGIRWQSHAIMALQEASEAFLIHLLEDTNLCAIHAKRVTIMQKDIQLARRLRGQGYI
>XP_043048776_Scheffersomyces_spartinae
MARTKQTARKSTGGKAPRKQLASKAARKSAPVSGGVKKPHRYKPGTVALREIRRFQKSTELLIRKLPFQRLVREIAQDFKSDLRFQSSAIGALQEAVEAYLVSLFEDTNLCAIHAKRVTIQKKDIQLARRLRGERS
>XP_001382462_Scheffersomyces_stipitis
MARISTSSNRPLPSSNALRRQRERERQEQQRGRQPQRSAAPGSRPQSGASRQQQTGIYRNQPGDPTVQATVKRRYRPGTVALREIRQYQKNTDLLIRKLPFARLVKEVAEDYIGADYGIRWQSNAVLALQEACEAYLVHLLEDTNLCAIHAKRVTIMQKDIQLARRIRGYL
>XP_020061907_Suhomyces_tanzawaensis
MPRITNPRGRETGLYRNIPGDPTPTTLTTTRKRRYHPGTLAIREIRLYQKSTDLLIRKLPFARLIKEISTNYIGVDYGIRWQSNAILALQELCEAFLVHLLEDTNLCALHAKRVTIMKRDIQLARRIRGQL
>XP_020074172_Hyphopichia_burtonii
GLYRNQPGDPPATTSSSRTIQKRRYRPGTKALREIRQFQKLGDLLIRKLPFARLVKEVAENFIGTDYGIRWQLNAVLALQEACEAFLVHLLEDTNLCAIHAKRVTIMQKDIQLARRIRGQ
>XP_015465775_Debaryomyces_fabryi
MARISTSSSNRNLPSSNALRRQREREEQIRRGRVGQTSANHSRQSSVNRQRETGVYQNQPGDPPATNASSTKRKRRYKPGTNAIREIRQFQRSTSLLLRKLPFSRLVREIAENYIGASYGIRWQSNAVMALQEACEAYLVHLLEDTNLCAIHAKRVTIMQRDIQLARRIRGHI
>XP_456699_Debaryomyces_hansenii
MARISTSSSNRNLPSSNALRRQREREEQIRRGRVGQSSANHSRQSSVNRQRETGIYQNQPGDPPTAKATSTKRKRRYKPGTNAIREIRQFQKSTDFLISKLPFSRLVREIAENYIGASYGIRWQSNAVLALQEASEAYLVHLLEDTNLCAIHAKRVTIMQRDIQLARRIRGHI
>XP_006686509_Yamadazyma_tenuis
MSTQNPRASVAVPRGPANRSRGDRSGPQSRRTSLHSRAGGVSRDEPGDALHLPRATVTKRRFKPGTKAIRDIRKFQKSTDLLIRKLPFARLVKEIAENFIGMNYGIRWQSNAVLALQEACEAYLVHLLEDTNLCAIHAKRVTIMQKDIQLARRIRGYI
>XP_001484148_Meyerozyma_guilliermondii
MARVPTTNRLGPGLSLVRRPNYENRSGQSSPVVRPIQRQRELGLYRNQPGDPPTRTTQSTVRKRRYRPGMKALRDIRQFQKSTELLIRKLPFARLVKEIAEEFIGANYGIRWQSHAVLALQEACEAFLVHLLEDTNLCAIHAKRVTIMQKDIQLARRIRGQW
>XP_018713181_Metschnikowia_bicuspidata
MARLSTNPNRLAAGPRTPRPTGETGFYRNLPGDPPLNAGARKRRYRPGTNALREIRKFQRGTDLLLRKLPFARLVKEIADIYIGSGYGIRWQSNAILALQEASEAFLIHLLEDTNLCAIHAKRVTIMQKDIQLARRIRGQL
>XP_002617896_Clavispora_lusitaniae
MARLSTNNQGSARRADPLSRETGVYRNLPGDPPTQSGVKKRRYRPGTNALREIRQYQRSTDLLLRKLPFARLVKEIAETYIGADYGIRWQSNAVLALQEACEAFLVHLLEDTNLCAIHAKRVTIMQKDIQLARRLRGHL
>XP_025341351_Candida_haemuloni
MARKTIATSRATIGSSTERYGNLPGDPVGSSAPKRRRYRPGTLALREIRQYQKNTDLLIRKLPFARLVKEIADHYIGSNYGIRWQSNAVLALQEACEAFLVHLLEDTNLCAIHAKRVTIMQKDIQLARRIRGQL
>XP_024715736_Candida_pseudohaemulonis
MARKTVATSRAAIISGTERYGNLPGDPVAGSAPKRRRYRPGTLALREIRQYQKNTDLLIRKLPFARLVKEIADHYIGSNYGIRWQSNAVLALQEACEAFLVHLLEDTNLCAIHAKRVTIMQKDIQLARRIRGQL
>XP_025338690_Candida_duobushaemulonis
MARKTVATSRAAIISGTERYGNLPGDPVAGSAPKRRRYRPGTLALREIRQYQKNTDLLIRKLPFARLVKEIADHYIGSNYGIRWQSNAVLALQEACEAFLVHLLEDTNLCAIHAKRVTIMQKDIQLARRIRGQL
>XP_028888749_Candida_auris
MARTKQTARKSTGGKAPRKQLASKAARKSAPVSGGVKKPHRYKPGTVALREIRRFQKSTDLLIRKLPFQRLVREIAQDFKSDLRFQSSAIGALQEAVEAYLVSLFEDTNLCAIHAKRVTIQKKDIQLARRLRGERS
>NP_012875_Saccharomyces_cerevisiae
MSSKQQWVSSAIQSDSSGRSLSNVNRLAGDQQSINDRALSLLQRTRATKNLFPRREERRRYESSKSDLDIETDYEDQAGNLEIETENEEEAEMETEVPAPVRTHSYALDRYVRQKRREKQRKQSLKRVEKKYTPSELALYEIRKYQRSTDLLISKIPFARLVKEVTDEFTTKDQDLRWQSMAIMALQEASEAYLVGLLEHTNLLALHAKRITIMKKDMQLARRIRGQFI
>XP_018223568_Saccharomyces_eubayanus
MARTKQTARKSTGGKAPRKQLASKAARKSAPSTGGVKKPHRYKPGTVALREIRRFQKSTELLIRKLPFQRLVREIAQDFKTDLRFQSSAIGALQESVEAYLVSLFEDTNLAAIHAKRVTIQKKDIKLARRLRGERS
>XP_033767577_Saccharomyces_paradoxus
MSSKQQWASSAIQSDSSGRSLSNVNRLAGDQQSINDRALSLLQRTRARKNLLPRREERRRYESSKNDLDFETDYEDQAGNLETETENEEEAGMKTKAPISARTHSYALDRYVRQKRREKQRKQGLKRVEKRYSPSELALYEIRKYQRSTDLLISKIPFARLVKEVTDEFTTKDQDLRWQSMAIMALQEASEAYLVGLLEHTNLLALHAKRITIMKKDMQLARRIRGQFI
>XP_003677609_Naumovozyma_castellii
MARTKQTARKSTGGKAPRKQLASKAARKSAPSTGGVKKPHRYKPGTVALREIRRFQKSTELLIRKLPFQRLVREIAQDFKTDLRFQSSAIGALQESVEAYLVSLFEDTNLAAIHAKRVTIQKKDIKLARRLRGERS
>XP_003671095_Naumovozyma_dairenensis
MARTKQTARKSTGGKAPRKQLASKAARKSAPSTGGVKKPHRYKPGTVALREIRRFQKSTELLIRKLPFQRLVREIAQDFKTDLRFQSSAIGALQESVEAYLVSLFEDTNLAAIHAKRVTIQKKDIKLARRLRGERS
>XP_003959332_Kazachstania_africana
MARTKQTARKSTGGKAPRKQLASKAARKSAPSTGGVKKPHRYKPGTVALREIRRFQKSTELLIRKLPFQRLVREIAQDFKTDLRFQSSAIGALQESVEAYLVSLFEDTNLAAIHAKRVTIQKKDIKLARRLRGERS
>XP_022466432_Kazachstania_naganishii
MARTKQTARKSTGGKAPRKQLASKAARKSAPSTGGVKKPHRYKPGTVALREIRRFQKSTELLIRKLPFQRLVREIAQDFKTDLRFQSSAIGALQESVEAYLVSLFEDTNLAAIHAKRVTIQKKDIKLARRLRGERS
>XP_449637_Candida_glabrata
MARTKQTARKSTGGKAPRKQLASKAARKSAPSTGGVKKPHRYKPGTVALREIRRFQKSTELLIRKLPFQRLVREIAQDFKTDLRFQSSAIGALQESVEAYLVSLFEDTNLAAIHAKRVTIQKKDIKLARRLRGERS
>XP_004181141_Tetrapisispora_blattae
MARTKQTARKSTGGKAPRKQLASKAARKSAPSTGGVKKPHRYKPGTVALREIRRFQKSTELLIRKLPFQRLVREIAQDFKTDLRFQSSAIGALQESVEAYLVSLFEDTNLAAIHAKRVTIQKKDIKLARRLRGERS
>XP_003686348_Tetrapisispora_phaffii
MARTKQTARKSTGGKAPRKQLASKAARKSAPSTGGVKKPHRYKPGTVALREIRRFQKSTELLIRKLPFQRLVREIAQDFKTDLRFQSSAIGALQESVEAYLVSLFEDTNLAAIHAKRVTIQKKDIKLARRLRGERS
>XP_001647161_Vanderwaltozyma_polyspora
MARTKQTARKSTGGKAPRKQLASKAARKSAPSTGGVKKPHRYKPGTVALREIRRFQKSTELLIRKLPFQRLVREIAQDFKTDLRFQSSAIGALQESVEAYLVSLFEDTNLAAIHAKRVTIQKKDIKLARRLRGERS
>XP_003682806_Torulaspora_delbrueckii
MARTKQTARKSTGGKAPRKQLASKAARKSAPSTGGVKKPHRYKPGTVALREIRRFQKSTELLIRKLPFQRLVREIAQDFKTDLRFQSSAIGALQESVEAYLVSLFEDTNLAAIHAKRVTIQKKDIKLARRLRGERS
>XP_037143923_Zygotorulaspora_mrakii
MEFRQPGNIIVQSSSAVRTLSNVNRLSIEQQQINERAQSLLQRNRERRKLLVKQQGGSLYDGVREHPYMSSQADRYLPKEPLQLKHQEIVKRRRRRVNNIASKTHKKYTPSELALIEIRKYQRSTELLISKIPFARLVKEVTDQFTAEEQQLRWQSMAILALQEASEAYLVGLMEHTNLLALHAKRITIMRKDMQLARRIRGQFL
>XP_002494580_Zygosaccharomyces_rouxii
MARTKQTARKSTGGKAPRKQLASKAARKSAPSTGGVKKPHRYKPGTVALREIRRFQKSTELLIRKLPFQRLVREIAQDFKTDLRFQSSAIGALQESVEAYLVSLFEDTNLAAIHAKRVTIQKKDIKLARRLRGERS
>XP_003646887_Eremothecium_cymbalariae
MARTKQTARKSTGGKAPRKQLASKAARKSAPSTGGVKKPHRYKPGTVALREIRRFQKSTELLIRKLPFQRLVREIAQDFKTDLRFQSSAIGALQESVEAYLVSLFEDTNLAAIHAKRVTIQKKDIKLARRLRGERS
>NP_983029_Eremothecium_gossypii
MEQSMSSEQAERVAGRVEQLGGFQNNESINQRALLLLQRNRQRRQLLQRQEDRTRYIPDDAKRRVVERVAEPAAAESRADGAREEERAARPARPRETRRIAKKPQRYRPSDVALQEIRRYQRSTELLISRMPFARLVKEVTDQFTTVDQQMRWQSMAILALQEASEAYIVGLLEHTNLLALHAKRVTVMRKDMQLARRIRGQFI
>XP_454744_Kluyveromyces_lactis
MARTKQTARKSTGGKAPRKQLASKAARKSAPSTGGVKKPHRYKPGTVALREIRRFQKSTELLIRKLPFQRLVREIAQDFKTDLRFQSSAIGALQESVEAYLVSLFEDTNLAAIHAKRVTIQKKDIKLARRLRGERS
>XP_022678173_Kluyveromyces_marxianus
MARTKQTARKSTGGKAPRKQLASKAARKSAPSTGGVKKPHRYKPGTVALREIRRFQKSTELLIRKLPFQRLVREIAQDFKTDLRFQSSAIGALQESVEAYLVSLFEDTNLAAIHAKRVTIQKKDIKLARRLRGERS
>XP_022630132_Lachancea_lanzarotensis
MNSSIVSHNGARTLSNTTRLTQDINERALTLLQKSRQQRLLLHRNEDRRRYVTAEEPSRLESPQPAVVTKVVGRRKSSTKRYRPSDMALQEIRKYQRSTDLLISKMPFARLVKEVTDQFTTEEQQLRWQTMAIMALQEASEAYLVGLLEHTNLLALHAKRITIMRKDMQLARRIRGQYI
>XP_002553085_Lachancea_thermotolerans
MNASIASQTGGRSLSNTNRLSRDINERAISLLQKNRQHRELLQRRGEDRRRYVPSEEPSQIDISAPAVTQIRRRKASTKRYRPSDTALQEIRKYQRSTDLLISKMPFARLVKEVTDQFTTEEQQLRWQSMAIMALQEASEAYLVGLLEHTNLLALHAKRITIMRKDMQLARRIRGQFI
>XP_020053664_Aspergillus_aculeatus
MPPKTGRGRKSIAGPRKSTAAAAAAAATTAAATDDGAAAAAGPSTAPATTTTTPAARGRKPAGVTRGKRPAKAPRTSNVEPGDPTPTGRRRRYKPGTVALKEIRHYQRSFDLLIRKLPFARLVREVALDLLPAEVGSELRWQSHAILALQEAAEAFLVHLFEDTNLCAIHAKRVTIMQKDIQLARRIRGVWGGLG
>XP_001270082_Aspergillus_clavatus
MPPKTGRGRKAVSAGRPRKDESGPSDAPATASPSTRGQRKSSGATRGGKRPAGAPRKSDVQPGDPTPQGRPRRYRPGTVALKEIRKYQRSYDLLIQKLPFARLVREVALDLLPTEVGAQLRWQSHAIQALQEAAEAFLVHLFEDTNLCAIHAKRVTIMQKDIQLARRIRGAWGGLG
>XP_001257672_Aspergillus_fischeri
MPPKTGRGRKAIGAPRTQPRDDGGAGPSNAAATASPSTRGRPPKSRGGTRGAKRPARAPRPSDVQPGDPTPQGRRHRYKPGTVALKEIRKYQRSYDLLIQKLPFARLVREVALELLPAEVGAELRWQSHAIQALQEAAEAFLVHLFEDTNLCALHAKRVTIMQKDIQLARRIRGVWGGLG
>XP_041147740_Aspergillus_flavus
MPPKTGGGRKVIAASRAKADGAGKESAAAKGSPSTRGRKSAGGARAGKRPAGASRKSDVQPGDPTPQGRHRRYRPGTVALKEIRKYQRSYDLLIRKLPFARLVREVALDLLPADVGSELRWQSQAIMALQEAAEAFLVHLFEDTNLCALHAKRVTIMQKDIQLARRIRGAWGGLG
>XP_747612_Aspergillus_fumigatus
MPPKTGRGRKAIGAPRTQPRDDGGAGPSNAAATASPSTRGQPPKFRGGTRGGKRPAHAPRPSDVQPGDPTPQGRRHRYKPGTVALKEIRRYQRSYDLLIQKLPFARLVREVALELLPAEVGAELRWQSHAIQALQEAAEAFLVHLFEDTNLCALHAKRVTIMQKDIQLARRIRGIWGGLG
>XP_658337_Aspergillus_nidulans
MARTKQTARKSSLCKSTGGKAPRKQLASKAARKAAPSTGGVKKPHRYKPGTVALREIRRYQKSTELLIRKLPFQRLVREIAQDFKSDLRFQSSAIGALQESVEAYLVSLFEDTNLCAIHAKRVTIQSKDIQLARRLRGERS
>XP_001396604_Aspergillus_niger
MPPKTGGRGRKSIVAAPRQSTAGDRAAASSSKAAATTSPAAKKVRKSTGPARGGKRPAGKAPRESDVQPGDPTPQGRVRRYKPGTVALKEIRKYQRSYDLLIQKLPFARLVREVALDLLPSEVGAELRWQSHAIQALQEAAEAFLVHLFEDTNLCAIHAKRVTIMQKDIQLARRIRGVWGGLG
>XP_015401092_Aspergillus_nomiae
MPPKTGRGRKITAAPREKADGAGDESPAAGPSHAAAKASPSTRGRKSTGGARGGKRPAGASRKSDVQPGDPTPKGRHRRYRPGTVALKEIRKYQRSYDLLLRKLPFARLVREVALDLLPADVGSELRWQSQAIMALQEAAEAFLVHLFEDTNLCAIHAKRVTIMQKDIQLARRIRGAWGGLG
>XP_001822967_Aspergillus_oryzae 
MPPKTGGGRKVIAASRAKADGAGKESAAAKGSPSTRGRKSAGGARAGKRPAGASRKSDVQPGDPTPQGRHRRYRPGTVALKEIRKYQRSYDLLIRKLPFARLVREVALDLLPADVGSELRWQSQAIMALQEAAEAFLVHLFEDTNLCALHAKRVTIMQKDIQLARRIRGAWGGLG
>XP_040634230_Aspergillus_ruber
MPPKTGKGRKVVSEPRSRPSASDGEAGLSSDLQQTVSPANKKNPKASTSGEAREGKRPSGVTKPPKTAKTLDIQPGDPTPQGRPRRYKPGTVALKEIRKYQRSFDLLIQKLPFARLVREVALELLPADVGEQLRWQSHAIQALQEAAEAFLVHLFEDTNLCALHAKRVTIMQKDIQLARRIRGAWGGLG
>XP_040696437_Aspergillus_sydowii
MPPKGRKPASATAGPSTTTTTTTGAGPAKSAGVKKGAKGVQGTTGGKRPPRTSDAQSDVQPGDPTPKGRRHRYKPGTVALKEIRKYQRSYDLLLRKLPFARLVREVALDLLPAEVGAELRWQSHAILALQEAAEAFLVHLFEDTNLCAIHAKRVTIMQKDIQLARRIRGAWGGLG
>XP_001209668_Aspergillus_terreus
MPPKTGRGHKITAAPRTEASSSRTTAAAAGPSTASPSAHRVRKSTGPSRGGKRPAGAPRDSDVQPGDPTPTGRRRRYRPGTVALKEIRKYQRSYDLLIQKLPFARLVREVALDILPAERGAELRWQSHAIQALQEAAEAFLVHLFEDTNLCALHAKRVTIMQKDIQLARRIRGVWGGLG
>XP_022486564_Penicillium_arizonense
MARKSAPGSAQKGRKTAATAAANESPIQARKAAKGKQPAKTAADVQPGDPTPTGRRRRYKPGTKALKEIRQYQRGYELLIAKLPFARLVREVALDLLPADVGAELRWQSHAIQALQEAAEAFLVHLFEDTNLCALHAKRVTIMQKDIQLARRIRGVWGGLG
>XP_014537502_Penicillium_digitatum
MPPKIARKTTPGSAQKGKVRKTVAEGDGTPTKVRKTKGGKQPNVTDNVQPGDPTPTGRRRRYKPGTVALKEIRRYQRSYDLLIAKLPFARLVREVALDLLPADVGAELRWQSHAIQALQEAAEAFLVHLFEDTNLCALHAKRVTIMQKDIQLARRIRGVWAGLG
>XP_016596587_Penicillium_expansum
MPPKTARKTGLGSAQKGKVRKTTAAPAADGDGTPTKARKTKGGKQSKVNANVQPGDPTPTGRRRRYKPGTVALKEIRRYQRSYDLLIAKLPFARLVREVALDLLPADVGAELRWQSHAIQALQEAAEAFLVHLFEDTNLCALHAKRVTIMQKDIQLARRIRGVWAGLG
>XP_040649775_Penicillium_griseofulvum
MPPKGARKSAPGSAQKNKARKTAAAPVAAGDGTPTKARKTKGESQTKVTKTSATVQPGDPTPTGRRRRYKPGTVALKEIRRYQRSYDLLIAKLPFARLVREVALDLLPADVGAELRWQSFAIQALQEAAEAFLVHLFEDTNLCALHAKRVTIMQKDIQLARRIRGVWAGLG
>XP_038924734_Penicillium_roqueforti
MPPKQARKTVPGSAQKNKARKTAAVPAAEPTTGDDATPTKARKTKGGKSKVSKSPANVQPGDPTPTGRRRRYKPGTVALKEIRRYQRSYDLLIAKLPFARLVREVALDLLPAEVGAELRWQSHAIQALQEAAEAFLVHLFEDTNLCALHAKRVTIMQKDIQLARRIRGVWAGLG
>XP_002563660_Penicillium_rubens
MPPKLASKTAPGSAQKNKVRKTVAAPAAADGTPTKAQKTKGVKQSKVAKTTANVQPGDPTPTGRRRRYKPGTVALKEIRRYQRSYDLLIAKLPFARLVREVALDLLPADVGAELRWQSHAIQALQEAAEAFLVHLFEDTNLCALHAKRVTIMQKDIQLARRIRGVWAGLG
>XP_040815240_Penicillium_solitum
MPPKMARKTAPGSAQKGKVRKTAAGGGGTPTKASKTKGGKQLTVTKTNTDVQPGDPTPTGRRRRYKPGTVALKEIRRYQRSYDLLIAKLPFARLVREVALDLLPADVGAELRWQSHAIQALQEAAEAFLVHLFEDTNLCALHAKRVTIMQKDIQLARRIRGVWAGLG
>XP_022578293_Penicilliopsis_zonata
MPPKTGRGRKMLAAQARPRPATGDGGADGDGAAAAGPSSRNDGATKPGRGGRKSGGTRGGKRPPGTSGQSNIQPGDPTPKGRRHRYKPGTVALKEIRKYQRSYDLLLRKLPFARLVREVALELLPANVGAELRWQSHAIQALQEAAEAFLVHLFEDTNLCALHAKRVTIMQKDIQLARRIRGVWGGLG
>XP_016623516_Cladophialophora_bantiana
MAQTKNIQRRSGPPTPRRGQAQRVNPSPRTIAGKRPRAQPGDPVPVRRPRRYRPGTLALREIRRYQQSTELLILKLPFARLVREIALSILPYHAAQELRWQSQAIQALQEASEAFLVHLFEDTNLCAIHAKRVTIMQKDIQLARRIRGAWGGLG
>XP_008727403_Cladophialophora_carrionii
MAQTKNIRRRSGPTTPRRGQAQRTNPSPRVTAGKRPRTQPGDPVPMRKPRRYKPGTLALREIRRYQQSTELLILKLPFARLVREIAQSILPYHAAQELRWQSQAIQALQEASEAFLVHLFEDTNLCAIHAKRVTIMQKDIQLARRIRGAWGGLG
>XP_016243834_Cladophialophora_immunda
MARTKQTARKSTGGKAPRKQLASKAARKSAPSTGGVKKPHRYKPGTVALREIRRYQKSTELLIRKLPFQRLVREIAQDFKSDLRFQSSAIGALQESVEAYLVSLFEDTNLCAIHAKRVTIQSKDIQLARRLRGERS
>XP_007743204_Cladophialophora_psammophila
MAQTKNIQRRSGPTTPRRGQAQRVNPSPRTIAGKRPRAQPGDPVPVRRPRRYRPGTLALREIRRYQQSTDLLILKLPFARLVREIALSILPYHAAQELRWQSQAIQALQEASEAFLVHLFEDTNLCAIHAKRVTIMQKDIQLARRIRGAWGGLG
>XP_018690217_Fonsecaea_erecta
MAQTKTIRRRSGPATPKRGQAQRVGISPKQVSGKRLRAQPGDPVPVRRPRRYRPGTLALREIRRYQQSTDLLILKLPFARLVREIALSILPYHAAQDLRWQSQAIQALQEASEAFLVHLFEDTNLCAIHAKRVTIMQKDLQLARRIRGAWGGLG
>XP_022512630_Fonsecaea_monophora
MARTKQTARKSTGGKAPRKQLASKAARKSAPSTGGVKKPHRYKPGTVALREIRRYQKSTELLIRYVVVTATLEELSANNMNSKLPFQRLVREIAQDFKSDLRFQSSAIGALQESVEAYLVSLFEDTNLCAIHAKRVTIQSKDIQLARRLRGERS
>XP_016627770_Fonsecaea_multimorphosa
MAQTKSVRRRSGGSTPKRGQAQRVNPPSRTVGGKRLRAQPGDPVPVRRPRRYKPGTLALREIRRYQQSTDLLILKLPFARLVREIAMSVLPYHAAQDLRWQSQAIQALQEASEAFLVHLFEDTNLCAIHAKRVTIMQKDIQLARRIRGAWGGLG
>XP_022499094_Fonsecaea_nubica
MARTKQTARKSTGGKAPRKQLASKAARKSAPSTGGVKKPHRYKPGTVALREIRRYQKSTELLIRYVIVTAALEETSANNMNSKLPFQRLVREIAQDFKSDLRFQSSAIGALQESVEAYLVSLFEDTNLCAIHAKRVTIQSKDIQLARRLRGERS
>XP_013279429_Fonsecaea_pedrosoi
MAQTKSIRRRSGPLTPKRGQAQRVNPSPRTTSGKRLRAQPGDPIPVRRPRRYRPGTLALREIRRYQQSTDLLILKLPFARLVREVALSILPYHAAQDLRWQSQAIQALQEASEAFLVHLFEDTNLCAIHAKRVTIMQKDIQLARRIRGAWGGLG
>XP_007755742_Cladophialophora_yegresii
MAQTKNIRRRSGLTTPKRGQAQRSNPSPRVTAGKRPRTQPGDPVPIRKPRRYKPGTLALREIRRYQQSTELLILKLPFARLVREIAQSVLPFHAAQELRWQSQAIQALQEASEAFLVHLFEDTNLCAIHAKRVTIMQKDIQLARRIRGAWGGLG
>XP_016237540_Exophiala_spinifera
MAQTKHVRRPSERMTPRKGQSSRPKPRASTGRPRAQPGDPVPTRRPHRYKPGTIALREIRRYQQSTDLLILKLPFARLVREIAIDLLPVRAAQELRWQSQAIQALQEASEAFLVHLFEDTNLCAIHAKRVTIMQKDIQLARRIRGAWGGLG
>XP_016267585_Exophiala_oligosperma
MAQTKHVRRQSERTTPRKGQGSQVKSRTSMGRPRAQPGDPVPTRRPHRYKPGTIALREIRRYQQSTDLLILKLPFARLVREIAIDLLPTRAAQELRWQSQAIQALQEASEAFLVHLFEDTNLCAIHAKRVTIMQKDIQLARRIRGAWGGLG
>XP_013317246_Exophiala_xenobiotica
MAQTKNVRRRSGPTTPSKSQRTTPRGRPRGRPRAQPGDPIPTRKPHRYRPGTIALREIRRYQQSTDLLILKLPFARLVREIALDVLPARAAQDLRWQSQAIQALQEASEAFLVHLFEDTNLCAIHAKRVTIMQKDIQLARRIRGAWGGLG
>XP_007727682_Capronia_coronata
MALTKSVRRRSGPATPNRGQAKRTNPSPRTSGRRGRAQPGDPVPMRKPHRFKPGTIALREIRRYQQSTDLLLLKLPFARLVREIAQYLLPSHAAHELRWQSQAIQALQEASEAFLVHLFEDTNLCAIHAKRVTIMQKDIQLARRLRGAWGGLG
>XP_007736287_Capronia_epimyces
MARTQTARRRSGPATPKRGKTIRTNPSPRTSGRRSRAQPGDPVPVRKPHRFKPGTIALREIRRYQQSTDLLLLKLPFARLVREIAQYILPTHAAHELRWQSQAIQALQEASEAFLVHLFEDTNLCAIHAKRVTIMQKDIQLARRLRGAWGGLG
>XP_009154089_Exophiala_dermatitidis
MARTKQTARKSTGGKAPRKQLASKAARKSAPSTGGVKKPHRYKPGTVALREIRRYQKSTELLIRKLPFQRLVREIAQDFKSDLRFQSSAIGALQESVEAYLVSLFEDTNLCAIHAKRVTIQSKDIQLARRLRGERS
>XP_013264354_Exophiala_aquamarina
MAQTKSIRRRSGPTTPKRGQGSRTDPSPRSRVGGKRLSLPQPGDPIPRRKPHRFKPGTKALREIRRYQQSTDLLMLKLPFSRLVREIAQYILPFQVGQELRWQSQAIQALQEASEAFLVHLFEDTNLCAIHAKRVTIMQKDLQLARRLRGAWGGLG
>XP_016226481_Exophiala_mesophila
MARTKQTARKSTGGKAPRKQLASKAARKSAPSTGGVKKPHRYKPGTVALREIRRYQKSTELLIRKLPFQRLVREIAQDFKSDLRFQSSAIGALQESVEAYLVSLFEDTNLCAIHAKRVTIQSKDIQLARRLRGERS
>XP_013277746_Rhinocladiella_mackenziei
MRRPGPTSPNRGQGSRVNPSPSGGGKRLRAQPGDPIPVKKPRRYKPGTQALREIRRYQQSTDLLILKLPFARLVREVSVYIGARPDLRWQSQAIQALQEASEAFLVHLFEDTNLCAIHAKRVTIMQKDIQLARRIRGAWGGLG
>XP_017994267_Phialophora_attinorum
MAQKRATPKGKGRASTGGKSTAAGTSKARASTGRKSTGGKRTSTGRTQPGDPVPNRKPHRFKPGTIALREIRRYQQSTDLLLLKLPFARLVREVAQDILPRGSQEFRWQSQAIMALQEATEAFLVHLFEDTNLCAIHAKRVTIMQKDIQLARRLRGAWGGMG
>NP_596473_Schizosaccharomyces_pombe
MAKKSLMAEPGDPIPRPRKKRYRPGTTALREIRKYQRSTDLLIQRLPFSRIVREISSEFVANFSTDVGLRWQSTALQCLQEAAEAFLVHLFEDTNLCAIHAKRVTIMQRDMQLARRIRGA
```
