## Supplementary material for "Coding Sequence Insertions in Fungal Genomes are Intrinsically Disordered and can Impart Functionally-Important Properties on the Host Protein": fasta protein sequences: XP_710646.1_blasthits_fa.txt

```
>XP_710646_Candida_albicans
MLRAFRSAVPRTQLLKSRLTIPKTSVIGRRYLATDSFLQGSNSNYVDEMYEAWRQDPSSVHASWNAYFKNIENDNIPPSKAFQAPPTIVPTVSGGAAGFYPGQSPISEDVVTHLKVQLLVRAYQVRGHQKAKIDPLGISFGDNTTVPKELTLDYYGFTEQDLAKEITLGPGILPRFAQGGKKSMTLKEIINFCEKTYCSSYGVEYVHIPSKEQCDWLRDRIEVPQPFKYSPDQKRQILDRLIWATSFESFLSSKFPNDKRFGLEGAEAVVPGMKALIDTSVEYGVEDVVIGMPHRGRLNMLSNVVRKPNESIFSEFTGSKEFDEGSGDVKYHLGMNYARPTTSGKHVNLSIVANPSHLEAEDGVVLGKTRAIQQYKQDIGSFKKAMAVLLHGDAAFAGQGVVYETMGFANLPAYSTGGTIHVIVNNQIGFTTDPRFARSTLYPSDIAKAIDAPIFHVNADDVEACTFVFNLAAEWRATYHTDCIIDVVGYRKHGHNETDQPSFTQPLMYQEIAKKNSVIDIYEKQLIDEGTFTAEDIKEHKQWVWNILEDNFKKAKEYKPTSREWLTTPWEDFKSPKELATEVLPHLPTAVDEATLKKIGNAISETPEGFEVHRNLKRILNARKKSVETGEGIDYATGEALAYGSLALEGYHVRVSGQDVERGTFSQRHAVLHDQNSESVWTPLSNLSEDQGAFNISNSSLSEYGVLGFEYGYSLTSPDALVEWEAQFGDFANTAQVVIDQFVAGAESKWKQRSGVVLSLPHGYDGQGPEHSSSRLERYLQLCNEDQRFFPSPEKLERQHQDCNMQVAYPTTPANVFHLLRRQMHRQFRKPLILVFSKSLLRHPLARSNLSEFTGDSHFQWIIEDVLGDKSEVKRVVLLTGQVYAALHKKRASLDDKSTAFIKIEQLHPFPYAQLRDALNEYPNLEDLVWTQEEPLNMGAYNFAAPRVEAVLGETQKYKDLKLRYAGRDPSASVAAGSKAMHVAEEEEFLEETFRQ
>XP_002419028_Candida_dubliniensis
MLRAFRSAVPRTQLLKSRLTILKTSVVGRRYLATDSFLQGSNSNYVDEMYEAWRQDPSSVHASWNAYFKNIENDNIPPSKAFQAPPTIVPTVSGGAAGFYPGQSPISEDVVTHLKVQLLVRAYQVRGHQKAKIDPLGISFGDNTTVPKELTLDYYGFTEQDLAKEITLGPGILPRFAQGGKKSMTLKEIINFCEKTYCSSYGVEYVHIPSKEQCDWLRDRIEVPQPFKYSPDQKRQILDRLIWATSFESFLSSKFPNDKRFGLEGAEAVVPGMKALIDTSVEYGVEDVVIGMPHRGRLNMLSNFVRKPNESIFSEFTGSKEFDEGSGDVKYHLGMNYARPTTSGKHVNLSIVANPSHLEAEDGVVLGKTRAIQQYKQDIGSFKKAMAVLLHGDAAFAGQGVVYETMGFANLPAYSTGGTIHVIVNNQIGFTTDPRFARSTLYPSDIAKAIEAPIFHVNADDVEACTFVFNLAAEWRATYHTDCIIDVVGYRKHGHNETDQPSFTQPLMYQEIAKKKSVIDIYEKQLIEEGTFTAEDINEHKQWVWNILEDNFKKAKDYKPTSREWLTTPWEDFKSPKELATEVLPHLPTAVDEATLKKIGNAISETPEGFEVHRNLKRILNARKKSVETGEGIDYATGEALAYGSLALEGYHVRVSGQDVERGTFSQRHAVLHDQNSESVWTPLSNLSEDQGAFNISNSSLSEYGVLGFEYGYSLTSPDALVEWEAQFGDFANTAQVVIDQFVAGAESKWKQRSGVVLSLPHGYDGQGPEHSSSRLERYLQLCNEDQRFFPSPEKLERQHQDCNMQVAYPTTPANVFHLLRRQMHRQFRKPLILVFSKSLLRHPLARSNLSEFTGDSHFQWIIEDVLGDKSEVKRVVLLTGQVYAAFHKKRASLDDKSTAFIKIEQLHPFPYAQLRDALNEYPNLEDLVWTQEEPLNMGAYNFVAPRVEAVLGETQKYKDLKLRYAGRDPSASVAAGSKAMHVAEEEEFLAETFRQ
>XP_002549730_Candida_tropicalis
MLTAFRNAVPRAQLLKVNIPKTTYTQLSKRFLATDSFLQGNNSTYVDEMYDAWRHDPSSVHASWNAYFKNIENDNVPPSKAFQAPPTIVPTVSGGAAGFYPGQSPISEDVVTHLKVQLLVRAYQVRGHQKAKIDPLGISFGDNATVPRELTLEYYGFTDKDLDKEITLGPGILHRFTQDGKKSMTLREIIDTCEQTYCSSYGVEYVHIPSKEKCDWLRDRIEVPQPYKYSPDQKRQILDRLIWATSFEAFLSSKFPNDKRFGLEGAEAVVPGMKSLIDTSVEYGVEDVVIGMPHRGRLNMLSNVVRKPNESIFSEFTGSKEFDEGSGDVKYHLGMNYARPTTSGKHVNLSIVANPSHLEAEDGVVLGKTRAIQQYKNDIGNFKKAMAVLLHGDAAFAAQGVVYETMGFASLPAYSTGGTIHVIVNNQIGFTTDPRFARSTLYPSDIAKSIDAPIFHVNADDVEACTFVFNLAAEWRATFHTDCIIDVVGYRKYGHNETDQPSFTQPLMYQEIAKKKSVIDIYEKQLINEGTFTAEDIQEHKKWVWDVLEDNFKKAKDYKPTSREWLTTPWEDFKSPRELATEVLPHLPTAVDEGILKKIGKAISETPEGFEVHRNLKRILNARKKSVETGEGIDYATGEALAYGSLALEGYHVRVSGQDVERGTFSQRHAVLHDQNSESTWTPLSNLAEDQGAFNISNSSLSEYGVLGFEYGYSLTSPDALVEWEAQFGDFANTAQVVIDQFVAGAESKWKQRSGVVLSLPHGYDGQGPEHSSARIERYLQLCNEDQRYFPSPEKLERQHQDCNMQVAYPTTPANIFHLLRRQMHREFRKPLIVIFSKSLLRHPLARSNLSEFTGDSHFQWIIEDVLGEKSEVKRVVLLSGQVYAALHKKRAALEDKTTAFIKVEQLHPFPYAQLRDALNEYPNIEDLVWTQEEPLNMGAYNYVAPRIEAVLQETENYKDLKLRYAGRDPSASVAAGSKSMHVAEEEEIIAQTFQ
>XP_003867551_Candida_orthopsilosis
MLRAFKRAIPPRTQILRNNVPSLRYNFARIQTRCLATATDTFLQGNDANYVDEMYQQWRQDPASVHSSWNAYFTNIEKDGVSPSKAFQAPPTLVPTVSGGTAGFYPQQSNVNEDVVVHLKVQLLVRAYQVRGHQKAQIDPLGITFGSHAKVPKELTLEYYQFTEKDLDKEITLGPGILPRFATGGKKSMTLREIIKTCEELYCSSYGVEYVHIPSKEQCDWLRERIEIPQPFKYSQDQKRQILDRLIWATSFETFLSTKFPNDKRFGLEGAESVVPAMKAMIDTSVEEGIEDVVIGMPHRGRLNMLSNVVRKPNESIFSEFTGSREFDEGSGDVKYHLGMNYKRPTTSGKHVNLSLVANPSHLEAEDGVVLGKTRAIQQYKNDVGDFKKAMSILLHGDAAFAAQGVVYETMGFANLPAYSTGGTIHIIVNNQIGFTTDPRFARSTLYPSDIAKSINAPIFHVNADDVEACTFVFNLAAEWRAKYHTDCIIDLVGYRKHGHNETDQPSFTQPLMYQEIAKKKSVIDIYTNQLVEEGTFTREDIDEHKKWVWNLLEESFSKAKDYQPTSREWLTTPWEDFKSPKELATEVLPHFPTGVDEDTLKKIGVAISEAPEGFEIHRNLKRILNQRKKAVETGEGIDYSTGEALAYGSLALEGYHVRVSGQDVERGTFSQRHAVLHDQKSEKTWTPLANLSEDQGVFSISNSSLSEYGVLGFEYGYSLTSPDALVEWEAQFGDFANTAQVIIDQFVSGAESKWMQRSGVVLSLPHGYDGQGPEHSSGRIERYLQLCNEDPRYFPSPEKLERQHQDCNMQVAYPTTPANIFHLLRRQMHRQFRKPLILFFSKSLLRHPLARSNLSEFTGDSQFQWIIEDVLGDKSEVKRLVLCTGQIHSAMHKRREQTKDNSTAFIKIEQLNPFPFAQLRDALNEYPNIEDLVWAQEEPLNMGAWSFVEPRVHVVLDKTDKYADLKMRYAGRDPSASIAAGTKAKHLAEEEEILNEVFQH
>XP_001527238_Lodderomyces_elongisporus
MLRAFKSAIPRTQLLHSKSSIASTTTTTTTTTTSFRKVNYFATTTKRFLATDTFLQGNNSNYVDEMYEAWRQDPSSVHASWNAYFKNIENSNVPPSQAFQAPPTLVPTVSGGAAGFVPGASGSANNQDVVTHLKVQLLVRAYQVRGHQKAKIDPLGISFGDSADTPKELTLEFYGFTEKDLDKEITLGPGILPRFAQGDKKEMTLREIIKACEDLYCSSYGVEYVHIPSKTQCDWLRERIEIPQPFKYSQDQKRQILDRLIWATSFESFLSTKFANDKRFGLEGCEAMVPAMKALIDTSVEYGVEDIVIGMPHRGRLNMLSNVVRKPNESIFSEFSGSREFDEGSGDVKYHLGMNYQRPTTSGKHVNLSLVANPSHLESEDGVVLGKTRAIQQYKNDVGEYKKAMSVLLHGDAAFAAQGVVYETMGFANLPAYSTGGTIHVIVNNQIGFTTDPRFARSTLYPSDIAKSINAPIFHVNADDVEACTFVFNLAAEWRATYHTDVIIDVVGYRKHGHNETDQPAFTQPLMYQEISKKKSVIDIYAKQLIDEGTFTAEDIEEHKKWVWNILEESFSKAKDYEPTSREWLTTPWEDFKSPKELATEVLPHFPTAVDEATLKKIGDAISEVPEGFEVHRNLKRILNQRKKTVESGEGIDYATGEALAYGSLALEGYHVRVSGQDVERGTFSQRHAVLHDQKSESTWTPLSNLSDDQGVFSISNSSLSEYGVLGFEYGYSLTSPDALVEWEAQFGDFANTAQVIIDQFIAGAESKWKQRSGIVLSLPHGYDGQGPEHSSGRIERYLQLCNEDPRHFPTPEKLERQHQDSNMQVAYPTTPANVFHLLRRQMHRQFRKPLILFFSKSLLRHPLARSELKDFTGDSGFQWIIEDVLGDKSEVKRVVLMTGQVYTLLHKKRQQLEDKTTAFIKIEQLNPFPFAQLRDALNEYPNIEDLVWCQEEPLNMGAWSFVVPRVESTLNETDKYKDLKLRYAGRDPSASVAAGSKAMHLAEEEQVLEEVFQ
>XP_007376113_Spathaspora_passalidarum
MLKAFKSAIPRAQLLRAQTINRINPLRISTCRFLATDNFLQGNNSNYVDEMYQAWRQDPASVHASWNAYFKNIENDNIPPSQAFQAPPTIVPTVVGGAAGFLPRDAPATEDVVTHLKVQLLVRAYQVRGHQKAKIDPLNLTFGENYTVPKELTLDYYGFTEKDLAKEITLGPGILPRFANGDKKSMTLKEIIDNCERLYCSSYGIEYVHIPSKEKCDWLRERVEIPTPFKYSADQKRQILDRLIWATSFEAFLSTKFPNDKRFGLEGAESTVPGMKSLIDTSVEYGVEDVVIGMPHRGRLNMLSNVVRKPNESIFSEFQGIVDSGEGSGDVKYHLGMNYARPTTSGKYVNLSIVANPSHLEAEDGVVLGKTRAIQQYKGDVGQFKKALPVLLHGDSAFAGQGVVYETMGFANLPAFSTGGTVHIIVNNQIGFTTDPKAARSTLYPSDIAKSVNAPIFHVNADDVEACTFVFNLAAEWRATFHSDVIIDVVGYRKHGHNETDQPAFTQPLMYEKIAEKKSVIDYYTTKLIEEGTFTVEDIDEHKKWVWQTLEEQFGKAKDYQPTSREWLTTPWEDFKSPTQLATEILPHLPTAVEENTLKKIGDAISQAPEGFEVHRNLKRILGTRKKTVDSGEGIDWATGEALAYGSLALEGYHVRVSGQDVERGTFSQRHAVLHDQKSDRTWTPLANLSEDQGAFTIANSSLSEYGCLGFEYGYSLTSPDALVQWEAQFGDFANTAQVIIDQFIAGAESKWKQRSGVVLSLPHGYDGQGPEHSSGRLERYLQLCNEDPRYFPSETKLERQHQDCNMQVAYPTTPANLFHLLRRQMHRQFRKPLILFVSKSLLRHPLARSNLSEFTGDSHFQWIIEDYLGEKSDIKKVVLCSGQVFAALHKKRAGLNDNSIAFIKVEQLHPFPFAQLRDALNSYPNVEDLVWCQEEPLNMGSWAHVSPRMDVVVQETIHKDLKVRYAGRNPSASVAAGSKAKHLAEEEELIEEAFR
>XP_043049440_Scheffersomyces_spartinae
MLRAIRSAVPRAQLLRQSSSRIYTSNVPKYLALSSRLLATSTADAFMQTNNANYIDEMYEAWRKDPSSVHVSWNAYFKNMESGSVPASQAFVAPPTLVPTATGGHLAYVPNTSAPMGEDVVTHLKVQLLVRAYQVRGHQKAHIDPLNISWGDNANVPKELTLDFYGFTEADMNKKITLGPGILPRFAEAGIKEMTLKEVIDNCERLYCQSYGVEYIHIPSKEQCDWLRERIEIPEPYKYSADEKRQILDRMIWACLFESFLSTKFPNDKRFGLEGAESTVAGIKFLIDTSVEHGVEDVVIGMPHRGRLNMLSNVVRKPNESIFSEFAGSLAVDEGSGDVKYHLGMNYARPTTSGKHVNLSLVANPSHLEAEDGVVLGKTRAVQHYKNDEGSYDKAMSILMHGDAAFAGQGVVYETMGLAQLPAYSTGGTIHVIVNNQIGFTTDPRFSRSTLYPSDIAKGYNAPIFHVNADDVEACIFVFNLAADWRAKWKTDVIIDIVGYRKHGHNETDQPSFTQPLMYQRIAEKKSVLDIYSKQLIEEGTFTQEDVEEHKKWVWNMLEDSFSKSKEYKPTSREWLTTAWEDFKSPRELATEVLPHLPTAVDEATLKKIGDIISDAPEGFDIHRNLKRILNNRKKTVDSGEGIDWSTAEALAYGSLCLEGYHVRVSGQDVERGTFSQRHAVLHDQKSEGVYVPLNNLSEDQGKFAISNSSLSEYGVMSFEYGYSLTSPDAFVQWEAQFGDFANTAQVVIDQFLAAAEYKWKQRSGLVVSLPHGYDGQGPEHSSGRLERYLQLANEDFRYFPSEEKLQRQHQDCNMQIVYPTTPSNLFHLMRRQMHRQFRKPLILFFSKSLLRHPLARSSLSEFTGESHFEWIIEDKAAFGESLVAKEDIKRVILCSGQVYTSLYKKRESLGDKHTAIIRVEQLHPFPYAQLKEALPQYTSLEDLVWCQEEPLNMGGFAYVSPRLKSVLKEADMDILFRYAGRDPSASVAAGSKARHVAEEEAFLAEAFQA
>XP_001386444_Scheffersomyces_stipitis
MLKAFRNVVPRGQLLRASARPSLRSMAPLTSSTSIRSTNSIRCFATGTDSFLQGNNSNYIDEMYDAWRQDPSSVHASWNAYFKNIESSNIPPSQAFQAPPTIVPTVSGGAAGFVPGSNPISEDVVTHLKVQLLVRAYQVRGHQKAKIDPLGISFGDNSDTPKELTLDYYGFTDVDLNKQITLGPGILPRFAEAGKKSLTLREIIENCEKLYCQSYGVEYVHIPSKEQCDWLRERIEIPQPFKYSADQKRQILDRLIWSCSFESFLATKFPNDKRFGLEGAEAVVPGMKALIDTSVEFGVEDIVIGMPHRGRLNMLSNVVRKPNESIFSEFTGSKEFDEGSGDVKYHLGMNYARPTTSGKFVNLSIVANPSHLEAEDGVVLGKTRAIQQYKNDIGDYKRAMPILLHGDAAFAGQGVVYETMGFAHLPAYSTGGTIHIIVNNQIGFTTDPRYSRSTLYPSDIAKASNSPIFHVNADDVEACIFVFNLAAEWRATFHSDVIIDVVGYRKHGHNETDQPAFTQPLMYKKIAEKKSVLEYYTNQLIQEGTFTTEDISEHKKWVWNLLEDYFAKSKEYVPTSREWLTTPWEDFKSPKELATEVLPHLPTAVDEETLKKIGKAISEAPEGFEIHRNLKRILNTRNKTVETGEGIDWATGEALAFGTLALEGYHVRVSGQDVERGTFSQRHAVLHDQQSEKTYTPLNHLSEEQGAFVISNSSLSEYGVLGFEYGYSLTSPDALVQWEAQFGDFANTGQVIMDQFIASAESKWKQRSGLVLSLPHGYDGQGPEHSSGRIERYLQMCNEDQRYFPSPSKLERQHQDCNFQVAYPTTPANLFHLLRRQMHRQFRKPLALFFSKSLLRHPLARSDLSEFTNDSHFQWIIEDAEYGKTIAPKEEIKRVVLCSGQVFTALHKKRAAIEDKTTAFIKIEQVHPFPFAQLRDALDSHPNLEDLVWCQEEPLNMGSYSFVSPRITTTLAETENHKGLTLRYAGRDPSASVAAGSKAMHTAQEEAFLNETFQV
>XP_020062150_Suhomyces_tanzawaensis
MLRAFRSAVPRAQVLKAQLRPVVGGPFTKRWFASATDSFLQGNNSNYIDEMYDAWRQDPTSVHVSWQAYFKNIESDHVPTSQAYSAPPTIIPTPAGGAAGFVPGSLPMSEDVVTHLKVQLLVRAYQVRGHQKAKIDPLGISYGENSDIPKELTLDYYGFSEADLEKQITLGPGILPRFAEAGKKSLSLKEIIANCEKLYCQSYGVEYIHIPSKEQCDWLRERIEIPTPFKYSADQKRQILDRLIWACSFESFLATKFPNDKRFGLEGAEAIVPGLKALIDTSVEYGVEDVVIGMPHRGRLNMLSNVVRKPNESIFSEFTGSKEFDEGSGDVKYHLGMNYARPTTSGKHVNLSLVANPSHLEAEDGVVLGKTRAIMQYKNDIGEYKKAMPVLLHGDAAFSAQGVVYETMGFANLPAYSTGGCIHIIVNNQIGFTTDPRFARSTLYPSDIAKAINAPIFHVNADDIEACIFVFNLAAEWRATFHSDVIIDVVGYRKHGHNETDQPSFTQPLMYQKIAEKKSVLDYYTTQLIEEGSFTTEDVNEHKKWVWNLLEESFSKSKEYEPTSREWLSTPWEDFKSPKELATEVLPHLPTAVEEDTLKKIGNAISEAPEGFEIHRNLKRILNTRKKSVETGKDIDWATGEALAFGSLALEGYHVRVSGQDVERGTFSQRHAVLHDQSSEKTWTPLNHLSEDQGAFSISNSSLSEYGVMGFEYGYSLTSPDALVQWEAQFGDFANTAQVIIDQFIAAAESKWKQRSGIVLSLPHGYDGQGPEHSSGRIERYLQMCNEDQRFFPAPEKLERQHQDCNMQVAYPTTPSNLFHLLRRQMHRQFRKPLVLFFSKSLLRHPLARSPLEEFINDSHFQWIIEDIELGKSIAPKEEIKRIVLCTGQVYAALHKKRASIEDKHTAFIKVEQLHPFPYAQLRDAINSYPAVEDLVWCQEEPLNMGAYSFVAPRLAVTIEQTDKSGLTLRYAGRDPSASVAAGSKSMHTTEEEAFLAEVFQEN
>XP_020077746_Hyphopichia_burtonii
MLQAFKSAVPRTQMLRNQFKPKYLSSTIRKYASSSDSFLQTNNATYVDEMYDAWRKDPSSVHVSWNAYFKNIENNNISPSSAFTAPPTLVPTPAGGAGVGFDPDSTPINEDVVTHLKVQLLVRAYQVRGHQKAKIDPLGISYGDKSDIPKELKLEHYGFTEADLNKQITLGPGILPRFAESGKKTLSLREIIDSCERLYCNTYGVEYIHIPSKEQCDWLRERIEIPQPFKYSPDQKRQVLDRLIWSCSFESFLATKFPNDKRFGLEGAESIVPGLKALIDTSVEFGVEDVVIGMPHRGRLNMLSNVVRKPNESIFSEFTGSREFDEGSGDVKYHLGMNYARPTTSGKHVNLSIVANPSHLEAEDGVVLGKTRAIQQYKNDIGEYQRAMSILLHGDAAFSAQGVVYETMGFANLPAYSTGGTIHIIVNNQIGFTTDPRFARSTLYPSDIAKAINAPIFHVNADDVEGIIFVFNLAAEWRATFHSDVLIDVVGYRKYGHNETDQPAFTQPLMYQKIAEKKSVLDYYTKQLIEEGTFTKEDIDEHKKWVWNLLDESFDKSKEYQPTSREWLTTPWEDFKSPKELATEVLPHLPTSVDADTLKKIGTTISEAPEGFEIHRNLKRILNNRKKTVDSGEGIDWATGEALAFGSLALEGYHVRVSGQDVERGTFSQRHAVLHDQSSEATYTPLNHLSEDQGAFVISNSSLSEYGVMGFEYGYSLTSPDALVQWEAQFGDFANTAQVVVDQFIAAAESKWKQRSGLVLSLPHGYDGQGPEHSSGRIERYLQLCNEDQRYFPSPEKLERQHQDCNMQVAYPTTPANLFHLLRRQMHRQFRKPLALFFSKQLLRHPLARSSLEEFTGDSHFQWIIEDAELGQSIAPREEIKRVVLCTGQVFTALSKKRASIEDKSTAFIKVEQLHPFPYAQLRESLDSFTALEDLVWCQEEPLNMGGYSFAAPRLETVLAETENHKDLSLRYAGRDPSASIAAGTKAMHNAEEETFLNEVFQN
>XP_015469006_Debaryomyces_fabryi
MLRAFRSAIPRAQLMKAQVKPFVRLFATGQDSFLLSNNANYIDEMYASWKQDPSSVHISWNAYFKNIESNNVPPSKAFTAPPTIIPTVAGGAAGFIPGSSPTDEDVVTHLKVQLLVRAYQVRGHQKAKIDPLGISFGDTDSVPKELTLEHYGFTEADMDKQITLGPGILPRFAEGGKKSLTLREIITNCERLYCQSYGVEYIHIPSKEQCDWLRERIEIPEPYKYSPDEKRQILDRLIWSCSFESFLASKFPNDKRFGLEGVESLVPGMKAVIDTSVEFGVEDIVIGMPHRGRLNMLSNVVRKPNESIFSEFTGSREFDEGSGDVKYHLGMNYARPTTSGKHVNLSLVANPSHLESEDGVVLGKTRAIQQYKNDIGEYKKAMSILLHGDAAFSGQGVVYETMGLANLPAYSTGGTIHIIVNNQIGFTTDPRFARSTLYPSDIAKAINAPIFHVNADDVEANIFIFNLAAEWRATFHTDVIIDVVGYRKHGHNETDQPAFTQPLMYQKIAEKNPVIDYYTKQLIEEGTFTKEDIDEHKKWVWNLLDESFSKSKEYQSTSREWLTTAWEDFKSPKELATEVLPHLPTAVEEDTLKKIGSAISEAPEGFEVHRNLKRILNARKKSVETGEGIDWSTGEALAYGSLALEGYHVRVSGQDVERGTFSQRHAVLHDQSSEQTYTPLNNLSEDQGAFVICNSSLSEYGVMSFEYGYSLTSPDALVQWEAQFGDFANTAQVIVDQFISAAESKWKQRSGLVLSLPHGYDGQGPEHSSGRIERYLQLCNEDQRYFPSPELLERQHQDANMQVAYPTTPANLFHLLRRQMHRQFRKPLVLFFSKQLLRHPLAKSELSEFTGESHFQWIIEDAELGKGINAKEDIKRVVLCSGQVYTALHKKRADIEDKSTAFIKIEQLHPFPFAQLRDALDSYPALEDLVWCQEEPLNMGSYSYSAPRISTVLENTEKHKDLSLRYAGRDPSASVAAGTKAMHNAEEQEFLNEVFQN
>XP_461134_Debaryomyces_hansenii
MLRAFRSAIPRAQLMKAQVKPFVRLFATGQDSFLLSNNANYIDEMYAAWKHDPSSVHISWNAYFKNIESSNVPPSKAFTAPPTIIPTVAGGAAGFVPGSSPTNEDVVTHLKVQLLVRAYQVRGHQKAKIDPLGISFGDNDVVPKELTLEHYGFTEADMDKQITLGPGILPRFAEGGKKSLTLREIISNCERLYCQSYGVEYIHIPSKEQCDWLRERIEIPEPYKYSPDEKRQILDRVIWSCSFESFLASKFPNDKRFGLEGAESVVPGMKAMIDTSVEFGVEDIVIGMPHRGRLNMLSNVVRKPNESIFSEFTGSREFDEGSGDVKYHLGMNYARPTTSGKHVNLSLVANPSHLESEDGVVLGKTRAIQQYKNDIGEYKKAMSILLHGDAAFSGQGVVYETMGLANLPDYSTGGTIHIIVNNQIGFTTDPRFARSTLYPSDIAKSINAPIFHVNADDVEANIFIFNLAAEWRATFHTDVIIDLVGYRKHGHNETDQPAFTQPLMYQKIAEKKPVIDYYTKQLIEEGTFTKEDIDEHKKWVWNILDESFSKSKEYQSTSREWLTTAWEDFKSPKELATEVLPHLPTAVEEDTLKKIGTAISEAPEGFEVHRNLKRILNARKKSVETGEGIDWSTGEALAYGSLALEGYHVRVSGQDVERGTFSQRHAVLHDQSSEQTYTPLNNLSEDQGAFVICNSSLSEYGVMSFEYGYSLTSPDALVQWEAQFGDFANTAQVIVDQFISAAESKWKQRSGLVLSLPHGYDGQGPEHSSGRIERYLQLCNEDQRYFPSPELLERQHQDANMQVAYPTTPANIFHLLRRQMHRQFRKPLVLFFSKQLLRHPLAKSELSEFTGESHFQWIIEDPELGKSINAKEDIKRVILCSGQVFTALHKKRADIEDKSTAFIKIEQLHPFPFAQLRDALDSYPALEDLVWCQEEPLNMGSYSYSAPRIATVLENTEKHKDKSLRYAGRDPSASVAAGTKAMHNSEEEEFLKEVFQN
>XP_006685417_Yamadazyma_tenuis
MLRALKTSVPRAHALKSQLLSQRPLLSVSLQVASRRSLATSTDGFLSTTSGNYIDEMYDAWKQDPTSVHVSWNAYFKNIENNNVPPSQAFSAPPTIIPTVSGGAAGFVPGNEHMSEDVVTHLKVQLLVRAYQVRGHQKAKIDPLGISFGDSDSAIPRELTLDYYGFTEADLNKQITLGPGILPRFAQGKKSMALKDIISTCESLYCSSYGVEYIHIPSKEQCDWLRERIEIPKPFTFSPDQKRQILDRLIWSCSFESFLATKFPSDKRFGLEGAESVVPGLKAMIDTAVDFGVEDIIIGMPHRGRLNMLSNVVRKPNESIFSEFTGSKEFDEGSGDVKYHLGMNYARPTTSGKHVNLSIVANPSHLEAEDGVVLGKTRAIQHYKNDIGDFKKAMSVLLHGDAAFAAQGVVYETMGFANLPAYSTGGTIHIIVNNQIGFTTDPRFARSTLYPSDIAKSINAPIFHVNSDDVESLVFVFNLAAEWRSTFHSDVIIDVVGYRKYGHNETDQPAFTQPLMYKKIAEKKSVLEEYTAQLLAEKTFTQEDIDEHKKWVWNLLEESFAKSKEYKPTSREWLTTPWEDFKSPKELATEVLPHLPTAVDEAILKDIGTKISEAPKGFEIHRNLKRILNTRKKSVDTGEGIDWATGEALAFGSLALEGYHVRVSGQDVERGTFSQRHAVLHDQTSEQTHTPLNNLSEDQGAFAISNSSLSEYGVMGFEYGYSLTSPDALVVWEGQFGDFANTAQVIIDQFIAAAESKWKQRSGIVLSLPHGYDGQGPEHSSGRIERYLQLCNEDPRYFPSPEKLERQHQDCNMQIAYPTTPSNIFHLLRRQMHRQFRKPLILFFSKSLLRHPLARSELKEFTDDSHFQWIIEDVELGKSIGNKEDIKRIVLCTGQVYTALHKKRIALEDTTTAFIKVEQLHPFPFQQLRDALDSYPNVEDLVWCQEEPLNMGPFAYVQPRLLTTLAETENHKSLTLRYAGRDPSASVAAGSKAMHTQEEEAFLNETFQV
>XP_001484079_Meyerozyma_guilliermondii
MLRVNTRARLLHRMAAKLLPPRLTLARTLATDSFLQGNNANYVDEMYNAWRQDPSSVHVSWNAYFKNIETTGSASLAFQAPPTIVPTPAGGAASFNPSSSSSPDVVAHLKVQLLVRAYQVRGHQKAKIDPLGISYGDTEDLPKELSLDYYGFTEADLDKQITLGPGILPRFAESGKKTMSLREIVDTCERLYCSSYGVEYIHIPSKEQCDWLRERIEIPQPYNFSPDEKRQILDRLIWACSFESFLSSKFPNDKRFGLEGAESSVPGIKALIDTSVEYGVEDIVIGMPHRGRLNMLSNVVRKPNESIFFEFTGSKEFDEGSGDVKYHLGMNYARPTTSGKHVNLSLVANPSHLEAEDGVVLGKTRAIQHYKHDIGTFKKAMPILMHGDAAFSAQGVVYETMGFENLPAYSTGGTIHVIVNNQIGFTTDPRFARSTLYPSDIAKAINAPIFHVNADDVEAMVFVFNLAAEWRATFHSDVLIDVVGYRKYGHNETDQPSFTQPLMYRKIAEKKSVLDYYTEQLIKEKTFTKEDIDEHKKWCWGMLEESFKKSKDYQPTSREWLTTPWEDFKSPKELATEVLPHLPTAVEEDTLKKIGDVISDAPKGFEIHRNLKRILNTRKKAVETGEGIDWSTGEALAFGSLVLEGYHVRVSGQDVERGTFSQRHAVLHDQSSEQTYTPLNHLSEDQAAFVISNSSLSEYGVMGFEYGYSLTSPDALVMWEAQFGDFANTAQVVIDQFIAAAESKWKQRSGLVLSLPHGYDGQGPEHSSGRIERYLQLCNEDPRYFPAPEKLERQHQDANMQVAYPTTPANLFHLLRRQMHRQFRKPLALFFSKSLLRHPLARSQLSDFTGDSHFQWIIDDVELGKSISAKEDIKRLIICTGQVYTALHKKRASLEDKSTAIVKVEQLHPFPFAQLRDTLNSYPGLEDIAWCQEEPLNMGSWSYVAPRFATTLKETDKYKDLTLRYCGRDPSASVAAGSKGMHTGEEEKFLEAAFEAV
>XP_018713990_Metschnikowia_bicuspidata
MLRAFRTAIPRARAHRALALAQTQRLTSARFLATDSFLQLNSSNYVEEMYEAWRQDPSSVHVSWNAYFKNLDSGAAPSAAFTAPPTLVPVPTGGAGVGFNPGAQPHSEDVVTHLKVQLLVRAYQVRGHQKAQIDPLGLSFGTLGHVPVELTLEHYGFSEADMDKQITLGPGILPRFAEEGKKAMSLKEIIAACERLYCSSYGVEYIHIPSKEQCDWLRERIEIPQPFKYSVDQKRQILDRLIWSCSFESFLATKFPNDKRFGLEGAEAIIPGMKALIDTSVENGVEDVVIGMPHRGRLNMLSNVVRKPNESIFSEFTGSKEFDEGSGDVKYHLGMNYKRPTTSGKHVNLSLVANPSHLEAEDGVVLGKTRAIQQYKNDIGEYQKAMPILLHGDAAFAAQGVVYETMGFANLPAYSTGGTVHIIINNQIGFTTDPRSARSTLYPSDIAKSINAPIFHVNADDIEAVNFVFNLAADWRATFHSDVIIDVVGYRKHGHNETDQPSFTQPEMYKKIAEKKSVLEYYNKQLLAEGSFTKEDIEEHRKWVWNILEDSFKKSKEYEPTSREWLTTPWEDFKSPKELATEVLPHLPTAVDSEILKKIGTEISQAPKGFEVHRNLKRILNNRKKTVDSGEGIDWATGEALAFGSLLLEGYHVRVSGQDVERGTFSQRHSVLHDQNSERVHTPLKHLSEEQGAFDISNSSLSEYGVMGFEYGYSLFSPDALVQWEAQFGDFANTAQVIVDQFLSAAESKWKQRSGMVLSLPHGYDGQGPEHSSGRIERYLQMCNEDQRFFPSPEKLERQHQDCNMQVAYPTTPANLFHLLRRQMHRQFRKPLALFFSKQLLRHPLARSELDDFTGESHFQWIIEDQELGKSIHNKEGIERVVFCSGQVFTALHKKRASIEDKSTAFIKIEQMHPFPFAQIRDALNTYPSIRDMVWCQEEPLNMGSYSFVAPRIATTLAETENYKDLTLRYAGRDPSASVAAGSKSMHTAEEENFLKEVFQEN
>XP_002615338_Clavispora_lusitaniae
MLRAFRAHVPRARAHRALARSSYMSISRAYATDSFLQTNNSNYVEEMYQAWRQDPNSVHVSWNAYFKNLDSGAAPSAAFVAPPTLIPTPAGGAGVGFIPGSSPHSEDVVTHLKVQLLVRAYQVRGHQKAKIDPLGISFGSHSQVPKELTLEHYGFTDADLNKQITLGPGILPRFVQKDRETMSLKEIIDVCESLYCSSYGIEYIHIPSKSQCDWLRERIEIPEPFKYSVDEKRQILDRLIWACSFESFLATKFPNDKRFGLEGAEAVVPGMKALIDASVEHGIEDVVIGMPHRGRLNMLSNVVRKPNESIFSEFTGSKEFDEGSGDVKYHLGMNYKRPTTSGKHVNLSLVANPSHLEAEDGVVLGKTRAIQQYKNDIGEFKKAMPILLHGDAAFSAQGVVYETMGFESLPAYSTGGTVHIIINNQIGFTTDPRFARSTLYPSDIAKAINAPIFHVNADDIEAVTFVFNLAAEWRATFHSDVIIDVVGYRKHGHNETDQPAFTQPVMYQKIAEKKSVLQYYADKLVQEETFTKEDIEEHKKWVWNILEESFAKSKEYQPTSREWLTTPWEDFKSPKELATEVLPHLPTAVDADILKKIGAEISEAPKGFEVHRNLKRILNSRKKTVESGEGIDWATGEALAFGSLVLEGYHVRVSGQDVERGTFSQRHAVLHDQKSEKVYTPLQHLSEDQGAFTISNSSLSEYGVMGFEYGYSLFSPDALVQWEAQFGDFANTAQVIIDQFIAGAESKWKQRSGLVLSLPHGYDGQGPEHSSGRIERYLQMCNEDQRYFPSPEKLERQHQDCNMQVAYPTTPANLFHLLRRQMHRQFRKPLVLFFSKSLLRHPLARSDLSEFTGDSHFEWIIDDKELGKTINEKAGIKRVVLCSGQVYTALHKKRAAIEDKETAFIKIEQMHPFPFAQLRDALNSYPAIEDLVWCQEEPLNMGSFAYVSPRIGTTLAETDNYKDLTLRYAGRDPSASVAAGSKAMHTAEEEAFLKEVFNQ
>XP_025343511_Candida_haemuloni
MLTAFRHLNRTKGTYVHALKAQAHIHLRKTARASGATAIGFSRSLATDTFALSNNSNYIEEMYEAWRQDPKSVHVSWDAYFKNLDSGVAPSAAFSAPPTLIPTPAGGAGVGFNPGAGGHSEDVVTHLKVQLLVRAYQVRGHQKAKIDPLGISYGDQPDLPKELTLEHYGFTENDMDKSITLGPGILPRFVENGKKSLTLREIIDACERLYCSSYGVEYIHIPSKEQCDWLRERIEIPQPFKYSSDEKRQILDRLIWSCSFESFLATKFPNDKRFGLEGAEAVVPGMKAMIDTSVEHGIEDIVIGMPHRGRLNMLSNVVRKPNESIFFEFTGSKEFDEGSGDVKYHLGMNYKRPTTSGKHVNLSLVANPSHLEAEDGVVLGKTRAIQEYKTDTGEFKKAMGVLLHGDAAFSGQGVVYETMGFANLPAYSTGGTIHIIINNQIGFTTDPRFARSTLYPSDIAKSINAPIFHVNADDIEALTFVFNLAADWRATFHSDVIIDVVGYRKHGHNETDQPSFTQPLMYKKIAEKRSVLDYYVDKLISEGTFTKEDIDEHRKWVWNLLDESFGKSKEYQPTSREWLTTPWEDFKSPKELATEILPHLPTAVDAETLKNIGRHISETPKGFEVHRNLKRILNTRKKTVESGEGIDWATGEALAFGSLCLEGYHVRVSGQDVERGTFSQRHAVLHDQESEKVHTPLNTLSEEQGPFVISNSSLSEYGVMSFEYGYSLFSPDALVQWEAQFGDFANTAQVVVDQFISGAESKWKQRSGLVLSLPHGYDGQGPEHSSGRIERYLQMCNEDQRFFPSEEKLERQHQDSNMQVAYPTTPANLFHLLRRQMHRQFRKPLVLFFSKQLLRHPLAKSELKEFTGDSHFEWIIDDRELGKSIHERDGIERIVLCSGQVYTALHKKRASIEDKATAIIKLEQLHPFPFAQLRDTLNKYPNIKDIVYCQEEPLNMGSYSYVAPRMVTTLENTDKYSGLVLRYAGRDPSASVAAGSKAMHNAEEEAFLKETFQEA
>XP_024712534_Candida_pseudohaemulonis
MLRAFRHLNYARGSYAHAFKAQAQAHARSSVRSSGAIAIGSARSLATDTFALSNNSNYIEEMYEAWRQDPKSVHVSWDAYFKNLDAGVSPSAAFSAPPTLIPSPAGGAGVGFNPGAGGHSEDVVTHLKVQLLVRAYQVRGHQKARIDPLGISYGDQLDVPKELTLEHYGFTESDMDKSITLGPGILPRFVENGKKSLKLREIVDACERLYCSSYGVEYIHIPSKEQCDWLRERIEIPQPFKYSSDEKRQILDRLIWSCSFESFLATKFPNDKRFGLEGAEAVVPGMKAMIDTSVEHGIEDIVIGMPHRGRLNMLSNVVRKPNESIFFEFTGSKEFDEGSGDVKYHLGMNYKRPTTSGKHVNLSLVANPSHLEAEDGVVLGKTRAIQEYKADTGEFKKAMGVLLHGDAAFSGQGVVYETMGFANLPAYSTGGTIHIIINNQIGFTTDPRFARSTLYPSDIAKSINAPIFHVNADDIEALTFVFNLAADWRATFHSDVIIDVVGYRKHGHNETDQPSFTQPLMYKKIAEKRSVLDYYVDKLISEGTFTKEDIDEHKKWVWNLLDESFGKSKEYQPTSREWLTTPWEDFKSPKELATEILPHLPTAVDAETLKSIGKHISETPKGFEVHRNLKRILNTRKKTVETGEGIDWATGEALAFGSLCLEGYHVRVSGQDVERGTFSQRHSVLHDQESEKVYTPLNTLSEEQGPFVISNSSLSEYGVMSFEYGYSLFSPDALVQWEAQFGDFANTAQVVVDQFISGAESKWKQRSGLVLSLPHGYDGQGPEHSSGRIERYLQMCNEDQRYFPSEDKLERQHQDCNMQVAYPTTPANLFHLLRRQMHRQFRKPLVLFFSKQLLRHPLAKSELTEFTGDSHFEWIIDDRELGKSIHDRDGIERIVLCSGQVYTALHKKRASLEDKSTAIIKIEQLHPFPFAQLRDTLNKYPNVQDLVFCQEEPLNMGSYSYVAPRMVTTLENTEKHAGLVMRYAGRDPSASIAAGSKAMHNAEEEAFLKEVFQES
>XP_025337447_Candida_duobushaemulonis
MLRAFRHLNYARGSYAHAFKAQAQAHARSSVRASGAIAIGSVRSLATDTFALSNNSNYIEEMYEAWRQDPKSVHVSWDAYFKNLDAGVSPSAAFSAPPTLIPTPAGGAGVGFNPGAGGHSEDVVTHLKVQLLVRAYQVRGHQKARIDPLGISYGDQSDVPKELTLEHYGFTESDMDKSITLGPGILPRFVENGKKSLTLREIVDACERLYCSSYGVEYIHIPSKEQCDWLRERIEIPQPFKYSSDEKRQILDRLIWSCSFESFLATKFPNDKRFGLEGAEAVVPGMKAMIDTSVEHGIEDIVIGMPHRGRLNMLSNVVRKPNESIFFEFTGSKEFDEGSGDVKYHLGMNYKRPTTSGKHVNLSLVANPSHLEAEDGVVLGKTRAIQEYKTDTGEFKKAMGVLLHGDAAFSAQGVVYETMGFANLPAYSTGGTIHIIINNQIGFTTDPRFARSTLYPSDIAKSINAPIFHVNADDIEALTFVFNLAADWRATFHSDVIIDVVGYRKHGHNETDQPSFTQPLMYKKIAEKRSVLDYYVDKLISEGTFTKEDIDEHKKWVWNLLDESFGKSKEYQPTSREWLTTPWEDFKSPKELATEILPHLPTAVDAETLKSIGKHISETPKGFEVHRNLKRILNTRKKTVETGEGIDWATGEALAFGSLCLEGYHVRVSGQDVERGTFSQRHSVLHDQESEKVYTPLNTLSEEQGPFVISNSSLSEYGVMSFEYGYSLFSPDALVQWEAQFGDFANTAQVVVDQFISGAESKWKQRSGLVLSLPHGYDGQGPEHSSGRIERYLQMCNEDQRYFPSEDKLERQHQDCNMQVAYPTTPANLFHLLRRQMHRQFRKPLVLFFSKQLLRHPLAKSELTEFTGDSHFEWIIDDRELGKSIHDRDGIERIVLCSGQVYTALHKKRASLEDKSTAIIKIEQLHPFPFAQLRDTLNKYPNVQDLVFCQEEPLNMGSYSYVAPRMVTTLENTEKHAGFVMRYAGRDPSASIAAGSKAMHNAEEEAFLKEVFQES
>XP_028891505_Candida_auris
MLSAFRHLKRTPSNCAHILRAQTNVQFRQHAVASRVGIVSFSRTLATDTFVLSNNSNYIEEMYEAWRQDPKSVHVSWDAYFKNLDSGVAPSAAFSAPPTLIPTPAGGAGVGFDPGAGGHSEDVVTHLKVQLLVRAYQVRGHQKAKIDPLGISFGDQPDLPKELTLEHYGFTERDMDKSITLGPGILPRFVESGKKTMTLREIIDACERLYCSSYGVEYIHIPSKEQCDWLRERIEIPQPFKYSSDEKRQILDRLIWSCSFESFLATKFPNDKRFGLEGAEAVVPGMKAMIDTSVEHGIEDIVIGMPHRGRLNMLSNVVRKPNESIFFEFTGSKELDEGSGDVKYHLGMNYKRPTTSGKHVNLSLVANPSHLEAEDGVVLGKTRAIQEYKSDAGEFKKAMGVLLHGDAAFSGQGVVYETMGFANLPAYSTGGTVHIIINNQIGFTTDPRFARSTLYPSDIAKSINAPIFHVNADDIEALTFVFNLAADWRATFHSDVIIDVVGYRKHGHNETDQPSFTQPLMYKKIAEKRSVLDYYVDKLISEGTFTKEDIDEHKKWVWNLLEESFGKSKEYKPTSREWLTTPWEDFKSPKELATEVLPHLPTAVDAETLKNIGRHISETPKGFEVHRNLKRILNTRKKTVETGEGIDWATGEALAFGSLCLEGYHVRVSGQDVERGTFSQRHAVLHDQESEKVYTPLNTLSEDQGPFVISNSSLSEYGVMSFEYGYSLFSPDALVQWEAQFGDFANTAQVVVDQFISGAESKWKQRSGLVLSLPHGYDGQGPEHSSGRIERYLQMCNEDPRYFPSEQKLERQHQDCNMQVAYPTTPANLFHLLRRQMHRQFRKPLCLFFSKQLLRHPLAKSELKEFTGESHFEWIIEDRELGKSIHERDGISRVVLCSGQVYTALHKKRASLDNKNTAIIKLEQLHPFPFAQLRDTLNKYPNLEDLVYCQEEPLNMGAYSYVAPRMVTTLKQTDKYANLVLRYAGRDPSASVAAGSKAMHNAEEEAFLKEVFQEA
>NP_012141_Saccharomyces_cerevisiae
MLRFVSSQTCRYSSRGLLKTSLLKNASTVKIVGRGLATTGTDNFLSTSNATYIDEMYQAWQKDPSSVHVSWDAYFKNMSNPKIPATKAFQAPPSISNFPQGTEAAPLGTAMTGSVDENVSIHLKVQLLCRAYQVRGHLKAHIDPLGISFGSNKNNPVPPELTLDYYGFSKHDLDKEINLGPGILPRFARDGKSKMSLKEIVDHLEKLYCSSYGVQYTHIPSKQKCDWLRERIEIPEPYQYTVDQKRQILDRLTWATSFESFLSTKFPNDKRFGLEGLESVVPGIKTLVDRSVELGVEDIVLGMAHRGRLNVLSNVVRKPNESIFSEFKGSSARDDIEGSGDVKYHLGMNYQRPTTSGKYVNLSLVANPSHLESQDPVVLGRTRALLHAKNDLKEKTKALGVLLHGDAAFAGQGVVYETMGFLTLPEYSTGGTIHVITNNQIGFTTDPRFARSTPYPSDLAKAIDAPIFHVNANDVEAVTFIFNLAAEWRHKFHTDAIIDVVGWRKHGHNETDQPSFTQPLMYKKIAKQKSVIDVYTEKLISEGTFSKKDIDEHKKWVWNLFEDAFEKAKDYVPSQREWLTAAWEGFKSPKELATEILPHEPTNVPESTLKELGKVLSSWPEGFEVHKNLKRILKNRGKSIETGEGIDWATGEALAFGTLVLDGQNVRVSGEDVERGTFSQRHAVLHDQQSEAIYTPLSTLNNEKADFTIANSSLSEYGVMGFEYGYSLTSPDYLVMWEAQFGDFANTAQVIIDQFIAGGEQKWKQRSGLVLSLPHGYDGQGPEHSSGRLERFLQLANEDPRYFPSEEKLQRQHQDCNFQVVYPTTPANLFHILRRQQHRQFRKPLALFFSKQLLRHPLARSSLSEFTEGGFQWIIEDIEHGKSIGTKEETKRLVLLSGQVYTALHKRRESLGDKTTAFLKIEQLHPFPFAQLRDSLNSYPNLEEIVWCQEEPLNMGSWAYTEPRLHTTLKETDKYKDFKVRYCGRNPSGAVAAGSKSLHLAEEDAFLKDVFQQS
>XP_018221497_Saccharomyces_eubayanus
MLRLVSSPSCRYTSRRLLKTSILKNASTVRTARRRLATTGTDNFLSTSNATYIDEMYQAWQKDPSSVHVSWNAYFKNMSNPKIPAASAFQAPPSITNFTQGTEAAPLGTAMSGSLDENVSIHLKVQLLCRAYQVRGHLKAHIDPLGISFGSNKSNPVPPELTLDYYGFSKQDLEKEINLGPGILPRFATGGRPKMTLKEIVDHLEKLYCSSYGVQYTHIPSKQKCEWLRERIEIPDPYQYTVDQKRQILDRLTWSTSFESFLSTKFPNDKRFGLEGLESVVPGIKTLIDRSVELGVEDVVLGMAHRGRLNVLSNVVRKPNESIFSEFKGSSARDDIEGSGDVKYHLGMNYQRPTTSGKYVNLSLVANPSHLESEDPVVLGRTRALLHAKNDLKEKTKALGVLLHGDAAFAGQGVVYETMGFLTLPEYSTGGTIHIITNNQIGFTTDPRFARSTPYPSDLAKAIDAPIFHVNANDVEAVTFIFNLAAEWRHKFHTDAIIDIVGWRKHGHNETDQPSFTQPLMYQKIAKQKSVIDVYTDKLINEGSFSSKDIDEHKKWVWNLFEDAFEKAKDYVPSQREWLTAAWEGFKSPKELATEILPHEPTNIPEKTLKELGKVLSSWPENFEVHKNLKRILKNRGKSIETGEGIDWATGEALAFGSLVLEGQNVRVSGEDVERGTFSQRHAVLHDQKSEAVYTPLSTLSNEKADFTIANSSLSEYGVMGFEYGYSLTSPDYLVMWEAQFGDFANTAQVIIDQFIAGGEQKWKQRSGLVLSLPHGYDGQGPEHSSGRLERFLQLANEDPRYFPSEEKLQRQHQDCNFQVVYPTTPANLFHILRRQQHRQFRKPLALFFSKQLLRHPLARSSLSEFSDGGFQWIIEDVEHGKSIGTKEETKRLVLLSGQVYTALHKRRETLGDKTTAFLKIEELHPFPFAQLRDSLNSYPNLEEIVWCQEEPLNMGSWAYTEPRLHTTLKETDNYKSFKVRYCGRNPSGAVAAGSKALHVVEEDNFLKDVFQQS
>XP_033766930_Saccharomyces_paradoxus
MLRLVSSQTCRYSSRRLLKTSLLKNASTVKIARRGLATTGTDNFLSTSNATYIDEMYQAWQKDPSSVHVSWDAYFKNMSNPKVPATSAFQAPPSISNFPQGTEAAPLGTAMTGSVDENVSIHLKVQLLCRAYQVRGHLKAHIDPLGISFGSNKNNPVPPELTLDYYGFNKHDLDKEINLGPGILPRFARDGKSKMTLKEIVDHLEKLYCSSYGVQYTHIPSKQKCEWLRERIEIPDPYQYTVDQKRQILDRLTWATSFESFLSTKFPNDKRFGLEGLESVVPGIKTLVDRAVELGVEDVVLGMAHRGRLNVLSNVVRKPNESIFSEFKGSSARDDIEGSGDVKYHLGMNYQRPTTSGKYVNLSLVANPSHLESQDPVVLGRTRALLHAKNDLKEKTKALGVLLHGDAAFAGQGVVYETMGFLTLPEYSTGGTIHVITNNQIGFTTDPRFARSTPYPSDLAKAIDAPIFHVNANDVEAVTFIFNLAAEWRHKFHTDAIIDVVGWRKHGHNETDQPSFTQPLMYKKIAKQKSVIDVYTEKLINEGTFSKKDIDEHKKWVWGLFEDAFEKAKDYVPSQREWLTAAWEGFKSPKELATEILPHEPTNVPENTLKELGKVLSSWPEGFEVHKNLKRILKNRGKSIETGEGIDWATGEALAFGTLVLDGQNVRVSGEDVERGTFSQRHAVLHDQQSEAIYTPLSTLNNEKADFTIANSSLSEYGVMGFEYGYSLTSPDYLVMWEAQFGDFANTAQVIIDQFIAGGEQKWKQRSGLVLSLPHGYDGQGPEHSSGRLERFLQLANEDPRYFPSEEKLQRQHQDCNFQVVYPTTPANLFHILRRQQHRQFRKPLALFFSKQLLRHPLARSSLSEFTEGGFQWIIEDVEHGKSIGTKEETKRLVLLSGQVYTALHKRRESLGDKTTAFLKIEELHPFPFAQLRDSLNSYPNLEEIVWCQEEPLNMGSWAYTEPRLHTTLKETDKYKDFKVRYCGRNPSGAVAAGSKSLHLAEEDAFLKDVFQQS
>XP_003675107_Naumovozyma_castellii
MLRAISRPLYRHGSKSLIKSALLKQYASKVTATRCLTTGSDTFLSTSNSSYIDEMYQAWQKDPSSVHVSWDAYFKNMSNPKVAASNAFQAPPILVASLPGAPSAHLSNSMDENVSLHLKVQLLCRAYQVRGHLKAHIDPLGLSFGDSKDKPVPPELTLDYYGFTEKDLDREIILGPGILPRFAKNGKTTMKLRDIIADMESLYCSSYGIQYTHIPSKVKCEWLRERIEIPKPYEYTIDQKRQILDRLTWATSFETFLSTKFPNEKRFGLEGLEAVVPGIKTLIDRSVELGVEDVVLGMAHRGRLNVLSNVVRKPNESIFSEFQGTTTTNNIEGSGDVKYHLGMNYQRPTTSGKYVNLSLVANPSHLEAQDPVVLGRTRALLHAKGDLKNQTKALGVLLHGDAAFAGQGVVYETMGFQTLPEYSTGGTIHVITNNQIGFTTDPRFARSTPYPSDIAKAIDAPIFHCNANDIEAVTFIFNLAAEWRNEFHTDAIIDVVGWRKHGHNETDQPSFTQPLMYQKIAKQKSVIDEYTDKLIKEGSFTKSDIDEHKKWVWGLFEKAFEKSKDYVPTQREWLTAAWEDFKSPKELATEILPHNPTNVSVDIIQDIGKALSSWPENFEVHKNLKRILTNRGKSISTGEGIDWSTGEALAFGTLVLEGYNVRVSGEDVERGTFSQRHAVLHDQKSEDTYVPLKHLSAKQADFSICNSSLSEYGVMGFEYGYSLTSPDYLVMWEAQFGDFANTAQVITDQFIAGGEQKWKQRSGLVLSLPHGYDGQGPEHSSGRLERFLQMANEDPRYFPSEEKLQRQHQDCNYQVVYPTTPANLFHIIRRQQHRQFRKPLILFFSKQLLRHPLARSQLEEFTEGGFQWIIEDVEHGRAIGTKEETKRLVLLSGQVYTALHKKRETIGDKSTALMKIEELHPFPFAQLRDAIDSYPNLEEFVWCQEEPLNMGGWAYAAPRLQTTLQETQNYKNHTVRYCGRNPSGAVAAGSKSLHIAEEEAFLKDVFGQ
>XP_003668658_Naumovozyma_dairenensis
MLRAITNPVYRKGSRSLVNIALLKQCSNKLTHSSQRYITTGTDTFLSTSNSSYIDEMYLAWQKDPTSVHVSWDAYFKNMGNLKTPASNAFQAPPIIIGTPQSSPQSPLGSVASNVDANVSLHLKVQLLCRAYQVRGHLKAHIDPLGLSFGDSSSKHIPKELTLEYYGFNENDLKTEINLGPGILPRFARKDGQPTKMPLGEIIEHLEKLYCSSYGIQYTHIPSKEKCEWLRERIEIPNPYKYSVDQKRQILDRLTWATSFETFLSTKFPNEKRFGLEGLEAVVPGIKTLIDRSVEMGVEDVVLGMAHRGRLNVLSNVVRKPNESIFSEFTGTSTRDDIEGSGDVKYHLGMNYQRPTTSGKYVNLSLVANPSHLEAQDPVVLGRTRALLHAKGDLENKTKALGVLLHGDAAFAGQGVVYETMGFLTLPEYSTGGTIHIITNNQIGFTTDPRFARSTPYPSDLAKAIDAPIFHCNANDIEAVTFIFNLAAEWRNTFHTDAIIDVVGWRKHGHNETDQPSFTQPLMYKRIAKQKSVIDVYTAKLLNEGSFTQKDIDEHKKWVWSLFEEAFEKSKDYVPSQREWLTAAWEDFKSPKELATEILPHNPTKVPAETLQNIGKVISTWPEKFEVHKNLKRILTNRGKSISEGEGIDWSTGEALAFATLTLEGHNVRVSGEDVERGTFSQRHAVLHDQNSEDTYIPLKHLSEKQADFSICNSSLSEYGVMGFEYGYSLTSPEYLVMWEAQFGDFANTAQVIIDQFIAGGEQKWKQRSGLILSLPHGYDGQGPEHSSGRLERFLQLANEDPRYFPSEEKLQRQHQDCNFQVVYPTTPANLFHIIRRQQHRQFRKPLALFFSKQLLRHPLARSNLEEFTEGGFQWIIEDVEHGKAIGTKEETKRLVLLSGQVYTALHKKRETLGDKTTALMKIEELHPFPFAQLRDAINSYPNLEEIVWCQEEPLNMGSWSFVSPRLKTTLNETTYKDFTVRYCGRNPSGAVAAGSKALHAAEEEAFLKDVFQQ
>XP_003959366_Kazachstania_africana
MYEAWLKDPSSVHISWNAYFKNLKNPQISTASAFQAPPPIIGTPQGTQGAPVWSALSGSMDDSVSLHLKVQLLCRAYQVRGHLKAHIDPLGISFGDDKTKDLPKELTLEYYGFNEGDLDKEINLGPGILPRFANDGKKTMKLKDIIENLEKLYCSTYSVQYTHIPSKAKCEWLRDRVEIPEPFKYTIDQKRQILDRLIWATSFETFLSTKFPNDKRFGLEGLEAVVPGIKTLIDRAVELGVEDIVLGMAHRGRLNVLSNVVRKPNESIFSEFQGTSTHNHIEGSGDVKYHLGMNYQRPTTSGKYVNLSLVANPSHLESQDPVVLGRTRALLHAKNDLENKTKALGVLLHGDAAFAGQGVVYETIGFQTLPEYSTGGTIHIITNNQIGFTTDPRFARSTPYSSDLAKAIDAPIFHCNANDVEAVTFIFNLATEWRNEFHTDAIIDVVGWRKHGHNETDQPSFTQPLMYKKIAEQQSVIDAYTEKLIEEGTFSKKDIDEHKKWVWDLFESAFAKAKDYVPNDREWLTAAWENFKSPLALATEVLPHEPTNVPAETLQNIGDTISSWPKGFEVHKNLKRILTNRGKTVTNGEEIDWSTGEALAFGSLVLEGHNVRVSGEDVERGTFSQRHAVLHDQNSEATYTPLQHLSDKQADFSICNSSLSEYGVMGFEYGYSLTSPEYLVIWEAQFGDFANTGQVMIDQFIAGGEQKWKQRSGLVLSLPHGYDGQGPEHSSGRLERFLQLANEDERYFPSEEKLARQHQDCNVQVVYPTTPANLFHILRRQQHRQFRKPLILFFSKQLLRHPLARSNLSEFTDGGFKWIIEDTEHGKSIGTKDETKKLVIMTGQVYTALHKKRAKLGDTSTAFLKIEELHPFPFAQLRDTINSYPNLEEIIWCQEEPLNMGAWSFVSPRLITTLKETDKYSDYIVRYCGRNPSAAVAAGSKALHNAEEAAFLKDVFGQ
>XP_022464687_Kazachstania_naganishii
MLRSIGCKKGSSLLLRRALLKQSNSRFAVLKATRSIATGTDTFLSTSNAQYIDEMYQAWQKDPSSVHVSWNAYFKNLKNLPSGASASAAFQAPPILVNAPQGTEAAQFGSGLASSVDENVTFHLKVQLLCRAYQVRGHLKAHIDPLGISFGDSKDKPIPRELTLDYYGFSENDLNRDINLGPGILPRFAKDGRKTMKLRDIINELETLYCRSYGIQYTHIPSKEKCEWLRERIEVPTPYAYTVDQKRQILDRLIWSTSFESFLSSKFPNDKRFGLEGLEAVVPGIKTLIDRSVELGVEDVVLGMAHRGRLNVLSNVVRKPNESIFAEFKGTSSINEAEGSGDVKYHLGMNYQRPTTSGKYVNLSLVANPSHLEAQDPVVLGRTRALLHAKNDLKEKTKALGVLLHGDAAFAGQGVVYETMGFLNLPEYSTGGTIHIITNNQIGFTTDPRFARSTPYPSDLAKAIDAPIFHCNANDIEAVTFIFNLAAEWRATFHTDAIIDVVGWRKHGHNETDQPAFTQPLMYQKIAKQKSVIDEYSEKLEAENTFTKQDIEEHKKWVWNLFEEAFEKAKDYKPSQREWLTAAWEGFKSPKELATEILPHEPTNVPAEVLQDIGKAISSWPEGFEVHKNLKRILTQRGKSIKEGEGIDWSTGEALAFGTLSLEGHNVRVSGEDVERGTFSQRHAVLHDQKSEATYTPLQHLSEKQADFSICNSSLSEYGVMGFEYGYSLTSPEYLVIWEAQFGDFANTAQVIIDQFIAGGEQKWKQRSGLVLSLPHGYDGQGPEHSSGRLERFLQMANEDPRYFPSELKLQRQHQDCNFQVVYPTTPANLFHILRRQQHRQFRKPLALFFSKQLLRHPLARSSLSEFTEGGFQWIIEDIEHGKSIAPKEETKRLVLLSGQVYTALHRKRGQLQDKNTAFLKIEQLHPFPYAQLRDTLNSYPNLEDIVWCQEEPLNMGSWAYASPRLQTTLKETEKYKDHEIRYCGRNPSGAVAAGSKALHTVEEEQFLAEVFQQAQA
>XP_446741_Candida_glabrata
MLRTKAWSSSWRLANRKVLQQRTVLNTVRATAVRTYASQDNFVNTTNAAYIDEMYQAWQQDPSSVHASWNAYFKNMKDLKIPASQAFQAPPILLGSPQGTHEAPLSTLSGSNIDENVSVHLKVQLLCRAYQVRGHLKAHIDPLGISFGSNKNATIPKELTLDYYGFTERDLDREINLGPGILPRFARDGKKSMTLREIIEHMEKLYCTSYGIEYTHIPSKEKCEWLRERIEIPTPYQYTVDQKRQILDRLTWATSFESFLSTKFPNEKRFGLEGLEAVVPGIKTLIDRSVEMGVEDVVLGMAHRGRLNVLSNVVRKPNESIFSEFQGTTKKDVEGSGDVKYHLGMNYQRPTTSGKYVNLSLVANPSHLEAQDPVVLGRTRSILHAKNDLETKSKALAVLLHGDAAFAGQGVVYETMGFVNLPEYSTGGTIHIITNNQIGFTTDPRFSRSTPYPSDLAKAIDAPIFHVNANDVEAVTYIFGLAAEWRQTFHTDAIIDVVGWRKHGHNETDQPSFTQPLMYKQIAKTPSVIDVYTDKLLKEGSFSKSDIEEHKKWVWGMFEEAFEKAKDYVPTPREWLTAAWEDFKSPKELATEILPHEPTKVSEDILKNIGKTISSWPENFEVHRNLKRILNQRGKSVETGEGIDWATGEALAYGSLVLEGHNVRVSGEDVERGTFSQRHSVLHDQASEATYTPLKNLSDKQADFTIANSSLSEYGVMGFEYGYSLTSPENLIVWEAQFGDFANTAQVIIDQFIAGGEQKWKQRSGLVLSLPHGYDGQGPEHSSGRLERFLQMANEDPRYFPSPEKLQRQHQDCNYQVVYPTTPANLFHILRRQQHRQFRKPLVLFFSKQLLRHPLARSNLSEFTEGSFQWIIEDVEHGKAIGTKEETKKLVLMSGQVYTALHKKREQLGDKTTAFLKIEELHPFPFAQLRDTLNSYPNLEEIVWCQEEPLNMGSWNYVAPRLQTVLKETEQYKDNVVRYCGRSPSGAVAAGNKKLHLAEEEAFLKDVFNES
>XP_004180950_Tetrapisispora_blattae
MLRAVPLVSTKQVSKRILSSKLSTPSKLFGAALPSLRRNYAIGQDSFLSTSNAPYIEEMFENWKNDPTSVHSSWDAYFRNMSDLNIPASQAFQAPPTLVGTPTGNEDVPLGTGIGQNVNSNVMSHLKVQLLCRAYQVRGHLKAHIDPLGISFADDVTKPVPKELTLEYYGFTEKDLDQEITLGPGILPRYAKNGTTKLTLREIVANLEKLYCQSYGIEYTHIPSKLKCEWLRERIEIPNPYNYTIEQKKQILDRLTWATSFESFLSTKFPNDKRFGLEGLEAVVPGIKTLIDRAVEMGVEDVVLGMAHRGRLNVLSNVVRKPNESIFAEFKGSSPAKNAYEGSGDVKYHLGMNYQRPTTSGKFVNLSLVANPSHLEAQDPVVLGRTRSILESKHDLDNKTKAIGVLLHGDAAFSGQGVVYETMGFENLPEYSTGGTIHVITNNQIGFTTDPRFSRSTPYPSDLAKAIDAPIFHVNANDVEAVTFVFNLAAEWRNTFHSDAIIDIVGWRKHGHNETDQPAFTQPLMYQRISKQKNVFDVYKEKLIAEGSFTESAIEEHRKWVWGLFEDSFEKAKEYTPTSREWLTAAWEGFKSPKELATEILPQYPTNVDKDILDKIAGKISSWPENFEVHKNLKRILTTRGKTVATGEGIDWSTGEALAFGSLLLEGYNVRVSGEDVERGTFSQRHAVLHDQISERTYTPLKHLSNGQANFTISNSSLSEYGVMGFEYGYSLTSPDNLVMWEAQFGDFANTAQVITDQFIAGGEQKWKQRSGLVLSLPHGYDGQGPEHSSGRLERFLQLANEDPRYFPSPEKLQRQHQDCNFQVVYPTTPANLFHILRRQQHRQFRKPLALFFSKQLLRHPLARSKLSEFTDGGFQWIIEDAEHGKSIGTKEETKRLVLMSGQVYTALHKRRQELKDTATAFLKIEELHPFPFAQLRESLDSYPNLEEIVWCQEEPLNMGGWSYASPRLQTVLNETAKYKDAKIRYCGRNPSGAVAAGNKPLHLAEEDAFLRDVFLQD
>XP_003686052_Tetrapisispora_phaffii
MLKAISSVSSRNMTKRLLLRANNLTTNERSILIKSSYSNVSKRFLSSSSSGEDEFMSTSNANYIDEMYEAWQQDPTSVHASWNAYFKNMKNLNIPASAAFRVPPTLVGTPTGVEQVPITSGLSSNVDENVLTHLKVQLLCRAYQVRGHLKAHIDPLKISFGDDKSKPIPKELTIQYYGFTENDLNKEINLGPGILPRFAKDGKTKMTLKEIIDHMETLYCSSYGIQYTHIPSKEKCDWLRERIEIPSPYNYSINEKRQILDRLSWATGFEAFLSNKFPNDKRFGLEGLEAVVPGIKTLIDRAVDMGVEDVVLGMAHRGRLNVLSNVVRKPNDSIFSEFKGTASADDLEGSGDVKYHLGMNYERPTTSGKHVSLSLVANPSHLEAQDPVVLGRTRALLDAKGDLENKTKAIGVLLHGDAAFAGQGVVYETMGFEQLPEYSTGGTIHVITNNQIGFTTDPRFARSTPYPSDLAKAFDAPIFHVNANDVEAVTFIFNLAAEWRNTFHSDAIIDVVGWRKHGHNETDQPSFTQPLMYKKIANQKSVIDVYTEQLVKEGSFSQKDIDECRENIWQSFERAFEKAKDYTPTQREWLTASWENFKSPKELATEILPHNPTNVPAETLKKIGKCISSWPEDFEVHRNLKRILNNRGKSLETGTGIDWSTGEALAFGSLLLEGYQVRVSGEDVERGTFSQRHSVLHDQKSDATYTYLKHLDPNQGKFTVSNSSLSEYGVMGFEYGYSLTSPDYLVMWEAQFGDFANTAQVIVDQFISSGEQKWKQRSGLILSLPHGYDGQGPEHSSGRLERFLQMANEDPRYFPSPEKLQRQHQDCNFQVVYPTTPANLFHILRRQQHRQFRKPLALFFSKQLLRHPLARSELSEFTEGGFQWLIEDVEHGKTIGTKEDTKRLVLLTGQVYTALHKKREELGDKTTAFLKIEELHPFPYAALRDTLNSYPNLEDIVWCQEEPLNMGAWNYVSPRLQTTMKETDNYKDVTVRYAGRNPSGAVAAGSKILHTAEEKAFLRDAFNES
>XP_001646125_Vanderwaltozyma_polyspora
MLRAISSVTSYSTSRRVLTNPALRNAPRLVKPLISSRRCLSSSTSSSDDFMSTVNSSYIDEMFEAWQKDPTSVHASWNAYFKNMKNLNVPASKAFQSPPTLIGSPTGTESVPFGSGLSENVDENVRLHLKVQLLCRAYQVRGHLKAHIDPLKISFGDDKSKPVPSELTIQYYGFTEKDLDREINLGPGILPRYARDGRTTMKLRDIISVMEKLYCSSYGIQYTHIPSKQKCEWLRERIEIPNPFNYSVEQKRQILDRLTWATSFETFLSTKFPNDKRFGLEGLESVVPGIKTLIDRAVELGVEDVVLGMAHRGRLNVLSNVVRKPNESIFSEFKGTSTRDDIEGSGDVKYHLGMNYQRPTTSGKHVNLSLVANPSHLEAQDPVVLGRTRALLDAKDDLETKTKCIGVLLHGDAAFAGQGVVYETMGFETLPAYSTGGTIHIITNNQIGFTTDPRFARSTPYPSDIAKTFDAPIFHVNANDVEAVTYIFNLAAEWRNTFHSDAIIDVVGWRKHGHNETDQPSFTQPLMYKEIAKQKSVIDVYSEQLIKEGSFSEANINDLKTEVWEKFEEAFNKAKDYVPSQREWLTASWENFKSPKELATEILPHNPTNVDLETLNGIGSAISSWPKGFEVHKNLKRILTNRGKSVDTGKGIDWSTGEALAYGSLVLEGYQVRVSGEDVERGTFSQRHAVLHDQKSEAVYTPLKHLSKDQGEFTISNSSLSEYGVMGFEYGYSLTSPDYLVVWEAQFGDFANTAQVIIDQFIAGGEQKWKQRSGLVLSLPHGYDGQGPEHSSGRLERFLQLANEDPRYFPSELKLQRQHQDCNFQVVYPTTPANLFHILRRQQHRQFRKPLILFFSKQLLRHPLARSNIEEFTEGGFEWIIEDSEHGKTIATKEETKRLVLMTGQVYTALHKRREELGDKSTAFLRIEELHPFPFAQLRDTLNSYPNLEEIVWCQEEPLNMGSWGYVSPRLQTTLKETNNYKNHAVRYCGRNPSGAVAAGSKSLHLAEEESFLKDVFNQS
>XP_003680554_Torulaspora_delbrueckii
MLRSISSSRTASGRLLKSCLLRRTTIGRSSAGVVVPFGFTSKRCFASGTDTFLSTSNANYIDEMYEAWKNDPSSVHASWNAYFKNMGNTNISPASAFQAPPNLVGGPTGSENLPLDKGVGSVDENVMTHLKVQLLCRAYQVRGHLKAHIDPLQISFGDDKSKPIPKELTLEYYGFTERDLDKEINLGPGILPRFAKDGRTKMTLREIVNAMEKLYCRSYGIQYTHIPSKEKCEWLRERIEIPTPFHYTIDQKRQILDRLTWSTSFESFLSTKFPNDKRFGLEGLEAVVPGIKTLIDRSVEMGVEDVVLGMAHRGRLNVLSNVVRKPNESIFSEFTGSSSQDQAEGSGDVKYHLGMNYKRPTTSGKYVNLSLVANPSHLEAQDPVVLGRTRSILYAKNDLENKAKAVSVLLHGDAAFAGQGVVYETMGFVNLPEYSTGGTIHVITNNQIGFTTDPRFARSTPYPSDLAKAIDAPIFHVNANDVEAVTFIFNLAAEWRQTFHTDAIIDVVGWRKHGHNETDQPSFTQPLMYQKIAKQKSVIDVYTEKLVVEGSFTKADIEEHKKWVWNLFEEAFEKAKDYKPTSREWLTAAWENFKSPKELATEILPHEPTNVQADTLKEVGKAISSWPADFEVHRNLKRILNNRGKSVESGNGIDWSTGEALAFGTLALEGYNVRVSGEDVERGTFSQRHAVLHDQSSEKIYTPLKNLSEKQGDFTIANSSLSEYGVMGFEYGYSLTDPDNFVMWEAQFGDFANTAQVIIDQFIAGGEQKWKQRSGLVLSLPHGYDGQGPEHSSGRLERFLQLANEDQRFFPSEEKLQRQHQDCNFQVVYPTTPANLFHILRRQQHRQFRKPLILFFSKQLLRHPLARSELSEFSEGSFKWIIEDGEHGNSIGTKEETKRLVLMTGQVYTALHKRRADLEDKTTAFLKIEQPHPFPFAQLRDAINSYPNLEDIVWCQEEPLNMGSWSYAAPRLATVLKETDNYKGHAVRYCGRNPSGAVAAGNKALHLAEEDAFLKEVFNSS
>XP_037144274_Zygotorulaspora_mrakii
MLRTVSQLSSRNMLRRCLLKNAGSHSRPLGGSLLCAARGARGFASGTDTFLSTSNANYIDEMYEAWQKDPSSVHASWNAYFKNMGNMNIKSSSAFQAPPNLVSGPTGAENLALDKPMGTTVDENVMCHLKIQLLCRAYQVRGHLKAHIDPLQISFGDDKTKPVPKELTLEYYGFTERDLDKQINLGPGILPRFARDGKTKMTLREIVSSMEKLYCSSYGVQYTHIPSKEKCEWLRERIEIATPYQYTIDQKRQILDRLTWATSFESFLSTKFPNDKRFGLEGLEVAVPGIKTLIDRSVELGVEDVVLGMAHRGRLNVLSNVVRKPNESIFSEFKGSTAQDDIEGSGDVKYHLGMHYKRPTTSGKYVNISLVANPSHLEANDPVCLGRTRSILHAKNDLEKKDKALSVLMHGDAAFAGQGVVYETMEFLNLPEYSTGGTIHVIFNNQIGFTTDPRFARSTPYPSDIAKAIDAPIFHVNANDVEAVTFIFNLAAEWRSKFHTDAIIDVVGWRKHGHNETDQPSFTQPLMYQKIAKQKSVIDVYTEKLIIEGSFTKADIEEHKKWVWGLFEEAFEKGKEYKPNSREWLTAAWENFKSPKELATEILPHEPTNVPADTLKHIGKVISSAPEGFEIHRNLKRILNNRGKSIDTEKGIDWSTGEALAFGTLALEGYHVRISGEDVERGTFSQRHAVLHDQNSENIYTPLKNLSEKQGDFTISNSSLSEYGVMGFEYGYSLTSPDYFVMWEAQFGDFANTAQVIIDQFIAGAEQKWKQRSGLVLSLPHGYDGQGPEHSSGRLERFLQLANEDQRFFPSEEKLKRQHQDCNFQVVYPTTPANLFHILRRQQHRQFRKPLVLFFSKQLLRHPLARSELSEFTDGSFQWVIEDAEHGKSIGTREETKRLVLLTGQVYTALHKKRAELGDKTTAFLRIEQPHPFPFAQLRDTINSYPNLEEIKFCQEEPLNMGSWSYQAPRIATVLKETEKYKDFNVQYCGRNPSGAVAAGNKTLHTAEEEAFLSEVFGQQQ
>XP_002494434_Zygosaccharomyces_rouxii
MLRAISSASARQTVSRLAQRSKAASAVNKSLVGLSQHNRFYASGADQFMATSNANYIEEMYEAWQKDPSSVHVSWNAYFKNMGNLNIPSSQAFQAPPTLTGGAQGAENIPIDSNFASAANIDQNVLLHLKVQLLCRAYQVRGHLKAHIDPLQISYGDDKSKGVPRELTLEFYGFSERDLDREITLGPGILPRFARDGKTKMTLREIISSMEKLYCTSYGVEYTHIPSKSKCEWLRERIEIPSPYQYSIDEKRQILDRLTWSTSFESFLSTKFPNEKRFGLEGLEAVVPGIKTLVDRCVDMGVEDVVLGMAHRGRLNVLSNVVRKPNESIFSEFKGTTTQDGVDGPGDVKYHLGMNYKRPTTSGKYVNLSLVANPSHLESQDPVVLGRTRSLLALRNNLDEQTKSIGVLLHGDAAFAGQGVVYETMGFQNLPEYSTGGTIHVITNNQIGFTTDPRHARSTPYPSDLAKAFDAPIFHVNANDVEAVTFIFNLAAEWRQTFHTDAVIDIVGWRKHGHNETDQPSFTQPMMYQKIAKQKSVFDVYAEKLMVEGSFTKADIEKHRQWVWSLFEESFEKAKGYVPNPREWLTAPWENLKSPKEMATEILPHEPTKVDLDTLKKVGLAVSSWPEGFEVHRNLRRILTNRAKSIESGEGIDWSTAEAMAFGTLALEGYNVRVSGEDVERGTFSQRHSVLHDQKSERVFVPLKNLSEKQGDFTISNSSLSEYGVMGFEYGYSLTDPDNLVMWEAQFGDFANTAQVIIDQFIAGGEQKWKQRSGIVLSLPHGYDGQGPEHSSGRLERYLQLANEDSRFFPSEEGLQRQHQDCNFQVVYPTTPANLFHILRRQQHRQFRKPLALFFSKQLLRHPLARSRMEEFSDGEFQWIIEDVELGKSIAPKEEIKRIVLLTGQVYTALFKKRESLGDKNTAFIKIEQPHPFPFAQLRDAIDSYPNLEDIVWCQEEPLNMGSWSYVSQRFPTVLKETQNYKNSQVRYCGRDPSGTVAAGNKPAHTAEEEDFLNDVFGLKN
>XP_003646973_Eremothecium_cymbalariae
MFRGVKVSHGGVFSRLLNERIAKGGAGVVGMRKFASGAGGDTFLSTTNAAYIDEMFAVWQKDPSSVHVSWDAYFKNMSNTNIPASSAFVAPPTLVPTPTGPGLPQEMTFETAGMGSKVDQSILVHLKVQLLCRAYQVRGHQKAHIDPLQISFGDDKSKPLPRELTLEHYGFTEKDLDHEITLGPGILPRFAKEGKKSMKLREIIEALEKLYCSGYGVEYIHIPSREQCEWLRERVEIPKPYSYSIEEKKQIFDRLTWSTSFESFLSTKFPNDKRFGLEGLEAVVPGVKMLIDRSVELGVEDVVLGMAHRGRLNVLSNVVRKSNESIFSEFQGSFTPSEYEGSGDVKYHLGMNYQRPTVSGKHVNLSLVANPSHLEAQYPVVLGRVRAIQHSKKDIGTYSKAMGVLLHGDAAFAAQGVVYESIGFQHLPAYSTGGTIHVITNNQIGFTTDPRFARSTPYPSDIAKAIDAPIFHVNANDIEAVIFIFNLAAEWRATFHTDAIIDVVGWRKHGHNETDQPSFTQPLMYKRVAKQQSVMDTYSERLLSEGSMTKKEIDDHKKWVWGLFEEAFEKAKDYKPTSREWLTAAWEDFKSPKELATEILPHNPTNVDGKILKKIGKVISSWPKDFEVHKNLKRILTSRGKAIDGEKGIDWSTGEALAFGTMLLDGYDIRVSGEDVERGTFSQRHAVLHDQNSENTYTPLQHISKDQADFTICNSSLSEYGCMGFEYGYSLTSPDYFVMWEAQFGDFANTAQVIIDQFIAGAETKWKQRSGLVLSLPHGYDGQGPEHSSGRLERFLQLTNEDPRYFPTEEKSQREHQDCNFQVAYPTTPANLFHILRRQQHRQFRKPLALFFSKQLLRHPLARSDLSEFTDGGFQWIIEDAEHGKTIGTKEETKRLVLLTGQVFTALHKKRETIGDRTTAFLKIEQLHPFPFYQLRDILNSYPNLEDIVWCQEEPFNMGSWAFVSPRIQTTLKETDKYSNFEVRYAGRNPNGAVAAGSKALHNAEEQAFLKDVFGQ
>NP_985230_Eremothecium_gossypii
MLRAMGVTRRALWQRSAGLAARAARPYASGPAGDTFLSSTNAAYIDEMYAAWQQDPASVHVSWDAYFRNMKNPSIAAGAAFVAPPTLVPTATDPGVPQHMPSVLGEDSDVLVHLKVQLLCRAYQVRGHQKAHIDPLGIAFGDDKSRSVPRELTLEHYNFSEKDLEREITLGPGILPRFARDGRRTMKLGEIVAALEKLYCSSYGVEYIHIPSREQCEWLRERIEIPKPYDYSAEEKKQIFDRLTWATSFESFLSSKFPNDKRFGLEGLEAVVPGIKTLIDRSVDLGIEDVVLGMAHRGRLNVLSNVVRKPNESIFSEFQGSHTPSDYEGSGDVKYHLGMNYQRPTTSGKYVNLSLVANPSHLEAENPVVLGRVRAIQHSKNDVGTFKKAMGVLLHGDAAFAAQGVVYETMGFLHLPAYSTGGTIHVITNNQIGFTTDPRFARSTSYPSDIGKTIDAPIFHVNANDIEAVNFIFNLAAEWRATFHTDAIIDVVGWRKHGHNETDQPSFTQPLMYKQIAKQPSVIDVYTKKLLDEGSMTNEQIDTHKKWVWGLFEEAFSKAKEYKPSSREWLTAAWENFKSPKELATEILPHNPTNVDASTLKQIGSVLSSWPTDFEVHRNLKRILLNRGKSIESGEGIDWSTGEALAFGTMLMEGTHIRVSGEDVERGTFSQRHAVLHDQNSENTYTPLKHVSKDQADFTICNSSLSEYGCIGFDYGYSLTSPDYFVMWEAQFGDFANTAQVIIDQFIAGAETKWKQRSGLVLSLPHGYDGQGPEHSSGRLERFLQLTNEDPRYFPSEEKIQREHQDCNFQVAYPTTPANLFHILRRQQHRQFRKPLVLFFSKQLLRHPLARSSLSEFTDGGFQWIIEDIEHGKAIVSKEETKRLVILTGQVYTALHKKREALGDRTTAFLRIEQLHPFPYAQLRDALNSYPNLEDIVWCQEEPFNMGSWAYVQPRIQTTLKETDKYSGFAFRYAGRNPSGAVAAGSKALHTTEEEAFLKDVFGQ
>XP_455282_Kluyveromyces_lactis
MLRTIRSSQRLLHASKFTRIGAVSKPTSLAVFSRGLASGASSTDNFLSTTNASYIDEMYEAWQKDPTSVHVSWDAYFKNMGNLNIPASSAFTAPPTLIPIPTGPGVPQDILIGGSLSGVDQDITTHLKVQLLCRAYQVRGHQKAHIDPLQISFGDDKSKPLPRELTLEHYGFTEKDLDRDITLGPGILPRFSRDGRKTMKLREIIAALEKLYCSGYGIEYIHIPSKEQCEWLRERIEIPQPYNYTVDQKRQILDRLTWATSFETFLSTKFPNDKRFGLEGLEGVVPGIKTLIDRSVELGVEDVVLGMAHRGRLNVLSNVVRKPNESIFSEFKGSVAPEEYEGSGDVKYHLGMNYQRPTTSGKYVNLSLVANPSHLEAADPVVLGRTRAIQFSKNDIGKYDKAISVLLHGDAAFAAQGIVYETMGFLHLPAYSTGGTIHVITNNQIGFTTDPRFARSTLYPSDLGKTIDAPIFHVNANDVEALTFIFNLAAEWRATFHTDAIIDVVGWRKHGHNETDQPSFTQPLMYQKISKQKSVIDVYTEKLVSEGSFTKQDIDEHKKWVWGLFEEAYEKAKDYKPTSREWLTAAWEGFKSPKALATEILSHEPTVVDADTLKNIGKTISSWPENFEVHKNLKRILTNRGKAVESGEGIDWSTGEALAFGSLVLEGNHVRVSGEDVERGTFSQRHAVLHDQKSENTYTPLKHLSEKQANFTICNSSLSEYGCMGFEYGYSLTNPDYFVVWEAQFGDFANTAQVIIDQFIAAGEVKWKQRSGLVLSLPHGYDGQGPEHSSGRLERFLQLGNEDPRYFPSEEKLQRQHQDCNFQIVYPTTPANLFHILRRQQHRQFRKPLALFFSKQLLRHPLARSNLNEFTEGGFQWIIEDVELGKSIAPKEEIKRVVLLSGQVYTALHKKRETIQDKNTAFIKIEQLHPFPYAQLRDALNTYPNLEDIVWCQEEPLNMGGWAYAQPRLQTTLKETDKYKDAIIRYAGRNPSGSVAAGSKALHNAEEEAFLKEVFGQ
>XP_022677607_Kluyveromyces_marxianus
MLRTIRSSQRLLHASRFSHVGGMSAVANINANRTVLLRGFASGSSMDNFLSTTNAAYIDEMYEAWQKDPSSVHVSWDAYFKNMGNLNIPASSAFTAPPTLMPLPTGPGVPHDLPLGGSLHAVDQDVTTHLKVQLLCRAYQVRGHQKAHIDPLQISFGDDKSKPLPRELTLEHYGFTEKDLDRDITLGPGILPRFATETRKTMKLREIIAALEKLYCSSYGIEYIHIPSREQCEWLRERIEIPKPYNYTVDQKRQILDRLTWATSFETFLSTKFPNDKRFGLEGLEGVVPGIKTLIDRSVELGVEDVVLGMAHRGRLNVLSNVVRKPNESIFSEFKGSVTPEEFEGSGDVKYHLGMNYQRPTTSGKYVNLSLVANPSHLEAADPVVLGRTRAIQFSKNDIGKYEKAMSVLLHGDAAFAAQGVVYETMGFLHLPAYSTGGTIHIITNNQIGFTTDPRFARSTLYPSDLGKVIDAPIFHVNANDVEALTFTFNLAAEWRATFHTDAIIDVVGWRKHGHNETDQPSFTQPLMYQKISKQKSVIDVYTEKLVSEGSFTKQDIDEHKKWVWGLFEEAYEKGKDYKPTSREWLTAAWEGFKSPKALASEILPHEPTNVDAETLKKIGKVISSWPENFEVHRNLKRILSNRAKAVESGEGIDWSTGEALAFGSLLLEGYHVRVSGEDVERGTFSQRHAVLHDQKSENVYTPLQHISDKQAEFTICNSSLSEYGCMGFEYGYSLTNPDYFVQWEAQFGDFANTAQVIIDQFIAGAEVKWKQRSGLVLSLPHGYDGQGPEHSSGRLERFLQLANEDPRYFPSEEKLQRQHQDCNFQIVYPTTPANLFHILRRQQHRQFRKPLALFFSKQLLRHPLARSQLSEFTEGGFQWIIEDVELGKSIGTKEEIKRVVLLSGQVYTALHKKREAIQDKTTAFIKIEQLHPFPYAQLRDALNSYPNLQDIVWCQEEPLNMGGWAYAQPRLETTLKETDKYKDFAVRYAGRNPSGSVAAGSKALHTAEEEAFLKEVFGQ
>XP_022628371_Lachancea_lanzarotensis
MLRGISRCARPQSVLQRTAQRLRAGPVFRGFASSGNNNNDNFLSTTNATYIDEMFQAWKQDPSSVHVSWNAYFKNMGNTQMPASSAFVAPPTLVSHHTGGHIPHDMAMGVAGSSASGVDQDVMTHLKVQLLCRAYQVRGHQKAHIDPLQISFGDDKSKPLPRELTLDHYGFTERDLDREISLGPGILPRFAREGRKTMPLRDIINALEKLYCSSYGIEYIHIPSRNQCDWLRERIEIPQPYRYSIDEKRQILDRLTWATSFESFLSTKFPNDKRFGLEGLEGIVPGIKTLIDKSVERGVEDVVLGMAHRGRLNVLSNVVRKPNESIFSEFQGSAAPEEYEGSGDVKYHLGMNYQRPTTSGKYVNLSLVANPSHLEAQDPVVLGRTRAIQFAKNDLDKYQKAMGVLLHGDAAFAAQGVIYETMGFSHLPEYSTGGTIHIITNNQIGFTTDPRFARSTPYPSDIAKAIDAPIFHVNANDVEALTFIFDLAAEWRATFHTDAIIDVVGWRKHGHNETDQPSFTQPLMYQKISKQKSVIDVYTEKLISEGSFTKQDIDEHKKWVWGLFQEAFDKSKEYKPTSREWLTADWADFKSPKELALEILPHEPTALKASELKSIGKTISSWPEDFEVHKNLKRILNNRGKTVETGEGIDWSTGEALALGSLALEGYHVRVSGEDVERGTFSQRHAVLHDQNSERTYTPLQHLSDQQANFTICNSSLSEYGCMGFEYGYSLTSPDFLVMWEAQFGDFANTAQVIIDQFLAGGEAKWKQRSGLILSLPHGYDGQGPEHSSGRLERFLQMANEDPRYFPSEEKLQRQHQDCNYQVVYPTTPGNLFHILRRQQHRQFRKPLILFFSKQLLRHPLARSSLSEFTDGGFQWIIEDVEHGKAIGSKEETKRLVICSGQVYTALHKKRESLEDKTTAFLKIEQMHPFPFAQLRDSLNSYPNLEDIVYCQEEPLNMGCWSYASPRFETVLAETDSYKDRKVRYAGRNPSGPVAAGSKGLHNAEEQAFLADVFGQ
>XP_002555435_Lachancea_thermotolerans
MLRGISRFSQQSVAKRALYRSGNQCVRGNWGTRCLATNSSDNFLSTTNAAYIDEMYEAWQKDPTSVHVSWNAYFKNMGNAGIPASSAFVAPPTLVSHHTGAQIPQDMVMGASGTMDQGILTHLKVQLLCRAYQVRGHQKAHIDPLQISFGDDKSKPLPKELTLEHYGFTERDLDREITLGPGILPRFTREGKKAMTLREIIAALEKLYCSSYGIEYIHIPSRAQCDWLRERIEIPQPYHYTIDQKRQILDRLTWATSFETFLSTKFPNDKRFGLEGLEGVVPGIKTLIDKSVELGVEDVVLGMAHRGRLNVLSNVVRKPNESIFSEFQGSAAPEEYEGSGDVKYHLGMNYQRPTTSGKYVNLSLVANPSHLESQDPVVLGRTRAIMFAKNDLDKYQKAMGVLLHGDAAFAAQGVVYETMGFSHLPDYSSGGTIHIITNNQIGFTTDPRFARSTPYPSDIAKAIDAPIFHVNANDVEALTFIFNLAAEWRATFHTDAIIDVVGWRKHGHNETDQPSFTQPLMYQKISKQKSVIDVYTEKLISEGSFTKKDIDEHKQWVWGLFEKAFEKAKDYEPTSREWLTADWANFKSPKELATEILPHEPTVVQQEKLKEIGKIISSWPEDFEVHRNLKRILTNRGKSIEKGEGIDWSTGEALALGSLATEGYHIRVSGEDVERGTFSQRHAVLHDQKSERTYTPLQHLSDKQANFTICNSSLSEYGCMGFEYGYSLTSPDFLVMWEAQFGDFANTGQVIIDQFLAGGEAKWKQRSGLVLSLPHGYDGQGPEHSSGRLERFLQMANEDPRYFPSEEKLQRQHQDCNFQVVYPTTPANLFHILRRQQHRQFRKPLILFFSKQLLRHPLARSKLSDFSDNGFQWIIEDVEHGKSIASKEETKRLVIMSGQVYTALHKKRESLGDKNTAFLKVEQLHPFPFAQLRDSLNSYPNLEDIVFCQEEPLNMGSWAYAAPRLGTVLKETDKYKDFEVRFAGRNPSGAVAAGSKALHAAEEEAFLKEVFGQ
>XP_020060563_Aspergillus_aculeatus
MFRSTAVKAANSGMRAACTRSISLASSARNVSFRSSKLGLTTRRPLAVVNSKRYYAQSAEGVDANDSFLSGNTANYVDEMYLAWKNDPSSVHISWQTYFKNMEEGKMPVSQAFQPPPTLVPTPTGGVPQNMPGEGLSFAAGTDVTNHLKVQLLVRAYQARGHHKAKIDPLGIRGEAEAFGYNKPKELELDHYGFTERDLDEEFTLGPGILPRFATESRKKMTLREIIATCEKIYCGSYGVEYIHIPDRKPCDWIRDRFEVPEPYKYSVDDKRRILDRLIWSHSFESFLATKFPNDKRFGLEGCETLVPGMKALIDRSVDYGIKDIVIGMPHRGRLNVLSNVVRKPNESIFSEFAGSAEPSDEGSGDVKYHLGMNFERPTPSGKRVQLSLVANPSHLEAEDPVVLGKTRSIQHYNKDETNFDSAMGVLLHGDAAFAGQGVVYETMGFHSLPAYSTGGTIHIIVNNQIGFTTDPRYSRSTPYCSDIAKSIDAPVFHVNADDVEAVNYVCQVAADWRAEFKSDVVIDIVCYRKQGHNETDQPSFTQPLMYKRIAQQKAQLDKYVEKLIAEGTFTKEDIDEHKKWVWGMLNDSFDRSKDYQPTGKEWLTSAWNGFKTPKELANEVLPHLPTGVDTSLLQHIAGKISGAPEGFTLHRNLKRILANRKKTVDEGKNIDWATAEALAFGSLVSEGYHVRVSGQDVERGTFSQRHAVLHDQENETTYTPLRDISEKQGSFVISNSSLSEFGCLGFEYGYSLTSPNALVMWEAQFGDFANNAQVIIDQFIASGESKWLQRSGLVVSLPHGYDGQGPEHSSGRMERWLQLCNEEPRIFPSADKLDRQHQDCNMQIACMTSPANLFHILRRQIHRQFRKPLVLFFSKSLLRHPIARSDIENFTGDSHFQWIIPDEGHGKEIDEPEKIERVILCSGQVYAALQKHREANNIRNTAITRIEQLHPFPWAQLKENLDSYPNARNIVWCQEEPLNAGAWSYTQPRIETLLNQTEHHNRRHVLYAGRAPSASVATGLKSVHLKEEQEFLEDAFSVHQERLKGE
>XP_001272026_Aspergillus_clavatus
MFRNTAVKASSGMLRGSTSSTCRRSISLTATARTTASHSSKFGLTSRRPLAVVDRMCNGKRFYAAGTSVGVDPNDNFLSGNTANYIDEMYLAWKKDPSSVHISWQTYFKNMEDGNMPISQAFQPPPTLVPTPTLGVPQDMPGAGLGLSAGTDVTSHLKVQLLVRAYQARGHHKAKIDPLGIRGEAEAFGYNKPKELELDHYGFTERDLDQEFTLGPGILPRFATDSRKKMTLREIVATCEKIYCGSYGVEYIHIPDRKPCDWIRDRFEIPEPYKYSVDDKRRILDRLIWSHSFESFLATKFPNDKRFGLEGCETLVPGMKALIDRSVEHGIKDIVIGMPHRGRLNVLSNVVRKPNESIFSEFSGSAEPSDEGSGDVKYHLGMNFERPTPSGKRVQLSLVANPSHLEAEDPVVLGKARSIQHYNNDETEFKTAMGVLLHGDAAFAAQGVVYETMGFHSLPAYSTGGTIHLIVNNQIGFTTDPRFARSTPYCSDIAKSIDAPVFHVNADDVEALNYVCQVAADWRAEFKRDVVIDIVCYRKQGHNETDQPSFTQPLMYKRIAEQKAQLDKYVEKLISEGTFTKEDIDEHKKWVWGMLNDSFDRSKDYQPTSKEWLTSAWNGFKTPKELATEVLPHLPTAAEPALLSRIAEKISGPPEGFTVHRNLKRILANRRKTVEEGTGIDWPTAEALAFGTLVDEGYHVRVSGQDVERGTFSQRHAVLHDQENEGTYTPLQDISDKQGSFVISNSSLSEFGALGFEYGYSLTSPNALVMWEAQFGDFANNAQCIIDQFIASGESKWLQRSGLVISLPHGYDGQGPEHSSGRMERWLQLCNEEPRVFPSQDKLDRQHQDCNMQIACMTSPANLFHILRRQIHRQFRKPLVIFFSKSLLRHPIARSDLEEFTGESHFQWIIRDPAHGSAIDEPEKIERVILCSGQVYAALVKHREANNIRNTAITRVEQLHPFPWAQLKENLDSYPNAKDIVWAQEEPLNAGAWSFAQPRLETLLNATEHHNRRHVLYAGRAPSASVATGLKSVHIKEEQEFLEDAFTLHQERLKGE
>XP_001266865_Aspergillus_fischeri
MLRTTAVKATSSGLLRGPACSACRRSISLTSSARTTASHSSKLGLTTRRPLAIVDRLSNGRRHYAAATDAGVDPNDNFLSGNTANYIDEMYLAWKKDPSSVHISWQTYFKNMEEGNMPIAQAFQPPPTLVPTPTGGVPQTMPGEGLGLAAGTDLTNHLKVQLLVRAYQARGHHKAKIDPLGIRGEAEAFGYNKPKELELDHYGFTERDLDQEFTLGPGILPRFATESRKKMTLREIIATCERIYCGSYGVEYIHIPDRKPCDWIRDRFEIPEPYKYSVDDKRRILDRLIWSHSFEAFLATKFPNDKRFGLEGCETLVPGMKALIDRSVEHGIKDIVIGMPHRGRLNVLSNVVRKPNESIFSEFSGSAEPSDEGSGDVKYHLGMNFERPTPSGKRVQLSLVANPSHLEAEDPVVLGKTRSIQHYNNDEKDFNSAMGVLLHGDAAFAGQGVVYETMGFHSLPAYSTGGTIHIIVNNQIGFTTDPRYSRSTPYCSDIAKSIDAPVFHVNADDVEAVNYVCQIAADWRAEFKRDVVIDIVCYRKQGHNETDQPSFTQPLMYKRIAEQKAQLDKYVEKLIAEGTFTKEDIDEHKKWVWGMLNDSFDRSKDYQPTGKEWLTSAWNGFKTPKELATEVLPHLPTAVDASLLSHIADKISGAPEGFTVHRNLKRILANRKKAVDEGKNIDWATAEALAFGSLVKEGYHVRVSGQDVERGTFSQRHAVLHDQENEATYTPLKHIGEDQGSFVISNSSLSEFGALGFEYGYSLTSPNALVMWEAQFGDFANNAQCIIDQFIASGESKWLQRSGLVVSLPHGYDGQGPEHSSGRMERWLQLCNEEPRQFPTQDKLDRQHQDCNMQIAYMTSPANLFHILRRQIHRQFRKPLMIFFSKSLLRHPVARSDIEEFTGDSHFRWIIPDPAHGTAIDEPEKIERVILCTGQVYATLVKHREANGIRNTAITRVEQLHPFPWAQLKENLDSYPNAKDIVWAQEEPLNAGAWSYTQPRIETLLNETEHHNRRHVLYAGRAPSASVATGLKSVHAKEEQDFLQEAFTVHQHRLKGE
>XP_041143435_Aspergillus_flavus
MLRTTALKATGSGMLRGAASSASRRSISLASTARHASSNQSSKFGLTTRRPLAVVDRLSNGRRAYAVSAEDTNKGVDPNDSFLSGNTANYIDEMYLAWKKDPSSVHISWQTYFKNMEDGNMPVSQAFQPPPTIVPTPTGGVPQTMPGAGLSMAAGTDVTNHLKVQLLVRAYQARGHHKAKIDPLGIRGEAEAFGYNKPKELELDHYGFTERDLDEEFTLGPGILPRFATESRKKMTLREIIATCESIYCGSYGVEYIHIPDRKPCDWIRDRFEIPEPYKYSVDDKRRILDRLIWSHSFESFLATKFPNDKRFGLEGCESLVPGMKALIDRSVDYGIKDIVIGMPHRGRLNVLSNVVRKPNESIFSEFAGSAEPSDEGSGDVKYHLGMNFERPTPSGKRVQLSLVANPSHLEAEDPVVLGKTRSIQHYNKDEKNFDSAMGVLLHGDAAFAGQGVVYETMGFHSLPAYSTGGTIHIIVNNQIGFTTDPRYSRSTPYCSDIAKSIDAPVFHVNGDDVEAVNYVCQVAADWRAEFKSDVVIDIVCYRKQGHNETDQPSFTQPLMYKRIAAQKNQLDKYVEKLITEGTFTKEDIDEHKKWVWGMLNDSFDRSKDYQPTGKEWLTSAWNGFKTPKELATEVLPHLPTGVEGPLLKHVADKVSGAPDGFTLHRNLKRILSNRKKAVDEGKNIDWATAEALAFGSLVSEGYHVRVSGQDVERGTFSQRHAVLHDQENENTYTPLQHISEDQGSFVISNSSLSEFGALGFEYGYSLTSPNALVMWEAQFGDFANNAQCIIDQFIASGESKWLQRSGLVVSLPHGYDGQGPEHSSGRMERWLQLCNEEPRIFPSQDKLDRQHQDCNMQIAYMTEPANLFHILRRQIHRQFRKPLVIFFSKALLRHPIARSDIEDFSGDSHFRCIIPDPAHGSAIDEPEKIERVILCSGQVYASLLKHREANGIRNTAITRIEQLHPFPWAQLKENLDSYPNARNIVWAQEEPLNAGAWSYTQPRIETLLNETEHHNRRHVLYAGRSPSASVATGLKGVHLKEEQEFLEEAFSVHQERLKGE
>XP_751665_Aspergillus_fumigatus
MLRTTAVKATSSGLLRGPACSACRRSISLTSTARATASRSSKLGLTTRRPLAIVDRLSNGRRHYAAATDVGVDPNDNFLSGNTANYIDEMYLAWKKDPSSVHISWQTYFKNMEEGNMPIAQAFQPPPTLVPTPTGGVPQTMPGEGLGLSAGTDLTNHLKVQLLVRAYQARGHHKAKIDPLGIRGEAEAFGYNKPKELELDHYGFTERDLDQEFTLGPGILPRFATESRKKMTLREIIATCERIYCGSYGVEYIHIPDRKPCDWIRDRFEIPEPYKYSVDDKRRILDRLIWSHSFEAFLATKFPNDKRFGLEGCETLVPGMKALIDRSVEHGIKDIVIGMPHRGRLNVLSNVVRKPNESIFSEFSGSAEPSDEGSGDVKYHLGMNFERPTPSGKRVQLSLVANPSHLEAEDPVVLGKTRSILHYNNDEKDFNSAMGVLLHGDAAFAGQGVVYETMGFHSLPAYSTGGTIHIIVNNQIGFTTDPRYSRSTPYCSDIAKSIDAPVFHVNADDVEAVNYVCQVAADWRAEFKRDVVIDIVCYRKQGHNETDQPSFTQPLMYKRIAEQKAQLDKYVEKLIAEGTFTKEDIDEHKKWVWGMLNDSFDRSKDYQPTGKEWLTSAWNGFKTPKELATEVLPHLPTAVDASLLSHIADKISGAPEGFTVHRNLKRILANRKKAVDEGKNIDWATAEALAFGSLVKEGYHVRVSGQDVERGTFSQRHAVLHDQENEATYTPLKHIAEDQGSFVISNSSLSEFGALGFEYGYSLTSPNALVMWEAQFGDFANNAQCIIDQFIASGESKWLQRSGLVVSLPHGYDGQGPEHSSGRMERWLQLCNEEPRQFPTQDKLDRQHQDCNMQIAYMTSPANLFHILRRQIHRQFRKPLVIFFSKSLLRHPIARSDIEEFTGDSHFRWIIPDPAHGSTIDEPEKIERVILCSGQVYATLVKHREANGIRNTAITRVEQLHPFPWAQLKENLDSYPNAKDIVWAQEEPLNAGAWSYTQPRIETLLNETEHHNRRHVLYAGRPPSASVATGLKSVHAKEEQDFLQEAFTVHQHRLKGE
>XP_663175_Aspergillus_nidulans
MFRSTAMKATVRGAACSSCRRSMSLASTVRRADSSSKFGLATRRPLALVGKRFYASSAEDSGVAASDSFLSGNTANYIDEMYVAWRKDPSSVHISWQTYFRNMEEGKMPISQAFQPPPTLVPTPTGGVHQEMPGAGLGLSQGTDVTKHLKVQLLVRAYQARGHHKAKIDPLGIRGEAEAFGYSKPKELELDHYGFTERDLDEEFDLGPGILPRFATEGRKKMSLREIIAACEKIYCGSYGVEYIHIPDRKPCDWIRDRFEVPEPYKYSVDDKRRILDRLIWSSSFEAFLATKFPNDKRFGLEGCETLVPGMKALIDRSVDYGIKDIVIGMPHRGRLNVLSNVVRKPNESIFSEFAGSAEPSDEGSGDVKYHLGMNFERPTPSGKRVQLSLVANPSHLEAEDPVVLGKTRAIQHYNNDEKNFDSAMGVLLHGDAAFAAQGIVYETMGFHSLPAYSTGGTIHIVVNNQIGFTTDPRFARSTPYCSDIAKSIDAPVFHVNADDVEAVNYVCQVAADWRAEFKRDVVIDIVCYRKQGHNETDQPSFTQPLMYKRVAEKKLQLDMYVEKLISEGTFTKEDIDEHKKWVWGMLNDSFDRSKDYQPTGKEWLTSAWNGFKTPKELATEVLPHLPTAVEPPILKNVADKISGAPEGFTLHRNLKRILGNRKKTVEEGKNIDWATAEALAFGSLVSEGYHVRVSGQDVERGTFSQRHAVLHDQETEATYTPLQHISKDQGSFVISNSSLSEFGALGFEYGYSLTSPNALVMWEAQFGDFANNAQCIIDQFIASGESKWLQRSGLVLSLPHGYDGQGPEHSSGRMERYLQLCNEEPRVFPSQDKLDRQHQDCNMQVAYMTSPANLFHLLRRQIHRQFRKPLVIFFSKSLLRHPLARSSIEEFTGDSHFQWIIPDPAHGTAIDEPEKIERVILCSGQVYAALTKHREANNIRNTAITRVEQLHPFPWAQLKENLDSYPNARNIVWAQEEPLNAGSWSYVQPRIETLLNETEHHNRRHVMYAGRPPSASVATGLKSVHVKEEQEMLEEAFSVHQERLKGE
>XP_001401841_Aspergillus_niger
MFRSTAVKATSGLRSPACSSCRRSLSLASTARSAANRSSKLGLTTRRPLALVDRLSNKRHYAAPAEGVDANDSFLSGNTANYVDEMYVAWKRDPSSVHISWQTYFKNMEEGNMPVSQAFQPPPTLVPTPTGGVPQEMPGAGLSFAAGTDVTNHLKVQLLVRAYQARGHHKAKIDPLGIRGEAEAFGYNKPKELELDHYGFTERDLDQEFNLGPGILPRFATEGRKKMTLREIISTCEKIYCGSYGVEYIHIPDRKPCDWIRDRFEVPEPYKYSVDDKRRILDRLIWSHSFESFLATKFPNDKRFGLEGCETLVPGMKALIDRSVDYGIKDIVIGMPHRGRLNVLSNVVRKPNESIFSEFAGSAEPSDEGSGDVKYHLGMNFERPTPSGKRVQLSLVANPSHLEAEDPVVLGKTRSIQHYNKDEQNFDSAMGVLLHGDAAFAAQGIVYETMGFHSLPAYSTGGTIHIVVNNQIGFTTDPRFARSTPYCSDIAKSIDAPVFHVNADDVEAVNYVCQVAADWRAEFKRDVVIDIVCYRKQGHNETDQPSFTQPLMYKRIAQQKSQLDKYVNKLIEEGTFTKEDIDEHKKWVWGMLNDSFDRSKDYQPTSKEWLTSAWNGFKTPKELATEVLPHLPTGVEGPLLKDVADKISGGGSPEGFTLHKNLKRILANRKKAVDEGQGIDWATAEALAFGSLVSEGYHVRVSGQDVERGTFSQRHAVLHDQENEGTYTPLQNISENQGSFVISNSSLSEFGALGFEYGYSLTSPNALVMWEAQFGDFANNAQCIIDQFIAAGESKWLQRSGLVVSLPHGYDGQGPEHSSGRMERWLQLCNEEPRVFPEGDKLDRQHQDCNMQIVCMTSPANLFHVLRRQIHRQFRKPLVIFFSKSLLRHPLARSDIESFTGDSHFQWIIPDPAHGKEIDEPEKIERVILCSGQVYAALTKHREAHGIRNTAITRVEQLHPFPWAQLKENLDSYPNARNIVWAQEEPLNAGAWSYTQPRIETLLNETEHHNRRHVLYAGRAPSASVATGLKSVHLKEEQEFLQDAFTVHQERLKGE
>XP_015405025_Aspergillus_nomiae
MLRTTAIKATGSGMLRGVAVSASRRSISLASTARHASSSQSSKFGLTTRRPLAVVDRLSNGRRAYAVSAEDTNKGVDPNDSFLSGSTANYIDEMYLAWKNDPSSVHISWQTYFKNMEEGNMPVSQAFQPPPTIVPTPTGGVPQTMPGAGLSMAAGTDVTNHLKVQLLVRAYQARGHHKAKIDPLGIRGEAEAFGYNKPKELELDHYGFTERDLDEEFTLGPGILPRFATESRKKMTLREIIATCESIYCGSYGVEYIHIPDRKPCDWIRDRFEIPEPYKYSVDDKRRILDRLIWSHSFESFLATKFPNDKRFGLEGCESLVPGMKALIDRSVDYGIKDIVIGMPHRGRLNVLSNVVRKPNESIFSEFAGSAEPSDEGSGDVKYHLGMNFERPTPSGKRVQLSLVANPSHLEAEDPVVLGKTRSIQHYNKDEKNFDSAMGVLLHGDAAFAGQGVVYETMGFHSLPAYSTGGTIHIIVNNQIGFTTDPRYSRSTPYCSDIAKSIDAPVFHVNGDDVEAVNYVCQVAADWRAEFKSDVVIDIVCYRKQGHNETDQPSFTQPLMYKRIAAQKNQLDKYVEKLITEGTFTKEDIDEHKKWVWGMLNDSFDRSKDYQPTGKEWLTSAWNGFKTPKELATEVLPHLPTGVEVPLLKHVADKISGAPEGFTLHRNLKRILANRKKTVDEGKNIDWATAEALAFGSLVSEGYHVRVSGQDVERGTFSQRHAVVHDQENENTYTGLQHISEDQGSFVISNSSLSEFGALGFEYGYSLTSPNALVMWEAQFGDFANNAQCIIDQFIASGESKWLQRSGLVVSLPHGYDGQGPEHSSGRMERWLQLCNEEPRIFPSQDKLDRQHQDCNMQIAYMTEPSNLFHILRRQIHRQFRKPLVIFFSKALLRHPIARSNLEDFTGDSHFQCIIPDAAHGSSIDEPEKIERVILCSGQVYASLLKHREANGIRNTAITRIEQLHPFPWAQLKENLDSYPNARNIVWAQEEPLNAGAWSYTQPRIETLLNETEHHNRRHVLYAGRSPSASVATGLKSVHLKEEQEFLEEAFSVHQERLKGE
>XP_023090198_Aspergillus_oryzae 
MLPRMPSVAQARLILQSTSGDHHITSRSNKTVLKDPNDSFLSGNTANYIDEMYLAWKKDPSSVHISWQTYFKNMEDGNMPVSQAFQPPPTIVPTPTGGVPQTMPGAGLSMAAGTDVTNHLKVQLLVRAYQARGHHKAKIDPLGIRGEAEAFGYNKPKELELDHYGFTERDLDEEFTLGPGILPRFATESRKKMTLREIIATCESIYCGSYGVEYIHIPDRKPCDWIRDRFEIPEPYKYSVDDKRRILDRLIWSHSFESFLATKFPNDKRFGLEGCESLVPGMKALIDRSVDYGIKDIVIGMPHRGRLNVLSNVVRKPNESIFSEFAGSAEPSDEGSGDVKYHLGMNFERPTPSGKRVQLSLVANPSHLEAEDPVVLGKTRSIQHYNKDEKNFDSAMGVLLHGDAAFAGQGVVYETMGFHSLPAYSTGGTIHIIVNNQIGFTTDPRYSRSTPYCSDIAKSIDAPVFHVNGDDVEAVNYVCQVAADWRAEFKSDVVIDIVCYRKQGHNETDQPSFTQPLMYKRIAAQKNQLDKYVEKLITEGTFTKEDIDEHKKWVWGMLNDSFDRSKDYQPTGKEWLTSAWNGFKTPKELATEVLPHLPTGVEGPLLKHVADKVSGAPDGFTLHRNLKRILSNRKKAVDEGKNIDWATAEALAFGSLVSEGYHVRVSGQDVERGTFSQRHAVLHDQENENTYTPLQHISEDQGSFVISNSSLSEFGALGFEYGYSLTSPNALVMWEAQFGDFANNAQCIIDQFIASGESKWLQRSGLVVSLPHGYDGQGPEHSSGRMERWLQLCNEEPRIFPSQDKLDRQHQDCNMQIAYMTEPANLFHILRRQIHRQFRKPLVIFFSKALLRHPIARSDIEDFSGDSHFRCIIPDPAHGSAIDEPEKIERVILCSGQVYASLLKHREANGIRNTAITRIEQLHPFPWAQLKENLDSYPNARNIVWAQEEPLNAGAWSYTQPRIETLLNETEHHNRRHVLYAGRSPSASVATGLKGVHLKEEQEFLEEAFSVHQERLKGE
>XP_040635854_Aspergillus_ruber
MLRTTAVKAASGSLSRGSTCSSCRRSFSLASNVARNSNGSKFGVATRRPLAVVDRLAGGYGRRHYAASAEELEKGVDPNDSFLSGNTANYIDEMYVAWKNDPSSVHISWQTYFKNMENGNMPVSQAFQPPPTLVPTPTGGVPQQMPGEGLGLSGSPEVTNHLKVQLLVRAYQARGHHKAKIDPLGIRGEAEAFGYSKPKELELDHYGFTERDLDQEFTLGPGILPRFSTPDRKKMTLREIVATCEQIYCGSYGVEYIHIPDRKPCDWIRDRFEVPQRYQYSVDDKRRILDRLIWSHSFESFLATKFPNDKRFGLEGCESLVPGMKALIDRSVDYGIKDIVIGMPHRGRLNILSNVVRKPNESIFSEFAGSTEPSDEGSGDVKYHLGMNFERPTPSGKRVQLSLVANPSHLEAEDPVVLGKTRSIQHYNNDETEFNSAMGVLLHGDAAFAAQGVVYETMGFHSLPAYSTGGTIHIVVNNQIGFTTDPRFARSTPYCSDIAKSIDAPVFHVNGDDVEAVNYICQVAADWRAEFKRDVIIDIVCYRKQGHNETDQPSFTQPLMYKRIAEQKNQIDKYVEKLIAEGSFTKEDIDEHKKWVWGMLNDSFDRSKDYQPTSKEWLTSAWNGFKTPKELATEVLPHLDTAVEPELLKHIARTISDGPESFTLHRNLKRILSNRQKVVEEGKGIDWATAEALAFGSLVDEGYHVRVSGQDVERGTFSQRHAVLHDQATEGTYTPLQHISDKQGSFVISNSSLSEFGALGFEYGYSLTSPNAFVMWEAQFGDFANNAQCIIDQFIAAGESKWLQRSGLVLSLPHGYDGQGPEHSSGRMERWLQLCNEEPRVYPSQDRLDRQHQDCNMQVVYMTSPANMFHMLRRQIHRQFRKPLIMFFSKSLLRHPIARSDLSEFTGDSHFQWIIPDPAHGTAIDEPEKIERVILCSGQVYATLIKHREANNIRNTAITRIEQLHPFPWAQLKENLDSYPNAQNIVWAQEEPLNAGAWCFTQPRIETLLNATEHHNRRHVLYAGRAPSASVATGLKSVHIKEEQEFLEDAFSIHQDRLKGE
>XP_040703344_Aspergillus_sydowii
MFRSTAMKATGGNMLRGSACSSCRRSMSFASTVGRADSSSKFSLATRRPLALVGRRYYASSAEDSGVAASDSFLQGNTANYIDEMYVAWKDDPSSVHISWQTYFRNMEEGKMPISQAFQPPPTLVPTPTGGVHQQMPGAGIGLSAGTDVTKHLKVQLLVRAYQARGHHKAKIDPLGIRGEAEAFGYSKPKELELDHYGFTERDLDEEFDLGPGILPRFASEGRKKMSLREIIGACEKIYCGSYGVEYIHIPDRKPCDWIRDRFEVPEAYKYSVDDKRRILDRLIWSSSFESFLATKFPNDKRFGLEGCETLVPGMKALIDRSVDYGIKDIVIGMPHRGRLNVLSNVVRKPNESIFSEFAGSTEPSDEGSGDVKYHLGMNFERPTPSGKRVQLSLVANPSHLEAEDPVVLGKARAIQHYNNDEKNFDTAMGVLLHGDAAFAAQGVVYETMGFHSLPAYSTGGTIHIVVNNQIGFTTDPRFARSTPYCSDIAKSIDAPVFHVNADDAEAVNYVCQVAADWRAEFKRDVVIDIVCYRKQGHNETDQPSFTQPLMYKRVAEKKLQLDMYVEKLISEGTFTKEDIDEHKKWVWGMLNDSFDRSKDYQPTGKEWLTSAWNGFKTPKELATEVLPHLPTAVEPSILEHVVDKISGAPEGFTLHRNLKRILGNRKKSVEEGKNIDWPTAEALAFGSLVNEGYHVRVSGQDVERGTFSQRHAVLHDQETESTYTPLQHISKDQGSFVISNSSLSEFGALGFEYGYSLTSPNALVMWEAQFGDFANNAQCIVDQFIASGESKWLQRSGLILSLPHGYDGQGPEHSSGRMERYLQLCNEEPRVFPSQDKLDRQHQDCNMQIVYMTNPANLFHMLRRQIHRQFRKPLVIFFSKSLLRHPIARSSLDEFTGDSHFQWIIPDPGHGTAIDEPEKIERVILCSGQVYAALTKHREANNIRNTAITRVEQLHPFPWAQLKENLDSYPNARNVVWAQEEPLNAGSWSYVQPRIETLLNATEHHNRRHVLYAGRAPSASVATGLKSVHLKEEQEFLEDAFSVHQERLKGE
>XP_001213089_Aspergillus_terreus
MFRTTAVKATSMRGAACSACRRPLSLAATARNASSYQNTKFGLTARRPLALVDRLSNGRRYYAAPAEGVDANDSFLQGNTANYIDEMYLAWKKDPSSVHISWQTYFKNMEDGNMPVSQAFQPPPTLVPTPTGGVPQEMPGAGLSLAAGSDVTNHLKVQLLVRAYQARGHHKAKIDPLGIRGDAEAFGYSKPKELELDHYGFTERDLDEEFTLGPGILPRFATESRKKMTLREIIAACEKIYCGSYGVEYIHIPDRKPCDWIRDRFEVPEPYKYSVDEKRRILDRLIWSHSFESFLATKFPNDKRFGLEGCESLVPGMKALIDRSVDYGIKDIVIGMPHRGRLNVLSNVVRKPNESIFSEFSGSAEPSDEGSGDVKYHLGMNFERPTPSGKRVQLSLVANPSHLEAEDPVVLGKTRSIQHYNNDEKEFNSAMGVLLHGDAAFAAQGVVYETMGFHSLPAYSTGGTIHIVVNNQIGFTTDPRFARSTPYCSDIAKSIDAPVFHVNGDDVEAVNHVCQVAADWRAEFKSDVVIDIVCYRKQGHNETDQPSFTQPLMYKRIAEQKNQLDKYVEKLIAEGTFTKEDIDEHKKWVWGMLNDSFDRSKDYQPTSKEWLTSAWNGFKTPKELATEVLPHLPTGVEAPVLAHIADITSGAPEGFTLHRNLKRILANRKKAVDEGKNIDWSTAEALAFGSLVKEGYHVRVSGQDVERGTFSQRHAVLHDQENENTYTPLQHISEGQGTFAISNSSLSEFGALGFEYGYSLTSPNALVMWEAQFGDFANNAQCIIDQFIASGESKWLQRSGLVVSLPHGYDGQGPEHSSGRMERWLQLCNEEPRIFPSQDKLDRQHQDCNMQIAYMTEPSNLFHILRRQIHRQFRKPLVIFFSKALLRHPIARSSIEDFTGDSHFKWIIPDPAHGTAIDEPEKIERVILCSGQVYAALVKHREANGIRNTAITRVEQLHPFPWAQLKENLDSYPNARNIVWAQEEPLNAGPWSYAQPRIETLLNETEHHNRRHVLYAGRAPSASVATGLKSVHLKEEQEFLEEAFSVHQERLKGE
>XP_022483918_Penicillium_arizonense
MFRNTALKATHSGMLRGATSPACRRSFHLASSARSASKSSGFSMSARRPLAVVDRAFNGARYYAAPAESTTQGVDPNDSFLSGNTANYVDEMYLAWKNDPSSVHISWQTYFKNMEEGNMPISQAFTPPPTLVPTPTGGVPQDMPGEGLSAGVDVTNHLKVQLLVRAYQARGHHKAKIDPLGIRGEAEAFGYDKPKELELDHYGFTERDLDQEFALGPGILPRFATDGRKKMTLREIIDACEKIYCGSYGVEYIHIPDRKPCEWIRDRFEIPQPYNYSVDDKRRILDRLIWSSSFEAFLATKFPNDKRFGLEGCETLVPGMKALIDRSVDYGIKDIVIGMPHRGRLNVLSNVVRKPNESIFSEFAGSTEPSDEGSGDVKYHLGMNFERPTPSGKRVQLSLVANPSHLEAEDPVVLGKTRAIQHYNNDETNYDSAMGVLLHGDAAFAGQGVVYETMGFHSLPAYSTGGTIHLVVNNQIGFTTDPRYSRSTPYCSDIAKSIDAPVFHVNADDVEAVNYVCQVAADWRAEFKRDVVIDMVCYRKQGHNETDQPSFTQPLMYKRIAEQKAQLDKYIEKLIAEGSFTKEDIDEHKKWVWGMLGDSFDRSKDYQPTSKEWLTSAWNNFKTPKELATEVLPHLPTAVNQKTLAHIADKVSGSGVPEGFTLHRNLKRILSNRKKTVDEGKNIDWATAEALAFGSLVDEGYHVRVSGQDVERGTFSQRHAVLHDQDAEGTYTPLQHISDKQGSFVISNSSLSEFGVLGFEYGYSLTSPNALVMWEAQFGDFANNAQCIIDQFIASGETKWLQRSGLVVSLPHGYDGQGPEHSSGRMERWLQLCNEEPRVFPSADKLDRQHQDCNMQIVNMTTPANLFHILRRQIHRQFRKPLVIFFSKALLRHPIARSDIEALTGDSHFQWIIPEEGHGTSVDEPEKIERVVLCSGQVYAALIKHREANGIRNTAITRVEQLHPFPWAQLKENLDSYPNAKDIVWCQEEPLNAGAWSYAQPRIESLLNATEHHNRRHVLYAGRTGSASVATGLKAVHLKEEEDFLADAFSIHQEHLKGE
>XP_014534596_Penicillium_digitatum
MFRNTALKATNSGMLRGVTSSSCRRSFHVVTSARSASKSSGFSRTARRPLAVVDRAFNGARSYAAPAEGQSQGVDPNDSFLTGSTANYIDEMYMAWKNDASSVHISWQTYFRNMEEGKMPISQAFTPPPTLVPTPTGGVPQDMPGQGLAGGADVTKHLKVQLLCRAYQARGHHKAKIDPLGIRGEAEAFGYDKPKELELDHYGFTESDLSQEFALGPGILPRFITENRKKMTLREIIATCEKIYCGSYGVEYIHIPDRKPCEWIRDRFEIPQPYNYSVDDKRRILDRLIWSSSFESFLATKFPNDKRFGLEGCETLVPGMKALIDRSVDYGIKDIVIGMPHRGRLNVLSNVVRKPNESIFSEFAGSAEPSDEGSGDVKYHLGMNFERPTPSGKRVQLSLVANPSHLEAEDPVVLGKTRAIQHYNNDETNYDSAMGVLLHGDAAFAGQGVVYETMGFHSLPAYSTGGTIHLVVNNQIGFTTDPRYSRSTPYCSDIAKSIDAPVFHVNADDVEAVNYVCQVAADWRAEFKRDVVIDMVCYRKQGHNETDQPSFTQPLMYKRIAEQKTQLDKYVEKLIAEGTFTKEDIDEHKKWVWGMLGDSFDRSKDYQPTGKEWLTSAWNNFKSPKELATEVLPHLPTAVPAKSLQHIADKIAGTGVPEGFELHRNLKRILSGRKKTVDEGKNIDWATAEALAFGSLVDEGYHVRVSGQDVERGTFSQRHAVLHDQQTERTYTPLKHISDKQGSFVISNSSLSEFGCLGFEYGYSLTSPNALVMWEAQFGDFANNAQCIIDQFIASGESKWLQRSGLVVSLPHGYDGQGPEHSSGRMERWLQLCNEEPRVFPSADKLDRQHQDCNMQIACMTTPANLFHILRRQIHRQFRKPLVIFFSKSLLRHPIARSDIEALNGESHFQWIIPDEGHGTAINAPEEIERVILCSGQVYAALIKHREANGIRNTAITRVEQLHPFPWAQLKENLDSYPNAKNIVWCQEEPLNAGAWSYAQPRIESLLNATEHHHRRHVLYAGRPGSASVATGLKAVHLKEEQDLLEDAFSIHQDHLKGE
>XP_016593149_Penicillium_expansum
MFRNTALKATNSGMLRGATSSSCRRSFHLATSARSASKSSGFSMTARRPLAVVDRAFNGARSYAAPAEGQSQGVDPNDSFLTGSTANYIDEMYMAWKNDASSVHISWQTYFKNMEEGKMPISQAFTPPPTLVPTPTGGVPQDMPGLGLAGGADVTNHLKVQLLCRAYQARGHHKAKIDPLGIRGEAEAFGYDKPKELELDHYGFTERDLDQEFALGPGILPRFITETRKKMTLREIIAACEKIYCGSYGVEYIHIPDRKPCEWIRDRFEIPQPYNYSVDDKRRILDRLIWSSSFESFLATKFPNDKRFGLEGCETLVPGMKALIDRSVDYGIKDIVIGMPHRGRLNVLSNVVRKPNESIFSEFAGSAEPSDEGSGDVKYHLGMNFERPTPSGKRVQLSLVANPSHLEAEDPVVLGKTRAIQHYNNDETNYDTAMGVLLHGDAAFAGQGVVYETMGFHSLPAYSTGGTIHLVVNNQIGFTTDPRYSRSTPYCSDIAKSIDAPVFHVNADDVEAVNYVCQVAADWRAEFKRDVVIDMVCYRKQGHNETDQPSFTQPLMYKRIAEQKAQLDKYVEKLIAEGTFTKEDIDEHKKWVWGMLGDSFDRSKDYQPTGKEWLTSAWNNFKSPKELATEVLPHLPTAVPAKSLQHIADKIAGTGVPEGFELHRNLKRILSGRKKAVDEGKNIDWATAEALAFGSLVDEGYHVRVSGQDVERGTFSQRHAVLHDQQTERTYTPLKHIADKQGSFVISNSSLSEFGCLGFEYGYSLTSPNALVMWEAQFGDFANNAQCIIDQFIASGESKWLQRSGLVVSLPHGYDGQGPEHSSGRMERWLQLCNEEPRVFPSADKLDRQHQDCNMQIACMTTPANLFHILRRQIHRQFRKPLVIFFSKSLLRHPIARSDIEALDGESHFQWIIPDEGHGTTIDAPEEIERVILCSGQVYAALIKHREANGIRNTAITRVEQLHPFPWAQLKENLDSYPNAKNIVWCQEEPLNAGAWSYAQPRIESLLNATEHHHRRHVLYAGRAGSASVATGLKAVHLKEEQDLLEDAFSLHQDHLKGE
>XP_040651518_Penicillium_griseofulvum
MFRNTALKATNSGMLRGATSSSCRRSFHLATSARSASKSSGFSMTARRPLAVVDRAFNGARSYAAPAEGQSQGVDPNDSFLTGSTANYIDEMYMAWKNDASSVHISWQTYFKNMEEGKMPISQAFTPPPTLVPTPTGGVPQDMPGQGLAGGADVTNHLKVQLLCRAYQARGHHKAKIDPLGIRGEAEAFGYDKPKELELDHYGFTESDLNQEFALGPGILPRFITETRKKMTLREIIAACEKIYCGSYGVEYIHIPDRKPCEWIRDRFEIPQPYNYSVDDKRRILDRLIWSSSFEAFLATKFPNDKRFGLEGCETLVPGMKALIDRSVDYGIKDIVIGMPHRGRLNVLSNVVRKPNESIFSEFAGSAEPSDEGSGDVKYHLGMNFERPTPSGKRVQLSLVANPSHLEAEDPVVLGKTRAIQHYNKDETNYDTAMGVLLHGDAAFAGQGVVYETMGFHSLPAYSTGGTIHLVVNNQIGFTTDPRYSRSTPYCSDIAKSIDAPVFHVNADDVEAVNYVCQVAADWRAEFKRDVVIDMVCYRKQGHNETDQPSFTQPLMYKRIAEQKAQLDKYVEKLIAEGTFTKEDIDEHKKWVWGMLGDSFDRSKDYQPTGKEWLTSAWNNFKSPKELANEVLPHLPTAVGDKSLKHIADKISGTGVPEGFELHRNLKRILSGRKKAVDEGKNIDWATAEALAFGSLVDEGYHVRVSGQDVERGTFSQRHAVLHDQQTERTYTPLKHISEKQGSFVISNSSLSEFGCLGFEYGYSLTSPNALVMWEAQFGDFANNAQCIIDQFIASGESKWLQRSGLVVSLPHGYDGQGPEHSSGRMERWLQLCNEEPRVYPSADKLDRQHQDCNMQIACMTTPANLFHILRRQIHRQFRKPLVIFFSKSLLRHPIARSDIEALDGDSHFQWIIPDEGHGTAIDAPEKIERVILCSGQVYAALLKHREANGIRNTAITRIEQLHPFPWAQLKENLDSYPNAKDIVWCQEEPLNAGAWSYAQPRIESLLNATEHHHRRHVLYAGRAGSASVATGLKAVHLKEEQELLEDAFSIHQDHLKGE
>XP_038930224_Penicillium_roqueforti
MFRNSALKATNSGMLRGATSSSCRRSFHLATAARNTSKSSGFSLAARRPMAVVDRAFNGSRSYAASSEGPSQGVDPNDSFLTGSTANYIDEMYLAWKNDPSSVHISWQAYFKNMEEGKMPISQAFTPPPTLVPTPTGGVPQEMPGLGLHAGADVTNHLKVQLLCRAYQARGHHKAKIDPLGIRGEAEAFGYDKPKELELDHYGFTERDLDQEFSLGPGILPRFITETRKTMTLREIIATCEKIYCGSYGVEYIHIPDRKPCEWIRDRFEVPQPYSYSVDDKRRILDRLIWSSSFETFLATKFPNDKRFGLEGCETLVPGMKALIDRSVDYGIKDIVIGMPHRGRLNVLSNVVRKPNESIFSEFSGSTEPSDEGSGDVKYHLGMNFERPTPSGKRVQLSLVANPSHLEAEDPVVLGKTRAIQHYNKDESHFDTAMGVLLHGDAAFAGQGVVYETMGMHSLPAYSTGGTIHLIVNNQIGFTTDPRYSRSTPYCSDIAKSIDAPVFHVNADDVEAVNYICQVAADWRAEFKSDVVIDMVCYRKQGHNETDQPSFTQPLMYKRIAAQKPQLDKYVDKLIAEGTFTKEDIDEHKKWVWGMLADSFDRSDDYQPTGKEWLTSAWNNFKSPKELANEVLPHLPTAVPAKNLQHIGDLISGDGVPKGFVLHHNLKRILGGRKKAVDQGKNIDWATAEALAFGSLVEEGYHVRVSGQDVERGTFSQRHAVLHDQETESTYTPLHHVSENQGSFVISNSSLSEYGCLGFEYGYSLTSPNALVMWEAQFGDFANNAQCIIDQFIASGESKWLQRSGLVVSLPHGYDGQGPEHSSGRMERWLQLCNEEPRVFPSADKLDRQHQDCNMQIACMTSPANLFHILRRQIHRQFRKPLVIFFSKSLLRHPLARSDIEALEGESHFQWIIPDDAAAIDAPEKIERVILCSGQVYAALIKHREANKITNTAITRVEQLHPFPWAQLKENLDSYPNAKNIVWCQEEPLNAGSWSYTQPRLETLLNSTEHHHRRHVLYAGRAPSASVATGLKAVHLKEEQEFLEDAFSIEQDHLKNE
>XP_002564515_Penicillium_rubens
MFRNTALKATNSGMLRGATASSSRRSFHLATSARSASKSSGFSMTARRPLAVVDRAFNGARSYAAPAEGPSQGVDPNDSFLTGSTANYIDEMYMAWKNDASSVHISWQTYFKNMEEGKMPISQAFTPPPTLVPTPTGGVPQDMPGQGLAAGADVTNHLKVQLLCRAYQARGHHKAKIDPLGIRGEAEAFGYDKPKELELDHYGFTERDLDQEFALGPGILPRFITESRKKMTLREIIAACEKIYCGSYGVEYIHIPDRKPCEWIRDRFEIPQPYNYSVDDKRRILDRLIWSSSFESFLATKFPNDKRFGLEGCETLVPGMKALIDRSVDYGIKDIVIGMPHRGRLNVLSNVVRKPNESIFSEFAGSTEPSDEGSGDVKYHLGMNFERPTPSGKRVQLSLVANPSHLEAEDPVVLGKTRAIQHYNNDETNYDSAMGVLLHGDAAFAGQGVVYETMGFHSLPAYSTGGTIHLVVNNQIGFTTDPRYSRSTPYCSDIAKSIDAPVFHVNADDAEAVNYVCQVAADWRAEFKRDVVIDMVCYRKQGHNETDQPSFTQPLMYKRIAEQKAQLDKYVEKLIAEGTFTKEDIDEHKKWVWGMLGDSFDRSKDYQPTGKEWLTSAWNNFKSPKELANEVLPHLPTAVPAKSLQHIADKISGTGVPEGFELHRNLKRILAGRKKAVDEGKNIDWATAEALAFGSLVDEGYHVRVSGQDVERGTFSQRHAVLHDQQTERTYTPLKHVRDNQGSFVISNSSLSEFGCLGFEYGYSLTSPNALVMWEAQFGDFANNAQCIIDQFIASGESKWLQRSGLVVSLPHGYDGQGPEHSSGRMERWLQLCNEEPRSYPEADKLDRQHQDCNMQIACMTTPANLFHILRRQIHRQFRKPLVLFFSKSLLRHPLARSDIEELTAEDSHFQWIIPDQGHGTAIEAPKDIERVILCSGQVYAALTKHREANGIRNTAITRIEQLHPFPWAQLKENLDSYPNAKDIVWCQEEPLNAGAWSYAQPRIESLLNATEHHNRRHVLYAGRAGSASVATGLKAVHLKEEQDFLEEAFSIHQDHLKGE
>XP_040816872_Penicillium_solitum
MFRNTALKATNSGMLRGATSSSCRRSFHLATSARSSSKSSGFSMTARRPLAVVDRAFNGARSYAAPAEGPSQGVDPNDSFLTGSTANYIDEMYIAWKNDASSVHISWQTYFKNMEEGKMPISQAFTPPPTLVPTPTGGVPQDMPGQGLAGGADVTNHLKVQLLCRAYQARGHHKAKIDPLGIRGEAEAFGYDKPKELELDHYGFTESDLNQEFALGPGILPRFITETRKKMTLREIIAACEKIYCGSYGVEYIHIPDRKPCEWIRDRFEIPQPYNYSVDDKRRILDRLIWSSSFESFLATKFPNDKRFGLEGCETLVPGMKALIDRSVDYGIKDIVIGMPHRGRLNVLSNVVRKPNESIFSEFAGSTEPSDEGSGDVKYHLGMNFERPTPSGKRVQLSLVANPSHLEAEDPVVLGKTRAIQHYNNDETNYDSAMGVLLHGDAAFAGQGVVYETMGFHSLPAYSTGGTIHLVVNNQIGFTTDPRYSRSTPYCSDIAKSIDAPVFHVNADDVEAVNYVCQVAADWRAEFKRDVVIDMVCYRKQGHNETDQPSFTQPLMYKRIAEQKAQLDKYVEKLIAEGTFTKEDIDEHKKWVWGMLGDSFDRSKDYQPTGKEWLTSAWNNFKSPKELANEVLPHLPTAVPAKSLQHIADKIAGTGVPEGFELHRNLKRILSGRKKAVDEGKNIDWATAEALAFGSLVDEGYHVRVSGQDVERGTFSQRHAVLHDQQTERTYTPLKHISDKQGSFVISNSSLSEFGCLGFEYGYSLTSPNALVMWEAQFGDFANNAQCIIDQFIASGESKWLQRSGLVVSLPHGYDGQGPEHSSGRMERWLQLCNEEPRVFPEADKLDRQHQDCNMQIACMTTPANLFHILRRQIHRQFRKPLVIFFSKSLLRHPLARSDIEALNGESHFQWIIPDEAHATEAIDAPEQIERVILCSGQVYAALSKHREANGIRNTAITRIEQLHPFPWAQLKENLDSYPNAKNIVWCQEEPLNAGAWSYAQPRIESLLNATEHHHRRHVLYAGRAGSASVATGLKAVHLKEEQELLEDAFSIHQDHLKGE
>XP_022583932_Penicilliopsis_zonata
MLRATTTKSASVLRGSACSACRRSLSLASTPKNGLASVGQKLSLAARRPLAVVDARRRYAAAAGVDPNDSFLQGNTANYIDEMYMAWKDDPTSVHISWQTYFRNMEEGKMPMSQAFQPPPTLVPTPTGGVPQDMPGAGLAFAAGSDLTNHLKVQLLVRAYQARGHHKAKIDPLGIRGEADAFGYNKPKELELDHYGFTEKDLDQEFALGPGILPRFATEERKKMTLREIIATCEKIYCGSYGVEYIHIPDRKPCDWIRDRFEIPEPYQYSVDDKRRILDRLIWSSSFESFLTTKFPNDKRFGLEGCETLVPGMKALIDRSVDYGVKDIVIGMPHRGRLNVLSNVVRKPNESIFSEFAGSAEPSDEGSGDVKYHLGMNFERPTPSGKRVQLSLVANPSHLEAEDPVVLGKTRSIQHYNNDETKFDSAMGVLLHGDAAFAAQGVVYETMGFHSLPAYSTGGTIHIVVNNQIGFTTDPRFARSTPYCSDIAKAIDAPVFHVNADDVEAVNYVCQVAADWRAEFKRDVVIDIVCYRKQGHNETDQPAFTQPLMYKRIASQQSQLDKYVEKLIAEGTFTKADIDEHKKWVWGMLNDSFDRSKDYQPTGKEWLTSAWNGFKTPKELATEVLPHLPTGVDVTLLRHIANKVSGAPDDFTVHRNLKRILATRKKSVDEGENIDWATAEALAFGSLVSEGYHVRVSGQDVERGTFSQRHAVLHNQDTEATYTPLQNIDPKQGSFVISNSSLSEFGALGFEYGYSLTSPNALVMWEAQFGDFANNAQCIIDQFIASGESKWLQRSGLVISLPHGYDGQGPEHSSGRLERWLQLSNEEPRVFPSQAKLDRQHQDINMQIAYMTTPANLFHILRRQIHRQFRKPLVIFFSKSLLRHPIARSSIEDITGDSHFQWIIPDPAHGKEIDEPEKIERVILCSGQVYAALVKHRDTNGIRNTAITRIEQLNPFPWAQLRDNLDSYPNAKNIVWCQEEPLNAGAWSFTQPRIETLLNATEHHNRRHVLYAGRAPSASVATGLKSVHLKEEQDLLEDAFTIHQDRLKGE
>XP_016621590_Cladophialophora_bantiana
MYRCTAGKLPLRAVQASRAFHTSSSFRAVSGSRQNALISGRTPLAVTVQSSMQRRSYAMTAEDTNKGVDPNDSFLQGNTANYIDEMYMAWKKDPSSVHVSWQAYFHNMEEGTMPVSKAFQPPPGLISQAEGAASLAPSAVPSAAGQDVTNHLKVQLLVRAYQSTGHHKAKTDPLGIRGEAEAFGYRRPKELELEHYGFTEADLDQEFVLGPGILPRFATESRPKMKLRDIIAACEKIYCGSYGVEYIHIPDREQCDWIRNRIEVPTPYKYSVDDKRRILDRLIWSSSFEAFLATKYPNDKRFGLEGCETLVPGMKAMIDRSVDYGIKDIVIGMPHRGRLNVLSNVVRKPNESIFSEFSGTTEASDEGSGDVKYHLGMNFERPTPSGKRVQLSLVANPSHLEAEDPVVLGKTRAIQHYNNDETKHQTAMGVLLHGDAAFAAQGVVYETLGFHALPAYSTGGTIHIIVNNQIGFTTDPRFARSTPYCSDIAKAIDAPVFHVNGDDVEAVNFVCQLAADWRADFKKDCVIDIVCYRKQGHNETDQPAFTQPLMYKRIESIKPQLDKYVDKLLEEGTFSKEDIDEHKKWVWGMLNDSFDRSKDYQPTGKEWLTSAWNGFKSPKELATEVLPHPPTGVPSDILKEIGGKIAETPEGFTVHRNLKRILAGRRKAVEEGQGIDWATAEALAFGSLCLEGHHVRVSGQDVERGTFSQRHAVLHDQETEKTWTPLNNISKEQGAFTISNSSLSEYGVLGFEYGYSLSSPNALVMWEAQFGDFANNAQCIIDQFIASGEVKWLQRSGLVCSLPHGYDGQGPEHSSGRMERYLQLCNEEPRVFPSPDKLDRQHQDCNMQVAYMTTPSNYFHILRRQMNRQFRKPLIIFFSKSLLRHPLARSNLEDFTGESYFQWIIPDPEHGKGIVEPDEVDRVILCTGQVYAALHKHRADKGIKNAAITRIEQLNPFPWALLKENLDKYKNAKTIVWCQEEPLNAGAWSFVQPRIETLLNETEYHNRRHVMYAGRDPSASVATGLKATHVKEEQALLEEAFKVTQDKLKGE
>XP_008724410_Cladophialophora_carrionii
MYRYAAGKLPSRAAQASRNFHTTHSSHALSGARQNALIAGRKPLAVMARSSMLRRSYAMAAEESNKGVDPNDSFLQGNTANYIDEMYMAWKRDPSSVHISWQAYFHNMEQGNMPVSRAFQPPPGLISQAEGAASLAPSPVTSEASGDVTNHLKVQLLVRAYQSTGHHKAKTDPLGIRGEAEAFGYRRPKELELDHYGFTEADLDQEFTLGPGILPRFATESRKKMKLRDIVAACEKIYCGSYGVEYIHIPDREQCDWIRSRIEVPTPYKYSVDEKRRILDRLIWSSSFESFLATKYPNDKRFGLEGCETLVPGMKAMIDRSVDYGIKDIVIGMPHRGRLNVLSNVVRKPNESIFSEFSGTSEASDEGSGDVKYHLGMNFERPTPSGKRVQLSLVANPSHLEAEDPVVLGKTRAIQHYNNDEKQHLTAMGVLLHGDAAFAAQGVVYETLGFHALPAYSTGGTIHIIVNNQIGFTTDPRFARSTPYCSDIAKAIDAPVFHVNGDDVEAVNFVCQLAADWRADFKKDCVIDIVCYRKQGHNETDQPSFTQPLMYKRIESIKPQLDKYVDKLLEENTFTKDDIDEHKKWVWGMLNDSFDRSKDYQPTGKEWLTSAWNGFKSPKELATEVLPHPPTGVPSDMLKQIGSKIGEAPEGFTVHRNLKRILAGRQKAVQDGKGIDWATAEALAFGTLCLEGHHVRVSGQDVERGTFSQRHAVLHDQETEATWTPLSNLSKEQGAFTISNSSLSEFGVLGFEYGYSLSSPNALVMWEAQFGDFANNAQCIIDQFIASGEVKWLQRSGLVCSLPHGYDGQGPEHSSGRMERYLQLCNEEPRVFPSQDKLDRQHQDCNMQVAYMTTPSNYFHILRRQMNRQFRKPLIVFFSKSLLRHPLARSNLEDFEGESHFQWIIPDPEHGKAIAEPDDIDRVVICTGQVYAALHKHRGDKGFKNTAITRIEQLNPFPWAQLKENLDTYKNAKTIVWCQEEPLNAGAWSFVQPRIETLLNQTEHHNRRHVMYAGRDPSASVATGTKANHVKEEQALLEEAFKVTQDKLKGE
>XP_016246185_Cladophialophora_immunda
MYRYAAGKLPLRAAQASRTFCTSSSFRVVSGSRQNALVAGRKPLAVTAQSSMQRRSYAMTAEESNKGVDPNDSFLQGNTANYIDEMYMAWKQDPSSVHVSWQAYFHNMEEGTMPVSKAFQPPPGLISQAEGAASLAPSAVTGTAGEDVTNHLKVQLLVRAYQSTGHHKAKTDPLGIRGEAEAFGYRRPKELELDHYGFTEADLDQEFVLGPGILPRFATESRPKMKLRDIIAACEKIYCGSYGVEYIHIPDREQCDWIRNRIEVPTPYKYSVDDKRRILDRLIWSSSFEAFLATKYPNDKRFGLEGCETLVPGMKAMIDRSVDYGIKDIVIGMPHRGRLNVLSNVVRKPNESIFSEFSGTTEASDEGSGDVKYHLGMNFERPTPSGKRVQLSLVANPSHLEAEDPVVLGKTRAIQHYNNDEKKHQTAMGVLLHGDAAFAAQGVVYETLGFHALPAYSTGGTIHIIVNNQIGFTTDPRFARSTPYCSDIAKAIDAPVFHVNGDDVEAVNFVCQLAADWRADFKKDCVIDIVCYRKQGHNETDQPAFTQPLMYKRIESIKPQIDKYVDKLIQEGTFTKEDIDEHKKWVWGMLNDSFDRSKDYQPTGKEWLTSAWNGFKSPKELATEVLPHPPTGVPSEMLKEIGSKIAEAPEGFTVHRNLKRILAGRRKAVEEGHGIDWATAEALAFGTLCLEGHHVRVSGQDVERGTFSQRHAVLHDQETEATWTPLSNLSKEQGAFTISNSSLSEYGVLGFEYGYSLSSPNALVMWEAQFGDFANNAQCIIDQFIASGEVKWLQRSGLVCSLPHGYDGQGPEHSSGRMERYLQLCNEEPRVFPSPDKLDRQHQDCNMQVAYMTTPSNYFHILRRQMNRQFRKPLIIFFSKSLLRHPIARSDLEDFTGESYFQWIIPDPEHGKGIAEPDEIDRVILCTGQVYAALHKHRADKGIKNAAITRIEQLNPFPWALLKENLDTYKNAKTIVWCQEEPLNAGAWSFVQPRIETLLNQTEHHNRRHVMYAGRDPSASVATGLKATHVKEEQALLEEAFSVKQDKLKGE
>XP_007744620_Cladophialophora_psammophila
MQRRSYAMTAEDTNKGVDPNDSFLQGNTANYIDEMYMAWKKDPSSVHVSWQAYFHNIEEGTMPVSKAFQPPPGLISQAEGAASLAPSAVPSTAGQDVTNHLKVQLLVRAYQSTGHHKAKTDPLGIRGEAEAFGYRRPKELELEHYGFTEADLDQEFVLGPGILPRFATESRPKMKLRDIIAACEKIYCGSYGVEYIHIPDREQCDWIRNRIEVPTPYKYSVDDKRRILDRLIWSSSFETFLATKYPNDKRFGLEGCETLVPGMKAMIDRSVDYGIKDIVIGMPHRGRLNVLSNVVRKPNESIFSEFSGTTEASDEGSGDVKYHLGMNFERPTPSGKRVQLSLVANPSHLEAEDPVVLGKTRAIQHYNNDEMKHQTAMGVLLHGDAAFAAQGVVYETLGFHALPAYSTGGTIHIIVNNQIGFTTDPRFARSTPYCSDIAKAIDAPVFHVNGDDVEAVNFVCQLAADWRADFKKDCVIDIVCYRKQGHNETDQPAFTQPLMYKRIESIKPQLDKYVDKLLEEGTFSKEDIDEHKKWVWGMLNDSFDRSKDYQPTGKEWLTSAWNGFKSPKELATEVLPHPPTGVPSEILKEIGGKIAETPEGFTVHRNLKRILAGRRKAVEEGQGIDWATAEALAFGTLCLEGHHVRVSGQDVERGTFSQRHAVLHDQETEKTWTPLNNISKEQGAFTISNSSLSEYGVLGFEYGYSLSSPNALVMWEAQFGDFANNAQCVIDQFIASGEVKWLQRSGLVCSLPHGYDGQGPEHSSGRMERYLQLCNEEPRVFPSQDKLDRQHQDCNMQVAYMTTPSNYFHILRRQMNRQFRKPLIIFFSKSLLRHPLARSSLEDFTGESYFQWIIPDPEHGKGMVEPDEIDRVILCTGQVYAALHKHRADKGIKNAAITRIEQLNPFPWALLKENLDKYKNAKTIVWCQEEPLNAGAWSFVQPRIETLLNETEYHNRRHVMYAGRDPSASVATGLKATHVKEEQALLEEAFTVTQDKLKGE
>XP_018689238_Fonsecaea_erecta
MYRYAAGKLPLRAAQASRTFCTSSNLRAASGGRQNALIAGRKPLAVTAQSSLQRRSYAMTAEETNKGVDPNDSFLSGNTANYIDEMYMAWKQDPSSVHVSWQAYFHNMEEGTMPVSKAFQPPPGLISQAEGAASLAPSAVTGTAGQDVTNHLKVQLLVRAYQSTGHHKAKTDPLGIRGEAEAFGYRRPKELELDHYGFTEADLDQEFVLGPGILPRFATESRPKMKLRDIIAACEKIYCGSYGVEYIHIPDREQCDWIRNRIEVPTPYKYSVDDKRRILDRLIWSSSFEAFLATKYPNDKRFGLEGCETLVPGMKAMIDRSVDYGIKDIVIGMPHRGRLNVLSNVVRKPNESIFSEFSGTTEASDEGSGDVKYHLGMNFERPTPSGKRVQLSLVANPSHLEAEDPVVLGKTRAIQHYNNDEKKHQTAMGVLLHGDAAFAAQGVVYETLGFHALPAYSTGGTIHIIVNNQIGFTTDPRFARSTPYCSDIAKAIDAPVFHVNGDDVEAVNFVCQLAADWRADFKKDCVVDIVCYRKQGHNETDQPAFTQPLMYKRIESIKPQIDKYVDKLIQEGTFTKEDIDEHKKWVWGMLNDSFDRSKDYQPTGKEWLTSAWNGFKSPKELATEVLPHPPTGVPSDMLKEIGSKIAEAPEGFTVHRNLKRILAGRRKAVEEGSGIDWATAEALAFGTLCLEGHHVRVSGQDVERGTFSQRHAVLHDQETEATWTPLSNLSKEQGAFTISNSSLSEYGVLGFEYGYSLSSPNALVMWEAQFGDFANNAQCIIDQFIASGEVKWLQRSGLVCSLPHGYDGQGPEHSSGRMERYLQLCNEEPRVFPSPDKLDRQHQDCNMQVAYMTTPSNYFHILRRQMNRQFRKPLIIFFSKSLLRHPIARSDLADFTGDSYFQWIIPDPEHGKGIAEPDEIDRVILCTGQVYAALHKHRADKGIKNAAITRIEQLNPFPWALLKENLDTYKNAKTIVWCQEEPLNAGAWSFVQPRIETLLNETEHHNRRHVMYAGRDPSASVATGLKATHVKEEQALLEEAFKVTQAKLKGE
>XP_022510206_Fonsecaea_monophora
MYRYAAGKLPLRAAQASRAFCTSSNVSVVSGGRRNALVAGRKPLAVMAHSSMQRRSYAMAAEESNKGVDPNDSFLQGNTANYIDEMYMAWKQDPSSVHVSWQAYFHNMEEGTMPVSKAFQPPPGLISQAEGAASLAPSAVAGTAGEDVTNHLKVQLLVRAYQSTGHHKAKTDPLGIRGEAEAFGYRRPKELELDHYGFTEADLDQEFVLGPGILPRFATESRKKMKLRDIIAACEKIYCGSYGVEYIHIPDREQCDWIRNRIEVPTPYKYSVDDKRRILDRLIWSSSFEAFLATKYPNDKRFGLEGCETLVPGMKAMIDRSVDYGIKDIVIGMPHRGRLNVLSNVVRKPNESIFSEFSGTTEASDEGSGDVKYHLGMNFERPTPSGKRVQLSLVANPSHLEAEDPVVLGKTRAIQHYNDDEKKHQTAMGVLLHGDAAFAAQGVVYETLGFHALPAYSTGGTIHIIVNNQIGFTTDPRFARSTPYCSDIAKAIDAPVFHVNGDDVEAVNFVCQLAADWRADFKKDCVIDIVCYRKQGHNETDQPAFTQPLMYKRIESIKPQIDKYVDKLIEEGTFTKEDIDEHKKWVWGMLNDSFDRSKDYQPTGKEWLTSAWNGFKSPKELATEVLPHPPTGVPSDMLKEIGAKIADAPEGFTVHRNLKRILAGRKKAVEEGKGIDWSTAEALAFGTLCLEGHHVRVSGQDVERGTFSQRHAVLHDQETEATWTPLNNLAKEQGAFTISNSSLSEYGVLGFEYGYSLSSPNALVMWEAQFGDFANNAQCIIDQFIASGEVKWLQRSGLVCSLPHGYDGQGPEHSSGRMERYLQLCNEEPRVFPSPDKLDRQHQDCNMQVAYMTTPSNYFHILRRQMNRQFRKPLIVFFSKSLLRHPLARSDLEDFTGDSYFQWIIPDPEHGKGIVEADEIDRVVLCTGQVYAALHKHRADKGIKNVAITRIEQLNPFPWALLKENLDTYKNAKTIVWCQEEPLNAGAWSFVQPRIETLLNETEHHNRRHVMYAGRDPSASVATGLKATHIKEEQALLNDAFTVTQDKLKGE
>XP_016631470_Fonsecaea_multimorphosa
MYRYAAGKLPLRAAQASRTFCTSSNLRAVSGGRQNALIAGRKPLAVTAQSSLQRRSYAMTAEETNKGVDPNDSFLQGNTANYIDEMYMAWKQDPSSVHVSWQAYFHNMEEGTMPVSKAFQPPPGLISQAEGAASLAPSAVTGTAGEDVTNHLKVQLLVRAYQSTGHHKAKTDPLGIRGEAEAFGYRRPKELELDHYGFTEADLDQEFVLGPGILPRFATDSRSKMKLRDIIAACEKIYCGSYGVEYIHIPDREQCDWIRNRIEVPTPYKYSVDDKRRILDRLIWSSSFESFLATKYPNDKRFGLEGCETLVPGMKAMIDRSVDYGIKDIVIGMPHRGRLNVLSNVVRKPNESIFSEFSGTTEASDEGSGDVKYHLGMNFERPTPSGKRVQLSLVANPSHLEAEDPVVLGKTRAIQHYNDDEKKHQTAMGVLLHGDAAFAAQGVVYETLGFHALPAYSTGGTIHIIVNNQIGFTTDPRFARSTPYCSDIAKAIDAPVFHVNGDDVEAVNFVCQLAADWRADFKKDCVIDIVCYRKQGHNETDQPSFTQPLMYKRIASIKPQIDKYVDKLIEEGTFTKEDIDEHKKWVWGMLNDSFDRSKDYQPTGKEWLTSAWNGFKSPKELATEVLPHPPTGVPSDMLKEIGSKISEAPEGFTVHRNLKRILAGRSKAVEEGKGIDWATAEALAFGTLCLEGHHVRVSGQDVERGTFSQRHAVLHDQETEKTWTPLSNLAKEQGAFTISNSSLSEYGVLGFEYGYSLSSPNALVMWEAQFGDFANNAQCIIDQFIASGEVKWLQRSGLVCSLPHGYDGQGPEHSSGRMERYLQLCNEEPRVFPSADKLDRQHQDCNMQVAYMTTPSNYFHILRRQMNRQFRKPLIVFFSKSLLRHPLARSDLEDFTGDSYFQWIIPDPEHGKGIAEPDEIERVILCTGQVYAALHKHRADKGIKNAAITRIEQLNPFPWALLKENLDTYKNAKTIVWCQEEPLNAGAWSFVQPRIETLLNETEHHNRRHVMYAGRDPSASVATGLKASHVKEEQALLEEAFKVTQDKLKGE
>XP_022497902_Fonsecaea_nubica
MNANKPSYAPLQRRRRRSDQISPSSPSYPRRLLDRPNRYSEALSPVDTPSATDESDSPSLSLNLTLTSPLYDRSASVPSVPPFVKSPPVEPKHQQRSSEETGRHRLGPPDEAARPATSDAIDRNNAVPISYAKSPVIGSDYASKPSAVLPSVRLDTGERKVLDPPVKLGDNALSPSLRNYSFSTQISDKSAHDESVPAKGHTGKKSRLNLLNPMSLLARRRSSQNQKLEDVNLTLSVPALPDNFDPSIRGKVVHDFSVPRSRRLYSHNDISSVESPALRSGYGPDPSRSNDSPNSRMVPNGPPSIPHSPMFKEHFQDDRPSLQPERTGYLHNIHTLTMPNDHLDESSVPAFARRLPSAVPQAGLDPRPGSHEDGKPAPPRPPPGKENLPMPPRGQASPEASPPPPTPPPKSTPSPKFDIPPPAAIPKHMTSTSSRFSFQIGGGGSSAQEKLLEEKHKQHEAIKKTTVPDGDEEDEFADYDFDADDGLEEMIPGVNADFDEDDGFGNDIPVGNALVARYGPSEAEELIASDVKTTTLQRQSLQGFHFTPQSMTFSPTSTNNASQPTPRDHEGFAIGIADSRESFQDGSLEFPQKDSVVDVEKVPMLGGLGITTAEIHGRRSRQTSRPRGGVFDDEDLYFDDGEFDQIELDPSGTTFDEQLFDDDTGKIRDIPAENARKFEAAKQAAGLDGEVKAVNHWEDAVEKLSVNHNDHRNSVNANSGEVVPNSHGNFGRGGSITGLTETNLAAYHDALAFAANQAAANGRFDRKVSFSQNSDDTSQSPFESSQLGVVSEDSRISYNFSSAIAEDDGFPFDDDMDDDPMIAEANAEVLENDDEGYYGQEFGFYARSYGKGNTELVNGGYFADRGSNGVKRSHSGKANFQEPSLTPITERSEWSTRNSVVSLAIPGGMPASAHSMPSPGIAELLQQLDSPGYDDDMSFSGLMKLRGRTFGGSSSSISSSAAGNPASSPLAHVSNHQFPHSDLNASRMASSIHGRTSPAGIPESEEEDEDSKNLTLTQNTPRKKMSEPVVVTSQEELPSSPGSAGFERRKGHHSRTSSGAESLTITTHIMYRYAAGKLPLRAAQASRAFCTSSNVSVVSGGRRNALVAGRKPLAVMAHSSMQRRSYAIAAEESNKGVDPNDSFLQGNTANYIDEMYMAWKQDPSSVHVSWQAYFHNMEEGTMPVSKAFQPPPGLISQAEGAASLAPSAVAGTAGEDVTNHLKVQLLVRAYQSTGHHKAKTDPLGIRGEAEAFGYRRPKELELDHYGFTEADLDQEFVLGPGILPRFATESRKKMKLRDIIAACEKIYCGSYGVEYIHIPDREQCDWIRNRIEVPTPYKYSVDDKRRILDRLIWSSSFEAFLATKYPNDKRFGLEGCETLVPGMKAMIDRSVDYGIKDIVIGMPHRGRLNVLSNVVRKPNESIFSEFSGTTEASDEGSGDVKYHLGMNFERPTPSGKRVQLSLVANPSHLEAEDPVVLGKTRAIQHYNDDEKKHQTAMGVLLHGDAAFAAQGVVYETLGFHALPAYSTGGTIHIIVNNQIGFTTDPRFARSTPYCSDIAKAIDAPVFHVNGDDVEAVNFVCQLAADWRADFKKDCVIDIVCYRKQGHNETDQPAFTQPLMYKRIESIKPQIDKYVDKLIQEGTFTKEDIDEHKKWVWGMLNDSFDRSKDYQPTGKEWLTSAWNGFKSPKELATEVLPHPPTGVPSDMLKEIGAKIADAPEGFTVHRNLKRILAGRKKAVEEGKGIDWSTAEALAFGTLCLEGHHVRVSGQDVERGTFSQRHAVLHDQETEATWTPLNNLAKEQGAFTISNSSLSEYGVLGFEYGYSLSSPNALVMWEAQFGDFANNAQCIIDQFIASGEVKWLQRSGLVCSLPHGYDGQGPEHSSGRMERYLQLCNEEPRVFPSPDKLDRQHQDCNMQVAYMTTPSNYFHILRRQMNRQFRKPLIVFFSKSLLRHPLARSDLEDFTGDSYFQWIIPDPEHGKGIVEADEIDRVVLCTGQVYAALHKHRADKGIKNVAITRIEQLNPFPWALLKENLDTYKNAKTIVWCQEEPLNAGAWSFVQPRIETLLNETEHHNRRHVMYAGRDPSASVATGLKATHIKEEQTLLNDAFTVTQDKLKGE
>XP_013281100_Fonsecaea_pedrosoi
MYRYAAGKLPLRAAQASRAFCTSSNVSVVSGGRRNALVAGWKPLAVMAHSSMQRRSYAMAAEESNKGVDPNDSFLQGNTANYIDEMYMAWKQDPSSVHVSWQAYFHNMEEGTMPVSKAFQPPPGLISQAEGAASLAPSAVAGTAGEDVTNHLKVQLLVRAYQSTGHHKAKTDPLGIRGEAEAFGYRRPKELELDHYGFTEADLDQEFVLGPGILPRFATESRKKMKLRDIIAACEKIYCGSYGVEYIHIPDREQCDWIRNRIEVPTPYKYSVDDKRRILDRLIWSSSFEAFLATKYPNDKRFGLEGCETLVPGMKAMIDRSVDYGIKDIVIGMPHRGRLNVLSNVVRKPNESIFSEFSGTTEASDEGSGDVKYHLGMNFERPTPSGKRVQLSLVANPSHLEAEDPVVLGKTRAIQHYNDDEKKHQTAMGVLLHGDAAFAAQGVVYETLGFHALPAYSTGGTIHIIVNNQIGFTTDPRFARSTPYCSDIAKAIDAPVFHVNGDDVEAVNFVCQLAADWRADFKKDCVIDIVCYRKQGHNETDQPAFTQPLMYKRIESIKPQIDKYVDKLIEEGTFTKEDIDEHKKWVWGMLNDSFDRSKDYQPTGKEWLTSAWNGFKSPKELATEVLPHPPTGVPSDMLKEIGAKIADAPEGFTVHRNLKRILAGRKKAVEEGKGIDWSTAEALAFGTLCLEGHHVRVSGQDVERGTFSQRHAVLHDQETEATWTPLNNLAKEQGAFTISNSSLSEYGVLGFEYGYSLSSPNALVMWEAQFGDFANNAQCIIDQFIASGEVKWLQRSGLVCSLPHGYDGQGPEHSSGRMERYLQLCNEEPRVFPSPDKLDRQHQDCNMQVAYMTTPSNYFHILRRQMNRQFRKPLIVFFSKSLLRHPLARSDLEDFTGDSYFQWIIPDPEHGKGIVEADEIDRVVLCTGQVYAALHKHRADKGIKNVAITRIEQLNPFPWALLKENLDTYKNAKTIVWCQEEPLNAGAWSFVQPRIETLLNETEHHNRRHVMYAGRDPSASVATGLKATHIKEEQALLNDAFTVTQDKLKGE
>XP_007761725_Cladophialophora_yegresii
MARSSMLRRSYAMAAEESNKGVDPNDSFLQGNTANYIDEMYMAWKRDPSSVHISWQAYFHNMEEGTMPVSRAFQPPPGLISQAEGAASLAPSAVTSEASGDVTNHLKVQLLVRAYQSTGHHKAKTDPLGIRGEAEAFGYRRPKELELDHYGFTETDLDQEFTLGPGILPRFATESRKKMKLRDIIAACEKIYCGSYGVEYIHIPDREQCDWIRNRIEVPTPYKYSVDEKRRILDRLIWSSSFESFLATKYPNDKRFGLEGCETLVPGMKAMIDRSVDYGIKDIVIGMPHRGRLNVLSNVVRKPNESIFSEFSGTTEASDEGSGDVKYHLGMNFERPTPSGKRVQLSLVANPSHLEAEDPVVLGKTRAIQHYNNDEKQHLTAMGVLLHGDAAFAAQGVVYETLGFHALPAYSTGGTIHIIVNNQIGFTTDPRFARSTPYCSDIAKAIDAPVFHVNGDDVEAVNFVCQMAADWRADFKKDCVIDIVCYRKQGHNETDQPSFTQPLMYKRIESIKPQLDKYVDKLLEENTFTKDDIDEHKKWVWGMLNDSFDRSKEYQPTGKEWLTSAWNGFKSPKELATEVLPHPPTGVPSDMLKEIGKKIGEAPEGFTVHRNLKRILAGRQKAVSDGKGIDWATAEALAFGTLCLEGHHVRVSGQDVERGTFSQRHAVLHDQETEGTWTPLSNLSQEQGAFTISNSSLSEFGVLGFEYGYSLSSPNALVMWEAQFGDFANNAQCIIDQFIASGEVKWLQRSGLVCSLPHGYDGQGPEHSSGRMERYLQLCNEEPRVFPSQDKLDRQHQDCNMQVAYMTTPSNYFHILRRQMNRQFRKPLIVFFSKSLLRHPLARSNLEDFEGDSHFQWIIPDPEHGKAIAEPDEIDRVVICTGQVYAALHKHRGDKGFKNTAITRIEQLNPFPWAQLKENLDTYKNAKTIVWCQEEPLNAGAWSFVQPRIETLLNQTEHHNRRHVMYAGRDPSASVATGTKANHVKEEQALLEEAFKVTQDKLKGE
>XP_016234431_Exophiala_spinifera
MYRCATGKLSLRAVQASKSYSTSSSPRTLAGARQNALVAGRKPLAVVARSSLQRRSYAMSAEDTNKGVDPNDSFLQGNTANYIDEMYLAWKQDPTSVHVSWQAYFHNMEEGKMPISRAFQPPPGLLSQAEGAASIAPSAVAAGGEDISKHLKVQLLVRAYQARGHHKAKTDPLGIRGEAEAFGYRRPKELELDHYGFTEADLDQEFSLGPGILPRFATETRQKMKLRDIIAACEKTYCGSYGVEYIHIPDREQCDWIRSRIEVPNPFRYTVDEKRRILDRLIWSSSFESFLATKYPNDKRFGLEGCESLVPGMKAMIDRSVDYGIKDIVIGMPHRGRLNVLSNVVRKPNESIFSEFSGTTEASDEGSGDVKYHLGMNFERPTPSGKRVQLSLVANPSHLEAEDPVVLGKTRAIQHYNNDETKHQTAMGVLLHGDAAFAAQGVVYETLGFYALPAYSTGGTIHIIVNNQIGFTTDPRFARSTPYCSDIAKAIDAPVFHVNGDDVEAVNFVCQLAADWRADFKKDCVVDIVCYRKQGHNETDQPSFTQPLMYKRIESIKPVLDKYVAKLLEEGTFTKEDIDEHKKWVWGMLNDSFDRSKEYQPTGKEWLTSAWNGFKSPKELATEVLPHPPTGVPVEVLKEIGSKIGSAPEGFTVHRNLKRILAGRKKAVDDGKGIDWATAEALAFGTLCLEGHHVRVSGQDVERGTFSQRHAVLHDQETESTWTPLNNLSKEQGAFSISNSSLSEFGVLGFEYGYSLSSPNALVMWEAQFGDFANNAQCVIDQFIASGEVKWLQRSGLVCSLPHGYDGQGPEHSSGRIERYLQLCNEEPRVFPSPEKLDRQHQDCNMQVAYMTSPANYFHILRRQMNRQFRKPLIVFFSKSLLRHPIARSDLEDFTGESHFQWIIPDPEHGKGIAEPDEIDRVVICTGQVYAALSKHRAEKGIKNTAITRIEQLNPFPWQQLKENLDTYKNAKTIVWCQEEPLNAGAWSFVQPRIETLLNATEHHNRRHVMYAGRDPSASVATGLKASHVKEEQALLEEAFKVTQDKLKGE
>XP_016259857_Exophiala_oligosperma
MYRCATGKLSLRAAQASKSYATSSASRSLAGTRQNALIAGRKPLAVVPRSSLQRRSYAMTAEDTNKGVDPNDSFLQGNTANYIDEMYMAWKEDPSSVHVSWQAYFHNMEEGKMPISRAFQPPPGLLSQAEGAASIAPSAVAAGGEDISKHLKVQLLVRAYQARGHHKAKTDPLGIRGEAEAFGYRRPKELELDHYGFTEADLDQEFSLGPGILPRFATETKQKMKLRDIIAACEKTYCGSYGVEYIHIPDREQCDWIRNRIEVPTPFRYSVDDKRRILDRLIWSSSFETFLATKYPNDKRFGLEGCESLVPGMKAMIDRSVDYGIKDIVIGMPHRGRLNVLSNVVRKPNESIFSEFSGTTEASDEGSGDVKYHLGMNFERPTPSGKRVQLSLVANPSHLEAEDPVVLGKTRAIQHYNDDETKHQTAMGVLLHGDAAFAAQGVVYETLGFYALPAYSTGGTIHIIVNNQIGFTTDPRFARSTPYCSDIAKAIDAPVFHVNGDDVEAVNFVCQLAADWRADFKKDCVIDIVCYRKQGHNETDQPSFTQPLMYKRIESIKPVLDKYVAKLLEEGTFTKEDIEEHKKWVWGMLNDSFDRSKDYQPTGKEWLTSAWNGFKSPKELATEVLPHPPTGVPSDILKEIGGKIGSAPEGFNVHRNLKRILGGRKKAVEDGKGIDWATAEALAFGTLCLEGHHVRVSGQDVERGTFSQRHAVLHDQENEQTWTPLNNLAKEQGAFSISNSSLSEFGVLGFEYGYSLSSPNALVMWEAQFGDFANNAQCVVDQFIASGEVKWLQRSGLVCSLPHGYDGQGPEHSSGRMERYLQLCNEEPRVFPSSDKLDRQHQDCNMQVAYMTSPANYFHILRRQMNRQFRKPLIIFFSKSLLRHPIARSDLEDFTGESHFQWIIPDPEHGKGIAEPDEIDRVVICTGQVYAALSKHRADKGIKNTAITRIEQLNPFPWQQLKENLDTYKNAKTIVWCQEEPLNAGAWSFVQPRIETLLNQTEHHNRRHVMYAGRDPSASVATGLKASHVKEEQALLEEAFQVTQDKLKGE
>XP_013319285_Exophiala_xenobiotica
MYRCAAGKLSLRAAQASKSFSTSSASHACVGSRQNALIAGRKPLAVMARSSLQRRGYAMAAEESNKGVDPNDSFLQGNTANYIDEMYLAWKNDPSSVHVSWQAYFHNMEAGNMPVSRAFQPPPGLLSQAEGAASIAPSAVTAGGEDISKHLKVQLLVRAYQARGHHKAKTDPLGIRGEAEAFGYRRPKELELDHYGFTEADLDQEFTLGPGILPRFSTDSKHQMKLRDIIAACEKTYCGSYGVEYIHIPDREQCDWIRNRIEVPTPFRYSVDDKRRILDRLIWSSSFETFLATKYPNDKRFGLEGCESLVPGMKAMIDRSVDYGIKDIVIGMPHRGRLNVLSNVVRKPNESIFSEFAGSTEANDEGSGDVKYHLGMNFERPTPSGKRVQLSLVANPSHLEAEDPVVLGKTRAIQHYNNDETKHLTAMGVLLHGDAAFAAQGVVYETLGFYALPAYSTGGTIHIIVNNQIGFTTDPRFARSTPYCSDIAKAIDAPVFHVNGDDVEAVNFVCQLAADWRADFKKDCVIDIVCYRKQGHNETDQPSFTQPLMYKRIESIKPVLDKYVAKLLEEGTFTKEDIEEHKKWVWGMLNDSFDRSKDYQPTGKEWLTSAWNGFKSPKELATEVLPHPPTGVPTETLQEIGNKIGGAPEGFTVHRNLKRILAGRKKAVEEGKNIDWATAEALAFGTLCLEGHHVRVSGQDVERGTFSQRHAVLHDQETERTWTPLSNLAKEQGAFSISNSSLSEFGVLGFEYGYSLSSPNALVMWEAQFGDFANNAQCIIDQFIASGEVKWLQRSGLVCSLPHGYDGQGPEHSSGRMERYLQLCNEEPRVFPSPDKLDRQHQDCNMQVAYMTTPSNYFHILRRQMNRQFRKPLIIFFSKSLLRHPLARSDIEDFTGDSHFQWIIPDPEHGKAIAEPDEIDRVVICTGQVYAALYKHRADKGFKNTAITRIEQLNPFPWQQLKENLDSYKNAKTIVWCQEEPLNAGAWSFVQPRIETLLNETEHHNRRHVMYAGRDPSASVATGLKASHVKEEQTLLQEAFTVTQDKLKGE
>XP_007726913_Capronia_coronata
MYRCTAGKLSLRAVQASRSLHTSTKAQALSGSRQNALIAGRKPLALVARGSLHRRSYAIAAEESNKGVDPNDSFLSGNAANYIDEMYLAWKNDPSSVHVSWQAYFHNMEEGNMPVSRAFQPPPGLISQAEGAAVMVPSAVAPGTDDVTNHLKVQLLVRAYQATGHHKAKTDPLGIRGEAEAFGYRRPKELELDHYGFTEADLDQEFTLGPGILPRFATETRKKMKLRDIIAACEKIYCGSYGVEYIHIPDRGQCDWIRNRLEVETPYKYSVDDKRRILDRLIWSSSFETFLATKYPNDKRFGLEGCESLVPGMKAMIDRSVDYGIKDIVIGMPHRGRLNVLSNVVRKPNESIFSEFSGTAEAGDEGSGDVKYHLGMNFERPTPSGKRVQLSLVANPSHLEAEDPVVLGKTRAIQHYNNDEKSHETAMGVLLHGDAAFAAQGVVYETLGFYALPAYSTGGTIHIIVNNQIGFTTDPRFARSTPYCSDIAKAIDAPVFHVNGDDVEAVNFVCQLAADWRADFKKDCVIDIVCYRKQGHNETDQPSFTQPLMYKRISQQKPQIDKYVEKLLEEGTFAKEDIEEHKKWVWGMLNDSFDRSKDYQPSGREWLTSAWNGFKTPKELATEVLPHPPTGVKSEMLTLIGDKISSAPDGFTLHRNLKRILGGRKKAVDEGKGIDWPTAEALAFGTLCLEGHHVRVSGQDVERGTFSQRHAVLHDQENEATYTPLTDLDKNQGAFTISNSSLSEFGVLGFEYGYSLSSPNALVMWEAQFGDFANNAQCIIDQFIASGEVKWLQRSGLVMSLPHGYDGQGPEHSSGRIERYLQLCNEEPRVFPSPEKLDRQHQDCNMQVAYMTTPANYFHILRRQMNRQFRKPLIVFFSKSLLRHPLARSDIEDFTGDSHFQWIIPDPEHGKTIADPDEIDRIILCSGQVYVALHKHRSEKGLKNTAITRIEQLNPFPWAQLKENLDTYKNAKTIVWCQEEPLNAGAWSFVQPRLETLLNETEHHNRRHVIYAGRDPSASVATGLKAMHVREEQTLLEDAFNVTQDKLKGE
>XP_007738382_Capronia_epimyces
MYRCTAGKLSLRAVQASRSLHTSSKSQLLSGSHQNAVVAGRKPLALVARGSLQRRSYAIAAEESNKGVDPNDSFLQGNAANYIDEMYLAWKHDPSSVHVSWQAYFHNMEKGNMPVSRAFQPPPGLISQAEGAVSLAPNAVQAGDHDVTNHLKVQLLVRAYQATGHHKAKTDPLGIRGEADAFGYRKPKELELDHYGFTEADLDQEFTLGPGILPRFATETRKKMKLRDIIAACEKIYCGSYGVEYIHIPHREQCDWIRNRIEVPTPFKYSVDDKRRILDRLIWSSSFETFLATKYPNDKRFGLEGCESLVPGMKAMIDRSVDYGIKDIVIGMPHRGRLNVLSNVVRKPNESIFSEFSGTAEAGDEGSGDVKYHLGMNFERPTPSGKRVQLSLVANPSHLEAEDPVVLGKTRAIQHYNNDEKSHETAMGVLLHGDAAFAAQGVVYETLGFHALPAYSTGGTIHIIVNNQIGFTTDPRFARSTPYCSDIAKAIDAPVFHVNGDDVEAVNFVCQLASDWRADWKKDCVIDIVCYRKQGHNETDQPSFTQPLMYKRISQQKPQIDKYVEKLLEEGTFAKEDIEEHKKWVWGMLNDSFDRSKDYQPTGREWLTSSWNGFKTPKELATEVLPHPPTGVSADVLRSIGDKISSAPEGFTVHRNLKRILGGRKKAVDDGKGIDWSTAEALAFGSLVLEGHHVRVSGQDVERGTFSQRHAVLHDQENEATYTPLNDLSKDQGAFTISNSSLSEFGVLGFEYGYSLSSPNALVMWEAQFGDFANNTQCIIDQFIASGEVKWLQRSGLVVSLPHGYDGQGPEHSSGRIERYLQLCNEEPRVFPSPDKLDRQHQDCNMQVAYMTTPANYFHILRRQMNRQFRKPLIVFFSKSLLRHPIARSDIDDFIGDSHFQWIIPETEHGKAIAEPDEIDRVILCSGQVYAALLKHRAENNIKNTAITRIEQLNPFPWAQLKENLDTYKNAKNIVWCQEEPLNAGAWSFVQPRIETLLNETEHHNRRHVIYAGRDPSASVATGLKATHLKEEQTLLEDAFKVTQDKLKGE
>XP_009161242_Exophiala_dermatitidis
MYRCTAGKLSLRAVHASRFLHTSSKSQIASASRQNALVAGRKPLAVVACSSMQRRSYAIAAGEFNKGVDPNDSFLSGNAANYIDEMYLAWKQDPSSVHVSWQAYFHNMEEGNMPVSRAFQPPPGLISQAEGAAGIAPSAFPAGDVDVTNHLKVQLLVRAYQATGHHKAKTDPLGIRGEAEAFGYRRPKELELDHYGFTEADLDQEFTLGPGILPRFATETRKKMKLRDIIAACEKIYCGSYGVEYIHIPHREQCDWIRNRIEVPTPYKYSVDDKRRILDRLIWSSSFESFLATKYPNDKRFGLEGCESLVPGMKAMIDRSVDYGIKDIVIGMPHRGRLNVLSNVVRKPNESIFSEFSGTAEAGDEGSGDVKYHLGMNFERPTPSGKRVQLSLVANPSHLEAEDPVVLGKTRAIQHYNNDEKKHQTAMGVLLHGDAAFAAQGVVYETLGLHALPAYSTGGTIHIIVNNQIGFTTDPRFARSTPYCSDIAKAIDAPVFHVNGDDVEAVNFVCQLAADWRADFKKDCVIDIVCYRKQGHNETDQPSFTQPLMYKRISQQKPQLDKYVERLLEEGTFAKEDIEEHKKWVWGMLNDSFDRSKDYQPTGREWLTSAWNGFKTPKELATEVLPHPPTGVDRDVLSLIGDKISSAPEGFHVHRNLKRILGGRKKAIDDGTGIDWATAEALAFGTLCLEGHHVRVSGQDVERGTFSQRHAVLHDQENEETYTPLNNLSKDQGAFTISNSSLSEFGVLGFEYGYSLSSPNALVMWEAQFGDFANNAQCIIDQFIASGEVKWLQRSGLVMSLPHGYDGQGPEHSSGRIERYLQLCNEEPRVFPSPDKLERQHQDCNMQVAYMTTPANYFHILRRQMNRQFRKPLIVFFSKSLLRHPLARSDIDDFIGDSHFQWIIPETEHGKSINDPDEIDRIILCTGQVYAALHKHRADKGIKNAAITRIEQLNPFPWALLKENLDTYKNAKTIVWCQEEPLNAGAWSFVQPRIETLLNETQYHNRRHVMYAGRDPSASVATGLKATHVKEEQTLLEDAFRVKQDKLKGE
>XP_013256829_Exophiala_aquamarina
MYRCAAGKLPMRAARSARCLSTSCHLQRISAARQNALVAGKKPLSVMTTGSAQRRNYAIAAEDSNKGVDPNDSFLQGNTANYIDEMYLSWKHDPTSVHVSWQAYFRNMEDGTMPTSRAFQPPPGLISQADGAATMSPATVTAGDPDVTNHLKVQLLVRAYQSTGHHKAKTDPLGIRGEAEAFGLRRPKELELDHYGFTEKDLDQEFSLGPGILPRFATEDRQKMTLRDIIAACERLYCGSYGVEYIHIPDREQCDWIRNRVEVPTPFKYSTDDKRRILDRLIWSSSFETFLATKYPNDKRFGLEGCETLVPGMKAMIDRSVDYGIKDIIIGMPHRGRLNVLSNVVRKPNESIFSEFSGTSEAADEGSGDVKYHLGMNFERPTPSGKRVQLSLVANPSHLEAEDPVVLGKTRAIQHYNDDETTHKTAMGVLLHGDAAFAAQGVVYETMGFHALPAYSTGGTIHIIVNNQIGFTTDPRFARSTPYCSDIAKAIDAPVFHVNGDDVEAVNFVCQLAADWRADFKKDCVVDIVCYRKQGHNETDQPSFTQPLMYKRIESQVPQLDKYVQKLLDEGTFTKEDIDEHKKWVWGMLNDSFERSKDYQPTGKEWLTSAWNGFKSPKELATEVLPHPPTGVPTEILKEVGTKIAEAPDGFTIHRNLKRILAGRKKAVDEGKNIDWSTAEALAFGSLCLEGHHVRVSGQDVERGTFSQRHAVLHDQETEKTWTPLNNLTKEQGAFSISNSSLSEFGCLGFEYGYSLSSPNALVMWEAQFGDFANNAQCIIDQFIASGEVKWLQRSGLVCSLPHGYDGQGPEHSSGRVERYLQLCNEEPRIFPSADKLERQHQDCNMQVAYMTEPSNYFHILRRQMNRQFRKPLIVFFSKSLLRHPLARSSIEDFTGDSHFKWIIPDPEHGKSIAGPEEIDRVVLCTGQVYTALHKFRGEKGHNKTAITRIEQLNPFPWAQLKENLDIYKNAKTIVWCQEEPLNAGAWSFVQPRIETLLNQTEHHNRRHVMYAGRDPSASVATGLKANHVKEENQLLEDAFSVTQDKLKGE
>XP_016229357_Exophiala_mesophila
MYRCAVAKLPPRAQRASRSLYTASEAKLISTTQRTCLSSGRKPLALLLRTSVPRRSYAIAAEDTNKGVDPNDSFLQGNTANYIDEMYLAWKEDPSSVHISWQAYFRNMEDGTMPVSRAFQPPPGLVSQAEGAIGIAPSAVTGGGDVTNHLKVQLLVRAYQATGHHKAKTDPLGIRGEADAFGYRKPKELEIDHYGFTEKDLDQEFSLGPGILPRFATEGREKMTLRDIIAACERTYCGSYGVEYIHIPDREQCDWIRSRVEVPTPFKYSTDDKRRILDRLIWSSSFESFLATKYPNDKRFGLEGCETLVPGMKAMIDRSVDYGIKDIIIGMPHRGRLNVLSNVVRKPNESIFSEFSGTTEAADEGSGDVKYHLGMNFERPTPSGKRVQLSLVANPSHLEAEDPVVLGKTRAIQHYNNDESKHQTAMGVLLHGDAAFAGQGIVYETMGFYALPKYSTGGTIHVVVNNQIGFTTDPRFSRSTPYCSDIAKAIDAPVFHVNGDDVEAVNFVCQLAADWRADFKKDCVIDIVCYRKQGHNETDQPSFTQPLMYKRIESQVPQLDKYVKKLLDEGTFSKEDIEEHKKWVWGMLNDSFERSKDYQPTGKEWLTSAWNGFKSPKELATEVLPHLPTGVPSDILKEIGAKIADTPKGFTVHRNLKRILAGRKKAIDDGKGIDWATAEALAFGTLCLEGHHVRVSGQDVERGTFSQRHAVLHDQENEGTWTPLNNLSSEQGAFTISNSSLSEFGVLGFEYGYSLSSPNALVMWEAQFGDFANNAQCIIDQFIASGEVKWLQRSGLVCSLPHGYDGQGPEHSSGRMERYLQLCNEEPRIFPSPEKLDRQHQDCNMQVAYMTTPSNYFHILRRQMNRQFRKPLIVFFSKSLLRHPIARSNLEDFTGESHFQWIIPDPEHGNAIAEPEEIDRVVLCTGQVYAALHKHRGEKGHTKTAITRIEQLNPFPWAQLKENLDTYKNAKTIVWCQEEPLNAGAWSFVQPRIETLLNETEHHNRRHVMYAGRDPSASVATGLKASHVREENQLLEDAFSVMQDKLKGE
>XP_013272405_Rhinocladiella_mackenziei
MYRCATGKLPVRAARASRSLCTSSISPAVAGSRQNALIVGRKPLTVMVRSSPQRRSYAMVAEETDKGVDPNDSFLQGNTANYIDEMYMAWKHDPSSVHVSWQAYFHNMEEGTMPVSRAFQPPPGLISQADGAASMAPSAVTGAGQDVTDHLKVQLLVRAYQSTGHHKAKTDPLGIRGEAEAFGYRRPKELELEHYGFTEADLDQEFTLGPGILPRFATESRQKMKLRDIIAACERTYCGYYGVEYIHIPDREQCDWIRNRIEVPTPFRYSVDDKRRILDRLIWSSSFEAFLATKYPNDKRFGLEGCETLVPGMKAMIDRSVDYGIKDIVIGMPHRGRLNVLSNVVRKPNESIFSEFSGTAEASDEGSGDVKYHLGMNFERPTPSGKRVQLSLVANPSHLEAEDPVVLGKTRAIQHYNNDEKKHQTAMGVLLHGDAAFAAQGVVYETLGFHALPAYSTGGTIHIIVNNQIGFTTDPRFARSTPYCSDIAKAIDAPVFHVNGDDAEAVTFVCQLAADWRADFKKDCVIDIVCYRKQGHNETDQPSFTQPLMYKRIESQKPQLDRYVEKLLHEGTFTKEDIEEHKKWVWGMLNDSFDRSKDYQPTGKEWLTSAWNGFKSPKELATEVLPHPPTGVPGDVLREIGDKIASVPDGFTVHRNLRRILAGRKKAVEDGKGIDWATAEALAFGTLCLEGHHVRVSGQDVERGTFSQRHAVLHDQENEATWTPLQNLAKEQGAFTISNSSLSEFGVLGFEYGYSLSSPNALVMWEAQFGDFANNAQCIIDQFIASGEVKWLQRSGLVCSLPHGYDGQGPEHSSGRMERYLQLCNEEPRVFPSPDKLDRQHQDCNMQVAYMTTPSNYFHILRRQMNRQFRKPLIVFFSKSLLRHPLARSNIEDFTGESHFQWIIPDPEHGNAIAAPDDIERVILCSGQVYAALHKHREEKGIQNTAITRIEQLNPFPWAQLKENLDTYKNAQTIVWCQEEPLNAGAWSFVQPRIETLLNETEHHNRRHVMYAGRDPSASVATGLKASHAKEEQALLEEAFQVKQDKLKGE
>XP_018003979_Phialophora_attinorum
MYKTCVGASSRLLSQSAQCQRRLHTASVSSLRPGRQNALVAGRTPLALVARQQTRSYAVAVEDTNKGVDPNDSFLQGNTANYIDEMYMSWKQDPSSVHISWQAYFKNMEEGTMPISRAFQPPPGLISQADGSASLSASPSTGQSSDVTNHLKVQLLVRAYQSRGHHKAKTDPLGIRGEAEAFGYRKPKELELDHYDFTEADLDQEFNLGPGILPRFATESSKSMKLRDIIAACERTYCGSVGVEYIHIPDREQCDWIRNRVEIPTPYKYSVDDKRRILDRLIWSSSFESFLATKYPNDKRFGLEGCETLVPGMKALIDRSVDYGVKDIVIGMPHRGRLNVLSNVVRKPNESIFSEFSGTTESNDEGSGDVKYHLGMNFERPTPSGKRVQLSLVANPSHLEAEDPVVLGKTRAIQFYNEDDKKHVTAMGVLLHGDAAFAAQGVVYETMGFHNLPAFSTGGTIHIVVNNQIGFTTDPRFARSTPYCTDIAKAIDAPVFHVNADDVEAVNWVCQLAADWRADFKKDCVIDLVCYRKQGHNETDQPSFTQPLMYKRIDEIKPQIDKYVNKLLEEGTFTQDDIDEHKKWVWGMLNDSFDRSKDYEPTGREWLTSAWNNFKRDVDLNWQSIGSWPDDFTPHRNLKRILTGRTKAVEDGKNIDWSTAEALAFGTLCLEGHHVRVSGQDVERGTFSQRHSVLHDQENENTWTPLNNLAKDQGQFHISNSSLSEFGALGFEYGYSLSSPNALVMWEAQFGDFANNAQCVFDQFIASGEVKWLQRSGLVVSLPHGYDGQGPEHSSGRMERYLQLCNEEPRIFPSEDKLDRQHQDCNMQVAYMTTPSNYFHILRRQMNRQFRKPLIVFFSKALLRHPLARSDLEAFTGESHFQWIIADPEHGKSINEPDSIDRVILCSGQVYVALRKYVETNKIKDVAITRIEQLNPFPWAQLRDNLDSYPNAKTIVWCQEEPLNAGAWSFVQPRIETLLNETKHHNRRHVMYAGRDPSASVATGLKASHVKEEKELLQEAFSVTQDKLKGE
>NP_595772_Schizosaccharomyces_pombe
MLRFIPSSAKARALRRSAVTAYRLNRLTCLSSLQQNRTFATQPTDDFLTGGAADYVDEMYDAWKKDPNSVHASWQAYFKNVQERGVSPSKAFQAPPLLDYADSYTALDSSLINGNNYADIDVGIYMKVQLLVRAYQSRGHHLAKLDPLGINVNHNRPSELTLEHYGFTESDLNRTIHLGPGILPNFREAGRKTMTLREIVETCEKIYCGSFAVEFTHISSRKRSNWILSHLETPTPFRYSHDQKIMIFDRLSWADSFERFLFTKFPNDKRFGLEGCEAMVPGMKALIDRSVDEGISNIVIGMAHRGRLNLLHNIVRKPAQAIFSEFRGTQDPDDEGSGDVKYHLGMNYQRPTPSGKRVSLSLVANPSHLEAEDPVVLGKVRAIQHYTSDEASHEQSMGILIHGDAAFAAQGVVYETFGLHALPGYSTGGTVHIVINNQIGFTTDPRFARSTPYCTDIAKSMEAPIFHVNGDDVEAVTFICQLAADWRKAFKTDVVVDIVCYRRHGHNETDQPSFTQPRMYKAIAKHPPTFKIYTQQLLQEKTVSKAEVDAQEKRVWDILESSFESSKNYKSDHREWLSNPWVGFASPKDLMTKILPSYPTGVNIDTLKQIGKALYTLPEGFDAHRNLKRILNNRNKSISSGEGIDMPTAEALAFGTLLEEGHHVRVSGQDVERGTFSQRHAVLHDQSSENVYIPLNHLSPNQASFVIRNSSLSEYGVLGFEYGYSLSSPNALVVWEAQFGDFANNAQCIIDQFIAAGETKWLQRTGIVLSLPHGYDGQGPEHSSARMERYLQLCNEDPREFPSEEKLQRQHQDCNIQAIYVTKPSQYFHALRRNIHRQFRKPLVIFFSKSLLRHPAARSTIDEFDEKHGFKLILEEEEHGKSILPPEKIEKLIICSGQVWVALSKAREENKIDNIAITRVEQLHPFGWKQMAANISQYPNLKEIIWCQEEPLNAGAWTYMEPRIYTILKHLGRDLPVRYAGRPPSASVAAGNKQQHLAEQEQFLNDALL
```
