## Supplementary material for "Coding Sequence Insertions in Fungal Genomes are Intrinsically Disordered and can Impart Functionally-Important Properties on the Host Protein": fasta protein sequences: XP_710648.2_blasthits_fa.txt

```
>XP_710648_Candida_albicans
MSERQKVTLVTGASSGIGYATAIEFAKRGYKVFAGARRLEPMQKLKDDYGVIIFKLDVSDLESVKNAKKFIESETGADYLDFLYNNAGQSCTFPATDVTDAQMKQCFEVNVFGAIRTVRELVPLIINAQGVIGFTGSVSGIIPFPFSCIYSASKAAIHQYAATLRLEMKPFGVKVINIVTGGVKTDIEDKRDLPESSIYNVPGIQEAFNERRQMAARNKPMPAEVYAKKVVTDFESANLGGALNIYRGTMSTFLSFVLTFVPRFIVEAALVSKFKLNSVFQYLHEKYSKEKVN
>XP_002419030_Candida_dubliniensis
MSERQKVALVTGASSGIGYATAIEFAKRGYKVFAGARRLEPMQKLKEDYGVIIFKLDVSDLDSVKNAKKFIESETGADYLDFLYNNAGQSCTFPATDVTDAQMKQCFEVNVFGAIRTVRELIPLIINAQGVIGFTGSVSGIIPFPFSCIYSASKAAIHQYAATLRVEMKPFGVKVINIVTGGVKTDIEDKRDLPESSLYNVPGIKDAFNERRQMAARNKPMPAEVYAKKVVTDFESAKLNGALNIYRGTMSTFLSFVLTFIPRFIVEAALVSKFKLNSVFQYLHEKYSKEKVN
>XP_002549732_Candida_tropicalis
MSERQKVALVTGASSGIGYATAIEFAKRGYKVFAGARRLEPMQKLKDDYGIYIFKLDVSDLDSVKEARKLIESETGGDYLDFLYNNAGQSCTFPATDVTDEQMKQCFEVNVFGGIRTTRELIPLIINAKGVVGFTGSVSGIIPFPFSCIYSSSKAAIHQYAATLRLEMKPFGVKVINIVTGGVKTNIEDKRDLPETSLYNVPGITEAFNARRQMAARNHPMPAEVYARKVVSDFENAKLGGALNYYRGRMSTFLGHVLNFVPRFIVEYALVRKFQLAGIFAYLKQKYSKDKIH
>XP_003867459_Candida_orthopsilosis
MPENRQKVALITGASSGIGFATSIELARRGYVVFAGARRLEPMAKLRDDYGVKIFKLDVSDLQSVKDARSYIQKETGGSYLDILYNNAGQSCTMPTTDVTDEQFTQCFEVNLFGAMRMVREFVPLLINAKGVIGFTGSVSGVNPFPFSCTYSATKAAIQSYASVLRLELKPFGVKVINFITGGVKTDIEDKRSLPATSIFNVPGMEQAFDERRQMAVKNNPLPADVYAKQVADDFERAKLGGSLHLYRGKMAFFLGFITPLLPRFIIEWALVRKFKFVGVFEYLKKKYASGYTA
>XP_001527315_Lodderomyces_elongisporus
MSDRKKVALVTGASSGIGFATAIEFAKKGYIVFAGARRLEPMQKLKDEYGINIFKLDVSDLNSVQQAKEYIKNQTGSEYLDFLYNNAGQSCTFPATDVTDEQIKQCFEVNVYGPMRIVREFIPLLINAKGVIGFTGSVSGIVPFPFSCVYSATKAAIHQYAAVLRLELKPFGVRVINIVTGGVKTDIEDKRSLPPSSLYNVSGIDFAFNERRQMAARNKPMPAHIYAKKVVGDFETAQLGGTLNYYRGRMAIFLSFVLTFVPRRIVEWGLVRKFKLSLVFQTIHEIYSKKKLA
>XP_007376169_Spathaspora_passalidarum
MPERQRVALVTGASSGIGLATAIEFAKRGYKVFAGARRLEPMQVLKDEYGVIIFQLDVSDLDSVKNAKKFIQEQTGDDYLDFLYNNAGQSCTFPAIDVTDEQVKQCFEVNVFGPVRVVRELAPLVINAKGVIGFTGSVSGCVPFPFSSIYSATKAAIHQYAATLRVDLKPFDVKVINIVTGGVKTNIEDKRDLPSTSLYNVPGIKNAFDQRRQMAKKNNPIPPEVYAKGVVDDFENASLGGKLNIYRGRMAFFLGHLMYFVPRFIVELALLRKFGLFGVFDAIKQKYSKVKLQ
>XP_043049437_Scheffersomyces_spartinae
MSDRKKIVLVTGASSGIGHATAIEFAQKGFKVYAGARRLEPMEDLKQYGVIPIQLDVTSNESVLKLKEIIKHDNGGYLDVLYNNAGQSCTVPALDIPDDWAQRCYEVNVFAPMRLVRELGPYVINAQGCIGFTGSVSGVVPFPLSSVYSSSKAAIHAYAAGLRIEMKPFNVKILNFVTGGVKTHIADTRSIPKGSIYDIPEMELPLKNRQEMAKKNNPISAEAYAKQVVNDFINAKSVDGSLNYYRGAKSYLLGWLLFWCPRFIVEKILISKFKLVPVYDFFQHKYSKEKME
>XP_001386644_Scheffersomyces_stipitis
MSTTTPKRQKVALITGASSGIGYATSIEFAKRGYKVFAGARRLEPMEPLREHGVITFKLDVSSLESVKSAKQFIIEQTGDHYLDVLFNNAGQSCTFPAIDVTDEWFKQCFEVNVFGPMRLTRELSPLLINAKGAIGFTGSVSGVIPFPFSSTYSSTKAAIHQYAATLRIEMKPFGVKVLNFVTGGVNTDISDKRGLPSTSLFSTPDTAAALKERQEMAVRNNPMDPKEYARQVANDFESAVVGGKLHLYRGTMARFLGFYCLGIFPRFLVETVLIRHFKLVKVYAYLKDKYSKSKLE
>XP_020062147_Suhomyces_tanzawaensis
MSERQKVAVVTGASSGIGYATSIEFAKRGYKVFAGARRVEPMEPLREHGVIPIQLDITLSESVREAKRLILQHNNGEEYVDFLFNNAGQSCSFAALDVTDELMKQCYDVNVLGQVRMVREFSPWLINSKGVIGFTSSITGYLPFPWSSMYCSSKAALTHYAACLRLELKPFDVKVINFVTGGVKTNVADTRPLPTDSIYNVPGMQESLLERAQMSNRNNPMDAGVYAQQIVTDFEDATLSGPLNLARGTKAWILCVISRWVPHYLIEAALIRKFKMMNVFVALKEKFSKAKLS
>XP_020077743_Hyphopichia_burtonii
MSINRQKTALVTGASSGIGYATAIELSKRGYQVYAGARRLEPMELLKKYGIMPIQLDVSSIKSVIEARDKINEETGGYLDVLYNNAGQSCTFPSLDVTDEVFKQCYEVNVFGPMRMVREFRKLIINAKGVIGFTGSLSALLPFPFSSVYSSTKAAIHQYASTLALEMKPFGVRVVNIVTGGVSTNIADTRPLPEGSIYSVEGMKEAMKERQQMAVRNKPMDADKYAKQVVDDFERIGWFTLFSNVYRGSQTVLVRFVSILPRGLLEWGLIRKFLLTNVFQTIREKYSKTKIE
>XP_015469010_Debaryomyces_fabryi
MPDRQKSVLVTGASSGIGYSTAIEFAKRGYQVFAGARRLKPMEPLAKEYGVVIFELDVSSEESVKEAKKFITEKTGGYLDILYNNAGQSCTFPALDVTDEWFKQCYEVNVFGPMRLVRELGPLVINAQGTIGFTGSVSGILPFPLSCTYSSSKAAIHQYAATLRIEMKPFNVKVINIVTGGVRTNIEDKRQLPESSLYNVPGMKETLVERQQMAKRNHPISSETYAKRVVSDFEKLRINGPLNIYRGRMATFLGYLLCWCPRFLVEIIFIRKFKLTAIYKFLRTKYSKEHLD
>XP_461138_Debaryomyces_hansenii
MSGRQKSALVTGASSGIGYATAIEFARRGYQVFAGARRLEPMEPLAKEHGIIIFQLDVSSTESVKKAKNLIIEKTGGYLDILYNNAGQSCTFPALDVTDEWFKQCYEVNVFGPMRLVRELGPLVINSQGTIGFTGSVSGIMPFPLSCTYSSSKAAIHQYAASLRIEMKPFNVKVINIVTGGVRTNIEDTRPLPESSLYNVPGMKETLVERQQMAKRNNPISAESYAKKVVSDFEKSRVNGALNIYRGRMATFLGYLLYWCPRFLVEIIFIRKFKLTAIYKTIRTKYSKEHLD
>XP_006685836_Yamadazyma_tenuis
MSTKHQTVVVTGASSGIGLATAKEFASRGYTVIAGARRVDAMEELRKLGVITVSLDVTSPESVQSLKELIKQEYDGEIQYLFNNAGQSCTFPAIDVSDENMEKCFAVNVFGQVRVTRELVPFLIKTRGTVGFTGSVSGFLPFPFSSIYSSTKAAIHEFASTLAFELEPFDVKVINIITGGVDTDIADKRPLPEDSWYSAEGIEELISKRREMAKRNAPMSAELYAQKVVSDFEGSRIGVINYYRGSKASILHVVSFFPRFWVTFVFRRMFGMVSLWQHLREKYSK
>XP_001484076_Meyerozyma_guilliermondii
MPNSTQKKVVLVTGASSGIGYATSIEFAKRGYKVYAGARRLEAMEPLKKYGIIPVKLDVSSLDSVKEIKVLLQRENDGKLDYLFNNAGQLCTFPAIDTTDEWFKQCYEVNVFGPMRLTRELAPLLINAKGTVGFTGSLSGLAPFPFSCTYSSTKAAIHAYAGTLRLEMKPFDVKVLNFVTGGVKTEIADTRPLPESSLFNVPEMKEALVERQQMAARNNPMPAEKYAYKVVNDFESLSINGSLNKYRGTSASFLHWVFLLMPRYLIELAFIRKFKLAGVFKSMREKYAKKKLD
>XP_018713986_Metschnikowia_bicuspidata
MTRQKVALITGASSGIGHATAIEFAKRGYKTYACARRLEPMEPLKREGIITVTCDVTLGESVALLRDRIAQENDGFLDVLFNNAGQSCSFPAIDVSDDNVAKCFQVNVFAPVRLTREFAALLIKAKGTVGFTGSVAGLVAFPFSSIYAASKAAIHQYVATLRLEMKPFGVKVLNFVTGGVNTNIADTRDLPEDSWYQVPGIQEAFSERREMAKRNHPMSVEKYAFQVVNDFERQTLGGRLNLYRGLMAVLLGGILPWFPRFIVEKIFVTKFKLAGVFNFITEKYAKTKLA
>XP_002615341_Clavispora_lusitaniae
MTRQKTALVTGASSGIGYATALEFAKRGYKTFACARRLGPMEPLKEHGITIFQCDVSSLESVRAAQQFIAEQTDGYLDFLFNNAGQSCTFPALDVTDEAFETCFQVNVFGPIRMTREFAPLLINAKGTVGFTGSVSGLVPFPFSCIYSSTKAAIHQYAATLRVEMKPFGVKVINIVTGGVKTNIADTRDLPEGSLFAVPGIDEAMIERKQMAARNNPMPAEKYASKVVSDFENSRIEGSLNFYRGHMASLLGHLMSWCPRFIVERILVRKFRLTNVFAKVSEKYSKQKIE
>XP_025343513_Candida_haemuloni
MSRQKTALITGASSGIGFSTALEFQSRGYRTFACARRLEPMLELEKKGVTIFRMDVSDLKSVLEGKELLVRETGGFLDVLFNNAGQSCTFPALDVTDEQFKQCFEVNVFGPVRLTRELAPLLINAKGVVGFTGSVSGLIPFPFSSIYSSTKSAIHQYAAVLRLEMKPFDVKVINIVTGGVKTAIQDDRPLPSSSIYNVPGIEQSLEERRAMAVRNNPMDPSTYAYKVANDFESATINGKLNIYRGKMASFLGYLLCWCPRFLVEKVLIRKFRFTNIFSYLREKYSKAKLE
>XP_024712535_Candida_pseudohaemulonis
MVELERQGVTTFKMDVSDIDSVVKGKQFIMRETDGYLDVLFNNAGQSCTFPAIDVTDEQFKQCFEVNVFGPIRLTRELAPLLINAKGTVGFTGSVSGLIPFPFSSIYSSTKSAIHQFAAVLRLELKPFDVKVINIVTGGVKTAIQDTRPLPESSIYNVPGIDESLEERRAMAVKNKPMEPEVYAKKVVNDFENATCDGRLNVYRGHMATFLGYLLCWCPRFIVERALIRKFRFVGIFSFLKEKYS
>XP_025337446_Candida_duobushaemulonis
MTDQITRQKTALVTGASSGIGFSTALEFQRRGYRTFACARRLEPMVELERQGVTTFKMDVSDIDSVIKGKQFMMRETDGYLDVLFNNAGQSCTFPAIDVTDEQFRQCFEVNVFGPIRLTRELAPLLINAKGTVGFTGSVSGLIPFPFSSIYSSTKSAIHQFAAVLRLELKPFDVKVINIVTGGVKTAIQDIRPLPESSIYNVPGIHESLEERRAMAVKNKPMEPDVYAKKVVNDFEHATCDGRLNIYRGHMSTFLGYLLCWCPRFIVERALIRKFRFVGIFNFLKEKYSKEKIE
>XP_028891503_Candida_auris
MNRQRTALVTGASSGIGYATALEFQKRGYKTFACARRLEPMADLEREGVTVFQLDVSDLESVRRAKRYLQEATNGYLDVLFNNAGQSCTFPALDVTDDQFTQCFQVNVFGPIRMTRELAPLLINARGVVGFTGSVSGIVPFPFSSVYSSTKSAIHQFAACLRLELKPFGVKVINIITGGVKTNIQDTRPLPETSLYNVPGIKESMDERRAMAAKNNPMDPKTYAFKVVNDFENASLDGRLNYYRGHMATILTWIMLCCPRYLVERSLVRKFRLTNIFAYLKERYLKHKIE
>NP_012142_Saccharomyces_cerevisiae
MSELQSQPKKIAVVTGASGGIGYEVTKELARNGYLVYACARRLEPMAQLAIQFGNDSIKPYKLDISKPEEIVTFSGFLRANLPDGKLDLLYNNAGQSCTFPALDATDAAVEQCFKVNVFGHINMCRELSEFLIKAKGTIVFTGSLAGVVSFPFGSIYSASKAAIHQYARGLHLEMKPFNVRVINAITGGVATDIADKRPLPETSIYNFPEGREAFNSRKTMAKDNKPMPADAYAKQLVKDILSTSDPVDVYRGTFANIMRFVMIFVPYWLLEKGLSKKFKLDKVNNALKSKQKNKDD
>XP_018221498_Saccharomyces_eubayanus
MSQLESQPKKIAVVTGASGGIGYEVTKELARNGYMVYACARRLEPMEQLSLQFGSDIVKPYKLDISQPEEIVTFAGFLRNTLPEGKLDLLYNNAGQSCTFAAVDATDAVVEQCFKVNVFGHINMCRELTKFLVNGKGTIVFTGSLAGVLTFPFGSIYSASKAAIHQYARGLHLELKPFGVRVINAITGGVATDIHDKRPLPETSIYNFPEGRAAFDSRKTMARDNKPMSAEAYAKQLVGDILSRKDPVDVYRGAWANLMRLVVLFVPYWVLERGLSKKFKLDKVNDALKLKQRKSKDD
>XP_033766931_Saccharomyces_paradoxus
MSQLQSQPKKIAVVTGASGGIGYEVTKELAKNGYMVYACARRLEPMEQLTFQFGNDSVKPYKLDISKPEEIVTFAGFLRTNLPEGKLDLLYNNAGQSCTFPALDATDAAVEQCFQVNVFGHINMCRELSKFLIKAKGTIVFTGSLAGVVSFPFGSIYSASKAAIHQYARGLHLEMKPFGVRVINAITGGVATDIADKRPLPETSVYNFPEGRDAFNSRKTMAKDNKPMPANAYAKQLVKDILSTSDPVDVYRGTFANIMRFVMIFVPYWLLEKGLSKKFKLDKVNNALKLKQKNKDD
>XP_003675106_Naumovozyma_castellii
MSSTTIESRKTAIVTGASSGIGYEITKELARNGFIVYACARRLGPIDDLINDLAPELTTELAKAVIKPYQLDISKEDEVKQFRVFLEKELPNGKLDLLYNNAGQSCTFPALDVTNDVMEQCFKVNVFGHVNMCRELASYLIQARGTIVFTGSLAGITPFPFGSIYSATKAAIHEYARVLHLEMKPFGVRVINVVTGGVATNIADTRPLPDDSVYNFPEGRKAFEYRQSMAKNHHPMPADVYAKELIKDILSDKDPVDVYRGKLATIMSYVMMLVPYSLLEWGLCKKFKLDKVFEALKSKAESKTKSD
>XP_003668657_Naumovozyma_dairenensis
MSSIQQQKLKKIAVVTGASSGIGYEITNELAKNNYIIYACARRVDPIQQLVDEFSNAVIKPHKLDISNPEEITQFKQFLSENLPNEKLDLLYNNAGQSCTFPALDVSNDVMEQCFKVNVFGHVNMCRELSQFLINAKGTIVFTGSLAGITPFPFGSIYSATKAAIHQYARVLHLELKPFGVRVINAVTGAVKSNIADTRPLPETSVFNFAEGQEAFKNRQLMAKKSHPMPADVYAKKLVKDIMSGSDPVDIYRGKLATVMSFIMLLVPYRILEFGLKKYFKLDKVFEALDSTDEERLKRKSA
>XP_003959365_Kazachstania_africana
MSSSAPRQKVAVVTGASSGIGYAITRQLAKHNYQVYACARRLEPIETLVDEFSTTLIKPYKLDVSSMEDIIKFKNFLSETLREGKLDVLYNNAGQSCTFPALDVTDAMVEQCFKVNVFGHINMCRELAQFLINAKGTIVFTGSTAGVISFPFGSIYSASKAAIHQYARGLHLELKPFGVRVINAVTGGVSTNIADTRPLPQDSIYNFEEGQEAFKARQLMAKNNRPMSADVYAEKLMNDILSSRDPLDVYRGTMSSILSWVSLIVPYCVLEWGLVKKFKLEKVFAVLKKKDVKKD
>XP_022464688_Kazachstania_naganishii
MVKSAVVTGASSGIGYALTVELAKHGYEVYACARRLTDLEKLAEKHSDLKIHPYKLDITQPNEVKKFGDYLQSVLITNAESEPKLDLLYNNAGQSCTFPALDVTNDVLEQCFKVNVFGHINMCRELSKYVINAKGTIVFTGSIAGIVTFPFGSIYSSTKAAIHSYARGLHLEMEPFGVRVINAITGGVATDIADTRPLPESSIFNFKEGKEAFACRQKMAANNKPVSAEIYAAQIVEIIQSSRDPVDVYRGTMSSVMYWVSILVPFWLLEFVLAKKFKLDKAFAILKEKGVKKV
>XP_446740_Candida_glabrata
MSQTQRRKVAVVTGASSGIGYEVTKELARKGFKVFACARRTAPIEPLVNSFGKELIVPHHLDISELDEVLKFKEFLASELPEQKLDILYNNAGQSCTFPALDVSNDVMEQCFKVNVFGHINMTRELAQYLINAKGTVIFTGSIAGFSTLPFGSIYAATKAAIHEYARTLHLELKPFGVRVINAITGGVLTDIADKRDLPEGSIYKFPQGIDAFRTRQTMAKDNHPMPADVYAKKVVEDLLSSRDPVDIYRGRFATIMSFVHILVPYWLLEWGLARKFKLDKVAVAIQEKYNKTE
>XP_004181715_Tetrapisispora_blattae
MDSSTSAPRKVALVTGASSGIGFAVTKELALKGYKVYACARRTEPMIPLEKEFGHDIVVRVNLDITNIKEVMKFKERLNDELVDKKLDVLYNNAGQSCTLPALDVTMEQVEQCFRVNFFGHVNLCRELSEFVINAKGTILFTGSVSGIFIFPFGSIYAASKAAIHQYARVLHLELKPFGVRVINVVTGGVDTNIADTRQLPADSIYNFPEGQAALENRQLMAKNNRPMSAEEYARQVVQDIASAKDPVDVYRGKMATVLYFVSVLVPYWLIEMFVVHKFKLGAVFARAADAKKTL
>XP_003686051_Tetrapisispora_phaffii
MPKSRTQVALVTGASSGIGFNVSKQLAAKGYKVYACARRTEPIEPLSKEFPGLIIPTKLDISKELEILELKKRLSEDLPEGKLDILYNNAGQSCTYPALDVSNIAMEQCFQVNVFGHINLCRELSQFLINSQGTIVFTGSLAGIISFPFGSIYSATKAAIHAYARGLHLELKPFNVRVINVVTGGVDTNIADTRPLPESSIYNFPAGLEAFQGRQKMAKNNHPISAEIYAKQVLDVVFSKKDPVDLYRGTMSTFLRYVAQFVPYSILEYGLVAKFKLGKVFEVLKTKTKQE
>XP_001646126_Vanderwaltozyma_polyspora
MSEEKERIALVTGASSGIGFAVTQKLASKGFKVYACARRTLEIEPLVRLYPNKVIATKIDISNEEEILELRERLSEELPDQKLDVLYNNAGQSCTFPALDVTDAAMKQCFDVNVFGHVNMCRELSKFLIRAKGTIVFTGSIAGIITFPFGSIYSASKAAIHQYARGLHLELKPFNVRVINAITGGVNTNIADTRPLPSGSIFNFEEGIEAFQNRQLMAKRNNPMSADEYAELLVKDILSSKDPVDVYRGTFARFMSYVQYFVPYWLLEYALIKKFKLGKVFTALSSKSKRE
>XP_003680555_Torulaspora_delbrueckii
MTTENSRKIAVVTGASSGIGFAIARELAQNGYKVYACARRVEPMEKLAKEFESGVIIPYRLDVTNGDEILELKRTLAAELPYRKLDLLYNNAGQSCTFPAIDVTNDMVEQCFKVNVFSHVNMCRELAQFLINAKGTIVFTGSIAGIGVLPFSSIYAASKAAIHQYARDLHLEMKPLGVRVINAITGGVNTDIADKRPLPATSMYNFKESMEVFQHRQQMAKRHSPMTAEAYAEKLVRDILSNRDPVDVYRGTFASRMSWAILFVPYWVLEWVVNRKFGMNKIYKVLRQKKE
>XP_037144273_Zygotorulaspora_mrakii
MYQHYTSDDFYYMSSLRFARMPFFKGLVSCSSKKLKHIKNAIRSRFIPSQYYSIRIKYPTSKMSNLSNRKIAVVTGASQGIGYHVSRELAQHNYKVYACARHTEAIEKLAENFAEGVIIPCHLDISKVVEIKKFKEKLGLELPGQRLDLLFNNAGQSCTVPAIDVTDAMVEQCFQVNVFGHINMCAQLAEFLINAKGTITFTGSLAGIAAFPFGSIYGATKAAIHQYARVLHLEMRPFGVRVINTITGGVATDIAEKRPLPDHSYLNFKEGIEAFDRRREMAKRNHPTPVEEYAKQVVGDILSSRDPLDVYRGKLARLLTLVYTFLPYWLIEWGVEKKFRLHAAYKVLREKQH
>XP_002494435_Zygosaccharomyces_rouxii
MSSSVIKTALVTGASSGIGYAVVKELAENGFTVYACARRLDLLEQLSRGYEANKVIPYALDISNFEEIVQLKEYLSKHLPHQRLDVLYNNAGQSCTMPAVDVTNERLNQLFQVNVIGHMNITSQLCQFLINAKGTIVFTGSLSGVSVFPFGAAYAATKAAIHQYARVLHAEMKMFDVRVINAITGGVSTDIADKSPLPKSSPFYFPEGLKALEERKLMSAKNFPMSAETYAQKLVKDILSPRDPVDVYRGTLASVVSWLMMFAPYWLVEWVTFKKFKLDSVEKALGQKRETEKQE
>XP_003646972_Eremothecium_cymbalariae
MTETKYAVVTGASSGIGYAITDELAGKGYVVYAASRRTAPLEPLEQKYGIEKVIGVKLDVSEPDEIKAFRERLEKSLPDGKLHLLFNNAGQGCVVAATDVTNDQIEQCFKVNVFGSMNMTKELATLVINAKGVIIFTGSMAGVVATPFSSVYASTKAAIHQYAHVLHLEMRPLGVKVINAITGFVGTNISNSKNSIPEDSLFATPEGIKLLEERRNMVKNNNPMPANIYAQKLVKDALSSADPVDVYRGTSASIFLWITRLFPVKLIEYGMYKKFNTQPAYDAINKRKKD
>NP_985229_Eremothecium_gossypii
MQSSNKESLLPAEAKVVLVTGASSGIGYELTKELANRGYVVYAAARSIEPIEALRDKCGPEKVIPVQLDVTDEEQVTKLRRRMSKEIPGGKLHALFNNAGQSCTMPAVDVTPEMIEKCFRVNVFAPMNITREFAPLLIRAHGTIVFTGSLAGIIPFPFGSVYSATKAAVHQYARVLHLELKPFGVRVINAVTGGVATNIADTRPLPKSSVYNFAEGKAAFAERQRMASRSSPMPAPVYARKLVSDLESSDDPLNVYRGHLATVLSWLELLLPHKVLEWGLNKAFGLFPVYDALEARKRKD
>XP_455281_Kluyveromyces_lactis
MSETKYALVTGASSGIGYEVTKELLRRGWYVYACARRTHPMEELRAEFGDRCIPRKLDVSNQNDITQLKLKLEQELPDQKLHLLYNNAGQSCSLPAIDVSEEIIDNTFRVNVYGPINSCREFAPLIINAKGTIVFTGSLAGICPFPFGAVYSASKAAIHQYARVLHGELGPLGVRVINMITGGVATDIADKKTLPEGSIFNFPEGIKAVETRKKMSEKNQPMSPADYARETVNDIENGSIDPVDIYRGTMATVVKWLMLLIPYALLEWGLRKKFKLYPAYSVLNKRQLQSQRQRQRLLENTIKHD
>XP_022677608_Kluyveromyces_marxianus
MVESKYALVTGASSGIGYEVTKELLRRGWYVYACARRTQQMEELRSEFGDRCIPRKLDVSNQNDIIQLRLKLEQELPDQKLHLLYNNAGQSCTLPATDVTEEALDNAFRVNVYGPINSCREFAPLIINAKGTIVFTGSLAGICPFPFGSVYSATKAAIHAYARVLHVELSPLGVRVINMITGGVATNIADKRALPEYSMFNFPEGITAYETRKKMADKNQPMSAAAYARETVNDIERVHTDPVDIYRGTMATMVKWLMLLVPYSLLEWGLRKKFKLDPAYAVLNKQQRQRQHAIKDD
>XP_022630661_Lachancea_lanzarotensis
MSQVTKIALVTGASSGIGFELTKQLAGKGYKVYAAARRVNLILPLEKEFPGLVKALELDVAELSQILALKERLETELPAQKLDILYNNAGQSCTFPATDVTNDVLEQAFKVNVFGPINLCRELLPFVINARGTVVFTGSIAGIVCFPFGSVYSATKGAIHSYAKGLHIEMKPFGVKVINVVTGAVSTDIADKRPLPEGSVYNIPEAAEALEARRTMAKDNRPESVSKYVQEVLRDIESSRDPIEVFHGSFASIVQYFTRYIPYWLVEFALERKFKLHGFKDALAKSKRE
>XP_002555436_Lachancea_thermotolerans
MAEGKIALVTGASSGIGYELTRQLAGKGYKVYAAARREERIAPLQKEFPQLVVPIKLDVSEPEQISALRDRLAKELPSQKLDILYNNAGQSCTFPASDVTNDVLEQAFKVNVFGPINTCRELLPFVINAQGTVIFTGSLAGIISFPFGSVYSATKGAIHSYARGLHIEMKPFGVRVLNVITGGVGTDIADKRPLPEDSIYNIPEASEAMAYRREMAKNNKPMDVGKYVSSVVRDIESSRDPVDIYRGTFAGAARWISLLMPYWMLDWILARRFKLTGMINALQKRKRE
>XP_020052184_Aspergillus_aculeatus
MAGIDDKQMSVLITGCSPGGIGNSLAREFHRNGLRVFATARSADTLQDLAAIGIETLSLEVDDQESVQSCFSDINARLEGKGLNYLVNNAGRNYTVPAMEAELSEVRATFETNLFSVIYICQVFLPLLIRAKGTIVQVGSVAGIIPYVFGSVYNASKAALHSFSDTLRVELAPFGVNVTTIVTGGVQSRIARIKRTLTPNSMYLPIEEEYNRRVVHSQDGAMPNSAYARSVVSQILYGPAPLRWVWPWARSRSWIWEGNKSWVVWLLSGGWAWTGLFHFMMTRMFKLYRLKKVEEGKKAV
>XP_001274763_Aspergillus_clavatus
MAAAQDNRKSVLITGCSPGGIGNSLAREFHRNGLRVFATARDAKTIDDLAALGIETVDLVVDDEESVKSCYAEVDKRLGGKGLDYLVNNAGRNYTVPAMEVELTEARKTFETNFFAVISMCKTFLPLLMKAKGTIVMIGSVAGVIPYVFGSVYNASKAALHSFSDTLRVELAPFGVNVTTVITGGVQSRIARIQRTLQPGSIYAPIEDEYTRRVTHSQAGAMPHTAYARSVVTQVLYGSAPWRWIWPWAQGRKSWIWEGNKSWLIWLVCGGWAWTGLFQGIMTRMFKLHKLRKVVGK
>XP_001257535_Aspergillus_fischeri
MTNDLSNTSKTVARAPIFQVAIYNINCTMAQKTVFITGCSEGGIGDALAKTFHKKGMRVFASARNLAKVQHLKDMGLDIIRLDVADEESIREAVETVKAATGGTLDFLVNNSGSGYAIPLLDSDVSVAKKMFDVNVFGVVTVTQAFAPLLIASQETIINIGSVLGKMPLPWQGYYNASKAAVALITDQMRIELSPWGVRAILVNTGVVRTKFFDNLPNNPVLPESSLYYPAKDVIEPALAGREAEKNAMDVDSYAEAVVNNATRSSPKKHLWIGGGALLTWLASTFGWSTIWDLLLPRFINLPAITNKIRTAEKVEQDR
>XP_041146107_Aspergillus_flavus
MAQTTSFALITGCSSGIGKALAVAFAAQGVTVLATARRVEYLKELTSEHENIEAFELELSSPESIAKLKDAVSERTDGRLDFLVNNAGTHYASTAMDLEIEEVEKVFQVNLFAVMRLCQIFIPLLRNSPRGRIVQLGSVTRNVPMVWQAPYNASKAALSQYSKTLRLEVKPFGIEVIELVTGFVQSNILHHGMHAPETSLYLPLKKTIEEIKYEGNANGMPADAYARSVVAKLVKPQVSAEIWEGVHARTLRLLVTILPLRLFNWFFYRRFKLSLLESREGDKPKSS
>XP_746639_Aspergillus_fumigatus
MTTERDDRKSVLITGCSPGGIGNALAREFHRNGLRVFATARDAKNIDDLAALGIETLDLVVDDEESVKFCCSEVERRLGSKGLDFLVNNAGRNYTVPATEIDLAEARKTFETNFFAVISICQAFLPLLIKAKGTIVMIGSVAGIIPYVFGSVYNASKAALHSFSDTLRVELAPFGVNVTTVITGGVQSRIARTKRTLQPNSLFTPIKDEYARRVTHSQDGAMPHAAYARSVVTQVLYGSAPWRWLWPWAQGRKSWIWEGNKSWLIWLLCGGWAWTGLFHGAMTRMFKLYKLKNAVGK
>XP_664595_Aspergillus_nidulans
MSSSNDANNLDTQAGNIEGLHFPSLEEILQTQRPAPEPPLAETLPLEEQEALLYSVDDALKRANEGDSAAFEASLRLVYGRTGVLDFFLQLISSKEIAESSLILHSLRLIGNSCADTDENRATVVNYIPAILQYLLQPELRQVIIPVVYNLCIDYEPAQSQLAANKIVYILLTLVKDDAFQGNDALIDHVYELIELVGEQEQGVENSPDGTISLLLAMTAAEPAQFCILANCTAAYITNTRFQDICISRRMVSDILSMLTRSISFDTAGSDDTQAIAQSRLKINQALAELSASPRFAMSYPLNSSLSQTLRSWLNSPEDQLQICACVMLGNLARSDEICVAMVKEQKIHEELIAVLNSNARGAALHSALGFLKNLAIASDNRIIIGKAGIVPAIARLWAYETIPQVQLSATSITRQLVNSSVENISRLLEPAEGEEAQSYLSLLLALFKRTDSIPIKTEMGRIAAAICRTLIPRYKAAGDCVLESLFTHKDIALPLGAMVTQTQWPVVRSEGWFALALMASTKAGSDAVVNCLQNIDGFSLIEQTLGAAEPPETEADKVQWGKDRDNIIILVQELLKDEADRYPQADTVDASWKITMQGLMRRHVSNDKRKSVLITGCAPGGIGNALAREFYRNGLRVFATARNASQLEDLEAIGIETLSLTVDDEDSVQLCFAEVERRLGHKGLDYLVNNAGRNYTVPATEVDLTEVRATFEVNFFSVVYICKTFVPLLIKAKGTIVQIGSVAGIIPYVFGSIYNASKAALHSYSDTLRVELAPYGVNVTTVVTGGVQSRIARTQRTLAPNSIYAPIEDQYTRRVTHSQDGAMPHSAYAKSVVGQVLYGSAPWRWLWPWAKGRKSWIWEGNKSWIIWLFMGGWAWSGLAHAVMTRMFGLNKLRKILGN
>XP_001400659_Aspergillus_niger
MGGTEDGRKSVLITGCSPGGIGNSMAREFHRNGLRVFATARDAKTIEDLASIGIETLSLTVDDEESVRRCFAEVKGKLGEKGLDYLVNNAGRNYTVPAMEAELSEIRDTFETNFVAVVHICQTFLPLLMKAKGTIVQIGSVAGVVPYVFGSVYNASKAAVHSFSDALRVELAPFGVHVTTVITGGVQSRIARVKRTLVPGSIYAPIEDEYNRRVVHSQAGAMPNEAYARSVVTQVLYGSAPWRWIWPWAQGRKSWIWEGNRSWLIWLLMGGWAWNGLSGKIVTRMFKLNRLRRAAGK
>XP_015411636_Aspergillus_nomiae
MANRPRTVLITGCSKGGIGHSLACSFHDAGLLVLATARELSSMEDLATRGIKTFTLDVTSPEDIQRVRQRVEELTGHGLDFLVNNAGKNCTVPCVDIADDDIQSTFETNVFSVMRMVREFTPLLIQAKGTIINIGSVAAVIPYVFSGIYNASKAALHAYSNTLRLELAPFGVKVMIVVTGGVKSRITRTKRTLGEDSIYLPISDAFERRVTHSQGILCFFLSVVHHAYV
>XP_023091497_Aspergillus_oryzae 
MAQTTSFALVAGCSSGIGKALAVAFAAQGVTVLATARRVEYLKELTSEHENIEAFELELSSPESIAKLKDAVSERTDGRLDFLVNNAGTHYASTAMDLEIEEVEKVFQVNLFAVMRLCQIFIPLLRNSPRGRIVQLGSVTRNVPMVWQAPYNASKAALSQYSKTLRLEVKPFGIEVIELVTGFVQSNILHHGMHAPETSLYLPLKKTIEEIKYEGNANGMPADAYARSVVAKLVKPQVSAEIWEGVHARTLRLLVTILPLRLFLVVSSPNIRHIQSSQLADRLKKNFV
>XP_040635224_Aspergillus_ruber
MAITLPTVLITGCSAGGIGSALAEEFHTRGHHVFATARSLSKMSHLETLPNITLLELDVTSQESINTAVRSVEAKTNGKLDYLVNNSGQAMTMPALDTDLEQAKKLFDVNFWGVVAVTQAFSPLVITASKGTIVNIASLAAVFYVPWMVFYNASKSAIRSYGETLRLEMAPFGVKVVTVMTGMVGTNISTNSPEVELPPSSRYHGAIDQINDLRTGASVGSSMPASVYAKRVVNDVLRGTTGLTWRGKMASVGRTITSILPTWLIDRSLVSGRGLEHVG
>XP_040699577_Aspergillus_sydowii
MSTNDDKRKSVLITGCASGGIGNALCREFQKHGLRVFATARDAKSLDDLAALGIETLSLTVDNENSVRLCFLEIERRLGDKGLDYLVNNAGRNYTVPATEVNLSDVRDTFEVNFFSVVHICKTFVPLLVQAKGTIVQIGSVAGVIPYVFGSIYNASKAALHSYSDTLRVELAPFGVNVTTVVTGGVESRIARVKRTLAPNSIYAPIEDQYTRRVSHSQDGAMSHTAYAQSVVAQVLYGAAPWRWIWPWARGRKSWIWEGNKSWLIWFLMGGWAWTGLAHAVMVRMFGLNTLKKALKN
>XP_001212370_Aspergillus_terreus
MARCALVTGCSAGGIGSALVEELHAQGLRVYATARSPAKMNHLKLPNVILVPLDVVDPASIAAAVNIVQQDLSLHGDSLDILINNAGQSLVYPALDISIDEAKRLFDVNFWGVLAVTQAFMPLLLAAKNGSTLVNVCSISGFLHAPWMSVYNASKAALMSWSETLRLEVQPFNIRVISLVTGAVATNVMSHSNINLPEKSLYQKALPEIQKRGVGDDVSNKSAPAEFAREVAKDVLGGAAGPVWHGSMASMVKFMSRYMPTGILDRVMKGGTGLDKLP
>XP_022484226_Penicillium_arizonense
MPGVIDKRRSVLITGCSPGGIGNSFAREFHRNGLRVLATARDASSLSDLAELGIETLSLVVDDPENVKACFADVEKRLGDKGLDYLVNNAGRNYTVPAMEVELPEVRSVFETNLFAVITMCQTFLPLLIKAKGTIVQVGSIAGIMPYVFGSVYNASKAALHSFSDTLRVELAPFGVHVTTVVTGGVQSRIARIDRTLKPNSLYTPIEAEYAQRVKHSQKDAMPHAAYARSVVTQVLYGSAPWRWLWPWAQGRKAWIWEGHRSWVIWFLSGGWAWSGLFGRLMTNMFKLWKIKNGARK
>XP_014537740_Penicillium_digitatum
MSGITDIRRSVLITGCSPGGIGNSLAREFNRNGLRVLATARDAASISDLADLGIETLSLTVDDPENVKSCFADVEKRLGDQGLDYLVNNAGRNYTVPAMEVELSEVRQTFETNLFAVITMCQTFLPLLIKAKGTIVQIGSVAGIIPYVFGSVYNASKAALHSFSDTLRVELAPFGVHVTTIVTGGVQSRIARTDRALQPGSLYSPIETEFLTRLKHSQHNAMPNDAYARSVVSQVLYGSAPWRWLWPWARGRKAWIWEGRASWLIWMLSGGWAWSGLFGRVMTKMFKLWKIKNASGK
>XP_016601401_Penicillium_expansum
MSEATEIRRSVLITGCSPGGIGNSLAREFNRHGLRVLATARDAATISDLADLGIETLSLTVDDPESVKSCFADVEKRLGDKGLDYLVNNAGRNYTVPAMEVELAEARQTFETNLFAVITMCQTFLPLLIKAKGTIVQIGSVAGIIPYVFGSVYNASKAALHSFSDTLRVELAPFGVHVTTIVTGGVQSRIARTDRSLQPGSLYSPIEAEYLTRVKHSQHNAMPNDAYARSVVSQVLYGSAPWRWLWPWARGRKAWIWEGRASWLIWMLSGGWAWSGLFGRLMTKMFKLWKIKNASGK
>XP_040645059_Penicillium_griseofulvum
MKSVLITGCGKGGIGEALALQYQARGCTVLATVLPWESKTHLSSVGITCLELDVTKDESVAALRKAVEEKIGDRLDILVNNAGICYTMTAIDTDVQQVQQMFDVNLFGPIRMVNIFHGLLIQAKGCIVNIGSVGGIVPYMYGSSYNASKAALHHWGNTLRVEMSPLGVRVINIISGNIGTNILSRDASRTLPPSTSPLQFSLLNFN
>XP_038925733_Penicillium_roqueforti
MTDTRRSVLITGCSPGGIGNALAREFNRNGLRVLATAREAATISDLADIGIETLSLTVDDPENVKSCFTEVEKRLGDKGLDYLVNNAGRNYTVPAMEVELAEVRQTFETNLFAVIAMCQAFLPLLIKAKGTIVQIGSIAGIIPYVFGSVYNSSKAALHSFSDTLRVELEPFGVHVTTIVTGGVQSRIARTDRSLRPNSLYSPIETEYIARVKHSQHNAMPNDAYARSVVSQVLYGSAPWRWLWPWARGRKAWIWEGHASWLIWMLSGGWAWSGLFGRAMTKMFKLWKIKNASAK
>XP_002559097_Penicillium_rubens
MSGATDTRRSVLITGCSPGGIGNSLAREFNRNGLRVLATARDAATISDLAELGIEILSLTVDDPENVKSCFADVEKRLGDNGLDYLVNNAGRNYTVPAMEVELAEVRQTFETNLFAVITMCQTFLPLLIKAKGTIVQIGSVAGIIPYVFGSVYNASKAALHSFSDTLRVELAPFGVHVTTIVTGGVQSRIARTDRALQPGSLYSPIESEYLTRVKHSQHNAMPNDAYARSVVSQVLYGSAPWRWLCPWARGRKAWIWEGRASWLIWMLSGGWAWSGLFGRIMTKMFKLWKIKNASRK
>XP_040811562_Penicillium_solitum
MSETTDTRRSVLITGCSPGGIGNSLAREFNRNGLRVLATARDAATISDLADLGIETLSLTVDDPENVKLCFADVEKRLGDKGLDYLVNNAGRNYTVPAMEVELAEVRQTFETNLFAVITMCQTFLPLLIKAKGTIVQIGSVAGIIPYVFGSVYNASKAALHSFSDTLRVELAPFGVHVTTIVTGGVQSRIARTDRSLQPGSLYSPIEGEYLTRVKHSQHNAMPNDAYARSVVSQVLYGSAPWRWLWPWARGSKNWIWEGRASWLIWMLSGGWAWSGLFGRVMTKMFKLWKVKNALGRG
>XP_022580863_Penicilliopsis_zonata
MDIVTDSRKSVLITGCSPGGIGNSLAREFHRHGLRVFATARDAKALDDLAELGIETLDLVVDDEGSVKACFLEVEKRLGTRGLDYLYNNAGRNCTVPATEVQLSEARQTFETNFFAVINICQTFLPLLIKAKGTIVQTGSVAGIVPYVFGSVYNASKAALHSFSDTLRVELAPFGVNVTTVVTGGVQSRIARTKRTLAPNSLYEPIKDFYARRVVHSQENAMPHATYARSVVNQVLYGSAPWRWLWPWAVGRKHWIWEGNRSWQIWLVSGGWAWCDVFGRVLTRMFGLYKLKRVGSR
>XP_016618555_Cladophialophora_bantiana
MATTDHHKSVLITGCSPGGIGHALALAFHARGLRVFATARTTGQIEDLSQKGIETLPLVVDDDQSILACFKTVERLTDGHGLDYLVNNAGVSYVMPALDINVDEAKKIFDVNLFAVMRMCQVFSPLLIKAHGTIVMIGSLAAVIPYVFGSVYNASKAALQAYANTLRVELAPFHVKVITIVTGGVKSRISSHVKRVLPEDSLYAPLEENYLRRQGHSQEGAMPTTAYAESIVKQVLPGAGPRPWRWLLRDGRRNWIWEGNRSWLVYFLSGGYTWTAFFDRYMTWLFQLRKLKRKES
>XP_008723849_Cladophialophora_carrionii
MAAEHHRKTVLITGCSPGGIGHALALAFHARGLRVFATARTTKQISDLSLQGIETLPLVVDDDESILSCFRDVEQLTQGRGLDYLVNNAGVSYIMPALDVNLDEARRIFNVNVFAVMRLCQVFAPLLMTAHGTIVMIGSLAGVIPYVFGSVYNSSKAALHAYANTLRVELAPFGVKVITVLAGGVKSNINSHVKRVLPEDSAYSTLEDSFVRRQVHSQESAMPNDAFAESVVNQVLPASGSWRPWRWLWRDARRRWIWEGSKSWLVYFLAGGYTWTGFFDWWMTRAFQLSRLKKGKTV
>XP_016253129_Cladophialophora_immunda
MAATDHRKSVLITGCSQGGIGHALALAFHARGLRVFATARTTGQIVDLAEKGIETLSLVVDDDDSILSCFRSVEQLTDGRGLDYLVNNAGVSYVMPALDIKIDEAKKIFDVNLFAVMRMCQVFSPLLVKAHGTIVMIGSLAGVIPYVFGGVYNASKAALHAYANTLRVELAPFDVKVITIVTGGVKSRIASHVKRVLPEDSLYAPLEENYLRRQGHSQEGAMPTAAYAESVVRQVLPGAGPWPWRWLLRDGRRNWIWEGNKSWLVYFLSGGYNWTAFFDRYMTWLFQLRRLKRKEI
>XP_007746794_Cladophialophora_psammophila
MATTDHRKSVLITGCSPGGIGHALALAFHARGLRVFATARTTGRIEDLSQKGIETLALVVDDDVSILTCFKTVEQLTHGHGLDYLVNNAGVSYVMPALDVNVDEAKKIFDVNLFAVMRMCQVFSPLLIKAHGTIVMIGSLAAVIPYVFGSVYNATKAALHAYANTLRVELAPFNVKVITIVTGGVKSRISSHVKRVLPEESLYAPLEENYLRRQGHSQEGAMPTTAYAESIVEQVLPGAGPRPWRWLLRDGRRNWIWEGNRSWLVYFLSGGYTWTGFFDRYMTWLFQLRKLKRKET
>XP_018693277_Fonsecaea_erecta
MAPTDHRQSVLITGCSPGGIGHALALAFHARGLRVFATARTTGQIVDLSDKGIETIPLVVDDDSSILSCLKTVEQLTDGRGLDYLVNNAGVSYVMPALDIKIDDAKKIFDVNLFAVMRLCQVYSPLLIKAHGTIVMVGSLAGVIPYVFGGVYNASKAALHAYANTLRVELAPFGVKVITVVTGGVKSRISSHVTRVLPEDSLYAPLEENYLRRQGHSQEGAMPTAAYAESVVKQVLPGAGPWPWRWLLRDARRNWIWEGNKSWVVYFLSGGYTWTSFFDRYMTWLFQLRRLKRKDL
>XP_022515950_Fonsecaea_monophora
MATTDHRKSVLITGCSPGGIGHALALAFHTRGLRVFATARTTGQIIDLSEKGIETLPLVVDDDSSILSCFKSVEELTDGRGLDYLVNNAGISYVMPALDVKIDEVKRIFDVNVFAIMRMCQVFSPLLIKAHGTIVMVGSLAGVIPYVFGGVYNASKAALHAYANTLRVELAPFDVKVITVVTGGVKSRINSHVKRVLPEDSLYAPLEDNYIRRQGHSQEGAMPAAAYAESVVKQVLPGAGPWPWSWLLGDARRNWIWEGNKSWLVYFVSGGYTWTTVFDRYMNWLFQLHKLKRKEV
>XP_016627736_Fonsecaea_multimorphosa
MAATTDNRKSVLITGCSPGGIGHALALAFHARGLRVFATARTTGQIVDLSEKGIETLPLVVDDDDSILSCFREVELLTHGRGLDYLGEGAFVLGELLKVETDERVRELTVNNAGVSYVMPALDINISEAKKIFDVNLFAIMRLCQVFSPLLITAHGTIVMIGSLAGCIPYVFGGVYNSSKAALHAYANTLRVELAPFDVKVITIVTGGVKSRISSHVKRVLPQDSVYAPLEENYHRRQGHSQEGAMPAEAYAESVVSQVLPGAGPWPWRWLLRDARRNWIWEGNKSWVVYFLSGGYTWTSFFDRYMTWLFQLRKLKRKEI
>XP_022504348_Fonsecaea_nubica
MAITTDHRKSVLITGCSPGGIGHALALAFHARGLRVFATARTTGQIVDLSEKGIETLPLVVDDDSSILSCFQSVEELTDGRGLDYLVNNAGISYVMPALDVKIDEARRIFDVNVFAIMRMCQVFSPLLIKSHGTIVMVGSLAGVIPYVFGGVYNASKAALHAYANTLRVELAPFDVKVITVVTGGVKSRINSHVKRVLPEDSLYAPLEDNYIRRQGHSQEGAMPAAAYADSVVKQVLPGAGPWPWTWLLGDARRNWIWEGNKSWLVYFVSGGYTWTTVFDRYMTWLFQLHKLKRKEV
>XP_013284827_Fonsecaea_pedrosoi
MATTDHRKSVLITGCSPGGIGHALALAFHARGLRVFATARTTGQIVDLSEKSIETLPLVVDDDSSILSCFKSVAELTDGRGLDYLVNNAGISYVMPALDVKIDEAKRIFDVNVFAIMRMCQVFSPLLIKAHGTIVMVGSLAGVIPYVFGGVYNASKAALHAYANTLRVELAPFDVKVITVVTGGVKSRINSHVKRVLPEDSLYAPLEDNYIRRQGHSQEGAMPAAAYAKSVVKQVLPGAGPWPWSWLLGDARRNWIWEGNKSWLVYFVSGGYTWTTIFDRYMTWLFQLHKLKRKEV
>XP_007757662_Cladophialophora_yegresii
MAPNDRRKTVLITGCSPGGIGHALARAFHARGLRVFATARTTQQINDLSLVQGIETLPLVVDDDESILSCYAQVEQLTEARGLDYLVNNAGVSYIMPALDITLDEARKVFDVNVCAVMRLCQVFAPLLITARGTIVMMGSLAGVIPYVFGSVYNASKAALHAYANTLRVEMAPLGVKVVTVLTGGVKSNINAHVKRVLPRDSVYGALEDSFARRQVHSQQSAMPNEAFAESVVRQVLPGTGIGVWPWRWLPSRDARRRWIWEGSKSWVVYFLAGGYTWTGIFDWWMTRAFQLSRLKKGKTV
>XP_016240020_Exophiala_spinifera
MTEVDDRKTVLITGCAPGGIGHSLALEFHARGLRVLATARKTEQLTSLSEKGIETLSLVVDNDESIVSCREAVERLTKGRGLDYLVNNAGVSYVMSALDIDLAEAKKIFDVNLFAIMRIVQVFSGLLIQAKGTIVMIGSLAGVIPYVFGSVYNASKAALHAYSNTLRVELAPLGVKVITVVTGGVKSRINSHVTRVLPRDSVYTTVEENYLRRQGHSQEGAMSNEAYAASVVRQVLPGAGPWPWRWFLRDARKRWIWEGNKSWVVYFLAGGYTWSGFFDFYFTRLFELWKLNRRSNKDD
>XP_016268723_Exophiala_oligosperma
MTEVDGRKTVLITGCAPGGIGHSLALAFHERGLRVFATARKTEQLTSLSEKGIETLSLVVDNDESIVSCKEAVERLTEGRGLDYLVNNAGVSYVMSALDIEISEARKIFDVNLFAIMRMVQVFSGLLIQAQGTIVMIGSVAGVVPYVFGSVYNASKAALHAYSNTLRVELAPLGVKVITVVTGGVKSRINSHVTRVLPENSIYTPVEGNYIRRQGHSQEGAMSNEAYAASVVRQVLPGAGPWPWKWLLRDARRRWIWEGNKSWVVYFLSGGYTWSGVFDFYFTRLFELWKLRRSGKKDD
>XP_013316322_Exophiala_xenobiotica
MTTVDVRKTVLVTGCAPGGIGHALAIAFHARGLRVFATARRTEQLASLSANGIETLSLVVDDDDSILACKATVEKLTNGRGLDYLVNNAGVSYIMPALDIDIAEAKKIFDVNVFAVIRICQVFSPLLIQAKGTIVMIGSLAGVVPYTFGSVYNASKAALHAYSNTLRVELAPLDVKVITVVTGGVKSRINAHTTRVLPQDSIYAVIEDNYVRRQGHSQEGAMPNDAYAESVVKQILPGAGPWPWRWFVSDARRKWIWQGNKSWLVYYISGGFTWTGVFDWYFTRLFQLWKVKRRDKQD
>XP_007722784_Capronia_coronata
MTTTDEKKTVLITGCAPGGIGHALCLAFHAKGLRVFATARSTEQLISLSEKGIETLPLVVDDDKSILSCAASIEQLTGGRGLDYLVNNAGVSYVMPAIDINLDDAKKIFDVNFFAVMRICQVFSPLLIQAKGTIVMIGSLSAVIPYVFGSVYNASKAALHAYANTLRVEMAPLGVKVITIVTGGVQSRIAAHVTRVLPENSIYSAAEQSYLRRQTHSQEGAMSNEAYAQSVVKQVLPGAGPWPWRWLLRDARKKWIWEGNKSWLVYFLAGGYTWSGVFDWYFTRVFQLWRIKAKEKTT
>XP_007735634_Capronia_epimyces
MASTDQRKTVLITGCAPGGIGHALCLAFHNRGLRVLATARSTEQLTSLSERGIETLPLVVDDDKSIRECAASVEQLTGGRGLDYLVNNAGVSYVMPALDINLEHVKQIFDVNIFAVMRLSQVFSPLLIKAKGTIVMIGSLAAVIPYVFGSVYNASKAALHAYANTLRVEMAPLGVKVITIVTGGVKSRIAAHVTRVLPENSAYTAVEQNFLRRQGHSQEGAMPNEAYAESVVKQILPGAGPWPWRWLLRDARKKWIWEGNKSWLVYYLAGGYTWSGVFDWYFTKIFQLWKIKPKEKTP
>XP_009159625_Exophiala_dermatitidis
MTSTDTRKTVLITGCAPGGIGHALSLAFHSKGLRVFATARSTSQLTSLSEKGIETLPLVVDDDESILSCVASVEKLTGGRGLDYLVNNAGVSYVMPALDIDLAEAKRIFDVNVFAVMRLCQVFAPLLILAQGTIVMTGSLAGVIPYVFGSVYNASKAALHAYANTLRVEMAPLGVKVITVVTGGVKSRINAHVTRVLPDQSVYSPVEQDYLRRQGHSQEGAMPAEAYAESVVRQVLPGAGPWPWRWLLREARRNWIWEGNKSWLVYWLAGGYTWSGVFDWYFLRIFQLWKVKRNNNEKQKTS
>XP_013261887_Exophiala_aquamarina
MTTDDRRKTVLITGCAAGGIGNSLALGFHKRGFRVFATARSLAQLTGLADQGIETLELVVDNDESILATHLAVENLTQGRGLDFLINNAGVSYVMPAIDVDVEDAKKIFNVNFFAIVRLCQVFAPLLIQAKGTIVMIGSLAGVIPYVFGSIYNASKAALHAYANTLRVELAPFDVKVINIVTGGVKSRIASHTTRYLPENSVYAPLEANYMRRQGHSQEGAMPNEAYAESVIKQVIPGSGPWPWRWLMRDARKRWIWEGNKSWLVYYISGGYTWTGILDLYMTLLFGLSKLRKSKSE
>XP_016221175_Exophiala_mesophila
MATETDTRKTVLITGCAAGGIGHSLALSFHKRGFRVFATARSLQQLTALAEQGIETLVLVVDDDESILKMVKTIENLTGGRGLDFLVNNAGVNYTMPALDINLSEAQKVFNINVFAVMRLCQVFAPQLIQAQGTIVMIGSIAGVMPYVFGSVYNASKAALHAYSNTLRVELAPFNVKVINIVTGGVKSRLPYHVERYLPSTSVYGPLEKNYMRRQTHSQEGAMTNESYAESVVAQIVPGAGPWPWRWLMRDARRRWIWEGNMSWVVYYVSGSFTWSGIFDWYMTMLFKLSSLAKNKEKKKNSGGS
>XP_013269791_Rhinocladiella_mackenziei
MSAKDERKTALITGCASGGIGHALALALHARGLRVFATARSTEQLTTLSEKGIETLPLVVDNDESILACRASIEKLTAGRGLDYLINNAGVSYIMPALDINIEDAKKIFDVNLFAIMRLCQVFFSPLLVQAKGTIVMIGSVAGVVPYVFGAGYNASKAALRAYADTLRVEVAPFGVKVITVVTGGVKSRIADHKARVLPENSWYAPAEEGYIRRQTHSQEGAMPNEAYAESVVRQILPGAGPWPWRWLLSDARKRWIWEGHKSWVVYYLFGGYTWNGIFDWYFTRLFQLWKLKGKGKST
>XP_017997024_Phialophora_attinorum
MAGDKRKCVLITGCSPGGIGHSLALEFQKRNWRVFATVRNASAAADLSQKGVEVLDLEVTDEGSIRKCFEHVKAANDGRLDMLVNNAGINYTVPALDIKIEEAQKVFAANVFAVMQICQIFSPLLIEAKGSIVMIGSLAGVIPYVFGSVYNASKAALHAYANTLRVELAPLGVHVQTVVTGGVASMLTTHVKRTLPEDSYYSSLEAVYQRRQTHSAEIGVTPDAFAREVVPQILPGGGPWPWRWILDARKRWVWAGSSSGVVWFGSGAWAWSGLFDWVMTSMFNLNSIRGKAKSS
>NP_594548_Schizosaccharomyces_pombe
MEAEKFVLITGCSEGGIGNALALKFHQEGFQVLATARQVERMDNLTKAGLQTLKLDVTDEDSVREVEQEVRKFTNGSLHYLINNAGAPCSAPAIDLDIEDVSKVMDVNFYGVIRMNKAFQHQLIRAKGTIVNVNSLVSYVPFAFNAAYNASKAALLAYSNTLRIELAPFGVQVTSIMTGGVQTKIQSKPLGTMTEAAIPENSIYYPYRKLILENRNPVEKFVTIEEFADAAYPQLVGRGRWYQLFKPGVRPAQIWAGYMSSAGRVGSMLPVEVFSMSVRLIVKLPSTAVWRDHTVD
```
