## Supplementary material for "Coding Sequence Insertions in Fungal Genomes are Intrinsically Disordered and can Impart Functionally-Important Properties on the Host Protein": fasta protein sequences: XP_710660.2_blasthits_fa.txt

```
>XP_710660_Candida_albicans
MISNGKDTSLKQVEAEVSTKSTSITPTKNELFNSTSKPTPTNDKSTEQTKEQLVVNEKEKKKQAFVTRTIWTFVMIGGFFAILASGHLALIIMVSVFQMLTFKEVIALTSEPARDKKIPWNRSLNWYFLGTTWYYLDFPALFDFFQESVYSSKFLTLLVKNHKFISYSLYIAGFVFFVWTLKKGYYRFQFAQLCVTHMTLLLVVFQAHLIIDNILQGIIWFFLPATLVIVNDIFAYLCGITFGRTQLIEISPKKTVEGFVGAWICTGIAGVIASHILSKSDYMICPAENLSTHLYNFPHCDLNPIYIPQVYQLPANIVELTGHELITFKPFYFHAAILATFASLIAPFGGFFASGLKRAFGIKDFGDTIPGHGGITDRFDCQFLMGSFTYLYYHTFVSNQNVNLGHVLQLAIMNLSVPQLLQLIKSLLKYLNREEVLTSEQLSRIFDILEN
>XP_002420675_Candida_dubliniensis
MTSSTKDTSLKQVETEVSSSKSTSITPTNNELSNSTSKSTPSNNKSVEQTKEQPVVNEKEKKKQAFVTRTIWTFVMIGGFFAILASGHLALIIMVSVFQMLTFKEVIALTSEPARDKKIPWNRSLNWYFLGTTWYYLDFPALFDFFQESVYSSKFLTLLVKNHKFISYSLYIAGFVFFVWTLKKGYYRFQFAQLCVTHMTLLLVVFQAHLIIDNILQGIIWFFLPATLVIVNDIFAYLCGITFGRTQLIEISPKKTVEGFVGAWICTGIAGVIASHILSKSDYMICPAENLSTHLYNFPHCDLNPIYIPQVYQLPAKIVEITGYELITFKPFYFHAAVLATFASLIAPFGGFFASGLKRAFGIKDFGDTIPGHGGITDRFDCQFLMGSFTYLYYHTFVSNQNVNLGHVLQLAIMNLSVPQLIQLVKSLLKYLNREEVLSGEQLSLIFDILEN
>XP_002551161_Candida_tropicalis
MSTAEKSTLLQEDKYSVKNSALGKEPNDKVKSSSSTNSTATTLANEKDKSSAKQEPIVNEKEKKKEAFITRTIWTFVMIGGFFALLASGHLPLIGLVLMIQVLVFKEVIALTSEPARDKKIPWNRSLHWYFLVTTWYYLDFPALFDFFQESVYSSKVLTLLVLNHKFISYTLYISGFVFFVWTLKKGYYRFQFAQLCVTHMALLLVVFQAHLIIGNILNGIIWFFLPATLVIVNDIFAYLCGITFGRTQLIEISPKKTVEGFVGAWICTGIAGVIASHILSKSDYLICPAINLSTHLYNFPHCEPNPVFIPQVFQLPANIVEMTGVEIITFKPFYFHTAVLATFASLIAPFGGFFASGLKRAFGIKDFGDTIPGHGGLTDRFDCQFLMGSFTYLYYQTFVTNRSMNLGKILQMAIMNLSLPQLLQLSKSLLRYLNREDIISDEKLEAIFNLLEN
>XP_003867388_Candida_orthopsilosis
MSKSNNKRADVDVDVDTASIKTPATSASITPSISKTENDGKSSKNEPVVNEKEKKKQAFITRTIWTFVMIGAFFVILASGHLPIIVMVLLFQFLTFKEIIALTSEPARDKKIPYNRSLNWYFLIATWYYLDFPSFVDFFQEEIFSNKFLTLLILNHKIISYSLYIAGFIFFVWTLKKGYYKFQFAQLCVTHMTLLLVVFQAHLIIGNILNGIFWFFLPSALVIVNDIFAYVCGITFGRTQLIEISPKKTVEGFVGAWICTGIAAVIGSLILSKSDYLICPAQNLSTHLYNYPSCEPNPVFIPQVYQLPQNIIDLFGGNIELITFKPVYFHAAILATFASLIAPFGGFFASGLKRAFGIKDFGDTIPGHGGITDRFDCQFLMGSFTYLYYQTFISNHNMNLGKVLQMAIINLSAPQLIQLIKSILRYLNREGVIDDDKLHSIVELLAN
>XP_001524883_Lodderomyces_elongisporus
MSGEGKNAVEQEITNDSRSQSTPPASASMTPTSITPSVSNTEVSKNSKGKANGNVVNEREKKKEAFITRTIWTFVMIGGFFIILASGHLPIILMILVFQLLTFKEIIALTSEPARDKKIPYNRSLNWYFLVATWYYLDFPKFADFFQEKVFSDKLLTVLVKSHKLVSYSLYMAGFIFFVWTLKKGYYKFQFAQLCITHMTLLLVVFQAHLIIDNILNGIFWFFLPSALVIVNDIFAYICGITFGKTQLIEISPKKTVEGFLGAWICTGIAAVIGASLFSKSDYLICPAQNLSTHLYNFPQCDPNPVFIPQIYQLPANIIELLGGKIEMITFKPIYFHAAILATFASLIAPFGGFFASGLKRAFGIKDFGDTIPGHGGITDRFDCQFLMGSFTYLYYQTFISNHNMNLGKILQMAIINLSVPQLLQLVKSILRYLNREQVVSDEQLKQLFDILESTQQ
>XP_007375452_Spathaspora_passalidarum
MAQSSKKDNSVVTEKPDTSSKTPSINNVKNSKPEKESSKVVVNEKEKKKQAFITRTIWTFVMIGLFFLLLSSGHFALILMVLLFQILTFKEIIGLVSEPARDKKIPYNRSLNWYFVAATWYYLDFPSFVDFFQDSIYSNKYLTLLVLNHKFICYSLYIAGFVFFVWTLKKGYYKFQFAQLCVTHMALLLIVFQAHLIISNILRGIIWFFLPAALVIVNDVFAYICGITFGRTQLIEISPKKTVEGFVGAWICTGIATIIFSYILSRSDYMICPAQNLSTHLYNYPHCEPNPVFIPHIYQLPQNIIDLTGWEIISFRPLYFHTAILATFASLIAPFGGFFASGLKRAFGIKDFGDTIPGHGGITDRFDCQFIMGSFTYLYYQTFISNSNLNLGKILQLAIINLSTPQLIQLVKSLMRYLNREHVIPDDNLSAIFDLLEG
>XP_043046981_Scheffersomyces_spartinae
MTGETSVKSASATDVSSPSSKSEVKIKSLSKSDDKKNTTTTVTNEREKKKQTFITRTVWTLVMIVFFLVVIAGGHSTIVSLVVVAQLLTFKEVIALTAEPARDKNIPWNKSLNWYFLITTIYYLESDVLVGFFQDYIYSNKFLTVLVTHHTFISYFLYVLGFIFFILTLKKGFYKFQFAQLCITHMTLLIVVFQGHLVMENILTGVFWFFLPVALVIVNDIFAYLCGITFGRTQLIEISPKKTVEGFLGAWIFTMLFAVFFTYVLSMSDFFICPAVNLSTNVYNFPTCDPNPVFVSQLYTVPQNFISRYYEVDIITMKPIYLHSLAYATFASLIAPFGGFFASGLKRAFGIKDFGDTIPGHGGVTDRIDCQFLMGSFSYLYYQTFVSTSNMNIANVLQIAVMNLSEPQILQLIKSLLRYLNGVSWLSDGKLETVLQILDA
>XP_001385150_Scheffersomyces_stipitis
MAEKTSKLLQPETPTVSTTASPTEGLSVVSSNAEKPKGVYNEREKKKQAFVTRTIWTLIMIVFFFFVLASGHLALIALVLLFQILTFKEIIALTSEPARDKKIPYNKSLNWYFLLCTVYYLDSQSFFNFFQDSVYSNKYLTVLVLNHRFISYSLFIAGFIFFVWTLKKGYYKFQFAQLCITHMTLVLVVFQSHLIIDNILNGIFWFFLPCGVVIVNDIFAYLCGITFGKTQLIEISPKKTVEGFVGAWVCTTIAAVIFSYILTQSDYLVCPAVNLSTHLYNFPHCEPNPVFIPQIYQIPQNIIDLIGGRYEILSIKPMYFHACVLATFASLIAPFGGFFASGLKRAFGIKDFGDTIPGHGGVTDRMDCQFLMGSFSYLYYQTFISPHNVNIGKILQLAIINLSTPQLFQLVKSLLKYLNSLNAVDDDKLRVIFDLLD
>XP_020066579_Suhomyces_tanzawaensis
MAQKNEIDSTAKVDAVTTDNHAKVSGQETVTKESEKAKPKKVVVSNEAEKKKQAFVTRTIWTFVMILSFFAVLASGHLPLIGLVLVFQILTFKEIIALTAEPARDKKIPYNKSLNWYFLIATLYYLDSQSFFNFFQDAIFTNRVLTFLVLNHKFVSYSLFIAGFIFFVWTLKKGYYKFQFAQLCITHMTLILVVFQSHLIIDNILNGIFWFFLPCALVIVNDIFAYLCGITFGRTQLIEISPKKTVEGFVGAWICTGIAATFFAFVLSQSDYLICPAINLSTHLYNFPHCDPQPVFIPQIYQLPQNIVDILGGRFEIISFKPVYFHAAVLATFASLIAPFGGFFASGLKRAFGIKDFGDTIPGHGGITDRLDCQFLMGSFSYLYYQTFISVNNINIGKILQLAIINLSVPQIFQLIKSLLRYLNSLQVIDSDKLKVIFDILDN
>XP_020074274_Hyphopichia_burtonii
MIAAFVGVVAAGHLPIISLIVISQTLTFKEIIALTSEPARDKSLPYNKSLNWYFLIATVYYLDGESFFSFFKEFIFSNKILTILAINHKFISYSLYVAGFIFFVWTLQKGYYKFQFAQLCITHTTLLLVVFQSHLIIDNLLNGMIWFLLPSSLVVVNDVFAYICGITFGRTQLIAISPKKTVEGFIGAWICTSVAAILFSFILSKSNYLICPADSLTNNLFEHPNCEPNPVFIPQIFQLPSNIAEFLNIDIITFKPIYIHAAFIATFASLIAPFGGFFASGLKRAFGIKDFGTTIPGHGGVTDRFDCQFLMGSFSYLYYQSFITSHNVNVGTILQMAIINLSADQLLTLVRSLLKYLNTSSVIDDTKFEKIISLLT
>XP_015465788_Debaryomyces_fabryi
MSDIVKKKEDIKNSSIDTKDAKDVTAKDPKEKATSLTVTHEHEKKKQAFVTRTIWTIVMIAFFFTVLLSGHLALISLVFIFQALTFREIISLTAEPARDKKLPFNKLLNWYFLFATIYYLDSESFFNFFQESIYDNKVLSLLAIHHKIISYTFYIAGFIFFVATLQKGYYKFQFAQLCMTHTTLILVVFQSHLIIDNILNGLIWFFLPVGLVIVNDIFAYLCGITFGRTQLIAISPKKTVEGFVGAWICTGLFALLFAFFLSKSSYLICPATNLTTNIFNYPRCDPNPVFISQIYQLPANLVDIFHFETISLKPIYIHALNFATFASLIAPFGGFFASGLKRAFGIKDFGDTIPGHGGITDRLDCQFFMGSFSYLYIQTFVSISHVNIGNLLQLAIMNLSIPQVVQLVKSLLKYLNNSGVIDDNNLAKIFEILDVTL
>XP_460277_Debaryomyces_hansenii
MADIVKKTEDIKGSSIDTKDAKDVAAKDVKEKETSSSVTHEHEKKKQAFVTRTIWTIVMIAFFFTCLLSGHLALISVVFLLQTLTFKEIISLTAEPARDKKLPFNKLLNWYFLFATIYYLDSESFFNFFQESIYDNKILSLLAIHHKIISYTSYIAGFIFFVATLQKGYYKFQFAQLCMTHTTLILVVFQSHLIIDNILNGLIWFFLPVGLVIVNDIFAYLCGITFGRTQLIAISPKKTVEGFVGAWVCTGLFALLFAFFLSKSSYLICPATNLTTNIFNYPRCDPNPVFISQIYQLPANLVEIFHLETISLKPIYIHALNFATFASLIAPFGGFFASGLKRAFGIKDFGDTIPGHGGITDRLDCQFFMGSFSYLYIQTFVSISHVNIGNLLQLAIMNLSIPQVVQLVKSLLKYLNNSGVVDDNKLTKIFEILDVTIENA
>XP_006684832_Yamadazyma_tenuis
MNSKESPEIKDAENNDVKPIDSNTSASKVVVNEKEKKKQAFVTRSIWTFVMLLFFLAIISSGHLTLIAFVVLFQVLTFKEIIRLVAEPARDKNIPLNKFVNWYFLFSTIYYLDGKTLFEFFHDLIFQNKLMIILSTNHKIISYFLYVFGFMIFILNLKKGYYKFQFGSLCITHMTLLIVVFQSHLIINNILNGIIWFVLPCTLVIVNDIFAYLCGITFGRTQLIAISPKKTVEGFVGAWFCTVVASVGASFILSRSNYLICPATNLNTNVYNFPSCEPNSVFIEQIVHLPGNLKQFFNIDYIIVKPIYYHSVFLATFASLFAPFGGFFASGLKRAFGIKDFGDTIPGHGGITDRIDCQFLMGSFSYLYYQTFISSYNINLTNIIQAAIINLSIDELFQVIKSLLKFLYNSGILAENDFNIILSILDKY
>XP_001485087_Meyerozyma_guilliermondii
MAVLHNSGTVWALIMLVFFLTCLVSGHLPLILMIAMFQIMIFREIIAMISEPARDKKLKWNKSLNWYFLVCTVYYVDFQSFFEFFEDSILQYRVLSILASNHRFISYGLYVAGFVFFVSTLQKGYYKFQFAQLCITHTTLLLVVFQSHLIIDNMLNGLFWFLLPAGLVIVNDVFAYICGITFGKTQLIAISL
>XP_018711866_Metschnikowia_bicuspidata
MEKTASPAARSGTSKTAAPAKTQKDQPPQKNAVVNEKEKKKQAFVTRTIWSLVMLFGFFVLLQSGHFPLILFVVLCQILIFKEIITMTSEPARDKNLPYNKILNWYFLIATVYYLDGESIVGFLNEIHVSSMLVLWYKNHKMVSYSLYLAGFIFFVSTLKKGFYKFQFAQLCASHMTLIIVVFQSHLIIDNILSGIFWFFLPLALVIVNDIFAYLCGITFGRTQLIEISPKKTVEGFLGAWICTGFAAVVISYFLSKSDYLICPATNLNTTIYNYPHCEPNPVFISQLYQLPANIAELVGMDVIFFKPVYFHAAVLATFASLIAPFGGFFASGLKRAFGIKDFGDTIPGHGGMTDRFDCQLLMGSFSYLYLQTFIASSNISSSKLLQMAVFNLTNDQILQLAKALLKYLKTTGTIDPDTLERVFETLA
>XP_002617174_Clavispora_lusitaniae
MESKPKLTATTNVDDKVPTKKQTQVVVNEREKKKQAFITRTIWSLVMIFGFIVIVLSGHLPLICLVILFQILTFKEIIALTAEPARDKNIPYNKSLNWYFLLSTLYYLDGESLFEFLQEVVFNFKAMTFLYKNHKFISYSLYITGFVFFVWTLKKGFYRFQFAQLCATHMTLLLVVFQSHLIIENIFNGIFWLLLPAALVIVNDIFAYLCGITFGRTQLIEISPKKTVEGFVGAWICTGFAAVVFSYILSRSDYLICPVQNFYTTALNYPHCDPNPVFIPQLYPVPSNIAELTGISVIVFKPIYFHSAVLATFASLIAPFGGFFASGLKRAFGIKDFGDTIPGHGGITDRFDCQFLMGSFSYLYYQTFIAFNNVSVAKLLQMAVFHLSAEQILQLIKSLLRYLHTSGVLEQDKLDLIIALLD
>XP_025340309_Candida_haemuloni
MAKDKKHSSKGSKPSEKQEETATPPPTVYNDHDKKKQALITRTIWALVMLVGFLVVLASGHLPLICFVIMCQVLTFKEIIALTSEPARDKNIPWNKSLNWYFLLCTVYYYDGESVFDFLQDEILSSNALFFFYKNHKFIAYSLYIAGFIFFVFTLKKGFYKFQFAQLCATHMTLLLVVFQSHLIIENILNGIIWLLIPASLVIVNDIFAYLCGITFGRTQLIEISPKKTVEGFLGAWICTGAAAVLVAWLLSMSDYLICPATNLSTTVYDYPHCEPNPVFIPQIYQLPDNIAEWVGQSTITFKPLYFHSAVIATFASLIAPFGGFFASGLKRAFGIKDFGDTIPGHGGITDRFDCQFLMGSFSYLYFQTFISSSNIGLGKILQMAVFNLTTAQIFQLTKALLKYLHTSGSLSDDKLQTILEILN
>XP_024715473_Candida_pseudohaemulonis
MAKDRKQTTKASKPLEKLSSEATPPPIVYNDHEKKKQALITRTIWSLVMLGGFLFVLASGHLPLIGFVILCQILTFKEIIALTAEPARDKNIPWNKSLNWYFLICTVYYYDGESVFEFLQDEILSSNALFFFYKSHKFLAYSLYIAGFIFFVFTLKKGFYKFQFAQLCATHMTLLLVVFQSHLIIENILNGIIWLLVPASLVIVNDIFAYLCGITFGRTQLIEISPKKTVEGFLGAWICTGAAAVLVAWLLSMSDYLICPATNLSTTVYNYPHCEPNPVFIPQIYQLPDNVAEWVGQTTVTFKPLYFHSAVIATFASLIAPFGGFFASGLKRAFGIKDFGDTIPGHGGITDRFDCQFLMGSFSYLYFQTFISSSNIGLGKILQMAVFNLTTAQIFQLTRALVKYLHTSGQLSEEKLQTVLDLLN
>XP_025338957_Candida_duobushaemulonis
MAKDRKQTTKGSKPSEKSSSEATPPPTVYNDHEKKKQALITRTIWSLVMLGGFLFVLASGHLPLIGFVILCQILTFKEIIALTAEPARDKNIPWNKSLNWYFLICTVYYYDGESVFEFLQDEILSSNALFFFYKSHKFLAYSLYIAGFIFFVFTLKKGFYKFQFAQLCATHMTLLLVVFQSHLIIENILNGIIWLLVPASLVIVNDIFAYLCGITFGRTQLIEISPKKTVEGFLGAWICTGAAAVLVAWLLSMSDYLICPATNLSTTVYNYPHCEPNPVFIPQIYQLPDNVAEWVGQTTVTFKPLYFHSAVIATFASLIAPFGGFFASGLKRAFGIKDFGDTIPGHGGITDRFDCQFLMGSFSYLYFQTFISSSNIGLGKILQMAVFNLTTAQIFQLTRALVKYLHTSGQLSEEKLQTVLDLLN
>XP_028890429_Candida_auris
MSEKKEQSSKNSKAQDELKHEKTPPKIVYNDHEKKKQALVTRTVWSLVMLFVFLVVLASGHLPLIGFVILCQILTFKEIIALTSEPARDKNIPWNKTLNWYFLCCTVYYYDGESVFDFLQDEILSSNALFFFYKNHKFIAYSLYIAGFIFFVFTLKKGFYKFQFASLCATHMTLLLVVFQSHLIIENILNGIIWLLIPASLVIVNDIFAYLCGITFGRTQLIEISPKKTVEGFIGAWICTGLAAVLVAWLLSQSDYLICPATNLSTTIYNYPHCEPNPVFIPQIYQLPDNIAEYLGQSAVTFKPLYLHSAVIATFASLIAPFGGFFASGLKRAFGIKDFGDTIPGHGGITDRFDCQFLMGSFSYLYFQTFISSSNLGLQKVLQMAVFNLTTGQIIQLTKALLKYLHTSGNLNDEKLHAILEILN
>NP_009585_Saccharomyces_cerevisiae
MSDNPEMKPHGTSKEIVESVTDATSKAIDKLQEELHKDASESVTPVTKESTAATKESRKYNFFIRTVWTFVMISGFFITLASGHAWCIVLILGCQIATFKECIAVTSASGREKNLPLTKTLNWYLLFTTIYYLDGKSLFKFFQATFYEYPVLNFIVTNHKFICYCLYLMGFVLFVCSLRKGFLKFQFGSLCVTHMVLLLVVFQAHLIIKNVLNGLFWFLLPCGLVIVNDIFAYLCGITFGKTKLIEISPKKTLEGFLGAWFFTALASIILTRILSPYTYLTCPVEDLHTNFFSNLTCELNPVFLPQVYRLPPIFFDKVQINSITVKPIYFHALNLATFASLFAPFGGFFASGLKRTFKVKDFGHSIPGHGGITDRVDCQFIMGSFANLYYETFISEHRITVDTVLSTILMNLNDKQIIELIDILIRFLSKKGIISAKNFEKLADIFNVTKKSLTNHS
>XP_018223584_Saccharomyces_eubayanus
MSDKPEIKPHGTSKEIVDSVTDATSNAINKLQEELNKNPSGSATPATKENAVAAKESRKYNFFIRTVWTFVMISGFFITLASGHAWCIVLILGCQIATFKECIAVTSASGREKNLPLTKTLNWYLLFTTIYYLDGKSLFKFFQTTFYEYPVLNFIVTNHKFICYCLYLSGFVLFVCSLRKGFLKFQFGSLCATHMVLLLVVFQAHLIIKNVLNGLFWFLLPCGLVIVNDIFAYLCGITFGKTKLIEISPKKTLEGFLGAWFFTALASILLTRILSPYTYLTCPVEDLKTNFFTNLTCDLNPVFLPQVYKLPSIFFDVFQITSITVKPIYFHALNLATFASLFAPFGGFFASGLKRTFKVKDFGHSIPGHGGITDRVDCQFIMGSFANLYYETFISEHRITVDTVLSTILMNLNDKQILELIDILIRFLSKKGIITPKNYEKLADIFNVTKKSLAGRA
>XP_033764625_Saccharomyces_paradoxus
MSDNPEMKKHGTSKEIVESVTDATSKAIDKLQEELHKDASESATPVTNENTAATKESRKYNFFIRTVWTFVMISGFFITLASGHAWCIVLILGCQIATFKECIAVTSASGREKNLPLTKTLNWYLLFTTIYYLDGKSLFKFFQTTFYEYPVLNFIVTNHKFICYCLYLMGFVLFVCSLRKGFLKFQFGSLCVTHMVLLLVVFQAHLIIKNVLNGLFWFLLPCGLVIVNDIFAYLCGITFGKTKLIEISPKKTLEGFLGAWFFTALASIILTRILSPYTYLTCPVEDLHTNFFSNLTCELNPVFLPQVYRLPPIFFDKVEINSITVKPIYFHALNLATFASLFAPFGGFFASGLKRTFKVKDFGHSIPGHGGITDRVDCQFIMGSFANLYYETFISEHRITVDTVLSTILMNLNDKQIIELIDILIRFLSKKGIISAKNFEKLADIFNVTKKSLTNHS
>XP_003673969_Naumovozyma_castellii
MLDTPTKQTPTPEVEMSVMSETKTSNVDKVINAEDPKKDETPTTIKENKKSNFIIRTIWTFVMIGGFFATLASGHIWCVLLIVWCQIATFKECIAVTSASGREKNLPLTRTLNWYFLFTTIYYLDGTSLFNFFNSSFYEYRFLSIIAANHKFICYCLYVMGFVLFVCSLRKGFLKFQFASLCITHMVLLLVVFQAHLIINNVLSGLFWFLLPCGLVIVNDIFAYLCGITFGRTKLIEISPKKTLEGFLGAWFFTALASIILTRLLAPFLYLTCPVQDIHTNFFTPITCELNPVFIPQEYRLPPIVFEKFGISSITIKPIYFHALNLATFASLFAPFGGFFASGLKRTFKVKDFGHSIPGHGGITDRIDCQFLMGSFANLYYETFISEHRITVETVLSTILMNLNEKEILQLVETLTTILFKKEVIEESSYKELASVYNSLSH
>XP_003668115_Naumovozyma_dairenensis
MSEVEQAPAKESKESIPSKDTIDTTSKEQDEITTTLANESKKSNFLVRTFWTLIMIAGFFIIIGSGHIWCVILILGCQIAVFSECIAVTSASGREKNLPLTKTLNWYFLFTTIYYLNGLSFLSFFQRRLSFFEYKIIAIIATNHKFICYCFYVIGFVLFVCSLRKGFLKFQFASLCVTHMALLLVVFQGHLIMNNLLNGIIWFLLPCGLVIVNDIFAYLCGITFGRTKLIEISPKKTLEGFLGAWFFTALASIILTRLLTPYDYLTCPAANEINSNFFTFVTCDLNPVFIPQEYRLSPMVFDKIGISSITMKPIYFHALNLATFASLFAPFGGFFASGLKRTFKVKDFGHSIPGHGGITDRIDCQFIMGSFANLYYETFISEHRITVDTVLSTILMNLNDKQIIELISVLNSVLFKKEVVGEETYEKLVDIYKSTTA
>XP_003957394_Kazachstania_africana
MAEVRPKSKSKSRSKSKNVKRSDATVDAKPNESKKYNFIIRTVWTFVMIAGFFLTLAAGHLWCVVLILGCQVATFSEIIDVTLQSSREKKLPLTRTLNWYFLFTTIYFLDGEALYKLFQTTFFKYRALAFIASNHKFICYCLYLLGFVIFVASLRKGHLKFQFGSLCATHMVLVFVVTQAHLIINNVLNGIFWFLLPCGLVIVNDIFAYLCGITFGRTKLIEISPKKTLEGFIGAWFFTALASIILTRILSPYSYLTCPVNDLQTNFFTGLTCDLNPIFLSQTYKLPPLKIFTQFSLHTVVLKPVYFHALNLATFASLFAPFGGFFASGLKRTFKVKDFGHSIPGHGGITDRVDCQFLMGSFANLYYETFISEHRITVETVLSTILMNLNEREIIQLIETLLEALHTRGFIDNEKTYNQIMKLLSKSY
>XP_022465806_Kazachstania_naganishii
MASNSGSADLRTAKKVSAAEKRSQKKGGAANGNGTGNGNDNGVAPVSEKEKKKYNFFVRTVWTLVMICGFFVTLASGHIWCVLLVVYCQVATFRECIGVTTLSSREKKLPLTRTLNWYMLFTTIYYLDSQEFYQFFGPSFLEYKVLSIIRSNHGFICYCAYLFGFVIFVSSLRKGHLKFQMGSLCITHMALLFIVFQGHLIIKNILNGLFWFLLPCGLVIVNDIFAYLCGITFGKTKLIEISPKKTLEGFMGAWFFTALASVILTRLLSPYTYLTCPTKDLKTNFFSALTCELNPVFLPQTYKLPLVFFEEKFGISSITIKPIYFHALNLATFASLFAPFGGFFASGLKRAFKVKDFGHSIPGHGGITDRVDCQFLMGSFANLYYETFISENRITVETVLSTILMNLNEREILQLVATLLDTLKKRDVLNVEKLQTAKDMLDTIVH
>XP_447456_Candida_glabrata
MAKKSNAKRLATKKANAATVASNAATDATEKKPESRKYNFLIRTIWTFIMIGGFFAVLASGHIWCVMLILLCQIAIFMECIAVTSGSSRERDLPLTKTLNWYFLITTIYYLEGSSLFRFLEPAFYKYTLLRMVVEHHKFICYCFYVFGVVLFVCSLRKGHLKFQFASLCITHMVMLFVVAQAYLVTKNVLNGLFWFLLPCGLVIVNDIFAYLCGITLGRTKLIAISPKKTLEGFLGAWFFTALASIILTRLLSPYMYLTCPVQDLHTNFFSNLTCDLNPVFLKQDYKTPPFIAEKYGINVITVKPIYFHALNLATFASLVAPFGGFFASGLKRAFKVKDFGHSIPGHGGITDRVDCQILMGSFTYLYYTTFINERGITIESIISTILINFNEKQIIEIVLRLNKKLLESGLLEKKEFKSIGQIYSKCADRL
>XP_004181745_Tetrapisispora_blattae
MKASTSELDFVQHGYYYLKNTYQYNKLNKMAGKKSKSKGSNKKANSEKAINRSKESSPNIPEKKNESSTSAATSAPTSGEPVKETRNHNFVVRTITSLFLISGFFAVLASGYIWCITLIFLCQIATFKECINVTGETARFKKLPMTKLANWHLLFTTIYYLNGISLFAFFQDFFFKYKILTLVITYHRFVCYFSYLFGFMLFVYSLRRGSLKYQFGSLCITHMVLLLVVFQAHLGINNVINGLFWFLMPCGLVIINDIFAYLCGITFGRTKLIEISPKKTLEGFIGAWFFTALFSIVLTKLLVPFNYLICPVTDVTTNFFSPLQCELNPVFIPQDFRLPPIIFEKIGISVITMKPIYFHALNLATFASLFAPFGGFFASGLKRTFKVKDFGHTIPGHGGITDRIDCQFLMGSFTNLYYETFINEHRITVQTILSTILMNFDERQIVDLICMLTQALFSRGVIPDKGYQALNEVYANVSESLTTSF
>XP_003683925_Tetrapisispora_phaffii
MAKKKNASKNKSNPNSKGTSSKEVKQQANQPVKAESKKYNFLIRTIWTFVMIAGFFATLASGHIYCILLITLCQVFAFKEIIAVTGASGSEKNLPLTKTLNWYFLVTILYYLDGKTLFIFFHDFLFDHPLLSSIVSHHKIICYFMYLLGIVFFVCTLRKGFLKFQFGSFCITHVVLLLIVFQAHLIIKNVISGLFWFLVPCGLVIINDIFAYLCGITFGRTRLIEISPKKTLEGFVGAWFFTAIGSIILTRLLLPFDYLKCPVQDINTNFFSNLTCDLNPVFLAQQYKLPPMVFDAFGLSIVTIRPIYFHVLNLATFASLFAPFGGFFASGLKRTFKVKDFGDSIPGHGGITDRIDCQFIMGSFTNLYFETFISENRITVETVISTILMNFDDKQILELMTSLATLLFKKGSIKENSFKKLTKLLTEVNK
>XP_001645314_Vanderwaltozyma_polyspora
MAKKKSASKKMSSGGDGQDKRHKKGVNGDSNVVEKASSASSSNDSISSASATSVNANASPNANKRYNFIIRTSWTFVMLAGFFAILASGHFYCVLLIIACQVATFKECIAVTGASGSAKNLPLTKTLNWYLLFTTIYYLDGKTFFRFFQNFLFEHPFLTLIVSHHKFVCYFLYLFGFIFFVCTLRKGFLKFQFASLCITHMALALVVFQAHLIIKNVINGLFWFLVPCGLVIVNDIFAYLCGITFGRTKLIEISPKKTLEGFIGAWFFTALASVILTRIFEPFSYMTCPVKDINTNFFSSLTCELNPVFIPQRYPLPPMVFEKFGISSVTIKPIYFHALNLATFASLFAPFGGFFASGLKRTFKVKDFGDSIPGHGGITDRIDCQFLMGSFTNLYYETFISENRLTVEAVLSSILLSFNDQQILEVLTSLTTILTKKGIFKEKGYNKLIEVFKTASKELTQ
>XP_003681189_Torulaspora_delbrueckii
MKDKQKPKSAGTGAKTVGKTPQEKKESKKSNFLVRTIWTWIMIAGFFITLASGHFWCIMLILACQIATFKECIGVTSESGRAKNLPLTKTLNWYFLFTTIYYLDGKSLFQFFQDYFIEYKGLTLLAANHRFICYCLYLLGFVLFVCSLRKGFLKFQFASLCATHMVLMLVVGQAHLIIKNVINGLIWFLLPCGLVIVNDIFAYLCGITFGRTKLIEISPKKTLEGFLGAWFFTALASIILTKIFSSFMYMTCPVKDIHTNFFSNLTCELNPVFVPQDYRLPPIIFDKLGVSVLTVKPIYFHALNLATFASLFAPFGGFFASGLKRTFQVKDFGHSIPGHGGITDRVDCQFIMGSFANLYYETFISENRITVETVLSTILMNLDEKQIVRLISTLNAILFKKGIFTEQKYKQLASIYNAATDKLD
>XP_037143586_Zygotorulaspora_mrakii
MSNKSEMTEETSHKVRKQSTKKPHKDSGSSKKESKKYNFLVRTLWTFVMISGFFITLASGHFWCIMLIVACQIATFKECIEVTSESGRAKNLPLTKTLNWYLLFTTIYYLDGKSLFTFFQDYFIQYRFLTLLAANHKFISYCLYLMGFVIFVCSLRKGFLRFQFGSLCITHMVLMLVVVQAHLIIKNVLNGIIWFLLPCGLVIVNDIFAYLCGITFGRTKLIEISPKKTLEGFLGAWFFTGLASIILTRLLTPYMYLTCPVQDIHTNFFTPLTCELNPVFIPQDFRLPPIVFEKLGISVITIKPIYFHALNLATFASLFAPFGGFFASGLKRTFQVKDFGHSIPGHGGITDRVDCQFIMGSFANLYYESFISENRITVETVLSTILMNLNEKQIIEVISTLNAVLFRKGIVDNQKYKQLAYIYSTATENLTS
>XP_002494539_Zygosaccharomyces_rouxii
MSKKELKRPQSVDKKVNDTAETEPSPTKMPPSQNGVKDGDEKEKKKYNFLVRTLWTFVMIAGFFATLAAGHFWCIILILVCQITTFKECIAVTSASGRKRNLPLIKTLNWYFLFTTIYYLEGKSLFRFFQSYFLEYKFLATVAANHKFICYCLYLQGFVMFVCSLRKGFLKWQFASLCVTHMTLLLVVFQAHLIIKNVINGLFWFLVPCGLVIINDISAYLCGITFGKTKLIEISPKKTLEGFLGAWFFTAVASLLLTRLLSPYMYLTCPVKDIRTNFFTSVNCELNPVFIPQDYRLPPIIFEKFGISVVTLKPIYFHALNLASFASIFAPFGGFFASGLKRTFQVKDFGHSIPGHGGITDRVDCQFLMGSFSNLYYETFISEHRITVETILSTILMNLSEKQILELINTLNLIFFRKNLVSANNYDDLINIYKSAADAISEN
>XP_003645839_Eremothecium_cymbalariae
MTTKKPGKSMCKEKTVDGDYVDSSTDTKMSATSEGTPAMLAKESKTYNFVVRTIWTMIMISGFFVTLALGHFWCVMLILGCQIATFKECIAVTGQSGREKNLPLTRTLNWYFLFTTIYYLDGRSLLKFFKDNSMNYGLFSFVASNHKFISYCLYVLGFIVFVCSLRKGFLKFQFATLCITHMVLLLVVFQAHLIINNVLNGLIWFLLPCGLVIVNDIFAYLCGITFGRTKLIAISPKKTLEGFIGAWFFTALASIVLTRLLTPYSYMTCPVRDIHTNFFTPLNCDINPVFIPQEYRLPPILFERFDILSITIKPIYLHALNLATFASLFAPFGGFFASGLKRTFKVKDFGHSIPGHGGITDRVDCQFMMGSFMNLYFETFINEKRITVETVLSTIIMNFDERQIIQLIDSLNHILFNNGSISEGVFQRLSKLYDL
>NP_984777_Eremothecium_gossypii
MTDKDSRKEDMGENLTSDGEVASVKDKVATNPNGDPRLLEDSKVYNFVVRTIWTLIMIAGFFITLAMGHFWCVILILGCQIATFQECIAVTAESGREKNLPLTRTLNWYFLFTTIYYLDGKSLYKLFRHYTINYRVLGFIAANHKFISYCMLVFGFVVFVCSLRKGFLKFQFASLCVTHMVLLLVVFQAHLIINNVLNGLIWFLLPCGLVIVNDIFAYLCGITFGRTKLIAISPKKTLEGFLGAWFFTGLAALVLTRLLTPYTYMTCPVQNIHTNVFSPLNCETNPVFIPQTYRLPPIIFDRFNVSTITFKPIYMHAFNLATFASLFAPFGGFFASGLKRTFKVKDFGHSIPGHGGITDRVDCQFMMGSFMNLYYETFISEKRITVETVLSTILMNFDERQILQLIAALNRVLWENGKMAGDNYERISELYNI
>XP_456177_Kluyveromyces_lactis
MTVKKRTGNTSRGGSATSTPQKQHRETTSRTRLVEDYKKHSKVEVKKDSKLYNFAVRTIWTFVMIAGFFIILASGHFWCVVLILGCQIATFKECIAVTGQSGREKNLPLTKTLNWYFLFTTIYYLDGKSLFKFFNDTFVKYTVLNFVASNHKFISYCLYVLGFVIFVCSLRKGYLKFQFASLCVTHMVLLLVVFQAHLIINNVLNGLIWFLLPCGLVIVNDIFAYLCGITFGRTKLIEISPKKTLEGFLGAWFFTAIASVLLTRLLAPYYYMTCPVTDLKTNFFTALSCELNPVFVPQDYRLPPIIFEKIGVDVITIKPVYLHALNLATFASLFAPFGGFFASGLKRTFQVKDFGDSIPGHGGITDRVDCQFLMGSFMNLYYETFISENRITVGTVVSTILMNLDTNQIIELIHTLNKALYDNGVMNKDVYEKITDLYNI
>XP_022677349_Kluyveromyces_marxianus
MAGKKKSHRTHPGSAASSPQKSRKDSELVNETHHRHQENEKAQEKAVSKNEIKKDSKLYNFAVRTVWTFVMIAGFFFILASGHFWCIILILACQIATFKECIAVTGRSGREKNLPLTRTLNWYFLFTTIYYLDGKSLFKFFDESFVKYSALNFIASNHKFVSYCLYVLGFVMFVCSLRKGYLKFQFASLCITHMVLLLVVFQAHLIINNVINGLIWFLLPCGLVIVNDIFAYLCGITFGRTKLIEISPKKTLEGFLGAWFFTAIASVLLTRLLTPYYYMTCPVTDIKTNVFTPLTCELNPVFVPQDYRLPPIIFEKIGIEVVTLKPIYLHALNLATFASLFAPFGGFFASGLKRTFQVKDFGDSIPGHGGITDRVDCQFLMGSFMNLYYETFISENRITVGTVVSTILMNLDPAEIVQLIQTLNKALYDSDIMKKDVYDKITELYNS
>XP_022627482_Lachancea_lanzarotensis
MVSKKSKRSNGNLKKAAAEISTVSGDQDGSKNDLKQTKTDSKTANESKRYNFLVRTVWTFIMISGFFITLASGHFWCVLLILACQIAAFKECIRVTSISGREKNLPFTRTLNWYFLFTTIYYLDGRSLFKFFQYYFIHYRALNLVAMNHLFICYCLYVLGFVFFVFSLRKGHLKLQFGSLCVTHMVLLLVVFQAHLVINNVLNGLIWFLLPCGLVIVNDIFAYLCGITFGRTKLIEISPKKTLEGFLGAWFFTAIASVILTRLLTPFTYMTCPVKDINTNFFTPLTCDLNPVFLPQNYRLPPILFEKFGISSVTIKPIYLHALNLATFASLFAPFGGFFASGLKRTFKVKDFGQSIPGHGGITDRVDCQFLMGSFMNLYYETFISEKRITVDTVISTILLNFNEKQIVQLIKILNEVLYSNGFLSDKAYGQLSELYNI
>XP_002552611_Lachancea_thermotolerans
MATKKSKKGAGGSKKPQASFNHGEVSKVKSHGNQKRKNEKDTKDTKDTKKYNFFVRTVWTFIMISGFFITLASGHFWCVMLILACQIAAFKECIRVTAMSGRQKNLPLSKTLNWYFLFTTIYYLDGKSLFQFFQYYVVNYRFLSMIASNHFFICYCLYVLGFVIFVCSLRKGYLKFQFASLCVTHMVLLLVVFQAHLVINNVLNGLIWFLLPCGLVIVNDIFAYLCGITFGRTKLIEISPKKTLEGFLGAWFFTAIASIILTRLLTPFSYMTCPVNDIQTNLFTSLQCDPNPVFVPQEYRLPPIIFEKLNISSITIKPIYLHALNLATFASLFAPFGGFFASGLKRTFQVKDFGQSIPGHGGITDRIDCQFLMGSFMNLYYETFISEKRVTVETVISTILMNFNEKQMVELIKILNEVLYSNGYLSDKAYKQLKTLYNI
>XP_020059586_Aspergillus_aculeatus
MSKTRRNVRFPHRMSNASEGRRSSISEASDILSDPGSPSKDGTVAKPATIPEEKSEKSQLSDYEKKKQTFITRTIWTFVMIFGFFVVLFSGHIYILGIVTAVQIVSFKEVIAIANVPSKEKNLGFTKSLNWYFLATTMYFLYGESVIYYFKHILLVDKVLLPLANHHRFISFMLYVMGFVFFVASLKKGHYRFQFTQFAWTHMALYLIVVQAHFVMNNVLEGMIWFFLPASLVIVNDIFAYVCGITFGRTQLIQLSPKKTVEGFIGAWICTIIFGFFITNILMRYKYFICPVNDLGSNVLTGLECTPNPVFVPEPYSFPEWTGVNKTFYIEPMQFHLMVFATFASLIAPFGGFFASGLKRTFKIKDFGESIPGHGGITDRMDCQFIMGFFSYMYYHSFIAVYKASVGDIIEAAITGLTVEEQLEVVRGLGKYLYNQGTVSETILECLNTELKRR
>XP_001269459_Aspergillus_clavatus
MSKSRRNVRFQHRANSGSENRRMSISDASDIASDPGSPSKDGIVSKSATIPEEKQEQPQLSDYEKKKQTFITRTIWTFVMILFFFIAMFSGHIYIIGIVTAVQIVSFKEVIAIANVPSREKNLRFTKSLNWYFLATTMYFLYGESVIYYFKHILLVDKVLLPLATHHRFISFTLYVMGFVFFVASLQKGHYRFQFTQFAWTHMALYLIVVQAHFVMNNVFEGMIWFFLPASLVITNDIFAYVCGITFGRTQLIQLSPKKTVEGFLGAWICTIIFGYFMTNILMRYKYFICPVNDLGANVLTGLQCTPNPVFVPQPYSLPEWTGLAKTFYVEPMQFHILVFATFASLIAPFGGFFASGLKRTFKIKDFGESIPGHGGITDRMDCQFIMGFFSYMYYHSFIAVYKASVGDIIEAAINGLTVDQQLEVVRGLGKYLYNQGTISDTILDCLNTELKRR
>XP_001264965_Aspergillus_fischeri
MSKSRRNVRFQHRGSNGSENRRMSISDASDVASDPGSPSKNGNVSKPATIPEEKQEQPQLSEYEKKKQTFITRTIWTFVMISLFFIAMFSGHIYIIGIVTAVQIISFKEVIAIANVPSREKNIRFTKSLNWYFLATTMYFLYGESVIYYFKHILLVEKGLLPLATHHRFISFTLYVMGFVFFVASLQKGHYRFQFTQFAWTHMALYLIVVQAHFVMNNVFEGMIWFFLPASLVITNDIFAYVCGITFGRTQLIQLSPKKTVEGFLGAWICTIIFGYFMTNILIRYKYFICPVNDLGANVLTGLQCNPNPVFVPQPYSLPEWTGLAKTFYVEPMQFHILVFATFASLIAPFGGFFASGLKRTFKIKDFGESIPGHGGITDRMDCQFIMGFFAYMYYHSFIAVYKASVGDIIEAAINGLTVEEQFEVVRGLGKYLYNQGTVSETILDCLNGELKRR
>XP_041146343_Aspergillus_flavus
MSKPRRNVRFPHRASETRRLSISDASDAASEPGSPSKNGSVSKPETIVEEKPEQPQMSDYEKKKQTFITRTIWTFVMIFGFFIAMFSGHIYIIGLVTAIQIISFKEVIAIANVPSKEKNLRFTKSLNWYFLATTMYFLYGESVIYYFKHVLLVDKVLLPLATHHRFISFTLYVMGFVFFVASLQKGHYRFQFTQFAWTHMALYLIVVQAHFVMNNILEGMIWFFLPASLVITNDIFAYVCGITFGRTQLIQLSPKKTVEGFLGAWICTIIFGYFMTNVLMRYKYFICPVNDLGSNVLTGLECTPNPAFMPQPYQVPEWTGVDKTFYVEPIQFHILIFATFASLIAPFGGFFASGLKRTFKIKDFGESIPGHGGITDRMDCQFIMGFFAYMYYHSFIAVYKATVGDVIETAINGLTVEEQLEVVRGLGKYLYNQGTVSETILECLNTELKRR
>XP_750449_Aspergillus_fumigatus
MSISDASDVASDPGSPSKNGNVSKPATIPEEKQEQPQLSEYEKKKQTFITRTIWTFVMIFLFFIAMFSGHIYIIGIVTAVQIISFKEVIAIANVPSREKNIRFTKSLNWYFLATTMYFLYGESVIYYFKHILLVEKGLLPLATHHRFISFTLYVMGFVFFVASLQKGHYRFQFTQFAWTHMALYLIVVQAHFVMNNVFEGMIWFFLPASLVITNDIFAYVCGITFGRTQLIQLSPKKTVEGFLGAWICTIIFGYFMTNILMRYKYFICPVNDLGSNVLTGLQCNPNPVFVPQPYSLPEWTGLSKTFYVEPMQFHILVFATFASLIAPFGGFFASGLKRTFKIKDFGESIPGHGGITDRMDCQFIMGFFSYMYYHSFIAVYKASVGDIIEAAINGLTVEEQFEVVRGLGKYLYNQGTVSETILDCLNGELKRR
>XP_662770_Aspergillus_nidulans
MSKSRRSVRFQHRSDGRRPSISDASDAASDPGSPSKNGVVAQPATIPEEKTEAPPLDEYQKKKQTFITRTIWTFVMIAGFFIAMFSGHIYIIGLVTAVQIISFKEVIAIANVPSKEKNIRFTKSLNWYFLGTSMYFLYGESVIYYFKHILLVDRVLLPLASHHRFISFVLWIMGFVFFVASLQKGHYRFQFTQFAWTHMALYLIVVQAHFVMNNILEGMIWFFLPASLVITNDIFAYVCGITFGRTQLIQLSPKKTVEGFLGAWVCTIIFGYFMTNILMRYKYFICPVYDLGSNVLTGLECDPNPVFVPQAFEIPEWTGFGRTFYVAPMQFHILLFATFASLVAPFGGFFASGLKRSFKIKDFGESIPGHGGITDRMDCQFIMGFFAYMYYHSFIAVFKASVGDIIEAAINGLTVDEQLEVLRGLSKYLYNQGAVPESCLGDAYNL
>XP_001392031_Aspergillus_niger
MSKSRRNVRFPRRMSNSSEGRRLSISDASDVLSDPGSPAKDGSVTAPATIPEEKSEKPQLSDYEKKKQTFITRTIWTFVMIFGFFVAMFSGHIYIIGIVTAVQIISFKEVIAIANVPSKEKNLRFTKSLNWYFLATTMYFLYGESVIYYFKHVLLVDRVLLPLATHHRFISFTLYVMGFVFFVASLQKGQYRFQFTQFAWTHMALYLIVVQAHFVMNNILEGMIWFFLPASLVITNDIFAYVCGITFGRTQLIQLSPKKTVEGFLGAWICTIIFGYFMTNILMRYKYFICPVNDLGANVLTGLQCSPNPAFVPQPYHVPEWTGMHKTFHIEPIQFHILIFATFASLIAPFGGFFASGLKRTFKIKDFGESIPGHGGITDRMDCQFIMGFFSYMYYHSFIAVFKASVGDVIEIAINGLSVEEQLEVVRGLSKYLYNQGTVSETILDCINTELRR
>XP_015408655_Aspergillus_nomiae
MSKPRRNVRFPHRASETRRLSISDASDAASEPGSPSKNGSVSKPETIVEEKPEQPQMSDYEKKKQTFITRTIWTFVMIFGFFIAMFSGHIYIIGIVTAVQIISFKEVIAIANVPSKEKNLRFTKSLNWYFLATTMYFLYGESVIYYFKHVLLVDKVLLPLATHHRFISFTLYVMGFVFFVASLQKGHYRFQFTQFAWTHMALYLIVVQAHFVMNNILEGMIWFFLPASLVITNDIFAYVCGITFGRTQLIQLSPKKTVEGFLGAWICTIIFGYFMTNVLMRYKYFICPVNDLGSNVLTGLECTPNPAFMPQPYQVPEWTGVDKTFYIEPIQFHILIFASFASLIAPFGGFFASGLKRTFKIKDFGESIPGHGGITDRMDCQFIMGFFAYMYYHSFIAVYKATVGDVIETAINGLTVEEQLEVVRGLGKYLYNQGTVSETILECLNTELKRR
>XP_023091602_Aspergillus_oryzae 
MSKPRRNVRFPHRASETRRLSISDASDAASEPGSPSKNGSVSKPETIVEEPQMSDYEKKKQTFITRTIWTFVMIFGFFIAMFSGHIYIIGLVTAIQIISFKEVIAIANVPSKEKNLRFTKSLNWYFLATTMYFLYGESVIYYFKHVLLVDKVLLPLATHHRFISFTLYVMGFVFFVASLQKGHYRFQFTQFAWTHMALYLIVVQAHFVMNNILEGMIWFFLPASLVITNDIFAYVCGITFGRTQLIQLSPKKTVEGFLGAWICTIIFGYFMTNVLMRYKYFICPVNDLGSNVLTGLECTPNPAFMPQPYQVPEWTGVDKTFYVEPIQFHILIFATFASLIAPFGGFFASGLKRTFKIKDFGESIPGHGGITDRMDCQFIMGFFAYMYYHSFIAVYKATVGDVIETAINGLTVEEQLEVVRGLGKYLYNQGTVSETILECLNTELKRR
>XP_040643315_Aspergillus_ruber
MSKSRRNVRFPHRNSNERRMSVSSDVSDAPSDAGNPSQNSNSNAVAGNTEGNGTSRPSTIPEEKSEKPPLSEYEKKKQTFITRTIWSFVMIAGFFIAMFSGHIYIIGLATAVQIVSFKEVIAIANVPSKEKNLRFTKSLNWYFLATTMYFLYGESVIYYFKHILLVDKVLLPLATHHRFISFMLYVMGFVFFVASLQKGHYRFQFTQWAWTHMALYLIVVQAHFVMNNVLEGMIWFFLPASLVITNDIFAYVCGITFGRTQLIQLSPKKTVEGFLGAWFCTIGFGYFMTNILMRYKYFICPVNDLGANVLTGLECTPNPTFVPQPYTVPDWTGVGTTFYIQPIQFHILVFASFASLIAPFGGFFASGLKRTFKIKDFGESIPGHGGITDRMDCQFIMGFFAYMYYHSFIAVYKASVGDIIETAINGLTVEEQLEVVRGLGKYLYNQGTVSETILECLNTELTRR
>XP_040700178_Aspergillus_sydowii
MSKSRRSVRFQHRPSDGRRPSVSDVSDAASDPGSPSRNGTVAQPATIPEEKPDAEYQKKRQTFITRTIWTFVMIAGFFISMFSGHIYIIGIVTAVQIVSFKEVIAIANVPSKEKNIRFTKSLNWYFLGTSMYFLYGESVIYYFKHILLVDRVLLPLATHHRFISFTLWIMGFVFFVASLQKGHYRFQFTQFAWTHMALYLIVVQAHFVMNNILEGMIWFFLPASLVITNDIFAYVCGITFGRTQLIQLSPKKTVEGFVGAWFCTIIFGYFMTNILMRYKYFICPVNDLGSNVLTGLECEPNPVFVPQAFEIPDWTGFGRTFYLAPMQLHILLFATFASLVAPFGGFFASGLKRSFKIKDFGESIPGHGGITDRMDCQFIMGFFAYMYFHSFIAVYKASVGDIIESAITGLTIDEQMEVVRGLSKYLYNQGTLSESVLDSLSTELLRR
>XP_001211813_Aspergillus_terreus
MSKSRRNVRFQHRGSNASETRRLSVSEGSDVPSEPGSPSRNGAVAQPATIPEEKSEQPQLSDYEKKRQTFITRTIWTFVMIAGFFIAMFSGHIYIIGIISAVQIVSFKEVIAIANVPSKEKNLRFTKSLNWYFLATTMYFLYGESVIYYFKHILLVDKVLLPLATHHRFISFTLYVMGFVFFVASLQKGHYRFQFTQFAWTHMALYLIVVQAHFVMNNVLEGMIWFFLPASLVITNDIFAYVCGITFGRTQLIQLSPKKTVEGFLGAWICTIIFGYFMTNILMRYKYFICPVNDLGSNVLTGLECNPNPVFVPHAYSLPEWTGLNKTFYIEPMQFHILVFATFASLIAPFGGFFASGLKRTFKIKDFGESIPGHGGITDRMDCQFIMGFFAYMYYHSFIAVYNVTVGDIIETAINGLTVEQQLEVVRGLGKYLYNQGTVSETILECLNTELKRR
>XP_022486840_Penicillium_arizonense
MSKSRRNVRFQHRNGERRLSVSSDVSDVPSEPSLNKNGNVSQPSTIQEEKPAQSEYEKKKQTFITRTIWTFVMIAGFFIAMFSGHIYIIALVTAIQIVSFKEVIAIANVPNKEKNLRFTKSLNWYFLATTMYFLYGESVIYYFKHILLVDKVLLPLATHHRFISFTLYVMGFVFFVGSLQKGHYRFQFTQFAWTHMALYLIVVQAHFVMNNIFEGMIWFFLPASLVITNDIFAYVCGITFGRTQLIQLSPKKTVEGFLGAWICTIGFGYFMTNLLMRYKYFICPVNDLGSNVLTGLECVPNQVFMTQVYSLEFFGLDYSFHMEPIQFHILAFATFASLIAPFGGFFASGLKRTFKIKDFGESIPGHGGITDRMDCQFIMGFFAYMYYHSFIAVYKASVGDIIETAINGLTVDEQLEVVRGLGKYLYNQGAVSESILECLVTELKRR
>XP_014536731_Penicillium_digitatum
MSKTRRNVRFQHRSNDEQRLSVSSDVSDAPPEPTSPSKNGNGSKPSTTTEENSPQSEYEKKKQTFITRTIWTFVMIAGFFIALFSGHIYIIALITGIQIISFKEVIAIASIPNKEKNLRFTKSLNWYFLATTMYFLYGESVIYYFKHILLVDKVLLPLANHHRFLSFTLYVMGFVFFVGSLQKGHYRFQFTQFAWTHMALYLIVVQAHFVMNNIFEGMIWFFLPAALVITNDIFAYVCGISFGKTQLIQLSPKKTVEGFLGAWACTVAFGYFMTNLLIRSKYFICPVTDLGSNALTGLECVPNPVFTSQPYSLEVFGLDKTFWVEPIQFHILAFATFASLIAPFGGFFASGLKRTFKIKDFGESIPGHGGITDRMDCQFIMGFFSYMYYHSFIAVYKASVGDIIEAAINGLTVDEQLEVVRGLGKYLYNQGAVSESILECLVTELKR
>XP_016592974_Penicillium_expansum
MSKSRRNVRFQHRSNDERRLSVSSDVSDSPSEPTSPSKNGNGSKPSTTTEENPPQSEYEKKKQTFITRTIWTFVMIAGFFVALFSGHIYIIALITGIQIISFKEVIAIASIPNKEKNLRFTKSLNWYFLATTMYFLYGESVIYYFKHILLVDKVLLPLANHHRFLSFTLYVMGFVFFVGSLQKGHYRFQFTQFAWTHMALYLIVVQAHFVMNNIFEGMIWFFLPAALVITNDIFAYVCGISFGKTQLIQLSPKKTVEGFLGAWACTVAFGYFMTNLLIRYKYFICPVNDLGSNALTGLECVPNPVFTSQPYSLEIFGLDKTFWVEPIQFHILAFATFASLIAPFGGFFASGLKRTFKIKDFGESIPGHGGITDRMDCQFIMGFFSYMYYHSFIAVYKASVGDIIETAINGLTVDEQLEVVRGLGKYLYNQGAVSESILECLVTELKRR
>XP_040651211_Penicillium_griseofulvum
MSKSRRNVRFQHRSNDERRLSVSSDVSDVPSEPNSPSKNGNGSKPSTIAEEKPPQSEYEKKKQTFITRTIWTFVMIAGFFVALFSGHIYIIALITGIQIISFKEVIAIASIPNKEKNLRFTKSLNWYFLATTMYFLYGESVIYYFKHILLVDKVLLPLANHHRFLSFTLYVMGFVFFVGSLQKGHYRFQFTQFAWTHMALYLIVVQAHFVMNNIFEGMIWFFLPAALVITNDIFAYVCGISFGKTQLIQLSPKKTVEGFLGAWICTVGFGYFMTNLLIRYKYFICPVNDLGSNVLTGLECDPNPVFTSQPYSLEIFGVDKTFWVEPIQFHILAFATFASLIAPFGGFFASGLKRTFKIKDFGESIPGHGGITDRMDCQFIMGFFSFMYYHSFIAVYKASVGDIIEIAINGLTVDEQLEVVRGLGKYLYNQGAVSESILDCLLTELKRR
>XP_038924624_Penicillium_roqueforti
MSKSRRNVRFQHRSNDERRPSVSDVSDAPSEPTSPSKTGNGSNPSTVTEQKPPQSEYEKKKQTFITRTIWTFVMIAGFFAALFSGHIYIIVLITGIQIVSFKEVIAIASIPNKEKNLRFTKSLNWYFLATTMYFLYGESVIYYFKHILLVDKVLLPLANHHRFISFTLYVMGFVFFVGSLQKGHYRFQFTQFAWTHMALYLIVVQAHFVMNNIFEGMIWFFLPAALVITNDIFAYVCGISFGKTQLIQLSPKKTVEGFLGAWACTVAFGYFMTNLLIRYKYFICPVNDLGSNILTGLECVPNPVFTSQPYSLEIFGLNKTFWVAPIQFHILAFATFASLIAPFGGFFASGLKRTFKIKDFGESIPGHGGITDRMDCQFIMGFFSFMYYHSFIAVYKASVGDIIETAINGLTVDEQLEVVRGLGKYLYNQGAVSESILDCLLTELKRR
>XP_002565113_Penicillium_rubens
MSKSRRNVRFQHRSNDERRLSVSSDVSDAPSEPTSPGKNGNVSKPPTITEEKPPQSEYEKKKQTFITRTIWTFVMIAGFFVALFSGHIYIIALITGIQIISFKEVIAIASIPNKEKNLRFTKSLNWYFLATTMYFLYGESVIYYFKHILLVDKVLLPLANHHRFISFTLYVMGFVFFVGSLQKGHYRFQFTQFAWTHMALYLIVVQAHFVMNNIFEGMIWFFLPAALVITNDIFAYVCGISFGKTQLIQLSPKKTVEGFLGAWACTVAFGYFMTNLLIRYKYFICPVNDLGSNVLTGLECVPNPVFTLQPYSLEVFGLDKTFWVEPIQFHILAFATFASLIAPFGGFFASGLKRTFKIKDFGESIPGHGGITDRMDCQFIMGFFSFMYYHSFIAVYKASVGDIIETAINGLTVDEQLEVVRGLGKYLYNQGAVSESILDCLVTELKRR
>XP_040815519_Penicillium_solitum
MSKSRRNVRFQHRANDERRLSVSSDVSDAPSEPTSPSKNANGSKSSPITQQNPPQSEYEKKKQTFITRTIWTFVMIAGFFVALFSGHIYIIALITGIQIISFKEVIAIASIPNKEKNLRFTKSLNWYFLATTMYFLYGESVIYYFKHILLVDKVLLPLANHHRFLSFTLYVMGFVFFVGSLQKGHYRFQFTQFAWTHMALYLIVVQAHFVMNNIFEGMIWFFLPAALVITNDIFAYVCGISFGRTQLIQLSPKKTVEGFLGAWACTVAFGYFMTNLLIRYTYFICPVNDLGSNALTGLECVPNPVFTSQPYSLEIFGLDKTFWVEPIQFHILAFATFASLIAPFGGFFASGLKRTFKIKDFGESIPGHGGITDRMDCQFIMGFFSFMYYHSFIAVYKASVGDIIETAINGLTVDEQLEVVRGLGKYLYNQGAVSESILECLVTELKRR
>XP_022578648_Penicilliopsis_zonata
MSKSRRNVRFPHRNGLEGRRLSISDVSDAASEPGSPTKNGSIHKPAAIPEEKSEGSGLSDYEKKKQTFITRTIWTFVMIAGFFIAMFSGHIYIIGIITAVQIVSFKEVIAIANIPSKEKNLGFTKSLNWYFLATTMYFLYGESVIYYFKHILLVDKVLLPLATHHRFISFTLYVMGFVFFVGSLKKGHYRFQFTQFAWTHMALYLIVVQAHFVMNNIFEGMIWFFLPASLVITNDIFAYVCGITFGRTQLIKLSPKKTVEGFIGAWICTIIFGYFMTNMLMRYKYFVCPVNDLGSNVLTGLECVPNPVFVPHAYRLPSWTGVDKTFYVEPMQFHILVFATFASLIAPFGGFFASGLKRTFKIKDFGESIPGHGGITDRMDCQFIMGFFAYMYFHSFIATHKATVGDIIENAITGLTVDEQLEVVRGLSKYLFNQGAVSEGILECISTELKRR
>XP_016620212_Cladophialophora_bantiana
MPRQKGVKFQHRSNGNGNGNGNGNGNGNGHHRRQSSSAASDTASEPPSPQKDQHDGNTNGNIVKGEKPAQVSEYEKKKQTFITRTIWTLAMISGFFGAMFAGHVYVLMVITAVQIVSFKEVIAIAQVPTKQKNLPLTTSLNWYFLAITMYFLYGESVIYYFKHILLVDKVLLPFATHHRFISFMMYIFGFMSFVASLRKNYYRFQFAQFAWTHMALYLIVVQAHFMMNNVFEGMIWFFLPASLVITNDIFAYICGITFGRTQLISLSPKKTVEGFVGAWICTIFFGFALTNILMRYKYFICPVNDLGANIFTGLECDPNPVFKAYPYNIKEWTGFDYTFWIAPMQFHILVFASFASLIAPFGGFFASGLKRTLKIKDFGDSIPGHGGMTDRMDCQFIMGLFAYMYYQSFIAVYKTSVGGVLETAIMGLTPEEQVELVKRLGWYLQGQGIISDKVGRCLELALPKR
>XP_008730816_Cladophialophora_carrionii
MPRQKGVKFQHRNSNGNGNGNGNGNGNGSHHRRSSSSTMSDTASEPPSPSREHHDNNVNGNVVKSEKPAEVSEYEKKKQTFITRMIWTLVMIGGFFGSMFAGHIYVLMIITAVQIISFKEVIAIAQVPTKQKNLPLTTSLNWYFLAITMYFLYGESVIYYFKHILLVDKVLLPFATHHRFISFMMYIFGFISFVASLRKGYYRFQFAQFAWTHMALYLIVVQAHFMMNNVFEGMIWFFLPASLVITNDIFAYICGITFGRTQLISLSPKKTVEGFVGAWICTIFFGFALTNVLMRYSYFICPVNDLGANVFTGLQCDPNPVFKPYPYNIKGLTGLDYTFFISPMQGHILVFASFASLIAPFGGFFASGLKRTFKIKDFGDSIPGHGGMTDRMDCQFIMGLFAYMYYQSFIAVYKTSVGGVLETAIMGLSPEEQIELLKRLGWYLQGQGIVSNKVSPPFTRHIATGANTHHQVEQCLSGVLGKK
>XP_016242614_Cladophialophora_immunda
MPRQKGVKFQHRSNSNGNGNGNGNGNHHRRQSSSAASDTASEPPSPQRDHHDSNTNGNIVKGEKPDHVSEYEKKKQTFITRTIWTLAMIGGFFGAMFAGHVYVLMVITAVQIVSFKEVIAIAQVPTKQKNLPLTTSLNWYFLAITMYFLYGESVIYYFKHILLVDKVLLPFATHHRFISFMMYIFGFMSFVASLRKNYYRFQFAQFAWTHMALYLIVVQAHFMMNNVFEGMIWFFLPASLVITNDIFAYICGITFGRTQLISLSPKKTVEGFVGAWICTIFFGFALTNILMRYKYFICPVNDLGANIFTGLECDPNPVFKAYPYNIKDWTGLDYTFWIAPMQFHILVFASFASLIAPFGGFFASGLKRTLKIKDFGDSIPGHGGMTDRMDCQFIMGLFAYMYYQSFIAVYKTSVGGVLETAIMGLTPEEQVELVKRLGWYLQGQGIISDKIGRCLDLALPKR
>XP_007746364_Cladophialophora_psammophila
MPRQKGVKFQHRSNGNGNGNGNGNGNGNGHHRRQSSSAASDTASEPPSPQKDQHDGNTNGNIVKGEKPAQVSEYEKKKQTFITRTIWTLAMIGGFFGAMFAGHVYVLMVITAVQIVSFKEVIAIAQVPTKQKNLPLTTSLNWYFLAITMYFLYGESVIYYFKHILLVDKVLLPFATHHRFISFMMYIFGFMSFVASLRKNYYRFQFAQFAWTHMALYLIVVQAHFMMNNVFEGMIWFFLPASLVITNDIFAYICGITFGRTQLISLSPKKTVEGFVGAWICTIFFGFALTNILMRYKYFICPVNDLGANIFTGLECDPNPVFKAYPYNTKEWTGFDYTFWIAPMQFHILVFASFASLIAPFGGFFASGLKRTLKIKDFGDSIPGHGGMTDRMDCQFIMGLFAYMYYQSFIAVYKTSVGGVLETAIMGLTPEEQVELVKRLGWYLQGQGIISDKVRNYHLISWLA
>XP_018688742_Fonsecaea_erecta
MPRQKGVKFQHRSNSNGNGNGNGNGNGTHHRRQSSSATSDSASEPPSPQKDQHETNANGSIVKGEKPDHASEYEKKKQTFITRTIWTLAMIGGFFGAMFAGHVYVLIVITAVQIVSFKEVIAIAQVPTKQKNLPLTTSVNWYFLAITMYFLYGESVIYYFKHILLVDKVLLPFATHHRFISFMMYIFGFMSFVASLRKNYYRFQFAQFAWTHMALYLIVVQAHFMMNNVFEGMIWFFLPASLVITNDIFAYICGITFGRTQLISLSPKKTVEGFVGAWICTIFFGFALTNILMRYKYFICPVNDLGANIFTGLECDPNPVFKAYPYNIKDWTGLDYTFWIAPMQFHILVFASFASLIAPFGGFFASGLKRTLKIKDFGDSIPGHGGMTDRMDCQFIMGLFAYMYYQSFIAVYKTSVGGVLETAIMGLTPEEQIELVKRLGWYLQGQGIISDKIGQCLERALPKR
>XP_022508215_Fonsecaea_monophora
MPRQKGVKFQHRSNSNGNGNGNGNGNGNHHRRQSSSATSDSASEPPSPQRDHHNSSTNGNIVKGEKPDQASEYEKKKQTFITRTIWTLAMIGGFFGAMFAGHVYVLMVITAVQIVSFKEVIAIAQVPTKQKNLPLTTSLNWYFLAITMYFLYGESVIYYFKHILLVDKVLLPFATHHRFISFMMYIFGFMSFVASLRKNYYRFQFAQFAWTHMALYLIVVQAHFMMNNVFEGMIWFFLPASLVITNDIFAYICGITFGRTQLISLSPKKTVEGFVGAWICTIFFGFALTNILMRYKYFICPVNDLGANIFTGLECDPNPVFKAYPYNIKDWTGFDYTFWIAPIQFHILVFASFASLIAPFGGFFASGLKRTLKIKDFGDSIPGHGGMTDRMDCQFIMGLFAYMYYQSFIAVYKTSVGGVLETAIMGLTPEEQVELVRRLGWYLQGQGIISDKIGQCLDLALPKR
>XP_016630403_Fonsecaea_multimorphosa
MPRQKGVKFQHRSNSNGNGNGNGDGHGNGNHHRRQSSSAASDTASEPPSPQKDSHDSNTNGNIVKGEKPSQVSEYEKKKQTFITRTIWTLAMIGGFFGAMFAGHVYVLMVITAVQIISFKEVIAIAQVPTKQKNLPLTTSLNWYFLAITMYFLYGESVIYYFKHILLVDKVLLPFATHHRFISFMMYIFGFMSFVASLRKNYYRFQFAQFAWTHMALYLIVVQAHFMMNNVFEGMIWFFLPASLVITNDIFAYICGITFGRTQLISLSPKKTVEGFVGAWICTIFFGFALTNILMRYKYFICPVNDLGANIFTGLQCDPNPVFKAYPYNIKAWTGLDYTFWIAPMQFHILVFASFASLIAPFGGFFASGLKRTLKIKDFGDSIPGHGGMTDRMDCQFIMGLFAYMYYQSFIAVYKTSVGGVLETAIMGLTPEEQIELVKRLGWYLQGQGIISDKIGQCLEHALPKR
>XP_022504250_Fonsecaea_nubica
MPRQKGVKFQHRSNSNGNGNGNGNGNGNGNGNHHRRQSSSATSDSASEPPSPQRDHHNGSTNGNAVKGEKPDQASEYEKKKQTFITRTIWTLAMIGGFFGAMFAGHVYVLMVITAVQIVSFKEVIAIAQVPTKQKNLPLTTSLNWYFLAITMYFLYGESVIYYFKHILLVDKVLLPFATHHRFISFMMYIFGFMSFVASLRKNYYRFQFAQFAWTHMALYLIVVQAHFMMNNVFEGMIWFFLPASLVITNDIFAYICGITFGRTQLISLSPKKTVEGFVGAWICTIFFGFALTNILMRYKYFICPVNDLGANIFTGLECDPNPVFKAYPYNIKDWTGFDYTFWIAPIQFHILVFASFASLIAPFGGFFASGLKRTLKIKDFGDSIPGHGGMTDRMDCQFIMGLFAYMYYQSFIAVYKTSVGGVLETAIMGLTPEEQVELVRRLGWYLHGQGIISDKVGQCLDLALPKR
>XP_013278107_Fonsecaea_pedrosoi
MPRQKGVKFQHRSNSNGNGNGNGNGNGNGNGNHHRRQSSSATSDSASEPPSPQRDHHNSSTNGNIVKGEKPDQASEYEKKKQTFITRTIWTLAMIGGFFGAMFAGHVYVLMVITAVQIVSFKEVIAIAQVPTKQKNLPLTTSLNWYFLAITMYFLYGESVIYYFKHILLVDKVLLPFATHHRFISFMMYIFGFMSFVASLRKNYYRFQFAQFAWTHMALYLIVVQAHFMMNNVFEGMIWFFLPASLVITNDIFAYICGITFGRTQLISLSPKKTVEGFVGAWICTIFFGFALTNILMRYKYFICPVNDLGANIFTGLECDPNPVFKAYPYNIKDWTGFDYTFWIAPIQFHILVFASFASLIAPFGGFFASGLKRTLKIKDFGDSIPGHGGMTDRMDCQFIMGLFAYMYYQSFIAVYKTSVGGVLETAIMGLTPEEQVELVRRLGWYLQGQGIISDKIGQCLDLALPKR
>XP_007762171_Cladophialophora_yegresii
MPRQKGVKFQHRNGNGNGNGNGSHHRRSSSSTMSDTASEPPSPSRENHDNNVNGDVVKSEKPAEVSEYEKKKQTFITRMIWTLVMIAGFFGSMFAGHIYVLMIITAVQIISFKEVIAIAQVPTKQKNLPLTTSLNWYFLAITMYFLYGESVIYYFKHILLVDKVLLPFATHHRFISFMMYIFGFISFVASLRKGYYRFQFAQFAWTHMALYLIVVQAHFMMNNVLEGMIWFFLPASLVITNDIFAYICGITFGRTQLISLSPKKTVEGFVGAWICTIFFGFALTNVLMRYSYFICPVNDLGANVFTGLQCDPNPVFKPYPYNIKGLTGFDYTFYISPMQGHILVFATFASLIAPFGGFFASGLKRTFKIKDFGDSIPGHGGMTDRMDCQFIMGLFAYMYYQSFIAVYKTSVGSVLETAIMGLSPEEQIELLKRLGWYLQGQGIVSTKVEQCLSGVLGKK
>XP_016234101_Exophiala_spinifera
MPKPKSVQFQHRRNGNANGDRRRTPSSSSESASDPPSPAREAAGTNSNGTIVKGEKSRVEPSEYEKKKATFITRTIWTLAMIGGFFGAMFAGHVYVLMIITMVQIVSFKEVIAIAQVPTKQRDLPLTRSLNWYFLAVTMYFLYGESVIYYFKHVLLVDKVLLPFATHHRFISFMMYIFGFVFFVASLKKGHYRFQFTQFAWTHMALYLINVQAHFMMNNVFEGMIWFFLPASLVITNDIFAYICGITFGRTQLIKISPKKTVEGFVGAWICTIIFGFGLTNILMRYKYFICPVNDLGSNIYTGLECTPNPVFTPRPYDLAPWTGLNYTIWIADMQFHILVFATFASLIAPFGGFFASGLKRTFKIKDFGDSIPGHGGMTDRMDCQFIMGFFAYMYYQSFIAVYKTSVGSVIESAIVGLTPEEQVEVVKGLGKYLYNQGIVSEEVLKCLTTQLSKR
>XP_016260000_Exophiala_oligosperma
MPKPKSVQFQHRRNANGTGDRRRTPSSSSESASDPPSPTKEAAGSKNNGTILKGEKPRVEPSEYEKKKATFITRTIWTLAMIGGFFGAMFAGHVYVLMIITMVQIVSFKEVIAIAQVPAKQRDLPLTRSLNWYFLAVTMYFLYGESVIYYFKHILLVDKVLLPFATHHRFISFMMYIFGFVFFVASLKKGHYRFQFTQFAWTHMALYLINVQAHFMMNNVFEGMIWFFLPASLVITNDIFAYICGITFGRTQLIKISPKKTVEGFVGAWICTIIFGFGLTNILMRYKYFICPVNDLGSNIYTGLECTPNPVFTPRPYDLAPWTGLNYTVWIADMQFHILVFATFASLIAPFGGFFASGLKRTFKIKDFGDSIPGHGGMTDRMDCQFIMGFFAYMYYQSFIAVYKTSVGSVIESAIVGLTPEEQVEVVKGLGKYLYNQGIVPEEVLKCLTTQLSKR
>XP_013318970_Exophiala_xenobiotica
MPKQRAVQFQHRRNGNGNGNGERRRTPTSSSSETASDPPSATEEIAESHNNGTIRKGEKPVEPSEYEKKKATFITRTIWTLAMIGGFFGAMFAGHVYILMIITMVQIVSFKEVIAIAQVPAKQKNLPLTRSLNWYFLAVTMYFLYGESVIYYFKHILLVDKVLLPFATHHRFISFMMYIFGFVFFVASLKKGHYRFQFTQFAWTHMALYLIVVQAHFMMNNVFEGMIWLFLPASLVITNDIFAYICGITFGRTQLIKISPKKTVEGFVGAWICTIIFGFGLTNILMRYKYFICPVNDLGANIYTGLECTPNPVFTPRPYDLAPWTGLNYTVWIADMQFHILVFATFASLIAPFGGFFASGLKRTFKIKDFGDSIPGHGGMTDRMDCQFIMGLFAYMYYQSFIAVYKTSVGSVIESAIVGLTPDEQIEVVKGLCKYLYNQGIVSEEVSKCLTSQLSRR
>XP_007726823_Capronia_coronata
MARHRSVKFQHRGNGNGNTSGHDQRRQSVSTASESASDPPSPSRDGDSSRNGSIVKGDTPPDVSDYEKKKATFITRTIWTFAMISGFFGAMFAGHVYVLMIITAVQIISFKEVIAIAQVPTRQKNLPLTRSLNWYFLAITMYFLYGESVIYYFKHILLVDKVLLPFATHHRFISFMMYIFGFVFFVGSLKKGHYKFQFTQFAWTHMALYLIVVQAHFMMNNVFEGMIWFFLPASLVITNDITAYICGITFGRTQLIKISPKKTVEGFVGAWICTLFFGFALTNLLMRYKYFICPVNDLGANIFTGLQCTPNPVFVPQPYHIPAWTGREYTLWIEPMQFHILIFATFASLIAPFGGFFASGLKRTFKIKDFGDSIPGHGGMTDRMDCQFIMGLFSYMYYQSFIAIYRTSVGAVIESAIIGLTPEEQVEVVRGLGKYLYNQGIVSEKVHI
>XP_007738500_Capronia_epimyces
MPRHRSVKFQHRGNGNGNGHDQRRQSLSTASDSTSEPPSPSREGDNSRNGSIVKGEKEGDVSDYEKKKATFITRTIWTFAMITGFFGAMFAGHVYVLMIITAVQIVSFKEVIAIAQVPTRQKNLPLTRSLNWYFLVITMYFLYGESVIYYFKHILLVDKVLLPFATHHRFISFMMYIFGFVFFVGSLKKGHYKFQFTQFAWTHMALFLIVVQAHFMMNNVFEGMIWFFLPVSLVITNDIFAYICGITFGRTQLIKISPKKTVEGFVGAWICTIFFGFALTNILIRYKYFICPVNDLGANIFTGLECTPNPVFVPQPYYMPAWTGVEYTLWIEPMQFHILIFATFASLIAPFGGFFASGLKRSFKIKDFGDSIPGHGGMTDRMDCQFIMGFFAYMYYESFIAVYRTSVGAVIESAIVGLTPEEQVEVVKGLGKYLYNQGVISQKVCSHYILHKS
>XP_009161227_Exophiala_dermatitidis
MPKQRSVKFQHRGNGNGQDHRRQSLSTASESTSEPPSPLKEGDNNSNRNGSLVKGEKPAEASDYEKKKATFITRTIWTIVMISGFFGAMFAGHVYVLMIITAVQIISFKEVIAIAQVPTKQKNLPLTRSLNWYFLAITMYFLYGESVIYYFKHVLLVDRVLLPFATHHRFISFMMYIFGFVFFVASLKKGHYKFQFTQFAWTHMALYLIVVQAHFMMNNVFEGMIWFFLPVSLVITNDIFAYICGITFGRTQLIKISPKKTVEGFVGAWICTLIFGFALTNLLMRYKYFICPVNDLGANFFTGLECTPNPVFVAQPYHLPEWTGLDYTLWIEPMQFHILIFATFASLIAPFGGFFASGLKRTFKIKDFGDSIPGHGGMTDRMDCQFIMGLFSYMYYQSFIAVYRTSVGAVIETAIVGLTPEEQVEVVKGLGKYLYNQGIVSDKVLQCLAVEFAKR
>XP_013259916_Exophiala_aquamarina
MPRQKGVKFQHRANSNSNSDHRRKNSSTASESSSDPPSPTKDHDSKRNGSADKTEKPSEQSEYEKKKATFITRTIWTLAMISGFFGAMFAGHIYVLMVITAVLIISFKEVIAIAQVPTKQKNLPLTKSLNWYFFAITMYFVYGESVIYYFKHILLVDKVLLPFATHHRFISFTMYIFGFVFFVGSLQKGYYKFQFTQFAWTHMALFLIVIQAHFMMNNVLEGLIWFFLPVSLVITNDIFAYICGITFGRTQLIKLSPKKTVEGFVGAWICTIIIGFALTNLLMRYKYFICPVNDLGANIFTGLQCTPNPVFTPRPCNLFHWAGIDHVFWIAPIQYHILIFASFASLIAPFGGFFASGLKRTFKIKDFGDSIPGHGGMTDRMDCQFIMGVFSYMYYQSFIAVYKASVGSVIETAIIGLTVEEQIDVVKGLSKYLYNQGIVSGEVLKCLADELRRKR
>XP_016228756_Exophiala_mesophila
MPRQKGVKFQHRPGGTGAGTSDHQRQSSSSSEGSSAPPSPTQDVHATRNGSAVKVDSKVEPSEYEKKKTTFYTRTIWTFVMITGFFGAMFAGHIYIIMIITAIQIISFKEVIAIAQVPTKQKNLPLTRSLNWYFLAVTMYYLYGESVLYYFKHILLVDKILLPFATHHRFISFIMYIFGFVFFVASLKKGSYRFQFTQFAWTHMALFLIVFQAHFVMNNVFEGMIWFFLPAALVITNDIFAYIVGITFGRTQLIKISPKKTVEGFVGAWICTIISGFALTNLLMRYKYFICPVNDLGANMWTSLECVPNPVFTAMPYNLPTWTGVHYTLWMAPIQLHIFILATFASLIAPFGGFFASGLKRTFKIKDFGDSIPGHGGMTDRMDCQFIMGFFAYMYYQSFIAIHKTSVGSVLESAIVGLTPEEQIEVVKGLSKYMYNQGIVSAETVKCITNELRRR
>XP_013272478_Rhinocladiella_mackenziei
MPRQKSVKFQHRINGNGNGNGHSNELDHRRQSSSTASDTASEPPSPLKDADSLRNGTIVKGEKPGEPSEYEKKKATFITRTIWTLAMISGLFGAMFAGHVYVLMIITAVQVISFKEVIAIAQVPTKQKNLPLTRSLNWYFLAITMYFLYGESVIYYFKHILLVDKVLLPFATHHRFISFMMYIFGFVFFVASLKKGHYRFQFTQFAWTHMALYLIVVQAHFMMNNVFEGMIWFFLPASLVIINDIFAYICGITFGRTQLIKISPKKTVEGFVGAWVCTIFFGFGLTNILIRYKYFICPVTDLGANIYTGLECTPNPVFTPRPYDLSTWTGLEYTIWIAPMQFHILVFATFASLIAPFGGFFASGLKRTFKIKDFGDSIPGHGGMTDRMDCQFIMGLFAYMYYQSFIAVYKTSVGSVIESAIVGLTPEEQIEVVRGLGKYLYNQGIVTDKVLQCLASELPKR
>XP_018000917_Phialophora_attinorum
MARQRPAGFDYASPENPGNGMLDGDRTYNRKSVEKGHRHSLANGAEAANADELLNVLGYQSELVRSRSTFQVAFMSFVLASVPYGLATTLLYPIAGGGPVAVIWGWCGVCLIIACLAISLGEITSVYPTSGGVYYQTFMLSPPRFRRITAWICGWAYALGNIIITLSVNFGTTLFFIGCVNIFQDDEGVGVWAPDTYQYYLVFLAITLVCNLICSLGNRILPMLDTITIYFTFAGVFAILICVLAIAKNGRNSAGFAFGNFTASTGWVDGWSFLIGLLHAAYATSATGMILSMCEETRDPATQVPKAMVGALALNWLCGIIFLVPLMFVIPALADVIADPYYQPLPFILRSAIGNEGGAFALCVPILILAILCGTACTVASSRCIWAFSRDGAIPGSKLWSKVNTKLDMPLNAMLFCTIIEVLLGLIYFGSTAAFNAFSGSGVIFLTIAYVIPIAVNLFTGRKHLKGAPWNFGVFGLICNVISVAWSLLVTPLFSFPFFSPVTAETMNYASAVFVGGTAASIIWYFAWGRKNYRGPPVEDEEVERRRSSLVERPLPRSSHTVLLVARAITSDGEARQVKFDHNRSNGTSNRRQSSSTDASSEPSSPKKDVRNGVIQEGKPEPSEYEKKKQSFITRTIWTLVMIGGFFGLLAAGHIWILGIITVVVIISFKEVIAIAQVPSRQANLPLTRSLNWYFFAVAMYYLYGESVLYYFKHVLLVEKVLQPFATHHRFISFSLYIVGFVFFVYSLQKGSYRFQFRQFAWTHMALFLIVFQAHFMMNNVFEGLIWFFIPVSLVITNDIFAYICGITFGRTPLIQLSPKKTVEGFVGAWACTVIIGYAMTNFLIQFPYFICPVQDLGANMFSGLTCKPNPVFIARPYEVQLPWQTESYYTFWMEPIQFHIFVLATFASLIAPFGGFFASGLKRSFHIKDFGDSIPGHGGMTDRMDCQFIMGTLAYMYYQSFIAVYHTTPGQLIESAMWGLTPEEQMEVIRGLGKHLYNQGVVGEKVLSCLVSSTKR
>NP_596416_Schizosaccharomyces_pombe
MARKRTNKRNNSDKENGNVGVVQNKDSASSKTTEPARLTKHKSLARKPSQNFITRTIWTFLLLGIFFTALAMGHFWVVLLVTIVQIGVYKEVIAIASVPSREKDLPWTRFINWYFLMTTLYYAYGESIYAYFHHLFIMDSFMLPLVLHHRFISFMLYIIGFVLFVASLKKGNYKFQFSQFCWTHMTLLLVVGQSHFMINNLFEGLFWFFVPVCYVVCNDVFAYLCGKMFGKHPLIQVSPKKTVEGFLGGWICTVVIGSLISYVLMHFKYFICPTRDLSTSAFSGLNCTPNSVFLPHTYTIPAVFVDTFRLPETITLAPIYFHLAIFATFSSLIAPFGGFFASGLKRAFKIKDFGASIPGHGGLTDRMDCQFLNGVFVYMYFQSFIAEKSTSVADLLDTAVYSLTTTQQVQLVEDLQNYLISHGKTSVQAICSKLLQNSK
```
