## Supplementary material for "Coding Sequence Insertions in Fungal Genomes are Intrinsically Disordered and can Impart Functionally-Important Properties on the Host Protein": fasta protein sequences: XP_710664.2_blasthits_fa.txt

```
>XP_710664_Candida_albicans
MTSNQSISTTELLQFLTDIETNIDDHETDFRKLLLYLLRFTNEKLIVIAQEENKTPTELQLLSKLIDTIELVLSKKTPLLSTLLTIEDVNIIHTTGSGSLVYEVPLHEWCISFALSHIPNFVSHTAGLNQLKRLVFLIVNLVSTQLHSFKVIKSTRIHLLKTLDDNLNFCLQNLLSANTFLFKSKLTTAVNLFSIVHDYDISQKLSLNLNNYQLKFESCSRKIWFILNEISLVSELDNLNLLDCLKSVFILDQSSALVLNVSVGWNQIGFLLSCIVEYLQQDFRTLDSNTNNFEFVNLNRSISLSLLNVYIVCFDKDLLENFMSFSNIKGILSKLIYDDSIPSVIRKTLNIVQYTYQLMSNPDGDDIKLYSTSVYNDYVWTPFVDSELESLRARLLDLQGNHEDSRKEELLSFSIDETHKLAKSTNSLNYTDEKAWIRTVKKLIGIDKNVLEDETTLYTLVTALSHYPCILKGDYDYTINECTKCGFGPLTKNNYSSIDPNRFPLNYSTEATTLQDIIQQFLIPKLETQQDPLLCCNTLLLIFNFYASFSPMADMQDHNILDFLLRLLATNDNRDVRMLVARILPLYLIQSKDDKLLDETFKYIFQKVTSIDFSSQHRLHFGESTIRAVVELATVSTGERLCAIYFKLVDWLGEQNEQHSNYVYCGILNLASAKSLPPHKLLSPYLPSVAEIIIKKPQVFERIIKVSMVTKNYFLNRTKEYTVPRILEYYKDPTLLTQIANAAGLEVGKLLANCLPRILATYLTKESVNERYIMKVLSSVCPDYKMIHTEELFTRIGDITWYILLEIQMDEFGNIRNLANITRALECVCKNVSLRKNGSELTKNNSINDLIEDQVLLLVQKFSDVTHSSRGAKPYLELKNSFYAIEFLIKGHIDAITSALGQLSTCLQATLEEPNFHVLSLRCWNELIKKVPPSHLISLIDIIISIILQKFESFGSEAKSIAIEILRKIYEEIKDKYNRYSLYFLSLPFLSYMEDYQMVKEFRNMKSPSRAMIFSEFTRRLQTSNMYVVKHALFDLSNYFEKYQINCQKDLFKDPGLTPAITSLVRTILDTAAKFKNKDTTVSTACAKALAIIGALDSNKFQFKTVKSLIIISSDFEDIEENSTFLVDLIENHLLKIFWASNDPHKQLFAAYVMQSFLAVMGLDERVLNTKDNRVWNKFTDVAKSTLTPFLKSKYAAPKPKLDNLKFPFFKLGMKYETWLVDVTLFLLKRASIDNGKGNQKAKTRKLIFQSYAVLIQREHDIPLCEHLLRYVALSHVINEGVPEDLHKEFLHILKMDSKSTSPDRAEQLKLCYQTIFSVLDYFNQWVSNMRVVTSNSGSELTSSDIRHKMDAVAKFSSFPQDLLTTRSAECDAYERTIMYLENCYRDSQSEKSFKLSNLNGAATLQDMYAHIDDYDALNGTLKMFSTNNLNEKLTTFQYSDSWSLAHESFEALGSTKNSVSNNTKLLQSLNEHGLYNEVLSTLSARTDSNDLKSIPLDWSLMGLHAAVYKGDSKQLEKWLQVINSIGKPHDMETMINYELAKALSFLFQSRIDMFKGSMDKLYNIIGCSLVPSVSSNFTRNITLMNQLHAIYDVSLIVLSKDSEDTLDLRIGNVDQDFDTQRNILTLHNVANTVMKNPAMISKNLLRESSLARKYNRLDISTRSIVQAMSLEDDQANIEFAELQWAQGKQSEAIKCLFDILKDNKFHDDKSKAKVQLQYANWLDESNHLSAHQIITEYNKAFHLNMVDEKCNFDIGKYYNKLMESSNDESGEYEHLTVRNYIRAVSVGTTYIFEALPKVLTIWLDFADKSNKSNAAENRLKQIIDDLYNAIANVPNYSWYTVLTQILSRIVHEHEPSFKVLKRIVQNVTLEYPKHCVWYIFSHARSSDKVRKRRVRELLNQVCTQDGNDTLPKSTMAAGNLFAKLIKIAELKIPKTNRKRQMSLLQDFEVDLSEPIDDLVIPIQSNLQIQIPSHLNSKHKGFSRSSSISFDGFDDNVNIFFSLQMPRQLTVRGSDGNAYRLMVKSDDTRKDAKVVEFTTMVNRILSTSTEARKRGLQIANYSVVPLSDHFGIIEFVMNVQTMKGVISEQRKRQGIPINERKVFMHIDSLQKAKKKDSKQLDKLVAGFRAIMDRCPPVLHTWFVEQFSDPSAWYMARNAFTRSSAVMSMVGYIMGLGDRHCENILIFKNTGAVLHIDFDCLFEKGTTLPTPEIVPFRLTQNMVDAMGITGVDGIYRITCEVTGTLLRENEQILMNILETLIYDPLIDWRNHNPREDLSKVRKKIRGLINEDEGLPMNIHGQVDVLIQEATSLERLSQMYAGWAAYM
>XP_002420671_Candida_dubliniensis
MTSNQSISTNELLQFLTDIETNINDHETDFRKLLLYLLRFTNEKLILIAQEEINTPTEVQLLIKLIDSIELVLSKKTNLLSTLLTIEDVNIIHATGSGSLVYEVPLHEWCISFALSHIPNFVSHTTGLNQLKRLVFLIVNFVCTQLHSFKVIKSTRIYLLKTLDDNLNFCLENLASANTFLFKSKLTTAVNLFSIVHDYDISQKLSLNLNNYQLKFESYGRKIWFILNEISLVSEIDNLNFLDCLKSVFILDQSSSLTLNVSVGWNQFGFLLTCIVEHLRQDFKTLDSNTNNFEFVNLNRSISLSLLNTFMLCLEKDLLENFMSFSNIKGLLWKLIYDESIPYLIRKSLNIVQYIYQSKSNPDGDKLKIYNTPVYNDYVSKTFVDPELESFRTRLLNLQGDYEVSRKEQLLSFAIDETHKLTKSANLLNYHDERAWIHIVKKLTGTNKDVLEDETTLYTLVTALGHYPCILKGDYDYTINECTRCGFGPLSKNNYSSIDPKRLPLNYDTEATVLEDIIQSFLVPKLERQPDPLLCCNTLLLIFNFYATFSPVTDMKMPYVLDFLLGLLATNDNRDVRMLVARILPLYLIQSNDDKLLDETFKYIFQKVTSIDFSSQHRLHFGESTIRAVVELATVSTGERLCAIYFKLVDWLGEQNEQHSNYVYCGILNLASAKSLPPHKLLSPYLPSVAEIIIKKPQLFERIIKVSMITKNYFLNRTKEYTVPRILEYYKDPTLLTQIANAAGLEVGKLLANCLPRILATYLTKESVNERYIMKVLSSVCPDYKMVHTEELFTRIGDITWYILLEIQMDEFGNIRNLTNILRALDCVCKNVSLRKNGSETTKNNSINDLIEDQVLLLIQKFSDVTHSSRGAKPYLELKNSFYAIEFLIKRHIDAITSALGQLSTCLQATLEEPDFHVLSLRCWNELIKKVPPSHLISLIDIIISIILQKFESFGSEAKSIAIEILRKIYEEIKDKYNRYSLYFLSLPFLSYMEDYQMVKEFRNMKSPSRAMIFSEFTRRLQTSNMYVVKHALFDLSNYFDKYQINCQRDLFKDPGLTPAITSLVRTLLDTAAKFKNKDTTVSTACAKALAIIGALDSNRFQFKTVKQLIIIASDFENSEENSTFLVDLIENHLLKIFWASNDPHKQLFAAYVMQSFLAVMGLDEHVLQTKDNRVWNKFTDVAKSTLTPFLKSKYAASKPKLDNIKFPFFKLGMKYETWLIDVTLFLLKRASIDNGKGNQKAKTRKLIFQSCAVLIQKEHDIPLCEHLLRYVALSHVINEGVPEELHKEFLHILKIDSKSTSPDRAEQLKLCYQAIFSVLDYFNQWSSNMRVVTNNSQIESTSDDIRHKMDAVAKFSSFPQDLLTIRSAECDAYERTIMYLENCYRDSHSEKSFKLSNLNGAATLQDMYAHIDDYDALNGTLKMFSTNNLNEKLITFQYSDSWSLAHESFEALGSTKDSVSNNTKLLQSLNEHGLYNEVLSTLSARTDPNDLKSIPLDWSLMGLHAAVYKGDSKQLEKWLQVTNSIGKPHDMETMINYELAKALSFLFQSKIDMFKSSMDKLYNIIGCSLVPSVSSNFTRNITLMNQLHAIYDVSLIVSSQDSENTLDLRIGNVDQDFDTQRSILTLHNVANTAMKNPAMISKNLLRESSLARKYNRLDISTRSIVQAMSLEDDQAIIEFAKLQWAQGKQSEAIKCLFDILKDHKFHQDDTKKAQIQLQYANWLDESNHLSAHQIIKEYTKAFHLNMRDEKCNFDIGKYYNKLMESSNDPSGEYEHLTVRNYIRAVSVGTTFIFEALPKLLTIWLDFADKPKKSKTAEKKLNQIIEDLYNGLANVPNYAWYTVLTQMLSRIVHHHEPSFQVLRTIISNVMLEYPNHCVWYIFSHAKSSDKERKTRTQKLITKVCEENTRHPLTRSIFATGGLFEKLIKIAELKIPKTNRKRQMSLLKDFNMDLSDPIDDLVIPVQSNLQIQIPSQLGSKYKGFSRSSSITFDGFDDTVNIFFSLQMPRQLTVRGSDGNAYRLMVKSDDTRKDAKVVEFTTMVNRILSTSTEARKRGLQIANYSVVPLSDHFGIIEFVMNVQTMKGVIIEQRKRQGISINERKIFMHIGGLQKAKQKDNKKLDKLMVDFRHIMDQCPPVLHNWFVEQFSDPNAWYMARNSFTRSSAVMSMVGYIMGLGDRHCENILIFKNTGAILHIDFDCLFEKGTTLPTPEIVPFRLTQNMVDAMGITGVDGIYRITCEVIGTLLRENEQILMNILETLIYDPLIDWRNHNPREDLSKVRKKIRGLINEDEGLPMNIHGQVDVLIQEATSLERLSQMYAGWAAYM
>XP_002551165_Candida_tropicalis
MTSNQSISSSELLQFLNDIESNINDQDTDFHKLIFYLFRFTNEKLNTLQHEETSEQIELLSRLITTIDLVLSKKIYLLKIPLTQQELSLIHIPENFITVGTDCQLYQWCIIFARLQISRFTSSTSILNQLKRLIILIINLVCSKLHSFKEIKNIRTQLLTILGDDLNYCLQNLAESNSNEYQGKLASGIHFFSIVNDHDISEKLSVNLNSYQQQFESYSRKIWFTINEISLESTPANLKLLDTLKSVFILLHLNNIMLNRQVTWVEIGLLMNWIVEFLRQDFNALDSATDQFDFVHLNHSISLSLFKIYLFCLEKDRQCPDNNMVENFMTFLNFKAILAKLVYDENLPKVIKKTLNIIQHSFYSKKNHDAEELKIYKSGVYRNYVDEPFGDPELESLRLKTREFQKLSEQNNMIELLSFVTGEMDEPIDGSCVYDLKEWIECVKDLTVHNRDRISQDKATLYTLATTLGYFPCILINDFDYSIGECTKCGSSPLTKNYFSDIDPKRVPVTSRQETAILQQIVVQFFIPKIIATNDSLLTCNVLILIFKLYASFSPVSYMADHEVIDFLLTLLANDNNRDVRMLVTRILPLYLIQSGNDKQLDETFKYIFQKITAIDFSSPRRCHFGESTIRAVAELATVSNGERLCAIYFKLIDWLSEPNQQHTNYVYCGILDLASTKSVPPHKLLSPYLPSVADMIIKNSRVLEKILQVSGVTRKYFLNRNKEYIVPRILEYYKDPTLISQIADAAGVEIGKLLASCLSRILAFYLVKDGVNEKYIVKVLSNVCPDYKLVSPNELFTRIGEITWYILLEIQVDDNGGIKNLANISKALECVASHMKLRDRAKPLNVASLIEDQVLLLVQMFSDVTHSLRGAKPFLELKHSFFAIQFIIQGHVEAITSALGQLSTCLQATLEEPDYHVLSLSCWNELVNKLPQSHLISLIDIIISLIFQKFESFGSEAREIALQILQSIYKQIKDERHNCYVLYYLSLPFLPYMRDYQVVREFKSMKSPSKPKIFKEFNRRLSTSNVYVVKQALFDLYNYCQQYQDYCQSEYFKDPTMTGIMTALVRTILDTAAKFRNKNPKISSECARVLSVIGALDANKFHYKTVNQSIVIKSDFESTKEVIKFLVDLIENHLLKIFWASNDPHKQLFAAYSMQKLLSVMGLDERVLTKSEDNPWKSFSDVGKSTLTPLLKSKYAAPKPKSKEIEFPYFKLGMKYETWLVDITLYLLKAASLDDKNKSKDVANRKVIFGTCAVLIHKDPDIPLCQHLLKYVALSHVVNDGIADALRKEFLHIFSFDTKLVSPERAEQLKLCYQTIFSVFDYFNEWTCAMREHSNKMESQTSSDKSFSKVEAVQRFSSFPQELIATKAAECDAYERTIMYLENCYRDGNFGLSNIDSASTLQSMYANLDDYDALNGILKMFSTNNLRQKLSTFQYSDNWSLAHESFEVLGTTSNGEVEKTKLLESLNQRGLYDEALSTLAAATDSTDLTSIPLDWSMTGIRSAVFKGDAEQLRKWLMITNTIGTPLSTEGMVDYEFAKCINFIFDMNLESFTESMNKLCNTIGSSLVTSVSSNFTRNIALMNQLHAIHDIELIMSGKDSDTVLKARLSNVDQDFDTQRSLITLHNVAYNSSHDTLKVSGNLLLESQMARKNGRLDISTRCIVQAMALNDENANVEFAHLLWEQGKQSEAIKSLYDILKEDKFNGDQKRKAQVYLQYANWLGESNHLSAQQIIQEYNTALQLDMLSEKCHYDLGKYYNKLMDTSDDKSGLYQSYAVKHYSRAVSVGTNYVFEALPKLITIWLDFANLKNETATAFQRQKLNAIILEITLGIKNIPRYSWFTVITQVLSRIVHQHEPSFEALAKIVMKVVRNYPEHALWYVLSHTKSTDKIRRSRVKKILHEVATVSVGPEDKDAFDVASCEVLSKHIDGARRLFEKLIGIASFKVDRRAKKKVLSLSKDFQLQLTDPINDVVIPVQSNLQIRLPTHGLTHFKGFNRASSVTFDGFDEKVNIFHSLQMPKQVVIRGSDGKAYPLMVKDDDTRKDAKVVEFTTMVNRILTSSTEARKRGLQISNYSVIPLSERYGVIEFVSNVQTMKGIIAEERKRMGKQINEHKIFTMIDKLQKAKPKNLKDLVRQFREILLENPPILHNWFIEQFSDPSAWYMARNSFTRSSAVMSMVGYIVGLGDRHCENILIFKENGSVLHIDFDCLFEKGLTLPTPEIVPFRLTQNMVDAMGISGVDGIFRITCEVTGSLLRENEQILMNILETLIHDPLLDWKKLDPRHILMKVRKKLRGLINEDEGLPMNIHGQVDVLIQEATSIERLAQMYCGWAAYI
>XP_003867392_Candida_orthopsilosis
MVPVFKLSLEELRQFLFDIEANINDQETDFRKLILYLLQFLKAKLIEVSTSNRKDVEDTVLKIIDTTELVLSKKLHLLNASLKYQEIRSVYVPKTNSGLVAIQEVLFYEWVISFLLSHIPNIWRKSNILNHLKSLLISVINLVATKLHSFKFIKLLRENVTRILEEDIMFCLNDISFSTDPTYTKRLISSCHLYSVVNDYDISKKLSLNLSNHQLKYESFGRKLWYVLQEMSILNSDDSLYMMDNLKSLIILTHLDNILLDEQQTWGKISQLLLWVAEILEQGPEQLSNTSNGFGYPNLTKSVSLTLYKIYILCSKKEIVSNFDSVLNIEGLMEKSLSEPMFPLSIKCTLAVISNHIELHSSLQITNKFSVDFMNYQYSDTELNELKAKLTTQSHASDLSLDFVARADFEYREVGNSNNGVNDVNWIRHIRTLIRKHPKELETDETMYTLITALSNFPARAFAKNPSTCTPDSLQIKHSYSTISKVRPPLKSTTESLILDEIIQEFFIPRMQLLKSKPLLGCNFFLMIYNYYANYLPLFDDGHENLLDKMLNFLSTHPNRNFRMLIIRILPLYLIQDTDDVTLDRIFKFIFQRITTIDFKSPNRRHFGESTIYALVELARVCNGERLCAVYFKLVDWLGEPNDQHSNYVYCGFLDIANSKNLSAYKLLSPYLPSIADMIIKKENLFEKFLSVLGMSRKYFLNRTKEYTVPRLLEYYKDPTLLVQIAEAANMSIKKLLAQNLPRILASYLVKDPHNERYVVKVLSSVCPHYRSVSSDEIFTHIGDITWHILMEIQMDERDNVRNLPNIISALEIVAKNLAAQKNQRVQKGKMASMLIEEQVLLLVQKFSDVTHSLRGAKPYLERRASFRAILYLIKNHSLALTSALGQLSTCLQATLEEPDFHVLTLKCWNELVQKLPPTHLISLFDIIISLIFQKFQSFGPEAQGIAIDILKKIYKEIKDKYNRYSLYYLSIPFLDYMSDFSFVKEFKNMKSPSRLTIFQEFNRRLRTSNRYVVEQALFDLYNYCKKFQFNCQTDYFKDPGLHDTITVLVRTVLDTATHFKNRNRKITSQCAKALAVMGALDANKFHFKTVEQSIVVQSNFESTKENAVFLVDLIENHVLNIFWASNDPQKQLFAAYAMQSFLTILEISKESSKENNSSWNKFSDVAKATLTPLLSSKYSAPRPKLEPMEFPYYKSGMKFETWLIDVTLYLLKRASQYDKSKGPNSRQLIFQTCAILVQKDHNISLCQHLFKYVVLSHILCLHHDVEKKLLEEFQHLFQHDTKIMPTDRAEELKLCFQSVFSVFDYCNEWISATRQFANYSVSSDVTTSDMWLDKIELVKRFIDSFGMDLIAIKSAECDSFERTILYIEKCYRDGHIDDTSFKLGELDASETLQNMYASINDYDALNGVLKLFSTNNVKQKLATFQYNDNWSLALESFKVLGTGEDSSVEYKTKLLKALNEHGAYDEVLSTLSSTTDAGAIQQIPLDWSLVGLKSAVYSGQVDQLHKWLQVTDSLGKAQDTETVVSYELAMYLQKLYNNEKPDFAESMNKLYDVIGSSLVSSVSSSFNKNVSLMNQLHSLHDMGEILSSIEQSDILKVRLSNVDQDFETQNKILTIHGVANHITKNEKQVSDIFLLQSSLARENGRLDISTRSIVHAMALDNPAANIEFAKLLWTEGKQSEAIKTISEVLSGSQLADNKAKAKVQLQYANWLDESNHLSAHQIVDEYKRAFELDKEYEKSSYDIGKYFNKLIESSKDSSGFYEHLTVRNFLTAVSIGSSFIFEALPKLITIWLDFAKRSNKTKPAERKLQQIIHDLSASLKSVPTYAWYTVITQILSRIVQDHEPSFKIMANVVSNIIIEYPRHSLWYVLSHIHSTDPRRKLKVNTILESLKKSKKSHGVLISAASELFEKLIEIASKPISKSSRTKQLSLSKYFGVDDASKPYEQLVIPVQSNLQIRLPYKEVANYTAFPKSASVTFDGFDDVVNIFFSLQMPRQVTIRGSDGNAYRLMVKGDDTRKDAKVVEFTTMVNRILSTSTEARKRGLNVANYSVIPLSEKIGVIEFVMDVQTMKGIVNEQRKRLGKVVNERKIFVALNTAQKFIQEGKSDETKLKHLVQLFKSIVQSNEPVLHQWFIEQFSDPSAWYIARNKFTRSAAVMSIVGYLVGLGDRHCENILFFKNTGAILHIDFDCLFEKGKTLPTPEIVPFRLTQNMVDAMGICGVDGSFRISCEETGKLLRNNEQSLMNILETLLYDPLLDWKNQDPQRDLMNVRKKIRGLMNEDEGLAMNIHGQVDVLIQEATSIERLAQMYGGWSAYL
>XP_001524863_Lodderomyces_elongisporus
MTTTQKLSSKELSQFLLDIEKNIDDQETDFKKLILYVFLFTHNKINDFQLLNKPGDAVEMSVKLIDSIELILSKKLYLLNMPLHYNDFKLIHVPQNIMAKGEILFYEWVVSFVLHHISNLHLIHTTSGVTMLNKLKSLFFQVINLVTTRLHSFKFIKSLSTLLMTTLDTGVSRCMEYMQSDIDAGLLHFQSILYTTCHLYLVVNDYDIINKCNMTSQNHQLKLERIGRKLWFILDRASAMVSSSETMQKMAYNLKSLLLLNQADNIILMDLCHWEQVALLLNRISSSILQFFQKRDYLIPRLLQDVGLKNDNKRKPRHYDAFQHTISIVLLKIYKFCATRELVSNFVSSFEVLTQAAFDDDNNSSSNNNNNNNNNNTNNSKEETNTLKDDVNPGIIKITLRIIARRIIELNTEYKDLLGAWLVEDSPTPSFNDAELSQLKFDLEENPRSKEQALYFIIREDLEYHEANDFSDEVNYIEWIKYLKTTIKEYPEEFENELTLYTLMTALSKFPQLCLVNTRDGDINNFNEEENKFVSGPTPVPVPGPVPAPAPAPASAPASAPTSTSTSSHIPSSSCFGTVSKMRPPVKATTESVIFEEIVDQFFLSPNILDRILNEPVLACNFLIMIYNFYAAYIPDFGSCEGKELDEYNAQHDSHDSSDSNDRCNILLNRLLGILATHTNRSTRMLVTRILPLYLIRDADEADLEQIFKFIFQRIALIDFSMSSKRYLAESTIQSLIQLAMVCTGVRLCAVYFKLIDWLGEPNDQHQNYVYCGFLDISRAKNLSTYKLLSPYFPSISDLIIKKPILLDRMLQVLGMSKSYFLSRTRDYTVWKLLEYHKDPTLISQIAEASNWSVEKLLAQNLPKILASYLVRDPTNQRYVVKVLSSVCPHYKQFSTSEIFTHIGDITWNVLLEIQVDHNHAGEVKNLERIIGALEVVATNALISKKQKATNEHQNQNQNQNQERLSKLLIEEQMLLLVQKFSDVTHLLKGAKPYLERIASFQAILYLIRNHADALTSALGQLSTCLQATLEEEDLQILTLTCWHELVIRLPSARLISLIDIVISMIFQRFQTFNSEAQKISIEILKRIYSEIKDKHNRYALYYLSLPFLDYMSDYGFIKEFRNLKSPSRLTIFQEFNRRLSTSNKYVVAQALFDLFNYCEKFQVNCQRDYFKDASLTSTITLLVRTIFDTATQFQSTDPQIASDCAKVLAIIGALDANKFQFKTVQQLIVVQHNFEKSNENAQFLVDLIENYILKLFWASNDPHRQLFSAYAMQNFLTIMNLDENSLERGDSIWNKFGEIAKSTLTPLLNSKYAAQKPKTMNIRIPFLDSSMRYDTWLVGFTSYVLRRGCEAEPNEKLNARQKIFQTCAILINKERDLRLCQHLLKYAVLSHIMTLNTEVVQQIKEEFLYIMQVDLNALSSEERKTQLKLCFQAVFAVFDYLNEWTSSTRHYSNYLVSLDSTTSDLWSDRIEEVSTFLSHFHMDLMAANSVQCDSFERTIMYIEKLYRENHISNTSFIMGNFNAARTLQMMYANLNDYDTLNGILKLFSTNNVKDKLAAFEYSDNSSLAFESFKVSSASTNTATIAGSTGAVGADDQNWRGSSTKLLYALNERGAHDQVLSTLSEKANLNNLRQISSDWSILGLKSAIYAGDIDKLRSWLEVTDTVGIPDDVETSVTYELARSLLFLSNRDSNAVKGSVKSIYNSAGQSLVPSFSSNFSKNVSLMNQLHSTYDLEEVLKSQGSSDIWKIRLTNTDQDYETQMRILSTHIVALQFLGLNEKVSNMLLLESELARENGRFDVSTKAVVRAMALDNPFANVEFAKLLWTQGKQSEAIKSILETLANPPSTDSKLMARVQLQYANWLDESNHVSARQIIEEYKKAFNMDKEYEKSCYDIGKYYSKLMETSLEKSGLYEHLTVRNYLRAVSLSTRYIFEALPKLITVWLDFAKRPKKTKSAEKILLQMVGDVNASLISIPNYIWYTALTQILSRIIHDHEPSFRILATIVTNLIKEFPRHSLWYVLSHVYSTDPKRKQRVETILDVLKRSKRTKDGELIVGAQNLFSKFIEIASKQVAKSPKTKQLSLSRYFGVLDPRQPHTELVIPVQSNLQIRLPQSETTIYTSFPKSASVTFDGFDDVVNIFFSLQMPRQITIRGSDGKPYRLMIKSDDTRKDAKVVEFTTMVNRILQASSEARKRNLSVANYSVIPLSEKIGVIEFVVDVQTMKSIITEERRRRNKVVNERKIFMALELAQKFIKEKRPDENGLKMQALVELFQGILDKNEPLLHHWFVEEFSDPSSWYIARNEFTRSSAVMSIVGYLIGLGDRHCENILLFKKSGAVLHIDFDCLFEKGKSLPTPEVVPFRLTQNMVDAMGICGVDGGFRVSCEVVGKLLRSNEQSLMNILENLLYDPLLDWKINQNPQHDLSKVRKKIRGLINEDEGLAMNVHGQVDVLIQEATSIERLARMYGGWSAYV
>XP_007375457_Spathaspora_passalidarum
MTTRISSSELSQFLDDVERNVDDESADFKKLTLYLFTFLNERLLTDEEDIVIRLFNILELVLSRKLHLLNVQLEYKDYESIYVPDLEQPLLYEWSISFALSHLASSKAEISNKLKSFIIYIINLVCTKLHNFKFIKLLRKSLLDILDKNLNHCFKQENIHNELVLATHLFSIVNDFDISQTLLINSQSYQLKLTSFARKLWYIVTDTTYHDLKSILLLNQTNNLMCNEVVTWEQICLLLSWIMEYLNSNVPDETVNSTISLSLLKVYCLCWEKGVLENFYNYMNFQSLLSKDIPKVISKSLHIIKYHHHLNENNTDIINMYQTSSLNEEIATSFEDPILESLRLKITTLDNNNYLKHFDWLNYIKKLTTDDLKYHYLNPDYTMYSLITALGHFPCVLNNDYNYVLKECTKCGNGPLTKNYYDVIDPNRSSVTEGEISKFYKDIILKYFIRNNVNRLEKNALLCTNFLILVFNLFASYSPPQEQDQLFSFLIQQLTHINRDVRMLITRIFPLYLIKANKDDECFKVILTKISSIDLTSSHNRHLGESSIKALVELSIISSDDWLFNLLVKLISLFALPNDQHVNYVYNGIISIASAKKLTPQKLLAPYIPSISDTVVINSAIFTKIIELSGVSKSYFLSRHKEHSIPRLLEYYKYDFIEEIANAANLTKWELISKNKSRIIAYYLTKGANEKYIMNVLTNVCPKFKILKLPELMSKIGDITWYVLLNIQSEGETITNVAQINSALKYIAKIAMQQRRVALDGGIKHIEYLLSEYILELVQKFHENVHHIRGTKPYLEKKCSLQAIEYIITTSISAVATALGQISTCLQATLENDSEEFKYLALRCWNELVKRLPSSQLISLIDIIISLIFQKFKTFSDRSRKLSIAILTKIYHEIKDSYKSYTLYYLSLPFQDYDFTPLIQFKKKSLSILDILSEFTRRLETSNEYVVKQALFDLTNYIEKYQHICQSEYFKDVTLTSAITKLIQTILDTSYKFKKVSSECAKVLGIIGALDSNKFNFKRIKQSLVIIHDFNDYQENTDFLIDFIETKIVKMFWSSNDPSKQLFSAYAMQKFLQVMKLTPKILEQDLPEIGTWDRFSDIAKSTLTPLLNSKYVAPNTKYTPIQFPYFKLGMKYETWLVDITLNLLNRPTEGDSDKSVIFQTCSMLVRDQDIEICQYVLKYIALSHIINNTAIEDLKKEFLHLLNVDINGGSPDRIESLRLCCQAMFSVLDYFGEWVSQTTQYLTFTAGDLTLLKRQLTLVNKFLESIPMDLIAIKSAQCDSYERTILYLEKCYREEKDLGDLNIATTLQSMYSQINDYDALNGVLKKFSTSNLQEKLNTFQYSDNWSLAHESFKVLDDTTKLLESLHDHGLYDDVLLTLSSRTNSQDLTSIPLDWALVGLCSAAYSGNFEQLEKWLQISDSIGNAQDTESIINYELSKALSFLHRKNESEFNKSVDHIYSFVGNSLVPSTSSSFNRNIGLMNQLHALYDLTLIVAGEEESKLKSRLDNVDQDFDVQYKILTLHNVGNKVFDSNTKVSDNLLYMSQLARKNNRLDISTRTIIQAMRFEQGSANIEYANLLWSQGNQAEAIKLLSEIIKSGNMSASTQLQYANWLDESNHLSTSEIIHEYNQAITLNSLWETSYYDLGKYYNKIMESSKDATGYYEQQIIRHFIKSLSVGNSFVFEALPKLVTIWLDFASKSRSSEAQRKLNQIVEDIKKATETVPNYTWYTAITQILSRITHDHTESYERLAVIVGNIIKDYPRQSLWYVLSHAKSSDSKRKSRIESILQKVTLAKSELGVTIQDANELFSGLIKLAQFKISKSVRTRKMSLSRDFKISYLNDTYQGLVIPVGSNLEIRLPNENTKRFTAFPKANTVTFNGCEDLVNIFHSLQMPRQITIRGSDSNSYKLMVKSDDTRKDAKVVEFTTMVNRILLSSNEARKRRLSIPNYCVIPLAENIGVIEFVNDVQTIKAVYHEQMKRMGKHLQERKVFMKIDEAQRLVKASKRSSDTSNKAMHDLVSTFTHIVKDHPPVLHNWFIENFTDPTSWYISRNSFTRSTAVMSMVGYIIGLGDRHCENILLFKKTGAVLHIDFDCLFEKGKTLPCPELVPFRLTQNVIDAMGICGIEGNFRISCEVTAKLLRQHEPPLMNILETLLYDPLLDWKNGQKPGIHLSKVRRKIRGLTGNDGLPMNIHGQVDVLIQEATSLETLAQMYAGWSAYV
>XP_043050402_Scheffersomyces_spartinae
MKSLAVSEIHMFLEDVSKAVASFSGDKDLSNLKRATIHIFAFVDANVLKCDRSHILTSLFETVETVFRGCPQLMETLLVQSDVHFGYWPDEASSSSSTTLIVWTIHYVIHLIRKCSSMPTAIPILRLFIIRLAHVLNLRAREKKHFVELAQIAIQTIDVNLKRLSSSTSNLNGDFYITLFQVTHLCSIFIEYDLADNLYLLLPQWQLQFDNLVRRACFILLELNSHHLLDDLKVILLQSITDRLVIDSNRTWNQISAVLTWQGELMLDCNHSTSKPLVNSISYSLLKLYKLCRDTGVSNSFMELPKLKLIINDFITSSGRLSKTISEFPPSIKKTINIIVYCHSVESKNTSLVNRLRTSENSQYVVVPFKDTLLAVIQSQLIQTDNEIELDQTFAMLRYLEGDRVSSLVDYKDKNGRYNLLKIMAKLENLERSLCTSDAIKELMPQFYTLISALGYFICIHGNTFDFKTQCCTVCEPNPLQKNKYMEISKTRRPIKDVKEFSNLYSTLIRLSMRCVDEDLLLSNILLTLYKLFASYSPPQLNSSSPSSFGPSLHLFLTHRNRDVRFLASRLTPLFLIIDKGEQLESTFNSLFAQMSKIDFRNQKHLAESTIRCYVEMAIVSEGEHLYVLLIKLIDLLGELNDQHVNYVYLGFLSVANAKSMTPYKLLSPYMPTIAELVIKRPRMFTKVIELLNWTPEYFLARTKEYTLPSLLEYYKRDYIQEIAEACKITKWRLLAKNLSRICAYYLVRDEINEQYIIQLLANASPEFRSLKMKELITNTGEVTWYILLKIQIDEESNSFINKKQIENALEFVSSIHMKQSAGNSRSSQKDFNRIKYLLDEHVLELVQRFSESVHNIKGAKPYLERIGALRAINYLIEKSMESATTALGQISTCLQATLETPEFEYLAMECWSNLVNNLNPQSFLSLFDIIISLIFQKFESFHSETKKLAIGILRKLFAIIRTNYADYGYSLYYLSVPFVTSIQNFQPIREFSLVKPAKRVNYFFEFTRRLQSKNKYVVQQALDDLFNYLTKYQQQCQDLIFKDPSLEDSISCLVREILDTSNSFKNTEIACSCAKVLSAMGSLDVNRFQFKSIKKNIILLFDFTDYKETAEFLIDFIENKLLKIFWASNDPIKQLFSAYSMQVFLQIMRLDARVLNPKSQDFLVVTWQKFSDVSKSTLIPLLSSKYVAPEPKFEKIPIPYHNVSMRYLSWLVRFTSYLLKKNLESMNGNKTEANKAQIFKTCSMLIRDEDVFISSHVLKFVCLSHIICNDEKDILQEFLQILQTNVDCLSPDQRELFKNCCESIFEVLDYILEYIASARQYMNEMDLKTENEKKMTKNIQAAINFLESIPTKLLAEKAVQCDSYERSILYLERGLSLDHLQQDHVVGGQNIVSTLQNMYTNINDYDALNGVLKVFSTNNLKEKLETFQYNENWSLAQESFHALGDTTDYNTKIANKTKLLKSLSEHGHYEEALDSLSVLVDSDTSFTLKSLPFEWAMVGLEAASGVGDVPSIRKWKHVADLVGKPADVETLVHYELAKSFLSLYEHDKSGFYDSMNKVQELVGNSLAPSLSYSFARNSSFMNVLHIMFDMDLSVRPLEDGIFERLTMERRELQKLRMSNVDQGFSTQFELLMGGLISTSTVLKEPVGDLFIDCSRIARDHNRLDIATKCITRAMALNNPEASTEYAQLLWAQGRQAEAIKSYYDIINDNIFSKNKRQQAEVQLQYAEWLDESNHSSSSTIIEEYIKALDIDRWDRPYYDLGKFYSRLLDSTEDLNGFHELQLVRNFLTSLAIGHSYIFQALPKLITVWLDFAQGHKKMNKDKLRCLDLMVEDVRKIGKSIPKYVWYTSITQLLSRIVHIHETSYNLLAEYISLVIEMYPKHGLWFILSHLNSKDVVRKNNVMHILQKLPKLSDHITAARSLFEDFINIISYQVPKNSRAKRLSLNNDLQITSLNSPNTCLVIPVRSNLEIRLPSSGQVLKQFVAFSKSSSITFDGFDDNIVVFHSLQKPKQVTIRGSDMKVYRLMVKNDDTSKDAKVVEFTTTINRLLKASNEARRRNLVIANYSVIPLADRMGVIEFVTDVATMKSIVVEQRKRLGLKADDRKIFHKLIQLQAFLKQRPSSKPGYQPKLVDKSKSEFTELFEFYKRSCREFPPVLHRWLIDQFSDPASWYLARSSFTRSAAVMSMVGYIIGLGDRHCENILFFKKSGLVLHIDFECLFEKGKLLPVPELVPFRLTPNLVNAMGITGVEGSFRIACEVTGKILRDNEASLMNILETILYDPLLEWESANPRESLTMVTRKIRGLINEKEGLPMNIHGQVDVLIQEASAEETLCQMYGGWSPYV
>XP_001384809_Scheffersomyces_stipitis
MSSNQHITSAELRLFLDDVDRNIESDEGPHFRRLILYLFSFTNDKLFQLSQSELRDQDEEKLLQRLISTIELVLTKKLHLLNLELNHNDYNKFLANEPSHLLYDWAISFALHHIAKYHNKISILNYLKSFVIQIISLVATKLHSFKYTKQIRTSLMSLMETNLQFLIHNLSSLPNTEIYQSKLIITVHLFSLLNDYDVANRLLLNLSSYQLTFDSYARKIWFVLSEVNSQSKQDSQLVGNLKSITILNLTDNLVLNDCITWNQISLVLEWVIGYIRSELSKGDSTTKFNNFNLNKTISYSLLKVLRLCIEKDIAHNFMYCLNFNKLIIKITTSIEDLHVPALIVKSFHILNYYCNLAINNTSIVASYQTSANNRHIITPFNDKELESLRVQLVDRTSQDTHSIVSQLLSYLENDEMNEAQEAEFSNRYVSPNFNYLEWIQKVRAITVKSGSTDAFSELYSQYMLITALGHFPCLVSNDFNFKVKECTKCGSGPMNKNYYDVIDLNRKPIPDSTEISIYYKEILCKYYLGTKAQFLHDNPLLCCNFLLSVYKLFASYGTPRGLISKEPVFKFTMQLLATNTNRDVRILATRILPLYLLQPKDKVTVQNFKIIFQGISAIEFSPKSKRYLGESTIKAFVELAIVSEGEWLCVLFIKLIDLLGEKNEQHANYVYNGFITIASAKSLAPWRLLYPFLPSIAEIIIKKPRLFSKMTDLLGIARKYFLNRTREYTTPRLLEYYKVDFIQEIADSCSMSKLDLVYKNLPRIIALYLVKDATINERYIMSVLRNISPTFKSVELSNLITNIGETTWYILLQIQVDDSNEKITNEGRIVDALTYVAKVSLDQKRKELPRQMDYVEYLLGDNVLELVQMFSENVHHIKGSKPYLEKVSSLRSIEYIINKNIQVVTAALGQISSCLQATLEIPDFQYYALRCWNVLVHKLPPSHLISLIDIIISLIFQKFQNLDGSSKDLSIEILKRIYEEIKDKYNSYTLYYLSIPFLDHIQEYKPISGFRNVKQMSRITIFSEFTRRIQTNNEYVVQQALYDLLNYCEKYQANCQLEYFREPTLEPYITELVRTILDTSSLFKNKNDHISTSCAKVLSVIGSLDSNKFNFKSVKHQIIVIQDFKDYRENSEFLIDFIETKVLKIFWASNDPMKQLFSAYAMQNFLQVLRLDPKVLTPSSQDHLLAVWNKFSDVAQSTLTPLLASKYYTPPSKYSPLSFPYFKISMKYETWLMEITSDLLKRPSKNIDGDANEAKQTIFQTCSKLIRDQDLSLCQHLLKYVSLSHIVNGNKGATTNIKEEFLNILHFDATSSSPDRIEQLKSCLQSVLEVLDYFNEWVSTATQYLNNYSLDNSEASRIKKNIRYVNDFLGFIPMDLIAIKSAECDSYERTILYLERCYREGKVDDSFMLANLNIGTTLQSMYSSINDYDALNGVLKKFSTSNLSEKLTTFQYNESWSLAQESFQVLGSVGDEESRIGSNTKLLMSLNDNGLYEEVLSTLSAKTSISDISSIPLDWSLVGLQSSIYSGDMYQMKKWLHIVNSLGKPHDVETLVNYELAKGIVFLSEGNRSDFEKAIQNLYGIIGTSLVPSISSSFSRNTNLMNQLHSIYDLTMISQSNNELLTGENEKILEARLGNVDQGFDAQWKILKLHGVTNKIVKREWKISEILLKYSALARKSNRLDISTRSIVQAMALNDERANIEYAKLLWAQGKQTEAIKSLADILEENRFDNQERKADVQLKYAQWLDESNHLSSSAIIKEYNKSVELNPSWEKPYYDLGKYYNKIMESTNDQTGYYEHQTVRHFLKALAVGHSFIFEALPKSITIWLDFAQRKTRSREAERKLNQIVEDIKTCLNTIPLYVWYTAITQLLSRIVHEHQPSFEKLSLIIFNIIREYPRHSLWYVLSHANSNDPTRRERINSVLRKVTNENREYGSIVVNAKELFSSLIKIASFKIPKSPRAKRLSLRQDFKVDNLNNPYTSLVIPVRSNLEIRLPATNTVKFNAFPKSSSITFDGFDDYVNIFFSLQMPRQVTIRGSDNKPYRLMVKRDDTRKDAKVVEFTTMINRLLLSSNEARKRGLQISNYSVIPLAENMGVIEFVTDVQTMKGIAGEQRKRMGRSLNERKIFMKLDDLQKQVKGAKASDPEPLNKLVDVFKKILEDNPPVLHSWFIDQFSDPTAWYLARNQFTRSSAVMSMVGYIIGLGDRHCENILFFKKTGSVLHIDFDCLFDKGETLPTPEIVPFRLTSNMIDAMGICGIEGSFRITCEVTGSLLRENEAPLMNILETLLYDPLLDWKSVQKPEAHLSKVRRKIRGLVNEKEGLPMNIHGQVDVLIQEASSIERLSQMYGGWSAYI
>XP_020066574_Suhomyces_tanzawaensis
MPRIAPVELNQFLDDLELNINNDDNTDFKKLVLFLFSFTSEKLQELAQEPNDPTSIQLLQRLVSALELVLGKRLHLLNLRLTPKDTTSISQELPSASDLPLYEWAIQFTLHHLPSHYEPETLNCLKSFIINIINLVTTKLHNLKYCMLIRDQLLALLQTDLDSLLKTLVNSTGVSLPKLVGTIHLFTILNDYDLSNKLGLNLAHYQLKFESFARKIWFLLNEILPVADSDFVSKLQDLKSLLILNQADNLVLNDMVTWNQISFLISWIVEILNAPTTGNTETTLSRTISTSLLKIFNHCLEKGIIDSLIHFPNFSGVLYNLCDQHRPNTHPFPPTILKTLHIINYCYRLAVNDKILINSYQTSTLNQFLIVPFGEIELDGLRARTLDHFGESKTHQISELLFYMSDNGTDVSNLNSWIQKVQEMLKNDSTCSKLSSLHMILSAMSHFPCLVSNDYNFQAQECTKCGTRSMNKNPYEVINTHRKTVFEKNEISVFYNVICQLLASEKRSIIEKNPVLGCDLLLSIFSLFSSYAPPIKGKDLSSDIIFRFLIQMLLQNNNREVRLIVTRILPLYLVQPESEQTETSFKIIFKQISSIEFSTDERRHFGESTIKAFVELAIISGGERLCILFIKLIDLLGENNDQHVNYVYNGFLQIASAKSLAPYKLLSPYLPSIAEVIIKKTRILNRITELLGITKKFFLNRTKEYTTPRLLEYYKADFIQEIAEAAGISKSDLIKKNLPRIIATYLVKDATINEKYIINVLSNINPKYKQVTLGDLISRVGEITWFILLQIQIDSDSKQFLNEERILNALKYVAKIAIKQKRLQVKDSNFDYIQHHLGENVLELVQKFSENVHHITGTKPFLEKISSLRAIEFLINKNIKAVTTALGQISTCLQASLENPDFQYLALECWFGLVQNLPPNHLISLIDIVISLIFQKFNSFEYKSKLIAVEILKKIYEGIKNKYTRYSLYYLSIPFLDSIQKYMPISDFKITKHMSRLSIFQEFTRRLKTSNEYVVQQALQDLLNYCQEYQANCQAEYFRDPLLEPSISELVRTVLDTASKFKNRNELISTNCAKVLSTMGSLDFNKFNFKSVKSQIIVIQDFKDYRENSEFLIDFIENMVLKIFWSSNNPIKQLFSAYAIQKFLEILNLNDVMNPNKTSQDHLIAVWNRFNEVSKSTLIPLLNSKYVAPISRFEPLGFPYFKIHMKFEVWLVDFTSNLLRRPLKSVFDKTVPPTKETIFETCSKLIKDQDISLCHYLLKYVALSHIMNGNDEVILDVKKEFMEILNADIRSASGDRMELLKNCYHTIFEVLDYFHAWVSSATQYLNNSALDSQELSRFKKHIKYVNIFLDYIPMDLIAMKSSQCDSYERTILYLEKCYRSGRVEDSIISSTLQSMYANINDFDALNGVLKKFSTNNLTEKLRTFQYHDNWSLAQESFQVICNSEDQKFDNIENNTKLLKSLSDHGLYEEVLSNLAAKSDLINLTSIPLDWSMVGLQASVQAGDINQINKWILIASSIGKPKDVETQIGFEFAKGIKFLFEGKNDGFERCMESMYRTIGSSLVSSISSSFSRNTYLMNQLHAIYDFSLMVAPQDELRKKDNERILKARLENMDQGFDLQWKILTLHQVANKILKNKSKISELLLYCSSLARRNQRLDVATRSTIKAMVLDDQNANIEYANLLWAQGKQTEAIKSLSEIIVEYKFKNDEAKAQAQLQYAKWLDESNHSSSLAIINEYSKTIELDNRWEKPYYDLGVYYSKIMESTKDQSGYYEQQTVRNFSKALAVGNLYIFEALPKSITIWLDFAQRRSKTREAERKLNQIVEDIDKCLTTIPAYVWYTAITQLLSRIVHEHKPSYEKLAAIISNIIKTYPNHSLWYVLSHSLSNDSVRRERVNTILKKVKNDDSSYGVTIENAKELFNSLIKIANFKIPKSPRAKRLSLEKDFKVTNLSNPYTSLVIPVRSNLEIRLPSIQTSKFNAFPRSASITFDGFDDIVNIFYSLQMPRQVTIRGSDNQPYRLMVKRDDTRKDAKVVEFTTMINRLLLSSTEARKRKLVISNYSVVALAENMGVIEFVADVQTMKSIISEQRRKMGLVVNERKIFMKLDEAQKMVKSSKSSDLQTLNNLTELFKSVCEENSPVLHNWYIDQFSDPSAWYLARNSFIRSSSVMSIVGYIIGLGDRHCENILFFRKNGSVLHIDFDCLFDKGSTLPTPEIVPFRLTQNMVDAMGVCGIEGGFRITCEVTGSILRENEAPLMNILETLLYDPLLDWKSLQKPETHLSKVRRKLRGLVNEKEGLPMNIHGQVDILIQEATSVERLSQMYGGWAPYI
>XP_020074269_Hyphopichia_burtonii
MSKPRYLSDSERAKILEFQDMIHYSPRYSDDSNEYRHVMLPKNMLKAIPQDYFNPETGTLRILLEEEWRGLGITQSLGWVHYETHAPEPHILLFKRPINYVHQKISDAELSAFLDDVNKNISVDDKADFKKLTLHLFGFTHSRLKFIKKNVYQTNNSSEPIHILERLMSTIELVFSKRKHLLNTHLADHELAQLKKLFYGNDVNYESDMMYELSILFALSWLPEFSLDNTMVNIIKSFIIGVTNIISIQLHNYKYKNSLKSKLLMVLQDNVSFLLSSVQLINIPTEFNQVYGPKLACTIHLLSIINDYDISNKLLLNSPQNQLAFDSIIRKLWFIINSVDFNMILTSNNGDEPNLLLIDNLKSILILNLTNNIVLNISGNWDSIALILKWILDYVKAFDSKVDGSPFNKFLKSFNRSISYSLLKIFQLCRDKSLIHNLFNFLQLHTIPMIFQLDDLSSNDLNLQYPIIILKTLHIIYYQYNTIIENKSMIDSYHASPKFKFISQPFVDEELNYLRNNVIGYDSNDTYKITVDLLDFIIKPEFRFENSYSNDLINDKFDFKLWLKHIKYLKDLSLKKPNNFNILSDKSSLYTFITAMGNFPCLFSGHFHFRVGECIKCGISPMNKNYYSNILPNRKNVNEIVEVSEFYNDMIISYLLNQRFQEVVSDPLISSNLLLTIFKIFASYSPPRDSNRIVDPVLKFVIDSVSSNLNRNVRMLAARILPLYLIQQKDLDLDSTFKTIFSKLSQIKFNNGSKKTYLAESTVKALSELAIISEGEWLCVILIKLVDMFNEYNDQHVNLAYNGLLYIASNKRITPYKMLSPFLPSIAERIVKRPRSLTKIAELLGITKTSFLFRTRVYTTPRLLEHYGYDYVQEIATASSMTKLKLIQKLLPRILATYFVKDEKIDENYILAVLGNASSEYRSVGIMDLMTSIGNMTWYILLQISDDADGNILNEDRINNALTYVAKMNLKINNEPKKRVRDYVEYLLGEYVLELVQRFSETIHQTQGTSPFLEKLTSLKAIEFLINKNINAVASALGQISTCLQATLENPDFEYVAIRCCNVLVQKLETNHLISLFDIIISLLFQKFPDLEPRSKFEAAKIFKKLFGELSDRPNNYTCYSFSLPFIKDLDQYYTPEPKFMNSMKLFGKNHSFSEFTRRLKTSNKYVVQQALDDLILYIRLYQKSLQTEDLKDSTLERTFSDLVRTIFDTAVHFKSKNDKISTSCATALSIMGALDANKFNFKTIKNRIVIIHDFSDYKENADFLRHFMEDIVIKVFWASNDPSKQLFSAYVMQKFLQVLKLDVKVLDPSTQDYFSEVWNSFSDVAKSTLAPLLSSKYFTSNPKYEQLTLPYYRVGMRHEKWLADFTSNLLKRPSFTSNDDSIKDTIFKICSLLIKDQDISICHYLLKYAALSHIISGDEDISNGIKDEFLAILGMDTHGTFSSDRLELIRSCYQSIFEVLDYFNEWRSVVTQYLSNNKLTKVESNRLKGNLNLVDSFLSKIPTNLIALKSAECDSYERTILYLEKCYRDGQLDDFNKIQDLDAVSALQSMYASINDYDALDGILKKFSTNNLNEKLQTFQYNENWWLAQESFQVLSEVGIKKIENNTNLFKSLSDHALYDEVLSTLSSRVNFDKPNKIPIEWSMVGLQAASVSGDIDQINKWLFVSDSCGKAHDIETLINYRFAQALKALFGRDTEKFNEEVNDLYKIIGQSLVPSISSSFSRNSTLMSQLHSIYDVSMISGSRVNDEINQTYEHILRDRLSNVDQGFDSQWKILSMHRVANMAVGNSDKISDILLFCSKVARKNDRLDISTRCIMKSMALNDQEANLEYAELLWAQDKQTEAIKSLSQIIDEDVFKNKKQKARAQLQYAIWLDESNHTSSSTIINEYEQARQLEPTWEKPYYDLGKYYNKIMESRHDSTGYYEVQTIRYFLKSLGLRPTFIFEALPKFITIWLDFAQKVRKNKDSNRREVERKLNQITSDIKRFHSSIPIYVWYTSITQMLSRISHSHSDSVELLKAIISKVAEAYPEHSLWYILSHLNSNDLNRKARVGQILSQVESASSSLSDKVLGAKTLFSTLISIVNFKVDKRNLKPMSLSSDFNIKNLGEPYDCLAIPVASNLEIKSPTLKYDYRNAFPKSSMITFDGFDDVVNVFHSLQVPKQLTVRGSDAKPYRLMVKKDDTRKDAKVVEFTTMINRLLLASTEARKRNLVIHNYAVIPLAENMGVIEFVQNVTTFKSIIADTQKKLGKVVNERSIFHKMSDAHKLLKVNSKSNLSSAMDDVIKLFEKICHDNQPVSHKWFIDQFSDPTAWYIARYKFTRSAAVMSIVGYIIGLGDRHCENILIFKNTGSVLHIDFDCLFDKGLSLPTPEIVPFRLTQNITDAMGISGIEGVFRIACEVTGSLLRENEAPLMNILETLLYDPLLDWKTQQNPQEHLKKVQRKIRGLVDEKEGLPMNIHGQVDVLIQESTSIENLSRMYPGWSPYL
>XP_015465782_Debaryomyces_fabryi
MSVSAYQKISLPELTLFLDDVYRNITHDDNTDFKKLILYLYGFTSSKLQVLQQKDDLNFSENITLLKRLISTIELVLAKRKHLLNIEITSEEDAQIFGLDTGNDVQSDPQLLYEWAIFFGLKYIAPFDGNNEITNIVKSYIIDIINLVTTTLHNFRYKNQIKIKLLRIFDDDLNNLFNKLSIANSLSNFNSTYSKDLARTVHLYSILNDYDLSVKLLLNINSMELKFESFARKLWFILNLIDLKLIVLNEADKNLRLLDNLKSVLVLNLTNNLLINESVNWSQISLVINWIIDHIKSFDENTSNTYNSQLVALNRSVSYSLMRVFQLCREKDCLESFVNSFQLNSFIMSISNKHTKFPEIIIKSVHVINYQYGITTDNLRIINFYRTNKFVITPFNDFELDSLKLELNEYSYKLSHENKIICNLLYFIAIPKSMISDNDNNEQFNFAFWITHVKNLIDLDLRDDNSDNRIFDKRSTLFTFITSLGHFPCLVNGDYHFKIEECTRCGNCPLNKTYYETVSPLRKYVTDQQEMQVYYKNIICDFLLGDKMNIIQNDPLLCSNMLLTIFKLFVSFKPPTRYNYNEDIVFRFVMKCLNQSLNRDVRILSTRILPLYLISPKDEILEASFRSVFREVSQIKFDNESRKIYLAESTIKALGELAIISEGEWLCVLFIKLIDLFGEANEQHVNLVYSEFLNVAAAKCLTPYKLLSPFLPSIAERIVKQPRMLQKITELLGVSKKYFLNRTKEYTTPRFLEYYKYDFIHEIAEASGISKWKLITRHLPRIMATYLCKDDTINEPYIINVLSNVSPEYKTLSMTDLISSVGEITWFILLQIQIDEKGNFQNEAKILNALRYVSKINMLKNGSSKTRVPKDFDYIENLLGDHVLELVQRFSENVHHIKGTKPFLEKVSSLRAIEFLISKNTTAAASALGQISTCLQATLENPDFELPAIRCWNVLVQNLQTNHLISLFDIIISLIFQKFNKLEHRSKLIAVDILKKLFLELRDKYNKYSLYYFSVPFIENLDKYYKLDASFRNLIKPRSKTSYFPEFTRRLKTSNKYVVQQALDDLINYTTKYQERCQIEDFKDPLLENYIAELMRTLLDTASKFKNDDNEISTSCAKSLAIIGALDSNKFNLKTIKDQVMIIHDFHDYKENADFLRHFMENRVIKLFWASNDPVKQLFSAYSMQKFLEVLRLDNSVLNPTSQDLLAETWKKFSDVAKSTLTPLLSSKYVSPISRFEPVQFPYYKVGSNHEKWLIDFTSNLLKRPLKSVLETPNETKCVIFQTCSMLARNQDISICQYLLKYIALSHIINGDESVASDIKTEFLHILHIDSSSLPPDRVEQLKLCYQSIFEVLDYCNEWVSAATQFLNDSQLLKAETIRLKKNIAFVGIFLESIPMDLIAIKSAECDSYERTILCLEKCYRDGRVDESYLIDNLNIVSTLQSMYSNINDFDALAGILKKFSTNNLTEKLTTFQYNENWSLAQESFQVLSETGNEQNKIKNNTKLLKSLSEHALYDEVLSTLAAKIDLDNLNSIPLDWSMVGLQAAVVSGDKNQIDKWTYITDSIGKPQDVETLTNYQFAKGLKFLYESKNEEFKQCMESIYRTIGSSLVSSMSSSFSRNSVLMAQLHIMFDLSLTVSNYPFLNESLRRENESILKERIKNIDQGFDSQWKILAMHRVAYMVMEDKNKISDILLFCSKVARKNERLDISTRSIMKAMALNDQGANIEYAELLWAQGRQTEAIKSLSKIISDDQFKSKQQKASVQLQYAEWLDESNHSSSATIISEYVKAYKLESTWEKPFYDLGKYYNKIKESQSDVSGFCEQQIIRFFLKALALGPSFIFEALPKFITIWLDFAQQQKKSKESERIMNQIILDISSYIDVIPVYVWYTSITQILSRIGHKHNPSAQLLFQVIFKLVQAYPKHGLWYVLSHLNSNDSTRKQRVSGILKKLQSSDSSLASNIQSARDLFSSLIKLAGFKILKKTVRRMSIKNDFGINNLNESYDSLVIPVRSNLEIRLPSVKHTKNFASAFPKPSSVTFEGFDDMVNIFHSLQMPRQVFIRGSNGLTYLLMVKKDDTRKDAKVVEFTTMINRLLSASTEARKRNLSIANYSVVPLAENMGVIEFVQDVATMKGIINDQRKRMGQPSNDRKLFMKLDEAQKMVKNKPSSDQTALNTLVELFENICKSTPPVLHNWFINQFSDPRTWYLARTSFTRSSAVMSIVGYIIGLGDRHCENILFFKKTGSVLHIDFDCLFEKGKTLPTPEIVPFRLTQNMVDAMGISGIEGSFRITCEVTGSILRENEASLMNILETLIYDPLLDWKTQQNPQDHLRKVRRKIRGLVDENEGLPMNIHGQVDILIQEASAVEKLCQMYGGWAAYT
>XP_460282_Debaryomyces_hansenii
MTNCQNYSHFLIYRSYQKISSPELTLFLDDIYRNITHDDNTDFKKLILYLYGFTSSKLQVLQQKDDVNFNENIGLLKRLISTIELVLTKRKHLLNVEITSEEDAQIFSLDTSNKFQNDPQLLYEWAIFFGLKHIVAFNDSNEITNIVKSYIIDIINLVTTNLHNFRYKNQIKLKLLKIFDDDLNKLFNSLSIANSLLNFNSTYSKDLARTIHLFSILNDYDLSVKLLLNINSMELKFESYARKLWFILSSIDLKLIVVNESDSNLRLLDNLKSVLVLNLTNNLVINESVNWSQISLVINWIIDHIKSFDDNTSNTYNLQLVALNRSISYSLIRVFQLCREKDCLESFINSFQLNSFIISISNKHTNFPEIIIKSLHLINYQYGITTNNLKIINFYRSNKFVITPFNDFELDSLKLELNEYSYKLSHENKIICNLLDFIVIPKSMIYDNDNNDQFNFGSWINHIKLLIDKDLRDPNRDTRIFDNRSALYTLITSLGHFPCIVSGDYHFKVEECTRCGNCPMNKTYYETVSSLRKYVTDQQDMQVYYKNIICDFLLGDKIKVIQNDPLLCSNMLLTIFKLFVSFKPPTKYNYNEDVIFRFVMRCLSQSLNRDVRILATRILPLYLISPKDEVLETSFRSMFREISQIKFDNDSRKIYLAESTIKALGELAIISEGEWLCVLFIKLIDLFGEANEQHVNLVYSEFLNVAAAKCLTPYKLLSPFLPSIAERIVKQPRMLQKITELLGVSKKYFLNRTKEYTTPRFLEYYKHDFIHEIAEASGMSKWKLITRHLPRIMATYLCKDDTINESYIINVLSNVSPEYKTLSMTDLISSVGEITWFILLQIQIEEKGNFQNEGKILNALRYVSKINLLKNGSNKKTIPKDFDYIENLLGDHVLELVQRFSENVHHIKGTKPYLEKVSSLRAIEFLISNNTAAAASALGQISTCLQATLENPDFELPAIRCWNVLVQNLQTNHLISLFDIIISLIFQKFNKLEHRSKLIAVDILKKLFLELRDKYNKYSLYYFSVPFIENLDKYYKLDASFRNLMKPKSKISYFPEFTRRLKTSNKYVVQQALDDLINYTTKYQERCQNEDFKDPLLEDYISELMRTLLDTASKFKNGNNEISTSCAKSLAIIGALDSNKFNLKTIKDQVIIIHDFHDYKENADFLRHFMENRVIKLFWASNDPIKQLFSAYSMQKFLEVLRLDSSVLNPTSQDLLAETWKNFSDVAKSTLTPLLSSKYVSPISRFERLQFPYYKVGSNHEKWLIEFTSNLLKRPLKSVLETPNETKYVIFQTCSMLARNQDISICQYILKYVALSHIINGDESVASDIKAEFLHILHIDSTSLPPDRVEQLKLCYQSIFEVLDYCNEWVSAATQYLNDSQLSKAETIRLKKNIAFVGIFLESIPMDLIAIKSAECDSYERTILYLEKCYRDGRVDESYLIDNLNIVSTLQSMYSNINDFDALAGILKKFSTNNLTEKLTTFQYNENWALAQESFQVLSETGNEENKIKNNTKLLKSLSDHALYDEVLSTLAAKIDLDNLSSIPLDWSMVGLQAAVVSGDKNQIDKWTYITDSIGKPQDVETLTNYQFAKGLKFLYESKNEDFNQYMESIYRTIGTSLVSSMSSSFSRNSVLMAQLHIMFDLSLIVSNYSLLNESLRRENEIILKERIKNIDQSFDSQWKILAMHRVAYMIIQDKNKISDILLFCSKVARKNERLDISTRSIMNAMALNDKGANIEYAELLWAQGRQTEAIKSLAKIISDDQFKSKQQKASVQLQYAEWLDESNHSSSATIISEYVKAYKLESTWEKPFYDLGKYYNKIKESQSDISGFCEQQIIRFFLKALALGPTFIFEALPKFITVWLDFAQQQKKSKESERIMNQIILDISSYIDVIPVYVWYTSITQILSRIGHKHNPSAQLLFQIIFKLVQAYPKHSLWYVLSHLNSNDSTRKQRVSGILKKLQSSDTSLASNVQSARELFGSLIKLAGFKISKKTIRRMSIKNDFGINNLNESYNSLVIPVRSNLEIRLPSVKHTKNFASAFPKSSSVTFEGFDDMVNIFHSLQMPRQVFIRGSNGLTYLLMVKKDDTRKDAKVVEFTTMINRLLSASTEARKRNLSIANYSVVPLAENMGVIEFVQDVATMKGIINDQRKRMGQLSNDRKLFMKLDEAQKMVKSKTSSDQSALSNLIELFESICKATPPVLHNWFINQFSDPRTWYLARTSFTRSSAVMSIVGYIIGLGDRHCENILFFKRTGSVLHIDFDCLFEKGKTLPTPEIVPFRLTQNMVDAMGISGIEGSFRITCEVTGSILRENEASLMNILETLIYDPLLDWKTQQNPQDHLRKVRRKIRGLVDENEGLPMNIHGQVDILIQEASAVEKLCQMYGGWAAYT
>XP_006684533_Yamadazyma_tenuis
MPVGYKRLSNDELVPFLQDIHAGINDSDASHFERIIKYLIYIINLQLNESRPNYKLCQQIYNTMTLLLNKKGYLINLSIGDDLISAIGISVPRDSDYLFEVVVFNQIDQLVRLFELEASDEFINLIKQFIMTVINTSLMGTRDITFKHYVKKMLSTKMSDMVGGIYQKLSLATENDTYKAVQFVLIINNYEVMQKLQLNQFNFEMVLKKCWFIVTSTKFQVNNTLKSLLILSVTNNLILSDSVPFSTMNLLIEWISAYLNEPVSDNILVSSICQSLLKILKVSVKTNTLHNIQHALNLNYYLNSSNLTYEHPTIVRQVLSIIKNYNPHYKFPRLKDAELNYLIEELQNHNSYELLEFYSFRSGFQKATDLQDPSRLNDWVKSVADLFLNEALNEPQLYTLVSALGNLPCLVSSDFDFESSECTACGSYPNCTNIYKRISFRRPKINENHTMKIYYHDLILPMLKSPLIEDPFVCCNLLLSIYKILASFRVSSPDLSQDQVFNFVKTLMVHQNRTVRVLSSRIFPCFLIDDKDTYLDHRFSLIFQFLSSIQFDSPSTTFLAESTIKAFTEIAIIAEGEWLNALVLRFIDLLGGSNEHHINLVSRAFHDIANAKGIKPYKLLSPFLPVVAVKLIKTNTIFNKILEVSAISRNYFLNLTKEYTAPYLLDYYKYDYIQEIADACNFSKEKLISKCLSKILAVYLVKDDRVNDKYIMNILRNAGFYKDLSSSDIYFNSGIGLVTWNILLQIHYDGNGNITNKAKIYNALEHVAKIDAGLSVKSTGNKEKDKLKYIEILLDNHNLEIIQRIAHCIHHISAPFFEKILAVKAIEFLIKHNLNATASVLSQISTSLQSLIESKEFEFIAINCLSVLVKKLKLNNLISLFDIIISLVFQKFDSFETRSKLVAIEIINQMFHYIGSLQNDYVLYYFSIPFIPHLVSEYKLNSNFKNFKNLIKPKLKIGYFPEFTRRLKTLNKFVVKQALVDLGNFTNQYQDIIQQEFSKDLQTNVNIYESISELINTLLDTSYKFKNELDNEDISTSCAKCLSIIGSLDSNKFNLKSIKPKITLVHNFNDYKENSIFLTDFMENIIVINFWASNNPIKQMHYSFAMQEFMKVLKLDESNTNLNQGELNSKTNTTATNSIYLKVWNNFSDVAKSTLSPFLNSKFFFSSKVKTSPVEYPIFKAGMSHEYWLTLIIKDLISYSPWINDPKKSTLFSAFNALISQNDMSISNYLLKYLVLTNLLNPNRLYFKNLILEISEIFNQNTSILMSADQTEALKACYQTIFEVLDYLNQWRSSTIEHLNNDNVKFSSNDINNMNKNLSLVNEFITIISNYSLYEKSAYCGAYERTILYLEQNYRIGEIGSDFIIENLDKSSSLHSMYANINDLDALDGVLKNFPSRNTNIQLKSFQYNENWSLAQEAFHVLSENGDDNDEYKIKFLKSLNDHAAYEEVLSKLTSSLNMNDLTNFPLDWSLTGLQASIFSGDISQLQKWFYITECIGVPQDVDNLITFKLAELLQKQSGDLDEQVQDLYKLIGVSLNSSSIGTSRNLNLMLQLHMIFDLKLLLSESNRKSTVNLRLENIDQSFETKWKVLSMHKFVNILKSNFNEINQIYLSSSKLARTNNKFHIAVASVMKAMNYNYESSELELETNFEYSQLLWNQGKQTEAIKVLETIDLNEIANNQQKAKIQLQYADWLNESNHSSSKTIIDQYTKAYTLEKNWEKPYFALGKYYDKVLESQDINNGYYQQQIIKCFLKALTLGPSSIFEGLPKLITIWLDFAQETRLTKDAEKALLRIIKDIEDYVKSVPTYVWYTAISQMLSRISHSHLPSVKMLQEIISRVITSYPRQALWFVLSHTNSKDKTRKERVEKIISKVAETSSANNALLLDATNLFSYFISICGKKFKKGTRKVSITHDLSLTQLFEPFSLVIPVRSNLNIKLPTLVHTKKESTVFPKSSLITFNGIDDQVNIFHSLQMPKQITVRGSDGRAYRLMIKKDDTRKDAKVVEFTTLINRLLISNNESRKRNLAIPNYAVTPLAQNMGVIEFVSDVATMKSIVNEERKKSGINVNDRLVFGKLDKVQKVCKSAGTSDNGESRAKLLKVFESILQSSPPVLHNWFINQFSDPTSWYLARNSYIRSSAVMSIVGYIIGLGDRHCENILFFKTNGSVLHIDFDCLFEKGSTLPTPEIVPFRLTSNMVDAMGINKVEGTFRKTCEVTDSILRTNEHSLMNNLETLIYDPLLDWENQQNPQQHLRKVRRKLIGLLDEKEGLPMNIHGQVDNLIQLASSNDNLCQMYGGWAPHI
>XP_001485083_Meyerozyma_guilliermondii
MAATDISDQDLVSFLDDVHSNIENDDRTDFKKLTLYLFGFAHKLIAKIANGNGKLQLLQRTFDTIELVLSKKKYLLNTHISPPESELAIEIPGLLSLFYEWGLRFGIHHLFNYSTNHDETSHQTINCIKLFIITIINLVTTQLHGFQYKRKLQIILISTIEHDLAGLFSSLTTPYDKDNYQSQLVRCTHLFLIINDKDILIRLLANIAGMPLKLETFARKLWFVLCNYNDNIKVVDELKSVLISNLTNNIVVEETAGWADIALVVSWLTEFRDQFHESSSLPPIEYTTFIRSWCCCLFKVFLICIDRQLEHSFMKAFASFNSGPLKLPHLLSNSIAVIQKRYAITNGDEIMKEPAPFNDSELDTLAAELLGTQSPSLDTMLQFYSPEFRTAQDPLVWISNVNQFLKGFVLKDNFGSRLTLYTLITALGNYSCLSSGRLKLKTSSCEDCDHRSLSKTNYSSISISRPLIREHPKISTLYSIFCEFMFGTYQQKIREDPILCTNVLLALYKILASYRPDIVSIADEPSFKFVLKCLQRNHNRDCRLLAARVLPLFLLAPKDDHLEIAFRIVFSGLVSIDIEKNAYLAESMFRALGELAIISEGEWLCAIFIKLIDLFGESNDHHVNMVYHEMLGIASAKSLTPYKVLSPFLPSVAERIVKHPAMFERITQLCGISKKYFLNRTKEYTTPRFLEYYKHDYIQDIAVAAETTRWKLIARNLPRIVATYICKDDEINESYILNVLANASPEFKSISMAELVSSIGEITWFVLLNIRINDKGIFTNEKQIRNALHYIAKANLTKTKSQNLARAKNFNHIEYLLGEHVLELVQRFSENVHHIKGTKPFLERMSSLRAIEFLITNNINASASALGQISTCLQAMLENADFELPALRCWNVLVQKLLTDHLISLFDILISLIFQKFTIFEHRSKIIAVQILKKLFVELRDKYTKYSLYYFSIPFIKDLERYFKLDSTFRNLMKPTSRTNYLSEFARRLQTHNEYVVHQALDDLNIYIDKYQLNCQSEDFQDNAMQTYVANLIRTLLDTSSKFKSSSSDISKKCAKALSLFGALDPNRFALKTFKSQVIVVHDFEDYRENAAFLRHFIENKVLKVFWASNDPVKQLFSAYSMQTFLEVLKLDASVLNPLTQDPFTDVWKKFSDVAKSTLTPLLSSKYVSPVVRYEPLKYPHFKIGLTHEKWLVDVTATLLKRPVKSIFKDGGSNSTSRLTIFQTCSMLIRDHDISICDYLLKYVVLSHVINGDEEVINDIRTEFLYLLNVDNSELSPDRSDQIKLCYQSVFEVLDYFNDWVSSAIQYMNDYTLSKTETSRMKKRIDLVSSFLDGVPMELIAIKSAECNSYERTILYLEKCYRDGRVNSENQIGELKIVPVLQSMYANLNDFDALSGILRKFSTNNLNEKLTTFQYNDNWTFVQSSFQALSELGDKDEKIENQTKLLKSLANHAMYDDVLSTLAVRTEHHDLSAIPFDWSMAGLSAATISGSFDQLKKWLYVADSIGKFHDVGTSMTYQFAQALNAIVDLLDEELSKARIDLLYDIIGKSLLSSVSSSTSRNAALLSHLHNLYDMSSIIFPDHESDSSTINNILKVRLKNADQAFDSQWAIVSMQLVAHKVKKENQKVADNLLFKSELARKNHRFDLATQSIVKAMALNDGRATIEYADLLWDQGKHTEAIKSIEQVLTDKNIWKSILKAKVQLKYAEWLDESSHSSSTAIIAEYTKAYRLDANWEKPYYDLGKYYNKLMDSQNDLSGIFEQHLVRYFLKALALGPTYIFEALPKLITVWLDFAQTTRRSGDSEKALNQIVQDIGSVITKIPAYVWYTAITQLLSRVGHAHQPSADLLHQIIARLVETYPRHSLWFVLSHLNSNDKTRRDRVSLVLKSYVSTGNDASKILSGAQQLFQTLKKLANFKISKKSPRKMSLADDFGITSLNEPCTSLVIPVRSNLEIRLPSVKHVQKSSSAFPKSSSITFNGFDDAVNVFHSLQMPRQVTIRGSDFQVYRLMIKKDDTRKDAKVVEFTTMINRLLSADNESRKRNLTIANYSVVPLAENMGVIEFVLNVDTMKGIINEQRKKRGQMVNDRKMFLRLDLGQKAVKSKSAADRKSIEDLIALFEDICHEAPPVLHAWLVNQFSDPSSWYLARTAFTRSTAVMSIVGYIIGLGDRHCENILFFKKTGAALHIDFDCLFEKGKTLPTPEIVPFRLTQNMVDVMSISGVEGLFRISCEVTGSILRENEAPLMNNLETLLYDPLLDWRTQQDPQDHLRTVRRKIRGLMDEKEGLPMNINGQVDVLIQEATSTENLSQMYGGWAPYI
>XP_018711861_Metschnikowia_bicuspidata
MATPFARISSLELDQFLNDVHKNIEHDLEHDELTDFKKLVLCLFRFASAKLSMLQTRPDAEAQGFVSRLFSAIELVFSKRKSLLNIEVLLADISLISADSPSSLTRHNTATLFYEWALGFAMLWLSQFPENLQLTNLIKLFLIELINIVSVRLHGLKHKKNLRSILLSTLETNVNKVYRHVLTDGPSDLHPLAFGPLLSCTVHLFTVLNDFDTSAKLALQTADFKYRFESYAKRLEFVISSSSTMSVPSLSPEASLNLLDTCRSILLLNLSSNIQLDMTTRWSLIELVLKWIHQYFIKLQNSRGGATHSMNQYNRVTCVILMKLFIFCRLRGILLNFFNSFPFSLFEMVESTSHDQLLPIVISRTLHLVHLQSILVMEHAPARFSKAAAPFMDAELDFLRGVVLGADSSHLVKKLQFAIDRPHSFATFIAQSDPRGPADSSSIKSWIAYVVNLIQREMHGPNNDLLHNHATLHSFLSVLRDVPCIISGDFDFSSESCMHCTTFSARNLYGNISIKRKQVSEVSDAMTLYSLVFCEYLLKNNDGRLYEDNLLATNFLLALFNLLATFRLPDRDCKPNHPMIVFVLRCLAKHNNRDVRILAARVVPLFLIREVDQNLESLFKAIFGTLSSIKYSSAQGNIHLAESTMLALSELAITSDGEWLCVIFIKLIQSLGEPNEQHVNLAYNSILYVASAKAMTPYKLLSPYLPSIAEIIIQNAHMFSRLTELLGISKKYFLSNTREYTTPRLMEYYKHDFIQEIAEASNMTKVKLISKMLPRIIATYLCKDDHNDAKYIVSVLSNVSPSYRSMRILELVSNVGAVLWAILLQMQMDEDGVLKNETKIVRAITFIAKIHWSKKPENNSSGSPPDEGLFDYVSYILQDYILELAQKFSEVVHQTKGIKPYMEKVNSIRAMQFIISRNIEAATWALGQISTCLQAAMDFSSLEVYALLCWNVLVQRLDSPKLVSLFDISISLIFQKFESFPLRSKSIAAEILKRLYREITEKYNNYGPYYYSYSFTRGLDKFYAPDASSSAMLKLKNRVRLFPELTRRLQTNNRIVVHQALDDLINLSKAYQQKWQSETLRESSSENEISKMVRTVLDLSVQFKSRDPDLSTKCAIVLASLGSLDSSRFNFKTINSQIIVLYDFQDYEENSTFLVDFIQNKVIKNFWALNDPTRQLFSVYSMQSFLRILRLEPSILEGESQGIRSEVWHRFSEIDRSTLTPLLSSMYFASPPRYEPIEFPHYRLGMRYEKWLVDLSTNLFRRPIASTATQKGKPNANPTKNFIFQTCSMLIRDDEISISLYLLKYVVLSHIASGDEQARNDILSEFLCVLKTDSSSNVGSDRTENLKLCYQRIFEVLDYFNEWVSAATERMSDSSLPKVDYLMLKSCRSQVSSFLEEIPTQLIALTSSQCDSYERTILYLEKCYRKEKDDTRDAFDKLNIASTLQSVYANIEDYDALNGVLRKFSTRNLAEKLDAFQYNENWYLAQESFQVLSSIGSEDVRVNCNTRLLKSYTNHALYDKVLSSLESQIGNESITRLPIAWTMVGLQAALESGEINEITRWYNAVATIGMPQDVEDVATLEYASGLLSLAKQDEKKFTLSIQSIYATIGQSLSLSMSLSFSRNTNLLRQLHILFDSSLIVSAGNADAIILQEDLILTLRERMRNTDLEFSTQWKILLMHKLLFEVTNNKDQISSVYLVSAEIARRNKRLDIATRSIVKAMALNDEEASIEYAHLLWEQGKQTEAIKTLSENLECANSKTKARRQLQYALWLDESSHSSSATIIEEYTKAYRLDNTWEKPFFDIGKYYSKVMESQNDRSGYYEKQIIRFYLHALKLGTTYIFEALPKLITVWLDFAQRQSRNRDAIKRLETISQELLEQKDGIPMYVWFTCVTQILSRLSHSHEPSVKVMMQIISTLISTYPKHTLWYTLSHVKSKDEVRSKRVSSILVALCRNPGLGENIRNAQVLFDILENLASVKTPSKSGSKKRQWLLSEDFNVRDTHKPHTALVIPVKSNLEIRIPAASSSPGSRAVWNAFPKSASVTFDGFDDKVNVFQSLQKPKQITVRGSDNLPYRLMLKMDDTRKDAKVFEFTNMINRLLTSNADARKRNLTIENYSVIPLAEDKGVIEFVQGVSTMKSVINAQQKKAGFSHDDSRIFRKLAEAQKIAKARNSSEPNVDENLVIFFRTLCKEVKPVLHQWFIDQFSDPAVWYLARNCFTRTSAVMSIVGYIIGLGDRHCENILFLKKNGAALHIDFDCLFEKGRTLPTPEVVPFRLTQNLVDAMGITGVEGAFRKTCEVTGALVRENEASLMNILETLIYDPLLDWKTLENPQEHLKKVRRKIRGLLEREGLPMNIHGQVDYLIQQASSEQNLCRMYGGWGAYI
>XP_002617178_Clavispora_lusitaniae
MATPYHRISLAELTLFLDDVQKNVSHDEDTDFRKLILFLFGFTNAKLVALQKSVSQELIAVLARLFGSIELVLSRKKHLLNASMSAEELSQTLVGSTVVTPPKAPLLMYEWAIAFSTSWLPEFPSSLEITNLTKSFIIEVINTMAVHLHAFKYRRHTRDILMSLMRSKMDKLFEYLPLLSSKDDLASMYIPLLSSATHLFTIVNDYDIANKLLLHNSGTSLSFENYTRRLIFVFKSILSKPEMIGEGGDQVVGPVDSLRSVLLLNLTSNILLQHDARWSSISLVLTWIHEHFQSFNTSKAPVLTQMKNFNKASCASLMKIFLYCRERSLLFKFFNSFSLCVFTFPPPSSSGNSIPTLLSASPYPSSITKLLYVLSFQHSILSEPASLHSLPERMDNFVLASVPFGETELDSLKSLIFDNAKASMKSSLQFFVETQHSFNSYQSQRTRHSSDEISYWLDYVIHLIQQDLNILSSHIFDDSITLFTFITSLRNVPCIINNDYDYETEECIKCSKPLNKNIYNGVQVTRKSISESHEASVLYSDIICGFLLKHKSTQIKANPLLTWNVLAVLFNLFSTFRKPNKDLSSDICFQFVLNSLTANKNRDVRLMAARIVPLFLIREMDENSDTLFKKIFQTISNTRFDQESGSVYLAESTLISLSELAIVCEGEWLCVIFIKLIDTFGALNEQHVNIAFNCLLYVAAARSVTPYKLLSPYLPSIAERIIRKPRMFGRVTELLGISKRYFLSHTKDYTTPRYLEYYKHDFIQEIADASSLDKVKLIAKTLPRIMATYLCKDEVINSKYIVSVLSNTSPRYMNLSIEELIPNVGEVLWFILLQLQFSDDDKIQNEAKIFNAIRYVAKLNWVKKQSDVTLSPPDPADFDYIKYILGEHVLELVQRFSENVHHMKGIKPYLEKVSSIKAIQFLISKNINAASSALGQISTCLQASLENKSLEIPAIQCWNVLVQNLSTNHLVALFDITISLIFQKFEFLHHKSKIIAVEILQRLFCELRDKYKRYALYYFSVPFIRDLDKYFVLDATFISMMKPKSKLSYFPEFTRRLQTNNKYVVHQALDDLLNFTNKYQYSCQGEDFRDIANEQSISSLVRTLLDISVQFKTKDPVISTKCAKGLGSIGALDSNRFNFKTIKPQVILLHDFQDYEENAFFLCNFIREKVIKNFWASDDPIKQLFSAYSMQKFLSVLGLDETILDSEGESIRLEVWNSFSEIDKSTLTPLLSSKYFAPTPRYDALTFPLFRLGMRYERWLVDFTTNLFRRPTSISTRQSNKAVSTKTIIFQTCSMLIRDEEVSISQYLLKFVALSHIVNGDENARRDILDEFLTILKTNSSNASASERTENLKLCYQAVFEVIDYFNEWVSAATQRLSDAQLQKKDVSLLTKSKSYVVSFLKEIPMELIALASSESDSYERTILYLEECFRDDKVQDDNRLDKLSIAATLQSVYSNIDDYDALDGVLKKFSTSNLSEKLSTFQYNENWAIAQESFQVLSNLGTEEKRVEYNTKLLKSFENHALYDEVLLSLNSKVENGSFNHIPVAWAMVGLSAAIASGEAAQLAKWHTIVGAIDGPQDVEDKITRKYAESLLSLVGSKPASFNASIDGIYEIVGQSLASSMSSSFSRNSALMTQLHIIFDTSSIVSVAMGGGSTEDELERILEERLNNTDLTFDNQWKVLSIHRVVNMITQRMEKVSKILLKCSSIARRDNRLDIATKCIMNAMALNDQEANIEYAHLLWDQGKQTEAIKTLSENLPKKSSTDVRRGASTQLQYALWLDESSHSSSTTIIAEYTKAYKFDPTWEKPYFDLGKYYSKVMESRNDLSGIYEQQIIRFYLKALALGPTYIFEALPKFITVWLDFAQRPHKNKDAERKLNQIVYDIQTYKNSIPFYVWYTSITQLLSRITHKHEPSAEVLIEIIASLIQTYPKHSLWYVLSHVKSKDMTRRSRVVKMLSSVQTKKDLGTSIVEAKELFEILENLASQKVKKAQKKRWSLSEDFHLNDLKRGYDSLVIPVKSNLEIRLPATRHTSKVSSAFPRSASITFDGFDEEVKIFHSLQMPKQITIRGTDGRPYRLMVKRDDTRKDAKVFEFTNMVNRLLSSHNSARKRNLIIENYSVIPLAEDMGVIEFVQDVATMKSVIHHQQKKNGRVPHDRKIFVKLDEAQKVVKAKYTSEQNAMNSLIELFVSICNEFPPVLHQWFIDQFSDPAVWYLARKTFTTTSGVMSIVGYIIGLGDRHCENILFKKSGAALHIDFDCLFEKGSTLPTPEIVPFRLTQNLVDAMGITGIEGTFRIACEVTGQLLRDNEASLMNILETLIYDPLLDWKTQDNPQDHLRKVRRKIRGLLDEKEGLPMNIHGQVDVLIQEATSKENLSQMYGGWAPYI
>XP_025340314_Candida_haemuloni
MSNPYLRTTPEELTLFLDDVKKNVTSDEDTDFKKLLLYLYGFTNAKFEALRSENASTGSSQVLNLSLRLVDTIALVLSKKKHLLNAEITPAEISSVLMGATTVSVPFGNQNVYEWGVHFSMSWLSQFPGNMAATNAVKSLLIGLINSVTVHVNGFKYARQVQLALMRLLSESVNTLFTQVRLIRNHTDTLTATVHLLSVVNDYDVQRKLLLTANATRLQLESFTKRICFVLDAIEFATPEDELLPLVDYLKSVLLHGMTSNLLLDESLKWSQVTYLMTWVHSHFDSFKLHGKTMFQFKTFNKATCLSLMKIFVFCRQKGLVHNFFSSFDTGVFEEEHEFTSVEKLLSVSRFPPSIKKLSHILIHQQAANNNLTLTSNAVILASIPFVDAELDQLRTSILEDETDDPSKALQFITDSQVSFKRYLHSNNSDSLPNVKSWLGYVASLIKLDGSSSAKSPFNNKATLLTFINTLSIVPAILTEDFNYRSGESISMSTLSTKNIFSSISLDRPSILEVSDAEVIYREVICDFLLHGKRDYLLSDSSLIVAFLLALFNIFAAYRPPTKDIEQEPCHMFVLQCLSSSRCREARVIAARVLPLYLIHHQDDFSENVFKSSFSAVSKIKFSDPKLIHMAESTLMALSELAIVCEGEWLCVIFIKMIDCFGEANEQHVNLAYNFLLYVATAKSLTPYKLLSPYLPSIAERIVKKARMFSRITSLLGVSKRFFLSQTRDYTTPRLLEYYKHDFIQEIAEASNMDKTKLVAKTLPRIMATYLCKDDTIEADYIVNVLSNTSPRYQKLSITDLIPNIGEVLWYILLQIQLDENGQIVNETRIFNAIKYVAKINYAKRSSQRPDSQKFDYVKYILGEHVLELVQRFSENVHHIKGIKPFLEKAAASALGQISTCLQASLENPSLELPAIQCWSVLVQKLDSERLVSLFDITISLIFQKFDSLQHRSKQIAVKILEKLFLELREKYKKYALYYFSVPFIKDLDKYFVLDATFISMMKPKSKLSYFPEFTRRLQTNNQYVVHQALDDLLNFTTKYQLSCQRDDFKDAACEDSLSLLVRTLLDVSVQFKNKNSLIARKCAMVLGSIGALDANRFNFKTIDSRIVILYDFQDYRENAEFLSEFIKSRVIKNFWASNDPIRQLFSAYSMQRFLNVMGLDNSILNSSNQGVRAEVWNKFSEIDKSTLTPLLSSKYFAPEPRYEPLSFPYFKLGMKHDKWLVDITTNLLRRPLHNNLKQHGKMMLAKSVIFQTCSLLIRDEEISIAQYLLKYVVLSHIVNGEQEVRKNILDEILTILKLGVGQNSTAERVEELKACYQAVFEVLDYLNEWVSAATHKLSDSSLPKADSSMIKKSRECVEGLLHEIPMELIALTSSECDSYERTILYLEKCYRDGKVKNNNRLDNLSITSTLQSVYSNIDDYDALDGVLKKFSTNNLAEKLDTFQYNQNWAIAQESFEVLSEIGTHEDRVECNTKLLKSLANHGLYHDVIQRLNSKTEKINDLPLPWAMVGLEAATAIADIEEMKKWSTIAKVIGNSTDVEDLFHSRFADSLLALGDGNLDHFNSSISEIYALLGQSLSSSRSSSFSRNSTLMLQLHILYDTASIVTTRGNPSGMVGTEQILKERMSNTDLSFDSHWKMLSMHKTVTVVTGNLDKVSDILLDCSRIARRNERLDIATKCIMNAMTLNDSEANIEYANLLWDQGKQTEAIKTMSDNLATSRSSSLEKQARNQLQYASWLDESSHSSSSKIIAEYSKAYKLDPSWEKPYYDLGRYHSKLMESQNDTSGYFEQQIIRFFLKALALGPSYIFEALPKFITVWLDFAQRPNKTRDAERKLNQIVHDIKTYKNTIPIYVWYTSITQILSRITHQHQPSVELMQGIIESLISAYPKHSLWYVLSHVKSKDTIRRQRVVKVLNTSKATKSLGEIIVSAKSLFEILEGIALKKVKKAQKKRWLLTDDFGVTNLHTSYDSLVIPVKSNLEIKLPATRHTSKPGSAFPKSSSITFDGFDEEVNIFHSLQMPKQITIRGTDSKAYRLMLKRDDTRKDAKVFEFSNMINRLLSLNNVARKRNLIIENYSVIPLAEDMGVIEFVQDVQTMKSVIHEQQKKHGKVPHDRKIFMKLDEAQKVVKAKYASDENAMTALISLFDNICDEFPPVLHQWFIDQFSDPAFWYLARKAYTRTAAVMSIVGYIIGLGDRHCENLLFFKRNGAALHIDFDCLFEKGLTLPTPEIVPFRLTQNMVDAMGIIGIEGTFRITCEVTGQILRENEASLMNILETLIYDPLLDWKTQENPQDHLRKVRRKIRGLLDEKEGLPMNIHGQVDVLIQEATSKENLAQMYGGWAPYV
>XP_024715468_Candida_pseudohaemulonis
MSNAYLRTTPEELTLFLDDVKKNVTSDEDTDFKKLLLYLYGFANAKLEALRSEKTSGGPSPTMNLLLRLVDTIALVLSKKKHLLNAEITPDEVSLVLLDTKTVPVPFGIQNVYEWGIHFSMSWLLQFSNNMDVTNIIKLLLIGLINSVTVHVNGFKYARQVQVALVRILKENVATLFNGVNHLRSQINTLNATVHLLSIVNDYDVQRKLLLTSNATKLELEGFTKRVCFVLDALDFHDKDDDLIPLSDNLKSVLLLGMTSNLLLDESLKWSQVTFLMTWIHKHLESFRKSGQIAFQFKYFNKALCSSVMRIYVFCRRKSLLHNFFSTFDINVFEEQHTVNNIEEILSASRFPPSIKKLSHLLLHQQSVITQVPLPPNAALLASLPFVDAELDNLRTQILDEDRPDINKALHFITDPQTSFKRYLQSHSQDSQPHMKHWLDYILSLAQMTKSQSGRLPLAENSSLLTFINALGKAFAILSENFSYKSCESIAFTKLCSRNPYSDISPDRPSIADGSNVDIIYREIICDLLLDVKRKAIMEDSSLLVGFLLIFFDLFALFKPLTKDIEQEPCHMFLLECVTTSPCREARLIAARVLPLYLIHRQDDYLEKVFKLTFLALSRIKFSDRHHIHLAESTLMALSELAIVCEGEWLCVIFIKMIDCFGEVNEQHVNLAYNSLLYVATAKSLTPYKLLSPYLPSIAERIVKKPRIDYTTPRLLEYYKHDFVQEIADACNMDKTKLVAKTLPRIMATYLCKDEVINSEYIVNVLSNASPRYQHLSITDLIPNIGEVLWYILLQIQLDEHGQIANETKIFGAIKYIAKVNYAKRSNQKPDSQKFDYVRYILGEHVLELVQRFSENVHHMKGIKPFLEKVSSLNAIHFLITRNIEAAASALGQISTCLQASLENSSLEVPAIQCWNVLVQKLDSERLVSLFDITISLIFQRFDTLQHKSKQIAVKILEKLFLELRDRYKKYALYYFSVPFIKNLDKYLILDATFISLMKPRSKLSYFPEFTRRLQTNNKYVVQQALDDLLNFTTKYQLNCQRDDFKDSTCEDAISILVRTLLDVSVQFKNKNPLIPSKCAKVLASIGALDANRFNFKTIDSRIVILYDFQDYKENAEFLSDFIRSRVIKNFWASNDPIRQLFSAYSMQRFLNVMGLDTSVLDSSNLGIRAEVWNSFSEIDKSTLTPLLSSKYFAPEPRYEPLSFPYFKLGMKYDKWLVDFTTNLLRRPLHNSLKQHGKMMLAKTVIFQTCSLLIRDDEISIAQYLLKYVALSHIVNGEQQARKDILDEILTILKLGVGQNLTTERMEELKACYQAVFEVIDYLNEWVSSATHKLSDSTLPKADASILKKSREHVESLLNEIPMELIALTSSECDSYERTILYLEKCSREGKVKTNNRLDNLSITSTLQSVYSNIDDYDALDGVLKKFSTDNLAEKLDTFQYNENWAIAQESFEVLSDIGGYDDRIECNTKLLKSLASHGLYDQVIQRLNSKVKKISQLPPPWGMVGLEAATAIGNTEEMKKWLKLTRIIGSGSDVEDVFHSKFASALLALGQGEMTTFDSSIEEIYSLLGQSLSLSRSSSFSRNSTFMLQLHILYDTAAIVLNNGSPTDSSAEQILKERMSNTDLSFDSQWTVLSMRKAVTVVTGNLDNVSDILLDCSRIARRSDRLDLATKCIMNAMTLDDSEANIEYANLLWDQGKQTEAIKTLSDNLAFQKSQKPERQARNQLQYAIWLDESSHSSSSKIIAEYSKAYKLDPSWEKPYYDLGRYHSKLMESQNDTSGYFEQQIIRYFLKALALGPSYIFEALPKFITVWLDFAQRTNKARDAERKLNQIVHDINTYKNTIPIYVWYTSITQILSRITHQHQPSVDLMQSIIESLIAAYPKHSLWYVLSHVKSKDAVRRQRVLKVLNTSKATKLLAETIVSAKSLFETLESVAAKKVKKSQKKRWLLTEDFGVTDLHKKYDSLVIPVKTNLEIKLPATRHTSKPGSAFPKSSSITFDGFDEEVNIFHSLQMPKQITIRGTDYKAYRLMLKRDDTRKDAKVFEFSNMINRLLSLNNVARKRNLVIENYSVIPLAEDMGVIEFVQDVQTMKSVIHEQQKKHGKVPHDRKIFMKLDEAQKLVKANYATDENAMTALVGLFEKICDEFPPVLHQWFIDQFSDPAFWYLARKAYTRTAAVMSIVGYIIGLGDRHCENLLFFKRNGAALHIDFDCLFEKGLTLPTPEIVPFRLTQNMVDAMGITGIEGTFRITSEVTGQILRENEASLMNILETLIYDPLLDWKTQENPQDHLRKVRRKIRGLLDEKEGLPMNIHGQVDVLIQEATSKENLAQMYGGWAPYV
>XP_025338961_Candida_duobushaemulonis
MTNAYLRTTPEELTLFLDDVKKNVTSDEDTDFKKLLLYLYGFANAKLEALRSEKTSGGPSHTMNLSLRLVDTIALVLSKKKHLLNAEITPDEVSSVLLDTKTVPVPFGIQNVYEWGIHFSMSWLSQFSNNMDVTNIIKSLLIGLINSVTVHVNGFKYARQVQVALMRILKENVSTLFNGVNLLRSQINTLNATVHLLSIVNDYDVQRKLLLTSNATKLELEGFTKRVCFVLDALNFHDKDDDLIPLADNLKSVLLLGITSNLLLDESLKWSQVTFLMTWIHKHLESFRKNGKIAFQFKHFNKALCSSVMRIYVFCRRKSLLHNFFSTFDITVFEEQHTVNNIEEILSASRFPPSIKKMSHLLLHQQSVITQVPLPPNAALLASLPFVDAELDNLRTQILDEDRADINKALYFITDPQTSFKRYLQSHSQDSQPNMKHWLDYVTSLAQMTKIQSERSPLSENSSLLTFINALGKAFAILSENFSYKNCESIAFTKLCSRNLYSDISPDRPSLADVLNVDIIYREIICDLLLDIERKAIMEDSSLLVGFLLILFDLFALFKPLTKDIEQEPCHIFLLECVTTKSTLMALSELAIVCEGEWLCVIFIKMIDCFGEVNEQHVNLAYNSLLYVATAKSLTPYKLLSPYLPSIAERIVKKPRMFSRITGILGISKRFFLNQTRDYTTPRLLEYYKYDFVQEIADACNMDKTKLVAKTLPRIMATYLCKDEVINSEYIVNVLSNASPRYQHLSITDLIPNIGEVLWYILLQIQLDEQGQIVNETKIFGAIKYIAKVNYAKRSNQKPDSQKFDYVRYILGEHVLELVQRFSENVHHMKGIKPFLEKVSSLNAIHFLITRNIEAAASALGQISTCLQASLENSSLEVPAIQCWNVLVQKLDSERLVSLFDITISLIFQKFDTLQHKSKQIAVKILEKLFLELRDRYKKYALYYFSVPFIKNLDKYLILDATFISLMKPRSKLSYFPEFTRRLQTNNKYVVQQALDDLLNFTTKYQLNCQRDDFKDSTCEDAISILVRTLLDVSVQFKNKNPSIPSKCAKVLASIGALDANRFNFKTIDSRIVILYDFQDYKENAEFLSDFIRSRVIKNFWASNDPIRQLFSAYSMQRFLNVMGLDTSVLDSSNSGIRAEVWNSFSEIDKSTLTPLLSSKYFAPEPRYEPLAFPYFKLGMKHDKWLVDFTTNLLRRPLHNSLKQHGKMMLAKTVIFQTCSLLIRDDEISIAQYLLKYVALSHIVNGEQQARKDILDEILTILKLGVGQNLTTERMEELKACYQAVFEIIDYFNEWVSSATHKLSDSTLPKADASILKKSREHVESLLNEIPMELIALTSSECDSYERTILYLEKCSREGKVKTNNRLDNLSITSTLQSVYSNIDDYDALDGVLKKFSTNNLAEKLDTFQYNENWAIAQESFEVLSTIGGYDDRIECNTKLLKSLASHGLYDQVIQRLNSKVKRISQLPPPWGMVGLEAATAIANTEEMKKWSKLTRIIGSGSDVEDVFHSKFASALLALERGEITSFESSIEEIYSLLGQSLSSSRSSSFSRNSTFMLQLHILYDTSAIVLNNGSPTDSSAEQILKERMSNTDLSFDSQWTVLSMRKAVTVVTGNLDKVSDILLDCSRIARRSDRLDLATKCIMNAMTLDDSEANIEYANLLWDQGKQTEAIKTLSDNLAFQKSQKPERQARNQLQYAIWLDESSHSSSSKIIAEYSKAYKLDPSWEKPYYDLGRYHSKLMESQNDTSGYFEQQIIRYFLKALALGPSYIFEALPKFITVWLDFAQRTNKARDAERKLNQIVHDINTYKNTIPIYVWYTSITQILSRITHQHQPSVDLMQSIIESLIAAYPKHSLWYVLSHVKSKDAVRRQRVLKVLNTSKATKSLAETIVSAKSLFETLESVAAKKVKKSQKKRWLLTEDFGVTDLHKKYDSLVIPVKTNLEIKLPATRHTSKPGSAFPKSSSITFDGFDEEVNIFHSLQMPKQITIRGTDYKAYRLMLKRDDTRKDAKVFEFSNMINRLLSLNNVARKRNLVIENYSVIPLAEDMGVIEFVQDVQTMKSVIHEQQKKHGKVPHDRKIFMKLDEAQKLVKANYATDENAMTALVGLFEKICDEFPPVLHQWFIDQFSDPAFWYLARKAYTRTAAVMSIVGYIIGLGDRHCENLLFFKRNGAALHIDFDCLFEKGLTLPTPEIVPFRLTQNMVDAMGITGIEGTFRITSEVTGQILRENEASLMNILETLIYDPLLDWKTQENPQDHLRKVRRKIRGLLDEKEGLPMNIHGQVDVLIQEATSKENLAQMYGGWAPYV
>XP_028890424_Candida_auris
MTNPYLRTTPEELSSFLDDVEKNVTLDENTDFKKLLLFLYGFTNAKFESLRSEKLRDESSQTLNLSLRLVDTIALVLSKKKHLLNAEITPAEISQVLNNTETVSVPFGNQNVYEWGVHFSMCWLSQFPYKLNVTNVVKSLLIGLINSVTVHVKGFRYARQVQIDLLKILSENVNYLFSRVKSVRSQMDKLTATVHLLSVVNDYDVQRKLMLTSNGTRLQLEGFIKRTCFILDAIDLAIEDSFLPLVDNLKSVLILGMTSNLLLDESMKWSQVAYLMSWIHSHLESFRYKSKVATQLKNFNKAVCSCLMKIYDFCQSRDLLNNFFTSFNNSVLEEKDSSNSVNELLASSRFPPSIKKLSHILWHQKHVYENTSVHPSTIMLASVPFLDNELDELRNKILGVKSGDITSALYFIIPPEASFTTYIQSISQEITPDINYWLAYVSTIIKMDLSSKSPFDSPATLFTFVRAVGKAPAIIMGKYRYDKDEIISEAKLSSRNIYNAISPDRPAVQEVSEADILYKDIICGFLLERKIDAFANSSPLLITFLQILFELFSIFRPPTKDIHNEPCHSFILQCLTSCKCREARIIAAKLLPLYLIHRQDDNSEQVFKFTFSSISKIKINYPSHTYLAESTLMALSELAVICDGEWLCVVFIKIIDCFGEVNEQHVNLAYCFLLYVATARALTPYKLLSPFLPSIAERIVKKPRMFSRITSILGVSKKFFLSQTRDYTTPRLLEYYKHDFIQDIAESSNMDKTKLIAKTLPRIMATYLCKDESIDAEYIVNVLSNASQRYRQLTITDLIPNIGEVLWYILLQIQLDESGSIINEARIFNAIKYVAKINYAKRAKERPKSQDFDYVKYILGEHVLEIVQRFSENVHHIKGIKPFLEKVSSLNAIHFVISRNIDAAASALGQISTCLQASLETPALELPAIQCWNVLVQNLNSERLVSLFDITISLIFQKFEVLQHKSKLIAVKILEKLFRELRDKYKKYALYYFSVPFIKDLDRYFILDATFISLMKPKSKLSYFPEFTRRLQTNNRYVVHQALDDLLNYTDKYQLSCQKDDFKDAASEASVSLLVRTILDVSVQFKNKNTAISTKCSKVLARIGALDATRFNFKTIDSRIVVLYDFQDYKENADFLCHFIRERVIKNFWASDDPIRQLFSAYSMQKFLSVMGLDSSILSSSNSGVRAEVWNSFSEIDKSTLTPLLSSKYFAPEPRYEPLHFPYFKPGMKHDKWLVDFTTNLLRRPLHNNLKQQGKMMMAKSVIFQTCSLLIRDDEVSVAQHLVKYVAMSHIVNGESEVRSNILDELLSILRLAVNQTVTTERAEELKACYQSVFEIIDYFNEWVSAATHKLSDSSITKADSSMIKRSRESVVSFLEEIPMELIALTSSECDSYERTILYLENCYRDGKVQNNNRLDYLSITSTLQSVYSNIDDYDALDGVLKKFSTNNLAEKLDTFQYNENWAIAQESFEVLSHIGSEDDRVDCNTKLLKSLTNHGLYDSVIQRLNLNARELTQLPLPWVMTGLEAATATSNVKELRKWLTLANTIGKSSDVEDLFHAKFATALLALNSNDLDRFNSCVEEIYALLGQSLSSSRSSSLSRNSTFLLQLHILYDTSTIVLNKDDSSRLTEIERVFKERMSNTDLSFDTQWRILSIHKAVTIITGKLDKVSDILLNCSKIARRNDRLDIATKCIMSAMTLNDSEANTEYAHLLWDQGKQTEAIKTLSDNLNTDKLKGKAKQARDQLQYALWLDESSHSSSSRIITEYTKAYKLDPSWDKPYHDLGKYHTKLMESQNDVSGYYEQQIIRYFLKALALGPTYIFEALPKFITVWLDFSQRPNKTRDAERKLNQIVHDIKTYKNTIPIYVWYTSITQILSRITHQHQPSVELMQSIIESFIEVYPKHSLWYVLSHVKSKDTIRRQRIIKVLNKSKATKSLSDIIVSAKNLFEILESIASKKVKKAQKRRWLLTEDFGVTDLHKSFDSLVIPVKANLEIKLPAARHTSKPGSAFPRSSSITFDGFDEEVHIFHSLQMPKQITIRGTDNMAYRLMLKRDDTRKDAKVFEFSNMINRLLSSNNMARKRNLIIENYSVIPLAEDMGVIEFVPDVATMKSVIHEQQKKLGKVPHDRKIFMKLDEAQKVVKANLATDENAMISLIHLFESICDEFPPVLHQWFIDQFSDPAFWYLARKSYTRTAAVMSIVGYIIGLGDRHCENLLFFKRNGAVLHIDFDCLFEKGLSLPTPEIVPFRLTQNMVAAMGITGIEGTFRITSEVTGQILRDNEASLMNILETLIYDPLLDWKTQENPQDHLRKVRRKIRGLLDEKEGLPMNIHGQVDVLIQEATSKDNLAQMYGGWAPYV
>NP_009694_Saccharomyces_cerevisiae
MESHVKYLDELILAIKDLNSGVDSKVQIKKVPTDPSSSQEYAKSLKILNTLIRNLKDQRRNNIMKNDTIFSKTVSALALLLEYNPFLLVMKDSNGNFEIQRLIDDFLNISVLNYDNYHRIWFMRRKLGSWCKACVEFYGKPAKFQLTAHFENTMNLYEQALTEVLLGKTELLKFYDTLKGLYILLYWFTSEYSTFGNSIAFLDSSLGFTKFDFNFQRLIRIVLYVFDSCELAALEYAEIQLKYISLVVDYVCNRTISTALDAPALVCCEQLKFVLTTMHHFLDNKYGLLDNDPTMAKGILRLYSLCISNDFSKCFVDHFPIDQWADFSQSEHFPFTQLTNKALSIVYFDLKRRSLPVEALKYDNKFNIWVYQSEPDSSLKNVTSPFDDRYKQLEKLRLLVLKKFNKTERGTLLKYRVNQLSPGFFQRAGNDFKLILNEASVSIQTCFKTNNITRLTSWTVILGRLACLESEKFSGTLPNSTKDMDNWYVCHLCDIEKTGNPFVRINPNRPEAAGKSEIFRILHSNFLSHPNIDEFSESLLSGILFSLHRIFSHFQPPKLTDGNGQINKSFKLVQKCFMNSNRYLRLLSTRIIPLFNISDSHNSEDEHTATLIKFLQSQKLPVVKENLVIAWTQLTLTTSNDVFDTLLLKLIDIFNSDDYSLRIMMTLQIKNMAKILKKTPYQLLSPILPVLLRQLGKNLVERKVGFQNLIELLGYSSKTILDIFQRYIIPYAIIQYKSDVLSEIAKIMCDGDTSLINQMKVNLLKKNSRQIFAVALVKHGLFSLDILETLFLNRAPTFDKGYITAYLPDYKTLAEITKLYKNSVTKDASDSENANMILCSLRFLITNFEKDKRHGSKYKNINNWTDDQEQAFQKKLQDNILGIFQVFSSDIHDVEGRTTYYEKLRVINGISFLIIYAPKKSIISALAQISICLQTGLGLKEVRYEAFRCWHLLVRHLNDEELSTVIDSLIAFILQKWSEFNGKLRNIVYSILDTLIKEKSDLILKLKPYTTLALVGKPELGILARDGQFARMVNKIRSTTDLIPIFANNLKSSNKYVINQNLDDIEVYLRRKQTERSIDFTPKKVGQTSDITLVLGALLDTSHKFRNLDKDLCEKCAKCISMIGVLDVTKHEFKRTTYSENEVYDLNDSVQTIKFLIWVINDILVPAFWQSENPSKQLFVALVIQESLKYCGLSSESWDMNHKELYPNEAKLWEKFNSVSKTTIYPLLSSLYLAQSWKEYVPLKYPSNNFKEGYKIWVKRFTLDLLKTGTTENHPLHVFSSLIREDDGSLSNFLLPYISLDIIIKAEKGTPYADILNGIIIEFDSIFTCNLEGMNNLQVDSLRMCYESIFRVFEYCKKWATEFKQNYSKLHGTFIIKDTKTTNMLLRIDEFLRTTPSDLLAQRSLETDSFERSALYLEQCYRQNPHDKNQNGQLLKNLQITYEEIGDIDSLDGVLRTFATGNLVSKIEELQYSENWKLAQDCFNVLGKFSDDPKTTTRMLKSMYDHQLYSQIISNSSFHSSDGKISLSPDVKEWYSIGLEAANLEGNVQTLKNWVEQIESLRNIDDREVLLQYNIAKALIAISNEDPLRTQKYIHNSFRLIGTNFITSSKETTLLKKQNLLMKLHSLYDLSFLSSAKDKFEYKSNTTILDYRMERIGADFVPNHYILSMRKSFDQLKMNEQADADLGKTFFTLAQLARNNARLDIASESLMHCLERRLPQAELEFAEILWKQGENDRALKIVQEIHEKYQENSSVNARDRAAVLLKFTEWLDLSNNSASEQIIKQYQDIFQIDSKWDKPYYSIGLYYSRLLERKKAEGYITNGRFEYRAISYFLLAFEKNTAKVRENLPKVITFWLDIAAASISEAPGNRKEMLSKATEDICSHVEEALQHCPTYIWYFVLTQLLSRLLHSHQSSAQIIMHILLSLAVEYPSHILWYITALVNSNSSKRVLRGKHILEKYRQHSQNPHDLVSSALDLTKALTRVCLQDVKSITSRSGKSLEKDFKFDMNVAPSAMVVPVRKNLDIISPLESNSMRGYQPFRPVVSIIRFGSSYKVFSSLKKPKQLNIIGSDGNIYGIMCKKEDVRQDNQYMQFATTMDFLLSKDIASRKRSLGINIYSVLSLREDCGILEMVPNVVTLRSILSTKYESLKIKYSLKSLHDRWQHTAVDGKLEFYMEQVDKFPPILYQWFLENFPDPINWFNARNTYARSYAVMAMVGHILGLGDRHCENILLDIQTGKVLHVDFDCLFEKGKRLPVPEIVPFRLTPNLLDALGIIGTEGTFKKSSEVTLALMRKNEVALMNVIETIMYDRNMDHSIQKALKVLRNKIRGIDPQDGLVLSVAGQTETLIQEATSEDNLSKMYIGWLPFW
>XP_018223170_Saccharomyces_eubayanus
MESHVKYLDELIMAIKDLNSGMGPQVQIKKVPVDPPSSQEYAKSLKILNTLVRNLKDQRRNNIMKNDTIFAKSVSALALLLEYNPFLLVIKDSNGSLEIQKLIDDFLGISVLNYDTHHRIWFMRRKLGNWCKACVQFYGKPVKLQLSTHLENIINRYEQSLTEILQGNTELAKFYDTLKNLYILLYWFTSDHSTFGNSITFLDSSLGFTKFDLNFQRLIRIVLYVFDSCQLSTLEYAELQLKYVSLIVEYVCNRTIATGLDTPSLISSEQLKFALTTIYRFLDNKCGLLDNDPTMAKAILRLYSLCISNGFSKCFIDHFPIEQWADFSQTQVFPFTQLTNKALSIVYFDLKRRSLPAESLQYDDKYKTWIYQLKQDSNLKNVTSSFDDRYKQLEKLRLLVIKKFKNKRRETLLEYRVNQLSPGFFQRTKNDFKLVLNEMSVSIQTCFKTNNVTKLTAWTVVLGRLACLESQKSMSNHSNYSRNLDNWDVCHLCDVEKTGNPFERINPDRPEAANKSEVFKILYSNFLNHANVDEFSESLLSGILFSLQRTFTHFQPPKLVDGDDRMNKTFELVQKCFMNTNRYLRLLSTRIVPLLNISDSHNSEDEHTATLIKFLQSQKLPIVRETLVMAWTQLTLTTSNDVFDTLLLKLIDIFNSDDYSLRIMMTFQIKNMARILKKTPYQLLSPILPVLLRQLGKNLVERKVGFQNLIELLGYSSKTILDIFQRYIIPYAIIQYKSDVLSEIARIMCDGDAGLINQLKVTLLKKNSRQIFAVALVKHGLFSLDILETLFLNRAPTFDKGYITAYLPDYKTLAEITKLYKNNVTKDASDKENANMILCSLRFLITNFEKDKRHGSKYKNVNNWTDDQEQTFQKKLQDNILGIFQVFSSDIHDVEGRTTYYEKLRVINGISFLIIYAPKKSIISALAQISICLQTGLRLKEVQYEAFRCWHLLVRHLNDEELSTVIDSLIAFILQKWSEFNGKLRNIVYSILDTLIKEKSSLILKLKPYTTLALVGKPELGILARDGQFARMVNKIRSTTDLISIFANNLKSSNKYVINQNLDDIEVYLKRKQTERSIDFSSKKGGQTSDITLVLGALLDTSHKFRNLDKKLCEKCAKCISMIGVLDVTKHEFKRTSYSENEVYDLNDNVQTIKFLIWVINDILVPAFWQSENPSKQLFVALVIQESLKYCGLSSESWDINRKDLYPNEAKLWEKFNSISKTTIYPLLSSLYLAQSWKEYVPLNYPSNNFKEGYKIWVKRFTLDLLKTGTTENHPLHVFSSLIREDDGSLSNFLLPYISLDIIIKAENDTPYANILNGIITEFDSIFSCNLEGMNNLQVDSLKMCYESIFRVFEYCKKWVTQFKQNYSRLQGTFIIKDTKTVNMLSRIERFLETTPSVLLAQRSLETDSFERSALYLEQCYRQNPHDKNQNGQLLISLQVTYEEIGDIDSLDGVLRTFATGNLVSKIEELQYSENWKLAQDCFNVLGKFSDEPKTTTRMLKSMYDHQLYSQIISSFSLHSSDGKIPLASDVKEWYSIGLEAANLEGNIQTLTNWVEQIESLKKVDDRDVLLQYNIAKALITISNGEPLKTQKYIHNSFRLVGTNFITASKETTLLKKQNLLMKLHSLYDLSLLSSAKDKFEYKTNTTILDYRMERIGADFVPNHYILSMRKSFDQLRMNEEANTDLGRTFFTLAQLARNNSRLDIASESLMYCLEKKLPQSELEFAEILWKQGENDRALKIVQEIHEKYQEDSSVNSRNRATVLLKFTEWLDLSNNSASEQIIKQYQDIFQIDSKWDKPYYSIGLYYSRLLERKKAEGYITNGRFEYRAISYFLLAFEKNTVKVRENLPKVVTFWLDTAAASISETPGNRKELLSKATEDICSHVEEALQNCPTYIWYFVLTQLLSRLLHSHQSSAQIIMHILLSLAVEYPSHILWYISALVNSNSSKRVLRGKHILEKYRQHSQNPQDLVSSALDLTKALTRVCLQDVKTVTSRAGKSLEKDFKFDMSLAPSTMAVPVRQNLDIISPLESDSMRGYQPFRSVVTIIRFGSSYKVFSSLKKPKQLNIIGSDGNIYGIMCKKEDVRQDNQYMQFATTMDFLLSKDIASRKRNLGINIYSVLSLREDCGILEMVPNVVTLRSILSTKYESLKIKYSLKSLHDRWQHTAADEKLNFYTEQVGKFPPILYQWFLENFPDPINWFNARNTYARSYAVMAMVGHILGLGDRHCENILLDIQTGKVLHVDFDCLFEKGKRLPVPEIVPFRLTPNLLDALGIIGTEGTFKKSSEVTLALMRKNEVALMNVIETIMYDRNMDHSIQNALKVLRNKIRGIDPQDGLVLSVAGQTETLIQEATSEENLSKMYIGWLPFW
>XP_033764728_Saccharomyces_paradoxus
MESHVKYLDELILAIKDLNSGVGSKVQIKKVPTDPSSSQEYAKSLKILNTLIRNLKDQRRNNIMKNDTIFSKTVSALALLLEYNPFLLVMKDSNGNFEIQRLVDDFLSISVLNYDNHHRIWFMRRKLGSWCKACVKFYGEPTKFQLTAHFENIMNLYEQALTEVLLGDTELLKFYETLKSLYILLYWFTSEHSTFGNSIAFLDSSLGFTKFDLNFQRLVRIVLYVFDSCQLPPLEYAEIQLKYVSLVVDYVCNRTIAIALDTPALVNCEQLKFALTTMHHFLDNKYGLLDNDPTMAKGILRLYSLCISNDFSKCFVDHFPIEQWADFSQTEPFPFTQLTNKALSIVYFDLKRRSLPAGALKYDNKYNIWVYQSEPDSSLKNVTSPFDDRYKQLEKLRLLILKKSNKTQRETLLKYRVNQLSPGFFQRTGNDLKLILNEASVSIQTCFKTNNITRLTSWTIVLGRLACLESEKFSASLTNSTKNMDNWYVCHLCDIEKTGNPFERINSNRPEAGSKSEIFKILQSNFLSHPKIDEFSESLLSGILFSLHRIFSHFQPPKLTDGNGQINNAFGLVQKCFMNSKRYLRLLSTRIIPLFNISDSHNSEDEHTATLIRFLQSQKLPVMKENLVIAWTQLTLTTSNDVFDTLLLKLIDIFNSDDYSLRIMMTLQIKNMAKVLKKTPYQLLSPILPVLLRQLGKNLVERKVGFQNLIELLGYSSKTILDIFQRYIIPYAIIQYKSDVLSEIAKIMCDGDTSLTNQVKVNLLKKNSRQIFAVALVKHGLFSLDILETLFLNRAPTFDKGYITAYLPDYKTLAEITKLYKNSATKDASDSENANMILCSLRFLITNFEKDKRHGSKYKNMNNWTDDQEKAFQKKLQDNILGIFQVFSSDIHDVEGRTTYYEKLRVINGISFLIIYAPKKSIISALAQISICLQTGLGLKEVRYEAFRCWHLLVRHLNDEELSTVIDSLIAFILQKWSEFNGKLRNIVYSILDTLIKEKSDLILKLKPYTTLALVGKPELGILARDGQFARMVNKIRSTTDLIPIFANNLKSSNKYVINQNLDDIEVYLRRKQTERSIDFSPKKVGQTSDITLVLGALLDTSHKFRNLDKELCEKCAKCISMIGVLDVTKHEFKRTTYSENEVYDLNDSIQTIKFLIWVINDILVPAFWQSENPSKQLFVALVIQESLKYCGLSSESWDMNQKELYPNEAKLWEKFNSVSKTTIYPLLSSLYLAQSWKEYVPLKYPSNNFKEGYKIWVKRFTLDLLKTGTTENHPLHVFSSLIREDDGSLSNFLLPYISLDIIIKAEKGTPYADILNGIIIEFDSIFTCNLEGMNNLQVDSLRMCYESIFRVFEYCKKWATQFKQNYSKLHGTFIIKDTKTTYMLLRIEEFLQTTPSDLLAQRSLETDSFERSALYLEQCYRQNPHDKNQNGQLLKNLQITYEEIGDIDSLDGVLRTFATGNLVSKIEELQFSENWKLAQDCFNVLGKFSDDPKTTTRMLKSMYDHQLYSQIISSSSFHSSDGKISLSPEVKEWYSIGLEAANLEGNVQTLKDWVEKIESLRDIDDREVLLQYNIAKALLAISNGDPLRTQKYIHNSFRLVGTNFITSSKETTLLKKQNLLMKLHSLYDLSLLSSAKDKFEYKSNTTILDYRMERIGADFVPNHYILSMRKSFDQLKLNDQADVDLGKTFFTLAQLARNNARLDIASESLMHCLERRLPQAELEFAEILWKQGENDRALKIVQEIHEKYQENSSVHARDRAAVLLKFTEWLDLSNNSASEQIIKQYQDIFQIDSKWDKPYYSIGLYYSRLLERKKAEGYITNGRFEYRAISYFLLAFEKNTAKVRENLPKVITFWLDIAAASISEAPGNRKEMLSKATEDICSHVEEALQHCPTYIWYFVLTQLLSRLLHSHQSSAQIIMHILLSLAVEYPSHILWYISALVNSNSSKRVLRGKHILEKYRQHSQNPQDLVSSAFDLTKALTRVCLQDVKSVTNRSGKSLEKDFKFDMNMAPSAMVVPVRKNLDIISPLESNSMRGYQPFRPVVTIIRFGSSYKVFSSLKKPKQLNIIGSDGNIYGIMCKKEDVRQDNQYMQFATTMDFLLSKDIASRKRNLGINIYSVLSLREDCGILEMVPNVVTLRSILSTKYESLKIKYSLKSLHDRWQHTAPDGKLEFYMEQVEKFSPILYQWFLENFPDPINWFNARNTYARSYAVMAMVGHILGLGDRHCENILLDIQTGKVLHVDFDCLFEKGKRLPVPEIVPFRLTPNLLDALGIIGTEGTFKKSSEVTLALMRKNEVALMNVIETIMYDRNMDHSIQKALKVLRNKIRGIDPQDGLVLSVAGQTETLIQEATSEENLSKMYIGWLPFW
>XP_003678210_Naumovozyma_castellii
MDSHLRYLDELILAIQELGFDPKDRKNNDSLISPTIASNEEDAKNCKILNTLMENLQEDSESSIMKNDEVFAKTLEALDSLLTKRPYLLYPPSKLAVGEYKGIVNLMDKFLEVSIVNFDIKHRLWFLRKKLGTWCNKCSLLYGERSKRAIASYLKTKLTDTEKHAVTVLSGQCETPQFFSSLKQIWILSYWLCSPANIFGRSLLYLDSSIGMNRWDLEFQRLMRIIFYLFNSVNLNSQEYLKIQRRYLSLIVSYLSVNSTIFSERQGPAISSTDQLRFVLTILHEFYQNKYGNSPTTSTFAKCILRTYILCISLDEKIRDDYLITFMEYFPLVQWPDTGTPLNEDTGRDVHLNPHTFHALLIINFDIRRRLSPQQLLRYDTNNKIWTVDSSHNFITKKINEPFPEKEQQLEKLRTYIIYGFHNPSTKSTLSTTVSALQPGILNRVKNSPELLFNEISVSIQTCLTTNNIKRLILWIKVLGSLTCLESHLNVKRESLEHWTICTMCDSTGSGLSFSKIDSDRHSASTHSHAYQLLKKYFLNNASLEWNESVVAGILFCLQRIFIHFKPPDLVLDSNSSNVLFNFMNKCFTDRSRYIRLISTRLVPLWNINDMNYGTDQHTASLVKFLQNNNRETSIETWTMGWAQLVCTTSGDLFDTLLLKLIDIFNSEDYALQIMITFQIKKLAAQLKKTPYTLLSPILPILLRQLGKSLSVKKYAFQRLNTLLGYSAKTILEMFQRYIVPYAIMQYKEDVFSELASIMCERDPKLLERQKLSLLEKNSRQIFAVALVRHGLFSVETLETLFLNRLPSFDKRYISSYLPDYKTLAEVIKLYKNNEEDDASGSGNKNSVLFSLRFLITNFERDKRHGTKYKLASEWSETQEAQFQKRLQDNVLGIFQVFSSDIHDIEGRTTSYEKLRVVNGICFLIKYASHKSIISALAQISICLQTGLEIKEVRYNAFKCWYLLIDALTDEELSTIIDGPVSFILQNWKTFDLGLRGIIFEILDKIIKEKQLLTRDLKPYITFALIGKEELNLSARDGYFVRTANKIRGNVEFLPIFADNLKSNNKYVINQNLDDLEKYLQRRQKEETLNCFGADHNITTILDALLRTAQHFRTMDDSICEKCAKCISIIGCFDLTKNELTKEKSMNDEIFDFTDETNTIKFLVWVLNDILVPAFWQSENPSKQLFVALVMQESLKYCGLSSKVWDINKMDPMSNEGRLWNKFNTISKTTLYPLLSSLYLAQSWKEYVPLQYPSLTFKDGYRTWIKSLTLDLLKTGTEEEHPLHVFSSLIREDDGSLSKFLLPYIATDIIIKADPGSEYEKIMKNLVLEFTSIFTFDPVGLNHLQLDSLKSCYGTIFKVFEYGKKWITNFKQTYNIKNGSFIIKEEKYSKLLARVESFLSSIEPSLLAQRSLETNSFERSALYLEQCYRQERVNQIVDIGLLKNLQRTYEEIGDIDSIDGMLKTFSTGNLISKIEELQYSKSWKMAQDCFTALSGFSHDNINTTKKLKSLYNRQLYSHVLNNLSFITKDPPMELDTNISEWYRMGIESAILEGGYNQLEEWVTNIETLKHVNDPELVLQYNVSKALLFVKNKNFKQSQLYIKDCFKLLGTHFTSSSNATTLIKKQGLLLKLHGLYDILLLSDANKFQYEDNMSILDLRRRRVGASFEPNHYLLSIRKTYELCMVNDNTKKDLGDTFFKIAQLSRNNTRLDIACESLMYCLENAHPQAELEFAEILWKQGENDRALKLVKEIHEKFRSDPTVSQRDRSEVLLKYTEWLDQSNNSASAQIVEQYDEIFKRDGDWYKPYYSIGLYFSRLLERKKAEGYKTNGQLEYKSIQHFLFALQKNTIKVRENLPKVITFWLDIASESVKEPVGSRKEMLKRVTDDICKVVEGSLVKCPTYIWYTVLTQLLSRLLHNHSKTAKLIGSILLALTKKYPSHILWYISVLLNSSSKERTICGRNIIEEFSKDSSQNQKLITESIDLTLALTRICIQEVKLTPNRSGRSLEKDFKFNMKLAPSSMTVPIRLNLEMLSPVSAENSKSYKPFRNDITFSNFGSSYKVFSSLKKPKQINILGSDGNVYGIMCKKEDVRQDNQYMQFATTMDFLLKKDVDSLKRSLDITTYSVLSLREDCGLLEIVPNVITLRSIFLTKYESLKINYSFKALHEQWQHLEEPEKMDFYKKQLNKFPPVLYQWFLENFPDPITWFNARNRYARSYAVMAMVGHILGLGDRHCENILLDIECGNVLHVDFDCLFEKGKRLPIPELVPFRLTQNLYDALGITGTEGTFKMSSEVTLALTRKNEIALMNIIETIMYDRNLDNSIQKALKVVRNKIRGIDPRDGLVLSVAGQVDTLIQEATVDENLGMMYFGWLPFW
>XP_003668056_Naumovozyma_dairenensis
MESHIRYLDELILAIEGTEFITKDEYFTYPPNINLNDDTKYIKIIKTLLKNLKESPDTSSMINDKVFSKSIIVLDILFQKKPYLLVCSDLLDKNLLTIISLIDEFLIVSNLNYAIRHRQWFIRKKVGSWCKLTTILFGRQCKNKISEHFQATLASVEREIKGVLMNQCETAIFYSQIARMWTLLYWLNSPREIFGSCLLFLDSSTGLCKWNFEFQRLIRIIFFVFDSIKIESQQCLNLQLDYLSLLVLSLSDKSMMNEKKKLTIISTCELKYVLSIMHHILERPRHILPNNASFAKSILRVYLLCISSDSFDSLLYTFISNFSIEHWIKHDTLELRKDNAADLPLSFDIFTNKALLLIYFDIQRRTASSGELEYNEKYSIWCSRSSQTTSLIEMATTPFPGNEKQIEKIRILILESFHKNKKYSILNSELNVLSPGMTKRTSNNPRLLFNEISVSIQTCLTTNNTSRLVDNIKILANLTCFENSNREGLADWNTCQLCDSVGSCNIFERIDPDRNISAAASPALTILNKYLLLPEYTNKYNDSVLASILLCLQRIFMHYQPPKLDHEELQLGSSLFRFFTLCFKHPKRYIRLLSSRLLPLWNLTTLDINRDQQTATLIKFLQANNEENLTEVWVISWTQLTLTTSGEVFDSLLLKLFDIFSSKKYALFSMMAVQIKIMAFMLHKTPYTLLSPILPILLRQLGKNLVEKKNTFYRLINLLGYSAKTILGMFQRYIVPYAITQYRTDVFSEVAKIMCDCDPTLLLEEKKTLLSKNSRYIFAVALVKHGFFSLETLETLFLNRVPSFDKNYITAYLPDYKTLAEVVKLYKNSEGSEPEFVENEKSVLAALRFLLINFTTGKHLLPRYKPNSNSEWSIEQEECFQRNLLQNILGIFQVFSSDIHDVGGRTTYYEKLRVVNGISFLIKYASKKAIISALAQISICLQTGLEICEVRYSALRCWYLLIENLNDEELSTIIDAFIAYILQQWSQFDSKTKTIVYEILDVLVKTKSDLTVVLKPYISVALAGSAQVDILSRDGAFARIIHKIKIISIWFRFFSKNLESNNKYIIHQNLNDLELHLRKQNERITNRWMGNTDLSMLLEALLRTSQKFRTIDDELCKKSARCIGLIGTFDITKNKFNERKSVGDEIFDFNNDVETIKFLIWVINDILVPAFWQSENPSKQLFVALVLQESLKYCGLSSDSWDINKRELFPNEWILWNKFNTISKTTLYPLLSSLYLAQSWKEYVPLQYPSFKIEDGYRSWIKSFTLDLLKTGTDETHPLHVFSSLIREDDGSLSNFLLPYIITVIIVKEETGSSSSDLMNNIIMEFKFIFGFSTAGLNHLQLDSLKMCYESIFKVLEYVRKWITNFRQKYHESNGTSIIREEKTLKMLKKVEEFLHSIEPELLARRSLETNSFERSALFLEQCYRENGKNLGNTELLCNLQKTYEEIGDVDSIDGILKSFSTGNLISKIEELQYSKSWSMAQDCFSALSGISDDTAIATRMVKTLYNHQLYSQVLAKLPACVNKSYTAAREMKEWYKMGLSAANVEGNISLLKEWIHRVEILKDVNDPEINLEYNISKSLNAVASGDLHKTKKYIDQCFALIGTHLTAASSGTTLVKKQNLVMKLHSLYDILLLSEKDNEYQYHDAISVLDFRMRNIKAAFEPNHYLLSIRKSFGLLHKQEYSKKELINTFFEITQLCRMNSRLDIACESLMFCLENGHSQAELEFAEILWKQGENDRALKLVEEIHQRFGRKQDVKKRDRSAVLLKYTEWLDLSNNSASEQIIKQYKEIFILDPTWDKPYYSIGQYFARLLERKIAEGYITDGQLEYKSVSYFLLAFEKNSIKVRENLPKVITFWLDIASDSMKASLQSEKEILQTTTKDICKCIEGALPQCPTYIWYSVLTQLLSRLLHTHRGSSKLIMKILLMLTVEYPAHLLWYISGLLNSSSKPRVIVGQHIIEKYRHHRSQVSALVDDSSKLTAALTKVCLQDVKNISSRSGRSLEKDFNFDVKMVPSNMTVPVRINLEMLSPLSADSMDLYVPFGEPVTISSFGSSYKVFASLKRPKKLNMIGSNGHIYGIMCKKEDVRQDNQYMQFATTMDFLLSKDVESMKRYLGITTYSVLSLREDCGLIEIVPNVITLRSIFVTKYEGMKVKYNLKSLYESWQNTSPGQRIGFYKEQLLKFPPVLYEWFLDTFPDPINWFNARNRYARSYAVMGMVGYILGLGDRHCENILLDVESGNVLHVDFDCLFEKGKRLPIPEIVPFRLTQNLYDALGITGTDGTFKKTSEVTLSLMRDNEVALMNVIETIMYDRNLDDTIQRALKVIRNKIRGIDPRDELILSVPGQVDTLIQESTTDDNLGKMYIGWLPFW
>XP_003959628_Kazachstania_africana
MNSKEKTKTKSLSQIFGSTNFCRPYKPAVIDMDSHLSYLDELTLAIKESRLNSDSNFAKNLKLLNTLLQNLQDLDRINLWSNDAIFAKTLDTLDLLLKCNTYLLFSKDSVGIISLWDSMLNIGCINRNSIDRLWFIRRKISSWCNLSVQLFGYDCKLKLSVHIQNSLIKLEQNIAKVLTGICEVDDFTSNLSSLYVICYWFCGPVGSFGNSVALLNNWNISLEKTIRFLLYIFDSIQLNDKAFIKLKFQFISLIVSNLTNNLQPSLLDTSQVLSLGNFKFVITTIYTFMKGNSSNFVILEDDPIFAKCLLRLYSLCLNSSGLLRIFQDLFPLEQWIDPTKLQKNPEDLLSFDRMTNRALLLIYFDIKRRNMPEELLSFDSKYNIWYCGQDDFKIIPNIIHPFENSGSKQLNKLHSLILFKFKGKTRENLLESDLNSVEAGITKRVNNDLNLLFKEASISIQSSFTTKNVSKLISWTKILGRLACLESTNTKCDHLSSWEVCEKCDTVYSGNFYSTINPDRPDCTTKSESFNLLYLFFISNPKVDDFCESLLIGILLCLQRIFTHFQPPMLTDPTTNDIRPEFSLVSKCFKAPNRYLRLISSRIIPLFNITNLHNSDDQNTATLIQFLQDEANSPIMTETLVMTWTQLTLTTKDEVFDTLLLKLIDIFNCDDFATHSMMAFQIKHMAGVLRKTSYQLLSPILPMLLKQIGKNLLEKRLSFQRLIELCGLSAKTILEIFQRYIIPYSIMQYKTDVFGEISKIMCDNNVELINEQKATLLDKNSRSIFAVALVKHGLFNIDTLETLFLNRLPSFDRRYINAYLPDYKTMAEITKLYKNNETKDATDIENENMILCSLRYLVTNFEKDKRHGGSKYKNIKDWTSTQERLFQRNLQDNILGIFQVFSSDIHDVDGKTTYYEKLRVINGMSFLIKHASKECIISALAQISICLQTGLEIIEVRYSAMRCWLLLVTVLNDEELSTVINGLVSFILQKWSEFDTKLKNLIYKILESLIKQKPTLIFKTNPYITLAIAGKSELQMIERDGQFARMVTKTRFTTDLLPTFAENLQSNNIYVIRQTLDDVETFLKRKNSEKSNELFSKQRGNKKNIGALLGALLDTAYKYRTTDQALSERCARCIGLIGVLDTTKHEPVDNIATYAVANFDDHSRTIRFLIWVINDILVPSFWQSENPSKQLFVALVMQESLKYCGLSSSSWDINQPEKFPTPYKLWNKFTTVSKTTLYPLMSSLYLAQSWKEYVPLTYPAYSSKEGYKPWIKSITLDLLKRGTDESHPLHVFSSLIREDDGSLSNFLLPYITMDVIIKAYPNTIYEEIMSNLIVEFSHVFNHDLDGLNHLQLDSLKMSYESIFKVYEYCKKWVTDFKQNYYHSNGTYIIREEKYNIMLGRIDSFLDAISSYLLAQRSLETNSFERSALYLEDCYRQQSFSENHNVVILKNLQRTYEEIGDLDSIDGLLKSFSSGNLTSKIEELQYSDNWKMAQDCFGVLGHFSSQPTSKTKMFKSMYDHQLYHQLNDKMIPILSNNDSWLRTENKDCYGMGLESAVLEGNAKWLTLWINEIESLEQITEPRVLLQYNLAKALAFVRSKDLEKAIEYINKCFKIFGSHFTAATNDTTMVKKQNLLMKLHSLYDILILSSDSNEFQYKNSTDILDYRMKRVAADFEPNHYLLSMRKSYGLLVNEEYAKDDLAKTFFNIAQLSRNYSRLDIASESLMHCLQYDHPQAELEFAEILWRQGENDRALKLVKEIHQRSKDNEDIRSRDRAAVLLKYTEWLDLSNNSASEQIIKQYQEIFRIDPTWEKPFYSMGLYYSRFIRKKKAEGYISDGRYEYRSISNFLLAFEKNTIKVRENLPKVITFWLDIAAESVKEEPSRRKDILEKVTKDICTEIETALKTCPTYIWYSVLTQLLSRLLHAHSPSKKLIMHILLVLAMEYPSHMMWYISALTNSKLEGRVKCGREIIARFKQHLKDKQDILYASQTLVGSLIGVCIEDVKSVSSRSGRSLEKDFGFDMKMAPSGLAVPVRINLEMISPTSSESMKSYQPFRSEVTIAQFSNSYKVFSSLKKPKQLNIIGSDGNVYGIMCKKEDVRQDNQYMQFATTMDFLLKKEVESTKRNLGITTYSVVSLREDCGLIEIVPNVVTLRSIFLTKYESAKIKYSFKNLHETWGRLPESQKIGFFREQLQKFPPVLYQWFLEIFPDPIKWFNARNTFVRSYAVMAMVGHILGLGDRHCENILLDIETGKVLHVDFDCLFEKGKSLPVPELVPFRLTQNINDALGLTGTEGAFKKSSEVTLSLSRKHEVALMNIIETIMYDRGMDAKIQKALKVLRNKIRGIDPRDGLVLSVAGQVETLIQESSSEENLSKMYIGWLSFW
>XP_022462817_Kazachstania_naganishii
MMDSRVKYLDELILHINESRLVSFDNVDQNDSDEDLKNSNSVWSKSLRVLETLMKILLGGGIAEPHRVNQLNDTIFAKTVEALNALIKTNPSILSDRRAFSDSERQLGIVKLMDDVLHASLLYREDQHRLWYLREKLGAWCQLSEQAYSGSISKLELSSHLQEMLNTLERRLVKVTAGNYPVDKYMADLKRLYILCYWMCAPNSTFGESLTYFDTTIGTKKWTLVFERMIRLVVYVFETSKLESVEYSQLQLKFLSMSVDYLINNSCISTLNRSKILLNDKYGFVLSVLHQFISNRIGKSQSPNDPTLAKCILRLYSLTIQSDSQSQEYVKTFAEYFPLTEWFDIDHLSDERLWPGLDYNDLTLKAFILIHFDIQRRASSLDKISLDKKFHIYKTSDHSDERVMSIIVKSYGQEFKQLERLRILVLNKFSPTVRFVPTLLKYELNSVEPGILQRTGNDHNSLFDEIKKSVKTCVNTENFRKLACWTRIIGRLACFERYLLIEDKYTLDRCYTCPVCEGYDSSNVYQKVDPERPDAETKSRTYQIIHEVFLSNPKIYDFSEGLLSGLLLCLQRIYVHFQPPSLKRAASDGPSESFALVENCRNNKNRYLRVLSTRVFPLLNITDLRNQDDQNAMILAKYLESPKDSILTESRIMSWTYFVMTTSGELFDTLMMKLMDIFNSDKFAIYSMITFQIKNMSRILHKTPYQLLLPILPLQMKYYGSALVEKRYTFTRLTELLGFSEKTVLGLFQQHIVPYAVMNYKTNVFETIKKIMFNGSTEEINMQVRALLKDNSRQIFAVALVKHKIFSSDSLETLFTNILPNFEKEFVISYLPDYRTAAAVIKLYQNNEAEDHKGNEDMVLCSLRYLNTDFQANKRRGTKFKDQSNWTSEQEMVFQSKLKDVILGILQVFSGDMHNTRVKTTYYEKLRVINGISFLIKFVNKTTIVSALAQIGSCLQTGLEIEEIRYNCYRSWLLLVELLNVEELSTVIDGLIAFTLQNWGTFNRKLRTIVYQILDTIIEKKGDLIFQLKPSITFALNRKSDLDLSNRNNKFAKKVRHTLTATDFIAVFISNLQSNNKRVLLQNLDDIEAYLKGREKDGPNFVYSKRDHKTEIALLLAALLDTAHKYRTEDVELCENCMRCISIIGVLDVTSHSFRSLYKSGEIYFLEDETDVINFLVWIMNDVLVPSFWQSDNPRRQLFVALVMQESLKHCGLSVEQWDATSTSGSEKEQALWHRFDTIAQTTLFPLRSSQYIAQSSVAYEPRVYPSFVPTQEYRMWVKNLTLDLLKSGTTEEHPLHVFSSLIREDDGYLSNLLLPYLVMEVIVKAKPGTEYENLMNGIIVEFSFIFKFNIEGMNRLQMDSIKMCYESIFAVMEHCKKWVTKFKKMYIDHHGTSVIEDHETSQKLKRIDLFLHSIPAYSFALRSLETSSFERSALYLEECYRHPDSLPSSVDKKTLLNHLKVTYEEIGDIDSIDGILKSFASDNLVSKIEELQYSSNWKMAQDCFSALGNFSVESPNTTKMLKSMYDHQLYSQVVKSSDLLLPTRSFRLETNMNDLYNMTMECVNMFGDTESLEKWINNIEKLCEVPDQQLLLQYNVAKALYFVTKNDHSMTQNYLNKCFRLAGVRCTTNASATTLLKQQNMLMKLHSLYDLSLLSSANNKYEYDDIVTILNHRMKRIGADFRPNHHLLSMRRSFELLKSNGFARKDLIQTVYKIAQLARNNSRLDVANDALMQCLQYEHPQAELEFAEILWKKGENDRALKLVKEIHEKCKDEENSSNEDRAVVLLKYTEWLDLSNNSSSDQIIKQYNEIIQLHTTWGLPHESMALYYSRLLERKEAENYRTDGTYEYNSVTHFLRAFEMNPSKAREYLPKVVTFWLKIASKAEHPKDSNLSLQTVASNICQAIKSTCGIAPIYIWYSVLTQLLSRLLHPHLESHKLITSILCKLTDEYPSHMLWYMAVLTNSESSERKKSGRGIIEIFKRGHADKQAMVSSSINLTIALTRVCIQETKTVTSRSGNMLAPDFRFDMNLAPCDLAVPVRINLEMISPRLSESMSNYKPFRSLVTIQSFGKRYKVFTSLKKPKQLSIVGSDGARYGIMCKKEDVRQDNQYMQFATTMDFLLNKDVESSKRDLNITTYSVLSLREDCGLIEMVPNVITLRKIFDTRYQSMNITFSTRTLIEKVHNASSSKKLSIFSQQLRKFPSVLYQWFLDTFPDPIDWFNARNTFARSHAVMAMVGYIVGLGDRHCENILLDIDTGKVLHVDFDCLFEKGKLLPTPEIVPFRLTQNLYDALGVVGTEGTFKKSSEVALNLMRSNEVALMNVIETIIYDRNSDTLLRQGLRTLRNKIRGIDPRDGLVLSVPGQVETLIQEATSDQNLSKMYMGWMPFW
>XP_445202_Candida_glabrata
MESQIRYIDELIAGFNGSCKIERVNEGNCAAQSSNTEERKLIQAVQALLRILNDLNHNSADLIFQKCLGGLDRILHHNPYIMALSISSEDSGNLMIMDLIDKMLGLTERCSYNIHRMWYIRRNIIRWITSSTRLFGSDFKRIINLKIKKILNELETKCKLFLFTHQNVEPQEFISTLTLLHTILYWISADSNKLGDYFYWIQGSSSLNEWDLHFQKYIRIAMYLFTSFQIKIDANSSYFEKFNLLQANFIMLVANYQTSRTLSGGFNSIAISIQHLKFTLEVISEFMRNRSFLSKNETLITKSLLKIYYLSVCKASSNKNDILSIFLDYIPVVECINSKHQFNENYDSELERSLLLLYFDMKRRYADPDELQFIDSFDIWSHPDCIDEVSIITQPIKKNSKQIEKLQRSILKSYTVNIKQIHSFLFKELNSLEPGILDRNGDHYKAVVKEISISIKRSLKIRDSKKIITWLRVLSRMACIEDKLINTKQNISEFFHTTNDFCNYCDSIHDGNFLNNIEPSRPLAQDQSEIFSMINKYFILNPDLKKFSMSIKCGLFIVIERIFAHFQPTALMNENNQIAPLFSFIEDSFIDSDRHVRLLICKILPLWNTSNHNNSEDEMSMHLIQFLQKVNSPLLLETVVLSWSKITLTTHGDVFDTLLLKLIDLFNSNNFTLHIMMKEQLIRMSSLLNKTPYQLLSPVLPIILRQLSKNLNEKKLSFQRLCDLVGYTGKVILDIFQKYVIPYATVQYKSDVFSEVAKIMCDDDTSMLLQQKHNLLTKNSRQIFAVALVKHGFFSLDTMETLFLNRVPSYDRRYIGAYLPDYKTLAEVTKLYKNNEITDSSDIENENMVLCSLRYLITNFESDKRHGTEYKDINKWSDKKENQFQNNLQDNILGIFQVFSSDMHDVEGKTTYYEKLRVINGISFLVKHASNKCIISALAQLSICLQSGLEIPEVRYLSMRCWFLLIQRLNEEELTTVIDAPVAFILRKWPTFNKKLQLKALEVLTALIRTKNSLLMKMKPYISISLLSNESIPILDIDTNFSRQAARLRNTIDLVPIFVKNLQSNNKFVIEQNLDDIKFHLKRRQGELLQYDKYGNLQLNAVPSLIGALLEVAHKYRTIDHEICKKCAKCISMVGVPDIRRIDLRGDRKEKWKVFDFNDYSKTTEFLIWLIDDILVPSFWQSENPNKQLFFALVMQESLKYCGLSSQSWDINEPDKFPEQLELWNKFNSISKTTLYPLLSSLYLAQSWKEYVPIKYPSLNFRDGYKTWIKNFTLDLLKTGTTEDHPLHVFSSLIREDDGSLSSFLLPYIAQDIIIKAQSGTEYESLMDNILIELQSVVTYEIDGLNHLQRDSLKMCYEAVFSILEYCKKWATMFRQDYNNANGTFLIKEDKYLKMLKRIDYFINSIPLDLLANKSLETNAFERSALYLEECYRHSDIHDRNLNSTLKSLQMTYEEIGDIDSIDGLLKSFASTSFETKIEELQYSNKWQMALECFDILADITKHDSTAQIMTKSMFDHHLYKNVIQTVPKLVPDNIQKLNESNTNLLIRALESSILEGDLKSIEKWSSKIELMTTINDPELTLQYNLGKALLSISKGNHIKAGQFLDNCYQITGIQYTSTSNSTTLLKTQSLLTKLHGLHDLNMLNFSKDDFELQSNMQLLDLRRGKVGPDFDPNYYILSIRKTFDKIHKNPITKTDLVDTYFAIAQEARVNSRLDIASKALIFCLEKGHPYSELEFAEILWKDGENDRALKLVREINQKNEKSSSVSVRNKAEVLLKYTEWLDISNNSASEQIITQYKNIFALEPEWEQPYYSIGLYFSRLLERRKAEGYVSDGKLEFKSISYFLLAFEKNTVKVRENLPKVITFWLDTAAAVITETSPNRNTILKKVTTDICKQIETAIRNCPTYIWYSVLTQLLSRLLHPHLSSAKLIMHILLSLAVEYPSHILWHISVLCQSNSSKRVKCGQDILEKFRAHSDNQEDIINSSIYLTSSLTRICLQEVKSSSSRSGRSLVSDFKFDVNIAPTPMTVPVRKNLEMISPLSAETMKSYQPFRPTVSIAKFASSYKIFSSLKKPKKITIIGSDGMLYEIMCKKEDVRQDNQYMQFAATMDFLLSKDLDSSKRDLGITVYSVLSLREDCGLLEIVPDVVTLRSIFTTKYESKKIKYSMKALYEKWQGLADELKPVFFNEQTKKFSPVLHEWFLENFPDPINWYRARNLYSRSYAVMAMVGYILGLGDRHCENILLDIKTGKVLHVDFDCLFEKGENLPVPEIVPFRLTQNLQDALGILGTEGTFKKSSEVTLSLMRQNEVALMNIIETIMYDRNMDHSIQKALRKLRNKIRGIDPRDGLLLSVSGQAETLIQEATSTENLSKMYIGWLPFW
>XP_004181382_Tetrapisispora_blattae
METHLKYLEELSLAIKDSIKRQENEDPISDTNQFPPYKSNENGMGDSKSLKVLNTLLASLKDTRPLNPLNKNDEVFAKCLQVIDLLFQSRPYLIYKMIISFCNEILDISLLNFDNIHRLWLLRLKIGNACKYAYAMYGYTMKFKISEYLFSIVNTNENTLKTALNGNCLESDFITSLRKLYILSYWFCSSSSIFGKSLSFLDSSLGTDSWKSYFQSILRFVMYILDSVHIPSLLIELQVIRVRFLSVAVTMLSRTTLSIGDDPYLPFSDDLKYVLSQLLKFLSNNQQPFSYGDEIIAKCLYRTYILCTSHQKNTGDTVKFYEFFNSNFPISQFLNYEKISSIEIDMFPFSYHTNKALLLLYFDIHRRSADESLLKFNKTTKIWSFEPEGDEILNSIRVHNPIGIEQKQLENLHQSILHDFKMPFTGYTLKTSLARLPIDVPSKAFSSWNDTFKFLSKELSAAISNNSLKRQLQILNILGKISCCEGYHLNWTTNFSSWDLCPICDSNNDRNIFNDISPNRPPAILKSEIYNLVSESYFVDKSTLETDEILFASILTCLSRIFVHFQPPILTNSEDQVEFNDTTIRSNENANVFGLIAIAFRSSNRYIRILASKIIPLWNITPINNFEAKQMQLLLQFLNQNFSTNITETWLYTWTNLTLTTSGERFNSLILKLIDIFNSNEFSVYSGMSFQFRTLTRILHRTPSQLLSQNLPFLLKQYSKNLKERKVSFDKLINLLGFPANTVLDIYQSYIIPYAIIQHDTDVFGEIARIMCEANGRPINEQKYILLEKNSREIFAVALVKYSFFKIPLIKTLFTNRLPTFDTDIVNTGLFDFQTFAEVLKLYKNEENKHEVNDNNEAIIKRSLRFILTRIDCGTISDTAKNSIWSKELEIKYQNQLKNVILGVFQIFSVGFHDMEGRNSFFEQERVINGISYLLSNTSKETIISALAQISICLQNGLEIEEIRLKSMACWIKLLKSLSDEELSTVINEPVSFIFYKWSSFTPKERQSAYDILNELVNNHSDLVFKIKPSLMLTITNHPEVDMLTKNGEFARNLKNNINNINWIPILVVSLHTNNKYVISESLNDLEIYLTKNMSGQELAILSKSENGTNLADLLGALINVSSKYKNINDELCKRAAICIGMIGVLDLSVYHTNRSVLNEIKIYDLDDEKQTIKFLIWVLNDILVPLFWKSENPQKQLFAAFVMQESLKYCGLSCSPDDVSNPEEDPLKADLWNQFNTISKTTLYPLLSSLYLAQSWSNYESLVYPTNKFKEGYTIWIRSLTLDLLKISTNESHPLHVFSSLIREDDGSISQFLLPYICMNIMKKAEKNNEFEIILHNIEREFASIFNYTLTNLNHLQLDSMRSCFNAIFRVIEYCKKWVTWFKKEYWKIHDSHVIKETKTNAMLQRIETFIDSIPAEVLATKSLATNAFERSALYLEQSFRQKSASNVDTSQELAFLQKTYAEIGDLDSVDGMLKVFSTNSLSSKIEELQYSDSWEIAQDCYKILGEFSYDAPTTTKMLKIMYDHQNYLDVLESLDTLPSTIHSKCHNDYINWVSIAMESANLEGNLKYIVNWVERIENIPNITDLDVIFHYNIGKILLSIQKNQNTRALSYIQRSFSLLGSHFISSSTSMTSAKKENLLLKLHGLFDISLLVNSTGELSFDDCISTINHRKRRIGVDFSSNYYVLSLRKSFDSMKNQKLTQKDLIKTHLDIAKLSRNNSRVTIASQALMHCIKNGHAQAELEFAEILWKQGENDRALKLVKEIHTRNKSNPDVSSSDKAAILLKYTEWSYLSNSAPSTQIIRQYKQIETLTDSLDKLYYSMGLYYSRLLERKNLEGYSTKGSLEYHSVKYFLLAFQKNTVKIRETLPKVVTYWLDTADIAMSASKSNPNSSTTKALLDAANKICHEVSGSVKYAPTYIWYSVLTQLLSRLLHTHSLSCKAILHVIISLTFEYPLHLFWYVTPLLESASPLRVKRGEELANEYMSYSPSLKNIGQPRKLFTAAKELTKSLINVSMTKIQRTTRSGLRLEHDFDFNMKLAPTQLIVPVRINLELLSPTDSISTKTYTPFSEVVSIAKFRSQYKIFSSLKKPKQINVLGSNGMTYGIMCKREDVRQDNQYMQFATTMNFLLERDPNSMKRDLDITTYSVLSLREDCGLLEIVPNVTTLRDIYINIYSSMKVAYSIKSFYSKAKEMTSNEERIQFFLELRSQFFPVLYKWFLDSFPDPIDWFKARNLFSQSLSVMSMVGYMLGLGDRHCENILLDIETGKVLHVDFDCLFDKGKILPIPEIVPFRLTGNMVDALGVVGTEGTFKKSSEVTVKVVRENELALMNIIETIMYDRPVHDKLRNWSIVLRNKIRGLDARDGIILSVAAQVETLIQEATSEENLGMMYIGWLAFW
>XP_003683760_Tetrapisispora_phaffii
METHIKYLDELIHAIKESRLDTTDDNDFRNNSHLNKCQKFNIPEDNLREQKSLKIMVTLISNLKENTISSYNNNNNNNNNNNNNNKNSLFVENSDLIFNKSIKAIDLLIKSKPYLLWTSFSIANSQYSKLESNDYGIISLFEQFTQIAILNINLSNNNKEDNKMCKSRLWLLRKKLTEWCGLTSCLHSTTLKVSLSTFILNRLNSIEKQLTEIVMTTNINTDELYKMLKELYVLLYFLSGQNDKFSNSLTFFDSVSVVNNWDFYFQRSIRIVLFIFGSIRLDLDRPLYLAVLRLELLYFSLITDYALSGTIKCGSQLKIGSTSKLIFVLTTMYQFMKMLQGMVIEEDDTIAKGLLRVYLICISGINANDKNLQQEYSAKFSNQFVNIFKEYLPLDKWLNLNKLDENSMKEVQFNSLSQKSMLIILFDIKRRCSKENELEFDENNRIWTIKNDLVDKYILHHVISPFSNDQIQLENLRKRLIKSFDERVNKKVTELKLLLNKVCPGLLGKYETDITDLLEEILARVKISVTTNQQHELVMWAKVLGLLTCYQVSREKDKSLDIHNWEQCDICDDNTAHNNFKTIRPDRADAFKFSETYKIMLKYYLSNVNSINFSVATKASILVCMRRIFMHYQPPKLKMESNEIVAEGPCNIFEIISKTFTGEDRYLRILSGKLIPLLNISASHNSEDQHTALLVQFLQSQKNAYLTEVLISTWIELTLTTSDEIFDTLLLKLIDIFNSADYTIHNMMKFQIKSMAKTLNKTPYQLLSPILPILLRQIGKNLVERKLTFQRLIELLGYSPKTILEIYQRYIVPYALTQYKSDAFTEIAKLMSDNDPERMNIVKANLLEKNSRQIFAVALVKYGLFSLETLEALFLNRLPTFDKGYISAYLPDYRTLAEFLKLYKNNEFDEVTGNENEKTIICALRYLVTDFEKDKRHGSKYKNIKDWDTQREEKFQKKLQDNILGIFQVFSCDIHDVEGRTSHYEKVHVVNGISFLIKHANKKSIISALAQISICLQTAIEIDEVRFSALRCWKLLVVSLSDEELSTVIDSLISYILENWSTFNYKIRSTIYEILDILIKDKSNLVMNIKPFIMIALVNKTELGILVRNNTFARMVSKIRSITDWIPIFADNLKSNNKYVIHQTLNNIELFLKRKQTERSYTFFTNVKQQSNVTLLLAGLIDASYKFRSIDKSLSEQCTRCIGLIGTLDMNIYDMRKSMSSENKVYDLNDEVQTIKFLVWMLDNILVPAFWQSENPSKQLFVALVMQESLKFCGLSSASWDINKPELYPNEIKLWSKFNTISKTTLYPLLSSLYLAQSWKEYVPLKYPSYNVKEGFKIWIKSLTLDLLKIGTGEDHPLHVFSSLIREDDGTLSNFLLPYITMDIIMKADPTSIYEEIMHNLIIEFQFIFNYDLVGLNHHQIESLKMCFESIFNVIEYCKKWMTQFKQNYNDSYGTFIIKEERFLRMLNRTENFLEAISANLLAKRSLETNSFERSALYLEQCMRDSKKSTTVTDPNLLLSLQTTYEEIGDIDSIDGLLKTFSTDNLSSKIQELQYSDSWKMAQYCFESLGNHTEEKHATSKMLKLDFDHQNYSKVLMNISPKLPATSMTIDKEMVEWYKMGIESANLVGDITILKSWLGNIETLISVSDPELLLGYNVGKALSYVNTNQPEKIKNYINKCFKLIGMHFTAPCREISFIKMQDLLMKLHGLYDINILSNSRDRFLFDCNTSLLDFRMKRVGADFVPNHYLLSIRKSFDSLRDVEYTSNDLAKSYFKISQLSRKNSRLDLSCKSLMSCLKFGQHGEELEFAEILWTKGENDRAIKLLKEIHERYQNDLTIEPRDKAIILLKYTEWLDQSNYSSSEQIIKQYGDVLDLDPQWEKPYYSMGLYYSRLLERKKAEGYETNGRLEYKSISYFLLAFEKNSIKVRETLPKVVTFWLDTATGAMNEPEGHRKEVLVKTTEDICRSIENSLQSCPKYIWYSVLTQLLSRLLHSHSLSSQLIMNILLNLALEYPSHMMWYVSVLLNSTSKERVKRGKYIIEKYGTHCKNVQHIIQSADLVSAFTTVCLKELKNTSTRSGRSLEKDFNFNMNMAPSSMVVPVRINLEMLSPLISESMKTYQPFGSLVTIARFGSSYKVFSSLKKPKKLNIIGSDGKIYGIMCKKEDVRQDNQYMQFATTMDFMLGKEIGATKRNLGITTYSVLSLREDCGLIEIVPKVVTLRSVFVTKYESMKLKYSLKGLYDQWQNVPPDQKLGFHKTQLEKFPPVLHQWFLETFPDPISWYNSRNEYSRSYAVMSMVGYILGLGDRHCENILLDVETGKVLHVDFDCLFEKGRRLPVPEIVPFRLTQNLYDALGIMGTEGTFKKSSEITVSIMRQNEVSLVNVIETIMYDRNMDYSIQKALKVLRNKIRGIDSRDGLVLSVPGQVETLIQEAASIENLSQMYIGWLPFW
>XP_001644617_Vanderwaltozyma_polyspora
MDSHIKYLDELINAIKGFRTVTEGSENVQEYTKNLPLLKIPDNGYSKSVKIINTLLRNLYDCERKDSLMRNDIIFAKSIEALDLLICSNPFILSNFLQLGINNGEPPKLGIISLFDQLLEISISHYDIDPHHRIWFIRKKISNWCKISIRLYSEVCKIALSEHIIQLIKTLEDRITKVLNGNCEVTYFVRSSKKIWVFLYWFSGRNDSFGNSLTFLDSKLTLNGWDFYLQRLLRIILYVLNSVQLQNNDKQVEDLEIAFTSIIVDYLVTQSTLTIYGPKVRLVERFRSLLSLLHQFTTRFIGRKDPNQTLAKNILKVYTFCISRGSLDSETLDIFIESFPINNWVQLKNITENNIEHIFDELTYKALILIAFDIERRKSDKNDLAFNEDCKLWIKSDISYSILENVLEPYDMNMKQLENLRLMIVKGFKNKEQNSILCILLNNLEPGITQRSNNDLQILFKEVTSSIQTCLATNNYRKLVKWANILGILACYEAEMISNRNLTLDSWEPCKTCDTSSKCNIFKQINPERPLCTKSSESYRILAKFYLSHPKLLELNASILSGILLAMRRVFVHFQPPQLKIEGRKIYSEGKIDSFGIVRNCFSSKNRELRLLSGKLIPVWNISSDFNSEDELTAVLIQFLQMNQNPSLTEVSIVAWCDLTLTTSEDIFDSLLLKLIDIFKSSDYTVHNMMKFQIKALAKTLNKTPYQLLSPILPILLRQTGKNLVEKRLSFQRLIDLLGYSAKTVLDIYQRYIIPYSITQYKTDVFTEIAQIMCDGNASQINEQKKVLLIKNSRQIFAVALVKYGFFSLETLETLFLNRLPSFDKTYISAYLPDYRTLAEFLKLYKNDDLNNSTESENERMILYSLRFLLTDFEKDKKHGSKYKNGKDWSMTQEQKFQTKLQDNILGIFQVFSSDIHDVEGRTSYYEKLRVINGISFLIKHACKKAIISALAQISICLLTGLEIHEVRYSSLKCWHLLMVSLNDEELSTVIDSLICFVLQTWKDFNTKTKSIIFEIFDTLIKDKTSLILNIKPYITLALVNKVEIGILSRDNQFARVVNRIRNNTNWVPIFAKNLESNNKYVIRQTLDDIELFLKRKQTEHSFSFFSNNNKETNVTVLLGALLDTSFKYRTTDRDLCEKCSRCIGLIGVLDVNVYDLWKTSPSTNEVFDLNDDIQTIKFLIWMLNDILVPAFWQSENPSKQLFVALVMQESLKYCGLSSSSWDINQPEVYPNELRLWNKFNTISKTTLYPLLSSLYLAQSWKEYIPLKYPSYNQKEGYLPWIKSLTLDLLKTGTDENHPLHVFSSLIREDDGSLSKFLLPYITMDIIIKAESETIYETIMNNLITEFRYIFNYKVDGLNHHQMDSLKLCYESIFSVIEYCKKWMTHFKETYNNTNGTHTIKETKYIRMLSRTENFLEVIPPEVLAQRSLETSSFERSALYLEKWYRTDQDNNSNNSSLLTSLQRTYEEIGDIDSIDGILKAFSSQNLSSKIEELQFSNSWEIAQDCFKTLGKLNDDNQSITKMLKLTYDHQQYSKVVNDLSFVTEIHTTDLNKEEIKWYRLAMESSNLTGDLGLINRWINNIEVLESIHDPELLLHYNIGKALYFVHENNTKKVVEYINRCFKLIGIHFITPSRETTLAKKQNLLMQLHSLYDIYLLSSNDNEYLFRNSTDILDFRMKRIGADFVPNHYLLSIRKSYDSLKNKSYSNEDLVNTFFKITELSRNNSRLDLASESLMNCLKHDQNQAELEFAEILWKQGENDRALKLVKEIHEKCKNDPNIKCRTKGAILLKYTEWLDLSNYSASEQIIKQYQDLLNLDPQWEKPYYSMGLYYSRLLERKKAEGYVTNGRLEYKSISYFLLSFEKDTMKVHETLPKVVTFWLDTAAACVNEKDTNRKEILQRTTEDICKHIESALQNSPTYIWYSVLTQLLSRLLHEHQSSAQLIMHILLSLAFEYPSHILWYISILLNSKSSSRVKRGKQIIEKIQHHSQDGNKLLVSCSELVESLTIVCLKDIKNSSTRAGKSLEKDFKFNLNLAPSEMVVPVRINLEMVSPLSSESMKGYKPFRPVVSIARFGTSYKVFSSLKKPKKINIVGSDGNIYGIMCKKEDVRQDNQYMQFATTMDFMLGKDVEATKRNLGITTYSVLSLREDCGLIEIIPNVVTLRSVFVEKYESMKVKYSFKSLYEQWQQLPDEHKVGYYKDQISKFPPVLYQWFLETFPDPISWFNARNAYSRSNAVMAMVGYILGLGDRHCENILLDVETGKVLHVDFDCLFEKGKRLPIPEVVPFRLTQNMYDALGITGTEGTFKKSSEVTVSIMRQNEISLVNVIETILYDRDMDYSIQKALKVLRNKIRGIDPRDGLVLSVQGQVETLIQDATSDEKLSQMYIGWLPFW
>XP_003680638_Torulaspora_delbrueckii
MDSHVRYLDELKLAIKESRLIQPFAADGGHSNENGETSNDDLKSLKILNTMIRNLRNAERNDIIENNRIFASSVEVLDLLIRSKPYLLKQSENKGDLTTLVSDLLDISILNYMVPHRMWFLRRKLGGWCNATVLLYGNQWKLKLSEFISEIVAKCEKNLMQVFADGCEKEFLIHNLRRLYVIFYWLAGPPDVFGNSLTMSNSSLGVNLWDFHFQKLIRMVFYLFSSLQEHKLGDELAQLPAKYLSLVVEYFINKTAYYAPDSQAFSADQLRFTLNIMSMFLRNKFGRREDDLVISKCLLRVYSMCVPKKGDQVNDNISIFTENFPLAEGFDAREILSAAEPETTLIPYTNMALYLIQVDIRRRTTPISELKFDIESRVWYSEADDYELLKRLSTHYTSNDSQFEGLYYYLLRNFYPVSETGRSLPLSLIPSEITLKPNDNLETLMMQLARIIKAKLLEKNFSDLIGLIKTLGKLACFESEAERANIKLEKWETCMICDSIHQGSIYRLIDTDRPKSENCMSYKLLNKILLSNPELISFPESLLAALLITLQRIFTHYQPPQLSDFQVATPKKHPLAFVEGCFVNTSRYLRVLSARLIPLWNVSSYNSDDQNTAALVQFLQNNDAPYATETSVMAWAQLAITASGEVFDTLLLKLIDIFNSHDYALHIMVAFQIRSVALTLGKTPYQLLSPILPILLRQIGKNLLERRVSFQRLIWLLGYSAKTILEIYQRYIIPHAVTQYKSDVFSEIARIMSDGDVTQLNETKKILLDKNSRQIFAVALVKHGLLSIDTLESLFSNRVPSFDKRYISAYLPDYKTLAEVLKLSKTDSVDGSTSTGNDDAVLIALRYVMTNFDKDKRHGSKYKNISDWNSEQEQRFQKKLQEHILGIFQVFSSDIHDAEGRTTYFEKLRVVNGIAFLIKQAARKSIIASLAQISICLQTGLEIYEVRPSALKCWKLLVLTLDEEELATVIDGLICFILQRWDEFDSKLNETVNDVLDILVKYKRNLLLKIKPYLTLALLTKKEADVLSRDGNFARAVSHVINSTDWVSVFASNLKSTNKYVIHQTLDDLEIYLKRKQTERSAELFNKVDPVTSVIVVLGSLLDTSHKFKSTDGLLCEKSARCISIIGALDATKHKIPRGSTATNEVYDLNNHNQTISFLIWVTNDILVPAFWQSENPSKQLFVALVMQESLKFCGLSSASWDVNKRELYPKESTLWDRFNNISKTTLYPLLSSLYLAQSWKEYVPLRYPSYTFRDGYVPWIKNVCLDLLKTGTDEDHPLHVFSSLIREDDGSFSNFLLPYVLMDVIIKADPDTNHAVIMSNIIEEFKSIFEIDLDGLNHLQIDSLKMCYQSIFRVFEYCKKWITQYKQAYYQSNGTFIIKELKLIGMLRRIEDFLDSFPPVLLAQRSLQTNSFERSALYLEKCYRQKLDQSLQDEPLLRSLQKTYEEIGDIDSIDGLLKTFSSGRLASKIEELQYSENWKMAQDCYDTLGSFADESVAQTKMLTSMYDHQLYSKLLVHLERLANGRQQVLNDEMTQWYKMGMEAANLEGKFEGLSHWIDRVETLREVKDPELLLQYNTARALSYVRAGHYHKVRRYLDRCFKITGIHFTASTIATTLLKKQALLMKLHSLHDISLLSASNDGSQFQNSTETLDFRMRRVGADFEPNHYILSMRKSYDRLKEEPYSVGDLGTTFFNLSRLCRDSSRLDLASESLMHCLQYNHPQTELEFAEILLKQGENDRAVKLVREINEKYKDDPMLKPRDKAIVLLKYTEWLDLTNNSASEQIIEQYQKIFQLDPQWDKPYYSIGLYYSKLLERKKAEGYVTNGKLEYMSISYFLLAFEKNTIKVREILPKVVTFWLDIAAESIKERVASRREALRQATEDICRHIEEALRNSPAYIWYPVLTQLLSRLLHDHPLTSELITKILLNLTVEYPSHILWYISVLLNSTSSSRVSRGREIIEKYRKHADSAQKLVSDAADLTTAFTKVCLKDIKNINSRSGRSLERDFRFDMSMAPSDMAVPVRVNLEMVSPLSAQSMKSFRPFQPVVTIARFGSSYKVFSSLKKPKKLSVIGSDGRVYGIMCKKEDVRQDNQYMQFATTMDFLLKRDVNSMKRDLGITTYSVLSLREDCGLLEIVPNVITLRSIFVTKYESLKIKYSLKNLCEKWQHTPENQKLQFYREQLSSFPPILYQWFLETFPDPITWFNARNTYARSYAVMAMVGHILGLGDRHCENILLNIETGGVLHVDFDCLFEKGRRLPVPEIVPFRLTQNLHDALGVVGTEGTFKKSSEVTVSLMRDNEVSLVNVIETIMYDRNMDSSIQKALKVLRNKIRGIDPRDGLVLSVPGQVEALIQESTSEENLSKMYIGWLSFW
>XP_037141970_Zygotorulaspora_mrakii
MEAHVKYLSELILAIRESRLNETAVDGHSKKIQTKLPSNDSELKSLKIITTLIKNLNNDQRANLMQNDSIFAKTIDALDLLVRTNPYLLVHSGKGIDITIIFDEFISLSISNYKNYHRMWFIRRKLGKWCKIGAQLYGNHFKNTLSNHCSLHLDRCERTLTQLLSTRSELDDLLYALRKLYVLCFWFCSKQDCFGNSITILDSSLAVNIWNFQFEKLMRIVFYVFESIVMPSDALELQELSAQYLTLVVEHLYNKSSPLIPNAQIVSTAQLKFTLELLRQFLEGQNFVVKGQDSAIAKCVLRVYLLCTSQYCDHSSDFFRTFVDNFPVEQWFNLDNLIKESSGYFANSPITNKAISLVVFDIKRRTIPREALVYEKTYGIWSCESDENNFFALLMEPFEKRYKQLNNMRILLLKQFDATHKNTLLHYELIFLAPGIVERAGNDFQKLLDEVSFSIKQCFESKKDSDLISWTRVLGRLVCFESTQRSLSDGLKSWEVCSHCDKLRSGNIFQSIDPDRPSATKSATFQLFKKAFLNHPDLESFSECLLGGILMCMQRSFSHYQPPRLILPASGNLVSLENNEFNIIQKCYPTQSRYLRSLSSRLIPLWNITNLNNPDDQHTAILIRFLQENEDLYMIETSVMTWVQLALTTSGEVFDFLLLKLISTFNSDDYSAHIMMEFQIKHMAKTLRKTPYLLLSPILPVLLKQVGKNLVERNFYFQRLIRLLGYSAKTILEIYQRYIIPHAITQYKTDAFNEIARIMCDNDTNAINEKKYMLLDKNSRQIFAVALVKYGFFSVDTIETLFMNRVPSFEKKYISAYLPDYKTLTEVLKMCKGEDTHDTTSFENENMVIGSLRFLVTNFEKDKRHGSKYKNIKEWSSEQEGIFQTKLQENILGIFQVFSSDIHDVEGRTSYYEKLRVINGILFLIKWASTKAIISALAQISICLQTGLEISEVRHCSLKCWKQLIMRLNEEELSTIIDGLICFILQSWDVFDTRLRTTVYEIFDILIKFKANLLLKIKPYITLTLVMKSEIDILSRDGAFSRSVSKVQSNTDWTPIFCDNMKSNNKYVLHQTLNDLKLHLRRQQSEHSSDIFYKHNEASNITLILGALLDLSHRFKNIDRVLCENCAKCISMIGSLDATKFKLDRGVSTKNKVYDLNDEAQTIKFLIWVINDFLVPAFWESENPSKQLFVALVMQESLKYCGLSSASWKVEKAELYPNEAKLWDKFNTISKTTLYPLLSSLYLAQSWKEYAPLQYPSFAFKEGYCPWIKSVCLDILKTGTSEEHPLHVFSSLIREDDGSFSNFLLPYISMDIIIKAAPFTIYAEIMQNIIMEFKSIFDYDSNGLNHLQIDSLKMCYQSIFGVFEYCKKWATQFKQNYNRVNGTFIIKESRHSSMLQRIDRFLQEFPSALLAQRSLETSSFERSALYLEQCYREGCATSEVRSNILKSLQNTYEEIGDVDSIDGMLKSFTSGNLVSKIEELKYSDNWRMAQDCFGVLGQFSHAPQTTTKMIRSMYDHQLYSQLLLQLEPLTCELKSELDPEICQWYRMGLEGANLEGNIEVLKNWLTKIESIKHVTDPEILLQYNIAKVLCYAHFNESEKVSDYMEKCYKLIGTHFTTSTIATTLLKKQTLLMKLHSLYDISLLSSSIDEFDYQTKRDIVNYRSKRIGADFEPNHYVLSMKKTYGLLKNEPYAKNDLGDIFFSISRLCRDNGRLDLASESLMRCLKDDYPQTELEFAEILWKQGENERALMLVQEIHQKYKDDTSLKSRDRAIVLLKYTEWLDLSNNSASDQIIKQYQNIFELDPKWDTPFYSIGLYYSRLLERKKAEGYVTDGRLEFKSISYILLALEKNPVRVRETLPKVVTFWLDIASEAMTETAKYRREVLQKTAGDICKHVEESLTKSPAYIWYSVLTQILSRLLHVHSTTSELLTNILVRLTVEYPAHMLWYVSVLLNSTSQSRISRGKEIIDRYNQAKRSTENLVAEASDLTTALTRVCLKELRGSSRGGRSLEKDLKFDTNMAPSGMAVPVRINLQMISVITSESFKVYQPFQRTVSIARFGSSYKVFSSLKKPKQINIVGSDGNIYGIMCKKEDVRQDNQYMQFATTMDFLLRKDMESMKRDLGITTYSVLSLREDCGLLEIVPNVVTLRSILVTKYESLKIKYSLKSLYEQWQHLSENKKFSFYQTQLKTFPPILYQWFLENFPDPINWFNARNMYARSYAVMAMVGHILGLGDRHCENILLDIQTGKVLHVDFDCLFEKGKRLPVPEIVPFRFTQNLQDALGIVGTEGTFKKSCEVTVSLMRRNEVSLVNVIETIMYDRNMDNSIQKALKVLRNKIRGIDARDGLMLSVPGQVESLIQESASKDNLSKMYIGWLSFW
>XP_002496390_Zygosaccharomyces_rouxii
MDPHVKYLDELILAIKESRLSSSIGPKGSKILTTLVRNLKDGKKNDETFGKSMEALDLLLRSNPHNEMESLIQEFLHICVANYHSLSRNWFIRRKLGNWCKMSVQLHGQSVRIAISNRIARLLEECENDLTQTLMGRSEIEQFYHSLKKLWTICYWFTQSQEFGSSTTTLIDSELGITTWDLQLQRLLRFVIYIFESVNVQSMEYDCLQLRFLSMVVESLTNGGQISTEKLKFVIYFLDHFMKRNYGGNEASIGISKSLLRVYILCGDRDLVDVFMDHFPLSKWLENSSISPLVKKALIVLENDLKSRGIIDGSLQDIRPFTENSQLENLRTLIGKKLRRLPSLQESMDTVDPGIIERSKGDMPVLLGQVAQSIENCFNTQNVSKLVSWTKILARLACLESHSPRPQLANWTICEICDTNQSRNVFELIDPDRPNCITSCTSFQILQKSFLSNPNWEEFSESLLAGILLCLQRIFVHYQPPKLSHGFIFEIVEKCFHNPNRYLRMLSSRLIPLWNITSLHNSEDQNTAFLIQFLQSSNKPHMTETTVLAWAQLTLTTSGEVFDTLLLKLIDMFNSSDYATHIMMAFQIKNVAKVLNKTPYQLLSPILPTLLRQLGKNLVERKVSFYRLTRLLGYSAKTILQIYQRYIVPYAITQYKTDVFGEIAKITCDGDNPEEINEQKAVLLDKNSRQIFAVALVRHGLVSLETLETLFLNRLPSFDKRYISAYLPDYKTLAEVLKLYKNEEGDGSSVQENKKMILCALRFLITNFDRDKRHGSKYKNVEDWPPEREQLFQKKLQDNILGILQVFSSDIHDIEGRTTYYEKLRVINGISFLIKNAYKKSIISALAQISICLQTCLEIKEIRFNALKCWKLLVIVLTDEELSTVIDALLCYVLQNWFTFNNKLKSVVYEIIDILIKEKDSLVLKLKPYMTLSLVAKTELGILDRDSQFARNVNRVLASTDWMPIFSDNLQSSNKHVIYQNLDDLQIFLKRKQSERSSDIFSKQGPDVGIALVLGALLDTCHKYKNTDQELCQKCAQCISIIGVLDLNKHGLRRRTPIASEVYDLSDETQTIKFLIWVINDILVPAFWQSENPSKQLFVALVMQESLKYCGLSSASWDINRKDLFPNEAKLWDKFNTISKTTLFPLLSSLYLAQSWKSYVPLKYPSYNFKEGYTPWIKSFCLDLLKTGTGEDHPLHVFASLIREDDGSLSDFLLPYVAMDIIINAEPGKGYTVLMNNIILEFKCILELKLDELNHLQIDSLKMCYQSIFRVFEYCKKWMTHFKQSYNNNHGTFIIKEAKYNNMLRRVDDFLGAFPSALLAQRSLETNSFERSALYLEQCYRQESDKEIQPFSILGSLHRTYEEIGDIDSIDGLLKTFSTEDLMSKIEELQYSDNWQMAQNCFTTLGTFTMDSPSTTKMLKSMYDHQLYSKILSQLEILTPNNLRYLNSETREWYRIGMEAANLEGKLSSLTNWIEKVESLPKLQDPEILLQYNIGKAFYHEHTNDPTKTMHYINKCFKLIGSHFVAPSIATTLLKKQTLLMKLHGLYDLSLLSKSKNELDYINNTHILEFRMKRIGVEFEPNHYLLSIRKAYDSLKDTDCTKQDLIRTLFNTTKLCRNNSRLDIACEALMFCVQYEHQQAELEFAEILWKQGENDRALKLVKEIHQRYKDDPTVKPHDRATVQLKYTEWLDLSNNSASEQIIKQYQNIFELDPKWAKPYYSIGLYYSRLLERKKAEGYVTNGRLEYKSISYFLLAFEKNTTKVRETLPKVVTFWLDIAAASMNEPSTSRREVLQRATQDICERVDDALKSCPKYIWYSVLTQLLSRLLHVHPPSSHLIMQILVNLSVEYPSHILWYITVLVNSTSSSRVNRGKQIIEKYKRATHGHGNLVMEAFDLTTALTRVCLKDAKNVSSRSGTSLERDFKFNMQMAPSAMVVPVRINLEMISPLSSDSMKTYNPFQPAVTIARFGSAYKVFSSLKRPKQLNIVGSDGKIYGIMCKKEDVRQDNQYMQFATTMDFLLSKDLESTKRNLGITTYSVLSLREDCGLLEIVPNVVTLRSIFVTKYESLKIKYSLKSLYEKWQHLPGEGRMKFYTEQLETFPPILYQWFLETFPDPIKWFNARNTFARSYAVMAMVGHILGLGDRHCENILLDIENGKVLHVDFDCLFEKGKRLPVPEIVPFRLTQNLYDALGIVGTEGTFKKSSEVTVSLMRKNEVSLVNVIETIMYDRNMDNSIQKALKVLRNKIRGIDPRDGLVLSVPGQVETLIQESASHENLSKMYIGWLSFW
>XP_003645472_Eremothecium_cymbalariae
MLKRKGDKSKKRLTSITTSTDDLFVESASAAGTAGASSAAVGNGTSGDITKSAATQGSVEGESDISFTGFTVIFNRLKSNNSQERKAASFELKNSLISLAREVSTEHFQRFSNELNNKIFELIHGSDSNEKLGGVLAVNTLIDFYSHTDELPNQTSRLANYLRVLIPSSDIDVMRSAATTLGKLAVPGGTLTSDFVEFEVKTCIEWLTTSPESSSSNSKQEYRKHASLLIITAIANNSPYLLYPYLNSILDNIWRALRDTKLVIRTDAAITLSHCLAIINDRDSILTNRWVQRLFKGCTYGLNLSTNEAVHGTLLVYRELVSLKGPYLHEKFNEIYDTTMRYKDHKSAVIRKELYAILPLLASFDPRLFTETYLDNTMVHYLTLLKNMHSNLINNPDKAAILVSIGDIAYEVRSSIAPYMDSILDNTRDGFMTKYKVRKHFESELFYCIAKLACAVGPAISKYLHSDLLDLMLACPLSDHMQDTLETLNEEIPALEALINEKLLDLICYSLSGDKFRPPGSPTPVKQFSADRARNYRDQSWLRKTNDINDNNQDAIILTQALRMLTTINHKYSLTELVRYVTISYIEHENPQVRKLAALTSCDLFVKEHICKQSSLHALNAVAEVLSKLLTVAITDPVAEIRFEILKHLDSSFDPQLSQPDNARLLFMALNDEVFAIQMEAMKIVGRLSSVNPAYIVPSLRKTLIQLLTELKHSSMTRKKEESASMFCTLISSSKDVTRPYIEPILDVLLPKCQDNSSAVASTALKAVGELAVVGGESMKDYLDKLMPLIINNFQDQSNSFKRGAALKTLGQLASSSGYVINPLLDYPQLLGILVKILKAESSQGIRRETVRLIGILGALDPYKHREVERTSSTQISVEQNAPSIDVALLMQGMSPSNEEYYPTVVINTLMKILKDHSLSSHHTAVIQAVMHIFQTLGLRCVSFLKQIIPGMINVMRTCPPSILEFYFQQLGVMVAIVKQHIRPYVDEIFEVIKEFFPFIKLQITIISVIESISKSLEGEFKPYIPTTLTLFLDVLEKDNSNKKIVSIRILKSLVVFGSNLDDYVHLVIPSIVRMCEYSSGNLNKAAIVTIGRLAKNVNLSEMSSRIVQTMIRVLSTSDQQLIRATMNTLSLLLLQLNTDFTVFVPIINKTLVKGHIQHSIYDQLVGKLLNNEPLPTKIVVDKDFDVSNKEITESEVLSRKLPVNQTVLKSAWDCSQQRTKEDWQEWIRRLSIQLLKESPSHALRACSGLAGIYYPLARELFNASFASCWTELYTQYQEDLVKSLCSALSSPNNPPEIHQTLLNLVEFLEHDDKSLPISIPTLGEYAQRCHAYAKALHYKELEFIQEPSTSTIESLISINNQLHQTDAAIGILKHAQQHHDLQLKETWYEKLQRWDDALNAYNQREAAGEDTIEVTMGKMRSLHALGEWEQLSELAADKWMTSKLEIKRIIAPLAAGAAWGLAQWDSIEKYINVMKPQSPDKEFFDAILCLHRNNFEKAAEHIFLARDLLVTEMSALVNESYNRAYSVVVRSQMIAELEEIIQYKKLPQISEKRIMMRKTWNHRLLGCQKNVDVWQRILRVRSLVVKPKQDMQVWIKFANLCRKSGRMGLAQKALNSLLEEGGDPEHPNTARAPPPVVYAQLKYIWATGSRKDALRHLISFTSRMAHDLGLDPSNMIAQSVSKNSIVPPNHTEEYTKLLARCFLKQGEWRVMLQPNWRTETPDAILGSYLLATHFDNIWYKAWHNWALANFEVISLMTDRVREEQRAQKSNNDTQLQVNGGTQHTTFVLEASNVNGVDYHPELVQRHVVPAIKGFFHSISLSESNSLQDTLRLLTLWFTFGGIPEAAQAMHEGFNLIKIDNWLEVIPQLISRIHQPNQTVSRSLLSLLSDLGKAHPQALVFPLTVAIKSESVSRQRAALSIVEKMRMHSSNLVEQAELVSDELIRIAVLWHELWYEGLEDASRQFFGEHNTEKMFATLEPLHEMLKRGPETLREISFQNSFGRDLNDAYEWVMNYKRTQDISNLNQAWDIYYNVFRRISRQLPQLQTLDLQHVSPKLLAAHNLELTVPGTYHTGRSIVRIAHFEPVFSVISSKQRPRRLSIKGSDGKDYQYALKGHEDIRQDSLVMQLFGLVNTLLQNDPECFRRHLDIQKYPAIPLSPKSGLLGWVPNSDTFHVLIREYRESRKIQLNLEHRIMLQMAPDYDNLTLLQKVEVFTYALDNTKGQDLYKVLWLKSRSSESWLERRTTYTRSLAVMSMVGYILGLGDRHPSNLMLDRITGKVVHIDFGDCFEAAILREKYPEKVPFRLTRMLTYAMEVSGIEGSFRITCENVMKVLRDNKESLMAILEAFAHDPLINWGFDLPTQAITEQTGIQLPLTNPSELLRNGVITVEEAARMEVQQRVEIRNARATLVLKRITDKLTGNDFRSSHELNVPEQVDKLIQQATSVENLCQHYIGWCSFW
>NP_983055_Eremothecium_gossypii
MDGQTRYLDELVGALRAERAQGRAGGYAGEFPPREGGGRARRVARTVVAKLADAEVADAAFWRACEALDLVFTGRPMVLAEALDEEAGVLWAVRSCWRVAAVHFGRRERGWALRRASSRWVRLCADLYGQRWRARVGAELDRELCAGEAAVRAVLGGGQEAGEHMRALRALCVAAEWAVSREFWFVTGGAERVGLRLQRLARLARYIGDAVELPLAEYEEVQVRLLGVSVQAYLEPDRPGLGELRFALEQLQYFVRGKHLRREFAAWSRLLLRLYVRCRSDRAALLLVREVLVLDAAELPEAATDAQRSLQLVRYDLERQFAADHALRWDPALRAKLLAAGTPPVILEPFTSNRQLEKLRLRVLCDFQVGDSALLVHQFSAAGVPLGADPVALYTHLDEGIARAFGRQDTEAQVRYLSLVRKLACLESRKPSPGFDCDLCDHTNLWLPRESIDPSRPEAASDSLAFKLLVGYYLREQLESSGEALVIGILITLRSIFTHFQPPKLVENHYGDMVDEHGCIQLFRMAFMSLNRHVRILSVLLIPYWNLSRSYNADEQQTALIIKFLQRNPDPHITETYLMAWTQLTLSTSGELFDSLLLKLIDIFNSSNFVEHVVMASQLKFIARVLNKTAYQLLSPILPILLKQIGKNLGEKKLSLERLLNLLEYSAKTVIENFQRYIVPYALTQYKGDALTEIAKIMCQNNEPSMVSEQKKRLLDRNSRQIFAVALVKHGLFSLETIETLFINNDPTFDRSYVAGFLPDYKTLAEVLKLFKPVEKVDSPMNDNERAVLSSLRFLFLTNFSVDKHRGSKFKNVTEWTQEKEAVFQKKLKDNILGIFQVFSSDMHDIEGKTTYFEKLRVISGISFLIKYASKECIISALAQVSICLQTGLEIPEMRYNTLRCWLHLVKYLSEEELSTVIDVLICFILQKWDEFSGKIQQAAIDILDALILEKQTLLTNSRPYIVLAFLNKSELHIFENHGFFARTASKLLKNTNWVSVFVSNLKSHNIYVIKQTLQDIRLFLEKKQDAGIDIKLISKDGKNISELLGALLDTSHKYRNSDLIICETCALCISMIGVLDVTKHELQRCNVYDNDICDFNNPTQTTKFLINIINERLVPSFWQSENPTKQLFVALVIQESLKYCGLSASSWDVTKPDLYPNESKLWNRFNDISKTTLYPLLSSLYLAQSWKEYVPLSYPSFKVKDGYSTWIKNLSLDLLKTATESSHPLHVFSSLIREDDGTLSDYLLPYIIMDIIIKAESGTKYFDYLQNVIKDFEYIFNYTLYDLNHYQIDGLKMCYDSIFRVFEYCKKWVNQFRQNYSKQHGTFTIREEKYTRMLNRAGKFADIIPSHVLAQKSLETNSFERSALYLEQSYREKSSNGLQDDKLLPYLQTTYAEINDIDAVVGVLKVFCSNNLTSRIEELQYSDNWKMAQDCFDALGDSLLNEQGGVENSVPTSRMLKLMYDHQLYDQTLKKLELNIPSKKRQLPLNLDEFYNMGIETASLSGNITELKIWIRRIEQLETLTDPSILLHYNLAKSLLAVLEGKTDMIETHSKYCYRLIGSHFTTPSHSTTLLKRRNLFIKLHGIRDNSILSKCSTDIQFNRSVRNLAVRFKNVGSDFEPNFYLLSMRKSHNLMRSEEFVKQDLADTYFKMAQLARENDRLDIASDCLMHALKLEHTEAELEYAEILWKQGEKELALKTVAEIHQKRKGIKTLKDRDRAKVLLKYTEWLDLSNNATSVQISHQYKEVIGLDKDWDEPYYSFGLYYSRLLEKKRADGFVTTGSLEYKAITYFLSAFEKNTVKVREALPKVITFWLDTASRSVESGSSEGEYHFKRYTKEICKCIDVAIQNCPTHIWYTVLTQLLSRLLHKHTDSATLIMNILLKLTLEYPSIMLWYITVLLNSQENKRVHAGKQIMDAIKKRMPDKSSLISSAISLVQAMTRVCIKDVKNMSSRSGKSLQNDFKFDINLAPSEMVVPVNINLANLSPSYADTSGKHGSSKRVTINCFTPHYKVYSSLKKPKKINIIGSDGELYGIMCKKEDVRQDNQYMQFANMMVFLLGKDSESRRRSLNITTYAILSLREDCGLIEIVPNVDTIRSILMAKYDSMKIKYTLSVLYEKWKSVSEEQRLGFYKSCTDTFPPVLYQWFLETFPNPIRWYNARNAFVRSYAVMAMVGHILGLGDRHLENILLDLQTGKVLHVDFDCLFEKGKTLPVPEIVPFRLTQNIQDAFGVTGTEGTFKKSSEVTVRVMRNNELALVNIIETIMYDRNMDHSIQNALRVLRNKVRGIDPRDDLPLSVPGQVDTVVQQASSDENLAQMYIGWLPFW
>XP_452905_Kluyveromyces_lactis
MDNPRVKYLEELILALKSAGTVGNGIELDSTLQLDEKNGKLLQTLLKNTQSTNTDEVIFHKSFQALDLFLRCNQHLFSANVKEITMIEVILNNMVSCSLMHWSNMQYIWLINKYVSAWLKAYSFASTSNLQIWFTEQMVQYEKLLVTCLRGKLEKPTFHSLLKKIVIVNGWIMRDGLLRNYSYRRWQSQFQKLMRLLAFVLKSTNEPSVEVASILQLLVRYISLSKESLSIFRFSFDLIQTLIKDHHQHISPTILAKTLLRTLYLCIHDESKLAEIKNTFELHEWINTNKNADPLFIRSIKYVSVKLGFLESMEEFTFSNKQLHWLHQAIENPKLRLVSGNVRNCIADSADIRSFYDKVKESLLNTIKDGDTAKLTHSMHSIRQLAIKEKFVNNNLVRSPQVEFNASQNMRLSSLNLVPLHKSLAFQLLAKHVIKSIPITDMPEAMLTGVVLILIEVFSRFEPPKLEETSDLIQQSDGYGCLQVFQRASNSRSRFLRLLSVRLLPYFASLGSKYEDINLKFLIIFLQKPKAPYLTETLHMSWINLIINCNSEYFDDLLLKLIDLFNSSDFAEHTMMAAQLRYLSKIQGKSPYQLLSPILPVLFKKMGRSLVEKKLGLQRIVQLVDYPAKTLLENFQRYVVPSALGQYKSDVITEVARIMSGNDKSLVEEKKLKLLDRNSRQIFAVALVKHGFFSIETIQTLFLNTAPKFRKNYITLYLPDYKTLAEVLKMSKQILTLDGQITETERCVLSSLRFLLITNFSKDKRRGTRFKNIEDWNEEMEEQFQQKLEQNVLGIFQVFSNDMHDSDGKTSYYEKLRVLNGISFLMKYASKKSIISALAQLSICLQTGSEIPEIQHNTLECWHLLIKLLNEEQITAIINDLFCLILQKWSTFSSSCKLECQAIFDTLLKDRQKLVLEGRPFILLAFLNNPEFQVLERHPTVARKVLKVISTTNWLKVFTENLGSNNRYVILQTLLELEKYFSTTIHRKHVDVVTKHDDSSHLSTLLGALLDSTYKFRNRDLKICQIAASCISLIGLLDVTKHALPRNTNLSEEICDFNNHSQTVKFLISIVNNILVPAFWQSENPTKQLFVALVMQESLKYCGLSSVNWDINRPDDYPVEAKLWSRFNDISKTTLFPLLSSLYLAQSWKEYVPLSYPSFKVKDGYQVWIRNLTLDLLKIGTEEDHPLHVFSSLIREDDGTLSNFLLPFITMDIILRANKHNEYSKIIENLSIEFEFIFNFDLQQLNHFQIDSLKMAYNTIFRVYEYCKKWVSSFKQDYQAANGTYMIQEDKVLQVLDRTERFVNTIPSDTLAKKSLETDSFERSALYLEQSYREHGTSSLASTDLLQCIQNTYAEIGDVDAVGGVLKMFSTGNLTTKIEELQYSKNWKMAQDCFEALGDFKLSANSTTSSELVKSSNMKMLKSMYSHQLYEELLMKVKVHLPETKGFLVDNDGDLLNMGIEAVSQTGNIVELTRWIERVEHIQMFNDPSLLLHYNIAKVLQAVSRNQQQNVERYINKCFTLIGAQFTIPSTSTTLLKNREVLQKLHALTDIKLLCSAHTQSEFSNASKALDGRLSHVGSDFSPNHYLLSIRKTVEIISKNQHLQNDISNVYFQLSQLDRKENRLDLAAEDLMNALKYNHHSAELEFAEILWKQGEKDMALKTVAEITKRFKDDPSTASSENQDFKEVLLKYTEWLDLSNSSVSEQIIKQYNELIRFDKNWDAPFYSMGLYYSKLLEKKKAEGYVSDGSLEYRSITNFLTSFEKGSPNIRQSLPKVVTLWLDTAKNDVNNSISDVSNYSSRICNKIDTAVKNCGIHIWYTVLTQLLSRLMHPHTATIHTIVNILFHMTLEYPSVMLWYISILLNSESLERRNIGKQIVEAFQKKNPRTKLPGTAISLVQSLTRVCIKDVKNTASRSGRSIDSDFKFNLELAPNDMCVPVNINLKKLLPSTATSMNSDLFKSVMVSIARFSSQYMVFNSLKKPKKLTVIGSDGNIYGIMCKKEDVRQDNQYMQFANTMSFLLSKDVESRKRNLGITTYGVLSLREDCGLLEIVPNVVTLRSLLSMKYESMKIKYSLKSLQEKWQSIPSDQKLAFHKDCLKKFPPVLYQWFLDNFPDPITWYNARNGFVRSYSVMAMVGHILGLGDRHCENILLDVLTGRVLHVDFDCLFEKGKKLPVPEIVPFRLTQNITDAFGIIGTEGTFKKSSEVTLRVMRNNEIGLVNIIETIMYDRKIDESIQNALKVLRDKIRGIDARDGLALSVSGQVEALTQESCSVENLSKMYIGWLPFW
>XP_022677823_Kluyveromyces_marxianus
MSTAKVKYLDELIVALRSAAAAATMTSATAAAAADGNTSENTGTDGSTASAKLLHTLLRNIHAPAEELIFHKSFVALDLLLKCNPHLLRASILDNMLECSMIHWDNLQYMWLIRRYVLRWLDVCVFKGPDLASWFADQMDQFDRQLLQCLKGTLEVNQFHALMKKVVIVNEWIMNHYILKTYSYRGWNSQFLRLMRFLVFVLKSINLKPNDTRTQNQSLVEYSRIVNLLVTYIVTSKQSLPVFSFSFDLIQTLIKDHYRHIPPTSLAKSLLRTLYLCRDNVSMINYMKNTFQLHHWIATNAKDLDTDYQVLFVRTVNYVAFKLGLIDTIEEFTFPNKQLHWLHEKIERSEALPPAKITELTAKAHYDKIYDSLASANKNNSSLDDILLPVFPSIRQLALDESLIHNTNTGDSPTSQQTLEHSRTMKLSPKKLLPLHKSLAYQLLVRYILRPGHDVSTMSEPMLTGVILVIIDILSQFDPPQLTSKPDPSNASFGYFCFQVINTSFTRKSRPLRLLSVGLFPLFARSGCSHEESNLKFLIMFLQKPWPSHLTETCQMSWINLILNCNSDYFDDLLLKLIDVFNSSDFAEHTMMSYQLRYLSRIEEKSPYQLLSPILPVIFKKMGKNLVEKRLGLQRIVQLVEYPAKTLLENFQRYVVPYALGHYKSDAIAEIARIMSDNNKNLIEEKKLQLLDRNSRQIFAVALVKHAFFSIETIETLFLNTAPNFKKQYIALYLPDYKTLAEVLKMSKTISSLDSPLTENERSILASLRYLVITNFSKDRRRGTRFRNIEDWNEEMQKQFLYKMEQNILGIFQVFSNDMHDSDGKTSYYEKLRVLNGITFLMKHSSKKSIISALAQLSICLQTGSEIQEIQLNALQCWHLLVRLLNEEQITAIIDSLFCLVLQKWDCFSSSCKSECQAIFDTLLRDRQSLVLESRPFLLLSFLNNPELQVLERHPMVARKVLKVMTTTNWLRVFTQNLGSNNRYVILQTLLELEKYFTTSLYRKHVDVITKHDDSIHLSRLLGALLDSAYKFRNKDLKICQLSSSCIGLMGLLDVTKHSLPRNNNLSEEICDFNNHSQTVKFLINIINDILVPAFWQSENPTKQLFVALVMQESLKYCGLSAANWDINNPENYPMEAKLWSRFNDISKTTLYPLISSLYLAQSWKEYVPLKYPSFRAKDPFQVWIRNLTLDLLKIGTDEDHPLHVFSSLIREDDGSLSNFLLPFITMDIILRASKGSKYIEIIENLSIEFQYIFNYDIQQLNHFQMDSLKMAYNSIFRVYEYCKKWVSNFKQDYQAANGTYMIQEDRFLKILDRTENFVNIIPSDVLAKKSLETDSFERSALYLEQSYREQGTAPSSSSDLLQSLQMTYAEIGDVDAVGGVLKMFSTGNLTTKIEELQYSKNWRMAQDCFEALSVFKQSDTSYVSEDLIKSSNMKMLKSMYNHQLYDELLSKIKLHLPEIKGFVAENDNDLLNMGIEAASQTGSIDDLTKWIERLEYIQNFNDPSLLLHYNIAKVLQAVNKNELNKFERYLNRCFALIGVQFTTPSTSTTLLKNRETLQKLHALTDTKMLFSTRSTTDFANILKTLNGRLSHVGSDFSPNHYLLSIRKTVEIVSSKEHLHTDISNVYFHLSQLDRKENRLELAAEDLMNALKYNHHSAELEFAEILWKQGEKDMALKTVAEITKRFENDPSTLSSKNQDFKEVLLKYTEWLDLSNSSVSDQIIKQYNELIRLDKSWHAPFYSMGLYYSKLLEKKKAEGYVSDGSLEYRSITNFLASFEKGSSNIRQSLPKVVTLWLDTTKSESSDSNSDRSTYSSKICAKIDATVKQCGIHIWYTVLTQLLSRLLHPHTATIHSIVNILFHMTMEYPSVMLWYISILLNSENLERRNIGKQIIDAFQKKNPKTKLPNTAISLVQSLTRVCIKDVKSTSSRSGRSIDNDFRFNLELAPNDMCVPVNINLKKLLPSTANSMDSETFKSVMVTISKFSPQYMVFNSLKKPKKLTVIGSDGNIYGIMCKKEDVRQDNQYMQFANTMSFLLSNDVESRKRNLGITTYGVLSLREDCGLLEIVPNVLTLRSLLSMKYESMKIKYSLKSLQEKWQGIPSDQKLGFHQDCLKKFPPVLYQWFLDNFPDPITWYNARNGFVRSYSVMAMVGHILGLGDRHCENILLDVSTGRVLHVDFDCLFEKGKKLPVPELVPFRLTQNIVDAFGIIRTEGTFKKSCEVTLRVMRNNEIGLVNIIETIMYDRKIDESIQMALKVLRDKIRGIDSRDGLALSVSGQVEALTQEASSVENLSKMYIGWLPFW
>XP_022627787_Lachancea_lanzarotensis
MESRVKYLNELMLAIRGLTDDSAKIDLFAQDTPLTSDPKALKIVNILVQNLSSSPISTDVFSKSLRALDLLLRKKPHLLSCPLDSSNSPGILWLLNHFISIACIHWDHPAYQWSIKRNIGNWIQFYTSFASLDAGPLVSRHIFGKLAAFEAQLTSVFNSPPDKVSFNSSLKQLYVLCDWINQHAFQQGVTSINSSLETNRWDNVFQRLMRIVSYVLDCVDIDVVALSALKTKFLALTVNFAVVRSTRFSGSQRRVYSDATFKFAIETCVAFISVNAPPFQLEDDILLAKSILRLYLTAKGEPSTFSLFSNSMPFDKCNDLAESPSSMGPLSKKALLITLFDIRRKESIQKKPRVALEVLESEKELVHNCANSPYTQSRQLEALRKEAISIHSPDFWLEKRITLLGEPCTTNSSIGLLLKEVRSNITLHMQQNNVKSLIYAVNLLGKISCCEGAQLKRSVKAGSPCTCCDSTLPSKIVAKENPHKSGVASASSTYKVLHDHFLSHPKLDEFGEALLAAIVIALRRIFTHFRPPPILGDNDAKSNSISPFTFFKRVSSVPNRYLRLLAVPLMSSWSSPSPENTEDKYFTYLVSFLQSLSVQSITETVLMSWVRLTLASSGEIFDPLLVKLIDIFNSTSIAERRMMKHQLRYVSWLKKKTPYRLLSPVLPLLLKQIGKNLQEKMSSFQRLTDFVEYPSKTILENFQKYVVPYAITQYKDDVITLISKIMCDNDPEELPAQKDKLLRKNSRAIFAVALVKHCFYSVETLESLFTNCLPTFEKSYVSAYLPDYKTLAEVLKLFKNRDDVENTKGENEKMVLCALRFLLTTVDPQVRRTSKIKLLDEWTDEQETLFQKKLQENILGIFQVFSGDMHDVEGRTTYFEKLRVINGIRFLITNASLECIISALAQISICLQSGQEVPEVCENALNCWLDLIGRLTEEQLSSVVDSFAPFLLQRHSSFSNRAKKVTERIIKLLVNEKKGLVLSSRPYITLALVNATELKVLERHRSFARSVNRVLYTTDWFLVYSNNLKSKNKYLIHQTLVDMKALLQTKELEGLLRATYHNAAQTDISVLLGSLLDASYRFRSEDIDLCEQCTAIIGVIGVLDTTKHQLARSSAHMPEVYDFSDHAQTVKFLISIMNEILVPAFWESENPTKQLFVALVMQESLKFCGLSSSSWDILRPELYPNEVRLWNRFNDIARTTLYPLRSSLYMAQSWKEYLPIEYPSFNPKQDYKTWLKNLTLDLLKTSTDESHPLHVFASLIREDDGFLSENLLPYVVVDILIKAERDKPFCTYAENLKLEFRYIFEYPLSSLNHYQIDAIKRCYEIIFKILEYCKKWITQFKQSYSRKYGTFTIHEQKYILMLERIEAFLEINSFGLMAQRSLETSSFERSALYLEQSYRARDKMYDGNEGLLAHLQKTYAEIGDIDAVEGVLKVFSTESVASKIDELQYSHNWNMAQQCFEALGQITQPVEKYEDLCYSGNTKMLKSMFDHQQYEQVVKKLNVLAPDRDSAVSSLPVEWISVGLESAYLSAQPKDLQMWLERIEGIESASDPMTLLHYNFAKVLTSLSEEDKEKALDYTQKCHRLIGVNFLPPSNNTTLLKIRDIILRLHALRDVWLVSDSGTLLHPKTDNEVLDKRLEKIGADFEPRHFLLSIQRSYNVLKNNGMNNPELVENYFKIAQNSRINARPDLASSALIHALISDYPCADLEYAEILWFEGEHDKAIKLVAEIHRTMSNSERHLPRERAKVLLKYTEWMVLSNNSISEQIVKQYNDVIRMDPSWSDPYYSLGLYFSRLLEKRSAEGYTSNGRYESKSISFFLLSFEKDVSRTREALPKVVTFWLNTANAYVAETNTSKKEAIKRSIEDICRKVETAINKCPIFIWYSVLTQLLSRLLHGHKVSVHLMMSILLNMTLEYPSHILWYISVLQNSSSSSRSAIGMQLASQFREKTRQSEKLAGCSDELVTNLTNVCIKDVKSSTSRSGKLLDRDFGFDLNLAPCNIAVPVSANLEVLNPTAAQDLAKFQPFRSLIAIAKIGSSYKVFASLKKPKKLNFVGTDGRIYGIMCKKEDVRQDNQYMQFSTAMDFLLSKDLASRKRKLGITTYSVVSLREDCGLIEIVPNVATLRSILVTKYDGMKIKYSLKSLHEKWQTLPSDQKPGFFKDLLSKFPPVLYEWFLETFPDASVWYNSRNTFSRSYAVMAMVGHILGLGDRHCENILLDVETGKVLHVDFDCLFEKGKRLPIPEIVPFRLTHNLEDALGIARTEGTFKNSSQVTLQLMRENEVALVNVIETILYDRNMDHSLHKALKVVRNKIRGIDSRDGLILSVAGQVETVIQESTSDENLSRMYIGWLPFW
>XP_002554685_Lachancea_thermotolerans
MESRVKYLDELVLAIKTSRDEESPNQVFPPEPPTNGDHKSFKVVVTLLKNLKSPGVPSSVFVRSLEALDLLFQSKTYLLLGAVETGSTESGLIWLLKQILEVSTTHWESVHYKWLLKQKVASWCKLASDCQEFEAKSLISTFVFGQVAKLETQLTSVFNKPLEEHLFTEICKRIHALCEWCNHKGFQSSVLMFDETLQANKWDYFFQRLVRIVLYVLDSISNDAIAIEELQVKFISLVTSYVVMKGTKYRGLRRTANYKLPFSYALETINPFLTSVGRSLKPQNDALFAKCVLRLFSIAIADASTFELFQETCPFEEWHETYVTGGIDPKLLSYTEKALILVFYDCKRRSAKPSQLVMVNDACIFSSGEYKKLHSAVLRPFDQSRQLENLRKHILQGFQPDIWSLKSADYALLGSKINSIDTQSAFNDLESMIIRNFKQKNVRSQVYVLRIVGKLACHESSCECIKNDWNSCFICENSLPGASLDLIDQERPDALTKSHAFRLLLTHFIKNQDLYEFSESLLTALIFALKRVFAHFKPPNIIPQEKNKEPQQLLSSLVKHLFLTPNRYIRLVSVNLVSSWSFSNAHGLDDLQTAYFISFLQERTYPSFTETSLMAWVCLTLSTKGDYFDPLLVKLIDMFNSTDFAERSMMTHQLRYVSWLKKKTPYQLLSPILPTLLKQIGKNLVEKKLTFQRLADFLEYPQKTILENFQRYIVPYAITQYKNDVITEISNIMCDYEEDELSAQKEKLLKKNSRQIFAVALVKHGFFSVDTLESLFVNCLPTFDRSYVTGYLPDYKTLAEILKLYKNFDEHSDSKTSNESMILSALRFLFTKFNTEKRRSSRSKLLADWSDELEARFHKELQENILGIFQVFSSDMHDVEGRTTYFEKLRVINGIHFLIKHASSECIISALAQISICLQTGQEVPEIRANAFCCWFDLIKRLTQEQLSTVIDSFVPFMLQKWHNFNQKSKRIVRNILNVLINEKKDLILSTRPYITVALVNMHELRALEENKSFARLVNKVLYTTNWYQEYSKNLQSKNNYLIHQSLCDVRSLLLKRQIENYARAESSGSLKFDIAMLLGSLLDASYRFRADNLELCKECIAVIGIIGVLDATKHQLPRISTHMRDVYDFSDHSQTIKFLIKITDSILVPAFWECENPTKQLFVALVMQESLKYCGLSASSWDIQKPDLYPNEAKLWARFNDISKTTLYPLRSSLYMAQSWKEYSPISHPSFNPKEGYRSWLKNLTLDLLKTSTDESHPLHVFSSLIREDDGFLSENLLPYVIMDILIKAEEHTTFKRFADNLALEFTYIFELEHPSLNHYQVDSLKMCYEIIFKVFEYCKKWITQFKQNYYKKYGTFTIREQKTSKIIERINNFLVIIPYGLLAQRSLETDSFERSALYLEQSYRIKDGSYFGNDKLLPYLQRTYAEIGDIDSVDGVLKVFSTGSVTSKIEELQYTPNWGMAQQCFEALGNIPEPSEKYKELCFSGNTKMLKSMYDHQQYDQVLAKLASLVPSQYKSTDCTNNEWTSMGIECAYLSGQNDALAEWVARLESWEGQNDPMTCLHYNFGKLILALAQGDKDKALLYSERCHKVIGAKFSVSSINTTLLKVRDIILKLHAIRDLWIISGSSESSTIDAVEKVLKVRLDNIGTDFEPRHFLLSVRKSFNLLKNEGSNSLTLAEDFFRIAQNARVNSRADLASSALIPALICDFPNADLEYAEVLWNQGENDKAIKLVAEIHQKLQSRPGLKPRERAKVYLKYTEWLDFSNNSISEQIIRQYNDVIRTDSSWSEPYYSLGLYFSRLLEKRSAEGFVTNGKFENKSISYFLLAFEKDTTRVREALPKVVTFWLDTAHMYVSESNSARRETLKRSVEDQCKKIESAIKACPAYIWYSVLTQLLSRLLHPHKTSMQLMMHILLNLATEYPSHILWYVSALMNSSSSTRAAVGAHIAEQFKQRAGGTAGLLDSSEALVKALTNVCVTEVKSSSSRSGRFLDKDFNFDMKMAPCNMVVPISANLEMLTPSSGESLSGFHAFNKVISIVKFGSSYKIFSSLKKPKKLNVVGSDGRIYGIMCKKEDVRQDNQYMQFSTTMDFLLSKDSASRKRGLGITTYAVMSLREDCGLIEIVPNVTTLRSILVTKYDSMKIKYSLKALHDKWQSLPDDQKLGFFKDLLLKFPPVLYQWFLEIFPDAIAWYKARSTFSRSYAVMAMVGHILGLGDRHCENILLNVETGKVLHVDFDCLFEKGKRLPIPEIVPFRLTHNLEDALGITGTEGTFKKTSQVTLELMRGNEVALVNIIETIMYDRNMDHSLQKALKVLRNKIRGIDARDGLVLSVAGQVETVIQESTSEENLSKMYVGWLPFW
>XP_020052161_Aspergillus_aculeatus
MATIERKSSRFSTLKTNRSDVAETVSSTLAAQLVPRLSSQGDQTRILTKEAFSQLRHELLEGKYSLLLSNDSVADVKKLLCIALKAGLEPCIEGQGRHREDLANQLWDCLDIIQAVVDKAPLVLVEAADPEILGKDEQVPLYSWLLVRLLRAASIWEIDRLREKVNSILSSIMSVPNNHARLFHSFLCISSFLRSCTMDLLCSLEAFHSQQLSNEHATNPPVVNLKQQFCIDLLKLRLPHGSFNRSINAGSLLQSFLLCADMFKSNIHAYTSSDTPLDRHDKIWLLNGYQRLWDLAVSWLPKTFPAPKETTTQIVVRVIAAAGTLFTQGRCTDQDLQLVHFVLQKSGDLLATDDLSDFPVIQLELSQLINRVVDMLRCTARRASITDKSILLNNTMTERLAFFRSLEPRLQASVENLLRRALPSKEEYTTLFETYVALTQHAVPGIAQSQESRTIDPSVDNTESGPSVKRRCVSHSDANTFNRSMLQRLVSELLRLLCDRDSSDIKDLGPAVSEYFGKISEEKKCEVLHTLGLLPCAMAGSLARIDGATSNDASHCRFCDDESRKDRFDSDEQCCGADLLGDVFASILPTLSRTAPLRIAAISALRRVIMHSPNCEYTRLATSVFGDFYLHSMRSSIRELRITAGFSITSFVQRELDRSVRHDNFIRILDWLRGIAEKKDIYYHESCILTLCRLAMLSYDEEMNIILLRLVEYLGHSNPFVCSIAYTELSRLAQNLSLTPAGLFRPFWRTLSVTVVKSFQSRPYMAEQLCDLLGMQVDDFLRLTEVHVLPYLVLTQKRDIIARVGATYKEVRTPFDICSEKNNLAAILAFLLSQPSSDPEDSIMSTLSTVDAAFAGRTLAELVRVEPILIACEILKNLGDSSVRKGARFQRALHLLAALVPRKSANAQKRGNLIGHFIEEHVLGIITQFAHAINDFQVRQSLMEKKRNLAAIGEMIKVARGHVNSALPQICACLRSALEIKDLCNHAFMVWRVLISTLQGEEVEPLIDQTLSIVIKYWNMLTEETQGYAHDLVGYIIHQHSDVVRDIFHTMPSLSLIPRLANLGVEIKELRGKMDVRSRFLAFIRRSQSENAVVIEQTLKELVAFLSGNEEFVHASALSEQPDPVVSQLTRALLDCCVKFNASSESITILSARCLGLIGCLDPNRVDTIKEKKDILVLSNFDSMEETFDFILFFLQHVLVEAFLSTSNTRAQGFLAYAMQNMLRFCNLDSAVISRSRDVQGEEKYGRWMQLPEAVRNILTPFLTSKYTVTIGAIKTNCKSPLFSLELTHGNWLRSFVQDLLRSGNGDNARLIFSVCSRIVKGQDISIASFLLPFAVLNRIVGGTESEKQDLRCELVHTLSYPLPESNNFAYENILLCSQSIFEVLDYLSRWLQGKKKQLNSFKHHSYHVSRTHKEASRQMLLDNYTSQVRAVEALLISIPPEIISRRAVECKSFSRALFHWEQYIRQSKIQASTRQPSGTEPLYQRLQEIYSQIDEPDGIEGISSSLHALNIDQQVLEHRKAGRWATAQSWYELQVQKDPDNGEAQWNLLTCLKESGQQDAILTRFEVLTSPVLRSKFLPFAVEASWITGNWDRLHNYLRLGSQDTSDFNIGIGLAFDALRRDDGARFGQLINGLRLNVAKSLTANSVTSLQSCHDSIHRLHALCEIEFIVKIGHEPCIEQTSRSEVRAVLDRRLDILGGYISDKQYLLGLRRATMELTGKFSDSEIAAAWLASARLLRKGNYTNQAYQSMLHAARLKDRTATIEHARLLWKDGHHRKAIQTLEGAIMANEFSMSGDPDSGSLLRDKHQNILAARAHLLLAKWTDRAGQTQSDVIVQRFREAIKLQPRWEKAHYYLGKHYNKILDSEKAKPLGKEAQIYLSGEVSKLVVDNYLRSLAHGNKYVFQSLPKVLTLWLEHASIVEQPFDPKRGDNEDFQKHTLQQRKRSLEDIHLQLKKYIHRVPAALLFTILPQVLARICHPNTTVYDLLTRMVAKAVNSFPQQGLWTVLAVVKSSSRDRASRGISCLQRITDMNKKAKGESSVSDMRAMVNQGQKFSDEMLRLCIARIEEKVSRVNLRTLGFNHKVAPCRLVVPFQAMLTPILPASHDSEYLKNFRAFPREAITIEAVLDDAQILNSLQKPRRISIRGSDGRIYSILCKPKDDLRKDQRLMEFNNMINRFLKRDVESSKRRMYIKTYAVTPLNEECGLIEWVDNLRTLREIVIKLLKERGISPNYSEIRQNLNEACSEASKLDLFSTQILAKFPPVLYDWFVEMFPETEAWFAARIRYTRSCAVMSMVGYVLGLGDRHGENILFEEGTGGVLHVDFNCLFDKGLTFDKPELVPFRLTQNMVDAFGAYGYNGPYRKTCEISLRLLRHNEDALMTVLETFLHDPTTDFIGKKRRTHASVPDTPAGVLENVRNKLRGLLPGESVPLSVDGHVDELIIQATNKRNLAAMYIGWCSFI
>XP_001274736_Aspergillus_clavatus
MATNEWLESNDFASRNGHSKSAEPTSSLLAARLGPRLVTQGNDSNGHLTRETFSQLRQELVEGKCSQLRLDDSVADASKLICIVLKAGLEPCVKNDWLCKAADAEGQIVDCLDIIQTVIARSPQVLGANCDPSVLGGAASTPLYAWMSLQLLQLLSGWGLDDIGNRVTSIFSTVACSQYKHIRLSPSCYSALAFSRRCVNEILVHLESHDILELLTPGSSLPISVTKDAMLAGLGGLGLSPMILNKKIVFRSLPQTFVVVLRLVDAFVPSKSISDQITAKDILFQQDLTWIVNIYQRLWKIVVQWAQIPALDDVEAKSRVFEHFTASLRILRRSNFYLSGLQLSHPEVTRILVQICGDLVTLDQLDRMPGVQEELKQLLDDLSHASRHMSMLLSHMRNTTSASVIGITKSEGFQSLDSGLQRGTALVTLDFEGVAAPAILDRVHPPDGLTQQLEPVLSPGKIRISQSEERSRGHHIAGELISKSLELLSCENSQSMDLLRRGISENFSTLPDQLKSEILDILGRISCAMAGYLSRSNEFASEDLFFCSVCEDETKTQESPSGWEHSNFDDLCKVFTYILPRLTRTPSLRMTAMIALRRLLIHAPQNSSYLHLKTSVFREFCLHSIRSSVRELRVITGRLLVCFVRKSIEPEVRRSNFVILLEWLRNISEKQEPPLHETCILSLCHIAKASGDEEMNIILLRLLEYLGHPNPFVCAIAYTEISKLAQCLSMTPAGLFRPFWRTLSITVMKNFQSRPYMAEQLCDLLGMKVDDFLRLTEIHILPYLVLTRKRDIINRVGAAYNDVKTPFDVCSEKNNLAAILSFLMSQPWSNPEGMIMSVLSEVDPAFEGRTLADLVRIEPILIACELLKNLGDLGDEKGARFHRALHLLAALVPRKSANTSKKANLLCHFIEEHVLGIITQFAHAINDFQIRQSLVEKKRNILAIAEMIGAARGHISSALPQICACLRAALGIHELCDHAFSAWCVLVSSLHEDEVEPLIVQSFSTVIKYWNTFNAQSKRKAHELIAYILKSYSELMHDNFSTIPSLSSIRELSNIEAEISKLKRKMDVRSQLSAFARRCQSENPAVVEQSLTELLPYLSKHDEFLHESVLSEQPDPVVPQLTRSLLDCCVKFNAGCDTITLLSAQCLGLVGCLDPNRVDTVKDKKDILVLSNFDRMEETFDFVLFFLQNVLVEAFLSASNTRAQGFLAYAMQNLLRICNLDSAITHRSRDVHADEKYRRWLELPETVRNTLTPFLTSKYTLTVGALNSNCDFPIFRTNITHGDWLRTLVQHLLQKGSGDNTQLIFSVCSRVVKGQDISIARFLLPFAVLNRIVGGNEAETTNMHCELKAVLSHPLPEASNRIHEAIILCSQSVFEVLDYLSRWLQGKKKLLNNTKGHASHTSRSHKDVPQDSMPGTYSSQVKAVESFLNSIPPEIISKRAVECKSFSRALFHWEQYIRRCHNQSEKREHKSTEPLYQHLQDIYSQIDEPDGIEGISTGLHMLNIDQQILEHRKAGRWATAQSWYELQVEQEPDNIDAQWNLLTCLRESGQQDAILARYDSFQAGSSVSRFLPFAVEASWITGKWEKLHRYLQSCSQQITGDFNIGIGSALYALRLGDRAKFQNIISELRLGVAQSLTLNSVTSLQSCHDSILKLHALTEIEIISNAGGVENSPKPSIHSLLHRRLDILGGYIADKQYLLGLRRATMELSHGFKDADIAASWLTSARLSRKGNFINQAYHSMLHAARLKDRSATIEHARLLWKDGHHRKAIQTLEGAIAANEFSSESSSSDGPKSEKQQNLLAARAHLLLAKWTDRAGQTQSDVIVQRYREAIKLHTRWEKAHYYLGKHYNKILESEKARPLGKEAQIYLSGEASKLVIDNYLRSLAHGNKYVFQSLPRILTLWLEHAATVDQPFDPKRGDNEDFQAHTLNQRRKTLDDMHSQLKKYLNRMPAALLFTILSQVVARICHPHATVYELLTRIVAKAVNAFPQQGLWTVLAVVKSSSKDRASRGINCLHKITEANKKSKAESPSDIRGMINQGQKFSEEMLKLCTARVEEKAAKINLARNLGFNHKVAPCRLVVPFQAMLTPSLPASHESEYLKGFRAFPRDPTSIDAVLDNAHVLNSLQKPRKVGIRGSDGKAYNLLCKPKDDLRKDQRLMEFNNLINRFFKRDVEASKRRMYIKTYAVTPLNEECGLIEWVDNLRTLREIVIKLLKERGIMPNYNEIRHYLNEACSDISKLSLFTTKVLLKFPPVLHEWFVEMFPETGTWFTARLRYTRSCAVMSMVGYVLGLGDRHGENILFEEGTGGIIHVDFNCLFDKGLTFDKPELVPFRLTHNMIDAFGAYGYNGPYRRTSEISLCLLRQNEDALMTVLETFLHDPTTDFIGRKVGSLTSWQEFPNADMRWKRRAHANVPETPAGVLDNIRNKLRGLLPGESVPLSVDGHVDELITQASDKRNLAAMYIGWCAFF
>XP_001262321_Aspergillus_fischeri
MIEFKSKGTIQSFEPGFQAVLQILMGPISGDESRSLVDLQEPNAAGQTGQQDEVVQHAIPHDIPRPQEGSARLDTAHKLIRETFELLGCEESVNVGYLSRAISESFVDLPEQKKSDLLYMLGGIACAMAGSLSSPSKAAPESSLSCSVCESEKRALGPEPASKCHDVHELCEIFTFVLPRLTRASSLRVTAMDALRRLLIHAPPESPYLQLKSSVFGDFCLHSLRSSIRELRIVTGHLVISFVRKDIKAETRRSNFVVILEWLRSLSEKQELPLHETCILTLCHIAEVSDDEEMNIILLRLLEYLGHPNPFICAVAYTELSKLAQRLSVTPAGLFRPFWRTLSITVVKNFQSRPHMAEQLCDLLGMNVDDLLRLTEVHILPYLVLTRKRDVITRVGAAYKHIKTPFDICSEKNNLSAILAFLMSQPWSDPEGMIMSVLSDIDSAFGGRTLAELVRTEPILIACDLLKGLGDSGSEKGARFHRALHLLAALVPRKSTATSKKANLLCHFIEEHVLGIITQFAHAINDFQIRQPLIEKRRNILAIGEMIKVARGHISSALPQICACLRSALSIEELSDHAFSAWSVLVSSLHEEELEPLIDQTFSIVIRYWDAFNDQSKKTAEELVEYILRSHSELVHTTFSTIPSLASIPALSALESEISKMKGKMDIRSQLSAFGRRCQSENAAVVEQALRELLPCLSRHEEFLHESVLSEQPDPVVAQLTRSLLDCCVKFNAGCDSITLLSAQCLGLVGCLDPNRVDPVKDKKDILVLSNFDRMEETFDFVLFFLQHVLVQAFLSASNTRAQGFLAYAMQNLLRLCNLDSAVTQRSRDIQADEKYRRWSELPETVRNTLTPFLTSKYTVTVGAIRSHCKFPIFSTELTHGDWLRSFVQDLLQRGSGDNAQLIFSVCSRIVKGQDISIASFLLPFAVLNRIVGGTQEERLDLQSELTTILSHPLPEASNRVHEAIILCSQSVFEILDYLSRWLQGKKKLLNGLKNHASHTGRSHKDSHRDSLSETYSSQVKAVETFLTSIPPEVISKRAVECKSFSRALFHWEQYIRRFKSQSDKNDHTSAELLYQHLQVIYSQIDEPDGIEGISNHLHMLNIDQQVLEHRKAGRWVTAQSWYELQVEKEPDNVDAQWNLLRCLRESGQQDAIIARVDTLNSAGSTSRFLPFAVEASWITGNWDKLRSYLQMRSPENTGDFNIGVGSALCALRLGNKAEFRNIIHDLQLSVAKSLTVNSVTSLQSCHDSILKLHALTEMELISDCEGAENSSLTCIQDVLNRRLDVLGGYIADKQYLLGLRRATMELTHGFMESDIAGSWLTSARLSRKGNYTNQAYHSMLRAARLKDRSATIEHARLLWKDGHHRKAIQTLEGAIAADEFASGTSSSSGLKSEKQQNLIAARAHLLLAKWTDRAGQTQSDVIVQRYREAIKLHSRWEKAHYYLGKHYDKILESEKAKPLGKEAQIYLSGEASKLVIDNYLRSLAHGNKYVFQSLPRILTLWLEHAATVDKPFDPKRGDNEEFQTHTLNQRKKTLDDMHSQLKKYLNRMPAALLFTILPQVVARICHPHATVYELLTRIVAKVANAFPQQGLWTILAVVKSSSKDRASRGINCLHKITEANKKSRTELPLDMRGMINQGQKFTEEMLKLCTARIEEKASRIQLARHLGFSHKVAPCRLVVPFQAMLTPSLPASHETEYLKGFRAFPRDPTTIDAVLDDAQVLSSLQKPRKISIRGSDGKIYNVLCKPKDDLRKDQRLMEFNNTINRFLKRDVESSKRRMYIKTYAVTPLNEECGLIEWVDNLRTLREIIIKLLKERGIMPNYNEIRHYLNEACSEASKLHLFTTKVLMKFPPVLHEWFVEMFPETGAWFAARLRYTRSCAVMSMVGYVLGLGDRHGENILFEEGTGGVIHVDFNCLFDKGLTFEKPELVPFRLTQNMIDAFGAYGYNGPFRRTCEISLRLLRQNEDALMTVLETFLHDPTTDFIGRKRRTHASVPDTPAGVLENVRNKLRGLLPGESVPLSVDGHVDELITQATDKRNLAAMYIGWCAFF
>XP_041150612_Aspergillus_flavus
VPQMATDDIETSRYSAPGNGSWQPPTTLAAQLAPRLPSQGNQTHSLSKETFSLLRQELAGGKHNQLRFNDKVTDISKLICIVLKAGLEPCIKDPNPDSQGQVLDCLDIVLVSIDKAPQTLTEYPDPAVLGESTYAPLYAWLVVRLLQLLGIWNNEVISSKAGSILTSIVRAQNRHSRLWPSCHSTAGLLRACTTEVLLSLENLNSLSLRADSEVKMILPTLKGNLLVDLDRLGLPRSLFEKRFKFVSSSHAFNLTFRLLDSFRAGNDNPPFVASKNSVTRQNVAWVLNGYQRLWTLIFHWFQSPQPDLIENKISASLQFVICIRSCCDQGVSSPSEIELMYGLLRILEDIFAMDKLYQFSSLQSELSQLLDTFTNRIKYTRALFHCLRTTIFPALSGLTKMPCRFQTLETQLQKITIHGFLHNISRISLECDGAKTVSVEPFKVFVSKSGSRFQQHELSSSAIQDDEIIQVSKRRCIPQLSPQSESEDTVLQLITVSLALIGFTSPGGLSDLYPAVVNAFVSLDEQKKCDLLSTLGKIPCAMAGEVEHLTGIAPNGALLCHVCDGENGTPTYYKPQNRRNGHAETNTAAYVEFNLFAASLFCVRRILPPFPSELRQRTADCHWVRHSIIAFICNGLDNKTRRGNFVVILEWLKSLSEKQESSLHETCILTLCRLATLSNDEEMNIILLRLVEYLGHPNPFVCAVAYSEISKLAQRLSVTPAGLFRPFWRTLSVTIMKNFPSRPYMAEHLCDLLGMKVDDFLRLTELYVLPHLVLTRKRDIIARIGATYKDVKTPFDICSEKNNLAAILAFLLSQASSNPQDLAMSALSEIDNAFEGRTLAELVRIEPILIACHLFKGLGDSGDEKRARFYRALQLLAALVPRKSGHASRRTNLIGYFIEEHILGIITEFAHAINDFQIRQPLVEKRRNIIAIGEMVKVAKGHVSSAIPQICACLRSALEIGELCNDAFTVWAVLVNSLHDEDIEPLLDQTLSIVIRYWDMFTEDTRNCAYELVENILRSHSELVQDVYNTMPSLASIPEMSKFESELVDLKGKMDVRSQFLAFVRRCQSENATVVEQALTELVPYLLEHDEFLHRTVLGEQPDPVVAQLIRSLLDCCVKFNTSSDVITLLSARCIGLIGCLDPNRVDSIKEKRDILVLSNFDSMEETFDFILFFLQHVLVEAFLSASNTRAQGFLAYAMQNLLRFCGLDSAVTQRSRDVQADEKYRRWSELPETVRNTLTPFLTSKYTVTVGAVNSSCTYPLFSATLTHGEWLRTFVQDLLQKGSGDNARLVFSVSSRIVKGQDVSIASFLLPFAVLNRIVGGTQKEKEDLLYELTSVLSHPLPDSTNHIYEAILLCSQSIFEILDYLSRWLQGKKKQLNSLRSHNYHAGRSHREACPDSRLDTDASQVKAVESLLASIPPEVISKRAVECRSFSRALFHWEQYIRQSSNKQTDSKGFEPLFQRLQDIYSQIDEPDGIEGISNHLHALNIDQQVLEHRKAGRWATAQSWYELQLEKEPNNVDAQWNLLTCLKESGQQDAILTRFEILQTTDPGSRFVPFAIEASWITGKWEKLRNYLQLYSQQGTGDFNIGVGLALDAIRQGSYSRFGDIICGLRLSVAKSLNANSVASLQSCHDSILRLHALAEMESIAGLDSRSEKDALPKIRAALSRRLDILGGHISDKQYLLGLRRAMMELTCNFPNSDIADAWLASTRLLRKGNFTNQAYQSMLHAARLKNRSATIEHARLLWKDGYHRKAIQTLEGAIAANEFAPDNASDGSDSVYLASNREKHQNLLAARAHLLLAKWTDRAGQTQSDVIVQRYREAIYLHSRWEKAHYYLGKHYNKILDSEKAKPLGKEAQIYLSGEASKLVIDNYLRSLAHGNKYVFQSLPKVLTLWLEHASTVDQPFDPKRGNNEDFKTHTLNQRRKILDDMHSQLKKYVNRMPAALLFTILPQVVARICHPNNTVYDLLTKIVAKAVNFFPQQGLWIVLAVVKSSSKERASRGINCLQKITEVNKKLKTETPSDMRAMINQGQRFSEEMLKLCVARVEKVSRINLARALGFNHKIAPCRLVVPFQAMLTPTLPTSHDAEYLKGFRAFPRDPTTIEAVLDDAQVLNSLQKPRKIGVRGSDGKIYNILCKPKDDLRKDQRLMEFNNMINRFLKRDVESSKRRMYIKTYAVTPLNEECGLIEWVDNLRTLRDIVIKLLRERGIAPNYTEIGHYLEEACSEISKLPLFTTKILPKFPPVLHEWFIEMFPESGTWFAARLRYTRSCAVMSMVGYVLGLGDRHGENILFEEGTGGILHVDFNCLFDKGLTFDKPELVPFRLTQNMVDAFGAYGYDGPFRKTCEITLGLLRQNEDALMTVLETFLHDPTTDFIGKKRRTHVSVPETPAGVLENVRNKLRGLLPGESVPLSVDGHVDELIVQATDEKNLAAMYIGWCAFF
>XP_746662_Aspergillus_fumigatus
MATNESWVPYQFTTTNSVSRSAEPASSILAAQLAPHLVSQGNSAHGYLTRETFSQLRQELVDGKCSQLGLDDSIADASKLICIVLQAGIEPCVKGDRSRQGDFEGQILDCLDIIQTILEKSPQVLGEICDPTILGENTSISLYAWLTLRLLNLLSWEANNIGKRITSIFSSIIRPHYKHTTLLPFCYSALALLRACTNEIFLSLESHHNLLRQHMSEVRLSIPAVKSAIFLTLDNLNLPRALLSKKITLGTFPQTITLALRLLDSFVPKRAFHSHTSIKDPTLHQDLAWILNGIERLWRITHRWARTSMDDIEIKSRICMQFTSSLHIYRSLEPDISGLLSPQSGLARPWVQICNDLVTLSLIQMPHLQAELGRLLDELIDASQPRLEVVTQFRAALLPTMIDFKSKGTIQSFEPGFQAVLQILMGPMSGAESRSLVNLQEPNTAGQTGQQDEMLQHGTTHDIPRPQEGSARLDTAHKLISKIFELLGCGEPVNVECLSHAISESFVDLPDQKKSDLLYMLGRVACAMAGSLSSPSKAAPEISLSCSVCETEKRALGPEPASKPRDVHELCEIFTFILPRLTRASSLRVTAMDALRRLLVHAPPESCYLQLKSSVFGDFCLHSLRSSIRELRIVTGRLVISFVRKDINADTRRSNFVVILEWLRSLSEKQELPLHETCILTLCHIAEVSDDEEMNIILLRLLEYLGHPNPFICAVAYAELSKLAQRLSVTPAGLFRPFWRTLSITVVKNFQSRPHMAEQLCDLLGMNVDDFLRLTEVHILPYLVLTRKRDVITRVGAAYKHIKTPFDICSEKNNLAAILAFLMSQPWSDPEGMIMSVLSDIDSAFGGRTLAELALVIREVRKAHGHFHRALHLLAALVPRKSTATSKKANLLCHFIEEHVLGIITQFAHAINDFQIRQPLIEKRRNILAIGEMIKVARGHISSALPQICACLRSALSIEELSDHAFSAWSVLVSSLHEEELEPLIDQTFSIVIRYWDAFNYQSKKTAEELIGYILRSHSGLVHTNFSTIPSLASIPALSALESEISKMKEKMDVRSQLSAFGRRCQSENAAVVEQALRELLPCLSRHEEFLHESVLSEQPDPVVAQLTRSLLDCCVKFNAGSDSITLLSAQCLGLVGCLDPNRVDPVKDKKDILVLSNFDRMEETFDFVLFFLQHVLVQAFLSASNTRAQGFLAYAMQNLLRLCNLDSAVTQRSRDVQADEKYRRWSELPETVRNTLTPFLTSKYTVTVGAIRSRCKFPIFSTELTHGDWLRSFVQDLLQRGSGDNAQLIFSVCSRIVKGQDISIASFLLPFAVLNRIVGGTQEERLDLQSELTTILSHPLPEASNRVHEAIILCRQSVFEILDYLSRWLQGKKKLLHGLKNHASHTGRSHKDSHQDSLSETYSSQVKAVETFLGSIPPEVISKRAVECKSFSRALFHWEQYIRRFKSQSDKNDHTSTELLYQHLQVIYSQIDEPDGIEGISSHLHVLNIDQQVLQHRKAGRWVTAQSWYELQVEKEPDNIDAQWNLLTCLRESGQQDAIIARVDTLNSAGSTSRFLPFAVEASWITGNWDKLRSYLQMRSPENTGDFNIGVGSALCALRLGNKTEFRNIIHDLQLSVAKSLTVNSVTSLQSCHDSILKLHALTEMELISDCEGTENSSLTSIHDVLNRRLDVLGGYIADKQYLLGLRRATMELTHGFMESDIAGSWLTSARLSRKGNYTNQAYHSMLRAARLKDRSATIEHARLLWKDGHHRKAIQTLEGAIAANEFASDTSSSGGLKNEKQQNLIAARAHLLLAKWTDRAGQTQSDVIVQRYREAIKLHSRWEKAHYYLGKHYDKILESEKAKPLGKEAQIYLSGEASKLVIDNYLRSLAHGNKYVFQSLPRILTLWLEHAATVDKPFDPKRGDNEEFQTHTLNQRKKTLDDMHSQLKKYLNRMPAALVMVARICHPHATVYELLTRIVAKVANAFPQQGLWTVLAVVKSSSKDRASRGINCLHKITEANKKSRTEFPLDMRGMINQGQKFTEEMLKLCTARVEEKASRIHLARHLGFSHKVAPCRLVVPFQAMLTPSLPASHETEYLKGFRAFPRDPTTIDAVLDDAQVLSSLQKPRKISIRGSDGKIYNVLCKPKDDLRKDQRLMEFNNTINRFLKKDVESSKRRMYIKTYAVTPLNEECGLIEWVDNLRTLREIIIKLLKERGIMPNYNEIRHYLNEACSEASKLHLFTTKVLMKFPPVLHEWFVEMFPETGAWFAARLRYTRSCAVMSMVGYVLGLGDRHGENILFEEGTGGVIHVDFNCLFDKGLTFEKPELVPFRLTQNMIDAFGAYGYNGLFPKSLKDEAFAQLLFTGPFRRTCEISLRLLRQNEDALMTVLETFLHDPTTDFIGKKRRTHANVPETPAGVLENVRNKLRGLLPGESVPLSVDGHVDELITQATDKRNLAAMYIGWCAFF
>XP_664579_Aspergillus_nidulans
MGMSDWASVEPVSSTLAAQLAPRLSSQGSQIHHLTKEAFAQLRQELLEGKFSHLSLDDSATDVSRLVCIVLKAGLEPCMNDEKPDEADLNGQLLDCLDIIKTAVSKAPHTLTKVPDPEILGEKACAPLYVWLAVRLLHLSSVRCNEIVKEKITGIFSIIVILILERLCACGRWDASQFKLSFPLPGGPLSVGLGRISLPRNLFRKGFKIGSTERAFNLILALLESFVVPESSPTSVPDKASIVRQNLAWILNGYERLWNVLSSWLRSPSLDNLKSKVELCSHFLTSIRPYCFYGSSFATEIAYDVPRMLGDILSLNYLDHYPSLQLNTSQFIDDLCLPDNCRVPYNHPNKKTERLTENKAAVRNAFTKAMRVVSTVESATLLTNHAVGTMPDSLSCSQGLLAINQEVEGDEFMRASKRYCRPQPRNGQDGSNTTQQLISKSLKILRFEGSPDLQTLKLAVIKSFPTISDQNKCEVLDNLSRLPCAFGGSSTTTVQGDLLRKQLCHHETRRRNFVVILNWLKNLTEEQETALHETCIMSLCRLARFSNDEEMNIILLRLVEYLGHPNPFLCGVAYTEISKLAQHLVMSPAGLFRPFWRTLSVTVVKNLQSRPYMAEQLCDLLGMTVDDFLRLTEVYVLPHLVLWRKREVIARIGCTYKDAKTPFDICSEKDNLAAILAFLLCQPSSEPQKMIMSTLSAVDPAFNGRTLAELVRIEPILIACDLLKGLGDSEDEKGAKFQQALRILASLVPRKSAYASKKSNLVGHFIEEHVLGIITQFAHAINDFQIRQPLVEKKRNIMAIGAMIKVAPGHVSSALPQICACLRSALEIKELCNNAFRVWGVLVSSLHKEEVEPLLDQTLAIVIKHWVTFTEDTRKFAYELVEHILESHQELLRDIFGIMPSLASIPVLSRFEASINELKGTLDVRSHFMAFARRCLSENATVVEQALTELVSYLERHEEFVHRSVLSEQPDPAVAHLVRSLLDCCVKFNITSESITLLCARCLGHIGCLDPNRVDTIKEKKGILVLSNFDKMEETFDFVLFFFQHVLVDAFLSASNTRAQGFLAYAMQNLLMFCNLNSAVTQRSRGVQADEKYQRWLELPETVRNTLTPFLTSRYTVTIKAASSNCTFPLFAPGMSHADWLRAFVQGLLQTGNGDNAKTVFSICSRIIKGQDISIASFLFPFAVLHRVVGGTEKEKDELQGELMNILAHPLPENKNDVHEAVLLCSQSVFEVLDYLSRWVQGKKKQLNNLKNRGYHRASKENERDLLVESYTAQVKAVECLLSSIPPEVISKRAVECKSFSRALFHWEQYIRQYKTRPKTQQYTSLESLYEHLQGIYSQIDEPDGIEGISTHLHVLNIDQQVLEHRKAGRWATAQSWYELQLEREPDNLDAQWNLFTCLKESGQQDAILTRFEILQNTSSVPRFLPFAVEASWMTGKWEKMHNYLELCPQQATADFNIGIGLALDAFRRGEPQQFREIVDKLRLSVARSLTANSVTSLQSCHDSMLKLHALTEIESVVLAGGADGSQGSRSCLRDALDRRLDVLGGYISDKQYLLGLRRAAMELAGSFADSDIAAAWLTSARLLRRGNFGNQAYQSMLNAAHLKDRSATIEHARLLWKDGHHRKAIQILEGAIAANEFAAPALSSNNPNRQYGFSNHEKQQNLLAARAHLLLAKWTDRAGQTQSDIIVQRYREAIKLHNRWEKAHYYLGKHYNKILDSEKSKPLGKEAQIYLSGEASKLVVDNYLRSLAHGNKYVFQSLPKVLTLWLEHASTVEQPLDPKRGDNTNVSADHQLFTILPQVVARICHPNPTVYNLLTKIVAKVVNAFPQQGLWTVLAVAKSSSADRASRGLTCLDKITTMLTPTLPASHDAEYLKGFRAFPRDPTTIEAVLDDAQILNSLQKPRKISIRGSDGRIYNILCKPKDDLRKDQRLMEFNNMINRFLKKDVESSKRRMYIKTYAVTPLNEECGLIEWVDNLRTLRDLVTRALKERGITPNYDEIRHYLNEACSDPSKVSIFTDKVLATFPPVLHEWFVEMFPETGAWFAARLRYTRSCAVMSMVGYVLGLGDRHGENILFEEGTGGILHVDFNCLFDKGLTFDKPELVPFRLTQNMIDAFGAYGYNGPFRKTCELSLDLLRQNEDALMTILETFLHDPTTDFIGKKRRTHANVPDTPAGVLENVRNKLRGLLPGESVPLSVDGHVDELIIQATDERNLAAMYIDTSRALLRGGVVEGDREENDRERRGDRDRERENDRDRERESDRDRERESDRDQERESDRGRYKSCLSMPMARERPYLRGGEKLAADMASGEREIVRRSSRKDCPIKLGFMHMRNCGFCICRIMVDDISRAPVRHDYAKLGQLRLGK
>XP_001400633_Aspergillus_niger
MAEQLCDLLGMKVDDFLRLTETYVLPYLVLARKRDVIIRVGATYKDAKTPFDICSEKNNLASILAFLLSQPSPNLEESVMSALSEVDSAFRGRTLAELLRIEPILIACDLLKGLGDLGEDKGKRFLRALHHLAILVPRKSGPTPRRANLIGYFVEEHVLGIITQFAHAVNDFQIRQPLIEKKRNIAAIGEMIKVARGHISSALPQICACLRAALEIQELCNNAFIVWRVLISSLQEEEVEPLIDQTLSIVIRYWDMFHEDTRKQACELVEYIMQSHYELVRDIFNTMPSLASIPILYKHEATLNSMKETMDVRSHFLAFIRRCQSDTATVVEQSLRELVPYLSQNEEFIHRSVLSEIPDPVVAQLARSLLDCCVKFNTSSDVITKLSAECLGLIGCLDPNRVDTVKEKKGILVLSNFDSMEETFDFILFFLQNVLVETFLSASNTRAQGFLAYAMQNLLRFCGLDSAVANRSRDFRADEKYQRWLELPETVRNILAPFLTSKYTVTIGTLNTNCSYPLFTAGLTHGNWLRSFVQDLLQAGNGDNAKLVFSVCSRIVKGQDISIASFLLPFAVLNRTVSGSAKEKEDLRCELVNVLSHPLPDTHDYVYENIILCSQSIFEVLDYLSRWLQGKKKQINGLRNHSHPSNRAHKGASRDALLDTYYSQAKAVEILLSSIPPEVISKRAVECKSFSRALFHWEQYIRQWKNQHSKQGGAVVEPLYQRLQDIYSRIDEPDGIEGISSHLHVLNIDQQVLEHRKAGRWATAQSWYELQLEKEPNNSEAQWNLLACLKESGQQDAILTRFEILKANSSSRKFLPFAVEATWITSNWGKLNEYLQQLSQLGRGEFNIEIGLALNAFRHGKYTEFWEHMEALRLSVAKSLTANSVVSLQSCHDSILKLHTLHEVESIARAKIKDCGSSDSRSKLPDILDRRLDILGGYISDKQYLLGLRRATMELTNEFTDSDIAAAWLTSARLSRKSNFTNQAYQSMLHAARLNDRSATIEHARLLWKDGHHRKAIQTLEGAIAANEFSSETTSSQERTSSLITNNGEHENLLLARAHLLLAKWTDRAGQTQSDAIVQRYREAIKLHPRWEKAHYYLGKHYNKILDLEKAKPLGREAQIYLSGEASKLVVDNYLRSLAHGNKYVFQSLPKILTLWLEHASTVDQPFDPKRGDNEDFQKHTLNQRKKSLDDMHTQLRKYVNRIPAALLFTILPQVVARICHPNTTVYDLLTKIVARAVNSFPQQGLWTVLAVVKSSSKDRASRGISCLQKITEVNKKLKNQPLSDMRGMINQGQKFSEEMLRLCIARIEDKVARVSLRDLKFSHKVAPCRLVVPFQAMLTPTLPASHKPEYLKGFRAFPRDPTTIEAIMDDVQVLNSLQKPRRIGIRGSDGKMYNILCKPKDDLRKDQRLMEFNNMINRLFKKDVESSKRRMYIKTYAVTPLNEECGLIEWVDNLRALRDIVIKLLRERGIAPNYNEIRHDLNEACSDNSKLHLFTTRILAKFPPVLYEWFIEMFPEAGSWFAARIRYTRSCAVMSMVGHVLGLGDRHGENILFEEGTGGVLHVDFNCLFDKGLTFDIPELVPFRLTQNMVDAFGVYGYNGPFRKTCEISLGLLRHNEDALMTVLETFLHDPTTDFIGKKRRTHVNAPETPAGVLENVRNKLRGLLPGESVPLSVDGHVDELIVQATDVRNLAAMYIGWCAFF
>XP_015406707_Aspergillus_nomiae
MPQMATDEIETSRYLTPGNGSWKPPITLAAQLAPRLPSQGNQPHSLSKETFSLLRQELAGGKQNQLHFDDKVTDISKLICIVLKAGLEPCTKDPKPDSQGQVLDCLDIVLVSIEKAPQTLTEYPDPAVLGESTYAPLYAWLVVRLLQLLGTWNNEVISSKARGILTSILCAQNRHSRLWPSCHSTAGLLRACTTEILLSLENLNNLNLRANSEVKMILPTPKGNLPVDLDRLGLPRSLFEKRFKLVSLSHAFNLTFRLLDSFRADNDNPPFVANKNSVIRQNVAWVLNGYQRLWTLIFHWLQSPQPDLIENKISASLQFVICIRSCCSQDVSSPSEVELMYGLLRILEDIFAMDKLCQFSTLQSELSQLLDTFTNRIKYTRALLQCLRTTIFPALSGLTKMPHRFQTLETQLQVSIHGFLNSISRISLECGGAKIVSIDPFKVFVSKSDSRFQQHELSSSAVQDDETLQAAKRRFIPQLNPHSESGNTVQHLIADSLALIGFTSPGGLCDLYPAVVDGFASLDEQRKCDLLSTLGKIPCAMAGELEQLSDIAPNGALLCHMCDGENGVRLSRECPNIEELCKILAYIIPRLTRTTSLRIAAMVTLRRTLLHTSDPTYSQLSSSMFGEFCLHSLRSSIRELRIVTGHSIVAFICNGLDNKTRRGNFVVILEWLKSLSEKQEPSLQETCILTLCRLATLSNDEEMNIILLRLVEYLGHPNPFICAVAYTEISKLAQRLSVTPAGLFRPFWRTLSVTIMKNFQSRPYMAEHLCDLLGMKVDDFLRLTELYVLPHLVLTRKRDIIARIGATYKDSKSPFDVCSEKNNLAAILAFLLSQASSNPQDMAMSALSEVDTAFEGRTLAELVRIEPILIACHLFKGLGDSQDEKRARFSRALQLLATLVPRKSGHASRRTNLIGYFIEEHILGIITEFAHAINDFQIRQPLVEKRRNIIAIGEMVKVAKGHVVSAIPQICACLRSALEIGDLCNNAFTVWAILVNSLHDEDIEPLLDQTLSIVIRYWGMFTEDTRKCAYELVENILRNHNELVQDVYNTMPSLASIPEMSKFESELVDLKRKMDVRSQFLAFVRRCQSENATVVDQALTELVPYLLEHDEFLHRTVLGEQPDPVVAQLIRSLLDCCVKFNTSSDVITLLSARCIGLIGCMDPNRVDSIKEKKDILVLSNFDSMEETFDFILFFLQHVLVDAFLSASNTRAQGFLAYAMQNLLRFCGLDSAVTQRSRDVQADKKYERWSELPETVRNTLTPFLTSKYTVTVGAVNSSCTYPLFSATLTHGEWLRIFVQDLLQKGSGDNARLVFSVSSRIVKGQDISIASFLLPFAVLNRIVGGTQKEKEDLLHELTSVLSHPLPESTNHIYEAILLCSQSIFEILDYLSRWLQGKKKQLNSLRSHNYHASRSHRKACPDSRLDTDASQVKAVESLLASIPPEVISKRAVECRSFSRALFHWEQYIRQSRNKQTDSKDIEPLFQRLQDIYSQIDEPDGIEGISNHLHALNIDQQVLEHRKAGRWATAQSWYELQLEKEPNNVDAQWNLLTCLKESGQQDAILTRFEILQTTDAGSRFVPFAIEASWITGKWEKLRSYLRLCSQQGIGDFNIGVGLALDAIRQGNNNRFEGIISGLRLSVAKSLNANSVASLQSCHDSILKLHALAEMESIAGLDPRSEKDTLPKIRAALSRRLDILGGHISDKQYLLGLRRAMMELTCNFPNSDIADAWLASTRLLRKGNFTNQAYQSMLHAARLKNRSATIEHARLLWKDGYHRKAIQTLEGAIAANEFAADNTSDGPDSVYLVSNHERHQNLLAARAHLLLAKWTDRAGQTQSDVIVQRYREAIYLHSRWEKAHYYLGKHYNKILDLEKAKPLGKEAQIYLSGEASKLVIDNYLRSLAHGNKYVFQSLPKVLTLWLEHASTVDQPFDPKRGNNEDFQTHTLNQRRKILDDMHSQLKKYVNRMPAALLFTILPQVVARICHPNTTVYDLLTKIVAKAVNFFPQQGLWIVLAVVKSSSKDRASRGMNCLQKITEVNKKLKTETPSDMRAMINQGQRFSEEMLKLCVARVEKASIIDLEQDLKFDSKVAPCRLVVPFQALLTPTLPASHDAEYLKGFRAFPRDPTTIEAVLNDAQVLNSLQKPRKISVRGSDGKIYNILCKPKDDLRKDQRLMEFNNMINRLLKRDVESSKRRMYIKTYAVTPLNEECGLIEWVDNLRTLRDIVSKLLRERGIAPNYTEIGRYLDEACSEISKLPLFTTKILPKFPPVLHEWFVEMFPESGTWFAARLRYTRSCAVMSMVGYVLGLGDRHGENILFEEGTGGILHVDFNCLFDKGLTFDKPELVPFRLTQNMVDAFGAYGYNGPFRKTCEISLGLLRQNEDALMTVLETFLHDPTTDFIGKKVKRRTHVSVPVTPAGVLENVRNKLRGLLPGESVPLSVDGHVDELIVQATDEKNLAAMYIGWCAFF
>XP_023093717_Aspergillus_oryzae 
MYIDTLSPCNMNIILLRLVEYLGHPNPFISKLAQRLSVTPAGLFRPFWRTLSVTIMKNFPSRPYMAEHLCDLLGMKVDDFLRLTELYVLPHLVLTRKRDIIARIGATYKDVKTPFDICSEKNNLAAILAFLLSQASSNPQDLAMSALSEIDNAFEGRTLAELVRIEPILIACHLFKGLGDSGDEKRARVALVPRKSGHASRRTNLIGYFIEEHILGIITEFAHAINDFQIRQPLVEKRRNIIAIGEMVKVAKGHVSSAIPQVSILGNICACLRSALEIGELCNDAFTVWAVLVNSLHDEDIEPLLDQTLSIVIRYWDMFTEDTRNCAYELVENILRSHSELVQDVYNTMPSLASIPEMSKFESELVDLKGKMDVRSQFLAFVRRCQSENATVVEQALTELVPYLLEHDEFLHRTVLGEQPDPVVAQLIRSLLDCCVKFNTSSDVITLLSARCIGLIGCLDPNRVDSIKEKRDILVLSNFDSMEETFDFILFFLQHVLVEAFLSASNTRAQGFLAYAMQNLLRFCGLDSAVTQRSRDVQADEKYRRWSELPETVRNTLTPFLTSKYTVTVGAVNSSCTYPLFSATLTHGEWLRTFVQDLLQKGSGDNARLVFSVSSRIVKGQDVSIASFLLPFAVLNRIVGGTQKEKEDLLYELTSVLSHPLPDSTNHIYEAILLCSQSIFEILDYLSRWLQGKKKQLNSLRSHNYHAGRSHREACPDSRLDTDASQVKAVESLLASIPPEVISKRAVECRSFSRALFHWEQYIRQSSNKQTDSKGFEPLFQRLQDIYSQIDEPDGIEGISNHLHALNIDQQVLEHRKAGRWATAQSWYELQLEKEPNNVDAQWNLLTCLKESGQQDTDAILTRFEILQTTDPGSRFVPFAIEASWITGKWEKLRNYLQLYSQQGTGDFNIGVGLALDAIRQGSYSRFGDIICGLRLSVAKSLNANSVASLQSCHDSILRLHALAEMESIAGLDSRRGHISDKQYLLGLRRAMMELTCNFPNSDIADAWLASTRLLRKGNFTNQAYQSMLHAARLKNRSATIEHARLLWKDGYHRKAIQTLEGAIAANEFAPDNASDGSDSVYLASNREKHQNLLAARVSFQPLLTLWNVVTNLRGSGPSFASEMDRQSRADTANPVLTSIRWEKAHYYLGKHYNKILDSEKAKPLGKEAQIYLSGEASKLVIDNYLRSLAHGNKYVFQSLPKVLTLWLEHASTVDQPFDPKRGNNEGMFYSVGEEPLNKLWHRDFKTHTLNQRRKILDDMHSQLKKYVNRMPAALLFTILPQVVARICHPNNTVYDLLTKIVAKAVNFFPQQGLWIVLAVVKSSSKERASRGINCLQKITFPMQRVVRWALTRYKEVNKKLKTETPSDMRAMINQGQRFSEEMLKLCVARVEKVSRINLARALGFNHKIAPCRLVVPFQAMLTPTLPTSHDAEYLKGFRAFPRDPTTIEGILSSVLDDAQVLNSLQKPRKIGVRGSDGKIYNILCKPKDDLRKDQRLMEFNNMINRFLKRDVESSKRRMYIKTYAVTPLNEECGLIEWVDNLRTLRDIVIKLLRERGIAPNVGDIMKPLTISTWLNSLLFHSTQKSDIISKKHVLRSRNYLCLPPKFYQSKSPHRFPPVLHEWFIEMFPESGTWFAARLRYTRSCAVMSMVGYVLGLGDRHGENILFEEGTGGILHVDFNCLFDKGLTFDKPELVPFRLTQNMVDAFGAYGYDGPFRKTCEITLGLLRQNEDALMTVLETFLHDPTTDFIGKKRRTHVSVPETPAGVLENVRNKLRGLLPGESVPLSVDGHVDELIVQATDEKNLAAMYIGWCAFF
>XP_040636277_Aspergillus_ruber
MGLGDELRGFRYPAAQGNGGWKSVEPASSMLAAQLAPRLSSEGEQTHHLTRETFAQLRQELAGGIYSQLRLDDSVTDVNKLICIVLKAGLEPSLPVDEGPCDGSLERQIIDCLEIIQMAVEKAPQVLIKISDPGLLGVDIHAPLFTWLVLRLIDLLGNWNNEAIEAKIVSTLSSISYPQLRPWLSCQPVFAFLRACTMDILLSLEDLVLSIPRGLGRNEPSIPTPGGDLLVELNRLGLPRALFERRVSLGTNSRAIILALQLLNSCRPSFTCNPCMKRENLLARQNLAWILNGYQRLWKVTVSLHQNTGSAALDSTSWIVLQFLTSLEPKGEQESFRSGPLQSDIELSQTWLQCLSEAFSLDGFGQMPALQLGLSSFLCRLIEATKGPNMLAECMSYTLLPVLIDIRKKSMFLTFDPGLQGAVQGLLGRHTQVKSNETETHTAGASDLNKDTLRAVADQYKSHDEDSPSSKRLCLSRPHVGLEIQNTLQQLIAKLSTLLHCGPCESLQDLRQAISKSFVVLTEQEKCEVLNLLGGTACSMAGNPFTRPVGAITKDIPLCQACDSEDFKDDSVPQWRYSDFDELWHIYAYILPNLTRAPGLRTTAMIALRRALVHAPSSSQMQLVSSVFGEFCLHSLRSSMRELRVITGHSVTAFIRKNLDPEIRRSNFVVILEWLRNLSEKHETSFHETCILTLCRLARLSDDEEMNIILLHLVEYLGHSNPFVCAVAYAELSKLAQHLSLTPAGLFRPFWRTISVTVVKNFQSCPYMAEQLCDLLGMTVDDFLRLTELYILPYLVLTRKRGLIAKVGATYKEIKSPFDICSEKNNLAAILAFLLSQPSPNPEAMAMSVLADVDTTFRGRTLAELVRTEPILIACDLLKGLADSREAKGNDLKSRFHRALDLLAALVPRKSAHGSASKKMDLLGHFVEEHVLGIITQFAHAINDFQVRQPLPEKKRYILAIGEMIKIARGHVSSALPQICACLKSALDIPGLCDHAFGAWGVLIKSLERDEVEPLIDQTLSIVIKYWVRFTEASKRLSYEVIEHIMRDHDDLIQGSFSTMPSLASIPAMAEFEIWLNGLKVQMDVRSQFFAFIRRCQSESATVVEQALTELVPYLSKHESFLHSSVLSEQPDPVVAQLTRSLLDCCVKFKTSSDSITVLSARCLGLIGCLDPNRVDSVKEKKDILVLSNFDSMEETFDFILFFLQHILVEAFLSASNTRAQGFLAYAMQNLLRSCKLDSAVIQRHRDVQADEKYHRWLELPETVRNTLTPFLTSKYTVTVGAIHSNCKYPLFYAGMTHGEWLRTFVQDLLQKGSGDNAQFIFEICSRIVKGQDISIASFLLPFAVLNRIVGGSEEEKLDLQFELTTVLSHPLPEASNHVNEAMILCSQSVFEVLDYLSRWLQGKKKQHNSTNSHGHHFSRTHKEVARNSLAGAYSSHIKAVESLLASIPPEVISKRAVECKSFSRALFHWEQYIRQCKNQAVEQERTNIEPLYQRLQDIYSQIDEPDGLEGISTHLHVLNVDQQVLEHRKAGRWATAQSWYELQLEKEPGNSDAQWNLLTCLKESGQQDAILTRFEVLKENESALSRLLPFAVEASWITGRWTKLHNYLQLRSEQNTGYFNIGIGSALNAFRQGDKMSFGEIINGLRLSVVKSLTANSVSSLQSCHDSILKLHALTEVECIANSGSDGAISHSHVTDALNRRLDVLGGYITDKQYLLGLRRAMMELTGNFTDPDIAAAWLTSARLSRKSNFINQAYHSMLHAARLKDKSATVEHARLLWKDGHHRKAIQTLKGAIAANEFAATLPLSGDAELNQDQHQNMLAARAHLLLAKWTDRAGQTQSDVIVQRYREAIKLHTRWEKAHYYLGKHYNKILDSEKNKPLGKEAQIYLSGEASKLVIDNYLRSLAHGNKYVFQTLPKVLTLWLEHASTVDQPFDPKRGDNEDFQAHTLNQRKKSLDDMHTQLKKYTMNRMPAVLLFTILPQVVARICHPNWTVYDLLTRIVTRAINSFPQQGLWTVLAVVKSSSKDRASRGVNCLHKIMELNKKSNMRNMINQGQKFSEEMLQLCVTRIEDKASRISLARNLGFNHKVAPCRLVVPFQNMLTPSLPASHESEYLKGFNAFPRDPTTIDAVRDDALVLKSLQKPRKISIRGSDGKNYNILCKPKDDLRKDQRLMEFNNMINRFLKRDVESSKRRMYIKTYAVTPLNEECGLIEWVDNLQPLRNPIIRLLRERGIVPNYKEVAHYLAEACSDISKLPLFTTKVLAKLPPVLHEWFVEMFPETGAWFVARLRYTRSCAVMSMVGYVLGLGDRHGENILFEEGTGGVLHVDFNCLFDKGLTFDKPELVPFRLTQNMTDAFGAYGYNGPFRRTCEISLGLLRQNEDALMTVLETFLHDPTTDFIPRKRRTHASVPETPASVLENVRNKLRGLLPGESVPLSVDGHVDELIMQATDHRNLAAMYIGWCPFF
>XP_040699598_Aspergillus_sydowii
MTADELNAHPYSTISMADWTSAEPVVSSTLAAQLAPRLSSQGSSVHRLTGDSFTQLRQELVEGKYSQLSLDDSVTVSRLICVVLKAGLEPCTKNREPSNGDLSAQLSDCLDIIQIAVQKVPQTLTEVPDPEILGVRAYAPLYAWLVVQLLHLSCTQNNWTVDEKVTRIFSSIVRAEYKHTKLRSPYHIIPFLRACANEVILSLEQLQYQGRWDISQLKSAFPVPEGPVFVVLGKLGLPRNLFEERVNLGSFPGAVLVTLGLLDSFIVRLDGDISFPRKASSMRRNLAWVLSGYRRIWRVVSIWLQKTNMDNVGSKVELCSRFLESIRTCCLCEISSEIETVYDSLQMLGDILSSDCLSHSSSLQTQLACFIDDFVNLSDYTEKQLKYVRRISPPLSDAMKKATFKTLEIRLQTAVHNALTNAAQTRLNLGPTALSTSKGGVDAMTYSFASSQGHGQSGQMPNDSEAREIPRRRRLLQPEMQCRVTVAQQLTLRLLEFIRYEGAANLESLKLAVFKSFPALSEQEKYVFLNDLGRLPCAINGSLTVAIHGDPDSLGKELCHICDDGLQSHTQSDAQMNEIDVLFQVLAFIVPKISRSSTIRVTTMAALKRILIHTSSPIHLQLSGSIFGDFLLGSLRSSVRELRVIAGHTVACFVRDGLGHETRRGNFVIFLDWLKSLSEKKETALHETCIMSLCRLARFSNDEEMNIVLLRLIEYLGHPNPFICGVAYTELSKLAQQLAVTPAALFRPFWRTLSVIVVKNLQSRPYMAEQLCDLLGMTIDDFLRLTEVYVLPHLVLLRKRDIIVRIGGTYKDAKTPFDICSEKDNLAAILAFLLCQPSPDPQRMIMTTLSAVDSAFDGRVLAELVRIEPILIACDLLKGLGDTGEDKGARFYQALLVLASLVPRKSSHTSRQSNLLGHFIEEHVLGIITQFAHAINDFQIRQPIVEKKRNIMAIGAMIKVAPGYVSSALPQICACLRSALEFKELCNNSFTVWGVLVRSLHEEEVEPLLDQTLSIVIKHWATFTEDTRRFAYQLVEHALGFHNELLQDVFGTMPSLASIPVLSKFDNKINKMKETMDVRSHFIAFSRRCLSENATVVEQALTELVSYLSRHEEFLHRSVISEQPDPAVMHLVRSLLDCCVKFNTTSESITLLSARCLGHIGCLDPNRVDSIKEKKEILVLSNFGKMEETLDFVLFFLQHVLVDAFLSASNTRAQGFLAYAMQNLLRFCNLNSAITQRLRDVVDEKYQRWLELPEAVRNILTPFLTSKYTVTIGTAGSGCTYPLFSPGLSHADWLRSFVQNLLQSGNGDNARSVFGVCSRIIKGQDISIASFLLPFAVLNRVVGGTQKEKDDLHGELMNILTYPLPENKNEIHEAILLCSQSVFEVLDYLSRWVQGKKKQLGSLKTRGHHRGSKENDRDLLVSSYCSQIKAVESLLGSIPPEVISKRAVECKSFSRALFHWEQYIRQYRSRPQKQQPTSLEPLYQHLQDIYSQIDEPDGIEGISTHLHVLDIDQQVLEHRKAGRWATAQSWYELQLEKEPGNLDAQWNLFTCLKESGQQDAILTRFEILRPTSSMPRFLSFAVEASWVTGKWDKMHSYLELCARKTTADFNIGIGLALDAFRQGERQQFGEIVDGLRLSVAKALTTNSVTSLQSCHDSMLKLHALTEVESVILAGDEHKNPDSRTDLRNSLDHRLDVLGGYLSDKQYLLGLRRAAMQLSGNFVDSDIAAAWLTSARLLRRGNFGNQAYQSMLNAAHLKDRSATIEHARLLWKDGHHRKAIQILEGAIAANEFASTTSNPDNLNPQSAVSSHENHQNLLAARAHLLLAKWTDRAGQTQSDIIVQRYREAIKLHSRWEKAHYYLGKHYNKILDSEKLKPPGKEAQIYLSGEASKLVVDNYLRSLAHGNKYVFQSLPKVLTLWLEHASTVEQPFDPKRGDNADFQAHTLNQRKKSLDDMHSQLKKYINRMPAALLFTILPQVVARICHPTPTVCTLLTRIVAKAVNAFPQQGLWTVLAVVKSSSTDRASRGFTCLQKITDINKKLKTEASIDIRGMVSQGQKFSDELLRLCVAKIENKVARINLARHLNFNHKVAPCRLVVPFQAMLTPSLPASHDSEYLKGFRAFPRDSTTIEGVLDDAQILSSLQKPRKIGIRGSDGKIYNILCKPKDDLRKDQRLMEFNNMINRFLKKDVESSKRRMYIKTYAVTPLNEECGLIEWVDNLRTLRDLVTKSLRERGITPNYEEIRHYLNEACSDPSKVSLFTDKVLATFPPVLHEWFVEMFPETGAWFAARLRYTRSCAVMSMVGYVLGLGDRHGENILFEEGTGGVLHVDFNCLFDKASCIKFYRTGHSINLMHIGLDV
>XP_001211949_Aspergillus_terreus
MADGWTHNASVKQLVDSLHEKLDLENTGSLQDVCSAITDDHFADLPEDVKTEILQLMSKIPCALARDSSEAEARMKGMLHCNRCDDEKHEHTQGSDLPAPAIDELCNSLACIIPKLTRTPSLRINAMIALRKTLMHTSTPTHLQLASVFGQFCLQSLRSSVRELRIVTGHSIVAFVRKSLGHELRRRNFVIILEWLENLFAKQEAPLQETGIMTLCHLAQLSNDEEMNIILLRLVEYLGHPNPFIGAVAYAELSKLAQQLTVTPAGLFRPFWRTLAVTVVKNFQTRPYMAEQLCDLLGMKVDDFLRLTEIHVLPYLVFARKRDIIVRLASSYKETKSPFDICSEKNNLAAILSFLLSQPSAKPEEMVMATLSEIDPAFKGRTLAELVRIEPILIACDLLKRLGDSGVENEARFRRALHLLADHVPRKSVHSSKKTSHIGPFIEEHVLGIITQFAYAVNDFQIRQPVAEKKRNIIAIGEMVKVARGHVSSALPQICACLRSALEMEDLCNHAFTVWAVLVRSLHEEELEPLIDQTLSIVIKYWVRFTEETRKCAYELVEHILKNHQELVRDIYNTMPSLSTIPELSEFEAEIQKLKTRMDVRSHLFAFIRRCQNENATVVEQALKELVPYLSEHEEFLHRTVLSEQPDPVVAQLTRSLLDCCAKFNTSSDTITLLGAQCLGLIGCLDPNRVETIKEKKDIVVLSNFDQMEETFDFILFFLQHVLVEAFLSASNTRAQGFLAYAMQNLLKLCNIDTDVTQRSRDDRADEKYRRWLELPETVRNTLTPFLTSKYTVTVGAVNSNCKYPLFSADVTHGDWLRTFVQDLLQKASGDNARLVFSVCSRIVKGQDIAISSFLLPYAVLNRVVGGTEIEKEDLLKELANVLSHPLPDTNNHVHETILLCSQSVFEVLDYLSRWLQGKKKQLNSSRHRAQRETSGSLVQDTYLAHIKAVESLLASIPAEIISKRAVECKSFSRALFHWEQYIRQYKIQSRKQTNANMEPLYQRLQDIYSQIDEPDGIEGISANLHVLNIDQQVLEHRKAGRWATAQSWYELQLEKEPNNSDAQWNLFTCLKESGQQEAILTRFEILRKTDSVSKLLPFAVEASWITGNWEKLQDYLRLSPQRDTGDFNTGIGSALEAYRNGNKEQLGNILNGLRLTVAKSLTANAVNSLQSCHDSMLKLHALTEVEAIVGFRGDQTNAALSELHDALNRRLDVLGGHISDKQYLLGLRRATMELTGNFAVSDIAAAWLASTRLLRKGNFTNQAYQSMLHAARLKDRSATIEHARLLWKDGHHRKAIQTLEGAIAANEFASDTVPMDSNSGSAASHREKHQNLLAARAHLLLAKWTDRAGQTQSDVIVQRYREAIKLHTRWEKAHYYLGKHYNKILDSEKAKPLGKEAQIYLTGEASKLVIDNYLRSLAHGNKYVFQSLPKVLTLWLEHASTVDQPFDPKRGNNEEFQIHTLNQRRKSLDDMHSQLKKYVNRMPAALLFTILSQVVARICHPNATVYDLLTKIVAKAVNFFPQQGLWTVLAVVKSSSKDRASRGMNCLQKITEVNKKLKTESPSDMRGMINQGQRFSDEMLGLCNFKIPPEEKISKLSLFRQVGFDRKVVPCRLVVPFQAMLTPTLPANHDSEYLKGFRAFPRDPTTIEAVFDEAQVLNSLQKPRKVSIRGSDGKIYNILCKPKDDLRKDQRLMEFNNMINRFLKRDVESSKRRMYIKTYAVTPLNEECGMIEWVDNLRTLRDLVIKLLRERGISPNYTEIRNNLNEICKDNAKLPWFTNKVLARYPPVLHEWFVEMFPESGAWFAARLQYTRSCAVMSMVGYVLGAYFRLGDRHGENILFEEGSGGVIHVDFNCLFDKGLTFEKPELVPFRLTQNMVDAFGAYGYNDALMTVLETFLHDPTTDFIGKKRRNHHANVPDTPAGVLESARNKLRGLLPGESVPLSVDGHVDELIMQATDIKNLSAMVQISETQRNSLNHT
>XP_022490240_Penicillium_arizonense
MATEGDNERVAVSGNGWRPEPASSILAAHFAPRLASQGHDAHLTRETFSQLRQELLGEVHNQLRVDEDVTDINKLICIVLKAGLDISPKSSSPEQNLEGQVLDCLDIIQASIEKAPQTLWEPSDPLILGEDTHAPLFSWLILRLIRLANTWTSETVRDKIQLVWSSLAYCSQRQARSLPASYAVAAFLRTCTSDILFSLETFQFNASLSSRHAKLTMPAEDGTLIEDIKNLGHSPGLFTNRTVLGDFHQSFSLACRLLDSFSPNNDVASRAKYHELNLSWTLNGYHRLRKVIVEWLHLFGAQLTPNEESLSLRYLACLQRCSVSGPHASSLLSNTSLTSTWCQCLREFLALGILDRMPSVQALLSCFLDDLSQIATDSNTMVQQLREALPALEDIKLNHSNDHFFESHLWNSLQTLHAKLESSSTDASAKSDPAVQRPSVLCQEEPNEDVRAPKRLCLPGLPIESTSQDLLQVLVGKMSSVIHSDCGKSISELLAVVQELHEGLSDPQKIEMLDILGKIACAATRKLRRKPSDIIERVTLSCQTCDIETGPHNDEGTECPDYGEIWTVFNFILPRLTRTPGPRISAMVALRRILMHAPNSNQMHLSTSASGEFCLHSLRSSIRELRIATGHTVVAFVRSSLPADIRRANFVVVLEWVQTLSGKDDMPVQEACIMTLCRLATVSEDEEKNIILLRLLEYLGHPNPYVCAVAYNELSKLAQYFSLTPAGLFRPYWRTLSVTVVKNLQSRPHMAEQLCDLLGMKVDGFLRLTEVHVLPYLVLTRKRDIICRIGASRNEGESAFDVCSEKNNLAAILAFLLSQQSDNPEAMIMSLLADIDPAFKGRSLAELVRIEPILITCDLLKSLGDVGEQKKERFYQALQRLATFVPRKISHGSTSKSADLSHFIEEHVLGIITQFANAINDFQVRQTLAEKRRNIKGIEEMINIAQGHVSSALPQVCACLRSALEIEELCDCAFSAWKTLVSSLSEEDLEPIIDQTLAIVIRYWDNLTEESKNRACQLIDHILTNHRSLVRDTFNTMPSLASIPELATFDAKINDLRAQMDVRSQFLALIRRCQSENATVVEQALMELAPFLSANEEFLHDSVLSEQPDPVIAHLTRSLLDCCVKFSTTSDSITLLSARCLGLVGCLDPNRVETIKEKKDILVLSNFDRMEETVAFILFFLQHVLVEAFLSASNTRAQGFLAWAMQGLLKFCKLNSVFNQRSRDLQGDEKHQRWMELPESVRNTLTPFLTSTYTVTVVTNHAEVRYPLFSSKLTHSEWLRAFVQDLLQTGNGDNAKMVFSISSRVVKGQDISISSFLLPFAVLNRIVGGTEQEQQDLQRELMRVLSHPVPETNNNTRETIISSSQSVFEVLDYLSRWLQGKKKHLNGLTQNSNHSSRSHKDLSRDALIDKYSSQIKSVEALLSSIPPEIISKRAVECKSFSKALFHWEQYIRKIKSHREEQDRSSLEPLYQRLQDIYSQIDEPDGIEGISSHLSALNIDQQVLEHRKAGRWATAQSWYELQLEKEPNNVDAQWNLVTCLKESGQQDAILTRFEVLKESESAASRFLPFAVEATWIMGRWDKLEGYLGLCAEQDTEEFNVGIGSALNALRQKQTGSFTDKINELRLNVARSLTTNSVASLQSCHDDMLRLHALSEVESIAKVESGRSHSGLLDTLDRRLDVLGGYLSDKQYLLGLRRATMELAGEFADSDISAAWLTSARLSRKGNFSSQAYHSMLNAARLKDRSATIEHARLLWKDGHHRKAIQTLEGAISANEANPTTSSSVEVEAMSFLSSRGQHQNESTALAHLMLAKWTDRAGQTHSQAIVQRYREAIKLYPKWERAHYYLGKHYNKILESEKAKPMGKEAQIYLSGEATKLVIDNYLRSLTYGTKYVFQTLPKLLTLWLEHASIVEQPLDPKRGDNEDFRRHTKAQRQKSLDEMHAQLKKYIEKRLQAALLFTILPQVVARICHPNSTVYDLLTRIVAKAVHNFPQQGLWTVLAVVKSSNKERATKGFTCLQKIMDYGNKSKGESSSASDIRRMINQGQKFSEELLQLCLARVEGKVSKVQLGRNLGFNHKVTPCRLVVPFQAMLIPSLPASQNLEYIKGFRAFPRDPTTIEAVLDDAQILNSLQKPRKISIRGSDGKIYNALCKPKDDLRKDQRLMEFNNMINRFLKRDVESSKRRMYIKTYAVTPLNEECGLIEWVDNLRTLREIIIKALRERGISPNYNEIRHYLDEICADPSFSKLPLFTTKILAKLPPVLHEWFIEMFPETEAWFTARLRYTRSSAVMSMVGYVLGLGDRHGENLSFEEGTGGLLHVDFNCLFDKGQTFEKPEVVPFRLTHNMVDAFGAYGYNGPFRRTCEITLSLLRQNEDALMTVLETFLHDPTTDFIGKRRRAHVNVPDTPAGVLEDVRNKLRGYMSKQPIALSVDGQVDELIVQATDKKKLASMYIGWCSFF
>XP_014537645_Penicillium_digitatum
MAEQLCDLLGMKVDGFLRLTEVHVLPYLVLTRKRDIICRIGASRNEGESAFDVCSEKNNLAAILAFLLSQQSDNPEAMIMSLLADVDPAFKGRSLAELVRIEPILIACDLLKSLGDAGEQKKERFNQALHRLATFVPRKIPHGSSSKKADLSHFIEEHVLGIITQFANAINDFQVRQTLAEKRRNIKAIEEMIKIAQGHVSSALPQVCACLRSALEIEELCDYAFSAWKTLISSLGEEDLEPIIDQTLAIVIRYWDNLTEESRNSACKLIDHILTNHSSLVRDTFDTMPSLASIPEMAAFDAKINDMRAQMDVRSQFLALIRRCQSENATVVEQALMELAPFLSANEEFLHDSVLSEQPDPVIAQLTRSLLDCCVKFSTTSDSITLFSARCLGLVGCLDPNRVETIKEKKDILVLSNFDRMEETVAFIIFFLQHVLVDAFLSASNTRAQGFLAWAMQGLLKFCKLNAVLTQRSRDLQGDEKYQRWMELPESVRNTLTPFLTSTYTVTVVTSYTEVNYPLFSPKLTHSEWLRTLVQDLLQTGNGDNAKMVFSISSRVVKGQDISISSFLLPFAVLNRIVGGTVQEQHNLQYELMSVLSHPIPETNNNARETIMSSSQIKSVENLVSSIPPEIISKRAVECKSFSKALFHWEQYIRKSKVHPESQERFGLEPLYQRLQDIYSQIDEPDGIEGISSHLSALDIDQQILEHRKAGRWATAQSWYELQLEKEPDNVDAQWNLVTCLKESGQQDAILTRFEVLKENESAASRFLPFAVEASWIMSRWDKLEGYLDLCAKQGTEEFNVGIGSALDALRRKQNEAFTDKINELRLTVARSLTTNSVASLQACHDDMLRLHALSEVESIAKAQSGQSRPGLLGALDRRLDVLGGYLSDKQYLLGLRRATMELAGEFADSDLSAAWLTSARLSRKGNFSSQAYHSMLNAARLKDRSASIEHARLLWKDGHHRKAIQTLEGAISANEVTPSASSSVEIEAMSFLSGHGQHQNESTALAHLMLAKWTDRAGQTHSQAIVQRYREAIKLYPKWERAHYYLGKHYNKILESEKAKPMGKEAQIYLSGEATKLVIDNYLRSLTYGTKYVFQTLPKLLTLWLEHASIIEQPIDPKRGDNEEFQKHTQAQRKKSLDEMHAQLKKFIDKRLQAALDYGNKSKGESSAASEIRRMITQGTKFSEELLQLCLAPVEEKSSRVQLGRNLGFNHKVAPCRLVVPFQAMLIPSLPASQNIEYIKGFRAFPRDPTTIEAVLDEAQVLNSLQKPRKISLRGSDGKIYNALCKPKDDLRKDQRLMEFNNMINRFLKRDVESSKRRMYIKTYAVTPLNEECGLIEWVDNLRTLREIVIKLLRERGISPNYNEIRHNLNEICADRSFAKLPLFTTKILAKLPPVLHEWFIEMFPETEAWFTARLRYTRSSAVMSMVGYVLGLGDRHGENLSFEEGTGGLLHVDFNCLFDKGQTFEKPEVVPFRLTHNMVDAFGAYGYNGPFRRTCEITLSLLRQNEDALMTVLETFLHDPTTDFIGKRRRTHVNVPDTPAGVLEDVRNKLRGFMSKQPIALSVDGQVDELIIQATDKKKLASICYSLGSGVGDAASLCEDYLCAAVVSEIERSMTENEQVIAILMQSGVYRCHGVLQVDRLRAVWAEMTGLQMTLGHI
>XP_016601019_Penicillium_expansum
MHISNSASGEFCLHSLRSSIRELRVATGHSVVAFVRSNLPTDIRRANFVVVLEWLKNVSGKDDMPLQEACIITLCRLATVSEDEEKNIILLRLLEYLGHPNPYICAVAYNELSKLAQQFSLTPAGLFRPYWRTLSVTVVKNLQSRPYMAEQLCDLLGMKVDGFLRLTEVHVLPYLVSTRKRDIICRIGASRNEGESAFDVCSEKNNLAAILAFLLSQQSDNPEAMIMSLLADIDPAFKGRSLAELVRIEPILIACDLLKSLGDAGEQKKERFNQALHRLATFVPRKIAHGSSSKKADLSHFIEEHVLGIITQFANAINDFQVRQTLAEKRRNIKAIEEMINIAQGHVSSALPQVCACLRSALDIEELCDYAFSAWKTLISSLSEEDLEPIIDQTLAIVIRYWDNLTEESRNRACQLIDHILTNHSSLVRDTFNTMPSLAFIPEMATFDAKINDMRAQMDVRSQFLALIRRCQSENATVVEQALMELAPFLSANEEFLHDSVLSEQPDPVIAQLTRSLLDCCVKFSTTSDSITLLSARCLGLVGCLDPNRVETIKEKKDILVLSNFDRMEETVAFILFFLQHVLVDAFLSASNTRAQGFLAWAMQGLLKFCKLNAVLTQRSRDLQGDEKYQRWMELPESVRNTLTPFLTSTYTVTVVTNHTDVNYPLFSPKLTHSEWLRTLVQDLLQTGNGDNAKMVFSISSRVVKGQDISISSFLLPFAVLNRIVGGTVQEQHNLQHELMSVLSHPIPETNNHARETIISSSQVRIPVELNWLSSWLQGKKKHLNGLNHNSNQTSRSHKDQTRDTLIDKYSSQIKSVENLLSLIPPEIISKRAVECKSFSKALFHWEQYIRKSKVHPESQERSNLEPLYQRLQDIYSQIDEPDGIEGISSHLSALDIDQQILEHRKAGRWATAQSWYELQLEKEPDNVDAQWNLVTCLKESGQQDAILTRFEVLKENESAASRFLPFAVEASWIMSRWDKLEGYLDLCAKQGTEEFNVGIGSALDALRRKQDESFTDKINELRLNVARSLTTNSVASLQACHDDMLRFHALSEVESIAKAQSGQSRPGLLGALDRRLDVLGGYLSDKQYLLGLRRATMELAGEFADSDISAAWLTSARLSRKGNFSSQAYHSMLNAARLKDRSASIEHARLLWKDGHHRKAIQTLEGAISANEITSSTSSSVEIEAMSFLSGRGQHQNESTALAHLMLAKWTDRAGQTHSQAIVQRYREAIKLYPKWERAHYYLGKHYNKILESEKAKPMGKEAQIYLSGEATKLVIDNYLRSLTYGTKYVFQTLPKLLTLWLEHASIVEQPIDPKRGDNEEFQKHTQAQRKKSLDEMHAQLKKFIDKRLQAALLFTILPQVVARICHPNITVYDLLTRIVAKAVHNFPQQGLWTVLAVVKSSNKERAKRGYNCLQKIIDYGNKSKGESSTASEIRRMITQGTKFSEELLQLCLAPVEEKSSRVQLGRHLGFNHKVAPCRLVVPFQAMLIPSLPASQNIEYIKGFRAFPRDPTTIEAILDEAQILNSLQKPRKISLRGSDGKIYNALCKPKDDLRKDQRLMEFNNMINRFLKRDVESSKRRMYIKTYAVTPLNEECGLIEWVDNLRTLREIVIKLLRERGISPNYNEIRHHLNEICADRSFAKLPLFTTKILAKLPPVLHEWFIEMFPETEAWFTARLRYTRSSAVMSMVGYVLGLGDRHGENLSFEEGTGGLLHVDFNCLFDKGQTFEKPEVVPFRLTHNMIDAFGAYGYNGPFRRTCEITLSLLRQNEDALMTVLETFLHDPTTDFIGKRRRTHVNVPDTPAGVLEDVRNKLRGFMSKQPIALSVDGQVDELIIQATDKKKLASIYLAREIQLPAPKITRNTPLGLSQYTTRHKTAKIWMLKFGYGHGSGLDCDFDCCNHSCCSLGSGVDDAASLYEDYLCAPVVSEIERNMTENEQEIAILTQSGVYKCHGVL
>XP_040652449_Penicillium_griseofulvum
MATEGENERATAPGNAWRVEPASSILASRFVPHLATQGNESHITRETFAQLRQELLNEIQTQLRVDEDVTDVNKLICIVLKAGLEISPNGGTSEQDLEGQVLDCLDIIQASIEKAPQALWESSDPLILGEDIHAPLFAWLIPRLIRLATTWTSETVREKIQLLYASLAYSQFKQARLLPASYAVAAFLRACTSDILCSLETFQRSNSWDTRLRWLSIPAADGSLIEDIQNLGLSPGLFKSNMALGGFVQTVSLACRLLDSFNPRGEMQYHAKHHDLILRQNFSWVLNGFHRLRHVIIEWLQIKGAQVTSEDETVPLQYLTYLHRCCLPGSTLAGLLPSMSLTSTWSQCLSGFLGLENIAKLPSVQVTLGRFLCDLTEAAKSSQPLVHQLRETLLPVLTEVKDGNSNFQSLESCLWSPLRTLYAQLLDTALPLTVCSPRGLPGDVSEEPGTAFQRAGVLHQARPNENAPVSKRLCLPGLPTGSPNHGLFHLLVGNLSAILQSDCGKTMADLRTSIQTSYEELSESKKTELLEILGKICCATAEKLLRRPSDVIKRDTLFCQICDTDQYQNNRAENEEHPAFEEIWSLFNFILPKLTRTPGPRISAMVALRRMLMHAPSSNQMHISNSASGEFCLHSLRSSIRELRVATGHSVVAFVRSNLPTDIRRANFVVVLEWLKNLSGKDDMPLQEACIITLCGLATVSEDEEKNIILLRLLEYLGHPNPYVCAVAYNELSKLAQQSSLTPAGLFRPYWRTLSVTVVKNLQSRPYMAEQLCDLLGMKVDGFLRLTEVHVLPYLVLTRKRDIICRIGASRNEGESAFDVCSEKNNLAAILAFLLSQQSNNPEGMIMSLLAEIDPAFKGRSLAELVRIEPILIACDLLKSLGDAGEQKKERFNQALHRLATFVPRKISHGNSSKKADLSHFIEEHVLGIITQFANAINDFQVRQTLAEKRRNIKAIEEMINIAQGHVSSALPQVCACLRSALEIEELCDYAFSAWKTLISSLSEEDLEPIIDQTLAIVIRYWGNLTEESRNRACQLIDHILTNHSSLVRDTFNTMPSLASIPEMAAFDAKINDLKAQMDVRSQFLALIRRCQSENATVVEQALMELAPFLSANEEFLHDSVLSEQPDPVIAQLTRSLLDCCVKFSNTSDSITLLSARCLGLVGCLDPNRVETIKEKKDILVLSNFDRMEETVAFILFFLQHVLVEAFLSASNTRAQGFLAWAMQGLLKFCKLNAVLTQRSRDLQGDEKYQRWMELPESVRNTLTPFLTSTYTVTVVTNHTEVNYPLFSPKLTHSEWLRTLVQDLLRTGNGDNAKMVFSISSRVVKGQDISISSFLLPFAVLNRIVGGTEQEQQNLQHELMSVLSHPIPEANNNARETIISSSQVRIPVESNRVSQWLQGKKKHLNGLNHSSNQTSRIHKDPSRDALIDKYSSQIKSVENLLSSIPPEIISKRAVECKSFSKALFHWEQYIRKSKVHGEAQERSSLEPLYQRLQDIYSQIDEPDGIEGISSHLSALDIDQQILEHRKAGRWATAQSWYELQLEKEPENVDAQWNLVTCLKESGQQDAILTRFEVLKENESAASRFLPFAVEASWIMGRWDKLEGYLDLCAKQGTEEFNVGIGSALDALRQKQDEAFTDKINELRLNVARSLTTNSVASLQACHDDMLRLHALSEVESIAKAQSGQSRSALLGTLDRRLDVLGGYLSDKQYLLGLRRATMELAGEFADSDISAAWLTSARLSRKGNFSSQAYHSMLNAARLKDRSASIEHARLLWKDGHHRKAIQTLEGAISANEVNPSTSSSVDIEAMSFLSGRGQHQNESTALAHLMLAKWTDRAGQTHSQAIVQRYREAIKLYPNLSGEATKLVIDNYLRSLTYGTKYVFQTLPKLLTLWLEHASIVEQPIDPKRGDNEEFQKHTQAQRKKSLDEMHAQLKKFIDKRLQAALLFTILPQVVARICHPNMTVYDLLTRIVAKAVHNFPQQGLWTVLAVVKSSNKERAKRGYNCLQKIIDYGNKSKGESSIASEIRRMITQGTKFSEELLQLCLAPVEEKSSRVQLGRNLGFNHKVAPCRLVVPFQAMLIPSLPVSQNIEYIKGFRAFPRDPTTIEAVLDEAQILNSLQKPRKISLRGSDGKIYNALCKPKDDLRKDQRLMEFNNMINRFLKRDVESSKRRMYIKTYAVTPLNEECGLIEWVDNLRTLREIVIKLLRERGISPNYNEIRHNLNEICADRSFAKLPLFTTNILAKLPPVLHEWFIEMFPETEAWFTARLRYTRSSAVMSMVGYVLGLGDRHGENLSFEEGTGGLLHVDFNCLFDKGQTFEKPEVVPFRLTHNMIDAFGAYGYNGPFRRTCEITLSLLRQNEDALMTVLETFLHDPTTDFIGKRRRTHVNVPDTPAGVLEDVRNKLRGFMSKQPIALSVDGQVDELIIQATDKKKLASMYIGWCSFF
>XP_038931087_Penicillium_roqueforti
MAIEGDNEQATAPGNAWRAEPASSILASRFVPHLATQGNESHLTRETFAQLREEIFSEIQSQLRVDEGVTDVNKLICIVLKAGLEISPNGSTSEQDLEGQVLDCLDIIQASIEKAPQALWEPSDPIILGEDTHAPLFAWLILRLIRLATTWTSEIVREKIQLICARLANSKFKRVRPLPASYAVAAFLRACTSDILCSLETFQRSSSWGTRLGGLSIPAANGSLIEDTQSLGLPPGLFKSITALGGFPQTISLASRLLDSFNPKGETQSCVKHHDFILRQNFSWVLNGFHRLRQVVIEWLQMKGAQLTSEDAIVPLQYLTHLHRCCVPESTLAGLLSNMSLTYTWSQCLCGFLSLGNIGKLSSVQVILSRFLRDLTETAKSSQPLIQQLRETLLPVLTNVKDDNSSIQSLESCLWSSLQALHAQLLDTVPPLTVCSPKGSIGEIYEESDTAFQRAGVSHQAEPNEYARASKRLCLPGLEAGPTNHGLFFFLMGNISAILQSDCGKTMADLRTSIQASYEELSESKKTELLDILGKICCATAGQLLRKSSHVIKRDTLLCQTCDMGQYQNGHAGNEEHSGFEEIWSLFNFILPRLTRTPGPRISAMIALRRILMHAPNSNQMHIPNSDFGEFCLHSLRSSIRELRVATGHSVVAFVRSNLSTDIRRANFVVVLEWLKNLSGKDDMPLQEACIITLCGLAIGSEDEEKNIILLRLLEYLGHPNPYICAVAYNELSKLAQQLFLTPAGLFRPYWRTLSVTVVKHLQSRPYMAEQLCDLLGMKVDGFLRLTEVHILPYLVLTRKRDIICRIGASRNEGESAFDVCSEKNNLAAILAFLLSQKSDNPEGMIMSLLADIDPAFKGRSLAELVRIEPILIACDLLKSLGDAGEQKKERFNQALNRLATFVPRKIAHGSSSKKADLSHFIEEHVLGIITQFANAINDFQVRQTLAEKRRNIKAIEEMINIAQGHVSSALPQVCACLRSALEIEELCDYAFSAWKTLISSLSEEDLEPIIDQTLAIVIRYWDKLTDESRNRACQLIDHILTNHSSLVRDTFNTMPSLASIPEMAVFDAKINDMRAQMDVRSQFLALIRRCQSENATVVEQALMELSPFLSANEEFLHDSVLSEQPDPVIAQLTRSLLDCCVKFSTTSDSITLLSARCLGLVGCLDPNRVETIKEKKDILVLSNFDRMEETVAFILFFLQHVLVDAFLSASNTRAQGFLAWAMQGLLKFCKLNAVMTQRSRDLQGDEKYQRWMELPESIRNTLTPFLTSTYTVTVVANHTEVNYPLFSPRLTHSEWLRTLVQDLLQTGNGDNAKMVFSISSRVVKGQDISISSFLLPFTVLNRIVGGTEQEQQNLQDELMSVLSHPIPETNNNARETILSSSQSVFEVLDYLSRWLQGKKKHLNGLNHNSNHTSRSHKGRNRDTLIDKYSSQIKSVENLLSSIPPEIISKRAVECKSFSKALFHWEQYIRKSKVHGESQERSSLEPLYQRLQDIYSQIDEPDGIEGISSHLSALDIDQQILEHRKAGRWATAQSWYELQLEKEPDNVDAQWNLVTCLKESGQQDAVLTRFEVLKENESAASRFLPFAVEASWIMSRWDKLEGYLDLRAKQGTEEFNVGIGLALDALRQKKDESFTDKINELRLNVARSLTTNSVASLQACHNDMLRLHALSEVESIAKAQSGQSRSGLLGALDRRLDVLGGYLSDKQYLLGLRRATMELAGEFADSDISAAWLTSARLSRKGNFNSQAYHSMLNAARLKDRSASIEHARLLWKDGHHRKAIQTLEGAISANEVTPNISSSVEIEAMSFLSGRGQNQNESTALAHLMLAKWTDRAGQTHSQAIVQRYREAIKLYPKWERAHYYLGKHYNKILESEKAKPMGKEAQIYLSGEATKLVIDNYLRSLTYGTKYVFQTLPKLLTLWLEHASIVEQPIDPKRGDNEEFQRHTQAQRKKSLGEMHAQLKKFIDKRLQAALLFTILPQVVARICHPNITVYDLLTRIVAKAVHNFPQQGLWTVLAVIKSSNKERTKRGYNCLQKIIDYGSKSKGESSTASEIHRMITEGTKFSEELLQLCLAPVEEKSSRVQLGRNLGFNHKVAPCRLVVPFQAMLIPSLPASQNTEYIKGFRAFPRDPTTIEAVLDEAQILSSLQKPRKISLRGSDGKIYNALCKPKDDLRKDQRLMEFNNMINRFLKRDVESSKRRMYIKTYAVTPLNEECGLIEWVDNLRTMRDIIIKLLRERGIQPNFHEIRDDLNEICADRTFAKLPLFTTNILAKLPPVLHEWFIEMFPETESWFTARLRYTRSSAVMSMVGYVLGLGDRHGENLSFEEGTGGLLHVDFNCLFDKGHTFEKPEVVPFRLTHNMVDAFGAYGYNGPFRRTCEITLSLLRQNEDALMTVLETFLHDPTTDFIGKRRRTHVNVPDTPAGVLEDVRNKLRGFMSKQPIALSVDGQVDELIIQATDKKKLASMYIGWCSFF
>XP_002558996_Penicillium_rubens
MAIEGENERATAPGNAWRSEPASSILASRFVPHLATQGNESHLTRETFAQLRQELLSEIQSQLRVDEDVTDINKLICIVLKAGLELNPNRSASEQDLEAQVLDCLDIIQASIEKAPQALWESSDPLILGEDIHAPLFAWLILRLIRLATTWSSETVQEKIQLLCASLAYSQFKQARSLPASYAVAAFLRACTSDILCSLETFQRSNSWDTRPGGLSIPAANGSLIEDTQNLGLSPGLFNSNTALGSFVQTASLACRLLDSFNPRGEMQSRAKHHDLILRQNFSWVLNGFHRLRQVIVEWLQVKGAQLTSEDAIVPLQYLTYLHRCCVPESTLAGLLSNMSLTSTWSQCLCGFLSLENIGSLPSVQVILSRYLCDLAETAKSSQPLMQQLRETLLPVLTEVKDGNSSLQSPESCLWSPLQALHAQLLDTASPLTVCPPKRSPGDVYEGSDTPFQRVGVLHQAEPNEYARASKRLCLPGLPTGSTSHGLFHLLAGNVSTILQSDCGKTMADLRSSIQSSWEGLSESKRTEVLDILGKICCATAEKLVRKPSDVIKRDTLFCQTCDTDQYQTDRSGNEEHSEFEEIWSLFNFILPKLTRAPGPRISAMVALRRILMHAPNSNQMHISNSASGEFCLHSLRSSIRELRVATGHSVVAFVRSNLPTDIRRANFVVVLEWLKNLSGKDDMPLQEACILTLCGLAIVSEDEEKNIILLRLLEYLGHPNPYVCAVAYNELTKLAQQFSLTPAGLFRPYWRTLSVTVVKNLQSRPYMAEQLCDLLGMKVDGFLRLTEVHVLPYLVLTRKRDIICRIGASRNEGESAFDVCSEKNNLAAILAFLLSQQSDNPEGMIMSLLADIDPAFKGRSLAELVRIEPILIACDLLKSLGDAGEQKKERFNQALHRLATFVPRKVAHGSSSKKADLSQFIEEHVLGIITQFANAINDFQVRQTLAEKRRNIKAIEEMINIAQGHVSSALPQVCACLRSALEIEELCDYAFSAWKTLISSLSEEDLEPIIDQTLAIVIRYWDNLTEESRTRACQLIDHILTNHPSLVRDTFSTMPSLASIPEMAAFDAKINDMRAQMDVRSQFLALIRRCQSENATVVEQALMELAPFLSANEEFLHDSVLSEQPDPVIAQLTRSLLDCCVKFSTTSDSITLLSARCLGLVGCLDPNRVETIKEKKDILVLSNFDRMEETVAFILFFLQHVLVDAFLSASNTRAQGFLAWAMQGLLKFCKLNAVLTQRSRDLQVDEKYQRWMELPESVRNTLTPFLTSTYTVTVVTNHTEVNYPLFSPKLTHSEWLRTLVQDLLRTGNGDNAKMVFSISSRVVKGQDISISSFLLPFAVLNRIVGGTEQEQQNLQHELMSVLSHPVPETNNNARETIISSSQSVFEVLDYLSRWLQGKKKHLNGLNHNSNQTSRSHKDQSRDALIDKYSSQIKSVENLLSSIPPEIISKRAVECKSFSKALFHWEQYIRKCKPHGESQERSSLEPLYQRLQDIYSQIDEPDGIEGISSHLSALDIDQQILEHRKAGRWATAQSWYELQLEKEPDNVDAQWNLVTCLKESGQQDAILTRFEVLKENETAASRFLPFAVEASWIMSRWDKLEGYLDLCAKQGTEEFNVGIGSALDALRQKQDESFTGKINELRLNVARSLTTNSVASLQACHDDMLRLHALSEVESIAKAQSGQSRPGLLAALDRRLDVLGGYLSDKQYLLGLRRATMELAGEFADSDISAAWLTSARLSRKGNFSSQAYHSMLNAARLKDRSASIEHARLLWKDGHHRKAIQTLEGAISANEATSSTSSSVEIEAMSFLSGRGQHQNESTALAHLMLAKWTDRAGQTHSQAIVQRYREAIKLYPKWERAHYYLGKHYNKILESEKAKPMGKEAQIYLSGEATKLVIDNYLRSLTYGTKYVFQTLPKLLTLWLEHASIVEQPIDPKRGDNEEFQKHTQAQRKKSLDEMHAQLKKFIDKRLQAALLFTILPQVVARICHPNATVYDLLTRIVAKAVHNFPQQGLWTVLAVVKSSNKERAKRGYNCLQKIIDYGNKSKGESSTASEIRRMITQGTKFSEELLQLCLARVEEKSSRVQLARNLGFNHKVAPCRLVVPFQAMLIPSLPASQNIEYVKGFRAFPRDPTTIEAVLDEAQILNSLQKPRKISLRGSDGKIYNALCKPKDDLRKDQRLMEFNNMINRFLKRDVESSKRRMYIKTYAVTPLNEECGLIEWVDNLRTLREIVIKLLRERGIAPNYNEIRHTLNEICADRSFAKLPLFTTDILAKLPPVLHEWFIEMFPETEAWFTARLRYTRSSAVMSMVGYVLGLGDRHGENLSFEEGTGGLLHVDFNCLFDKGQTFEKPEVVPFRLTHNMIDAFGAYGYNGPFRRTCEITLSLLRQNEDALMTVLETFLHDPTTDFIGKRRRTHVNVPDTPAGVLEDVRNKLRGFMSKQPIALSVDGQVDELIIQATDKKKLASMYIGWCSFF
>XP_040811486_Penicillium_solitum
MATEGENERATAPGNAWRAEPASSILASRFVPHLATQGNESHLTRETFAQLRQELLSEIQSQLRVDEDVTDVNKLICIVLKAGLEISPNGSTPEQDLEGQVLDCLDIIQASIEKAPQALWEASDPLILGEDIHAPLFAWLILRLIRLATIWTSETVREKIQLLCTSLAYSQFKQARSLPVSYAVAAFLRACTSDILCSLETFQRSNSWDTRLRGLSIPAANGSLIEDTQNLGLSPELFKSNTALAGFAQTVSLACRLLDSFNPKGEMQSRAKHHDFILRQNFSWVLNGFHRLRQVIIEWLQIKGAQLTSEDATVALQYLTYLQRCCVPESTLAGLLSNMSLTSTWSQCLCGFLSLENIGKLPSVQVILSRFLCNLTETAKSSQPLVQELRETLLPVLTEVKGDNSRFQSLESCLWNPLQTLHALLLDTASPLEVCPPKGLPGDIYEESDTPFQRAEVLHQAEPNEYARASKRLCLPALPPGYINHSLFHLLVGNISMILQSDCGKTMADLRTSIQTSYEGLSESKKTELLDILGKICCATTEKLLRKPSDVIKRETLFCQTCDTDHYQNDRAENEEHPGFEEIWSLFNFILPRLTRTPGPRISAMVALRRILMHAPNSNQMHISNSASGEFCLHSLRSSIRELRVATGHSVVAFVRPNLPTDIRRANFVVVLEWLKSLSGKDDMPLQEACIITLCGLATVSEDEEKNIILLRLLEYLGHPNPYVCAVAYNELSKLAQQFSLTPAGLFRPYWRTLSVTVVKNLQSRPYMAEQLCDLLGMKVDGFLRLTEVHVLPYLVLTRKRDIICRIGASRNEGESAFDVCSEKNNLAAILAFLLSQQSDNPEAMIMSLLADIDPAFKGRSLAELVRIEPILIACDLLKSLGDAGEQKKERFNQALHRLATFVPRKIAHGSSSKKADLSHFIEEHVLGIITQFANAINDFQVRQTLAEKRRNIKAIEEMINIAQGHVSSALPQVCACLRSALEIEGLCDYAFSAWKTLISSLSEEDLEPIIDQTLAIVIRYWDNLTDESRNRACQLIDHILTNHSSLVRDTFNTMPSLASIPEMAAFDAKINDMRAQMDVRSQFLALIRRCQSENATVVEQALMELAPFLSANEEFLHDSVLSEQPDPVIAQLTRSLLDCCVKFSTTSDSITLLSARCLGLVGCLDPNRVETIKEKKDILVLSNFDRMEETVAFILFFLQNVLVDAFLSASNTRAQGFLAWAMQGLLKFCKLNAVLTQRSRDLQGDEKYQRWMELPESVRNTLTPFLTSTYTVTVVTNHPEVNYPLFSPKLTHSEWLRTLVQDLLQTGNGDNAKMVFSISSRVVKGQDISISSFLLPFAVLNRIVGGTEQEQQNLQHELMSVLSHPIPETNNNARETIISSSQSVFEVLDYLSRWLQGKKKHLNGLSHHSNQTSRSHKDQSRDALIDKYSSQIKSVENLLSSIPPEIISKRAVECKSFSKALFHWEQYIRKSKVHGESQERSSLEPLYQRLQDIYSQIDEPDGIEGISSHLSALDIDQQILEHRKAGRWATAQSWYELQLEKEPDNVDAQWNLVTCLKESGQQDAILTRFEVLKENESAASRFLPFAVEASWIMSRWDKLEGYLDLCAKQGTEEFNVGIGSALDALRQKQGESFTNKINELRLNVARSLTTNSVASLQACHDDMLRLHALSEVESIAKAQSGQSRPGLLGALDRRLDVLGGYLSDKQYLLGLRRATMELAGEFADSDISAAWLTSARLSRKGNFSSQAYHSMLNAARLKDRSASIEHARLLWKDGHHRKAIQTLEGAISANEVTPSTSSSVEIEAMSFLSGRGQHQNESTALAHLMLAKWTDRAGQTHSQAIVQRYREAIKLYPKWERAHYYLGKHYNKILESEKAKPMGKEAQIYLSGEATKLVIDNYLRSLTYGTKYVFQTLPKLLTLWLEHASIVEQPIDPKRGDNEDFQKHTQAQRKKSLDEMHAQLKKFIDKRLQAALLFTILPQVVARICHPNITVYDLLTRIVAKAVHNFPQQGLWTVLAVVKSSNKERAKRGYNCLQKIIDYGNKSKGESSTASEIRRMITQGTKFSEELLQLCLAPVEEKSSRVQLGRHLGFNHKVAPCRLVVPFQAMLIPSLPASQNIEYIKGFRAFPRDPTTIEAVLDEAQILNSLQKPRKISLRGSDGKIYNALCKPKDDLRKDQRLMEFNNMINRFLKRDVESSKRRMYIKTYAVTPLNEECGLIEWVDNLRTLREIVIKLLRERGISPNYNEIRHDLNEICADRSFAKLPLFTTNILAKLPPVLHEWFIEMFPETEAWFTARLRYTRSSAVMSMVGYVLGLGDRHGENLSFEEGTGGLLHVDFNCLFDKGQTFEKPEVVPFRLTHNMIDAFGAYGYNGPFRRTCEITLSLLRQNEDALMTVLETFLHDPTTDFIGKRRRTHVNVPDTPAGVLEDVRNKLRGFMSKQPIALSVDGQVDELIIQATDKKKLASMYIGWCSFF
>XP_022580843_Penicilliopsis_zonata
MASNGVSRSQDAGLELSRKGTEPASSLLAAQLAPRLSSQRELARPLDRETFSQLRQELLGDRYSQLYLDDSVTDINKLICIVLKAGLEPTCREDGYCDETLKGQVFDCLDIIHAAVEKAPQCVYNISDPEVLGKPVLAPLFTWLVVRLVHLSSIWGCEDISEKATKIISTIAFFQKNPRSWPSCNSILSFLRSFIMDILLSLETSSAWSLQNPAISNLSIPAQEGNLLLDLQRLKIPRGVIGDKMSMGNFPRLLGSILWLLGSMIFNSEPESLLKNPFSDACQKNSWMLNAYQRLWKLILEWLQTTGPSTFDIQAKAAIRFLAFFRQNCGPEMSDSELALQCGGLIRLWLRSLADLCALRTLGQMPMLQSELAQHMDYICENMLRLPLPVQYIQGTILQPLQRLKTETANFQPFVSSLQIAVEHLESAIQADHGSDQEMRALYRSKRTSLRSLLNTERVGSAGETAGSESQARKRRCLPKPHLGPGNPKIQLLLQQVLDSTNAEFKTIFSESLENLSEELSVSFGELSEENKFEVLRSLGQVPCALSQTLLSVPFIKFSEKEVFMCEICDSEKSENKQEAHEQNSSFGELLKIVEDIIPKLSRSPKLRIATMSALRRLLTHDPNPNEAHLASSVFGEFCLHSLRSSIRELRIVTGFCIIAFVGKSIDREVRRSNFVVALEWLKNLSERNETSLQETCILTLCLLAKFSDEEELNIILLRLLEFLGHPNPYICAITHTELSKLAQCLSVTPAGLFRPFWRTLSITVVKHLQSRPVMAEQLCDLLGMKVEDFLRLTEVHVLPYLVLSRKRDIISKLGASYTNAKTPFDLCSEQNNLASILAFLLIQPSTNPEAMTMTLLTEIDAAFRGRSLAELVRIEPILISCDLLKGLGDAGGDKGERFYQALRLLADLVPRKSTHGNKDSKKSNLLGQFIEEHVLGIITQFANAINDFQIRQPLLEKKRNIIAIGEMIKVAKGHVSSALPQICACLRSALGIQELSDYAFKTWGILIHSLQDEELEPLIDQTLTIVIRYWECFSTPTRTYAHELLGYILENHGELVKDIFNTMPSLASIPALDKFEVRLRQLKGSMDVRSQFLAFIRRCQNENFTVVEQALTELVPYILEHEEFLHDSVLSEQPDPVVAQLTRALLDCCVKYNTTSDVITLLSARCLGLIGCLDPNRVDTVREKKDILVLSNFERIEETVEFVLFFLQHVLVEAFLSASDTRAQGFLAYAMQNLLKACNLNTTVSSRSRDISTNEKYRRWLELPESVRNTLMPFLTSKYTVTIGAVHSSCSYPLFTTNLTHSEWLRTFVQDLLQKGSGDNAQLIFSVCSRIVKAQDISIASFLLPFAVLNSTVGGSEEEKKHIHKELLTVLSHPLPEENNYEREMIILCSDSIFEVLDYMSRWLQGKKKQLSSLSSHTTQSNRSHRETRTEFLIDTHSCQIKAVESFLTSIPPEVISRRAVECKSFSRALFHWEQYIRQCKHRPDIQSNSNLEPLYQRLQDIYSQIDEPDGIEGISNHLQGLDIEQQVLEHRKAGRWATAQSWYELQLEREPQNHDAQYDLLTCLNESGQHDAILTHFEVLKESNPSIAKFLSFVIEACWFTGKWDKLGEYLRLYSTQNPGDFGIGVGAALDCLRNGNKTAFRDKINSLRYNVAKSLTVNSVVSLQSCHDYVLKLHTLSEMESIADAGHDGHPSHRDVTRTLDRRLDVLGGYLSDKQYLLGLRRATMELSNNFAGSDIAAAWLTSARLSRKGNFTGQAYQSMLHAARLKDSSATIEHARLLWKDGHHRKAIRILEGAIAANEFSSPAPSDVNEEPAASTTSNRMQHQNLLAARAHLLLAKWTDKAGQTQSDVIVQRYREAINLHLSRWEKAHYYLGKHYNKILDSEKVKPLGKEAQIYLSGEASKLVIYNYLRSLAHGNKYVFQSFPKVLTLWLEHASVVAQPFDPKRGDNEEFQRHSINQRKKSLDEMHSQLKKYLNRMPAALLFTILPQVVARICHPNPTVYELLTKIVVKAVNAFPQQGLWAVLAVVKSSSKERASRGMQCLRKITEAKKKLKSESLADVQTMVNQGQRFSEELLKLCVARVEGKVSKVHLARNLGFNHKVVPCRLVVPFQSMLTPILPANHDSEYLKGFRAFPRDPTSIETVLDDALVLNSLQKPRRISIRGSDGKIYNLLCKPKDDLRKDQRLMEFNNMINRFLKRDVEASKRRLYIKTYAVTPLNEECGLIEWVDNLRTLRDLVIKLLHERGIVPDYKEIKIYLNEACSDVANAPIFKTKILSKLQPVLHEWFVEMFPETEAWFTARLRYTRSTAVMSMVGYVLGLGDRHGENILFEEGTGGVLHVDFNCLFDKGLTFDIPELVPFRLTHNMVDAFGAYGYDGPFRRTCEITLRLLRQNEDALMTILETFLHDPTTDFIGKKRRTQANVPETPAGVLESVRSKLRGLLPGESVPLSVDGHVDELIMQATDIRNLAAMYIGWCAFF
>XP_016622145_Cladophialophora_bantiana
MALVPAARQMNGFEPPPSSILATHIVHGNGVSDFDQDNFNQLLAEALGSDEQGQPNLGADVSINHKLICIVFQIGIERVLEEDPFRSATAAGRADSQFKTCLEVLQVAIERSPQVIFVKSDPQSRTTGGNGCPLYSWLIPTLLPLVASAQANVVRDVVLELFSSMVEADRKCTTTYSSDIVLDFLRNCVSGILGVVESLPSAQPPKAIVIDGEDFASIISKITYGLDINVPSLKFPSLQHLLIGLAHVLKVVSRQSNSPQGKVQFRKVFSRFRWFADENESLLIGNDHSENLCHEIRVLSITPPAPPGMLSKGPDEVWPDTDRARKRLRLSTDVEDGLSNDNLQQKICRRLTAELTGCAVPDLDGLDQTSSENFRRLSEEKQCNALELIGLTACQLALPSLDRHCPKCDEDFETTSLGPDKSPPSSRELLKTLVSLVQSISRRSRARIIAMSSLRRIIMHTNSTEDLKLGQTPAGDWCLQSLKSSSRDLRIVAGRALQAYVMRRKHHDLSLTRENRITALDYLDSLWQKEDASLQETAVMALTQVAKVVGDEELNIILVRLVEYLGHTNPYLSGLVYAEIQHLAQSLQISVWLLFRPFWRTLGVVFAKSLMSRSNIALQLSDLLGMDITGLMGHAAEFALPYLVLHKAKDVIKKFAEANGQSTTLFDLCTQRQNLIAILSFLLVQPFPDAEQSIISILSEVSADFGKTDLADWVALDPIHITCELLKAIGDSGQGKSSRIYQALQLLAHLVARQRGQSANTRRSDSMGTFLENNVLAIVTHFTVLLNDLEAKESKVDKRRCLAALGEVVKLGRTRIVRALPQICACLRSGLAVPELCDAAFTSWAAMIKSLKRDDLKPLIDQTLAIIVRTWDALDSPSQCLAYDLVGDLLRHHTDIVRDQFSTMPSLASIPAMSKFESEIMTLKGQMDERHQLIAYVRRLQDENIAVVEQALVELAPLLYQKQDLLQRSILREQPDEFVADLTRALLDCCVKFNTSNEVSRLCGQCLGSIGCMDASKIESLRDRKTMVVLANFVSADEVIEWIFFFLQHVLVKAFLSANTTRAQGFLGWAMQQFLSSCRQGTSSDKAGNLATSLWNQLPESTQNVLTPFMSSKYTVQEVRAPEKSHYPLFTPGMKHRDWLRTITLDFLHRSTGDNVEIIFSICCRIIHGQDASIPAFLLPYAVVNLIVSGIEQDSQDIITEVNSILSQSLDDYDRRVQDDIKLCSQTVFEILDYMSTWQQQKRKQYAMALAKSDRGLNDLLLVKAADQIRSIDRVLEQIPPDMLARRALECRSYSRALFHWEQHIRKCKKDDVEAELQRLQDIYAQIDEPDGIEGISSRMHVLDIEQQVLEHKKAGRWTAAQSWYEMQLIASPDDSDAQKNLIACLKESGQYDALLHHFDDIKSRSSSSTTLLAPYALEAAWATSRWDLLPSYIPPEGGHDFTSQIAEVMLAVNSKDRERVSQLLTEIYRNVASELSPNGISSFQASHDTLLRLHVLSDVQLIAASPKEDRAVVLDTLRGRLDVLGSNVSDKQYLLGVRRAVMSLRPDMFGSNDIASAWLSSARLARKARSTTQAFNAVLKASVLGDKSAAIEQAKLMWLEGHHRKAIQTLEGAIESGAFVAHDFVAENGPTTMTVEQRHSQNEVTAKAHVLLGKWLAQAGQTQSEVIRKTFRKATETFSKGEQGWYHLGRYYNKVLDSERAMPPGKESQTYLTGETAKHVIENYLRSLFNGSKYVFQTLPKVLTLWFELVDGMDLPRDDRRGSAEFHSKVAAQRKRIIEETNNQIKKYTDRLQSVLLYTILPQVVARICHPNRVVCEILTSIVVKVVRAFPQQALWTLLAVVESQQKERAVKGLGIVSKIVEVAKKSSKDSSAAELRSMFNSGQKFVKELLRVSEHEIKGKVTKISLGREMGFNHKIAPSKLVVPNQACLIPSMPTSFEPAQLKAFRPFAKEPITISSFVDEALVLASLQRPRKLTIRGSDGNMYSVLAKPKDDLRKDQRLMEFNNMINRFLKRDVDAAKRRLYIRTYAVIPMNEECGLIEWVDNLKTFRDIILRLYKDKSIHPNYVEIRNLLDESCSGDPEKAKIFTTKVLKKFPPVFHEWFVESFPDPSAWFNARLRYTRSAAVMSIVGHVLGLGDRHGENILFEEDNGGTLHVDFNCLFDKGLTFEKPELVPFRLTHNMVDAMGAYGYEGPFRKCCEITLTLLRSNEDALMTILETFLHDPTTDFINSAGRSKKKVVPGVPSTPVEVLEGVSAKVRGMLPGESVPLGVGGYVDEMITRATDYRNLCRMYIGWCAFF
>XP_008728851_Cladophialophora_carrionii
MPAARQINAFEPPPSSILVTHVVHGNGVHDFDQDSFNQLLAEASGSDDQGQSNLGGDVAVNHKLICIVFQIGIEPSLEENPFRAATAGGKGNSQLRTCLEVVRVAIERSQQVIFVKSDRQGIGASTKACSLYSWLIPTLLPLVASDQTEDIRDAVLELFDSIVDADRKCSPSSSSDVVLSFLRNSVSSIFSLAESLLPLRPAAPVIIDGEDFASNITQLTHGLEVSVPSLKFPSSRLLVLALARVLKLLSKHSGSPQHSIQLRKVFSRFRQFVDDNEDAVVNSEEPEGIEHEIRGLSIRPVKNLAKPPADTTETWPDSDRARKRLRLSTNSEDGLPNGSAQQKICRSLTFELTGRGVPDLDGLAQTASVNFRSLSEDKQCAVLELLGISACQLASSSTGPQCSNCDEAHGAPDSNPVLVTPSSGELLRTLLLLVQNISRHSRARVVAMVALRRTILHTSSDEDLKLGQTPAGDWCLQSLKSSSRDLRIVAARTLQVYVMQRRRVSVALARENRLTALDFLQNLWQKGEVSLQETVIMALTQMAQVVGDEELNIILLRLVEYLGHTNPYISGLVYAEIQHLAQCLQTSVWVLFRPFWRTLGVVFAKSLMSRPNAAQQMCDLLGMDMSSLMGHATEFALPYLVLHKAHEVIRKFAEANGQSATPFDICTQGPNLVAILSFLLVQPFPDAEQSIMSILSEVSGDFARADLADWAADSIQIACTLLKAIGDTGQGKSSRIYHGLQLLAQLVARQRGQSGSKRSDSIGTFLENNVLAIVTQFTVLLNDLEAKESKNEKRRCLAALGEIVKLGKSRIVRALPQICTCLRSGLDDPNLCDAAFASWAAMITSLKKEDLEPLVEQTFAMIVRNWDTLDSLSQQLAHNVVADLIRKHSDLIRKHFSTLPSLASIPSMADLESEIVGLKGQMDDRQRLNAYVQRLKDENNAVIEQTLVELAPLLRRKQDLLQRSILQEQPDELIAELTRALLNCCVKFNSSNEVTQLCGQCLGSIGCLDASKIDNVKDRKMMVVLANFSKADEVIRWIFFFLEHVLVKAFLSANTTRAQGFLGWAMQQLLKSCGLDAPSKALGESLTAQLWDELPASIQNVLIPFTTSKYTVLEVRAPEKSQYPLFAPGMRYRDWLRTITLDFLHQGTGENVDIVFSISCRIIHGQDISIPAFLLPYAVVNLIVNGIERDSQDIVAEINSIFGQALDGHSQRVQEDIKLCSQTMFEVLDYMSTWQQQRRKQYAGTIAKPDRGLNDPLSNNAVAQIRSIERVLEQIAPDVLARRALECRSYSRALFHWEQHIRKSNQDDIEGELQRLQDIYAQIDEPDGIEGISARMHVLDIEQQVLEHKKAGRWTAAQSWYEMQLVAHPEDSDVQRNLMECLKESGQYDALIHHFDGIKSRNSNSSTVLSPYAIEAAWATSRWDLLASYIPQVGGYDFASHIADIMLAVKSGDDARAVHLVSEVYRTTASELNQSNISSFQASHHTLLRLHVLNDVQLIMESRKEDRGAVLDILRGRLDVLGTNVADKQYLLGVRRAVMSLRPEVFTLDDVAAAWLSSARLARKARSTTQAFNAVLKAAALGDKSAAIEQAKLMWLEGHHRKAIQTLEGAIESGAFVAHDHMSENGPTTMTVEQRHLQNAMTAQAHVLLGKWLAQAGQTQSEVIRKTFRKATESFSKGEKGWYHLGRYYNKMLDSERAMPPGKESQTYLTGETTKHVIENYLRSLANGSKYVFQTLPKVLTLWLELIDGTEPARDDRRGNLEFHTKVANQRKRVIDETNNQIKKYMDRLQPVLLYTILPQLVARICHPSKTVQEILFNIVIRVAKAFPQQALWTLLAVVESQQKDRALKGTQIVTKLVEVTKKSSKDSSAAEMRSMFTNGHKFVKELLRISEFPIEGKVFQVNLAKDLGFNHKIAPSKLVVPNQACLVPSMPTSFEPAQLKAFRPFAKEPVTVSAFLDEALVLNSLQKPRRLTIRGSDGNLYNVLAKPKDDLRKDQRLMEFNNMINRFLKRDVDAARRRLYIRTYAVIPMNEECGLIEWVDNLKTFRDIVLRLYKDKSIIPNYIEIRKLLDDSCSGDTEKVKIFANKVLATFPPVFHEWFVESFADPSAWFNARLRYTRSAAVMSIVGHVLGLGDRHGENILFEEDNGGTLHVDFNCLFDKGLTFEKPEMVPFRLTHNMIDAMGAYGYEGPFRRCCEITLQLLRGNEDALMTILETFLHDPTTDFINSAGRKKKVVPGVPNTPVEVLEGVRAKVRGFLFGESVPLSVDGYVDEMIGQAVDHRNLCRMYIGWCAFF
>XP_016252434_Cladophialophora_immunda
MAPVPAAGQTNGFEPPPSSILATHVVHGNGVTDLDRDNFNQLLAEALGTDDQGQPNLGADVAVNHKLICIVFQIGIERILEEDPFRSTTAAGRGDSQFRTCLEVLQVAIERSPQVVYVKSDAQGRPTTGNGRPLYAWLIPTLLPLVASAQANVARDVVLELFSSMVEADRKCTTTYSCDIVLDFLRNCVSGILCIAESLPTAQPNKTIVVDGEDFASTVSRITNGLEINVPSLKFSSLQQLLLGLAQVLKVVSRYSESPQTKVQFRKVFSRFRQFAEENENLITGSDHAENLSHEIRILSITPPAPPRMLFKDTYAPWPDGDRARKRLRLSTDAEDGVLNGSLQQKVCRRLTSELTGSAAPDLDGLSKTSAENFKHLSEEKQCNALGLLGLTACQLASPTLDSYCPMCDEDCETKGAGPNPASPVSQELLKTLIVLIQAISRRSRARIIAMSSLRRIIMHTNSTEDLKLGQTPAGDWCLQSLKSSSRDLRIVAGRTLQAYVMRRKHHDLSLARENRITALDFLDSLWQKGDASLQETTVMALTQMAKVVGDEELNIILVRLVEYLGHTNPYLSGLVYAEIQHLAQSLQISVWLLFRPFWRTLGVVFAKSLMSRPNIAHQLSDLLGMDITGLMGHAAEFALPYLVLHKAKDVIRKFAEANGQSTTLFDLCTHRQNLIAILSFLLVQPFPEAEQSIISILSDVSEDFGKTDLADWVALDPIHITCELLKAIGDSGQGKSSRIYRALQLLAQLVARQRGQSSGTRRSDSMGTFLENNVLAIVTHFTVLLNDLEAKESKVDKRRCLAALGEVVKLGKTRIVRALPQICACLRSGLDDPDLCDAAFTSWAAMVKSLKRDDLRPLIDQTLAIIVRTWDALDSPSHRLAHNLVGDLLKNHTDIVREHFATMPSLASIPVMAKFESEIMALKGQMDERHQIIAYIQRLQDENIAVVEQALVELAPLLYQKQDLLQRSILREQPDEFVADLTRALLDCCVKFNTSNEVSRLCGQCLGSIGCMDASKIESLRDRKTMVVLANFVSADEVIEWIFFFLQHVLVKAFLSANTTRAQGFLGWAMQQFLNSCRQDTSTDESGNLASSLWNQLPESTQNVLTPFISSKYTVQEVRAPEKSHYPLFTPGMKHRDWLRTITLDFLHRSTGDNVEIIFSICCRIIHGQDASIPAFLLPYAVVNLIVSGIEQDSQDIIAEISSILSQSLDDHDRRVQDDIKLCSQTVFEILDYMSTWQQQKRKQYAMALAKSDRGLNDLLLGKAADQIRSIERVLEQIPPDVLARRALECRSYSRALFHWEQHIRKSKKDDVEAELQRLQDIYAQIDEPDGIEGISSRMHVLDIEQQVLEHKKAGRWTAAQSWYEMQLVASPDDSDAQKNLMACLKESGQYDALLHHFDGIKSRSSSSATLLAPYALEAAWATSRWDLLSNYIPQEVGHDFSSHVAEIMLAVNNNDEARVTQLLSEVYRTTASELNYNSISSFQASHDTLLRLHVLSDMQLIAESPKEDRATVLDTLRGRLDVLGSNVADKQYLLGIRRAVMSLRPDMFALNDVAAAWLSSARLARKARSTTQAFNAVLKASVLGDKSAAIEQAKLMWLEGHHRKAIQTLEGAIESGAFVAHDYVADNGPTTMTVEQRHSQNEITAKAHVLLGKWLAQAGQTQSEVIRKTFRKATETFSKGEQGWYHLGRYYNKVLDSERAMPPGKESQTYLTGETAKHVIENYLRSLLTGSKYVFQTLPKVLTLWFELVDGMDLPRDDRRGSAEFHSKVAAQRKRIIEETNNQIKKYTDRLQPVLLYTILPQIVARICHPSKVVCEILTSIVVKVVKAFPQQAFWTLLAVVESQQKERAIKGLTIVNKIVEVTKKSSKDSSAAELRSMFTSGQKFVKELLRVSEFEIRNKVTKISLARELGFNHKIAPSKLVVPNQACLIPSMPTSFEAAQLKAFRPFAKEPITISAFVDEALVLASLQKPRKLTIRGSDGNMYSVLAKPKDDLRKDQRLMEFNNMINRFLKRDVDAAKRRLYIRTYAVIPMNEECGLIEWVDNLKTFRDIILKLYKDKSIHPNYIEIRNLLDESCSGDPENAKIFTNKVIKKFPPVFHEWFVESFPDPSAWFNARLRYTRSAAVMSIVGHVLGLGDRHGENILFEEDNGGTLHVDFNCLFDKGLTFEKPEMVPFRLTHNMVDAMGAYGYEGPFRKCCEITLTLLRSNEDALMTILETFLHDPTTDFINSAGRKKKVVSGVPSTPVEVLEGVSGKVRGMLPGESVPLSVGGYVDEMISRATDPRNLCRMYIGWCAFF
>XP_007747356_Cladophialophora_psammophila
MAPVPAARQINGFEPPPSSILATHVVHGNGVSDFDQDNFNQLLAEALGSDEQGQPNLGADVSVNHKLICIVFQIGIERVLEEDPFRSATATGRADSQFKTCLEVLQVAIERSPQVIFVKSDPQIRTTGGNGCPLYSWLIPTLLPLVASAQANVVRDVVLELFSSMVEADRKCTTTYSSDIVLDFLRNCVSGVLGVVESLPSAQPHKAIVIDGEDFALTISKITYGLDVNVPSLKFPSLQHLLLGLAHVLKVVSRQSESEQGKAQFRKVFSRFRLFADENESLLIGNDHSENLSHEIRILSITPPAPPGKLSKGLYEVWPDTDRARKRLRLSTNDEDGLINDNLQQKICRRLTAELTGCAVPDLDGLDQTSSENFRRLSEEKQCNALELIGLTTCQLAASSLDRHCPKCDEDFETASTGPDESPPSNRELLKTLVSLVQSISRRSRARIIAMSSLRRIIMHTDSTEDLKLGQTPAGDWCLQSLKSSSRDLRIVAGRTLQAYVMRKKHHDLSLTRENRITALDYLDSLWQKEDASLQETAVLALTQVAKVVGDEELNIILVRLVEYLGHTNPYLSGLVYAEIQHLAQSLQVSVWLLFRPFWRTLGVVFAKSLMSRPNIAHQLSDLLGMDITGLMGHAAEFALPYLVLHKAKDVMKKFAEVNGQSTTLFDLCTQRQNLIAILSFLLVQPFPEAEQSIISILSEVSADFGKTDLADWVALDPIHITCELLKAIGDSGQGKSSRIYQALQLLAQLVARQRGQSTGTRRSDSMGTFLENNVLAIVTHFTVLLNDLEAKESKVDKRRCLAALGEVVRLGRTRIVRALPQICACLRSGLAVPELCDAAFTSWAAMTKSLKRDDLKPLIDQTLAIIVRTWDALDSPSQSLAHDLIGDLLKHHTDIVRDQFSTMPSLASIPAMSKFESEIMALKGQMDERHQLIAYVQRLQDENIAVVEQALVELAPLLHQKQDLLQRSILREQPDELVADLTRALLDCCVKFNTSNEVSRLCGQCLGSIGCMDASKIESLRDRKTMVVLANFVSADEVIEWIFFFLQHVLVKAFLSANTTRAQGFLGWAMQQFLNSCRQDTSSNQAGNLATSLWNQLPESTQNVLTPFMSSKYTVQEVRAPEKSHYPLFTPGMKHRDWLRTITLDFLHRSTGDNVEIIFSICCRIIHGQDASIPTFLLPYAVVNLIVSGIEQDSQDIITEVNSILSQSLDDYDRRVQDDIKLCSQTVFEILDYISTWQQQKRKQYAMALAKSDRGLNDLLLVKAADQIRSIDRVLEQIPPDMLARRALECRSYSRALFHWEQHIRKCKKDDIEAELQRLQDIYAQIDEPDGIEGISSRMHVLDIEQQVLEHKKAGRWTAAQSWYEMQLVASPDDSDAQKNLMACLKESGQYDALLHHFDGIKSRSSSSTTLLAPYALEAAWATSRWDLLPSYIPPEGGHDFASQIAEIMLAVNNKDAARVSQLLTEMYRNTASELNPNSISSFQASHDTLLRLHVLSDVQLIAASPKEDRAVVLDTLRGRLDVLGSNVGDKQYLLGIRRAVMSLRPDMFGSNDVATAWLSSARLARKARSTTQAFNAVLKASVLGDKSAAIEQAKLMWLEGHHRKAIQTLEGAIESGAFVAHDFVAENGLTTMTVEQRHSQNEVTAKAHVLLGKWLAQAGQTQSEVIRKTFRKATEIFSKGEQGWYHLGRYYNKVLDSERAMPPGKESQTYLTGETAKHVIENYLRSLFNGSKYVFQTLPKVLTLWFELVDGMDLPRDDRRGSAEFHSKVAAQRKRIIEETNNQIKKYTDRLQSVLLYTILPQVVARICHPNKVVCEILTSIVVKVVRTFPQQALWTLLAVVESQQKERATKGLGIVSKIVEVAKKSSKDSSAAELRSMFNSGQKFVKELLRVSEHEIKGKVTKISLGREMGFNHKIAPSKLVVPNQACLIPSMPTSFEPSQLKAFRPFAKEPITISSFVDEALVLASLQRPRKLTIRGSDGNMYSVLAKPKDDLRKDQRLMEFNNMINRFLKRDVDAAKRRLYIRTYAVIPMNEECGLIEWVDNLKTFRDIILRLYKDKSIHPNYVEIRNLLDESCSGDPEKAKFFTTKVLKKFPPVFHEWFVESFPDPSAWFNARLRYTRSAAVMSIVGHVLGLGDRHGENILFEEDNGGTLHVDFNCLFDKGLTFEKPEMVPFRLTHNMVDAMGAYGYEGPFRKCCEITLTLLRSNEDALMTILETFLHDPTTDFINSAGRSKKKVVPGVPSTPVEVLEGVSAKVRGMLPGESVPLSVGGYVDEMITRATDYRNLCRMYIGWCAFF
>XP_018693912_Fonsecaea_erecta
MAPVPAARPTNGFEPPPSSILATHVVHGNGVTDFDQDNFNQLLAEAQGVDDQGQPNLGADVAVNHKLICIVFQIGIERVLEEDPFRSTTAAGRGDSQFRTCLEVLQVAIERSPQVVYVKSDALGTPASSGNGRPLYSWLIPTLLPLVASDQANVARDVVLELFESIVEADRKCTTTYFCDIVLEFLRNCVSGILRVVESLPTAQPNKAIVIDGEDFASAMSRITNGLEINVPSLKFPSLRQLLLGLAQVLKIVSKHSQSAQAKVQFRKVFLRFRQFAEENENLLTGNDHAETLTHDIRILSITPPAPPKKLFKDTYESWPDTDRARKRLRLSTDDENGPLNGTLQQKICRRLTSELTGSAAPDLDGLSQTSSENFRRLSEEKQCNALGLLGLTACHLASPSLDSYCPTCDEDCEITSPMPNPALPAGQELLKTLVVLIQTISRRSRTRIIAMSSLRRIIMHTNSTEDLKLSQTPAGDWCLQSLKSSSRDLRIVAGRTLQAYVMRRKHHDLSLARENRITALDFLDSLWQKGDASLQETTVMALTQVAKVVGDEELNIILVRLVEYLGHTNPYLGGLVYAEIQHLAQSLQTSVWLLFWPFWRTLGVVFAKSLMTRPNIAHQLSDLLGMDITGLMGHAAEFALPYLVLHKAREVIRKFAEANGQSTTLFELCTQRQNLIAILSFLLVQPFPEAEQSIISILSEVSEDFGKTDLAEWVALDPIHITCELLKAIGDSGQGKSSRIYQALQLLAQLVARQRGQSSGTRRSDSMGTFLENNVLAIVTYFTVLLNDLEAKESKVDKRRCLAALGEVVKLGKGRIVRALPQICACLRSGLDDPELCDAAFSSWAAMVKSLKRNDLKPLVDQTLAIIVRTWDTLDNQSHSLAYDLVGDLLKNHTDIVRDHFATMPSLASIPVMAKFESEIMALKGQMDERHQLIAYVQRLQDENIAVVEQALVELAPLLYQKQDLLQRSILREQPDEFVADLTRALLDCCVKYNTSNEVSRLCGQCLGSIGCMDASKIESVRDRKTMVVLANFVSADEVIEWIFFFLQHVLVKAFLSANTTRAQGFLGWAMQQFLNSCRQDTSSDDSGNLASSLWNQLPESTQNVLTPFISSKYTVQEVRAPEQSHYPLFTPGMKHRDWLRTITLDFLHRSTGDNVEIIFSICCRIIHGQDTSIPAFLLPYAVVNLIVSGIEQDSQDIVAEVSSILSQPLDGHDRRVQDDIKLCSQTVFEVLDYMSTWQQQKRKQYAMAVSKADRGLHDLLLGKAADQIRSIERVLEQIPPDVLARRALECRSYSRALFHWEQHIRKCKKDDVEAELQRLQDIYAQIDEPDGIEGISSRMHVLDIEQQVLEHKKAGRWTAAQSWYEMQLVASPDDGDAQKNLMACLKESGQYDALLHHFDGIKSRSSSSATLLAPYALEASWATSRWDLLSSYIPQEVGHDFASHVAEIMLAVNNNDGARVTQLLSEVYRSTASELNPNSISSFQASHDTLLRLHVLNDMRLIAESPKENRAVVLDTLRGRLDVLGSNVADKQYLLGIRRAVMSLRPDMFALNDVAAAWLSSARLARKARSTTQAFNSVLKASVLGDKSAAIEQAKLMWLEGHHRKAIQTLEGAIESGAFVAHDYMTDSGPTTMTVEQRHSQNEVTAKAHVLLGKWLAQAGQTQSEVIRKTFRKATETFSKGEQGWYHLGRYYNKVLDSERAMPPGKESQTYLTGETAKHVIENYLRSLLTGSKYVFQTLPKVLTLWFELVDGMDLPRDDRRGSAEFHSKVAAQRKRIIEETNNQIKKYTDRLQPVLLYTILPQIVARICHPSKVVCEILSSIVVKVVRAFPQQAFWTLLAVVESQQKERAIKGLSIVNKIVEVTKKSSKDSSAAELKSMFTSGQKFVKELLRVSEFEIRNKVTKISLARELGFNHKIAPSKLVVPNQACLIPSMPTSFEPAQLKAFRPFAKEPITISAFVDEALVLASLQKPRKLTIRGSDGNMYSVLAKPKDDLRKDQRLMEFNNMINRFLKRDVDAAKRRLYIRTYAVIPMNEECGLIEWVDNLKTFRDIILKLYKDKSIHPNYIEIRNLLDESCSGDPEKAKIFTTTILEKFPPVFHEWFVESFPDPSAWFNARLRYTRSAAVMSIVGHVLGLGDRHGENILFEEDNGGTLHVDFNCLFDKGLTFEKPEMVPFRLTHNMVDAMGAYGYEGPFRKCGEITLTLLRSNEDALMTILETFLHDPTTDFINSAAAGGRSSRKKVVAGVPSTPVEVLEGVSAKVRGMLPGESVPLSVGGYVDEMISRATDHRNLCRMYIGWCAFF
>XP_022513583_Fonsecaea_monophora
MAPVSTARQSHGLEPPPSSILATHVVHGNGVTDFDQDNFNQLLTEALGTDDQGQPNLGADVAVNHKLICIVFQIGIERALEDDPFRSSTAAGRGNSQFRTCLEVLQVAIKRSPQVLYVKSDTQGRLFNGNGCPLYSWLIPTLLPLGASSQASVDGDAILELFGVMVEADRKCTILYSNDIILDFLRSCVSGILTATQSLPYSRPNKPVIIDGEDFASAIARVTNGLSIDVPSLKFPSLHQLFVGLARVLKVVSRYSESAQAKVQFRKVFSRFRQFVEENDSLPNDGDHTENLSEELRILSVAPPAPPRNLFEDNDEPWPDNDRARKRLRLSTDNEDGLSNGTLQQNICRRLTLELTGSAAPDIDGLCQTSSENFKRLPEEKQCNALALLGLTACQLSSSTLDNYCRTCDEDIETASTTSEPVSPASSELLKTLVVLIQTISRRSRARIIAMSSLRRIIMHTNSTEDLQLSQTPAGDWCLQSLKSSSRDLRIVAGRTLQAYVMRRQQHDLSLARENRITALDFLDTLWHKEDFPLQETTVMALTQVAKVVGDEELNIILVRLVEYLGHSNPYLGGLVYAEIQYLAQSLQISVWLLFRPFWRTLGVVFAKSLMSRSNIAHQLSDLLGMDITSLMGHTAEFALPYLVLHKAKDVIRKFADASGQSTTLFDLCTQRQNLIAILSFLLVQPFPEAEQSIISILSAVSEDFGKTDLADWVALDPIHITCELLKAIGDSGQGKSSRIYQALQLLAQLVARQQGQPSGTRRSDSIGAFLENNVLAIVTHFTALLNDWEAKESKVDKRRCLAALGEVVKLGKTRIVRALPQICTCLKSGLEDPGLCDAAFTSWAAMVKSLKKDDLRPLVDQTLAIIVRTWDALDTSSQRLAYDFVGDLLKTHTDIVRVQFATMPSLASIPTMVKFESEIMALKSKLDERQQLNAYIQRLHDENIAVVEQALIELAPFLYHKQDLLQRSILREQPDEFVAELTRALLDCCVKFNTSNEVSRLCGQCLGSIGCMDASKIESLRDRKIMVVSGNFAIADEVIQWIFFFLEHVLVKAFLSANTTRAQGFLGWAIQHFLNACRQSTSSDESGNLASTLWNQLPESTQNVLTPFISSKYTVQEVRAPEKSHYPVFTPGMKHRDWLRTITLDFLHRSTGDNVEIIFPICCRIIHGQDASIPAFLLPYTMVNLIVSGIEQDTQDIIAEISSILSQSLDDYDRKVQDDIKLCSQTVFEILDYMSTWQQQKRKQYAMILAKSDRGLNDLVLGKAAEEIRSIERVLEQIPPDVLARRALECKSYSRALFHWEQHIRKCKKDDVEAELQRLQDIYAQIDEPDGIEGISSRMHVLDIEQQVLEHKKAGRWTAAQSWYEMQLVACPDDSDAQKNLMACLKESGQYDALLHHFNGIKSRSSSSTTLLAPYALEAAWATSRWDLLSSYIPREIGHDFASHIAEIILAVNANDVAKVTQLLSEVFRTTASELNLNNISSFQASHDTLLRLHVLNDMQLIVQSPKEDRAAVLDTLRGRLDVLGSNVADKQYILGIRRALMSLRPDMFSLNDVAAAWLSSARLARKARSSTQAFNAVLKASVLGDKSAAIEQAKLMWLEGQHRKAIQTLEGAIESGAFVAHDYVAENGPTTMTVERRHSQNEITAKAHVLLGKWLAQAGQTQSEVIRKTFRKATETFSKGEQGWYHLGRYYNKVLDSERTMPPGKESQTYLTGETAKHVIENYLRSLLTGSKYVFQALPKVLTLWLELVDGDLPRDDRRGSAEFHSKVAAQRKRIIEETNNQIKKYTDRLQPVLLYTILPQIVARICHPSKVVCEILSSIVVKVVRAFPQQSFWTLLAVVESQQKERALKGLSIVNKIVEVAKKSSKDSSAAELRSMFTSGQKFVKELLRVSEFEIRNKVTKISLARELGFNHKIAPSKLVVPNQTCLIPSMPTSFEPAQLKAFRPFTKEPITISAFIDEALVLASLQKPRKLTIRGSDGNLYSVLAKPKDDLRKDQRLMEFNNMINRCLKRDVDAAKRRLYIRTYAVIPMNEECGLIEWVDNLKTFRDIILKLYKDKSIHPNYMEIRNLLDESCSGDPENAKIFTNKILKKFPPVFHEWFVESFPDPSAWFNARLRYTRSAAVMSIVGHVLGLGDRHGENILFEEDNGGTLHVDFNCLFDKGLTFEKPEMVPFRLTHNMVDAMGAYGYEGPFRKCCEITLTLLRSNEDALMTILETFLHDPTTDFINAVGRKKKVVPGVPSTPVEVLEGVSGKVRGMLPGESVPLSVGGYVDEMISRATDHRNLCRMYIGWCAFF
>XP_016629657_Fonsecaea_multimorphosa
MAPVHAARQTNGFEPPPSSLLATHVVHGNGVTDFDQDNFNQLLAEALGSDDQGQPNLGADVAVNHKLISIVFQIGIEPVLEENPFRSATATGRGDSQFRTCLEVLQVAIERSPQVVYVKSDAQGAPTAGNGPPLCSWLIPTLLPLVALAQGNLARDVVLELFSSMVDADRKCTTTYSCDIVLDFLRNCVSGILSVVESLPPVQQNKTIVVDGEDFASTVSRITNGIEINVPSLKFPSLQQLLLGLAQVLKVVSRHSESAQTKLQFRKVFLRFRRLAEENENLLTGNDQAENLSHEIRILSITPPAPPRQLSKDTYEPWPDTDRARKRLRLSTDDEDGLLNGSLQQKICRRLTSELTGNAAPDLDGLSQTSSENFRRLPEDKQCNALGLLGLTACQLSSPTLDGYCPICDEDCETTSTGPRSISPASQELLKTLVVLIQTISRRSRARIFAMSSLRRIIMHTNSTEDLKLGQTPAGDWCLQSLKSSSRDLRIVAGRTVQAYVMRRKQHDLSLARENRITALDFLDSLWQKGDASLQETTVMALTQVAKVVGDEELNIILVRLMEYLGHTNPYLSGLVYAEIQHLAQSLQISVWLLFRPFWRTLGVVFAKSLMSRPNIAHQLSDLLGMDITGLMGHAAEFALPYLVLHKAKDVIRKFAEANGQSTTLFDLCTQRQNLIAILSFLLVQPFPEAEQSIISILSEVSDDFCKTDLADWVALDPIHITCELLKAIGDSGQGKSSRIYQALQLLAQLVARQRGQSSGTRRSDSMGTFLENNVLAIVTHFTVLLNDLEAKESKVDKRRCLAALGEVVKLGKTRIVRALPQICACLRSGLDDPELCDAAFTSWAAMVKSLKRDDLRPLVDQTLAIIVRTWDALDSPSHRLAYDLVGDLLKNHTDIVRNHFATMPSLASIPVMANFESDIMALKGQMDERHQLIAYIERLQDENIAVVEQALVELAPLLYQKQDFLQRSILREQPDEFVADLTRALLDCCVKFNTSNEVSRLCGQCLGSVGCMDASKIESLRDRKIMVVLANFVSADEVIEWIFFFLQHVLVKAFLSANTTRAQGFLGWAMQQFLNSCRQDTSSDESGNLASSLWNQLPESTQNVLTPFISSKYTVQEVRAPEKSQYPLFTPGMKHRDWLRTITLDFLHRSTGDNVEIIFSICCRIIHGQDASIPAFLLPYAVVNLIVSGIEQDSQDIIAEISSILSQTLDGHDRKVQDDIKLCSQTVFEILDYMSTWQQQKRKQYAMALAKSDRGLNDLLLGKAADQIRSIERVLEQIPPDVLARRALECRSYSRALFHWEQHIRKCKKDDVEAELQRLQDIYAQIDEPDGIEGISSRMHVLDIEQQVLEHKKAGRWTAAQSWYEMQLVASPDDSDAQKNLMACLKESGQYDALLHHFDGIKSRSSSSTTLLAPYALEAAWATSRWDLLSSYIPREVGHDFASQIAEIMLAVNNKDGARVNQLLSEVYRTTASELNPNSISSFQASHDTLLRLHVLNDMRLIAESPKEDRAAVLDSLRGRLDVLGSNVADKQYLLGIRRAVMSLRPDVFALNDVAAAWLSSARLARKARSTTQAFNSVLKASVLGDKSAAIEQAKLMWLEGHHRKAIQTLEGAIESGAFVAHDYVADNGPTTMTVEQRHSQNEITAKAHVLLGKWLAQAGQTQSEVIRKTFRKATETFSKGEQGWYHLGRYYNKVLDSERAMPPGKESQTYLTGETAKHVIENYLRSLLTGSKYVFQTLPKVLTLWFELVDGMDLPRDDRRGSAEFHSKVAAQRKRIIEETNNQIKKYIDRLQPVLLYTILPQIVARICHPSKVVCEILGGIVVKVVRAFPQQAFWTLLAVVESQQKERALKGLSIVNKIIDVTKKSSKDSSAAELRSMFTSGQKFVKELLRVSEFEIRQKVTKISLARDLGFNHKIAPSKLVVPNQACLIPSMPTSFDPAQLKAFRPFAKEPVTISAFVDEALVLASLQKPRKLTIRGSDGNMYSVLAKPKDDLRKDQRLMEFNNMINRFLKRDVDAAKRRLYIRTYAVIPMNEECGLIEWVDNLKTFRDIILKLYKDKSIHPNYVDIRNLLDESCSGDAENAKIFTTQILTKFPPVFHEWFVESFPDPSAWFNARLRYTRSAAVMSIVGHVLGLGDRHGENILFEEDNGGTLHVDFNCLFDKGLTFEKPEMVPFRLTHNMVDAMGAGYGYEGPFRKCCEITLTLLRSNEDALMTILETFLHDPTTDFINSAGRQRKKVVSGVPSTPVEVLEGVSAKVRGMLPGESVPLSVGGYVDEMISRATDERNLCRMYIGWCAFF
>XP_022500169_Fonsecaea_nubica
MAPVSTARQSNGLEPPPSSILATHVVHGNGVTDFDQDNFNQLLAEALGTDDQGQPNLGADVAVNHKLICIVFQIGIERVLEEDPFRSSTAAGILTVTQSLPHSRPNKTVVIDGEDFASALARGTNGLNIDVPSLKFPSLHQLFVGLARVLKVVSRYSESAQAKVQFRKVFSRFRQFVQENDSPPNDGEHTENLSDELRILSVAPPAPPRNLSEDNDEPWPDNDRARKRPRLSTDNEDGLSNGTLQQNICRRLTLELTGSASPDIDGLCQTSSEHFKRLPEEKQCNALALLGLTACQLSSSTLDNYCSICDEDIETASTTSEPVSPASSELLKTLVILIQTISRRSRARIIAMSSLRRIIMHANSTEDLHLSQTPAGDWCLQSLKSSSRDLRIVAGRTLQAYVMRRQQHDLSLARENRITALDFLDTLWHKEDFPLQETTVMALTQVAKVVGDEELNIILVRLVEYLGHSNPYLGGLVYAEIQYLAQSLQISVWLLFRPFWRTLGVVFAKSLMSRSNIAHQLSDLLGMDITSLMGHTAEFALPYLVLHKAKDVIRKFADASGQSTTLFDLCTQRQNLIAILSFLLVQPFPEAEQSIISILSAVSEDFGKTDLADWVALDPIHITCELLKAIGDSGQGKSSRIYQALQLLAQLVARQQGQPSGTRRSDSIGAFLENNVLAIVTHFTALLNDWEAKESKVDKRRCLAALGEVVKLGKTRIVRALPQICTCLKSGLEDPGLCDAAFTSWAAMVKSLKKDDLRPLVDQTLAIIVRTWDALDTPSQRLAYDFVGDLLKTHTDIVRDQFATMPSLASIPTMAKFESEIMALKNKLDERQQLNAYIQRLQDENIAVVEQTLIELAPFLYHKQDLLQRSILREQPDEFVAELTRALLDCCVKFNTSNEVSRLCGQCLGSIGCMDASKIESLRDRKIMVVSGNFAIADEVIQWIFFFLEHVLVKAFLSANTTRAQGFLGWAIQHFLNACRQSTSSDESGNLASTLWNQLPESTQNVLTPFISSKYTVQEVRAPEKSHYPVFTPGMKHRDWLRTITLDFLHRSTGDNVEIIFPICCRIIHGQDASIPAFLLPYTMVNLIISGIEQDTQDIIAEISSILSQSLDDYDRKVQDDIKLCSQTVFEILDYMSTWQQQKRKQYAMLLAKSDRGLNDLVLGKAAEEIRSIERVLEQIPPDVLARRALECKSYSRALFHWEQHIRKCKKDDVEAELQRLQDIYAQIDEPDGIEGISSRMHVLDIEQQVLEHKKAGRWTAAQSWYEMQLVACPDDSDAQKNLMACLKESGQYDALLHHFNGIKSRSSSSTTLLAPYALEAAWATSRWDLLSSYIPREIGHDFASHIAEIILAVNANDVAKVTQLLSEVFRTTASELNLNNISSFQACHDTLLRLHVLNDMQLIVQSPKEDRAAVLGTLRGHLDVLGSNVADKQYILGIRRALMSLRPDMFSLNDVAAAWLSSARLARKARSSTQAFNAVLKASVLGDKSAAIEQAKLMWLEGQHRKAIQTLEGAIESGAFVAHDYVAENGPTTMTVEQRHSQNEITAKAHVLLGKWLAQAGQTQSEVIRKTFRKATETFSKGEQGWYHLGRYYNKVLDSERAMPPGKESQTYLTGETAKHVIENYLRSLLTGSKYVFQALPKVLTLWLELVDGDLPRDDRRGSAEFHSKVAAQRKRIIEETNNQIKKYTDRLQPVLLYTILPQIVARICHPSKVVCEILSSIVVKVVRAFPQQSFWTLLAVVESQQKERALKGLSIVNKIVEVAKKSSKDSSAAELRSMFTSGQKFVKELLRVSEFEIRNKVTKISLARELGFNHKIAPSKLVVPNQTCLIPSMPTSFESAQLKAFRPFTKEPITISAFIDEALVLASLQKPRKLTIRGSDGNLYSVLAKPKDDLRKDQRLMEFNNMINRCLKRDVDAAKRRLYIRTYAVIPMNEECGLIEWVDNLKTFRDIILKLYKDKSIHPNYIEIRNLLDESCSGDPENAKIFTNKVLKKFPPVFHEWFVESFPDPSAWFNARLRYTRSAAVMSIVGHVLGLGDRHGENILFEEDNGGTLHVDFNCLFDKGLTFEKPEMVPFRLTHNMVDAMGAYGYEGPFRKCCEITLTLLRSNEDALMTILETFLHDPTTDFINAVGRKKKVVPGVPSTPVEVLEGVSGKVRGMLPGESVPLSVGGYVDEMISRATDHRNLCRMYIGWCAFF
>XP_013289309_Fonsecaea_pedrosoi
MAPVSTARQSNGLEPPPSSILATHVVHGNGVTDFDQDNFNQLLIEALGTDDQGQPNLGADVAVNHKLICIVFQIGIERVLEDDPFRSSTAAGRGNSQFRTCLEVLQVAIKRSPQVLYVKSDTQGRLFNGNGCALYSWLIPTLLPLGAPAQASVDGDAILDLFGSMVEADRKCTNLYSSDIILDFLRNCVSGILTVTQSLPHSRPNKPVIIDGEDFASAIARVTNGLSIDVPSLKFPSLHQLFVGLARVLKVVSRYSESAQAKVQFRKVFSRFRQFVEENDSLPNDGDHTENLSDELRILSVAPPAPPRNLSEDNDELWPDNDRARKRLRLSTDNEDGLSNGTLQQNICRRLTLELTGSAAPDIDGLCQTSSENFKRLSEEKQCNALALLGLTACQLSSSTLGNYCPTCDEDIETASTTSEPVSPASSELLKTLVILIQTISRRSRARIIAMSSLRRIIMHANSTEDLHLSQTPAGDWCLQSLKSSSRDLRIVAGRTLQAYVMRRQQHDLSLARENRITALDFLDTLWHKEDFPLQETTVMALTQVAKVVGDEELNIILVRLVEYLGHSNPYLGGLVYAEIQYLAQSLQISVWLLFRPFWRTLGVVFAKSLMSRSNIAHQLSDLLGMDITSLMGHTAEFALPYLVLHKAKDVIRKFADASGQSTTLFDLCTQRQNLIAILSFLLVQPFPEAEQSIISILSAVSEDFGKTDLADWVALDPIHITCELLKAIGDSGQGKSSRIYQALQLLAQLVARQQGQPSGTRRSDSIGAFLENNVLAIVTHFTALLNDWEAKESKVDKRRCLAALGEVVKLGKTRIVRALPQICTCLKSGLEDPGLCDAAFTSWAAMVKSLKKDDLRPLVDQTLAIIVRTWDALDTPSQRLAYDFVGDLLKTHTDIVRDQFATMPSLASIPTMAKFESELMARKSKLDERQQLNAYIQRLRDENIAVVEQTLIELAPFLYHKQDLLQRSILREQPDEFVAELTRALLDCCVKFNTSNEVSRLCGQCLGSIGCMDASKIESLRDRKIMVVSGNFAIADEVIQWIFFFLEHVLVKAFLSANTTRAQGFLGWAIQHFLNACRQSTSSDESGNLASTLWNQLPESTQNVLTPFISSKYTVQEVRAPEKSHYPVFTPGMKHRDWLRTITLDFLHRSTGDNVEIIFPICCRIIHGQDASIPAFLLPYTMVNLIVSGIEQDTQDIIAEISSILSQSLDDYDRKVQDDIKLCSQTVFEILDYMSTWQQQKRKQYAMILAKSDRGLNDLVLGKAAEEIRSIERVLEQIPPDVLARRALECKSYSRALFHWEQHIRKCKKDDVEAELQRLQDIYAQIDEPDGIEGISSRMHVLDIEQQVLEHKKAGRWTAAQSWYEMQLVACPDDSDAQKNLMACLKESGQYDALLHHFNGIKSRSSSSTTLLAPYALEAAWATSRWDLLSSYIPREIGHDFASHIAEIILAVNANDVAKVTQLLSEVFRTTASELNLNNISSFQASHDTLLRLHVLNDMQLIVQSPKEDRAAVLDTLRGRLDVLGSNVADKQYILGIRRALMSLRPDMFSLNDVAAAWLSSARLARKARSSTQAFNAVLKASVLGDKSAAIEQAKLMWLEGQHRKAIQTLEGAIESGAFVAHDYVAENGPTTMTVEQRHSQNEITAKAHVLLGKWLAQAGQTQSEVIRKTFRKATETFSKGEQGWYHLGRYYNKVLDSERTMPPGKESQTYLTGETAKHVIENYLRSLLTGSKYVFQALPKVLTLWLELVDGDLPRDDRRGSAEFHSKVAAQRKRIIEETNNQIKKYTDRLQPVLLYTILPQIVARICHPSKMVCEILSSIVVKVVRAFPQQSFWTLLAVVESQQKERALKGLSIVNKIVEVAKKSSKDSSAAELRSMFTSGQKFVKELLRVSEFEIRNKVTKISLARELGFNHKIAPSKLVVPNQTCLIPSMPTSFEPAQLKAFRPFTKEPITISAFIDEALVLASLQKPRKLTIRGSDGNLYSVLAKPKDDLRKDQRLMEFNNMINRCLKRDVDAAKRRLYIRTYAVIPMNEECGLIEWVDNLKTFRDIILKLYKDKSIHPNYMEIRNLLDESCSGDPENAKIFTDKILKKFPPVFHEWFVESFPDPSAWFNARLRYTRSAAVMSIVGHVLGLGDRHGENILFEEDNGGTLHVDFNCLFDKGLTFEKPEMVPFRLTHNMVDAMGAYGYEGPFRKCCEITLTLLRSNEDALMTILETFLHDPTTDFINAVGRKKKVVPGVPSTPVEVLEGVSGKVRGMLPGESVPLSVGGYVDEMISRATDHRNLCRMYIGWCAFF
>XP_007758418_Cladophialophora_yegresii
MPAARQMTAFEPPPSSILVTHVVHGNGAHDFDQDSFNQLLAEAAGSDDQGQSNLGGDVAVNHKLICIVFQIGIEPSLEENPFRAATAGCKGNAQLRTCLEVLRVAIERSQQVIYVKSDRQGIGNTTKSCSLYTWLIPTLLPLVASDQTGEIRDAVLELFDSIVNADRKCTPSSSSDVVLSFLRNSISSILSVAESLLPNRPAAPVIIDGEDFAFHITQLTHGLEISVPSLKFPSSRLLVLGLARVLKLLPKHSESPQHSIQFRKVFSRFRHFVDDNEDVVANGEEPEGIEHEIRGLCIRPVKYPAKPPADTVEIWPDSDRARKRLRLSTNNEDGLPDNSAQQKICRSLTSELTGRGVPDLDGLAQTSPMNFRSLSEDKQCAMLELLGIAACQLASSSTGPQCANCDEANGAPNSDLVQVTPSSEELLRTLLVLVQSISRHSRARIAAMAALRRIILHTSSDVDLKLGQTSPGDWCLQSLKSSSRDLRIVAARTLQVYVMRRRHVGIAFARENRLTALDFLHNLWQKGDVSLQETVIVALTQMAQVVGDEELNIILVRLVEYLGHTNPYISGLVYAEIQHLAQSLQTSVWVLFRPFWRTLGVVFAKSLMSRPNAAEQLCELLGMDMSSLMGHAAEYALPYLILHKAHDVIRKFAEANGQSATPFDICTQGPNLVAILSFLLVQPFPDAEQSVMSILSEVSGDFGKAELADWAADSIQIACTLLKAIGDTGQGKSSRIYRGLQLLAQLVAARQRGQSGSKRSDSMGTFLENNVLAIVTQFTVFLNDLEAKESKNEKRRCLAALGEIVKLGKSRIVRALPQICTCLRSGLDDPDLCDAAFASWAAMITSLKKDDLEPLVEQTMAMIVRNWDTLDSLSQQLAHSVVADLIRKHPDLIRKHFSTLPSLASIPSMADLGLEIASLNDHMDDRQKLIAYVQRLRDENNAVVEQTLVELAPLLQRKQDLLQRSILREQPDELVAELTRALLDCCVKFNSSNEVTKLCGQCLGSIGCLDASKIDNVKDRKMMVVQANFSKADEVIRWIFFFLEHVLVKAFLSANTTRAQGFLGWAMQELLKSCGLDAPSKALDESLTAHLWSELATSIQNVLTPFTTSKYTVHEVRAPEKSQYPLFTPGMRHRDWLRTVTLDFLHQGTGENVDIVFSISCRIIHGQDISIPAFLLPYAVVNLIVNGIERDSQEIVTEINSIFGQSLEGHSQRVQEDIKLCSQTMFEVLDYMSTWQQQRRKQYAGTLAKPDRGLNDPLSNNAVAQIRSIERVLEQIAPDVLARRALECRSYSRALFHWEQHIRKSNQDDIEGKLQRLQDIYAQIDEPDGIEGISTRMHVLDIEQQVLEHKKAGRWTAAQSWYEMQLVSHPEDSDVQRNLMECLKESGQYDALIHHFDGIRSRNSNSSTVLAPYAIEAAWATSRWDLLASYIPQIGGYDFASHIADIMLAVKNGDDARAVHLVSEVYRTTASELNQSNTSSFQASHHTLLRLHVLNDVQLIMASPKEDSGDVLNILRGRLDVLGTNVADKQYLLGVRRAVMSLRPDVFTVDDIAAAWLSSARLARKARSTTQAFNAVLKAAALGDKSAAIEQAKLMWLEGHHRKAIQTLEGAIESGAFVAHDHMSENGPTTMTVEQRHLQNAMTAQAHVLLGKWLAQAGQTQSEVIRKTFRKATESFSKGEKGWYHLGRYYNKMLDSERAMPPGKESQTYLTGETTKHVIENYLRSLANGSKYVFQTLPKVLTLWLELIDGSEPARDDRRGNAEFHTKVANQRKRVIEETNNQIKKYMDRLQPVLLYTILPQLVARICHPSKPVQEILLNIVIRVAKAFPQQALWTLLAVVESQQKDRALKGTQIVTKLVEVTKKSSKDSSAAEMRSMFTNGHKFVKELLRISEFPIEGKVFQINLAKDLGFNHKITPSKLVVPNQACLVPSMPTSFDPAQLKAFRPFAKEPVTVTAFLDEALVLNSLQKPRRLTIRGSDGNLYNVLAKPKDDLRKDQRLMEFNNMINRFLKREVEAARRRLYIRTYAVIPMNEECGLIEWVDNLKTFRDIILKLYKDKSIIPNYIEIRKLLDDSCSGDPEKVKIFANKVLALFPPVFHEWFVESFADPSAWFNARLRYTRSAAVMSIVGHVLGLGDRHGENILFEEDNGGTLHVDFNCLFDKGLTFEKPEMVPFRLTHNMIDAMGAYGYEGPFRRCCEITLQLLRGNEDALMTILETFLHDPTTDFINSAGRKKKVVPGVPNTPVEVLEGVRAKVRGFLFGESVPLSVDGYVDEMIGQAVDHRNLCRMYIGWCAFF
>XP_016240535_Exophiala_spinifera
MVVPALAVRQSNAFEPPPSSMLATHVVHGNGVPDFDRDSFNQLLAEALGSDEHGQPNLGADVAVNHKLIRIIFQVGIEQSLDEDPFHSAVAAGKATSQLKTCLEVLQLAIERSPQVLFVKSQDSGTPGQGALLYSWLVPRLFPLLNHEGLRDPVQQLLTVMLEGDCRCSNTDACGQVWHYLRSVAGGLLAIATTKKIQPRKPIVMTSDDADATTATIPSFLKTVSKIKFPSCYDLVTCVARILRALSTQQNSPQSRLQFRKLFGRLRDFIDDVQGLLLEEGQMDLLSHEIRALSVRPLLPPTPQLLEVWPDTDRARKRPRLSTENGDQFTDTAHRTVARNITSHLTGRAQSDLDGLSKTAPGHFQGLSEVEQCSLLELLGGGACRLAGMDAQCPFCDEDNCPANSNVEVATYPGEELLKTLVGLVQIIKRQSKARVVAMCALRRILMHTDISADLKLRETPAGDWCLHSLKSSSRDLRIVATRTLQAYLMRRKTLDIAITRENRITALDFLQALWQKGEIALQETCVLALGRLAQVVGDEELNIILVRLVDYLGHNNPYISGIVYAEIQHLAQSMQMSAWLLFRPFWRTLGVVFAKSLSSRPNVARHLCDLLGMDMTGLMSHTAEFALPYLTLHGDIGSIRRFAGVSGASTTIFELCTQRQNLVAILSFLLIQPFPDAEQSIVTTLSRVSEEFEKSDLAYWVAHDPIHITCELLKAIGDSGQGKSSRIYQALQLLAQLVARQRGPSSGSRRGDNIGAFLENNVLAIVTHFTVLLNDLEAKESKVEKRRCLAALGEVVKLGKGRVVRGLPQICACLRSGLDDGDLCDAAFSSWTVMIKSLKREVLESLVDQTLAIIVQKWNSLDNCSQQQAYDLVGHLLKNHTDLVRERFATMPSLASIPLMAKFESEIMALKRQMDERHQLKAYVDRLRDENVAVIEQALDELAPLLAEKQDLLQRSILREQPDDLIAELARALLDCCVKYSTSTEVTRQCGRCLGRIGCLDPSKIENVVDRTPLIVLANFGKADEVIGWIFFFLQHVLVKAFLSATTTRAQGFLGWAMQEYLKSCEHDDPSNSGPSTLASRLWGELPDSVQNTLTPFLNSKYLVQEVRPPEKSQYPLYAPGMKHRDWLRTITLDFLHRGSGENIDIVFGIACRIIHGQDTSIPAFLLPYAVVNLIVSGIEQNSRDIVSEITSILSIPLETQDRRVQDDIKLCSQTVFEVLDYMSTWHQQKRKQYSVGLAKAERGHNDLLLGAAAEQIRSIERVLEQIPPDVLAKRALECRSYARALFHWEQHIRKLETDNMQFELQRLQEIYAQIDEPDGIEGISSRMHVLDIEQQVLEHKKAGRWSAAQSWYEMQLVTHPDDTEVQKNLMDCLKESGQYDILLHHFDEIRNRSKITSETLTPYAMEAAWSTGQWTRLRSYISNLTGHDFASHLGEIMVSIHGSDKLKALGLIDELYGATAAELTPNSIASFQAGHDTLLRLHVLNEVHVIAASPPEDRMTVLENLRGRLDILGSNVVDKQYLLGIRRAVMSLRPDIFTAGDVAAAWLNTAQLARKARLNGQAFNAVLKASALGDKAASIQQAKLMWTEGHHRKAIQMLEGAIESGTFSGDDYVIENGSVTQRPQNEIKAKAYVLLGKWLDQAGQTQSDVIRQTFRDAISQFRKSQRAYYHLGRFYNKILDSEKTMPPGKESQAFLTGETAKLVIENYLRSLGNGSKYVFQTLPKVLTLWLELVDGAEVPHDPRRGNAQFHTHNAAQRKRVIDETNTQIKKYIVVIQAVLFYTVLPQVVARICHGNKAVSELLGTIIVKVVRAFPQQAYWSLLAVVESQQKDRAVKGLELVRKICSDKKDDRDRDKRALSPSELRSMFNSGQKFVKELLRIAEFPIEGKVSKVSLGRDLGFNSKIAPSKLVVPIQSCLIPSMPTNFESAALKAFRPFSKEPITISSFVDEALVLSSLQKPRKLTIRGSDGNLYNVLAKPKDDLRKDQRLMEFNTMINRFLKRDVDAAKRRLYIRTYAVIPLNEECGLIEWVDNLKTFRDIVLKLYKDKSIQPNYVEIRNLLDESCSGDPEKVKIFPTQVLTKFPPVFHEWFVESFPDPSTWFDARLRYTRSAAVMSIVGHVLGLGDRHGENILFEEDNGGVMHVDFNCLFDKGLTFEKPEMVPFRLTHNMVDAMGTYGYEGPFRRCCEITLGLLRGNEDALMTILETFLHDPTTDFIDKVGRKKKSVNGVPSTPVEVLEGVRGKVRGMLPGESVPLSVGGYVQEMVTRATDIRNLCKMYIGWCAFF
>XP_016268494_Exophiala_oligosperma
MVAPVLPARQTNAFEPPPSSMLATHVVHGNGVPDFDLDSFNQLLAEALGSDEHGQPNLGADVAVNHKLIRIIFQVGIEQTLDENPFQSAVAGGKATSQLKTCLEVLQLAIERSPHVLFVKSQDSGIPGQEALLYTWLIPRLFPLINHDELQDPVLQLFNVMLEGDRKCTTTDVWRQIWEYMRSVAAGLLAIATTGNIHPQRPIFITTDDVDATSTTIFSFLNIVPNLKFPSFYHLLTCIARLLRLLSTQSNSLQRRFQSRKLIARFRDFVDDVQDLLLEENQTDILSHEIRALSVHPLRSPTPPLSEAWPDTDRARKRPRLSTENEDDLTDTAHRSAARSVTLHLTGRAQSDLDGMSKTASGHFQQLSEAEMCSGLELLGAGACKLAGVEAWCSLCDEDSSPADSIVEIPTCSGEELLKTLVALVQVIPRQSKARIVAMSALRRILIHTDNAADLKLRETPAGDWCLQSLKSSSRDLRIVATKTLQAYLMRMKMVDAAITRDNRITALDFLQAIWQKGEIALQETCVLALRRLAQVVGDEELNIILVRLVDYLGHANPYITGVVYTEIQHLSQSMQISVWVLFRPFWRTLGVVFAKSLSSRPNMARHLCDLLGMDITGLMSHTTEYALPYLTLHGDIETIRRFAAASGPSTTIFELCTQRKNLVAILSFLLIQPFPDAEQSIVSTLSRVSDEFEKTDLADWVAHDPIHITCELLKAIGDSGQGKSSRIYQALQLLAQLVARQRGQSSGSRRNDNIGTFLENNVLAIVTHFTVLLNDLEAKESKVEKRRCLSALGEVVKLGKGRVVRGLPQICACLRSGLDDRDLCDAAFSSWAVMIKSLKRDVLESLVDQTLAIIVQKWNILDDSSQQQAYDLVGHLLKDHTDLVRERFATMPSLASIPLMAKFESEIMALKRQMDERHQLSAYVDRLQDENVAVVEQALDELTPLLAEKQDLLQRSILREQPDELVANLTRALLNCCVRYSTSTEVTRQCGRCLSRIGCFDPSKIENVVDRTPIIVLANFGKADEVIGWIFSFLQHVLVKAFLSATTTRAQGFLGWAMQEYLKSCEQENPSHAGPGNLASRLWDELPDSVQNTLTPFLNSKYLVQEVRPPEKSQYPLYAPGMKHRDWLRTITLDFLHRGSGENIDIVFGIACRIIHGQDTSIPAFLLPYTVVNLIVSGIEQNSRDIVSEITSILSIPLETQDRRVQDDIKLCSQTVFEILDYMSTWHQQKRKRYSVGLAKAQRGQTDLLLGAAAEQIRSIERVLEQIPPDILARRALECRSYARALFHWEQHIRKLKTDDMQYELQRLQEIYAQIDEPDGIEGISSRMHVLDIDQQVLEHKKAGRWTAAQSWYEMQLVTHPDDTEVQKNLMDCLKESGQYDILLHHFDEIRNRSKTTPEALTPYAMEAAWSSGQWTRLSSYISSLTGHDFASHLGEIMVSIHENDKMRALGLVDELYGATAAELTPSSIASFQAGHDTLLRLHVLSEVQVIAGSLPEDRTAVLENLRGRLDILGSNVVDKQYLLGIRRAVMSLRPDMFTTGDVAAAWLNTAQLARKARLNGQAFNAVLKASALGDKAASIQQAKLMWTEGHHRKAIQMLEGAIESGTFSGDDYVIENGSVTQRPQNQIKAKAYVLLGKWLDQAGQTQSDVIRLTFREAINQFRKSQGAYYHLGRFYNKILDSEKTMPPGKESQAFLTGETAKLVIENYLRSLGNGSKYVFQTLPKVLTLWLELVDGAEIPHDPRRGNAQFHTHNATQRKRVIDETNTQIKKYIGVIQAVLFYTVLPQVVARICHGNKAVSELLGTIIVKVVRAFPQQAYWSLLAVVESQQKERALKGLELVRKICSEKKDDKDRDKRVLSPSELRSMFNSGQKFVKELLRIAEFPIEGKVSKVSLARDLGFNSKIAPSKLVVPIQACLIPSMPTNFESAALKAFRPFSKEPITISSFVDEALVLSSLQKPRKLTIRGSDGILYNVLAKPKDDLRKDQRLMEFNTMINRFLKRDVDAAKRRLYIRTYAVIPLNEECGLIEWVDNLKTFRDIVLKLYKDKSIQPNYVDIRGLLDEASSGDPDKVKIFPTKVLTKFPPVFHEWFVESFPDPSAWFDARLRYTRSAAVMSIVGHVLGLGDRHGENILFEEDNGGVMHVDFNCLFDKGLTFEKPEMVPFRLTHNMVDAMGTYRYEGPFRRCCEITLGLLRGNEDALMTILETFLHDPTTDFIDKVGRKKKSVNGVPSTPVEVLDGVRGKVRGMLPGESVPLSVGGYVQEMITRATDMKNLSKMYIGWCAFF
>XP_013317601_Exophiala_xenobiotica
MAPVLAVRPTNGFEPPPSSMLATHVVQGNGVPEFDRDSFSQLLAEALGSDEQGRSNLGADVAVNHKLICIIFQVGIDRALEENPFQSAAVAGKAAPQLRTCLEVLQLAIERSPQVLFVKSEDNDVLGQGSVLYCWLIPRLIPLLTYDGLRDTVQQVLDTMLQGDSKFFKANSRGHVLAYLLANASALLAFASTYSFQPRKTVVIDPDAFAANLSAVSGIHVAIPTLKFPSFYHHITATVRILRVVSAHSHSPTSRTQFWKLFTRFRDFSEDAESLLDDDQNEALLHEIRALSVRHTKTLPFPPKDPFFEARHDTDRASKRPRLSTDHEDGFTETIQQNACRKITFSLTGSAVSDLDGLSKTASGHFQKLTEDEQCAALELLGAGACRLACHGAPCRCCGEDFEPGNPNMDLTTRATGELLTTLVGLVQSISRQSKARIVAMSALRRILMHSDSNEDLKLRETPAGDWCLQSLKSSSRDLRIVAARTLQAYLMRRKSADVAITRENRIRALDFLQTLWQKGEVALQETCVLTLSRIAQVVGDEELNIILVRLVDYLGHNNPYLVGVLYAEIQRLAQSMQVSVWLLFRPFWRTLGVVFAKSMSAKPNMAHHLCDLLGMDLTGLIGHTAEYALPYLVLRKDHEAIRRFAVASGPSTTAFELCTQTQNLIAILSFLLVQPFPDAEHSIMSTLTEVSEDFGKTDLGDWVALHPIQITCELLKAIGDSGQGKSSRIYQALQLLAQLVARQRGPPSGSRRSDSVGPFLENNVLAIVTHFTVLLNDLEVRESKVEKRRCLAALGEVAKLGKSRVVRALPQICACLRSGLDDKDLCDAAFSAWAIMIKSLKKDDLGSLIDQTLAIIVQKWQILDSSSQQQAYELVGDLLKNHTELVRQRFGTMPSLASIPLMAKFENDITTLKRQMDERHQLIAYVDRLNDENLAVVEQALLELAPLLEQKQDLLQRSILREQPDEFVTDLTRSLLDCCVRHNSSTEVTRQCGRCLGRIGCLDSSKIESVVDRKSIIVLANFGKADEVIEWIFFFIQHVLVKAFLSASTTRGQGFLGWAIQEYLKSCEQENPSRSGTDNLASQLWGKLPESIQNTLTPFINSKYLVQELRPPEKGQYPLFKPGMKHREWLRTITLDFLHRGSGENVDIVFGIACRIIHGQDTSIPAFLLPFAVVNLIVSGIEQNSQDIVAEITSILSLSLEGQDRRVQDDIRLCSQTVFEVLDYMSSWHQHKRKQHALGMAKSDRGYNDLLLGAAAEQIKSIERVLEQIAPDILAQRALECRSYARALFHWEQHIRKLETDNVQSELQRLQDIYAQIDEPDGIEGISSRMHVLDIEQQVLEHRKAGRWPAVQSWYEMQLVAHPNDTEVQKNLMDCLKESGQYDVLLHHFEGMRSRSTTSLVTIAPYAMEAAWATEQWSRLSSYVTGSSGHDFASHIGQIMVAIHENDKAKALTLIEELYGITAAELTPNAITSFQAGHDTLMRLHVLSEVQLIASSPAEDRTAVLENLRGRLDILGSNVADKQYLLGVRRAVMSLRSDMFRPSDVAAAWLSTAQLARKARSTGQAFNAVLKASALGDKAASIQQAKLMWIEGHHRKAIQMLEGAIESGVFSEHDYVVENGSVTQRPQNEIKAKAYVLLGKWLDQAGQTQSDVIRETFREATKHFRKWERAYYHLGRFYNKILDSEMTMPPGKESQSFLTGETAKLVIENYLRSLGNGSKYVFQTLPKVLTLWLELVDGAEMPHDPRRGNAQFHAHNATQRKRVIEETNTQIKKYIVVVQAVLFYTILPQVIARICHGNKTISELLGTIIVKVVKAFPQQAFWSLLAVVESQQKDRAVKGLGLVSKICVDKKEDKEKEKRSLSASELRNMFNSGQKFVKELLRVSDFPIEGKVSKVSLSRDLGFNHKIAPSKLVVPIQACLIPSMPTNFEPPALKAFRPFAKEPITITAFADDALVLSSLQKPRKLTIRGSDGNLYNVLAKPKDDLRKDQRLMEFNTMINRSLKRDVDAAKRRLYIRTYAVIPLNEECGLIEWVDNLKTFRDIILKLYKDKSIQPNYVEIRNLLDESCSGDPEKVKIFPNKVLTKFPPVFHEWFVESFPDPSAWFDARLRYTRSAAVMSIVGHVLGLGDRHGENILFEEDNGGVMHVDFNCLFDKGLTFEKPEMVPFRLTHNMVDAMGTYGYEGPFRRCCEITLGLLRGNEDALMTILETFLHDPTTDFIDKAGRKKKSVNGVPSTPVEVLDGVRGKVRGMLPGESVPLSVGGYVQEMVARATDVRNLCRMYIGWCAFF
>XP_007722612_Capronia_coronata
MALAPGARQPHGFEPPPSSILATHVVRGQGVPDLDRHHFNQLLTEVLGSNDEGQPNLGDDVSVNHKLICIIFQVGIEPALEENPFRAAAASGKVDAQLRRCLAVLQVAIERSPQVLFMISDPPGKDVTGPPCPLYYWLIPRLLPVIPLCQEVEARDAVLDVFNAMLEVDKKCATAYSCGNVLEFLRRCISGLVKITASLHIRHPRKAIIIDPEDFATAVSDVTRGTPVTIPALKFPSLRLLFMTLARSLKVVSKHSETAQDKLQFWKVFTRFRQFVDDYSDLTIEKDPSEELSHEIRSLNNTPRRPRSKPATSNIAETWPESDRARKRLRLSTDTEDGLPNQSSQQKVCRRITMELTGRAVPDLDGLSQAASANFRRLSEDKQCAALEALGTAACQLALQSQESHCQICDEGSDSANTSEIPVAATSEELLKTLVALVQSISRQSRARVAAMSALRRVLMHTDSASDLKLSQTPAGDWCLQSLKSSSRDLRITATRTLQAYVMRRRSVDVSLIRENRITALDLLHILWEKAEVAVQETSVMALVQMAQVVGDEELNIILVRLIEYLGHSNPYLSGVVYAEIQHLAVAMHMSVWLLFRPFWRTLGVVLAKSLTNRPNVADQLCDLLGMDMTGLMGHTAEYALPYLVLHKELDTIRRFAEANGSSTTPFDLCTQGKNLIAILSFLLVQPFSDAEQSIISLLSEVSEDFGKNDLASWVALDPIHITCELLKVIGDSGQGKSSRVYQALQLLAQLVARQRGQSSGSKRSDSMGSFLENNVLAIVTHFTVLLNDLEAKEPKVEKRRCLAALGEVVKLGKSRVVRALPQICACLRSGLDDKELCNAAFSSWVAMIRSLKKDDLAPLIDQTLAIIVRTWDVLDSPSQQLAHDVVGELLRNHTALIREQFSTMPSLASIPLLAKYEAEISALKRQMDERRQLAAFIPRLQDENLVVVQQALNELPPLLAQKQDLLQRSILREQPDEFVANLTRALLECCVRFNTSIEIGTLCGQCLGQIGCLDSSKIESVKERKTMVVLSNFGKADEVIEWVFFFLQHVLVNAFLSATTTRAQGFLAWAMQEYLKTCEQDNPSRHGEGNLASRLWAKLPDSIQNTLTPFLSSKYTVQEIRPPEKSQYPVYRPGMRHRDWLRTVTLDFLHRGSGDNVDIMFGIACRIIHGQDSSIPAFLLPYTVVNLIVSGIERDSEDILEEITCILSLSLDGQERRVQDDIKLCSQTVFEILDYVSTWHQQKRKQYAMGVARSDRGHNDPLLENAAAQIRSIERVLERIPPDILAKRALECKSYSRALFHWEQHIRKSKADDMETELQRMQDIYAQIDEPDGIEGISSRMYVLDIEQQVLEHKKAGRWTAAQNWYEMKLLADPDNNDVQKNLMDCLKESGQYDVLLHHFEGIKRRGTTSGTLLAPYALEAAWATGQWDRLSSYVPKSGGYDFASHLAELMLAVKNNDTAKVTQLFEELYGTAVSELTPATISSFQASHDTLLKMHVLSDVQLITSSGKDDRSSVLETLRGRLDVLGSNVADKQYVLGVRRALMSLRQDTFTSDDVAAAWLSSARLARKARSTTQAFNAVLKASALGDKSAAIEQAKLMWLEGHHRKAIQILEGAIESGAFIAHDYIAENGPVTMTVEQRHSQNELIAKAHVLLGKWLDQAGQTQSDAILKTFRKATESFRRWEKGWYNVGRYYNKILDLEKTMPPGKESQTYLTGETAKLVIDNYLKSLTSGSKYIFQTLPKILTLWLELAEMADLPKDPRRGNDSFHMHNSAQRKRVIEDTNNLIKRYIDRLQPVLFYTILPQVVARICHRDHTISGMLGSIIVKVVRAFPQQAMWTLLAVVQSKQKDRAKRGIELLRQIYETEKKSSKGGTASAVELRNLSTKGQTFITELIRISEEPINEKVSRISLSAKLGFKHEIAPPKLVVPNQASLIPSMPTNFEAAQLKAFRPFAKEPVTISGFLDEALVLSSLQKPRRLTIRGSDGALYNVLAKPKDDLRKDQRLMEFNTMINRVLKRDVEAAKRRLYIRTYAVVPLNEECGLIEWVDNLKTFRDIILKLYKDKSIQPNYIEIRNLLDEACSGDPDKIQIFPTRVLSKFPPVFHEWFVESFPDPSAWFNARLRYTRSAAVMSIVGHVLGLGDRHGENILFEEDNGGTLHVDFNCLFDKGLTFEKPEMVPFRLTHNMVDAMGVYGYEGPFRRCCEITLTLLRSNEDALMTILETFLHDPTTDFINSGGRKKKQVNGVPNTPVEVLEGVRAKVRGMLPGESVPLSVGGYVDEQIRRATDMANLARMYIGWCAFF
>XP_007735446_Capronia_epimyces
MAPAPAARQANGFEPPPSSILATHVVHGQGVPDLDRHHFNQLLTEVLGSDGDGQPSLGDDVSVNHKLICVILQVGIEPALEETPFRTAAASGKADAQLTRCLAVLRVAIERSPQVLYVKSDPPGKDVAGPACALYYWLIPRLLPLISSCQNVAARDAVLDVFTAMLEADRYGLVKIAASLPMQHPRKAIIVAPEDFAAAVSDITRGASATIPSLQFPSLCQLSMTLSRVLKVISKYAESAQSRVQFWKVLTRFQHFVDDYNDLIAEDDRSEELSHEIHGLSVIPRRSPPQPAGEKNAEAWPESERARKRPRLSTDTEEGLPNQTLQSVICRRLTLKLTGRAVPDLDGLSDTAASNFRRLPEDEQCAALELLGTTACQLAMQSPEGHCQICDPEVESATTSNISAAATKDELLKTLVVLVQNISRQSRARIAAMVALRRILMHTDLASDLKLGQTPAGDWCLQSLKSSSRDLRIAATRTLQAYLVRRNGVDIFLTRENRITALDFLQTLWQKGEVAVQEATVMALVGMAPVVGDEELNIILVRLVEYLGHSNLYLSGVVYAEIQHLAMSMHMSVWLLFRPFWRTLGVVLAKSLTNRPNVANQLCDLLGMDMTGLMGHTAEYALPYLVLHKETEAIRRFAEANGSSTTPFDLCTRGTNLIAILSFLLVQPFSDAEQSIISLLSEVSEDFRKTDLANWVALYPIHITCELLKAIGDSGQGKSSRVYHALQLLAQLVARQRGQSAGSKRSDSIGSFLEINALAILTHYTVLLNDLEAKESKVDKRRCIVALGEMVKLGKSRVARALPQICACLRSGLDDRDLCNAAFSSWVAMIRSLRKEDLEPLIDQTLAIIVRAWGMLDSASQQQAHDVVGDMLRNHTDLVREHFSTMPSLASIPLMAKYETEIGTLKRQMDERHQLIAYIKRLQDENLVVVQQALSELPPLLAQKQDLLQRSILREQPDDFVADLTRALLDCCVKFNTSTEVTRLCGQCLGRIGCLDSRKIESVRERKSMVVLSNFGKADEVIEWIFFFLEHVLVKAFLSTTTTRAQGFLAWAMQEYLKTCEQDYPARPGEGNLASRLWERLPESVQNTVTPFLSSKYMVQEIRPPEKSHYPIYRPGMRHRDWLRTITLDFLHRGSGDNVDMMFGIARRIIHGQDTSIPSFLLPYAVVNLIVSGIERDSQDILEEITSILSLPLDGQEHRIQDDIKLCSQTVFEILDYVSTWHQQKRKQYAMGVAKSDLGQNDPMLENAAAQIRSIERVLEQIPPDVLARRALECKSYSRALFHWEQHIRKSKADDIEAELQRMQDIYAQIDEPDGIEGISSRMHVLDIEQQVLEHKKAGRWTTAQNWYEMQLLADPDNSDVQKNLMDCLKESGQYDVLLHHFDGIKSRGTVSSTILAPYALEAAWGTSQWDRLGSYVPKNGGYDFASCLAEMMLAVKDNDTAKATQLFEELYAKSASGLTSATVTSFEASHDTLLKLHVLNDVQLIVSTAAKENRLPVLDTLRGRLDVLGSNVADKQYLLGVRRALISLRQDVFGPGDIAAAWLSSARLARKARSTTQAFNAVLKASALGDKSAAIEQAKLMWLEGHHRKAIQVLEGAIESGAFIAHDYVSEHGSVAMTVEQRHSQNQNELTAKAHVLLGKWLDQAGQTQSEVIRKTFRKATESFRRWEKGWYNLGRYYNKILDSEKLMPPGKENQAYLTGETAKLVIENYLKSLTNGSKYVFQTLPKILTLWLELVETADLPKDPRRGNEQFHAHNSAQRRRVIDDTNAQIKKYIDRLQPVLLYTILPQVVARICHGNKTIADILGSIVIKVVRAFPQQAFWTLLAVVESQQKDRAIRGVNLVNKMVEMEKRSSKHGAAGATELRNLYSSGQKFVKELLRISEFTIEGKVSRVSLAKQMGFNHKIAPSKLVVPNQASLVPSMPTNFESAQLKAFRPFAKEPVTISGFSDEALVLSSLQKPRRLTIRGSDGNMYNVLAKPKDDLRKDQRLMEFNTMINRVLKRDVEAAKRRLYIRTYAVIPLNEECGLIEWVDNLKTFRDIILKLYRDKSIHPNYIEIRTLLDESCSGDPQKVDIFPTKVLSKFPPVFHEWFAESFPDPSAWFNARLRYTRSAAVMSIVGHVLGLGDRHGENILFEEDNGGTLHVDFNCLFDKGLTFEKPELVPFRLTHNMVDAMGVYGCEGPFRRCCEITLTLLRSNEDALMTILETFLHDPTTDFINVAGRKKKLVNGVPSTPVEVLDGVRAKVRGMLPGESVPLSVGGYVDEQIKRATDMANLCRMYIGWCAFF
>XP_009159514_Exophiala_dermatitidis
MAPAPVERQANGFQPPPSSILATHVVHGEGVPDLDRHHFNQLLTEALGSDAEGQPNLGDDVSVNHKLICIIFQVGIQPALEETPFQTSAAPGKVDVQLRRCLAVLQVAIERSPQVLFVKSDPPGRDVPGPLCPLYYWLIPRLLPLLSLCQDVEARDAVLDVFNAMLEVDRNCGTPYLCDNVLDFMRCCVLGLVQIAISCQTFHPRKAIIIDAGDFTTILATASRGTVITLPSLKFPSLRQLFLTLARVLKVISKNSLSAQSRIQFWKVFTRFRHLVDDHHDSIAEQDPSEELSHEIRGLSFTPRRPPAKSPAVVDDNDAWPESDRARKRPRLSTDTEDGLPDQNFQQQLCRTLTMALTGRAVPDLDGLSQTVAAHFRRLPEDEQCAALELLGATACRFAQNAQRSHCQICDETPELTNISDLPVAATSEELLKTLVVLIQNISRPSRARIAAMAALRRILMHSVTSSDLKLTQTPAGEWCLQSLKSSSRDLRIAATRTLQAYLVRKKDVDIIATQENRVVSLDFLHSIWQKGQVALQETAAMALVRMAQVVGDEELNIILVRLVDYLGHSNPYLSGVVYAEIQQLAISMHISVWLLLRPYWRTLGVVLAKSLTARPNVAYQLCDLLGMDMSGLMGHTAEYALPYLVLHKETDAIARFAESNGSSTTPFELCTQAKNLIAILSFLLVQPFSDAEQSILSLLSEVSEDFAKTDLSNWVALDPIHIACELLKAIGDSGQGKSSRVYQALQLLAQLVARQRGQSSGSKRSDSIGSFLESNILAIVTHFTVFLNDLEAKEPKVEKRRCIAALGEVVKLGKSRIVRALPQICACLRSGLEDKDLCNSAFSSWVAMVRSLKKDDLEPLIGQTFAIIVRAWDLLDNSSQQLAYDVVGELLRNHTDLIREHFSIIPSLASVPMMAKYESEISTLKRQMDERHQLVAYIDRLQDENLVVVQQALSELPPLLAQRQDLLQRSILREQPDEFVASLTRALLDCCVRFNTSIEVTRLCGQCLGQIGCLDSSKIESVRERKSMVVLANFGKADEAIEWVFFFLQHVLVKTFLSATTTRAQGFLAWAMQEYLKTCEQDSSSRHGGSNLASRLWEKLPESVQHTLTPFLSSKYTVQEIRPPEKSEYPLYRPGMKHRDWLRTITLDFLHRGSGDNVEMMFGIACRIIHGQDTSIPAFLLPYAVVNLIVSGIERNSEDILREVTSILSLPLEGEERRIQDDTKLCSQTVFEILDYVNVWHQQKRKQYAMGVAKSDRGPDDPLLQSAAAQIRSIERVLERIPSEVLAKRALECKSYSRALFHWEQHIRQSKTDNLEAELQKMQDIYAQIDEPDGIEGISSQMHVLDIEQQVLEHKKAGRWTAAQNWYEMQLVADPDSVDVQKNLMDCLKESGQYDALLHHYEGMKHRNAAPSTVLAPYALEAAWATGQWDRLANYIPQSGGSDFASHLAELMLAVKANNTEKAKQLFEELYGHAASELTPATISSFQSSHDSLLKLHVLSDVQLVTESDKEDRMSVLESLRGRLDVLGSNVADKQYVLGIRRALMSLRRDVFTPDDVAAAWLASARLARKARSTTQAFNAVLKASSLGDKSAAIEQAKLMWLEGHHRKAIQILEGAIESGAFTAHDYIAENGPVTMTVEQRHSQNQLTAKAYVLLGKWLDQSSQTQFEVIRKTFRKATESFRRWEKGWYHLGRYYNKILDSEKLMPPGKESQAYLTGETAKLVIENYLRSLNCGSKYVFQTLPKVLTLWLELVDGRDLPKDPRRGNDEFLRHNAERRLQIIKDTNIYIKKYIDRMQPVMLYTILPQVVARICHNDPTISDILGSIVVKVVRTFPQQAFWTLLAVVESKQKDRAIIGKTLMNKIVETQKKSSKDGAISAAELRNMYTSGQKFVRELLRISEYPIEGKVSKVSLARDLGFNHKIAPSRLVVPNQASLIPSMPTNFEPAQLRAFRPFAKEPVTITSFADEALVLSSLQKPRRLTIRGSDGNMYNVLAKPKDDLRKDQRLMEFNTMINRFLKRDVDAAKRRLYIRTYAVIPLNEECGLIEWVDNLKTFRDIILKLYKDKSIQPNYIEIRNLLDEACSGDPEKVNIFPTKVLSKFPPVFHEWFVESFPDPSAWFNARLRYTRSAAVMSIVGHVLGLGDRHGENILFEEDNGGTLHVDFNCLFDKGLTFEKPELVPFRLTHNMVDAMGVYGYEGPFRRCCEITLVLLRSNEDALMTILETFLHDPTTDFINVAGRKKKQVNGVPNTPVEVLDGVRAKVRGMLPGESVPLSVGGYVDEMIKRATDMANLCRMYIGWCAFF
>XP_013261741_Exophiala_aquamarina
MVPVHVARQMNGVEPPPSSILTTHVVHGNGVPDLDRDNFKQLLAEVLSTDDRGQSNLGADVSVNHKLICIIFQVGIETALEDNPFKSNGGAGRTNAQLQDCLKVIKLAIERSPQVITLKSDSQGRDEADWKPPLYAWLFPSLLPLIVSSQTVQVREGVSAIYDAMLQASMTFAPSNQIQGLLEFFRSSLLVVLRFGTSPSSASRRPLVIDSEDFGASIQKFSRRPNLLLRSLSFAGCHELLSALCCVMKVIAKYSDSTFSRIQYKKLVMRLRRTIDVVGNEHIQEEDLEELSRELGALDLLPAELPKELDVQASDNAWSETNRARKRLRLSTDEDDALLAPSYHQEICRRLTGELTGRAVPDLDGLSATAAAGFRGVTPEKQSAVIEWIGLTACKISSTSRDLACEVCDSEGTLSDTIVIPLADESDELLKTLLVLIPTISRQSRARIIAMAALRRVIAHLGSADNLKLSQTPAGEWCLQSLKSSSRDLRLAATRTLQAYVFSKKSVDTALIRENRIAALDFLQNLWQKGDVAVQETIILALTLMARVVGDEELNIILVRLVEYLGHKNPYISGVVYAGIQQLAQTMQVTVWLLLRPFWRTLGVVLAKSISSRPQVAHQLCDLLGMDMSGLMNHAAEYALPYLVLHKDHETIRRFAEINGQSTTAFELCTQEKPLTAILSYLLVQPFPDPEQAIMKILTEVSDEFGRSDLATWIAHDPNRITCELLKAIGDSGQGKSSRIYQALQLLAQLSARQRGVSSGSRRGDSIGAFLENNVLAVVTHFTVLLNDIGAKEPKLEKRRCLSALGEIVKLGKSRVTRALPQICACLRSGLDDAELCNAAFASWAAMIKSLKDGDIEPLIDQTIAIIVQTWGLLDSTSQQQAYDVVGDLLRNHTDLVRENFDTIPSLSTIPVMTKFETEIGALKRQMDERHQLLAYTKRLGDENVTVVEQALVELSPLLQQKQEFLQRCILQEQPDEFVAGLTRALLDACIKFNTSSRITGLCGRCLGSIGCLDPSKIESVRERKTMVVLSNFVKADEVREWVFLFLQTVLVPSFLSATTTRAQGFLGWAMQEFLKSCEQDSPTKTKSGKLAKQLWEELPETMKNTMTPFLTSRYTVQEMRAPPKCQYPFFEPGMKHRDWLRAITLDFLHRGPGENVDIVFAIACRIVNGQDIAIPAFLLPYATVNLIVSGVESDSQEIIKEITSILSYSLNGQDGRVQDDIKLCSQTVFEILDYMTSWHQQKRKKHSQDVARSERSGKIEAVLESTAAQIRSIERVLESIPPDVLARRSLECKSYARALFHWEQHIRRSKSDNVEAELQRLQDIYAQIDEPDGIEGISSRMHVLDIEQQVLEHRKAGRWTAAQSWYEMQLIAHPDDVDVQKNLMVCLKESGQYDVLLHHFDDIKSRNTTSTTLSSYAIEAAWATNRWDRLSTYLPKAGGSDFASHIAEIILAINENDDTKTFNLIEELYRITASEFTPNTISSLHAGHDTLLKLHLLNDLELMTSSSTMDRLSVLEKLRGRLDVLGSNVTDKQYLLGVRRAVMSLRPDMFIPIDISAAWLSTARLARKARSTTQAFNAVLKASALGDKSAAIEHAKLMWLEGHHRKAIQTLESAIESGAFVAHDYVTEAGAVSMTAEQRHSQNAVTAKANVLLGKWLDQSGQTQSDIIKSTFGKATLSFRKWEKGWYHLGRYYNKILDSEKAMPPGKESQTFLTGEATKVVIDNYLRSLLNGSKYVFQTLPKILTLWLELVDGMSIQPDPRRGNAEFHAHNAVQRKRVMEETNNQIKKYMERLQPALLYTILPQVVARICHKNETVSDLLGSIVVKVVRIFPQQAYWTLLAVVESQQKDRAVKGLALVKKIVEVQKKSSKDASAADLRNLFTTGQKFTRELIRISDYGIEGRVSKVSLSKDLGFNHKIAPSKLVVPIQACLIPSMPTSFEPAQLKAFRPFAKDPITVSAFVDEAVVLSSLQKPRKLTIRGSDGGLYNVLAKPKDDLRKDQRLMEFNTMINRFLKRDVDAAKRRLYIRTYAVIPLNEECGLIEWVDNLKTFRDIILKLYKDKSIQPNYVEIRKALDESCSGDPEKVQIFTNKVLANFPPVFHEWFVESFPDPSAWFNARLRYTRSAAVMSIVGHVLGLGDRHGENILFEEDNGGTLHVDFNCLFDKGLTFEKPETVPFRLTHNMIDAMGAYGYEGPFRRCCEITLTLLRSNQDALMTILETFLHDPTTDFINGPGRKKKSVNGVPNTPVEVLDGVRTKVRGLLAGESVPLSVGGYVEEMIQRATAEQNLCKMYIGWCAFF
>XP_016221702_Exophiala_mesophila
MAPVLTARQSNGFEPPPSSMLATHVVHAHGVPDLDRDNFQQLLTEVLSTDEQGQPNLGTDIAVNHKLICIIFQVGIEPSLAEDPFKPSKGSGRADSQMKSCLEVIKLAIEKSPQVLFVKSDPQGRDKSDDSLPLYFWLISHLLPLLASASSVGVRDDILGLIKSMVTSDRSSSPAQTSEVVLDFVRACISAILEITLSSQQLSAAHKPIVVDAEDFASSFSNLFRGVPHHSISLTFPDSCRLLLALSHVLKIVAETCDSRLSKIQYRKVALKLHQAFEDTVRTEVSNPEAEILNAEMQSLSLRLSIPGSWSRFPQVPISEPIVWPDSERSRKRMRLSTDADDERTAETFRQSLCRQLTIALTGRATNDLVGLSQMAPAGFKRLSEEEQCRALDMLGLVSCSCAANLHISRCNLCDDDEITANRKLQDHSSMETELLDTLVAILQNISRQSKARVVAMTALRRLIMHSLSSTQVKLAQTATGDWCLQSLRSSSRDLRVAATRTLQAYVVQKRSVDISLIRENRIAALDFLHTLWERSEASLQETSILALTSMARVVGDEELNIILVRLVEYLGHNNPYISGLVYAEIQQLAQSIQTNVWPLFRPFWRTLGVVFAKSLSTRPNVGSQLCDLLGMDMTGLMSHTAQYALPYLVLHKDHESIRRFAEASGPSTSIFDLCTQIQNLRAILSFLLVQPFVNVEESILRTLTEVSDEFGKTDLAEWVTLDSIHIACELLKAIGDSGQGKSSRIYVALQVLAQLVARQRGQSSGTRRSDNIGAFLEANVLAIVTHFTILLNDLEAKESKLEKRRCLAALGEIVKLGRSRVTRALPQICACLRSGLDDPDLCNAAFNSWVVMIKSLKRDDIEPLIDQTLAIIVQTWEVLDTTSQQKAYDTVEDLLKNHADMVRDNFSTMPSLASIPMMAKFDHEIGSLKRQMDERHQVIAYTKRVQDENESVVEQALAELSPLLKAKQDLLQRSILQEQPDEFVANLTRAILDAAVKFNSNNQVTRLCGECLGSIGCLDSSKIESTKERKNMVVLSNFTKADEVIQWVFLFLENVLVKCFLSANTTRAQGFLGWAMQEYLKSCEQDDPPESRAGNLATKLWEELPETVQNILTPFTNSKYLVAEVRAPEKGQYPYFKPGMRHREWLRAVTLDFLHRGPGDNVELVFGISCRIIHGQDTAIPAFLIPYAAVNLIVSGIESDSRDIIEEINNILKQPLDGQERRVQDDIKLCSQTVFEILDYMSAWHQQKRKQYALSLSRSERGLNDPSLGSTAGQIRSIERVLEEIPPDVLARRALECRSYARALFHWEQHIRKSQSENFETELQRLQDIYAQIDEPDGIEGISSRMHVLDVEQQVLEHRKAGRWTAAQSWYEMQLVTNPDDVDAKKNLMDCLKASGQYDVLLHHFDGIQGQGNIPTPLAPYAMEAAWGTSRWDRLAACIPKTGGYDFTSHIAEVMLAVNKHDETTAIQLLEELYRTTTSELTPASIVSFQAGHDTLLRLHVLNDIHLMTASPKEDRVNVLRNLNARLDVLGSNVADKQYLLGIRRAIMSLRTDMFGSNDVASAWLASARLARKARSMTQAFNAVLKASALGDKSAAIEHAKLMWLEGHHRKAIQTLEGAIESGAFIAHDYVADDGAVTMTVEQRHNQNEVTAKAHVLLGKWLDQAGQTQSEVIRKIFRKATESFRRWEKGWYHLGRYYNKILDSEKAMPPGKESQTFLTGETTKLVVENYLRSLLHGSKYVFQTLPKILTLWLELVDGADVQVDPRRGNPQFHAHNAAQRKRIIEETNNQIKKYVERLQPVLLYTILPQVIARICHQNKVVSDVLGNIVTKVVRAFPQQAFWPLLAVVEAKQKERASKGLELVRKIVELQKKTSRDASAAAELRNMFTSGQKFSKELLRVSEYPIETKVPRVSLSRDLGFNHKIAPSKLVVPNQACLVPSMPTSFEPAQIKAFRPFAKDPVTISAFIDEALVLASLQKPRRLTIRGSDGNIYNVLAKPKDDLRKDQRLMEFNTMINRFLKRDVEAAKRRLYIRTYAVIPLNEECGLIEWVDNLKTFREILLKLYKDKSISPNYMEIRNILDEACSGDPEKIKLFPNKILKMFPPVFHEWFVESFPDPSAWFNARLRYTRSAAVMSIVGHVLGLGDRHGENILFEEDNGGTLHVDFNCLFDKGLTFEKPEMVPFRLTHNMVDAMGVYGYEGPFRRSSEITLGLLRSNEDALMTILETFLHDPTTDFINAGNRKKKVVNGVPNTPVEVLDGVRSKVRGMLAGESVPLSVGGYVEEMIHRATDHVNLSRMYIGWCAFF
>XP_013269667_Rhinocladiella_mackenziei
MAPVPVARQPNGVEPPASSILATHVVHGEGVPDFEQDSFNQLLAEALGSDEQGRPNLGADVSVNHKLICIIFQVGIEPALDDNPFESAAAAGKVNSQLRTCLEVLQVAIERSPQVLYVKSDPQGNQTSAQGHPLYSWLVPRLLSLITSCKNDHDRDAILVVFDTILEADRKSTAPCSCGNVLEFMRVCVSGILSLASALPSFQPRKVIVIDGEDFASRISEAMHVAVFNPLSFRFPSLRELLLTVARLLKVISKKSESKQSKLQFWKTFCRFRLFAEDSESVLLEDDRSEELSHEIRLLAIQPSRPLHQPLIQESEDVWPDNDRARKRLRLSTDAEDEWSKGNVRQTIYRKLTADLIGRAVPDLDGLSETASRNFRRLSEEKKCAALELLGLTACQIASESPESPCHICDEDGELTNNATIPEAASNEELLKTLLVLIQSISRQSRARIAAMSALRRAIMHTNSTDYLKLNSTPAGDWCLQSLKSSSRDLRMAATRTLQAYLVRRKNVDASVTRENRIVALDTLQTLWQKGDAAIQETSVVALTRMARVVGDEELNIILVRLVEYLGHTNPYLSGVVYAEIQHLAQSMQVSLWLLFRPFWRTLGVVLAKSLTTRPNVAQQLCDLLGMDMTALMGHTVEFALPYLVLHKNHEAIKRFAEAGGQSTTPFDLCTQGRNLIAILSFLLVQPFPEAEQSIMSILSEVAEDFGKNDLANWVALNPIHITCELLKAIGDSGQGKSSRVYQALQLLAQLVARQRGQSSGSRRSDSIGNFLESNVLAIVTHFTVLLNDLEAKESKVEKRRSLAALGEVVKLGKSRVIRALPQICACLRSGLDDNDLCDAAFASWAVMMKSLKRDDFQPLMDQTLAIIVQTWDVLDSSSQQLAYDLVGDLLKNHTDLVRDHFDTMPSLASIPLMAKFESEIVALKHQMDERHQLMAYVQRLQDENLVVVEQALNELSPLLHRKQDFLQRSVLREQPDDFVAHMTRALLDCCVKFNSSIEVTRLCGQCLGSIGCLDSSKIESVRDRKSMVVLANFGKADEVVEWLFFFLQHVLVKAFLSATTTRAQGFLGWAMQEYLKLCEQDPSRAGSANLASRLWAQLPASIQNTLTPFLSSKYTVQEMRAPGKSQYPLFHPGMKHRDWLRTMTLDFLHRGSGDNVEMIFEIACRIIHGQDTSIPAFLLPYAVVDLVISGIERDSEDIVEEITSILNQSLDGQDRRVQDDIKLCSQTVFEILDYISTWHQQKRKQYALALAKSDRGYTDPLLESSAAQIRNIEKVLEQIPPDILARRALECKSYSRALFHWEQHIRKLKADDIEAELRRLQDIYAQIDEPDSVEGISSRIHVLDIEQQVLEHKKAGRWTAAQSWYEMQLVSHPDDVDVQKNLMDCLKESGQYDVLLHHFDSIKSRNATSPMLVPYAMEAAWATGRWDRLSSYVPQSGGYDFASHIAEIMLAVNRESKETAIQLIDELYRSTASEFTPNVISSFQAGHDTMLRLHVLSDVRLITTATKDDRMAVLENLRGRLDILGSNVADKQYLLGVRRAMMSLRSDMFVPNDIAAAWLASARLARKARSTTQAFNAVLKASALGDKSAAIEHAKLMWLEGHHRKAIQTLEGAIESGAFVAHDYFADNGSVTMTVEQRHSQNEITAKAHVLLGKWLDQAGQTQSEVIRRTFRKATESFRKGEKGWYHLGRYYNKILDSEKVMAPGKESQAFLTGEATKVVIDNYLRSLLNGSKYLFQTLPKVLTLWLELVDGADISPDPRRGNAQFHAHNAAQRKRVIEDTNNQIKKYMERLQPVLLYTILPQVVARICHGNKTVSDILGSIVVKVVRAFPQQAFWTLLAVVESQQKDRALKGTGIVNKIVEVQRKSSRDATAAELRNMFTSGQKFVRELLRVSEFPIEGKVSKVSLSRDLGFSSKIVPSTLVVPNQACLMPSLPTSFEPAQLKAFRPFAKEPVTIQSFEDEALVLSSLQKPRKLTIRGSDGNTYHVLAKPKDDLRKDQRLMEFNNMINRFLKRDVDATKRRLYIRTYAVIPLNEECGLIEWVDNLKTFRDIILKLYKDKSIQPNYVEIRNLLDESCSGDPEKVNIFPNQVLTKFPPVFHEWFVESFPDPSAWFNARLRYTRSAAVMSIVGHVLGLGDRHGENILFEEDNGGTLHVDFNCLFDKGLTFEKPEMVPFRLTHNMVDAMGAYGYEGPFRRCCEITLTLLRSNEDALMTILETFLHDPTTDFINVAGRKKKQVNGVPNTPVEVLEGVRAKVRGMLPGESVPLSVGGYVEEMIKRATDMANLCRMYIGWCAFF
>XP_018002949_Phialophora_attinorum
MAAVSALGIRRGDAFDPPQSSMLAVRLARNDEPLHLNQASFNQLLEESLGNDENDQPNLGSDVAVNLKVIEIVIKAGVDSHLRTTNDDPFRANGHQLADHTQFLICLQVIKTAVERSPGVLFARTIASTYGKEAGEVPLYLWLLPRLITALAPSSPSDKDLTVSQLLCTCIQHASGDLSSSNSTGVADFLLGCISVLIPYGSRILSRGNGPLPDLDDDAFSQRLWRIRAFCHGLASRFNFKSGHHLLHAATVVLKILAGMHKTPDIAAQFRKTLQLLQDTLDDLPELVSNGDGISQLAEEVDNLGIQVPVEQSFTETGGGDLEWPDSDRARKRPRLSDTDHTDKPLQPSVQQQIMRRLTLKLTGTAVDDLAGLSTAALPAFKSASETQQTSALNKLATALCKICQDNSSAVDCAACDGESDILGGSDPAAVEILNTLLAMIPLLKRNSRARLSAMTALRRVLLHLPPSERLSLSSTAGEWTLQCLRSSVRDLRLCAISVLQIYVMPHKNYPTTRDNRVIALDFLQSLWDTGDAALQETAVLSLTRMAQVTGDEELNIVLLRLVEYLGHNNSYINALVYEEIQQLAQHKQITTDVMFRPFKRTLGLVVAKSMSRSHSSLSNSAPYSEYALPYLVLQQRRDMIEQFAAAHGSSTTLFDVCTAPRNSEDFRNLSAILSHLLVQGYPDPEETIMKLLIGVSDDFAAEDLGGWLNHDPIQTACTLLKWMGDAAEGKSSRNYQALQLLAAVLLRKPGQQSSSSSRRAETLGIFLENHALGIVSHFTVLLNDIQEPKIERKRSILALGETVRLGKGRIVKALPQICGCLRAALPDNDLCDAAFSSWTVIMRSLKEEDIMPLVDQTAAIIVKHWEQFNSASQKLAHDVIAELLKNHTSMMREIFETVPSFAHIPMLSKFEGEIKSLKRQMDERHALKAFIDRLEDENEIVVEQTLKELTQALHQKQTFLHRSILSEKPDHLVVDITRALLDACVRFPANTAISGLCGRCIGTIGCLDSNKHESNIDRKSIVVTTNFSKTEETVDFIMYFLEHILVKAFLSASTTRAQGFLGWAMQELLSLCQDEDSTASRVRSGPSTAYRRWNDLPEHIKNTLAPFQTTKYRVQEMRKPEKCQYPYFEPGLAHKDWLRRLVADFLHRASGNNVKLIYGVCSRIIHGQDLAIPSFLLPYTVLSLVTSGIERDRQDVLTEILNVLKQPLVGHSRRVQEEIKSCSQSVFEVLDYLSTWLQKRRRSCMVPAMKNDSAAASVILQLAQEQIRCVEHLLGQIPPDLISQRAIDCRSYARALFHWEQHVRSAGTAETQDSDLARMQDIYAQIDEPDGIEGLSAKMNFVSVEGRVLEHKKAGRWTTAQGWYQMHLTEHPDDMEAQRSLLECLRESGQHHMLLDRYDNLPDELPKGQLKPFAVEAAWATFKWKEMSHLVSVAPNDDFSGSLAKSLLCVREGNDEQALHLLEDMYRSTAMELTPTVITSLENSHDTLRRLHTVEDLRLLCTATAEDKAECLKVLQTRLDVLGSNVRDKHYLLTVWRAAMKIRSDIFSESDIASTWLTSARLARKARASTQAFDAVLAATALGDKSASIEEAKLIWQDGQPRKAIQMLEGAITSGAFTAHNYMTEDGSVSLTTEQQNYQNELTAKAYLLKGKWLDRAGQTSSDQIKNTFRKSTENFRKWEKGWYYLGRHYNKLLDSQKMMPPGKESQPYLTGELAKLVIENYMRSLMNGSKFIFQTLPKVLTLWFELVAGADIPADPRRGNDKFLQHNNAQRRKVIEECNKYIQKYVDRIQAAVLYTILPQVTARICHTNTAVYTILTSIVVKIVRAYPHQALWSLLAVSKSQSKDRQSRGLTIISKVVEAQKKQSSTAATPSELRSLITSGQRFADELLRISEYPLEAKTSRVSLAKDMGFNHKIAPVRLVVPCESCLTGAIPSSYDSAYLKTFRAFDKDAVTIHSFLDEALVLSSLQKPRKLTIRGSNGQLYGFNTMINRFLKRDVEASKRRLSIRTYAVVPLNEECGLIEWVDNLKTYRDIILKLYKDKSITPNYGEIRTLLDESSSGGPDRYHIFTDRILTTFPAVFHEWFVEAFPDPAAWFAARLRYTRSCSVMSIVGHVLGLGDRHGENILFEEDNGSLMHVDFNCLFDKGLTFEKPEHVPFRLTHNMVDAMGPHGYEGPWRKCSELTLALLRNNEDALMTILETFLHDPTTDFLERANRKKKAIPGVPNTPMEVQESVRGKVRGFLPGESVPLSVAGYAQEMVRQATDTGNLCRMYIGWCAFF
>NP_595357_Schizosaccharomyces_pombe
MSQHAKRKAGSLDLSPRGLDDRQAFGQLLKEVLALDKEHELGRSNSLPSMTSELVEVLIEVGLLAFKHDDSKSEFISPKMLKEAHLSLQALMLILKRSPTVLREIKSSVTLLDWILPRTISLFADIRFIKLFDSLKEFHKLIYQLISEKSFLWDLYASFMRYWKYYITNVSSIVLQITNATFPYKMPSPNSQPLQSITPNYPTHREDKFDLLIINIEEACTFFFESAHFFAQCSYLKKSNFPSPPLFTAWTWIKPCFFNFVILLKRISIGDSQLFLHLHSRIVQTLCCFSLNFIYHGLPICEKSKHILMSSINLTLGSLKKTYTVANTAISLFFLSLFVLPKTVAGLFYPFGVSLLSDFKVLEQLEPDSDLKKAIILFKCRYQSSEIDQTTLRAFGEICTGKLENTLFSNSELNLFLLHYLSLDNDLSNILKVDFQNGHNICTFAKWCINNNLDEPSNLKHFREMLDYYSSHNVTISEDDLKNFSLVLCTHVAKVNEKTNSIFRTYEVHGCEVCNSFCLLFDERSLFKIPYHELFCALLKNPDIISSSVKQSLLLDGFFRWSQHCSNFNKESMLSLREFIMKALASTSRCLRVVAAKVLPIFIKGPNNLDIVEFHKESKALIFNTLKILAVENTAILETVILSWISLSRVVEEEELHFVLLEVISSVINSGIFYQGIGLSALQQIASTRHISVWQLLSPYWPTVSVAIVQGMGKKPNIASLFAQLMNISEGDFLIRTQAYTLPFLVLTKNKALIVRIAELSQSDVATLCLTNMHKILASLLTTDHPNLEESVMLLLSLATSDFEKVDLTSLLRSDPISITVELLQLYQNDVPHEKIENALRKVAMIVSQVVNDEDLSNKELLYDFFNNHILGILAEFSNILNDLKGKTSINEKIKTIVGIEKMLSLCGGAVKLGLPQILSNLQSAFQNEHLRFYAIKAWFSLILATKEPEYSSIAGLSLVILPPLFPYLEPQEAELVIQIFDFISSDTHKCLQGLKWAIPTSLDSACFSLKAKEIFCSLQNEDFYSELQSIIKCLTNENEPVCYLGLQKLELFFQAKVDELHDTLNLDISNEVLDQLLRCLLDCCVKYASTNMQISYLAAKNLGELGAIDPSRAKAQHIIKETVVLDNFENGEESLKFILDFMQSQLIPAFLVTTDTKAQGFLAYALQEFLKLGGFKSAVINKKKGLTVVTEHWMSLPDLSKRVLIPFLTSKYHLTPIPKIDIRYPIYKENVTIHTWMQLFSLKLMEYAHSQNAEKIFGICSKVVKDQEVNIPCFLLPFLVLNVILTESELEVNKVIEEFQLVINQPGPDGLNSVGQQRYTSFVDVFFKIVDYLNKWLRMRKKRNWDRRSAIARKENRYMSVEDATSRESSISKVESFLSRFPSKTLGIVSLNCGFHARALFYWEQHIRNATAPYAALESDYRVLQEIYAGIDDPDEIEAVSLNFHDYSFDQQLLLHENSGTWDSALSCYEIIIQKDPENKKAKIGLLNSMLQSGHYESLVLSLDSFIINDNHEYSKMLNLGIEASWRSLSIDSLKKCLSKSNLESFEAKLGSIFYQYLRKDSFAELTERLQPLYVDAATAIANTGAHSAYDCYDILSKLHAINDFSRIAETDGIVSDNLDIVLRRRLSQVAPYGKFKHQILSTHLVGYEKFENTKKTAEIYLEIARISRKNGQFQRAFNAILKAMDLDKPLATIEHAQWWWHQGQHRKAISELNFSLNNNMFDLVDEHEERPKNRKETLGNPLKGKVFLKLTKWLGKAGQLGLKDLETYYHKAVEIYSECENTHYYLGHHRVLMYEEEQKLPVNEQSERFLSGELVTRIINEFGRSLYYGTNHIYESMPKLLTLWLDFGAEELRLSKDDGEKYFREHIISSRKKSLELMNSNVCRLSMKIPQYFFLVALSQMISRVCHPNNKVYKILEHIIANVVASYPGETLWQLMATIKSTSQKRSLRGKSILNVLHSRKLSMSSKVDIKALSQSAILITEKLINLCNTRINSKSVKMSLKDHFRLSFDDPVDLVIPAKSFLDITLPAKDANRASHYPFPKTQPTLLKFEDEVDIMNSLQKPRKVYVRGTDGNLYPFLCKPKDDLRKDARLMEFNNLICKILRKDQEANRRNLCIRTYVVIPLNEECGFIEWVNHTRPFREILLKSYRQKNIPISYQEIKVDLDFALRSPNPGDIFEKKILPKFPPVFYEWFVESFPEPNNWVTSRQNYCRTLAVMSIVGYVLGLGDRHGENILFDEFTGEAIHVDFNCLFDKGLTFEKPEKVPFRLTHNMVDAMGPTGYEGGFRKASEITMRLLRSNQDTLMSVLESFLHDPLVEWNRKKSSSKYPNNEANEVLDIIRKKFQGFMPGETIPLSIEGQIQELIKSAVNPKNLVEMYIGWAAYF
```
