## Supplementary material for "Coding Sequence Insertions in Fungal Genomes are Intrinsically Disordered and can Impart Functionally-Important Properties on the Host Protein": fasta protein sequences: XP_710666.2_blasthits_fa.txt

```
>XP_710666_Candida_albicans
MGLVYFLFVYVLGGLTFLPGLVALYFYLAPKSTLSDDNELDEEKPSGELEEKHQSGLEAYKSGWIFVTRDYIESPDEINSNTQSITESNDNKSAYSALYKLVKDSATKKFKDNSQSKKLQPEEKKFLDHDDNDLDELNKDTFALPKDTNSPNPKSYSHHQRHDPQPQHNHQSQNQPQQQIRSSQKKHRYFAVLKHGNLFLYKDQTLKDVKHVIVLAHHFVSIWPRDLTDAQLFTKYSALALINPSKLTDTPFSTNDTFNSTVNTSNGTEISSSTRSSLSSRTTDQQQNSQQQTNNNAPPGTFFIYCENNCDKEDWYFALIRAMKLEKSELPDILNPEKYAETSHFQTKEMINLIQTLYSSEGQLQTKWLNAIIGRWFLAMKNTKHFEDYVYKKLSKKLNKIKKPGFFNQFEITDIQPGKSAPFFTYPKLKEINPDGTVVASCYVTYNGGLSVTIETKVDLTFGTKFTNREVDLVLKITLSKLEGPMLFKLKPPPSGRFWYCYELDPIVNFKIEPLLSSRTLNFNFITNSIEKKFKEAIKESLVYPFWDDIVFFDSSDQLYRAGIWKEPKIDKDETTASEKENTENNQTDNESAGVDEDNSTNKFDDIDAKSELSTSSRSLRNGKFSNTLTDLTKRMKKKSSPSLSNTEDSLSVNTNNTASLSASSATLNKTPSKSDLTASQSPNTNSTLVSSTFKKIGKWYFKDDGSSKKQHDEKLGYTPPEMISSRRAPRKSSSSMTLGSDSTRYTLATEDNKDLPDIESANSTSASVSNTATTAPSSELSNKGTTTTAPVNVISLSNNSTIPSVAVGADATTTAPAPVANSKLTSTPLDNQTPSYNFSRLDNNNEDLSIFSVAYQNAAQIIPSSTPPPLPPRDISDNLSIRSGSLVGEPTISLSQPNSPIRTKTLTRKPPPPKSPLLHAHSPNQDIKDL
>XP_002420670_Candida_dubliniensis
MGLVYFLFVYILGGLTFLPGLVILYFYLAPETTLSKNNNELDEEKPSGELEENHQSGLEAYKSGWIFVTRDYIESPDEINSNTQSITESNDNKSAYSALYKLVKDSATKKFKDNSQSIKNQEDKKFLDHNDNDNNDLDELNKDTFVLPKDTNNSKSYNHHQRHDPQPQHNHQSQNQPQQQIRSSQKKHRYFAVLKHGNLFLYKDQTLKDVKHVIVLAHHFVSIWPRDLTDAQLFTKYSALALINPSKLTDTPFPTNDTFNSNVNTSNGTEISSSTRSSLSSRTTDQQQQNLQQQQQQSNNNAPPGTFFIYCENNCDKEDWYFALIRAMKLEKSELPDILSPENFAQTSHFQTKEMINLIQTLYSSEGQLQTKWLNAIIGRWFLAMKNTKHFEDYFYKKLSKKLNKIKKPGFFNQFEITDIQPGKSAPFFTYPKLKEINPDGTVVASCYVTYNGGLSVTIETKVDLTFGTKFTNREVDLVLKITLSKLEGPMLFKLKPPPSGRFWYCYELDPIVNFKIEPLLSSRTLNFNFITNSIEKKFKEAIKESLVYPFWDDIVFFDSSDQLYRAGIWKQPKIDKDEVTTNISETTNIEKNQGQIDNGLVGTDENNSTNSTNSTNSTNKFDDIDAKSELSTSSRSIRNAKFSNTLTDLTKRIKKKSSPSLSNTEESLSKTPSISSGHNTNITKTPSKSDLTVSQQQQQQQQQQPQNTNSTLVSNTFKRIGKWYFKDDVSTKKQPDEKPGYTPPEMISSRRAPRKSSSSMTLGSDSTHYTLSTEDNKGSNSLVSESINAPISSTTTTTTTTTGSISGTSSEFPNKSTTTTTAPVNVTSLSNNSTIPSIAIGTGTGKDSTMTSPLTAIPLENQTPSYNFSRLDNNNEDLSIFSVAYQNAAQMIPSSTPPPLPPREISDNLSIKSGSLVGEPTISLSQPSTPIRSKTLTRKPPPPSKSPLLQANSSNQHIKDL
>XP_002551166_Candida_tropicalis
MKLFAMEFINYHFLLLLLLNNNYFPTGPTMGLIFFLFVYVLGGLTFLPGILILYIYVKPKVETSYLQDKDTEADSLKAGELEENHQSGLETYKSGWIFVTRDYIESPDEINSSTQSITESNDNKSAYSALYKLVKDSATKKSKDHDNSKENRSLDDLDSSDDVNKDTFVLHKDSGNDTHAQQQQHSHANQSQKQTIRSSQKKHRYFAVLKHGNLFLYKDQTLKDVKHVIVLANYFATLWPRDLTDAQLFTKYSAIALINPNKLMQENHANGQQQPGSSSSPGSSDSSRNEFPNNQNMIAPRGSFFIYCDICSEKEDWFFALIRAMKLEKSELPDILSPTKFAKTLHFETKEMINLIQTLYSSEGQLQTKWINAIIGRWFLSMKNTKQFEDYVYKKLSKKLNKIKTPGFFDQFQITDIQPGNSAPFFTYPNLKEINPDGTVLVSSYVTYTGGLSVTIATKVDLTFGTKFTTKEVDLVLKITLAKLEGPMLFKLKPPPSGRFWYCYEIDPVMNFKIEPLLSSRTLNFNFITNSIEKKFKEAIKESLVLPHWDDIVFFDSSDQLYRAGIWEEPKLDDDELSGNQTDGTTEADANSDINSLDKYEDIETKSELSFSSRSLRNSKFSSTLTDLSKRMKKKPSSSTLDDQMTTTTTTTTTSSSNNLGPTTSNAGSTIMSNTFKKIGKWYFKDDHGNKQPQEEKPYTPPEMISSRRQPRKSSNSLEPMQNSTSTDENVNINPPYNNTNPLTNHMSSTATAAATAAIAASSSGSSKNSSSTALNQTPSYNFSKLDNNDNFNLFSTSYKDDISTKGIQPTKNQQHQQQQQQISRSSSITGVLPSQSQPPLPPRNLSVTSTSPGIGGCGGVIPPPLPPREISDNMSIRSELLVAEPTVGISQPATPNRSKTVHRKAPPKSPSLKTEEEEKITRDEF
>XP_003867397_Candida_orthopsilosis
MGLLSSLFIFTLGFVSPFLLIAFVFQYVLRDVSSESENEKDSLIKAGEIEEKHQSGLESFKNGWVFVTNEYIESTDEINRNTTSITESPENRSAISSLYKLVNREQQQQQQRRRQDPLTEEVEPDANDAKDDVSISDAASVSSQHTTTTQQSLQPPPPATSTQQPPGQVRQSLKKHRYFGVLKHGNLFLYKDQTIKDVKHVIVLGNYFVSIWPRNLPEPSLFTKYTAIALINVNKLSNLNQQSNKASSGSFFIYCDTNSDKEDWYFALIRGTKLESSNTSSSIPASLSPQKYAQTLHFSTKEMINLIQALYSSEGHLQTKWMNALIGRWFLAIKDTKFFENYIFTKLSKKLNKIKKPGFFDEFQITDIQPGGSAPFFTYPSLKEINPDGTLVISAHVSYNGGLSVTIATKLDLTFGTKFTTREVDLVLKISLVNLEGPMLIKLKPPPSNRFWYCYEVEPTLNFQIEPILSSKSLNYSFITSTIEKKFREAVKESLVMPYWDDIEFFNTEHELYRGGIWKHDGDEEKELLGADEAISHEDYTSESNTVDEASIQLSESDLKSTSKKSLRRMGSTINDFTKRIKNKSNSPSLDEFPTTGTTTSARTSTMRSNPNTSDANGVASNGLLKRIGKWYFKDDYRNNPTHQNVDTTPTMKASSPMSSPVTGSTSAAETYHPPEMISNRRARKSSSVSSFGKDRNTGNGQGAGVGAGDVTPIASTEPVTASSILTQPTLSASSPRIRSPSFNFARAEYVNDPPVISSTGGGGSGSLTSKRHYKSNSGVTAAQLASSTTFAQTLQNMPNSPSMEQVSKSGVFTNENHESQEIGSVFNNSSTSGGVAGGEDKNDDISMFLSAEPTVALSQPSSPNRAKTVRKKPPPIDDSDGDSV
>XP_001524889_Lodderomyces_elongisporus
MGLSLVLFTFIVGFISFPLTIIAIFIYVLPNVKSGESSFTDNRDGEKDAEEKHKDLRAGELEEKHQSGLEAFKSGWLIITSEYIESTDEINRNTTSIVESPENKSAYSTLYKIVNRQQQQQQDHQHIDAESNPANGDASETASLSSLQTLNSTPISPPLKPQQMGQPQAPTGAANAAAMRQSVKKHRYFAVLKNGNLFTYKDELMKEFQQVYVLDKYFVTIWPRMLTDAHLFTKYTAIGLINLESKTKKVKPNTFIYCDTNYEKEDWYFALIRATKHDSSYSALHASPSTPSLSSSSTTTTTTTTTPANGNANAQPSSSDAESLADTAHLSASEYAQTLHFSTKEMISLIQQLYSSEGHLQTKWLNALIGRWFLAIKDTKYFENYIYTKLSKKLNKIKKPGFFDTFQITEIYPGTSAPFFTYPQLREINPDGTLMVSANISYSGGMSVTIKTKLDLAFGTKITTREADLTLKITFTNLEGPLLIKMKPPPSNRFWYCYEVEPLMQLKIEPVLSNKALSYSFITSSIEKKFKEAIKESLVLPHWDDMVFFDTQDELYRGGIWKHNRGGDLSENKLGKTDPSVDLGSVLGTDGEDDLEAKIRLSNRSLKNSKIGTTITDLTRKMKLRKTALSLEDFPSTTTTTTTTSKTTSNTPTTPNLSSTGPVKARDATESPSVMSNTLKKIGKWYFKDDIKQLSHLAQQDTKFPRDPANKLKPSSSSSAVSVSGSSSASEPYHPPEMISNRRPTRKSSNASVSGIGTNTTINASNTNSNDGGKSSERILTDGVPSTISEHAIPSLQPPALPERPPSFNFARFDNDSNISNFEPPRGTKSSSSRTPQRKPSNINPSTTTYPNSSTGAHARANASASTPISTSAAPYSLSHTHTAGSLSASGFLSTISHLPDSPTLKQDDIFNDTNLNLNKPGDVSRSASLNRFSLNDTTGTTSSGGGDSGAAIDPGASILTSEPTVGLSQPATPKRTKTLRKPPPAETIQFQPNDNTTDSETSKQLNENV
>XP_007375459_Spathaspora_passalidarum
MWLITFLSIYIFGGITFIPGLIILVLYLHPIYKNDKQDREETKPLKAGEIEESNQSGLESYKAGWIFVTRDYIDSPDQINSNTQPITESNDNKSAYSSLYKLVSDDATTSMLSNNSQSTDVDDLSINESKETLVQPAAPPASSATTTTTTTTTQQNIRSSQRRHRYYAVLKHGNLFLYKDETLKDVKHVIVLSSYFVTIYPRELSDAQFFTKYSAIALINPNKLILTNDVDTATPPKGSFFIYCDINSDKEDWYFALIRATKHNSELPDSLNPSTFAKTLHFNTKDMINLIQTLYSSEGQLQTKWLNAIIGRLFLGLNGTKVMEDYIRTKLSKKLNKIKTPGFLDKFQIKEISPGHSAPFITYPNLQEINPDGTIVVSAYVSYTGGLSVTISTKVNINLGAKFTNREVDILLRVTLNRFEGPILIKIKPQPSARVWYTYKTEPIMNINIEPVISARQVSYNIVTNYMEKKLKEAIRDSLVLPHWDDIVFFETTEELYRGGIWDPAASAPSPPETPTDQSSESTPSRSEEASIDRDLDDDVETKSELSVKLANQKMKLTNTLTDISKRMKKKASSSNVNVISSEECQTTIAVRASPALSTLKKIGKWYFKDEKQQRDESYTPPEMISNRRPPRKSSSVSTTTPPNGFDSKFSEHPSPSYDFGKLNHERDVHSLTTSSWPDNISVMSGDEVSIKSGLLVSEPTVGLTQPLTPRSHKSIRKPPSSPPPPLPEDLSKEATPKCEDVPTTIEDISIPRSEDISSPQTINGQPLVPSENNGKSSPVTNNTI
>XP_043050403_Scheffersomyces_spartinae
MSFSQFLIAYFLGGLTLIPIVIICFIYLHPRDERTQTDRLIADQEEGLKAGAIEEDKSTGIEAFHSGWIFVTQTYLESQDEINSSTISIESDSKSAYSSLYKLQQKQQKQEEDLNEEFEDNSNAIPPSCNASNLELNGSSNNFANAGSSGKSTGLSASSTSASIAPVNASSSASSISSASTTPYAAAAGATSSPSSSSSSRTNGSSSNLRPSQRKHRYYAVLKHGNLFLYKDEKLKEVKHVIVLSSYLVTLWPRNLTDAQLFTKRTAICLMKRDWIRPRRLSDNFETFDKDKISVMDVLYPNSTLSPPKGSFFIYDDLNIDKEDWYFELIKATKISSKFNMDLLNPLVHANTMHFETRNMINLIQTLYSSEGHLQTKWLNAMIGRLFLAFQKTDVLKEFLIQRIYKKLNKIKVPGFLDKFQIVKVFPGNSAPFFTHPHLKEISPDGSILMSTFVSYSGQLSLQIATKLTINLGFKPREVDVLLSITLELLEGTVLFKIKPPPSERIWYSFEVEPVLQLKIEPIISSRQLTYNIITNQIDKKFKEAIRESLVLPHWDDLVFFDTKDYIYRGGIWENPKPFEERESDKENDSNSVHRSSTSIGEALDEDAIDSSPPESVRLIQTNSSQMTTKMKLSATLSDFSKRLKKTKSTHTLSVNEENYLNDGSTLNSPDSNKQNNPTMSTLKKIGQWYFKDNNKNNNETDSQGSFHFKKASTDSSSLGEGIEDSCSITGVASSTSSGAASKDYNPPEMISSRRKKSDRKPSISQVATTPSVSASLPHSYEFAKSPEQTHTVLKTLSILSGNPYEFDDNINIPEMEYSDGQATVGVTQATTTSFNQSVSLHSSKPAPPSYSLEDFPFISKPDQRPVLSPRAPTDNLIGTPTKPYRKPPPPSSPRILENSFD
>XP_001385153_Scheffersomyces_stipitis
MSLVALVSAYLVGGITFLPLVIFLFVYLHPVIRSEVSDFDSADSSEYLKAGEIEEDNQSGLDAYKAGWIYVTQEYLDSPDDINSTTQAITESNDNKSAYSSLFKLVQKDNEKNGEKQTIRARSDSFDTTATANTNVIDNFNIEPDVLSSTTSMANNVQPPQLNSANSTNTEKLRNSQKKHRYYAILKHGNLFLYKDEFLKDVRHVIVLSNYFISIWPRQLSDGTLFTKSSSIAIIKSSKLASLNSYTEEETTPKGSFFLYTDVNIDKEDWYFALIRATKLSANSELHDTIDPQIYAKTLHFQTKHMIDLIQTLYSSEGQLQTKWFNALIGRLFLSFQHTHVLENYLRTKLSKKLNKIKKPGFLDKFQIKSISAGDSAPFLTYPSLKEISPDGTVIVSMYVSYHGNMSLQISTKANINFGVRFKPREVDMLLSVTLSKLEGPVLIKIKPPPSERLWYTFETEPIMNLKIEPIISSRQMSYNIITNSIEKKFKEAVKDSLVLPHWDDIVFYDTSDEIYRGGIWDPSARESSGGTEGEVETINSAASSNEVDIDLDSKSELTYRSPNKNKLTNTLTDLSYRIKKKTSHISPTNSSNFNNSSNTQEVPSSPNKNSAAMNTLKKIGKWYFKDDKAVSEEKYTPPEMISNRRIPRKTSNA
>XP_020066573_Suhomyces_tanzawaensis
MELTQLLVAYFVGGITFFPLLIFTFIYLHPKISSDSNANTSSRKSPKTGVLNGDNLEYSEPLKAGEVEEKTQSGLDTFKTGWIFVTQEYLESPDDITSATQSISEAPENKSAYSSLYKLVQKDTVIIKNDCNGTKKSRSGSFDFPFSGFSSEDVASEPVVASTSSTSPSAATAASANQPNQPSDKIRNSQRKHRYYAILKHGNLFLYKDESLKDVKHVIVLSSHIVSLWPRGLSDGSLFTRSSAIAILKPSSETQPNKIQSPEAKFFIYCDYNIDKEDWYFALIRSTKQPAHNDFASSLDPEIHAKTLHFTTSHIMDLIQTLYSSEGQLQTKWLNALIGRLFLSFQKTKVLETYLYTKVAKKLNKIKKPGFLDKFVINSIYPGDSAPFFTYPSLKEINPDGTILVSTYMTYHGNFSIEIATKVNISLGARFKTRDVDLVLRITLSKLEGRMLIKLKPPPSGRLWYAFEVEPTMNLKIEPVISSRQMAYTIITNTIEKKFKEAVKESFVLPHWDDIVFYETTDEVYRGGIWEPPQGSEEQRETQPLASDLEEKTDLPSDIEEKIELSSQKSKSKLSNTITDFGKKLKNTRSNNGLNEAYLGEVESQSLGASTRNATMNTLKKIGKWYFKDEKASTEEKYTPPEMILSRRLPRKASNSSLESQKGHFSKQNPSYEFSRFASNTSLRDKVAEKSANLGFPVTPADQALESEMKVESLKSEPLKCETFNEDPLEVGHKRTSIPDTDDSSMNYAVASDIEDEALIVDFNEKIQNFASNTSLQNLAARSPTSSISGVAALGHEGRLTRKPPPPID
>XP_020074268_Hyphopichia_burtonii
MSTIQSPALKKRRLNDEDDHDKIDPVEKLLSLTTFNNDILLDIDQEQQQQQEEEDGEESDSEDSEYESEEESSNISLNFSKILNENIRNYYSNLKRCPIEIYNDNSSFALLNKQQQPQEQPKQPPQQQEVPFFKNVNFNPKPQSAYTFDEYLSYDDDEPTTPSTPTVLPNNKMSFHYRHHDNLNLSTTNHSTNEPQDIFKILNKRSVLSGKASEMVCSLQVSTIILMLTWFGHGSSFTTLFGYNRFCFNVELKIVPAASRDHTGKGGVPVGFCFFPPYFEGTEKGLNMGLTLLIYTYLIGGLTFLPGLVIIFVYLHPIFQEEQEEEQEQEFIGKKLKAGEIEELNQLGLDTYKVGWITVTQEYLESIDEITSSTQSISDSTSNKSAYSSLYKLVKDSEDPINNSSNSSIKEQPNTTTNTTTNTNKSSNQKKHRYYAILKHGNLFLYKNEKLKDVKHVIVLSNHMISIWPKGLTDAQLFTKYTSISIMKKNWSRNRRLSDNYESNLSHDEFNDSPKKLNILDVLDPNNKLKPPPGSFFIYCDNNSDKEDWYFALIRATKIDDDSNKLIDPRIHAKTLHFETSNMMDLIQTLYSSEGQLNTKWLNALIGRIFLSLQKTELLSNFLKKRIDKKLNKIKTPGFLDKFQIVDLTTGNSAPFITFPELKEINPNGEVLVSSYIHYFGSMSLKIKTKLNINLGFKPREVDVLLKITLVKLQGPLIIKFKPPPSNRLWYTFEKEPLINLKIEPIISSRQLTYNIITNTIEKKFKEAIKESLVLPFWDDFAYYDTENEFFRGGIWDKTERENLNTNNNSTEENLEVYDSNSIDNASMKSSLKTDDSSINLDKASSTTELSSSKPSNSRLKISNTFNDISKKLKKPRSQTQLNANLDEESELSTEPISSSPSIKSSSTIPSKSKDLSGDTASSKKSISTLKKIGKWYFKDDKALTTTSDQEITYTPPEMISNRRSSPRKSSFSSNKSTQDVAFKSNSMSPTYDFGSRFPLNGFISGNFDGGSNSSETTNENDIEPDLKSRPTSIELKSTFHQNDTQIPISKNDDNSTFDSDLSKTEKADLISNLKILPPDEDSDVTQGSTPATEEPPSVNISPANSSNETHGPIPKNLYRKPPPNDTPPLAPTNERDLIEDI
>XP_015465781_Debaryomyces_fabryi
MSLLGYIYIYLLGGITFIPIVIFLFIYLHPLVDEASDEIDEGEKKVNVGEIEEKESTGLKTYRSGWITVTQDYIESIEDISSNTQSISESAENKSAYSSLYKLVKNSDTESSSTVETSNIPIEGKSDTTVKKSQKKHRFYAVLKHGNLFLYKNESLKDVKHVIVLSNQVVSVWPRDIPDGQLFTKATAICIMKRDWSRKRRMSEEFENEMITTSDILTMNLQPPSGSIFVYCDTNIEKEDWYFSLVKATKTESESKNLNPLVYAKTLHFETDDMISLIQTLYSSEGQWQTKWLNAMIGRLFLSLQKTEFLREFLKNRLNKKLNKIKKPGFLDTFKLVKLDAGVAAPFITWPSLREINPNGDLVVKLFFHYHGKLSFQISTKVNINLGSRFKPREVDLLLSITIEKLEGPMLVKFKPPPSERIWYSFEGEPLINLKIEPIISSRQLTYNIITNSIEKKLKEAIKDSLVLPHWDDFVFYNTTNEIYRGGIWDKDIRPNKRVDKNESLDIEESQQQSEEDADSIIEGSNLPKQTTSSSLAVNKTGDIVPPVKSNTTISKLRISNTLNDISKKMKKQKSNTTLGVNEDNYYSDGSFVESSKTIDHDLSDPTNNKKSTINTLKKIGKWYFKDEKSIPENENYTPPEMILSRRAVKKSGLDTSKFLQNSDLPSYEMFNKDLNYDNTSKEAYNQINSTGRSRGNSKLSLSSTEKLLSLNNDHEGVINGSVENQPIGLNIDIDDSDNLNLKDDSKVALSSAFSPTNVSILSESLTEEHHLPHQRHRKPPPEPVPKTPPQLPPREINGIIEDISRLLNTSQGNKVNVINEAQEVKKGELENRSNENDNDIDDLSI
>XP_002770529_Debaryomyces_hansenii
MSLVGYIYIYLLGGITFIPLVIFSFIYFHPVIDDASNGINEGGEKVNVGEIEEKESSGLKTYRSGWITVTQDYIESIDDISSNTQSISESTENKSAYSSLYKLVRNSDSDSSTTVETSNQPIETKSDTTVKKSQKKHRFYAVLKHGNLFLYKNESLKDVKHVIVLSNQIISVWPRDISDAQLFIKTTAICIIKSDWSRKRRLSEEFENEIITTNDILTMNLKPPSGSIFIYCDTNIEKEDWYFSLIKATKTESESKNLNPSVHAKTLHFETDDMINLIQTLYSSEGQWHTKWLNAMIGRLFLSLQKTEFLKEFLKNRLNKKLNKIKKPGFLDTFKLVKLDAGTAAPFITWPSLQEINPNGDLVVKLFFHYHGKLSFQISTKVNINLGSRFKPREVDLLLSITIEKLEGPMLVKFKPPPSERIWYSFESEPLINLKIEPIISSRQLTYNIITNSIEKKLKEAIKDTLVLPHWDDFVFYNTTNEIYRGGIWDKDSRPKERAETEESSDIEESQQQLEEDAESITDGSYLPRQNTSSNLTTKTGDVVPPVKVNTVTPKLRISNTLSDISKKMKKPKSNTTLSVNEDNYYSDGSFVESSKTNDRDLSDPNNNKKSTINTLKKIGKWYFKDEKSIPENDNYTKPEMISSRRTVKKPGSDSSKSHQDMDLPSYEMFNKGLNCDANSAKDSYNQASAAGRSRTNSKLSLGSTEKPLNLDNDSETAFNEPLENEPIGLNIDVDDSNSINLKGGSKIALSSSFSPTNASIISEDLTEKHSVPHQRHRKAPPEPAPKTPPQLPPREIDGVANDSSRSLNTSKDKKVNVLQEEQEVKDGQLLNENESNEVNDNDIDDLSI
>XP_006684532_Yamadazyma_tenuis
MPFLSFLYTYLLGGVTFLPLLVIVFIYLHPKDKTFSQPDKQDDDDESPPKLLSAGEIEEDSSSGILAYKSGWLIVTQEYLESPDEISSQTQSINESSSAYSTLYKLVKNNNPNGDQNEVAEPISPRPANDKTKSLNKKHRYYALLKHGNLFLYKSQDLKDVKHVIVLSNQFVTLWPRDLPDGQLFTKRASICLIKKDWTRRRRLSENFENDKLTVQDILQSENNLTPPQGSFFIYCDTNIEKEDWYFTLIKASKSESDLGPWSSQLHAKTLHFQTDEMMDLIQTLYSSEGQLQTKWFNGLLGRLFLSLKRTDMLRNFLETRITKKLNKIKTPGFLDKFKLGNLDPGDSIPFFTYPNLKEINPNGTLLISSYVHYHGNLSCNISTKVNLNFGGRFTQSQVDVVLKVTVQKIEGPVIFKIKPPPSDRIWYSFEIEPLINLKIEPIISSRPITYSIITSTIEKRFKDAIKESLVVPNYDDVVFFDTEGDVYRAGVWDKTQSSDSSETALDDEMIKKSELNTDDAYRNDQSIRSVRSVDSDTSSIDKLKLTATLSDLSQKIKKSKSTHTVGVTGSNFLSDGSIMEPRQRTLNKNLNKTFKKIGDWYNSKDETKDKKEQDKVEMYSNRRRPRQASNERIPEQNLSSPVDMFAKNKSAHSRSSSKFSVSSDYSQQSESSPRGDFSPQARSLRAENLPDDNYSTSSLGPPTFGKFASDIIEEESSIFPQRIEMSEEKPSTQLPVAALLKTSSGNSDFSVEQMPELNEKIPNPFDEELNELIQLDHQVSNENEPHRTASKLHRRSPPPL
>XP_001485082_Meyerozyma_guilliermondii
MSLLAYIYTYLLGGFTFLPLCVLAIYYLHPIRPDSPKPAKNQKKFRAGEIEDEAKSGVQALKAGWVTVTHEYWQSTEDISLLTQAVNDSTDNKSAYSSLYKLANKADEADSNSSSASSLVIGPGSPTSDEKNIKGPQKRHRFYAVLKHGNLFLYKDATVKDVKHVIVLSSQVVTIWPRGIADSQLFTKNSAICIMKKDWSRHRRLLDSFDSDTVSTHEIIATENKHHIQPPKGSVFLYCDYNIDKEDWYFALIRASKSDTTPSPLNPNVFAKPLHFATDDMIDMIQTLYSAEGQLHSKWFNAITGRLFLALQRTPAMSAFLENRIAKKLNKIKTPGFLDKFQIKKIDPGTSIPFFTYPSLKEVNPDGTLVLSVCVHYHGSMAIQIATKANIKLGSTFKPREVDLLLSVTLEKLEGQMIIKFKPPPSDRIWYTFETEPTMDLKIEPIISSRQFNYNIITSTIGKKFKEAIRDSLVLPHYDDLVFHDTLGEIYRGGIWDQEARGTDFDTAEVSTPADSDAASSIANDIDLDKSAPSAAKVRLSNTINDFTKKLKKSKSSHTVALNEDQCLSDGSFVDANKNQEGESDTHDSSISKKSMNTLKKIGQWYFKDEKKGESTVTQSPDMILNRRTPRKSNADMTHSAASSMSNQPSSPKNYISSSAFIREGEHVDFPQPSSSTRESMIEPDATSLSFGVTSSAREEDSSTSSARSIHAAEPSLTEVTPAVALAEDTPSLAHSKLRRKPPPESLASLESHEKSQEDEEMSEEMNQEATMEENDQTDI
>XP_018711860_Metschnikowia_bicuspidata
MSFATVAAAYLLGGVTFLPLVLVAFVYLHPKKKHLSVAPPFLAGQVEEDAQTGLDCFKQGWIFVTHEDLESQDEISAKTESVAESHDVKSAYSSLYKLVTNSNKGGAAANAADLAAASGEAPGTGQGLAAAPAAAPAAVPAAVAAVPAARPASAASKKHRYYAVLKHGNLFLYKNERLQDVKHVIVLASHVVSLWPRSLLDASLFTKYSSIAILKNDWARPRRLSDNFAGGGWGHGDKIGVRDVLRRDSGLPAPPGSIFVYTDLNIDKEDWYFALLRATKSDAPAPAGLSPAVYARTLHLETPSMVALIRRLYSSEGQVQSKWFNAVVGRVFLLLQKTDLLKSYLTAKIERKLNKIKTPGFLDKFLITSVDAGSAAPTVAFPVLKEISPQGDLLVSMNVHYAGGMSMQLATKANINLGSRFKTREVDVVLSVTLETISGPMLVRVKAPPSARVWYTYEREPDVSIKIEPVISSRQMSYNIITNSIEKKFKDAIRDSLVLPHWDDLVFCPTPDELYRGGIWEKDPQAEERDQKAAETSAPDTASDSLSTDAALAVTVSSDEQRPDPLALSDAPPARSQKAKVSKTISDLSKRLRKPKSGHTLGVDDTHCLSDGSVSPTALPPNDDSSQNVSTFRKLGEWYSKGDKASSSKPYAALSPTLDSTYHPPEMISNRRTRKQSS
>XP_002617179_Clavispora_lusitaniae
MSFVHLIYAYFIGGITFIPFLIFLFIYLHPKQDATAAKTECESLKAGEIEEKAQSGLEAFKQGWITLTHEYSESLDHISSKTQPVTESSEAKSAYASLYKLVKNSSSKSSLPSDTSIIDGTDELDTTALSPVPSGSKPVIKSSGSKKHRYFAVLKHGNLFLYNNEKMKNVKHVIVLSNYIVAIWPRDLSDGALFTKYSSIAILKKDWSRSRRLSENESDLDLEWSNDTKITINDVLDPQSKLPAPPGSFFMYTDVNCDKEDWYFALIRATKLDKPEKSDELNPNIQAKTLHFETKNMVNLIQKLYSSEGQLQVKWFNALIGRLFLSLRGTDFMNQYLVSRVEKKLNKIKMPGFFDKFQIIEVRPGNGAPLLTFPTLKEINPEGDLVVSFYMHYFGGMSIQIATKMNINLGARFKNREVDVLLSMTLEKIQGPMLLKIKEPPSARLWYTFEQEPTMSVKIEPVISSRQMSYNIITNSIEKKLKEAVKESLVLPHWDDMTFYDTKGEVYRGGIWDKEARRSNSSQSGSEVSLDANGDKEGHVHDDVSSIAVSVEDEEHPSARSTALFSGSENGNGRTQKQKLTSTFSDLSKRLRKAKSTHTLSVDETNCLSDGSLERKPDMSTETPDSQYSSLKNSTLKKIGTWYSKDSKPSDLDSSNYTPPQMISNRRQNRKSISTLTSDPDHPVGQMHEPEAFVYDFGSEMKDSGIIPKSLETNIDDRRSASDHYMNPNEVAMLDEEPNVANSLLSTTSSDSPPHRKQGTLHRKPPPDP
>XP_025340315_Candida_haemuloni
MYILDLIYAYLLGGVTFIPLLLVAFVYLQPKAPESDEEEPGLKASELEEQNSSGLDAYKQGWIIVTNEFLESTDSINSSTQSVADSQEGKSAYSSLYKLVKNSGAKTKDSNGEVSSVNDSDAASITSAPAAGAPPKGGNKKHRYYAVLKHGNLFLYKDEKLKDVKHVIVLSNYVVSLWPRNLTEGQLFTKYSAIALLRKDWKRKRRLSDNVTSMGESDWEESDSITLQDVLNKKSKLPAPPGSFFIYTDYNIEKEDWYFTFIKASKTDSDTPPALDPSIQAKTLHFETRHMVSLIQTLYSAEGQLHTKWFNAVINRLFLSLQHTDVMQNYLVARLEKKLNKMKTPGFLDKFQITKVRAGHGAPFITFPVLKEINPEGDLLVSLYVHYFGEMSAQLATKVNINLGSRFKPREMDVLLSMTLEKLQGPMLIKIKPPPSARMWYTFESEPAMNIKIEPVISSRQMSYNIITNSIEKKLKEAVKTSLVLPHWDDFVFYNTETESVRGGVWDKEYRRQHTESSGSEQKAEPGQSKAESMSPSRADAESVISTSGLSSTSQEVDDNLSFRTDLTNETPVQLNSTKTRLSSTINDLSKRLRKAKSTHTLGVDETNCLSDGSLMEPSASETPSVNGLVMEESESQASNEKNNTLRKLGKWYYKDEKHPENKGQTYHPPEMITNRRPNRKQSSASQGSETDKAPPEVSVSPPSAGFSYDFGSEVPEPILGHKPAASLRRPSVGATSVPNADVKGEMREHSNSNPEPSDQGIAFPTISEKPSTSTVTRSKSTLHRKPPPEDPLLEASIPESEKSL
>XP_024715467_Candida_pseudohaemulonis
MYLLDLIYAYILGGVTFIPLLIVAFLYLQPKGPQDNEEEGLKAGELEEQSLTGLDAYKQGWIIVTHEFLESPDHISSSTQLVADSQEGKLAYSSLYKLVKNSGAKTKDPNGEISSVNESDAASITQAPTVGTPTKGGNKKHRYYAVLKHGNLFLYRDERLKDVKHVIVLLNFFVSLWPRNITEGQLFTKYSSIALLRKDWKRKRRLSDNTSTMDDIDWEDSEQITLQDVLNKKSNLPAPPGSFFIYTDFNIEKEDWYFTLIKASKTGSDTPPALDPSIQAKTLHFETRHMVGLIQTLYSAEGQLHTKWFNAVINRLFLSLQHTDAMHNYLVSKIEKKLNKMKTPGFLDKFQITKVRAGHGAPFITFPVLKEINPEGDLLVSLYVHYFGEMSVQLATKVNINLGSRFKPREVDVLLSMTLEKLQGPMLVKIKPPPSARMWYTFETEPAMNIKIEPVISSRQMSYNIITNSIEKKLKESVRTSIVLPHWDDFTFYNTENELVRGGVWDKEYRRERTEQTASEEKKALSSPQSGSLSPSRAEVELTTSALGVSFTSSTNPEVDESLAVKADLTNEAPVQLNLAKTRLSSTINDLSKRLRKAKSTHTLGVDETNCLSDGSLMEPSASDTPSVNGLTLDEQEEHLTTDLKSNTLRKLGKWYYKDDKNGDNKQSNYQRPEMITNRRPNRKQSSASQISDTEKTATEVQSSPPGGGFSYDFGSEVPEKILGHKSVPSQGRATISNPSIANVEATTDVKEHSTSTLEPEVSSILVPKDTDFASTVSRTKSTLHRKPPPEDPVLEASL
>XP_025338962_Candida_duobushaemulonis
MYLLDLIYAYLLGGVTFIPLLILAFLYLHPKSPQDNEEEGLKAGELEEQCSTGLDAYKQGWIIVTHEFLESPDHISSSTQSVADSQEGKSAYSSLYKFISSVSESDAASITQAPTVGTPTKGGNKKHRYYAVLKHGNLFLYRDERLKDVKHVIVLSNFFVSIWPRNITEGQLFTKYSSIALLRKDWKRKRRLSDNTTTMDDLDWEDSEQITLQDVLNKKSNLPAPPGSFFIYTDFNIEKEDWYFTLIKASKTGSDTPPALDPSIQAKTLHFETRHMVGLIQTLYSAEGQLHTKWFNAVINRLFLSLQHTDAMHNYLVSKIEKKLNKMKTPGFLDKFQITKVRAGHGAPFITFPVLKEINPEGDLLVSLYVHYFGEMSVQLATKVNINLGSRFKPREVDVLLSMTLEKLQGPMLVKIKPPPSARMWYTFETEPAMNIKIEPVISSRQMSYNIITNSIEKKLKESVKTSIVLPHWDDFTFYNTENELVRGGVWDKDFRRERTEQTASEEKKASSSPQSGSLSPSRAEVESTTSASGVSFTSSTNPEVDESLAVKADLTNETPVQLNSTKTRLSSTINDLSKRLRKAKSTHTLGVDETNCLSDGSLMEPSASDTPSVNGLTLDEQEEHLTTDSKSNTLRKLGKWYYKDDKNGDNKQSNYQRPEMITNRRPNRKQSSASQISDTEKTATEVQSSPPGGGFSYDFGSEVPEKILGHKSVPSPGRATISNPSIGNVEATSDVKERSTSTLEPEISSISVPKDTDFASTVSRTKSTLHRKPPPEDPVLEASL
>XP_028890423_Candida_auris
MYLLDLLYAYLIGGVTFIPLLIFAFVYLHPKQPPVCEEYESLKAGEIEEDNSSGLNAYKQGWITVTHEFLESPDQISSSTQSVADSQEGKSAYASLYKLVKNSNAKTKESNGEKAVVSDSEASSMTLTPGASTPTKGASKKHRYYAVLKHGNLFLYKDEVLKDVKHVIVLSNYLVSLWPRNITEGSLFTKYSSIAILRKDWHRKRRLSDNVASMDDSEWEDSDKITLQDVLNKKSGLPAPPGSFFIYTDYNIDKEDWYFALIKASKCDSDIPAALDPKVQAKTLHFETKHMMSLIQTLYSAEGQLHTKWFNAIINRLFLSLQHTDVMQNYLISRIEKKLNKMKTPGFLDKFQITKVRAGHGAPFITFPVLKEINPEGDLLASFYVHYFGEMSVQLATKVNINLGSRFKPREVDVLLSMTLEKLQGPMLIKIKPPPSARMWYTFEREPSMSIKIEPVISSRQMSYNIITNSIEKKLKEAVRTSLVLPHWDDFIFYNTEDELVRGGVWDKEFRRRQTEHSDGEDKNKPVSSKAETNSLSRGDAESTTSGSAISTNSATQDVESLVGTKADLSGDSPVQVNSTKGRLSSTINDLSKRLRKAKSTHTLGVDETNCLSDGSLVERSVSETPSVKGVMMEESESLASNESKGTTLRRLGKWYYKDDKVEDSKPYHPPEMITNRRPNRKQSSASQTSDSDKYLSENHSAPPSTGFSFDFGSEEPEPILTGQQPTSLRKPSTSVSSVLGIKSDALEDKPLNVEPQEGLPFPALSSQPTTTITRTKSSLHRKPPRKTPY
>NP_015416_Saccharomyces_cerevisiae
MASLKVFLAVYLLGGITFLPLVLFTLYKIHLLYSNLKSASKKELDHDTADEIDEKTRLLARDIDPEFKARKLEEQLGVKVFNKGWITVTKQYYYHSSEVAVILKNSNNNKDSDTALQEQILQRTDLKKKQRFFAVLRHGNLFLYKDDSQNANLVHAISLQNRFITIWPRFDELGKEELPDASLFTKRTCIAIFKNDLVSIDSKNHNVILPHFDPLTSAESNNGDISTNDTTHEYQSQFHSSNQFFLYFDNNMDKEDWYYQLINASKNSNSLSTGLLDPNVSANAAHLKTKDMLQLIQDINSTENQLTTKWLNALLGRLFLSLQQTDTLNKFIHEKICKKLNKIKTPGFLDDLVVEKVDVGDSAPLFTSPELLELSPEGSTKIAIDVQYRGNLTIIIATKASINLGSRFKQREVSLQLSIKIKEFSGPLLFLIKPPPSNRIWYAFRTEPIMDFEIEPIVSSSKLSYNVVTNAIKSKFAEAVKESLVVPFMDDIVFYPTPNEVYRGGIWEEQDPEAAARARTAAAASDMNNTSAKEHLEALQEGGMKTQSRIKKALRPERKKENLKDLVDASGVATKTTTQTTVTTATNDDVSSSENSTKSRKYFKNSIKKIGRWYKDNVGNSSDTEDMDEIDVQDKKNDDSADERESDNPILTSNPKMISNRRPVPRRPSQPLNTLSPKLEGRKEKDTENFPVPPSASNMNASKMFANKENRKFSVSSNDSQNSLKNGDPHVKASKLESSQAFVKKTSQNRFNDGFFKQDLEFEEQREPKL
>XP_018219103_Saccharomyces_eubayanus
MTSLKVFFAVYLLGGITFLPLVLFTAYKVHLLYSNFKSALEEEEDRDDKDRLLTRGIRPDFKAGKLEELSGVKVVNKGWITLTKQYYYHSSEVAIILKNSNNNKDSDVVQQEQILQRTELKKKQRFFAVLRHGNLFLYKDDTQNANLVHAISLQDKFVTIWPRYDETGKNELPDASLFTKRTCIAIFKNDLVSIDSKNHNVILPHFDPLTSVESNNGDISNNDATHENQSPFHNSNQFFLYFENNMDKEDWYYQLINTSKNNNTAPTNLLNPNVSANTAHLKTKDMLQLIQDINSTENQLTTKWLNALLGRLFLSWQQTDSLNQHILEKIFKKLNKIKTPGFLDDLVVEKVDVGDSAPLFTSPKLLELSPEGSTKFSIDVQYRGNLTIIIATKASINLGSHFKQREVSLQLSIKIKELSGPLLFLIKPPPSNRIWYAFQNEPIMDFEIEPIVSSSKLSYNVVTNAIKSKFAEAMKESLVVPFMDDIVFYPTPNEIYRGGIWEEHDSEVKANVSVTAETPGTNTSAKAHLAAVQENGTKSYRKIKRVSRTERKKEKLKGIVDSTSAIAAKTTTQTTVTAPTNDDVSSSENSTKSRKYFKNSIKKIGKWYKDNVGNSSDTEDIDDLDIQDRKDDDSADEKEPGTPLLTSSPKMISNRRPVPRRPSQQALNLPSSNVEGKKETEPENFPVPPSSSNTNASEMFANKENRQFSVSSKDSQNAPSNGESKTSKLEGSQAFVKKTSPNRFNDEFFKQDMEFENQRE
>XP_033769839_Saccharomyces_paradoxus
MASLKVLLAVYLLGGFTFLPLVLFTFYKVHVLYSNLKSVSKKGLDHDAADEVDEKTRLLVHDIDPEFKAGKSEEQLGVKVFNKGWITVTKQYYYHSSEVAVILKNSNNNKDSDTALQEQILQRTDLKKKQRFFAVLRHGNLFLYKDDSQNANLVHAISLQNRFITIWPRYDELGKEELPDASLFTKRTCIAIFKNDLVSIDSKNHNVILPHFDPLTSADSNNGDISTNDTTHEYQSQFHSSNQFFLYFDNNMDKEDWYYQLINASKNNNTSSTGLLNPSVSANAAHLKTKDMLQLIQDINSTENQLTTKWLNALLGRLFLSLQQTDTLNKFIHEKICKKLNKIKTPGFLDDLVVEKVDVGDSAPLFTSPELLELSPEGSTKIAIDVQYKGNLTIIIATKANINLGSHFKQREVSLQLSIKIKEFSGPLLFLIKPPPSNRVWYAFRTEPIMDFEIEPIVSSSKLSYNVVTNAIKSKFAEAVKESLVVPFMDDIVFYPTPNEIYRGGIWEEQDPEAVARAHTTAAASGMNNTSAREHLAAVQEGGTKTQSRIKKALRPERKKENLKDLVDVSGVTTKTTAQTTVTTATNDDVSSSENSTKSRKYFKNSIKKIGRWYKDNVGNSSDTEDMDDMDVQDKKNDDSADEKESDNPTLTSNPKMISNRRPVPRRPSQQPLNTLSPKLEEKKVKETEIFPAPPSASNINASKMFANKENRKFSVSSNDSQNSLKNGDPHAKNSKLESSQAFVKKTSPNRFNDGFFKQDLEFEEQREPKL
>XP_003674073_Naumovozyma_castellii
MTSFRTFIYIYLFGGVTFIPLVIVSLWCLNKRLESNEEKEDKEDPLLVPDINPDFKAGALEEDKGVKVFKKGWITVTNQYYYHFTELANLQSNDDNKTNENILQRSQLKKKQKFYAVLKHGNLFLYRDDSPKSSILHAIALADSFVTIWPRDTTNEMLDASLFTKRTCVALFRNNTAYFSKKTNSLQFTVTSSQEETEPSTATSNQFFLYFDNNTDKEDWYFQLINASKNINIKANNNELPSLSNIQHSILNPNITADTAHLRTHDMLYLIQTLHSTEGQLTTKWFNALIGRLFLSLQRTDTLNKALLEKVHKKLNKINKPGFLDNLVVEEIDVGTSAPFITNPSLREISPEGLTKIALNLQYKGNLSVIISTKVNINLGSRFKPREVSVQLAIKVKEISGPLIVLIKPPPSNRIWYAFETEPIIDLEIEPVVSSSKLSYTMITNVIKGKFVEGIKESLVMPYMDDIVFYSTDDEVYRGGIWESHIVSTWNTDKHPSSPSAGISIGNNDKDNEDIQDKGVDVDFERRSSLGRKDSYVRKSMASMDSSDSQFKNRAVQNIKNVLKSKTQTGHEESEGSLKNSLDALHSDEEDDPIKPKQYIKSSIKKFGKWYSEKVSTNNLDSDESSSASSLVTKNEKITQPPKMISNRRRVPPKPPVTPYEHQGKVSDVPTNPSMLNGETTMTKPVPPPRTELQTPTTSPSMHATEMFASKEKDRKLSMSSKSTGGYESNRIPLSPESPSYAFAKASNNRDFSGDVFNENLEDSVDE
>XP_003667893_Naumovozyma_dairenensis
MPSLKTFLYIYLFGGVTFIPLLLVSAYYLYVQLQKLENKGKATTASSKDNDSLLLVSDIDPDFKAGALEDEKGVKVFKRGWITVTNQYYLHASELATSNNDDATTTTSVSSSTATAANNKVNETQLLSRAQLKKKHKFYAVLKHGNLFLYKDDEPKSNLIHAIALVGTFVTIWPRDPKQEMLDASLFTKKTCIALFKNNIAAFSPQENTLQFKAINSTPTSTPTADQFYLYFENNSDKEDWYFQLINATKMSAVPPPLSSENKPIDLTTTTMHSLLNPSISADPAHLKTRDSLYLIQTLHSTEGQLTTKWFNALIGRLFLSLQRTDSLNKALLEKIDKKLTKINKPGFLDDFVIEQVDVGTSAPFVTNPSLREISTEGLTKIAFDLQYRGNLSIIISTKVNINLGSRFKTREVSLKLSIKVKEISGPMLVLIKPPPSNRIWYAFETEPIMDLEIEPVVSSSKLNYNMITNVIKGKFAEAIKESLVVPFMDDLVFFDTGDEIFRGGIWEKHIVSTWNPDDKKIQSPSRENTKNSYDTTTSHEKKDEEIDEKDIDSESQLSGKNHSAVESLRKSLDTRDSHLKANIKKVLRHNSTRDLDGTPNSTSVSESHSITSEQETTPVTGTKSKQYIKTSFKKIGKWYSEKVNNLNEDDNNEQSNLITENDSTSQSEANTKLQTPKMISNRRRVPPKPAVPPYQPPTTDNTDITNSSQTVPKIGEPSTTTRLPSSSSTASDMVGQQHGGPNKSIDSTSITTSPVINATEMFANKEQSFDKKNPGIDPYHHTKMNFASVNTTSNFSTKIKSHPPNLSTSHTQPNLNHAEGFVKTNISSEIPQNLFDREELDDSN
>XP_003958616_Kazachstania_africana
MISLKLFLVIYLFGGITFIPLVIYTFFYLSQKLEVIEQKQGTDDDGLLVSGIDSEFKAGKLEESKGVEVRKTGWITITTRYYYHSTELINNEVALNDDQILQRSQLKKKHRFFTHLKHGNLFLYKEELHDSEIIHAISLKDMFVTIWPRLDHNDKSILSDASLFTKRTCISIIKKNLLTLNKANQLEFINQNSETTENEVANIINDTITSKQNQFFLYFENNMDKEDWYFELVNASKMNFSDSSRLNPVVSAETAHFTTVNMLSLIQMLNSTEGQLTTKWLNALIGRLFLSLQQTDKLNQIIFDKIYKKLTKINKPGFLDDFVIQKVDVGNSAPFITNPQLQQLSTNGETKLSLDLLYSGDLSLIISTKVNINLGSHFKPKEVSIQLSIKVKKLEGNMVVLIKPPPSNRIWYAFTTEPFLDLEIEPVVSSNKLSYNVITNAIKSKFAEAIKESLVVPYMDDIVFFSTEGDLYRGGIWNRTNVTESKSDGDVSDNITEKTQDLSSTDTDSTYPVDNTKNESFRKSFRGNSKRSSQATINSVDSNSQTSDSSTNGPKKRYFKNSIKKINKWYKDNVNSTTNDNDKLDDSDDSDIDEVIEPKNTGATATEVEQPRMISNRRSIPKKMSSISSSGSVRESNESDQPNPFVKISDNKNF
>XP_022462641_Kazachstania_naganishii
MFTTLKTLVIVYLLGGVTFIPLCVVAWFLYGQLAEHKEDDDDEREPTTRVLFQGIDPDFKAGAVEEDKGVKVSKEGWMYVTNQYYYHSTEIAAMKDPSNTSNVKSSLKDVTGSLSLPLRSQLRKKQRFYVFLKHSNLFLYKDDESAPKGLEYAIPLKDCFVTLWPRDLEKELSDGSLFTSRVCIALFKKDAVTFDTDTYSLRFTQDQLGSQDTFADNGTSTSSDADQRGLVVKGASQFFLYIDNTMDKEDWYFQLINACKISNVANVSHGYKQSIMDPQVSAQTAHLNTPDLLYLIQALNSTEDQLQTKWLNALLGRLFLSLQQTDTLNRYILEKISKKLRKINRPGFLDDFIIQKVDVGHSAPLITNPRLKELSPDGLLKVGFDIQYHGGLSLIITTKANINLGSHFKPREVSLKLSITVKELSGPLVLLLKPPPSNRIWYSFETEPALDLEVVPVVSSSKLSYNVVTNAIKSKFLESFKDSLVVPFYDDIVVYDTMGEIYRGGIWDKKVDVNSDIFGGPENPEPTQPNQPVQPAQSTDTRRLSVKSVKRVSSKLSFKKTLRSNSDNKAPESGAEVETTNMDDADVALSIPRNSIVSLPNSKHSIQDSVIDDDSSNDLEDIEDSNSSNQVTSKSKKYLKKGLNKINKWYKDNVGNDGLDGNDGLNEYDLDSEEQQQREANVAEKGGLVPPAPLVPAKPVMISNRRKAHTKHANDPLLLASVPGRPVPPVSEHTDNMSDKDKVAVNESSKLLASEMFVSKSVASPTQANAVASSPIIPQSQFAQDL
>XP_448570_Candida_glabrata
MSWKLFFIVYLLGGLTFLPGLCALLVYIHLQLEKLKELAEKNARNELLCKDVDPNLKAGEVLDPIGVNVSKRGWITVTKEYYYHHTELQTPPIASETAKQDSNNTPPKDLNESQIPQRSQLRKRHKFYGVLKHGNLFLYKDDSPHSDLVHAISLQKSFVTMWPRDPKKEMSDSSLFTKRTCISILKTGLVSIDEEGKLVFNPSINAIQSGEEDGKQSSQQSSSNLSSNTYFLYFDNNSEKEDWYFKLIDSSKSNDEKNNNEDPLSPNTSAKTAHLNTRDMLYLIQSLNSTEGQLTTKWFNALIGRLFLALQQTNKLNEVLYAKIYKKLTNINKPGFLDDLVVKKVDVGTSAPMITHPELRELTPEGEMKIAMNLRYTGNISVIITTNIGINLGSHFKQREVSVQLSITLKELSGPLLIIMKPPPSNRIWYGFETDPYMNLDIEPMVSSSKISYNMVTNMIKGKFAEAIKESLVMPFMDDIVFYDTDHDVFRGGVWDRSEFSKPLLDMLRKQSSAEEKSIHSNDDIKEHETENNNKDDEREYEITKTSDTGILNKMGNVKNTLLNKANKQGSEESLEKGDDFNDTDSLTDSSIKPKKYIKNSIKKIGKWYKDNINSNDEEFDGNINETEPEQRRVSLDSGKSVQSPTMISNRRMRGKRPEPPFIGAEPGSPTTVTTEKQTSQKSPIINATAMFANRNTELSVRGRSSISEGVNDEQGQPHGFIKMPTTNEFGGQLFEENIRTFNGSQVTSPQSTQGEFS
>XP_004181383_Tetrapisispora_blattae
MISFKAFLAIYLFGGITFLPLALIAAYFIHKQLKTIQLQEENQLQETKNAEDERLLFEKVSPDFKVGNIEEAKGVEVTQKGWLSVTKVYYYHSSDFMDMINKNDPNLVVDISNHTINDEIVPERSQLKKKNKFFAILRHGNLFLYRDDNEKNSHLVHAITLQNSFVTLWPRNPNNESSDGSLFTKRTCISIIRNTDELIDKSTNKLNFDSLTNNSSVTSDSTPSSSNQFFLYFDNNTEKEDWYFKLINASKNNKTKQKNINPLLDSNLTANTAHLNTRDMLYLIQTLNSTEGQLSTKWLNALIGRIFLSLQQTNTLNDLLRDKLYKKLTKINTPGFLDDFVIEKVDVGNAAPMITNPKLFELSPDGLTKIGFDLIYKGNLTLRIATKAQINLGSRFKQRTISIKLEVKLKEMSGPILIMIKPPPSNRIWYTFQSEPTIDIDVEPIVSSNKLNYNVVTNTIKSKFAVAIKESLVYPFFDDNVFYTTQDDIFRGGIWENYDSVRKVSEQLNKEKLHGEATQILNSATTSTATTATTTNDLNLMDLQNENENSNVNSSSINSTPKKSDANASLDGSITGLEPNDDSNSFSDKVDTVSTSSTSPLKKRTLEKVGSLRKVLHNKKHGIIKSSTDMNDESETYSADQTSNNNDSQVDDFDQNDDQDDQQNTDDQPLINDKDLTRPAIMSSKNISTSSLQTDNRSTSEETSNGNQSKKYFKNSMKKFGKWYKETVKDNNSTSIFNSNSNSNSNLNSENNQLNNSSSEKIEETSSSPSPLPSSTLINQENKEESSTEKKSASTPNLNRPEPPKMITNRRRPVPKIPVSIPSQVAETGMKIQTSPIPTSTGMFVNQEKTPSPQVESVRTSSFPTQAFPQGFVKAQANEELNPPLYDTQLESPQAAELSSNQNLEENI
>XP_003683847_Tetrapisispora_phaffii
MVGLKEFIFIYLLGGITFIPLSIFVILKLNKVDKKKLVNDNGDDNSLLTAKKVDPHFKLGKILEDEGVNVYKKGWITVTKKYYYHFSEIPSLNIDLNNKESPQYFERSQLKKKHNFFAVLKHGNLFLYKKDDANSDLVYAISLKNNFLTIWPRNPNKEVVDGSLFTKRTCIAILQDSLVEYDLNNDSIKLDEGTINKNNFIYNNNTNETNNSIIPTSPSVNSSMNQHTNSTPSTYYLYFNNNMDKEDWYFQLINASKTSIKNISHLSKLDPSLSANTAHLNTHDTLLLIQNLNSTEGQIHSQWFNALIGRLFLSLQQTDSLNTAIYNSVCKKLSKINKPGFLDDLIVEKVDVGNSAPLITNPKLAALSPDGSTKITCNLLYTGNLSLNIATKVQINLGSRFTQREVSIQLAIKVKEISGPMILIIKPPPSNRIWYAFESNPKLDFDIEPIVSSSKLSYNVIINAIKNKLIEGIQESLVFPFMDDLVFFPTTDEIYRGGIWNKNENRDDSVTTIQTINNNIEDNKSKSTTNNTVSNIDDNLNDDINSISSSFDNQSTKTGNIKQRTLQKVGNLKDTIQYRKSKGSFALPSGKDDNNDAASISSANTCDENGTTKKYFKNSIKKINKWYKDTINNNEEDENSLSSVENANDLKNEKQMQTNEDITNRVTAAVTPEATKPKPSNRDSANQEPTLYKNESINSLTKEELPDILVKEGPPETLPATPIMISNRRRPVPKIPVSINTTMQDSNTVDNNQQQTPTSPISNMFVNYARTRSLSSTSNDFNNIRKASYSKISNPNIIRETDIDSFPNETSNPNDTN
>XP_001645105_Vanderwaltozyma_polyspora
MISFKLFLAIYLFGGLTFIPLILYLVIKLHFLLNTVDDESTENVKNQLLNDMVDPNFKAGKFQEDIGVKVFRKGWITVTREYYHHFSELSKLGSDSDTDSVLDRSQLKKKQRFYAVLKHGNLFLYKRDDPNSDLVNAISLNQAFVSIWPRDPSNEVLDGSLFTKRTCICILKKGAVSYDDQNRKIVFDGMNTQDQDSPLSPTTPSTGSATAISPSNKYFLYFDNNMDKEDWYFDLINASKNEKTLDDINPLNPMSSAKTAHLNTHDSLLLIQNINATEGQLSTKWLNVLIGRLFLSLQQTEALNNYFNRTVYKKLSKIHKPGFLDDLAVQKIDVGHSAPLITNPVLRELSPEGATKIAFDIQYRGDMNIIIATKVNISLGSRFKQREFSVQLSIKVKEISGPMILIIKPPPSNRIWYAFESEPILNFEIEPIVSSSKLSYNVITNAIKSKLIEGIKESLVAPFMDDLVFYPTESEIFRGGIWEKNESEPPEVPSNPDTSSIPSTEKFLSNDDMDNLLTEKVTIPNFEVDSLDETHSAASSADYKGSQMSNVKKRTLQKVESLKNSIQYRKSSSNGLSDKDEFTSPASSDTRSIGSTETTEENSSSKKYIKYSIKKIGKWYKDNVASSDDNNNNYQVTDKDKDLYNDNQSQQYEVKPVELHSLQDAGSQNDLVTNANVEPKGELPQPTLKPAPVILENDSPKMISNRRRPVPKVPNVPLALAVSTSMTTSGSSSSLKSPTSPTPPSTGMFINHERTRSISSSSSTDVHNYINPDFKEAQLKGFIKHNDFTTDTFNDTVNEGKLHLAMQQREGVIKNDYNSSNLTLQEKLDAPTDEKELTN
>XP_003680639_Torulaspora_delbrueckii
MISFKLFLVIYLTGGITFLPVVLCTYWFLKQKYDELNEKYEEQREADRLLFSGIDPDFKAGEFEELHGVNVIREGWISVTRKYYHHHTELNNEDSEDVSEIPQRSQLKKKHRFYAILRHGNLFLYRDSLPRSNLVHAIPLQDSFVTLWPRNPVAELPDSSLFTKKTCISILRKGVTSINQDKLQFRADEEIKDDSQATNQFFLYIDNNIDKEDWYFSLINVAKNDLSKDERTFGLIDPNITARTAHLKTTDALYLIQTINSTENQLTTKWINAVIGRLFLAVQRTDALKDYLYTRLYEKLAKIDKPDFFGDLIVEEVDVGNSAPLITNPKLLDLAPDGLLRVSVDFKYIGDLSVIVSTKATINLGSHFRQREVPMQLSIKLKELSGPLIVLLKPPPSNRFWYTFESEPVLSLEIEPVVSSSKLSYTMITNAIKSKFAEAIKDSLVLPNWDDMVFFNTDSEIYRGGIWEKYDKNVEHPIQDHKEAILKEMSSLSKKNEILDQPSGGQTKKKDEQEDELVNGSDEESQSKSQDPTLKRRTLQKVGNLKRVLQHKSGDNLPDEHSSNEGPTDSPVAQTDGAESDGSADSNKIFKNSIKKLGKWYKEAVSPNTEDASPQEHSSSNSSNPQSPEMISNRRKSLPRRPPPSGIPSAAAYESYPTSPTSNTAEMFANQKKSISSNESSEKNFSSTLPPNYHQVHNRAFVKVRSNEFDDVSYDEELRERQLQKSNGHGTSHMK
>XP_037141969_Zygotorulaspora_mrakii
MISLKLFLLIYLIGGITFLPLIALGILYVNGILDGKDEGVREQADSRRRETLMDPDFKAAEFEEAKGVHVTRQGWVSVTTKYYYFHTEIPSSANSDNTSEAGEFPERSQLKKKHKFYAVIKHGNLFLYRDNSPKSNLIHAISLQDSFVTLWPRDTKHEIPDSALFSKRTCISILRKGATSLKNGELGFTPNESSEDDTQTASQFFLYFGNNMEKEDWYFDLINVSKNETTSGSKTNGLIDPNVSARAAHLRTADMLYLIQTINSTEGQLTTKWINAILGRLFLSLQRTETLKYFFHERLYQKLSKVKKPDFLDDFVVEEVDVGNSAPIFTNPKLIELSLEGLTKISCDFLYKGDLSVLVSTKATINLGSRFKQREVALQLSLKLKELSGPLIFLMKPPPSNRVWYTFETEPILDVEVEPVVSSNKLSYNMITNAIKGKFAEALKESLVQPNWDDIVFFSTEKDIYRGGIWENYGKSDEEEKKSSTNSEPPSHDKRASFSNLEKDISKNDNSQISNRESDNDVEDTEKDSCHDDASMKRRSSQKIENFRRILKTKSKEEFDDEHVQTEKASQASPFNEENDDLSGSKKYFKNPIKKLNKWYKEAVNIDMLDNDSTNTNTASGAESSVKNVNTPEMISNRRTSIPRRPRPSNINQMSHSATDSQLANISQPLNSTEMFVNKNKDEAQSSSSNDIGAPPFLSNNYSTMPVRAFVKMEDTKQFPGEYVVDPRDDPRDDPTKSVSPISYHFQSENTKRQQFETSSALSQCNFQKSETEMNKKQIEIVKNEIDDTKKVLSTSAKRETSHV
>XP_002496391_Zygosaccharomyces_rouxii
MITFKLFVTIYLFGGITFIPLVVLTLLYFNKRSENEEQEVTGSKAEKLLITGLDPEFKAGELEESKGVEVRRKGWLTVTKKYYYHHNEVKELMEKHGGEVEVPQRSQLKKRHRFYAVLRHGNLFLYRDDAPKSNLVHAISLQDSFVTIWPRDTANEAPDAGMFTKRTCISILRDGTATYDGMLHFHANASAENNSSWSQFFLYFDNNNIEKEDWYFDLINVSKREPKDNAKPTNVIDPNNCARTAHLRTPDALYLVQAIHSTEGQLTTQWFNALLGRLFLSLQRTDTLKDFIYGRLYKKLTKLNKPGFLDDFVIEEVDVGNSAPMITNPKLLELSPTGLTRISLDMQYKGNLSVNIATNVTINLGSHFRQRQVPVQLSIKIKELTGPMFLTVKPPPSNRLWYTFQTEPIFDVEIQPVVSSSKLSYGMITKAIKGKLFEAIKESLVVPYWDDFAFYNTEDEIYRAGIWEKHEKDFNQNNSHHEEEKVSSQNFEVHKDQEDEDDESSSSDEPRTPEKPARGDFLGNERSDSIDSDSISRTKSSDSMKTQDPTLKSRTLQKVGNIKRAWTSKSKEDLDNEHAIVDDNFDNLSNAGDREGSRDSADSKKYFKNSLRKIGQWYRGTPNSSVTSDGEESNQGSINHPPEMISNRRKPLPKRPIPPPLNNNPTSPTSVSNSSFSPTLNATEMFANKSRSHSNMSSETNDPVVSPNLPTHDNVGFVKPQRSTDFPEELYTNKLEDSNDTTKTDTESTRSSGQGIDPSEIFPKPHDHSDNGREEAPNSASSTIGPNETL
>XP_003647010_Eremothecium_cymbalariae
MLSLWVVVFSYFLGGLTFIPLCLLCVFYLTTRPKHKSEGEIGSEKNCYEELVAVDALDPEFKVGDLEELKGVEAFKKGWVYVTNKYYYHSSELQGTLGPERDTLPSRDKLKRKKKFYAILKHGNLFLYKNDVHGTDVFQVVVLKNSFVTIWPRDTSVEIPDASLFTNKTCISICRNGKAYLDDNGKLQFSDSIMHGPADQYFVYVDSNVEKEDWYFALINASKISVSDSLLDPSLSATTAHIRTRDMMYLIQTVNATEGQVATKWFNTLICRLFLSLQQTEMLNDLLKEKIHKKLTKINKPGFLDDFKIEHLDVGNSAPMITNPKLLELSPEGNTKVRCNLLYRGNLTLIISTKVNINLGSRFKNREVTIELAITIREVEGPLIILIKPPPSNRFWYAFESEPNLNIDIEPIVSTRQLSYNMITNVIKSKFKEALKESLVLPFMDDIVFYPTQNEVYRGGIWQHDNNKELEDMQTPELAEDPVSTIPSNAVSNKTDYSSNPITNSDKSSVSSQSPERKTGVSPRPFFDEDGSTSSLRKSIDVHPSSDSDSASEKESISSLGENSLKNKTMHRVGTLKNMIKARASTDGSIRSIDSNSSLDSTGSKKYFQSGMKKIGKWYKDQVNTAREAVTESQLEVSHKFNSAPFILEPQKPGVPEMISNRRTHPRLKSQSDIKEDFSKLTSESNADMFVNRARATSFDAPKSPSLNGPYPFAPQSPITPASPVSTMSRRLSVNSQLEHNHSSDSLIADGPSNQVPEILSKVPEAKEFTKENKGSDPITSTDVATAAAIAVFPTGPSSILVNGEQVAFKSLGRRRPLPVIPTEQIDIKQIDIKRSDSLGSPELPEDVESSENPPTPI
>NP_983054_Eremothecium_gossypii
MSLWSFVISYLLGGLTFFPLCALAAFYIASKPKGSGGRRTTEPAVLAACDPDFKVGELEEQKGVDAFKKGWVYVTNKYYYHTSELQRVPSPERDALPTRDKMKRKKKFYAVLKHGNLFLYKSDAPNTDVFQVIVLKNSFVTLWPRDSSAELSDASLFTNRTCISICKNGKAYLDEDGKLQFETGGDIGPADQYFVYVDNNVDKEDWYFALINASKISSSGTLLDPARSAKTAHLKTKDSLYLIQTVNSTEGQFATKWLNTLISRLFLSLQQTEMLNDWLLEKVHKKLTKINKPGFLDDFKIEHIDVGNAAPMITNPKLLEFAPEGQTKIRFNLVYRGNLSLIISTKVNINLGSRFKSREVAIELAMTVRELEGPMILLVKPPPSNRMWYAFESEPLLNLDIEPVVSTRQLSSNMIINVLKSKFKEALRESIVLPYMDDMVFYPTQNEIYRGGIWMHERQEPSEAPQQLSSSGESSDNVPTNIPSGKLDASAPSASISEKLHSPSLSPDQKSSFSSKPSDDELNSSSLRKAAEAHHSSDSDSASERESLGDGSLKTKTMHRVGNLKNMIKARTTADASIRSVESTSSLDSTTSKKYFQTGMKKIGRWYKDQVNNARDAVTDAQLDILQKAEHGPFVPEPPKPVGPEMISNRRSHPRLKSQSDIRDDFMKSSAESSADMFVNRARATSFDAPKSPNLNATYPFGSQSPMTPVSPTSAMSRRLSANSQQEQAHSSDSIPVDSPPTTIKETISEVPEFKEFTKENKGEPPAVPDMATAAAATVFSTTPSSILVNGQNVSPKAFARLRPLPVVPNEEIVSQLEDCEPAKDPAPFIPPDLPPRSH
>XP_452904_Kluyveromyces_lactis
MTSLAGFIFVYVFGGLTFIPITIAIVFYLTSSPKKDVENEENDKLVVDVDSSFKAGDLNELKGVATKKQGYLHITRQFYPHQTDLDNQTENTDDAESNTTPPSAEQQRTRDKLKKKDKFYAVLKHGNLFLYKDFSPEAGPQQVIVLSDAFISIWPRTVSPQDDTPIPDGSLFTKKTCISIWKKHTAYMDQSNRLQFRRGGPSDQFFIYLDLNTDKEDWYFALIQATKMEKGPRSPVNSSHFEVEKALSAEYAAQTAHFKTKDMLYLIQTLNSTEGQHSSQWFNALIGRLFLSLQQTETLSNAVRERIYKKLKKINKPGLLDDFSIEKVTVGNSAPVISNPKLLDLTPEGQTRVSFDFLYTGHLHLIIATKMNINLGSRFKKREMDIKLSITVKKVEGPIVILIKPPPTNRLWYAFQTEPLLDIDVEPVVSTRQLSNNMVTNMIKSKFKEAIKESIVLPYMDDMVFYKTPSELYRGGIWESTKQKKDTSYTEDFEYIKSERQFNTGSSVRENNDISNTNLAERQSTNSAVDSPTVEESESTINESYNTDQPQTSTDSTRSFLKNKSNDDSNVSIRSRSSVDSTNSNATKRYLQTGMKKIGRWYKEQVVTVKESLNSDEELHHPDEPEGTEDQVGVISTKVAEKSELLENEASIPDAASSLKVETSFKTTEKPTTPEMITNRRVPRSKNSSIDNSKQETSHHTSESHRAEMFVNRTRARSTSGSYSPTSPDVYRRHEMSYSFTNNENLNPHSITSSDILEEAENMIPEINAQVRKKRPPPPLPPR
>XP_022677822_Kluyveromyces_marxianus
MISIKTFFLIYLFGGITFIPICVFIVFYLLSKPVSDVDEKENDTLLVDVDPDFEVGDFNELKGVAAKKEGWIHMTRQFYPHQSDVDNQSQVDGSDETDSSINLTSSEQQITRDKLKKKDKFYAVLKHGNLFLYKDNSPGAGPQQVIVLNDAFISIWPRTISPQDNTPISDGSLFTKKTCISIWKKHTAYLSESGEVQFRKGGPSDQFFIYLDLNTDKEDWYFALIQATKLSNSSFGTSASTTNLEVDKALSAEYFAQTAHFKTKDMLQLIQTLNSTEGQHSSQWFNALLGRLFLSFQHTETLSNALKERIYKKLRKINKPGLLDDFSIETVDVGNGAPLITNAKLLDLTPEGLTRVSFDLLYTGHLHLIIATKVNINLGSRFKKREMDIKLSITAKKVEGPVVILVKPPPSNRLWYAFQSEPLLDIDVEPVLSTRQLSNNMVTNMIKSKFKEAIKESIVLPYMDDMVYYTTTSEIYRGGIWKRPETETDTKENINLEELKTQTAHSSGFSVKEENDYSQNVEQQDEKPQNNFVPSSPTTDNNETSFTNIIEPEIPRRSGENLKAFLKNRSNDDSNLSLRSKSSSDSINSNTTKRYLQTGMKKIGRWYKDQVTTVKESLNDDSKDYSDRGDLRALDFKQEVVEETSFIEKDVKVQESTNNHLELDTGLRVESNHKTTGKPSSPEMISSRRMPRSKTSSIDSTKAENYTKQHNELHKGDMFVNRSRARSTSGSFGPTSPIPDSFRRREDSFSFSNNENLNPQTATPHNIPEEVNIVFTPASPKKKNKRPPPPPLLSS
>XP_022627786_Lachancea_lanzarotensis
MISLTTFLYVYLFGGVTFPLIVAYLLFWAAPEATKPGTSSEPELLVPNVDPELKLGHFEELKGVEVLKKGWITVTIKYYYHFSELLQTEDGNESMPTRDKLKRKHKFYGVLKHGNLFLYKDDSSDASVAHVIVLKDSFVSLWPRTVHNEAPDASLFAKKMCIAIFKHGAAHTDQGGRLQISTQLHSSEKLDHFFVYVTNNVDKEDWYFALLNASKVTEPKPDLDYSEQQLNPNITARTAHLPTRDMLYLIQNLNSNEGQLTTKWLNALIGRLFLGLEQTETLSEYLREKVYKKLTKINKPGFLDDFVIDRVDVGHAAPLFTHPTLRELTPAGLTKIGFHMFYKGGLSLIVSTKANINLGSRFKPREVTLNLSITIKELSGPMLVLIKPPPSNRIWYSFETEPFMDMDVEPIVSTKQLSYNMVTNAIKSKFREAIRESLVMPYMDDIVYHKTTTDFYRGGIWEHVKSQSAAASESVNEVDPSSDTESGGMFMEDKEITGHNKVSDDAEVRSRTSLESSDGNEKARASQTDATEHTSVRQKALQKVNTFKSILKSHNASSNGVEEELEEELGEEASLKPRNSSDSHYSALKEEAMVSKKYINAGIKKVGKWYKESISQSAEHQDQHEEKVSSSEKNLTMISNRRSLPKTKEKEAPPVYNIDSRRTSDAAEMFARSKNRSASSTSGNGTPVNTSHVFSHTPPHSPHVSSRWPSQDLTVEKSLKEGNQSAKETEEGPSSNRPPVNSVSGTFQNSDVETVTDDKDVARFFESGSTDQFHISLQELNKRRPVPPPPGTVSFTAEEK
>XP_002554684_Lachancea_thermotolerans
MTSFTTFVYVYLLGGLTFPLLVAYVLFKAAPDAQKRASQAPELLVPGLQRDFKAGDFEEAKGVEVVKKGWVTVTTKYYYHSSELVQLAQQQVPVENLPSRVKLKRKHNFYAVLKHGNLFLYRDDAPDAGVAHVIVLKDSFVSLWPRNPRDEALDGSLFTKKMCIAILKNGSASIDQQGNLDIALHQTDFKHFDHFFVYVTNNTEKEDWYFALINASKVGLPKPGESLESSKLNPNVSAKTAHFRTRDMLYLIQNLNSNEGQLSTKWLNALLGRLFLGLQQTETLSLFLRERLYKKLTKINKPGFLDDFVIERVDVGNAAPVITHPELRELTPTGLMKIAFQFFYKGGMSLIISTKANINLGSRFKTREVALELAVTVKEIAGPMVVMIKPPPSNRVWYSFETEPLIDLDVEPVVSTKQLSYNMVTNAIKSKFREAIKESLVMPFMDDMTFYNTRDELFRGGIWEQGNESAEDGITVKEDLKSLDQEEDDLDAKPEATGPHEELADSPTDARSAVSDDAMPDRDSLSNKKDEDSASISVTQKTLQKVGTFKSLLKRSDSTSSSNESDCFEDEKSKKSIAESRPSIDTEDSKISKKYLNAGFKKFGKWYKDTVASSSSIAEGSDNASVHPQNAPEMISNRRALPKTKERDLPKVPPENIRRSSNAAEMFAKNKPRSGSVNSSAGTSTNPRYRLGTSPPHSPSLVNSWASHHSDEEPLEKSFSETVNSDKFQASDVPEKLHTKEQYNEVAVTTQAIGNVGDQPQRVDAEPPRVNLHELSRRRPVPPTPISIEKPADEKEQPSLPDPPSSSHHQTETT
>XP_020057013_Aspergillus_aculeatus
MSSLGNLLFVYVLGGLTFFPLVISLFLLYAYLTASSPPSQLTRQPAHDSLQRDNDDQYSLKSGTDELAEKFHRTHDSDVAAGYFAVCREYVPGGVNGKPPERTTPAGEVIAAESPSVYQAMYRSLFDRKQTPTIEPTKNVTKNGKRARNVFYIVLRHGHLMLYDNANQVEVRYVISLAHHDVSIHGGEGEIAEGELWLKRNAICLSRRLESLGDLGGPTPPFFLFSENLSEKEDFYFAMLQNQSRLWNSADSPPKHQAFDTKHIVTLVQRLHSSEEQLQTRWINAVLGRLFLAMYKTPEMEDFIRKKITKKISRVNKPNFISKIGLQTIDMGEGAPFIINPRLKDLTVDGTCCVETDVQYTGNFRVQISATVRIDLGPRFKAREVDIVLAVVLKKLEGHLLIKFKPPPSNRIWISFETMPNMEMNIEPIVSSKQITLGIVLRAIESRIREVVAESCVLPFWDDIPFLDTQPQRFRGGIWQRDIPKPDEKADIPDESEAQPLMPGGVPDQSVEILKMKDERTMSAPALGESGTATLKARKASKASIEDPEKSGTSALSSAVEKLGTSPPRVIRSQTFSNAADPVVTADHVGFDRVSSESKGEEKINATSTMNELSTRSPPSSPERTPGTSPPIDSHLVPTSASQSREPSIVESVDSSRESYGDLPTRPPSIHHGSESSMNVDSMTNASTTSLNSNKSRRRSTMETLTRSLTSATNSDVKSQASLTFNTATSVAKKWGWNVFGKGDFNSGQDASRPAGTPEQPIGRGHPLPPPGTPLPRPDKVSYRRTGSSTVVPKRKPVSHAPFPEHKPEKENHRPVPKPPLPPRRKPVYHPDDSSSRPSELLVVEAPYDSGPNSPVVDTTLEGTLATTPKEVDASLHSLSDKTQNHTSLVEAPSDGGASEPKPPTVASVVNPDSGKHGMEWLSATDGIIP
>XP_001270632_Aspergillus_clavatus
MGSFGSFLFVYFLGGLTFIPLVLSLVLLHAYLTLPRASPPSGAPNERAADDIRHPSDDSDSLKSGTDELADKFHRTHESDVAAGYFAVCREYVPGGVNGKPPERTTPAGEVIAAESPSVYQTMYRSLFDRKQTPTIEPAKSNGKNGKRARNVFYIVLRHGHLMLYDDANQVEVRYVISLAHHDVSIYGGGEGEIPEGELWLKRNAICLSRRLDSLGDLGGPTPPFYLFSENLSEKEDFYFAMLQNQTRMGDFPNCPPKHQQFEVKHIVTLVQRLHSSEEQLQTRWINAVLGRVFLAMYKTPEMEEFIRQKITKKISRVNKPNFISKIGLQRIDMGEGAPFITNPRLKDLTVDGNCCIETDIQYAGNFRLEISATVRIDLGPRFKAREVDIVLAVVLKKLEGHMLIRFKPPPSNRAWISFETMPNIVMDIEPIVSSKQITYGIILRTIESRIREVVAESVVQPFWDDIPFLDTASQAFRGGIWQREIPRPGSKAEIPDESVSHPQTPTTRDPLDALKTKDDRALSMPVLLESTSGTLRSRKSSKSITVDSEKSLSSALDRTGEPSLPRAIRSQTFSNAADPVVTADNIKIEAITTDIKGEEKSSAASAMIEISNRSPSGSPNKTPNGSPPTGSNISPEKLAFSRGSSFTESLEGVSEFINQSPARPTSAHLASDSSLNLRSVGGSSSTSINSERSRRRSTLETLETLTKPVASSNGSEEKPKSSLSLGTATAVAKKWSWSVFGKGDSHAGHESSRPAGTPNEPIGRGHPLPPPGTPLPRPEKFGIKNNPLPRRKPVPPQLPERPKKENKRPVSKAPLPKRKALGKKEGDESSPDEILVVEAPYDSTPNSPAPDSASDIESMRPAVTQNTSQTPPGSAPTELIETGYSHDWDNKDDRKLSEQNPIARDVPDIAKHDMELLSATDGIIP
>XP_001263838_Aspergillus_fischeri
MGSFGSFLVAYFIGGLTFIPLVLSLVLLHAYLTFPRASPPSDHPDGPSPDSIQRPTDDQFSLKSGTDELAEKFQRTHESDVAAGYFAVCREYVPGGVNGKPPERTTPAGEVIAAESPSVYQTMYRSLFDRKQTPTIEPAKNNGKNGKRARNVFYIVLRHGHLMLYDDANQVEVRYVISLAHHDVSIYGGEGEILEGELWLKRNAICLSRRLDSLGDLGGPTPPFYLFSDNLSEKEDFYFAMLQNQTRMGDFPNCPPKHQQFDVKHIVTLVQRLHSSEEQLQTRWINAVLGRLFLALYKTPEVEDFIRQKITKKISRVNKPNFISKICLQRIDMGEGAPFITNPRLKDLTVDGNCCVETDIQYTGNFRLEISATVRIDLGPRFKAREVDIVLAVVLKKLEGHMLIRFKPPPSNRVWVSFETMPNMVMDIEPIVSSKQITYGIILRTIESRIREVVAESVVQPYWDDIPFLDTASQPYRGGIWQREVPGQDSKAEIPDESISQPQTPTTKDSIEALKTKDDRTMSMPVLLETTAGSLKSRKSSKSVTTDSEASISSAVDKTGGLSAPRAIRSQTFSNVADPVVTADNIKIEKATSDSKGEEKSSAASAMIEISSRSPPSSPNKTPNGSPPSISQTNPEKLSPSRGSSFMESIESVSEFASSSPTRPTSAHLASESSIALRSANGSSNASINSERSRRRSTLETVGTLTRSVTSSTAPEEKPKLSISLGTATAAAKKWSWSVFGKGDSNGQEISRPAGTPDEPIGRGHPLPPPGTPLPRPDKFGIKSNPIPRRKPVPPPLPERSKGDAKRPVPKPPLPKRKPPTRPEGDESSPDELLVVEAPYDSTPNSPAPDSASEIGIVLPSATQGNTRDLSLSGSEDVVASRRWDDGTEQKSSEHDSFGQGMPGITKHGMEILSATDGILP
>XP_041149035_Aspergillus_flavus
MGSLGIFLFVYFLGGLTFIPLVLSLILLHAYLTLPSPPPVEQRCELAKDPLRRPGDDQYSLKSGTDELAEKFHRTHESDVAAGYFAVCREYVPGGVNGKPPERTTPAGEVIAAESPSVYQTMYRSLFDRKQTPTIEPTKNNGKSGKKARNVFYIVLRHGHLMLYDDANQVEVRYVISLAHHDVNICGGEGEIQEGELWLKRNAICLSRRLESLADLGGPSPPFFLFSENLSEKEDFYFAMLQNQSRMWNSPDAPPKHQPFDVKHIVTLVQRLHSSEEQLQTRWINAVLGRLFLAMYRTPEMEEFVRKKITKKISRVNKPNFISKIGLQRIDMGEGAPFIINPRLKDLTVDGNCCVETDVQYNGNFRVEISATVRIDLGPRFKAREVDIVLAVVLKKLHGHLLIRFKPPPSNRAWISFETMPSMDMDIQPIVSSKQITYGIILRTIESRIREVVAESVVQPFWDDIPFLDTATQRFRGGIWQRDIPTPDTKVDIPDESGAQPPTTGAEKVDLVDVLKTKDERTMSAPVLSESIPITMKPRKGSKGELERNNSSASYAAIEKFGSSPPRAIRSQTFSNAADPVLTADNAKIDKVVYDGKDAEKSSAASAMIEISNRSPPGSPNRSPSGSPPTDSHMPQDNASQSRDPSIVESIESVGEFSTDSSVHPSTVHKTSSSSLRSMAASSTASPSGNKPRRSTLEALARSVTSSTTAEKSQVSLSLGTATSVAKRWGWNMFSKGEQNATHESPRPAGTPEEPIGRGHPLPPPGTPLPRPESFVFKRNSVPVTKRKPVPHNASAEQQPKGDGKRRVSKPPLPRRNPIFDSGDSENHPDELLVVEAPYDSGPNSPVVDVAPDNALPGPSTQRDSPTSKVIMRRSNELWEKANGHDRSSLVEDTEADKHGMAILSATDGIIP
>XP_754993_Aspergillus_fumigatus
MGSFGSFLVAYLIGGLTFIPLVLSLILLHAYLTFPRASPPSDHPDGPSPDSIQRPTDDQFSLKSGTDELAEKFQRTHESDVAAGYFAVCREYVPGGVNGKPPERTTPAGEVIAAESPSVYQTMYRSLFDRKQTPTIEPAKNNGKNGKRARNVFYIVLRHGHLMLYDDANQVEVRYVISLAHHDVSIYGGEGEILEGELWLKRNAICLSRRLDSLGDLGGPTPPFYLFSDNLTEKEDFYFAMLQNQTRMGDSPNCPPKHQQFDVKHIVTLVQRLHSSEEQLQTRWINAVLGRLFLALYKTPEVEDFIRQKITKKISRVNKPNFISKLCLQRIDMGEGAPFITNPRLKDLTVDGNCCVETDIQYTGNFRLEISATVRIDLGPRFKAREVDIVLAVVLKKLEGHMLIRFKPPPSNRVWVSFETMPNMVMDIEPIVSSKQITYGIILRTIESRIREVVAESVVQPYWDDIPFLDTASQPYRGGIWQREVPGQDSKAEIPDESISQPQTLTTKDSTEALKTKDDRAMSMPVLLETTAGLKSRKSSKLVTTDSETSISSAVDKTGGLSPPRAIRSQTFSNVADPVVTADNVKIEKATSDIKGEEKSSAASAMIEISNRSPPGSPNKTPNGSPPSISQMNPEKLSSSRGSSFMESIESVSEFASSSPTRPTSAHLASESSNALRGANGSSNASINSDRSRRRSTLETVGTLTRSVTSSTASEEKPKLSISLGTATAAAKKWSWSVFGKGDSNSQEISRPAGTPDEPIGRGHPLPPPGTPLPRPDKFGIKSNPIPRRKPVPPPLPGRSKGDAKRPVPKPPLPKRKPPARPEGDESSPDELLVVEAPYDSTPNSPAPDSASEIGIVLPIATQANTRDLSRSGSDDVVASRRWDDGTEQKSSEHDSFGHGMPGVTKHGMEILSATDGILP
>XP_660361_Aspergillus_nidulans
MGLFNSFLFVYLLGGFTFLPLVLSLFLLYSYLVLPPSSPQSERVSDSADTSIHRPNDDQFSLKSGTDELAEEFYRTHDTDVAAGYFVVCREYVPGGINGKPPERTTPAGEVVGPESPSVYQTMYRSLFDRKQSPTIEPAKNMARNGKRTRNMFYIVLRHGHLMLYDDADQVEVRYVISLAHHDVSIYGGEGEIPEGELWLKRNAISLSRRLDSLGDLGGPTPPFFFFSENLSDKEDFYFAMLQNQSKMVHFPKGPPKHQDIDVKHIVTLVQRLHSSEEQLQTRWINAVLGRMFLALYRTPEVEEFVRTKIVKKISRVNKPNFISKIGLRSIDMGNGAPFIINPRLKDLTVDGNCCVETDVQYTGSFRVEITATVRIDLGQRFKAREVDIVLAVVLKKLEGHMLIRLKPPPSNRAWISFESMPNMDMDIEPIVSSKQITYGIILRTIESKIREMVAESIVLPFWDDVPFLDTMAQRFRGGIWQRDSSEPGSTVEIPDESGSRPQVPESSGTVKASKPADDRTMSAPALSESATNTATRRKKSEASEMLDKGSSTALSSPVGKNPNSPPRAIRSRTFSHTADPVLTADHGQVDAILSDFKTDEKGNATSSMIEISRRSPLVTPSKTPGSSPPSDHQSLSDIVHPGCESFNASSVGNLGETSSDPFKSPSSTQAVHSALDMRDAASQSSSSLNSNKTRRSSTLDSSAVSSASHISSDKKFQSSLSLGAATSIAKKWGLNMFGSKESHTNSGVGLSRPAGTPEEPIGRGHPFPPPGIPLPTPAKVNNKRNSVSVPKRKPVPSTSLQEEMTLDGNGRNQLPSKFPPSRRKTVLDFDVDAARSDELLVVEPPYDSTPNSPADFTPASGLPDQRRFATKEPRDLAQVDTKVETRQNHAEEHSTMDRLSALDRSENKERNPTKPPATDNCLLEKA
>XP_001394990_Aspergillus_niger
MGSYASFLFIYVLGGLTFLPLVLSLVYLFVYLTLPTAAPSPPLTSDQKSCHPQSSSTSLRRPTDDHYSLKSGTDELAEKFHRTHDSDVAAGYFAVCREYVPGGVNGRPPERTTPAGEVIAAESPSVYQAMYRSLFDRKQAPTIEPAKNAPKNGKRARNVFYIVLRHGHLMLYDNANQVEVRYVISLAHHDVSIHGGEGPIPEGELWLKRNAICLSRRLESLGDLGGPTPPFFLFSENLSEKEDFYFAMLQNQARMWNSPDAPPKHQAFDVKHIVTLVQRLHSSEEQLQTRWINAVLGRLFLAMYKTPEMEEFIRKKVTKKISRVNKPNFISKIGLQKIDMGEGAPFIINPRLKDLTVDGNCCVETDVQYTGNFRLEISATVRIDLGQRFKAREVDIVLAVVLKKLEGHLLIRFKPPPSNRIWISFESMPDMDMDIEPIVSSKQITYGIILRTIESRIRETVAESLVQPFWDDIPFMDTESQRFRGGIWEREIPKPDMKADIPDESGAQIQPPGSTKEESIEVLKMRDDRTMSAPVLAESGNGTLKARKNSKASIGDLENISPSALSSAVDKFGTSPPRVIRSQTFSNAADPVLTADHGKMDRVLSETTSEEKSNATSAMIEISTRSAPGSPEKTPASSPPVASHMVPDSATQSRDPSIVESSGSFDESASELPTRPPSIHRGSDSSNNLRGIESGSTASLASNKSRRRSTLETLTRSITSATPSESKSPGPLNTATSVAKKWGWNMFGRGESSSAHDMSRPAGTPEQPIGRGHPLPPPGTPLPRPDKVGYKRNTVAVPKRKPVAMTNVPEQKSDRENKRPVPKPPLPRRKPIYQPQAEGARSDELLVVEAPYDSGPNSPVVDLTPEGALTTESSTKGYTSSTKLGESAAARSSEDGEGEHEPVEPGPTAPDSKPRLDTEKHGMEILSATDGIIP
>XP_015406151_Aspergillus_nomiae
MPAERRSLRSNSKSDSSSSANGEKARSASQNSSSNKDKVAPTRATASKTKGTRAASSNNTSNSGMGEQRDQPRTNGSEPTENGLNGSEDVEMGEDTAGAPTSSFNANKDRKGDEKMTVVVPPTKGSRLSGDKGQDQEGDVAMEGAEGDESQKPEPEVDPRAKAIQDIKTNFTLLERAVAHFDPRFTLRVLRSISSMRKHITSDVLAEVLVESYPPSSPTASFLLEAIGEAGAFENAVASSKMDVESEKTKSNSKEILPEIDTYLSILVQIYLYDNKEIQRGAKFSTSLIERLRTINRRTLDSLAARVYFYYSLFFEQIAPLPPSPAATVTTIRQPLLAALRTAVLRKDVDTQATVMTLLLRNYLSTSHISQADLLISHNHFPQSASNNQIARARGFYQASHKLLVVVELLMGDIPDRAIFRQPALERAMHPYFLLVQAVSVGDLDGFLSIVNTHSTTFRKDGTYTLILRLRQNVIKTGIRMMSLSYSRISLRDICLRLGLDSEESAEYIVAKAIRDGVIEATLDHERGFMKSKEVGDIYATREPGEAFHERIRACLSLHDESVKAMRFPMNQHRLELKSAQEARERERELAKEIQDGRCICFQRSVPARAKLRRQQLSTEIFGRLIFADFLNYAASHPNKLRPASTYALSSFHSPFRLLSMKARAVPASGLVLPSRVTPSTSICWQCLRNDLISIQINSQTRAYHPTRRKSASPFGAAVTAAQTLFKGLPKAPPGISVDPLRIVGKELKFLTKNIRQLLGSGHPTLDKVAKYYTKSEGKHMRPLLVLLMSQATALTPRHGRWSSTPSYTVNDPISSPSVLADTNPDLNPLVSASVEGKYDFSGDENILPTQRRLAEITELIHTASLLHDDVIDNAVTRRSSSSANLQFGNKMAVLAGDFLLGRASVALARLRDPEVTELLATVIANLVEGEFMQLKNTASDEKNPVFTDETISYYLQKTYLKTASLISKSCRAAALLGDSTPQVVEAAYAYGRNLGLAFQLVDDMLDYTVSDAELGKPSGADLELGLATAPLLFAWKQNPELGPLVGRKFSQEGDVQRARDLVYQSNGVEKTRDLAQEYADKAKAAISSFPDSEAKDGLLQMCEKTMNRRNSTGQGLVWFGASTASPFPSYPHDGPFDVTILIDRLLMGSLGSFLFVYILGGLTFIPLVLSLVLLHAYFTLPSPPPVEHRCELAKDPLRRPGDDQYSLKSGTDELAEKFHRTHESDVAAGYFAVCREYVPGGVNGKPPERTTPAGEVIAAESPSVYQTMYRSLFDRKQTPTIEPAKNNGKSGKRARNVFYIVLRHGHLMLYDDANQVEVRYVISLAHHDVNICGGEGEIQEGELWLKRNAICLSRRLESLADLGGPTPPFFLFSENLSEKEDFYFAMLQNQSRMRNSPDSPPKHQPFDVKHIVTLVQRLHSSEEQLQTRWINAVLGRLFLAMYRTPEMEEFIRKKITKKISRVNKPNFISKIGLQRIDMGEGAPFIINPRLKDLTVDGNCCVETDVQYTGNFRVEISATVRIDLGPRFKAREVDIVLAVVLKKLHGHLLIRFKPPPSNRAWISFETMPSMDMDIQPIVSSKQITYGIILRTIESRIREVVAESVVQPFWDDIPFLDTATQRFRGGIWQREIPTPDTKVDIPDESGAQPQTTGAEKGDFVDMLKTKDERTMSAPVLSESIPITMKSRKGSKGELERNNSSASYTASEKFGSSPPRAIRSQTFSNAADPVLTADNAKIDKVVYDGKDAEKSSAASAMIEISNRSPPGSPNRSPNGSPPTDSHMPQDNASQSRDPSIVDSIESVGEFSTDSSVRPSAVHKTSSSSLRSMAASSTASLNGNKPRRSTLETLARSVTSSTAAEKSQVSLSLGTATSVAKRWGWNMFGKGEHSVTHESSRPAGTPEEPIGRGHPLPPPGTPLPRPESFAFKRNTVPVTKRKPVPHNASPELQPKGDDKRRVSKPPLPRRKPIFSSGDSENLPDELLVVEAPYDSGPNSPVVDVAPDKALPGPSTQRDSPPSNVVTKRSSDLWEKANGHDRSSLVEGTEADKHGMAILSATDGIIP
>XP_001824459_Aspergillus_oryzae 
MGSLGIFLFVYFLGGLTFIPLVLSLILLHAYLTLPSPPPVEQRCELAKDPLRRPGDDQYSLKSGTDELAEKFHRTHESDVAAGYFAVCREYVPGGVNGKPPERTTPAGEVIAAESPSVYQTMYRSLFDRKQTPTIEPTKNNGKSGKKARNVFYIVLRHGHLMLYDDANQVEVRYVISLAHHDVNICGGEGEIQEGELWLKRNAICLSRRLESLADLGGPSPPFFLFSENLSEKEDFYFAMLQNQSRMWNSPDAPPKHQPFDVKHIVTLVQRLHSSEEQLQTRWINAVLGRLFLAMYRTPEMEEFVRKKITKKISRVNKPNFISKIGLQRIDMGEGAPFIINPRLKDLTVDGNCCVETDVQYNGNFRVEISATVRIDLGPRFKAREVDIVLAVVLKKLHGHLLIRFKPPPSNRAWISFETMPSMDMDIQPIVSSKQITYGIILRTIESRIREVVAESVVQPFWDDIPFLDTATQRFRGGIWQRDIPTPDTKVDIPDESGAQPPTTGAEKVDLVDVLKTKDERTMSAPVLSESIPITMKPRKGSKGELERNNSSASYAAIEKFGSSPPRAIRSQTFSNAADPVLTADNAKIDKVVYDGKDAEKSSAASAMIEISNRSPPGSPNRSPSGSPPTDSHMPQDNASQSRDPSIVESIESVGEFSTDSSVHPSTVHKTSSSSLRSMAASSTASPSGNKPRRSTLEALARSVTSSTTAEKSQVSLSLGTATSVAKRWGWNMFSKGEQNATHESPRPAGTPEEPIGRGHPLPPPGTPLPRPESFVFKRNSVPVTKRKPVPHNASAEQQPKGDGKRRVSKPPLPRRNPIFDSGDSENHPDELLVVEAPYDSGPNSPVVDVAPDNALPGPSTQRDSPTSKVIMRRSNELWEKANGHDRSSLVEDTEADKHGMAILSATDGIIP
>XP_040639916_Aspergillus_ruber
MGSVGSFFFVYLLGGLTFLPLVLSLVFLFIYLSLPDTPSSPSQKQQKQQQQWEQARDRDLHRPTDDQDSLKSGTDALAEEFHRTHESDVAAGYFAVCREYVPGGVNGRPPERTTPAGEVIAAESPSVYQTMYRSLFDRKQTPSIEPAKANGKGGKRARNVFYIVLRHGHLMLYDDANQVEVRYVISLAHHDVSICGGEKEEKIPEGELWLKRNAVCLSRRLESLGDLGGPTPPFYLFAENLSEKEDFYFALLQNQAKMWDPDSRPPKCQQFDTRHIVTLVQRLHSSEEQLQTRWINAVLGRLFLALYKTPEMEEFVRGKITKKISRVNKPNFISKIGLRKIDMGEGAPFITNPRLKDLTVDGNCCVETDLQYTGNFRVEISATVRIDLGPRFKAREVDIVLAIVLKKLEGHMLLRFKPPPSNRMWMSFETMPNMVMDIEPVVSSKQVTYGIILRTIESRIREVIAESVVLPFWDDVPFLDTFSQPFRGGIWEREIPKHDPNSVIPDESQKQEGNKDESLNVLKSKDDRTMSMPVLSEPAPAAVKSRKSSKSSIPEDPNSPTASSSGVEKLAPLPRAFRSQTFSNAADPVVTADNARIDKVNDSKSEEKSSATSAMIEISNRSPPSSPDKTAASTPATESLVAPEVSSTLPPSREPSILESLDGIGELSSESRPPSSQRPNSSSVNLTNVARSSTTSVGTTTSIGSAKTKRRGTFDSLAKTMTPSEDSKSQASITFGQATAVAKKWGLNMLGRGEQNAGQDAPRPAGTPEEPIGRGHPLPPPGTPLPHPDRYGGFKRNSVSTKRKPLPPPLPEREGNKRPVPKPPLPRRKPVSSSEESVDQLEDLLVIEAPLDSGPDSPVVDLNSKGLLGQGTEQAVEDEPSESPVESHDVHSQTDEESKRQEASQDTPPATRPSTPHGMEILSATDGFFP
>XP_040705148_Aspergillus_sydowii
MGLFNFLFVYLLGGLTFIPLVLSLFLLYSYLVLPPPSPQSKRASDSADTSINHPDDDQYSLRSRTDELAEKFYRTHDTDVAAGYFVVCREYVPGGVNGKPPERTTPAGEVIAAESPSVYQTMYRSLFDRKQAPTIEPARNTAKNGKRARNMFYIVLRHGHLMLYDDANQVEVRYVISLAHHDVSIYGGDGEIPEGELWLKKNAISLSRRLDSLGDLGGPTPPFFFFSENLSDKEDFYFAMLQNQTKMGHSSDRPPKHQDFDVKHVVGLVQRLHSSEEQLQTRWINAVLGRVFLALYRTPEMEEFVRTKIIKKISRVNKPNFISKIGLRSIDMGNGAPFIINPRLKDLTVDGNCCVETDVQYTGNFRVEISATVRIDLGQRFKAREVDIVLAVVLKKLEGHLLIRFKPPPSNRVWVSFEVMPNMVMDIEPIVSSKQITYGIILRTIENKIREMVAESVVLPFWDDVPFLDTLTQRFRGGIWQRGSSGPDSTVDIPDESETRPQMPEGSEDSSVKVLQSKDDRTMSAPALSESVTNSVKPRKKPALPEHIEKGSSTALPSPIGKTTGSPPRLIRSRTFSNTANPVLTADHGKMDGILSEFRNEERSNATSAMAEISSRSPATPTKISSSSPPGDTQSISETVHHSRESSIADPLESARETDSDAHKRPSSAQASESTMNLGGIISRSSSSLNSSKTRRSSILEGSTSSTASLMDLDKKSQSTLSLGTATSMAKKWGWNMFGRGEANTGEGLGIPRPAGTPTEPLGRGHPLPPPGTPLPTPAKVNNKRTSVSVPKRKPLPATLQEQDSLDGNERPQKSQFPRRKPVLGLNDVVNRSDELLVIEAPYDSGPNSPADFAPALSLPKSMVDVSQNPVQDDTEVQSPQRNAEEHDATPDGPLNIKPPDRGGSNPREHPVTKHTVLGNVE
>XP_001217400_Aspergillus_terreus
MGSFTSFLLVYCLGGLTFIPLVLSLILLHAYLTFPSRSPADQTPPTSDPARDPIRRPSDDQFSLKSGTDELAEKFHRTHESDVAAGYFAVCREYVPGGVNGKPPERTTPAGEVIAAESPSVYQAMYRSLFDRKQAPTIEPSKNGAKNSKKARNVFYIVLRHGHLMLYDDANQVEVRYVISLAHHDVTIHSGGEGEIPEGELWLKRNAICLSRRLDSLADLGGPTPPFFLFSENLSEKEDFYFAMLQNQSRMWKSPDAPPKHQSFDVKHIITLVQRLHSSEEQLQTRWINAVLGRLFLALYRTPQMEEFIRQKITKKISRVNKPNFISRIGLRKIDMGEGAPFIINPRLKDLTVDGNCCVETDIQYAGNFRVEISATVRIDLGQRFKAREVDIVLAVVLKKLEGHLLIRFKPPPSNRAWISFETMPNMVMDIEPIVSSKQITYGVILRAIESRIREVVAETLVLPFWDDIPFLDTFPDRFRGGIWEHDQPEPTSSENIPDESGTQPKPQGAKIDSADGLRANDERTRSAPALAEPLPTGVKSRKGSKSTLGEVERNNSSGVSSGVEKFGSSPPRAIRSKTFADVADPVVTADNVNIDKVVYERKSEEKSSATSAMIEISSRSPPGSPNKTPGGSPPVESPITSDGASRSREPSITESIESVGEFSNGLPTRPPSVHQASDSSLHYRLSGTNSSSASVNTTDRPRRRTTLENFTRSIASSSEYSNTKSQVSLTLNSATSAAKKWSWNVFGKGDQSTGSDSSRPAGTPEEPIGRGHPLPPPGTPLPYPEKFKKNSGPSVRRKPVPASRPNSSRSEENKPTGTRQSIPRRKPTSSSEELEGHREELLVVEAPLDSVPNSPVVDVAPHDDVPASSSGCPVSHLSETNGNQSNKSSSSERDEKTYDEEHRSQGFDLPKHGMEILSATDGIIP
>XP_022490035_Penicillium_arizonense
MGSLGSFLFVYALGGITFIPLVLSLILLYAYFTFPTVPQARQSCAKATDPIRQPTDDDYSLKSGTDQLAEKFHRTHESDVAAGYFAVCREYVPGGVNGKPPERTTPAGEVVATESPSVYQAMYRSLFDRKQTPSIEPAKSNGKTTKRARNVFYIVLRHGHLMLYDDENQVEVRYVISLAHHDVTIYGGEGEIPEGELWLKRNAICLSRRLDSLGDLGGPTPPFYLFSENLSEKEDFYIAMLRNQNRLWDSADRPPKHQEFDIKHIVTLVQRLHSSEEQLQTRWINAFLGRLFLALYRTPELEEFVRSKIVKKISRVNKPNFISKVGLQRIDMGEGAPFITNPRLKDLTVDGNCCVEADLQYTGNFRLEISATVRIDLGPRFKAREVDIVLAVVLKKLEGHLLVRFKPPPSNRIWMSFETMPKMEMDIEPIVSSKQITYSLILRTIESKIREVVAESIVLPFWDDVPFHDTLGQAFRGGIWQRDAPDSSDQVEIPDESGEAPATPKSVGGDPIEILKSKDDRTMSMPTLSESATAKKKPRKGPKSSLSDLQTNSSAAISTGIERPESTPLPRAIRSQTFSNAADPVVTADNAKVDKVVTENKGDEKSHATSAMIEISIRSPPTSPNRTPSSSPPTGGITVPESVVHSRESSIAECIDSANFRNDNGIQRPSATRLESNSFSSMRSSRGSSTTSLISDKARRRSTIETITKSFTSTSSDDKPSGSMTIGSATAAAKKWGWSVFGKGDMNMGQESLQAPAGTLDQPIGRGHPHPPPGTPLPRPDKYALKRNPTSLPKRKPVGTHTESERPKTGDSQAPPSPLPRRKPMRPGVHTNESTDELLVVEAPQDSEPNSPAPGDLDSDQGLKKSTPVESETSSKTEKSSLDHEEKEEASEEASDVEPIGSVDQTPSTLGSNEALLSERLEVPAS
>XP_014538835_Penicillium_digitatum
MGSLASFFFVYALGGLTFIPLALSSIILYAYLTLPSAPQPPQSCERVPDLVRQPTDDDFSLKSGTDQLAEKFHRTHESDVAAGYFAVCREYVPGGVNGKPPERTTPAGEVVAAESPSVYQTMYRSLFDRKQAPSIDPAKANGKITKRARNVFYIVLRHGHLMLYDDANQVEVRYVISLAHHDVTIYGGEGDIPEGELWLKRNAICLSRRLASLGDLGGPTPPFYLFSENLSEKEDFYIAMLQNQNRLWDSSDRPPKHQEFDTKHIVTLVRRLHSSEEQLQTRWINAFLGRWFLAMYRTPELEEFVRSKIVKKISRANKPNFISKIGLQRIDMGEGAPFITNPRLKDLTVDGNCCVEADLQYTGNFRVEISATVRIDLGPRFKAREVDIVLAVVLKKLEGHLLVRFKPPPSNRVWMSFETTPKMEMDIQPIVSSKQITYSLILRTIESKIREAVAESIVLPFWDDVPFHNTLGQAFRGGIWQHETPESSAQVEIPEIPDESGEAPPTPKSVSSDSIEVLKSKDDRTMSVPILSESKIKPRKGLKSSLSDQQSNSSTATSTGVERSETTPLPRAIQSQTLSHAADPVVTADNAQVEKPVSENKGEEKSHATSAMIEISSRSPPTSPQGTPGTSPPTAGLIMPENAVHSRESLVADSIDSASFAHESVIQRPSSTRMESGSLSSLRNPRGGSTTSVVSDTASRRSTNDAATKSLAPSDDRSSGSMTLGQATAAAKKWSWSVFGKGDTNHSQESSRAPPGTLNQPIGRGHPHPPLGTPLPRPDKYALKRNSGTLPKRKPVAAHTVPEHPKTGDQQAPLSQLPRRKPMALEVRNHQGTDELLVVEAPHESEPNSPAPGDLELDSSLIAPNLVESETPFKTGQLETDSEAQEELPAVESLRSVDQTPSLLTPDNHDALPPTGRVLMPSL
>XP_016599182_Penicillium_expansum
MGSLASFLFVYALGGITFIPLVLSSIILYAYLTLPSAPQPLQSCEKALDPVRQPTDDDFSLKSGTDQLAEKFHRTHESDVAAGYFAVCREYVPGGVNGKPPERTTPAGEVVAAESPSVYQTMYRSLFDRKQAPSIDPAKANGKTTKRARNVFYIVLRHGHLMLYDDVNQVEVRYVISLAHHDVTISAGEGDIPEGELWLKRNAICLSRRLASLGDLGGPTPPFYLFSENLSEKEDFYIAMLQNQNRLWDSPDRPPKHQEFDTKHIVTLVQRLHSSEEQLQTRWINAFLGRWFLAMYRTPELEEIVRSKIVKKISRANKPNFISKIGLQRIDMGEGAPFITNPRLKDLTVDGNCCVEADIQYTGNFRVEISATVRIDLGPRFKAREVDIVLAVVLKKLEGHLLVRFKPPPSNRIWMSFETTPKMEMDIQPIVSSKQITYSLILRTIESKIREAVAESIVLPFWDDVPFHNSLGQAFRGGIWQQDTPESSAQVEIPEIPDESGEAPPTPKSIASDSIEVLKSKDDRTMSMPVLSESGTAKKKSRKGLKSSLSDHQSNSSTATSTGVERSEITPLPRAIRSQTFSHAADPIVTADNAKVDKPVSENKGEERSHATNAMIEISSRSPPASPQRTPGTSPPTGGLMMPENAVHSRESLVADSIDSASFSHESVIQRPSSTRMESGTFSSLRNSRGSSATSVVSDTAPRRSTIETLTKSFTSSDDKSSGPMTLGQATAAAKKWSWSVFGKGDPNNSPESPRAPSGTLNQPIGRGHPHPPLGTPLPRPDKYALKRSSGTLPKRKPVAAHTVPERPKTGEQQLPQSHLPRRKPMGPEMQNDQGTDQLLVVEAPQESEPNSPAPGDPESDSSLIAPTPVESETSSKAEQLEDDSEEQEELSGVESLRSVDQAPSSTPGSHEALPSTGRVEIPSL
>XP_040644284_Penicillium_griseofulvum
MRLLIPEVPFRFLTAGRIKRGTNGSTCNVMLSEVALPNYGAFDPPTLIDWFPMGSLASFLFVYALGGITFIPLVLSLILLHAYLTLPSAPQPSQSCDKAFDPVRQPTDHDFSLKSGTDQLAEKFHRTHESDVAAGYFAVCREYVPGGVNGKPPERTTPAGEVVAAESPSVYQTMYRSLFDRKQTPSIDPAKANGKTTRRGRNVFYIVLRHGHLMLYDDVNQVEVRYVISLAHHDVTIYGGEEGDIPEGELWLKRNAICLSRRLASLGDLGGPTPPFYLFSENLSEKEDFYIAMLQNQNRLWDSSDRPPKHQEFDTKHIVTLVQRLHSSEEQLQTRWINAFLGRWFLAMYRTPELEESVRSKIVKKISRVNKPNFISKIGLQRIDMGEGAPFITNPRLKDLTVDGNCCVEADLQYTGNFRLEISATVRIDLGPRFKAREVDIVLAVVLKKLEGHLLVRFKPPPSNRIWMSFETTPKMEMDIEPIVSSKQITYGLILRTIESKIREVVAESIVLPFWDDIPFHNTSGQAFRGGIWQQDIPESSAQVEIPEIPDESSEAPPTPKSVVSDPLEVLRSKDDRTMSMPILSESGTGTAKKKPRKDLKSSHSDLQSNSSTANSTSVERSDSTQLPRAIRSQTFSHAADPIVTADNAKVDKVASENKGEERSHATSAMIEISNRSPPTSPQRTPGTSPPTGGLMMPENAVHSRESSIPDSIDSASFTHESLIQRPSSTRTESGSFSSLRNSRGSSTTSVASDTARRRSTIETITKTFAPSDDRTPGPMTLGQATAAAKKWGWSVFGKGDPNNNQEASRAPPATALNQPIGRGHPHPPLGTPLPRPDKYALKRNAGTLPKRKPVAAHTVPERPKTGDQQSPPSPLPRRKQMAPEVRVDQGTDELLVVEAPQESEPNSPAPGDPESDSSLIAPTPIESETSLKAEQPEADSEKQEELPVVETPRSVEQAPSSTPGSHEALSSTGREAFEVQTRIGLGVAKTLGQAPAFPFPINVIARTPTVCALSGFETVNATNLPTFFHFPLSTYPNGHNETEADLAINIRKATSIEETAPKRKHVRSCIVYTWDHKSSAAFWAGMKVQPVLADEVQTFKALITIHKVLQEGHPMVVREAQQHSNWIDSLMRGVGGDGVRGYAPLIREYVFFLEAKLNFHRNHPEFNGLFEYEEYISLKSINDPNEGYETITDLMALQDQIDSFQKLIFSNFQSGTNNECRISALVPLVQESYGIYKFITSMLRAMHTTTGEDEALEPLRGRYDAQHHRLVRFYYECSNLRYLTGLITIPKLPQDPPSLLAEDDDRPALPRRPAREVEHQPSPPPKVAAEPEPINDFWTNEAKRQQEEYEAEQQRLQQQWEEQQRQQVLAQQQAQNDFEEQQRLQAEQQRLAQEQLLRDQYQTHTQGRLAELEQENLNARAQYERDQLMLQQYDRRVKEVEEQMNHLTSNLNLQNASKDDQIRSLQEQVNTWRSKYEALAKLYSQLRQEHLDLLQTTKSLKLKAASAQEAIDRREKLERELKTKNLELADMIRERDRALHDRDRLTGTNKDDLEKVKRELRMALERAENAERSKGTEISSLLSKYNREMADLEESLRIKTRALDEHSSRNNDRQEDLDLSLREKDEEIEVYKSGMEQALMELEELRLSQGDVDHALDSQIDTVLHGAVAKINDIIDSVLQTGVQRVDDALYELDSSMQAGNQNASPPYVLSQIEKASASATEFSTAFNNFIADGPNSPHAEIIRTVSVFSGSVSDVLSNTKGLIRFATDDKSSDHLVNAARKSAQATVRFFRGLQSFRLEGLEPLQKTDVVINNNLEVQRDLQALSKLVDSFAPKHTKISTNGDLGDLVDQELLKAADAIDAAAQRLAKLKNKPRDGYSTYELRINDVILAAAIAVTNAISELIKAATETQQEIVREGRGSSSRTAFYKKNNRWTEGLISAAKAVASSTNTLIETADGVISGRNSPEQLIVASNDVAASTAQLVAASRVKATFMSKTQDRLETASKAVGAACRALVRQVQDIIKEKNRDGDEGEDYGKLSSHEFKVREMEQQVEILQLENGLARARQRLGEMRKISYQED
>XP_038927149_Penicillium_roqueforti
MTLEATNSLQLTHLCLIILCPPSLVLFRSRSLPVCRVLSKLLEVALPNYGAFDPPALIDWFPMGSLASFLFVYALGGITFIPLVLSFFLLYAYLTLPPAPQPPQPCEKAPDPVRQPTDDDFSLMSGTDQLAEKFHRTHESDVAAGYFAVCREYVPGGVNGKPPERTTPAGEVVAAESPSVYQTMYRSLFDRKQAPSIDPAKANGKTTKRARNVFYIVLRHGHLMLYDDVNQVEVRYVISLAHHDVTIYGGEGDIPEGELWLKRNAICLSRRLGSLGDLGGPTPPFYLFSENLSEKEDFYIAMLQNQNRLWDSPDRPPKPQEFDTKHIVTLVQRLHSSEEQLQTRWINAFLGRWFLAMYRTPEYEAFVRSKIVKKISRANKPNFISKIGLQRIDMGEGAPFITNPRLKDLTVDGNCCVEADMQYTGNFRVEISATVRIDLGTRFKAREVDIVLAVVLKKLEGHLLVRFKPPPSNRIWMSFETMPKMEMDIQPIVSSKQITYSLILRTIESKIREAVAESIVLPFWDDVPFHNTLGQAFRGGVWQRDTPESSAQVEIPEIPDESGVAPSTPKSVDSNPIEALRVKDDRTMSMPVLSDSGTVKKKLRKGVKSSLSDLQSNDSTATASSTGVERPGSTPLPRAIRSQTFSHAADPVVTADNAKVDKLVSESKGEEKSHATSAMIEISSRSPPTSPNQTPGTSPPTGGLMIPENALHSRGSSIADSIDSVRFPHESFIQRPSSTRMESGGFPSSRNSRGSSTTSLVSDTAPRRSTIETITKTFTSSDDKPSGPMTLGQATAAAKKWSWSVFGKGDQNHGQESSRTPPGTLTQPIGRGHPHPPLGTPLPRPDKYALKRNSGKLPKRKPVAAHTVPERDQHSPPSTLPRRKPMPPEVRVNQGTDELLVVEAPQESEPNSPAPGDPESDSSLIAPTPVESETPPKAEQLEVNHEGQGRLEEQGELPAVESPCSVEQVPSSTPGSHETLASTERVETPSP
>XP_002563305_Penicillium_rubens
MGSLASFLFVYALGGITFVPLVLSSIILYAYLTLPSAQLPQSCEKAPDAVRQPTDDDFSLKSGTDQLAEKFHRTHESDVAAGYFAVCREYVPGGVNGKPPERTTPAGEVVAAESPSVYQTMYRSLFDRKQAPSIDPAKANGKMTKRARNVFYIVLRHGHLMLYDDVNQVEVRYVISLAHHDVTIYGGEGNIPEGELWLKRNAICLSRRLASLGDLGGPTPPFYLFSENLSEKEDFYVAMLQNQNRLWDSSDRPPKHQEFDTKHIVTLVQRLHSSEEQLQTRWINAFLGRWFLAMYRTPELEEFVRSKIVKKISRANKPNFISKIGLQRIDMGEGAPFITNPRLKDLTVDGNCCVEADLQYTGNFRVEISATVRIDLGPRFKAREVDIVLAVVLKRLEGHLLVRFKPPPSNRIWMSFETMPKMEMDIQPIVSSKQITYSLILRTIESKIREAVAESIVLPFWDDVPFHDTFGQAFRGGIWQRDTPELNSQVEIPEIPDESGETPPTPKSIGSDSIEVLKSKDDRTMSMPILSESGTTKKKLRKGHKSPLSDLQSNSSTATSTGVERSDSTPLPRAIRSQTFSHAADPVLTADNAKVDKPVPGNKGEEKSHATSAMIEISTRSPPTSPQRTPGTSPPTGGLMMPENAVHSRESSVADSIYNAGFAHESVIQRPTSTRMESGSFSSLRSSRGSSAVSVVSDTAPRRSTIETITKTFTSSDDRSSGPTTLGQATAAAKKWSWSVFGKSDTNNGQESPRAPSGTPKQPIGRGHPHPPLGTPLPHPDKYALKRNSGTLPKRKPVAAHTVPERPKTGDQQPLPSQLPRRRPTAPEVRDAQGADELLVVEAPQESEPNSPVPGDPELDSSLMAPTTVDSETSSKAEQLEADSEEQEELPAVGSLRSVDQAPSSTLGNHEALPSTGSVEIPSS
>XP_040810522_Penicillium_solitum
MGSLASFLFVYALGGITFIPLVLSSIILYAYLTLPSAPQLPQSCENAADPVRQPTDDDFSLKSGTDQLAEKFHRTHESDVAAGYFAVCREYVPGGVNGKPPERTTPAGEVVAAESPSVYQTMYRSLFDRKQAPSIDPAKANGKTTKRARNVFYIVLRHGHLMLYDDVNQVEVRYVISLAHHDVTIYGGEGDIPEGELWLKRNAICLSRRLASLGDLGGPTPPFYLFSENLSEKEDFYIAMLQNQNRLWDSPDRPPKHQEFDTKHIVTLVQRLHSSEEQLQTRWINAFLGRWFLAMYRTPELEEFVRSKIVKKISRANKPNFISKIGLQRIDMGEGAPFITNPRLKDLTVDGNCCVEADMQYTGNFRVEISATVRIDLGPRFKAREVDIVLAVVLKKLEGHLLVRFKPPPSNRIWMSFETTPKMEMDIQPIVSSKQITYSLILRTIESKIREAVAESIVLPFWDDVPFHNTFGQAFRGGIWQRDTPESSAQVEIPEIPDESGEAPPTPKSVVSDPIETLKSKDDRTMSMPVLSESGTAKKKPRKGLKPSLSDLQSNSSTATSTGVERPDIAALPRAIRSQTFSHAADPVVTADNARVDKPVSDKKGEEKSHATNAMIEISNRSPPTSPQRTPSTSPPTGGLMMPENAVHSRESSIADSIDSASFTHESVIQRPSSTRMESGSFSSLRNSRGSSTVSVVSDTAPRRSTIETITKTFTSSDDKSSGPMTLGQATAAAKKWSWSVFGKGDPNNGQDSPRSPPGTLNQPIGRGHPHPPLGTPLPRPDKYALKRNAGTLPKRKPVAAHTVPERPKTGDQQPPLSHLPRRKPMAPEVRDDQGTDELLVVEAPQESEPNSPAPGDPESDSSLIAPTPVESETSSKAEQFEADSEEQEELPVVESLRSVDQAPSSTLGSHEALPSTGRVEIPSS
>XP_022577913_Penicilliopsis_zonata
MGSFGSYLFVYLLGGLTFLPLTLISVLLFAYLTLPSSSSPRISSSSSSASSSSSASSTTVPAEDLRRVHDDTFSLKSGTDELAEEFQRTHESDVAAGYFAVCREYVPGGVNGKPPERTTPAGEVIAAESPSVYQAMYRSLFDRKQAPSIEPAKNNGKNVRRARNVFYIVLRHGHLMLYDDANQVEVRYVISLAHHDVSIHGGGEGDIPEGELWIKRNAICLSRRLDSLADLGGPTPPFYLFSENQSEKEDFYFAMLHNQAKMGGGGGDHSPASPVPKKQEFDLKHIVTLVQRLHSSEEQLQTRWLNAVLGRLFLAMYKTPEMEQFLRKKITKKISRIKKPNFISKIGLQKIEMGEGAPFITNPRLKDLTVDGNCCVEADVQYQGNFRVEISATVRIDLGPRFKAREVDLVLAVVLKKLEGHGLLRFKPPPSNRFWISFESMPNIVMDIEPIVSSKQITYGIILRTIESRIREVVAESIVLPFWDDVPFLDTHSQPFRGGIWQREVPSLSGAKAEIPDESETQTAVPTAAAAAVKEDSSVETLKLKDERTMSMPSLPDTVPPAPFLKSRKASRASVSDSPSSSWAASSAVDSQLPSSPSAITLPRAMRSQTFSHAADPVVTAGNVKVDKAAYEGRGEEKSSAAASAMIEISSRSTPSSPNRTPAGSPPSDSLLTNISAPPIPPEIPVVEPPVPSDLNANTAHGTGTQKRPASTHTIDTASMDSTGSTSDPSSREISRRNSTLQTLARSMGTSVSMEGKSASQGTLSLGTAAAAAAKKWSWNMFSKQGGTGGEQNHNHHNNNNNHNNSNSDRIPIEDGTPEHPMGRGHPLPPPGIPLPSPPKLGGFKRSSLTVPRRKPVPPLPSPPSSAASVPPPLPDRPQEDLPKRPVPKRPVPKPPLPKRKPIQVLSGQENRVDEELLVVEAPYDSEPNSPAADMDFDLPDYPAETAAPATSASWTDGRGNEPYRSPEAPAASLVAQGREYRADEVVR
>XP_016614671_Cladophialophora_bantiana
MGLIKWFLFVYVLGGLTFVPLLIALVFLYAYYTLPPPENEKEKTRSNDDPAQLIRSEDDKIAFKTGTDDLAEQFHRKHDSDVAAGYFAVCREYVPGGVPGKPPEKPTPTGDVAVQESPSVYQSMYRSIFDRSQKPTIEPNKDGAGKNVRKTNNVFYVVLRHGHLMLYDDIQQLEVRYVISLDHHDVDIYAGGEEIPEGELWIKRNAIRLRRKKSQSGDKATSLPFFLFGQSQSDKEDFYDAILKNQEKSNNEEPPGPQLFDVEHIVLLVQKLHSSEEHLQTRWLNAMIGRVFLAMYKTPDLEGFIREKLTKKISRVRKPTFITKLGLRKIDLGTGAPFFTNPRLKDLTVNGDCTVEADVDYTGGVRIEIAATARIDLGTRFKAREVDMVLAVTCKLLQGHVLVRCKPPPSNRLWFTFEKMPQLELDIEPIVSTRQITYTFILRAIESRIREVVAESIVHPFWDDVPFFDTKHQKYRGGIWKTEPLSTTTTEIPDEEPEDVVEGGSSGVDTPVELSKDERVMSMPVLIETNGMGKLNSAKKSMASLNDLFGKRKSETVDKTDSSTPRLMRSTSFASAADPTITTNHADANTPTRGADPATHRESVATILKDLSARSVSGNGSELGSPAGSPSVESALAAALKGRSSSNASGVSDEGEQDDQSGRRSSSLPRTLTNASRASIQSTDSGDQKDGRPTSAQDAKKPLKGFSLGARSLTSADRKQALASVNAAAAAAQKWGWGVLARNRQREAQATTTPRSLDEASGSPPTPREPMGRGRPLPPPGVPLPPPERSRPNSFLAPKRKPVPPPLLPKRPEMDGSHESMSAKSSPKPPLPERRKRQGSAQAEDDVEDEVLVVEAPMESAPTSPANDEHHDEFFGHGEPTVMKEQLKAPPLPDRGNEVDEPTATSSKEQLHPPSHDDGSEGGKPEMVQERLRPPLPARGSETPENLPQDEGEMHRQEIGMYT
>XP_008724501_Cladophialophora_carrionii
MASLQWFLFVYVLGGLTFLPLVVILVLAHAYYTLPSPHNGSAKAPLDDDPAQLVRAEDDKAAFKTATDSLAEQFHRRHDTDVAAGYFAVCREYVPGVVLTKPPDKITPAGDVVAQESPSVYQSMYRSIFDRSQKPTIEPNKDNAGKGTKKTNNVFYVVLRHGHLMLYDDIQQLEVRYVISLDYHDVDIYAGGEDIPEGELWIKRNAIRLRRKQTQVGDTATSMPFFLFGQSLSEKEDFYHAILKNQEKGISDEPPVPQLFDVGHAVLLVQKLHSSEEHLQTRWLNAIIGRVFLALYKTPEIEGFLREKLTKKISRVKKPTFITKLGLRKIDLGTSAPFFTNPRLKDLTVNGDCTIEADVNYTGGLRIEIAATARIDLGARFKAREVDMVLAVTCKKLQGHGLVRCKPPPSNRLWFTFEKMPQLDLDIEPIVSSRQITYTFILRTIESRIREVVAESIVHPFWDDIPFFDTMPQKYRGGIWKREAQDTTTEIPNEEPEDLSEADSSGTPTSAVLSKDERVLSMPALSDNGGIGTAKAAKKSLASLNEIWGKKKSEPVDRPDSATPRLLRSTSFANAADPTITTNHADANTPTRGSEAGAHRESVATILKDISARSSSSNQSGPDSPAGSPPVESAMAMAMKGRSSSTTSGASDDREQAGRLSRRSSSLPQTPTNASRASLAPSETNETKDESRPPTVEAEREPPKKFSFGAKSLTSGDRKQALASVNAAAAAAQKWGWGVLARNRQREAQAAAAKAAEEASNGASSPREPMGRGRPLPPPGMPLPPPERPKSSSFLASKRKPVPPPMLPKRPETDGSTPAKSSPKPPLPERRKRQSSMQPADEAENEVLVVEAPIESAPASPTDDERYDGGHRDDFFGHGEEQLDPAPPVLPTPDASLGQDEPAEKLVNLPTPPRDEVAEEHMHTQPLSAERPSTGTSNSTSEYSPPLVQEGESGEINRQEIRMYT
>XP_016246081_Cladophialophora_immunda
MGPFKWFLFVYVLGGLTFVPLLIVSVLLYAYYTLPPPEVKTEKPKSNDDPAQLLRPEDDKIAFKTGTDDLAEQFHRKHDSDVAAGYFAVCREYVPGGVPGKPPDKLTPAGDVAAQESPSVYQSMYRSIFDRSQKPTIEPNKEGAGKNVRKTNNVFYVVLRHGHLMLYDDIQQLEVRYVISLDYHDVDVYAGGEEIPEGELWIKRNAIRLRRKKTQVGDKATSLPFFLFGQSQSDKEDFYDAILKNQEKSSTEEPPGPQLFDVEHIVLLVQKLHSSEEHLQTRWLNAMIGRVFLAMYKTPELEGFIREKLTKKISRVRKPTFITKLGLRKIDLGTGAPFFTNPRLKDLTVNGDCTVEADVNYSGGVRIEIAATARIDLGTRFKAREVDMVLAVTCKALQGHLLVRCKPPPSNRFWFTFEKMPVLELDIEPIVSTRQITYTFILRAIESRIREVVAESIVHPFWDDVPFFDTRHQKYRGGIWKTEPASTTTTEIPDEEPEDAIEAGGSGTDTPAELSRDDRVMSMPVLAETNGMGKNNSAKKSMASLNDLFGKKKPETAEKADSSTPRLMRSTSFASAADPTITTNHADANTPTRGADQTTHRESVATILKDLSARSVSGNGSELGSPAASPSVESAMAAALKGRTSSNASGVSEDEDQDSRGASSLPRTLTNASRASTQTTDSGGQKDGRPASAQEKSKPSKGFTLGARSLTAADRKQALASVNAAAAAAQKWGWGVLARNRQRDAQAAATQGNLDGASGSPPTPREPMGRGRPLPPPGVPLPPPERVRPNSFLAPKRKAVPPPMLPKRPETDGSHESISAKSSPKPPLPERRKRTSSAQPEDGAEDEVFVVEAPMELAPTSPANDEHHDDFFGHGEPPATTKEQLKASPLLDNGSEVDEPAAVLAREHPNPPQSDQESETEEPAAVQEQIRPPLPARGSTTPEQLLQDENEMHRQEMGMYT
>XP_007744526_Cladophialophora_psammophila
MGLIKWFLFVYVLGGLTFVPLLIALVFLYAYYTLLPPENEKEKTRSNDDPAQLIHSEDDKIAFKTGTDDLAEQFHRKHDSDVAAGYFAVCREYVPGGVPGKPPDKPTPPGDVAVQESPSVYQSMYRSIFDRSQKPTIEPNKDGAGKNVRKTNNVFYVVLRHGHLMLYDDIQQLEVRYVISLDHHDVDIYAGGEEIPEGELWIKRNAIRLRRKKSQTGDKATSLPFFLFGQSQSDKEDFYDAILKNQEKSSNEEPPGPQLFEVEHIVLLVQKLHSSEEHLQTRWLNAMIGRVFLAMYKTPDLEGFIREKLTKKISRVRKPTFITKLGLRKIDLGTGAPFFTNPRLKDLTVNGDCTVEADVDYTGGVRIEIAATARIDLGTRFKAREVDMVLAVTCKLLQGHVLVRCKPPPSNRLWFTFEKMPHLELDIEPIVSTRQITYTFILRAIESRIREVVAESIVHPFWDDVPFFDTKHQKYRGGIWKTEPLSTTTTEIPDEEPEDVVEGGSSGVDTPVELSKDDRVMSMPVLIETNGMGKLNSAKKSMASLNDLFGKRKSEIVEKTDSSTPRLMRSTSFASAADPTITTNHADANTPTRGADPATHRESVATILKDLSARSVSGNGSELGSPAGSPSVESALAAALKGRSSSNASGVSDEGEDDQSGWRSSSLPRTLTNASRASIQSTDSGDQKDGRPTSAQDTKKPPKGFSLGARSLTSADRKQALASVNAAAAAAQKWGWGVLARNRQREAQATATLRSLDETSGSPPTPREPMGRGRPLPPPGVPLPPPERSRPNSFLAPKRKPVPPPLLPKRPEMDGSHESISAKSSPKPPLPERRKRQGSAQAEDDVEDEVLVVEAPMESAPTSPANDEHHDEFFGHGEPSAMMKEQLKAPPLPDRGNEVEEPTAASTRKQLHPLPHDHGSEGDEPETVQERLRPPLPARGSETPENLPQDEGEMHRQEMGMYT
>XP_018689135_Fonsecaea_erecta
MGPFKWFLFVYVLGGLTFVPLLAVLALLYAYYTLPPPEVKAEKPKSPDDPAQLLRPEDDKIAFKTGTDDLAEKFHRKHDSDVAAGYFAVCREYVPGGVPGKPPDKLTPAGEVAAQESPSVYQSMYRSIFDRSQKPTIEPTKDGAGKNVRKTNNVFYVVLRHGHLMLYDDIQQLEVRYVISLDYHDVDVYAGGEEIPEGELWIKRNAIRLRRKKSQIGDKATSLPFFLFGQSQSDKEDFYDAILKNQEKSSSEEPPPPQLFDVEHIVLLVQKLHSSEEHLQTRWLNAMIGRVFLAMYKTPELEGFIREKLTKKISRVRKPTFITKLGLRKIDLGTGAPFFTNPRLKDLTVNGDCTVEADVDYSGGLRIEIAATARIDLGTRFKAREVDMVLAVTCKALQGHLLVRCKPPPSNRFWFTFEKLPQLELDIEPIVSTRQITYTFILRAIESRIREVVAESIVYPFWDDVPFFDTRHQKYRGGIWKTEAASTTTTEIPNEEPEDVIEAPSSGTDTPVELKKDERVMSMPVLTETNGVGKINSAKKSMASLNDLFGKKKSETVDKPDSSTPRLMRSTSFASAADPTITTNHADANTPTRGGDPNTNRESVATILKDLSARSVSGNGSEMGSPAPSPSVESAMAAALKGRSSSNASGAVSEEDDQDGLSSFSLPRTLTSTSRASTQTIDSTDQKDSTPASAQEGNKPSKGFSLGARSLTAADRKQALASVNAAAAAAQKWGWGVLARNRQREAQAAATKGDVGEPSGSPPTPREPMGRGRPLPPPGIPLPPPERLRPNSFLAPKRKAVPPPMLPKRPETGGSHESISAKSSPKPPLPERRKRTSSAQPEDGAEDEVFVVEAPTESAPTSPVNDEHHDGFFGHGEPTVTTKEQVDPSPLPSNGSEGDEPVAAAIKEHLNPESSDPGSDSEAPEVVQGRIRPPLPSRGSATPEHLPQDENEMHRQEMGMYT
>XP_022507707_Fonsecaea_monophora
MGPFKWFLFVYVLGGLTFVPLLIALVLLYAYYTLPPPEVKTEKPRSSDDPAQLLRPEDDKIAFKTGTDDLAEQFHRKHDSDVAAGYFAVCREYVPGGVPGKPPDKLTPAGDVAVQESPSVYQSMYRSIFDRSQKPTIEPNKDGAGKNVRKTNNVFYVVLRHGHLMLYDDIQQLEVRYVISLDYHDVDVYAGGEEIPEGELWIKRNAIRLRRKKTQVGDKATSLPFFLFGQSQSDKEDFYDAILKNQEKSSTEEPPGPQLFDVEHIVLLVQKLHSSEEHLQTRWLNAMIGRVFLAMYKTPELEGFIREKLTKKISRVRKPTFITKLGLRKIDLGTGAPFFKNPRLKDLTVDGDCTVEADVDYTGRLRIEIAATARIDLGTRFKAREVDMVLAVTCKTLQGHLLVRCKPPPSNRFWFTFEKMPHLELDIEPIVSTRQITYTFILRAIESRIREVVAESIVHPFWDDVPFFDTRHQKYRGGIWKTEPTSTTTTEIPDEEPEDVIETGGSGTDTPAELSKDDRVMSMPVLVETNGMGKNNSAKKSMASLNDLFGKKKSETTEKADSTTPRLMRSTSFASAADPTITTNHVDANTPSRGVDQPTHRESVATILKDLSSRSVSGNGSELGSPAASPSVESAMAAALKGRSSSNASGVSEDEDHNGPRPSSLPRALTNASRSSTQTIDSVDQKDSRPASAQEKNKPLKSFALGARSLTAADRKQALASVNAAAAAAQKWGWGVLARNRQRDAQQAAMQGTSGGGGSGSPPTPREPMGRGRPLPPPGVPLPPPEKIRPNSFLAPKRKAVPPPLLPKRPETDGSHESTSAKSSPKPPLPERRKRTSSAQPEDGGEDEVFVVEAPMESPTSTAHDEHHDDFFGHGEPASPAKESSQPSLPDNGSENDEPAAPSITESLNMAPSELESETEDVQERIRPPLPSRGSNRNKANLQQPRDDVYGPYDSSHLQTSMPQTHTQSPAVTGTSVLGVKFKDGVVVAADNLASYGSLARFTDVKRLRTFPPNTVVGFGGDVSDMQYLDRLLQSLDIRENYLSATGHTLNARNLHIYLSKVMYKRRSEFDPLWNMMLVAGLDEDEKPFLASADLLGTTFSAPTLATGFGAHLALPLLRKLMPHDEESVKDVTKEMAIDAVKECMKVLFYRDARSLDKYSIAVVTKEGVELKEDEKLENQSWAFADQIRGYGTQVN
>XP_016631557_Fonsecaea_multimorphosa
MGPLKWFLFVYVLGGLTFVPLLIALVLLYAYYTLPPPEVKADKPKPTDDPAQLLRPEDDKIAFKTGTDDLAEKFHRKHDSDVAAGYFAVCREYVPGGVPGKPPDRLTPAGDTTVQESPSVYQSMYRSIFDRSQKPTIEPNKDGQGKNVRKTNNVFYVVLRHGHLMLYDDIQQLEVRYVISLDYHDVDVYAGGEEIPEGELWIKRNAIRLRRKKTQVGDKATSLPFFLFGQSQSDKEDFYDAILKNQEKSSTEDPPGPQLFDVEHIVLLVQKLHSSEEHLQTRWLNAMIGRVFLAMYKTPELEGFIREKLTKKISRVRKPTFITKLGLRKIDLGTGAPFFTNPRLKDLTVNGDCTVEADVDYSGGLRIEIAATARIDLGTRFKAREVDMVLAVTCKALQGHVLVRCKPPPSNRFWFTFEKMPHLDLDIEPIVSTRQITYTFILRAIESRIREVFAESIVHPFWDDVPFFDTRHQKYRGGIWKTEPTSTTTTEIPDEEPEDVIEAGSSGTQTPVEISKEDRTMSMPILAEPNGVGRINSAKKSMASLNDLFGKRKPETVDRPDSSTPRLMRSPSFASAADPTITTNHADANTPTRGADPTTNRESVATILKDLSSRSVSGNGSELGSPAASPSVESAMAAAMKGRSSSNASGISEEDDQQGRRSSSLPRTLTNASRASTQTTDSGEPKDSRPTSAQDGNKPLKSFSLGARSLTGADRKQALASVNAAAAAAQKWGWGVLARNRQREAQAAANKGNLDEASGSPPTPREPMGRGRPLPPPGVPLPPPERLRPNSFLVPKRKAVPPPMLPKRPERNGSHESISAKLSPKPPLPERRKRTSSAQPEDGAEDEVFVVEAPTESAPTSPANDEHHDDFFGHGEPTSATTEPLEPSPPPSNGSEIDEPAAVSAKEHLNPPSSDQESESEAPDVVEERIRPPLPARGSATPEHLLQDENEVHRQEMGMYT
>XP_022495185_Fonsecaea_nubica
MGPFKWFLFVYILGGLTFVPLLIALVLLYAYYTLPPPEVKTEKPKSSDDPAQLLRPEDDKIAFKTGTDDLAEQFHRKHDSDVAAGYFAVCREYVPGGVPGKPPDKLTPAGDLAVQESPSVYQSMYRSIFDRSQKPTIEPNKDGAGKNVRKTNNVFYVVLRHGHLMLYDDIQQLEVRYVISLDYHDVDVYAGGEEIPEGELWIKRNAIRLRRKKTQVGDKATSLPFFLFGQSQSDKEDFYDAILKNQEKSSTEEPPGPQLFDVEHIVLLVQKLHSSEEHLQTRWLNAMIGRVFLAMYKTPELEGFIREKLTKKISRVRKPTFITKLGLRKIDLGTGAPFFKNPRLKDLTVDGDCTVEADVDYTGRLRIEIAATARIDLGTRFKAREVDMVLAVTCKTLQGHLLVRCKPPPSNRFWFTFEKMPHLELDIEPIVSTRQITYTFILRAIESRIREVVAESIVHPFWDDVPFFDTRHQKYRGGIWKTEPTSTTTTEIPDEEPEDVIETGGSGTDTPAELSKDDRVMSMPVLVETNGVGKNNSAKKSMASLNDLFGKKKSETTEKADSTTPRLMRSTSFASAADPTITTNHADANTPTRGVDQPMHRESVATILKDLSSRSVSGNGSELGSPAASPSVESAMAAALKGRSSSNASGVSEEDDHNGPRPSSLPRPLTNASRSSTQTIDSVDQKDSRPASAQEKNKPLKSFALGARSLTAADRKQALASVNAAAAAAQKWGWGVLARNRQRDAQQAAMQGTSGGGSGSPPTPREPMGRGRPLPPPGVPLPPPEKIRPNSFLAPKRKAVPPPLLPKRPETDGSHESISAKSSPKPPLPERRKRTSSAQPEDGAEDEVFVVEAPMESPTSTAHDEHHDDFFGHEEPAAPANESSQPSLPDNGSENDEPAAPSITESLNLAPSELESETEDVQEQIRPPLPSRGSTTPEHLLQDEDEMHRQEMGMYT
>XP_013281009_Fonsecaea_pedrosoi
MGPFKWFLFVYVLGGLTFVPLLIALALLYAYYTLPPPEVKTEKPKSSDDPAQLLRPEDDKIAFKTGTDDLAEQFHRKHDSDVAAGYFAVCREYVPGGVPGKPPDKLTPAGDVAVQESPSVYQSMYRSIFDRSQKPTIEPNKDGAGKNVRKTNNVFYVVLRHGHLMLYDDIQQLEVRYVISLDYHDVDVYAGGEEIPEGELWIKRNAIRLRRKKTQVGDKATSLPFFLFGQSQSDKEDFYDAILKNQEKSSTEEPPGPQLFDVEHIVLLVQKLHSSEEHLQTRWLNAMIGRVFLAMYKTPELEGFIREKLTKKISRVRKPTFITKLGLRKIDLGTGAPFFKNPRLKDLTVDGDCTVEADVDYTGRLRIEIAATARIDLGTRFKAREVDMVLAVTCKTLQGHLLVRCKPPPSNRFWFTFEKMPHLELDIEPIVSTRQITYTFILRAIESRIREVVAESIVHPFWDDVPFFDTRHQKYRGGIWKTEPTSTTTTEIPDEEPEDVIETGGSGTDTPAELSKDDRVMSMPVLVETNGMGKNNSAKKSMASLNDLFGKKKSETTEKADSTTPRLMRSTSFASAADPTITTNHADANTPTRGVDQPTHRESVATILKDLSSRSVSGNGSELGSPAASPSVESAMAAALKGRSSSNASGVSEEEDHNGPRPSSLPRALTNASRSSTQTIDSVDQKDSRPASAQEKNKPLKSFALGARSLNAADRKQALASVNAAAAAAQKWGWGVLARNRQRDAQQAAMQGTSGGGSGSSPPTPREPMGRGRPLPPPGVPLPPPEKIRPNSFLAPKRKAVPPPLLPKRPETDGSHESISAKSSPKPPLPERRKRTSSAQPEDGAEDEVFVVEAPMESPTSTAHDEHHDDFFGHGEPASPAKESSQPSLPDNGSENDEPAAPSITESLNMAPSELESETEDVQERIRPPLPSRGSTTPEHLLQDEDEMHRQEMGMYT
>XP_007761801_Cladophialophora_yegresii
MASLQWFLFVYVLGGITFLPLLVVLVLAHAYYTLPPPSNGSGKARRDDDPAQLLRAEDDKAAFKTATDSLAEQFQRKHDTDVAAGYFAVCREYTSGVVLTKPPDKVTPAGDVVAQESPSVYQSMYRSIFDRSQKPTIEPNKDNTGKGTKKTNNVFYVVLRHGHLMLYDDIQQLEVRYVISLEYHDVDIYAGGEEIPEGELWIKRNAIRLRRKQTEVGDKATSQPFFLFGQSLSEKEDFYHAILKNQEKAVTDEPPVPQVFDVGHAVLLVQKLHSSEEHLQTRWLNAIIGRVFLALYKTPELEGFIREKLTKKISRVKKPTFITKLGLRKIDLGTGAPFFTNPRLKDLTVNGDCTIEADVNYTGGLRIEIAATARIDLGARFKAREVDMVLAVTCKKLQGHALVRCKPPPSNRLWFTFEKMPQLDLDIEPIVSSRQITYTFILRTIESRIREVVAESIVHPFWDDIPFFDTVHQKYRGGIWKREAQDTTTEIPDEEPEDVSEVDSSGTPTSTEMRALSENGGIGTAKAAKRSLASLNEIWGKKKSEPVDRPDSSTPRLLRSPSFANAADPTITTNHADGNTPTRGSETGANRESIATILKDISARSSYSNQSGPDSPAGSPPAESAMAMAMKGRSSSNASGASDDGEQVGRLARRSSSLPQTPTNASRTSLAPSEAHETMDESRPPTAEAEREPPKKFTFGAKSLTSGDRKQALASVNAAAAAAQKWGWGVLARNRQREAQAAAAKAAEEASNSASSPREPMGRGRPLPPPGMPLPPPERPKSSSFLAPKRKPVPPPLLPKRPGTDGPTSAKSSPKPPLPERRKRQSSMQTADEAENEVLVVEAPIESAPASPAGAERYDSEHRDDFFGHGEEQLGLPPSVLAIPDPSPEQDEPAEEAGNGESAEEHMHTRLALAEKPNTSASASISKSSPPLVQEREGEEINRQEIRMYT
>XP_016234450_Exophiala_spinifera
MGALQWFLFVYILGGLTFIPLLLGLVLLHAYLTLPPPNAEDDSSKQDGARLIHPEDDKIAFKSGTDDLVEKFHRQHDSDVAAGYFAVCREYVPGGVNGKPPEKLSPAGEVVAQESPSVYQTMYRSIFDRTQKPTIEPNKDASGKTLKNANNVFYVVLRHGHLMLYDDVQQLEVRYVIFLEYHDVDIYGGGEELPEGELWIKRHAIRLRRKKTRVGDRPNSLPFFLFSENLSEKEDFYFALLKNQERTVGEDLPVAQEFDVQHIVNLVQKLHSSEEQLQTRWLNAMIGRLFLAMYKTPELENFIRTKLTKKISRVKKPNFITKLALQKIDTGTGAPFITNPRLKDLTVNGDCTVEADVDYTGNFRIEIAATARIDLGSRFKPREVDMVLAATCRKLQGHALVRFKPPPSNRLWFSFEKMPQLDLALEPIVSSRQITYTWILRAIESRIREVIAESICQPFWDDVPFFETRSQRYRGGIWQRETTNTTSTEIPNDEPEDEAEAGTSGTRTPVELGKDDRVMSMPALSDAKEKPSISKKSVSSMNEALGIKNSGSESPNKTDATTPRLMRSPSFASAAHPTVTADHADVNGQARKSDASARKDSIANLLKDLSNRSTSETHSPPDSQAGSPPFESSMATAMQEKERSASNASSLSVEVPVSEEFIPTPKSPSAGRSSTVSSRTSMSSVDTLNANEDRPKSAGQSTKSKTFAQGVRSMTSADRKQALASVNAAAAAAQKWGWGVLARNRQRETQAAAEGEDKTSILPPTPREPMGRGRPLPPPGIPLPPPEKPKNSFMAPKRKPVPPPLLPQRRGTNGSTEISPKPAQKPPLPERRKRQSSILVDMEPEDEVLVVEAPIESAPSSPTPHEHHDEFFGHGELSEGQEKENVKPALPDRSPDVIEQIHDEDDKKELHQQ
>XP_016259873_Exophiala_oligosperma
MGSLQWFLGVYLFGGLTFVPFLLGLLLIHAYLTLPPPNVEHDPPIQDPALLARPEDDKIAFKSETDTLVDKFHRQHDSDVAAGYFAVCREYVPGGVNGKPPDKLSPAGEVVAQESPSVYQTMYRSIFDRSQKPTIEPNKDAAGKTAKNANNVFYVVLRHGHLMLYDDIQQLEVRYVISLEYHDVDIYGGGEELPEGELWIKRHAIRLRRKKTRAGDTPKSLPFFLFSESLSEKEDFYFALLKNQEKTVGEDLPVAQEFDVQHIVNLVQKLHSSEEQLQTRWLNAMIGRLFLAMYKTPELENFIRTKLTKKISRVKKPNFITKLALQKIDTGTGAPFITNPRLKDLTVNGDCTVEADVDYTGHFRIEIAATARIELGSRFKPREVDMVLAATCKKLQGHALVRFKPPPSNRLWFSFEKMPQLDLVLEPIVSSRQITYTWILRAIESRIREVIAESICQPFWDDVPFFDTRNQRYRGGIWQREATAATSTEIPNEEPEDEAEAGTSGTRTPVELGQDDRVMSMPALSDAKQKPTLSKKSIASMNEFLGLKRSGSESPNKADISTPRLMRSPSLASAANPTVTADHADVNSPTRGSDASAKKDSVANFLKDLSNRSTSETPSPPESQAGSPPVESSMAAAMREKERSASNASNLSVEIPMSEEFAPTPMSTSAGRSSTMSSRNSTNSGNTIDVTEERPRSAGQSTKPKTFAQGVRSMTNADRKQALASVNAAAAAAQKWGWGVLARNRQRENQAAGEKENNNPSVPPTPREPMGRGRPLPPPGTPLPPPEKPRNSFIAPKRKPVPPPLLPQRRGTNGSIVTSPKPAQKPPLPERRKRQSSLLANVEAEDEVLVVEAPTESAPSSPTADEHHDEFFGHGEPSESQGVVVKPALPERPHDVIQQAMDEDDSKKEELHRQELGAYT
>XP_013319330_Exophiala_xenobiotica
MGSLQWFLFIYLLGGLTFIPLLLGILLLHAYYTLPPQQADTSQKPDQNQDPARLARPEDDKLAFKSATDGLVEKFHRKHDSDVAAGYFAVCREYVPGGVNGKPPEKLTPAGDVVAQESPSVYQTMYRSIFDRSQKPTIEPNKDGAGKTVKKANNVFYVVLRHGHLMLYDDIQQLEVRYVISLEYHDVDIYGGEEEIPEGELWIKRHSIRLRRRKSIAGDTPKSLPFFLFSENTSEKEDFYFALLKNQEKSVTEDLPVAQEFEVQHIVTLVQKLHSSEEHLQTRWLNAMIGRLFLAMYKTPELEDFIRTKLTKKISRVKKPTFITKLALRKIDTGTGAPFITNPRLKDLTVNGDCTAEADVNYTGNFRIEIAATARIELGSRFKPREVDMILAATCKGLQGHVLLRFKPPPSNRLWFSFEKMPQLDLVLEPIVSSRSITYTWILRAIESRIREVVAESVCLPFWDDVPFFDTRGQLYRGGIWRRESVSITTTEIPNEEPEDEAEAGTPGTRTPAELGKDDRIMSMPALSDTKGKPTVAKKSISSLNDFLGMKGSSSEAVNRSEISTPRLMRSPSFASAANPTVTADHADVNSPTREPDASAKRESAANFLKDLSSRSTSETPSPSGSQAGTPPADSAMAAAMAAAMSQKERSSSNASQASVEIPRVKEDAESLMSSSALRTSTMSSRASLSSNSNDTLDTVAAGKRPRSAHQGTTRQKSFAQGVRSLTSADRKQALASVNAAAAAAQKWGWGVLAKNRQREAQVAASGGHDASANTTASTTNSREPMGRGRPLPPPGTPLPPPEKPRSGFMASKRKPVPPPQLPKRPEAGALVNGSSDSVPKGLTKPPLPERRKRPSSLQVNDAAEDEVLVVEAPIESAPASPAADEHHDEFFGHGEPSESGEVEEPEEPDEPVKLEEPPVLQEPIKPPLPELDSASSETQPVMDDEEELHRQELGMYA
>XP_007727012_Capronia_coronata
MGTLQWFLFVYLLGGITFLPLLLAAVLLHAYYTLPPPREDVPNDHDDPAQLVRPDDDKAAFRSGTDDLAEQFHRKHDSDVAAGYFAVCREYVPGGVNGKPPDKLTPAGEVVAQESPSVYQSMYRSIFDRSQKPTLEPNKDSTGKSVKKANNVFYVVLRHGHLMLYDDIQQLEVRYVISLEHHDVDVYSGEGETPEGELWIKRNAIRLKRKKTADGYTPDSPPFYLFSENLSEKEDFYFALLKNQEKTAAEDPPVTQQFEVDDIVKLVQKLHSSEEFLQTRWLNAVIGRLFLALYKTQELEDFIRTKLTKKISRVKKPNFITKLALNKIDPGKGAPFVTNPRLKDLTVDGDCMVEADVNYTGNFRIEVAATARIELGSRIKPREVDMVLAATCKKLKGHILVRFKPPPSNRIWFSFEKMPELDLDLEPIVSSRQITYNFILRAIESRIREVVAESVCLPFWEDVPFLNTKGQRYRGGIWKREDAAATTTEIPDEDPEDEAEAGEGGNRILAESLRDNGPISKDDRVNSMPVLADSKSSTGKMSAAKKSISSMSDLLSSRRSETPERPETSTPRLMRSSSFASAANPTISPSHADGNTSPTRDFEAPQKRESVTSFLKDLSSRPTGNPSPSTSQAGSPPIDSAMATSLREKGRSRSDASKISDDSSARAGPTPNTSSRASLHSTDTSDLKSSRPASAHGDTKAAKSFTFPSRSLAGSDRKQALASVNAAATAAQKWGWGVLARNRQREAQAAANKERNGQSVPREPMGRGRPLPPPGTPLPPPETPVRSGSFMMPKRKPVPPPLLPKRTDTGGSSDSVKSSLKPPLPARRKRQNTLHPDDETESEVLVVEAPTESAPTSPVTDETHDDFFGHGEDTTISSDETTEARPIPPPLPIRRSLETTPASPEDKDEMNRQEIGMYT
>XP_007734353_Capronia_epimyces
MGALQWFLCVYVLGGLTFLPLLLAIVLLHAYYTLPLPREDAPSHNDPAQLVHPDDDKITFKTATDDLAEKFHRKHDSDVAAGYFAVCREYVPGGVNGKPPDKLTPAGEVVAQESPSVYQSMYRSIFDRSQKPTLEPNKDGTGKSVKKSNNVFYVVLRHGHLMLYDDIQQLEVRYVISLEHHDVEIYGGEGETPEGELWIKRNAIRLKRKTNTAGDTPSSLPFYLFSENLSEKEDFYFALLKNQEKTTDEDPPAPQQFEIDDIVKLVQQLHSSEEHLQTRWLNAVIGRLFLAMYKTPELEEFVRKKLTKKISRVKKPNFITKLALKKIDLGNGAPFVTNPRLRDLTVDGDCTVEADVDYTGNFRIEIAATARIELGARFKPRQVDMVLAITCKRLKGHALVRFKPPPSNRTWFSFEKMPELDLVLEPIVSSRQITYNFILRAIESRIREVVAESICLPFWDDIAFMDTQGQRYRGGIWKREPVSATTTEIPNEDPEDEAEAGETENGAPADLSRHDGAISKDDRVLSMPVLTDVRTTAGKKNSAKKSISSLNDLLGAKGAQTPDRPDSSTPRLIRSPSFAGAANPTLSPSHADANASPTRDSDSHSKRESVTTLLKDLSTRSTGNPSPSASQAGSPPSDSAMATAIREKERSRSDVSNMSDDSSMRTDPIRNTSSRASVYSTDTNDLKDSRPGSSHGGRIPTKSSTFTTRSLTSADRKQALASVNAAAAAAQKWGWGVLARNRQREAQGATDKERNEQSIPREPMGRGRPLPPPGTPLPPPENPIRTSSFMMPRRKPVPPPLLPKRQDTGRSSDSVKPSPKPPLPARRKRQNTLQPDDETESEVLVVEAPTESAPASPAADEHHDEFFGHGEESTETGDEQPQKPGKPPPLPIRRTETPPGPLEDKEDIDRQKIGPYTQ
>XP_009161367_Exophiala_dermatitidis
MGTLQWFLFVYLLGGVTFLPLLLLAVLLHAYYTLPPPRQDAAKSDDPAQLVRPDDDKIAFRTGTDDLAEQFHRKHDSDVAAGYFAVCREYVPGGVNGKPPDKLTPAGEVVAQESPSVYQTMYRSIFDRPQKSTLEPNKDGRGKATKKANNVFYVVLRHGHLMLYDDIQQLEVRYVISLEHYDVDIYSGKDETPEGELWIKRNAIRLKRKPNPDGTVPNSPPFFFFSENLSEKEDFYFALLKNQEKTTSEGPPETQEFEIDDIVKLVQKIHSSEEHLQTRWLNAMIGRLFLAMYKTPELEDFIRTKLTKKISRVKKPNFITKLALKKIDLGNGAPFVTNPRLKDLTVDGDCTVEADVNYGGNFRIEIAATARIELGSRFKPREVDMLLAVTCKRLQGHVLVRFKPPPSNRIWFSFEKMPDLDLTIEPIVSSRQITYNFILRAIESRIREVVAESVCLPFWDDIPFFDTTSQRYRGGIWKREPDPTTTTEIHNEDPEDEAEAGDAGPGSVADPSKDDLTFSKEDRSMSMPPTLADSKSSLGKTNTGKKSIASLSDLLGAKSPEPAERPESSTPRLMRTTSFASAANPTISTSHADGNTSPNREPEAQSKRESVASLLKDLSARSTGNQSPSASQAGSPPVESAMATAMGNKGRSDSDASRMSDTAASHDTPTPTTSSRASTHSTETYDGNDTRPRSAQEGTKPSKGFNFNARSLTSADRKQALASVNAAASAAQKWGWGVLARNRQREAQASDDRERNQRPDQKEPIGRGRPLPPPGIPLPPPEKPTSTSSFMIPRRKPVPPPLLPKRQGTNGSTDSAKPSPKPPLPARRKRQSTLQLADETENEVLVVEAPTESAPASPVATDAEHHDEFFGHSEDVAETSETQASSVTGSPALPKRQDSDTALKSPDEADEMRRQELGMYT
>XP_013257557_Exophiala_aquamarina
MGPFRWFLFVYVLGGLTFLPLLVILVLLHAYYTLPEAKETTSNAEAASDDPAELARPGDDKTSFKSATDDLVEKFHRKHDSDVAAGYFAVCREYVPGGVNGKPPERLTPAGETVAQESPSVYQTMYRSIFDRSQKPTIEPNKDPAGRRSNNVFYVVLRHGHLMLYDDIQQLEVRYVISLEYHDVDVYAGGEEVPEGELWIKRNAVRLTRKKTRAGDKARSLPFFLFSENQSEKEDFYFALLKNLEKSNTEDAPTPQEFDVQHIVTLVQKLHSSEEHLQTRWLNAFIGRMFLAMYRTPELEQFIRNKLTKKIARVKKPNFITKLALRKIDLGNSAPFITNPRLKDLTVNGDCTAEADVNYTGNFRIEIAATARIELGSRFKPREVDMVLAVTCKRLEGHVLLRFKPSPSNRLWFTFEKMPQVDLVLEPIVSTRQITYNVILRAIESRIREVIAETIVLPFWDDMPFHDTSHERFRGGIWKKEPLSVGSTDIPSEEPEDVAEPGVSGSSTPVDTSKDERIMSMPVLADSKGLAKSNSGKKPISSFNDLFGMKTAEAVDKSDPPTPRLMRSPSFASAASPTITSNHADGNVPTRGNDPTPRSESVASLLKGISTKSGSGSASPSGSQTGSPPTESAMTSAMKSRTASVGSKGSNGSGGQQSEVPTISDSPMARTPTSISTTSFNPPEISGLKREGSRSSQESTKPKSLAQAARSLTSADRKQALASINAATAAAQRWSWGVLARNKQREGQAATSGERGNSETGAESPVSATREPMGRGRPLPPPGIPLPPPEKAMKSSTFSMPKRKAVPPPLLPQRPNSNGEGEPSPARSSHKPPALPERRRRQSSMMHENGAENEVLVVEAPTESAPTSPSADEHHDDFFGHGEPARARDSPSKPPLPARGSSSPPAVEDDEDNQQLERQEISMYS
>XP_016229439_Exophiala_mesophila
MGPFKWFLFVYVLGGLTFIPLLILLLFLHAYYTLPIPSEEMTESERNDPAGLKHPDDEKAIFKTGTDDLAEKFHRKHDSDVAAGYFAVCREYVPGGVNGKPPDKLTPAGDVVSTESPSVYQTMYRSIFDRSQKPTIEPNKDGPGKTVKKANNVFYVVLRHGHLMLYDDIQQLEVRYVISLDYHNVDIYGGGEEIPEGELWMKKNAIRLSRKKIRPGDYTSSLPFFLFSENLSEKEDFYFAILKNQERNIGDDAPLPQEFEVQHIVTLVQKLHSSEEHLQTRWLNAMIGRLFLAMYKTPEMEQFIRMKLTKKISRVKKPNFITKLALRKIDTGNSAPFITNPRLKDLTVNGDCVVEVDVNYSGHFRIEIAATARIELGSRFKPREVDMVLAATCKTLQGHVLLRFKPPPSNRIWVTFEKMPQLDLDIEPIVSSRQITYNVILRAIESRIREVVAETVVLPFWDDMPFLDTINESYRGGIWKREAAPVPSTDIPDEETEDTAESGISGENTPSDLKEERIMSMPALPDSQTLGKSNSGKKSATSLNEFLGLKSPDSPEKSEPPTPRLLRSTSFASAANPAVSTNHADGGTLGRDAEVASRRESVASVLKVLSAKQGSANPSPASSQAGSPPVDSSMASILKGRSDSGASTMSNETDPKPWDQQHTADSSVSRTPTMSSIRSNDSTSTLDNKSDSPSSQGSGRPKSFAQAAKSLGATDRKQALASLNAATAAAQKWGWGVLARNRQRDGITPGANGDGAHDNMPPPSPREPMGRGRPLPPPGIPLPPPERPSTKVVPKRKAVPPPFPPPRADTRNGNIGSARSSPKPALPDRRRRQSSMMGHDDVEDEVMVVEAPTESAPTSPAPSADENHDDFFGHGEASAEELPPKPPLPARRRSESPHEDFTQGQEELERREIGMYT
>XP_013272284_Rhinocladiella_mackenziei
MGSIQWFLFVYVLGGLTFVPLVIVLFLLHAYYTLPPPKDETEKPHDDPAQLVRPGDEKAAFKTATDDLAEQFHRNHDSDVAAGYFAVSREYVPGGVNGKPPDKLTPAGDVMAQESPSVYQSMYRSIFDRSQKPTIEPNKDGAGKNVKKSNNVFYVVLRHGHLMLYDDIQQMEVRYVISLEYHDVDVYAGGEEIPEGELWIKRHSIRLKRKKTRAGDHSHSLPFFLFGESLSEKEDFYHALLRNQEKNTSDDSPVPQQFEVDHIVMLVQKLHSSEEHLQTRWLNAMIGRLFLAMYKTPEMENFIRTKLTKKISRVKKPNFITKLALRKIDLGNGAPFVTNPRLKDLTVNGDCTVEADVNYTGHFRIEIAATARIDLGSRFKTREVDMVLAATCKKLEGHVLVRFKPPPSNRFWFTFEKMPQLVLDLEPIVSSRQITYTFILRAIESRIREVVAESICMPFWDDVPFFDTRHQRYRGGIWKTEPVSTDATEIPNDDVEDAAEASDSGTRMPAELSKDDRAVSMPVLADSKAPGKINAAKKSISSLNDLSGTKSSEIVDKPDPSTPRWMRSPSFASAANPTITANHADGNTPTRESDPSLKRESIATILKDLSARAGSGNPSPSGSLTGSPPVESVMASAVKDIPRRPSDVASKASDDGSMQQDDQSNHTASSLPRPTTLARRRSLQSLDTGDVKDGRPSSAQESAKPTRGLAQTARSLTSADRKQALASVNAAAAAAQKWGWGVLARNRQREAQAATERGSNDPSGPPTPREPMGRGRPLPPPGIPLPPPEKPARPSVFMVPKRKPVPPPLLPKRPEVNGSNDAGLAKSASKPPLPERRKRQSSIQPDDESEADVLVVEAPTESAPTSPAAVTDEHHDDFFGHGETPDTESDTKPPLPDRRSETPPHLSEDKENMHRQELSMYI
>XP_018003603_Phialophora_attinorum
MGPFQWFLFVYVLGGLTFVPLLLAVALYIGWRTLPVEEPNAAKAKANDPGQLTRSGDEKLVFKTATDDLAEKFHRKHDSDVAAGYFAVCREWIPGGVNGKPPDRLTPAGEEISKESPSVYQTMYRSLFDRSQKPTIEPQKDGAGKSTKRANNIFYVVLRHGHLMLYDDIQQLEVRYVISLDYHDVDIYGGSEEPLPEGELWVKRHAIRMTRKASKGFTEKPSLPFFLFSENLSEKEDFYHALLKNQERSVPDAPVAEDFDTSFIVSLVQKLHSSEEQLQTRWLNAFVGRLFLATYKTPEMEDFIRAKLTKKISRVKKPTFVTRISLHKIDTGSGAPFLTNPRLKDLTVNGDCVAEMDVEYTGGFRIEIGATAGSIWGHMLLRLKPPPSNRLWFTFEKMPQMDLALEPIVSSRKITYGIILSAMESRIREVFAESLVLPFWDDIPFLDTTGQKHRGGIWKREKKDNDVEIPDETPEDEGETAAGTAEDMKAIKQDDRNWSMPALAGGSGDQSARPGDRRSIASLPGADGTTAEEEKTPPAKVPRILRTPSFGNVADPKVTANHADSDYTKSDGSSEATPKREAAAFLKDLSARSPPESHEGSPPKESAMAEALSKGRSGSSASKASVDSTTAAPRDSTIELPKTMRGIDSNSSSRPATPADPSRESKRSSTYDESKPNKTLVQQARSMTAADRKQALASATAAAQKWGSSLGWGVLKNKKEAAGTDQASRNNEPPTPTAPMGRGQPLPPPGQPLPRPNKPNNLMSNIPFMASKKPTLPKRSDTNAATSVSPKPSPQLKPSQPPPLPHRRRRRSTKHSLDQSDGGDDLLVVEAPTESAPNSPQVERNINRDSFFGHGEHADDLPPDYSGSGYGLDRADSPPPQRVSNARRQDMAQASHDPSSTKNAPSESSTPDLSDKEVALSQRPAAPALPPRAVAPAAVEDEMQLPRPPPPARTGSDTSGDSPRLSRIPSPSPSRSATSKGRKALGLNKKSSNLSLGARSATPDAG
>NP_595864_Schizosaccharomyces_pombe
MFFAFLITYLLGGVTFLPFILFIYLLTRPTHKSEELRIIEPNNDCLTKLDKDIRIQGWIRVTTKFLQGKSGSVKVQEIPQDQLPKSSSDNAVTDRKTISPSGINNQYVIRNPKDVYYATVQAGKLHLFDPVKTSELLHVINLHEYLVVFYPGTVTENELFSNRNAIFLKYPAVSHKKESSTKSLLNKDLYVYGRTPSNKEDWYALLSYSKISPAIKPLEAPIDFDYASVHHNLTALSSPDTDWLNAFIGRIFLGIHKTEGFKSLVVEKLTKKLSRIKTPGIMTDVKVIDVDVGEAIPTVNGLKFESLSNGGELIVSADIWYEGDCSFKAETTANIKFGSHFPSKTVPLALVIRLTHVSGKVRLLIKPPPSNRVWYAFYEKPRLHLIVEPMVARKQLTNNYLINFITQKLVELVHETIVMPNMNDLAFFIDNEAPIKGGLWDIELFRAPTIQKPAEKDAKAERKKSGLSSSTSEESLNRHISKRSSNSNDTAPSSHIIADKNLEPTSNIQLKKNPDGNLVETSELSDSDENSVLSNKSSTLSKKVVENTSPLKYTHSASKSFIGEVQDSLQALKTKAHKPRSIGGDSSQTTLSETTKKYGSVAKKSFFQGVSDAKSFVKKIKSTYIDDSSSNSPSDIESNYSADDNEISKSKAQNAIDFNVTNTHSPSRSISSEKSYKAAERGQQDKHNDVLVDLNPNVEAEKSNPHSNSQKTSKNDMSRNQRNKYAKEIMTGQPTLHPQGQLPIQNVEQRATHKPLPRPPVQVETREPVRPVPPIPKL
```
