## Supplementary material for "Coding Sequence Insertions in Fungal Genomes are Intrinsically Disordered and can Impart Functionally-Important Properties on the Host Protein": fasta protein sequences: XP_710679.2_blasthits_fa.txt

```
>XP_710679_Candida_albicans
MKSSKLNPVTTHKEFNGISGALGITIGLPTLTVLFYLLCNQTYSIHGINVDFAKIKSQLPITQDELWQLVFDKTCWSAYLAWFFILVILDYLLPGKSLNGVKLRDGTVLNYKINGLSMSSLLIVLLLARLFQSNSDSSLEYYLPELQFIYDNQLQLIIICFLFSFMLAVFVYIISFIPLAKPNGIGTKERILSINGNTGNPFYDWFIGRELNPRIGSWDIKLFCELRPGMLLWLLINLSCLHYQYHNLGYVTDSMIVVNLLQAFYIFDGVLNEEGCLTMIDITTDGFGFMLSFGDLAWVPWTYSLQARYLSIKGNEVNLGWTLSLLIVGLQALGFYIFRSANKQKSDFRQGKLPHLKSIQTKTGSKLLVEGWWGLSQHINYLGDWLIGLSWCLPTGFQTPLTYFYVIYFASLLIHRQVRDEMKCRAKYGEDWEKYEKLVPYKIIPYVY
>XP_002418826_Candida_dubliniensis
MKSSKLNPVTTHKEFNGISGALGITIGLPSLIVLFYLLCNQTYSIQGISVDFSKITNQLPTTQDELWQLVFNKTCWLAYLAWFFILVILDYLLPGKSLDGVKLRDGTVLNYKINGLSMSSLLIVLLLARLFQSNKDSTSEYYLPELQFIYDNQLQLIIICFLFSFMLAVFVYIISFIPLAKPNGIGTRERILSINGNTGNAFYDWFIGRELNPRIGSWDIKLFCELRPGMLLWLLINLSCLHYQYHNLGYVTDSMVVVNLLQAFYIFDGVLNEEGCLTMIDITTDGFGFMLSFGDLAWVPWTYSLQARYLSIKGNEINLGWTLSLLIIGLQALGFYIFRSANKQKSDFRQGKLPHLKSIQTKTGSKLLVEGWWGLSQHINYLGDWLIGLSWCLPTGFQTPLTYFYVIYFASLLIHRQIRDEMKCRAKYGEDWQKYEKLVPYKIIPYVY
>XP_002547562_Candida_tropicalis
MAATKLNPFTTHKEFNGTTGAIAISFGLPVLIYFFQLICNNSYSIQGINLDLNKVIEQLPSSTDDLMNLLFDKTCWTVYLLWFFILVAFDFILPGKSLNGVTLRDGTSLNYKINGLSMSLLLVTLLSARLIQSDNYYLPELDFIYSNQAQLIMVCFLFSFILAVICYIMSFIPLVKPNGLNTRDRILSINGNTYNPFYDWFIGRELNPRIGSWDIKLFCELRPGMLLWLLINLSCAHHQYHKLGYVTDSIIVVNLLQSFYIFDGVLNEERVFNND
>XP_003868808_Candida_orthopsilosis
MITISFFFTIISAYINTEHHQLSIIQLHAKTNLKQAMSTLNPATTHREFNGLSGALGITFGLPFVIIFFALVTNQYYSLQGIHIQIDKILSQIPSNQSEWIDLCFDKQVWSAYLAWFFGLVILDQILPGKMMEGTKLRDGTYLSYCINGVSMSGTLFTILIARCFQVVDFNLPELQFIYDHQLQLSVTCIIFSFLLAVFVYVYSFIPLTKVNGVGTKERILSVNGNTGNPIYDWFIGRELNPRIGNWDIKLFCELRPGMLLWFLINLSCAHEQYHRLGHVTDSLILVTLLQTFYIFDGVLNETGLLTMIDITTDGFGFMLSFGDLAWVPWSYTLQTRYLSIPGNEVILGWCNFAAIVVLHFVGFYIFRASNLQKSNFKNGKLEHMKHIKTATGSRLLIEGWWGLSQHINYLGDWLIGWSWCLPTGFQTPLTYFYVIYFASLLIHRQVRDDMKCQAKYGKDWEKYKQLVPYKIIPYIY
>XP_001525960_Lodderomyces_elongisporus
MSELNPHTKHREFNGVVGALGITIFLPAVLEFFQLVCNPTYSIKGINIDFHQISEQLPTTSQQWLDLAFNTQVWKAYLAWFFGLVVLDQILPGKELQGVELRDGTKLKYTINGVSMSVSLIALLFSRLAVSRNFYLPELQFIYDHQLHLVITTIIFSFILAIFVYVYSFVPLTKPNGKGTKERILSVNGNTGNIFYDWFIGRELNPRIGSWDIKLFCELRPGMLLWFLINLSCVHQQYHIKGYVTDSLILVNILQAIYLFDGVLNEAGCLSMIDITTDGFGFMLSFGDLAWVPWSYSLQSRYLAIPGNEVDLGWFYFTAILLLQFVGFYIFRAANQQKSDFKNGKLNHLKSIETKTGSKLLVDGWWGMSQHINYLGDWLIGWSWCLPTGFQTPLTYFYVIYFASLLIHRQVRDDMKCQAKYGKDWDKYKELVPYKIVPYLY
>XP_007374303_Spathaspora_passalidarum
MSLNPPTTHREFSGLPGAIGITLGLPTLITFFALITNQTYSIQGINLDINAVLNQLPNSTEGWIALCFDKQCWLAYLAWFGILVALDFILPGTAAQGVELRDGSKLNYKINGPAVSSVFVAVLLARAWQVKGYFLPELQFVYDHQLELTLVTTIFSMLLAVFVYVCSFIPLTKPNGKGTHERILSVNGNTRNPIYDWFIGRELNPRIGTWDIKLFCELRPGMLLWLLINLSCVHQQYHQLGKVTDSLILVNLLQAFYIFDGVLNENGLLTMIDVTTDGFGFMLSFGDLAWVPWAYSLQSRYLSCPGNEIELGWTNLSLIVLVKVVGFYIFRSANKQKSDFRSGKLDHLKSIQTKTGSKLLIDGWWGLSQHINYFGDWLIGWSWCLPTGFQTPLTYFYVIYFGTLLLHRQIRDETKCRGKYGKDWEKYEKLVPYKIIPYIY
>XP_043050926_Scheffersomyces_spartinae
MSKLNPVTTHREFSGLPGTIAITFGLAGVILAFGFLINETYCIDGVNIQWDEVWKQVPLSKEDIIELFFDKTTWVAYLIWFSILAVLDIILPGKEMKGITLRDGTQLDYKINGWPMIMLLLTILTSRLAISSDYYLPELAFLYNNHLKLTGTTIAFSFILATLVYIASFIPLRGKNGMGTKERILSINGNTGSPFYDWFIGRELNPRIGYLDIKLFCELRPGLLLWFLINLSCIHHQYHKLGFVSDSLILVNVLQAFYIVDGVQNEEGVLSMIDITTDGFGYMLCFGDLAWLPISYCLQARYLLIKPLNLGITNCLLVNGVMALGFYIFHLANQQKSDFKQGKLDHLNLKLIKTKTGSKLLCDGWWGLSQHINYLGDWFIGWSWCLTTGFETPLTYFYVIYFGSLLFHRQTRDEMKCRAKYGSTWEEYERKVPYKIIPYIY
>XP_001384209_Scheffersomyces_stipitis
MSKLNPVTTHREFSGLPGAIGITIGLPSLIIFFALVSNEAYSVQGINLDFQAILSQLPQSSQEWIDLVFDKTVWAAYLVWFFVLVALDFVLPGKHMKGTTLRDGTQLDYKINGLAMSSTLIAVLLARFYQTENGYLPELSFIYDNQMKLTLVTTVFSFLLAVFVYVISFVPLVKPNAHGTRERILSINGNTGNPIYDWFIGRELNPRIGSWDIKLFCELRPGLLLWFLINLSCLHNQYHKYGQVTDSVILINVLQGFYVFDGVLNEEGLLSMIDITTDGFGFMLSFGDLAWLPWVYSFQARYLSLPENTLTLGRGNVAIIVGIMALGYYIFHSSNKQKSDFRQGKLEHLQLESIQTTTGSRLLCDGWWGASQHINYLGDWLIGWAWCLPTGFQTPLTYFYVVYFGTLLVHRQTRDEAKCRAKYGKQWEEYEEKVPYKIIPYVY
>XP_020067504_Suhomyces_tanzawaensis
MLNPKTHDREFFGAFGASSIIVFLPLVVSIFSFLVNDKYSLQGVSLDLNRLQQIVPSSTQEWYDLAFDASSWKAYLAWFFGLVVFDKISPSKQMDGTVLRDGTVLKYNINGVYVAGTLLAILAARAYRFNLNLPELHFIYTHQLQLTLVTIIFSFAMSVFVYVCSFIPTTKPNGVGTRERILAKGGNSGNPIYDFYIGRELNPRIGSWDIKMFCELKPGMLLWMLINLSCLHQQYHAQGQVTDSLVLVNFVQLFYVLDGVLNEEGVLTMMDITTDGFGFMLAFGDLAWLPWSYSLQARYLALPENTLHLGLWKCALILALKFGGFYVFYSANRQKSDFRQGKLDHLKSIKTKTGSKLLCDGWWAISQHINYLGDWLVGLSWCLLTGFQTPLTYFYAIYFAVLLLHRQTRDDAKCREKYGEQWLEYQRRVPYKIIPYVY
>XP_020077127_Hyphopichia_burtonii
MSKLNPLTTHREFSGLPGAISITLFLPLVLVFFALVTNENYSIKGINLQLQPILDQVPSNLDQLIDLCFDRECWVAYLAWFFGLVIVDQIIPGKQLQGIELRDGSKLNYKINGKLMSLTLIVVLVSRLYTSNDYYLPELQFLYDNQLKLTIVITIFSFLLSFFVYFISFIPLSYENGLGTRERILSVNGNAKNPIYDWFIGRELNPRIGNWDIKLFCELKPGLLLWFLINLSCIQHQYQIHGQVSDSLVLANVLQAFYLFDGVLNEEGVLSMIDITTDGFGFMLCFGDLAWVPWSYSLQSRYLSLSDNYYTLGYFKCSLIIGTSILGYYIFSQSNNQKSEFKQGKLNHLKSIPTKTGSKLLCDGWWKLSQHTNYFGDWLIGWSWCLPTGFQTPLTYFYVIYFGTLLVHRQRRDEAKCSAKYGDAWIEYQKQVPYKIIPYIY
>XP_015469361_Debaryomyces_fabryi
MSSLNPPTVHREFFGVPGSLAITFGLPTVITLFALITNEYYSVQGLSLDLNAISNQVPSNVGELIDLCFDFNCWAAYLTWFSVLVILDFVLPGKKLKGIKLRDDSQLEYKINGLLMSGLLITLLLSRLLVSDNYYLPELQFIYDNQLKLTLVTTIFSFLLSVFVYVCSFIPLAKENNAGTKERILSINGNSGNVIYDWFIGRELNPRIGSWDIKLFCELRPGMLLWFLINLSCMHSQYHKLHKITDSLLLVNFLQAFYVFDGVLNEEGVLSMMDITTDGFGFMLCFGDLAWLPWSYSLQSRYLALPENSLELGYVKIALILALSFTGYYIFHSSNKQKSDFRMGKLDHLNLKSIKTKTGSKLLCDGWWGISQHTNYFGDWLIGWSWCLPTGFQTLLTYFYVIYFGVLLVHRQTRDEAKCRLKYGKQWEEYEEIVPYKIVPYVY
>XP_002770224_Debaryomyces_hansenii
MSILNPTTVHREFFGVPGSLAITLGLPTVITLFALITNEYYSVQGLSLDFNAIISQIPSNTKEWIELCFDFNCWAAYLTWFTVLVLLDYILPGKKLKGIELRDKSQLEYRINGKSMAGLLTVLLLSRLFVSNSYYLPELQFIYDNQLKLTLVTTIFSFLLAVFVYVCSFIPLTTPNKAGTKERILSINGNSGNIIYDWFIGRELNPRIGSWDIKLFCELRPGMLLWFLINLSCVHNQYHRLNKITDSLLLVNFLQAFYVFDGVLNEEGVLSMMDITTDGFGFMLSFGDLAWLPWSYSLQARYLALPENSLELGYIKVALILALSFTGYYIFHSSNKQKSDFRMGKLDHLNLKSIKTKTGSKLLCDGWWGISQHTNYFGDWLIGWSWCLPTGFQTLLTYFYVIYFGVLLVHRQTRDEAKCRLKYGKQWEEYEELVPYKIVPYVY
>XP_006689973_Yamadazyma_tenuis
MLNPQTTDIQFNGSVGAVAISLGLPALLTVFGIVLNSQSPFKSGIPFPFDWSFDRIANAAFDKNTWIAYTTYFFGFVVLDQLVPGKYIKGVVLRDKTQLTYKINGLNFILVIVTVLLARLYALGSLPELEFIYEHQLELTLTCCLFSFALAVFVYIYSFFPLKTPNGLGTNDRILAEPGNSGRVVYDWFIGRELNPRIGSWDIKLFCELKPGLVLWLLINVSCLYSQYLQHGTISDSMLLINFLQGFYIFDGILNEEGLLTMMDVVTDGFGNMLAFGDLALVPWAYSLQARYLSLNYIDLGWPYCAATVAIAALGYYVFHSANQQKSDFKQGKLAHLKSMKTVTGSNLLVDGWWKLSQHINYLGDWLIGLSWCLATGFNTPLTYFYAVYFASLLVHRQVRDDEKCASKYKQSWDEYKARVPYKIIPYLY
>XP_001484807_Meyerozyma_guilliermondii
MSSRLLNPKTIHREFSGLPGALGIIFGLPLVVILLHLLTNENYSIKGINLDWEAVKKQLPNSKDQLWALCFDAQCWKVYLIWFVSTTFFDLILPGKHKKGVQLRDGTHLAYNINGKSVSSAFVAVLIARLFLSPTYFVPELQFVYDHQLQLILVTVIFSFLLSVFVYIASFIPLTFANGVGTKERILSVNGNTGNPIYDFFIGRELNPRIGSWDIKLFCELRPGMLLWLAIDLACIHNQYHKYGSVSDSIVLVTALQAFYVFDGVLNEEGCLSMIDITTDGFGFMLSFGDLAWVPWTYSLQARYLSNPQNAVHLGYIRIAAIVLLMGVGYYIFSASNNQKSAFKQGKLDHMKSIKTKTGSKLLCDGWWAMSQHINYLGDWMIAWSWCLTTGFQTPITYFYVIYFGTLLLHRQMRDDAKCSDKYGEQWEEYKRLVPYKIIPYVY
>XP_018714117_Metschnikowia_bicuspidata
MSKLNPTTTHREFSGVPGALAIATGLPVILVLFYYLCNETYSVQGISVSVEQVRAQLPQSLHEFAQLCFDKQCWAAYTAWFSILAVLDIYAPGKDIPGVTLRDGTRLMYRINGTSMSGLLFALLLARLLSLENYFMPELQFLYDNQLKLTLTTIIASFAMSFFVYAMSFIPLRRPNGADTKERILAVPGNTGNPIYDWFIGRELNPRIGAWDIKLFCELRPGMLLLFLINLSCAHNQYHTTGKVTDAMMLVNFLEAFYIFDGVLNEEGCLTMIDIATDGFGFMLAFGDLAWLPWSYSLQCRYLALPQNYYELGPTRTVLILVTSFVGYYIFLSSNQQKSDFKNGKLDHMDSISTPTGSKLLVDGWWKLSQHINYFGDWIIGWSWCLPTGSMTVFTYFYVIYFATLLIHRQTRDEAKCRDKYGKAWEEYERRVPYKIVPYVY
>XP_002617678_Clavispora_lusitaniae
MASLNPKTTEKEFFGMFGALGIPIFLPLLIIFFQLITNSHYAIKGISLDLSKVIEQIPQSWSELADICFDKKCWVAYLVWFFVLAVFDVYSPGRDVEGVELRDGTKLMYRINGRFMSSLLVVIIVARAFASENFYLPELQFLYDNQLQLTMVTIIFSFLLSFFVYFCSFIPLRRPNGAKTKERILSINGNSGNAIYDWFIGRELNPRIGSWDIKLFCELRPGMLLLFLINLSCLHQQYHIQGKVADSMWLVNAMQAFYIFEGVLNEEGCLTMMDIATDGFGFMLAFGDLAWLPWSYSLQARYLALPGNAYHLGWLKCSLILLVNVLGYYIFHSANQQKSDFKQGKLKHLKSITTPTGSKLLADGWWSTSQHINYFGDWLIGWSWCLPTGTMTLLTYFYVIYFGVLLVHRQTRDEAKCRNKYGKAWEEYEKQVPYKIVPYVY
>XP_025341516_Candida_haemuloni
MSELNPVTKHKEFFGIPGALAIPTFLPLLLVFFYAVCNEHYSVKGISLDLNKVAEQIPQSWDEWRELCFDGTVWTAYLAWFFILAVLDVYSPGKDMDGVTLRDGTKLQYRINGIFMSGTLIVLLLARLFASGDYYLPELQFLYDNQAKLIFVTIIYSFIVAFFVYFMSFVPLRKENGLKTKERILSINGNSGNPIYDWFIGRELNPRIGAWDIKLFCELRPGMLLLFLINLSCIHNQYHKFDKISNSLVLINFLQAFYIFDGVLNEEGCLTMMDIATDGFGFMLAFGDLAWLPWSYSLQCRYLSLEGNAVDLTWIQAASILALSFFGYYIFHSSNQQKSDFKQGKLDHMKSIPTPTGSKLLVDGWWKLSQHINYLGDWFIGWSWCLPTGSQTILTYFYVIYFGVLLVHRQTRDEAKCRAKYGKAWEEYERQVPYKIVPYVW
>XP_024715575_Candida_pseudohaemulonis
MSKLNPVTQHKEFFGVPGALGIATFLPFILVFFYAVCNEQYSIKGILLDLNKVIEQIPQNWAEWKDLCFDSTVWTAYLTWFFVLAVLDVYSPGKDMDGIELRDGTHLPYRINGVFMSGTLIVLLLARLFASPDYSLPELQFLYDNQAKLIFVTIIYSFIVSFFVYFISFIPLRGKNGLGTKERILSINGNSGNPIYDWFIGRELNPRIGAWDIKLFCELRPGMLLLFLINLSCIHNQYHKFGKISNSLVLINFLEAFYIFDGVLNEEGCLTMMDIATDGFGFMLAFGDLAWLPWSYSLQCRYLSLEGNAVDLTPIQIGSILALSFFGYYIFHSANQQKSDFKQGKLNHMKSISTPTGSKLLVDGWWKLSQHINYFGDWLIGWSWCLPTGTQTPFTYFYVVYFATLLVHRQTRDEAKCRAKYGKAWEEYEKQVPYKIVPYVW
>XP_025338853_Candida_duobushaemulonis
MSKLNPVTQHKEFFGVPGALGIATFLPIILVFFYAVCNEQYSIKGISLDLDKVIEQIPQNWAEWKELCFDSTVWTAYLTWFFVLAVLDVYSPGKDMDGIELRDGTHLPYRINGVFMSGTLIVLLLARLFASPDYFLPELQFLYDNQAKLIFVTIIYSFIVSFFVYFISFIPLREKNGLGTKERILSINGNSGNPIYDWFIGRELNPRIGAWDIKLFCELRPGMLLLFLINLSCIHNQYHKFGKISNSLVLINFLEAFYIFDGVLNEEGCLTMMDIATDGFGFMLAFGDLAWLPWSYSLQCRYLSLEGNAVDLTPVQIGSILALSFFGYYIFHSANQQKSDFKQGKLDHMKSISTPTGSKLLVDGWWKLSQHINYFGDWLIGWSWCLPTGTQTPFTYFYVVYFATLLVHRQTRDEAKCRAKYGKAWEEYEKQVPYKIVPYVW
>XP_028890345_Candida_auris
MSKLNPVTEHREFFGVPGALGIATFLPIVLVFFYSVCNEHYSLKGVSLDLNKVAEQIPYSWNQWLDLVFDLTVWKAYLAWFFTLAVLDVYSPGKDMDGVTLRDGTKLQYRINGVFMSGTLIVLLLGRLFASPDWFLPELQFLYDNQLKLIFITIIYSFIVSFVVYFMSFIPLRKENGLGTKERILSINGNSGNPIYDWFIGRELNPRIGAWDIKLFCELRPGMLLLLLINLSCIHNQYHKFGKISNSIVLINFLQAFYIFDGVLNEEGCLTMMDIATDGFGFMLAFGDLAWLPWSYSLQCRYLSLEGNDVDLTWWQALSILALSFFGYYIFHSANQQKSDFKQGKLESMNSISTPTGSKLLVDGWWKLSQHINYFGDWLIGWSWCLPTGTQSVLTYFYVIYFATLLVHRQTRDEAKCRAKYGKAWEEYEKQVPYKIIPYIW
>NP_014119_Saccharomyces_cerevisiae
MVSALNPRTTEFEFGGLIGALGISIGLPVFTIILNQMIRPDYFIKGFFQNFDIVELWNGIKPLRYYLGNRELWTVYCLWYGILAVLDVILPGRVMKGVQLRDGSKLSYKINGIAMSTTLVLVLAIRWKLTDGQLPELQYLYENHVSLCIISILFSFFLATYCYVASFIPLIFKKNGNGKREKILALGGNSGNIIYDWFIGRELNPRLGPLDIKMFSELRPGMLLWLLINLSCLHHHYLKTGKINDALVLVNFLQGFYIFDGVLNEEGVLTMMDITTDGFGFMLAFGDLSLVPFTYSLQARYLSVSPVELGWVKVVGILAIMFLGFHIFHSANKQKSEFRQGKLENLKSIQTKRGTKLLCDGWWAKSQHINYFGDWLISLSWCLATWFQTPLTYYYSLYFATLLLHRQQRDEHKCRLKYGENWEEYERKVPYKIIPYVY
>XP_018219616_Saccharomyces_eubayanus
MVSTLNPRTTEFEFGGLIGALAISVGLPVFSIILNQMVRPDYFIKGFFQNFDLIELWNGIRPLRYYLGNRELWTVYGMWYGILAVLDVILPGRVMNGVQLRDGSKLSYKINGIAMSTTLILVLAVRWKLTDGQLPELQYLYDNHVNLCIISILFSFCLATYCYIASFVPLIFKKNGNNQREKILAQGGNSGNIIYDWFIGRELNPRFGPLDIKMFSELRPGMLLWLLINLSCLHHHYLKTGKINDALVLVNFLQGFYIFDGVLNEEGVLTMMDITTDGFGFMLAFGDLTLVPFTYSLQARYLSVSPVELGLGKVVGILSIMFLGYYIFHSANKQKSEFRQGKLENLQSIQTKRGTKLLCDGWWAKSQHINYFGDWLISLSWCLATWFQTPLTFYYSLYFATLLLHRQQRDEHKCRMKYGENWEEYERKVPYKXIPYVY
>XP_033768683_Saccharomyces_paradoxus
MVSALNPRTTEFEFGGLAGALGISIGLPVFTIILNQMIRPDYYIKGFFQNFDIVELWNGIKPLRYYLGNCELWTVYCMWYGILAVLDVILPGRVMKGVQLRDGSKLSYKINGIAMSTTLILVLAIRWKLTDGQLPELQYLYENHVGLCIISILFSFFLATYCYIASFVPLIFKKNGNGQREKILAQGGNSGNIIYDWFIGRELNPRLGPLDIKMFSELRPGMLLWLLINLSCLHHHYLKTGKINDALVLVNFLQGFYIFDGVLNEEGVLTMMDITTDGFGFMLAFGDLSLVPFTYSLQARYLSVSPVELGWVKVIGILAIMFLGFHIFHSANKQKSEFRQGKLENLKSIQTKRGTKLLCDGWWAKSQHINYFGDWLISLSWCLATWFQTPLTYYYSLYFATLLLHRQQRDEHKCRVKYGENWEEYERKVPYKIIPYVY
>XP_003678268_Naumovozyma_castellii
MTKKSSLNPKTTKFEFGGVLGTMVMTVALPILSVILNQMIRPDYHIEGCFRNFDWNRVTQGLQPVSGLISNTRTWTYYILWFLSLLFFDTVLPGKWMQGITLRDGSSLWYKINGISVVAMLSLILAVRWKLTDGLMPELQYLYSHQVELCVVSIIFAFILACYCYVVSFIPLLFNKTNKEGTKEKILAVGGNSGNIIYDWFIGRELNPRIGPIDIKMFCELRPGMMLWLLINLSCLHNYYLEYDGKINDALLLINLLQGFYILDGVLNEEGVLSMMDITTDGFGFMLAFGDLTFVPFTYSLQARYLSVSPIHLGYVKFFSILSLMCLGYWIFHSSNSQKSKFRQGKLSHLKSIQTKRGTKLLCDGWWAKSQHMNYFGDWLISLSWCLTTWFQTPLTYYYSLYFATLLLHRQQRDEEKCHEKYGKDWEEYQRKVPYKIIPYVY
>XP_003668114_Naumovozyma_dairenensis
MTLNPKTTKFEFGGPLGVTVLTIFLPILSVVLNELIRSDYYIKGIFQNFSINETLKNITPFSSLLQLTFNKQVWTYYLTWFISLLVFDTILPGKYMNGCELRDGTKLTYKINGISMVTLLILILSVRWNLTNGTMPELQFLYDHILELCLVTIVFAFILSIYCYAVSFIPLLGSKRNGQDGKEKVLAVGGNSGNLIYDWFIGRELNPRFFFNIIDIKMFCELRPGMLLWLLINLSCLHHHYLMNDGEINDALLLVNILQAFYIFDGVLNEEGVLSMMDITTDGFGFMLAFGDLTFVPFTYSLQARYLSVSPITLGYTRCILISTIMCIGYYIFHSSNMQKSNFRQGKLENLKSIQTKRGTKLLCDGWWSKSQHINYFGDWLISLSWCLTTWFQTPLTYYYSIYFATLLMHRQIRDEEKCHAKYGKSWEEYQRKVPYKIIPYVY
>XP_003955388_Kazachstania_africana
MAKKQLNPRTTNFEFGGPIGATVLTVFLPIFTILINLQLTPSKIHSVTYYLNFCKSSHLWISYCLWFSLLAAGDLLLPGKTLNGVKLRDGKTLKYKINGISNSVLLLLILALRWKLTDGEMPELQYLYENHLHLAIISIIFSVYLSCFVYLKSFINNTLLALGGNSGNVIYDWFIGRELNPRIGSSFDIKLFCELRPGMLLWFLINLSCLHHYYVTHNRELNDSLVLINLLQALYIFDGVLNEEGLLTMIDITTDGFGFMLAFGDLTFVPFTYALQARFLSVSPIHLGKYRTSLILSLMSLGYWIFHSSNREKSQFKKGKLPHLKAIQTKRGTKLLCDSWWSVSQHINYFGDWLISLSWCLTTWFQTPLTYYYSVYFAVLLFHRQKRDEKKCSEKYGNDWIKYQERVPYKIIPYVY
>XP_022466831_Kazachstania_naganishii
MGTSSNSNAELNPRTTRFEFSGVIGATFLSLFLPLFTVWINTRITPGALLQLDLVYYFNWAQSAHLWIPYLVWFVTLALLDVVLPGKWMLGTKLRNGKQLSYKINGIANSALLLLVLATRWQLTSGQMPELQFLYRHNTEIAVITILFSLYLATFCYIKSFIPGTLLALGGNSGNVVYDWFIGRELNPRLCGGLFDIKLFCELRPGMLLWFLVNLSCLHHNYLVVHGGAHVNDALLLITLMQSFYVFDGVLNEEGLLTMMDIVTDGFGFMLAFGDLTFVPFTYSLQARYLSTCTRDTGASKLAGIVLLMAVGYYIFHSANKQKSDFRQGKLTQMKSIATARGTKLLCDGWWSKSQHINYLGDWLISLSWCLTTGFETPLTYYYSIYFAILLLHRQGRDEEKCQSKYGKDWDEYTRRVPYKIVPYVY
>XP_447380_Candida_glabrata
MLNPKTKHFEFNGVVGAVAISVGLPIFTVFLNQMVRPEYYIEGWFSNFNLDKVFSGLHSLDYYFVDRWDLWVYYLTWYFVLAFLDVVLPGRVMEGVELRDGTKLKYKINGVALSTFMVVVVAMRWQLTQGRVPELQFLYKNHVDICVIAILFSALLATYCYIASFVPLLINSPNGVGTNEKILALGGNSGNPIYDWFIGRELNPRIGPLDLKMFSELRPGMLLWLLINLSCLHHHYLRTGTFNDALVLVNLLQGFYIFDGVLNEEGVLTMMDITTDGFGFMLAFGDLALVPFTYSLQARYLSVSPIELGLPRVIFIVGVMALGFYIFRSANKQKSDFRQGNLPHLKSIQTKRGTKLLADGWWAKSQHINYFGDWLISLSWCLTTWFQTPLTYYYSLYFATLLLHRQQRDEHKCREKYGENWAEYEKQVPYKIIPYVY
>XP_004179167_Tetrapisispora_blattae
MSKQIKSDLAKLNPRTVTPDFGGSIGAFGLSVGLPILAIVLNLLIRQDYHLDGMFFQNFDINQLIIGFSQLIHHFKENFNQLITFYLLWFTILAILDILLPGKMMDGTLMRDNTRLVYKINGLTMTITLALVLILRWQLTEGQMPEFQWLYANHTSLCIIAVLWAFVVATFCYIFSFVPPILGSKDYKLLAVGGNSGNVISDWFLGRELNPRIGPLDVKMFCELRPGMLLWLLIDLSCLHHVYLESGKIHDALLLITLLQSWYVIDGVINEAGVISMVDITTDGFGFMLAFGDLALVPFTYTLQARYLSVADFDTTTLGSIKCGIVILMAMFGYYIFHASNYQKADFKAGKLSHLKSISTHTNTKLLCDGWWKVSQHINYFGDWIMAFSWCLTTWNHSLLTYYYIFYFAGLLIHRQNRDEIKCSKKYGNAWKTYVSKVPYKIVPYIY
>XP_003688704_Tetrapisispora_phaffii
MQSKLNPKTTEFEFGGTIGAIGISVGLPILTILLNQMIRPDYFIEGFFTNFNFADVWNGIKPISYYLTKADLWTYYLIWYIVLAVFDIILPGRKMQGVELRDGTKLNYKINGVAVSAALILVLAFRYQLTDGDLPELQYLYENQVDLCIITILFSVMLSTYCYVASFIPLWGKNGNNTNEKILALGGNSGNPIYDWFIGRELNPRIGPIDLKMYSELRPGMLLWFLINLSCLHHNYLETAKINDALVLINCLQGFYIFDGVLNEEGVLTMMDITTDGFGFMLAFGDLTLVPFTYSLQARYLSVSPIELGTYRVSFIVTVMALGFWVFRAANQQKSDFRQGKLAHLKSIQTKRGTKLLCDGWWGKSQHMNYFGDWIISLSWCLTTWTQTPLTYYYSAYFMSLLLHRQQRDEQKCRGKYGKDWEEYEKKVPYKIVPYVY
>XP_001645476_Vanderwaltozyma_polyspora
MSSKSKSKTKSKSKQNKDDSQLKNNNSNNNNRVVKNFLPQGKYLKPEEIEYEFGGVPGVIGMLVGFPLLMYYMWLSAEFNNGKFFRPLPNESFMDFILKLYNLFLNHGIPSSYSWFIFLLFWLVQSIFYVTLPGIWTKGQPLTHLKNKQLPYYCNAMWSLYVSTTIVIVLHVTGIFKLYTIIDLFGEIMTCAIISGFVFSIALYLWTLFVTHDYHRMTGNHLYDFFMGAPLNPRIGLIDLKMFFEVRLPWFTLYFISLSACFKQYETYGYITPQLGVIMLAHWLYANACAKGEELIVPTWDMAYEKFGFMLIFWNIAGVPYTYCHCTLFLHYHNPTEYQWPIQYNIALYVTLLIAYYFFDTANAQKNAFRKQMAGDKTIRKTFPFLPYQILKDPKYMVTENGSLLLIDGWYTWARKIHYTADWTQSLVWALACGFDSYLPWFFPVFFFVVLIHRATRDQAKCKKKYGDDWKTYCKHCPYLFIPYIL
>XP_003681338_Torulaspora_delbrueckii
MASKLNPKTKNIEFGGAPGALAISVGLPILTIVLNQMVRPDYFIKGWFSNFEFAQLWNGIKSSRYYFTRYDLWTYYTAWHLGLAALATILPGKKMNGVELRDGTSLPYKINGIAMSAALFLILAVRWQLTQGQLPELQFLYDNHVDLCIVTILYAFLLSVYVYVTSFFPLLGKNGHNTKERILALGGNTGNPIYDWFIGRELNPRLGPLDIKLFCELRPGMLLWLLINLSCLHHQYLKTGELNNALLVVNLLQGFYIFDGILNEEGCLTMMDITTDGFGYMLAFGDLSLVPFTYSLQARYLSVSPITLTNYQLATIFGFMVTGFYIFHKSNMQKSLFRQGKLPHLNSIATKRGTKLLCDGWWAKSQHINYFGDWLISLSWCLTTWFQTPLTYYYSLYFATLLLHRQSRDEHKCREKYQESWEEYERNVPYKIVPYIY
>XP_037146743_Zygotorulaspora_mrakii
MVFMLNPRTSTVEFGGIGGAMAISIGLPLFTIFLNQMVRPDYFIQGFFKNFDLVQICNGIRSFSYYVKRYDVWTYYSVWFTVLALFDIILPGKNMKGVELRDGSKLPYKINGIAMSAVLTVMLAVRWTLTNGELPELQYLYDNHVEICIVTILFAVLVSIYCYIASFIPLMGKNGTGSKEKILALGGNTGNPIYDWFIGRELNPRLGPLDIKMFCELRPGMLLWLLINLSCLHHHYLKTGEINNALLLVNILQGFYIFDGVLNEEGVLTMMDITTDGFGFMLAFGDLTLVPFTYSLQARYLSISPITLNNVQLSIIIGMMALGYYIFNAANTQKSHFRQGKLPHLESIKTERGTKLLCDGWWSKSQHINYFGDWLISLSWCLTTWSQTPLTYYYSLYFATLLLHRQSRDEHKCRAKYGKSWEEYEKRVPYKIIPYLY
>XP_002495246_Zygosaccharomyces_rouxii
MALNPKTRPIEFGGPAGVLGLALGLPIFTVFLNQMVRPDYYIRGFFCNFDFAQLWNGIKPWHYYLTRYDLWTYYTVWFVSLAVMSVILPGKHMQGLPLRDGTKLPYKINGIAISSALALVLSARWTLTGGQMPELQFLYDNHTDICIITILFSLVLSILCYLASFVPLLRGNNGVGTRERILAAPGHTGNCIYDWFLGRELNPRLGPLDVKLFCELRPGMLLWLLINLSCLHHVYLQTGQFNNSLILVNFLQGLYILDGVLNEEGVLSMMDIATDGFGFMLAFGDLTLVPFTYSLQCRYLSVSPLVFSPYHIAAIIAVMTLGFYIFKASNHEKAMFRAGKLPHLKSIKTATGTSLLCDSWWSLSQHTNYFGDWLVSLSWCLATGFQTPLTYYYSAYFATLLLHRQQRDSHKCRSKYGASWQEYESKVPYKIVPYVY
>XP_003645879_Eremothecium_cymbalariae
MPHVQLNPRTTSLEFYGIPGVLAISLGLPIFVIFLNQLIRTDYYIVGIFQNFKVEQVWNHLKPFSYYVYNYQLWTYYLAWFFGLSILDLVLPGRELLGVKLRDGAQLAYKINGVAMISTLVLVLCVRWNITGGQMPEIQYLYEHHVDLCIITILFSFMLSTFIYISSFIPLVRPNGVGTRERVLALGGNSGNLIYDWFIGRELNPRIGPLDIKLFCELRPGLLLWLLINISCLHHYYLKYGQVNDALLLINVLQGFYIFDGVLNEEGVLMMMDITTDGFGFMLIFGDLCLVPFTYSLQARYLSISPISLGNYWIAVILGVMSMGYWIFHSSNNQKSNFRQGKLPNLKSIQTDRGTKLLCDSWWAMSQHINYLGDWLMSLSWCLCTRFETPLTYYYSVFFAILLLHRQRRDEHKCREKYGKSWQTYESQVPYRIIPYIY
>NP_985893_Eremothecium_gossypii
MSEAPLNPRTRSYEFYGVPGVLAISVGLPVLTIVLNQLIRADYYIVGPFSNFHWEQVWNHLKPFSHYLYNSELWTYYMAWLFVLAFLDVTLPGRKMRGVVLRDGSQLQYKINGIAMVSALVLILCVRWNVTRGDMPELQYIYEHHTDICIITVLFSVVLATLTYICSFLPQLRRNKRGTKERILALGGNTGNPIYDWFIGRELNPRLGALDVKLFCELRPGMLLWLLINLSCLHQHYINTGQLNDALLLVNILQGFYILDGVLNEEGLLTMMDITTDGFGFMLAFGDLALVPFTYSLQARYLSVSPIELGRNRIAAICAVMLIGYWIFHSSNTQKSNFRQGKLPHLKSIQTTRGTKLLCDSWWAMSQHINYFGDWLISLSWCLCTGFQTPLTYYYSLYFAALLLHRQTRDEEKCRQKYGDSWKEYESQVPYKIIPYLY
>XP_452744_Kluyveromyces_lactis
MSLATMTALNPKTTHYEFSGPVGALLISVFLPILTVILNQLIRPDYHIVGLFRNFSWIEVWNKVNPLSSYLFNGELWTYYSAWFFSLAVLDVLLPGTKLYGVELRDGSKLPYKINGIAVSMALTLVLAVRYQLTNGEMPELQYLFEHQTDICIISILFSFLLACFVYIGSFVPLWGTNGKGTKERILAVGGNSGNILYDWFIGRELNPRIGPLDIKMFAELRPGMLLWFLINLSCLHHSYRESGKIYDSLLLVNVLQGFYIFDGVLNEEGVLTMMDITTDGFGFMLAFGDLSLVPFTYCLQARYLAVSPIEFGLPHSTLIVIIMLLGYWIFHSANKQKSDFRQGKLPQLKSIQTDKGTKLLCDSWWAVSQHINYFGDLLISLSWCLATGFQTPLTYYYFFYFAALLLHRQSRDEEKCRNKYGVFWEEYERKVPYKIVPYVY
>XP_022678327_Kluyveromyces_marxianus
MSTLNPRTTHYEFSGPIGALAITVFLPALAILLNQMIRPDYYIKGLFSNFSWIEVWNRLDPLSSYLFNGELWTYYTTWYFSLALLDVILPGTKLYGVELRDGSKLPYKINGISMSAALCLVLAARYQLTNGEMPELEYLYTHQTDLCIITILFSFALATAVYIASFIPLVKPNKSGTNERILALGGNSGNIIYDWFIGRELNPRLGPLDIKLFSELRPGMLLWLLLNLSCLHHSYKEHGKIIDSLLLINVLQGFYIFDGVLNEEGVLTMMDITTDGFGFMLAFGDLCLVPFTYCLQARYLSVSPIVLGPLNCGLVVSVMLLGYWIFHSSNKQKSEFRQGNLPHMKSIQTERGTKLLCDSWWAVSQHINYFGDLLISLSWCLCTGFQTPLTYYYFFYFTALLLHRQTRDEDKCRKKYGKSWEEYEKKVPYKIIPYVY
>XP_022627494_Lachancea_lanzarotensis
MSKEVGPLNPRTTSYEFNGITGVLGIALGLPLLSIVLNQMIRPDYYIEGAFSNFDIAELWNHIKPLKWYLTNRELWTYYLTWFGVLAIFDVTLPGRTMEGVELRDGTKLRYKINGVALTTTLAAVLAIRWHLTKGEMPELQYLYDNQTDICIITIIFGFIMSFFLYAFSFFPLLKANGRGTKEHILSVSGNTGNPVYDWFIGRELNPRIGPFDLKLFCELRPGLLLWFLNNVACLHHHYLQTGEVNNAILFVTLAQGFYVFDGVLNEEGCLTMMDITTDGFGYMLAFGDLTLVPFTYALQARYLTVSPIVLTGPYLSFLVALMALGYYIFHSSNNQKSHFRQGKLPHLKSIDTKRGTKLLCDGWWGMSQHMNYFGDWLISLSWCLATGFQTPLTYYYSLYFAALLIHRQKRDEHLCKVKYGDDWKKYETAVPYKIVPFIY
>XP_002552625_Lachancea_thermotolerans
MAKSNAPLNPRTTSFEFSGIPGALGITFGLPLVCVVLNQMIRPDYHITGFFSNFDVAELWNHIKPLKWYMTNRELWTYYLCWFGSLAILDVVLPGPVMEGVELRDGTKLRYKINGIALCSLLSSVLAVRWKLTGGQLPELQYLYEHQTDFCIIVVIFSFIMSVFLYMASFFPLTGENGTGTKERILSVSGNTGNVIYDWFIGRELNPRVGPLDLKMFCELRPGLLLWCLINISCLHHYYLETGKINNAILFVTLAQGFYVFDGVLNEEGVLTMMDITTDGFGYMLTFGDLALVPFTYTLQARYLTVSPITLTKGYLAFLTGIMALGYYIFHSANKQKSDFRHGKLPHLESMDTKRGTKLLCDGWWGMSQHMNYFGDWLISLSWCLATGFQTPLTYYYSLYFATLLFHRQQRDEHLCKIKYGDDWKRYEEKVPYKIIPYVY
>XP_020059172_Aspergillus_aculeatus
MAPRKTSRSQVPIQPVPEKRGYEFCGPPGAFGIVFGLPLLVYTFAFLCNDISGCPAPSLLHPSTLTLEQLKEEVGWPKGGLADLYSTDVTLWVLGYYLLSLVLYVFLPGQEAAGTELACGGRLRYKFNAFPTAVLILSGLATCTYIYGSDFIVWTFLWDNYVQVLTANLLISTAIAVFVYAKSFTVPAPGQPNPELRQLAPGGHTGNVLYDFFIGRELNPRVRLPIPFVSEASRTIDIKSWCEMRPGLLGWIILNLSNIARQHRTYGYVTDSIILSTFFQAFYVLDGLYMEPALLTTMDIIMDGFGFMLSFGDMVWVPFIYNFQTRYLAVFPLELGLKGIVAVLAVTAAGYSIFRGANNQKNRFRTDPNDPRVKHLKFIQTSSGSKLLTSGWWGCARHINYLGDWLMSWSYCLPTGIAGYVVIQGVNPATGDLQRQVVQTPEVRGWGMVFTYFFMLYFGVLLIHRERRDEEKCKKKYGADWDRYTSLVRSRIVPGIY
>XP_001269588_Aspergillus_clavatus
MASKKSDDKPKVPIQPVPEKRGYEFQGPIGAFGIIFGLPVLIYAFTFLCNDISGCPAPSLLYPSTFSIDKLKQEVGWPQDGNRAFYDTRVTQWVLSYYLLSLFLQVFLPGTEVEGTELACGGRLKYKFNAFLSAALILSGCAVGTYLNGADFVVWTFLWDNYVQVITANLIICTVIAFFVYVRSFSVPAPGQLNPELRQLAPGGHTGNALYDFFIGRELNPRIELPIPFVSKTARTIDIKSWCEMRPGLLGWIILNLSNIAHQYRTHGYITDSIVFATVFQAFYVLDGLYMEPALLTTMDIIMDGFGFMLSFGDLVWVPFLYNFQTRYLSVYPYELGLSGILIVLAVTAVGYSIFRGANNQKNRFRTNPDDPRVKHIKYIKTATGSKLMTSGWWGCARHINYLGDWIMSWSYCLPTGIAGYAIIESISPSSGEIHRQAVQTPEARGWGMVFTYFYMIYFGVLLIHRERRDEEKCKRKYGADWDRYTSLVRSRIIPGIY
>XP_001265097_Aspergillus_fischeri
MASKKPEKSKVPIQPVPEKRGYEFQGPIGAFGIIFGLPCLLYAFTFLCNDISGCPAPSLLHPSTLSIDKLKQEVGWPEDGIKALYDTQVTLWVLSYYLLSLLMQVFLPGTKVEGTELACGGRLKYKFNAFLSSVLILSGCAVGTYLYGAEFAVWTFLWDNYVQVITANLIICTAIAIFVYLRSFSVPAPGQLNPELRQLAPGGHTGNVLYDFFIGRELNPRIKLPIPFVSETARTIDIKVWCEMRPGLLGWIILNLSNIAHQYRTYGYITDSIVLTTAFQAFYVLDGLYMEPALLTTMDVIMDGFGFMLSFGDMVWVPFLYNFQTRYLSVYPSELGLSGILIVFAVTAAGYSIFRGANNQKNRFRTDPNDPRVKHLKYIETKTGSKLLISGWWGCARHINYLGDWIMSWSYCLPTGVAGYAIIESINPASGEMQKQAVQTPESRGWGMIFTYFYMIYFGVLLLHRERRDEEKCKRKYGADWDRYTSLVRSRIIPGIY
>XP_041144488_Aspergillus_flavus
MPSHTESKYEFGGPLGAAAITVGLPILLYVFAFTCNDVTGCPVPSLLSPRTLSWGRLKSEIGWPLGGIWGLYSWEVTGVVLAYYLLSMFLWKILPAQEVRGTKLVQHDRPLTYRFNSFSSSVVQLAACAIGTYLKGADFVVWTYIADNYVQLLTANILISYALSAFVYVRSFSVDTNYPNKELRELAAGGNTGNSVYDFYIGRELNPRVSLPIFGEFDIKTWCEMRPGLTGWILLNLAFIAKQYRTYGFISDSILFTASVQAFYVLDGQYNESGILTMIDITTDGFGFMLSFGDLVWVPFLYSTQCRYLAVYPLHLGWTGIAAVSAVFALGLYIFRAANTQKNVFRTQPSDPSVANMPYIQTKRGTRLLTAGWWGMSRHINYFGDWLQSMPFSLPTGLAGYTIMSAGSAAALSTDFKMLDGREVVQGEAKGWGAIFTYFYVLYFAILLMHRERRDDAMCAKKYGEDWEEYRRIVKWRILPWVY
>XP_750321_Aspergillus_fumigatus
MKLRNTGQMAFRSPFSNLHVRRSSHKPSHPAFVRQNRSMHYYFRDALNIGAFGIIFGLPCLLYAFTFFCNDISGCPAPSLLHPSTLSIDKLEQEVGWPEDGIKALYDTQVTMWVLSYYLLSLLMQVFLPGTEVEGTELACGGRLKYKFNAFLSAVLILSGCAVGTYLYGTEFALWTFLWDNYVQVITANLIICTAIAIFVYLRSFSVPAPGQLNPELRQLAPGGHTGNVLYDFFIGRELNPRIKLPIPFVGETARTIDIKVWCEMRPGLLGWIILDLSNIAHQYRTYGYITDSIVLTTAFQAFYVLDALYMEPALLTTMDVIMDGFGFMLSFGDMVWVPFLYNFQTRYLSVYPSELGLSGILIVLAVTAAGYVIFRGANNQKNRFRTDPNDPRVKHLKYIETKTGSKLLISGWWGCARHINYLGDWIMSWSYCLPTGVAGYAIIESINPASGEMQKQAVQTPESRGWGMIFTYFYMIYFGVLLLHRERRDEEKCKRKYGADWNRYTSLVRSRIIPGIY
>XP_661698_Aspergillus_nidulans
MTSKKDKTPVPVQPVPEKRGYEFFGPYGAFAITFGLPVLLYGFTFLCNEVSGCPAPSLLHPSTLTLDKLKEEVGWPEGGIRALYDTKVFLWVLGYYLLQLVLYVVLPGQVVEGTELACGGRLRYKFNAFPTAVLILAGLAAGTYLDGADFVVWTFIWDNYPQVIAANLIICSSLAAFVYLNSFSVPAPGKPNPELRQLAPGGHSGNVLYDFFIGRELNPRVRLPIPFVDEASRTIDIKVWCEMRPGLLGWIIMNLSNIARQYRTFGYVTDSIVLSTALQAFYVLDGLYMEPALLTTMDVIMDGFGYMLSFGDLVWVPFIYNLQTRYLAMFPNELGLRGIALVLAPTVVGYMIFRGANNQKNRFRTNPNDPRVKDIKYIETASGSKLMTSGWWGLARHINYLGDWLMSWSYSLPTGVSGFVIVNSVSPSTGELEKRAVQTPESRGAALLITYFFLIYFGVLLLHRERRDEEKCKKKYGKDWDRYTSLVRSRIIPGVY
>XP_001398810_Aspergillus_niger
MAPKKDSKTKVRVQPVPEKRGYEFGGPLGAFGIVFGLPVLVYSFTFLCNDVSGCPAPSLLHPSTVTLDQLKAEVGWPKGGFADFYDTSVTLWVLGYYLLSLAMYVFLPGQEVEGTELACGGRLPYKFNAFLSAVLILSGCATGTYIYGADFAVWTFLWDNYLQVITANLVICTVISIFVYAKSFTVPAPGQPNPELRQLAPGGHTGNALYDFFIGRELNPRVRLPIPFVSEASRTIDIKSWLEMRPGLLGWIILNLSNIARQYRTYGYITDSIVISTAFQAFYVLDGLYMEPALLTTMDIIMDGFGFMLSFGDLVWVPFIYNFQTRYLAVFPYELGFNGILLVLAVTAVGYSIFRGANNQKNRFRTNPNDPRVKHLKYIQTASGSKLITSGWWGSARHINYLGDWVMSWSYCLPTGIAGYAIIQTINPATGDLQKQAVQTPESRGWGMIFTYFFLVYFGTLLIHREQRDEEKCKRKYGADWDRYTSLVRSRIIPGIY
>XP_015407534_Aspergillus_nomiae
MAPKKNTKTKVPIQPVPEKRGYEFCGPPGAFAFVTFLPALIYAFTFFCNDVSGCPAPSLLHPSTLSLDQLKKEVNWPQDGLKGFFDARVTLWVLSYYLLSLALNVFLPGDEVEGTELACTGRLRYKFNAFPTAVLILSGLALGTYVDGADFVVWTFLWDNYVQVITANLIICTAIAVFVYARSFSVPAPGQLNPELRQLAPGGHTGNALYDFFIGRELNPRVKLPIPFVSEASRTIDIKVWCEMRPGLLGWNILNLSNIARQYRTYGYVTDSIVLSTAFQLFYVLDGLYMEPAVLTTMDVIMDGFGFMLSFGDMVWVPFVYNFQTRYLAVYPLELGLQGILLILAVTGVGYSIFRGANNQKNRFRTDPNDPRVKHIKYIETASGSKLMISGWWGMARHINYLGDWLMSWSYSLPTGFAGYTIIESITQTGDVQKQVVQNPEVRGWGMIYTYFFLIYFGVLLIHRERRDEEKCKRKYGPDWNRYTSLVRSRIVPGIY
>XP_001821241_Aspergillus_oryzae 
MPSHTESKYEFGGPLGAAAITVGLPILLYVFAFTCNDVTGCPVPSLLSPRTLSWGRLKSEIGRPLGGIWGLYSWEVTGVVLAYYLLSMFLWKILPAQEVRGTKLVQHDRPLTYRFNSFSSSVVQLAACAIGTYLKGADFVVWTYIADNYVQLLTANILISYALSAFVYVRSFSVDTNYPNKELRELAAGGNTGNSVYDFYIGRELNPRVSLPIFGEFDIKTWCEMRPGLTGWILLNLAFIAKQYRTYGFISDSILFTASVQAFYVLDGQYNESGILTMIDITTDGFGFMLSFGDLVWVPFLYSTQCRYLAVYPLHLGWTGIAAVSAVFALGLYIFRAANTQKNVFRTQPSDPSVANMPYIQTKRGTRLLTAGWWGMSRHINYFGDWLQSMPFSLPTGLAGYTIMSAGSAAALSTDFKMLDGREVVQGEAKGWGAIFTYFYVLYFAILLMHRERRDDAMCAKKYGEDWEEYRRIVKWRILPWVY
>XP_040634091_Aspergillus_ruber
MPSKESKSGIPIQPVPEKRGYEFGGPLGAFGIIFGLPVLIYGFTFLCNDVSGCPAPSLLHPSSLTLDALKQEIGWPEGGIAAFYDTQVTLGVLSYYLLSLLLYVFLPGHEVEGTELACGGRHKYKFNAFLSAVLILSGCGVGTYLYGADFVVWTFLWDNYPQVITANLVICTVIAIFVYVTSFTVPSPGEMNPNLRQLAPGGHTGNVLYDFFIGRELNPRIRLPIPFVSESSRTIDIKVWNEMRPGLLGWIILNLSNIARQYREYGYITDSIVLVTVFQAFYVLDGLYMEPALLTTMDVIMDGFGFMLSFGDLVWVPFIYNFQTRYLAMFPFELGLQGLAMVLGVTAIGYSIFRGANNQKNRFRTNPNDPRCKNLKYIETKSGSKLMISGWWGLARHINYLGDWTMSWAYCLPTGIAGFVMVQSVNPATGAVQKQAVQTPEARGWGMVFTYFYMLYFGVLLVHREMRDEEKCKKKYGADWDRYTSLVRSRIIPGIY
>XP_040697402_Aspergillus_sydowii
MAVEYEFGGPLGAAGIVFGLPLLLYSFAFGCNDVAGCPIPALLPDRALTWENVKADTGLANLSISSFITWKVLFVTVGYYGYSLLLWRLLPASQVHGTKLVHHGRPLSYRFNSFAVSVVTLTICAVGTYLHGAHFAVWTYIADNYVQLLTANILISYALSVFLYLHSFSVDTKYPNRDLRELAAGGTTGNVIYDFYIGRELNPRVTLPFFGEIDIKTWCEMCPGLTLWALLDLAFIAKQYRNYGYISDSIVFTTVVQAYYVFSSQYGESSILTMMDITTDGMGFMLTFGDLAWVPFLYSTQCRYLSTYPVHLGWIHIAAMCAVFILGIYIFRSANNQKHAFRTEPNNPAVAKLSYIQTKRGTRLLTAGWWGISRHINYFGDWLQSFPFSLPTALAGYLVLPAGSTVGDAIPMLDGRLVVQGPAAGWGMVFTYFYVLYFAILLIHREGRDDAMCAKKYGSDWTEYKRIVRWKIVPWLY
>XP_001212232_Aspergillus_terreus
MAPKKKVSKPRAPVQIVPEKRGYDVSWNWLTRITYSLGAFGIVFGLPILVYSFTFLCNDVSGCPAPSLLHPSSLSINQLKVEVGWPAEGVRAFYDTNVTLSFLSAVLILAGCAIGTYMYGADFVVWTFLWDNYLQVITANLIIASLIAIFVYAKSFSVPAPGQPNPELRQLAPGGHTGNVLYDFFIGRELNPRVRLPIPFVSESARTIDIKSWCEMRPGLLGWIILNLSNIARQYRTYGYVTDSIVISTVFQAFYVLDGLYMEPALLTTMDIIMDGFGFMLSFGDLVWVPFIYNFQTRYLAVFPFELGPKGILLVLAVTAVGYSIFRGANNQKNRFRTNPDDPRVKHIKFIQTASGSKLMTSGWWGYARHINYLGDWVMSWSYSLPTGIAGYAIIESINPATGELQKQAVQTAETRGWGMIFTYFFLLYFGVLLIHREQRDEEKCKKKYGADWDRYTSLVRSRIIPGIY
>XP_022493459_Penicillium_arizonense
MPAKSSKKNSVQPVPEKRGYEFGGPLGAFGIVFGLPVLIYLFTFVCNDVSGCPAPGLLSPSTLSLDQLKREVGWPEEGITALYDTEVTLWILSYYAFSLFLQVFLPGQEAEGSMLACGGKLKYKFNAFPSAIIILSGLAGGTYLYGADFVVWTFLWDNYVQVITANLLISSSIAMFVYLKSFTVPEAGKLNPSLRELAPGGHTGNALYDFFIGRELNPRISLPIPFVSEASRTIDIKVFMEMRPGLLGWTILNLSNVAHQYRTYGYVTDSIVLVTIFQAFYILDALYMEPAIMTTMDVIMDGFGFMLSFGDVVWVPHVYSIQTRYLSVFPYELGLTGIAVVLGVTALGYSIFRGANNQKNRFRTNPNDPRVKDIKYIETAAGSKLMISGWWGLARHINYLGDWIMSWAYCLPTGVAGYVLIESINPASGDLQKQAVQTPEIRGWGMIFTYFYMLYFGVLLIHREMRDEEKCEKKYGADWKRYTSIVRSRIIPGVY
>XP_014531529_Penicillium_digitatum
MTPKKDSKKIFVQPVPEKRGYEFGGPLGAFGIIFGLPILIYLFTFVCNDISGCPAPSLLNPSTLSLEKLKLEVGWPEEGITALYDTNVTLWILSYYAFSLFLQVFLPGQEADGVMLACGGRLKYKFNAFSSAIIILSGLAGGTYLYGADFVVWSFLWDHYVQVITANLLISSFAALFVYVKSFTVPAPGQANPSLRELAPGGHTGNMLYDFFIGRELNPRVRLPIPFVSEASRTLDIKVFMEMRPGLLGWTILNLSNVAHQYRTYGYITDSIVLVTVFQAFYILDALYMEPAIMTTMDVCMDGFGFMLSFGDVVWVPHLYSVQSRYLSVFPYELGLTGMAVVLGVTAVGYSIFRGANNQKNRFRTNPNDPRVKNIKYIETAAGSKLMISGWWGLARHINYLGDWTMSWAYCLPTGVAGYVLIESINPASGDIQKQAVQTPEIRGWGMIFTYFYMIYFGILLIHREMRDEEKCEKKYGADWKRYTSIVRSRIIPGIY
>XP_016601169_Penicillium_expansum
MPSKKDSKKISVQPVPEKRGYEFGGPLGAFGIIFGLPILIYLFTFVCNDISGCPAPSLLNPSTLSLEQLKLEVGWPEEGITALYDTNVTLWTLSYYALSLFLQVFLPGQEVDGVVLACGGRLKYKFNAFSSAIIILSGLAGGTYLYGADFVVWTFLWDNYVQVITANLLISSFAALFVYVKSFTVPAPGQANPSLRELAPGGHTGNMLYDFFIGRELNPRVRLPIPFVSEASRTLDIKVFMEMRPGLLGWTILNLSNVAHQYRTYGYITDSIVLVTIFQAFYILDALYMEPAIMTTMDVCMDGFGFMLSFGDVVWVPHLYSVQSRYLSVFPYELGLAGMAVVLGVTAVGYSIFRGANNQKNRFRTNPNDPRVKNIKYIETAAGSKLMISGWWGLARHINYLGDWTMSWAYCLPTGVAGYVLIESINPATGAVQKQAVQTPEIRGWGMIFTYFYMIYFGILLIHREMRDEEKCEKKYGADWKRYTSIVRSRIIPGIY
>XP_040645532_Penicillium_griseofulvum
MSTKKDSKKIPVQPVPEKRGYEFGGPLGAFGIIFGLPVLIYLFTFVCNDISGCPAPSLLNPSTLSLEKLKHEVGWPEEGITALYDTNVTLWTLSYYAFSLFLQVFLPGQEEEGGVLACGGRLKYKFNAFSSAVIILLGLAGGTYLYGANFVVWTFLWDNYVQVITANLLISSFAALFVYMRSFAVPAPGQANPDLRELAPGGHTGNVLYDFFIGRELNPRVRLPIPFVSEASRTLDIKVFMEMRPGLLGWTILNLSNVAHQYRTYGYITDSIVLVTVFQAFYILDALYMEPAIMTTMDVIMDGFGFMLSFGDVVWVPHLYSIQTRYLSVFPYELGLTGMAVVLGVTAVGYSIFRGANNQKNRFRTNPNDPRVKDIKYIETAAGSKLMISGWWGLARHINYLGDWTMSWAYCLPTGVAGYVLIESINPASGAVQKQAVQTPEIRGWGMIFTYFYMLYFGVLLIHREMRDEEKCEKKYGADWKRYTSIVRSRIIPGIY
>XP_038931573_Penicillium_roqueforti
MPTKKDSIKTPVQPVPEKRGYEFGGPLGAFGIIFGLPILIYLFTFVCNDVSGCPAPSLLNPSTLSLEQLKREVGWPEEGITALYDTNVTLWTLSYYVFSLFLQVFLPGQEADGVVLACRGQLKYKFNAFSSAIIILSGLTGGTYLYGADFVVWTFLWDNYVQVITANLLISSFAALFVYVRSFTVPAPGQANPNLRELAPGGHTGNMLYDFFIGRELNPRVRLPIPFVSEASRTVDIKVFMEMRPGLLGWTILNLSNVAHQYRTYGYITDSIVLVTLFQGFYILDALYMEPAIMTTMDVIMDGFGFMLSFGDVVWVPHLYSIQSRYLSVFPYELGLTGMAVVLGVTAVGYSIFRGANNQKNRFRTNPNDPRVKNIKYIETAAGSKLMISGWWGLARHINYLGDWTMSWAYCLPTGVAGYVLIESINPASGAVQKQAMQTPEIRGWGMIFTYFYMLYFGILLIHREMRDEEKCEKKYGADWKRYTSIVRNRIIPGIY
>XP_002562044_Penicillium_rubens
MAEKHSKKIPVQPVPEKRGYEFGGPLGAFGIVFGLPILIYVFTFVCNDISGCPAPSLLNPSTLSLEQLKREAGWPDQGVTALYDTNVTLWTLSYYAFSLFLQVFLPGQEADGVVLACGGRLKYKFNAFPSAIIILSGLAGGTYLYGADFVVWTFLWDNYVQVITANILISSFIALFVYTKSFTVPAPGQATPSLRQLAPGGHTGNMLYDFFIGRELNPRVCLPIPFVSEASRTIDIKVFMEMRPGLLGWTILNLSNVAHQYRTYGYITDSIVLVTVFQAFYILDALYMEPAIMTTMDVIMDGFGFMLSFGDVVWVPHVYSIQTRYLSVFPYELGLSGMAVVLGITAVGYLIFRGANNQKNRFRTDPNDPRVKNIKYIETAAGSKLMISGWWGLARHINYLGDWTMSWAYCLPTGVAGYVLIESINPASGIVQKQAVQTPEVRGWGMIFTYFYMLYFGILLIHREMRDEEKCEKKYGADWKRYTSIVRSRIIPGIY
>XP_040817544_Penicillium_solitum
MSTKKDSKKIPVQPVPEKRGYEFCGPIGAFGIVFGLPTLIYLFTFVCNDISGCPAPSLLNPSTLSLEQLKREVGWPEEGVTALYDTNVTLWTLSYYAFSLFLQVFLPGQEADGVVLACGGRLKYKFNAFSSAIIILSGLAGGTYLYGADFVVWTFLWDNYVQVITANLLISSSVAMFVYLKSFTVPAPGQANPSLRQLAPGGHTGNMLYDFFIGRELNPRVRLPIPFVSEASRTIDIKVFMEMRPGLLGWTILNLSNVAHQYRTYGYITDSIVLVTVFQAFYILDALYMEPAIMTTMDVIMDGFGFMLSFGDVAWVPHVYSIQTRYLSVFPYELGLSGMAVVLGITAVGYSIFRGANNQKNRFRTNPNDPRLKNIKYIETAAGSKLMTSGWWGLARHINYLGDWTMSWAYCLPTGVAGYVLIESINPASGAVQKQAVQTPEIRGWGMIFTYFYMLYFGVLLIHREMRDEEKCEKKYGADWKRYTSIVRSRIIPGIY
>XP_022582144_Penicilliopsis_zonata
MASKKDSKTKVPIQPVPEKRGYEFAGPIGAFGIVFGLPLLVYSFKFLCNDVSGCPAPSLLSPSTLTLDTLKAEIGWPEGGITALYDSQVMLWVVRYYLVSLLMQVFLPGREAEGVPLACGGRLKYKFNTFLSAILTLSGLAVGTYLYGSDFAVWTFISDNYLQILTANLVISTSIALFVYVRSFSVPNPGSPNPELRELAPGGHTGNVLYDFFIGRELNPRIRLPIPFVSETARTIDIKVFCELRPGLLGWLILNLSHIAYQHRTYGYITDSIVLVTAFQGFYVLDSFYMEPAIMTTMDVIMDGFGFMLSFGDLVWVPFLYDTQARYLAVYPLELGVQGIAVVLAFAAVGYYIFRGANNQKNRFRTDPTDPRVKHLKYIQTASGSKLLTSGWWGCARHINYLGDWVMSWAYCLPTGLAGYAIIEHLNPATGELQKQAVQTPEVRGWGAIFTYFFMLYFGILLIHRESRDEEKCKKKYGADWDRYTSIVRSRIIPGVY
>XP_016623109_Cladophialophora_bantiana
MTVKSKADTAPEEKHGYEFGGPLGAAGIVFGLPILIYATIFLCNDVSGCPAPALLDLRTLTLEKLKRQTPWPENGLMGLFDPNVILWVLAYYGLSVALQLFLPGEEVDGTQLSTGGRHHYKFNAFNSAVLMLAGLGIGTAVQGTSFVVWDFIWDNLPQVATANLLVSCAQAVYVYLASFNVPKPGQPNPENRELAKGGHTGNMLYDFFIGRELNPRVTLPRWIPIAGGQVIDIKVFNEMRPGLLGWIILDLAFVVHQYKVHGFVSDSIILITFFQSLYVMDALYMEPAILTTMDVTTDGFGYMLAFGDLTWVPFLYSLQARYLAVYPLTLGISGIAGVLGVQGLGYYIFRGANNEKNRFRTNPNDPRVSHLETMTTESGSKLLVSGWWGRARHINYLGDWIMSWSYSLPTGVAGYIINKYQSPVTGSVTREVVQGDARGWGMIFTYFYVIYFGVLLVHREMRDEEKCRKKYGKDWERYCKRVRWRIIPGIY
>XP_008721726_Cladophialophora_carrionii
MTVVTSSKSKSPPEEKHEYEFFGPPGAAAIVFLLPLLLYATVFLCNDVSGCPPPALLDPKTLTLEKLKKQTPWPENGIAGLFDLEVTLWVLAYYALSLALQLFLPGQELDGTTLGTGGRHHYKFNAFNSALLILAGLAVGTALQGADFVVWTYIWDNLPQVVTANLLMSYAQAIYVYLASFSVPHPGQPNPEHRELAKGGHTGNMLYDFFIGRELNPRIAIPAWIPVAGGQVIDIKVFNEMRPGLLNWIILDLAFVAHQYKTYGYMTDSILLVTFFQVLYVMDALYMEPAIMTTIDVISDGFGFMLAFGDLTWVPFIYSLQTRYLAVYPLTLGVTGIAGVLAVQALGYYIFRGANNEKNRFRTNPNDPRVSHLETMTTESGSKLLVSGWWGTARHINYLGDWIMSWSYSLPTGVAGYIINQYQNPITGNTTREVVQGDARGWGIIFSYFYVIYFGVLLVHRQLRDEEKCRKKYGKDWERYCKRVKWRIIPGIY
>XP_016245316_Cladophialophora_immunda
MTVKARTEKAPEEKHGYEFGGPLGAAGIIFGLPILIHATIFLCNDVSGCPAPALLDLRTFNLEKLKQQTPWPEDGVLGLFDLNVILWVLAYYALSVALQLFLPGEEVDGTTLGTGGRHHYKFNAFNSAVLILAGLAIGTAIQGADFVVWTFIWDNLPQVATANLVVSYAQAIYVYLASFSVPHPGQPNPDNRELAKGGHTGNMLYDFFIGRELNPRVTVPRWIPIAGGQMIDIKVFNEMRPGLLGWIILDLAFIAHQYKAHGFVSDSIILITLFQSLYVLDALYMESAILTTMDVTTDGFGFMLAFGDLTWVPFLYSLQARYLAVYPLRLGISGIAGVLAVQGLGYYIFRGANNEKNRFRTNPNDPRVSHLETMTTESGSKLLVSGWWGRARHINYLGDWIMSWSYSLPTGVAGYIINKYQNPVTGHVTREVVQGDARGWGMIFTYFYVLYFGVLLVHREMRDEEKCRKKYGKDWERYCKRVRWRIIPGIY
>XP_007743027_Cladophialophora_psammophila
MTVKLKTETAPEEKHGYEFGGPLGAAGIVFGLPILIYATIFLCNDVSGCPAPALLDPRTLTLEKLKRQTPWPENGLLGLFDLTVILWVLAYYALSVALQLFLPGEEVDGTKLGTGGRHHYKFNAFNSAVLMLAGLGIGTAVQGTSFVVWDFIWDNLPQVATANLLVSCAQAIYVYLASFSVPRPGQPNPQNRELAKGGHTGNMLYDFFIGRELNPRVTVPRWIPIAGGQVIDIKVFNEMRPGLLGWIILDLAFIVHQYKVHGFVSDSIILITLFQSLYVMDALYMESAILTTMDVTTDGFGYMLAFGDLTWVPFLYSLQARYLAVYPLTLGIGGIAGVLGVQGLGYYIFRGANNEKNRFRTNPNDPRVSHLEAMTTEFGSKLLVSGWWGRARHINYLGDWIMSWSYSLPTGVAGYIINQYQNPVTGSVTREVVQGDARGWGMIFTYFYVIYFGVLLVHREMRDEEKCRKKYGKDWERYCKRVRWRIIPGIY
>XP_018691434_Fonsecaea_erecta
MAVKPKTGTAPEEKHGYEFGGPLGAAGIIFGLPVLIYATIFLCNDVSGCPAPALLDPRTLTLEKLKKQTPWPEDGLLGLFDLNVTLWVLAYYALSVALQLFLPGEEVDGTTLGTGGQHHYKFNAFNSAVLILAGLAAGTAIQGTDFVVWTFIWDNLPQIVTANLLVSYAQAIYVYLASFSVPHPGQPNPENRELAKGGHTGNMLYDFFIGRELNPRVTVPRWVPIAGGQVIDIKVFNEMRPGLLGWVILDLAFIAHQYKVHGFVSDSIILITLFQSLYVLDALYMESAILTTIDVTTDGFGFMLAFGDLTWVPFLYSLQARYLAVYPLTLGIGGIAGVLGVQGLGYYIFRGANNEKNRFRTNPNDPRVSHLETMTTESGSKLLVTGWWGRARHINYFGDWIMSWSYSLPTGVAGYIINKYQNPVTGNVTREVVQGDARGWGMIFTYFYVIYFGVLLVHREMRDEEKCRKKYGKDWDRYCQRVRWRIIPGIY
>XP_022506250_Fonsecaea_monophora
MTVKPRTEKASEEKHGYEFGGPLGAAGIVFGLPILVYTTIFLCNDVSGCPAPALLDPRTLTLEKLKKQTPWPEDGLWGLFDLNVILWVLAYYALSLSLQLFLPGQEVDGTTLGTGGRHHYKFNSFNSAVLTLAGLAVGTALQGTDFAVWNFIWDNLPQVVTANLLISYAQAIYVYLASFNIPHPGKPNPENRELAKGGHTGNMLYDFFIGRELNPRVAVPRWIPVAGGQVIDIKVFNELRPGLLGWIILDLAFIVHQYKVHGFVSDSIILVTLFQSLYVLDSLYMESAILTTMDVTTDGFGFMLAFGDLTWVPFIYSLQARYLAVYPLTLGISGIAGVLGVQGLGYYIFRGANNEKNRFRTNPNDPRVSHLETITTESGSKLLVSGWWGYARHINYLGDWTMSWSYSLPTGIAGYIINKYQNPVTGHVTREVVQGDARGWGMIFTYFYVLYFAVLLVHREMRDEEKCRRKYGKDWERYCKRVRWRIIPGIY
>XP_016634276_Fonsecaea_multimorphosa
MIVKAKTEKAPEEEHGYEFGGPLGAAAIVFGLPILVYASIFLCNDVSGCPAPALLDPRTLTLEKLKKQTAWPADGVLGLFDLNVTLWVLAYYALSVALQLFLPGQEMDGTILGTGGRHHYKFNAFNSAVLILAGLAIGTAVQGAHFVVWTFIWDNLPQLATANILVSSAQAIYVYLRSFSVPHPGQPNPENRELAKGGHTGNMIYDFFIGRELNPRVTVPRWIPVAGGQVIDIKVFNEMRPGLLGWIILDLAFIAHQYQAHGFISDSIILITAFQSLYVFDALYMEPAILTTIDVITDGFGFMLAFGDVAWVPFIYSLQVRYLAVYPLKLGISGIAGVLGVAGLGYYIFRGANNEKNRFRTNPKDPQVSHLETMTTESGSKLLVSGWWGRARHINYFGDWFMSWSYCLPTGVAGYVINNYQNPVTGQVTREVVQGDARGWGMIFTYFYVIYFGVLLVHREMRDEEKCRRKYGKDWKRYCQRVRWRIIPGIY
>XP_022500705_Fonsecaea_nubica
MTVKPRTEKASEEKHGYEFGGPLGAAGIVFGLPILVYTTIFLCNDVSGCPAPALLDPRTLTLEKLKKQTPWPEDGLLGLFDLNVILWVLAYYALSLALQLFLPGQEVDGTTLGTGGRHHYKFNSFNSAVLTLAGLAVGTALQGTDFAVWNFIWDNLPQVVTANLLISYAQAIYVYLASFSIPHPGKPNPENRELAKGGHTGNMLYDFFIGRELNPRVAVPRWIPIAGGQVIDIKVFNELRPGLLGWIILDLAFIVHQYKVHGFVSDSIILVTLFQSLYVLDSLYMESAILTTMDVTTDGFGFMLAFGDLAWVPFIYSLQARYLAVYPLTLGISGIAGVLGVQGLGYYIFRGANNEKNRFRTNPNDPRVSHLETITTESGSKLLVSGWWGYARHINYLGDWTMSWSYSLPTGIAGYIINKYQNPVTGHVTREVVQGDARGWGMIFTYFYVLYFAVLLVHREMRDEEKCRRKYGKDWERYCKRVRWRIIPGIY
>XP_013282862_Fonsecaea_pedrosoi
MTVKPGTEKASEEKHGYEFGGPLGAAGIVFGLPILVYTTIFLCNDVSGCPAPALLDPRTLTLGKLKKQTPWPEDGLLGLFDLNVILWVLAYYALSLALQLFLPGQEVDGTTLGTGGRHHYKFNSFNSAVLTLAGLAVGTALQGTDFAVWNFIWDNLPQVVTANLLISYAQAIYVYLASFSIPHPGKPNPENRELAKGGHTGNMLYDFFIGRELNPRVAVPRWIPIAGGQVIDIKVFNELRPGLLGWIILDLAFIVHQYKVHGFVSDSIILVTLFQSLYVLDSLYMESAILTTMDVTTDGFGFMLAFGDLTWVPFIYSLQARYLAVYPLTLGISGIAGVLGVQGLGYYIFRGANNEKNRFRTNPNDPRVSHLETITTESGSKLLVSGWWGYARHINYLGDWTMSWSYSLPTGIAGYIINKYQNPVTGHVTREVVQGDARGWGMIFTYFYVLYFAVLLVHREMRDEEKCRSKYGKDWERYCKRVRWRIIPGIY
>XP_007752324_Cladophialophora_yegresii
MAVLNSSKSKTRTEEKHEYEFFGPPGAAAIIFLLPIVVYATVFLCNDVSGCPAPALLDPKTLTLEKLKKQTPWPENGIAGLFDLEVTLWVLAYYALSLALQLFLPGEEVDGTTLGTGGRHHYKFNSFNSALLILAGLGAGTALQGADFVVWTYIWDNLPQVVTANLLISYAQAIYVYLASFSVPHPGQPNPEHRELAKGGHTGNMLYDFFIGRELNPRIAMPTWIPVAGGQVIDIKVFNEMRPGLLNWVILDLAFVAHQYKTHGYMTDSILLVTFFQVLYVMDALYMEPAIMTTIDVTTDGFGFMLAFGDLTWVPFIYSLQTRYLAVYPLTLGVTGIAGVLAVQALGYYIFRGANNEKNRFRTNPNDPRVSHLETMTTESGSKLLVSGWWGTARHINYLGDWIMSWSYSLPTGVAGYIINRYQNPVTGNITREVVQGDVRGWGVIFSYFYVIYFGVLLVHRQLRDEEKCRKKYGKDWELYCKRVKWRIIPGIY
>XP_016236238_Exophiala_spinifera
MGVTPASKPHYEFLGPPGAAFIVFVLPLLTYATVFLCNDVSGCPAPGLLSPSTLTLDKLKSQIPWPEDGLLGLFDAGVFAWTLSYYGISLLLHFILPGEEVDGVVLNNGGRHHYKFNAWSSAWLTMAGLAVGTAIQGADFVVWTFIWDNFPQLLTANLVIAYALSAAVYLASFSIPHPGEPNPDNRELAPGGCTGNILYDFFIGRELNPRFRLPRWIPIAGGQVLDVKVFMEIRPGLLGYIILDLAFIAHQYKEHGYVTDSILLITLFQAFYVFDGLYMEPALLTTIDVIADGFGFMLAFGDIVWLPFIYSLPARYLAVYPLSLGLTGIATVLAIQGVGYYIFRSSNNQKNRFRTDPNDPRVSHLETITTETGSKLIVSGWWGRARHINYFGDWIMGFSYCTPTGIAGYVIHKYTNPVTGAVTRELTQGPARGWGMIFTYFYIVYFGVLLVHRELRDEEKCQKKYGKDYERYCKRVRWRIIPGIY
>XP_016265480_Exophiala_oligosperma
MGVKPAGKPHYEFLGPPGAAFIVFVLPLLTYATVFFCNDVSGCPAPGLLSPSTLSLEKLKSQIPWPEEGLLGLFDAGVFCWTLSFYGASLLLHFVLPGDEVDGVVLSNGGRHHYKFNAWSSAMLIMAGLAVGTAIQGADFVVWTFIWDKFPQLVTANLAIAYALSAAVYLASFSIPHPGQPNPDNRELAPGGCTGNILYDFFIGRELNPRFKLPGWIPIAGGQVLDVKVFMEIRPGLLGYIILDLAFIAHQYKEHGYVTDSILLITLFQALYVFDSLYMEPAILTTIDIIADGFGFMLAFGDIVWVPFIYSLPARYLAVYPLSLGFTGITAVLGIQAVGYYIFRSSNNQKNRFRTNPSDPRVSHLETITTETGSKLIVSGWWGRARHINYLGDWIMGFSYCTPTGVAGYVIHSYTNPVTGAVTRELTQGPARGWGMIFTYFYIVYFAVLLVHRELRDEEKCQKKYGKDYERYCKRVRWRIIPGVY
>XP_013309791_Exophiala_xenobiotica
MGVKSAEKPQYEFLGPPGAAFIVFGLPLLTYASVFLCNDVSGCPAPALLDPKSLTLAKLKAQIPWPEEGLIGLFDAGVMAWTLGYYAVSLVLQLCLPGEEVYGSTLATGGRHHYKFNAFNSAVLIFAGLAVGTAIQGADFVVWTFIWDKFPQLLTANLVISYVLSAYVYLASFGVPRAGQPNPQHRELAHGGHTGNMLYDFFIGRELNPRLTVPSWVPVAGGQVFDIKVFMEMRPGLLGYIILDLAFIAHQYKEHGHVTDSIILITFFQALYVLDALYMEPAILTTIDIIRDGFGFMLAFGDLVWVPFIYSLPARYLAVYPFSLGITGIVGVLAVQFLGYYIFRSANNEKNRFRTNPSDPRVSHLETISTESGSKLLVSGWWGRARHINYCGDWIMSFSYCLPTGIAGYVIHTYTNPVTGAVTREVKQGAARGWGMIFTYFYIVYFGVLLVHRELRDEEKCRQKYGKDWERYCKRVKWRIIPGIY
>XP_007720150_Capronia_coronata
MTVKSAKTGASTHASTEHEYEFGGPLGAAGIVFGLPLLVYSSIFLCNDVSGCPAPALLDPKILTLEKLKQQTPWPENGLPGLFDLEVTAWVSGYYALLVALQLLLPGEEVDGTTLGTGGRHHYKFNSFNSAVLILSGLAIGTAVQGTDFVVWDYIWTKLPQVVTASLIIATLQAIYVYLASFKVPHSGQSNDEHRELAKGGHTGNMLYDFFIGRELNPRIAVPPWVPVVRGQVIDLKVFNEMRPGLIGWVILDITFVVHQYKTHGFVSDSIVLITLFQSLYVLDALYMEPAILTTIDVINDGFGFMLAFGDLVWVPFVYSIQARYLAVYPLSLGITGIAGVLAAQGLGYYIFRSANNQKNRFRTNPNDVRVSHLETLTTESGSKLLVSGWWGRARHINYLGDWIMSFSYCLPTGMAGYIIKSYQNPVTGAVTREVVQGRARGWGMIFTYFYIVYFGVLLVHREMRDEEKCRKKYGKDWERYCQRVKWRILPGIY
>XP_007735804_Capronia_epimyces
MAIKSAKTDTHASAHPLESHEYEFAGPLGAAGIVFGLPLLVYSSIFLCNDVSGCPAPALLSPKTLTLEKLKQQTLWPENGLTGLFDFKVTAWVLGYYALLVALQLLLPGEEVDGITLGTGGRHHYKFNAFNSALLILTGLAVGTAVQGVDFVVWDFLWDKLPQVVTANLIVATAQAIYVYLASFSVPHPGQPNPQNRELAKGGHTGNILYDFFIGRELNPRITLPQWIPIAGGQEIDIKVFNEMRPGLTGWVILNLSFVVHQYKVHGFVSDSIILITLFQSLYALDALYMEPAILTTIDVINDGFGFMLSFGDLVWVPFIYSTQARYLAVYPLSLGLPGVAGVLAVQGLGYYIFRSANNQKNRFRTNPKDPRVAHLETLTTESGSKLLVSGWWGRARHINYLGDWIMSFSYCMPTGVAGYVVNKYQNPVTGAVTREVVQGDARGWGMIFTYFYIVYFGVLLIHREMRDEEKCRKKYGKDWERYCRRVKWRILPGIY
>XP_009152976_Exophiala_dermatitidis
MGSRKTKSSPAPMEKRGYEFGGPLGAAVLTFGLPVLVYASIFLCNDVSGCPAPALLHPKTLTLEKLKQQTPWPENGLIGLFDLEVTAWVLAYYALLLALQLLLPGQEADGITLSTGGRHHYKFNSFKSAVLILAGLAIGTAIQGTDFVVWDFIWDNLPQVLTANLIIATFQAIYTYLASFNVPHPGQPNPENRELSLGAQTGNMLYDYFMGRELNPRITVPSWIPIAGGQVIDIKVFNEMRPGLLGWVILDLAFIVHQYKVHGFVSDSIILITLFQSFYVMDALYMEPAILTTIDIINDGFGFMLSFGDLVWVPFIYSTQARYLAVYPLTLGITGIAGVLAAQGLGYYIFRSTNNEKNRFRTNPNDPRVSHLETITTESGSKLLVSGWWGRARHINYLGDWIMSWSYCLPTGVAGYVINKYQNPVTGAVTQEVVQGDARGWGMIFTYFYIVYFGVLLVHREMRDEEKCRKKYGKDWERYCQRVKWRIIPGIY
>XP_013260519_Exophiala_aquamarina
MTVATKSEKHSYEFFGPPGATALTFGLPILIYASILFCNDVTGCPVPALLDPRTLTWEKLLAQTELAGTGLAGLFDLNVFGWVCAYYGLLVVLQLVLPGEETEGTILKNGGRHHYKFNSFNTAVLILAGLAAGTATHGADFVVWTYCWDNLLQIQTAALIISIIQSIYCYLASFTIPHPGKPNPTHRELAPGGSSGNIIYDFFIGREMNPRITIPSAIPIVGGQTIDIKLFNEMRPGLIGYIVLDLAFIAHQYRINGYITDSIVMITAFQMLYVLDGLYMEPAILTTIDVINDGFGFMLAFGDIAWLPALYSLQARYLAVYPLSLGLQGIAGVLAFQGVGYYIFRSANNEKNRFRTDPSDPRVAHLESISTENGSKLIVSGWWGRARHINYFGDWIMSFSYCLPTGIAGYLIHNYQNPVTGNVTSEVEQGPARAWGMVFTYFYIIYFGVLLVHRERRDEEKCRKKYGKDWERYCKIVPWRIIPYIY
>XP_016219676_Exophiala_mesophila
MAVKAKHKPEYEFFGPPGAIVLILGLPVLAWSTILFCNDVSGCPAPALLDWNTLTWEKLKAQTPLGQQGLSTLFDLGVFGWVSAYFGLLVFLQLVLPGDELEGTVLGTGGRHKYKFNSFSSAVVIFAGLAAGTAYQGADFVVWTYIWDHYLQIETAALIIAVLQAVYVYLASFSVPHPGKPNPTHRELAAGGHTGNIVYDFFIGRELNPRIQVPTWIPIAGGQVLDIKLWNEMRPGLIGYIILNLTFIVRQYKTYGYVTDSIILVPMFQSFYVLDGLYMERAILTTIDCITDGFGFMLSFGDIVWVPFIYSMQSRYLAVYPHTLGASGIAGVLAIQGLGYYIFRSSNNEKNRFRTNPNDPRVSHLESMTTESGSKLLVSGWWGRARHINYLGDWIMSFSYSIPTGIAGYMVNKYQNPVTGNVTKEVVQGEARGWGMIFTYFYIIYFGVLLVHRELRDEEKCRRKYGKDWEKYCARVKYRIIPYVY
>XP_013269135_Rhinocladiella_mackenziei
MTAKWAIQSAAARSEKHGYEFGGPLGAAALIIFLPILVYSSIFLCNDVSGCPAPALLDPETLTLEKLKEQTPWPESGLTGLFDLKVTLWVLGYYALSVALQLFLPGEEVDGSTLGTGGRHHYKFNSFNSAMLILLGLAVGTAIQGADFVVWTFIWDNLPQIATTNLIISTAQAIYVYLASFSVPQPGKPNPDNRELAKGGHTGNMVYDFFIGRELNPRIGIPNWLPIVGGQVIDIKVFNEMRPGLLGWVILDLAFIAHQYKAHGFVTDSIIMITLFQSLYVFDSLYMETAILTTIDVIADGFGFMLAFGDVAWLPFIYSLPTRYLAVYPFSLGISGIAGVLAVQALGYYIFRATNNQKNRFRTNPNDPRVSHLETMTTDSGSKLLVSGWWGTARHINYFGDWIMSFSYTLPTGVAGYVINQYHNPVTGAVTREVVQGDARGWGMIFTYFYVVYFGVLLVHREMRDDEKCRRKYGKDWVRYCNRVRWRIIPGIY
>XP_017995177_Phialophora_attinorum
MSHKSKKSDPSVAIPHAEEKHGYEFFGPPGAFAVTFLLPLLVLASLEFCNDVSGCPAPALLSPRTLTWAKLKAQTPWPENGIAGLFDAEAIFWTLAYYQLLVALQIILPGEEVDGTVLSTGGRHHYKFTTWRTCMLLTLALTIGTITYGANWIVWTFIWDHLIGIWVANLLIAYALSLYVYLASFSVPPPNHPNPTHRELAKGGHSGNMLYDFFIGRELNPRIDIPSSLPLIGGQTLDIKLFMEMRPGLLGWIILDCAFIAHQYALYGYVTVSIAFITAFQALYVFDGLYMEPAILTTMDCTTDGFGFMLAFGDVAWLPFIYSMQARYLAVHPVELQLGGTGALVALCVGAGYYIFRASNNEKNRFRTDPSDPRWLVGYGAAHQLPRRLDHVLGFLLPTGLAGYVIYHTRNPITGVDTVDVKQTDEVRGWGVIFTYFYIVYFGVLLVHRELRDEAKCARKYGADWEKYTAIVKSRIIPGVY
>NP_596767_Schizosaccharomyces_pombe
MAKGAVKKEKFEYEFFGPIGALGVTVLTTVVSFGSFYICNEEGCPAKFSKISHIFKKTPLFDQKSLILYLLWFSTLTLLWKCTNGKWAKGTPIDDKGTRLLYKINGFNSACLILGVVCTSIYLLGASCMEFIWDNFLQLMFAAYVFSVVLCTFCYVQSFFGKQQLAKGGTSGNILFDWFIGRSLNPRIGNFDIKCFCELRPGLILWVVFDIAFACHQYLVLGGRITDSMVLVIIFHTWYVLDSLINESAVLTTMDITTDGFGYMLSFGDLVWVPFLYSLQARYLAFHPVDLGLVKTLAILCLQFLGYYIFRGANGQKNRFRSNPNDPKLKHLKFIQTKRGTKLLTSGWWGMARHINYFGDWIMAWAWCLPAGFGSPIPYFYVAYFGVLLVHRNARDDHKCRVKYGEDWEKYCKAVKYRIIPYVY
```
