## Supplementary material for "Coding Sequence Insertions in Fungal Genomes are Intrinsically Disordered and can Impart Functionally-Important Properties on the Host Protein": fasta protein sequences: XP_710686.2_blasthits_fa.txt

```
>XP_710686_Candida_albicans
MSETSPSIKTISKFDISKITSSQVIIDLKAIIKELIENSIDAHADKIDIIFHNYGVNSIQIQDNGNGINVTDFETICLRNHTSKIENFEDLDQLTTLGFRGEALNSICSLSNKLTITTTKEDLYPKCHVLNYDNMGQLVDQRIKVGGLNYKSGTSIMIEQLFKNLPVRLKNFVKNSKKEFSKAINFVINYLIIYPQIKFTIYNVLNNHKKLILATKGGDNTTIIDNLISIYGNNNNKNLLSLDLEITEDIKLVGYISSYSFGLGRSAPDRQFLYLNKRPIVFKKLYKLINEIYKSYNHVQYPIYIIDIVINPNLVDINLLPDKTNVLIKDETTILQTIETKLSEFFEVQDTMIIPKNENYQVKNSEIEIVEKTDNKNIAVHDDIDTSYKTKINATRLEGPSEDKDDLNGNDKQEKTGDQDEQEQENDDEQQRPEVDNDVINLSEPVRKTDKDSDNKKVSEIDNNENVANQISTVNQPSNSQGVLSTNEQNEMSENIKITTFEPILESAEPSTIENKHIILDEPVVLESSQENNNNSIFSSHDIKSSPQNTCTADTLEMNKLFCHQEHDEEEDKCDHQDNHGKNFYPVKHKLDDSEEENMTVISIGDETFQQYDERRPSKRLKRDMLRNMYNKKIVNSSQDILSSINKNLQSPQNQSESIVIKKEPDEVKPNSVEDLQTNQQQQYEEVESYQINKQDFLKMKLIGQFNLGFIIVDFDDNNNLFIIDQHASDEKYNFEKLMASFKINYQLLIKPIKLELSVIDQMLVIDNQEIFHNNGFKLKINSTPVDNEILLLTLPIYQNITFNLDDFNELLNLVSQQQDQVNPNLKCSKIKKILAMKACRSSIMIGTFLSKSKMREIISNLSTLDKPWNCPHGRPTMRHLIDIKNWQPTSSASRTSSNGFPSTSVDYEL
>XP_002418831_Candida_dubliniensis
MSETSPSIKTINKFDISKITSSQVIIDLKAIIKELIENSIDAHANKIDIIFHNYGVDSIQIQDNGNGINSTDFETICLRNHTSKIENFEDLDQLTTLGFRGEALNSICSLSNKLTITTTKEDLYPKCHVLNYDNMGQLVDQRIKVGGLNYKSGTSVMIEQLFKNLPVRLKNFIKNSKKEFSKAINFVINYLIIYPQIKFTIYNVVNNHKKLILATKGGDNTTIIDNLISVYGNNNNKNLLSLDLEITEDIKLVGYISSYSFGLGRSAPDRQFLYLNKRPIIFKKLYKLINEIYKSYNHVQYPIYIIDIVINPNLVDINLLPDKTNVLIKDETTILQIIETKLSEFFELQDNMIIPKNESYQVKNSESDRAKRSDNKNIAVHDDIDTSYQIKNDTTRLDNLSGDKANLNGNDDKQEEPNNQDEQCEENDEHQELKVDGDDINLNNDYRDNGKVPDIDINEDAANQEAKSPQSSNSQVVSSTNEQNEMAENIKITTFEPRIESTEPPTIENKHITLDQQVVLESSQEINNNSIFSSHDIKSSPQNTYPTDNLEMNKLFCHQEHGEDEDECDHQDNHGKNFYPVKHKLDDTEEENVTVISIGDETFQQYDERRPSKRLKRDMLRNIYNKKIVNSSQEIISSINENLKTFQEQSESLDVKEEPNEIKTNAIDNLQPNKQQQYEEVESYQINKQDFLKMKLIGQFNLGFIIVDFDNNNNLFIIDQHASDEKYNFEKLMTNFRINYQSLIKPIKLELSVIDQMLVMDNQEIFHNNGFKLKIKSTLVDNEIFLETLPVYQNIIFNLDDFYELLNLVNQQQDQVNPNLKCSKIKQILAMKACRSSIMIGTFLSKSKMKEIISNLSTLDKPWNCPHGRPTMRHLIDIKNWQPTSSSSSSAVAASGSSLNGFKPTSVDYEL
>XP_002547773_Candida_tropicalis
MSLPSIQSIGQADISKLTSSQVIIDLKSILKELIENSIDANADKIDITFTNYGIDSIQVQDNGKGIQQGDFETICLRGHTSKIVNFEDLNNLSTLGFRGEALNSICSLSNKLTITTTNGEFYPKCHLLHYDNEGKLIKHDRKVGGMNYKSGCSVLIDKLFYNLPVRLKNFIKTSKREFHKAINFVINYLIIFPEIKFTVYNIVNGKKNLILSSKGGDKTTIIDNLISVFGNNNNKNLLPLEIEISEDINLSGFISSYSFGLGRSSPDRQFLYVNKRPIVFKKLSKIINEIYKSFNHVQYPTFIINLVINPNLIDVNLIPDKTNILIHNESEVLELIREKLLEFYDTQDNVIIPKNENSQLKSFVSDNEGAELELEQKDEEKEEEPKLFVDDDLDLDYPVAKKSTTPDKVELVPKSTPEASNLLGITLIDPLDFQQDKRLEMQTLQSEPLPENQDLETQSQVQSSNHVNQEFSHAHESSSLNLTEFSMRAEDDTCNHEDKHGENFFPVQDQSVDNITIDIGEKRFEDERPAKRFKKNKGSTLYKQQATCSSQHILGSLENLKKFETTSPITKPEVQVNPDLEEAAIYHISKQDFLDMKLIGQFNLGFILVNHNSNLFIIDQHASDEKFNFEKLMSNFQIKHQPLMMPINLDLNIIDEMLVLDNQEIFNNNGFKLTINDNNSAGKRISLVSLPVYKNSMFTVDDFHELINLINEQPNNKNLKISKIRKILAMKACRSSIMIGSSLKKSKMNEIVKNLSTLDKPWNCPHGRPTMRHLIESKNLTYNYQDYEL
>XP_003868568_Candida_orthopsilosis
MSSIQSINAVDISKITSGQVIIDLKSIIKELIENAIDAATSKIVVNFINYGIESITVQDNGKGIQKEDFETVCLRSHTSKINDLDDLTKLGTLGFRGEALNSICALSTKVTITTSTLDTYPRNYTLKYDQLGKLKEESSKLGGMSNKSGTTITIEHLFKNFTVRRKNFIKNSKREFHKAVNFIINYLLIYPEIKFEVTNTNSSGKKQLVLSSKGGENNTTVENLITIYGNNGNTNLLNVDIDIGFNAKLTGYISSYSFGLGRSTPDRQFLFVNKRPIVFRKLTKLINEVYKSFNHVQYPIYVLNLDIDPELIDVNVLPDKTNVLIHNESRVLESIRESLIEFYTMQDKVIIPKSLWEHIPFNKHGTATVEQTSTQEDTQARTIDIKKFIKKEEDSIDSLETQSSEARNEHINEANEAEKSVGSKEFEIGQADKSTAKTDPLFCQEPENECPVKVEKPLLATAQAQRRICVEVLRSVDERNMDKGSVGQFESQEIELDHSRNVPEETIVETENDYDQDDEVEEEKSESVYAISHNSVATSNQSITSDVSPPEKNKELGAIKNQASDAIPTSQVLSNFSYNGPEIQTDISKLQDNHGVNFHPKQSDACEGSLYIKIGNEEFEERPAKRFKSSSLYTKKKKLSSQELLSTISSPRNFDSEEVVKRRQNIKVNQTLEDEGIYHISKSDFLKMKLVGQFNLGFILVHHRDNLFIIDQHASDEKYNFEKLIENYSIQNQPLIRPQTLELNIIDEMLVIDHEAVFRHNGFKFTIDHEGKLGSRIVLISLPVYKNIMFDTNDFMELINLVNEQPSNKHIKCSKIRNILAMKACRSSIMIGSPLSRGKMTQVVQNLSRLDKPWNCPHGRPTMRHLSELDNWNSKYFDYSL
>XP_001526024_Lodderomyces_elongisporus
MSIQGINATDISKITSGQVIIDLRSIVKELVENAIDASAKKILVNFANYGIDSITVQDNGKGISENDFDTVCLRSHTSKIKEFEDLSKLGTLGFRGEALNSICALANKVSIKTRTLDSNPICHILDFDQFGALVKNTKKRGDMSTPSGTVVTIESIFKKFPVRWKNFIKNSKKEFHKTVSFITNYLLIYPTIKFEVTNVNNGKRSLILSSRGGENNTSTENLISIFGTNGNTNLLEINLQINKDISIAGHISSYSFGLGRSTQDRQFLFVNKRPIVYKKLAKIINEIYKSFNHVQFPVYILNLDINPEAIDVNLLPDKTSVLVHNEDKVLELIRESLITFYETKDEVVIPRNTQSQYTIPSRTHSMDEASTKLDQSKRQSNINETLKAFSNDTDSSFTEIVAKDHKIMKLDSKHRDDEETEEEKEEKEGQQQQGDDDDDHHHHHDGGGGGTYKVIDEVINEIKAHETGFGTFHESVKSLFSLEADVELKKCSSPALSHEYASLRNPLYIEGGVPTLVSYPSIHGSNDEINNKNDNNNDDNDDNDDKNNNDDNDNDNDNAVKKSTEDKEINSKESVNLKRHFDYTTTAATALQSDLDSEKDSNNATCISSPFIKTDNMDSASRKRFKGIMSSYLYEKPVMQQSNSLEAEEINPADNHGKNYFPVSEEQTSENGLHIQIGDEQFVEESLAKHKQTSRKSDLFKRWEIVSSESVMSLLEERMTIFGDDANYKAQKLLINKSLDEQEIYQIKKTDFLDMKLIGQFNLGFILVCHGSNLFIIDQHASDEKFNFERLLETFAVNYQPLITPLFVDLNVIDEMLVLDHEQIFQNNGFKISVDYDKPAGAKISLTSLPVYKNIMFSVDDFYELINLINEQPSNRNIKCSKIRKIVAMKACRSSIMIGSFLSKQRMQKVVANLSKLDKPWNCPHGRPTMRHLIESNNWQSRYPDYSL
>XP_007374418_Spathaspora_passalidarum
MSIRSLPSNDILKITSSQVIIDLKSIIKELVENSIDAKSSKIEITFVNYGIDSISIQDNGVGIQQQDFPTLCLRNSTSKLVNFDDLNSLSTLGFRGEALNSICSLCKQLTIVTSTEADYPKNFSLKYNEAGELRDNKSKIGGISNKSGTLVTIEQLFSNLPVRLKNFIKNSKREFHKAINFLINYLLIYTGIKFSVYHINNSKKQLILSSRGGEKTTIIDNLISMFGNNNNKNLLEINLPINEYLKLSGHISSYSFGLGRSTQDRQFLYINRRPIIMKNLSKLINEVYKSFNNVQYPIFVINLEIQSDKFDINLTPDKSMILLHKESEILQLIREKLIEFYNTQDKVIIPRSNNDSFIEQSTFEVNTDEQKSPDEFTLINKVNTKQKEMQEDYRSETHHQENKSETEIEVKHQRAELANENEEEEEEEEEEEEEEEEEEEEEEEEEEEEEEENQREDCEEEINLTNVSQEDKDNSELQDTLFDKVHHKVDHIVSEDFKTVSKSKNENLFLSSDPDSLFSLADSFPKSSDPQSVLLQEPQEISPNQDLHGKNFFPIDENSNDLLEIKIGDKKFEERASKRSRNSSSHLHKLKSYYSSQEFLANLKIKRFQSNTNLKYDQNIKFNNLDDKEKLFHIKKSDFSEMSLIGQFNLGFILVNHQDSNIFIIDQHASDEKYNFEKLVREFQIKTQPLIVPQQLELNIVDEMLIIEHESIFINNGFRLKINHDSLPGTRISMLSLPTYKGTIFSLDDFYELINLINEQPGNTAVKCSKIRKLLAMKACRTSIMIGSSLTSKKMTEIVENLSTLDKPWNCPHGRPTMRHLIELSEWQNNYHDYEL
>XP_043049931_Scheffersomyces_spartinae
MVILNIKPSDVARITSGQVITDLVSILKELVENSIDAESTKLEIIFKNNGLESIEVIDNGVGIKKEDYDKICLRHHTSKLESLEHLETVATLGFRGEALASLNSIANLTLTTCTKDDNSKASQLKFTSMGELKETKTVIGGKTGTHVKITDIFHNLPVRFKSLEKTIKKEYNKAITLIISYLLIYPQIRFSIYNHNLATGKKNLVMGTQGLKRSTTLDSLLAVFGSNGSYGLVPLDIDLKDLEVNFRLSSGVFPVMTTLNLKFEGYISDKSFGMGRSSSDRQFVYINRRPVTNKRILKTVNEVYKLFNHTQFPVVVLNIVIDPQMLDINVTPDKRTVFIRHEDLINDVLREELSNFYNSLSILIPKNASKSSQEFTQNSNSNITCLQNSKVNVTIASTPCVEEGTLESSNHDAHISSSDSKFCPSENKDDDAAVILATLTEEPMEDSSRHSSPEFAQDRVELDNTPSETLEPTTLKRNQIDNDFHVESDKTSLLPSLSTSTISRTRSLRSRSSNQSTLESKLQSHPNIIKRPNESPPRSSREYDKRQKRHILESDTHCYSSNIDVSMDKIKDAVLKSTRWQVNDSGVPRNKIRIQNIELQEEQEERMSYTVSKEDFSRMNIIGQFNLGFILVSKDKNLFIVDQHASDEKFNYEKLMRETVFQSQRLVAPKALDLNVIDEMTVVDHMEIFTKNGFVLKYNPDNTPGKRIHLVSLPVSKNTLFSEDDLFELIHLIKQAHSRKGSHIKCSKVESMLAMRACRSSIMIGQHLTGPTMEKVVSNLSTLDKPWNCPHGRPTMRHLLEVELYKGSMQDYEL
>XP_001384508_Scheffersomyces_stipitis
MAIKSIDQKDVSKITSGQVIIDLKSIVKELVENSIDANSTKIEINFQNYGIDSISVTDNGKGIKKEDFEFVCLRSHTSKISEFEDLDKLSTLGFRGEALNSICSVSSKVKIVTCTDYPKNHELDYDKAGKLSKSVSKIGGGFSKQTGTSVSIEKIFFDLPVRLKNFVKNSKREFHKAINFLTQYLLIYPEIKFSVFNVVNSKKSLALSSRGGSKSTILDNMITVFGANGAKGLVELKLLISEDIQIEGYISSYSFGLGRSVTDRQFMFINKRPVMLKKLSKIVNDVYKSFNHMQYPIFILNIAIDPSALDVNLTPDKGMIMIHSEQDLFEKIRLDLIGFFESQDNVIPRNLERHELNKSTFTKREKKPSVQNIEPDSDIEDIKLPLAKEMGESSIATESDTIVQESCASGLDNIKEHYQESNVVEDGQEHLLPEHEESLQVVTVVTDPETSNIDQEQRNTFELINKEREQDIGSPDDDEDQPIEGREDVDTKEEGNDQIIEDDSKNLASSKYSPINTLAPEYDDHRKNYQITQQKKCLIRINEQEFEESHNKRLKIDMLHNRVESANSHAIVSSIKEEMCHTSLNNNGNRSLKLLEIQDDQSLSYTISRKDFLKMKLIGQFNLGFILVTLDDNNLFIIDQHASDEKYNFERLNQELSIKIQRLIVPQTIELSIIDELLVIEHEQIFMSNGYQFTVVLEAKPGSRIRLNTMPSSRGVVFDLNDFQELINLVNTNPRNKNLKCSKIRNLLAMRACRSSIMIGQPLTRGRMTKVVQNLSQLDKPWNCPHGRPTMRHLVEFDHWRDNRVDYEI
>XP_020067374_Suhomyces_tanzawaensis
ISSISHADINKLTSGQVIIDLKSIVKELVENSIDANSSKIDITFTNYGVDLISVSDNGMGIKLDDFSLLCLRSHTSKIVEFGDLDDLSTLGFRGEALNSLCSISQKMKIITSYTEDLSKKHILEFDRMGNLSNHEEKRIVVASSGTTVMIEKIFSNLPVRHKNFIKHTKREFHKAISFLTYYILIYPEIKFTVNNITVKKNEVLVSRGGPKSSILDNMLTIFGTNGTRGLIPIAIQINDDIKIEGYISNHSFGMGRSVQDRQFLFINRRPIVHKKLQKVINETYKQFNHLQFPVLVLNLRVKPHKLDVNVTPDKTLIMIHDELHQLDLIRSEMVKFFELQDNLVPKNLTQNSSVERPVSRKDQEHGAKKCTVNQNVFRDLDIQGDPALMKQTSKVKNSSPSNIQGNANIQEPDSPPTVQDEMEGLDSEAITIKPGTKRKRSQFDSDPLENTIKTGTLDFSPDSRLKIFSDAVNSESPPATGYFPELERIATSVTTRNKIGNDNKRVKKDDKVHNLTCLMDSKCLIFEEPNTKGIESKNCKKQIYIDNIESHQEQEKKLTYIIAKKDFLRMKLIGQFNLGFILVSLNDQNLFILDQHASDEKYNFEKLNREFQFEHQRLIVPKFIQLSVIDEMQVIENQDVFKANGFEFEIEDSAKPGSRIKLLSLPVLKNHTFDEDDFHELIDLINVNHGNGYVRCSKIRSILAMRACRSSIMIGQSLSKKRMGNVVKSLGALEKPWNCPHGRPTMRHLIELENWKTTVPDYAL
>XP_020074023_Hyphopichia_burtonii
MTIVNIGASDIHRITSGQVITDLVSVVKELVENSIDAGSNKIDITYSNYGLDLIEVTDDGRGIDPADFELVCLKHHTSKLSDFKQLSEIGVSTLGFRGEAMSSLCSIASSVIVTTCTPKQYPRATQLEYNHMGVLKNKKVVVGGLKGTNVKITKMFDNLPVRKKNLIKNLKKEFHKSVNFLMNYLIIYPNIRFTIFNTNSQGRKHLLMGTKGGPKTTILDNLISVYGTNGAYGLVPLDIEMNLKFSGYISNSSFGLGRSSSDRQFLFVNQRPITMKKYLKTINEVYRSFNHIQNPVIVLNIELDYKYLDVNVTPDKRIVMIHNEELINEVLRNELINFYQKQITVIPKNRNSEITINGEKILVLSQREDLLKKGGFKKEPTRTLHGVQVKKEKDDEKDDEKDDENNENDERDDEESQEEEEEQTQKERKEVEQAEAEEEDGEDKEGEEEQLESEPEPEPEPEQVENKVKMEEEQEEEVQEEVQDEVQEEVQEEEEEEEEEEEEEEEEEEEEEEEEEEVQQQEEVQQEEEQEDELEKISSEELDDMLQTKKRSQGSTLDLSQFISTSHETCECKHDNEEDKLRIEIGEHVEERQVKRPRIMKQRDDIAFGEDEIEAKLIIKKETSDEVYRLQSELRVDQDQWETMILPKLNGKTNINKVKVDDISHREEAEAKLSYTIKKEDFKEMQIIGQFNLGFILVTLNNLNNLFIIDQHASDEKYNYERYLKTITFDKNTQSLIKEQTIELNIIDEMIVLENVEIFKNNGFIIKFNQDDIPGQRIKLVSLPVLKHTTFDLSDFNEIIHLINEHKSSNIKCTKWERLLASRACRTSIMIGQSLSHKKMSKIVCNLSSLQKPWNCPHGRPTMRHLIELQQMPQFNQDYKL
>XP_015465379_Debaryomyces_fabryi
MAIQNINASDIQRITSGQVIIDLVSIVKELVENSIDASSSKIEVIFKNSGQDSIEITDDGIGIEEEDFKSVCLKHCTSKLSTFEELSEVNTLGFRGEALSSLCSVSNLKITTCTKENYPRATELKYNAMGILENKKTVIGGIKGTSIMVSNLFHNLPVRQKNLQKNLKKEFNKAVGLLINYIIINPYIRFTVYNINPKTSKKNLIIGTKGTGRSTILDNVVNIFGSNGAYGLIPIDISVDDIDVKFKLNRGDFPTQKKLNVQFKGYISNSSFGLGRSSGDRQYLFINGRPIILKKFLKTINEVYKSFNHVQFPVVILNLIIDTEFLDINVTPDKRVIMIQNEDLINDILRNEITKFLNTQSNVIPKNKSSGISLSEENNSNTSTYEIKVPDSSSDLKKDEITRYAIEQDKLIGTDQLVIPENGLEKEEEQEEEQEEEQEEEQEQEEEEEEEQQEEQGEEHEEEEEQEEGKEEEDEEEENEEEEEEEQDENKTLKDLDVIEINEFKRDRKRSCNEMRNDDLLVSRQGRVKEIENIDKTCKSNEKALNNLVVNITGLNNKSKGMNNRGSDEENLLPENMGISEISNCIGVEKQNSSIESSDPNINRPEMLSKNNTDNQLFVSESEDDTEIKRGKVDLASFKNNISETKRLLQKVKPTVTDNLKISIGDREIEERPIKRTKYMVSRGDISFNEVPSVSIRQASKSYVHNLSTMLDVDLEHIYAEFKNKQLLGDTQLETSRNIAIDNIESTKEAEEKLSYTILKSDFLEMKLIGQFNLGFILVTLNSSNNLFIIDQHASDEKYNFEKLTENTTFQNQTLVIPKIIELNAIDEMLVMDNLPVFKQNGFIIQVEEDNHPGKRIKLISLPVLKNVLFDISDFHELIHLINTNNSTSNDGLKCSKIRSLLAMRACRSSIMIGQHLNRKTMKKILMNLSKLDKPWNCPHGRPTMRHLIELQNWPTFNDDYQL
>XP_002770025_Debaryomyces_hansenii
MAIQNINAGDIQRITSGQVIIDLVSIVKELVENSIDASSSKIEVLFKNSGLDSIEIIDDGIGIGEDDFTSVCLKHCTSKLSTFEQLSEVNTLGFRGEALSSLCSVSNLRITTCTKENYPRATELKYNAMGVLINKKKVIGGIKGTSILVSSLFHNLPVRQKNLQKNLKREYNKAVSLLINYIIINPNIRFTVYNINPKTSKKNLIIGTKGTGSSTILDNVVNIFGSNGAYGLIPIDLSVDDIDVKFRLNRGDFPTHKKLNVQFKGYISNSSFGLGRSSGDRQYLFINGRPIIFKKFLKTINEVYKSFNHVQFPVVILNVIIDTEFLDINVTPDKRVIMIQNEDLINDILRNEVTKFFDTQNTVIPKNKSSGISLSDEKSSVSSNSTQANKVTEVVSNVNETSREAEVQKNLMVTRKREHNENETDEEAGEKKVQEENDEEEEEEEEEEVEVEDVQETIDEEEEEAEAEAEEAEEEQEDEEEEENEKEIMNLDEEVDEINDDSNSSRNKIIDNDLLVTRGTRTIGIGNNHKTQRTRDKLLSDLGVVEVGSSSTNNRRNRNNNIENEQSSDNEDVSQILNERGVEKQHNNSLEFNDSNIHESTRISLKRNRDEQLFVSESDDEPKNGNKVLDLSSFKNNASEPKRLSQQIQPDVTDNLRISIGDREVEERPIKRTKTMVSRDEITFNEDPAVITKHTSKSYVHNLSTTLDVDLQHIYSELEKHEASGKSQEDSSRNIAIDNIESTKEAEEKLSYTISKSDFLEMRLIGQFNLGFILVTLNSSNNLFIIDQHASDEKYNFEKLTEITTFQNQTLVIPKTIELNAIDEMIVMDNLSVFKQNGFVIQVEEDNPPGKRIKLISLPVSKNVLFDISDFHELIHLINTHNSTSNEGIKCSKIRSLLAMRACRSSIMIGQHLNRKTMTKILTNLSKLDKPWNCPHGRPTMRHLTELQKWSSFKDDYQL
>XP_006690118_Yamadazyma_tenuis
MLNQIQKADIQRITSGQVIIDLLSIVKELVENSIDASSDLIEIAFKEHGLETIEINDNGHGIPPEDHKTLCLKHFTSKISRFEDLDSVQTLGFRGEALSSICSVASVQITTSTKESLPGATELEYDHMGELVKQEIVLNKRTDSGMKISVSDIFKNLPVRQKNFVKNIKKEFNKMISFLYNYIIINPQIKFVVTNSVAGKKKVLISTQRTGSLLNNFIIIYGTKSVESLKPIDIEVNSNFKVSGYISSLSIGKGRSIKDKQHLYLNNRPIIHSEMMKLINEVYNQFNNLQFPVFILNVLINDSIDVNLNPDKTRINFSQDLNEFRQELVRFWESENMEQQLVLKPSKDPKPQDHKPKPDIISTKRIPIELSAPKPKKPKFANYMNEEIFKTQNLKTTVNSHYIRLKSHKKGVVSLKSKDDTHPGDERLVEKEISVSKLQFNQMQLIGQFNLGFILTRLQDNLFIVDQHASDEKYNYEDLKNKFRVQSQQLITPIPLNLNLVEIQKLSEFINLVENNGFKVNDDNQITHLPTYKNIQFDKEDLVELLSQLPCHPILPKINSVLAMKACRKSTMIGQHLNVHTMKKILSHLSELDKPWNCPHGRPTLRHLHDLGGINNKVTDYLYK
>XP_001486293_Meyerozyma_guilliermondii
MPIKNIDSTEVQRITSGQVIVDLVSVVKELVENAIDSGSTKIDVTFSDSGLDYIKIEDDGSGIEEEDFEYVCLRHHTSKLVLFEGLAQVSTLGFRGEAMSSICSVANLTISTCTKQNYPRISQLTFDNMGRLTGTEKSVGGLRGTVVTVTSLFNALPVRRKTLEKNIKREFQKAVNNLICYILIHPEIRFTVYNITAAKKKQMMLGTQGGSKADIKLCLLNVYGSNGTYGLELVSLEAKELEVKFKLNAGDLPVLKRLDIKFEGMISNCSFGMGRSAGDRQYIYLNKRPVESRRFIKTVNEVYRSFNTVQFPVVVLNIVLDGDFLDINVTPDKRTVMIHNEDVLNDVLRHELTKFYESEDTQIPVNSDSWELPSQSIDRAKRKEDYEQPSSLKRYHLAEDEELDADDTRNTENELNDIGENVEEHKSQEEDQMEHDESYEEDSVNDREMIENTNNVDEMENNESHEEDSINEKEMIEDTYNVDENEIQISDHDSPHPNITRATDDKPTTLFVDDDDNFTAEQEATAEQEVADQVTADQVTEDPREVRVVKLSDFVHSDGTSEVVASDSEKELDDNISISIGNRNFLESPKKQSPKKKNNVHDVRKVLSFDINGIGSNILNNDHQNSLQAGKKIHIDNIEAREEAEKKLVYLISKKDFTKMQVVGQFNLGFILVTLNGGNNLFIVDQHASDEKYNFERLANSTTMFHSQLLVVPRNMELNALDEMTVLANLEVFKTNGFGLKVDEDEAPGHRVKLTSLPVLRTTVFDESDFHELIHLTNQAGSINNKHVKCSKIRTILALRSCRSSIMIGQPLSTSTMKKVVHNLSHLDKPWNCPHGRPTMRHLTELNEWHTFTKDYHLH
>XP_018710415_Metschnikowia_bicuspidata
MSISSINASDVSKITSGQVIIDLASVVKELIDNAIDAGCNKVEVTFNNHGATSVEVSDNGRGIDVSDFETLCLKHHTSKLTHFEDLTSVTTLGFRGEAMSSLCSVSKVKVVTSSATTFPRGTQLEYNSMGEIQTKKSLVTGKKGTTVNISDLFHGWPVRQKNFVKHAKREYSKTLNLLQAYLLAYTNIRFTIFNISGSTGKKTMVMGTQGGQSSISDVLTTIYGSNGAHGLIPLAISAENIDARFKLNMSCVPMALSIKLTGVISDCSFGMGRAATDRQYFSINKRPVTHKKLGKIVNEVYKSFNTTQSPVYVIDLQLASSLLDVNVTPDKRLVMMQCEDLISEVIREELVSLFRGRNNFVPKSEMGVVNIGSQHSSTQQKSLDLFSSSHSSCGQSHVASVNFEDAEEKQLSQNDDEQTVERNESIRSSPSNSEVEITHISFDKTEARQAEDGCPVDEDIAQRNEGQKVLDPNSHAIVSTLLLETLSDVEDDEGENSEECDSQPICAPNQIDNEPDVLFVLEEEETLQNLEQSTQMASSDSKNLKRDAGVGVEADHTTLQVHLNTKDSVQSGDDSANSKKSSRDTRTSNPENTIGDMEWSTAHNSEINNSASGRKRRHSDQLQGVQSLLSVTIEEAKTYVACEAEIQRGKNGIARVQDINEAMEICRNDFTRMEIVGQFNSGFIIVSHGGKIFIVDQHALDEIYNYERLMNNLTLQPQPLVVPQVLELSPIDEMEILEFAEHLGRNGFSIEEIEDAAPGRRVRLKGIPVLKNVVFDVSDLHELVHKLHEQGAGSESRKAAKFDSLTTPRRSTFFSCRCTKVDRMIALRACRLSIMIGLALSTQTMMRVVKNLATLDRPWNCPHGRPTMRHLADIEGTGFSADYEV
>XP_002617364_Clavispora_lusitaniae
MGIGSIQTSDVAKITSGQVIIELLSVVKELVENSIDAESDKIDVVFNNNGITSVEVSDNGTGIEKEDFESLCLKHHTSKLTTFEDLSRVSTLGFRGEAMSSLCNVAKVKIVTCSKSSYPKATELEYDSMGKLVAQKSKVTGKKGTTVLVSGLFQDMPVRQKNFIKHAKREYSKCLSTLMSYLLAYPHIRFAVYNINATSGKKTLTLGSQGGSSSVTDVLTSIFGSNGAYGLVSIDVAASDIDVRFKLSANTVPVSLAMKVCGWISDYSFGMGRGGTDRQYLCINRRPVNHKRFAKVINEVYRTFNATQSPVYVLNIEIDSTFVDVNVTPDKRMVMINSEEILCEVLREELTYFYRDRHNSLPKNNLTSQIAQSQNMCSQIPQEGRKGRNREKEEEQAEEEDEEQLEEENLEEEEEEEEEEEEEEEEEEENLEEEENFEEEEKEQAEEEEEEEEEENEIESKTKVIEKRNEVEKNVEKVAEEKKSRKEYESQESENMEAPDQDSMCEEEREDEKPEAVNGRESSLRPTDTEDIEMKDFSDTNNSRGSGETGWEYEEITTPRSLHSSKDTNEKSVSEAEKTHANDDFADIDENIVESLFVEEERDVHEDAEGASCVQADMGSPSLLRSRCSIRRTYCLEMLASIPAPCANSAPRPSVLVSLHDIGETLQIHKDDFARMSVVGQFNLGFVVVVHDNRLFIVDQHASDEIFNYERLMQSLVLRAQPLVIPRLLELSPVDEMVLLENVENLRRNGFVVQEDADAVPGRRVKLMAVPVSKNVVFDDGDLHELMHRLHENGFASSMSTQERPRLVVRCSKVDKMIASRACRRSIMIGQSLSKNTMAKVVRHLSRLEKPWNCPHGRPTMRHLADLGGVHFEEDYMV
>XP_025342083_Candida_haemuloni
MPITSIDASDVNKLTSGQVIIELQSVVKELIDNSLDAGSQSIEVVFNNYGIKGIDVTDTGRGIEKADFGALCLKHHTSKLSSFEELESVSTLGFRGEALASLCAVAKVKITTCTDSTYPKASQLDYDSMGRLTSEKTLVTGKKGTAVSVQDLFHGLPVRQKYFAKNAKREYSKALSLLVGYLLVYTNVRFAIYQISGNTGKKSMVMGTQGQGASIFDTLVSVYGSNGAHGLVPIDIATDNIEARFKLGMKSVPVALKFRINGLISDYSFGMGRGASDRQFLYVNKRPIIHKRFAKIINEVYKAFNHTQSAVFVLNIEIDQTFVDVNVTPDKRSVMVQNEDLLGEVLREEITKFYDSMHNVVPKSDLGVVRLGSSQSLDSFQKRKASNESASDLTGKRRQSSQVSKISLTEAFSSGGTEKDPQESNDKQRRDLETVMSESDGAEEEEEFTNISQNVSKMTPEESFEDSERMHIDDETEHGEDKDEEENEENEEEEQQDQEEERIVGEEEEDEEEVTESMGFEVEDPVDIERLEGETLDEQSENTNPSQDNIPIEPLSVQPNNDFGDESDIDQSDDAADNSFLLTEEAQLFVQQDETIDDGDTETANVTEVDDTLLKPHSHGHKGGHGCCHSSHDETFELDEGDQTSVAPIGSALGPADRQLTKPVSKSSAIEPVAGINRILKLADYDFENELIPAAYPIKTEKTQQDKATLVNVHDVREKLIIQKSDFPSMEVVGQFNLGFIVVRHDDRLFIVDQHASDEIFNYERLHRSLSLRAQPLVIPRVLELSPIDEMLVLDQQDQLRKNGFVIREAEEPQPGKRVELIALPVSKNVVFDDSDLHELVQRLHEAGPAQGSIVRCKKVDSMIASRACRSSIMVGQTLNRGTMSTVVGHLAELDRPWNCPHGRPTMRHLADLEGQGFTDDYNCANCVKRQYRCGYLDFPPDRLEHIKKKNEQKRSSHMHVVPEKVSSPDTKTERQSSSKSSSSSTQETTLRQRKTNNGTKQKPQSVFTNRSENFRSQVYSTVFSELNNHDISVIRDMQSAELKPWQDLSNMLETSVTDDVPDITPDNVFWPTNFELPSDSSFPEPHFDMKTESPDFDTASRINDNNLPGAATPNFNASRSQSPNVHDEFRSGHHRPRRSQVRRVGSPLPNAIHRKTKFTRFILPPQLENHFLQDVLQVIGDGPVDLRNVTYNRFTTIIQPVWTDEAIRTFWLAIFHQATMLNLYFIYFIDKAVNISKRTAQIVVNREFENFSNQSSASSTSNNSSPLSNQSLSPNSTSQRFSDFFYNPDDLKRLNRLSYVTYGRMLRALRQSVFNYHQEYPIKMSMFSAWACFWNTSSDISTLCMMFIGALSLATKILSEAQSINDVTIAIRQEIMILNIHSTASIFPDFSMNAIGELSNSFHGYKRILSDIFYNHENGLVNYDRSTVSALQNPILKHSIHEMGAFLKKLQFEYIPQMRTIDSHFKNLHGFDPSITDFKFVSPTLIYNLTYDWFRIFRGDKFSMGSKTSIVHRILSLYFHALGRCLGQCITPIRCVMLLDPCTVIAPKIGFEMPQPYYENIAEFDTLYHIDSGLVRMIKYFEYRQAFLGYHMAQRLVSDYIQYEANPAPAEIEYKDIVGLGLDKLRVGEVQPNSLTSGTFDVHSFPMFDDMSQDPQCCHMLRRELDRQAIAIRNEPWTFDYSKGLSNHDFQPEELLQAYIRKRQQSMTEISPGLEELRVFGELFSKSGNELINAINRNKTFA
>XP_024714974_Candida_pseudohaemulonis
MPITSIDATDVNKLTSGQVIIEIQSVVKELVDNSLDAGSKQIEIVFNDYGIKGIDVIDNGKGIDKDDYEALCLKHHTSKLSNFEDLESVSTLGFRGEALASLCAVARVKITTCTASTYPKAATLEYDSMGKMTSQNVAVSGKKGTTVSVHDLFYGLPVRQKYFAKNAKKEYSKALSLLVGYLLLYTDVRFVVYQISGNTGKKSMVMGTQGRGASVFDTLVSVYGSNGAHGLIPIDIATENIEARFKLGMTSVPVSLKFRLKGLILDYSFGMGRGALDRQFLYVNKRPVVHKKFTKILNEVYKTFNHTQLPVFVLDIEIDQTFVDINVTPDKRSVMVQNEDLLGEVLREEVTKFYDGMHNMVPKSDLGVVRLGSGLDVLDGKRKALSDRPADDKSKRLKQITSKSLTDTFSSNSDTIVKDAGSNNSTAIDMHEGEEADDEEPDKEQESHREEEENPKEHDEDDQQVQMDEEKDDEDEEEANELEEERVENLYENVSLSEEKAKLPNQCGDIDQHSNQSIEGLRHESPQVELHPDQREHDFAAPENAVEVIELTMGGDDIHVSDDAADDSFLLTEEAQLFVQQDETIDGDNTGVTSDHEADKSTTKPLQEEANATVGATDDGVNSDHEGHHCKHSLHDETFEVDESQLPTHSVGSALGPADRPLTSPGKKTSYSEPVKGISRVLKLDKFDLSSCIQPVPEIKKEKIKQEKATLVNVHDVREKLVIQKLDFPLMEVVGQFNLGFIVVKHEERLFIVDQHASDEIFNYERLYRLLLLRAQPLVIPRVLELSPIDEMLVLDQQEQLRKNGFVVREAQEQTPGKRVELVAVPVLKNVVFDDSDLHELVQRLHDVGPTQGSIVRCNKVDLMIALRACRLSIMVGQALNRGTMGTVVAHLAELDKPWNCPHGRPTMRHLADLEGQGFTEDYEFCSNCVKKKYRCGYLDFPQDRLDHIRRKNEQKHLLDPLDLSDKPTSLLDTHLGKRSSGRNPVSSLESTLRLKKPSNGVQRAPSVFTNSSENFRSQVYSAIFSDLNNNDISVIREMQRTELKPWQDLLTMFESSVAPDLPDLSMENAYWPTHLDFGGSGYIESQMDVGTERSDFETPSHFTDNNHAETSSFKIDFNSSNELSPQINDKIKREISPVINDEFKSGHKRRSPSQFRRKGTPLPHAVIQTTRFARTVVPPSLKNPFLENALRGLKNGRLDVREFTNDKFTAIIQPVWRDQLYQQFWLAIFNQASILNLYFVYFIDKAVNISKRTAQIIVNREFENFSNQSSASLTSTSSSPLSNQSLSPASLGNRYSDFFYNPDDLKRLNRLLYVTYGRLLRALRESTANYHQEFPIKMSMFSAWACFWNTSSDVSTLCMMFTGALTLATRLLADASTIDDVSMAVRQEIMILNLHSTASIIPDFLITAITELSNTFSSYKRIVSDLLYNHENGLVKYEPLTVETLQNPIFKHNVHEMTSFLKKLQHEYIPQMRTINNHFKNLHGIDPLVEDYKFVSPTLIYNLTYDWFRVFRGDKFSMIPNTSILNRCLSLFFHALGRAMAQSIPPIRCVMLLDPCYVIAPKYGFEVPQPRYEYMNEFEALYSIDMGLVRMIKFFEFRQALFGYHIGHTLVSDYIHRVAEMAPADFEYKDIVRLGLDKIRVAEMQPANLITGTLEVQNFPIFDDITQDPQCYHTLRQELDRQAVARRTEPCIFDYVKGLLNHDFQPDKVLEVYMRKRQAELMTQISPGLEELRVFGELFSKSGNELINAINKNKLALEDFHRAKLAQVKNRERLDNRINERLSDQDLRRKKPPSEVKKEPEVKNEPDLPFSREALAEAEESDRKGLASLRLDDGEPSAREKSHSDFHEEPVHLMALDTDILPMENQNFLDHHIPDDVLIGMNHEVPGQSTLPGGVLDVLNFQHNAITQNFDNLLTTGDATQIIYPVYSIHNSSSVTPGNMEWEGEYPGTDNILDLLQYQRSQGPTGPFAAARDVFRSPEVTRRSMSLISTDSAPSFVPISPGPALPGAQVSRKRFKVRARHTTNYEELLYNTTATLAPRIAKGVSTLPEIRSLYHVWIGYFIYKAFKSGVMFLCLINLTTNYLITNVFSAELDTRFDALVLLTKTRNMLLVHLIQHYATVIKGLRSLLNHHGDPEMAASVSYILSLMSIYDPGATAHSTTCFRDGMFLVLSYTLHQSTRQGIEPPRLIPIHLQLMTNVARTVYLPGYGTLFLYEFESMFARFGSLIDRAERALMHGGGNLVFLRRKYNDLLLFSKDSIRHHLPALDSHMDDIEFQEDVLFTMFNRWSKLQPPRFLAANGCAEGLEKVLNLFYRVFRKAIFAVVPQVRFLFLRDFDSPLMLDVFANYNTTTILEELKDLSRASVPHDLYNEFVPELQYLAAYCVRLITFLTIRTAILYRNLVYEEKVRQMIPIYNVVEWRKSITNIEETRQEFHELIGLLEYPILSFKDTYITLSHYPQIVDPQSPGAKLATPRPPENDGADGEVDMLLLQANGLLKHDLFPEL
>XP_025335589_Candida_duobushaemulonis
MPITSIDATDVNKLTSGQVIIEIQSVVKELVDNSLDAGSKQIEIVFNNYGIKGIDVIDNGKGIDKDDYEALCLKHHTSKLSSFEDLESVSTLGFRGEALASLCAVARVKITTCSSSTYPKEATLEYDSMGKLTSQKMTVSGKKGTSVSVHDLFYGLPVRQKYFAKNAKKEYSKALSLLVGYLLLYTDVRFVVYQISGNTGKKSMVMGTQGRGASVFDTLVSVYGSNGAHGLVPIDIATENIEARFKLGMTSVPVSLKFRLKGLISDYSFGMGRGASDRQFLYVNKRPVVHKKFTKILNEVYKTFNHTQSPVFVLDIEIDQTFVDINVTPDKRSVMVQNEDLLSEVLREEVTKFYDGMHNMVPKSDLGVVRLGSSSEVLDGKRKASSDSFADADKSKRLKQITSRSLTQTFSSNSDNISKDAGSNSSPAVDMHEGEEAEGEEPGEEQESQREKEENQEEQDEDDREEVVQVDEEDDEGEANKLEEERPENYSENVSPSRESSEVPDSYDEVDQDSSESTGDMRHEAPQVELNPDQREHDYAASEDAVEVINVTMGGDDIHVSDDAADDSFLLTEEAQLFVQQDETIDGDNTGVTSDHESNKSITKPSQEEANASVCATDEGENSDHEGHHCKHSLHDETFEVDESQLPTNSVGSALGPADRPLTSPGKKTSYSEPVKGISRVLKLDKYDLSCCIQPVPAIKKEKIKQEKATLVNVHDVREKLVIQKSDFPLMEVVGQFNLGFIVVKHEERLFIVDQHASDEIFNYERLHRSLSLRAQPLVIPRVLELSPIDEMLVLDQQEQLRKNGFVVREAQQQEPGKRVELVAVPVSKNVVFDDSDLHELDRLDHIRRKNKEKLHLDPSEPSNKPTSSSDTHSGKRSSDRNPVFASESTLRSRKPSNGVQMPPSVFTNSSENFRSQVYSALFSDLNNNDISVIRDMQRTELKPWQDLSTMFESSVAPDLPDLSMENAYWPTHLDFGASGYIEPQVNMGAERSDFGIPSHYTDSNHAETSSFKFDCNSSNESSPQIYDKLKREISPSINDEFKSGHKRRSPSQFRRQGTPLPLAVFRTTRFPRTVVPPSLKNPFLENALRGLKNGRVDVREFTNDKFTAIIQPVWREQLYQQFWLAIFNQASILNLYFVYFIDKAVNISKRAAQIIVNREFEISNQSSASSTSTSSSPLSNQSLSPASSGNRYSDFFYNPDDLKRLNRLSYVTYGRLLRALRESTANYHQEYPIKMSMFSAWACFWNTSSDVSTLCMMFTGALTLATRLLADASTIDDVSMAVRQEIMILNLHSTASIIPDFSITAITELSNTFSSYKRIVSDLLYNHENGLVKYEPITMETLQNPIFKHNIQEMSSFLKKLQHEYIPQMRTIDHHFKNLHGIDPMVEDYKFVSPTLIYNLTYDWFRVFRGDKFSMIPNTSILNRVLSLFFHALGRAMAQSIPPIRCVMLLDPCYVIAPMYGFEVPQPRYEYMNEFEALYSIDMGLVRMIKFFEYRQALFGYHIGHTLVSDYIHHVAEMAPADFEYKDIVRLGLDKLRVAEMQPANLITGTLEVQNFPIFDDISHDSQCCHALRQELDRQAVARRTEPWTFNYEKGLSNHDFQPEKVLEVYMRKRQAESMTQISPGLEELRVFGELFSKSGNELINAINKNKMAV
>XP_028892503_Candida_auris
MAITSIDASDVNKITSGQVIIELQSVVKELVDNALDAGSTQLEVIFDNYGLKGVDVIDNGKGINDTDYDALCLKHHTSKLTSFEDLESVTTLGFRGEALASLCAVAKVRIITCTESTYPKAAQLEYDSMGNLRSHKSIVSGKKGTSVIVRDIFHDLPVRQKYFTKNAKREYSKALSLLVGYLLMYTDVRFAVYLISGNTGKKSMVMGTQGRGTSIFDTLVSVYGSNGAHGLVPISIATEDIEARFKLGMKNIPVSLRLRVTGLISDYSFGMGRGLWIDSFLYKVFNHTQSPVFVLNIELDEGFVDVNITPDKRSVMVQNEDVLGEVLREELTKFYESMHNVVPKSQLGVVKLGSTQATLSTAVKRNFSKNDDESSIKQNSKRHQAVLTANSDSNESSKEAYFSDSSDGGKLHRESPSQMDKIIGSNKQDESFEESLIRDTAPGAISQENESGSGDEDSDDMKDTRLGDVESQDNSSTNCSPERQQIEISEEHESCEDHEDLNQNEVTDFLLTEEAQLFVEQEKEVDSQESNITQYGRTAIVTQDPDTDKNEDQREHNNYTCKDCRHHDKELLGDADDPDQENCTDTGPILGPADRQLTKPSSKKFSPESVSGMQKVLKMDLEDLKFVDSCLLKDNTASKIPKQPKTTLVNVHDVREKLVIQKSDFSMMEVIGQFNLGFIVVKHDDRLFIVDQHASDEIFNYERLHKSLSLRAQPLVIPRVLELSPIDEILVLDQQDQLRKNGFIVKEAADPHPGKRVELVALPVSKNVVFDESDLHELVQRLHETGPSQGSIVRCKKVDSMIASRACRSSIMVGQTLNKGTMNTVVSHLAELERPWNCPHGRPTMRHLADLEGLGFAEDYEL
>NP_014317_Saccharomyces_cerevisiae
MTQIHQINDIDVHRITSGQVITDLTTAVKELVDNSIDANANQIEIIFKDYGLESIECSDNGDGIDPSNYEFLALKHYTSKIAKFQDVAKVQTLGFRGEALSSLCGIAKLSVITTTSPPKADKLEYDMVGHITSKTTTSRNKGTTVLVSQLFHNLPVRQKEFSKTFKRQFTKCLTVIQGYAIINAAIKFSVWNITPKGKKNLILSTMRNSSMRKNISSVFGAGGMRGLEEVDLVLDLNPFKNRMLGKYTDDPDFLDLDYKIRVKGYISQNSFGCGRNSKDRQFIYVNKRPVEYSTLLKCCNEVYKTFNNVQFPAVFLNLELPMSLIDVNVTPDKRVILLHNERAVIDIFKTTLSDYYNRQELALPKRMCSQSEQQAQKRLKTEVFDDRSTTHESDNENYHTARSESNQSNHAHFNSTTGVIDKSNGTELTSVMDGNYTNVTDVIGSECEVSVDSSVVLDEGNSSTPTKKLPSIKTDSQNLSDLNLNNFSNPEFQNITSPDKARSLEKVVEEPVYFDIDGEKFQEKAVLSQADGLVFVDNECHEHTNDCCHQERRGSTDTEQDDEADSIYAEIEPVEINVRTPLKNSRKSISKDNYRSLSDGLTHRKFEDEILEYNLSTKNFKEISKNGKQMSSIISKRKSEAQENIIKNKDELEDFEQGEKYLTLTVSKNDFKKMEVVGQFNLGFIIVTRKVDNKYDLFIVDQHASDEKYNFETLQAVTVFKSQKLIIPQPVELSVIDELVVLDNLPVFEKNGFKLKIDEEEEFGSRVKLLSLPTSKQTLFDLGDFNELIHLIKEDGGLRRDNIRCSKIRSMFAMRACRSSIMIGKPLNKKTMTRVVHNLSELDKPWNCPHGRPTMRHLMELRDWSSFSKDYEI
>XP_018219793_Saccharomyces_eubayanus
MTRINQINDIDVHRITSGQVITDLTTAVKELVDNSIDANASQIEITFKDYGLESIECSDNGDGIDPSNYEFLALKHYTSKISKFKDVAKVETLGFRGEALSSLCAIANLSVVTTNLPPRADRLEYNMAGHVSSKTTTSRNKGTTIQVSHLFHNLPVRQKEFARTFKRQFTKCLTVLQGYAVINSGIKLSVWNVTSKGKKNLILSTMRNSSMKKNISSVFGANGVRGLEEVDLALDLNPFKQGMLRKYTDDPDFLDLDYKIQVKGYISQNSFGCGRNSKDRQFVYVNKRPVEYHTFLKCCNEVYRTFNNVQFPVIFLNLELPTNLVDVNVTPDKRVILLHNEQVVIDVFKENLINYYNGQELALPKRMCSQPEQQTPKRHRIEFRTHVANDENMTHKTINHSYGDTGNKYSESTLTCRDNALEDADPFTNTADKSKDTQLTSIMDYKHEILNGDPGSECDASVESPLALNEDNSSTPAKKSSSASAKFDDVSSINLGEFSNPELQHLVNTTKTSNSENVIEEPVYFEIDGEKFQEKATLSQDNGLVFVDDGAHRQPDKCCHHERQGSADSEQDDENDSVYAQIEPVEINVRTQLRSSRSLNSKSNRSISKDNYRSLSDGLSHRRLQDEIIEFNSSTKGLREMIKNGRMMSSIINKRRSQSHKNLIKKERELENFEEGEKYLTLTVSKEDFKKMEIVGQFNLGFIIVTRKIGDKYDLFIVDQHASDEKYNFETLQTVTVFRSQKLIIPQPVDLSVIDELTVLDNLPVFEKNGFKLKIDEEEEFGSRIKLLSLPTSKQTLFDLDDFNELIHLVKEDGGLRRDSIRCSKIRSMFAMRACRSSIMIGKPLNRKTMSKVVHNLSGLDKPWNCPHGRPTMRHLMELRDWNSFSKDYKI
>XP_033768858_Saccharomyces_paradoxus
MTQINQISDIDVHRITSGQVITDLTTAVKELIDNSIDANASQIEITFKDYGLESIECSDNGDGIDPSNYEFLALKHYTSKISKFQDVAKVQTLGFRGEALSSLCGIAKLNVISTTSPPRADKLEYDMLGHIASKTTTSRNKGTTILVSQLFHNLPVRQKEFSKTFKRQFAKCLTVIQGYAVINAAIKFSVWNVTSKGKKNLILSTMRNSSMRKNICSIFGASGMRGLEEVDLVLDLNPFKKRMLRKYTDDPDFLGLDYRIRVKGYISQNSFGCGRNSKDRQFVYVNKRPVEFSTLLKCCNEVYKTFNNVQFPVVFLNLELPTNLIDVNVTPDKRMILLHNEQAVIDVFKTNLTDYFNGQELALPKRMCSQLEQQAPKRPKTEAADNKSIAHESSSENCHDARSESNQSNHARFSSVCEETMGATDKSKDTELTSVMDGNYAISTDAIGSECEVSVDSSLSLDEGNSSTPTKKPLSIKADSQNVSALNLGSFSNPEFQIMTSSDKARSLEKVVEEPVYFDIDGEQFQEKAVLSQTDGLVFVDDECLQHSGCHHKKRGSADAEQDDEVDSVYAEIEPVEINVRTPLKNSHRSISKDNYRSLSDGLTHRKFEDEILEYNLSTKGFDEMIKNGKQISGKQMSRIISKRKSQAQENIIKNKEELEDLQRGEKYLTLTVSKDDFRKMEVVGQFNLGFIIVTRKIGNKYDLFIVDQHASDEKYNFETLQAVTVFKSQKLITPQPVELSVIDELVVLDNLPVFEKNGFKLKIDEEEEFGSRVKLLSLPTSKQTLFDLDDFNELIHLIKEDGGLRRDNIRCSKIRSMFAMRACRSSIMIGKPLNKKTMTRVVHNLSELDKPWNCPHGRPTMRHLMELRDWNSFSKDYEV
>XP_003677517_Naumovozyma_castellii
MSTISAINEKDIHRLTSGQVIVDLVSAVKELVDNSIDAHSSQIELTFRDNGLEYFECSDDGDGIAPENYSSLALKYHTSKITSFQDVSSAQTLGFRGEALSSLCGVVSKFSVITTIEPPRADALEYARDGSLVTRSTATRNKGSTFQVHKLFDTLPVRRKEFERTVKRQFTKCINLLQSYAIIQENIKFTVWNISSKGRKSSVLTTTGHQSIPKKIISIFGSNAMHGLSHIDIVVDLNPFKDRIMKRYLDDPTFENIDYKIRLVGYISKISFGCGRSSKDRQFFYINKRPIQYQQLAKCCNDVYRLFNNVQNPAIFLNLEVSPSLVDVNVTPDKRTVLLHNEKLVMDLIKTSLTEYFNAEDFSLPKRSATVMKTTIPPKRIKTETEYSSSQELLNAFQEDVKRQVTISKDAIPYEVSIMDKTNIRDQRLEESDEKEVGVQTTLAIELRGDGEHEPTNTDEQWTDNPHRSPSLTVSEEYVDNNAADSLERPLESLEGTASLNDDIVKVTIANERSEQELVREEGNLVGLVADEVANKDDVSTNDEEIDDVFLDEPTVKQELNVCSSSMGNSSDKIRLLSDYKPSNNTRLYSLKRNLRLPSLKRLISTGIDIRGKLDSENSLLAEDGISSFEDKNSELLEDSLQHLTLTVKKPDFKKMVIIGQFNLGFIVVTRKLDNKYDLFIVDQHASDEKYNFEMLQKETVFNSQRLIAPQPMDLSIIDELVVIDNKQVFEKNGFKLSIDEDAAQGRKIKLLSLPVSKKTVFGLDDFDELIHLVKENNTSDNGTIRCSKIRSMFAMRACRSSIMIGKPLTTKIMTRVVHHLGDLDKPWNCPHGRPTMRHLAELGNWTSFTDDYSL
>XP_003670812_Naumovozyma_dairenensis
MTKKITPIGSKDVHKITSGQIIIDLVTAVKELVDNSIDAHATQIDIIFKNYGIESIECSDNGDGITPENYEFLALKHYTSKISTFDDVLHIQSLGFRGEALSSLCGIAKLIVTTTSDPPKADRLEYDRSGKLNSRTITSRNAGTTIQISKLFENLPVRRKEFIRTCRRQFTKCISLLQGYAIIQENIKFSVWNVSAKGRKTSVLSTPLAPSIPKKVLSIFGPSSTYGLDVLDLALDLNPLKKDMMKKYVNDTTFLNLDYTIQVKGYISKHSLGCGRNSKDRQFFYINKRPIEYPQLSKCCNDIYRQFNNAQFPSIFLNLVIPPQVIDVNVTPDKRIVFLQNEKYVLEELKIRLYEYFDNQDLVLPKQQSILKNHQSRIAKKRRLESTKENEKYATADSITKFLKEKGKENVKSCVISKPSTDISYRNLNDEEELVVVKIEDDTFKSNAKLANKDLVFSGKDDDLSSCEINTDNKFSNNDLSDEIDVNLEKIEKRVRFQLPPPLKEHIRHRSFTDNKYTKPSKASSRIVCLRVRNLMERIRKELKVVSVFSQKKRDNLVSAEPATGMKNIGEGDQYLTLMVKKEDFKKMKIVGQFNLGFIIVTRKIGNDYDLFVIDQHAADEKYNFERLQKITTFKSQRLIVPQPVELSIIDELIVIDNHSTFEKNGFKLIIDKNASQGQKIKIVALPVSKQTMINIDDFNELIHAIRENAGLNTEDLRCSKYRKLFAMRACRSSVMVGKPLTKKAMTTIVHNLSDLKKPWNCPHGRPTMRHLTELHGLNSFTKDYEI
>XP_003959280_Kazachstania_africana
MLRHITQDDINLITSSQVIIDLATIIKELIDNSIDAGSNSIEIILKDYGVESIEFMDNGSGISQENFENLTKKHYTSKISTFDDISSLKTFGFRGEAISSIVTIAEKFVVVTNEAEGSSKATELDYNNDGKLTSQRVTTRNKGTTFKISKIFYNLPVRRENFIRNIKSQFKSCINLIQSYSIIQENISFKIFNINTKNQKKSLILSTIKSDNLFKKILNCFGLSCTKCLVPLKISLDLNSYKSQFSKTEDDFYESIDYKIELGGYISKINDSNSTRNLKDRQFFYLNKRPVVYPSIQKLITEIFKLNHIGQSNKYPMFFLNLNVNESLIDINITPDKRTIMLSNEDVIMGLLKHELNKFFQIDNDKINLSFNTSSLKRPNDEDSDLQRLSKRSTRHELTYDQEEEESATDMSSFMDKTNDYSSVSNLKSSQFNLDEYSNEHPDVKLPQSPNDNESAEIITVNIDGEEFQHKILEEDDKLVFLQDSDHDTSDKQILRSDNESSDADTDHPIEINVRESFKDSPHRKEREPLNLSSFDENRRITEYYNTELVADEDEIKAESRKFMNLLQDRIEKNDYDDADRSNALNNNVEDEGYLTFSFSKEDFNKLEVIGQFNLGFIVTLKKSSMNKYDMFIIDQHASDEKFNFEKLNKELVLKTQKLIVPIKLELNIVDELIVIENADMFNKNGFKIEINDDNEPGKKVQLLSIPIYKNLTFNVEDFHELVDILKEKNGTSNEDDIKLCSKTYSMLAMKACRSSIMIGKPLTHKTMTRVVKNLNKLQKPWNCPHGRPTMRHLVELNDKNCTSFTNDYKL
>XP_022463198_Kazachstania_naganishii
MSQIRSLEGVDIHKLTSGQVIIDLTTAVKELVDNSIDAHSSQIDILFKNYGTDSFECSDNGDGISTGDLDTLALKHYTSKISSFEDIAAVGTLGFRGEALSSLCGISHVCVTTTVNPPKAYKVEYNESGHISGKTITSRNKGTTVQVSNLFHNLPVRQKEFIRTIKRQYQKCISLLQSYSLIQDKINFSVWNITGTGKKSLVLSTSNKKTILKNCINVFGSSAVSGVAEMSIIIELNPTHMRQQYKFDEESQTPEGINYTISVEGYISKSSFGCGRNSKDRQFLYINKRPIEYPQLLKNCNDVYRSFNNVQYPFILLNFQVDTRLIDINVTPDKRTVLLHNEQYVIDLFREHLLVYYQNQDLQLPKTVLSQGTLAQSQEIFHSFAKDEEGNSSGEDSDAHISNQRPAKRSRRDDVETGTETTFDKLIQDSPDTEAIEQESSQNLEESESELEKSIYRTLITEDTAPDTAEFEAEKIETLLEDEQKKDMMSTKESNISVDAFQKFRHGDDSGTQRGIEENTSSQPKPDTIQVNIDGEALEFQATYSQDKELVILQDEPDLESSKNESRADDAVQPYVHQELNPRVSYPISEKELNDSVTPRALGVSSREGIDEPDPFIEHLETTVSISKCDMSLTFGSDRMSKSSTTQFIKKDPEETDEYLTLTVNKQEFEKMMIVGQFNLGFIITRRVNPDGKFDLFIVDQHASDEKYNFETLQRTTKFQSQQLLVPRVIELPFIDELIVMDNINVFESNGFKLSIEEDDATGQRIKLMSFPYSKQTVFDMDDFDELLQLIKDQNGSPCSHVRCSKVRAMFAMRACRSSIMIGKPLTKTTMARVVKHLGTLDKPWNCPHGRPTMRHLLELTDWRNFNNDYKLN
>XP_447944_Candida_glabrata
MPISQISEQDVHRITSGQVIIDLASAVKELVENSLDAQATQIDITFRKYGIDGLEVSDNGTGISKDDYESLALKHHTSKIKNFDDVLTNINTLGFRGEALSSLCGIARMAVITTTQPPRADRLEYDMAGHLSSKSTTTRNKGTTVIISDLFHNLPVRQKDFERTAKRHFTKCITLLQSYAIINESVRITVTNITSTGKKNNILSTAANQNLNKRIISIFGSTSLRGLSPISLTLDMNPFKKNIKSRYVDDPDFDNMDYKVKVTGLFSQNSFGCGRTSKDRQFIFMNKRPIDYPAVVKCCNEVYRTYNNVQYPMFILNFELTPDLIDVNITPDKRTVVLHNEQSVIDVLYENLSDYFDTQDMALPKEEPQDHISKRRRLLDHPSDSADDGSSSQLEISSTNESSFVTPIEMDITELVETNSFEYDGKESLPASEPDFRNDIEDDNMQCNSSPSKEPHSPDDNYNEIHKEQELSEVYAPQRNLRRPKVVNIEEFANPIHEPESYIAKNGSPKKSQESLILQIDDKVYKQTVTVNNNSDIVSIENITPSKEYDSQHSTARENDSKTESQETDSCESCKDDSNIPGLRSNDELLEYDDDKDEDLASFHPTDYNIRSPIKSVTSRTSKRDTFRSMTDNVLSKNNIQLLSQHLVVHNIDDIVNISNLKEIITNNTYMNERQGTSKIIRNSALNDLDKGAQYLSLSVKKSDFKDMKVVGQFNLGFILVTRNMGSNYDLFIVDQHASDEKFNFENLQQTTRFKSQKLISPETIELSVIDELIVMDNLSVFERNGFKIEIDEDAMAGHKVKLISIPVSKRTIFGVADFQELVYLIKEDGGTNKSNIKCSKIRAMFAMRACRSSIMVGKPLNMRTMTRVVQNLSTLDKPWNCPHGRPTMRHLMELQNWKSFSEDYKL
>XP_004182718_Tetrapisispora_blattae
MFNISALNIDDIHRITSGQVIIDLTTAVKELLDNSIDADASQIEITFKNYGIESIECSDDGSGISPNNYENLALKNYTSKISNFDDVSSVVTLGFRGEALSSLCAISSVIVTTTVNPPRADKLEYDFNGKLNTKSTTTRNKGTSVLVTNLFNNLPVRQKEFVRTCKKQFAACIGLLQSYAIIQKTIKFSVWHITGNGKKNLVISTTKSQAMNKRILSIFGSNGMHGLSDIDINLDLNPFKNRMVRKFQENAVNFEKLDYCIRVHGLISKNSFGCGRNSKDRQFLYINSRPIEYPILLKNCNEIYRMFNNVQFPALFLNFELMPSLIDVNVTPDKRTVLLHYEQIIVDVLREELMKYFDKQELVLPKRVGVEIKESSSKRIKLNDEMKINVKRELNEVNKIVERRLMVNDETEADHLQQENIKNVKDEFSDVDNSRLNNLKLNSRNPKSSQELMSEWKENITESESESENKSESENKCVSRSENESENKDEGQDESEKKSNNEVPNNVKPNYNLQSYINPDYSEKEFSTQETPSIKNEILTLEIDDDKVEEQVRITDDKLVFLSDGTTPCDKCSNEEEEDLLVELCNEGEEDEQTRIQSPNQEINVRTSNEALPIHRSIQDETLNEESIYCCTLSRNIKKGLNELFEVKCILEKFNNNNDNNDSSKKIHHGGIESDEDYLSLSVKKDDFKTMEIVGQFNLGFIIVTRQIEDKYDLFIVDQHASDEKYNFEKLQENTVFKSQRLIAPMMLELSVIDEMIVMDNIEIFIKNGFKIEIDEDGEIGNKIRLISLPVSKKTLFDIEDLYELIYLIKESDGLNKDNIRCSKIRSMFAMRACRSSIMIGKPLTMNSMVRVVRHLGELDKPWNCPHGRPTMRHLMELKDEKIFKDDYEI
>XP_003686067_Tetrapisispora_phaffii
MSKINAIDVKDVHILTSGQVIIDISTTVKELVDNSIDANASQIDIIFKKYGIDSVECSDDGNGIQPDDYKSLTMKHYTSKIANFQDITNVTTLGFRGEALSSLCAISQVVVTTTVNPPRADKIEYDISGNIYSQTVTSRNKGTSVQISDLFYNLPVRRKELMKTGKRQFTKCITLLQSYAIINTNIKFSVVNITPSGKRQRVFSTLSNKGMQKNILSVFGSTNLHGLAEVKFTLDLNPYKSHFSKRYDEDDTFDDLNYTITVEGLLSKSSFGSGRNNKDRQFVYINKRPIEYPTLVKSCNETYRQFNNVQYPAFFLNFIVSPELIDLNVTPDKRTVILHNERYVIDLFKEELLKYFQNQDLQLPKKEMTVLKEVSLKNDSIDILPNAALKVTDEEKKSNSSFIDTDMDDTATKNYSSEIDIPFDVNTQIQSSSLVDTDLKPKLNKVESHVKVIEGESMLDGSVHNVREYEDKINSADDIDNSTFNENHSPNSNVNKQLDLHSFKNPLAEEFENVSQNKHNDIDQEDVEQVIINIDGEVEEHFVKIIEDKKLLFVGDHDSYSETPYEDTDKYNTNNVEVDNCDISNADSHDDLEVGLLSQETNVRVPIRDFHRDVTTEKLRSISDFNGINSTKKDNGLIYSTNLFINKPNRVFDEGAQFLKYIEKMKLVHHSLSIKQSDHLNDLEEGDRYLTLTVKKKQFNNMNLVGQFNLGFIITTCNIDGKSNLFIVDQHASDEKYNFETLQKNTVFKSQKLISSLPVELSVVDELVVMENIEIFEKNGFKLEVDDDGNQGCKIRLTSLPVSKRTLFNIEDFNELVQLVKVNDGMNKESIKCSKIRSMFAMRACRSSIMIGKPLNRKVMSRVVKNLSTLDKPWNCPHGRPTMRHLMELKNWDSYMDDYTI
>XP_001644784_Vanderwaltozyma_polyspora
MSKIASLGKSDVHRITSGQVIIDLTTAVKELIDNSIDASAKQIDITLKNYGIDSIECSDDGVGISVDNYESLALKHYTSKISNFEDVSSVQTLGFRGEALSSLCAISKVSVVTTTKAPRADRLEYDMHGTLIGKSTTTRNKGTAVIVSQLFNNLPVRRKEFIKTSKRHFTKCINLIQSYAIIQNDVKFTVWHVTPSGKKQQILSTLRNNSIQKNILSIFGSNSLHGLSDIDAEIDLNPYKPSFGNKYVMDTGFEQLDYKIRAKGLISKNSFGCGRTSKDRQYVYINKRPIEYSLINKCCNEIYRQYNNVQYPAFFIDFEISSELIDINITPDKRTILFHNERYVIDVFKEELIKYYDKQEFSLPKQSRIKSSEDEIRLKLESQVQNIQSIKKVEPDIINESEGHKSLEIDMPFDDDTKLSTQDSLNDGQSETNKLDNDEFISQSSLVQNKEDESDSSEKILEYTQKSSSGRKRRLSDDYEELETSRSDKSESTGRLHENSGEVKNIDSAVELINSDNDFSNDEVSDVTIEKGSVVTNKRTDSYRPSKRTNIASNLALDSFINPHFEESTLLNNSQTFQRNDVESEDVLVEIEGETEQHKAALFDEKLHFISDEPMDKTEVAIITDSNNSLEEGCHSKENDECCSESDSILDIQLAPEELNIRTPISYSWGGGKVKYSYRSLTDSTANSELDAPIVETSLDVEPLNRLIEELSVIGNLITSNHDNSHNNEETRNYKIEDIEEGEKYLTLTVNKDDFNRMEIVGQFNLGFIIATRKVGDKYDLFIIDQHASDEKYNFETLQKSTVFKSQKLIVPQPVELSVIDELLVIENIGIFEKNGFKIEVDEDDTQGNKIKLVSLPVSKRTLFDINDFMELLHLIKNNVGIIKSDIKCTKIRSMFAMRACRTSIMIGKPLTKKTMSKVVKHLSELHKPWNCPHGRPTMRHLMELKQWDNFIDDYSI
>XP_003680528_Torulaspora_delbrueckii
MAKIAAITGHDIHKITSSQVIIDLVTCVKELIDNSIDAHAHHIEVTFKDYGMESIECSDDGDGISSENFECLALKHFTSKISSFTDISSVETLGFRGEALASLCAVAHVSVTTTAKPPRADRLEYDTTGALSSKSTTSRNKGTTVLVSDLFYNLPVRRKEFDKNCKRQFSQCIALLQNYALIQEDIKMSVWNITSNKRKRLILGTSRCLEMSKKILSIFGSSSMRGLAPIDVELDLNPYKALINKRHADIPDYQALDYKITVQGYISKSSFGCGRSAKDRQSVFINKRPIEYPALLRCCNEVYRTFNNVQYPTVFLNFMLSPALIDVNVTPDKRTVMLHNERYIIEVFRENLINYYDRQEQVLPKSTLSQSLEPEQKRRRLASQILEGGFCEDDESDRDINDESNLEKQEGSNMEITETEPEKSPSLFTDIQENAQRSSSIATIDHPKDDTNFNPFMNEKSPKGSEMIKEACLNQERNDGALRSSSEELLGESESRTFKATLECFKNSSREDTLEDQPKKYPLNESQSVVVEIDGDKLDYQAVITKDEQLAFLSDGMSSPLKPRIMYKTAEENEDEDDAYYARMDPPQEVNVRLQRPPSVSQELYQNTHRSITDPNLSQKLESDKFVLRLKVELSKEFTSRLTNLASKRQNANLENSIEKNKDLQDLEEGEKYMTLTVKKDDFRKMQIVGQFNLGFIIVTRRVQDKYDLFIVDQHASDEKYNFETLQRSTVFKSQSLIAPLPVELSIIDELLVMDHLEVFEKNGFKLKIEEDEEQGSKIKLISLPVSKKTLFTVDDFYELVYLIKENGGLHTDNIRCSKVRSMFAMRACRSSIMIGKPLAMKTMVKVVRHLSELEKPWNCPHGRPTMRHLMELKEWDSLLEDYKL
>XP_037144082_Zygotorulaspora_mrakii
MSKINAIAIDDIHKITSGQVIIDLVTAVKELIDNSIDANARHIEVSFKNYGVESIECSDDGDGIKPENYETLALKHHTSKISNFEDVSTVKTLGFRGEALASMCAIANISVVTTSNPPRADRLEYDFNGILKSKTTTTRNKGTNVQVAQLFKNLPVRRKEFTKNCKREFTKCIALIQSYALIQGNITFTVWHTTPNGKKSRILSTGKEPEMFKKILNIYGTSSMRGLSEVNLCLDLNPFKKLMERKHVENHLFEGLDYKIVATGYISKCSFGCGRSSKDRQLVFVNARPVEYPVLLQSCNEVYKSFNNVQYPSIFINFQVPPELVDINITPDKRTVVLHNEKCVVDVFKDGLTEYYEKQELELPKSALSQPEPKLLKKRKIDGAKAESSFTSSQICQGSRGELRDENFELEELSKKDEKSKCLFGYNEDSDHEGDTITPQIALQFDNITRTPPNSETTIERKSSGENQVNRTELFIHESEGSHKVLHDIKNGIATPRKALTEYAHLSSPNASQNNAPILDNSQSVEVEIDGKKEDLQAKLSQDERLIFLREDSSHRSCCSHTSSCSGTCSPHATTNEDDEAFTYEDTDDSYAVLESAQLNVRTPAKPNQIVSRGVYRSLSDTEVQQANEIDFPSISLHVDTSIKRGAETLTAIKNKQPPKQEHFIKKNDNFENFEESEKFLTITVTKDDFIKMQVVGQFNLGFIIVTRKIGDKYDMFIVDQHASDEKYNFEVLQKITVFKSQRLIAPLPVDLNVIDEMLVIDNQPLFEKNGFKVIIDENEMPGSKIKLYSLPVSKRTLFDVDDFYELIHLIRESGGLNLESLRPSKIRSMFAMRACRSSIMIGKPLAKKTMTKVVRNLSELDKPWNCPHGRPTMRHLLELRDWGTFNDDYVI
>XP_002496298_Zygosaccharomyces_rouxii
MAKINAIGGYDIHRITSGQVVIDLTTALKELIDNSIDANAHHIEVVLKNYGIESIECSDDGDGIEKENHEFLALKHHTSKISTFQDMAAVSTLGFRGEALASLCAVAKVVVTTTTRPPRADKLEYSYDGKLINKSTTSRNRGTTIQLSELFNNLPVRKKEFSKNCKKQFAKCLTMLQSYSVIQDDIKFSVWHVTSNGRKTLALSTTRNQGISKRILSIFGSSSIRGLSEVDLTLDLNPFKGQMLRKYAEDPDFESLDYQIRVQGLISRNSFGCGRTAKDRQLVYINRRPVDYPVIIQCCNEVYKSFNNVQYPAFFLNFELSPQLIDINVTPDKRTVLLHNEKYVIDVLRETLTKYFDDQDLLLPKASFSQPEVINPKKRTAEQTEDDEGQREEEVAEELPERASKLARREPLKAFNGLSPEGSTSISPDRSSRLTADSETTPAVAEKNTNKTNSYKERTTRSDEYKSSNVSRKSSAPITPAKNATNILLDQFAKFHPEEEEEEEKEEEAEEEEKEEEEEGGTNAEQRSPLNNKGLEKFINPSQELDLHSQEEAKESPPRSQTDPVVVEIDDTAVEHQATLTQDDRLVFLSDEPPRKESCCHGNRQSSDEDDSAYASMEPVEINVRVPLPNRDTSAGHTYRSLTDENSSKETKEIECLVLSLPVDSTEFHQINSVRNIVQRQHETALCKNENLDNVQEGENYLTLTIKKSDFDHMQIVGQFNLGFIICTRRIGSNYDLFIVDQHASDEKFNFENLQKTTIFKSQKLIAPLDVDLSAIDELAVMDNLKVFENNGFKLCIQDDEIEGTKVQLTSLPVSKNTIFGIDDFYELVHLLKENQGINRDSIKCSKIRSMLAMRACRSSIMIGKPLTQKTMCKVVRHLSGLDKPWNCPHGRPTMRHLMELKDWNFFHKDYDL
>XP_003646951_Eremothecium_cymbalariae
MSGQITAITIKDVHKITSGQVIIDLTTAVKELVENSLDAHADKIDLTFKNYGLESIECSDNGDGISEANFEYLALKHHTSKIQEFEDISKVDTFGFRGEALASLCAMANLTVFTTKRGPKAHKLDYDPNGKLVKTSIISRNKGTTVQLQKLFNNFPVRKKDFVKNCKRQFSKCVTLLQSYVLINPQCKISVWHVTANKNKSLVLSTPLKSDVSRNILMVFGSDGLRGLQSLTLTLDLNQYKEQMGKKYLGDPSWDVYDYTISVSGYISKPSYGCGRAGKDRQFIYINGRPVNYQQIVKCCNDTYRTFNMLEYPVLILNFKLLPQLVDVNVTPDKRTVMLHNEEFVLQCLEERLEQYFKDQQLSLPKSEPQTTYRAAAADNTADNTVDDADLEFVPKRAKTLPSQELTATFENDGSSQDQEDMGSKEGITKDKIDSKEAKISDSTSFKPEFAQHSATMEKAVAPAKKQSDLGSFVHVSQEFTTSMNKAYEETRSPSKEPVVIHIGSTKIEEFVTNNNNKLIFSPSPSDKEQEEAFERANNSESKEYISNDHSDVEDVIKSDPHCCSHSDSSSIEQSFPTSQSDPSQHIQDVKPVLQPSNRNNYDGNLATSSHNLETSLDTSLDLLRKELKCSLSLLQTSIHTRSFTRNKEFEDSFNSEQFLTLTVSKDDFNKMSIVGQFNLGFIIVTRRTQNKHDLFIVDQHASDEKFNFETLQKTTIFKSQNLIKPQRIEMNVIDELLVLDNLELFRRNGFKINSNENNPPGSRIEVVSLPSSKQMVFKMDDFYELLHLLKECNGINKSRIRCSKIRSMFAMRACRMSIMIGRPLNRRTMTKVIRNLNELEKPWNCPHGRPTIRHLMELKDWESFQKDYEL
>NP_985276_Eremothecium_gossypii
MSGKINAINQADVHRITSGQVIIDLVAAVKEVVENSLDAHADKLEITFRNYGLEAIECADNGDGIPDSNFDSLALKHHTSKIEEFEDLTRVTTFGFRGEALASICAMASLTVITTQKGPKAHKLEYDSHGRLVKKTVTSRNKGTTVQLRHLFNNMPVRKKEFVRNFKKQFGKCVTLLQSYALLSENCRLSIFNVNAAGSKSLLLSTPGRNDISKNILTVFGSDGMHGLQKVGLHLDLNEYKEKMLKKYSEDSTLDDADHRIAVTGYISRASFGCGRSGKDRQFIYINKRPVDYPQVLKCCNDIYRSFNNVQYPVIILNFELSPQFVDVNVTPDKRTVLLHNEEYVLQSLAEKLDGHFNEQELMLPKSLPSLPVPHQDSELKVKRRKLVPSQELIGTFEDDHLHNTTTCSEITACSQPMEEESSVIVAIDDIDECDTSSAQVLDPSVEPPTEIEPATPAEILPQPDVPVPAKPAAKTTGRTTRSTQRTLNAYLHKSPEPMAYSQSQEPSKEPVLISIGSKTLEETAQLENNKLLFVQDPTNEDPSSPKRETYLTTRDMHARRDVGTEDELEPGNRTYAEESQEDMSDRAAPLEFMSDKKSRPCNSCSAENEDSTFGGTAPPESQRTQSVPDRKPLVGNALPETQCLVTCINANLEKIVETMQVISEQDRSSNHTTSYSRNEDFEDAINAENYLTLTVSKRDFKEMSIIGQFNLGFIIVARRAENKHDLFIVDQHASDEKYNFENLQKSTVFNSQHLIKPLTVELSVIDELLVLENLPLFKKNGFKIRVNEAQKQGSRIELTGMPTSKQTIFDIEDFYELLSLLKECDGVNKNSIACSKIRSMFAMRACRMSIMIGKPLTRRTMTEVVRKLSELDKPWNCPHGRPTMRHLMELKDWKSFQDDYDF
>XP_452705_Kluyveromyces_lactis
MGIQAIENADIHKITSGQVIVDLRSAIKELLENSLDAKADKIEIIFKNYGIESIECADNGVGISEDDLDNVGQKHRTSKISSFEDVSKVTSFGFRGEAIASLCQMGKVIITTTTKGPKAYKIVFNHSGTCNKIICSRNTGTTVLVSNLFDTLPVRKKDFIKNYKRQFNRSIDLIQSYAIIQTNVKISVSNVLPSGKKTLILSSIGKSDITRNLVSVFGSNAGKGLASIDVDLDLSNIRHTSILPENQKEENASEFQVKITGQISMVSFGCGRASKDRQYVYINKRPVDYPKVAKTINETYQSFNNVQYPSFVLDFRVGTKFLDLNVTPDKRTVSLHYEEYVLDALRESLQLFFQKQGFVVPKSETTSDNPFGPKRIKVEPLDASTLHNSENSKIISNGNHLRHPTIIKDEVHELPRLISPLRSPTLAKMKGESEQSELKSSTVETEDLDDGFDDKLHNHRESVHKDEISANNHLDYVAEDVNTGPHLLNPHEKEGDTKRLFVDSDLENTIESESNVISKELDESEDVDIDKNNLKVTPKGNHIQLGDFLHRRMSNVDIEKSPVEVDELVVQIDNNISTIPASQDRDNKLVFHPHTSHSGNDSCRHSHNHSPNESDYSDDDFENGTDIVFKNTVENESDLEQIKKQIEGSSSESLSLHQINNLVTSVRASLKIEAEKSQKVVCAIEIDKAIKHERLVNEIASIDDKEKAEHLLTLTVSKNDFQNMTIVGQFNLGFIIVTRCKEGAFDLFIVDQHASDEKYNFEMLQKNTVFKSQSLLSLKTLELSVIDELLVMEYKDVFSKNGFKLSIDQEEEPGQRIKLVSFPVSKNTMFTEYDFHELIQLIREHEGHDMSNIRCSKIRSMFAMRACRSSIMIGKPLSMRTMKKVVNNLSDLEKPWNCPHGRPTLRHLMELKDWDSFCDDYMI
>XP_022675521_Kluyveromyces_marxianus
MGIQSLDTTDIHKITSGQVIIDLRSAVKELIENSLDAKADKIDIVFKNYGIESIECTDNGTGISESDLDNIGLKHRTSKISSFEDVSKVTSFGFRGEAIASLCQMGNVSITTTTKGPKAYKVVITHGGKRTKTVCSRNTGTTITVSNLFDTLPVRKKDFVKNHKRQFSRSVELIQSYALIQTNVKISVSNILPSGRKTAVLSSTGKSDLKRNLLSIFGSNAIKGLENISLELSVSNIRHNSILPESFQNEDMGDEIKIQVTGMISMISFGCGRATKDRQYIYINGRPVEYPKVAKTVNEMYQSFNNIQYPTFVLNFIIDPKFLDLNITPDKRTVVLHYEEYVLDAFKEELNIFFQKQGFVVPKSDNNSTRITNNKRIKLESLSQDIPNDDENTNNHSTKVRRIIKEEEYEITPFKENSIPPLIDEEEKTEAQEIKKKKWQPESDALDDDVRVEPDSMDVDVKFEEPKKSSTCSSPILAPSMDVNAEETSLSDTNTHVVKEQTPHFPPEADTQPTEMDKSSEISITDEVDLSISEVLPSKSVKIGQSKLDSFLHRRSSVVSIEEPVLDIDEVVVNIDNNITTIPASQDGSNALVFHPQHVNDHNCSHTHHSTPDSSLSDNDHFEEDRSSQSMEDRDGSAQSLKFNLPEGIKNEIVSPMAQEIHNLFTTFHISLKTEVQRAKQVVNCIEMDRAIKHERLVNEIASIEDKEKAEDLLSLTVSKSDFKNMNIVGQFNLGFIIVTRCKKDSFDLFIIDQHASDEKYNFESLQKNTVFRSQSLLAPKTLELSVIDELLVMEYENVFSKNGFKLQIDPEEDPGKRVKLVKFPVSKNTTFTEYDFHELIQLIREHEGHNMSAIRCSKVRSMFAMRACRSSIMIGKPLSHRTMKKVVSNLGELDKPWNCPHGRPTLRHLMELKDWDSFYDDYMI
>XP_022628344_Lachancea_lanzarotensis
MGSKIAAINEIDVGRITSGQVIVDLTSAVKELLDNSIDAGADQFECVFKNYGLESLECSDNGSGIPVDSYQGLALKHHTSKISNFEDVSQVTTLGFRGEALSSLAAISNLVVTTTANPPKAARLEFNAKGELTKNTVTSRNKGTTVHISQLFNNLPVRKKDFTHNCKRQFNKCIALLQQYTIIQDKMKISIWHITSNGRRTLVLSSTKDQGIPRRIVGVFGSSAMQGISEINLDLLVNTTKSWASQAFGRELNGPSEYTVKVSGYISRSSFGCGRNAKDRQFLYVNQRPVVYPALLKCCNEVYRTNNNVQFPALFLNFSVAPGFIDVNITPDKRTVILHSENAVIDSLRDGLAEYFADQELVLPVSSKNKVEKSEEEPTLKRQKPGIVSQELHSEFQNDIRDPETYASRMEETEAIEKGSPSSSLSEQGGDTSAQQRDIFVVDSSHSSDEEELNTTEFSTNTNVFDDANQSRSAKVGAQKTLDAFTNPAKEADAGSLTRIPNAAEETLTMQIGDDHFEERAVITRDNHLIVSDHSGSNLEKDSVHSGYSHINHSHSSSCTCSSGNEDEEQDDDLEIISPQEQIGEVSLRNSPPSAAPATVNLEVSKSEDLQQIDAPKISTPNHNSSSPRGYVHTADTEILSVVCSVHASKIVNEFVEQSHILHQPKAERHQNSIQRNEQIENFAEGEKYLTLSVAKKDFKNMNIVGQFNLGFILVTRRIGQKFDLFIIDQHASDEKFNFEMLQQTTVLKSQRLIAPQVVEMSIIDELIATENLEVFEKNGFKLEIEEDKPQGSRIRLVSLPVSKKTVFDINDLHELIHLVRESDGLNKDRVRCSKVRSMLAMRACRSSIMVGKALSKKMMVRVVRNLSELDKPWNCPHGRPTMRHLMELRDWNAFEDDYAL
>XP_002555409_Lachancea_thermotolerans
MSSKIAAINDADVHRITSGQVIIDLASAVKELLDNSIDSGADQVVCTFKNYGLESLECSDNGSGVPEDSYESLALKHYTSKISSFEDVSQVTTLGFRGEALSSLAAIASLVVTTTTQPPKAARLEYNFKGELVKKTVTSRNKGTTVHVSQLFNNLPVRKKEFTRNHKRQFSKCIMLLQAYTIIQERMKISVWHITGNGRRSLVLSSTKDRGIPKRIIGVFGSSAMQGLSDIHLTLQISPKRSFSSQLSGAEVSSGSPEYIIVVSGYISRNTFGCGRTAKDRQFIYINQRPVIYPSLAKSCNEVYRTHNNVQYPVFVLNFELSPEFIDVNVTPDKRTVLLHAESSVIDAFREALADYYSEQEMVLPISNTHTVKVDNDNTEPKVAKPGVMSQELDGEYNNDVGEDSRQTLDGRIDTGPYRENGPKTESPESEEREALFDLSNAKVSNKMIEKSLPQPNLFVDEPDSPSENNATTAKAPAPEAIVKEVIGTDNEERTAKRAADYELNINKKQKTLDPFVNPSQEQDSDLYLRGENSISQEPITLQIGDKKIEEKAILTRDNRLLFSSNPKAPQSCSCSSDNEESDSESLNQSAITNVIGSERAPSDTGAENSYPIIRPNADSYARKAPKSSWESAAIQKSSNDCVSLTTAITVRLQSIKKSFSHIYQLMESRKGTQHETHYQKNDKLDDFEEGERYLTLSVSKSDFKKMEIVGQFNLGFILVTRRKSGKFDLFIIDQHASDEKYNFEKLQKNTVFKSQKLLAPQIVEMSIIDELVMMDNLEVFEKNGFKLEIDEEQPQGCRVKVVSLPVSRKTLFDMNDLHELIHLVKESDGLSKDSIRCSKIRAMHAMRACRSSIMVGRPLVKKSMLRVVRNLSELDKPWNCPHGRPTMRHLMELRDWDSFNEDYKL
>XP_020052838_Aspergillus_aculeatus
MATIKAIEARSVHQIQSGQVITDLCSVAKELVENSLDAGATSIEVRFKNNGLDLIEVQDNGSGIAPENYESLALKHHTSKLATFTDLNTLHTFGFRGEALSSLCALSSFHVVTAQAHQAPKATRLDFEPSGRLCKTQLVAGQKGTTAAVAHIFRGLPVRRRELEKNLKREYGKVVNLLHAYACISTGVRFTVRNTTATKSGGGAGRNVVVFSTNGNATTKANLANVYGAKTLGALIPLELELDFAGSIKVRGHISRPVVGEGRQTPDRQMFFVNARPCGLPQIAKAFNEVYRSFNVAQSPFVFADFEMDTAAYDVNVSPDKRTILLHDAGQLIESLKRALVELFERAEQTVPQAQVAAGRQSRLQGLGSGRAGDAAKDREKEEEEEEEEEEEEEEEEDGDKPQIKTKGAGHANAQDRMKSFLSGLGAGGNREEPADDAPNEIQDAVSAAPQSQPDLPEEEEEEDNELFVRQDSTPVSRERALPQDEVPGGSTQDTQAAAPLSPPIPSTQDSEIPEETPSIVQNAFDRMRPRRMPAEIATINIGNRTVTSVIGSGVPKKRFSDSTGSSGSTRKRRIHTPSRPSIFGKHMRDFAAPGSQMAQDETEGDEEIEDEYSDEVEEEQDEMDEDAELDEMEVDDAEQMEETGSQASAHSDAGADEAADKETATQPAQEHMTEEEKKQHEEVEVQRLIQQAEEKTALPHNSEKRAIKMNKGAAHRDSTVQLVTTVDGSLSKIQTRFNQLQTCLRHAAADTTQDPTEVAETQATAEERLSLTVSKDDFAQMRIIGQFNLGFILATRPRGGHTTSGTHQDELFIIDQHASDEKYNFERLQAETVVQNQRLVRPKPLDLTAVEEEVVIENQAALEKNGFVVEVDDSGDEPIGRRCRLVSLPLSKEVVFGERDLEELIVLLSEMPATSGSEEVPRPTKVRKMFAMRACRSSIMIGKNLTTKQMRRVVRNLGTIDKPWNCPHGRPTMRHLMSLGEWDEWEEWGMEEDEGRDRLNIWREYFEEGEEAED
>XP_001275615_Aspergillus_clavatus
MATIKAIEARSVHQIQSGQVIVDLCSVVKELVENSLDAGATSIEVRFKNNGLDLIEVQDNGAGISPENYENVALKHHTSKLSSFEDLSRLHTFGFRGEALSSLCALSEFRIVTAQANQAPKATKLEFEMSGKLSKTQVVAGQKGTTASVEGLFKRLPVRRRELEKNIKREYTKVLNLLHAYACVSTGVRFSVRNTMGKNRNAVVFSTNDNQTTKDNIANVYGAKTLLALIPLDLVLEFEPSAAARRTAGGVPNKILVKGHISRPVFGEGRQTPDRQMFFVNARPCGLPQIAKAFNEVYKSFNVSQSPFVFADFNMDTNAYDVNVSPDKRTILLHDAGALIDALKQSLTELFETSDQTVPQSQVAGQRQPAPKQQVGILQVSTPAKRLNDGDGTAGKEPQGHEDEEEEEEEEEVESSQPNSQAKLKSLLRNLGAGREPANLTSPVPADELAQQKTASVASPAGRGEPSSDTVDNELFVPEHGTPSRASSIISERISRGAVAGGNEPARNTAVPSTPQDIPELQERSSPVIQAGQSETPNVIQNAFDRMRPRRMPAEVATITIGSKTVTSMVGTGIPRKRNGGSIDSSGGSLGRKKRIHTPSRPNIFGKHMRAFAAPGSQLEEPTSSEEEIEGDEEEEEVEEAEVGLGEDIMDCDSDGSQSYCPSDHEDDRSPDDINHEMAPAEEPNESEGLTESLDDEEKKKHEEAEVQRLIREAEAKAIVPQENSINRANRLSKGAAHRDSTTRLASTIDGSLSRIVSQMTRVQDGLRAYARGADYTEDEREATPAGTAEERLSLTVTKDDFARMRIIGQFNLGFILATRSPEGSSSETKDELFIIDQHASDEKFNFERLQAETVVQNQRLVQSKRLDLTAVEEEIVIENQFALEKNGFVVEVDDSGDEPIGQRCKLVSLPLSKEVVFGMRDLEELIVLLSEMPATTSARSAAPSNIPRPSKVRKMFAMRACRSSIMIGKNLTQKQMVRVVRNMGTIDKPWNCPHGRPTMRHLMTLGQWSEWDEFGPGDEDGGECAGRTEANRLDVWRNYFQEMDEMSAEEEEEGEGDDSEA
>XP_001260801_Aspergillus_fischeri
MATIKAIEARSVHQIQSGQVIVDLCSVVKELVENSLDAGATSIEVRFKNNGLDSIEVQDNGSGISPENYENVALKHYTSKLSSYEDLSRLHTFGFRGEALSSLCALADFRIVTAQANQAPKATRLEFETSGKLSKTQIVAGQKGTTASVEGLFKKLPVRRRELEKNIKREYGKVLNLLHAYACISTGVRFSVRNTVGKNRNVVVFSTNGNQTTKENIANVYGAKTLLALIPLDLALEFKPSAAGRRTAEGELHTIQVKGHISRPVFGEGRQTPDRQMFFVNSRPCGLPQIAKAFNEVYKSFNVSQSPFVFADFHMDTNAYDVNVSPDKRTILLHDAGALIDSLKQSLTEMFEATDQTVPQSQIPGYKQPGTKQQLGTLQAVTPRRVSSEKEAITGEQDHPADDDEDTESSHLSSQAKLKSFLSNLGSRQGRATQSSSPVRREESEQLVSTAAPGTPAGRAESLTRTVDNELFVSEGGTPSPETPQLPKVTDEEQESPRDAVEQSTPRDGSELYGQHTPSTQPDLLEETPNVIQNAFDRMRPRRMPAEVATITIGNKTITSMVGSGIPRKRTGGSIDSAGGRSDRKRRIHTPSRSNIFGKHMRAFAAPGSQIEQASSVEAEEEVEEEEEERAEDEEIMDSDSEDGSRSYCPSDKEDDRSAEVSDDEVNESEATAAEMMNDEEKKKHEEAEVQRLIRQAEEKAVLPQENSIHRANKLNKGAGHRDSTTHLMSTVDGSLSRIEGQMKKVQHSLRSYRSNVDYSQEDTAAAMTVTAEERLSLTVTKDDFARMRIIGQFNLGFILATRSSEDGSADSKDELFIIDQHASDEKFNFERLQAETVVQNQRLVQPKRLDLTAVEEEIVIENRTALEKNGFVVEVDDSGNEPIGQRCKLISLPLSKEVVFGVRDLEELIVLLSEMPATSSSGSAMQTHIPRPSKVRKMFAMRACRSSIMIGKSLTQTQMVRVVRNMGTIDKPWNCPHGRPTMRHLMTLGQWDEWDEYGYDNEEEDEESGRIEVDRLDVWRNYYQEMGEMSAEEEDAAKADEEAGV
>XP_041145189_Aspergillus_flavus
MNMATIKAIEARSVHQIQSGQVIVDLCSVAKELVENSLDAGATSIEVRFKNNGLDLIEVQDNGSGISPENYENVALKHYTSKLSSYEDLSRLQTFGFRGEALSSLCALSEFHVVTAQANQAPKANRLDFEHSGKLKKTQIVAGQKGTTVSVEGLFKRLPVRRRELEKNIKREYGKVLNLLHAYACVSKGVRFNVKNTVAKTRNVVVFSTNGNQTTKENIANVYGAKTLLALIPLDLTLEFEPSAAGKRAAVDEERESNKIFVRGHISRPVFGEGRQTPDRQMFFVNSRPCGLPQIAKAFNEVYKSFNVSQSPFVFADFHMDTNAYDVNVSPDKRTILLHDAGALIESLKTSLTQLFESSDQTVPQSQVNNARQSTTKLQSGKLQDILTLKSSSGGAEAAEDEGPEVDESQVNGRNRLNPQHRMRSFLSDLGSSPGGKASIPSSPLRVDKEPARDPTLLPPNTPTQSKPGLSEEDNQLFVTDDDRYEEPSPGADESMQPERAADGKSQVAYDDGDAPQSSAPPDSQRTVTQGREPSVEIPNTIQNAFDRMRPRRAPAEVATITIGNRTVTSLVGSGPYRKRDIDHVDTTSSTARKRRIHTPSRPSIFGKHMRGFAAPGAQVEHSASSEAEEEEDECEEEEEEEAEDVEDEEEEIEDEEPGGGSRSHVLSDQDSVQSHDEALPEAEVKDEPAMSQQDTAPVEKTLSDEEKKKHEEAEVQRLIRQAEEKAALPQESNINRANKLNKGAAHRDSTVNLVSTIDGSLSRIQLQMDKLQERLRLHGSNAVHSQDNEAENSLETAEERLSLTVSKDDFGKMRIAGQFNLGFILATRSSTGVSDSAPPSSKDELFIIDQHASDEKFNFERLQAETVVQNQRLVQPKQLDLTAVEEEIVIENQSALEKNGFVVEVDDSGNEPIGRRCKLVSLPLSKEVVFGVRDLEELIVLLSEMPASSTAGPMYVPRPSKVRKMFAMRACRSSIMIGKNLSQKQMTRVVRNMGTIDKPWNCPHGRPTMRHLMSLGQWNEYDEFDGDEESELEDRRSWTDTLDIWKDYFKEMTGEGEESEGEDEDEAD
>XP_755674_Aspergillus_fumigatus
MATIKAIEARSVHQIQSGQVIVDLCSVVKELVENSLDAGATSIEVRFKNNGLDSIEVQDNGSGISPENYENVALKHYTSKLSSYEDLSRLHTFGFRGEALSSLCALADFRIVTAQANQAPKATKLEFETSGKLSKTQIVAGQKGTTASVEGLFKKLPVRRRELEKNIKREYGKVLNLLHAYACISTGVRFSVRNTVGKNRNVMVFSTNGNQTTKENIANVYGAKTLLALIPLDLTLEFEPSAAGRRTAEGELHTIQVKGHISRPVFGEGRQTPDRQMFFVNSRPCGLPQIAKAFNEVYKSFNVSQSPFVFADLHMDTNAYDVNVSPDKRTILLHDAGALIDSLKQSLTEMFEATDQTVPLSQIADYKQSGPKQQLGTLQAVAPRRVLSEKEAITGEQGHSPDKEDTESSQLSSQEKLKSFLSNLGSRQGRATPSSSPVRREESEQLDSTATPSTPDGRAESLTKTVDNELFVSEGGTPSPETSQLPKVTDEEQESPRDAVEQSTPRGGSELYGHHTPSTQPDLLEETPNVIQNAFDRMRPRRMPAEVATITIGNKTITSMVGSGMPRKRTGDSIQTAGGRSVRKRRIHTPSRSNIFGKHMRAFAAPGSQIQQASSVEAEEEDEDEEERAEDEEIMDSVSEDGSRSSCPSDKHDDRSAEVSDDEVNESGATAAEMMNDEEKKKHEEAEVQRLIRQAEEKAVLPQENSIHRANKLNKGAGHRDSTTHLMSTVDGSLPKIESQMKKVQHSLRSYRKDVDNSQEDTAAAATVTAEERLSLTVTKDDFARMRIIGQFNLGFILATRPSEDGSADSKDELFIIDQHASDEKFNFERLQAETVVQNQRLVQPKRLDLTAVEEEIVIENRAALEKNGFVVEVDDSGNEPIGQRCKLISLPLSKEVVFGVRDLEELIVLLSEMPATDSRGSAMQTHIPRPSKVRKMFAMRACRSSIMIGKSLTQTQMVRVVRNMGTIDKPWNCPHGRPTMRHLMTLGQWDEWDEYGYDNEEEDEESGRIEVDRLDVWRNYYQEMGEMSAEEEDAAEADEEAEI
>XP_663920_Aspergillus_nidulans
MATIKAIEARSSGQVIVDLTSVIKELVENSLDAGATSIEVRFRNSGLDLIEVQDNGSGIAPENYENVALKHYTSKLSSYDDLLHLQTFGFRGEALSSLCALSDFRITTAQANQAPRATRLEFEQSGKLRKTEVVAGQKGTVASVESLFRKLPVRRRELEKNIKREYGKVLNLLHAYACISTGVRFTIKNTQAKKTVVVFATNGNPTTKENIANVYGAKTLLALIPLDLELQFEPSVAETMMAGDKKSNIQVRGHISRPVFGEGRQTPDRQMLFVNSRPCALPQITKAINEVYKSFNLAQSPFVFADFHMDTNAYDVNVSPDKRTILLHDAGALIESLKQSLQKLFESADQTVPQSQILGKLPLARQRSLPETTRSDRAMEQEASDRDEREGGSQPNPQDRMKGLLGNIRTRDTPPDETLPRRTLSQQHFSPASSSPAPVQEPQDTADDRISDDDLFVSQTPSQAGTELQDVQHDAPASHSRELIPDFETPNTIQNAFDRMRPRRLPAEMATITIGNRTVTSMVGSGVPRKRNTSDSPTLPPRKRRIHTPSRPSIFGRMQDFAAPGSQMSTHDSDEQESFEDEDEEEVEESDGVHEDLEAEAGKETESEVEDQVEEEVEEAESFVPSDDNATQSDEHTQTEPQPAKEDMNAEEKKRREDAEVQRLIEEAGKANQANSISRANKLHKGVSYRDSTVHLATAINASLSRIESQAKYIHDSHSRRNLSSSEDELDESRLSQVAPEERLTLTVNKDDFARMRIHGQFNLGFILASRTTSTSHRAESDPASGLGFKDELFIIDQHASDEKINFERLQSTTTVQNQRLVHPKRLDLTAVEEEIVIENQVILEKNGFVVDVDDSGDKPIGQRCSLLSLPLSKEVVFDVRDLEELIAILTETSTPNTTGPEIDIPRPSKVRKMFAMRACRSSIMIGKTLTQRQMERVVRDMGTIDKPWNCPHGRPTMRHLFSLGRWEVWDEYADIHNASREDGDLLDPVDDLNAWRENHPESKMSPTSPAIIADPQSAPQNPTATSTSASNSNANTGQDPVSDTLDPRTLATSAFTASLHSLGQNYTSALVDRAQNLHSNSQALKNQEAQLARHTESLRKQNDAWEKVADEGRNALKEIGDVQNWAEMIERDLLVVEDVVGALERELEEEERRGSLDEDEEYRMEGAEGGIGRELDHGGSMANGVANVNVKMNGKVDRKDGEEDGNDKNGKGKQTPPEKKGWFSWLW
>XP_001399369_Aspergillus_niger
MNMATIKAIEARSIHQIQSGQVIVDLCSVAKELVENSLDAGATSIEIRFKNNGLDLIEVQDNGSGISPDNYANVALKHYTSKLSSYEDLTTLHTFGFRGEALSSLCALSDFRITTAQANQAPKATRLDFEPSGKLKKTQIVAGQKGTTASVESIFKGLPVRRRELEKNIKREYGKVLNLLHAYACVSTGVRFSVRNSVGKTKNVVVFSTNGNQTTKENIANVYGAKTLLALIPLDLALEFEPSAAAGRRITGSGELNKLTVRGHVSKPVFGEGRQTPDRQMFFVNSRPCGLPQIAKAFNEVYKSFNVSQSPFVFADFHMDTNAYDVNVSPDKRTILLHDAGALIDSLKESLVQLFESSDQTVPQSLVVGSKPAPTLKQRLGSLQTQTQSPNRPAVEDADSSAADDREPVGSQGTGEVQSSSQDRMKSFLSGLGARGSSPVVSSPAGRGASSVRDQPMPSSPQDHPEPMEEDNDLFVRQDSPAEPQPPTQGEIAEEAPRQREDNNSSQDTAPKEPSVSMQVVDPLEETPNTIQNAFDRMRPRRMPPEMATITIGNRTVTSMVGSGLPRKRSVGAGDATGPTTRRRRIHTPSHPSIFGKHMRDFAAPGSQLDPESEDEEILDEEAEDAIEESEEEEEPEEQESEIEDEEEDDESQSYTPSNHEDDQPPEDVSSEHHHHEASNGNEPQSSQQLGSSEHNISEEEKKRHEEAEVQRLIQEAEDRAALPQGNNIHRANKMNKGAAHRDSTVQLMSTIDGSLSKIRSQLGQLQESLRRWEEHHGPSQSEDETAAPQETAEERLSLTVSKDDFANMRIVGQFNLGFILATRSSTDDSGPGSSAKDELFIIDQHASDEKFNFERLQAETVVQNQRLVQPKRLDLTAVEEEIVIENQAALEKNGFIVEVDESGDEPIGRRCKLVSLPLSKEVVFGVRDLEELIVLLSETPTNAARSATGMYIPRPSKVRKMFAMRACRSSIMIGKTLTVKQMQKVVQNMGTIDKPWNCPHGRPTMRHLMSLGQWNEWDELDDEEDQPVDSLDIWRGFYQEMAAHSEEEAEEAEE
>XP_015407259_Aspergillus_nomiae
MIFWFYECIVDGDQSYLVRCLPIAVSRKVADNRVSRVRIDHLHHGLNMATIKAIEARSVHQIQSGQVIIDLCSVAKELVENSLDAGATSIEVRFKNNGLDMIEVQDNGSGISPENYENVALKHYTSKLSSYEDLSRLQTFGFRGEALSLPKPIVLNSNSGKLKKTQIVAGQKGTTVSVEGLFKRLPVRRRELEKNIKREYGKVLNLLHAYACVSTGVRFSVKNTVAKTRNVVVFSTNGNQTTKENIANVYGAKTLLALIPLDLTLEFEPSAAGKRAAVDEERELNQIFVRGHVSRPVFGEGRQTPDRQMFFVNSRPCGLPQIAKAFNEVYKSFNVSQSPFVFADFHMDTNAYDVNVSPDKRTILLHDAGVLIESLKTSLTQLFESSDQTVPQSQVNNAKQSATKGKLQDILARKSSSGGAEAAEDEGSELDESQANGRSRLNSQHRMRSFLSDLGSSPGGRASIPSSPLRVDKAPVRDPTSLPPNTPTRPKPNSLDEDNELFVPEEPSPGADESMRPERAADDDSQIADDDDAPQSSAPPDSQQTTMQGREPSVEMPNTIQNAFDRMRPRRAPAELATITIGNKTVTSIVGSGPYRKRDIDHVDTTNSPARKRRIHTPSRPRIFGKHMRGFAAPGTQVDHSASSEAEEEDDYEEEEEADDMADEEEEIEDEEPEDDSRSHVRSDQDSVHSQDEALPETEVKDEPAMSQQDAPPVEKTLSDEEKKKHEEAEVQRLIRQAEEKAALPQESNINRANKLNKGAIHRDSTVNLVSTIDGSLSRIQLQIDKLQESLRLHDSDAAHSRDDEAENSQETAEERLSLTVTKDDFGKMRIAGQFNLGFILATRSSTGISDSTSSSSKDELFIIDQHASDEKFNFERLQAETVVQNQRLVQPKQLDLTAVEEEIVIENQSALEKNGFVVEVDDSGNEPIGRRCKLVSLPLSKEVVFGVRDLEELIVLLSEMPASSAAGPMYVPRPSKVRKMFAMRACRSSIMIGKNLSQKQMTRVVRNMGRIDKPWNCPHGRPTMRHLMSLGQWNEYDEFDGDEESELEDRRSWTDTLAIWKDYFGETTGEGEESEGGDEDEAD
>XP_023090995_Aspergillus_oryzae 
MATIKAIEARSVHQIQSGQVIVDLCSVAKELVENSLDAGATSIEVRFKNNGLDLIEVQDNGSGISPENYENVALKHYTSKLSSYEDLSRLQTFGFRGEALSSLCALSEFHVVTAQANQAPKANRLDFEHSGKLKKTQIVAGQKGTTVSVEGLFKRLPVRRRELEKNIKREYGKVLNLLHAYACVSKGVRFNVKNTVAKTRNVVVFSTNGNQTTKENIANVYGAKTLLALIPLDLTLEFEPSAAGKRAAVDEERESNKIFVRGHISRPVSGEGRQTPDRQMFFVNSRPCGLPQIAKAFNEVYKSFNVSQSPFVFADFHMDTNAYDVNVSPDKRTILLHDAGALIESLKTSLTQLFESSDQTVPQSQVNNARQSTTKLQSGKLQDILTLKSSSGGAEAAEDEGPEVDESQVNGRNRLNPQHRMRSFLSDLGSSPGARKRRIHTPSRPSIFGKHMRGFAAPGAQVEHSASSEAEEEEDECEEEVEEEEAEDVEDEEEEIEDEEPGGGSRSHVLSDQDSVQSHDEALPEAEVKDEPAMSQQDTAPVEKTLSDEEKKKHEEAEVQRLIRQAEEKAALPQESNINRANKLNKGAAHRDSTVNLVSTIDGSLSRIQLQMDKLQERLRLHGSNAVHSQDNEAENSLETAEERLSLTVSKDDFGKMRIAGQFNLGFILATRSSTGVSDSAPPSSKDELFIIDQHASDEKFNFERLQAETVVQNQRLVQPKQLDLTAVEEEIVIENQSALEKNGFVVEVDDSGNEPIGRRCKLVSLPLSKEVVFGVRDLEELIVLLSEMPASSTAGPMYVPRPSKVRKMFAMRACRSSIMIGKNLSQKQMTRVVRNMGTIDKPWNCPHGRPTMRHLMSLGQWNENV
>XP_040641497_Aspergillus_ruber
MATIKAIEARSVHQIQSGQVIVDLCSVAKELVENSLDAGATSIEVRFKNNGLGLIEVQDNGGGIAPENYESLALKHYTSKLSTYEDLTSLRTFGFRGEALSSLCALSDFHVVTAQAQQAPRANRLDFEPSGKLKNTKVVAGQRGTTVSVGGLFNRLPVRRRDLEKNIKREYGKVLNLLHAYACISTGVRFNVRNTVGKTKNVVVFATSGNPTTKQNIANVYGAKTLSALIPLDLALEFEPSTGGRRFVGGSQDEEVNKMQVKGHISRPVFGEGRQTPDRQMFFVNSRPCGLPQIAKAFNEVYKSFNVSQSPFIFADFHMDTNAYDVNVSPDKRTILLHDAGVMIESLKTSLAELFKSADQTVPQSQPSFKQQFWGISQVSVASRRLSTDALAPANDKEDEEEGVQNEECSDANEGVESTPRNAQDRMKSFLGSLGSSSCGVDTSSPARSSIPDRPLVSSPTAIPTSSTPVLKSQAHSTEGHTDCEQTPNESPDASQDQPPTQEETKLEPSQSTAISDEPTSSQMDPPEETLNTIQNAFDRMRPRRMPAEVATITIGDKTVTSMVGSGIPKKRAADKGSGGFMVRKRRIHTPSRPGIFGRFSAPGIQATEGFEDVDEEEDEEDEEDEEDEEDEADEVVIDEDAEDIQDGQSEDGSQLFVPDDQSDHATDDIEEEQESPKHDASDQVEPDTQASAPDSMNEEEKKAHEEAEVQRLIQEAEKAALPNENTTNRVNKMNKGAAHKDSTVHLIGSINGSLSKIQNQIEQLRESLRSQTQDKFAAPNANEAATSQQTAENCLSLTVTKDDFAKMRIIGQFNLGFIIATRSSPKNDSDTDNKDELFIIDQHASDEKFNFERLQAETVVQNQRLVQPKTLDLTAVEEEIVLENRAALEKNGFIVDIDDSGNEPVGRRCKLISLPLSKEVVFGVRDLEELIVLLSETATQSTDIYIPRPTKVRNMFAMRACRSSIMVGKNLTSRQMEKVVRNMGTIDKPWNCPHGRPTMRHLMSLGDWDEWGEWDNAWNEDGDGETSVDEMGLWRSYLEEMADCEEDVE
>XP_040702851_Aspergillus_sydowii
MATIKAIEARSSGQVIVDLNSVIKELVENSLDAGATSIDIRFKNNGLDLIEVQDNGSGISPENYDNVALKHYTSKLSSFDDLLRLQTFGFRGEALSSLCALSDFRITTAQAAQAPRATRLEFEQSGKLKKTQIVAGQKGTTASVEGLFKKLPVRRRELEKNIKREYGKVLNLLHAYACVSTGVRFSVKSTLAKKNAVVFTTNGNQTTKENIANVYGAKTLLALIPLDLELEFEPSGPGRRTAGEDMNSIQVRGHVSRPVFGEGRQTPDRQMFFVNSRPCALPQIAKAFNEVYKSFNVAQSPFVFADFHMDTNAYDVNVSPDKRTVLLHDAGALIESLKQSLQKLFDSTDQTVPQSQVLGKLPVARQRSFPETPRASVAKADIGSQESVDAEDQREREQEDSPMDPQDRMKSFLGSVKARDTQPNEPSSTRTPSKQQQSPTALFPAGASNALSQEETHDPTAEEESSDNELFVGEKTPHGNTQATQNDEPSTQSSQPEEPAQDDFETPNAIQNAFDRMRPRRVPAEVATITIGDRTVTSMVGSGVPRKRSTTGDSATRPARKRRIHTPSRPSIFGRMQDFAAPGSQMNVSQDSEEEDEEDEDVEDEGRDEDQGEGDEGVEEEAEEVEDVESEVDEELEDAESFAPSDQDNASEAGEKANKQAQEQPADEDMGEGMDDEEKKKHEEAEVQRLIQEAENAAQANSHTRANKLNKGVSHRDSTVNLSTTINGSISRIQSQAEHLNNPTEQGNPAEVEDTGLSQVAAEERLSLTVTKDDFARMRILGQFNLGFILATRSTEFKDELFIVDQHASDEKINFERLQSSTVVQNQRLVHPKRLDLTAIEEEIVVENQIALEKNGFVIDIDDSGDEPIGRRCSLLSLPLSKEVVFDTRDLEELIVLLSERTSTSNTKADNDIDIPRPSKVRKMFAMRACRSSIMIGKTLTHKQMERVVRNMGTIDKPWNCPHGRPTMRHLFSLRHWEEWDEYEHGPAYGHDENSEEEENGSLSRLDIWKEYLQGHPNPPNFPKKETKQKQTKSNAKMTLNSPTSPNSSQNPQHPLVQHPQEDPSDPQKPTREAVSAFTASLHSLGANYTSDLVDRAKNLHGNSEALRAQEEQLARTTADLRKQNNEWGKVADEARNGLKEIGDVQNWAEMIERDLLVVEEVLGVVEEDFERERERERDEDISGNDAEMDIDGQAVIGAHNGNGVSNDGLNGNGKIRGEDGEDGKAMGKGKAKAKGTAKKRWFSWW
>XP_001208682_Aspergillus_terreus
MATIKAIEARSVHQIQSGQVIVDLCSVAKELVENSLDAGATSIEVRFKNSGLDAIEVQDNGSGISRDNYENIALKHYTSKLSSFDDLSRLNTFGFRGEALSSLCALADFHIVTAQAHEAPKANRLEFEPSGKLKRTQIVAGQKGTTASVEGIFKRLPVRRRELEKNIKREYGKVLNLLHAYACVSTGVRFSVKNTVGKTRNVVVFSTKGNPTTKENIANVYGAKTLLALIPLDLTLEFEPSVAGRRASAGEALNQIRVRGHVSRPVFGEGRQTPDRQMFFVNSRPCGLPQIAKAFNEVYKSFNVSQSPFVFADFHMDTNAYDVNVSPDKRTILLHDAGALIESLKTSLTEVFESADQTVPQSQVSGAKQPGSKPNSTLFQSFLASKHAPEETPADGDGSGVADEIGSSQASSHGRMKSFLSDLGSRPGQADTKSTPAHVDTSTQESQPMSPPTVSQDDAETEVEVRTPAQETNAFREAIPEEGIYEPDEDITEPRPGLDEGETNVPPSSAPSSQELSTHGLDSSMETQNVVQNAFDRMRPRRAPAEVATITIGNKIITSMVGSGVPRKRDAATVGMSNTTSRKRRIHTPSRPNIFGKHMRDFAAPGSQMQADDDSEEGAEDEPESQQGDDAVSEEEIEEPDDGSQSYAPSDDHGVPDNTPPEPQEGEASDEEQEVENLPPPVETNMGEEEKKKHDEAEVQRLIQQAEEQASLPQGNNVNRANKMNKGAYHRDSTVQLVSTMDGSVSRVQSLMGKLQESARLPGRIGGDEEDATGSQETAEERLSLTVSKDDFAQMRIIGQFNLGFILATRSSRDSSNSAISASKDELFIIDQHASDEKFNFERLQAETVVQNQRLVQPKRLDLTAVEEEIVIENQAALEKNGFIVEVDDSGDEPIGRRCKLVSLPLSKEVVFGVRDLEELIVLLSEMPATGTTGGASDRYVPRPSKVRKMFAMRACRSSIMIGKTLTTKQMERVVRNMGTIDKPWNCPHGRPTMRHLMSLGQWNEWDEFAANYDDRETDDDRTDGLEVWRDYFNEMAPDDEDDDDQVEL
>XP_022485532_Penicillium_arizonense
MATIQAIEARSVHQIQSGQVIVDLCSVAKELIENSLDAGATSIEVRFKNNGLDLIEVQDNGSGIAPENYENVALKHYTSKLSTYDDLASLNTFGFRGEAISSLCALADFHIITAQAQQAPRANRLDFEQSGKLRKPQIVAGQKGTTASVEGIFKRLPVRRRELEKNIKREYGKVLNLLHAYACISTGVKFSVKNTVGKTRNVVVFSTNGNATTRENIANVYGAKTLSALIALDLDLEYEPSTAMKRAGDEGLNRIHVQGHISRPVFGEGRQTPDRQMFFVNTRPCGLPQIAKAFNEVYKSFNVSQSPFIFADFKMDTDAYDVNVSPDKRMILLHDAGALVESLKASLAQLFEAADQTVPQSQVKSKASAKQQPLASLPGFVTARQLSQSAEVDSPTRGRSRDSPAETPVVSQPSASKRVMSSQEGTESPSRATSSPAPSLRTPRAASKPSPAPTPIPSANEPESSAAETTNNEPSSLVEEELEEQTQEDPSSQPSALDEIPSHTRGDPNEETPNVIQNAFDRMRPRRMPAEMATITIGDRTVTSMVGSGLPRKRASVDPPPMRQPPRRKRLVHTPSRPNIFGKHMQAFAAPGSQVEEDDEVEGEEEAEEDVEGEEEEEEEEEEEAVSEAEPMEEDEEGESEIEQTQETQDGEEEPDPSPSEDAEYIPENAPPELGGMEGNETKANQDDAGADDDLDEAEKKSREEAVVHRLIHEAEENAVLPQENNASRANKMNKGAAHRDATVNLVSTVDGSVSRLQSQIAALRQGLQTRAKATDQEATDLDEKTAEDRLSLTVSKKDFAQMRIVGQFNLGFIIAVRPAKDGEELFIIDQHASDEKFNFERLQSETVVQHQRLVRPQRLDLTAVEEEVVLENRAALEKNGFVVTVDESGDEPIGRRCQLVSLPLSKEIVFGVRDLEELIVLLSESVSHEVSVPRPSKVRKMFAMRACRSSIMIGKTLTGRQMERVVRNMGTIDKPWNCPHGRPTMRHLMSLGQWDEWDEFENENENESAGLDPWRQYLEAEGEEEVEEDEEGEEE
>XP_014532084_Penicillium_digitatum
MKMATIQAIEARSVHQIQSGQVIVDLCSVAKELVENSLDAGATTIEVRFKNNGLDLIEVQDNGSGISPENYENVALKHYTSKLSSYDDLSSLHTFGFRGEAISSLCALADFHLVTAQEKQVPRANRLDFEQSGKLRKTQIVAGQKGTTASVEGIFKRLPVRRRELEKNIKREYGKVLNLLHAYACISTGVRFSVRNTVGKTRNVVVFSTNGNKTTKENIANVYGAKTISALISLDLELEFQPATATKRAGDDQLSKIQVRGHISRPVFGEGRQTPDRQMFFVNSRPCGLPQIQKAFNEIYKSFNVSQSAFIFADFQMDTNAYDVNVSPDKRQILLHDAGAMIDTLKISLTQLFEDADQTVPQSLVKSKPLPKQQPLASLPGFVTARELSENRGLGSPSQDQTNDSSADTPGVSERSTIQRFSSSQAGMDSAQATPSPARSMRTPRAATNRSLMSMPAPSELETPAAAISDDELFVREAAQEELEPTLISQEPSSQPSAPDETPSHARGDPAETPNIVQNAFDRMRPRREPAELATITIGNRTITSMVGNGPPRKRFAEDPPLMRELPRRKRRIHTPSRPNIFGEHMKTFAAPGSQLDDDEDDQIEENADDVISEIEGTQDAEQEPEDKGSPSPEDIDYVPDHGAVRSEVENIEAEDKDTAADENLDEAEKKAQEEATVQRLIHRAEETAVLPQENSVNRAKKMSKGATHRDATTQLVGTIDGSLSRLQSQLITLKKTMQAGTKKTKEEAIDFGEKTAEDKLSLTVSKTDFAHMRIIGQFNLGFIIAVRPGEDRDELFIIDQHASDEKFNFERLQAETVVQNQRLVRPQRLDLTAVEEEVVLENRAALEKNGFLVTVDESGDEPIGRRCQLVSLPLSKEVVFGVRDLEELIVLLSESLSTSNGASIPRPSKVRKMFAMRACRSSIMIGKTLTSRQMERVVQNMGTIDKPWNCPHGRPTMRHLMSLGQWDEWNEFRETEGLDPWKQYLEGEGDEEGDEEDEP
>XP_016598710_Penicillium_expansum
MKMATIQAIEARSVHQIQSGQVIVDLCSVAKELVENSLDAGATTIEVRFKNNGLDLIEVQDNGSGISPENYENVALKHYTSKLSSYDDLSNLHTFGFRGEAISSLCALADFHIVTAQEKQVPRANRLDFEQSGKLRKTQIVAGQKGTTASVEGIFKRLPVRRRELEKNIKREYGKVLNLLHAYACISTGVRFSVRNTVGKTRNVVVFSTNGNKTTKENIANVYGAKTLSALISLDLELEFEPATATKRAGDDQLSKIQVRGHISRPVFGEGRQTPDRQMFFVNSRPCGLPQIQKAFNEVYKSFNVSQSAFIFADFQMDTNAYDVNVSPDKRQILLHDAGAMIESLKVSLTQLFADADQTVPQSTVKSKPLPKQQPLSSLPGFVTARELSESSGLTTPNQDRTKESSVETPGASQQSAIQRFASSQAGMGSAQATPSPARSMRTPRAATNRSSMSTPAPSELETPAAAISDDELFVREATQEEPDPTPISQEPSSQPSAPDETPSRARGDPAEIPNIVQNAFDRMRPRREPAELATITIGNRTITSMVGSGPPRKRFSEDPPLMREPPRRKRRIHTPSRPNIFGEHMKAFAAPGSQLDDEEDEEGSASEDDQAEENRDDILSEVEDTQDAEQEPEDEGSPPPEDVDYVPDQDIVLSETENTETKDKETAADESLDEAEKKAQEEATVQRLIHQAEETAMLPQENSVNRAKKMSKGATHRDATIQLVGTVDGSISSLQSQLIKLQRTMQAGPKKTEEEATDLGEKTAEDKLSLTVSKNDFAQMRIIGQFNLGFIIAVRPGEDHDELFIIDQHASDEKFNFERLQAETVVQNQRLVRPQRLDLTAVEEEVVLENRAALEKNGFLVTVDESGDEPIGRRCQLVSLPLSKEVVFGVRDLEELIVLLSESISTSNGASVPRPSKVRKMFAMRACRSSIMIGKTLTSRQMERVVQNMGTIDKPWNCPHGRPTMRHLMSLGQWDEWNEFQETEELDPWKQYLEAEGEEDEDEEE
>XP_040646894_Penicillium_griseofulvum
MKMATIQAIEARSVHQIQSGQVIVDLCSVAKELVENSLDAGATTIEIRFKNNGLDLIEVQDNGSGISPENYENVALKHYTSKLSSYDDLSSLHTFGFRGEAISSLCALADFHIVTAQDKQVPRANRLDFEQSGKLQKTQIVAGQKGTTASVEGIFKRLPVRRRELEKNIKREYGKVLNLLHAYACISIGVRFSVRNTVGKTRNVVVFSTNGNKTTKENIANVYGAKTLSALISLDLELEFEPAAATKRAGDEQLSKIQVRGHISRPVFGEGRQTPDRQMFFVNSRPCGLPQIQKAFNEVYKSFNVSQSAFIFADFQMDTNAYDVNVSPDKRQILLHDAGAMIESLKVSLTQLFEDADQSVPQSAVKSRPLPKQQPLASLPGFTTARELSESSGFRSSSQDQTKEKVVESPGKSQQSMIPRLASSQGGTGRAQATPSPARSIRTPRAATSRSSMSTPAPSELEASVAGISDDELFVQTAAQEEPEPTHILREPSSQPSPPDETPSRARGDPEEIPNIVQNAFDRMRPRREPAELATITIGNRTITSMVGSGPPRKRLSEDPPLMREPPRRKRRIHTPSRPNIFGEHMKAFAAPGSQLDEDKNEDEDEEASASEGDQIEEDENNLSSEVEDTQGTEQEPEAEGSPLPENGGYVPDLAAAQSEIENTEAIDKDTAADDNLDEAQKKAQEEAIVQRLIHEAEETALLTQDNSTNRAKKMNKGAAHRDATTQLVGTVDGSIRRLQSQLITLQKTLQAGNKITTEEAADLGEKTAEDKLSLTVSKNDFAQMRIIGQFNLGFIIAVRPGEDHDELFIIDQHASDEKFNFERLQAETVVQNQRLVRPQRLDLTAVEEEVVLENRAALEKNGFLVTVDESGDEPIGRRCQLVSLPLSREVVFGVRDLEELIVLLSESISTSNGLSVPRPSKVRKMFAMRACRSSIMIGKTLTNRQMERVVQNMGTIDKPWNCPHGRPTMRHLMSLSQWDEWNEFEEPEGLDPWKQYLEGEEDEDEE
>XP_038928272_Penicillium_roqueforti
MATIQAIEARSVHQIQSGQVIVDLCSVAKELVENSLDAGATTIEVRFKNNGLDLIEVQDNGSGISPENYENVALKHYTSKLSSYDDLSSLHTFGFRGEAISSLCALAEFHIVTAQEKQVPRANRLDFEQSGKLRKTQIVAGQKGTTASVEGIFKRLPVRRRELEKNIKREYGKVLNLLHAYACISTGVRFSVRNTVGKTRNVVVFSTNGNKTTKENIANVYGAKTALISLDLELEFEPSTATKRIGDDQLSKIQVRGHISRPVFGEGRQTPDRQMFFVNSRPCGLPQIQKAFNEVYKSFNVSQSAFIFADFQMDTNAYDVNVSPDKRQILLHDAGAMIESLKVSLTQLFGDAEQTVPQSSVKSKPLPKQQPLASLPGFVTARELNENGGIRSPSRDRTKESSVETSGASQQSAMQRFSSSEAGTGRTQVTPSPARSMRTPRAATDRSSMSTPAPSELETPAAAISDDELFVPEAAQEEPEPALISDEPSSQPSAPDETPSRARGDPEEIPSIVQNAFDRMRPRREPAELATITIGNRTVTSMVGSGLPRKRVAEDPPLIRAQPRRKRLIHTPSRPNIFSDHMKSFAAPGSQPVDEEDEEASASEDDQIEEDGSNPSSEIEDTQGAEEESEEEGSPPPENADYVPNQSAAQSEPENTEAKDKETAVDDNIGEAQKKAQEEATVQRLIHEAEETAVLPEENSANRAKKMSKGAAHRDATIQLIGTVDGSIARLQSQLITLQKTMRDGTKKPREEVTDLGEKTAEDKLSLIVSKNDFAQMRIIGQFNLGFIIAVRPGEDQDELFIIDQHASDEKINFERLQAETVVQNQRLVRPQRLDLTAVEEEVVLENRAALEKNGFLVTVDESGDEPIGRRCQLVSLPLSKEVVFGVRDLEELIVLLSESISTPNGSSVPRPSKVRKMFAMRACRSSIMIGKTLTSRQMERVVRNMGTIDKPWNCPHGRPTMRHLMSLGQWDEWNEYQDTEGLDPWKQYLEGEAEEDGEEDGE
>XP_002557980_Penicillium_rubens
MATIQAIEARSRINQVHQIQSGQVIVDLCSVAKELVENSLDAGATTIEVRFKNNGLDLIEVQDNGSGISPENYENVALKHYTSKLSSYDDLSSLHTFGFRGEAISSLCALADFHIVTAQEKQVPRANRLDFEQSGKLRKTQIVAGQKGTTASVEGIFKRLPVRRRELEKNIKREYGKVLNLLHAYACISTGVRFSVRNTVGKTRNVVVFSTNGNKTTKENIANVYGAKTLSALISLDLDLEFEPSAATKRVGDDQPSKIQVRGHISRPVFGEGRQTPDRQMFFVNSRPCGLPQIQKAFNEVYKSFNVSQSAFIFADFQMDTGAYDVNVSPDKRQILLHDAGAMIESLKGSLAQLFEDADQTVPQSSVKSKPLPKQQPLASLPGFVTARELSESGGLRSPSQDRTKESSVETPGASQQSALQRFTSSEAGMGSAQATSSPARSMRTPRTATNRSLMSTPAPSELETSTAAISDDELFVQEGAQEEPEPTALSDEPSSQPPVPDETPSRTRGDPEEIPNIVQNAFDRMLQRLIHEAEETAMLPQENSAKRAKKMSKGAAHRDATIQLVGTVDGSISRLQSQFITLQKTLQAGTKKTKEEATDLGEKTAEDKLSLTVSKNDFAQMRIIGQFNLGFIIAVRPGEDHDELFIIDQHASDEKFNFERLQAETVVQNQRLVRPQRLDLTAVEEEVVLENRVALEKNGFLVTVDESGDEPIGRRCQLVSLPLSKEVVFGVRDLEELIVLLSESISTSNELSVPRPSKVRKMFAMRACRSSIMIGKTLTSRQMERVVQNMGTIDKPWNCPHGRPTMRHLMSLGQWDEWNEFEETEGLDPWKQYLEEEEDEEEDEE
>XP_040818365_Penicillium_solitum
MATIQAIEARSVHQIQSGQVIVDLCSVAKELVENSLDAGATTIEVRFKNNGLDLIEVQDNGSGISPENYENVALKHYTSKISSYNDLSSLHTFGFRGEAISSLCALSDFHIVTAQEKQVPRANRLDFEQSGKLGKTQIVAGQKGTTASVEGIFKRLPVRRRELEKNIKREYGKVLNLLHAYACISTGVRFSIRNTVGKTRNVVVFSTNGNKTTKENIANVYGAKTLSALISLDLELGFEPAAASKRAGDDQLSKIQVRGHISRPVFGEGRQTPDRQMFFVNSRPCGLPQIQKAFNEVYKSFNVSQSAFIFADFQMDTNAYDVNVSPDKRQILLHDAGAMIESLKVSLSQLFEDADQTVPQSSVKSKPLPKQQALASLPGFVTARELSESSGLRSPSQDRTKESSVETPGASQQSAIQRFASSQASMGSVQATPSPARSMRTPRAAASRSSMSTPAPTDLETPAEAISDDELFVRQASQEEPEPTPVSHEPSSHPSAPDETPSRVRGDLEEVPNIVQNAFDRMRPRREPAELATITIGNRTITSMVGSGPPRKRVPEDPPLMREPPRRKRRIHTPSRPNIFGQHMKSFAAPGSQLDDKEDEEASADEDDQDEEDEDHISSEIEDTQGTEQESEDEGSPPPEDAEYIPDQGGAQSETENTEVPAADENLDEAQKKAQEEAIVQRLIHEAEETAVLPQENSANRAKKMSKGAAHRDATTHLVGTVDGSISRVQSQLNTLQNTMQVGTEKTQDEATDIGAKTAEDKLSLTVSKNDFAQMRIIGQFNLGFIIAVRPGEDHDELFIIDQHASDEKFNFERLQAETVVQNQRLVRPQRLDLTAVEEEVVLENRAALEKNGFLVTVDESGDEPIGRRCQLVSLPLSKEVVFGVRDLEELIVLLSESISTSNGLSVPRPSKVRKMFAMRACRSSIMIGKTLTSRQMERVVQNMGTIDKPWNCPHGRPTMRHLMSLGQWDEWNEFQETEGLDPWKQYLEGEDEDEEDEE
>XP_022581728_Penicilliopsis_zonata
MGGLLSIPLMAVPSMGTLITLGTSCCGAATCSAVCSACGKFQNSMATRIAYAFILLINSIASWIMLTPWALKKLEHLTLDYMEIKCDGKECHGWVAVHRINFGLGLLHLLLAFALIGVRTSKDSRAALQNGFWGPKIILWLVFVVMSFFIPEPFFFVYGHYIAFFCAMLFLLLGLILLVDLAHSWAELCLEKIEDSDSRLWRGLLIGSTMGMYVASIVMTVLMYVFFAGKDCTMNKTSITINLVIFLIISLVSVQPAVQESNPRAGLAQAAMVTVYCTYLTMSAVSMEPDDMHCNPLIRARGTRTASIILGAIATMVTIAYTTTRAATQGIALGSKGNNNYSRLGAEENEHGLVTQQPSSRREMRAEALRAAVESGSLPASALDDDDDDEDDDFDTKDDERGSTQYDYTLFHIIFFLATTWVATLLTQNLDPKATDDFAAVGRTYWASWVKIISAWVHQIQSGQVIVDLCSVAKELVENGLDAGATSIEVRFKNNGLDVIEVQDNGSGIAPDNYENVALKHYTSKLSSYDDLSRLQTFGFRGEALSSLCALSDFSIVTAQANQAPKANRLEFEISGTLKKTQVVAGQKGTTASVVGLFKRLPVRRRELEKNIKREYGKVLNLLHAYACISEGVRFSVKNTVGKTKNVVVFSTNGNQSVKENIANVYGAKTLGALIPLDLALEYESSVSSVNRAQRASNNQIQVRGFVSRPVFGEGRQTPDRQMFFVNSRPCGLPQIAKAFNEAYKSFNVAQSPFICADLHMDTTAYDVNVSPDKRTILLHDAGALVESLKVALLELFEAAEQTVPQSQVFTPKPSATRQLSRREDSDNLASDINDSQLVSDVASSQVTMSQSLKAFSAHQSERSSQLEVASSPARTNDEESNDGEDISQQSEEPVPNLQADYSETPNVIQNAFDRMRPRRLPAEMAVITVGDRTVTSRIGSGIPRKRASNSPGSGALPKRRVHTPSRPGIFGQHMQSFAAGTHEDEIEDEDEEGDEEEDRGEKEGEEGEGEEEEGEEEEEEEEEEEEEGDTDKEHIQEPLQTPSHADVDIEMEEAPSPAPAPAPAAGLNDEAKRVQDEAKVQDLIREAEASTVSEESSLKRANKFNRGATRDSTVQLVSFMDGSTARIAAQMKQLRDSLDSGIVRRNKEEEEEEEEEVTAEGEERLSLTVSKEDFARMRIVGQFNLGFILATRSHAGGDEGRDELFIIDQHASDEKFNFERLQAETTVQNQRLVRPQRLELTAVEEEVVLANQAALEKNGFLVEIDQSGDHPIGRRCSLVSLPLSKEVVFGVRDLEELIVLLSETAGAGAGADDFIPRPGKVRRMFAMRACRSSIMVGKTLTGRQMERVVRNMGRIDKPWNCPHGRPTMRHLASLDAVGILNKDVG
>XP_016622925_Cladophialophora_bantiana
MATIRAIEAKSVHQIQSGQVIVDLCSVAKELVENSLDAGATAVDIRFKNHGLDSIEVQDNGSGIAPANYDNIALKHYTSKLTSFDDLSSLQTFGFRGEALSSLCALSKFSIVTAQADEAPKGKRLDFDSLGKLKSVTVVAAQKGTIATVENLFENLPVRRKELTKNIKREYGKVLSLLQAYACIGVNVKFTVKNAMPKGKSMTVFSTKGNATTRENIANVYGAKTLSALVALDLELDYQTTLTQKARKENHTNISVKGHISKPVFGEGRQTPDRQMFFVNGRPCGLPQIAKAINEVYKAFNVSQSPFIFADLQMDTNAYDVNVSPDKRTILIHDSASLIENLKTALNDMFDQQDQTVPQSQFATPKLPAFQKLSFQRQPSSTKPETASRQTSLSDATSVPDDEQEDDRYGEEDVDPQTPLFQDHFRNFSSTRADTGVDENLQPQIQKPNGRLPGEVVQEMTEQERAREGSEGDGDAQKIVEPPDKNRFVEDVGGPSHFDPVKIHVSDFNARMAEAEPRSRDQFIIRRDIVQQMPEIETVAQSRTDQDKGIVHNAFDRMRPKRIPAEVATVTIGDRTITTILGSQFPKSQARSDLAGGLDIANKTKRCAKNPATLQFSQKLRRFGAQESDITDEEEADAVTHVDAEPVEGDSEEDEKFHPEDESNSDERSLGDGDGAAEDESTATRDMEDESDADYIDDDEKKRIEEAKVAELILAAEASSALPTKENLKRATKALAGGRAKESTTNLLATVGFSVSAVCRQMREYAEMADVDIKDRSSRVAGLDDGAAQDPEARLSLTVSKPDFARMRIVGQFNLGFILAVRPAKVESDDETQSTQDELFIIDQHASDEKYNFERLQAETVVGNQRLVRPVILDLTAVEEEIVLENNEALEKNGFLVEVDTSGERMVGQRCNLVSLPLSREVVFGMKDLEELIQLLGEAPGRGESDVPRPSKVRKMFAMRACRSSIMIGKTLSTRQMEKVVANMGTIDKPWNCPHGRPTMRHLCSLNTLQPWREGDDEHEGGDSPGVAWHRFTAGE
>XP_008721879_Cladophialophora_carrionii
MATIKAIEAKSVHQIQSGQVIVDLCSVVKELVENSLDAGATALEVRFKNNGLDSIEVQDNGSGIDPANYENVALKHFTSKLSSYDDLSSLHTFGFRGEALSSLCALSKFSLVTAQVDEAPKGKRLEFDTLGRLKSTTIVAAQKGTTATVENLFESLPVRRKELSKNIKREYGKVLGLLHAYACIGVNVKFTVKNTMPKSKSVSVFSTKGNATTRENIANVYGTKTLSALVPLDLDLQYQSTLTQMARKEKHTSIRVKGHISKPIFGEGRQTPDRQMFFVNGRPCGLPQIAKAINEVYKAFNVSQSPFIFADLQMDTNAYDVNVSPDKRTILIHDSASLIENLKTALNDMFDQQEQTVPQSQLSTTKLPAFRKLNFQRQASSDSPDATSRRTSLSDTTDLCDDGQNEDEDEEETGRTSFKTSLFRDHFQNLASSREEPVPMEKQQTNTRKAQEKRAEKIAQQVAEHEAHGMEEYDDVREIDTPSRQSAANEEEEEEPSQYSPSKIHAQDLNARMAEAQSEGPPQQRPEMATVAQPKPSEAKGVVLNAFDRMRPKRVPAEIATVTVGDQTFTTILGSQPPRSQRVGRSPDTVASTVKSKKRAKSPGTRQFSQQLRRFGVGGLETANEQEAEDEEADVESDAREGDADDNEESEAEEEIEADIASLNGHDASDEQTTHIQDGDTGGDDDYIDEEEKKRAEDAKVEELIRAAEASSALPSKENLRRATKALAGGRTRDSTTNLLATVDVSISSIASQVREHGEIVNGGQTNLAPRADGLEAGLAYDPEARLSLTVSKPDFARMRVVGQFNLGFILAVRPARSDAEENDQSKQDELFIIDQHASDEKYNFERLQAETVVGNQRLVRPVVLELTAVEEEIVFENTSALEKNGFLVEIDTSGQSMVGQRCSLVSLPLSKEVVFGVRDLEELIQLLADSPSFGEAGIPRPSKVRKMFAMRACRSSIMIGKTLSKKQMQKVVAQMGTIDKPWNCPHGRPTMRHVCTLDTLQSWREGVEQHEEDHVSLGEALRKYVAIA
>XP_016245121_Cladophialophora_immunda
MATIKAIEAKSVHQIQSGQVIVDLCSVVKELVENSLDAGATAVEVRFKNHGLDSIEVQDNGSGIAPANYETLALKHYTSKLSSFDDLSSLQTFGFRGEALSSLCALSKFGVVTAQADEAPKGKRLDFDSLGKLKSVTVVAAQKGTIASVENLFESLPVRRKELTKNIKREYGKVLGLLQAYACIGVNVKFTVKNAMPKGKSMTVFSTKGNATTRENIANVFGAKTLSALVALDLELDYHPTLTQMARKEKHTNILVKGHISKPVFGEGRQTPDRQMFFVNGRPCGLPQIAKAINEVYKAFNVSQSPFIVADLQMDTNAYDVNVSPDKRTILIHDSASLVESLKTALNEMFDQQDQTVPQSQLVTPKLPAFQKLNFQRQTSSRSSEIVSRETSFLEPANLVDDNQDEDESEEEHSQTASLKDDLQKFSRPPQRPAPSGRLQSKLGKPREKFADEVTEGMGGQDTPTEGAVEDDTMQEMAETDAMVQESEDEEEPSQSDPVKIHVGDFNARMAEAQPRLYDQSTTRKDNAQQSPEIEAVVQSRHDKEKGIVENAFDRMRPKRMPAEVATVTIGDRTFTTILGSQFPKPHENRDVPDSLKGANHMQKRTKSPGTLQFSQKLRRFGARGSDILDEAEGDAVEQADTELGDSDREVNEEFHAEQESDSDEQSVEDDEAADENELDAAPDTEGESDADYMDDEEKKRIEEAKVAELIQAAEASSAVPTKENLKRATKALAGGRAKESTTNLLATVGFSISSVSRQMRDYDELAKASMNRRPSQADGIDDSAAQDPEARLSLTVSKPDFARMRIVGQFNLGFILAVRPAKMGSDHKIQTTQDELFIIDQHASDEKYNFERLQAETVVGNQRLVRPVTLDLTAVEEEIVLENNDALEKNGFLVEIDTSGERMVGQRCNLVSLPLSKEVVFGMKDLEELIQLLADAPGRGESDIPRPSKVRKMFAMRACRSSIMIGKTLSKRQMKKVVANMGTIDKPWNCPHGRPTMRHLCSLDTLQPWREGEDEHEDAVSLGVALHRFAAED
>XP_007742841_Cladophialophora_psammophila
MATIKAIEAKSVHQIQSGQVIVDLCSVAKELVENSLDAGATAVEIRFKNHGLDSIEVQDNGSGITPENYDNIALKHYTSKLTSFDDLSTLQTFGFRGEALSSLCALSKVSIVTAQADEAPKGKRLDFDSLGKLKSVTVIAAQKGTIATVENLFESLPVRRKELTKNIKREYGKVLSLLQAYACIGVNVKFTVKNAMPKGKSITVFSTKGNATTRENIANVYGAKTLSALVALDLELDYQPTLTQMARKEKHTIISVKGHISKPVFGEGRQTPDRQMFFVNGRPCGLPQIAKAINEVYKAFNVSQSPFIFADLQMDTNAYDVNVSPDKRIILIHDSASLIENLKTALNDMFDQQDQTVPQSQFATPKLPAFQKLSFQRQPSSTTPETASRQTSFSDATNVPDDDQEDDRYCEEDVDPQTPLFQDHFRKFSSTRAATGVDEKLQPQIRKPNGRLPREVVQGMVEQGRAREGSEGGGDSQEIGERQQENRLVEDVEGPSQFDPVKIHVSDFNARMAEAEPRSRDRSFIRRDVVQQMPEIETVAQSRTDQDKGIVHNAFDRMRPKRIPAEVATVMIGDQTITTILGSHFPKSRERSDVAGSLDSVNKTKKRAKSPAALQFSQKLRRFGAQGSDIADEEEGNALKHADTEPVEGESESNEQFHAEDESGSDERSLGDGDGAAEDESTATRDMEDESDADYIDDDEKKRIEDAKVAELILAAEASSALPTKENLKRATKALAGGRAKESTTNLVATVGFSISTVSRRMRENAELADADIKDRSSRVEGLDDGAAQDAEARLSLTVSKPDFARMRIVGQFNLGFILAVRPAKVESDDETQSTQDELFIIDQHASDEKYNFERLQAETVVGNQRLVRPVTLDLTAVEEEIVLENNEALEKNGFLVEVDTSGERMVGQRCNLVSLPLSKEVVFGMKDLEELIQLLGEAPGRGESDVPRPSKVRKMFAMRACRSSIMIGKTLSTKQMEKVVANMGTIDKPWNCPHGRPTMRHLCSLNTLQPWREGDDEHEDAESPGVALHRFTAGE
>XP_018691575_Fonsecaea_erecta
MATIKAIEPKSVHQIQSGQVIVDLCSVVKELVENSLDAGATAVEVRFKNHGLDSIEVQDNGSGIAPANYETLALKHYTSKLSSFDDLSRLQTFGFRGEALSSLCALSKFSVVTAQADEAPKGKRLDFDSLGKLKSVTIIAAQRGTIASVENLFESLPVRRKELTKNIKREYGKVLGLLQAYACIGVNVKFTVKNAMPKGKSMTVFSTKGNATTRENIANVYGAKTLSALVAVDLELDYQPTLTQLARKGKRSTIRVKGHISKPVFGEGRQTPDRQLFFVNGRPCGLPQIAKAINEVYKAFNVSQSPFILADLQMDTNAYDVNVSPDKRTILIHDSASLVENLKTALNEMFDQQDQTVPQSQLAAPKLPAFQKLSFLRQTSSSSPENASQQTSFSETTNPISDQDEDGSEEKQSSKASLKDGLQRFSRTTEKAGPSRKSQSITKSPPERRTEQEAVEEMAWHDTASEGATEEDDVQERIETQAKSQQFPAEEEPSQFDPVKIHVSEFNARLAEAQPRLKDHSAIRPDPTQRSPQIKAVVQSRNGEEKGLVHNAFDRIRPKRMPAEVASVTIGDRTITTVLGSQFSKPQEKRDVPSSLSGTRNAQKRTKSPGTVQFSQQLRRFGAQESEMLDEGEDDGDEQAETEDVDINSEEDEKSHSEDESKSDEQSLGNDEDVAENEVDAAPDMEEESDTDYVDDEEKKRIEEARVAELILAAEASSALPTKANLQRATRALAGGRAKETTTNLLATIELSVPTVSRQLRDYIELVEDNMRHGSSQADGLDDGTAQDPEARLSLTVSKPDFARMKIVGQFNLGFVLAVRPAKLESDDEAQTTQDELFIIDQHASDEKYNFERLQAETVVGNQRLVRPVTLDLTAVEEEIVLENNQALEKNGFLVEVDTSGERMVGRRCRLVSLPLSKEVVFGMKDLEELIQLLADTPGRRDSDIPRPSKVRKMFAMRACRSSIMIGKTLSKKQMERVVTNMGTIDKPWNCPHGRPTMRHLCSLDSLQPWREGEDGHEDAVSLGVALHRFAAEE
>XP_022510494_Fonsecaea_monophora
MLGDLGAVVNSPRISVSPIFAFTFTALLTIQTSIKLRSIVINLGLLGDGGVFRSRFCPVISQVEATWPGMATIKAIEARSVHQIQSGQVIVDLCSVAKELVENSLDAGATTVEVRFKNHGLDSIEVQDNGSGIAPANYDTLALKHYTSKLSSFDDLSSLQTFGFRGEALSSLCALSKFSIVTAQADEAPKGKRLDFDSLGKLKSVTVVAAQRGTTASVENLFESLPVRRKELTKNIKREYNKVLGLLQAYACIGVNVKFTVKNTMPKSKSMMVFSTKGNATTRENIANVYGAKTLSALVALDLELDYQPTLTQMARKDKHTNIRVRGHISKPVFGEGRQTPDRQMFFVNGRPCGLPQIAKAINEVYKAFNVSQSPFIFADLQMDTNAYDVNVSPDKRTILIHDSASLVESLKTALNEMFDQQEQTVPSSQLVTSKLPAFQKLSFLRQPSSSSPESASRQTSFSDHPAPVDDDEDGDRFDEDESRTASVMDDLQKFSRTAKDVGSSEILQPEKVDLRERSAEKALEEIVRQHTPTNESLEEDDDQEVIETEEILQQSEEEEEASQFDPVKLHVSDFNARMAEAQLRLNYQATIRQDDGRQTEEIKAMVPAKTGLEKGPVQNAFDRMRPKRLSEEIATFTIGDKTFTTVLGSQSPKSLEKRDIPGSLRSAISPQRRTKSPGAFQFSQKLRRFGAQGSNIPDEEEGDSDAQSDAELVDADSETTEDFPAEHESDLDQQSVGNEDLAEDELEAAPDTEGESDADYIDDEEKKRIEEAKVAELIQAAEASSTVPTKENLKREMKALAGGRAKESTTNLLATIEFSISSISSQMRQYVRPVDSSMSRRSSQVDGKDNDVEDPETRLSLTVSKPDFAQMRIVGQFNLGFILGVRPAKKSAVTKTQVTQDELFIIDQHASDEKYNFERLQAETIVGNQRLVRPVILDLTAVEEEIVLENNEALEKNGFLVEIDTSGDKMVGQRCRLVSLPLSKEVVFGMKDLEELIQLLADTPMGGSSDIPRPSKVRKMFAMRACRSSIMIGKTLSKRQMQKVVANMGTIDKPWNCPHGRPTMRHLCSLDTLQPWCEGDDEGAGAASLGVALHRFVTEY
>XP_016634483_Fonsecaea_multimorphosa
MATIKAIEAKSVHQIQSGQVIVDLCSVVKELVENSLDAGATAVEVRFKNHGLDLIEVQDNGSGIAPANYETLALKHYTSKLSNFDDLSSLQTFGFRGEALSSLCALSKFTVVTAQADEAPKGKRLDFDSLGKLKSVTVVAAQKGTIASVENLFESLPVRRKELTKNIKREYGKVLGLLQAYACIGVNVKFTVKNAMPKGKGMMVFSTKGNATTRENIANVYGAKTLSALVALDLELDYQPTLTQMARKEKHTNIRVEGHISKPVFGEGRQTPDRQLFFVNGRPCGLPQISKAINEVYKAFNVSQSPFIFADLQMDTNAYDVNVSPDKRTILIHDSASLVESLKTALNEMFDRQDQTVPQSQFVKSKLPTLQKLSFQRQTSSSSPETASRQTSFSEPANLVDDHQDEEGLEEEQSQTESLKHDLQKFSRTGDEVGQSEKSQSQMGNTRERFADEAVGQMARQDTATEGDIEDDDAQEMGDEEANPPQFEDEEEPLQLDPAKKHVSDFNARMAETLPTSKDQSAICQDTPRQTPEIEAIVQSRTGEEKGLVQNAFDRMRPKRMPAEIATVTIGDRTITTILGSQFPKPQEKRDIPGSLSHASKRQKRSKSPGTLQFSQQLRRFGAQGSDIPDAEEGDAEGQADTEGVDGSSEVNEEFHAELESDSDEQSLEDDEDATGNEVHAALDMEGESDTDYIDDEEKKRIEEAKVAELILAAEARSALPTKENLNRATKALAGGRAKESTTNLLATVEFSISAVSRQMRNYAELAQANINHRSLHVDDFDDDAAQDPEARLSLTVSKPDFARMKIVGQFNLGFILAVRPIKLESDDKIQSTQDELFIIDQHASDEKYNFERLQAETVVGNQRLVRPVTLDLTAVEEEIVLENNEALEKNGFLVEVDTSGERMVGQRCHLVSLPLSREVVFGMKDLEELIQLLADTPGRGEPDIPRPSKVRKMFAMRACRSSIMIGKTLSKRQMEKVVANMGTIDKPWNCPHGRPTMRHLCSLNTLQPWREGDGEHEGAVSLGVALQRFAAEE
>XP_022495274_Fonsecaea_nubica
MLGGLGAVVNSPRISVSLIFAFAFTALLTIQTSIKLCSIVINLGLLGDGGAVHSRFCPVISRVEATWPGMATIKAIEARSVHQIQSGQVIVDLCSVAKELVENSLDAGATTVEVRFKNHGLDSIEVQDNGSGIAPANYDTLALKHYTSKLSSFDELSSLQTFGFRGEALSSLCALSKFSVVTAQADEAPKGKRLDFDSLGKLKSVTVVAAQRGTTASVENLFESLPVRRKELTKNIKREYNKVLGLLQAYACIGVNVKFTVKNTMPKSKSMIVFSTKGNATTRENIANVYGAKTLSALVALDLELDYQPTLTQMARKDKHTNIRVRGHISKPVFGEGRQTPDRQMFFVNGRPCGLPQIAKAINEVYKAFNVSQSPFIFADLQMDTNAYDVNVSPDKRTILIHDSASLVESLKTALNEMFDQQEQTVPQSQLVTSKLPAFQKLSFLRQASSSSPESASRQTSFSERPGPVDDDEDGDRFDEVESRTASVMDDLQKFSRTAKDVGSSEILQPEKITPRDGPAEKELEEIAQQDTSTKESLGGDDDQEVVETAEILQQEVEEEEASQFDPVKLHVSDFNARMAEAQPRLNHQSTIRQDGIRQTEEIEAIVPAKTGLEKGPVQNAFDRMRPKRLSEEVATFTIGDKTFTTILGSQSPKSREKRDTPGNLSSAINTQKRTKSPGAFQFSQKLRRFGAQGPDIPDEEEGDSDEQSDAELVDANSETTEDFPAEHESDLDEQSVGNEDLAEDESEAAPDTEGDSDADYIDDEEKKRIEEAKVAELIQAAEASSTVPTKENLKRAMKALAGGRAKESTTNLLATIEFSISSISSQMRQYVRPVDSSMSRRSSQVDGKDNDVEDPETRLSLTVSKPDFAQMRIVGQFNLGFILGVRPAKKSTVTKTQATQDELFIIDQHASDEKYNFERLQAETIVGNQRLVRPVILDLTAVEEEIVLENNEALEKNGFLVGIDTSGDKMVGQRCRLVSLPLSKEVVFGMKDLEELIQLLADTPVGGSSDIPRPSKVRKMFAMRACRSSIMIGKTLSKRQMQKVVANMGTIDKPWNCPHGRPTMRHLCSLDTLQPWCEGDDEGAGAASLGVALHRFVAED
>XP_013282679_Fonsecaea_pedrosoi
MATIKAIEARSVHQIQSGQVIVDLCSVAKELVENSLDAGATTVEVRFKNHGLDSIEVQDNGSGIAPANYDTLALKHYTSKLSSFDDLSSLQTFGFRGEALSSLCALSKFSVVTAQADEVPKGKRLDFDSLGKLKSVTVVAAQRGTTASVENLFESLPVRRKELTKNIKREYNKVLGLLQAYACIGVNVKFTVKNTMPKSKSMMVFSTKGNATTRENIANVYGAKTLSALVALDLELDYQPTLTQMARKDKHTNIRVRGHISKPVFGEGRQTPDRQMFFVNGRPCGLPQIAKAINEVYKAFNVSQSPFIFADLQMDTNAYDVNVSPDKRTILIHDSASLVESLKTALNEMFDQQEQTVPQSQLVTSQLPAFQKLGFLRQPSSSSPESASRQTSFSDHPAPVDDDEDGDRFDEDESRTASVMDDLQKFSRTAKDVGSSEILQPQKVAPRERPAEKALEEIVRQHTPTNESLEEDDDQEVIETEEILQQSEEEEEASQFDPVKLHVSDFNARMAEAQPRLNYQATIRQDDGRQTEEIKAIVPAKTGLEKGPVQNAFDRMRPKRLSEEVATFTIGDKTFTTVLGSQSPKSLEKRDIPGSLRSAISPQRRTKSPGAFQFSQKLRRFGAQGSNIPDEEEGDSDAQSDAELVDADSETTEDFPAEHESDLDQQSVGNEDLAEDELEAAPDTEGESDADYIDDEEKKRIEEAKVAELIQAAEASSTVPTKENLKRAMKALAGGRAKESTTNLLATIEFSISSISSQMRQYVRPVDSSMSRRSSQVDGKDNDVEDPETSLSLTVSKPDFAQMRIVGQFNLGFILGVRPAKKSAVTKTQATQDELFIIDQHASDEKYNFERLQAETIVGNQRLVRPVILDLTAVEEEIVLENNEALEKNGFLVEIDTSGDKMVGQRCRLVSLPLSKEVVFGMKDLEELIQLLADTPVGGSSDIPRPSKVRKMFAMRACRSSIMIGKTLSRRQMQKVVANMGTIDKPWNCPHGRPTMRHLCSLDTLQPWCEGDDEGAGATSLGVALHRFVAED
>XP_007752464_Cladophialophora_yegresii
MATIKAIEAKSVHQIQSGQVIVDLCSVVKELVENSLDAGATALEVRFKNNGLDAIEVQDNGSGIHPANYENVALKHFTSKLSSYDDLSSLHTFGFRGEALSSLCALSKFSLVTAQVDEAPKGKRLEFDTLGRLRSTTIVAAQKGTTAAVENLFESLPVRRKELSKNIKREYGKVLGLLHAYACIGVNVKFTVKNTMPKSKSVSVFSTKGNATTRENIANVYGTKTLSALVPLDLELEYQSTLTQMARKEKHTSIRVKGHISKPIFGEGRQTPDRQMFFVNGRPCGLPQIAKAINEVYKAFNVSQSPFIFADLQMDTDAYDVNVSPDKRTILIHDSVSLTENLKTALNDMFDQQEQTVPQSQLSTTKLPAFRKPNFQRQTTSDSPDATSRRTSLSDITELRDDGQDEDEEELVQPRFKDSLFRDHFQNLASTREELVPIEKRQTNTRNAQEKRAEKIAQQIAEHEAQRMEEYDDVREIDIPSQQTATDEEGEEEPSQDNPTKIHAQDFNARMAEAQSTSRSQPNPRVGLPQQSPEMATVPQPKNSEAKGVVVNAFDRMRPKRVPTEVATVTVGDQTFTTILGSQPPRSQGVGRSPDTVADGGRGRKCAKSPGTRQFSQQLRRFGVGGPETADEQEAEDEEADVESEAQESAAGENEESEADDEIDADMASPHGDDGIDERATPLQDGDNRGDDDYIDEEEKKKAEDAKVEELIRAAEASSALPSKENLKRATKALAGGLTRDATTNLLATVNLSISSLASQVRDYGDIVNGKTTLKPRADGCEAGLAQDIEARLSLTVSKPDFARMRIVGQFNLGFILAVRPARSNVGENDQSMQDELFIIDQHASDEKYNFERLQAETVVGNQRLVRPVRLDLTAVEEEIVFENNSALEKNGFLVEIDTSGESMVGQRCSLVSLPLSKEVVFGIRDLEELIQLLAESTSFGEAGVPRPSKVRKMFAMRACRSSIMIGKTLSTKQMQKVVAQMGTIDKPWNCPHGRPTMRHVCTLSTLQSWREGVEQHEEDHVGLREALHKYVEID
>XP_016236559_Exophiala_spinifera
MATIKAIEAKSIHQIQSGQVIVDLCSVVKELVENSLDASATSIEVRFKNHGLDSIEVQDNGAGISAENYENVALKHFTSKLSKYDDLSSLQTFGFRGEALSSLCALSKFSITTAQAQEAPKGRRLDFDGMGRLAASTLVACQKGTTATVEGLFESLPVRRKEVIKNVKREYGKVLGLLQAYACICVNVKLTVKNAMPKGKSVTVFSTKANASTRENIANVYGAKTLSALVPLDLILEFESTVARTAHKDTSSGKIFVKGHISKPVFGEGRQTPDRQMFFVNGRPCGLPQIAKAINEVYKSFNVSQSPFIFADFQMDTNSYDVNVSPDKRTILLHDAATLIENLKAALNEMFEQQDQTVPQSQLQGPKFPTFRKLDFERRSSPNSLSPSIQGESVPARSVLQDEKSLTDDPEASDDEGSNWLMREHFRNFTSTRDETGGISQVRKTPQTEKESQANALAQKIAEENEERSNFADDGDTQETIHTQSTEGSQNDPVNLHIQDFNARMAEQSVDSVHMDQPTASKDERGSEIPSLSQQSQQGDKGIVPNAFERMRPRRQPAELATVTIGEETITTIVGSHYPRSPAGRGMMEKIRAQAPRQERPSPATVNFSQKLRRFDARAGDDGQELDSTDDLMSHESGSEHGTEAETPESDDAINLLVESDDLNDEGESAIQDGAVDADDDPDYVDEEEKQKIEEARVVELIRAAEEVSAMASKENTKRAANSLSGSRIKDSTTTTLATVDFSLENVAKGLEQLVAIGARTEELRHRQEHAHVAQDPEAQLTLTVSKGDFAQMDIVGQFNLGFILATRSGDDKIETGARARQDELFIIDQHASDEKYNFEKLQAETVVGNQRLVQPAILDLTAVEEEIVLENMDALEKNGFLVDIDTSGESVVGRRCKLISLPLSKEVVFNTRDLEELIQLLAEAPGPGTQSCHDVPRPSKVRKMFAMRACRSSIMIGKTLSKKQMEKVVRHMGTIDKPWNCPHGRPTMRHVCSLTALQPWVEGDANTVEGGRAVSLGEALQRFVSG
>XP_016265684_Exophiala_oligosperma
MATIKAIEARSVHQIQSGQVIVDLCSVVKELVENSLDASATSIEIRFKNHGLDSIEVQDNGTGISAENYENVALKHFTSKLSNYDDLSSLQTFGFRGEALSSLCALSKFSVTTAQAQEAPKGKRLDFDGMGRLSSTTLVACQRGTTATVEGLFESLPVRRKELTKNIKREYGKVLGLLHAYACICVNVKFTVKHAVTKGKSTIVFSTKANDSTRENIANVYGAKTLSALMPLDLTLDFESNMPHMAHNDTSSGKLLVKGHISKPVFGEGRQTPDRQMFFVNGRPCGLPQIAKAINEVYKSFNVSQSPFIFADFQMDTNAYDVNVSPDKRTILLHDAAILIENLKTALNEMFEKQDQTVPQSQPHASRLPSFRQLNFEPRPSSTSLSPKIQQGFVTAKSILQDEEGLEEDTETADEDAPKSLMLEHFRKFTSTRDENSDDGEGRRTSEKEKERRAKDLAKKLAEEQGFDEEQMDDEGEGFEQGNDIDAVGTTQIQNTEALQDDPIKIHVQDFNARMAEQNVKSGCKDQPASPKHGKESEIPSLSQQSHQEDKGIVLNAFERMRPRKQPAELATVTIGEEKITTIVGSQYPKSPTGNESTSEARTNVSSSRHEMPSPAMLKFSQKLRRFDAGGGDDGEELNSAAESGFDQSSSEENTDRETPESDDAIHQLVESDDLQDSGESATRDGPAEEDDDSDYVNEEEKQKIEEARVVELIRAAEEDSALASKENIKRAAKALSGGRIKDSTTSTLATVEFSLDNIAQGLVQLENIRSTTDALRHRQEHGHVAQDPEAQLSLTVSKGDFAEMDIVGQFNLGFILATRNGDDGDETRSRTRKDELFIIDQHASDEKYNFERLQAETVVGNQRLVQPAVLDLTAVEEEIVLENVDALEKNGFLVEVDTSGETVVGRRCKLISLPLSKEVVFNTRDLEELIQLLAEAPGLGTESRHDVPRPSKVRKMFAMRACRSSIMIGKTLSRKQMEKVVQHMGTIDKPWNCPHGRPTMRHVCSLNAFQPWLEGDASSVADGSTLALGEALQRFVSE
>XP_013309953_Exophiala_xenobiotica
MATIKAIEAKSVHQIQSGQVIVDLCSVAKELVENSLDAGATSIEVRFKNNGLDSIEVQDNGSGISPANYDNVALKHFTSKLSNYDDLSSLQTFGFRGEALSSLCALSKFNMTTAQSDEAPKGKRLEFDTLGRLTSTNIVACQKGTTVTVEGLFESLPVRRKELTKNIKREYGKVLGLLQAYACICVNVKFTVKNTMPKAKSMTVFSTKANASTRENIANVYGAKTLAALIPIDLDLDFQPTLTQLARKDKSNGKIHVRGHISKPVFGEGRQTPDRQMFFVNGRPCGLPQIAKAINEVYKSFNVSQSPFVFADFQMDTNAYDVNVSPDKRTILLHDAAALVENLKTALDDMFEQQDQTIPQSQLQAPRLPAFQKLNFQSRPPSDSPESESRQGSVRERSLLSDDSSIDHGAEGGDDDGSASLLREHFRNFTSTRDESEVHGKMPESLLKDRERRAEKVARRVAEQHEKFEEQDEYDDVLEIQETAPTQETEQSQDDPVKIHVRDFNERMAEQGSRSASRNHSASSSDVERASEIRSLSQQASKEDKGVVPNAFDRMRPKRVPAEIATVTIGDKTITTVIGSQLPRFPEIKGKRNGQGGETPSGAQRTKSAAAFQFSQKLRNFGAQSTPDEEGDLETRVEQSDSSDDDSEEVEERSLDQNATTKQTDVDEDEVEMEAVTPKEDLDNGSDPDYIDEQEKKRFEEARVAELIRIAEESSALPSKENLKRATKALSGGRVKDSTTSLLTAIDFSMESVTLGMRQLTEMGMATEALRVQQDYNPVAQDPEAQLSLTVSKGDFANMDIVGQFNLGFILAVRASSEGDNGMSRSKRNELFIIDQHASDEKYNFERLQAETVVGNQRLVQPVTLDLTAVEEEIVLENNVALEKNGFVVEIDTSGQSVVGRRCRLVSLPLSKEVVFNTRDLEELIQLLAEAPGLGTQSRHGVPRPGKVRKMFAMRACRSSIMIGKTLSRKQMEKVVSHMGTIDKPWNCPHGRPTMRHLCSLNTLQPWIEGDMEDGDEPVSLGEALQRYATE
>XP_007719193_Capronia_coronata
MATIKAIEAKSVHQIQSGQVIVDLCSVAKELVENSLDAGATSIEVRFRNNGLDTVEVQDNGAGISPTNYETVALKHYTSKLSTYDDLSSLQTFGFRGEALSSLCALSKFSITTAQAEEAPKGKRLEFDVSGRLKSTTIVACQKGTTVIVEGLFESLPVRRKELTKNIKREYGKVLGLLHAYACVCVNVKFTVKNTMPRGKSMTVFATKANATTRENIANVYGAKTLAALVPLDLELEFRPTLTQMVQKDKTHSRIHVKGHISKPVFGEGRQTPDRQMFFVNGRPCGLPQIAKAINEVYKAFNVSQSPFIFADLQMDTNAYDVNVSPDKRTILLHDSAVLTENLKAALNEMFDKQDQTVPQSQLQTPKLPAFQKLSFQRHLSSALPDTESQPTLSSNQSSRHEESQNFDEGGSAQEDNAGTLFRDHFKSFTSTRDESELDTKQQAKTQQQREKRAGKLAERLNEEAQKTAHWDEYDDVRDISMLEGGAKDAMSEPFQSPDQHEAEVDDVDEMMGSQQTSEQDSVHTRDSSAIPSTMPSTAKEESGVVPNAFDRMRPKRMPAELATVQVGDKTITAILGTQFPRAPERREHQAGKRRADEIGRHPAKPTQLTQFSQQLWKFGAERSDSFDEELDDQEEQEEGEDVEEEGEEDELEEDDSGGEEADHSTASSSAQDDSNQEDLALEPQLEISGVDGSERENGGRSPADSTDNGSDNDYVDEAEKKRVEEARVTELIRAAEERSSIPSKDNLRRATKALAGGQTKDSTTNLLATVDFSLDSVRQHMRTQLSQAQGASDGHDIPVGTVATPAEDAETQLSLTVSKADFAEMLIVGQFNLGFIIAVRPAKGSSNERRRSRQDELFIIDQHASDEKYNFERLQAETVVGNQRLVRPAILDLTAVEEEIVLENLEALEKNGFVVEVDMSGDSMVGQRCSLVSLPLSKEVVFNTQDLEELIHLLAEAPGLASGSEAGVPRPSKVRKMFAMRACRSSIMIGKTLSKKQMERVVRHMGTIDKPWNCPHGRPTMRHLCSLNAMESWHEGDGELGEEPVGLGKALQRYAAEGEEYNDEE
>XP_007730463_Capronia_epimyces
MATIKAIEAKSVHQIQSGQVIVDLCSVAKELIENSLDAGATSVEVRFRNNGLDAIEVQDNGSGISPANYDSIALKHYTSKLSSYEDLSNLQTFGFRGEALSSLCALSKFSVTTAQAEEAPKGKRLEFDVSGKLKSATLVACQKGTTATVEAIFESLPVRRKELAKNIKREYGKVLALLQAYACVCVNVKFTVKNTMPKGKSVTVFSTKANATTRENIANVYGAKTLAALVPLDLELEFRPTLTQLVHKDKTQSRIHVKGHISKPVFGEGRQTPDRQMFFVNGRPCGLPQIAKAINEVYKAFNVSQSPFIFADLQMDTNAYDVNVSPDKRTILLHDSAALIENLKVALNEMFDKHDQTVPQSQLQTPKLPAFQRLSFQRQASSASPDTDSQETTSPGQPKQQAESQGTEEVDSTGEDNPGMLFREHFKNFTSTRDEAQMDEKQQANALAREGKRAEELARSLNVQAQKVAQLDEYDDVHTLASLKDGDKEVMDGGSQYYSDNPHARDDDGKMDEQQTWEDERNSHSEIASESPEIPSTMPSIAKEEPGAVPNAFDRMRPKRIPAELATVQIGDKTITTILGTQFPRAHTTREQTAGKQRADAVGKRLTQDSPVTYFSQKLRKFGAEAADVSDEEEVAGHSKASNSAQSDSGASEELGSEESEDSQHSGEDGESDDEPPDKADIPGDESDTDYIDEAEKKKAEEARVAELIRAAEEKSAIPSKDSLKRATKALTAGQTKDSTTNLLATVQFSTASVARQMRALLEQVQADLNTQEATADSDHAILQDPETRLSLTVSKEDFAEMAIVGQFNLGFILAVRPAKPRILADRKERSGRDELFIIDQHASDEKYNFERLQAETVVGNQRLVRPAILDLTAVEEEIVLENKEGLEKNGFVVEMDMSGESMVGQRCRLVSLPLSKEVVFNTQDLEELIHLLAEAPGLGSGSGNEAGVGVPRPAKVRKMFAMRACRSSIMIGKTLSKKQMEKVVSHMGTIDKPWNCPHGRPTMRHLCSLNALESWHEGDEETGEDHVGLGEALHRYVAGGEKL
>XP_009158455_Exophiala_dermatitidis
MATIKPIEAKSVHQIQSGQVIVDLCSVAKELVENSLDAGATSVEVRFKNNGLDAIEVQDNGSGISPANYENVALKHYTSKLASYDDLSTLQTFGFRGEALSSLSALSKLYITTAQAEEAPKGKRLEFDVSGKLKSTTLVACQKGTTVTVEGIFESLPVRRKELAKNIKREYGKVLGLLQAYACVSVNVKFTVKNTMPKGKSVTVFSTKSNATTRENIANVYGAKTLAALAPLDLELDFRPTLTQLVHKDKARSKIHVRGHISKPVFGEGRQTPDRQMFFVNGRPCGLPQIAKAINEVYKAFNVTQSPFIFADLQMDTNAYDVNVSPDKRTILLHDSAALIENLKTALNEMFDSQAQTVPHSQLQTSKFPAFDKLSFQKQTPSASPNEEIDRSSVSDQSMQEEERQDSAEGDGEDENCPGSLMRDHFTNYASTRRSPKLGVNMQGKKQNQRKDAADRIRWPHTGRAEESARSDADDEAHEVTSLDTAKEEVSEHTEHNDLTSYEDGVDERALGLQSGGVQANNISRPSSPEIPSTMPSSDKEEPGVVPTAFDRMRPKRVPAGLATVQIGEETFTTVLGSQHSRLQRGTHQFPEKRKAAEARENSTKSSFVAHFSQKLRKFSADTGELSSGGEVAERSDSPAPGDADSDDEVEIKSEQLTQSLHESLSPDDNDLDGDIPSSPQVAEDLPDGDYVDEAEKKRAEEARVAELIRAAEETVTTPSKDNLKRATKALSGGRNKDSTTNLFATVDFSISSLAEQMRTSLNHIGEESAAQELPASNDDADPETQLSLTVSKADFARMDIVGQFNLGFILAVRPAQRSCHDGKQKGRDELFIIDQHASDEKYNFERLQAETVVGNQRLVQPAILDLTAVEEEIVLENKDALEKNGFIVDIDMSGESMVGQRCRLVSLPLSKEVVFTTQDLEELIHLLAEAQGVGSEHGAGVPRPSKVRKMFAMRACRSSIMIGKTLSKKQMEKVVTHMGTIDKPWNCPHGRPTMRHLCSLTDLESWHEGDGEAGEDRGSLGEALHRYIDEQEGL
>XP_013260355_Exophiala_aquamarina
MATIKAIEAKSVHQIQSGQVIVDISSVAKELIENSLDAGATSVEVRFKNYGLDAIEVQDNGSGIAPANYEHIALKHYTSKLSSYDELSNLQTFGFRGEALSSLCALSRFSVTTAQSDEVPKGKRLEFDIMGKLKSTTIVASQKGTTASVEGLFESLPVRRKELTKNIKREYGKVLGLLQAYACISVNVKFTVKHAVTKGKSMTVFSTKGNASTRDNIANVYGAKTLSALVSLDLTLEYQSTLTQMARKEKHTNIQVQGHISRPVFGEGRQTPDRQMFFVNGRPCGLPQIAKAINEVYRSFNVSQSPFIFADFRMDTNTYDVNVSPDKRTILLHDSASLIESLKGALTEMFDQQEQIVPQSQLRVPKLPVFKSLALQRQSSRLSPENDFGGASALEKSADQGNSDDVDYEEDSPRPLPREHFRTFTSTKEKPEPGGDEKWDAKVQTNRERKATNATEKLAEDAERETEEDTVDIVGEQTEEEGGEEEEDEPSQVGPSKIHVRDFNVRMAEQQLKSPIDKASVAARYEQQISSKPAVHPPQNESGPVPNAFDRMRPRRTPAELATITIGDKTVTTVLGMQTLHPSGGESVAPRRRNDTASTIFSQKLQRFGASRAEITENEDSDESDREDHPDAEDESEIDDQPEHASSASEPDEPDGTGSDPSANEIGDHSDEDYIDEDEKKRAEEARVAELVRAAEESSNIPTKETVRRARKALTSVQARNSTTNLATTVDVSIPSISRQMSRLCESKAEIGDQPQSASDEQTERNAEERLSLTVAKADFAKMKIVGQFNLGFILAVRPHEPTCDLSKPSNEDELFIIDQHASDEKYNFERLQAETVVGNQRLVRSVILDLTAVEEEIVLENHEVLERNGFLVEIDTSGESVVGQRCKLISLPLSKEVVFNTKDLEELIQLLAEAPGLGGSEVVRPSKVRKMFAMRACRSSIMIGKTLSWKQMEKVVTHMGTIDKPWNCPHGRPTMRHLCGLSQFEPWREGNSEYGEEVMGLGEVLQTYASGH
>XP_016229809_Exophiala_mesophila
MATIKAIEARSVHQIQSGQVIVDLCSVAKELVENGLDAGATSIEVRFKNYGLDSIEVQDNGTGISPSNYETVALKHYTSKLANYDDLSTLRTFGFRGEALSSLCALSNFSMTTAQADEVPKGKRLEFDTMGKLKSTTTVASQRGTTATVEDLFEGLPVRRKELSKNVKREYGKVLSLLHAYACIGVGVKFTVKHTIQKGKSTIVFSTKGNASTRENIANVYGAKTLAALVPLDLTLDSQSKMMYTTRQEKQTNIQIKGHISKPVFGEGRLTPDRQMFFVNGRPCGLPQMAKAINEVYKSYNVSQTPFIFADFIMDTDSYDVNVSPDKRIILLHDSASLIENLKSSLTEMFDQQEQTVPQSKFRARKLAISRASPVQRQISIDSANDIRGRSLTPESTAVEAKDDDGIASESPPAHLFVEHFGNFASTRERPDLDKVDEKGDRQQEGRTKRTDGPVRKVFERAVGHKEDEDEEDEEDDDGDALQRHSEESDTASEDETENDLTTTRVQQFNTRMTESGVDDSTSRRRSGQALEDNSHETKSSADSEDVLTDTVPDAFSRMRTRRAPAEVATITIGDKTVTTILGTQFSHSQQASARSGQSDRQTADGKAPSLFSQSLRRFGVHGPTEAEDEGEEEEDGLVRGDSDSDGLASERGPSTSQEASDRSSSVNKDGFPVAPEEDSAASSDGAYIDDEEKKREEEMRVAELIRAAEEASVIPTKDNMKRAAKAMSATRTRDSTTNLLATVNVTARSIAAQVSAMHRLSAQTHDAQGVTSGESANTDAETRLSLTVSKADFAKMQIVGQFNLGFIIAVRRSDGEESSRTRQDELFIIDQHASDEKYNFERLQGETVVGNQRLVQPIRLDLTAVEEEIVLENQDALERNGFEVEMDLSGEEMVGRRCRLISLPLSKEVVFNTKDLEELIQMLAEAPVNTKESTVPRPSKVRKMFAMRACRSSIMIGKTLSLRQMERVVQHMGTIDKPWNCPHGRPTMRHLCSLNDFRPWHEGDDLSGEMESSVSQAFRNYTQTN
>XP_013269298_Rhinocladiella_mackenziei
MATIKAIEAKSVHQIQSGQVIVDLCSVAKELVENSLDAGATSVEIRFKNNGLDSIEVQDNGSGIAPANYENVARKHYTSKLSSYDDLSSLQTFGFRGEALSSLCALSKFSMTTAQAHEAPKGKHLDFDALGQLKSTTIVASQKGTTATVENLFENLPVRRKELIKNIKREYGKVLGLLHAYACICVNVKFTVKNAMPKGKSLTVFSTKANATTRENIANVYGAKTLAALVPLDLKLHFPPTLTQMARKDSERNEIHIKGHISKPVFGEGRQTPDRQMFFVNGRPCGLPQIAKAVNEVYKGFNVSQSPFIFADLQMDTNAYDVNVSPDKRTILLHDSAALIENLKSALNDMFDQQDQTVPQSHLQTPKLPAFQNVNFSRQTPLESPGTDSRRTLLSKQSMVRDSSQDDESEVDEDTSNSLMRDHFRYFTSTREEPEVDERPPEKLQRKREQRAEKIAQKIDEQEDTKGEMDEYDDLGEIAGLEDEEEPFPNDAAKIRVRDFNQRMSEAQPRPQGHEISSLKGSDWPSPGIDASGNLMKPEKEESGAVPNAFDRMRPKRVPVEPATVTIGDKTITTILGTQFPRSQDRTQASPGATNVSDRAAKKSSTPTQFSQKLRQFGARATQISDGEDVEQGESTQNDFDAEEDSDPEQLEGSQSDSSEGRDGSVDDPPISPKDVEDESDCDYVDEEEKKKKIEEARVAELIRAAEENSPIPSKDKLKRVTKALSGGRTTDSTANLLTTMDFSLSLVAQQMGKYTDLPNSDLEDPDMEPGSDDPSLQDAETRLSLTVSKGDFAHMDIVGQFNLGFILAVRPGTHDSGSNAHSRRDELFIIDQHASDEKYNFERLQAETVVGNQRLVRPAILDLTAVEEEIVLENNEALEKNGFLVEIDTSGDRMVGQRCSLISLPLSKEVVFNTRDLEELIQLLAEAPGLGSNTESAVPRPSKVRKMFAMRACRSSIMIGKTLSKKQMEKVVAHMGTIGKPWNCPHGRPTMRHLCSLNTMSTWHEGEREDGVGRIEGLGEALQRYASR
>XP_018000915_Phialophora_attinorum
MASIKAIEAKSVHQIQSGQVIVDLCSVVKELVENSLDAGATTLEVRFKNYGLDLIEVQDNGSGIDPSNYANVALKHYTSKLSSYDDLSRVQTFGFRGEALSSLCALSTFSVTTAMASEAPKGTRLDFDMMGKLKSTTTVASGRGTTASVEQLFGSLPVRRRELTKNIKREYGKVVGLLHAYACVGVNVKFSFKNAVPKGKSMVVFSTKGNATTRENIANIYGAKTLPALVALDLQLSFQPSATQLAKDHQQTTLVVKGHISKPVFGEGRQTPDRQMFFVNGRPCGLPQIAKAINEVYKSFNVSQSPFIFADFLMDTAAYDVNVSPDKRTILLHDAAALIESLKESLTDLFDNHEQTVPQSQFQTPKLPVFKQLSVQRPQSVTPESDVSSEGSSSRKRRRLTDDDSSVGTTSDDQEEVAAPKMAFVDHFREQASTREERDPEKNAKRQARMEIDQQRRAQKAKDALQEANKQQSGMDEYDDLREMRASEINRSPEAPPEHGTNESPKDIDGRESRQPESNGTHEDHETINYEPPIPSQSPIKRTNTPGVVQNAFDRMKPLRLPTQLATIEVDGVTSTGMIGTQTPIVQNAVRSSLGRQTTRPVTNDFGRKQKTTLTQFSQRLRRFGAEVHEPDTGSDGEAEGDAETGGESHTAGSVDASADEAAEDVVADDEEAPEHVGEAEPDEPPDPEPGSQHPEEEGDKAEEDARVAELIRAAEETTKKVNNQRAVKALKGMLSRDTTTSLAVTVDVSIADLREESRVLCSSDRVWAGWTEEVGQASDRAADADEEAKLALTVSKADFAEMKIVGQFNLGFILAVRPAAAGAEGHRRDELFIIDQHASDEKFNFERLQAETTVGNQRMVRPVNLDLTAVEEEIVLENTHALEKNGFLVEVDTSGGQQIGRRCTLHTLPLSKEVVFDTRDLEELIHLLSESPMLGMDSAVPRPTRVRKMFAMRACRSSIMIGKTLSKKQMKTVVMNMGTIDKPWNCPHGRPTMRHLTSLDAFGSWSEGDYGGEDDMDRVGGDDKKRWTEYLNEE
>NP_001342828_Schizosaccharomyces_pombe
MSTVKPIDANTVHKICSGQVITDVASAVKELVENSLDSGATTIEIRFKNYGINSIEVVDNGSGIDAGDYESIGKKHFTSKITDFEDLEALQTFGFRGEALSSLCAVGQVIISTATQNEAPKGVQLNLDHEGSLKDKLTIPFQRGTSVMVNDLFCTLPVRRKLLEKNYKREFSKAISLLQAYATISTNKRFMVYHQTKNSGKLLQLSTNSNKDMKLNIMNVFGTKVSSSLIPWNDGIIEGYISRPHVGSTRASNERQMLFINRRLVNLPKIARVIQEVFKPYSMAQSPFFAINLRITNGTIDINVSPDKKSVFLSEEDSIIEFIKNSLQNLCESCGHAISCSRSQSIFSYSSQIPDSSGDSTDQELPQSIPATESETSDDSSFSYKRSPCKRKLVEATAQPAISTSVAEGASLAQVSKPLPERLQKDSMRRSSPLNEKVTASSERMKKKLALFASSTDTSMQKTIDSSFPLKQPINKPSSNPNNLLLNDPSPASTPVAKTINLNEIESVHNAESVSTLSSIPRTEQTSVANRIPSKTAALQKLKFFQSRPLDGLNKFSKKINISLSGVQKDIVRSDALLKFSNKIGVVHDISDENQEDHLNLTVHKADFLRMRVVGQFNRGFIVVVHGNNLFIIDQHASDEKFNYEHLKSNLVINSQDLVLPKRLDLAATEETVLIDHIDLIRRKGFGVAIDLNQRVGNRCTLLSVPTSKNVIFDTSDLLEIISVLSEHPQIDPFSSRLERMLASKACRSSVMIGRALTISEMNTIVRHLAELSKPWNCPHGRPTMRHLLRLKDI
```
