## Supplementary material for "Coding Sequence Insertions in Fungal Genomes are Intrinsically Disordered and can Impart Functionally-Important Properties on the Host Protein": fasta protein sequences: XP_710706.1_blasthits_fa.txt

```
>XP_710706_Candida_albicans
MTFTINNTNSTVFDSTNNENMTISEPVQPVSKGPKGITFSGETFIVPETHDMVKTLFDPTVKKSNFELIILSCLFSNLLVFLISNNQIRIYIFIALYIFWRLSYNFGIGWLLQNQSNHNLLVSWSQKYHLFDPENKGALAQSIQNEIKSQRGENYDIKSMPVEFNTWLIFRKFVDLILMSDFITFCCVVFCSAIKDDYQFINNQSSWLVYSRIVLGSGLILFNLWVKVNAHNTIKDYAWYWGDFFFRQINNEELIFDGVFEMVPHPMYSVGYVGYYGFALIAKSYVVLAIAIFGHFLQMIFLHYIENPHIDKIYGPSKNEINLIKILKLKDLKNFDNLKPLVGLTNFNWMRASDIVNLVLSLTYGIIIPLFANSIKSLFILTVGMKLFESISINLSLTLQSYFKIVTKWSLSNDIPVEKSFSNWAVLYNSLINLTYSSLFGMNLGYFLQKSGSDSPSSGLLFSDWFYLRVFLGLLLIYTQFWINFSIIDSIGYFGWFYGDFFIPKSQSSIKNITTAGVYRYLNNPEQIFGVCGVMGIFLIYPTVENFVCVGLWVVNNFIRINFIEKSHMVKLYGEQEVNRDSGVTKTVKKHLLPEVIQRRMSNDEAYTRINGTTHGRRRRSSNLHRNSVADSLDNFIRDLRNSSTKLSQQKLIELSQNLSFANSDYKLTIDGLKMQSTESDELKYTTIGTPVTVSWTSPTENHSVRDWIGLYKIVQTSYSRNKTILSSAGRWTWCKEPKGSFIFDKEKLFWEEGVYEFRYHLDGKHDVAYISEPFEIKSIELKVPEFKEDAIKFAENLKLEIFDKVIKLTDISEAISPIANQSDNVIEVYKLISSMISKSTKINITYKIFLNQGDDDLLSIKDVAIKLINIKHVLEELSYNITDKKDV
>XP_002421820_Candida_dubliniensis
MTSIINNTNSTVFDSTNNGNMAILEPVQPVSKGPKGITFSGQTFVVPETHDMVKTLFDPTVRKSNFELIILGCLFSNLLVFLIPNNQIRIYIFIALYIFWRLSYNFGIGWLLQNQSNHNLLVSWSQKYKLFEPGNTSFLAKSIQNEIKSQRGENYDIKSMPVEFNTWLIFRKFVDLILMSDFITFCCVVYCSAIKNNYQFFNNQSSWLVYSRIVFGTGLILFNLWVKVNAHNTIKDYAWYWGDFFFRQINNEELIFDGVFEMVPHPMYSVGYVGYYGFALIAKSYVVLAIAIFGHFLQMIFLHYIENPHIDKIYGPSKNEINLIKILKLKDLKNFDNLKPLVGLTNFNWMRASDIVNLVLSLTYGIIIPLFANSIKSLFILTVGMKLFESISINLLLTLQSYFKVVTKWSLSNDIPVEKSLSNWAVLYNSLINLTYSSLFGMNLGYFLQKSSSSSSSSSSSGLLFSDWFYLRIFLGLLLVYTQFWINFSIIDSIGYFGWFYGDFFIPKSQSSIKNITTAGVYRYLNNPEQIFGVCGVMGIFMIYPTVENFICVGLWVVNNFIRINFIEKSHMVKLYGEQEVNRDSGVTKTVKKHLLPEVIQRRMSNDEAYARTNGISNGRRKSSNNSHSNSVADSLDNFIRDLRNSSTKLSQQKLIELSQNLSFANSDYKLTIDGLMQSTEGELKYTTIGTPVTISWTSPEKNHSVRDWVGLYKIVQTSYSRNKTILSSAGRWTWCKEANGTFIFDREKLFWEEGVYEFRYHLDGKHEVAYISEPFEIKSVELDVPAIEEYANEFAENLKLEIFDKVINLTNINEAISPIANQSDNVIEVYKLISSMISKSTKINITYKIFLNHDLLSIKDVAIKLINIKHVLEELSFNITTDKKDI
>XP_002546142_Candida_tropicalis
MPSLTQTRSTVSELNTSAIETSTMSDSGHQNKPKGPKGITFSGETFIVPETHDMVKTLFDPTIKKSNFELIILGLLFSNLLVFLIPNNNLRISIFIGFYIFWRLSYNFGIGWLLQHQSNDHLLVQWAIKYKLFDKNNKNFLAKLVQSEIKSQRGDAYDINSYPIEFNTWLIFRKFVDLILMSDFTTFICVVYACSINNDYQFIKNQPSWLTMSRIVGGSILILFNYWVKVNAHNTIKDYAWYWGDFFFRQINNEELIFDGVFEMFPHPMYSVGYVGYYGFALISKSYIVLLTAIFGHFLQMIFLHYIENPHIDKIYGPSKNEINLIKILKLKDLKNFDNLKPLVGLYNFNWMRASDVINLVLSLTYGLIIPVFAKSLKSLFVLTVATKLFESLSINILLILQSQFKFFTKWSLSNDIPIEKSLNNWAVLYNSLINLTYSSLFGLNLGYFLQGTGSSLVTDYFYLRLFLGLCLIYTQSWINLSIIDSIGYFGWFYGDFFIPKSQSSIKNLTQAGVYRYLNNPEQIFGVCGVMGVFLIHPTVENLTCCILWMVNNFVRINFIEKIHMIRIYGEKEVNRDSGVTKTVKKHLIPDVIQRKMSNDDPKRRGGVANGTSLGDSLDNFIKELRNSTTKLSQQKLIELSQNLSFANSNYKLSIDGLKESNELKYTTIGTPITVSWQSPSNTHSIRDWVGLYKIVQTSYSRNKTILSSAGRWTYCTDSKGVFTFEKEKLFWEEGVYEFRYHLDGKHDVAYISEPFEIKSVDIDVPGDISEAGEFSKQLKTEIFDKIIDIKSINESIAPIANQADNVIEVYKLFSSLISKSTQINVNYRIFLNNDNLSISDVAHKLIDIKQVLQELSFNSSEKKNL
>XP_003866102_Candida_orthopsilosis
MSVQTEVNNIPMEEKREDYVSSTNGPKGITFSGETFVVPETHDMVKTLFDPSIHKSNLELVILGCLCANMLVFLIPSNQVRIGVFIGLYIFWRLSYNFGIGWLLQQQSNHNRLVSWARDGKFFDTKNNSFWAKLVQNEVKSQRGKDYVISSLPIEFNTWLVFRKFVDLILMSDFVTFCCVVYTCSVANANEFSNTWTVYLRILVGFSLILFNLWVKVNAHNTIKDYAWYWGDFFFRQINNEELIFDGVFEMVPHPMYSVGYVGYYGFALIAKSYTVLAIAIFGHFLQMIFLHYIENPHIDKIYGPSKNEINLIKILKLKDLKHFENMPPLVGFYNFNWMRASDVLNLILIFTYGVIIPLLSKNSYKLFFALTVGTKLFESFFINTLLILQSYFKYFTKWCLSNDIPVDKSLNNWAILYNSLINLTYSSLFGMNLAHVLQGTTEVLFHHLFYLRVFVGCLLIVTQTWINASIIDSIGYFGYFYGDFFIPKSQHLTKAGVYRYLNNPEQIFGVCGVMGVFIIWPTYENIVCCILWVANNFIRINFIEKAHMLRVYGEQEVNQDSGVTKTFKKHLIPDVIQRRISNDEPMRRRRSNPGLGIAESFENFIKDLQNSKVKLSKQKLIELSQNLSFANSDYKLTLPGLNVDQAANSKYITIGSPIKVNWQSPAATHSPKDWIGLYKISQTTYSRNKTLLSSSGRWTNCETANGSFTFVKDKLFWEQGVYEVRYHLDGGHDVAYISEPFEIKSKHIDVPNEESLLDEFAMELKTEIFDKVFDIDSNDTSIQSIATQSDTNVLELYNLLSTIVSQATNIRISSKIFLNHDNISIKDVAKKLYDINQILNDLSYDFTVKKDQ
>XP_001527694_Lodderomyces_elongisporus
MTTTQLNSPQMSDTSLSSAEEKQGSLSAIKLQLEAQLHAQLQAQLQAQLQEWLGPKGVTFSGETFIVPETHDMVKTLFDPTLHKSNFELIILACLFANLVVFAIPLNQVRTLVFIGLYVFWRLSYNFGIGYLLQQQSLHNRLVDWAKEGKLFDEKNKLFWAQFVQHEVKSQRGKDYAINSLPIEFNTWLVFRKFVDLILMSDFITFCCVVYTCAVENASDFTNHWLVWSRVLTGIGLILFNLWVKVNAHNTIKDYAWYWGDFFFRQINNEELIFDGVFEMVPHPMYSVGYVGYYGFALIAKSYTVLAIAIFGHFLQMIFLHYIENPHIDKIYGPSKNEINLIKILKLKDLKSFDNMPPLVGLYNFNWMRSSDLLNLLLVATYAVILPLFSQSTTQYFALTVTTKLIESFGISTLLVLQSYSKYFTKWCLSNDIPVEKSLNNWAVMYNTLINLTYSSLFGLNLMYFLRGSADLLYHDLLYLRIFIGTLLIFTQTWINASIIDLIGYFGWFYGDFFIPKSQSFANHLTKAGVYRYLNNPEQIFGVCGVMGVFIIWPTFENLTCCVLWVLSNFIRINFIEKWHMIRLYGEQEVNQDSGVTKTFKKHLIPEVIQRKISGDEPLRRRPSSPSLADSLDTFIKELTNSKTKLSQQKLVELSQNLSFANSNYKLTIEGLKYNDLKTAKFATLGSPLKVIWQSPLATHSSKDWIGLYRIINTTYSRNRTILSSAGRWTYCPDANGSYVFARNKLFWEEGVYEFRYHLDGKHDVAYISEPFELKHESVSVPLHDDEVEVFALALKEKIFDRLLDIESTTVPIAQVATSQTDNVLATYQLLSSVISTSTKVQISSKIFLKSDQITILDVARKLYDINKVLDELSYDLSIKKDE
>XP_007373952_Spathaspora_passalidarum
MTKENSSKSNVAGPQGITFSGETFSVPPTHDMVKTLFDPSIRKSNLEILILVCLVLNFLVFLIPNNLLRIKIYIGLYVIWRLSYNFGIGWLLQQQSQHSRLVNWSKNLRLFDKSNNGLLARLVQNEVKSQRGRDYDVNSLPVEFNTWLIFRKFVDLVLMSDFTTFILVVYTCAIDDNYQFIHGQSWWLIYSRIIGGSVLIVFNYWVKVNAHDTIKDYAWYWGDFFFRQINNEDLIFDGVFEMFPHPMYSVGYIGYYGFALIAKSYTVLVIAIFGHFLQMLFLNFIENPHIDKIYGPSKNEVNLSKIQKVKSLKNFDNLKPLVGLYNFTLLRASDVINLVLVITYGVIIPFVSKSISLVFALAVIMKLFESVSISVLLMLQSHYKYFTKWCLSNDIPVEKSLNNWAIMYNSLINLTYSSFFGLNFATYLQGQSVDLLFHDWFHLRVFVGLLLILTQVWINSSIIDSLGYFGWFYGDFFIPKSLRTTSQLTKAGVYRYLNNPEQIFGVCGVMGVFIIFPTVENLTCCAIWVVNNFIRINFIEKFHMIKLYGLNEVLKDSGVTKTVKKHLIPDAIQRRLSNDPEETVSRRKSIKNMTSIADTLDTFIKELTNSATKIPKQKVLELSQNLSFANSTYKLTIDGLKEDKDAAENNYLLKYTTVGSPITVSWESPKDAHSTKDWIGLYKIVQTSYSRTKTLLSSSGRWTWCTESRGSFTFEKNKLFWEEGVYEFRYHLDDKHDVAYISEPFEIRPAQLSVPLDLNETEAFAQVLKSEIFEKLWSIDDIKTPISSYANEHDNILDVYSLLGKVISDACQVKVSPKIFLHHDDLSILDVSRKIIHIKQVLEELSYNNDDYAIDKKDL
>XP_043050890_Scheffersomyces_spartinae
MTTKSSSSSSAVNVEKQSLSSTEAPLLFTAKRMTTGVTFSGTQFEVPTTHDMLHALFNPGIRKSHLEKAIVVSLAMNFVLFYFLPLGSTLQLSSFVTFYLFWRFAYNFGIGYLLRQQSLNNQLVKWANNLDLFSIKSSKDLSPASPTLIQKLAAWELTSQMKDYPKYPAEFNTWLLFRKLVDLILMQDFVLFVCVFILASCSDNFQFINTNQQGIWLVASRLIIGTVLIVFNYWVKSNAHYIIKDYAWYWGDFFFRQFNNEELIFDGVFEMVPHPMYSIGYIGYYGFALIAKSYTVLMIAIVGHFLQMVFLHIIENPHIDRIYGPTRNELNSVRLSKFKDLKYFDNFTPLVGLLNFNLFRPSDVINLLLVVTYGLVFPFVSKSTSTLFKLAIATKLIESVGVDIVLWLQHHFKYYTKWILANDIPLEKSLNNFAIIYNTLLNVSYATVFGLNLCQWLSGSPTKYIVFLSSEWLFLRILVGGFLIATQVLINVSIIDSIGYFGWFYGDFFIPAHQNLLTKCGVYRYLNNPEQIFGVCGLMGTFLIFPSFENFILTLIWVVNNFVRFNFIERTHMIQVYGESAVSTDSGVTKTFKKHLIPNLVRRGSSPLTFSNPTTNGVQGKRRSTFSESLDVFLKELRKSKNKLSNQNMIEISQNLNFSNGDYSIKLESPISIIGHPITIEWHSPEETHSPLDWIGLYKVVQTSYSKYHTLILSQGRWTYLDKSKGTFTFSGSKLFWEEGIYEFRYHLDGKHDVTCISSPFEIRNAHIQIQGDSEGASSQSEDESEDTIEVRVANALQKEILQYLEASSELKSFDIDEPIKFNEDEDVVKTLKLVSRLVSQSTGIKLSHKYFAHRVGTLTTRELARKLIEMQRVLNNLSEDFNKRLE
>XP_001383659_Scheffersomyces_stipitis
MATKTKTASSAKVGPKGITFSGDTFVVPETHDMVKTLFDPTVRKSNLEFIILACLFSNLLVFWLVPENSLRIPIFIGFYIFWRLSYNFGIGYLLHNQSKYNRLVEWSRNLRLFDAKSNSALSKFIIAEIKSQRGAEYDIDSYPIEFNTWLVFRKFVDLVLMSDFVTFICVVWTCAINNNNEFLHDQKIWLVNTRLVVGFGLIVFNFWVKVNAHNTIKDYAWYWGDFFFRQINNEELIFDGVFEMVPHPMYSVGYIGYYGFALIAKSYTVLVIAIFGHFLQMIFLHYIENPHIDKIYGPSKNQINLFKLLKLRDLKNFDNLKPLVGLYNFNYLRGSDVMNLILVGTYAFVLPIFASSAGNRFDFVFFLAVGIKLLESFSINTLLTLQSHSKFFTKWYLSNDIPLEKSLNNWAVIYNSLINLTYASLFGLNFYQYLQGFTSELLFSQWLYLRVFVGLLLIFTQSWINSSIIDSIGYFGWFYGDFFIPKSYSSMQHLTKAGVYRYLNNPEQIFGVCGVMGVFIMVPSVENLVCCFLWVANNFVRINFIERWHMIKVYGEQEVLQDSGVTKTFKKHLIPEVISRRLSNDTENNQNIRRRKSSSFTITDSLDNFIKELKTSKTKLSKQKLIELSQSLSFENSDYKLNVSGLQATTEKDSEYLPNYVDVGSPIEVQWTSPKETHSERDWIGLYRIIQTSYSRNKTLLSSSGRWTFCKESSGKFTFAGNKLFWEEGVYEFRYHLNGSHDVAYISEPFEVRIPSVSVPLDDSKSDELAKDLQVKFFSKLLNTRSVDDSISEAASESDNVLEVYKLLSKIISQATNVSIGPKVFLQHDAPNTVATLSSKIIHIKKVLEELSNIQN
>XP_020064533_Suhomyces_tanzawaensis
MSVSSYSQVQDTTHTAKAPSPPAGHRGITFAGETFTVPETHDMVQALFDPTLRKSNFEYVVLALLASNLLVFQLVPASLNYLRIDIFIGLYVFWRLCYNFGIGYLLHHQSNHNKLVAWATRSRAFDPASSSLVSRVLRAEIRSQRGPDYDIAAYPIEFNTWLIFRKFVDLILMLDFVAFICLVVACSINDGYQFISNQASWLVYTRLVLGAGLIVFNLWVKVNAHNTIKDYAWYWGDFFFRQINNEELIFDGVFEMVPHPMYSVGYIGYYGFAIIAKSYTVLVVAIFGHFLQMIFLHYIENPHIDKIYGPSKNEINWAKLLKLKDLKTFDNVKPLVGLYNFNFLRSSDMINLILVGTYGLVIPVLAAQSTPLGNFTLSASSGGLKWNYMFLLTVAIKLLESFSINIMLVLQSHSKVFTKWYLSMDIPVEKSLNNWSVFYNTLINLTYSSLFGLNLYKYLIDDNATLFNDWFYLRIFIGLTAITTQVWINSSIIDLIGYFGWFYGDFFIPKSQRAMTHLTKAGVYRYLNNPEQIFGVCGVMGLFIMNSTYENLVLGLIWMVNNFIRINFIEKLHMINIYGEEVYEDSGVTKTFKKHLIPNIIQRRLTNDGPAPTGELRKRSKSSSITDSLDTFIKDLKNSTTKLSRQNMIELSQNLTFENSDYSLQINGLESSSSYCGSIKTKFINVGTPIDVAWKTPKETHNSTDWIGLYKVIQTHYSRTKTILSSSGRWVNCEDSEGSATFEGDKLFWEEGIYEFRYHLNGKHDVAYISEPFEIKISKVQVPTDKSELHSFATKIKSTIFDKLIQVKDVNDLISSSLKDHDNILETYELLSSLISKSTDIKISVKLFLNDDDNELTIEKLCTKLIHYKNVLEEL
>XP_020075423_Hyphopichia_burtonii
MSKNTISGAKGITFSGETFTVPETHDMVKTLFDPCIRKSICELIIVSLLLANGLVFWLVDDFNFQIKIFIGLYIFWRLSYNFGIGWLLNQQSNHNRLVNWSIQLNIFNNENKSLLSKFMKLEIQSQMGNDYSISDYPIEFNTWLVFRKIVDLILMSDFTTFICLVVSCCLKDDWQFIQNQSTWLINSRIVIGSLLILFNLWVKINAHNTIKDYAWYWGDFFFRQINNEELIFDGVFEMVPHPMYSIGYIGYYGFALISKSYTVLVIALFGHFLQMIFLHFIENPHIDKIYGPSENDTALAKIFKLKDLKNFDNAEPLIGLWNFNWFRASDLINLIISITYAIIIPFMSSIATNLEFRGYQITIDKFLFSLTVAIKLFESIVVNVLLLLQSYNKFFTKWYLLKNIPVSKSLNNWSVLYNSLINLTYSSFIGFNFYNLFTIPLYSTKLLIHDYLYLRIFFGFLLVITQIWINSSIIDLIGYFGWFYGDFFIPKSSFLPHRSTLTKAGVYRYLNNPEQIFGNCGIIGITLIIPNVENIIITLIWVTNNFLRNNFIEKVHMIKIYGEDEVLKDSGVTKTFKTHLLPDVIQRRISHGQISSRDIDYIRSTSKSGHKRRRSSVIAESIDNFIKDLNINNYQNKISKKNLLSLSANDEFSSSDYGISFQNLSRDKSENHYFTYMGDEIKIDWKAPKSHSKKDWIGLYKIIQTSYSRKKTLILSQGRWNWCDSETEGEMSFKGNQLFWDEGIYEFRYHLDGKHEVAFISPPFEIKINQIEVPFDKDEEEVMNFANSLKTSIFDKIIGKEIIGSVNTSILSTLIETTKTDIIKVYEKLSKLISKSTGIKIHSKFLIYYEDENGDESNEFTIKSLSLQLININKILHDLSNEDDLSNDYIKKTE
>XP_015467638_Debaryomyces_fabryi
MKESKVQNTIAGAKGITFSGDTFIVPETHDMVKTLFDPMVRKSYCEMIILVILAANGLVFWLIDNNTLRIEIFIGLYIFWRFSYNFGIGYLLNVQSNHHKLVKWAEKAKIFEQNGSLVSRFAEIEIKSQMGPEYSVQKYPIEFNTWLLFRKVVDLILMLDFTTFICLVIVCAINKDYQFINTDQQEVWLISTRLVIGAILILFNLWVKVNAHNTIKDYAWYWGDFFFRQINNEDLIFDGVFEMVPHPMYSVGYVGYYGFALISKSYTILTVAIFGHFLQMIFLHYIENPHIDKIYGPSGNEADIEKLLKLKDLRHFDNIKPLVGLWNFTWLRASDMTNLIMVGTYSFTIPYLASLVDTVKVGNTGINPGNVLFALTIIIKVFESLSINILLILQSYYKTFTKWYLSNDISSEKTLNNWSIMYNSLISLTYSSFFGLNFYHILIGLESDKLFINSWVYLRIFLGILLVFTQAWINSSIIDLIGYFGWFYGDFFIPRTSQQRAHLTKAGVYRYLNNPEQIFGVCGIMGVTLIIPSLENLTCCVLWVANNFIRINFIEKAHMIKIYGEQEVMKDSGVTKTFKKHLIPGAIQRRLSRGSEDNSNLLNQHRRKSSIMAGATDSLDNFIKELKSSNTRLTKQNILELSQNLYFENSDYKLAIKNLNTTENNLSTAIIGEPIEVEWKAPPNHSSNDWIGLYKTVQTTYSRYKTLISSSGRWTQVTSNSGSYVFKGEKLFWEEGIYEFRYHLDGKHDVAYISEPFELISDSIEVPSSIEDSIELANELKSKVFDRAIAGFGSIDSPIDSTVQKSGNIIQTYNRLAYVISKSTGIHINAKVFLYADSENELTVHKLSLKLINIRKVLEDLSHAQYALSEEKKEE
>XP_456891_Debaryomyces_hansenii
MKETKVQNTIAGAKGITFSGDTFVVPETHDMVKTLFDPMVRKSYCEMIILLILAANGLVFWLINNNTLRIETFIGLYIFWRLSYNFGIGYLLNVQSNHHRLVKWARKAQVFKKNGSLVSRLAEKEIKSQMGPEYDVQKYPIEFNTWLLFRKVVDLILMSDFTTFICLVVVCAINKDYQFINSDQQEVWLISTRLILGTVLILFNLWVKVNAHNTIKDYAWYWGDFFFRQINNEDLIFDGVFEMVPHPMYSVGYVGYYGFAIISKSYTILTVAIFGHFLQMIFLHYIENPHIDKIYGPSGNEADIEMLLKLKDLRHFDNIKPLVGLLNFTWLRASDMTNLIMVGTYSFTIPYLASLVDTVRVGETGVNPGTILFILTIVIKVFESLSINILLILQSYYKTFTKWYLSNDISVEKTLNNWSIMYNSLISLTYSSFFGLNFYHVLIGLESDKLFINSWVYLRIFLGILLVFTQVWINSSIIDSIGYFGWFYGDFFIPKTSQQKAHLTKAGVYRYLNNPEQIFGVCGIMGVTLIIPSLENLICCVLWVTNNFIRINFIEKAHMIKIYGEREVMKDSGVTKTFKKHLIPGAIQRRLSKGSEDNSDLLNQHRRKSTIMAGATDSLDNFIKELKNTNTRLTKQNILELSQNLYFENSDYKLVIKNLNTTENNLSTAFIGEPIEVEWKAPENHSPKDWIGLYKTVQTTYSRYKTLISSSDRWTQVTSDSGSYVFEGEKLFWEEGIYEFRYHLDGKHDVAYISEPFELTSANIEVPPSTEGSIVLANELKAKVFDRAIVGFGSIDSPIDSAVQKSGSIIQTYNRLAYVISKSTGIHINAKVFLYADNEDELTVHKLSLKLINIRKVLDDLSHAHYPLSEEKKEE
>XP_006686255_Yamadazyma_tenuis
MSNTISGARGITFSGETFTVPQTHDMVKTLFDPTIRKSLFEKVIVFGLIFNFSFIFWFSNSIRIDYFIAGYLFWRFAYDFGIGYLLYNQSKYNKMVNWAKKLQVFEVGSNSWLARLIRYEISSQMGTKYSINDYPIEFNTWLVFRKVVDLILMNDFVFFMGLFVVCSIDKDYQFINFDQQPAWLVYFRLIVGPILILFNYWVKNDAHNVIKDYAWYWGDFFFRQINNEDLIFDGVFEMVPHPMYSIGYIGYYGFALIAKSYTVLILACIGHFLQMIFLHFIENPHIDKIYGPSVVEVDLGKLIKLKDLKYFRHLKPLIGFYNFNIQRGSDIVNLILIVTYSGLLPFLFYVLKSTDTTSVFSICFDTTKIFFFLTLTLKVAESVFINSLLFCQSYYKSFTKYYLVNDIPIEDSLNNFAVIYNSFISLSYSSLVGLNIYFFMTGLNRVDLFFESYYYLRIFVGVLLILTQIFINQSIVDSIGYFGWFYGDFFIPKNPNSLSLTKAGVYRYLNNPEQIFGVCSLMGIFLIIPNFENLVLCGLWIGNNFARINFIEKFHMIKLYGKEEVLKDSGVTKTLKSLIPASRRSSTSSSANKKIFHERKNSNSIILNASETIDQIIKEFKKSNKKLTKQNIFDISQNLYFENSDYKLTLTNLKFNDDNDNNLIKYIEVGENINVEFHCPANHSPKDWIGLYKIVQTGYNRYKTLISSNNRWEWVPENKDSGVLSFAKDKLFWDEGIFEFRYHLDGKHDVAYISEPFEIKVPSIQVPSDTEGIYTFAKELKERVIDRVILMSDINENIIAKTESGYNGSILETYNRLSNLVSLATQIQVSNKIFLHPEELSILHLSSKIVHMKKVLDDLSFEKSIPAEKKDQ
>XP_001483301_Meyerozyma_guilliermondii
MAVALQQQSKTNMGPKGITFSGNTFTVPETHDMVKTLFDPTVRKSYFELVILALLASNGLVFWLVKTNSTRIEIFIGLYLFWRLSYNFGIGYLLHQQSNYHKLVNWANKLNIFDEKNHSIASRLIKSEISAQMGPKYKISKYPVDFNTWLVFRKVVDLILMLDFTTFIGVVVTCAMDNDLQFLNTSQQEPWIVYSRLIVGAGLILFNLWVKVDAHNIIKDYAWYWGDFFFRQINNEDLIFDGVFEMFPHPMYSVGYAGYYGFALIAKSYRVLVVAVFGHFLQMIFLHYIENPHIDKLYGPSGNEADYQKITKIKDLKNFDNLKPLVGLYNFSWLRAADLLTLIMVTTYSVIIPAFASLIVGTAQFRGAKINIAHCMFALTVAIKVFESLSINIFLVLQSYYKLFTKRYLANDIPIEKSLSNWAIIYNGLISWTYASFVGLNFFHYITGMEYSKFYFYDWVYLRLFLGALLILTQVWINSSIIDLIGYFGWFYGDFFLPTSPQRSHLTKAGVYRYLNNPEQLFGVCGVMGLTLIAPSLENFVCCLLWVSNNFFRINFVEKVHMIKVYGEKEVFQDSGVTKTFKKQLIPDVILRRLSSNDEAPNFGRHRSTSHLVTGITDTLESFIKELRQSNAKLSRQNLLELSQNLYFDNSDYQITIDNLQKLDDRMPKYTTIGTPIEITWKCPENHSDKDWIGLYKVVQTTYSRSKTLISSSGRWTWVESTRGSYVFTGSKLFWEEGIYEFRFHLDGKHEVAYISEPFEIKAPKIEVPDTLLASKEFAEQLKLLVFDPVTDIKIPSIESPICDTVEKSHHLLETYRRLAKLISTSTGITISSNFLFNAGTEHELSVHQLSKKLINIKKVLEDLSPAAIDEKKRQ
>XP_018713519_Metschnikowia_bicuspidata
MVQPHKGITFTGEHFAVPETHDMVKTLFDPTVRKLMFEGAIVVFLAANLAVFYLFSDAAQRVRIFVALYIFWRLSYNFGIGFLLSQQSKRSRLVKCSQKWGLFSKKSGSLVSRIAKKEVQSQMGPEYDIEKYPVAFNTWLIFRKVVDLILMQDFTTFVCLFVACCTQDNNQFIHGQPAWLTWTRFVVGGVLIVFNFWVKVNAHNTIKDYAWYWGDFFFRQINNEDLIFDGVFEMFPHPMYSVGYIGYYGFALIAKSYTVLTVAIFGHFLQMVFLHYIENPHIDKIYGPSLNESSLMKFIKLKDLTHFENCKPLVGLANFSFLRSSDLINLINVFTYAFLIPVLGSWSAANTGAVGRVLFYLAVLIKSLECVSINVVLILQSKYKFFSKWYLANNVPVEKSLNNFAVLYNLLINLTYAAFFGMNLFEVINWRKVGNVLDVDYFFLRVFLGLLLIFTQVWINTSIVDLIGYFGWFYGDFFVPKSSSMPQRSHLTKAGVYRYLNNPEQVFGVCGVMGLTLMVPTFDNMFICVLWVLNNFIRINFIEKSHMINVYGEREVLQDSGVTKTVKKHLLPESLSKKISQMDSTPLKKRRTSSMFMDSFDTFIKELGTKNNEVELSRKHVAELSQNKYFANSDYHVSISSLQKRNSSIPYAAVGDCLTVNFTAPAGHSSKDWIGLYKITHTSYSRYRTLVSSNNRWQWTGVKEADAIEFRDEKLFWEDGVFEFRYHIDGKHDVVFITEPFELKYTYIDVPVAKEEAAVLEEKLRVNIFSKIGDGFSDSNAPIYSVISKTPDVLETYVRIARLISKSTGLNVNDRFVIYNDNESNNTLTIAALALKLIHIKSALSELAQGEDLAVKKHQ
>XP_002618779_Clavispora_lusitaniae
MSDQRKGITFDGETFTFPETNDMVKTLFDPTVHKSACELIIVTLLVMNSLVFYSVSNNQSRINIFVGMYIFWRLCYNFGIGFLLNQQSNRFRLVKISEKMRLFDKGNKSFWARCVQTEVQSQMGPSYSISAHPVAFNTWLIFRKVVDLILMEDFITFMCVVVACAIDSDYQFLHGQPVWLTTLRLVIGSILIVFNFWVKVNAHNTIKDYAWYWGDFFFRQINNDDLIFDGVFEMFPHPMYSAGYVGYYGFALIAKSYTVLIVAVFGHFLQMVFLHLVENPHIDKIYGPPPNETSLKKLVKLKDLSFFDNVAPLVGLVNFNILRASDIINLLNCLTYAVAIPTVSSLATYNIEAMGKVLFCIAILIKGFESFVINGVLLLQSNYKTISEWYLANNLPVENSLNNFAVLYNSLINLTYSSFVGMNVFKLLTKLKYQDLIITGHIYLRIFLGLLLIITQVMINTSIVDSIGYFGWFYGDFFIPKASVLPQRAHLSKGGVYRYLNNPEQIFGVCGVMGVTMIVPTYDNFMICLLWMLNNFFRINFVERSHMIKIYGEREVSQDSGVMKTVKKHLLPESIQKKFEVSPTNEPKKRTNSVFIESFDSFIKELRSKNTSPVVSKERLAEMSQNEFFSGSDYCLEIEGLEDSSFVPHSFIGEPIEVKFRAPAKHSPKDWVGLYKVAHTSFSRYRTLVSSNNRWDWTGPEEQGTIVFSKEKLFCEEGLYEFRYHLDGKHDVAFISAPFEIKLRHIEVPLESAEADELANQLRKYIFDHVVSGVDDNETPIFVGISQTQDIVATYEHIAMLITKSTGVKVGKRFLIYNDNETGNKFTVGDLASRLINIKKVMHELEGDEYLRIKKLE
>XP_025341888_Candida_haemuloni
MAQGITFRGETFAVPETHDMVKTLFDPTVRKSVCEVIILVLLASNGLVFLLPSADAQIKAFIALYVFWRFCYNFGIGYLLNQQSNRFRLVEWARKYRVFDKENKSGLANFVRLEIRSQMGAEYDICGFPVDFNTWLIFRKVVDLILMSDFTTFVCLVVACCLKDDYQFLHGQPVWAVSSRIVVGVSLILFNLWVKINAHNTIKDYAWYWGDFFFRQINNEDLIFDGVFEMFPHPMYSVGYIGYYGFALIAKSYTVLVVALFGHFLQMVFLHFIENPHIDKIYGPSANENSLSQLISYKDLANFDNAKPLVGLANFNLLRASDVINLINCVTYSAFIPILASLSASNVSAVGRILFYLTVTIKVLESVSINSVLVFQSEFKTFTRWYLSNNVPVEKSLNNFAVLYNSFINLTYASFIGMNLFKVLTWCEFQHLFFTDYLYLRIFMGVLLVITQVWINTSIVDSIGYFGWFYGDFFIPKSSFMPQRAHLTKAGVYRYLNNPEQVFGVCGVMGATLMLPTFDNLVICLIWVVNNFVRINFIEKNHMIKIYGEEEVYQDSGVTKTVKKHLLPESIEKKLSRSDSQKRNAATTSLILSFDSFMKELRATTSMFSKQNIADLSQNKYFANSDYHLEITGLEESDSIPYKYVGQPVKVNFTAPSEHSAHDWVGLYKVTHTTYSRYRTLISSNSRWDWTGAETTGSIEFSRDKLFWEEGLYEFRYHIDGKHDVGFISSPFEIKVPHIPVPTNPSDATELAQELNETIFSPMLESSPDINTPIYQFISKTDDIVAIYTRVAQLIAKSTGVKVSKRFLIYNDNESGNKFTIYDLAAKLVSINNALSELSVDEHEQDLQDKKTQ
>XP_024711284_Candida_pseudohaemulonis
MAHGITFRGETFAVPETHDMVKTLFDPSVRKSVCEVLILLVLASNGAVFFVASPDGQIKAFIALYVFWRFCYNFGIGYLLNQQLNRFRLVEWARKYKVFEKENTSTLANFVQLEVRSQMGADYSISGHPVDFNTWLIFRKVVDLILMLDFTTFVCLVVACCCKDDYQFLHGQPVWAVTARIVVGVLLILFNLWVKINAHNTIKDYAWYWGDFFFRQINNEDLIFDGVFEMFPHPMYSVGYIGYYGFALIAKSYTVLVIALFGHFLQMVFLHFIENPHIDKIYGPSANENSLLQLISYKDLANFDNTKPLVGMANFNVLRASDVINLINCLTYLAFIPILASLSASNVSAVARILFYLTVTIKVLESVSINVVLVLQSEFKTFTKWYLSNNVPVEKSLNNFAILYNSMINLTYASFIGMNLFKVLTWCEFHDFFFSDYLYLRVFMGLLLVVTQVWINTSIIDLIGYFGWFYGDFFIPKSSFMPQRTHLTKAGVYRYLNNPEQVFGVCGVMGATLMLPTFDNLVICLIWVVNNFVRINFIEKNHMIKVYGEDEVLKDSGVTKTVKKHLLSESIEKKLSRSDSQRRNSGPTSIVSSFDAFMKELRFSTKLFSKQNIADLSQNKYFANSDYHLDVEGLTATDSIPSKYVGQPIKVAFSAPTDHSSHDWVGLYKITHTSYSRYRTLISSNSRWSWTGAENSGTIEFAREKLFWEEGLYEFRYHLDGRHDVGFITSPFEIKVPEIEVPRNPAETTELAHELNSTIFTPMLASAPDINTPIYQSLTKNDDIVAIYTRAAQLIAKSTGVKVSKRFLIYNDNESGNKFTIYDLASKLVSIHNALSELLADDQDLQDKKTQ
>XP_025339245_Candida_duobushaemulonis
MAHGITFRGETFAVPETHDMVKTLFNPSVRKSVCEVLILLVLASNGAVFLVASTDGQIKAFIALYVFWRFCYNFGIGYLLNQQSNRFRLVEWARKYKVFEKENTSSLANFVQLEVRSQMGADYSISGHPVDFNTWLIFRKVVDLILMSDFTTFVCLVVACCCKDDYQFLHGQPVWAVTARIVVGVSLILFNLWVKINAHNTIKDYAWYWGDFFFRQINNEDLIFDGVFEMFPHPMYSVGYIGYYGFALIAKSYTVLVIALFGHFLQMIYGPSANENSLSQLISYKDLANFDNTKPLVGLANFNVLRASDVINLINCLTYSAFIPILASLSASNVSAVARILFYLTVTIKVLESVSINVVLVLQSEFKTFTKWYLSNNVPVEKSLNNFAILYNSMINLTYASFIGMNLFKVLTWCEFHDFFFSDYLYLRVFMGLLLVVTQVWINTSIIDSIGYFGWFYGDFFIPKSSFMPQRTHLTKAGVYRYLNNPEQVFGVCGVMGATLMLPTFDNLVICLIWVVNNFVRINFIEKNHMIKVYGEDEVLKDSGVTKTVKKHLLPESIEKKLSRSDSQRRNSGPTSIVSSFDAFLKELRFSTKLFSKQNIADLSQNKYFANSDYHLDVEGLTATDSIPYKYVGQPIKVAFSAPTDHSSQDWVGLYKITHTSYSRYRTLISSNSRWSWTGAENSGTIEFAREKLFWEEGLYEFRYHLDGRHDVGFITSPFEIKVPEIEVPRNPAETTELAHELNSTIFTPMLASAPDINTPIYQSLTENDDIVAIYTRAAQLIAKSTGVKVSKRFLIYNDNESGNKFTIYDLASKLVSIHNALSELSADDQDLQDKKTQ
>XP_028889105_Candida_auris
MRGSRPNSNIPKPYYYIRSGSAARKPQTNRNSAPISSNSLSIASVQMSQGITFRGETFAVPETHDMVKTLFDPSVRKSVCESIILVLLAANGVIFLLPSADAQIKVFIALYVFWRFCYNFGIGYLLNQQSNRFRLVGWAKKLRLFEKNSSSKLAHFAQMEIKSQMGPEYSISAYPVDFNTWLIFRKVVDLILMSDFTTFVCLVVACCLKDNYQFLHGQPVWAVTARIVVGISLILFNLWVKVNAHNTIKDYAWYWGDFFFRQINNEDLIFDGVFEMFPHPMYSVGYIGYYGFALIAKSYTVLVVAVFGHFLQMVFLRFIENPHIDKIYGPSANENSLQQLINYKDLANFDNAKPLVGLANFNVLRASDVINLINCVTYSAFIPVLASLTAYDVSAVSRILFYLTVAMKVLESFSIDIVLVLQSEFKTFTKWYLSNNVPVEKSLNNFAVLYNSFINLTYASFIGMNLFKVLTWCQFQHLFFTEYLYLRIFMGVMLVVTQVWINASIIDSIGYFGWFYGDFFIPKSSFMPQRAHLTKAGVYRYLNNPEQVFGVCGVMGVTLMLPTFDNLVICLIWVVNNFIRINFIEKNHMIKIYGEDEVLQDSGVTKTVKKHLLPEGIEKKLSRSDSQKRQAATTSLMVSFDAFMKELRATTSLFSKQSIADLSQNKYFANSDYHLEITDLHETESIPFKYVGQPVQVKFSAPQGHSSKDWVGLYKITHTSYSRYRTLISSNSRWDWTGPETTGFIKFSHEKLFWEEGLYEFRYHIDGKHDVGFISSPFEIKCPKIKVPSTGADAPELAEELKKAIFANMLTAKIEIDIPIYSCIGKNDDIVAIYTRLAQLISKCTGVNVSKRFLIYNDNESGNKFTILDLATKLVSINNALSELSVDEREHLSKEKKTQ
>NP_011673_Saccharomyces_cerevisiae
MSSCKTTLSEMVGSVTKDRGTINVEARTRSSNVTFKPPVTHDMVRSLFDPTLKKSLLEKCIALAIISNFFICYWVFQRFGLQFTKYFFLVQYLFWRIAYNLGIGLVLHYQSHYETLTNCAKTHAIFSKIPQNKDANSNFSTNSNSFSEKFWNFIRKFCQYEIRSKMPKEYDLFAYPEEINVWLIFRQFVDLILMQDFVTYIIYVYLSIPYSWVQIFNWRSLLGVILILFNIWVKLDAHRVVKDYAWYWGDFFFLEESELIFDGVFNISPHPMYSIGYLGYYGLSLICNDYKVLLVSVFGHYSQFLFLKYVENPHIERTYGDGTDSDSQMNSRIDDLISKENYDYSRPLINMGLSFNNFNKLRFTDYFTIGTVAALMLGTIMNARFINLNYLFITVFVTKLVSWLFISTILYKQSQSKWFTRLFLENGYTQVYSYEQWQFIYNYYLVLTYTLMIIHTGLQIWSNFSNINNSQLIFGLILVALQTWCDKETRLAISDFGWFYGDFFLSNYISTRKLTSQGIYRYLNHPEAVLGVVGVWGTVLMTNFAVTNIILAVLWTLTNFILVKFIETPHVNKIYGKTKRVSGVGKTLLGLKPLRQVSDIVNRIENIIIKSLVDESKNSNGGAELLPKNYQDNKEWNILIQEAMDSVATRLSPYCELKIENEQVETNFVLPTPVTLNWKMPIELYNGDDWIGLYKVIDTRADREKTRVGSGGHWSATSKDSYMNHGLRHKESVTEIKATEKYVQGKVTFDTSLLYFENGIYEFRYHSGNSHKVLLISTPFEISLPVLNTTTPELFEKDLTEFLTKVNVLKDGKFRPLGNKFFGMDSLKQLIKNSIGVELSSEYMRRVNGDAHVISHRAWDIKQTLDSLA
>XP_018222363_Saccharomyces_eubayanus
MSNCNITVSEMVDPVAKDKGSGYSKAKTRSSNVTFRPPVTHDMVRSLFDPTLKKSLLEKCIALAILSNFFICYWSYQRFGIQFTKYFFLLQYMFWRIAYNLGIGLVLHYQSHYETLTNTAKTHAIFSKETPQTQHGSSGFSTNSNAFSEKFWNFIRKFSQYEIRSKMPKEYDLFAYPEEINVWLIFRQFVDLILMQDFVTYITYVYLSIPYNWVQICNWRSLFGVILILFNIWVKLDAHRVVKDYAWYWGDFFFLEESELIFDGVFNISPHPMYSIGYLGYYGLSLICNDYRVLLVSVFGHYSQFLFLKYVENPHIERTYGDDFGSESQVNGRIDDLISKENYDYSRPLINMGFSFNNFNKLRFTDYFTIGTVVALTLGAILNVNSINLNYLFITVFIIKSVSWLFISTILYKQSKTKWFTRLFLENGYTQVHSYEQWQFIYNYYLVLTYTLMTIQTGLQMWSNYSSINNSQIIFGLILVALQTWCDKETRLAISDFGWFYGDFFLSNYISTRKLTSQGIYRYLNNPEAVLGIVGIWGTVLMTNFAVPNIILAVLWTLTNFILVKFIETPHVNKIYGETKRVSGVGKTLLGLKPLKQVSDIVHRIENIIVKSLIDESKKPNSEAELLPKNYRENKDWSALIQDAMDSVATRLSPYCELNIENEVTENNFVSPEPITLNWKLPIELYNEDDWIGLYKVIDTRADREKTKVGSGGHWSATFKTSYMNHGLRHKESITDFKVNEKYVQGKITFDTSLLFFENSIYEFRYHSGNSHKVLLISTPFEISLPVLNTETCELFEKDLTEFLTKVNVLKDGKFYPLGNKFFGMDCLKQLIKISIGVELSTEYIKRVNGDANVISHRAWSIKQTLDSLA
>XP_033766494_Saccharomyces_paradoxus
MSSCKTTLSDMVGPVAKDRGTINVKARTRSSNVTFKPPVTHDMVRSLFDPTLKKSLLEKCIALAIISNFFICYWVYQKFGLQFTKYFFLVQYLFWRIAYNLGIGLVLHYQSHYETLTNCAKNHAIFSKISQNKDVSSNFSTNSNSFSEKFWNFIRKFCQYEIRSKMPKEYDLFAYPEEINVWLIFRQFVDLILMQDFVTYIIYVYLSIPYSWVQIFNWRSLLGVILILFNIWVKLDAHRVVKDYAWYWGDFFFLEESELIFDGVFNISPHPMYSIGYLGYYGLSLICNDYRVLLVSVFGHYSQFLFLKYVENPHIERTYGDGTDSDSQVNGRIDDLISKENYDYSRPLINMGLSFNNFNKLRFTDYFTIGTVVALTLGTVLNAKSVNLNYLFVVVFITKLVSWLFISTILYKQSKTKWFTRLFLENGYTQVYSYEQWQFIYNYYLVLTYSLMIIHTGLQIWSNFSNINNSQLIFGLILIALQTWCDKETRLAISDFGWFYGDFFLSNYISTRKLTSQGIYRYLNNPEAVLGVVGVWGTVLMTNFAVTNIILAVLWTLTNFILVKFIEAPHVNKIYGKTKRISGVGKTLLGLKPLRQVSDIVNRIENIIVKSLVDESKNSIGETELLPKNYQENKEWSILIQEAMDSVATRLSPYCELEIENEQIENNFVLPAPVSLNWKMPIELYNDDDWIGLYKVIDTRADREKTRVSSGGHWSATSKGTYMNNGLRHKESVTEISAAEKYVQGKVTFDTSLLYFENGIYEFRYHSGNTHKVLLISTPFEISLPVLNTETPELFEKDLAEFLTKVNVLKDGKFRPLGNKFFGMECLKQLIKISIGVELSSEYIRRVNGDAHVISHRAWDIKQTLDSLA
>XP_003675919_Naumovozyma_castellii
MSTEIDLTMTDTKSEHSAGSVKHSNKMFAKTRSTGVIFTPPETHDMVRSLFDPTLKKSFLELCIVFILSANFIICYKLNNSFGLAYTRNFYLIQYLFWRLSYNLGIGLLLHYQSRYESLTNFAARNNLFDSNKNNSLLGRFLRFELNSKMPATFKISEYPNELNVWLLFRQFVDLILMQDFVTYMIFVSLSMPQNITSMTSFLLDWKVILGIILILFNVWVKLDAHRVVKDFAWYWGDFFFLQLDSELVFDGVFNISPHPMYSIGYSGYYGLSLICGDYKVLLVSLWGHFLQFIFLKYVETPHIEKIYGSTDEEDTHHVDDLIAKENYDYSKPLISNGIWFSNFDKLRFTDYFTVGTILSIAFGYLHWNPSDMTLFTFAFVIKLISWILVATILFKQSKDQWFTKLFLKNGYSQVYSFQQWQFLYNITLVVSYSFLIIQTVSKIRKLEFLPENHSKLIFGLLLCSLQLWCNSEIRNAISDFGWFYGDFFLTNYITSKKLTSQGIYRYLNNPEAILGVIGVWGTVLMTNFAWENISLAILWTLTNFVLVRFIETPHVTKIYGKDNRISGVGKTLLSLKPLKRVSEIVDNVEHIIMRSLLTEKAVITTNTNNNSNNKNVKDWENVLEHAIHNVTKRLAPNCEFEIKLPENNYTNYLPNPISIIWKLPLDFYSDDDWVALYNVLDTSNDREITKTPSFGHWVFTNDSAHVINHEKNENLVQGEVVFDSSLLYFQPGIYEFRYHSKKSHKVLLISRPFELLLPKLNFESSELLNKDLLVFLNRCGVVKNGKFFDSNANKYFTIKSLQKLIKESVGVELSIDYMRKVNGDIDVISRRIWDIKKVLDELV
>XP_003671464_Naumovozyma_dairenensis
MTTENTTHALASSAKDPLSISLSSPSSVTNTTASRSRSTQHEILAKTRSTGILFKPPKTHDMVRSLFDPTIKKSFLELCITLFIISNFFICHKILNYFDLNFTKRFYLLQYLFWRLSYNLGIGIILHYQSNYESLTNFVTKNNVFTTNNSLWARFLRFELHSILSKQQNKKEKHTASEYPNELKVWLIFRQFVDLILMQDFITYIIFVYLSLPTNLDISIWNWKIILGTLLIVFNIWAKIDAHRVIKDFAWYWGDFFFLQINSTLIFDVCFNISPHPMYSIGYLGYYGLSLICNDYKVLLVSIWGHFLQFLFLKYVESPHIERTYGTEDGQEKEQISIDDLILKENYDYSKPLIFNGLMIKNFNKLRIYDYFTVGSVISIITWAILTNPNDLLLLTLTFTFKLSSWLIISIILYNQSNSKWFTKLFLKNGFSQIHSYQQWQFIYNFMIVTSYVLLIIQTISKIISNNHTLQSNENFYNKLIFGLLLCSLQIWSNSEINLAISDFGWFYGDFFLTNYIPTKNARKLTSQGIYRYLNNPETIFGIIGIWSTVLMTNFAWENIILSLLWTITNFIMIKFIEKPHIMKIYGSNQSKRISGVGKSLLTLKPLRRISEIVDNVEHIIMRSLLNNNANQTNCQLQQPTREIKPEILKIRENVMVHAINNVTSRLSPNCEFDIQLQQINLHDEEVSALPATNSSYLPNPISIKWKLPIELYDETDWIGLYNVLDTRADREITRTSSFGHKSFTTGAKNKHVLSLRKSEEFVKGEICLIQHYYICEPGIYEFRYHSKNSHKVLLISTPFQVLFPKLNFNDDIDTLRNDLFQFLNNCNVIANGKFFNQMGNKYFTMKSLQKLIKASIGIELSTDFINNVNGDIDIISKRIWEIKKILDELV
>XP_003959041_Kazachstania_africana
MTSTVIEKSATGKASMTAKTRSTGIEFVPPKTHDMVRSLFDPTLKKSFLELTVSVILISNFCLAHWLNKHYGLNFTKNFYLLQYLFWRLSYNVGIGYILHYQSHAEFLTKYCTQNNLFSKDNNSKLSRLLKFEINSKLDKDDSVYNYPDELNCWMIFRTFVDLILMQDFDAYMLYVFFSIPKTENLLDFFTNWKTISGTILILLNVWIKLDAHRVVKDFAWYWGDFFFLQLNSELIFDGVFNISPHPMYSIGYLGYYGLSLMANDYKVLLVSIFGHFAQFLFLKYVESPHIERIYGADSNANEDNSRIDDLITKENYDYSRPLINVGLSFNNFDKLRITDSFTLLTSIILSLWAILDKPNEKLLFVLTFSTKLLTWLVVSFILFKQSTEKWFTKIFIKNGYTQVYSYQQWQFIYNFSLVLNYTLLSIQTISKIISNYSANNNSKIIFGALLVLLQIWCNKEIRSAISDFGWFYGDFFLTNYIQTKKLTSEGIYRYLNNPETVLGIAGVWGTVLMTDFAWENLVLASLYTLTNFVLVKFVEMPHVNKLYGDSNRLSGVRKTLLSLKPLKRLSDIVHDIEHMILRSILDVQFSSPLNSDNVETSSKEWENVMERTFRNVNPKINSSDCKFELVNATERVILPSSIKINWRLPAKLFVNDDWIGLYNIFNPKNGPARVNVLASDDYEKSIDFVSGTTEFTYEQLPFENGVYEMRYHSNMKNEDLLISMPFEICLPRLNIENERIFQDSMILLMKDIGCLREGKYFQAQQYFNSQNLQEVIKFNVGVELSNEYIKNVNGDVDVISKRVWYIKKILNELT
>XP_022466593_Kazachstania_naganishii
MEVVKEVGDQVHAGSGGAIARTRSTGVTFKPPKTHDMVRSLFDPTVKKSFLEVCIFLVLLSNFVTAYKFAHWFGVPFTKNVYLLQYIFWRLCYNVGIGIVLHYQSHYETLTRWAREHRWFDKGNKSKLAQFLQFEIKSKLVDTADVYRYPEELNVWLIFRQFVDLILMQDFDTYVIYVYLSMPSHWADLVNWRSLVGVALIVFNVWVKLDAHRVVKDYAWYWGDFFFLLNDSELVFDGVFNISPHPMYSIGYLGYYGVSLICGDYKVLLVSILGHFLQFQFLKYVETPHIERTYGVAADDEAEGKVANNHQIDDLIAKENYDYSRPLISIGVWFNNFDKLRVGDLFTAFTVTNLLLWFVFHRPSNTFLLWATFMAKFTSWSLITFVLFKQSKEKWFTKLYLRNGYTQVYSYQQWQFLYNFTQTVTYVLLVIQTFQQAVNVGWDRFNYSKLIFGMLLCALQVWCNTEIRDAISDFGWFYGDFFLGNYINTRRLTSQGIYRYLNNPETILGVAGVWGTVLITDFRWENITLALLWTLTNFVLVKFIEKPHIVKVYGDANRVSGVGKTLLSLKPLRRVSEIVDNVEHIILRSLLYDNTGKQMSDTSASVEGDGSKTRDDPLSVTKRRNNVKDWEHVVQSAVRHVTTRLAPHCEFDISFATRDGSVVLPETVTLLWRLPQELYNERDWIGLYNVLDTKNNREVTRVSSHGHWTPALASDSQVKEHAVSGEAVFDFRLLVFRPGIYEFRYHSNNSHKVLMISEPFEVALPSFDMASEERFRTELVDFLKSVRAFKSGHFDFQNGNLTVRELRDVILHNVGVELTCEYIKRVNGDVSVISDKAWHIKSILEELP
>XP_445828_Candida_glabrata
MSVVANVEVKMKGRTRSSGIHFDPPETHDMVRSLFDPRIKKSYLEIVIASVILSNFVVCYWLLNSYGLQVAKYCFLGQYVFWRLSYNLGIGCVLHYQSHYETLTNFAKTHRLFSKKNNAFLAKFAQFEISSKMPTNYNISEYPEELNVWLLFRQFVDLILMQDFATYMVYVYLSMSSWRFTWRTGLGLAMILFNIWVKLDAHRVVKDYAWYWGDFFFLQDSELIFDGVFNISPHPMYSIGYLGYYGLSLICGDYRVLLVSVFGHLLQFVFLKYVETPHIDRTYGTSETKELTNGTVDDQIAREHNDYTHPLISNGLFLENFDKLRFTDYFTVFTTWAIFSWTVFGTPTSRRLFYLTFVAKLSTWLLLSYVLYRQSKEKWFTKLYLKNGYTQVHCFQQWQFLYNYSLVISYTLLVCQTLIKIKEIFPAIDYSQIIFGLICCALQIWCNTEIRSAISDFGWFYGDFFLINYIVDRKLTTQGIYRYLNNPEAILGVAGVWGSVLMTDFAWENIALGMLWTATNFVLVKFIETPHVSKVYGPSADRMSGVEKTLYNIKPLRRVSELVDKAEHIILRSFLNHETPLSSNYLKSGSPISFSNNSDDSDSGSEEAVPKPDRADKDILWENAVEHAIHKVSSQLGPYCDLEILGLDEKNKAILPNVLTVEWKLPTKLYHEKDWIGLYNVLDTKNIRERTRVSSSGHWSGTSPEGYPHDLKNTKCIQEFQRTENYVCGKISFDANLMYFKHGIYEFRYHSKGTHRVLLVSKPFEISYPHFEASSAEVLNIELKKFLTELHVLKNNRFDDKGNDYFKILNLKRLIRDSVGIELSTDYIKRVNGDIDVIAKRVWEIKEVLDKLE
>XP_004179320_Tetrapisispora_blattae
MVSPKARTRSTGKTFVPPVTHDMVRSLFDPSLKKSFLEKIIFLSLALDLVLMYGLLKYTSISLDTIKILFLLQYIFWRFAYNFGIGAILHYQSHYETFSNYSERNHLFDPSKSSSTLARFVQYEIRSKMPDSYLMEAQPAELNTWLVFRQVVDLILMQDFTTYCIYTYLCLPSTTAWTSPTTIMGVMMILLNVWVKTDAHRVVKDYAWYWGDFFFLQDSELTFDGVFNVSPHPMYSIGYIGYYAASLITGDYNVLLVSIFGHLLQLLFLKYVENPHIERTYGASNQSSTSLAYNKIDQLIENSTSSSSPNKPLISTGLGFKNFKFTRVTDLFTLTVFISIFVWYFNFNPSLETLTFTTFMVKFSLSSICALILYKQSTEKWFTSIFHWRHLNSKIPPAVLAYQHWQFIYNFTLTISNTLLAMVTLKSLTSLYDSNTLNYNQTIFGFLGIALQIWSNSEIRDVLANFGYFYGDFFLLDVELPKKLSYQGIYRYLNNPQAILGLAGIWGTVLVSNFQYSNILLASLWTIIEIIAVKFIEKPHVHKVYNDSKDHVAGVESTIMSSKPVRWIQGLIQ
>XP_003687754_Tetrapisispora_phaffii
MSNTIEIESTSKNSSKDAADKSKKLIARTRSSGVSFNPPVTHDMVRSLFDPTLKKSFLEICITLTIILNFILAYYMVKFIGLSYTKLFYLCQYVIWRLGYNFGIGYILHNQSNYESLTNFANDRKLFDKKEQKNSLLSRFAQFEINSKLEGNDSLYSYPTELNVWLLFRQFVDLILMQDFSTYIIYVYLSFPNKLNDYYNFNSFLGLMMILFNVWVKLDAHRVVKDYAWYWGDFFFLQDTELTFDGVFNISPHPMYSIGYLGYYGLSLICNDYRVLLVSIWGHFLQFLFLKYVENPHIEKIYGVSNDTAINSNIDDLISKEHYDYSRPLISTGIYFQNFQYLRFTDYFTVSTVIVLISWFLMSKPSNTFLFYFTMFVKLVTWSGISMILYQQSHYKWFTKLFLKNGYTQIYSYQNWQFIYSFTLVVNNTLLFCQTLGKLATLYPFSQLYSKIIFGILLCCLQIWCNGEIRDAISDFGWFYGDFFLTNYITSRKLSSRGIYRYLNNPEAILGVAGIWGTVLMTDFCHENIILAVEWTLTNFIFVKYIEQPHVAKVYGNSVRISGVSKTLLALKPIKSVTSFVDIVSNKMMHSLSYLDSDSETEHNTSDTDSVSSGDKDIFKFSKYKLEHNNTDKISPNSEFKVEGLQNDINLLPNKITVSWKLPASIYNEKSWIGLYNVLDVGNDRLRTRVSSMNHWSATSKSAYPHNPINSASVSEFQKTGSSFSGKVVFDASLLHFKPGIYELRFHGNSSHKVLMISRPFQLGYPKLELESREDIKKALTDILTKCGSVKDGKYVESANKNFPIIACRKLIKDSLDVELSIDYIRRVNGDLDTISTKIHEIKVILEKL
>XP_001644840_Vanderwaltozyma_polyspora
MSVNYSETICSFQDTAINNIGTGKKYQTMAHTRSSNIRFVPAVTHDMVRSLFDPTIKKSFLECCITLSIFANFGLCYLFNLKFGQSLTKVFYLFQYILWRLSYNLGIGILLHYQSKNESLTSFAKLNKLFDKKSTSKLAKFCQFEISTKMANDYNMHNYPEEFNIWLLFRQFVDLILMQDFTTYILFVYCSLPSEGIDFKNWRILVGTSMILFNIWVKVDAHRVVKDYAWYWGDFFFLQDSELTFDGVFNISPHPMYSIGYLGYYGISLICGDYKVLLISIWGHILQFLFLKYVENPHIEEIYGSESDTNQLSNSYIDDLIVKENYDYSRPLISTGLRWKHYDLLRFSDHFTILSILAVVLIAIKTKPTEKALFIITITAKIFSASFTSYILFKQSKDKWFTKIFLKNGYTQIYCYQQWQFIYNYSFVLPTTLLILQTTSKIYNLYPNIEYTQIIFGGILCAIQMWCNSEIRAAISDFGWFYGDFFLINYISERRLTSQGIYRYLNNPEAILGTAGIWGTALMTNFCYENIILAIIWTSTNFIFVKFIEKPHVSKIYGNETRISGVGKTLQGLKPLRMIYDIFDDIGSLFLRNLIASNKHALNHSAASPLHLEFSIQEALENANAKLAPNCKFNLEPKPNDEYVLPESIKISWQLPIELYNNRDWIGLYNVLDTRTNRYRTKVSSSGHWCGTSREGYKSDKQNTMAIKEFHKNSKVVKGVVVFDYNLLIFEPGIYEVRYHSNGGHNVIMSSQPFQIKFPKFEITDQEILHSNLVNFLTKVNSINDGKFVENGSKYFNTRTFSCLLKKSTGIDISIEFIKKVSGDLKIISHRLCEIKKILDSLD
>XP_003682310_Torulaspora_delbrueckii
MGGTKEHSARTRSSGVSFDPPVTHDMVRSLFDPTVRKSFLEVCITLALASNFWLCYWLLQTYGLSLAKNVFLFQYFFWRLAYNLGIGTVLHYQSHYESLTKLAKRNKLFQKGNKSFLARFCQFELSTKMSKDYHMYSKPEELNIWLLFRQFVDLILMQDFCTYIIYVYLSLPQDKSELINWKTAVGISMILFNVWVKIDAHRVVKDYAWYWGDFFFLQDSELVFDGVFNISPHPMYSIGYLGYYGLSFICGDYRVLLVSLFGHYLQFLFLKYVESPHIEKTYGKETSDGAETNSKIDDLIAKKNYNYSRPLINSGICFINFDPLRFSDYFTLATSASLILWMIFIKPSDTLLFNLTLGTKVFSAIAVSFILYKQSKEKWFTKLYLRNGHTQVHSYQQWQFIYNFSLCLTYTLLGCQTISRIRALYPNVEKTQLIFGLLLCALQSWCNSEIRSAIYDFGWFYGDFFLSNFITKKDLTSHGIYRYLNNPEAFLGVAGIWGTVLMTNFYWENIVLASVWTVSNFILVRFIEQPHMNRIYGEKVRVGGIEKTLLGSKTWRRVSEIVDKVEGVMIKSMLQNTDQEGQSALSDSAEDLKIGTSVELDNLEEAVQNALYNVTSKLSPNCSLEFANYDVGSFPVAEPITLTWQLPSSLYKSQDWIGLYSVLRTGSDRQRTKVSSLGHWSATSREGYPNDPKNTNTIVEFEQSASLTKGKVTFDFNLLIFEPGTYEFRYHSGNSHKVLLVSKPFEVVAPNLSIDSPRKLTQELTELLTKVNVLNNGRLDNSGNRNFTLGTFKNLIKKSLGVELSSDYIKRVDCDISVISERLCHIKNVLDSLE
>XP_037143257_Zygotorulaspora_mrakii
MTKQGGKGLVAETRSTGVKFEPPETHDMVRSLFDPTVKKSFLEICITLALMSNFAFCYWLLKTFNAQMATKVFFFQYFFWRLCYNVGIGIVLHYQSKSEFLTRYARNNSLFVKKSKSKLARFCQFELSSKMPKSYDMYSYPEELNIWLLFRQFVDLILMQDFCTYVIFVYLSFPESWASMVNWRTGLGFSMILFNIWVKIDAHRVVKDYAWYWGDFFFLQESELVFDGVFNISPHPMYSIGYLGYYGLSMICGDYRVLLVSLCGHYLQFLFLKYVESPHIEKIYGDDSNGGLESNSRIDDLIASRNYDYSRPLINTGFTFQNFDKLRFTDYFTLSTIVALISWMLLTKPSSDVLFYLTFTAKLLTSIGVLVVLFKQSKTKWFTRLYLKNGHTQVYSYQQWQFVYNFSLAITYTLLGCETYAKVSERLPALERNQFIYGLILCALQGWCNSEIRSAISDFGWFYGDFFLNNYITKKNITSHGIYRYLNNPEAILGVAGIWGTVLMTNFSWQNVVLASLWTLTNFILVKFIEQPHMAKIYGEKNRVGGIEKTLLTSKTWRRMSEMVEKVEHIVIKSLLSQTPTYEEVAISNHSSERSDSTANNEMEELESAVEDAIDVVAAKLSPNCKFEIEEYDKHSNFILPEPITITWELPKSLYNQKDWIGLYSVLKTGCDRSKTRTSSLGHWSATSPTAYPNDISKAKSIIEYEQKDKVVRGKVTFDASLLYFESGIYEFRYHCSSSHKVLLVSRPLQLELPRFDVTTSEKLTKDFVRFLTSINSFEGGRANLNGNKYFGLKTFRQFIKESVDVELSSDYIKRVNGDAEAIAQRICHIKKVLDSLE
>XP_002498310_Zygosaccharomyces_rouxii
MASDVVARTRSSGVTFTPPTTHDMVRSLFDPTVRKSFLEICITLALLSDFVFCYWGLQRFGLTSMKKAFLAQYLFWRLCYNLGIGVALHLQSRYETWTNYAKRNHVFTKGNHTPLARFCQFELKTKMSEGYDMYSQPEELNVWLLFRQFVDLILMQDFCTYMIYVYLSLPAQWSAMLNWRTGLGVSMILFNIWVKVDAHRVVKDYAWYWGDFFFLQESELVFDGVFNISPHPMYSIGYMGYYGLSLICGNYHVLLVSISGHLLQFLFLKYVESPHMEITYGSESSDDNSQINSCIDDLIATKNYDYSRPLINSGFWVNNFDKLRFTDYFTVGTSLALICWLFLERPSVKLLFNLTFFTKFVTSIVVCSILYLQSSQKWFTKLYLKNGYTQVYSYQQWQFIYNFSSCLTYTLLFIQTLAKLFDDNTYIEYTQFIFGLLLCAVQTWCNAEIRSAISDFGWFYGDFFLSNYIPTKSLTSHGIYRYLNNPETILGVAGVWGTVLMTDFSWENIALACLWSGCNFIIVKFIEQPHMAKLYGDNTRVGGIEKTLQGLGPWRRMSELMDRVENVITKSLTNQQEPFDKGLEKPRKDIKSVNNHLRVRTNSQEWEEAVEDAIGNVTSKLYPDCKFEIEDLGEKSFILPRPITIRWQVPIELFDEDAWIGLYNIIQTRSNSKTTKVSSSGHWSAVSPNAYKGYESNNLAVTEFEKNDTVACGKVTFDSSLLHFKPGIYEFRYHAGNSHNVLCTSKPFELLLPNLDMETPEILNKQLLQLLTSVSAVKNGKFDSHGNRYFTTRIFQRLVKDSLGVELSTDYINRVNGDIGAISQRICHIKKVLDDLE
>XP_003647404_Eremothecium_cymbalariae
MDDKREDEMVPIDVSNKGGGTYEKENVAVCAVTRSSGVTFRVPKTHDMVRSLFDPTLRKSFLELCITFSLIANCWFCYYCNKRFGTKWATGLYLGQYVVWRLTYNLGIGVVLHLQSHHEFLTEFSKRHKLFDGGNNNSLLASFCQFEIASKMPKNYDFSSYPPEFNVWLLFRQFVDLVLMQDFTTYMLYVVLSLPNELSLDLLTTMDWTSARISVGIGMLLFNVWVKLDAHRVVKDYAWYWGDFFFLLQDSNLVFDGVFNISPHPMYSIGYLGYYGVSLITGDYRVLLVSIMGHLLQFLFLKYVETPHIERIYGPDYPQDLERVDDIIIKNSQNYTKPLMSHLWFSNFDPLRPTDFFTVGTAIFSFVSVLVLKPSTKTMFIIALSIKLFTTGINFTILHQQSNDKWFTKLFLRNGYTQLYSFQIWQFIFNFNLTACYVALISQTWTQYKSIENSDFTTVIFGFILIALQMWSNSEILNAISEFGWFYGDFFLTNYIQRPKLASHGIYRYLNNPECVLGIAGAWGTVLITDFCLENIILATVWTLSNYIMVNFVESPHVAKVYGSEMLSRQSGIGKTLSGFAPLKQVSHWLDKLASSMVEILNVDKENREQIEEVVTMALQAATKKLAPNCEFEIICNGKHVHNDFMFTIGDRIEISWKLPTELYDEGDWIGLYKVVETGEDRFKTRVSSQGHWCATNTTYYSKNKSCIRGVLNFNHGKKITNGRVHFTHELSYFERGIYEFRYHSSSGHKVLMMSPPFKLNFPVLDLHSSKSLYDSTMKFLENCHCLNQEGLFDPNSNKRFTERVLQKLFRYSTGADISSDYMKRVNYDMQVITERIFEMKKILDSLQ
>NP_985657_Eremothecium_gossypii
MTETKSGKAVAPAAQDSVAGTLAVCRSSGEEFRVPKTHDMLRSLFDPRLRKSFLELCITLSLVANCAFCYWSWRVMGGEWAMRMYLAQYLAWRLTYNLGIGLILHYQSHYEFLTEFAKRNGLFASGAASKSWLASFCQFEIASKMPREYDMAQYPTEFNVWLLFRQFVDLVLMQDFTTYVLYVLLSFSKSQVTWSLLQHLNWTSCRVYVGTLMLLLNVWVKMDAHRVVKDYAWYWGDFFFLLKDSNLIFDGVFNISPHPMYSIGYMGYYGVSLITGDYRVLLVSILGHFLQFLFLKYVETPHIERIYGPDQPSSIERVDDQIIKNNRNYTRPLMMTYFWFKNFDPLRPTDYFTVGTAAASISAILLNPKKETVFAITLFVKLVTSMVNFFILRRQSTDKWFTKLFLRNGYTQLYSYQMWQFIYNFNLMLSYVTLALQTWIQFQALSQHDYTNVIFGFILVALHIWADGEILNALTEFGWFYGDFFLTNYIQRPKLASHGIYRYLKNPECVLGVAGAWGTVLITDFSVENIILATIWTLSNHIMVTFVESPHVAKVYGNEMLARQSGVGKTLLGFTPIKHFSDWLDKFSGSLIDMLNVSTEGRDQLEDVIAAALQATTRKLSPDSEFEINRDSENNSDGDFSFTIGDSIEISWKLPRELYHDEDWIGLYRVLETGEDRYRTLVSSRDHWCATNTMGYPKSVKAIGAVKEFTKGDTCVQGRVVFDHNLLYFEKGVYEFRYHSTSGHKVLMISPPFKITVPQLDLDTPEALYQSTVKLLEKCHCLNENGRFEHSKNKYLSERTLQKLFRNSTGADISSDYMKRVNYEIREITERIYEMKKILDSLR
>XP_455900_Kluyveromyces_lactis
MATSCESTVLKPDGKLNSHVKIPIAHPRSSSTIRFDPPKTHDMVRSLFDPTLKKSFLECCITATIIGNVILCYYAYQHLGANTTKIIFLSQYIFWRLSYNLGIGIVLHYQSHYESLTNFAKKHTLFDKKANNLLSRFVKFEISAKYQKGDSLYRYPEEWNTWLLFRQFVDLILMQDFTTYMLYVVISLPHNDILNNITSFNSIGIRVWLGVLMVLFNIWVKIDAHSVVKDYAWYWGDFFFLQDANLVFDGVFNVFPHPMYSIGYIGYYGLSLISGDHHVLFVSILGHCLQFLFLKYVETPHIERIYGSDSSDEEESIDDKMVKQLDNYSKPLVTTFLGFKNFDKFKPTDYITLITVASIVIGCTILNPSFVTLSKIALTTKIVSSVINMTILYKQSNSKWFTSLYLKNGYNEIYAYQMWQFIYNLHSTINYILLVLQCYYHFVKCDSGSYNTITFGLLLLAIQIWCNTEIFHSIKEFGWFYGDFFLPNLIDKRKLKNDGIYRYLNNPERVFGVAGIWGTVLINNFSNWNLWLATTWTMFNWFTVKFIETPHLLKVYGTKPTSSGFEKTLTKYKFGKDFKSLIDKVDQLLDDYLFTSLVPKQSVAEADREGDWESIINMLLIREQTVKNLQGTGHFNLDIVNINDENTIRIPEEIEIKWAVTNEAFHKDDWIGLYKVVETGEDRLTTKIPSQGHWSAVSSSSSYSEDHQKILHFDSNDHFTYGSIKFDKSILCFEEGIYEFRYHSANSHDVVMISKPFKLLFPQFKETVKDVDQLIATTKQFLKQCGVLINDNKFDLNRNKYFTGKTLQNWYKSTMDTDVSVVYMKRTNFDIDIITKKVWQIKQVLDNLE
>XP_022675954_Kluyveromyces_marxianus
MPTACESVTAAAAAAAATKRSRGIARPRSAPGHGPSAANSTGASTNANGGYFFTPPKTHDMVRSLFDPRLKKSFLECCITASIFANVFLCYYCCTRYSPETAKTVFLAQYIFWRLSYNLGIGIVLHYQSHYESLTHFAKKHALFDKKNTHSALSRFVKFEVAAKYPNASDLYKYPDEWNTWLVFRQFVDLILMQDFTTYMLYVAVCLPHRLILDNLASFNSIMVRTWLGVFMVLFNIWVKIDAHSVVKDYAWYWGDFFFLQDSDLVFDGVFNVFPHPMYSIGYIGYYGLSLISGNHHVLFVSILGHCLQFLFLKYVETPHIERIYGSSSSSSEDGVGVVDGPESIDDKMVKQLVNYSKPLVTTFLGFRNFDKFRPTDYITLIAMASVVSAYFACNPSFVTISKITLAVKIATSVLNMVILNKQSRSKWFTKWYLQNGYNEIYAYQMWQFIYNLSSTVNYVLLVLQCYCHFVKCGAGSYNTVTFGLLLLAIQIWCNSEVFDSIKEFGWFYGDFFLPNLIDQRKLKNDGIYRYLNNPERVFGVAGIWGTVLINNFSNWNLWLATTWTMFNWFTVKFIETPHLLKVYGTKPSSSGFEKTLTKYKFGKDFKSLIDKVDQLLDDYLFTSLVPKVPENSSGKHSVSLHSDSGPEQQQRDRDWEAIINMLLIRENTVKNLHGSSRNVVMDIVNLNEENIIEIPSEIEIKWSIGNELFHKNDWVGLYKVVETGEDRLTTKIPSQGHWTAVCPDSSYSSSTHRKIQHFDSNNHFTYGTVVFDKNISSFEEGIYEFRYHSGNSHDVVMISKPFKLLFPHLKESISDADQLTTATKAFLKDCGVLVNGNRFDSNINRYFSGKTLQQWYRATMGTYVSVDYMKRTNFDIDIITKKVWQVKQVLDSLE
>XP_022629814_Lachancea_lanzarotensis
MLKDPKKKTSKSATSEKMASQSGKNSPVAAIVARTRSSNVEFVPAKTHDMVRSLFDPTLKKSFLEVLISLAIISNVALCYFSVSKIGVVFTKWFFLWQYVFWRLCYNVGIGVILYYQSKYESLTGYAKRRGIFDKKNQHWLARFCRFEIESKMPSSYKVEAYPEEFNTWLLFRQFVDLILMQDFTTYVLFVCLSIPKTVLPSHSVRVLLGILMILFNVWVKIDAHRVVKDYAWYWGDFFYFQDSKLVFDGVFNISPHPMYSIGYMGYYGLSLISGDYKVLLVSIGGHLLQFLFLKYCETPHIEKIYGSDAVESDNAQIDDLLVRENRNYSRPLITKGIFFTNFDKLRLTDYFTAATSLAIAALVFTLKTSNRTLFYAALGVKLFTSIFLSAILYKQSTSKWFTRLFMKNGYTQVHSFHQWQFIYNYSLTVTYTLLVLQTCLQLRSLETLNYTQIIFGFLLCYLQKWCDDEILTAISEFGWFYGDFFLTNYINSRKLNSQGIYRYLSNPERFLGVAGCWGSVLITNFSSYNMALAVVWTVANFALVKLVEEPHVNKVYGAKARKSGVSSTLMGFKPIRRFSEIVDKMESRIAGHLTFNEGVFEEEAEMSGKSEAQWNGMLQKALDNATANLAPNCKFDVGDGTNHAILIPGPIEVHWQLPAKLHDDKDWVGLYEVLETGDDRCRTRISTNGLWLGSTPGSYRDSSRPENCVYNFKRAGDVVSGDLKFDHQLMFFEEGIYELRYHSKNSRKVLMISPPFRLSLPDLDCTSSRSMNEGLTNFLKSCHAYENGRFVPGKNQHFSEKCFKNIIKQVAGVDLSAKYLRRINYEIETISETVQEINTVLNNLD
>XP_002552896_Lachancea_thermotolerans
MIKERKPSKSRAPGKGHKQIPGVAKESQPIARTRTGNVEFTPAKTHDMVRSLFDPTLKKSFLECWISLAILSNVVLCYFMATKFGASFTKKFFLWQYVFWRLCYNVGIGVVLHFQSNYETLTNFAKMRSLFSKKNQQWLARFCRFEIESKMPNTYCLEEYPEEFNVWLLFRQFVDLILMQDFTTYILFVVLSIPKTVLSSHTVSFALGVIMILFNVWVKVDAHRVVKDYAWYWGDFFFFQDSKLVFDGVFNVSPHPMYSIGYMGYYGLSLISGDYKVLLVSIGGHLLQFLFLKYCENPHIEKIYGSDAVENDNAHIDELLVKENPNYSKPLITKGLWFTNVDKLRLTDYFTILTVASIVLFTFFLKPSTKALFWATLVAKITTSLFISLVLHKQSTSKWFTRLFLKNGYTQVHSFYQWQFLYNYCLTVSYTLLILQTWSQFRHLESRNYTQIIFGFLLCWLQKWCDDEILTAISEFGWFYGDFFLTNYISSRKLNSRGIYRYLSNPERFLGVAGCWGAVLITHFSPYNLILAALWTAANIALVKLVEEPHVSKVYGTSERKSGVSKTLMGFKPIRRFSEIMDKMELRLVRHLTSNDSPFEEEAPTSEEAQWNEVVQLALQSVTANLAPNCEFKLGDGKCDTFIIPGPVEAHWKLPSKLYNNDDWIGLYKVFETGEDRQRTRVSSNGRWTGTNEAAFPYSGRPKKSIVKFQRTGDFVNGTVKFDHSLMFYEEGVYELRYHSGNTHKVLMISQPFRLSLPIVKAESAEELSEGLHQFLAEVHALDGNSFNPNSNRYLGDRFLKGLIKKASGVDLSVKYLRRINYDVSIIGKRVQEIKAVLENLE
>XP_020053442_Aspergillus_aculeatus
MDRGLSTGSNLGETGLRERTTMASQSDSIANAEALTATGEVEAKDDAQKDKKTFGRTPGGTVFTVPQTHDMVSQLLSPSEPKNLSDIIVLFILGAHILLLWQLPQGAKVPVFAAVYLFWRAAYNIGIGWLLHNQSYHNTLVRWAEQTKIFVNPSTNQNPHPSLYKLIKRELETKVPVDYSFDEAPLEYNTWLVFRRLVDLILMCDFTSYCLFAIACSHHPVDEGVLMTIVRWSSGVALVLFNLWVKLDAHRVVKDFAWYWGDFFFLIDQELTFDGVFEMAPHPMYSVGYAGYYGISLMAASYKVLFISILAHAAQFAFLVFVENPHIDKTYNPPPPRKRVTEQDSVSTSSQASEPPSSPVDEQLPHATNHPTSNPPPSVHNLLGFHNLDLHRITDSSSLLVQFLVFALTVLTPSTPRYQFIFVANAAIWRLWFSIGIGYLLIRQSNCKSWTRHFVKYGETPHEAWNQWKGTYHLSMIMCYASFIAAAWKMYTFPADWGYGLVLLRHVLGVGLICLQTWTSVSIYESLGEFGWFYGDFFFQGSHKLTYNGIYRFLNNPERVLGLAGVWGAVLITSSGAVIFLALISHVLSMAFIQFVERPHMQKLYGQSLRQDAGLVKSLKRSLPPSLRQLHGSVDKIVDESFEFIEELIDTARPKLAAGVNTFVKDTTALFQTYPARVTISRIDEDLAGYDSRDYSLVIEGTESSSVDEIDLRSGREDSRHSVFEYGAPIKVRWTAPLNHSKKDWIGLYRVTDNISREITRVSSQGRWIATNAGVYDNQTCEKGIVTSDVKISASQRPDGETDDIFTGEVVFTGDKLFWTQGAFEFRYHHNGKHNVMAISRPFEIRTARFDEEEFVESNQDDLQASVELKLLPVIRNCLDQDPEIAPETVEEQFGSQVERNGKYAKRVVFAVHQMFGVEFAPEVVRADGTVRNLAWRICNAKRVLAPYSMTSNGTSTPSERLEKAEIVA
>XP_001275882_Aspergillus_clavatus
MDRGLSTGTHQEDDGLRERIVASQSGAALTPEALTATGEGLLKDKTGKEMKTYGRTPGGTVFTVPQTHDMVSQLLSPSEPKNLSDVAVIAILGVHILLLWGLPAGAKVPVFALIYLFWRAAYNAGIGWLLHNQSNYNTLVRWAEKTKIFVNPATGKNPHPNLYQLIKRELETKIPTDYSFENAPIEYNTWLVFRRLVDLILMCDFVSYCLFAVACSGRPVDEGALMTVLRWSAGIVLVLFNLWVKLDAHRVVKDYAWYWGDFFFLIDQELTFDGVFEMAPHPMYSVGYAGYYGISLMAASYKVLFISILAHAAQFAFLVFVENPHIDKTYNPPPPRKRTIDQESVSAASQASSSPIAPASLDEQLPHAPSYASGPPPSVHNLLGIQNLDLHRITDTSSMLIQFLVFAITVLTPSTPWYRFLFVANAAIWRIWYSVGIGLVLDRQSNRKAWTRHFVKYGETPQEAWNQWKGTYHLSMVMCYASFIAAVWKMYTFPADWGYGLVLLRHVLGAGLISLQIWTSVSIYESLGEFGWFYGDFFFDASPKLTYNGIYRFLNNPERVLGLAGVWGAVLITSSGAITFLALLSHTLTLAFIQFVERPHMQKLYGRSLRRDAGLTKSLKRSLPDPLKQLHGSVDKMFDDSFEFIEDLIDTARPKLAAGVNTFVKDTSALFQKYPARVTISRIDEDLAGYDSRDYSLEVEGTDSLSLHDVDQSSGREGLNARMPLDRRGDLKNLVFEYGSPIKVKWTAPLNHSKKDWIGLYRVIDNTSREISRVSSQGRWIATNEGSYDNSKCEQGIVTSDVVIPASQRKDGEGRDLASGEVVFSGDKLFWTQGVFEFRYHHNGKHNVMSISRPFEIRISRFDEDEIPLMDPTSVEMSLFPVVRNCFDRDPEIAPETVDEPFGSLVERDGKYAKRVVFAVHQMFGIEFAPEVVKADGSVHNLAWRICNAKRVLAPYSMPKNGAATPTEAKE
>XP_001261061_Aspergillus_fischeri
MDRGLSTGAHQGDDGLRERTVASQSSSAPGLEALTATGEGEVKDKAGKGKKTYGRTPGGKVFTVPQTHDMVSQLLSPSEPKNLSDIIVLVILAAHILLLWRLPAGAKVPVFAFIYLFWRGAYNAGIGWLLHNQSNHRTLVRWAEKTKIFVNPATGQNSHANLYKLIKRELKTKIPADYSFEDAPIEYNTWLVFRRLVDLILMCDFTSYCLFAIACSQRPLDEGTLMTALRWSAGIILVLFNLWVKLDAHRVVKDYAWYWGDFFFLIDQELTFDGVFEMAPHPMYSVGYAGYYGISLMAASYKVLFISILAHAAQFAFLVFVENPHIEKTYNPPPPRKRTIDQENVSITPQRSDSPSAPAPLDEQVPHAPSYSSGPPPSVHNLLGFRNLDLYRTIDTSSILIQFLVFALTVLTPSTPWFQFLFVANAAVWRIWYSVGIGLVLDRQSNCKAWTRHFVKYGESPQEAWNQWKGTYHISMVMCYASFIAAVWKMYSFPADWGYGLVLLRHVLGAGLIALQIWTSVSIYESLGEFGWFYGDFFFDESPKLTYDGIYRFLNNPERVLGLAGVWGAVLITSSGAVTFLALMSHILSLGFIQFVERPHMQKLYGRSLRRDAGLTKSLKRSLPPSLQQLHGSVDKIFDESFEFIEELIDTARPKLAAGVNTFVKDTSALFQKYPARVTISRIDEDLAGYDSRDYSLEVEGTDSLSPNDNDQSGREGANARMPLDRRGDLKNLVFEYGSPIKVKWTAPLNHSKKDWIGLYRVTDNTSREVTRVSSQGRWIAVNEGSYDNLTCEKGIVSSDILIPASQRKDNENRDLASGEVIFSGDKLFWTQGVFEFRYHHNGKHNVMAISRPFEIRISRFDEDEIPLMDPTSVELSLFPVVRNCFDRDPQIAPETVDEPFGSLVERDGRYAKRIVFAVHQMFGIEFAPEVVKADGNVHNLARRICNAKRVLAPYSLTKNGATTPTEGKE
>XP_041145689_Aspergillus_flavus
MDRGLSTSTRIDDEGLRERNVASQSTSTLSPEALTATGDVELKDKTGKDCKTFGRTPDGTVFTVPQTHDMVSQLLSPSEPKNLSDVIVLAILGAHILLLWQLPTGAKVPVFAIIYLFWRAAYNAGIGWLLHNQSHHKTLVRWAEKTKVFVNPATGKNPHPNVYNFFKRELETKIPHDYSFDEAPIEYNTWLVFRRLVDLILMCDFVSYCLFAIACSHHPVNESVLMTVLRWSAGIVLVLFNLWVKLDAHRVVKDFAWYWGDFFYLIDQELTFDGVFEMAPHPMYSVGYAGYYGISLMAASYKVLFISIIAHAAQFAFLVLVENPHIDKTYNPPPSRKRSAEQETGSVSSRTADSPIAPTPIDEQIPHAPTFSSSPPQSVHELLGLHNLDLYRITDTSSVLIQFLVFALTVLTPSTPWYQFLFVANAAVWRLWFSIGVGYMLHRQSNHKAWTRHFVKYGETPQEAWNQWKGTYHLSMIMCYASFIAAVWKMYNFPADWGYGLVLLRHVLGAGLISLQIWTSVSIYESLGEFGWFYGDFFFDGSSKLTYNGIYRFLNNPERVLGLAGVWGAVLITSSGAITFLALLSHILSLAFIQFIERPHMQKLYGQSLRQDAGLVKSLKKSLPPTLRQLHGSVDKIFDESFEFIEEIIETARPKLANGVNTFVKDTTALFQSYPARVTISRIDEDLAGYDSRDYSLEVEGTDSSSLAEHDQSTGREGANARMPLDRRGDLKNLVFEYGAPIRVKWTAPLNHSKKDWIGLYKVTDNTSREVTRVSSQGRWIAVNEGAYDNLTCEKGIVKSDVVIKATQQQDGDKRDLATGEVIFSGDKLFWTQGVFEFRYHHNAKHNVMAISRPFEIRIGRYEEEDDHELTQASVEKSLLPVIRSCFDRDPEIAPEAVDEPFGSLVERDGKFAKRVVFAVHQMFGVEFAPGVVQADGTVRNLAWRVCNAKRVLAPYSMSRNGASTPTERKE
>XP_755932_Aspergillus_fumigatus
MDRGLSTGAHQADDGLRERTVASQSSSAPGLEALTATGEGEVKDKAGKGKKTYGRTPQGKVFTVPQTHDMVSQLLSPSEPKNLSDVIVLAILAAHILLLWRLPAGVKVPVFAFIYLFWRGAYNAGIGWLLHNQSNHRTLVRWAEKTKIFVNPATGQNPHANLYKLIKRELETKIPADYSFEDAPIEYNTWLVFRRLVDLILMCDFTSYCLFAIACSQRPFDEGTLMTVLRWSAGIVLVLFNLWVKLDAHRVVKDYAWYWGDFFFLIDQELTFDGVFEMAPHPMYSVGYAGYYGISLMAASYKVLFISILAHAAQFAFLVFVENPHIEKTYNPPPPRKRTIEQENVSITPQRSDSPSAPASVDEQVPHAPSYSSGPPPSVHNLLGFRNLDLYRTIDTSSILIQFLVFALTVLTPSTPWFQFLFVANAAVWRIWYSVGIGFVLNRQSNCKAWTRHFVKYGESPQEAWNQWKGTYHISMVMCYASFIAAVWKMYSFPADWGYGLVLLRHVLGAGLIALQIWTSVSIYESLGEFGWFYGDFFFDESPKLTYDGIYRFLNNPERVLGLAGVWGAVLITSSGAVTFLALMSHILSLGFIQFVERPHMQKLYGRSLRRDAGLTKSLKRSLPPSLQQLHGSVDKIFDESFEFIEELIDTARPKLAAGVNTFVKDTSALFQKYPARVTISRIDEDLAGYDLRDYSLEIEGTDSLSPNDNDQSGREGANARMPLDRRGDLKNLVFEYGSPIKVKWTAPLNHSKKDWIGLYRVTDNTSREVTRVSSQGRWIAVNEGSYDNLTCEKGIVSSDILIPASQRKDNENRDLASGEVIFSGDKLFWTQGVFEFRYHHNGKHNVMAISRPFEIRISRFDEDEIPLMNPTSVELSLFPVVRNCLDRDPQIAPETVDEPFGGLVERDGKYAKRVVFAVHQM
>XP_659758_Aspergillus_nidulans
MDRGLSTGTNQSGAGLRERAVTSQADLNVITENPTVTNASNGKDKAGKTFGRTPDGTVFTVPQTHDMVSQLLSPSEPKNLSDLVVLTILAGHIFLLWILPSGAKIPVFAVIYLFWRSCYNAGIGWLLHNQSHHKTLVRWAEKSQIFVNPATGKNPYPQLYHLIKRELEIKISKDYSFEEAPLEYNTWLVFRRLVDLILMCDFASYCLFAIACSRHPANESVLMTVIRWTSGIALVLFNLWVKLDAHRVVKDYAWYWGDFFYLIDQELTFDGVFEMAPHPMYSVGYAGYYGISLMAASYKVLFISIIAHAAQFAFLVLVENPHIDKTYNPPPPRKRTITEHDAASQRSQSPDTPNAPSVSEENVPNATTFSSPPPAVHNLLGFHNLDLHRITDTSSILVQFLMFSLTVLTPSTPWYQFLFVANAAIWRLWYSVGIGYLLNRQSNCKSWTRHFVKYGETPHEAWNQWKGTYHLSMVMCYASFISAVWKMYTLPSNWGYGLAILRHVLGAGLISLQIWTSVSIYESLGEFGWFYGDFFFDESPKLTYNGIYRFLNNPERVLGLAGVWGAVLITASGTVAFLAFLSHILSLGFIQFVERPHMQKLYGRSLRQDAGLVKSLKRSLPPSLRQLHGSVDKIFDESYEFIEEIIDTARPKLAAGVNTFVRDTTALFQKYPARVTISRIDADLAGYDLRDYSLTVEASQLPLDEGDLSKEGDNARTPLDRRGDLENLGFPIRHTRRWVAVNEGFYDNLTCERGILISDVVVSTSQGDNGEKHDIATGEVVFSGDKLFWTQGVFEFRYHHNGKHNVMAISRPFEVRIPRFEEEDHFDMSQTAVETSLLPVIQNCFDRDPEIAPETPEEQYGSLVERDGKFAKRVVFAVHQMFGVEFAPEVVRSDGNVRNLAWRICNAKRVLYVSRWRYDTN
>XP_001397159_Aspergillus_niger
MDRGLSTGTHIGDDGLRERFQASQSDSSLGAGALTAAGEVEAKDGTSQNKKTFGRTPDGTVFTVPQTHDMVSQLLSPSEPKNLSDVIVLAILGAHILLLWWLPDFAKIPVFAVIYLFWRAAYNAGIGWLLHNQSHHKTLVRWAEKTRIFVNPSTNQNPHPKLYNLLKRELETKIPTDYSFEEAPIEYNTWLVFRRLVDLILMCDFTSYCLFAIACSHHPVGESMLMTVSRWSAGIVLVLFNLWVKLDAHRVVKDYAWYWGDFFYLIDQELTFDGVFEMAPHPMYSVGYAGYYGISLMAASYKVLFISIIAHAAQFAFLVFVENPHIDKTYNPPPPRKRMTEQDSVSTSSQATEPSVASASTDEPLPQATTPPSGPPPSVHNLLGFNNLDLYRITDTSSILIQLLVFALTVLTPSTPRYQFLFVANAAVWRLVFSVGIGYLLTEQSDCKAWTRHFLKYGETPNEAWNQWKGTYHLSMIMCYASFIAAVWKMYTLPADWGYGLVLLRHVLGAGLISLQIWTSASIYESLGEFGWFYGDFFFEGAHKLTYNGIYRFLNNPERVLGLAGVWGAVLITSSGAITFLALLSHILSLAFIQFVERPHMQKLYGRSLRQDAGLVKSLKRTLPPTLRQLHGSVDKIFDDSFEFIEELIDTARPKLAAGVNTFVKDTTALFQKYPARVTITRIDEDLAGLDSRDYALEIEGTDSSSLEECDKSTGREGANARVPLDRRGDLKNLVFEYGSPIKVKWTAPLNHSKKDWVSLYRVTDNTSREVSRVSSQGRWVATNEGFYDNLTCEKGIITSDIVTENSEHRDVATGEVIFSGDKLFWTQGVFEFRYHHNGKHNVMAISRPFEIRIRRFDEESFEDNQASVEKSLLPVVRNCFDRDPEIAPETVEEQFGSLVERDGKFAKRVVFAVHQMFGIEFAPEVVRADGTVRNLAWRICNAKRVLAPYSMTRDGATTPTEAHEKDEA
>XP_015409565_Aspergillus_nomiae
MDRGLSTSTRTDDEGLRERNVAPQSTSTLSPEALTATGDVELKDKAGKDCKTFGRTPDGTVFTVPQTHDMVSQLLSPSEPKNLSDVIVLAILGAHILLLWQLPTGAKVPVFAIIYIFWRSAYNAGIGWLLHNQSHHKTLVRWAEKTRVFVNPATGKNPHPNLYNFFKRELETKIPNDYSFDKAPIEYNTWLVFRRLVDLILMCDFVSYCLFAIACSHHPVNESVLMTVLRWSAGIVLVLFNLWVKLDAHRVVKDFAWYWGDFFYLIDQELTFDGVFEMAPHPMYSVGYAGYYGISLMAASYKVLFISIIAHAAQFAFLVLVENPHIDKTYNPPPSRKRPAEQETGSVSSRTTDSPIAPTPVDEQIPHAPTLSSSPPQSVHNLLGLHNLDLYRITDTSSVLIQFLVFALTVLTPSTPWYQFLFVANAAVWRLWFSIGVGYMLHRQSNHKAWTRHFVKYGETPQEAWNQWKGTYHLSMIMCYASFIAAVWKMYNFPADWGYGLVLLRHVLGAGLISLQIWTSVSIYESLGEFGWFYGDFFFDGSSKLTYNGIYRFLNNPERVLGLAGVWGAVLITSSGAITFLALLSHILSLAFIQFIERPHMQKLYGQSLRQDAGLVKSLKKSLPPTLRQLHGSVDKIFDESFEFIEEIIETARPKLANGVNTFVKDTTALFQNYPARVTISRIDEDLAGYDSRDYSLEVEGTDSSSLAEYDQGTGREGANARMPLDRRGDLKNLVFEYGAPIQVKWTAPLNHSKKDWIGLYKVTDNTSREVSRVSSQGRWIAVNEGAYDNLTCEKGIVKSDIVIKAAQQQDGDKRDLATGEVIFSGDKLFWTQGVFEFRYHHNAKHNVMAISRPFEIRISRYEEEDDHELTQASVERSLLPVIRNCFDRDPEIAPEAVDESFGSLVDRDGKFAKRVVFAVHQMFGVEFAPGVVQADGTVRNLAWRVCNAKRVLAPYSMSRNGASTPTERKEINGPPSGTRPAVFASSLSSASDIATSRPQRQRQPNELRKIFLKTGLIPSASGSAYLEYEPSASLAAARSSPKSLIPPSSALKLACTVHGPKPLPRSATFSPNLVLTTHIKYAPFAARKRKGHIRDASERDLGVHLETALRGVIVAERWPKSGLDITITILEAEDDRWWGDAPDSHDAPWGMMNVLAGCITAASAAISDARIDCLDLIAGGVAAIVADESEDGEAKPKLILDTDPAEHRAILSACVVAYMPSRDEITEIWLKGDSSKALLGPDDKRSGHEALLDGAVDAARGAHSVLAEAVRESAERFAGLAPGGGATK
>XP_001727259_Aspergillus_oryzae 
MDRGLSTSTRIDDEGLRERNVASQSTSTLSPEALTATGDVELKDKTGKDCKTFGRTPDGTVFTVPQTHDMVSQLLSPSEPKNLSDVIVLAILGAHILLLWQLPTGAKVPVFAIIYLFWRAAYNAGIGWLLHNQSHHKTLVRWAEKTKVFVNPATGKNPHPNVYNFFKRELETKIPHDYSFDEAPIEYNTWLVFRRLVDLILMCDFVSYCLFAIACSHHPVNESVLMTVLRWSAGIVLVLFNLWVKLDAHRVVKDFAWYWGDFFYLIDQELTFDGVFEMAPHPMYSVGYAGYYGISLMAASYKVLFISIIAHAAQFAFLVLVENPHIDKTYNPPPSRKRSAEQETGSVSSRTADSPIAPTPIDEQIPHAPTFSSSPPQSVHELLGLHNLDLYRITDTSSVLIQFLVFALTVLTPSTPWYQFLFVANAAVWRLWFSIGVGYMLHRQSNHKAWTRHFVKYGETPQEAWNQWKGTYHLSMIMCYASFIAAVWKMYNFPADWGYGLVLLRHVLGAGLISLQIWTSVSIYESLGEFGWFYGDFFFDGSSKLTYNGIYRFLNNPERVLGLAGVWGAVLITSSGAITFLALLSHILSLAFIQFIERPHMQKLYGQSLRQDAGLVKSLKKSLPPTLRQLHGSVDKIFDESFEFIEEIIETARPKLANGVNTFVKDTTALFQSYPARVTISRIDEDLAGYDSRDYSLEVEGTDSSSLAEHDQSTGREGANARMPLDRRGDLKNLVFEYGAPIRVKWTAPLNHSKKDWIGLYKVTDNTSREVTRVSSQGRWIAVNEGAYDNLTCEKGIVKSDVVIKATQQQDGDKRDLATGEVIFSGDKLFWTQGVFEFRYHHNAKHNVMAISRPFEIRIGRYEEEDDHELTQASVEKSLLPVIRSCFDRDPEIAPEAVDEPFGSLVERDGKFAKRVVFAVHQMFGVEFAPGVVQADGTVRNLAWRVCNAKRVLAPYSMSRNGASTPTERKE
>XP_040640300_Aspergillus_ruber
MDRGLSTGTHQEHDGLRERNVISQPNPATTTEALTATGELEPKEKTGKAFGRTPGGTVFTVPETHDMVSQLLSPSEPKNLSDLVVLAILGAHVLLLWQLPAGARVPVFAAVYLFWRAGYNVGIGWLLHNQSHHNTLVRWAEKTKVFVNPATGKNPCPQVYDLFKRELETKIRADYSFDKAPIEYNTWLVFRRLVDLILMCDFTSYCLFAIACSHHPTSESILMSTLRWSAGIILVLFNLWVKLDAHRVVKDYAWYWGDFFYLLEGELTFDGVFEMAPHPMYSVGYAGFYGISLMAASYKVLFISIIAHAAQFAFLVLVENPHIDRTYNPPPPRKRAIEQDSVSAVASHRSDSPIAPTSVDESVPQAPLDPSAPPESVHNLLGPHNLDLHRNTDASVMLVQFLVFALAILTPSTPGYQFLFVANAAIWRIWFSIGIGCLLNRQSNSKGWTRHFVKYGESPHEAWSQWKGTYHLSMIMCYASFIAAVWKLYTFPADWGYGLVLLRHVVGAGLVALQVWTNVSIYESLGEFGWFYGDFFFNASSKLTYDGIYRFLNNPERVLGLAGVWGAVLITNSAAITFLALLSHILSLAFIQFVERPHMQKLYGQSLRRDAGLVKSLKRSLPPSLQQLHGSVDKIFDESFEFVEELLESARPKLAAGVNTFVKDTTALFQKYPARVTITRIDADLAGYDLHDYSLEIESTNTSSIDEPDQPSGREGANARMPLDRRGDLKNLVFEYGAPVKIRWTAPLKHNKKDWIGLYRVTDNTSREVTRVSSQGRWVAINQGHYDNSTCEKGIVTSDEVQRHENGREYATGEVVFSGDKLFWTQGVFEFRYHHNGKHNVMAISRPFEIRIRRFNEEDMLSQNPALAEISVESALLPIVRNCFDRDPEIAPEGVDESFGGLVERDGKFAKRVVFAVHQTFGIELAPEVVQADGNVRNLAWRVCNAKRVLAPYSMSRNGATTPTEEKI
>XP_040708825_Aspergillus_sydowii
MDRGLSTGAHHSDDGLRDRNVAAQSNLNVNTEKSPITDDNGKDKVGKTFGRTPDGTVFTVPQTHDMVSQLLSPSEPKNLSDLIVLTILAAHILLLWQLPSGSKIPVFAVIYLFWRSCYNAGIGWLLHIQSHHKTLVRWAEKSQIFVNPATGKNPYPQLYYLIKRELETKIPKDYSFEEAPLEYNTWLVFRRLVDLILMCDFASYCLFAMACSHHPANESVLMTILRWASGIALFMFNLWVKLDAHRVVKDYAWYWGDFFYLVDQELTFDGVFEMAPHPMYSVGYAGYYGISLMAASYKVLFISIIAHAAQFAFLVLVENPHIDKTYNPPPPRRRTINEQDAESTRSQSPEYPNAPSQSEENVPYAPKFTSPPPAVHNLLGLHNLDLHRITDTSSMLVQFLMFSLTALTPSTPWYQLLFVVNAAVWRLWYSVGVGYLLNRQSNCKSWTRHFVKYGETPHEAWNQWKGTYHLSMIMCYASFIAAVWKMYTLPSDWGYGLAILRHVLGAGLISLQIWTSVSVYESLGEFGWFYGDFFFDESPKLTYNGIYRFLNNPERVLGLAGVWGAVLITTSGTVAFLAFLSHILSVGFIQFVERPHMQKLYGRSLRQDAGLVKSLKRSLPPPLKQLHGSVDKIFDESYEFIEDIIDTARPKLAAGVSSFVRDTTALFQSYPARVTIARIDADLAGYDLRDYSLSVEANSLPLDEGDLSKEGDNAQTPPDRRGDLENLVLPYGATVKVKWTAPLNHSKKDWIALYKVTDNTSREVSRVSSQGRWVAVNEGSYDNLTCEQGIVTSDVVVSTSQGSNREKHDIATGEVAFSGDKLFWTQGVFEFRYHHNGKHNVMALSRPFEIRIPRFEEEDHFDMSLTAVERSLLPVVQNCFDQNPDVAPETVEEQYGSLVDRDGKFAKRVVFAVHQMFGVEFAPEVVCSDGNVRNLAWRICNAKRVLVSIYSNSLGLSGRPTIYPSVPHH
>XP_001211525_Aspergillus_terreus
MDRGLSTGTHNDNEGLRERPVASQSASTLSPEALTATGDVEPKDTGKELKTYGRTPDGTVFTVPQTHDMVSQLLSPSEPKNLSDIIVLAILGAHILLIWALPKGAKVPVSAVLYLFWRAGYNAGIGWLLHNQSHHKTLVRWAEKTKIFVNPATGQNPHPHLYNLIKRELETKIPHDYSFEKAPLEYNTWLVFRRLVDLILMCDFTSYCLFAIACSHHPVNESLLMTVLRWFSGIVLVLFNLWVKLDAHRVVKDYAWYWGDFFYLIDQELTFDGVFEMAPHPMYSVGYAGYYGISLMAASYKVLFISIIAHAAQFAFLVFVENPHIDKTYNPPPPRKRTIDQDTASTTTHTTDSPIAPAPVDENVPHAPTFSSRPPPSVHNLLGFHNLDLYRITDTSSMLVQFLVFAVTVLTPSTPWYQFLFVANAAVWRLWYSVGIGYLLNRQSNCKAWTRHFVKYGETPHEAWNQWKGTYHLSMIMCYASFIAAVWKMYTLPSDWGYGLVLLRHVLGAGLICLQIWTSVSIYESLGEFGWFYGDFFYDESPKLTYNGIYRFLNNPERVLGLAGVWGAVLITSSGAITFLALLSHILSLAFIQFIERPHMQKLYGQSIRRDAGLVKNLKRSLPPPLKQLHGSMDKIVDGSFEFIEDFLENARPKLAAGVDTFVKDTTALFQKYPARVTITRIDEDVAGYDSRDYSLEVEGTDSSALAECDQSSGREGANARMPLDRRGDLKNLVFEYGAPIKVKWTAPLNHSKKDWIGLYRVTDNTSREITKVSSQGRWIAVNEGSYDNLTCEKGIVSSDVVIPAPHGDNREMASGEVIFSSDKLFWTQGVFEFRYHHNGKHNVMAISRPFEIRIRRFEEEGHHEMMQTSVENSLLPVVRNCFDRDPEVAPETVDEQFGSLVERDGKYAKRVVFAVHQMFGIEFAPEVVRADGTVRNLAWRICNAKKVLAPYNRS
>XP_022482979_Penicillium_arizonense
MDQGLSTGAHQDIDGLRERNVRADSTVGREALTATGEAEAKDKAGNELKTFGRTPDGTVFTVPQTHDMVSQLLSPSEPKNFGDLVVIILLAGHILFLWALPAGAKIPVFAVTYLFWRMAYNGGIGWLLHNQSHHKTLLRWAEKTKVFVNPATGKNPHPKLYNWIKKELETKIPQDYSFDDAPIEYNTWLVFRRLVDLILMCDFTSYCLFAIACGHQPVDESLIMAILRWSAGILLVLFNLWVKLDAHRVVKDYAWYWGDFFYLIDQELTFDGVFEMAPHPMYSVGYAGYYGISLMAASYKVLFISIIAHAAQFAFLVLVENPHIEKTYNPPPPRKRSTCVDSGSRLPIDLDTPNATTPSEDQLPNATSSYSAKPPQSVHNLLGLRNLDLYRTTDSSILLVQILVFSITALTPSTPKYQYLFVALATASRIWYSLGIGYLLRNQSNTKSWTRHFVKYGDTPQEAWNQWKGTYHLSMVLCYSTFIAAVWKMYTFPSDWGYGLVLFRHILGAGLISLQIWTSVSIYESLGEFGWFFGDFFFDESPKLTYNGIYRFLNNPERVLGLAGVWGAVLITSSGAVTFLALLSHILSMAFIQFVERPHMQKLYGRSLRQDAGLVKSLKRSLPPSLQQLHGSVDKMFDDSFDFIEELLDNARPKLAAGVNTFVKDTTALFQKYPARVTISRIDADLAGFDTRDYSLSVEGTNALSFEESQKNKGREGANARMPLDRRGDLKDLTFEYGSPIKVKWTAPLNHSKKDWIGIYRVTDNTSREVTRVSSQGRWVATNEGSYDNLTCEKGILTSDVVIQSSQSNDKDAREFASGEIVLSGDKLFWTQGVFELRYHHNGMHNVMAISRPFEIRIRRSNEDDTVVDAESISESAVENALLPVVRNCFDRDPEIAPETVDEQFGGLVERDGKFAKRVVFAIHQMFGIELAPEVVKSDGNVRNLAWRICNAKKVLAPYSMSRSNGTTTPIEENKE
>XP_014532223_Penicillium_digitatum
MDQGLSTGAHQDFDGLRERNTRVDSTVGREALPAVGEVEIEDKDGKKSKTFGRTPDGTVFTVPQTHDMVSQLLLPSEPKNYGDLVVLILLAGHIWFLWALPAGAKIPVFAVTYLFWRLAYNAGIGWLLHNQSHHKTLIRWAEKTKVFVNPATGENPHPKLYNWIKRELETKIPQDYSFDNAPIEYNTWLVFRRLVDLILMCDFTSYCLFAIACGHQPVDESVLMTVLRWSAGIVLVLFNLWVKLDAHRVVKDYAWYWGDFFYLIDQELTFDGVFEMAPHPMYSVGYAGYYGISLMAASYKVLLISIIAHAAQFIFLVLVENPHIDKTYNPPPPRKRSPACVDSSSNLPTDLDTPTAPTPSEDQAPNATFSYSAKPPQSVHNLLGLHNLDLYRTTDSSIVLVQLLVFSITTLTPSTPGYQLLFVVIAAASRIWYSVGVGCILRNQSNTKSWTRHFVKYGDTPQEAWNQWKGTYHLSMVLCYSSFIAAVWKMYTLPADWGYGLVLFRHVLGAGLISLQIWTSVSIYESLGEFGWFYGDFFFDDSPKLTYNGIYRFLNNPERVLGLAGVWGAVLITSSGAVTFLALLSHILSLAFIQFVERPHMQKLYGRSLRQDAGLVKSLKRSLPPSLKHLHGSVDKMFDDSFEFIEEMLDNARPKLAAGVNTFVKDTTALFQKYPARVTISRIDADLAGFDVRDYSLSVEGTNALPFEESEKNKGREGVNARMPLDRRGDLKDLTFEYGSPIKVKWTAPLHHSKKDWIGLYRVTDNTSREVTRVSSQGRWVATNEGAYDNSTCEKGILTSDVVIPSTERHGQEPCEFASGEILLSGDKLFWTQGVFELRYHHNGMHNVMAISRPFEIRIRRSDEDETIANVDSLVEPAVENALLPVVRNCFDRDPEIAPETVDEQFGSLVERDGKFAKRVVFAVHQMFGIELAPEVVKADGNVRNLAWRICNAKKVLAPYSMSRSNGTTTPLEESKE
>XP_016597888_Penicillium_expansum
MDQGLSTGAHQDIDGLRERNTRVDSTVGREALAAVGEVEIEDKDGKESKTFGRTPDGKVPQTHDMVSQLLLPSEPKNFGDLVVLILLAGHVLFLWALPAGAKIPVFAATYLFWRLAYNAGIGWLLHNQSHHKTLIRWAEKTKVFVNPATGENPHPKLYNWIKRELETKIPQDYSFDNAPIEYNTWLVFRRLVDLILMCDFTSYCLFAIACGHQPVDESILMTVLRWSAGIVLVLFNLWVKLDAHRVVKDYAWYWGDFFYLIDQELTFDGVFEMAPHPMYSVGYAGYYGISLMAASYKVLLISIIAHAAQFIFLVLVENPHIDKTYNPPPPRKRPSTCADSSSNLPTDLDTPTAPTPSEDQAPNATSSYSAKPPQPVHNLLGLHNLDLYRTTDSSIMLVQLLVFSITALTPSTPGYQLLFVVLAAASRIWYSVGIGYILRNQSNTKSWTRHFVKYGDTPQEAWNQWKGTYHLSMILCYSSFIAAVWKMYTFPADWGYGLVLFRHVLGAGLISLQIWTSVSIYESLGEFGWFYGDFFFDDSPKLTYNGIYRFLNNPERVLGLAGVWGAVLITSSGAVTFLALLSHILSLAFIQFVERPHMQKLYGRSLRQDAGLVKSLKRSLPPSLKQLHGSVDKMFDDSFEFIEEMLDNARPKLAAGVNTFVKDTTALFQKYPARVTISRIDADLAGFDVRDYSLSVEGTHALSFEESEKNKGREGANARMPLDRRGDLKDLTFEYGSPIKVKWTAPLHHSKKDWIGLYRVTDNTSREVTRVSSQGRWVATNEGAYDNSTCEKGILTSDVVIPSSEHHGQEPCEFASGEILLSGDKLFWTQGVFELRYHHNGMHNVMAISRPFEILIRRSDEDETIADGDSLVESAVENALLPVVRNCFDRDPEIAPETVDEQFGSLVERDGKFAKRVVFAVHQMFGIELAPEVVKSDGNVRNLAWRICNAKKVLAPYSMSRSNGTTTPLEESKE
>XP_040646357_Penicillium_griseofulvum
MDQGLSTGAHQDIDGLRERNLRADSTVGREALTAAAEVEIKDGKKQKTFGRTPDGTVFTVPQTHDMVSQLLSPSEPKNFGDLVVLILLAGHILFLWALPAGAKIPVFAATYLFWRLAYNAGIGWLLHNQSHHKTLIRWAEKTKVFVNPATGGNPHPNLYNWIKRELETKIPQDYSFDNAPIEYNTWLVFRRLVDLILMCDFTSYCLFAIACGHQPVDESIFMTVLRWSAGIVLVLFNLWVKLDAHRVVKDYAWYWGDFFYLIDQELTFDGVFEMAPHPMYSVGYAGYYGISLMAASYKVLLISIIAHAAQFIFLVLVENPHIDKTYNPPPPRKRSSTCADSSSSLPTDLDTPTAPTPSEDQTPNATTSYSAKPPQSVRNLLGLHNLDLYRTTDSSIMLVQLLVFSITALTPSTPGYQLLFVVLAAISRIWYSVGIGYILRNQSNTKSWTRHFVKYGDTPQEAWNQWKGTYHLSMVLCYSSFIAAVWKMYTFPADWGYGLVLFRHVLGAGLISLQIWTSVSIYESLGEFGWFYGDFFFEESLKLTYNGIYRFLNNPERVLGLAGVWGAVLITSSGAVTFLALLSHILSLAFIQFVERPHMQKLYGRSLRQDAGLVKSLKRSLPPSLKQLHGSVDKMFDDSFEFIEEMLDNARPKLAAGVNTFVKDTTALFQKYPARVTISRIDADLAGFDARDYSLSVEGTSPLSFEESEKNKGREGANARMPLDRRGDLKDLTFEYGSPIKVKWTAPLHHSKKDWIGLYRVTDNTSREVTRVSSQGRWVATNEGAYDNLTCEKGILTSDVVIQSSDRHNPCEYASGEILLSGDKLFWTQGVFELRYHHNGMHNVMAISRPFEIRIRRSDEDETIADGGCLMESAVENALLPVVRNCFDRDPEIAPETVDEQFGTLVERDGKFAKRVVFAVHQMFGIELAPAVVKADGNVRNLAWRICNAKKVLAPYSMSRSNGTTTPLEETK
>XP_038933470_Penicillium_roqueforti
MDQGLSTGAHQEIDGLRERNTRVDSTIGREALTAFGEVQINDKDGKELKTFGRTPDGTVFTVPRTHDMVSQLLLPSEPKNFGDLVVLILLAGHILFLWALPKGAKIPVFAATYLFWRLAYNAGIGWLLHNQSHHKTLIRWAEKTKVFVNPATGKNPHPKLYNWIKRELETKIPQDYSFDNAPIEYNTWLVFRRLVDLILMCDFTSYCLFAIACGHQPVDESILMTVLRWSAGIVLVLFNLWVKLDAHRVVKDYAWYWGDFFYLIDQELTFDGVFEMAPHPMYSVGYAGYYGISLMAASYKVLLISIIAHAAQFIFLVLVENPHIDKTYNPPPPRKRSTTCADSSTLPTDLDTPTAPTPSEDQTPNATSSYSAKPPQSVHNLLGLHNLDLYRTTDSSIMLVQLLVFSITALTPSTPGYQLLFVVLAAASRIWYSVGIGYILRNQSNSKSWTRHFVKYGDTPQEAWNQWKGTYHLSMILCYSSFIAAVWKMYTFPADWNYGLVLFRHVLGAGLISLQIWTSVSIHESLGEFGWFYGDFFFDDSPKLTYNGIYRFLNNPERVLGLAGVWGAVLITSSGAIVFLALLSHILSLAFIQFVERPHMQKLYGRSLRQDAGLVKSLKRSLPPSLKQLHGSVDKMFDDSFEFIEEMLDNARPKLAAGVNTFVKDTTALFQKYPARVTISRIDADLAGFDARDYSLSVEGTSALSFEESEKNKGREGANARMPLDRRGDLKDLTFEYGAPIKVKWTAPLHHSKKDWIGLYRVTDNTSREVTRVSSQGRWVATNEGAYDNSTCEKGILTSDVVTSSSERQGQDPCEFASGEIVLSGNKLFWTEGVFELRYHHNGMHNVMAISRPFEIRIRRSDEDETISDGYSFVESAVEDALLPVVRNCFDRDPEIAPETVDEQFGSLVERDGKFAKRVVFAVHQMFGIELAAEVVKADGNVRNLAWRICNAKKVLAPYSMSRSNGTTTPVEESK
>XP_002567273_Penicillium_rubens
MDQGLSTGAHQDTDGLRERNTRVDSTVGREALTAVGEGEIKDKDGKASKTFGRTPDGTVFTVPQTHDMVSQLLLPSEPKNFGDLVVLILLAGHIMFLWALPAGAKIPIFAVTYLFWRLAYNAGIGWLLHNQSHHKTLIRWAEKTKVFVNPATGENPHPKLYNWIKRELETKIPQDYSFDNAPIEYNTWLVFRRLVDLILMCDFTSYCLFAIACGHQPVDESILMTVLRWSAGIVLVLFNLWVKLDAHRVVKDYAWYWGDFFYLIDQELTFDGVFEMAPHPMYSVGYAGYYGISLMAASYKVLFISIIAHAAQFAFLVLVENPHIDKTYNPPPPRKRSSTCADSSSTLPTDLDTPTAPTPSEDQTPNATYSYSVKPPQPVHNLLGLHNLDLYRTTDSSIMLVQLLVFSITALTPSTPWYQLLFVVLAAISRIWYSVGIGYILRNQSNTKSWTRHFVKYGDTPQEAWNQWKGTYHLSMILCYSSFIAAVWKMYTFPADWGYGLVLFRHVLGAGLISLQIWTSVSIYESLGEFGWFYGDFFFDDSPKLTYNGIYRFLNNPERVLGLAGVWGAVLITSSGAVTFLALLSHILSLAFIQFVERPHMQKLYGRSLRQDAGLVKSLKRSLPPSLKQLHGSVDKMFDDSFEFIEEMLDNARPKLAAGVNTFVKDTTALFQKYPARVTIARIDADLAGFDVRDYALSVEGTSALSFEESEKNKGREGANARMPLDRRGDLKDLTFEYGSPIRVKWTAPLHHSKKDWIGLYRVTDNTSREVTRVSSQGRWVATNEGAYDNLTCEKGILTSDVVIPSSERQGQDPCEFASGEIVFAGDKLFWTQGVFELRYHHNGMHNVMAISRPFEIRIRRSDEDETISDGDSFVESAVENALLPVVRNCFDRDPEIAPETVDEQFGTLVERDGKFAKRVVFAVHQMFGIELAAEVVKADGNVRNLAWRICNAKKVLAPYSMSRSNGTTTPLEESKE
>XP_040818355_Penicillium_solitum
MDQGLSTGAHQDIDGLRERNTRVDSTVGREALTAIGEVEIKDKDGKELKTFGRTPDGTVFTVPQTHDMVSQLLLPSEPKNFGDLVVLVLLAGHILFLWALPAGAKIPVFAATYLFWRLAYNAGIGWLLHNQSHHKTLIRWAEKTKVFVNPATGGNPHPKLYNWIKRELETKIPQDYSFDNAPIEYNTWLVFRRLVDLILMCDFTSYCLFAIACGHQPVDESILMAVLRWSAGIVLVLFNLWVKLDAHRVVKDYAWYWGDFFYLIDQELTFDGVFEMAPHPMYSVGYAGYYGISLMAASYKVLLISIIAHAAQFIFLVLVENPHIDKTYNPPPPRKRSSACADSSSNLPTDLDTPTAPTPSEDQTPNATPSYSAKPPQPVHNLLGLHNLDLYRTTDSSIMLVQILVFSITALTPSTPGYQFLFVVLAAASRIWYSVGIGYILRNQSNTKSWTRHFVKYGDTPQEAWNQWKGTYHLSMILCYSSFIAAVWKMYTFPADWGYGLVLFRHVLGAGLISLQIWTSVSIYESLGEFGWFYGDFFFDDSPKLTYNGIYRFLNNPERVLGLAGVWGAVLITSSGAVTFLALLSHILSLAFIQFVERPHMQKLYGRSLRQDAGLVKSLKRSLPPSLKQLHGSVDKMFDDSFEFIEEILDNARPKLAAGVNTFVKDTTALFQKYPARVTISRIDADLAGFDARDYSLSVEGTSALSFEESEKNKGREGANARMPLDRRGDLKDLTFEYGAPIKVKWTAPLHHSKKDWIGLYRVTDNTSREVTRVSSQGRWVATNEGAYDNSTCEKGILTSDVVIQSPERQGQEPCEFASGEILLSGDKIFWTEGVFELRYHHNGMHNVMAISRPFEIRIRRSDEDETISDGDSFIESAVENALLPVVRNCFDRDPEIAPETVDEQFGSLVERDGKFAKRVVFAVHQMFGIELAAEVVKADGNVRNLAWRICNAKKVLAPYSMSRSNGTTTPLEESKE
>XP_022585694_Penicilliopsis_zonata
MVSQLLSPSEPKNLSDIAVLAILGIHILLLWLLPQAARVPVAAVVYLFWRTGYNAGIGWLLHNQSHHKTLVRWAEKTKIFVNPATGKNPHSKLYAWIKQELETKIPEDYSFEQAPIEYNTWLVFRRLVDLILMCDFVSYCLFAIACGHRPTDENIVVSVLRWSAGIVLVLFNLWVKLDAHRVVKDYAWYWGDFFFLIDQELTFDGVFEMAPHPMYSVGYAGYYGISLMAASYKVLFISILAHAAQFAFLVFVENPHIDKTYNAPPPRKRVPVGEQDPASVASSQEPGTPPPPGNGDDQAPNATTYSSQPPLSVHNLLGLHNTDLHRITDSSVLLIQLLVFMVTALTPSTPWYQFVFVVNATLWRIWYSVGIGYILTCQSTSKSWTRHFVKFGEDPHEAWKQWKGTYHLSMVMCYASFIAAVWKMYTLPADWGYGLVLLRHVIGVGLIGLQIWTSMSIYESLGEFGWFYGDFFFDGSSKLTYNGIYRFLNNPERVLGLAGVWGAVLITSSGAVTFLAIISHILSLAFIQFVERPHMQKLYGRSLRQDAGLVKSIKRSLPPSLKQLHGSVDKMFDDSFDFVEDLLESARPKLAAGVNTFVKDTSALFHKYPARVTISRIDADVAGYDLHDYSLDVQGSTLAHEDQTDQGTGREGINARKPLDRRGDLKNLVFEYGAPIKVHWTAPLNHSKKDWIGLYRVTDNTSREVSRVSSQGRWVAVNEGSYDNLTCEKGIITSDIVVPGSARSDGETTHDVASGEIIFSGDKLFWTQGTFELRYHHNGKHNVMAISRPFEIRISRFEEEALATDDFTTVLASAETALLPVVRHCFDRDPEIAPESLEEQFGSLVDRDGKYAKRVVFAVHQMFGIELAPEVVRADGNVRNLAWRICNAKKVLAPYSMSKSNGTTTPVSGKD
>XP_016624750_Cladophialophora_bantiana
MTEFMAKPSSVDSATENLRKRNAPIRANTQEDARKAVLELNALEEKEAKDEKDRKTFGRTLDGTVFTVPHTHDMVSQLLSPKEPKNLSDICVLLILSLHALLAWYLPSALRKPVLATLFLCWRAGYNIGIGYLLHMQSHHKLLVRWARKSKLFPVASNGENPHPKLRAFVKRELETKIPTDYDFDTAPLEYNTWLIFRRLVDLILMCDFTTYMLFAVACAHIPAAEPILLTTLRWIVGMSLFLFNIWVKLDAHRVVKDFAWYWGDFFFLIDQELTFDGVFEMAPHPMYSIGYAGFYGISLMAASYKVLFISIIAHAAQFAFLVMVESPHIDRTYNSPPPRRAINELPAAAQMEKSLADHSSTAEVWPSPAHAQPSQTHNLLGIHNIDLYRTTDTAVFLLQFYLFALTVLTPNTRFYQIIFVTNATIWRIWYSVGIGYFLNRQSSKKKWTRHFLKYGESTGEAWRQWKGIYHLSMTVCYASFAAAAWKMYRIPLNWDGGMALPKHVIGLGLIALQIWVSFSIYDQLGEFGWFFGDFFFDQSSKLTYGGIYRFLNNPERVLGTAGVWGIALITSSKAMFCLALLSHTLSLAFIQFVERPHMQKLYGRSLRQDAGLVRSLRRSLPPPLRQWQDGMDKMLGDAFDVLEEFFDAAKPKLAAGVTSIVEDTKSLLPKNPHRLTMTRLEPELAGLDPKDYKLEIDGTPASSLVYSQRSSDRESEQARLPAERTNDFKALLFEYGAPIKVRWTAPLNHGKKDWVGLYMVSDNNSREVTRLSSSGRWIATNRDEYELLNSEVGILSSDVRSTTTTETGEIKECFTGEMVFSGDKLWWTQGVFEFRYHHNGKHNVMAISLPFEVRIPRFSDDDLESFDASISLSTPMSLQNDAVIRHTIESALLPIVQNCFDRDPEIAPHTAQEPFGSLVDRDGKYAKRVVYVIHQMFGIEFAAEVVKADGKVENLAWRIWEAKKVLAPFTMSRSKGPGTPVEAEVGECNNF
>XP_008730094_Cladophialophora_carrionii
MANPSAGDAATESLRKRNTPLRVNSKEDARRAVLELNALEEKEVKDDKDRKTFGRTPGGTVFTVPYTHDMVSQLLSPTEPKNLSDICVLLILLIHVLLAWFLPSTARKPVLATIFLCWRAGYNIGIGYLLHMQSHHKLLVRWARKSKLFPAASNGENPHPKLRAFLKREFETKIPKDYNFDTAPLEYNTWLLFRRLVDLILMCDFTTYMLFAIACAHTPASESVFVTLLRWLAGIALFVFNIWVKLDAHRVVKDFAWYWGDFFYLIDQELTFDGVFEMAPHPMYSIGYAGYYGASLMAASYKVLFISIIAHAAQFAFLVLVESPHIERTYSSPPPRRAINELPAVAQTDKSPTDHSSTAEIWPHPAHAQPSQTHNLLGLHNVDLYRTTDTAVFLLQLYLIALTVLTPNTRPYQTLFVVNATICRIWYSVGIGYLLNRQSEKKKWTRHFLKYGESTGEAWRQWKGIYHLSMTLCYSSFVAAAWKMYHIPSNWDGGMALPKHVIGLGLIALQIWVSFSIYDSLGEFGWFFGDFFFDHSSKLTYGGIYRFLNNPERVLGTAGVWGIALITSSKAMFCLALLSHTLSLTFIQFVERPHMQKLYGRSLRQDAGLVKSLRRSLPPPLREWQDGMDKMLGEAFDVIEDMIDAAKPKLTAGVTSIVEDTKSLLPKSTHRLSLTKNEADLAGLNPKDYELQIEGTPASALAESQRSSDRESEQARLPAERTNSFKPLLFEYGAPIKVKWTAPMNHSKRDWVGLYMVSDNNSREVTRLSSSGRWIATNRDEYEILQSEVGIISSDIKSSKITENGEAKECLTGEMLFSGDKLWWTQGVFEFRYHHNGKHNVMAISLPFEVRIPRFGEDDLSLESNITLSTPVPPHQDALIRHTIEKILLPIVQNCFDRDPDIAPRTVSEAFGSLVDRDGKYAKRVVYVIHQMFGIEFAPEVVKADGKVENLAWRIWEAKKVLAPFSMSKSRGPGTPIEGSN
>XP_016254044_Cladophialophora_immunda
MTEIMAKPSTEDSATENLRKRNAPIRANTQEDARKAVLELNALEEREAKDEKDRKTFGRTPDGTVFTVPHTHDMVSQLLSPKEPKNLSDISVLLILLLHALLAWSLPAALRKPVLAVLFLCWRAGYNIGIGYLLHMQSHHKLLVRWARKSKLFPIASNGENPHPKLRAFIKRELETKIPKDYDFDTAPLEYNTWLVFRRLVDLILMCDFTTYMLFALSCAHIPATEPAPLTALRWIVGMSLFVFNIWVKLDAHRVVKDFAWYWGDFFFLIDQELTFDGVFEMAPHPMYSIGYAGFYGISLMAASYKVLFISIIAHAAQFAFLVMVESPHIDRTYNSPPPRRAINELPAAAQMEKSLAEHSSTGEVWPSPAHAQPSQTHNLLGIHNIDLYRTTDTAVFLLQSYLFALTVLTPNTRFYQTLFVVNATVWRIWYSVGIGYLLNRQSSKKKWTRHFLKYGESTGEAWRQWKGIYHMSMTLCYSSFAAAAWKMYRLPLNWDGGMALPKHVIGLGLIALQFWVSFSIYDQLGEFGWFFGDFFFDHSSKLTYGGIYRFLNNPERVLGTAGVWGIALITSSKAMFCLALLSHTLSLAFIQFVERPHMQKLYGRSLRQDAGLVRSLRRSLPPPLRQWQDGMDKMLGDAFDVLEEFFDAAKPKLAAGVTSIVEDTKSLLPKNPHRLTMTKLEPEIAGLDPKDYKLEIEGTPASALAHAQRSSDRESEQGRLPAERTNDFKALLFEYGAPIKVRWTAPLNHGKKDWIGLYMVSDNNSREVTRLSSSGRWIATNRDEYEVLNSEVGIISSDVRSTMTTETGEIKECFNGEMIFSGDKLWWTQGVFEFRYHHNGKHNVMAISLPFEVRIPRFSDDDLESFDTTSLSTPMSLQNDAMVRHTIESALLPIVQNCFDRDPEIAPRTVKEPFGSLVDRDGKYAKRVVYIIHQMFGIEFAPEVVKADGKVENLAWRIWEAKKVLAPFTMSRSKGPGTPVEVEVQVED
>XP_007740605_Cladophialophora_psammophila
MAKPSSVDSATENLRKRNAPIRANTQEDARKAVLELNALEEKEAKDEKDRKTFGRTLDGTVFTVPHTHDMVSQLLSPKEPKNLSDICVLLMLLLHALLAWYLPSALRKPVLATLFLCWRAGYNIGIGYLLHMQSHHKLLVRWARKSKLFPVASNGENPHPKLRAFIKRELETKIPTDYDFDTAPLEYNTWLIFRRLVDLILMCDFTTYMLFAVACAHIPAAEPILLTTLRWIVGMSLFLFNIWVKLDAHRVVKDFAWYWGDFFFLIDQELTFDGVFEMAPHPMYSIGYAGFYGISLMAASYKVLFISIIAHAAQFAFLIMVESPHIDRTYNSPPPRRAINELPAAAQMEKSLADHSSTAEVWPSPAHAQPSQTHNLLGIHNIDLYRTTDTAVFLLQFYLFALTVLTPNTRFYQTLFVTNATVWRIWYSVGIGYFLNRQSSKKKWTRHFLKYGESTGEAWRQWKGIYHLSMTVCYASFAAAAWKMYRIPLNWDGGMALPKHVIGLGLIALQIWVSFSIYDQLGEFGWFFGDFFFDQSSKLTYGGIYRFLNNPERVLGTAGVWGIALITSSKAMFCLALLSHTLSLAFIQFVERPHMQKLYGRSLRQDAGLVRSLRRSLPPPLRQWQDGMDKMLGDAFDVLEEFFDAAKPKLAAGVTSIVEDTKSLLPKNPHRLTMTRLEPELAGLDPKDYKLEIDGTPASSLVYSQRSSDRESEQARLPAERTNDFKALLFEYGAPIKVRWTAPLNHGKKDWVGLYMVSDNNSREVTRLSSSGRWIATNRDEYELLNSEVGIISSDMRSTTTTETGDFKECFTGEMVFSGDKLWWTQGVFEFRYHHNGKHNVMAISLPFEVRIPRFSDDDLESFDATISLSTPMSLQNDAMIRHTIESALLPIVQNCFDRDPEIAPRTAQEPFGSLVDRDGKYAKRVVYVIHQMFGIEFAAEVVKADGKIENLAWRIWEAKKVLAPFTMSRSKGPGTPVEAEVEDCKNF
>XP_018690826_Fonsecaea_erecta
MTEIMAKPSSGDSATENLRRRNAPIRANTQEDARKAVLELNALEEKEAKDEKDRKTFGRTPDGTVFTVPHTHDMVSQLLSPKEPKNLSDISVLLILLLHGLLAWWLPSTIRKPVLAALFLSWRAGYNIGIGYLLHMQSHHKLLVRWARKSKLFPVASNGENPHPKLRAFIKRELETKIPKDYDFDTAPLEYNTWLVFRRLVDLILMCDFTTYMLFALSCAHIPATESILLTALRWIVGMSLFVFNIWVKLDAHRVVKDFAWYWGDFFFLIDQELTFDGVFEMAPHPMYSIGYAGFYGISLMAASYKVLFISIIAHAAQFAFLVMVESPHIDRTYNSPPPRRAINELPAAAQMEKSLAEHSTTAEAWPSPAHAQPSQTHNLLGIHNIDLYRTTDTAVFLLQFYLFALTVVTPNTRFYQTLFVINAAIWRIWYSVGIGYLLNRQSSKKKWTRHFLKYGESTGEAWRQWKGIYHLSMTLCYSSFAAAAWKMYHLPLNWNGGMALPKHVIGLGLIALQFWVSFSIYDQLGEFGWFFGDFFFDHSSKLTYGGIYRFLNNPERVLGTAGVWGIALITSSKAMFCLALLSHTLSLAFIQFVERPHMQKLYGRSLRQDAGLVRSLRRSLPPPLRQWQDGMDKMLADAFDTLEEFFDAAKPKLAAGVTSIVEDTKSLLPKNPHRLTMTRVEPELAGLNPKDYKLDIEGTPASSLAHSQRSSDRESEQGRLPAERTSDFKPLLFEYGAPIKVRWTAPLNHGKKDWIGLYMVSDNNSREVTRLSSSGRWIATNRDEYELLNSEVGIISSDVRSTMSTESGEIKECFTGEMLFSGDKLWWTQGVFEFRYHHNGKHNVMAISLPFEVRIPRFSDDELESFDTSISMQTPVSLQSDAIIRHTIESVLLPIVQNCFDRDPEIAPRTVHEPFGSLVDRDGKYAKRVVYVIHQMFGIEFAPEVVKADGKVENLAWRIWEAKKVLAPFTMSRSKGPGTPVEVEVGG
>XP_022514383_Fonsecaea_monophora
MAEIMAKPSTGDSATENLRRRNAPIRANTQEDARKAVLELNALEEKEAKDEKDRKTFGRTPDGTVFTVPYTQDMVSQLLSPKEPKNLSDFFVLLILLLHGLLAWCLPSDLRKPVLAILFLGWRAGYNIGIGYLLHMQSHHKLLVRWARKSKLFPVAANGENPHPKLRAFIKRELETKIPKDFDFDTAPLEYNTWLVFRRLVDLILMCDFTTYMLFALSCAHIPATEPVFLTALRWVVGMSLFVFNVWVKLDAHRVVKDFAWYWGDFFFLIDQELTFDGVFEMAPHPMYSIGYAGFYGISLMAASYKVLFISIIAHAAQFAFLVMVESPHIDRTYNSPPPRRAINELPAAAQMDKSLAEHSATAEVWPSPAHAQPSQTHNLLGIHNIDLYRTTDTAVFLIQFYLFALTILTPNTRLYQALFVINATISRIWYSVGIGYLLNRQSSKKKWTRHFLKYGESTGEAWRQWKGIYHLSMTLCYSSFAAAAWKMYRLPQSWEGGMALPKHVIGLGLIALQFWVSFSIYDQLGEFGWFFGDFFFDHSSKLTYGGIYRFLNNPERVLGTAGVWGIALITSSKAMFCLALLSHTLSLAFIQFVERPHMQKLYGRSLRQDAGLVRSLRRSLPPPLRQWQDRLDKMLGDAFDVLEDFFDAAKPKLAAGVTSIVEDTKSLLPKNPHRLTMTRIEPELAGLDPKDYKLDIEGTLASALAHAQRSSERESEQGRLPAERTNDFKALLFEYGAPIKVKWTAPLNHGKKDWVGLYMVSDNNSREVTRLSSSGRWIATNRDEYELLDSEVGILSSDVKSTITTETGETKECFTGEMLFSGDKLWWTQGVFEFRYHHNGKHNVMAISLPFEVRIPRFSEDDLESFDTSISLSTPLSLERDAIVRHTIENTLLPIVQNCFDRDPDIAPRTIKEPFGSLVDRDGKYARRVVYVIHQMFGIEFAPEVVKADGKVENLAWRIWEAKKVLAPFTMSRSKGPGTPVEVEVEVEG
>XP_016635485_Fonsecaea_multimorphosa
MAKPSSSEDSATENLRRRNAPIRANTEEDARKAVLELNALEEREAKDEKDRKTFGRTPDGTVFTVPQTHDMVSQLLSPKEPKNLSDICVLLILLLHALLAWCLPSALRKPVLAALFLSWRAGYNIGIGYLLHMQSHHRLLVRWARKSKLFPVASNGKDPHPKLRAFIKRELETKIPKDYDFDTAPLEYNTWLVFRRLVDLILMCDFTTYMLFALSCAHTPATEPVLLTALRWIVGMSLFVFNIWVKLDAHRVVKDFAWYWGDFFFLIDQELTFDGVFEMAPHPMYSIGYAGFYGISLMAASYKVLFISIIAHAAQFAFLVMVESPHIDRTYHSPPPRRAINELPAAAQMEKSLAEHSSTAEVWPNPANAQPSQTHNLLGIHNIDLYRTTDTAVFLLQFYLFALTVLTPNTRFYQALFVTNASLWRIWYSVGIGYLLNRQSSKKKWTRHFLKYGESTGEAWRQWKGIYHLSMTLCYSSFAAAAWKMYRIPLNWDGGMALPKHVIGLGLIALQLWVSFSIYDQLGEFGWFFGDFFFDHSSKLTYGGIYRFLNNPERVLGTAGVWGIALITSSKAMFCLALLSHTLSLAFIQFVERPHMQKLYGRSLRQDAGLVRSLRRSLPPPLRQWQDGMDKMLGDAFDVLEEFFDAAKPKLAAGVTSIVEDTKSLLPKHSRRLTMTRVEPELSGLDPKDYKLEIEGTPASSLAHSQRSSDRESEKARFPAERTNDFKPLLFEYGAPIMVRWTAPLNHGKKDWVGLYMVSDNNSREVTRLSSSGRWIATNRDEYELLDSEVGIISSDVRSTMTTEKGEIKECFSGEMIFSGDKLWWTQGVFEFRYHHNGKHNVMAISLPFEVRIPRFSDDDLESFDTSISMSTPMSLQNDAIVRHTIENTLLPIVQNCFDRDPEIAPRTVKEPFGSLVERDGKFAKRVVYVIHQMFGIEFAPEVVKADGKVENLAWRIWEAKKVLAPFTMSRSKGPGTPVEVEVEN
>XP_022494837_Fonsecaea_nubica
MAEIMAKPSTGDSATENLRRRNAPIRANTQEDARKAVLELNALEEKEAKDEKDRKTFGRTPDGTVFTVPYTQDMVSQLLSPKEPKNLSDFFVLLILLLHGLLAWCLPSDLRKPVLAILFLGWRAGYNIGIGYLLHMQSHHKLLVRWARKSKLFPVAANGENPHPKLRAFIKRELETKIPKDYDFDTAPLEYNTWLVFRRLVDLILMCDFTTYMLFALSCAHIPATEPVFLTALRWIVGMSLFVFNVWVKLDAHRVVKDFAWYWGDFFFLIDQELTFDGVFEMAPHPMYSIGYAGFYGISLMAASYKVLFISIIAHAAQFAFLVMVESPHIDRTYNSPPPRRAINELPAAAQMDKSLAEHSATAEVWPSPAHAQPSQTHNLLGIHNIDLYRTTDTAVFLIQFYLFALTILTPNTRLYQALFVINATISRIWYSVGIGYLLNRQSSKKKWTRHFLKYGESTGEAWRQWKGIYHLSMTLCYSSFAAAAWKMYRLPQSWEGGMALPKHVIGLGLIALQFWVSFSIYDQLGEFGWFFGDFFFDHSSKLTYGGIYRFLNNPERVLGTAGVWGIALITSSKAMFCLALLSHTLSLAFIQFVERPHMQKLYGRSLRQDAGLVRSLRRSLPPPLRQWQDGLDKMLGDAFDVLEDFFDAAKPKLAAGVTSIVEDTKSLLPKNPHRLTMTRIEPELAGLDPKDYKLDIEGTLASALAHAQRSSERESEQGRLPAERTNDFKALLFEYGAPIKVKWTAPLNHGKKDWVGLYMVSDNNSREVTRLSSSGRWIATNRDEYELLDSEVGIISSDVKSTITTETGETKECFTGEMLFSGDKLWWTQGVFEFRYHHNGKHNVMAISLPFEVRIPRFSEDDLESFDTSISLSTPISLERDAIVRHTIENTLLPIVQNCFDRDPEIAPRTIKEPFGSLVDRDGKYARRVVYVIHQMFGIEFAPEVVKADGKVENLAWRIWEAKKVLAPFTMSRSKGPGTPVEVEVEVEG
>XP_013286148_Fonsecaea_pedrosoi
MAEIMAKPSTGDSATENLRRRNAPIRANTQEDARKAVLELNALEEKEAKDEKDRKTFGRTPDGTVFTVPYTQDMVSQLLSPKEPKNLSDFFVLLILLLHGLLAWCLPSDLRKPVLAILFLGWRAGYNIGIGYLLHMQSHHKLLVRWARKSKLFPVAANGENPHPKLRAFIKRELETKIPKDFDFETAPLEYNTWLVFRRLVDLILMCDFTTYMLFALSCAHIPATEPVFLTALRWVVGMSLFVFNVWVKLDAHRVVKDFAWYWGDFFFLIDQELTFDGVFEMAPHPMYSIGYAGFYGISLMAASYKVLFISIIAHAAQFAFLVMVESPHIDRTYNSPPPRRAINELPAAAQMDKSLAEHSATAEVWPSPAHAQPSQTHNLLGIHNIDLYRTTDTAVFLIQFYLFALTILTPNTRLYQALFVINATISRIWYSVGIGYLLNRQSSKKKWTRHFLKYGESTGEAWRQWKGIYHLSMTLCYSSFAAAAWKMYRLPQSWEGGMALPKHVIGLGLIALQFWVSFSIYDQLGEFGWFFGDFFFDHSSKLTYGGIYRFLNNPERVLGTAGVWGIALITSSKAMFCLALLSHTLSLAFIQFVERPHMQKLYGRSLRQDAGLVRSLRRSLPPPLRQWQDGLDKMLGDAFDVLEDFFDAAKPKLAAGVTSIVEDTKSLLPKNPHRLTMTRIEPELAGLDPKDYKLDIEGTLASALAHAQRSSERESEQGRLPAERTNDFKALLFEYGAPIKVKWTAPLNHGKKDWVGLYMVSDNNSREVTRLSSSGRWIATNRDEYELLDSEVGIISSDVKITITTETGETKECFTGEMLFSGDKLWWTQGVFEFRYHHNGKHNVMAISLPFEVRIPRFSEDDLESFDTSISLSTPLSLERDAIVRHTIENTLLPIVQNCFDRDPEIAPRTIKEPFGSLVDRDGKYARRVVYVIHQMFGIEFAPEVVKADGKVENLAWRIWEAKKVLAPFTMSRSKGPGTPVEVEVEVEG
>XP_007760765_Cladophialophora_yegresii
MANPAAADAGTESLRKRNTPIRVHSKEDARRAVLELNALEEKEVKDDKDRKTFGRTPDGTVFTVPYTHDMVSQLLSPTEPKNLSDICVLLILLLHVLLAWFLPSTARKPVLATIFLCWRAGYNIGIGYLLHMQSHHKLLVRWARKSKLFPIASNGENPHPKLRAFLKREFETKIPKDYNFDTAPLEYNTWLLFRRLVDLILMCDFTTYMLFAIACAHTPASESVFVTLLRWLAGIALFAFNIWVKLDAHRVVKDFAWYWGDFFYLIDQELTFDGVFEMAPHPMYSIGYAGYYGASLMAASYKVLFISIIAHAAQFAFLVMVESPHIERTYSSPPPRRAINELPAVAQTDKSPTDYSSTAEIWPHPAHAQPSQTHNLLGLQNFDLYRTTDTAVFLLQLYLIALTVCTPNTRPYQTLLVVNATICRIWYSAGIGYLLNRQSEKKKWTRHFLKYGESTGEAWRQWKGIYHLSMTLCYSSFVAAAWKMYHIPSNWDNGMALPKHVIGLGLIALQIWVSFSIYDSLGEFGWFFGDFFFDHSSKLTYGGIYRFLNNPERVLGTAGVWGIALITSSKAMFCLALLSHTLSLTFIQFVERPHMQKLYGRSLRQDAGLVKSLRRSLPPPLREWQDGMDKMLGEAFDVIEDMIDAAKPRLTAGMTSIVEDTRSLLPKSAHRLSLTRHDSDLAGLNPKEYELEIEGTPASALAESQRSSDKESEQARVPAERTNNFKPLLFEYGAPIKVKWTAPLNHSKRDWIGLYMVSDNNSREVTRLSSSGRWIATNRDEYEILQSEVGIISADIKSTKTTEDGNLKDCLTGEMLFSGDKLWWTQGVFEFRYHHNGKHNVMAISLPFEVRIPRFSEDDLSLESNITLSTPVAPHQDALVRHTIEKILLPIVQNCFDRDPDIAPRTVSEAFGSLVDRDGKYAKRVVYVIHQMFGIEFAPEVVKADGKVENLAWRIWEAKKVLAPFSMSKSRGPGTPIEGSS
>XP_016241688_Exophiala_spinifera
MDPPAESAAEGLRKRNTPIHASTQQEARQAVLDLNAAEEQSDKKEQDRKTFGRTPDGTVFTVPYTHDMVSQLLSPTEPKNLGDVIVLLILLLHILLAWSLPAAYRKPVLAAIFLFWRAGYNIGIGYLLHMQSHHKMLVRWARRLKLFPSASNGENPHPQIRSFVKRELETKIAKDYDFDTAPLEYNTWLVFRRIVDLILMCDFVSYMLFAMSCGHRPDGELFVTTLLRWAVGISLFAFNLWVKLDAHRVVKDYAWYWGDFFYLVDQELTFDGVFEMAPHPMYSIGYVGYYGISLMAASYKVLFISIIAHAAQFAFLVLVESPHIERTYSSPPPRRSINELPIAAHGENHTYDLSTTDDVWPRPAHAQPSQTHNLLGLSNTDLYRTTDSAILVLQIYIFALTLLTPNTTFYQAFFVVNAAIWRIWYSAGVGYLLNRQSSKKKWTRHFLKYGESTGEAWRQWKGTYHLSMILCYAWFTAAAWKMYTIPTNWDYGLVLLKHVVGFSLIALQVWVSFSIYDQLGEFGWFFGDFFFDHSSKLTYGGIYRFLNNPERVLGLAGIWGVALITGSKAIFCLALLSHTLSLAFIQYVERPHMQKLYGRSLRQDAGLVRSLRRSLPPPLRHWQDGMDKMLDETFDYLEDFFDAVRPKLAAGVTSIVQDVKDLIPKHTARVTITKVEPEVVGLNPEDYNLEIEGTPASPLVDSQRSSDKESGLVRTAAEATSGQNALLFEYGAPIKVKWTAPLNHGAKDWVGLYMVTDNPSREVTTIPSSGRWIATNLQEYDLLNSEKGIISSNVKTTVKGKDGSEKECLTGEMIFSGDKLWWTQGVFEFRYHHNGKHNVMAISRPFEVRIPRFSEDDLEGTDSTATSAGTMLTQNDVLIRRSIESTLLPIVQNCFDRDPDIAPSTPSEAFGSLVDRDGKYAKRVVYAIHQMFGIEFAPQVVKADGKVENLAWRIWEAKKVLAPFSMSRSRGTSTPVESDV
>XP_016257025_Exophiala_oligosperma
MDPTAESAAEGLRKRNAPIHANTQQEARQAVLDLNAAEEKSNKQEQDRKTFGRTPDGTVFTVPYTHDMVSQLLSPTEPKNLGDLLVLFILLLHILLAWSLPAAYRKPILAAIFLFWRAGYNIGIGYLLHMQSHHKMLVRWARRLKLFPSASNGENPHPKIRAFAKRELETKIAKDYDFDTAPLEYNTWLIFRRIVDLILMCDFVSYMLFAMSCGHRPTGELFVTTFLRWATGISLFAFNLWVKLDAHRVVKDYAWYWGDFFYLVDQELTFDGVFEMAPHPMYSIGYVGYYGISLMAASYKVLFISIIAHAAQFAFLVLVESPHIERTYSSPPPRRSINELPIAAQGENPSNDLSTTDDVWPRPAHAQPSQTHNLLGLNNIDLYRTTDSAVLVLQIYIFALTMLTPNTTFYQTFFVVNAAIWRVWYSAGIGYLLNRQSSKKKWTRHFLKYGESTGEAWRQWKGTYHLSMILCYAWFTAAAWKMYTMPANWDYGLVLLKHVVGLSLIALQVWVSFSIYDQLGEFGWFFGDFFFDHSSKLTYGGIYRFLNNPERVLGLAGIWGVALITGSKAIFCLALLSHTLSLAFIQYVERPHMQKLYGRSLRQDAGLVRSLRRSLPPPLRQWQDGMDKMLDETFDYLEDFFDAVRPKLTAGVTTIAQDVKDLIPKHTARVTITKVEPEVVGLNPEDYKLEIEGTPASPLVDSQRSSDKESGVVRTPDERTTGKKALLFEYGAPIKVSWTAPLNHGAKDWVGLYMVTDNASRDVTTISSSGRWIATNIHEYDLLNSEKGIVSSNVKTTVKGQDGSEKECLTGEMIFSGDKLWWTQGVFEFRYHHNGKHNVMAVSRPFEVRIPRFSEDDLEATDIPTPEGAMLTQNDILIRRSIESTLLSIVQNCFDRDPDIAPSTPSEAFGSLVDRDGKYAKRVVYAIHQMFGIEFAPQVVKADGKVENLAWRIWEAKKVLAPFSMSRSKGTTTPVGSDI
>XP_013320996_Exophiala_xenobiotica
MDSSTESAAEGLRQRNAPIHANTQEEARQAVLDLNAAEEKSDKQEEDRKTFGRTPDGTVFTVPTTHDMVSQLLSPTEPKNRGDLVVLFILLMHIILAWILPGPYRRPTLAAFFLFWRAGYNIGIGYLLHMQSHHKMLVRWARRTKIFPSASNGENPHPKLRAFIKRELETKIPRDYNFDTAPIEYNTWLVFRRFVDLILMCDFVTYMLFAVACAHRPIGESVLMTAFRWIGGMSLFVFNLWVKLDAHRVVKDYAWYWGDFFYLIDQELTFDGVFEMAPHPMYSIGYVGYYGTSLMAASYKVLFISIIAHAAQFAFLILVESPHIERTYSSPPPRKSVNQLPIAANGEKNATDLSTTDDVWPHPAHAQPSQTHNLLGISNIDFYRTTDSAVFVLQIYIFCLTMLTPNTTFYQAFFVINAAIWRIWYSAGIGYLLNRQSSRKKWTRHFLKYGESTGEAWRQWKGTYHLSMTLCYAWFAAAAWKMYTMPTNWDYGLVLLKHVIGLGLIALQVWVSFSIYDQLGEFGWFFGDFFFDHYPKLTYGGIYRFLNNPERVLGLAGVWGVALITGSKAIFCLALLSHTLSLAFIQYVERPHMQKLYGRSLRQDAGLVRSLRRSLPPPLRQWQDGMDKMLDETFDYLDDFFDAVRPKLAAGVTSIVQDVKDIIPKHTARITITKVEPEVVGLNPKDYKLEIEGTPASALVDSQRSSDKESEMARTPVQHTAGEKALLFEYGAPIKVKWTAPLNHGKKDWVGLYMVTDNASREITTISSSGRWVATNRHEYDLLNSEKGIISSNVKSTTKGEDGAEKECMTGEMIFSGDKLWWTQGVFEFRYHHNGKHNVMAISRPFEVHIPRFSEDDLEGLDNDTSSTTAMLTQNDVLIRRSIESTLLPIVQNCFDRDPNIAPSTASEPFGSLVDRDGRYARRVVYAIHHMFGIEFAPEVVKADGKVENLAWRIWEAKKVLAPFSMRSKGTSTPIEGDR
>XP_007721726_Capronia_coronata
MADDSETSGDSVTDGLRHRNAPMRTENEKEARQTVLDLNALEEKSSKAEKDRKTFGRTPDGTIFTVPYTQDMVTQLLSPTEPKNVSDLLVLAILLLQMLLAWKLPSAYRRPVLAGNFLFWRAAYNVGIGYLLHMQSHHKTLVRWGRKSKLFPAASNGENPHPRLRAFVKRELETKIAKDYDFDTAPLEYNTWLVFRRIVDLILMCDFTSYMLFALACAHQPIGESVAMTSLRWAGGIFLFLFNLWVKLDAHRVVKDFAWYWGDFFYLIDQELTFDGVFEMAPHPMYSIGYVGYYGISLMAASYKVLFISIIAHAAQFAFLIMVESPHIERTYNSPPPRKSMDELPLEVSRPEQASTAETWPALAHAQPPQTHNLLGIRNIDFYRTTDSAVLIIQLYFFALTMLTPNTTLIQTLFVINAALWRIWYSVGLGYLLNRQSSKKKWTRHFLKYGESTWEAWRQWKGTYHLSMTTCYAAFLGAAWKMYAVPTNWDYGLVHLKHIVGLSLICLQIWVSCSIYDQLGEFGWFFGDFFFDQHPKLTYGGIYRFLNNPERVLGLAGVWGVALITSSKAIFCLALLSHTLSLAFIQLVERPHMQKLYGRSLRQDAGLVRSLRRSLPPPLRQWQDGMDKMLTEAADVLEEFFDAARPKLAAGVTNIVQDTKKLLPKYTARITITKVDPEIEKLDPRGYKLEIEGTPASSLADSQRFSEKEAERARTPAERTNDFKPLLFEYGAPIKVKWTAPLNHGKKDWVGLYMVSDNSSREVTRVSSSGRWVATNPQEYDNVDSEVGIVSSDVKTTITLEDGTQKECYTGEMVFAGDKLWWTQGSFEFRYHHNGKHNVMAISLPFEVRIPRFSDEELGDLDSNISSSNNPMNDALIRHAIEKTLLPVVQNCFDRDPEIAPRTPSETFGSLVDRDGKYARRVVYAVHQMFGIEFASEVVKADGKVENLAWRIWEAKKVLAPFSMSRSKGTTTPVEGSKDHL
>XP_007733503_Capronia_epimyces
MAENSEASVDSTTKGLRHRNTPMGTTSGNEARQTVLELNALEEKSSKAEKDRKTFGRTPDGTVFTVPQTHDMVSQLLSPSDPKNVSDLLVLAILLLQILLAWALPLTYRKLVLAAIFLFWRAAYNIGIGYLLHMQSHHKTLVRWARRSKLFPVASNGENPHPRLRAFIKRELETKIPKDYDFDTAPLEYNTWLVFRRVVDLILMCDFVSYMLFAMACGHRSVAESVFMTVFRWSTGISLFAFNLWVKLDAHRVVKDFAWYWGDFFFLIDQELTFDGVFEMAPHPMYSIGYVGYYGISLMAASYKVLFISIIAHAAQFAFLVMVESPHIERTYNSPPPRKSINDLPAEMSRPEQSSTAEIWPALAHAQPPQTHNLLGIHNIDFYRTTDSAIFIIQLYVFALTMLTPNTTLIQTLFVINAAAWRIWYSLGLGYLLNRQSSKKKWTRHFLKYGESTWEAWRQWKGIYHLSMTTCYAAFAAAAWKMYAIPDNWDYGLVLLKHVVGLSLICLQIWVSFSIYDQLGEFGWFFGDFFFDQHPKLTYGGIYRFLNNPERVLGLAGVWGVALITSSKAIFCLALLNHTLSLAFIQFVERPHMQKLYGRSLRQDAGLVRSLRRSLPPPLRQWQDGMDKMLTEAADVLEEFFDAARPKLAAGVTSIVQDTKKLLPKYTARITITKVDPEIVGLDPRDYKLEIEGTPASALADSQRFSDKEAEQARTPAERTNDFKPLLFEYGAPIKVKWTAPLNHGKKDWVGLYMVSDNSSREVTRVSSAGRWVATNPQEYDIVDSEVGIISSDVKTTITSEDGIEKECYTGELLFAGDKLWWTQNVFEFRYHHNGKHNVMAISLPFEVRIPRFSDDELGGLDSNFSVSNLRSTQNDALIRHAIEKALLPVVQNCFDRNPEIAPSTTSEPFGSVVDRDGKYATRVVYAVHQMFGIEFAPEVVKADGKIENLAWRIWEAKKVLAPLNMSRSRGTTTPEERS
>XP_009153070_Exophiala_dermatitidis
MTGETSTDPATEGLRHRNAPIKTKSEQEARQTVLDLNAREEKSSKAEKDRKTFGRTPDGTVFTVPQTHDMVSQLLSPSERKNVSDLVVLAILALHILLAWILPSPYKRPTLAAIFLFWRAAYNIGIGYLLHMQSHHKTLVRWARKSKLFPVASNGENPHPRLRAFIKRELETKIPEDYDFDTAPPEYNTWLVFRRVVDLILMCDFVSYMLFAMACGHRPVGESVFMTTFRWSTGLALFAFNLWVKLDAHRVVKDFAWYWGDFFFLIDQELTFDGVFEMAPHPMYSIGYVGYYGISLMAASYKVLFISILAHAAQFAFLIAVESPHIERTYNSPPPRKSMIGTQVGISRPELSSTAETWPALSHKQPPQTHNLLGIRNVDFYRTTDLAVLIVQLYIFALTMLTPNTPLIQTYFVLNAAIWRLWYSAGLGYLLNRQSTKKKWTRHFLKYGESTWEAWRQWKGIYHLSMFTCYASFAAAAWKMYSLPANWDYGLVLLKHVIGVGLICLQFWVSFSIYDQLGEFGWFFGDFFFDQNPKLTYGGIYRFLNNPERVLGLAGVWGVALITSSKAIFCLALLSHTLSLAFIQFVERPHMQKLYGRSLRQDAGLVRSLRRSLPPPLRQWQDGMDRVLTEAADVLEEFFDAAKPKLAAGVTGIVEDTKKLIPKYPASIAVTKVDPEIAGLDPREYRLDIEGTPASSLADSQRFSDKEAEQARTPAVRTSDFKPLLFEYGAPIKVKWTAPLNHGKKDWVGLYMVSDNSSREVTRVASAGRWIATNPGEYDIIESDAGIVSSDIKTTITLEDGTEKECYTGEMVFSGDKLWWTQGVFEFRYHHNGKHNVMAISLPFEVRIPRFSDEELGDLDSNIPSSSPQTDALIRKAIEKSLLPVVQNCFDRDPEIAPQTASEPFGSLVDRNGKYAKRVVYAIHQMFGIEFAPEVVKADGKVENLAWRIWEAKKVLAPFSMSKSRGTSTPSEGS
>XP_013255648_Exophiala_aquamarina
MAPQESATEGLRNRNAPMQAANQSEARQAVLQLNALEEKSTKNEKDRKTFGRTPSGTVFTVPYTHDMVSQLLSPSEPKNLGDLLVLFILLLHIILAWSLPSVYRTPILGAIFLCWRAGYNIGIGWLLHMQSHHNRLVRWGRMSKLFPSASNDENPRPKLRAFVKRELETKIPKDYNFDDAPLEYNTWLVFRRIVDLILMCDFVSYMLFAITSARSPPGESIFMTLLRWGIGVSLFIFNLWVKLDAHRVVKDFAWYWGDFFYLIDQELTFDGVFEMAPHPMYSIGYVGYYGASLMAASYKVLFISIIAHAAQFAFLVIVENPHIERTYNSPPPRKSIIDIPGMQDSSAATGQSASNSPIPGHTQPPQTHNLLGLQNFDFYRTTDTSVTIILGLMFALAFGTPDTTFWKAFFVTAAAICRIWYSVGLGYLLNRQSLKKKWTRHFVKYGEPTDEAWRQWKGTYHLGMSLCYSTFAAAAWKMYNVPSSWDYGMILLKHVIGIGLIALQVWTAFSIYDQLGEFGWFFGDFFFDQQPKLTYGGIYRFLNNPERVLGLAGVWGVALITSSKAVFCLAILSHTLSLAFIQFVERPHMQKLYGRSLRQDAGLVRSLRRSLPPPLRQWQDGMDKVLSETFDIMEDALDAARPKLAAGVTSIVEDFKGIFHKVPSRMVIPTTDVDKVGFNLSDYSLEIAGTPASALADSERSSDKESAQARTPPERTNDFKPLLFEYGAPVTVKWIAPIDHGQKDWVGLYMVSDNSSREVTRISSSGRWVATNPGIYDSLNSEAGIVSSDIRVTVKSKDGVEKELCSGEMVFSGDKLWWTQGSFEFRYHHDGKHTVMAISLPFEIRIPTFGDDAIEMLNPSISFSTPALPHTDELVRAAIGKTLLPVVQNCFDRDPNIAPSTEKQAFGSLVERDGKYAKRVVYAVRHMFGIEFAPQVVKADGKVENLAWRIWEAKKVLVPYSMSRSNGASTPVEAGVK
>XP_016225163_Exophiala_mesophila
MATSVDMAADGLRKRKDSNQKATEDEARQAVLHLNALEENSDKAEKDRKTYGRSPDGKVFLVPQTHDMVTQLLSPTEPKNFGDLLVLFILLLHFILAWKLPTQYRTFVLGAVFLVWRAGYNIGIGWLLHMQSHHKLMVRWARKSKLFPSASNGENPYPRLRAFVKRELETKIAEDYNFDTAPIEYNAWLAFRRIVDLILMCDFTSYMLFSICCAHTPPNESLIMTIFRWALGPLLFIFNLWVKLDAHRVVKDYAWYWGDFFFLIDQELTFDGVFEMAPHPMYSIGYVGYYGTSIMAASYKVLFISIIAHAAQFAFLLAVENPHIERTYSSPPPRQSVNKLPLGQSESSQNESSLAKESWPVPGHAQPPQTHNLLGLQNFDLYRTTDTSIAIILLLFLALTIGTPDTTFWKFFFVMFAVVCRLWYSVGLGYLLNRQSVKKKWTRHFLKYGESTGEAWRQWKGTYHLSMTLCYAGFAAASWKMYTLPTDWAYGLVLLKHVIGLSLVALQVWTAFSIYDQLGEFGWFFGDFFFAQEPKLTYGGIYRFLNNPERVLGLAGVWGIALITNSKAIFCLALLSHTLSLAFIQFVERPHMQKLYGRSLRQDAGLVRSLRRSLPPPLRQWQDGMDKVLGETLDYMEDFFDAARPKLAAGVNSIVEDTKSLFPRITITTQETEVVGVDPKDYALVVEGTAPSFLPDSPYSSDQGDHFGGSPAERTDDFKPLLFEYGAPITVKWTAPLNHSKKDWVGLYKVSDNYSREVTKISSAGRWIATNFGEYDLSEEGLIKSEVKVTQKTKDGIEKEYMSGEMVFSGDKLWWTQGVFEFRYHHNGKHNVMAISLPFEVRIPRFSEDELELLDSNISFSTPMSSHNDALIRRAIESTLLPLVQNCFDRDPDIAPSTAKEAFGGLVDRDGKFAKRVVYAVNQMFGIEFAPQVVKVDGKVENLAWRIWEAKKVLAHFSMSRSRGSTTPVEVEAEKPIAVD
>XP_013275364_Rhinocladiella_mackenziei
MVTEASLDAAAECLRKRNAPIKAETEEEARKTVLELNAFEEKSSKDEKNRKTYGRTSDGTVFTVPHTHDMVSQLLSPSEPKNLSDALVIFILFLHVLLAWVLPPTFRKPVLAATFLFWRAGYNVGIGYLLHMQSHHKMLVRWARRSKLFPVASNGENPHPKFRAFVKRELETKIPRDYEFDTAPIEYNTWLVFRRIVDLILMCDFVSYMLFAIACGHRPAGESVFMTGSRWIIGISLFVFNLWVKLDAHRVVKDFAWYWGDFFYLIDQELTFDGVFEMAPHPMYSIGYVGYYGISLMAASYKVLFISIIAHAAQFAFLVMVESPHIERTYGSPPPRRSINELPAAAYMDNPSTEASSSTENWPNPARTQPSQTHNLLGIKNIDLYRTTDSAVLLLQLYIFALTMLTPNTTMYQALFVINAAVWRVWYSAGIGYLLNKQSSKKKWTRHFLKYGESTGEAWRQWKGIYHLSMTLCYTGFAAAAWKMYTMPSNWNYGLVLLKHVMGLGLIALQIWVSFSIYDQLGEFGWFFGDFFFDHQAKLTYGGIYRFLNNPERVLGLAGVWGVALITSSKAIFCLAILSHTLSLAFIQFVERPHMQKLYGRSLRQDAGLVRSLRRSLPPPLRQWQDGMDKMLGETFDILEEFFDAARPKLASGVTNIVQDTKKLLPKQTARITITKVEPEVEGLDPKDYKLVIEGTPASALADSQRSSDKESEQARTPAERTNDFRPLLFEYGAPIKVKWTAPLNHGKKDWVGLYMVSDNASREITKLSSSGRWIATNRHGYDLLNSEVGIIESDVKTVITTEDGTKKECFTGEMLFSGDKLWWTQGVFEFRYHHNGKHNVMAISLPFEVRIPRFTEGELGLLDSNISFSTPTSPQNDALIRHSIEKTLLPIVQNCFDRDPDIAPSTVTEPFGSLVDRDGKYAKRIVYVVHQMFGIEFSPEVVKADGKVENLAWRIWEAKKVLAPFSMSRSKGTSTPIEGDS
>XP_017998124_Phialophora_attinorum
MAEATDKEGLRQRNAPLQAKSTDEARQTVLELNALEDQKDVADEKDKKTFGRTPDGTVFTVPYTHDMVSQLLSPSEPKNISDIAVLFVLAVHIFTLWALPPGYRIPVFGCIYAFWRAGYNVGIGYLLHMQSHYQMLVRWARKSKIFVNPATGKNPRPGLYRFLKREFETKIPKDYDFAAAPIEYNTWLLFRRVVDLILMCDFVSYCLFAFACAHQPAGEGTLMTVGRWLTGTTLFAFNIWVKLDAHRVVKDFAWYWGDFFYLIDQELIFDGVFEMAPHPMYSIGYTGYYGMSLMAASWTVCFVSVAAHAAQFAFLVWVENPHIERTYSSPPPRRQVHTPPRTASGQRPPPSRTDTAETPVTHNLLGLQNIDFHRTTDSSIFIIQLLSLAVTLLTPTTPAIRALFVFFAGLCRIWYSVGIGFLLNRQSNKKRWTRHFLKYGESTWEAWRQWKGTYHLSMTMCYASFVAAAWKSYTFPEDWSSSLVLFKHVIGSGLIALQVWVAASIYGQLGEFGWFFGDFFFDQHPKLTYGGIYRFLNNPERVLGLAGLWGIALITSSKSIFGLALLSHTLSLAFIQFVERPHMQKLYGRNLRQDAGLVRSLRRSLPPPFRDWQENLDKVLSDSFDQVENLLDSARPKLLDGVNHMAHESREFFSKYPSLFQMNRFSSELVGIDTEEYSLEIMGGTEPSPDGKHLQIEYGSPIKVQWTAPLDHSRLDWVGLYKVSDNPSKDSTKVPSQGRWIATNKGEFDLLNSEDGILTSDARTKRTSPHTGQPEECVTGSMLFSGDKLFWTIGVYEFRYHHAGKHNVLALSPRFEIKIPHWKEEDLAVTMGPTMTAQTEAYVRQDIERLLLPVVQNCFDRDPDIAPSTSREVFGGLVERDGKFAKRVVYALQEMFGIEFAPEVVKADGKVENLAWRVWEAKKVLAPYSMTQSRGTATPVETSSPVVRIQ
>NP_596644_Schizosaccharomyces_pombe
MTNQIPSASSAADFGSSKSTSVDAVPNMDKSSSVRRKNIDSNGLQQTNQIEQAESSLNAEADHSEPERYGCTPSGKVFLLPKEQENRRSILETVDPRFSKTPWDWIVISSILAQVLLFFMTTGAVRRYSMMLCFFFWRISYDAGIGFLLHMQSNHRKVVTWISDFGFFDKENHPKLYDLTKKQLISKMDSSYNYDTSPLEFNSWLVFRHFVDLILMCDFCSYILMGLAWTCWPKVNIILQFLRIFGGIALIVFNYWVKMDAHRVVRDYAWYWGDFFFLLRSSLVFNGVFELAPHPMYSVGYAGYYGMSLLTGSYAVLFASILAHAAQFGFLLFVENPHIERTYGTDINHARLSPRGEDNEFELPPEHDLVGFVNFDFTRISDVALLIIALYSIFIILLSSNSHYSQFWAIFQAFVWRFLHSIIHAFILFYQSKSKAWTKHFIRNGESAAYAWSQWKGLYNLTLNMSYISFVMAAWKLYHLPSNWTYGLVSLRHALGFGLIALHIYTSVSIYEDLGQYGWFYGDFFLPSRSPKLVYQGIYRYVNNPERFLGCSAYWGLALISSSAWIFLIAILAQLSNLAIIRLVEQPHMQKVYGNTLRKEAGISKLIKQATSEKGNILPKTVETHMKALTTSVDKVLDQTAEALEEFVNTAPPKVQELLKGTESNLRKNAQLAILKLFAPQLSSSTHFDYKLEIKGIDNNQVLLGHPITVCWTASPNHEINDWIGLYKLSDNASDLYTQTSSEGRWSAIDANGYTSHCSSIKSLSNDKNSGEVEFSGDLLFWETGTFEFRYHYGGKHLVMAKTEPFVITATSMNTTDVDEVSAYLLKSIKFCDPNITPHDGDASLCDISEGSARKLTSIIKYSFGIDLSYRVVQVDGSCSALSRRIVNSLKILQSFDGPSGAKDD
```
