## Supplementary material for "Coding Sequence Insertions in Fungal Genomes are Intrinsically Disordered and can Impart Functionally-Important Properties on the Host Protein": fasta protein sequences: XP_710717.1_blasthits_fa.txt

```
>XP_710717_Candida_albicans
MSSKEDYIIKPESVSPSNDTSQWPLLLKNYDKLLVRSGHYTPIPAGSAPLNRDIKSYVSSGVINLDKPSNPSSHEVVAWIKRILRVEKTGHSGTLDPKVTGCLIVCIDRATRLVKSQQGAGKEYVCIVRLHEQLKDDKELNRALENLTGALFQRPPLISAVKRQLRVRTVYDSKLIEFDNKRGLGVFWASCEAGTYMRTLCVHLGMLLGVGGHMQELRRVRSGAMSESDNLVTLHDVLDAQYVYDNTRDESYLRKIIQPLESLLVGYKRVVVKDSAVNSVCYGAKLMIPGLLRYEEGIELYDEVVLMTTKGEAIAIGIAQMSTVDLQSCDHGIVAKVKRCIMERDTYPRRWGLGPIAQKKKQMKADGKLDKYGRVNENTPENWKKDYKDLDEQPAPPIPESKLVAPEPQLPKKKSLIEEVEVDIDVEDKSEKKEKKDKKEKKEKKDKKEKKEKKDKKEKKRKAEDDSSKSEKKKKSKKD
>XP_002417638_Candida_dubliniensis
MSSKEDYIIKPESVSPSNDTSQWPLLLKNYDKLLVRSGHYTPIPAGSAPLNRDIKSYVSSGVINLDKPSNPSSHEVVAWIKRILRVEKTGHSGTLDPKVTGCLIVCIDRATRLVKSQQGAGKEYVCIVRLHDQLKDDKELNRTLENLTGALFQRPPLISAVKRQLRVRTVYDSKLIEFDNKRGLGVFWASCEAGTYMRTLCVHLGMLLGVGGHMQELRRVRSGAMSESDNLVTLHDVLDAQYVYDNTRDESYLRKIIQPLESLLVGYKRVVVKDSAVNSVCYGAKLMIPGLLRYEEGIELYDEVVLMTTKGEAIAIGIAQMSTVDLQSCDHGIVAKVKRCIMERDTYPRRWGLGPIAQKKKQMKADGKLDKYGRVNENTPENWKKDYKDLDEQPAPPIPESKLVAPELQLPKKKSLIEEVEVDIDVEDKKEKKDKKEKKDKKEKKEKKDKKEKKDKKRKAEDDSSKSEKKKKSKKD
>XP_002548992_Candida_tropicalis
MSKEDYVIKPESVSPSNDTSEWPLLLKNYDKLLVRSGHYTPIPAGSAPLNRDIRSYIQSGVINLDKPSNPSSHEVVAWIKRILRVEKTGHSGTLDPKVTGCLIVCIDRATRLVKSQQGAGKEYVCIVRLHDKLADDKELNRALENLTGALFQRPPLISAVKRQLRVRTVYDSNLIEFDNKRGLGVFWASCEAGTYMRTLCVHLGMLLGVGGHMQELRRVRSGAMSENDNMVTLHDVLDAQYVYDNTRDESYLRKIIQPLETLLVGYKRVVVKDSAVNSVCYGAKLMIPGLLRYEEGIELYDEVVLMTTKGEAIAIGIAQMSTVDLQSCDHGVVAKVKRCIMERDTYPRRWGLGPIAQKKKQLKADGKLDKYGRVNENTPENWKKEYKDLDDVPPPPVPEDKLAAPELQAPKKSTLIEEVDTTTTTTTEDKDGEKKEKKEKKDKKEKKEKKDKKEKKEKKEKKRKSEDGEETPKKKKSKKD
>XP_003867014_Candida_orthopsilosis
MSKEDFQIKPESVTPTNNTSEWPLLLKNYDKLLVRSGHYTPIPAGSSPNSRDLKSYVSSGVINLDKPSNPSSHEVVAWIKRILRVEKTGHSGTLDPKVTGCLIVCIDRATRLVKSQQGAGKEYVCIVRLHDQLQDPKELNRALENLTGALFQRPPLISAVKRQLRVRTVYDSKLIEFDNKRGLGVFWASCEAGTYMRTLCVHLGMLLGVGGHMQELRRVRSGAMSESDNLVTLHDVLDAQYVYDNTRDESYLRKIIQPLETLLVGYKRIVVKDSAVNSVCYGAKLMIPGLLRYEEGIELYDEVVLITTKGEAIAIGIAQMTTVDLQGCDHGVVAKVKRCIMERDTYPRRWGLGPVAQKKKQLKADGKLDKYGRVNENTPETWKKEYNDLDEQPAPAVPESKLVAPEPQLPKKTLIEEVEVKVEDSEKKEKKDKKDKKEKKEKKEKKEKKEKKRKAEDGDEEKSEKKKKSKKE
>XP_001528538_Lodderomyces_elongisporus
MSKEDFQIKPEAVTPANNTSDWPLLLKNYDKLLVRSGHYTPIPAGSSPNNRDLKSYVSSGVINLDKPSNPSSHEVVAWIKRILRVEKTGHSGTLDPKVTGCLIVCIDRATRLVKSQQGAGKEYVCIVRLHDQLEEPKELNRALENLTGALFQRPPLISAVKRQLRVRTVYDSKLIEFDNKRGLGVFWASCEAGTYMRTLCVHLGMLLGVGGHMQELRRVRSGAMSESDNLVTLHDVLDAQYVYDNTRDESYLRKIIQPLETLLVGYKRLVVKDSAVNSVCYGAKLMLPGLLRYESGIELYDEVVLITTKGEAIAIGIAQMTTVDLQSCDHGVVAKVKRCIMERDTYPRRWGLGPVAQKKKQLKADGKLDKYGRVNDETPETWKKEYKDLDEAPAPAIPESKLVAPAPQLPKKTLIEEVEVSTVEVDGDKKEKKEKKDKKDKKDKKDKKDKKEKKRKAEDDEGESSKSEKKKKSKKD
>XP_007372686_Spathaspora_passalidarum
MSDEFVIKPESVAPSNDTSEWPLLLKNYDKLLVRSGHYTPIPAGASPLKRDLKSYVSSGVINLDKPSNPSSHEVVAWIKRILRAEKTGHSGTLDPKVTGCLIVCIDRATRLVKSQQGAGKEYVCIVRLHDELENAKELGQTLENLTGALFQRPPLISAVKRQLRVRTIYDSKLIEFDNKRGLGVFWASCEAGTYMRTLCVHLGMLLGVGGHMQELRRVRSGALSEADEMVTLHDVLDAQFVYDNTRDESYLRKIIKPLETLLVGYKRIVVKDSAVNSVCYGAKLMIPGLLRYEEGIELYDEVVLITTKGEAIAIGIAQMTTVDLQSCDHGIVAKVKRCIMERDTYPRRWGLGPVAQKKKQLKADGKLDKFGRVNENTPETWKKEYKDHDEEPAPAVPESKLVAPEVQLPKKTLIEEVETEEKEEKKEKKEKKDKKEKKDKKEKKEKKRKSEDDEDKKEKKKKQKK
>XP_043048844_Scheffersomyces_spartinae
MSDDYVIKPENVVPANDTSSWPLLLKNYDKLLVRSGHYTPIPAGSTPLKRDLKSYISSGIINLDKPSNPSSHEVVAWIKRILRVEKTGHSGTLDPKVTGCLIVCIDRATRLVKSQQGAGKEYVCIVRLHDKLEDEKDMGRSLENLTGALFQRPPLISAVKRQLRVRTIYDSNLIEFDNNRGLGVFWASCEAGTYMRTLCVHLGMLLGVGGHMQELRRVRSGALSENDNMVTLHDVLDAQYVYDNTRDESYLRKIIKPLETLLVGYKRIVVKDSAVNSVCYGAKLMIPGLLRYEEGIELYDEVVLMTTKGEAIAIGVAQMTTVDLQSCDHGVVAKVKRCIMERDTYPRRWGLGPVATKKKQMKADGKLDKFGRANENTPEDWKTSYKDHSDEPAPPVPQEKLVAPEIQLPKKLLIEEIDIDVDTDTKSSEKKEKKEKKEKKEKKEKKEKKRKHDEDEDKSEKKKKKSKKD
>XP_001387815_Scheffersomyces_stipitis
MSDEYFIKPEAVSPSNDTSEWPLLLKNFDKLLVRSGHYTPIPSGSSPLKRDIKSYISSGVINLDKPSNPSSHEVVAWIKRILRSEKTGHSGTLDPKVTGCLIVCIDRATRLVKSQQGAGKEYVCIVRLHEELKDAKDLGRSLENLTGALFQRPPLISAVKRQLRVRTIYDSNLIEFDNKRGLGVFWASCEAGTYMRTLCVHLGMLLGVGGHMQELRRVRSGALGENDNLVTLHDVLDAQYVYDNTRDESYLRKIIQPLETLLVGYKRIVVKDSAVNSVCYGAKLMIPGLLRYEEGIELYDEVVLMTTKGEAIAIGIAQMTTVDLQGCDHGVVAKVKRCIMERDTYPRRWGLGPVAQKKKQMKADGKLDKFGRANENTPETWKQEYKDHDEEPAPAVPASKLVAPEVQLPKKTLIEEVASEEASEAEEKKEDKKEKKEKKEKKEKKDKKEKKDKKDKKRKAEDGEEKAEKKKKAKK
>XP_020066486_Suhomyces_tanzawaensis
MSDYVIKPEAVAPSNDTSEWPLLLKNYDKLLVRSGHYTPIPCGSTPLKRDLKSYVSSGVINLDKPSNPSSHEVVAWIKRILRVEKTGHSGTLDPKVTGCLIVCVDRATRLVKSQQGAGKEYVCIVRLHDELADAKDLGRSLENLTGALFQRPPLISAVKRQLRVRTIYDSKLIEFDNKRGLGVFWASCEAGTYMRTLCVHLGMLLGVGGHMQELRRVRSGAMSESDDLVTLHDVMDAQYVYDNTRDESYLRKIIQPLESLLVGYKRVVVKDSAVNSVCYGAKLMIPGLLRYEEGIELYDEVVLMTTKGEAIAIGIAQMTTVDLQGCDHGVVAKVKRCIMERDTYPRRWGLGPVAQKKKQMKADGKLDKFGRANENTPESWKSEYKDHDEEPAPAVPESKLADPEIQLPKKTLIEEVETKEESEDAKEDKKEKKEKKEKKEKKEKKEKKDKKRKAEDSEEKSEKKKKSKK
>XP_020075921_Hyphopichia_burtonii
MIKPEAVAPSKDTSEWPLLLKNYDKLLVRSGHYTPIPAGCSPLKRDIKSYISSGVINLDKPSNPSSHEVVAWIKRILRSEKTGHSGTLDPKVTGCLIVCIDRATRLVKSQQGAGKEYVCIVRLHDELKDAKDMGRSLENLTGALFQRPPLISAVKRQLRVRTIYDSNLIEFDNKRGLGVFWASCEAGTYMRTLCVHLGMLLGVGGHMQELRRVRSGALGENDNLVTLHDVLDAQYVYDNKRDESYLRRIIQPLETLLVGYKRVVVKDSAVNSVCYGAKLMIPGLLRYEEGIELYDEVVLITTKGEAIAIGIAQMTTVDLQTCDHGIVAKVKRCIMERDTYPRRWGLGPVAQKKKQLKADGKLDKFGRANEKTP
>XP_015467934_Debaryomyces_fabryi
MSDEYIIKPESVAPSKDTSEWPLLLKNYDKLLVRSGHYTPIPSGCSPLKRDLKSYISSGIINLDKPSNPSSHEVVAWIKRILRSEKTGHSGTLDPKVTGCLIVCIDRATRLVKSQQGAGKEYVCIVRLHDELKDAKEMGRSLENLTGALFQRPPLISAVKRQLRVRTIYDSNLIEFDNKRGLGVFWASCEAGTYMRTLCVHLGMLLGVGGHMQELRRVRSGALSENDNLVTLHDVLDAQYVYDNTRDESYLRKIIQPLETLLVGYKRIVVKDSAVNSVCYGAKLMIPGLLRYEEGIELYDEVVLMTTKGEAIAIGIAQMTTVDLQGCDHGVVAKVKRCIMERDTYPRRWGLGPVAQKKKQLKADGKLDKYGRANENTPETWKKDYKDHDDEPAPPVPESKLAAPEIQTPKKLIEEVEVETEEKEEKKEKKEKKEKKEKKEKKEKKEKKEKKDKKRKADDSEESSEKKKKSKK
>XP_462038_Debaryomyces_hansenii
MSDEYIIKPESVAPSKDTSEWPLLLKNYDKLLVRSGHYTPIPSGCSPLKRDLKSYISSGIINLDKPSNPSSHEVVAWIKRILRSEKTGHSGTLDPKVTGCLIVCIDRATRLVKSQQGAGKEYVCIVRLHDELKDAKEMGRSLENLTGALFQRPPLISAVKRQLRVRTIYDSNLIEFDNKRGLGVFWASCEAGTYMRTLCVHLGMLLGVGGHMQELRRVRSGALSENDNLVTLHDVLDAQYVYDNTRDESYLRKIIQPLETLLVGYKRIVVKDSAVNSVCYGAKLMIPGLLRYEEGIELYDEVVLMTTKGEAIAIGIAQMTTVDLQGCDHGVVAKVKRCIMERDTYPRRWGLGPVAQKKKQLKADGKLDKYGRANENTPETWKKDYKDHDDEPAPPVPESKLAAPEIQTSKKLIEEVEVETEEKEEKKEKKEKKEKKEKKEKKEKKEKKEKKDKKRKADDSEESSEKKKKSKK
>XP_006690306_Yamadazyma_tenuis
MSKEDFVIKPENVEPSKDTSSWPLLLKNYDKLLVRSGHYTPIPSGCSPLKRDIKSYVSSGVINLDKPSNPSSHEVVAWIKRILRSEKTGHSGTLDPKVTGCLIVCIDRATRLVKSQQGAGKEYVCIVRLHDELKDQKDLGRTLENLTGALFQRPPLISAVKRQLRVRTIYDSNLIEFDNKRGLGVFWASCEAGTYMRTLCVHLGMLLGVGGHMQELRRVRSGAMDENDNLVTLHDVLDAQYVYDNTRDESYLRKIIQPLETLLVGYKRIVVKDSAVNAVCYGAKLMIPGLLRYEEGIEIYDEVVLMTTKGEAIAIGIAQMTSVDLQSCDHGVVAKVKRCIMERDTYPRRWGLGPIAQKKKQMKADGKLDKYGRSNENTPETWKSEYKDHDDEPAPPVPASKLEVPEVQLPKKSTEVIEEDTNEKKEKKDKKEKKEKKDKKEKKEKKEKKRKAEDEESPKKKKSKKE
>XP_001483565_Meyerozyma_guilliermondii
MAPHDAMRIFLNTIIVVFIFPVAMSDEYMIKPESIAPSNDTSEWPLLLKNFDKLLVRSGHYTPIPAGSSPLKRDLKSYVSSGVINLDKPSNPSSHEVVAWIKRILRTEKTGHSGTLDPKVTGCLIVCIDRATRLVKSQQGAGKEYVCIVRLHDELKDAKDMGRSLENLTGALFQRPPLISAVKRQLRVRTIYDSNLIEFDNKRGLGVFWASCEAGTYMRTLCVHLGMLLGVGGHMQELRRVRSGALAENDNLVTLHDVLDAQYVYDNTRDESYLRKIIQPLETLLVGYKRIVVKDSAVNSVCYGAKLMIPGLLRYEEGIELYDEVVLITTKGEAIAIGIAQMTTVDLQSCDHGIVAKVKRCIMERDTYPRRWGLGPVAQKKKQLKADGKLDKYGRTNENTPESWKAEYKDHDETPAPPVPEAKLAAPEIQLPKKLIEEVETKSSLDDDMEEESKKEKKEKKEKKEKKEKKEKKEKKEKKEKKRKSEDGETESGKKKKSKKE
>XP_018715016_Metschnikowia_bicuspidata
MSEEHMIKPESVAPSKDTSEWPLLLKNYDKLLVRSGHYTPIPAGSSPLKRDLKSYISSGVINLDKPSNPSSHEVVAWIKRILRVEKTGHSGTLDPKVTGCLIVCIDRATRLVKSQQGAGKEYVCIVRLHEELEDAKEMGRALENLTGALFQRPPLISAVKRQLRVRTIYDSNLIEFDNKRGLGVFWASCEAGTYMRTLCVHLGMLLSVGGHMQELRRVRSGAMGENDNMVTLHDVMDAQYVYDNTRDESYLRKIIQPLETLLVGYKRIVVKDSAVNSVCYGAKFMIPGLLRYEEGIELYDEVVLMTTKGEAIAIGIAQMTTVDLQSCDHGVVAKVRRCIMERDTYPRRWGLGPVAQKKKQMKADGKLDKFGRANENTPETWKQEYKDHADEAAPAVPESKLVAPEVQLPKKSEPEVKSQETIVEKEEKEEKKEKKEKKDKKEKKDKKEKKEKKEKKRKADDDEEPEKKKKSKK
>XP_002615042_Clavispora_lusitaniae
MAEYMIKPESVAPSKDTSEWPLLLKNYDKLLVRSGHYTPIPAGASPLKRDLKSYISSGVINLDKPSNPSSHEVVAWIKRILRVEKTGHSGTLDPKVTGCLIVCVDRATRLVKSQQGAGKEYVCIVRLHEELEDAKEMGRALENLTGALFQRPPLISAVKRQLRVRTIYDSNLIEFDNKRGLGVFWASCEAGTYMRTLCVHLGMLLGVGGHMQELRRVRSGAMGENDNMVTLHDVLDAQYVYDNTRDESYLRKIIQPLETLLVGYKRVVVKDSAVNSVCYGAKLMIPGLLRYEDGIELYDEVVLITTKGEAIAIGIAQMTTVDLQSCDHGVVAKVKRCIMERDTYPRRWGLGPVAQKKKQMKADGKLDRFGRTNENTPESWKQEYKDHAEEPAPPVPESKLVAPEVMLPKKKEDKEEKKEVKEEKKEEKKEKKEKKEKKDKEEKKEKKEKKEKKEKKEKKRKAEDDEEPKKKKSKK
>XP_025344216_Candida_haemuloni
MSEEFMIKPETVAPSTSTSEWPLLLKNYDKLLVRSGHYTPIPAGSSPLKRDLKSYVSSGVINLDKPSNPSSHEVVAWIKRILRVEKTGHSGTLDPKVTGCLIVCVDRATRLVKSQQGAGKEYVCIVRLHEELDDAKEMGRALENLTGALFQRPPLISAVKRQLRVRTIYDSNLIEFDNKRGLGVFWASCEAGTYMRTLCVHLGMLLGVGGHMQELRRVRSGAMDENDNLVTLHDVMDAQYVYDNTRDESYLRKIIQPLETLLVGYKRVVVKDSAVNSVCYGAKLMIPGLLRYEDGIELYDEVVLMTTKGEAIAIGIAQMTTVDLQSCDHGVVARVKRCIMERDTYPRRWGLGPVAQKKKQLKADGKLDKYGRVNDNTPESWKDGYKDHADEPAPAVPESKKVAPEVQLPKKSEPEDVKMESEDEKKDEKKEKKEKKEKKEKKEKKKDKEEKKEKKEKKEKKEKKRKADDDEPEKKKKSKK
>XP_024713944_Candida_pseudohaemulonis
MSEEFMIKPESVPALSSTADWPLLLKNYDKLLVRLGHYTPIPAGSSPLKRDLKSYVSSGVINLDKPSNPSSHEVVAWIKRILRVEKTGHSGTLDPKVTGCLIVCVDRATRLVKSQQGAGKEYVCIVRLHEELEDAKEMGRALENLTGALFQRPPLISAVKRQLRVRTIYDSNLIEFDNKRGLGVFWASCEAGTYMRTLCVHLGMLLGVGGHMQELRRVRSGAMDENDNLVTLHDVMDAQYVYDNTRDESYLRKIIQPLETLLVGYKRVVVKDSAVNSVCYGAKLMIPGLLRYEDGIELYDEVVLMTTKGEAIAIGIAQMTTVDLQSCDHGVVAKVKRCIMERDTYPRRWGLGPVAQKKKQLKADGKLDKYGRVNDNTPESWKDGYKDHAEEPAPPVPESKKVAPEIQLPKKSEPEDVKMESEDEKKEKKEKKDKKEKKEKKEKKDKKEKKEKKEKKRKADDDEPEKKKKSKK
>XP_025336542_Candida_duobushaemulonis
MSEEFMIKPESVPASSSTADWPLLLKNYDKLLVRSGHYTPIPAGSSPLKRDLKSYVSSGVINLDKPSNPSSHEVVAWIKRILRVEKTGHSGTLDPKVTGCLIVCVDRATRLVKSQQGAGKEYVCIVRLHEELEDAKEMGRALENLTGALFQRPPLISAVKRQLRVRTIYDSNLIEFDNKRGLGVFWASCEAGTYMRTLCVHLGMLLGVGGHMQELRRVRSGAMDENDNLVTLHDVMDAQYVYDNTRDESYLRKIIQPLETLLVGYKRVVVKDSAVNSVCYGAKLMIPGLLRYEDGIELYDEVVLITTKGEAIAIGIAQMTTVDLQSCDHGVVAKVKRCIMERDTYPRRWGLGPVAQKKKQLKADGKLDKYGRVNDNTPESWKDGYKDHAEEPAPPVPESKKAAPEVQLPKKSEAEDVKMESEDEKKEKKEKKDKKEKKEKKEKKDKKEKKEKKEKKRKADDDEPEKKKKSKK
>XP_028891889_Candida_auris
MSEEYMIKPEAVAPSTSTADWPLLLKNYDKLLVRSGHYTPIPAGSSPLKRDLKSYISSGVINLDKPSNPSSHEVVAWIKRILRVEKTGHSGTLDPKVTGCLIVCVDRATRLVKSQQGAGKEYVCIVRLHEELEDAKEMGRALENLTGALFQRPPLISAVKRQLRVRTIYDSKLIEFDNKRGLGVFWASCEAGTYMRTLCVHLGMLLGVGGHMQELRRVRSGAMDENDNLVTLHDVLDAQYVYDNTRDESYLRKIIQPLETLLVGYKRVVVKDSAVNSVCYGAKLMIPGLLRYEDGIELYDEVVLMTTKGEAIAIGIAQMTTVDLQSCDHGVVAKVKRCIMERDTYPRRWGLGPVAQKKKQLKADGKLDKYGRVNDNTPESWKEGYKDHADEPAPPVPESKKAAPEIQLPKKSEPEDVKMESDDDKKEKSEKKEKKEKKEKKDKSEKKEKKEKKEKKEKKEKKRKAEDDEPEKKKKSKK
>NP_013276_Saccharomyces_cerevisiae
MSKEDFVIKPEAAGASTDTSEWPLLLKNFDKLLVRSGHYTPIPAGSSPLKRDLKSYISSGVINLDKPSNPSSHEVVAWIKRILRCEKTGHSGTLDPKVTGCLIVCIDRATRLVKSQQGAGKEYVCIVRLHDALKDEKDLGRSLENLTGALFQRPPLISAVKRQLRVRTIYESNLIEFDNKRNLGVFWASCEAGTYMRTLCVHLGMLLGVGGHMQELRRVRSGALSENDNMVTLHDVMDAQWVYDNTRDESYLRSIIQPLETLLVGYKRIVVKDSAVNAVCYGAKLMIPGLLRYEEGIELYDEIVLITTKGEAIAVAIAQMSTVDLASCDHGVVASVKRCIMERDLYPRRWGLGPVAQKKKQMKADGKLDKYGRVNENTPEQWKKEYVPLDNAEQSTSSSQETKETEEEPKKAKEDSLIKEVETEKEEVKEDDSKKEKKEKKDKKEKKEKKEKKDKKEKKEKKEKKRKSEDGDSEEKKSKKSKK
>XP_018220592_Saccharomyces_eubayanus
MSKEDFVIKPEAAGASTDTSEWPLLLKNFDKLLVRSGHYTPIPAGSSPLKRDLKSYISSGVINLDKPSNPSSHEVVAWIKRILRCEKTGHSGTLDPKVTGCLIVCVDRATRLVKSQQGAGKEYVCIVRLHEALKDEKDLGRSLENLTGALFQRPPLISAVKRQLRVRTIYESNLIEFDNKRNLGVFWASCEAGTYMRTLCVHLGMLLGVGGHMQELRRVRSGALSENDNMVTLHDVMDAQWVYDNTRDESYLRSIIQPLETLLVGYKRIVVKDSAVNAVCYGAKLMIPGLLRYEEGIELYDEIVLITTKGEAIAVAIAQMSTVDLASCDHGVVASVKRCIMERDLYPRRWGLGPVAQKKKQMKADGKLDKYGRVNENTPDQWKKEYVPLDKAEQSSSVTPEAKKTEEEAKPLIKEVETKEEEVKEEVKEEKKEKKEKKEKKEKKEKKEKKDKKEKKEKKEKKRKSEEDGESEEKKSKKSKK
>XP_033767934_Saccharomyces_paradoxus
MSKEDFVIKPEAAGASTDTSEWPLLLKNFDKLLVRSGHYTPIPAGSSPLKRDLKSYISSGVINLDKPSNPSSHEVVAWIKRILRCEKTGHSGTLDPKVTGCLIVCVDRATRLVKSQQGAGKEYVCIVRLHDALKDEKDLGRSLENLTGALFQRPPLISAVKRQLRVRTIYESNLIEFDNKRNLGVFWASCEAGTYMRTLCVHLGMLLGVGGHMQELRRVRSGALSENDNMVTLHDVMDAQWVYDNTRDESYLRSIIQPLETLLVGYKRIVVKDSAVNAVCYGAKLMIPGLLRYEEGIELYDEIVLITTKGEAIAVAIAQMSTVDLASCDHGVVASVKRCIMERDLYPRRWGLGPVAQKKKQMKADGKLDKYGRVNENTPEQWKKEYVPLDNAEQSTSSAQETKETEKEPKKAKEEADSLIKEVETEKEEVKEDDGKKEKKEKKEKKEKKEKKDKKEKKDKKEKKDKKEKKRKSEDGESEEKKSKKSKK
>XP_003675844_Naumovozyma_castellii
MSKDFVITPEATGASANTSEWPLLLKDYDKLLVRSGHYTPIPTGASPLKRDLKSYISSGVINLDKPSNPSSHEVVAWIKRILRCEKTGHSGTLDPKVTGCLIVCVDRATRLVKSQQGAGKEYVCIVRLHDALKDEKDLGRSLENLTGALFQRPPLISAVKRQLRVRTIYDSNLIEFDNKRNLGVFWASCEAGTYMRTLCVHMGMLLGVGGHMQELRRVRSGALSENDNMVTLHDVMDAQWVYDNTRDESYLRKIIQPLETLLVGYKRIVVKDSAVNAVCYGAKLMIPGLLRYEEGIELYDEVVLITTKGEAIAVAIAQMSTVDLATCDHGVVATVKRCIMERDLYPRRWGLGPVAQKKKQMKADGKLDKYGRTNENTPEDWKKNYKSLESTPATTETSESAPLIKELEVKKEEEKEEKEETKKEDEEKKEKKEKKEKKEKKEKKEKKEKKEKKEKKRKADDEGETEEKKKKKSKK
>XP_003980093_Naumovozyma_dairenensis
MSKDFVITPEAAGSTANTSEWPLLLKDYDKLLVRSGHYTPIPTGSTPLKRDLKSYISSGVINLDKPSNPSSHEVVAWIKRILRCEKTGHSGTLDPKVTGCLIVCVDRATRLVKSQQGAGKEYVCIVRLHDALKDEKDLGRSLENLTGALFQRPPLISAVKRQLRVRTIYDSNLIEFDNKRNLGVFWASCEAGTYMRTLCVHMGMLLGVGGHMQELRRVRSGALSENDNMVTLHDVLDAQWVYDNTRDESYLRKIIQPLETLLVGYKRIVVKDSAVNAVCYGAKLMIPGLLRYEEGIELYDEVVLITTKGEAIAVAIAQMSTVDLATCDHGVVATVKRCIMERDLYPRRWGLGPIAQKKKQMKADGKLDKFGRTNENTPEDWKKSYKPLDSNPESTTTTSESAPLIKEVESKEEKKQEEESKEKESNDEETKVEKKEKKDKKEKKDKKEKKEKKDKKEKKEKKRKADEDGEGEGEEKKKKKSKK
>XP_003959130_Kazachstania_africana
MAQEFVIKPEDAGASANTSEWPLLLKDYDKLLVRSGHYTPIPAGASPLKRDLKSYISSGVINLDKPSNPSSHEVVAWIKRILRCEKTGHSGTLDPKVTGCLIVCVDRATRLVKSQQGAGKEYVCIVRLHEALKDEKDLGRSLENLTGALFQRPPLISAVKRQLRVRTIYDSNLIEFDNKRGLGVFWASCEAGTYMRTLCVHLGMLLGVGGHMQELRRVRSGALSENDNMVTLHDVMDAQWVYDNTRDESYLRKIVQPLETLLVGYKRIVVKDSAVNAVCYGAKLMIPGLLRYEEGIELYDEVVLITTKGEAIAVAIAQMSTVDLATCDHGVVARVKRCIMERDLYPRRWGLGPVAQKKKQMKADGKLDKFGRVNENTPEDWKKSYVPLDNAETAAPVATKDESPLIKEVEPKTEEKKEEKKEEKKEKKEKKEKKDKKDKKEKKEKKRKAEDDGEEKKKKKSKK
>XP_022466167_Kazachstania_naganishii
MSKDHVIKPEDSGAVANTSEWPLLLKNYDKLLVRSGHYTPIPAGSSPLKRDLKSYISSGVINLDKPSNPSSHEVVAWIKRILRCEKTGHSGTLDPKVTGCLIVCIDRATRLVKSQQGAGKEYVCIVRLHDALKDEKDLGRQLETLTGALFQRPPLISAVKRQLRVRTIYDSNLIEFDNKRNLGVFWASCEAGTYMRTLCVHLGMLLGVGGHMQELRRVRSGALSENDEMVTLHDVLDAQWVYDNTRDETYLRNIIKPLETLLVGYKRIVVKDSAVNAVCYGAKLMIPGLLRYEDGIELYDEVVLITTKGEAIAVAIAQMATVDLATCDHGVVATVKRCIMERDLYPRRWGLGPIAQKKKQMKADGKLDKYGRLNESTPEDWKKLYVSLEKNEGKTEAPTSESTTPLIKEVESKKPEEEKVEKKEKKEKKEKKEDKAEKKEKKEKKDKDEKKEKKEKKEKKEKKRKAEDDGEEKKKKKSKK
>XP_446954_Candida_glabrata
MSEEHIIKPETTSPSTNASEWPLLLKDYDKLLVRSGHYTPIPAGSSPLKRDLKSYISSGVINLDKPSNPSSHEVVAWIKRILRCEKTGHSGTLDPKVTGCLIVCIDRATRLVKSQQGAGKEYVCIVRLHDALKDEKDLGRSLENLTGALFQRPPLISAVKRQLRVRTIYDSNLIEFDNKRNLGVFWASCEAGTYMRTLCVHLGMLLGVGGHMQELRRVRSGALSENDNMVTLHDVLDAQWVFDNTRDESYLRKIIQPLETLLVGYKRIVVKDSAVNAVCYGAKLMIPGLLRYEEGIELYDEVVLMTTKGEAIAVAIAQMSTVDLATCDHGVVATVKRCIMERDLYPRRWGLGPIAQKKKQLKADGKLDKYGRVNESTPEDWKKSYVPLDKSEASESSSDAKKVEEQVKEEVEEPKKEEKEDEKEDEEPKKEKKEKKEKKEKKEKKEKKEKKEKKEKKRKAEDEGEEKKKKKSKK
>XP_004179481_Tetrapisispora_blattae
MSKDYVITPEASGSVANTSEWPLLLKDFDKLLVRSSHYTPIPNGSSPLKRDLKSYISSGVINLDKPSNPSSHEVVAWIKRILRCEKTGHSGTLDPKVTGCLIVCIDRATRLVKSQQGAGKEYVCIVRLHDALKDEKDLGRSLENLTGALFQRPPLISAVKRQLRVRTIYESNLIEFDNKRNLGVFWASCEAGTYMRTLCVHLGMLLGVGGHMQELRRVRSGALSENDNMVTLHDVLDAQWVYDNTRDESYLRKIIQPLETLLVGYKRIVVKDSAVNAVCYGAKLMIPGLLRYEEGIELYDEVVLITTKGEAIAVAIAQMSTVDLASCDHGVVATVKRCIMERDLYPRRWGLGPIAQKKKQLKADGKLDKYGRINENTPEDWKKNYVDESAEGTKTSEKSSEETKPLIKEVEKKEEKKEEKKEEKKEEKKEEKEEKKERKKRKKRRKRRKRKTKRKKEKKRKAEDEDGESEKKKKKSKK
>XP_003684488_Tetrapisispora_phaffii
MSQDYVIKPESVAPSSETSEWPLLLKNYDKLLVRSGHYTPIPSGSAPLKRDLKSYISSGVINLDKPSNPSSHEVVAWIKRILRCEKTGHSGTLDPKVTGCLIVCVDRATRLVKSQQGAGKEYVCIVRLHDALKDEKELGRGLENLTGALFQRPPLISAVKRQLRVRTIYDSNLIEFDNKRNLGVFWASCEAGTYMRTLCVHLGMLLGVGGHMQELRRVRSGALGESDNMVTLHDVMDAQWVYDNTRDESYLRKIIQPLETLLVGYKRIVVKDSAVNAVCYGAKLMIPGLLRYEEGIELYDEVVLMTTKGEAIAVAIAQMSTVDLASCDHGVVATVKRCIMERDLYPRRWGLGPIAQKKKQMKADGKLDKFGRVNENTPAEWKKEYVPLDKSEGASTSTETVKEEKPLIKEVEKKEVKKEEKKEEKKEDKKEKKEKKEKKEKKEKKEKKEKKEKKEKKEKKRKAEDNSENDDKKKKKSE
>XP_001643434_Vanderwaltozyma_polyspora
MSTDYVIKPESVEPSSDTSEWPLLLKNYDKLLVRSGHYTPIPAGASPLKRDLKSYVSSGVINLDKPSNPSSHEVVAWIKRILRCEKTGHSGTLDPKVTGCLIVCVDRATRLVKSQQGAGKEYVCIVRLHDALKDEKDLGRSLENLTGALFQRPPLISAVKRQLRVRTIYDSNLIEFDNKRNLGVFWASCEAGTYMRTLCVHLGMLLGVGGHMQELRRVRSGALGENDNMVTLHDVMDAQWVYDNTRDESYLRKIIQPLETLLVGYKRIVVKDSAVNAVCYGAKLMIPGLLRYEEGIELYDEVVLITTKGEAIAVAIAQMSTVDLATCDHGVVAKVKRCIMERDLYPRRWGLGPIAQKKKQMKADGKLDKYGRVNENTPSEWKKEYVPLDNAEPTAAPLIKEVEVEEKTVEEKTIEKSEEKEEKEDKKEKKEKKDKKDKKEKKEKKEKKEKKRKSEDDGESEKKKKKKKSE
>XP_003679935_Torulaspora_delbrueckii
MSKEHIIKPESTGPSADTSEWPLLLKNYDKLLVRSGHYTPIPVGSSPLKRDLKSYVSSGVINLDKPSNPSSHEVVAWIKRILRCEKTGHSGTLDPKVTGCLIVCIDRATRLVKSQQGAGKEYVCIVRLHDALKDEKDLGRSLENLTGALFQRPPLISAVKRQLRVRTIYDSNLIEFDNKRNLGVFWASCEAGTYMRTLCVHLGMLLGVGGHMQELRRVRSGALSENDDMVTLHDVLDAQWVYDNTRDESYLRRIIKPLETLLVGYKRIVVKDSAVNAVCYGAKLMIPGLLRYEDGIELYDEVVLITTKGEAIAVAIAQMSTVDLATCDHGVVAQVKRCIMERDLYPRRWGLGPIAQKKKQMKADGKLDKFGRVNESTPEEWKKNYVPLDNAEAPAAAKKSEPESTPLIEEVEKVEVEVVEDKAEDKGEEKKEKKEKKEKKEKKEKKEKKEKKEKKEKKRKSEGAQDEPEKKKKKSKA
>XP_037143109_Zygotorulaspora_mrakii
MSKEYIIKPESSGPSADTSEWPLLLKNYDKLLVRSGHYTPIPVGSSPLKRDLKSYISSGFINLDKPSNPSSHEVVAWIKRILRCEKTGHSGTLDPKVTGCLIVCIDRATRLVKSQQGAGKEYVCIVRLHDALKDEKDLGRSLENLTGALFQRPPLISAVKRQLRVRTIYESNLIEFDNKRNLGVFWASCEAGTYMRTLCVHLGMLLGVGGHMQELRRVRSGAMSENDNMVTLHDVLDAQFVYDNTRDESYLRKIIQPLESLLLGYKRIVVKDSAVNAVCYGAKLMIPGLLRYEDGIELYDEVVLITTKGEAIAVAIAQMSTVDLATCDHGVVAKVKRCIMERDLYPRRWGLGPIAQKKKQMKADGKLDKYGRVNENTPADWKKSYVPLDNSDASAEKSQEADTETSTPLISEVKKNDEEEKEEEKEEVKENESEEEKKDKKEKKDKKEKKEKKEKKDKKEKKDKKEKKRKSDDLDEDSEKKKKKSKK
>XP_002499132_Zygosaccharomyces_rouxii
MSKDFVIKPDTSGPTPDTAEWPLLLKDYDKLLMRSGHYTPIPAGSSPGKRDIKSYVNSGVINLDKPSNPSSHEVVAWIKRILRCEKTGHSGTLDPKVTGCLIVCVDRATRLVKSQQGAGKEYVCIVRLHDALKDEKDLGRSLESLTGALFQRPPLISAVKRQLRVRTIYDSNLIEFDNKRNLGVFWASCEAGTYMRTLCVHLGMLLGVGGHMQELRRVRSGALSENDNLVTLHDILDAQWVYDNTRDESYLRRVIQPLETLLVGYKRIVVKDSAVNAVCYGAKLMIPGLLRYEDGIELYDEVVLITTKGEAIAVAIAQMSTVDLATCDHGVVAKVKRCIMERDLYPRRWGLGPVAQKKKQMKVDGKLDKYGRVNESTPEDWKKSYVPLDNAEAPAARESAPKESAPLVQEVDKKDEEEKKEEKKEEKKEEKEEKKEEAEESDDEEKSDKKSKKEKKDKKEKKDKKEKKEKKEKKEKKEKKRKADDDEDGESKKKKSKK
>XP_003644347_Eremothecium_cymbalariae
MSDEHFIKPENVVPSTDTSEWPLLLKNYDKLLVRSGHYTPIPNGASPLKRDLKSYVSSGVINLDKPSNPSSHEVVAWIKRILRCEKTGHSGTLDPKVTGCLIVCIDRATRLVKSQQGAGKEYVCIVRLHDALKDEKELGRALENLTGALFQRPPLISAVKRQLRVRTIYDSNLIEFDNKRNLGVFWASCEAGTYMRTLCVHLGMLLGVGGHMQELRRVRSGALSENDNLVTLHDVLDAQWVYDNTRDESYLRKIIQPLETLLVGYKRIVVKDSAVNAVCYGAKLMIPGLLRYEEGIELYDEVVLITTKGEAIAVAIAQMSTVDLATCDHGVVAKVKRCIMERDLYPRRWGLGPVAQKKKQLKADGKLDKYGRVNENTPEDWKKGYVTLETAEASTSATEKQQAPLIQEIVKTEEPKIKSKAKDGDDAEEEKKDKKKRRIRRKRRKKG
>NP_982535_Eremothecium_gossypii
MSEEHMIKPENVAPSADTSEWPLLLKNYDKLLVRSGHYTPIPAGASPLKRDLKSYVSSGVINLDKPSNPSSHEVVAWIKRILRCEKTGHSGTLDPKVTGCLIVCIDRATRLVKSQQGAGKEYVCIVRLHDALKDEKDLGRELENLTGALFQRPPLISAVKRQLRVRTIYDSKLIEFDNKRNLGVFWASCEAGTYMRTLCVHLGMLLGVGGHMQELRRVRSGALDENDNMVTLHDVLDAQWVYDNTRDESYLRKIIQPLETLLVGYKRIVVKDSAVNAVCYGAKLMIPGLLRYEEGIELYDEVVLITTKGEAIAVAIAQMSTVDLATCDHGVVAKVKRCIMERDLYPRRWGLGPVAQKKKQLKADGKLDKYGRVNENTPEDWKKTYVSHEPSADAAAEVAPVKSEPLIEEVSKKDAKTEVEVPAEKKQDDEEKKEKKEKKEKSEKKEKKEKKEKSEKSEKKEKKEKKRKADDENASEEKKKKKSKK
>XP_453273_Kluyveromyces_lactis
MSDEFVIKPESVSPSSNTSEWPLLLKDYDKLLVRSGHYTPIPAGASPLKRDLKSYISSGVINLDKPSNPSSHEVVAWIKRILRCEKTGHSGTLDPKVTGCLIVCVDRATRLVKSQQGAGKEYVCIVRLHDALKDEKELGRGLENLTGALFQRPPLISAVKRQLRVRTIYDSNLIEFDNKRNLGVFWASCEAGTYMRTLCVHLGMLLGVGGHMQELRRVRSGALSENDNLVTLHDVMDAQWVYDNTRDESYLRKIIQPLETLLVGYKRIVVKDSAVNAVCYGAKLMIPGLLRYEEGIELYDEVVLITTKGEAIAVAIAQMSTVDLATCDHGVVAKVKRCIMERDLYPRRWGLGPIAQKKKQMKADGKLDKYGRANENTPETWKKTYVSLENAEPTTAPASKSEEKPLIKEVEKKEVEQKEESKEESKTPEEKKDKKEKKEKKDKKEKKEKKEKKEKKRKADDDESSEKKKKKSKK
>XP_022674801_Kluyveromyces_marxianus
MSDEFIIKPENVSPTSNTSEWPLLLKDYDKLLVRSGHYTPIPAGASPLKRDLKSYISSGVINLDKPSNPSSHEVVAWIKRILRCEKTGHSGTLDPKVTGCLIVCIDRATRLVKSQQGAGKEYVCIVRLHDALKDDKELGRALENLTGALFQRPPLISAVKRQLRVRTIYDSKMIEFDNKRNLGVFWASCEAGTYMRTLCVHLGMLLGVGGHMQELRRVRSGALSENDNLVTLHDVMDAQWVYDNTRDESYLRKIIQPLETLLVGYKRIVVKDSAVNAVCYGAKLMIPGLLRYEEGIELYDEVVLITTKGEAIAVAIAQMSTVDLATCDHGVVAKVKRCIMERDLYPRRWGLGPIAQKKKQMKADGKLDKYGRTNENTPEEWKKSYVSLENAEAPAPAPKSEDKPLIKEVEKKEAKEEAKEEPKTESKVEVEEKKEKKEKKEKKEKKDKKEKKEKKEKKEKKRKADDDESSEKKKKSKK
>XP_022627952_Lachancea_lanzarotensis
MSDEYMIKPENVAPTTDASEWPLLLKNYDKLLVRSGHYTPIPHGSSPHKRDLKSYISSGVINLDKPSNPSSHEVVAWVKRILRSEKTGHSGTLDPKVTGCLIVCVDRATRLVKSQQGAGKEYVCIVRLHDALKDDKELARGLENLTGALFQRPPLISAVKRQLRVRTIYDSNLIEFDSSRNLGVFWASCEAGTYMRTLCVHLGMLLGVGGHMQELRRVRSGAMSENDDLVTLHDVMDAQWVYDNTRDESYLRRIIKPLETLLVGYKRIVVKDSAVNAVCYGAKLMIPGLLRYEEGIELYDEVVLMTTKGEAIAIAIAQMSTVDLATCDHGVVAKVKRCIMERDLYPRRWGLGPVAQKKKQMKADGKLDKYGRANEQTPEDWKKSYVSLEAEQTAAVPATSKTPEVPVEEVKEVKTEVVVEETKSDDEVSEKKEKKEKKEKKDKKDKKEKKEKKEKKRKAEDEETSEKKKKKSKK
>XP_002556392_Lachancea_thermotolerans
MSEEYLIKPENVAPTTDASEWPLLLKNYDKLLVRSGHYTPIPTGSSPHKRDLKSYISSGVINLDKPSNPSSHEVVAWIKRILRCEKTGHSGTLDPKVTGCLIVCVDRATRLVKSQQGAGKEYVCIVRLHDALKDEKDLGRGLENLTGALFQRPPLISAVKRQLRVRTIYDSNLIEFDTNRNLGVFWASCEAGTYMRTLCVHLGMLLGVGGHMQELRRVRSGALSENDNLVTLHDVMDAQWVYDNTRDESYLRKIIQPLETLLLGYKRIVVKDSAVNAVCYGAKLMIPGLLRYEEGIELYDEVVLMTTKGEAIAIAIAQMSTVDLATCDHGVVAKVKRCIMERDLYPRRWGLGPVAQKKKQMKADGKLDKYGRVNEQTPEDWKKSYVSHEGDQPAAQVSSTVTESVSATSDSAPVQEMVKEVKVETIVKESEDDEDKEESGKKEKKDKKDKKEKKEKKEKKEKKDKKRKAEGEESADKKKKKSKK
>XP_020053060_Aspergillus_aculeatus
MAVAVAKDEMDYTIKPEASASNIDTSEWPLLLKNYDKLLVRTGHFTPIPAGCSPLKRDLKSYINSGVINLDKPSNPSSHEVVAWMKRILRAEKTGHSGTLDPKVTGCLIVCIDRATRLVKSQQGAGKEYVCVIRLHDKIPGGEAQFKRALETLTGALFQRPPLISAVKRQLRIRTIHESKLYEFDNDRHLGVFWVSCEAGTYIRTLCVHLGLLLGVGAHMQELRRVRSGAMDENSGMVTLHDVLDAQWMYDNQRDESYLRRVIRPLETLLTTYKRIVVKDSAVNAVCYGAKLMIPGLLRFEAGIDVNEEVVLMTTKGEAIAIGIAQMSTVELSTCDHGVVAKVKRCIMERDLYPRRWGLGPVALEKKKLKSAGKLDKYGRANEATPAKWKSDYKDYSAPEETASQPATESTTNENAASAEEPSSPQTKMEVDEDNDEEKKRKRHDGETAEERAERKRKKKEKKEKKERRKSKSKEESDDSD
>XP_001273905_Aspergillus_clavatus
MAVALAKEEMDYTIKPEAGASNISTEEWPLLLKNYDKLLVRTGHFTPIPAGCSPLKRDLKSYVSSGVINLDKPSNPSSHEVVAWMKRILRAEKTGHSGTLDPKVTGCLIVCIDRATRLVKSQQGAGKEYVCVIRLHDKIPGGEAQFKRALETLTGALFQRPPLISAVKRQLRIRTIHESKLYEFDNERHLGVFWVSCEAGTYIRTLCVHLGLLLGVGAHMQELRRVRSGAMDENNGLVTLHDVLDAQWMYDNQRDESYLRRVISPLESLLTTYKRIVVKDSAVNAVCYGAKLMIPGLLRFEAGIDVNEEVVLMTTKGEAIAIGIAQMSTVELSTCDHGVVAKVKRCIMERDLYPRRWGMGPVALEKKKLKSAGKLDKYGRTNEATPAKWKTEYKDYNAPEDAAAQPATETNGTEEAAAAPAAEQAEAPSSPQSKMDVDEDKDEKKRKRHEGETPEERAERKRKKKEKKEKKERRKSKQEKDDSDDSD
>XP_001266063_Aspergillus_fischeri
MAVSVAKEEMDYTIKPEAGASNISTEEWPLLLKNYDKLMVRTGHFTPIPAGCSPLKRDLKSYISSGVINLDKPSNPSSHEVVAWMKRILRAEKTGHSGTLDPKVTGCLIVCIDRATRLVKSQQGAGKEYVCVIRLHDKIPGGEAQFKRALETLTGALFQRPPLISAVKRQLRIRTIHESKLYEFDNDRHLGVFWVSCEAGTYIRTLCVHLGLLLGVGAHMQELRRVRSGAMDENNGLVTLHDVLDAQWMYDNQRDESYLRRVIRPLESLLTTYKRIVVKDSAVNAVCYGAKLMIPGLLRFEAGIDVNEEVVLMTTKGEAIAIGIAQMSTVELSTCDHGVVAKVKRCIMERDLYPRRWGLGPVALEKKKLKSAGKLDKYGRANEDTPAKWKTEYKDYSAPEEASAQAAPGSTAKEDVAAALTTEQDEAPSSPQSKMDVDETKEEKKRKRHEGETAEERAERKRKKKEKKEKKERRKSKQEKEDSGDSD
>XP_041140340_Aspergillus_flavus
MAVALAKEEMDYTIKPESGASNISTSDWPLLLKNYDKLLVRTGHFTPIPAGCSPLKRDLKSYINSGVINLDKPSNPSSHEVVAWMKRILRAEKTGHSGTLDPKVTGCLIVCIDRATRLVKSQQGAGKEYVCVIRLHDKIPGGEAQFRRALETLTGALFQRPPLISAVKRQLRIRTIHESKLYEFDNDRHLGVFWVSCEAGTYIRTLCVHLGLLLGVGAHMQELRRVRSGAMDENSGLVTLHDVLDAQWMYDNQRDESYLRKVIKPLETLLTSYKRIVVKDSAVNAVCYGAKLMIPGLLRFEAGIDVNEEVVLMTTKGEAIAIAIAQMSTVELSTCDHGVVAKVKRCIMERDLYPRRWGLGPVALEKKKLKSAGKLDKYGRANEATPAKWKNDYKDYSAPEEASEQLAVEPTPKSEVAVPTPELDEAPSSPQNEMGVDESKEDEKKKRKRHEGETPEERAERKRKKKEKKEKKERRKSKQEKEDSDDSD
>XP_754061_Aspergillus_fumigatus
MAVSVTKEEMDYTIKPEAGASNISTEDWPLLLKNYDKLMVRTGHFTPIPAGCSPLKRDLKSYISSGVINLDKPSNPSSHEVVAWMKRILRAEKTGHSGTLDPKVTGCLIVCIDRATRLVKSQQGAGKEYVCVIRLHDKIPGGEAQFKRALETLTGALFQRPPLISAVKRQLRIRTIHESKLYEFDNDRHLGVFWVSCEAGTYIRTLCVHLGLLLGVGAHMQELRRVRSGAMDENNGLVTLHDVLDAQWMYDNQRDESYLRRVIQPLESLLTTYKRIVVKDSAVNAVCYGAKLMIPGLLRFEAGIEVNEEVVLMTTKGEAIAIGIAQMSTVELSTCDHGVVAKVKRCIMERDLYPRRWGLGPVALEKKKLKSAGKLDKYGRANEDTPAKWKTEYKDYSAPEEASAHAASESTAKEDVAAALTTEQDEAPSSPQSKMDVDETKEEKKRKRHEGETAEERAERKRKKKEKKEKKERRKSKQEKEDSDDSD
>XP_682120_Aspergillus_nidulans
MAKEVDYTIKPEATASNINTEDWPLLLKNYDKLMVRTGHFTPIPAGSSPLKRDLKSYINSGVINLDKPSNPSSHEVVAWMKRILRAEKTGHSGTLDPKVTGCLIVCIDRATRLVKSQQGAGKEYVCVIRLHDKIPGGEAQFKRALETLTGALFQRPPLISAVKRQLRIRTIHESKLYEFDNERHLGVFWVSCEAGTYIRTLCVHLGLLLGVGAHMQELRRVRSGAMSENEGMVTLHDVLDAQWLYDNQRDESYLRKVIKPLESLLTTYKRIVVKDSAVNAVCYGAKLMIPGLLRFGQKSLTWGLEAGIELGEEVVLMTTKGEAIAIGIAQMSTVELSTCDHGVVAKVKRCIMERDLYPRRWGLGPVALEKKKLKSSGKLDKYGRANEATPAKWKSEYKDYSAPDGDSSQQAVDVVAKEEASPKEEPSLEANESKMDIDDAQDDEDKKKRKRHEGETPEERAERKRKKKEKKEKKERRKSKQEKDDSDDSD
>XP_001398446_Aspergillus_niger
MAVAVAKEEMDYSIKPEASASKIDTSEWPLLLKNYDKLLVRTGHFTPIPAGSTPLKRDLKSYINSGVINLDKPSNPSSHEVVAWMKRILRAEKTGHSGTLDPKVTGCLIVCIDRATRLVKSQQGAGKEYVCVIRLHDKIPGGEAQFKRALETLTGALFQRPPLISAVKRQLRIRTIHESKLYEFDNERHLGVFWVSCEAGTYIRTLCVHLGLLLGVGAHMQELRRVRSGAMDENSGMVTLHDVLDAQWLYDNQRDESYLRKVIKPLETLLTTYKRIVVKDSAVNAVCYGAKLMVPGLLRFEAGIEVNEEVVLMTTKGEAIAIGIAQMSTVELSTCDHGVVAKVKRCIMERDLYPRRWGLGPVALEKKKLKSAGKLDKYGRANEATPAKWKNDYKDYSAPEEEGAQAVAQPVAQEETATPAEQTETPSSPNKMDVDDDDDEKKKRKRHEGETPEERAERKRKKKEKKEKKERRKSKQEKEESDDSD
>XP_015406006_Aspergillus_nomiae
LFKMAVALAKEEIDYTIKPEAGASNISTSDWPLLLKNYDKLLVRTGHFTPIPAGCSPLKRDLKSYINSGVINLDKPSNPSSHEVVAWMKRILRAEKTGHSGTLDPKVTGCLIVCIDRATRLVKSQQGAGKEYVCVIRLHDKIPGGEAQFRRALETLTGALFQRPPLISAVKRQLRIRTIHESKLYEFDNDRHLGVFWVSCEAGTYIRTLCVHLGLLLGVGAHMQELRRVRSGAMDENSGLVTLHDVLDAQWMYDNQRDESYLRKVIKPLETLLTTYKRIVVKDSAVNAVCYGAKLMIPGLLRFEAGIDVNEEVVLMTTKGEAIAIAIAQMSTVELSTCDHGVVAKVKRCIMERDLYPRRWGLGPVALEKKKLKSAGKLDKYGRANEATPAKWKNDYKDYSAPEASEQLAVEPAPKSEMAVSTSEQAEAPSSPPNEMEVDESKEDEKKKRKRHEGETPEERAERKRKKKEKKEKKERRKSKQEKEESDDSD
>XP_001817109_Aspergillus_oryzae 
MAVALAKEEMDYTIKPESGASNISTSDWPLLLKNYDKLLVRTGHFTPIPAGCSPLKRDLKSYINSGVINLDKPSNPSSHEVVAWMKRILRAEKTGHSGTLDPKVTGCLIVCIDRATRLVKSQQGAGKEYVCVIRLHDKIPGGEAQFRRALETLTGALFQRPPLISAVKRQLRIRTIHESKLYEFDNDRHLGVFWVSCEAGTYIRTLCVHLGLLLGVGAHMQELRRVRSGAMDENSGLVTLHDVLDAQWMYDNQRDESYLRKVIKPLETLLTSYKRIVVKDSAVNAVCYGAKLMIPGLLRFEAGIDVNEEVVLMTTKGEAIAIAIAQMSTVELSTCDHGVVAKVKRCIMERDLYPRRWGLGPVALEKKKLKSAGKLDKYGRANEATPAKWKNDYKDYSAPEEASEQLAVEPTPKSEVAVPTPELDEAPSSPQNEMGVDESKEDEKKKRKRHEGETPEERAERKRKKKEKKEKKERRKSKQEKEDSDDSD
>XP_040643203_Aspergillus_ruber
MANTVAKEEVDYTIKPEASSSSINTADWPLLLKNYDKLLVRTGHFTPIPAGCSPLKRDLKSYINSGVINLDKPSNPSSHEVVAWMKRILRADKTGHSGTLDPKVTGCLIVCVDRATRLVKSQQGAGKEYVCVIRLHDKIPGGEAQFRRALETLTGALFQRPPLISAVKRQLRIRTIHESKLFEFDNDRHLGVFWVSCEAGTYIRTLCVHLGLLLGVGAHMQELRRVRSGAMDENKGMVTLHDVMDAQWLYDNQRDESYLRKVISPLESLLTTYKRIVVKDSAVNAVCYGAKLMIPGLLRFEAGIDAHEEVVLMTTKGEAIAIGISQMSTVELSTCDHGVVAKVKRCIMERDLYPRRWGLGPVALEKKKLKSSGKLDKYGRTNEATPAQWKSDYKDYNVAEDDSSAQPKASDQSAAEPAPKDEPAEEPSSPNKMEVDDDKDDEKKRKRHDGETPEERAERKRKKKEKKEKKERRKSKQQEDSDSD
>XP_040699118_Aspergillus_sydowii
MAMEAVDYTIKPEASTSNISTEDWPLLLKNYEKLMVRTGHFTPIPAGSSPLKRDLKSYINSGVINLDKPSNPSSHEVVAWMKRILRAEKTGHSGTLDPKVTGCLIVCIDRATRLVKSQQGAGKEYVCVIRLHDKIPGGEAQFKRALETLTGALFQRPPLISAVKRQLRIRTIHESKLYEFDNDRHLGVFWVSCEAGTYIRTLCVHLGLLLGVGAHMQELRRVRSGAMDENKGMVTLHDVLDAQWLYDNQRDETYLRKVIKPLESLLTTYKRIVVKDSAVNAVCYGAKLMIPGLLRFGKLFDLSAESNIELGEEVVLMTTKGEAIAIGIAQMSTVELSTCDHGVVAKVKRCIMERDLYPRRWGLGPVALEKKKLKSSGKLDKYGRMNEATPAKWKSEYKDYSALEEEGSAQPAAEAAPKEESSPEQNDSKMEIDDSKEDDEKKKRKRHEGETAEERAERKRKKKEKKEKKERRKSKQEKDDSDESD
>XP_001218082_Aspergillus_terreus
MASAVTKDTMDYTIKPEAGTSSISTSEWPLLLKNYDKLLVRTGHFTPIPAGCSPLKRDLKSYINSGVINLDKPSNPSSHEVVAWMKRILRAEKTGHSGTLDPKVTGCLIVCIDRATRLVKSQQGAGKEYVCVIRLHDKIPGGEAQFRRALETLTGALFQRPPLISAVKRQLRIRTIPREQALRVRQRETPRCFLGELRGRHVYPYSELRRVRSGAMDENSGMVTLHDVMDAQWMYDNQRDESYLRRVIRPLETLLTGYKRIVVKDSAVNAVCYGAKLMIPGLLRFEAGIDVNEEVVLMTTKGEAIAIGIAQMSTVELTTCDHGVVAKVKRCIMERDLYPRRWGLGPVALEKKKLKSAGKLDKYGHANEATPAKWKSDYKDYSLPEDGSAQPAEAPKEEAPETETPSSPAKMEVDEDDDKKKRKRHEGETAEERAERKKKKKEKKEKKERRKSKQEKEESDEDSD
>XP_022484659_Penicillium_arizonense
MAVVKTSEMDYAIKPEASVPTVNTEDWPLLLKNYEKLLVRTGHFTPIPAGSSPLSRDLKSYISSGVINLDKPSNPSSHEVVAWMKRILRSEKTGHSGTLDPKVTGCLIVCIDRATRLVKSQQGAGKEYVCVIRLHDKIPGGEAQFRRALETLTGALFQRPPLISAVKRQLRIRTIHESKLYEFDNERHLGVFWVSCEAGTYIRTLCVHLGLLLGVGAHMQELRRVRSGAMDESKGMVTLHDVMDAQWVYDNQRDESYLRKVISPLESLLTSYKRIVVKDSAVNAVCYGAKLMIPGLLRYESGIEINEEVVLMTTKGEAIAIGIAQMSTVELTTCDHGVVAKVKRCIMERDLYPRRWGLGPTALEKKKMKSAGQLDKYGRTNEATPAKWKSEYKDFNAPLDAEESAAAPSIAPAPKEDSPEPVKAEADSEDKKRKRHEGETAEEKAERKKKKKEKKEKKERRKSKQDDSDDSD
>XP_014537010_Penicillium_digitatum
MDVFWAAPPVIRTLTALTLVQSALMHSGLVSLYWAPFMPSMVFSWRPQIYRLVTPFLLTAPNLGFIFDLYLMYRYGSAAEKSMAPGEFFIYLLFVAFNIMLTAGGYLGAPFLLSPLIMAFVYTFSQTNRGTKTRFWVVDIPVVFLPYAMLLLSMVTNGWHSALIDITGIVAAHTYDFLTRIYPTFGGGRKIITVPGFVQRYFTDHDPNSGYRGYGTASRAPKPAERHSSASTSGSSWGSWTSSGSWNGRGAGRRLGAKPLQALELPHSQNFLRQIFGVFTAHPSTTTNKMAVVKTSEMDYAIKPEASVPSVDTSDWPLLLKNYEKLLVRTGHFTPIPAGSSPLSRDLKSYISSGVINLDKPSNPSSHEVVAWMKRILRSEKTGHSGTLDPKVTGCLIVCIDRATRLVKSQQGAGKEYVCVIRLHDKIPGGEAQFVRALETLTGALFQRPPLISAVKRQLRIRTIHESKNYEFDNERHLGVFWVSCEAGTYIRTLCVHLGLLLGVGAHMQELRRVRSGAMGEGPGMVTLHDVMDAQWVYDNNRDESYLRKVISPLESLLTGYKRIVVKDSAVNAVCYGAKLMIPGLLRYEAGIECHEEVVLMTTKGEAIAIGIAQMSTVELTTCDHGVVAKVKRCIMERDLYPRRWGLGPTALEKKKMKTAGTLDKYGRTNDATPAQWKNEYKDFNLPITGTSAVAPATETKTETETPKVVSPEPVKEEVEDKKRKRDGETAEEKAERKKKKKEKKEKKERRKSKQDDSDDSD
>XP_016602096_Penicillium_expansum
MDVFWAAPPVIRTLTALTLVQSALMHSGLLSFYWAPFMPSMIFSWRPQIYRLVTPFLLTAPNLGFVFDLYLMYRYGSAAEKSMAPGEFFIYLLFVAFNIMLTAGGYLGSPFLLSPLIMAFVYTFSQTNRGTKTRFWVIDIPVVFLPYAMLLLGMVTNGWYSALVDVTGIIAAHTYDFLTRIYPTFGGGRNFITVPGFVERYFSHHDPDSGYRGYGTASRAPRPTEQPSSASTSGSSWGAKPFRALELPHSQNFLRQIFGAFTAHPSTTTNKMAVVKTSEMDYAIKPEASVPSVDTSDWPLLLKNYEKLLVRTGHFTPIPAGSSPLSRDLKSYISSGVINLDKPSNPSSHEVVAWMKRILRSEKTGHSGTLDPKVTGCLIVCIDRATRLVKSQQGAGKEYVCVIRLHDKIPGGEAQFVRALETLTGALFQRPPLISAVKRQLRIRTIHESKNYEFDNERHLGVFWVSCEAGTYIRTLCVHLGLLLGVGAHMQELRRVRSGAMAEGPGMVTLHDVMDAQWVYDNNRDESYLRKVISPLESLLTGYKRIVVKDSAVNAVCYGAKLMIPGLLRYEAGIECHEEVVLMTTKGEAIAIGIAQMSTVELTTCDHGVVAKVKRCIMERDLYPRRWGLGPTALEKKKMKTAGTLDKFGRTNDATPAQWKSEYKDFNLPLTGTSAVAPATETKTETETPKADSPEPVKEEVEDKKRKRDGETAEEKAERKKKKKEKKEKKERRKSKQDDSDDSD
>XP_040650911_Penicillium_griseofulvum
MDVFWAAPPVTRTLTALTLVQSALMYGGLLSYYWAPFVPSLIFSWRPHIYRLVTPFLLTGPKLDFLFDLYIMYRYGSAAERSMAPGEFLIYLLFVAFSIMLTAGGYLGAVILLQPLIMAFVYTYSQTNRGTKTRFWFIDIPVVFLPYAMLLVEMVTDGWHSALIGCTGIVAAHTYDFLTRIYPTFGGGRNIITVPGFLERYFTEHDPNSGYRGYGTASRAPRPAEQPSTASTSGSSWSSWTSSNSWNGRGAGRRLGAKPFLALELPHSQNFLRQIFGVFTAHPSTTTNKMAVVKTSEMDYAIKPEASAPPVDSSEWPLLLKNYEKLLVRTGHFTPIPAGSSPLHRDLKSYISSGVINLDKPSNPSSHEVVAWMKRILRSEKTGHSGTLDPKVTGCLIVCIDRATRLVKSQQGAGKEYVCVIRLHDKIPGGEAQFVRALETLTGALFQRPPLISAVKRQLRIRTIHESKNYEFDNERHLGVFWVSCEAGTYIRTLCVHLGLLLGVGAHMQELRRVRSGAMAEGPGMVTLHDVMDAQWVYDNNRDESYLRKVISPLESLLTGYKRIVVKDSAVNAVCYGAKLMIPGLLRYEAGIECHEEVVLMTTKGEAIAIGIAQMSTVELTTCDHGVVAKVKRCIMERDLYPRRWGLGPTALEKKKMKTAGTLDKYGRTNDATPAAWKKEYKDFNLPITGTAAVEPSAETKTETETPKAESAEPVKEEVEDKKRKRDGETAEEKAERKKKKKEKKEKKERRKSKQDDSDDSD
>XP_038931731_Penicillium_roqueforti
MAVVKTSEMDYAIKPEASVPSVDTSDWPLLLKNYEKLLVRTGHFTPIPAGSSPLSRDLKSYISSGVINLDKPSNPSSHEVVAWMKRILRAEKTGHSGTLDPKVTGCLIVCIDRATRLVKSQQGAGKEYVCVIRLHDKIPGGEAQFVRALETLTGALFQRPPLISAVKRQLRIRTIHESKNYEFDNERHLGVFWVSCEAGTYIRTLCVHLGLLLGVGAHMQELRRVRSGAMGEGPGMVTLHDVMDAQWVYDNNRDESYLRKVISPLETLLTGYKRIVVKDSAVNAVCYGAKLMIPGLLRYEAGIECHEEVVLMTTKGEAIAIGIAQMSTVELTTCDHGVVAKVKRCIMERDLYPRRWGLGPTALEKKKMKTAGTLDKFGRTNEATPAQWKSEYKDFNLPITGTSAVAPAAETKTEAEPTKAESPEPVKEEVEDKKRKRDGETAEEKAERKKKKKEKKEKKERRKSKQDDSDDSD
>XP_002562637_Penicillium_rubens
MAVVKTSEMDYAIKPEASVPSVDTSDWPLLLKNYEKLLVRTGHFTPIPAGSSPLSRDLKSYISSGVINLDKPSNPSSHEVVAWMKRILRSEKTGHSGTLDPKVTGCLIVCIDRATRLVKSQQGAGKEYVCVIRLHDKIPGGEAQFVRALETLTGALFQRPPLISAVKRQLRIRTIHESKNYEFDNERHLGVFWVSCEAGTYIRTLCVHLGLLLGVGAHMQELRRVRSGAMGEGEGMVTLHDVMDAQWVYDNNRDESYLRKVISPLESLLTGYKRIVVKDSAVNAVCYGAKLMIPGLLRYEAGIECHEEVVLMTTKGEAIAIGIAQMSTVELTTCDHGVVAKVKRCIMERDLYPRRWGLGPTALEKKKMKTAGTLDKYGRPNDATPAQWKSEYKDFNLPITGTAAVAPSAETKTETEAPKVESPEPVKEEVEDKKRKRDGETAEEKAERKKKKKEKKEKKERRKSKQDDSDDSD
>XP_040813021_Penicillium_solitum
MAVVKTSEMDYAIKPEASVPSVDTSDWPLLLKNYEKLLVRTGHFTPIPAGSSPLSRDLKSYISSGVINLDKPSNPSSHEVVAWMKRILRSEKTGHSGTLDPKVTGCLIVCIDRATRLVKSQQGAGKEYVCVIRLHDKIPGGEAQFVRALETLTGALFQRPPLISAVKRQLRIRTIHESKNYEFDNERHLGVFWVSCEAGTYIRTLCVHLGLLLGVGAHMQELRRVRSGAMAEGPGMVTLHDVMDAQWVYDNNRDESYLRKVISPLESLLTGYKRIVVKDSAVNAVCYGAKLMIPGLLRYEAGIECHEEVVLMTTKGEAIAIGIAQMSTVELTTCDHGVVAKVKRCIMERDLYPRRWGLGPTALEKKKMKTAGTLDKFGRTNEATPAQWKSEYKDFNLPITGTSAVAPATETKTETETPKAESPEPVKEEVEDKKRKRDGETAEEKAERKKKKKEKKEKKERRKSKQDDSDDSD
>XP_022583295_Penicilliopsis_zonata
MAATGANEDVDYTIKPEAVAPSISTSDWPLLLKNYEKLLVRTGHFTPIPAGCTPLKRDLKSYISSGVINLDKPSNPSSHEVVAWMKRILRVEKTGHSGTLDPKVTGCLIVCVDRATRLVKSQQGAGKEYVCVIRLHDKIPGGEAQFKRALETLTGALFQRPPLISAVKRQLRIRTIHESKLYEFDNERHLGVFWVSCEAGTYIRTLCVHLGLLLGVGAHMQELRRVRSGAMDESEGMVTLHDVLDAQWMYDNQRDETYLRKVIKPLETLLTTYKRIVVKDSAVNAVCYGAKLMIPGLLRFEAGIEVGEEVVLMTTKGEAIAIGIAQMSTVELSTCDHGVVAKVKRCIMERDLYPRRWGLGPVALEKKKLKSAGKLDKYGRANDATPAKWKNDYKDYNAPDSDETPAQPAAITDSKEDADTAPPAETPSSPAKMDIDESKDEKKRKRHEGETPEERAERKKKKKEKKEKRKSKGKADSDDDE
>XP_016624027_Cladophialophora_bantiana
MAKVAEADFSIKPENITPQIPTSEWPLLLKNYDKLLVRTGHFTPIPVGCTPLKRDLKSYISSGVINLDKPSNPSSHEVVAWVKRILRVEKTGHSGTLDPKVTGCLIVCIDRATRLVKSQQGAGKEYVCVIRLHDKLPGGEAQFARALETLTGALFQRPPLISAVKRQLRIRTIHESKLYEFDNDRHLGVFWVSCEAGTYIRTLCVHLGLLLGVGAHMQELRRVRSGAMAESDGMVTLHDVLDAQWMMDNNRDESYLRKVISPLESLLTTYKRIVVKDSAVNAVCYGAKLMIPGLLRFEAGIEVHEEVVLMTTKGEAIALGIALMSTVELSTCDHGVVAKVKRCIMERDLYPRRWGMGPVALEKKKMKSDGKLDKYGRPNENTPAKWNAEYTDYGASATAEGTKSVPVRETTSKSDVLSALPVAPSGETAGKMDLDETVAVPPAGEAAAEPPTTNGESPLKTKTEDKEKKRKTKHEGETPEERAERKRRKKEKKEKKEKKRASGVKKEESDSE
>XP_008727982_Cladophialophora_carrionii
MAKVEDADFSIKPENVTPNIPTSEWPLLLKNYDKLLVRTGHFTPIPVGCTPLKRDLKSYISSGVINLDKPSNPSSHEVVAWVKRILRVEKTGHSGTLDPKVTGCLIVCIDRATRLVKSQQGAGKEYVCVIRLHDKLPGGEAQFARALETLTGALFQRPPLISAVKRQLRIRTIHESKLYEFDNDRHLGVFWVSCEAGTYIRTLCVHLGLLLGVGAHMQELRRVRSGAMAEADGMVTLHDVLDAQWMHDNNRDESYLRKVISPLESLLTTYKRIVVKDSAVNAVCYGAKLMIPGLLRFEAGIEVHEEVVLMTTKGEAIALGIAQMSTVELSTCDHGVVAKVKRCIMERDLYPRRWGMGPVALEKKKMKSDGKLDKYGRPNENTPAKWNAEYTDYNAPTTEGTTSAPVAETTSKSDVLAAPALAPTGEDGDTSMAMDEVAAVPPATNGDATVKVKKEEKEKKRKSKHEGETPEERAERKKRKKEKREKKDKKKRESGVKEDSDDSD
>XP_016247653_Cladophialophora_immunda
MAKVAEADFSIKPENITPQIPTSEWPLLLKNYDKLLVRTGHFTPIPVGCTPLKRDLKSYISSGVINLDKPSNPSSHEVVAWVKRILRVEKTGHSGTLDPKVTGCLIVCIDRATRLVKSQQGAGKEYVCVIRLHDKLPGGEAQFARALETLTGALFQRPPLISAVKRQLRIRTIHESKLYEFDNDRHLGVFWVSCEAGTYIRTLCVHLGLLLGVGAHMQELRRVRSGAMAESDGMVTLHDVLDAQWMMDNNRDESYLRKVISPLESLLTTYKRIVVKDSAVNAVCYGAKLMIPGLLRFEAGIEVHEEVVLMTTKGEAIALGIALMSTVELSTCDHGVVAKVKRCIMERDLYPRRWGMGPVALEKKKMKSDGKLDKYGRPNENTPAKWNAEYTDYGASANTEGTKSAPVGETTSKSDVLSAPPVAPNGDAGGQMDLDETAAEPPTTNGESTLKMKKEEKEKKRKSKHEGETPEEKAERKRRKKEKKEKKEKKRESGVKEDSDDSE
>XP_007743719_Cladophialophora_psammophila
MAKVAEADFSIKPENITPQIPTSEWPLLLKNYDKLLVRTGHFTPIPVGCTPLKRDLKSYISSGVINLDKPSNPSSHEVVAWVKRILRVEKTGHSGTLDPKVTGCLIVCIDRATRLVKSQQGAGKEYVCVIRLHDKLPGGEAQFARALETLTGALFQRPPLISAVKRQLRIRTIHESKLYEFDNDRHLGVFWVSCEAGTYIRTLCVHLGLLLGVGAHMQELRRVRSGAMAESDGMVTLHDVLDAQWMMDNNRDESYLRRVISPLESLLTTYKRIVVKDSAVNAVCYGAKLMIPGLLRFEAGIEVHEEVVLMTTKGEAIALGIALMSTVELSTCDHGVVAKVKRCIMERDLYPRRWGMGPVALEKKKMKSDGKLDKYGRPNENTPAKWNAEYTDYGASATAEGTRSVPVRETTSKSDVLSAPPVAPNGETAGKMDLDETVAVPSAAEAAAEPLTTNGESTLKIKEEKEKKRKSKHEGETPEERAERKRRKKEKKEKKEKKRASGVSKEESDSE
>XP_018694645_Fonsecaea_erecta
MAKVVEADFSIKPENITPQIPTSEWPLLLKNYDKRKSPKVMTLRAPIDMTTIVLVRTGHFTPIPVGCTPLKRDLKSYISSGVINLDKPSNPSSHEVVAWVKRILRVEKTGHSGTLDPKVTGCLIVCIDRATRLVKSQQGAGKEYVCVIRLHDKLPGGEAQFARALETLTGALFQRPPLISAVKRQLRIRTIHESKLYEFDNDRHLGVFWVSCEAGTYIRTLCVHLGLLLGVGAHMQELRRVRSGAMAEGDGMVTLHDVLDAQWMMDNNRDESYLRKVISPLESLLTTYKRIVVKDSAVNAVCYGAKLMIPGLLRFEAGIEVHEEVVLMTTKGEAIALGIAMMSTVELSTCDHGVVAKVKRCIMERDLYPRRWGMGPVALEKKKMKSDGKLDKYGRPNENTPAKWNAEYTDYGAAATTEGTRSAPVGETTSKSDVLSAPPIAPNGEAGGQMDLDETAAVPAATEAAAEPPTTNGESTLKLKKEEKEKKRKSKHEGETPEEKAERKRRKKEKKEKKEKKRESGVTKEDSDSE
>XP_022514982_Fonsecaea_monophora
MAKVAEAEFSIKPENITPQIPTSEWPLLLKNYDQRKSPSHEVVAWVKRILRVEKTGHSGTLDPKVTGCLIVCIDRATRLVKSQQGAGKEYVCVIRLHDKLPGGEAQFARALETLTGALFQRPPLISAVKRQLRIRTIHESKLYEFDNDRHLGVFWVSCEAGTYIRTLCVHLGLLLGVGAHMQELRRVRSGAMAESDGMVTLHDVLDAQWMMDNNRDESYLRRVISPLESLLTTYKRIVVKDSAVNAVCYGAKLMIPGLLRFEAGIEVHEEVVLMTTKGEAIALGIALMSTVELSTCDHGVVAKVKRCIMERDLYPRRWGMGPVALEKKKMKSDGKLDVWSSPLPLIRFGANVLPQKYGRPNENTPAKWNAEYTDYSASANAEGTKSAPVGETTSRADVLSAPPVAPNGEAGSQMDLDEKAAAEPATTNGESTPKIKKEEKDKKRKSKHEGETPEEKAERKRRKKEKKEKKEKKRESGVKKDDSDDSE
>XP_016630921_Fonsecaea_multimorphosa
MAKVVEADFSIKPENITPQIPTSEWPLLLKNYDKCKSPMLVRTGHFTPIPVGCTPLKRDLKSYISSGVINLDKPSNPSSHEVVAWVKRILRVEKTGHSGTLDPKVTGCLIVCIDRATRLVKSQQGAGKEYVCVIRLHDKLPGGEAQFARALETLTGALFQRPPLISAVKRQLRIRTIHESKLYEFDNDRHLGVFWVSCEAGTYIRTLCVHLGLLLGVGAHMQELRRVRSGAMAESDGMVTLHDVLDAQWMMDNNRDESYLRKVISPLESLLTTYKRIVVKDSAVNAVCYGAKLMIPGLLRFEAGIEVHEEVVLMTTKGEAIALGIAMMSTVELSTCDHGVVAKVKRCIMERDLYPRRWGMGPVALEKKKMKSDGKLDKYGRPNENTPAKWNAEYTDYGASANTEGTKATPVGETTSKSDVLSAPPVAPNGEAGGQMDLDEKTAAPPAGEAAAEPPTTNGESTLKIRKEEKEKKRKSKHEGETPEEKAERKRRKQEKKEKREKKRASGVKKEESDDSE
>XP_022497112_Fonsecaea_nubica
MAKVAEADFSIKPENITPQIPTSEWPLLLKNYDQRKSPNGTLDPKVTGCLIVCIDRATRLVKSQQGAGKEYVCVIRLHDKLPGGEAQFARALETLTGALFQRPPLISAVKRQLRIRTIHESKLYEFDNDRHLGVFWVSCEAGTYIRTLCVHLGLLLGVGAHMQELRRVRSGAMAESDGMVTLHDVLDAQWMMDNNRDESYLRRVISPLESLLTTYKRIVVKDSAVNAVCYGAKLMIPGLLRFEAGIEVHEEVVLMTTKGEAIALGIALMSTVELSTCDHGVVAKVKRCIMERDLYPRRWGMGPVALEKKKMKSDGKLDVWSSPLPLIRFGANVLPQKYGRPNENTPAKWNAEYTDYSASANAEGTKSAPVGETTSRADVLSAPPVAPNGEAGNQMDLDEKAAAEPATTNGESTPKIKKEDKDKKRKSKHEGETPEEKAERKRRKKEKKEKKEKKRESGVKKDDSDDSE
>XP_013279924_Fonsecaea_pedrosoi
MTLGAPINVTILVLVRTGHFTPIPVGCTPLKRDLKSYISSGVINLDKPSNPSSHEVVAWVKRILRVEKTGHSGTLDPKVTGCLIVCIDRATRLVKSQQGAGKEYVCVIRLHDKLPGGEAQFARALETLTGALFQRPPLISAVKRQLRIRTIHESKLYEFDNDRHLGVFWVSCEAGTYIRTLCVHLGLLLGVGAHMQELRRVRSGAMAESDGMVTLHDVLDAQWMMDNNRDESYLRRVISPLESLLTTYKRIVVKDSAVNAVCYGAKLMIPGLLRFEAGIEVHEEVVLMTTKGEAIALGIALMSTVELSTCDHGVVAKVKRCIMERDLYPRRWGMGPVALEKKKMKSDGKLDKYGRPNENTPAKWNAEYTDYSASANAEGTKSAPVGETTSRADVLSAPPVAPNGEAGSQMDLDEKAAAEPATTNGESTPKIKKEEKDKKRKSKHEGETPEEKAERKRRKKEKKEKKEKKRESGVKKDDSDDSE
>XP_007755180_Cladophialophora_yegresii
MAKVEDADFSIKPENVTPNIPTSEWPLLLKNYDKLLVRTGHFTPIPVGCTPLKRDLKSYISSGVINLDKPSNPSSHEVVAWVKRILRVEKTGHSGTLDPKVTGCLIVCIDRATRLVKSQQGAGKEYVCVIRLHDKLPGGEAQFARALETLTGALFQRPPLISAVKRQLRIRTIHESKLYEFDNDRHLGVFWVSCEAGTYIRTLCVHLGLLLGVGAHMQELRRVRSGAMAEADGMVTLHDVLDAQWMHDNNRDEAYLRKVISPLESLLTTYKRIVVKDSAVNAVCYGAKLMIPGLLRFEAGIEVHEEVVLMTTKGEAIALGIAQMSTVELSTCDHGVVAKVKRCIMERDLYPRRWGMGPVALEKKKMKSDGKLDKYGRPNENTPAKWNAEYTDYNAAAPEGTTSAPVAETTSKSDVLSAPAVAPTGEDGDTSMAMDDVAAVTPATNGDSTVNVKKEDKEKKRKSKHEGETPEERAERKKRKKEKKEKKDKKKRESGVKEDSDDSD
>XP_016240907_Exophiala_spinifera
MAKVAEPEEVDYAIKPENVASVIPTSEWPLLLKNYDKLLVRTGHFTPIPCGCTPLKRDLKSYISSGVINLDKPSNPSSHEVVAWVKRILRVEKTGHSGTLDPKVTGCLIVCIDRATRLVKSQQGAGKEYVCVVRLHDKLPGGEAQFARALETLTGALFQRPPLISAVKRQLRIRTIHESKLYEFDNDRHLGVFWVSCEAGTYIRTLCVHLGLLLGVGAHMQELRRVRSGAMAESDGMVTLHDVLDAQYMMDNNRDEAYLRKVISPLESLLTSYKRIVVKDSAVNAVCYGAKLMIPGLLRFEAGIEVHEEVVLMTTKGEAIALGIAQMSTVELSTCDHGVVAKVKRCIMERDLYPRRWGMGPVALEKKKMKSDGKLDKYGRANEATPAKWAAEYTDYNAPADASGSAAAPVQEKTSQADVLAAPPVAPNGADAEAMDVDATAAATSVNGDAASLGPKEKKEKRKKHDGETPEERAERKRRKKEKKEKKEKRKSSASKADDSDESD
>XP_016262353_Exophiala_oligosperma
MAVVAKLQEVDYAIKPENVTPVIPTSEWPLLLKNYDKLLVRTGHFTPIPCGCTPLKRDLKSYISSGVINLDKPSNPSSHEVVAWVKRILRVEKTGHSGTLDPKVTGCLIVCIDRATRLVKSQQGAGKEYVCVIRLHDKLPGGEAQFARALETLTGALFQRPPLISAVKRQLRIRTIHESKLYEFDNDRHLGVFWVSCEAGTYIRTLCVHLGLLLGVGAHMQELRRVRSGAMAEADGMVTLHDVLDAQWMMDNNRDEAYLRRVISPLESLLTTYKRIVVKDSAVNAVCYGAKLMIPGLLRFEAGIEVHEEVVLMTTKGEAIALGIAQMSTVELSTCDHGVVAKVKRCIMERDLYPRRWGMGPVALEKKKMKSDGKLDKYGRPNEATPAKWSAEYTDYNAPADASGSTAAPVHEKTSQSDVLAAPPVAPNGEAMDVDATAATTSVNGDAASLGPKDKKEKRKKHDGETPEERAERKRRKKEKKEKKEKRKSSASKADDSDDSD
>XP_013312350_Exophiala_xenobiotica
MASKVEKLEEVDYAIKPENVTSVIPTSEWPLLLKNYDKLLVRTGHFTPIPCGCTPLKRDLKSYVSSGVINLDKPSNPSSHEVVAWVKRILRVEKTGHSGTLDPKVTGCLIVCIDRATRLVKSQQGAGKEYVCVIRLHDKLPGGEAQFARALETLTGALFQRPPLISAVKRQLRIRTIHESKLYEFDNDRHLGVFWVSCEAGTYIRTLCVHLGLLLGVGAHMQELRRVRSGAMGESDGNMVTLHDVLDAQYVMDNNRDESYLRKVIAPLESLLTTYKRIVVKDSAVNAVCYGAKLMIPGLLRFEAGIEVHEEVVLMTTKGEAIALGIAQMSTVELSTCDHGVVAKVKRCIMERDLYPRRWGMGPVALEKKKMKSDGKLDKYGRPNEATPAKWTSGYTDYNAPLEGPGSVAAPVTEKTSQSDVLAAPPVAPNGADAEAMDLDETAVAPPTTNGDAASLGPKEKKEKRKKHDGETPEERAERKRRKKEKKDKKEKRKSGASKAGDSDESD
>XP_007726439_Capronia_coronata
MAKVEKIEEGDFSIKPENATPAIPTSEWPLLLKNYDKLLVRTGHFTPIPCGCTPLKRDIKSYISSGVINLDKPSNPSSHEVVAWVKRILRVEKTGHSGTLDPKVTGCLIVCIDRATRLVKSQQGAGKEYVCVIRLHDRLPGGEAQFARALETLTGALFQRPPLISAVKRQLRIRTIHESKLYEFDNDRHLGVFWVSCEAGTYIRTLCVHLGLLLGVGGHMQELRRVRSGAMDESKGMVTLHDVLDAQYVYDNNRDESYLRTVISPLESLLTTYKRIVVKDSAVNAVCYGAKLMIPGLLRFEAGIEIHEEVVLMTTKGEAIAIGIAQMSTVELSTCDHGVVAKVKRCIMERDLYPRRWGMGPVALEKKKLKSDGKLDKYGRPNEATPAKWTTQYTDYNAPASAEGTSAAPVQEKTSQSDVLAAPPVAPNGESAESMDLDTSTAALAPPAPTTNGEKEKDKKRKKHDSETPEDRAERKRRKKEKKEKKEKRKSAASKADDSDDSD
>XP_007732909_Capronia_epimyces
MAKVEKIEEGDFSIKPENATPAIPTSEWPLLLKNYDKLLIRTGHFTPIPCGCTPLKRDIKSYVSSGVINLDKPSNPSSHEVVAWVKRILRVEKTGHSGTLDPKVTGCLIVCIDRATRLVKSQQGAGKEYVCVIRLHDRLPGGEAQFARALETLTGALFQRPPLISAVKRQLRIRTIHESKLYEFDNDRHLGVFWVSCEAGTYIRTLCVHLGLLLGVGAHMQELRRVRSGAMDESKGMVTLHDVMDAQWVLDNNRDESYLRRVISPLESLLTTYKRIVVKDSAVNAVCYGAKLMIPGLLRFEAGIEVHEEVVLMTTKGEAIAIGVAQMSTVELSTCDHGVVAKVKRCIMERDLYPRRWGMGPVALEKKKLKSDGKLDKYGRPNEATPAKWAEQYTDYNAPASAEGTTAAPVKEKTSQSDVLAAPPVAPNGETADTMDLDTSTAAVATPTTNGDASKDKKRKKHDGETPEERAERKRRKKEKKEKKEKRKSAASKADDSDDSE
>XP_009157494_Exophiala_dermatitidis
MAQVQKIEQGDFSIKPENSTPAIPTSEWPLLLKNYDKLLVRTGHFTPIPCGCTPLKRDIKSYISSGVINLDKPSNPSSHEVVAWVKRILRVEKTGHSGTLDPKVTGCLIVCIDRATRLVKSQQGAGKEYVCVIRLHDRLPGGEAQFARALETLTGALFQRPPLISAVKRQLRIRTIHESKLYEFDNDRHLGVFWVSCEAGTYIRTLCVHLGLLLGVGAHMQELRRVRSGAMDESKGMVTLHDVLDAQWMMDNNRDESYLRKVISPLESLLTTYKRIVVKDSAVNAVCYGAKLMIPGLLRFEAGIEVHEEVVLMTTKGEAIAIGIAQMSTVELSTCDHGVVAKVKRCIMERDLYPRRWGMGPVALEKKKLKSDGKLDKYGRPNEATPAKWQEQYTDYNAPLTAEGTAAAPVQEKTSQSDVLAAPPVAPNGETAESMDLDTSTAAATTNGDAPAAEGPKDAKEKDKKRKKHDGETPEERAERKRRKKEKKEKKEKRKSAASKADDSDDSD
>XP_013262925_Exophiala_aquamarina
MGKVEELDYSIKPENVTPQIPTSEWPLLLKNYDKLLVRTGHFTPIPCGCTPLKRDLKSYISSGVINLDKPSNPSSHEVVAWVKRILRVEKTGHSGTLDPKVTGCLIVCIDRATRLVKSQQGAGKEYVCVIRLHDKLPGGEAQFARALETLTGALFQRPPLISAVKRQLRIRTIHEIKLYEFDNDRHLGVFWVSCEAGTYIRTLCVHLGLLLGVGAHMQELRRVRSGAMDESDGMVTLHDVLDAQWTHDNNRDETYLRKVISPLESLLTTYKRIVVKDSAVNAVCYGAKLMIPGLLRFDAGIEVHEEVVLMTTKGEAIALGIAQMSTVELSTCDHGVVAKVKRCIMERDLYPRRWGMGPVALEKKKMKSDGKLDKYGRPNEATPAKWTAEYTDYNAPDGTAAAPVKETTSKSDVLTAPPVAPNGETADSMSLDGDTEMLPRKTNGAEKEKDKKRKKHDGETPEERAERKRRKKEKKEKKEKRKSRGSAAADDSDDSD
>XP_016222835_Exophiala_mesophila
MGKVEVQEVDYSIKPENVTPQIPTSEWPLLLKNYEKLLIRTGHFTPIPVGCTPLKRDLKSYISSGVINLDKPSNPSSHEVVAWVKRILRVEKTGHSGTLDPKVTGCLIVCIDRATRLVKSQQGAGKEYVCVVRLHDKLPGGEAQFARALETLTGALFQRPPLISAVKRQLRIRTIHESKLYEFDNDRHLGVFWVSCEAGTYIRTLCVHLGLLLGVGGHMQELRRVRSGAMDETKGMVTLHDVLDAQWSYDNNRDEAYLRKVISPLETLLTTYKRIVVKDSAVNAVCYGAKLMIPGLLRFEAGIEVHEEVVLMTTKGEAIALGIAQMSTVELSTCDHGVVAKVKRCIMERDLYPRRWGMGPVAVEKKKMKSDGKLDKYGRPNEATPANWTASYTDYNAPEGASAAAPVKETTSQSDVLSAPPVAPNGETDVITATTAVNGENDKKRKSKHDGETAEEKAERKRRKKEKKEKKEKRKSKGGDSDDSD
>XP_013277032_Rhinocladiella_mackenziei
MAKVEKVENVDEADYSIKPENVTPAIPTNEWPLLLKNYDQLLVRTGHFTPIPCGCTPLKRDLKSYISSGVINLDKPSNPSSHEVVAWVKRILRVEKTGHSGTLDPKVTGCLIVCIDRATRLVKSQQGAGKEYVCVIRLHDKLPGGEAQFARALETLTGALFQRPPLISAVKRQLRIRTIHESKLYEFDNDRHLGVFWVSCEAGTYIRTLCVHLGLLLGVGAHMQELRRVRSGSMDETDGMVTLHDVLDAQWMMDNNRDESYLRKVISPLESLLTTYKRIVVKDSAVNAVCYGAKLMIPGLLRFEAGIEVHEEVVLMTTKGEAIALGIAQMSTVELSTCDHGVVAKVKRCIMERDLYPRRWGMGPVALEKKKMKSDGKLDKYGRPNEATPAKWTAEYTDYNAPADGTTSAPVKEKTAQSDALSAPPVASNGDTAETVDPGDTAAIPAPTTNGAAPAKVKGKEKEKKRKKHEGETPEERAERKRRKKEKKEKKEKRKSAASKAEESDESE
>XP_018001618_Phialophora_attinorum
MKDSRILKIAGAYLSALYILPAYAVVKLRRGDYSGEDSGKGSPKEFSYGTDHPALPDASKSQPAKTEKLEVPEAIEEAHEKPKRGSSEYWVIKPENATPAISTEDWPLLLKGYDRLLVRTAHFTPIPVGCTPYNRDLKSYISSGVINLDKPSNPSSHEVVAWLKRMLRVDKTGHSGTLDPKVTGCLIVCIDRATRLVKSQQGAGKEYVCVIRFHDKLPGGEAQFARALETLSGALFQRPPLISAVKRQLRIRTIYESKLVEFDNDRHLGVFWVSCEAGTYIRTLCVHLGLLLGVGAHMQELRRVRSGAKSEESGMVTLHDVLDAQWMYDNHRDESYLRKVISPLESLLTTYKRVVVKDSAVNAITYGAKLMIPGLLRFESGIEVNEEVVLMTTKGEAIALGYAQMSTVELSTCDHGVVAKIKRVIMERDLYPRRWGMGPVALEKKKMKSDGKLDKYGRPNEQTPAAWNSGYIDYNASGAPGTSAAPTAQTTSKADVLNAPTVDPTTGDVDMADDKTLINGDASGEADSKKRKSKHEGETPEERAERKKRKKEKKEAKQ
>NP_594878_Schizosaccharomyces_pombe
MTDTHPGVDFMIKPEATSASKIDTAEWPLLLKNFDKLLVRTGHYTPIPCGNNPLKRPIAEYVSSGVINLDKPANPSSHEVVAWVKKILRVEKTGHSGTLDPKVTGCLIICNDRATRLVKSQQSAGKEYVCVLRLHDSVEGERNVASAIETLTGALFQRPPLISAVKRQLRIRSIYESKLIEFDNERNLAVFWASCEAGTYMRTLCVHLGLLLGVGGHMQELRRVRSGCLSENDDIVTMHDVLDAQWIYDNTRDESYLRRVIRPLESLLVGYKRIVVKDSAVNAICYGAKLMIPGLLRYEAGIEVNEEIVLITTKGEAIAVGIAQMSTVELSTCDHGVVAKVKRCIMERDVYPRRWGLGPQSMKKKTLKKEGKLDKYGRPNENTPADWSKSYIDYSDPNAEVAKPAPVVAPAAPTVEAEVNGVEDSKKRKSVESSEKDEDEAAKKEEKRRKKEAKKEKKEKKEKKEKKEKKKKSE
```
