## Supplementary material for "Coding Sequence Insertions in Fungal Genomes are Intrinsically Disordered and can Impart Functionally-Important Properties on the Host Protein": fasta protein sequences: XP_710721.1_blasthits_fa.txt

```
>XP_710721_Candida_albicans
MDLKLPPTNPTNPQQAKTFMKSIEEDEKNKAEDLDIIKKEDIDEPKQEDTTDGNGGGGIGIVPTLQNIVATVNLDCRLDLKTIALHARNAEYNPKRFAAVIMRIRDPKTTALIFASGKMVVTGAKSEDDSKLASRKYARIIQKLGFNAKFCDFKIQNIVGSTDVKFAIRLEGLAFAHGTFSSYEPELFPGLIYRMVKPKIVLLIFVSGKIVLTGAKKREEIYDAFESIYPVLNEFRKN
>XP_002417642_Candida_dubliniensis
MDLKLPPTNPTNPQQAKTFMKSIEEDEKNKTEDLDIIKKEDVDEPKQEDTDGGIGIVPTLQNIVATVNLDCRLDLKTIALHARNAEYNPKRFAAVIMRIRDPKTTALIFASGKMVVTGAKSEDDSKLASRKYARIIQKLGFNAKFCDFKIQNIVGSTDVKFAIRLEGLAFAHGTFSSYEPELFPGLIYRMVKPKIVLLIFVSGKIVLTGAKKREEIYDAFESIYPVLNEFRKN
>XP_002548983_Candida_tropicalis
MDSLKLPTTAAQAKVFTGPDSLLFPKGIDGERDDGEESKSQQTAGGSSSSQTEGDVKIKKEPSDVIEPKQEDDDGATSGIVPTLQNIVATVNLDCRLDLKTIALHARNAEYNPKRFAAVIMRIRDPKTTALIFASGKMVVTGAKSEDDSKLASRKYARIIQKLGFNAKFCDFKIQNIVGSTDVKFAIRLEGLAFAHGTFSSYEPELFPGLIYRMVKPKIVLLIFVSGKIVLTGAKKREEIYDAFESIYPVLNEFRKN
>XP_003867010_Candida_orthopsilosis
MDSLKLPQTAAQAKVFTAPNSILFPKGLDGEAGLEENDNKDFVANGINATVKKEKSADVIESKQQEDDGATSGIVPTLQNIVATVNLDCRLDLKTIALHARNAEYNPKRFAAVIMRIRDPKTTALIFASGKMVVTGAKSEDDSKLASRKYARIIQKLGFNAKFTDFKIQNIVGSCDVKFPIRLEGLAFSHGTFSSYEPELFPGLIYRMVKPKIVLLIFVSGKIVLTGAKQREEIYAAFEAIYPVLSEFRKS
>XP_001528542_Lodderomyces_elongisporus
MDSLKLPTTAAQAKAFTAPNSILFPKGIDGDNTEDSKEFVAEGAASDVKNEKTSDIIEPKQDEDDSATSGIVPTLQNIVATVNLDCRLDLKTIALHARNAEYNPKRFAAVIMRIRDPKTTALIFASGKMVVTGAKSEDDSKLASRKYARIIQKLGFNAKFTDFKIQNIVGSCDVKFPIRLEGLAFSHGTFSSYEPELFPGLIYRMVKPKIVLLIFVSGKIVLTGAKQREEIYAAFEAIYPVLSEFRKS
>XP_007372682_Spathaspora_passalidarum
MDSLKLPTTAAQAKAFTAPNSLLFPKGIDGEQQQQQQQKTPETDIVKKEETSDIIEPKQDEDDGATSGIVPTLQNIVATVNLDCRLDLKTIALHARNAEYNPKRFAAVIMRIRDPKTTALIFASGKMVVTGAKSEDDSKLASRKYARIIQKLGFNAKFTDFKIQNIVGSCDVKFPIRLEGLAFSHGTFSSYEPELFPGLIYRMVKPKIVLLIFVSGKIVLTGAKQREEIYAAFEAIYPVLSEFRKS
>XP_043048848_Scheffersomyces_spartinae
MDSLNLPINPTNPRQAKELTRPDSILLPKNLKDQVKEESNFASFKESTGDDGEYKEIDVKNDIDEPTQGDDDGGISGIVPTLQNIVATVNLDCRLDLKTIALHARNAEYNPKRFAAVIMRIRDPKTTALIFASGKMVVTGAKLEDDSKLASRKYARIIQKLGFNAKFTDFKIQNIVGSCDVKFPIRLEGLAFSHGNFSSYEPELFPGLIYRMVKPKIVLLIFVSGKIVLTGAKQREEIYAAFEAIYPVLSEFRKS
>XP_001387406_Scheffersomyces_stipitis
MDSLKLPTNPAQAKAFTAPNSLLFPQGFDGENKPVDGQPQPGSQEIIKSEQTADIVEPKQEEDDGATSGIVPTLQNIVATVNLDCRLDLKTIALHARNAEYNPKRFAAVIMRIREPKTTALIFASGKMVVTGAKSEDDSKLASRKYARIIQKLGFNAKFTDFKIQNIVGSCDVKFPIRLEGLAFSHGTFSSYEPELFPGLIYRMVKPKIVLLIFVSGKIVLTGAKQREEIYAAFESIYPVLSEFRKS
>XP_020066482_Suhomyces_tanzawaensis
MDSLKLPTTAAQAKAFTAPNSLLFPQGIDGENKVEQQHQDVTDHIPMKKEETSDVIEPKQDEDDGATSGIVPTLQNIVATVNLDCRLDLKTIALHARNAEYNPKRFAAVIMRIREPKTTALIFASGKMVVTGAKSEDDSKLASRKYARIIQKLGFNAKFTDFKIQNIVGSCDVKFPIRLEGLAFSHGNFSSYEPELFPGLIYRMVKPKIVLLIFVSGKIVLTGAKQREEIYAAFEAIYPVLSEFRKS
>XP_020075917_Hyphopichia_burtonii
MDSLKLPTTAARANAFTAPGSLSFPQGIEGKNQQENTNGDASSQQEDSITKKEEPTDGISVKEPNQEEEEGAISGIVPTLQNIVATVNLDCRLDLKTIALHARNAEYNPKRFAAVIMRIREPKTTALIFASGKMVVTGAKSEDDSKLASRKYARIIQKLGFNAKFTDFKIQNIVGSCDVKFPIRLEGLAFSHGTFSSYEPELFPGLIYRMVKPKIVLLIFVSGKIVLTGAKQREEIYAAFESIYPVLSEFRKS
>XP_015467930_Debaryomyces_fabryi
MDSLKLPTTAAQAKAFTAPNSLLFPLGIDGQRTDMNQEATPKKEEDTSDTIVEPNQDEDDGATSGIVPTLQNIVATVNLDCRLDLKTIALHARNAEYNPKRFAAVIMRIREPKTTALIFASGKMVVTGAKSEDDSKLASRKYARIIQKLGFNAKFTDFKIQNIVGSCDVKFPIRLEGLAFSHGTFSSYEPELFPGLIYRMVKPKIVLLIFVSGKIVLTGAKQREEIYAAFEAIYPVLSEFRKS
>XP_002770623_Debaryomyces_hansenii
MDSLKLPTTAAQAKAFTAPNSLLFPSGIDGQRTDINQEATPKKEEDTSDTIVEPNQDEDDGATSGIVPTLQNIVATVNLDCRLDLKTIALHARNAEYNPKRFAAVIMRIREPKTTALIFASGKMVVTGAKSEDDSKLASRKYARIIQKLGFNAKFTDFKIQNIVGSCDVKFPIRLEGLAFSHGTFSSYEPELFPGLIYRMVKPKIVLLIFVSGKIVLTGAKQREEIYAAFEAIYPVLSEFRKS
>XP_006689528_Yamadazyma_tenuis
MDSLKLPVTPAKAKAFTGPDSLSYPSGISGQQQTGLTKKEETDGIIEPKTESEDGSALGIVPTLQNIVATVNLDCKLDLKTIALHARNAEYNPKRFAAVIMRIREPKTTALIFASGKMVVTGAKSENDSKLASRKYARIIQKLGFNAKFTDFKIQNIVGSCDVKFPIRLEGLAFSHGTFSSYEPELFPGLIYRMVKPKIVLLIFVSGKIVLTGAKQREEIYAAFEAIYPVLSEFRKS
>XP_001483569_Meyerozyma_guilliermondii
MDSLKLPTTAAQAKVYTAPNSLTFPQGFDGESKQEANYLKKEEDRSDVVEPNQHQDDGATSGIVPTLQNIVATVNLDCRLDLKTIALHARNAEYNPKRFAAVIMRIREPKTTALIFASGKMVVTGAKSEDDSKLASRKYARIIQKLGFNAKFTDFKIQNIVGSCDVKFPIRLEGLAFSHGTFSSYEPELFPGLIYRMVKPKIVLLIFVSGRIVLTGAKQREEIYDAFEAIYPVLSEFRKS
>XP_018715020_Metschnikowia_bicuspidata
MDSLKLPTTAASASTFTAPGSLSFPQGIDSAVTHVKKSEDGDIGVMEPNENDEDSAMSGIVPTLQNIVATVNLGCRLDLKTIALHARNAEYNPKRFAAVIMRIREPKTTALIFASGKMVVTGAKSEDDSKLASRKYARIIQKLGFNAKFTDFKIQNIVGSCDVKFPIRLEGLAFSHGTFSSYEPELFPGLIYRMVKPKIVLLIFVSGKIVLTGAKQREEIYAAFEAIYPVLSEFRKS
>XP_002615051_Clavispora_lusitaniae
MDSLKLPTNAAAASVFTAPGSLSLPQGIDSDANGMIKKDEGEIGVKEPNENDDDSAMSGIVPTLQNIVATVNLDCRLDLKTIALHARNAEYNPKRFAAVIMRIREPKTTALIFASGKMVVTGAKSEDDSKLASRKYARIIQKLGFNAKFTDFKIQNIVGSCDVKFPIRLEGLAFSHGTFSSYEPELFPGLIYRMVKPKIVLLIFVSGKIVLTGAKQREEIYAAFEAIYPVLSEFRKS
>XP_025344212_Candida_haemuloni
MDSLKLPTTAANAQAFTAPGSLSMPQGINDPNNGIIKKDENAELGVKEPNEDDADGAMSGIVPTLQNIVATVNLDCRLDLKTIALHARNAEYNPKRFAAVIMRIREPKTTALIFASGKMVVTGAKSEDDSKLASRKYARIIQKLGFNAKFTDFKIQNIVGSCDVKFPIRLEGLAFSHGTFSSYEPELFPGLIYRMVKPKIVLLIFVSGKIVLTGAKQREEIYAAFEAIYPVLSEFRKS
>XP_024713941_Candida_pseudohaemulonis
MDSLKLPTTAANAQAFTAPGSLSMPQGINDPNNGIVKKDENTELGVKEPNQDDADGAMSGIVPTLQNIVATVNLDCRLDLKTIALHARNAEYNPKRFAAVIMRIREPKTTALIFASGKMVVTGAKSEDDSKLASRKYARIIQKLGFNAKFTDFKIQNIVGSCDVKFPIRLEGLAFSHGTFSSYEPELFPGLIYRMVKPKIVLLIFVSGKIVLTGAKQREEIYAAFEAIYPVLSEFRKS
>XP_025336539_Candida_duobushaemulonis
MDSLKLPTTAANAQAFTAPGSLSMPQGINDPNNGIVKKDENAELGVKEPNQDDADGAMSGIVPTLQNIVATVNLDCRLDLKTIALHARNAEYNPKRFAAVIMRIREPKTTALIFASGKMVVTGAKSEDDSKLASRKYARIIQKLGFNAKFTDFKIQNIVGSCDVKFPIRLEGLAFSHGTFSSYEPELFPGLIYRMVKPKIVLLIFVSGKIVLTGAKQREEIYAAFEAIYPVLSEFRKS
>XP_028891893_Candida_auris
MDSLKLPTTAANAQAFTAPGSLSMPQGIHDPNNGMIKKDENSELGIKEPNADDADGAMSGIVPTLQNIVATVNLDCRLDLKTIALHARNAEYNPKRFAAVIMRIREPKTTALIFASGKMVVTGAKSEDDSKLASRKYARIIQKLGFNAKFTDFKIQNIVGSCDVKFPIRLEGLAFSHGTFSSYEPELFPGLIYRMVKPKIVLLIFVSGKIVLTGAKQREEIYAAFEAIYPVLSEFRKQ
>NP_011075_Saccharomyces_cerevisiae
MADEERLKEFKEANKIVFDPNTRQVWENQNRDGTKPATTFQSEEDIKRAAPESEKDTSATSGIVPTLQNIVATVTLGCRLDLKTVALHARNAEYNPKRFAAVIMRIREPKTTALIFASGKMVVTGAKSEDDSKLASRKYARIIQKIGFAAKFTDFKIQNIVGSCDVKFPIRLEGLAFSHGTFSSYEPELFPGLIYRMVKPKIVLLIFVSGKIVLTGAKQREEIYQAFEAIYPVLSEFRKM
>XP_018222814_Saccharomyces_eubayanus
MADEERLKEFKEANKIVFDPNTRQVWENQNPDGTKLATTFQSEEDIKRAAPESEKDTSATSGIVPTLQNIVATVTLGCRLDLKTVALHARNAEYNPKRFAAVIMRIREPKTTALIFASGKMVVTGAKSEDDSKLASRKYARIIQKIGFAAKFTDFKIQNIVGSCDVKFPIRLEGLAFSHGTFSSYEPELFPGLIYRMVKPKIVLLIFVSGKIVLTGAKQREEIYQAFEAIYPVLSEFRKM
>XP_033765966_Saccharomyces_paradoxus
MADEERLKEFKEANKIVFDPNTRQVWENQNRDGTKPATTFQSEEDIKRAAPESEKDTSATSGIVPTLQNIVATVTLGCRLDLKTVALHARNAEYNPKRFAAVIMRIREPKTTALIFASGKMVVTGAKSEDDSKLASRKYARIIQKIGFAAKFTDFKIQNIVGSCDVKFPIRLEGLAFSHGTFSSYEPELFPGLIYRMVKPKIVLLIFVSGKIVLTGAKQREEIYQAFEAIYPVLSEFRKM
>XP_003673333_Naumovozyma_castellii
MSEEETRFSEFKEANKIVFDPNTRQVWDNQGTTGNVATNNGTSVKPEAGSMQEAQANAKQEQEDQDEDNSATSGIVPTLQNIVATVNLGCRLDLKTVALHARNAEYNPKRFAAVIMRIREPKTTALIFASGKMVVTGAKSEDDSKLASRKYARIIQKIGFAAKFTDFKIQNIVGSCDVKFPIRLEGLAFSHGTFSSYEPELFPGLIYRMVKPKIVLLIFVSGKIVLTGAKQREEIYQAFEAIYPVLSEFRKM
>XP_003670398_Naumovozyma_dairenensis
MSEQGDRLKEFQDANKIVFDPNTRQVWENQNNNTGTINDTNGGIASNTTAKIEGPEPGSMEEAQQQQLAKQEQEQEEEDDNSATSGIVPTLQNIVATVNLGCRLDLKTVALHARNAEYNPKRFAAVIMRIREPKTTALIFASGKMVVTGAKSEDDSKLASRKYARIIQKIGFAAKFTDFKIQNIVGSCDVKFPIRLEGLAFSHGTFSSYEPELFPGLIYRMVKPKIVLLIFVSGKIVLTGAKQREEIYQAFEAIYPVLSEFRKM
>XP_003955666_Kazachstania_africana
MSEQERLEEFKKANKLVFDPNTRQVWESQEKQEEDMKMKEEPIEEEGSSTSGIVPTLQNIVATVNLGCRLDLKTVALHARNAEYNPKRFAAVIMRIREPKTTALIFASGKMVVTGAKSEDDSKLASRKYARIIQKIGFAAKFTDFKIQNIVGSCDVKFPIRLEGLAFSHGTFSSYEPELFPGLIYRMVKPKIVLLIFVSGKIVLTGAKQREEIYQAFEAIYPVLSEFRKM
>XP_022465467_Kazachstania_naganishii
MSDQGRLEEFRNSNKIVFEPNTRQVWEGQTGGAGGDAAADVNGDFESKSKMEDGEEGAAVLRQDAADDDTDGASTSGIVPTLQNIVATVNLGCRLDLKTVALHARNAEYNPRRFAAVIMRIREPKTTALIFASGKMVVTGAKSEDDSKLASRKYARIIQKIGFAAKFTDFKIQNIVGSCDVKFPIRLEGLAFSHGTFSSYEPELFPGLIYRMVKPKIVLLIFVSGKIVLTGAKQREEIYQAFEAIYPVLSEFRKM
>XP_447540_Candida_glabrata
MADEERMKEFQEANKAVFDPNTRQVWENQVNKTEDDAVKPEADEDEDEDDAATSGIVPTLQNIVATVNLGCRLDLKTVALHARNAEYNPKRFAAVIMRIREPKTTALIFASGKMVVTGAKSEDDSKLASRKYARIIQKIGFAAKFTDFKIQNIVGSCDVKFPIRLEGLAFSHGTFSSYEPELFPGLIYRMVKPKIVLLIFVSGKIVLTGAKQREEIYQAFEAIYPVLSEFRKM
>XP_004179140_Tetrapisispora_blattae
MAEENDKRLKEFQEANKIVFDPNTRQVWDTPNGDSNSNTTALKSENSIAKTNEIIEPDGSTTSGIVPTLQNIVATVNLGCRLDLKTVALHARNAEYNPKRFAAVIMRIREPKTTALIFASGKMVVTGAKSEDDSKLASRKYARIIQKIGFAAKFTDFKIQNIVGSCDVKFPIRLEGLAFSHGTFSSYEPELFPGLIYRMVKPKIVLLIFVSGKIVLTGAKQREEIYQAFEAIYPVLSEFRKM
>XP_003683727_Tetrapisispora_phaffii
MAEEEERLKQFQDANKIVFDPNTRQVWENQDKVAASSENKLKSEETNENQEGKEEEEEEDDDATSGIVPTLQNIVATVNLGCRLDLKTVALHARNAEFNPKRFAAVIMRIREPKTTALIFASGKMVVTGAKSEDDSKLASRKYARIIQKIGFAAKFTDFKIQNIVGSCDVKFPIRLEGLAFSHGTFSSYEPELFPGLIYRMVKPKIVLLVFVSGKIVLTGAKQREEIYQAFEAIYPVLSEFRKM
>XP_001646300_Vanderwaltozyma_polyspora
MSEDDRLKKFQEANKIVFDPNTRQVWESQNKEERVAKVEATGEILDNKEESGAAGAAAVGGSEEEEDDEATSGIVPTLQNIVATVNLGCRLDLKTVALHARNAEYNPKRFAAVIMRIREPKTTALIFASGKMVVTGAKSEDDSKLASRKYARIIQKIGFAAKFTDFKIQNIVGSCDVKFPIRLEGLAFSHGTFSSYEPELFPGLIYRMVKPKIVLLIFVSGKIVLTGAKQREEIYQAFEAIYPVLSEFRKM
>XP_003679753_Torulaspora_delbrueckii
MAEDDRLKEFQEANRIVFDPNTRQVWENQERNANGEMQGTQVKKMPEDEAENSGTSGIVPTLQNIVATVNLGCRLDLKTVALHARNAEYNPKRFAAVIMRIREPKTTALIFASGKMVVTGAKSEDDSKLASRKYARIIQKIGFAAKFTDFKIQNIVGSCDVKFPIRLEGLAFSHGTFSSYEPELFPGLIYRMVKPKIVLLVFVSGKVVLTGAKQREEIYQAFEAIYPVLSEFRKM
>XP_037142837_Zygotorulaspora_mrakii
MSEQERLQEFQNANKIVFDQNTRQVWESQEKNDIDNSNAKDIAVKSQQEDESDDSATSGIVPTLQNIVATVNLGCRLDLKTVALHARNAEYNPKRFAAVIMRIREPKTTALIFASGKMVVTGAKSEDDSKLASRKYARIIQKIGFAAKFTDFKIQNIVGSCDVKFPIRLEGLAFSHGPFSSYEPELFPGLIYRMVKPKIVLLIFVSGKIVLTGAKQRGEIYQAFEAIYPVLSEFRKI
>XP_002498624_Zygosaccharomyces_rouxii
MADEGRLKEFQEANKIVFDPNTRQVWEGQDQSGGVVKQQDMEENAVKAQPDEDEDGSSTSGIVPTLQNIVATVNLGCRLDLKTVALHARNAEYNPKRFAAVIMRIREPKTTALIFASGKMVVTGAKSEDDSKLASRKYARIIQKIGFAAKFTDFKIQNIVGSCDVKFPIRLEGLAFSHGTFSSYEPELFPGLIYRMVKPKIVLLIFVSGKIVLTGAKQREEIYQAFEAIYPVLSEFRKM
>XP_003647106_Eremothecium_cymbalariae
MSDDKRLKEFQEQNKIVFDPSTRSVWENQDKDSGIGNMINAPRERDESKSIIDGDNGATSGIVPTLQNIVATVNLDCRLDLKTVALHARNAEYNPKRFAAVIMRIREPKTTALIFASGKMVVTGAKSEDDSKLASRKYARIIQKIGFSAKFTDFKIQNIVGSCDVKFPIRLEGLAFSHGTFSSYEPELFPGLIYRMVKPKIVLLIFVSGKIVLTGAKQREEIYQAFEAIYPVLSEFRKL
>NP_986800_Eremothecium_gossypii
MSDDKRLKEFQEQNKIVFDHSTRSVWENQDKDSSMGHLMGGSVVQSESKDSMDADHGTTSGIVPTLQNIVATVNLDCRLDLKTVALHARNAEYNPKRFAAVIMRIREPKTTALIFASGKMVVTGAKSEDDSKLASRKYARIIQKIGFSAKFTDFKIQNIVGSCDVKFPIRLEGLAFSHGTFSSYEPELFPGLIYRMVKPKIVLLIFVSGKIVLTGAKQREEIYQAFEAIYPVLSEFRKL
>XP_454405_Kluyveromyces_lactis
MSEENRMKQFQEENKIVFDPSTRSVWETQEKQEHESLPGTDANAEDADKGSATSGIIPTLQNIVATVNLDCRLDLKTVALHARNAEYNPKRFAAVIMRIREPKTTALIFASGKMVVTGAKSEDDSKLASRKYARIIQKIGFSAKFTDFKIQNIVGSCDVKFPIRLEGLAFSHGTFSSYEPELFPGLIYRMVKPKIVLLIFVSGKIVLTGAKQREEIYQAFEAIYPVLSEFRKL
>XP_022674362_Kluyveromyces_marxianus
MSEDDRMKQFQQENKIVFDPSTRSVWESQEKREHESLPGTDANADEGEKGSATSGIIPTLQNIVATVNLDCRLDLKTVALHARNAEYNPKRFAAVIMRIREPKTTALIFASGKMVVTGAKSEDDSKLASRKYARIIQKIGFSAKFTDFKIQNIVGSCDVKFPIRLEGLAFSHGTFSSYEPELFPGLIYRMVKPKIVLLIFVSGKIVLTGAKQREEIYQAFEAIYPVLSEFRKL
>XP_022629280_Lachancea_lanzarotensis
MSEENRLKDFQEANKIVFDPSTRSVWESQEKNSNGGVSKAEDDESHSATTSGIVPTLQNIVATVNLDCRLDLKTVALHARNAEYNPKRFAAVIMRIREPKTTALIFASGKMVVIGAKSEDDSKLASRKYARIIQKIGFSAKFTDFKIQNIVGSCDVKFPIRLEGLAFSHGTFSSYEPELFPGLIYRMVKPKIVLLIFVSGKIVLTGAKQREEIYQAFEAIYPVLSEFRKL
>XP_002556205_Lachancea_thermotolerans
MSEESRLKDFQEANKIVFDPSTRSVWETQEKGPNAGLSKTEDEDSQNATTSGIVPTLQNIVATVNLDCRLDLKTVALHARNAEYNPKRFAAVIMRIREPKTTALIFASGKMVVIGAKSEDDSKLASRKYARIIQKIGFSAKFTDFKIQNIVGSCDVKFPIRLEGLAFSHGTFSSYEPELFPGLIYRMVKPKIVLLIFVSGKIVLTGAKQREEIYQAFEAIYPVLSEFRKL
>XP_020055545_Aspergillus_aculeatus
MDSLTTHPATAQQARAFTSPASLSFPGGAGDLTPPSEKDAHMAMAQGANGGLNGQQQGANASNGNGVAPATPAATPGANTPGSGIVPTLQNIVATVNLDCRLDLKTIALHARNAEYNPKRFAAVIMRIREPKTTALIFASGKMVVTGAKSEDDSKLASRKYARIIQKLGFNAKFTDFKIQNIVGSCDIKFPIRLEGLASRHHNFSSYEPELFPGLIYRMMKPKIVLLIFVSGKIVLTGAKVREEIYQAFELIYPVLSDFRKV
>XP_001271014_Aspergillus_clavatus
MDSLTTHPSTAQQARAFTSPASLSFPGGAGDLTPPSSEKEGIMAMSSQGVNGNVNGHQQGANAANGNGVTPATPAATPGANAPGSGIVPTLQNIVATVNLDCRLDLKTIALHARNAEYNPKRFAAVIMRIREPKTTALIFASGKMVVTGAKSEDDSKLASRKYARIIQKLGFNAKFTDFKIQNIVGSCDIKFPIRLEGLASRHHNFSSYEPELFPGLIYRMMKPKIVLLIFVSGKIVLTGAKVREEIYQAFELIYPVLSGTVTFMLLLPRKCS
>XP_001263447_Aspergillus_fischeri
MESLTTHPSTAQQARAFTSPASLSFPGGAGDLTPPSSEKEGNMAIGAQGANGTVNGHQQGGNAVNGNGVTPATPAATPGANAPGSGIVPTLQNIVATVNLDCRLDLKTIALHARNAEYNPKRFAAVIMRIREPKTTALIFASGKMVVTGAKSEDDSKLASRKYARIIQKLGFNAKFTDFKIQNIVGSCDIKFPIRLEGLASRHHNFSSYEPELFPGLIYRMMKPKIVLLIFVSGKIVLTGAKVREEIYQAFELIYPVLSDFRKV
>XP_041142977_Aspergillus_flavus
MDSLTTHPSTAQQARAFTSPASLSFPGGAGDLTPPSDKDGNMAMNLQGVNGHVNGQQQGGNATNGNGVTPATPVATPGANTPGSGIVPTLQNIVATVNLDCRLDLKTIALHARNAEYNPKRFAAVIMRIREPKTTALIFASGKMVVTGAKSEDDSKLASRKYARIIQKLGFNAKFTDFKIQNIVGSCDIKFPIRLEGLASRHHNFSSYEPELFPGLIYRMMKPKIVLLIFVSGKIVLTGAKVREEIYQAFELIYPVLSDFRKV
>XP_754608_Aspergillus_fumigatus
MESLTTHPSTAQQARAFTSPASLSFPGGAGDLTPPSSEKEGNITIGAQGANGTVNGHQQGGNAVNGNGVTPATPAATPGANAPGSGIVPTLQNIVATVNLDCRLDLKTIALHARNAEYNPKRFAAVIMRIREPKTTALIFASGKMVVTGAKSEDDSKLASRKYARIIQKLGFNAKFTDFKIQNIVGSCDIKFPIRLEGLASRHHNFSSYEPELFPGLIYRMMKPKIVLLIFVSGKIVLTGAKVREEIYQAFELIYPVLSGTVILFFGFKSNYMLTIRSDFRKV
>XP_662580_Aspergillus_nidulans
MPATPAATPGASAPGSGIVPTLQNIVATVNLDCRLDLKTIALHARNAEYNPKRFAAVIMRIREPKTTALIFASGKMVVTGAKSEDDSKLASRKYARIIQKLGFNAKFTDFKIQNIVGSCDIKFPIRLEGLASRHHNFSSYEPELFPGLIYRMMKPKIVLLIFVSGKIVLTGAKVREEIYQAFELIYPVLSGKLPTFDIRTPANFGTDFRKV
>XP_001397705_Aspergillus_niger
MDSLTTHPSTAQQARAFTSPASLSFPGGAGDLTPPSDKDGNMAMAQGANGMMNGQQQGGNATNGNGVAPATPAATPGANTPGSGIVPTLQNIVATVNLDCRLDLKTIALHARNAEYNPKRFAAVIMRIREPKTTALIFASGKMVVTGAKSEDDSKLASRKYARIIQKLGFNAKFTDFKIQNIVGSCDIKFPIRLEGLASRHHNFSSYEPELFPGLIYRMMKPKIVLLIFVSGKIVLTGAKVREEIYQAFELIYPVLSDFRKV
>XP_015402401_Aspergillus_nomiae
LSCPSPQRTANPSSRIQSVFGWSTARVSSTHVAMDSLTTHPSTAQQARAFTSPASLSFPGGAGDLTPPSDKDGNMALNLQGANGHVNGQQQGGNASNGNGVTPATPVATPGANTPGSGIVPTLQNIVATVNLDCRLDLKTIALHARNAEYNPKRFAAVIMRIREPKTTALIFASGKMVVTGAKSEDDSKLASRKYARIIQKLGFNAKFTDFKIQNIVGSCDIKFPIRLEGLASRHHNFSSYEPELFPGLIYRMMKPKIVLLIFVSGKIVLTGAKVREEIYQAFELIYPVLSDFRKV
>XP_001819715_Aspergillus_oryzae 
MDSLTTHPSTAQQARAFTSPASLSFPGGAGDLTPPSDKDGNMAMNLQGVNGHVNGQQQGGNATNGNGVTPATPVATPGANTPGSGIVPTLQNIVATVNLDCRLDLKTIALHARNAEYNPKRFAAVIMRIREPKTTALIFASGKMVVTGAKSEDDSKLASRKYARIIQKLGFNAKFTDFKIQNIVGSCDIKFPIRLEGLASRHHNFSSYEPELFPGLIYRMMKPKIVLLIFVSGKIVLTGAKVREEIYQAFELIYPVLSDFRKV
>XP_040641940_Aspergillus_ruber
MRIREPKTTALIFASGKMVVTGAKSEDDSKLASRKYARIIQKLGFNAKFTDFKIQNIVGSCDIKFPIRLEGLASRHHNFSSYEPELFPGLIYRMMKPKIVLLIFVSGKIVLTGAKVREEIYQAFELIYPVLSDFRKV
>XP_040704863_Aspergillus_sydowii
MDSLTTHPANAQQARAFTSPSSLSFPGGTTFPGGADLTPPSEKDPNLASGAQGVNGNVNGQQQGANAANGNGVTPATPAATPGASAPGSGIVPTLQNIVATVNLDCRLDLKTIALHARNAEYNPKRFAAVIMRIREPKTTALIFASGKMVVTGAKSEDDSKLASRKYARIIQKLGFNAKFTDFKIQNIVGSCDIKFPIRLEGLASRHHNFSSYEPELFPGLIYRMMKPKIVLLIFVSGKIVLTGAKVREEIYQAFELIYPVLSDFRKV
>XP_001213720_Aspergillus_terreus
MDSLTTHPSTAQQARAFTSPASLSFPGGAGDLTPPSDKDPNMAMNAQGANGNVNGQQQGGNAANGNGVTPATPAATPGANTPGSGIVPTLQNIVATVNLDCRLDLKTIALHARNAEYNPKRFAAVIMRIREPKTTALIFASGKMVVTGAKSEDDSKLASRKYARIIQKLGFNAKFTDFKIQNIVGSCDIKFPIRLEGLASRHHNFSSYEPELFPGLIYRMMKPKIVLLIFVSGKIVLTGAKVREEIYQAFELIYPVLSDFRKV
>XP_022488791_Penicillium_arizonense
MDSLTTHPSNAQQARAFTSTASLSFPGGAGDLTPPGSDKEAMAQMNGQAGGNAVAGTGVTPASPATPAATPGATTGSSGIVPTLQNIVATVNLDCRLDLKTIALHARNAEYNPKRFAAVIMRIREPKTTALIFASGKMVVTGAKSEDDSKLASRKYARIIQKLGFNAKFTDFKIQNIVGSCDIKFPIRLEGLASRHHNFSSYEPELFPGLIYRMMKPKIVLLIFVSGKIVLTGAKVREEIYQAFELIYPVLSDFRKV
>XP_014536334_Penicillium_digitatum
MDSLTTHPSNAQQARAFTATSSLSFPGGAGDLTPPNSEKEAMAQGGNGMNNGQQAGGNAMNGTGVTPASPATPAATPGATTGSSGIVPTLQNIVATVNLDCRLDLKTIALHARNAEYNPKRFAAVIMRIREPKTTALIFASGKMVVTGAKSEDDSKLASRKYARIIQKLGFNAKFTDFKIQNIVGSCDIKFPIRLEGLASRHHNFSSYEPELFPGLIYRMMKPKIVLLIFVSGKIVLTGAKVREEIYQAFELIYPVLSDFRKV
>XP_016593526_Penicillium_expansum
MDSLTTHPSNAQQARAFTATSSLSFPGGAGDLTPPNSEKEAMAQSGNGMNGQQVGGNAMNGTGVTPASPATPAATPGATTGSSGIVPTLQNIVATVNLDCRLDLKTIALHARNAEYNPKRFAAVIMRIREPKTTALIFASGKMVVTGAKSEDDSKLASRKYARIIQKLGFNAKFTDFKIQNIVGSCDIKFPIRLEGLASRHHNFSSYEPELFPGLIYRMMKPKIVLLIFVSGKIVLTGAKVREEIYQAFELIYPVLSDFRKV
>XP_040647519_Penicillium_griseofulvum
MDSLTTHPSNAQQARAFTATSSLSFPGGAGDLTPPNSEKEILAQGGNGIQAGGNAMHGTGVTPASPATPAATPGATTGSSGIVPTLQNIVATVNLDCRLDLKTIALHARNAEYNPKRFAAVIMRIREPKTTALIFASGKMVVTGAKSEDDSKLASRKYARIIQKLGFNAKFTDFKIQNIVGSCDIKFPIRLEGLASRHHNFSSYEPELFPGLIYRMMKPKIVLLIFVSGKIVLTGAKVREEIYQAFELIYPVLSDFRKV
>XP_038932298_Penicillium_roqueforti
MKPKKVLRIVGSNIISERYNLLSQSVSNKIRYNEAIIVNPQCIVHLPVPSLFLSQLEYSIMDSLTTHPSNAQQARAFTATSSLSFPGGAGDLTPPNSDKEALAMAQGGNGMNGQQAGANAIHGTGVTPASPATPAATPGATTGSSGIVPTLQNIVATVNLDCRLDLKTIALHARNAEYNPKRFAAVIMRIREPKTTALIFASGKMVVTGAKSEDDSKLASRKYARIIQKLGFNAKFTDFKIQNIVGSCDIKFPIRLEGLASRHHNFSSYEPELFPGLIYRMMKPKIVLLIFVSGKIVLTGAKVREEIYQAFELIYPVLSDFRKV
>XP_002559487_Penicillium_rubens
MDSLTTHPSNAQQARAFTATSSLSFPGGAGDLTPPNSEKEAMAQGAQGGNGMNVQQAGGNAMSGNGVTPASPATPAATPGATTGSSGIVPTLQNIVATVNLDCRLDLKTIALHARNAEYNPKRFAAVIMRIREPKTTALIFASGKMVVTGAKSEDDSKLASRKYARIIQKLGFNAKFTDFKIQNIVGSCDIKFPIRLEGLASRHHNFSSYEPELFPGLIYRMMKPKIVLLIFVSGKIVLTGAKVREEIYQAFELIYPVLSDFRKV
>XP_040811163_Penicillium_solitum
MDSLTTHPSNAQQARAFTATSSLSFPGGAGDLTPPNSEKEAMAQGAQGGNGMNGQQAGGNAMHGTGVTPASPATPAATPGATTGSSGIVPTLQNIVATVNLDCRLDLKTIALHARNAEYNPKRFAAVIMRIREPKTTALIFASGKMVVTGAKSEDDSKLASRKYARIIQKLGFNAKFTDFKIQNIVGSCDIKFPIRLEGLASRHHNFSSYEPELFPGLIYRMMKPKIVLLIFVSGKIVLTGAKVREEIYQAFELIYPVLSDFRKV
>XP_022585977_Penicilliopsis_zonata
MRIREPKTTALIFASGKMVVTGAKSEDDSKLASRKYARIIQKLGFNAKFTDFKIQNIVGSCDIKFPIRLEGLASRHHNFSSYEPELFPGLIYRMMKPKIVLLIFVSGKIVLTGAKVREEIYQAFELIYPVLSDFRKV
>XP_016620698_Cladophialophora_bantiana
MESLTTHPSTAQQAKAFTSPASLSFPGGAGDLTPPSSEKDGQNLNGGSYADGKTNGPQGGNAMQAPQTPGATPGAGVSGIVPTLQNIVATVNLDCRLDLKTIALHARNAEYNPKRFAAVIMRIRDPKTTALIFASGKMVVTGAKSEDDSKLASRKYARIIQKLGFNAKFTDFKIQNIVGSCDIKFPIRLEGLASKHHPFSSYEPELFPGLIYRMIKPKIVLLIFVSGKIVLTGAKVREEIYQAFEQIYPTLSGMH
>XP_008724945_Cladophialophora_carrionii
MESLTTHPSTAQQAKAFTSPASLSFPGGAGDLTPPSSEKDGQNLNGGSYADGKMGQPQGQLAPQTPGATPGAGVSGIVPTLQNIVATVNLDCRLDLKTIALHARNAEYNPKRFAAVIMRIRDPKTTALIFASGKMVVTGAKSEDDSKLASRKYARIIQKLGFNAKFTDFKIQNIVGSCDIKFPIRLEGLASRHHPFSSYEPELFPGLIYRMIKPKIVLLIFVSGKIVLTGAKVREEIYQAFENIYPTLTGKPCSTRHMVDRD
>XP_016243993_Cladophialophora_immunda
MESLTTHPSTAQQAKAFTSPASLSFPGGAGDLTPPSSEKDGQNLNGGSYADGKTNGQQGGNAIQAPQTPGATPGAGVSGIVPTLQNIVATVNLDCRLDLKTIALHARNAEYNPKRFAAVIMRIRDPKTTALIFASGKMVVTGAKSEDDSKLASRKYARIIQKLGFNAKFTDFKIQNIVGSCDIKFPIRLEGLASKHHPFSSYEPELFPGLIYRMIKPKIVLLIFVSGKIVLTGAKVREEIYQAFEQIYPTLSDFRKV
>XP_007748004_Cladophialophora_psammophila
MESLTTHPSTAQQAKAFTSPASLSFPGGAGDLTPPSSEKDGQNLNGGSYADGKTNGQQGGNTIQAPQTPGATPGAGVSGIVPTLQNIVATVNLDCRLDLKTIALHARNAEYNPKRFAAVIMRIRDPKTTALIFASGKMVVTGAKSEDDSKLASRKYARIIQKLGFNAKFTDFKIQNIVGSCDIKFPIRLEGLASKHHPFSSYEPELFPGLIYRMIKPKIVLLIFVSGKIVLTGAKVREEIYQAFEQIYPTLSGKH
>XP_018692677_Fonsecaea_erecta
MESLTTHPSTAQQAKAFTSPASLSFPGGAGDLTPPSSEKDGQNLNGGSYADGKTNGQQGGTAIQAPQTPGATPGAGVSGIVPTLQNIVATVNLDCRLDLKTIALHARNAEYNPKRFAAVIMRIRDPKTTALIFASGKMVVTGAKSEDDSKLASRKYARIIQKLGFNAKFTDFKIQNIVGSCDIKFPIRLEGLASKHHPFSSYEPELFPGLIYRMIKPKIVLLIFVSGKIVLTGAKVREEIYQAFEQIYPTLSDFRKV
>XP_022507536_Fonsecaea_monophora
MESLTTHPSTAQQAKAFTSPASLSFPGGAGDLTPPSSEKDGQNLNGGSYADGKINGQQGGNAIQAPQTPGATPGAGVSGIVPTLQNIVATVNLDCRLDLKTIALHARNAEYNPKRFAAVIMRIRDPKTTALIFASGKMVVTGAKSEDDSKLASRKYARIIQKLGFNAKFTDFKIQNIVGSCDIKFPIRLEGLASKHHPFSSYEPELFPGLIYRMIKPKIVLLIFVSGKIVLTGAKVREEIYQAFEQIYPTLSDFRKV
>XP_016634044_Fonsecaea_multimorphosa
MESLTTHPSTAQQAKAFTSPASLSFPGGAGDLTPPSSEKDGQNLIGGSYADGKTNGPQGGNAVQAPQTPGATPGAGVSGIVPTLQNIVATVNLDCRLDLKTIALHARNAEYNPKRFAAVIMRIRDPKTTALIFASGKMVVTGAKSEDDSKLASRKYARIIQKLGFNAKFTDFKIQNIVGSCDIKFPIRLEGLASKHHPFSSYEPELFPGLIYRMIKPKIVLLIFVSGKIVLTGAKVREEIYQAFEQIYPTLTDFRKV
>XP_022501276_Fonsecaea_nubica
MESLTTHPSTAQQAKAFTSPASLSFPGGAGDLTPPSSEKDGQNLNGGSYADGKLNGQQGGNAVQAPQTPGATPGAGVSGIVPTLQNIVATVNLDCRLDLKTIALHARNAEYNPKRFAAVIMRIRDPKTTALIFASGKMVVTGAKSEDDSKLASRKYARIIQKLGFNAKFTDFKIQNIVGSCDIKFPIRLEGLASKHHPFSSYEPELFPGLIYRMIKPKIVLLIFVSGKIVLTGAKVREEIYQAFEQIYPTLSDFRKV
>XP_013287928_Fonsecaea_pedrosoi
MESLTTHPSTAQQAKAFTSPASLSFPGGAGDLTPPSSEKDGQNLNGGSYADGKINGQQGGNAIQAPQTPGATPGAGVSGIVPTLQNIVATVNLDCRLDLKTIALHARNAEYNPKRFAAVIMRIRDPKTTALIFASGKMVVTGAKSEDDSKLASRKYARIIQKLGFNAKFTDFKIQNIVGSCDIKFPIRLEGLASKHHPFSSYEPELFPGLIYRMIKPKIVLLIFVSGKIVLTGAKVREEIYQAFEQIYPTLSDFRKV
>XP_007759898_Cladophialophora_yegresii
MESLTTHPSTAQQAKAFTSPASLSFPGGAGDLTPPSSEKDGQNLNGGSYADGKMGQPQGQLAPQTPGATPGAGVSGIVPTLQNIVATVNLDCRLDLKTIALHARNAEYNPKRFAAVIMRIRDPKTTALIFASGKMVVTGAKSEDDSKLASRKYARIIQKLGFNAKFTDFKIQNIVGSCDIKFPIRLEGLASRHHPFSSYEPELFPGLIYRMIKPKIVLLIFVSGKIVLTGAKVREEIYQAFENIYPTLTGKPTRRFIWWIGADVI
>XP_016230877_Exophiala_spinifera
MESLTTHPSTAQQAKAFTSPASLSFPGGAGDLTPPSSEKDGHNLNGGSYADGKMNGSQPGANALQAPQTPSATPGAGVSGIVPTLQNIVATVNLDCRLDLKTIALHARNAEYNPKRFAAVIMRIRDPKTTALIFASGKMVVTGAKSEDDSKLASRKYARIIQKLGFNAKFTDFKIQNIVGSCDIKFPIRLEGLASKHHPFSSYEPELFPGLIYRMIKPKIVLLIFVSGKIVLTGAKVREEIYQAFEQIYPTLSGKPRNVGRESTRRTNMLARLPQSLDVSVEISPYTVYQQHCVSSPDNGHIVEVE
>XP_016266877_Exophiala_oligosperma
MESLTTHPSTAQQAKAFTSPASLSFPGGAGDLTPPSSEKDGQNLNGGSYADGKMNGSQPGANALQAPQTPSATPGAGVSGIVPTLQNIVATVNLDCRLDLKTIALHARNAEYNPKRFAAVIMRIRDPKTTALIFASGKMVVTGAKSEDDSKLASRKYARIIQKLGFNAKFTDFKIQNIVGSCDIKFPIRLEGLASKHHPFSSYEPELFPGLIYRMIKPKIVLLIFVSGKIVLTGAKVREEIYQAFEQIYPTLSDFRKV
>XP_013314114_Exophiala_xenobiotica
MDSLTTHPSTAQQAKAFTSPASLSFPGGAGDLTPPSSEKDGHNLNGGSYADGKMNGLQQGGNALQAPQTPTATPGAGVSGIVPTLQNIVATVNLDCRLDLKTIALHARNAEYNPKRFAAVIMRIRDPKTTALIFASGKMVVTGAKSEDDSKLASRKYARIIQKLGFNAKFTDFKIQNIVGSCDIKFPIRLEGLASKHHPFSSYEPELFPGLIYRMIKPKIVLLIFVSGKIVLTGAKVREEIYQAFEQIYPTLSDFRKV
>XP_007723738_Capronia_coronata
MESLTTHPATAQQAKAFTSPASLSFPGGAGDLTPPSSEKDGQNLNGGSYADGKMNGGQQQGGNALQAPQTPSATPGAGVSGIVPTLQNIVATVNLDCRLDLKTIALHARNAEYNPKRFAAVIMRIREPKTTALIFASGKMVVTGAKSEDDSKLASRKYARIIQKLGFNAKFTDFKIQNIVGSCDIKFPIRLEGLASKHHPFSSYEPELFPGLIYRMIKPKIVLLIFVSGKIVLTGAKVREEIYQAFEQIYPTLSGKLGYIPDL
>XP_007735016_Capronia_epimyces
MESLTTHPATAQQAKAFTSPASLSFPGGAGDLTPPSSEKDGQNLNGSSYADGKMNGQQQGGNVLQAPQTPSATPGAGVSGIVPTLQNIVATVNLDCRLDLKTIALHARNAEYNPKRFAAVIMRIREPKTTALIFASGKMVVTGAKSEDDSKLASRKYARIIQKLGFNAKFTDFKIQNIVGSCDIKFPIRLEGLASKHHPFSSYEPELFPGLIYRMIKPKIVLLIFVSGKIVLTGAKVREEIYQAFEQIYPTLSGKPLRPA
>XP_009153944_Exophiala_dermatitidis
MESLTTHPSTAQQAKAFTSPASLSFPGGAGDLTPPSSEKDGQNLNGGSYADGKMNGQPQGGNGNALQAPQTPSATPGAGVSGIVPTLQNIVATVNLDCRLDLKTIALHARNAEYNPKRFAAVIMRIREPKTTALIFASGKMVVTGAKSEDDSKLASRKYARIIQKLGFNAKFTDFKIQNIVGSCDIKFPIRLEGLASKHHPFSSYEPELFPGLIYRMIKPKIVLLIFVSGKIVLTGAKVREEIYQAFEQIYPTLSGRLLLMSLEFLQF
>XP_013263001_Exophiala_aquamarina
MDSLTTHPSTAQQAKAFTSPASLSFPGGAGDLTPPSSEKDGQNLNGGSYADAKMNGQQQGGNALQAPQTPSATPGAGVSGIVPTLQNIVATVNLDCRLDLKTIALHARNAEYNPKRFAAVIMRIRDPKTTALIFASGKMVVTGAKSEDDSKLASRKYARIIQKLGFNAKFTDFKIQNIVGSCDIKFPIRLEGLASKHHPFSSYEPELFPGLIYRMIKPKIVLLIFVSGKIVLTGAKVREEIYQAFEQIYPTLSG
>XP_016229202_Exophiala_mesophila
MDSLTTHPSTAQQAKAFTSPASLSFPGGAGDLTPPSSEKDGQNLNGGSYADGKMNVQQQGSATQAPQTPTATPGAGVSGIVPTLQNIVATVNLDCRLDLKTIALHARNAEYNPKRFAAVIMRIREPKTTALIFASGKMVVTGAKSEDDSKLASRKYARIIQKLGFNAKFTDFKIQNIVGSCDIKFPIRLEGLASKHHPFSSYEPELFPGLIYRMIKPKIVLLIFVSGKIVLTGAKVREEIYQAFEQIYPTLSDFRKV
>XP_013270309_Rhinocladiella_mackenziei
MESLTTHPSTAQQAKAFTSPASLSFPGGAGDLTPPSSEKDGQNLNGGSYADGKMNGQQQGGSALQAPQTPSATPGAGVSGIVPTLQNIVATVNLDCRLDLKTIALHARNAEYNPKRFAAVIMRIRDPKTTALIFASGKMVVTGAKSEDDSKLASRKYARIIQKLGFNAKFTDFKIQNIVGSCDIKFPIRLEGLASKHHPFSSYEPELFPGLIYRMIKPKIVLLIFVSGKIVLTGAKVREEIYQAFEQIYPTLSGKHHSTSILVTISNAGSDFRKV
>XP_017995821_Phialophora_attinorum
MDTLTTHPATAQQAKAFTSPSSLSYPGGTGDLTPPSEKDGLQDAKMNGQQQLRPMAMGNIVATVNLDCRLDLKTIALHARNAEYNPKRFAAVIMRIRDPKTTALIFASGKMVVTGAKSEDDSKLASRKYARIIQKLGFGAKFTDFKIQNIVGSCDIKFPIRLEGLASKHHNFSSYEPELFPGLIYRMMKPKIVLLIFVSGKIVLTGAKVREEIYTAFELIYPTLSDFRKV
>NP_594566_Schizosaccharomyces_pombe
MDFALPTTASQASAFMNNSSLTFPVLPNANNEATNETADSGDAEVSKNEGVSGIVPTLQNIVATVNLDCRLDLKTIALHARNAEYNPKRFAAVIMRIREPKSTALIFASGKMVVLGGKSEDDSKLASRKYARIIQKLGFNAKFTDFKIQNIVGSCDVKFPIRLEGLAYSHGTFSSYEPELFPGLIYRMVKPKVVLLIFVSGKIVLTGAKVREEIYQAFEAIYPVLSEFRKH
```
