## Supplementary material for "Coding Sequence Insertions in Fungal Genomes are Intrinsically Disordered and can Impart Functionally-Important Properties on the Host Protein": fasta protein sequences: XP_710723.2_blasthits_fa.txt

```
>XP_710723_Candida_albicans
MDISKPVGSEITSVDFGVLSDEEIRKLSAKQITNPIVFDNLGHPINGGLYDLSLGAFLRNVCTTCGLDEKFCPGHLGHIELPVPVYNPMFFNQLYIFLRSACLYCHKFKLNQLEVHNFECKLHLIQYGLLLECVELDNIMAKSSKSSSVIDVDGEDNDDEEGGGSVDEKSKKDLMKRRELFVKNAIESALKDGRTNHKGVVTASVSEERKATIHEFYKRLLSRPKCTNCGMYSPGFRKDGFTKIFENSLTDKQITNNRVKGLQRPDMIKKNAGNGNGNSSSTGAASDLPNIKHKGGSKYVLSTEVRNILRSLFHKEQAILQKVFHSRPYQHDPISGDLFFKQSVLVPPTRFRLPSKLGDEIHENAQNELLSNIIKTSVLIRDLNERITNMYKEKISGEDKKIIFNRLMNAFVTLQNDVNAFIDSTKNQNAPAGKIPNPGIKQALEKKEGLFRKHMMGKRVNYAARSVISPDPNLETNEIGVPPVFAKKLTYPEPVTSYNASELRQAVINGPDIWPGAIQVQNEDGSLISLIGMTLEQRKAIANQLLTPNGGNSVVGKKVYRHIKNNDVVIMNRQPTLHKASMMGHKVRVLPGEKTLRLHYANTGAYNADFDGDEMNMHFPQNENARAEALNLANTDNQYLTPTSGSPLRGLIQDHISAGVWLTNKDTFFNRETYQQLIYGCIRPEDGHTLKNRIVTVPPAIYKPEMLWTGKQVITSVLLNIKPDNVPGVNLISKNKIKSDYWSESSTENEVIFKNGELLSGILDKSQYGASQFGIVHSLHEVYGPTVAGKALSVLGRLFTNYIMMTAFTCGMDDLRLTDEGNTWRKDILKQSVDIGRVAATEVTNLDEDTKNNNKELLRRLEEILRDDNKLGILDAITQSKVNAITSQVVSKCVPDGTMKRFPYNSMQAMALSGAKGSNVNVSQIMCLLGQQALEGRRVPVMVSGKTLPSFKPFETDARAGGYIKQRFYSGIRPQEYYFHCMAGREGLIDTAVKTSRSGYLQRCLTKQLEGVHVSYDNSVRDADGTLIQFLYGGDAVDTTKQSHMNQFKFCVDNYDALLTKYNPGDMTENIDTDLALSYSKKVRKSLKKQKDVPHYDQVIKYDPVLNVYNPAKYLGSVSEKFQEKLDTYVSKNPTIFAQSKEETKSTGKITEKKFRALMQLKYMRSLINPGEAVGIIASQSIGEPSTQMTLNTFHFAGHGAANVTLGIPRMREIIMTASASIKTPQMTLPILADVNDEQADAFCKSVARVVMSEFVDKVVVTETTSQDVDGSNSRSYVIGLKFYTKEEYETEYDISQEQLEDVITSKFLHALEGQIVKEVKKQKKPDYMPTVGKSAGKTDMETVSGKIKEIDNDDDDEDNEVDEDHDEEQAKQNVKQQVSYEGPDDDEIETMKKAEETSDEEMDGDNSSSSDDSDSDSDNEEDADADVDMDKPSKSELSRSAKDRQSEVIASHNMVTQFNFDDELGEWCEFKLELNGNETQKLLMVNIVEDLLRKVVVREIPHIGRCIRPEPDAKTGKRILTTEGVNFRAMWDQDDFINVNGITSNDVYAVLKTYGVEAARNTIVNEIYRVFDTYGISVSSRHLDLIADMMTREGTYLAFNRQGIDSSTSAFMKMSYETTCQFLTKAVLDGDREELESPSAKIVMGKLSNVGTGSFDVFAQMPRL
>XP_002417643_Candida_dubliniensis
MDISKPVGSEITSVDFGVLSDEEIRKLSAKQITNPIVFDNLGHPINGGLYDLSLGAFLRNVCTTCGLDEKFCPGHLGHIELPVPVYNPMFFNQLYIFLRSACLYCHKFKLNQLEVHNFECKLHLIQYGLLLECVELDNIMAKSSKSSSEIDIDGEDDDEEGSVDEKSKRDLMKRRELFVKNAIESALKDGRTSHKGVVTASVSEERKATIHDFYKRLLSRPKCTNCGMYSPGFRKDGFTKIFENSLTDKQITNNRVKGLQRPDMIKKNAGNGNSSSAASDLPNIKHKGGSKYVLSTEVRNILRSLFHKEQAILQKVFHSRPYQHDPISGDLFFKQAVLVPPTRFRLPSKLGDEIHENAQNELLSNIIKTSVLIRDLNERISNMYKEKISGEDKKIIFNRLMNAFVTLQNDVNAFIDSTKNQNAPAGKVPNPGIKQALEKKEGLFRKHMMGKRVNYAARSVISPDPNLETNEIGVPPVFAKKLTYPEPVTSYNVSELRQAVINGPDTWPGAIQVQNEDGSLISLVGMTLEQRKAIANQLLTPNGGNSVVGKKVYRHIKNNDVVIMNRQPTLHKASMMGHKVRVLPGEKTLRLHYANTGAYNADFDGDEMNMHFPQNENARAEALNLANTDNQYLTPTSGSPLRGLIQDHISAGVWLTNKDTFFNRETYQQLIYGCIRPEDGHTSKNRIVTVPPAIYKPEMLWTGKQVITTVLLNIKPDNVPGVNLISKNKIKSDYWSESSTENEVIFKNGELVCGILDKSQYGASQFGIVHSLHEVYGPTVAGKALSVLGRLFTNYIMMTAFTCGMDDLRLTDEGNTWRKDILKQSVDIGRVAATEVTNLDEDTKNNNKELLRRLEEILRDDNKLGILDAITQSKVNAITSQVVSKCVPDGTMKRFPYNSMQAMALSGAKGSNVNVSQIMCLLGQQALEGRRVPVMVSGKTLPSFKPFETDARAGGYIKQRFYSGIRPQEYYFHCMAGREGLIDTAVKTSRSGYLQRCLTKQLEGVHVSYDNSVRDADGTLIQFLYGGDAVDTTKQSHMNQFKFCVDNYDALLTKYNPGDMTENIDTDLAMSYSKKVRKSLKKQNDIPHYDQVIKYDPVLNVYNPAKYLGSVSEKFQEKLDTYVSKNPTVFAQSKEEAKSTGKITEKKFRALMQLKYMRSLINPGEAVGIIASQSIGEPSTQMTLNTFHFAGHGAANVTLGIPRMREIIMTASASIKTPQMTLPILADVNDEQADAFCKSVARVVMSEFVDKVVVTETTSQDVDGSNSRSYVIGLKFYTKEEYETEYDISQEQLEDVITSKFLHALESQIVKEVKKQKKPDYMPTVGKSAGKTDMETVSGKIKEIDNGDDDDDDDNEIDEDHDEEQAKQNVKQQVSYEGPDDDEIETMKKAEETSDEEMDGDNSSSSDESESDSDNDEDVDMDKPSKPELSRSAKDRQSEVIASHNMVTQFNFDDEVGEWCEFKLELNGNETQKLLMVNIVEDLLRKVVVREIPHIGRCIRPEPDAKTGKRILTTEGVNFKAMWDQDDFINVNGITSNDVYAVLKTYGVEAARNTIVNEIYRVFDTYGISVSSRHLDLIADMMTREGTYLAFNRQGIDSSTSAFMKMSYETTCQFLTKAVLDGDREELESPSAKIVMGKLSNVGTGSFDVFAQMPRM
>XP_002548986_Candida_tropicalis
MDISKPVGSEITSVDFGVLSDDEIRKLSAKQITNPIVFDNLGHPINGGLYDLSLGAFLRNVCTTCGLDEKFCPGHMGHIELPVPVYNPMFFNQLYIFLRSACLYCHNFKLNQVEVHKYQCKLHLIQYGLLLECVELDNILASSSKKSPDDEIDEDDEDEEDEYTSGKSVSSKSKKELMERRELFVKNAIEKALNEGRTSHRGIVTASVSEERKAVIHEFYKALLSRPKCHNCGMYSPGFRKDGFTKIFENSLTEKQITNNRVKGLQRPSMIKKSNNKSSSSEVSDLPNIKHKGGSKYVLSTEIRNILRSLFNKEQHVLQKVFHSRPYQHDHVSGDIFFKQSVLVPPTRFRLPSKLGDEIHENAQNELLSNIIKTSVLIRTLNDQISNMYKDKLGGEDKKILFNRLMNAFVTLQNDVNAFIDSTKNQNAPAGKVPNPGIKQALEKKEGLFRKHMMGKRVNYAARSVISPDPNLETNEIGVPPVFATKLTYPEPVTSYNAAELRQAVINGPDTWPGAIQIQNEDGSLVSLVGMTLEQRKALANQLLTPSNGNSVVGKKVYRHIKNNDVVIMNRQPTLHKASMMGHKVRVLPGEKTLRLHYANTGAYNADFDGDEMNMHFPQNENARAEALNLANTDSQYLTPTSGSPLRGLIQDHISAGVWLTSKDTFFTRETYQQLIYGCIRPEDGHTTRNRIITVPPAVYKPEMLWTGKQVITTILLNIKPENVPGVNLISKNKIKSDYWGEGSTENDVIFKNGELLCGILDKSQYGASQFGIIHSLHEVYGPTVAGKALSILGRLFTNYIMMTAFTCGMDDLRLTDEGNKWRKGYLETIC
>XP_003866188_Candida_orthopsilosis
MDISKPVGSEITSVDFGVLSDSEVQKLSSKQITNPIVFDNLGHPVNGGLYDLSLGAFLRNVCTTCGLDEKFCPGHMGHIELPVPVYNPMFFNQLYIFLRSSCLYCHHFKLSHLEVHLFKCKLQLIQYGLLLECTELENIMPAGKSAKEMSNDDEEEEEGASVDEKTKKKLMETRERFVKNAISAALKDGRTSAKGVITASVGEERKATIHDFYRRLLSRPKCSNCGMYSPSFRKDGFTKIFENSLNDKQITNNRVRGLQRPDMIRKNGSSNSTASDIPNIKHKGGSKYVLSSEVRNIIRAVFKNEQAVLQKVFHSRPHQREYVSGDIFFKQSILVPPTRFRLPSKLGDEIHENAQNELLSNILKTTVLIADLNTQISQMYEAKLSGEQKKIAFNRLMNSFVTLQNDVNAFIDSTKNQNAPAGKVPNPGIKQALEKKEGLFRKHMMGKRVNYAARSVISPDPNLETNEIGVPPVFARKLTYPEPVTSHNAAELRQAIINGPEKWPGAVQIQNEDGSLISLIGMGLEQRKALANQLLTPTGSNSFVGKKVYRHIKNKDVVIMNRQPTLHKASMMGHKVRVLPGEKTLRLHYANTGAYNADFDGDEMNMHFPQNENAKAEALNLANTDSQYLTPTSGSPLRGLIQDHISAGVWLTSKDTFFTRETYQQLIYGCIRPEDGHTTRSRLITLPPAIYKPELLWTGKQVITTILLNIKPDNVPGVNLISKNKIKNDYWGEHSTENEVIFKNGELLSGILDKSQYGASQFGIVHSLHEVYGPEVAGKALSVLGRLFTNYIMMTAFTCGMDDLRLTEDGNAWRKNILKQSVDVGRQAATEVTNLSEDTANNNKELRRRLEEILRDDDKLGILDAITQSKVNAITSQVVSKCVPEGTMKKFPYNSMQAMALSGAKGSNVNVSQIMCLLGQQALEGRRVPVMVSGKTLPSFKAFETDARAGGYIKQRFYSGIRPQEYYFHCMAGREGLIDTAVKTSRSGYLQRCLTKQLEGVHVNYDNSVRDGDGTLIQFLYGGDSIDTTKQSHMNQFEFCLENYDALLAKYNPGEMVENLDTSKALSYSKKVRKSMKKQKDVPHYEQEIKYDPVINTYNPAKYLGSVSEKFQEKMDKFVSSNPDFFAQSKEEAKSTGKLTEKKFRALMQLKYMRSLVNPGESVGIIASQSIGEPSTQMTLNTFHFAGHGAANVTLGIPRMREIIMTASAAIKTPQMTLPILPDVSDQQADAFCKSIAKVVMSEFVDNVTVTETTSQDEDGSNSRSYVIHLGFYTKDEYEAEYDISQEQLENVVTQTFIHDLETQIVKEVKKQKKPDYMPTVGKSAGKTDMETVSGKIKELSDDEEDVDEEEDGADLEESKQKVKQQVSYDGPDDDEIETMKRAEETSDEEMEDAEEESGDESSSSDSDSDEDADGDANMEKKPELSRLAKDRQAEVIAQHNMVTKFNFDDDNGEWCEFKLELNGNETQKLLMVNIVEELLRKTVVRQIPHIGRCLRPDPDTSGKRILTTEGVNFKAMWEQDDFIDVNAITSNDIASVLRTYGVEAARNTIVNEIYRVFDTYGISVSSRHLDLIADMMTREGTYLAFNRQGIDSSTSSFMKMSYETTCQFLTKAVLDGDREELESPSAKIVMGKLANVGTGSFDIFAKLPEN
>XP_001527964_Lodderomyces_elongisporus
MDISKPVGSEITSVDFGVLSDAEIQKLSAKQISNPIVFDNLGHPVNGGLYDLSLGAFLRNVCATCGLDEKFCPGHMGHIDLPVPVYNPMFFNQLYIFLRSSCLYCHHFKMNWLEVNLFKCKLQLIQYGLLLECVELENILPSGKSTKGSIDEVEEAEEGEGEEDVTGDEKTRRELMEKREQFVKNAIADALRDGRTTPKGVITASVGEERKAVIHDFYKRLLARPKCSNCGMYSPSFRKDGFTKIFENALNDKQVSNNRVKGLQRLDMIRSSSVGKEAVKKASNASDIPNIKHKGGSKYMLASEVRNIMRAVFEKEQAVLQKVFHSRPYQHELIKGDIFFKQALVVPPTRFRLPSKLGDQIHENAQNESLSNILKTSALIRNLNGQISQMYKDKISGEQKKILFNRLMNSFVTLQNDVNAFIDATKNQNAPAGKVPNPGIKQDLEKKEGLFRKHMMGKRVNYAARSVISPDPNLETNEIGVPPVFAKKLTYPEPVTAHNAAELRQAVINGPDVWPGAVQIQNEDGKLINLTGMSVEQRKALANQLLTPSGNAPIVGKKVYRHVKNKDVVIMNRQPTLHKASMMGHKVRVLPGEKTLRLHYANTGAYNADFDGDEMNMHFPQNENAKAEALNLANTDSQYLTPTSGAPLRGLIQDHISAGIWLTSKDSFFDRDTYHQLIYGCIRPEDGHTTRNRIITVPPAVFKPQFLWTGKQVITTILLNIKPNNVPGVNLISKNKVKSEYWSKDSTENEVIFKNGELLCGILDKSQYGASQYGIVHSLHEVYGPDVAGKALSVLGRLFTNFNTMYALTCGMDDLRLTEEGNAWRNDILKQSVDIGRVAATEVTNLLQDTPNEDKELRRRLEEILRDDSKLGILDAITQSKVNTITSQVVSKCVPDGTMKKFPYNAMQAMALSGAKGSNVNVSQIMCLLGQQALEGRRVPVMVSGKTLPSFKSFETDARAGGYIKQRFYSGIRPQEYYFHCMAGREGLIDTAVKTSRSGYLQRCLTKQLEGVHVNYDNSVRDGDGTMIQFLYGGDSIDTTKKSHMNQFNFCLENYDALLAKYNPGDMVDNLDTTEALSYSKKVRKSLKKQQNIPHYEQTIKYDPVLNVYNPSKYLGSVSEKFQENLEAFVDKNPNLFAQSKEEAKTTNKLTEKKFRALMQLKYMRSLVNPGESVGIIASQSIGEPSTQMTLNTFHFAGHGAANVTLGIPRMREIIMTASASIKTPQMTLPILNDVTDEQADAFCKSIARVVMSEFVDNVTVTETTSQDANGSNSRSYIIRLNFYTKDEYEAEYDISQEQLEQVVTSTFIHALEAQIVKEVKKQKKPEYMPTVGKSAGKTDMETVSGKIKELSDGEDEDNEDEDEDAEEEGLKNKKKQQVSYDGPDDDEVETMKRAEETSDEEMDEGDTSSSDSDSDSDSDSDSDSEDVDMDKDNKKNELSRQAKDRQAEVIAQHNMVAQFNFDDDNGEWCEFKLELNGNETQKLLMVNIVEELLRKTVVREIPHIGRCLRPEPDAATGKRVLTTEGVNFRAMWDQDDFINVNAITSNDIASVLRTYGVEAARNTIVNEIYRVFDTYGISVSPHHLELIADMMTREGSYLAFNRQGIDSSTSSFMKMSYETTCQFLTKAVLDGDREELESPSAKIVMGKLSNVGTGSFDVFAQMPKIEQ
>XP_007375606_Spathaspora_passalidarum
MDISKPVGSEIKSVDFGVLSDNEIKRLSAKQITNPTVFDNLGHPINSGLYDLALGAFLRNVCTTCGLDEKFCPGHMGHIELPVPVYNPLFFNQLYILLRASCLYCHKFKLNALEVHKYQCKLRLIQYGLLLECVDLENMLAKGAQEIEDDDDDNDTLDQKTKQELMERRELFVNTAIAKALSEGRTSERGVVTATVGEERKDTIHDFYKRLLSRPKCDNCGMYSPTFRKDGFTKIFENALTDKQVSNNRVKGLQRPDMIRNTKGNSNTSSGDNLPNIRHKGGSKYVLSSEIRNIIRAVFTNEQPIIQKVFHSRPYQKEIVKGDIFFRQCILVPPTRFRLPSKLGDEIHENSQNELLSNILKTSLLIRDLNDQISNMYQEKLSGEQKKIIFNRLMNAFVTIQNDVNAFIDSTKNQNAPAGKVPNPGIKQALEKKEGLFRKHMMGKRVNYAARSVISPDPNLETNEIGVPPVFAKKLTYPEPVTSYNASELRQAVINGPDKWPGAVQVQNEDGSLVSLIGMSLEQRKAIANQLLTPSNGASVVNKKVYRHIKNKDVVIMNRQPTLHKASMMGHKVRVLPGEKTLRLHYANTGAYNADFDGDEMNMHFPQNENAKAEALNLANTDNQYLTPTSGSPLRGLIQDHISAGVWLTSKDTFFTREIYQQLVYGCIRPEDGHTTRNRIITVPPAVFKPQQLWTGKQVITTILLNIKPDGVPGVNLISKNKIKSDYWGAGSTENDVIFKNGELLCGILDKSQYGASQYGIVHSLHEVYGPTVAGKALSVLGRLFTNYIMMTAFTCGMDDLRLTNEGNEWRKEILKQSVDIGRVAAAEVTNLDQDTSNHDPELLRRLEEILRDDNKLGILDAITQSKVNTITSQVVSKCVPDGTMKRFPYNSMQAMALSGAKGSNVNVSQIMCLLGQQALEGRRVPVMVSGKTLPSFKPFETDARAGGYIKGRFYSGIRPQEYYFHCMAGREGLIDTAVKTSRSGYLQRCLTKQLEGVHVSYDNSVRDGDGTLIQFLYGGDAIDTTKQSHMNQFKFCADNYDALLAKYNPGDMTDNLDVEEALSYSKKVRKSLKKQKELPHYEQQIKYDPVMNVYNPAKYLGSVSEKFQDKLDAFVSENSQIFAKNKEEAKSTGKLTEKKFRALMQLKYMRSLINPGESVGIIASQSIGEPSTQMTLNTFHFAGHGAANVTLGIPRMREIIMTASAAIKTPQMTLPILDDVTDDQADAFCKSVARVVLSEFIDRVTVTETTSQSEDGTNSRSYVIHLKFYSKQEYEQEYDVEQEQLEDVITTNFLHALEQQIVKEVKKQKKPDHLPTVGKSAGKTDMESVSGRVMDGTTNDDEDAEEEKMRGNVKQAVSYDGPDDEEIETMKKAEETSDEEMEDSDSDDSSSDEEEEDVDMKPETAKKSNELSRSAKDRQSEVIASHNMVTKFNFDDDEGEWCEFQLELNGNETQKLLMVNIVEDLCRRVVVREIPRIGRCIRPQPDAKGNRLLTTEGVNFKAMWDQDDFINVNNITSNDVAAVLHTYGVEAARNTIVNEIYRVFDTYGISVSSRHLDLIADMMTREGTYLAFNRQGIDSGTSAFMKMSYETTCQFLTKAVLDGNREELESPSARIVLGKLSNVGTGSFDVFAQIPKGN
>XP_043047123_Scheffersomyces_spartinae
MDISKPVGSKISSVDFGILSAEEIKRLSAKQITNPTVFDNLGHPINSGLYDLALGAFLRNLCTTCGLDEKFCPGHQGHIELPVPVYNPLFFNQLYIYLRSVCLYCHHFRLHALEVHRYTCKLKLIQHGLLLECEELDNMLVKGSPSADDDEETISSKTSDPEAKKELMERRELFVDTAIAKAISEGKSSEYGVVTATCNEERKNTIHEFYKRLLSRPKCDNCSMYSPSFRKDGFTKIFENALTSKQITNNRVKGLLRPTMLKGGKTSTTSTTPSSDSNESLPNIKHKSGSKYILSTEVRNILRAVFENEQSVIQKLFNARPHKTTKIEADIFFILALVVPPTRFRLPSKLGDEIHENSQNELLSNILKTCLLIRDLNDQISNLQKGKLPVEERKIVFNRLMNSFVTIQNDVNAFIDSTKNQNAQAGKLPNPGIKQALEKKEGLFRKHMMGKRVNYAARSVISPDPMLETNEIGVPPVFAKKLTYPEPVTAHNASELRQAVINGPDQWPGAVQVQNEDGSLVSLIGMTLEQRKTVANQLLTPSNGASVINKKVYRHIKNKDIVIMNRQPTLHKASMMGHKVRVLPGEKTLRLHYANTGAYNADFDGDEMNMHFPQNENAKAEALNLANTDSQYLTPTSGSPLRGLIQDHISAGVWLTSKDSFFDKQTYQQLIYGCIRPEDGHTLKSRIITVPPAVFKPQQLWTGKQIITTILLNIKPENVPGINLTSKNKIKNDYWGQGSKENEVIFKNGELLCGILDKSQYGASQFGIVHSLHEVYGPTIAGKSLSILGRLFTNYIMMTAFTCGMDDLRLTDEGNSWRSEILKQSVDIGRSAAAEVTNLDKDTTNKDPELLKRLEEILRDDNKLGILDAVTQSKVNAITSQVVSKCVPNGTMKRFPYNSMQAMALSGAKGSNVNVSQIMCLLGQQALEGRRVPVMVSGKTLPSFKPFETDARAGGYIKGRFYSGIRPQEYYFHCMAGREGLIDTAVKTSRSGYLQRCLTKQLEGVHVSYDNSVRDGDGELIQFLYGGDSIDVTKQSHMNQFKFCLENYESLLTKYNPGELGENLDTDTAISYAKKVKKNMKKQIELPHYEQHIKYDPVLSKYNPAKYLGAVSEKFQDSLDSFIAKNEKLFDKKTGIIGEKKFRALMQLKYMRSLINPGESVGIIASQSIGEPSTQMTLNTFHFAGHGAANVTLGIPRMREIIMTASSAIKTPQMTLPILDDVNDEQADSFCKSIARVVLSEFIDTIIVTETTSDNSRSYKVTLKFYSKEEYEQEYDISQEHLENVLTTKFLVALETAIMKEVKKQKKSDSLPSIGKALPAQDANGGSIEDDNDADNDKIKSNGKQAISYDGPDDDEVETMKKAEETSDEEMADDDDSSDSDSDSDSDSDSEDDSGSDVEMVDAEAKEKPKTQKKKKKVDLNRNAKDRQAEVITAHNLVTKFNFDDANGEWCEFGLELSGNIQKLLMVNILEDLCRKLVVREIPHIGRCVHPQAGAGGNGRRILTTEGVNFQAMWDQDDFIGVNGITSNDISAVLKTYGVEAARNTIVNEINNVFSTYAITVSSRHLELIADMMTREGSYLAFNRQGMDSATSSFMKMSYETTCQFLTKAVLDGETEDLDSPSAAIVMGKLANVGTGSFDIFTKMPKV
>XP_001386054_Scheffersomyces_stipitis
MDISKPVGSEITSVDFGVLSDDEIRKLSAKQITNPTVFDNLGHPIGSGLYDLALGAFLRNVCTTCGLDEKFCPGHLGHIELPVPVYNPLFFNQLYILLRSTCLYCHHLKLNALEVHKYKCALRLIQYGLLLEVVELENMYARGQSHEEDDDEDSSSGLDHKAKQELMDRREEFVNTAIAKALSEGRTSESGVITATVGEERKHTVHDFYKRLLSRPKCDNCGMYSPTFRKDGFTKIFENSLTDKQITNNRVKGLNRPDMLRNGAATSTNSTSSSSSDMPNIKHKGGSKYVLSSEIRNILRALFVNEQDVFQMVFHSRPYQKETVVADIFFRQALLVPPTRFRLPSKLGDEIHENAQNELLSNILKTALLIRDLNDQISSLVKGKISLDERKIVFNRLMNSFVTLQNDVNAFIDSTKNQNSPAGKVPNPGIKQALEKKEGLFRKHMMGKRVNYAARSVISPDPNIETNEIGVPPVFAKKLTYPEPVTAHNAAELRRAVINGPDKWPGAIQVQNEDGSLISLIGMTLEQRKTIANQLLTPSNGATILNKKVYRHIKNHDVVIMNRQPTLHKASMMGHKVRVLPGEKTLRLHYANTGAYNADFDGDEMNMHFPQNENAKAEALNLANTDSQYITPTSGSPLRGLIQDHISAGVWLTSKDSFFTREIYQQLIYGCIRPEDGHSTRSKLITVPPAVFKPQPLWTGKQVITSILLNITPDNVPGINLVSKNKVKNEYWGEGSNENEVLFKNGELLCGILDKSQYGATQFGIVHSLHEVYGAAVAGKALSVLGRLFTNYIMMTAFTCGMDDLRLTEEGNSWRRDILKQSVDIGRVAAAEVTNLDSKSTGNHDPELLRRLEEILRDDNKLGILDAVTQSKVNTITSQVVAKCVPDGTMKRFPYNSMQAMALSGAKGSNVNVSQIMCLLGQQALEGRRVPVMVSGKTLPSFKPFETDARAGGYIKGRFYSGIRPQEYYFHCMAGREGLIDTAVKTSRSGYLQRCLTKQLEGVHVSYDNSVRDGDGTLIQFLYGGDSIDTTKQSHMNQFKFCAENYDALLAKYNPGELTHHLDTETALHYSKKVRKNMKKQGKLPHYEQQIKYDPVLSVYNPAKYLGSVSEKFQEKLDDFVKDNEDIFAKSKEEAKSTGKLTEKKFRALMQLKYMRSLINPGEAVGIIASQSIGEPSTQMTLNTFHFAGHGAANVTLGIPRMREIIMTASAAIKTPQMTLPILDDVSDDQADAFCKSVARVVMSEFIDKVLVTETTSTSEDGTNSRSYIINLKFYTRKEYEEAYDISQDHLEDVITSTFLHALEAQIVKEVKKQKRPDSLPNIGKSAGKTDLESISAKVTEINDDEDASDEKSRNKGKEAVSYDGPDDEEIETMKKAEETSDEEMVDDDDDDDDSSSSSEDESSDEEMEEEKNTTKELSRTAKDRQAEVISSHNMVTKFDFDDENGEWCEFKLELNGNETQKLLMVNIVEDLCRKVVVREIPQIGRCVHPQPDASGKRILTTEGVNFRAMWDQDDFIDVNNITSNDVAAVLRTYGVEAARNTIVNEIYRVFDTYGISVSSRHLDLLGDMMTREGTYLAFNRQGIDSSTSAFMKMSYETTCQFLTKAVLDGDREDLESPSARIVLGKLSNVGTGSFDVLAQLGKV
>XP_020062027_Suhomyces_tanzawaensis
MDISKPVGSEITSVDFEVLSDNEIRKLSAKQISNPVVFDNLGHPIAGGLYDLSLGAFLRNVCTTCGLDEKFCPGHMGHIELPVPVYNPLFFNQLYIFLRSSCLYCHHFKLNGLESHLYQCKLQLIQYGLLLECVELENMIPKGSGDSEDDDEDTSSSMDSKAKQALRERREEFVQTAISKAISEGRTSEHGVVTSTIGEERKETIHKYYKRLLSRPKCDNCGMYSPGFRKDGFVKLFENALTDKQLSNNRVKGVQRPDMMKGGQTKSTSGETAMPNIKHKGGSKYVLSTEIRNILRAVFVNEQAIIQKLFHSRPYQTKVVSGDIFFKQALLVPPTRFRLPSKLGDEIHENAQNELLSNVLKTALQIRDLNDQISTIAKGKLSVDERKIIFNRLMNAFVTIQNDVNAFIDSTKNQNAPAGKLPNPGIKQALEKKEGLFRKHMMGKRVNYAARSVISPDPNLETNEIGVPPVFATKLTYPEPVTAYNVGELRKAVINGAQKWPGAVQVQNEDGSLVSLEGMTLEQRKTVANQLMTPSSDVAGSGLAKKVYRHIKNNDVVLMNRQPTLHKASMMGHKVRVLPGEKTLRLHYANTGAYNADFDGDEMNMHFPQNENARAEALNLANTDSQYLTPTSGAPLRGLIQDHISAGVWLTSKDTFFDRETYQQLIYGCLRPEDGHTTKNRIVTVAPAVFKPQPLWTGKQVITTILANIKPEGVPGINLASKNKIRNEYWGEGSLENEVVFHDGQLLCGILDKSQYGASQYGLVHSLHEVYGPTSAAQALSILGRLFTNYTTMKAFTCGMDDLRLTPEGNQWRSDILKESVDIGRAAAAEVTNLPTDTSNSSRELLKRLEEILRDDNKLGILDAVTQSKVNTITSKVVSKCVPDGTMKKFPYNSMQLMALSGAKGSNVNVSQIMCLLGQQALEGRRVPVMVSGKTLPSFKPFETDARAGGYIKGRFYSGIRPQEYYFHCMAGREGLIDTAVKTSRSGYLQRCLTKQLEGVHVSYDNSVRDGDGSLVQFLYGGDAIDTTKQSHMNQFKFCLDNYDALLAKYNPGDLTQHLDTDTALSYAKKVRKNMKKQALVPHYDQQAKYDPVLSVYNPSKYLGSVSEKFADKLDEFVAASPELFAKSKDEARASGKLTEKKFRALMQLKYMRSLVNPGESVGIIASQSIGEPSTQMTLNTFHFAGHGAANVTLGIPRMREIIMTASAQIKTPQMTLPLLDDVNDELADSFCKSVARVVLSEFLDKVTVTETTSTSDDGSNGRGYKINLRFYTKDEYEKEYDVSKEYLESVITSRFLHDLETQISKEVKKQKRPDSMPAVGKSAGKTDLEHISGKVQAEDGDIEDELTLKKQAVSYDGPDDEEIETMRKAEETSDDDINDDDDSDSSSDSDSDDDEETTPEPVSSPLSRLAKDRQAEVISSHNLVTKFNFDDDNGEWCEFNLELNGNETQKLLMVNIIEELCRKVVVREIPHIGRCVHPQPGADGKRILTTEGVNFRAMWDQEDFIDVNNITSNDVASVLKTYGVEAARNTIVNEIYRVFDTYGISVSSRHLELLADMMTREGTYLAFNRQGIDSSTSAFMKMSYETTCQFLTKAVLDGDREELESPSARIVLGKLSNVGTGSFDVFAKMPEV
>XP_020074078_Hyphopichia_burtonii
MDISKPVGSEITSVDFGILSADEIRRLSAKQITNPTVFDNLGHPINNGLYDLALGGFLRNLCATCGLDEKFCPGHQGHIELPVPVYNPLFFNQLYIFLRSSCLYCHKFKCSDIDVHLYTCKLRLIQYGLLSECIELDNILIKGASALDKKHDDEEGADNEGVDPALRRDLRERRELFVDTAIATAISEGRTTEHGIVTATVGEERKAVVHSFYKKLLSRPRCANCGMVSPSFRKDGFSKIFENSLPERHITNNRVKGLQRPDMLKSGNSTSSSENIPNIKHKSGSKYVLSTEIRNILRAVFEKEQDIMQKIFHSRPQNKEVVSADIFFIQALVVPPTRFRLPSKLGDEIHENAQNELLSRVLKTCLLIRDLNDQISAFFTKGKLNVEDRKIVFNRLMNSFVTIQNAVNAFIDSTKDQNAPAGKLPIPGVKQALEKKEGLFRKHMMGKRVNYAARSVISPDPMLETNEIGVPPVFAKKLTYPEPVTSYNASELRQAVINGPDQWPGAIQVQNEDGSLQSLIGMTLEQRKTIANQLLTPSNDSSVVNKKVYRHIKNKDVVIMNRQPTLHKASMMGHKVRVLPGEKTLRLHYANTGAYNADFDGDEMNMHFPQNENAKAEALNLANTDSQYLTPTSGSPLRGLIQDHISAGVWLTNKDSFFNRETYQQLIYGCIRPEDGHTNGNSRILTVPPAIFKPEALWTGKQVITTILLNIKPKNVPGINLNSKNKIKNDYWGEGSNENQVVFKNGELLCGILDKSQYGASQFGIVHSLHEVYGSDVAGKALSVLGRLFTNYITMTAFTCGMDDLRLTKEGNEWRNEILKESVDIGRVAATEVTNLEKDTKNDNKELLKRLEEILRDDDKLGILDAVTQSKVNVISGQVVNKCVPEGTMKRFPYNNMQSMALSGAKGSNVNVSQIMCLLGQQALEGRRVPVMVSGKTLPSFKPFETDARAGGYIKSRFYSGIKPQEYYFHCMAGREGLIDTAVKTSRSGYLQRCLTKQLEGVHVTYDNSVRDGDGTLIQFLYGGDSIDTTKQSHMNEFKFCADNYDSLLSKYNPGELIQHLDTDTALQYNKKVKKNLRKQKDVPHYEENIKYDPVLSVYNPAKYLGSVSEKFQEKLDDFCDKNSDMFKKNKNLSEKKFRALMQLKYMRSLINPGESVGIIASQSVGEPSTQMTLNTFHFAGHGAANVTLGIPRMREIIMTASAAIKTPQMTLPLLEDVSDPMAESFCKSVTKILLSEFIDKVTVTETTGIQENQENYRNYNIKMKFYTKKEYEEEYDINQEYLEKVMCQSFLTQLEASIQKELKKSVNTESVGKALPRSRTDAALPTEKSLDDGEDGDASDDKLKANTKQAVSYDGPDDEEIEGMRKAEETSDEDMGDSDESSSDSESDSDEEEKKLPEKIELSRSAKDRQAEVITSHNLVRKFNFDDKDGEWCEFELELIGRTQKLLMVNIIEDICRKVVVREVPNIGRCLYPKVEPGSKRSLTTEGVNFKSMWEQDDFIDVNGITSNDIVSVLKTYGVEAARNTIVYEINNVFEKYSISVSSRHLDLIGDMMTREGTYLAFNRQGIDSSTSSFMKMSYETTCQFLTKAVLEGEREDLESPSAKIVLGKLSNVGTGSFDVFTKMPNLN
>XP_015467507_Debaryomyces_fabryi
MDISKPVGSEITSVDFGVLSADEIRRLSAKQITNPTVFDNLGHPINSGLYDLALGAFLRNLCTTCGLDEKFCPGHQGHIELPVPVYNPLFFNQLYIFLRSSCLYCHHFRYSSLEVHRYECKLRLIQYGLLLECIELDNMLIKGAENNDDDDDEDGPSSKNADPRAKKELRERRELFVDTAIAKAISEGRSSQFGVITASVGEERKATIHEFYKKLLSRPKCDNCGMYSATFRKDGFTKIFENALKDKQITNNRVKGLKRPDVLKSGSSANSGSNQTNENIPSIKHKGGSKYVLSTEIRNILRSVFQKEQRIIQKLFHSRPHHNEPVTSDVFFIQALVVPPTRFRLPSKLGDEIHENSQNELLSNILKTSLLIRDLNDQISSLQKGKLSIDERKIIFNRLMNSFVTIQNDVNAFIDSTKNQNAPAGKVPNPGIKQALEKKEGLFRKHMMGKRVNYAARSVISPDPMLETNEIGVPPVFAKKLTYPEPVTSYNASELRQAVINGPDKWPGAIQIQNEDGSLISLIGMTLEQRKTLANQLLTPSNGETVINKKVYRHIKNKDVVIMNRQPTLHKASMMGHKVRVLPGEKTLRLHYANTGAYNADFDGDEMNMHFPQNENAKAEALNLANTDSQYLTPTSGSPLRGLIQDHISAGVWLTSKDSFFTRETYQQLIYGCIRPEDGHTTNSRIITVPPTIFKPQPLWTGKQVITTILLNIKPDNVPGVNLQSKNKIKNEYWGEGSTENEVIFKNGELLCGILDKSQYGASQFGIVHSLHEVYGPTVAGKALSVLGRLFTNYIMMTAFTCGMDDLRLTSEGNKWRRDILKQSVDIGRATAAEVTNLDKDTANNDKELLRRLEEILRDDNKLGILDAVTQSKVNAITSQVVSKCVPGGTMKRFPYNSMQAMALSGAKGSNVNVSQIMCLLGQQALEGRRVPVMVSGKTLPSFKPFETDARAGGYIKGRFYSGIRPQEYYFHCMAGREGLIDTAVKTSRSGYLQRCLTKQLEGVHVSYDNSVRDGDGTLIQFLYGGDAIDTTKQSHMNEFKFCIENYDALLAKYNPGEFSNHLDTDLALLYAKKVRKNMKKQSKLPHYEQTNKYDPVLSVYNPSKYLGAVSETFQDKLDDFVNKNPSLFSSKEKKSNSPTLSEKKFRALMQLKYMRSVINPGESVGIIASQSIGEPSTQMTLNTFHFAGHGAANVTLGIPRMREIIMTASAAIKTPQMTLPILDDVTDSQADSFCKSAAKVVLSEFIDKILVTESTGSSGSGDNSRSYTINMRFYSRKEYEQEYDITQQHLETVVTDKFLDALEAQVVKEVKKQRKPDALPTVGAAVPKSQTDLAISSGASIPNENEDGSASDEKHSNSKEAASYDEPDDEEIETMKRAEETSDEDMEDSSSSDDSSDDESDEEMTPEDSNKKEEPKTLSRTAKDRQSEVISSHNLISKFNFDDDNGEWCEFKLDLSGDSQKLLMVNIVEEICRKVVVREIPRIGRCLHPQPEVGGKRILTTEGVNFQAMWDQDDFINVNGISSNDIAAVLRTYGVEAARNTIVNEIKNVFDRYAIAVSSRHLDLIGDMMTREGTYLAFNRQGIDSSTSAFMKMSYETTCQFLTKAVLDGEREDLESPSARIVMGKLSNVGTGSFDVLARMPKC
>XP_002770194_Debaryomyces_hansenii
MDISKPVGSEITSVDFGVLSADEIRRLSAKQITNPTVFDNLGHPISSGLYDLALGAFLRNLCTTCGLDEKFCPGHQGHIELPVPVYNPLFFNQLYIFLRSSCLYCHNFRYNSLEVHRYECKLRLIQYGLLLECIELDNMLMKGAENNDDDDDDEDGSSSKNADPRAKKELRERRELFVDTAIAKAISEGRSSQFGVITASVGEERKATIHEFYKKLLSRPKCDNCGMYSATFRKDGFTKIFENALKDKQVTNNRVKGLKRPDVLKTGSSANNDSNQTNENIPSIKHKGGSKYVLSTEIRNILRSVFQKEQRIIQKLFHSRPHHNEHVTSDVFFIQALIVPPTRFRLPSKLGDEIHENSQNELLSNILKTSLLIRDLNDQISSLQKGKLSIDERKIIFNRLMNSFVTVQNDVNAFIDSSKNQNAPAGKIPNPGIKQALEKKEGLFRKHMMGKRVNYAARSVISPDPMLETNEIGVPPVFAKKLTYPEPVTSYNASELRQAVINGPDKWPGAIQIQNEDGSLISLIGMTLEQRKTLANQLLTPSNGETVINKKVYRHIKNKDVVIMNRQPTLHKASMMGHKVRVLPGEKTLRLHYANTGAYNADFDGDEMNMHFPQNENAKAEALNLANTDSQYLTPTSGSPLRGLIQDHISAGVWLTSKDAFFTRETYQQLIYGCIRPEDGHTTNSRIITVPPTIFKPQPLWTGKQVITTILLNIKPDNVPGVNLRSKNKIKNEYWGEGSTENEVIFKNGELLCGILDKSQYGASQFGIVHSLHEVYGPTVAGKALSVLGRLFTNYIMMTAFTCGMDDLRLTSDGNKWRRDILKQSVDIGRATAAEVTNLEKDTANNDKELLRRLEEILRDDNKLGILDAVTQSKVNTITSQVVSKCVPGGTMKRFPYNSMQAMALSGAKGSNVNVSQIMCLLGQQALEGRRVPVMVSGKTLPSFKPFETDARAGGYIKGRFYSGIRPQEYYFHCMAGREGLIDTAVKTSRSGYLQRCLTKQLEGVHVSYDNSVRDGDGTLIQFLYGGDAIDTTKQSHMNEFKFCMENYDALLAKYNPGEFSNHLDTESALSYAKKVRKNMKKQKKFPHYEQTNKYDPVLSVYNPSKYLGAVSETFQDKLDDFVSENPSLFSSKDKKSDSPSLSEKKFRALMQLKYMRSVINPGESVGIIASQSIGEPSTQMTLNTFHFAGHGAANVTLGIPRMREIIMTASAAIKTPQMTLPILDDVTDSQADSFCKSAAKVVLSEFIDKILVTESTGSSGSGDSSRSYTINMRFYSRKEYEQEYDITQQHLETVVTDKFLDALEAQVVKEVKKQRKPDALPTVGAAVPKSQTDLAISSGTSIPTENEDGSASDEKHSNSKQAVSYEEPDDDEIETMKKAEETSDEDMEDSSSSDDSSDEESDEEMKPEEVTRREPKTLSRSAKDRQSEVISSHNLISKFNFDDDNGEWCEFKLDLSGDSQKLLMVNIVEEICRKVVVREISRIGRCLHPQPEVGGKRILTTEGVNFQAMWDQDDFINVNSISSNDIAAVLRTYGVEAARNTIVNEVQNVFDRYAIAVSSRHLDLIGDMMTREGTYLAFNRQGIDSSTSAFMKMSYETTCQFLTKAVLDGEREDLESPSARIVMGKLSNVGTGSFDVLARMPKC
>XP_006686073_Yamadazyma_tenuis
MDISKPVGSEITSVEFGVLSDKEIRNLSAKQITNPIVFDNLGHPITGGLYDLALGAFLKNLCTTCGLDDRFCPGHQGHIELPIAVYNPLFFNQLFLFLRSSCLYCHHFKLNSLEVHRFTCKLRLIQYGLLLECTELDNMMIKGKGELDDEAEEGEEEDGFKTKSAIDPKAKKDLIARRELFVDTVIATALSEGRTSEGGVTTSTVGEERKLTIHEFYKRLLSRPRCDNCGMYSPSFRKDGFTKLFENSLRDKQVANNRVRGLVRPDMLRNGSTTSKNDSMPNIKHKGGSKYILSTEVKNILVSVFKKEKNVLNKVFNARPNPSKEVSAEMFFLTALVVPPTRFRLPSKLGDEVHENAQNELLSNILKTCLLIRDLNDQITSVTKDKITIDDKKILFNRLMNSFVTIQNDVNAFIDSTKNQNAPAGKMPVPGVKQALEKKEGLFRKHMMGKRVNFAARSVISPDPMLETNEIGVPPVFAKKLTYPEPVTAYNINELRKAVINGPDKWPGAVQVQNEDGSLISLIGMNLEQRRTVANQLLTPSNGSTGEVNKKVLRHIKNKDVVLMNRQPTLHKASMMGHKVRVLPGEKTLRLHYANTGAYNADFDGDEMNMHFPQSENAKAEALNLANTDSQYLTPTSGSPLRGLIQDHISAGVWLTSKDTFFTRETYQQLIYGCIRPEDGHITMTRIRTLPPTIFKPEPLWTGKQIISTILLNIKPADVPGVNLISKNKIKSEYWGEGSTENEVIFKNGELLCGILDKSQYGASQFGIVHSLHEVYGPTIAGKSLSILGRLFTNYIMMTAFTCGMDDLRLTAEGNQWRNDILKQSVDVGRLAANEVTNLPSDTSVTDKELLKRLEEILRDDNKSGILDAVTSSKANAITSQVVSKCVPDGTMKRFPYNSMQAMALSGAKGSNVNVSQIMCLLGQQALEGRRVPVMVSGKSLPCFKPYETDARAGGYIKQRFYSGIRPQEYYFHCMAGREGLIDTAVKTSRSGYLQRCLTKQLEGVHVSYDNSVRDGDGTLIQFLYGGDAVDTTKQSHMNEFKFCLENYDSLLKKYQPEFIDNLNTDDALDYMKKYKKSIKKINDLPHYEQTLKYDPTISVYNPAKYLGAVSENFQNSLEKFISDNKELFKKDKVGKEKFKALMQLKYMRSLINPGEAVGIIASQSVGEPSTQMTLNTFHFAGHGAANVTLGIPRMREIIMTASSSIATPQMTMPLRADINDVQADLFCKNITKIVLSEFLLNVRVVETTSTTGDGDNSRSYTIKLNFFTKEEYQKEYDITQKHLEGVVISKFLGALETTITKEIKKQKKSNAPSIGVASKASDPVASKLEGIEDDYEEGDGDANDAKMKKNSKQQVSYEGPDDDEIETMKRAEETSEEEDADSDSDSSDESSESESEDDMQVDKPISKEAKSRQQEVITNHHFVTKFNFDDDNGEWCEFDLRLVGDFEKLLMVNIVEELSKKIVVREVPKIGRCIHPSGERHLTTEGVNFRAMWEQDDFIDVNSITSNDIYQVLKTYGVEAARNTIVREINNVFERYAINVSSRHLDLIGDMMTREGTYLAFNRQGIDSSTSAFMKMSYETTCQFITKSVLNGDKEELESPSAKIVMGKLSNVGTGTFDLFTKLQ
>XP_001484328_Meyerozyma_guilliermondii
MDISKPVGSEITSVDFGVLSADEIRRISAKRISNPTVFDNLGHPINGGLYDLALGAFLRNLCATCGLDEKFCPGHQGHIELPTPVYNPLFFNQMYILLRSLCLYCHHFRLNSLEVHRYECKLKLIQYGLLLECEELDNMFVNGKSQAESDDDEEDDEVASSKQVDPKLKRELRHRRETFVDTCIAKAISEGRSSHNGVVTASVGEERKAILHEFSKRLLSRPKCDNCGMYSPTFRKDGFTKIFENALRDKQVTNNRVKGLVRPDMFKVGASSATSNGSMPNIKHKDGFKYVLSTEIRNILRAVFEKEQAIIQKMFHSRPFQTEKVTADIFFLHALIVPATRFRLPSKLGDEIHENSQNELLSNVLKTSLLIRDLNDQISTMQKGKLSVEERKIIFNRLMNAFVTIQNDVNAFIDSTKNQNAPAGKVPNPGIKQALEKKEGLFRKHMMGKRVNYAARSVISPDPMLETNEIGVPPVFAKKLTYPEPVTSYNVSQLRQAVINGPEKWPGATQVQNEDGTMVSLVGMTLEQRKAIANQLLTPSGGVSVINKKVFRHIKNKDVVIMNRQPTLHKASMMGHKVRVLPGEKTLRLHYANTGAYNADFDGDEMNMHFPQNENAKSEALNLANTDSQYLTPTSGSPLRGLIQDHISAGVWLTNKDSFFTREIYQQLIYGCIRPEDGHTSHSRILTVPPTIIKPEPLWTGKQVITTILLNIKPKNVPGVNLTSKNKIKNEYWGVASQENEVLFRNGELLCGILDKSQYGASQFGIVHSLHEVYGPDVAGKALSVLGRLFTNYIMMTAFTCGMDDLRLTAEGNEWRKDILKKSVDIGRVAAAEVTNLDPTTSSTDSELIKRLEGILRDENNAGILDAVTQSKVNAITSQVVSKCIPEGTMKRFPYNSMQAMALSGAKGSNVNVSQIMCLLGQQALEGRRVPVMVSGKTLPSFKPYETDARAGGYIKGRFYSGIRPQEYYFHCMAGREGLIDTAVKTSRSGYLQRCLTKQLEGVHVAYDNSVRDGDGTLIQFLYGGDSIDTTKQSHMNQFKFCVENYDALLTKYNPGDLTHHLNTDEALHYAKKVRKNQKKQAGLPHYEQAYKYDPVLSVYNPAKYLGSVSEKFQERLEAFVSDNADLFKKSSGISEKKFRALMQLKYMRSLINPGESVGIIASQSVGEPSTQMTLNTFHFAGHGAANVTLGIPRMREIIMTASAAIKTPQMNLPILDDVNDAQADAFCKSVARVVLSEFLDRVVVTETTGSDGEENSRSYNVKLRFYHCLEYEEEYDVSRQHLEHVVSTVFLDALESQISKEVKKHRKAESLPTVGKAVSKSNTDFSIAKPSLEEDGEDDESSEKRNSKQAVSYEEPDDDEIETMRKAEESSEEEMDESSDDRSSSSDEEEDSEDEEKKPSASQSEPLSKAARDRQMDVISSHNMVTKYNFDDTNGEWCEFDLRLYGESQKLLMVNIIEDMCRKVVVREVPRIGRCVRPQPDAGGARVLTTEGVNFGAMWEHDDFIDVNKITSNDIAAVLKTYGVEAARNTIVNEINNVFDRYAISVSSRHLDLIGDMMTREGTYLAFNRQGIDSSTSAFMKMSYETTCQFLTKAVLDGTTEDLESPSAQIVVGKLSNVGTGSFDVLAKMGQ
>XP_018713663_Metschnikowia_bicuspidata
MDISQPVGSEVSSVDFGVFSTAEIRKLSAKQITNPVVFDTLGHTVNNGLYDLALGAFLRNLCTTCGLDERFCPGHQGHIELPVPVYNPLFFNQMYSFLRASCLYCHHLKLGELETHAFAQKLRLIQYGLLLEAQQFDAMVAKDSSSDDLEGAGGPAALDAEARAALKHKRDVFVDSAVGAALAEGRTSPHGLVTEIVGEERKNTIHTFYARILTRPKCERCGMVSPTFRKDGFVKIFENALRDKQVSANRIKGIMRPDMLRQASASAGSAGENIPSFKPVQGSKYILSTEVRNILRAVFANEQAVMQMVFHSRPQLTAPVSADMFFMQALIVPPTRFRLPSKLGDEIHENAQNELLLAVLKTSLLIKDLNDQIAGHLGKQKALGLEERKLLFNRLMNAFVTIQNDVNAFIDSTKNQNTAAGKIPIPGIKQALEKKEGLFRKNMMGKRVNYAARSVISPDPNLETNEIGVPPVFAVKLTYPEPVTAYNVNELRQAVINGPDKWPGATQVQNEDGSMVSLLGMTVELRKTLAQQLLTPSGGASVVNKKVYRHIKNKDVVIMNRQPTLHKASMMGHKVRVLPGEKTLRLHYANTGAYNADFDGDEMNMHFPQNENAKAEALNLANTDSQYLTPTSGAPLRGLIQDHISAGVWLTSKDTFFNRETYQQLIYGCIRPEDGHTNGAAKILTVPPTVFKPEPLWTGKQIITTILLNIKPHGVAGVNLVSKNKVKNDYWGKGSEENTVLFRNGELLCGILDKSQYGASQYGIVHSLHEVYGPDTASKALSVLGRLFTNYTMMAAFTCGMDDLRLTAEGNAWRNEILKQSVDIGRAAACEVTNLDTETPSGNKELLKRLQEILRDDNKLGILDAITQSKVNSITSQVVNKCVPDGTMKRFPYNSMQAMALSGAKGSGVNVSQIMCLLGQQALEGRRVPVMVSGKTLPSFKPFETDARAGGYIKGRFYSGIRPQEYYFHCMAGREGLIDTAVKTSRSGYLQRCLTKQLEGIHIAYDNSVRDCDGSMIQVLYGGDAVDTTKESHMTQFKFCLDNYDAMLSKYNPGEITEHLDTLTALSYNKKERKSYKKQAKLPHFEQNPKYDPVLSVYNPSKYLGSVSEKFQDKLDDFVKENPDMFTKHLSDGITEKKFRALMQLKYMRSLVNPGESVGIVAAQSIGEPSTQMTLNTFHFAGHGAANVTLGIPRMREIIMTASASIKTPQMTLPILPDVTDEMADSFCKSVAKVCFSEFIDKVTVTEKTGVVNDTPYRSYKVKMRFFNKKEYEEEYDISSTQLQSAISKTFLRKLELAISKELKKQTRSDTLPSIGKGVPKTQKEAPVSKNVLKEEDSDDEDEDDVKNEGNGKQPVSYDGPDDEEVESMRKAEETSDEEMEGSDSGSSDSDEESDSSEEDSDDENMIDDEACESKRPAKTLSKAAKGRQDDVVSNHHLIKAYDFDDENGEWCEFEVELLGDIQKLLMVNIIEDLCRVTVVREIKNIGRCVRPQADGSAKSLTTEGVNFKAMWEQDDFIDVNGIRSNDISAVLNTYGVEAARNTIVNEVSNVFSTYAITVSTRHLDLIADMMTREGTYLAFNRQGIDSSTSAFKKMSYETTCQFLTKAVLDGDREDLDSPSARIVLGKLNGVGTGSFDVMAKMQNGCSE
>XP_002614662_Clavispora_lusitaniae
MNAFVTIQNDVNAFIDSTKNQNAQAGKMPVPGIKQALEKKEGLFRKHMMGKRVNYAARSVISPDPNLETNEIGVPPVFAVKLTYPEPVTAYNVAELRQAVINGPDKWPGAIQVQNEDGSMVSLIGMTLEQRKAIANQLLTPSNGATVINKKVHRHIKNKDVVIMNRQPTLHKASMMGHKVRVLPGEKTLRLHYANTGAYNADFDGDEMNMHFPQNENAKAEALNLANTDSQYLTPTSGSPLRGLIQDHISAGVWLTNKDSFFTREKYQQLIYGCIRPEDGHTNGATRIVTVPPAVFKPEPLWTGKQVITTILLNIKPKGVPGINLVSKNKIKDDYWGKGSRENEVLFRNGELLSGILDKSQYGASAYGIVHSLHEVYGPDTASKALSVLGRLFTNYIMMTAFTCGMDDLRLTDEGNAWRKDILKQSVDIGRAAACEVTNLDSSTTSSDSELLKRLEEILRDDNKSGILDAITQSKVNAITSQVVSKCVPDGTMKRFPYNSMQAMALSGAKGSGVNVSQIMCLLGQQALEGRRVPVMVSGKTLPSFKPYETDARAGGYIKGRFYSGIRPQEYYFHCMAGREGLIDTAVKTSRSGYLQRCLTKQLEGIHVSYDNSVRDGDGSLLQFLYGGDAVDTTKQSHMNQYKFCLDNYDALLAKYNPGELTEHLDTDTALSYSKKVRKNLKKQKDLPHYNQSTKYDPVLSVFNPAKYLGAVSEKFQEKLDDFVNQHSDLFAKHSSDGVSEKKFRALMQLKYMRSLIHPGESVGIIAAQSIGEPSTQMTLNTFHFAGHGAANVTLGIPRMREIIMTASASIKTPQMTLPLLDDVSDDMADSFCKSIGKVCLSEFIDKVVVTETTGTDDGTSYRSYKVKIVFFTKKEYEEEYDIAQEQLQNTVATKFLAKLELAISKEMKKQTRSDSLPTVGKAVPKAQTDAALAPKTIGEEGEDGDASDDKLRANTKQAVSYDAPDEDEEKMRRAEQTSDEEMEESETESGSESESESDSDDDNMVVDEAKESKPKDTKPKTLTKSAKDRQADVVSSHHFVKKYDFDDENGEWCEFEIELLGDVQKLLMVNIIEDLCRQVVVREIKNIGRCLRPQPENGRRVLTTEGVNFKAMWEQDDFIDVNGVRSNDISAVLRTYGVEAARNTIVNEINNVFSTYAISVSSRHLDLIADMMTREGSYLAFNRQGIDSSTSAFKKMSYETTCQFLTKAVLDGDREDLESPSARIVMGKLSNVGTGSFDVMAQMPTVA
>XP_025341848_Candida_haemuloni
MKGLLQLGLIGLGIIIIRFDSPLQTSFAFGIIGFVLTTYLIPRLGPSFMKVGLQGKDLSKRGPVDPIPESMGVVASIVYMVLLVLVIPFVFFKYLVSYSSLSNDGDMLSNYKDQYNAYLGNQLFPHNKLAEFLSGALCLLSTIILGFFDDLFDIRWRHKFFLPAVASLPLLIVYYVDFSVTSIVVPSFITKSSSGVRLVLFIDWTSRLANELLTKVTGLRFTTLAIDYTIGSDIPVLLDLGVFYYGYMSALSIFCPNSINILAGINGLEVGQSIVLGLVFLSNDLAYLYTSSISQAARDSHLLSAVFLIPFIGVSLGLYVYNRYPARVFVGDTYCYFSGMVFAVIGILGHFSKTLLMLFIVQIINFLYSIPQLFHIVPCPRHRLPHFDPEKDLMYPSYAKFENGNILGKKLIQMLASLRMVAVKRNREGEITEFSNLTIINLTLVVIGPLTEKKLCYIILVSQFALSITMLFLRHTLGPWVFGYDNLSWGIFITGIFKKRTTIMDISKPVGSEVTSVDFGVMSADEVRKLSAKQITNPVVFDNLGHPITNGLYDLALGAFLRNLCTTCGLDEHSCPGHQGHIDLPVPVYNPLFLNQVFLFLRSSCLYCHHLRLNSLEVHKFACKLRLIQYGLLLECQELEDMSASDNANADEAEDDSKEYVPGDSKTVSLLKQKRESFVESAISAALKEGRTETKGVVTETVGEVRKEVVGAFYKKILSRGKCENCGMFSPTFRKDGAVKIFENPLTDKQESSNRVKGGTRPDALKKNSTSSHPTTVPKLKPRSGSKYVLSTEVRYVLRNVFQNEQAIMQKVFHSRPTSIDVVSADMFFIHALIVPATRFRLPSKLGDEIHENAQNELLSNILKTCLLIRDLNDQISTLFSKEKASHAENRKILFNRLMNAFVTIQNDVNVFIDSSKNMNGSGGKQPTPGIKQALEKKEGLFRKHMMGKRVNYAARSVISPDPNLETNEIGVPPVFAVKLTYPEPVTSHNVSELRQAVINGPDKWPGAIEVQNEDGFMTSLVGMSLEQRKAVANQLLTPLNGFSSLNKKVFRHIKNNDVVVMNRQPTLHKASMMGHKVRVLPGEKTLRLHYANTGAYNADFDGDEMNMHFPQNENAKSEALNLANTDSQYLTPTSGSPLRGLIQDHISAGVWLTNKDTFFTREKYQQLVYGCIRPEDGHTNGRARILTVPPTILKPEALWTGKQVITTILLNIKPKDVPGINLESKNKVKNEYWGKDSEENNVVFRNGELLCGILDKSQYGAAQYGIVHSLHEVYGPSIASKALSVLGRLFTNYTLTTAFTCGMDDLRLTKEGNEWRDDILKKSVDIGRAAACEVTNLDTSTPNNDKELLKRLEEILRDDSKSGILDAITQSKVNAITSQVVGKCVPDGTMKRFPYNSMQAMALSGAKGSGVNVSQIMCLLGQQALEGRRVPVMVSGKTLPSFKPFETDARAGGYIKGRFYSGIRPQEYYFHCMAGREGLIDTAVKTSRSGYLQRCLTKQLEGVHVAYDNSVRDGDGSLLQFLYGGDSVDTTKQSHMNQFDFCLKNYDALVSRYNPGDLAGHLDTEAALSYAKKARKHFKKNSSLSHYEQSAKYDPVLSVFSPSKYLGSVSEKFQDKLDTFTKQNAALFSKHSDDAVSEKKFKALMQLKYMRSLINPGEAVGIVAAQSIGEPSTQMTLNTFHFAGHGAANVTLGIPRMREIIMTASASIATPQMSLPILEDVDNSMADSFCKSIGKVYLSEFIDDVTVTETTGVEEGSTSSYRAYKVRINFYPKVEYEHEYDISQEQLEATISTKFLDKLESAINKSLKTQTKNSSKPSIGKALPKSQTDAAILPGKITDMEEGDDDATDEKIRTNSKQAVSYDEPDEDEVENMRKAEQTSDEEIEESGDSDDSESDSDSDGEDKMVLDEAKEKMRLPKDLSRAARDRQAEVISSHHYIKKYNFDDEAGHWCEFEIELLGDVQKLLMVNIIEDLCRGVVVREITNIGRCLRPQQDNSKRALTTEGVNFKAMWEQDDFIDVNAITSNDIVSVLKTYGVEAARNTIVNEINNVFSTYAISVSTRHLDLIADMMTREGTYRAFNRQGIDSSTSAFKKMSYETTCQFLTKAVLDGEREDLDSPSAKIVMGLLSNVGTGSFDVMTDIKHGD
>XP_024713520_Candida_pseudohaemulonis
MNRLFYAGLVCLAAAIIKFDNPLQTLAGFGVLGFCFTTYLIPRLGPSFKKVGLQGKDLSKIGPSEPIPESMGVVASITYMILIVLIIPFVFFKYLVSYSSLSNDDDMLLNYKNQYKDYENKQLFPHNKLAEFLSAALCLLSTIILGFFDDLFDIRWRHKFFLPAVASLPLLIVYYVDFSVTSIVVPGFLMRNGVGEFFVIVLNQFSQKANGLLTMLTGLKFTTLAIDYKIESTAPRLLDLGIFYYAYMSALSIFCPNSINILAGINGLEVGQSIVLGAVLLINDLAYLLKFSKKPEFTMDIAKPVGSEISSVDFGVMSADEIRRLSAKQITNPIVFDNLGHPIANGLYDLALGAFLRNLCTTCGLDEHSCPGHQGHIELPVPVYNPLFLNQVFLFLRSSCLYCHQLRLNSLEVHKFACKLQLIQYGLLLECQELEDMLSQDGSSADDGEDGSKEHIPSDSRTVGLIKLKREAFVEAAISSALSEGRTNANGIVTETVGEVRKEVVGMFYKKILSRGKCENCGMFSPTFRKDGAVKIFENSLTDKQESSNRVKGGSRPDALKKQPSQSSTSLGSKSKAGSKYVLLTEVRYILRNVFKNEQVVMQKIFHSRPSATAPVSADMFFIHSLIVPATRFRLPSKLGDEIHENAQNELLSNVLKTCLLIRDLNDQISALFSKDKAANSDSRKLLFNRLMNAFVTIQNDVNVFIDSTKNMNGSGGKQPTPGIKQALEKKEGLFRKHMMGKRVNYAARSVISPDPNLETNEIGVPPVFAVKLTYPEPVTSHNVSQLRQAVINGPDKWPGAIEVQNEDGYMTSLVGMTLEQRKTVANQLLTPSNGYSSLNKKVYRHIKNNDVVVMNRQPTLHKASMMGHKVRVLPGEKTLRLHYANTGAYNADFDGDEMNMHFPQNENAKSEALNLANTDSQYLTPTSGSPLRGLIQDHISAGVWLTNKDTFFTREKYQQLIYGCIRPEHGHTNGSSRILTVPPSIFKPEPLWTGKQVITTILLNIKPKGVPGINLESKNKVKNEYWGLGSQENSVIFKDGQLLCGILDKSQYGAAQYGIVHSLHEVYGPEVASKALSVLGRLFTNYTLSTAFTCGMDDLRLTGEGNSWRNEILKKSVDIGRVAACEVTNLADDTANNDGELLKRLEEILRDDGKLGILDAITQSKVNAITSQVVGKCIPDGTMKRFPYNSMQAMALSGAKGSGVNVSQIMCLLGQQALEGRRVPVMVSGKTLPSFKPFETDARAGGYIKGRFYSGIRPQEYYFHCMAGREGLIDTAVKTSRSGYLQRCLTKQLEGVHVAYDNSVRDGDGSLLQFLYGGDAIDTTKQSHMNQFDFCLKNYDALVSRYNPGDLADHLDTDTALSYAKKVRKQLKKVKLLKHYDQNTKYDPVLSVFNPSKYLGSVSETFQDKLDDFSKQYPDLFSKNLASGVSEKKFKALMQLKYMRSLINPGEAVGIVAAQSIGEPSTQMTLNTFHFAGHGAANVTLGIPRMREIIMTASASIATPQMSLPILDDVDNSMADSFCKLIGKVHLSEFIDDVTVTETTGIEEGNSTSYRSYKVKMNFYSKNEYEGEYDISQNQLEKVLSSKFLDKLELAINKNLKAQVNNSSKPSIGKAVPKAQTDAALPTASFQDETGDGDATEEKLKSNSKQAVSYDEPDSDEVENMRKAEQTSEEELEETDDSESESESESEDESDGNLVNDEAKERKRTPRELTKSARDRQAEVISSHHFIKKYDFDDVHGEWCEFEIELLGNVQKLLMVNIIEDLCRGVVVREISNIGRCLRPQPDNGKRTLTTEGVNFKAMWEQDDFIDVNAITSNDIVSVLKTYGVEAARNTIVNEINNVFSTYAISVSTRHLDLIADMMTREGTYRAFNRQGIDSSTSAFKKMSYETTCQFLTKAVLDGEREDLDSPSAKIVMGLLSNVGTGSFDIMTNLEN
>XP_025339285_Candida_duobushaemulonis
MDVAKPVGSEISSVDFGVMSADEIRRLSAKQITNPIVFDNLGHPIANGLYDLALGAFLRNLCTTCGLDEHSCPGHQGHIELPVPVYNPLFLNQVFLFLRSSCLYCHRLRLNSLEVHKFACKLQLIQYGLLLECQELEDMSSQDGSSADDEEDGSKEHIPSDSQTVGLIKSKRESFVEAAISSALSEGRTNANGIVTETVGEVRKEVVGTFYKKILSRGKCENCGMFSPTFRKDGAVKIFENSLTDKQESSNRVKGGSRPDALKKQPTQSSTSLGSKSKAGSKYVLSTEVRYILRNVFKNEQVVMQKIFHSLSADMFFIHSLIVPATRFRLPSKLGDEIHENAQNELLSNVLKTCLLIRDLNDQISALFSKDKSANSDSRKLLFNRLMNAFVTIQNDVNVFIDSTKNMNGSGGKQPTPGIKQALEKKEGLFRKHMMGKRVNYAARSVISPDPNLETNEIGVPPVFAVKLTYPEPVTSHNVSQLRQAVINGPDKWPGAIEVQNEDGYMTSLVGMTIEQRKTVANQLLTPSNGYSSLNKKVYRHIKNNDVVVMNRQPTLHKASMMGHKVRVLPGEKTLRLHYANTGAYNADFDGDEMNMHFPQNENAKSEALNLANTDSQYLTPTSGSPLRGLIQDHISAGVWLTNKDTFFTREKYQQLIYGCIRPEHGHTNGSSRILTVPPSILKPEPLWTGKQVITTILLNIKPRGVPGINLESKNKVKNEYWGVGSQENSVIFKDGQLLCGILDKSQYGAAQYGIVHSLHEVYGPEVASKALSVLGRLFTNYTLSTAFTCGMDDLRLTGEGNSWRTEILKKSVDIGRAAACEVTNLTDDTANNDGELLKRLEEILRDDGKSGILDAITQSKVNAITSQVVGKCIPDGTMKRFPYNSMQAMALSGAKGSGVNVSQIMCLLGQQALEGRRVPVMVSGKTLPSFKPFETDARAGGYIKGRFYSGIRPQEYYFHCMAGREGLIDTAVKTSRSGYLQRCLTKQLEGVHVAYDNSVRDGDGSLLQFLYGGDAIDTTKQSHMNQFDFCLKNYDALVSRYNPGDLADHLDTDTALSYAKKVRKQLKKVKSLKHYEQNTKYDPVLSVFNPSKYLGSVSETFQDKLDDFSKQYPDLFSKNSANGVSEKKFKALMQLKYMRSLINPGEAVGIVAAQSIGEPSTQMTLNTFHFAGHGAANVTLGIPRMREIIMTASASIATPQMSLPILDDVDNSMADSFCKSIGKVHLSEFIDDVTVTETTGIEEGNSTSYRSYKVKMNFYSKREYEGEYDISQNQLEKILSSKFLDKLELAINKNLKAQVNNSSKPAIGKAMPKAQTDAALPSASFQDETGDDDATEEKLKSNSKQAVSYDEPDSDEVENMRKAEQTSEEELEETDDSESESDSESEDESGGNLVSDEAKESKRYPRELTKSARDRQAEVISSHHFIKKYDFDDVNGEWCEFEIELLGNVQKLLMVNIIEDLCRGVVVREISNIGRCLRPQPDNGKRTLTTEGVNFKAMWEQDDFIDVNAITSNDIVSVLKTYGVEAARNTIVNEINNVFSTYAISVSTRHLDLIADMMTREGTYRAFNRQGIDSSTSAFKKMSYETTCQFLTKAVLDGEREDLDSPSAKIVMGLLSNVGTGSFDIMTNLEN
>XP_028889142_Candida_auris
MDISKPVGSEITSVDFGILSTDEIRKLSAKQITNPVVFDNLGHPIANGLYDLALGAFLRNLCTTCGLDEHSCPGHQGHIDLPVPVYNPLFLNQVFLFLRSSCLYCHHLRLNSLAVYKYSCKLRLIQYGLLLECQELEDMTVKDGVDDNEEGSDNSPHDSAGAAQLKEKLAAFVENAIMSALKEGRTDAKGVVTETVGEVRKETVADFYRKILSRGKCENCGMFSPTFRKDGAVKIFENPLTDKQESNNRVKGGNRPDALKKGSSQNTPSMPSAKPKSGSKYVLSTEVRYILRNVFQNEQEIMQKLFHSRPTSTGTVRADMFFIHALIVPATRFRLPSKLGDEIHENAQNELLSNILKTCILIRDLNDQIAASFSKEKASNNENRKLLFNRLMNAFVTIQNDVNVFIDSSKNMNSTGGKQPTPGIKQALEKKEGLFRKHMMGKRVNYAARSVISPDPNLETNEIGVPPVFAVKLTYPEPVTAHNVGELRQAVINGPDKWPGAVEVQNEDGYMTSLVGMSLEQRKTVANQLLTPSNGHSSLNKKVYRHIKNKDVVIMNRQPTLHKASMMGHRVRVLPGEKTLRLHYANTGAYNADFDGDEMNMHFPQNENAKSEALNLANTDSQYLTPTSGSPLRGLIQDHISAGVWLTNKDTFFTREKYQQLIYGCIRPEDGHTGGSSRILTVPPTIFKPEPLWTGKQVITTILLNIKPKGVPGINLESKNKVKDEYWGNGSQENRVIFKNGELLCGILDKSQYGAAQYGIVHSLHEVYGPAIASKALSVLGRLFTNYIMTTAFTCGMDDLRLTDEGNKWRSEILKKSVDIGRAAACEVTNLDAGTPNHDRELLKRLEEILRDDSKLGILDAITQSKVNAITSQVVGKCVPGGTMKRFPYNSMQAMALSGAKGSGVNVSQIMCLLGQQALEGRRVPVMVSGKTLPSFKPFETDARAGGYIKGRFYSGIRPQEYYFHCMAGREGLIDTAVKTSRSGYLQRCLTKQLEGVHVAYDNSVRDGDGSLLQFLYGGDAIDTTKQSHMNQFEFCLQNYDALVSRYNPGDLAGHLNTETALSYAKKARKHQKKTSSSRHYEQSTKYDPVLSVYNPSKYLGSVSEKFQDKLDAFTKEHPQLFAKSSDKGVSEKKFKALMQLKYMRSLINPGEAVGIVAAQSIGEPSTQMTLNTFHFAGHGAANVTLGIPRMREIIMTASASIATPQMSLPLLPDVDNAMADAFCKSIGKVFLSEFIDDVVVTETTGVEEGSSSSHRAYRVRITFFSKEEYVDEYDISQEELEKTISSKFLNKLELAINKNLKSQIKSSTLPVVGKALPKSQTDAALPTRREFEGDGEEDGDATDHKIKSNSKEAVSYEEPDEDEVECMRRAEETSNDEMEDSSDSDESDASDSDDDSVENDNLMDVEAQEKPEIKVALTKSARDRQAEVISSHHYIKKYNFDDEKGQWCEFDIELLGDVQKLLMVNIIEDLCREVVVREIAHIGRCLRPQPDNGVRALTTEGVNFKAMWDQDDFIDVNAITSNDIVAVLKTYGVEAARNTIVNEINNVFSTYAISVSTRHLDLIADMMTREGTYRAFNRQGIDSSTSAFKKMSYETTCQFLTKAVLDGEKEDLDSPSAKIVMGLLANIGTGSFDIMADI
>NP_014986_Saccharomyces_cerevisiae
MDISKPVGSEITSVDFGILTAKEIRNLSAKQITNPTVLDNLGHPVSGGLYDLALGAFLRNLCSTCGLDEKFCPGHQGHIELPVPCYNPLFFNQLYIYLRASCLFCHHFRLKSVEVHRYACKLRLLQYGLIDESYKLDEITLGSLNSSMYTDDEAIEDNEDEMDGEGSKQSKDISSTLLNELKSKRSEYVDMAIAKALSDGRTTERGSFTATVNDERKKLVHEFHKKLLSRGKCDNCGMFSPKFRKDGFTKIFETALNEKQITNNRVKGFIRQDMIKKQKQAKKLDGSNEASANDEESFDVGRNPTTRPKTGSTYILSTEVKNILDTVFRKEQCVLQYVFHSRPNLSRKLVKADSFFMDVLVVPPTRFRLPSKLGEEVHENSQNQLLSKVLTTSLLIRDLNDDLSKLQKDKVSLEDRRVIFSRLMNAFVTIQNDVNAFIDSTKAQGRTSGKVPIPGVKQALEKKEGLFRKHMMGKRVNYAARSVISPDPNIETNEIGVPPVFAVKLTYPEPVTAYNIAELRQAVINGPDKWPGATQIQNEDGSLVSLIGMSVEQRKALANQLLTPSSNVSTHTLNKKVYRHIKNRDVVLMNRQPTLHKASMMGHKVRVLPNEKTLRLHYANTGAYNADFDGDEMNMHFPQNENARAEALNLANTDSQYLTPTSGSPVRGLIQDHISAGVWLTSKDSFFTREQYQQYIYGCIRPEDGHTTRSKIVTLPPTIFKPYPLWTGKQIITTVLLNVTPPDMPGINLISKNKIKNEYWGKGSLENEVLFKDGALLCGILDKSQYGASKYGIVHSLHEVYGPEVAAKVLSVLGRLFTNYITATAFTCGMDDLRLTAEGNKWRTDILKTSVDTGREAAAEVTNLDKDTPADDPELLKRLQEILRDNNKSGILDAVTSSKVNAITSQVVSKCVPDGTMKKFPCNSMQAMALSGAKGSNVNVSQIMCLLGQQALEGRRVPVMVSGKTLPSFKPYETDAMAGGYVKGRFYSGIKPQEYYFHCMAGREGLIDTAVKTSRSGYLQRCLTKQLEGVHVSYDNSIRDADGTLVQFMYGGDAIDITKESHMTQFEFCLDNYYALLKKYNPSALIEHLDVESALKYSKKTLKYRKKHSKEPHYKQSVKYDPVLAKYNPAKYLGSVSENFQDKLESFLDKNSKLFKSSDGVNEKKFRALMQLKYMRSLINPGEAVGIIASQSVGEPSTQMTLNTFHFAGHGAANVTLGIPRLREIVMTASAAIKTPQMTLPIWNDVSDEQADTFCKSISKVLLSEVIDKVIVTETTGTSNTAGGNAARSYVIHMRFFDNNEYSEEYDVSKEELQNVISNQFIHLLEAAIVKEIKKQKRTTGPDIGVAVPRLQTDVANSSSNSKRLEEDNDEEQSHKKTKQAVSYDEPDEDEIETMREAEKSSDEEGIDSDKESDSDSEDEDVDMNEQINKSIVEANNNMNKVQRDRQSAIISHHRFITKYNFDDESGKWCEFKLELAADTEKLLMVNIVEEICRKSIIRQIPHIDRCVHPEPENGKRVLVTEGVNFQAMWDQEAFIDVDGITSNDVAAVLKTYGVEAARNTIVNEINNVFSRYAISVSFRHLDLIADMMTRQGTYLAFNRQGMETSTSSFMKMSYETTCQFLTKAVLDNEREQLDSPSARIVVGKLNNVGTGSFDVLAKVPNAA
>XP_018219531_Saccharomyces_eubayanus
MDISKPVGSEITSVDFGILTAKEIRNLSAKQITNPTVLDNLGHPVSGGLYDLALGAFLRNLCSTCGLDEKFCPGHQGHIELPVPCYNPLFFNQLYIYLRASCLFCHHFRLKSVEVHRYACKLRLLQYGLIDESYKLDEINLGSLNSGMYTGDEAIEDNEDEFMDGEDKQSKDVSSTLLNELKTKRAEYVDIAIAKALSDGRTTERGSFTATVNDERKKLVHDFLKKLLTRGKCDNCGMFSPKFRKDGFTKIFETALNDKQITNNRVKGFIRQDMIKKQKQAQKLDGSNEESANDEESFDVGRNPSARPKTGSTYILSTEVKNILETVFKKEQYVLQHVFHSRPNLSRKLVKADSFFMDVIVVPPTRFRLPSKLGDEVHENSQNQLLSKVLTTALLIRDLNDDLSKLQKDKVSLEDRRVIFSRLMNAFVTIQNDVNAFIDSTKAQGRTSGKVPIPGVKQALEKKEGLFRKHMMGKRVNYAARSVISPDPNIETNEIGVPPVFAVKLTYPEPVTAYNIAELRQAVINGPDKWPGATQIQNEDGSLVSLIGMSLEQRKALANQLLTPSSNVSTHTLNKKVYRHIKNRDVVLMNRQPTLHKASMMGHKVRVLPNEKTLRLHYANTGAYNADFDGDEMNMHFPQNENARAEALNLANTDSQYLTPTSGSPVRGLIQDHISAGVWLTSKDSFFTREQYQQYIYGCIRPEDGHTTRNKIITLPPAIFKPYPLWTGKQIITTVLLNVTPPDMPGINLISKNKIKNEYWGKGSLENEVLFKDGALLCGILDKSQYGASKYGIVHSLHEVYGPEVAAKVLSVLGRLFTNYITATAFTCGMDDLRLTDEGNKWRTDILKTSVDTGRQAAAEVTNLNKDTPADDAELLKRLQEILRDNNKSGILDAVTSSKVNVITSQVVSKCVPDGTMKKFPCNSMQAMALSGAKGSNVNVSQIMCLLGQQALEGRRVPVMVSGKTLPSFKPYETDAMAGGYVKGRFYSGIKPQEYYFHCMAGREGLIDTAVKTSRSGYLQRCLTKQLEGVHVSYDNSIRDADGTLVQFMYGGDAVDITKESHMTQFEFCLENYYALLKKYNPSALIEHLDVESALKYSKKTLKYRKKHSKEPHYKQSIKYDPVLAKYNPAKYLGSVSENFQDKLESFLDKNSKLFKSADGVNEKKFRALMQLKYMRSLINPGEAVGIIASQSVGEPSTQMTLNTFHFAGHGAANVTLGIPRLREIVMTASSAIKTPQMTLPIWNDVSDEQADTFCKSISKVLLSEVIDKVTVTETTGTSNTAGGNAARSYVIHMRFFDNSEYSEEYDVSKEELQNVVSTQFIHLLEAAIVKEIKKQKKTTGPDIGVAVPRLQTDVASSSNSKRLEEDNDEEQSHKKTKQAVSYDEPDEDEIETMREAEKSSDEEGVDSDKESGSDSDEDEDVDMNEQINKSIEEANNNMSKLQRDRQSAIISHHKFITKYNFDDESGKWCEFKLELAAETEKLLMVNIVEEICRNSIIRQIPRIDRCVHPEPENGKRVLVTEGVNFQAMWDQEAFIDVDGITSNDVAAVLRTYGVEAARNTVVNEINNVFSRYAISVSFRHLDLIADMMTRQGTYLAFNRQGMETSTSSFMKMSYETTCQFLTKAVLDNEREQLDSPSARIVVGRLNNVGTGSFDVLAKVPNAA
>XP_033769450_Saccharomyces_paradoxus
MDISKPVGSEITSVDFGILTAKEIRNLSAKQITNPTVLDNLGHPVSGGLYDLALGAFLRNLCSTCGLDEKFCPGHQGHIELPVPCYNPLFFNQLYIYLRASCLFCHHFRLKSVEVHRYACKLRLLQYGLIDESYKLDEITLGSLNSSIYTGDEAIEDNEDEMDGEESKQSKDISSTLLSELKSKRSEFVDMAIAKALSDGRTTERGSFTATVNDERKKLVHEFHKKLLSRGKCDNCGMFSPKFRKDGFTKIFETALNEKQITNNRVKGFIRQDMIKKQKQAKKLDGSGDQSTNDEESFDVGRNPTARPRTGSTYILSTEVKNILDTVFRKEQRVLQYVFHSRPNLSRKLVKADSFFMDVIVVPPTRFRLPSKLGEEVHENSQNQLLSKVLTTSLLIRDLNDDLSKLQKDKVSLEDRRVIFSRLMNAFVTIQNDVNAFIDSTKAQGRTSGKVPIPGVKQALEKKEGLFRKHMMGKRVNYAARSVISPDPNIETNEIGVPPVFAVKLTYPEPVTAYNIAELRQAVINGPDKWPGATQIQNEDGSLVSLIGMSVEQRKALANQLLTPSSNVSTHTLNKKVYRHIKNRDVVLMNRQPTLHKASMMGHKVRVLPNEKTLRLHYANTGAYNADFDGDEMNMHFPQNENARAEALNLANTDSQYLTPTSGSPVRGLIQDHISAGVWLTSKDSFFTREQYQQYIYGCIRPEDGHTTRSKIVTLPPTIFKPYPLWTGKQIITTVLLNVTPPDMPGINLISKNKIKNEYWGKGSLENEVLFKDGALLCGILDKSQYGASKYGIVHSLHEVYGPEVAAKVLSVLGRLFTNYITATAFTCGMDDLRLTAEGNKWRTDILKTSVDTGRQAAAEVTNLDKDTPADDLELLKRLQEILRDNNKSGILDAVTSSKVNAITSQVVSKCVPDGTMKKFPYNSMQAMALSGAKGSNVNVSQIMCLLGQQALEGRRVPVMVSGKTLPSFKPYETDAMAGGYVKGRFYSGIKPQEYYFHCMAGREGLIDTAVKTSRSGYLQRCLTKQLEGVHVSYDNSIRDADGTLVQFMYGGDAIDITKESHMTQFEFCLENYYALLKKYNPSALIEHLDVESALKYSKKTLKYRKKHSKEPHYNQSIKYDPVLAKYNPAKYLGSVSENFQDKLESFLDKNTKLFKSADGVNEKKFRALMQLKYMRSLINPGEAVGIIASQSVGEPSTQMTLNTFHFAGHGAANVTLGIPRLREIVMTASAAIKTPQMTLPIWNDVSDEQADTFCKSISKVLLSEVIDRVIVTETTGTSNTAGGSAARSYVIHMRFFDNKEYSEEYDVSKEELQNVISNQFIHLLEAAIVKEIKKQKRTTGPDVGVAVPRLQTDVTSSSSNSKRLEEDNDEEQSHKKTKQAVSYDEPDEDEIETMREAEKSSDEEGVDSDKESDSDSDEDEDVDMNEQINKNIVEANNNMSKVQRDRQSAIISHHRFITKYNFDDESGKWCEFKLELAADTEKLLMVNIVEEICRKSIIRQIPHIDRCVHPEPENGKRVLVTEGVNFQAMWDQEAFIDVDGITSNDVAAVLKTYGVEAARNTIVNEINNVFSRYAISVSFRHLDLIADMMTRQGTYLAFNRQGMETSTSSFMKMSYETTCQFLTKAVLDNEREQLDSPSARIVVGKLNNVGTGSFDVLAKVPNAA
>XP_003676913_Naumovozyma_castellii
MDISKPVGSEITSVDFGILTSDEIRQLSAKQITNPTVLDNLGHPITGGLYDLSLGAFLRNLCSTCGLDEKFCPGHQGHIELPVPCYNPLFFNQLYIYLRTSCLFCHHFRLRSIEVHRFASKLRLLQFGLIDEAYQVDQITINDLEDFLESAEMEGDEALEDNSLPIESKSKSSGKSAKEISTNLLKELLQKREEFVDMAIAKAMSEGRTTEHGIFTATVNDERKALLHEFHKKLLLRTKCDNCGMFSPKFRKDGFTKIFETALTEKQLTNNRVKGFIRQDMIKKQKQSKALNGGEKSAIEEEEEEFDLGRNPAARPKTGSTYILSTEVRNILRAVFNKEQNVLKYVFHSKPNMSNKAVSADMFFMDVVVVPATRFRLPSKLGDEVHENSQNQLLSKILTTSLLIRDLNDEMSKLQKDKVSADDRRIIFSRLMNAFVTIQNDVNAFIDSTKAQGTAGGKLPIPGVKQALEKKEGLFRKHMMGKRVNYAARSVISPDPNIETNEIGVPPVFATKLTYPEPVTSYNIAELRQAVINGPDKWPGATQIQNEDGSLVSLIGMSTEQRKALANQLMTPSSNITTHTLNKKVYRHIKNRDIVIMNRQPTLHKASMMGHKVRVLPGEKTLRLHYANTGAYNADFDGDEMNMHFPQNENARAEASNLANTDSQYLTPTSGSPVRGLIQDHISAGVWLTSKDSFFTREQYQQYIYGCIRPEDGHATRSKLITMPPTIHKPVPLWTGKQIISTVLLNITPANMPGINLKSSNKIKNEYWGTGSQENEVLFKNGELLCGILDKSQYGASKFGIVHSLHEVYGPSVAAKVLSVLGRLFTNYIMSTAFTCGMDDLRLTEEGNKWRSDILKTSVDTGREAAAEVTNLDKDTPANDPELLKRLQEILRDNNKSGILDAVTSSKVNSITSKVVSKCVPDGTMKKFPYNSMQAMALSGAKGSNVNVSQIMCLLGQQALEGRRVPVMVSGKTLPSFKPYETDAMAGGYVKGRFYSGIKPQEYYFHCMAGREGLIDTAVKTSRSGYLQRCLTKQLEGIHISYDNSVRDTDGTLIQFLYGGDAVDVTKESHMTEFDFCLDNYDALLNKYNPSALIEHLDVESALKYSKKSLKNRKKHIKEPHYKQNIKYDPVLSKFNPAKYLGSVSEKFQDKLEGYLDKNSKLFKSHDSVNEKKFRALMQLKYMRSLINPGEAVGIIASQSVGEPSTQMTLNTFHFAGHGAANVTLGIPRMREIIMTASAAIKTPQMTLPIWNDVSDEQADTFCKSISKVVLSEVIDKVTVTETTGSSMHNVAARSYVINMKFFDEEEYRAEYDVSKQELQTVVATKFLYELETAITKEVKKQKRTAVSDVGIAVPKSQTAISVTDGSSKKMAEDGDEEEYQKKTKQAVSYEDPDDDEIETMREAEKSDEEIVDSDKDSEVESEQEDDSDVEMDAKLEETIAEANMNMTKTQRDRQSALITNHKFVTKYNFDDENGKWCEFRLELAADTEKLLMVNIIEDICRKSIIREVPHIDRCIHPEPENGKRVLVTEGVNFEAMWDQEAFIDVDGITSNDVASVLKTYGVEAARNTIVNEINNVFSRYAISVSFRHLDLIADMMTRQGTYLAFNRQGMESSTSSLMKMSYETTLQFLTKAVLDNEREELESPSARIVMGKLNNVGTGSFDILAKVPNSTMA
>XP_003671537_Naumovozyma_dairenensis
MDISKPVGSEITSVDFGILTSEEIRQLSAKQITNPTVLDNLGHPISGGLYDLSLGAFLRNLCSSCGLDEKFCPGHQGHIELPVPCYNPLFFNQLYIYLRTSCLFCHHLKLKQIEVHRFACKLRLLQYGLIDESYKIDDINIGDLKDFLENAQAEEDEAIEDNKLNESTTKRDANDISAQLLRDLQQKREEYVEVVIATAISEGRTTERGIFTATVNDERKNLIHEFHKKLLTRGKCDNCGMFSPKFRKDGFTKIFETALNEKQLTNNRVRGFIRQDMIKKQNQSKALNGETTKDDENENGFDLGRNPTVRPKTGSTYILSTEVRNILRAVFRKEQNIFKYIFHSKPNVSSTPISADMFFMDVIVVPPTRFRLPSKLGDEIHENSQNQLLSKILTTALLIRDLNDEMSKLQKDKVSVDDRRVIFSRLMNAFVTIQNDVNAFIDSTKAQGTTGGKVPIPGVKQALEKKEGLFRKHMMGKRVNYAARSVISPDPNIETNEIGVPPVFATKLTYPEPVTSYNIAELRQAVINGPDKWPGAAQIQNEDGSLVSLVGMSAEQRKALANQLMTPSSNVGTHTLNKKVYRHIKNRDIVIMNRQPTLHKASMMGHKVRVLPGEKTLRLHYANTGAYNADFDGDEMNMHFPQNENARAEAFNLANTDSQYLTPTSGSPVRGLIQDHISAGVWLTSKDSFFTREQYQQYIYGCIRPEDGHATRPKLITLPPTIYKPVPLWTGKQIISTVLLNVTPADMPGINLTSSNKIKNEYWGKSSNENEVLFKNGELLCGILDKSQYGASKFGIVHSLHEVYGPSIAAKVLSVLGRLFTNYIMSTAFTCGMDDLRLSEEGNKWRSDILKTSVDTGREAAAEVTNLDKDTAADDAELLKRLEEILRDNNKSGILDAVTSSKVNSITSKVVSKCVPDGTMKKFPYNSMQAMALSGAKGSNVNVSQIMCLLGQQALEGRRVPVMVSGKTLPSFKPYETDAMAGGYIKGRFYSGIKPQEYYFHCMAGREGLIDTAVKTSRSGYLQRCLTKQLEGVHVSYDNSVRDGDGTLIQFLYGGDAVDVTKESHMTEFDFCLDNYDALLNKYNPSALIEHLDVETALKYSKKTLKNRKKHAKEAHHKNATKYDPVLSKFNPAKYLGSVSEKFQDKLESYLDKNSKLFKSHDNVSEKKFRALMQLKYMRSLINPGEAVGIIASQSVGEPSTQMTLNTFHFAGHGAANVTLGIPRMREIIMTASAAIKTPQMTLPIWQDVSDEQADTFCKSISKVVLSEVIDKVTVTETTGSTANNTSARSYAINMKFFDEEEYNGEYDVSKVELQNVIAVKFIHALEAVIVKEVKKQKKTTVLDIGIAVPKSQTALGAMETINSKKSAEDGDEEDYQKKTKQAVSYEDPDDDELETMREAEKSDEEMNSDMNSDAESVSDNEESEDVDMDNYLDSTIAEANKNMTKTQRDRQSAMVTNHRFVTKYNFDDEHGKWCEFRIELAADTEKLLMVNIIEDICKKCIIREVPHIDRCVHPEPENGKRVLVTEGVNFEAMWDQEAFIDVDGITSNDVASVLKTYGVEAARNTIVNEINNVFSRYAISVSYRHLDLIADMMTRQGTYLAFNRQGMESSTSSLMKMSYETTLQFLTKAVLDNEREELESPSARIVMGKLNNVGTGSFDILAKVPNAV
>XP_003959544_Kazachstania_africana
MDIAKPVGSEITSVDFSILTSKDIRSLSAKQIINPTVLDNLGHPISGGLYDLSLGAFLRNLCTTCGLDEKFCPGHVGHIELPVPVYNPLFFNQLYIYLRSSCLFCHHFRLKSAEVHRFALKLKLLQYGLIDESYKLDEIAVGDLQHLMDEAENDEAMEDNTLNGGSVKASDTKNVSAQWLKELKRKRTEYVDLVIAKALSDGRTTERGTFTATVNDERKRLIHEFHKKILARPKCDNCGMFSPKFRKDGFTKIFETALTDKQLTNNRVKGFIRQDMINKQEQAKQLAGQDIDSDKTFDIGRNPASKPKTGSTYILSTEVRNILNAVFRKEQMVLQYIFHARPNLSKKYVSADAFFMDVVVVPPTRFRLPSKLGEEVHENSQNQLLSKILTTSLLIRDLNDEMSKLQKDKVSVDDRRIIFSRLMNAFVTIQNDVNAFIDSTKAQGNTSGKVPVPGVKQALEKKEGLFRKHMMGKRVNYAARSVISPDPNIETNEIGVPPVFATKLTYPEPVTSFNIAELRQAVINGPDKWPGATQIQNEDGSLVSLIGMSAEQRKALANQLMTPTSHNGATHTLNKKVYRHIKNRDIVIMNRQPTLHKASMMGHKVRVLPGEKTLRLHYANTGAYNADFDGDEMNMHFPQNENARAEAFNLANTDSQYLTPTSGSPVRGLIQDHISAGVWLTNKDSFFTREQYQQYIYGCIRPEDGHATRAKLATVPPAVMKPVPLWTGKQIITTVLLNITPPDMPGINLKSSNKIKNDYWGKGSNENEVIFKNGELLCGILDKSQYGASKYGIIHCLHEVYGPDVSAKALSVLGRLFTNYITATAFTCGMDDLRLTEEGNKWRKEILKTSVDTGREAAAEVTNLPKDTPSNDPELLKRLEEIIRDNNKSGILDAVTSSKVNTITSKVVSTCVPGGTMKKFPENSMQSMALSGAKGSNVNVSQIMCLLGQQALEGRRVPVMVSGKTLPSFKPYETDARAGGYIKGRFYSGIRPQEYYFHCMAGREGLIDTAVKTASSGYLQRCLTKQLEGVHVSYDNSIRDADGTLIQMLYGGDAIDVTKESHLTKFNFCLENYDALLKKYNPSALIEHLDVETALKYSKKSLKYRKKHAKEAHYQQTVKYDPILSKYNPAKYLGSVSENFQDQLENFLHDNSKLLKSHEDVNEKKFRALMQLKYMRSLINPGEAVGIIASQSVGEPSTQMTLNTFHFAGHGAANVTLGIPRLREIIMTASAAIKTPQMTLPILDDVTDEQADTFAKSISKVVLSEVIDKVVVTETSGSSVNNADALSYVINMKFFDEAEYNDEYDVSKEELQEVISTHFLHELETAIVKEIRKQKRTTVPDVGMAVPRLQEISESTNTKRMDEDNDDEEYHKKTKQAVSYDEPDEDEIETMRQAEKSSDEEDFNSDKESDSESESDDESEELQNELNKTIEDANKNMSKTQRDRQSAIISNHRFVAKYNFDDESGKWCEFRLELAADTEKLLMVNIVEDICRKSVIRQVPKIDRCVHPEPENGKRVLVTEGVNFNAMWDQEDFIDVDGIRSNDVSAVLKTYGVEAARNTVVNEINNVFSRYAISVSFRHLDLLADMMTRQGTYLAFNRQGMETSTSSLMKMSYETTCQFLTKAVLDNEREELNTPSARIVLGKLNNVGTGSFDVLAKVPNAA
>XP_022464482_Kazachstania_naganishii
MDISKPVGSRISSVDFDVFSAKEVRALSVKQITNPTVLDNLGHPISGGLYDLALGAFLRNMCASCGLDEKFCPGHLGHIELPVPCYNPLFFNQLYIYLRSSCLFCYRFRLKALEVHAFAMKLRLLQHGLIDEAYKLDELKVDGVSAAMAPGNNDEEAEEDNELDGSATGQSKKVSADVMADYAQKLKVLRVEFVDLAIAKAISEGKTTHKGTFTATVSAERKKLVHDFHKRLLARPKCDNCGMFSPKFRKDGFTKIFETALPEKQLTNNRVKGFIREDMIKKKKQAKELANGGSAESDEPEFNIGRNPATKPKTGSTYILSTEVRNILTSVFKSEQEVLQYVFHARPNLAKRYVSANIFFTDVIVVPPTRFRLPSKMGEEIHENSQNQLLSKILTTALLIRDLNDEMSKLQKDKVSVDDRRIIFSRLMNGFVTIQNDVNAFIDSTKAQGSTGGNVPVPGVKQALEKKEGLFRKHMMGKRVNYAARSVISPDPNIETNEIGVPPVFATKLTYPEPVTSYNIAELRQAVINGPDKWPGALQIQNEDGSLVSLIGMTLEQRKALANQLMTPSYVGGATHTLNKKVYRHIKNRDIVIMNRQPTLHKASMMGHKVRVLPGEKTLRLHYANTGAYNADFDGDEMNMHFPQNENARAEAFNLANTDSQYLTPTSGSPVRGLIQDHISAGVWLTSKDSFFTREQYQQYIYGCIRPEDGHATRPKLVTVPPAVWKPVPLWTGKQIITTVLLNVTPADMPGINLKSNNKIKNEYWGKSSEENEVLFKNGELLCGILDKNQYGASKYGIVHSLHEVYGPDIAAKVLSVLGRLFTNYIMATAFTCGMDDLRLTAEGNKWRKDILKTSVDTGREAAAEVTNLEKDTTADDPELLKRLQEVLRDNNKSGILDAVTSSKVNAITSKVVSTCVPDGTMKKFPYNSMQAMALSGAKGSNVNVSQIMCLLGQQALEGRRVPVMVSGKTLPSFKPYETDAMAGGYVKGRFYSGIKPQEYYFHCMAGREGLIDTAVKTSRSGYLQRCLTKQLEGVHVSYDNSVRDGDGTLIQFLYGGDAVDVTKESHMTKFDFCLENYDALLKKYNPSALIEHLDVESALKYSKKSLKYRKKHAKEAHYKQSPKYDPVLAKYNPAKYLGSVSEKFQDKLETFIDKNSKLFKHNDDISEKKFRALMQLKYMRSLINPGEAVGIIASQSVGEPSTQMTLNTFHFAGHGAANVTLGIPRMREIIMTASAAIKTPQMTLPILDDVSDQQADTFSKSISKVLLSEVIDKVTVTETSGTSGKSHSASRAYVVNVKFFDEKEYSEEYDVSKEELQEVIHTNFLHSLEAAIIKEVRKQKKLGGPDVGVAVPVIQEVAPASSKKSEEDNDEEEYHKKTKQSVSYEEPDADEIETMRQAEKSSDEEELNSDMESQSSESEHEEKDIDMDNDFRSAIDEANKNMTNTQRDRQSGVIAAHRYITKYNFDDAEGKWCEFKVELSVDTEKLLMVNIVEDICRKSIINQVPHIDRCVHPEPENGKRVLVTEGVNFQAMWDQEDFIDVDGITSNDVSAVLKVYGVEAARNTIVNEISNVFGRYAISVSFRHLDLIADMMTRQGTYLAFNRQGMETSTSSLMKMSYETTCQFLTKAVLDHERENLDSPSARIVVGKLNNVGTGSFDILAKVPAATEAA
>XP_445928_Candida_glabrata
MDISKPVGSEISSVDFGILTSADIRNLSAKRITNPTVLDNLGHPISGGLYDLALGAFLRNLCGTCGLDEKFCPGHQGHIELPVPCYNPLFFNQLYIYLRSACLFCHHFKLKSLDVHRYACKLRLLQYGLIDESYQVDSIQLDNVLDSMEAVEDDGEGENKNDMSATLSKELKQKRKEFVDISIAKAISEGRTSERGTFTATVNDERKKLLHEFHKRLLMRPKCDNCGMYSPKFRKDGFTKIFETALNEKQLTNNRVRGFVRRDMLKKKEQSDKLAGKETSEDSFDIGRNPSTRPKTGSTYVLSTEIRNILRSVFQKEQQVLQYVFHSKPNLSRKLVKADMFFMDVLVVPPTRFRLPSKLGDEVHENSQNQLLSKILTTSLLIRDLNDELSTLQKDKVSLEDRRIIFSRLMNAFVTIQNDVNSFIDSTKAQGNTGGKVPIPGVKQALEKKEGLFRKHMMGKRVNYAARSVISPDPNIETNEIGVPPVFATKLTYPEPVTSYNIAELRQAIINGPDKWPGASQIQNEDGSLISLVGMTLEQRKALANQLMTPSSNPYTHTLNKKVYRHIKNRDIVLMNRQPTLHKASMMGHKVRVLPGEKTLRLHYANTGAYNADFDGDEMNMHFPQNENARAEAFNLANTDSQYLTPTSGSPVRGLIQDHISAGVWLTNKDSFFTREQYQQYIYGCIRPEDGHATRAKLVTLPPAIHKPIPLWTGKQIITTVLLNVTPPDMPGINLKSSNKIKNEYWGKHSEENDVIFKDGQLLCGILDKSQYGASKYGIVHSLHEVYGPETAAKVLSVLGRLFTNYIMNTAFTCGMDDLRLTSDGNKWRSDILKESVDIGRQAAAEVTNLDKDTPSNDPELLKRLEEILRDNNKLGILDAVSSAKVNTITSKVVSQCVPGGTMKKFPENSMQAMALSGAKGSNVNVSQIMCLLGQQALEGRRVPVMVSGKTLPSFKPYETDAMAGGYIKGRFYSGIKPQEYYFHCMAGREGLIDTAVKTSRSGYLQRCLTKQLEGVHISYDNSVRDADGTLIQFLYGGDAVDVIKESHMTEFNFCLDNYDALLKKYNPSALVEHVDVETALKYSKKTLKNRKKHKDEKHYKQTLKYDPVLSKYNPAKYLGAVSENFQDKLELFLDKSSKTFKEYESINEKKFRALMQLKYMRSLINPGEAVGIIASQSVGEPSTQMTLNTFHFAGHGAANVTLGIPRMREIIMTASAAIKTPQMTLPIWNDVSDETADTFCKSISKVILSEVIDKVTVTETAGSSRSYVINMKFFDESEYNEEYDVSKQELQTVIAEKFLRSLEAIIVKEIKKQKKVSSSDIGMAVPKAQTTMGAVEGSSKKMDEDNDEEQYHNKTKQAVSYDEPDEDEIETMKEAEKSSDEELDSDMESKSESSDSEDDDEDVNMDEFESHIAEANNNMSKDQRDRQSAIITNHKFVTKYNFDDKSGKWCEFKLELAADTEKLLMVNIVEDICRKTIIRQVPHIDRCIRPEPENGKRVLVTEGVNFQAMWDQEAFIDVDGITSNDIASVLQTYGVEAARNTIVNEINNVFSRYAISVSFRHLDLIADMMTRQGTYLAFNRQGMETSTSSLMKMSYETTCQFLTKAVLDNEREQLESPSARIVLGKLNNVGTGAFDILSKVSN
>XP_004180766_Tetrapisispora_blattae
MDICKPVGSEITSVDFEILSSDQIRNLSAKQITNPTVLDNLGHPISGGLYDLALGAFLRNLCSTCGQDEKFCPGHQGHIELPVPCYNPLFFNQLFIYLRSSCLYCHHFRLKSLDTHLYSCKLKLLQYGLIDESYKIESITVKGATIYSDNEDDDEAIEVNSLNASKTNSKESNKVTNAFNNELKQKRKEYVNIAIAKALSEGKTTLRGTFTAIVNDERKKLIQDFHKRLLSRGKCDNCGMFSPKFRKDGFTKIFENALSDKNSVYNQAKGFARKDMIKKAQQARTLNGDSIDENEEIETFDIGRNPSTKPKTGSTYILSTEVKAILNAVFRKEQQVLQYVFHARPNLSKKLVKPDAFFMDVIVVPPTRFRLPSKLGDEVHENTQNQLLSKILTTSLLIRDLNDEMSKLQKDKVSLEDRRVIFSRLMNAFVTIQNDVNSFIDSSKAQGNTGGNDVIPGVKQALEKKEGLFRKHMMGKRVNYAARSVISPDPNIETNEIGVPPVFAVKLTYPEPVTSYNIAELRQAVINGPDKWPGAIQIQNEDGTLVSLIGMTLEQRKALANQLMTPSSNSSSHVLNKKVYRHIKNRDIVIMNRQPTLHKASMMGHKVRVLPGEKTLRLHYANTGAYNADFDGDEMNMHFPQNENARAESLFLANTDSQYLTPTSGSPVRGLIQDHISAGVWLTNKDSFFTREQYQQYIYGCIRPEDGHATRAKIVTLPPTIFKPIPLWTGKQIITTVLLNITPSDMPGINLHSKNKIKNEYWGKGSNENEVIFKDGALLCGILDKNQYGSSKYGIVHSLHELYGPDVAAKVLSVLGRLFTNYITATAFTCGMDDLRLTDEGNKWRRDILKTSVDTGRQAAAEVTNLSKDTPADDPELLKRLEEILRDDNKSGILDAVTSSKVNAITSKVVSTCVPGGTMKKFPYNSMQAMALSGAKGSNVNVSQIMCLLGQQALEGRRVPTMVSGKTLPSFKPYETDAMAGGYIKGRFYSGIKPQEYYFHCMAGREGLIDTAVKTSRSGYLQRCLTKQLEGVHISYDNTVRDGDGTLIEFLYGGDAVDVTKESYMTQFKFCLENYDGLVKKYNPSALIEHLNVESALKYSKKALKYRKKHSSVPHYLQNSKYDPVLAKYNPSKYLGSVSEKFQDKLEEFLNENSKLVKSTEGVNEKKFRALMQLKYMRSLIDPGESVGIIASQSVGEPSTQMTLNTFHFAGHGAANVTLGIPRMREIIMTASSSIKTPQMNLPILNDVSNQQAETFCKSITKVLLSQVTDKVTVTETTSSTANSSDARAYVIHMQFFDEEEYSEEYDISKEELQSAISDKFLHLLEVAIIKKIKTHNRSAKADIGIPVPKSQTTLAAVEGDKMDSDNEEEESRKKAKQSDSYDDPDEDEIETMREAEKSSDEEAFESDKESESDEDMDDDDDVDSDFTESKFNLNESQLNRQSAIISRNKFIAKYNFDDSKGKWCEFRLELAAETEKLLMVNIVEDVCRKSVIREVPNIERCVYPEANNGDRSLITEGVNFQAMWDQDTFIDVDKITSNDVSAVLRTYGVEAARNTIVNEIDRVFSTYAISVSSRHLDLIADMMTRQGTYLAFNRQGMETSTSSLMKMSYETTCQFLTKAVLDNEHEELNSPSARIVLGKLNNVGTGSFDILAKASNNN
>XP_003686917_Tetrapisispora_phaffii
MDISKPVGSEITSVDFSILSAEEIRNLSTKQITNPTVLDNLGHPISGGLYDLALGAFLRNLCSTCGLDEKFCPGHQGHIELPVPCYNPLFFNQLYIYLRSSCLFCHHFRLRSVEVHRYTCKLKLLQYGLIEESYQIDNLTIGGLDESITDAEEAEEDNALDGEQSSRIKNFADSYVKEIKIKRNEFVEMAIAKALSEGKTSVRGTFTAIINDERKKLVHDFYKKLLARPKCDNCGMFSPKFRKDGFTKIFETALSDKQLTNNRVRGFVRQDMIKKQEQAKKLNGEETTEENFEVGRNPSRKTKTGSTYILSTEVRNILRAVFKTEQQVLQYVFHARPNLTGKIVKADDFFMDVVLVPPTRFRLPSKLGDEVHENSQNQLLSKILTTSLLIRDLNDEISKLQKDKVALDDRRIIFSRLMNAFVTIQNDVNSFIDSSKAQGNNSGKLPVPGVKQALEKKEGLFRKHMMGKRVNYAARSVISPDPNIETDEIGVPPVFATKLTYPEPVTSYNIAELRQAVINGPDKWPGATQIQNEDGSLVSLIGMTVEQRKALANQLMTPSSNPATHTLNKKVYRHIKNRDVVIMNRQPTLHKASMMGHKVRVLPGEKTLRLHYANTGAYNADFDGDEMNMHFPQNENARAEAFNLANTDSQYLTPTSGSPVRGLIQDHISAGVWLTSKDSYFTREQYQQYIYGCIRPEDGHSANNKLLTIPPAIIKPVPLWTGKQIITTVLLNVSPVDMPGINLKSKNKIKDEYWGQHSEENEVLFKDGALLCGILDKSQYGASKYGIVHALQEVYGPEVAAKVLSVLGRLFTNYITNTAFTCGMDDLRLTDEGNKWRTDILKTSVDRGRQAAVEVTNLEKDTSADDSELLKRLEEILRDDNKSGILDAVTSSKVNAITSQVVSKCVPGGTMKRFPENSMQSMALSGAKGSNVNVSQIMCLLGQQALEGRRVPIMVSGKTLPSFKPFETDAMAGGYIKGRFYSGIKPQEYYFHCMAGREGLIDTAVKTSRSGYLQRCLTKQLEGVHVSYDNTVRDGDGTLIEFLYGGDAVDVTKESYMNQFDFCLDNYDSLLKRYNPAALIDFLDVDSALKYSKKTLKHRKKNKNVPHYLQNIKYDPVLAKYNPAKYLGSVSEKFQDKLENFLDSNSQLFKSHKSVNEKKFRALMQLKYMRSLINPGEAVGIIASQSVGEPSTQMTLNTFHFAGHGAANVTLGIPRMREIIMTASAAIKTPQMTLPILDDVTDDQADIFAKSISKVILSEVIDSVSVTETTTSQSRSYVISMKFYEQDEYNEEYDISKEELQNVVANNFLTSLEIAIHKEIKKQKKTTASDVGIAIPKAQLALAAVEGLSSKVMEDNDEEQSRKKTKQAVSYDEPDEDEIETMREAEKSSDEDAMGSDKDSDSSDDESESDEEIEKETTPIKTLNKSQRDRQSAIISNHKFVTKYNFDDETGRWCEFRLELAADTEKLLMVNIVEDVCRKSVVRQVPNIDRCVHPNAENGKRVLVTEGVNFQAMWEQNDFVNVDGITSNDVSSVLKTYGVEAARNTIVNEINNVFSRYAISVSFRHLDLIADMMTRQGSYLAFNRQGMETSTSSLMKMSYETTCQFLTKAVLDNEREELNSPSARIVLGKLNNVGTGAFDVLAKASHAN
>XP_001643648_Vanderwaltozyma_polyspora
MDISKPVGSEITSIDFSILTAQEIRNLSAKQITNPTVLDNLGHPISGGLYDLALGAFLRNLCSTCGLDEKFCPGHQGHIELPVPCYNPLFFNQLYIYLRSSCLFCHHFRLRSIEVHRYTCKLKLLQYGLIDESYQLDSISVGDMSSIIDDDDDEAAEDNDMDEKKSSKSISDSMIREIKNKRKEFVDMAIAKALSEGKTTIKGTFTAIVNDERKKLVHDFYKKLLSRPKCDNCGMYSPKFRKDGFTKIFETALNDKQLTNNRVKGFIRHDMLKKQEQAKKLTGSDETTEEEQFDVGRNPSARPKTGSTYILSTEVRNILRAVFKTEQEVLQCVFHARPNLSRKLVKADTFFMEVVLVPPTRFRLPSKLGDEVHENTQNQLLSKILTTSLLIRDLNDEMSKLQKDKVSLQDRRVIFSRLMNAFVTIQNDVNAFIDSTKAQGNTGGKVPIPGVKQALEKKEGLFRKHMMGKRVNYAARSVISPDPNIETNEIGVPPVFATKLTYPEPVTSYNIAELRQAVINGPDKWPGASQIQNEDGSLVSLIGMTLEQRKALANQLMTPSSNIATHTLNKKVYRHIKNRDIVIMNRQPTLHKASMMGHKVRVLPGEKTLRLHYANTGAYNADFDGDEMNMHFPQNENARAEAFNLANTDSQYLTPTSGSPVRGLIQDHISAGVWLTSKDSFFTREQYQQYIYGCIRPEHGHTTRSKIVTVPPAVFKPVPLWTGKQIITTVLLNVTPSDMPGINLNSSNKIKNEYWGNGSTENDVIFKNGELLCGILDKSQYGASKYGIVHSLHEVYGPDVAAKVLSVLGRLFTNYITATAFTCGMDDLRLTDEGNKWRKDILKTSVDTGRQAACEVTNLEKETASDDSELLKRLEEILRDDNKSGILDAVTSSKVNSITSKVVSKCVPDGTMKKFPYNSMQAMALSGAKGSNVNVSQIMCLLGQQALEGRRVPTMVSGKTLPSFKPFETDAMAGGYIKGRFYSGIKPQEYYFHCMAGREGLIDTAVKTSRSGYLQRCLTKQLEGVHISYDNSVRDGDGTLIQFLYGGDSVDVTKESHLTQFEFCLENYDSLLKKYNPSALIEHLDVETALKYSKKASKSRKKNRKVPHYEQNIKYDPALAKFNPAKYLGAVSEKFQDKLELFLDSNASLFESDKSVNEKKFRALMQLKYMRSLINPGESVGIIASQSVGEPSTQMTLNTFHFAGHGAANVTLGIPRMREIIMTASAAIKTPQMTLPILDDVSDDQADVFSKSISKVLLSEVIDKVIVTETIGSSASDSNSRSYVVNMNFFDKNEYDEEYDVSKEELQKVISDKFLRALEVAIVKEIKKQKKTTSADIGIAIPKSQLALASVEGSTRSSEDNDEEQSRKRTKQAVSYDDPDEDEIETMREAEKSSDEGELDSDKESESDDDESESDEEMTDVNENVSSNKNLNKSQRDRQSAIISNHKFISKYNFDDEAGKWCEFKLDLAADTEKLLMVNIVEDICRKTVIRQVPFIDRCVHPEPENGKRVLVTEGVNFQAMWDQEAFIGVDGITSNDVSAVLKTYGVEAARNTIVNEINNVFSRYAISVSFRHLDLIADMMTRQGTYLAFNRQGMETSTSSLMKMSYETTCQFLTKAVLDNENEELKSPSARIVLGKLNNVGTGAFDVLSKVPNAN
>XP_003683470_Torulaspora_delbrueckii
MDISKPVGSEITSLDFNILTPQDIRNLSAKQITNPTVLDNLGHPISGGLYDLSLGAFLRNLCSTCGLDEKFCPGHQGHIELPVPCYNPLFFNQLYIYLRSCCLFCHHFRLKKVEVHRYACKLKLLQYGLIDESYRLDQISVAGFEYLEDDEDDEAAEDNAMESSNTKKPSKNISAALLKELIQKRTEFVNLEIAKALSEGRTSERGTFTATTNDERKKLIHDFHRRALSRAKCDNCGMFSPKFRKDGFTKIFETALTDKQLTNNRVKGLIRQDMIKKQQQSKKLGGSDEGDAVDEDFNADRNSSARPKSGSTYILSTEVRNILRALFKKEQHVLQYVFHSRPNVSRKVVKADNFFMEVVLVPPTRFRLPSKMGEEVHENTQNQLLSKILTTSLLIRDLNDEMSTIQKDKVSVDDRRVIFSRLMNAFVTIQNDVNAFIDSTKAQGSASSKIPVPGVKQALEKKEGLFRKHMMGKRVNYAARSVISPDPNIETNEIGVPPVFATKLTYPEPVTAYNIAELRQAVINGPDKWPGASQIQNEDGTLVSLVGMTLEQRKALANQLMTPSSNVSTHPLNKKVYRHIKNRDVVLMNRQPTLHKASMMGHKVRVLPGEKTLRLHYANTGAYNADFDGDEMNMHFPQNENARAEAFNLANTDSQYLTPTSGSPVRGLIQDHISAGVWLTSKDSFFTREEYQQYIYGCIRPEHGHASRGKIVTMPPAVLKPVPLWTGKQIISTVLLNVTPADMPGINLESNNKIKNEYWGKGSTENDVIFKNGELVCGILDKSQYGASKYGIVHSLHEVYGPEVAAKVLSVLGRLFTNYITATAFTCGMDDLRLTAEGNKSRSEILKTSIDIGRQAAAEVTNLDKDTPSDDVELLKRLEEILRDENKSGILDAVTSSKVNTVTSKVVSTCVPDGTMKKFPYNSMQAMALSGAKGSNVNVSQIMCLLGQQALEGRRVPVMVSGKTLPSFKPFETDSMAGGYIKGRFYSGIKPQEYYFHCMAGREGLIDTAVKTSRSGYLQRCLTKQLEGVHISYDNSVRDGDGSLIQFLYGGDAVDVTKESHMTQFDFCRENYDALLKKYNPVALAEHLDVETALQYSKKVSKNRKKNSKTAHYEQKVKYDPVLAKYNPAKYLGSVSEKFHDKLESYLEDKAKEFKSRESVSAKRFRALMQLKYMRSLINPGEAVGIIASQSVGEPSTQMTLNTFHFAGHGAANVTLGIPRMREIIMTASSAIKTPQMTLPIWDDVSDEQADLFCKSISKVVLSEVVDKVTVIETTGSSDGNAPSRSYAINMKFFSKEEYNEQYDVSAEELQNVISNKFLTQLETAILKEVKKQKKTSLPEVGVAVPTSHVALNEAAEGSVDKATQDNDEEEARKKGKQAVSYEDPDDEELETMRQAEKSSDEEELDSDKETKDSDAESDSDVEMDDAIERTAVEITKNLNKSQRDRQHAVTSKQRFVTKYNFDDENGKWCEFRLELAADTEKLLMVNIVEEICKKSVIREVPHIDRCVHSEPVNNKRMLVTEGVNFQAMWDQEAFIDVDAITSNDVASVLRTYGVEAARNTIVNEINNVFSRYAISVSFRHLDLIADMMTRQGTYLAFNRQGMETSTSSLMKMSYETTCQFLTKAVLDNEREELESPSARIVLGKLSNVGTGSFDLLTKIPNSGV
>XP_037144899_Zygotorulaspora_mrakii
MDISKPIGSEITSVDFTVLSAADIRKLSAKQITNPTVLDNLGHPISCGLYDLSLGAFLRNVCATCGLDEKFCPGHQGHIELPVPCYNPLFFNQLYIYLRSSCLYCHHFRLKAVEVHRFASKMKLLQYGLVDEAYQLDTITIGGISNGMEDDEDDDDEEATEVNGSAEQEVSAKKASNGINTAHLIKELIANRNQFVNTKISDAIAEGRTTKNGTFTAITNDERKKLIHEFHKKLLSRNKCDNCGMFSPKFRKDGFTKIFETALTDKQLTNNRVKGLMRQDMIKKQQQTKILSEENNSSNKDDIDEDFSIGRNPSARPKTGSVYILSTEVRNILRALFKKEQEVLQYVFHSRPNLSRMAVSADIFFLEVVLVPPTRFRLPSKMGEEVHENTQNQLLSKILTTSLLIRDLNDEMSKLQKDKVSLEDRKVIFSRLMNAFVTIQNDVNAFIDSTKAQGNSNAKVPVPGIKQALEKKEGLFRKHMMGKRVNYAARSVISPDPNIETNEIGVPPVFATKLTYREPVTAYNIAELRQAVLNGPDKWPGATQIQNEDGTLVSLIGMTLEQRKALANQLMTPSSNSSTHTLNKKVYRHIKNRDVVIMNRQPTLHKASMMGHKVRVLPGEKTLRLHYANTGAYNADFDGDEMNMHFPQNENARAEALNLANTDSQYLTPTSGSPVRGLIQDHISAGVWLTSKDSFFTKEEYQQYIYGCIRPEDGHASRPKLITMPPTIFKPQPLWTGKQIISTVLLNVTPPDMPGINLKSTNKIKNEYWGKGSSENEVLFRNGELLCGILDKSQYGASKYGIVHSLHEVYGPEIAAKVLSVLGRLFTNYIMSTAFTCGMDDLRLTAEGNQKRADILKRSVDVGRQAAAEVTNLDKDTASNSSELLKRLEEILRDDNKSGILDAVTSSKVNSVTSKVVSTCVPDGTMKKFPYNSMQAMALSGAKGSNVNVSQIMCLLGQQALEGRRVPVMVSGKTLPSFKPFETDTVAGGYIKGRFYSGIKPQEYYFHCMAGREGLIDTAVKTSRSGYLQRCLTKQLEGVHISYDNTVRDADGTLVQFLYGGDAIDVTKESHMTQFDFCLDNYDALLKKYNPSALIEHLDVEAALKYSKKALKNRKRHENDPHYKQSLKYDPVLAKYSPSKHLGSVSENFQDKLESFLESNAKALKSHKNVNEKKFRALMQLKYMRSLIDPGESVGIIASQSVGEPSTQMTLNTFHFAGHGAANVTLGIPRMREIIMTASAAIKTPQMTLPIWDDVSDEQADTFCKSISKVILSEVVDKVVVTETTGSSDNDSSARSYIIRMNFFSQQEYNEEYDVSKEELQNVVSNNFLFALESAIVKEIKKQKKTTLPDVGIAVSKIENTDGEAARISEDGTEGEEAIKKNKQAVSYEEPDEDEIETMRQAEKSSDEEDLDSDKESDDSNSDSDIDMDEDKTADLNRNMNKIQRDRQTAVISSHKFVTKYNFDDESGEWCEFRLELAAETEKLLMVNIVEDICRKSVIRQVSHIDRCVHSEPINSKRVLVTEGVNFEAMWDQEAFIDVDGITSNDVASVLKTYGVEAARNTIVNEINNVFSRYAISVSFRHLDLIADLMTRQGTYLAFNRQGMETSTSSLMKMSYETTCQFLTKAVLDNEREELESPSARLVLGKLSNVGTGSFDILNKVPNAF
>XP_002496630_Zygosaccharomyces_rouxii
MDISKPVGSEISSVDFNVFSAEEIRNLSAKQITNPTVLDNLGHPISGGLYDLALGAFLRNLCATCGLDEKFCPGHQGHIELPVPCYNPLFFSQLYIYLRSSCLYCHRFRLRSIEVNRFACKLRLLQYGLVEESYQLDQLRVGDLQGGSDDEDDNDEAVEDNNTSETPAKKSLKDASSAMLKELLQKRKEFVDVAIAKAISEGKASHKGVFTIITNEERKKVIHDFHRRLLSRAKCDNCGMFSPKFRKDGFTKIFETALTDKQLTNNRVKGVIRQDMIKKQQQSAKLDGEEKANDVDEVFSLGKNPSARPKTGSTYILSTEVRNIMRVLFKKEQEILQYVFHSRPNLLRKSVTPDVFFMEVVLVPPTRFRLPSKLGEEVHENTQNQLLSKVLTTSLLIRDLNDEMSNLQKDKVSVEDRRVIFSRLMNAFVTIQNDVNSFIDSTKAQGSTGGKVPIPGVKQALEKKEGLFRKHMMGKRVNHAARSVISPDPNIETNEIGVPPVFATKLTYPEPVTSYNIAELRQAVINGPDKWPGATQIQNEDGSLVSLVGMTLEQRNALANQLLTPSSNPATHTLNKKVFRHIKNRDIVIMNRQPTLHKASMMGHKVRVLPGEKTLRLHYANTGAYNADFDGDEMNMHFPQNENARSEAFNLANTDSQYLTPTSGSPLRGLIQDHISAGVWLTNKDSFFTRDQYQQYIYGCIRPEDGHSTRPKIVTVPPAVMKPVPLWTGKQIITTVIMNVTPADMPGINLLSKNKIKNEYWGQGSTENEVIFKDGALLCGILDKSQYGASKYGIVHSLHEVYGPETAAKVLSVLGRLFTNFITNTAFSCGMDDLRLTAEGNKDRKDLLKTSTDVGRQAAAEVTNLPTDTPSNDPELLKRLEEILRDDNKSGILDAVTSSKVNSVTSKVVSTVIPKGTMKKFPQNSMQAMALSGAKGSTVNVSQIMCLLGQQALEGRRVPVMVSGKTLPSFKPFETDSMAGGYIKGRFYSGIKPQEYYFHCMAGREGLIDTAVKTSRSGYLQRCLTKQLEGIHVSYDNTVRDGDGTLVQFLYGGDAVDTTKESHMTQFDFCLENYDALLRKYNPSALVEHLDVESALKYSKKALKSRKKIDKEPHYKNSDKYDPVLSKYNPAKYLGSVSEKFQDKLEGFLDSHSKQLKLHSGINEKKFRALMQLKYMRSLVNPGEAVGIIAAQSVGEPSTQMTLNTFHFAGHGAANVTLGIPRMREIVMTASAAIKTPQMSLPVWNHVSDDQASIFCKSITKVVLSEVVDKVTVTETTGVSEHGSPARSYAVHMKFYGKDAYGEEYDVSKEELQNVVATKFLYYLEMAIVKELKKQKKTSMPDIGVAVPKSQTALGSGEGPTSGSNEDNDEEEARQKTKQAVSYEEPDEDEIETMRQAEKSSDEEGLDSDMDSGESDNESEKDEKDEEEDSIESAMTEANKNMSKSQRDRQHAVISEHKFITKYNFDDEDGQWCNFKLELSGDTEKLLMVNIVEDICRKSVIREVPHISRCIPGEPVGDRRMLTTEGVNFQAMWDQEMFIDVDGIRSNDVAAVLRTYGVEAARNTIVYEINNVFSRYAISVSFRHLDLIADLMTRQGNYLAFNRQGMETSTSSFMKMSYETTCQFLTKAVLDNDREKLQSPSARIVLGKLNNVGTGAFDVLTKIPNSV
>XP_003647083_Eremothecium_cymbalariae
MKEVVVDVAPKKIKGLHFSALSASDIVAQSEVEIFTRDLFDLENGRAPKQGGALDSKMGVSSSQAECSTCHGNLASCHGHFGHIKLALPVFHIGYFKATIQILQSICKNCAAILLSEEEKRQFLAELRRPGIDNLRRMATLRKVLDQCKKQRRCLHCGALNGVVKKAATGSGSAALKIIHDTFRWVGKKSAPEKEKWIGDWNQVLQHNPELERYMKRSMDNLNPLKTLNLFKQVRAQDCELLGIDSTVKAGRPETYIWRYLPAPPVCIRPSVMMQDSPASNEDDLTVKLTEIVWTSSLIKAGLEKGISINNMMEQWDYLQMAVAMYINSDSVNPALMPGGTGGGKTKPIRGFCQRLKGKQGRFRGNLSGKRVDFSGRTVISPDPNLSIDEVAVPDRVAKVLTYPERVTRYNKHKLQQLIINGPNVHPGANYMLKKNEDARRNLRYGDRIKLAKNIQIGDVVERHIEDGDVVLFNRQPSLHRLSILSHYAKIRPWRTFRLNECVCTPYNADFDGDEMNLHVPQTEEARAEAINLMGVKNNLLTPKSGEPIISATQDFITGSYLISHKDSFFDRATFTQLLSMMADANMQFDLPPPAIIKPCYLWTGKQVFSLLIRPNKKSPVIINLDAKNKVYLPPKNKSFPNEMSSNDGYVIIRGSEILCGVMDKSVLGDGKKHSVFYTILRDFGPYEAAKAMNRMAKLCARYLGNRGFSIGINDVTPGKELKAKKEEMVEIAYAKCDELIDLFKRGELETQPGCNEEQTLEAKIGGLLSKVREEVGEVCIRELDNLNAPLIMATCGSKGSNLNVSQMVAVVGQQIISGNRVPDGFQDRSLPHFAKNSKTPQSKGFVRSSFFSGLSPPEFLFHAISGREGLVDTAVKTAETGYMSRRLMKSLEDLSCQYDNTVRTSSNGVVQFTYGGDGLDPLNMEGNAQPVNFNRSWDHANNITFNNEEPGLLPYQIMETSNSILVPLERQLLRLDNVGNAISADLGSNDEYIDQNDAERDFYQSLRTYMTAKAHRLAQIRKSKGLKSLLEEPAQELKYMDLDASASTADLNSINQLCKISYNLVTTFLNIAISKYHKAKVEPGTAVGAIGAHSIGEPGTQMTLKTFHFAGVASMNITLGVPRIKEIINASKVISTPIINALLVNDNDERAARVVKGRIEKTLLSDVVFYIQDVYRDNMSFIQVKVDLSTIEKLQLELTIEDIAIAISRAPKLKISTGDVSIIGKNKINISVGNDLEKGKSISTLVSEPNENDVFYRMQHLRRALPNIVVKGLPDISRAVINILEDGKRELLVEGYGLRDVMTTDGVIGYKTKTNHFLEVFEVLGIEAARTSIIDEIDYTMSNHGMSVDPRHIQLLGDVMTYKGEVLGITRFGLSKMRDSVLQLASFEKTTDHLFDAAFYMKKDAVEGVSECIILGQTMSIGTGSFKVVRGTNISMDELKPNPTLFENLCNNTALKVS
>NP_984470_Eremothecium_gossypii
MDISKPVGAEISSVDFSVMSAAEIRALSVKQITNPTVLDHLGHPIRGGLYDLSLGAFLRNLCATCGLDEKFCSGHQGHIELPVPCYSPLFFNQLYIYLRSSCLYCHHFRLKAVEVHRYACKLKLLQYGLIDEAYKLDDLTVGGVASDEAEEEGKENDVSAALVAELKMRRREYVDTEIAKALSDGRTSKYGTFTATVNDERKNLIHEFHKKILARPKCDNCGMFSPKFRKDGFTKIFETALTEKQLTNNRVKGLIREDMIRKQQQSKRLAGETVDDEPQSGRSANLKPKTGSTYILSTEVRNILRAVFKNEQVVLQYVFNSRPNLKKTLVKADMFFMEVIVVPPTRFRLPSKLGDEVHENTQNQLLSKILTTSLLIRDLNEEMSKLQKDKVSLEDRKIIFNRLMNAFVTIQNDVNAFIDSTKAQGSTGGKVPIPGVKQALEKKEGLFRKHMMGKRVNYAARSVISPDPNIETNEIGVPPVFATKLTYPEPVTAYNIAEMRQAVINGPDKWPGATQIQNEDGSLVSLVGMTSDQRKALANQLMTPSTHGSTHTLNKKVYRHIKNRDIVIMNRQPTLHKASMMGHKVRVLPGEKTLRLHYANTGAYNADFDGDEMNMHFPQNENARSEAFTLANTDSQYLTPTSGSPVRGLIQDHISAGVWLTNKDSFFTREQYQQYIYGCIRPEDGHASRSKIITVPPAVVKPVPLWTGKQIITTVLLNATPADIPGINLVSKNKIKNEYWGKSSYENEVIFKNGALLCGILDKSQYGASKYGIVHSLHELYGPDVSSKVLSILGRLFTNYITSTAFTCGMDDLRLTDEGNKWRIDILKKSTDIGRAAAAEVTNLGGDVRPDDAELLKRLEEILRDDNKLGILDAVTSSKVNTITSEVVSKCVPDGTMKKFPYNSMQAMALSGAKGSNVNVSQIMCLLGQQALEGRRVPVMVSGKTLPSFKPFETDAKAGGYIKGRFYSGIKPQEYYFHCMAGREGLIDTAVKTSRSGYLQRCLTKQLEGVHVSYDNTVRDGDGTLVQFLYGGDAIDVTKESHMSEFKFCVDNYDALLKRYNPSALIQHLDVESALKYSKKAMKNRKKNLNLPHYARHDKYDPVLSKYNPSKFLGSVSENFQDKLESFIDSNASLFKGQATVNEKKFRALMQLKYMRSLINPGEAVGIIASQSVGEPSTQMTLNTFHFAGHGAANVTLGIPRMREIIMTASAAIKTPQMTLPILPDVTDETADIFCKNTTKVILSEVIDKVVVVETTGAATGGANARTYVVTMNFFNEEEYGEQYDITKEELQTVVSTKFLVALESAILKEIKKQKRTHTMEVGVAVPSSETAFGINEKAHSNDEDHDEEESRKKNKQAVSYEDPDDEELESMRQAEQTSDEEISSDKESNSDSDSDSDAEMEDIHAVTAGANKNMSKEQKDRQSAIISSHRFISKYNFDDESGRWCEFKLDLAADTEKLLMVNIVEDICRKSVIREVPNIDRCVHPEPENGKRVLVTEGVNFQAMWDQEAFIDVNGITSNDVSAVLKTYGVEAARNTIVNEINNVFSRYAISVSYRHLDLIADMMTRQGTYLAFNRQGMESSTSSLMKMSYETTCQFLTKAVLDNEREELKSPSAKLVLGKLNSVGTGAFDILAKVPTTA
>XP_456115_Kluyveromyces_lactis
MDISKPVGAEITSIDFSVLTSDEIRKLSAKQVTNPTVLDNLGHPIQGGLYDLALGAFLKNLCATCGLDEKFCPGHQGHIELPVPCYNPLFFNQLYIYLRSSCLFCHHFRLKSSEVHLYACKLRLLQYALIDERYQIDNIRINQMVDEDEAEEGEEEADINGKTTNSSGTQHALRELRRKRNEFVDMAIAKALSEGRTTEHGTFTATVNDERKALIHDFHKRLLSRPKCDNCGMFSPKFRKDGFTKIFETALTDKQITNNRVKGLIRQDMIKKKNQMKKLQVNDTSSESASRDEDGEFGTARSPVNLKPKTGSTYILSTEVRNILRAVFRSEQEVLQYVFFSRPNHNKKIVTADMFFMEVLIVPPTRFRLPSKLGDEVHENTQNQLLSKILTTSLLIRDLNDEMSRLQKDKVSADDRKVIFNRLMNAFVTIQNDVNAFIDSTKAQSSSGNKVPIPGLKQALEKKEGLFRKHMMGKRVNYAARSVISPDPNIETNEIGVPPVFATKLTYPEPVTAYNVAELRQAVINGPDKWPGATQIQNEDGSFVSLVGMTLEQRKALANQLLTPSTHDVAHSINKKVYRHIKNRDVVIMNRQPTLHKASMMGHKVRVLPGEKTLRLHYANTGAYNADFDGDEMNMHFPQNENAKAEALNLANTDSQYLTPTSGSPVRGLIQDHISAGVWLTSKDSFFTREQYQQYIYGCIRPEDGHATRNKLVTIPPAVMKPEPLWTGKQIITTVLLNTCPANMPGINLNSKNKIKNEYWGKSSEENNVVFKDGQLLCGILDKSQYGASKFGIVHSLHEVYGPDVAAKVLSVLGRLFTNYITATAFTCGMDDLRLTAEGNKWRNDILQTSVDIGRVAAAEVTNLDKDVKSDDGELLKRLEEILRDDNKLGILDAITSSKVNSITSQVVSKCVPDGTMKKFPYNSMQAMALSGAKGSNVNVSQIMCLLGQQALEGRRVPVMVSGKTLPSFKPFETDARAGGYIKGRFYSGIRPQEYYFHCMAGREGLIDTAVKTSRSGYLQRCLTKQLEGVHISYDNSVRDGDGTLIQFLYGGDAVDITKESHMTEFKFCVDNYDALLKKYNPSALVDHLDVESALKYSKKTLKNRKKNSKLPHYAQTSKYDPVLSKFNPSKYLGAVSENFQDKLEKFISTNDDFFKKDENVNEKKFRALMQLKYMRSLINPGEAVGIIASQSVGEPSTQMTLNTFHFAGHGAANVTLGIPRMREIIMTASAAIKTPQLTMPIRDDVSDELADTFCKNITKVMLSEVIDKVQVTETIGAQDSSTSSRSYIINVRFFDSEEYLEEYDVTKEELESVIAGKFIKTLEAAIVKEIKKQKKTSLPDVGIALPKSQTAMGADERITNVEEDNDEEQMRKKSKESVSYDDPDEDEVETMRQAEQTSDEEFDSDKESESESDEDMDEAKEERENGKHMTKEQRDRQSALISSTRFVTKYNFDDDEGKWCEFKLELAGDTEKLLMVNIVEDICRKSIIRQVPHIDRCVHPEPENGKRVLVTEGVNFQAMWDQDDFIDINGIRSNDVAAVLKTYGVEAARNTIVNEINNVFSRYAISVSFRHLDLIADMMTRQGNYLAFNRQGMESSTSSLMKMSYETTCQFLTKAVLDNEHEELKSPSAKIVMGKLNGVGTGSFDLLSKAPM
>XP_022677290_Kluyveromyces_marxianus
MDISKPVGAEITSIDFSVLASDEIRNLSAKQVTNPTVLDNLGHPIQGGLYDLALGAFLKNLCTTCGLDEKFCPGHQGHIELPVPCYNPLFFNQLYIYLRSSCLFCHHFRLKSSEVHLYACKLRLLQYGLIDERYQIDNIRLNQMVDVDEAEEGEEESYSDNKTKNSSGTQHLLKELRIKRNEFVEMSIAKALSDGRTTEHGTFTATVNDERKALIHDFHKRLLSRPKCDNCSMFSPKFRKDGFTKIFETALTEKQLTNNRVKGLVRADMIKKKMQMKKLQTNGDSSSKGDNDEEEEEEFGTARSSINLKPKTGSTYILSTEVRNILRAVFRNEQEVLQYVFYSRPNHSNKKVTADMFFMEVLIVPPTRFRLPSKLGDEVHENTQNQLLSKILTTSLLIRDLNDEMSRLQKDKVSADDRKVIFNRLMNAFVTIQNDVNAFIDSTKAQSGSGNKVPIPGVKQALEKKEGLFRKHMMGKRVNYAARSVISPDPNIETNEIGVPPVFATKLTYPEPVTSYNAAELRQAVINGPDKWPGATQIQNEDGSFVSLVGMSLEQRKALANQLLTPSTHDVAHSINKKVYRHIKNRDVVIMNRQPTLHKASMMGHKVRVLPGEKTLRLHYANTGAYNADFDGDEMNMHFPQNENARAEALNLANTDSQYLTPTSGSPVRGLIQDHISAGVWLTNKDSFFTREQYQQYVYGCIRPEDGHATRNKLVTIPPAVMKPVPLWTGKQIITTVLLNTCPADMPGINLSSKNKIKNDYWGKSSEENNVIFKDGQLLCGILDKSQYGASKFGIVHSLHEVYGPEIAAKILSVLGRLFTNYISSTAFTCGMDDLRLTDEGNKWRKDILKKSVDIGRVAAAEVTNLDKDVTSNDPELLKRLEEILRDDNKLGILDAITSSKVNAITSQVVSKCVPDGTMKKFPYNSMQAMALSGAKGSNVNVSQIMCLLGQQALEGRRVPVMVSGKTLPSFKPFETDARAGGYIKGRFYSGIRPQEYYFHCMAGREGLIDTAVKTSRSGYLQRCLTKQLEGVHISYDNSVRDGDGTLIQFLYGGDAVDITKESHMTEFKFCVDNYDALLKKYNPSALVDHLDVESALKYSKKALKNRKKNAKLPHYAQTPKYDPVLSKFNPAKYLGAVSENFQDKLESFINSNDELFKKDASVNEKKFRALMQLKYMRSLINPGEAVGIIASQSIGEPSTQMTLNTFHFAGHGAANVTLGIPRMREIIMTASAAIKTPQMTMPIRDDVSDELADTFCKNITKVMLSEVIDKVQVTETIGSQDSSSASSRSYVININFFDAAEYLEEYDVSKEELQSVISGKFIKSLEAAIVKEIKKQKKTSLPDIGTALPKSQTALAGDERVVDIEEDNDEEQSRKKSKESVSYDEPDDDELETMRQAEQTSDEEMNSDSEAESESDSESDSDEDLKKERNAKDMTKEQRDRQSALISSTRFVTKYNFDDKHGRWCEFKLELSADTEKLLMVNIVEDICKKSIIRQVPHIDRCVHPEPENGKRVLVTEGVNFQAMWDQDDFIDVNGIRSNDVAAVLKTYGVEAARNTIVNEINNVFSRYAISVSFRHLDLIADMMTRQGNYLAFNRQGMESSTSSLMKMSYETTCQFLTKAVLDNEHEELKSPSAKIVMGKLNGVGTGSFDILSKVPNVK
>XP_022631047_Lachancea_lanzarotensis
MDISKPVGSEITSVDFGVMSTQDIRNVSAMQITNPTVLDNLGHPISGGLYDLSLGAFLRNLCATCGLDEKFCPGHQGHIELPVPCYNPLFFSQLYIYLRSTCLYCHSFRLKSSEVHRYACKLKLLQYGLIDECYLLDEIRVGTLENAVDEAEEAEEGDDEKPSKPLDARLLRELKAKRREFTDLCIASAISDGRTTQKGTFTATVNDERKKLIHDFHKRLLSRPKCDNCGMFSPKFRKDGFTKIFETALTEKQQTNNKVKGLIRADTIKKQQQRRKLAADQNKGGLGDDDMDVSEDFGYGRDSTARPKTGSTYILSTDVRSILQSVFKKEQEALQYVFHSRPNLSKKLVKADMFFLEVVIVPPTRFRLPSKMGEEIHENTQNQLLSKILTTSLLIRDLNEEMLKLQKDKVSVDDKRVIFNRLMNAFVTIQNDVNAFIDSTKAQGNQGGKVPIPGVKQALEKKEGLFRKHMMGKRVNYAARSVISPDPNIETNEIGVPPVFATKLTYPEPVTAYNIAELRQAVINGPDKWPGATQIQNEDGSLVSLIGMTTEQRKALANQLLTPSSHSSTHSLNKKVYRHIKNRDIVIMNRQPTLHKASMMGHKVRVLPGEKTLRLHYANTGAYNADFDGDEMNMHFPQNENARAEAFNLANTDSQYLTPTSGSPVRGLIQDHISAGVWLTSKDSFFTREEYQQYIYGCIRPEDGHATRNKLVTVPPAVMKPMPLWTGKQIITTVLLNVTPADMPGINLKSSNKIKNDYWGKGSLENDVLFKDGQLLCGILDKSQYGASKYGIVHALHEVYGPDVSAKVLSVLGRLFTNYITSTAFTCGMDDLRLTDEGNKWRKDILKTSHDIGRAAASEVTNLDNDVSASDPELLKRLEEILRDDNKLGILDAVTSSKVNTVTSQVVSKCIPDGTMKKFPLNSMQAMALSGAKGSNVNVSQIMCLLGQQALEGRRVPVMVSGKTLPSFKPFETEAMAGGYIKGRFYSGIRPQEYYFHCMAGREGLIDTAVKTSRSGYLQRCLTKQLEGVHISYDNSVRDADGTLIQFLYGGDAVDVTQESYMNQFKFCADNYDALLKKYNPSALIEHLDVESALKYSKKALKHRKKNAKVSHYSQKIKYDPVVSKYNPSKYLGSVSENFQDKLEGFIDSNEGLFQGGDSVGEKKFRALMQLKYMRSLINPGEAVGIIASQSVGEPSTQMTLNTFHFAGHGAANVTLGIPRMREIVMTASAAIKTPQMTLPILDDVTDPQADTFCKSITKVMLSEVVDKVEVTESTGSSEGSTGSRSYFINMKFYGSDEYGEEHDVSKEELQSVVAERFLKALEVAIVKEIKKQKRTAPSEIGVALPRSHTAISSGEGGKISDEDNDELESRQKTKQAVSYDDPDDDEVETMREAEKSSDEELESEMDSDSSDSETEGDGETTAVLEKVKNGLTKSQRDRQSAIISSHRFVTKYNFDDEEGSWCKFNIDLAADTEKLLMVNIVEDICRKSVIREVKSIDRCVHVEPDNGKRVLVTEGVNFQEMWDMDAFIDVNAITSNDVASVLKTYGVEAARNTIVNEINNVFSRYAISVSFRHLDLIADMMTRQGTYLAFNRQGMETSTSSLMKMSYETTCQFLTKAVLDSETEQLESPSARIVLGKLNNGGTGSFDVLTKVPASH
>XP_002552795_Lachancea_thermotolerans
MDISKPVGSEITSVDFGVMTAQDIRNFSAMQITNPTVLDNLGHPISGGLYDLALGAFLRNLCATCGLDEKFCPGHQGHIELPVPCYNPLFFSQLYIFLRSSCLYCHGFRLKASEVHRYACKLKLLQYGLIDECYKLDELRVGTLQTAVDEAEEDDGDDDKPSKLVDVALLRELKVKRREFVDISIATAISEGRTSYNGTFTATVNDERKALIHDFYKRLLSRPKCDNCGMFSPKFRKDGFTKIFETSLTEKQQTNNRVKGLIRADMIKKQQQRRKLADDQNSAGEPMEVDEDFDNSRDASARPKTGSTYILSTEVRNILRSVFKKEQEVLQYVFHSRPNLSKKLVRADMFFLEVVIVPPTRFRLPSKLGEEIHENTQNQLLSKILTTSLLIRDLNEEMSKLQKDKVSVEDKKVIFNRLMNAFVTIQNDVNAFIDSTKAQGNTGGKVPIPGVKQALEKKEGLFRKHMMGKRVNYAARSVISPDPNIETNEIGVPPVFATKLTYPEPVTSYNIAELRQAVINGPDKWPGATQIQNEDGSLVSLVGMTTEQRKALANQLLTPSSHSATHSLNKKVYRHIKNRDIVIMNRQPTLHKASMMGHKVRVLPGEKTLRLHYANTGAYNADFDGDEMNMHFPQNENARAEAFNLANTDSQYLTPTSGSPVRGLIQDHISAGVWLTNKDSFFTREEYQQYIYGCIRPEDGHATRNKLLTVPPAVFKPVPLWTGKQIITTVLLNVTPADMPGINLLSKNKIKNEYWGKGSTENDVVFKNGELLCGILDKSQYGASKYGIVHSLHEVYGPDVSAKVLSVLGRLFTNYITATAFTCGMDDLRLTEEGNKWRSDILKTSTDVGRVAAAEVTNLDKDVSANDSELLKRLEEILRDDNKLGILDAVTSSKVNSITSQVVSKCVPDGTMKKFPNNSMQAMALSGAKGSNVNVSQIMCLLGQQALEGRRVPVMVSGKTLPSFKPFETDAMAGGYIKGRFYSGIKPQEYYFHCMAGREGLIDTAVKTSRSGYLQRCLTKQLEGVHISYDNSVRDADGTLIQFLYGGDAVDVTQESHMTQFKFCADNYDALLKKYNPAALIEHLDVESALKYSKKALKHRKKTEKVPHYSQKVKYDPVVSKFNPSKYLGSVSENFQDKLESFIDSNNDLFKSRDTVSEKKFRALMQLKYMRSLINPGEAVGIIASQSVGEPSTQMTLNTFHFAGHGAANVTLGIPRMREIIMTASAAIKTPQMTLPILADVTDPQADTFCKSVTKVMLSEVVDRVEVTESTGFSEGSTGSRSYFINMKFFGSDEYGEEYDVSKEELQNVVAEKFLKSLEVAIVKEIKKQKKMASPEIGVAVPRSQAAIASGEGGKIDDEDNDEQESRKRTKQAVSYDDPDDDEVETMREAEKSSDEEVDSEMDSDSSDSDDAEDVEEEKPLSNKTKSGLTKVQRDRQSAVVSSHRFVTKYNFDDEDGEWCQFTIELAADTEKLLMVNIVEDICRKSVIREVKNIDRCVHPEPENGKRILVTEGVNFQEMWDQDAFIDVNGITSNDVASVLKTYGVEAARNTIVNEINNVFSRYAISVSFRHLDLIADMMTRQGTYLAFNRQGMETSTSSLMKMSYETTCQFLTKAVLDNECENLDSPSARIVLGKLNNVGTGAFDVLAKVPASH
>XP_020061047_Aspergillus_aculeatus
MATFARPVASTIAGIDFGVYTDEDIKALSVKRIQNTPALDSFNNPVPGGLYDPALGAWGDHVCTTCRQSSWSCTGHSGHVELPVRVYNPTHFEQMYRLLKAQCVYCHRFQMSRFEINTYACKLRLLQYGLVEEVAVIDTMAHSTGNKRKAAKDGEGSSDEDEDDDDKMARRTSYVKKCIRQAQADGRLKGLMAGAKNPLAAEQRRFLVREFMKAIGTPGKCASCSGISPSYRKDKFSKVFRKALPEKSKHAMLQAGFQAPNSLILLQEAQKFNSKDKEAQADGASDTASQVHGAEEEVARGNAVVTELENKKQTAGEGQQYMPSPEVHAALTLLFEKEAEILTLVYNSRPLPKKESRVSADMFFIKNILVPPNRYRPAAQQGAGAILEAQQNTIFTSILKNCDIINQISKERQSSSSSAAMRVRDYRDLLHSIVQLQDTVNGLIDRDRNASAGPAAAAGPNGIKQILEKKEGLFRKNMMGKRVNFAARSVISPDPNIETNEIGVPMVFAKKLTYPEPVTNHNFWEMKQAVINGPDKYPGASAIENELGQVTNLKFKSLDERTALANQLLAPSNWRMKGSRNKKVYRHLTTGDVVLMNRQPTLHKPSIMGHKARVLPNERTIRMHYANCNTYNADFDGDEMNMHFPQNELARSEAMMLADADHQYLVATSGKPLRGLIQDHISMSTWFTCRDSFFDEEDYHELLYSCLRPENSHTITDRIQLIGPAVIRPKPLWTGKQVITTILKNIMPPGRAGLNLKSKSSTPGDRWGEGNEEGTVIFKDGELLCGILDKKQIGPTAGGLVDAIHEIYGHTIAGRLISILGRLLTRFLNMRAFTCGIDDLRLTKEGDRVRREKISEAAAMGREVALKYVTLDETTGADQDAELTRRLEEVLRDDEKQSGLDSVSNARNAKLSTEITQACLPNGLVKPFPWNQMQSMTISGAKGSSVNANLISCNLGQQVLEGRRVPVMVSGKTLPSFRAYDTNPMAGGYVCGRFLTGIKPQEYYFHAMAGREGLIDTAVKTSRSGYLQRCLIKGMEGLRAEYDTSVREASDGSIVQFLYGEDGLDITKQVHLKNFDFLASNYLSIMSQVNLTSDFHGLEKEEVVNWHKDAVKKVRKTGKVDAMDPVLSLYHPGGNLGSISEAFSQALKKYEDANPDGLLRDKKKSIEGVITKKSFNTLMNMKYMKSVVDPGEAVGIVAGQSIGEPSTQMTLNTFHLAGHSAKNVTLGIPRLREIVMTASAHIMTPTMTLYLNEELSKEHSERFAKAISKLSIAEVVDKVQIKERVSSGSMKAKIYDIEIAFFPPDEYTAEYAITTKDVQNALQNKFIPRLVKLTKAELKKRNDEKTLKKFSTAQPEIGVSVGTVQDAPSGRDAEEEPMDDDVEDDEDDAKRARGNQNRNNQVSYEGPEDEEESMVRQQDAMDEDEDDEGDNTRQKRDVEMDDASDSDSEEQGKDAKLREEDIKNKYGEVTQFKFNPKKGGSCTIQLQYDIDTPKLLLLPLVEDAARTAVIQSIPGLGNCTFVAADPVKGEPAYVITEGVNLLAMRDYQDIIKPHSLYTNSIHHMLTLYGVEAARAAIVKEMSDVFEGHSISVDNRHLNLIGDVMTQSGGFRPFNRNGLVKDSSSPLAKMSFETTVGYLKEAVVERDFDNLKSPSARIVVGRTGIVGTGAFDVLAPVA
>XP_001268868_Aspergillus_clavatus
MNIRAVAHGRKSSWGQLFRSIKTDQTRLLISPGQQPKNSHCLRFLSLKELQGIMATFARPVASSIAGIDFGVYSDEDIKGISVKRIHNTPTLDSFNNPVPGGLYDPALGAWGDHVCATCRQNAWSCTGHPGHIELPVHVYNVTFFDQLFRLLRAQCVYCHRFQMPRVQVNAYVCKLRLLQYGLVDEVGVIESMGTGSGSKKKAAKDADDSGSEDEDDEDLVARRNAYVKKVIREAHAAGRLNDILSGAKNPMATEQRRDLVKQFFKDLVAIKKCSSCSGISPAYRRDRSSKIFRKPLPEKSRLAMVQAGFQAPNSLILLQQAKKLNMKEKEAMANGVSDSASATSETHGAEEEVARGNAVVAMAENKDQADGDGGQYMPSPEVHAAIILLFEKEKDILNLIYNSRPLPKKESQVSANMFFIKNILVPPNKYRPAAPQGPGEIMEAQQNTPLTQILKNCDIINQISKERQNAGADSVTRMRDYRDLLHAIVQLQDTVNSLIDSERGASGASAGQAANGIKQILEKKEGLFRKNMMGKRVNFAARSVISPDPNIETNEIGVPLVFAKKLTYPEPVTNHNFWEMKQAVINGPDKYPGATAIENELGQVTNLKFKSLDERTALANQLLAPSNWRMKGSRNKKVYRHLTTGDVVLMNRQPTLHKPSIMGHKARVLANERVIRMHYANCNTYNADFDGDEMNMHFPQNELARAEAMMLADADHQYLVATSGKPLRGLIQDHISMGTWFTCRDTFFNEEDYYELLYSCLRPENSHTITERIQLVEPTVLKPTRLWTGKQVITTILKNIMPPGRAGLNLKSKSSTPGDRWGEGNEEGSVIFKDGEMLCGILDKKQIGPTAGGLVDAIHEIYGHTIAGRLISILGRLLTRYLNMRAFTCGIDDLRLTKEGDQVRKQIISQAASAGRDVALKYVTLDQTTVPDQDTELRRRLEDVLRDDDKQSGLDSVSNAQMAKLSTEITKACLPKGLAKPFPWNQMQSMTISGAKGSGVNANLISCNLGQQVLEGRRVPVMISGKTLPSFRAFDTHPMAGGFVCGRFLTGIKPQEYYFHAMAGREGLIDTAVKTSRSGYLQRCLIKGMEGLRAEYDTSVRESSDGSIIQFLYGEDGLDITKQVHLKDFDFLTSNYVSIMSSVNLTSDFHSLEKEEVTNWHKDAMKKVRKSGKVDAMDPVLSRYHPGGNLGSTSEAFSQALKKYEDINPDKLLRDKKKQIDGLISKKAFNTLMNMKYLKSVVDPGEAVGIVAGQSIGEPSTQMTLNTFHLAGHSAKNVTLGIPRLREIVMTASAHIMTPTMTLILNEELSKEDSERFAKAISKLSIAEVVDKVQVKERISSTGSRSKVYDIDITFFPVEEYTKEYAITTKDVQSTLQNKFIPKLVKLTRGELKKRNDEKTLKSFSTAQPDIGVSVGVVDEGPRGPDREAEPMEDDVEDDEDDAKRARSGQNRSNQVSYEGPEDEEVAMVREQDDEEEDEDEEEQTGNRHESSDVEMEDASDDEAEDHTKDTKLREEDIKGKYGEVTQFKFNPKKGTTCTVQLQYDISTPKLLLLPLVEEAARSAVIQSIPGLGNCTYVEANPLKGEPAHVITEGVNLLAMRDYQDIIKPHSLYTNSIHHMLTLYGVEAARASIVREMSDVFEGHSISVDNRHLNLIGDVMTQSGGFRAFNRNGLVKDSSSPLAKMSFETTVGFLKDAVIERDFDNLKSPSSRIVVGRAGMVGTGAFDVLAPVA
>XP_001264366_Aspergillus_fischeri
MATFARPVASSISGIEFGVYSDEDIKSISVKRIHNTPTLDSFNNPVPGGLYDPALGAWGDHVCTTCRQNSWSCTGHPGHIELPVRVYNVTFFDQLYRLLRAQCVYCHRFQMSRVQINAYVCKLRLLQYGLVDEVEAIEAMGTGQGNKKKSAKDADDSGSEEEDDDDLVARRNAYVKKVIREAHAAGRLKGIMSGAKNPMAAEQRRTLVKQFFKDLVGIKKCSSCSGISPSYRRDRFSKIFRKPLPEKSRLAMVQAGFQAPNSLILLQQAKKFDMKTKESMANGISDTASAFSESHGAEEEVARGNAVVAQAESKKSAAGDAGQYMPSPEVHAAMVLLFEKEKEILSLIYNSRPLPKKEAKVSPDMFFIKNILVPPNKYRPAAPQGPGEIMEAQQNTPFTHILKNCDIINQISKERQNAGADSVTRMRDYRDLLHAIVQLQDTVNGLIDKERGASGPAAGQAANGIKQILEKKEGLFRKNMMGKRVNFAARSVISPDPNIETNEIGVPLVFAKKLTYPEPVTNHNFWEMKQAVINGPDKYPGATAIENELGQVTNLKFKSLDERTALANQLLAPSNWRMKGARNKKVYRHLTTGDVVLMNRQPTLHKPSIMGHKARVLANERVIRMHYANCNTYNADFDGDEMNMHFPQNELARAEAMMLADADHQYLVATSGKPLRGLIQDHISMGTWFTCRDAFFDEEDYHELLYSCLRPENSHTITERIQLVEPTLLKPKRLWTGKQVITTILRNIMPPGRAGLNLKSKSSTPGDRWGEGNEEGTVIFKDGEMLCGILDKKQIGPTAGGLIDAIHEVYGHTIAGRLISILGRLLTRYLNMRAFTCGIDDLRLTKEGDRLRKEKLSQAASIGREVALKYVTLDQTTVPDQDAELRRRLEDVLRDDDKQSGLDSVSNARTAKLSTEITQACLPKGLAKPFPWNQMQSMTISGAKGSSVNANLISCNLGQQVLEGRRVPVMISGKTLPSFRAFDTHPMAGGYVCGRFLTGIKPQEYYFHAMAGREGLIDTAVKTSRSGYLQRCLIKGMEGLRAEYDTSVRESSDGSIVQFLYGEDGLDITKQVHLKDFDFLTSNYVSIMQSVNLTNDFHNLEKDEVTAWHKDAMKKVRKTGKVDAMDPVLSVYHPGGNLGSTSEAFSQALKKYEDANPDKLLRDKKKNIDGLISKKAFNTLMNMKYLKSVVDPGEAVGIVASQSIGEPSTQMTLNTFHLAGHSAKNVTLGIPRLREIVMTASAHIMTPTMTLILNEELSKEHSERFAKAISKLSIAEVIDKVQVKERIAAAGSRSKVYDVEISFFPAEEYTKEYAITTKDVQNTLQNKFIPKLVKLTRVELKRRNDEKSLKSFSTAQPEIGVSVGVIEEGPRGPDREVEPAQDDDEDDEDDAKRARSGQNRSNQVSYEGPEQEEIDMVRQQDAVEDDEDEDESGENRRQDSDVDMEDDSDEETDDETKDTKLREEDIKGKYGEVTQFKFNPSKGTSCVVQLQYDISTPKLLLLPLVEEAARSAVIQSIPGLGNCTYVEANPLKGEPAHVITEGVNLLAMRDYQDIIKPHSIYTNSIHHMLMLYGVEAARASIVREMSDVFQGHSISVDNRHLNLIGDVMTQSGGFRAFNRNGLVKDSSSPLAKMSFETTVGFLKDAVIERDFDNLKSPSSRIVAGRSGMVGTGAFDVLAPVA
>XP_041145932_Aspergillus_flavus
MANFARPVASSISGIDFSVYNDEDIKATSVKRIHNTPTLDSFNNPVPGGLYDPAMGAWGDHVCTTCRMSSWSCTGHPGHIELPVHVYNVTHFDQMYRLLRAQCVYCHRLQMSRTQVNAYTCKLRLLQYGLVDEVAALESMELKKGSKKSAKDGDESEDDGDEDEDDLVKRRNVFVKKAIREAQASGKLKGLMAGAKNPIAAEQRRAVVRDFFKDIVGIKKCANCSGISPGYRRDRYSKIFRKALPEKAKLAMQQAGYNASNSLIILQETRKFNRKEKEALVNDNASTTSESHGAEEEVARGNAILAQVDNKKTGDGGQFMPSPEVHAAISLLFVKEEEILNLVYTSRPMSKKESRVDAGMFFIKNLLVPPNKYRPVASQGAGAVVEAQQNTVFTQILKNCDIINQISKERQNGGSDSAMRVRDYRDLLHAIVQLQDTVNGLIDRDRSGLSGPAAASAPNGIKQILEKKEGLFRKNMMGKRVNFAARSVISPDPNIETNEIGVPLVFAKKLTYPEPVTNHNFWEMKQAVINGPDKYPGAAAIENEFGQVTNLKFKSLDERTALANQLLAPSNWRMKGSRNKKVYRHLTTGDVVLMNRQPTLHKPSIMGHKARVLANERVIRMHYANCNTYNADFDGDEMNMHFPQNELARAEAMMLADADHQYLVATSGKPLRGLIQDHISMSTWFTCRDSFFDEEDYHELLYSCLRPENSHTITERIQVVAPTMIKPKRLWTGKQIITTILKNIMPPNRAGLNMKSKSSTPGDRWGEGNEEGTVLFKDGELLCGILDKKQIGPTAGGLIDSIHEIYGHTIAGRLIGILGRLLTRFLNMRAFTCGIDDLRLTKEGDRVRKEKLSKASEIGREVALKYVTLDQTKVADEDTELRRRLEDVLRDDEKQSGLDSVSNARTANLSTEITKACLPGGLVKPFPWNQMQSMTISGAKGSSVNANLISCNLGQQVLEGRRVPVMISGKTLPSFRAFDTNPMAGGYVCGRFLTGIKPQEYYFHAMAGREGLIDTAVKTSRSGYLQRCLIKGMEGLRAEYDTSVREASDGSIVQFLYGEDGLDITKQVHLKDFDFLASNYKSIISQVNSSDFHTLENEEVGEWHKDAMRKVRKTGKVDAMDPVLSIYHPGGNLGSTSELFAQAVKKYEDGNPDKLLKDKKKSIEGILSKKSFGNMMNMKYLKSVVDPGEAVGIVAGQSIGEPSTQMTLNTFHLAGHSAKNVTLGIPRLREIVMTASAHIMTPTMTLILNEELSKEHSERFAKAISKLSIAEVVDKVEIRERITSGSTKAKVYDIEISFFPPEEYTAEYAIKTKDVQIALQNKFIPKLVKLTRAELKRREDEKKLSSYSTAQPEIGVSVGTVQEAPRGADDDDAPADDDDEEDQDDAKRASGSKNRSNQVSYEGPEGEEEKMVQEQDADDDDDIEDSGEKQTKDVEMDDASDDESDNEAKDTKLREEDIKGKFGEITQFKFNPSQGSSCTIQLQYDISTPKLLVLPLVEAAARTAVIQSIPGLGNCTYVEADPIKGEPAHVITDGVNLLAMRDYQDIIQPHSLYTNSIHHMLNLYGVEAARASIVREMTEVFEGHSISVDNRHLNLIGDVMTQSGGFRPFNRNGLVKDASSPLAKMSFETTVGFLRDAVQERDYDNLKSPSSRIVVGRVGTVGTGAFDVLAPVA
>XP_752760_Aspergillus_fumigatus
MATFARPVASSISGIEFGVYSDEDIKSISVKRIHNTPTLDSFNNPVPGGLYDPALGAWGDHVCTTCRQNSWSCTGHPGHIELPVRVYNVTFFDQLYRLLRAQCVYCHRFQMARVQINAYVCKLRLLQYGLVDEVEAIEAMGTGQGNKKKSAKDADDSGSEEEDDDDLVARRNAYVKKVIREAHAAGRLKGIMSGAKNPMAAEQRRTLVKQFFKDLVSIKKCSSCSGISPSYRRDRFSKIFRKPLPEKSRLAMVQAGFQAPNSLILLQQAKKFDMKTKESMANGISDTANAVSESHGAEEEVARGNAVVAQAESKKSAAGDAGQYMPSPEVHAAMVLLFEKEKEILSLIYNSRPLPKKEAKVSPDMFFIKNILVPPNKYRPAAPQGPGEIMEAQQNTPFTQILKNCDIINQISKERQNAGADSVTRMRDYRDLLHAIVQLQDTVNGLIDKERGASGPAAGQAANGIKQILEKKEGLFRKNMMGKRVNFAARSVISPDPNIETNEIGVPLVFAKKLTYPEPVTNHNFWEMKQAVINGPDKYPGATAIENELGQVTNLKFKSLDERTALANQLLAPSNWRMKGARNKKVYRHLTTGDVVLMNRQPTLHKPSIMGHKARVLANERVIRMHYANCNTYNADFDGDEMNMHFPQNELARAEAMMLADADHQYLVATSGKPLRGLIQDHISMGTWFTCRDTFFDEEDYHELLYSCLRPENSHTVTERIQLVEPTLLKPKRLWTGKQVITTILKNIMPPGRAGLNLKSKSSTPGDRWGEGNEEGTVIFKDGEMLCGILDKKQIGPTAGGLIDAIHEVYGHTIAGRLISILGRLLTRYLNMRAFTCGIDDLRLTKEGDRLRKEKLSQAASIGREVALKYVTLDQTTVPDQDAELRRRLEDVLRDDDKQSGLDSVSNARTAKLSTEITQACLPKGLAKPFPWNQMQSMTISGAKGSSVNANLISCNLGQQVLEGRRVPVMISGKTLPSFRAFDTHPMAGGYVCGRFLTGIKPQEYYFHAMAGREGLIDTAVKTSRSGYLQRCLIKGMEGLRAEYDTSVRESSDGSIVQFLYGEDGLDITKQVHLKDFDFLTSNYVSIMQSVNLTSDFHNLEKDEVTAWHKDAMKKVRKTGKVDAMDPVLSVYHPGGNLGSTSEAFSQALKKYEDTNPDKLLRDKKKNIDGLISKKAFNTLMNMKYLKSVVDPGEAVGIVASQSIGEPSTQMTLNTFHLAGHSAKNVTLGIPRLREIVMTASAHIMTPTMTLILNEELSKEHSERFAKAISKLSIAEVIDKVKVKERIATAGSRFKVYDVEIALFPAEEYTKEYAITTKDVQNTLQNKFIPKLVKLTRAELKRRNDEKSLKSFSTAQPEIGVSVGVIEEGPRGPDREVEPAQDDDEDDEDDAKRARSGQNRSNQVSYEGPEQEEIDMVRQQDAVEDDEDEDESGEDRRQDSDVDMDDSDEETDEETKDTKLREEDIKGKYGEVTQFKFNPSKGTSCVVQLQYDISTPKLLLLPLVEEAARSAVIQSIPGLGNCTYVEADPVKGEPAHVITEGVNLLAMRDYQDIIKPHSIYTNSIHHMLMLYGVEAARASIVREMSDVFQGHSISVDNRHLNLIGDVMTQSGGFRAFNRNGLVKDSSSPLAKMSFETTVGFLKDAVIERDFDNLKSPSSRIVAGRSGMVGTGAFDVLAPVA
>XP_660116_Aspergillus_nidulans
MTDLEARISAIPIERYRNFCIVAHVDHGKSTLSDRLLELTGTIKPGMNKQVLDKLDVERERGITVKAQTCTMIYNHKGEDYLLHLVDTPGHVDFRAEVSRSYASCGGALLLVDASQGIQAQTVANFYLAFSQGLELIPVINKVDLPSAEPERALEQLEQSFELDTEDAVLVSAKTGLNVEQLLPTVVEKIPAPIGDCKRPLRMLLVDSWYDSYKGVICLVRVFDGEVRAGQQVVSFATGIKYYVGEVGIQYPLETPQTVLRAGQVGYIFFNPGMKRSKEAKIGDTFTTVGSEKAVQPLPGFEEPKAMVFVAAYPVDADHFEHLEDSINQLVLNDRSITVQKESSEALGAGFRLGFLGTLHCSVFEDRLRQEHGASIIITPPSVPVKVVWKDGKEDIITNPNRFPDEDDVRMKVAELQEPYVMATLTFPDEYLGTVIELCEANRGEQKSLEYFTPTQVILKYELPLAQLVDDFFGKLKGGTKGYASLDYEESGWKPSNIVKLQLLVNKAPVDAVARLVHYSQTDRLGRQWVTKFKEHVDRQLFEIIIQAAVGKKIVARETVKPYRKDVLAKLHASDVSRRRKLLEKQKEGRKRLRAVGNVVIEHKAFQAFLAKSKLFCRSRRLRSDFEPPVPNPLSHSALPWSFLDSAMQPLEGVQADLGKAQVIDRVPKVIKELKFGVLSNDDIVSQGVVEVSDRKFFNLENDRSIVPNGPLDARMGISNKTSTCQTCGGALQVCNGHFGHVRLVLPAFHVGYFKRVISILQEICKECSHILLPEAERRAFLREMRRPRLDNLRRMQIAKRVNDRCRKTRTCENCGAVNGVVKKTGTSSLKITHDKFRAFNASTSAKKIPPPSKIVFDRSLEEARSSNPEVEKHHKKAQDDLNALRVLNLFKRISDSDCELLGLDPKEARPEMFLWQFIPAPPVCIRPSVGQDASSTEDDLTAKLGDIVQSNINLKNALLKGAPVQTIMECWDYMQLQIAVYINSDVPGLNKADLGKPIRGFVQRLKGKQGRFRGNLSGKRVDFSGRTVISPDPNLRVDEVAVPELVAKNMTYPEVVNRYNKEKLQQCVRNGQKKWPGANYIIKKGNPLKTMLKYGNLKFIADQLQEGDIVERHIEDGDIVLFNRQPSLHKLSILSHFAKVRPHRTFRLNECVCNPYNADFDGDEMNLHVPQTEEARAEAMELMGVKNNLATPKNGEPIIGAIQDFISAAYLLSSKDNFFDRRSFTQICLYMLGPQTRFDLPPPAVFKPQMLWTGKQVFNILMRPNKDDPVLVNLDAACKQFKPPKGNQPRDLDPNDSWLVVRNSEVMCGVMDKSTVGSGKKDNVFYIMLRDFGPAAAAEGMNRLSKLSARWFSNMGFSIGITDVYPSDRLVQSKNDLVEAAYAQCDEVIAKYKAGTLEKYPGCDELQTMENQLSGILSKVRQQAGDECIAQLSKYNSPLIMATSGSKGSSINVSQMVALVGQQIIGGQRVQDGFQDRTLPHFPKNARQPPSKGFVRNSFFSGLLPYEFIFHAMSGREGLVDTAVKTAETGYMSRRLMKSLEDLSTGYDDTVRNSSQGIVQFQYGDDKLDPVDMEGKAKPVHFDRTFIHAETTTYKNEERSLSPAEIMEVCEEMLSKERAKLARYDLMGAELDYMDRSDHGVDQFESARDFLDSIQQYVQTKADKLISRGGDSDPSDERTIKGLNHTGKLTERTLRTFIAECLMKYKKAQVEPGHAVGAVGAQSIGEPGTQMTLKTFHFAGVAGMSITQGVPRIKEIINASKEISTPVISCELVEKRNIVAARMAKGRIEKTFLRDIIHYVRETWTGKEAYLTVKINWDTISALELDLTVGKIRQAIENHRRFKSEDLKLRSTRSHIHIHIDLDPASKEKLSKTEIAATSSDPFLRLKALKRLLPDIQVLGHPQANRAIIRTDDKSDTNTLLVEGYGLRQCMNTVGIDGLRTRSNNVMETREVLGIEAARSTIIQEISEVMKDMDIDPRHMQLLADVMTYKGEVLGITRFGLAKMRDSVLQLASFEKTADHLFDAGGAGRTDLIEGVSECIIMGKTVSLGTGAMEVVRKMNFFEGQIGPKKTIFEDAWNDVHGERKTKKRKM
>XP_001392820_Aspergillus_niger
MTTFARPVASSIAGIEFGVYNDEDIKAISVKRIHNTPTLDSFNNPVPGGLYDPAMGAWGDHVCTTCRQTSWSCTGHPGHIELPVHVYNVTHFDQLYRLLKGQCVYCHRFQMSRTNINSYSCKLRLLHYGLVDELAVIDTIGGKGSDKKKTNKDGEGSSSEEEDDDDIIARRNSYVKKCIRQAQADGRLRGLMSGSKNPLAAEQRRALVREFFKDIGAVKKCASCSGLSPSYRKDRSSKIFRKALPEKSRLTMTQAGFQIPNSLVLLQQAKKLTSKEKAALANGVSDNVSTTSETHGAEEEVARGNAIVAQAESRKQTVGETQQFMPSPEVHAAMTLLFEKEQEILSLVYNSRPLPKKESQVSADMFFIKNILVPPNKFRPAAPQGPGEIMEAQQNQSFTAILKNCDIINQISKERQSAGADSTTRVRDYRDLLHSIVTLQDTVNMLIDRDRGNLSGPAAAAAPMGIKQYLEKKEGLFRKNMMGKRVNFAARSVISPDPNIETNEIGVPMVFAKKLTYPEPVTNHNFWEMKQAVINGPDKYPGASAIENEFGQVTNLRFKSLDERTALANQLLAPSNWRMKGSRNKKVYRHLTTGDIVLMNRQPTLHKPSIMGHKARVLPNERTIRMHYANCNTYNADFDGDEMNMHFPQNELARSEAMMLADADHQYLVATSGKPLRGLIQDHISMGTWFTCRDSFFDEEEYYQLLYSCLRPENSHTITDRIQTVGPTVIRPKRLWTGKQIISTILKNIMPSDRAGLNLKSKSSTPGDRWGEGNEEGEVIFKDGEMLCGILDKKQIGPTAGGLIDAIHEIYGHTIAGRLISILGRLLTRYLNMRAFTCGIDDLRLTPEGDRVRKEKISEAAAIGREVALKYVTLDQTTVPDQDAELRRRMEEVLRDDEKQGGLDSVSNARTAKLSTEITKACLPKGLVKPFPWNQMQSMTISGAKGSSVNANLISCNLGQQVLEGRRVPVMVSGKTLPSFRAFDTNPMAGGYVCGRFLTGIKPQEYYFHAMAGREGLIDTAVKTSRSGYLQRCLIKGMEGLKAEYDSSVREATDGSIVQFLYGEDGLDITKQVHLKDFDFLASNYVSIMSQVNLTSDFHNLEKEEVANWHKDAMKKVRKTGKVDAMDPVLSLYHPGGNLGSISESFSQALKKYEDANPDKLLKDKKKDVNGIISKKAFNTLMNMKYMKSVVEPGEAIGIVAGQSIGEPSTQMTLNTFHLAGHSAKNVTLGIPRLREIVMTASAHIMTPTMTLILNDELSKEHSERFAKAISKLSIAEVVDKVQVRERVSSGSVKAKVYDIDITFFPADEYTAEYAITTKDVQNTLQKKLIPKLVRSTKAELKKRVDEKTLKKYSTAQPEIGASVGTVQDGPRGADADAEPADDDVEDDEDDAKRARGTQNRSNQVSYEGPEDEEVDMVRQQDAEEDDDEDEEDNAGEKRDVEMDDASDEESEGEAKDSKLREEDIKNQYQEVTQFKFNPRDGGSCTIQLQYDIDTPKLLLLPLVEDACRSAVIQSIPGLGNCTFVEADPIKGEPAHVITDGVNLLAMRDYQDIIKPHSLYTNSIHDMLNLYGVEAARASIVKEMSDVFQGHSISVDNRHLNLIGDVMTQSGGFRPFNRNGLVKDGSSPLAKMSFETTVGYLKEAVVERDFDNLKSPSARIVVGRTGTVGTGAFDVLAPVA
>XP_015405600_Aspergillus_nomiae
MANFARPVASSISGIDFSVYNDEDIKATSVKRIHNTPTLDSFNNPVPGGLYDPAMGAWGDHVCTTCRMSSWSCTGHPGHIELPVHVYNVTHFDQMYRLLRAQCVYCHRLQMSRTQVNAYTCKLRLLQYGLVDEVAVLESMELKKGSKKSAKDGDESDDDGDEDEDDLVKRRNVFVKKSIREAQAAGKLKGLMAGAKNPIAAEQRRAVVRDFFKDIVAIKKCANCSGISPGYRRDRYSKIFRKALPEKAKLAMQQAGYNASNSLIILQETKKFNSKEKEALANDNASTTSESHGAEEEVARGNAILAQVDNKKTGDSGQFMPSPEVHAAITLLFVKEEEILNLVYTSRPMSKNESRVDAGMFFIKNLLVPPNKYRPVAAQGAGAVVEAQQNTVFTQILKNCDIINQISKERQNGGSDSAMRVRDYRDLLHAIVQLQDTVNGLIDRDRSGLSGPAAASAPNGIKQILEKKEGLFRKNMMGKRVNFAARSVISPDPNIETNEIGVPLVFAKKLTYPEPVTNHNFWEMKQAVINGPDKYPGAAAIENEFGQVTNLKFKSLDERTALANQLLAPSNWRMKGSRNKKVYRHLTTGDVVLMNRQPTLHKPSIMGHKARVLANERVIRMHYANCNTYNADFDGDEMNMHFPQNELARAEAMMLADADHQYLVATSGKPLRGLIQDHISMSTWFTCRDSFFDEEDYHELLYSCLRPENSHTITERIQVVAPTMIKPKRLWTGKQIITTILKNIMPPNRAGLNMKSKSSTPGDRWGEGNEEGTVLFKDGELLCGILDKKQIGPTAGGLIDSIHEIYGHTIAGRLIGILGRLLTRFLNMRAFTCGIDDLRLTKEGDRIRKEKLSKASEIGRQVALKYVTLDQTKAADEDAELRRRLEDVLRDDEKQSGLDSVSNARTANLSTEITKACLPGGLVKPFPWNQMQSMTISGAKGSSVNANLISCNLGQQVLEGRRVPVMISGKTLPSFRAFDTNPMAGGYVSGRFLTGIKPQEYYFHAMAGREGLIDTAVKTSRSGYLQRCLIKGMEGLRAEYDTSVREATDGSIVQFLYGEDGLDITKQVHLKDFDFLASNYKSIISQVNSSDFHTLEKEEVGEWHKDAMKKVRKTGKVDAMDPVLSRYHPGGNLGSTSELFAQAVKKYEDANPDKLLKDKKKSIEGILSKKSFGNMMNMKYLKSVVDPGEAVGIVAGQSIGEPSTQMTLNTFHLAGHSAKNVTLGIPRLREIVMTASAHIMTPTMTLILNEELSKEHSERFAKAISKLSIAEVVDKVEIRERITSGSTKAKVYDIEVSFFPPEEYTAEYAIKTKDVQIALQNKFIPKLVKLTRAELKRREDEKKLSSYSTAQPEIGVSVGTVQEAPRGADDDDAPADDDDEEDQDDAKRASGSKNRSNQVSYEGPEGEEEKMVQDQDADDDDDIEDSGEKQTRDVDMDDASDDESDDEAKDTKLREEDIKGKFGEITQFKFNPSQGSSCTIQLQYDISTPKLLVLPLVEAAARSAVIQSIPGLGNCTYVEADPIKGEPAHVITDGVNLLAMRDYQDIIQPHSLYTNSIHHMLNLYGVEAARASIVREMTEVFEGHSISVDNRHLNLIGDVMTQSGGFRPFNRNGLVKDASSPLAKMSFETTVGFLRDAVQERDYDNLKSPSSRIVVGRVGTVGTGAFDVLAPVA
>XP_001727495_Aspergillus_oryzae 
MANFARPVASSISGIDFSVYNDEDIKATSVKRIHNTPTLDSFNNPVPGGLYDPAMGAWGDHVCTTCRMSSWSCTGHPGHIELPVHVYNVTHFDQMYRLLRAQCVYCHRLQMSRTQVNAYTCKLRLLQYGLVDEVAALESMELKKGSKKSAKDGDESEDDGDEDEDDLVKRRNVFVKKAIREAQASGKLKGLMAGAKNPIAAEQRRAVVRDFFKDIVGIKKCANCSGISPGYRRDRYSKIFRKALPEKAKLAMQQAGYNASNSLIILQETRKFNRKEKEALVNDNASTTSESHGAEEEVARGNAILAQVDNKKTGDGGQFMPSPEVHAAISLLFVKEEEILNLVYTSRPMSKKESRVDAGMFFIKNLLVPPNKYRPVASQGAGAVVEAQQNTVFTQILKNCDIINQISKERQNGGSDSAMRVRDYRDLLHAIVQLQDTVNGLIDRDRSGLSGPAAASAPNGIKQILEKKEGLFRKNMMGKRVNFAARSVISPDPNIETNEIGVPLVFAKKLTYPEPVTNHNFWEMKQAVINGPDKYPGAAAIENEFGQVTNLKFKSLDERTALANQLLAPSNWRMKGSRNKKVYRHLTTGDVVLMNRQPTLHKPSIMGHKARVLANERVIRMHYANCNTYNADFDGDEMNMHFPQNELARAEAMMLADADHQYLVATSGKPLRGLIQDHISMSTWFTCRDSFFDEEDYHELLYSCLRPENSHTITERIQVVAPTMIKPKRLWTGKQIITTILKNIMPPNRAGLNMKSKSSTPGDRWGEGNEEGTVLFKDGELLCGILDKKQIGPTAGGLIDSIHEIYGHTIAGRLIGILGRLLTRFLNMRAFTCGIDDLRLTKEGDRVRKEKLSKASEIGREVALKYVTLDQTKVADEDTELRRRLEDVLRDDEKQSGLDSVSNARTANLSTEITKACLPGGLVKPFPWNQMQSMTISGAKGSSVNANLISCNLGQQVLEGRRVPVMISGKTLPSFRAFDTNPMAGGYVCGRFLTGIKPQEYYFHAMAGREGLIDTAVKTSRSGYLQRCLIKGMEGLRAEYDTSVREASDGSIVQFLYGEDGLDITKQVHLKDFDFLASNYKSIISQVNSSDFHTLENEEVGEWHKDAMRKVRKTGKVDAMDPVLSIYHPGGNLGSTSELFAQAVKKYEDGNPDKLLKDKKKSIEGILSKKSFGNMMNMKYLKSVVDPGEAVGIVAGQSIGEPSTQMTLNTFHLAGHSAKNVTLGIPRLREIVMTASAHIMTPTMTLILNEELSKEHSERFAKAISKLSIAEVVDKVEIRERITSGSTKAKVYDIEISFFPPEEYTAEYAIKTKDVQIALQNKFIPKLVKLTRAELKRREDEKKLSSYSTAQPEIGVSVGTVQEAPRGADDDDAPADDDDEEDQDDAKRASGSKNRSNQVSYEGPEGEEEKMVQEQDADDDDDIEDSGEKQTKDVEMDDASDDESDNEAKDTKLREEDIKGKFGEITQFKFNPSQGSSCTIQLQYDISTPKLLVLPLVEAAARTAVIQSIPGLGNCTYVEADPIKGEPAHVITDGVNLLAMRDYQDIIQPHSLYTNSIHHMLNLYGVEAARASIVREMTEVFEGHSISVDNRHLNLIGDVMTQSGGFRPFNRNGLVKDASSPLAKMSFETTVGFLRDAVQERDYDNLKSPSSRIVVGRVGTVGTGAFDVLAPVA
>XP_040642811_Aspergillus_ruber
MATFARPVASSIGGIDFGVYSNDDVKAISVKRIHNTPTLDTFNNPVPGGLYDPALGAWGDHVCTTCRLNSWSCTGHPGHVELPLHVYNVTFFDQLFRLIRAQCIYCHRFQMSRVQINTYVCKLRLLQYGLVDEAGVIDSMGTGKTDKKKSKDEGSDSEDEDEEDMIERRNTYVKKCIREAQASGRLKSLMAGAKNPIATEQRRTVVKDFFKDIVSFKKCTNCSGISPGYRRDRHSKIFRKPLAEKSRLAMLQAGFQAPNSLILLQQAKSLNLKGKQAIVDDELHGAEEEVARGNAVVTQIDEQKQTAGETQQFMPSPEVHAAMVLLFEKEGEILNLVYSSRPILKGESKVSADMFFIKNILVPPNKYRPAAAQGPGLIMEAQQNTAFTQILKNCDIINQISKERQNAGSDSVTRMRDYRDLLHAIVQLQDTVNGLHDRDRSGLSGPAAASAPNGIKQILEKKEGLFRKNMMGKRVNFAARSVISPDPNIETNEIGVPLVFAKKLTYPEPVTNHNFWEMKQAVINGPDKYPGAAAIENEMGQVTNLKFKSLDERTALANQLLAPSNWRMKGSRNKKVYRHLTTGDVVLMNRQPTLHKPSIMGHKARVLPNERTIRMHYANCNTYNADFDGDEMNMHFPQNELARSEAMMLADANHQYLVATSGKPLRGLIQDHISMGTWFTCRDSFFDEEDYHQLLYNCLRPENSHTITERIQLVGPTVIRPKRLWTGKQIITTILKNIMPPGRAGLNLKSKSSTPGDRWGEGNEEGTVIFKDGEMLCGILDKKQVGPTAGGLIDSIHEIYGHEIAGRLIGILGRLLTRFLNMRAFTCGIDDLRLTKEGDRVRKEKISHASSIGREVALKYVTLDQTKVPDEDAELQRRLEEVLRDDDKQGGLDSVTNARTSKLSSEITAACLPKGLVKQFPRNQMQSMTISGAKGSGVNANLISCNLGQQVLEGRRVPVMISGKTLPSFRAFETNPMAGGYVCGRFLTGIKPQEYYFHAMAGREGLIDTAVKTSRSGYLQRCLIKGMEGLKAEYDTSVREVSDGSIIQFLYGEDGLDITKQVHLKDFDFLASNHRSVLSSVNLTSDFHNMEKSEVTDWHKSAMKNVRKGKLDAKDPVLAHYHPGGNFGSTSESFSQALKNYEDNNPDKLLRDKKTHIDGVISKKAFETLMNMKYLKSVVDPGEAVGIVAGQSIGEPSTQMTLNTFHLAGHSAKNVTLGIPRLREIVMTASANIMTPTMTLILNEEIPKEQAERFAKAISKLSVAEVVDKVQVRERIAAGQGYAKAKVYDVEVTFFPPEEYTAEYAINTKDMQNTLQKKFIPKLVKSTRAELKKRIDEKSIKSHSAAQPEIGVSVGTIEQAQGPDREDEPADDDVEDDEDDAKRARGGQNRSNQVSYEGPEEDEVDMVRQQDASEDDEDDEDNTGAPSTRKQDVEMTDAADDDADTDEQIKREDDIKGKYAEVTQFKFNPNKGITCTVQLQYDISTPKLLLLPLVEDAARNAVIQSIPGLGDCTFVEADPVKGEPAHVITDGVNLLAMRDYQDIIKPHSLYTNSIHHMLKLYGVEAARASIVREMSDVFEGHSISVDNRHLNLIGDVMTQSGDFRAFNRNGLVKDSSSPLAKMSFETTVGFLKDAVLERDFDNLASPSSRIVTGRSGTVGTGGFDVLAPVA
>XP_040706641_Aspergillus_sydowii
MATFARPVASAIAGINFDVYSDEDIKAISVKRIHNTPTLDSFNNPVPGGLYDPAMGALLDHACTTCHLSTWSCTGHPGHIELPVHVYNVTHLEQLYRLLRAQCVFCHRFQMPRTQVNLYVCKLRLLQYGLVDAVAVVDSMGTKTPTSRKTKDADGSDAEEDEDEDDVITRRNSYVKRCIREAQAAGMLKSVMAGVKNPLAMEKRRDLVKEFFKDVVAAKKCASCSGISPGYRKDRASKIFRRPFTEKARQAMIQAGLQIPNSLILLQQAKKLNIKEKKAPANGISDTASVTSEAHGAEEEVARGNAVVTQMEGKKQGAGDTQQYMPSSEVHAAITLLFEKESEILNLVYNSRPTLKKDSKVTADMFFVKNILVPPNKYRPAAQQQGGSIMEAQQNTPLTQILKNCDIINQISKERQSQGADSATRVRDYRDLLHAIVQLQDAVNGLIDRDRNGQTGSAAANSANGIKQILEKKEGLFRKNMMGKRVNFAARSVISPDPNIETNEIGVPMVFAKKLTFPEPVTNHNFWELKQAVINGPDKYPGAMAIENELGQVTNLKFKSLDERIALANQLLAPSNWRMKGSRNKKVYRHLTTGDIVLMNRQPTLHKPSIMGHKARVLPNEKTIRMHYANCNTYNADFDGDEMNMHFPQNELARTEAMMLADADHQYLVATSGKPLRGLIQDHISMGTWFTCRDAFFDREDYHELLYSCLRPENSHTVSERIQVVDPAVIRPKALWTGKQVITTILKNIMPPGRSGLNLKSKSSTPGDRWGKGNEEDQVIFKDGEMLCGILDKKQIGPTAGGLIDSIHEVYGHTVAGKLISILGRLLTRFLNMRAFTCGIDDLRLTDEGNRLRKEKLSEASKMGREVALKYVTLDQTTVPNEDAELRRRLEEVLRDDDKQSGLDSVSNARSAQLSTEITKACLPRGLAKPFPWNQMQSMTVTGAKGSAVNANLISCNLGQQVLEGRRVPVMISGKTLPSFRAFDTNPMAGGYVYGRFLTGIKPQEYYFHAMAGREGLIDTAVKTSRSGYLQRCLIKGMEGLRAEYDSSVRETSDGSIIQFLYGEDGLDITKQVHLQDFDFLASNHQSLRRQVNLEENRLRLEKEAVVDWHKEAMKKVRKTGKLDAMDPVLALYPPGGNLGSTSESFAQSLKKFEDDNTNKLLKDKKKGIIDTDLTKKAFNSLMNMKYMNSIVDPGEAVGIVAGQSIGEPSTQMTLNTFHLAGHSAKNVTLGIPRLREIVMTASKQIMTPTMTLVLNDELPREHGERFAKAISKLSIAEVVDKVQVRERISTGSTKAKIYDIEITLFPAEEYTAEYAITIRDVQSTLQNKFIPRLVKLTKSELKKRHDEKSLSNSAAQPEIGVSVGSVQEATRGGDSEEQPPDDDVEDDEDDAKRSRGTQNRSNQVSYEGPEDDEEKMVRRMDTREDEDEESVGEDRDVDMDDSDDDSDDEGHTKDSRLREEDVRSKFAEVTQFKFNPHKGSSCTIQLQYDISTPKLLLLPLVESAARSAVIQSIPGLGNCTFVEADEAKGEPACVVTDGVNLLAMRDYQDIITPHSMYTNSIDHMLTHYGVEAARASIVREMDAVFKGHSISVDNRHLNLIGDVMTHSGGFRAFNRNQLVKDISSPLAKMSFETTVGFLKEAVLERDWDNLNNPSSRIVVGRTGTIGTGAFDVLAPVA
>XP_001210679_Aspergillus_terreus
MANFARPVASSIAGVDFGVYTDEDVKAISVKRIHNTPTLDSFNNPVPGGLYDPALGAWGDHVALYAIVGEGFQVRTRLLTSLSCTTCRLNAWSCTGHSGHIELPVHVYNLTHFDQMYRLLRAQCVYCHRFQMSRTQINAYECKLRLLQYGLVDELVELDQIGSGKDTKKSRKGADGSGSEDEDMDDEDIIARRNVFVKKSIREAQAAGKLQGVLSGAKNPLAAEQRRAVIGEFFKAIVAIKKCANCSGISPGYRRDRFSKIFRKPLPEKSRLAMVQAGFQAPNSLILLQQAKRLNSKDKGAAANDTATHGAEEEVARGNAVVTQAENKKQVAEGGQYMPSPEVHAAITLLFEKESNILTLVYNSRPLPKKESRVSADMFFIKSILVPPNKYRPAAIQGAGEIMEAQQNTPLTQILKNCDIINQISKERQNGGSDSITRVRDYRDLLHAIVQLQDTVNGLIDRDRSGLSGAAVAGAANGIKQILEKKEGLFRKNMMGKRVNFAARSVISPDPNIETNEIGVPLVFAKKLTYPEPVTNHNFWEMKQAVINGPDKYPGAAAIENELGQVTNLKFKSLDERTALANQLLAPSNWRMKGSRNKKVYRHLTTGDVVLMNRQPTLHKPSIMGHKARVLSNERVIRMHYANCNTYNADFDGDEMNMHFPQNELARAEAMMLADADHQYLVATSGKPLRGLIQDHISMGTWFTCRDSFFDEEDYHELLYSCLRPENAHTISDRIQLVGPTVIKPKRLWTGKQIITTILKNIMPSERAGLNLKSKSSTPGDRWGKGNEEGDVIFKDGEMLCGILDKKQIGPTAGGLIDSIHEIYGHTIAGKLIGILGRLLTRFLNMRAFTCGIDDLRLTKEGDRVRKEKLSQAPKIGREVALKYVTLDQTTVPDLDAELRRRMEEVLRDDEKQSGLDSVTNSQTAKLSTEITKACLPGGLVKPFPWNQMQSMTISGAKGSSVNANLISCNLGQQVLEGRRVPVMISGKTLPSFRAFDTNPMAGGYVSGRFLTGIKPQEYYFHAMAGREGLIDTAVKTSRSGYLQRCLIKGMEGLRAEYDTSVREASDGSIIQFLYGEDGLDITKQVQLKRFDFLASNHKSIMSQVNLRSDYHNLEKEEVANWHKDAMKKVRKSGKVDAMDPVLAHYHPGGNLGSVSEAFSQALKKYEDENKDGYLKDKKKGVDGFLSKKAFDTLMNMKYLKSVVDPGEAVGIVASQSIGEPSTQMTLNTFHLAGHSAKNVTLGIPRLREIVMTASANIMTPTMTLVLNEELSKEHSERFAKAISKLSIAEVVDKVQIRERISSGSTKAKIYDIEVTFFPADEYCAEYAIKVKDVQNTLQNKFIPKLVKLTRAELKKRQDEKALKSYSTAQPEIGVSVGTVQEAPRAPEGANDPADDDDEEDEDDAKRARGAQNRSNQVSYEGPEEEEMEMVQQQDAPEDDDEDEAPKQQRDVEMEDASDDDSDEETKDTKLREEDIRNKFHEVTQFKFDPKKGNSCTVQLQYDIATPKLLVLPLVETAARAAVIQSIPGLGNCTYVEADEAKGEPAHVITEGVNLLAMRDYQDIIKPHSLYTNSIHHMLQFYGVEAARASIVREMSDVFEGHSISVDNRHLNLIGDVMTQSGGFRAFNRNGLVKDGTSPFAKMSFETTVGFLKEAVIERDFDNLRSPSSRIVVGRPGIVGTGAFDVLAPVA
>XP_022490062_Penicillium_arizonense
MATFARPVASTINGVDFNVYSEQEIKALSVKRIHNTPTLDSFNNPVPGGLQDPAMGAWGDHVCTTCRQNAFTCTGHPGHIELPVPLYNVTFFDHIYRLLRAQCVYCLRLQMGRSQVNMYTCKLRLLQYGLIDEVSVVDSMGSTKGAKKASKSKEEDSDDEEDDDVDYMRKRTEYVSRRIREAKAEGKLDGLMAGGQNPIAAEARRELIKTFLKDINSFNKCANCSGISPSYRKDRYNKIFRKQLPEKAKLAMMTGGFQAPNTMVLLDQERKSEAKQNGTRTNGAEAHGAEEEILRGAAVMQATQSTTGQEFMSSSEVYGALRLLFTKDSDVLQLVYNSRPVPKGVKVVSADMFFIKNLMVPPNKYRPAVQQGAGTVMEAQQNTSFNAILKGCDTINQISKEIQNEEEKTMSRARNYSDLLQAIVQLQDQVNGLIDRDRTAATGAAAMAQPNGIKQILEKKEGLFRKNMMGKRVNFAARSVISPDPNIEPNEIGVPLVFAKKLTFPEPVTNHNFWELKEAVINGPDKYPGASSIENENGQVINLKFKNLEERTALANQLLAPSNWRMKGSRNKKVYRHLTTGDYVLMNRQPTLHKPSIMGHKARVLPNERVIRMHYANCNTYNADFDGDEMNMHFPQNELAQAEARMLADADHQYLVATSGKPLRGLIQDHISMGTWLTCRDSFYDEEDYHQLLYSCLRPEHSHIVTDRIQLVEPAFRKPKCMWTGKQIITTILKNIQPPGRGGLTLKSKSSTPSNRWGTNNEEGDVLFQDGEFLCGILDKKQLGPTAGGLIDAIHEVYGHSIAGKLIGVLGRLLTRVLNMRGFTCGIDDLRLTKEGDRIRKEKLSTAADMGREIALKYVTLDQAPGDQTAELNRRLEEVLRDDDKQSGLDSVSNARSAQLSSEITKSCLPEGLAKPFPWNQMQSMTISGAKGSGVNANLISCNLGQQVLEGRRVPLMISGKTLPSFKAFETHPMAGGYVSGRFLTGIKPQEYYFHAMAGREGLIDTAVKTSRSGYLQRCLIKGMEGLKAEYDSSVRETSDGSIVQFLYGEDGLDITKQVHLNDFDFLAQNHVSISKQVSADDFHSLAKENVTTWQKDAMKAVRKTGKVDAMDPVLSHFPPGGNLGSTSEAFSQELKKYTDANKNQLIKDKKKNIEGKVTKKTFEALMNMKYMKSVIDPGEAVGIMAGQSVGEPSTQMTLNTFHLAGHSAKNVTLGIPRLREIVMTASANIMTPTMTLLLNEEISKEDSERFAKAISKLSIAEIVDKVQVKERIGSGIGHTKAKIYDIDITFFPSEEYTEEYAIQTKDVQMALLNKFIPRLVRLTKMELKKRNEEKKGTKSSTAQPDIGVSVGRIAEAPRGSDAEAQPADDDDEDDEDDAKRASGAQNRSNQVSYEAPDDGERDIMRRQDSPDEEEDDEVETSKPAKATRDVEMKDGSSSDDDSDSDSDSETEENKAHEDDIIGKFEEITKFKFDPKKGNTCTIQLQYDIETPKLLLLPLVEKVLHLAVIQSIPGMGNCVFVEADVNSGEPANVLTEGVNLLAMRDYQDIIKPHSMYTNSIHDMLHLYGVEAARATIVREMDAVFKGHSISVDNRHLNLIGDVMTQSGGFKAFSRNGLVKDASSPFMRASFETTVGALKDVVLERGVDNLKSPSSRIVVGRVGTVGTGSFDILAPVA
>XP_014530880_Penicillium_digitatum
MATFARPVASTINGVDFNVYSEEEIKALSVKRIHNTPTLDSFNNPVPGGLQDPAMGAWGDHVCTTCRQNSFTCTGHPGHIELPVPFYNVTFFDHIFRLLRAQCVYCLRLQMGRNQVNMYTCKLRLLQYGLVDEVSIVDAMGAVKGAKSKATKDKEDDSDDSDDPDDDDYMQKRTDYVTRRIREAKKEGKLDGLMPGGQNPIAAEARRELLKAFFKDINGFKKCVNCSGVSPAYKKDRYNKIFRKQLPEKQKLAMLQGGFQAPNTMVLLDQERNSKSKNGFSEIHGAEEEIRRGVAVVQEVQGSAGQEFMSSSEVYGALHLLFQKESEILQLVYNSRPVPKGVKVVSADMFFIKSLMVPPNKYRPAVQQGAGTVMEAQQNTSFNAILKGCDTINQISKEIQNEEEKTMSRARNYSDLLQAIVQLQDVVNGLIDRDRTSVTGSAAASQPNGIKQILEKKEGLFRKNMMGKRVNFAARSVISPDPNIEPNEIGVPLVFAKKLTFPEPVTNHNFWELKEAVINGPDKYPGASSIENENGQVINLKFKNLEERTALANQLLAPSNWRQKGSRNKKVYRHLTTGDYVLMNRQPTLHKPSIMGHKARVLPNERVIRMHYANCNTYNADFDGDEMNMHFPQNELAQAEARMLADADHQYLVATSGKPLRGLIQDHISMGTWVTCRDSFYDEEDYHQLLYSCLRPEHSHIVTDRIQLVEPAMRKPKCLWTGKQIITTILKNIQPPERGGLTLKSKSSTPGERWGEGNEEGEVIFQDGEYLCGILDKKQLGPTAGGLIDAIHEVYGYSTAGKLIGVLGRLLTRVLNLRGFSCGIDDLRLTKEGDRIRKEKLATAPQMGREVALKYVTLDKAPGDQTAELNRRLEEVLRDDDKQSGLDSVSNARSAKLSSEITSACLPYGLAKPFPWNQMQSMTISGAKGSGVNANLISCNLGQQVLEGRRVPLMISGKSLPSFKAFETNPMAGGYVSGRFLTGIKPQEYYFHAMAGREGLIDTAVKTSRSGYLQRCLIKGMEGLKAEYDSSVREASDGSIVQFLYGEDGLDITKQVHLNDFDFLAQNHISISKQVQADDYHKLAKENVTTWHKDAMKAVRKTGKIDAVDPVLSHFPPGGNLGSTSEAFAQELKKYADVNKNKLIKDKKKNIEGKITKKTFEALMNMKYMKSIIDPGEAVGIMAGQSVGEPSTQMTLNTFHLAGHSAKNVTLGIPRLREIVMTASAKIMTPTMTLLLNEEISKDDSEKFAKAISKLSIAELVDKVQVKERIGSGIGHARAKIYDIDIDFFPSEEYTKEYAIETKDVLIALKSKLIPRLVRLTKVELKKRNEEKKGVKGTTSQPEIGVSVGKIAEAPRGADSEAQPADDDNEDDEDDAKRAAGAQNRGNQVSYEGPDAGEQDIIRRQDTPDEDEDEDESSKPANDTRDVQMKDGSDSDSDSEDESDDETVHDSKACEEDVVGKFEEITKFKFDPKNGNTCSIQLQYDVETPKLLLLPLVEKVLHLAVIQCIPGMGNCVFVEADEAKGDPANILTEGVNLLAMRDYQDIIKPHSIYTNSIHDMLNLYGVEAARATIVREMDAVFKGHSISVDNRHLNLIGDVMTQSGGFKAFSRNGLVKDASSAFARASFETTVGALKDVVLERGADNLKSPSSRIVVGRVGTVGTGSFDILAPVA
>XP_016602802_Penicillium_expansum
MATFARPVASTINGVDFNVYSEEEIKALSVKRIHNTPTLDSFNNPVPGGLQDPAMGAWGDHVCTTCRQNSFTCTGHPGHIELPVPFYNVTFFDHIFRLLRAQCVYCLRLQMGRNQVNMYTCKLRLLQYGLVDEVAIVDAMGAVKGAKSKPTKGKEDDSDDSDDPDDDDYMQKRTDYVTRRIRETKKEGKMDELMPGGQNPIAAEARRELLKGFFKDINAFKKCANCSGVSPAYKKDRYNKIFRKQLPEKQKLAMLQGGFQAPNTMVLLDQERNSKSKNSVSEIHGAEEEIRRGVAVVQEVQGSTGQEFMSSSEVYGALHLLFQKESEILQLVYNSRPVPKGVIVVSADMFFIKSLMVPPNKYRPAVQQGAGTVMEAQQNTSFNAILKGCDTINQISKEIQNEEEKTMSRARNYSDLLQAIVQLQDVVNGLIDRDRTSVTGSAAAAQPNGIKQVLEKKEGLFRKNMMGKRVNFAARSVISPDPNIEPNEIGVPLVFAKKLTFPEPVTNHNFWELKEAVINGPDKYPGASSIENENGQVINLKFKNLEERTALANQLLAPSNWRQKGSRNKKVYRHLTTGDYVLMNRQPTLHKPSIMGHKARVLPNERVIRMHYANCNTYNADFDGDEMNMHFPQNELAQAEARMLADADHQYLVATSGKPLRGLIQDHISMGTWVTCRDSFYDEEDYHQLLYSCLRPEHSHIVTDRIQLVEPAMRKPKCLWTGKQIITTILKNIQPPERGGLTLKSKSSTPGERWGEGNEEGEVIFQDGEYLCGILDKKQLGPTAGGLIDAIHEVYGYSTAGKLIGVLGRLLTRVLNLRGFSCGIDDLRLTKEGDRIRKEKLATAPQMGREVALKYVTLDKAPGDQSAELNRRLEEVLRDDDKQSGLDSVSNARSAKLSSEITSACLPYGLAKPFPWNQMQSMTISGAKGSGVNANLISCNLGQQVLEGRRVPLMISGKTLPSFKAFETHPMAGGYVSGRFLTGIKPQEYYFHAMAGREGLIDTAVKTSRSGYLQRCLIKGMEGLKAEYDSSVREASDGSIVQFLYGEDGLDITKQVHLNDFDFLAQNHISISKQVQADDYHKLAKDNVTTWHKDAIKAVRKTGKIDAMDPVLSHFPPGGNLGSTSEAFAQELKKYADVNKNKLIKDKKKNIEGKVTKKTFEALMNMKYMKSIIDPGEAVGIMAGQSVGEPSTQMTLNTFHLAGHSAKNVTLGIPRLREIVMTASAKIMTPTMTLLLNEEISKDDSEKFAKAISKLSIAELVDKVQVKERIGSGIGHAMAKIYDIEIDFFPSEEYTKEYAIETKDVLIALISKLIPRLVRLTKAELKKRNEEKKGVKGTTSQPEIGVSVGKIAEAPRGADSEVQPADDDNEDDEDDAKRAAGAQNRGNQVSYEGPDAGEQDIIRRQDTPDEDEDEDESSKPAKATRDVQMKDGSDSDSEDESEDEAAQNSKAQEEDVMGKFEEITKFRFDPKSGNSCSIQLQYDVETPKLLLLPLVEKVLHSAVIQCIPGMGNCVFVEADEAKGDPANILTEGVNLLAMRDYQDIIKPHSIYTNSIHDMLNLYGVEAARATIVREMDAVFSGHSISVDNRHLNLIGDVMTQSGGFKAFSRNGLVKDASSAFARASFETTVGALKDVVLERGTDNLKSPSSRIVVGRVGTVGTGSFDILAPVA
>XP_040649240_Penicillium_griseofulvum
MATFARPVASTINGVDFNVYSEEEIKALSVKRIHNTPTLDSFNNPVPGGLQDPAMGAWGDHVCTTCRQNSFTCTGHPGHIELPVPFYNVTFFDHIFRLLRAQCVYCLRLQMGRSQVNMYTCKLRLLQYGLVDEVAIIDAMGAVKGAKSKPTKGKEDDSDDSDDADDDDYMQKRTDYVTRRIREAKKEGKLDGLMPGGQNPIAAEARRELLKAFFKDINGFKKCVSCSGVSPAYKKDRYNKIFRKQLPEKQKLAMLQGGFQAPNTMVLLEQERNSKSKHGVSEIHGAEEEIRRGGAVVQEVQGSTGQEFMSSSEVYGALHILFQKESEILDLVYNSRPVPKGVAPVSADMFFIKSLMVPPNKYRPAVQQGAGTVMEAQQNTSFNAILKGCDTINQISKEIQNEEEKTMSRARNYSDLLQAIVQLQDVVNGLIDRDRTSVTGSAALSQPNGIKQVLEKKEGLFRKNMMGKRVNFAARSVISPDPNIEPNEIGVPLVFAKKLTFPEPVTNHNFWELKEAVINGPDKYPGASSIENENGQVINLKFKNLEERTALANQLLAPSNWRQKGSRNKKVYRHLTTGDYVLMNRQPTLHKPSIMGHKARVLPNERVIRMHYANCNTYNADFDGDEMNMHFPQNELAQAEARMLADADHQYLVATSGKPLRGLIQDHISMGTWVTCRDSFYDEEDYHQLLYSCLRPEHSHIVTDRIQLVEPAMRKPKCLWTGKQIITTILKNIQPPERGGLTLQSKSSTPGNRWGEGNEEGDVIFQDGEYLCGILDKKQLGPTAGGLIDAVHEVYGYSTAGKLIGVLGRLLTRVLNLRGFSCGIDDLRLTKEGDRIRKEKLATAPQMGREVALKYVTLDQVPGDQTAELNRRLEEVLRDDDKQSGLDSVSNARSAKLSSEITSACLPYGLAKPFPWNQMQSMTISGAKGSGVNANLISCNLGQQVLEGRRVPLMISGKTLPSFKAFDTHPMAGGYVSGRFLTGIKPQEYYFHAMAGREGLIDTAVKTSRSGYLQRCLIKGMEGLKAEYDSSVREASDGSIVQFLYGEDGLDITKQVHLNDFDFLAQNHISISKQVQADDYHKLAKDNVTAWHKDAMKAVRKTGKIDAVDPVLSHFPPGGNLGSTSEAFARELKNYADVNKNKLIKDKKKNIEGKVSKKTFEALMNMKYMKSVIDPGEAVGIMAGQSVGEPSTQMTLNTFHLAGHSAKNVTLGIPRLREIVMTASAKIMTPTMTLLLNEEISKDDSEKFAKAISKLSIAELVDKVQVKERIGQGIGHAKAKIYDIEIDFFPSEEYTKEYAIETKDVLIALQSKLIPRLVRLTKAELKKRNEEKKGVKGTTSQPEIGVSVGKIAEAPRGADTEAQPADDDNEDDEDDAKRAAGAQNRGNQVSYEGPDDAEKDIIRRQDTDDEDEEEEGENTKPAKRTRDVEMKDGSDYDSEDDSDDEIAQDSKAREEDVMGKFEEITKFKFDPKKGNTCSIQLQYDVETPKLLLLPLVEKVLHLAVIQCIPGMGNCVYVEADEAKGDPANILTEGVNLLAMRDYQDIIKPHSIYTNSIHDMLNLYGVEAARATIVREMDAVFSGHSISVDNRHLNLIGDVMTQSGGFKAFSRNGLVKDASSAFARASFETTVGALKDVVLERGVDNLKSPSARIVVGRVGTVGTGSFDILAPVA
>XP_038928002_Penicillium_roqueforti
MATFARPVASTINGVDFNVYSEEEIKALSVKRIHNTPTLDSFNNPVPGGLQDPAMGAWGDHVCTTCRQNSFTCTGHPGHIELPVPFYNVTFFDHIFRLLRAQCVYCLRLQMGRNQVNMYICKLRLLQYGLVDEVAVVDAMGSVKGSKSKATSKEGDSDDSDDPDEDDYMQKRTDYVTRRIREAKKEGKLDGLMPGGQNPIAAEARRELIKAFFKDINSFKKCVSCSGVSPAYKKDRYNKIFRKQLPEKQKLAMLQGGFQAPNTMVLLEQERNSKSKNGVSEIHGAEEEIRRGVAVVQEVQGSTGQEFMSSSEVYGALHLLFQKESEILQLVYNSRPVPKGMKVVSADMFFFKSLLVPPNKYRPAVQQGAGTVMEAQQNTSFNAILKGCDTINQISKEIQNEEEKTMSRARNYSDLLQAIVQLQDVVNGLVDRERTSVTGSAALAQPNGIKQILEKKEGLFRKNMMGKRVNFAARSVISPDPNIEPNEIGVPLVFAKKLTFPEPVTNHNFWELKEAVINGPDKYPGASSIENENGQVINLKFKNLEERTALANSLLAPSNWRQKGSRNKKVYRHLTTGDYVLMNRQPTLHKPSIMGHKARVLPNERVIRMHYANCNTYNADFDGDEMNMHFPQNELAQAEARMLADADHQYLVATSGKPLRGLIQDHISMGTWVTCRDSFYDEEDYHQLLYSCLRPEHSHIVTDRIQLVEPAMRKPKCLWTGKQLITTILKNIQPPERGGLTLLSKSSTPGDRWGEGNEEGEVIFQDGEYLCGILDKKQLGPTAGGLIDAIHEVYGYSIAGKLIGILGRLLTRVLNMRGFSCGIDDLRLTKEGDRIRKEKLATAPQMGREVALKYVTLDQAPGDQTAELNRRLEEVLRDDDKQSGLDSVSNARSAKLSSEITSACLPYGLAKPFPWNQMQSMTISGAKGSSVNANLISCNLGQQVLEGRRVPLMISGKTLPSFKAFETHPMAGGYVSGRFLTGIKPQEYYFHAMAGREGLIDTAVKTSRSGYLQRCLIKGMEGLKAEYDSSVREASDGSIVQFLYGEDGLDITKQVHLNDFDFLAQNHISISKQVQADDYHMLAKDNVTNWHKDAMKAVRKTGKIDAVDPVLSHFPPGGNLGSTSEAFAQELKKYSDVNQSKLIKDKKKNIEGKVSKRTFEALMNMKYMKSIIDPGEAVGIMAGQSVGEPSTQMTLNTFHLAGHSAKNVTLGIPRLREIVMTASAKIMTPTMTLLLNEEISKEDSEKFAKAISKLSIAELVDKVQVKERIGSGIGYAKAKIYDIEIDFFPSEEYTKEYAIETKDVLIALQSKLIPRLVRLTKAELKKRNEEKKGVKGTTSQPEIGVSVGKIAEAPRGADTEAQPADDDNEDDEDDAKRAAGAQNRGHQVSYEGPDAAEQDIIRRQDTPDEDEDDENESSKPAKATRDVRMKDGSDSDSEDESDDETAQDSKAREEDVIGKFEEITKFKFDPKKGNSCSIQLQYDVETPKLLLLPLVEKVLHLAVIQCIPGMGNCVFVPADEAKGDPANILTEGVNLLAMRDYQDIIKPHSIYTNSIHDMLNLYGVEAARATIVREMDAVFGGHSISVDNRHLNLIGDVMTQSGGFKAFSRNGLVKDASSAFARASFETTVGALKDVVLERGNDNLKSPSSRIVVGRVGTVGTGSFDILAPVA
>XP_002561534_Penicillium_rubens
MATFARPVASTINGVDFNVYSEEEIKALSVKRIHNTPTLDSFNNPVPGGLQDPAMGAWGDHVCTTCRQNSFTCTGHPGHIELPVPFYNVTFFDHIFRLLRAQCVYCLRLQMGRNQVNMYTCKLRLLQYGLVDEVAVVDAMGAVKGAKSKATKGKEDDSDDSDDPDDDDYMQKRADYVTRRIREAKKEGKLDGLMPGGQNPIAAEARRELIKAFFKDINGFKKCVGCSGVSPSYKKDRYNKIFRKQLPEKQKLAMLQGGFQAPNTMVLLEQERNAKSKNTVSEVHGAEEEIRRGVAVVQEAQGSTGQEFMSSSEVYGALHLLFQKESEILQLVYNSRPVPKGVKAISADTFFIKSILVPPNKYRPAVQQGAGTVMEAQQNTSFNAILKGCDTINQISKEIQNEEEKTMSRARNYSDLLQAIVQLQDVVNGLIDRDRTSVTGSAALSQPNGIKQILEKKEGLFRKNMMGKRVNFAARSVISPDPNIEPNEIGVPLVFAKKLTFPEPVTNHNFWELKEAVINGPDKYPGASSIENENGQVINLKFKNLEERTALANQLLAPSNWRQKGSRNKKVYRHLTTGDYVLMNRQPTLHKPSIMGHKARVLPNERVIRMHYANCNTYNADFDGDEMNMHFPQNELAQAEARMLADADHQYLVATSGKPLRGLIQDHISMGTWVTCRDSFYDEEDYHQLLYSCLRPEHSHIVSDRIQLVEPAMRKPKCLWTGKQIITTILKNIQPPERGGLTLKSKSSTPGERWGKGNEEDEVIFQDGEYLCGILDKKQLGPTAGGLIDAVHEVYGYSTAGKLIGILGRLLTRVLNLRGFSCGIDDLRLTKEGDRIRKEKLATAPQMGREVALKYVTLDQVPGDQTAELNRRLEEVLRDDDKQSGLDSVSNARSAKLSSEITSACLPSGLAKPFPWNQMQSMTISGAKGSGVNANLISCNLGQQVLEGRRVPLMISGKTLPSFKAFETHPMAGGYVSGRFLTGIKPQEYYFHAMAGREGLIDTAVKTSRSGYLQRCLIKGMEGLKAEYDSSVREASDGSVVQFLYGEDGLDITKQVHLNDFDFLAQNHISISKQVQADDYHKLAKEDVTTWHKDAMKAVRKTGKIDAVDPVLSHFPPGGNLGSTSEAFAQELKKYADVNKNKLIKDKKKNIEGKVTKKTFEALMNMKYMKSIIDPGEAVGIMAGQSVGEPSTQMTLNTFHLAGHSAKNVTLGIPRLREIVMTASAKIMTPTMTLLLNEEISKEDSEKFAKAISKLSIAELVDKVQVRERIGSGIGHSKAKIYDIEIDFFPSEEYTKEYAIETKDVLVALESKLIPRLVRLTKAELKKRNEEKKGVKGTTSQPEIGVSVGRIAEAPRGADSEAQPADDDNEDDEDDAKRAASAQNRGNQVSYEEPDDGEQDIIRRQDSPDEEEDEDESRKPAKATRDVQMKDGSDSDSEDDSDDETAQDSKAREEDVMGKFEEITKFKFDPKKGNTCTIQLQYDVETPKLLLLPLVEKALHLAVIQCIPGMGNCVFVEADEAKGDPANIVTEGVNLLAMRDYQDIIKPHSIYTNSIHDMLNLYGVEAARGTIVREMDAVFKGHSISVDNRHLNLIGDVMTQSGSFKAFSRNGLVKDASSAFARASFETTVGALKDVVLERGNDNLKSPSSRIVVGRVGTVGTGSFDILAPVA
>XP_040808816_Penicillium_solitum
MATFARPVASTINGVDFNVYSEEEIKALSVKRIHNTPTLDSFNNPVPGGLQDPAMGAWGDHVCTTCRQNSFTCTGHPGHIELPVPFYNVTFFDHIFRLLRAQCVYCLRLQMGRNQVNMYTCKLRLLQYGLVDEVAIVDAMGAVKGAKSKPTKGKEDDSDDSDDPDDDDYMQKRTDYVTRRIREAKKEGKLEGLMPGGQNPIAAEARRELLKAFFKDINGFKKCVSCSGVSPAYKKDRYNKIFRKQLPEKQRLAMLQGGFQAPNTMVLLEQERNSKSKNDVAEIHGAEEEIRRGVAVVQEGQGSTGQEFMSSSEVYGALHLLFQKESEILQLVYNSRPVPKGVTVVSADMFFIKSLMVPPNKYRPAVQQGAGTVMEAQQNTSFNAILKGCDTINQISKEIQNEEEKTMSRARNYSDLLQAIVQLQDVVNGLIDRDRTSATGSAALAQPNGIKQILEKKEGLFRKNMMGKRVNFAARSVISPDPNIEPNEIGVPLVFAKKLTFPEPVTNHNFWELKEAVINGPDKYPGASSIENENGQVINLKFKNLEERTALANQLLAPSNWRQKGSRNKKVYRHLTTGDYVLMNRQPTLHKPSIMGHKARVLPNERVIRMHYANCNTYNADFDGDEMNMHFPQNELAQAEARMLADADHQYLVATSGKPLRGLIQDHISMGTWVTCRDSFYDEEDYHQLLYSCLRPEHSHIVTDRIQLVEPAMRKPKCLWTGKQIITTILKNIQPPERGGLTLKSKSSTPGERWGENNEEGEVIFQDGEYLCGILDKKQLGPTAGGLIDAIHEVYGYSTAGKLIGVLGRLLTRVLNLRGFSCGIDDLRLTKEGDRIRKEKLATAPQMGREVALKYVTLDQAPGDQTAELNRRLEEVLRDDDKQSGLDSVSNARSAKLSSEITSACLPYGLAKPFPWNQMQSMTISGAKGSGVNANLISCNLGQQVLEGRRVPLMISGKTLPSFKAFETHPMAGGYVSGRFLTGIKPQEYYFHAMAGREGLIDTAVKTSRSGYLQRCLIKGMEGLKAEYDSSVREASDGSIVQFLYGEDGLDITKQVHLNDFDFLAQNHISISKQVQADDYHKLAKDNVTTWHKDAMKAVRKTGKIDAVDPVLSHFPPGGNLGSTSEAFAQELKKYSDVNKNKLIKDKKKNIEGKVTKKTFEALMNMKYMKSIIDPGEAVGIMAGQSVGEPSTQMTLNTFHLAGHSAKNVTLGIPRLREIVMTASAKIMTPTMTLLLNEEISKDDSEKFAKAISKLSIAELVDKVQVKERIGSGIGHAKAKIYDIEIDFFPSEEYTKEYAIETKDVLIALQSKLIPRLVRLTKAELKKRNEEKKGVKGTTSQPEIGVSVGKIAEAPRGADSEAQPADDDNEDDEDDAKRAAGAQNRGNQISYEGPDAGEQDIIRRQDTPDEDEDEDESSKPAKATRDVQMKDGSESDSEDESDDETTQDSKAREEDVMGKFEEITKFKFDPKNGNTCTIQLQYDVETPKLLLLPLVEKVLHLAVIQCIPGMGNCVFVEADVAKGDPANILTEGVNLLAMRDYQDIIKPHSIYTNSIHDMLNLYGVEAARATIVREMDAVFSGHSISVDNRHLNLIGDVMTQSGGFKAFSRNGLVKDASSAFARASFETTVGALKDVVLERGGDNLKSPSSRIVVGRVGTVGTGSFDILAPVA
>XP_022584524_Penicilliopsis_zonata
MANFARPVASNIGGLEFGVYSNEDIKAISVKRIHNTPTLDSFNNPVPGGLYDPALGAWGDHVCTTCRLNSWSCTGHPGHIELPVHVYNVTFFDQLYRLLRAQCIYCHRLQLSRTQINAYSCKLRLLQYGLVDEIVVIDEMDMKKASKDGKKHTDDHSSEEEDDDEDIMRKRNAFVKRSIRQAQMEGKLKGLMAGAKNPIAAEQRRELIKQFFKDIGAAKKCTSCSGISPGYRKDRYSKIFRKSLGEKARLAMLQGGFQAPNSLVLLQQAKKLNSKQKESLANGVSDGDSVVTELHGAEEEVARGNAVVAQVEERRSDKEQAVAEGQYMPSPEIYAAMTLLCEKESEILELIYNSRPSSKKASKVTADMFFVKNILVPPNKYRPVAASGANEVTEAQQNTPFTQILKNCDIINQISKERQSAGADSATRVRDYRDLLHAIVQLQDTVNILIDRDRSSLAGTTTPGAPNGIKQILEKKEGLFRKNMMGKRVNFAARSVISPDPNIETNEIGVPLVFAKKLTYPEPVTNHNFWEMKQAVINGPDKYPGAAAIENEAGQVINLKFKSLDERTALANQLLAPSNWRVKGSRNKKVYRHLTTGDVVLMNRQPTLHKPSIMGHKARVLPNERTIRMHYANCNTYNADFDGDEMNMHFPQNELARAEAMMLADADHQYLVSTAGKPLRGLIQDHISMGTWFTCRDSFFNIEDYQELLYSCLRPENSHTISDRIQLVEPAMIRPQRLWTGKQIITTILKNIMPPGRAGLNLKSKSSTPGDRWGEGNEEGNVIFKDGEMLCGILDKKQIGPTAGGLIDAIHEIYGHTIAGRLIGILGRLLTRFLNMRAFTCGIDDLRLTKEGDRMRKEKLSQASNIGRKVALKYVTLDQTTVPDEDAELRRRLEDVLRDDDKQSGLDSVTNARTAELSSEVTAACLPRGLAKPFPWNQMQSMTISGAKGSSVNANLISCNLGQQVLEGRRVPVMISGKTLPSFRAFDTNPMAGGYVSGRFLTGIKPQEYYFHAMAGREGLIDTAVKTSRSGYLQRCLIKGMEGLKAEYDTSVRESSDGSVVQFLYGEDGLDITKQVHLRDFDFLASNYISIMSQVNLTSDFHTLAKEEVTNWHKDAMKKVRKTGKVDAMDPVLAHYHPGGNLGSTSESFSQALKKYEDGNPDKLLKDKKKDIEGVISKKGFNTLMNMKYLKSVVDPGEAVGLVASQSIGEPSTQMTLNTFHLAGHSAKNVTLGIPRLREIVMTASANIMTPTMTLMLNEELTNSDSEKFAKGISKLSIAELVDNVQVKERIISGGSRAKVYDIEVTLFPPEEYTEEYAIHVKDVQNTFQNKFIPKLVKLTRTELKKRNDEKSLKNFSTAQPEIGVSVGVVQDAPRGADTERGSGDDDDEDDEDDAKRARGGQNRSNQVSYEGPDDDEADIIRQQDNAEEMSDDEDSGEVKSRGTQDIEMAGASDDVDSDEETKDTRLREEDIRNKFHEVTQFKFNPKKGISCLIQLQYDINTPKLLILPLVESAARSAIIQSIPGLGDCTYVEADPIKSQPAHVVTDGVNLLAMRDYQDIIKPHSLYTNSIHDMLKYYGVEAARASIVKEMGDVFSGHSISVDNRHLNLIGDVMTQSGGFRAFNRMGLVKDSSSPLAKMSFETTVGFLKDAVLERDFDNLKNPSARIVVGRVGNTGTGGFDVLAPVA
>XP_016620358_Cladophialophora_bantiana
MAGYVKPIPAATGGLAFSRLQSDEIRKISVKRIHVTPALDSMFGPVPGGLHDPALGAIQALDANCSTCHMNAINCTGHCGHIELPVTCYHPQYIDSTLRLLRAKCGYCHRFKASENYVNQTVCSLRLLQYGLVEEYNNINNIYLRGGLPRTSKKTNPDHVVEDVAEVEPEEEIADLIERRTKMTNRAIRRARKENRIDDQALIRNPIAIAARKKVIADFLMEVPNLKRCAQCGGASISYRKDRSVKIFRKPLTKKQKEAMYVLGKKAPNPLLFLRSEQTQKEESKKPSRVNGILDEDVEMSGSDDIEETELHGAEEEIAMRNALETSAESKKADIEDLDDVQAYMTTSEVHAALTLLFDREQEVLRLLYTSRPDRDPVPVSPDMFFITALLVPPNRYRPLARQGPNQMLENQLNSVLNRIIKAAGDVQRISRELKRAKVDSTVKPRNLNESLQAAIVLQETVNALIDSPAPASGRPADQGIKQILEKKEGLFRMHMMGKRVNFAARSVISPDPNIETNEIGVPLVFAKKLTYPEPVTSHNFEQLSKAVINGTEKYPGATAIENENGMVLSLKRKTIEQRRALAKQLMTSTAPGAKGENGKKVYRHLQTGDVVIMNRQPTLHKPSMMGHRARVLTNQKTIRMHYANCNTYNADFDGDEMNMHFPQNEFARTEALQIADTDHQYLSATAGKPLRGLIQDHISMGVQFTSRDVFFDRDQYQQLLYSCLRPEDYNTVFDKIQLVQPTMLKPKMLWTGKQVITTVLKNITPERFRGINLKSKSSTSSDSWGEKTSDEPSQWTVSKDKIVFRDTEQVVIFKDGEHLCGILDKSQLGPSAGGLVHAVHEVYGHITAGKLLSILGRLLTRFLNERAWTCGMDDLCLTNQGDNERRQELNRAKQIGLEVSTEYVTLKSSEAGQENPELLTRLENVLRNDDQLNGLDQVYKARVKSITDNVSKACLPAGLRKPFPRNQMQAMTISGAKGSSVNANLISCNLGQQVLEGRRVPVMVSGKTLPSFRAFETDPAAGGYVSGRFLTGIKPQEYFFHAMSGREGLIDTAVKTSKSGYLQRCIVKGLEGLRTEYDTSVRESSNGSIIQFLYGEDGLEVTKQKHLKEFTFLAENHYSVATLMNAEEVIPRLPQSEAREEQKTVLKSLRKSKHKDPLTTSFGPASHLGSTSELFATALNDYVKRNPNRLIRDKKANPNGTLGKKTFQTIMDLKYMKSVVDAGEAVGVVAAQSVGEPSTQMTLNTFHLAGHSAKNVTLGIPRLREIIMTASAKIMTPTMTLKPIEELNNAEGERFAKSISRLPLSHVINDMSVTERTGGGAGHENERIYDIRIELYDPKEYEEEYAIKWIDVQRCFEVMFLPRLDKMIKIEFKKKAKENDRSEVTAAVPNVGASVGVVEEPGTRGSRATENEGGEDDIDEDADPDDAKDMAARRRRENNFDEPDEEEDVIAQESGDEVMSDDEADRDDERNNTGGSQKAKKCRKPQNLRELDSDEEVDDEAGDAEDSADEARLNQLKNKLDHLKRFTFARSQGKSCRIVLSYSSKTPKLLLLPLLEKCAHTSVIQSIPGLGICALFMEEVHGPDGKPVRRVDPQTNKEEIVKQPMITTEGVNLLAMRDYQDQIYPHSIYTNSVHDMLKYYGVEAARATIVKEIDTVFKGHGIGVDVRHLSLIADAMTHSGSYQPFNRHGLVKEGGSLLAKMSFETVMGFLKDAVLFGERDPLLGPSARIVAGRRGHIGTGAFDVVMPVH
>XP_008724805_Cladophialophora_carrionii
MAGYVKPIPSATGGLAFSRLQSDEVRKISVKRIHVTPALDSMFGPIPGGLHDPALGAIQALDANCSTCRMNAIHCTGHCGHIELPVTCYHQQYIESTLRLLRAKCAYCHHFKASENFINQTICFLQLLELGLVDEYHKIRDLRLRGGLPRTPKKTDHPDDIVEQILENEPLEEIHDFIERRTELTAKAIRRATRKGLVDPQALIRNPVAIAARKDVITAFMKEVPNLKKCARCGGANTTYRKDRSVKIFRMPLAKKQKEAMSVLGRKAANPLLFLRAEQRQKEEVKKPPMPNGVNGVHDDDDDVEMQDSEQAEETEVHGAEDEIALRNALQTAAHSKTVALEDQEDDMQTYMTTTEVHAALSLLFDREQAVLGLLYGSRPGRKPGRVSPDMFFITAVLVPPNRYRPLARQGPNQILENQLNTVLNKIIKAANDVRRISRESRRAKTDPNARPRTLNESLQAAIVLQETVNALIDSPAPASGRPTDQGVKQILEKKEGLFRMHMMGKRVNFAARSVISPDPNIETNEIGVPLVFARKLTYPEPVTSHNFEQMSKAVINGMEKYPGAAAIENENGMVLSLKRKTLEQRKALAKQLMTSTAPGAKGENGKKVYRHLQTGDVVVMNRQPTLHKPSMMGHRARVLHNQKTIRMHYANCNTYNADFDGDEMNMHFPQNELARTEALQIADTDHQYLSATAGKPLRGLIQDHISMGVQFTSRDVFFDQDQYQQLLYNCIRPEDNHTIFEKIQMIPPAVLKPKRLWSGKQVITTVLKNIVPERFRGLNLTSKSSTASDSWGEKTSDDPNQWTVTSDTIVFRDTEQVVIFKDGEHLSGILDKSQLGPSAGGLVHSTHELYGHIIAGRLLSILGRLLTRYLNERAWTCGMDDLYLTLQGDNQRRQELSKAKRIGLEVSTEYVTLKTGEIDEENPELLSRLQNVLRNDDQLNGLDQLYKAKVKTITDAVTKACLPAGLRKPFPWNQMQAMTISGAKGSSVNANLISCNLGQQVLEGRRVPVMVSGKTLPSFRAFETDPVAGGYVSGRFLTGIKPQEYFFHAMSGREGLIDTAVKTSKSGYLQRCIVKGLEGLRTEYDTSVRESSNGSIIQFLYGEDGLEVPKQKVLKEFTFLAENHSSVASLINAEESFPRLRNPELDLAQEQKDILKSVKRGRPRDPLTASYSPGSHFGSTSESFATELGAYVKENPRKLIRDKKTNPNGIVTRKTFQTLMDLKYMRSIVEAGEAVGVVAAQSVGEPSTQMTLNTFHLAGHSAKNVTLGIPRLREIIMTATPKIMTPTMTLKPIKELSGAEGERFAKSISRLPLSHVISDMAVSERTGGGTGFEHEKIYDILVDLYDPEEYEEEYAIKRDDVRRCFERMFLPLLEKLIKIEFKKKAKEAEGSEITAAMPDVGASVGVIEEARGGRPRATENEGGEDDIDEDADPDDAKDMAARRRRENTFDEPDEEEEALARESSDEEMDDDDRAGGDPSGETHVSKRTKDPNNAQNLRELDPDDEANDAVDTEDEARVNQLKEKLSHLKRFVFAKGGGKSCRIILSYSSRTPKLLLLPLLEKCAHTAVIQSIPNLGVCTQFMEEVHGPDGRPLKQVNPETGLDELVKEPVITTEGVNLLAMRDYQDQIHPHSIYTNSVYDMLKYYGVEAARGTIIKEIDSVFKGHGISVDARHLNLIADAMTHSGGYQPFSRHGLVKEGGSVLAKMSFETVMGFLKDAVLFGERDPLLGPSARLVAGRRGNIGTGAFDVVMPVH
>XP_016244258_Cladophialophora_immunda
MAGYVKPIPAATGGLAFSRLQSDEIRKISVKRIHVTPALDSMFGPIPGGLHDPALGAIQALDTNCSTCRMNAIHCTGHCGHIELPVTCYHPQYIDSTLRLLRAKCAYCHRFKAAENFVNQTVCSLRLLQYGLVEDYHNVQSIHLRGGLPRTPKKTNSDNVVEDMAEVEPEEEIADLIDRRTRMTDRAIRRARKEKLIDDQALIRNPIAIAARKNVITAFLKEVPNLKKCANCGGASIPYRKDRNVKIFRLPLAGRQKEAMYVLGKKAPNPLLFLRSEQTQKEEVKKTTMLNGVRDEDVEMSDHEDAEETELHGAEEEIAMRNALETTSKSKNADIKDEDDVQAYMTTSEVHAALTLLFDREQEILQLIYASQPGRKAVRVSPDMFFVTAVLVPPNRYRPLARHGPNQMLENQLNSTLNKIIKAAGDVQRISRESKRAKVDPTVRPRNLNESLQAAIVLQESVNALIDSPVPVSGRPTDQGIKQVLEKKEGLFRMHMMGKRVNFAARSVISPDPNIETNEIGVPLVFAKKLTYPEPVTSHNFEELSKAVINGTEKYPGAAAIENENGMVLSLKRKTIEQRRALAKQLMTSTAPGAKGENGKKVYRHLQTGDVVIMNRQPTLHKPSMMGHRARVLTNQKTIRMHYANCNTYNADFDGDEMNMHFPQNELARTEALQIADTDHQYLSATAGKPLRGLIQDHISMGVQFTSRDVFFDRDQYQQLLYSCLRPEDYNTVFDKIQLVEPAILKPKMQWTGKQVITTVLKNITPERFRGINLTSKSSTSSDSWGEKTSDEPEQWTVSSNKIVFRDTEQVVIFRDGEHLCGILDKSQLGPSAGGLIHSVHEIYGHITAGRLMSILGRLLTRYLNERAWTCGMDDLYLTHQGDKERRQELNKAKQMGLEVSTEYVTLKSGEVDQGNPELLSRLENVLRNDEQLNGLDQVYKAKVKSITDNVSKACLPAGLRKPFPRNQMQAMTISGAKGSSVNANLISCNLGQQVLEGRRVPTMVSGKTLPSFRAFETDPAAGGYVSGRFLTGIKPQEYYFHAMSGREGLIDTAVKTSKSGYLQRCIVKGLEGLRTDYDTSVRESTNGSIIQFLYGEDGLEVTKQKHLREFTFLAENHHSVATLMNAEEVIHKLPQSELGEEQKIILKSLKKSKPKDPLTASFSPASHLGSTSESFATALNDYVKLDPNRLIRDKKTNPNSTLGKKTFRAVMDLKYMKSVVDAGEAVGVVAAQSVGEPSTQMTLNTFHLAGHSAKNVTLGIPRLREIIMTASANIMTPTMTLKPIEELNNSEGERFAKSISRLPLSHVINDMYVIERTGGGAGYETERIYDIRIDLYDPEEYEEEYAIKRIDVQRCFERMFLPRLDKMIKVELKKKAKEADRSEVTAAVPKVGVSIGVDEAARTRRPRATENEGGEDDIDEDADPDDAKDMAARRRRENTFDEPDEDEDAIAQESGDDLMSDDDGDMGEEEKKLRTSQRVKKSRNAQNLRELDPDDEADDAEDSADEARVNQLKSELDHLKRFIFARNQGKSCRIVLSYSSRTPKLLLLPLLEKCAHTSVIQSIPGLGVCTQFMEEVHGPDGRPVRRTDPETNKEEIVKQPMITTEGVNLLAMRDYQDQIHPHSIYTNSVHDMLKYYGVEAARATIVKEIDNVFKGHGISVDGRHLSLIADAMTHSGSYQPFSRHGLVKEGGSLLAKMSFETVMGFLKDAVLFGERDPLLGPSARIVAGRRGDIGTGAFDVVMPVH
>XP_007752086_Cladophialophora_psammophila
MAGYVKPIPAATGGLAFSRLQSDDIRKISVKRIHVTPALDSMFGPVPGGLHDLALGAIQALDANCSTCRMNTINCTGHCGHIELPVTCYHPQYIDSTLRLLRAKCGYCHRFKAAENYVNQTVCSLRLLQYGLVEEYNNIKNISLRGGLPRTPKKTNLDHVVEDVAEVEPEEIADLIERRTKMTNRAIRRARKENKIDVQALIRNPIAIAARKNVIADFLMEVPNLKRCAQCGGASISYRKDRSVKIFRKPLAKKQKEAMYVLGKKAPNPLLFLRSEQTQKEESKKPSIVNGIHDEDVETSDSDDLEKAELHGAEEEIAMRNALETSAEFKKADIEDLDDVQAYMTTSEVHAALTLLFDREQEVLRLLYASRPDRDPVPVSPDMFFITAVLVPPNRYRPLARQGPNQILENQLNTVLNRIIKAAGDVQRISRELKRAKVDSTVRPRNLNESLQAAIVLQETVNALIDSPAPASGRPADQGIKQILEKKEGLFRMHMMGKRVNFAARSVISPDPNIETNEIGVPLVFAKKLTYPEPVTSHNFEQLSKAVINGTEKYPGATAIENENGMVLSLKRKTVEQRRALAKQLMTSTAPGAKGENGKKVYRHLQTGDVVIMNRQPTLHKPSMMGHRARVLTNQKTIRMHYANCNTYNADFDGDEMNMHFPQNEFARTEALQIADTDHQYLSATAGKPLRGLIQDHISMGVQFTSRDVFFDRDQYQQLLYSCLRPEDYNTVFDKIQLVQPTILKPKMLWSGKQVVTTVLKNITPERFRGINLTSKSSTSSDSWGEKMSDEPGQWTVSKDKIVFRDTEQVVIFKDGEHLCGILDKSQLGPSAGGLVHSVHEVYGHITAGKLLSILGRLLTRFLNERAWTCGMDDLYLTNQGDNDRRQELNRAKQIGLEVSTEYVTLKSSEAGQENPELLSRLENVLRNDDQLNGLDQVYKARVKSITDNVSKACLPTGLRKPFPRNQMQAMTISGAKGSSVNANLISCNLGQQVLEGRRVPVMVSGKTLPSFRAFETDPAAGGYVSGRFLTGIKPQEYFFHAMSGREGLIDTAVKTSKSGYLQRCIVKGLEGLRTEYDISVRESSNGSIIQFLYGEDGLEVTKQKHLKEFTFLAENHHSVATLMNAEEVISRLQQSEVREEQKSVLKFLRKSKHKDPLTASFSPASHLGSTSELFATALNDYVKENPNGLIRDKKANPNGTLGKKTFQTIMDLKYMKSVVDAGEAVGVVAAQSVGEPSTQMTLNTFHLAGHSAKNVTLGIPRLREIIMTASAKIMTPTMTLKPIEELNNAEGERFAKSISRLPLSHVINDMSVTERTGGGAGHENERIYDIRIELYDPKEYEEEYAIKWIDVQRCFEVMFLPRLDKMIKIELKKKAKEADRSEITAAVPNVGASVGVVEDAGTRGPGATENEGGEDDIDEEADPDDAKDMAARRRRENTFDEPDEEEDAIARESSDEVMSDDEADRDDERNNSGGSQKAKKSRKPQNLGELDSDEEVDDEAGDAEASADEARLNQLKNKLDHLKRFTFARNQGKSCRIVLSYSSKTPKLLLLPLLEKCAHTSVIQSIPGLGICTLFMEEVHGPDGKPVRCVDPQTNKEEIVKQPMITTEGVNLLAMRDYQDQIYPHSIYTNSVHDMLKYYGVEAARATIVKEIDTVFKGHGIGVDARHLSLIADAMTHSGSYQPFNRHGLVKEGGSVLAKMSFETVMGFLKDAVLFGERDPLLGPSARIVAGRRGNIGTGAFDVVMPVH
>XP_018689847_Fonsecaea_erecta
MAGYVKPIPAATGGLAFSRLQSDEIRKISVKRIHVTPALDSMFGPIPGGLHDPALGAIQALDTNCSTCRMNAIHCTGHCGHIELPVTCYHPQYIDSTLRLLRAKCAYCHHFKAAENFVNQTVCSLRLLQYGLVEDYHNIQNIHLRGGLSRAPKKTNSDNIVEDMLEVEPDEEIADLIDRRTRLTNRAIKSAHRENRIDEQALIRNPIAIAARKDVITAFLKEIPNLKKCANCGGANTPYRRDRTIKIFRLPLPQTQKDAMYLLGKKAPNPLLFLRSEQSQKEEVKKNPLANGVYDEDVEMSDVDRPEETELHGAEEEIAMRNALETSSKAKNAEIEGEDDIQAYMTTSEVHAALTLLFDREQEVLQLLYASQPGRKAVRVSPDMFFVTAVLVPPNRYRPLARHGPNQMLENQLNSTLNKIIKAAADVQRISRESKRAKLDPTLRPRNLNESLQAAIVLQEAVNALIDSPVPVSGRPTDQGIKQILEKKEGLFRMHMMGKRVNFAARSVISPDPNIETNEIGVPLVFAKKLTYPEPVTSHNFEELSKAVINGTEKYPGAAAIENENGMVLSLKRKTVEQRRALAKQLLTSTAPGAKGENGKKVYRHLQTGDVVIMNRQPTLHKPSMMGHRARVLTNQKTIRMHYANCNTYNADFDGDEMNMHFPQNELARTEALQIADTDHQYLSATAGKPLRGLIQDHISMGVQFTSRDVFFDRDQYQQLLYSCLRPEDYNTVFDKIQLVEPAILKPKMLWTGKQVISTVLKNITPERFRGINLTSKSSTSSDSWGEKTSDESEKWTVSRDKIVFRDTEQVVIFKDGEHLCGILDKSQLGPSAGGLIHSVHEIYGHITAGKLMSILGRLLTRYLNERAWTCGMDDLYLTPQGDSARRQELNRAKQMGLEVATEYVTLKSSEANQENPELLTRLENVLRNDEQLNGLDQVYKAKVKSITDNVSKACLPAGLRKPFPRNQMQAMTISGAKGSAVNANLISCNLGQQVLEGRRVPVMVSGKSLPSFRAFETDPAAGGYVSGRFLTGIKPQEYYFHAMSGREGLIDTAVKTSKSGYLQRCIVKGLEGLRTEYDTSVRESSNGSIIQFLYGEDGLEVTKQKHLKEFTFLAENHHSVATLMNAEEVIRKLPQSDLGEEQKKILKSLKKPKQKDPLTASFSPASYLGSTSESFATALSEYLKLDPQKLIRDKKTNPNSSLGKKTFRAVMDLKYMKSVVDAGEAVGVVAAQSVGEPSTQMTLNTFHLAGHSAKNVTLGIPRLREIIMTASANIMTPTMTLKPIEELKNADGERFAKSISRLPLSHVINDMSVTERTGGGAGHENERVYDIRIDLYDPEEYEEEYAIKRVDVQRCFERMFLPRLDKMIKVELKKKAKEAERSEVTAAVPQIGVSVGVEESVRTRAPRASENEGGEDDIDEDADPDDAKDMAARRRRENTFDEPDEDEEVIAGESGDEVMSDDDGDVDKEERRHRATQKAKKSRDAQNLREMDPDDEGDDAADSADEARVNQLKSELDHLKRFIFARNQGKSCRIVLSYSSRTPKLLLLPLLEKCAHISVIQSIPGLGVCTQFMEEVHGPDGRPVRRVDPETNKEEIVKQPVITTEGVNLLAMRDYQDQIYPHSIYTNSVHDMLKYYGVEAARATIVKEIDTVFKGHGIGVDVRHLSLIADAMTHSGTYQPFSRHGLVKEGGSVLAKMSFETVMGFLKDAVLYGERDPLLGPSARIVAGRRGNIGTGAFDVVMPVH
>XP_022512086_Fonsecaea_monophora
MAGYVKPIPSATGGLAFSRLQSDEIRKISVKRIHVTPALDSMFGPVPGGLHDPALGAIQALDANCSTCRMNAIHCTGHCGHIELPVTCYHPQYIDSTLRLLRAKCAYCHRFKAAENFVNQTVCSLRLLQYGLVEEYHNIQNIHLRGGLPRTPRRSGPDQMVEDVAEIEPEEEIAELIDRRTRMTTRAIKLARREKRIDDQALVRNTIAIAARKHVIASFLKEIPNLKKCANCGGANISYRKDRSVKIFRQPLARKQREAMYVLGKKAPNPLLFLHSEQTQRDEVKKTAMVNGHHDEDIEMSDQDDVEDAELHGAEEEIAMRNALETSSKSKKADIENEDDVQAYMTTSEVHAALTLLFDREQEVLQLLYASQPGRKTVRVSPDMFFVTAILVPPNRFRPLARHGPNQMLENQLNTVLNKIIKAAGDVQRISRESKRAKIDPTVRPRNLNESLQAAIVLQEAVNALIDSPTPASGRPTDQGIKQVLEKKEGLFRMHMMGKRVNFAARSVISPDPNIETNEIGVPLVFAKKLTYPEPVTSHNFEELSKAVINGTEKYPGAAAIENENGMVLSLKRKTIEQRRALAKQLMTSTAPGAKGENGKKVYRHLQTGDVVIMNRQPTLHKPSMMGHRARVLTNQKTIRMHYANCNTYNADFDGDEMNMHFPQNELARTEALQIADTDHQYLSATAGKPLRGLIQDHISMGVQFTSRDVFFDRDQYQQLLYSCLRPEDYNTVFDKIQMVAPAVLKPKMLWTGKQVITTVLKNITPERFRGINLTSKSSTSSDSWGEKTSEEPEQWTVSRNMVVFRDTEQVVIFKDGEHLCGILDKSQLGPSAGGLIHSVHEVYGHITAGKLMSILGRLLTRFLNERAWTCGMDDLYLTPEGDKERRQELNKAKQMGLEVSAEYVTLKSGEVDQENPELLSRLESVLRNDEQLNGLDQVYKAKVKSITDAVSKACLPAGLRKSFPRNQMQAMTISGAKGSSVNANLISCNLGQQVLEGRRVPVMVSGKTLPSFRAFETEPAAGGYVSGRFLTGIKPQEYYFHAMSGREGLIDTAVKTSKSGYLQRCIVKGLEGLRTEYDTSVRESSNGSIIQFLYGEDGLEVTKQKHLKEFTFLAENHHSVATLMNAEEVIHKLPLSELVEEQKKILRSLKKSKQKDPLTASFSPASHLGSTSESFAMALNDYVKTDPNRLIKDKKTNPNGVLSKRTFRAVMDLKYMKSIVDAGEAVGVVAAQSVGEPSTQMTLNTFHLAGHSAKNVTLGIPRLREIIMTASANIMTPTMTLKPIEELNIAEGERFAKSISRLPLSYVINDMSVTERTGGGAGHENERVYDIRIDLYEPDEYEEEYAIKRADVQRCFERMFLPRLDKMIKAELKKKAKEADRSEVTAAVPNVGTSVGVSGEARTRGPRATENEGGEDDIDEEADPDDAKDMAARRRRENTFDEPDEEEDAIARESDDEGMSDDNGDMDEEEKTLRARQTAKSKNAQNLRELDPDDEGDDAEDSADEARVNQLKSQLDHLKRFIFARNQGKSCRIVLSYDSRTPKLLLLPLLEKCAHTSVIQSIPGLGVCTQFMEEVHGPDGRPVRRIDPETNKEEIVKQPMITTEGVNLLAMRDYQDQIYPHSIYSNSVHDMLKYYGVEAARATIVKEIDGVFKGHGIGVDTRHLSLIGDAMTHSGSYQPFNRHGLVKEGGSVLAKMSFETVMGFLKDAVLFGERDPLLGPSARIVAGRRGNIGTGAFDVVMPVH
>XP_016633807_Fonsecaea_multimorphosa
MAGYVKPIPAATGGLAFSRLQSDDIRRISVKRIHVTPALDSMFGPIPGGLHDPALGAIQALDANCSTCRMNAIHCTGHCGHIELPVTCYHPQYIDSTLRLLRAKCAYCHRFKAAENFVNQTVCSLRLLQYGLVEDYHKIQSIHLRGGLPRTPKKTSSDQMVEDVMELEPDEEIADLIDRRTRMTNRAIRSARKENRIDDQALIRNPIAISARKDVIAGFLREVPNLKKCANCGGANTPYRKDRSVKIFRLPLAKMQKDAMYVLGKKAPNPLLFLRSEQTQKEEVKKTTIVNGVHDEDIEMSDGDEAEQTELHGAEEEIAMRNALETSSKSKNAEIEDEDDVQAYMTTSEVHAALTLLFDREQEVLQLLYASQPGRKAVRVSPDMFFVTAVLVPPNRYRPLARHGPNQMLENQLNATLNKIIKAAGDVQRISRESKRAKVDPTVRPRNLNESLQAAIVLQEAVNALIDSPVPVSGRPTDQGIKQILEKKEGLFRMHMMGKRVNFAARSVISPDPNIETNEIGVPLVFAKKLTYPEPVTSHNFEELSKAVINGTEKYPGAAAIENENGMVLSLKRKTIEQRRALAKQLMTSTVPGAKGENGKKVYRHLQTGDVVIMNRQPTLHKPSMMGHRARVLTNQKTIRMHYANCNTYNADFDGDEMNMHFPQNELARTEALQIADTDHQYLSATAGKPLRGLIQDHISMGVQFTSRDVFFDRDQYQQLLYSCLRPEDYNTVFDKIQLVEPAILKPKMMWTGKQVITTVLKNITPERFRGINLTSKSSTSSDSWGEKTSDEPEQWTVSRNKIVFRDTEQVVIFKDGEHLCGILDKSQLGPSAGGLIHSVHEIYGHITAGKLLSILGRLLTRFLNERAWTCGMDDLYLTPQGDNERRQELNKAKQIGLEVSTEYVTLKSGEADQENPELLTRLENVLRHDEQLNGLDQVYKAKVKSITDNISKACLPAGLRKPFPRNQMQAMTISGAKGSSVNANLISCNLGQQVLEGRRVPVMVSGKTLPSFRAFETDPAAGGYVSGRFLTGIKPQEYYFHAMSGREGLIDTAVKTSKSGYLQRCIVKGLEGLRTEYDTSVRESSNGSIVQFLYGEDGLEVTKQKHLKEFTFLAENHQSVATLMNAEEVIPKLPQSELDEEQKKILKSLKKSKQKDPLTASFSPASHFGSTSESFATALTEYLKKDPNRLIRDKKTNPDGTLGKKTFRALMDLKYMKSIVEAGEAVGVVAAQSVGEPSTQMTLNTFHLAGHSAKNVTLGIPRLREIIMTASANIMTPTMTLKPIEELNNTEGERFAKSISRLPLSHVISDMSVTERTGGGAGHENERIYDIRIDLYEPEEYEEEYAIKRADVQRCFERMFLPRLDKMIKAEFKKKAKEANRSEVTAAVPNVGASVGVDEGARTRAPRATENEGGEDDIDEDADPDDAKDMAARRRRENTFDEPDEEEEAIARESGDEAMSDDDGDMDEEEKKLRASQKAKKYQNAQNLRELDPDDEADDAEDSADEARLNQLKSQLDHLKRFIFARNQGKSCRIVLSYSSRTPKLLLLPLLEKCAHMSVIQSIPGLGVCTQFMEEVHGPDGRPLRRVDPETNKEEIVKQPMITTEGVNLLAMRDYQDQIYPHSIYTNSVHDMLKYYGVEAARAAIVKEIDTVFKGHGIGVDARHLSLIADAMTHSGSYQPFSRHGLVKEGGSLLAKMSFETVMGFLKDAVLFGERDPLLGPSARIVAGRRGNIGTGAFDVVMPVH
>XP_022500063_Fonsecaea_nubica
MAGYVKPIPAATGGLAFSRLQSDEIRKISVKRIHVTPALDSMFGPVPGGLHDPALGAIQALDANCSTCRMNAIHCTGHCGHIELPVTCYHPQYIDSTLRLLRAKCAYCHRFKAAENFVNQTVCSLRLLQYGLVEDYHTIQNIHLRGGLPKIPRKTGPDQMVEDVAEIEPEEDIAELIDRRTRMTTRAIKLARREKRIDDQALVRNTIAIAARKHVIASFLKEVPNLKKCANCGGASISYRKDRSVKIFRLPLAKKQKEAMYVLGKKAPNPLLFLHSEQTQRDEVKKTALVNGHHDEDIEMSDQDDVEDAELHGAEEEIAMRNALETSSKSKKADIEDEDDVQAYMTTSEIHAALTLLFDREQEVLQLLYASQPGRKTVRVSPDMFFVTAILVPPNRFRPLARHGPNQMLENQLNTVLNKIIKAAGDVQRISRESKRAKIDPTVRPRNLNESLQAAIVLQEAVNALIDSPTPASGRPTDQGIKQVLEKKEGLFRMHMMGKRVNFAARSVISPDPNIETNEIGVPLVFAKKLTYPEPVTSHNFEELSKAVINGTEKYPGAAAIENENGMVLSLKRKTIEQRRALAKQLMTSTAPEAKGENGKKVYRHLQTGDVVIMNRQPTLHKPSMMGHRARVLTNQKTIRMHYANCNTYNADFDGDEMNMHFPQNELARTEALQIADTDHQYLSATAGKPLRGLIQDHISMGVQFTSRDVFFDRDQYQQLLYSCLRPEDYNTVFDKIQMVAPAVLKPKILWTGKQVITTVLKNITPERFRGINLTSKSSTSSDSWGEKTSEEPEQWTVSRSKVVFRDTEQVVIFKDGEHLCGILDKSQLGPSAGGLIHSVHEVYGHITAGKLMSILGRLLTRFLNERAWTCGMDDLYLTPEGDKERRQELNKAKQMGLEASAEYVTLKSGEVDQENPELLSRLESVLRNDEQLNGLDQVYKAKVKSITDAVSKACLPAGLRKPFPRNQMQAMTISGAKGSSVNANLISCNLGQQVLEGRRVPVMVSGKTLPSFRAFETEPAAGGYVSGRFLTGIKPQEYYFHAMSGREGLIDTAVKTSKSGYLQRCIVKGLEGLRTEYDTSVRESSNGSIIQFLYGEDGLEVTKQKHLKEFTFLAENHHSVATLMNAEEVIHKLPLSELDEEQKKILRSLKKSKQKDPLTASFSPASHLGSTSESFAMALNDYVKEDPNRLIKDKKTNPTGVLSKKTFRAVMNLKYMKSIVDAGEAVGVVAAQSVGEPSTQMTLNTFHLAGHSAKNVTLGIPRLREIIMTASAKIMTPTMTLKPIEELNIAEGERFAKSISRLPLSYVIDDMSVTERTGGGAGHENERIYDIRIDLYDPEEYEEEYAIKRVDVQRCFETMFLPRLDKMIKAELKKKAKEADRSEVTAAVPNVGTSVGVSEEARTRGPRATENEGGEDDIDEEADPDDAKDMAARRRRENTFDEPDEEEDAIARESDDEGMSDDNGDMDEEENTLRARQTAKSKNAQNLRELDPDDEGDDAEDSADEARVNQLKSQLDHLKRFIFARNQGKSCRIVLSYSSRTPKLLLLPLLEKCAHTSVIQSIPGLGVCTQFMEEVHGPDGRPVRRINPETNKEEIVKQPMITTEGVNLLAMRDYQDQIYPHSIYTNSVHDMLKYYGVEAARATIVKEIDGVFKGHGIGVDTRHLSLIGDAMTHSGSYQPFSRHGLVKEGGSVLAKMSFETVMGFLKDAVLFGERDPLLGPSARIVAGRRGNIGTGAFDVVMPVH
>XP_013284534_Fonsecaea_pedrosoi
MAGYVKPIPSATGGLAFSRLQSDEIRKISVKRIHVTPALDSMFGPVPGGLHDPALGAIQALDANCSTCRMNAIHCTGHCGHIELPVTCYHPQYIDSTLRLLRAKCAYCHRFKAAENFVNQTVCSLRLLQYGLVEEYHNIQNIHLRGGLPRTPRKTGPDQMVEDVAEIEPEEEIAELIDRRTRMTTRAIKLARREKRIDDQALVRNTIAIAARKHVIASFLKEVPNLKKCANCGGANISYRKDRSVKIFRQPLARKQKEAMYVLGKKAPNPLLFLHSEQTQRDEVKKTAMVNGHHDEDIEMSDQDEVEDAELHGAEEEIAMRNALETSSKSKKADIEDEDDVQAYMTTSEVHAALTLLFDREQEVLQLLYASQPGRKTVRVSPDMFFVTAILVPPNRFRPLARHGPNQMLENQLNTVLNKIIKAAGDVQRISRESKRAKVDPTVRPRNLNESLQAAIVLQEAVNALIDSPTPASGRPTDQGIKQVLEKKEGLFRMHMMGKRVNFAARSVISPDPNIETNEIGVPLVFAKKLTYPEPVTSHNFEELSKAVINGTEKYPGAAAIENENGMVLSLKRKTIEQRRALAKQLMTSTAPGAKGENGKKVYRHLQTGDVVIMNRQPTLHKPSMMGHRARVLTNQKTIRMHYANCNTYNADFDGDEMNMHFPQNELARTEALQIADTDHQYLSATAGKPLRGLIQDHISMGVQFTSRDVFFDRDQYQQLLYSCLRPEDYNTVFDKIQMVAPAVLKPKMLWTGKQVITTVLKNITPERFRGINLTSKSSTSSDSWGEKTSEEPGQWTVSRNKVVFRDTEQVVIFKDGEHLCGILDKSQLGPSAGGLIHSVHEVYGHITAGKLMSILGRLLTRFLNERAWTCGMDDLYLTPEGDKERRQELNKAKQMGLEVSAEYVTLKSGEVDQENPELLSRLESVLRNDEQLNGLDQVYKAKVKSITDAVSKACLPAGLRKPFPRNQMQAMTISGAKGSSVNANLISCNLGQQVLEGRRVPVMVSGKTLPSFRAFDTEPAAGGYVSGRFLTGIKPQEYYFHAMSGREGLIDTAVKTSKSGYLQRCIVKGLEGLRTEYDTSVRESSNGSIIQFLYGEDGLEVTKQKHLKEFTFLAENHHSVATLMNAEEVIHKLPLSELEEEQKKILRSLKKSKQKDPLTASFSPASHLGSTSESFAMALNDYVKKDPNRLIKDKKTNPNGVLSKKTFRAVMDLKYMKSIVDAGEAVGVVAAQSVGEPSTQMTLNTFHLAGHSAKNVTLGIPRLREIIMTASANIMTPTMTLKPIEELNIAEGERFAKSISRLPLSYVINDMSVTERTGGGVGHENERVYDIRIDLYDPEEYEEEYAIKRVDVQRCFERMFLPRLDKMIKAELKKKAKEADRSEVTAAVPNVGTSVGVSGEARTRGPRATENEGGEDDIDEEADPDDAKDMAARRRRENTFDEPDEEEDAIARESDDEGMSDDNGDMDEEGETLRARQTAKSKNAQNLRELDPDDEGDDAEDSADEARVNQLKSQLDHLKRFIFARNQGKSCRIVLSYDSRTPKLLLLPLLEKCAHTSVIQSIPGLGVCTQFMEEVHGPDGRPVRRIDPETNKEEIVKQPMITTEGVNLLAMRDYQDQIYPHSIYTNSVHDMLKYYGVEAARATIVKEIDGVFKGHGIGVDTRHLSLIGDAMTHSGSYQPFNRHGLVKEGGSVLAKMSFETVMGFLKDAVLFGERDPLLGPSARIVAGRRGNIGTGAFDVVMPVH
>XP_007760021_Cladophialophora_yegresii
MAGYVKPIPSATGGLAFSRLQSHEVRKISVKRIHVTPALDSMFGPIPGGLHDPALGAIQALDANCSTCRMNAIHCTGHCGHIELPVTCYHQQYIESTLRLLRAKCAYCHHFKASENFINQTICFLQLLELGLVDEYHKVRDLRLRGGLPKTPKKTDHPDDIVEQILEHEPLEEIHDFIERRTEVTAKAIRRATRKGLVDPQALIRNPIAIAARKEVITAFMKEVPNWKKCARCGGANTTYRKDRSVKIFRMPLAKKQKEAMSVVGRKAPNPLLFLKAEQRQREEVKKPSMPNGANGVHNDDVKMQDSAQAEDTDVHGAEDEIALRNALETAAQSKTFALEDQEDDMQTYMTTTEVHAALSLLFDREQTVLGLLYGAQPGRKPARVSPDMFFITAVLVPPNRYRPLARQGPNQMLENQLNAVLNKIIKAANDVRRISRESRRAKIDPNARPRTLNESLQAAIVLQETVNALIDSPAPPSGRPTDQGVKQVLEKKEGLFRMHMMGKRVNFAARSVISPDPNIETNEIGVPLVFARKLTYPEPVTSHNFEQMSKAVINGVEKYPGAAAIENENGMVLSLKRKTLEQRKALAKQLMTSTAPGAKGENGKKVYRHLQTGDVVVMNRQPTLHKPSMMGHRARVLHNQKTIRMHYANCNTYNADFDGDEMNMHFPQNELARTEALQIADTDHQYLSATAGKPLRGLIQDHISMGVQFTSRDVFFDQDQYQQLLYNCIRPEDNHTIFEKIQMIPPAILKPKMLWSGKQVVTTVLKNIVPERFRGLNLTSKSSTSSDSWGEKTSDDANQWTVTRDRIVFRDTEQVVIFKDGEHLSGILDKSQLGPSAGGLVHSTHELYGHIIAGRLLSILGRLLTRYLNERAWTCGMDDLYLTLQGDNERRLELSKAKRIGLEVSTEYVTLKNGEVDEENPELLSRLENVLRNDDQLNGLDQLYKAKVKTITDAVTKACLPAGLRKPFPWNQMQAMTISGAKGSSVNANLISCNLGQQVLEGRRVPVMVSGKTLPSFRAFETDPVAGGYVSGRFLTGIKPQEYFFHAMSGREGLIDTAVKTSKSGYLQRCIVKGLEGLRTEYDTSVRESSNGSIIQFLYGEDGLEVPKQKSLKEFTFLAENHSSVASLINAEESFPRLRNPDLDLAQEQKDILKSVKRSKPRDPLTALYSPGSHFGSTSESFATELSAYVKENPRKLIKDKKTNPNGIVTKKTFQTLMDLKYMRSIVEAGEAVGVVAAQSVGEPSTQMTLNTFHLAGHSAKNVTLGIPRLREIIMTASPKIMTPTMTLKPIKELSGAQGERFAKSISRLPLSHVISDMAVSERTGGGTGFEHEKIYDILIDLYDPEEYEEEYAIKRDDVRQCFERMFLPLLEKLIKIEFKKKAKEAERSEITAAMPDVGASVGVIEEARARRPRATENEGGEDDIDEDADPDDAKDMAARRRRENTFDEPDEEEEGLASESSDEEMDVDDSAGGDRSGEVHVTKRTKSAKSAQNLRELDPDDQADDAVDTEDEARMNQLKEKLSHLKRFIFAKGGGKSCRIILSYSSRTPKLLLLPLLEKCAHTAVIQSIPNLGVCTQFMEEVHGPDGRPLKQVNPETGLDELVKEPVITTEGVNLLAVRDYQDQIYPHTVYTNSVHDMLKYYGVEAARGTIIKEIDSVFKGHGISVDTRHLNLIADAMTHSGRYQPFSRHGLVKEGGSVLAKMSFETVMGFLKDAVLFGERDPLLGPSARLVAGRRGNIGTGAFDVVMPVH
>XP_016230859_Exophiala_spinifera
MAGYPKPLPSATAGLAFSRLPSEEIRKISVKQIHVSPALDSMFGPVPGGVHDLALGAISALDANCSTCRMNAVHCAGHCGHIELPVPCYHPQYMDMTLRLLRAQCAYCYRFKAPRNVTNQTICALRLLEYGLVDDYHTIRNMHLGGRRPKRQKTDDVVEEILEADEDEDIDSLIERRTRATEKAIKRARRKDLLDMQALTRNHIAIAARKQVITDFLKEVPLLKSCASCGGASVNFRKDRNVKIFRKPLAQRQREAMRVLGKTLPNPLEYLLETKKQQETAMKKPLVNGIHDGDVEMADASQTSAPETHGAEEEIALRNALETTYASKNAKLEDEEDVQRYMSPPEVQAALILLFEYENDVLNLLFGSKSSRKQALVSPDMFFMTAVLVPPNKYRPLSRQGAEQMTEAQINGALNRIIRAAADVRTIRRENRKAKTDKTVRPRSFNENIQAMIVLQETVNALIDSPLPASGKPVDQGIKQVLEKKEGLFRMHMMGKRVNFAARSVISPDPNIETNEIGVPLVFAKKLTYPEPVTSHNFDELSKAVINGPDKYPGAAAVENENGQVLSLKRKSLDQRRAIAKQLMTSVIPGSKGEIGKKVYRHLQTGDVVIMNRQPTLHKPSMMGHRARVLTGQKTIRMHYANCNTYNADFDGDEMNMHFPQNELARTEALQIADTDHQYLSATAGKPLRGLIQDHISMGVQFTSRDVFLDREQYQQLLYSCLRPEDYNTVFERIQMVPPAILKPKMMWTGKQVVTTVLKNITPDRFHGLNLTSKSSTSSESWGEKTTNDSSKWDVTSEVVTFRDTEQIVIFRDGEHLSGILDKNQLGPSAGGLVHSIHELYGHITAGKLLSIMGRLLTRVLNERAWSCGMDDLYLTKEGDALRRTELLRGKQIGLETSAEYVTLDKNQVDQDDPQLLSRLENVLRNDEQLNGLDQLYKAKVKSITDNVSKSCLPAGLRKPFPRNQMQAMTISGAKGSSVNANLISCNLGQQVLEGRRVPTMVSGKTLPSFRAFETDPVAGGYVSGRFLTGIKPQEYFFHTMSGREGLIDTAVKTSKSGYLQRCIVKGLEGARTEYDTSVRETSNGNVLQFLYGEDGLEVTKQKHLREFTFLAENNQSVATLMRAEEVLEKLPNEGLAEEQKAILKSVRRNKPRDPLTGLFSPASHLGSTSESFAEALNAYIKENPDKLIRDKKTNPGGIISKRTFQSIMDLKYMRSIVEPGEAVGVVAAQSVGEPSTQMTLNTFHLAGHSAKNVTLGIPRLREIIMTASAKIMTPTMTLKPIEEMTVADGETFAKSISRLPLAHVIDTLSVTERTGAGAGREHERHYDIQIKLYEPDEYEKEYAIKQEDVRLCLEKRFLPRLNKMIKDEFKKKTREASLSETTAAVPAVGVSVGVAEEARPTRTRTTDREGGEDDIDEDADPDDAKDAAARKRREDTFDEPDDEEKDIANESDDESMASDDETLADVLLKKSRTEKQSQALREQNPDESDANDAVDSEEEARQEQLKASIPHLSRFNFTSNEGRSCRIVLSYDSNTPKLLLLPLLEKCAHIAVIQSIPGLGVCTQFMEEVHGPDGKPVKQINPETGKEDIKKEPVITTEGVNLLAMRDYQDQIMPHSVYTNSVHDMLKYYGVEAARMTIIKEIDGVFKGHGISVDSRHLNLIADAMTQSGSYQPFSRHGLVKEGGSVLAKMSFETVMGFLKDAVLFGENDPLLGPSARIVAGRRGNIGTGSFDVVMPVH
>XP_016266854_Exophiala_oligosperma
MAGYPKPLPSATAGLAFSRLPSEEIRKISVKQIHVSPALDSMFGPIPGGLHDLALGAISALDANCSSCRMNAIHCAGHCGHIELPVPCYHPQYMDVTLRLLRAKCAYCHRFKAPRNVISQTVCALRLLEYGLVDDYQAIKDMHLGGRRPKRQKTDDVVEDILEADEDEDIDDLIERRTKATEKAIKRARRKGLLDEQALTRNHIAIDARKRVITDFLKEVPLLKKCANCSGASVNFRKDRNVKIFRKPLQQRQREAMRVLGMKVPNPLIYLLSERKQQEAPVKKPLVNGIHDDDVNMADASQTTAPETHGAEEEIALRNALETTSASKNAELENEDDVQHYMTPKEVQAALILLFEREVEVLNLLYGSNSSRKQALVSPDMFFMTAVLVPPNKYRPLARQGAEQMTEAQINGVLNRIIKAANDVRHISRENRKARTDKTIRPRSLNENIQAMIVLQETVNALIDSPLPASGKPVDQGIKQILEKKEGLFRMHMMGKRVNFAARSVISPDPNIETNEIGVPLVFAKKLTYPEPVTSHNFDELCKAVINGPDKYPGAAAVENENGQVLSLKRKTEDQRRAIAKQLMTSVIPGSKGEIGKKVYRHLQTGDVVIMNRQPTLHKPSMMGHRARVLTGQKTIRMHYANCNTYNADFDGDEMNMHFPQNELARTEALQIADTDHQYLSATAGKPLRGLIQDHISMGVQFTSRDVFLDREQYQQLLYSCLRPEDYNTVFERIQMVPPAILKPKMMWTGKQVVTTVLKNITPDRFDGLNLTSKSSTSSDSWGEKTTNDSSKWDVTSESVIFRDTEQIVIFRDGEHLSGILDKSQLGPSAGGLVHSIHELYGHITAGKLLSIMGRLLTRVLNERAWSCGMDDLYLTKEGDDLRRKELIRGKRLGLETSAEYVTLDKDKIDQENPQLLNRLENVLRNDEQLNGLDQLYKAKVKSITDNVSKSCLPAGLRKPFPRNQMQAMTISGAKGSSVNANLISCNLGQQVLEGRRVPTMVSGKTLPSFRAFETDPVAGGYVSGRFLTGIKPQEYFFHAMSGREGLIDTAVKTSKSGYLQRCIVKGLEGARTEYDTSVRETSNGNVLQFLYGEDGLEVTKQKHLREFTFLAENSQSVATLMKAEEVLERLPNEGLAEEQKGILKSVRKNKPRDPLTSLFSPASNFGSTSESFATELSAYIKENPDKLIRDKKTNPGGIISKKTFQSIMDLKYMRSIVEPGEAVGVVAAQSVGEPSTQMTLNTFHLAGHSAKNVTLGIPRLREIIMTASAKIMTPTMTLNPIEEMTVADGETFAKSISRLPLAHVIDKLLVTEKPGTGSGHEHERLYDIRIELYEPEEYETEYAIKREDVRRCLEKRFLPRLDKMIKDEFKKKAREASLSETTAAVPAVGVSVGVVEEARPMRTRITDREGGEDDIDEDADPDDAKDAAARRRREDTYDEPDDDEQDIADESDDESMASDDETHGDEAPSKNSRKQKQSQTLREQNPDESDPDDAVDSEDEARQDQLKASIPHLTRFNFAKSGGKSCRIILSYDTNTPKLLLLPMLERCAHLAVIQSIPGLGVCSQFMEEVHGPDGKPVKQVNPETGKEDIKKEPVITTEGVNLLAMRDYQDQIMPHSLYTNSVHDMLKYYGVEAARMTIIKEIDGVFKGHGISVDSRHLNLIADAMTQSGSYQPFSRHGLVKEGGSVLAKMSFETVMGFLKDAVLFGENDPLLGPSARIVAGRRGNIGTGSFDVVMPVH
>XP_013314134_Exophiala_xenobiotica
MAAHQKPLPSATGGLAFSRLPSDEIKKISVKQIHVTPALDSMFGPIPGGVHDLALGAISALDANCSTCRMNAIHCAGHCGHIELPVPCYHPQYMDMALRLLRAKCAYCHRFKAPPNVINQTVCALQLLQFGLVEDYQNIKAMHLGGRRPKRPKTDDIVEDILEADEIEEIDDLIERRTRATDKAIKRARKRNQLDTQALIRNHVAIDARKQVITEFLRDLPLLKKCANCGGASVTYRKDRNVKIFRKPLAMRQKEMMRVMGMKVPNPLLYLESERKQKETAVKKPLTNGVHDEDVEMDDADQVPATETHGAEEEIAMRNALETTAVSKNADLEDEDDVQHYMTPREVLAALTLLFDRESEVLKLLYSSQPGRIQASVSPDMFFMTAVLVPPNKYRPLARQGADQMTEAQANGALNRIIKAANDVRHISREIRRARTDKSVRPRTLNESIQAMIALQETVNAMIDSPPPASGKPSDQGVKQVLEKKEGLFRMHMMGKRVNFAARSVISPDPNIETNEIGVPLVFAKKLTYPEPVTSHNFEELSKAVINGADKYPGAAAVENENGQVLSLKRKTLDQRKAIAKQLMTSTTPGSKGETGKKVYRHLQTGDVVIMNRQPTLHKPSMMGHRARVLTGQKTIRMHYANCNTYNADFDGDEMNMHFPQNELARTEALQIADTDHQYLSSTAGKPLRGLIQDHISMGVQFTSRDVFLDRDQYHQLLYSCLRPEDFNTVFERIQMVPPAILKPKMLWTGKQVITTVLKNITPDRFHGLNLTSKSSTSSESWGEKTSDDISKWNVTNDSIVFRDTEQIVIFKDGEHLSGILDKSQLGPSAGGLVHSVHELYGHITAGKLLSILGRLLTRVLNERAWSCGMDDLYLTNEGDNLRRSELIRGKRIGLETSAEYVTLDKDKVDQESSELLSRLENVLRNDDQLNGLDQLYKAKVKSITDNVSKHCLPAGLRKPFPRNQMQAMTISGAKGSSVNANLISCNLGQQVLEGRRVPTMVSGKTLPSFRAFETDPVAGGYVSGRFLTGIKPQEYFFHAMSGREGLIDTAVKTAKSGYLQRCIVKGLEGARTEYDTSVRESSNGNVLQFLYGEDGLEVTKQKHLHEFTFLAENNQSVAKLMRAEEVLSKISNKGLADEQKAILKSVRKNKPRDPLTGLFNPGSNFGSTSEFFATALSTYIKENPSKLIRHKETNPNGIVSKKTFQSIMDLKYMRSIVEPGEAVGVVAAQSVGEPSTQMTLNTFHLAGHSAKNVTLGIPRLREIIMTASPNIMTPTMTLNPIEELTPVEGETFAKSISRLPLAHVIDKLSVTERLGAGAGRQSEKLYDIRIELYDPEEYESEYAIQREDVRRCLEKRFLPRLDKMIKDEFKKKAREASLSETTAAVPAVGVSVGVVEEARPTGTRTTEREGGEDDIDEDADPDDAKDAAARSRREDTFDEPDDDERAIINESGDEVMTSDDDDESPDAAPAKKPRKQKESQTLREQNPDESDTDDAEDSEEEARQDQLKASLPHVTRFNFAKGQGKSCRIVLSYDTKTPKLLLLPLLEKCAHIAVIQSIPGLGVCTQFMEEVHGPNGKPVKQINPETGKEETKKEPVITTEGVNLLAMRDYQDQIKPHSLYTNSVHDMLKLYGVEAARMTIIKEIDGVFKGHGISVDPRHLNLIADAMTQSGSYQPFSRHGLVKEGGSVLAKMSFETVMGFLKDAVLYGETDPLLGPSARIVAGRRGNIGTGSFDVVMPVH
>XP_007724040_Capronia_coronata
MAGNNKPLSSATGGLAFSRLPSDEIRKISVKQIHVTPALDSMFGPIPGGVHDLALGAIQALDSNCSTCRMNAIHCAGHCGHIELPVPCYHPQYIDSTLRLLRAKCAYCHRFKAAPNYINQTVCALRLLQYGLVEEHQNIKAMHLGGKKVKRPKTDHIVEDILENDDEEEIDDLIDRRTKATNKAIKRARRKGLIDSQALIRNPVAIAGRKAVIADFLKEVPHLKKCANCGGAAHTYRKDRNVKIFKKPLALRLKEEMRVMGRKAPNPLIFLQSERAQKEEVKIKKPLSNGVHDEDVAMSDAADAEASEAHGAEEEIAMRNALETAAQSKNAELEDEDDVQSYMTSNEVHAALTLLFDREQEVLSLMYASHPGRKHSSVSPDMFFMTAVLVPPNRFRPLARQGPDQMLEAQANGVLNKIIKAANDVRGILRDMKRAKTDDSVRPRTLNDSIQAAIVLQETVNALIDSPPPASGKPTDQGIKQVLEKKEGLFRMHMMGKRVNFAARSVISPDPNIETNEIGVPLVFAKKLTYPEPVTSHNFEELSKAVINGMDKYPGAAAIENENGMVLSLKRKTLEQRKALAKQLMTSTVPGAKGDTGKKVYRHLQTGDVVVMNRQPTLHKPSMMGHRARVLTNQKTIRMHYANCNTYNADFDGDEMNMHFPQNELARTEALQIADTDHQYLSATAGKPLRGLIQDHISMGVQFTSRDIFFDRDQYQQLLYSCLRPEDYNTVYEKIQMVEPAVLKPRMLWTGKQVITTVLKNITPDRFHGLNLSSKSSTSAEQWGEKTSNDPEKWTVTKDSIVFRDTEQVVIFRDGEHLSGILDKNQLGPSAGGLIHSVHEIYGHITAGKLLSILGRLLTRYLNERAWTCGMDDLYLTPEGDRKRREELTRAKQIGFEVSAEYVTLKADGIDEQDPDLISRLENVVRNDDQLNGLDQLYKAKVKSITDNVSKFCLPKGLRKPFPRNQMQAMTISGAKGSSVNANLISCNLGQQVLEGRRVPVMVSGKTLPSFRAYETDPVAGGYVCGRFLTGIRPQEYFFHAMSGREGLIDTAVKTSKSGYLQRCIVKGLEGLRTEYDTSVRESSNGNVIQFLYGEDGLEVTKQKHLKEFTFLAENQQSVATLMKAEEVLEKIKKPDLDLADEQKDIFKSIKKGKAKDPLTALFTPASHFGSTSESFAAAVNAYVKENPHKLIRDKKTNPGGIISKKTFQSIMDLKYMKSIVDAGEAVGVVAAQSVGEPSTQMTLNTFHLAGHSAKNVTLGIPRLREIIMTASAKIMTPTMTLKPIEELTQAEGERFAKSISRLSLAHVINKLSVTERAGGGAGYEHEKIFDIRIDLYDPAEYEEEYAIQRADVQRCFEKRFLPRLDKMIKDEFKKKAREASLSETTAAVPAVGISVGVVEEARPTRTRTTDREGGEDDIDEDADPDDAKDAAAQRRREDTYDEPDDDEKGIANESGDEAMSTDEEQETPTKKPSKSRRISKVPQTLREQDPDDDDAEETDEAEDMDSEEEARQTRLKADLPHLKRFNFARNAGKSCRIVLSYDSNTPKLLLLPILEKCVHAAVIQSIPGLGVCTLFMEEVHGPDGKPVKQINQETGEEESAKEPVITTEGVNLLAMRDYQDQIYPHSLYTNSVHDMLKLYGVEAARMTIIKEIDGVFKGHGITVDTRHLNLIADAMTNSGSYQPFSRHGLVREGGSILAKMSFETVMGFLKDAVLFGESDPLLGPSARIVAGRRGNIGTGAFDVVMPVH
>XP_007732072_Capronia_epimyces
MAGYNKPLSSATSGLAFSRLPADEIRRISVKQIHVTPALDSMFGPIPGGVHDLALGAIQALDANCSTCRMNAIHCAGHCGHIELPVPCYHPQYMDSIMRLLRAKCAYCHRFKAAANYINQTICALRLLQYGLAEDYQNIKAMHLGGKKPKKAKTDNIVEDIMEDDGEEEIEDLIDRRTRATNKAIKRARKKGQIDPQALIRNPVAIAARKSVIAEFLKEIPNLRKCANCGGANHTYRKDRNVKIFKKPMALRMKEEMRVMGRKAPNPLIFLQSERKQKEEVKKPRINGVHDEDVDMSDAAESETTEAHGAEEEIAMRNALETAAQSKNAELEDEDDVQSYMTSTEVYAALTLLFDREQELLGLIYASQPGRKHSPVSPEMFFMTAVLVPPNRFRPLARQGPDQMLEAQANTVLNKIIKAANDVRHILRDMKRAKTDGSVRPRTLNESIQAAIVLQETVNGLIDSPPPASGKPSDQGIKQVLEKKEGLFRMHMMGKRVNFAARSVISPDPNIETNEIGVPLVFAKKLTYPEPVTSHNFEELSKAVINGMDKYPGAAAIENENGMVMSLKRKTLEQRRALAKQLMTATVPGAKGETGKKVYRHLQTGDVVVMNRQPTLHKPSMMGHRARVLTNQKTIRMHYANCNTYNADFDGDEMNMHFPQNELARTEALQIADTDHQYLSATAGKPLRGLIQDHISMGVQFTSRDVFFDKDQYQQLLYSCLRPEDYNTVYEKIQMVEPAILKPRMLWTGKQVITTVLKNITPDRFHGLNLTSKSSTSSEQWGEKTSNDSAKWTVTKDSIVFRDTEQIVIFKDGEHLSGILDKNQLGPSAGGLVHSVYEIYGHITAGKLLSILGRLLTRFLNERAWTCGMDDLYLTPEGDKQRRDELTKAKRIGFEVSVEYVTLKVAQTVEEDPALISRLENVVRNDDQLNGLDQMYKAKVKSITDNVSKFCLPKGLRKPFPRNHMQAMTISGAKGSSVNANLISCNLGQQVLEGRRVPVMVSGKTLPSFRAYETDPVAGGYVCGRFLTGIRPQEYFFHAMSGREGLIDTAVKTSKSGYLQRCIVKGLEGLRTEYDTSVRESSNGNVIQFLYGEDGLEVTKQKHLKEFTFLAENHQSVATLMKAEEVLLKIPNQGLADEQKTILKSTKKGRTKDPLTSLFTPASHFGSTSESFATALNAYVKNNPQRLIRDKKANISGIVSKKTFQSIMDLKYMRSIVDAGEAVGVVAAQSVGEPSTQMTLNTFHLAGHSAKNVTLGIPRLREIIMTASAKIMTPTMTLKPIEELTQAEGERFAKSISRLSLAHVINKLFVTERAGGGAGYEHEKIYDIRIELYDPAEYEEEYAIQRADVLRCFEKRFLPRLDKMIKDEFKKKAREATLSETTAAVPAVGVSVGVVEEARTTGTRATEREGGEDDIDEDADLDDAKDAAARRRREDTFDEPDDEEKGIANESGDEGLSTDEEPETPSKKPKKSLRAPKASQTLREQYADDDDGEENDEAEDMDSEEEARQDQLKASLPHLERFSFARNEGKSCRIVLSYDSNTPKLLLLPMLEKCAHLAVIQSIPGLGMCTQFMEEVNGPDGRPVKQINKETGEEESVKEPVITTEGVNLLAMRDYQDQIYPHSLYTNSVHDMLKFYGVEAARMTIIKEIDGVFKGHGITVDSRHLNLIADAMTNSGSYQPFSRHGLVREGGSVLAKMSFETVMGFLKDAVLFGETDPLLGPSARIVAGRRGNIGTGAFDVVMPVH
>XP_009154161_Exophiala_dermatitidis
MAGNNKPLSAATGGLAFSRLASDEIRRISVKQIYATPSLDSMFGPIPGGVHDLALGAIQALDANCSTCRMNAIHCSGHCGHIELPVPCYHPQYMDSTLRLLRAKCAYCHRFKAAPNYINQTVCALRLLQYGLVEEYETIKAMHLGGKKPKKPKTDDIVEDILEDDAGEEIEDLIDRRTRATNKAIKRARKKGLIDPQALIKNPVAIAARKAVIADFLKEIPHLRKCANCGGATHTYRKDRNVKIFKKPLALRLKEEMRVLAMKAPNPLIFLQSERKQKEAAVKKHMVNGHHDEDVAMSDAAESETTEAHGAEEEIAMRNALETAAQSKNAEVEDEDDVQSYMTPNEVYAALTLLFDREQEVLSLMYASQPGRKHAPVSPDMFFMTAVLVPPNRFRPLARQGPDQMLENQMNGTLNKIIKAANDVRHILRDMKRARTDDSVRPRTLNESIQAAIVLQETVNALIDSPPPASGKPTDQGIKQILEKKEGLFRMHMMGKRVNFAARSVISPDPNIETNEIGVPLVFAKKLTYPEPVTSHNYEELSKAVINGMDKYPGAAAIENENGMVLSLKRKTLDQRKALAKQLMTSTVPGAKGDTGKKVYRHLQTGDVVVMNRQPTLHKPSMMGHRARVLTNQKTIRMHYANCNTYNADFDGDEMNMHFPQNELARTEALQIADTDHQYLSATAGKPLRGLIQDHISMGVQFTSRDVFFDREQYQQLLYSCLRPEDYNTVYEKIQMVEPAILKPKMLWTGKQVITTVMKNITPDRFHGLNLTSKSSTSSEQWGEKASNDPKKWTVTKDSIVFRDTEQVVIFRDGEHLSGILDKNQLGPSAGGLVHSVHEIYGHITAGKLMSILGRLLTRYLNERAWTCGMDDLYLTEEGDRQRRQELSKAKRMGFEVAAEYVTLDPNKIEDQSPQLVGRLENVLRNDDQLNGLDQVYKAKVKSITDNVSKFCLPKGLRKPFPRNQMQAMTISGAKGSSVNANLISCNLGQQVLEGRRVPVMVSGKTLPSFRAYETDPVAGGYVCGRFLTGIRPQEYFFHAMSGREGLIDTAVKTSKSGYLQRCIVKGLEGLRTEYDTSVRESSNGNVIQFLYGEDGLEITKQKHLKEFTFLAENHQSVATLMKAEEVLSRIPNQGLADEQKAIIKSTKKGKAKDPLTALFTPASHFGSTSESFATALSAYIKENPHKLIRDKKTNPGGIVSKKTFQSVMDLKYMKSIVDAGEAVGVVAAQSVGEPSTQMTLNTFHLAGHSAKNVTLGIPRLREIIMTASAKIMTPTMTLKPIEELTAAEGERFAKSISRLSLAHVINTLSVTERAGGGAGHEHEKIYDIRIELYDPAEYEEEYAIQRADVLRCFEKRFLPRLDKMIKDEFKKKAREASLSETTAAVPAVGVSVGVVEEARPTGSRSTEREGGEDDIDEDADPDDAKDAAARRRREDTYDEPDDEEQGIANESGDEALSSDEEADTPSKKPKKARRAPKAPQTLREQDPDDEAEDDEAEDVDSEEEARQTKLKADLPHLKRFNFARNEGKSCRIVLSYDSNTPKLLLLPILEKCAHAAVIQSIPGLGVCTQFMEEVQGPDGKPVKRINEETGQEESVKEPVITTEGVNLLAMRDYQDQIYPHSLYTNSVHDMLKYYGVEAARMTIIKEIDGVFKGHGITVDMRHLNLIGDAMTNSGSYQPFSRHGLVREGGSVLAKMSFETVMGFLKDAVLFGESDPLLGPSARIVAGRRGNIGTGAFDVVMPVH
>XP_013263972_Exophiala_aquamarina
MAGYTKPIASATGGLAFSRLQSDEIRRLSAKRVHVSPALDSLFGPVPGGVHDPALGAIGALDINCSTCRMNAIHCSGHCGHIDLPITCYHPQYIDSTLRLLRAKCAYCHRFKAVPNFINQAVCSLRLLQYGLVEDYQIVKGIHLGGRRPKRPKTDDIVEDVLEQEEEEDIEDLMARRTKATNKAIKRARRKSPLDRSALINNPVAIAARKEVILEVLREIPLIKKCGHCGGASVTYRKDRAVKIFRKPLPTMQREYMRVLDMRAPNPLIFLQSERRHRLEVKKPLLNHVQDSDTDMQDADEDDTELYSAEEEIAMRNALETTAQSKGAGLEDVDDVQKYLTTTEVHAALTLLFEREQELISLIYAPNPGRKRIPVSPDMFFISAVLVPPNRYRPLARQGPNQMLEAQANAVLNKIINAANDVVTISRDMKRIKFDPSARPRTLNESIQASIVLQEAVNALVDSPPPASGKVPDQGIKQILEKKEGLFRMHMMGKRVNFAARSVISPDPNIETNEIGVPLVFAKKLTYPEPVTSHNFEELSKAVINGMDKYPGAAAIENENGMVLSLKRKTLDQRKALAKQLLTITTPGAKGEIGKKVYRHLQTGDVVVMNRQPTLHKPSMMGHRARVLTNQKTIRMHYANCNTYNADFDGDEMNMHFPQNELARTEALQIADTDHQYLSATAGKPLRGLIQDHISMGVQFTSRDTFFDRDQYQQLLYSCLRPEDYNTVYEKIHMVEPAILKPKMLWTGKQVITTILKNITPDKFRGLNLSSKSSTSSEQWGETTSKDPQKWNVTSTSIVFRDTEQTVIFREGEHLCGILDKSQMGPSVGGLVHSIYEVYGHIVAGKLLSILGRLLTRFLNERAWTCGMDDLYLTNEGDNLRREELKKAKPMGLEISREYVTLKSEKVDQNDPQLLARLEGVLRNDDQLNGLDQLYKSKINSITDNVSKFCLPGGLRKPFPRNQMQAMTLSGAKGSNVNANLISCNLGQQVLEGRRVPTMVSGKTLPSFRAFETDPVAGGYVSGRFLTGIKPQEYFFHAMSGREGLIDTAVKTSKSGYLQRCIVKGLEGLRTEYDTSVRETSNGHMVQFLYGEDGLEITRQKNLKEFSFLAENHQSIATLMRAQEVLERIENKGLGDEQKAVLKSLRKRGATRDPITTLFGPASNFGSTSESFASSLAKYMKDNADKLIKDKRTNPGGIVSKKTFQSIMDLKYMKSVVEAGEAVGVVAAQSVGEPSTQMTLNTFHLAGHSAKNVTLGIPRLREIIMTASAKIMTPTMSLRPIEELTVDDGIRFAKSISRLPLARVIDQLKVTERAAGAKHGNEKLYDVFMQLYDPAEYEDEYAIKRADVQRCLEKKFLPMLAKKIGEEIKKKLKEASLSEATAAVPQIGASVGHVEDVRPTATRTTEREGGEDDIDEDADPDDAKDTAARRRREDTFDEPDDEERDIADESSDDAVSDDDNEQSPGKKRMKKSRKSQLPQNLREEIAEDSESETLDAEDSEAEARHNQLKQDNPHLKRFVFSKYHGKACRIVLSYDSKTPKLLLLPILEKCVHAADIQHIPGLGVCTQFMEEIVGDDGKPVKAFNETLKKEETVKEPVITTEGVNLVAMRDYQDIINPHSMYTNSVHDMLRLYGVEAARTTIIKEIDGVFKGHGISVDIRHLNLIADAMTQSGSYMPFSRHGLIKEGGSILAKMSFETVMGFLKDAVLFGESDPLLGPSARIVAGRRGNIGTGAFDVVLPVH
>XP_016226543_Exophiala_mesophila
MAGYTKPVASATGGLSFSRLQSHEIRRISVKQIHQSPALDSLFEPVPGGLHDPALGAIAALDANCTTCRLNSIHCTGHCGHIELPVPCYHHQYIDSALRLLRAKCAYCHRFKAAPNFINQTICSLRLLQYGLVEEYQVIKTMQLGGRRSKQSKTDIVQDVAEVEEEEEDIDDLIDRRTRATNKAIRRAEKKRLIDPQALIRNPVAITARKAVIADVLKEVPLLNKCANCGGASITYRRDRAVKIFRRPLAKMQKETMRVMGMQAPNPLIFLQSEKQQKSTAKKPLSNGIHDEDVDMVDADEQQTETHGAEEEIATLNALETMANSKNAEVEDTDDVQAYMTPSEVLAALTLLFDREQELLNLMYTSHPGGKYAPVSPDMFFCTAVLVPPNRFRPLARQGPNAMLEAQANTVLNKIIVAANDMRQILRDMKRAKTDPSVRPRSLNESIQASIVLQEALNGLIDSPPPTSGKPADQGIKQVLEKKEGLFRMHMMGKRVNFAARSVISPDPNIETNEIGVPLVFAKKLTYPEPVTSHNFEELSRAVINGMDKYPGAAAIENENGMVLSLKRKTLDQRKALAKQLLTSTISGSKGDNGKKVYRHLQTGDVVIMNRQPTLHKPSMMGHRARVLTNQKTIRMHYANCNTYNADFDGDEMNMHFPQNELARTEALQIADTDHQYLSATAGKPLRGLIQDHISMGVQFTGRDTFFDRDQYQQLLYSCLRPEDHNTVFEKIHMVEPAVLKPKMLWTGKQVITTVLKNITPDGYQGLNLTSRSSTSSEQWGESTSKDESKWAVTSTGTVFRDTEQSVIFRDGELLCGILDKSQLGPSAGGLIHSIYEIYGHIIAGKLLSILGRLLTRYLNERAWSCGMDDLYLTPEGDQNRRKELDKASKMGLEVSAEYVTLKWDLAHQENPELLARLENVLRNDDQLNGLDQLYKSKVKSITDAVSKFCLPGGLRKAFPRNQMQAMTLSGAKGSSVNANLISCNLGQQVLEGRRVPTMVSGKTLPSFRAFETHPVAGGYVSGRFLTGIKPQEYFFHAMSGREGLIDTAVKTSKSGYLQRCIVKGLEGLRTEYDTSVRESSNGNLIQFLYGEDGLEVTKQKHLKEFSFLAENHQSVATSMNAEEVLSRIKNDGLGDEQKAILKAVKRGKAVDPLTAAFTPTSHFGSTSESFGASLINYMKENPDKLIREKKTNPGGIVSKKTFQSVMDLKYMRSVVDAGEAVGVVAAQSVGEPSTQMTLNTFHLAGHSAKNVTLGIPRLREIVMTASANIMTPTMSLKPIEELDTADGERFAKSISRLSLAQVIDQLSVRERAADGKNANEKLYDIFIQLYDPEEYEEEYAIKRGDVKRCLERRLLPMLDKKIKDEIKKKLKESSLSEVTAAVPEVGASVGVIEEARAQPLRPTEREGGEDDIDEDADPDDAKDTAARRRREDTFDEPDDDENEVANESGDDSTGSDDDDDGEGASGSKVKKSKRTLKQPQTLREQDPDDSGEASNDPDSEAEAEETRLKQENPHLKRFVFSKYKGSACRIILSYDSSTPKLLLLPILEKCVHSSLIQNIPGLGVCTQFMEEVHGPDGKPVKAINKETGQEEQVKEAVVTTEGVNLLAMRDYQHIINPHSMYTNSVHDMLKLYGVEAARMTIIKEIDGVFKGHGISVDPRHLNLIADAMTQSGSYMAFSRHGLVREGGSVLAKMSFETVMGFLRDAVLYGESDPLLGPSARIVAGRRGNVGTGAFDVVMPVH
>XP_013270581_Rhinocladiella_mackenziei
MAGCTKPLPSATGGLAFSRLPSDEIRKISVKQIHVTPALDSMFGPIPGGVHDLALGAIQVLDANCSTCRMNAVHCSGHCGHIELPMPCYHPQYIDSTLRLLRAKCAYCHRFKAAANVVNQTVCALRLLQYGLVEDYQKVQAMHLGGGKPKEAGVELVEDVVEEEEEEEVEDLIDRRTKATNKAIKRARKKGQIDAQALIRNPAAVAARKSVISDFLKEVPNLKKCANCGGANQTYRKDRNVKIFKRPLPLKQKEAMRMLGKEAPNPLIFLQSEKRQGDEAKKPIVNGVHNEDMEMSEADRSEESEVDGAEEEIAMRNALETTAESKNAEMEDEDDVQAYMTPNEVHAALTLLFDREQEILCLMYTSQPGRKNVMVSPDMFFMTAVLVPPNRYRPLSRQGPNQMLEAQANGVLNRIIKAANDVRYLLRDMKRAKTDSTVRPRSLNERIQATIVLQETINALIDSPPPTSGKPADQGIKQVLEKKEGLFRMHMMGKRVNFAARSVISPDPNIETNEIGVPLVFARKLTYPEPVTSHNFEELSRAVINGMDKYPGAAAIENENGMVLSLKRKTLEQRKALAKQLMTSTVPGTKGENGKRVYRHLQTGDVVIMNRQPTLHKPSMMGHRARVLTNQKTIRMHYANCNTYNADFDGDEMNMHFPQNELARTEALQIADTDHQYLSATAGKPLRGLIQDHISMGVQFTSRDIFFDRDQYQQLLYSCLRPEDYNTVYEKILMVEPAVIKPKMRWTGKQVITTVLKNITPDRFQGINLTSKSSTSSQQWGEKTSNDATEWDVTGDTVAFRDTEQVVIFRDGEHLCGILDKSQLGPSPGGLVHSVHELYGHITAGKLLSILGRLLTRFLNERAWSCGMDDLYLTEKGDHQRREELSKAKGVGLEVSAEYVTLKVDGRDQASQQLRDRLENVLRNDDQLNGLDQLYNAKVKSITDNVSKLCLPAGLRKPFPRNQMQAMTLSGAKGSGVNANLISCNLGQQVLEGRRVPTMVSGKTLPSFREFETDPAAGGYVSGRFLTGIKPQEYFFHAMSGREGLIDTAVKTSKSGYLQRCIIKGLEGLRTEYDTSVRESSNGRMIQFLYGEDGLEVTRQRHLKEFTFLAENHQSVATLMKAEEVLFKIPNPGLVAEQKAILKAVKKGKAKDPLTARFSPASHLGSTSESFAGALQEYMKDNPDRLIKEKKTNPNGIVNRKTFQSIMDLKYMKSIVDAGEAVGVVAAQSVGEPSTQMTLNTFHLAGHSAKNVTLGIPRLREIVMTASAKIMTPTMTLKPIEELTVEQGERFAKSISRLSLAHVIDRLTVTERVGGGSGHEREKLYDIQIELYDPEEYEQEYAIHRHDVLHCLEDKFLKKLDKMIKDEFKRKARESSHSEVTAAVPDVGASVGVVEEFRPHNRGGRTEREGGEDDIDEDADPEDAKDAAARRRREDTYDEPDDEERAMANESDDEAMSEDEDGEAKRSRGASQPAQNLRELDPDDTENPDDAEDSEAEARQNQLKANNPHLKKFSFVRSQGKSCRIVLGYDSNTPKLLLLPLLEKCAHASVIQSIPNLRACALFMEDVLGPDGKPVMRNNKETGEPEPVKEPVITTEGVNLLAIRDYQDQIYPHSIYTNSVHDMLKYYGVEAARMTIVKEIDGVFKGHGISVDLRHLNLIADAMTQSGFYQPFSRHGLVKESGSVLAKMSFETVMGFLRDAVLFGESDPLLGPSARIVAGRRGNVGTGAFDVVMPVH
>XP_018004746_Phialophora_attinorum
MARDDAASDTHVYAPGNKHQVLENAPKTIKELRFGVLSDRDVVNQSYVELADRRIFDLDKGRAYAEYGPLDKRMGVSIKSDVCSTCGLPLQTCNGHFGNIKLVLPVYHVGYFKKDCSCILLSEVDRRRFLAQIRRAGNDDMRVAKAVRNVTEQCKKAKECYQCGSTNGQVRKAGSQSLKIMHHKFKTFDASTRKDKMSNVPLEKQAFDSSFDFAKRTNTELDKHVKKAMDDLDALRTLKLFRRISRADRELLGLRDTKPQSFLWLQIPAPPVAIRPSVGQEGSSTEDDLTAKLGDIVQANNALRDALKKGAPVQSLIEHWDYLGLQLAMYINSDVPGLAKAEFGKQIRGLVQRLKGKQGRFRGNLSGKRVDFSGRTVISPDPNLNIDEVAVPVLVAKNMTYPEVVNRYNYKKLQERVRNGAKQWPGANFITKKATNVKHNLRFGNRQMLANNLQDGDVIERHLEDGDIVLFNRQPSLHKLSILSHRVRVRPHRTFRLNECVCNPYNADFDGDEMNLHVPQTEEARTEATQLMGVKHNIVTPKNGEPIISAIQDFITAAYLLSSLDVFYDRKTFVTICCGMLEPGERFDLPTPAIFKPQALWTGKQVFSVMIKPDRHSNVAVNLDASCRDHKVYHPGLHRDLQDDSFLCIRNSEVLCGRMDKATVGAGKKNSVFYVLYRDFGPDAAAKAMTRLSRLCARWLGNQGFSVGISDVTPPEMLRQVKDDKIKEVFDQCKEFTSDSKAGRLKRRAGMDDAATLEAEQIRVLSTVRTEIAGILTKQLSKHNAPMVMALSGSKGSNVNVAQMAALLGQQDIEGKRVQDGFQDRTLPHFVKHERSPESKGFVSNSFFSGLLPYEFLFHAVGGRVGLVDTAVKTAETGYMSRRLMKSLEDLSTQYDQTVRNSTSDVIQFRFGDDELDPVDMEASARPVDFDRTYTHIDTITYDSEDPGLQTATILGVMEEILRPQRARYQRLHSDGTILPYDTLDDALVDQHESPRAFLQTIYDFVMAKCIAFDEARAEKAKVTAVASSSGSSKRKRTTSNDVQEEPSAPTTRRGGRKTTETAGSNLKTSKKQKTAARATEEAVHALAVPRAAKDRFELTSKLSRKTLEAFINACLEKYKRAQVEPGHAVGAVGAQSIGEPGTQMTLKTFHFAGVAGMSLTAGVPRIKEIINASKTISTPVITCRLERRSDLTIPEGLAQIVKGRIESLFLEDVMSYIQISHSPDRESCLYLKIDLDTIADLGLDITMVDIIKKIKDHRKFKGGKISVKLRGSDIIRIDSLTPIKSGKRGMLRRFLPGLPILGHPLATRAVVMAEDDPRSDEIKAKRAELTSGVPSPGSPMQIDIKPEPTSSPEVTKKTAKVRGKKGASATASEPAIKVEETAAQAPSMIPPSTVPDTGKPIQMHKVMVEGYGLQACMNTPGVDPYATQTNSIMETNQFLGIEAARSKIITEIQEVTKGLSIDPRHMYLLADVMTYKGDVLGITRFGLAKMSSSVLQLASFEKTADHVFEAGIAGKADKVKGVSESVIVGKTMNVGTGSVSVVRAMRFLDEEVNRERKSTLFEEAWGESA
>NP_596300_Schizosaccharomyces_pombe
MNIAQPVSSEIKSVKFGIYDVDDVEKISVKQIVNPVLLDNLNHPTNGGLYDLALGPYLKNSVCATCHLDERYCPGHFGHIVLPIPAYHPLFFSQMYNLLRSTCLYCHHFKLSKVKVHLFFCRLKLLDYGLLNESEMVENVSLTEAIIKNSNGTPLEDGSDSEDSGLGHDDIAKDAATLMRIRDEFVAKSIADSRQNAHIDAQLTTLLLHERKKVVRAFYHAISSRKQCDNCQSFSPNFRKEGFAKIFEIPLSGKNLQFMEQTGKIRSDVLRDTSKKHHEDEGYDGDSDSSNESEVEGIDLFEEDPNPLKNKSKSPIAHGAKYMTSTEVRNHLRRLFVKENVVLSRLYAHKRGKPASADMFFLQNIAVPPTRFRPASKMGDEVHENIQNELLTRILQSSIQIASLSKDSTVEVNPDEKEGLERRSRAFELLINAFVQLQHDVNSLIDSNRNPSSGGQSRTVPPGIKQILEKKEGLFRKHMMGKRVNYAARSVISPDPNIETNEIGVPPVFATKLTYPEPVTLYNFNEMRNAVINGPHKWPGASHIQNEDGTLISLMPLTIEQRTALANQLLTPQSNLISSPYSYSRLINTNKKVYRHVRNGDMLILNRQPTLHKPSMMAHKARILPGEKTIRMHYANCNSYNADFDGDEMNMHFPQSTNARSEAQFIANTDSQYLVPTSGDPLRGLIQDHVVMGVWLTCKDTFYTRDEYQQLLFQALKPDETGMYGRIKTLPPAIQRPGIYWTGKQIISSVLLNLKPSDRPGLNLKSKAKVPGKYWSPDSEEGSVLFDDGELLCGILDKSSFGASAFGLVHSVHELYGPDIAGRLLSVLSRLFTAYAQMRGFTCRMDDLRLDEQGDNWRRQLLENGKSFGLEAASEYVGLSTDSPIALLNANLEEVYRDDEKLQGLDAAMKGKMNGLTSSIINKCIPDGLLTKFPYNHMQTMTVSGAKGSNVNVSQISCLLGQQELEGRRVPLMVSGKSLPSFVPYETSAKSGGFIASRFLTGIAPQEYYFHCMAGREGLIDTAVKTSRSGYLQRCLMKHLEGLCVQYDHTVRDSDGSIVQFHYGEDSLDVTKQKHLTQFEFSAKNYKSLIQKYKVKSVLSAVDSETASSYAKKALKKPYKYDPVLDKYPPSRYLGSVSEKFQRAVDEYTQKNPDKLIASKKESKLDDSLLNESKFKALMQLRYQQSLVDPGESVGVLASQSIGEPSTQMTLNTFHFAGFGAKNVTLGIPRLREIIMTASANIQTPTMTLRLNDGVSDKRASAFCKEVNKLVLSEVVRQVRVTEKISGQGSDEQSKTYAIRLDLYSRDEYQDEYGVLQEEIESTFSNRFLKILNRIIKSYLAKSKQRKSGGKDDTVPEVGQALKPLEDIDEAPIEGRAQEALEDEDNDATNEKMVSRSKQHASYEGPDEADKVALRQLKGSNKVEDVNMDEEEDEGFKSDESVSDFKERKLLEKQNTVSISERRELQLKTAKEILSNCKHLDFDYVNGEWATVELVFPINTEKLLMVSLVEKACSETVIHEIPGITRCFSKPPDSALDTVPKVITEGVNLKAIWEFYNEISMNDIYTNDIAAILRIYGVEAARNAIVHEVSSVFGVYGIAVDPRHLSLIADYMTFEGGYKAFNRMGIEYNTSPFAKMSFETTCHFLTEAALRGDVDDLSNPSSRLVVGRVGNFGTGSFDIFTPVVDSPAN
```
