## Supplementary material for "Coding Sequence Insertions in Fungal Genomes are Intrinsically Disordered and can Impart Functionally-Important Properties on the Host Protein": fasta protein sequences: XP_710729.1_blasthits_fa.txt

```
>XP_710729_Candida_albicans
MSKTPVPTEYDDTRILGYDPLVPPALLQHEIKASAESLDVVIKGRYDSAQILKGNDDRCIVIVGPCSIHDPPQALEYGKRLKKLADELKDDLVIIMRAYLEKPRTTVGWKGLINDPDVDNSFDINRGLKISRQLYSDLTSVVGLPIGSEMLDTISPQYFSDFLSFGAIGARTTESQLHRELASGLSFPIGFKNGTDGGLAVALDAVQASSKGHHFMGVTKNGMAAITTTKGNDCCFIILRGGKKITNYDVESVKAAKEAIAKCTDPSIKLMVDCSHDNSRKDYRNQPQVLDSVAEQISNGEDSIIGVMIESNIHEGKQPMPPAGSGKEALKYGVSITDGCVSWETTVEMLTKLSQAVQTRRSLKKQKVSN
>XP_002417154_Candida_dubliniensis
MSKTPVPTEYDDTRILGYDPLVPPALLQHEIKASAESLDVVIKGRYESAQILKGNDDRCIVIVGPCSIHDPPQALEYGKRLKKLADELKDDLVVIMRAYLEKPRTTVGWKGLINDPDVDNSFDINRGLKISRQLYSDLTSVVGLPIGSEMLDTISPQYFSDFLSFGAIGARTTESQLHRELASGLSFPIGFKNGTDGGLAVALDAVQASSKGHHFMGVTKNGMAAITTTKGNDCCFIILRGGKKITNYDPESVKAAKEAIAKCSDPNIKLMVDCSHDNSRKDYRNQPQVLDSVAEQISNGEDSIIGVMIESNIHEGKQSMPPAGSGKEALKYGVSITDGCVSWETTVEMLTKLSQAVQTRRGLKKQKVSN
>XP_002550229_Candida_tropicalis
MTKTPVPTEYDDTRILGYDPLIPPALLQHEIKASAESLEVVIQGRLDSSNILKGTDDRCLVIVGPCSIHDPEAALEYGKRLKKLSDELKDDLVIIMRAYLEKPRTTVGWKGLINDPNVDNSFDINRGLKISRQLYSDLTSITGLPIGSEMLDTISPQYFSDFLSFGAIGARTTESQLHRELASGLSFPIGFKNGTDGGLTVALDACQASSKGHHFLGVTKNGMAAITTTKGNDNCFIILRGGKGCTNYDAESVQAAKAAIAKSTDPNIKLMVDCSHGNSSKDYRNQPKVLESVAEQISNGEDSVIGVMIESNINEGSQSMPPAGSGKECLKYGVSITDGCVSWETTVDMLTKLSKAVQTRRNLKKQKV
>XP_003868055_Candida_orthopsilosis
MSHTPLPAEYDDTRILGYDPLVPPVKLSNEIKASSKSLDVVIRGRFESSQILKGKDDRALVIVGPCSIHDTKAALEYAHRLKKLSEELKDDLCIIMRAYLEKPRTTVGWKGLINDPDVDNSFDINRGLRISRQLYADLTEAGLPIGSEMLDTISPQYFSDFLSFGAIGARTTESQLHRELASGLSFPIGFKNGTDGGLTVALDAVQASSKGHHFMGVTKNGTAAITTTKGNDTCFIILRGGKKITNYDAESVRAAKEAINKSTDPNIKLMVDCSHDNSKKDYRNQPQVLDTVAEQISKGDDSLIGVMIESHINEGKQGMPPAGQNKDVLKYGVSITDGCVSWETTVDMLTKLSKAVQARRSLKKNGN
>XP_001526930_Lodderomyces_elongisporus
MSKTPIPSEYDDTRILGYDPLISPALLQHEIRASAESLDVVIRGRYESGQILKGKDDRCLVIVGPCSIHDTKAALEYASRLKKLSEELKDDLCIVMRAYLEKPRTTVGWKGLINDPDVDNSFDINRGLRISRQLYSDLTLLGLPIGSEMLDTISPQYFSDFLSFGAIGARTTESQLHRELASGLSFPIGFKNGTDGGLTVALDAVQAASKGHHFMGVTKNGTAAITTTRGNDACFIILRGGKKITNYDVESVKAAKEAISKSTDPNIKLMVDCSHDNSQKDYRNQPKVLNEVAEQISNGEDAIIGVMIESHLNEGKQSMPPAGQNKEVLKYGVSITDGCVGWDTTVELLTKLSQAVQARRRLKKQKV
>XP_007372492_Spathaspora_passalidarum
MSNTPIPDEYDDTRILGYNPLIPPALLQHEIKASGKSLEVVIRGRYESAQILSGADDRCLVIVGPCSIHDTDAAMDYAKRLKALSEELKGDLLIIMRAYLEKPRTTVGWKGLINDPNVDNSFDINAGLRISRQLYADLTGKAELPIGSEMLDTISPQYFSDLLSFGAIGARTTESQLHRELASGLSFPIGFKNGTDGGLTVALDAVQASSKGHHFMGVTKNGMAAITTTKGNDNCFIILRGGKKITNYDAESVKAAKEAIAKSTDPNIKLMIDCSHDNSQKDYRNQPKVLDSVVEQITNGENTIIGVMIESHINEGKQGMPAPGCGKESLKYGVSITDGCVGWETTVDMLTKLSKAVQARRALNKK
>XP_043047609_Scheffersomyces_spartinae
MSQTPIPEEYDDTRILAYNPLIQPALLQHEIRASSKSLETVIKARIQSGNILKGSDDRCLVIVGPCSIHDPEAAMEYAGRLKALAHELQDDLCIIMRAYLEKPRTTVGWKGLINDPDVDNSFEINKGLRVSRQLYSDLTNMGVLIGSEMLDTISPQYFSDFLSFGAIGARTTESQLHRELASGLSFPIGFKNGTDGNVGVALDAVQASSKGHHFMGVTKDGMAAITTTKGNDNCFIILRGGKNLTNYGPDAVQSAKAAIGKSSNPNVKIMVDCSHDNSQKDYKNQPIVLDSVADQISKGEDTIIGVMIESNINEGKQGMPPLGKDRSVLKYGVSITDGCVSWESTVEMLNKLAKAVQTRRALKK
>XP_001387456_Scheffersomyces_stipitis
MSQTPVPDEYDDTRILGYDPLIPPALLQHEIKASSQSLATVIKGRYESSQIISGKDDRALVIVGPCSIHDTDAALEYAARLRKLADDLEEDLVIVMRAYLEKPRTTVGWKGLINDPDVDNSFDINRGLRISRQLYSDLTGKMGLPIGSEMLDTISPQYFSDFLSFGAIGARTTESQLHRELASGLSFPIGFKNGTDGGLTVALDAVQASSKGHHFMGVTKNGMAAITTTKGNDNCFIILRGGKKITNYDAESVASAKEAISKSTNPNIKLMIDCSHDNSQKDYRNQPKVLDSVVEQITAGEDAIIGVMIESHINEGKQSMPAEGCTKDSLKYGVSITDGCVSWESTVEMLTKLSNAVKARRALKA
>XP_020066062_Suhomyces_tanzawaensis
MSQTPIPAEYDDTRILGYDPLVPPALLQHEIRASSKSLETVIRGRIELAKILNGEDDRCLVIVGPCSIHDPEQAIEYAHRLKKLSLELEDDLVIVMRAYLEKPRTTVGWKGLINDPDVDNSFDINRGLKISRQLYSDLTGVTGLPIGSEMLDTISPQYFGDFLSFGAIGARTTESQLHRELASGLSFPIGFKNGTDGGLTVALDAVQASSKGHHFMGVTKNGMAAITTTKGNDNCFIILRGGKKITNYDAEAVKAAKEAIAKSSAPSTKLMVDCSHDNSQKDYRNQPKVLESVAEQIAAGEDTIIGVMIESNINEGKQSMPAAGETKKSLKYGVSITDGCVSWETTVDMLQKLSKAVKSRRSLKA
>XP_020077703_Hyphopichia_burtonii
MSKTPIPEEYDDTRILGYDPLIPPALLQHEIKATSESLETVIKGRIDSSKIIGGNDDRCLVIVGPCSIHDTEAALDYATRLKKLAIELDQDLVIVMRAYLEKPRTTVGWKGLINDPNVDNSFDINLGLRVSRKLYADLTGKVGLPIGSEMLDTISPQYFSDLLSFGAIGARTTESQLHRELASGLSFPIGFKNGTDGGLAVALDAVQASSRGHHFMGVTKDGVAAITTTKGNDHGFIILRGGKKLTNYDAESVKAAKEAISKSTNPNIKLMVDCSHDNSQKNYQNQPKVLQSVVDQISQGEDSIIGVMIESHINEGKQSMPAGNQDKHCLKYGVSITDGCVGWDSTVEMLTSLSKAVQARRAKKASA
>XP_015465577_Debaryomyces_fabryi
MSKTPIPDEYDDTRILGYDPLIPPALLQHEIRASKESLDVVIRGRIESSEIISGKDDRCLVIVGPCSIHDTEAALEYASRLKKLSLELENDLVIVMRAYLEKPRTTVGWKGLINDPDVDNSFDINRGLRISRQLYSDLTGKTGLPIGSEMLDTISPQYFSDFLSFGAIGARTTESQLHRELASGLSFPIGFKNGTDGNLGVALDAVQASSKGHHFMGVTKNGTAAITTTKGNENCFIILRGGKKITNYDPESVAAAKEAINKSTNTNIKLMVDCSHDNSQKDYRNQPKVMESVCDQISKGENALIGVMIESHINEGKQSMPGPNQDKSSLKYGVSITDGCVSWETTVELLNDLSKAVQERRKVNKSKA
>XP_456529_Debaryomyces_hansenii
MSKTPIPDEYDDTRILGYDPLIPPALLQHEIRASKESLDVVIRGRIESSEIISGKDDRCLVIVGPCSIHDTEAALEYATRLKKLSLELENDLVIVMRAYLEKPRTTVGWKGLINDPDVDNSFDINRGLRISRQLYSDLTGKTGLPIGSEMLDTISPQYFSDFLSFGAIGARTTESQLHRELASGLSFPIGFKNGTDGNLGVALDAVQASSKGHHFMGVTKNGTAAITTTKGNENCFIILRGGKKITNYDPESVAAAKEAINKSTDPNIKLMVDCSHDNSQKDYRNQPKVMESVVDQISKGENALIGVMIESHINEGKQSMPGPKEDKSALKYGVSITDGCVGWETTVELLHNLSKAVQERRQINKSKA
>XP_006687045_Yamadazyma_tenuis
MSNTPIPEEYDDTRILGYDPLVSPLVLTNEIRATSKALDVVIKGRYESGQILKGKDDRCLVIVGPCSIHDPDAALEYAARLKKLSLELEDDLLIVMRAYLEKPRTTVGWKGLINDPNVDNTFDINKGLRISRQLYADLTGKSELPIGSEMLDTISPQYFGDLLSFGAIGARTTESQLHRELASGLSFPIGFKNGTDGNIGVALDAAQAASKGHHFMGVTKNGMAAITTTKGNDNCFVILRGGKKLTNYDAEAVKAAKEAIAKSAAPSTKLMIDCSHDNSQKNYQNQPTVLSSVADQISNGEDAIIGVMIESNINEGKQPMPPAGQDRSSLKYGVSITDGCVGWETTVSMLKELSKAVQTRRASKNKN
>XP_001486813_Meyerozyma_guilliermondii
MSKTPVPDEYDDTRILAYEPLIPPALLQHEIRATKKSLESVIKGRIESAAILKGQDDRALVIVGPCSIHDPTSAIEYAGRLKKLADELEDDLLIIMRAYLEKPRTTVGWKGLINDPNVDNTFQINKGLRISRQLYLDLTESGLPIGSEMLDTTSPQYFSDMLSFGAIGARTTESQLHRELASGLSFPIGFKNGTDGNIGVALDAAQAASKGHHFMGVTKNGNAAITTTKGNDNCFIILRGGKKVTNYDAESVAAAKEAIAKSTDPSLKLMVDCSHDNSQKDYRNQPKVLQSVVDQISKGEDKLIGVMIESNINEGKQGMPPAGQDKSALKYGVSITDGCVSWEQTVDMLKSLSKAVQARRALKKST
>XP_018711072_Metschnikowia_bicuspidata
MSKTPIPEEFDDTRILGYDPLIPPALLQNEVSAKKNSLEVVIRARIDSAQIIAGTDDRCLVVVGPCSIHDTQAAMEYARRLKELSQELEDDLVIIMRAYLEKPRTTVGWKGLINDPNVDNTFDINKGLRVSRQLYADLTGEVGVPIGSEMLDTISPQYFSDFLSFGAIGARTTESQLHRELASGLSFPIGFKNGTDGNIGVALDAVQASSKGHHFMGVTKNGLAAITTTKGNDNCFIILRGGKKITNYDAESVRNAKESIAKSSDPSIKLMVDCSHDNSEKDYRNQPKVLDSVIEQISAGENSLIGVMIESHINEGKQGMPKQGTGKESLKYGVSITDGCVSWETTVTMLRKLAGAVQERRAKNQA
>XP_002619371_Clavispora_lusitaniae
MSQTPMPEEYDDTRILGYDPLIPPALLQNEIRATRTSLDVVLKARVESSQILAGKDDRCLVIVGPCSIHDTDAALEYANRLKKLAAELEQDLVIIMRAYLEKPRTTVGWKGLINDPNVDNTFDINKGLRVSRQLYADLTGKVGIPIGSEMLDTISPQYFSDFLSFGAIGARTTESQLHRELASGLSFPIGFKNGTDGNIGVALDAVQASSKGHHFMGVTKNGLAAITTTKGNDNCFIILRGGKNFTNYDPESVAKAKNDIAKSNAPHIKLMIDCSHDNSKKDYKNQPKVLDSVVEQISQGEDSIIGVMIESHIHEGKQSMPSGNQGKSALKYGVSITDSCVSWETTVDMLKGLSKAVQARRAKKN
>XP_025343046_Candida_haemuloni
MSQTPIPEEYDDTRIMGYDPLIPPALLQTEIKATKQSLDTVIKGRIDSSRIISGKDDRCLVIVGPCSIHDPVAAIEYANRLKKLAEELENDLVIVMRAYLEKPRTTVGWKGLINDPNVDNTFDINEGLRVSRKLYADLTGEVGVPIGSEMLDTISPQYFSDLLSFGAVGARTTESQLHRELASGLSFPIGFKNGTDGNVGVALDAVQASSKGHHFMGVTKNGLAAITTTKGNDHCFSVQNAKDAISKSTNPNIKIMIDCSHDNSKKDYKNQPSVLASVAEQIGGANVL
>XP_024712720_Candida_pseudohaemulonis
MSQTPIPEEYDDTRIMGYDPLIPPALLQTEIKASKKSLDTVIKGRIDSSRIISGKDDRCLVIVGPCSIHDPEAAIEYANRLKKLAGELSDDLVIIMRAYLEKPRTTVGWKGLINDPNVDNTFDINEGLRVSRKLYADLTGEVGIPIGSEMLDTISPQYFSDLLSFGAVGARTTESQLHRELASGLSFPIGFKNGTDGNVGVALDAVQASSKGHHFMGVTKNGLAAITTTKGNDHCFVILRGGKNLTNYDSESVKNAKAAIAKSTNPNIKIMVDCSHDNSKKDYKNQPSVLQSVVEQIEAGEHALMGVMIESHINEGKQSMPPGNEGKAALKYGVSITDSCVSWETTVDMLKNLSKAEENILKRVLRKWFDENPTFDLIDQFVNDLSSFELEQPVITPRFGQRACLYLCSAARDDQYCLLILKK
>XP_025337872_Candida_duobushaemulonis
MSQTPIPEEYDDTRIMGYDPLIPPALLQTEIKASKKSLDTVIKGRIDSSRIISGKDDRCLVIVGPCSIHDPEAAIEYANRLKKLAGELSDDLVIIMRAYLEKPRTTVGWKGLINDPNVDNTFDINEGLRVSRKLYADLTGEVGIPIGSEMLDTISPQYFSDLLSFGAVGARTTESQLHRELASGLSFPIGFKNGTDGNVGVALDAVQASSKGHHFMGVTKNGLAAITTTKGNDHCFVILRGGKNLTNYDSESVKNAKAAIAKSTDPNIKIMVDCSHDNSKKDYKNQPSVLQSVVEQIENGEHALMGVMIESHINEGKQNMPPGNEGKAALKYGVSITDSCVSWETTVDMLKNLSKAVQKRRSATQ
>XP_028891169_Candida_auris
MSQTPIPEEYDDTRIMGYDPLIPPALLQNEIKASKKSLETVIKGRVDASRIIGGKDDRCLVIVGPCSIHDPEAALEYANRLKKISEELENDLVIIMRAYLEKPRTTVGWKGLINDPNVDNSFDINKGLRVSRKLYADLTGAVGIPIGSEMLDTISPQYFSDLLSFGAVGARTTESQLHRELASGLSFPIGFKNGTDGNVGVALDAVQASSKGHHFMGVTKNGLAAITTTKGNDHCFIILRGGKNLTNYDLQSVQSAKSAIAKSSNPNIKIMIDCSHDNSKKDYRNQPAVLEDVSRQIEAGENALMGVMIESNINEGKQSMPSGNEGKSALKYGVSITDSCVSWDTTVKMLNNLARAVQKRRQKNGST
>NP_009808_Saccharomyces_cerevisiae
MSESPMFAANGMPKVNQGAEEDVRILGYDPLASPALLQVQIPATPTSLETAKRGRREAIDIITGKDDRVLVIVGPCSIHDLEAAQEYALRLKKLSDELKGDLSIIMRAYLEKPRTTVGWKGLINDPDVNNTFNINKGLQSARQLFVNLTNIGLPIGSEMLDTISPQYLADLVSFGAIGARTTESQLHRELASGLSFPVGFKNGTDGTLNVAVDACQAAAHSHHFMGVTKHGVAAITTTKGNEHCFVILRGGKKGTNYDAKSVAEAKAQLPAGSNGLMIDYSHGNSNKDFRNQPKVNDVVCEQIANGENAITGVMIESNINEGNQGIPAEGKAGLKYGVSITDACIGWETTEDVLRKLAAAVRQRREVNKK
>XP_018223276_Saccharomyces_eubayanus
MSESPMFGANGTPNVNEAAEEDVRILGYDPLASPALLQVQIPATQTSLETAKRGRREAIDIITGKDDRVLVIVGPCSIHDLDAAQEYALRLKKLAEELKGDLSIIMRAYLEKPRTTVGWKGLINDPDVNNTFNINKGLQSARQLFVNLTNIGLPIGSEMLDTISPQYLADLVSFGAIGARTTESQLHRELASGLSFPVGFKNGTDGTLNVAVDACQAAAHSHHFMGVTKHGVAAITTTKGNEHCFVILRGGKKGTNYDAKSVAEAKAQLPAGSNGLMIDYSHGNSNKDYRNQPKVNDVVCEQIAKGDNAITGVMIESNINEGNQGIPTEGKAGLKYGVSITDACIGWSTTEDVLRKLASAVRQRRELNKK
>XP_033764838_Saccharomyces_paradoxus
MSESPMFAANGMPKVNSGAEEDVRILGYDPLASPALLQVQIPATPTSLETAKRGRREAIDIISGKDDRVLVIVGPCSIHDLDAAQEYALRLKKLSDELKGDLSIIMRAYLEKPRTTVGWKGLINDPDVNNTFNINKGLQSARQLFVNLTNIGLPIGSEMLDTISPQYLADLVSFGAIGARTTESQLHRELASGLSFPVGFKNGTDGTLNVAVDACQAASHSHHFMGVTKHGVAAITTTKGNEHCFVILRGGKKGTNYDAKSVAEAKAQLPAGSNGLMVDYSHGNSNKDFRNQPKVNDVVCEQIANGENAITGVMIESNINEGNQGIPAEGKAGLKYGVSITDACISWETTEDVLRKLAAAVRQRREVNKK
>XP_003677774_Naumovozyma_castellii
MSSTPTPMFNADDTPVQDAAEDVRILGYDPLVSPALLQVQIPATEKCIETAKKGRRESIEIISGRDDRVLVIVGPCSIHDLDAAQEYALKLKKLADELSQDLVVIMRAYLEKPRTTVGWKGLINDPDVNNTFNINKGLQSARQLFVNLTNIGLPIGSEMLDTISPQYLADLLSFGAIGARTTESQLHRELASGLSFPIGFKNGTDGTLGVAVDACQAASHSHHFMGVTKHGVAAITTTKGNEHCFVILRGGKKGTNYDAKSVAEAKAQLPAGSNGLMIDYSHGNSNKDFRNQPKVNDAVCEQIANGENAIIGVMIESNINEGSQKIPPEGKAGLKYGVSITDACISFETTEDVLKKLAAAVRQRREVNKQKA
>XP_003670776_Naumovozyma_dairenensis
MSETPMFKADGTSQQEAAEDVRILGYDPLVSPALLQVQIPATPKCIETAKKGRRESIEIITGRDDRVLVIVGPCSIHDLDAANEYALKLKKLSDELQGDLLIVMRAYLEKPRTTVGWKGLINDPDVNNTFNINKGLQAARQLFVNLTNIGLPIGSEMLDTISPQFLADLLSFGAIGARTTESQLHRELASGLSFPIGFKNGTDGTLGVAVDACQAASHSHHFMGVTKHGVAAITTTKGNEHCFVILRGGKKGTNYDAKSVAEAKAQLPAGSNGLMIDYSHGNSNKDFRNQPKVNDAVCEQIANGENAIIGVMIESNINEGNQKVPPEGKAGLKYGVSITDACISFETTEVVLRKLAAAVRQRRELKKQNA
>XP_003958530_Kazachstania_africana
MFQADGSASQHEASEDVRILGYDPLVSPALLQVQIPATEACIETAKKGRKESIEIISGRDDRVLVIVGPCSIHDLDAAQEYALRLKKLSDELQGDLCIIMRAYLEKPRTTVGWKGLINDPDVNNTFNINKGLQSARQLFVNLTNVGVPIGSEMLDTISPQYLADLLSFGAIGARTTESQLHRELASGLSFPIGFKNGTDGTLGVAIDACQAASHSHHFMGVTKHGVAAITTTKGNEHCFVILRGGKKGTNYDAKSVAEAKAQLPEGSNGLMVDYSHGNSNKDFRNQPKVNDALCEQIANGENGIIGVMIESNINEGNQPVPKEGGKAALKYGVSITDACISWETTEVVLRKLAGAVRQRRKVNQQKA
>XP_022467148_Kazachstania_naganishii
MAHTPAFDANLASTPVDSAAEDVRILGYDPLVSPALLQVQVPATATCLETAKRGRRESVEIISGRDDRVLVIVGPCSVHDLGAAQEYATRLKRLSDELKGDLLIVMRAYLEKPRTTVGWKGLINDPDVDNTFNINKGLQVARQLFVNLTDLGLPIGSEMLDTISPQYLADLVSFGAIGARTTESQLHRELASGLSFPIGFKNGTDGTLGVAIDACQAASHSHHFMGVTKHGVAAITTTRGNENCFVILRGGKKGTNYDAESVAAAKAALPEGSNGLMIDYSHGNSNKDFRNQPKVNDAVCEQIAAGERVIVGVMIESNINEGAQKVPAEGGKAALKYGVSITDACISWETTEDVLRKLAGAVRQRREKNKK
>XP_445243_Candida_glabrata
MSDANANEDVRILGYDPLVSPALLQVQVPATEVSIQTARRGRKESIEIITGRDDRVLVIVGPCSVHDLDAAQEYAQRLKKLSDELQKDLCIVMRAYLEKPRTTVGWKGLINDPDVNNTFNINKGLQSARQLFVNLTNTGVPIGSEMLDTISPQYLADLLSFGAIGARTTESQLHRELASGLSFPIGFKNGTDGTLGVAVDACQAASHSHHFMGVTKHGVAAITTTKGNEHCFVILRGGKKGTNYDAKSVAEAKKQLPEGANGLMIDYSHGNSNKDFRNQPKVNDAVCEQIANGEKAIVGVMIESNINEGNQCIPPEGKAGLKYGVSITDACISWETTEDVLRKLAAAVRQRREHYK
>XP_004177502_Tetrapisispora_blattae
MFQSDEQSEDVRILGYDPLVSPALLQAQIPATEKSIETAKRGRREAIEIISGRDDRVLVIVGPCSIHDLDAAQEYALRLKKLSDELQNDLCIIMRAYLEKPRTTVGWKGLINDPDVNNSFNINKGLQSARQLFVNLTNIGMPIGSEMLDTISPQFLADLLSFGAIGARTTESQLHRELASGLSFPIGFKNGTDGTLGVAVDACQAASHSHHFMGVTKHGVAAITTTKGNEHCFVVLRGGKKGTNYDAKSIAEAKAQLPEGSNGLMVDYSHGNSNKDFRNQPKVNDAVCEQIANGENKIVGVMIESNIHEGNQKVPPEGKPGLKYGVSITDACVSWETTDTVLRKLAAAVRARREVNKK
>XP_003684363_Tetrapisispora_phaffii
MSENNNHQEDVRILGYDPLVSPALLQVQVPATEKCLETARKGREESIEIISGRDDRVLVVVGPCSIHDLDAAQEYAIRLKKLSEELQQDLLIVMRAYLEKPRTTVGWKGLINDPDVNNTFNINKGIQAARQLFVNLTDLGLPIGSEMLDTISPQYLADLLSFGAIGARTTESQLHRELASGLSFPIGFKNGTDGTLGVAVDACKAASFSHHFMGVTKHGLAAITTTKGNEHCFVILRGGKKGTNFDAKSVAEAKAQLDEGSNGLMIDYSHGNSNKDFRNQPKVNDVVCEQIANGEKSIIGVMIESNIKEGNQKIPPEGKAGLEYGVSITDACISWETTVDVLRKLAGAVRQRREKK
>XP_001647291_Vanderwaltozyma_polyspora
MAAPHADTEDVRIIGYDPLVSPALLQVQVPATDACLETVKKGREDAIKIITRQDDRLLVIVGPCSIHDLEAAQEYAQRLKKLSEELKDDLCVIMRAYLEKPRTTVGWKGLINDPDVNNSFNINKGLQSARQLFVNLTNIGLPIGSEMLDTVSPQYLADLLSFGAIGARTTESQLHRELASGLSFPIGFKNGTDGTLEVAVDACKAASHSHHFMGVTKHGLAAITTTKGNEHCFVILRGGKKGTNYDAKSVAEAKAQLPEGSNGLMIDFSHGNSNKDFRNQPKVNDVVCEQIANGENMITGVMIESNINEGNQCVPPEGKAGLKYGVSITDACISWETTDEVLRKLAAAVRQRREVNKN
>XP_003679725_Torulaspora_delbrueckii
MFPANGSQEPSEDVRILGYDPLVSPALLQVQVPATEVSLETAKRGRKEAGEIIAGRDDRVLVIVGPCSIHDLDAAQEYAARLKKLSDELKGELCIIMRAYLEKPRTTVGWKGLINDPDVNNSYNINKGLQSARQLFVNLTSTGVPIGSEMLDTISPQYLADLLSFGAIGARTTESQLHRELASGLSFPVGFKNGTDGTLGVAVDAVQAASHSHHFMGVTKHGVAAITTTKGNEKCFVILRGGKKGTNYDAKSVAEAKAQLPAGSNGLMIDYSHGNSNKDFRNQPKVNDAVCEQISNGEKAIVGVMIESNINEGAQKIPPEGKAGLKYGVSITDACISWETTVDVLTKLAAAVRQRREHYK
>XP_037142866_Zygotorulaspora_mrakii
MSESPMFPASDSSESNEDVRILGYDPLVSPALLQVQVPATQQSLATAKRGRKESIEILTGRDDRLLVIVGPCSIHDLDAAAEYAQRLKKLSDELKGDLCIIMRAYLEKPRTTVGWKGLINDPELNNSFNINKGLQFARQLFVTLTDIGVPIGSEMLDTISPQFLADLLSFGAIGARTTESQLHRELASGLSFPVGFKNGTDGTLDVAIDAVQAASHPHHFMGVTKHGVAAITTTRGNENCFIILRGGKKGTNYDAQSVAEAKKQLAPGSNGLMIDYSHGNSNKDFRNQPKVNDVVAEQIANGENSIIGVMIESNINEGKQNIPPEGKSGLKYGVSITDGCISWETTEGVLRKLAAAVRERRNLNKK
>XP_002498935_Zygosaccharomyces_rouxii
MSAEQPMFPANNANQEANEDIRIAGYDPLASPALLQVQIPASKTSIETAKRGRREAGEIIAKRDDRVLVVVGPCSIHDLDAAQDYARRLKKLSEELKDDLCIIMRAYLEKPRTTVGWKGLINDPDVNNSFNINKGLQSARQLFVNLTSAGVPIGSEMLDTISPQYLTDLLSFGAIGARTTESQLHRELASGLSFPVGFKNGTDGTLGVAVDAVQAASHSHHFMGVTKHGVAAITTTRGNENCFVILRGGKAGTNYDAKSVGEAKKQLPEGSNGLMIDYSHGNSNKDFRNQPKVNDVVCEQISNGERDIVGVMLESHINEGKQNIPPEGKAGLKYGVSITDGCIGWETTVEVLTKLAGAVRQRREHYKK
>XP_003644812_Eremothecium_cymbalariae
MKEQMTGFPMFVPDPEQAEDVRILGYDPLVSPALLQAQIPATKECFETTQRGRREAIKIVTGKDDRILAVVGPCSIHDLDAAQDYASRLKKLSDELKEDLCIIMRAYLEKPRTTIGWKGLINDPDMNNTFNINKGLHAARQLFVNLTSIGIPIGSEMLDTISPQYLTDLLSFGAIGARTTESQLHRELASGLSFPIGFKNGTDGSLDVALDAVRAASHSHHFMGVTKHGLAAITTTKGNEHCFVVLRGGKRGTNYDAKSVAEAKSQLPPGGFLMIDYSHGNSNKDFRNQPKVNDTVAEQIAKGEDKIVGVMIESNINEGNQSIPPEGKKGLKYGVSITDGCISWETTEDVLRKLAAAVRLRRELKKSHDLVISS
>NP_985501_Eremothecium_gossypii
MTSFPMFAADADQAEDVRILGYDPLVSPALLQSQIPATQACLETAQKGRREAIDIITGKDDRVLVVVGPCSIHDLDAAQEYAQRLKKLAEELEGDLVVVMRAYLEKPRTTVGWKGLINDPDVNNTFNINKGLQAARQLFVNLTSIGVPIGSEMLDTISPQYLTDLLSFGAIGARTTESQLHRELASGLSFPIGFKNGTDGSLDVALDAVKASSHSHHFMGVTKHGVAAITTTKGNEHCFVILRGGKRGTNYDATSVAEAKAKLPPTGVLMIDYSHGNSNKDFRNQPKVNEVVSEQIANGEDKIVGVMIESNINEGSQKIPPEGKAGLKYGVSITDGCISWETTEEVLRKLAGAVRKRRDLRKTK
>XP_455377_Kluyveromyces_lactis
MSQTPTPMFHEQEDVRILGYDPLVSPALLQAQVPASQECLETAQKGRKESIDIITGKDDRVLVVVGPCSIHDLKEAQDYAKGLKALSDELKGDLCIIMRAYLEKPRTTVGWKGLINDPDVDNTYNINKGLQVSRQLFVNLTSLGLPIGSEMLDTISPQYLADLLSFGAIGARTTESQLHRELASGLSFPVGFKNGTDGTLGVALDAVQAASHSHHFMGVTKHGVAAITTTKGNEHCFVILRGGKQGTNYDSVSVAEAKKALPPTGVLMIDYSHGNSNKDFRNQPKVNDAVCEQIANGEDKIIGVMIESHINEGKQSIPAEGKAGLKYGVSITDGCISLETTAEVLRKLAAAVRARRELKKKNTE
>XP_022674740_Kluyveromyces_marxianus
MSATPQPMFHEQEDVRILGYDPLVSPALLQAQVPASPECLATAQRGRKESVDIITGKDDRVLVIVGPCSIHDLDQAQEYAKMLKALSDELKDDLCIIMRAYLEKPRTTVGWKGLINDPDVDNTFNINKGLQVSRQLFVNLTSLGLPIGSEMLDTISPQFLADLLSFGAIGARTTESQLHRELASGLSFPVGFKNGTDGTLGVAVDAVQAASHPHHFMGVTKHGVAAITTTKGNEHCFVILRGGKKGTNYDPASVAEAKAQLPEKGVLMIDYSHGNSNKDFRNQPKVNDVVCEQIANGEDKIIGVMIESNINEGKQCIPPEGKAGLKYGVSITDGCISFETTTEVLRKLAAAVRARRELKKKAAK
>XP_022630986_Lachancea_lanzarotensis
MSTSPIRKDILEQAEDIRIVNLDPLVSPALLQSQIPATNKCLETVQKGRKEASEIITGKDDRVLVIVGPCSIHDLDAAQDYARRLKKISKELESDICIIMRAYLEKPRTTVGWKGLINDPEINNTYNINKGLEYARQLFVNLTSEGLPIGSEMLDTISPQYLADLLSFGAIGARTTESQLHRELASGLSFPVGFKNGTDGSLGVAVDAVLAASHSHHFMGVTKHGFAAITTTKGNEHGFVILRGGTKGTNYDAKSVAEAKKQLPEGRGLMIDCSHGNSNKDYRNQPKVNAAVCEQIANGEDKIIGVMIESHINEGKQSITAEGKSALKYGVSITDGCIGWETTEQVLRDLSTAVKQRRELRNSASA
>XP_002556111_Lachancea_thermotolerans
MSGQAPSPAALEKAEDVRILGLDPLVSPALLQSQIPATSECLKTVQKGRVGASKIITGEDDRLLVIVGPCSIHDLDIAQEYARRLKKLSDELEGELCIIMRAYLEKPRTTVGWKGLINDPDVDNSFNINKGLQSARQLFVNLTSAGVPIGSEMLDTISPQYLADMLSFGAIGARTTESQLHRELASGLSFPVGFKNGTDGTLGVAIDAMLAASHSHHFMGVTKHGFAAIITTKGNEHCFVILRGGKKGTNYDAKSVAEAKAQLPPGGTLMIDCSHGNSNKDYRNQPKVNDVVCEQVANGEDKIIGVMIESHINEGKQNIPPEGKQGLKYGVSITDGCIGWETTDQVLRKLADAVKQRRALKKKSSA
>XP_020061689_Aspergillus_aculeatus
MPLISTTEVSEDTRVLGYDPLLSPQFLQTEIPAPARALEAVRAGRNQAIEIIEQRDDRLLVVVGPCSIHDPETALEYARRLKELSEKLSGDLCVIMRAYLEKPRTTVGWKGLINDPDIDETYNINKGLRVSRRLYADLTGMGLPIASEMLDTISPQYLADLISLGAIGARTTESQLHRELASGLSFPIGYKNGTDGNLTVAIDAIGAAAHPHRFLGVTKQGLAAITKTSGNEHGFVILRGGNKGTNYDRESIKAAREALHGKKQREVVMVDCSHGNSNKNHRNQPLVAKEVGDQLREGQDAIIGVMIESNINEGNQKVPPEGPSGLRKGVSITDACIDWETTVTVLEDLADAVRARRAAKAKIAAE
>XP_001273246_Aspergillus_clavatus
MPLVNTTEVNEDTRVLGYDALLPPHFLQSEIPAPAHAIETVRAGRNQAIEIIEQRDDRLLVVVGPCSIHDPVTALEYATQLKELAQKLSGDLCVIMRAYLEKPRTTVGWKGLINDPDIDETYNINKGLRVSRKLYADLTGMGIPIASEMLDTISPQYLADLISLGAIGARTTESQLHRELASGLSFPIGYKNGTDGNLTVAIDAIGAASHPHRFLGVTKQGLAAITKTSGNEHGFVILRGGNKGTNYDRENIKSAREALRSKKQREVVMVDCSHGNSKKDHRNQPLVAKEVADQLREGEDAIIGVMIESNINEGNQKVPPEGPSGLRKGVSITDACIDWQTTVTVLEDLAEAVRARRVAKASQSNGASQ
>XP_001261328_Aspergillus_fischeri
MPLVKTTEVNEDTRVLGYDPLLSPQFLQSEIPAPAHAIEAVRSGRNQAIEIIEQRDDRLLVVVGPCSIHDPATALEYATRLKELSQKLSGELCVIMRAYLEKPRTTVGWKGLINDPDIDETYNINKGLRVSRKLYADLTGMGMPIASEMLDTISPQYLADLISLGAIGARTTESQLHRELASGLSFPIGYKNGTDGNLTVAIDAIGAASHPHRFLGVTKQGLAAITKTSGNEHGFVILRGGNKGTNYDRESIKSAREALRAKKQREVVMVDCSHGNSKKDHRNQPLVAKEVADQLREGEDAIIGVMIESNINEGNQKVPPEGPSGLLKGVSITDACINWETTVTVLEDLADAVRTRRTVKASKSNGASQ
>XP_041141731_Aspergillus_flavus
MPLVNTTEVNEDTRVLGYDPLLSPQYLQSEIPAPAEATATVRSGRNQAVEIIEQRDDRLLVMVGPCSIHDPATALEYATRLKELAGKLSSDLCIIMRAYLEKPRTTVGWKGLINDPDIDESYNINKGLRISRKLYADLTSMGMPIASEMLDTISPQYLADLISLGAIGARTTESQLHRELASGLSFPIGYKNGTDGNLVVAIDAIGAAAHPHRFLGVTKQGLAAITKTSGNEHGFVILRGGSKGTNYDRESIRQAREALRSKKQREVLMVDCSHGNSNKNHRNQPLVAKEVADQMREGQDAIVGVMIESNIHEGNQKVPAEGPKGLKKGVSITDACIDWETTVTVLEDLADAVRARRAAKASSA
>XP_749101_Aspergillus_fumigatus
MPLVKTTEVNEDTRVLGYDPLLSPQFLQSEIPAPAHAIEAVRSGRNQAIEIIEQRDDRLLVVVGPCSIHDPATALEYATRLKELSQKLSSELCVIMRAYLEKPRTTVGWKGLINDPDIDETYNINKGLRVSRKLYADLTGMGMPIASEMLDTISPQYLADLISLGAIGARTTESQLHRELASGLSFPIGYKNGTDGNLTVAIDAIGAASHPHRFLGVTKQGLAAITKTSGNEHGFVILRGGNKGTNYDRESIKSAREALRAKKQREVVMVDCSHGNSKKDHRNQPLVAKEVADQLREGEDSIIGVMIESNINEGNQKVPPEGPSGLLKGVSITDACISWETTVTVLEDLADAVRTRRAVKASKSNGVSQ
>XP_663305_Aspergillus_nidulans
MSGQNEDTRVLGYDPLLSPEFVQSEIPSNEHSIPTVRSGRNQAVEIIEQRDDRLLVVVGPCSIHDPETALEYATRLKELAARLSSDLCVIMRAYLEKPRTTVGWKGLINDPDIDESYQINKGLRVSRKLYADLTGMGMPIASEMLDTISPQYMADLISLGAIGARTTESQLHRELASGLSFPIGYKNGTDGNLTVAIDAIGAAAHPHRFLGVTKQGLAAITKTAGNPHGFVIMRGGNKGTNYDRESIQGAREALRGKKQREVLMVDCSHGNSKKNHRNQPLVAKEVADQLREGQDAIIGVMIESNINEGNQKVPPEGPSGLKKGVSITDACIDWETTVTVLEDLADAVRARRAVKSKANGTA
>XP_001396195_Aspergillus_niger
MPLISTTEVNEDTRVLGYDPLLPPQYLQNEIPGKKESLEAVRSGRNQAMKIIEKRDDRLLVVVGPCSIHDPATALEYAQRLKELSEKLSDDLCVIMRAYLEKPRTTVGWKGLINDPDIDESYNINKGLRVSRQLYADLTSMGMPIASEMLDTISPQYLADLISLGAIGARTTESQLHRELASGLSFPIGFKNGTDGNLTVAIDAIGAAAHPHRFLGVTKQGLAAITKTAGNEHGFVILRGGNKGTNYDRESIKAAREALAGKKQPEVVMVDCSHGNSNKNHRNQPLVAKEVSDQLREGQDAIIGVMIESNINEGNQKVPPEGPSGLRKGVSITDACIDWETTVQVLEDLADGVRARRAAKAAQAKASNGTH
>XP_015402030_Aspergillus_nomiae
MPLINTTEFNEDTRVLGYDPLLSPQYLQSEIPAPAEATATVRSGRNQAVEIIEQRDDRLLVMVGPCSIHDPVTALEYATRLKELATKLSSDLCIIMRAYLEKPRTTVGWKGLINDPDIDESYNINKGLRISRKLYADLTSMGMPIASEMLDTISPQYLADLISLGAIGARTTESQLHRELASGLSFPIGYKNGTDGNLTVAIDAIGAAAHPHRFLGVTKQGLAAITKTSGNEHGFVILRGGSKGTNYDRESIRQAREALRGKKQREVLMVDCSHGNSNKNHRNQPLVAKEVADQMREGQDAIVGVMIESNIHEGNQKVPAEGPKGLKKGVSITDACIDWETTVTVLEDLADAVRVRRAAKASSA
>XP_001817204_Aspergillus_oryzae 
MPLVNTTEVNEDTRVLGYDPLLSPQYLQSEIPAPAEATATVRSGRNQAVEIIEQRDDRLLVMVGPCSIHDPATALEYATRLKELAGKLSSDLCIIMRAYLEKPRTTVGWKGLINDPDIDESYNINKGLRISRKLYADLTSMGMPIASEMLDTISPQYLADLISLGAIGARTTESQLHRELASGLSFPIGYKNGTDGNLVVAIDAIGAAAHPHRFLGVTKQGLAAITKTSGNEHGFVILRGGSKGTNYDRESIRQAREALRSKKQREVLMVDCSHGNSNKNHRNQPLVAKEVADQMREGQDAIVGVMIESNIHEGNQKVPAEGPKGLKKGVSITDACIDWETTVTVLEDLADAVRARRAAKASSA
>XP_040636962_Aspergillus_ruber
MPLVSTTEVNEDTRVLGYDPLLSPQFLQSEIPGSSEAIAAVRSGRNQAVEIIEQRDDRLLVVVGPCSIHDPATAIEYARRLKQLSEKLSGDLCIIMRAYLEKPRTTVGWKGLINDPDLDESYNINKGLRVSRKLYADLTSTGMPIASEMLDTISPQYLADLISLGAIGARTTESQLHRELASGLSFPIGYKNGTDGNLTVAIDAIGAAAHPHRFLGVTKQGLAAITKTSGNEHGFVILRGGSKGTNYDRANIKAAREALRGKNQREVVMVDCSHGNSNKNHRNQPLVAQELAEQMREGEDAIVGVMIESNINEGNQKMPAEGPSGLKQGVSITDACISWEDTVDTLENLAEAVRARRAVKASKANGAH
>XP_040703194_Aspergillus_sydowii
MPLVKTEEINEDTRVLGYDPLLSPQFVQSEIPTPELSLPTVRSGRKQAVEIIEQRDDRLLVVVGPCSIHDPETALEYANRLKELSARLSSDLCVIMRAYLEKPRTTVGWKGLINDPDIDESYNINKGLRVSRKLYADLTGLGMPIASEMLDTISPQYLADLISLGAIGARTTESQLHRELASGLSFPIGYKNGTDGNLTVAIDAIGAAAHPHRFLGVTKQGLASITKTSGNEHGFVILRGGSKGTNYDRQSIQSARDALAGKKQREVVMVDCSHGNSNKNHRNQPLVAKEVADQLREGQDALIGVMIESNIHEGNQKVPAEGPSGLKKGVSITDACIDWESTVSVLEDLADAVRARRAVKSKANGVSA
>XP_001214060_Aspergillus_terreus
MSFFIENRHVGDKSHLEDSRIRGYNPLTPPNLLQHEIALTEKSRQTVMEGRDEAIAVVHGTDKHRLLVVIGPCSIHDPEMALEYCDRLLKMKEKYKDELLIVMRSYLEKPRTTVGWKGLINDPDIDNSFQINKGLRTSRQLFVDLTNKGMPIASEMLDTISPQFLADCLSVGAVGARTTESQVHRELASGLSFPVGFKNGTDGSLDVAVDAIGSVKHPHHFLSVTKPGVVAIVGTVGNPDCFVILRGGKKGPNYDAQSIAEAKAKLTSQGMTPRLMVDCSHGNSQKNHKNQPKVAAVLAEQIAAGETAIMGVMIESNINEGNQKVPPEGKAGLKYGVSITDACINWEDTELVLENLAQAVRTRKEKFGAN
>XP_022487823_Penicillium_arizonense
MPLINTTEVNEDTRVLGYDPLLSPQFLQTEIPAPARATETVRSGRNQAVEIIEQRDDRLLVVVGPCSIHDPDTALEYARRLKELSTKLEKDLCVIMRAYLEKPRTTVGWKGLINDPDIDETYNINKGLRVSRKLYTDLTSTGLPIASEMLDTISPQYLADLISLGAIGARTTESQLHRELASGLSFPIGYKNGTDGNLTVAVDAIGAASHPHRFLGVTKQGLAAITKTSGNEHGFVILRGGNRGTNYDRASIKTAREALRAKKQREVLMVDCSHGNSNKNHLNQPIVAKEVSDQLREGESGIIGVMIESNIYEGNQKVPPEGPAALHRGVSITDACINWEMTVDVLEDLADGVRARRAARKAGANGSQ
>XP_014532424_Penicillium_digitatum
MPLISTTEVNEDSRVLGYDPLLSPNFLQNEIPAPARAIETVRAGRNQAIEIIEQRDDRLLVVVGPCSIHDPDTALEYARRLKELSVKLEKDICVIMRAYLEKPRTTVGWKGLINDPDIDETFNINKGLRVSRKLYTDLTSTGLPIASEMLDTISPQYLADLISLGAIGARTTESQLHRELASGLSFPIGYKNGTDGNLTVAVDAIGAASHPHRFLGVTKQGLAAITKTSGNEHGFVILRGGNRGTNYDRASIQTAREVLRSKKQREVLMVDCSHGNSNKNHLNQPIVAKEVSDQLREGQTAIIGVMIESNIYEGNQKVPPEGPEALLRGVSITDACINWEMTVDVLEDLADGVRARRTARKTQQ
>XP_016602384_Penicillium_expansum
MPLISTTEVNEDSRVLGYDPLLSPNFLQNEIPAPARAIETVRAGRNQAIEIIEQRDDRLLVVVGPCSIHDPDTALEYARRLKELSVKLEKDICVIMRAYLEKPRTTVGWKGLINDPDIDETFNINKGLRVSRKLYTDLTSTGLPIASEMLDTISPQFLADLISLGAIGARTTESQLHRELASGLSFPIGYKNGTDGNLTVAVDAIGAASHPHRFLGVTKQGLAAITKTSGNEHGFVILRGGNRGTNYDRASIQAAREALRSKKQREVLMVDCSHGNSNKNHLNQPIVAKEVSDQLREGQTAIIGVMIESNIYEGNQKVPPEGPEALLRGVSITDACINWEMTVEVLEDLADGVRARRAARKAQQ
>XP_040646157_Penicillium_griseofulvum
MPLINTTEVNEDTRVLGYDPLLSPYFLQNEIPAPARAIETVRAGRNQAVEIIEQRDDRLLVVVGPCSIHDPDTALEYARRLKELSTKLEKDLCVIMRAYLEKPRTTVGWKGLINDPDIDETYNINKGLRVSRKLYTDLTGTGLPIASEMLDTISPQYLADLISLGAIGARTTESQLHRELASGLSFPIGYKNGTDGNLTVAVDAIGAASHPHRFLGVTKQGLAAITKTAGNEHGFVILRGGNRGTNYDRESIRTAREALRSKKQREVLMVDCSHGNSNKNHLNQPIVAKEVSDQLREGETAIIGVMIESNIYEGNQKVPPEGPEALLRGVSITDACINWEMTVEVLEDLADGVRARRAARKSQQ
>XP_038933266_Penicillium_roqueforti
MQSHYFPPRHLEFCSLSITMPLIKTTEVNEDSRVLGYDPLLSPYFLQTEIPAPARAIETVRAGRNQAIEIIEQRDDRLLVVVGPCSIHDPDTALEYARRLKELSVKLEKDLCVIMRAYLEKPRTTVGWKGLINDPDIDETFNINKGLRVSRKLYTDLTSTGLPIASEMLDTISPQYLADLISLGAIGARTTESQLHRELASGLSFPIGYKNGTDGNLTVAVDAIGAASHPHRFLGVTKQGLAAITKTSGNEHGFVILRGGNRGTNYDRDSIRTAREALRSKKKREVLMVDCSHGNSNKNHLNQPVVAKAVSEQLREGETAIIGVMIESNIYEGNQKVPPEGPEGLLRGVSITDACINWEMTVEVLEDLADGVRARRAAKKAQQ
>XP_002567517_Penicillium_rubens
MPLINTTEVNEDTRVLGYDPLLSPNFLQNEIPAPARAIETVRSGRNQAVEIIEQRDDRLLVVVGPCSIHDPDTALEYARRLKELSVKLEKDICVIMRAYLEKPRTTVGWKGLINDPDIDETFNINKGLRVSRKLYTDLTSTGLPIASEMLDTISPQYLADLISLGAIGARTTESQLHRELASGLSFPIGYKNGTDGNLTVAVDAIGAASHPHRFLGVTKQGLAAITKTSGNEHGFVILRGGNRGTNYDRDSIRTAREALRSKKQREVLMVDCSHGNSNKNHLNQPLVAKTVSDQLREGETGIIGVMIESNIYEGNQKVPPEGPEALLRGVSITDACINWEMTVEVLEDLADGVRARRAARKAQQ
>XP_040818544_Penicillium_solitum
MPLINTTEVNEDTRVLGYDPLLSPYFLQNEIPAPARAIEAVRAGRNQAVEIIEQRDDRLLVVVGPCSIHDPDTALEYARRLKELSVKLEKDICVIMRAYLEKPRTTVGWKGLINDPDIDETFNINKGLRVSRKLYTDLTSTGLPIASEMLDTISPQYLADLISLGAIGARTTESQLHRELASGLSFPIGYKNGTDGNLTVAVDAIGAASHPHRFLGVTKQGLAAITKTSGNEHGFVILRGGNRGTNYDRASIKTAREALRAKKQREVLMVDCSHGNSNKNHLNQPVVAKEVSDQLREGETAIIGVMIESNIYEGNQKVPPEGPEALLRGVSITDACINWEMTVEVLEDLADGVRARRAARKAQQ
>XP_022577484_Penicilliopsis_zonata
MPLINTTEVNEDTRVLGYDPLLSPQFLQTEIPAPARAIETVRNGRNQVIEVIEQRDDRLLVMVGPCSIHDPDTALEYARRLKDLSEKLSSDLLIIMRAYLEKPRTTVGWKGLINDPDIDESYNINKGLRISRKLYADLTSMGMPIASEMLDTISPQFLADLISLGAIGARTTESQLHRELASGLSFPIGYKNGTDGSLGVAIDAIGAAAHPHRFLGVTKQGLAAITKTAGNEHGFVILRGGTKGTNYDRASIKASREALRAKKQREVLMVDCSHGNSRKNHLNQPIVAKEVADQLREGETAIVGVMIESNIFEGNQKVPPEGPAALLKGVSITDACINWEMTVTVLEDLADGVRARRAINASQSNGNH
>XP_016618489_Cladophialophora_bantiana
MPAVDAAAPMSGEDVRVLGYDPLIPPALLQAEIPASQTSSETVAKGRRECKDIIHQRDDRLLVMVGPCSIHDPATALEYAGRLKELSEKLSADLCIIMRAYLEKPRTTVGWKGLINDPDIDESYKINKGLRVSRQLYADLTSMGMPIASEMLDTISPQFLADLISLGAIGARTTESQLHRELASGLSFPMGFKNGTDGSLSVAIDAVGAAAAKHYFMGVTKQGLAAITKTSGNEDGFVILRGGSKGTNYDAESVKAARSALKSKGQREVMMIDCSHGNSKKNHKNQPLVARAIGEQLRQGEDAIVAVMIESNINEGNQKVPPEGGLQSLQKGVSITDACIDWETTVEVLEQLAEAVRARRQVRKTHQNGTNGVSNGHH
>XP_008723883_Cladophialophora_carrionii
MPAVDAPAPTQGEDVRVLGYDPLIPPALLQAEIPASQTSVETVAKGRQACKEIIHQRDDRLLVMVGPCSIHDPATALEYAQRLKELSAKLSADLCIIMRAYLEKPRTTVGWKGLINDPDIDESYKINKGLRVSRQLYADLTSMAMPIASEMLDTISPQFLADLISLGAIGARTTESQLHRELASGLSFPMGFKNGTDGSLSVAIDAVGAAAAQHHFMGVTKQGLAAITKTSGNEDGFVILRGGSKGTNYDSESVKAARAALKAKGQREVMMIDCSHGNSKKNHKNQPIVAQDIGDQIRLGEDSIVAVMIESNINEGNQKVPAEGGLASLQKGISITDACINWETTVEVLEQLADAVRTRREVVKKRHQNGTNGVSNGHH
>XP_016253053_Cladophialophora_immunda
MPAVDAPAHAPGEDVRVLGYDPLIPPALLQAEIPASQSSVETVAKGRRECKEIIHQRDDRLLVMVGPCSIHDPATALEYAGRLKELSEKLSADLCIIMRAYLEKPRTTVGWKGLINDPDIDESYKINKGLRVSRQLYADLTSMGMPIASEMLDTISPQFLADLISLGAIGARTTESQLHRELASGLSFPMGFKNGTDGSLSVAIDAVGAAAAKHYFMGVTKQGLAAITKTSGNEDGFVILRGGSKGTNYDAESVKAARAALKSKGQREVMMIDCSHGNSKKNHKNQPLVAQAIGDQLRQGEDAIVAVMIESNINEGNQKVPPEGGLTSLQKGVSITDACINWESTVEVLEQLAEAVRARRQVRKSQQNGTNGVSNGHH
>XP_007746723_Cladophialophora_psammophila
MPAVDAAAPTPGEDVRVLGYDPLIPPALLQAEIPASQTSIETVAKGRRECKDIIHQRDDRLLVMVGPCSIHDPATALEYAGRLKELSEKLSADLCIIMRAYLEKPRTTVGWKGLINDPDIDESYKINKGLRVSRQLYADLTSMGMPIASEMLDTISPQFLADLISLGAIGARTTESQLHRELASGLSFPMGFKNGTDGSLSVAIDAVGAAAAKHYFMGVTKQGLAAITKTSGNEDGFVILRGGSKGTNYDAESVKAARTALKSKGHREVMMIDCSHGNSKKNHKNQPLVAQAISEQLRQGEDAIVAVMIESNINEGNQKVPPEGGLESLQKGVSITDACIDWETTVEVLEQLAEAVRARRQVRKTHQNGTNGVSNGHH
>XP_018693347_Fonsecaea_erecta
MPAVDAPAATPGEDVRILGYDPLIPPALLQAEVPASQTSVETVAKGRRECKDIIHQRDDRLLVMVGPCSIHDPATALEYAGRLKELAEKLSSDLCIIMRAYLEKPRTTVGWKGLINDPDIDESFKINKGLRVSRQLYADLTSMGMPIASEMLDTISPQFLADLISLGAIGARTTESQLHRELASGLSFPMGFKNGTDGSLSVAIDAVGAAAAKHYFMGVTKQGLAAITKTSGNEDGFVILRGGSKGTNYDAESVKAARAALKSKGQREVMMIDCSHGNSKKNHKNQPLVAQVIGDQLRQGEDAIVAVMIESNINEGNQKVPPEGGLDSLQKGVSITDACINWETTVEVLEQLAEAVRVRRQVRSTKQQNGANGVSNGHH
>XP_022515887_Fonsecaea_monophora
MPSADTAASAAGEDVRVLGYDPLIPPALLQAEVPASQASVETVAKGRRECKEIIHQRDDRLLVMVGPCSIHDPATALEYAGRLKELAEKLSSDLCIIMRAYLEKPRTTVGWKGLINDPDIDESYKINKGLRVSRQLYADLTSMGMPIASEMLDTISPQFLADLISLGAIGARTTESQLHRELASGLSFPMGFKNGTDGSLSVAIDAVGAAAAKHHFMGVTKQGLAAITKTAGNEDGFVILRGGSKGTNYDAESVKAARAALKSKGQREVMMIDCSHGNSKKNHRNQPLVAQAIGDQLRQGEDAIVAVMIESNINEGNQKVPPEGGLDSLQKGVSITDACINWETTVEVLEQLAEAVRTRRQVKHTQQNGTNGVTNGYH
>XP_016634718_Fonsecaea_multimorphosa
MPAVDVAASAAGEDVRVLGYDPLIPPALLQAEIPASQTSVETVAKGRRECKEIIHQRDDRLLVMVGPCSIHDPATALEYAGRLKALSEKLSSDLCIIMRAYLEKPRTTVGWKGLINDPDIDESYKINKGLRVSRQLYADLTSMGMPIASEMLDTISPQFLADLISLGAIGARTTESQLHRELASGLSFPMGFKNGTDGSLSVAIDAVGAAAAKHYFMGVTKQGLAAITKTSGNEDGFVILRGGSKGTNYDAESVKAARAALKSKGQREVMMIDCSHGNSKKNHKNQPLVAQAIGDQLRQGEDAIVAVMIESNINEGNQKVPPEGGLASLEKGVSITDACINWDTTVEVLEQLAEAVRARRQVQKSPQNGTNGVSNGHH
>XP_022504413_Fonsecaea_nubica
MPSADTAASAAGEDVRVLGYDPLIPPALLQAEVPASQASVETVAKGRRECKEIIHQRDDRLLVMVGPCSIHDPATALEYAGRLKELAEKLSSDLCIIMRAYLEKPRTTVGWKGLINDPDIDESYKINKGLRVSRQLYADLTSMGMPIASEMLDTISPQFLADLISLGAIGARTTESQLHRELASGLSFPMGFKNGTDGSLSVAIDAVGAAAAKHHFMGVTKQGLAAITKTAGNEDGFVILRGGSKGTNYDAESVKAARAALKSKGQREVMMIDCSHGNSKKNHKNQPLVAQAIGDQLRQGEDAIVAVMIESNINEGNQKVPPEGGLDSLQKGVSITDACINWETTVEVLEQLAEAVRARRQVRHTQQNGTNGVTNGYH
>XP_013284894_Fonsecaea_pedrosoi
MPSADTAASAAGEDVRVLGYDPLIPPALLQAEVPASQASVETVAKGRRECKEIIHQRDDRLLVMVGPCSIHDPATALEYAGRLKELAEKLSSDLCIIMRAYLEKPRTTVGWKGLINDPDIDESYKINKGLRVSRQLYADLTSMGMPIASEMLDTISPQFLADLISLGAIGARTTESQLHRELASGLSFPMGFKNGTDGSLSVAIDAVGAAAAKHHFMGVTKQGLAAITKTAGNEDGFVILRGGSKGTNYDAESVKAARAALKSKGQREVMMIDCSHGNSKKNHRNQPLVAQAIGDQLRQGEDAIVAVMIESNINEGNQKVPPEGGLDSLQKGVSITDACINWETTVEVLEQLAEAVRTRRQVKHTQQNGTNGVTNGYH
>XP_007757694_Cladophialophora_yegresii
MPAVDAPAPTVGEDVRVLGYDPLIPPALLQAEIPASQTSVETVAKGRQACKEIIHQRDDRLLVMVGPCSIHDPATALEYAQRLKQLSEKLSADLCIIMRAYLEKPRTTVGWKGLINDPDIDESYKINKGLRVSRQLYADLTSMGMPIASEMLDTISPQFLADLISLGAIGARTTESQLHRELASGLSFPMGFKNGTDGSLSVAIDAVGAAAAQHHFMGVTKQGLAAITKTSGNEDGFVILRGGSKGTNYDSESVKAARAALRGKGQREVMMIDCSHGNSKKNHKNQPIVAQDIGDQIRQGEDSIVAVMIESFMDEGNQKVPAEGGLASLKKGISITDACINWDTTVEVLEQLADAVRTRREVVKKGQQNGTNGVSNGHH
>XP_016240095_Exophiala_spinifera
MPSIDTPVELNEDVRVLGYDPLIPPALLQSEVPATQASIETVSRGRKECKEIIHQRDDRLLVMVGPCSIHDPATALEYAGRLKQLAEKLSPDLCIIMRAYLEKPRTTVGWKGLINDPDIDESYKINKGLRVSRQLYADLTAMGVPIASEMLDTISPQFLADLISLGAIGARTTESQLHRELASGLSFPIGFKNGTDGSLSVAIDAVGAAAASHHFMGVTKQGLAAITRTSGNEDGFVILRGGSKGTNYDAESVKAAREALKKKGHPQVMMIDCSHGNSKKDHRNQPVVAQAIGDQLRQGEDAIVAVMIESNINEGNQKVPPEGGLASLQKGISITDACINWDTTVEVLEQLADAVRTRRQVRAKQQQNGTNGVNGHH
>XP_016268798_Exophiala_oligosperma
MPSIDTPVEINEDVRILGYDPLIPPALLQSEIPATQASIETVSRGRRECKEIIHQRDDRLLVMVGPCSIHDPATALEYAGRLKQLAEKLSPDLCIIMRAYLEKPRTTVGWKGLINDPDIDESYKINKGLRVSRQLYADLTGMGMPIASEMLDTISPQFLADLISLGAIGARTTESQLHRELASGLSFPIGFKNGTDGSLGVAIDAVGAAAARHHFMGVTKQGLAAITKTSGNEDGFVILRGGSKGTNYDADSVKAAREALRKKGHEEVMMIDCSHGNSKKDHRNQPKVAQTIGDQVRRGEDAIVAVMIESNINEGNQKVPAEGGLASLQKGISITDACINWDTTVDVLEQLADAVRTRRQVRAKQQNGTNGVNGHH
>XP_013316454_Exophiala_xenobiotica
MPAIDAPLELSEDVRVLGYDPLIPPALLQSEIPASKASIETVSRGRRECKEIVHQRDDRLLVMVGPCSIHDPATALEYAGRLKELAGKLSSDLCIIMRAYLEKPRTTVGWKGLINDPDIDESYKINKGLRVSRQLYADLTGMGMPIASEMLDTISPQFLADLISLGAIGARTTESQLHRELASGLSFPIGFKNGTDGSLSVAIDAVGAAAARHHFMGVTKQGLAAITKTSGNEDGFVILRGGSKGTNYDAESVKAAREALKKKGLKEVMMIDCSHGNSKKNHKNQPGVAQTIGDQLRQGEDSIVAVMIESNINEGSQKVPSEGGLASLQKGISITDACIDWETTVQVLEQLADAVRTRRQVRAKQQNGTNGVNGHH
>XP_007722722_Capronia_coronata
MPAIDAAAPVEVSEDVRVLGYDPLIPPALLQSEIPASQASLETVARGRRECKEIIHQRDDRLLVMVGPCSIHDPATALEYAERLKKLAEKLSSDLCIIMRAYLEKPRTTVGWKGLINDPDIDESYKINKGLRVSRQLYSDLTNMGMPIASEMLDTISPQFLADLISLGAIGARTTESQLHRELASGLSFPIGFKNGTDGSLSVAIDAVGAAAAKHHFMGVTKQGLAAITKTSGNEDGFVILRGGSKGTNYDAESVKAAREALRKKGQREVMMIDCSHGNSKKDHKNQPIVALTIGDQLRQGEDAIVAVMIESNINEGSQKVPPQGGLANLQKGVSITDACIDWDTTVEVLEQLADAVRTRRQVKAKQQNGTNGVNGHH
>XP_007735571_Capronia_epimyces
MPAVDAPSSVEVAEDVRVLGYDPLISPALLQNEVPASRASLETVARGRRECKEIIHQRDDRLLVMVGPCSIHDPATALEYAERLKTLAEKLSSELCIIMRAYLEKPRTTVGWKGLINDPDIDESYKINKGLRVSRQLYADLTSMGMPIASEMLDTISPQFLADLISLGAIGARTTESQLHRELASGLSFPIGFKNGTDGSLGVAIDAVGAAAAKHHFLGVTKQGLAAITKTSGNEDGFVILRGGSKGTNYDAESVKAAREALKKKGQSEVMMIDCSHGNSKKNHKNQPLVAQTIGDQLRQGEDAIVAVMIESNIKEGNQKVPPEGGLANLQKGVSITDACIDWDTTVDVLEQLADAVRARRQVKAKQQNGANGVNGHH
>XP_009153437_Exophiala_dermatitidis
MPAIDTASPIEVAEDVRVLGYDPLIPPALLQSEIPASRTSLETVARGRKECKEIIHQRDDRLLVMVGPCSIHDPATALEYAERLKKLAEKLSADLCIVMRAYLEKPRTTVGWKGLINDPDIDESYKINKGLKVSRQLYSDLTNMGMPIASEMLDTISPQFLADLISLGAIGARTTESQLHRELASGLSFPIGFKNGTDGSLSVAIDAVGAAAARHHFMGVTKQGLAAITKTAGNEDGFVILRGGSKGTNYDADSVKAAREALRQKGQREVMMIDCSHGNSKKNHRNQPLVAQTIGDQLRQGEDAIVAVMIESNINEGNQKVPPEGGLASLKKGVSITDACIDWDTTVEVLEQLADAVRTRRQVKAKQQNGTNGVNGHH
>XP_013261462_Exophiala_aquamarina
MPAVDSQTPTELSEDVRVLGYDPLIPPALLQTEIPQSQASIHTVARGRRECKEIIHQRDDRLLVMVGPCSIHDPATALEYATRLKELSEKLSKDLCIIMRAYLEKPRTTVGWKGLINDPDIDESYKINKGLRVSRQLYADLTGMGMPIASEMLDTISPQFLADLISLGAIGARTTESQLHRELASGLSFPMGFKNGTDGSLSVAIDAVGAAAAKHYFMGVTKNGLAAITRTSGNEDGFVILRGGSKGTNFDAESVKAAREALRKKGHKEVMMIDCSHGNSKKNHKNQPSVAQAIGDQLRQGEDAIVAVMIESNINEGNQKVPAEGGLASLQKGVSITDACINWESTIEVLEQLAEAVRVRREVKSKAQNGTSNGVH
>XP_016221048_Exophiala_mesophila
MPSLSGSQTPVEMSEDVRVLGYDPLIQPALLQADVPASQTSIETVSRGRRECKNIIHQRDDRLLVMVGPCSIHDPATALEYAERLKALASKLSSDLCIIMRAYLEKPRTTVGWKGLINDPDIDESYKINKGLRVSRQLYADLTNMGVPIASEMLDTVSPQFLADLISLGAIGARTTESQLHRELASGLSFPVGFKNGTDGSLSVAIDAVGAAAAKHHFMGVTKQGLAAITKTSGNEDGFVILRGGSKGTNFDPESVKAARAALKAKSQREVMMIDCSHGNSKKDHRNQPGVAQVIGDQLRQGEDAIVAVMIESNIHEGNQKTPTEGGLASLRKGVSITDACINWETTVEVLEQLADAVRVRRQVRAKALNGANGVNGHH
>XP_013269484_Rhinocladiella_mackenziei
MPAIDTPLPVELSEDVRVLGYDPLIPPALLQSEIPASQASMEIVAKGRRECKEIIHQRDDRLLVMVGPCSIHDPATAIEYAGRLKQLAEKLSSDLCIIMRAYLEKPRTTVGWKGLINDPDIDESYKINKGLRVSRQLYADLTNMGMPIASEMLDTISPQFLADLISLGAIGARTTESQLHRELASGLSFPMGFKNGTDGSLSVAIDAVGAAAAKHYFMGVTKQGLAAITKTSGNEDGFVILRGGSKGTNYDAESVRAAREALKKKGQREVMMIDCSHGNSKKNHKNQPGVAQTIGDQLRQGEDAIVAVMIESNIHEGNQKVPPEGGLANLQKGVSITDACINWETTVEVLEQLADAVRARREVKAKQQNGTNGVNGHH
>XP_018003763_Phialophora_attinorum
MPGIDTPSHPEDTRVLGYDPLIPPALLQSEIPPTYTSQATVAKGRRDCKAIIHQTSDRLLVMVGPCSIHDPATALEYAHLLLPLAHRLRNDLCIIMRAYLEKPRTTVGWKGLINDPNIDESYRINKGLRVSRQLYADLTNLGMPIASEMLDTISPQFLADLISLGAIGARTTESQLHRELASGLSFPMGFKNGTDGSLSVAIDAVGAAAARHHFMGVTKDGLAAITRTSGNEDGFRASAAKAALAAKKQKQVLMVDCSHGNSQKDHRNQPKVASVIAEQLRQGEEGIVAVMIESNIEEGNQKAPGAGQGGLSGLKKGQSITDACIDWETTVKVLEDLADAVRTRREVVKSRQNGSNGATNGH
>NP_594946_Schizosaccharomyces_pombe
MSPVFLPSGETYDQEHLDDNRVLGYNPLVPAALVQQEIPVSETSRKVITDSRKEIQAILNKQDDRIIVVVGPCSIHDPKLAMDYAKLLKPKADELQDALCVVMRCYLEKPRTTIGWKGLVNDPNLDGSFAINKGIRMARQMYCDVTNFGIPLASEMLDNISPQFFADLLSFGAIGARTTESQLHRELASALSFPVGFKNGTDGTVGVAIDAIGATAHPHTMLGVTKQGLAAITMTRGNKDTFIILRGGKKGPNYDAEHVAAVRKDLEKANLPPRIMIDCSHGNSSKNHLNQPKVSKSIAEQIRNGDSSIVGVMIESHINEGRQDAPIRPGVKDTLKYGVSITDACVSWEQTAPMLDDLAEAVRARRQNQKSN
```
