## Supplementary material for "Coding Sequence Insertions in Fungal Genomes are Intrinsically Disordered and can Impart Functionally-Important Properties on the Host Protein": fasta protein sequences: XP_710733.2_blasthits_fa.txt

```
>XP_710733_Candida_albicans
MSGSLNSRWVVQVSLTIINIIGFLVFLRGFFPSKVVLPGFNSFQDSTKSPFSDQYGNPQFNKFILMVVDAMRSDFCFSDRSNFSFLHQLINQGRALPFTAFSNPPTVTLPRLKGITTGGTPNFLDAILNVADDQDDSQGLHNQDSWVHQFRHSNNKTINFFGDDTWLKLFQDQFTEFEGTNSFFVSDFTEVDNNVTRHLDDQLSSNKWDGLILHYLGLDHIGHKGGPESPYMKPKQIEMDKILQRLYTYVTKNDDTLIVLMGDHGMNEIGNHGGSSPGETSAALSFISPKFNHKGESPLPYNSDYSYHHKISQIDLVPTLAALLNFPIPKNSLGVIAKEILEIWPENQRIKILLENCAQIMNLYEAKYGPSGKVWSQWENLQAKQHPIADYYEFLQDIQSEMASSATNYGYKDIYAGALILVITALAVIVVFNRYFLTASNMNISSVMFYELFVVLYSLHFHGSSLIEEEHQIWYFFTTATLLFLAITFFDTFKSLQNFISFGVLFACIRFMRSWNNSGQKYSSQYNIAYYLSHSNPNLMWGLIILTYFVLTLCIYIQGSLVPTFAFSFGKRLPDVKDPGGLISFIVVFVATSVSFSFKLLQYYIDGNTIPKWLNRFLLWIIESHHIDLSSATLEDNELKFQLQSVSIQLSKFTTIILLLLVISRVIIGKIRKIRYGTITDITNIMTIYLIHQTRHENIPIFLALMFAKFALSKLIYRKTNRIDQYILTVTMTVLCLQNLTFFCMGNTNSLATVDLSNAYNGVKAYNVFLVGLLTFVSNFAGPIFWSLSGLQLLYEPSLLNFNGPATTDLLHYTGLKKSILLVKSLISLFFYTVSAVNLVGSCINLRFHLFIWTVFSPKLLFFGSWILFVNVLIDLILAVIVLLF
>XP_002417148_Candida_dubliniensis
MSNSLNSRWVVQVSLTVINIIGFLVFLRGFFPSKVVLPGFSSFEDSTKTPFSDQYGNPQFNRFILMVVDAMRSDFCFSERSNFQFLHQLINQGHALPFTAFSNPPTVTLPRLKGITTGGTPNFLDAILNVADDQDDSQGLHNQDSWIHQFKHTSNKTINFFGDDTWLKLFQNEFTEFEGTNSFFVSDFTEVDNNVTRHLDDQLNSNKWDGLILHYLGLDHIGHKGGPESPYMKPKQIEMDRILQRLYSYVTKNDDALIVLIGDHGMNEIGNHGGSSLGETSAALSFISPKFNHKGKSPLPYNSDYTYHHKINQIDLVPTLAALLNFPIPRNSLGVIAKEMLDIWPENQRVEILYENCAQIMNLYEAKYGASGEVWTQWETLQVKQHPIADYYEFLQDIQSEMASSATNYGYKDIYAGALILVITAVAVVVVFNRYFLTVSNMSIYSVLFYELFVVLYSLHFHGSSLIEEEHQIWYFFTTATLLFLAITFFDTFKDLQTFISFGVLFACVRFMRSWNNSGQKYSSQYNIAYYLSHSNPNLMWGLIILTYFVLTLCIYSQGSLVPTFAFTFGKRLPDVKDPGGLISFIVVFVATSVSFSFKLLQYYIDGNTIPKWLNRFLLWIIESHHIDMAKAALEDNELKFQLQGVCIQLSKFTTIILSVLLVSRVIIGKIRKIRYGTITDITNIMTIYLVHQTRQENIPMFLALMLAKFALSKLIYRKTNRIDQYILTVTVSVLCLQNLSFFCMGNTNSLATVDLSNAYNGVKAYNVFLVGLLTFVSNFAGPIFWSLSGLQLLYEPSLLNFNGPATTDLLHYTGLKKSILLIKSLISLFFYTVSAVNLVGSCINLRFHLFIWTVFSPKLLFFGSWILFVNVLIDLILAVTVLLL
>XP_002550204_Candida_tropicalis
MFLLAGCFFNPQFRQPALFDRMHYLHHHHHSEVYFFFCCCFLSPSNNFSRQTKTPVLPPTTPSTTTTTTIITTKQSMYKSFASKWVIQVSLTLLNLVGLLIFLRGFFPSKIVLPGFSTFEDATKSPFLNPVNNKPHFNKFILMVVDAMRSDFCFSEDSSFDFLHQLINQGHALPFTAYSNPPTVTLPRLKGITTGGTPNFLDAILNIADDKDDSQGLFNQDSWVYQFKQSHNRSINFFGDDTWLKLFPGEFDEFEGTTSFFVSDFTEVDNNVTRHLDQQLSSDANWDGLILHYLGLDHIGHKGGPGSVYMKAKQSEMDIILQRLYKYTTKNDDTLIVLLGDHGMNEIGNHGGSSVGETSAGLSLISPKFSHKNTAPLPNDEEYSYYHKINQIDLVPTLASLLNFPIPKNSLGVVSKEILEIWPETNRRSIILENARQIMDLYQAKHGQKGEVWEKWEDLLSSQQSLDDYYDFLYNVQQDMASSATDYGYKDIYAGAGILLITSISVIVLFNKYFYSIPGMNIPLVIFYQLFVILYSLHFHGSSLIEEEHQIWYFFTTATFLFLGITVFDVFSKFSTLFHYGLLFACIRILKAWNNSGQKYSSKFNIAYYLLHTNPNLMWFFIIFTYAIVALAMYTQGGFGSTFALSSANNIPDARDAGALISFIVVFVVTSVSFSFKLLQHFMDGNSVPKWLNWMLLWVLDSYDVHLEDASIGDNNELKFQLQNVSIQLSRFTVYVLLGLFVLRLIVGKFRKVKFGTLTDITNIFTIYLLNQTRQENIPLFLVLFLAKFVIAKIMYQKTTRIDQFILSTSLLVLCFQNLTFFSMGNTNSLATVDLSNAYNGVKSYDVIIVGLLTFISNFAGPIFWSLSNLQLLFEPSLLCFKGPATSDLIHFKGLKKSILLIKGLITLFFYAISAVNLVGSCINLRFHLFIWTVFSPKLLFFGSWVVFINIVVDLIVATIVLYI
>XP_003868062_Candida_orthopsilosis
MIRSIDLKWKVYWLLALTNVVGFVLFLCGFFPSKVVLPGTNTFLQQDLNYKSPFLSVDGKPQFEKLILMVVDAMRADFCFSEESNFKFLHELINEGHAIPFTAFSNPPTVTLPRLKGITTGGTPSFLDAILNVADDYDDSQGLHAQDSWVHQFKQLNKNINFFGDDTWLKLFPREFSEYEGTNSFFVSDFTEVDSNVTRHLDHQLSSDSKWDGLILHYLGLDHIGHKGGPHSTFMKPKQAEMDSILKRLYKYTEKNQDTLIVLMGDHGMNEVGNHGGSSSGETSAALTFVSPKFNNQNVKAPLPISSDYTYYDRLFQIDLVPTLASLFGFPIPKNSLGVITRKIIELWPEKQRRNIILENCFQIMSLYEAKNGPTGSIWKTWESLRNGSYLVDEYYSFLDGVQSDLASSATNYNYSYIYLGAGMVLLTALITTAISNLYFLSVREIAKYSVISFEVFALVYSIHFHGSSLIEEEHQIWYFATSLATLAYGTFYFKVYESGSKFKWFLTLLLSSRLLKAWNNSGQKWFSDGNIANYLFRYNHDLLWFLIALTYGALAAAICLQGNLNWLFEALKTRRAPTLSIEAALVNICVFVAISISFSFKLVSYFVDGNIPPGVFKLILLWVLESQDVNTDNLDIEDIDVKFQLQHISVQLARYTTMATAGALVLVLICRRIQKRNSGTITDIANIIALYLIHQTRHANIPIFLVLLVAKLALAKLVYSTSTNEKKFVIDNHIVSITFLMLCFQNLTFFSMGNTNSLATVDLSNSYNGVQTYDVFLVGLLTFISNFAGPIFWSLASLQLIFEPGVTSFRGASPTDLTSYPRLKYRIVLTKSLLSLLFYTISATNLVVSCINLRFHLFVWTVFSPKLLFFASWLILINMVIDLIGAGILISL
>XP_001526947_Lodderomyces_elongisporus
MLSSLTSRWFIYWVVSIANIVGYLLFLRGYFPSKVVLPGSNTFTSGSVSPFLDLNGQPKFERFILMVVDAMRSDFCFGENSGFDFLQQLIKQGNAIPFTAFSNPPTVTLPRLKGITTGGTPNFLDAILNIADDYDDSQGLHNQDSWIHQLKLKNKTINFFGDDTWLKLFPTEFQEYEGTNSFFVSDFTEVDNNVTRHLDTQLFKEQHVANNKNWDGLILHYLGLDHIGHKGGPNSVYMRPKQKEMDLIVKRLYNYINDNQETVLIVMGDHGMNEVGNHGGSSPGETSAALTFISPKFDVYNDNTRTGEQKKYDEYDFYNSISQIDLVPAIAGLLNFPIPKNSLGVMPLPLLQQWPEGKRYDIIFENCRQIMDLYSAKYGEQDPIWHEWLELSQSKNHKIEKIYTFLHKVQVDLASSATNYNYKDIYIGAAIMSIATIVTVLLFNLYFFRIALISPLTVATFQVLTVFYAIHFHGSSLVEEEHHLWNAATTVGIICMGLTYFDLFNSKRKVALLVVLLFCLRLIKSWNTTGQKWLNEPTIGEYLSKSATGLLWTLILLTYIICSTLTYIQVIGSHFRILKPSDLVTCCDYSAFFVAIGVSIGGSLSLLFKIVQYCIDGGTLPVFLKFLLKWILAKFKIDLTNDFNLEDPSTKFILLDVSIQLSRWCLFSLFGVLITHLALSKFMKKSAMGKRGTVTFIANITTIYLIHQTSYKNIPIFLLLTISKFALAKLIQQKTLNIDQHIMIVSSVCLGLQQLTFFFMGNTNSLATVDLSNAYNGVKSYDVILVGILTFISNFAGPIFWSFSAIQLLFEPSLVSFEENTNYDLVNYPKLKSSIFLIRGLILLFFYTVSGLSLVASCINLRFHLFVWTVFSPKLLYFGSWLLLFNTGVDLIIGMITVYL
>XP_007372487_Spathaspora_passalidarum
MLKSITFRWIVQIILTVLNIVGLLLFFRGFFPSKVVLPGHNEFSSVSPFLNRGKPQFSKFVLMVVDAMRSDFCYSDTHSNFHFLHELINQGHAIPFTAFSNPPTVTLPRLKGITTGGTPNFLDAIVNINDDKSDTSQGLNSQDSWVYQFLHAGKKINFFGDDTWLRLFPDQFSEVDGTNSFFVSDFTEVDHNVTRHLDNQLSGNNWDGLILHYLGLDHIGHKGGPESVYMKSKQEEMDQVLKRLYTYAEKSREDIVIVLMGDHGMNEIGNHGGSSIGETSAALTFISPKFKQPGLVAPVSNVSDFAYYNKISQIDLVPTLSTLLNIPIPKNSLGIIARPVLELWPEKARLPILLENCKQVMDLYIAKYDDRTEVVEKWESLKAESSIDKVYEFLSDIQGDMAASATNYDYSDLFSGIGIVFGVTIVTIIIFNFYFLRSGNNDARLVFFYQMLVVIYAIHFHGSSLIEEEHQLWYFFTSVSLVYLGFVYFKSSNLAYLTLIFAGIRIIRSWNNSGQKYSSKYNIGYYLLNSNSALLWTLITLTYFIVTLSTYAQGAFVNTFTFSNTNTLSGAQDFGNMLTFITLFVVASMSYSFKLMQFYLDGNVLPPVARSIFSWAVDSYGVKLAQLNDHDAKIQLAEVCVSLSRMTVSAISFVLFIRIIVGRLRGIKWGTATDVTNLITMYLMHQSRVENIPIFAVLLVIKFAWARFTVDLLKRKQTLNIDHDILTITIITLCLQNLTFFSMGNTNSLATVDLSNAYNGIKAYDIIPVGVLTFISNFSGPVFWSLSSLQMLFEPSKAAWDIFSKKPITKDSITDLIFFPKLKKMILWVKTLTSLLFYSVAGVNLLGSCLNLRFHLFIWSVFSPKLLYFGVWVVLINFLVDLVVAGLVLLVM
>XP_043047590_Scheffersomyces_spartinae
MLVNTIRWMAYFVLLISQIGGFLLFLRGFFPSKVVLDGFSQFNGDSPSPFLSDNDTPHFSKVILMVVDAMRADFLYDESVSHMLFVHELLRKGEAIGFDAFSNPPTVTLPRLKGITTGNTPNFLDAILNIADDQDDSQSLASQDSWLYQFKTNGNKKLHFFGDDTWLKLFPHEQFFEQYEGTSSFFVSDFTEVDNNVTRHLDAQLDNAQNWDGLILHYLGLDHIGHKGGPKLPFMKPKQLEMDAIVERLYAYSLLHPETLLVVMGDHGMNEVGNHGGSSEGETSSGMLFVSPKFSKIAMPLPKEGPIKSLQKINQIDLVPSLAALLNFPIPKNSIGVMIPEFLRLWKSPVNVLRQNVNQFVDLLEAKFKSSDKFDEQTQALLDKYSTSNNNIVDGYKLLRHVQDELMRTATDYNYEDIWTGAAAMIISTVPIIAVYNIYFFRINQGSNIYPLAFEVFVFAFSIHVFGSSLIEEEHQLWWFVATLAMVLLIFTYKKQAAKYLPWILLILIMMRVIRQWNNTGQKHIMPFPVSKVLLDHPQVLWSINALTIFVYTVAIYSQGSVMTSMQLGNTKDKFFNTSDPGHLLLFVLTFVTSSVLLLFKISQFYGDGNDLYHGLFHWFFLKGMASFDNVDYNNKTVLQDINVQISRLTFYCIGGLMVFKLIMGKVRNTKWGYFTDMANLSTLILIQYSRLEVIPIYLIFFVIKYAFSKLLNHVEVDQLLVSVTWFTIIMQNLSFFSIGGTNLLATVDLSNAYNGVGSYNVFLVGFLTFLSNFATPIYWSLSSLQLIFEKDVIQWKFGQKTSLNLSSLRYPILLIKSMISLLYYSIFGTLLVLSCINLRFHLFIWTVFSPKLLYFGVWFVFVNTLTDLVLPLVMLILY
>XP_001387876_Scheffersomyces_stipitis
MGSTSLATRWVVQLLLIGAHIAGLLLFFRGFFPSKVVLPGFGNFHNGASPFAERGKPQFDKVIVMVVDAMRADFCYSQEHSHMTFLHELINDGKAVPFTGFSHPPTVTLPRLKGITTGGTPNFLDAILNVADDKDQSQGLLSQDSWIYQYKKLGKSINFYGDDTWLKLFPGQFDKVEGTNSFFVSDFTEVDLNVTRHLTEELDRQQSRWDGLILHYLGLDHIGHKGGPNSVFMKPKQEEMDSVLRRLYEYAETSQKRKESVLIVLMGDHGMNEIGNHGASSVGETNAALSFISPKFNHKNEQKAPLADSPDYSYYSSVSQIDLVPTLAGLLNFPIPKNSLGIIIRELLELWPSEKQKLAILMENCNQFMDLFSAKHDKSEHLDVWEKWSQLQDSKVVSSIDDHFDFLLKVQDILASAATNYNYDDMWTGFALTVVSAVVTLITFNSYFLKQSENSFKLAQYFQLFAIVYSLHFHGSSLIEEEHQLWWFFTVLSFVYLAFTCFVLNRTNAFYWSLIFIGIRIIRSWNNSGQKYSSSNTISYYLLNENSDLLWALNLITYLVTTVAIFAQGRIVECLSILNDSQGRNSDFQQAGNLLSFVLIFVASSISFSFKVCQYYNDGYDVPGWLNFLFKWVLSSYDVDIKSLNDPDFKFQLQDLNISIARLSGYFILGILGLRIVAGKIKKLSSGIITDMINISTLYLLQQSKYENIPMFLTFMLIKFAFTKLVVSVQVKGVDIDQLIAICAIFTICMQNLSFFCLGNTNSLATVDLSNAYNGIKSYDVIPVGVLTFLSNFVAPVYWSLSGLQIFFEPSRVLFNSELASKDLINFSFLRKSVFLVKSNVTLVFYAIAAVNLLGSCINLRFHLFIWTVFSPKLLYFASWSVLVNFFVDLVVAFVILFIFY
>XP_020066055_Suhomyces_tanzawaensis
MFTSIRARWTLQTVLLATHVVGLLLFLKGFFPSKVVLPGFSTFEGESPFAITTHSKLGWKSEHNKPQFDRFILMVVDAMRSDFFYSLHNSEMNFLHQLINDGNAVPFTAFSNPPTVTLPRLKGITTGGTPSFLDAILNVADDKDQSQGLGTQDSWVHQFVNQKDEKKRVNFFGDDTWLKLYPDMFQETEGTNSFFVSDFTEVDNNVTRHLDDQLTDSKWEGLILHYLGLDHIGHKGGPNSIFMKPKQREMDSILKRLYDYTKAADDNVLIVLMGDHGMNEVGNHGGSSAGETSAGLTFISPKLQGVSPSEVNAPLSKDDQFNYFSRINQIDMVPTLAALLNFPIPKNNLGIVIRELLSLWTNQSQQRSILWENCKQFMDLFTAKYGQSDASYQDIYKTWNILQNDTSLSLDLDLYYTFLSLVQGILASSATNYNYTDIYQGYFLTILSAVILIFSLNHYFLKSSSIPKSLVFFYQALAFIYAIHFHGSSLIEEEYQIWWFLAVTSWALLLCFNAKSLEKHDYLYYIALIVGVRFIRAWNNSGQKFVADLTIGSYLLNINTSLLWALIMITYLLISSCLYMQGGFTTCFNFLNNDYGRPETQVGNLVSFMLIFITSSVSFLFKLCQFFNDGHHLPVWIQWIFSWILENYDILVTPDSITNTDHKFKLQAINIQLAQVSAYCISGLLVARLILGKVRNTNEGLVTDIQNLGTLFFLQQTRFENIPIFIAFFIVKFAFTKVLIQPGNLNIDQMIVVVSTFIICLQNLSFFLMGNTNLLATVDLSNAYNGVKSYDVFLVGVMTFVSNFAAPIYWSLSSIQILFEPYEILFSKKQESKNLIRFSFLKKSILLVKSKVMLLFYAIAVVSLIGSCINLRFHLFIWTVFSPKLLYFASWSLLINFLVDFLILILVVYVAD
>XP_020077685_Hyphopichia_burtonii
MAPTGSWRVYILCFLSHIIGLCIFLKGFFPSKVVLPGHNEFSIPDPFVQSNGKAQFENVIVMVVDAMRADFLFSESRSEMKFVHSLINQNSALPYTAFSTPPTVTLPRLKGITTGGTPNFLDAILNVADDKDDSQGLSSQDSWVHQFKYCNPTNRELHFFGDDTWLKLFPPEEYFEKFEGTNSFFVSDFTDVDNNVTRHLNEELSKESNWSGLILHYLGLDHIGHKGGPDSVFMGSKQKEMDSIIERLYNYIIGESSKETLLVVMGDHGMNEIGNHGGSSVGETSPGLLLISPKFQKLSQGLKSPLKDDPHYQYYRNINQIDLVPTLASLLNFPIPTNNLGVVIENILGLWDSNEKKHAILLENCQQFKRLVEAKYSSTDNEYSNIMSKWEKIQGLDHDSAQTSPYYDFLYEVQDILSLSATNYNYSDIWCGFLILTISSLSTWLISSYYFFMGSQLNKALLVAFQACTVLYSVHFHGSSLIEEEYQIWWFFSMIFIIFLFCYSKFKGIPYFILLITGFRLIRSWNNSGQKFSTPFTTAAYFLNNVSVLWSINFIVFTIISFKICYQGYFVNCFSIGTVTGIKQKITNVGGFLAFVLTHVVSSISFVFKLSQFHNDGNKVPEWALWIINYTCDSFGIDIENSNKNQFQEMNIQLAQISFYGIFFLLLLRILLGNLRSCKQALITDLTNIMTILLMQQSRCENIPIFLIFFITEWSISKILHNDGKKLRKNLDELIIISTSFSLCVQNLSFFSIGNTNLLATVDLSNAYNGVSSYDVFLVGLLTFISNYAVVIFWSFVSLKLIFEDSFIRFSNDLSENLINYPTIFKKKILIVKSFLTLTFYGISVINLVGSCINLRFHLFIWTVFSPKLLYFASWSVLMNGLIDFLVATTLIAIS
>XP_015464594_Debaryomyces_fabryi
MSSSKWGALFGLLLLHIIGYLIFLVGFFPSKVVVPGFNEFHSGQSPFMEHNEVKFDKLILMVVDAMRSDFLYSDHSHMKFVHELINDNCALPFTSYSNPPTVTLPRLKGITTGGTPSFLDAILNIADDKDNSQSLLNQDSWVHQFQNNLKVINFFGDDTWLKLFPPEKFFNQYEGTNSFFVNDFTDVDNNVTRHLNDDLFNSNWDGLILHYLGLDHIGHKGGPNSKFMKGKQEEMDGVIKKLYQQTIDSNTLLVVMGDHGMNEIGNHGGSSMGETNPGLLFASPKFKMLEKDLQSPLAYNGDYKYYKHINQIDLVPTLAALLNFPIPKNNLGIIIKDLLGLWNPEAQKSVLIENCVQFMNIYEAKYANDRDIINEWKILQGSGTIDAHYNFLNKIQDLLTSTATEYKYMDIYIGLFILVITAILVFALFNWHFLVQAAINPMLNWYFIGISILYSIHFHASSLIEEEYQIWWFFIIICLFTLYFNNQLKSSKYFWLILAGLRIIRSWSITGQKFTTSYAFSVYLLQNVDLLWILNIVTYFLTAVLIYSQGSLIHCVTLREYETFRENVQDFGSLATFIITFVTCTISFLFKLCQYFNDGKPVPNWLLVFLHWTCESYGITINSSEKNQLHELNIHLSKILFYSIGVLVLARIILGKIRNINYGLITDLTNIFTLFLMHQSRPEIVPIFLLFYLVKFLAAKLLANNEVVLRKNIDQLMIIVTLFSLCLQNLSFFSMGNTNLLATVDLSNSYNGFKSYDVFLVGILTYFSNFAGPIFWSLASLQLIFENNVLCFHTKNSSRDLINFNFLKYQILYVKSLASLFFYSIAGLNLVASCFNLRFHLFIWSVFSPKLLFFASWTILTNILIDTISASIVLALC
>XP_456512_Debaryomyces_hansenii
MGSSKWGVLFGLLILHVIGYSIFLKGFFPSKVVVPGFNEFHTGQSPFMEHNEAKFDKLILMVVDAMRSDFLYSDHSHMKFVHQLINENCALPFTSYSNPPTVTLPRLKGITTGGTPSFLDAILNIADDKDNSQSLLNQDSWLHQFQNNSKVFNFFGDDTWLKLFPPEKFFNQYEGTNSFFVNDFTDVDNNVTRHLNDDLFNSKWDALILHYLGLDHIGHKGGPNSIFMRGKQEEMDGIIEKLYKETIDSNTLLVVMGDHGMNEIGNHGGSSMGETNPGLLFASPKFKMLKKNLKSPLAYNNDYKYYNYINQIDLVPTLATLLNFPIPKNNLGIVIKDILGLWKPEAQKSILMENSEQFMNIYEAKHANDTDIINEWKKSQDSGSIDVHYDFLSKIQGLLTSAATEYKYVDIYIGLSILVAMAIVAFGLFNWYFLVQATINPKYNWYFIGISIVYSIHFHASSLIEEEYQIWWFFSIICLFALYFNNHLKSLKYFWLILVGLRIIRSWSITGQKFTTPYTFSAYLLQNVDLLWVLNIATYFLTAILIYSQGSLIHCVTLREYESLRENVKDFGSLVTFIVTFVTCSISFSFKLCQYFNDGKRVPDWLLAFLNWTCESYGITIDPKEKNQLHELNIHLSKILFYCIGVLIIVRIVLGKIRKLHYGLLTDLSNVLTLFLLHQSRPEIVPIFLIFSLVKFSAAKLLANNEIVLRKNIDQLMIIITLFSLCMQNLSFFSMGNTNSLATVDLSNSYNGFKSYDVFLVGVLTYCSNFAGPIFWSLASLQLIFENNVVCFDTKKSSKDLVNLKFLKYQILYVKSLAGFLFYSMAGLSLVASCFNLRFHLFIWSVFSPKLLFFASWTLLTNILIDTISSLSILALC
>XP_006683822_Yamadazyma_tenuis
MKLSWFPVIVLLVINVGSFLLFLKGFFPSKRILDGFSDVSLLGSQRPMFDKVVVMVIDALRSDFLFSKSDSKFTFVHELIESNKAIPFTAFSNPPTVTLPRLKGITLGSTPNFLDAILNIADDKDKSQGLLNQDNWLHQFKYSSNSPKTINFYGDDTWLKLFPDFFNSTDGTNSFFVSDFYEVDNNVTRHLDNELASEANWDGLILHYLGLDHIGHKTGPDSKFMKLKQEEMDKIIERIYTFLSESSNHKNTLFLVMGDHGMNEIGNHGGSSSGETSAALLFVSPKFEQLKLNLKAPLPPNNDYNYYQKVNQIDIIPTLSLLLNIPIAKNNLGIIIRQFLDLFPSKLHHSILLHNCKQFLDLFHLNNRDHSLNSEFHGLSTTEDDYIFLRKVQDIMFETASNYNYSNLYLSLFGSFICTLAILAYFNYGFLSKTTLVFQTAMVLYSFHFHGSSLVEEEHHLWWLLNLGFLGYLFKIQNFELPANFLIVLTALRVIKAWSNTGQKFNNYYVLTNLLLENPPLLWFLVGLTYLVCGSLIYFQGSIRHCFNFSISSNSYDVSYLNNDVNNGITFVSLSILATMSFSFKLLQGYMDGYDIPEWLETFISWNLLSFDIREFDKSRISNLLVSLSNNCLAGVLLIIFFRIALKFLRGFKIGLITDLVNLLTLFLINQTKIELVPMFLIFFIIKHHFSKILLSYRENYTQLDQLVFIVSSFSFLISNLTFFSMGGTNSLATVDLSNAYNGIKSYQLEKVSALTFISNFSGPIFWSLSSIQLIFETNLVNFQIKNFASDLINLKGIKFKLLNLKLLTNLLFYSICCTNLIFACYNLRFHLFIWTVFSPKLLYFGVWFVLLNTFIELGVSGILLAIT
>XP_001486834_Meyerozyma_guilliermondii
MLTSLVRRSIVLLLAASLHITGYLLFLKGFFPAKTVLPGDLIFPNEVSPYLFKGHAQFDNLVLVVVDAMRSDFMYNRDISHMPFVHQLVTKGDALPFTAHASPPTVTLPRLKGITSGSTPSFLDAILNIADDNDDTQGMTGSDSWLNQLKKQGKSLRFYGDDTWLKLFPPEEYFDRYEGTNSFFVSDFTEVDNNVTRHLDSELNRINGNDVLILHYLGLDHIGHKGGPRSPYMKEKQEEMDGIIKKVYETIAKTNSLLVVMGDHGMNEIGNHGGSSPGETSPGILFASPKFRNLRHNNKAPIPETKDYQYYRTISQVDLVPTLASLLNFPIPKNSVGVIIQEVLDLWSNDQRFLILKSNLVQLAKLAGEDIWTSVKDSDSEEKLYEQLKKLLSNLQSVATEYKYFDIICGLLGLLLGGLLSFALFASFWKGSTFEVALHYAIVGLYSVHFHASSLVEEEHQIWWLISISLLAFYCYLGRFKNLLSCTLILLCLRIIRTWSNSGQKYKTQLTLGEILLNNSNVLWILVTITYALLAVSIFCQGSFIDCLTLSRIDNMTDKVRDFGTLFAFILIFVTCSVSLLFKLCQWVTDGHSVPNMSYGILNWICESYGVDYSTADKHDFQVINTQLSRSTAWLVLSLLLLRLMLGKIRGLKAGMWTDVANITTVLLLHQTRVEHIPMFLVFFALRLLFARLIKKEEIASSNLQKRVYLTSIMSFCAQQLSFFSMGGTNLLATVDLSNAYNGVSSYDVIIVGLLTFASNFSGPIFWVLSSYQLIFDPDSARYQQNYERSVIDKKSLTNQVLLLKAGISLLFYSLSAVSLAGSCVNLRYHLFIWSVFSPKLLYFGVWTVFMNLFVELIMSTLTLLI
>XP_018711079_Metschnikowia_bicuspidata
MMLRSKFILLLGLQFVGLIWFLKGFFPRKVTLLMPFLHSLIKDGHALPFTAFSHPPTVTLPRLKGITTGGTPSFVDALLNVADDADQTQGLENVDSWIHQFKFSKEERVLHFFGDDTWLKLFPPSKFFEHFEGTSSFFVSDFTEVDLNVTRHLSSEIDDNSWDALILHYLGLDHIGHKGGAKSVYMAPKQAEMDNVLELLYQSRVQNTNDTLLVLLGDHGMNDVGNHGGASAGETSPGLILASPKFTSISDEVNAPLKRNAEYSYYSAVSQIDIVPTLAALLNFPIPKNNLGIVLSQVLKLWADESSQKAVLMENCLQFIALIAEKYDETHATYKSFFDEFQHLKNEESLPLDSYYSFLIRSQRLLVEESTNYGYFDIAYGFGLICVSVIFIWLDIVKHLRGSYGITCLFAGFCILYSLHFHGSSLIEEEHQIWWFLTVTILFVHLYIMKLRSRASFFLALLAVRIIRGWNDSGQKYSSDHTIFRFLASHPDINWLLVLITYVSLTGQTYWYSCWVDSVGYSATPLRCRVIISNFFRLVTISVISTLSFSFKLGQFSIDGSNIPHWLTPFHLFASELFGNYTLIDAKEFQFIYVRVSRMFFAGLTAVFLVQFILVNIRNCRRVGIMNFSNAVTLFLIHQTRIEIIPIFLVFSVLKLAYSNMITQIKASEINTQVVLITLFSLCLQNLSFFSIGNTNLLATVDLSNAYNGISEYNIASVGILTFVSNFAVAIYWSIVATELLANKIITSQASICFKALTSMRASLNLAFYSISALSLIGSCINLRFHLFIWSVFSPKLLFFGAWMVFINFIFENLLLCLF
>XP_002619363_Clavispora_lusitaniae
MMTTWWSLLASCLLQILGFCIFLKGFFPSKVVLDGFSEFSDSYSPFNVDGKAQFDKVIFMVVDAMRSDFMFSENSNMKYFHSLVSEGNAIPFTAYSNPPTVTLPRLKGITTGGAPSFVDAILNVADDKDDSQGLSKTDSWISQFKRKGSNLHFYGDDTWLKLFPPSEFFDKYEGTNSFFVSDFTEVDFNVTRHLDSELNDSTWDALILHYLGLDHIGHKGGPESVYMKPKQMEMDDVLKRIYESVLAKSENTLMVLLGDHGMNEIGNHGGSSPGETHPGMAFISSKFSQSLSKKPFPVSGTENYEYYSVISQIDLVPTLASLLDFPIPKNNLGIIIPEFLDLWGNEVQQNRILLENCNQLMKLLTSKFSPEAEELQNFEVLLSRLQETTKSGKEEYYSFLTRAQELLAESATNYSYYDIWFGVILIMFSFILSSLQLINFFECDQRVYCGANVVFVLSTLVYSFHFHGSSLIEEEYQIWWFLTITFLSFFQISVKPKKFSLFVKCLLGVRVIRAWSNTGQKFSTPLTVSTTLCNFPNVLWSLNCLTYVTISWLVAFEGGWQNLFSRDKSKLPTKALTKLVAWVIALSISIPSFIFKSCQYYIDGKDTPVWMKFSIEIFTSLLEIEADDKKEIQRVNISLSKTFFAIFVAFFALRILINQWHNNIRSTLITDLVNMITFLLIHQSKAEVIPLFLVFLSVRHSFRGLIKESTSLNINEKVLSITAFMLCMQNLSFFSIGNTNSLATVDLSNAYNGIAEYDVFLVAFMTFISNYAVVIFWSFTALELIFVTVGELAPTNFKTQFRNAILGRSILTTFFYGLSMMSLVGSCINLRFHLFIWSVFSPKLLYFASWSILVNIGIDIIIASLFSI
>XP_025343050_Candida_haemuloni
MEGAFESESGNAQFEKIILIVVDALRSDFMFSNSSSMTFLQELIETGSALPFTAYSNPPTVTLPRLKGITTGQIPSFVDAILNVADDKDNSQGLSNTDSWVGQFLRQSKDRKINFFGDDTWLKLFPPNEFFNQSEGTSSFFVNDFTEVDRNVSRHLERQLKEDFDGLILHYLGVDHIGHTGGPNSLHMPIKLKEMDDVLKMMYESTLDDDDSTLVVIMGDHGMNEVDPPELARLVMDSSDYCMYKCANSQWKAIDDNHLDQNVVSIRSDHGNLHTSIKSVAKPHRWQAASFLVRVHHSAQDG
>XP_024712717_Candida_pseudohaemulonis
MTFLHDFIENGNAVPFTAYSHPPTVTLPRLKGITTGQIPSFVDAILNIADGSDGSQALTQTDSWISQLRRKSKNKIINFFGDDTWLRLFPAEQYFNQSEGTSLFFVNDFTEVDRNVTRHLDAQLKQPFDALILHYLGLDHIGHTGGPMSVHMKPKQQEMDGILKKLYDSIDDEQTLIVLMGDHGMNEVGNHGGSSEGETSPGLVLVSPKFKKLQVNPVGYRASHKPDDFTFYSRIDQIDIVPTLSALLNIPIPKNSVGVMVPQVLQCWSDEQQRKKVLLENCEQMFHLFQALHPSKATKFVDQIIQLRKLEGIQISDYWDFLKSLKDIMVQNSTNYSLELMYSGFGITLLSGLVLCNLLLRRATHERGSLIHCCFYVGLIVSYCALLHASSLIEEEHQFWWFTTVLAVFLMGLDSHSSWRVALGCLFLLRVIRSWSTMGQKFRLAKTLSDVLTETPLVLWIFVFVTVYGIAIINGRKEAHKRFHFIIGFLLEMVMSSLTIFLKVLQTKIDGKSLPSICNWMVISYEDTMDPLLEMRAAATLVSQLFYLAFVTSCLWRVSERSSLKSTRVSLLLVHVFLHQSRLENIPLFLVFGALESLLSRSSALKSSEFLLTAIMLCIQNLSFFGIGNTNLIATVDLSNAYNGLSSYKISLVGILTFISNFAPSLHWYLAWFRLAESSGTDIRRNIWARNLLVFTFYVTSQASLLASCINLRYHLFIWSVFCPKVLYFAAWFVLVELGFNVAIWQNLVLFNTPKQQMKP
>XP_025337707_Candida_duobushaemulonis
MSRTTKRVRGRMQPMEHGHPPASVLKSDSLQLHDEADLINFRADAFSRFISNQDLLETAASKPFHTSKIAPPSPFPVHKKKLYEEDATDDKVKEVLRDLGKEDFIFGDIRLMKLKGQMIEEELEEDRKALAEMKEDPDKSFSEEMTFQKKAAAQLAKLHRECNDAESLEKLEKAMENTLAEYEEKYSKNYKLQQTAFIKRSIPAEELGATVEKAPENYNPRSISSFLDIEDKPEEKQPDFQDPMFGGHQNDNNGQLYMQGNGDEDFAMAMMNEHGSESHPEKPDIPAPQSLQPNKQDNNENDVNMEDLNQFLADPQGNDDMMGDDMDALMNFGPDNEEGGIMDDDAFNSDFLMLPDLAECGDSGCLPAQFEKTVIVVIDALRFDFVIPVDDADADPYFHNNLPILYDLMQKQPDNAVLLKFLADPPTTTLQRLKGLTTGTLPTFIDAGSNFNGEAIDEDNWVLQLHKQNKSIAFMGDDTWDGLFKAYINPDLHFPYDSFDVGDLHTVDNGVIEHMYPLLERSRSKEWDLLIGHFLGLDHVGHRFGPRHHAMKDKLHQMNSVIEDVVNKIDDKTLLIVMGDHGMDSTGNHGGDSPEELESTLFFYSKNRKFHINKHDACEYDLSNRGRNYKAVNQIDLVPSISLLMGLPVPYNNLGFPIDEVFGDDKELNLASHITVEQINRFREVSNEFGSEVKFAEKYQFISENYRKHGKNKKHFSDLIQESKAFQEEFLDHCKGLWARFDLVLIGLGITVMLLSLSFAITYSRSIPSVRVSTMSFEFIGSIIAMTLLGLVSSISIFIVLRPSGVTLQQEQYCVSTFETHWWTIVLLHVCSYLLPTVIKSFYTLTSSYHSAAPLWIGTGMKFLMFMNASYWTIEYVENNDYLGNIAKSFIDLGLTESLKLGIARIVLFIALILANFSWSRGPLCVKIEMSNAPENDSIEMSSDSDDEGETLSPRPRQPKQPSATILGYENVYGSSYFLLIINATCAILLVTQPIGAISLCIMVVQLLSLLELYDILNLQRNLVAVIVFALLGYQHFFSTGHQAAIRSIQWETGFMVNQKVSYILSGLTIILNTFGSFFIICLAVPLITLWRIPPSAKPITLLAQVVTNVTTLLTYQTIISIMSFIFAAHFRRHLMVWKIFAPRFMLSALLLIVFNVSLTFGTMWFATSRVLTQVNRIFGK
>XP_028893112_Candida_auris
MSLKQQQQARSRLRQQRLRIAFFGYLIVLVFFAVLQFIGVYFFSKGFLLTRQVLPNVAECGDAGCFPASQFDKTVLLVIDALRFDFVIPVEGSEADPYYHNNFPVLYDLMKNQPDNAILLKFLADPPTTTLQRLKGLTTGSLPTFIDAGSNFDGDAIDEDNWLLQLHKRNKSIAFMGDDTWKALFSHYINPDLHFPYDSLNVGDLHTVDNGVIEHLFPLLNKSRSKEWDVLIGHFLGVDHVGHRHGPHHHAMKDKLHQMNQVIEDVISKIDDKTLLIVIGDHGMDPTGNHGGDSAEELESAIFFYSKNRKFHINKHDASAYDTSNCGQNYRAVDQIDLVPTISLLLGMPVPHNNLGFPIDEVFGNNKDLSLASHITIEQINNLRLASSELKSEQNEKFTEKYEFISEHYSKYGKNKKYFADLIAEAKSFHAEFLEHCKGLWARFDLILIGLGISVMLLSLSFVLTYSRSIPSVRVSTMSFEFIGSIIAMTLLGIVSSISIFIVLRPSGVTLRTCLLLGCAIGISIGFWAPIMDRFSLVWLWHQINDFFHYNLNVWSAMGLIMVLFHSMIFASNSYVIWEDKLVNFFLSTFGFCCLGGCLKSSKPSNQRYLGAMHAATFILMSRLVSTINLCREEQREHCTPTFKTSWWTVLVLHLCSYLLPSTIKSFYKLSSSYHSAGPLWIGTGMKFLMIMNASYWTIEYIENNDYFQLNAKSFLDLGLTESLKLGIARIVLFIALILANFSWSRGPLCVKIELSENSQGVQVESSSDSSDENEPEMASPVPRQPRSPAATILGYGNVYGSSYFLLVINVICAVLLVTKPLGAISLSMMVVQLLSLLEIYDILGLQRNLVAVIIFCLLGYQHFFSTGHQATIPSIQWEIGFMTTQTISFPFTHLNILLNTFGSFFIICIAVPLITLWRIPPSTKPITLLSQIVTNVTTLLTYQTVISIMSFIFAAHFRRHLMVWKIFAPRFMLSALLLIVFNVTLTFGTMWFATSRVLTQVNRIFGK
>NP_012473_Saccharomyces_cerevisiae
MNLKQFTCLSCAQLLAILLFIFAFFPRKIVLTGISKQDPDQDRDLQRDRPFQKLVFVIIDALRSDFLFDSQISHFNNVHQWLNTGEAWGYTSFANPPTVTLPRLKSITTGSTPSFIDLLLNVAQDIDSNDLSEHDSWLQQFIQHNNTIRFMGDDTWLKLFPQQWFDFADPTHSFFVSDFTQVDNNVTRNLPGKLFQEWAQWDVAILHYLGLDHIGHKDGPHSKFMAAKHQEMDSILKSIYDEVLEHEDDDDTLICVLGDHGMNELGNHGGSSAGETSAGLLFLSPKLAQFARPESQVNYTLPINASPDWNFQYLETVQQIDIVPTIAALFGMPIPMNSVGIIIPDFLQLLPNKLASMKENFMHLWKLSDHHGEVALDDFTAEDIYTKMYTIQETLTKSATNYNYPLLTLAFVGFLIITIIAIYVLLRYSGPDFWQLRVSSLSVLLVSIILGVSTFASSFIEEEHQLWWWIVTAFSAVPLFVYRLNVLIIVRWFIMMACVRSIKFWNNSGQKFIYSNVMSNLLNQNPSWKWCLNMLTFLVLIMASAGFQVLHFIVTTILVGLCFTYKISWEIVNGNQAEIPLFMHDLLAKIDFAPTESNLIVLARVFFQAWAIVVISRLVLTKLKVLNKNYLIKDMKVYITILLMFQTSSQNIGQFLVFQILESQIFYFFQNIPTASLTSTSKIYFSNLVSLILQNFTFFQFGGTNSISTIDLGNAYHGVSSDYNIYVVGILMSVANFAPAIYWSMLPWSINYASIPAQVKLQTFIRSKLPAFTYHCIFGTCLMTACVVLRFHLFIWSVFSPKLCYFLGWNFVMGLLNGWLPELALLCALD
>XP_018221261_Saccharomyces_eubayanus
MNLKQLMCLSCAQLFAILLFIFAFFPRKIVLPGISHQDPDQDRDLQHERPFQKLVFVVIDALRSDFLFDSGMSHFNNVHQWLNTGEAWGYTSFANPPTVTLPRLKSITTGSTPSFIDLLLNVAQDVDSNDLSEHDSWLQQFIQHNNTIRFMGDDTWLKLFPHEWFDFTDPTHSFFVSDFTQVDNNVTRNLPEKLFQEWAQWDVAILHYLGLDHIGHKDGPNSKFMSTKHQEMDSILKTIYDQVLEHKSDDDTLICVLGDHGMNELGNHGGSSAGETSAGLLFLSPKLSQFAKPASQAENALPINGTLGGDFQYLETVQQIDIVPTIAALFGMPIPMNSVGIIIPDFLQLLPNKLASMKENFMHLWRLSDHQEEAVLDDLAISDIYSKMYDIQETLTKSATNYNYPLLSLAFVSFLIITIIATYQLQRHSGHTFCKLRTSSLSVLLVSIILGVSTFASSFIEEEHQLWWWIVTAFSAVPLFVYKLNASVITRWFILLACVRLIKFWNNSGQKFIYTNVMSNILSQNPYWKWSLNLLTFLALIMASARSQLLHFIMSTILVGLCFIYKISWEIVNGDQAEIPLFMQDLLTKIDFVPSESNLITLARVFFQAWAIVVISRLVLTKLKVLDQRYLIRDMKLYVTILLILQTSSQNIGQFLVFQILQSQICYFFKNFPISSSTNKIYLSNLVSLILQNFSFFQFGGTNSISTIDLGNAYHGVSSDYNIAVVGLLMSIANFAPAIYWSMLPWSINYGPSPSQNKLQTFVRSKLPTFTYHCIFGTCLMTACILLRFHLFIWSVFSPKLCYFLGWNLVMGLLNGWIPELTVILALD
>XP_033767220_Saccharomyces_paradoxus
MNLKQFTCLSCAQLLAILLFIFAFFPRKIVLTGIAKQDPDQDRDLQQNRPFQKLVFVIIDALRSDFLFDSQISHFNNVHQWLNTGEAWGYTSFANPPTVTLPRLKSITTGSTPSFIDLLLNVAQDIDSNDLSEHDSWLQQFIQHNNTIRFMGDDTWLKLFPQQWFDFTDPTHSFFVSDFTQVDNNVTRNLPGKLFQEWAQWDVAILHYLGLDHIGHKDGPHSKFMAAKHQEMDSILKSIYDQVLEHENDDDTLICVLGDHGMNELGNHGGSSAGETSAGLLFLSPKLAQFAKPESQVNHTLPINAGPDYDFQYLETVQQIDIVSTIAALFGMPIPMNSVGIIIHDFLQLLPNKLASMKENFMHLWKLSDHHDGVALDELTIDDIYTKMYNIQETLTKSATNYNYPLLALAFFGFLIITAIAVYGLQRYSGPNFWQLRISSFSVLLLSIILGISTFASSFIEEEHQLWWWIVTASSVVPLFAYQLNVFIIVRWVIMMACVRLIKFWNNSGQKFIYSNVMSNILNQNPFWKWCLNMLTFLALIMASARSQALHFIVTTILVGLCFTYKISWEIVNGNQAEIPPFMHDLLMKIDFVPTENNLIVLARVFFQAWAIVVISRLVLTKLKVLNKNYLIEDMKVYITILLILQTSSQNIGQFIVFQILESQICYFFENLPTSSLTSPTKIYLSNLVSLILQNFTFFQFGGTNSISTIDLGNAYHGVSSDYNIYVVGILMSVANFAPAIYWSMLPWSINYGSISSQAKLQTFIRSKLPAFTYHCIFGTCLMTACIFLRFHLFIWSVFSPKLCYFLGWNFVMGLLNGWLPELTVLFALD
>XP_003673861_Naumovozyma_castellii
MIFRPQILLVLSLLLSLFLFAIGFFPQKNVLKGLADFHYNSEQQRETKPVFQKLVLVVIDALRSDFLFDETNSHFHFIHSQLNEGTAWGFTAYSNPPTVTLPRLKGITTGSTPNFLDAILNVAEDDVSTTLADQDSLLAQFHLQNKKINFFGDDTWLKLFPRDWFNEVEGTNSFFVSDFEVVDTNVSRHLTKQLKHNHDWDVLIMHYLGLDHIGHKDGASSKFMPEKHIEMDNIVRQVYENIDDDTLLVVMGDHGMNEVGNHGGSSAGETSAGLVFLSNKLKKGELPLKQRHLNLPIKRQTDENFQFLTSVQQIDLVPTLATLFNIPIPKNNVGIVIPEFLQFLRKDMINIKLMENYHQLLQLSKGQDLPNIPFDHMDSKNIMNKMKEIQDELTKNATNYNYSYLGRGYLLLIFTTVTVFIVFILNQKSLYCATTIITIVISLLVGLSSFGSSFVEEEHQIWWWIITGSIMFSCIETLISNPSKSTVFNHFLIAVCARIIRGWNNSGQKHVYEFILTNILKNHYNTLWYLICTTIYYIGLKNTIRTDFLSFLGPFFMTTLCFVYKLDWAIVNNESVPEWFYVITKEASDILLKVGHSPKDAFKEALLPLATLFYQTFVALVSIRIIFLVFFSRRKTFFDDISNYISLLLIFQSTATNIPQFLVFEFLKKSITKVLQNYHQENKNNYLPLISLILQSFTFFQFGGTNSIATIDISNAYHGISENYNIYLVGIFMTISNFAPSIYWIISMWPILYAEIPESSSKWNIYFKNKLPLLVFNCIVGCCLLAACYILRYHLFIWSVFSPKLCYFLGWNVFMNFVVGWLVEGTLVALY
>XP_003980233_Naumovozyma_dairenensis
MLKRLTLLLTLQTLALFLFATGFFPQKTVIKGDSQFQINATLQSQTRPTFNKLVLIVIDALRSDFLFDSQKSHFHFVHSQLNKGTAWGFTAYSNPPTVTLPRLKGITTGSTPNFLDAILNVAEDDISSTLEDQDSLIKQFYMQGKNLKFFGDDTWLKLFPHHWFSEFEGTNSFFVSDFEIVDKNVTRHLPEQLAANDADVLILHYLGLDHIGHKDGASSKFMKHKHLEMDEIIKMIYESTQYSNEYDDNTLMVVMGDHGMNEVGNHGGSSAGETSAGMVFLSEKLAKYSTPQEQMNFEVPLLPNLNEEGQNNFQYLNSIQQVDLVPTLATLFGLPIPKNSVGVIIPEFLQMLDPQIISTKIKENYNQLLQLSKKSANEYEYNFDSDLDVNQEILQNEMKNIQNELTKTATNYNYNLLIIGYSILVISTLFTSLLIWKDYSKKNIFQLIPITVISIMLGVSTFSSSFVEEEHQIWWWITTGFITVSLVSTLTLQNGFSPLKTILYHLIIFGCARILRGWSNSGQKYIYDHVLSNVLKSHTNIQWYLNLLTILIIGFQKDSTSNFFKFTITFFLSVLCFIYKVNWAIVNNENVPDWFYASTYEACSILIGPTATTFQDSLIPMANLFLKAIVTTIIGRIIYSKIFIGKNNKDSLLIPDIVKYIKLLLIFETSSTKISQFLIFEIINHIWPKLLNLVKDTSDNDIANSIELSLIPLISLILQNFTFFQFGGTNSIATIDISNAYHGISENYNIYQVGLFMTISNFAPSIYWTIITWPTLYNSTSITNKNSKWIIFASNKLPILFFNCIVGCCLLASCYILRYHLFIWSVFSPKLCYFLGWNLFMNSIVGYIVEGLIVALA
>XP_003954746_Kazachstania_africana
MRGILGFVLVAQLLSVLLFAIGFFPQKNVMNGNATFSINKKLQEETKQPFKKLVLIVIDALRSDFLFDESSSNFHFVHSKLNSGEAWGYTAYSNPPTVTLPRLKGITTGSTPNFLDALLNVAEDDSSSNVKDQDSWLKQFHSKGYRMRFFGDDTWLKLFPLEFFNDYEGTNSFFVSDFEQVDLNVTRHIPRQLEKTEDWDVLILHYLGLDHIGHKGGANSKFMPAKHREMDQIVGKLYDNLDEDTLLIVMGDHGMNDAGNHGGSSAGETSAGLVFFSKKLSKFKIPIRQLNARLPITSNSSDYQYLTQVQQMDLVPTLAALYNVPIPKNSVGVIIPDFLQLLDPNIIDTKLLENYKQLLELSKVEYDDELFNLNVFDLEKRSECQRIMKTLQEKLIAATTEYDYTMLAIGCFMSLVLTLVMAIFSFFQMASNKYFFASVLLASILGFSCFGSSFVEEEHQIWWWVITGCLFISAAKTMHYFEHSVILLCLRLIRGWNNTGQKTVYPYVISKILEENSTLQWNLNALTFFVISLNGNQNSMWGFISSSTLGILCLAYKATWAVVNKEIVPWYIQNIMDNCASFFQDGNKKDYSSTLIPMASFFLHSVAAIIFFTLLWGKFNKHHPSFSLKCISKYVTILMMFLSSSVNIPQFLIFEIMRSFISKILKKHYNSNIYLTSLISLCLQNFAFFQFGGTNSIATIDISNAYHGISENYNIYVIGVLMVLSNFAPSIYWAMFSWDIIYDIKETNFNKWASFTKSKIPTSLFNCIVGLCLMLACVMFRYHLFVWSVFSPKLCYFVGWNLFMNAIFGWVLEVLLLSITN
>XP_022463927_Kazachstania_naganishii
MLGRLGAALILQLIAIFIFCLGFFPQKKVLKGQAEFNPENLDRLGSNREEPVFNKFILVVVDALRSDFIFDSHNSHFDFVHSKLNSGEAWGFTAFSSPPTVTLPRLKGITTGSTPNFLDALLNVAEDDQTSTIKEQDSWINQFLTNGNQSIRFFGDDTWLKLFAPANETFQEWEGTNSFFVSDFTQVDLNVTRHIPTQLQEKDQWDTLILHYLGLDHIGHKGGAYSHFMPEKHKEMDNVLKDLYENVDPDTLIVVMGDHGMNDVGNHGGSSPGETHAGLVFLSEKLSRFPKPHSQYETIPLNTPVTADGDKTFEYLTQVQQVDIVPTLATLFNVPIPKNSVGILIKDFIPLLDKHLREAKVGENYQQLFTLSNSMETVNVGLTVDEMYEKMRAVQENLTRNATDYNYRALVPGYVILVCVTAYCLILAVQRMRLSGAFVALLGISFLTGISMFGSSFVEEEHQLWWWVITGSILFTLAFRQSSWHTTSSCITLSLAVRLIRGWNNTGQKTTYTYVIGNILAAHPTIKWNLNVLAFLAVCQSNTESLMSFCGHIVLIVVALAYKINWALVNKENVPVYAFQFLQIIGRLIKVNVGEDIENLEEALIPLARVFYRLVLSFTVVKIVLAKIRLQPPHSLIKDISKNFVVLLMFLSSTSNIPQFLIFEIMKVCITQIIKDEYGSDISITAIVSLILQNFTFFQFGRTNSIATIDLSNAYHGISENYNIYAVGWLMVISNFAPALYWAIYPWNITYVTPTGICKARWLRFAKGKLPITLFNGLVGCCLLAACVALRYHLFIWSVFSPKLCYYVFWNLFMASIIGWALEAVLLLLV
>XP_447932_Candida_glabrata
MLFLLVVAHAIAVLIFGCGFFPQKKVLDGHAALDGTHARDPVFDKLVVVVVDAMRSDFLFDASISKFHFIHEKLADGSAWGFTAHSNPPTVTLPRLKGITTGSTPNFLDAILNVAEDDTSSSLLAQDSWLWQFRNNAGKRIRFFGDDTWLKLFPPVEANEDSQTMFDEYEGTNSFFVSDFTQVDLNVTRHIDRQLRETSEWDVLILHYLGLDHIGHKDGPYSRFMGPKHEEMDSIIRKLYDELDMQSTLLVLMGDHGMNDLGNHGGSSAGETSAGMVFLSDKLAAYKPSKEQSSAKEFPMKIPSLNAGEEKTFHYLKKIQQIDVVPTISSLFNVAIPKNNVGVIIPEFLQLFKDVSLQKAIVKENWNQLSGLTKGKTQIMEETKNFVIEDVIKNMKDVQENLAKTATDYNYPLLFIGCFLSIVITGTIYYRYARHVAININTSILIAIAALMGISVFGSSFIEEEHQFWWWIITGLVLLSMVNLNFSSWKSHIIVLFCLRLIRGWNNSGQKYTYDNVIANLLKGNIDALWWLNLITVTVVGLNLKSLRFGNHTVSLLGFSDLLSMGLLSMITFLYKVNWSIVNGERVPDLFYKWVLETASLIVEDATLYREEDLIHTALIPLARIFFKLFFAVLVSRLMIQKFFQVSDISKSLAVVSRYVTIFLVFQTPSHNIGLFLFFEIINEITVHIIRERYQSDYLLAVIFGIILQFFTFFQSGGTNSIATVDLSNAYNGVSENYNIYVVGLMMCISNFAPTIYWSFYNWRITYANANSSRWQTLVAAKYPFIIIQSTIGCCLLLACIILRYHLFIWSVFSPKLCYYMVWTIFVGIIVHWIPEILLLLT
>XP_004181195_Tetrapisispora_blattae
MRFKSLLICLSLQLAAVFIFCIGFFPQKSVLNGSSTFQIEKSLQQEAPPVFSKLILVVIDALRSDFIFDSNISNFPFTHSLLNNGNAWGFTAYSNPPTVTLPRLKGLTTGSTPNFLDAILNVAEDDNSSNLKDQDSLLNQFYLNNKKIRFFGDDTWLKLFPLDYFEEHEGTNSFFVSDFTQVDNNVTRHIPKQLQEKNDWDVLILHYLGLDHIGHKGGPRSKFMPTKHEEMDGIIRQLYENLDNDGLLCILGDHGMNELGNHGGSSNGETSAAMVFASPKLSNFELPSKQKEIKLPITKPSEDENSFKYLTEIQQVDFVPTIATLFNLPIPRNSVGIIIEPLLKLLRNSKLESIKLKENYKQLLDLAHIHSTMDDISSLEDFELFTKMVSIQEDLTRSATNYFYEFLAAGIISSIIGTILYAVLITKDLKFNGIEIISIIISLLIGLSMFGSSFVEEEHQIWWWIVTGLITLSLYLKPNTKLLHLTLFICVRLIRGWNNSGQKYVYESTISNILSRIEYKDMQWYLILATITFVSFNDSMKNLPTFAMSLSLGVLVFSFKVSWSITNGEKVPFVIKDMARTVVKLLFPDESKDIIFSLALNPLAQLFFHCTLGFLVIKLLIQKLKIDKTVDNIFDELTKVMNLVAIMQTRPSNIPMFCVFEIMKMILVKIIKHDYNSNPYVTSIASLVLQHFTFFQFGGTNSIATVDLSNAYNGVSENYNIYYVGLLMTIANFAPSIYWAVFSWDILYSYDTNSILRRQNFMKSKVLPLLFYFIIGCFLFLSCFILRYHLFIWSVFSPKLCYYVAWSIFMNCIVGWVFEGILVLAHW
>XP_003688549_Tetrapisispora_phaffii
MLSLKLLLFQLIAITIFCVGFFPSKNVLQGSGEFNFEKELQLTTKPVFTKLVFVVIDALRSDFLYEEQNSHFHFVHRVLNSGEAWGFTAFSNPPTVTLPRLKGITTGSTPNFLDAILNVAEDDVSSSLKDQDSWLMQFYKHNKNIRFFGDDTWLKLFPLNIFSEYEGTNSFFVSDFEQVDLNVTRHLEKQFKEKEQWDVLILHYLGLDHIGHKGGSQSKFMKGKHEEMDSILEDIYNSIGDTEDTLLCVMGDHGMNNGGNHGGSSSGETSAGLTMISKKFKKLAKPKDQINTVLPIKWNENLTEEEKDYKFLSFVQQVDFVPTLSALFNLPMPINSVGVLIPELLRLLDPKLTRTKLKENFSQLTELSKSLTTRNIYNAIDFQNDTIEDIISQMQSVQSELMKSATNYNMNAIYIAIILLSIVTLIIIHKAFSNYKFNILPVAVSLIIGLSSFASSFIEEEHQIWWWLITGMCAFSLVYNSDSKFSNFIVFLCLRLIRGWNNSGQKYYYPFALSSLLKLKYVNYQWYLNTSTILYFMFKGSMNNFPSFMSSFLLANLCLMYKVSWAIVNQEHVPDTIKHYVLVLCTHLMSARNVAPLQLFESTLIPLARLFFCCVVILLSLTLVIGKLSPTRLGNPVSNIKKIIIFLLIFQTSPENIGLYLLFGILETNLTDIIDKHYSGNTQLITTISLVMQYFTFYQFGNTNSIATIDLTNAYNGVSEDYNIYFVGWMMSISNYAPAIYWSMFPWIIDDNKQKWKKFIERKNIILLFNCISGLFLLITCTILRYHLFIWSVFSPKLCYYMMWNIFMNVIIGWILETLVTYVM
>XP_001645071_Vanderwaltozyma_polyspora
MKVLQLTAILIIQLISVLIFCIGFFPSKNVLEGDAVFEISSDAQLNAKPAFNKLVLVVIDALRSDFLFDQDISQFNYIHELSNNGYAWGFTAFSNPPTVTLPRLKGITTGSTPNFLDAILNVAEDDSSSNLKNQDSWPMQFAKHGKKIRFFGDDTWLKLFPHEIFTEYEGTNSFFVSDFEQVDHNVTRHLEKQIKEKNDWDALILHYLGLDHIGHKGGPTSKFMGPKHREMDSIIKNLFETVGQDENTLICVMGDHGMNEVGNHGGSSPGETSAGLVLISKKLKNFEVPSDQKGVKLPIKSVNVAPEEDKQYKFLTQIQQVDIVPTLSALFNIPFPKNNVGVMMPSILELLDPKLFRIKLQENFRQLMIVSNNKDIRQLYESYDFENTEIKDIISEMKDIQGELTSSATNYNVPLLYLGLGLIFILTLTISFWFYFSVLEVDFKNVLIVIISLLIGLSSFASSFVEEEHQIWWWIITGLITVSAINLPDQKIAHLVMFVCVRIIRGWNNSGQKYSYDRTISILLNTEYEDFQWYLNIATILYIMLKDSTDNLISFMFSYNLGSVCILYKVCWTIINQDHVPEPIYKAAIYICRRLSRDYSLQDISVVEENLIPIARFFFYSVLAIVIAIYGSAKLKLIKNPIKDIQKTLTFLLIFQSPSSYIGLFMVYDILQSSLSSLLVNQYSSNVMITSTISLVLQYFTFFQFGGTNSIATADLTNAYNGVSEDYNIYFVGFLMCVSNFAPAIYWAMFPWKVIYNQIKPNNKWNVFAENKLPIVYFNCIAGCFLLLSCFILRYHLFIWSVFSPKLCYYATWNIFMNLIVGWVLEIAVLSMVDK
>XP_003680981_Torulaspora_delbrueckii
MQKRLLALLISQLVAVSLFCAGFFPQKKVLKSEAQFIEEPALQNEAKPVFNKLVLVVIDALRSDFLFEKSNSKFSFLHSLLNEGSAWGFTAYSNPPTVTLPRLKGITTGSTPNFLDAILNVAEDDSSSNLNDQDSWVRQFFSHGKKLRFFGDDTWLKLFPKEYFDEYDGTNSFFVSDFEQVDHNVTRHLPKQLNNQQEWDALILHYLGLDHIGHKGGPNSQFMPAKQEEMDEILKQIYENVDDETLICVMGDHGMNDVGNHGGSSAGETSAALALISKKLRRYAPPAEQIGVQLPVQNADGEVDYQYLTRIQQVDIVPTLAALFNFPIPKNSVGILIQETLQLLDPKLAKIKLLENLKQLDSISNGHEVIQDEANIDQLYDLMKDIQSDLTRSATNYNYDLMGMGLALLVITTIITVLVGSNRMEFGHPFFFTMIVSLLIGLSSFGSSFVEEEHQIWWWISTGATLASSVYLVDEKYTHFVILVCLRIIRAWNNSGQKHFNENTVFDILKRNPTEQWYLNFFAIVICGLKGSSGDIVTFMCSFVLTALCLVYKVTWALVNRETVPHWLYEVAYKSCSIMMGDTTDVFDKSLIPLAQLFFRCFAGCVAVAVVACKMGGNKNSHAISTFITLLLIFQSQSPNIPLFFVFDVLKSSLNKIVSKRYNSDAYMISAVSLILQYFTFFHFGGTNSIATVDLSNAYNGVSENYNIYAVGFMMCVSNFAPSIYWSTFTWNLLYKTNKKWHNFFQSKLTFLMFNCISGCCLMFACVALRFHLFIWSVFSPKLCYYATWNIFMNLVIGWILEIPLALTT
>XP_037143871_Zygotorulaspora_mrakii
MMLKRISVLSVLQLVSVIIFCVGFFPQKKVLKGDNDFVIEREFQTGSKPTFDKFVLVIVDALRSDFIFDKVNSNFTFVHSLLNSGEAWGYTAYSNPPTVTLPRLKGITTGSTPNFLDAILNVAEDDSSSNLNEQDSWLSQLSSRGKTIRFFGDDTWLKLFPLETFQQYDGTNSFFVSDFEEVDHNVTRHLPEQLAHQNDWDVLILHYLGLDHIGHKGGPKSHFMPSKHIEMDAIVKQIYESVDDRTLICLMGDHGMNDVGNHGGSSPGETSSGMVLMSKKLKNYDVPIRQANVNIPIELSDPQSYAYLTPIQQVDFVPTLAALLNIPIPKNSVGVIMSDILQLLDPKLATVKIKENYHQLNYMLNKGIGKQLSIQHEDISGVIETMKDIQMDLTRAATNYNYAYLNIGTVTMLIVTFNVLFVGYKKMKHAPSFTLIVLISAILGFSTFGSSLVEEEHQIWWWIVCGLILLSSIIVPDKFMAHISILICVRLIRGWNNSGQKHIYDDVTSEVLRQHSTLKWYLNLITIIILGLQGSASDPLRFVTAFLLSALCFTYKISWAIVNREDVPSWMYNLARDFCLRFVPQNEGKEAMKAALVPLAQLFFQCFCVIFLIRLISIKLNLSRKNTVMELSRYISILAIFQSPTSNIGLFLVFHILKHLISNLIVTRYDSNVYFIIIVSLVMQYFTFFQFGGTNSIATADLSNAYNGVSENYNIYFVGLMMCVSNFAPTIYWSAFKWPLLYTHSHKYRNFAKYQLVILIFNCTYGTCLVAACYLLRFHLFIWSVFSPKLCYFATWNIFMSVIIGWIIELLVV
>XP_002498879_Zygosaccharomyces_rouxii
MLRQIITLLLAQFVAIFIFCCGFFPQKNVLKGNADFIIESSIQTQSKPVFDKFVLIVVDALRSDFVFEESISNFKFVHSLINDGEAWGFTAYSNPPTVTLPRLKGITTGSTPNFLDAILNVAEDDSSSNLKEQDSWLKQFVRQGKKMRFFGDDTWLKLFPLDFFQEYEGTNSFFVSDFEQVDLNVTRHLPHQLETQKDWDVLILHYLGLDHIGHKGGARSVFMPGKHAEMDSIVKNIYENVDENTLVCVMGDHGMNEVGNHGGSSPGETSSALVMISKKLKQFQPPLHQRDVHLPITTQFQDGEVNYDYLTKVQQVDFVPTLAALFNIPIPKNNVGIIIPDFLQLLDSKMAAIKVKDNFNQLASLLGRTLEVKNESINEEFEQMKDLQEVLTKSATNYKYPILAAGFGLLTVLTAVALWYGISIMQLSKSSLLTIVLSLLLGIATFSSSFVEEEHQIWWWVITGALLLSQLYLRKALGLHFVCFVCVRLIRGWNNSGQKYTYDNTIFELLKANPGVQWYLNILTIFTVGLGGSLGDRLSFILSFSLCALCGSYKISWAIVNREDVPFWMQELAFKSCLFFTKEHTNPEEVFGKALVPMAQFFFKYFIACLVVKISASKIGVCKANLFSMLSILLMFQSPTANIPLFFIFEVLRAALSRLFTDYYGSNTYFVSLSSLLLQYFTFYQFGGTNSIASIDLSNAYNGVPENYNIYLVGFMMFVSNFAPTIYWSLYKSTIPRPESRKWILYAEQKIPFLIFNCVVGVFLLIACYVFRFHLFIWSVFSPKLCYFVSWNIFMNIIIECGLESIVWAVGN
>XP_003647485_Eremothecium_cymbalariae
MLFRAISLLICQLVAILTFAIGFFPQKSVLTGDSEFLYMPEEHKPMEPQFEKMVVMVIDALRSDFLFQANVSGFHFVHDLINKGEAWGYTAYSNPPTVTLPRLKGITTGSMPNFLDAILNVAEDDTSSNLKDQDSWLSQLHKHGKRIHFYGDDTWLKLFPSHFFQRSDGTNSFFVSDFEEVDRNVTRHLPYDLSYQEWDILILHYLGLDHIGHKGGSASQFMFPKHIEMDAVIKDIYDAVDERTLVCVLGDHGMNDMGNHGGSSAGETSAAMVFISKKLANYKAPEAQRGVQVPLINSDGDYQYLTRIQQVDIVPTLVSLFNFPIPQNSVGIIIKDFLPLLGTFAEIKVKDNFRQLMKLANNTPEFAGASIDMLLEQMKITQDDLATAATNYNYIFLIIGLSILCFITIIISCEFYRTFKQTKILSLTVAISLSLGLSMFSSSFVEEEHQIWWWILTAAVGISWVMNPSLTWDHFLVSVCARLIRGWNNSGQKYIYENTIYQILERYPNTKWLINAATMFLVAFETVEFNLMTFVSSFVTVTLCLAYKGCWTLVNEGLVPNWLQAFVNMTCSFLIGPDNMLKEALVPLARLCFQSILASIVFRVCYNRFKSSPKTLQSIIPLINTILVLQTSPSNIPLFLLFTVMKIAINRILTNLSSNDLSQISCILSLIMQNFTFFQFGGTNSIATINLTNSYNGVSQSYNIYVVGFLTFISNFAPVIYWSLNLIEVYQEPNKKHTYLVERLPILFHYSVTGVFLLISCLALRYHLFIWSVFSPKLCYYIAWSILINGLLEHLFNPLLLTVTNK
>NP_984695_Eremothecium_gossypii
MRFKEVGLLFCQLLAVLIFAAGFFPQKKVLKGDAQFQYMAETQRALEPAFDKLVLVVIDALRADFLFQQNVSHFDFVHELLNRGEAWGFTAYSNPPTVTLPRLKGITTGSAPNFLDAILNVAEDDSSSNLKDQDSWISQFAKHGKKIHFFGDDTWLKLFPEEFFQKHDGTNSFFVSDFEEVDTNVTRHLPHELQHKDWDVLILHYLGLDHIGHKGGAASQFMPPKHREMDAVIRQIYDQVDNRTLLCVMGDHGMNDLGNHGGSSAGETSAGMVFISKMLSSYPRPAAQDGVSSPVTAAEDYQFFTRIQQVDFVPTIASLFNIPIPKNSLGVFVREFSSLLGQHATTKIIENYHQLMQLAAKKTAARGNDDIDSMLAEMKDVQATLARTATNYNYAMLFLGVGMLSIVTAATAYCYISSARLNEASVLMIAVTALLGSSVFGSSFVEEEHQIWWWIIIAVVGYSWATRPSCTPSHLVFLVCARLLRGWNNSGQKFMYDFTVAELLKSHPSIKWLLVCATLAVVALDGFTERPLLSIFNLLAGLLCFVYKTCWANVNGEVSPTYAQTLVTKACSLLFAGGTPWDDKQLLVPLARLFFKVTAAIVCMRIAYNVVFAKRKFLSELFPLFTIVLIMQTASQNIPLFLVFTIMRSSLRNILRVGYPQQRCEMFFVLSLILQNLSFFQFGGTNSIATIDLTNSYNGISENYNIYVVGLLMCIGNMAPAIYWSLAAVVDHQLYSKKSYAQQKLSSMFFYSVNSLLLLVACICMRYHLFIWSVFSPKLCYLLGWNILIHFLTETVLEPFLLMVAG
>XP_455157_Kluyveromyces_lactis
MGRKLYYVLATLQLVAVFLFCGGFFPQKVVLKNDSKFIVNPEVQLASKPVFKKLVLVVIDALRSDFLFQKDSSDFEFLHGLLNSGEAWGYTAYSNPPTVTLPRLKGITTGSAPNFLDAILNVAEDDTSSNLKEQDSLLKQFHTHHYKMNFFGDDTWLKLFPLEFFSEYDGTNSFFVSDFEEVDFNVTRHVPYQMEHQKNWDVLILHYLGLDHIGHKGGSKSHFMPSKHREMDSVIKQIYEKIDGDTLMVVLGDHGMNDLGNHGGSSSGETSAALAFLSKRLKKYQSSDIQQSSNVPVEDAHPDYKYLKEVEQIDIVPTLSMLFNLPIPKNSMGVIIDELLQLLPSKLAAIKVQDNYLQLTKLKPGYEAQLEKKSAGTLLEEMREIQSSLAMAATNYNYTFLTYGTTLMIIGTLIVTVWNFQLSQEYIEHVGTSVLLGISMFASSFIEEEHQIWWWITISVLLLMQISNGKKLVVLSGLRLIRGWNNSGQKYIYDNVLHTLLKSHTSVLWWLNVVTFLSVGFPFLRNKDESEKMVSLLSVSFLALSSITYKICFAIVNGDKVPSGLYTFALRSCAMYLANENATESDISQCLVPIARIFFQICGVSIIILLFMKYALNKSTNMLNKLLSVIKFVLLLQTSSANIPLFLIFEILTSVTPDITPIFSLCLQNLTFFQFGGTNSIATVNLTNAYNGVSSNYNIYVVGVLMFLSNYAPSIYWALSLIPQSYKQKTLRLQHYYITGTCLMIACIALRYHLFIWSVFSPKLCYYAAWSLYNVVMDFAITLLGVL
>XP_022676544_Kluyveromyces_marxianus
MSKLTYYILAALQLIAAFLFCAGFFPQKVVLKNDSEFIVEPKLQLESKPVFDKLIVVVIDALRSDFLFQKDSSGFDFVHELLNSGEAWGYTAYSNPPTVTLPRLKGITTGSAPNFLDAILNVAEDDTSSNLKEQDSLLKQFHTNNYKVNFFGDDTWLKLFPLEYFGEYEGTNSFFVSDFTEVDLNVTRHVPYQMDHQKEWDVLILHYLGLDHIGHKGGARSHFMAPKHKEMDSVIKQIYGKMSENTLMVVLGDHGMNDLGNHGGSSSGETSAAMAFLSKKLKKHDPPTGQKESILPITDIDPNYKYLQEIEQIDIVPTLSVLFNLPIPKNSMGVIIPEFLPFLPKSMAEIKLQDNYLQLTKLKPGYKASLAGKSPLELLVEMKDIQSSLAMAATNYNYTLLISGIGIMTLGTIYVVALCFGKTQEFIESTAVSILLGLSMFASSFVEEEHQIWWWVTVTVLFLMDISMKSKLSFLVGLRLIRGWNNSGQKYIYEHVIYSLLKSHTTVQWCLNVLTILSVGFPFLKNSDDVEKLISMITVSFLALSCMTYKACYAVVNRDNVPDALHKFVLKSCSTYLNDKNMVDIESEVSECLVPMARMFFLICAASAVIVTFSKYALSKGTNAQQKLLSIVKFILILQTTSANIPMFLILEILTTIIPQTSPVLSLCLQNLTFFQFGGTNSIATINLTNAYNGVNSNYNIYVVGVLMFLSNYAPSIYMALSFIPISDSKKLLKLKHYYITGVFLLIACTALRYHLFVWSVFSPKLCYYTAWSLFNFVTDLAVTLLQNI
>XP_022630941_Lachancea_lanzarotensis
MGILSKTIGLLALQIVAILTFSAGFFPQKSFLKGDAQFLHLPEEQQDVQPRFEKLVLVVIDALRADYLFQDEMSQFSFVHGLLNDGHAWGYTAYSNPPTVTLPRLKGITTGSTPNFLDAILNVAGEDSSSSLEEQDSLLRQFRIKQKTINFFGDETWLKLFPRHFFDVVDGTNSFFVSDFEEVDYNVTRHLPRQLASQESWDVMILHYLGLDHIGHKGGAFSTFMRPKHREMDAVIEQIYNSVDDNTLICVMGDHGMNDMGNHGGSSAGETSSAMAFISKKLAGFSKPVAQRTEHIPIKAKSEDYKYLTKVNQIDFVPTVATLFNLPIPKNNIGVLIPDFLRLFSSHEAHIKVMDNFEQISSVAGQPCKELGSTDAHIAMMRDIQARLAKTATKYDYKLLGIGFTLLAFATFGVSKVCLESLQISVSFLILIVVCFLLSLSTFGSSFVEEEHQLWWWASVGFALISLAKAPRQTGSIFLASVGLRFIRGWNNSGQKYIYEHTTSELLKTHSEWQWILNVFTILGSSLVLRQQPTSSILADFPLSALCLVYKASWSVANGENVPLWLQKVVSNIVPGVANDLNPTEVLKSQLVPMARIFFSWAIAQVFIELMAHKREWPRRRTLIERIHPIITLILIFQTPSTNIPQFLVFQIIAPQIESLWHQLSDSNVTALMTVGLILQHLTFFQFGGTNSIATVSLTNAYNGVSENYSIHAVGFLMCLSNFAPSIYWSTTCLKMLLQRQPRVVPKKWQFFAISRLPALFFYCIFGCFLLGSCFILRYHLFIWSVFSPKLCYYVSWNLFMNVVIGWTLEAVIIAMS
>XP_002556338_Lachancea_thermotolerans
MNKRLLVLLVLEIVAILTFSAGFFPQKSVLQGDAQFNYKPEAHRRMAPKFEKMVLVIVDALRSDFVFQKDMSEFGFLHKLLNKGHAWGYTAYSNPPTVTLPRLKGITTGSTPNFLDAILNVAEDDVSSNLKEQDSWLRQFRMHQKKIKFFGDDTWLKLFPSEFFDETDGTNSFFVSDFEEVDLNVTRHLPQQLQSQDSWDVLILHYLGLDHIGHKGGAFSSFMPPKHREMDAVIEQIYNAVGEDTLICVMGDHGMNDLGNHGGSSAGETSAALVFISKLLEKYEKPLAQQGQDIPVASSSPEYNYLTKVNQIDFVPTIATLFNLPVPKNSIGVLIPDFLKLLSPADAKTKVIDNYQQLLSISGGSTKKLGDPDAIIEEMREVQSDLAKTATNYNYLLLGIGFLTLLVVSSVALFFSWTSFPSTFGLFLLLGTSLLLSLSTFGSSFIEEEHQIWWWTSIALVGLSYISAPRELGDHLTVLAVLRLIRGWNNSGQKFVYEYTLYELLKQHYQVEWLLITTTIFVVQFQGRAKGFSAFQYSFLMSVLCLVYKATWSIVNNEQVPAWLQHICLRSYSIMKGVSKDQIDFSDALVPMARLFFQVTAAVIAVEVIRHQFKPNGPRLLEEIHAHISTLLILQTSSANIPQFLAFHILSRKLNSLWSRRQWSFPVLMTVNLVLQHLSFFQFGNTNSIATVSLTNAYNGVSENYNIYVVGALMCVSNFAPSIYWSLSCLKILYSKSTQSKWETFFTSRLPSFLYYCLFGCFLLGSCVILRYHLFIWSVFSPKLCYYVSWNLFMNAIIAWFFEGTLVALL
>XP_020053722_Aspergillus_aculeatus
MAAVSGLSAILIANVLIPLAIAIFSSGFFPYKPLVSGLAKCEDLEQYAKPPFDKVIFMVVDALRSDFVYSNASGFTFTQSLIRSGAALPFTAHASSPTVTMPRLKAMTTGSTPSFLDVIFNIAESDTSTTLAFQDTWLAQLRARGDRLVMYGDDTWLKLFPGMFDRSDGTTSFYVSDFTEVDHNVTRHVPSELLQDDWSAFIMHFLGLDHIGHKLGPRSSHMLRKQREMDSVIGELYASIDREGHLQSTLLVLCGDHGMNDAGNHGGSSSGETSPALLFISPLFKTMGGPRHQAPIDIPDDFQCYKTVDQTDIVPTLAGLLGFPIPSNNLGMFIPDLLGVWHSYSQRTKVLLANAKQLLRRLEHLFPDHKITVDQLPGRCTTELLTSMHEAQCAWLQVMTLIDNSISTEDQDELEPALNRFLSSAQEVLINAASDYNLRQLLLGIGAMALAVLLLLPDAYKQLSISMHSGAFFAGLIVCYGGMMFASSYVEEEHQFWNWIFSAWIFLLHVKVASRRSCASSEQLPISNGSFSSSMLAHYATLGLFATHRILRRWNQTGQKFAAEPDIAHGFLPTHLYILWLLVIVTYADICVHLSNGYHSSKPWRLICIAVTATAFLFKLGSVVSDFPELLGTTHIGTIKKAFNNVPLILLSRIVFVGLLLLILVTLYSRKNPCKKGPVKSGMHTRVMHEALTLLLITQSRTTNIPLFLIFRLQAVTFASMNLSGIELTITSLLMQYMTFFAFGGSNAISSVDLSNAYNGIDHYSVFLVGLLTFVGNWAGPIWWASAARRLRYKQTWEGKEAHMTTLTFHIATSSLCVMIACATLRAHLFIWTVFSPKYLYMMAWAVMGHLGVNLLGEFS
>XP_001270021_Aspergillus_clavatus
MNVKLGSWAILIANVLIPVAIIAFSSGFFPYKPLLPGLATFDEAGLNSVAPKIFDRVIFMVIDALRSDFVYSNTSKFHFTQSLIRSGAALPFTAHASSPTVTMPRLKAITTGSVPSFLDVILNIAESDTSSTLAYQDTWLAQLKAQGRQLVMYGDDTWLKLFPGFFGRSDGTTSFFVSDFIEVDNNVTRHVPWELSQSDWSALIMHFLGMDHIGHKAGPKSFHMRTKQYEMDSIVAKIYAAMEKEEHLQSTLFVLCGDHGMNDAGNHGGSSPGETSPALLFISPKFKDKHTPGKSPVEAFDEFQYYRTVEQTDITPTLAGLLGLPIPRNSLGVFIPEFLTLWDDGSSRIDILLRNANQLMATIREAYPDHSFEYNTTTLNCNKQLSTGIAHVQCAWFRAIQFLHPTTKSRPSWLEIESALLPFLRSAQELMSSAASNYDLSRLYVGLCLTVLAVLFSIGPTYRILSKSQHSGAFLILSILSYGIMMFASSYVEEEHQFWYWAVTAWTVYLHIKSSRQQLDSSKSQNLAAFLNKCRSIGLAISYRVLRRWNQTGQKFAAEPDIAQGFFPRRQNIFWALVMITYIDTCIHLCGNLRQISIWRLTAILTTLAAFFFKLVFVASDSPELLAECFLAPVQRNLQSASLLVHARIVQFGIALLILISVYVKNDRHRDFRGAHSAFPSTVLHESLTLLLITQSRAANIPTFLIFRLQAMILASMNLTAVELTITSVLSQYMTFFALGGSNAISSIDLSNSYNGVDTYNAVLVGILTFISNWAGPMWWVSGTSLLRSSQARMRTKDHVTLLTFHIATSLMFVMAACTALRTHLFIWTVFSPKFLYTLAWTILNHLVINLFGAIYWPLLSR
>XP_001265537_Aspergillus_fischeri
MDVFRRAKMMLLFSNVGIVLGVVVFMAGYFSPPPRLAFENDLEQTGLQGAGEEKRYSQPSAPFDKVVFMVIDALRSDFVYGEDSGFSFTQSLIKSGSAIPFTALAAPPTLTLSRIKAMTQGSGQSFLDAWLNVMHSADARRLVGEDTWLSRFKSERAPEKKMIYYGIDMWCMLYPEIWDRYETVDSFYLPNFSEVDSNVTRGLTSELDKDDWKGLVLHYLGLDNAAHFGGAGSSIVRAKQVEMDDVVRQIYTALEDLPIHANTLFVLAGDHGMTDNGNHGGDTPAEIASALLFISPKFKSLGYTFTSPQPHNPEYIYYSVVDQVDIVPTLGTLLGFSIPAGSVGVVIKQLLALFPDLSQQVRVLMRNARQMVNLLCLKHGLEAPMQLDLCDSACHCGSNRAHRVLCLWERLNFEGSVTAQSEDPNTHDAARLLQEICVDAQQVLGVAHNNLNLRRMATGIGLLTLVVFLLSTLGFRESEQSALHRLMSGAVVLFHGITMFSSRLVEEEHRFWYWTSLAWFGYLGLRWLTAGTSRVGAMFLPLLHVVGQSLNPAGETPWGAGTYLHSFLDDSPLWLWILAAGAHVLAVRTLSEAIGVAVGVGRYASTFGACLVCGLTVLFKICSTHTFNPELLEFLPPWLQSIFSEEVGNLALWSLWSGLLALCIVLLVRHRAGTASVSQAASPAILVGIVELGNVYLRAQARPKSLILFLIFDLQLHCLLSAFSKVQTDASTVSLTVLLLTQSAFFSGGRSNSLASLDMMNGYNGISHTDSMLNVILVSLQTILSNWIGPVWWSLAGLRLLSAATASKSRDSKMRCFLEYLTSQTLYSAFSALAVMASCLWWRDDGVLWTVLAPKYVNVALWAGFHQLLVNGLLGMALWFGVAM
>XP_041147799_Aspergillus_flavus
MAKSVRASVQKRNRAKLRATVFGPVVDARTERLSAKLQELASQPKPSNEEKPDMELNMKDRQEGTKISQTSEDMDIDNGTIKTTQGRSHKGGRIHKRHSNRKNRSSIVFRPHQSKNKKGLKRRPGHVSLACGRSHREIAMKVARSKWTILIANILVPISILVFSSGFFPYKTLLTGFATHEHTIGGQIPPGVFDKVIFMVVDALRSDFVYSQHSGFLFTQSLIRSGAALPFTAYASAPTVTMPRLKAITTGSVPSFLDVILNIAEADTSSTLMHQDTWLAQLKAKGGKLVMYGDDTWLKLFPGMFHRADGTTSFFVSDFTEVDNNVTRHIPNELLQDDWSAFIMHYLGLDHIGHKAGPNSPYMITKQHEMDSVVSMVYTALEQEKHLKTTLFVLCGDHGMNEAGNHGGSSVGETSPALLFISPKFQRLETRNDSPTEEFSDLQYYHTVEQTDITPTLAGLLGLPIPLNSLGVFIPELLAMWDHGPHRIHMLLENAKQLLGAVKGSFPSYSFEFDLMPVICSSQSLIDIERVQCAWFRVLETLNGSGANHDSEASSEIESALLLFLRNAQKLMSSAASDYDLIRLYVGLSISGFAISLTFFPAKRLLVNFAPAGMFLGFSILSYSTMMFASSYVEEEQQFWYWISMGWVVYLHVKYAGHFHGNSIQKSGPANGHWPFEPSLPWFGAAALAVSYRVLRRWNQTGQKFAAQPDITGSFFPSHQHTLWALVILTYADTCLHLLFDLPASVLWRFISCMVTLAAFLFKLSLAASDSPELLGNSFLQPVAMLTDGMHLLYHARMVLWPPSTIFHETLTLFLLMQSKVTNIPAFLVFRVQITILASMRLSTVEQTITSLLMQYVTFYAFGGSNAISSVDISNAYNGIGTYSVFIVGALTFISNWAAPIWWVSASRLLRSSQNREEKEAHVTILTLHMATILMSVMAACTTLRTHLFIWTVFSPKYLYTIAWAMINHIVVNVLGEIDWRLFMKR
>XP_747551_Aspergillus_fumigatus
MAFKGEHRAILIANILIVVAISIFSSGFFPYKSLLPGLATFAETNIGTVAPKVFDRVIFMVIDALRSDFVYSKTSGFSFTQSLIRSGAALPFTAHASSPTVTMPRLKAMTTGSVPSFLDVILNIAESDTSSTLAYQDTWLAQIKAQGGQLVMYGDDTWIKLFPGVFDRCDGTTSFFVSDFTEVDHNVTRHVPRELSERDWSAFIMHFLGLDHIGHKAGPKSRHMMTKQREMDSIVALIYAAMEEQEHLQSTLFVLCGDHGMNDAGNHGGSSPGEISPALLFISPKFQTKTTPEDSPVEAFSDLQYYRTVEQVDITPTLAGLLGLPIPLNSLGVFIPEFLMMWDNDAHRIDILLRNAKQMLSAMKGTFPDLDVEAITPPHGCDKHVLRSAQDVMSSTASKYNTTRLYLGLFVAALAVLLSFFPAYGLGSKYSYAVTFLMLIIISYGGMMFASSYVEEEQQFWYWVVTAWTVYLHIKSLRPWHGSKDTRRWNQTGQKFAAEPDIARDFFPRHQNILWALIILTYFDTCMHLCLNSHSSNIWRSAAILTTIAAFFFKLVFVASDSPELLYESLLSPIQKSLEEMPLVPPARLSKAVNIPIFLMFRLQAIILDFLKMSAIEVTLTSLLSQNMTFFAFGGSNAISSVDLSNAYNGIGSYSVVLVGVLTFISNWAGPIWWASAARLLYSNPTFAERYGQRTLLTFHAATSLMSVMAACTMLRTHLFIWTVFSPKYLYTLAWTILNHMFINLPATANVSQVLNWQYAFHSVACR
>XP_664100_Aspergillus_nidulans
MVHHLLVLVANVLIPIAVLVFSLGFFPYKPLISGLATFDSFEDRPPRVFDKVIFMVVDALRSPTDFRSLIRSGAAIPFTAYAGSPTVTMPRLKAMTTGSVPSFLDVILNIAESDTSSTLAYQDTWLAQIRAKGEQLVMYGDDTWLKLFPGMFSRSDGTTSFFVSDFTEVDTNVTRHIHDELVTGDWSVAQVYRAMEQEAHLQSTLFILCGDHGMNDAGNHGGSSAGETSPALTFISPKLQSLGAGRESPVNATHELQYYSVVDQTDITPTLAGLLGLPIPLNSLGVFIPEFLNMWHLGSQRIRLLAGNAKQLLNALKETYPNHNFGDDTLPASCYDDSPRGPDGALCAWAQAQELLHQYGADAADDIYVQTEIESALLRFLRSSQEVMSSAASNYDLRYLLLGICIAGLAVLFSIPATYKALSNHTLPRLFLTTGVLLYGAMMFASSYVEEEQQFWYWVFTGWTFYLHVRSIRLQKAPQGATYLLPAAILAISHRFMRRWNQTGQKFAAEPDIARIYLPSHRINLWLLIVVTYADVCLHLMDNLSSLIWRLLCLAVTAMCFTFKLVFAASESPELLNETTIQTVATFMDGITLVLYARVAMGGIAVLFMLIFMRNGKLPIKQAQSFDMDELEFC
>XP_001396542_Aspergillus_niger
MAILPRSWAIIIANVLTPLAVLVFSSGFFPYKPLIPGLAKFEDGGNYMATPKVFDKVIFMVVDALRSDFVYSNKSGFLFTQSLIRSGAALPFTAYASSPTVTMPRLKAITTGSIPSFLDVILNIAESDTSSTLAYQDTWLAQLKANGGQLVMYGDDTWLKLFPGMFERADGTTSFFVSDFIEVDNNVTRHVSTELLRDDWSAFIMHYLGLDHIGHKAGPQSPYMTTKQQEMDSVVANIYMSMEQQQHLQSTLFVLCGDHGMNDAGNHGGSSVGETSPALLFISPKFQTLDILRQSPTDSHSDFQYYRTVEQTDITPTLAGLLGLPIPLNSLGVFIPELLDLWEIRSQRTEVLLSNSRQILRKMKETFPSHSFDINSMNIACDTGPLADVDRALCAWFRVDRLLQHSSGTDKDGFHDELESTLFEFLKHAQKVISSAASDYDLRNLFLGLAITFFVVLLPLPTTYTLLSKSGPAGAFFTLCLLSYGGMMFASSYVEEEQQFWNWTFTAWVFYLHVRSSILPRCSYGALALLLSHRVLRRWNQTGQKFATEPDIARTFFTSHRLILWFLVISTYAMTCRHLLAHRRLSKLWQLCCVAVVSSAFFLKLSYVASDSPELLPEALLVLWKREFDGGSTVLFTRLVVVGILFLVPLSMCTSNTTRLLVPSTVFHDVLTLFLVTQSKATNIPAFLILGAHVTILATMNLHALELAITSVIAQYMTFFAFGGSNSIATVDLSNAYNGIGTYNVVLVGILTFISNWAGPIWWVSAAQVLRLNQARHEREGHMAVLTFHMAATLMSVMAACTILRSHLFIWTVFSPKYLYAMAWAILNHLAVNLFGEVLHVISTTLPNHSRAE
>XP_015402907_Aspergillus_nomiae
MAKSVRASVQKRNRAKLRATVFGPVVDARTERLSAKLQELASQPKPSNEEKLDTALDMKDRQEETKILQPNEGQHNLLEIAPACGFCHREIAMKVATSKWTILIANILVPISILVFSSGFFPYKNLLPGFATNEHTNNSQIPPGVFDKVVFMVVDALRSDFVYSQNSGFLFTQSLIRSGAALPFTAYASAPTVTMPRLKAITTEADTSATLTHQDTWLAQLKAKGGKMVMYGDDTWLKLFPGMFHRADGTTSFFVSDFTEVDNNVTRHIPSELLQDDWSALIMHFLGLDHIGHKAGPNSPYMIAKQHEMDSVVNMVYTALEQEKHLETTLFVLCGDHGMNDAGNHGGSSVGETSPALLFISPKFQRLETRNDSPTEEFSDLQYYHTVEQTDITPTLAGLLGLPIPLNSLGVFIPELLVMWDYGKDLLSFGLNKKAKSSPLISTSGPHRIHMLLENAKQLLKTVKGSFPSYSFEFNLMPANCSSQSLTDIERVQCAWFRVLELLNRSGADYDRGASSEVESALLLFLRSAQGLMSRAASDYNLLRLYIGLSIAGFAISLTFFPVKRLLVNFAPAGIFLGFSILSYSTMMFASSYVEEEQQFWYWVSMGWVVYLHLKYAGYFHRKSIQKSGPAEGYWPFVPSLPRFGAATLAVSYRVLRRWNQTGQKFAAQPDITGSFFPSHQHTLWALVILTYADTCLHLLFDLPASMLWRFISCVVTLAAFLFKLSLAASDSPELLGNSFLQPVAMVADGMHLLYHARMVLCGISLLMIYSMYVGKARGSIHKGTGKY
>XP_023091969_Aspergillus_oryzae 
MAKSVRASVQKRNRAKLRATVFGPVVDARTERLSAKLQELASQPKPSNEEKPDMELNMKDRQEGTKISQTSEDMDIDNGTIKTTQGRSHKGGRIHKRHSNRKNRSSIVFRPHQSKNKKGLKRRLAFGRHAGDPSNSGEIFLPPSRGQLRLESPPSLCSLCCSVVQEAFYRMTDEPPQTEGGIPPFEVDTICLIFSVTLTVYQTRTCQLGYGICQHNLLEIAPACGRSHREIAMKVARSKWTILIANILVPISILVFSSGFFPYKTLLTGFATHEHTIGGQIPPGVFDKVLLLQADFHASDFVYSQHSGFLFTQRLGGGFLIRSGAALPFTAYASAPTVTMPRLKAITTGSVPSFLDVILNIAEADTSSTLMHQDTWLAQLKAKGGKLVMYGDDTWLKLFPGMFHRADGTTSFFVSDFTEVDNNVTRHIPNELLQDDWSAFIMHYLGLDHIGHKAGPNSPYMITKQHEMDSVVSMVYTALEQEKHLKTTLFVLCGDHGMNEAGNHGGSSVGETSPALLFISPKFQRLETRNDSPTEEFSDLQYYHTVEQTDITPTLAGLLGLPIPLNSLGVFIPELLAMWDHGAKSIPLTSSSGPHRIHMLLENAKQLLGAVKGSFPSYSFEFDLMPVICSSQSLIDIERVQCAWFRVLETLNGSGANHDSEASSEIESALLLFLRNAQKLMSSAASDYDLIRLYVGLSISGFAISLTFFPAKRLLVNFAPAGMFLGFSILSYSTMMFASSYVEEEQQFWYWISMGWVVYLHVKYAGHFHGNSIQKSGPANGHWPFEPSLPWFGAAALAVSYRVLRRWNQTGQKFAAQPDITGSFFPSHQHTLWALLSLAASDSPELLGNSFLQPVAMLTDGMHLLYHARMVLCGISLLMIYSLYAGKARETTHKGRGKWPPSTIFHETLTLFLLMQSKVTNIPAFLVFRVQITILASMRLSTVEQTITSLLMQYVTFYAFGGSNAISSVDISNAYNGIGTYSVFIVGALTFISNWAAPIWWVSASRLLRSSQNREEKEAHVTILTLHMATILMSVMAACTTLRTHLFIWTVFSPKYLYTIAWAMINHIVVNVLGEIDWRLFMKR
>XP_040640973_Aspergillus_ruber
MAVLPWNWAIWLANLLIPVAILVFSSGFFPYKPLLPGLATFEEANGSSRPPAIFDKVIFMVVDALRSDFAFSSNSGFAFAQSLIRSGAALPFTAHASSPTVTMPRLKAITTGSVPSFLDVILNIAESDTSSTLAYQDTWLAQLKARDNRLVMYGDDTWLKLFPGMFDRADGTTSFFVSDFTEVDNNVTRHIPEELQHSDWSALIMHYLGLDHIGHKAGPKSPYMMSKQEEMDSIVSQVYSAMEQEEHLQSTLFVLCGDHGMNDAGNHGGSSAGETSAALLFVSPKFKSREVQKESPVEATNELQYYRTVEQTDITPTLAGLLGLPIPLNSLGVFIPELLVMWDHEPHTDDVSASIQAVLLRFLRISQNVMSSTAGNYDVKRLYLGISITGIAALLSFPATYKLLARSHHPGSFLLFSIFGYGAMMFASSYVEEEQQFWYWIFTGWIFYLHIIISPPDTDYLDQLIPSIREYSVGNRTPQLLQSLAKFANDKEAEIETICNTNHQEFVTSVNQLLRIREGTVSLTAEILDLNQSIQTSTERLAEQKKALVESRSHRQNIDETSHAIQDCLEVLRLANQVHDLLAKKNHYAALRAIEELQNVHLKGVTQYKIAEMIQRSVPTTQRAIAEAVMSDLNTWLYRIREMSQYLGEIALYHTDLRKSRQKERAQKIPYLGNFKLNSAIELVSDEDEEYDLLQNDELQVDFTPLFECLHIHQSLGHMDKFRLEYANTRRRQKELLIPSSITLIDEDGAGLHNFLEEIVGFAIVERSTMKRVGELWDSMCQTAVSLISKALYEVDNAESLLKIKNLIALFMQTMNTWEFPVGIFDGFLLTLFEKYAELLKKRFSDDFQEIVSTDDYMPMPIQSSEEYAKVLNVSWYNPEKPQEEQVFPCVLPFSQMYPLCCIDIRNFLNQFYFFANDDFSHPNVIDDTLKDALDELLSNKVCDTLVERLASQYLGQIVQILINLEHFELACHELESLLAAARSQNSAGGSIALRATEKFRTNKKAAEKRIFEVVNSKIDDLIETAEYEWMAPVPPTEPSNFMQTLTRFLSNIMNSTLLGLPTEIKELIYFDALSHAANMILAQPLSSDVKKINPNGVMALAKDVEYLTEFVDSLGVPILRENLDELQQTVQLMQADNTDEFYDISTRNKKYGRVDALNGPVLLEKLTRTVQSPMKTDKFSTLSSRFGKKS
>XP_040696377_Aspergillus_sydowii
MTKNASIPANSLVFVANVLIPIAILVFSFGFFPYKPLVPGLATFKEPDNAPPKVFDKVIFMVVDALRSDFVYSNNSGFLFTQSLIRSGSAVPFTAYAGSPTVTMPRLKAITTGSVPSFLDVILNIAESDTSSTLAYQDTWLAQIRAKGEQLIMYGDDTWLKLFPGMFGRSDGTTSFFVSDFTEVDTNVTRHVPGELVRNDWSALIMHYLGLDHIGHKSGPQSSYMIPKQHEMDSIVTQVYRAMEQEEHLQSTLFILCGDHGMNDAGNHGGSSAGETSPALLFISPKLQALNTSRESPVGVVNDLQYYRHVDQTDITPTLSGLLGLPIPLNNLGVFIPEFLAMWHLGSQRVQLLIENSRQLLGTLKETFPSYGFEDGKIAANCSSDPHDGLERVYCAWAKAQALLRRHTGPGAGDIQTEIESALLHFLGASQEVMSGAASNYDLRYLSLGICIAGFAVVLSLPSAYRVLSKYRHSGLFLVASVLLYGAMMFASSYVEEEQQFWYWIFTGWVFYLHARSFRFERVTSDAENDKASRVIANVVTAVGSIALGASHRLLRRWNQTGQKFAAEPDIARIYFPSHQSSLWVLVGITYAGVYLQLVNGFSPSWMSRLLCLNVTATSFMFKLVFAESESPELLNGTMFGNIATLLSGISLAIYARAAMAGIAILLLSTVSNGAKGLYMDVLMETVSSGIVAHESLTLFLLTQSRVTNVPVFLILRLQLKVLASMSLTSVETTMTTLLMQYITFFAFGGSNAISSVDLSNAYNGIGNYNIILVGILTYVGNWAGPIWWVSATKLLRAGQTWDEMQTHIGLLTFHATTTLVSVMAACTALRTHLFIWTVFSPKYLYTMSWAIIHHLAVNLLSEVSQPFSAIT
>XP_001214814_Aspergillus_terreus
MPVATGSWATLIANILVPIAVLIFSSGFFPYKPLIPGLATFEQDGGFVAPPNVFDKVVFMVIDALRSDFVYSDNSGFAFTQSLIRSGAAIPFTAYASSPTVTMPRLKAITTGSVPSFLDVILNIAESDTSSTLAFQDTWLAQLKARGDQLVMYGDDTWLKLFPGMFGRADGTTSFFVSDFTEVDNNVTRHVPEELKQDDWSALIMHYLGLDHIGHKSGPRSPYMKGKQEEMDSIVTMVYDAMGREEHLQSTLFVLCGDHGMNDAGNHGGSSVGETSPALLFISPKFQDMGFQYQSPIEPASELQYYRTVEQTDLTPTLAGLLGLPIPLNSLGVFIPELLPMWEQTPDRMYMLLENSRQLLSTVKEAFPSYNFDPQPVPSKCASEPTSGIDAVQCAWIKILELLNGSVSLTNTNIPPELESSLFTFMKRSQQLMSSAASNYNLGSLYLGICVTCLAICLSLPATYKLVSGTRHPGMFLLTSIVSYTCIMFASSYVEEEQQFWYWIFTGWIFYLHVRSFGHAYQKSVSDKKHQAFTFWLSTLGSLGLAVSHRILRRWNQTGQKFSAEPDIAKSFLPSHQYILWALVATTYADRYVRLVSHHPRSIIWQLLAQSVTMTAFLFKLVFALSDSPELLDNSFLEPVSKIANLLSIVWHARVVLFGLLALVVFSESTARFRASDVAKGEASASTPSTVFHEALTLFLMTQSRATNIPLFLLFRFQADILASMDLTIVEQAVTSLLFQYMTFFAFGGSNSISSVDLSNAYNGIGSYSVVFVGILTYISNWAGPIWWVSASLLLRSKSTMDERHAHLTILTFHMASTLASVMVACTILRTHLFIWTVFSPKYLYSMAWALINHLLVNILGEIGFALL
>XP_022491814_Penicillium_arizonense
MVGFRSWATVIANLLVPVGILTFSSGFFPYKPLIPGLATFEEGDEHAAPAVFEKVIFMVVDALRSDFVYSNDSGFSFTQSLIRSGAALPFTAYAGSPTVTMPRLKAITTGSVPSFLDVILNIAESDTSSTLAFQDTWLAQLKARGERLVMYGDDTWLKLFPGMFDRADGTTSFFVSDFTEVDHNVTRHVPTELAQSDWSALIMHYLGLDHIGHKAGPKSSFMIPKQQEMDSVVTEIYTAMQNEQHLRSTLFVLCGDHGMNDAGNHGGSSAGETSPALVFISPKFEALSGRRESPVEPFDDLQYYRTVEQADITPTLAGLLGLPIPLNSLGIFIPEFLEMWEHGSQKLQILNQNAKQLLNTLKTTFPGTKFGPEGIESCASGAESGIEAAQCAWARIQELISDGADPEDSYSTIGPILLQFSEVAQDIMSRTASNYNIYRLCLGLFVTGIAVLAVLPFTYAECKRHISSGLFLVFMVITYGLMMFASSYVEEEQQFWYWICSGWTFYLHVRSESARSDSHKRTQSLTFWSGNGNMIVFAITQRLLRRWNQTGQKFAAEPDIARTFFPRNPDIFWGLLILAYADAGIHLLRNLPVSGLPQLGALLLAVLAFTFKLHFVASESPELLDGTFISQLVEKWPYSLSLVLHARIVFYGIGVVILLALLTGMTARATRTSHHTIHEALHIFLMTQSRATNVPLFLIFRVQASIISAMNLTGNEVTITTLIFQYMTFFAFGGSNAISSVDLASAYNGVGSYSVILVGVLTFVSNWAGPIWWASQSHRLRPKRPEQDHLTLLTFHIAMSLASVMAACTALRTHLFIWTVFSPKYLYSMAWATANHVGVNILGELLFSVSR
>XP_014537584_Penicillium_digitatum
MAGFHSWATVIANLLVPVGMLTFSSGFFPYKPLIPGFATFDETCEDFSAPAVFDKVIFMVVDALRSDFVYSNDSGFLFTQSLIRSGAALPFTAYASAPTVTMPRLKAITTGSVPSFLDVILNIAESDTTSTLAYQDTWLAQLKATGGRLVMYGDDTWLKLFPGMFDRADGTTSFFVSDFTEVDHNVTRHVPNELAQDDWSALIMHYLGLDHIGHKAGPKSPFMIPKQHEMDSVVTEIYTAMQQQDHLQSTLFVLCGDHGMNEAGNHGGSSAGETSPALLFMSPKFEGLGSRRESPVEPLGDMQYYQTVEQADIAPTLAGLLGIPIPLNSLGVFIPDFLEMWDHGSHKFRILYQNAEQLLYTLTTTFPGSTFGPDSTATCASGVLSGIEGAQCAWARVQQLVSGRDDADDFYSRAGPALLQFLRIAQEVMSHTASNYDVFRLTLGLLITGVAGLLVLPATFKECTRHGSSGMFLMLMIISCGMMMFASSYVEEEQQFWYWICSGWMVYLHIKSQSRSSNPILRKRFGSLGYWFEKCIILGLVITQRLLRRWNQTGQKFAAEPDIARTFFARHPEIFWGLLILTYVDAGSHLLKSTPITGILKPGVLAPAVLAFTFKMHFVTSESPELVDGTFILQIMKVWPYSLSLVLHARLVFYGLAVVVLLAFFFGKRPRVSRAHDVIHEALHIFLMTQSRAANVPLFLIFRIQAGILSSMNLTGIEVTITTLIFQYMTFFAFGGSNAISSVDLASGYNGIDRYSVVLVGILTFASNWAGPIWWASQSHRLRPRNPTEQNPTALLTFQIAMSLVSVMAACTALRTHLFIWTVFSPKYLYSMAWATANHVAVNLLGELIFSRSRHRHS
>XP_016600458_Penicillium_expansum
MAGFRSWATVIANLLVPVGILTFSSGFFPYKPLIPGLATFDETGENVPAPAVFDKVIFMVVDALRSDFVYSNDSGFLFTQSLIRSGAALPFTAYASAPTVTMPRLKAITTGSVPSFLDVILNIAESDTTSTLAYQDTWLAQLKATGGRLVMYGDDTWLKLFPGMFDRADGTTSFFVSDFTEVDHNVTRHVPHELAQDDWSALIMHYLGLDHIGHKAGPKSPFMIPKQHEMDSVVTEIYTAMQQQDHLQSTLFVLCGDHGMNEAGNHGGSSAGETSPALLFMSPKFERLGGRRESPMEPSGDMQYYQTVEQADIAPTLAGLLGIPIPLNSLGVFIPDFLEMWDHGSHKVRILYQNAEQLLNTLTTTFPGFTFGPHSTESCPSGVLSGIEGARCAWARVQQLLSGRDAADDSYSTAGPALLQFLRIAQEVMSRTASNYNVSRLTLGLLITGVAGMLVLPATYKECARHGSSGMFLMLMIITCGMMMFASSYVEEEQQFWYWICSGWVVYLHIKSQSQSSAKPILRKRFGSLVYWSDKCMILVLAITQRLLRRWNQTGQKFAAEPDIARTFFARHPEIFWGLLILTYVDAGRHLLKNIPITGILKLGALAPAVLAFTFKLHFVTSESPELLDGTFISQITKEWPYSLSLVLHARLVFYGLASVVLLTLFVGNRSRVSRAHDTIHEALHIFLMTQSRATNVPLFLIFRIQAGILSSMNLTGIEVTITTLIFQYMTFFAFGGSNAISSVDLASGYNGVDSYSVVLVGVLTFASNWAGPIWWASQSHRLRPRNPAEQNPSALLTFHVAMSLVSVMAACTALRTHLFIWTVFSPKYLYSMAWATANHVAVNLLGEVIFSRSRSRCHYS
>XP_040649690_Penicillium_griseofulvum
MAGFRSWTTVIANLLVPVGILTFSSGFFPYKPLIPGLATFDETDANATAPAIFDKVIFMVVDALRSDFVYSNDSGFMFTQSLIRSGAALPFTAYASSPTVTMPRLKAITTGSVPSFLDVILNIAESDTTSTLAYQDTWLAQIKAAGGRLVMYGDDTWLKLFPGMFERADGTTSFFVSDFTEVDHNVTRHVPSELAQDDWSALIMHYLGLDHIGHKAGPKSPFMIPKQHEMDSVVTEIYTAMQQQDHLQSTLFVLCGDHGMNEAGNHGGSSAGETSPALLFMSPKFEALDGRRESPAEPSGDMQYYQTVEQADIAPTLAGLLGIPIPLNSLGIFISDFLEMWDHGSHKLRILYQNAEQLLNTLTTTFPGSTFGPDSITYCASGVSSGIEGAQCAWAKVQQILSSRDETDDPYSTAGPALLQFLRIAQEVMSRTASNYDVSRLILGLLITGVAGLLVLPATYKECTRHRSSGMFLMLMIITCGMMMFASSYVEEEQQFWYWICSGWIVYLHIKSQSSAKLVSRKHFGSLASWSGKCTILVLAITQRILRRWNQTGQKFAAEPDIARTFFARHPEIFWSLFVLTYVDAGRHLLKSISITRISKLSVLVPVVLAFTFKLHFVTSESPELLEGTFISWTVKEWPYSLSLVSHARLVFYGLAVIVLLALFVGNRSRVARAPHDTIHEALHIFLMTQSRATNVPLFLIFRIQAGILSSMNLTGIEVTITTLIFQYMTFFAFGGSNAISSVDLASGYNGIDSYNVVLVGILTFASNWAGPIWWASQSHRLRPKNPADQNPSALLTFHVAMSMVSVMAACTALRTHLFIWTVFSPKYLYSMAWATANHVAVNLLGEVIFSRSRSHYS
>XP_038924965_Penicillium_roqueforti
MAGFRSWTTVIANLLVPVGILTFSSGFFPYKPLIPGLATFDETGQNVIVPAAFDKVIFMVVDALRSDFVYSNESGFLFTQSLIRSGAALPFTAYASAPTVTMPRLKAITTGSVPSFLDVILNIAESDTSSTLAYQDTWLAQLKATGGRLVMYGDDTWLKLFPGMFDRADGTTSFFVSDFTEVDHNVTRHVPHELAQDDWSALIMHYLGLDHIGHKAGPKSPFMIPKQHEMDSVVTEIYTAMQQQDHLQSTLFVLCGDHGMNEAGNHGGSSAGETSPALLFISPKFEALGGRRESPVEPSGDMQYYQTVEQADIAPTLAGLLGIPIPLNSLGVFIPEFLEMWDHGSHKLRILYQNAEQLLNTLTTTFPGSTFGPDSPTSCAPGLPSGIEGAQCAWARVQQLLSGRDEADDSYSTAGPDLLQFLRIAQEVMSRTASNYDVSRLILGLLITGIAGLLVLPATYKECTRHGSSGMFLTLMIITCGMMMFASSYVEEEQQFWYWICSGWIVYLHMKSQSSAKPLSHKRSGLLLYWSDKCIILVLAITQRLLRRWNQTGQKFAAEPDIARTFFARHPEIFWGLFILAYVDAGRHLLGSIPIPGLLRLGVLAPSALAFTFKLHFVTSESPELLDGTFISQIMKEWPYSLSLVLHARLVFYGLAVVVLLSLFAGKRSRVPRVPYDTIHEALHIFLMTQSRATNVPLFLIFRIQAGILSSMNLTGIEVTITTLIFQYMTFFAFGGSNAISSVDLASGYNGVDSYSVVLVGVLTFASNWAGPIWWASQSHRLRPKSPVGQDPSALLTFHVAVSLVSVMAACTALRTHLFIWTVFSPKYLYSMAWATANHVGVNLLGEVIFSRSRSRHSS
>XP_002566179_Penicillium_rubens
MGVRHISLFLANILLPAAVILFGCGLFSSEPTGIITPYAYKEKAPPLFDKVVFMVIDALRSSFSLIRSGSAIPFTAHANPPSLTISCIKAMTIGSNPSFLDVALNIADNDDASNLSSEDTWLQGLKAPRGKIIFYGENTWLQLYPDIFDRSEGVDAFFVPDFTEVDNNVTIHVSPKLAREDWSALVFHFPGMDHIGHTGGPESPYILRKQQEMDFIIREIYTAIESQPHLSSTLFVVAGDHGMNQQGNHGGSSAGEISPGMLLISPDLKSLPSDREAPTAPHGTGFDFYSVIKQPDIVPTLAGLLGFRIPSKSEGVFMPQLLSLWEDPSDRVRLLLENAHQLLNVRGHHVDHPYHISLQRIEDRIVSDPSSTEALSELYQWCYQMQNSLGMAAGSLNFRLLSAGLLSAVSASILCLSVLFNGHLEVKHMVVSTVFAAVYTGAMLSEKYVTQEHNFWYPVSLIWFGYLSYSRDCNCSPFDRALPVLVQFLVLSWTQSGDATDMLPKIFQTFLSRYPLILWIMLSWAYVSTSVRLYGSLGSACGSTIVPKIWATSLGALALLLKFGSASLNTPDLVRFTSPHLLYWLAQVNLNSTAKLVFSILAGTLVYLLTLKGKCKRTKELAGIHHVLAIYIMAQSRPRNIPLFLVFQWQLKWLILAPSTYSVFEIALSTIILSQSSFFTFGGSNTIASVDLTNGYNGVTSYNSIAVVLQTLFANWAGPIWWACAGIRLLEITIHHRASQVLSPKKSDQEDKKRVGKPSSTLMAYLAIQTLFISISLAAIMVACVVLWDSSMIWTALAPKYIFAGLWVVFYHVFVTVGLFGAVGKAVLAN
>XP_040807380_Penicillium_solitum
MAGFSSWATVIANLLVPVGILTFSSGFFPYKPLIPGLATFDETGGNTTAPAVFDKVIFMVVDALRSLIRSGAALPFTAYASAPTVTMPRLKAITTGSVPSFLDVILNIAESDTTSTLAYQDTWLAQLKATGGRLVMYGDDTWLKLFPGMFDRADGTTSFFVSDFTEVDHNVTRHVPNELAQDDWSALIMHYLGLDHIGHKAGPKSPFMIPKQQEMDSVVTEIYTAMQQQDHLQSTLFVLCGDHGMNEAGNHGGSSAGETSPALLFISPKFEALGGRRESPVEPSDDMQYYQTVEQADIAPTLAGLLGIPIPLNSLGVFIPNFLEMWDHGSHRLHILYQNAEQLLNTLTTTFPGSTFGPDGTTSCASGVLSGIEGAQCAWTRVQQLLSARDARNDPYATAGPALLQFLRIAQEVMSRTASNYDVSRLTLGLLITGIAGLLVLPATYKECTRHGSSGMFLMLMIITCGMMMFASSYVEEEQQFWYWICSGWIVYLHIKSQWQSQLSAKPILRNRFGSLIYWSDKCIILVLAITQRLLRRWNQTGQKFAAEPDIARTFFTRHPEIFWVLLILTYVDAGRHLLGSIPITGILKLGALAPAVLAFTFKLHFVTSESPELLDGTFISQIMKQWPYSLSLVLHARLVFYGLAVVVLIGLVGKRSRVPRAHDTIHEALHIFLMTQSRATNVPLFLLFRIQAGILSSMNLTGIEVTITTLIFQYMTFFAFGGSNAISSVDLASGYNGIDSYSVVLVGVLTFASNWAGPIWWASQSHRLRPKDTEQDPSALLTFHVAMSLVSVMAACTALRTHLFIWTVFSPKYLYSMAWATANHVAVNLLGEVIFSRSRRYS
>XP_022578221_Penicilliopsis_zonata
MQFPMHTWALALANILLPISIIVFATGFFPYKPLLPGLATFPETGNINAPPPVFDKIIFMVVDALRSDFVFDHGSGFLFTQSLIQSGSALPFTAYAGSPTVTMPRLKAITTGSVPSFLDVILNIAESSSVSTLSNQDTWLAQLKARGGRLVMYGDDTWLNLFPDMFDRADGTTSFFVSDFVEVDNNVTRHIPFELSNSDWTALIMHYLGLDHIGHKAGPNSPYMKGKQNEMDSIVKQIYTAMEENEHLQSTLFVLCGDHGMNEAGNHGGSSAGETSPALVFISPRFQGRSYPKESPIEASQPFQYYRTVEQSDITPTIAGLLGLPIPLNNLGVFIPELLMMWDEDASEIEPILLHFLKSAQKTMSFTASNYNVSRLYLGIIISSTATLLSFLSTYRQFSRQNCSGAYFTFCGLIFTCMMFASSYVEEEHQFWYWALSGWTLYLHTKSNALPDYLDQLIPSIREYSFGNRTSLLLQCLTTFAGDKEAEIERICSTNHQDFVTSVNQLLRIREGTVSVTAEILDLNQSIQASTERLAEQKRALVESRSHRQNIDETFRALQDCLEVLRLANQVHDLLAKRNHYSALRALEELQNVHLKGVTQYKIAEMIQRSVPATQKAIAEAVMSDLNTWLYRIREMSQYLGEIALYHTDLRKTRHKERIEKVPFLENFRLNSAIELVSDEHEEYDLLENDELQVDFTPLLECLHIHQSLGHVDKFKAEYANTRRRQKELLIPASVTLIDEDGASLHNLLEEMAGFAIVERSTMKRIPDLRSPVDVDELWDSMCQTAVGLISKALGEVDTAESILKIKNLIALFMQTMDTWNFSVIAFDEVLLILFKKYAELLKKRFSDDFQEIVTTDDYMPMPIQTLEEYEKVLNVSWYNPTKQHEQQVFPCVLPFSQMYPLCCIDIRNFLNQFYFFANNEFSHPDVIDQTLQNALDELLSNKVCDTLVERLSSQYLGQIVQILINLEHFELACHELEHLLAAARSSNATGGPISLKATEKFRNNKKAAEKRIFEVVNSKIDDLVETAEYEWMAPVPPSEPSNYMQTLTRFLSNIMNSTLLGLPTEIKELIYFDALSHAANMILAQPLFPEVKKINPNGVAALAKDVQYLTEFVDSLGVPILRENLDELQQTVQLMQAENTDEFYDIATRNKKYGRVDALNGPILLEKITHTLQSPTKADKFSTLSSRFGKRT
>XP_016624059_Cladophialophora_bantiana
MSMTLRNSALVFSNIVLIAALLIFAKGFFPHKAFLPGLATWPATSEAETLPSPFDRVIFMVVDALRSDFVYGNASQFVFTQSLIRSGAAVPFTGHASPPTITMPRVKAITTGSVPSFVDLILNFAESDTTSTLKDQDTWLAQLRAKGGKLVMYGDDTWLRLFPDFFTRTDGTTSFFVSDFTEVDNNVTRHIPSELTNQDWSGMTLHFLGLDHIGHKTGPKGPRMPAKQAEMDGIVRDIYLEMESNDHLKSCLLVLLGDHGMNEGGNHGASSPGEVSTALTFISPKFSSAFEGQPCPVNDAADYQYYDTVEQSDIVPTLAALLGFPIPLNNLGVIIPRLLELWTHPQDQYALLYGNAEQILRIAEATFPREFGKVSTSTQCSITDGEDAEILACLWQRVREEHQAIAADASHPIAPTTFLKAFLYKAQNLLSGTASNYDLTSMQAGIGLSVLALALCMPSFVHGILLAGVDGVILLLIMIAYAVTMFASSYVEEEHQFWYWTLAGYMVILHCKDSRFKTINANRGARDILQGPTSTVLAYFLFGVARRWRQTGQKYAGEADLLAEVIEPNSWILWTLVMLAYAALSRNLSHRAGIWMGSPQMGILPALVSISAFLFKIAFTAADAPELLTSFAILNPLVGFVSAYPLVSLARVVFLGLTHLLACAIYYEAPWKGAEHLRRFLTAFQDVLSLFLITQSRTVYVPLFLFFNLQFYLLRRGRQHSVSEITILALLFQYASFFTFGSTNSIATIDLSNAYNGISGYNVAAVGMLTFISNWAGPIWWSFAVCQLFSSLHLKSGTYSFLFTVLTTFACIHTLSVMVACMVLREHLFIWTVFSPKYLYTAAWVVGQHCFVNALCVGCLLWRTPGQF
>XP_008728023_Cladophialophora_carrionii
MKASVRTASLGLANILLIAALLIFARGFFPHKAFLPGLATWPSDSGAAARTAPFDRVIFMVVDALRSDFVYGNASSFHFTQSLIRSGGAVPFTGHASPPTITMPRVKAITTGSVPSFVDLILNFAESDTTSTLKDQDTWLAQLQAKDGNLVMYGDDTWLRLFPDFFRRADGTTSFFVSDFTEVDNNVTRHIPTELAKDDWSAMTLHFLGLDHIGHKTGPKGPNMPAKQAEMDTVVRDIYTAMEQEDHLNSCLLVLLGDHGMNEGGNHGASSPGEVSTALTFISPKFKSAFEGRTSPVDDAVDYQYYDVVEQSDIVPTLAALLGFPVPLNNLGVIIPCLLELWTRPEDQYALMYENAQQIHRIAEATFPNSFEGQSPPEDCSLTPGDEPDILACLWQRVCADHNIATVATPGSAPASNNLKSFLYKAQDLLSGTASNYDLVSMQIGIGLSTAAFTLCLPHFLKGVVQAGFDGAFLVLVMLSYAVTMFASSYVEEEHQFWYWTLAGYLVILYYKDSRFEVAGNTSGPRALLGSATGTALAIILFGVARRWRQTGQKYAGEADIISEVVAPNGWMLWLLVMLTYAVLSRNLSRRTGVWMGSPQMGVLPALVSISAFLFKIAFTAADAPELLDSFPILNPLVGFVSAYPLVSLARVVFVGLIHLLGCAIYYETPWKSAEHLGKFLTAFQDVLSLFLITQTRTVYVPLFLFFNSQLWLLRRRRCHSVTEAATLALLFQYASFFAFGGTNSISTIDLSNAYNGVSGYNVGAVGILTFVSNWAGPIWWAFGTCQLFSTAQLGTDNYSFLSTTLATFACIHTLSVMVACMVLREHLFIWTVFSPKYLYTAAWVMGQHIFVNVLAIGTLLRRGSE
>XP_016247688_Cladophialophora_immunda
MSITLRNATLWLSNLILIAALLIFAKGFFPHKAFLPGLATWPATSEAGPRSAPFDRVIFMVVDALRSDFVYGNASSFTFTQSLIRSGAAVPFTGHASPPTITMPRVKAITTGSVPSFVDLILNFAESDTTSTLKDQDTWLAQLRAKGGNLVMYGDDTWLRLFPDFFARADGTTSFFVSDFTEVDNNVTRHIPAELANHDWSAMTLHFLGLDHIGHKTGPKGPRMPAKQAEMDGIVRDIYAKLESYDHLKSCLLVLLGDHGMNEGGNHGASSPGEVSTALTFISPKFKSAFEGQSCPIDDAADYQYYNTVEQSDIVPTLAAMLGFPIPLNNLGVIMPRLLELWTHPRDQYALLYSNAEQILRIAQATFPKEFSQVSTSAECSVTDGDDAEVLACLWQHVSAEHQAVATDQTYSTPPTTRLNAFLYKAQNLLSGTASNYDLTSMQIGIGLSVLALALCAPSFVQGVLSAGVDGVILLVIMLAFAVTMFASSYVEEEHQFWYWTLAGYLVVVHCRDSRFTLVHTKGVARSLLEGPTGTALAYLLFGVARRWKQTGQKYAGEADLLGEVITPNPWVLWMLVMLAYMALSRNLSRRAGVWMGSPQMGILPALVSVSAFLFKIAFTAADAPELLASFPVLNPLVGFVSAYPLVSMARVVFLGLAHLLGCAIYYETPWKGAAHLLRFLTAFQDVLSLLLITQTRTVYVPLFLFFNLQLYLLRRGRRRSVGEIAVLALLFQYASFFTFGSTNSIATIDLSNAYNGVAGYNMAAVGILTFISNWVGPIWWSFAICQLFSSLHLQGGAYSFLFTALATFSCIHALSVMVACMVLREHLFIWTVFSPKYLYTAAWVVGQHTVINAVCVGSLLWRTGG
>XP_007743752_Cladophialophora_psammophila
MSITLRNAALVFSNIVLIAALLIFAKGFFPHKAFLPGLATWPTTSEAGARPSPFDRVIFMVVDALRSDFVYGNASGFAFTQSLIRSGAAVPFTGHASPPTITMPRVKAITTGSVPSFVDLILNFAESDTTSTLKDQDTWLAQLRAKGGRLVMYGDDTWLRLFPDFFTRADGTTSFFVSDFTEVDNNVTRHIPSELTNQDWSGMTLHFLGLDHIGHKTGPKGPRMPAKQAEMDAIVRDIYSKMESNGHLKSCLLVLLGDHGMNEGGNHGASSPGEVSTALTFISPKFRSAFEGQPCPVNDAVDYQYYDTVEQSDIVPTLAALLGLPIPLNNLGVLIPRLLELWTHPQDQYALLYGNAEQVLRIAEATFPREFGKMSTSAKCSITDGEDAEILACLWQRVGEEHRAIAADESHSIPSTTCLKAFLYKAQNLLSGTASNYDLTSMQAGIGLSVLALALCVPSFIQGILLAGVDGVILLVIMIAYAVTMFASSYVEEEHQFWYWSLAGYMVILHCKDSRFKMINANGGTRAILQGPTGTALAYFLFGVARRWRQTGQKYAGEPDLLAEVIEPNSWFLWMLVMLAYAALSRNLSHRAGIWMGSPQMGILPALVSISAFLFKIAFTAADAPELLTSFAILNPLVGFVSAYPLVSLARVVFLGLTHLLACAMYYEAPWKGADHLRRFLTAFQDVLSLFLITQSRTVYVPLFLFFNLQLYLLRRGRQHSVGEITILALLFQYASFFTFGSTNSIATIDLSNAYNGISGYNVAAVGMLTFISNWAGPIWWSFAICQLFSSLHLKSGTYSFLFTALATFACIHTLSVMVACMVLREHLFIWTVFSPKYLYTAAWVVGQHCVVNASCVGCLLWRTPR
>XP_018694680_Fonsecaea_erecta
MSNRLHNAVLGLSNIILIAALVIFAKGFFPHKAFLPGLATWPAATAATGVARSSPFDRVIFMVVDALRSDFVYGNTSSFTFTQSLIRSGAAVPFTGHASAPTITMPRVKAITTGSVPSFVDLILNFAESDTTSTLRDQDTWLAQLRAKDGGGGNLVMYGDDTWLRLFPGFFARADGTTSFFVSDFTEVDNNVTRHIPAELANRDWSAMTLHFLGLDHIGHKTGPKGPRMPAKQAEMDGIVRDIYEKLESYDHLQSCLLVLLGDHGMNEGGNHGASSPGEVSTALTFISPKFKSAFEGQSCPVDDAVDYHYYDTVEQSDIVPTLAALLGFPIPLNNLGVIVPRLLELWTQPHDQYALLYRNAEQILRIAQATFPKEFSQVSPSTEEECSITDGEDAEVLACLWRHVATEHQAVRTDQPHLVPPTTHLKSFLYKAQTLLSGTASNYDLTSMQVGIGLSTLALALCIPSFIQGALGAGVDGVILVVIMLAYAVTMFASSYVEEEHQFWYWTLAGYLFILHCRDSRFKMTDAGGTRARRPILEGPTMGTAIAYLLFGVARRWRQTGQKYAGEADILGEVITPNAWLLWALVMLAYAVPSRNLSRRAGVWMGSPQMGVLPALVSISAFLFKIAFTAADAPELLASFPLLDPLVGFVAAYPLVSMARVVFLGLAHLLACAVYYEAPWTSAAHVRRFLPALQDVLSLFLITQSRTVYVPLFLFFHLQLHLLRQRGRPRSVGEITVLGLLFQYASFFTFGSTNSIATIDLSNAYNGVSGYNVAAVGMLTFISNWVGPIWWAFAICQLFSTVQLTGGDAAAGTAARSSSSFLFTALATFSCIHALAVMLACMVLREHLFIWTVFSPKYLYTAAWVVGQHTLVNAVCVGSLLQPWRRTRRDPTEPSGTSNINK
>XP_022509312_Fonsecaea_monophora
MIITFRNAALSLSNIVLIAALVIFARGFFPHKAFLPGLATWPATSGAGAGAGAQAAPFDRVIFMVVDALRSDFVYGNASSFAFTQGLIRSGAAVPFTGHASPPTITMPRVKAITTGSVPSFVDLILNFAESDTTSTLRDQDTWLAQLRAKGNSLVMYGDDTWLRLFPDFFSRADGTTSFFVSDFTEVDNNVTRHIPSELENQDWSAMTLHFLGLDHIGHKTGPKGPRMPAKQAEMDGIVRDIYAKLESYDHLKSCLLVLLGDHGMNEGGNHGASSPGEVSTALTFISPKFKSAFEGQSCPIDDAVDYQYYDTVEQSDIVPTLAALLGFPIPLNNLGVIMPRLLELWTHPQDQYALLYSNAEQILRIAQATFPKEFVQASTPTECSITDGDDAQVLACLWQHVSAEHDAVTSDQSSALPPTTHLKSFLYRAQSLLSGTASNYDLASMQTGIGLGVLALALCTPSFARGVFSAGVDGLILLVIMLSFAITMFASSYVEEEHQFWYWTLAGYLVVLHCRDSRFKMTDTAPSIVKGPTATALAYLLFGAARRWRQTGQKYAGEADILGEVITPNSWVLWMLVMLAYAVPSRNLSRRAGVWMGSPQMGILPALVSISAFLFKVAFTAADAPELLASFPILDPLVGFVSAYPLVSMARVVFLGLAHVLGCAIYYEAPWQSAEHLHRFLPVLQDVLTLFLITQTRTVYVPLFLFFTLQLALLRRGRQRSVGEITILALLFQYASFFTFGSTNSIATIDLSNAYNGVSGYNVAAVGILTFVSNWAGPIWWSFAILQLSSPRQLQSGNDGASSLLFTALATFSCVHALSVMVACTVLREHLFIWTVFSPKYLYTAAWVIGQHTVVNALCVGTLLWRSRG
>XP_016630893_Fonsecaea_multimorphosa
MSIRLRNAALLLSNIVLIAALLIFAKGFFPHKAFLPGLATWPAKSEAGARSAPFDRVIFMVVDALRSDFVYGNTSSFTFTQSLIRSGAAVPFTGHASPPTITMPRVKAITTGSVPSFVDLILNFAESDTTSTLKDQDTWLAQLRARGDGSLVMYGDDTWLRLFPDFFTRADGTTSFFVSDFTEVDNNVTRHIPAELANQDWSAMTLHFLGLDHIGHKTGPKGPRMPAKQAEMDGIVRDIYTKLESYDHLKSCLLVLLGDHGMNEGGNHGASSPGEVSTALTFISPKFKSAFEGQSCPVDDAVDYHYYDTVEQSDIVPTLAALLGFPIPLNNLGVIVPRLLELWTHPQDQYALLYSNAEQILRIAQATFPKEFSQVSTSTSTECPITDGDDVQILACLWQHVSEQHQAVVGAADQQPYSVPPTTHLRSFLYKAQTLLSGTASNYDLTSMQIGIGFSVLALALCTPSFARDVLLSGVDGVILVATMLAYAVTMFASSYVEEEHQFWYWTLAGYLVILHCRDSRFKMTDTHGAARPLLKGPTATALAYFLFGVARRWRQTGQKYAGEADILSQVITSNSWLLWTLVMLVYAVLSRNLSHRAGVWMGSPQMGILPALVSISAFLFKIAFTAADAPELLASFPILNPLVGFVSQYPLVSMARVVFLGLAHLLGCAIYFEAPWKSASHLQRFLPAFQDVLSLFLITQTRTVYVPLFLFSNLQLYLLRRGGRQRPVSEIAILALLFQHASFFTFGNTNSIATIDLSNAYNGVTGYNVAAVGMLTFISNWAGPIWWSFAICQLFSCLHFETRAYSFLFTALGTFACIHALSVMVACLVLREHLFIWTVFSPKYLYTVAWVLGHHTVVNALCVGSLLWRTQA
>XP_022497139_Fonsecaea_nubica
MIITFRNAALSLSNIVLIAALVIFARGFFPHKAFLPGLATWSATSGAGAGAGAGAQAAPFDRVIFMVVDALRSDFVYGNASSFAFTQGLVRSGAAVPFTGHASPPTITMPRVKAITTGSVPSFVDLILNFAESDTTSTLRDQDTWLAQLRAKGHSLVMYGDDTWLRLFPDFFSRADGTTSFFVSDFTEVDNNVTRHIPSELENQDWSAMTLHFLGLDHIGHKTGPKGPRMPAKQAEMDGIVRDIYAKLESYDHLKSCLLVLLGDHGMNEGGNHGASSPGEVSTALTFISPKFKSAFEGQSCPIDDAVDYQYYDTVEQSDIVPTLAALLGFPIPLNNLGVIMPRLLELWTHPHDQYALLYSNAEQILRIAQATFPKEFGEVSMPGGCSITDGDDAQVLACLWQHVSAEHDALTSDQSSPLPPTTHLKSFLYRAQSLLSGTASNYDLTSMRTGIGLGVLALALCAPSFARGVFSAGIDGLILLVIMLSFAITMFASSYVEEEHQFWYWTLAGYLVVLHCRDSRFKMTDTARSIVKGPTATALAYLLFGVARRWRQTGQKYAGEADILGEVITPNSWVLWMLVMLAYAVPSRNLSRRAGVWMGSPQMGILPALVSISAFLFKVAFTAADAPELLASFPILDPLVGFVSAYPLVSMARVVFLGLVHVLGCAIYYEAPWQSAEQLQRFLPVLQDVLTLFLITQTRTVYVPLFLFFTLQLALVRRGRQRSVGEITILALLFQYASFFTFGSTNSIATIDLSNAYNGVSGYNVAAVGILTFVSNWAGPIWWSFATLQLFSPHQLQSGGGGGASSFLFTALATFSCVHALSVMVACTVLREHLFIWTVFSPKYLYTAAWVVGQHTVVNALCVGTLLWRSRG
>XP_013279897_Fonsecaea_pedrosoi
MIITFRNAALSLSNILLIAALVIFARGFFPHKAFLPGLATWPATSGAGAGAGAQAAPFDRVIFMVVDALRSDFVYGNASSFAFTQGLIRSGAAVPFTGHASPPTITMPRVKAITTGSVPSFVDLILNFAESDTTSTLRDQDTWLAQLRAKGNSLVMYGDDTWLRLFPDFFSRADGTTSFFVSDFTEVDNNVTRHIPSELENQDWSAMTLHFLGLDHIGHKTGPKGPKMPAKQTEMDGIVRDIYAKLESYDHLKSCLLVLLGDHGMNEGGNHGASSQGEVSTALTFISPKFKSAFEGQSCPVDDAVDYQYYDTVEQSDIVPTLAALLGFPIPLNNLGVIIPRLLELWTHHQDQYALLYSNAEQILRIAQATFPKEFGQVSTPTECSITDGDDAQVLACLWQHVSAEHDAVTSDQSSALPPTTHLKSFLYRAQSLLSGTASNYDLASMRTGIGLGVLALALCTPSFARGVFSAGVDGLILLVIMLSFAITMFASSYVEEEHQFWYWTLAGYLVVLHCRDSRFKMTDTARSVVKGPTATALAYLLFGVARRWRQTGQKYAGEADILGEVITPNSWVLWMLVMLAYAVPSRNLSRRAGVWMGSPQMGILPALVSISAFLFKVAFTAADAPELLASFPILDPLVGFVSAYPLVSMARVVFLGLAHVLGCSIYYEAPWQSAEHLRRFLPVLQDVLTLFLITQTRTVYVPLFLFFTLQLALLRRGRQRSVGEITILALLFQYASFFTFGSTNSIATIDLSNAYNGVSGYNVAAVGILTFVSNWAGPIWWSFAILQLSSPHQLQSGDDGASSLLFAALATFSCVHALSVMVACTVLREHLFIWTVFSPKYLYTAAWVVGQHTVVNALCVGTLLWRSRG
>XP_007755140_Cladophialophora_yegresii
MNASLRTVCLGLANILLIAALLIFARGFFPHKAFLPGLATWPSDSLAAARTAPFDRVIFMVVDALRSDFVYGNASSFHFTQSLIRSGDAVPFTGHASPPTITMPRVKAITTGSVPSFVDLILNFAESDTTSTLRDQDTWLAQLRAKDGNLVMYGDDTWLRLFPDFFRRADGTTSFFVSDFTEVDNNVTRHIPTELIMDDWSAMTLHFLGLDHIGHKTGPKGPNMPAKQAEMDSIVRDIYTAMEQEEHLKSCLLVLLGDHGMNEGGNHGASSPGEVSTALTFISPKFKSAFEGRTSPVDNAVDYQYYDVVEQSDIVPTLAALLGFPVPLNNLGVIIPYLLELWTRPEDQHALLYENAQQIHRVAEATFPNSFEGQLSPEDCSVTSGDDPHILACLWQRVCAEHNVATLAATGSASASNNLKSFLYKAQNLLSGTASNYDLISMQIGIGLSTVGFALCLPHFLKGILQAGFDGAFLLLVMLSYAITMFASSYVEEEHQFWYWTLAGYLVILYCKDNRFEVTGSNSSPHALVGGATGTALATILFGMARRWRQTGQKYAGEADIISEVVVPNAWVLWLLVMLTYAVLSRNLSRRTGVWMGSPRMGVLPALISISAFLFKIAFTAADAPELLASFPVLNPLVGFVSAYPLVSLARVVFLGLLQLLGCAIYYEAPWKGAKHLERFLTAFQDVLSLFLITQTRTVYVPLFLFFNTQLCLLRRRRCHSITETATLALLFQYASFFAFGGTNSISTIDLSNAYNGVSGYNVGAVGILTFVSNWAGPIWWAFGTCQLFSTAQLGSGSCSFLSTALTTFACIHTLSVMVACMVLREHLFIWTVFSPKYLYTAAWVVGQQIFVNVLAVGTLLWRGSE
>XP_016240843_Exophiala_spinifera
MASGVHYRRASLYLANVLLITSLLIFAKGFFPHKAFLTGLATWSEGHQPRPAPFDRVVFMVVDALRSDFVYGNASHFAFTQSLIRSGAALPFTGHASAPTITMPRVKAITTGSVPSFVDLVLNFAESDTTSTLRDQDSWLAQMRAKGRNLVMYGDDTWLRLFPNFFHRADGTTSFFVSDFTEVDNNVTRHVPSELRNDDWSAMTLHFLGLDHIGHKTGPKGPNMPAKQAEMDTIVHEIYTAMESQEHMKSCLLILLGDHGMNEGGNHGASSPGEVSTALTFISPRFKSAFEGQHSPVHDAHDYKYYDEVEQSDIVPTLAALLGFPIPKNNLGVAIPRLLELWTVESDRYNLLYENAEQIHRIAQATFPAAFAQAPPDCSTASGDDASVLACLWYQVEIAHSDRTAPSTSIPSLTTFLYKAQTLLSGTASNYDLTMMQAGIALATLALGLCLPSFIPSLLRAGVDGVMLGFTMLMYTITMFASSYVEEEHQFWYWIFSAWLVVLFCKDARYSSSPSILGGPTGTALAFMFLLATRRWRQTGQKYAGEPDLLTELLVPNSWVLWILVILTFAHLARNLSRRVVKWMETRQMSLLPVLISMSAFLFKIAFTAADAPELLSSFPVLNPLVVFVSRYPLVSLARIVFLGLVHLLGCSIYYEAPWQGVENLRGFLDAAQDVLSLFLVTQSRTVYVPLYLFFSMQVSLLRRGRQYSVSEISILALLAQYASFFTFGGTNSIATIDLSNAYNGVSGYNIVAVGALTFVSNWAGSVWWAFAVCQLYSASQLREGGIGMMMTTMATFACVHTLAVMVACMVLREHLFIWTVFSPKYLYTAAWVVGQHTAVNMLAVGGLLWWRHS
>XP_016258562_Exophiala_oligosperma
MGSGVQFRKASLYLANVLLIASLLIFAKGFFPHKAFLTGLAAWSAGHQPRPAPFDRVLFMVVDALRSDFVYSNASHFSFTQSLIRSGAALPFTGHASAPTITMPRVKAITTGSVPSFVDLVLNFAESDTTSTLKDQDSWLAQMREKGGNLVMYGDDTWLRLFPDFFHRAEGTTSFFVSDFTEVDNNVTRHIPSELQNDDWSAMTLHFLGLDHIGHKTGPKGPNMPAKQAEMDKIVRQIYTAMEDTEHMNSCLLVLLGDHGMNEGGNHGASSPGEVSTALTFISPKFKSAFEGQHSPVHDALDYKYYDLVEQSDIVPTLAALLGFPIPMNNLGVAIPRLLELWTVENDRYSLLYENAEQIHRIAEATFPDAFGQISTDCSATSGDDASRLACLWRQVETAHSDLATRTASIPTLKSFLYKAQTLLSGTASNYDLTIMQAGVAMATLALGLCLPSFIPSLLQSGVDGIILGFTMLVYIITMFASSYVEEEHQFWYWMLSAWLVVLFCKDARYYSSPSTLGGPMGTALAFIFLLATRRWRQTGQKYAGEPDLLIELVVPNSWILWALVIITYTHLSRNLSSRVVKWMGARQMSLLPILISISAFLFKIAFTAADAPELLATFPLLRPLVAFVSRYPLVSMARIVFLGLAHLLSCSVYYEAPWQGIENLREFLDAVQDVLSLFLVTQSRTVYIPLYLFFSLQVYLLRRGRQYSVSEISILALLAQYASFFMFGGTNSIATIDLSNAYNGVSGYNVVAVGALTFVSNWAGPVWWAFAVCQLYSAPQLRKGGVGMMMTTTATFACVHTLAVMVACLVLREHLFIWTVFSPKYLYTAAWVVGQHTVVNMLAVGGLLWWGHG
>XP_013312272_Exophiala_xenobiotica
MRLGSRVGKAAIYLSNILLILSLLIFAKGFFPHKAFLPGIATWPEGSLSRSAPFNRVVFMVVDALRSDFVYGNASHFAFTQSLIRSGAALPFTGHASPPTITMPRVKAITTGTVPSFVDLVLNFAESDTTSTLRDQDSWLAQLKAKDGKLVMYGDDTWLRLFPEFFHRADGTTSFFVSDYTEVDNNVTRHIPSELELGDWSAMTLHFLGLDHIGHKTGPRGPNMPAKQAEMDSIVQRIYTAMEETEHLNSCLLVLLGDHGMNEGGNHGASSPGEVSTALTFISPKFKSAFEGQHSPVHDAVDYKYYDIVEQSDIVPTLAALLGFPIPQNNLGVVIARLLDLWTVQEDQYNLVYENAVQIHTIAQATFPAVFAHTPSGCSTTEGDDAEILACLWQRVSHAHIHTSAHRGSISGLKEFLYKAQDLLSGTASNYDLTSMQTGIALSALALGLCLPSFARAVFDSGADGIILVLTMLIYAITMFASSYVEEEHQFWYWILSAWLIVLFCKDARYSSQRAIHGPLGSVLAFLLLLAIRRWRQTGQKYAGEPDLLTNLVTPNPWILWVLVVLTYAVLSRNLSGRAVKWMGARQMGLLPVLVSMSAFLFKIAFTAADAPELLQSFPILNPLVVFVSRYPLVSLARVVFLGLVHLLGCAIYYEAPWQGAENLRSFLGAFQDVVSIFLITQTRTVYVPLYLFFHVQLYLFRRGRQHSVGEISILALLSQYASFFTFGGTNSIATIDLSNAYNGVSGYNVAAVGALTFVSNWAAPIWWAFAVCQLFSAAQLSKGRFIFMMTTLATFACLHTLAVMVACLVLREHLFIWTVFSPKYLYTAAWVVGQHTVVNMLGVGSLLRRRSG
>XP_007723141_Capronia_coronata
MTISFGRAAIALSNVVLVLALLIFAKGFFPHKAFLPGLATWPQEVEALPRSAPFDRVVFMVVDALRSDFVYSNASHFAFTQSLIRSGAAVPFTGYASPPTITMPRVKAITTGSVPSFVDLVLNFAESDTTSTLKEQDSWLAQLRAKGSRLVMYGDDTWLRLFPDFFHRADGTTSFFVSDFTEVDNNVTRHIPMELEQDDWSAMTMHFLGLDHIGHKTGPRGPNMPAKQAEMDGIVRQIYTAMENHDHLKSCLLVLLGDHGMNEGGNHGASSPGEVSTALTFISPKFKSAFEGQPSPINDAVDYRYYDIVQQSDIVPTLAALLGFPVPQNNLGVLIPRLLELWTIQQDQYNLLFENAEQISRIARATFPGTFTNEVLSKECATTAGDDVDVLACLWKQVLDDHEAGTSSHSSNHIEQLISFLYKAQTLLSGTASKYDLGSMQIGIGLSVLALALCLPNFVQGVQRCGVEGFILCFIMLIYAFTMFASSYVEEEHQFWYWILGAWLIVLYCKDSRYTFHGESTMAGPMSTALVYVLFGVIRRWRQTGQKYAGDPDLLSDVVTPNPWILWVLVVITYAVPSRNLSRKAAVWMGAKQMGLLPVLVTLSAFFFKIAFTAADAPELLQTFPIFKPLVSFVSHYPLVSLAKIVFLGLAQILACAVYYEAPWKSTQHLQSLLTAFQDVLSVFLITQSRTVYIPVFLFFNLQLSLLRRGRRYSIGEITILGLLFQYATFFAMGGTNSIATVDLSNAYNGVSGYNIVAVGVLTFVSNWAAPVWWAFAVCQLISIGDLNNGGYSFLLTTLATFAGVHALAVMVACTFLREHLFIWTVFSPKYLYTAAWVVCQHTIINSLGVGTLLWQIGT
>XP_007729818_Capronia_epimyces
MPIRYGKAAIGLAHLLLVLSLVIFAKGFFPHKAFLPGLATWPQGLDIVPRSAPFDRVIFMVVDALRSDFVYGNASSFAFTQGLIRSGAALPFTGHASAPTITMPRVKAITTGSVPSFVDLVLNFAESDTTSTLKDQDSWLAQLRAKGGKLVMYGDDTWLRLFPDFFDRADGTTSFFVSDFTEVDNNVTRHIPFELAQDDWSAMTMHFLGLDHIGHKTGPRGPNMPGKQAEMDGIVRQIYTAMENSHHLQSCLLVLLGDHGMNEGGNHGASSPGEVSTALTFISPKLKSAFEGQTSPIDSTVDYKYYDVVQQSDIVPTLAALLGFPVPQNNLGIIIPRLLELWTVQQDQYDLLFENAEQIYRISQATFPSNFAAQMVDQGCSATTQDDAEIIVCLWRQVLEDYEAGHGAYSSSSMAHLRSFLSKAQTLLSGTASNYDLRSMQVGIGLGVLALTLCLPSFTQGLRAGGFEGVALVSIMALYAITMFASSYVEEEHQFWYWALGAYLIILYFKGGRYAISPESAVTGSTQPALAYMLFGLVRRWRQTGQKYAGDPDILSEVVTPNPSLLWVLVVLTYALLSTNLSRRAVTWTGARQMGLLPALVSTSAFLFKIAFTAADAPELLQAFPIFGPLVSFVSRYPLVNLARVVFLGLAHLLACAVYYEKPWKSARQLQSFLTAFQDVLSIFLITQSRTVYIPLYLFFNLQLYLLRRGRRYSVGELGILALLFQYASFFAMGGTNSIATIDLSNAYNGVSGYNVVAVGILTFVSNWAAPIWWAFAVCQLFSVVDLSNGGYSFLLTALATFSCVHALAVMVACTFLREHLFIWTVFSPKYLYTAAWVVGQHTIINTMGLGMLLWQGDR
>XP_009161071_Exophiala_dermatitidis
MHLQACGRASIALANILLLAALLVFAKGFFPHKAFLPGLATRPQDLDNGSQSAPFDRVIFMVVDALRSDFVYSDASNFAFTQGLIRSGAAVPFTGHASAPTITMPRVKAITTGSVPSFVDLILNFAESDTTSTLKDQDSWLAQLKARGDKLVMYGDDTWLRLFPDFFDRADGTTSFFVSDFTEVDNNVTRHIPRELEQQDWSAMTLHFLGLDHIGHKTGPKGPNMHAKQGEMDGIVRQIYTAMETNEHLKSCLLVVLGDHGMNEGGNHGASSPGEVSTALTFISPKFQSAFEGQTSPFRNAIDYKYYQVIQQSDVVPTLAALLGFPIPLNNLGVIIPRLLELWTVQQDQYNLLFENAQQIHRIARATFPSTFVDRADSHQDCSKTTGDDADILACLWKQVLEDRDADIASSSSIANLRTFLYKAQTVLSGTASNYDLASMRLGIGLGLIALSLCLPNFINGIQKYSYGNESFALLLIMALYAVTMFASSYVEEEHQFWYWILGAWLIILCCKDGRYAAPPANESARSGGSSIQTALAFLLFGVVRRWRQTGQKYAGGPDLLSELVTPYPWLLWTLVVLTYVQLTVNLSQKTSTWVNVRQMGLLPVLVSISAFLFKIAFTAADAPELLQDFPLFDALVGFVSRYPLVNLARVVFIGLAHLLLCAIYYETPWKSARHLASFLTVFQDVLSIFLATQSRTVYIPLYLLFNLQLSLLRRGRRYSTGEVTILSLLFQYLSFFAMGGTNSIATIDLSNAYNGVSGYNVVAVGVLTFVSNWAASIWWAFAVCQLLVDPEGLNNGHSGFLLMSLSTFACVHTIAVMVACTVLREHLFIWTVFSPKYLYTAAWIVGQHIVINSISVGALLWHSST
>XP_013263706_Exophiala_aquamarina
MHSLPAKLAILVANVFIIASLLVFAKGFFPHKASLPGFAQWPVSSAASSRAAPFDRVVFMVVDALRSDFVYGNSTGFKFTQSLIRNGAAIPFTGYASPPTITMPRVKAITTGSVPSFVDLVLNFAESDTSSTLKDQDSWLAQLKAKGGKLVMYGDDTWLRLFPGFFERSDGTTSFFVSDFTEVDNNITRHIPAELENDDWSAMTLHFLGLDHIGHKTGPRGPNMPAKQAEMDGIVRDIYTAIESTGHLESCLLVLLGDHGMNEGGNHGASSPGEVSTALTFISPKFKAAFEGQTSPINDAIDYRFYDIAQQSDIAPTLAALLGFPVPQNNLGVVIPRLLELWTVQKDQYDLLYENAEQIKHIAQATFPNHFKQVVSSESCSTNTGDDATALACLWYWVSQNHSRSSTVGPNLDAIADLRAFLQKAQDVLSGTASNYDLISMYVGLGLAAAGFLCCLPPFVRGAFEAGADGLFLIFVMVSYAVTMFASSYVEEEQQFWYWVLGGWLIVLYLKGSRFSSSETHSGTLALFPAYVLLGIIRRWRQTGQKYAGDPDLITEIIAPNSWFLWILVSLTYALPSRNLSARAAKWMGSPQMGLLPVLVTISAFLFKIAFTAADAPELLRDFPMLNPMVGFVSRYPLLKLAQVVFLGLTHLGACSIYYESPWKDVEHFKSFLKVFQDVLTIFLVTQSRTVFVPLFLFFHLQLNFLRRARAYSVGEVTVMALLFQYASFFVLGGTNSIATIDLSNAYNGISGYNVLAVGILTFISNWTGPIWWAFGTCQLLSNSDLIKGSWAFLLTSLTTFACVHTLSVMVACTMLREHLFIWTVFSPKYLYTAAWVVGQHTFINTIIVGAVLWRGGKGKTT
>XP_016222764_Exophiala_mesophila
MAPRWDKLSLILAHLSLIAALLVFAKGFFPHKAFLPGLATWPNDYGSSARDAPFDRVIFMVVDALRSDFVYGNSSSFSFTQGLIRSGAAVPFTGHASPPTITMPRVKAITTGSVPSFVDLVLNFAESDTTSTLETQDSWLAQLRARGGKLVMYGDDTWLRLFPGFFERADGTTSFFVSDFTEVDNNVTRHIDDELERDDWAAMTLHFLGLDHIGHKTGPKGPMMPTKQAEMDGVVESIYTAMEQNSHLKSCLLVLLGDHGMNEGGNHGASSPGEVSTALTFISPKLKSAYEGQASPVTNAQDYRYYDVVQQSDIAPTLASLLGFPIPLNNLGVIISRLLELWTIPKDQYDLLYENAEQIHRIAEATFPTEFAAQATASGCSTSAGDDAAILACLWRQIVEGRHSVGSEISTERLDELNQFLRGAQSLLSGAASNYGLVSMQIGIALAAVSLLLCVPSFTHGALQAGFDGVFLIFIMLMYAITMFASSYVEEEHQFWYWTLGGWLLLLHLKDGRYKTTGLPSGQIATFLAYLLSGVVRRWRQTGQKYAGDPDFVTEIMAPNSWFLWVLIMVTYTIPSRNLSARAAKWMGGRQMGLLPVLVTVSAFVFKVAFTAADAPELLYKISWLRPLVVFVRGYPLEKLAQVVFLGLTHLGGCSLYYETPWKSIEHLKSWLAIFQDIVTIFLVTQSRTVDVPMYLFYMLQLKFLQRARPHSVSEVTVLAVLVQYATFFAFGGTNSIATVDLSNAYNGISGYNVVAVGILTFVSNWTGPIWWSFAVCQLFSDVDLKNGNWRFLLTTQATFAGVHVLAVMVACTVLREHLFIWTVFSPKYLYTAAWIIGQHTCVNLVTIGGLLWYNISEK
>XP_013276277_Rhinocladiella_mackenziei
MGLALERGALSLANILLIISLLVFAKGFFPRKAFLPGLAKWPEQAETSPRAAPFDRVVFMVVDALRSDFVYGNASSFTFTQSLIRSGAAVPFTGHASPPTITMPRVKAITTGSVPSFVDLVLNFAESDTTSTLKDQDSWLAQLRERGGKLVMYGDDTWLRLFPDFFHRADGTTSFFVSDFTEVDNNVTRHIPAELEKDDWSALTLHFLGLDHIGHKTGPKGPHMPAKQAEMDDIVKDIYTAMEKSDHLKSCVLILLGDHGMNEGGNHGASSPGEVSTALTFISPKFKSAFEGQASPINTAVDYRYYDTVQQSDIVPTLAALLGFPIPRNNLGVIIPRLLELWAIPQDQYNLLYENAEQILQIAQATFPSSFSKDPASSQECSVDSQDDAESLACLGVKVSQALEEKPPSITSMANLRSFLYKSQTLLSGTASNYDMASMQAGIGLSALALMLCLPSVVQGVGQAGLDHFILVFIMLTYAIIMFASSYVEEEHEFWYWVLGGWLMVLYCKDGRYETTTKGILGGPTGTALAYLLLGLVRRWRQTGQKYAGGPDLLSELIMPNAWLLWALIIFTYAVLSRNLSRRFAVWMGSKQMGLLPVLVSIAAFLFKIAFTAADAPELLLSFPVLNPMVSFVGRYPLLNLARVVFLGLAHLLACAIFYEAPWRSAHHLHSFLTAFQDILSIFLVTQSRTVYIPLYLFFNGQLYLFRRARRYAVSEITILALLFQYASFFAIGGTNSIATIDLSNAYNGVSGYNVVAVGILTFISNWAAPIWWSFAVCQLFSPLGLKRNDSSSFLTTALATFACIHTLSVMVACTVLREHLFIWTVFSPKYLYTAAWVVGQHTIVNALGIGSLLASPRRRS
>XP_018002185_Phialophora_attinorum
MPAAQRVASIILANILLVISIAIFAAGFFPYKAFIPGLATWQPDSRRTSSRPPFDKVVFMVVDALRSDFVYSNTSNFHFTQSLIRDGAAIPFTGHASPPTITMPRVKAITTGSVPSFVDLVLNFAESDTTSTLATQDSWLAQLRAKKTGKLVMYGDDTWLRLFPGFFDREDGTTSFFVSDFTEVDNNVTRNVGPELKNSDWSVMTLHYLGLDHIGHKTGPRGPNMPAKQAEMDGIVQEIYEAMKAEKHLNSALLVLLGDHGMNEGGNHGANSAGEVSTALTFISPKFKAVAGSRDCPATARDDFQFYQTVEQSDIAPSLAALMDFPVPKNNLGVIIHRYCSYGKGLKTGSIFSTKMPGKYGTSSEERSLWNPLAAQARAQGTASTRIEDEKAVQNFLYEAQSVLSGTASNYDTTKLLVGSALALLSFVLAGTTFYLSATPPSALTASIFALLTGLYAVTMFASSYVEEEHQFWYWYSGFYILLLFFKASRFTNPLRSASSSSKTPLLQPTLNQKSAKSMSKQRRSLFPSLDPSPRARLALFLLLTSLTKRLRQTGQKHSGSPHDLLTSLLQPNPTLLWILILATYTLYSRRLSSRASVRWLKSTSPTIGAIPVLVVMSTLVFKVAFTAADAPELVDDVIVLKPLLALVRGYPLVKLARLAFVGLAQMLGCAIWYEKPWAGRAELTGFVEALSEIGGLALMMQTRASYLVVYLAWELGVGLLLNMDAQQVHRKEDVNTSKQNSVQQSSPSSTTTSRSLTTPAPVLGPHEITVLSILLQQSSFFALGGTNAISTVDLSNAYNALPATMSPSSAY
>NP_592829_Schizosaccharomyces_pombe
MRFAFFGIFWLQIFGSILFLLGFFPHKNDSTGKAMSNQFSPPAVIDQVVFVMVDALRADFVFSKSHNMPFTQSLLYNSTHGIGFSAFARSPTVTMPRLKALTTGTIPGFLDVLLNIAESDTGSSIEAQDSWVYQLNSFNKKIEFYGDDTWLKLFPSAFSKFEGTTSFFVSDYTEVDNNVTRNFDHALPSSLSHSWDALILHYLGVDHIGHLYGPSSPLLNIKLLEIDTIISRIYKYLQEYDEKTNTHSLIVLCGDHGMNEVGNHGGSSSGETTAALSLLFPSNELSHINKPILNMDDNPYSILERVEQVDVVPTICLLLGIPIPKGNMGKVLSPVTELWKDTKTAKMAALSNLFQLSLLKNPSLTTSELSTQFQDSDLNDIRLALENLQSQMVAQSSSYSLDRMLVAISILGACSILSLILFRNLYNYKELLAFAPFVVQNIIIVFSSSFIEEEHVIWYFAAVSLSLLQLLNPKTRLAGSLQLFCLSIIKRWNQTGQKYSDLRDIVDDFIAPSTFMKTILCVTSAFMPAIRSPSPINFLSSMFIAFYKLMPIISKHLNELPIIASFDYTFFVRIIWSLLLISFLSKPTFKQLRCQLSLFILLLTRLENMGLYLLYDIWQRTMPEEGTLASVMYYVAEQVAFFSLGNSNSLATVDLSQAYTGLDSYNIFAVGILLFTSVFAGALWWCLHQPKRMMDRSVKTFWIMSSISLTFLCISCFIMRHHLFVWSVFSPKLLYNASWASMYFLAKCLISTIMVRLR
```
