## Supplementary material for "Coding Sequence Insertions in Fungal Genomes are Intrinsically Disordered and can Impart Functionally-Important Properties on the Host Protein": fasta protein sequences: XP_710749.1_blasthits_fa.txt

```
>XP_710749_Candida_albicans
MSSDNFFIKNRTAIIVTALTAFSAAGAYYYYTQQQSTGGSNSSSKSNKSSSEEGNTSTSSSSSKKKKKSKKSKGSATPEPTNSTSSSTTTTTTTTTTSSSDSKSTSSKKIKYPINSEGLPELTSDIISKLSETEKEEWAMQLKEDGNQEFKNKNFKKAIEFYSAALELKQDPIYYSNRSACYAALDDHENVIKDTTEAINLKPDYTKCILRRATSFEVLEKYEDAMFDLTALTIYGGFSNKSIEQVLERVLRKHSIKIVESKPKKLILPSAATIGSFFGAFVEETEPEGINESHENEGVKALYTALQKINANTQNGYEEADELISKAVTELESAIESATELKPVLAIALEYLAAFQFLKNDPVSAAESIEKAISLKPRPRAYVFRALINADKSSYEAALKDFKTAEELDDKCPDIFYHLGQLFYLTGDLTNAEINFNKAKELHPDNVYAYIQLACITYKNGQIELANEKFTEAKLKFPTSPEVPNYYGEILADKGDIQGACKQFEIASRLQEKLDRFSVGALPLINEATVISRESLEKIGEAEELLTKACALDPKSELARISLAQIKLQKDEVDDAIVLFEESSDLARSIEEKIQATSFAEATKMQKRIKNDPILNNKIAELMRQSGAM
>XP_002421451_Candida_dubliniensis
MSSDNFFIKNRTAIIVTALTAFSAAGAYYYYTQQQQQQQQGSTGGSNSSKKSSSDDSNTTTTTTSSSSSKKKNKKSKKSKGSSTPEPSTNTNSENKSSSSNKIKYPTNSEGLPELTSEIISGLTEIEKEEWAMQLKEDGNHEFKNKNFKKAIEFYGAALQLKKDPIYYSNRSACYAALDDHENVIKDTTEAINLKPDYTKCILRRATSYEVLEKYEDAMFDLTALTIYGGFSNKSIEQVLERVLRKHSIKIVESKPKKLILPSAATIGSFFGAFVEETEPEGINESNDNEGIKFLGQALQKIKANTQNGYEEADELIIKAVNELEKQSNADLKPVLAIGLEYLAAFQFLKNDPVSAAESIEKAISLKPRPRAYVFRALINADKSSYEAALKDFKTAEELDPKCPDIFYHLGQLFYLTGDLTNAETNFNKAKDLHPDNVYAYIQLACITYKNGQIELANEKFTEAKLKFPTSPEVPNYYGEILADKGDIQGACKQFEIASRLQEKLDRFSVGALPLINQATVISRESLEKIDEAEELLTKACALDPKSELARISLAQIKLQKDEVDDAIILFEESSDLARSIEEKIQATSFAEATKMQKRIKNDPILNNKIAELMRQSGAM
>XP_002550797_Candida_tropicalis
MSDNFFIKNKTAIIVTALTAFSAAGAYYYYTQQQETGSVNRSDKSNSQDSSSTKKKSKKSKKSKSSPEPTTSSQDDKSTASAKYPTDSQGLPALTEDVISKLSDAEKEEWAMQLKEDGNNEFKNKAYKRAIEFYSAALDLKHDPIYYSNRSACYAALEDHENVIKDTTEAIKMKPDYTKCILRRATSYEVLEQYEDAMFDLTALTIYGGFSNKSIEQVLERVLRKHSIKIVESKPKTLALPSAATIGSFFGAFVEESEPEGINENSEGGAKFLYDALQKINANTQHGYEEADTLINQAVSNLEDEDPVKAVALEYLAAFQFLKNDPTSAFESIEKAISLKPRARAYVFRALINADKSSYDAALKDFKAAEDLDSECPDIFYHLGQLHYLTGDLANAETNFNKAKELHPDNVYAYIQLACITYKNGQTDLANEKFTEAKLKFPTSPEVPNYYGEILADKGDIQGACKQFEIASRLQEKLDRFSVGALPLINEATVISRESLERIGEAEELLTKACAIDPKSELARISLAQIKLQKDEVDDAVVLFEESSDLARSIEEKIQATSFAEATKMQKRIKNDPILNNKIAELMRGSGAM
>XP_003871125_Candida_orthopsilosis
MSDNFFIKNKTAIIVTALAVSSAVGAYWFYNQSQATSSSSGSKDLGSDSTTTGSSSSKKNKKKKKSKNSSSPDPETPSSGNNHKKSPKYPVNSQGLPEITSDVVNRLSEQEKEEWAVQLKEDGNTEFKNKQYEAAIAYYTAALQLKEDPIYYSNRSACYAALEDHENVIKDTTAAIKLKPDYTKCILRRATSYEILERYEDAMFDLTALTIYGGFSNKSVEQILERVLRKHSIKIVDQKEKVLALPSAATIGSFFGAFADESQLTDVDENSQGGGKFLYDAFAKIKGNARDGYEEADTLINQAVSALEEDASKKDTYAIALEYASAFQFLKNDPTTAADLINKSLSIQPRPRAYVFRALINADKSSYDEALKDFKLAEKLDPNSPDIYYHLGQLHYLTGDLTNAEVNFKKAKSLNPDNVYAYIQLACIAYKNGQQDDANEKFTEAKLKFPTSPEIPNYYGEILADKGDVDSALRQFDISARLQEKLDRFSVGALPLINKATVISRESLERIDDAESLLTKACELDPKSELARISLAQIKLQKDEVDDAITLFEESCDLARSIEEKIQAISFAEATKMQKRIKNDPILTAKIAELMRQGGAL
>XP_001523694_Lodderomyces_elongisporus
MSDNFFIKNKTAIVATALAVTSAVGAYYYYSQQQSTSTSSSSSSKSKSDSVSDSAANDVSGPGSSSSASKNKKKKKKSKGTSASPEPETASSSTEHTKKSKYPVDSQGLPAITADVIAQISEAEKEEWALQLKEDGNTEFKNKKFEKAIAYYTAALELKKDPIFYSNRSACYAALDDHEKVIEDTTEAIKLKPDYTKCILRRATSYEVLEKYEDAMFDLTALTIYGGFSNKSVEQVLERVLRKHSIKIVDGKKKIIALPSAATIGSFFGAFSEDPALEYLNDPSEGGEKFLYDALMKIKGNSRDGYEEADTLVNQAVGALTNDEQDEKKKESLAIALEYNAAFQFLKNDPTTAAELIDKAIALKPRPRAYVFRALINADRSSYEEALKDFKLAEELDPSSPDIFYHLGQLYYLTSDLANAEVNFNKAKALHPDNVYAYIQLACITYKNGQQEEAFEKFTEAKLKFPTSPEIPNYYGEILADKGDIPGALKQFDISARLQEKLDRFSVGALPLINQATVISRESLEKLPEAEQLLQKACELDPKSELARISLAQIKLQKDEVDDAIVLFEESCDLARSIEEKIQAVSFAEATKMQKRIKADPILTAKIAELMRQGGAF
>XP_007377796_Spathaspora_passalidarum
MFDLTALTIYGGFSNKSIEQVLERVLRKHAVKIVSGKEKKLALPSAATIGSFFNAFVEERNPEGITEESEGGDQFLYKALQQIATNTQEGYEEADSLINQAVGAYEQSEPENKGPYAVAMEYLAAFQFLKNDPSNATISIEKAINLKPRPRSYIFRALINADKSSYQEALEDFKKAEEMDPECPDIFYHLGQLFYLTGDLTQAETNFNKAKELHPENVYAYIQLACIAYKNGSGESANEKFTEARLKFPTSPEVPNYYGEILADKGDIQGAVRQFEIAARLQEKLERFSVGALPLINHATVISRESLERIDEAQELLVRACELDPRSELARISLAQIKLQKDEVDDAIVLFEESSDLARSFEEKVQATSFAEATKMQKRIKSDPILTAKIAEVMRQSGAI
>XP_043047332_Scheffersomyces_spartinae
MSLDHSSGFFARNKTAIALTALAGVSAAGAYYYYTQVQGDSDSTSEGSSKLKKKKKKSKSTKGGDSEESSSNGGAKKSSNGPVTKLYPVDSKGLPALTSEIIEGLSESDKKDWAAALKEDGNGFFKEKKYTEAIAFYTGALELKIDPVFYSNRSACYSALSDHENVIKDTTEAIKLKPDYTKCLLRRATSYEILENYPEAMFDLTKLTVYGGFSNKSVEQVLERVLKKHSMKIVEENMKNVTLELPSASTMSSFFSAFVSEYTPEGINEESEGADKFLFDALAQVYTDTVEGYEEGNKLFNKAVEAYNVEELTKESPEASKAAIALEYRATFNFLKNDSASATVDIERAITLKARARTYVLRALLNADKSSYADAMGDFETAQKIDAESPDIYYHLGQLYYLTGELEKAKTNFLKAKELNPQNVYAYVQLACITYRSGKFEDAEEEFATAKLKFATSPVIPNYFGEILTDHGDIKGAYKQFDTAARLQQVLPTYTVGALPLINKASLLVKESPDKLNEAGALLEQACDLDAKSELAKISLAQIKLQNEDVDAAIPLFEQASKLARTFEEKVQATSFAEATKMQKRIKADPEISKKMEELMRQNGLA
>XP_001383061_Scheffersomyces_stipitis
MSDASSFLARNRNAIVVASLAAAAATGAYLYYRETQATSTGSTADSETSAAKAEKKTVSTEPKDAIYPVTSEGLPDINEETIANLSDKEKEEWALALKEDGNNEFKAKKYTEAIAFYTAALLLKKDPIFYSNRSACYSALNDHVNVIKDTTEAIKLKPDYTKCVLRRATSYECIENYADAMFDLTALTIYGGFSNKSIEQVLERVLKKQSMKIVDSKPKELRLPSAATIGSFFGAFLKETEPEGISEESTGADAFLYQALKNINSNTPQAYEDADTLINQAVEAYNVEELSKDSEEAAKASIALEYLAAFQFLKNDPASAASHLEKAIALKPRPRSYIFRALINADKSSYTESLSDFAKAEEMDPNCPDIFYHLGQLFYLTGDLSKAQANFEKAKELNPDNVFAYIQLACITYKNGSIEAANEKFTEAKLKFATSPEVPNYYGEILADKGDIQGACKQFDIAARLQESLPNFSVGALPLINKASIISRESFERIDEAGELLNKACELDPKSELARITLAQIKLQKDEVEDAIVLFEESSDLARSYEEKVQATSFAEATKVQKRIKQDPILTAKISELMAQNGVLQ
>XP_020062266_Suhomyces_tanzawaensis
MSGIDSTTNFFARNRTVIAVTALAGLSAAGAYYYLNQPSAGDAPDAGKKKKNKKKKAKKAGEDSGANTPAPAEKEEKTRVYPVNAQGLPEVSDEVINGLTEAQKEEWALALKEDGNNEFKAKNYDDAIAYYTVALQIKKDPIFYSNRSACYAALNDHENVIKDTTEAIKIKPDYTKCVLRRATSYETIERYEDAMFDLTALTIYGGFSNKSIEQVLERVLKKHSIKIVESKPKTFNLPSASIIGSFFGAFVEETTPEGISEQSEGADKFLYDALVNININTQEGYEQADTLLNQALEAYNIEELSPESPQAGPASIALEYSAAFSFLKNQPQEAASGINKAIALKPRPRSYIFRALINADKQSYDDAIKDFAKAQEMDPECPDIFYHLGQLHYLTGDMANAEVNFVKAKSLNPENVYAYIQLACITYKNGLFDSAIEKFTEAKLKFATSPEVPTYYGEILADRGDIEGACKQFDIAARLQESLKTFSVGSLPLINKATCISRESLERMPEAEELLVRACELDPKSELAKLSLAQIKLQQEKVDEAIELFEESTDLARNFEEKVQATSFAEATKMQKRIRNDPVLTKKIAEVMQQSGAIPY
>XP_020077098_Hyphopichia_burtonii
MSGLEKTSNNFFVRNQTLIAVTALAGVSAVGAYYYYAQQQRGLSGDSSDATGSSDGSSKKKKKSKKNKKKSAGESGEDASNEGAAASSSEKLYPIGEDGLPNIGDEIVEKLSDKEKESWANALKEDGNTEFKAKKYNEAIAYYTAALKIKVDPVFYSNRSACYAALDDHEKVIEDTTAAINIKRDYTKCLLRRATSYEKLEKYGEAMFDLTAVTIDGGFNNKSVESILERVLKKKSINIVEKMMDGSSFDLPSASTIGSFFGAFTPDTNPHGISEESTGADKFLFDAIAQINLNTPEGYDNADSLINQAVEAYDITNLDPVSETAAKASIALEYASAFKFLRNDPTAATIEIEKAIALKPRARTYVYRALVNADKASFTQALADFEEAKRLEPNSADAYYQLGQLHYMSNELQKSEENFKKATELNPENVYAYVQLACIAYKLGNHEDAEAKFKSCKSKFPTSPEVPNYYGEILTDKGQLDLACKQFDTASRLQAALPVFSVGALPLINKAYALSKGGERSPEAEQLLIEACQLDPKSEFARTTLAQIKLQNEDVDEAIKLFEESAQLARTFEEKVQATSFAEATKMQKKIRADPYLSEKINELLRSQFA
>XP_015467175_Debaryomyces_fabryi
MSGLDNTTNFFARNRTAIALTALAGVSAAGAYYYYSQQQLGKSDSQADSSSKKKKKKSKKKAKNGEGESGASNSDNTEKSVSSGEKLYPVDAKGVPQITDDAVAKLSEKEKEEWAIALKEDGNTEFKNKKYDEAIVYYSAALKLKTDPVFFSNRSACYAALNDHENVIKDTTEAIKIKPDYTKCVLRRATSYEILEKYTDAMFDLTALTIYGGFSNKSVEQVLERVLKKHSVKIVEANLKNRTLELPSASTIGSFFGAFVQETNPEGLSESSEGADKFLFDALANINSNTQEGYEKADTLFNQAVEAYNVEELTNKSDAAAKASIALEYSSAIKFLKNDPTAAASDIAKAMALKPRPRTYIFRALINADKASFAEAISDFEEAKRMDPKFPDTFYHLGQLYYLTGDLQKAEENFTLAKDLNPNNVYAHIQLACITYKNGDIKAAEDKFTEAKLKFPTSPEIPNYYGEILADRGDIQAACKQFDTAARLQSALPTYSVGALPLINKATLISRESLERMDESEKLLTDACELDPKSELARISLAQIKLQKEQVDEAIVLFEESSNLARTIEEKVQATSFAEATKMQKRIKNDPILTKKIEEVMRKSMM
>XP_457226_Debaryomyces_hansenii
MSGMDNTTNFFARNRTAIALTALAGVSAAGAYYYYSQQQLGKSDSQSDSSSKKKKKKSKKKAKNGEGESGASASDSTEKSVSSGEKLYPVDAKGVPQIGDDAVAKLSEKEKDEWAIALKEDGNTEFKNKKYDEAIVYYSAALKLKTDPVFFSNRSACYAALNDHENVIKDTTEAIKIKPDYTKCVLRRATSYEILEKYTDAMFDLTALTIYGGFSNKSVEQVLERVLKKHSVKIVEANLKNRTLELPSASTIGSFFGAFVPETNPEGLSESSEGSDKFLFDALANINSNTQEGYEKADTLFNQAVEAYNIEELTNKSDAAAKASIALEYSAAIKFLKNDPTAAASDIAKAMALKPRPRTYIFRALINADKASFAEAISDFEEAKRINPKFPDTFYHLGQLYYLTGDLQKAEENFTLAKDLNPNNVYAHIQLACITYKNGDIKAAEDKFTEAKLKFPTSPEIPNYYGEILADRGDIQAACKQFDTAARLQTALPTYSVGALPLINKATLISRESLERMDESEKLLTDACELDPKSELARISLAQIKLQKEQVDEAIVLFEESSNLARTIEEKVQATSFAEATKMQKRIKNDPILTKKIEEVMRKSMM
>XP_006684251_Yamadazyma_tenuis
MSALDNSGSFLARNKTLVSIAATVAGISAVGALYYYSQQGPTPSPEDSTASKKKNKKKKKSKPEDSKDTSAAPASPASSKIYPVGKDGLPDLSEATISNLTADQKSEWALALKEDGNTEYKAKNYKEAVAFYSAALKLKVDPVFYSNRSACYAALDDHENVVKDTTEAIKLKPDYTKCLLRRATSYEILEQYPDAMFDLTALTIYGGFSNKSVEQVLERVLKKHSVRIVEQNIKTRVLDLPSASTTGSFFGAFVTESNPEGISEESTGNDKLLFDAIAKINSNTPEGYEEADKLIAEAVSGYDAEGLKADSDNAAKASIAYEYAATFKFLKNDPLSAAVDIGKAVSLKPRSRTYVIRALINADKSSYEDARNDFASAAKMDSNAGDAYYHLGQLFYLTNELDKAQENFEKAKKANPQNVYAYVQSACITYKNGDIKEAEDKFTEAKLKFPTSPEIPNYYGEVLSDRGDIQAALKQFETAARLQKALPNYSVGALPLVNKASLISRENFNKLDEAEELLVEACKLDPKSELARISLAQLKLQKEQVDEAIVLFEESSNLARTIEEKVQATSFAEATKMQKRIKADPILSEKIAEVMRQSMMAAGVAN
>XP_001487414_Meyerozyma_guilliermondii
MASDSFFVRNRTAIAVTTLAGVSAIGAYYYYTQQAESQDEDKKKKKKKSKKKGKPSPGASNGTTTATPSVGSSKIYPVDSKTGLPNITESDISNLSAKDREAWAMALKEDGNTEFKSKNYENGIAYYTAALQLKNDPVFYSNRSACYAALQDHENVIKDTTEAIKLKPDYTKCVLRRATSYEILENYTEAMFDLTALTIYGGFSNKSVEEVLERVLKKHAVKIVEEDLKHRVPELPSASTISSFFGAFAPETNPEGISEESTGADKFLYDTISNLNANTIEGYEAADTLVNQAVEAYKVDELNANSENAAKAAIALEYSAAMKFLKNEPTAAAADIAKAIDLQPRARTYVFRALISADKASFGEALQDFSTAAAMDPKSPDVFYQLGQLYYLTGDLEKAKDNFTKAMELNPNNVYAHIQLACITYKNGAVKEAEEKFTQAKLKFTTSPEVPNYFGEILADRGEMDLACKQFEISARLQEALPTYSVGALPLINKASLISRESMERIDEAEELLTTACALDPKSELARITLAQIKLQKEDVDEAIVLFEESSKLARSIEEKVQATSFAEATKMQRRIKQDPVLALKIEEVMKQAMMQQQS
>XP_018712211_Metschnikowia_bicuspidata
MPESSFLARNKTAIVAAALASASAVGAYYYYAQSQATTAASEPASKKKKSKKKKSTKGAGDSNGTKANGETSKKDTTSAAEAKAPYPVNSQGFPEITEELIAKLSDLEKEEWALSLKKAGNDRYKAENFEDAITFYSAALQVKQDPVFYSNRSACYAALDKHEQVIEDATAAINIKRDYVKCILRRANSYEALEKYPESMLDLTALTIFGGFNSKSVEQSLEKVLQKHSLKIVEANLKNRVPELPSASTIGSFFGTYVPETAPEGISEESTGGDKFLFEALANIDANTVEGYENADSLLNQAVKAYNIDSLDKTSSEAATASIALEYLAAFKFMKNEPTEASALIDQAVALKPRPRTYIMRALINADKSSFTEALADFELAQKPDPENGDVYYHLGQLYYLTSDLDKAEENFKKAKQYNPENLYAYIQLACIIYKQGKFEESEKSFNEARLKFPTSPEILNYYGEILADHGDIQGAIKQYEIAARLQEALPNYSVGAVPLINKASLISREGPEQLPIAEELLTKACELDPKSEIARISLAQVKLQTDKPEEAVALFEEGSDLARTFEEKVQATSFAEATKMQLKIKADPVLSAKVREYLAASM
>XP_002616402_Clavispora_lusitaniae
MSESNFFARNKTAIAVTVLAGASAVGAYYLYSQQKDQTILPDADKAPKKNKKKKKTSKEQPKDATEKTPELAEEKVPYPVNSQGFPEITDEMIEKLNEQEKEEWALALKRAGNEKYKHEKFEDAIVFYSAALKLKEDTVFYSNRSACYAALNKHEEVIKDATAAIKIKPDYVKCILRRANSYEALERYPDAMFDLTSLTIYGGFNSKSVESTLEKVLQKHSLKIVEEGLKNRVPELPSATTAGSFFGAYVTETSPEGISEESTGADKYLFEALAAINENTMDGYEKADTLLNQAVEAYGVDNLTAESEDAAKASIALEYAATMQFLKNIPNEAAVLIQKAIDLKPRARTYVVRALINADKASFAEAIADFETAQKISPDCADVYYHLGQLYYLTSDLTKAEANFLKTKELNPENLYAYIQLACITYKKGNFEEAQAAFKEARLKFATSPEVLNYYGEILADHGDIKEAIKQYEIAARLQEALKTFNVGAVPLINKASLLSREGPDRLAEAEELLTKACELDPKSETARVSLAQVKLQTDKPEEAISLFEEGSRLARTIEEKIQATSFAEATKMQVRIKADPILSKKIQEYMRESF
>XP_025339884_Candida_haemuloni
MAESSFFARNKAAIALTVLASAGAVGAYLYYAQQQVEGGIEKDASGQKKSKKNKKKKSKGAKDAAASPEAAAKPADLDLTDAPFPVNEAGEPAFGDEDVEKLSEEQKEEWALALKNAGNSKYKNSEFEAAIAFYSAALKVKLDPVFYSNRSACYSSLGNHEAVINDATEAIKLKPDYTKCILRRATSYEELGNYPDAMFDLTALTVYGAFNSKSVEQRLEKVLQKQSIKVVTAQMENHSPSLPSAGTLASFFGAFVHETNPEGISEESTGADKFLWELIDAIFSKRADKYDELDNYVAKVVAGYEDENVTADSASATKATIAYEYATIVSFLKGDKDHVKEYIKKAFDLKPRARTYVVRALITSDEGSIADSAADFEKASQLDPKNADSPYQYGQLHYLLGKYDEAESYFIKAKELNPDNLFAYIQQACVVYKKGQYEDAIKLFDEAKLRFPTSPEVLNYYGEILADRNETQAAIKQYDIAIRLQRDLAGVGIGATPLINKAMLLQRDGLDDKGEAAALFEKAVEVDPKSEAALIGYAQVKLSRDKAEEAIPMFEEASRLSRTFEEKVSATSFAEATKMQLRIKADPTLTKKMEEILSLHSAQALR
>XP_024711862_Candida_pseudohaemulonis
MAESSFFARNKAAITLAVLASAGAVGAYWYYAQQQEQGPSDKDESKKKRSKKKKKTTEELAETATPGDDQPPYPVNSKKEPDFSDEQVAELTDAQKEDWAVALKTTGNALYKLQKFADAIKFYTAALRVKEDPVFYSNRSACYSSLDDHENVIADASEAIRLKPDYAKCILRRASSYEELERYTDAMFDLTALTVYGAFNSKSVEQRLERVLQKHSIKLVEEQMRNRVPQLPSAVTLASFFGAFVHETSPEGVSAESTGADRLLWEAADAIYSKKAEKYDEIDTLIHKATTAYEDEKVTASSPNATKATIAYEYAVLTAFLKYDRETLATVLNRAFELKPRARTYVVRALVNAETSTMDLLLSDFQKAEEIEPENPDSPYHKGQLYYLHGELDKAEACFVKAKELNPQNLFAYIQHACVVYRKAQFDDAVRLFDEAKLKFPTSPEVLNYYGDILADRGDTPGAIKQYDIAIRLQRDLPGVGVGATPLINKATLLQRDGLDENGETADLLTRAAEMDPKNEAALISLAQLKLTQDKADEAVGLFEEAARLSRSFDDKVLATSFAEATKMQLRIRADPELTRRVNEILQSHAAGVLR
>XP_025335083_Candida_duobushaemulonis
MAESSFFARNKAAITLAVLASAGAQQEQGPSDKDESKKKRSKKKKKTTEESAEAATPGDEQPPYPVNSKKEPDFSDEQVAELTDAQKEEWAVALKTTGNALYKSQKFADAIKFYTAALRVKEDPVFYSNRSACYSSLDDHENVIADASEAIRLKPDYAKCILRRASSYEELERYTDAMFDLTALTVYGAFNSKSVEQRLERVLQKHSIKLVEEQMRNRVPQLPSAVTLASFFGAFVHETSPEGVSAESTGADRLLWEAADAIYSKKAEKYDEIDTLIHKATTAYEDEKVTASSPNATKATIAYEYAVLIAFLKYDRETLATVLNRAFELKPRARTYVVRALVNAETSTMDSLLSDFQKAEKIEPENPDCPYHKGQLYYLHGELDKAEACFVKAKELNPQNLFAYIQHACVVYRKAHFDDAVRLFDEAKLKFPTSPEVLNYYGDILADRGDTPGAIKQYDIAIRLQRDLPGVGVGATPLINKATLLQRDGLDENGETADLLTRAAEMDPKNEAALISLAQLKLTQDKADEAVGLFEEAARLSRSFDDKVSATSFAEATKMQLRIRADPELTRRVNEILQSHAAGVLR
>XP_028893424_Candida_auris
MAESSFFARNKAAIALTVLASAGAIGAYWYYIQQQAQETSGDKEGDNHAAKKKKNKKKKSKSSKDKTPETSAASQEKSPLDLSEAPFPVNDKNMPDFTEEDVAKLTEEQKEEWALALKNAGNAKYKNNEMEDAIAFYTAALKVKVDPVYYSNRSACWAAIGNHEEVIKDATEAIKLKPDYTKCILRRATSYEQLEQYPDAMLDLTALTIHGAFNSKSVEQTLERVLQKHAVKIVEKQMKERVPELPSASTIASFFGAFKPESNPEGISESSTGADKFLYDALQALNAKQAEKYEEADSLFNQAIKAYEEESIKPDSAEAAKATIAYEYGAIISFLKYDKKSIDAYITKAFALKPRARTYVIRALVKADDSTLEDSFKDFEKAKELEPENPDIYYHFGQIYYLTGRFPEAEQHFMKAKKLNPENVFAYIQLACVIYKKGEADEAIKAFEEAKLRFPTSPEVLNYYGEILADKGDTQGAIKQFDIAIRLQKDLPVVSVGAAPLLNKGSLLQRDGLDDKGEVADLYTRAVEMDPKSEIARNHLAQVKLAQDDAEEAIRLFEEGSLLSRTFDEKVQSTSFAEATKMQMKIKADPYLSQKINEVLQQHASQIQR
>NP_014278_Saccharomyces_cerevisiae
MKSFITRNKTAILATVAATGTAIGAYYYYNQLQQQQQRGKKNTINKDEKKDTKDSQKETEGAKKSTAPSNPPIYPVSSNGEPDFSNKANFTAEEKDKYALALKDKGNQFFRNKKYDDAIKYYNWALELKEDPVFYSNLSACYVSVGDLKKVVEMSTKALELKPDYSKVLLRRASANEGLGKFADAMFDLSVLSLNGDFNDASIEPMLERNLNKQAMSKLKEKFGDIDTATATPTELSTQPAKERKDKQENLPSVTSMASFFGIFKPELTFANYDESNEADKELMNGLSNLYKRSPESYDKADESFTKAARLFEEQLDKNNEDEKLKEKLAISLEHTGIFKFLKNDPLGAHEDIKKAIELFPRVNSYIYMALIMADRNDSTEYYNYFDKALKLDSNNSSVYYHRGQMNFILQNYDQAGKDFDKAKELDPENIFPYIQLACLAYRENKFDDCETLFSEAKRKFPEAPEVPNFFAEILTDKNDFDKALKQYDLAIELENKLDGIYVGIAPLVGKATLLTRNPTVENFIEATNLLEKASKLDPRSEQAKIGLAQMKLQQEDIDEAITLFEESADLARTMEEKLQAITFAEAAKVQQRIRSDPVLAKKIQETLAKLREQGLM
>XP_018221899_Saccharomyces_eubayanus
MAENSFSKFIARNKLAIVATVSAGTAAVGAYVYYHQLKQQQQQQQQQSKGTKDRQRQGEVCPGQDEDEVELKEDGSSTAGSNKKKKKNKRKRKNKLKSAEEFEYPLLPDGEPDMDRLRGLAVPQRQAFAVQLKDKGNHFFAGKNFDDAIKYYQYAIELDPNDPVFYSNISACYISTGDLDKVVEYTTRALEIKPDHSKALLRRASANESLGNFTDAMFDLSVLSLNGDFDGTSIEPMLERNLNKQAMKVLNESLTKNGDDKDSQILPSNTSLASFFGIFNPDLETSRVNTSSVLDSASATLSEALQSLYSATREGYLIADDLLTKATDAYHSLICANKEDSAIRENAALAFCYAGIFQFLKNDLLNAQALLQEAINLHPTPNSYVFMALTVADKENSQEFFKYFQNAIDLDPEYPPTYYHRGQMYFILQDYTNAKLDFQKAQSLNPGNVYPYIQLACLLYKQDKFSEAESLFNEAKLKFPILPEVPTFYAEILTDKGDFNTAIKQYDIAKRLEEVQKKIHVGIGPLIGKATILARQSSQDPTQLDEEKFNMAIDLLTKACELDPRSEQAKIGLAQLELQMEKIDVAIKLFQESATLARTMDEKLQATTFAEAAKIQKRLRADPIISAKMEQTLANYRAQGMI
>XP_033766787_Saccharomyces_paradoxus
MAENSLLKFIAKNKVAILATVSAGTAAVGAYVYYQQLKQQQSKGTKDHRRQGEVFTGQNEDEVGSKDDGSVLNGSKKKKKNKRKRKNRAKSTKVFEYPSLPNGEPDIVQLEGLAPSQRRAYAVQLKNKGNHFFTSKNFNESLKYYQYAIELDPNDPVFYSNISACYISTGDLDKVIEFTTKALEIKPDHSKALLRRASANESLGNFTDAMFDLSVLSLNGDFDGVSIEPMLERNLNKQAMKVLNENLSKNDGRGLQVLPSNTSLASFFGIFDPDLEISSVNTTSHFDTKYDLLSDALQRLYSATDEGYVVADDLFTRATDAYHYLLSANKADDPLRENAALAFCYTGIFHFLKNDLLDAQALLQESINLHPTSNSYIFLALTLADKENSQQFFKFFQKAIDIDPDYPPTYYHRGQMYFILQDYINAKADFQKAQSLNTENIYPYIQLACLLYKQGKLTESEAFFNETKLKFPTLPEVPTFFAEILTDKGDFDAAIKQYDIANRLEEVQKKIHVGIGPLIGKATILARQSSQDPSQLDEEKFNIAIKLLTKACELDPRSEQAKIGLAQLKLQMEKIDDAIELFEDSAILARTMDEKLQATTFAEAAKIQKRLRADPIISAKMELTLARYRAKGMI
>XP_003675156_Naumovozyma_castellii
MSSNDHPVGGFLTRNRTAIVATVAAGSAAIGAFYYYHHLQQTHTSLEGEEDGNSTGRNPVNDEAHLSKNQKKKQRKKHKKKATPDQTTATADVLTSYPTNDSNDPDMIQITSLPLEEQKKISMQLKDKGNKYFKAKDYTNAIKYYNLALDLNKDPIFYSNISACYVSLGQLDKVIESSTKALELNPNYSKALLRRASANESLENYSDALFDLSVLSLNGDYSGASIEPILERNLNKQAIKVLNERMNKMTGSNKEQQLLPSTTSLVSFFGIFDPELTFQNYNENDQADVELLTGLTNLFKRTDQGYLDADKNFVKASSLFMEELAKNPKDKHLLEKTAIALEYNGIFRFLKNDLLGAQTDIEKAIGFFPRVNSYLYLALISADKSTSQEYSKYFDKALELNPDSLSVYYHRGQLYFITQDYPKAKVEFEKAKELDETNIFPYIQLACLAYRENDFDRCQKLFDETRQKFPTYPEVPTFYAEILADKGDFALAIKQYDIATRLEKAQKNIHVGIAPLVGKATVLARQPNLLNLKEATQLMEKACEIDPRSEQAIVGLAQLKLQNEEVDLAIELFEKAADLSRTMDEKIQAMTFAEAAKIQKRIRADPVISAKVDEALASYRSQGVI
>XP_003670842_Naumovozyma_dairenensis
MSSDNSIKGFVSRNRTAIIATIAAGTTAVGAYYYYTQLQAQQQENVRPKEDTDKSTATKKEKKKSKGKESKKPQEDTPTTKKPIYLVDSNGEPNLSDIDSLTEETKNEWAMALKDKGNELFKTSKFEDAIKYYHYALKLKDDPIYYSNISACYASLLQYEKVIEYATKALKLRPTFSKVLMRRALAYEAMGNFGDAMFDISACSLNGDMNDASIEPILERILNKQAEFVLKEKISANKEQNLPSSTPLASFFRVFKPETSFANYEESNEADRELMNGLTNLYKNSEEGFQIADKSFLKAAELFKDQLSQNKDNEAIKEKTAIALEYSGILYYMKNETLKAHDSIKSAIELHPRVNSYIYQSLIGSDSTTTSEYLQNFDKALELEPNNPAIYYHRGQSYFIAQQYEKAGKDFDKVKELDENNIFAYIQLACLAYRESKFDDCETLFSEARRKFPTAPEVPNFFAEVLADRGESEKAMKEFDKAIELEAKTPEEIHVGIAPLIGKATLLISKPTVENFVEGIQLLQEACDKDPRSEQARLGLAQLKLQQEDIDEAIQLFEEAAELAKSYEEKLQATTFAEAAKIQKRIRADPAMDAKIRQTIEQMRSQMSM
>XP_003957804_Kazachstania_africana
MPTDSGASQGGIGSFITRHRTAILATLAAGATAASAYYYYNNLRELKDLKDHDKQAEDKSENATEKKLASKPKKKKVSKASQFPAKENGEPDFTGVDNLTADQKDKWAIELKDKGNEYFKEKDYENALKFYDFALILKKDPVFYSNMSACYVSLNELDKVIEMSTKALELKPDYSKALLRRATANEQLENYSDAMFDLSVLSLNNDFNGATIEPMLERNLNKQAIKVLDQKSKNPSKNESELPSNTSMASFFSIFTPEISFDSYDEESDADKELLNGLKELYSAKTGCYEIAESSFNKSMELYKILLESTEDKETISKKFAIALEYVGIFNFLRNDLVTAQDLFNQSISASPRVNSYIYLALISADKNEKDESNKYFDEALKLDPNCSPIYYHRGQLNFVTQDYVNAKNDFLKAKELDENNIFPYIQLACLSYREGDFEDCQNQFELARKKFPVAPEIPTFLGEILADKGDLDLAAKQYEFGIRLENTQKSIHVGIAPLIGKATALARQPTPENFSEASKLLQDAVEKDPRSEQAIVGLAQLKLQEEDVDTAIELFEKASDYSRSMDEKLQATTFAEAAKVQKRIRADPVIKAKVEETLAQYHAQGFM
>XP_022466012_Kazachstania_naganishii
MSTASDNSVAAFFARNKRAILATVAAGTAAAGAYYYYTQVQQQLDRDGASAKGSKKKSKKKSGSKKKQEKKTELATETPVYPITASGEPDLSQLDSYTPEQRETYALALKDKGNELFKEKAVEEAIKYYQWALEFKKDPVFYANISACYVSLNDFEKVLENCNKALELKPDYSKVLLRRANTYENMENFADAMFDLSVLSLNNDFSGASIEPMLERNLNKQAMKMLKERLENTQDKFEQPLPSDTSMASFFGIFKPETEFKGYDETCEADRTLQTGLLELFAATHVGFVKADTCFNEAVNQYRELFSKASDEEKLAQNLNEKFAIALEYSGIFKFLKNDVIGAQAAVNEAIKLFPRVNSYIYLALTSADNGESSEYVTNFDKALELNPNSSATYYHRGQLYFITQDYQKAKADFLKAKELDNDNIFAYIQLACLCYREGDMDECKKLFDEAREKFPVAPEVPTFYAEILADKGDFSDAAKQYDMAKRLEEAISAKTGIRVGVAPLVGKATVLARQPSPENFAEATTLFEEACKRDPRSEQAKVGLAQLLLQQEDVDSAIKMFEEAADLARTTDEKLQAVTFAEAAKVQKKIRADPIIRAKVEEALAEYRAQGMI
>XP_449331_Candida_glabrata
MALLKNRKAVVATVAAVATAAAAASAYYYYSNVRATTEKSKKDKKKKNKKKKKATASEPATSDKAYLTINGDEEKPDMAAMLASSEDQKKVYATALKDKGNALFKEKRFEDAIEFYNHAIKLHEDPVFHSNISACYVSLGDLDKVVESSTRALELKPDYSKALLRRASAYENMGRYQDAMFDISVLSLNGDFNGSSIEPMLERNLNKQALRVLKEDMGIDASVPQAEQPRERQELPSNTSLSSFFGIFKPETEIPAYDESNEADVTLVRGLKALYGATSDGYQLADECFAKAAKLYREQLANNNDAAFKEKAATALEYLGIFDFLKNDLDNSEKNLKEALALHPRVNTYIYLALTMADRGQSEDYFSYFEKAIALDPNNAAVYYHRGQMYFITQNYEKAGEDFKKSKESDPKNIFPYIQLACLAYRENKMAECEKLFEEARKTFPTAPEVPNFYAEILADKGDIDEAVKQYNIAYRLESLQKQIHVGIAPLVGKATILARQPTPENFATISQLLEDACKADPRSEQAKVGLAQLRLQQEKVDEAIELFEEAAKMARTVDEKLQAITFAEATKVQKRIRADPVVSKKVEETLAAYQAQNMF
>XP_004179870_Tetrapisispora_blattae
MSVDNSWVTFYQRNKRAILATVAAGTAAAGAYYYYKQLQNAQDNLKDNKASSTASGESSSKKKKKKKKSKSAKELSPATTDGKPIYPVRDNGEPNLDNKDQFTEEEKEKYSIALKDKGNSLFKADKFEEAIKYYNWAIELKENPIFYSNLSACYVSLNKLEEIIKYCNKALELKPDYSKVLLRRANANEKLENYADAMFDLSVLSLNGDYNGASIEPILERNLNKQAMSVLKDKLKNSKDDQLPSDTSLSAFFGIFKPELSFENYDETNDADKELLNGLTHLFKRQSESYLIADKSFMNALELYIKQLEETPDDTDLKVKASIAYEYAGIFNFLKNDLSGATENIDKSIKLNPRINSYIYRALIIADKGESQDYLDYFDKALKLDDKSCAVYYHRAQLNFVTQDFAKAAVDFEKAKECDPTNIFPYIQLACLTYRENKFDDCETLFSEAKRKFPTLPEVPNFYAEVLTDKGDFDNAMKNYETARRLEEASKDGIHVGVAPLIGKATLLAREPTLENLAAADKLLEEANRIDPRSEQAKIGLAQLKLQKEEIDESIRLFEESADLARTMEEKLQATTFAEAAKVQKMIRADPIISKKIEETLAAYRAQNSF
>XP_003687091_Tetrapisispora_phaffii
MSASDGSVGGFIARNKTAIIATVAAGSAALGAYYYYTQLQRQIDDSSSSKKKKKKHSKKKKSTSTDEKSNSKNETAKVIYPVASNGEPDLSGKDSFSDELKEKYAMALKDKGNDYFKKQDFENALKYYNYALTLKQDPVFYSNISACYVSLGQLEKVVESSTEALKLKHDYSKALLRRASAYESLANYVDAMVDLSVLSLNGDFNGASIEPMLERNLNKQAMQVLKEKIAENKPQLLPSNTSLASFFGVFKPEVSLNNFNENSESEKELLNGLTNLYSRTNDGYLVADESFQKAVKLLEKEYEENKENNDIKEKYAIALEYNGILKFLKNDPLDAHNDIQKAIFIFPRVNSYIYNSLILADKGETEESIKNFDAAINLDATNAATYYHRGQLYFLTQQYEKAGIDFDKAKELDESNILPYIQLACLAYKENKFNDCETLFSEARRKFPTAPEVPNFYADVLLERNEFDKALKQYDISKKLEEAVEGIHVGIAPMIGKATLLARNPIVENLLESTELFEEACKLDPRSEQAKIGLAQLKLQQEEVDEAIALFEEAAFLARNMDEKLQATTFAEASKVQKKVRSDPVINQKIQETLAAYQQQGLM
>XP_001646449_Vanderwaltozyma_polyspora
MSSDNSIGAFVARNKTAIIATVAAGTTAVAAYYYYSQLQQQQQQQQKGSDDSVSKKKKKNKKKKNSSSSAKPCYPIDSNGEPDLKDSANFTEEQKETYSVALKDKGNQFFKEQKYEDALKYYNYALDLKQDPVFYSNISACYVSLGNLEKVVESSTKALELKPDYSKALLRRASANENLENFAEAMFDLSVLSLNGDFNEASIEPMLERNLNKQAMRVLKDKMSSDAKQQLPSNTFLASFFGIFTPETTLKNFDESNEADVELLNALVNLYKRKSESYLIADESFSKAAESYVKQLEANPDDEVLKEKTATALEYNGIFKFLKNDPLGSHEDIQRSIELHPRVNAYIYSALIMADKGESKNYFDFFDKALDVDPNSAPVYYHRGQMHFLSQQYEKAAADFEKAKESDSSNIFPYIQLACLTYHEGKFDDCETLFSEAKRKFPTAPEVPNFYAEVLTDKGDFDAASKQYDIAKRLEESLDAIHVGVSPLVGKATLLARQPTVENLLESTTLLEEACKMDSRSEQAKIGLAQLKLQQEEIDEAITLFEEASDLARNMEEKLQATTFAEASKVQKKIRADPVVNAKIQATLAAYREQGLI
>XP_003679854_Torulaspora_delbrueckii
MSSDNSVSSFVSRNKTAIIATAAAGSAAIGAYYYYRQAQRAALDEDEKGAEGSESSKKKKKNKKKKSGENGGTPVYPVGQNGEPLLENIEELSQELRETYATALKDRGNEFFKKKDYDNALKYYNYALVVKKDPVFYSNISACYVSLGQLDKVVENSTKALELKPDYSKALLRRASANESLENYADAMFDLSVLSLNGDFNGSSIEPMLERNLNKQAMFVLKDKLGNNVSQQLPSNTALASFFGIFPPETTFANYNENDEADVGLKNGLEDLYKRSSEGYKLADEAFVKSASFFTNKLSEFPDDAVLKEKTAIALEHNGIFKFLKNDPLEAHDDIEKAIQLHPRLNSYIYMALIMADKGQAEEYYQYFDKAIALDPNYGPAYYHRGQMYYITGQYEKAGKDFDKAKECDENNIFPYIQLACLAYREDKFDDCETLFSEAKRKFPTAPEVPNFYAEILGDKGDLEAALKQYEIAKRLEEALDGIHVGVAPLVGKATLLARQPSVENFREATLLLEEACRRDPTSEQAKVGLAQLKLQQEEVDEAINLFEEAANLARTVDEKLQATTFAEAAKVQKRIKADPVVSAKIEETLAAYRAQGMM
>XP_037142055_Zygotorulaspora_mrakii
MSSESSLGSFVSRNKTAIIATVAAGTAAVGAFYYYRQLQETSGEGEEADNKSVSKKKKNKKKKNGSASKPKYPVKENGEPDLDHIEEATDNEKESYAVALKDKGNEYFKTKDFGNALKYYNHALAFKKDPVFYSNISACYVSLGQLDKVVENSTKALELKPDYGKALLRRASANESLENYADAMFDLSVLSLNGDFNGASIEPMLERNLNKQAMVVLKEKLGKNEVQQLPSDTSLASFFSIFPSETSLENFDENSEADKLLLNGLENIYRRSSEGYKVADESFEKAASLYKAKLNDSSKSADEALKQNAATAFEYNGIFKFLKNDPLGAHAEIEKAIELHPRVNSYIYMALIMADKGQADEYYQFFDKAIELDPKYAPIYYHKGQLYFITAQYEKSGKDFDKAKECDENNIFPYIQLACLAYRENKFEDCETLFSEARRKFPTAPEVPNFYAEILSDKGDLEAATKQFEIAKRLEEALEGIHVGVSPLVGKATLLARQPTVENFIEATKLLEEACEKDPRSEQAKVGLAQLKLQQEEMDEAIELFEQAAQLARTVDEKLQAITFAEAAKVQKRVRADPVACAKIEETLAAYRAQGLI
>XP_002498278_Zygosaccharomyces_rouxii
MSSDNSVAGFISRNKTAIITTAAAGTAAVGAYLYYRQLQDAAGSDDKKGESPDGTAASKKKRKNKKKKQGSSPSPSAAVSYPVDEKGEPKLDNVAEMSEEQKESWSTALKDKGNEFFKQKDYDNALKYYDYALTLKKDPVFYSNISACYVSMNQLDKVVENSTKALELKPDYSKALLRRASANESLENYPDAMFDLSVLSLNGDFGGSSIEPMLERNLNKQAMTVLKDKLGQQKNQLLPSDTALASFFGIFTPETEFANYDETSEADQKLKAGLENLYKRSSEGYQKADEFFSQAVDAYAKLREGNSDDAALKEKDAIALEHRGIFRFLKNDPLGAHEDVQKAIDLHPRVNSYIYMALIMADKGKAEEYYEFFDKAIKLDPKNAAVYYHRGQMYFITAQYEKAGQDFDKAKQLNEENIFPYIQLACLAYRENKFDDCETLFSEAKRKFATAPEVPNFFAEILADKGDLEKALKQYDIAKRLEEAVDGIHVGISPLVGKATLLARQPSVENFIEATKLLEEACAKDPRSEQGKVGLAQLKLQQEDIDDAIKLFEEAASLARTVDEKLQATTFAEAAKVQKRIRADPLVSAKIEETLAAYKAQGVI
>XP_003648306_Eremothecium_cymbalariae
MSSDNSFAGFISRNKTAIIATAAAGASAVGAYYYYQQLQQQVESQGKVGGVNSPSGETRYGKKKKKRANKKKYPVDSNGEPDLSGVDSFTEEQKERYSMAMKDKGNECFKEKKYEEAIKYYSCALRLKKDPVFYSNRSACWVPLNKLEKVVEDTTAALELKPDYSKCLLRRATANESLGNFADAMLDLSAVSLYGGYNSQSIEPVLERNMNKQAMQVLKRKLADGSKHQLPSNTSLASFFGIFPSETSFANYDEQSEADNFLLKGLRCLSERKTGSYEMSDEYFNKAADLLSLSHQADSEDPALRMKLAIALEHVGIFKFLKNEPLEAYKLLQKAVDLHPRPNSYIYMALIMADKGQTDEYLQYFDKALELAPNSSAVYYHRGQMYFVTQQFEKSGKDFDKAKECNPDNIFPYIQLACLAYRENKFEDCETLFSEARRKFPTAPEVPNFYAEILSDKGDLESALKEYEFARKLEDAQEGIHVGVAPLVGKATVLARQSHSGDFAEATALFEEACKKDPRSEQAKIGLAQLKLQQEQVDEAIQLFEEATDLARAFEEKLQATTFAEAAKIQKRIRADPIMSAKIQETLEAYRVQGVVS
>NP_983078_Eremothecium_gossypii
MSSENSFAGFVSRNRTAIIATAAAGASAVGAYYYYQQLQRQSSGEVSKDATGSTDVKSKKKKKRNNKKKYPVDQNGEPDLSGMATFTEEQKEKYAMALKDKGNECFKDQRYEEAIKFYDCALKLKEDPVFYSNRSACYVPLNKLEKVVEDTTAALKLKPDYSKCLLRRATANESLGNYADAMLDLSAVSLYGGYSSQTIEPVLERNMNKQAMQVLKQKLSGGEKHELPSNTSLASFFRIFPSETSLENYDETSEADRILLKGLCALHARQAGSYEIADEAFTDAVEKFTAAHEANPDNAALKQKLAIALEHVGILKFLKNEPLEAHNLLQKAIDLFPRPNSYIYMGLIMADKGQADEYAQNFEKALELDPKSSAAYYHRAQMNFVIQQFDQAGKDFDKAKECDPSRVYPYIQLACLAYREKKFDDCETLFSEARRRFPTAPEVPNFYAEILSDKGDFENALKEYDFARKLEDAQEGIHVGVAPLVGKAALLARQPSASNFAEATKLFELACEKDPRSEQAKIGLAQLKLQQEEVDEAIKLFEAAADLSRAFEEKLQATTFAEAAKIQKRIRADPVMSAKIQETLDAYRAQGMVV
>XP_456151_Kluyveromyces_lactis
MSDNSVSSFVTRNKTAILATAAAGGAAIGAYYYYNQLQRAELGSGSSGSKKTSKSEKKKRAGKKKKDSSSSSNGSDVVYPVDANGQPDLSKKDEFTPEQVDKYALALKDKGNEFFKAKDFEKAIEYYTLAISLKEDPVFYSNRSAAYVSINNFEKVVEDTTAALKLKPDYSKCWLRRASAYENLGQFSDAMFDLSAVSLLGEYSGQSVEQLLERNMNKQATKVLGEKLKENQGKESPLPSNTSLASFFGIFNPETSFDDYDGENEADVELKKGLENLYKCQTGCYELADEEFTKAAELYKKELESSPDNESLKKKAAIAFEHVGIFKFFKNDPITAHINLEESLSLNPRPSTYIYMALIMADKGEANQYKEYFDKALELDPNCSAVYYHRGQMHFVVENFKEAGADFDKAKELNPENIFAYIQCACLAFRDDRFDDCETLFSEARRKFPTAPEVPNFYAEILAAKNSLDAAIKQYDIAIKLEDALPGIHVGIAPMIGKATALIRNPTVENFVEASELFEEACKIDPRSEQAKIGLAQLKLQQEEIDDAIQLFEDAADLSRSFDEKLQATTFAEATKVQKKIRADPFIKGKIDEAIAAYRAQGLA
>XP_022677323_Kluyveromyces_marxianus
MSDNSISGFVSRNKKAILTAVAVSGVAAGAYYNYRKLQQEQKGSSSGSGASKGSSKSGKKKNKKKKKDSSSSGSASPSGESKSSVPPYPVNAKGEPDLSNRESFTPEQIDSYALALKDKGNEFFKAKDFEKAIEYYTLAISLKEDPVFYSNRSAAYVSINNFEKVVEDTTAALKLKPDYSKCWLRRASAYENLGNFSEAMFDLSAVSLLGEYSGQSVEQLLERNMNKQATKVLGEKLKENQGKESQLPSNTSLASFFGIFDPVTTFDDYDEENEADVVLKDALVNLFKSQTGCYEVADEKFTKAAELYRSQLEESPDNESLKKKAAIALEHVGIFKFFKNDPITAHINLEESLSLHPRSSTYIYMALIMADKGEANQYKEYFDKALELDPNCSAVYYHRGQMHFVVENFKEAGADFDKAKELNPDNIFAYIQSACLAYREDKFDDCETLFSEARRKFPTAPEVPNFYAEILAAKNSLEAAIKQYDIAIKLEEALPGIHVGIAPMIGKATALSRNPTVENYVEATKLFEEACQIDPRSEQAKMGLAQLKLQQEEIDEAIQLFEDAAELSRSFEEKLQATTFAEATKVQKKIRADPFVKSKIDEALAAYRAQGLV
>XP_022628041_Lachancea_lanzarotensis
MSSENSFGHFVAKNKTAVVASIAAGATAVGAYYYYQQLQQTKQTSGKEDQGEAKELEGESKSGKKKKKSKRKPQTSSAPAYPVDANGEPDLSNVAGLSEQEKDKIAVGLKDKGNEFFKSQKFHDAIQFYTLAIDVKNDPVFYSNRSACYVSLGEQEKVVEDTTAALKLKPDYSKCLLRRATANESLGNFADAMFDLSALSLYGDFNGSSVEPLLERNMNKQSMLVLKEKLEQHKPSQLPANTALASFFGIFKPETSFDNFDETSEADRTLVKALTKLYERTANGYEEADKSFSKARELYKTLLDESPDNEEMKKKAAIALEHVGIFKFLKNDPLAAHEDLKQAVEYFPRPNSYVYMALIMADKGQGEEYFENFEKALKIDPDCAAVFYHRGQMYFITQQFAEAGKDFEKAKELNDSNIFPYIQLACLTYREGKNSDSETLFSEARRKFPTAPEVPNFYAEILADQGDLAGARKQYEIAAKLENALPGIHVGVSPLIGKATLLSREPTVENFVEATELFEEACKIDPRSEQAKIGLAQLKLQQEDIDEAIALFEEAADLARSFDEKLQATTFAEASKIQKKIRADEFMSKKIDETLAAYHARGMVG
>XP_002552012_Lachancea_thermotolerans
MSSDNSFGQFVARNKTAIVASVAAGATAVGAYYYYQQLQRQPANKKEPESESKSSKKKKKTKKKAPGPSYPVNEKGEPDLSNLAELSDEQKDKYAMGLKDKGNEFFKNKKYDEAIQYYSWAIEVKEDPVFYSNRSACYVSLGQQEKVVEDTTAALKLKPDYSKCLLRRASANESLGNFADAMFDLSAVSLYGDFSGASIEPLLERNMNKQSMLVLKEKLEKQQEYKLPSNTSLASFFGIFQPETTFENYDDNSEADKYLLEGLTNLYKRTADGYETADLSFAKARDAFKVLLEQNPEDADLKRKAAIALEHVGIFKFLKNDPISAHEDLKKAVEYFPRPNTYIYMALIMADKGQATEYFDNFEKALKLDPSCAAVYYHRGQMYFITQQFEQAGKDFEKAKELSESNIFPYIQLACLTYREGKFDDSETLFSEARRKFPTAPEVPNFYAETLSDKGDLAGARKQYDIAAKLEDALDGIHVGVSPLIGKATLLSREPSVENFVEATQLFEKACQNDPRSEQAKIGLAQLKLQQEDIDEAIALFEEAADLARSFDEKLQATTFAEATKIQKKIRADPVVSAKIEETLAAYRAQGMI
>XP_020051686_Aspergillus_aculeatus
MSSASPLPQPTKNVVLDTTSLPASSSASVWDRISKWVSENKALVYTIAGVAVVVTSAGVVYYLSDSGRPTTTAAPTEKKKSKSQRRKEKKQAEEEKKAKAASVQEEPAAKKTEEPSDEIPEVDETTVEQLSEETRKAYAAKLKAAGNKAYGSKDYNRAIELYGKAIICKPDPVFYSNRAACYNVLSEWEKVVEDTSAALAMDSEYVKALNRRAIAYEHLEQYSEALLDFTASCIIDGFSNEISRVALERLLKKVAEKKGKDILEAKGKKLPSPTFVSNYLQSFRPRPLPEGLDESADLSEESGKGLLRKGLIAMAKKTGDGYEEAATSFEKALEVGDLGDFEALALNMRATFTYLVGNAQAALLDLNKSVELQPSLVQSYIKRASLHLELGNKDAAADDFELAITHNKDDPDIYYHRAQLHFILGEFAEAAKDYQKSIDLDRTFIYSHIQLGVTQYKMGSVASAMATFRRSVKNFEDVPDVYNYYGELLLDQQNFQEAIEKFDKAVEMEKQSKPMGINVLPLINKALALFQWKHDFQEAENLCQKALIIDPECDIAVGTMAQLLLQQGKVSQALKYFERAAELARTEAEIINAISYAEATRTQLEVQEKYPQLAARLQGMSAGGGFGAPGL
>XP_001273051_Aspergillus_clavatus
MSSESSLPQPVKNVVVDTTALPASSSASVWDRISKWVSENKALVYTIAGVAVVVTSAGVVYYLSDSGRTTQVTPPTEKKKSKNQRRKEKKKAEEEKKAKTASVQEEQAPKKAEEASEELPEVDEATIDQLSDETRRAYAAKLKAAGNKAYGSKDYNSAIELYGKAIICKPDPVFYSNRAACYNVLSDWEKVIKDTSAALAMDSEYVKALNRRAIAYEHLEKFGEALLDFTASCIIDGFSSELSRNSLERLLKKVAEKKAKAILEAKGRKLPSATFVSNYLQSFRPQSLPEGLEESADLSDESGKGQLRKGLIAMSKKTGDGYEEAAAAFEKALELGDLGEYEALALNMRATFTYLAGNAQSALADLNKSIELQPSLVQSYIKRASLHLELGNKDAAADDFELAITHNKDDPDIYYHRAQLHFILGEFAEAAKDYQKSIDLDRTFIFSHIQLGVTQYKMGSVASAMATFRRSVKNFEDVPDVYNYYGELLLDQQNFSEAIEKFDKAVEMEKQSKPMGINVLPLINKALALFQWKHDFQEAENLCQKALIIDPECDIAVGTMAQLLLQQGKVSQALKYFERAAELARTEGEIVNAISYAEATRTQLEVQEKYPQLAARLQGMGGGLGGPPGL
>XP_001265728_Aspergillus_fischeri
MSSESPLPQPVKNVVVDTASLPASSSASVWDRISKWVSENKALVYTIAGVAVVVTSAGVVYYLSDSGRTTPAPAPTEKKKSKNQRRKEKKKAEEEKKAKTATVQEEQVPKKAEEVSEELPEVDEATVDQLSDETRKAYAAKLKAAGNKAYGSKDYNRAIDLYGKAIICKPDPVFYSNRAACYNVLSEWEKVVEDTSAALAMDSEYVKALNRRAIAYEHLEKYSEALLDFTASCIIDGFSNDVSRNALERLLKKVAERKAKAILEAKGRKLPSPTFVSNYLQSFRPQSLPEGLDESADLSEESGKGQLRKGLVAMSKKTGDGYEEAAGAFEKALELGDLGEYEALALNMRATFTYLEGNAQSALADLNKSIELQPSLVQSYIKRASLHLELGNKDAAADDFELAITHNKDDPDIYYHRAQLHFILGEFAEAAKDYQKSIDLDRTFIFSHIQLGVTQYKMGSVASAMATFRRSVKNFEDVPDVYNYYGELLLDQQNFSEAIEKFDKAVEMEKQSKPMGINVLPLINKALALFQWKHDFQEAENLCQKALIIDPECDIAVGTMAQLLLQQGKVSQALKYFERAAELARTEAEIVNAISYAEATRTQLEVQERYPQLAARLQSMGAGLGGPAGL
>XP_041147131_Aspergillus_flavus
MSNESPLPQPVKNVVVDTASLPASSSASVWDRVSKWVSENKALVYTIAGVAVVVTSAGVVYYLSDSSRPAQAPQPTEKKKSKNQRRKEKEKEKKKAEEKEKAKAAAVQDEKKKAEEAPEELPEVDEATVGQLSEETRKAYAAKLKAAGNKAYGSKDYNKAIELYGKAILCKPDPVFYSNRAACYNVLSEWEKVVEDTTAALAMDSEYVKALNRRAIAYEHLEKFSEALLDFTASCIIDGFSNEVSRVALERLLKKVAEQKGKAILEAKGKKLPSPTFVSNYLQSFRPKPLPEGLAESVDLSEDSGKGQLRKGLLAMALKTGDGYDEAATAFEKALELGDLGEFEALALNLRATFTYLEGNAQAALADLNKSVELQPSLVQSYIKRASLHLELGNKDAAADDFELAISHNKDDADIYYHRAQLHFILGEFAEAAKDYQKSIDLDRTFIYSHIQLGVTQYKMGSVASAMATFRRSVKNFEDVPDVYNYYGELLLDQQNFSEAIEKFDKAVEMEKQSKPMGINVLPLINKALALFQWKHDFQEAENLCQKALIIDPECDIAVGTMAQLLLQQGKVSQALKYFERAAELARTEAEIINAISYAEATRTQLEVQEKYPQLAARLQTMGAGLGGPPGL
>XP_749301_Aspergillus_fumigatus
MSSELPLSQPVKNVVVDTASLPASSSASVWDRISKWVSENKALVYTIAGVAVVVTSAGVVYYLSDSGRTPPAPAPTEKKKSKNQRRKEKKKAEEEKKAKNATVQEEQVPKKAEEVSEELPEVDEATVDQLSDETRKAYAAKLKAAGNKAYGSKDYNRAIDLYGKAIICKPDPVFYSNRAACYNVLSEWEKVVEDTTAALAMDSEYVKALNRRAIAYEHLEKYSEALLDFTASCIIDGFSNDVSRNALERLLKKVAERKAKAILEAKGRKLPSPTFVSNYLQSFRPQSLPEGLEESADLSEESGKGQLRKGLVAMSKKTGDGYEEAAAAFEKALELGDLGEYEALALNMRATFTYLEGNAQSALADLNKSIELQPSLVQSYIKRASLHLELGNKDAAADDFELAITHNKDDPDIYYHRAQLHFILGEFAEAAKDYQKSIDLDRTFIFSHIQLGVTQYKMGSVASAMATFRRSVKNFEDVPDVYNYYGELLLDQQNFSEAIEKFDKAVEMEKQSKPMGINVLPLINKALALFQWKHDFQEAENLCQKALIIDPECDIAVGTMAQLLLQQGKVSQALKYFERAAELARTEAEIVNAISYAEATRTQLEVQERYPQLAARLQSMGAGLGGPPGL
>XP_680956_Aspergillus_nidulans
MSSSSPLPEPSRNVVVDTASLHPSSTASVWDRISKWVSENKALVYTVAGVAVVVTSAGVVYYLSDSSRSGKPSPTTPAPTEKKKKKSGSQRRKEKKAEEERKSKAASVQDEKTEKKAEEPLEEIPEVDEATVGQLDEETRKAYAAKLKAAGNKAYGAKDYPRAIELYGKAILCKPDPVFYSNRAACYNVQSEWEKVVEDTSAALAMDSEYVKALNRRAIAYEHLEKYSEALLDFTASCIIDGFSNEVSRVALERLLKKVAERKGKEILEAKGKKLPSPTFVSNYLQSFRPKSLPEGLDESADIPEESGKGQLRKGLLAMAKKTGDGYEEAAAAFVKALELGDLGEFEGLALNQRATFTYLQGNAHNALADLNKSVELDPSLVQSYIKRASLHLELGNKDAAQDDFELAITHNKDDPDIYYHRAQLHFILGEFAEAAKDYQKSIDLDRTFIYSHIQLGVTQYKMGSVASAMATFRRSVKNFEDVPDVYNYYGELLLDQQNFSEAIEKFDKAVEMEKQSKPMSINVLPLINKALALFQWKHDFAEAEQLCQKALIIVDPECDIAVGTMAQLLLQQGKVSQALKYFERAAELARTEPEIVNAISYAEATRTQLEVQEKYPQLAARLQSMGAGFGGPPPM
>XP_001390360_Aspergillus_niger
MSSQSPLPQPTKNVVLDTTSLPPSSSASVWDRISKWVSENKALVYTIAGVAVVVTSAGVVYYLSDSSRTTPAPPTEKKKSKNQRRKEKKKAEEEKKAKAASVQEEPAAKKPEEASEELPEVDEESVAQLSEETRKAYAAKLKAAGNKAYGSKDYNKAIELYGKAILCKPDPVFYSNRAACYNVLSEWEKVVEDTSAALAMDSEYVKALNRRAIAYEHLEKFSEALLDFTASCIIDGFSNEISRVALERLLKKVAERKGKAIIEAKGKKLPSPTFVSNYLQSFRPQALPEGLDESVDLSEESGKGQLRKGLLAMALKTGDGYEEAASAFEKALELGDLGEYEALALNLRATFTYLEGNAQAALLDLNKSVELQPSLVQSYIKRASLHLELGNKDAAADDFELAITHNKDDPDIYYHRAQLHFILGEFAEAAKDYQKSIDLDRTFIYSHIQLGVTQYKMGSVASAMATFRRSVKNFEEVPDVYNYYGELLLDQQNFSEAIEKFDKAVEMEKQSKPMGINVLPLINKALALFQWKHDFQEAENLCQKALIIDPECDIAVGTMAQLLLQQGKVSQALKYFERAAELARTEAEIINAISYAEATRTQLEVQEKYPQLAARLQGMGAGFAPPPSL
>XP_015410301_Aspergillus_nomiae
MSSESPLPQPVQNVVVDTASLPASSSASVWDRVSKWVSENKALVYTIAGVAVVVTSAGVVYYLSDSSRPAQAPQPTEKKKSKNQRRKEKEKEKKRAEEKEKAKAAALQDEKKTEEAPEELPEVDEATVGQLSEETRKAYAAKLKAAGNKAYGSKDYNKAIELYGKAIICKPDPVFYSNRAACYNVLSEWEKVVEDTTAALSMDSEYVKALNRRAIAYEHLEKFSEALLDFTASCIIDGFSNEVSRVALERLLKKVAEQKGKAILEAKGKKLPSPTFVSNYLQSFRPKPLPEGLAESVDLSEDSGKGQLRKGMLAMALKTGDGYDEAATAFEKALELGDLGEFEALALNLRATFTYLEGNAQAALADLNKSVELQPSLVQSYIKRASLHLELGNKDAAADDFELAISHNKDDADIYYHRAQLHFILGEFAEAAKDYQKSIDLDRTFIYSHIQLGVTQYKMGSVASAMATFRRSVKNFEDVPDVYNYYGELLLDQQNFSEAIEKFDKAVEMEKQSKPMGINVLPLINKALALFQWKHDFQEAENLCQKALIIDPECDIAVGTMAQLLLQQGKVSQALKYFERAAELARTEAEIINAISYAEATRTQLEVQEKYPQLAARLQTMGAGFGAPPVGVGNIWLSTGFGYTLFPWNGLVLNKPRCLAQRLNLAWLIPLCLLAIVTLYPLNVSDVLPYRSLTFTSDSDHIEVGRASKRESKNLIPTNQNGLFDSRVMSRNHATLRVCLNNKTVYLSDGNSMHGTWVNGEKIRAGEETIVKSGDEVIFGTEVIRGHETFPPLKVRCEHQWIDSGDEVVLDVSNNHQSKRATNTFCVPDDDDDDYDNEVIYDSIPAPVVTAVESSSESADSDPGSGSDDDSVMEISSPITSPPKGGDIIGSQESPIDVDNEQAEQPLATPRMTPPSAVDVAEEASNKVHEQPSYIIHNPESTIVLVSEEQSVAEPSDWESEDDDQADSLNESMSESQSEYDGEESDPDRLSVRLSPAPYMAINQGIQANTTCGDYDATNRDLYSKGKKAEGSAPDSTHQTAVSCGISIPLFNTISPSLDEPSTSWPDTIRDDANSGLPLHPSGKLFDHSLAGFHCTAFTQEMEPWQAHAAHGPAYHFSDHCSPRPPYKDGPFVNSLSQFVDSTNRDDTVVPTATAAAGNENIQSRSIDIEIHRTEASDDANLTNVGVQSSSLLEKIPGPESDMPYNDVDPSLSKATAIPRQGLKRKALDAEINSLDADNVVMQDNYPCTESNFSVDERPTVEEDDSCLPDAQPHIIVPEIGNVPSQLTELPITPASQKSDSQPLPTPDNGRPSKRLKTSETANLRSHAATAALGAVVGAIGTIAILASLPADYFA
>XP_001823574_Aspergillus_oryzae 
MSNESPLPQPVKNVVVDTASLPASSSASVWDRVSKWVSENKALVYTIAGVAVVVTSAGVVYYLSDSSRPAQAPQPTEKKKSKNQRRKEKEKEKKKAEEKEKAKAAAVQDEKKKAEEAPEELPEVDEATVGQLSEETRKAYAAKLKAAGNKAYGSKDYNKAIELYGKAILCKPDPVFYSNRAACYNVLSEWEKVVEDTTAALAMDSEYVKALNRRAIAYEHLEKFSEALLDFTASCIIDGFSNEVSRVALERLLKKVAEQKGKAILEAKGKKLPSPTFVSNYLQSFRPKPLPEGLAESVDLSEDSGKGQLRKGLLAMALKTGDGYDEAATAFEKALELGDLGEFEALALNLRATFTYLEGNAQAALADLNKSVELQPSLVQSYIKRASLHLELGNKDAAADDFELAISHNKDDADIYYHRAQLHFILGEFAEAAKDYQKSIDLDRTFIYSHIQLGVTQYKMGSVASAMATFRRSVKNFEDVPDVYNYYGELLLDQQNFSEAIEKFDKAVEMEKQSKPMGINVLPLINKALALFQWKHDFQEAENLCQKALIIDPECDIAVGTMAQLLLQQGKVSQALKYFERAAELARTEAEIINAISYAEATRTQLEVQEKYPQLAARLQTMGAGLGGPPGL
>XP_040641173_Aspergillus_ruber
MSESSLSKNVVVDTTSLPESTTSGVWDRISKWVSENKALVYTIAGVAVVVTSAGVVYYLSDSSSPAKTTTASAAATEKKKTKNQKRREKKKAEEKAKSASVPEEQTAKKEEPLEDIPEVDETTVGQLSEETKKIYAGKLKAAGNKAYGSKDYNRAIELYGKAIICKPDPVYYSNRAACYNVMSEWEKVVEDTSAALQMDSEYVKALNRRAIAYEHLEKYSEALLDFTASCIMDGFSNEMSRNSLERLLKKVAEHKGQAILEAKGKKLPSPTFVSNYLQSFRPKPLPEGLEESVELPEESGKSELRKGLIGVSKKTGDGYEEAAAAFEKALELGDLGEFEALALNMRATFTYLEGNAQGALADLEKSVELQPSLVQSYIKRASLHLELGNKDAAADDFELAITHNKDDPDIYYHRAQLHFILGEFAEAAKDYQKSIDLDRTFIYSHIQLGVTQYKMGSVASAMATFRRSLKNFEEVPDVYNYYGELLLDQQNFSEAIEKFDKAVDMEKQIKPMGINVLPLINKALALFQWKHDFQEAENLCQKALIIDPECDIAVGTMAQLLLQQGKVSQALKYFERAAELARTEAEIVNAISYAEATRTQLEVQEKYPKLAARLQTMGAGLGAGAGPGL
>XP_040701993_Aspergillus_sydowii
MSSGSPLPDPSKNVVVDTASLPASSSASVWDRISKWVSENKALVYTVAGVAVVVTSAGVVYYLSDSNQSAKSSTTPPAEKKKSKNQRRKEKEKKKAEEKKTKAASAQDEQAQKKPEEPSEEIPEVDEATVGQLDEETRKSYAAKLKVAGNKAYGSKDYNNAIDLYGKAIICKPDPVFYSNRAACYNVLSEWEKVIEDTSAALAMDSEYVKALNRRAIAYEHLEKFSEALLDFTASCIIDGFSNEVSRVALERLLKKVAERKGKAILEAKGSKLPSPTFVSNYLQSFRPKSLPQGLDESADFPEESGKGELRKGLLAMTKKTGDGYEEAAAAFVKALELGDLGEFEGLALNQRATFTYLQGNAQDALADLNKSIELDPSLVQSYIKRASLHLELGNKDAAQDDFELAITHNKDDPDIYYHRAQLHFILGEFAEAAKDYQKSIDLDRTFIFSHIQLGVTQYKMGSVASAMATFRRSVKNFEDVPDVYNYYGELLLDQQNFSEAIEKFDKAVEMEKQSKPMGINVLPLINKALALFQWKHDFQEAEQLCQKALIIDPECDIAVGTMAQLLLQQGKVSQALKYFERAAELARTEPEIINAISYAEATRTQLEVQEKYPQLAARLQSMGAGFGGAPGGL
>XP_001216833_Aspergillus_terreus
MSSESSVSQPVKNVVVDTAALPASSSSSVWDRVSKWVSENKALVYTIAGVAVVVTSAGVVYYLSDSGRSTPAPPPTEKKKSKNQRRKEKKKAEEEKKAKAASVQDEQPAKKSAESAEEIPEVDEATVGQLDEETRKSYAAKLKAAGNKAYGSKDYNKAIELYGKAILCKPDPVFYSNRAACYNVLSEWEKVVEDTTAALAMDSEYVKALNRRAIAYEHMEKFSEALLDFTASCIIDGFSNEVSRNALERLLKKVAERKAKAILEAKGKKLPSPTFVSNYLQSFRPQALPEGLEESADISEESGKGQLRKGLIEMAKKTGDGYEAAAAAFEKSLELGDLGDFEALALNMRATFTYLEGNAQAALADLNKSVELQPSLVQSYIKRASLHLELGNKDAAGDDFELAISHNKDDPDIYYHRAQLHFILGEFAEAAKDYQKSIDLDRSFIFSHIQLGVTQYKMGSVASAMATFRRSVKNFEDVPDVYNYYGELLLDQSNFAEAIEKFDKAVEMEKQSKPMGINVLPLINKALALFQWKHDFQEAENLCQKALIIDPECDIAVGTMAQLLLQQGKVSQALKYFERAAELARTEAEIVNAISYAEATRTQLEVQEKYPQLAARLTAMGAGLGGPPGL
>XP_022485169_Penicillium_arizonense
MSSESPLPTPAQNVVLDTSKLTESSSASVWDRITNWVSENKAVVYTIAGVAVVVTGAGVVYYLNDSSKSTPSVPKKSKNQRRKEKKKAEDEKKAKSASDESAKKTEEPSEELPEVDETTVGQLSEECFKTRNAYAGKLKAAGNKAYGAKDYPNAIDLYSKAILCKPDPVFYSNRAACYNVQSNWDKVVEDTSAALAMDSEYVKALNRRAIAYEHLGKFSEALLDFTASCIIDAFSNDVSRNSLERLLKKVAEKKSQAILEARTKKLPSATFVSNYLQSFRPQVLPEGLEESVELSEESGKGQLRKGLIAMAKKTADGYEEAAAAFEKALEVGDLGDFEGLALNMRATFTYLGGNAPGALVDLNKSVELSPSLVQSYIKRASLHLELGNKDAAADDFELAITHNKDDPDIYYHRAQLHFILTELAEAAKDYQKSIDLDRSFIYSHIQLGVTQYKMGSVASAMATFRRTVKNFEEVPDVYNYYGELLLDQQNYSEAIEKFDKAVEMEKQSKPMGINVLPLINKALALFQWKQDFQEAENLCQKALIIDPECDIAVGTMAQLLLQQGKVSQALKYFERAAELARTEAEIINAISYAEATRTQLEVQEKYPQLAARLNTMGAMGGGAGM
>XP_014538127_Penicillium_digitatum
MSNELPLPTPAQNVVLDTSKLTESSSASVWDRITNWVSENKAVVYTIAGVAVVVTGAGVVYYLNDSSKPTPSAPKKSKNQRRKEKKKAEEEKAASVKDESPKKAEEPIDELPEVDEATIGQLSEETRNAYAAKLKAAGNKAYGIKDYPNAIELYGKAILCKPDPVFYSNRAACYNVQSNWEKVVEDTSAALAMDSEYVKALNRRAIAYEHLEKYSEALLDFTASCIIDAFSNDVSRNSLERLLKKVAEKKSQAILEARTKKLPSATFVSNYLQSFRPQALPEGLEESVELSDESGLGQLRKGLLAMGKKTADGYEEAAAAFEMALELGELGEFEGLALNMRATFTYLGGNATDALADLDKSVELSPSLVQSYIKRASLHLELGNKDAAADDFELAITHNKDDPDIYYHRAQLHFILTELAEAAKDYQKSIDLDRSFIYSHIQLGVTQYKMGSVASAMATFRRTVKNFEEVPDVYNYYGELLLDQQNYSEAIEKFDKAVEMEKQSKPMGINVLPLINKALALFQWKHDFQEAENLCQKALIIDPECDIAVGTMAQLLLQQGKVSKALKYFERAAELARTEAEIINAISYAEATRTQLEVQEKYPQLAARLNTMGAMNGGAPGM
>XP_016602266_Penicillium_expansum
MSNELPLPTPAQNVVLDTSKLTESSSASVWDRITNWVSENKAVVYTIAGVAVVVTGAGVVYYLNDSSKPTSSAPKKSKNQRRKEKKKAEEEKAASVKDESPKKVEEPTDELPEVDEATIGELSEETRNAYAAKLKAAGNKAYGIKDYPNAIELYGKAIICKPDPVFYSNRAACYNVQSNWEKVVEDTSAALAMDSEYVKALNRRAIAYEHLEKYSEALLDFTASCIIDAFSNDVSRNSLERLLKKVAEKKSQAILEARTKKLPSATFVSNYLQSFRPQDLPEGLEESVELSDESGKGQLRKGLIAMGKKTADGYEEAAAAFEKALELGELGEFEGLALNMRATFTYLGGNAIGALADLDKSVELSPSLVQSYIKRASLHLELGNKDAAADDFELAITHNKDDPDIYYHRAQLHFILTELAEAAKDYQKSIDLDRSFIYSHIQLGVTQYKMGSVASAMATFRRTVKNFEEVPDVYNYYGELLLDQQNYSEAIEKFDKAVEMEKQSKPMGINVLPLINKALALFQWKHDFQEAENLCQKALIIDPECDIAVGTMAQLLLQQGKVSQALKYFERAAELARTEAEIINAISYAEATRTQLEVQEKYPQLAARLNTMGAMNGGAPGM
>XP_040644458_Penicillium_griseofulvum
MSNELPLPTPTQNVVLDTSKLTESSSASVWDRITNWVSENKAVVYTIAGVAVVVTGAGVVYYLNDSSKSTPPAPKKSKNQRRKEKKKAEEEKAASVKDESPKKVEEPTEELPEVDEATIGQLSEETRNAYAAKLKAAGNKAYGIKDYPKAIELYGKAIICKPDPVFYSNRAACYNVQSNWEKVVEDTSAALAMDSEYVKALNRRAIAYEHLEKYSEALLDFTASCIIDAFSNDVSRNSLERLLKKVAEKKSQAILEARTKKLPSATFVSNYLQSFRPQVLPEGLEESVELSEESGKGQLRKGLIAMGKKTADGYEEAATAFEKALELGELDEFEGLALNMRATFTYLGGNATGALVDLDKSVELSPSLVQSYIKRASLHLELGNKDAAADDFELAITHNKDDPDIYYHRAQLHFILTELAEAAKDYQKSIDLDRSFIYSHIQLGVTQYKMGSVASAMATFRRTVKNFEEVPDVYNYYGELLLDQQNYSEAIEKFDKAVEMEKQSKPMGINVLPLINKALALFQWKHDFQEAENLCQKALIIDPECDIAVGTMAQLLLQQGKVSQALKYFERAAELARTEAEIINAISYAEATRTQLEVQEKYPQLAARLNTMGAMNGGAPGM
>XP_038932942_Penicillium_roqueforti
MSNELPLPTPAQNVVLDTSKLTESSSASVWDRITSWVSENKAVVYTIAGVAVVVTGAGVVYYLNDPRKPTPSAPKKSKNQRRKEKKKAEEQKAASVQDESVKKAEEPVEELPEVDEATIGELSEETRNAYAAKLKAAGNKAYGIKDYPSAIELYGKAIICKPDPVFYSNRAACYNVQSNWEKVVEDTSAALAMDSEYIKALNRRAIAYEHLEKYSEALLDFTASCIIDAFSNDVSRNSLERLLKKVAEKKSQAILEARTKKLPSATFVSNYLQSFRPQPLPEGLDESIELSEESGKGQLRKGLVAMGKKTADGYEEAAAAFEKALELGELDEFEGLALNMRATFTYLGGNATGALADLDKSVELSPSLVQSYIKRASLHLELGNKDAAADDFELAITHNKDDPDIYYHRAQLHFILTELAEAAKDYQKSIDLDRSFIYSHIQLGVTQYKMGSVASAMATFRRTVKNFEEVPDVYNYYGELLLDQQNYSEAIEKFDKAVEMETQSKPMGINVLPLINKALALFQWKHDFQEAENLCQKALIIDPECDIAVGTMAQLLLQQGKVSQALKYFERAAELARTEAEIINAISYAEATRTQLEVQENRSTCNLLFCNTPDISWLSQLVHVIVLQPGTTRKQTASYSCLSNPTIVHLSFTMSDPSATVTLVPLFEDLYPLRTLTITDNDKTVPIGRASKRENRNRNPTAENAWFESQVMSRDHALLKILPNQNMVFITDCGSTHGTFLNGGKLVTDVNTPLRNGDIIRFGVDVDRGQEVFEPIEVSCKVEWLKPQHVVIPDDSISIKPDPSPSTNSFSVPEDDSDMEDTDLPSDDSSKESVARSWETTVLQPMNTSLVSPASSVQSVQSDEHSKDGCNSFWGTVFATKEPISKIVPDPTPLVPGLLGQLSDTKPVSDTNPSPAKLVSDAKIYLAESASAEIASEQQAHEDSLPAICYQQVPEIRYSDWTMMRPMFMRLADMAWGESNNIPDVDHDRHIIHAARRCSISQDSYWVDDTPSFRPCVGTEVYWEPDSEDSDTSFHRMPGNLLRYWSVDKRRYWVINEDEGGERVSNRWWIVEKPLELLSEDLKRELETETEVEDCHKCWIVRAWEPRMIGDRWCDVAPYWDPNFDENWLSDDQSVDSDEEAQEYEEYTTKSDALSDSSESYPRYPCLMYDSDSIHGDGCEMSDDLEEEDFEEDYAEDFEEDGEICDESENDSDCSDNGCLEHHIPQNPDIRSLLGPELVKKLERANNTDAVEVPEHVSAKPFEGQSLNPARIESKPLMGQAAPGMTNPGARFPTHTVSGELPSSCQNKYPPMQRKIESFVGVPSLSHEFKHPYHDGPFSTGYPAEDACLATFRKPHLKRTATEMESSALEASISQDAQRLPVEPTSQSDLDLNTISSEAKDAISSALAENVSAFAENERPAKRIKSNHSTSKSLASHATTAVISALLGGLGTIAVLASLPNEYFQ
>XP_002563083_Penicillium_rubens
MSNESPLPTPTQNVVLDTSKLTESSSASVWDRITNWVSENKAVVYTIAGVAVVVTGAGVVYYLNDSSKATPPAPKKSKNQRRKEKKKAEEEKAASVKEEAPKKAEETAEELPEVDEATVGQLSEETRNAYAAKLKAAGNKAYGIKDYPNAIELYGKAILCKPDPVFYSNRAACYNVQSNWEKVVEDTSAALAMDSEYVKALNRRAIAYEHLEKYSEALLDFTASCIIDAFSNDVSRNSLERLLKKVAEKKSQAILEARTKKLPSATFVSNYLQSFRPQALPEGLEESVELSEESGKGQLRKGLIAMGKKTADGYEEAATAFGKALELGELGEFEGLALNMRATFTYLGGNATGALVDLDKSVELSPSLVQSYIKRASLHLELGNKDAAADDFELAITHNKDDPDIYYHRAQLHFILTELAEAAKDYQKSIDLDRSFIYSHIQLGVTQYKMGSVASAMATFRRTVKNFEEVPDVYNYYGELLLDQQNYSEAIEKFDKAVEMEKQSKPMGINVLPLINKALALFQWKHDFQEAENLCQKALIIDPECDIAVGTMAQLLLQQGKVSQALKYFERAAELARTEAEIINAISYAEATRTQLEVQEKYPQLAARLNTMGAMGGGAPGM
>XP_040810483_Penicillium_solitum
MSNELPLPTPAQNVVIDTSKLTESSSASVWDRITNWVSDNKAVVYTIAGVAVVVTGAGVVYYLNDSSKSPPSAPKKSKSLRRKEKKKAEEEKAASVKDESPKKAEEQPTDELPEVDEATVGELSEETRNAYAAKLKAAGNKAYGIKDYPNAIELYGKAIICKPDPVFYSNRAACYNVQSNWEKVVEDTSAALAMDSEYVKALNRRAIAYEHLEKYSEALLDFTASCIIDAFSNDVSRNSLERLLKKVAEKKSQAILEARTKKLPSATFVSNYLQSFRPQVLPEGLEESVELSDESGLGQLRKGLIAMGKKTADGYEEAAAAFEKALELGELGEFEGLALNMRATFTYLGGNATGALVDLDKSVELSPSLVQSYIKRASLHLELGNKDAAADDFELAITHNKDDPDIYYHRAQLHFILTELAEAAKDYQKSIDLDRSFIYSHIQLGVTQYKMGSVASAMATFRRTVKNFEEVPDVYNYYGELLLDQQNYSEAIEKFDKAVEMEKQSKPMGINVLPLINKALALFQWKHDFQEAENLCQKALIIDPECDIAVGTMAQLLLQQGKVSQALKYFERAAELARTEAEIINAISYAEATRTQLEVQEKYPQLAARLNTMGAMNGGAPAM
>XP_022583267_Penicilliopsis_zonata
MSTELPVTLPPQNVVLDTSALPASSSASVWDRISKWVSENKALVYTIAGVAVVVTSAGVVYYLSDSSKAGQQPPATGEKKKSKKERRKEKERERKKAEEEKKTKAASVEDGTWMGFARPNRARISFFQSLPEHVELISNLESAEKKTEKPVEELPDVDEATVGELSEETRKDYAAKLKAAGNKAYGSKDYNKAIELYGKAIICKPDPVFYSNRAACYNVLSEWEKVVEDTSAAIAMDSEYVKALNRRAIAYEHLGKFSEALLDFTASCILDGFSNETSRVALERLLKKVAEQKAKAILEAKGKKLPSPTFVSNYLQSFRPRPIPEGLAESAELGEDSGKGLLRKGLLAMDKKTAEGYDEAAASFEKALEIGDLGDFEALALNLRATFTYLEGNAQAALADLNKSVELQPSLVQSYIKRASLHLELGNKDSAADDFELAITHNKDDPDIYYHRAQLHFILGEFAEAAKDYQKSIDLDRSFIYSHIQLGVTQYKMGSVASAMATFRRSVKNFEDVPDVYNYYGELLLDQQNFSEAIEKFDKAVEMEKQNKPMGINVLPLINKALALFQWKHDFQEAENLCQKALIIDPECDIAVGTMAQLLLQQGKVSQALKYFERAAELARTEAEIVNAISYAEATRTQLEVQEKYPQLAARLQGMGAGLGGPPGL
>XP_016616232_Cladophialophora_bantiana
MSESAAIDAARAPASLWDRVSNWVSENKAVAYTIAGTVVVITSAGAIYYFSSQKGGVPATPTEKRKSKKERRKEKKAAEEAQKAGISLKDEEAGTAPPPATVETEDELPEINESNVESFSKEERATYAGKLKAAGNKAYGSKDYNKAIELYGKAILCKPDPVYYSNRAACYNALSDWDKVVEDCTAAISMDPEYVKALNRRAHAYEHLGMFSEALLDYTASCIIDGFKNENSAQSVERLLKKVAEKKGKAILASKKNKLPGATFVSNYLQSFRPRPPPAGLEETAELDENTGKGQLQRGLVAMQKKTAEGYDEAAAAFKKALELGDLGEHEAFAYNMRATFLYLEGDIANALEDLNKAIELQPSLTQPYIKRASMQLELGNKELAAEDFEKAMAQNKDDPDIFYHRAQLHFILGEYADAAKDYQKSIDLDKDFIYSHIQLGVTQYKLGSIASSMATFRRCVKNFDKVPDVYNYYGELLLDQQKYQDAIERFETAIDMERQTKPTGAINVLPLINKALALFQWKQDFKAAEELCEKALILDPECDIAVATMAQLLLQQGKVTKALEYFERAAELSRTEGEIVNALSYAEATRTQLEVSQKYPQLAARLQQMEGAGLGGPQLR
>XP_008726805_Cladophialophora_carrionii
MAEAAAIDASRAPASLWDRVSNWVSENKAVAYTIAGTVVVVTSAGAIYYFSTQKGGAPATPTEKRKSKKERRKEKKAAEEAAKSSGISLQDEEAGPAAPRTAIVEAEDELPDINESNVESFSKEDRAAYAGKLKQAGNKAYGSKDYNKAIGLYGQAILCKPDPVYYSNRAACYNALSEWDKVVEDCTAAISMDSEYVKALNRRAHAYEHLGLFSEALLDYTASCIIDGFKNESSAQSVERLLKKVAEKKGKAILANKKNKLPGATFVSNYLQSFRPRPPPAGLEETTELEENTGKGQLQRGLIAMKKKTSEGYDEAAANFKKALELGDLGEHEAFAHNMRATFLYLEGDTAHALEDLNKAIELQPSLTQPYIKRASMQLELGNKDLAADDFEKAMAQDKDDPDIYYHRAQLHFILGEYADAAKDYQKSIDLDRDFIYSHIQLGVTQYKLGSIASSMATFRRCVKNFDKVPDVYNYYGELLLDQQKYQDAIERFETAIDMERQTKPTGAINVLPLINKALALFQWKQDFKAAEELCEKALILDPECDIAVATMAQLLLQQGKVTKALEYFERAAELSRTEGEIVNALSYAEATRTQLEVSQKYPQLAARLQQMEGAGLGGPQLR
>XP_016248010_Cladophialophora_immunda
MSETAAIDATRAPASLWDRVSNWVSENKAVAYTIAGTVVVITSAGAIYYFSSQKTGAPATPTEKRKSKKERRKEKKAAEEAQKSGISLKDEEAGAAPRTATVEAEDELPEINESNVESFSKEERATFAGKLKAAGNKAYGSKDYNKAIELYGKAILCKPDPVYYSNRAACYNALSDWEKVVEDCTAAISMDPEYVKALNRRAHAYEHLGLFSEALLDYTASCIIDGFKNENSAQSVERLLKKVAEKKGKAILAGKKNKLPGATFVSNYLQSFRPRPPPAGLEESAELDENIGKGQLQRGLIAMQKKTAEGYDEAAAAFKKALELGDLGEHEAFAYNMRATFLYLEGDIANALEDLNKAIELQPSLTQPYIKRASMQLELGNKDLAAEDFEKAMAQNKDDPDIFYHRAQLHFILGEYADAAKDYQKSIDLDKDFIYSHIQLGVTQYKLGSIASSMATFRRCVKNFDKVPDVYNYYGELLLDQQKYQEAIERFETAIDMERQTKPTGAINVLPLINKALALFQWKQDFKAAEELCEKALILDPECDIAVATMAQLLLQQGKVTKALEYFERAAELSRTEGEIVNALSYAEATRTQLEVSQKYPQLAARLQQMEGAGLGGPQLR
>XP_007742393_Cladophialophora_psammophila
MSESAAIDAARAPASLWDRVSNWVSENKAVAYTIAGTVVVITSAGAIYYFSSQKGGAPATPTEKRKSKKERRKEKKAAEEAQKAGISLKDEEAGTAPRPATVETEDELPEINESNIESFSKEERATYAGKLKAAGNKAYGSKDYNKAIELYGKAILCKPDPVYYSNRAACYNALSDWDKVVEDCTAAISMDPEYVKALNRRAHAYEHLGMFSEALLDYTASCIIDGFKNENSAQSVERLLKKVAEKKGKAILASKKNKLPGATFVSNYLQSFRPRPPPAGLEETAELDENTGKGQLQRGLVAMQKKTAEGYDEAAAAFKKALELGDLGEHEAFAYNMRATFLYLEGDIANALEDLNKAIELQPSLTQPYIKRASMQLELGNKELAADDFEKAMAQNKDDPDIFYHRAQLHFILGEYADAAKDYQKSIDLDKDFIYSHIQLGVTQYKLGSVASSMATFRRCVKNFDKVPDVYNYYGELLLDQQKYQDAIERFETAIDMERQTKPTGAINVLPLINKALALFQWKQDFKAAEELCEKALILDPECDIAVATMAQLLLQQGKVTKALEYFERAAELSRTEGEIVNALSYAEATRTQLEVSQKYPQLAARLQQMEGAGLGGPQLR
>XP_018698942_Fonsecaea_erecta
MSETAAIDATSAPASLWDRVSNWVSENKAVAYTIAGTVVVITSAGAIYYFSNQKTGAPATPTEKKKSKKERRKEKKAAEEAQKAGISLKDEEAGTAPRAATVETEDELPEINESNIESFSKEERATYAGKLKAAGNKAYGSKDYNKAIELYGKAILCKPDPVYYSNRAACYNALSDWEKVVEDCTAAISMDPEYVKALNRRAHAYEHLGLFSEALLDYTASCIIDGFKNENSAQSVERLLKKVAEKKGKAILAGKKNKLPGATFVSNYLQSFRPRPPPTGLDESAELDENTGKGQLQRGLIAMQKKTAEGYDEAAAAFKKALELGDLGEHEAFAYNMRATFLYLEGDIANALDDLNKAIELQPSLTQPYIKRASMQLELGNKDLAAEDFEKAMAQNKDDPDIFYHRAQLHFILGEYADAAKDYQKSIDLDKDFIYSHIQLGVTQYKLGSIASSMATFRRCVKNFDKVPDVYNYYGELLLDQQKYQDAIERFETAIDMERQTKPTGAINVLPLINKALALFQWKQDFKAAEELCEKALILDPECDIAVATMAQLLLQQGKVTKALEYFERAAELSRTEGEIVNALSYAEATRTQLEVSQKYPQLAARLQQMEGAGLGGPQLR
>XP_022516309_Fonsecaea_monophora
MSEPVAIDATRAPASLWDRVSNWVSENKAVAYTIAGTVVVITSAGAIYYFSSQKSGAPATPTEKRKSKKERRKEKKAAEEAQKAGISLKDEEAGTAPRAATVETEDEIPEINESNIENFSKEVELPTLSLRRYSDHDHEQERATYAGKLKAAGNKAYGSKDYNKAIELYGKAILCKPDPVYYSNRAACYNALSEWDKVVEDCTAAISMDPEYVKALNRRAHAYEHLGLFSEALLDYTASCIIDGFKNENSAQSVERLLKKVAEKKGKAILAGKKNKLPGATFVSNYLQSFRPRPPPEGLDESAELDENTGKGQLQRGLIAMQKKTAEGYDEAAAAFKKALELGDLGEHEAFAYNMRATFLYLEGDITNALDDLNKAIELQPSLTQPYIKRASMQLELGNKDLAAEDFEKAMTQDKNDPDIFYHRAQLHFILGEYADAAKDYQKSIDLDKDFIYSHIQLGVTQYKLGSIASSMATFRRCVKNFDKVPDVYNYYGELLLDQQKYQDAIERFETAIDMERQTKPMGAINVLPLINKALALFQWKQDFKAAEELCEKALILDPECDIAVATMAQLLLQQGKVTKALEYFERAAELSRTEGEIVNALSYAEATRTQLEVSQKYPQLAARLQQMEGAGLGGPQLR
>XP_016637431_Fonsecaea_multimorphosa
MSEAAIDAARAPASLWDRVSNWVSENKAVAYTIAGTVVVITSAGAIYYFSSQKSGAPATPSEKRKSKKERRKEKKAAEEAQKAGINLKDEEAGTAPRAATVETEDELPEINESNIESFSKEERATYAGKLKAAGNKAYGSKDYNKAIDLYGKAILCKPDPVYYSNRAACYNALSDWDKVVEDCTAAISMDSEYVKALNRRAHAYEHLGLFSEALLDYTASCIIDGFKNENSAQSVERLLKKVAEKKGKAILAGKKNKLPGATFVSNYLQSFRPRPPPAGLEENAELDENTGKGQLQRGLIAMQKKTAEGYDEAAANFKKALELGDLGEHEAFAYNMRATFLYLEGDIANALDDLNKAIELQPSLTQPYIKRASMQLELGNKDLAAEDFEKAMAQNKDDPDIFYHRAQLHFILGEYADAAKDYQKSIDLDKDFIYSHIQLGVTQYKLGSIASSMATFRRCVKNFDKVPDVYNYYGELLLDQQKYQDAIERFETAIDMERQTKPTGAINVLPLINKALALFQWKQDFKAAEELCEKALILDPECDIAVATMAQLLLQQGKVTKALEYFERAAELSRTEGEIVNALSYAEATRTQLEVSQKYPQLAARLQQMEGAGLGGPQLR
>XP_022504648_Fonsecaea_nubica
MSEPVAIDATRAPASLWDRVSNWVSENKAVAYTIAGTVVVITSAGAIYYFSSQKSGAPATPTEKRKSKKERRKEKKAAEEAQKAGISLKDEEAGTAPRAATVETEDEIPEINESNVENFSKEERATYAGKLKAAGNKAYGSKDYNKAIELYGKAILCKPDPVYYSNRAACYNALSEWDKVVEDCTAAISMDPEYVKALNRRAHAYEHLGLFSEALLDYTASCIIDGFKNENSAQSVERLLKKVAEKKGKAILAGKKNKLPGATFVSNYLQSFRPRPPPEGLEESAELDENTGKGQLQRGLIAMQKKTAEGYDEAAAAFKKALELGDLGEHEAFAYNMRATFLYLEGDITSALDDLNKAIELQPSLTQPYIKRASMQLELGNKDLAAEDFEKAMAQDKNDPDIFYHRAQLHFILGEYADAAKDYQKSIDLDKDFIYSHIQLGVTQYKLGSIASSMATFRRCVKNFDKVPDVYNYYGELLLDQQKYQDAIERFETAIDMERQTKPMGAINVLPLINKALALFQWKQDFKAAEELCEKALILDPECDIAVATMAQLLLQQGKVTKALEYFERAAELSRTEGEIVNALSYAEATRTQLEVSQKYPQLAARLQQMEGAGLGGPQLR
>XP_013280216_Fonsecaea_pedrosoi
MSEPVAIDATRAPASLWDRVSNWVSENKAVAYTIAGTVVVITSAGAIYYFSSQKSGAPATPTEKRKSKKERRKEKKAAEEAQKAGISLKDEEAGTAPRAATVETEDEIPEINESNIENFSKEERATYAGKLKAAGNKAYGSKDYNKAIELYGKAILCKPDPVYYSNRAACYNALSEWDKVVEDCTAAISMDPEYVKALNRRAHAYEHLGLFSEALLDYTASCIIDGFKNENSAQSVERLLKKVAEKKGKAILAGKKNKLPGATFVSNYLQSFRPRPPPEGLDESAELDENTGKGQLQRGLIAMQKKTAEGYDEAAAAFKKALELGDLGEHEAFAYNMRATFLYLEGDITNALDDLNKAIELQPSLTQPYIKRASMQLELGNKDLAAEDFEKAMTQDKNDPDIFYHRAQLHFILGEYADAAKDYQKSIDLDKDFIYSHIQLGVTQYKLGSIASSMATFRRCVKNFDKVPDVYNYYGELLLDQQKYQDAIERFETAIDMERQTKPMGAINVLPLINKALALFQWKQDFKAAEELCEKALILDPECDIAVATMAQLLLQQGKVTKALEYFERAAELSRTEGEIVNALSYAEATRTQLEVSQKYPQLAARLQQMEGAGIGGPQLR
>XP_007756655_Cladophialophora_yegresii
MAEAAAIDASRAPASLWDRVSNWVSENKAVAYTIAGTVVVVTSAGAIYYFSTQKGGAPATPTEKRKSKKERRKEKKAAEEAAKSSGISLQDEEAAPAAPRTASVEAEDELPDINESNVESFSKEDRATYAGKLKQAGNKAYGSKDYNKAIELYGQAILCKPDPVYYSNRAACYNALSEWDKVVEDCTAAISMDSEYVKALNRRAHAYEHLGLFSEALLDYTASCIIDGFKNESSAQSVERLLKKVAEKKGKAILANKKNKLPGATFVSNYLQSFRPRPPPTGLEETTELEENTGKGQLQRGLVAMKKKTSEGYDEAAANFKKALELGDLGDHEAFAYNMRATFLYLEGDTAKALEDLNKAIELQPSLTQAYIKRASMQLELGNKDLAADDFEKAMAQDKDDPDIYYHRAQLHFILGEYADAAKDYQKSIDLDRDFIYSHIQLGVTQYKLGSIASSMATFRRCVKNFDKVPDVYNYYGELLLDQQKYQDAIERFETAIDMERQTKPTGAINVLPLINKALALFQWKQDFKAAEELCEKALILDPECDIAVATMAQLLLQQGKVTKALEYFERAAELSRTEGEIVNALSYAEATRTQLEVSQKYPQLAARLQQMEGAGLGGPQLR
>XP_016231708_Exophiala_spinifera
MAAPRAIDASRAAPSLWDRVSTWVSENKAVAYTIAGTVVVITSAGAIYYFSGQKPSPSSPPTEKRKSKKERRKEKKAAEEAQKNGISLNDAETGTVPKPPTVETEHELPEINESTVESFTAEERATYAGKLKAAGNKAYGSKDYNKAIELYGKAILCKPDPVYYSNRAACYNALSDWDKVVEDTSAAISMDAEYVKALNRRAHAYEHLGLFSEALLDYTASCIIDGFKNENSAQSVERLLKKVAEKKGKAILAEKKNKLPSATFVSNYLQSFRPQPPPPGLEEGADLSEDTGKGQLQRGLVAVKKRTAEGYDEASAAFKRALELGDLGEHEAFAHNMRATFLYLEGDTTLALEDLTKAIELQPALTQAYIKRASVQLELGNKDLASDDFEKATSQNKDDPDIFYHRAQLHFILGEFADAAKDYQKSIDLDRDFIYSHIQLGVTQYKMGSIASSMATFRRTIKNFDKVPDVYNYYGELLLDQQKYQEAIERFDTAIEMERQTKPTGAINVLPLINKALALFQWKQDFKAAEDLCEKALVLDPECDIAVATMAQLLLQQGKVVRALEYFERAAELSRTEGEIVNALSYAEATRTQLEVSQKYPQLAARLQQMEGAGLGGPQMR
>XP_016263716_Exophiala_oligosperma
MAEPIGIDASRAAPSLWDRVSNWVSENKAVAYTIAGTVVVITSAGAIYYFSGQKSTPSSSPTEKRKSKKERRKEKKAAEEAQKSGISLNDTEAGTVPKPPTVETEDELPEINESTVESFTAEDRATYAGKLKAAGNKAYGSKDYNRAIELYGKAILCKPDPVYYSNRAACYNALSEWDKVVEDTTAAISMDAEYVKALNRRAHAYEHLGFFSEALLDYTASCIIDGFKNENSAQSVERLLKKVAEKKGKAILAEKKNKLPSATFVSNYLQSFRPQPPPSGLEESADLGEETGKGQLQRGLNAMKKRTAEGYDEASAAFKKALELGDLGEHEAFAHNMRATFLYLEGDTTPALEDLTKAIELQPAFTQAYIKRASVQLELGNKDLASDDFDKATAQNKDDPDIFYHRAQLHFILGEFADAAKDYQKSIDLDREFIYSHIQLGVTQYKMGSIASSMATFRRTIKNFDKVPDVYNYYGELLLDQQKYQEAIERFDTAIEMERQTKPTGAINVLPLINKALALFQWKQDFKAAEDLCEKALVLDPECDIAVATMAQLLLQQGKVVKALEYFERAAELSRTEGEIVNALSYAEATRTQLEVSQKYPQLAARLQQMEGAGLGGPQMR
>XP_013322191_Exophiala_xenobiotica
MAEPVGIDASRAAPSLWDRMSNWVSENKAVAYTIAGTVVVITSAGAIYYFSGQKGGASSAPSEKRKSKKERRKEKKAAEEAQKSEISLKDAEAGTVPQPPSVETEDELPEISESTIESFSQEDRATYAGKLKAAGNKAYGSKDYNKAIDLYGKAILCKPDPVYYSNRAACYNALSEWDKVVEDTSAAISMDAEYVKALNRRAHAYEHLGMFSEALLDYTASCIIDGFKNENSAQSVERLLKKVAEKKGKAILAEKKNKLPSATFVSNYLQSFRPRPPPAGLEESAEHDENTGAGQLQRGLVAMQKKTAEGYDEAAAAFKKAVELGGLGEHEAFALNMRATFLYLEGDTTQALEDLTKAVELQPSLTQAYIKRASMQLELGNKDLASEDFEKAMAQNKDDPDIFYHRAQLHFILGEFADAAKDYQKSIDLDREFIYSHIQLGVTQYKMGSIASSMATFRRTIKNFDKVPDVYNYYGELLLDQQKYQEAIERFETAIDMERQTKPTGAINVLPLINKALALFQWKQDFKAAEDLCEKALVLDPECDIAVATMAQLLLQQGKVVKALEYFERAAELSRTEGEIVNALSYAEATRTQLEVSQKYPQLAARLQQMEGAGLGGPQLR
>XP_007722317_Capronia_coronata
MADPVAIDASRAAPSLWDRMSTWVSENKAVAYTIAGTVVVITSAGAIYYFSGPRTGGPPSSTEKRKSKKERRKEKKAAEEAQKAGTGISLKDAEAGTVPPKPAAVETEDELPEINENTVESLSAEERATYAGKLKAAGNKAYGSKDYNKAIELYGKAILCKPDPVFYSNRAACYNALSEWDKVVEDTSAAVSMDPEYVKALNRRAHAYEHLGMFSEALLDYTASCIIDGFKNENSAQSVERLLKKVAEKKGKAILAGKKNKLPSATFVSNYLQSFRPQPPPAGLEEGVELDENTGKGQLQRGLLSMKKKTGQGYDEAAAAFKKAVELGDLGEHEAFALNMRATFLYLEGDTTKALEDLTKAVELQPSMTQAYIKRASMQLELGNKDLAAEDFEKAMAQNKDDPDIYYHRAQLHFILGEFADAAKDYQKSIDLDRDFIYSHIQLGVTQYKMGSIASSMATFRRCIKNFDKVPDVYNYYGELLLDQQKYQEAIERFDTSIEMERQTKPTGAINVLPLINKALALYQWKQDFKAAEELCEKALILDPECDIAVATMAQLLLQQGKVVRALEYFERAAELSRTEGEIVNALSYAEATRTQLEVSQKYPRLASRLQQMEGAALGGAPGVR
>XP_007730207_Capronia_epimyces
MAEPVFIDASRASSSLWDRVSSWVSENKAIAYTIAGTVVVITSAGAIYYFSGQRAGTPPAATEKKKSKKERRKEKKAAEEAQKAGISLKDVEAGAVPPKPTAVETEDELPEITESTVESFTAEERATYAGKLKVAGNKAYGSKDYNKAIELYGKAILCKPDPVYYSNRAACYNALSEWDKVVEDTSAAVSMDPEYVKALNRRAHAYEHLGLFSEALLDYTASCIIDGFKNESSAQSVERLLKKVAEKKGKAILAGKKNKLPSATFVSNYLQSFRPRPPPAGLEESVELDENTGEGQLQRGLIAMKKKTAQGYDEAAAAFKKAVELGELGEHEAFALNMHATFLYLEGDTTEALQDLTKAVELQPSLTQAYIKRASMQLELGNKDLAAEDFEKALAQNKDDPDIYYHRAQLHFILGEFADAAKDYQKSIDLDRDFIYSHIQLGVTQYKMGSIASSMATFRRCIKNFDKVPDVYNYYGELLLDQQKYQEAIERFDTSIDMERQTKPTGAINVLPLINKALALFQWKQDFKAAEELCEKALILDPECDIAVATMAQLLLQQGKVVRALEYFERAAELSRTEGEIVNALSYAEATRTQLEVSQKYPRLASRLQQMEGAGLGGPPGVR
>XP_009159234_Exophiala_dermatitidis
MAEPVAIDASRAAPSLWDRVSTWVSENKAVAYTIAGTVVVITSAGAIYYFSGKTSGPSAAPTEKRKSKKERRKEKKAAEEAQKAGISLKDAEAGTAPSKSATVEAEDDLPEINETTVESFTPEERATYAGKLKAAGNKAYGSKDYNKAIELYGKAILCKPDPVYYSNRAACYNALSDWDKVVEDTSAAVSMDPEYVKALNRRAHAYEHLGMFSEALLDYTASCIIDGFKNENSAQSVERLLKKVAEKKGRAILEGKKNKLPSATFVSNYLQSFRPRPPPAGLEESAELDENTGKGQLQRGLIAMKKKTAQGYEEAAEAFKKAVELNELGEHEAFGLNMRATFLYLEGDTAKALEDLTKAIELQPSLTQAYIKRASMQLELGNKDLASEDFEKAVAQNKDDPDIYYHRAQLHFILGEFADAAKDYQKSIDLDRDFIYSHIQLGVTQYKMGSIASSMATFRRCIKNFDKVPDVYNYYGELLLDQQKYQEAIERFDTSIEMERQTKPTGAINVLPLINKALALYQWKQDFKAAEELCEKALILDPECDIAVATMAQLLLQQGKVVRALEYFERAAELSRTEGEIVNALSYAEATRTQLEVSQKYPRLASRLQQMEGAGLGGPPGVR
>XP_013265596_Exophiala_aquamarina
MADPIAIDASRASPGLWDRVSTWVSENKAVAYTIAGTVVVITSAGAIYYFSGQKSPSSTASTEKRKSKKERRKEKRAAEEAQKSGISLKDEEAATAPAPKPATVEAESELPEINESTVANFSQEERETYAQKLKAAGNKAYGSKDYNKAIDLYGQAILLKPDPVFYSNRAAAYNILSDYDKVVEDTTAAIAMNPEYVKALNRRAHAYEHLGYLSEALLDYTASCIIDGFQNESTAQSVERLLKKVAEKKGKVILAGKKNRLPSATFVSNYLQSFRPRPLPDDLEESVELDENTGKGQLQRGLLALTKKTGEAYEAASKAFKRAIELGDLGEHEAYALSMQATFLYLEGDLPQALEDLNKAIGLQPSLTQAHIKRASMHLEAGNKDLAAEEFEQAIAQNKDDPDIYYHRAQLHFILGDFADAAKDYQKSIDLDRDFIYAHIQLGVTQYKLGSIASSMATFRRTIKNFDKVPDVYNYYGELLIDQQKYSEAIERFEMAIDMERQTKPTGAINVLPLINKALCLFQWKQDFKAAEELCEKALILDPECDIAVATMAQLLLQQGKVTDALKYFERAAELSRTEAEVVNALSYAEATRTQLEVSEKYPQLAARLSQMENSGMGGPVPQMDPAQIERAQMEAAIRSAQQPRRR
>XP_016228116_Exophiala_mesophila
MAEPVSIDASRATPGLWDRVSTWVSENKAVAYTIAGTVVVITSAGAIYYFSGSKTPPAPSEKRKSKKERRKEKKAAEDAKAGISLKDEEAAPATPAAPKTATVEPEVELPEINETTVETFSQEERESLAQKLKTLGNKAYGSKDYNKAIDLYGKAILLKPDPVFYSNRAACHNALSDWDKVVEDTSAAIAMNPEYIKALNRRAHAYEHLGLFSEALLDYTASCIIDGFKTDSSAQSVERLLKKVAEKKGKAILAEKKNRLPSATFVTNYLQSFRSRPPPEGLEPGVELDENTSKGQLQLGLIAVTKKTGEAYAEASAAFKKAVELGDLGEYEAFALNQRATFLYLEGDTPAALEDLNKAIELQPSLTQAYIKRASMQLETGNKELASEDFEKAMAQNKDDPDIYYHRAQLHFILGEYADAAKDYQKSIDLDRDFIYSHIQLGVTQYKLGSIASSMATFRRTIKNFDKVPDVYNYYGELLIDQQKYEDAIERFETAIEMERQTKPTGAINVLPLINKALALFQWKQDFAAAEDLCEKALILDPECDIAVATMAQLLLQQGKVTRALEYFERAAELSRTEGEIVNALSYAEATRTQLEVSQKYPQLAARLQSMEGAVPLR
>XP_013267757_Rhinocladiella_mackenziei
MAEPVSLEASRAGPTLWDRVSTWVSEHKAIAYTIAGAVVVITSAGAIYYFSGQRGVAPPAPTEKRKSKKERRKEKKAAEEAQKSGIGLKDGEAGTGPKPATVETEDELPEINEATVESFSPEERTTSAGKLKAAGNKAYGSKDYNKAIELYGKAILCKPDPVYYSNRAACYNALSDWDKVLEDTTAAISMNPEYVKALNRRAHAYEHLGMFSEALLDYTASCIIDGFKDDKSAQSVERLLKKVAEKRAKTILASKKNKLPGATFVSNYLQSFRPRPPPPGLEESAELDENTGKGQLQRGLISMSKKTAEGYDQAAAAFKKAVELGDLGEHEAFALNMRATFLYLEGDTSSALEDLTKAVESQPSLTQAYIKRASMQLELGNKDLAAEDFEKAMAQNKDDPDIFYHRAQLHFILAEFAEAAKDYQKSIDLDKDFIYSHIQLGVTQYKLGSVASSMATFRKCIKNFDKVPDAYNYHGELLLDQQKYPEAIERFETAIDLERQTKPTGAINVLPLINKALALFQWKQDFKAAEELCEKALILDPECDIAVATMAQLLLQQGKVVKALEYFERAAELSRTENEIVTALSYAEATRTQLEVSQKYPQLAARLQQVEGAGLGGPQLR
>XP_017995726_Phialophora_attinorum
MSEFTSATAAQLQPPISVWDRITTWASDNKVAAYTIAGTVVVVSGAGAIYYFSDSKKAAPTEKRKSKKERRKEKKDAEEAARRSGGIDLKDVEAGTAPKAPTVEAAPEDELPEINDITVETFSAEDRATYANKLKVKGNKAYGSKDYNKAIELYSQAILCKPDPVFYSNRAACYNALSEWDKVVEDTTAAVSMDPDMFSEALLDYTASCIIDGFKNENSAAKVEQLLKKVAEKKGKAILETKKNKLPSATFVTNYLQSFRPRDPPAGLEESADLDESTGKGQLRKGLVAMKNKTGDAYDEAAAAFKKALELGDLGEHEAFALNMRATFGYLEGSVESAMDDLTKAIELQPTLTQAYIKRASMQLELGDKDKAAEDFEKAMEQSQDDPDIFYHRAQLHFILGEFADAAKDYQKSIDLDRDFIYSHIQLGVTQYKMGSIASSMATFRRCIKNFDKVPDVYNYYGELLLDQQKYEEAIQRFETAIEMERTTKPAGAINVLPLINKALALFQWKQDFQAAEDLCNKALIIDPDCDIAVATMAQLLLQQGKVVDALKYFERAAELSRTEGEIINALSYAEATRTQLEVSEKYPQLAARLAHMGGGMPGAGGPGMR
>NP_593767_Schizosaccharomyces_pombe
MSGISNAENGKAIVSSGVLNSVSAFVRRHRTFVYTIGAVAVFATVGGVYHVQQKKASHKRSKKLKAHQDKAESKVNEGKNEAAKVVKEEDLKSSETGKDVETAAAAAAAAKKKKKNKKKVKAKKVGDSSVDKIATEESVKSMTKEERAKLAAELKTLGNKAYGQKEYANAIDYYTQAITCSHDPIFFSNRAACYAAIGDFEQVIKDTSEALSLDSSYVKALNRRSAAYEQLGKLDEALMDSTVSCIFDGFANESMTATVERLLKKVAEKKSSALLKERPPKLPAASFIQTYLDSFHAQPKPLFDNKFDGDAALAEAYEYLEKGEYQLSYDKAKESCLGSFSSPSVNARTHNLVGTFKFVSGDSKGSMENFNAAIKLDRKFIQPYIRLSAAYLDENDNEKMWKVLNDAESVDKTDSDLYYHRAQVRFVSGEFAEAISDYQKSIALDDSFIYSHIQLGVAQYKTHAIAESMKTFEDCKKRFPNSSEVYNYFGEILLDQQKFDDAVKNFDHAIELEKREHLTIMSAMPLINKALAVFQWKKDISQAENLCRQALSADPECDIAIASMAQFLLQQGKAREALEYFEKSAQLARTESEMVNAFSYAEATRTQIALTEKYPQLVGRLSNPM
```
