## Supplementary material for "Coding Sequence Insertions in Fungal Genomes are Intrinsically Disordered and can Impart Functionally-Important Properties on the Host Protein": fasta protein sequences: XP_710786.2_blasthits_fa.txt

```
>XP_710786_Candida_albicans
MNLRNNNIGWIYTTLLLQRREQSERDQTFIFNLISIKRSIFFSSLSLCCLTKFVSFHPSKLEMDIFRILSRGASLNKKKGITTDYALPSEKQTQKQKHKQESLLNEVERETDFFHTRKHNSNSTTTSGKGDKLTNGANSNKEEQMETNETKAKEEEIPPPELTTEEDAQTFRNLHKSKVTGDDIPIPIGSFQDMIGRFHINKKVLSNLIDNEFVEPTPIQCESIPITLNNRDLIACAPTGSGKTLAFLIPLVQQILSKNVSKNHGIRGLIISPTNELAVQIFQELEIITRGCKQINVAILSKQLASKLNNNIIKSSKYDIIVSTPLRLIDVVKQGNMDLSKIEQLIIDEADKLFDHGFAEQTDEILTHCTNPKIRKSIFSATIPSSVEEMAHSIMKDPLRIIIGHKEAASNTIDQKLVFTGNEQGKLLAIRQMIQQGEFKPPIIIFLQSITRAKALFHELLYDRLNVDVIHAERTPKQREEVIKRFKNGDIWVLITTDVLARGVDFKGVNLVINYDVPQSAQAYVHRIGRTGRGGKAGKAVTFFTKEDDKAIKPILNVMKQSGCNDGYSQWMEDMGKLSKKEKKQIKTHEIQRKKISTVPKVIKQKRKQRQDMIAASKRRKQESKQESKQESHSNDEREE
>XP_002417818_Candida_dubliniensis
MDIFRILSRGASLNKKKGITTDYALPSEKQTQKQKHKQESLLHEVEKETDFFHTRKHTTTGKGDQLTNSSGSNKEEQSEKKGIEEQEEIPPLELTTEEDAQTFRNLHKSKVTGDDIPIPIGSFQDMIGRFHINKKVLSNLIENEFIEPTTIQCESIPITLNNRDLIACAPTGSGKTLAFLIPLVQQILSKTVSKNYGIRGLIISPTNELAVQIFQELEIITRGCKQINVAILSKQLASKLNNNIIKSSKYDIIVSTPLRLIDVVKQGNMDLSKIEQLIIDEADKLFDHGFAEQTDEILTHCINPKIRKSIFSATIPSSVEEMAHSIMKDPLRIIIGHKEAASNTIDQKLVFTGNEQGKLLAIRQMIQQGEFKPPIIIFLQSITRAKALFHELLYDRLNVDVIHAERTPKQREEVIKRFKNGDIWVLITTDVLARGVDFKGVNLVINYDVPQSAQAYVHRIGRTGRGGKSGKAVTFFTKEDDKAIKPILNVMKQSGCNDGYSQWMEDMGKLSKKEKKQIKTHEIQRKKISTVPKVIKQKRKQRQDMIAASKRRKQESHSNENEE
>XP_002549257_Candida_tropicalis
MDIFRVLSRGASLNKKRGITTDYALPSEQQTKKQKHKQESLLHQVEKETDFFRTKKHSAIPTKSSTDHPDDETEEEQEEEQEGGLKGFDKFVTDKTLLSNLTNLGFTEPTNIQLESIPVALKGKDVIVSAPTGSGKTLAYGIPMIQRIIDSKGKGLIIAPTNELANQIYNTLGQLTESIKKVEVLLLTKKSAKNLSKRTKFDILISAPKRLIDVVDKEKVDLSTINQLVLDEADKLFEGDFAYQTDEITSHLSSNPSVALYSATIPSEIPIDLQDPIKIKVDDSSNVEQSLVFTNESGKVLGIRQLVQTSQLHPPVLIFLQSTIRAKALHRELLYDGLKVDLIHGGLTNQARQEAIQRLLNGDTFILITTDVIARGVDFKGINLVINFDVPPNLKTYIHRIGRTGRAGRKGKAVTFFTKDDDVSAIKKYIGEKN
>XP_003869174_Candida_orthopsilosis
MDIFRILSRGASLKKSRDVTTDYALPSAKQNQSQKHKEESILNQVEKETDFFHTRKHTKQVPEKEVELESPEQQKEDEAPPLELKDEDDAKKFRNLHRSKVTGDDIPIPIGSFEDMIGRFKIDRQLLSNLIDNDFIGPTAIQCESIPITLSSRDLIACAPTGSGKTLAFLIPLIQQLLKKQVEKNYGVRGLIISPTNELAVQIFQELETLVRGKKLTIGILSKQLASKLNNDIVKASKYDIIVSTPLRLIDIVKNEKIDLSKVDQLVIDEADKLFDHGFAEQTDEILNHLTNTKIRKSMFSATIPSGVEEMAHSIMKDPIRVIIGHKEAASSTIDQKLIFTGNEEGKLLAIRQMVQNGEFKPPIIIFLQSITRAKALFHELVYDKLNVDVIHAERTPKQRDEVIKRFKNGDIWVLITTDVLARGVDFKGVNLVINYDVPQSAQAYVHRIGRTGRGGRAGRAVTFFTKEDDKAVKPIINVMKQSGCKSGFSEWMENMGKLSKKEKKNVKTHEVKRKKISTVPKLIKQKRKQKQEMIAASKRRKQAESN
>XP_001525591_Lodderomyces_elongisporus
MDIFRILSRGASINKKKDQTSTNSSLIKLSLPSTANKHEHLLDEVERETDFFRTKSHRKLDEPSSKILKSKNKDEERESVAEIVPPLELESEEDARVFRNLHKSKVTGDDIPIPIGSFQDMIGRFKIDKRVLSNLLDAEFVEPTPIQCEAIPITLANRDLIACAPTGSGKTLAFLIPLLQQLVSQNVLKNHGIRGLIISPTNELAVQIFQQLEIISKGKGLNIAILSKQLAGKISNDVVKASKYDILVSTPLRLIDVVKLGKVDLSKVTQLVIDEADKLFDHGFAEQTDELLSHCTNVKIRKSMFSATIPSGVEEMAHSIMKDPIRVIIGHKEAASNTIEQKLVFTGNEEGKLLAIRQMIQNGEFKPPIIIFLQSITRAKALFHELVYDKLNVDVIHAERTPKQRDEVIKRFKNGDIWVLITTDVLARGVDFKGVNMVINYDVPQSAQAYVHRIGRTGRGGRSGKAVTFFTKEDDKAVKPIINVMKQSGCTDGLSDWMEDLGKLSKREKRAVKTHEIERKKISTVPSVIKQKRKQRQNMIEASKRRKQAESEQ
>XP_007375773_Spathaspora_passalidarum
MDIFRILTRGASLNKKKNVTTDHTLPKNTKNSHEKHKEETLHNQVERETDFFHTRKHSKPEEENKQETTEEKEDEDETPLLEINSEEDAQKFRKSHKSKVTGDDIPLPIGSFQDMIGRFNIDKKLLTNLLAAEFVEPTAIQCESIAISLSNRDLIACAPTGSGKTLAFLIPLIQKIITEPVGKNHGIRGLIISPTNELAHQIFNQLEAITKGYSKRLNCAILSKQLANKLNNKIINSSKYDIIVTTPLRLIDIVHNQAIDLSKVSNLIIDEADKLFDHGFAEQTDEILTHCTFPHIQKSMFSATIPSGVEEMAHSIMKDPIRVIIGHKEAANVTIDQKLVFTGNEQGKLLAIRQMIQQGQFKPPIIIFLQSITRAKALFHELLYDRLNVDVIHAERTPKQREEVINRFKSGDIWVLITTDVLARGVDFKGVNMVINYDVPQTAQAYVHRIGRTGRGGKTGTAVTFFTKEDDQLVKPIINVMKQSGCESGYSEWMEDMGKLSKKDKQKLKTHEVTRKQISTVPKVMKQKRKQRQQMIEASKKEKARY
>XP_043051435_Scheffersomyces_spartinae
MDIFRILSRGAALKKSKDVTTDYALPSERKVKPQTKAHREETLRQQVDKEIDFFHTKKKNSSNVPAVEEASSTNTVLDNTESTNEPIEEIPLKIGNKEDAEKWRKANMSKVSGDDIPHPIGSFEDMISRFNFDKKILSNLIDNEFVDPTPIQCESIPITLNDNDLIACAPTGSGKTLAFLIPMVHQLLTSRPKGKNYGIRGLIISPTNELALQISQQLETITRGKKLNTTILSKLIASKLKNDIIKGDKYEILVTTPLRLIDVVKLGKLDLSKVEHLVIDEADKLFDQGFVEQTDDILSNCSNKLLRKSMFSATIPSGVEAMGNSIMRDPIRVIIGHKEAASSTIDQKLVFTGNEEGKLLAIRQMLQQGEFKPPVIIFLQSIHRAKALFHELLYDRLNVDVIHAERTPKQRDEVIKKFKNGDIWVLVTTDVISRGVDFKGVNLVINYDVPLNAQAYVHRIGRTGRGGKTGRAVTFYTKEDSQAIIPIRNVMKQSGCSQGYSEWMEGISKLSKNEKKYIRTHEKRRGEISTVPQVFKDKRNKRKLMIEESKRKKQQTEQIATSK
>XP_001386913_Scheffersomyces_stipitis
MDIFRILSRGASLKKSKDVTTDYALPSAKQQQYEQHKEDTLQHQVDKEIDFFHTKKHNSSKSFDSTDSKHTKEEKKEKKEDEEAPPLEIQTVEDSIKLRKANHSKVTGEDIPLPIGSFQDMIGRFRLDSKLLSNLLEAEFVEPTAIQCESLPISLSGRDLIACAPTGSGKTLAFLIPLIQSLLVSSKGRPKNYGITGLVISPTNELAIQIFQELQILTRGKKLNVAILSKQLANKLNNDIVKASKYDIIVSTPLRLIDIVKNEKVDLSKVEQLVIDEADKLFDQGFVEQTDDILSHCTYTKIRKSMFSATIPSGVEEMAHSIMRDPIRVIIGRKEAASNTIDQKLVFTGSEEGKLLAIRQMIQEGEFKPPIIIFLQSIHRAKALFHELLYDKLNVDVIHAERTPKQREEVIKRFKNGDIWVLITTDVLARGVDFKGVNMVINYDVPQTAQAYVHRIGRTGRGGKAGRAVTFFTKEDDQAVKPIINVMKQSGCEAGFSGWMENMTKMSKNEKKKVKHKEIDRKDISTVPKLVKHKRKQREQMIEASKKRKQEETRNALQ
>XP_020063126_Suhomyces_tanzawaensis
MDIFRILTRGASIRKDKQPSGGYAKPKVNEKQKAESLQHQVEKEVDFFHTKSHKVELKELEEPEVITEGSEEKPVVQAPQKIKNAEDALALRTANSSKVTGEDIPLPIGSFHDLTGRFNLDPKLLSNLIENEFVEPTPIQCESIPITLHDRDLISCAPTGSGKTLAFLIPLIQQILESKGSDDTKNHGIRGLIISPTNELTIQIFQQLQNLTKGKKLTVGILLKQLASKLSNKIVTASKFDILVSTPLRLIELVKNETVDLSKVEQLIIDEADKLFDKGFVEQTDDILSNCTLSTIRKSMFSATIPSGVEEMAHSIMKDPIRIIIGHKEAASNTIDQKLVYTGNEEGKLLAIRQMIQQSEFKPPVIIFLQSIHRAKALFHELIYDKLNVDVIHAERTPKQREEVIKRFKNGDIWVLITTDVISRGVDFKGVNLVINYDVPQSAQAYVHRIGRTGRGGREGNAVTFFTKEDDKLVKPIINVMKQSGCKDGYSGWMENLGKLTKNEKKEAKRGQLKRKQISTVPKVIKDKKRKKERMIEDSKRKFHGEQA
>XP_020076210_Hyphopichia_burtonii
MDIFRILSRGASLKKSKQVTTDYALPSKSQNQDKVKKTGSIRDEVDKETDFFHLKNHSKPKEVVETPKEEEEEKESVPPPKIASSEDANKLRALNRSKITGDDIPLPIGSFEDLVSRFKIDKKLLNNLIEGGFVEPTPIQCESIPICLENRDMIGCAPTGSGKTLAFLIPLIQAILISPNNSKNYGIRGLIISPTNELAVQIFQELETLTKGKKLKIGILSKQLANRINNKIINSNKFDILVSTPLRLIDLIKNENLNLSKVEQLVIDEADKLFDQGFVEQTDDILSNCTYPKLRKSMFSATIPSGVEEMANSIMKDPIRVIIGHKEAASNTIQQKLVFTGNEEGKLLAIRQMIQEGEFKPPIIIFLQSITRAKALFHELLYDKLNVDVIHAERTPKQRDDVIKRFKNGDIWVLITTDVISRGVDFKGVNLVINYDVPQSAQAYVHRIGRTGRGGKIGKAVTLFTKEDDKAVKPIINVMKQSGCNDGFSEWMEDMNKLSKNDKKDIKKHQIKRNQISTVPKVMKNKRKRKEEMIQASKKRKAEETQN
>XP_015468932_Debaryomyces_fabryi
MDIFRILSRGASLKKSKDITTDYAVPSRKQFVNEKQKEESLKNLVEKEVDFFHTKKHSSHKENEKGKEDEDDEIEDDIPPLTISSDEDARKLRKLNKSKVSGDDIPLPIGSFEDLIGRYKLDKKLLSNLIDAGFTEPTPIQDEAIPISLEGRDLIACAPTGSGKTLAFLIPLVQTILQSNPNVKNYGIRGLIISPTNELAVQIFQELETMTKGKKMKIGILSKQLANKINNKIVNSNKYDILVSTPLRLIDSIKNETISLSRVEQLVIDETDKLFDQGFVEQTDEILSNCTNAKLRKSMFSATIPSGVEEMAQSIMKDPIRVIIGHKEAASNTIEQKLVFTGKEEGKLLAIRQMIQQGEFKPPIIIFLQSITRAKALFHELLYDRLNVDVIHAERTPKQRDEAIKRFKSGDIWVLITTDVISRGVDFKGVNLVINYDVPQSAQAYVHRIGRTGRGGKSGKAVTFFTKEDDKAVKPIINVMKQSGCESGYSEWMEDMHKLTKNEKKDVKKHEIKRKQISTVPKVMKQKRKQREEMIEASKRRKHEAQLHTED
>XP_460025_Debaryomyces_hansenii
MDIFRILSRGASLKKSKDITTDYAVPSRKQFVNEKQKEENLKSVVDKEVDFFHTKKHTSHKETEKKNDEGEDEIEDEVPPLTISSDDDARKLRKLNKSKVSGEDIPLPIGSFEDLIGRYKLDKKLLSNLIDAGFTEPTPIQDEAIPISLEGRDLIACAPTGSGKTLAFLIPLVQTILQSNPNVKNYGIRGLIISPTNELAVQIFQELNTMTKGKKMKIGILSKQLANKINNKIINSSKYDILVSTPLRLIDSIKNETISLSKVEQLVIDETDKLFDQGFVEQTDEILSNCTNTKLRKSMFSATIPSGVEEMAQSIMKDPIRVIIGHKEAASNTIEQKLVFTGNEEGKLLAIRQMIQQGEFKPPIIIFLQSITRAKALFHELLYDRLNVDVIHAERTPKQRDEVIKRFKSGDIWVLITTDVIARGVDFKGVNLVINYDVPQSAQAYVHRIGRTGRGGKAGKAVTFFTKEDDKAVKPIINVMKQSGCESGYSGWLEDMHKLSKNEKKDVKKHEIKRKQISTVPKIMKQKRKQREEMIDASKRRKQESQSNTE
>XP_006684213_Yamadazyma_tenuis
MDIFRVLSRGASLRKSKQYSADFSLPTQGELSTETRKEKTLQHEIDKETDFFHTKRSTNIEPQDQHQLATDEPANVVTEVPEVPPLQISTEEDAATFRKINKSKVSGNDIPMPIGSFEDLISRYDINKKLLDNLLRSEFVEPTPIQCESVPAILNERDLIACAPTGSGKTLAYLIPLLQKFTATPPVKNSGIKCLIISPTNELATQIFQNLDILSRGFNLKLGILSKQLANKLTEKSVNSDKHDILVATPLRLIGLIKSESINLSKVQNLVVDEADKLFEQGFLQQTDTILASLNSKNVQKTMFSATIPSGVEEICQAIMIDPLRVIIGHKEAASNTIDQKLIFTGNEEGKLLAIRQLIQDGEFKPSIIIFLQSIIRAKSLFHELLYDKLNVDVIHAERTPKQREEVIKRFKNGDIWVLITTDVLARGVDFKGVNLVINYDVPQSAQAYVHRIGRTGRGGKQGKAITFFTKEDNKLVKPIINVMKQSGCESGYSEWMENIDKLTKKDKQLLKKNQITRKGISTVPKVVSHKRKQKQQMIEASKRRKHMETEEAASE
>XP_001485496_Meyerozyma_guilliermondii
MALNFSLYGLIPLPNDLCVKTCNANSSEIAYLSSKNCFIGRKLSAFSPYLCAVNVVKTSSGSRFKPLTRGPLCKYKCLAGQEARKIGEITRHFPPTNRILMVSQRSSAQNSQIFNCHWVCARLQASAIDAHRCLQLSLDMDIFRILSRGAALKRSSNSDPGVKSESQNATKDKQNSLLRQVEKETDFFNTRKHTEVTKDIEDEAQDEAVPPPKITTEEDAAKLRKQNKVNVSGTDIPLPIGSFEDLIARCNLNRKLLANLIASGYSEPTAIQCEAIPASAEGRDLIACAPTGSGKTLAYLIPMAQALISSPKTKNYGIRGVVIAPTNELAIQIYQTLAPMCRGSNLNVTLLSKQVASKISSSIISANKFDVLICTPLRLIDLVKKEQVDLSKVEHLVIDEADKLFDHGFVEQTDEILSHCTLPTRRTSMFSATIPSGVEEMANSIMKDQIRIIVGHKEGASTSIDQKLVFTGNEEGKLLAIRQMVQQGEFKPPIIIFLQSIPRAKALFHELIYDKLNVEVIHAERTPKQREEAIRRFKNGDAWVLITTDVLARGVDFKGVNLVINYDVPQTSQAYVHRIGRTGRGGKEGKAVTFFTKEDKLAIKPVLNVMKQSGCHEGYSEWMESMEKLTKKEKQQIKQHEIKRKKISTVPQVVSKKRKQRKEMIEASKRRKEETK
>XP_018711154_Metschnikowia_bicuspidata
MDIFRILSRGAAVKNSKQAAADFSQPQPLHPTLRSLEEEVDKETDFFRTGRGGARPEGDRKQDTDADTDADTDADTNTETNAETNTDTNTETNAETNTDTNADTPLAITSEAAARAFRRRCGSKVSGGDVPLPIASFQDLEARFGLHRRLRANLVAGGFAEPTPIQCEAMPCSLVRRDVVACAPTGSGKTLAFLVPMVQALAQAPAAKNPGVRGLVLAPTNELAQQIHAQLQQLTRGLGHVATAVLTRQVAAQLVLGRVRGDRYTVLVSTPLRLLDMVRGGHVALAGVEELVIDEADRMFERGFVEQTDGVVAACTHARLRRLVFSATMPAGVEALAQSMMCDPVRIVVGHKEAACASIDQRLVFTGSEDGKLVAVRQMLQQGEVKPPVLVFVQSIVRAKALFHELLYDRLNVDVVHAERTPAQRADAIRRFKAGDVWVLITTDVLARGVDFKGVNLVLNYDVPPSAQAYVHRIGRTGRAGQPGRAVTFFTKADSLAVRPVLNVMKQSGSRGYAAWMDDMSNLSYAERKDVQRRPVARQQISTVPAVVRHKRRQRHEMIAASKRRKECGGE
>XP_002617579_Clavispora_lusitaniae
MDIFRILSRGAALKTSKKATSDFGGQKEQKKDIKAEVDRETNFFRHRSDARAEDKDRDSEKEQKSGIDGKKDASAKSENNNDSDSEEENEGESEGSVTISTPAEAAAFRRRSHSKVSGHDVPLPIGSFHDLQSRFSMNKHLLRNLLEADFIEPTVVQCEAIPIALHRRDLIACAPTGSGKTVAFLLPMVQLLVEANLSKNPGVRGLVLAPTNELASQIHVQLQQLTRGFKSVTSALLSRQLATRLSDKIVSGEKYSVIVSTPLRLLDMVQGGHLDLSTVEQLVIDEADRMFDRGFVEQTDALLAALSNAKLRTSIFSATIPAKVEELANSIMRDPVRVIVGHKEAASSSIDQKLVFTGSEDGKLLAVRQMIQQGEFKPPVIIFLQSITRAKALFHELVYDRLNVDVIHAERTPAQRDEVIRRFKNGDIWVLITTDVLARGVDFKGVNLVINYDVPQTAQAYVHRIGRTGRGGKPGKAVTFFTKEDTLAVRPVVNVMKQSGCEAGYGSWMEHLSRLSASDRRHLRRSEPERAQISTVPKVVKQKRKRKQEMIEASKRRNGQQ
>XP_025343171_Candida_haemuloni
MQVSRFSPYRDGHLSPKASNTTSTWMDIFRILSRGAALKTSKAATADFSEKSKKQDPNKNHKSIQDDIDRETDFFRTKNHKPKVEEKEDQEEVEEAPKAVISTPEDAQKFRKSAGSKVTGHDVPLPIGSFEDLVSRFQINKRLLHNLLDAEFVEPTPIQCEGIPVALNDRDLIGCAPTGSGKTLAFLIPMIQTLLENAPAKNTKIRGLVIAPTNELASQIFQQLQTITKGHKSLPSAILSRQMASRFQDGAVKSTKYAIIVSTPLRLLDVVKNGFVDLTTLEQLVIDEADRLFDKGFVEQTDALLANMTNPKLRRSIFSATIPAGVEELANSIMRDPVRVIVGHKEAASSNIDQKLVFTGSEDGKLVAIREMLQKGEFKPPVIIFLQSITRAKALFHELIYDKLNVDVIHAERTPKQRDEVIKRFKNGDIWVLITTDVLARGVDFKGVNLVINYDVPQTAQAYVHRIGRTGRGTNKGKAVTFFTKEDTTIVKPIVNVMKQSGCTDGYSEWMENMSRLSYQDKRKIKSKQAERSNISTVPKVVKQKRKQRQEMIAASKRRKEQANGE
>XP_024712001_Candida_pseudohaemulonis
MDIFRILSRGAALKNSKTATADFSDKRKPKTAEKASLDDIDRETDFFRTKSHKHKVEAKEDVQEEEEPPKAVIASAEDAQKFRRSAGSKVTGHDVPLPIGSFEDLVSRFQINKRLLHNLLDAEFVEPTPIQCEGIPVALNDRDLIGCAPTGSGKTLAFLIPMIQTLLENAPAKNSKIRGLVIAPTNELASQIFQQLQTLTKGHKHLPSAILSRQMASRFQDGIVPSTKYAIIVSTPLRLLDVVKNGFVDLTSVEQLVIDEADRLFDKGFVEQTDALLANITNPKLRRSIFSATIPAGVEELANSIMRDPVRVIVGHKEAASLNIEQKLVFTGSEDGKLVAIREMLQKGEFKPPVIIFLQSITRAKALFHELLYDKLNVDVIHAERTPKQRDEVIKRFKNGDIWVLITTDVLARGVDFKGVNLVINYDVPQSAQAYVHRIGRTGRGTNKGKAVTFFTKEDSAIVKPIVNVMKQSGCTDGYSDWMENMSRLSYHDKRKIKSKQADRDAISTVPKVVKQKRKQRQEMIAASKRRKEATS
>XP_025334830_Candida_duobushaemulonis
MDIFRILSRGAALKNSKAATADFSDKRKPKTTEKASSDDIDRETDFFRTKSHKHKEETKEEVQEEEEPPKAVIASAEDAQKFRRSAGSKVTGHDVPLPIGSFEDLVSRFQINKRLLHNLLDAEFVEPTPIQCEGIPVALNDRDLIGCAPTGSGKTLAFLIPMIQTLLENAPAKNSKIRGLVIAPTNELASQIFQQLQTLTKGHKNLPSAILSRQMASRFQDGIVPSTKYAIIVSTPLRLLDVVKNGFVDLTSVEQLVIDEADRLFDKGFVEQTDALLANMTNPKLRRSIFSATIPAGVEELANSIMRDPVRVIVGHKEAASSNIEQKLVFTGSEDGKLVAIREMLQKGEFKPPVIIFLQSITRAKALFHELLYDKLNVDVIHAERTPKQRDEVIKRFKNGDIWVLITTDVLARGVDFKGVNLVINYDVPQSAQAYVHRIGRTGRGTNKGKAVTFFTKEDSAIVKPIVNVMKQSGCTDGYSDWMENMSRLSYHDKRKIKSKQAERDAISTVPKVVKQKRKQRQEMIAASKRRKEATS
>XP_028891040_Candida_auris
MDIFRILSRGAALKTSKSATADFSGNSHKEKTEKDPSSIQADVDRETDFFRTKTHKKKPEETNQPEKKTEAEEPPKAVITNSEEAAKFRKSAGSKVSGHDVPLPIGSFEDLVSRFQINKRLLHNLLDAEFVEPTPIQCEGIPAALNDRDLIGCAPTGSGKTLAFLIPMIQTLLQTAPQKNKKIRGLIIAPTNELASQIFQQLQVLTKGYKNLPSAILSRQMATRLQDGIVSSTKYAIIVSTPLRLLDIVKNGHADLTTVEQLVIDEADRLFDKGFVEQTDALLANMTNPKLRKSIFSATIPSGVEELANSIMRDPVRIIVGHKEAASSNIDQKLVFTGSEDGKLVAIREMLQKGEFKPPVIIFLQSITRAKALFHELLYDKLNVDVIHAERTPKQRDEVIKRFKNGDIWVLITTDVLARGVDFRGVNLVINYDVPQTAQAYVHRIGRTGRGTNKGKAVTFFTKEDTQAVKPIVNVMKQSGCSDGYSDWMENMGKLSYFDKRKVKTQQIERAGISTVPKIVKQKRKQRQEMIEASKRRKQQSKKGGDDN
>NP_011344_Saccharomyces_cerevisiae
MDIFRVLTRGASVKKESGPKAKAADYSVINGNDENHKEDNNESQIVKELDFFRNKRIISKVEDDREKTTENDSPNKEEKSGNDDGLIKPVITNTVEASALRKSYKGNVSGIDIPLPIGSFEDLISRFSFDKRLLNNLIENGFTEPTPIQCECIPVALNNRDVLACGPTGSGKTLAFLIPLVQQIIDDKQTAGLKGLIISPTKELANQIFIECFKLSYKIFLEKKRPLQVALLSKSLGAKLKNKVVSDKKYDIIISTPLRLIDVVKNEALDLSKVKHLIFDEADKLFDKTFVEQSDDILSACREPSLRKAMFSATIPSNVEEIAQSIMMDPVRVIIGHKEAANTNIEQKLIFCGNEEGKLIAIRQLVQEGEFKPPIIIFLESITRAKALYHELMYDRINVDVIHAERTALQRDRIIERFKTGELWCLICTDVLARGIDFKGVNLVINYDVPGSSQAYVHRIGRTGRGGRSGKAITFYTKQDSVAIKPIINVMKQSGCEVSEWMDKMAKMTRKEKESIKNGKAHKERKQITTVPKMDKAKRRRQQEMIAASKRRKNEELSKKHFSK
>XP_018222073_Saccharomyces_eubayanus
MDIFRVLTRGASVKKNSGSKAKAADYSAINDKEANHKEKDSETQIVKELDFFRNKKIISKVENEKGEETKEDVSNERDDGGNDDQDVLKPTITNAAEASALRKSYKGNVSGADVPFPIGSFEDLISRFSFDKRLLNNLVENGFTEPTPIQSECIPIALNNRDVLACGPTGSGKTLAFLIPLVQQIIDDKNTPGLKGLIISPTKELANQIYIECFKLSHKIFLEKKRPLQIALLSKSLSAKLKNKVISDKKYDIIISTPLRLIDVVKNEALDLSKVKHLIFDEADKLFDKTFVEQSDDILSACKEPALRKAMFSATIPSSVEEIAQSIMMDPVRVIIGHKEAANTDIEQKLVFCGNEEGKLIAIRQLVQEGEFKPPIMIFLESITRAKALYHELMYDRINVDVIHAERTALQRDRIIERFKSGELWCLICTDVLAXGIDFKGVNLVINYDVPGSSQAYVHRIGRTGRGGRSGKAITLYTKQDSVAIKPIINVMKQSGCEVSEWMDKMAKLTKREKESIKNGKAHTERKQITTVPKIDRSKRRRQQEMIAASKRRKNEEL
>XP_033766204_Saccharomyces_paradoxus
MDIFRVLTRGASVKKESGPKAKAADYSVINGKDGNQKEDNNESQIVKELDFFRNKRIISKVEDDREKKTVNDSSDKGNESANDDEDLIKPVITNTAEASALRKSYKGNVSGTDVPLPIGSFEDLISRFSLDRRLLNNLIENGFTEPTPIQSECIPFALNNRDVLACGPTGSGKTLAFLIPLVQQIIDDKQTSGLKGLIISPTKELANQIFIECFKLSHKIFLEKKRPLQVALLSKSLGAKLKNKGVSDKKYDIIISTPLRLIDVVKNEALDLSKVKHLIFDEADKLFDKTFVEQSDDILSACKEPALRKAMFSATIPSSVEEIAQSIMMDPIRVIIGHKEAANTNIEQKLIFCGNEEGKLIAIRQLVQEGEFKPPIIIFLESITRAKALYHELMYDRINVDVIHAERTALQRDRIIERFKSGELWCLICTDVLARGIDFKGVNLVINYDVPGSSQAYVHRIGRTGRGGRSGKAITFYTKQDSVAIKPIINVMKQSGCEVSEWMDKMAKMTKKEKDSIKNGKAHTERKQITTVPKIDRAKRRRQQEMIAASKRRKNEELSKKDLSK
>XP_003674919_Naumovozyma_castellii
MDIFRVLTRGASVKKDFNRKGKSVDYSSSKKTETGNTPGTKNESAGQIERELDFFRNKRILNKVEEVKDNVTESAQEETVSETTDSTDDFLPKITTFKEATELRKSYKGNITGEDIPLPIGSFEDLITRFSLDRRLLNNLIENHFTEPTPIQCESLPLALHGRDILACAPTGSGKTLAFLIPLFQQIINEKDTLGLKGLIISPTKELANQIFLECVKLSNRIYLDKKRPLQVALLSKSLSAKLKNKVINDKKYDLIITTPLRLIDLVKSEALDLSKVKHLIFDEADKLFDKTFVEQADDILNSCTDPVLRKAMFSATIPSNVEEIANSIMLDPVRVIIGHKEAANANIEQKLVFCGNEEGKLIAIRQLVQESEFKPPIIIFLESITRAKALYHELMYDRMNVDVIHAERTPMQREKIIERFKSGDLWCLICTDVLARGIDFKGVNLVINYDVPRTAQAYVHRIGRTGRGGRSGKAITFYTKQDSLAIKPIINVMKQSGCEVAGWMDKISKITKKEKEAIKRGKAHTERKQISTVPKMDILKKKRKREMVQASKRRKLEEKEDV
>XP_003668519_Naumovozyma_dairenensis
MDIFRVLTRGASVKKKDNSKKQSSVDYSLSKSNHTNLKTPGKNDKLANIQMDRELDFFRNKKIFHKVTDSKLGDSDQETLSKSEPAVDGNEEDETETFDVQPKITNAKDALELRKSYKGNVTGQDIPLPIGSFEDLITRFSFDKRLLTNLIENHFTEPTPIQCESIPLALNSRDIVACAPTGSGKTLAFLIPLLQQIINDKETLGLKGLIISPTKELANQIFIECIKLSNKIFLDKKRPLQIALLSKSLSAKLKNKVINEKKYDIIISTPLRLIDVVKNEALDLSKVKHLIFDEADKLFDKTFVEQTDDILSSCTDNSLRKAMFSATIPSNVEEIANSIMLDPIRVIIGHKEAANMNIEQKLVFCGNEEGKLIAIRQLVQEGEFKPPIIIFLESITRAKALYHELMYDRMNVDVIHAERTALQREKIIERFKSGDLWCLICTDVLARGIDFKGVNLVINYDVPRTAQAYVHRIGRTGRGGRSGKAITLYTKQDSLAIKPIINVMKQSGCEVAEWMNNISKITKKEKEAIKRGKSHTERKQISTVPKIDILKKKRKQEMIQASKRRKLEEHQ
>XP_003955636_Kazachstania_africana
MDIFRVLTRGASVKKNQSNSGKSVDYSLETNKKKSTKHEEVQLTRELDFFRNKRIITKVEKEKIGKEDEFTTGTNEDEEGQEKEETVEDEPIKPIITNAEEATALRKSYKGNISGEDIPFPIGSFEDLITRFNLDKRLLSNLIDNHFTEPTPIQCESLPITLYDRDLLACAPTGSGKTLSFLIPLVQQVINQKEKEGLKGLIISPTKELANQIYMECIKLTNRIFLGKKKPLQIGLLSRSLSAKFKNRVINDKKYDIIITTPLRLIDLLNAEALDLNNLRHLIFDEADKLFDKTFVEQSDSILSLISAKNLKLRKSMYSATIPSHIEDIAKSLMLDPVRVIIGHKESANSDIEQKLVYCGNEEGKLIAIRQLVQEGEFKPPVVIFLESIVRAKALYHELMYDRMNVDVIHAERTATQRDKIIERFKSGDLWCLICTDVLARGIDFKGVNLVINYDIPRNAQAYVHRIGRTGRGGRSGKAITFYTKQDAVGVKPIINVMKQSGCEVAEWMEKISKISKNEKQALKKGKLHKERKQISTVPKIDKLKRKRKKEMIEATKRRKMAENEATIESD
>XP_022464221_Kazachstania_naganishii
MDIFRVLTRGAAVKKSNKGKKAESANFGSNHSENKEVNNDVRITRELDFFHNKKIIHDVENEKKHADVEETSEKAETDDTSSSLVVEPRIKTKEQAHQLRKSYQGNVTGEDVCLPIGSFEDLITRFSFDKRLLNNLVENHFTEPTPIQCESIPLALNNRDILACGPTGSGKTLAFLVPLVQQVIDDKEVEGLKGLIISPTKELANQIFIECTKLSHKIFHGKKKPLRVALLSKSLGAKLKNKVVSDKKYDVIISTPLRLIDVVKNEALDLSRVKHLIFDEADKLFDKTFVEQTDDILSSCTDPSLRKAMFSATIPSGVEEIAHTIMMDPVRVIIGHKEAANSSIEQKLVYCGNEEGKLIAIRQMVQEGEFKAPIIIFLESITRAKALYHELMYDRMNVDVIHAERTPVQRTKIIERFKSGDLWCLICTDVLARGIDFKGVNLVINYDVPRTAQAYVHRIGRTGRAGRSGKAVTFYTKQDAMAIKPVINVMKQSGCEVAKWMDSMSKISKREKESLKKGKGFQERKQISTVPKMDKLKRRKKQDMVEGSKRRKTIAATGNE
>XP_448329_Candida_glabrata
MDIFRVLTRGASINKKANQKGKTVDYSTADTDNDKVDNKQVEKQLNRELDFFRNKKIVSKVETAKAKLEDSVEDSHQQDNNDDVTEVAYDVKITTKEQASALRKSYKGNITGEDIPLPIGSFEDLISRFSLDKRLLNNLIENHFTEPTPIQCEAIPLCLNGRDLLACAPTGSGKTLAFLIPLLQQIIEEKNFSGVKGLIISPTKELATQIFNECVKLSKRIYLDKKRPLQVAILSKSLGAKLRNKVISDKKYDLIISTPLRLIDVVKNEALDLSNVKHLIFDEADKLFDKTFIEQTDDILNSCTDPSMRKSMFSATIPSSVEETANSIMNDPVRVIIGHKEAANTNIEQKLIFCGNEEGKLIAIRQLVQQGEFKPPIIIFLESIARAKALYHELMYDRINVDVIHAERTAIQREKIIERFKTGELWCLICTDVLARGIDFKGVNLVINYDVPTTAQAYVHRIGRTGRGGRSGKAVTLYTKLDSVAIKPIINVMKQSGCEVEGWMNNISKITKREKEAIKKGKSHKERDQISTVPKVERLKRKKKQDMIRASKRRQLESNAIESAD
>XP_004179399_Tetrapisispora_blattae
MDIFRVLTRGASVKKDTNAAKQLRDVDNSRNDENSEQKSSNNLIKEDVQITKELDFFRNKRIVNRIEKQKELENKTSAEPTINLTDNTDNGTIPKPIITNKEEARILRNTYKGNITGNDVPLPIGSFDDLITRFSFDKRLLNNLIDNHFTEPTPIQSEAIPIALLDRDIVACAPTGSGKTMAFLIPLLQQIIDEKKVVGLKGLIISPTKELANQIFLECVKLSRSIFFEKKRPLQVALLSKSLSAKLKNKVISNSKYDIIISTPLRLIDVVRNESLDLSKVKHLIFDEADKLFDKTFVEQTDDILSSCTDPALRKSMFSATIPSSVEDIAQSLMNDPVRVVIGHKEAANSNIEQKLIFCGNEEGKLIAIKQLTQEGEFKPPVIIFLESITRAKALYHEMMYDRLNVDVIHAERTTIQRNKIIERFKSGELWCLICTDVLARGVDFKGVNLVINYDVPRSSQAYVHRIGRTGRAGRKGKAITLYTKQDALAVKPIINVMKQSGCEVAEWMDTKLTKREKESIKKGKAHKDRLQISTVPKVDKLKRKRKNEMINASKRRKELEKGNKLISKHNKENSDGSN
>XP_003685169_Tetrapisispora_phaffii
MDIFRVLTRGANVNKKATKKNGVSVDYSMVKNEQTMDKSREEHTINRELDFFRNKRIINKVEKEKLENSKDADEDEKKVVTETELNFDETLKITTKEEALALRKSYKGNITGSDVPLPIGSFEDLISRFSFDKRLLRNLLENHFTEPTPVQSECIPLALHTRDMLACAPTGSGKTLAFLIPLLQQVIEQKEEIGLKGLIISPTKELADQIFLECTKLANRLYLDKKRPLQIALLSKSLSSKLKNKVISDKKYDIIISTPLRLIDVVKNEALDLSTVKHLIFDEADKLFDKTFVEQTDDILNSCSDPSLRKAMFSATIPSNVEEIAQTIMMDPIRVIIGHKEAANANIEQKLIFCGNEEGKLIAIKQLVQQGEFRPPVIIFLESITRAKALYHELMYDNLNVDVIHAERTPIQRNKIIEKFKTGELWCLITTDVLARGIDFKGVNLVINYDVPRTAQAYVHRIGRTGRGNRSGKAVTFYTKEDSIAVKPIVNVMKQSGAEVSAWMEKIAKISKKEKQLIKNGQAHKERKQISTVPKIEKQKKKRKFEMIEASKKRKLMENSETSKIEPTEE
>XP_001642382_Vanderwaltozyma_polyspora
MDIFRLLTRGASVKKDPKNKNIGDAVENAKASNIEKNDKIAAENQITKELDFFHNKRIINKVNYNKAKETHAEDKEDKDNDNEEDEIKEEESLQYQKPLITNDEEAKLLRKSNKSNVSGEDIPLPIGSFEDLITRFSFDKRLLNNLILNHFTEPTPIQCEAIPLALNNRDMLACAPTGSGKTLAFLIPLIQQVINDKDTQGLKGLIISPTKELANQIFLECIKLSNRIFLDKKRPLQVALLSKSLSAKLRNKVISDKKYDIIVSTPLRLIDVVKNEALDLSQVKHLIFDEADKLFDKTFVEQSDDILSSCSHSSLRKSMFSATIPSNVEEIAKSIMMDPVRVIIGHKEAANTSIEQKLVFCGNEEGKLIAIKQLVQEGEFKPPVIIFLESITRAKALYHEMMYDSLNVDVIHAERTQVQRNKIIERFKSGDLWCLITTDVLARGVDFKGVNLVINYDVPRTAQAYVHRIGRTGRGGRSGKAVTFYTKEDSIAIKPIINVMKQSGSEISEWMEKVSKMTKKEKELVKKGRAHSERKQISTVPKIDKIKRKRKLEMIQASKKRKAIETKETE
>XP_003682131_Torulaspora_delbrueckii
MDIFRVLSRGANVKKNDKKVCKDVDFSMVENKNKEDDKNLSKELDFFHNKRIVKKVEDSKKTEEESFENQVHSLVENEIGQPKISNAEEAMALRKSYKSNVTGEDIPLPIGSFEDLITRFQFDKRLLNNLIENHFTEPTPIQSEGIPLALNNRDIVACAPTGSGKTLAFLIPLLQLIISDGKDSNGLKGLIISPTKELANQIFIECSKLAQKVFLDRKRPLQVALLSKSLNAKLKNKAVSDKKYDILVTTPLRLIDVVKNEALDLSGVKHIIFDEADKLFDKTFVEQTDDILSSCNNPKLRKSMFSATIPSNVEEIANSIMMDPVRVIIGHKDAANANIKQDVIYCGNEEGKLIAIRQLVQEGEFRPPVIIFLESITRAKALYHELMYDGLNVDVIHAERTQIQREKIIESFKSGELWCLICTDVLARGVDFKGVNLVINYDVPRTAQAYVHRIGRTGRGGRSGKAVTFYTNLDSLAIKPIINVMKQSGCEVAEWMDKFSKITRREKDKIKHGKAHIDRKQISTVPKVERLKRKRKRDMVEASKKRKQDEE
>XP_037143030_Zygotorulaspora_mrakii
MDIFRVLARGANVRKNDKNVGKNVDFSMTNTAREDAATSDDHLTRELDFFHNKRIAKKVENSKERQDESNNSEHEEEEESYKFEQPRITNAEEAAALRKSYKGKITGEDVPLPIGSFEDLITRFSFDKRLLSNLLDNHFVEPTPIQCEGIPLALLERDILACAPTGSGKTLAFLIPLVQQIISEGKDQSGLRGLIISPTKELANQIFSECMKLAHRVYLDKKRPLQVALLSKSLSAKLRNKVVSEKKYDIIISTPLRLIDVVKNEALDLSQVKHIVFDEADKLFDKTFVEQTDDILNSCNNPKIRKSMFSATIPSNVEEIAESIMGDSVRVIIGHKEAANSDIEQNLIFCGNEEGKLIAIRQLVQEGQFKPPVIIFLESISRAKALYHELMYDGLNVDVIHAERTQIQRNKIIESFKSGELWCLICTDVLARGVDFKGVNLVINYDVPRTAQAYVHRIGRTGRGGRAGKAITLYSKLDSVAIKPIINVMKQSGCEVAEWMEKISKISKKEKEMIKKGKSVKERKDISTVPKLNKMKRKQRHDMIEASKKRRFQDGEKSQDGEEQTKQ
>XP_002499055_Zygosaccharomyces_rouxii
MDIFRVLTRGASLRKGQKGSAKSADFSMADDTAKKDKKLDDVHITKELDFFHNKRIMKNVENAKKEEKPEESGDESNEDEVIDTIQPRITNEEEAKALRKSYKGNISGNDLIFPIGSFEDLISRFSFDKRLLNNLIDNDFTEPTPIQCEGIPLALHGRDLLSCAPTGSGKTLAFLIPLLQQIIDSKDVQGLKGLIISPTKELASQTFVECVKLSRKIFLDKKRPLQVAILSKSLSAKLRNKVVSDKKYDIIISTPLRLIDLVKNEALDLSNVRHLVFDEADKLFDKTFVEQTDDILSACSDPRLRKSMFSATIPSNVEEIAQSIMTDPVRVIIGHKEGANANIDQRLVYCGNEEGKLIAIRRMVQEGEFKPPVIIFLESITRAKALYHELMYDGLNVDVLHAERTQMQRDKIIERFKTGDLWCLICTDVLARGIDFKGINLVVNYDVPQTAQAYVHRIGRTGRNNRQGKAVTYYTRQDSLAIKPIINVMRQSGCEVAEWMDKISKLSKREKESLRKGKSRVDRNPISTVPKVDKLKRKRRQSMIGASKRRKQQSED
>XP_003648448_Eremothecium_cymbalariae
MDIFRVLTRGASVKKQGKEVDHSHFHDKQVGQLKKADDETQLTKELDFFRNKRILNAVESKKRDVSFHLDEVEVNLESSSPPQKISSAEDAAKLRKCYKGNVSGPDIPLPIGSFEDLITRFELDKRLLNNMIQNYFTNPTPIQCEAISMCLNERDIIACAPTGSGKTLAFLIPLIQQVISAGEVDSGVKGLIISPTKELASQIFTECSKLSHRIFLEKRRPLNVALLSKSLSGKLKNKVVSDKKYDIIVSTPLRLIDLVKERALDLSCVKHLIFDEADKLFDKTFLEQTDDILSSCSNNKLQKSMFSATIPSHVEEIAQSIMMDPIRIIIGHKEAANTNIEQKLVFCGNEEGKLIAIRQLIMEGEFRPPVIIFLESITRAKALFHELVYDKLNVDVIHAERTQMQRDKIIERFKSGDLWCLICTDVLARGVDFKGVNLVINYDIPRSAQAYVHRIGRTGRGGMKGKAVTLYTKQDAIAIKPIVNVMKQSGCDVVEWLDKASRMSKKEKNMIKKGSAFSNRKQISTVPKIIKQKKRQKVEMVNASKRRKAQSTSLKDSENSNETTSAQSS
>NP_984073_Eremothecium_gossypii
MDIFRVLTRGASVKKDGKQVDFSRVQSQRTARPGQRGKDEDEEQLSRELDFFRTRRSVPAAAERPAEETGDAHRDETEQDEGAEDVAPPPRITTAEEASQLRRSYRGKVTGADAPLPIGSFEDLVTRFKLDKRLLSNLIENNFTEPTPIQCEAIPISLQNRDIVACAPTGSGKTLAFLIPLLQQVISDKAVGTGVKGLIISPTKELANQIFDECSKLAQRIFLEKKRPLSVALLSKSLAAKLKNQIVSDKKYDIIISTPLRLIDIVKSESLDLSAVKYLIFDEADKLFDKTFVEQTDDILSACSHPNISKVLFSATLPSSVEELAQSIMTDPVRVIIGHKEAANTNIEQKLVFCGNEEGKLVAIRQLIQEGMFRPPVIIFLESITRAKALFHELLYDKLNVDVIHAERTQVQREKIIERFKSGDLWCLICTDVLARGIDFKGINLVINYDVPRSAQAYVHRIGRTGRGGRKGTAVTFFTKQDAIAVKPIVNVMKQSGCEVAAWMENIAKMTKREKEMIKKGKAFVDRKQISTVPKILKQKKRQQKEMIEASKKRKLAQQAGDASEEEHA
>XP_452978_Kluyveromyces_lactis
MDIFRVLTRGASIRKNGDSNRTQSADFSMANEKKSKTAGSSSTPARDEQQLTKELDFFRNKKIMNKVKSESTKGEGEDEVQEDNQEEDEDHADDETELSGKIITKQDALKLRKSYQGNVSGNSVPLPIGSFEDLITRFQFDKRLLNNLIENNFTEPTPIQSESIPILLHERDMIACAPTGSGKTLAFLIPLLQQIINDKTTVGLKGLIISPTKELANQIFIECSKLANKIYLDKKRPLQVALLSKSLSSKLKNKVISEDKYDIIISTPLRLITVVQEEALNLGKVKHLIFDEADKLFDKTFVEQTDDILSSCTDPHLRKTMFSATIPSNVEEIAQTIMNDPIRVIIGHKEAANINIDQQLVFCGNEEGKLIAIRQLVLEGEFKPPVIIFLESITRAKALFHELLYDKLNVDVIHAERTQVQRDKIIERFKSGDLWCLICTDVLARGVDFKGVNLVINYDVPRSAQAYVHRIGRTGRGGRSGKAITFYTKQDSLAIKPIINVMKQSGCEVSEWMQKISSMSKREKESLKKGKGHVERKQISTVPKVVKQKKRQRREMIEASKKRKLSVSDAEEEAGNDST
>XP_022675440_Kluyveromyces_marxianus
MDIFRVLTRGANIKKKGNGVTSNAADFSMAKEKQSKQQEPSVSSAQNVKEEQELTKELNFFRNKKIVKKVEDQKAQSEAEKSKDGQEDNDEEDDSESNSNDDEDISGRILTKEQAIRLRKSYQGKVTGQDVPLPIGSFEDLISRFHFDKRLLNNLIENSFTEPTPIQSESIPISLLERDMVACAPTGSGKTLAFLIPLLQQIINDKKPGLKGLIISPTKELANQIFQECSKLANKIYLDKKRPLQVAMLSKSLSSKLRNKVISQDKYDIIISTPLRLITVVRDESLSLGKVKHLIFDEADKLFDKTFVEQTDDILSSCTDPHLRKSMFSATIPSNVEEIAQSIMNDPIRVIIGHKEAANSNIDQKLVFCGNEEGKLIAIRQLVQEGEFRPPVIIFLESITRAKALFHELLYDKLNVDVIHAERTQVQRDKIIERFKTGDLWCLICTDVLARGVDFKGVNLVINYDVPRSAQAYVHRIGRTGRGGRSGKAITFYTKQDALAIKPIINVMKQSGCEVSEWMQKISSMSKREKESLKKGKAFSQRKQISTVPSVVKQKKRQKREMIEASKKRKLITDDSTDHTKDAEHDI
>XP_022630334_Lachancea_lanzarotensis
MDIFQVLTRGASVRKAGRSGGSADFSKTPVDQDRVVRAGSTKKPDSERQLTKELDFFRNKRIVHKIEADGEQDTNDEDSVKRREVSDARLKFEVGSTKISTAEDAAELRKTYMGKVSGDDVPLPIGSFEDLVARYKFDKRLISNLLDAHFTEPTPIQCEGIPIALDGRDILACAPTGSGKTLSFVLPLLQQVIASRKTEGLKGLIISPTKELANQIFLESTKLSNKIFMDKKRPLSVALLSKSLSAKLKNKIVSDKKYDIIISTPLRLIDVVKQGALDLSSVKHIIFDEADKLFDQTFVEQADSILASCRDPQLRKSMVSATMPSGLEQIAHTIMLDPVRIIIGHKEAANSSIEQKLVFCGNEEGKLVAIRQMIQEGGFKPPVIIFLESITRAKALFHELLYDNLNVDVIHAERTQIQRDKIIQRFRTGEIWCLICTDVLARGVDFKGVNLVINYDVPRTAQAYVHRIGRTGRNGRDGTAVTFYTKQDNLAVKPIINVMKQSGSEVAEWMDDFSKMTKREKEALKKGKSSADRQQISTVPKLVKQKRRQREEMVEASKRRKAVEEVHSENDV
>XP_002556250_Lachancea_thermotolerans
MDIFQVLTRGANVKKNGKLGASGDFSKSNGSQRKQIQAGSTRKEDDNKQLTKELDFFRNKKVVSKTENAQAGKHDPAEDIAAEVSTLGDEMPPPKISSAHDAVLLRKSYKGNVTGQDLPLPIGSFEDLITRFQFDKRLLSNLIESHFTEPTPIQCEAIPLALEGRDVLACAPTGSGKTVAFILPLLQQIISLGDKEGLKGLIISPTKELANQIFVECSKLSHKIYLARKRPLNIALLSKSLSAKLRNKVISDKKYDLIISTPLRLIDVVKNEALDLSDVKHLIFDEADKLFDSTFVEQADSILASCQDSQLRKSMFSATVPSSLEEVVNSIMLDPVRIIIGHKEAANVNIEQKLVYCGNEEGKLVAIRQMIQEGGFKPPVIIFLESITRAKALFHELLYDNLNVDVIHAERTQVQRNTIIERFRTGELWCLICTDVLARGVDFKGVNLVINYDVPRSAQAYVHRIGRTGRGGREGKAVTFYTKQDDMAIKPIINVMRQSGFEIAEWMEKFAKMTKREKEALKKGKSRPERKQISTVPNVVKKKRRQREQMVEASKKRKEQDDEERS
>XP_020061349_Aspergillus_aculeatus
MDAFKLLTRATKLKTGTASSTLSSSTLPSKGKAQTPQLFHASEAEELLRKNGGVSASKKRKRTHAPAVASDSENDDDNLPGLDFFGAGKSSASTAKKERAAAAKGQEEVESEEEEGESMDEVQRRTILNTHKIKVTDMRDLEGVQQVAAAAPPAEGDESNKKKTKKRKQEKESSSSAQPLTKKELKKARQLFPQPLVSFKELRTRYNISRRLAENIAEQGFTVPTEVQLGSLPLLLGDQSVAQKAGTTGTVEPDLLVVAPTGSGKTLSFMIPVINKIVRHHHQQQEERGIFAVVVAPTKELASQIVNEGRKLALGTGVKITLMKKGMRKSSKGKAPVTKSDILVTTPLMLVNALSANKTKPLATLPLVRNIVLDEADVLLDPLFREQTLDIWRACTHPELRASLWSATMGSNIEDLAKSTIKERKDMLSTTKSYPLLRLVVGLKDSAIPNIKHKLVYAATEQGKLLGLRQLLHPAAAAASDVRLRPPFLIFTQTIPRAIALHSELRYDIPAEAGGSSRIAVLHSDLSDNQRSDIMRLFRKGEIWILVTTDLLARGVDFRGINGVVNYDIPNSAAVYVHRVGRTGRAGREGGIAVTYYTKEDIPYVKSIANVIDVSEKLRGTTEEKSVQKWLLDALPDLSKKSKQELKKHGVKARQSKKDGKEDKKTRISTKSGYERRMENKRKGAIEASRTRKSDSRPAAADAAASDNEAWDGLDD
>XP_001268648_Aspergillus_clavatus
MDAFKLLTRATKLKTGATPSSAQSSTRLPSTGKAENPQLFRNSEAEKVLEQAQQGKKRKRTAAAEARDADDDAAELNFFGARKAAVSSTPTSKEEKQEQERSGEDDASDEEVEFMDEVQRRTVLNAHKIKVTDLRDLEEIQPVRVASEEPKKKKKKRKQQEEEESKVPLTKKEQKKARRLYPEPLVSFKELRSKYKISSRLAENIAEQGFTVPTEVQLGTLPLLLGGFESKAGESVEPDLLVVAPTGSGKTLSFLIPVINKIVRHHHDQSQEQERGIFSIIVAPTKELASQIVNEGRKLVHGTGVKIALMKKGMRVVEREDEDDDGDDSSSEDGDESSESEHEERPIAKKSKGKAPVTKSDILVTTPLQLVNALSTNQTKPMATLPLVRNIVLDEADVLLDPLFRDQTLNIWRACTHPELRASLWSATMGSNVEDLAKSTIKERKEAVNQTKSYPLLRLVVGLKDSAIPNIEHKLIYAATEQGKLLGLRQLLHPTAASASDVRLRPPFLIFTQTIPRAVALHSELRYDIPTEAGGSSRIAVLHSDLSDGQRSEIMKNFRKGEIWILVTTDLLARGVDFRGINGVVNYDIPNSAAVYVHRVGRTGRAGREGGIAVTYYTKEDIPYVKSIANIIDVSEKLRGKTGEKSIQKWLLDALPDLSKKDKKELKKHGVKARQSNLKSDKDDKEHRKTRISTKSGFERRIENKKKALIAANRNRKSQAQSAADGDSGNESWDGLEN
>XP_001264133_Aspergillus_fischeri
MDAFKLLTRATKLKGGAAPSSAQSSTRLPSTGKAANPQLFRSSEADKVLEEARHGKKRKRVAGPEAAESDDDGAELNFFGSSKARRSSASMAKEQEKEQQEQQEHRDDTSDADDADEMDEVQCRTVLNAHKIKVTDMRDLEEIQTVRVESEEPKKKKKKRKQQEESTPALTKKEQKKARRVYPQPLVSFKELRTRYKISRRLAENIAEQGFSVPTEVQLGTLPLLLEGFKVSGNSKDAESIEPDLLVVAPTGSGKTLSFLIPVINKIVRHHHEQEEERGIFSVVVAPTKELASQIVNEGRKLVHGTGVKITLMKKGMRVVDREDDDDENSHSEDSEEGSESEQDEPSTTRKKKGKAPVTKSDILVTTPLLLVNALSANRTKPMATLPLVRNIVLDEADVLLDELFRDQTLDIWRACTHPELRASLWSATMGSNIEDLAKSTIKERKQAYDRTNSYPLLRLVVGLKDSAIPNIEHKLVYAATEQGKLLGLRQLLHPAAASASDVRLRPPFLIFTQTIPRAIALHSELRYDIPAEAGGSSRIAVLHSDLSDGQRSEIMKNFRKGEIWILVTTDLLARGVDFRGINGVVNYDIPNSAAVYVHRVGRTGRAGREGGIAVTYYTKEDIPYVKSIANIIDVSEKLRGKDGEKSIQKWLLDALPDLSKKDKKELKKHGVKARQSNLKSVKDDKEHRKTRISTKSGFDRRMENKKKALIAASRNRKSKTQSTDPGSDNESWDGLDG
>XP_041140856_Aspergillus_flavus
MDAFKLLTRSTKFKTGPSSSSASLPSTGKAENPQLFRNSEAEKLLEEQKNGKKRKRGSAADEPEEREPNLDFFSSNKGSSKKVVKAEEAPSDEERGSGSEDEDEMDEVQRRTILNSHKIKVTDMRELEEIQPVQAQGEEEPKKKKKKRKQKEEPAQTLTKKEQKKARRLFPRPLVSFKELRTQYKISRRLAENIAEQGFTVPTEVQLGTLPLLLGDRTIGQSKTEEPVEPDLLVVAPTGSGKTLSFLIPVINKIVRHHHEQQEKRGIFAVVVAPTKELASQIVNEGRKLVSGTGVKITLMKKGMQVVEREDDDEDVLDEGSSESSESEDDEKTTEKKSKGKAPVTKSDILVTTPLQLVNALSANKTKPMATLPLVRNIVLDEADVLLDPLFREQTLDIWRACTHPELRASLWSATMGSSIEDLAKSTIKERKDASSLTKSYPLYRLVVGLKDSAIPNIQHKLVYAATEQGKLLGLRQLLHPAAAAASDIRLRPPFLIFTQTIPRAVALHSELRYDIPPEAGGSSRIAVLHSDLSDGQRSEIMKNFRKGEIWILVTTDLLARGIDFRGINGVVNYDIPNSAAVYVHRVGRTGRAGREGGVAVTYYTKEDIPYVKSIANVIDVSEKLRGTEGEKSVQKWLLDSLPDLSKKDKKELKKHGVRARQTNLKSVADDKQQRKTRISTKSGFERRMENKKKGAIAASRNRKLQGPSGAEPDSGDDGWGGIQE
>XP_752995_Aspergillus_fumigatus
MDAFKLLTRATKLKSGAAPSSTQSLTRLPSTGKAANPQLFRSSEADKVLEEASHGKKRKRVAGPEAAELDDDDDAELNFFGSSKARRSSASMAKEQAKEQQEQQEHRDDTSDADDVDEMDEVQCRTVLNAHKIKVTDMRDLEEIQPVRIESEEPKKKKKKTKQQEESTPALTKKEQKKARRVYPQPLVSFKELRTRYKISRRLAENIAEQGFTVPTEVQLGTLPLLLGGFKASGNSKSAESIEPDLLVVAPTGSGKTLSFLIPVINKIVRHHHEQEKERGIFSVIVAPTKELASQIVNEGRKLVHGTGVKITLMKKGMRVVDREDDDDENSHSEDSEEGSDSEQDEPSTTRKKKGKAPITKSDILVTTPLLLVNALSANRTKPMATLPLVRNIVLDEADVLLDELFREQTLDIWRACTHPELRASLWSATMGSNIEDLAKSTIKERKQAYDQTKSYPLLRLVVGLKDSAIPNIEHKLVYAATEQGKLLGLRQLLHPAAASVSDVRLRPPFLIFTQTIPRAIALHSELRYDIPAEAGGSSRIAVLHSDLSDGQRSEIMKNFRKGEIWILVTTDLLARGVDFRGINGVVNYDIPNSAAVYVHRVGRTGRAGREGGIAVTYYTKEDIPYVKSIANIIDVSEKLRGKDGEKSIQKWLLDALPDLSKKDKKELKKHGVKARQSTLKSVKDDKEHRRTRISTKSGYDRRMENKKKALIAASRNRKSKTQSTDPGSDDESWDGLDG
>XP_658548_Aspergillus_nidulans
MDAFKLLTRSTKLKSATTQSSTLPSTGKAANPQLFRGAAAEKLEKGSGKKRKRAHAADDEAVVNEDALNLDFFSQGRSSIPKSSDAATTKGSGAPAGQEGASESDSDADDEPMDEVQRRTILNAHKIKVTDMRDLEELAPAQVQSEEPKKKKKRKQQEEAEKQQPQTLSKKEQKKARRLFPQPLVSFKELRSKYKISRRLAENIAEQGFTVPTEVQLGSLPLLLGNSAVPGGSSDSTSATEPDLLVVAPTGSGKTLSFMIPVINKIVRHHHTHPEERGIFAVVVAPTKELASQIVNEGRKLALGTGVKVTLMKKGMRVVERENEDEDVLDESNSESSESESDERTPNNKNKGPVPITKSDILVSTPLQLVNALSDNKTKPLATLPLVRNLVLDEADVLLDPLFRDQTLDIWRSCTHPELRASLWSATMGSSIEDMAKTTIKERKLSLPQTKSYPLLRLVVGLKDSAIPNIKHKLVYAATEQGKLLGLRQLIHPTAATTSDVRLRPPFLIFTQTIPRAIALHSELLYDIPPEAGGSARIAVLHSDLSDTQRSDIMKGFRKGEIWILVTTDLLARGVDFRGINGVVNYDIPNSPAVYVHRVGRTGRAGREGGVAVTYYTKEDIPYVKSIANIIDVSEKLRGENGERSVQKWLLDALPDLSKKNKKELKKHGVKARQTGLKGATDEKEQRRTRISTKSGFDRRKEYNKKMMIAASQKKTQARKNGADSDSAGDDDDEDGWNGLDD
>XP_001389504_Aspergillus_niger
MDAFKLLTRSTKFKAGNSLSSTLPSKGKAENPQLFRDAEAEKLLESNAFGKKRKRTQAAGDSDAEDGNAGDLDFFGSGKRSAASAPSKKDEDGPSEQKDASDSEGDDSMDEVERRTILNSHKIKVTDMRDFEELQPTQPQKEESKKKKKKRKQQEEEPAQTLTKKEQKKARRLFPEPLVSFKQLRTKYNISRRLAENIAEQGFTVPTEVQLGSLPLLLGDQSVPQKSGTEKSTEPDLLVVAPTGSGKTLSFMIPVINKIVRHHHEKPEERGILSVVIAPTKELASQIVNEGRKLALGTGVKITLMKKGMRVVERDDEDDSKDVLDEDDSESLGSEDDEKATAKNSKGKAPVTKSDILVTTPLLLVNALSANRTKPLATLPLVRNVVLDEADVLLDPLFRDQTLDIWRSCTHPELRASLWSATMGSNVEDLAKSTIKERKDTLSETKSYPLLRLVVGLKDSAIPNIKHKLVYAATEQGKLLGLRQLLHPAAASSTDIRLRPPFLIFTQTIPRAVALHSELRYDIPPEAGGSSRIAVLHSELSDGQRSEIMKQFRKGEIWILVTTDLLARGVDFRGINGVVNYDIPNSAAVYVHRVGRTGRAGREGGIAVTYYTKEDIPYVKSIANVIDVSEKLRGTDEEKSVQKWLLDALPDLSKKKKEELKKHGVKARQTQGTKDDKKTRISTKSGYERRQENKKKALISASRNRKSQPKSGADSGSDDDNQGWQGLED
>XP_015408746_Aspergillus_nomiae
MDAFKLLTRSTKFKAGPSPSSASLPSTGKAENPQLFRNSEAEKLLEEQKNGKKRKRGSAADEPEEREPDLDFFSSNKGSSKKIVKTEESPSDEEHGSGSEDEDEMDEVQRRTILNSHKIKVTDMRELEEIQPVQAQGEEEPKKKKKKRKQKEEAAQTLTKKEQKKARRLFPRPLVSFKELRTQHKISRRLAENIAEQGFTVPTEVQLGTLPLLLGDRTIVQSKTDEPVEPDLLVVAPTGSGKTLSFLIPVINKIVRHHHEQQEERGIFAVIVAPTKELASQIVNEGRKLVSGTGVKITLMKKGMQVVEHVDGDEDILDEGSSESSESEDDEKTTEKKSKAKAPVTKSDILVTTPLQLVNALSANKTKPMSTLPLVRNIVLDEADVLLDPLFREQTLDIWRACTHPELRASLWSATMGSSIEDLAKSTIKERKDASSLTKSYPLYRLVVGLKDSAIPNIQHKLVYAATEQGKLLGLRQLLHPAAAAASDIRLRPPFLIFTQTIPRAVALHSELRYDIPPEAGGSSRIAVLHSDLSDGQRSEIMKNFRKGEIWILVTTDLLARGIDFRGINGVVNYDIPNSAAVYVHRVGRTGRAGREGGIAVTYYTKEDIPYVKSIANIIDVSEKLRGTEGEKSVQKWLLDSLPDLSKKDKKELKKHGVKARQTNLKGVADDKQQRKTRISTKSGFERRMENKKKGAIAASRNRKLQGPSKSGAESDSGDDGWGGIQE
>XP_001818054_Aspergillus_oryzae 
MDAFKLLTRSTKFKTGPSSSSASLPSTGKAENPQLFRNSEAEKLLEEQKNGKKRKRGSAADEPEEREPNLDFFSSNKGSSKKVVKAEEAPSDEERGSGSEDEDEMDEVQRRTILNSHKIKVTDMRELEEIQPVQAQGEEEPKKKKKKRKQKEEPAQTLTKKEQKKARRLFPRPLVSFKELRTQYKISRRLAENITEQGFTVPTEVQLGTLPLLLGDRTIGQSKTEEPVEPDLLVVAPTGSGKTLSFLIPVINKIVRHHHGQQEERGIFAVVVAPTKELASQIVNEGRKLVSGTGVKITLMKKGMQVVEREDDDEDVLDEGSSESSESEDDEKTTEKKSKGKAPVTKSDILVTTPLQLVNALSANKTKPMATLPLVRNIVLDEADVLLDPLFREQTLDIWRACTHPELRASLWSATMGSSIEDLAKSTIKERKDASSLTKSYPLYRLVVGLKDSAIPNIQHKLVYAATEQGKLLGLRQLLHPAAAAASDIRLRPPFLIFTQTIPRAVALHSELRYDIPPEAGGSSRIAVLHSDLSDGQRSEIMKNFRKGEIWILVTTDLLARGIDFRGINGVVNYDIPNSAAVYVHRVGRTGRAGREGGVAVTYYTKEDIPYVKSIANVIDVSEKLRGTEGEKSVQKWLLDSLPDLSKKDKKELKKHGVRARQTNLKSVADDKQQRKTRISTKSGFERRMENKKKGAIAASRNRKLQGPSGAEPDSGDDGWGGIQE
>XP_040642572_Aspergillus_ruber
MDAFKLLTRSTKLKTGGSATPSLSRLPSTGKAENPQLFRNAEAEKVLEEARNGKKRKRNQEQVPEKDDDAELDFFSAGSKKASAATVEEQAEEDSEKEGDDGSNDEEADDGMDEVQRRTVLNAHKIKVTDLRDIEELQPQVQRQNEEPKKKKKKAKKEQEAAPAALSKKEQKKARRLFPQPLVSFKELRSRYKISSRLAENIAEQGFTVPTEVQLGSLPLLLGEPTVSEQSNGEKVEPDLLVVAPTGSGKTLAFLIPVINKIVLHHHQQQDERGILSLVIAPTKELAGQIVNEGRKLVAGTGVKITMMKKGMQVVEHGGDDNENDENLLDEDSSEFSEPEDDDKLRKSKNQRKAPVTKSDILVTTPLMFVNSLSANGTKPLATLPLVRSLVFDEADVLLDPLFREQTLNIWRACTHPELRVSLWSATMGSNVEDLSKSIIKERRESVSNIKPSPLLRLVVGLKDSAIPNIHHKLIYAATEQGKLLGLRQLLHPAAASVSDVRLRPPFLIFTQTIPRAVALHSELQYDIPTEAGGSSRIAVLHSDLSDSQRSEIMKGFRKGEIWILVTTDLLARGVDFRGINGVVNYDIPNSAAVYVHRVGRTGRAGREGGIAVTYYTKEDIPYVKSIANIIDVSEKLRGKEGEKSVQKWLLDALPDLSKKNKQELKKHGVKARQSSLKAVKDDKEHRRTRISTKSGFERRQENKKRDIVNASRNRKANAAKDAGSDED
>XP_040707589_Aspergillus_sydowii
MDAFRLLTRSTKLKPATSQASTLPSKGKAENPQLFSSSAAEKLEDGKNGKKRKRAHGADDDDAGIVDDGALNLDFFSQNKGSTTRTSDAATGKGTDAAAGQDALSDSEEDDSMDEVQRRTVLNAHKIKVTDMRDFEEVSPASVQSEEPKKKKKKRKQEEKQPAQALSKKEQKKARRLYPQPLVSFKELRTKYKISRRLAENVAEQGFTVPTEVQLGSLPLLLGDGSVSEKSDSTNTTEPDLLVIAPTGSGKTLSFMIPVINKIVRRHHEQPEERGIFSVVVAPTKELASQIVNEGRKLALGTGVKITLMKKGMRVVERDGEDGSGVLNENDSESSESESDEKTTDNKNKEAIPVTKSDVLVSTPLLLVNALSENKTRPLGTLPLVRNIVMDEADVLLDPLFRDQTLDIWRSCTHPELRASLWSATMGSSIEDMAKATIKERKLSLANTESCPLIRLVVGLKDSAIPNIKHKLIYAATEQGKLLGLRQLLHPTAATASDVRLRPPFLVFTQTIPRAIALHSELLYDIPPEAGGSARIAVLHSDLSDTQRSEIMKGFRKGEIWILVTTDLLARGVDFRGINGVVNYDIPNTPAVYVHRVGRTGRAGREGGVAVTYYTKEDIPYVKSIANIIDVSEKLRGESGERSVQKWLLDALPDLSKKNKKELKKHGVKARQTGVKTDDKDQRRTRISTKSGFERRQENKRKGAIEASRKKSQVQEGGESDGASDDGDGWNGIDD
>XP_001214352_Aspergillus_terreus
MDAFKLLTRSTNLKTGRAAATSAAQTSRLPSTGKAANPQLFHNSEADRLLEEKKKHGQKRKRGHGADDAGSEDEDAADLDFFSSAKRASTGGAVAGKRHQEQASADKDGDSGSEDGSEMDEVQRRTVLNAHKIKVTDLRDLDQIQSTNAQTLQTEEPKKKKKKKAKAQQEEPKTLTKKEQKKARRLFPQPLVSFKELRTKYKISRRLAENIAEQGFTVPTEVQLGTLPLQLGDSSVQQASKPGETVEPDLLVVAPTGSGKTLSFLIPVINKIVRHHHEQPDERGIFAVVVAPTKELASQIVNEGRKLVQGTGVKITLMKKGMQVVERDGDGDSDEKDVLDEDSADSGSDSEDDEQTTDKKTKGKAPVTKSDILVTTPLLLVNALSANRTKPLAALPLVRNIVLDEADVLLDPLFREQTLDIWRSCTHPELRASLWSATMGSNVEDLAKSTIQERKDLSGTTKSYPLIRLVVGLKDSAIPNIQHKLVYAATEQARTATDVHLRPPFLIFTQTIPRAVALHSELLYDIPPEAGGSSRIAVLHSELSDSQRSEIMKGFRKGEIWILVTTDLLARGVDFRGINGVVNYDIPNSAAVYVHRVGRTGRAGREGGVAVTYYTKEDIPYVKSIANIIDVSEKLRGAGGEKSVQKWLLDSLPDLSKKDKKELKKHGVKARQSNLKSIKDNKEFRQAKISTKSGYERRMENKKKGAIAASRNRKSQPQAPSTGADSGDDSWSGLED
>XP_022487948_Penicillium_arizonense
MDAFKLLTRSTKLKHAASRADSSPLPSTGKAANPQLFRTADADRLEAAKSGKKRKRNTAAQQDEDEVPELDFFNSNKRPATSVTETAAATEGDAEKASEDVASDDDSMDDVQRRTILNSHKIKVTDLRDLDEIQPQPASTKESKKKKKSKKEEAPALSKKEQKRARRIFPEPLLSFKELRSKYKISSRLAENVADQGFTVPTEVQLGTLPLLLGEASEPDLLIVAPTGSGKTLSFLIPVINKIVRHHHSSPEEHGILSVVVAPTKELASQIVNEGRKLVAGTGVKITLMRKGMRVSDEGNADVLEESDASSGSDEEDADNKPTKDRANIPLTKSDILVTTPLMLVNALSANRTKTMATLPLVRSLVMDEADVLLDPLFREQTLDIWKSCTHPEMRVGLWSATMGSNIEDLTKSTIKERQEDLGLKPSESHALLRLVVGLKDSAIPNIEHKLIYAATEQGKLLGLRQLLRPTAASASDIRLRPPFLIFTQTIPRAIALHSELKYDIPAEAGGSSRIAVLHSDLSDGQRSEIMRDFRKGEIWILVTTDLLARGVDFRGINGVVNYDIPNSAAVYVHRVGRTGRAGREGGIAVTYYTKEDIPYVKSIANIIDVSEKLRGGEGDKSIQKWLLDALPNLSKNSKKDLKKHGVKARQAPRLSDKEKEGGKSARGMRISTKSGFERRMENRKKGAIAASRQRKAAAGDGGNVSDAGSWAGLDD
>XP_014538528_Penicillium_digitatum
MDAFRLLTRSTKLKPASSASDSRLPSTGKAANPQLFRTVETDKLEFAKNGKKRKRGAAVQQAEEDVPDLDFFSSNKRTAASVTETAAATAATENDKKVSAQDAASDDDDSMDEVERRTILNSHKIKVTDLRDLEEIQVQPTSTKDSKKKKKKSKKEEAPILSKKEQKRARRLFPEPLLNFKELRSKYRISSRLAENIAEQGFTVPTEVQLGTLPLLLGESSEPDLLVVAPTGSGKTLSFLIPVINKIVRHHHSNPDEHGILSLVVAPTRELASQIVNEGRKLVAGTGVKITLMRKGMRVGDVGAAGANVLEENSEESSGSEDDDTENKPAKQRTSVPVTKSDILVTTPLMLVNALSANRTTTMATLPLVRSLVMDEADVLLDPLFREQTLEIWKSCSHPDLRVGLWSATMGSNIEDLTKSTIKERLEDLERKPSKPHALLRLVVGLKDSAIPNIDHKLVYAATEQGKLMGLRQLLRPAAASASDVRLRPPFLIFTQTIPRAVALHSELKYDIPAEAGGSSRIAVLHSDLSDGQRSDIMRDFRKGEIWILVTTDLLARGVDFRGINGVVNYDIPNSAAVYVHRVGRTGRAGREGGIAVTYYTKEDIPYVKSIANIIDVSEKLRGGEEGDKSIQKWLLDALPNLSKNNKKDLKRHGVKARQAPRLTDKEEDGKSARGMRISTKSGFERRMENNKRGAIEASRNRKAAAAASGNASDTGSWSGLDD
>XP_016603567_Penicillium_expansum
MDAFRLLTRSTKLKPVSSATDSRLPSTGKAANPQLFRTAETDKLESAKNGKKRKRGAAVQQDEEDVPDLDFFSSNKRPAVSVTETAAATAATEDDEKVSAEDAASDDDDSMDEVERRTILNSHKIKVTDMRDLEEIQVQPTSTKDSKKKKKKSKKEEAPTLSKKEQKRARRLFPEPLLNFKELRSKYKISSRLAENVAEQGFTVPTEVQLGTLPLLLGESSEPDLLVVAPTGSGKTLSFLIPVINKIVRHHHSNPDEHGILSVVVAPTRELASQIVNEGRKLVAGTGVKITLMRKGMRVGDDGGAGAKVLEENSEESSGSEDEDAESKPAKERANVPVTKSDILVTTPLMLVNALSANRTTTMATLPLVRSLVMDEADVLLDPLFREQTLDIWKSCSHPDLRVGLWSATMGSNIEDLTKLTIKERLEDLGQKPSEPHALLRLVVGLKDSAIPNIEHKLVYAATEQGKLMGLRQLLRPAAASASDIRLRPPFLIFTQTIPRAVALHSELKYDIPAEAGGSSRIAVLHSDLSDGQRSDIMRDFRKGEIWILVTTDLLARGVDFRGINGVVNYDIPNSAAVYVHRVGRTGRAGREGGIAVTYYTKEDIPYVKSIANIIDVSEKLRGGEEGEKSIQKWLLDALPNLSKNSKKDMKRHGVKARQAPRLTDKEDDGKGARGMRISTKSGFERRLENNKRGAIEASRNRKAAAATSGNVSDTGSWGGLDD
>XP_040647771_Penicillium_griseofulvum
MDAFRLLTRSTKLKPASSASDSRLPSTGKAANPQLFRTAETDKLESAKNGKKRKRGAAVQQDEEDIPDLDFFSSNKRPATSVTETAAATEEEEKVSAQDAASDDDDSMDEVQRRTILNSHKIKVTDMRDLENIPVQPTSTTDSKKKKKKSKKEEAPTLSKKEQKRARRLFPEPLLNFKELRSKYKISSRLAENVADQGFTVPTEVQLGTLPLLLRESSEPDLLVVAPTGSGKTLSFLIPVINKIVRHHHSNPDEHGILSVVVAPTRELASQIVNEGRKLVAGTGVKITLMRKGMRVGDHGDANVLEENSEESSGSEDEDAESKPAKERADIPVTKSDILVTTPLMLVNALSANRTTTMATLPLVRSLVMDEADVLLDPLFREQTLDIWKSCSHPDLRVGLWSATMGSNIEDLTKSTIKERLEELGKKPSETHPLLRLVVGLKDSAIPNIDHKLVYAATEQGKLMGLRQLLRPAAASPSDIRLRPPFLIFTQTIPRAVALHSELKYDIPAEAGGSSRIAVLHSDLSDGQRSDIMRDFRKGEIWILVTTDLLARGVDFRGINGVVNYDIPNSAAVYVHRVGRTGRAGREGGIAVTYYTKEDIPYVKSIANIIDVSEKLRGGEQGDKSIQKWLLDALPNLSKNSKKDMKRHGVKARQAPRLTDKEDDGKGARGMRISTKSGFERRLENNKRGAIEASRNRKAAAAASGNVSDTGSWGGLDD
>XP_038933854_Penicillium_roqueforti
MDAFRLLTRSTKLKPTSSASDSRLPSTGKAANPQLFRTAETDKLESAKNGKKRKRGAAIQQDEEDVPELDFFSSNKRPAASVTETAAATEDAEKVSAQDAASDDDDSMDEVERRTILNSHKIKVTDMRDLEEIQVQPTSTKESKKKKKKSKKEEAPTLSKKEQKRARRLFPEPLLNFKELRSKYKISSRLAENVAEQGFTVPTEVQLGSLPLLLGESSEPDLLVVAPTGSGKTLSFLIPVINKIVRHHHSNPDEHGILSVVVAPTRELASQIVNEGRKLVAGTGVKITLMRKGMRVGDNGDGNVLDENSEESSGSEDEGAESKPAKERANIRVTKSDILVTTPLMLVNALSANRTTTVATLPLVRSLVMDEADVLLDPLFREQTLDIWKACSHPDLRVGLWSATMGSNIEDLTKSTIRERLEDMGQKPSEPHPLLRLVVGLKDSAIPNIDHKLVYAATEQGKLMGLRQLLRPAAASASDIRLRPPFLIFTQTIPRAVALHSELKYDIPAEAGGSSRIAVLHSDLSDGQRSDIMRDFRKGEIWILVTTDLLARGVDFRGINGVVNYDIPNSAAVYVHRVGRTGRAGREGGIAVTYYTKEDIPYVKSIANIIDVSEKLRGGEEGEKSIQKWLLDALPNLSKNSKKDMKRHGVKARQAPRLTDKEDDGKGARGMRISTKSGFERRMENNKRGAIAASRNRKAAAAVSGNVSDTGSWAGLDD
>XP_002569284_Penicillium_rubens
MDAFRLLTRSTKLKPVSSATDSRLPSTGKAANPQLFRTAESDSLESAKNGKKRKRGAAVQEDEEDVPDLDFFSSNKRPATNVTETAATTVGDDKKVSAQNAASDDEDSMDEVERRTILNSHKIKVTDMRDLEEIQAEPTSTKDSKKKKKKSKKEEAPTLSKKEQKRARRLFPEPLLNFKELRSKYKISSRLAENVAEQGFTVPTEVQLGTLPLLLGKSSEPDLLVVAPTGSGKTLSFLIPVVNKIVRHHHSHPDEHGILSLVVAPTRELASQIVNEGRKLVAGTGVKITLMRKGMRVGDDSVADVLDENSEESSGSEDEDAENKPTKERANVPVTKSDILVTTPLMLVNALSANRTTTMATLPLVRSLVMDEADVLLDPLFREQTLDIWKACSHPDLRVGLWSATMGSNIEDLTKSTIKERLEDLGQKPSEPHALLRLVVGLKDSAIPNIDHKLVYAATEQGKLMGLRQLLRPAAASASDIRLRPPFLIFTQTIPRAVALHSELKYDIPAEAGGSSRIAVLHSDLSDGQRSDIMRDFRKGEIWILVTTDLLARGVDFRGINGVVNYDIPNSAAVYVHRVGRTGRAGREGGIAVTYYTKEDIPYVKSIANIIDVSEKLRGGEEGDKSIQKWLLDALPNLSKNSKKDMKRHGVKARQTPRLADKEDDGKGARGMRISTKSGFERRLENKKKGAIAASRNRKAAAAASGNVSDTGSWNGLDD
>XP_040811056_Penicillium_solitum
MDAFRLLTRSTKLKPASSASDSRLPSTGKAANPQLFRTAETDKLESAKNGKKRKRSAAVQQDEEDVPDLDFFSSNKRPAASVTETAVATGDDEKVSAQDAVSDDDDSMDEVERRTILNSHKIKVTDMRDLEGIQVQPTSTTDSKKKKKKSKKEEAPTLSKKEQKRARRLFPEPLLNFKELRSKYKISSRLAENVAEQGFTVPTEVQLGTLPLLLGESSEPDLLVVAPTGSGKTLSFLIPVINKIVRHHHSNPDEHGILSVVVAPTRELASQIVNEGRKLVAGTGVKITLMRKGMRVGDYGDAGANVLEENNEESSGSEDEEAENKLAKERANIPVTKSDILVTTPLMLVNALSANRTTTMATLPLVRSLVMDEADVLLDPLFREQTLDIWKSCSHPDLRVGLWSATMGSNIEDLTKSTIRERLEDLGQKPSAPHALLRLVVGLKDSAIPNIDHKLVYAATEQGKLMGLRQLLRPAAASASDIRLRPPFLIFTQTIPRAVALHSELKYDIPAEAGGSSRIAVLHSDLSDGQRSDIMRDFRKGEIWILVTTDLLARGVDFRGINGVVNYDIPNSAAVYVHRVGRTGRAGREGGIAVTYYTKEDIPYVKSIANIIDVSEKLRGGEEGDKSIQKWLLDALPNLSKNSKKDMKRHGVKARQAPRLTDKEDDGKGARGMRISTKSGFERRMENNKRGAIEASRNRKAAAAASGNVSDAGSWGGLDD
>XP_022580245_Penicilliopsis_zonata
MDAFKLLTRSTKLKPASSAPTSARLPSTGKAENPQLFRNAELDRALAEARQGKKRKRGDAAAAAAADDDDDEAVAVNLDFFNPGKRKRDQASDDEGHDDDEDRSSGGEEEVDEEDSMDDVERRTILNSHKIKVTDLRDWDVLHPTKPAEKPKKKKKKQEAAAAPPVPSKKEQKKARRLYPEPLVSFQELRTKHKISKRLAENVAEQGFTVPTEVQLGTLPLLLGGSKVLGASSSAISADPDLLVVAPTGSGKTLSFLIPVINKILRLHHEQPDERGIFSVVVAPTKELAGQIVNEGRKLVLGTGVKIALMKKGMEVVERGDEDDRAVKTTDILDEDSEEDSSSASDEDEEENTEKKKTRTKAPVTKSDILVTTPLQLVNALSANRTKPLAQLPLVRSLVLDEADVLLDPLFREQTLDIWRSCSHPDMRISLWSATMGSNIEDLVKSTIKERQEFHGLETNSSSPLVRLVVGLKDSAIPNIDHKLIYAATEQGKLLGLRQLLRPATASSSDVRLRPPFLIFTQTIPRAVALHSELLYDIPVEAGGSSRIAVLHSDLSDIQRSEIMKGFRKGEIWILVTTDLLARGVDFRGINGVVNYDIPNSAAVYVHRVGRTGRAGREGGIAVTFYTKEDIPYVKSIANIIDVSEKLRGKTGEKSIQKWLLDALPDLSKNAKKELKKHGVRARQSHNKQTKEEENGKHRPGQTRISTKSGYERRMENKKKGAIAASRKRKDTAVPSGDPGSDEDWNGLDD
>XP_016616716_Cladophialophora_bantiana
MDALKLLSRSTGLKSKISRTAPQNIPSASGQAPVQGVSEPSVNRKRKRDSDAPEGDDNQSTNSSQLSESEIRRLHKKHKIKIVDLNRFRATSKSSESRKTQKEQSRIFPQPLTSFEQLRVNYELNAALARNISDQAYFEPTEVQIATLPLLLRISKEGQRTEPNLLTIAPTGSGKTLAFLIPLIEKVSRARRHLGAVGERHVRAIILAPTKELVSQIVNEGRKLTTNTGVTLSAVKKGMRLFDGSTHSNAEESGDDAEANGSEDEKVSSKSSVIVKADILVSTPLSLVHLLCPSWEEDEDSPPHPLPNVESLIFDEADVLLDPLFRSQTLAVWSACTSLSLRVSMWSATFGSNVEELAVQTISDRQKQLEVPRGQRPPLIRTIIGLKDTSLPTISHRLVYTATESGKLLGMRQLLHPSRPTSTAKRQDENTPPPRPPFLVFTQTIARAQALYSELQYDIPAQAGGSSRLAVLHSSLSQHARSSIMQNFRQGKVWVLITTDVLSRGVDFRGVNVVVNYDIPTTVAGYVHRAGRTGRGGRQGGVCVSFYTKEDIAYVKGIANVIAASEKTHRTSANTTKSSDGTQSKEIGSSATSEMIQPWLLHALPSVSKSARKALKLHGVESRRAIHADDDEKTKRMKRKARIGTQSGYERRETNRKRGALEGSLRAKTKALRQKEKEDWEGFE
>XP_008728264_Cladophialophora_carrionii
MDALKLLSRSTRLKANTTDAAPRKIPSASGQASNYEGPNNTSGRKRKRGSDLTENDNLPADTSAPLSEQDIRHVHKKHNLKIVDLNQFRTLRKSVESRKAQKEQSRIFPRPLTSFNQLRTEYSANSALARNIAEQAYLEPTEVQIATLPLLLNHDTEPNLLTVAPTGSGKTLAFLVPLIDKISRVHNASGDKADKHVRAIILAPTKELVFQIVNEGRKLAAKTGVTITAIKKGMRLFEDAGQAAEGELDSDEVEIGGQEQDGSCAYATIVKSDILVSTPLGLVHLLAPSWEEGTGVSPHSLPNVENLIFDEADVLLDPLFRSQTLAIWSACNSPALKISMWSATIGSNIEELAVQTISERQKKLKIPRNERPPLLRAIVGLKDTSLPTISHRLVYTATESGKLLGMRQLLHPSRPMSASKGESEKAAPLRPPFLVFAQTIDRAQALFSELQYDISAEAGGSSRVAVLHSSLSQQARSSIMKSFRQGKVWVLITTDLLSRGVDFRGVNVVVNYDIPTTVAGYVHRAGRTGRAGREGGVCVSFYTKEDIQYVKGIANVIAASEKAQRKPEGSITGPQSTGAGSSSTGKSGIQPWLLHALPSVSKSARKDLKQHGVVSRRAIHADDDEKTKRMKRKARIGTQSGYERREVDRKRGAVAGSLRAKRKVHQEKGDDEWEGFG
>XP_016254900_Cladophialophora_immunda
MDALKLLSRSTGLKSKISRPTPQNIPSASGQAPGQDVSQSSAGRKRKREAQEPDIDGAQSTKPDLLSEQEIRQLHKKHKIKIVDLNRFRAMGKSSESRKTQKEQSRLFPQPLTSFDQLRTNYEINATLARNISDQAYFEPTEVQIATLPLLLKSLHEEREAEPNLLTIAPTGSGKTLAFLIPLIEKMSRAHRHAGPTIDRHIRAIILAPTKELVFQIVNEGRKLVTKMGVTITAVKKGMRLFEGLAPSDEEESGEDGEVEGHEKEGVSSQTSTLVKADILVSTPLSLVHLLCPSWEADEGSTPQPLPNVESLIFDEADVLLDPLFRSQTLAVWYACTSPSLRVSMWSATIGSNVEALAVQTISDRQRDLKLSRSQCPGLIRTIIGLKDTSLPTISHRLVYTATESGKLLGMRQLLHPSRSISTTKRQDNDTAPLRPPFLVFTQTVDRAQALYTELQYDIPAQAGGSSRVAVLHASLSQRARSSIMQDFRQGKIWVLITTDLLSRGVDFRGVNVVVNYDIPTTVAGYVHRAGRTGRGGREGGVCVSFYTKEDIQYVKGIANVISASQKVQGNSDSSTKDPHDTDSKGIGSSATSEIQPWLLHALPSVSKSARRDLKLHGVKARRAIHADDDEKTKRMKRKAKIGTQSGYERRETNRKRGALEGSLRAKRKAHQQQEIAEWEGFE
>XP_007747029_Cladophialophora_psammophila
MDALRLLSRSTGLKSKISRTLPQNIPSASGQAPVQDVSEPSTSRKRKRDSDAPEGDDNQPTNSSQPSESEIRRIHKKHKIKIVDLNRFRAISKSSESRKTQKEQSRIFPQPLTSFEQLRADYGLNAALARNISDQAYFEPTEVQIATLPLLLMIPKEEQRTEPNLLTVAPTGSGKTLAFLIPLIEKVSRAHRRPGAVGERHVRAIILAPTKELVFQIVNEGRKLTANTGVTLSAVKKGMRLFDGSTHSNVEESGDDAEVNGSEDVKVSPKSSAIVKADILVSTPLSLVHLLCPSWEEDEGSPPRPLPNVESLIFDEADVLLDPLFRSQTLAVWSACTSLSLRVSMWSATIGSNVEELAVQTISDRQKKLEVPRSQRPPLIRTIIGLKDTSLPTISHRLVYTATESGKLLGMRQLLHPSRPTSKVKRQDENTPPPRPPFLVFTQTIARAQALYSELQYDIPAQAGGSSRVAVLHSSLSQHARSSIMQNFRQGKIWVLITTDLLSRGIDFRGVNVVVNYDIPTTAAGYVHRAGRTGRGGREGGACVSFYTKEDIAYVKGIANVIVASEKTHRTPANTTQSSDGTQSKGIGSSATSEMIQPWLLHALPSVSKSARKALKLHGVESRRAIHADDDEKTKRMKRKARIGTQSGYERRETNRKRGALEGSLRAKTKALHQREKEDWEGFE
>XP_018689442_Fonsecaea_erecta
MDALKLLSRSTALKSKISRPSPQNIPSASGQAPIQDVTESNTGRKRKRESNERDHDDIQSTASGQLSEQEIRQLHKKHKIKIVDLNRFRSIGKSSESRKTQKEQSRLFPQPLTSFGQLRTKYGINAILARNISAQAYSEPTEVQIATLPLLLKDSGEELEAEPNLLTIAPTGSGKTLAFLIPLIEKISRAHRLAGSTVDRHVRAIILAPTKELVFQIVSEGRKLAAKTGVTITAVKKGMRLFEGLALSDEEEFGDNGEVDQSDDEGESLKRATLVKADILVSTPLSVVHLLSPSWEEEENSALQSLPNVESLIFDEADVLLDPLFRSQTLAVWSACTSLALRVSMWSATIGSNVEELAVQIISDRQKKLQLSRRQCLSLIRTIIGLKDTSLPTISHRLVYTATESGKLLGMRQLLHPSRSLSMSKRQDNEAAPLRPPFLVFTQTVDRAQALYNELQYDIPAQAGGSSRVAVLHASLSQRARSSIMQEFRQGKIWVLITTDLLSRGVDFRGVNVVVNYDIPTTVAGYVHRAGRTGRGGREGGVCVSFYTKEDIQYVKGIANVIAASQKMRGNSEKDNDGTQSKETNLSATTEIQPWLLHALPSVSKSARKDLKLHGVKTRRAIHVDDDEKTKRMKRKARIGTQSGYERREMNRKRGALEGSLRAKRKSRQQQENPDWEGFE
>XP_022514020_Fonsecaea_monophora
MASPLQRFEIQGATEDWSMVEAALLDSHDWAASMITIKDSVLLNDNGSARPLIFRKRFFLPSNRTIKMARLYATSHGVYFARLNNKSTGDECMAPGWQSYNKRLHYQVHDVGSLLLPGVENVLLLDVGPGWFASALSWVCRRFVYGTELGILAQLEVQFDGTDEPFIVCTDSSWTATTSAILSSEIYNGEVYNQQRAIEIGRAHDELSLVTWSETRVSNIAVAPLTSPNGPPVRVTERLRPKSFSKSASGKTIIDFGQNIAGRLCIRRLLKPAGHKVTFRHAEVVENDELGTGPLRTAEAKDTVICAGTVLTDWHPNFTFHGFRFVEVSGWSEHDAETPLTKDSVVAEVMHSDMRRTGWFSCSNDEVNQLHKNTVWSMRGNFLSVPTECPSRDERLGWTGDLNLFAPTATFLYDTGGILGDWLQDLYADQMDNHKNWKQGMVPLYVPNCLTGLGPEDDGWHHMQNGVWGDAAVMVPFQLYMMTKDINILSRQYDSMKQYLEKGVRRGEDGLWDPYQWQFGDWLDPSAPPNNSGRGRTDGTFVADCFLIESTERMAFIAEELQKSDDFSDFSAAHSQLLMAFQAKYVTPAGLLAPDTPTAHALAIAFDLLPSDERSHFVASEQATAARLSRALRSDDFCISTGFVGTAFLLPSLTKSYQDTLAYQMLLSRSTPSLLYPVRMGATTIWERWDSLKPDGHINEASMTSFNHHALGSVTSWLHESVGGIKADRPGWKNILIEPCVNRMLSYAEIIYESVYGRIECRWKLDGNTFSMDVTVPPNAHACIVLPEVRDKRAQGLEVDGYWEIRQLHKKHKIKIVDLNRFRSLGRSSESRKAQKEQSRVFPQPLTSFDQLRATYEINATLARNISDQAYFEPTEVQIATLPLLLEGLDEQRNAEPDLLTIAPTGSGKTLAFLIPLIEKISRAHRHSGPTVDRHIRAIILAPTKELVFQIVNEGRKLTTKTGVTITAAKKGMRLFEELAPSSAEESEEEAEADQSEDESGPVMRSALVKTDILVSTPLSLVHLLCPSWEEDGDSSPQSLPEVETLIFDEADVLLDPLFRSQTLAVWSACTSPSLRVSMWSATIGASIEELAVQTISDRQRNLELSRSQYPLLIRTIIGLKDTSLPTISHRLVYTATESGKLLGMRQLLHPARSISTSKRQGTDTAPPRPPFLVFTQTVDRAQALYNELQYDIPAQAGGSSRVAVLHASLSQRARASVMEGFRQGKIWVLITTDLLSRGVDFRGVNVVVNYDIPTTVAGYVHRAGRTGRGGREGGVCVSFYTKEDIQYVKGIANVIAASQKTNKDSHEAENKELASSTTSGIQPWLLHALPSVSKSARKDLRLHGVKARRAIHADDDEKTKRMKRKARIGTQSGYERRETNRKRDAVKESLRAKRQVHSPQEKGEWAGFE
>XP_016636222_Fonsecaea_multimorphosa
MDALKLLSRSTGLKSKISRPSPQNIPSASGQTPSQDVSESNTSRKRKRELDEPDRDGAQATRSGQLSEQEIRQLHKKHKIKIVDLNRFRSLGKSSGSRKTQKEQSRLFPQPLTSFVQLRAHYEINAILARNISDQAYFEPTEVQIATLPLLLKDLDEKQQLEPNLLTIAPTGSGKTLAFLIPLIEKISRAHRHSGPTVDRHVRAIILAPTKELVFQIVNEGRKLRARTGVTITAVKKGMRLFEGLAPSDEEESEEDAEEDGNGGEDVSSKSSALVKADILVSTPLSLVHLLCPSWEEDEDPALRPLPDVESLIFDEADVLLDPLFRSQTLAVWSACTSPSLRASMWSATIGSNIEELAVQTISDRERKLKISRSQGPLLIRTIIGLKDTSLPTISHRLVYTAAESGKLLGMRQLLHPSRSMSMSKRQENDVAPLRPPFLVFTQTVDRAQALYNELQYDIPAQAGGSSRVAVLHASLSQRARSSIMQDFRQGKIWVLITTDLLSRGVDFRGVNVVVNYDIPTTVAGYVHRAGRTGRGGREGGVCVSFYTKEDIQYVKGIANVIAASQKTQRNPDGSTKDSRVTESNELGSSVTSEIQPWLLHALPSVSKSARKDLKLHGVKARRAIHADDDEETKRMKRKARIGTQSGYERRETNRKRGALEGSLRAKRKAQQQQENAEWEGFE
>XP_022504971_Fonsecaea_nubica
MDALKLLSRSTGLKSKISRPSPQNIPSASGQAPIQDATESVAGRKRKREPGQADRDGTHATTSTQLPEQEIRQLHKKHKIKIVDLNRFRSLGRSSESRKAQKEQSRLFPQPLTSFDQLRATYEINATLARNISDQAYFEPTEVQIATLPLLLKRLDEQRNAEPDLLTIAPTGSGKTLAFLIPLIEKISRAHRHSGPTVDRHIRAIILAPTKELVFQIVNEGRKLTTKTGVTITAAKKGMRLFEGAAPLHAEDSEEEAEADQSEDESGPVMRSALVKTDILVSTPLSLVHLLCPSWEEDGDSSPQSLPEVETLIFDEADVLLDPLFRSQTLAVWSACVSPNLRVSMWSATIGASIEELAVQTISDRQRILELSGSQCPLLIRTIIGLKDTSLPTISHRLVYTATESGKLLGMRQLLHPARPISTSKRQGTDIAPPRPPFLVFTQTVDRAQALYNELQYDIPAQAGGSSRVAVLHAALSQRARSTVMEGFRQGKIWVLVTTDLLSRGVDFRGVNVVVNYDIPTTVAGYVHRAGRTGRGGREGGVCVSFYTKEDIQYVKGIANVIAASQKTNEDSHDAESKDLASSTTSGIQPWLLHALPNVSKSARKDLRLHGVKARRAIHADDDEKTKRMKRKARIGTQSGYERRETNRKRDAVKESIRAKRQVHSPQEKGEWEGFE
>XP_013285377_Fonsecaea_pedrosoi
MDALKLLSRSTGLKSKISRPSPQNIPSASGQALIQDATESIASRKRKREPGQADRDGTHATTSTQLSEQEIRQLHKKHKIKIVDLNRFRSLGRSSESRKAQKEQSRLFPQPLTSFDQLRATYEINATLARNISDQAYFEPTEVQIATLPLLLEGLDEQRNAEPDLLTIAPTGSGKTLAFLIPLIEKISRAHRHSGPTVDRHIRAIILAPTKELVFQIVNEGRKLTTKTGVTITAAKKGMRLFEELAPSCAEESEEEAEADQSEDESGPVMRSAPVKTDILVSTPLSLVHLLCPSWEEDGDSSPQSLPEVETLIFDEADVLLDPLFRSQTLAVWSACTSPSLRVSMWSATIGASIEELAVQTISDRQRNLEVSRSQYPLLIRTIIGLKDTSLPTISHRLVYTATESGKLLGMRQLLHPARSISTSKRQGTDTAPPRPPFLVFTQTVDRAQALYNELQYDIPAQAGGSSRVAVLHASLSQRARSSVMEGFRQGKIWVLITTDLLSRGVDFRGVNVVVNYDIPTTVAGYVHRAGRTGRGGREGGVCVSFYTKEDIQYVKGIANVIAASQNTNKDSHEAENKELASPTTSGIQPWLLHALPSVSKSARKDLRLHGVKARRAIHADDDEKTKRMKRKARIGTQSGYERREANRKRDAVKESIRAKRQVHSPQEKGEWKGFE
>XP_007754883_Cladophialophora_yegresii
MHRVYPQQGRQRGYQSPLLASLNLFTWNDLDKGGDEMDALKLLSRSTRVKANITDAAPQKIPSASGQASNHEGLNDTNSRKRKRGSDVADNGNSSAGASTPLSEQDIRHIHKKHNIKVVDLNQFRTIRKSVESRKAQKEQSRIFPRPLTSFDQLRADYSANPALARNIAEQAYLKPTEVQIATLPLLLNQETEPNLLTVAPTGSGKTLAFLVPLIDKISRVHNTSGYKADKYVRATILAPTKELVSQIVNEGRKLAAKTGVTITAMKKGMRLFEDAGESAEGDSDSDEGETGGQEHEGSSADPTIVKSDILVSTPLSLVHLLAPSGEDGEGVTPHSLPNVENLIFDEADVLLDPLFRSQTLAIWSACVSPALRISMWSATIGSNIEELAVQSISERQKKLKIPRNERPPLLRAIVGLKDTSLPTISHRLVYTATESGKLLGMRQLLHPSRPMSALKGESEKTAPLRPPFLVFAQTIDRAQALFSELQYDISAEAGGSSRVAVLHSSLSQQARSSIMKSFRQGKIWILITTDLLSRGVDFRGVNVVVNYDIPTTVAGYVHRAGRTGRAGREGGVCVSFYTKEDIQYVKGIANVIAASEKTQRKPEGSSTQSPDHAGSSWTGKSGIQPWLLHALPTVSKSARKDLKQHGVESRRAIHADDDEKTKRMKRKARIGTQSGYERREVDRKRGAAHGSLRLKRKVEQEKGSDDWEGFG
>XP_016239202_Exophiala_spinifera
MNALQLLSRSTGLKSRTTKPSQPNQAPTSGQSINTNPISPSSGQKRKREDDVTATTSVSQDAPTTLSEDEIRQYQKKHKIKIVDLNRFRSAGKIEESRKVQKEQSRIFPQPLVSFSQLSRYNANKSLVRNVSEQAYFQPTEVQTATIPLLLKCLSNDDKNPDLLTIAPTGSGKTLAFLIPLIDKVSRSHREQSDSTEKHVSAIILAPTKELVSQIVEEGRKLCAKTGVRITATRKGMRLFGMQESAVEDDESDDESDDEDRDDDERDDEESQGDHPRESATLTKADIIVSTPLSLVHTLCPSWEEDETIPPNPLPTVETLIFDEADVLLDPLFRAQTLAVWSACTSPTLRISMWSATIGSNVEELAVQTIHDRQTRLKIRRSNRPPLLRTIIGLKDISLPTISHRLTYTATESGKLLGMRQLLHPSRSGTTSSGKDGNQVAAAAPLRPPFLVFTQTIDRAQSLYDELKYDIPAPAGGSSRIAVLHSSLPAHTRSSIMQNFRLGKIWILITTDLLSRGVDFRGVNVVVNYDIPNTVAGYVHRAGRTGRAGREGGVCVSFYTKEDIQYVKGIANVIAASEKAQTRHESGGGSRKASTSTSDGQVTGGEGLQPWLLHALPTVSKSTRKDLKLHGVQSRRAIHADDDEKTKRMKRKARIGTQSGYERREVNRKRAAIVHSMQEKSKKQKNTDHRTAEQENGDWEGFN
>XP_016260969_Exophiala_oligosperma
MNAFQILSRSTGLKSRTTRPSQQNQVPTSGQSINSISPGASSGQKRKREDDVTAVTTASPSTRVPPTEDEIRQYQKKHKIKIVDLNRFRSAGKTEESRKAQKEQSRIFPQPLVTFDQLSQQNANKSLVRNVSEQAYFQPTEVQTATIPLLLSSLSKDAQEPDLLTIAPTGSGKTLAFLIPLIDKVSRSHREQSNTTEKHASAIVLAPTKELVSQIVTEGRKLCTKTGVRITAMRKGMRLFGMQESAVENEESEGEDDEKESEDEHSRESATLTKADIIVSTPLSLVHTLCPSWEEDETTPPNPLPKIETLIFDEADVLLDPLFRAQTLAIWSACTSPTLRVSMWSATIGSNVEELAVQKIHDRQKSLKIRRSDRPPLLRTIIGLKDISLPTISHRLTYTATESGKLLGMRQLLHPSRSGGASSSKGGYQAAAAPLRPPFLVFTQTIDRAQSLYDELKYDIPAPAGGSSRIAVLHSSLPAHARSSIMQNFRLGKIWILITTDLLSRGVDFRGVNVVVNYDIPNTVAGYVHRAGRTGRAGREGGVCVSFYTKEDVQYVKGIANVIAASEKAQVRSDRPTGAGDGGGTTTTSDVPVTANGGLQPWLLHALPSVSKSTRKDLKLHGVQSRRAIHADDDEKTKRMKRKARIGTQSGYERREVNRKRGAIVHSMQEKKKEANQTADPENGE
>XP_013315239_Exophiala_xenobiotica
MDALRLLSRSAGLKSRSAKSSLQNLPSASGHSTNDGNSDPAATRKRKRHVDATEDTSNVVVPSATLSEEDVRQIQKKQKIKIVDLNRFRAASANSESRKAQKEQSRIFSQPLTSFSHLRQFNVNKALTRNVSDQAYFQPTEVQMATIPLLLRGSSEEASEPDLLTIAPTGSGKTLAFLIPLIEKVSRSHKTSDGHPERHISAIILAPTKELVSQIVTEGRKLCLKTGVRITAMRKGMTLFEGHAPTNEDGTEDDESEKDDEDQISTTSAPVTKTDILVSTPLSLVHAICPSWEEDESIAPHPLPNIETLILDEADVLLDPIFRAQTLAVWSACTSPSLRISMWSATIGSNVEELAVQTISRRHKSLKIRRSQRTPLLRTIIGLKDTSLPTISHRLIFTATESGKLLGMRQLLHPSRSFTSGKEDTTVPLRPPFLVFTQTIERAQSLYNELRYDIPAPAGGSSRIAVLHSSLPTHTRSSIMQNFRLGKIWILITTDLLSRGVDFRGVNVVVNYDIPNTVAGYVHRAGRTGRAGREGGVCVSFYTKEDIQYVKGIANVIAASEKSQTPSDRTAGVVKGNSTTASDPAKTGGIQPWLLHALPSVSKSARKNLKLHGVESRRAVHADDDEKTKRMKRKARIGTQSGFERREMNRKRGAIEHSLQGKGKELVDEDGNGNEEWEGFGSA
>XP_007719347_Capronia_coronata
MDALKLLSRSTGLKTKISKPSPQNVPSASGHIPSENGSDSTVGRKRKRDSKDSDDGDSSVTLSHLLTEEEVRQFQKKHKIKIVDLKLFRAASKSTDSRKSQKEQSRIFPQPLTSFGQLGQQYNINSALAGNIAQQAYFEPTEVQAATLPLLLKPLLEEGQQEPDLLTIAPTGSGKTLAFLIPLIEKTSRAHRQRRDQAEKHVSSIILAPTKELVSQIVNEGRKLCSKTGVSITAMRKGMELWEGHAVEAESQSDVDEDVEHNSDLEKDHNPSRLVKADILVSTPLSLVHALCPAWEEDQTKPPNPLPHIETLILDEADVLLDPLFRAQTLAVWAACTSPSLQISLWSATIGSSIEELAISTIYQRQKRLKIPRSQRPQLLRTIIGLKDTSLPSISHRLTYTATESGKLLGMRQLLHPTRATSSSKGDADAAPPPRTPFLVFTQTIARAQSLYDELQYDIPAPAGGSSRIAVLHSSLPDHVRSSIMQKFREGKIWVLITTDLLSRGVDFRGVNVVVNYDIPTTVAGYVHRAGRTGRAGRRGGVCVSFYTKEDIQYVKGIANVIAASEKAQASSANRHENGDSAAASLPAGGIQPWLLHALPDVSKTAKKDLKLHGVQSRRAIHADDDEKTRRMKRKARIGTQSGYEKREVNRKRAAVQASLSRRTAPQERDTGAEWGGFD
>XP_007731497_Capronia_epimyces
MDALRLLSRSTGLKAKISKEPPQNLPSASGSVISQNGEDPSLNRKRKRDSEDANNDQVPQATSNLLSEDEVRQFQKRHKIKIVDLTRLQGASRSEESRKLRKEQSRIYPQPVTSFGQLRTHYNVNPALASNIAEQAYFEPTEVQAATFSLLLKSSVEEDQREPDLLAIAPTGSGKTLAFLIPLIEKTIRAHRQRQDQAEKHVSAIILAPTKELVPQIVNEGRKLCSSTGVSITAMRKGMKLLEGHPASDENQSSEDDFEQKTEDKTDPSSRPLVKADILVSTPLSLVHALCPSWEEDEPDPPHPIPTIETLVFDEADVLLDPLFRSQTLAVWSACTSPSLQISMWSATIGSNIEELAVSTIRERQKRLKIRRSQRPQLLRTVIGLKDTSLPTISHRLTYTATESGKLLGMRQLLHPTRSTFSNGNEDTTVPLRPPFLVFTQTITRAQSLYDELQYDIPASAGGSSRIAVLHSSLPDHARASIMQQFRQGKIWVLITTDLLSRGVDFRGVNVVVNYDIPTTVAGYVHRAGRTGRAGRQGGVCVSFYTKEDIQYVKGIVNVIAASEKLRTSSRNGEVSGSNAAATASSVTTTGIQPWLLHALPNVSKSAKKDLKLHGVESRRAIHADDDEKTKRMKRKSRIGTQSGYEKREVNRKRGAVQASLSTKGKTPQESEAGAEWEGFS
>XP_009158235_Exophiala_dermatitidis
MDALKLLSRSTGLKAKIAKPSAQTIPSASGQGTSHDGGDDTLSRKRKRDSESENDLGQSSSGAPSTLTEDEVRKYQKKHKIKIVDLNRFRAVSQSSEKRKAQKEQSRIFPQPLIRFGQLRSDYKINPALAGNLAEQAYFEPTVVQSATLPLLLKASADGGAEPPNADLLTIAPTGSGKTLAFLVPLIEKTSRAHRQARDQPEKHVSSIILAPTKELVSQIVNEGRKLCAKTGVSITAMRKGMKIWEGHSKLEEDTQPEDDEGSEQEDSEVEEETKKTKTNSRPPVKADILVSTPLSLVHALCPSWEEDETKPPQALPKVETLIFDEADVLLDPLFRSQTLAVWSACTSPSLQISMWSATIGSNIEELAVSTISERQKRLGIPRNQRPRLLRTIIGLKDTSLPTISHRLTYTATEAGKLLGMRQLLHPTRFTTTKGAEEDAQPPPRPPFLVFTQTIARAQSLYDELQYDIPASAGGSSRMAVLHSSLPDHVRASIMQKFRQGKIWVLITTDLLSRGVDFRGVNVVVNYDIPTTVAGYVHRAGRTGRAGRQGGVCVSFYTKEDIQYVKGIANVIAASEKGKPKKESGDGDGNNTTKAVSATTVQPWLLHALPNVSKSAKKDLKRHGVESRRAIHADDDEKTKRMKRKARIGTQSGYERREVNRKRAAVQASLSKTKAPASTKERNTGGEWEGFG
>XP_013255807_Exophiala_aquamarina
MDALKLLSRSTGLKATASKSVSSQNPSAESKPQDNGINGNTRKRKRESDAVADVDQAHAKRLLSEQEIRQIQKKQSIKIVDLGVFRAAADPLASKKSLKESSRIFPQPLTNFSQLRRHHNINASLARNVSDQGYHEPSEVQVATLPLLLEGTRGPGETEPNLLTVAPTGSGKTLAFLIPLIEKIAKYHQTKDDSLGKHVSALILVPTKELVSQIVNEGRKLTVSTGVTITAMKKGMRLYDGHNGASDTSSDSDNNSEDERGSTTPGKRVPIVKSDVLVTTPLSLVHVLCPSWGEDESIPPHPLPQLETLIFDEADVLLDPLFRAQTLAIWSACTSSTLRISMWSATIGSNIEELAVQTILSRQKKLKIKKSEQPPLIRTIIGLKDISLPTISHKLTYTATESGKLLGMRQLLHPSRSTPSSKSDKNKGEPLRPPFLVFTQTIARAQSLYTELQYDIPSEAGGSARIAVLHSSLPAHTRSSIMQMFRLGKIWILITTDLISRGIDFRGVNAVINYDIPTTVAGYVHRAGRTGRAGREGGVCVSFYTKEDIQYVKGIANVIAASQKTQSKLKDVAAETDLDNSSSGRPVVENGIQPWLLHALPDVSKSARKDLKFHGVESRRAIHADDDEKTKRMKRKARIGTQSGFERREVNRKRGAIEQNLRTQREEQPTENDEHWEGFG
>XP_016228991_Exophiala_mesophila
MDALKLLSRSTGLRNRISNSTKPSPAVNDEGTTLQDAKNASTKKRKRGTEDSVVDEGVASVDMSEAEIRQLQKRHNVKIVDLNKFRSIADAESRKAQKEHSRLFPQPLVSFGQLQTRHKINSAFVRNISHQGYREPTEVQIATLPLLLQNSLSTSGEPDLLTVAPTGSGKTLAFLIPTIHKISSQRAEMDAGVNKHISAIILAPTKELVSQIVNEGRKLTLKTGISITAMRRGMRLFEDQQTSTRHSSHQTEDKVDGENESSSEEETSTNQPLVKADILVTTPLNLVHVLCPSWELDQSIPPHPLPNIETLVFDEADVLLDPLFRSQTLAIWAACTSPTLRLSMWSATIGSNIEELAVQTISERHKRLKIKKDQRPPLLRTIIGLKDISLPTISHRLTYTASESGKLLGMRQLLRPSRSNASRNGEDDSKPVRPPFLVFTQTIDRAQALYNELQYDIPSAAGGSSRIAVLHSGLPDHARSEIMKKFRLGSVWILITTDLLARGVDFRGVNAVINYDIPTTVAGYVHRAGRTGRAGREGGVCISFYTKDDIQYVKGIANVISASQKARSKLEEDASTGLSQGSSNRRDDIIDPWLLRALPNVSKSARKDLKLHGVQSRRAIRADDDEKTKRLKRKARIGTQSGFERREINRKRGAIEGSRKLGRQDQQQSTEDDWTGFD
>XP_013274519_Rhinocladiella_mackenziei
MDALKLLSRSTGLKTRLSNPFPQDLPSASGQLVNKNGLDPIFSRKRKRDSDVPGDNPAPNSPSRLSEEEIRHIQKRHKIKIVDLNRFRTASETSESRKSKSQKERSRIFPQPLISFDQLRSHYNVNAALLCNVTEQAYFEPTEVQTATLPLLLRGANEGASTEPDLLTIAPTGSGKTLAYLIPLIDKISKGHRGGGNRAERHARAIVLAPTKELVSQIENEGRKLCVNTGVQISAVKKGMRLFEGQTPTSSEDSDDQDTPETGDRHTTTNRPPPVKADIWVSTPLSLVHILCPSWEDDDDESIPAHSLPDIEALILDEADVLLDPLFRSQTLTIWSACTSPSLQISMWSATIGSNIEELAIKTISERQERLGLSRQPHLLRTIIGLKDTSLPTISHRLTYTATESGKLLGMRQLLHPSRPVRSSKGTEELGKPLRPPFLVFTQTIARAQSLYTELQYDIPVSAGGSSRVAVLHSSLSDHARSSIMQRFRQGQIWILITTDLLSRGVDFKGVNVVVNYDIPTTVAGYVHRAGRTGRVGREGGVCVSFYTKEDIQYVKGIANVISASEKQQMKSKSNTEANSGKAMTASSPTATSSGIQPWLLHALPGVSKSARKDLKLHGVESRRAIRSDDDEKTKRMKRKARIGTQSGYQRRETNRKRGAVEGSLRAKRREEQENANSEEWEGFGWP
>XP_018002625_Phialophora_attinorum
MDALRLLTRSTNLRPNQAKTANSTPLPSEGNQELPSEQINPKKRKRADEEKPQDLSPEEVREIQSKHKIRIVDLRLLRKTSKKRTKKQQKEYARVFPQPLTSFELLKSQCQVCEAIQRNVRAQAYYEPSEVQTAALPVLLSDPENAPDLLTVAPTGSGKTLAFLVPTIEKIRREHKSSSERHTRAIILAPTKELVGQIVNEGRKLCANTGVTITAARKGMKLAESTEEFEGEDEAHEYDSDNDNDGRNGDDHEQSSAAAVIKTDILVSTPLTLVHALGSSPLAKITTLILDEADVLLDPLFREQTQSIWTACTSTLLRVSLWSATLGSNVEELAISIIADRRKALSIKDKAPLYRIVIGLKDSSLPHITHKLIYAATEPGKLLGLRQLLRPSRPLPTNNSTTPTQQLANIRPPFLVFAQTIDRSTALFTELHIMQRFRAGQIWVLITTDLLSRGVDFRGVNAVVNYDIPTTSASYIHRAGRTGRAGREGGVCVTFYTREDVKYLKAIASVIKSSTTTSGTKSSSTAEVEGIPAWLLQSLPDLTKNTRKELKQRGVETRRAIKESDDADERRRKRKARIGTKSGYEKREENNRRGMVIGSKKRKEREMAVGKSVEDESFEGFD
>NP_593033_Schizosaccharomyces_pombe
MDALKLLTTNVKFKNKVPQPSIKEKEAKKLQGITKGKAKVTGNNPVDPIEEFPEGILCENLKKQNITECTTIQRYAIPTIGSKRDLLACAPTGSGKTIAYLFPILQKLQLHVPGGYRAIIVAPTRELCEQIYRQAEKLSFGTSLKIIELSKSNEKIQEKAPKLREKYDMCIGTPMRLVQAIQTGLSFEKVEFFVMDEADRLFEPGFIEQTDHILSACTSSNICKSLFSATIPSRVEELAKVVTVDPIRIIVGLKDAATDSIDQRLLFVGSDTSKIVILRQMISNGELKPRVVIFVQDIERAKALYTELLFDEIHVGVIHGELPQAKREEALAKFRKGEIWVLIATDLLARGIDFHGVKMVINFDFPQSVHSYIHRIGRTGRAGNTGQAVTFFTKEDGEYIKLIAGVMRSSGCEVPNWVMALPKPSKEMKKKLKKSPPKRKRITTRASYDRQKEQRKKEYIKKVKKEASIKKHNEATGDSGQ
```
