## Supplementary material for "Coding Sequence Insertions in Fungal Genomes are Intrinsically Disordered and can Impart Functionally-Important Properties on the Host Protein": fasta protein sequences: XP_710788.2_blasthits_fa.txt

```
>XP_710788_Candida_albicans
MGAAISLPLMPITSLASCCGAAACSAFCTSIGGTFKSSIMTRITYAILLLINSLLSWIALSPFIINKIEKATFGFINISCGPDGSQCISFTSVHRINFALGILHLILASLLVNVKSTANPRAIIQNGCWKLKIFAWITFIFINFVIIPDSFFIFYGNHIAIIFSTIFLGIGLILLVDFAHAWAEKCLEKIEMEELTGEGDASFWKKLLIGGTLAMYIGSIILTILMYWFFTGSGCSMNKTAISLNLVFSIIISAMSIHNTVQEYNPNAGLAQSSMVVFYCTYLVMSAVASEPDDKFCNPLIRSRGTRTASVILGAFFTFIAVAYTTTRAAANSAFSSESSPNFVTTGITTTSQQPSARNEMRYQAIKQAVDEGSLPESALNQLDLYEDEDVNDEEIQSVQYNYSLFHIIFFLATQYVATLLTINVKQDDYGDFVPVGRTYFASWVKIISSWVCFVLYGWSLLAPVIWPDRFGIQV
>XP_002417816_Candida_dubliniensis
MGAAISLPLMPITSLASCCGAAACSAFCTSIGGTFKSSIMTRITYAILLLINSLLSWIALSPFIINKIEKATFGFINISCGPDGSQCISFTSVHRINFALGILHLILASLLVNVKSTANPRAIIQNGCWKLKIFAWITFIIVNFIIIPDSFFIFYGNNIAIIFSTIFLGIGLILLVDFAHAWAEKCLEKIEMEELTGEGDASFWKKLLIGGTLAMYSGSIILTILMYWFFAGSGCSMNKTAISLNLVFSVIISAMSIHNTIQEYNPNAGLAQSSMVVFYCTYLVMSAVASEPDDKFCNPLIRSRGTRTASVILGDFFTFIAVAYTTTRAAANSAFSSESSANFVSTGITTQQPSARNEMRYQAIKQAVDEGSLPESALNQLDLYEDEDVNDEEIQSVQYNYSLFHIIFFLATQYVATLLTINVKQDDYGDFVPVGRTYFASWVKIISSWVCFVLYGWSLLAPVIWPDRFGIQV
>XP_002549247_Candida_tropicalis
MGAAISLPLMPISALTSCCGAAACSALCSSIGGTFKSSIMTRITYAIILLINSLLSWIALSPFIIHKIEKATFGFINYSCGPDGSECISFTSVYRINFALGVLHLILAALLINVKSTANPRSMIQNGCWKMKVFAWLVLIVVNFVVIPDSFFIFYGNNIAIIFSTIFLGIGLILLVDFAHAWAEKCLEKIEMEELTGEGDAGFWKKLLIGGTLVMYLGSIILTILMYWFFAGNGCSMNKTAITLNLVFAIIISGMSIHNTVQEYNPQAGLAQSSMVVFYCTYLIMSAVASEPDDKYCNPLIRSSGTRTASVILGAFFTFIAVAYTTTRAAANSAFSSESNHDFGGVNNGITTQQPSARNEMRYQAIKQAVDEGSLPESALNQLDLYDDEDVNDEERQSVQYNYSLFHIIFFLATQYVATLLTINVKQDDYGDFVPVGRTYFASWVKIVSSWVCFILYGWSLLAPVIWPDRFGVQI
>XP_003869176_Candida_orthopsilosis
MGAAISLPLMPISSLASCFGAAACSALCTSIGGTFKSSIMTRITYAILLLVNSIISWIALSPFIIRKLEKATFGFINISCGPDGSQCISFTSVHRINFALGMLHLILATLLVNVKSTANPRAVIQNGCWKMKVFAWMAFIFINFVLIPDSFFVFYGNHIAIIFSTIFLGIGLILLVDFAHAWAEKCLEKIEMEELTGEGDAGFWKKLLVGGTLTMYIGSIILTVVMYWFFAGKGCSMNKTAISLNLVFATIISALSIHNTVQEYNPHAGLAQSSMVVFYCTYLVMSAVASEPDDKFCNPLVRSKGTRTASVVLGAFFTFIAVAYTTTRAAANSAFSSESAEDFVTSGTTSTQPSARSEMRYQALKQAVDEGSLPESALNQVDLYDEEEVNDEERSTVKYNYSLFHIIFFLATQYVATLLTINVKQDDYGDFVPVGRTYFASWVKIVSSWVCFVLYGWSLVAPVIWPDRFGVQL
>XP_001525593_Lodderomyces_elongisporus
MGAAISLPLMPISSLASCFGAAACSAFCTSIGGTFSSSIMTRITYAIILLINSLLSWIALSPFIVHKLEKASFGFINIRCGPDGSQCISFTSVHRINFALGCLHLILAALLIHVKSTSNPRAVIQNGAWKMKIFAWISFIFINFILIPDEFFVFYGNHIAIIFSTIFLGIGLILLVDFAHAWAETCLEKIEMEELTGEGDAGFWKKLLIGGTLTMYITSIILTIVMYWFFAGKGCSMNKTAISLNVVFATIISGMSIHNTVQEYNSHAGLAQSSMVVFYCTYLVMSAVASEPDDKFCNPLIRSRGTRTASVVLGAFFTFIAVAYTTTRAAANSAFSTEHDIATTGSGSLSTAMATTSQPAIRNEMRYQAIKQAVDEGSLPESALTQQDLYDDESTGDEEKASVQYNYSLFHLIFFMATQYVATLLTINVKQDDYGDFVPVGRTYFASWVKIVSSWVCFILYGWSLIAPVIWPDRFGVQL
>XP_007375775_Spathaspora_passalidarum
MTRITYAFILLVNSLLSWIALSPFIIHKLEKATFGYINNRCGPDGNQCISFTSVYRINFALGVLHLVLAALLLNVQSTANPRAMIQNGCWKMKIFAWICLIFVNFVLIPDNFFVFYGNNIAIIFSTIFLGIGLILLVDFAHAWAEKCLEKIELEELTGEGDAGFWKKLLIGGTLTMYISSIVLTVIMYWFFAGSGCSMNKTAITLNLIFSIIISAMSINTTIQEYNPHAGLAQSSMVVFYCTYLVMSAVASEPDDKYCNPLVRSKGTRTASVVLGAMFTFIAIAYTTTRAAANSAFSSDSNQEFLVGASTTTTQPAARNEMRYQAIKQAVDEGSLPESALTQMDLYNDDEEGATPDEERQSVQYNYSLFHIIFFLATQYVATLLTINVKQDDLGDFVPVGRTYFASWVKIVSAWVCFVLYGWSLVAPVIWPDRFGIQI
>XP_043051433_Scheffersomyces_spartinae
MIAIEMGAVVSLPIAAGTAAMSTVASCCGAAACTALCSSIGGTFTSSIMTRLTYAFMLLVNSLLSWIALSPFIINKLEKATFGFINKKCGPDGSQCISFTSVHRINFSLGLFHLVLAGLLVGVKSTKDPRAIIQNGLWKVKVFGWLALIAVNFLLIPDGFFVFYGNHIAIIFSTIFLGIGLILLVDFAHAWAETCLEKIEMEELTGEGDASLWKRFLIGGTLSMYLASIVMTVVMYWFFAGDGCNMNKTAVTLNLLFSLAITFMSINQQIQESNPQAGIAQASMVVVYCTYLIMSAVASEPDDKYCNPLVRSRGTRTASVVLGAFFTFIAVAYTTTRAAANNAISGGAPMESIDNNSTSEVSARNEMRYQALLQAVNEGLLPESALSQANLYGDEDEDYEEEERTRVKYNYALFHIIFFLATQYVATLLTINVKQDDLGDFVPVGRTYFSAWLKIVSSWVCYLLYAWSLVAPMIWPERFGLLL
>XP_001387152_Scheffersomyces_stipitis
MGALVSLPMMGASSLASCFGAAACSALCSTIGGTFQSSIMTRITYAMLLLVNSLISWIALSPFIVHKIEKATFGFINSKCGQDGSQCISFSSVHRVNFALGVLHLVLAVLLIDVKSTANPRAVIQNGCWRIKIFSWLTFIVINFLLIPDHFFVFYGNNIAIIFSTIFLGIGLILLVDFAHAWAEKCLEKIELEELTGEGDSSFWKKLLVGGTLTMYISSIILTVLMYWFFAGNGCSMNKTAISLNMIFGLIISAMSINQTIQEYNPHAGLAQSSMVVFYCTYLVMSAVASEPDDKFCNPLVRSRGTRTASVILGAFFTFIAVAYTTTRAAANSAFSSEPTADPYINAQPAVRNEMRYQAIKQAVDEGSLPESALNQMDLYDEDMEGNSNDEERQKVKYNYSLFHIIFFLATQYVATLLTINVKQDEVGDFVPVGRTYFASWVKIISSWVCFVLYGWSLAAPVVWPDRFGVQL
>XP_020063128_Suhomyces_tanzawaensis
MGAALSIPLLPITTIVTPLLSCCGAATMSGLCSAMGGTFQSSIMTRITYAFILLFNCLLSWIALSPFIVHKLEKATFGFINNKCGPDGSECISFTSVYRINFALGVLHLILASLLINVKSTANPRAVIQNGCWRIKIFAWFTLIAINFLLIPDNFFIFYGNHIAIVFSTIFIGIGLVLLVDFAHAWAETCLEKIELEELTGEGDSSVWKKLLVGGTLSMYSGSIILTAVMYWFFAGSGCSMNKTAISLNLVFGILISIMSVNQTIQEYNPQAGLAQSSMVVFYCTYLVMSAVSSEPDDKFCNPLIRSRGTRTASVVLGAVFTFIAVAYTTTRAAANSAFSSDSTDVIDTQPQARNEMRYQAIKQAVDEGSLPESALTQMDYYDDDVEGNGDEEKQSVKYDYALFHVIFFLATQYVATLLTINVEQDDLGDFVPVGRTYFSSWVKIISSWVCFVLYGWSLAAPVLMPDRFGVQI
>XP_020076212_Hyphopichia_burtonii
MGAAISLPMTLVSSGTCLCMSSVCSSIGGTYKSSIMTRITYAFILLINSLLSWIAFSPFIIHRLEKATFGFVNIKCGPDGSECISFTSVYRINFALGIFHLILATLLINVKSTSNPRAVIQNGCWRLKIIAWISLIALNFFLIPDTFFIFYGNHIAIIFSTIFIGIGLILLVDFAHAWAEKCLEKIELEELTGEDEYSAGFWKKLLIGGTLGMYISSIVLIIIMYIFFAGKGCSMNQTSITLNLIFAILISGLSINPKIQEFNPHAGLAQSSMVVFYCTYLVMSAVASEPDDKMCNPLVRSKGTRTVSIVLGALFTFLAVAYTTTRAAANSAFFDSDSTELGGGGDGYISSQPSARNEMRYQAIRQAVNEGLLPESALSQLDMYDDETEDSSNVHDEERLKVKYNYVLFHIIFFLATQYVATLLTINVQQDDLGDFVPVGRTYFSSWVKIISSWVCYILYGWSLVAPSIWPERFGVSL
>XP_015468930_Debaryomyces_fabryi
MGAAISLPLIPISSLASCCGAAACSALCTSIGGTFQSSIMTRISYAFILLLNSLFSWVALSPFIVHKLEKASFGFINNKCGPDGGECISFTSVYRINFALGILHLILAGLLVNVKSTSNPRAVIQNGCWKMKIFAWLSLITVNFLLIPDNFFIFYGNNIAIIFSTIFLGIGLILLVDFAHAWAETCLEKIEMEDLTGEGEYNAGFWKKLLIGGTLTMYISSIILTVIMYWFFAGSGCNMNRTAITLNVIFGIIISIMSVNQTIQESNPHAGLAQSSMVVIYCTYLVMSAVSSEPDDKYCNPLIRSKGTRTASVVLGAFFTFIAVAYTTTRAAANSAFIDFDTAIDTTDGYISSQPNVRNEMRYQAIKQAVDEGLLPESALNQMNLYDDELNAENGNDEERNTVKYNYALFHVIFFLATQYVATLLTINVQQDDLGDFVPVGRTYFSSWVKIVSSWVCFILYGWSLIAPVLWPDRFSVHL
>XP_460027_Debaryomyces_hansenii
MGAAISLPLIPITSLASCCGAATCSALCTSIGGTFQSSILTRITYAFILLLNSLFSWIALSPFIVHKLEKASFGFINNKCGPDGSECISFTSVYRINFALGIFHLILAGLLVNVKSTSNPRAVIQNGCWKMKIFAWLSLITVNFLLIPDNFFIFYGNNIAIIFSTIFLGIGLILLVDFAHAWAETCLEKIEMEDLTGEGEYNAGFWKKLLIGGTLTMYISSIVLTIIMYWFFAGSGCNMNRTAITLNVVFGIIISIMSVNQTIQESNPHAGLAQSSMVVIYCTYLVMSAVSSEPDDKYCNPLIRSKGTRTASVVLGAFFTFIAVAYTTTRAAANSAFIDLDTAIDSSDGYISSQPNVRNEMRYQAIKQAVDEGSLPESALNQMNLYDDESNGDNANDEERNTVKYNYTLFHIIFFLATQYVATLLTINVQQDDLGDFVPVGRTYFSSWVKIVSSWVCFVLYGWSLIAPVLWPDRFSVHL
>XP_006684685_Yamadazyma_tenuis
MGALVSIPLAGTSTLVSSAASCFGAAACSAFCTSIGGTFQSSILTRITYAFLLLFNSLLSWIALSPYVVHKLEKASFGFINNNCGAEGGQCISFASVHRINLALGALHLLLAGLLINVKSTTNPRAAIQNGWWKLKSLLYVVLILVNFLLIPDGFFVFYGNHIAIIFSTIFIGIGLVLLVDFAHAWAETCLEKIELEELTGDGEYNAGFWKKLLIGGTLLMYVSSIVVTVLMYGFFANKGCSMNITAITLNMLFAIVISGLSINQTVQESNPHAGLAQSSMVVFYCTYLVMSAVASEPDDMNCNPLVRSRGTRTASIVLGAFFTFIAMAYTTTRAAANSAFFDDEESTEMASGLISSQPSGRNEMRYQAIKQAVDEGSLPESALNQLSLYDDEGTAADEERNSVKYNYALFHVIFFLATQYVATLLTINVKQDEVGDFIPVGRTYFSSWVKIISSWVCFALYGWSLVAPVVWPDRFGVQL
>XP_001485499_Meyerozyma_guilliermondii
MGAAISLPLIPLSWMASSAASCCGAMACSAFCSTIGGTFQSSIMTRITYAFLLLINCLLSWIALSPFIVHKLERATFGFINNWCGPDGSECISFASVYRINCALGLLHLALAGLLVNVKSTSNPRAVIQNGYWKIKLLSWLVILVVNFLVIPDGFFVFYGNYIAIIFSTIFLGIGLILLVDFAHAWAETCLEKIELEELTGDDEYSAGFWKKLLIGGTLVMYISSIVLTVLMYWFFSSSGCHMNRAAITINCVFSVIISGMSINQTIQESNPHAGLAQSSMVVLYCTYLVMSAVAAEPDDKFCNPLVRSRGTRTASIVLGAFFTFIAVAYTTTRAAANTALFEDLDDENLPAQPRYERNEMRYQAVKQAVEEGLLPESALTQADLYDEIATDGIGGEEVHKVKYNYALFHIIFFLATQYVATLLTINVKEDDLGDFVPVGRTYFSSWVKIVCSWCCYIVYGWTLLAPVVLPDRFGMQI
>XP_018711157_Metschnikowia_bicuspidata
MGALVSIPLAGTSWLASCFGAAACSALCSLLGGSFQSATMTRLSYAVLLLVNSLVSWIALSPFVVHKLEKVLFGFINSRCGPDGKQCISFTSVHRINLALGVLHLVLAALLANVRSTANPRNVIQNGCWKWKVAAWAALVAVNFLAIPDAFFVFYGNNIAIVFSTVFLGIGLVLLVDFAHAWAEKCLEQIELEELTGGDEYNAAFWKKLLVGGTLSMYVCSVVLTVAMYVFFAGPGCSMNQAAISVNLVLAVLISAVSVNQSVQESNPHAGLAQALMVVFYCSYLVLSAVVSEPDDKLCNPLVRSRGTRTLSVFLGALFTFVALAYTTTRAANSSFFEPEHPPAVSAPISAQPSERNQMRYAAIKQAVDEGSLPESALSQLDLYEDESRYGAGPDDRQVKYNYTVFHIIFFLATQYISTLLTINVTQDNVGDFVPVGRTYFSSWVKIISSWVCYVLYGWSLVAPMLWPDRFSTMQI
>XP_002617581_Clavispora_lusitaniae
MGALISLPCVSTGAITSICGAITCFHFCNSIDGTIPSAIMTRLTYAFVLMVNSLMSWVAMSPFIVHKIEKMSFGFINYSCGPDGKNCIGFSSVHRINLALGTVHLILAAMFIYKRPASHVRLVVQNGCWKVKLFAWAALLAINFVVIPDSFFIFYGNHIALIFSTAFLGVGLILLVDFAHAWAETCLEKIELEELTGEGEYNAGLWKKLLVGGTLAMYVCSIVLTVIMYIFFAAKGCSMNQTAISINLVLAVVISVASVNQSIQESNPNAGLAQASMVVLYCTYLVLSAVVSEPDDKMCNPLVRSRGTRTLSVIMGALFTFVALAYTTTRAANSTFFEEEQAPKIDAQPSERAQMRYQAIKQAVDEGSLPQSALNQVSLYDEDESRGKEKESESYNYTIFHIIFFLATQYISTLLTINVKQDDVGDFIPVGRTYFSSWVKIISSWVCYVLYGWSLVAPMIWPDRFSAMHL
>XP_025343173_Candida_haemuloni
MGALVSLPLAGASTVASCCGAAACSAFCSSIGGTFTSAIMTRITYGLILVINSIISWIALSPFIVHRLEKATFGFINNRCGPDGKQCISFSSVYRINLALGTLHLILAALLVNVRSTSNPRAVIQNGCWKIKILTWISFIFINFVLIPDSFFVFYGNHIAIIFSTLFLGIGLVLLVDFAHAWAEKCLEKIELEELTGEDEYNAGLWKKLLIGGTLGMYIASIVLTIVMYVFFAMKGCSMNQAAITINLILSLIISGMSVNQSIQESNPNAGLAQASMVVFYCTYLVLSAVVSEPDDKMCNPLVRSKGTRTLSVVLGALFTFVALAYTTTRAANSSFFDTEGSAGSEHHISSQPSERNQMRYEAIQQAVNEGSLPESALQQVDLYDEDSGVNGPSDEKNSVKYNYTLFHIIFFLATQYVATLLTVNVKQDDVGDFIPVGRTYFSSWIKIISSWFCYVLYGWSLVAPMVWPDRFNVVSI
>XP_024712003_Candida_pseudohaemulonis
MTRITYGLLLMLNSIISWIALSPFIVHRLEKATFGFINNRCGPDGKQCISFSSVYRINLALGLLHLILAALLVNVRSTLNPRAVIQNGCWKIKIFAWILFIFINFVLIPDSFFVFYGNHIAIIFSTIFLGIGLVLLVDFAHAWAEKCLEKIELEELTGEDEYNAGLWKKLLIGGTLSMYVASLVLTIVMYVFFAMKGCSMNQAAITINLILSLIISGMSVNQNIQELNPNAGLAQASMVVFYCTYLVLSAVVSEPDDKMCNPLVRSKGTRTLSVVLGALFTFVALAYTTTRAANASFFDTEGGVSESHVSSQPSERNQMRYEAIQQAVNEGSLPESALQQVDLYDEDSGVHGPGDEKNLVKYNYTLFHIIFFLATQYVATLLTVNVKQDDVGDFIPVGRTYFASWIKIISSWVCYVLYGWSLVAPMVWPDRFNVVLL
>XP_025334828_Candida_duobushaemulonis
MTRITYGLLLMLNSIISWIALSPFIVHRLEKATFGFINNRCGPDGKQCISFSSVYRINLALGSLHLILAALLVNVRSTSNPRAVIQNGCWKIKIFAWISFIFINFVLIPDSFFVFYGNHIAIIFSTIFLGIGLVLLVDFAHAWAEKCLEKIELEELTGEDEYNAGLWKKLLIGGTLSMYVASLVLTIVMYVFFAMKGCSMNQAAITINLILSLIISGMSVNQSIQESNPNAGLAQASMVVFYCTYLVLSAVVSEPDDKMCNPLVRSKGTRTLSVVLGALFTFVALAYTTTRAANASFFDTEGGVSESHVSSQPSERNQMRYEAIQQAQVDLYDEDSGVHGPGDEKNSVKYNYTLFHIIFFLATQYVATLLTVNVKQDDVGDFIPVGRTYFASWIKIISSWVCYVLYGWSLMAPMVWPDRFNVVSL
>XP_028891038_Candida_auris
MGALVSLPLAGASTLASCCGAAACSAFCSSIGGTFNSAIMTRITYGLLLVVNSIVSWIALSPFIVHRLEKATFGFINNRCGPDGKQCISFTSVYRINLALGTLHLILAGLLVNVRSTQNPRAVIQNGCWKIKVFTWIAFIFINFVLIPDSFFVFYGNHIAIIFSTIFLGIGLVLLVDFAHAWAEKCLEKIELEELTGEDEYNAGLWKKLLIGGTLGMYIVSLVLTIVMYVFFAMKGCSMNQAAITINLILSLIISGMSVNQSIQESNPNAGLAQASMVVFYCTYLVLSAVVSEPDDKMCNPLVRSRGTRTLSVVLGALFTFVALAYTTTRAANSSFFDTEGAAAVEHVSTQPSERSQMRYEAIRQAVNEGSLPESALQQVDLYEEDSRGNGSDDEKHSVKYNYTIFHIIFFLATQYVATLLTVNVKQDDVGDFVPVGRTYFSSWIKIISSWFCYVLYGWSLVAPMIWPDRFNKVSI
>NP_010390_Saccharomyces_cerevisiae
MGAVISLPVSMAGSFVASCFGGCCSNLVTKTASSLGSSSLGTRLLYAVWLLLNSLISWVSYSANKSILWPGKTCTGTGECGFFTVHRLNFALGCLHLILALVLTGVKSTNDVRAALQNSWWSLKFILYLCLIVLSFVIPNDFYIFFSKWVSVPSGAIFILVGLILLVDFAHEWAETCISHVESEDEDSSFWQRFLVLGTTSMYTASIIMTVVMYVMFCHQQCNMNQTAVTVNLILTVITLVLSVNPKIQEANPKSGLAQSSMVSVYCTYLTMSAMSSEPDDKMCNPLVRSSGTRKFSIILGSLFTFIAIAYTTTRAAANSAFQGTNTNGAIYLGNDIEYEGLGGQTRNQLRYEAIKQAVEEGSLPESALYDTAWLGTSSPTGAMDNQNDDERTGTKYNYTLFHVIFFLATQWIAILLTINVTQDDVGDFIPVGRTYFYSWVKIVSAWICYALYGWTVVAPAIMPDRFDYENYY
>XP_018223671_Saccharomyces_eubayanus
MGAVISLPVSMAGSFVASCFGGCCSNLVSKTASSLGSSSLGTRLLYAVWLLVNSLISWISYSANKSILWPGKTCTGTGECGFFTVHRLNFALGCLHLILASALTGVKSTNDVRAAFQNSWWSLKFILYLCLIVLSFVIPNDFYIFFSKWVSVPSGAIFILVGLILLVDFAHEWAETCISHVESEDEDSSFWQRFLVLGTTSMYTASIIMTVVMYIMFCHQQCNMNQTAVTVNLILTVLTLVLSVNPKIQEANPKSGLAQSSMVSVYCTYLTMSAMSSEPDDKMCNPLVRSSGTRKFSIILGSLFTFVAIAYTTTRAAANSAFQGTNTNGAIYLGDDIEYEGLGGQTRNQLRYEAIKQAVEEGSLPESALYDTTWLGTPSLTDGATENQNDDERTGTKYNYTLFHIIFFLATQWIAILLTINVTQDDVGDFIPVGRTYFYSWVKIVSAWICYALYGWTVVAPAIMPDRFDYENYY
>XP_033765351_Saccharomyces_paradoxus
MGAVISLPVSMAGSFVASCFGGCCSNLVSKAASSLGSSSLGTRLLYAVWLLINSLISWISYSANKSILWPGKTCTGTGECGFFTVHRLNFALGCLHLILALVLTGVKSTNDVRAAFQNSWWSLKFILYLCLIVLSFIIPNDFYIFFSKWVSVPSGAIFILVGLILLVDFAHEWAETCISHVESEDEDSSFWQRFLVLGTTSMYTASIIMTVVMYVMFCHQQCNMNQTAVTVNLILTVITLVLSVNPKIQESNPKSGLAQSSMVSVYCTYLTMSAMSSEPDDKMCNPLVRSSGTRKFSIILGSLFTFIAIAYTTTRAAANSAFQGTNTNGAIYLGNDIEYEGLGGQTRNQLRYEAIKQAVEEGSLPESALYDTAWLGTSSSTASAIDNQNDDERTGTKYNYTLFHIIFFLATQWIAILLTINVTQDDVGDFIPVGRTYFYSWVKIVSAWICYALYGWTVVAPAIMPDRFDYENYY
>XP_003674848_Naumovozyma_castellii
MGAIISLPITMASTFAASCLGGCCSSALSKTVSSLGSSSLGTRLLYAGWLLLNSLVSWVSMSVNKSFLWPGKTCSATGECGYFTVHRLNFALGILHIIMAIILLGVKSTRDIRATLQNSWWTVKFILYLAFVIISFTIPNEFYIVFSKWVSVPSGVIFILVGLILLVDFAHEWAETCIYHVEMEDESSAFWEKFLVIGTSAMYTASMAMTVLMYILFCHSQCNMNQTAVTVNLILTGLTIILSVNPKIQEANPKSGLAQSSMVSVYCTYLTLSAMASEPDDKMCNPLVRSSGTRKFSVILGSLFTFIAIAYTTTRAAANSAFQGTSNSGPIYLNDDMNDVGIGGQSRNQLRYEAIKQAVEEGSLPESALYDTTWLGNTPTMDRNTATSTEGTEGTENDDELTGTKYNYSLFHIIFFLATQWIATLLTVNVTQDDVGDFIPVGRTYFYSWVKIIGAWICYGLYGWTVIAPAIMPDRFDYDEYY
>XP_003672280_Naumovozyma_dairenensis
MGAVISLPITMGSTFVASCLGGCCSNLVSKSVSSLGSSSLGTRLLYAGWLLLNSLISWISMSINKSFLWPGKTCAATGECGFFTVHRLNFALGTMHVLLAFILLGVKSTRDVRATLQNSWWSLKFIVYLVLVVVSFLIPNEFYIVFSKWVSVPSGVIFILVGLILLVDFAHEWAETCIYHVEMEDEDSSFWQKFLVIGTSAMYAGSLIMTVVMYILFCKSQCKMNQTAVTINLILTLLTVLLSVNPKIQEANPRTGLAQSSMVSVYCTYLTMSAMASEPDDKMCNPLVRSSGTRKMSVVLGSLFTFIAIAYTTTRAAANTAFQGSSTNGPIYLNDDLESEGLESQSRNQLRYEAIKQAVEEGSLPESALYDTAWIGTGSLSTRGEETHEGTELNDDELSGTKYNYSLFHMIFFFATQWIAILLTINVTQDDVGDFIPVGRTYFYSWVKIISAWICYGLYGWTIVAPLIMPDRFDYEDYY
>XP_003955965_Kazachstania_africana
MGAIISIPITMGTTFVASCMGGCFSSLISKTMTSMASSSLGTRLLYAAALLLNSLISWVTMSTNKALLWPDKSCTETGECGFFTVHRLNFALGLLHLFLAAVMIGVKSTKDQRAALQNSWWGLKFFVYIILVIFSFFISNNFFVFISKWVSVPSGGIFILVGLILLVDFSHEWAETCIYHVELEDEHSDLWQRFLVIGTAGMYTGSIIMTAVMFIVFCKDQCNMNQSAVTINLILSLITTFLSVSPKIQRANPKSGLAQSSMVSVYCTYLTMSAMASEPDDKLCNPLVRSNSTRNASVILGSLFTFIAIAYTTTRAASNSAFQGTNRNGEIFLGDDVEYEGLEGQTRRQMRYEAIKQAVEEGSLPESALHDVTWMSEPTISSTNHIANDDEYSGTTYNYTLFHLIFFLATQWIASLLTVNVVKDDVGNFIPVGRTYFYSWVKIASSWICYALFDWTLLAPVVLEGYGYEDYY
>XP_022465969_Kazachstania_naganishii
MGAIVSLPITMGSTFVASCVGGCCSNMISKTFNTLGSSSLGTRLLYAFWLLINSLISWISMSTNKSILWPGKTCTSMGECGFFTVHRFNFALGILHALLGFSLLGVKSTKEVRAALQNSWWSAKFIVYLVLVIVSFTIPNEFFVFFSKWVSMPSGVVFILIGLILIVDFAHEWAETCIYHVEVEDENSDLWKRFLVIGTAGMYTLSAIMTVTMYILFSRGDCHMNQVAVTVNLVLTILTLIVSIHPTVQEANPRSGLAQSSMVSMYCTYLTLSAMTSEPDDKMCNPLIRSSGTRKASVVIGSLFTFIAIAYTTTRAAANTALQGSNPNGEIYLGNNSAVDESLDYAGLSGQSRNQLRYEAIKQAVDEGSLPESALYDNVWLNRPSTSRVTGGEGEDDEDDEVTGTKYNYSLFHFIFFLATQWIAILLTINVGKDDVGDFIPVGRTYFYSWVKILSAWLCYALYNWTVIAPLVSDKFDYDGYY
>XP_449052_Candida_glabrata
MGAIISLPISAASTFTFSMLSGCCFNLLSNIASKVGSSSLGVRLLYAIWLLMNSLLSWITLSANKSLLFPGKSCTSTGECGFFTVHRLNFALGMLHLILAGALIKVKSTKDARATIQNSWWSLKFLTYILLIVASFLIPNEFYIFFSKWVSVPSGVIFILVGLILLVDFAHEWAETCIFHVEQEDENSNFWKNFLVAGTASMYTGAIAMTIAMYIVFCRDNCNMNKVAVNMNLVLILITLIIAIHPRVQQSNPKSGLAQSSMVAFYCTYLTMSAMASEPDDKMCNPLVRSNGTRKASVILGSLFTFVAIAYTTTRAAANSAFQGSAAEGPIYLPDDIEYEGLGGQSRNQLRYEAIKQAVEEGSLPESALYDHSWMGASPSLNNRNETELDINDDEVNGTQYNYSLFHVIFFLATQWIAILLTINVTHDDVGNFVPVGRTYFYSWVKIVSAWICYGLYSWTVLAPVFMPYRFDYEDYY
>XP_004181360_Tetrapisispora_blattae
MGAIISLPVSMAGTFAASCLGGCCSNAITKSVSSLGSSSLGTRLLYAMWLLINSIISWISMSANKSILWPGKTCTKTGECGFFTVHRLNFALGLMHLLLASVLTNVKSTKDPRAVLQNSWWTLKFIFYLLFIVISFLLPNNFYVTFSKWVSVPAGAVFILVGLILLVDFAYEWAETCIYHVEMEDENSSFWKKILIIGTTVMYAGSLAMLIVMLVLFTHSGCNMNIAAVSVNVILTLVITSLSVHPEVQRANPKCGLAQSSMVSIYCTYLTMSAMVSEPDDKMCNPLVRSSGTRNASIVLGSIFTFVAIAYTTTRAAANSALQGTNDNGPIFLEDDIEYTGLGGQSRNQLRYDAIRQAVDEGSLPESALYDATWIGTPHGNTADDVHNDDELYGTKYNYSLFHVIFFIATQWIAILLTINVTQDDVGDFIPVGRTYFYSWVKIISAWICYCLYGWTIVAPIMIPDRFDFDGVY
>XP_003683703_Tetrapisispora_phaffii
MGAIISLPINFVGSFVASSLGGCCANAFSNVVSSVGSSSLGTRLLYAFWLLGNSLLSWISMSVNKSFLWPDKTCTATGECGFFTVHRLNFALSLMHLLLAGLLKNVKSTKDARAVLQNSWWSLKFLMYIIFIVFSFMLPNEFYIFFSKWVSVPSGSIFILVGLILLVDFAHQWAETCIEHVEAEDEHAKFWEIVLVVGTSSMYGVYLVMNIVMYIMFCHSDCNMNETALIINIILSLLASGISVHPKIQEANPKSGLAQSAMVAVYCTYLTMSAMASEPDDKRCNPLVRNSSTRSMSVIIGSIFTFITIAYTTTRAATNTAFQGNSGNGEVYLGDDLEYEGLGGQTRSQLRYEAIKQAVEEGSLPESALHDSTWLGNINRDGSMDDANDDEKNGTKYNYSLFHLIFFLATQWIAILLTINITQDDVGNFIPVGRTYFYSWVKIISAWLCYGLYIWTIIAPIVMPERFEFDEY
>XP_001644548_Vanderwaltozyma_polyspora
MGAIISLPVSFVGTFVASTLGGCCSNIFSKSVSSIASSSLGTRLLYAIWLLFNSLISWISMSGNKSFLWPGRTCTDTGECGYFTVHRLNFALSLMHIMLAFILMNVKSTKDPRAALQNSWWSLKFIVYILLITFSFWLPNGFFIFFSKWVSVPAGSIFILVGLILLVDFAHQWAETCIYHVEMEDENSMFWQKFLVAGTALMYTASLAMTVVMYILFCHQDCNMNQSAVTINLLLALLATGVSIHPKIQEINPKSGLAQASMVSVYCSYLTMSAMASEPDDKMCNPLVRSSGTRNASIVLGALFTFIAIAYTTTRAAVNEGLYGSSPDGEIHLSDELEYEGLGGQTRSQLRYEAIKQAVEEGSLPESALYDVSWMEMPGRNNSSNGETNANDDEFRSTIYNYSLFHFIFFLACQWIAILLTINITQDDVGNFMPVGRTYFYSWVKIISAWICYGLYIWTVVAPVMMPDRFDIDEVY
>XP_003682399_Torulaspora_delbrueckii
MGAIVSLPVSLGSSFVASGLGACCSNLCSKTVSSLGSSSLGTRLLYAMWLLINSLVSWISMSSNKSILWPGKTCAATGECGYFTVHRLNFALGLMHLILAMTLVGVKSTKDIRASLQNSWWSLKFLVYVALIVLSFVIPNDFFVFFSKWVSLPAGAIFIIVGLILLVDFAHEWAETCMYHIESDDESSTFWKRFLVLGTSAMYTAAFVMTIVMFIIFCRGNCAMNQTAVTINVILIVLVTAISIHPKIQEANPKCGLAQSSMVSAYCTYLIMSAMASEPDDKRCNPLIRSSGTRNASVILGSLFTFVAIAYTTTRAAANSAFQGSNTNGSIYLGDDEEYEGLGTQSRNQLRYDAVRQAVEEGSLPESVLHDSTWLGSPSPNGESAVDDDELSGTKYNYSLFHAIFFIATQWIAILLTINVTQDDVGDFIPVGRTYFYSAVKIGSAWLCYALYGWTILAPLLMPDRFEYDAYY
>XP_037146297_Zygotorulaspora_mrakii
MQNLTLFRTYVLLSINNLVVFDTGFNTFSDSRRFMKTRLVHNSRLKRRNHKINTVAAMGALVSLPVTLGGSFIASGLGACCSNICSKTVASLGTSSMGTRLLYAMGLLLNSLVSWVSMSTNKSFLWPGETCASTGECGFFTVHRLNFALGLMHLTLAAVLYGVKSTKDARSNLQNSWWSLKLFLYLGLVILSFALPNSFFVNFSKWVSVPAGAIFIIVGLILLVDFAHEWAETCIFHVESDDESSPFWRKLLIIGTSAMYAASLAMIIAMYVIFCRQNCSMNQTAVTINCIFIVLVTGLSIHPRIQESNPKCGLAQSSMVAVYCTYLIMSAMTSEPDDKKCNPLTRSSGTRNASVVLGSLFTFAAIAYTTTRAAANTALQGTNGNGSIYLDEDVEYAGMGRQTRNQLRYEAIRQAVEEGSLPESALYDTSWLGRSSPSMNDNENDDNANDDEIIETKYNYSLFHIIFFMATQWIAILLTINVTQDDVGNFIPVGRTYFYSWVKIGSSWLCYCLYCWTILAPVLMPERFEFDNYY
>XP_002495739_Zygosaccharomyces_rouxii
MGALVSIPINFASSFVASGLGACFSNLCSQSLSAISSSSLGTRLLYALWLLVNSLISWIYMSANKSIIWPSTTCTATHECGWFTVHRLNFALGSLHLLLAASLVGVKSTKNPRAALQNSWWSLKLLCYLGLVILAFTIPNGFFVHFSKWISVPAGAVFILVGLILLVDFAHEWAETCIQHVEDQDDNSPFWKKSLVVGTVAMYTASLAMIVEMYIIFCRGNCSLNQFSATINVVLTLVTALLSVHPKIQEANPNCGLAQSSMVSLYCSYLVLSAMASEPDDKMCNPLVSSSGPRNFSVVMGSILTFVAIAYTTTRAAANSAFQGTNTNGNIYLEDDVEYDGLGRQARNQLRHEAIKQAVEEGSLPESALYDTSWLGSPSIASEEGIGLNDERSGTKYNYSLFHLIFFIATQWIAILLTIAVTQDDVGDFIPVGRTYFYSWVKIGSAYLCYALYGWTIVAPLLMPERFEIDSSY
>XP_003645801_Eremothecium_cymbalariae
MGALVSLPINVGVTFVSSCLGSCCSSAMNKTFSSISNANSSFATRMLYAVWLLFNSLISWIAMSSNHSLLWPGKTCTESGECGFFTVHRLNFSLGIMHLILAAALINVKSTRDPRAKMQNSWWWLKVIIYLLFIILSFTIPNEFYIFFSKWVSLPSGTLFILTGLVLLVDFAHEWAETCIQHVELEDEDSGFWQKFLIIGTAFMYASALAMNITMFVLFCRDKCKINNVALAINIILHIITSVASVHPSVQEYNPKCGFAQSAMVGVYCTYLTMSAMASEPDDKQCNPLIRSSGTRKASVILGSIFTFVAIAYTTTRAAANSAFQIESNRALYLAGDDIMEYEGITQSRHQLRQEAVRKAVQEGSLPESVLSDNQWTETDIDSETGDAYIDDEKYSTKYNYSLFHIIFFLATQWIAILLTININQDDMDDFIPVGRTYFYSWVKIISAWICYVLYGWSLIAPMVMPERFENEFY
>NP_986766_Eremothecium_gossypii
MGALVSLPITSAATFLSSCFGASFAAALSSTFRSVSGTSSSFATRLLYAVWLLFNSVVSWISMSSNHTLLWPGQTCTSTGECGFFSVHRLNFALGMMHLLLAGVLVGVKSTKNPRAQLQNSWWWLKVAAYVGLVVAAFRIPNDFYLTLSQWVSVPSGALFILIGLVLLVDFAHEWAEVCIQHVEEEDEHSTFWQRFLVVGTGALYLVTILMNVAMIVLFCRESCNMNIVAVALNIVFTILTTAASLNSRIQEFNPRCGLAQSSMVATYCTYLTMSAMASEPDDKLCNPLVRSSGTRRFSVVLGALFTFIAIAYTTTRAAANSAFQASNSGRVHLPADDYIEYDGVSGTRSQLRQEALRQAVLEGSLPEAVLYENPWARGHGDDASETDSAMDDERHAAKYNYSLFHLIFFLATQWIAILLTINVTQDEVGDFIPVGRTYFYSWVKIVSAWICYLLYGWTLVAPMLLPERFGTDLY
>XP_455621_Kluyveromyces_lactis
MGLIISLPVQMAATCFSSMLGSCCSSSLSSLGTLTSSSLMTRITYALWLLVNSVISWVSMSTNKSILWPDKSCTSTGECGFFTVHRLNFALGMMHIILAFIMINIKSTADARAKLQNGAWSFKFIFYLLLILFAYWIPNEFYIWFSKWVSVPSGFVFILIGLVLLVDFAHEWAETCIQNVELEDERSSLWRKLLIGSTSLMYIGSAVMMVVMFTLFCHDGCDMNRSSATINVALSVIVSLASIHPRVQEFNPKCGLAQSSMVSVYCTYLTMSAMASEPDDKFCNPLVRTSNTRKFSTVLGALFTFIAIAYTTTRAAANNALRGSSGAISLYDDDVEYSGIGETRNQLRLQAIKQAVEEGALPQSALLDYEAEQQRMHVNDSGREDGDDDEFNVTKYNYSLFHFIFFLATQWIVILLTINVTQDDVGDFIPVGRTYFYSWVKIISAWICYGLYGWTLFAPIVMPERFEYDY
>XP_022674510_Kluyveromyces_marxianus
MGMIVSLPIQMAATCFSSMVGSCCSSSLSSLGSLTSSSLMVRITYALWLLFNSVVSWISMSANKSILWPGKSCTSTGECGFFTVHRLNFALGMMHLILAAIMVNIKSTKDARATLQNKAWTFKFIFYLLLIVLAYWIPNEFYIWFSRWVSVPSGFLFILIGVVLLVDFAHEWAETCIQHVEQEDENSGFWRKLLIWSTSLMYSGSVIMMVVMFVLFCHDGCDMNRSSATINVILSLVVSVASIHPRVQEFNPKCGLAQSSMVSVYCTYLTMSAMASEPDDKLCNPLVRTSNTRKFSTVLGALFTFIAIAYTTTRAAANNALSVRSGAISLYDDDVEYSGIGESRNQLRLQAIKQAVEEGALPQSALLDYEAEQQRMLMHDGSASSEDDEFHVTKYNYSLFHFIFFLATQWIVILLTINVTQDDVGDFIPVGRTYFYSWVKIISAWICYGLYGWTLFAPIIMPDRFEYEF
>XP_022629502_Lachancea_lanzarotensis
MGVLLSLPIAASTAAASFFASLVGSLSSTALVSAFKSLSGGSSSLATRLNYAVLLLINSLVSWVSMSSNYAFLWRGKSCTSTGECGFFTVHRLNFSLGLLHLLLSSLMVNVKSTTDGRASLQNSWWPVKLLIYVLLVVVSFTIPNGFFVFFSKWVSVPSGSLFILIGLVLLVDFAHEWAEKCIQHVEMENENSSKWQKFLVIGTSGMYVGSLAMTITMYIMFCQSNCTMNQVSVTVNLLLSIITTGLSIHPKVQEYNPKCGLAQSSMVAIYGTYLTMSALASEPDDRQCNPFVRSDRTRKFSVVLGSLFTFVAIAYTTTRAAANSAFNSSGQHVYLDGDDEIAYEGIGQSRTQLRIEAIRQAVEEGVLPESALNDTAWANTSHETGENGDDERISTKYNYSLFHIIFFLATQWIAILLTVNVTKDDVGDFIPVGRTYFYSWVKIISAWICYGLYGWTLVAPMVLPDRFGYDEY
>XP_002555640_Lachancea_thermotolerans
MGAIISLPLTSAASFAASFFGSLSSSILVSSFKSLSGGSSSLATRLIYAALLLFNSLFSWISMSANYSFPWFKKSCTSTGECGFFTVHRLNFALGLLHLMLSSALVNVRSTTEKRAALQNSWWSLKLLAYGALVGLSFALPNKFFVFFSKWISVPSGSLFILVGLVLLVDFAHEWAEKCIQHVELEDENSSKWQKFLVAGTSIMYVGAMAMTTVMYVLFCHNNCTMNQVAATVNLLLSIITTGLSIHPKVQEYNPRCGLAQSSMVAIYGTYLTMSALASEPDDRQCNPFVRSSKTRKFSAVLGSLFTFVAIAYTTTRAAANSAFNSNEQSIFLDGGDEVGYEGVSQSRNQLRSEAIRQAVEEGALPESALYDTAWAETSEGNGVSGDDERIATKYNYSLFHVIFFLATQWIAILLTINVTKDDVGDFIPVGRTYFYSWVKIVSAWICYGLYGWTLVAPMVLPERFGYEEF
>XP_020052837_Aspergillus_aculeatus
MATRIAYAFILLFNSIVSWIMLTPWALKKLQHMTLDYMEIRCDGKECHGWVAVHRINFGLGLFHLILALALLGVRSSKDGRAVLQNGFWGPKIILWLALVVTSFFIPESFFFVYGHYIAFFCAMLFLLLGLILLVDLAHSWAEICLQKIEDQDSRTWRGLLIGSTVGMYLASLVMTILMYVFFAHSGCSMNQAAITINLVIFLIVSIISVQPIVQESNPRAGLAQAAMVTVYCTYLTMSAVSMEPDDRHCNPLVRARGTRTASIVLGAIVTMATIAYTTTRAATQGIALGSKGGHSYSQLQSDDNEHGLVTQQPSSRREMRAEVLRAAVASGSLPASALDESDDESDEYDTKDDEKGSTQYNYSLFHIIFFLATTWVATLLTQNLDPEAADDFAPVGRTYWASWVKIISAWVCYAIYLWTLIAPVVLPDRFDTY
>XP_001275614_Aspergillus_clavatus
MGALLSLPLLAIPSVSTLITVATSCCGAATCSAVCGACGKFQNSLVTRIAYAFILLINSIISWIMLTPWALKKLEHMTMDYMTIRCDGKECHGWVAVHRINFGLGLFHLILAFMLVGVRSSKNGRAVIQNGFWGPKIILWIALVVMSFFIPESFFLFYGHYIAFVCAMLFLLLGLILLVDLAHSWAEICLQKIEDRDSRLWRGLLIGSTLGMYIASIAMTVLMYVFFARQHCTMNQAVISINLALFLVISIVSVQPAVQESNPRAGLAQAAMVTAYCTYLTMSAVSMEPDDRQCNPLIRSRGTRTATIILGAIATMVTIAYTTTRAATQSLMLGSQAGHGQYVQLGTDDNEHGLVTQQPSRREMRAEALRAAVENGSLPASALDDSDDESDDYDNKDDERGSTQYNYSLFHIIFFLATTWVATLLTQHLDPETTDFAPVGRTYWASWVKIICAWVCYAIYLWSLIAPVVLPDRFGMY
>XP_001260800_Aspergillus_fischeri
MMTRIAYAFILLINSIVSWIMLTPWALKKLEHMTLDYMEIRCDGKECHGWVAVHRINFGLGLFHLILAFMLLGVKSSRNGRAVLQNGFWGPKVILWIALVVTSFFIPESFFLVYGHYIAFFCAMLFLLLGLILLVDLAHSWAELCLQKIEDNDSRLWRGLLIGSTLGMYIASIAMTVLMYVFFAKKHCSMNQAAITINLIVFLIISVVSVQPVVQEHNPRAGLAQAAMVTVYCTYLTMSAVSMEPDDRQCNPLIRARGTRTATVVLGAIVTMATIAYTTTRAATQSLMLGSQAAHGQYAQLKTDDNEHGLVTQQPSRREMRAEALRAAVESGSLPASALDESDDESDEYNTQDDERGSTQYNYSLFHIIFFLATTWVATLLTQRLDPETTEDFAPVGRTYWASWVKIISAWVCYAIYLWTLIAPVLLPDRFDIY
>XP_041145190_Aspergillus_flavus
MGALLSLPLLAVPSASTLLTLATSCCGAATCSAVCSACGKFQNSMATRIAYAFILLINSIVSWIMLTPWALKKLQHLTLDYMEITCDGKACHGWVAVHRINFGLGLFHLVLALFLLGVRSSKDGRAVLQNGFWGPKIILWIAFVVVSFFIPQSFFFVYGRYIAFICAMLFLLLGLILLVDLAHSWAEICLQKIEDSDSRLWRGLLIGSTIGMYIASIVMTVLMYYFFARSGCAMNQAAITVNLIVFLIISFVSIQPIVQESNPRAGLAQAAMVTVYCTYLTMSAVSMEPDDRQCNPLVRARGTRTASIVLGAILTMATIAYTTTRAATQGLALGSKGGHNYSPLGTDDNEHGLVTQQPTSRREMRAEVLRAAVASGSLPASALDDDSDDESDDYNTKDDERGSTQYNYSLFHVIFFLATTWVATLLTQGLETEVENTDDFAAVGRTYWASWVKIISAWVCYAIYLWTLIAPVVMPDRFGVY
>XP_755673_Aspergillus_fumigatus
MGALLSLPLLAIPSASTVRCHLWRRSDRSTDTWSSSSLSQLRAVELQHVRRLAVRAESFRIGNVSVLISVQKTVENHMMTRIAYAFILLINSIVSWIMLTPWALKKLEHMTLDYMEIRCDGKECHGWVAVHRINFGLGLFHLILALMLLGVKSSRNGRAVLQNGFWGPKVILWIALVVTSFFIPESFFLVYGHYIAFFCAMLFLLLGLILLVDLAHSWAELCLQKIEDNDSRLWRGLLIGSTLGMYIASIAMTVLMYVFFAKKHCSMNQAAITINLIVFLIISVVSVQPVVQEHNPRAGLAQAAMVTVYCTYLTMSAVSMEPDDRQCNPLIRARGTRTATVVLGAIVTMATIAYTTTRAATQSLMLGSQAAHGQYAQLRTDDNEHGLVTQQPSRREMRAEALRAAVESGSLPASALDESDDESDEYNTQDDERGSTQYNYSLFHIIFFLATTWVATLLTQRLDPETTEDFAPVGRTYWASWVKIISAWVCYAIYLWTLIAPVLLPDRFDIY
>XP_868873_Aspergillus_nidulans
MAFRSPLLTLFAAALLFLGVCTARSIPTRRSPVSLSSFDHDLDSVEIWTRRVHDSGSDSDDASTSSTSTTSSSTTNSNNDNSDHDNDATSSSSTSDTCLKAKNVTRIIQNDDGYGSYYSSGIGSENSTAGGTTPDGSGTAPRFDNSTGAFVTLADDNAANAVDIKDQHYLSYLGGAAVPFKSGDHSPNGVSPKKLNNLPFTTVDENNVKDGSCAVPNTSYAYDYQSKYSLGSAGNVPVYCLCDPYGLCGCDDHHGNSSFVDAMLAYMGLGDEAKNISRICTVSLDGATTILVDGGLSNGSTKADPDADEVLARVPRTKSTSPGPSSAFHLKKAQRASYFKVLQTQWSRKSRDTNGSRGCYYVEMGALLSLPLLALPSAGTVLTAVGSCCGAATCSAVCSACGKFNNSMATRIAYAFILLINSIVSWIMLTPWALKKLQHLTLDYMEIKCDGKECYGWVAVHRINFGLGLFHLVLALFLLGVRSSKDGRAALQNGFWGPKIVLWLLFVVMSFFIPEAFFFVYGHYIAFFCAMLFLLLGLILLVDLAHTWAELCLQKIEESDSRTWRGLLIGSTLGMYIASIVMTILMYIFFAKSGCSMNQAAISINLVVFLIISFVSVQPAVQENNPRAGLAQAAMVTAYCTYLTLSAVSMEPDDRQCNPLIRARGTRTATIVLGAIVTMATIAYTTTRAATQGFALGSKGHNYSELGTDDNEHGLVTQQPSARREMRAEALRAAVASGALPASALDESDDEDDYDVKDDEKGSTQYNYSLFHIIFFLATTWVATLLTQNLDPESVDDFAPVGRTYWASWVKIISAWVCYAIYLWTLVAPILLPDRFDMY
>XP_001399368_Aspergillus_niger
MATRIAYAFILLFNSIISWIMLTPWALKKLQHMTLDYMEIRCDGKECYGWVAVHRINFGLGLFHLILAFMLLGVRSSKDGRAVLQNGFWGPKIILWLALVVASFFIPESFFFVYGHYIAFICAMLFLLLGLILLVDLAHSWAELCLQKIEDSDSRTWRGLLIGSTVGMYVASLVMTVLMYVFFAHSGCAMNQAAITINLVVFLIISIISVQPMVQESNPRAGLAQAAMVTVYCTYLTMSAVSMEPDDRHCNPLIRARGTRTASIVLGAIVTMATIAYTTTRAATQGIALGSQGGHNYSQLGSDDNEHGLVTQQPTTRREMRAEALRAAVESGALPASALDDSDDESDEYDTKDDEKGSTQYNYSLFHIIFFLATTWVATLLTQNLDPEAVDDFAPVGRTYWASWVKIISAWVCYGIYLWTLIAPVVLPDRFDTY
>XP_015407260_Aspergillus_nomiae
MGALLSLPLLAVPSASTLITLATSCCGAATCSAVCSACGKFQNSMATRIAYAFILLINSIVSWIMLTPWALKKLQHLTLDYMEITCDGKECHGWVAVHRINFGLGLFHLVLAVFLLGVRSSKDGRAVLQNGFWGPKIILWIAFVVMSFFIPQSFFFIYGRYIAFICAMLFLLLGLILLVDLAHSWAEICLQKIEDSDSRIWRGLLIGSTIGMYIASIVMTVLMYVFFARGNCTMNQAAITVNLVVFLIISFVSIQPIVQESNPRAGLAQAAMVTVYCTYLTMSAVSMEPDDRQCNPLVRARGTRTASIVVGAILTMATIAYTTTRAATQGLALGSKGGHNYSPLGTDDNEHGLVTQQPTSRREMRAEALRAAVASGSLPASALDDDSDDESDDYNTKDDERGSTQYNYSLFHVIFFLATTWVATLLTQSLETDAESTDDFAAVGRTYWASWVKIISAWVCYAIYLWTLIAPVVMPDRFGVY
>XP_001821791_Aspergillus_oryzae 
MGALLSLPLLAVPSASTLLTLATSCCGAATCSAVCSACGKFQNSMATRIAYAFILLINSIVSWIMLTPWALKKLQHLTLDYMEITCDGKACHGWVAVHRINFGLGLFHLVLALFLLGVRSSKDGRAVLQNGFWGPKIILWIAFVVVSFFIPQSFFFVYGRYIAFICAMLFLLLGLILLVDLAHSWAEICLQKIEDSDSRLWRGLLIGSTIGMYIASIVMTVLMYYFFARSGCAMNQAAITVNLIVFLIISFVSIQPIVQESNPRAGLAQAAMVTVYCTYLTMSAVSMEPDDRQCNPLVRARGTRTASIVLGAILTMATIAYTTTRAATQGLALGSKGGHNYSPLGTDDNEHGLVTQQPTSRREMRAEVLRAAVASGSLPASALDDDSDDESDDYNTKDDERGSTQYNYSLFHVIFFLATTWVATLLTQGLETEVENTDDFAAVGRTYWASWVKIISAWVCYAIYLWTLIAPVVMPDRFGVY
>XP_040641496_Aspergillus_ruber
MGALLSLPLLAVPSVGTLVTIATSCCGAATCSAVCSACGKFQNSMATRIAYAFILLINSIVSWIMLTPWALKKLQHMTMDYMQIRCDGKECHGWVAVHRINFGLGLFHLIMALLLLGVRSSKDSRASLQNGFWGPKMVLWIGFVVMSFFIPESFYFVYGPYIAFFGAILFLLLGLILLVDLAHSWAEVCLQKIEDSDSQVWRGLLIGSTVGMYIASIVMTVLMYVFFASSGCSMNQAAISINLVVFLIISIISVQPIVQEHNPRAGLAQAAMVTAYCTYLTMSAVSMEPDDHQCNPLIRSRGTRTASIILGAIVTMATIAYTTTRAATQGIALGSKGGHSYSQLGTDDNEHGLVTQQPNSRREMRAEALRAAVESGSLPASALDESDDEDDDDYATKDDERGSTQYNYSLFHIIFYLATCWVASLLTQNLDPDSQTTDDFAPVGRTYWASWVKIISAWVCYAIYLWTLIAPVVMPDRFDVY
>XP_040702846_Aspergillus_sydowii
MGALLSLPLLALPSAGTVLTAVGSCCGAATCSAVCSACGKFNNSMATRIAYAFILLINSIVSWIMLTPWALRKLQNLTLDYMEIKCDGKECYGWVAVHRINFGLGLFHLVLAVFLLGVRSSKDGRAALQNGFWGPKIVLWLLFVVMSFFIPESFFFVYGHYIAFLCAMLFLLLGLILLVDLAHSWAELCLQKIEENDSRMWRGLLIGSTLGMFIASIVMTILMYVFFAKSGCAMNQAAISEQINLIVFLIISFISVQPAVQEHNPRAGLAQAAMVAAYCTYLTLSAVSMEPDDRQCNPLVRARGTRTATIVLGAIVTMATIAYTTTRAATQGFALGSKGGHNYSELGTDDNEHGLVTQQPSSRREMRAEALRAAVASGSLPASALDDSDDEDDDYDVKDDEKGTTQYNYSLFHIIFFLATTWVATLLTQNLDPESVDDFAPVGRTYWASWVKIISAWVCYAIYLWTLVAPILLPDRFDVH
>XP_001208679_Aspergillus_terreus
MGALLSIPLLALPSASTLITVATSCCGAATCSAVCSACGKFQNSMATRIAYAFILLINSIVSWIMLTPWALKKLQHMTLDYMEIRCDGKECHGWVAVHRINFGLGLFHLVLALLLLGVKSSKDSRSVLQNGFWGPKIILWIAFVVVSFFIPEPFFFVYGHYISFICAMLFLLLGLILLVDLAHSWAEMCLQKIEDHDSRVWRGLLIGSTLGMYLASLVMTILMYIFFARGDCAMNQAAITINLVVFLIISFVSVQPVVQESNPRAGLAQAAMVTAYCTYLTMSAVSMEPDDKQCNPLIRSRGTRTASIVLGANCHHGDHCVYHHACGPLKELLWDPKGGHSYSQLGSEDNEHGLVTQQPTSRREMRAEALRAAVASGSLPASALDDSDDESDDEYDTKDDERGSTQYNYSLFHVIFFLATTWVATLLTQNLDPNTVDDFAPVGRTYWASWVKIISAWVCYAIYLWTLIAPVLLPERFGVY
>XP_022485581_Penicillium_arizonense
MGALLSLPLLAVPSVGTLVTIGTSCCGAATCSMVCSACGKFQNSMATRIAYAFILLINSIISWIMLTPWALKKLQHLTLDYMEIRCDGKECYGWVAVHRINFALGLFHLIFALLLLGVKTSKDSRASLQNGYWGPKIILWMAFVVMSFFIPEPFFFVYGNYIAFFCAMLFLLLGLILLVDLAHSWAELCLQKIEDSDSRVWRGLLIGSTLGMYLASFVMTILMYIFFANSGCSMNQAAITINLVVFLIISFISVQPAVQESNSRAGLAQAAMVTVYCTYLTMSAVSMEPDDNNCNPLIRSRGIGTATIVLGAIVTMATIAYTTTRAATQGIALGSKGGHNYVQLGVDDNEHGLVTQQPAARREMRAEALRAAVESGSLPASALDDSDDEDEYETAKDDERGSTQYNYSLFHVIFFLATTWVATLLVQGLSLETTTDFAPVGRTYWASWVKIVSSWVCYAIYLWTLVAPVLLPDRFGVY
>XP_014532085_Penicillium_digitatum
MLTPWALKKLQHLTLDYMEIRCDGKECHGWVAVHRINFALGLFHLIFALLLLGVESSKDARAALQNGFWGPKVILWLAFIVMSFFIPEPFFFVYGNYIAFFCAMLFLLLGLILLVDLAHSWAELCLQKIEDSNSRVWRGLLVGSTLGMYLASFVMTILMYIFFANSGCSMNQAAITINLVVFLIISFVSVQPAVQESNSRAGLAQAAMVTVYCTYLTMSAVSMEPDDKHCNPLIRSRGTRTATIVLGAIVTMLTIAYTTTRAATQGIALGSKGGHSYIQLGTDDNEHGLVTQQPNSRREMRAEVLRAAVESGSLPASALDDSDDEDDYDTAKDDERGSTQYNYSLFHIIFFLATTWVATLLVQGLTLETTTDFAPVGRTYWASWVKIVSSWVCYAIYLWTLVAPVMLPDRFGVY
>XP_016598711_Penicillium_expansum
MATRIAYALILLINSILSWIMLTPWALKKLQNLTLDYMEIRCDGKECHGWVAVHRINFALGLFHLIFALLLLGVKSSKDTRAALQNGFWGPKVILWLAFIVMSFFIPEPFFFVYGNYIAFFCAMLFLLLGLILLVDLAHSWAELCLQKIEDSDSRVWRGLLIGSTLGMYLASFVMTILMYIFFANSGCSMNQAAITVNLIVFLIISFVSVQPAVQESNSRAGLAQAAMVTVYCTYLTMSAVSMEPDDNNCNPLVRSRGARTTTIVLGAIVTMLTIAYTTTRAATQGIALGSKGGHSYIQLGTDDNEHGLVTQQPNTRREMRAEALRAAVESGSLPASALDESDDEDDYDTAKDDERGSTQYNYSLFHIIFFLATTWVATLLVQGLTLETTGDFAPVGRTYWASWVKIVSSWVCYAIYLWTLVAPVMLPDRFGVY
>XP_040646893_Penicillium_griseofulvum
MATRIAYAFILLINSIISWIMLTPWALKKLQHLTLDYMEIRCDGKECHGWVAVHRINFALGLFHLILALLLLGVKNSKDTRAALQNGYWGPKVILWVAFVVMSFFIPEPFFFVYGNYIAFFCAMLFLLLGLILLVDLAHSWAELCLQKIEDSDSRLWRGLLIGSTLGMYLASLVMTVLMYIFFAKSGCSMNQAAITINLVVFLIISFVSVQPAVQESNSRAGLAQAAMVTVYCTYLTMSAVSMEPDDKQCNPLVRSNGATRTATVVLGAIVTMLTIAYTTTRAATQGIALGSKGGHGYIQLGADDNEHGLVTQQPNVRREMRAEALRAAVESGSLPASALDDSDDEDEYDTTKDDERGSTQYNYSLFHIIFFLATTWVATLLVQGLTVDTTTDFAPVGRTYWASWVKIVSSWVCYTIYLWTLIAPVVLPERFGVY
>XP_038928271_Penicillium_roqueforti
MGALLSIPLLAVPSVGSILTVTASCCGAATCSAVCSACGKFQNSMATRIAYAFILLINSILSWIMLTPWALKKLQHLTLDYMEIRCDGKECHGWVAVHRINFALGLFHLLLALLLLGVKSSKDTRAALQNGFWGPKVILWLAFIVMSFFIPEPFFFVYGNYIAFFCAMLFLLLGLILLVDLAHSWAELCLQKIEDSDSRVWRGLLIGSTLGMYLASLVMTILMYIFFAKSGCSMNQAAITVNLVVFLIISFVSVQPAVQESNSRAGLAQAAMVTVYCTYLTMSAVSMEPDDKNCNPLIRSRGTRTATIVLGAIVTMLTIAYTTTRAATQGIALGSKGGHSYIQLGTDDNEHGLVTQQPNARREMRAEVLRAAVESGSLPASALDESDDEDDYETTKDDERSSTQYNYSLFHIIFFLATTWVATLLVQGLTLETTTDFAPVGRTYWASWVKIVSAWVCYAIYLWTLVAPVMLPDRFGVY
>XP_002557979_Penicillium_rubens
MGALLSIPLMAVPSVGTLLTVATSCCGAATCSAVCSACGKFQNSMATRIAYAFILLINSIISWIMLTPWALKKLQNLTLDYMEIRCDGKECHGWVAVHRINFALGLFHLILALLLLGVKSSKDTRAALQNGYWGPKVILWVAFVVMSFFIPEPFFFVYGNYIAFFCAMLFLLLGLILLVDLAHSWAELCLQKIEDSDSRVWRGLLIGSTLGMYLASLVMTILMYIFFANSGCSMNQAAITINLVVFLIISFVSVQPAVQESNSRAGLAQAAMVTVYCTYLTMSAVSMEPDDNHCNPLIRSRGTRTATIVLGAIVTMLTIAYTTTRAATQGIALGSKGGHSYIQLGTDDNEHGLVTQQPNARREMRAEALRAAVESGSLPASALDDSDDEDDYDTTKDDERASTQYNYSLFHIIFFLATTWVATLLVQGLTLETTTDFAPVGRTYWASWVKIVSSWVCYAIYLWTLIAPVVMPDRFGVY
>XP_040817784_Penicillium_solitum
MGALLSIPLLAVPSVGTSQHHAVEQRHVLHMATRIAYAFILLINSIISWIMLTPWALKKLQNLTLDYMEIRCDGKECHGWVAVHRINFALGLFHLIFALLLLGVKSSKDTRAALQNGFWGPKIILWVAFVIMSFFIPEPFFFVYGNYIAFFCAMLFLLLGLILLVDLAHSWAELCLQKIEDSDSRVWRGLLIGSTLGMYLASFAMTILMYIFFANSGCSMNQAAITINLIVFLIISFVSVQPAVQESNSRAGLAQAAMVTVYCTYLTMSAVSMEPDDKNCNPLIRSRGSNTRTATIVIGAIVTMLTIAYTTTRAATQGIALGSKGGHSYIQLGTDDNEHGLVTQQPNVRREMRAEALRAAVESGSLPASALDDTDDEDDYDTAKDDERGSTQYNYSLFHIIFFLATTWVATLLVQGLTLETTTDFAPVGRTYWASWVKIVSSWICYAIYLWTLVAPVMLPDRFGVY
>XP_022581728_Penicilliopsis_zonata
MGGLLSIPLMAVPSMGTLITLGTSCCGAATCSAVCSACGKFQNSMATRIAYAFILLINSIASWIMLTPWALKKLEHLTLDYMEIKCDGKECHGWVAVHRINFGLGLLHLLLAFALIGVRTSKDSRAALQNGFWGPKIILWLVFVVMSFFIPEPFFFVYGHYIAFFCAMLFLLLGLILLVDLAHSWAELCLEKIEDSDSRLWRGLLIGSTMGMYVASIVMTVLMYVFFAGKDCTMNKTSITINLVIFLIISLVSVQPAVQESNPRAGLAQAAMVTVYCTYLTMSAVSMEPDDMHCNPLIRARGTRTASIILGAIATMVTIAYTTTRAATQGIALGSKGNNNYSRLGAEENEHGLVTQQPSSRREMRAEALRAAVESGSLPASALDDDDDDEDDDFDTKDDERGSTQYDYTLFHIIFFLATTWVATLLTQNLDPKATDDFAAVGRTYWASWVKIISAWVHQIQSGQVIVDLCSVAKELVENGLDAGATSIEVRFKNNGLDVIEVQDNGSGIAPDNYENVALKHYTSKLSSYDDLSRLQTFGFRGEALSSLCALSDFSIVTAQANQAPKANRLEFEISGTLKKTQVVAGQKGTTASVVGLFKRLPVRRRELEKNIKREYGKVLNLLHAYACISEGVRFSVKNTVGKTKNVVVFSTNGNQSVKENIANVYGAKTLGALIPLDLALEYESSVSSVNRAQRASNNQIQVRGFVSRPVFGEGRQTPDRQMFFVNSRPCGLPQIAKAFNEAYKSFNVAQSPFICADLHMDTTAYDVNVSPDKRTILLHDAGALVESLKVALLELFEAAEQTVPQSQVFTPKPSATRQLSRREDSDNLASDINDSQLVSDVASSQVTMSQSLKAFSAHQSERSSQLEVASSPARTNDEESNDGEDISQQSEEPVPNLQADYSETPNVIQNAFDRMRPRRLPAEMAVITVGDRTVTSRIGSGIPRKRASNSPGSGALPKRRVHTPSRPGIFGQHMQSFAAGTHEDEIEDEDEEGDEEEDRGEKEGEEGEGEEEEGEEEEEEEEEEEEEGDTDKEHIQEPLQTPSHADVDIEMEEAPSPAPAPAPAAGLNDEAKRVQDEAKVQDLIREAEASTVSEESSLKRANKFNRGATRDSTVQLVSFMDGSTARIAAQMKQLRDSLDSGIVRRNKEEEEEEEEEVTAEGEERLSLTVSKEDFARMRIVGQFNLGFILATRSHAGGDEGRDELFIIDQHASDEKFNFERLQAETTVQNQRLVRPQRLELTAVEEEVVLANQAALEKNGFLVEIDQSGDHPIGRRCSLVSLPLSKEVVFGVRDLEELIVLLSETAGAGAGADDFIPRPGKVRRMFAMRACRSSIMVGKTLTGRQMERVVRNMGRIDKPWNCPHGRPTMRHLASLDAVGILNKDVG
>XP_016621434_Cladophialophora_bantiana
MGGVLAIPALILPSAATLWSVAASCCGAASCSMICGPCGMSKFRSSIATRIAYAMILLVNSILAWIMLTPWAIKKLEHLTLDYMTFKCGSSECYGYFAVQRINFALGMFHLILSILLIGVRSTKDTRAALQNGFWGPKLLVWIAFIVVSFFIPEGFFLFWGNYVAYAGAMLFVLLGLILLVDLAHTWAELCQDKIDEGDGPNYRLWQVLLMGSSLGMYLAAFAMTIVMYIFFASSGCSMNIAAITINLVLLFIVTFLSVQPTIQDANPKAGLAQSAMVAVYCTYLTFSAVAMEPDDKHCNPLIRARGARTTTVVLGAIVTMLTIAYTTTRAATQGFAMGSNTGKNKYAQLTQDENEHGLVSQQPASRREIMRAAVESGALPASALDEDSDDEDNTEVSSKDDERQGTQYNYSLFHVIFLMATCWVATLLTQKMDPESSTDFTPVGRTYWASWIKIISAWLCYAIYSWTLVAPIVLEGRDFS
>XP_008731904_Cladophialophora_carrionii
MGGVLAIPALLLPSAATLWSVGASCCGAASCSMLCGPCGMSKFRSSIATRIAYAMILLVNSIIAWIMLTPWAIKKLEHLTLDYMTFKCGSSKCYGYFAVQRINFALAIFHLILAILLIGVRSTKDTRAGLQNGFWGPKLLAWIAFVVLSFFIPEGFFLFWGNYVAYLGAMLFVLLGLILLVDLAHTWAELCQDKIDEGDGPNYRIWQVLLMGSSLGMYLAAFAMTIVMYIFFASSGCSMNISAITINLILLFAITLLSVQPAIQDANPKAGLAQSAMVAVYCTYLTFSAVAMEPDDKHCNPLIRARGARTTTVVLGAIVTMLTIAYTTTRAATQGFAMGNGTKKNSYAQLTQDEYEHGLVSQQPASRREIMRAAIESGALPASALDEDSDEEEEAEVSSKDDERQGTQYNYTLFHVIFLMATCWVATLLTQKMDPESSTDFTPVGRTYWASWIKIISAWVCYAIYSWTLVAPAVLEGRDFS
>XP_016246347_Cladophialophora_immunda
MGGVLAIPALILPSAATLWSVAASCCGAASCSMICGPCGMSKFRSSIATRIAYAMILLVNSILAWIMLTPWAIKKLEHLTLDYMNFKCGSSECYGYFAVQRINFALGMFHLILSVLLIGVRSTKDTRAGLQNGFWGPKLLVWISFIVVSFLIPEGFFLFWGNYVAYAGAMLFVLLGLILLVDLAHTWAELCQDKIDEGDGPNYRLWQVLLMGSSLGMYLAAFAMTIVMYIFFASSGCSMNIAAITINLILLFIVTFLSVQPTIQEANPKAGLAQSAMVAVYCTYLTFSAVAMEPDDKNCNPLIRARGARTTTVVLGAIVTMLTIAYTTTRAATQGFAMGSNTGKNRYAQLTQDENEHGLVSQQPASRREIMRAAVESGALPASALDEDSDDEDTAEVSSKDDERQGTQYNYSLFHIIFLMATCWVATLLTQKMDPESSTDFTPVGRTYWASWIKIISAWVCYAIYSWTLVAPIVLEGRDFS
>XP_007744780_Cladophialophora_psammophila
MGGVLAIPALVLPSAATLWSVAASCCGAASCSMICGPCGMSKFRSSIATRIAYAMILLVNSILAWIMLTPWAIKKLEHLTLDYMTFKCGSSECYGYFAVQRINFALGMFHLILSILLIGVRSTKDTRAALQNGFWGPKLLVWIAFIVISFFIPEGFFLFWGNYVAYTGAMLFVLLGLILLVDLAHTWAELCQDKIDEGDGPNYRLWQVLLMGSSLGMYLAAFAMTIVMYIFFASSGCSMNIAAITINLVLLFLVTFLSVQPTIQDANPKAGLAQSAMVAVYCTYLTFSAVAMEPDDKHCNPLIRARGARTTTVILGAIVTMLTIAYTTTRAATQGFAMGSNSGKNKYAQLTQDENEHGLVSQQPASRREIMRAAVESGALPASALDEDSDDEDNTEVSSKDDERQGTQYNYSLFHVIFLMATCWVATLLTQKMDPESSTDFTPVGRTYWASWIKIISAWLCYAIYCWTLVAPMVLEGRDFS
>XP_018688398_Fonsecaea_erecta
MGAVLAIPALVLPSAATLWSVAASCCGAASCSMLCGPCGMSKFRSSIATRIAYAMILLVNSILAWIMLTPWAIKKLEHLTLNYMTFKCGSSECYGYFAVQRINFALGMFHLILSILLIGVRSTKDTRAGLQNGFWGPKLLVWIGFIVISFLIPEGFFLFWGNYVAYVGAMLFVLLGLILLVDLAHTWAELCQDKIDEGDGPNYRLWQVLLMGSSLGMYLAAFAMTIVMYIFFASSGCSMNIAAITINLILLFFVTFLSVQPTIQDANPKAGLAQSAMVAVYCTYLTFSAVAMEPDDKHCNPLIRARGARTTTVVLGAIVTMLTIAYTTTRAATQGFAMGSNTGKNRYAQLTQDENEHGLVSQQPASRREIMRAAVESGALPASALDEDSDDEDATDVSSKDDERQGTQYNYSLFHIIFLMATCWVATLLTQKMDPEAASDFTPVGRTYWASWIKIISAWLCYGIYSWTLAAPIVLEGRDFS
>XP_022517406_Fonsecaea_monophora
MGGVLAIPALILPSAATLWSVAASCCGAASCSMICGPCGMSKFRSSIATRIAYAMILLVNSILAWIMLTPWAIKKLEHLTLDYMTFKCGSSECYGYFAVQRINFALGMFHLILSILLIGVRSTKDTRAGLQNGFWGPKLLVWIGFIVISFFIPEGFFMFWGNYVAYVGAMLFVLLGLILLVDLAHTWAELCQDKIDEGDGPNYRLWQVLLMGSSLGMYLAALAMTIVMYIFFASSGCSMNIAAITINLVLLFVVTFLSVQPTIQDANPKAGLAQSAMVAVYCTYLTFSAVAMEPDDKHCNPLIRARGARTTTVVLGAIVTMLTIAYTTTRAATQGFAMGSNTGKNRYAQLTQDENEHGLVSQQPASRREIMRAAVESGALPASALDEDSDDEDSGEVSSKDDERQGTQYNYSLFHVIFLMATCWVATLLTQKMDPENSSDFTPVGRTYWASWIKIISAWICYAIYSWTLVAPMVLEGRDFS
>XP_016631767_Fonsecaea_multimorphosa
MGGVLAIPALVLPSAATLWSVGASCCGAASCSMICGPCGMSKFRSSIATRIAYAMILLVNSILAWIMLTPWAIKKLEHLTLDYMTFKCGSSECYGYFAVQRINFALGMFHLILSILLIGVRSTKDTRAGLQNGFWGPKLLVWIGFIVISFLIPEGFFLFWGNYVAYAGAMLFVLLGLILLVDLAHTWAELCQDKIDEGDGPNYRLWQVLLMGSSLGMYLAAFAMTIVMYIFFASSGCSMNIAAITINLILLFVVTFLSVQPTIQDANPKAGLAQSAMVAVYCTYLTFSAVAMEPDDKHCNPLIRARGARTTTVALGAVVTMLTIAYSTTRAATQGFAMGSNTGKNRYAQLTQDENEHGLVSQQPASRREIMRAAVESGALPASALDEDSDEEDAAEVSSKDDERQGTQYNYSLFHVIFLMATCWVATLLTQKMDPESSSDFTPVGRTYWASWIKIISAWLCYAIYSWTLVAPIVLEGRDFS
>XP_022496724_Fonsecaea_nubica
MGGVLAIPALILPSAATLWSVAASCCGAASCSMICGPCGMSKFRSSIATRIAYAMILLVNSILAWIMLTPWAIKKLEHLTLDYMTFKCGSSECYGYFAVQRINFALGMFHLILSVLLIGVRSTKDTRAGLQNGFWGPKLLVWIGFIVISFFIPEGFFMFWGNYVAYVGAMLFVLLGLILLVDLAHTWAELCQDKIDEGDGPNYRLWQVLLMGSSLGMYLAALAMTIVMYIFFASSGCSMNIAAITINLVLLFVVTFLSVQPTIQDANPKAGLAQSAMVAVYCTYLTFSAVAMEPDDKHCNPLIRARGARTTTVVLGAIVTMLTIAYTTTRAATQGFAMGSNTGKNRYAQLTQDENEHGLVSQQPASRREIMRAAVESGALPASALDEDSDDEDGGEVSSKDDERQGTQYNYSLFHVIFLMATCWVATLLTQKMDPENSSDFTPVGRTYWASWIKIISAWICYAIYSWTLVAPMVLEGRDFS
>XP_013286927_Fonsecaea_pedrosoi
MGGVLAIPALILPSAATLWSVAASCCGAASCSMICGPCGMSKFRSSIATRIAYAMILLVNSILAWIMLTPWAIKKLEHLTLDYMTFKCGSSECYGYFAVQRINFALGMFHLILSVLLIGVRSTKDTRAGLQNGFWGPKLLVWIGFIVISFFIPEGFFMFWGNYVAYVGAMLFVLLGLILLVDLAHTWAELCQDKIDEGDGPNYRLWQVLLMGSSLGMYLAALAMTIVMYIFFASSGCSMNIAAITINLVLLFVVTFLSVQPTIQDANPKAGLAQSAMVAVYCTYLTFSAVAMEPDDKHCNPLIRARGARTTTVVLGAIVTMLTIAYTTTRAATQGFAMGSNTGKNRYAQLTQDENEHGLVSQQPASRREIMRAAVESGALPASALDEDSDDEDGGEVSSKDDERQGTQYNYSLFHVIFLMATCWVATLLTQKMDPENSSDFTPVGRTYWASWIKIISAWICYAIYSWTLVAPMVLEGRDFS
>XP_007761600_Cladophialophora_yegresii
MGAVLAIPALLLPSAATLWSVGASCCGAASCSMLCGPCGMSKFRSSIATRIAYAMILLVNSIIAWIMLTPWAIKKLEHLTLDYMTFKCGSSNCYGYFAVQRINFALALFHLILAILLIGVRSTKDTRAGLQNGFWGPKLLAWVAFVVVSFFIPEGFFLFWGNYVAYLGAMLFVLLGLILLVDLAHTWAELCQDKIDEGDGPNYRVWQVLLMGSSLGMYLAAFAMTIVMYIFFASSGCSMNISAITINLILLFAITLLSVQPTIQDANPKAGLAQSAMVAVYCTYLTFSAVAMEPDDKHCNPLIRARGARTTTVVLGAIVTMLTIAYTTTRAATQGFAMGNSTKKNSYAQLTQDEYEHGLVSQQPASRREIMQAAVESGALPASALDDDSDEEEATEVSSKDDERQGTQYNYTLFHVIFLMATCWVATLLTQKMDPESSTDFTPVGRTYWASWIKIISAWVCYAIYSWSLVAPVVLEGRDFS
>XP_016234338_Exophiala_spinifera
MGGVLAIPALLLPSAATVWSVGASCCGAASCSMLCGPCGMSKFRSSIATRIAYAMILLVNSILAWIMLTPWAIRKLEHLTLDYMTFKCGSSKCYGYFAVQRINFALALFHLILSVLLIGVRSTKDTRAGLQNGFWGPKILAWLAFVVISFLIPEGFFLLWGNYVAYLGAMLFVLLGLILLVDLAHSWAELCQDKIDEGDGPNYRLWQVLLMGSSLGMYVAAIAMTIVMYIFFASSGCSMNITAITINLIMIIVITILSVQPAIQDANPKAGLAQSAMVAAYCTYLTFSAVCMEPDDKHCNPLVRARGARTTTVVLGAIVTMLTIAYTTTRAATQGFAIGTNGGKNKYVQLSQDEYEHGLVTQQPASRREIMRAAVESGALPASALDEDSDEEDDNTVNSKDDERQGTQYNYSLFHVIFLMATCWVATLLTQKMDPENSSDFTPVGRTYWASWIKIISAWVCYGIYSWTLVAPVVLEDREFS
>XP_016259705_Exophiala_oligosperma
MGGVLAIPALLLPSAATLWSVGASCCGAASCSMLCGPCGMSKFRSSIATRIAYAMILLVNSILAWIMLTPWAIRKLEHLTLDYMNFKCGSSDCYGYFAVQRINFALALFHLILSVLLIGVRSTKDTRAGLQNGFWGPKILVWLAFVVISFLIPEGFFLFWGNYVAYLGAMLFVLLGLILLVDLAHTWAELCQDKIDEGDGPNYRLWQVLLMGSSLGMYIAAIAMTIVMYIFFASSGCSMNITAITINLVMIIVITILSVQPAIQDANPKAGLAQSAMVAAYCTYLTFSAVCMEPDDKHCNPLVRARGARTTTVVLGAIVTMLTIAYTTTRAATQGFAMGTNAGQNKYAQLSQDENEHGLVTQQPASRREIMRAAVESGALPASALDEDSDDEDDNTVSSKDDERQGTQYNYSLFHVIFLMATCWVATLLTQKMDPENSSDFTPVGRTYWASWIKIISAWVCYAIYSWTLVAPIVLEGREFS
>XP_013319184_Exophiala_xenobiotica
MGAVLAIPALVLPSAATLWSVGASCCGAASCSMLCGPCGVSKFRSSIATRLAYAVILLVNSILAWIMLTPWAIRKLEHLTLDYMNFKCGSSECYGYFAVQRINFALALFHLILSILLIGVRSTKDTRSGLQNGFWGPKILTWLAFVVISFLIPEGFFLFWGNYVAYIGAMLFVLLGLVLLVDLAHTWAELCQDKIDEGDGPNYRLWQVLLMGSSLSMYLAAFAMTIVMYIFFASSGCSMNITAITINLIMIFVITILSVQPTIQEANPKAGLAQSAMVAAYCTYLTFSAVCMEPDDKHCNPLVRARGARTTTVVLGAIVTMLTIAYTTTRAATQGFAMGTNSAKTKYAQLSQDEYEHGLVTQQPASRREIMRAAVESGALPASALDEDSDEEDETSSSSKDDERQGTQYNYSLFHVIFLMATCWVATLLTQKMDPENSSDFTPVGRTYWASWIKIISAWVCYAIYSWTLVAPVVLEGREFS
>XP_007722882_Capronia_coronata
MGAVLAIPSLLVPSVATLWSVGASCCGAASCSMLCGTCGMSKFRSSIATRIAYAMILLVNSILAWIMLTPWAIRKLEHLTLDYMTFKCGSSRCYGYFAVQRINFALALFHLLLAILLIGVRSTRDTRAGLQNGFWGPKILAWIAFIVLSFFIPEGFFLFWGNYVAYVGAMLFVLLGLILLVDLAHSWAELCQDKIDEGDGPHYRLWQALLMGSSLGMYLAALAMTIVMYIFFASTGCSMNISAITINLVFIFIITLLSVNPTIQDANPKAGLAQSAMVAAYCTYLTLSAVCMEPDDKHCNPLIRARGARTTTVILGAVVTMLTIAYTTTRAATQGFALGANAGKNKYAQLTQDEYEHGLVTQQPASRREIMRAAVESGALPASALDEDSEDEDEVVVSSKDDERQGTQYNYSLFHVIFLMATCWVATLLTQKMDPENSSDFTPVGRTYWASWIKIVSAWVCYGIYSWSLVAPVVLEGRDFS
>XP_007734621_Capronia_epimyces
MGAVLAIPSLLIPSVTTLWSIGASCCGAASCSMLCGPCGMSKFRSSIATRIAYAMILLVNSILAWIMLTPWAIRKLEHLTLDYMTFQCGSSRCYGYFAVQRINFALGLFHLLLAVLLIGVRSTRDTRAGLQNGFWGPKILAWIAFILLSFFIPEGFFLFWGNYVAYLGAMLFVLLGLILLVDLAHSWAELCQDKIDEGDGPNYRLWQALLMGSSLGMYLAAFAMTIVMYIFFASSGCSMNISAITINLVLIFVITLLSVNPTIQDANPKAGLAQSAIVAAYCTYLTLSAVCMEPDDKNCNPLIRARGARTTTVVLGAVVTMLTIAYTTTRAATQGFALGSNTGKNKYAQVTQEEYEHGLVTQQPASRREIMRAAVESGALPASALDEDSDDEDDTAVSSKDDERQGTQYNYSLFHVIFLMATCWVATLLTQKMDPENSSDFTPVGRTYWASWIKIVSAWVCYAIYSWSLVAPVVLEGREFS
>XP_009161557_Exophiala_dermatitidis
MGAVLALPGLLIPSAATLWSVGASCCGAASCSMLCGPCGMSKFRSSIATRIAYAMILLVNSILAWIMLTPWAIRKLEHLTLDYMTFKCGSSKCYGYFAVQRINFALALFHLILAVLLIGVKSTKDTRAGLQNGFWGPKILAWLAFVVLSFFIPEGFFLFWGNYVAYLGAMLFVLLGLILLVDLAHSWAELCQDKIDEGEGPHYRMWQVLLMGSSLGMYVAAFAMTIVMYLFFASSGCSMNIAAITINLIFIFIITLLSVNPTIQDANPKAGLAQSAMVAAYCTYLTLSAVCMEPDDKHCNPLVRARGARTTTVVLGAIVTMLTIAYTTTRAATQGFALGSNAGKNKYAELTQDEYEHGLVTQQPASRREIMRAAVESGALPASALDEESDDEEDEVAVSSKDDERQGTQYNYSLFHVIFLMATCWVATLLTQKMDPENSSDFTPVGRTYWASWIKIVSAWVCYGIYSWSLVAPVVLEGRDFS
>XP_013260164_Exophiala_aquamarina
MGAILAVPALLLPSAATLWSVGASCCGAASCSMLCGPCGMSKFRSSIATRIAYAMILLVNSIVAWVMLTPWAIRKLEHLTLDYMTFKCGSSNCYGYFAVQRINFALALFHLLLSVLLVGVKSTRDTRAGLQNGFWGPKILVWLAFVVISFFIPEGFFLFWGNYIAYFGAILFVLLGLILLVDLAHTWAELCQDKIDQGDGPNYRLWQVLLMGSSLGMYIAAIAMTIIMYIFFAKSGCSMNISAITINLVFLCVITVLSVQPTIQEANPKAGLAQSAMVAVYCTYLTFSAVCMEPDDKNCNPLVRARGARTTTIVLGAIVTILTIAYTTTRAATQGFAIGTNNSANKYAQLTQDENEHGLVTQQPASRREIMRAAVESGALPASALDEDSDDEEEVSTKGGKDDERQGTQYNYTLFHIIFLLATCWVATLFTQQMDPEHKTDFTPVGRTYWASWIKIISSWVCYGIYSWTLVAPIVLEGREFS
>XP_016229520_Exophiala_mesophila
MGAVLAIPALILPSTATLWSIGASCCGAASCSMICGPCGMSKFRSSIATRIAYAVLLVFNSILAWISLTPWAVRKLEHLTLDYMTFKCGSSDCYGYFAVQRINFALGLFHLILSVLLIGVRSTKDTRAGLQNGFWGPKILFWIVLVVLSFFIPEGFFLFWGNYVAYVGAVLFVLLGLILLVDLAHTWAELCQDKIDQGDGPNYRLWQFLLMGSSLGMYLAAFAMTIVMYIFFAASGCSMNIAAITVNLIMLCIITVLSVQPAIQEANPKAGLAQSAMVAVYCTYLTFSAVCMEPDDKHCNPLVRARGARTTTIVLGAIVTMLTIAYTTTRAATQGFAIGNNTGKGNYGVLSQDEYEHGLVTQQPTSRREIMRAAVESGALPASALDEDSDDEEEEVGGKNGKDDERQGTQYNYSLFHVIFLMATCWVATLLTQDFSGDPKDSDFSPVGRTYWASWIKIISAWVCYAIYSWTLVAPIVLEGREFS
>XP_013271223_Rhinocladiella_mackenziei
MGAVLSIPALILPSAATVWSVAASCCGAASCSMICGPCGMSKFRSSIATRIAYAMILLVNSIVAWIMLTPWAIRKLEHLTLDYMTFKCGSSECYGYFAVQRINFALALFHFILSILLVGVKSTKDGRSGLQNGFWGPKILVWLAFIVLSFFIPEGFFLFWGNYIAYPGAMLFVLLGLILLVDLAHSWAELCQDKIDEGDGPNYRLWQVLLMGSSLGMYLAAFAMTIVMCYYFAGKKCSMNISAITVNLIFIFVITILSVQPTIQDANPKAGLAQSAMVAAYCTYLTFSAVCMEPDDKHCNPLIRARGARTTTVVLGAIVTMLTIAYTTTRAATQGFAMGSNTAKNKYAQLTQDEYEHGLVTQQPASRREIMRAAVESGALPASALDEDSDDEDDATVGSKDDERQGTQYNYSLFHVIFLLATCWVATLLTQKMDPENSSDFTPVGRTYWASWIKIISAWVCYAIYIWTLVAPVVLEGRDFS
>XP_018000620_Phialophora_attinorum
MGALLSLPLLALPSAATLWSVGASCCGAATCSALCSACGKFRSSIATRIAYAVLLLINSILSWIMLTDWAIRKLEHLTLDYMNFKCGDKACYGYFAVQRINFALGLFHLALSIFLIGVTSTRNGRAGLQNGYWGPKIFVWAALVVISFLIPEGFFMFYGKYIAFAGAILFVLLGLILLVDLAYQWADMCQERIDSAEDRNDNTSLRIWQTLLVGSSLTMYLAAFAMTIVMYIYFAASQCSMNISAITINLILILVVTFISVLPVVQESNPKAGIGQSAMVAVYCTYLTFSAVCMEPDDQACNPLVRARGARTTTIVLGALVTMLTIAYTTTRAATYGLALSSHNATNDSYAALNQDPDSHSEHGLVTTQPASRREIMRAAIESGALPASALDEDSDDEDDVVSKRDKDDERTGTQYNYSLFHVIFFMATCWVATLLTQDFDPETASGDFQPVGRTYWASWIKIVSAWTCYAIYAWSLVAPAVLSGREFS
>NP_593521_Schizosaccharomyces_pombe
MGAVLSIPLALASSLSGVVGIASSFLVTSVLSLTNSIQSNVGAVISYAVLYFVNSLLSWCMLSSWFNSKLSKLSAGYLQFDCQNDGKCYSVIAVHRLSFTLVMFHLFLAFILSLCNTRSRVAIKIQNGLWPFKIVLWFVLGIFSFFIPTKFLSFWGNIISVMGSALFIVYGLMLLVDFAHTWAERCVDRVLTSDSSSSKFYLIGSTVGMYVVGLVLTILTYVFFCASSCSFNQAINTINLLLCIAVSCLSVHPTIQEYNPRSGLAQSSMVMCYTCYLILSALANRPDEGQCNPWGNSASGTREFSKVIGAAFTFFTILYSAVRAASSRESDDSYSYLYADSHDMGVSTPLEDGSSEEDKHQSDYNFIWFHIVFVLAAFYTASLLTNWNTTSVYENQKNDVFVRIGFSYAAVWVKIITSWVCHGLYVWSCLAPVFFPYRFMI
```
