## Supplementary material for "Coding Sequence Insertions in Fungal Genomes are Intrinsically Disordered and can Impart Functionally-Important Properties on the Host Protein": fasta protein sequences: XP_710791.1_blasthits_fa.txt

```
>XP_710791_Candida_albicans
MSSPPQSTNQNNSNPAQDSLERESGSISQSQQPPIVSSPLFFNSSNPGSDIGNFNSQSQSQSQSQRRNDISSPLHYTSSAQPTSDIGGFDSQRSARVQDVGRIMRRAQRSDVTDSVSSPQRSRRYFTQGRGNGPSNLNSSTSAQFSTDPAEPNDEPVRVIWGTNVSIQECSNIFRDFLLSFKYKYRRELEEQAIEPEDHELYYVNQLNNIIELGLTNLNLDAKNLLSYPSTRKLYYQLINYPQEIIPIMDHTIKDCLIQIINDANATTSPAQSKLDEIETNVYTIRPYNVNLVEKGIRELNPNDIDKLVSVKGLTLRSTSIIPDMKVAFFRCNACGHTVGVEIDRGVISEPTKCPREVCGQTNSMVLIHNRSSFSDKQVIKLQETPDLVPDGQTPHSINLCVYDELVDSCRAGDRVEVCGIFRSTPVRANPRQRALKNLYKTYLDIVHVKKIDKRRLGGDVTTLEHELAEKDQEVEQVRKITAEEEAKIKEISERDDLYEILARSLAPSIYEMDDVKKGILLQLFGGTNKTFTKGGRYRGDINILLCGDPSTSKSQILQYVHKIAPRGVYTSGKGSSAVGLTAYITRDIDTKQLVLESGALVLSDGGVCCIDEFDKMSDATRSVLHEVMEQQTISIAKAGIITTLNARTSILASANPINSRYDPNLPVTGNIDLPPPLLSRFDLVYLILDKVDESIDRQLARHLTDMYLEDAPETVNANSVLPVELLTLYIQYAKENFNPVMTEEGKNELVRSYVEMRKLGEDARSSEKRITATTRQLESMIRLSEAHAKMRLSERVELIDVKEAVRLIKSAIKDYATDPVTGRIDMDMIQTGTTAQQRRVQEDLVSEIMKIIEENNNLIRFNDLSVKLNERSSFRVENSVINEGLRRLQQEGKIMETGDSHRRTIRKIAIV
>XP_002417813_Candida_dubliniensis
MSSPPQSTNQNNSNPPQDSLERESGSISQSQQPPIVSSPLFFNSSNPGSDIGNFNSQSQSQSQIRNDISSPLHYTSSAQPTSDIGGFDSQRSARVQDVGRIMRRAQRSDITDSVSSPQRNRRYFTQGRGNGPSNLNSGTSAQFSTDPAEPNDEPVRVIWGTNVSIQECSNIFRDFLLSFKYKYRRELEQQAVEPEDHELYYVNQLNNIIELGLTNLNLDAKNLLSYPSTRKLYYQLINYPQEIIPIMDHTIKDCLIQIINDANATTSPAQSKLDEIETNVYTIRPYNVNLVEKGIRELNPNDIDKLVSVKGLTLRSTSIIPDMKVAFFRCNACGHTVGVEIDRGVISEPTKCPREVCGQTNSMVLIHNRSSFSDKQVIKLQETPDLVPDGQTPHSINLCVYDELVDSCRAGDRVEVCGIFRSTPVRANPRQRALKSLYKTYLDIVHVKKIDKRRLGGDVTTLEHELAEKDQEVEQVRKITAEEEARIKEIAERDDLYEILARSLAPSIYEMDDVKKGILLQLFGGTNKTFKKGGRYRGDINILLCGDPSTSKSQILQYVHKIAPRGVYTSGKGSSAVGLTAYITRDIDTKQLVLESGALVLSDGGVCCIDEFDKMSDTTRSVLHEVMEQQTISIAKAGIITTLNARTSILASANPINSRYDPNLPVTGNIDLPPPLLSRFDLVYLILDKVDESIDRQLARHLTDMYLEDAPETVNANAVLPVELLTLYIQYAKENFNPVMTEEGKNELVRAYVEMRKLGEDARSSEKRITATTRQLESMIRLSEAHAKMRLSERVELIDVKEAVRLIKSAIKDYATDPVTGRIDMDMIQTGTTAQQRRVQEDLVTEIMKIIEENNNLIRFNDLSVKLNERSSFRVENMVINEGLRRLQQEGKIMETGDSHRRTIRKIAIV
>XP_002549244_Candida_tropicalis
MSSPPQSSNNNHTNGQQDSLERESESISQSQQPPIVSSPLFFNSSNPGSDIGSNNFNSQSQRRNDISSPLHYTSSAQPTSDIGFDSQRSARVQDVGRIMRRAQRSDIQDSTSSPSRNRRYFNPVRGGPQTPSNLGSATSQQYSTDPAEPNDEPVRVIWGTNVSIQECSNIFREFLLSFKYKYRRDMEGELVEPEDHELYYVNQLNTIMELGLTNLNLDAKNLLSYPSTRKLYYQLINYPQEIIPIMDHTIKDCLIQIINDSGTTSPAESKLDEIETNVYTIRPYNVNMVEKGIRELNPNDIDKLVSVKGLTLRSTSIIPDMKVAFFRCNACGHTVGVEIDRGVISEPTKCPREVCGQRNSMVLIHNRSSFSDKQVIKLQETPDLVPDGQTPHSINLCVYDELVDSCRAGDRVEVCGIFRSTPVRANPRQRALKSLYKTYLDIVHIKKIDKRRLGGDISTLEHEVAEKDQEVEQVRKITAEEIEKIKEISERDDLYEVLARSLAPSIYEMDDVKKGILLQLFGGTNKTFKKGGRYRGDINVLLCGDPSTSKSQILQYVHKIAPRGVYTSGKGSSAVGLTAYITRDIDTKQLVLESGALVLSDGGVCCIDEFDKMSDATRSVLHEVMEQQTISIAKAGIITTLNARTSILASANPINSRYDPNLPVTANIDLPPPLLSRFDLVYLILDKVDETIDRQLARHLTDMYLEDTPETVNTSYVLPVDLLTLYIQYAKENYNPVMTEEGKHELVRAYVEMRKLGEDARSSEKRITATTRQLESMIRLSEAHAKMRLSERVELIDVKEAVRLIKSAIKDYATDPVTGRIDMDMIQTGTTNQQRRVQEDLANEILKIIDENNNLIRFNDLSMKLNERSSIRVENSTINETLKRLHQEGKILETGDSHRRTIRKIAIV
>XP_003869179_Candida_orthopsilosis
MSSSPPHSSNNANTFMGDSLDRNSESISQSQQQSVVPSSPLFFNSSNPGSDIANSQNRGNDMSSPLHYTSSVHPTSEIGNFSSQRANRVHDVDRIMRRHQRSDINDAASSPSRRTFAQTRGNRQDSSLRSTSSAFNSDLVEPDEPTRVIWGTNVSIQECSLIFREFLLSFKYRYRKEADQQEVEPEDHELYYVSKLNTIRELGLNNLNLDAKNLLCYPPTRKLYHQLINYPQEIIPIMDHTIKDCLIQIIQDSDEDDIPAKLDEVETRVYTIRPYNINLVEKGMRELNPNDIDKLVSVKGLTLRSTPIIPDMKVAFFKCNVCGHTVGVEIDRGVISEPTKCPREVCGQSNSMVLIHNRSSFADKQVVRLQETPDLVPDGQTPHSINLCVYDELVDTCRAGDRIEVCGIFRSLPVRANSRQRALKSLYKTYLDIVHIKKIDKKRLGADITTLENELAEKDQDVEETRKITPEEEAQLKEISQRDDLYEVLARSLAPSIYEMDDVKKGILLQLFGGTNKTFRKGGRYRGDINILLCGDPSTSKSQILQYVHKIAPRGVYTSGKGSSAVGLTAYITRDVDTKQLVLESGALVLSDGGVCCIDEFDKMSDSTRSVLHEVMEQQTISIAKAGIITTLNARTSILASANPINSRYDPNLPVTANIDLPPPLLSRFDLVYLILDKVDERLDRQLARHLTQMYLEDAPDTVTNNYVLPVEQLALYIQYAKENFNPTITEEAKNELVRAYVEMRKLGEDARLSEKRITATTRQLESMIRLSEAHAKMRFSNRVQLIDVKEAVRLIKSAIKDYATDPVTGRIDMDMVQTGTTSQQRRIREDLVNEILKILDENNNLIRFNDLTMKLNERSSFRIENSDISDGLKRLQQEGKIIETGENHRRTIKKIAVI
>XP_001525596_Lodderomyces_elongisporus
MSSSPPHGSSNNHDFDSTNYNGDSLDRNSDSISQSQHQQYNQQQQLQQPPAVPSSPLFFNSSSQPNSEIGNSQIHRRNDVSSPLHYSSSVHHTSDMGNFSSQRTSRVHDVDRIMRRHQRSDLNDGASSPLRRTFTQRSTQPSLLSTSSVMNTDSMEPDEPVRVIWGTNVSIQECSNLFKEFLLTYKYKYRKEMDGKDIEPEDHEFYYQAKLRTIRDLGLTNLNLDAKNLLSYPPTRKLYHQLINYPQEIIPIMDHTIKDCLIQIINDDTEGESGGLGTGTGTGAGAGTGAGTGAGAGDGVGAASVAATAAASLDQIESNIYTIRPYNINMVEKGMRELNPNDIDKLVSVKGLTLRSTSIIPDMKVAFFKCNACGHTVGVEIDRGVISEPTKCPREVCGQTNSMVLIHNRSSFADKQVIKLQETPDLVPDGQTPHSINLCVYDELVDTTRAGDRVEVCGIFRSLPVRVNSRQRALKSLYKTYLDVVHIKKIDKKRLGADITTLENELTEKDQEVEQTRMITPEEVAKIKEVSQRDDLYEVLARSLAPSIYEMDDVKKGILLQLFGGTNKTFKKGGRYRGDINVLLCGDPSTSKSQILQYVHKIAPRGVYTSGKGSSAVGLTAYITRDIDTKQLVLESGALVLSDGGVCCIDEFDKMSDSTRSVLHEVMEQQTISIAKAGIITTLNARTSILASANPVNSRYDPDLPVTANIDLPPPLLSRFDLVYLILDKVDEKIDRQLARHLTDMYLEDRPDRVTNNFVLPVELLTLYIQYAKENFNPVMSEEGKNELVRAYVEMRKLGEDARFSEKRITATTRQLESMIRLSEAHAKMRLSPTVELIDVKEAVRLIKSAIKDYATDPVTGRIDMDMVQTGTTSQQRRIKEDLVKEIMKIIEENNNLIRFNDLSLKINERSSFRIENNDINDALKRLVQEGKIVETGDHHRRTIRKIALI
>XP_007375777_Spathaspora_passalidarum
MSSSPPRQSSAPSGVPATGATGNTPSESISQSQQPIVPSSPLFFASSNPPSDAQPHPSSQVRYSQVHDISSPLHYTSSVHGSDIGSSQHVARTRLRSDIVDVSSPRLFSGTSSDQVDPEEPVRVIWGTNVSIQECSNVFRDFLLNFKMRYRKLLDERDVEPEDSELYYVQQLNEIRRAGVTNMNLDARNLLSFNNNTKKLYYQLINYPQEIIPIMDHTLKDSLLQLANDANEDLDEIEGKVYTIRPYNVNLVPRGIRELNPNDIDKLVSIKGLTIRSTSIIPDMKIAFFKCNACGHTLGVEIDRGVISEPTKCPREICGQTNSMVLIHNRSSFADKQVIKLQETPDLVPDGQTPHSINLCVYDDLVDGCRAGDRIEVCGIFRSIPVRVNSRQRALKSLYKTYLDVVHIKKVDTKRLGADISTLQHEIEQQEEVEQVRQISAHEVEQIKEISQRDDLYEVLARSLAPSIYEMDDVKKGILLQLFGGTNKTFKKGGRYRGDINILLCGDPSTSKSQLLQYVHKIAPRGVYTSGKGSSAVGLTAYITRDVDTKQLVLESGALVLSDGGVCCIDEFDKMSDSTRSVLHEVMEQQTISIAKAGIITTLNARTSILASANPINSRYDPNLPVTGNIDLPPPLLSRFDLIYLILDKVDEGIDRQLAKHLTSMYLEDRPETVNEGYVLPIELLSGYIQYAKENYNPTLTVEAKSELVRSYVEMRKQGEDVRTNEKRITATTRQLESMIRLSEAHAKMRLSHHVELIDVKESVRLIKSAIKEYATDPITGRIDMDMVQTGTTFAQRRIQQDLMNEILHIVEDHNNLIRFSELILKLNEQSSTRIENQEVVDAVKRLVQGGKVIETGDGHRRTIRKIAIV
>XP_043050290_Scheffersomyces_spartinae
MSSSPIRDTNESLSHPRGDSGSHSRSQTQRLAGDGSSSPLFMPSSDAGGSDRRPFFNASTHGGSSPLHYTSSTHPSSDRGFQSGGARQPTSGRIYSDLPTSERDHTPRRRFRGDLQDSTSSPRRSRRMVETTRTTVNGSQNSSLPNLSSLSSMAPLDEGPVRVIWGTNVSINDVADKFRDFLLNFKYRYRKELDGTNIELDQDISEEMDEVFYLNELKAMHSLGLTNLNLDAKNLRAYVPTRSLYFQLINYPQEVIPIMDQSLKETVLTIMTEENATDDEVSEIEKKIYTVRPYNIDLVQKGIRELNPNDIDKLVSVKGLVLRSTPIIPDMKVAFFKCNACDHTVAVEIDRGIIAEPKKCPREACRQPNSMVLIHNRSSFADKQIIKLQETPDLVPDGQTPHSINLCVYDELVDTCRAGDRIEVCGIFRSIPVRINSKQRALKSLYKTYLDIVHVKKIDKRRMGADPSTLEQELSEKHHEVEDIRRLSAQDIEKIKETSQRDDLYELLARSLAPSVYEMDDVKKGILLQLFGGANKTFKKGGRYRGDINILLCGDPSTSKSQLLQYVHKIAPRGIYTSGKGSSAVGLTAYVTRDVDTKQLVLESGALVLSDGGICCIDEFDKMSDSTRSVLHEVMEQQTISIAKAGIITTLNARTSILASANPINSRYDPNLPVTANIDLPPPLLSRFDLVYLILDRVDEVVDRQLARHLTEMYLVDAPDKVNENYVLPVEFVTMYIQYAKENIQPVMTERGKQELVRAYVEMRKLGDDARASDKRITATTRQLESMIRLSEAHAKMRLSSTVELIDVKEAVRLIKSAIKEYATDPVTGRIDMDMVQTGTTVAQRRLQEDLSNEIMAILELDNGSIRLTDLVVRLNERSSIRVESQHVHDAIKRMTQEGRVIRTGDAHRSTISKVNTV
>XP_001386916_Scheffersomyces_stipitis
MSSPPTNPSGTGSNRNESQSQSQTHQPAVPSSPLFFGSSNPASEASIIQSQSQSQRNVSSPFHYTSDASSSQRRTDALTSDVDRVRRTHRSDLNDASPRRRTIVADLGSSNVPTTPADGGSDNAYEPQRVIWGTNVSIQDISNTFREFLLTFRFRERKIHEGLEVLPEDNELYYVNHLNNMRELGVTNLNLDAKNLEACKLTQRLYRQLINYPQEVVPTMDHTIKDCMIQVTNDYNQTAEEPSNLDVIETNVYTVRPYNINMVERGMRDLNPNDIDKLVSVKGLTLRSSAIIPDMKVAFFKCNACGHTVAVEIDRGVISEPTKCPREVCGQTNSMMLIHNRSSFADKQVIKLQETPDLVPDGQTPHSINLCVYDELVDCCRAGDRVEVCGIFRSLPVRANSRQRALKNLYKTYLDVLHVKKIDKKRLGADISTLQNEITDKEQEVEQVRKISEEEIAKITEISQRDDLYEVLARSMAPSIYEMDDVKKGVLLQLFGGTNKTFKKGGRYRGDVNILLCGDPSTSKSQLLQYVHKIAPRGVYTSGKGSSAVGLTAYITRDIDTKQLVLESGALVLSDGGVCCIDEFDKMSDSTRSVLHEVMEQQTISIAKAGIITTLNARTSILASANPINSRYDPNLPVTANIDLPPPLLSRFDLVYLILDKVDEKIDRQLARHLTDMYLEDAPETVTSNVVLSVETLTSYIQYAKENFNPVMTTEGKNELVRAYVEMRKLGEDARSSEKRITATTRQLESMIRLSEAHAKMRLSNYVELIDVKEAVRLIKSAIKDYATDPITGKIDMDMVQTGTTSAQRRVQEDLSSEILNILDESNNLIRFNDLAVKLNERSSIRVENSDINEGIKRLSQEGKIVEVGDSHRRTIRKISLL
>XP_020063336_Suhomyces_tanzawaensis
MSSPPTNPSRQGPSSTPRPSESQSQSQSHTPGVPSSPLFFGTSSNPPSESGSHSISRQVSSPLHYTSSVHHPSDVASSRLTSDVDRIVRRPQRSDLHDATSSPMRRRIFTEAHPRSDTSALHSSSSAVHTPADDEPVRVIWGTNVSIQDCANSFRDFLMSFKYKYRKQLDGRDIDPEDNALYYVERLATLRALGVTNLNLDARNLLAYPPTKKLFHQLINYPQEVIPIMDQTVKDCMIQTAADAADTAALDRIETAVYTIRPYNVNLVAKGMRELNPNDIDKLVSVKGLTLRSTSIIPDMKVAFFKCNACGHTVAVEIDRGVISEPTKCPREVCGQTNSMMLIHNRLSFADKQVIKLQETPDLVPDGQTPHSINLCVYDELVDSCRSGDRIEVCGIFRSLPVRVNSSQRALKNLHKTYLDVVHIKKIDKKRMAADTSTLEHEIAENDHEVEQVRHLLAEDIVRIKEVAQRDDLYELLARSLAPSIYEMDDVKKGILLQLFGGTNKTFQKGGRYRGDINVLLCGDPSTSKSQILQYVHKIAPRGVYTSGKGSSAVGLTAYITRDIDTKQLVLESGALVLSDGGVCCIDEFDKMSDSTRSVLHEVMEQQTISIAKAGIITTLNARTSILASANPIHSRYDPNLPVTQNIDLPPPLLSRFDLVYLILDRVDEKIDRQLARHLTEMYLEDTPETVSAKQTLPVEFLSAYVQYAKENYNPTLCEESKNELVKAYVEMRKLGEDSRSSEKRITATTRQLESMIRLAEAHAKMRLSDTVELIDVKEAVRLIKSAIKDYAIDPKSGKIDMDMVQTGTTSAQRRVQEDLSNELMKIIEEGHNMIRFTDLAMKINERVSFRVENYEINAAIKKLVGEGKVIEQGDSHRKTIRKISLV
>XP_020076215_Hyphopichia_burtonii
MSSPIRDVNDLPEDPSLKESESQSQSQNQRDQGSSSPLLFAPTSSNPPSDANNHHSSQRNDVSSPLHFTSDTSHQHSDTRGGSQRLRSDRLTSDVDRIVRRHNRSDLHDANSSPSRRRLFVESDPPSRQRSTLSSSFSSDIPSPAAGEDTRVIWGTNVSLRECAETFRDFLMTFKLKYRKLLDSQPVDPEDNDLYYINQLNNIRDLGLTNLNLDAKNLLSYPSTKRLYYQLINYPQEVVPIMDQIFKDSMVSLGHEHSNVNIDEIETNHYTVRPFNINAAKRGMRELNPNDIDKLVSVKGLVLRATSIIPDMKVAFFKCNACDHTVAVEIDRGVITEPTKCPREVCQQSNSMVIIHNRSSFADKQVIKLQETPDLVPDGQTPHSINLCVYDDLVDSCRAGDRIEVCGIFRSIPVRVNSRQRALKNLYKTYLDVVHIKKIDKKRLGADPSTLDESTTQEQEVEQVRKLTPENIQEIKDVSQRDDLYEVLARSLAPSIYEMDDVKKGILLQLFGGTNKTFTKGGRYRGDINILLCGDPSTSKSQLLQYVHKIAPRGVYTSGKGSSAVGLTAYITRDVDTKQLVLESGALVLSDGGVCCIDEFDKMSDSTRSVLHEVMEQQTISIAKAGIITTLNARTSILASANPINSRYDPNLPVTSNIDLPPPLLSRFDLVYLILDKVDENIDRQLARHLTDMYLEDAPDTVTENTVLPVEFLSMYIQYAKENCQPVMTEEAKNELVRAYVDMRKLGDDSRSSERRITATTRQLESMIRLAEAHAKMRLSETVNLIDVKEAVRLIKSAIKDYATDPITGRIDMDMVQTGTTSAQRRIQEDLSNEVMKVIEENDNTIRVNELAIKLNERGTVRVENHDINECLKRLQQEGKIVETGDSHRRTVRKVSIN
>XP_015468926_Debaryomyces_fabryi
MSSSPIRDVNDLPEDPSLKETESQSQTQGNPAAVPSSPLFFATSSSNPQSEANAPNSQSQRRDVSSPLNYSSSVHHTSDAPRGNGISSGRPRSDRLTSDVDRIIRRHNRSDLHDTNSSPMRRRIFTESNTGNSDGINMHSSSSHFNTDPMEGNDEPVRVIWGTNVSIQDCSNAFRDFLMNFKFKYRKIMDDRSIDPEDSNLYYINKLNNMRDLGFTNLNLDAKNLLSYPATKKLYYQLINYPQEVIPIMDQTVKDCMVSLIMDNNELTTGNASIDDIETNIYTIRPYNLNAVEKGMRELNPNDIDKLVSVKGLVLRATSIIPDMKVAFFKCNACDHTIAVEIDRGVISEPTKCPREVCGQTNSMMIVHNRSSFADKQVIKLQETPDLVPDGQTPHSINLCVYDELVDCCRAGDRVEVCGIFRSLPVRANSRQRALKNLYKTYLDVVHVKKIDKKRLGADVSTLDQEASDKEQEVDQIRKLSSEEINEIREVSERDDLYEVLARSLAPSIYEMDDVKKGILLQLFGGTNKTFQKGGRYRGDINILLCGDPSTSKSQILQYVHKIAPRGVYTSGKGSSAVGLTAYITRDIDTKQLVLESGALVLSDGGVCCIDEFDKMSDSTRSVLHEVMEQQTISIAKAGIITTLNARTSILASANPINSRYDPNLPVTSNIDLPPPLLSRFDLVYLILDKVDEKIDRQLARHLTDMYLEDTPEKVTNNFVLPVEFLTSYIQYAKENYNPVMTEEGKNELVRAYVEMRKLGDDTRSSERRVTATTRQLESMIRLSEAHAKMRLSERVELIDVKEAVRLIKSAIKDYATDPITGRIDMDMVQTGTTAAQRKIQEDLTHEIMNVIEENNNSIRFTDLVVKINEKTSFRVENQDINDAIKRLQQEGKVIEAGDSHRRTIRKVSLV
>XP_460031_Debaryomyces_hansenii
MSSSPIRDVNDLPEDPSLKESESQSQTQGNQANVPSSPLFFATSSSNPQSEANAPNTRSQRRDVSSPLNYSSSVHHTSDAARGNEAGSSRLRSDRLTSDVDRIIRRHNRSDLHDTNSSPMRRRIFTESSAGHSDGVNVNSSSSQFNTDPMEGNDEPVRVIWGTNVSIQDCSNAFRDFLMNFKFKYRKIMEDRSIEPEDSNLYYINQLNNMRDLGFTNLNLDAKNLLSYPATKKLYYQLINYPQEVIPIMDQTVKDCMVSLIMDNNELTTGNANIDDIETNIYTIRPYNLNAVEKGMRELNPNDIDKLVSVKGLVLRATSIIPDMKVAFFKCNACDHTIAVEIDRGVISEPTKCPREVCGQTNSMMIVHNRSSFADKQVIKLQETPDLVPDGQTPHSINLCVYDELVDCCRAGDRVEVCGIFRSLPVRANSRQRALKNLYKTYLDVVHVKKIDKKRLGADVSTLDQEASDKEQEVEHTRKLSVEEINEIKEVSERDDLYEVLARSLAPSIYEMDDVKKGILLQLFGGTNKTFQKGGRYRGDINVLLCGDPSTSKSQILQYVHKIAPRGVYTSGKGSSAVGLTAYITRDIDTKQLVLESGALVLSDGGVCCIDEFDKMSDSTRSVLHEVMEQQTISIAKAGIITTLNARTSILASANPINSRYDPNLPVTSNIDLPPPLLSRFDLVYLILDKVDEKIDRQLARHLTDMYLEDMPDKVTNNFVLPVEFLTSYIQYAKENYNPVMTEEGKNELVRAYVEMRKLGDDSRSSERRVTATTRQLESMIRLSEAHAKMRLSERVELIDVKEAVRLIKSAIKEYATDPITGRIDMDMVQTGTTAAQRKIQEDLTHEIMNVIEENNNLIRFTDLVVKINEKTSFRVENQDINDAIKRLQQEGKIIEAGDSHRRTIRKVALV
>XP_006684210_Yamadazyma_tenuis
MSSPIHNVDELPEDPSLRETESQSQTQHQVVPSSPLFFNSSSSQLHSDANNPGRNAPGSSQRTRAGDISSPLHYSSSSAHHNSENNRGPSSGRNIRTDRLTSEVDRIVRRHNRSDIQDTTSSPLRRRAFMDSPHGSQESTQPPPNPSSSNPNSDNLTGADDEPVRVIWGTNVSIQDCSNAFRDFLMSFKMKYRRLHDQGEVVFEDNELYYVQQLNNMRELGLTNLNLDAKNLLAYPASRKLYYQLLNYPQEVIPIMDQTTKDCMVSLVMDDNGFDNTATTSVDEIETNIYTVRPYNINQVERGMRELNPNDIDKLVSVKGLVLRATAIIPDMKVAFFKCNACDHTIAVEIDRGVISEPSKCPREVCGQSNSMSIIHNRSSFADKQVIKLQETPDLVPDGQTPHSINLCVYDDLVDSCRAGDRIEVCGIFRSLPVRSNPRMRAVKSLYKTYLDVVHVKKIDKKRLGADVSTLQQEATDKEQEVEQVRKITADEIEKIREISQRDDLYEVLARSLAPSIYEMDDVKKGVLLQLFGGANKTFKKGGRYRGDINILLCGDPSTSKSQLLQYVHRISPRGVYTSGKGSSAVGLTAYITRDVDTKQLVLESGALVLSDGGVCCIDEFDKMSDSTRSVLHEVMEQQTISVAKAGIITTLNARTSILASANPINSRYDPNLPVTSNIDLPPPLLSRFDLVYLMLDKVDEKIDRQLARHLTDMYLEDVPDKVTNYFVLSVEFLTTYIQWAKENINPVITPESKNELVRAYVEMRKMGDDSRASEKRVTATTRQLESMIRLSEAHAKMRLSSTVDLIDVKEAVRLTKSAIKDYATDPITGRIDMDMIQTGTTSAQRRMQEDLNNEVLSLIEANNNAIRFNELAVKINEKSSVRVENTDLTDAIKRLAQEGKVIETGDSHRRTIRKAMGV
>XP_001485501_Meyerozyma_guilliermondii
MSSPNVPSDHPASDSNNASTNQASNSQSQSQSQSQPQAHVPSSPLFYASSSNPASEANAPATASTHGGMSSPLHYSSSVHHTSGGLELSRRSDRLTSDVERIGRRHQRSDLNNDVMSSPMRRRMFVDETNSNPQSSSSLLPSDSGADEPVRVIWGTNVSIQDCSNAFRDFLMSFRMKYRRVADQQDVGPEDNELFYITQLNNMRELGLNNLNLDAKNLLAFPTTRKLYYQLINYPQEVIPIMDQTIKDCMVALVLDTHDASTNLDDIETNIYTVRPYNINIVERGMRELNPNDIDKLVSVKGLVLRSTAIIPDMKVAFFKCNACDHTIAVEIDRGVISEPTKCPREVCGQTNSMMIIHNRSSFADKQVIKLQETPDLVPDGQTPHSINLCVYDELVDSCRAGDRIEVCGIFRSLPVRANARQRGLKSLYKTYLDVVHIKKIDKKRLAPDTTTLQLEVTDREQEVEQVRKLSEKDIAKIKDISQRDDLYELLARSLAPSIYEMDDVKKGILLQLFGGTNKTFKKGGRYRGDVNVLLCGDPSTSKSQLLQYVHKIAPRGVYTSGKGSSAVGLTAYITRDIDTKQLVLESGALVLSDGGVCCIDEFDKMSDATRSVLHEVMEQQTISIAKAGIITTLNARTSVLASANPINSRYDPNLPVTSNIDLPPPLLSRFDLVYLILDKVDEKIDRQLARHLTDMYLEDAPETVNTSYVLPVDFLTSYIQYAKENYEPVLTETAKQELVKSYVEMRKLGDDSRASERRVTATTRQLESMIRLSEAHAKMRLSETVDLIDVKEAVRLIKSAIKDYATDPITGRIDMDMVQTGTTAAQRRMQDDLAAQVMNIVEAHNNSIRFNDLIHSVNELSSIRVENSDLIEAIKRLQHEGKLIETGESHRRTIKKVAGIV
>XP_018711160_Metschnikowia_bicuspidata
MSLSPVRSLAQNTGPGDSPLSPSQSQSQSQSQSQSQTQPTVPSSPLLFLSSSLNPGSDMRPSSQRREVSSPLHYTSLSRHPTSDLARQRSDGVVSGVDRIVRRPVRSDLNADALSSPRRRRMFDDRHPSSSLGAGDPLLDSSQPQLDMYGLDEPVRVIWGTNVSIQDCSNAFRDFLMLFKMKYRRILDNQPVEPEDLELYYVGQLNAMKDLGTTNLNLDAANLLAYAATKKLYYQLINYPQEVIPIMDQTVKDCLVSLFSDPAAVPASIDDIETNIYTIRPHNINAVRRGMRELNPNDIDKLVSVKGLVLRASAIVPDMKQALFKCSACDHTVAVEIDRGIISEPTKCPRLVCSQKNTMSIIHNRSSFADKQVIKLQETPDLVPDGQTPHSINLCVYDELVDTCRAGDRIEVCGIFRSLPVRVNSRQRALKNLYKTYLDVVHIKKIDAKRLAADASTVQQQATETQEVEQMRKLTADDVARVKEISQRDDLYELLARSLAPSIYEMDDVKKGILLQLFGGTNKQFRKGGRYRGDVNILLCGDPSTSKSQILQYVHKIAPRGIYTSGKGSSAVGLTAYITRDVDTKQLVLESGALVLSDGGICCIDEFDKMSDTTRSVLHEVMEQQTISIAKAGIITTLNARTSILASANPINSRYDPNLPVTSNIDLPPPLLSRFDLVYLILDRVNESMDRQLASHITDMYLEDVPNSVSAHLILPVNDLSTYIQYAKENCNPVITNESKNELVRAYVEMRNLGDDLRSSEKRITATTRQLESMIRLSEAHAKMRLSPHVELIDVKEAVRLIKSAIKDYATDPKTGRIDMDIVQTGTTAAQRRMREALDVEVLAVLEGVNGKRFNELATAVNEKLSIRVENLELLESLRRLSEEGKIQETGESHRKSYKKVAFV
>XP_002617585_Clavispora_lusitaniae
MSSSPVRSSRDSASQSQSQPVPSSPLFFASSSDPPSESSKREISSPLHYTSSSRAAGSSRGHLGSSQPDLPSEDRITRRPARSDLNSDVLATPVKRRMFATSSDPVEGDADAEPVRVIWGTNVSIQDCSNAFRDFLMSFKMKHRRIMDGQPVEPEDSQLYYVGQLTAMKDLGTTNLNLDAANLLAYPPTKKLYYQLINYPQEVIPIMDQTVKDCLVSLFSESAAVVAVDAIETNIYTIRPYNINAVKKGMRELNPNDIDKLVSVKGLVLRASAIVPDMKVAFFKCSACDHTLAVEIDRGVISEPTKCPRAVCGQVNSMALVHNRSSFADKQVVKLQETPDMVPAGQTPHSVNLCVYDELVDTCRAGDRVEVCGIFRSLPVRVNARQRAVKSLYKTYLDVVHVQKIDARRLGVDSSTAPPQDAHEVEQRRVLSPEDIERVREISQRDDLYEVLARSLAPSVYEMDDVKKGILLQLFGGTNKQFRNGGRYRGDINVLLCGDPSTSKSQILQYVHKIAPRGIYTSGKGSSAVGLTAYITRDIDTKQLVLESGALVLSDGGVCCIDEFDKMSDATRSVLHEVMEQQTISIAKAGIITTLNARTAILASANPINSRYDPRLPVTANIDLPPPLLSRFDLVYLILDKVDESIDRHLARHITDMYLEDEPESVSAHAVLPVETLSIYIQYAKENVHPQITAESKAELVRAYVDMRRLGDDARAADKRITATTRQLESMIRLSEAHAKMRLSPRVELVDVKEAVRLIKSAIKDYATDPITGRIDMDMVQTGTTMAQRRMQEDLAHEVLALLDSPIRFSDLVTRINEKSSVRVENADLNECLRRLQQEGKIVESGDTNRRTIRKLAVI
>XP_025340604_Candida_haemuloni
MSSSPVRPSNDDTPQDSGSHSNSNSQSQTQRGASSPLFFQPSSDNNPPSDINIGSDINPPSDINLASDIHLGSNNLSSDHARSSQSVSSPLRYPSSQGTLGSEGPSSRQRSDNVTSDVDRIRRRPVRSDLYGDASASPRRRMFDGGQLSSERGHQPSSSSALGSSSLGSEDTAEPVRVIWGTNVSIQDCTNSFRDFLMSFKMKHRKAMDEQPVEPEDSELYYVGQLNNMRDLGTTNLNLDAANLLAYPPTRKLYYQLINYPQEVIPIMDQTVKDCLVSLFSDSTTNPPASIDDIETNIYTIRPYNINSVRRGMRELNPNDIDKLVSVKGLVLRASAIIPDMKVAFFKCNACDHTMAVEIDRGVISEPTQCPRQVCGQKNSMSLIHNRSSFADKQVIKLQETPDLVPDGQTPHSINLCVYDELVDSCRAGDRIEVCGIFRSLAVRVNARQRALKNLYKTYLDVVHIKKIDKKKLGADPSTMSQRATDTNEVEQVRQLSAEDIARVKEISQRDDLYEVLARSLAPSIYEMDDVKKGILLQLFGGANKQFQKGGRYRGDINILLCGDPSTSKSQLLQYVHKISPRGIYTSGKGSSAVGLTAYITRDIDTKQLVLESGALVLSDGGVCCIDEFDKMSDATRSVLHEVMEQQTISIAKAGIITTLNARTSILASANPINSRYDPNLPVTSNIDLPPPLLSRFDLVYLILDKVDESIDRQLARHITDMYLEDVPESVSANAILPVETLSVYIQYAKENINPQITNESKSELVRAYVDMRKLGDDARSSEKRITATTRQLESMVRLAEAHAKMRLSPTVDLIDVKEAVRLIKSAIKDYATDPITGRIDMDMVQTGTTSAQRRMQEDLSHELLSLLDDSPNQQLRFNELVAKLNEKSSIRIENSDLNECIRRLQSEGKVVEAGDTHRRSIRKLAVV
>XP_024715188_Candida_pseudohaemulonis
MSSPPVMEDSSPPALTPVRPSNGDSTQALGSYLNLASQNQPLELASSPLFFDHSSDPNRSSDSRKVSSPLPYSSSSRGGAPLSSRIRSDALTSDVDRIVRRPIRSDLYGDASPRRRMFDGAQLSSERGNQLGSQVGSSRLGSSQLSSQPNHEDSAEPVRVIWGTNVSIQDCTNAFRDFLMLFKMKCRKVADGEPVYPEDSELYYVGQLNNMRDLGTTNLNLDAANLKAYEGTNRLYYQLINYPQEVIPIMDQTVKDCLVSLFLDSSAVPTSIDDIETNIYTIRPYNINAVPRGMRELNPNDIDKLVSVKGLVLRASAIIPDMKVAFFKCNACDHTIAVEIDRGVISEPTKCPRQVCGQVNSMSLVHNRSSFADKQVIKLQETPDLVPDGQTPHSINLCVYDELVDTCRAGDRVEVCGIFRSLAVRVNARQRALKNLYKTYLDVVHIKKIDNKKLGVDPSTMLQRATDTNEVEQVRHLSAEDIDRVKEISQRDDLYEVLARSLAPSIYEMDDVKKGILLQLFGGANKTFQKGGRYRGDINILLCGDPSTSKSQLLQYVHKISPRGIYTSGKGSSAVGLTAYITRDIDTKQLVLESGALVLSDGGVCCIDEFDKMSDATRSVLHEVMEQQTISIAKAGIITTLNARTSILASANPINSRYDPNLPVTSNIDLPPPLLSRFDLVYLILDKVDESIDRQLARHITDMYLEDVPETVSANKVLPVETLSVYIQYAKENINPQITSESKAELVRAYVDMRKLGDDARSSEKRITATTRQLESMVRLAEAHAKMRLSPTVDLIDVKEAVRLIKSAIKDYATDPITGRIDMDMVQTGTTTAKRRMQEDLANEVLGLLDDSNNQQLRFTELVTKLNEKLSIRIENSDLNECIRRLQLEGKVVETGDAQRRSIRKLAVV
>XP_025334570_Candida_duobushaemulonis
MSSPPVSPSMEDSSPPASTPVRPSNGDSTQASGSYSNSASQNQPLESASSPLFYDHSSDPNRSSDSRKVSSPLPYTSSSRGGAPSSSRIRSDALTSDVDRIVRRPIRSDLFGDASPRRRMFDGAQLSSERSNQLGSQVGSSQLGSSQLGSSQPNHEDSAEPVRVIWGTNVSIQDCTNAFRDFLMSFKMKCRKVADGEPVYPEDSELYYVGQLNNMRDLGTTNLNLDAANLKAYKGTNRLYYQLINYPQEVIPIMDQTVKDCLVSLFSDSSAVPTSIDDIETNIYTIRPYNINAVPRGMRELNPNDIDKLVSVKGLVLRASAIIPDMKVAFFKCNACDHTIAVEIDRGVISEPTKCPRQVCGQVNSMSLVHNRSSFADKQVIKLQETPDLVPDGQTPHSINLCVYDELVDTCRAGDRVEVCGIFRSLAVRVNARQRALKNLYKTYLDVVHIKKIDNKKLGVDPSTMSQRATDTNEVEQVRHLSAEDIDRVKEISQRDDLYEVLARSLAPSIYEMDDVKKGILLQLFGGANKTFQKGGRYRGDINILLCGDPSTSKSQLLQYVHKISPRGIYTSGKGSSAVGLTAYITRDIDTKQLVLESGALVLSDGGVCCIDEFDKMSDATRSVLHEVMEQQTISIAKAGIITTLNARTSILASANPINSRYDPNLPVTSNIDLPPPLLSRFDLVYLILDKVDESIDRQLARHITDMYLEDVPETVSAKTVLPVETLSIYIQYAKENINPQITSESKAELVRAYVDMRKLGDDARSSEKRITATTRQLESMVRLAEAHAKMRLSPTVDLIDVKEAVRLIKSAIKDYATDPITGRIDMDMVQTGTTTAQRRMQEDLANEVLGLLDDSNNQQLRFTELVTKLNEKSSIRIENSDLNECIRRLQSEGKVVETGDAQRRSIRKLAVV
>XP_028890768_Candida_auris
MSSSPVRPSNGDSVHTPEHNSGSHSNSNSQSQSQTQIPEASSPLLFADTSSDKPRQVSSPFSYDLSSSRHHGSDASTTRARSDNYTSDVERIHRRPARSDLSGDASASPMRRRMFDNGQLSSERGNQLRSDGGSQFGSSQLGSEGESAEPVRVIWGTNVSIQECSNAFRDFLMSFKMKERKHMDGEDVEPEDSELYYVQQLNNMRDLGTTNLNLDAANLLAYKQTRRLYHQLINYPQEVIPIMDQTVKDCLVSLFSDSTTNEPASIDDIETNIYTIRPYNINAVRRGMRDLNPNDIDKLVSVKGLVLRASAIIPDMKVAFFKCSACDHTMAVEIDRGVISEPTKCPRSVCGQSNSMALIHNRSSFADKQVIKLQETPDLVPDGQTPHSINLCVYDELVDSCRAGDRIEVCGIFRSLPVRVNARQRAVKNLYKTYLDVVHIKKIDNKRLGVDPSTMSQRATDTNEVEEVRRLSAEDIAHVKEISQRDDLYEVLARSLAPSIYEMDDVKKGILLQLFGGANKTFRKGGRYRGDINILLCGDPSTSKSQLLQYVHKIAPRGIYTSGKGSSAVGLTAYITRDIDTKQLVLESGALVLSDGGVCCIDEFDKMSDATRSVLHEVMEQQTISIAKAGIITTLNARTSILASANPINSRYDPNLPVTSNIDLPPPLLSRFDLVYLILDKVDESIDRQLARHITDMYLEDVPDTVSAKTVLPVETLSIYIQYAKENVNPQIIAESKAELVRAYVDMRKLGDDARSSEKRITATTRQLESMVRLAEAHAKMRLSPTVDLIDVKEAVRLIKSAIKDYATDPITGRIDMDMVQTGTTSAQRRMQEDLAHELLAMLDDCPNQQLRFTELVAKLNEKSSVRIENHDVNECIRRLQQEGKVVEAGDTHRRSIRKLAVV
>NP_015344_Saccharomyces_cerevisiae
MSQQSSSPTKEDNNSSSPVVPNPDSVPPQLSSPALFYSSSSSQGDIYGRNNSQNLSQGEGNIRAAIGSSPLNFPSSSQRQNSDVFQSQGRQGRIRSSASASGRSRYHSDLRSDRALPTSSSSLGRNGQNRVHMRRNDIHTSDLSSPRRIVDFDTRSGVNTLDTSSSSAPPSEASEPLRIIWGTNVSIQECTTNFRNFLMSFKYKFRKILDEREEFINNTTDEELYYIKQLNEMRELGTSNLNLDARNLLAYKQTEDLYHQLLNYPQEVISIMDQTIKDCMVSLIVDNNLDYDLDEIETKFYKVRPYNVGSCKGMRELNPNDIDKLINLKGLVLRSTPVIPDMKVAFFKCNVCDHTMAVEIDRGVIQEPARCERIDCNEPNSMSLIHNRCSFADKQVIKLQETPDFVPDGQTPHSISLCVYDELVDSCRAGDRIEVTGTFRSIPIRANSRQRVLKSLYKTYVDVVHVKKVSDKRLDVDTSTIEQELMQNKVDHNEVEEVRQITDQDLAKIREVAAREDLYSLLARSIAPSIYELEDVKKGILLQLFGGTNKTFTKGGRYRGDINILLCGDPSTSKSQILQYVHKITPRGVYTSGKGSSAVGLTAYITRDVDTKQLVLESGALVLSDGGVCCIDEFDKMSDSTRSVLHEVMEQQTISIAKAGIITTLNARSSILASANPIGSRYNPNLPVTENIDLPPPLLSRFDLVYLVLDKVDEKNDRELAKHLTNLYLEDKPEHISQDDVLPVEFLTMYISYAKEHIHPIITEAAKTELVRAYVGMRKMGDDSRSDEKRITATTRQLESMIRLAEAHAKMKLKNVVELEDVQEAVRLIRSAIKDYATDPKTGKIDMNLVQTGKSVIQRKLQEDLSREIMNVLKDQASDSMSFNELIKQINEHSQDRVESSDIQEALSRLQQEDKVIVLGEGVRRSVRLNNRV
>XP_018219042_Saccharomyces_eubayanus
MSQQPSSPVREDSNSSSPMIPNPDSVPPQPSSPALFYSSSSSQADTYGRNNSQNQSQGDGNIRAAIGSSPLNFPSSSQRQTSDIFLSQRRQGRNGSSANTPGRSRYHTDLRSDRALPSSSSSLGGNSQNRLHMRRNDIHTSDLSSPRRIVDFDARSGANTMASSSSSAPPSEISEPLRIIWGTNVSIQECTTNFRNFLMSFKYKFRKVLDEREDFINSTTDEDLYYIKQLNEMRELGTSNLNLDARNLLAYKQTEELYHQLLNYPQEVISIMDQTIKDCMVSLVVDNHLDYDLDEIETKFYKVRPYNVGSCKGMRELNPNDIDKLINLKGLVLRSTPVIPDMKVAFFKCNVCDHTMAVEIDRGVIQEPARCERIDCNEPNSMSLIHNRCSFADKQVIKLQETPDFVPDGQTPHSISLCVYDELVDSCRAGDRIEVTGTFRSIPIRANSRQRVLKSLYKTYVDVVHVKKVSDKRLDVDTSTIEQELMQNKLDHNEVEEVRRITDHDLAKIREVASREDLYSLLARSIAPSIYELEDVKKGILLQLFGGTNKTFTKGGRYRGDINILLCGDPSTSKSQILQYVHKITPRGVYTSGKGSSAVGLTAYITRDVDTKQLVLESGALVLSDGGVCCIDEFDKMSDSTRSVLHEVMEQQTISIAKAGIITTLNARSSILASANPIGSRYNPNLPVTQNIDLPPPLLSRFDLVYLVLDKVDEKNDRELAKHLTNLYLEDKPEHVSQDDVLPVEFLTMYISYAKEHINPVITEAAKTELVRAYVGMRKMGDDSRSDEKRITATTRQLESMIRLAEAHAKMKLKSAVELEDVQEAVRLIRSAIKDYATDPKTGKIDMNLVQTGKSVVQRKLQEDLSREIVNVLKDQVSDSMSFNELIKQINEHSQDRVDSSDIQEALSRLQQEDKVIVLGEGVRRSVRLNNRV
>XP_033769777_Saccharomyces_paradoxus
MSQQPSSPTREENNSSSPIVPNPDSVPPQLSSPALFYSSSSSQGDTYGRNNSQNLSQRDGNIRAAIGSSPLNFPPSSQRQNSDAFQSQSRQGRIRPSASASGRPRYHSDLRSDRALPTSSSSLGGNSQNRVHMRRNDIHTSDLSSPRRIIDFDTRSGANTLDTSSSSAPPSEASEPLRIIWGTNVSIQECTTNFRNFLMSFKYKFRKILDEREEFINNTTDEELYYIKQLNEMRELGTSNLNLDARNLLAYKQTEELYHQLLNYPQEVISIMDQTIKDCMVSLIVDNHLDYDLDEIETKFYKVRPYNVGSCKGMRELNPNDIDKLINLKGLVLRSTPVIPDMKVAFFKCNVCDHTMAVEIDRGVIQEPARCERIDCNEPNSMSLIHNRCSFADKQVIKLQETPDFVPDGQTPHSISLCVYDELVDSCRAGDRIEVTGTFRSIPIRANSRQRVLKSLYKTYVDVVHVKKVSDKRLDVDTSTIEQELMQNKLDHNEVEEVRQITDQDLAKIREVAAREDLYSLLARSIAPSIYELEDVKKGILLQLFGGTNKTFTKGGRYRGDINILLCGDPSTSKSQILQYVHKITPRGVYTSGKGSSAVGLTAYITRDVDTKQLVLESGALVLSDGGVCCIDEFDKMSDSTRSVLHEVMEQQTISIAKAGIITTLNARSSILASANPIGSRYNPNLPVTENIDLPPPLLSRFDLVYLVLDKVDEKNDRELAKHLTNLYLEDKPEHVSQDDVLPVEFLTMYISYAKEHIHPIITEAAKTELVRAYVGMRKMGDDSRSDEKRITATTRQLESMIRLAEAHAKMKLKNVVELEDVQEAVRLIRSAIKDYATDPKTGKIDMNLVQTGKSVIQRKLQEDLSREIMNVLKDQTSDSMSFNELMKQINEHSQDRVESSDIQEALSRLQQEDKVIVLGEGIRRSVRLNNRV
>XP_003675774_Naumovozyma_castellii
MSSPQQPSSPVTGARNESSSPAPTAGSIPAQPSSPALFYNSSSSQSDIFGRHGSQAGTARNNAAFGSSPMNYPSSSQNQSSDLLNPQRRTRRPGGSSTNTPGTTRFSDIRSDRNIPSSSSSFGSSRNNIRMRRNDIHASDLSSPRRIVDFDSHSGVHTSSSSAVPTSDANEPLRIIWGTNVSIQECATKFRNFLMSFKYKFRKTLDEREQFINSTTDEELYYVQQLNEMREVGNCNLNLDARNLLAFKQTEELYYQLLNYPQEVISIMDQTIKDCMVSLVVDNHLDFNLDDIETKFYKVRPYNVGTVKGMRELNPNDIDKLISLKGLVLRATPVIPDMKVAFFKCNVCDHTMVVEIDRGVIQEPARCERVDCGEQNSMSLIHNRCSFADKQVIKLQETPDLVPDGQTPHAVSLCVYDELVDSCRAGDRIEVTGTFRSIPIRANSRQRILKSLYKTYIDVVHIKKVSDTRLGVDTSTIEQELMQNKLDHNEVEEVKKITDQDIAKIRDVANREDLYDVLSRSIAPSIFELDDVKKGILLQLFGGANKVFKKGGRYRGDINILLCGDPSTSKSQILQYVHKIAPRGVYTSGKGSSAVGLTAYITRDVDTKQLVLESGALVLSDGGICCIDEFDKMSDSTRSVLHEVMEQQTISIAKAGIITTLNARSSILASANPIGSRYNPNLPVTENIDLPPPLLSRFDLVYLVLDKVDESTDRELAKHLTSLYLQDKPEHVSNADILPVEFLTMYINYAKEHIHPVILEEAKIELVRAYVGMRKLGDDSRSDEKRITATTRQLESMIRLAEAHAKMRLSNEVQLEDVQEAVRLMKSAIKDYATDPKTGKIDMNLVQTGKSVIQRKLQEDLTREVLRVLTNHTSDSMSFNELIKQINEHSQDRVESSDISDVLSRLQQEDKVIVLGEGVRRSIRLNGRV
>XP_003671375_Naumovozyma_dairenensis
MSNPPSSSPSKLAPPSSSPASNPGSVPQQPSSPALFYNSSSSQPDTLGQGNSRSQNRNGTIGIGSSPFNYPSSSQQTSDILASQNINRTQGSSSNTPLPSRFSNIRSDRSNAISSSPLADGSSRSIRMRRNDIHASDLSSPRRIIDFESRSSNNNPSSSSDPVSQDNNEPLRIIWGTNISIQECTNSFRNFLMTFKYKYRKILDEREEFINSTTDEELYYVKQLNEMREVGNCNLNLDARNLLAFKQSEELYYQLLNYPQEVISIMDQTIKDCMVSLVEDNHLDFDLDEIETKFYKVRPYNVGTVKGMRELNPNDIDKLITLKGLVLRATPVIPDMKVAFFKCNVCDHTMVVEIDRGVIQEPARCGRVDCGEPNSMSLIHNRCSFADKQVIKLQETPDLVPDGQTPHSVSLCVYDELVDSCRAGDRIEVTGAFRSIPIRANSRQRVLKSLYKTYIDVVHVKKVSDTRLGVDTSTVEQELLQNQIDHNEVEEVKKVTDQDIAKIREVAQREDLYDLLSRSIAPSIFELDDVKKGILLQLFGGANKVFKKGGRYRGDINILLCGDPSTSKSQILQYVHKIAPRGVYTSGKGSSAVGLTAYITRDVDTKQLVLESGALVLSDGGICCIDEFDKMSDSTRSVLHEVMEQQTISIAKAGIITTLNARSSILASANPIGSRYNPNLPVTDNIDLPPPLLSRFDLVYLVLDKVDEGTDRDLARHLTSLYLEDKPDHVSQDDILPVEFLTLYINYAKENIHPVLVEEAKSELVRAYVGMRKMGDDSRSDEKRITATTRQLESMIRLAEAHAKMRLSTEVQLEDVQEAVRLIRSAIKDYAMDPKTGKIDMNLVQTGKSVVQRKLQEDLAREVLKVLGEYSSDSMSFNELVKQINEHSQDKVDSSDISDILSRLQQEDKVIILGEGIRRSIRLNNRV
>XP_003956438_Kazachstania_africana
MSDQGSSPVTGNFDSSSSPAPVPGSLPPQSSPSRLFYNSSSSQAEDTYERDSGNRVGPEARNGIVSSPFSYPSSSHPQSSDTPQHQRRRDMSSTAITPGGNRFSDIRSERLGPSSSPSFSTNSSTRARMRRNDVQGSDFSSPRRFYSGLQQPTTSSDPPSDDTTGPVRIIWGTNVSIQECANNFRDFLMSFKTKYRKVLDEREEFINSTTDEELYYVNHLNEMRELGTCNLNLDARNLLAYKQTEELYYQLLNYPQEVISIMDQTIKDCMVSLVVDNHLDFNLDEIETKFYKVRPYNVETARGMRELNPNDIDKLISLKGLVLRTTPVIPDMKVAFFKCNVCDHTMAVEIDRGIIQEPSRCERVDCNEANSMSLVHNRCSFADKQVIKLQETPDLVPDGQTPHSVSLCVYDELVDSCRAGDRIEVTGTFRSIPIRANSRQRVLKSLYKTYVDVVHIKKVSDKRLDVDTSTVEQELLQNELNHNEVEQVKRITDEDISKIHSVAKREDLYNLLSRSIAPSIFELDDVKKGILLQLFGGTNKTFKKGGRYRGDINILLCGDPSTSKSQILQYVHKIAPRGVYTSGKGSSAVGLTAYITRDVDTNQLVLESGALVLSDGGICCIDEFDKMSDSTRSVLHEVMEQQTISIAKAGIITTLNARSSILASANPIGSRYNPNLPVTENIDLPPPLLSRFDLVYLVLDKVDENTDRELARHLTSLYIQDKPEHVSQDDILPVEFLTMYISYAKEHIHPTINEEAKKELVRSYVGMRKMGDDSRSDEKRITATTRQLESMIRLSEAHAKMRLSDVVELQDVQEAVRLIKTAIKDYATDPKTGKIDMNLVQTGKSVIQRKLQEDLARELIRVLTEHSSDSMSFNELIKQINEQAQDRVDSSDISEVLSRLQQEDKVLVLGEGIRRSVRLNNRI
>XP_022465420_Kazachstania_naganishii
MSDQPESSPNNTNNNNAVSSSPAPATGSGSAQPQPSSPALFYASSSSQRDTYEQDSATRNSRQRVNSSFNNDGMSPFNYPSSQSNTGQTPSSQRRNHSGRTPLGSSLGLPGIATRHSDIRSDSSLFQHGSSSRARMRRNDVQPSDLSSPRRFYSGLARSGDNAYSSSSDAPSESTEPMRIIWGTNISIQECATNFRNFLMSFKYGYRKKLDEREQFINQTTDEELYYVNMLNEMRDLGATNLNLDARNLLAFKQTEDLYHQLLNYPQEVISIMDQTIKDCMVSLVVDNRLDHNLDEIETKFYKVRPYNVGTQKGMRELNPNDIDKLISLKGLVLRATPVIPDMKVAFFKCNVCDHTVAVEIDRGVIQEPSRCERVDCNESNSMSLIHNRCSFADKQVIKLQETPDTVPDGQTPHSVSLCVYDELVDSCRAGDRIEVTGTFRSIPIRANSRQRVLKSLYKTYVDVVHVKKVSDKRLDVDTSTVEQELLQNKMNNNEIEETRQVSDQDIAKIRNVAAREDCYDLLSRSIAPSIFELDDVKKGILLQLFGGANKTFKKGGRYRGDVNILLCGDPSTSKSQILQYVHKIAPRGVYTSGKGSSAVGLTAYVTRDVDTKQLVLESGALVLSDGGICCIDEFDKMSDSTRSVLHEVMEQQTISIAKAGIITTLNARASILASANPIGSRYNPHLPVTENIDLPPPLLSRFDLVYLILDKVDEATDRELAKHLTSMYLEDRPTHVSTDDILPIEFLTMYINYAKENIHPVINDAAKNELVRAYVGMRKMGDDSRSDEKRITATTRQLESMIRLAEAHAKMRLSQTVDLVDVQEAVRLIRTAIKDYATDPKTGKIDMNLIQTGKSVVQRKLQEDLTREVLRVLTEHTSDSMSFSELMRQINEHAQDKVDSGDISEALSRLQQEDKVIVLGEGVRRSVRLNNRVI
>XP_448331_Candida_glabrata
MSNNPSSPVMGPIDEGSSSPGRNQPSSMGPNGDPSSPALFFNSSSSQPQGDSQPVAPSSPIHFPSSSNRPMSSDVHSQGRRSNRNHLAANRSSALGRFSDYGSDRQVLHSSSSNMGGYPSQRTNLRRNDIHASDLSSPRRIVDFDSRSGIQQPSSSSSSMPSEATEPLRIIWGTNVSIQECANSFRNFLMSFKYKYRRVLDGKTDITDDEAEEELYYVKQLNEMRELGTSNLNLDARNLLAFKQTEELYYQLLNYPQEVISIMDQTIKDCMVSLVVDNQLEHELDEIESKFYKVRPYNVETQKGMRELNPNDIDKLISLKGLVLRATPVIPDMKVAFFKCNICDHTMAVEIDRGVIQEPARCERVDCNEANSMTLIHNRCSFADKQVIKLQETPDLVPDGQTPHSVSLCVYDELVDSCRAGDRIEVTGTFRSIPIKANSRQRVLKSLYKTYIDVVHVKKVSNTRIGVDVSTIEQELLQNKLDNNDVEEVRQISDAEIEKIKQVAQRPDLYDLLARSIAPSIYELDDVKKGILLQLFGGTNKTFKKGGRYRGDINILLCGDPSTSKSQILQYVHKIAPRGVYTSGKGSSAVGLTAYVTRDVDSKQLVLESGALVLSDGGICCIDEFDKMSESTRSVLHEVMEQQTISVAKAGIITTLNARSSILASANPIGSRYNPNLPVTENIDLPPPLLSRFDLVYIILDKVDESTDRDLAKHLTSLYLEDKPAHVTTDDVLPIDFLTQYINYVKQNVHPLVTEQAKNELVKAYVGMRKMGDDSRSDEKRITATTRQLESMIRLSEAHAKMRLSSTVDLEDVREAVRLMKSAIKDYATDPKTGKIDMNLVQTGKSVIQRKLQEDLAREIIRILKEYPADSMSFNELIKQINEQAQDRVEPSQVSSTLSRLQQEDKVIILGEGVRRSVRLNIRV
>XP_004180970_Tetrapisispora_blattae
MSQTPTPSSPVTGPAESASSPIRTTDDLPQQPSSPALFFNPSSSSQPDTYERDSGPRSNQDHNRNVGAVVGSSPFRYPSSTGSTQQHPDSDIRSSQRSSGSRTRTPGNTLYSDIRTDGSLPHSSLDGRPGYRRRNDIYASDLSSPRRIVDFDSNSMSHPASSSSSGPPTEASEPLRIIWGTNVSIHECANNFRNFLMSFKYKYRKILDGRTELINNTTDEELYYVNQLNEMRNLGTCNLNLDTRNLLSFNQTEELYHQLLNYPQEVISIMDQTIKDCMVSLVVDNQLDFDLDDIETKFYKVRPYNVDSSRGVRELNPKDIDKLISIKGLVLRSTPVIPDMKVAFFKCNVCDHTLAVEIDRGVIQEPTRCERVDCNEANSMSLIHNRCSFADKQVVKLQETPDLVPDGQTPHSVSLCVYDELVDACRAGDRVEVTGTFRSIPIRPNSRQRVLKSLYKTYIDVVHIRKVSDKRLGIDTSTVEQELLQNKIDHNEVQEVRPVSDEEVKSIKQAALRSDIYETLARSIAPSIFELDDIKKGILLQLFGGTNKTFKKGGRYRGDINILLCGDPSTSKSQILQYVHKIAPRGVYTSGKGSSAVGLTAYITRDVDTKQLVLESGALVLSDGGICCIDEFDKMSDSTRSVLHEVMEQQTISIAKAGIITTLNARSSILASANPIGSRYNPSLPVTENIDLPPPLLSRFDLVYLVLDKVDESTDRELARHLTSLYLEDKPKHVSKSDIFPIEFLTMYINYAKENIHPVISESAKTELVRAYVGMRKMGDDSRSDEKRITATTRQLESMIRLSEAHAKMRLSETVDVSDVHEAVRLIKSAIKEYATDPKTGKIDMNLIQTGKSVIQRKMQEDLAKEIIKILTENPSDSLSLNALIKQINDNSQDRVDTSEISETLSRLQQEDKLIILGEGMRRSIRLTNRV
>XP_003685167_Tetrapisispora_phaffii
MSNPPSVPDGNQNTPNGNRRRNEQSSPIANGSDTPPQSSPALFYNSSSSQRDSDTFGRDSGHRPNRAVGAGIGSSPFNYPSSSQNSNQQGSDSFGTQRRTTGNVLSSQNTPGYPYMDHRSDASLNPASSLGGSGHRVMMRRNDIHASDLSSPRRIVDFDSHSNSITSSSSSRISSEANEPLRIIWGTNVSIQECATNFRNFLMSFQYKFRKVLDGQDSFINTTTDEELYFVKQLNEMRELGTSNLNLDVRNLLAFKQTEELYYQLLNYPQEVISIMDQTIKDCMVSLVVDANLDYNLDEIESKFYKVRPYNIGTQKGMRELNPNDIDKLVSLKGLILRATPVIPDMKVAFFKCNVCDHTMAVEIDRGVIQEPARCERIDCNEANSLSLIHNRCSFADKQVIKLQETPDLVPDGQTPHSISLCVYDELVDSCRAGDRIEVSGTFRSVPVRVNQRQRALKSLYKTYIDVVHIKKVSDKRMGVDTSTIEQELLQNKIDNNEVQEVRPVSDEDIRKIKELSEQDDIYEILSRSIAPSIYELEDVKKGILLQLFGGANKTFTKGGRYRGDINILLCGDPSTSKSQILQYVHKIAPRGVYTSGKGSSAVGLTAYITRDVDTKQLVLESGALVLSDGGVCCIDEFDKMSDATRSVLHEVMEQQTISIAKAGIITTLNARTSVLASANPIGSRYNPNLPVTENIDLPPPLLSRFDLVYLVLDKVDEGTDRQLAKHLTSLYLEDRPENVSKGNILPVELLTTYINYAKQHIHPVISEEAKSELVRSYVNMRKLGDDSRSDEKRITATTRQLESMIRLAEAHAKMRLSETVTLDDVQEAVRLIKSAIKDYATDPKTGKIDMNLVQTGKSVIQRKLQEDLGREIINILTENPSDSMTFNNLIKQLNEQSQDRVDSSDISEALSRLQQEDKLIILGEGVRRSIRLNHRV
>XP_001642380_Vanderwaltozyma_polyspora
MSDQPSSPSRNVNQNAPSSPNGAEPSSMPPQPSSPALFYNSSSSQRDTYERDSANRNSNRNRNSDNGVTGSSPFRYPSSSSQNIGSQRSDHRGQGRNPNQTRLSSQPNRLSDFRSDRSVPHSSSSLNGRSNGHRSQMRRNDIHASDLSSPRRIVNFDSRSGLLSSSSSAPPSEASEPLRIIWGTNVSIQECANNFRNFLMSFKYKYRKTLDERESSINDTTDEELYYIKQLNELRELGISNLNLDSRNLLAFKQTEELYYQLLNYPQEVISIMDQTIKDCMVSLVVDNDLDFDLDEIETKFYKVRPFNVGTKKGMRELNPNDIDKLISIKGLVLRSTPVIPDMKVAFFKCNVCDHTMAVEIDRGVIQEPARCERIDCNEANSLSLIHNRCSFADKQVIKLQETPDLVPDGQTPHSVSLCVYDELVDSCRAGDRIEVTGTFRSIPVRVNSRQRVLKSLYKTYVDVVHVRKVSDKRMDVDTSTVEQELLQNKLDNNEIQEVRRLTDEDLEKIRSVAEREDLYELLARSIAPSIFELDDVKKGILLQLFGGTNKKFTKGGRYRGDINILLCGDPSTSKSQVLQYVHKISPRGVYTSGKGSSAVGLTAYITRDVDTKQLVLESGALVLSDGGVCCIDEFDKMNDSTRSVLHEVMEQQTISIAKAGIITTLNARTSILASANPIGSRYNPNLPVTQNIDLPPPLLSRFDLVYLVLDKVDMDTDRDLALHLTRLYMEDKPKHVTNSDILPVDFLTMYINYSKANIHPVITESAKVELVKEYVNMRKMGDDSRSDEKRITATTRQLESMIRLSEAHAKMRLSESVNVEDVQEAVRLIKSAIKDYATDPKTGKIDMNLVQTGKSVIQRKLQEDLAREVIKILTDHTSDSMTYNTLTKILNEQSQDRVDSSDISETLARLQQEDKVIVLGEGVRRSIRLNTRV
>XP_003682133_Torulaspora_delbrueckii
MSDQPSSPVRGNFDSSSSPAPVPDSNPPQASSPALFYNTSSSQPDTYERDSASQHRRTVQAAPESSPFFYPSSQHERSDGLGSQARDRRAGQSTTPGRNLGSDLRSDRAGPMSSSSFGGRSSNHTYMRRNDIHASDLSSPRRIVDFDSRSGLPTSSSSALPSEATEPLRIIWGTNVSIQECANDFRSFLMSFKYKYRKILDEREVFVNTTTDEELYYIKQMNEMRELGSSNLNLDARNLLAYKQTEGLYYQLLNYPQEVISIMDQTIKDCMVSLVVDNQLEYDLDDIETRFYKVRPYNVETVRGMRELNPNDLDKLISLKGLVLRSTPVIPDMKVAFFKCNVCDHTMAVEIDRGVIQEPARCERVDCNEPNSMSLVHNRCSFADKQVIKLQETPDLVPDGQTPHSVSLCVYDELVDSCRAGDRIEVTGTFRSVPIRANPRQRVLKSLYKTYVDVVHVKKVSNKRLDVDTSTVEQELMQNKLNHTDIQEVRRITEQDITKIKEVAMRDDLYELLARSIAPSIYELDDVKKGILLQLFGGANKKFTKGGRYRGDINILLCGDPATSKSQILQYVHKIAPRGVYTSGKGSSAVGLTAYITRDVDTKQLVLESGALVLSDGGVCCIDEFDKMSDSTRSVLHEVMEQQTISIAKAGIITTLNARASILASANPIGSRYNPNLPVTENIDLPPPLLSRFDLVYLVLDKVDEKTDRELAKHLTSLYIQDKPQHVATDDVLAVEFLTTYINYAKDNIHPVITEGAKTELVRAYVGMRKIGDDSRSDEKRITATTRQLESMIRLAEAHAKMRLSQEVKVEDVQEAVRLIRSAIKDYATDPKTGKIDMNLVQTGKSVIQRKLEEDLVREVLRILSDHTSDSMSFNELIKQINEHSQDRVDSSDISDALSRLQQEDKVIVLGEGVRRSIRLNSRV
>XP_037143032_Zygotorulaspora_mrakii
MPEQPSSPITGDFDSSSSPINAEDSQLPPVSSPVTGNFESTSSPNRNAQSSLPPEPSSPALFYNTSSSQPDTFGQSQSAGQRQGNRNVGAAIGSSPFNYPSSHQSSTGSEIHRRNDAARSGNTPRTAGISERWSDRAAPKSSSSYGGRPTGRSQARRNDIHASDLSTPRRIIDFDSRTGVPASSSSDIPSDAGEPLRIIWGTNVSIQECANSFRSFLMSFKYKSRKVFDEREQLIDESDEELYYIKQLNEMRELGTTNLNLDTKNLLAFKQTEELFHQLLNYPQEVISIMDQTIKDCMVSLVVDNNLEYDLDDIETKFYKVRPYNINSTKGMRELNPNDIDKLISVRGLVLRSTPIIPDMKVAFFKCNVCEHAMAVEIDRGVIQEPARCERVDCNEANSMSLVHNRCSFADKQVIKLQETPDSVPDGQTPHSVSLCVYDELVDSCRAGDRIEVTGTFRSIPIRANSRQRVLKSLYKTYIDVVHVKKVSDKRLGVDTSTVEQELLQNKINNSEVEEVRTITDKDATKIKEVAQRSDLYELLARSIAPSIYELEDVKKGILLQLFGGANKTFSKGGRYRGDINILLCGDPSTSKSQILQYVHKIAPRGVYTSGKGSSAVGLTAYITRDVDTKQLVLESGALVLSDGGVCCIDEFDKMSDSTRSVLHEVMEQQTISIAKAGIITTLNARASILASANPIGSRYNPNLPVTENIDLPPPLLSRFDLVYLVLDKVDENTDRELAQHLTNLYIEDKPDHVSVDDVLPVEFLTAYINYAKEIIKPVITERAKTELVRAYVGMRKIGDDSRSDEKRITATTRQLESMIRLSEAHAKMRLSSEVELVDVQEAVRLIRSAIKDYATDPKTGKIDMSLVQTGKSVIERKLQEDLAKEILNLLGDHSSDSMSLNELAKQINEHSQDRVDFSDISDALSRLQQEDKVIVLGEGVRRSVRLNRRM
>XP_002499057_Zygosaccharomyces_rouxii
MSDQPSSPAHHSDQIPPESSSPAPNPASEIGRPSSPAQPSSPALFYHTSSSAQDTFGQDGSQSQNGRVGAAMGSSPFKYPSSQNQSSDNYPSQARNDPRITSTYSNRSDRLMPASTSSQGSRHGHRAMMRRNDIHASDLSSPRRFIEFDHPSHMSTSSSSSAPPSEAGGEPLRIIWGTNVSIQECANNFRNFLMSFQYKYRKALDGREQFIDDTTDEESYYVRQLTEMRELGTTNLNLDARNLLAYKPTEELYHQLLNYPQEVISIMDQTIKDCMVSLVVDNNIDYDLDDIETKLYKVRPYNVETQKGMRELNPNDIDKLISLKGLVLRCTAVIPDMKVAFFKCNVCDHTMAVEIDRGVIQEPARCERVDCNEPNSMSLIHNRCSFADKQVIKLQETPDLVPDGQTPHSVSLCVYDELVDSCRAGDRIEATGTFRSIPMRVNPRQRVLKSLYKTYVDVVHIKKVSDKRLGVDTSTVEQELLQNKMNHSEVEETRRVTDQDIAKIREVAQREDLYEVLARSIAPSIFELDDVKKGILLQLFGGANKTFAKGGRYRGDINVLLCGDPSTSKSQILQYVHKIAPRGVYTSGKGSSAVGLTAYVTRDVDTKQLVLESGALVLSDGGVCCIDEFDKMSDSTRSVLHEVMEQQTISVAKAGIITTLNARASILASANPIGSRYNPNLPVTENIDLPPPLLSRFDLVYLVLDKVDENMDRELAKHLTSLYLEDRPQNASNDDVLSIEFLTMYINYAKENINPTITKDAKTELVRAYVGMRKIGDDSRSDEKRITATTRQLESMIRLAEAHAKMRLSNAVEIDDVQEAIRLIRSAIKDYATDPKTGKIDMQLVQTGKSVIQRKLQEDLAREVLRVLGDYSSDSMTFNELSRQINEHSQDRVDSSEISEALSRLQQEDKLIVLGEGVRKSIRLNSRV
>XP_003648450_Eremothecium_cymbalariae
MTSPQQPSSPALFYNPSSSSQPETYERDSANRGQIMGSSPFNHPSSPQSYRNAYNSEAASSQRRTPRSDFSFPASSLSASQSGRLQHHRRGDIHASDLSSPRRMVNFDSPSHLSSSEPSSEMDEPLRIIWGTNVSIQEVTNSFKNFLMTFKYKYRKEKDEQELFINDTDQELYYVNQLHQMRQLGTCNLNLDVRNLLSFPGSEKLYHQLLSYPQEVISIMDQAVKDCMVQLVVDVAGIEGNEHLADVEAKIYKIRPYNLDSRKGMRELNPNDIDKLISIKGLVLRSTPIIPDMKMAFFKCNVCNHTTAVEIDRGIIQEPLRCPRVACNQRNSMSLIHNRCSFADKQVVKLQETPDLVPDGQTPHSISLCVYDELVDSCRAGDRIEVTGIFRSIPIRANQRQRALKSLYKTYLDVVHVKKVSDKRIGPDTSTVEQQLLQNQMDNVEEMRKISDEDIAKIRSVAARPDLYEVLSRSIAPSIYELNDIKKGILLQLFGGTNKTFTKGGRYRGDINILLCGDPSTSKSQILQYVHKIAPRGVYTSGKGSSAVGLTAYITRDVDTKQLVLESGALVLSDGGVCCIDEFDKMSDSTRSVLHEVMEQQTISIAKAGIITTLNARTSILASANPIGSRYNPNLPVTENIDLPPPLLSRFDLVYLVLDKVSESTDRELARHLTSLYLTDRPTHVSTSDILPVEFLTMYINYAKKNIQPVITPTAKNELVKAYVNMRKIGDDSRSDEKRITATTRQLESMIRLCEAHAKMRLSETVELEDVQEAVRLIRSAIKDYATDPKTGKIDMNLVQTGKSVVQRKLQEDLSREILNILTDRSSDVITFNELVRIVNEQSQDKVDNIDISDAVARLQQEDKVVVLGEGVRRSIRLNGRV
>NP_984071_Eremothecium_gossypii
MTSSPSRPQEASSPALFYNPSSSSQPDTYERGQQNAGNMIGSSPFHYPSSSQSQQNTRSNRGGAFSSQGVPRSERSYAGSSLPGTARTRLQHYGRSDIHASDLSSPRRMVNFNSPSTLSSSDPPSENDEPMRIIWGTNVSIQEVACTFKNFLMTFKYKYRKIKDEQELFINETTDEELYYVNQLHQMRQLGTCNLNLDVRNLISFPGTEKLYHQLLNYPQEVISIMDQAVKDCMVQLAVDIDGAEGNENLIEVESKIYKIRPYNLDSERGMRELNPNDIDKLVSIKGLVLRSTPVIPDMKLAFFKCSVCDHTTAVEIDRGIIQEPLRCPRVACNQRNSMSLIHNRCSFADKQVIKLQETPDLVPDGQTPHSVSLCIYDELVDSCRAGDRIEVTGIFRSIPIRANQRQRALKSLYKTYLDVVHVRKVSARRLDIDTSTVEQQILQNQMDNVEELRKVTDEDIAKINAVAARPDVYEVLARSIAPSIYELDDIKKGILLQLFGGTNKTFTKGGRYRGDINILLCGDPSTSKSQILQYVHKIAPRGVYTSGKGSSAVGLTAYITRDVDTKQLVLESGALVLSDGGVCCIDEFDKMSDSTRSVLHEVMEQQTISVAKAGIITTLNARTSILASANPIGSRYNPNLPVTENIDLPPPLLSRFDLVYLVLDKVSESTDRELAKHLTSLYLEDKPAHVSESDILPVHFLTMYINYAKQHIHPVITEGAKTELVRAYVNMRSMGDDSRADEKRITATTRQLESMIRLSEAHAKVRLSQQVEVSDVQEAVRLIKSAIKDYAIDPKTGKIDMNLIQTGKSVIQRKLQEDLAREIVRLLTERSADVITYNELARLLNENSQDRLDNMTISDALNRLQQEDKIVVLGDGVRRSIRLNGRV
>XP_452982_Kluyveromyces_lactis
MSSPPAQQPSSPNLFYDPSSSPAPHGTQDSQASQDRGVGSSPFHYPSSSSNATQETARAAPSSSGLRSNNLRSDLLNYSSSLSSSAREGRHSRSRRGEINASDLSSPRRIVTFNNLSSSDNGFSSSSRPASEAADQPLKIIWGTNVSIQECGNSFREFLMSFKLKYRKELDDQEIFINETTDQELYYVNQLNQMRQLGTSNLNLDIRNLLAYKHTEKLFHQILYYPQEIIAIMDQTVKDCMVSLALDNGLESYLNEIESKLFKVRPYNVETKKGMRELNPNDIDKLVSIKGLVLRSTPIIPDMSVAFFKCNVCNHTVEVEIDRGIIQEPVRCPRVVCNSPNSMVLVHNRCTFQDRQVIKLQETPDLVPDGQTPHSVSLCVYDELVDSCRAGDRIEVSGIFRSIPIRSNPKQRALKSLYKTYIDVVHIQKVAKDRVGVDTSTVEQQLLQNQIDNVEEIRTLSSEDIRRIKETARRSDVYDVLSRSIAPSIYELDDVKKGILLQLFGGANKTFKKGGRYRGDINILLCGDPSTSKSQILQYVHKIAPRGVYTSGKGSSAVGLTAYVTRDVDTKQLVLESGALVLSDGGVCCIDEFDKMNDNTRSVLHEVMEQQTISIAKAGIITTLNARTSILASANPINSRYNPNLPVTENIDLPPPLLSRFDLVYLVLDKVNEASDRELAKHLTSLYLEDRPDSVSQGDILPVEFLTAYINYAKQNIHPVITESAKTELVRAYVGMRKMGDDSRSDEKRITATTRQLESMIRLSEAHAKMRLSERVELEDVEEAVRLIKSAIKDYATDPKTGKIDMNLVQTGKSVVQRKLLEDLAREILKILTERTTDTISFNELSKLINEQSQDKVESIELSNALTRLQQEDKVVILGEGLRRSIRLNGRV
>XP_022675437_Kluyveromyces_marxianus
MSSPPAHQASSPNLFYDPSSSPAPQGSQGQDAGVGSSPFHYPSSSSNATQETAHAPTSGGLRSNTLRSDLLSYSSSLSSGAREGRHSRSRRGEINASDLSSPRRIVTFDNLSSSDNAFSSSSRPNSEVNDQPLKIIWGTNVSIQECGNSFRDFLMSFKYKYRKQLDDQEIFINETTDQELYYVNQLTQMRQLGTSNLNLDIRNLLAYKNTEKLYHQIMYYPQEIIAIMDQTVKDCMVSLALDNGLESYLNEIESKLFKVRPYNVETKKGMRELNPNDIDKLVNIKGLVLRSTPIIPDMSVAFFKCNVCNHTVEVEIDRGIIQEPMRCPRVVCNSPNSMVLVHNRCTFQDRQVIKLQETPDMVPDGQTPHSVSLCVYDELVDSCRAGDRIEVSGIFRSIPIRSNPKQRALKSLYKTYIDVVHIQKVAKDRLGIDTSTVEQQLLQNQIDNVEEVKTLSSEDILKIKQTATRPDLYDLLSRSIAPSIYELDDVKKGILLQLFGGANKTFKKGGRYRGDINILLCGDPSTSKSQILQYVHKIAPRGVYTSGKGSSAVGLTAYVTRDVDTKQLVLESGALVLSDGGVCCIDEFDKMNDNTRSVLHEVMEQQTISIAKAGIITTLNARTSILASANPINSRYNPNLPVTENIDLPPPLLSRFDLVYLVLDKVNESSDRELAKHLTSLYLEDRPDSVSQGDILPIEFLTSYINYAKQNIHPVITESAKTELVRAYVGMRKMGDDSRSDEKRITATTRQLESMIRLSEAHAKMRLSEVVEVEDVEEAVRLIKSAIKDYATDPKTGKIDMNLVQTGNSVVQRKLLEDLAREILKILTERTADTISFNELSRLINEQSQDKVDSIEISNALTRLQQEDKVVILGEGLRRSIRLNGRV
>XP_022630336_Lachancea_lanzarotensis
MSDNRSSPVRDAGSSPMAAPPSSFGGSSPPLFYNPSSSSQPDTYESQQRQQTVGSSPFRNTGANSGRLGVSSDTFGSQRGSQRRGGPSSGRFADPSSDIDGLSSSLSGRNTQRSSQRRSDLHASDLSSPRRIVDLDSHLGPNSLSSDPASEASEPLRIIWGTNVSIQECATNFRNFLMSFKYKFRKTLDENEDFIDDAEDEELYYVKRLNQMREMGSLNLNLDARNLLSFKPTEKLYYQLLSYPQEIVSIMDQTIKDCMVSIVVDNNLDSSLDEVESKFYKVRPFNIDSRKGMRELNPNDIDKLISVKGLVLRSTPIIPDMKVAFFKCNICDHTVVVEIDRGVIQEPARCPRVACNQPNSMSLVHNRCSFADKQVIKLQETPDTVPDGQTPHSVSLCVYDELVDSCRAGDRVEVTGIFRSIPIRANSRQRALKSLYKTYLDVLHVKKVTRDRMGADTSTVEQELLQNELNNSDMREVPQVTDDQIRRIHAVATRDDLYEVLARSIAPSIYELDDVKKGILLQLFGGTNKTFTKGGRYRGDINVLLCGDPSTAKSQLLQYVHKIAPRGIYTSGKGSSAVGLTAYITRDVDTKQLVLESGALVLSDGGICCIDEFDKMSDSTRSVLHEVMEQQTISIAKAGIITTLNARTSILASANPISSRYNPNLPVTENIDLPPPLLSRFDLVYLVLDKVDEATDRELATHLTNLYLEDAPSHENKDDVFPVEFLTMYLNYAKQKYAPVITEEAKTELVRAYVTMRKMGDDSRSDEKRITATTRQLESMIRLSEAHAKMRLSQFVELQDVQESVRLIKSAIKDYATDPKTGKIDMNLVQTGKSVVQRKMQEDLAREMIAILTDRPNNTISYNELVRSVNEQSQDKVEAVDISDALVRLQQEDKVVVLGEGVRRSIRLNGRI
>XP_002556252_Lachancea_thermotolerans
MSDNRSSPAHDGGSSPMAAPPSSLGGSSPPLFYNPSSSSQPDTYESQQRQHAVGSSPFRYPSSSQGHPHATSDTFASQRRSQRSSGFGRFTDQSSEPDLLSSSLSGHASQRSSQRRSDLHASDLSSPRRIVDLDSQPAPSSSSDPVSEAAEPLRIIWGTNVSIQECATNFRNFLMSFKYKYRKVLDQNEDLINDTEDQELYYVKRLNQMMEMGSLNLNLDARNLLSFKPTEKLYYQLMSYPQEIISIMDQTVKDCMVSLVVDSNAESTLDDVESKFYKIRPYNIETKKGMRELNPNDIDKLISVKGLVLRSTPIIPDMKVAFFKCNICDHTTVVEIDRGVIQEPARCPRVACNQQNSMTLVHNRCSFADKQVIKLQETPDTVPDGQTPHSVSLCVYDELVDSCRAGDRIEITGIFRSIPVRASSTQRALRSLYKTYLDVVHVKKVAHDRLGADTSTVEQELMQNELIHADVQEVPKVSDDQIRKIHAVAARDDVYEVLARSIAPSIFELDDIKKGILLQLFGGTNKTFTKGGRYRGDINILLCGDPSTAKSQILQYVHKIAPRGVYASGKGSSAVGLTAYVTRDIDTKQLVLESGALVLSDGGVCCIDEFDKMSDSTRSVLHEVMEQQTISIAKAGIITTLNARTSILASANPIGSRYNPNLPVTENIDLPPPLLSRFDLVYLVLDKVDEATDRDLAKHLTNLYLEDAPANETEGDVLPVELLTTYINYAKQQYAPVITEQAKTELVRAYVTMRKMGDDSRSDEKRITATTRQLESMIRLSEAHAKMRLSQLVELQDVQEAVRLIKSAIKDYATDPKTGKIDMNLVQTGKSVIQRKLQEDLSREMVNILRERPNNTISYNELVRSINEQSQDKVDVTDISEALSRLQQEDKVVVLGEGVRRSIRLNGRI
>XP_020059876_Aspergillus_aculeatus
MSSPAPNRRRGRSARDSTISSPARSTRSTRSQQQPQTSSPPPRDDQSQTTPRASRRLRGDGPVPSSSPMFFQSSPMKANSSAETPNFGMEEPSSPVRASSTMEDVETTPRGNAAAIRDSSPIRYVSSSSPTRSLGRRAERSDFPSSSSGLFVSSRSVTDGNRGVSRRNDLHSGGFGSTPSRRRRIFVDANGVPTADAEPRSDATFSNIHPDTSEAEALGGSSTRVIWGTNISIQDSMSAFKNFIYNFATKYRLWAEGASENETRTMGKAAEEREYITMLNTMRQLGVTNLNLDVKNLKAYPSTLKLWHQLHAYPQEIIPLMDQTVKDVMVELAGKEMQRQRSNSRHRQNQSRDLSSAPAVPSSDALMSDAGRAPQAEIQDLVQEVESNSYKVMPFGLDSAVNMRDLDPADMDKLISIKGLVIRTTPIIPDMKEAFFRCQICNHSVQVDIDRGRIAEPAECPRPICKAKNSMQLIHNRCAFADKQVIKLQETPDSIPDGQTPHSVSLCVYDELVDVCKAGDRVEVTGIFRCNPVRVNPRQRTQKTLFKTYVDVLHVQKIDRKKLGIDASTVEQELSEQAAGDSEQVRKITAEEEEKIKRTATRPDIYELLSRSLAPSVYEMDDVKKGILLQMFGGTNKTFEKGGNPRYRGDINVLLCGDPSTSKSQLLRYVHKIAPRGVYTSGKGSSAVGLTAYVTRDPETRQMVLESGALVLSDGGICCIDEFDKMNESTRSVLHEVMEQQTVSVAKAGIITTLNARTSILASANPIGSRYNPNLPVPQNIDLPPTLLSRFDLVYLVLDRADEQEDRRLAKHLVNMYLEDKPENASNEEILPVEFLTAYITYAKTRVHPVLTPAAGKALSDAYVNMRKLGDDIRSADRRITATTRQLESMIRLSEAHARMRLATEVTADDVEEAVRLIRSAIKQAATDARTGLIDMGLLTEGTSASERRNREAIKRGVLAVVDELAGSTGGARWAEVYRVLNEQSSAGVDNAQFNDAVRALETEGAVNILGDGPRRSIRRAAGALP
>XP_001267829_Aspergillus_clavatus
MSSPASTRRRGRPAKDSATSSPARSTRSRQIQTSSPTRSADEQSQATPRASRRLRGEGPVPESSPMFFQSSPLKGGSSSAETPDVRMDEPSSPVRASSTADEGERTPRGNAPTMRDSSPIRYMSSSSPTRAYNRQSQRSDIPSSSSGLFVSSRPGIEGHRAASRRSDLHSGGFGSTPNRRRRLFVDANGMPAGDGDPRSDATFSNLHPDTSEAEVLGGSSTRVIWGTNISIQDSMSAFKNFLHNFQTKYRLWAEGATEDETRIMGDTAEEREYINMLNTIRQLGVTSLNLDAKNLKAYPATLKLWHQLHAYPQEIIPLMDQAVKDVMVELAIKEMERLRTQNQRNQNHARDLSSGPAGPSSDALSETGRMPQTEIPDLVGEVETKTFKVLPFGLDATVNMRDLDPADMDKLVSIKGLVIRTTPIIPDMKEAFFRCQICNHGVQVDIDRGKIAEPTECPRPVCKERNSMQLIHNRCVFADKQVIKLQETPDSIPDGQTPHSVSLCVYDELVDVCKAGDRVEVTGIFRCNPVRINPRQRTQKSLFKTYIDVLHVQKIDRKKLGIDVSTIEQELSEQAVGDAEQTRRISAEEEEKIKRTATRPDLYELLARSLAPSIYEMDDVKKGILLQLFGGTNKTFQKGGNPRYRGDINVLLCGDPSTSKSQLLRYVHKIAPRGVYTSGKGSSAVGLTAYVTRDPETRQLVLESGALVLSDGGICCIDEFDKMNESTRSVLHEVMEQQTVSIAKAGIITTLNARTSILASANPIGSRYNPNLPVPQNIDLPPTLLSRFDLVYLVLDRVDEQEDRRLAKHLVNMYLEDRPDNAAEEEILPIEFLTAYITYAKTKVHPVLTPAAGKALSDAYVNMRKLGDDIRSHDRRITATTRQLESMIRLSEAHARMRLSTEVTADDVEEAVRLIRSAIKQAATDSRTGLIDMGLLTEGTSASERRNREALKRALLSVVDDLCSRGGAARWAEVFRVLNENSSTEVDGAQFADAVRALETEGAASVIGEGARRSIRRIGGTLL
>XP_001260404_Aspergillus_fischeri
MSSPASSRRRGRPAKDTATSSPARSTRSRQLQTSSPTPRAADEQSQATPRASRRLRGEAAVPSSSPMFFQSSPSKADSSAETPDVRMDEPSSPMRASSTVDEGDRTPRGNAPTMRDSSPIRYMSSSSPTRAQNRQSRRSDIPSSSSGLFVSSRPGIDSNRALSRRSDLHSGGFLSSPNRRRRVFVDANGMPAADGDPRSDATFSNIHPDTSEAEALGGSSTRVIWGTNISIQDSMSAFKNFLYNFQTKYRLWAEGATEDETRIMGESAEEREYISMLSTMRQLGVTSLNLDAKNLKAYPSTLKLWHQLHAYPQEIIPLMDQTVKDVMVELAIKEMERLRAQNQRNQNHNRGLSSGPAVPSSDALSETGRMPQNEIPDLVGEVETKAFKVLPFGLDSTVNMRDLDPADMDKLVSIKGLVIRTTPIIPDMKEAFFRCQVCNHGVQVDIDRGKIAEPTECPRPVCKERNSMQLIHNRCVFADKQVIKLQETPDSIPDGQTPHSVSLCVYDELVDVCKAGDRVEVTGIFRCNPVRINPRQRTQKSLFKTYIDVLHVQKIDRKKLGIDVSTVEQELSEQAAGDAEQTRRLTAEEEEKIKRTATRPDLYELLSRSLAPSIYEMDDVKKGILLQLFGGTNKTFQKGGNPRYRGDINVLLCGDPSTSKSQLLRYVHKIAPRGVYTSGKGSSAVGLTAYVTRDPETRQMVLESGALVLSDGGICCIDEFDKMNESTRSVLHEVMEQQTVSIAKAGIITTLNARTSILASANPIGSRYNPNLPVPQNIDLPPTLLSRFDLVYLVLDRVDEQEDRRLAKHLVNMYLEDRPENAAEEEILPIEFLTAYITYAKTKVHPVLTPAAGKALSDAYVNMRKLGDDIRSSDRRITATTRQLESMIRLSEAHARMRLSPEVTADDVEEAVRLIRSAIKQAATDSRTGLIDMSLLTEGTSASERRSREALKRALLSVVDDLCSGGGAARWAEAFKVLSENSSTEVDGAQFADAVRALETEGVVSVVGEGARRSIRRIGGALL
>XP_041150462_Aspergillus_flavus
MSSPASTRRRGRPSRAEASSPRVTDAQTTPRASRRLRGEAAVPSSPPAETPDVRMDEPSSPVRASSTVDQDETTPRGNRTAVGESSPIRYMSSSSPTRARSLQPGRSDIPSSSSGALFVSDRTTTGGQRNVVSRRNDLHSGGFGSTPSRRRRVFVDANGIPAADGEPQSDATFSNIHPGTSEADALGGSSTRVIWGTNISIQDSMSAFKNFLYNFATKYRLWAEGATEDETRRLGDTAEEREYINMLNTMRQLGVTSLNLDAKNLKAYPLTLKLWHQLHAYPQEIIPLMDQTIKDVMVELAIKEMERLRTQNQRNQSHSRNLSSAPAVPSSDALSETGRMPQTEIPDLVGEVETKAFKVLPFGLDSSVNMRDLDPADMDKLVSIKGLVIRATPIIPDMKEAFFRCQACNHGVQVDIDRGKIAEPTICPRPACRQRNSMEIIHNRCIFADKQVIKLQETPDSVPDGQTPHSVSLCVYDELVDVCKAGDRVEVTGIFRCNPVRVNPRQRTQKALFKTYIDVLHVQKIDRKKLGIDVTTIEQELSEQAAGDSEQVRKITAEEEEKIRRTATRPDVYELLSRSLAPSVYEMDDVKKGILLQMFGGTNKSFQKGGNPRYRGDINVLLCGDPSTSKSQLLRYVHKIAPRGVYTSGKGSSAVGLTAYVTRDPDTRQMVLESGALVLSDGGICCIDEFDKMNESTRSVLHEVMEQQTVSIAKAGIITTLNARTSILASANPIGSRYNPNLPVPQNIDLPPTLLSRFDLVYLVLDRVDEQEDRRLAKHLVNMYLEDKPENASDEEVLPIEFLTAYITYAKTKVHPVLTPAAGKALSDAYVNMRKLGDDIRSSDRRITATTRQLESMIRLSEAHARMRLSLEVTAADVEEAVRLIRSAIKQAATDSRTGLIDMGLLTEGTSASERRQREALKRGVLAVIDELSGGGATPRWGDVYRALTEQSSGEVDGGQFTEAVRTLETEGYVNVLGEGARRSIRRVGGRLL
>XP_755239_Aspergillus_fumigatus
MSSPASSRRRGRPAKDTATSSPARSTRSRQLQTSSPTPRAADEQSQATPRASRRLRGEAAVPSSSPMFFQSSPSKADSSAETPDVRMDEPSSPMRESSTMDEGDRTPRGNAPTMRDSSPIRYMSSSSPTRAQNRQSRRSDIPSSSSGLFVSSRPSIESNRAVSRRSDLHSGGFLSSPNRRRRVFVDANGMPATDGDPRSDATFSNIHPDTSEAEALGGSSTRVIWGTNISIQDSMSAFKNFLYNFQTKYRLWAEGATEDETRIMGDSAEEREYISMLSTMRQLGVTSLNLDAKNLKAYPSTLKLWHQLHAYPQEIIPLMDQTVKDVMVELAIKEMERLRAQNQRNQNHNRGLSSGPAVPSSDALSETGRMPQNEIPDLVGEVETKAFKVLPFGLDSTVNMRDLDPADMDKLVSIKGLVIRTTPIIPDMKEAFFRCQVCNHGVQVDIDRGKVAEPTECPRPVCKERNSMQLIHNRCVFADKQVIKLQETPDSIPDGQTPHSVSLCVYDELVDVCKAGDRVEVTGIFRCNPVRVNPRQRTQKSLFKTYIDVLHVQKIDRKKLGIDVSTIEQELSEQAAGDAEQTRRLTAEEEEKIKRTATRPDLYELLSRSLAPSIYEMDDVKKGILLQLFGGTNKTFQKGGNPRYRGDINILLCGDPSTSKSQLLRYVHKIAPRGVYTSGKGSSAVGLTAYVTRDPETRQMVLESGALVLSDGGICCIDEFDKMNESTRSVLHEVMEQQTVSIAKAGIITTLNARTSILASANPIGSRYNPNLPVPQNIDLPPTLLSRFDLVYLVLDRVDEQEDRRLAKHLVNMYLEDRPEHAAEQEILPIEFLTAYITYAKTKVHPVLTPAAGKALSDAYVNMRKLGDDIRSSDRRITATTRQLESMIRLSEAHARMRLSPEVTADDVEEAVRLIRSAIKQAATDSRTGLIDMSLLTEGTSASERRSREALKRALLSVVDDLCSGGGAARWAEVFRILSENSSIEVDGAQFADAVRALEAEGAVSVVGEGARRSIRRIGGALL
>XP_663674_Aspergillus_nidulans
MKEAFFRCQACNHSVQVDIDRGKIAEPTICPRQACQERNSMEIVHNRCVFADKQVIKLQETPDSIPDGQTPHSVSLCVYDELVDVCKAGDRVEVTGIFRSNPVRVNPRQRTQKTLFKTYIDVLHVQKIDRKKLGIDVSTVEQELSEQAAGDAEQIRKISAEEEEKILRTSTRPDLYELLARSLAPSIYEMDDVKKGILLQLFGGTNKSFQKGGNPRYRGDINVLLCGDPSTSKSQLLRYGSSAVGLTAYVTRDPETRQMVLESGALVLSDGGVCCIDEFDKMNESTRTSILASANPIGSRYNPNLPVPQNIDLPPTLLSRFDLVYLVLDRVDESEDRRLAKHIVNMYLEDRPENASEREVLPVEFLTAYITYAKTKVHPVLTPAAGKALTDAYVSMRKLGDDIRSSDRRITATTRQLESMIRLSEAHARMRLSAEVTADDVEEAVRLIRSAIKQAATDSRTGLIDMSLLTEGTSASERRNKEALKRGILGVIDDLASGGGAARWAEVYRVLSDQASSEVDSAQFTEAVRALESEGIVNILGEGARRSIRRAAGAVL
>XP_001395542_Aspergillus_niger
MSDSPASSRRRGRPARDSAVSSPARSTRSTRSQQQRQTSSPTPLGDEQLQTTPRASRRIRGEAPVPSSSPMFFQSSPMKGDSSSAETPDIRMDEPSSPVRASSTMDDGETTPRGNGVAALRDSSPIRYVSSSSPTRSLGRQAGRSDIPSSSSGLFVSSRSNADGHRGTSRRNDLHSGGFGSTPSRRRRIFVDANGMPTADGEPQSDATFSNIHPDTSEAEALGGSSTRVIWGTNISIQDSMSAFKNFLYNFATKYRLWADGATEDETRIMGNTAEEREYITMLNTMRQLGVTNLNLDAKNLKAYPSTQKLWHQLHAYPQEIIPLMDQTVKDVMVELAGKEMQRQRAHARSNHTRDLSSAPAVPSSDALMSDAARAPPAEIQDLVQEVESNAYKVMPFGLDSTVNMRDLDPADMDKLVSIKGLVIRATPIIPDMKEAFFRCQICNHSVQVDIDRGRIAEPTVCPRQVCQARNSMQIIHNRCAFADKQVIKLQETPDNIPDGQTPHSVSLCVYDELVDVCKAGDRVEVTGIFRCNPVRINPRQRTQKTLFKTYVDVLHVQKIDRKKMGIDVSTVEQELSEQAAGEAEQTRKITAEEEERIKRTASRPDVYELLSRSLAPSVYEMDDVKKGILLQMFGGTNKTFQKGGNPRYRGDINILLCGDPSVAKSQLLRYVHKIAPRGVYTSGKGSSAVGLTAYVTRDPDTKQMVLESGALVLSDGGICCIDEFDKMNESTRSVLHEVMEQQTVSVAKAGIITTLNARTSILASANPIGSRYNPNLPVPQNIDLPPTLLSRFDLVYLMLDRTDEQEDRRLAKHLVNMYLEDKPDNASSEEILPVEFLTAYITYAKTKVHPVLTPAAGKALSDAYVAMRKLGDDIRSTDRRITATTRQLESMIRLSEAHARMRLSSEVTADDVEEAVRLIRSAIKQAATDSRTGLIDMGLLTEGTSASERRNREMIKRGVLSVVDELAGSGGSARWAEVFRLLNEQSSAPLDSNQFSEAIYALQNEGIVNVIGEGARKSIRRSAQAIA
>XP_015410411_Aspergillus_nomiae
MSSPTSTRRRGRPSRAEASSPRVADAQTTPRASRRLRGEAAVPSSSPMFYQSSPAKDNSSSAETPDVRMDEPSSPIRASSTMDQEETTPRGNRTAIADSSPIRYMPSSSPTRARSLQPGRSDIPSSSSGALFVSERSATGGHRNVVSRRNDLHSGGFGSTPSRRRRVFVDANGIPAADGEPQSDATFSNIHPGTSEADALGGSSTRVIWGTNISIQDSMSAFKNFLYNFATKYRLWAEGATEDETRRLGDSAEEREYINMLNTMRQLGVASLNLDAKNLKAYPLTLKLWHQLHAYPQEIIPLMDQTIKDVMVELAIKEMERLRTQNQRNQSHSRNLSSAPAVPSSDAMSETGRMPQTEIPDLVGEVETKAFKVLPFGLDSSVNMRDLDPADMDKLVSIKGLVIRATPIIPDMKEAFFRCQACNHGVQVDIDRGKIAEPTICPRPACKQRNSMEIIHNRCVFADKQVIKLQETPDNVPDGQTPHSVSLCVYDELVDVCKAGDRVEVTGIFRCNPVRVNPRQRTQKALFKTYIDVLHVQKIDRKKLGIDVTTIEQELSEQAAGDSEQVRKLTAEEEEKIRRTASRSDVYELLARSLAPSIYEMDDVKKGILLQMFGGTNKSFQKGGNPRYRGDINVLLCGDPSTSKSQLLRYVHKIAPRGVYTSGKGSSAVGLTAYVTRDPDTRQMVLESGALVLSDGGICCIDEFDKMNESTRSVLHEVMEQQTVSIAKAGIITTLNARTSILASANPIGSRYNPNLPVPQNIDLPPTLLSRFDLVYLVLDRVDEQEDRRLAKHLVNMYLEDKPENASDEEVLPIEFLTAYITYAKTKVHPVLTPAAGKALSDAYVNMRKLGDDIRSSDRRITATTRQLESMIRLSEAHARMRLSLEVTAEDVAEAVRLIRSAIKQAATDSRTGLIDMGLLTEGTSASERRQREALKRGLLAVIDELSSRGATPRWGDVYRALTEQSSGEVDGGQFTEAVRTLETEGYVNVLGEGARRSIRRIGGRLL
>XP_001826371_Aspergillus_oryzae 
MSSPASTRRRGRPSRAEASSPRVTDAQTTPRASRRLRGEAAVPSSPPAETPDVRMDEPSSPVRASSTVDQDETTPRGNRTAVGESSPIRYMSSSSPTRARSLQPGRPDIPSSSSGALFVSDRTTTGGQRNVVSRRNDLHSGGFGSTPSRRRRVFVDANGIPAADGEPQSDATFSNIHPGTSEADALGGSSTRVIWGTNISIQDSMSAFKNFLYNFATKYRLWAEGATEDETRRLGDTAEEREYINMLNTMRQLGVTSLNLDAKNLKAYPLTLKLWHQLHAYPQEIIPLMDQTIKDVMVELAIKEMERLRTQNQRNQSHSRNLSSAPAVPSSDALSETGRMPQTEIPDLVGEVETKAFKVLPFGLDSSVNMRDLDPADMDKLVSIKGLVIRATPIIPDMKEAFFRCQACNHGVQVDIDRGKIAEPTICPRPACRQRNSMEIIHNRCIFADKQVIKLQETPDSVPDGQTPHSVSLCVYDELVDVCKAGDRVEVTGIFRCNPVRVNPRQRTQKALFKTYIDVLHVQKIDRKKLGIDVTTIEQELSEQAAGDSEQVRKITAEEEEKIRRTATRPDVYELLSRSLAPSVYEMDDVKKGILLQMFGGTNKSFQKGGNPRYRGDINVLLCGDPSTSKSQLLRYVHKIAPRGVYTSGKGSSAVGLTAYVTRDPDTRQMVLESGALVLSDGGICCIDEFDKMNESTRSVLHEVMEQQTVSIAKAGIITTLNARTSILASANPIGSRYNPNLPVPQNIDLPPTLLSRFDLVYLVLDRVDEQEDRRLAKHLVNMYLEDKPENASDEEVLPIEFLTAYITYAKTKVHPVLTPAAGKALSDAYVNMRKLGDDIRSSDRRITATTRQLESMIRLSEAHARMRLSLEVTAADVEEAVRLIRSAIKQAATDSRTGLIDMGLLTEGTSASERRQREALKRGVLAVIDELSGGGATPRWGDVYRALTEQSSGEVDGGQFTEAVRTLETEGYVNVLGEGARRSIRRVGGRLL
>XP_040635344_Aspergillus_ruber
MSSPASRRTRQSRDSATASPAHSTRSRQQQEQTTPRASRRLREESAMPASSPIFFQSSPSRGNDDNAETPDIRMDEPGDTTPRGNASTVRESSPIQYMPSSSPTRAQSRGLHSDSSGLFVSSRSATGGNRGISRRNDLNSGGISSTPSRRRRLFVDSNGMPVPDGEPQSDATFSNINPGTSEADVLGGDSTRIIWGTNIALQDSINAFKNFLYNYATKYRLWAEGATEDETRTMGDIAEEREYISTLNTMRQLGVTSLNLDAKNLKAYPSTLKLWHQLHSYPQEIIPLMDQGVKDVMVDLAGREMNQLRARSRPQAHARDAGSDAQPEIPDLVAEVETRIYKVLPFGLDSTVNMRELDPADMDKLVSIKGLVIRTTPIIPDMKEAFFRCQMCNHGAQVDIDRGKIAEPTICPRQVCQARNSMQIIHNRCSFADKQVIKLQETPDNVPDGQTPHSVSLCVYDELVDICKAGDRVEVTGIFRCNPVRVNPRQRTQRALFKTYIDVLHVQKTDRKKLGVDVSTVEEELQDQTAGDSEQTRKITAEEEEKIRRTASRPDIYELLSRSLAPSIYEMDDVKKGILLQMFGGTNKTFQKGGNPRYRGDINILLCGDPSTSKSQLLRYVHKIAPRGVYTSGKGSSAVGLTAYVTRDPETRQMVLESGALVLSDGGVCCIDEFDKMNESTRSVLHEVMEQQTVSIAKAGIITTLNARTSILASANPIGSKYNPNIPVPQNIDLPPTLLSRFDLVYLVLDRVDEQEDRRLAKHLVNMYLEDRPDNASEEEILPIEFLTAYITYARNKVNPVLTPAAGRVLSDAYVSMRKLGDDIRTSDRRITATTRQLESMIRLAEAHARMRLSEEVTADDVEEAVRLIRSAIKQSATDQRTGLIDMGLLTEGTSASERRQRDALKRGLLSVVDELSSGSGSARWAEAYKVLSDQSSVPVDGGEFSDAVRALETEGVLSVTGDGARRSIRRVAGGRLP
>XP_040702567_Aspergillus_sydowii
MSSPASSRRRGRPARDSATASPARSTRSQQQTQTSNPPQTTPRASRRLQGEAAVPSSSPMFFQSSPARGSSNAETPDARMEEPSSPLRASSAMDEGERTPRANGAALRDSSPIRYVSSSSPTRGFGRQNGHSDIPSSSSGLFVSSRQGLDGQRVASRRSDLHSGGFGSTPSRRRRVFVDANGVPATDGELQSDATFSNIHPDTSEAELMGGNSTRVIWGTNISIQDSMSAFKNFLHNFTTKYRLWADGATEDETRRMGDMAEEREYIDMLNTMRQLGVTSLNLDAKNLKAYPPTLKLWHQLQAYPQEIIPLMDQSVRDVMVELAAKEMERLRAQIQRNQNSHRDLSSAPAVPSSDAMSETGRMPQAEISDLVAEAETKPYKVLPFGLDSTVNMRELDPADMDKLVSIKGLVIRATPIIPDMKEAFFRCQACNHSVQVDIDRGKIAEPTICPREACKERNSMQIVHNRCVFADKQVIKLQETPDSIPDGQTPHSVSLCVYDELVDVCKAGDRVEVTGIFRSNPVRVNPRQRTQKSLFKTYIDVLHVQKTDRKKLGVDVSTVEQELSEQAAGDAEQVRKISAEEEDKILRTSTRPDLYELLARSLAPSLYEMDDVKKGILLQMFGGTNKSFQKGGNPRYRGDINVLLCGDPSTAKSQLLRYVHKIAPRGVYTSGKGSSAVGLTAYVTRDPETRQMVLESGALVLSDGGVCCIDEFDKMNESTRSVLHEVMEQQTVSIAKAGIITTLNARTSILASANPIGSRYNPNLPVPQNIDLPPTLLSRFDLVYLVLDRVDESEDRRLAKHLVNMYLEDKPENASEREVLPVEFLTAYITYAKTKIHPVLTPSAGKALSDAYVNMRRLGDDIRSADRRITATTRQLESMIRLAEAHARMRLSPEVTADDVEEAVRLIRSAIKQAATDSRTGLIDMGLLTEGTSASERRNKEALKRGVLGVIDDLAGAGGTARWAEAYRVLNEQSSIEVDGAQFTEAVRALESEGIVNILGEGARRSIRRAPGAVV
>XP_001218495_Aspergillus_terreus
MSSPASSRRRGRPARDSATASPARSTRSQQQPQTSSPTRMNDPSQMTPRASRRLRGEAAVPSSSPMFFQSSPAHGNSSSAETPDVRMDEPSSPVRAMDGEITPRGSRTAMRDSSPIRYVSSSSPTRAHSRQLRSDIPSSSSGLFMSSRSSIGGHRGSYRRNDLNGGGVGSTPSRRRRVFVDANGMPAAEGEPQSDATFSNIHPDTSEAEALGGGSTRVIWGTNISIQDSMSAFKNFLFNFTTKYRLWAEGATEDETRRMGDAAEEKEYINMLNTMLQLGVTGLNLDAKNLKAYPSTLKLWHQLQAYPQEIIPLMDQVLKDVMVEFAMKEMDRLRAQSQRHHNHARDLSSAPPVPSSDAMSETGRMPQVDIPNLVQEVELKTFKVLPFGLDSAVNMRELDPADMDKLVAIKGLVIRTTPIIPDMKEAFFRCQACHHGLQVDIDRGRIAEPTVCPRPACNEKNSFELIHNRCAFADKQVVKLQETPDSIPDGQTPHSVSLCMYDELVDVCKAGDRVEVTGIFRCNPVRVNPRQSTQKSLFKTYVDVLHVQKIDRKKMGIDVSTVEQELSEQAAGASEQVRQITAEEEEKIKRTATRPDVYELLARSLAPSIYEMDDVKKGILLQMFGGTNKTFEKGGNPRYRGDINVLLCGDPSTSKSQLLRYVHKIAPRGVYTSGKGSSAVGLTAYVTRDPETRQMVLESGALVLSDGGICCIDEFDKMNDSTRSVLHEVMEQQTVSVAKAGIITTLNARTSILASANPIGSRYNPHLPVPQNIDLPPTLLSRFDLVYLVLDRADEQEDRRLAKHLVNMYLEDRPENASENEVLPIEFLTAYITYAKTRVHPVLTPSAGKALSDAYVNMRKLGDDIRSAERRITATTRQLESMIRLSEAHARMRLSPEVTADDVEEAVRLIRSAIKQAATDARTGLIDMGLLTEGTSASERRQREQLKRGVLGIIDDLGSGGNAVRWAEAYRVLNEQSSAQSAGGIDGAQFAEAIRGLETEGMISVFGDGARKSIRRIGGRLL
>XP_022488413_Penicillium_arizonense
MSSPAQRRRGRPSKNASSPTSSSRQEPPSSPTFQATPRASRRLMAEGVAPSSSPIFFQSSPTKGNNNAETPDERMADASSTVDDGERTPRGNTGVRDSSPINYIPSSSPTRGFGRSDIRSDIRSDAVSTSSGLFVSPGRQGRRGAPRRSDLHSGGFGSTPARRNRLFVDGNGMPAAGEPLPRSDATFSNINPGTSEAEAMAGNSTRVIWGTNISIQDSMSAFKNFLYNFATKYRLWADGATEDETRIMGEAAERREYITMLNDLRRLGVTTFNLDIANLKAYPLTRKLWHQLAAYPQEIIPLMDQTVKDVMVDLALKEMDVLRTEAQRGAHGRDRRGQSILTSDGVVPTADVPDLVGEVEAMTFKVLPFGLDETVNMRDLDPADMDKLVSIKGLVIRATPIIPDMKEAFFRCSACSYGVQVDIDRGKITEPTVCPRDSCKEKNSMQLLHNRCSFSDKQVIKLQETPDNIPDGQTPHSVSLCVYDELVDICKAGDRVEVTGIFRCNPMRVSARQRSQKALFKTYIDVLHVQKVDRKKMGIDMSTVEQEMSEQAADAEQGRHISAEEEEKIKRTASRPDIYELLSRSLAPSVYEMDDVKKGILLQMFGGTNKTFQKGGNPRYRGDINVLLCGDPSTSKSQLLRYVHKISPRGVYTSGKGSSAVGLTAYVTRDPETRQMVLESGALVLSDGGVCCIDEFDKMNEATRSVLHEVMEQQTVSIAKAGIITTLNARTSILASANPIGSRYNPKLAVPQNIDLPPTLLSRFDLVYLVLDRVDETEDRRLAKHLVGMYLEDNPENASSEEILPVEFLTAYITYAKTNCHPVITPAAGSALIEAYVAMRQLGDDIRAQERRITATTRQLESMIRLSEAHARMRLSPEVTAGDVEEAVRLIRSAIKQAATDARTGLIDMGLLTEGTSSADRRLREDLKKAVLSRLDERGGVTGGSVRWTDLFRDISEQSDNKLDHSQFTDVVRVLETEGSVNVFGEGPRRSIRRAAMSMS
>XP_014537148_Penicillium_digitatum
MSSPTQRRRGRSSKNPTASPSSSSRQEPPSSPNFQATPRASRRLMAEGAAPSSSPIFFQSSPTKGDNNFETPDERMADASSTVDDGDRTPRGNPGVRDSSPIHYIPSSSPTRGFGRSDVRSDIRSDALSTASSGLFVSPGGQSRRAGPRRSDLHSGGFGSTPSRRNRVFVDANGMPTGDTMPRSDATFSNINPGTSEAEAMAGNSTRVIWGTNISIQDSMSAFKNFLYNFATKYRLWADGATEDETRVMGELAERHECITMCNNMRRLGVTTFNLDAANLKSYPLTRKLWHQLSAYPQEIIPLMDQALKDVMVDLALKEMDVLRSESQRAAQPRDRRGQPILTSDNVLPTVDVPDLVGEVEAMTFKVLPFGLDRTVNMRDLDPADMDKLVSIKGLVIRATPIIPDMKEAFFRCSACSYGVQVDIDRGRIAEPTVCPRDSCKEKNSMQLLHNRCSFSDKQVIKLQETPDNIPDGQTPHSVSLCVYDELVDVCKAGDRVEVTGIFRCNPMRVSARQRSQKSLFKTYIDVLHVQKFDRKKMGIDMSTVEQEMSEQAAEADQARKVSAEEEEKIKRTASRPDIYDLLSRSLAPSIYEMDDVKKGILLQMFGGTNKTFQKGGNPRYRGDINVLLCGDPSTSKSQLLRYVHKIAPRGVYTSGKGSSAVGLTAYVTRDPETRQMVLESGALVLSDGGVCCIDEFDKMNDSTRSVLHEVMEQQTVSIAKAGIITTLNARTSILASANPIGSRYNPKLAVPQNIDLPPTLLSRFDLVYLVLDRVDETEDRRLAKHLVGMYLEDNPENASSQEILPIEFLTAYITYAKTNCHPVITPAAGAALTDAYVAMRQLGDDIRAQERRITATTRQLESMIRLSEAHARMRLSPEVTVGDVEESVRLIRSAIKQAATDARTGLIDMGLLTEGSSAADRRLRDDLKKAVLSRLDERGGVSGGAVRWTDLYRDVSEQSDNKLDHNQFGDAVRSLETEGSVSVFGEGARRSIRRAAMSMS
>XP_016595172_Penicillium_expansum
MSSPTQRRRGRSSKNSTASPSSSSRQEPPSSPTFQATPRASRRLMAEGAAPSSSPIFFQSSPTKGDNNAETPDERMADASSTVDDGDRTPRGNPGVRDSSPIHYIPSSSPTRGFGRSDIRSDIRSDALSTASSGLFVSPGGQGRRAGPRRSDLHSGGFGSTPSRRNRVFVDANGMPTGDTMPRSDATFSNINPGTSEAEAMAGNSTRVIWGTNISIQDSMSAFKNFLYNFATKYRLWADGATEDETRLMGELAERHECITMCNNMRRLGVTTFNLDAANLKSYPLTRKLWHQLSAYPQEIIPLMDQALKDVMVDLALKEMDVLRSESQRAAQPRDRRGQPILTSDNVLPTVDVPDLVGEVEAMTFKVLPFGLDRTVNMRDLDPADMDKLVSIKGLVIRATPIIPDMKEAFFRCSVCSYGVQVDIDRGRIAEPTVCPRDSCKEKNSMQLLHNRCSFSDKQVIKLQETPDNIPDGQTPHSVSLCVYDELVDVCKAGDRVEVTGIFRCNPMRVSARQRSQKSLFKTYIDVLHVQKFDRKKMGIDMSTVEQEMSEQAAEADQARKVSAEEEEKIKRTASRPDIYDLLSRSLAPSIYEMDDVKKGILLQMFGGTNKTFQKGGNPRYRGDINVLLCGDPSTSKSQLLRYVHKIAPRGVYTSGKGSSAVGLTAYVTRDPETRQMVLESGALVLSDGGVCCIDEFDKMNDSTRSVLHEVMEQQTVSIAKAGIITTLNARTSILASANPIGSRYNPKLAVPQNIDLPPTLLSRFDLVYLVLDRVDETEDRRLAKHLVGMYLEDNPENASSQEILPIEFLTAYITYAKTNCHPAITPAAGAALTDAYVAMRQLGDDIRAQERRITATTRQLESMIRLSEAHARMRLSPEVTVGDVEEAVRLIRSAIKQAATDARTGLIDMGLLTEGSSAADRRLRDDLKKAVLSRLDERGGVSGGAVRWTDLYRDVSEQSDNKLDHNQFGDAVRSLETEGSVNVFGEGARRSIRRAAMSMS
>XP_040652023_Penicillium_griseofulvum
MAEGVAPSSSPIFFQSSPTKGNNDAETPDERMADASSTVDDGDRTPRGNPGVRDSSPIHYIPSSSPTRGFGRSDIRSDIRSDALSTASSGLFVSPGGQGRRGPRRSDLHSGGFGSTPNRRNRVFVDANGIPTGDTMPRSDATFSNINPGTSEAEAMAGNSTRVIWGTNISIQDSMSAFKNFLYNFATKYRLWADGASEDETRLMGELAERHECITMLNNMRRLGVTTFNLDAANLKSYPLTRKLWHQLSAYPQEIIPLMDQALKDVMVDLALKEMDVLRSESQRAAQPRDRRGQPILTSDNVLPTADVPDLVGEVEAMIFKVLPFGLDQTVNMRDLDPADMDKLVSIKGLVIRATPIIPDMKEAFFRCSACSYGVQVDIDRGRIAEPTICPRDSCKQKNSMQLLHNRCSFSDKQVIKLQETPDNIPDGQTPHSVSLCVYDELVDVCKAGDRVEVTGIFRCNPMRVSARQRSQKSLFKTYIDVLHVQKFDRKKMGIDMSTVEQEMSEQAAEADQARKVSAEEEEKIKRTASRPDIYDLLSRSLAPSIYEMDDVKKGILLQMFGGTNKTFQKGGNPRYRGDINVLLCGDPSTSKSQLLRYVHKIAPRGVYTSGKGSSAVGLTAYVTRDPETRQMVLESGALVLSDGGVCCIDEFDKMNDSTRSVLHEVMEQQTVSIAKAGIITTLNARTSILASANPIGSRYNPKLAVPQNIDLPPTLLSRFDLVYLVLDRVDETEDRRLAKHLVGMYLEDNPENASSQEILPIEFLTAYITYAKTNCHPVITPAAGAALTDAYVAMRQLGDDIRAQERRITATTRQLESMIRLSEAHARMRLSPEVTVGDVEEAVRLIRSAIKAAATDARTGLIDMGLLTEGSSAADRRLRDDLKKAVLARLDERGGVSGGAVRWSDLYRDVSEQSDNKLDHNQFGDAVRSLETEGSVNVFGDGARRSIRRAAMSMS
>XP_038925950_Penicillium_roqueforti
MSSPTQRRSGRSSKNSTSSPSSSSRQEPPSSPTFQATPRASRRPLAGGAAPSSSPIFFQSSPTKGNNNAETPDERMADASSTVDDGDRTPRGNPGVRDSSPIHYIPSSSPTRGFGRSDIRSDIRSDALSSASSGLFVSPGGQGRRGGPRRSDLHSGGFGSTSGRRNRVFVDANGMPTGDTMPRSDATFSNINPGTSEAEAIAGNSTRVIWGTNISIIDSMSAFKNFLYNFATKYRLWADGATEDETRLLGELAERHECITMCNNMRRLGVNTFNLDAANLKSYPLTRKLWHQLSAYPQEIIPLMDQALKDVMVDLALKEMDVLRSESQRAAQPRDRRGQPILTSDNAIPTVDVPDLVGEVEAMTFKVLPFGLDQTVNMRDLDPADMDKLISIKGLVIRATPIIPDMREAFFRCSACSYGVQVDIDRGRIAEPTVCPRDGCKEKNSMQLLHNRCTFGDKQVIKLQETPDNIPDGQTPHSVSLCVYDELVDVCKAGDRVEVTGIFRCSPMRVSARQRSQKSLFKTYIDVLHVQKFDRKKMGIDMSTVGQEMSEQAAEADQARKISAEEEEKIKRTASRPDIYDLLSRSLAPSIYEMDDVKKGILLQMFGGTNKTFHKGGNPRYRGDINVLLCGDPSTSKSQLLRYVHKIAPRGVYTSGKGSSAVGLTAYVTRDPDTRQMVLESGALVLSDGGVCCIDEFDKMNDSTRSVLHEVMEQQTISIAKAGIITTLNARTSILASANPIGSRYNSKLSVPQNIDLPPTLLSRFDLVYLVLDRVDETEDRRLAKHLVGMYLEDNPENASSQEILPIEFLTAYITYAKTNCHPVITPAAGAALTEAYVAMRQLGDDIRAQERRITATTRQLESMIRLSEAHARMRLSPEVTVGDVEESVRLIRSAIKQAATDSRTGLIDMGLLTEGSSASDRRLRDDLKKAVLSRLDERGGVSGGAVRWTDLYRDVSEQSDLRLDHNQFGDALRSLEAEGSVNIFGEGARRSIRRAAMSMS
>XP_002561355_Penicillium_rubens
MSSPAQRRRGRSSKNSTASPSSSSRQEPPSSPTFQATPRASRRLMAEGAAPSSSPIFFQSSPTKGDNNAETPDERMADASSTVDDGDRTPRGNPGVRDSSPIHYIPSSSPTRGLGRSDIRSDIRSDALSASSGLFVSPGGQGRRGPRRSDLHSGGFGSTPSRRNRVFVDANGMPTGDTMPRSDATFSNINPGTSEADAMAGNSTRVIWGTNISIQDSMSAFKNFLYNFATKYRLWADGASEDETRLMGELAERHECIAMCNDMRRLGVTTFNLDAANLKSYPLTRKLWHQLSAYPQEIIPLMDQALKDVMVDLALKEMDVLRSESQRAAQPRDRRGQAILTSDNVLPTVDVPDLVGEVEAMTFKVLPFGLDKTVNMRDLDPADMDKLVSIKGLVIRATPIIPDMKEAFFRCSACSYGVQVDIDRGRIAEPTVCPRDSCKEKNSMQLLHNRCSFSDKQVIKLQETPDNIPDGQTPHSVSLCVYDELVDVCKAGDRVEVTGIFRCNPMRVSARQRSQKSLFKTYIDVLHVQKFDRKKMGIDMSTVEQEMSEQAAEADQARKVSAEEEEKIKQTACRPDIYDLLSRSLAPSIYEMDDVKKGILLQMFGGTNKTFQKGGNPRYRGDINVLLCGDPSTSKSQLLRYVHKIAPRGVYTSGKGSSAVGLTAYVTRDPETRQMVLESGALVLSDGGVCCIDEFDKMNDSTRSVLHEVMEQQTVSIAKAGIITTLNARTSILASANPIGSRYNPKLAVPQNIDLPPTLLSRFDLVYLVLDRVDETEDRRLAKHLVGMYLEDNPENASSQEILPIEFLTAYITYAKTNCHPVITPAAGAALTDAYVAMRQLGDDIRAQERRITATTRQLESMIRLSEAHARMRLSPEVTAGDVEEAVRLIRSAVKQAATDSRTGLIDMGLLTEGSSAADRRLRDDLKKAVLSRLDERGGVSGGAVRWTDLYRDVSEQSDNKIDHNQFGDVVRSLETEGSVNVFGEGARRSIRRAAMSMS
>XP_040817177_Penicillium_solitum
MSSPTQRRRGRSSKNSTASPSSSSRQEPPSSPTFQATPRASRRLMGEGVAPSSSPIFFQSSPTKGDNNAETPDERMADASSTVDDGDRTPRGNPGVRDSSPIHYIPSSSPTRGLGRSDIRSDIRSDALSTASSGLFVSPGGQGRRGGPRRSDLHSGGFGSTPSRRNRVFVDASGMPTGDTLPRSDATFSNINPGTSEAEAMAGNSTRVIWGTNISIQDSMSAFKNFLYNFATKYRLWADGATEDETRLMGELAERHECITMCNNMRRLGVTTFNLDAANLKSYPLTRKLWHQLSAYPQEIIPLMDQALKDVMVDLALKEMDVLRSESQRAAQPRDRRGQPILTSDNVLPTVDVPDLVGEVEAMTFKVLPFGLDHTVNMRDLDPADMDKLVSIKGLVIRATPIIPDMKEAFFRCSACSYGVQVDIDRGRIAEPTVCPRDSCKEKNSMQLLHNRCSFSDKQVIKLQETPDNIPDGQTPHSVSLCVYDELVDVCKAGDRVEVTGIFRCNPMRVSARQRSQKSLFKTYIDVLHVQKFDRKKMGIDLSTVEQEMSEQAAEADQARKVSAEDEEKIKRTASRPDIYDLLSRSLAPSIYEMDDVKKGILLQLFGGTNKTFQKGGNPRYRGDINVLLCGDPSTSKSQLLRYVHKIAPRGVYTSGKGSSAVGLTAYVTRDPETRQMVLESGALVLSDGGVCCIDEFDKMNDSTRSVLHEVMEQQTVSIAKAGIITTLNARTSILASANPIGSRYNPKLAVPQNIDLPPTLLSRFDLVYLVLDRVDETEDRRLAKHLVGMYLEDNPENASSQEILPIEFLTAYITYAKTNCHPVITPAAGAALTDAYVAMRQLGDDIRAQERRITATTRQLESMIRLSEAHARMRLSTEVTVADVEEAVRLIRSAIKAAATDARTGLIDMGLLNEGSSAADRRLRDDLKKALLSRLDERGGVSGGAVRWTDLYRDVSEQSDNKLDHNQFGDAVRSLETEGSVNVFGEGARRSIRRAAMSMS
>XP_022585081_Penicilliopsis_zonata
MSSPAPSRRRGRPARDSATDSPRSTRSRQQPATSSPAPGATEDQLQSTPRASRRSRGNAPVASSSPMFFQSSPMKSNGNAAETPDGRMASSPVMASSVVDDGEMTPRGNGHAIRDSSPIRYMSSSSPTRAQGRREPRSDIMSDSSGLFVSARPNNRGANSRRSDLHSGGFGSTPSRRRRMFVDANGMPAPDREPQSDATFSNTHPDTSEAEALGGNSTRVIWGTNISIQDSMSAFKNFLYNFATKYRLWADGATTEQTSAIPYAEEREYITMLNTMRQLGVTSLNLDAKNLKAYPSTLKLWHQLHAYPQEIIPLMDQTVKDVMVDLAIQEMERLRTQSQRIQPHTRDLSSAPPVPSSDAMSETGRLPQTEIPDLVAEVEAKPFKVLPFGLDESVNMRDLDPADMDKLVSIKGLVIRATSVIPDMKEAFFRCQVCDYGVQVDIDRGKIAEPTECTRTVCKARNSMQIVHNRCVFADKQVIKLQETPDHVPDGQTPHSVSLCVYDELVDVCKAGDRVEVTGIFRCNPVRVNPRQRTQKTLFKTYIDVLHVQKIDRKKLGIDASTIEQELSEQAAGDSEQVRKITAEEEEKIRQTAARPDVYELLARSLAPSIYEMDDVKKGIMLQLFGGTNKTFQKGGNPRYRGDINVLLCGDPSTAKSQLLRYVHKIAPRGVYTSGKGSSAVGLTAYVTRDPETRQLVLESGALVLSDGGVCCIDEFDKMNESTRSVLHEVMEQQTVSIAKAGIITTLNARTSILASANPIGSKYNPNLPVPQNIDLPPTLLSRFDLVYLVLDRVDEQEDRRLAKHLVGMYLEDRPENASSDEILDIEFLTAYITYAKTRIHPVLTPAAGKALTDAYVAMRQLGDDIRAQERRITATTRQLESMIRLSEAHARMRLSPEVTADDVEEAVRLIRSAIKQSATDSRTGLIDMGLLTEGTSASERRRREDLKRGVLSVIEELTTSTGTARWSDVFQKLGDLSSMEVQPNEFADAVKALDTEGIVTILGEGPRRSIRRVPGAVL
>XP_016619896_Cladophialophora_bantiana
MSSTPSSRRRGQSSRNSQSSTPAQQSQTTPRSTRRAPNAAGGVASSSPFSFQSSPVRTNPAPPSQLASDGMLISSPSRHSSNVGDREATPRASTRLVADSSPVRYDPSSSPVRSSHQPQSDIGSSSSALFVRQDQQPRISSRRSDIHSDAFAPSPAPRRRIYIGEDGMPIRGGHDPTSEATFSNLNPDTSEADAMGGDSTRVIWGTNISVVDSMASFKNFLYNYAKKYRMWADGATEEETRALGAVADEKEYLDMLQNMRKMGIHPLNLDARNLKAYPATLKLWHQLQAYPQEIIPLMDQAVKDVMVELAQKEMQELRRSHAAAPASRAANGSSMPPMPSSDLGHGTPAAGPATDEIPDPVEEAELHPWKVMPFGLDKTINMRDLDPSDIDKLISVKGLVIRTTPVIPDMKEAFFKCTVCQHTLFVSIDRGKIAEPTECPRPACKSKDSMEIIHNRCIFADKQVIKLQETPDSVPDGQTPHSVSLCVYDDLVDVCKAGDRIEVTGIFRSNPVRVNPRQRTVKALFKTYVDVLHVQKVDKRKLGIDVSTIEQELSEQVAGDVEQTRKVTAEEEAKIKETAARDDVYELLSRSLGPSIYELEDVKKGILLQLFGGTNKTFAKGGSPRYRGDINVLLCGDPSTAKSQLLQYVHKIAPRGVYTSGKGSSAVGLTAYVTRDPESKQLVLESGALVLSDGGVCCIDEFDKMNESTRSVLHEVMEQQTVSIAKAGIITTLNARTSILASANPVGSKYNPNLPVPQNIDLPPTLLSRFDLVYLVLDRIDEVNDRRLAKHLVGMYLEDTPENASREEILPIEFLTSYISYARNNIHPCLSPPAANALTNAYVAMRNLGSNIQSSEKRITATTRQLESMIRLSEAHAKMRLSPIVEEKDVNEAVRLIKSAIKASATDARTGLIDMGLLSEGGGVSDRRRREDLKRAVLEILDADSTIRSGGAMRYTDLYRRVAEGSSLEIEGTEFNEVVKVLEVEGKIAISGEGARRAVRRITGV
>XP_008730959_Cladophialophora_carrionii
MSSTPSSRRRGHSSRNSQSSTPARPSDATPRSTRSAANAAAAAASSSPLFFQSSSARGTPAPGSQLAGDGMIISSPPRQLSNAGDRETTPRASTRPVADSSPVRYDPSSSPVRTRHEPQSDIPTSSSGLFVRQDGAARISSRRGDIHSDAFAPTPAHRRRIYVGEDGMPVREGHDPASEATFSNLNPDTSEADAMGGDSTRVIWGTNISVVDSMASFKNFLYNYAKKYRMWADGATEDETRALGAIADEKEYLEMLQTMRRMGVHGLNLDARNLKAYPATLKLWHQLQAYPQEIIPLMDQAVKDVMVELAQKEMQDLRRAHAAGPSSRARDGSSMPPAPSSDVNAPTPVATGTAPDDFPDLVEEAMIQPWKVMPFGLDKTINMRDLDPADIDKLISVKGLVIRTTPVIPDMKEAYFKCTVCNHSLYVAIDRGKIAEPTICPRQACQSKDSMEIVHNRCVFADKQVIKLQETPDSVPDGQTPHSVSLCVYDDLVDICKAGDRIEVTGIFRGNPVRVNPRQRTVRALFKTYVDVLHVQKVDKRKLGIDASTIEQELSEQVAGDVEQTRKVTAEEEAKIKATAAREDIYDLLSRSLAPSIYELDDVKKGILLQLFGGTNKSFAKGGSPRYRGDVNVLLCGDPSTSKSQLLQYVHKIAPRGVYTSGKGSSAVGLTAYVTRDPESRQLVLESGALVLSDGGVCCIDEFDKMNESTRSVLHEVMEQQTVSIAKAGIITTLNARTSILASANPIGSKYNPNLPVPQNIDLPPTLLSRFDLVYLVLDRIDEVNDRRLAKHLVGMYLEDTPENASREEILPVEFLTAYISYARNNIHPSITPPAARALSDAYVAMRSLGSNIQAAEKRITATTRQLESMIRLSEAHAKMRLSHVVEESDVTEAVRLIKSAIKASATDARTGLIDMGLLSEGGSASERRRREDLKRAVIQALDRDPAVRSGNPIRYTDLYRAVGEGSSVEIEGAEFNEAVKSLELEGRVLVSGEGGRRSVRRVTGV
>XP_016245471_Cladophialophora_immunda
MSSTPSSRRRGHSSRNSQSSTPAQQSQSTPRSTRRAPNGASAVASSSPFSFRSSPARATPAPPSQMANDDMLISSPPGHSSEVGDRETTPRASTRLVADSSPVRYDPSSSPARSSQQPRSDIGSSSSALFVRQDHQPRISSRRGDIHSDAFAPSSAPRHRIYIGEDGMPIRDGNDPTSEATFSNLNPDTSEADAMGGDSTRVIWGTNISVVDSMASFKNFLYNYAKKYRMWADGATEEETRALGAVADEKEYLPMLQNMRRMGVHPLNLDARNLKAYPATLKLWHQLQAYPQEIIPLMDQAVKDVMVELAQKEMQELRRAHTNAPALRAINGSSMPPLPSSDLGRGTPGTGPAADEIPDLVEEAEMQPWKVMPFGLDKTINMRELDPADIDKLISVKGLVIRTTPVIPDMKEAFFKCTVCQHTLYVSIDRGKIAEPIECPRPACKSKDSMEIIHNRCIFADKQVIKLQETPDSVPDGQTPHSVSLCVYDDLVDVCKAGDRIEVTGIFRSNPVRVNPRQRTVRALFKTYVDVLHVQKVDKRKLGIDMSTIEQELSEQVAGEVEQTRKVTAEEEAKIKETAAREDIYELLSRSLAPSIYELDDVKKGILLQLFGGTNKTFAKGGSPRYRGDINVLLCGDPSTSKSQLLQYVHKIAPRGVYTSGKGSSAVGLTAYVTRDPESKQLVLESGALVLSDGGVCCIDEFDKMNESTRSVLHEVMEQQTVSIAKAGIITTLNARTSILASANPIGSKYNPNLPVPQNIDLPPTLLSRFDLVYLVLDRIDEVNDRRLAKHLVGMYLEDTPDNASREEILPIEFLTSYISYARNNVHPSITPPAANALTNAYVAMRNLGSNIQSSEKRITATTRQLESMIRLSEAHAKMRLSPIVEETDVNEAVRLIKSAIKASATDLRTGLIDMGLLSEGGGVSERRRREDLKRAVLEVLDTDGAIRSGGALRYTDVYRKVSEGSSVEVEGTEFNDVIRALEVEGKITLTGEGARRSVRRITGV
>XP_007746033_Cladophialophora_psammophila
MLISSPPRHSSDVGDREPTPRAATRPVADSSPVRYDPSSSPVRRSHQPRSEIGSSSSALFVRQDQQPRISSRRGDIHSDAFAPSPAPRRRIYIGEDGMPIRDGHDPTSEATFSNLNPDTSEADAMGGDSTRVIWGTNISVVDSMASFKNFLYNYAKKYRMWADGATEEETRALGAVADEKEYLDMLQNMRKMGIHPLNLDARNLKAYPATLKLWHQLQAYPQEIIPLMDQAVKDVMVELAQKEMQELRRTHAAAPASRAANGSSMPPMPSSDLGPGTPAAGPATDEIPDPVEEAELHPWKVMPFGLDKTINMRDLDPADIDKLISVKGLVIRTTPVIPDMKEAFFKCTVCQHTLFVSIDRGKIAEPTECPRPACKSKDSMEIIHNRCVFADKQVIKLQETPDSVPDGQTPHSVSLCVYDDLVDVCKAGDRIEVTGIFRSNPVRVNPRQRTVKALFKTYVDVLHVQKVDKRKLGIDVSTIEQELSEQVAGDVEQTRKVTAEEEAKIKKTAAREDIYELLSRSLGPSIYELEDVKKGILLQLFGGTNKTFAKGGSPRYRGDINVLLCGDPSTAKSQLLQYVHKIAPRGVYTSGKGSSAVGLTAYVTRDPESKQLVLESGALVLSDGGVCCIDEFDKMNESTRSVLHEVMEQQTVSIAKAGIITTLNARTSILASANPIGSKYNPNLPVPQNIDLPPTLLSRFDLVYLVLDRIDEVNDRRLAKHLVGMYLEDTPENASREEILPIEFLTSYISYARNNIHPCLTPPAANALTNAYVAMRNLGSNIQSSEKRITATTRQLESMIRLSEAHAKMRLSPIVEEKDVNEAVRLIKSAIKASATDARTGLIDMGLLSEGGGVSERRRREDLKRAVLEILDTDRTIRSGGGMRYTDLYRKIAEGSSLEVEGTEFNEVVKVLEVEGKITITGEGARRAVRRITGVGV
>XP_018688099_Fonsecaea_erecta
MSSTPSSRRRGHSSRNSQSSTPAQQSQSTPRTTRRAPNGTSAVASSSPFSFHSSPARATPAPPSQLASDAMLISSPPRHSSEVGDREATPRASNRLMADSSPVRYDPSSSPVRSSQQLRSDLGSSSSALFVRQDHQPRISSRRGDIHSDAFAPSQAPRRRIYIGEDGMPIRDGNDPNSEATFSNINPDTSEADAMGGDSTRVIWGTNISVVDSMASFKNFLYNYAKKYRMWADGATEQETRALGAVADEKEYLTMLQNMRRMGIHPLNLDARNLKAYPATLKLWHQLQAYPQEIIPLMDQAVKDVMVELAQKEMQELRRAQTLGPALHAANGSSMPPMPSSTGPVADEIPDLVEEAEMQPWKVMPFGLDKTINMRELDPADIDKLIAVKGLVIRTTPVIPDMKEAFFKCTVCQHTLYVSIDRGKIAEPTECPRPACKSKDSMEIIHNRCIFADKQVIKLQETPDSVPDGQTPHSVSLCVYDDLVDVCKAGDRIEVTGIFRSNPVRVNPRQRTVRALFKTYVDVLHVQKVDKRKLGIDVSTIEQELSEQVAGDVEQTRKVTAEEEAKIKETAAREDIYELLSRSLAPSIYELEDVKKGILLQLFGGTNKTFAKGGSPRYRGDINVLLCGDPSTSKSQLLQYVHKIAPRGVYTSGKGSSAVGLTAYVTRDPESKQLVLESGALVLSDGGVCCIDEFDKMNESTRSVLHEVMEQQTVSIAKAGIITTLNARTSILASANPIGSKYNPNLPVPQNIDLPPTLLSRFDLVYLVLDRIDEVNDRRLAKHLVGMYLEDTPDNASREEILPIEFLTSYISYARNNVHPSITPPAANALTNAYVAMRNLGSNIQSSEKRITATTRQLESMIRLSEAHAKMRLSPTVEEQDVNEAVRLIKSAIKASATDARTGLIDMGLLSEGGSVSDRRRREDLKRAVIEVLDMDSAIRSGGAMRYTDLYRKVAEGSSLEVEGTEFNEVVKALEVDGKIMVTGEGARRSVRRITGV
>XP_022506869_Fonsecaea_monophora
MSSTPSSRRRGHSSRNSQSSIPAQQSQSTPRSSRRAPNGASAVASSSPFSFHSSPAQATPPPPAQLESDGMLISSPPRHSSEVGDRETTPRASNRLLGDSSPVRYDPSSSPGRSSQHPRSDIGSSSSALFVRQDHQPRISSRRGDIHSDAFAPSSAPRRRIYIGEDGMPVQDGNDPTSEATFSNLNPDTSEADAMGGDSTRVIWGTNISVVDSMASFKNFLYNYAKKYRMWADGATEEETRALGAAADEKEYLTMLQNMRRMGIHPLNLDARNLKAYPATLKLWHQLQAYPQEIIPLMDQAVKDVMVELAQKEMQELRRAHTNGPALRAANGSSMPPMPSSDPGRGTPGTGLNADEIPDLVEEAEMQPWKVMPFGLDKTINMRELDPADIDKLIAVKGLVIRTTPVIPDMKEAFFKCTVCQHTLYVSIDRGKIAEPTECPRPACKSKDSMEIIHNRCIFADKQVIKLQETPDSVPDGQTPHSVSLCVYDDLVDVCKAGDRIEVTGIFRSNPVRVNPRQRTVKALFKTYVDVLHVQKVDKRKLGIDVSTIEQELSEQVSGDVEQTRKVTAEEEAKIKETAAREDIYELLSRSLAPSIHELDDVKKGILLQLFGGTNKTFAKGGSPRYRGDINVLLCGDPSTAKSQLLQYVHKIAPRGVYTSGKGSSAVGLTAYVTRDPESKQLVLESGALVLSDGGVCCIDEFDKMNESTRSVLHEVMEQQTVSIAKAGIITTLNARTSILASANPIGSKYNPNLPVPQNIDLPPTLLSRFDLVYLVLDRIDEVNDRRLAKHLVGMYLEDTPDNASREEILPIEFLTSYISYARNNVHPSITPPAANALTNAYVAMRNLGSNIQSSEKRITATTRQLESMIRLSEAHAKMRLSPIVEETDVEEAVRLIKSAIKASATDARTGLIDMGLLSEGGGVSERRRREDLKRAVLEVLDMDSTIRSGGAMRYTDLYRKVAEGSSVEVEGTEFSEVIRAVEVEGKITVTGEGARRSVRRITGV
>XP_016630655_Fonsecaea_multimorphosa
MSSSTPSSRRRGHSSRNSQSSTPAQQSQSTPRTTRRALNGASAVASSSPFSFHSSPAQATPAPPSQLASDGMLISSPPRHSSEVGDREATPRASTRPLGDSSPVRYDASSSPVRSSQQPRSDIRSSSSALFVRQDQQPRISSRRGDIHSDAFAPSPAPRRRIYIGEDGMPIRDGNDPTSEATFSNLNPDTSEADAMGGDSTRVIWGTNISVVDSMASFKNFLYNYAKKYRMWADGATEEETSALGALADEKEYLTMLQNMRRMGIHPLNLDARNLKAYPATLKLWHQLQAYPQEIIPLMDQAVKDVMVELAQKEMQELRRAHTLGPALRAANGSSMPPMPSSDLGRGTPGTGPAADEIPDLVEEAQMQAWKVMPFGLDKTINMRELDPADIDKLISVKGLVIRTTPVIPDMKEAFFKCTVCQHTLYVSIDRGKIAEPIECPRPACKSKDSMEIIHNRCIFADKQVIKLQETPDSVPDGQTPHSVSLCVYDDLVDVCKAGDRIEVTGIFRSNPVRVNPRQRTVRALFKTYVDVLHVQKVDKRKLGIDVSTIEQELSEQLAGDVEQTRKVTAEEEAKIKETAAREDIYELLSRSLAPSIYELEDVKKGILLQLFGGTNKTFAKGGSPRYRGDINVLLCGDPSTSKSQLLQYVHKIAPRGVYTSGKGSSAVGLTAYVTRDPESRQLVLESGALVLSDGGVCCIDEFDKMNESTRSVLHEVMEQQTVSIAKAGIITTLNARTSILASANPIGSKYNPNLPVPQNIDLPPTLLSRFDLVYLVLDRIDEVNDRRLAKHLVGMYLEDTPDNASREEILPVEFLTSYISYARNNVHPSITPPAANAMTNAYVAMRNLGSNIQASEKRITATTRQLESMIRLSEAHAKMRLSPIVEEKDVDEAVRLIKSAIKASATDARTGLIDMGLLSEGGGVGERRRREDLKRAVLEALDMDGAIRSGGAMRYTDLYRKVAEGSSLEVEGTEFNDVVKALEVEGKITVTGDGARRNVRRITGV
>XP_022501667_Fonsecaea_nubica
MSSTPSSRRRGHSSRNSQSSIPTQQSQSTPRSSRRAPNGASAVASSSPFSFHSSPARATPPPPAQLESDGMLISSPPRHSSEVGDREATPRASNRLVGDSSPVRYDPSSSPGRSSQHPRSDIGSSSSALFVRQDHQPRISSRRGDIHSDAFAPSSAPRRRIYIGEDGMPVQDGNDPTSEATFSNLNPDTSEADAMGGDSTRVIWGTNISVVDSMASFKNFLYNYAKKYRMWADGATEEETRALGAVADEKEYLTMLQNMRRMGIHPLNLDARNLKAYPATLKLWHQLQAYPQEIIPLMDQAVKDVMVELAQKEMQELRRVHTNGPALRAANGSSMPPMPSSDLGRGTPGTGLNADEIPDLVEEAEMQPWKVMPFGLDKTINMRELDPADIDKLIAVKGLVIRTTPVIPDMKEAFFKCTVCQHTLYVSIDRGKIAEPIECPRPACKSKDSMEIIHNRCIFADKQVIKLQETPDSVPDGQTPHSVSLCVYDDLVDVCKAGDRIEVTGIFRSNPVRVNPRQRTVKALFKTYVDVLHVQKVDKRKLGIDVSTIEQELSEQVSGEVEQTRKVTAEEEAKIKETAAREDIYELLSRSLAPSIHELDDVKKGILLQLFGGTNKIFAKGGSPRYRGDINVLLCGDPSTAKSQLLQYVHKIAPRGVYTSGKGSSAVGLTAYVTRDPESKQLVLESGALVLSDGGVCCIDEFDKMNESTRSVLHEVMEQQTVSIAKAGIITTLNARTSILASANPIGSKYNPNLPVPQNIDLPPTLLSRFDLVYLVLDRIDEVNDRRLAKHLVGMYLEDTPDNASREEILPIEFLTSYISYARNNIHPSITPPAANALTNAYVAMRNLGSNIQSSEKRITATTRQLESMIRLSEAHAKMRLSPIVEETDVEEAVRLIKSAIKASATDARTGLIDMGLLSEGGGVSERRRREDLKRAVLEVLDMDSTIRSGGAMRYTDLYRKVAEGSSVEVEGTEFNEVIRAVEVEGKITVTGEGARRSVRRITGV
>XP_013280375_Fonsecaea_pedrosoi
MSSTPSSRRRGHSSRNSQSSIPAQQSQSTPRSSRRAPNGASAVASSSPFSFHSSPARATPPPPAQLESDGMLISSPPRHSSEVGDRETTPRASNRLVGDSSPVRYDPSSSPGRSSQHPRSDIGSSSSALFVRQDHQPRISSRRGDIHSDAFAPSSAPRRRIYIGEDGMPVQDGNDPTSEATFSNLNPDTSEADAMGGDSTRVIWGTNISVVDSMASFKNFLYNYAKKYRMWADGATEEETRALGAVADEKEYLTMLQNMRRMGIHPLNLDARNLKAYPATLKLWHQLQAYPQEIIPLMDQAVKDVMVELAQKEMQELHRAHTNGPALRAANGSSMPPMPSSDLGRGTPGTGLNADEIPDLVEEAEMQPWKVMPFGLDKTINMRELDPADIDKLIAVKGLVIRTTPVIPDMKEAFFKCTVCQHTLYVSIDRGKIAEPTECPRPACKSKDSMEIIHNRCIFADKQVIKLQETPDSVPDGQTPHSVSLCVYDDLVDVCKAGDRIEVTGIFRSNPVRVNPRQRTVKALFKTYVDVLHVQKVDKRKLGIDVSTIEQELSEQVSGDVEQTRKVTAEEEAKIKETAAREDIYELLSRSLAPSIHELDDVKKGILLQLFGGTNKTFAKGGSPRYRGDINVLLCGDPSTAKSQLLQYVHKIAPRGVYTSGKGSSAVGLTAYVTRDPESKQLVLESGALVLSDGGVCCIDEFDKMNESTRSVLHEVMEQQTVSIAKAGIITTLNARTSILASANPIGSKYNPNLPVPQNIDLPPTLLSRFDLVYLVLDRIDEVNDRRLAKHLVGMYLEDTPDNASREEILPIEFLTSYISYARNNVHPSITPPAANALTNAYVAMRNLGSNIQSSEKRITATTRQLESMIRLSEAHAKMRLSPIVEETDVEEAVRLIKSAIKASATDARTGLIDMGLLSEGGGVSERRRREDLKRAVLEVLDMDSTIRSGGAMRYTDLYRKVAEGSSVEVEGTEFNEVIRAVEVEGKITVTGEGARRSVRRITGV
>XP_007762032_Cladophialophora_yegresii
MSSTPSSRRRGHSSRNSQSSTPARPSEATPRSTRSAANAAATAASSSPLFFQSSSARGTPAPASQPANDGMIISSPPRQASNAGDREATPRASARPVADSSPVRYDPSSSPVRTRHEPRSDIPTSSSGLFVRQDGAARISSRRGDIHSDAFAATPSHRRRIYVGEDGMPVRDGQDPASEATFSNLNPDTSEADAMGGDSTRVIWGTNISVVDSMASFKNFLYNYAKKYRMWADGATEDETRALGASADEKEYLQMLQTMRRLGVHGLNLDARNLKAYPATLKLWHQLQAYPQEIIPLMDQAVKDIMVELAQKEMQDLRRAHAAGPSSRARDGSSMPPAPSSDLNPPTPVATGNAPDDFPDLVEEAMIQPWKVMPFGLDKTINMRDLDPADIDKLISVKGLVIRTTPVIPDMKEAYFKCSVCNHTLYVAIDRGKIAEPTICPRQACQSKDSMEIVHNRCVFADKQVIKLQETPDSVPDGQTPHSVSLCVYDDLVDICKAGDRIEVTGIFRGNPVRVNPRQRTVRALFKTYVDVLHVQKVDKRKMGIDASTIEQELSEQVAGDVEQTRKVTAEEEAKIKATAAREDIYDLLSRSLAPSIYELDDVKKGILLQLFGGTNKSFAKGGSPRYRGDINVLLCGDPSTSKSQLLQYVHKIAPRGVYTSGKGSSAVGLTAYVTRDPESRQLVLESGALVLSDGGVCCIDEFDKMNESTRSVLHEVMEQQTVSIAKAGIITTLNARTSILASANPIGSKYNPNLPVPQNIDLPPTLLSRFDLVYLVLDRIDEVNDRRLAKHLVGMYLEDTPENASREEILPIEFLTAYISYARNNIHPSITPPAARALSDAYVAMRSLGSNIQAAEKRITATTRQLESMIRLSEAHAKMRLSQTVDESDVTEAVRLIKSAIKASATDARTGLIDMGLLSEGGSASERRRREDLKRAVIQALDRDPAVRSGNPIRYTDLYRAVGEGSSVEVEGAEFNEAVKSLELEGRVLVSGEGGRRSVRRVTGV
>XP_016235084_Exophiala_spinifera
MSSTPSSRRRGHSSRNSQSSSPAQQSQATPRNSRQPNGGPGVASSSPLFFQSSPVRSTPAPLSQLASDGMVISSPPQQASDVGDRETTPRPSTRPAAESSPVRYDPSSSPGRTSGRIQSDVPSSSSGLFVRQDRQPRISSRRGDIHSDTFASSPANRRRIYVGEDGMPVRDGQDPPSEATFSNLNPDTSEADAMGGDSTRVIWGTNISIVDSMSSFKNFLYNYAKKYRMWADGASEEETRELGADADQKEYLEMLQDMRKLGVYGLNLDARNLKAYPATLKLWHQLQAYPQEIIPLMDQCVKDVMVELAQKEMQELQRARNGATTSRARNGSSMPPLTPSDMGSAATPAATPAADEIPDLVEEAEIRPWKVLPFGLDKTVNMRDLDPADIDKLISIKGLVIRATPVIPDMKEAFFKCTVCNHTMYVSIDRGKIAEPTQCPRPACKSRDSMEIVHNRCVFADKQVIKLQETPDSVPDGQTPHSVSLCVYDELVDVCKAGDRIEVTGIFRGNPVRVNPRQRTVKALFKTYVDVLHVQKVDKRKLGIDASTIEQELSEQVAGDAEQTRKITAEEEARIHEIAARDDVYDILSRSLAPSIYELDDVKKGILLQLFGGTNKSFEKGGSPKYRGDINVLLCGDPSTSKSQLLQYVHKIAPRGVYTSGKGSSAVGLTAYVTRDPESRQLVLESGALVLSDGGVCCIDEFDKMNESTRSVLHEVMEQQTVSIAKAGIITTLNARTSILASANPIGSKYNPNLPVPQNIDLPPTLLSRFDLVYLVLDRIDETNDRRLAKHLVGMYLEDTPENASREEILPVEFLTAYISYARQNIHPTLTPAASKALVDAYIQMRSLGSSIQASDRRITATTRQLESMIRLSEAHAKMRLSQTVTEADVAEAVRLIKSAIKASATDSRTGLIDMGLLSEGGSASDRRRKEDLKRAVLIAIDDDSGVRSGGVARYSDLYRKVSEGSTAEIEGSEFQEVLRSLEQEGKIQVTGEGGRRSIRRITGI
>XP_016261417_Exophiala_oligosperma
MSSTPSSRRRGHSSRKSQSSSPAQPSQATPRNSRQPTGGPAVASSSPLFFQSSPVRSAPAPPSQLASDGMIISSPPRQSSNAGDRETTPRPTTRPAAESSPVRYDPSSSPGRTSGRIQSDVPSSSSALFVRQDRQPRISSRRGDIHSDTFASSPANRRRIYVGEDGMPVRDGQDPPSEATFSNLNPDTSEADVMGGDSTRVIWGTNISIVDSMSSFKNFLYNYAKKYRLWADGASEEETRELGTDGDQKEYLEMLQDMRKLGVYGLNLDARNLKAYPATLKLWHQLQAYPQEIIPLMDQVVKDVMVELAQKEMQELQRARNGATSSRARNGSSMPPLTPSDMGSAATPAATPAADEIPDLVEEAEIRPWKVLPFGLDKTVNMRDLDPADIDKLISIKGLVIRATPVIPDMKEAFFKCAVCNHTMYVSIDRGKIAEPTQCPRTACKSRDSMEIVHNRCVFADKQVIKLQETPDSVPDGQTPHSVSLCVYDELVDVCKAGDRIEVTGIFRGNPVRVNPRQRTVKALFKTYVDVLHVQKVDKRKLGIDASTIEQELSEQVVGDAEQTRKITAEEEARIHEIATRDDVYDILSRSLAPSIYELDDVKKGILLQLFGGTNKSFEKGGSPKYRGDINVLLCGDPSTSKSQLLQYVHKIAPRGVYTSGKGSSAVGLTAYVTRDPESRQLVLESGALVLSDGGVCCIDEFDKMNESTRSVLHEVMEQQTVSIAKAGIITTLNARTSILASANPIGSKYNPNLPVPQNIDLPPTLLSRFDLVYLVLDRIDETTDRRLAKHLVGMYLEDTPENASREEILPVEFLTAYISYARQNIHPTLTPTASKSLVDAYIQMRSLGSSIQASDRRITATTRQLESMIRLSEAHAKMRLSQTVTEADVAEAVRLIKSAIKASATDSRTGLIDMGLLSEGGSASDRRRKEDLKRAVLNAIDDDTGVRSGGVARYSDLYRRVSEGATAEIEGAEFQEVLRSLEQEGKIQVTGEGGRRSIRRITGI
>XP_013319849_Exophiala_xenobiotica
MSSTPSSRRRGHSSRKSQSSTPAQQSQATPRNSKQANGGPAVASSSPLFFQSSPVRSTPAPPSQLASDGMIISSPPRQSSNVGDRETTPRPSTRPAAESSPVRYDPSSSPVRSSNRMQSDVPTSSSGLFVRQDRPPRISSRRGDIHSDTFASSPANRRRIYVGEDGMPVRDGQEPASEATFSNLNPDTSEADAMGGDSTRVIWGTNISIVDSMSSFKNFLYNFAKKYRMWADGASEEETAALGAGADQKEYLEMLQDMRKLGVHGLNLDARNLKAYPATLKLWHQLQAYPQEIIPLMDQCVKDVMVELAQMEMQELQRARNDTTASRARNGSSMPPLPPSDLGSAATPVATPGADAIPDLVEEAEIRPWKVLPFGLDKTVNMRDLDPADIDKLISIKGLVIRATPVIPDMKEAFFKCAVCKHTTYVSIDRGKIAEPTECPRTACKSRDSMEIVHNRCVFADKQVIKLQETPDSVPDGQTPHSVSLCVYDELVDVCKAGDRIEVTGIFRSNPVRVNPRQRTVKSLFKTYVDVLHVQKVDKRKLGIDASTIEQELSEQVAGDAEQTRKITAEEEAKIQEIAGRDDIYEILSRSLGPSIYELDDVKKGILLQLFGGTNKSFEKGGSPKYRGDINVLLCGDPSTAKSQLLQYVHKIAPRGVYTSGKGSSAVGLTAYVTRDPESRQLVLESGALVLSDGGVCCIDEFDKMNESTRSVLHEVMEQQTVSIAKAGIITTLNARTSILASANPIGSKYNPNLPVPQNIDLPPTLLSRFDLVYLVLDRVDEVNDRRLAKHLVGMYLEDAPENASREEILQIEFLTAYISYARQNIHPALTPAASQALVDAYIQMRSLGSSIQASDRRITATTRQLESMIRLSEAHAKMRLSQTVTESDVAEAVRLIRSAIKASATDARTGLIDMGLLSEGGSASDRRRKEDLKRAVLSAVDDDAGVRSGGAARYADLYRKVSEGSTVEIEGAEFQEVLRALEQEGKVQVTGEGGRRSVRRITGI
>XP_007722943_Capronia_coronata
MWHSSHQRLADSSPVRYDPSSSPGRTSGRVQSDFPSSSSGLFVRQDRHPRISTRRGDIHSDAFASSPAQRRRIYVGEDGMPVRDGQDPASEATFSNLNPDTSEADAMGGDSTRVIWGTNISIQDSMSSFKNFLYNFTRKYRMWADGASEEETRELGLAADEKEYLEMLQNMRKLGVHGLNLDARNLKAYPATLKLWHQLQAYPQEIIPLMDQTVKEVMVELATKEMQELQRSHNAAVASRARNEGSAATPVATPAPAADELPDLVEEAQVRPWKILPFGLDQTVNLRDLDPKDIDKLIAVKGLVIRATPVIPDMKEAFFKCAVCNHTTYVSIDRGKIAEPTQCPRNACKSKDSMQIVHNRCVFADKQVIKLQEMPDSVPDGQTPHNVSLCVYDELVDVCKAGDRVEVTGIFRSNPVRVNPRQRTIKSLFKTYVDVLHVQKIDKRKMGIDVSTIEQELSEQVTGDVEQTRKVSAEEEAKIKETAARDDIYELLARSLAPSIYELEDVKKGILLQLFGGTNKSFEKGGSPKYRGDINVLLCGDPSTSKSQLLQYVHKIAPRGVYTSGKGSSAVGLTAYVTRDPESKQLVLESGALVLSDGGVCCIDEFDKMNESTRSVLHEVMEQQTVSIAKAGIITTLNARTSILASANPIGSKYNPNLPVPQNIDLPPTLLSRFDLVYLVLDRIDEVNDRRLAKHLVGMYLEDTPENASREEILPIEFLTAYISYARSNIHPALTPPAAAALTEAYVAMRSLGSSIQASDRRITATTRQLESMIRLAEAHAKMRLSTTVTEADVAEAVRLIKSAIKASATDTRTGLIDMGLLSEGGSASDRRRKDDLKRAVLAAIDEDGAVRSGNAVRYADLYRRVAEGSSVEIDGAEVQDALRALEQEGKVQVTGEGGRRSVRRISGV
>XP_007734845_Capronia_epimyces
MSSTPSSRRRGHSSRNSQSSTPARPSQATPRSSRQPPNGGAAVASSSPLFFQSSPVRSTPAPPSQLASDGLIISSPPRHSSDAGDRETTPRASTRPVADSSPVRYDPSSSPGRISGHLQSDIPSSSSGLFVRQDRHPRSSTRRGDIHSDAFASSPAQRRRIYVGEDGMPVRDAQDPASEATFSNLNPDTSEADALGGDSTRVVWGTNISVPDSISAFKNFLYNFTKKYRMWADGATEEETRELGPVADEKEYLDMLQNMRKLGIQGLNLDARNLKAYPPTLKLWHQLQAYPQEIVPLMDQTTKQVMVELAQKEMQELQRSHNAAAASRARNGSSVPPLPSSDLGSAATPTATPAPAADEVPDLVEEAQIRSWKILPFGLDQAVNMRDLDPKDIDKLIAVKGMVIRTTPVIPDMKEAFFKCVVCNFTKYVPLDRGKIAEPTECPRPACKSKDSLQIVHNRCLFADKQVIKLQEMPDSVPDGQTPHNVSLCVYDDLVDVCKAGDRVEVTGVFRSNPVRVNPRQRTIKALFKTYVDVLHVQKIDKRKLGIDASTIEQELSEQVAGDVERTRKVSAEEEAKIKETAARDDIYELLARSLAPSIYELEDVKKGILLQLFGGTNKSFEKGGSPKYRGDINILLCGDPSTSKSQLLQYVHKIAPRGVYTSGKGSSAVGLTAYVTRDPESKQLVLESGALVLSDGGVCCIDEFDKMNESTRSVLHEVMEQQTVSIAKAGIITTLNARTSILASANPIGSKYNPNLPVPQNIDLPPTLLSRFDLVYLVLDRIDEVNDRRLAKHLVGMYLEDTPENASREEILPVEFLTAYISYARSNIHPVLTPPAAAALTEAYVQMRSLGSSIQASDRRITATTRQLESMIRLSEAHAKMRLSSTVVESDVAEAVRLIKSAIKASATDARTGLIDMGLLSEGGSASDRRRKEDLKRAVLAVVDDDSAVRSGNAVRYADLYRRVADGSSVEIDGAEFQDVVRALELEGKVQVSGEGGRRSVRRITGV
>XP_009161518_Exophiala_dermatitidis
MTLAPISPRPLDSSPVRYDPSSSPGRASSRVQSDVPTSSSGGLFVRQDRRPRISTRRGDIHSDAFTSSPSQRRRIYIGEDGLPVRDGQDPASEATFSNLNPDTSEADAMGGDSTRVIWGTNISIQDSMSAFKNFLYNFTKKYRLWADGATEEETRALGPVAEEKEYLEMLQNMRKLGVHGLNLDARNLKAYPPTLKLWHQLQAYPQEIIPLMDQTVKEVMVELAQKEMQELQRSHDATGASRARNGSSMPPLPHSDIESVATPTATPAAAAEELPNLVEEAEIRPWKVLPFGLDQAVNMRDLDPKDIDKLIAVKGLVIRATPVIPDMKEAFFKCSVCNHTMYVSIDRGKIAEPTECPRQACKSKDSMDIVHNRCVFADKQVIKLQETPDSVPDGQTPHSVSLCVYDELVDVCKAGDRVEVTGIFRSNPVRVNPRQRTIKALFKTYVDVLHIQKIDKRKMGIDTSTIEQELSEQAAGDSEGTRKISAEEEAKIKETAAREDIYELLSRSLAPSIYELDDVKKGILLQLFGGTNKSFEKGGSPKYRGDINVLLCGDPSTSKSQLLQYVHKIAPRGVYTSGKGSSAVGLTAYVTRDPESKQLVLESGALVLSDGGVCCIDEFDKMNESTRSVLHEVMEQQTVSIAKAGIITTLNARTSILASANPIGSKYNPNLPVPQNIDLPPTLLSRFDLVYLVLDRIDEVNDRRLAKHLVGMYLEDTPENASREEILPIEFLTAYISYARSNIHPVITRPAATALTDAYVQMRSLGNSIQSSERRITATTRQLESMIRLSEAHAKMRLSSTVTEDDVAEAVRLIKSAIKASATDARTGLIDMGLLSEGVSASDRRRKEDLKRAVLAVVDDNDAVRSGNAIRYSDLYRRVAEGSSVEVDGAEVQEALRALEQEGKVQIVGEGARRSVRRITGV
>XP_013255113_Exophiala_aquamarina
MSSTPSSRRRGHSSRKSQSSTPTQQPQTTPRSTRQAPHGSAVPSSSPLFFQSSPVRQPPAPPSQLANDGMIISSPPRNSSDAGDREGTPRAAIRPIDESSPVRYDPSSSPIRNVNRIESDIPSSSSGLFVRQDGPNRLDSRRGDIHSDTFDGPSARRRRILVGENGMPVREDEDPASEATFTNLHPDTSEANALGGNSSRVIWGSNISIIDSTAAFKSFLHGYTKKYRMWADGYTEEETQNLEVAQEREYVDMMLSMLHTGIEQLNLDARNLKAYPATNKLWHQMQAYPQEIVPLMDQTLRTVMIELAQTQMREQQRTHVATASRARDASSGPLLPQSELSSALTPGATAGNVTDDRTDLITQAQEHRWKVTIFGLDQAINMRDLDPADLDRLVCIKGLVIRTTPVIPDMKEAFFKCTVCNQSLLVAIDRGKIAEPTECPRQACKSRDSMEIIHNRCIFADKQVIKLQETPDSVPDGQTPHSVSLCCYDEIVDICKAGDRIEVTGIFRSNAVRVNPRQRTIKALFKTYIDVLHIQKVDKRKVGIDTSTVEQELAEQVASAPEQVRKYTAEEEAKIKDTAAREDIYDLLSRSLAPSIHELDDVKKGILLQLFGGTNKSFEKGGSPKYRGDINVLLCGDPSTAKSQLLQYVHKIAPRGVYTSGKGSSAVGLTAYVTRDPESKQLVLESGALVLSDGGVCCIDEFDKMNESTRSVLHEVMEQQTVSIAKAGIITTLNARTSLLASANPIGSKYNPNLPIPQNIDLPPTLLSRFDLVYLVLDNIDEVNDRRLAKHLVGMYLEDTPENATREEVLPVEFLTSYISYARTNIHPALTPPAAKALTTAYVQMRSLGNSIQASDRRITATTRQLESMIRLSEAHAKMRLSATVDESDVDEAVRLIKSAIKASATDARTGLIDMGLLSEGGSAADRRRKEDLKRAVLAAIDEDAAVRSGNAVRYADLYRRVADGSSLEIEGAEFQDALRALEQEGKVQVVGDGARRNVRRITGI
>XP_016223613_Exophiala_mesophila
MSSTPSSRRRGHSSRNSQSSSPAQPPQATPKSSRQTANAAAVASSSPLFFQSSPARSGRAGPSHLPSDGMIISSPPRNSSHAGDRETTPRPSNRPVQESSPVRYDPSSSPVRSSQRLASDVPTSSSGLFVRQDRPPRISSRRGDIHSDAFAPSPANRRRIFVGEDGMPVRDAGEPGSEATFTNINPDTSEADVLGGDSTRVIWGTNISIVDSIAAFKSFLFNYTTKYRMWADGASEEETKSLGAAADEKEYYNMLQNMRAAGINGLNLDARNLKAYPATLKLWHQLQGYPQEIIPLMDQTLKDVMVELAQKEMRELQRNHATSASRARNGSSVPPLPTSDLGSTPGPSASHQPDDIPDLVEEAEVRNWKVAVFGLDKTVNMRELDPADIDKLVSIKGLVIRTTPVIPDMKEAFFKCSVCDHTLYVTIDRGKIAEPTECPRQACKSKDGMQIVHNRCVFADKQVIKLQETPDSVPDGQTPHSVSLCCYDELVDVCKAGDRIEVTGIFRSNAVRVNPRQRTIRSLFKTYIDVLHVQKVDKRKVGIDASTIEQELAEQVAGDAEQIRRITAEEEIKIKETAARADIYDLLSRSLAPSIHELDDVKKGILLQLFGGTNKSFEKGGSPKYRGDVNILLCGDPSTAKSQLLQYVHKIAPRGVYTSGKGSSAVGLTAYVTRDPESKQLVLESGALVLSDGGVCCIDEFDKMNESTRSVLHEVMEQQTVSIAKAGIITTLNARTSILASANPIGSKYNPNLPVPQNIDLPPTLLSRFDLVYLVLDRIDESNDRRLAQHLVGMYLEDTPENASQDEILPIEFLTTYISYARTNIHPTITPPAAEALTSAYVAMRALGNSIQASDRRITATTRQLESMIRLSEAHAKMRLSPTVESSDVDEAVRLIKSAIKASATDARTGLIDMGLLSEGGSASDRRRKEDLKRAVLAAIDGDAVVRSGNPVRYADVYRNVGDGSSVEIEGVEFQEAVRALEQEGKVQIIGDGGRRTIRRITGV
>XP_013271019_Rhinocladiella_mackenziei
MSFTPSSRRRGQSSRKSQSSTPAQQSQATPRSSRTAPNGGAAVASSSPLFFQSSPVRSTPAPPSQLESDGMIISSPLRHSSNAGDREATPKASTRPVAESSPVRYDPSSSPVRNSNRLQSAIPSSSSGLFVRQDRPPRISSRRGDIHSDTFASSPAHRGRIYVGEDGMPVRDGQNPASEATFSNLNPGTSEADAMGGDSTRVIWGTNISIVDSMSSFKNFLYNYARKYRMWADGATEEETRAMGAAADEKEYLEMLQDMRKLGVHGLNLDARNLKAYPATLKLWHQLQAYPQEIIPLMDQAVKDVMVELAQKEMQELQRHHAASSSRTRNDSSMPPLPPSDLGSAATPAATSGPAADEIPDLVEEAEIQPWKVLPFGLDKVINMRDLDPVDIDKLISVKGLVIRTTPVIPDMKEAFFKCSVCNHTLYVSIDRGKIAEPTECPRPACKSKDSMEIIHNRCVFADKQVIKLQETPDSVPDGQTPHSVSLCVYDELVDVCKAGDRIEVTGIFRSNPVRLNPRQRTVKALFKTYVDVLHVQKVDKRKLGIDASTIEQELSEQVAGDVEQTRKVTAEEEAKIKETAARDDVYELLSRSLAPSIYELEDVKKGILLQLFGGTNKSFEKGGSPKYRGDINVLLCGDPSTSKSQLLQYVHKIAPRGVYTSGKGSSAVGLTAYVTRDPESKQLVLESGALVLSDGGVCCIDEFDKMNESTRSVLHEVMEQQTVSIAKAGIITTLNARTSILASANPIGSKYNPNLSVPQNIDLPPTLLSRFDLVYLVLDHIDEVNDRRLAKHLVGMYLEDTPENASREEILPIEFLTAYISYARTNVHPALTPPAASALTDAYIQMRSLGSSIQAQDRRITATTRQLESMIRLSEAHAKMRLSPTVEEFDVAEAVRLIKSAIKASATDARTGLIDMGLLSEGGSASDRRRKEDLKRAVLAVIDDDTGVRSGGTVRYADLYRRVSEGSTVDIEGAEFLAVLRSLEMEGKIQVTGEGGRRNIRRITGV
>XP_017999226_Phialophora_attinorum
MSTPSSRRSRGHSSRKSVTSTPVQQPPSSPKGSSRSKNGAGVPSSSPVFFQSSSPTKKTPRPAQRSIDEMMVSSPPRGPSVAGDGDTTPRGNRQVAPGESSPVRYDPSSSPRASQQNRDIPTSSSGLFFRENDRITSRRGDIHSDNFGGPGSARRRIFVGEDGLPVRDDEPGSQATFSNLNPNTSEADILGGDSSRVIWGTNISITDTVAAYKGFLRNYTKKYRMWADGMTEAETDALGPIAEQKEYVELIKQMLQLGLGTLNIDVRNLKAYPSTMKFYHQLKDYPQEMIPIMDQSVKDLAVELAAKEMQELQRAAAGQGATRAPNGSSAPMEPSSDADNANPTTGAAIPNLVEQAELINYKTMPFGMEGVINMRDLDPNDIDKLISIKGLVIRTTPVIPDMKEAFFKCAVCGDTRWAGLDRGKIKEPTVCKRQICGSKNSMEIVHNRSMFADKQVIKLQETPDAVPDGQTPHSVSLCVYDEMVDQSCPSQPAYATVKNLFKTYVDVLHVKKVDNRRMGNDASTIEQELAEHVAGQTEQVRKVSKEEEEKIRATAQRDDIYDLLSRSLAPSIYEMDDVKKGILLQLFGGTNKSFEKGGSPKYRGDINVLLCGDPSTSKSQILQYVHKIAPRGVYTSGKGSSAVGLTAYVTRDPESKQLVLESGALVLSDGGVCCIDEFDKMNDSTRSVLHEVMEQQTVSIAKAGIITTLNARTSILASANPIGSKYNPNLPVPQNIDLPPTLLSRFDLVYLVLDRIDEQNDRRLARHMVGMYLEDTPENAAQQEILPVEFLTAYISFARNNIHPTITPAAAQILTDSYVAMRNLGNAVAATDRRITATTRQLESMIRLSEAHAKMRLSETVEESDVNEAVRLIKSAIKASATDARTGLIDMGLLSEGGSASERRRKEDLKREVLRTLDADDNVRRGNEVRWSDLYRTVQEGNSGGEVEGGEFSEAVRGLEAEGKIMVTGEGGGRRVRRITGSS
>NP_588004_Schizosaccharomyces_pombe
MSSSQQSGRANELRTPGRANSSSREAVDSSPLFFPASSPGSTRLTTPRTTARTPLASSPLLFESSSPGPNIPQSSRSHLLSQRNDLFLDSSSQRTPRSTRRGDIHSSVQMSTPSRRREVDPQRPGVSTPSSLLFSGSDALTFSQAHPSSEVADDTVRVIWGTNVSIQESIASFRGFLRGFKKKYRPEYRNELMPPPDAEQLVYIEALRNMRIMGLEILNLDVQDLKHYPPTKKLYHQLYSYPQEIIPIMDQTIKDVMLDLLGTNPPEDVLNDIELKIYKIRPFNLEKCINMRDLNPGDIDKLISIKGLVLRCTPVIPDMKQAFFRCSVCGHCVTVEIDRGRIAEPIKCPREVCGATNAMQLIHNRSEFADKQVIKLQETPDVVPDGQTPHSVSLCVYDELVDSARAGDRIEVTGIFRCVPVRLNPRMRTVKSLFKTYVDVVHIKKQDKRRLGTDPSTLESDIAEDAALQIDEVRKISDEEVEKIQQVSKRDDIYDILSRSLAPSIYEMDDVKKGLLLQLFGGTNKSFHKGASPRYRGDINILMCGDPSTSKSQILKYVHKIAPRGVYTSGKGSSAVGLTAYITRDQDTKQLVLESGALVLSDGGICCIDEFDKMSDATRSILHEVMEQQTVTVAKAGIITTLNARTSILASANPIGSKYNPDLPVTKNIDLPPTLLSRFDLVYLILDRVDETLDRKLANHIVSMYMEDTPEHATDMEVFSVEFLTSYITYARNNINPVISEEAAKELVNAYVGMRKLGEDVRASEKRITATTRQLESMIRLSEAHAKMHLRNVVEVGDVLEAARLIKTAIKDYATDPATGKISLDLIYVNERETLVPEDMVKELANLISNLTVGGKTMLVSQLLTRFREQSSTRLDASDFEACLGALERRGRIKVITSAGHRIVRSIAQTD
```
