## Supplementary material for "Coding Sequence Insertions in Fungal Genomes are Intrinsically Disordered and can Impart Functionally-Important Properties on the Host Protein": fasta protein sequences: XP_710797.2_blasthits_fa.txt

```
>XP_710797_Candida_albicans
MIVVSRMDKFNEKSLINAYVSRDGENFVRADLDIDIKYGVMSFLPSSVSSLFLTIMDFNSRAFQTASFYGSDSSGLHFTKLLDNVAGGNIQKIENIDGAWIANIGVDSNNPYDGDKSLLDNLFGGTYAKSIVSKVSINDGKDWSLIKLNDNSCKIEDECSLHLWDFTELDGEGKFVTGPTPGILLGVGNKGKNLAHEFEKMKTYVSRDGGVTWNKALDFPAVFAFGDQGNVILAVPYNGKKKYEAAKHFYFSLDQGKSWEKVDLEHPIYPLSILTTIDGTSRKFIIGGIDDSRRAENEYIYSVDFTNAFDGKTCGDDDFEEFVARKSNDNGNDEPLCVYGHREKFRRRKQDAKCFVNKLFEDIKVIEDPCQCTEHDFECGPGFRLSEKESTNVCVPDRKQLTQLCQSKSEITLPNKVLVEGNKCNMGDKKLEDFVSQETLKCSDYVDNGGDGNGDEQNPNQGDSNQIEVHINDFEGKLSQYQYIAESKDNNAADNVVIKTMDDRLWISNNGGVSFVRVPISDKILGFYAGPIPGQITLITATNIIYVSDDGGATFIKRKVPTQPSPRVDRAIAFHSKNVERFIWFGEECESNGRCTSNAYITDDAGATFNKLMANVRTCDYVGAVLESGDHELIYCSGQNSLDNNNNNKNKNKLALFSLKESSSEEPKKIFENIVGYAITGTYVVVATIDDKTDSLLSKVTVDGDIFADADFPHDLKVEPHQAFTVLDSSSKAVFMHVTTNEKPNFEYGQLLKSNSNGTYFVLTLDNVNRNTVGYVDFDKIDGLEGTIIANVVANAQANEGTKNLQTLISHNDGSEWDKLVPPTIDSEGIKYPCTGQSLNKCALHLHGFTERADYRDTFSSGSATGFLIGVGNVGEFLTPMDDPSTATFLSTDGGVTWKEIKKGVYMWEYGDQGTILVLVNAVENTDVLYYSLDEGQTWKEYKFSEYKVNIYDLATVPTDTARKFIIFAENPKDHRDIQTFTIDFTNIYPRQCQLNLDDPEHDDYEYWSPTHPIGGDKCIFGHESKYLRRAKGHTDCFIGSAPLSEGYKLEKNCSCTRRDYECDYNYVRDVNDNTCKLVKGMTSADRKTTMCSKENAFQYFESTGYRKIPLSTCKGGQQFDNWNPKPCPGKEKQFNEYYGREVKGHKLFFLIFIPLIIFLATVLFVYDRGIRRNGGFKRLGQIRLNDDDDDFNPIENDQIDVVVNKIVKGGVYTVAVLIATVKTIRKIDRMMLEKLGNVIFRRSPGRRNYVSVPNDLDEEEELFGDYQDNLDDELEDAVFNQDDNLVRTPFADDVEEEEEEREGEGEGEQSNPSDERLFDIDDNEDEDEQHEVNKPTTS
>XP_002417808_Candida_dubliniensis
MRNNNCNWLIFLLAFILSLTTAYTPDISVVKNNSPAREIKYFDDSSTLLVLRDDHLLISKNDGKSFEEISDIKDPIIYFEMDPTNKNRAFAMTLSQKQYITEDQGNRWRTFEIDLFNGEMASIPKITFNFENPNYLMISNYECPEGQRLNRNCKHRYFYTKDGFKSKPTKLSVDAHVCRFAKSTKTSKIGNSETVFCTVNQLNSYGHIVESHLYNSNDFFQTKNEIKIKPLDSSSGEIIDIKIEEDFMIVVSRMDKFNEKSLINAYVSRDGENFVRADLDIDIKYGVMSFLPSSVSSLFLTIMDYNSRAFQTASFYGSDSSGLHFTKLLDNVAGGNIQKIENIDGAWIANIGVDSNNPYDGDKSLLDNLFGGTYAKDIVSKVSINDGKDWSLIKLNDNSCKIEDDCSLHLWDFTELDGEGKFVTGPTPGILLGVGNKGKNLAHKFDKMKTYVSRDGGVTWDKALDFPAVFAFGDQGNVILAVPYNGKKKYDAAKHFYFSLDQGKSWDKVDLKHPIYPLSILTTIDGTSRKFIIGGIDDSRKSENEYIYSVDFTNAFDGKTCGDDDFEEFVARKSNIDDEPLCIYGHREKFRRRKQDAQCFVNKLFEDVKVIEDPCQCTEHDFECGPGFKLSEKDSANVCVPDRKQLSRLCQSKSELSLPNKVLVEGNKCNMGDKKLEDFVSQETLKCSDYVDGDNGDKQNPNQGDSNQIEVHINDFEGKLAQYQYIAESQDKNAADNIVIKTMDDRVWISNNGGVSFVRVPISDKILGFYAGPIPGQVILITATNLIYVSDDGGATFIKRRIPTQPSPRVDRAIAFHNEKVERFIWFGEECESNGRCTSNAYITDDAGATFNKLMANVKTCDYVGAVLESGDDELIYCSAQNSLDNNKLALFSLKESSSEEPKKVFENIVGYAIAGTYVVVATIDDKKDSLLSKVTVDGDVFADADFPHDLKVEPHQAFTVLDSSSKAIFMHVTTNEKPNFEYGQLLKSNSNGTYFVLALDNVNRNTVGYVDFDKIDGLEGTIIANVVANAQANEGTKNLQTLISHNDGSEWDKLVPPTVDSEGKKYQCTGQPLNKCALHLHGFTERADYRDTFSSGSATGFLIGVGNVGEFLTPMDDSSTATFLSTDGGVTWKEIKKGVYMWEYGDQGTILVLVNAVEETDVLYYSLDEGQTWKEYGFTDYKIKAHDLATVPTDTARKFIIFAQNSKDHRDIQTYTIDFTNIYPRQCQLNLDDPEHDDYEYWSPVHPIGGDKCMFGHESKYLRRANGHTDCFIGSAPLSDGYKLEKNCSCTRRDYECDYNYVRDVNDNTCKLVKGMTSADRKTTMCSKENAFQYFESTGYRKIPLSTCKGGQQFDNWNPKPCPGKEKIFNEYYGREVKGHKLFFLIFIPLIIFLGTVLFVYDRGIRRNGGFKRLGQIRLNDDDDDFNPIENDQIDVVVNKIVKGGVYTVAVLIATVKTIRKIDRMMLEKLGNVIFRRSPGRRNYVSVPNDFDEEEELFGDYQDNLDDELEDAVFNQDDNLVRTPFVDDIEETETEAQQGEQSNPRDERLFDIDDNEEEEQQQEVSKPAPS
>XP_002549239_Candida_tropicalis
MKNVKTCDFVGSIFEKPNKVIYCSSPNDRRLEMFSLESPSSQPEKVFDNIVGFALTGNYVVVATIDEKKNSLLSKVSVDGTTFADADFPHDLKVGSHQAFTVLDSSSKAIFMHVTTSEKPNFEYGPLLKSNSNGTYFVVSLDNVNRNTEGYVDFDKIDGLEGTIIANVVANAKDGQGEKKLQTLISHNDGSEWNYLVPPAVDSEGKKYPCSGQSLSKCALHLHGFTERADYRDTFSSGSATGFLIGVGNVGEYLTPMDSGSTFLSTDGGVTWKEIKKGVYMWEYGDQGTILVLVDAVQSTDSILYSLDDGKTWNEFKFIDSPLKINDLATVPTDTARKFLLFTENPKDSHDTLAICIDFTNIHERQCQLNLDDPEHDDYEYWTPTYPQSGDKCIFGHESKYLRRIVGRTDCFIGSAPLDIGYKQVKNCSCTRRDYECDYNYYRDINDNTCKLVKGLSSKDYQKSMCEKENAFQYFESTGYRKIPLSTCKGGQQFDNWNPKACPGKQKEFDEFYGHDVSGHKLFFVIFIPFLIFLASVWFVYDRGIRRNGGFKRLGQIRLDEEDGFNPIENDQVDVVVNKIVRGGIFTAAIVVATAKTILKIDLMLLEKVSNAIFRRSPGHRNYVNVPNFENEEDELFGDFQDNLDDELEDGRLSTEDFSRRDPFIDGDDDEEEANAFDDDAQEIEQSVATDDRLFDIGDEEEEEQQQQ
>XP_003869167_Candida_orthopsilosis
MKYTSILLILYSWCSIIHAFTPEISVTESDSISRLIRYFDDSSNILILRDRKALISFDDGKSFDPVKGIEEAVVSIHFDPFVKSRAFILTMTKHHYMTNDKGESWSKFTSDVYEFDGNGMASESKLEFNAADPNLILMSNYQCPDEEYNHKCEHVFHYTRDGFKTASKKLPINAHVCRFSRATKESEIANTETIYCSENELNSYKHIVKSRLYKSDDFFKNRKEFDLTETGNGAIIDIKVEENFMTVVMRNDKFNEKSKVDMYVSKDGKDFLKADLQVDLKYGVMSFHSSSPSSLFLSTMAYGRGLSRASKLFRSDSLGLHFTEVLDNIASDVVLKVENIDGAWLADIQVESEEDEPKSLLDIIFGGGKSKDLITKYSYNDGDDWVPLKSNSDDCKLEDGCSVHLWSFSELGGKGKFITGPTPGILVGVGTEGKHLSHDFSEMKTFVSRDGGYSWDLALETACVFSFGDQGNVIIAMPYSGVKKTDPVNYFHYSLNQGKDWETVEIKDAVYILDFVTTVDGSSRKFLIHGIKPNFHNGEDRELLYHVDFSKAYNGRTCKDSDFEEVYARQIPDNVRLCVYGHKEKFRRRKQDAECFVNKLFEDVRVYEEPCQCIEQDFECALGFKPSGKGGNKCVPDPRMISKLCESQSKDILEIYDKSKINGNLCELRNKKLEDFASKEKLKCADYSKPKDGPSGDTQEIKVTSSDFEGKLSQYAYLGNTENNIADNVVMKTNEESVWVSNNGGVSFVKAPIHDKILGFYTGSIPGQIALVSDSDVLYYSQDGGETFLKFGTPNKFVPVVKKTVAFHKTDASKYLWLGGNCDSGDSNCKASAYMTSNYGESFKNILDQVVSCDYVGPFFKKPVENLIFCTKMESDGKKSLYSIDGSKSAQKIYDDVVGYAVSDKYVVAAVVKDGSLEAKVTVDGKIFADADFPKDLKVEPHQAYTVLDSSSGSIFMHVTTSSQNGFEYGSLLKSNSNGTYFVLALDNVNRNEDGFVDFDRIDGLEGTILANIVSNYKDGKGPKKLQTLISRNDGSEWDYLVPPTVDSNGEKYGCIGSSLENCALHLHGFTERADYRDTYSSGSAIGFLIGVGNVGEYLSDIASASTFLSTDGGVTWREVKKGVYQWEYGDQGTILVLVDGVGETDKFFYSLDEGKNWNEYKFADKPVKILDLATVPTDTSRKFIIFADHPKDTRDTLSYSIDFTNIYKRQCQLDLDHPDSDDYEYWSPSHPNTADKCLFGHESKYLRRAIGHHDCFIGGAPLTEGYKVTKNCSCTRRDYECDYNYYRDTKDNTCKLVAGLSSNDRKKDMCSKPGAFQYFDSTGYRKIPLSTCEGGKQYDTYSPHACPGKEKEFNEFYGREVKGSKLFFVILIPLIVFIGATWFVYDRGVRRNGGFERLGQIRLNDQDFDDGFNPIENNQVDAVVNKIVKGGVYTAAVIFATFKTVQKVDRMVLEKIGNVVFRRNPGARNYVSIPDEDDDLFGDFDDNVDEELAQGARLSQEQYDRDVFTDDFVYDDDLEDLGSNVDIGANGSRSEEGGDDDHDKKSKASDNERLFDIEDEDDIDDRVSSKGDDESGSK
>XP_001525600_Lodderomyces_elongisporus
MKWLYNPIVLLAYLFVLSGAAYTPEVRLSTHDVLPSAMQYFDDSPTILSLKNDRLWISQDDGKLFEEVGATKDQHVVSFQIDPFLKDRAFVMTNTKTHFYTENQGKSWKKFDAPIYELKENGMASVPSIEFNAADSNLLIISNYQCPDSGKYSHRCEHKYHYTTDGFRSVSKELPIKAHVCRFARSNPKSQIAKVSSIYCAVNELNSYKHIVQSTLIRSDNFGKDQNVVDLNESGSGAIIDIKVEESFLTVVQKLDKFSENSKIDMYVSRDGESFFKADLQVDIKYGVMSFLDSSPSSFFVQTTDYSSKMSDVAKLFRSDSSGVHYKLLLDNIAEGIVMKVENIDGAWLANTAVDKESDSDDLNSFLDFLLGGGFAKDIVTKFSFDDGDTWQLLKLNNEKCKLADGCSVHLWSFSEYSGKGKFVTGPTPGILMGIGSEGKHLGKYEEMNTYVSRDGGASWDLAIDTPCVFSFGDQGNIIMAVPYHGVKQESPANYFYFSLDQGLSWEKVELEKGIFVLDILTTLDGTSRKFLIEGVKPEEGKQGYTRAKEVQYFVDFANVHDGKVCSDSDFEEWTARKIDEDSSPTCVYGHREKFRRRKADAKCSVDRLFEDIKVIDDPCECTEADFECSIGFMPSEKGDGQKCVPDPTAIKALCGSSKSSVLEIYDKTLVQEDKCNMGGRKVDDFATMEKFKCSEYNKPGDDNSGEVSKIVVKLNEIEGRLSQYAYVGTDDDKLADNVVLKTSEDRAYISNDGGISFVKVPVHDRILGFFTGPVSGQVVLLTDSEYMYVSQDGGALFERRKIPAELSSQISRPIAFHKTDADKFIWIGSDCSKGNCEPVAYYTTNGGQSFKELMTGAITCDYVGSVFEQPEENLVYCTKVEDNNLRSLWSINGQKNPEKLFDNIVGYAVTGHYVVVAVVQDKSLEAKVTVDGKTFADADFPNDLKVEAHQAYTVLDSTSGSIFMHVTTSSKRDFEYGTLLKSNSNGTYFVTSLPNVNRNDVGFVDFDKIEGLEGLIIANIVANYKEDKAPKKLQTQVSRNDGSEWGYFIPPPTDSKGVKYKCNGSPLSKCALHLHGFTERADYRDTYSSGSATGFLIGVGNVGEYLTDYNEAATFLSIDGGVTWKEVQEGVYHWEFGDQGTILALVSANDDTDSIIYSLDEGKTWSEYKFSDKKVKVLDLATVPTDTSRKFLIFAVDPKDSRETLSFSIDFTNIYARQCQLDLDHPDLDDYEYWSPIHPEGQDKCLFGHEAKYLRRLSNKNDCFIGSAPLSEAYKQIRVCPCTRRDYECDYNYVRDPLDNTCKLVPGMSAGDRKKSMCEKPDAFQYFDSTGYRKIPLSTCVGGKQFDKWEPKACPGKQKEFNEYYGRDVKGGKLFILLFVPIVVFVFATWFVYDRGIKRNGGFQRLGQIRLDEEDFSDGFHPIEDNKIDVVVNRIVKGGVVVAAGVVATLKTVRKIDSLLLNKIEMLCLGETRERNYVNIPER
>XP_007375783_Spathaspora_passalidarum
MLLSNLVIFLSLLIASVRGDTSYTPDITTVTSDHVAREIRYFDDSSNVLLLRQTTLSISFDDGKSFEKVKTISEPVVYFQMDPFNRNRAFAFTLSENQYVTEDKGRNWRKFKADLHIDENSNSFPQISFNVANPDYLMISSYKCPPQEPFTFRCKQTYYYTKDGFKSVKKLPLDGAHICKFVKSTKTFKADKDETILCITNDINSFGHVVASHLYKSDNFFSDKQEITLGKQSDSGIIIDIKVEETFIIAIVNLDKFNEKSRVHLYISKDGQTFAKADLEIDVKYGVMSFLPSSASSLFFQILQYSNDKFQASKLYSSDSFGLHYTTDLEQIAGGNIQKVENIDGAWIANVGVDKSDNNDDESSGKSVLDYLVGGIFSKNIITKYSFNDGREWNLLKSTNEDCKISSGCSVHLWEYSELDGEGKFVTGPTPGILMGVGNTGSHLNKDFSKLRTFVSRDGGASWTQVLDFPTIFSFGDQGNVIVAIPFGGKGRMKPSDKVYYSLDQGKSWNNVDLKNPIYPLAVLTTIDGTSRNFLLAGATSERTEVIYTLDFTKAYDGVTCKDDAYEEYYARSIADNPPLCIYGHREKFRRRKQDQACFVNKLFEDVKVIDEPCPCIDLDFECALGFKSSPKDQHICIPDPAQLANMCKGQKELKLEDKVLIDGDKCDLGKKKLSDFIVKETIDCTKYNNDKEKPGNTHDIVVNVNEIEGELVQYAYIDESKQFGADNIVLKSSDNHVYVSNSGGVSFVRVPIPDKIVAFYTGPIPGQVILITESKLIYVSRDGGATFIKQQAPTPPHPLVPRAVAFHTSNPDKFIWFGGDCESQSDCPVTAYITDNSGSDFFKVPLKNVQTCDFVGAVFENPVEDLLFCASRDGDNKLKLVSLTAGSNEEPKVLYPHIVGYAITGNYVVVATVNQKDDKRTTLEAKVTVDGKVFADADFPHDFQLDSQQAYTILDSKTKAIFLHMTTSLEPNFEYGAILKSNSNGTSYALVLDAVNRNREGYVDYDRIDDGLEGVIISNIVANPGAKNSKKQIQTMITHNDGGEWNFLLPPAVDSKNQKYKCQGSKCHLHLHGFTERADYRDTYSSGSATGFLIGAGNVGEYLEDYDKSSTFMSKDGGVTWKEIKQGNYMWEYGDHGTILVLVSNYEETNTLLYSLDEGESWIEYKFADSKVRVLDLATVPTDTSRKFVIFAKDGDQRKTLAYSIDFTNIHPRQCQLDLDHPDKDDYEYWSPMNPSSLDVEEPKCLFGHEAKYLRRAKGHYDCFIGSAPVKDGFKVIRNCSCTRRDYECDYNYYRDTDNTCKLVKGLTPEDKKKEMCEKPGAFEYFVSTGYRKIPLTTCEGGKQFDSWNPLPCPGKQKEFNHHYGTEVTGHKLFLLLFVPLVIFLGAFWFVYDRGIRRNGGFKRLGQIRLDDDENGFDPIENNQVDVIVNRVVKGGIFAVAITVATFKTIIKIDKMIFERMTSVFLGRAPGRRNYVNVPDEFEDEEAALFGDYDDDEEELQDDTRLSEQTFRDDDIVDIEQHDQQEQVPADERLFDIESEDDLPIVTPEE
>XP_043050981_Scheffersomyces_spartinae
MTMVLVSLTQAFTPKVSFSQGGHRENAIAYFDDTPNILILQEGKLKFSQDDGVTFEEVKAFNDAVVLDFRMDEFDKKRAYVFTKSESQYVTFDQGKSWKAFKIPHMDNIHAYPSIISNAVKPEYVLFETTVCKGRGGRHCLHHFFATTDAFKSDPQMLPLEDATFCRFTRGNKESTIGKESSIVCSVDKKNSFDHVMESEIHWSDDFFKTSKIVSDSLKSAKNTQVKPIIDLRVEEQFIAVLVQNDRFNAKSSVTLYVSVDGINYKETNLSVNVVSGVIMFQKSSKLSIFLTVANYATRPAVGYGLVTATLYASDSTGLKFRKVLDDVEMNSLARVENIEGVWFANIVNKDSLADGEELMHSVISFDDGYHWDPLKINDESCMRSKDCSLHLSAIQQYSGEGTFVTGPAPGIIMGVGNIGKGLVSVLSGEQQTYISRDGGVSWTKAIDTMCIFSFGDQGNIIVAVPYYQKNMAPTNMFYYSLDQGKAFHSATFENPSYPISLITTIDGTSTKFFMTGLLGVGDGLLLGFYSMDFNEAFDGKKCGDDDMEEVYVRNVLPDGKPLCIYGRVEKFSRRKQDAQCLVKKLYEDVKINEEACECTGQDFECTEMFKLGEDGNCIPDPARIQEYCLLTGAKDFTSDNMRLITGDSCKNSETIAKKLVTNEKFVCSDYKNGKNGGDNNNGGSNSPIQTVLTKLQGKMLQYFYLEQADGINTDNVIARTDDNVCHISHDGGTTFKRLNTGEEVMAIYIGYVPGQVILVTPKPVIYVSFDAGNSFVEKQVPTKPASVIKTLSFHNTNSTTFIWYGSENCNVLGQNCDYTAYLTQDGGETFIEMAKDVFDCEFVGSHFESPANPDMMYCTGINKSTNKKALVSSVDYFEHGETVYDYITGFGVTGNYVVVALVEQDRHSLKAKVTVDGSTFADADFPRHQQANMQMGYTILDSVTKSIFLHVTTYNEVGSILKSNSNGTLYVMVLDNVNRNSIGYVDYERVESLEGVLFANIVESRSGESKNLQTLISHNDGAEWSLLPPPSVDSEGKKYSCIGKPLRECALHLHGYTERADFRDTFGSSSAVGVFIGIGNVGPKLEGKDQANTYISTDAGLTWKEIKRGEYMWEYGDRGTILVLVNGHEETNVLHYSLDEGNTWNDYQFTEDKVEILDLATVPSDSSRKFLIFARHGEGKSTLAYSIDFSGIHTRQCTLDLDNPYNDDFDFWTPVHPESSDNCLFGHEAKYLRRAVGHNDCFIGSAPLKEGFKVVRNCSCTRRDFECDFNYYRDIDNTCKLVQGLTPADRKKEMCEKDNAFEYFKPTGYRKIPLSTCVGGKNYASWDVEACPGKEKEFNQHHGREITGGKIGFLILVPLLVFLFAVWFVYDKGIRRNGGFKQLGQIRLDDDAGEDGFHPIEENNVDVVVNSVVRGGVYGLAVVIAGVKTIVKARQVILGRITKRLFRRNVGRRDYVHVPNIEEEDDLFGDFNEDFEGGEFDQDAVEDADIFVEEATPSQPDSGLFNIEDEEDNKP
>XP_001387156_Scheffersomyces_stipitis
IVVVIQNDKFSVFSKVSLLTSKDAENFHLSDLKVDFAYGIMQFLDSSPSSMFLAVMKAENHRFSAATLYASDSRGAGFEKVLEDVQDGAVKKVQTVDGAWLANVLSEASSDDAEDDLVDIIISGGSKRIIQSKFTFNDGKDWDLLKVNEDDCKISDGCSLHLLTPAERDGEGKFVTGPTPAILLAVGSKGKSLAKHMNKMQTWISRDGGATWKKAIDEPCVFIFGDQGNVILAIPYAEKGGKSTSKYYYTLDQGSSWVEGHLEFPIYPLTLTTTTDGTSTKFIASGLYDETPDNQHDVDFSEVFYTFDFSAAFGGNQCADSDFEEVYARVTDDNNPVCVYGHKEKFKRRKQDAKCFVNKLFEDVKVYDDPCECGERDFECSRGFMISQKGNTCIPNPRAIRHICRQEGKKELSLPDKALIDGDKCSMNKKSTKDFVSDVKLKCSDYLNGNGDGGNTKPGGDSKDEVVTTFLEFEGEMKSYSYVEYADEENKYKSENIVLRTSDKRVYVSNNGGVSFNKVPIADNIIAYYVGYVQGQVVLVTDTDIIYLSDDGGSTFKKTAVPNKAVLHSRAISFHKTNKNMFIWYGSDNCDVDSPDCDYFSYITKDGGSTFNQLKDKVVQCDFISPFLESKEHSGDDLVFCSVLDRSSGKLSLQGSDDYFQSSLTLFDHIVGYAITGNFVVVATVTVKDGKSELEAKVTIDGSQFAAADFPSDFHVDSKQAYTILDSQSKAIFMHVTTNSRENEEYGSILKSNSNGTSYVLSIEKVNRNRVGYVDYDRIDGLEGVIIANVVGAEKDTNKKLKTMITHNDGGEWSLLTPPVTNSLGNKYPCTNQPLDRCSLHLHGFTERPDYRDTFSSSSATGLLIGVGSVGASLDSYEQSSTFMSNDGGITWKEIQQGVFMWEYGDRGTIIVLVDAKETDTLLYSLDDGETWVKYKFAEKPVIIDDLATVPSDTSRKFLIFARASGDTKSTIAYSIDFTNAHRRQCQLDLDNPANDDFDYWSPRHPLLPNDCLFGHESKYLRRAKGHNDCFIGSAPLTQGFKVTRNCSCTRRDFECDYNFYRDTDNTCKLVKGLSPTDRKNDYCKKENAFEYFEPTGYRKIPLSTCIGGKEFDTWDSRPCPGKEKEYNIHYGKEISSGKFLLLVLVPLFVFCFATWFVYDRGIRRNGGFKRFGQIRLDLDDDEFHPIEDNQVDVVVNRIVRGGIYTVAGLYAVFKTLRTVDRMLLDRVASVVFRRSPGRRNYVQVPDIDEEDELFGDFQDDYEEEIEEGANIAQDFRDNEDDIAGLENEETPQDVDGRLFNIDEHSDEEPLVQQ
>XP_020063331_Suhomyces_tanzawaensis
MRLTHFVGVVLATLAIATADYSPKVTMHTDSTVASDLRYFDDSPNILLLRDNKLLISFDDGKSFKPVKETKDNHVKSFEFNPIDNRVALAFTTKNEQYITTDQGKKWKKFKLPDYNSKLQVHSASVDFNGYLDDILLSFWFCNDHSAFDKTCEQKIYYSTDGLKSDPKKLGIDAAMCKYTKNVAHWATAKDNLIVCVHNKLNSFGHVVESVLRASSDYFQKSNDLLESGRAKSGKIIELRAEKNFIVAVVQNDKFNTKSKVSLLVSTKLYEFQEADLEIDFSYGVMIFLDSSPTSLVLAVMDYSRSMHEFSLSTMYASDSTGLKFTKRLENIEGNAIQKVQTIHGVWLANTAQPSDHEGEKDKSLLDLLIGGGLDRDVVSSYSFNDGIDWSPLTIIDDESCKVSDGCSLHLLSPTEEDGLGNYVTGPTPGILMAVGNKGKKLLTDLSKMTTWVSRDFGATWSSAIDEPCLFSFGDAGNIILAMPFVGKNEMSTLDYYFSLDQGKTWTKKSVEKKIFPTNLITTIDGSSQKFVVSGLFDKTPDVPMDDEFSDVMYSFDFSNAFDGKKCGDSDFEDVFARVVGNEKPLCYNGVSEKFSRRKQDARCFKSKLYFNPIPVEEKCTCSEVADFECAPEFKPSDKDKNVCVPDLKKINEICKTLKSSELKLKSIQKKVLNKCEGNVDIPEHKFKCSELLEEPGKPGNDDSVVPHEIKSSLFKFEHTIAQYAYMEEGEGFGPDNIVLITMDRRAYISNNGGTGFTKVPVADEITRFFVGLVPGQVVLMTNSDTIYVSVDAGNTFKRRHAPSPPRAGAIISFHKTDTDTFIWHGEDKSGVAAYITRDGGETFNLLKKKASFCEIVGPHLQDQNDENENMIFCTTVGDNQRGAWNLESSNNFFKDSKVVYEHIVGHAITGRFFVVATVDTLKYSLNAKVSLDGITFADADFPADLKVTSNYGYTVLGSESNAVFMHVTTSDKDGQEFGSLLKSNSNGTFYVTSLEQVNRDTRGYVDYDRIEGLEGVIISNTVVSEGGAKKLKTHITHNDGGEWNYLTPPTVDAKGDKYDCIGQPLSKCSLNLHGFTERPDYRDTFSSSSATGLMIGSGNVGEFLQKSENINTYMTRDGGITWREIRKGYYMWEYGDRGTIVVLVNGAEETDTMHYSLDEGRTWNDYKFAKEPLKVIELATVPSDTSKKFLIFGTRDKSTTLSYSIDFSGLYKRQCQLDLDNPDSDDFEYWTPSHPNLPDNCLFGHEARYLRRIESSTDCFIGSAPLGEGFKVIRNCTCSRRDYECDYNYFRDTDDTCKLVKGLSPSDRLEDFCKKENAFEYFEPTGYRKIPVSTCEGGKQFDKWNAIACPGKENEFNKHYGKEVSGGKLLAVFIVPLLVFFFATWFVYDRGIRRNGGFKRFGQIRLDDDEFQPIENDQIDKVVNKIVKGGIFVVAGLFATVKTVRKIDGVLFDKLTSAIFRRSPGRRNYVSVPDFDEEEELFGSFHDNYEDELEENSGLAQEFPDSNEPQDDLNEAAEDVDSADSRLFDIDDQSDNESPETANSANSN
>XP_020076220_Hyphopichia_burtonii
MKANISIQRLFSGLAFLLTLTWAFEPVVISLKLDKPAADISYFEDSSNVIALRDGRLTISFDDGKSWKDVKETKDSTVIHISFDPFNMERAVAFTNGEKHFVTNDRGKSFSSFLLKGNKEKNPTINSPPQITYNAKKKELALVEFYSCPDNEIFSDGCDVVHFLTKDGFKSNLNKLSIDSTTCTFAKSSREFDQGSDDTIFCSTDKLNSFGHVVESTLFKSEDFFKSKVEIDHQIAKNGKILNVRVEQTFILVVVQNDKFNKKSKVSLLVSRDAKHFDEADLKMDVAHGVMTFLDSSPLSLFIAVMDFSNAFHQYSLSTIYSSDSSGLKFKKVLERVQGGAVQKVQTIDGVWLANTAEEEKTNNDDKSLLDLLIGGGFNKNIRTKVSLNDGKDWGDLIVNNDDECSSKDGCSLHILTPAERDGEGKFVTGPTPGIVFAVGSKGKHLDRSFKNMNTYISRDGGATWDYTLPEPCLFSFGDLGNIILAVPYYSNSASSADKFYYSLDQGKSWKDQKLETAIFPLTLTTTVDGTSNKFILSGLEDKKSDNFQDLSEILYHFDFSKAFDGRKCGDDDFEEVYARISPESNQPVCVYGHKEKFRRRKQDAKCFVGRLFDDVKVYDTPCDCNEADFECAPGFKLSKKDACVPDKRKIGQICDEQKKKEVSLPDKVLVANNKCSMGSKKMKDFVTTEKFKCSDYIDEHKHKHKGAKHDIITNNFEFEGELETYAYIDEADDYQGENIIVRTRENQAYMSNNGGTGFTKVPIPDEIVAYYTGYISGQIILITRTNTIYISNDGGNSFIRENAPTTPNTQRVRIVSFNKDKSDEFIWYGDEDCEDPFSPNCKLVAYITKDNGKSFKKLISGVKSCDFVTPFLETKVEDNENLIYCSVEDKTESKLRLVSSTNDFRDKKVVFESIVGYALTGHFVVVASVDSEKKSLKAKVTVDGLVFADADFPHDLHVDVQQAYTVLDSSSLAIFMHVTTNNEDGSEFGSILKSNSNGTSYVLSLDKVNRDRLGYVDYDRIDALEGVIITNTVSNPGKEKKKLKTRISHNDGAEWNYLPPPAVDSKGKKYGCTGQSLAKCSLNLHGFTERADYRDTYSSASAVGLMIGVGSVGENLAEYSKSSTFLTRDGGLTWKEVKDGVFMWEYGDRGTILVLVNAVEKTNELLYSLDEGESWHEYIFADKPVKVIDLATVPSDTSRKFTVFAKSDADPKNTVVYSIDFTNVYKRQCQLDLDNPNNDDYEYWTPKHPLIADNCLFGHEAKYLRRAVGHDDCFIGSAPLKEGFKVLRNCSCTRRDFECDYNFFRDTDDTCKLVKGLTPTDRRKEACKKDNAFRYFEPTGYRKIPLSTCVGGKKFDTMSPVACPGREKEFNEFYGRGIGFGRFMLIIGIPLAIFFSATYFVYDRGIRRNGGFKRFGQIRLDEEDDFQPIENNDVDKVVNRIVKGGIYVAAVVIAGAKTIRKIDKAVIDRLAAAIFRRSPGRRNYVHVPDLDEEEELFGNFQDNYEEELEEGTDVPNFQDESAENDLGTYDETETPSGEADSRLFGIDDQSDDDAGSSRND
>XP_015468921_Debaryomyces_fabryi
MRIELKLWGSIAFLFTLFITYVVSESNFKPEIKLTKEAEIAKEYNYFDDSSNILVLRKDKLAISFDDGINWKNVKETENESVIRYQFDPFNNDRAFAFTIDKYQYVTNDKGKTWSKFEIFDPKNGKDHLAFNSIPHVVFNAKNRDLALFVIYHCPEDKKISNQCVVYHFLTTDGFKSNPKSLPVDANICTFAKSTKQYDVGSDETIYCSRNKINSFGHIVESYIVASDDFFKTESKINHTLAKSGSIIDVRVVQNFVIVVVQNDKFNTKSKVSLLVSKDGKNFNDADLKVDISYGIMKFLESSPLSIFIAVMDYSNSFHKFSLSTVYASDSSGLSFSKVLDKVQGGSIQKVETIDGIWLANIAEEIKDNKAKSKTLLDMLMGGGIEKNIKSRVSYNDGRDWNLLKINNDDSCTTDNDCSLHLLNPTERNGEGKFVTGPTPGILLSVGNKGSKLDNNISKMKTWISRDGGISWDFALDEPCLFSFGDQGNIIVAIPYYGKNKMNSSNMYFSLDQGKSWQNIALEVPIFPLTLTTTIDGTSQKFILSGLIDNTPDDRTDYSFAETLYSIDFSKAFGGKKCDPKKDFEDIYTRLDPSNDKPICIYGHKEKFRRRKQSSECFVNELFDDVKVYDDPCECSVNDFECADGFSRTKEKECKPDKKKIANICRDKKSKEVSLPDRMLVTDNKCKNPKDATKEFVKTKKFKCSDYLDEDDKDKNKGNKHDIISTFNEFDSELQQYTYVEQGETYSGENIILRTKDNVAYASNNGGIEFVKIPVSDEIVTYYPGLVPGQVILITDSEKFYFSIDGGNTFQKKTAPAKPNVIGARIISFDKKDTEKFIWYSSENCENPFSRDCSLVAYITEDGGENFQKLKEDVRSCDFVADVFEDVSDENKNMIYCTVEDKSSRKLMLLSSTDYFKQSKKVFDNVVGYAITGNFLVVATIDETEQSLKAKVTVDGQIFADADFPPDFHVDSQQAYTVLDSVSKAIFIHVTTSNKNGHEFGSILKSNSNGTSYSLTLDKVNRNHIGYVDYDRIEGIEGVIISNVVANDGSKNHKKLKTQITHNDGGEWSYITPPVIDSKGKKYKCNGKALSKCSLNLHGFTERADYRDTFSSPSAIGLIMGVGSVGEYLEDFDKCSTFISRDGGITWKEIRKGVYMWEYGDRGTILVLVNAEKATDKLMYSLDEGDTWHDYKFTEEAIDVLDLATVPSDTSRKFLIFGKSDKKMVSYSIDFTNIHKRQCQLDLDNPNDDDFEYWSPTHPSTSDNCLFGREAKYLRRAIGHDDCFIGSAPLKEGFKVTRNCSCTRKDYECDYNYFRDSDDTCKLVHGLSPSDRKKEMCKKENAFEYFEPTGYRKIPLSTCMGGKNFDAWKVHPCPGKEKQFNKHYGKELNSGSLLAVIGIPIAVFLLATWFVYERGIRRNGGFKRFGQIRLDLDDDEFHPIENNDVDKAVNKIVKGGIMVVAASIAAFKTLRKVDRVLFDKVTSLLFRRRPGHRNYVNVPDIDEEEELFGNFRDNYEEEIEDGANNINEDFDDEPNEYEYEEEPNDEVDSRLFNIDDQSDDELQSATPEDN
>XP_002770499_Debaryomyces_hansenii
MRIELRSWSSIAFLFTLFIAYVVSESNFKPDIKLTKEGEIAKEYNYFDDSSNILVLRKDKLAISFDDGVSWKNVKETENERVIRYQFDPFNNNRAFAFTIDKFQYVTNDKGETWSKFEIYDPKNEKEHLTLNSIPHILFNAKNPDLAIFVVYHCPEDKKISNQCVNYHFLTTDGFKSNPKSLQTDASICTFAKSTKSYDVGKDETIYCSRNKLNSFGHIVESYIVASDDFFKTESKINHALAKSGSIIDIRVLQNFAIVVVQNDKFNTKSKVSLLVSKDGKNFNEADLKVDISYGIMTFLESSSSSIFLAVMDYSNSFRKFSLSTVYSSDSSGLSFSKVLDKVQGGSIQKVETIDGVWLANIADEIKDNKGKSKTLLDMLMGGGIDKNIKSRISYNDGEDWNLLKINNDGSCTTESECSLHLLNPTEKSGDGKFVTGPTPGILLSVGNKGSKLEKDINRMNTWISRDGGISWDFALDEPCLFSFGDQGNIIVAIPYYGKNKMNSSNMYFSLDQGKSWENVALEIPIFPLTLTTTVDGTSQRFILSGLIDSTPKDKADYSFAETLYAIDFSKAFGGKKCDSKKDFEDIYTRLDPSNDKPICIYGHKEKFRRRKQNSQCFVNELFEDVKVYDDPCECTVIDFECASGFSRSKEKECKPDKKKLANICRDKKSKKISLPDKALASGNKCKNPKEAAKEFVKTKEFKCSDYLDEDDKDKNKGNKHDIVSTFNEFDSELQQYTYVEQGETYSGENIILRTKANVAYASNNGGVEFVKIPVSDEIVTYYPGLVPGQVILITDSEKFYFSIDGGNTFQKKTAPAKPNVIGARIISFDKKDTEKFIWYSSENCDNPFSRDCSLVAYITEDGGENFQKLKEDVRSCDFVADVFEDVSDEIKNMIYCTVEDKSSRKLMLLSSTDYFKQSKKVFDNVVGYAITGNFLVAATIDDAEQSLKAKVTVDGQIFADADFPPDFHVDSQQAYTVLDSASKAIFIHVTTNNENGHEFGSILKSNSNGTSYSLTLDKVNRNRIGYVDYDRIEGIEGVIVSNIVANDHSKDRKKLKTQITHNDGGEWSYITPPVIDSKGKKYKCNGKSLSKCSLNLHGFTERADYRDTFSSASAIGLMMAVGNVGEYLEDFDKCSTFISRDGGITWKEIKKGVYMWEYGDRGTILVLVNAEKTTDKLMYSLDEGDTWHDYKFAEEPIDVLDLATVPSDTSRKFLIFGKSDRKMVSYSIDFTNIHKRQCQLDLDNPNDDDFEYWSPTHPSTPDNCLFGREAKYLRRAIGHDDCFIGSAPLIEGFKVTRNCSCTRKDYECDYNFFRDSDDTCKLVKGLSPSNRKKEMCKKENAFEYFEPTGYRKIPLSTCVGGKNFDTWKVHPCPGKQKEFNKHHGKELNSGSLLAVIGIPIAVFLLATWFVYERGIRRNGGFKRFGQIRLDLDDDDFHPIENNEVDKAINKIVKGGIVIVAASIAGFKTLRKVDRMLFDKVTSSLFRRRPGHRNYVHVPEMDEEEELFGNFRDNYEEELEEGTNNINEDFNDEPNDYEYEEETNDEVDSRLFNIDDQSDEELQSATPEDN
>XP_006688378_Yamadazyma_tenuis
MRLPGNIVVLLVALLYLPFAEGKFEPKISVNRESSVAQEYLYLEDSPNVLVLRDLKVSISTDRGNKWGPVKGIDDNDSIFFLQRNAFDSSKVYASTTGKTHYYSSDKGLSWKKFEIQIKEGFDIVEPPRFLPNFKDPAKVMVEYIQCAVVRNDKYNSKSKVTLLVSKDGETFNAADLQSEVAYGAMNFLPSSASGLFISVTPFTNFLSMGSYSTVYASDSSGLRFKKVAENVANQEFEKIQTIDGVWLSDVFGKDSKDTKDKPSLIDLIMGGGADKDVISQISFNDGKDWNPLKVDDESCTGDDCSLHLLTSSQMDGEGKFVTGPTPGIVLGVGNTGKKLDHGFEHMRTFISRDGGASWKQALDKPCMYSFGDLGNIIVALPYFGKKQGSTNTLYYSLDQGLSWDSKELDVAFFPLSVSTTVDGTGTHFLITGLIDNTPEKTGDYDFSEVLYSLDFSEAYDKKCSKDDFEQVYARVAADDKKPLCMYGHREKFKRRKAESKCFAATLYEDVTVYDESCDCSDQDFECAPGFKVSKKGGSCEPDKKVIGEMCRTQKVKELSLPDKVLADGNECSIGKKSFKQFISEHKLKCSDYIDKDDKDKDKSKKIEVSKFSFEGKMTEYTYFEQGDDYRGENIIVRTSDNRLYASRTGGTKFVKAPMYEEVLAYFMGSVPGQIVLVTNSEIFFVSTDAGNSYMRYKAPSRLSAQNPYVSFHKESVDQFIWYGANTELGCGDIFSDNCKSTAYITTTGGEIFTTLREDIVKCDFVGPILKEAEKSENLIFCSVIDKESKQLKLVSTTDNFKTEKVLAKGIVGYAISGNYVIVGAVDDKEGTLTAMVTVDGSTFAKAAFPRDLNIDIKQAFTVLDAATGSIFMHVTTQSKKGDEYGAILKSNSNGTSYALTLDHVNRNTVGFVDYDRIQGIEGILVANVVSNYKEDSEKKLKTMISHNDGGEWNYIEPPTVDSKGKKYKCGGKTIKDCSLNLHSFTERADYRDTFSSPSAIGIMIGIGNVGSHLTKKSTGDTFLTRDGGLTWKEIKKGAYMWEYGDRGSIIVLVKDGKTNELSYSLDEGKKWINFKFADDEVDIKDLATVPSDNSRKFIVFAEKDADSVAYTIDFTDIHQRQCQLDLDNPSNDDFEYWSPKHPNGVNDCLFGHEAKYLRRSSSHTDCFIGMAPLSEGFKVTKNCSCTRQDYECDYNYFRDGDNTCKLVKGLSPSDHKKEMCKNDAFQYFEPTGYRKIPLSTCQAGKQFDAFVPQACPGKTKQFNEYYGRDVGIGKLLLIIGIPLAVFIFATWFVYDRGIRRNGGFKQLGQIRLDDDELDFHPIENNSVDKAVNSVVRGGIFAVAVVIATFKTLRKVDKAIFERVVSQVFGGGAGRRNYVSVPDIDNDEEELFGNFRDNYDDELEHGDTEDFHQQFSDNLNEDNGFDNEPAEIDSDARLFDIDDQSDEEPSLK
>XP_001485507_Meyerozyma_guilliermondii
MRWWSFIWLFLALVSFSEQKDFSPKISILTRKRISSDVVYFDDSSNILGLSKDGELSMSFDDGAKWQVVEETKGKKIVAYEIDPFVKTRGFAFTDGKDQFVTQDSGKSWKKFQLVDSNKKPADMDSEPHVIFHAQNPDLALIDYYSCPHKGPLSAKCKRKHYYTTDGFKSSPKELPTDAEVCRFLRSTKDFQEGKEEALVCSLNDVNSFGNIVESTIISSDDFFKTLNKLSHKKGRSGSILDIKVESDFIIAVIQNDKFNRNSKVSMLVSKDGKNFHEADVHIDVAYGVMTFLESSPSALFLSVLDYSSHLKKFSLSTVYKSDSSGLRFSKILDRVQGNSVEKVLKIDGVWIANRAEEESDEKEHSLLDMLMGGGLNANIKTKMSFDDGVSWLPLKVTDDNCKVDDGCSLHLLSPNERDGSGKFVTGPVPGIMMGVGSTGDHLDKSLHKMLTWISRDGGATWSSAIDTPCLFSFGDQGNVIFAVPYYGKEKMSTDVYYYSTDQGKTWEKGKLEKPIYPLIVSSMTDATAAKFILTGIYDDTPENENDSEFSEVVYALDFSDAFGGKVCNKNDFEEFYARVNDKGDPICIYGHKEKFKRRKQDAQCFVNKIYEDVETIEEPCECTELDFECGEGFELHDGKCVENAKKIGHMCRHNKAKELSLANKVKIDGTKCKMGKKSESDFVLKQTFKCSDYVGHGHNHEGGGTDLEINSELNTFDANLRQYTYLEQGEDYTGENVVMLTDDDSACISNDGGIHFKKVPVNDRIKAYHVGFVPGQLILVTDGDTIYVSDDGGNSFVKRRAPTDLVNLVRLISFHKTDPHKYIWYGGDCGGKLFDCEISAYITKDDGQSFDKLLDNVVTCDFVSPFLEEEKVKNKDLIYCTVRNKSGTLKLVSSTTNFKDSKTLHENIVGYAISGKFVIVASIDEKAKSLKAKVTVDGETFADADFPHNFHVAAQEAYTVLDSVSQAVFIHITTNNERGKEYGSILKSNSNGTDYVLSLDRVNRNEVGYVDYDRIEGIEGLMIANVVSDTGNSKEKSLKTKMTHDDGAEWNYIVPPTTDSKGKKYPCSGQLLKN
>XP_018711164_Metschnikowia_bicuspidata
MRATLRAPVFAAAVVLFFCRLCLAQDFQPDVHMTAWNKQAASLISYFDQSSHVLAFFDTFVALSTDDGASWTELPLFKDSPPVLIEMDPFFPERAFAFSPGSRHYVTNDRGQSWLLFEMHSASQNQPMSSWNSVQVLLNRANKDYVLLTFGHCTGLFSSCESEVFYSKDGLKSNPLPVLAGVERCVFARSNLDFDPLVRLETMFCSRNDVNSFGHVVKSNLLKSTDFFQTHEVVDHIYIKHGQIIDVRVESAFLVVVLKKDKFNEAQVTLVVSKDAATFRSADLDFEITYGAIIFLKSTPVSLRLSLFYQGRHTKEEVMYFSDSSGLKFRKIANVGLFSASSSNNVDGLWFADVRLSENSADMLTRYSFDDCKTWEPLRIIDDESCKVQDGCSLHFVPEIGASMHPTSMQTPDILVAPGAKGSSFNLDLGVDTYVSRDGGASWKLAVEGLAMPAYADRGNVLVLMSLTVFGDALNKLHFSLDQGKLWSTYELEVAVSPVNIVTLLDSSTTKLVVLGRSGENTIAYSVDFKNAFGGKTCTKDDFENVNARVSAELDGPTCVHGHKSAFSRRKQDAQCLVKAGPGAIETKNLPCECTAADFECSPYFKLSDKGACVPVKDEISKLCQSSKKKSVKIPHQQQISGNDCSFSKSSKSDFIAETEFDCKTIEEEKGDYAEDAISVKLSTFEGVLDQYSYVESNNRLSNILVHTNKNVVHASNNGGSSFVDVPVDEDILFFLVGPVTETAVLVSLRSLYFSTDGGNTFTKLQSPGIPTTLGQPVLFHPVDANKFIFIAADQLGLDSITYYTEDGGASFKKMPISASVCEYVADLVGSDQNLMYCLTGNSGQKELVSSTDYFQTSTVLFKNVLAFASKPDFVLVATVTEEKALQLKITSDGTTFADADFPTDFTVDAQTTYTILESHRHSVFLHITTEDGEGREFGSLVKSNSNGTSYVLSLENVNRDHRGFVDYDKIDILEGVLVANTVRNPNGKGPKELKTQMSFNDGSQWSYLTPPSLDSEGKKYSCIGSPLDRCSLNLHGFTERPDYRDTFSSASAIGYLIGVGNVGESLKSYEDASTFISADGGVTWKEISKGVFLWEYGDRGTILLLVNAVAATDVFLFSTDDGNTWQTHKFADKPVKVRDLATVPTDTARKFVIFAEDDKDASKTLVYSLDFTNFYKRQCQIDLDHPLNDDFEYWTPRHPESADNCLFGHESHYLRRAQGHYDCFIGAAPLSEGMKTVKNCTCSRRDYECDYNYFRDTDGTCKLVKGLSPQDRKEQMCSKPGTFEYFEPTGYRKIPLSTCVGGKTFDSWDVRPCPGHEKEFNEEHGRNFTFGKLLLLVLLPSAVFFGATWFVYERGIKRNGGFARLGQIRLDEDDNFQPIEENNIDVAVNRIVRGGIVVIAGIVAAVKTVRKIDRKLLENAARIAFGRRPGRRDYVRVPDDEDELFGNFEDNYEDELGEAADVNFEVDDEPDQFDDFASSEPAEADARLFDIDDEESQPLSESEEPQV
>XP_002617590_Clavispora_lusitaniae
MNLRASCIAAFLCLLVQLCAADFSPEVTHRIVKGIGWDISYFEDSSNVIHVGEKMVEMSYDDGVTWTEIETIGKSSDILVKFDPINVNRAFVFSRIGDTHFVTDDKGKTWRSFKVQPKKSLKDRELGMHHVFNFKDDSVLIKLEYCKQYPEADDCDVSYFYSSNSLKSDPQLLPIDAKVCVVNTLLDEPTILCVKDTRNSFGHVVKSELVSSKDLFKTSESIKHPGFDSGRIIDVRLESSFLVVVTQKDRFNELSSISISVSKDGKTFDTADLAFQMAYGAIRFLPSDPQSLFLTVAASTSKDTRPQGTLYSSDSSGLHFKKLLDNVDLGYSARVEYVHGVWLAKTFEEDPIVEPNDDYFGSPIAKTSSHISIDNGLTWNKLEILNDDSCKLKDGCSLNLLRFDAIEDKNKYVTGPTPNILMGFGITGNTDNFFKAKTYISRDGGLTWTNVFSGPGIHAFGDQGNVIMYVPFSGRNHGPATEVRYSLNQGRSWGTYKLKEPCFPQELITTTDGTNTKFVLSGIVEHQQMSEVLYAFDFSKAFDGNKCKDSDMEKVYARVSPKDGQPNCIYGFKESFMRRKADARCFIDRTFEDVKVDVEQCPCTQQDYECSPYFKLSEKGVCVPDPKKIAEKCKSESKDTLKLPDMQIVAENKCEQKSDSSFVTETEFKCKDFTGENVPSSITIGQSEFDGFLSQYSYVATGPDLSDNLIVKTDTGLIYASNNGGTSFVRVPFKEKIRGFYVGPSLGRVIMITDGDVFYASNNGANTFYKYKVPTSASNGDVTISFHPTDESRFIWLSGNCAVGSSTCVAYHTEDFGRSFEKLIDNAMACDYVSPVLDITSTELIYCTVVDGNKKKLASSTNYFKEAEIEYVLDDIVAYAIKSNFVVVATLDEAHTMLKAKVTADGFVFADVDFPSDFKIEAQTAFTILESSPHSIFMHVTTDSTSGHEKGAILKSNSNGTYYVLSLSDVNRNEVGYVDYDRLGLLEGVLIANTATDSKEGKNKKTQISFNDGSQWNYIAPPAVDSDGKEYACKGQPLSKCSLHLHGFTERPDYRDTFSSGSAVGLLIGMGNVGEYLKPVTDDQTAAFMSADGGLTWKEIKKGVYHWDFGDQGTILLLVDAAKDTDEFIFSKDEGATWETMKFASSPVKVLDLATVPSDTSLKFVIFAGSHQSQSSTQLFAVDFSQFFPRQCQVDLENPESDDFEYWTPMHPESTERCLFGHEAMYLRRAAGHDDCFIGSTPLDQGYKMVRNCTCTRNDYECDYNYFRDNDGTCKLVKGMNAANRMAEMCRKPGVFEYFEPTGYRKIPLSTCVGGKQFDALKPRACPGHEKEFNEAHGRDVGGSKIFILIFIPLLVFFSAVFFVYDRGIRRNGGFQKLGQIRLDDGDDDFNPIEENIVDVVVNKTVRGAIVVAAGTFAVFKTIRKIDRAMFDKVTSLLFGRRPGQRNYVRVPDDEDELFGTFDENYEDELNEAADVDFNVDEEPEEFTELTAEPANVDERLFDIDDQSEDDAVSAEHPEPESTHE
>XP_025340609_Candida_haemuloni
MLHFAAAFEPKVYKTEFEGATRDVHFFEDSSHIATASGKGLRVSFDDGASWEEVKATKGKDIGFFAGDPYMKERALAFSMAVGYYTTDRGKTWKEFDWGKKDGNSFMRYDKLSYNVADKNMLLFMTTSCPDGMFPGDCKNQYYYTTDGLKSVKKLPVDSESCIFAKSNKDFDFSGDSKTIICVKHKLNSFGHVMESSIVSSNDFFKSETDISNPGLKNGRVLDLTIDASFMVATVSSDRFNQDSQVSFFVSKNGKTFEKSNFKAEMNRGAIKFLPSSKSGLFVEVAEIRSHLRRAPVAKVFKSDSQGINFDVVAEDVMFRGFEKVDNFDGVWVASKMKMSDADTGRHIPFTSMITLNDGKDWQPLSMLDDDSCKVEQGCSLHLYSVRTFDTDHQAKTGPTANILLGIGNVGSESGHFDDSKTFVSRDGGLTWTKALDEPAMFSFGDQGNVILAVPPRFKQRDKQDVNYYYSLDQGLTWDQGSLGVKFSPMLLSTTTDGTTSKFFLGGQIDLNQQIYTMLDFSKAYGATKCKDKDLEKVYARVVDGKPLCHYGHKESVMRRKPDAKCFVSKIWEDLIVKEEPCECTEADFECSKYFKLSPKGACVPNEEKIKEACSSKKSKKVKLADKQLSAGNLCKQSNKETFVAEEEFNCEDYADVDKPSGKKLVSVSHEFEGRLEQYSYVKAGDRENLLVRTSNKVMFASNDGGSSFTKVPVYEKIDWFAVGATPGSVVLITDNEIFYYSKDGGNSFSKLKAPSKLVPTRLLRPSFHPTNDDKFIWYGSDGCDPMSSPFCEVTAYHTRDGGQSFDKLRSGVQFCDYISMNNEGETNLIYCLTSGEKPQLLSSTNYFRESSPKVLFDNVASYALKSNYVIVATVLEGEKEMRAKVTVDGSTFADASFPKDFKVEAQTAYNILDSADHSIFMHVTTDGRQNKEVGSLLKSNSNGTYYVLSLKDVNRGKFGFVDYDRIQALEGIILANTVSNPGKDEKKKLKTVISFNDGSEWAYLSPPTVDSEGKKFKCSGSSLDKCSLHLQSFTERPDFTDTYGSSSAVGVLFGVGNVGEYLGENDLATYMSRDAGLTWKEVVKGQHMWEFGDQGTVLVLVDQLKETNSLTYSTNGGEDWQEYKFADKNIVVLDLATVQSDTSLKFVIFVAEKSDLQTTHAYSIDFTNYFSRQCELDLENPKGGDFEYWSPKRPFSKDNCLFGREVKYLRRKNDRVDCFIGAAPLKDGFEASRVCTCTRADYECDYNYYRDSDGTCKLVDGLSPADRMKEMCEKEGTFQYFEPTGYRKIPLSKCEGGKGFDSLKTRPCPGHESEYNDHYGVGLGGGRIFGVIFAPIVIFIVVFLLASWFVYERGIRRNGGFERLGQIRLDDDDDFQPIEENAVDVAVNKVVKGGIVVVAGTVAAFKTIRKIDRALLERISSALFGRRSGHRNYVRVPDDEDELFGNFDDNYEDELENAHDIAFEIEDSPGEFSEYADEPPVGDDQAAESDERLFDIDDQSEDDNDSSRRGEE
>XP_024715183_Candida_pseudohaemulonis
MPLWSISDPVTPYSSPALTKTTSMASELPPQWDLKLIVELYANSRTCDPALEQTRPQLYIELNIDLLTWRTLINKALAELYGIVGEARHYDILAKQQKPPALDAVIRIVPEDKDVFVTSLASFNFALSDHLGLEYDVNASIKVKNSSPYLGQLVTAMQFFLLLWLAAASLVASYEPKVAKNTFKGYTRDMLYFDDSSHIVAARGDGIWGSYDDGVKWKQLTDLESKKFHADPNFKDRALAFSATTKQYYTNDKGKTWKPFEFKTEGHAIELLQEPIVHFNIDDKNLVLFEVVDCPRQQHHHQCKRIFFYSADGLKLIKKLPIESDLCTFAKQNKDFDFKGDLKTIICATNSHNSFGHVMKSSIVKSKDFFKSSEQIMDDSGFQKGRILDVRIDSSFMVVTVLQDMYRPSAQVTLYVSKDGETFDKSNFNFETNRGAIKFLPSSKLALFVLVMLMNDIPIPHNTVFRSDSQGINFEQIADKVSFTSPVKIENFDGMYFADELRRVDSPDKGIFPGPPGMPPYTLSSKLTLNDGKDWEPLRVVDDESCKIEKGCSLNLVDYTTFDGEGFSTTGPTANIVLGIGNAGEISPDFLEAKTYISRDGGVTWKKALDVGCLFSFGDQGNVILAVPLLNKKDPTQPGTKRYYYSTDQGLTWEEKSFDTTIWPQFLITTVDGLSRKFLVNGPNNGNEDEEVFYLLDLSDAYGGTKCKEKDLEQVYARVVDDSPLCVYGHKESIMRRKPEAKCYVSKLFEDIKVKEEPCECTDADFECSKYFQLSSKGACVPNDVKIKEACSGKKSKTVKLPDKQLMAGNLCKQPGNQKFISEEEFQCKDYVDVDKPLEKKLESIPNDFEGRLEQYSYVKTKDETRENLLVRTSNDVMYASNNGGKTYTKVPVYEKIISFTTGSVPGTAVLVTNNDIFYLSLDGGNSFRKLEAPSRLVPTRGIRPSFHPEDSSQFIWYGTDGCDPQGNPSCEITAYYTKDTGDTFQKLKSGVKFCDFVSLNNATDKNLIYCLTSGEKSQLLSSTSFFQDSKVLFDNVASYAVKMNYLIVATILDDMKEMRAKVTMDGSTFADSLFPKDFKVEAQTAYNILDSADESIFMHVTTDDRKDREVGSILKSNSNGTSYILSLENVNRGKFGFVDYDRLQALEGIIIANTVSNPGKDEKKKLKTNISFNDGSQWYYLAPPNVDSAGQKYKCSGLKIDKCSLHLQSFTERPDFTDTYGSSSAVGVLFGVGNVGEYLGENDLATFMSYDAGLTWKEVVKGQHMWEFGDQGTVLLLVDQLKETNTLTYSTDSGETWQEFKFTDKKVVVLDLATVQSDTSLKFVIFATEKSDLHTTYSFSIDFTKYFNRQCELDLDNPDKGDFEFWGPKRPSSKDNCFFGREVKYLRRKKTTTDCFIGAAPLKDGVKLLRNCKCTRADYECDFNYYRDSDGTCKLVDGLSPADRMKEMCEKEGGFQYFEPTGYRKIPLSLCVGGKGFDSLDTRPCPGHEDEYNEYYGIGLGGGRIFGIIFAPIFIFIAAFLFASWFVYEKGIRRNGGFERLGQIRLDDDDDFQPIEDNAVDVVVNKIVKGGIVAVAGTVAALKTIRKIDKAMFERISLALFGRRPGRRSYVRVPDDEDELFGNFDNSYEDELENADDVNFDVQDDPEEFTDYADEPPADEDVEADERLFDIDDQSDEDRSSRRAED
>XP_025334575_Candida_duobushaemulonis
MPLWSISDPVTPYSSPALTKTTSMASEIPPQWDFKLVVEHNANSRTCDPALEQTRPQLYNELNIDLLTWRTLINKALAELYGIVGEARHYDILAKQQKPPALDAVIRIVPEDKDVFVTSLASFNFALSDHLGSEYDANASIKVKNSSPYLGQLVTSDLADFTTITNSDTTLSFSVMQFFLLLWLATASLVASYEPKVAKSTFKGFTRDMLYFDDSSHIVAARGDGIWGSYDDGVKWKQLSDVETKKFHADPNFKDRALAFSGTTKQFYTNDKGKTWKSFEFKTEGHAIELMREPIVHFNIDDKNLVLFEVTDCSKKHHQCKRVFFYSANGLKSIQRLPIESDSCTFAKQNKDFDFKGDSKTIICATNTHNSFGHVMKSSIVKSKDFFKSSEQILDDSGFQRGRILDVRIDSSFMVVTVSQDMYKPSAQVTLYVSKDGETFDKSNFNFETNRGAIKFLPSSKSALFVSVMSMNDIAIPHNTVFRSDSQGINFEQIADKVSFTSPVKIENFDGMYFSAELRRVDSPDQGLFPGPPGMPPYTISSKITLNDGKEWEPLRVLDDESCKIEKGCSLNLFDTTTFDGEGYSTTGPTANIVLGIGNAGEISPDFSEVKTYISRDGGVSWKKALDVGCLFSFGDQGNVIIAVPLLNKKDPTQPGTKRYYYSIDQGLTWEEKNFDTTIWPQFLITTVDGSSRKFLVTGPKNGNEDEEVFYSLDLSDVYGGKKCKEKDLEQVYARVVDDNPLCVYGHKESIMRRKPEAKCYVSKLFEDIKVKEEPCECTDADFECSKYFQLSSKGACVPNDVKIKEACSGKKSKTVKLPDKQLMAGNLCKPGNQKFISEEEFKCKDYVDVDKPSEKKLESIPNDFEGRLEQYAYVKTEDETRENLLVRTSNDVIYASNNGGKTYTKVPAYEKIISFTTGSVPGTALLVTNNDIFYLSLDGGNSFKKLEAPSRLVPTRGFRPSFHPEDSSQFIWYGTDGCDPQGNPSCEITAYYTKDTGDTFRKLKSGVKFCDYVSLNNATDENLIYCLTSGEKSQLLSSTTFFQDSKVLFDNVASYALKKNYLIVATILDDMKEMRAKVTMDGSTFADSLFPKDFKVEAQTAYNILDSADESIFMHVTTDDRNDREVGSILKSNSNGTSYILSLENVNRGKFGFVDYDRLQALEGIIIANTVSNPGKDEKKKLKTNISFNDGSQWYYLAPPNVDSAGQKYKCSGSKIEKCSLHLQSFTERPDFTDTYGSSSAVGVLFGVGNVGEYLGENDLATFMSYDAGLTWKEVVKGQHMWEFGDQGTVLLLVDQLKETNTLTYSTDSGETWQEFKFTDKNVVVLDLATVQSDTALKFVIFASEKRDLHTTYSFSIDFTKYFNRQCELDLDNPDKGDFEFWGPKRPSSKDNCFFGREVKYLRRKKTTTDCFIGAAPLKDGVKSLRNCKCTRADYECDYNYYRDSDGTCKLVDGLSPADRMKEMCEKEGGFQYFEPTGYRKIPLSSCVGGKGFDSLDTSPCPGHEEEYNRYYGIGLGGGRILGVIFAPIVIFIAAFLFASWFVYERGIRRNGGFERLGQIRLDDDDDFQPIEDNAVDVVVNKIVKGGIVAVAGTVAALKTIRKIDKAMFERISSALFGRRPGRRSYVRVPDDEDELFGNFDNSYEDELENADDVNFDVQEDPEEFTDYADEPPADEDVEADERLFDIDDQSDEDRSSRRAED
>XP_028890773_Candida_auris
MRLDLLLWIAALTHVVAAFDPKVSSTKLEGDTYDVLYFDDSTHIISARSDGLWASFDDGAKWQNLKKDVEAKALSFDPNVKERAFAFTHSTKQYYTTDKGKTWKEFELKNHDESVIVNQQPLIIHNVADPNLILFQLVSCQRLVKGFPEDCKKQFFYTADGLKSVKKLPVDAESCVFGKGSTDFAFSGDPKTIFCAKHKLNSFGHVMESSIVKSSDFFKSETEISDAGFKSGRILDLRVDASFMVAMVSSDRFNTKSHISLFVSKDGDVFDKSNLDVEVNQGAVMFLPSSKSALFLEVVQLRRRSFPVTSVWRSDSQGINFQNIADKTSYFGTIKLENFDGVWFSAFLRETDSQDGGFFGGGRGGVRTSFTSKVSINDGQDWQPLRLLDDDNCKIENGCSLNLIDIATVDGMGKFTTGPTANIIIGVGNAGDPSQNEKDWKTYVSRDGGITWTKAIDEPCAFAYGDQGNIIFAMSFPSISMEEPSRTYYYSLDQGKTWTKGTFENPFIPITLISTLDGTGKKFLAAGPDRDQKASFFVSVDFSDAFGGTKCKENDLEKVYARVVNDEPLCIYGHKESLLRRKQDAKCFVSKLFEDIKVKEEPCECVEADYECSKYFRLSPKGACVPNDEKIKEVCAAKKLKKIKLADKQLMAGNLCKENKKFNFISEEEFDCNAYKDKDDSQKKVVGSVPHEFEGRLAQYSYVKTADDMNENLLVRTSNNMMYASNDGGLSFRKIPVNEKLVWFALGATPGSAILLTDNRIFYLSDDGANTFKKLEAPGRLAPTRGLNPTFHPTDEKEFIWYTSEGCDPQMNPECEVTAHYTTDGGLSFQKLRSGIRFCDYISLNNDTSSNLIYCLTSEKKQKLVYTENYFKETEPKVLFDYVASYAVKPNYVIVATVLEDREEMRAKVTMDGKTFADASFPKDFKVEAQTAYNILDSSDHSIFMHVTTDSTKDRERGALLKSNSNGTFYVLSLNDVNRGKIGYVDYDRIQALEGVILANTVSNPEKDEKKKLKTQISFNDGSEWTYLAPPNVDSEGKKTKCSGSSLKKCSLHLQGYTERPDYTDTYGSSSAVGVLFGVGNVGEYLGDGDLATYMSLDAGLSWKEVVKGQHMWEFGDQGSVLVLTDQLKETNTLMYSTNGGDDWQEFKFADKKVFILDLATVQSDTSLKFVIFGSEKQDLHTTYAYSIDFTKYFDRQCQLNLEKPDSDDFEYWTPRRPFSKDNCLFGKENKYLRRKSHSNCFIGGAPLKDGFKESRICTCTRADYECDYNYYRDSDGTCKLVDGLSPADRMKEMCEVEGTFQYFVPTGYRKIPLSKCEGGKGFDSMITRPCPGHEKEYNDFYGIGLGGGRIFGIIFAPVFVFLAAFLIASWFVYERGIRRNGGFQRLGQIRLDDDDDFQPIEENTVDVVVNKIVRGGILTVAGAVAVLKTIRKVDRAMLERLSSSLFGRRPGQRSYVRVPDDEDELFGNFEDNYEDELENADDINFEVEDDPVEFTEYADEPPNENDNDADERLFGIDDQSDEDRSSRITED
>NP_009536_Saccharomyces_cerevisiae
MILLHFVYSLWALLLIPLTNAEEFTPKVTKTIAQDSFDILSFDDSNTLIRKQDTSVTISFDDGETWEKVEGIEGEITWIYIDPFNRHDRAVATAMNGSYLYITNDQGKSWERITLPDSGESISPRECYIETHPLNKNYFLAKCNYCEKTEVNNDNEENSGDEEGQFEIFNITRCTDKVFASNDGGKSFSEIKSSLERNENSPISISDCGFAKTSKDSDLESSDTSIICLFQNMQLIMDEFSSPYTESKLVLTTDWGKSLKEFDQFKDKVVNGYRILKSHMVVLTQGDRYNDMSSMDVWVSNDLSNFKMAYMPTQLRHSMQGEIYEDAMGRIILPMSRERSDQEEDKGIVSEILISDSQGLKFSPIPWTANEVFGYINFYQPTYLKGTMIASLYPLSRRRNRKGKAKGVKSKGVTKISVDNGLTWTMLKVVDPDNADSFDCDITDFENCSLQNMFYTREGSTPTAGILMTTGIVGDGSVFDWGDQRTFISRDGGLTWKLAFDFPCLYAVGDYGNVIVAIPYNADEDDDPQSEFYYSLDQGKTWTEYQLETTIYPNEVMNTTPDGSGAKFILNGFTLAHMDGTTNFIYAIDFSTAFNDKTCEENDFEDWNLAEGKCVNGVKYKIRRRKQDAQCLVKKVFEDLQLFETACDKCTEADYECAFEFVRDATGKCVPDYNLIVLSDVCDKTKKKTVPVKPLQLVKGDKCKKPMTVKSVDISCEGVPKKGTNDKEIVVTENKFDFKIQFYQYFDTVTDESLLMINSRGEAYISHDGGQTIKRFDSNGETIIEVVFNPYYNSSAYLFGSKGSIFSTHDRGYSFMTAKLPEARQLGMPLDFNAKAQDTFIYYGGKNCESILSPECHAVAYLTNDGGETFTEMLDNAIHCEFAGSLFKYPSNEDMVMCQVKEKSSQTRSLVSSTDFFQDDKNTVFENIIGYLSTGGYIIVAVPHENNELRAYVTIDGTEFAEAKFPYDEDVGKQEAFTILESEKGSIFLHLATNLVPGRDFGNLLKSNSNGTSFVTLEHAVNRNTFGYVDFEKIQGLEGIILTNIVSNSDKVAENKEDKQLKTKITFNEGSDWNFLKPPKRDSEGKKFSCSSKSLDECSLHLHGYTERKDIRDTYSSGSALGMMFGVGNVGPNLLPYKECSTFFTTDGGETWAEVKKTPHQWEYGDHGGILVLVPENSETDSISYSTDFGKTWKDYKFCADKVLVKDITTVPRDSALRFLLFGEAADIGGSSFRTYTIDFRNIFERQCDFDITGKESADYKYSPLGSKSNCLFGHQTEFLRKTDENCFIGNIPLSEFSRNIKNCSCTRQDFECDYNFYKANDGTCKLVKGLSPANAADVCKKEPDLIEYFESSGYRKIPLSTCEGGLKLDAPSSPHACPGKEKEFKEKYSVSAGPFAFIFISILLIIFFAAWFVYDRGIRRNGGFARFGEIRLGDDGLIENNNTDRVVNNIVKSGFYVFSNIGSLLQHTKTNIAHAISKIRGRFGNRTGPSYSSLIHDQFLDEADDLLAGHDEDANDLSSFMDQGSNFEIEEDDVPTLEEEHTSYTDQPTTTDVPDTLPEGNEENIDRPDSTAPSNENQ
>XP_018223543_Saccharomyces_eubayanus
LSWRVAFNSSSLFAVGDLGNVIVAVPHNPEEDGDPQSEFYYSLDQGKTWTEYELETTVYPSDLINTTPDGSGSRFILNGLSQKITGSENLIYAIDFSGAFDGKTCEDDKDFEDWNLAEGKCVNGVKYKYRRRKQDAQCLVGKVFEDLKLYKTTCDSCTASDYECAFEFVRDANGKCVPDYNLIVLSDVCDKSNKKSVSVEPMQLIKGDECKTPLKIEPVEIPCDGVPGKGTNDKEIVVTENKLDFKLEFYQYFDTVTDESLVMVDSRGSAFLSHDGGQTIKKFDVDNENIVEVIFNPYFNSSAYLFGSKGNIFITHDRGYTFTNTKLPEARQLGLPLDFSARDQNTFIYYGGKDCESILSPECHAVAYLTKDGGETFTEMLDNAIHCEFAGSLFKYPSNKDMIMCQVKEKSSQKRTLVSSTDYFHNDKRTVFESIIGYLSTGDYIIVAVPHEDNELRAYVTVDGAEFAEAKFPYDEDVGKQEAFTILESEXGSIFLHLATNSVAGEDFGNLLKSNSNGTSFVTLEHAVNRNAFGFVDFEKIQGLEGIILINVVSNSEKVSENRDKKQLKTKITFNEGSDWSFLKPPKKDSEGKKFSCNSKSLDKCSLXLHGYTERRDIRDTYSSGSALGMMFGIGNVGDSLLPYNECSTFFTTDGGETWTEVKKGPYQWEYGDHGGILVLVPEXXETDSISYSTDXGKTWKDHKFCDDKVVXKDITTVPRDSALRFLLFGEATNIGGGSIRTYTIDFRNIFERQCDFDXTGKESPDYKYSSLGSQSGCLFGHQTEFLRKTDEKCFIGNIPLSEFSRNVKNCSCTRQDFECDYNYHKDNDGTCKLVKGLSPANAADICKKEPDLVEYFKSSGYRKIPLSTCEGGLKLDTPSSPHPCPGKEKEFKEKYSVRTGTFAFVFIAILLVIFFATWFIYDRGIRRNGGFARFGEIRLGDDGLIENNNTDRVVNNIVKSGFYIFSNIGSVVQHAKTNVGHVFSKIRGRFSSRVGPSYSSLTHDQFLDEADDLLAGHDEDANDLSSFMDQDSNFDIEDEDAATPEQEHTSYTDQPTASDIPDALPSRSEEDAHKSDPAXPLNEBB
>XP_033764582_Saccharomyces_paradoxus
MILLHLVYSLWALLLIPLINAEEFTPKVTKTIAQDSFEILCFDDSNTIVRTQGHSMTISFNDGETWEEIEDIKDDIAWMSIDPFNRHDRAIATAVEGSHFYITDDQGKTWRPIALTDPEEDVSPRGCNIQTHPTKKDYLLASCNYCERTEIDSGSEVISGDEEGSAEVLIFNITRCTEKVFASNDGGKSFSEIKSSLEKNEDSPIGISDCRFAKTSKDSDLGGNDASVVCLFQNMQFIRGEFSSPYTESKLVLTTDWGKSLTEIDQFKDKVVNNYRILKSHMVVLTQGDRYNDMSSIDVWISNDLSSFQMAYMPTQLRHFVQGQIHEDATGRIILPVSRERNDQEEDKGIVSEILVSDSQGLKFSPIPWTTDEVFGYIYLDQSTFLKGTMIASLFPLSRRHNRKGKGKKVKSKGITKISVDNGLTWSNLKVIDPDYIDSFDCDVTDFENCSLQTTFYPLEGSTPAAGIVMTTGNVGDGSSFDWGDQKTFISRDGGLTWKVAFDFPCLYAIGDYGNVIVAVPYNSDEDDDPQSEFYYSLDQGKTWTEYQLKTTIYPAELINTTPDGSGTKFILNGFTMAHMDGSTNFIYAIDFSAAFNHETCKEKDFEDWNLAEGKCVNGVKYKFRRRKQDAQCLVNKVFEDLQLYETDCDKCTETDYECAFEFVRDATGKCVPDYNSIVLSDVCDKTRKKTVSVKPLQLIKGDKCKKPMTVKPVDISCEGVPKKGSNGKEIVTTENKFDFEIQFYQYFDTVADESLVMINSRGEAYISHDGGQTIKRFDSNGETIVEVVFNPYFNSSAYLFGSKGSIFSTHDRGYSFMTAKLPEARQLGMPLDFNAKAQDTFIYYGGKDCESILSPECHAVAYLTKDGGETFTEMLDDAIHCEFAGSLFKYPSNEDMVMCQVKEKSSKTRSLVSSTDFFHDDKNTVFENIIGYLSTGGYIIVAAPHENNELRAYVTIDGAEFAEAKFPYDEDVRKQEAFTILESEKGSIFLHLATNLVPGGDFGNLLKSNSNGTSFVTLEHAVNRNTFGYVDFEKIQGLEGIILTNIVSNSEKVAENKENKQLKTKITFNEGSDWNFLKPPKKDSEGKKFSCSSKSLDKCSLHLHGYTERKDIRDTYSSGSALGMMFGVGNVGANLLPYEECSTFFTTDGGETWAEVKKTPHQWEYGDHGGILVLVPENAETDSISYSTDFGKTWKDYKFCDDKVSVKDITTVPRDSALRFLLFGEATNVEGSSFRTYTIDFKNIFERQCDFDITGKESADYKYSPLGSKTSCLFGHQTEFLRKTDEKCFIGNIPLSEFSRNIKNCSCTRQDFECDYNFYKANDGTCKLVKGLSPANAADICKKEPDLIEYFESSGYRKIPLSTCEGGLKLDAPSSPHACPGKEKEFKEKHSVSAGPFAFIFISILLVIFFAAWFVYDRGIRRNGGFARFGEIRLGDDGLIENNNTDRVVNNIVKSGFYVFSNIGSLLQHTKANIAHVISKIRGRFGNRTGPSYSSLIHDQFLDEADDLLAGHDEDANDLSSFIDQGSNFEIEEEDVPTFEQEHTSYTDQPTTSDVPDALPARNEEDADKSDSAPPPSEN
>XP_003675013_Naumovozyma_castellii
MKLFSWLPICGIVISLLNLTLAADEFVPKVTRTISKLSFNVAAFDDSTILLKLEDNVLYRTTNNGETWNPVKGIDGDVIWVDIDEFNSHDRAFVTSRKLGEFYVTDDQGDSWRKISIDVPDNGDPSPCGLFTHPTNKDFLNVRCNVCEKRAQNQPREADKNPKPSVPPPPPPGKEIGNLYNPNRPRCQLLTFVSKNNGKSFTQIKAPSFDASKKDHLETTQCSFIRSTKGSQLGDSESNLLCLYKVVEENSEKSTLERTITDLFVTSDWGKTVKSLDTFKDLAISSFNVLDSSILIQTNEDAYNSNSAKKLWVSRDGVTFKEAYLPTELRYSISGKITEDSVGRIILPINAKKTEDEKDTSVLAEILISDSSGLKFEPFEWSKADIRGYSQLSQPKHLKGTMLGSFFPRNRRARKGSKKQQEKSSSKGITKISVDNGQSWSNLRIVDSKNKDLFPCDIDDVEKCSLHIPMMLFGSDDYVSAGIMMAVGFAGDGSNSDWENEQTFLSRDGGLTWQLAFEFPTVFAMGDSGNVIVAVPFNPEEDDDPEAEFYYSLDQGKSWTEYQLQKPIIPVTLTSTTPDGSGLNFVLSGMDFSQPKASSDSNFIYAIDFSELFNGKICKTDDFETWSLAEGKCVAGVKYSYSRRKQDAKCISKKLFEDLQLKEEICDQCTKDDYECSFEFSKDQNGGCVPDYKLLSLSGACSKAKNDAIQLKPMQLISGTKCKKELQVDTVNVPCKGVPDSNKHKDKGKNRGEPIVVTENSFDGKMMFYQYFDSIDHESVILGDTDGKYYISHDGGQTMQPFDSDGESIVEVVFNPYFNTSAYLFGKDGTLFVTNDGGYTFTTTELPDTIQLGFPLDFHAKDEKTFIYYGGKNCDSILSADCHPVAYITKDGGQTFKELLDSTIHCEFCGSQYKHPYDQNMIICQVKETGSTKRTLVSSTDYFKNDKKVIFDNILGYMSDGEFSIVAVIHDEKELRTYVSADGDEFAEAKLPQDLENIKQKAFTVIPAHSPSVFLHYTTNSGRGVSFGRLLKSNSNGTSFVTLEPGVNRNDAGLVDFEKIQGLEGIMVINVVDNLEQVRSKNEAKKLKTKVTFNDGADWDFLKPPTKDSNGKKYSCSSKNLNKCSLNLHGYTERSDFRDTYSSGSALGYMVGIGNVGEYLQSYDEASTFLTTDGGLTWSEIKKGAYQYEYGDHGGIIVLVADKTATDTLSYSLDAGKTWTDYKFADEKIIVDDLITVPKDSAMRFLLIGQSSSIRGANTKTFTIDFSGSFKRQCILDVDNEDSDDFDYFSLNPSKSECLFGHQKQYLHKIHDDCFVGNVPLTDFTRITKNCSCTRNDFECDYNFYKANDGTCKLVEGLTPIPASDICKKNPDLIEFSEPTGYRMIPLSTCQGGLKLHVAADTYPCPGKEQEFNTLHGIAGRSFILIFLIPFIIFVLVAWFVYVRGIRRNGGFARFGEIRLGEDDLIENNGTDKAVNYIVKTGLYLFSGIYAGYQLAKRSTNGLLSKWQNRSNRRGPSYSSLLDDQFLDDADDLLTGHDEDANDLSSFADQDSNFDIDEDSIPPEIVPQPYSDEHPADTPAVETDDVPAAEQETEASTNTDTT
>XP_003668569_Naumovozyma_dairenensis
MRLLSWAPIWLVVVTLLNFPLANADNNEFIPKVTKTSSKSSFNIEPFDDSTTILKLEDSNLFRSENNGESWNPIKEIKDKVYWVHVDEFNSHDRAFAYSESDKTNIIYITEDQGKTWKSSKVPMDSKKTSIHGCHVLTHPTNKNYLIARCTACDASASSKTLKGKYTSNTRCETITFLSQNLGKSYNKVEPPSIKKIESTISTETICRFMRNTKNSQLGDSDATVVCSYDIIEQPKNSPIIKTTSSFFTTIDGGKTIKQYDIFKDKAISSYAIKKSNIVVLTQEDKYNRHSAKKLWVSKDGISFKEAYLPTQLRYTVAGMIKEDDFGKIILPIRRQQSATTDDDTSTVAEMLVSDSTGLKFTPFDWVPQDTQGWANLYMPKELKGTMIGTFASMMRRFGRKHKGSSNSTDERGVTKITVDNGKTWSNLKVVDPANKDSYPCNIDDVEHCSLQILSPFQTDAEPSPGILIRIGYVSDGNSLEILDNKTFISTDGGLTWRMIFDYPVIYAIGDSANIIVAVPFDPNEDNDPESEFYYSLDQGETWNEYQLEEPIIPLEIVSTTPDGSGLNFIINGFLVTANPFDENGTGNFIYAIDFSELYDKKLCTKDDFEQWYLGNGNCINGAKYSYPRRKQNSKCIARKLFEDLELTEQVCDECTNADYECSFEFIKDNEGKCVPDYNLLTMSGACSATKKDTLKIAPMQLITGDKCKKPLDISPVDVSCEDVPNRGGSPNKGKGELIRVTENTFGSRVTFYQYFDTYSDESLIIGDAHHNYFISHDSGQTVTKIESMDQKIIEVVFNTYFNSSAYLFGDGGNLFVTNDGGHTITSTKLPEGVQLGFPLDFHSKDPNTFIYYGGKNCDSILSKECHAVAYITRDGGKTFTELLDNTIHCEFAGSQYEHPSDENLIICQVKEKGFTKRSLVSSTDYFKNNKEIIFDDILGYMSSGKFSIVAVTHGENELRAYVTLDGKEFAEAKLPKDLEKFEQEAFTVLNGDPSSILLHFSTNHAFDKGFGRLLKSNSNGTSFVTLEPGVNRVNSGLVDFEKIQGLEGVMVINVVDNMDDVRTKNADKKLKTKITFNDGSDWTFLKPPARDSEGKKYNCKSNSLSSCSLNLHGYTDRTDIRDTYSSGSAIGYMFAVGNVGESLLPYDECSTFLTIDGGATWKEVRKGPYQWEYGDHGGILVLVPDKKASDTISFSIDSGKTWVDYKFTDAKVTISDIVTVPQDSAMRFLLIGASPSVKGSSAKTFTIDFTGIFPRQCIFDFNNQDSDDFSYFKVNPSRAECLFGHQKEYLKKIHNNCFIGNVPLADYSRITKNCSCIRADFECDYNFYKAKDGTCKLVEGLDPIDPSDVCKINQDLIEFSEPTGYRKIPLSTCQGGLRLDASSDLYPCPGKEKQFNQKYGVGALHFILIFGIPFLTFVGIAWFIYINGIRRNGGFSRFGEIRLGDDELIENNNTDKVVNYILKGGMFVFSGLFSRFQKVKHSFNEILTRFRERSGRGGPSYSSLLHDQFLDEADDLLAGHDEDANDLSSFADHDSNFDIDDEGSFTPGLEPEHAPYADEPASTTNTGDAQSPGPVVPSSNDEESL
>XP_003956411_Kazachstania_africana
MRQLQLRVFLSLLLSLLELVAAFTPKVTKSKSSNSFTIEVFDDSTTLLRLEDANVLITTDNGATWDTVDKIDGKALWLGIDEFHSHDRAIVTVENNKFYITEDQGKSWQLIELDLPENEEGQCFISTHPTNKDYFGVHCSLCAKANESGNRDHQKGNTHEDGKKGHDSENDDKNKEHQKEDTHEDGEKDHFRKRFEDTSLKRRGLNQFAEIGKNLITELGDMFDDLFSSDDETFTCEGIYLVSFDHGKTFTGIATQDDSQSKKSQYTETSCSFIKSGEDLKIPSNDESTLFCKYQKTFFNKKKGDLIEDSTELFTVSNKGKVVKSLEFFNDKTVNHYKILESSVVVVTQDDKFNRNSPKKVWVSRDFINFNQAYIPTQLRYTVSGQISEDSLGRIILPIVRRESDDERSKERFSEILISDSTGLKFETLRWARTGGRTFTHVSKLDFLKGTMISSSFGPTSFERVGDSEHAFSDRITKITVDAGANWQNLKIVDPENKSFFSCDIDDVENCSLQTSRVFDTPTAGILVSIGTVSGTSEVDPNDQQTFISRDGGLTWQLIFKFPTLCETGDMGNVIIAVPFNPDEDGDPESEIYYSLDHGHTWAEYQLQEPIIPFEIVSTTPDGSGVKFILNGFDLANNMLTMTNFIYTIDFTDAFDKKTCGKNDYERWDLAEGKCVNGMKYNYMRRNKDAKCLINAVFEDLKLDEEVCETCTEDDYECAFEFSRNDNGECVPDDRLMSISGLCNNKQGQKIKLKPMVLRTRNKCKKELDISLVEVSCGDRSGSGNGENKILVTENTFEDNIIFYQYFDTSSDESLILGTSSYDFYVSHDGGETNEKIDTNGEQIIEIVFNPFFSETAYFFGSRGTLFVTHDKGHSFFTTKLPDAVQLTLPLDFHAKDKNSFVYYGGEDCESILSPQCHAVAYITRDGGRSFSKLLDNSVHCEFAGSKYQDPYDKNLIICQVKERNSDKRSLVSSTDYFKNDKKILYDNIVGFMTSGDYSIVAVTHGDRELRAYVTQDGDEFAEAKLPRDLAELRQQTFTVLGSETGAIFLHMTTNNEMSQANGDLLKSNSNGTSFVTLQKGVNRDLYGRVDFEKIQGLEGIILINSVDNAENLVDTKQEKKLKTKITFNDGADWTYLTPPSRDWQGNKYKCNSKSLEKCSLNLHGYTERTDIRDTYSSGSALGMMFAVGNVGEYLLPADECSTFLTIDGGNTWKEVKKGSFQWEYGDHGSILVLVPEKQVTDTLSYSLDSGKTWNDFKFTEEKILVKDIITVPQDSAMRFLLIGEATNIAGKLSRTFTIDFSNMFKRQCLLDIDDEFHDDFEYSPLSPDTECLFGHKEEYLKKIHDDCYIGHVPLYQFSRITRNCTCQRSDFECDYNYYKANDGTCRLVEGLTPLPASDVCKKDSDLIEFSEPTGYRKIPLSTCQGGLKLDANTDTKPCPGKEAEFNKKYGISGRSFLLIFFIPFLLFIFILWFIYDRGIRRNGGFSRFGEIRLDDDQLIENNNTDKVINSIVKGGLVAVSAVYSGYQLFKRSTRGLLQKFGGRWSQRRGPSYSSLMHDQFLDEADDLLAGHDEDADNLSSFMDQESNFDIEEDSQAESGTNIEHSPYTDEVHNSAQDDENDETHNSDQNAEDEEILQQVDQDDITEM
>XP_022465448_Kazachstania_naganishii
MRGTVGTLAVWCLWLLCGVNWMQLAAAKEVKFVPTVTKVKDDDSFNIMPFDDSTVLLRLSSDKVVISRDNGVSWSGIGGVKGPVVAMRVDEQYPKTRASIFTVDGGVHLTDDIGKTWRHSKLQLEDGMGIYNCVLYSHPESKDYMQMNCNVCEKSDKSPSKSQHFRSSLKNCRRETFASRDKGKTFKEVRLNNHNELVKDTITSDVECQFAKNYKDSPMDVADSTILCYLEVIKREENIQKFPVAFFYTTDFGKTTTPVSFFKDMIVTSFEILKSYIVVITQGDKYNQFSPKRIWISTDAVDFKEAYLPTNLRNIVPQTITEDLQGRIICPIKSMDPKDAEDPNSTITGNTASEIFVSDSSGLKFHVLDWFSDADAGFAAMQQLEFLRGTSILKYFSSLSGRGRKNHNKEGKKGKGKFKRKVVTKITTDNGITWKNLRVIDPNSDDDYPCDITNVENCSLKSFIFSDELADPAAGIMMMIGSVSDGSVISLEDQATFLTRDGGDTWRKVFDFPVAYVMGDYGNVIMAVPFDPEEDGDLQSEIYYSLDQGYTWNEYELPESFFPIELLSVTRDGSGLHFMLNGASFRMDSDSTFNLVYSIDFSSAFDGRKCMDDDFESWDLNNGKCISGAKYSYKRRKQDAECLVGSTFKDLQLIEEECQQCDESDYECAFEFSRDKNGNCVPDYNLLKLSEVCSNKKGTVSLKPMKHLKSDRCKNPMDIELVQVECPGSTDPAKGGDLVVATENKYDNKIRFYQYFDSSTEESIIIVDEYGVAYISHDGGIIMKHLDTNDERIQEVIFNPHFNDSAYLFGTNGNLFMTHDSGYSFSATELPESMQLGFPLDFHAHDKGKFIYYGATNCDSIYSPDCHAVAFITHDGGETFQEMLANTIHCEFSGSHYEHPYNKNMVICQVRDKKSQKIMLVSSTDYFKNDKHIIFDDIIGYMSSEGFSVVAVNHDNQELRALVTLDGHEFAEVKLPQELEGMKQETFTVLGAEMGSIFMHMSTNTEPDHSYGDLMKSNSNGTSFVTLQKAVNRNDIGIVDFEKIQRLEGIILINVVDNPDDVKNNDKDKILRSKITFNDGSDWSYLTAPQKDSEGKKYRCNTKKPEECSLNIHGFTEGIDGRDTYSSGSALGMMFALGNVGDSLLPKDKCSTFLTVDGGKTWKEVRKGPSHWEYGDQGGILVLVPSMDLTNTLSYSLDNGLNWNEFQFTEDKVVIADLVTVPRDSALRFLLIAASTSITGESGRTFAIDFSNSFERQCKFGSEGKDSDDFKYVSLQPDCLFGHKSEFLKKVNSHCYVGQVPLFSYTRIIENCTCGRQDFECDYNYQRVKDGTCKLIDGLTPQPAINVCKLDPELVEYYEPTGYRKIPLSTCQGGLRLDESSDKFACPGKEKEFRERYSVSGHFFFSTFFIFFLLFIIFGWVIYDRGVRRNGGFARFGEIRLGEDDQLIENNTMDKFVNSILKGGLVLFSGIYAGVHLSSRAITAFFRRASERFGGRRNPSYTSLMNDQFLDEADDLLAGHDEDANDLSSFMDHENNFDIDDDDESVPAGLNGESVSSRNEAEETTNFAAPRSVPSEEPELKKTTGAGSNSLVAPGEAQNFSKDTDNTEAPK
>XP_447893_Candida_glabrata
MRLPSIFLVFFYLFARTLCWSPEVSLLHGVDSLASIIPFDDSSTILSVGRKGVNVSHDYGRTWETKLRNKGEYPVSVTLNTFRPNSRAFVFLNGKLYGTHNEGSDWFESKFPSDRQLTKALTIDFSPFAKDVIIASFVAKDNQNDEKEFNYVSTDDGKSFRVLDVGQEYESMRCRFLSISHESNFPHNDNIICMTKTSSPDQNKLLLSENRGKSFKELSIGEDIAFDNFYLTNSYLVIRSIRDIHNKAAEVDLYVSSDAKDFKKAYLPTTLRRSDIRRIIELLGRKMFITLTRSSESNVQDDNGNTLFTDGLVSNSDGLKFTSFSTSASKSRTTITPVEFLNGTFIQKQVGRNSGGYSISIDNGNTWRKLKYSDKGNKNPIKCQDENDCNLELLIPQIFHGPTAGILVMLGHINDNFSDQQTFISRDGGLNWEMGLEFPGIYATGDLGNVIVACPVDPSSDNDPQSEIYYSLDQGMTWSEYQLDEMFIPIDVINITPDGSGLSFILTGFSLDKPDDQRPNIDNRVTYLIDFNNVHDGKKCKAKDYEKFELAEGSCINGAKYTFNRRKQSAKCIGGEVFKDLLFDMEVCTECQEQDYECSSEFIKDSKGVCVVDEKWLSATGNCPSTDIKKPAMRLIADNMCKKELPIQSKSVSCKNKNPSDPKDIPKKPKEGDRPTFGTGDIQATFNTFKGKVRFYQYFDTDEDESLILATSEGEAYISHDSGQTYTHFNYNKPKVHEIVFNEYFNSSAYIFDIDGNLHVTHDRGYTFDTIRLPASLQLGLPLNFHSKDPNTFIYYGGKNCKSIFDTNCHIVAFITRDGGKSFSELLPNAIHCEFVGSSLKLSDSDDLLFCQVKDETSSKTRQRSLVSTTDYFETEPKVVFQKILGYMTNGEYVIIAVPGENHEITAYVTMDGDEFAETLLPYDLDIEQPEAFTVLGSSTGSVFLHFTSFQENSVAFGSLLKSNTNGTSYVKLQSNVNRNEAGYVDFEKVQGLDGIILTNVVTNADEIKDGSSQKHLRTKITFNDGVDWEYIKPPKKDSSGDSYHCKSNKLEHCSLNLHSYTERKDFRDTFSSGSALGMMIGVGNVGDKLLPFEECSTFLTIDGGKSWTEIKKGAYQWEFGDHGGILILSRDGEMTNSISYSTDFGKSWYDYQFSDEKVLVSDIVTVPQDSALRFLLITADRIGRGFESGTVTVDFSGLFKRQCVLDFNNENHDDFDYFSIGNSENECIFGHKVKYLRKNSEECYVGAVSLSQFTRVMKNCTCTRADFECDYNFVRQYDGTCKLVDGLQPGNEAAICKKDPDLVEYFQSTGYRKIPLSTCQGGLKLDGRTEPLPCPGKEKEFKQKYGISGSSFFLLFFVPFLFFVSAGWFVYDRGIRRNGGFARFGEIRLGDDQLIEENTTDKVVNTIIRFGVASFEVMAGGFGIIRRIANNSFNRITGRMNGRYRPSYSNLMHDDFLDEADDLLAGHDDDANDLASFMDDDSNFDIEDETTSVNDSGYRDQSPETENVVDSNN
>XP_004178188_Tetrapisispora_blattae
MKPIKWATALIYAFNSFCIAQDSNKDWKPIITRTSIDSTFDIQAFDDSTTLLRLENEHILITTNNGASWEPISQIKDKIIWYDIDPYNKGNRAVALAAGGNRFYLTEDQGRNWKEIKLNIPERDDFTSSCYLSTHPTRKEYFKVHCVSCEQQKDDWKDMFNKLLKRSYHAVSSAVSPSTTVSNLNSKARRAGNTENDKNNDNQNDNKQNNDNGNNKNNKEQDDKKSGWKYVQPKCRGREYVSNNYGKTFREIKPSNDYEQDDAIIFDNLECSFAKISSKSNIKLDDSSLICTYEIEREQDKDIPVLTSVEFFITNDWGRTLTHIPVLEDLVVTNYKILNNHILVVTREDKYNEYSPKKVWVSTDGKEFKEAYLPTQLRYSVDGYIQEDSTGRIILPISKNEDEDLQKHHGMGEILISDSTGLKFEKIDWGLDNKQGYMSLIIPEHLKGTMMGTFVSISTDNKGHGRNYRKGNTKISTDNGISWSNLKIVDPENRSKYSCNIDDVDICSLHSFFVFQNMAVPTAGILMTIGIVGDGTNLSWTDAQTFVSRDGGLTWKLAFQYPILFSFGDMGNVIVAVPFRGDIDDDPESEIYYSLDQGLTWEEYQLEHPIFPTELVTTTPDGSGSTFLLSGISMSNPGDLKELSGSANFLYTIDFSSSFKGKSCQDSDMENFVLNGNECIGGARYTFIRRKQGSSCLVKKVYEDLHLSEDPCQECTEDDYECSFEFTKNENGECVLDKRLLGISDVCSSRKSSIKLFPMQLSRSSKCKNPLKIDKVEVQCNENSGSGFSPVESDQKILTSEYDFQSQIISYRYFDTSSDESFIITTKDRKVYVSNDGGQTIQKIDSGDDEIVEIVFNPYFGSNAYLFGRSGKLYMTTDRGRTFSSTQLDTSKHLGFPIEFNAKDQDTFVYYAGKNCDSVYNPDCHAVAYITRDGGRTFKEMLDDAIHCEFVGSLFKHPSDENLVLCQVKVRGKNERNLVASNDYFENDNRKVFDSIIGYMSTGEYIVVATPYSEGELRAYVTIDGEEFAEAQFPQNINADKQESFTILGSETGSIFLHLATFLEPDAEFGALTKSNSNGTSFVTLERAVNRNFFGFVDFEKVQGLEGIILINVVDNKDQVINKSQEKKLKSKITFNDGSDWSYLNPPKTDSDGNRYDCFKAGIEKCSLHLHGFTERRDKRDTFGSGSAIGMMFGIGNVGEYLAPKNQGSTFFTTNGGATWTELRKGTYQWEFGDHGGILVLVKDGERTKNIHYSIDFGKTWNDYQFSEQEVLVKDIVTVPQDSAMRFLLVTEPKTSRMGATKIISIDFSRVFERQCQLDFTSKSNPDFAYFPIEPLAGVCLFGHQAEYLKKTSSNCYIGNYPLSKSVRIIKNCTCTRNDFECDYNFYKAKDGTCKLVEGLDKQEASNICRKTPELIEYFEPSGYRKIPLSTCQGGLKLDKFSDPLPCPGKMKEFRKKYSVEGSFFFIVWFIPFVFFLACAWFLYDRGIRRNGGFARFGEIRLGDDDLIENNETDKVVNTIIRSIFSGLSKFGSGYKILKRTASESILRIRERMAGRRAPTYSSLLHDQFLDDADDLLVGHDEDANDLENFLNDDGNFDIDNDDTADPFAHPFRDDPTPPVDDISTTVDTSDAPINDGPEVNILDNHSDQE
>XP_003686668_Tetrapisispora_phaffii
MLLSNLIIPLLLLFSQLTIAASVDNAPVVNKVKSGFSYLLTSFDDSSVLLRVEKNSLLRTEDNGKSWEKVKIDSKDSKVVYVHVDELYPGSRASLRTEYNETYITNDKGKTWTKLNINVPKNMKGPSDTCWIKSHPLDNKILLASCRSLIKGDSSKNTSFQNMYMAQLYFISTDTGKTFKQIDSKIDLSGKKNIRSLITDCKFGISSSKSMLTSLSDTIVCKSNLVQGIEQKPKETQNKSDTGAKDKRDDYLYNVKRAAGTILFNNGKSNDPPMTSVMTESKYFEISIKNPSNTKIIESLKEKTIESFFVFDQQLVAITIDDRYNKNSSKKVWISKDGKEYKEAHLPTQLRFYVAGGLREDAAGRLLLTINRKKGQKSKRNDYVTEILISDSKGEKFSDLSFMDTTTLGNSFFQTFAHLPGTIIGTFTSMNSFHGGNRKDDSNERKKSSPSKITKISIDNGNFWSNLKVVDPDNKKNFKCDIDDYENCSIQLLMGGFVSSEPSAGIITVIGVVSDGVSFNWDDAKTFISRDGGESWQVALDFPSITTSGDYGNIIVAVPFNPESDGDPESELYYSLDQGRSWTEYQLEEQIIPIELISTTLDGSGSKFMLLGMVADQAVNVIISNPDDDDDEDGDNDTAYTFVYAIDFSKAFNGEKCKPSDFETYSLASGECINGAKYSVQRRKAESKCLVGTTYKDLEWIQEDCSQCTEKDYECSFSFKKGENGKCVPDYKLLQLSGQCNGAKNNKITLSPVQKLNNNKCQKELTFDNVELSCEEIGSPVKSGDKIKVTENSINSKIEYYKYFDTVSDEALLIATSDRQVYVSNDGGETIKKVEIDSEIIEITFNPYFDSTAYLFGDDGTLYTTHDRGQTFSSTKLPKSRQLGLGLNFNALDVNQFIYYGGKDCKSIFDTKCHSVAYLTKDGGETFEEMLRDGIHCDFANTIFTDPSVKNMITCMTLTENRTGRSLVRSNDYFKTQSVVFDSIIGTMGTGEFYVVAVPHGENELRAYVTADGITYAEAQFPADLNDIRQESFTVLGSEFGSIFMHLAVNIGAGEDYGPLLKSNYNGTSFVSLERAVNRNSQGFVDFEKIQGLEGIIIINTIGNVKKMEDHLENKQLKSKITFNDGSDWVYIKPPAKDSEGKKYTCSGKSLDKCSLHLHGYTERKDVRDTFASGSAFGVMFGVGNVGPYLLPENESSTYLTTDGGVTWSEVKKGNYQWEYGDHGGILVLVASNVATDTISYSIDSGKTWLDYKFTGEKVIIEDIITVPRDSSMRFLLLGKSSSFKGGTSKIYTIDFAGSFDRQCVYDIENENNDDFDYISFNPLKDNCLFGHQLEYLKKNKNNCFVGSAPLSDSFRIVKNCSCTRNDFECDYNYYKANDGTCKLVEGLSPIDPSGVCKTDNVFEYFASTGYRKIPLSTCNGGLNLEGKSTPRPCPGKKNEFNKHHNLNGYSFSALFIIPFIIIAFLTWVIYDRGIRRNGGFSRFGEIRLGDTLIEDNEFDRVVNSVVRSGFIASTSLYSGFEKVKYFIKNHIDRLRSRSSDRRGPSYTTLFNDQFLDDADDLLEGHDEDANDLNSLLNQDNDFDIDEDPHDPPEFSTPFRDEEEAPVENVDDENQKSTELTSDDNNQQNDDNNHSPVDSDNNN
>XP_001642425_Vanderwaltozyma_polyspora
MLLSQWLLTTCILISSYVHAADQFKPKVVRTESTGWFNIYPFDDSKVILKNEDTFLSISDNNGETWRPIEGINDVRWSWIDKLYPKTRAFANSKVGNKIYMTDDQGKTWTTVKINEKEYSNGSKSELSCNLISHPTKPEILLAECYVCDYDEEQSNGSITKRAVSSLFDNFLNSIMRDPTCRNEVFISTNSGKDFTKLNIDLKEREESNLLYSTLNCQFAIASKQSKNTETDSTIYCTRKHFYGQKFNDKNEADKTYLVSSFVKTSNWGKTFEELPELKGYLVNYFEAFDSQLLVITQDDAYNRHSTQKVWISKDFKTFKEAHMPTQLRFMINGLISEDSVGRLTMPILRTNPDKKDSSDKNEDNKKMHHTDSVVSDILISDSRGTKFTFIEWMNSNDVTYRQISSFKYLKGTLFGHTQEYPNLGNKGPSFEMILRSKVSVDNGNTWSNLKIVDPENKSKYSCNIDIPESCSLNIMSMFGTPDFITPGIMMVNGAVSDGHHASWNETKTFISRDGGVSWKLAFEFQTATAFGDHGNVIVAVPYDPESDDDPQSEFYYSLDQGTTWTEYQLEKTILPMQLISTTPDGSGLTFILNGLSMDSTGGSRWRWNDKKETNFVYSIDFSDAFEEKACVDSDLEKWYVAGGNCINGAKYRFDRRRADSKCLMRKIYDDLAYTEEICEKCSDDDYECSYEFVKDSSGKCVADFELLSLSGSCAKAKNGKISLKPKQRIVNTLCKVDMKIEDVLVPCTEVDSPENPDNIITVSENKFDSALLTYKYFDTASDESLLMMTLDNEVYVSHDGGKNIKKVNTNREKIVEIVFNPFYSKDAYLFGRDGGLYITHDRGQTFTKSQLPETRQLGLKLEFHATKQNTFIYYGGKDCDSMFSEKCHAVAYITTDGGETFSEMLNNGIHCKFSGSTFKDPYNEDQIICQILDSSNGKKKLVSSTNFFKSDSQTETLFEEVIGFMSTGEFLVVALPHGDDELRAYATLDGKEFAEANLPKDLSDIKQESFTILGSESGSIFMHLATSQNIQGEFGRLLKSNSNGTSFVSLESAVNRNSAGFVDFEKIQGLEGIVLINVVENTDEVERGTTKTKKLKSKITFNDGSDWSFINPPLKDSNGKKYTCSGKGLKKCSLHLHGYTERNDIRDTFSSGSAFGMLIAVGNVGEHLLPKDECSTFMTIDGGATWTEVRKGPFQWEYGDHGGILVLIPDGSESDTLLYSTDFGKTWIDYKFAGEKIQMRDIVTVPRDSAMRFLIIGQSNSIRGGTTTVFSVDFSKIFSRQCVYDLDNASNDDFEFVSFNPVKNQCLFGHQAEYLRKIHTDCFIGSAPLEESFRIVKNCSCTRNDFECDYNYYKANDGTCKLVEGLTPSDPKDICKKNPDAYEYFKPTGYRKIPLSTCVDGLNLEGTSSPLPCPGKVEEFRKNHKINGRSFSLLFILPFLILLGIAWFIYDRGIRRNGGFSRFGEIRLGDEVIEENNVDKAVNNIVRTGLLLTSSVFSGLQLVKRFIGKSFQSLRERVTGRRGPSYTTLFNDQFLEGADDLLEGHDEDANDLTSFLSNDNNFDIDTEDDGNTFAPFREEASEEDHGPVTGDSSNNEEVSS
>XP_003679788_Torulaspora_delbrueckii
MHLIGVVCALFVAVCYGEQFQPKVDKVSGADSYNLQAFDDSTTLLRSLNKKISISSDNGVTWKSVKGVKSHIARIDPFHSHTRAFAPSTEDLGTIYYTDDTGNSWDEMTIELPPDKEFNGVPCHIVTHPKEKDYLLASCFVCDKEFEDEDEELEQSCVMSSYISADGGKKFRSVDEEFTADVDCKFAFDKSVICLQTQAGTSAAQSKLSYTEDFGVSFSEFKDFEGSMVSSFNVLNSYIVAFTLEDKFNAHSNKNLWVSSDGKSFKKAYMPTQLRDAQFFYIFEDAFGRIFLPIMAAGAERASEVIVSDSQGLKFSPVPWSTDNANGWTNMVQLKYLKGTLLAEFYGSTLADKKVPQSETKISFDGGYSWQNLKVVDPDNKNKYPCDIEDVENCSLHTISMRDDSNVPTPGIMMKMGYVSNGEDKNFDDMGMFITTDGGHSWRKTLDFPALYAYGDFGNILIACPFDPEGDGDPESEFYYSLDQGNTWTEYQFESPVMPQELVSTTPDGSGLNFVLRGYQSGGRAKREKNMLYAIDFNEAFDGEKCKDDDLEEFLVAEGECINGAKYKYSRRKADAECLIRQPFVDLESKEEICPQCTDKDYECAFEFGRTSDNKCEPDYQLLALSAKCKESSQKNLEMEPMQLTKNNKCLRKLDVSPVKITCGAISEPQSDGGSITVKENQFDSNIIFYQYFETMADETVIIGTMKSDVYVSHDSGQTIKKFDIDDKIIEVIFNPYFNSSAYLFGASGTLYVTKDRGNSFHETKLPRSRQLGFPLEFSAKDENTFIYYGGRDCDSMFNPECHAVAYITTDGGQTFEELLNNAIHCEFVGSLYKYPSDEKLIFCQVKEKNSLKRTLVASRDFFVNDKSVLFDSIIGYMSTGEFTVVAIPHDNGELRAYVTVDGKEFAEAKFPQDATAERQEAFTILGTQTGSIFLHLSTNNRPGGEFGVLMKSNSNGTSFVTLERAVNRNQQGMVDFEKVQGLEGIIMVNTVGNRDEVLNAGEGKKLKSKITFNDGSDWSFIQPPRKDSEGKSYSCSKSLEKCSLHLHSYSERTDIRDTSSSGSAIGMLIGVGNVGEYLLPKDECSTFFSSDGGESWTEIKKGPYQWEYGDHGGILVLVPENVATDTLTYSTDAGKSWKDYKFTEQKTIVQDIITVPGDSVLRFLLISQSTSVKGGSTKTFSIDFTGSFARQCTFNPDDPATDDFDYLSLGDFGTECLFGHQAEYLKKINYDCYVGNVPVSEFHRITKNCSCTRKDFECDYNFQKANDGTCKLVEGLTPADPSDICKKSDAIEFYEPSGYRKIPLSTCEGGLKLDTASAPQACPGKEDEFKKKYNVGGFPFFSLFFVPFVIFVLIAWFVYIRGIRRNGGFARFGEIRLGDESLIENNGTDKAVNFVVRSGLYAVSGLFAGYQLAKRSASNAIVKVSEKFGRRTGPTYSSLLHDQFLDDADDLLEGHDEDANDLGSFLENEGNFEIDDEENPSNTTTHQPYSDDVAPAQEADTTNDSDEDN
>XP_037144964_Zygotorulaspora_mrakii
MARFFQWICIIGVLLFRRASCSDEFAPKVSATKTSGTFQVAAFDDSTTLLLVSENKLKISWNNGENWENAEQVDQKVEWVTVDSFYAHDRAFVSIKNQGKVYMTNDQGKSWSLLELDGGENNDYGTCLVQSHPRNRDYIIAECRTSHIEDGFLVSNDSGKNFRLIETPVEGPSRSNANVTIDVRCEFGEISPESSLFDNDPIVYCLTAYYERNEKYETTKATSVLYYTDDFGKSVKKFEQFEDKAVRGFKLLNSYLIISIADDKFNEASAISYWISTDGKFFNKAYLPTVARNDRRHSAYEDMAGRIILPISASGDQDSGATILILRSDSTGLIFEVVPWGSFKNERAAFFELSTTLPGTIVAQSRSFFRNRRTRDQIEPTKITADNGLTWQNLRVVDPDMNDTYSCDINDFENCFLSPLFVEGVLQNPTPGILMLLGEVTDGDVKELSDMMTFISVDGGSTWRFALEYPAAYAFGDYGNIIVAIPYNPEEDNDPLAEFYYSLDHGRTWTEYQLEEEIMALEVRSTTPDGSGSKFILNGLTLSRSDTFTNYIYTIDFSEAFDGKACSDDDFETWQLAGGKCINGAKISMQKRKQDASCLVKTEFKNLETQSEPCEECTNDDYECSPGFSRNEIGECVPDYNLLSYSETCLKSKTQQTKLDPIKKIKNNRCKKELSIEPVTVSCKELSDPNEGEIMVTENEFTSELKFYEYFDTVEDESLIMATDEGIYISHDSAQNIRKFNVDDRIIEVVFNPFFNSSAYLFGKSGSLYITNDRGSSFYVTKLPETKQLGFPLEFNAKEKNTFIYYGGEDCNSMFDQNCHAVAYITRDGGETFIKLLDNAIHCEFVGSTFPYPVDENLIICQVKEKQSQQRSLVSSKDFFQNEKTIVFESIIGYMSTGDFLVVAIPHSATELRAYVTVDGKEFAEAKFPQEYLSEEQESFTVLGSQTGAIFVHVSTSDKPGAEYGVLMKSNSNGTSFVALETAVNSNRFGMVDFEKVEGLEGIILINTVANPEKAADESEGKHLKSKITFNDGSDWSYLQPPSRDSEGQRYPCQRDSIDKCSLHLHSYTEREDLRDTFSSGSAFGMLIGVGNVGEYLLPEDACSTFFSTDGGETWTELKKESTRWEYGDHGGVIVLVPKKVQTDTITYSTDSGKTWQDFKFTADKTIVNDIITVPRDSALRFILVSESTSIKGASTRTFSINFYNAFDGQCVFSPQDPGNDDFEYFSLGKTKEQCLFGHQTNYLKKIRDDCFVGNVPLTEFSQITENCTCTRQDFECDYNYYKAMDGTCKLVQGLTPADPSEICKKEGMVEFFKPSGYRKIPLSTCQGGLKLDEVSDPYPCPGMEEEFNKKYGVKGRSFFLIFIILLVVFALIAWFVYERGIRRNGGFSRFGEIRLNENELIEDTTTDKIVNKIVKSGLFAVSGLFAAYQLVKRSLGNVFSRFGERMRGRTGPSYSSLVHDQFLDEADDLLAGHDEDANDLGDFMENEGNFEIEDDDALSIPDQINLGNSEEAAIDNDRSPK
>XP_002496213_Zygosaccharomyces_rouxii
MLIRLLFCIWAFWFKVIAAEFQPKVTRTSDSTVFYVAAFDDSTTLLRVQENGMFISFDNGGTWQEPNGAPSGVMMVDIDEHHRHDRAVAQTKDGQFYLTEDQGKHWRSLASPIDSKEYLYCDLDTHPLRRDYFLVRCTKCPEMEMGSSQLIDLHKRDSFMPSCQEFSYVSNNGGKDFKKIESPKHEPSPDTEYLGVTCEFASKSVESTLPSSRDLIYCFDGKMDKWFDNDFTFQTSGVLFYTDDFGKSSKVVDQFKDLTVSNFEVLNSHILVYTLEDRFNRWSASNLWVSSDGFKFSKAFLPTILRDMDTYGTTEDGLGRIILPLYVESEDDNRASQILISDSSGLQFRVLELTPEDNMEFSILEASKTLKGTMWADLMSLVKGPRYSGHPSFDFHQVSKISFDYGSTWSNLKVVASPNHRKDLFTCDINDVDHCSLHKLFGDSLPTETAGILMTLGTVGDGSENSWENLMTFISRDGGKTWEVAFEYPCQFAFGDLGNVIVAMPFSPDEDSDPQSEFYYSLDQGKTWKEYQLEVPIMPTELISTTPDSSGLNFIISSFSLTRDNETPPGSFFYTIDFSDAFNGEVCGPKEFESWYLAGGECVNGAKYSYSRRKQNSQCLVRKLFEDLVLTEEICDECTDKDYECSFGFSRDSNGVCKPDFKPLSFSPECMKSGKDSAKVKPMTKLPGNKCRKELKIEPLEVPCTQGHTILLTENNFNSKIQMYQYFDTKQDETLIIDTARNGVYISHDSGQIVKRFDPGENIVEIVFNTYHNSYAYLFGESGKLYVTANRCQSFAIAELPHSRQLGLPLEFHAKDPNTFIYYGGKNCKDMFSPSCHPVAYITTDGGKSFTKLLDNAIHCEFAGSLFKHPVDENLIYCQVKEPQTRKRTLMSSTDLFRNDKKVVLEKIIGYMNTGEFIVAAVPYGENELRAYVTVDGAELAEAKFPQDLTATKQEAFTVLGSETGSVFFHLTTFDEPGYEYGALLKSNSNGTSFVRLQSAVNRNLFGMVDFEKVQALEGIILINVVDNFEKVGTKTEEKKLKSMITFNDGSDWSYIRAPPKDSDSNSYGCNTKQLEKCSLHLHGYTEREDVRDTSFSGSAFGMLIGIGNVGEYLLPEDQCSTFFSRDGGETWREIKKGAYQWEFGDHGGVIVLVPKNSLTDRIFYSIDMGETWSDYILQGAKVYIQDIVTVPGDSALRFLLIASSSSVTGGSTKTFTVDFSNVFERQCSLNPDRPDNEDFKFFSLGQSDSKCLFGHQERYLMKDNYDCFVGNAPLSEFREITKNCSCTRADFECDYNYVKARDGTCTLVEGLSPAGPSDICKKQPELIEYFQPTGYRKIPLSTCVGGLTLDGVLSPLPCPGKEKEFKELHGVKSAPYFFTFLVFFLVLLVIAWFVYDRGVRRNGGFARFGEIRLDGDDLIENNNTDKMVNSIVKSGFYAASAIFSSYQLLKRSMGRAVWKLSEKFGRRSGPTYSSLLHDQFLDEADDLLTGHDEDANDLGSFLAEQGNFEIEDEDNELPPLRAPFTDEPHMESTETAEPVEPVEPVEPVESAEPTETAEPSSSPPQENYNDEHHDNKDDEQDLGAQ
>XP_003647395_Eremothecium_cymbalariae
MIVFWVLVLFSWAAVVIGESKKPVVEETGFDGMNIFAFSDSTTMVKGWKREIQLSRNGGVEWEVVQKVNDDFLSVHIDPNYPKYRAVAMLKDGSVYLTEDQGKTWNKIYKFEVIDERLSELLMIDFISHPANENYMILKMAFTLPGLSPIDFNDFRHMLNDVRYSHVVSGDKGKSFKSIYEYSPEVLVQCRFIRETRESQQAKESSIICLNYIVKSHSANVFRTDDWKTKTDVGKFENEHVISVALLDKYIAVITSEDKFNAYSVKNLWICKDGDNFRKAVFPTHIRHEEILKDAMVSGERIILNIPTKKFRHGKYGLTTFISDTSGYKFSMLATHIQNGFDLVDSFQVLDLDGTFSANLHSRDGRSKNILSLDYGKTWEQIKFNENEKRKGYFCDIKDTEHCTLHVTPSTSLYVQRAFHVGGVAGIRMGIGYVHDSVKSKTSKWMTFLSRDYGLTWSKVFDFPVGYVIGDYGNIILALPSDPQDDGDPASEFYYSIDQGYNWNEYEFGETFSISLLSGATLDVSGSYFILNAQSLERGDIKQYAISFSNIFGDAVCSNSDLEDWYMMDGRCVNGAKHKFRRRKHDSMCLLKSFSPEPIYTLEPCECTVDDYECSDHFSLDIHGTCVPDYNLLAYSGLCQGSKEVTLPQLQKQAGNKCKNPLQLKETKVSCMDSMKENADIQVTEFTYNGNFLTYQYFNSLEDDSFLVGTDLHEVLVSNDGGMTINLVDTSGEQIVEIVLNPYSNNDAYLFGKDNSLFITEDRGHGFRTVRLPDSKQLHLPLTFHPHDSKTFIYYGGQNCEVLDNPKCHPVAFLTRDGGDSFSELLSGAINCEFVGALYEYPAHKDMIMCQVRDKDTKQKSLVTSIDYFTDNKDQVFDNILGMFTTGHYTAIAVIHSLDEVRSYITIDGKSFAESKFPADFKMEKQRAYTILGSQMGAIFLHITTFMDQGLQFGTLMKTNSNGTFCVGLEDSVNRNKAGFVDYETVEGLEGILLINVVDNANAILKGKSKEKKLKSKISFNDGSDWSYITPPSKNSDGKRYHCKKKDLKHCSLNIHGYTDRKDIRDTLSSGSALGFMVAVGNVGEHLLPYEECSTFITEDGGITWQEVKKTPHHWEYGDRGSIVVLVPDIQETNTLTYSIDGGKTWDNYQFAEQKVMVKDIVTVPQDSSMRFLLIAKSKSITGEKTKTYAISFAHIFKRACNIDPGNKENTDLEYFPVLHPGSDCLFGHKAEVLKKINHDCYIGSPPLKERYKIVKNCSCTRSDFECDYNFYKASDGTCKLVKGFDPNEPKEVCEKDRSLIEYFEPTGYRKIPFSTCNGGLKLEKLSSALPCPGKEKEFKRKHGLDGGIVFSIWSMYLVFFSITLWYIYHRGIRRNGGFARFSEIRLGDDELIEENSIDKVINNIVRTGVFVFSAILTGTQLFKRELRNTFQRVRERISGRRGPSYTTLIHDQFLDEADDLLSGHDNDASDLATFIDDEGAFEVDDEFLGLPETSPRHSNAVEP
>NP_985565_Eremothecium_gossypii
MVGMLFVWQTFLFVWACAAAVEVGEKPRPVIDIVRDVDNLGSIWQFKGTNTLIRHQGREILVRHGGDQWSTVKKFDQGVNTVEVDPYYPERRAFAWLENNELYKTDDCGKTWARVMHVEAEPGENLQRYSVYSNPDNYKYLMVTSHFERKDSSPVLAESYEKQWVSQDGGKTIAPLGHPDPGVYRLCHFLRQARNHDVAKDSTILCIEHDAQKHTAVLYRTDDFGKSKQALDSFDDEIVSSVGLLGKYILVTTTEDAYNKHAVQHVWVSRDGDKFQKIIFPTHIRDNFFRAVTTSTGNQIIFSIPAGKHSHSRKNALYANYISDSSGIQFHAVADSLDERYKELGPVMALDANGTLSMVARKSSTEDQVTLLSYDYGYSWQPMHLAEGEDHKALGCSKGGKECELPVQLSQLVSSSGLVGHGESATSGILMGIVLKKRGSRGPRKHKYLSVISRDYGLTWSVAFEYPVLSFAGNYGNILLACPYNPGDDGDPEEEIYYSLDQGHTWEEHHIEGKYEFVRVHSAISDGSSTAFSFLAVGDDQNTIVVDCIFTDIHNGKECTDGDMEEYKLRNGNCLNGARYTINKRKSEAACLLKNDPSVINPLVKPCDCTNADYECSLGFLGLPDKGCTADLGMLRSAGACKDNPRELMPMHKIKGNECTKDLNIEPVKVDCSAVQNRPDIEVTAHVFKTQFETYQYFNSAEDDSLMVLTKDKRALISHDSGKTFKMLDTLGSGAELITFNRYFGDLAYIFASDDVLYITDDRGYHFYAVDLPEVRHLFLPLAFHAKDNQTFIYFGGKDCEKLGPKCHSTAYITTDGGRNFREMLTGAVSCEFVGSIYSHPANKDMIMCEIENKKERRNILLRSTDEFRTSDKVFDSIIGFHTTGDFTAIAVSEGRQQVSSYLTIDGVHFNESRFPPDFVAPEKQQSYSVLSAHEGAIFLHMSKSLVKHKEYGTLVKSDSNGIDFVVLKDGVNSNAEGLVDFETPEGLDGVILINVVENLDQVQKGKAKAKHLKTAISFNDGVDWKYLSPPGKDSSGKKYPCHGKNRAKCSLNLHGYTERKDLRDTYSSGSAIGYMLGVGNVGEHLLPYEQCSTFLTTDGGVTWTEVKSTPHQWEFGDRGSIIVLVPDGVKTNSITYSVDAGRSWQDFKFADEEVIIDDIITVPYDTSMRFLLISKEHLRGKSKTYAISFAHIFKRQCEFHPGGGRHNGDFEYTSIKHPDYKCLFGKEVEFLKRIKYDCFIGNASYTKDYRTSRICPCTRQDFECDYNYIRTSDGTCKLPSGVKPEAPSAVCERNRDLVEYFQPTGYRKIPLSKCEGGLKLQRTDSPHPCPGKEKEFYEKYPSSTNASSVVFWWLLLTMVLLVPLWVIYDRGIRRNGGFSRFGEIRLDDDDLIEENGLDRAINKVVKVGAYGVAGLFGFLLLLKSKAGARIRRFRESVSSRRGPSYSSLISDQFLDDANDLLVGHDNDANNLNAFLDEDGQHFDVDDEIEGADQASYHDDVDLGRTSE
>XP_454425_Kluyveromyces_lactis
MFWWNILIWLGLWNFLPVLAQDFKPKVSFHSDVDTHGRLSILGFDDSRVVLKLLRGVELYRSEDNGVTWDSVGLPLSSDNKPQEWNHLVLDRIYKADVAYLSGENGVLATGDKGKSWKQLTFLDADNHKIDFSDYSNVGDENRKPIINVEIESHPTNKNARIINIYELGKLDGKFTLRQISFYSKDGNNFKLASSGSKSNDDSNPLNMFCSFVQKSSKSKLYKLKDKVICQESTVLSPFGDVSSKLYITDVNFKSLSPFAEQLQDLSPASTFISDNHLFILTLSDRFNENSAANLWRLEDDSTDKFEQISLGTQIRKSLMDVNEIDGRAIITIYHRERNKDGDNNDDEDKSPFEDIFSGSIEALISDSYGKNFRHLSFDEQKASSLTLSTSIFVKKTMFATWTNTMRDFGFFDFRSKVSFDLGNTWSKLKVSDPEGKWNYNCDINSDSNDCGFQMFIVYGGGVEGDSDIFSPGIIAAIGDVYEENPSGDFLKMGTFISRDDGSTWEKVLDFPSRVVMGDYGNIILAVPFDPESDKDPQSEFYFSLDQGKTFQEYQLDKSFYPTELLPSALDGSGNSFMLVGTIMSEDYQNLESVSYVVDFSDAFKGASCKTSDMEDWYYSNGQCVDGTILKFRRRKQDAQCLIKTTYKDLTFEEELCGCSELDYECADDFSIDSAGKCVPDFSKASLMEKCESKKSIQLEPKKISKTTKCKRPQNIIKEEISCAAVPAPSNVKVTENKFSSIFKSYQYFDTFVRESILFRTDKSEAYVSHDGGQNIKQIQTGGEDILEINFNPFFNSSAYLFGKNKNLFATHDYGLSFKVTELPAGRQLGFPLSFHAKDIQTFIYYGGESCESFFDPNCHAVAYITRDGGASFEKLLEGASNCEFLESAVESPRVENGIVCMVKDKSTGARSYVSSTDYFKTQTVLYSDILGFMSTGGYIVVAVSHGERQLRAYLTIDGVEYSEAVLPADLDSYEQKAFTVLGSQEGAIFMHMTTNLDKNEEFGALLKSNTEGTSFVILERAVNRNSFGFVDFEKIQGLEGIILINTVANAKEIVESKDKTSQKKLKTKITFNDGADWTYIKPPSVDSEGKKYNCNPKNLEKCSLNLHGFTERKDVRDTYSSGSAIGYMFALGNVGEYLTPVSEASTFMTNDGGISWSEVKKGSYQWEYGDHGSVLVLVKDNEPTDTVSYSINGGKTWKDYQFASEKINVYDLVTVPRDSAMRFLVIGSSVNVRGEETRTYTLDFVDMFSRQCQYSKDDLKDFEYISLSHPNTKECLFGHKAKYLRKKSDDCYVGMAPLEDKFRIFANCSCTRNDYECDYNFMRVSDGTCKLIDGLKPADPKDICSKDNSLIEYFEPTGYRKIALSTCNGGLMLANSDSPHPCPGKEKEFKEKYKVNHTSFLAIWIFAVLIFTGMLSFIYYRGIKRNGGFARFGEIRLGDDDLIEENNTDRAVNTVLRNGVFLFSNVYTGLQYFGHQVGNFFKRGLSRFGNTTGPSYQSLLHDQFLDDADDLLVGHDEDADDLASFIENEGNFEIGNDEEVDLSSDTPTHAPYSDNPEEANPHEST
>XP_022674380_Kluyveromyces_marxianus
MAEFQPKVSSHVDEGTGAKIDAVNFDDSSVVIKLLPQGLFRSEDNGQSWENVKLPVKDANFTVSEIHTDTNYLSSTAYLRVSENMFVTKDQGKSWKQLKFEGLKDGLKFDNDEGGFFSFFEVFSHPYKESLNVVNVHSFAIVNGEMVGIERSFASNDGVNFKEMTFDDDEDKKKENDNKEGNTGAHKSGISCSFLQSSKDSKLTQFGEKLICKKVYYEDLFSGLQLESKVYLVESNLKTISPLAKNLNGKTVGRVYNLDSHLYITILDDKFNTDSPVKVLKLREGTVDEFKEIPLPTQVRNSFFTAQEVDGRVILSIYHREEDKSEGEAPPGMGFFKMTAEVLISDSYGENFRMLDLNESSMGSFSLSTSLFVKKTMFATWSPAVFSTNKMIFQSKASFDLGKTWKKLKVVNPENKWEYPCDINDDSNDCGLQIMSMSRNDWFNEAETFTPGIISAVGAVFDGTGGVPFSKMGTFISRDNGLSWEQIFSFPCHVAMGDYGNIVVAYPYDPEADEDEFSEFYYSLDQGKTFQEYQFETKFFPRRILQSAMDGSGSSFLIMGDIFEDNYTIKDSISYTIDFSEAFEGSKCKEDDLEDWYFADGQCIDGVKIKFNRRKQDAKCLIKTEYKDISFQEEVCECSDSDYECSNEFTQDSDGRCIADFSKQSLLEKCENVKDSIKMSPKRKSKTTKCKNDLPIEEQEVHCSAALMPSKLKVSENKFSAAFKSYQYFDTFSQESILVRTDKNEVYASHDGGAHFRKVETDGEDILEINFNPFFNTSAYLFGKNKNLYSTADRAVTFSTTKLPEGRQLGFPLSFHAKDPKTFIYYGGENCDSFFDPKCHAVAYITKDGGQSFDRLLEGALSCEFIESAVSNPRVENGITCLVKDKSSGKRNFVTSSDYFKTQTVLYPDALGFMTTGDYLVVAVPHGERQLRAYFTVDGVDYSEAILPKDLESYEQKAFTILGSQEGAIFMHMTTNLHKNQEFGALLKSNTEGTSFVILERAVNRNYLGFVDFEKIQGIEGIILVNVVSNVAEIVDSDNAQTEKKIKTKITFNDGADWTYIKPPSVDSEGKKFKCNPKNLEKCSLNLHGFTERKDVRDTYSSRSALGYMFALGNVGEYLMPRNEASTFLTKDGGVTWTEVKKGAYQWEYGDHGSVLVLVKDDEPTDTISYSLDGGSSWNEYKFTTDKILVSDLVTVPQDSAMRFLLIGTTVNVHGKETKTYTVDFTDTFKRQCEFSKDNLKDFEYISLSHPKSNECLFGHKAQYLRKTSKDCYIGMAPLKESFNIITNCSCTRNDYECDYNYRRVSDGTCKLIDGTSPADPEDICKKDNNLIEYFEPTGYRKVPLSTCNGGLRLDNSDNPRPCPGKEKEFKDKYNVNHAHFFGVWIITVLFVSTFLTFIYYRGIKRNGGFSRFGEIRLGDDDLIEENNTDRFVNSVVRNGVFLFSSVYSGLQYLGHETGNFFKRSLGRFGNRSAPSYQSLLHDQFIDDADDLLVGHDEDADDLASFIENDDNFDIGNDDDDEIDMSSETPTHAPYSDNPEGGTPDNPI
>XP_022629314_Lachancea_lanzarotensis
MALIQGFLLLLWAYAALADWSPKINKSKWPGYTVFESFDDSPVVLSMDQGTLKISKDNGEHWNAVKATGNDNLFIRVDQNYKKNRAFAPGNKMKGRLFMTSDQGESWSKLNVPFVTFKKKHGYFDINPESNPFAENDLLVTTVNCDQTCEAHGFVTSDMKNFKQIKLPLKNYNNLNCRYSGLTGNKDSAHDILCDATYNYEEGMFVKLFVSRDGGANFEYLEPFRESDVREVTVTSDYIIVSTLEDRYNRDSPQELWISRDGQNFERASIPTSVRGSFFVSQLSQYSNRLMLLSGFGSPRERGSGLVLSDSEGLKFSPVPSFPADHAGFHMISDVSGLEGVLVCSFTDFFAHSGRHPSVITKITFDGGWSWSDLLVDDVDNEFDCKSDDSRKCALTVLLMPSLMYGKNPHVTLPGMHSFIGYVSEEEVNEEKGPTMQTFLTIDGGQTWKKAFDFPVVIQYGDYGNIMVAFPFAPDSDGDPAAEFFYSLDHGETWMEHQLEESVFMGDFFATALDGSGSSFIMHGIDSKNRDRSWIYTIDFSDLFDKRKCGEDDLEDWLSNGGDCIGGTRRKYARRKNDAECLIRETYKDLEFEEEVCQCSDADYECSPEFYLAPSGDCDLDFNFLEQSQSCSAVKQGEKIKLRPKKLQRGNKCDNPLTIDPKEVDCDGITDEYGKEPIIVIENSLQSELKSYQYFNTKADETVLLRDSKNEVYISYDSGRSLKKLMNKVTEVVFNPYFNTSAYIFGDDNQLHITDDRARTFETFELPESKQLGFPLSFHAKDRDTFVYYGGKGCESVFDPKCHVVAYITQDGGSSFTEMKSGARNCDFVGSLYEDPSHPDMLLCTIRESGSRGHKIVTSVDFFQSEPEIVFENALGFVSVGEYTVIAVPHEEQELRAFVTIDGENFAEAKLPAGLGTDKQQAYTVLGSQKGAIFFHLTTHMNQNQEFGALMKSNSNGTSFVTLERAVNRGPRGFVDFEKLEGLEGIILINTVANVDEVKSDTKAQKHLKSKISFNDGADWTYLEPPNRDSEGKNYKCNPKNKESCSLNLHGYTERTDQRDTYSSGSALGFVIGVGNVGEYLLPLEQCSTFMSVDGGFTWKEIRKGVYQWEYGDRGSVVVLVKDGGKTDSLIYSVDSGKTWKDYKFSEEEVYVEDLVTTPQDSAMRFLIIAKSSKVTGKETRTFTVDFTHSFERQCSLQNGDYVYRTFGKCLFGHQEEYLQKVNDNCYNGAAPIKDMTRVAKTCACTRMDFECDYNYYKASDGTCKLVEGTEPLDGSEMCEKNPLLVEFSELTGYRKIPLSTCKGGLELDWSSRLHACPGYEGEFRRRHRVTGGRLIAIIVLPLVVFIAAAWFVYVRGVKRNGGFSRFGEIRLGDEELIEQNGLDKVVNSIVKIGVLGFSGLVTAKQLTTRAAQHTWQRLRSKLSGNTNGPTYFSLNHDQFLDEADELLAGHDEDANDLTSFLHDDENYDIPMDDEQSNETARPYSDEIDESEGHVNADNATDS
>XP_002556240_Lachancea_thermotolerans
MIAFKLLLLVWASIALAKWEPRVTSTKSSLSFTLQVFDDSTTLMTIDHGKLKISHDNGLNWDVLDQLGRRVSRVEVDRNYPKSRAFAVDAEGKVVYKTDDKGQHWEKLNFDSPIVGDENDAPLSMTAYFETNPLSDGDILVHVAGCDIVDGNFLHCSSSKRVFVSSNGKDFSLVESLKAESEEKDGEEVFSVFCRFDGFKPEDSEAGDAHGIVCEVDSMETKDSETVRSSKVFQSSDYGKTLQIPHGFEDLNIVSLIHVGDYNVITTVEDKYNPDSASQLWISRDGLNYEKAVIPTRTGRYTFVLKFGSSSKELALQNNAFTDSGEKTPSVLISTSNGTKFTPLTEAAAVGYYSLSGVGNQEGVVAYTVSTPNYSDESKESPDKAKISFDNGKTWSNLRIDDPDHEFDCDTSDPENCYLRPLWFLEDWRNSHVTTTPGISACVAEVIGDSGKPSSFENVKTFITGNGGYSWHKILDFPASVVFGDYGNIILAVPFSPDNDGDPAAEFYYSLDQGNTWSEYQFKEPLYFINFVPTALDGSGATFILQAATPTGRDDGRFLTVDFSDAFDGNKCTDSDMGEWYTNGGGCVSGSKHKFRRRKEDAKCLVKELFKDLEPTEETCDCTKSDYECSPEFSLNKDGECVLDRNLLEISGTCGGENKDRKIKLLPMVLERGNKCRAPLKIDTIEIDCGAYFEGGEPSPIKIEEHTLDFGLKSYQYFDTIADETLLLGSDNHEVYISYDSGQTTQKLDFQDKIIEVVFNQYFNTSAYLFGSSNKLYVTHDRARSFKEYKLPDAKQLGFPLTFHAKDVDTFIFYGAKDCDSLFSPNCHAVAYITKDGGKRFRELTQGALRCEFIGSINDDSADPDMIMCLVKDKGANERHVVTSSNFFENQKTVFENAIGFISAGEYTIIAVPHDNDELRAYVTVDGREFAEASLPAELNIDKQQAYTVLGSQEGAIFFHLTTEMKQGSEYGALMKSNSNGTSFVVLERAVNRGSSGFVDFEKALGLEGIIMINTVSNAEEVSSGSGVQKKLKSKISFNDGADWIYLSPPERDSEGKKYQCDSKSLSSCSLNLHGYTERKDERDTYSSGSALGYMIGVGNVGEYLLPKEECSTFITTDGGFTWKEIKKGSYQWEFGDRGSVIVLVKDQQKTDLITYSVDSGKTWNDYKFAGEELYVEDIITTPQDSAMRFLLIGKSSSISGKDTKTFTVDFTQSFDRQCQLDRDYQYRVFGDCLFGHQAEYLQKVNDNCYNGAAPLEGMKKIVKNCSCTRSDFECDYNYYKANDGTCKLVKGLEPADPSQICKKDSDLIEYFEITGYRKIPLSTCEGGLRLDVASKSHACPGKEKEFKNKYGVSGRHILYIMIAPVLIFIGAAWFVYERGIKRNGGLSRFGEIRLGDDDLVEENFTDRVVNSVVRVGVFGFSALAASKQLVQRNAVNAWQRLKLRIQGGRGGPSYSSLTHEQLLDEADELLAGHDEDANDLASFIDSEGDYDIGAEELPQTHSPAPYTDHEPSDHETSSHETADHNNENGGNSNEV
>XP_020051511_Aspergillus_aculeatus
MASRWLLLVGYLTLALMLRPSIAKSAGEPKVTTTKFDFAPVSLFYFEDTDNVLMSLENGDIFQSFDGGEQWAPAIGEGEGMKQRVVWVQQHPFDKNKAYALGNDGRHFKTKDQGKTWDAFTIDEFPALQQHAPLVFHGWDSSKIIFQSEECAGFFCIVRSYYTTNDFETTKLLRESAAGCSWAVGHPDFADNLPSFDHIVDRTLCVVPGLKVPFGHANRLVYSDDYFSSSTDGIEVKLHADRPISGVISTAAVKKFVVAAVKSKGTDELALYVTTDTITWSRAEFGGHRIEQDAYTMLESTNYSLQVDVLTSPFSGMGVLFTSNSNGTFFTRNIEHTNRNEAGIVDFEKVAGIQGIVLVNTVKNPEKVESGSEKKIISQISFDDGRTFQPLKVGDKHLHLHSVTTFANIGRVFSSPAPGVVMGVGNTGDSLKKYNDGDLFVSDDAGVTWQHALDGPYKYEFGDQGAVIMAVSDTGKAKKVKFSLDHGKEWESIDLEHRIQPTMVTTTPDSTSLKFVLVGQENGDGDYIVYSIDFKGLHERKCGQDDFEKWPARLNEKGEPDCLMGHKQYYRRRKANANCFVDEEFKDPQPILEPCKCTAEDYECEQRSEDGQSCKPAETPRPPEGKCTNPTDKYLGPSGWRLIPGNSCIREGGKNMDDQIEWSCEDVGNSPDSNGKISHTKQFFDAKQFSAYYYLERQSSNSGTDETVIMLTSAHNLYLSHDHGKTWQQSLQGKKITRIAPHPYSSDTAFLLTDGKEAFWTVDRAQTFKHFEAPIPATHDRVPTISFHPQYKDWLIWTGAVDCESGDCHSNAHISQNRGENWKLLLRYVQKCEFESRETRPDSNKLIFCEQFESENRNNRLQLLSSENEFADRRVHFEDVINYATMSEFVVVASRNPEKPESLTASSSVDGRTFAEAHFPPNLDVPIQTAYTVLESSTHAVFLHVTVSNVEGGEYGSIIKSNSNGTSYVLSLGAVSRDHRGYVDFEKVQGLEGVAIANVVSNVDRLSSDADGQKFGCAVEEGNGIPGCSLHLHGYTERRDERDTYSSGSAIGLMVGIGNVGDHLASDGEPDTFITRDAGFTWKFVKQGRYLWEFGDSGSVVVIVRESIPTKVLYYSTDEGDTWEEYQFSDVPMQIEDISTVPSDTSKNFLLWGKDAESENRDKLATVNIDFSKLRAASCQLNEDSGATDDYYIWEPSHPFEDNNCLFGHVEQYHRKKPAAQCWNDWREPHIHSIGRNCSCTKSDFECDYNYEPLSDGSCGLVKGLFPPDAMAVCKVDPDRVEYWEPTGYRRLPQTTCQGGLELDHLASKPCPNKKEEYQRRHGIGGVGLFFAIVTPIAVAGAVGYYVYTRWDGKFGQIRLGENVSTSSGLLSRDSLLITIPVTIIAGAVAVAKSLPLLATSLWRSASGVLRLRRSGGYTRPYSSRGAFAARRGDYTSVVDDEDELLGVEDAEIDEEDEL
>XP_001275001_Aspergillus_clavatus
MISRWLLLIGLLALALFSQPCATEKAEPQINSTPFDHEPFFMSYFEDSDTILMLTTQRNLFRSFDGGKGWERVDDMDGKMKQHVVSVLQHPSDKDKAYALGSKGRHWITTDRAKTWNAFTIHQSPAIQHEPLVFHGWDSGKVIFQTDECIGTFCIVKSYYTTDDFKTVSPLRVSAGGCAWAVGHPQFAEGLNLEDQIRNRVLCVVSGLKVPAPYANRLVYSDDFFSNEADGAEMNLHQGRPVSGVQTTAAVKKFLVAAVKSQGTDEMALYVTLDTKVWHRADFGGHRVEQDAYTVLESTNYSMQVDVLTDQSSMTGVLFTSNSNGTYFTRNVEHTNRDRFGHVDFEKIADIQGIVLVNTVSNWKKLESDHRKKIVSEVSFDDGRTFQPLTVGDKHLHLHSVTTYANTGRVFSSPAPGVVMGVGNKGDHLKEYSECDLYVSDDAGVTWRHALDGPFKYEFGDQGAIIMAVSDKGKIGEIKYSTDHGKEWHTAKLQHEIFPKMLTTTPDSTSMKFVLVGSKESTGDGFFVYSIDFGSLHGRKCEKDDFEKWPARLNEDGEPDCLMGHKQFFNRRKANADCFMDEEFKDPQPIFEPCKCTAEDYECDYNFVRSEDGKSCLPAAPLVPPAGKCREKTDKFYGPSGWRLIPGNNCIREGGENLDKDIERTCEDTNGSPETHMSHKQVFDNSKQFSGQYFYLERQASSSGNDETVLMLTREREFWVSHDHGKKWEQPLKGVQIVAIIPHPYYSDGAFLLTGGQEAFWTVDRAYTFKSFKVPIPPTRDDMPVFSFHPQYKDWLIWTGAVDCGHGDCHSDAYITKNRGKDWDLLLRYVGKCEFESRKNRPDSENLIFCEQYANENKNNHKQLLSSDSFFADSHVHFDNEARYATMSEYIIVASHDPNNANSLIASVSVDGKTFAEAKFPPNVDVPVKTAFTVLDSSTHAVFLHLTMGVLKGAEYGSIIKSNSNGTLYTVSLNAASRDDRGFVDYEKMQGLEGVAVANVISNVDTVLKKGAAAKKVKTKITHNDGGQWMLLPPPAKDAEGKDFGCSNKDGKASDKCSLHLHGYTERWDSRDTFSSGSAIGLMMGVGNVGDHLTSKEEADTFMTRDGGITWKPIKKGRYIWEYGDSGSVIVIVPESRPTKILHYSLDEGDSWENFKFSDVDMLIHRLSTLPSDTSKNFLLWGKEQDSNQLATVNVDFSSLREASCKLVEDGQDSDDYYLWEPKHPLQEDNCLFGHIEQYHRKKLAANCWNNWREPHVHSIGKNCTCTRADYECDYNYEPQSDGSCALVPGLPKPDASIVCKEDPDKIEYPELLLGYRRIPQTTCMGGWEPPVVFKPCPGKEKEYKKKHSISGIGLFFAIVTPIAMASAAGYYVYTRWDGKFGQIRLGEDIGGREAILSRDSPLVAVPIAIIAGVVAVLKALPLLAISLWRSSSSFIRTRRDRAYSRPYASRGSFAARRGDYTSVVDDEDELLGVEDGEAEGEEEEL
>XP_001261923_Aspergillus_fischeri
MITRWLLITSFLALAILSLSSAAKKSEPEITPSSFDNEPFSLFYFEDTETILMNTRDGNLFRSFDGGKGWEQVDDPNGKMKKGVRSIWQHPFDKNRAYALGANRRHWVTKDQAKTWESFEVDGYAATQHEPLIFHGWDSSKVIFQSDECMGRFCIVKSYYSTDDFKTVSPLRVSAGGCAWAVGHPQFAEGLNLEDELRDRVLCIVPGLKVPSAHANRLVYSDDFFRSDAEGTELNIQQGRPVSGILSAAAVKKFFVTAAKSQGTNELALYVTLDTKAWHRADFGGHRVEQDGYTLLESTNYSMQVDVLTSPSSNTGILFTSNSNGTYFTRNVEHTNRDRFGHVDFEKIADIQGIVLVNTVKNWDKVGSENEKKVVSSISFDDGRTFQSLKVGDKQLHLHSVTTFANTGRVFSSPAPGLVMGVGNTGDHLKKYSEGSLYVSDDAGVTWRHALDGPFKYEFGDQGSVIMAVSDKGTTDEIQFSIDHGKEWHSTKLQHKIYPKLLTTTPDSTSLTFLLVGSEESSGTKHVVYSIDFRGLHERKCEKDDFEKWAARLNENGEPDCLMGHQQFFNRRKANADCFVDEEFKDPQPIFEPCKCSFEDFECDFNFVRSEDGKSCVPAAPLVPPVGRCQKQTDTFMGPSGWRLIPGNTCTREGGENLDKDVERPCKDVVSAPSHDKLMAQKQVFNDARQFSEQYYYLERQASSSGDDETVIMLTSEGEFWVSHDHGKNWEQPLKGVKIAAIVPHPYYSDGAFLLTRDKQAFWTVDRAYTFKSFEAPIPPNQEGLPVLSFHPQYKDWLIWTGAVDCAHGDCHSDAYFSKNRGENWDLLLRYVGKCEFESRENRPGSEKLIFCQQYENENKKNHLQLLSSENLFSDSHVHFNDAIRYATMSEYIIVASRDPDNPDSLVASVSVDGRTFARAEFPPNVDVPVKTAFTVLDSSTHAVFLHVTVSDVKGAEHGSIIKSNSNGTSYVLSLNAASRNEWGYVDFEKMQGLEGVAVVNIISNVEAVLKKGPTAKKLKTMITHNDGGQWMLLPPPAKDADGKNFGCSVKGGKGSGQCSLHLHGYTERRDPRDTFSSGSAIGLMMGIGNVGAHLSGKDEADTFMTRDGGITWKSVKKGRYMWEYGDSGSVIVIVPELRPTKVLYYSLDEGDNWEPYEFSEVEMHIYRLSTVPSDTSKNFLLWGKEVESNRLATINVDFSGLRKKSCNLVENGQESDDYYLWEPKHPFQEDNCLFGHVEQYHRKKPSSQCWNNWREPHVHSIGRNCTCTRADYECNYNYEPQNDGSCALVPGLPKPDALAVCREDPDRVEYWEPTAYRRIPQTTCAGGLILDHVVSKPCPSKEKEYEKKHGISGTGLFFAIMIPIVAAAGVGYYVYAKWDGKFGQIRLGENAGTYEGLLSRESPIVTVPIAVIAGIVAVIRALPLLAMSLWRSASGYVRLGRNRAYSRPYASRGSFAARRGDYTSVVDDEDELLGVDDAEIDEDDEL
>XP_041151156_Aspergillus_flavus
FFSNVERLRLAHGDRWDGFPYQRRLAKVPRRLPFCTLQGRSYPTSAIKPLNKNRKCHPHKSSFPNTTKKLRKVNSLQLVHLAAQVDSRCFHSLPPKIQQKLFSKEEQDWFYRAQFEARFFDAAGEAPHPLEKARHCSRHQPPEIRFSDGNSIATSRSSTLYFDLSDSDLSSDTDMDYSLCDNFRWFDDNGDLDLRLDEYHAHVAKTLPNSPPRRRPSLRTALSFNPDVSIRQPTSAVSRQKAQSARRSSTFPTAPMNITARNSSSRPSSSQSQTHVPRSSTSSIDPSAQYYQDPEARLKLRVYLASPQNFDEAVEFGFPAQNNERTMPAERKTKPPMFTGTFLDEEDTSVSDERCDKRMNVARLSYVHNSRSSDSGRPYPRHQSWLLPPRPGNQQNTGSNREMTLKMTLTRPDLRTTVPPPRVDPLKLPLEDSGSHLWGSGEDEQGLMKKMWPVMIYRWLLLVSCLLLALLAQRGAAKSSSPKIAPPTKIDHKPSSLFYFEDTDTVLMNTVNGDLLRSVDAGETWSVVEGDDGGMKHHVLLIRQHPYDNKKAYALGPNGRHWVTTDQAKTWASFNIAEFPAIRHYPLVFHGGDSSKVIFQGEECAGRYCIVRSYYTTDDFATVKLLRESTGGCAWAVGHPQFAEDLNLAEEIKDRSFCVVPGLKVPLPHANRLVYSDDYFRGNAEGTETKLQEGRPVSGVISTAAVKKFIVAAAKSKGTEELALYVTVDAKNWHRAEFDGHRIEEDAYTMLESTNYSLQVDVLTSPRSGMGVLFTSNSNGTYFTRNIEHTNRNSEGMVDFEKIAGIQGIVLVNTVQNPEEVESGSAKKKITSRISFDDGRTFQPLKSDGENLHLHSVTALRNIGRVFSSPAPGLVMGIGNTGNHLQEYAECNLYISDDAGVTWRRAIKHPHKYEFGDQGAVVIAVRDEGRVDKINYSLDHGKEWASVELQHKIYPTMVTTTPDSTSLKFIVVGSLKESQDGEHVIYSIDFDGLHERKCEEDDFEKWPARLDEHGKPDCLMGHKQFYMRRRANANCFVDEEFKDPQPIFEACKCTAEDFECEYRRTEDGKGCVIPSPLTPPEGECKKPDDKFMGPSGWRLIPGDACIRDGGENLDKEIERSCKDASSPSTDGKIRVTLQLLEARDYAQYYYLERQSSSSGSDETIIMLSSEHEVYVTHDHGKTWERPLKGEEITRVYLHPYSSDVAFLLTDGKEGFWTEDRGHTFKPFQAPAPPTQDRFLQVMAFHPVHKDRLIWTGAVDCHSGDCHSDAFIKKGRGKNWEPLLSYVQKCEFESRETRPNSTNLVYCEQFEKQSKNGRLQLLSSDDFFNDNEVQFVDVINYATMSEFIIVASRQPENPDSLVASTSVDGRTFARAQFPPNVQVPVQTAYTVLESSTHAVFLHVTASSTEGGEYGPIIKSNSNGTSYVLSISAVNRNSLGYVDFEKAQGLEGVAVVNVVSNVADVSKKVPKKLKTMITHNDGAQWMLLPPPTKDADGKSFGCSVVAGKGTDDCSLHLHGYTERKDERDTFASGSAIGLMMAVGNVGDHLAGGDEADTFITNDGGISWKSVKKGKYMWEYGDSGSVIVIVPESKPTKTIHYSLDEGDTWEEFQFSDVEVRINDISTVPSDTSKNFLLWARLSNSEVQDKFATFNIDFSGVRPRPCLLDENQGNSDDYYIWEPKHPFQENNCLFGHSEQYHRKKPSAQCWNDWRESHVHSIGTNCTCTRADYECDYNYEPQSDGSCALVPGLPKPDAMEICKKDPDTIEYWEPTGYRRIPQTTCQGGLNLDHFVSKPCPNKEEEYKQKHGISGVGLFFAIVTPLAVAGAAGYYAYSKWDGKFGQIRLGESAGTSQSFLSRDSWLVTVPIAIVAGTVAVARALPLLVTSLWRGASGFIRLGRGRGYSRPYASRGSFAARRGDYTSIVDDEDELLGVEDAELDEDDEA
>XP_746929_Aspergillus_fumigatus
MITRWLLITSFLALAILSLSSAAKKSEPEITSSSFDNEPFSLSYFEDTETILMNTRDGNLFRSFDGGKAWEQVDGPDGKMKKAVRSIWQHPFDKNKAYALGANRRHWVTKDQAKTWESFEVDGYAAAQHEPLIFHGWDSAKVIFQSDECMGRLCIVKSYYTTDDFKTVSPLRVSAGGCLWAVGHPQFADGLNLEDELRDRVLCIVPGLKVPSAHANRLVYSDDFFRSDAEGTELNIQHGRPVSGILSAAAVKKFFVTAAKSQGTNELALYVTLDTKAWHRADFGGHRVEQDGYTLLESTNYSMQVDVLTSPSSNTGVLFTSNSNGTYFTRNVEHTNRDRFGHVDFEKIADIQGIVLVNTVKNWDKVESENEKKVVSSISFDDGRTFQSLKVGDKQLHLHSVTTFANTGRVFSSPAPGLVMGVGNTGDHLKKYSEGSLYVSDDAGVTWRHALDGPFKYEFGDQGSVIMAVSDKGTTDEIQFSIDHGKEWHSTKLQHKINPKLLTTTPDSTSLTFLLVGSEESSGTKHVVYSIDFHGLHERKCEKDDFEKWAARLNENGEPDCLMGHQQFFNRRKANADCFVDEEFKDPQPIFEPCKCSFEDFECDFNFVRSEDGKSCVPTAPLVPPVGRCQKQTDTFMGPSGWRLIPGNTCTREGGENLDKVVERPCKDVVSAPSHDKPMAQKQVFNDARQFSEQYYYLERQASSSGDDETVIMLTSEGEFWVSHDHGKNWEQPLKGVKIAAIVPHPYYSDGAFLLTRDKQAFWTVDRAYTFKSFEAPIPPNQEGLPVLSFHPHYKDWLIWTGAVDCSHGDCHSDAYFSKNRGENWDLLLRYVGKCEFESRENRPGSEKLIFCQQYENENKKNHLQLLSSENLFSDSHVHFNDAIRYATMSEYIIVASRDPDNPDSLIASVSVDGKTFARAEFPSNVDVPVKTAFTVLDSSTHAVFLHVTVSDVKGAEYGSIIKSNSNGTSYVLSLNAASRNEWGYVDFEKMQGLEGVAVVNIISNVDAVQKKGPAAKKLKTMITHNDGGQWMLLPPPAKDADGKNFGCSVKDGKGSDQCSLHLHGYTERRDPRDTFSSGSAIGLMMGIGNVGAYLSGKDEADTFMTRDGGITWKSVKKGRYMWEYGDAGSVIVIVPELRPTKVLYYSLDEGDNWEPYEFSEVEMHIYRLSTVPSDTSKNFLLWGKEMESNRLATINVDFSGLRKKSCILVEDGQESDDYYLWEPKHPFQEDNCLFGHVEQYHRKKPSSQCWNNWREPHVHSIGRNCTCTRADYECNYNYEPQNDGSCALVPGLPKPDALAVCREDPDRVEYWEPTAYRRIPQTTCSGGLILDHVVSKPCPSKEKEYEKKHGISGTGLFFAIMIPLVAAAGVGYYVYARWDGKFGQIRLGENAGTYEGLLSRESPIVTAPIAIIAGIVAVIRALPLLAMSLWRSASGYVRLGRNRAYSRPYASRGSFAARRGDYTSVVDDEDELLGVDDAEIDDDDEL
>XP_682149_Aspergillus_nidulans
MIPRWIQLVGCLLLALMLPPSAAKKDKPGISFHKLHEKPYSMFYFEKSDTVLLNLEDGEVLRSFDAGENWEVIEDNGMKHGVTSIHQHPFDEDKAYALGDDGKHWITTDKAKTWKSFKVPDQAYFKSPQTGPLTFHGRDSSKVIFETRPCPSCAPRSYYTTDDFDTIEVLTESAVGCYWAVGNPQFAAGPNMPKGMEERTVCVVPGLKASSRFAFRLVYSDDYFRSQGIETKLQDGRPVSGVTSIAQVKSFIVAAVESQGTTERALYVTTDIEKWHRAEFGDHRLEQDAYTVLESSDYSLQVDVLTNPFSGMGVLFTSNSDGTYFTRNIEHTNRGPRGYVDFEKLAAIQGIVLVNTVRNPDDVEAGASKEVVSQISFDDGRTFQPLKSTDGQRIHLHSVNSDTNLGRVFSSPAPGLVMGVGNTGDYLGKRSDGHLYVSDDAGLTWRLALKGPHKYEFGDQGAVLVAISEAPKVKKIEYSLDHGKEWKSVDLPHEVDGETSTLTTTPDSTSLKFILLGHSKGEPSVYAIDFEDLHERKCEDEDFDNHWPARLDEHGEPDCLMGQKQFFRRRKANADCFVAEAFNSSMSKFEPCKCTVEDFECQSTRTEDGKDCVPPKSFTPPDGDCINPDDTTMIPSGWRLIPGDVCVRDDGVNLDKDVEIPCKDVNNRPKSKEITSTMKMFSSGLSAYRYLERQVSNLGEDETVLMLSRNQELFVSHDHGQTWQQELKGASIMKIVPHPYNSDTAYILTDSEEVFYTINRGATFGSFRAKTLPDYENGPILRFHPLKRDWLLWVGTECDSGSCHSNAYFSDDRGDSWKTILRHAKKCEFEYKENRPDSLYLVFCEQYENEDDKKRLQLMSTTDERFSDWETVEENLVEYATRAEYIILASHTDKDNALKARVSVDGTTFADLKFPPNVVPAQNLYTLVDASEHAIFLNGTTYVLSLDAVNQNDWGYVDFERMQALEGVIIANIVSNVDELSDGAPKRLRTMITHNDGGEWTLLAPPTKDANGKKFPCSVVEGKGTEDCALHLHGYTERADPRDTFSSGSAIGLMMGLGNVGDRLTSKDEADTFLTMDGGITWKSVKKGRYMWEYGDSGSVIVIVSEQKSTKVLHYSTDEGATWQDYYFSDEEIEVIDISTVPSDTSKKFILWGKKSDELVTVNVDFSGLYDRDCEFDDKGGDVSDDYQLWTPKHPFQEENSDYECDYNYERQNDGTCKLVPGLKPHDPVGYCKAHPDAIEYFEPTGYRRIPQTTCQGGYNLDHQTAKPCPGKQQEYDKKHGISGIGLFFAIVAPIAVAGAVGYYIYTKWDGKFGQIRLGETSTGTQGILSRDSLLVTVPIAIIAGIVAVAKALPLLVTSLWRSASGYMRVGNRSYPRPYASRASFAARRGDYSSVVEDEDELLGVVDFDGDEEEDS
>XP_001390563_Aspergillus_niger
MIFRWLLLVSCLLVALIPQQSSAKKSDQPKVTATKLEHEPFSLFYFEDSETVLMSLKNGEFKQSFDGGEEWEDVASSEDGRVTQPVVFIRQHPFDKNKAYALGVDGHHLVTTDQAKTWRSFDIGDQPALQHPPLVFHGWDSSKVIYQSEECAGFFCIVRSYYTTDDFKTVRLLRESAAGCSWAVGHPHFAEDMDLNQELKDRSLCVVPGLKVPFGHANRLVYSDDYFVSNIEGTEVNLHEGRPVSGVISTAAVKKFIVAAVKSKGTEELALFVTTDTNTWHRAEFDGHRIEQDAYTMLESTNYSLQVDVLTSPSSNMGVLFTSNSNGTFFSRNIEHTNRDMEGTVDFEKIAGIQGIVMVNTVKNPKEVKSGQAKKVISRISFDDGRSFQPLKVGDKNLHLHSVTTFANIGRVFSSPAPGLVMGIGNTGDHLQKYSDGDLYISDDAGVTWRHALDGPHKYEFGDQGAVVMAISDKGKSNKISFSLDHGKEWGSVEIEHKIYPTMVTTTPDSTSLRFLLVGKQNEESGFIVYSIDFKGLHERKCEEDDFEKWPARLDENGEPDCLMGHKQFFRRRKANADCFVDEEFKDPQPIMEPCKCTAEDFECEFKGSEDGKSCIPALLPVPPEGCKNPDDTFMGPSGWRLIPGDTCIRDGGKNLDHDVEWRCKDAGNVPTSGEISVEKQYFDARQFSAYYYLERQSSSSGNDETIVMLTSERALYVSHDHGKTWKQPLKGEAINRIVPHPYNSDGAFLLTDGAEGFWTVDRGQSFKPFDAPAPPTEERLPTLTFHPQYQDWLIWTGAVDCGSGDCHSNAYISKNRGDNWELLQRYVQKCEFESREGRKDSTNLIFCEQFENENRNNRLQLVSSKNWFSDSTVHFRDVINYATMSEFIVVASRDTEKPDSLVASSSVDGETFAEAKFPPNVNVPVQTAYTVLESSTHAVFLHVTVSNSEGAEYGSIIKSNSNGTSYVLSLGAVNRNFRGYVDFEKMQGIEGVAVANVVSNVNKLSDGEPKKLRTMITHNDGGQWTLLSPPNKDAEGKDFGCSVEGEGVPGCSLHLHGYTERRDERDTFSSSSAIGLMLGVGNVGDHLGGEDEADTFITRDAGFTWKSVKKGRYIWEFGDAGSLIVIVPESKPTKTLYYSLDEGDTWLDFVFSDVEMQIDDISTVPSDTSKSFLLWGKELKSDYQDKLATVSVDFSGLRSSSCKLDENSAESHDYYLWEPKHPFQSDNCLFGHVEQYHRKKPSAQCWNDWREPHVHSIGENCPCTRADFECDYNYEPQSDGSCALVQGLAPPDAMAVCREDPEAYQYWEPSGYRRLPQSTCQGGREMDHIVSKPCPNREEEYKKKHGISGAGLFFAIVIPIAVASAVGYYGYTRWDGKFGQIRLGENVGTSQGLLSRDSLLITIPVTIIAGAVAVIKALPLLATSLWRSASGYVRLGRNRGYSRPYASRGSFAARRGDYTGVVDDEDELLGVEDLEADEEEEL
>XP_015404968_Aspergillus_nomiae
MIAGMKLRKADSFQLAHLSVQVDSRCFYSLPPKIQQKLFSKEERSWFHQTQFEARFFDAAVEAPYPLEKASRSWHQRPEIQPSDRNSTTTSQSSTLYFDFSDSDSSSDTDMDDSLYDTSVGVSSRKPTSAVSRQKAQPLRRSSTFPTAPMNITARNSSSRPSSSQSQAHIPRCSTSSIDPSAQYYQDPEARLKLRLYLASPQNFDEAVEFGFPALNNERIMPVERAPAEIETMPQTFIGTFLDDEDTSVPDEQCEKRMHVSQLSYVMQSSRSSPLECLDPRHQPWLLPPRSGNKQYPGSDREMTLKMTLTRPDLRTTVPPPKVDPLKLPLEDSASHLWGSSEDEQGLMRKMWHSAYSSSTTRFFLPPASSKRHRSTSSSPKHNLLSCLLLALIAQRGAAKPSLPKIAPPTKIAHKPSSLFYFEDTDIVLMNTVNGDLLRSVDAGETWSVVEGSDGGMKHHVLLIRQHPYDNKKAYALGPSGRHWVTTDQAKTWESFNIAEFPAIRHYPLVFHGGDSSKVIFQGEECAGRYCIVRSYYTTDDFATVKLLRESTGGCAWAVGHPQFAEDLNLADEIKDRSLCVVSGLKVPLPHANRLVYSDDYFRSNAEGTETKLREGRPVSGVISTAAVKKFIVAAAKSKGTEELALYVSVDAKTWHRAEFDGHRIEEDAYTMLESTNYSLQVDVLTSPRSGMGVLFTSNSNGTYFTRNIEHTNRNSEGMVDFEKIAGIQGIVLVNTVQNPKEVESGSAKKKIISRISFDDGRTFQPLKADGENLHLHSVTALTNIGRVFSSPAPGLVMGIGNTGNHLQDYAECNLYISDDAGVTWRRAIKHPHKYEFGDQGAVVIAVRDEGKVDKINYSLDHGKEWASVELQHKIYPTMVTTTPDSTSLKFIVVGSLKEDKDGEYVIYSIDFDGLHERKCDEEDFEKWPARLGEDGEPDCLMGHKQFYRRRRANANCFVDEEFKDPEPIFEACKCTAEDFECEYRRTEDGKGCVPPSPLSPPEGECKTPDDKFMGPSGWRLIPGNACIRDGGENLDKEIERSCKDAGGPSNDGKIGVTLQLFEARDYAQYYYLERQSSSSGSDETIIMLNSEQEVYVTHDHGKTWERPLKGEKIARVYLHPYSSDVAFLLTDGKEGFWTEDRGHTFKPFQAPAPPTQDRFLQTMAFHPVHKDRLIWTGAVGCHSGDCHSDAFIKKGHGKNWEALLSYVQKCEFESRETRPNSSNLIYCERFEKQSKNGRLQLLSSDEFFNDNEVKFVDVINYATMSEFIIVASRQPENPDSLVASTSVDGRTFATAQFPPNVQVPVQTAYTVLESSTHAVFLHVTASSTEGAEYGPIIKSNSNGTSYVLSIDAVNRNSLGYVDFEKMQGLEGVAVVNVVSNVAEVSKKAPKKLKTMITHNDGAQWMLLPPPAKDADGKSFGCSVETGKGTDDCSLHLHGYTERKDERDTFASGSAIGLMMAVGNVGDHLAGGDEADTFITVDGGISWNLDEGDTWEEFQFSDVEVRINDISTLPSDTSKNFLLWARVSNSEVQDKFATFNIDFSGIRPRPCLLDEHQGDNDDYYIWEPKHPFQENNCLFGHSEQYHRKKPSAQCWNDWRESHVHSIGTNCTCTRADYECDYNYEPQSDGSCALVPGLPKPDAVEVCKKDPDTIEYWEPTGYRRIPQTTCQGGLNLDHFVSKPCPNKEEEYKQKHGISGVGLFFAIVTPLAAAGAAGYYAYSRWDGKFGQIRLGEDAGTSRSFLSRDSLFVTVPIAIVAGIVAVASALPLLVTSLWRSASGFIRLGRGRGYSRPYASRGSFAARRGDYTSVVDDEDELLGVEDAELDEDDEA
>XP_001827719_Aspergillus_oryzae 
MIYRWLLLVSCLLLALLAQRGAAKSSSPKIAPPTKIDHKPSSLFYFEDTDTVLMNTVNGDLLRSVDAGETWSVVEGDDGGMKHHVLLIRQHPYDNKKAYALGPNGRHWVTTDQAKTWASFNIAEFPAIRHYPLVFHGGDSSKVIFQGEECAGRYCIVRSYYTTDDFATVKLLRESTGGCAWAVGHPQFAEDLNLAEEIKDRSFCVVPGLKVPLPHANRLVYSDDYFKGNAEGTETKLQEGRPVSGVISTAAVKKFIVAAAKSKGTEELALYVTVDAKNWHRAEFDGHRIEEDAYTMLESTNYSLQVDVLTSPRSGMGVLFTSNSNGTYFTRNIEHTNRNSEGMVDFEKIAGIQGIVLVNTVQNPEEVESGSAKKKITSRISFDDGRTFQPLKSDGENLHLHSVTALRNIGRVFSSPAPGLVMGIGNTGNHLQEYAECNLYISDDAGVTWRRAIKHPHKYEFGDQGAVVIAVRDEGRVDKINYSLDHGKEWASVELQHKIYPTMVTTTPDSTSLKFIVVGSLKESQDGEHVIYSIDFDGLHERKCEEDDFEKWPARLDEHGKPDCLMGHKQFYMRRRANANCFVDEEFKDPQPIFEACKCTAEDFECEYRRTEDGKGCVIPSPLTPPEGECKKPDDKFMGPSGWRLIPGDACIRDGGENLDKEIERSCKDASSPSTDGKIRVTLQLLEARDYAQYYYLERQSSSSGSDETIIMLSSEHEVYVTHDHGKTWERPLKGEEITRVYLHPYSSDVAFLLTDGKEGFWTEDRGHTFKPFQAPAPPTQDRFLQVMAFHPVHKDRLIWTGAVDCHSGDCHSDAFIKKGRGKNWEPLLSYVQKCEFESRETRPNSTNLVYCEQFEKQSKNGRLQLLSSDDFFNDNEVQFVDVINYATMSEFIIVASRQPENPDSLVASTSVDGRTFARAQFPPNVQVPVQTAYTVLESSTHAVFLHVTASSTEGGEYGPIIKSNSNGTSYVLSISAVNRNSLGYVDFEKAQGLEGVAVVNVVSNVADVSKKVPKKLKTMITHNDGAQWMLLPPPTKDADGKSFGCSVVAGKGTDDCSLHLHGYTERKDERDTFASGSAIGLMMAVGNVGDHLAGGDEADTFITNDGGISWKSVKKGKYMWEYGDSGSVIVIVPESKPTKTIHYSLDEGDTWEEFQFSDVEVRINDISTVPSDTSKNFLLWARLSNSEVQDKFATFNIDFSGVRPRPCLLDENQGNSDDYYIWEPKHPFQENNCLFGHSEQYHRKKPSAQCWNDWRESHVHSIGTNCTCTRADYECDYNYEPQSDGSCALVPGLPKPDAMEICKKDPDTIEYWEPTGYRRIPQTTCQGGLNLDHFVSKPCPNKEEEYKQKHGISGVGLFFAIVTPLAVAGAAGYYAYSKWDGKFGQIRLGESAGTSQSFLSRDSWLVTVPIAIVAGTVAVARALPLLVTSLWRGASGFIRLGRGRGYSRPYASRGSFAARRGDYTSIVDDEDELLGVEDAELDEDDEA
>XP_040637495_Aspergillus_ruber
MIPRWLLVVSCLLWALIWQPVAAKKDNGPTITATELEHEPVGLFYFEDTDTILFQDVETGDLLRSFDGGEKFDLVEGENGDMKGQLLTIWPHPFDTNKAYVFGKAGKHWVTTDQGKTFDSFEVEMPPAIMPLAFHGWDSKKVIFHGEVCFGFMCANRAYYTTDDFKTIKPLRDGIVSCAWAVGDPQFAADLDIAGEIEDRILCVVPGLKISLNSANRLVYSDDYFKSSEDGAEVKLQHGRPVSGVISTAAVKKYLVAAAQSQGTDEHALFVSDDSITWHRAEFGNHRLEEDAYTILESTNYSIQVGVLTSSRSNGMGTLFTSNSNGTYFTNNIEHVNRNPYGFMDFEKIANIQGIVLVNTVKNPKEVEDGKKKKIVSEISFDDGRSFQSLKLSDEKLHLHSVTAFANMGRVFSSPAPGIVMGVGNTGDHLKDYSEGNLYVSDDAGVTWRLARKGPHKYEFGDQGAVIMAIRDDEKTDEIWYSIDHGKDWESAKLKHKIYPRILTTTPDSTSLKFLLVGSSSESSEDGTHIIYSIDYNGLHERKCGKDDFETWPARLDEKREADCLMGHKQYFKRRKANADCFVDEEFKDPEPIFKPCKCTAEDFECDFNFVRSEDRKSCKPAVSLTPPKGECQKPDDTYKGPSGWRLIPGNTCIRDGGENLDADIERSCDDAKSAPAYGSIAVTKQTFDSRQLSEHYYLERQSSSSQHDETIIMITEKHVLHISHDHGKNWKQPLKGEKVVEIIPHPYYTDVAYFLTEGTKSFYTDDRRNVKSFKTPTERRSSGNPLAFHPQNKGWLIWIGPPHCTTKDCHSDAYFTTDSGTTWKPLLEYTNKCMFVGDRSDGKRQDEETRKKNENLILCEQYENEDHDSKRQLVYSDDFFAAHKDVQAKNVVGFAAMYEYIIVATDDPEHAGSLKASVSIDGRTFAEVEFPVNLNILIQSAYTIVDSATHAVFLHVTRNENKGAEYGSLIKSNSNGTSYVLSLPRVNRNSQGYIDFEKMQGLEGVAVANVVENVHEVVKKGESKKLKTMITHNDGAQWTLLSPPSRDADNNKFGCSVKEGRGTDDCALHLHGYTERKDPEDTFASGSAIGLMMGVGNVGDSLGRADNADTFLTRDGGITWKSVKKGRYHYEYGDAGSVIVIVSDHKPTKVLYYTLDEGDTWEEFQFSETEVLVDDITTLPSDTSKNFLLWVRETGKDKFATVNVDFSGLREKGCHLDELEKEGHSDDYYLWEPTHPLQADNCLFGHTEQYHRKKISADCWNNWREPHVHSIGRNCTCTRADYECDYNYEPQSDGSCKLVPGLPEPDALAVCRDDPDEIEYWEPTGYRRIPLTTCQGGLNLDHHVSKPCPSKEKEYEEKHGVSGTALFFAITIPIALACAAGYYVYTRWDGKFGQIRLGEGVGGTEGWLSRDSPVVTVPIALIAGVVAIAKALPLLVSSLWRSVSGYVRIGRGSGRPYASRGSFAARRGDYAHVVDDEDELLGVDEAEDEEDEA
>XP_040697099_Aspergillus_sydowii
MISRWIRLLGCLILALLLPPTIAKKEKPSISSYKLHAELDNMFYFENSDIVLLGLKNGELLRSFDAGENWERIEDDGMKHGVISIHQHPFDDDKAYAVGKDGKHWVTTDKAKTWKSFTVPDTADLSNRHFSFHGRNSSKVILETKPCISCAFRSYYTTDDFDTLNVLTESTGGCYWAVGNPQFAADSDVPKNFEKRTICVVPGLKASSKFSFRLVYSDDYFNNAGIEVKLQDGRPVSGVSAIAQVKRFIVAAVDSPGTTERALYVTVDTEKWHRAEFGDHRLEEDAYTVLESTDYSLQVDVRTNAHHGMGALFTSNSDGTYFIRNIENTNSGPRGYVDFEKIAAIQGIVLVNTVNNPKEVEAGSRKEVISKISFDDGRTFQSLKVDGETLHLHSVNSNSNSGRVFSSPAPGLVMGVGNTGDHLGAYSEGNLYVSDDAGLTWRLALKGPHKYEFGDQGAVLMAIKDKAKVKKIQYSLDHGKEWKSVDLPHEVDAEMPDTVVTTTPDSTSLKFILLGHSKEGFYVYAIDFNDLHERKCEDDDFDPHWPARLDENGDPDCLMGHKQFFRRRKANADCFVAEAFNSSMSKFEPCKCTAEDFECQYMRSEDGKGCSPSKSLTPPEGKCTSPSDTFMGPSGWRLIPGDTCVSKDGVSLDKDIELPCKEANGGTKRKGIISTPKSFSSSMHAYYYLERQVSNLGEDETVMMLSSQHELFVSHDHGKSWRQELKDARVIGIARHYYNSDTAYILTDSEKAFYTVNRGETFRPFKARTPPTHEDSPVLRFHPSKRDWLIWVGRDDDDSQTSCHSNAYFSDDRGDTWKLIRYCAKKCEFEYRENRPDSKFLIFCEQYEGENENNRLQLKSTTDESITEWRLIDEEVVNYVTRAEYIIVASRNPENGALKARVSVDGTTFADLKFPPNIVPTEDLYTVLDTSEHAIFLYVQGNNMTGSQYGSIVKSNSNGTTYALSLDGVNQNHNGNVDFERMQAMEGVIVANIVSNIEELQSGVSKKLRTMITHNDGGEWTLLAPPLKDADGEEFSCSVVEGKGTNSCALHLHGYTERVDLRDTFSSGSAIGLMMGQGNVGDHLTSKDEADTFMTRDGGISWKPVKKGRYMWEYGDSGSVIVIVPEQEPTKVLYYSTDEGATWQDHVFSDEEVQIDDISTVPSDTSKNFILWGTKSGGLITINVDFSGLYDRDCEFDNGEEVSDDYQLWNPKHPFQEDNCLFGHVSQYRRKKTSAECWNNWRGPHLHSIERNCSCTKADFECDYNYEPQNGGICRLVPGLEPQDPTAFCQAHPEEIEFWEVTGYRRIPQTTCEGGNEMDRRKSRPCPGKQEEYDKKHAVSGVGLFFAIVTPIMVAGGVGYHVYTIWDGKFGQIRLGESPTGSQGLLSRDSVLIAIPITIIAAVVAVAKTLPLLATSLWRSASGFMRIARGRSYPRPYASRGSFAARRGDYSSVVDDEDELLGVEDFDGDEDDEL
>XP_001218739_Aspergillus_terreus
MIPRWLLLVSCLVLALIAQPGAAKKSSQPQWTLKEIDHKPNALFFFEDTETVLVNTRNGDLHRSFDGGNEWEIVEGEDGRMKHQVALLLQHPYDSHRAYALGIDGHHWITTDQAKTWREFTLDELPAMRNPPLVFHGQDPSKVIFQGEDCVGRFCIVRSYYTDDDFRTTEILRESVGGCSWALGHPQFAEDSDLAKEIQNRTLCVVPGLKVPLPYANRLVYSDGYFNSDKEGTEVKLQEGRPVAGVMRTAAIKKFLVAAARSRGTDELALYVTVDTKNWHRAEFGGHRLEEDAYTMLESTNYSLQVDVLTSPKSGMGVLFTSNSDGTYFTRNVEHTNRDMRGTVDFEKIANIQGIVMVNVVDNPKEVENGGKNKRVVSKISFDDGRTFQPLKVDDKKLHLHSVTSYANIGRVFSSPAPGLVMGVGNTGDHLKDYSEGDLYISDDAGVTWRHALEHSHKYEFGDQGAVVIAMRDDEKTNKLEYSIDHGKSWESVELDKKIYPIMVTTTPDSTSLKFLIVGSTSKHDGDGTYITYAVDFAGLHERKCEKDDFDEQWPARLDENGEPDCLMGHKQFFRRRKPNADCFIDEEFKDPQPIFKPCKCTAEDFECEYKRSEDGEGCELPPSLQPPEGKCKKPTDTFKGPSGWRLIPGNACEREGGKNLDEEIERSCEKVGVPTDGKIKQTKQFFDSEPVVYRYMERQSSNSGDDETVLVITRNVEFFISHDHGKTWEQPLKGEKVNRLVLHPYHNDVAFLLTEGKEGYYTIDRGYTFKPFKTPLPPTQQTYLPPLAFHPQYKDWLIWTGAADCSSTSGDCHDDAYFSKNRGESWELLLRYVRRCEFEASENRPDSENLIFCEQHESESKSNPLHLLSSENFFADSRDHYTDLVNYATMSEFIIAAFKDPENPDALVATTSVDGKTFAEARFPPNLHIPVKTAYTVLESTTHAIFLHVKAGSTAEYGPLIKSNSNGTSYVLSLDAVNENRAGFADFEKMKGLEGVAVVNVVGNVEEVSKGAKKKLKTMISHNDGAQWALLPPPEKDADGKAFGCSVTKGKGTPDCSLHLHGYTERKDERDTYSSGSAIGMMIAVGNVGDHLSDSEADTFITNDGGITWKSARKGRHMWEYGDAGSVIVLVPEDVPTDKLYYSVDEGDSWEEYRFSDVEMQIEDITTVPSDTSKNFLLWGREMKSDSGKKIATVNIDFSGLRSRQCKLDEDGHANDDYRLWEPKHPFQTDNCLFGHVEQYHRKKPDAACWNNWREPHVHSIGKNCSCTRADFEWYSLCPYPCSMKMTNLASDYNFEPQSDGSCKLVPGLPLPDAEAICRADPDRIEYWEPSGYRRVPQSTCMGGDEFDHVKTKPCPHKEKEYEKKHGISGVGLFFAIVIPIAVAGGIGYYAYTRWDGKFGQIRLGEGTSGSHEWLSRDSLLVTVPIAIIAGVVAVGRALPLLAMSMWRSASGYVRLGGSRGYSRPYASRGSFAARRGDYSSVVEDEDELLGVEDLDEDDDEN
>XP_022484507_Penicillium_arizonense
MIPRWLLLIVSLLLALACQPVVAEAHKPKVISHKLDSAPADLFYFHGTNTILYRDIKTRTAHVSFDGGEKWDKIKGEGDAMAGKAELIWKHPYDKNRAYILGQGGKHWITTDQAKTWTSFKVDVAPFASMRSFPLEFNGWDPKKVIFMGLGDCSLLGCMPVAYYTVDDFKTVKPLREPAFQCMWAASRPQFALDLDVPDSMGNRVICVVPALTGHFDHKIREVLIHSDNFFHDGPEGTASKLSDGQPLSGASLQIRSVTKYMVARLQSAGTAEQALYISDDTNVWHRAEFGKHRIEEDAYTLLESTNYSIQIDVQTTWHDNRMGSLWSSNSNGTYFTQNIEHTNQDLNGLVDFERVTDIQGITIVNTVKNWEEASKSDSKEKKLISSISFDDARTFQSLKADGDELHIHSMTTYVALREIPMPDHRMFSSPAPGLVMGVGNTGGHLKEYSEGDLYVSDTAGLTWRHALKGPHRFEFGDQGGVILAIADGTKTKEVKFSIDHGKEWESFKLDDEVRPLYLTTTPDSTSLKFLLVGISADDKIIMYSIDFDNLHERQCGSGDLEKWTARLNEKGEADCLMGHKQFFYRRKANADCFIKKEFAITGPEFKPCKCTAEDFECDYNFVRSEDRKECVPAVSLTPPAGKCKDPGDKYMGPSGWRLIPGNECIREGGEDLERQVERSCSNITAPIVADGKPRAGKPHVIAAKETVYFYLERQASNSGDDETLMMLTDKYELYKSHDHGRTWEKAIKDHDVKVLEMIQHPYFSDAAFFLTDKKKIYYTINHGKSFHSFDAPSTPTKEPLIPLRFNELYQDTLIWIGNESCEGKNCRSEAYITDKRGASWDPMLIGVGKCDFAAQQDRENSSKLILCEQYEKEETANNRQLVISDDNFSTKETIFTNIAHYGTKNKFIVTAWYGGNQNTYLNASVSVDGRTFADAHFPFNINVPSYTILPSSPHALFLIVEVFKAEGRSFGSLVKSNSNGTYFVSSLEAVNVNDNGNADFEKMEGLEGVLLANVVANKDEVKGKGAAGKKVRSLITHNDGGQWMLLSPPSQDVDGKKFGCSVTEGKGTEKCALHLHLYTERRDDRDTLDSGSAIGLMLAQGNVGEYLGKKEESDTFLTRDGGISWTQVKKGRYQWEYGAAGSVIVLVKEQQATKVVHYTLDEGATWNEFQFSDVDMVIDDISTVPSDTSKNFLLWGTDPKTSGKRVSIPLDFSPIWSRDCKDDENDFEIWTPSHPLQEENCLFGHVEQYHRKKPTAECWNPWRTPHIHSIGRNCTCTRADFECDYNYEIQSDGSCGLVPGLPKPDHSAQCKKDSEMVEYWEPTGYRRIPQTTCEGGLLLDQDVSHPCPNKEEEYNKKHGISGVGLFFAIVTPIAVAAGVGYYVYTHWDGKFGQIRLGEGGGSSNWLSRDSVLVAVPVAIIAGVVAVAQSLPLLIMSLWRSSTGWFRSRGRGYQRPYATRGSFAARRGDYTHVVDDEDELLGADDFDEEEEA
>XP_014535210_Penicillium_digitatum
MIPRWLLLTLSLLLVWMSHPAAAKGNEPNIVTHELIAPPSDLFYFRGTNTILYRDKNSLTAHVSFDGGEKWETVKGKDGTIEGTVDLIWRHPFDVNRAYILGENGKHWITTDQAKSWKPFQVDAMPFASMRSFPLEFNGWDPKKVIFMGLDCTILGCMPQAYYTIDDFENVQPLREMTLQCMWAASRPQFALDMDMPKSTRDRILCVVPGLKGPFENTRTERLIYSDKFFKDDVEGTEAKLDHGKPLSGISLQIRSVSKYIVARLQSRGTQEQALYVSDDSNVWHRAEFGKHRIEEDAYTILESTNYSIQIDVQTTWHDNRMGTLFSSNSNGTYFTQNIEHTNEDLNGLVDFEKVTGIHGITIVNTVKNWEEAEKSDSSKKKLVSSISFDDGRTFQPLKADKDELHLHSMTSYAELREMPMPDHRMFSSPAPGLVMGVGNTGGHLEDYSKGDLYVSDNAGLTWRRALKGPHRYEFGDQGGVIMAVLDSSQTDNVQFSIDHGKEWESIDLKQTIRPLYLISTPDSTSLKFLLVGISSDETKVLMFFIDFDGLHERQCGPDDLEQWTARLNEKGEPDCLMGQKQFFQRRKANADCFIKKEFAISGPEFKPCKCSAEDFECDYNFVRSEDRKECLPAVPLIPPAGKCKEASDKYTGPSGWRLIPGNACIREGGEDLERQIERSCSNITGPPPITDGKPRAEKPQIISAKNTNYFYLERQASNNGVDETIMMLTDKYELHLSRDHGRSWKQIHPDERFKEMVQHPYFSDAAFFLTDSKRVYYTINHGDSFHFFDAPSVPTKEDIRALAFHEKFQDSLIWIGHKDCEGKSCRSQAYVTDKRGASWDPMLIGVAGGGCNFGYHEGRNNSEQLVICEQYKDEEKNNKRQLVTSDDHFSTMDVKFENIARSATKNGFVVVAWYEGDQKEYLNASVSVDGRTYADAHFPFNIKVPQYTVLPSSPHALFLLVMVNGGNERSFGSLVKSNSNGTYFVQSLEGLNVNDRGYTDYDELQGLEGVAIANVVSNREEVLNKGAAKKLRTMITHNDGGQWMLLAPPSQDVDGKKFGCSVTERRGTEECALHFHGYTERRDYRDTLYSGSAIGLMLALGNVGEHLTSAAEADTYLTRDGGITWTQVKKGQYMWEFGAAGSVIVLVSDRKATKFVHYTLDEGMSWHEFQFTEVEMVIDDISTVPSDTSKNFLLWGTDGGKRVTITLDFSGIWSRDCKDDGNDYYNWSPSHPFQEENCLFGHVEEYHRKKPTAECWNAWREPHIHSIGRNCTCTRADFECDYNYEIQTDGSCGLVPGLQPQDHIAQCSQDPEKVEYWEPTGYRRIPQTTCQGGLLLDQDISKPCPNKEKEYKKKHGISGTALFFAIMTPIAVALAVGWYVYTHWDGKFGQIRLGDGGGVSQSWLSRDSVLVAVPVTIIAGVVAVAQSLPLLVKSLARSSSGLFGRRGAQRPYATRGSFAARRGDYSSVVDDEDELLGADEFDEEEELA
>XP_016595249_Penicillium_expansum
MIPRWLLLTLSLLLVWASQPAAAKGNEPNIVTHELNAPPSDLFYFRGTNTILYRDKNSLTAHVSFDGGEKWETVKGKDGTIEGTVELIWRHPFDVNRAYILGENGKHWITTDQAKSWKPFQVDVMPFASMRSFPLEFNGLDPKKVIFMGLECTILGCMPQAYYTIDDFENVQPLREMTLQCMWAASRPQFALDIEMPKSTGDRILCVVPGLKGPFDNTRTERLIYSDKFFKDDAEGTEAKLDHGKPLSGISVQIRSVSKYIVARLQSRGTQEQALYVSDDSNVWHRAEFGKRRIEEDAYTILESTNYSIQIDVQTTWHDNRMGSLFSSNSNGTYFTQNIEHTNEDLNGLVDFEKVTGIQGITIVNTVKNWEEAEKSDSNKKKLISSISFDDGRTFQPLKVEKDDLHLHSMTSYAALREMPMPDHRMFSSPAPGLVMGVGNTGGHLEDYSKGDLYVSDNAGLTWRRALKGPHRYEFGDQGGVIMAVLDSSQTDKVQFSIDHGKEWESIDLKQKIRPLYLISTPDSTSLKFLLVGISSDETKVLMYFIDFDGLHERQCGPEDLEQWTARLNEKGEPDCLMGQKQFFQRRKANADCFIKKEFAISGPEFKPCKCSAEDFECDYNFVRSEDRKECLPAVPLTPPAGKCKEPNDKYIGPSGWRLIPGNACIREGGEDLERQIERSCSNITGPPPITDGKPRAEKPQTISATRTNYFYLERQASNNGVDETIMMLTDKYELHISRDHGRSWKQIHPDEKFTEMVQHPYFSDAAFFLTDSKRVYYTINHGDSFHFFDAPSVPTKEDIRALAFHEKFQDSLIWIGHKDCEGKNCRSQAYVTDKRGASWDPMLIGVAGGGCNFGYHEGRNNSEKLVICEQYKDEEKNNNRQLVTSDDHFSTMDVKFENIARSATKNGFVVVAWYEGDQKEYLNASVSVDGRTYADAHFPFNIKVPQYTVLPSSPHALFLLVMVNGGNERSFGSLVKSNSNGTYFVQSLEGLNVNDRGYTDYDELQGLEGVAIANVVSNREEVLNKGAGKKLRTMITHNDGGQWMLLAPPTQDVDGKKFGCSVTESRGTDKCALHFHGYTERRDYRDTLYSGSAIGLMLALGNVGEHLTSAAEADTYLTRDGGITWTQVKKGQYMWEFGAAGSVIVLVSDRKATKVVHYTLDEGMSWHEFQFAEKEMVIDDISTVPSDTSKSFLLWGTDGGKRVTITLDFSGIWSRDCKDDENDYYNWSPSHPFQEENCLFGHVEEYHRKKPAAECWNAWREPHIHSIGRNCTCTRADFECDYNYEIQTDGSCGLVPGLQPQDHIAQCSQDPEKVEYWEPTGYRRIPQTTCQGGLLLDQDVSKPCPNKEKEYQKKHGISGTGLFFAIVTPIAVALAIGWYVYTHWDGKFGQIRLGDGGGVSQSWLSRDSVLVAVPVAIIAGVVAVAQSLPLLVKSLARSTSGLFRRRGAQRPYATRGSFAARRGDYSAVVDDEDELLGADDFDDEEELA
>XP_040650218_Penicillium_griseofulvum
MSQDFESLPPAFFSNVERLRIRLDQTDHGSPTAIYQDNRTYRTPRTFDQRGLRKRGLKRSSSKKLRKSGSLQLAYLAAQADSQRFHSLPAKIQQKLFSPEERRRFRNAYRQSLIYDAADEAYRRDSNRRTGQDSETYRPSNIHPETIVSVQSSTVFYSDSESDEEDPNMDRTFHDSFRWLDDDGDLDLSLDEYHAHVADAATRKRSRPSFRRSLSFSNHLRKTLEITPISSRGLPSVSRSQPLTPLSNPTPESRPSSRRFQHAPKSSTSSIDPCAQYYQDPDARLKLRVYLASPQKFDEAIEFGFPSLDPNKENITPEPVSPNPTSPKSTSSPRPTLVNSDFGTFFEDDDGTMVGSPGGSVQNEPIPSPVLEQRDATRPSVESSALLQRRQSWLPGTKGVPQRLPGNREMTLKMTLTRPDLRTDSPTPPASKEKEDPLRLAALPPADRSQSIWDSDLDEQGMRIYIPSIYRLTNSRSGPLKLPHTPSDAYASPVMIPRWLLLTLSLLLVWTSQPAAAKGNEPNIVTHELNAAPLDLFYFRGTNTILYRDKNSLTAHVSFDGGEKWEIIKGKDGTIEGTVELILEHPFDANRAYILGEKGKHWITTDQAKSWKPFQVDSMPFGSMRAAPLEFNGWDPKKVIFMGLECTILGCMPQAYYTIDDFDNIHPLRQMTLQCIWAASRPQFGLDIDVPKSIGDRILCVVPGLKGPFEHTRTERLIYSDTFFKDDAEGTESKLDHGKPLSGISLQVRSVSKYIVARLQSRGTQEQALYVSDDSNVWHRAEFGKHRIEEDAYTILESTNYSIQIDVQTTWRDNRMGRLFSSNSNGTYFTQNIEHTNEDLSGVVDFEKVTGIQGITIVNTVKNWEEAGKSDSVQKKLISSISFDDGRTFQPLKADKDELHIHSMTTYAALREMPMPDHRMFSSPAPGLVMGVGNTGGHLEDYSKGDLYVSDNAGLTWRRALKGPHRYEFGDQGGVIMAVVDGSQTENVQYSIDHGKEWESIKLKQKIKPLYLISTPDSSSLKFLLVGISSDDTKILMYFIDFDDLHERQCGPEDLEEWTARLNEKGEPDCLMGHKQFFQRRKANADCFIKKEFAISGPEFKPCKCSAEDFECDYNFVRSEDRKECLPAIPLTPPPGKCNEPSDKYMGPSGWRLIPGNSCIREGGENLDHQIERSCSNVTGPPPITDGKPRAEKPQTISAKEISYFYLERQASNNGVDETIMMLTDKYELHVSRDHGRSWKQIHADEKFTGMVQHPYFSDAAFFLTDSKKVYYTINHGDSFHFFEAPSLPNREGIRPLAFHEKFQDSLIWIGHKDCDGGGKTCRSQAYVTDKRGASWDPMLIGVDGCYFGYHEGRNSSEKLVVCEQYKDEEKNNNRQLVVSDDYFSTMDVKFENIARSATRNDFIVVAWYEGDQKEYLNASVSVDGRTYADAHFPFNIKVPQYTVLPSSPHALFLLVKVGGGNENSFGSLVKSNSNGTYFVQSLEGLNVNDRGYTDYDELHGLEGVAIANVVSNREEVQKNGAAKKLRTMITHNDGGQWMLLAPPTHDADGKSFDCSVTESKGTEKCALHFHGYTERRDPRDTLYSGSAIGLMLALGNVGEHLTSPAEADTYLTRDGGISWTQVKKGQYMWEFGAAGSVIVLVSDRKATKVVHYTLDEGMTWHEFQFAEKELVIDDISTVPSDTSKNFLLWGIDDSKRVTITLDFSGIWSRDCNDDESDYYDWAPTHPFQEENCLFGHVEEYHRKRPAAQCWNAWREPHIHSIGRNCTCTRADFECDYNYEIQNDGSCGLVPGLQPQDHIAQCAEDPDRVEYWEPTGYRRIPQTTCVGGLLLDQDVSRPCPNKEEEYQKKHGISGIGLFFAIVIPIAVAVAVGWYAYTHWDGKFGQIRLGETGAASSQSWLSRDSMLIAVPVAIIAGIVAVAQSLPLLVKSLARSSSGLFGGRGGQRPYSTRGSFAARRGDYSSVVDDEDELLGADDFDDEEEQA
>XP_038925134_Penicillium_roqueforti
MIPRWLLLILSLLLVWTSQPAAAKGNEPNVVTHELNAPPADLFYFHGTNTILYRDKNTLTAHVSFDGGEKWEIVKGKDGTIEGAVELIWRHPFDVNRAYILGESGKHWITTDQAKSWKSFQVDVLPFASMRSFPLEFNGWDPKKVIFMGLDCTILGCMPQAFYTVDDFENVQPLREMTLQCMWAASRPQFALDLDMPKSIGDRILCVVPGLKGPFEHTRTERLIYSDKFFKDDADGTESKLDHGKPMSGISLQIRSVSKYIVARLQSRGTQEQALYVSDDSNVWHRAEFGKRRIEEDAYTILESTNYSIQIDVQTTWHDNRMGSLFTSNSNGTYFTKNIEHTNEDLNGLVDFEKVTGIQGITIVNTVKNWEEAENSDAIKKKLISSISFDDGRTFQPLKADKDELHLHSMTTYAALHEMPFPDHRMFSSPAPGLTMGVGNTGGHLEDYSDGDLYVSDNAGLTWRRALKGPHRYEFGDQGGVIAAVLDGSKTDKVQFSIDHGKEWESIDLKQKIRPLFLISTPDSTSLKFLLVGISDDDTKVLMFFIDFDGLHERQCGTDDLEEWTARLDEKGEPDCLMGQKQFFYRRKANADCFIKKEFAISGPEFKPCKCSAEDFECDYNFVRSEDRKECLPAVPLTPPAGKCTEPSDKYMGPSGWRLIPGNSCIREGGENLDRQIERSCSNVTGPAPITDGKPRAEKPQIISAKDTNYFYLERQASNNGVDETIMMLTDKYELHISRDHGRNWKQVHADEKFTEMVPHPYFSDAAFFLTNSKKVYYTINHGDSFHFFEAPSVPTKENIRALAFHEKFQDSLIWIGHKDCEGKNCRSQAYVTDKRGASWDPMLIGVADGGCNFGYHEGRNNSEKLVICEQYKDEEKNNNRQLVISDDYFSTMDVKFENIARSATKNGFVVVAWYEGDQKEYLNASVSVDGRTYANVHFPFNIKVPQYTVLPSSPHALFLLVMVNGGDERSFGSLVKSNSNGTYFVQSLEGLNVNDRGYTDYDELQGLEGVAIANVVSNREEVLSKGAAKKLRTMITHNDGGQWMLLAPPSQDVDGKKFGCSVTEGKGTEKCALHFHGYTERRDYRDTLYSGSAIGLMLALGNVGEHLTSAAEADTYLTRDGGISWTQVKKGQYMWEFGAAGSVIVLVSDRKATKVVHYTLDEGASWHEFQFAEKELVIDDISTVPSDTSKNFLLWGMDEGKRVTITLDFSGIWSRDCNDDEKDYYNWAPSHPFQEENCLFGHVEEYHRKRPTAECWNSWREPHLHSIGRNCTCTRADFECDYNYEIQSDGSCGLVPGLQPQDHIAQCAQDPEKVEYWEPTGYRRIPQTTCEGGLLLDQDVSKPCPSKEKEYQKKHGISGTGLFFAIVTPIVAAVAVGWYVYTHWDGKFGQIRLGDTGVASHSWLSRDSVLVVVPVAIIAGIVAVAQSLPLLVKSLARSASGLFGRRGAQRPYATRGSFAARRGDYSSVVDDEDELLGADDFDDEEEQA
>XP_002560521_Penicillium_rubens
MIPRWLLLTLSLLLVWASHPAAAKGNEPNIVTHELDAPPADLFYFHGTNTILYRDRRSLTAHVSFDGGEEWETVKGNDGTIEGTVDLIWRHPFDDNRAYILGENGKHWITTDQAKSWRPFQVDVLPFASMRSFPLEFNGWDPKKVIFMGLDCTILGCLPQTFYTTDDFETVKPLREMTLQCMWAASRPQFALDIDMPKSTGDRILCVVPGLKGPFEHTRTERLIYSDSFFKDDAEGTEAKLDHGKPLSGVSLQIRSVSKYIVARLQSRGTQEQALYVSDDSNVWHRAEFGKHRIEEDAYTILESTNYSIQIDVQTTWQDNRMGSLFSSNSNGTYFTQNIEHTNEDLNGLVDFERVTGIHGITIVNTVKNWEEAKKSDSNKKKLISSISFDDGRTFQPLKADKDELHLHSMTTYAALHEMPLPDHRMFSSPAPGLVMGVGNTGGHLEDYSKGDLYVSDNAGLTWRRALKGPHRYEFGDQGGVITAVLDSSQTDKVQFSIDHGKEWESISLGQKIRPLFLVSTPDSTSLKFLLVGTSSDDTTKTLMFFIDFDGLHERECGSGDLEEWTARLNEKGEPDCLMGQKQFFQRRKANADCFIKKEFAISGPEFQLCKCSAEDFECDYNFVRSEDRKECVPAVPLTPPAGKCKDPSDKYMGPSGWRLIPGNACIREGGEDLEREIERSCSNVTGPPLITDGKPRAGKPQTISAKWTNYFYLERQASNNGVDETIMMLTDKYELHVSRDHGRNWKQIHPDEKFIEMVQHPYFSDTAFFLTDGKRVYYTINHGDSFHFFDAPSVPNKEYIRKLAFHEKFQDSLIWIGHKDCEGKNCRSQAYVTDKRGASWEPMLIGIADGGCNFGYQEGRNNSEKLVICEQYKDEEKNNNRQLVISDDYFSTMEVKFENIARSATKNGFEVVAWYEGDQKEYLNASVSVDGRTYANAHFPFNIKVPQYTVLPSSPHALFLLVMVNGGGERSFGSLVKSNSNGTYFVQSLEGLNVNDRGYTDYDELQGLEGVAIANVVSNREEVLNKGAAKKLRTMITHNDGGQWMLLAPPSKDVDGKNFDCSVTEGKGTEKCALHFHGYTERRDYRDTLYSGSAIGLMLALGNVGEHLTSASEADTYLTRDGGISWTQVKKGQYMWEFGAAGSVIVLVSDRKATKVVHYTLDEGMSWHEFQFAEKELVIDDISTVPSDTSKKFLLWGIDGGKRVIVTLDFSGIWSRDCNDDESDYYNWAPTHPFQEENCIFGHVEEYHRKKPAAECWNAWREPHIHSIGRNCTCTRADFECDYNYEIQTDGSCGLVPGLQPQDHVAQCSQDPDKVEYWEPTGYRRIPQTTCEGGLLLDQDVSKPCPNKEEEYQKKHGISGTGLFFAIVTPIAVAVAVGWYAYTHWDGKFGQIRLGDSGGSQSWLSRDSMLVAVPVALIAGIVAVAQSLPLLVKSLARSSSGLFGRRGMQRPYATRGSFAARRGDYSSVVDDEDELLGADDFDDEEDQA
>XP_040813424_Penicillium_solitum
MIPRWLLLTLSLLLVWTSQPAAAKGNEPTIVTHELNAPPSDLFYFRGTNTILYRDKNSLTAHVSFDGGEKWETVKGKDGTIEGTVELIWRHPFDANRAYILGENGKHWITTDQAKSWKPFQVDVMPFASMRSFPLEFNGWDPKKVIFMGLDCTVLGCMPQAYYTIDDFENVQPLRAMTLQCMWAVSRPQFALDIDMPKSTEDRILCVVPGLKGPFENTRTERLIYSEKFFKDDVDGTEAKLDHGKPLSGISLQIRSVSKYIVARLQSRGTQEQALYVSDDSNVWHRAEFGNHRIEEDAYTILESTNYSIQIDVQTTWHDNRMGRLFSSNSNGTYFTQNIEHTNEDLNGLVDFERVTGIHGITIVNTVKNWEEAEKSDSNKKKLTSSISFDDGRTFQPLKADKDELHLHSMTTYAALREMPMPDHRMFSSPAPGLAMGVGNTGGHLEDYSKGDLYVSDNAGLTWRRALKGPHRYEFGDQGGVIMAVLDGSQTDKVQFSIDHGKEWESIDLKQKIRPLYLISTPDSTSLKFLLVGISSDDTKVLMYFIDFDGLHERQCGSDDLEKWTARLNEKGEPDCLMGQKQFFQRRKANADCFIKKEFAISGPEFQPCKCSAEDFECDYNFIRSEDRKECLPAVPLTPPAGKCKEPSDKYMGPSGWRLIPGNVCIREGGEDLERQIERSCSNVTGPPPITDGKPRAEKPQTISAKHTNYFYLERQASNNGVDETVMMLTDKYELHISRDHGRNWKQIHPDEKFTEMVQHPYFSDAAFFLTDSKRVYYTINHGDSFHFFDAPSVPNKEDIRALAFHEKFQDALIWIGHKDCEGTNCRSQAYVTDKRGASWDPMLIGVAGGGCNFGYHEGRNDSEKLVICEQYKDEEKNNNRQLVTSDDHFSTMEVKFENIARSATKNGFVVVAWYEGDQKEYLNASVSVDGRTYADAHFPFNIKVPQYTVLPSSPHALFLLVMVNGGNERSFGSLVKSNSNGTYFVQSLEGLNVNDRGYTDYDELQGLEGVAIANVVANREEVLNKGAAKKLRTMITHNDGGQWMLLAPPSQDVDGKKFGCSVTESRGTEKCALHFHGYTERRDYRDTLYSGSAIGLMLALGNVGEHLTSAAEADTYLTRDGGITWTQVKKGQYMWEFGAAGSVIVLVSDRKATKIVHYTLDEGMSWHEFQFAEKEMVIDDISTVPSDTSKNFLLWGTDGGKRVTITLDFSGIWSRDCKDDENDYYNWSPSHPFQEENCLFGHVEEYHRKKPAAECWNAWREPHIHSIGRNCTCTRADFECDYNYEIQTDGSCGLVPGLQPQDHIAQCSQDPEKVEYWEPTGYRRIPQTTCQGGLLLDQDVSRPCPNKEEEYQKKHGISGTGLFFAIVTPIAVAVAIGWYVYTHWDGKFGQIRLGDSGGSSQSWLSRDSVLVAVPVAIIAGIVAVAQSLPLLVKSLARSTSGLFGRRGGQRPYATRGSFAARRGDYSAVVDDEDELLGADDFDEEEEQA
>XP_022578201_Penicilliopsis_zonata
MIPRWLLLISVLLLALLSQPGAAKKSGGPRITETKLDHDPNNLFYFEDSDNVLYIESITRHVRCSFDAGETWAVVKTPDGGDNIKAFNLWQHPYDRNKAYILGEAGTHWITTDQAKTWTSFKIDMIPSMIHLPMSFHGWDSSKVIIQGEQCAGFHCKETSYYTVDDFKTVAPLRDGIFACSWAVGSPEFAKDLGVAAEIGNRVLCIVPGLKPLFGGGSRLVYSDSFFGKDGDEDGVEVKLQAGRPVSGILNTAAVKKFLLVAARSQGTDELALYVSDDARVWHRAEFGNHRLEEDAYTILESTNYSIQVDVLTTGRDKGMGVLFTSNSNGTYFTRNIEHTNRNPMGLVDFEKIANIQGIVLVNAVDNWEAVEKDSREPKKVVSRISFDDGRTFQPLTMGDKKLNLHSVTAFANVGRVFSSPAPGLVMGVGNTGSHLEDYLKGDLFVSDDAGVTWRKALDGSHKYEFGDQGAVIIAVEDDGKTDKIRYSIDHGKEWETAELPQKIYPRLLTTTPDSTSLKFLLVGSTSNDNSQDTVSIYSIDFNGLHERKCEKDDFEKWPARLDEKGEPDCLMGHKQYYRRRKANADCFIDEEFKNPDPIFEPCKCTADDFECDYNFVRSEDRKSCVPAVALAAPEGQCRNPDDTYMGPSGWRLIPGNACQRDGGEKLDDNVKRPCGDTTGGGQPSADGPVSTSKQFFDSASTYDEYYYLERQASSSGTDETILMRTRNDELYVSHDHGETWQQPVKGEKIVQVIPHPYYSDGAFFLTDGKKGYWTVDRVQSPLKSFETPALPNQEQLPVLIFHPKYKDWLIWTGAVDCNTAQCHSNAWISKNRGESWELLLRYVRKCEFVYREDRVDSADLVFCEQFENENQKNPLQLLSSKSWFTESDVHFKDVIDFASMAEFIVVAARDKDNRESLKASTSVDGSVFAAAEFPANLQVPVQKAYTVLDSSTHAVFLHVTVNNAANTAYGSLVKSNSNGTSYVLSLNGVNRNDLGYVDFEKMQGLEGVAVVNTVGNLVAIESGKANQKKLKTMITHNDGAQWALLPPPAKDANNKNFGCSVKDNKPTDKCALHLHGYTERRDPRDTYSSGSAIGLMMGVGNVGEYLSANMDDADTFLTRDGGITWKAVKKGRYMWEYGDAGSVIVIVPDSTPTKSLFYSTNEGDSWTEFQFSDVQMEITDISTLPSDTSKKFLLWGREVDSDRSNKLSTVSLDFSGLRDKSCQLNEDLGENEDYYLWKPRHPLQDNNCLFGHIEQYHRRKPTAECWNDWREPHVHSIGMNCTCTRADYECDYNYEPQSDGSCALVPGLPKPNAMAVCKSNPDQIEYWEPTGYRRIPLTTCQGGLALDRIVSRPCPDHEQEYEEKHGISGVGLFFAIVIPVAVAGAVGYWAYTRWDGKFGQIRLGENVGVATGGLLSRDSPFVAVPVVIIAGVVAVAQALPLLVVSLWRSASGYLHIGRDRGYARPYASRRSFAARRGDYTSVVDDEDELLGADDLEDDEDEV
>XP_016614393_Cladophialophora_bantiana
MIIRSYCRRAVVSSVALLLLLASSPQPTQAKKDGPTISSTTFDNPLENVFYFDDSDVVIGYDGETGIVWRSADAGETWKEINDQGQSGNALDVYRHPYDNQRAYIIGLDSDHWVTTDTGETWRRFSSDGDGLARFRNAPLSFHGRDPKRVIWNAEHCVGLACIERAFYTDDDFKTTNRLGDMTRGCQWAVSTPDFAEEIAPEIRDRIFCIVEGLYSPWPKDNRLLVSDDFFDRDQLEPALDDGRAVTGIISMAAVKGFLVAAAKSEGTDELALYVTKDASQWHRAEFGQHRIDEDAYTILESTNYSLQVDVLGSRPTNPMGYLFTSNSNGTYFTRNIDHTNRNIFGNVDFEKVQAIQGIVLVNVVDNWKDVEGSTIPRKEVISQISFDDGRTFQDLKVGDKRLHLHSVTDARQTGRIFSSPAPGIVMGIGNTGKFLKDYEDGDLYVSDDAGVTWYEGLDGAYLYEFGNQGAVIVAVDDEDSTSHIRYSIDHGKTWKKADLGEKVRARFLTTVPDSTTLKFLMMGAKGTGSKTEWVMFKIDFEGLHERACGKDDFERWPARVDKDGKPSCLMGHKQFYRRRKADADCFIDEEFKDPVPEFEPCVCTMADFECDYNFVRDPDDRTKCNPAQPIAVPEGACKNEKDTFKGPSGWRMIPGNECLRKGGEELDKEIERPCSDSVKTPASGQITVEKTNFNADRFSEWYYLERSGTSRGNDETIVMRTSEQDIFLSRDHGKTWERILKGEPITAIAPNPHHHDAVFFLTGSKTVHYTIDRGDRFDKFTAPERPSTLRLPTLRFHPEYKDWLLWSGSVGNDDHTNIWLSRDRGDHWDTLVRYARKCEFITREGQGRGDQLIYCEQYQDENPDKNLMLLSSDNFFAESKVHFPDILDFATMSEFIIVAAKTEDRQSLKVDASVDGRTFAPAEFPRNFQVKHQQAYTVLDSSTHAVFLHVTVNAAQDHEYGAIIKSNSNGTSYVFTLGGVNRDTEGYVDFEKMQGLEGVAMVNVVSNIDETNNGERKKLKSMITHNDGAQWAYLPPPKEDALGNKYPCVEDANKATEKCSLHIHSYTERADKSATFSSPSAVGLMMAVGNVGEYLARKDDEATDTFITRDAGITWQSVKKGSYMWEYGDQGSIIVIVKESQPTKSLFYTLDEGKTWREFVFSPDVEMQIDAITTVPSDNSRNFLLWGRELGTNAKRGIFTVHLDFSGLEERQIKCELDEKNPEKGDYALWEPKHPMQDSNCLFGHVAQYHRKRVDAKCYNGKIISHLHNIAKNCSCTRQDFECDYNYQAQADGTCQLVPGLQPADHEQNCRDNPNQLEFWYPTGYRRIPLTTCQGGRELDKLESRPCPGHEKEYKKKHGISGVALFFAIVIPITVALGIGYWVYTQWRSGFGSFGQIRLGESMGATGTSSGASGDPLWIKIPVAVVSGVVAVTKAMPLVVMSLWRSAKGYMPLGSGGASGGRFGVGRGTDAGYGAPYRSRDAFARRGQDYSQVVEDDELLGDGLDDEEEV
>XP_008725541_Cladophialophora_carrionii
MIIRSFCRRAVASSLALLLLLASCPPPAQAKKDGPAISSTIFDNPLENVFYFDDSDVVLGYDGETGTVWRSPDAGETWKEVNDQGQSGNVLDVYQHPWDNQRAYIIGLDSEHWVTTDTGKTWTSFSVDPDDNLARFRNAPLSFHGRDASKVIWNSEHCVGLACMERAFYTDDDFETINPLGSMTRGCQWAVSTPEFAQEIAPEVRDRIFCIVEGLYSPWPKDNRLLVSDDFFTRDQLEPALDDGRAVTGIISMAAVKGFLVAAAKSEGTDELALYVTKDGAQWHRAEFGQHRISEDAYTILESTNYSLQIDVLGSRPTNPTGYLFTSNSNGTYFTRNIDHTNRNIFGNVDFEKVQTIQGIVMVNTVQNWKEVEGSTIPQKEIVSQISFDDGRTFQDLKVGDKRLHLHSVTDARQAGRIFSSPAPGIVMGIGNTGKFLKDYEDGDLFVSDDAGVTWIEGLDGAHLYEFGNQGAVIVAVDDEEPTSHIRYSIDHGKTWKKADLGEKVRARFLTTVPDSTTLKFLMMGAKGTGSKTEWIMFKIDFEGLHERACVDKDFDRWPARVDKDGKPSCLMGHKQFFRRRKADAECFIDEEFQDPVPEFEPCVCTKADFECDYNFVRTEDREDCVPADGVTLPVPEGACKNEKDTFKGPSGWRLIPGNECMRKGGEELDLEIERPCSDSVKRPSSGEIIVQKTNFNADRFSEWYYLERGDTSIGNDETIVMRTSEQDIFLTRDHGKTWQPILKGEPITAIAPNPQHHDAVFFLTGSKEVHYTIDRGDRFDKFSAPERPSTLRLPTMRFHPEYKDWLLWSGAVGNDDHTNIWLSKDRGDRWDVMVRYGRKCEFMTREGRAHGDQLIFCEQYEDENPTKNLMLISSDNFFADSTVHFPDILDFATMAEFIIVAAKTEDRQSLRVDASVDGRTFAPAEFPRNFQVKHQQAYTVLDSSTHAVFLHVTVNAVQDHEYGAIIKSNSNGTSYVYTLGGVNRDTEGYVDFEKMQGLEGVAMVNVVANRDETNDGEKKKLKSMITHNDGAEWAFLPPPKQDALGNNYPCVGEANKATAKCSLHIHSYTERGDKSATFSSPSAVGIMMAVGNVGDYLVRKDDEVTDTFITRDAGITWQSVKKGSYMWEYGDQGSIIVIVKESQPTKSLFYTLNEGLTWKEFEFSPNVEMQIDAITTVPSDNSRAFLLWGRELGSQAKHGIFTVHVDFSGLKERERKCELDEKDPERGDYTLWEPKHPMQDSNCLFGHVARYHRKRVDRDCYNGKKIDHLHSIARNCSCTRQDFECDYNYEIQADGTCQLVPGLQPADHEANCRDNPDQVEFWYPTGYRRIPLTTCQGGRELDKLESRPCPGHEEEYEKKHGISGAGLFFAIFVPIALAIGIGYWAYTKWQSGGGGFGQIRLGEGFSASAGGAGGGDPLWIKVPVVIVSGVVAVAKATPLLVMSLFRSARGYMPLGGGSSGGGGRFGVGRGTNVGGYGAPYRSRDAFARRGQDYSQVVEDDELLGDGLDDEEEV
>XP_016243190_Cladophialophora_immunda
MIIRSYCRRAVVSSVALLLLLASSPQPTQAKKDGPTISATTFDNPLENVFYFDDSDVVIGYDGETGIVWRSADAGETWKEINDQGQSGNALDVYRHPYDNQRAYIIGLDSDHWVTTDTGETWRKFSSDGDGLARFRNAPLSFHGRDPKRVIWNAEHCVGLACIERAFYTDDDFKTTSRLGDMTRGCQWAVSTPDFAEEIAPEIRDRIFCIVEGLYSPWPKDNRLLVSDDFFQRDQLEPALDDGRAVTGIISMAAVKGFLVAAAKSEGTDELALYVTKDASQWHRAEFGQHRIDEDAYTILESTNYSLQVDVLGSRPTNPMGYLFTSNSNGTYFTRNIDHTNRNIFGNVDFEKVQAIQGIVLVNVVDNWKDVEGSTVPRKEVVSQISFDDGRTFQDLKVGDKRLHLHSVTDARQTGRIFSSPAPGIVMGIGNTGKFLKDYEDGDLYVSDDAGVTWYEGLDGAYLYEFGNQGAVIVAVDDEDSTSHIRYSIDHGKTWKKADLPEKVRARFLTTVPDSTTLKFLMMGAKGAGSKTEWVMFKIDFEGLHERACGKDDFERWPARVDKDGKPSCLMGHKQFFRRRKADAECFIDEEFKDPVPEFEPCVCTMADFECDYNFVRDPDDRTKCNPAQPIAVPEGACKSEKDTFKGPSGWRMIPGNECQRKGGEELDKDIERPCSDSVKTPASGEITVEKTNFNADRFSEWYYLERSDTSSGTDETIVMRTSEQDIYLTRDHGKTWERILKGEPITAIAPNPHHHDAVFFLTGSKTVHYTIDRGARFNKFTAPERPSTLRLPTLRFHPEYKDWLLWSGAVGNDDHTNIWLSKDRGDHWDTLVRYARKCEFITREGQGSGDQLIYCEQYQDENPDKNLMLLSSDNFFAESKVHFPDILDFATMSEFIIVAAKTEDKQSLKVDASVDGRTFAPAEFPRNFQVKHQQAYTVLDSSTHAVFLHVTVNAVQDHEYGAIIKSNSNGTSYVFTLGGVNRDTEGYVDFEKMQGLEGVAMVNVVSNLDETNNGERKKLKSMITHNDGAQWAYLPPPKEDALGNKYSCVEEANKATGKCSLHIHSYTERADKSATFSSPSAVGLMMAVGNVGEYLVRKDDEATDTFITRDAGITWQSVKKGSYMWEYGDQGSIIVIVKESQPTKSLFYTLDEGRTWREFVFSPDVEMQIDAITTVPSDNSRNFLLWGRELGSNAKRGIFTVHLDFSGLEERQVKCELDEKNPEKGDYALWEPKHPMQDSNCLFGHVAQYHRKRADAKCYNGKIISHLHNIARNCSCTRQDFECDYNYQAQADGTCQLVPGLQPADHEQKCRDNPGQLEFWYPTGYRRIPLTTCQGGRELDKLESRPCPGHEEEYKKKHGITGVALFFAIVVPIAVSLGIGYWVYTRWQSGFGSFGQIRLGESMAAAGASSGASGDPLWIKIPVVVVSGVVAVAKATPLLVMSLWRSARGYMPLGSGGGGSGGRFGVGRGADAGYGAPYRSRDAFSRRGQDYSQVVEDDELLGDGLDDEEEV
>XP_007741084_Cladophialophora_psammophila
MIIRSYCRRAVVSSVALLLLLASSPQPTQAKKDGPTISSTTFDNPLENVFYFDDSDVVIGYDGETGIVWRSADAGETWKEINDQGQSGNALDVYRHPYDNQRAYIIGLDSDHWVTTDAGETWRKFSSDGDGLARFRNAPLSFHGRDPKRVIWNAEHCVGLACIERAFYTDDDFKTTNRLGDMTRGCQWAVSTPDFGEEIAPEIRDRIFCIVEGLYSPWPKDNRLLVSDDFFDRDQVEPALDDGRAVTGIISMAAVKGFLVAAAKSEGTDELALYVTKDASQWHRAEFGQHRIDEDAYTILESTNYSLQVDVLGSRPTNPMGYLFTSNSNGTYFTRNIDHTNRNIFGNVDFEKVQAIQGIVLVNVVDNWKDVEGSTIPRKEVISQISFDDGRTFQDLKVGDKRLHLHSVTDARQTGRIFSSPAPGIVMGIGNTGKFLKDYEDGDLYVSDNAGVTWYEGLDGAYLYEFGNQGAVIVAVDDEDSTGHIRYSIDHGKTWKKADLGEKVRARFLTTVPDSTTLKFLMMGAKGTGSKTEWVMFKIDFEGLHERACGKDDFERWPARVDKDGKPSCLMGHKQFYRRRKADADCFIDEEFKDPVPEFEPCVCTMADFECDYNFVRDPDDRTKCNPAQPIAVPEGACKNEKDTFKGPSGWRMIPGNECLRKGGEELDKEIERPCSDSVKTPASGRITVEKTNFNADRFSEWYYLGGSGTSKGNDETIVMRTSEQDIFLSRDHGKTWERILKGEPITAIAPNPHHHDSVFFLTGSKTVHYTIDRGDRFDKFTAPERPSTLRLPTLRFHSEYKDWLLWSGSVGNDDHTNIWLSRDRGDHWDTLVRYARKCEFITRESQGRGNQLIYCEQYQDENPDKNLMLLSSDNFFAESKVHFPDILDFATMSEFIIVAAKTEDRQSLKVDASVDGRTFAPAEFPRNFQVKHQQAYTVLDSSTHAVFLHVTVNAVQDHEYGAIIKSNSNGTSYVFTLGGVNRDTEGYVDFEKMQGLEGVAMVNVVSNIDETNNGERKKLKSMITHNDGAQWAYFPPPKEDALGNNYPCVEEANKATEKCSLHIHSYTERADKSATFSSPSAVGLMMAVGNVGEYLARKDDEATDTFITRDAGITWQSVKKGSYMWEYGDQGSIIVIVKESQPTKSLFYTLDEGKTWREFVFSPDVEMQIDAITTVPSDNSRNFLLWGRELGTTAKRGIFTVHLDFSGLEERQIKCDLDEKNPEKGDYALWEPKHPMQDSNCLFGHVAQYHRKRVDAKCYNGKVISHVHNIARNCSCTRQDFECDYNYQAQADGTCQLVPGLQPADHEQNCRDNPNQLEFWYPTGYRRIPLTTCQGGRELDKLESRPCPGHEKEYKKKHGISGVALFFAIVIPITVALGIGYWVYTQWRSGFGSFGQIRLGESMGATGTSSGASGDPLWIKIPVAVVSGVVAVAKATPLLVMSLWRSAKGYMPLGSGGASGGRFGAGRGTDAGYGAPYRSRDAFARRGQDYSQVVEDDELLGDGLDDEEEV
>XP_018697087_Fonsecaea_erecta
MIIRSYCRRAVVSSVALLFLLASAPQPTQAKKDGPTISATTFDNPLENVFYFDDSDVVIGYDGETGIVWRSADAGETWKEIDDLGQSGNALDVFRHPYDNQRAYIIGLDSDHWVTTDTGETWRKFSSDGDGLARFRNAPLSFHGRDPKRVIWNAEHCVGLACIERAFYTDDDFKSINRLGDMTRGCQWAVSTPDFAEEIAPEIRDRIFCIVEGLYSPWPKDNRLLVSDDFFERDQLEPALDDGRAVSGIISMAAVKGFLVAAAKSEGTDELALYVTKDASQWHRAEFGQHRIDEDAYTILESTNYSLQVDVLGSRPTNPMGYLFTSNSNGTYFTRNIDHTNRNIFGNVDFEKVQAIQGIVLVNVVDNWKDVEGSTIPRKEVVSQISFDDGRTFQDLKVGDKRLHLHSVTDARQTGRIFSSPAPGIVMGIGNTGKFLKDYEDGDLYVSDDAGVTWYEGLDGAYLYEFGNQGAVIVAVDDEDSTSHIRYSIDHGKTWKKAELPEKVRARFLTTVPDSTTLKFLMMGAKGAGSKTEWVMFKIDFEGLHERACGKDDFERWPARVDKDGKPSCLMGHKQFFRRRKADAECFIDEEFKDPVPEFEPCVCTMADFECDYNFVRDPDDRTKCNPAQPIAVPEGACKSEKDTFKGPSGWRMIPGNECQRKGGEELDKEIERPCSDSVKTPASGEITVEKTNFDADRFSEWYYLERSDTSSGSDEAIVMRTSEQDIFLTRDHGKTWEPILKGEPITAIAPNPHHHDAVFFLTGSKTVHYTIDRGARFDKFTAPERPSTLRLPTLRFHPEYKDWLLWSGAVGNDDHTNIWLSRDRGDHWDTLVRYARKCEFITREGQGRGDQLIYCEQYQDENPDKSLMLLSSDNFFAESKVHFPDILDFATMSEFIIVAAKTEDRQSLKVDASVDGRTFAPAEFPRNFQVQHQQAYTVLDSSTHAVFLHVTVNAAQDHEYGAIIKSNSNGTSYVFTLGGVNRDTEGYVDFEKMQGLEGVAMVNVVSNVDETNNGERKKLKSMITHNDGAQWAYLPPPKEDALGNNYPCVGEANKATEKCSLHIHSYTERADKSATFSSPSAVGLMMAVGNVGEYLVRKDDEATDTFITRDAGITWQSVKKGSYMWEYGDQGSIIVIVKESQPTKSLFYTLDEGRTWREFVFSPDVEMQIDAITTVPSDNSRKFLLWGRELGSNAKRGIFTVHLDFSGLEERQAKCELDEKDPEKGDYTLWEPKHPMQDSNCLFGHVAQYHRKRVDAKCYNGKIISHLHNIARNCSCTRQDFECDYNYQAQADGTCQLVPGLQPADHEQKCRDNPGQLEFWYPTGYRRIPLTTCQGGRELDKLESRPCPGHEEEYKKKHGISGIGLFFAIVVPLAVSLGIGYWVYTKWQSGFGSFGQIRLGESMGATGASSGASGEPLWIKVPVVVVSGIVAVAKATPLLVMSLWRSARGYMPLGSGGGGSGGRFGVGRGADAGYGAPYRSRDAFARRGQDYSQVVEDDELLGDGLDDEEEV
>XP_022517640_Fonsecaea_monophora
MIIRSFCRRAVASSVALLLLLASSPQPTQAKKDGPTISATTFDNPLENVFYFDDSDVVIGYDGETGIVWRSADAGETWKEINDQGQSGNALDVYRHPYDNQRAYIIGLDSDHWVTTDTGETWRKFSSDGDGLARFRNAPLSFHGRDPQRVIWNAEHCLGLACIERAFYTDDDFKTTKRLGDMTRGCQWAVSAPDFAEELAPEIRDRIFCIVEGLYSPWPKDNRLIVSDDFFQGDQLEPALDDGRAVTGIISMAAVKGFLVAAAKSEGTDELALYVTKDASQWHRAEFGQHRIDEDAYTILESTNYSLQVDVLGSRPTNPMGYLFTSNSNGTYFTRNIDHTNRNIFGNVDFEKVQSIQGIVLVNVVDNWKDVEGSTIPRKEIISQISFDDGRTFQDLKVGDKRLHLHSVTDARQTGRIFSSPAPGIVMGIGNTGKFLKDYEDGDLFVSDDAGVTWYEGLDGAHLYEFGNQGAVIVAVDDEDSTSHIRYSIDHGKTWKKAELPEKVRARFITTVPDSTTLKFLMMGAKGTGSKTEWVIFKIDFEGLHERACGKDDFERWPARVDKDGKPSCLMGHKQFFRRRKADAECFIDEEFKDPVPEFEPCVCTMADFECDYNFVRDPDDRTKCNPAQPIAVPEGACKSEKDTFKGPSGWRMIPGNECQRKGGEELDKEIERPCSDSVKTPASGEITVEKTNFNADRFSEWYYLERSDTSHGNDETIVMRTSEQDIFLTRDHGKTWEPILKGEPITAIAPSPYHHDAVFFLTGSKTVHYTIDRGDRFNKFTAPERPSTLRLPTLRFHPGYKDWLLWSGAVGNDDHTNIWLSKDRGDHWDTLVRYARKCEFITREGQGQGDQLIYCEQYQDENPDKNLMLLSSDNFFAESKVHFPDILDFATMSEFIIVAAKTEDKQSLKVDASVDGRTFAPAEFPRNFQVKHQQAYTVLDSSTHAVFLHVTVNAAQDHEYGAIIKSNSNGTSYVFTLGGVNRDTEGYVDFEKMQGLEGVAMVNVVSNIDETNNGERKKLKSMITHNDGAQWAYLPPPKEDALGKNYPCVEEANQATAKCSLHIHSYTERVDKSATFSSPSAVGLMMAVGNVGEHLLRKDDEATDTFITRDAGITWQSVKKGSYMWEYGDQGSIIVIVKESQPTKSLFYTLDEGRTWREFVFSPDVEMQIDAITTVPSDNSRNFLLWGREVGGNAKRGIFTVHLDFSGLEERQVKCELDEKNPEKGDYALWEPKHPMQDSNCLFGHVAQYHRKRADAKCYNGKIISHLHNIAKNCSCTRQDFECDYNYQAQADGTCQLVPGLQPADHEQKCRDNPDQLEFWYPTGYRRIPLTTCQGGRELDKLESRPCPGHEKEYKKKHGISGVALFFSIVAPIAASIGIGYWVYTRWQSGFGSFGQIRLGESMGASGTSSGASSDPLWIKVPVVVLSGVVAVAKAMPLLVMSLWRSAKGYMPVGSGGSGSGGRFGVGRGSNAGYGAPYRSRDAFARRGQDYSQVVEDDELLGDGLDDEEEV
>XP_016633072_Fonsecaea_multimorphosa
MIIRSYCRHAVVSSVALLLLLASSPQPTQAKKDGPTISATTFDNPLENVFYFDDTNVVIGYDGETGIVWRSADAGETWKEIDDQGQSGNALDVYRHPYDNQRAYIIGLDSDHWVTTDTGETWRKFSSDGDGLARFRNAPLSFHGRDPKRVIWNAEHCVGLACIERAFYTDDDFQTTNRLGDMTRGCQWAVSTPDFAEEIAPEVRDRIFCIVEGLYSPWPKDNRLLVSDDFFQQDQLEPALDDGRAVSGIISMAAVKGFLVAAAKSEGTDELALYVTKDASQWHRAEFGQHRIDEDAYTILESTNYSLQVDVLGSRPTNPMGYLFTSNSNGTYFTRNIDHTNRNIFGNVDFEKVQSIQGIVLVNVVDNWKDVEGSTIPRKEIVSQISFDDGRTFQDLKVGDKRLHLHSVTDARQTGRIFSSPAPGIVMGIGNTGKFLKDYEDGDLYVSDDAGVTWYEGLDGAYLYEFGNQGAVVVAVDDEDSTSHIRYSIDHGKTWKKADLPEKVRARFLTTVPDSTTLKFLMMGAKGSGSKTEWVMFKIDFEGLHERACGKDDFERWPARVDKDGKASCLMGHKQFFRRRKADAECFIDEEFKDPVPEFEPCVCTMADFECDYNFIRDPNDRTKCNPAQPLAVPEGACKSEKDTFKGPSGWRMIPGNECQRKGGEELDKEIERPCSDSVKTPSSGEITVEKTNFNADRFSEWYYLERSDTSSGSDETIVMRTSEQDIFLTRDHGKTWEPILKNEPITAIAPNPHHHDAVFFLTGSKTVHYTIDRGTRFDKFTAPERPSNLRLPTLRFHPEYKDWLLWSGTVGNDDHTNIWLSRDRGDHWDTLVRYARKCEFITREGQGRGDQLIYCEQYQDENPDKNLMLLSSDNFFAESKVHFPDILDFATMSEFIIVAAKTDDRQSLKVDASVDGRTFAPAEFPRNFQVQHQQAYTVLDSSTHAVFLHVTVNAAQDHEYGTIIKSNSNGTSYVFTLGGVNRDTDGYVDFEKMQGLEGVAMVNVVSNVDETNAGERKKLKSMITHNDGAQWAYLPPPKEDAVGNNYPCVEEANKATGKCSLHIHSYTERADKSATFSSPSAVGLMMAVGNVGEYLVRKDDEATDTFITRDAGITWQSVKKGSYMWEYGDQGSIIVIVKESQPTKSLFYTLDEGKTWREFVFSPDVEMQIDAITTVPSDNSRNFLLWGRELGTNAKRGIFTVHLDFSGLDERQVKCELDEKNPEKGDYALWEPKHPMQDSNCLFGHVAQYHRKRVDAKCYNGKIISHLHNIERNCSCTRQDFECDYNYQAQADGTCQLVPGLQPADHEQKCRDNPGEVEFWYPTGYRRIPLTTCQGGRELDKLESRPCPGHEEEYKKKHGISGVGLFFAIVVPIAAALGIGYWVYTKWQSGFGSFGQIRLGESMGATGASSGASGDPLWIKVPVVVVSGIVAVAKATPLLVMSLWRSARGYMPLGGGGGGSGGRFGVGRGADAGYGAPYRSRDAFARRGQDYSQVVEDDELLGDGLDDEEEV
>XP_022500265_Fonsecaea_nubica
MIIRSFCRRAVASSVALLLLLASSPQPTQAKKDGPTISATTFDNPLENVFYFDDSDVVIGYDGETGIVWRSADAGETWKEINDQGQSGNALDVYRHPYDNQRAYIIGLDSDHWVTTDTGETWRKFSSDGDGLARFRNAPLSFHGRDPQRVIWNAEHCLGLACIERAFYTDDDFKTTKRLGDMTRGCQWAVSAPDFAEELAPEIRDRIFCIVEGLYSPWPKDNRLIVSDDFFQGDQLEPALDDGRAVTGIISMAAVKGFLVAAAKSEGTDELALYVTKDASQWHRAEFGQHRIDEDAYTILESTNYSLQVDVLGSRPTNPMGYLFTSNSNGTYFTRNIDHTNRNIFGNVDFEKVQSIQGIVLVNVVDNWKDVEGSTIPRKEIISQISFDDGRTFQDLKVGDKRLHLHSVTDARQTGRIFSSPAPGIVMGIGNTGKFLKDYEDGDLFVSDDAGVTWYEGLDGAHLYEFGNQGAVIVAVDDEDSTSHIRYSIDHGKTWKKAELPEKVRARFITTVPDSTTLKFLMMGAKGTGSKTEWVIFKIDFEGLHERACGKEDFERWPARVDKDGKPSCLMGHKQFFRRRKADAECFIDEEFKDPVPEFEPCVCTMADFECDYNFVRDPDDRTKCNPAQPIAVPEGACKSEKDTFKGPSGWRMIPGNECQRKGGEELDKEIERPCSDSVKIPASGEITVDKTNFNADRFSEWYYLERSDTSHGSDETIVMRTSEQDIFLTRDHGKTWEPILKGEPITAIAPNPYHHDAVYFLTGSKTVHYTIDRGDRFNKFTAPERPSTLRLPTLRFHPEYKDWLLWSGAVGNDDHTNIWLSKDRGDHWDTLVRYARKCEFITREGQGQGDQLIYCEQYQDENPDKNLMLLSSDNFFAESKVHFPDILDFATMSEFIIVAAKTEDKQSLKVDASVDGRTFAPAEFPRNFQVKHQQAYTVLDSSTHAVFLHVTVNAAQDHEYGAIIKSNSNGTSYVFTLGGVNRDTEGYVDFEKMQGLEGVAMVNVVSNIDETNNGERKKLKSMITHNDGAQWSYLPPPKEDALGKNYPCVEETNQATAKCSLHIHSYTERVDKSATFSSPSAVGLMMAVGNVGEHLLRKDDEATDTFITRDAGITWQSVKKGSYMWEYGDQGSIIVIVKESQPTKSLFYTLDEGRTWREFVFSPDVEMQIDAITTVPSDNSRNFLLWGREVGGNAKRGIFTVHLDFSGLEERQVKCELDEKNPEKGDYSLWEPKHPMQASNCLFGHVAQYHRKRADAKCYNGKIISHLHNIAKNCSCTRQDFECDYNYQAQADGTCQLVPGLQPADHEQKCRDNPDQLEFWYPTGYRRIPLTTCQGGRELDKLESRPCPGHEKEYKKKHGISGVALFFSIVVPIAASLGIGYWVYTRWQSGFGSFGQIRLGESMGASGTSSGASSDPLWIKVPVVVLSGVVAVAKAMPLLVMSLWRSAKGYVPVGSGGSGSGGRFGVGRGSNAGYGAPYRSRDAFARRGQDYSQVVEDDELLGDGLDDEEEV
>XP_013287175_Fonsecaea_pedrosoi
MIIRSFCRRAVASSVALLLLLTSSPQPTQAKKDGPTISATTFDNPLENVFYFDDSDVVIGYDGETGIVWRSADAGETWKEINDQGQSGNALDVYRHPYDNQRAYIIGLDSDHWVTTDTGETWRKFSSDGDGLARFRNAPLSFHGRDPQRVIWNAEHCLGLACIERAFYTDDDFKTTKRLGDMTRGCQWAVSAPDFAEELAPEIRDRIFCIVEGLYSPWPKDNRLIVSDDFFQGDQLEPALDDGRAVTGIISMAAVKGFLVAAAKSEGTDELALYVTKDASQWHRAEFGQHRIDEDAYTILESTNYSLQVDVLGSRPTNPMGYLFTSNSNGTYFTRNIDHTNRNIFGNVDFEKVQSIQGIVLVNVVDNWKDVEGSTIPRKEIISQISFDDGRTFQDLKVGDKRLHLHSVTDARQTGRIFSSPAPGIVMGIGNTGKFLKDYEDGDLFVSDDAGVTWYEGLDGAHLYEFGNQGAVIVAVDDEDSTSHIRYSIDHGKTWKKAELPEKVRARFITTVPDSTTLKFLMMGAKGTGSKTEWVIFKIDFEGLHERACGKDDFERWPARVDKDGKPSCLMGHKQFFRRRKADAECFIDEEFKDPVPEFEPCVCTMADFECDYNFVRDPDDRTKCNPAQPIAVPEGACKSEKDTFKGPSGWRMIPGNECQRKGGEELDKEIERPCSDSVKTPASGEITVEKTNFNADRFSEWYYLERSDTSHGNDETIVMRTSEQDIFLTRDHGKTWEPILKGEPITAIAPSPYHHDAVFFLTGSKTVHYTIDRGDRFNKFTAPERPSTLRLPTLRFHPGYKDWLLWSGAVGNDDHTNIWLSKDRGDHWDTLVRYARKCEFITREGQGQGDQLIYCEQYQDENPDKNLMLLSSDNFFAESKVHFPDILDFATMSEFIIVAAKTEDKQSLKVDASVDGRTFAPAEFPRNFQVKHQQAYTVLDSSTHAVFLHVTVNAAQDHEYGAIIKSNSNGTSYVFTLGGVNRDTEGYVDFEKMQGLEGVAMVNVVSNIDETNNGERKKLKSMITHNDGAQWAYLPPPKEDALGKNYPCVEEANQATAKCSLHIHSYTERVDKSATFSSPSAVGLMMAVGNVGEHLLRKDDEATDTFITRDAGITWQSVKKGSYMWEYGDQGSIIVIVKESQPTKSLFYTLDEGRTWREFVFSPDVEMQIDAITTVPSDNSRNFLLWGREVGGNAKRGIFTVHLDFSGLEERQVKCELDEKNPEKGDYALWEPKHPMQASNCLFGHVAQYHRKRADAKCYNGKIISHLHNIAKNCSCTRQDFECDYNYQAQADGTCQLVPGLQPADHEQKCRDNPDQLEFWYPTGYRRIPLTTCQGGRELDKLESRPCPGHEKEYKKKHGISGVALFFSIVVPIAASLGIGYWVYTRWQSGFGSFGQIRLGESMGASGTSSGASSDPLWIKVPVVVLSGVVAVAKAMPLLVMSLWRSAKGYMPVGSGGSGSGGRFGVGRGSNAGYGAPYRSRDAFARRGQDYSQVVEDDELLGDGLDDEEEV
>XP_007759320_Cladophialophora_yegresii
MIIRSYWRRAVAPSLALLLLLASSPRSVQAKKDGPTISSTAFDNPLENVFYFDDSDVVLGYDGETGTVWRSPDAGESWKEVNDQGQSGNVLDVYRHPWDNQRAYIIGFDSEHWVTTDTGKTWKSFSVDQDDNLARFRNAPLSFHGRDPSRVIWNAEHCVGLACIERAFYTDDDFETINNLGSMTRGCQWAVSTPEFAQEIAPEVRDRIFCIVEGLYSPWPKDNRLLVSDDFFTRDQLEPALDDGRAVTGIISMAAVKGFLVAAAKSEGTDELALYVTKDGSQWHRAEFGQHRISEDAYTILESTNYSLQVDVLGSRPTNPTGYLFTSNSNGTYFTRNIDHTNRNIFGNVDFEKVQTIQGIVMVNTVQNWKEVEGSTIPQKEIVSQISFDDGRTFQDLKVGDKRLHLHSVTDARQNGRIFSSPAPGIVMGVGNTGKFLKDYEDGDLFVSDDAGVTWIEGLDGAHLYEFGNQGAVIVAVDDEEPTSHIRYSIDHGRTWEKADLEGKVRARFLTTVPDSTTLKFLMMGAKGTGSKTEWVMFKIDFEGLHERACGDKDFDRWPARVDKDGKPSCLMGHKQFFRRRKADAECFIDVEFQDPVPEFEPCVCTRADFECDYNFVRTEDRKNCVPAEGVTLPVPDGACKNEKDTFKGPSGWRLIPGNECVRKGGEELDLEIERPCSDSVKRPASGEIVVEKTNFDADRFSEWYYLERGDTSIGSDETIVMRTSEQDIFLTRDHGKTWQPILKGEPITAIAPNPHHHDAVFFLTGSKEVHYTIDRGDRFNKFSAPERPSTLRLPTMRFHPEYKDWLLWSGAVGNDDHTNIWLSKDRGDRWDVMVRYGRKCEFMTREGRAHGDQLIFCEQYEDENPTKNLMLLSSDNFFADSTVHFPDILDFATMSEFIIVAAKTEDRQSLKVDASVDGRTFAPAEFPRNFQVKHQQAYTVLDSSTHAVFLHVTVNAAQDHEYGAIIKSNSNGTSYVYTLGGVNRDTEGYVDFEKMQGLEGVAMVNVVANRDETNNGEKKKLKSMITHNDGAEWAFLPPPKQDALGKNYPCVGEANKATGKCSLHIHSYTERGDKSATFSSPSAVGLMMAVGNVGEYLVRKDDEATDTFITRDAGITWQSVKKGSYMWEYGDQGSIIVIVKESQPTKSLFYTLDEGLTWKEFEFSPNVEMQIDAITTVPSDNSRAFLLWGRELGSQAKRGIFTVHVDFSGLEERERKCELDEKDPEKGDYTLWEPKHPMQDSNCLFGHVARYHRKRIDRDCYNGKKIDHLHSIARNCSCTRQDFECDYNYEIQADGTCQLVPGLEPADHEANCKDNPNQVEFWYPTGYRRIPLTTCQGGRELDKLESKPCPGHEEEYEKKHGISGAGLFFAIFVPIAIAIGIGYWAYTKWQSGGGGFGQIRLGEGFSASPTGGDPLWIKVPVVIVSGVVAVAKATPLLVMSLFRSARGYMPLGGGSSRGGGRFGVGRGTNVGGYGAPYRSRDAFARRGQDYSQVVEDDELLGDGLDDEEEV
>XP_016237325_Exophiala_spinifera
MILRSFCRRAVASSLALLLVLSSSQPAHAKKDGPTISSTQFEHALENLFYFDDSDIILAQDRDANIIWRSADAGGTWEEVKGGGQSGNAWDLVAHPWDNQRAYILGLGSEHWITTDQGETWRTFSTNGASLALFRPSPLSFHGRDPKRVIWNGEQCTGLVCSETAMYTEDDFKTVKKMSSQTRGCQWAVGTPQFAEDVAVEVEDRVFCIVEGLYSPWPKDNRLLASDAFFDQDGVEPALDDGRAVSGIISMASVKGFLVAAAKSAGTDELALYVTKDGSQWHRAEFGQHRINEDAYTILESTNYSMQVDVLGSRPANPVGYLFTSNSNGTYFTRNIDHTNRNIYGRVDFEKVSNIQGIVLVNVVENFKEVENSILVDKHIYSQISFDDGRTFEDLKVKDERLNLHSVTDAKQGGRVFSSPAPGIVMGVGNTGKFLKPYKDGDLFVSDDAGVTWYKGLDGAHLYEFGNQGAVIVAIDDEDATSHINYSLDHGKTWKKADLGEKIRAKFLTTLVDSTTLKFSLLGSKGSGSKTEWLMFKIDFDGLHERVCKESDFERWPARVDDDGEPTCVMGHKQFYRRRKADAECFIDEEFKDPVPEFEPCKCTMADFECDYNFVRDPDDRTKCLLAPAASIAVPKGECKDEKDTFKGPSGWRLIPGNECIRDGGEQLDEEVERPCSDTTKKPVSGDIQIEKTNFDADRFSEWYYLERAAKAMGSDETIVMRTSEQDIYLTHDHGKSWERILKGEPITAIVPNPNHNDVIFFLTGSEAVHYTIDRGARFDKFEAPERPSSLRLPTLRFHPEYKDWLLWSGSVGKDDHTNIFFSKDRGDKWETMVRYARKCEFITRESRPNSDQLIYCEQYQDENPEKPLMLLSSENFFGKSEVHFPDILDFATMSEFIIVAAKTEDSQGLKVDASVDGHTFAPAEFPKNFQVAHQQAYTVLDSSTHAVFLHVTVNALPDREYGAIIKSNSNGTSYVFTLDAVNRDTNGYVDFEKMQGLEGVAMTNVVSNIDEVNDGGKKKLKSMITHNDGAQWTLLPPPKKDALGHDYECVKNAGKATDKCSLHIHSYTERSDKSVTFSSPSAVGLMMAVGNVGDRLLRKDDENTDTFITRDAGITWSSVMKGSYMWEYGDQGSIIVIVKESQPTKSLFYTLDEGQSWKEFEFSPDVEMQIDAITTVPSDNSLNFLLWGREVGSNAKRGIFTVAVDFSGLKERQRPCELDEQKPENEDYTLWEPKHPMQDNNCLFGHVAQYHRKRTDAQCYNGKMITHIHNIAQNCSCTREDFECDYNFQPKADGTCALVPGYDPPDHAENCRKNPDQIEFWYPTGYRRIPLTTCQGGHELDKVESKECPGHEQEYKKKHGISGAGLFFAITIPLVAAAGIGYWVYTKWRDGFGGFGQIRLGESMGTSSSPGESPWVSVPVAIVAGTVAVAKATPLLVMSIWRNLKGYMPVGGGGGSGGGRFGLGRGAGAGGYGAPYRSRDAFARRGQDYSQVVEDDELLGHGLDDEEEV
>XP_016267979_Exophiala_oligosperma
MILRSFCRRAVASSLALLLVLSSSQPAQAKKDGPTISSTKFEHALENVFYFDDSDIILAQDRDANTIWRSADAGETWKEVKGGGQSGNAWDLVSHPWDNQRAYILGLGSEHWITTDQGETWREFNTNGASLALFRPSPLSFHGQDAKRVIWNGEQCAGLSCSEVALVTEDDFKTVKKMSSQTRGCQWALGTPEFAEDVAVELQNRVFCIVEGLYSPWPKDNRLLVSDTFFDEDEIEPALDHGRAVTGIISMASVKGFLVAAAKSAGTDELALYVTKDGSQWHRAEFGQHRINEDAYTILESTNYSMQVDVLDSRPANPIGYLFTSNSNGTYFTRNIDHTNRNIYGRVDFEKVSNIQGIVLVNVVENFKEVQNSILVEKNIYSQISFDDGRTFQDLKVKDKRLNLHSVTDAKQGGRVFSSPAPGIVMGVGNTGKFLKPYNDGDLYVSDDAGVTWYKGLDGAHLYEFGNQGAVIVAVDDEDATSHIRYSLDHGKTWKKADLGEKVRVKFLTTLSDSTTLKFSLLGSKGSGSKTEWLIFKIDFDGLHERTCKESDFERWPARVDEDGKPTCVMGHKQFYRRRKAEAECFVDEEFKDPVPEFEPCKCTMADFECDYNFLRDADDRTKCLPAAPIPVPKGECKGDKDTFKGPSGWRLIPGNECIHDGGEQLDKEVERPCSDTSKKPASGDIEIEKTNFDADRFSEWYYLERADKATGSDETLIMRTSEQHIFLTHDHGRTWERILKGEPITAIAPNPNHHDVVFFLTGSKTVHYTIDRGDRFDKFEAPERPSTLRLPTLRFHPEYKDWLLWSGSVGKDDHTNIFFSKDRGDNWETMVRYARKCEFITRESRPDSDQLIYCEQYQDEDPEKALMLLSSENFFGKSEVHFPDILDFATMSEFIIVAAKTEDSQGLKVDASVDGHTFAPAEFPKNFQVAHQQAYTVLDSSTHAVFLHVTVNALPDREYGAIIKSNSNGTSYVFTLDAVNRDTEGYVDFEKMQGLEGVAMTNVVSNLDEVNDGGKKKLKSMITHNDGAEWTLLPPPKKDALGNDYKCVKADNKATDKCSLHIHSYTERSDKSATFSSPSAVGLMMAVGNVGDRLLRKDDEKTDTFITRDAGITWSSVMKGSYMWEYGDQGSIIVIVKESQPTKSLYYTLDEGQSWKEFEFSPNVEMQIDAITTVPSDNSLNFLLWGREVGSNAKRGIFTVAVDFSGLKERQRPCELDEQKPENEDYSLWEPKHPMQDSNCLFGHVAQYHRKRTDAQCYNGKMITHIHNIAQNCSCTRQDFECDYNFQPKADGTCALVPGFDPPDHAENCRKNPDQVEFWYPTGYRRIPLTTCQGGQELDKVESKPCKGHEEEYKKKHGIGGAALFFAITVPLAAAAGIGYWVYTKWTAGFGGFGQIRLGESMAASTAPGESPWISVPVAIVSGIVAVVKATPLLVISIWRSAKGYMPVGGGGGGGRFGLGRGASAGYGAPYRSRDAFARRGQDYSQVVEDDELLGDGLDDEEDV
>XP_013317066_Exophiala_xenobiotica
MIFRSFCRNVVASSLALLLLLSSPQPTQAKKDGPTISSTKFDNVLENVFYFDDSNIILAQDRDANTIWRSADAGETWNEVNGDDQSGNAWDLVFHPWDNQRAYILGLGSNHWITTDRGETWRRFTTQGAGLALFRPSPLSFHGRDAKRVIWNGEQCAGLACSEVALVTEDDFKTVKKMGSQTRGCQWAVGTPDFAQDIAAEVKDRVFCIVEGLYSPWPKDNRLLVSDNFFEDSEIEPALDDGRAVTGIISMAAVKGYLVAAAKSEGTDELALYVTKDASQWHRAEFGQHRINEDAYTILESTNYSMQVDVLGSRPANPMGYLFTSNSNGTYFTRNIDHTNRNIYGRVDFEKVQNIQGIVLVNVVENHKEVEDSILIEKNIYSQISFDDGRTFQDLKVKDKRLNLHSVTDARQNGRIFSSPAPGIVMGVGNTGKSLKPYNDGDLFVSDDAGVTWYRGLDGAHLYEFGNQGAVIVAVDDEDTTSHIRFSIDHGKTWTKADLGEKIRAKFLTTVPDSTTLKFLLMGSRGSGSKTEWFMFKIDFEGLHERACKSSDFERWPARVDDDGKPSCMMGHKQFYQRRKADAECFIDEEFKDPEPEFEPCKCTMADFECDYNFVRDPDDRTKCLPAAPISVPKGECKSEKDTFKSPSGWRLIPGNECTRDGGEQLDKVIERPCSDATKTPASGDIAVEKTNFNADRFSEWYYLERGNSAMGTDETIIMRTSEQDIYLSHDHGRSWEPILKGEPITAIAPNPNHHDVVFFLTGSTTVHYTIDRGSRFDKFAAPERPSTLRLPTLRFHPEYKDWLLWSGSVGKDDHTNIFFSKDRGDNWETMVRYARKCEFITRESRPNSDQLIYCEQYQDENPDKNLMLLSSENFFGKSEVHFSDILDFATMSEFIIVAAKTEDSQGLKVDASIDGHTFAPAEFPKNFQVAHQQAYTVLDSSTHAVFLHVTVNALPEREYGAIIKSNSNGTSYVFTLDAVNRDTEGYVDFEKMQGLEGVAMTNVVSNLEEVNDGGKKKLKSMITHNDGAQWTLLPPPKKDAIGNDYACVKEADKATDKCSLHIHSYTERADKSATFSSPSAVGLMMAVGNVGNHLLRKDDESTDTFITRDAGITWSSVKKGSYMWEYGDQGSIIVIVKESQPTKSLFYTLDEGRSWKEFEFSPSVEMQIDAITTVPSDNSLNFLLWGREVGNNAKRGIFTVAVDFSGLKDRQRKCELDEQKPQNEDYMLWEPKHPMQDSNCLFGHVAQYHRKRIEAQCYNGKRITHIHSIAQNCSCTRQDFECDYNFQPKADGTCALVPGYDPPDHEDNCRKNPDQVEFWYPTGYRRIPLTTCQGGLELDKVESKACKGHEKEYEKKHGISGAALFFAITVPLAAAAGVGYWVYTKWSAGIAGFGQIRLGESMAGATGSGDSPFIAIPVAVVSAIVAVTKAIPLVIMSIWRSAKGYMPLSSGGGGGGRFGIGRDAGAGYGAPYRSRDAFARRGQDYSQVVEDDELLGDGLDDEEEV
>XP_007724452_Capronia_coronata
MITRSFVRCAVASSFALLLLLLAFSPQPTQAKKDGPAITSTKFENALENVFYFDDTDIIIGQDRELNTVWRSADAGETWQEVNDEGQSGNAWELYPHPWDNQRAYILGLSFEHWMTTDQGETWRKFSSAGSGLALFRSSPLSFHGRDPQRVIWNGEQCVGLSCSEVALYTDDDFKTVTKIGSQTRGCQWAVGTPEFAKEIAAEVDNRVFCIVEGLYSPWPKDNRLVASDDFFAEDEIEPALDDGRAVTGIISMAAVKGFLVAAAKSDGTDELALYVTKDASQWHRAEFGQHRVNEDAYTILESTNYSMQVDVLGSRPSNPMGYLFTSNSNGTYFTRNIDHTNRNLYGRVDFEKVQNIQGIVLVNTVDNWQEVEASTIADKKIMSQISFDDGRTFQDLMAGDKKLHLHSVTDAKQAGRIFSSPAPGIVMGVGNTGKYLRDYSDGDLFVSDDAGVTWYKGLDGAHLYEFGNQGAVIVAIEDGDTTSHIRYSVDHGKTWAKADLGEKIRARFITTVPDSTTLKFLLMGARGSGAKLEWLLFKIDFDGLHERACKKSDFERWPARVDADGKPSCLMGHKQFFRRRKADAECFIDDEFKDPVPEFEPCVCTIADFECDYNFVRDAHDRTKCIPATPLPVPPGECKDVKDTFRGPSGWRLIPGDECIRKGGEELDKEIEWPCSDSAKKPASGKIVADKTNFDADRFSEWYYLERGDTSLGSDETIIMRTSEQDIFLSRDHGKVWEPILEGEPITAIAPNPHHHDVVFFLTNSKTVHYTIDRGDRFEQFVAPERPSNLRLPTLRFHPDYKDWLLWSGSVGNDDHTNIFYSRDRGDNWQTLVRYARKCEFITREGRANSVQLIYCEQYEDENPDKNLMLLSSDSFFSDSTVHFPDILDFATMSEFIIVAAKTEDRQGLKVDASVDGRTFAPAEFPKNFQVAHQQAYTVLDSSTHAVFLHVTVNAAPDREYGAIIKSNSNGTSYVFTLDAVNRDQEGYVDFEKMQGLEGVATVNVVANVDELSDGAMKKLKSMITHNDGAEWALLPPPKKDALGNDYKCVSEANKATKKCSLHIHSYTERADKSATFSSPSAVGLMMAVGNVGEYLVPKSDESTDTFITRDAGITWSSVQKGSYMWEYGDQGSIIVIVKESKPTKSLFYTLDEGQTWKEFEFSPDVDMQIDAITTVPSDNSRQFLLWGREVGTGAKPGIFTVHLDFSGLEERQRKCALDEEHPINDDYTLWEPKHPMQDSNCLFGHVAQYHRKRVDAECYNGKKIDHLHNIALNCTCTRQDFECDYNYQMQPDGTCQLVPGMKPQDHEQNCRDNPDQVEFWYPTGYRRIPLTTCQGGVELDKLESRPCPGHEKEYHKKHGISGVALFFAIFIPIAVAVGIGYWVYTHWRSGFGGFGQIRLGESMGGGSASGESPWITVPVAIVSAVVAVAKATPLLFMSLWRSLRGYMPVRSGNSGGGGRFGLGRGPSADGYGAPYRSRDAFARRGQDYSQVVEDDELLGDGLDDEEEV
>XP_007737648_Capronia_epimyces
MIIRPFCCRAVASSFTLLLLLLAFSPQPTQAKKDGPTIISTKFENVLENVFYFDDSHVIIGQDRELNKVWRSADAGETWQEIDDEGQSGNAWELYPHPWDNQRAYILGLAFDHWITTDRGETWRKFSSAGSGLALFRSSPLSFHGRDPKRVIWNGEQCTGLSCTEVAMYTDDDFKTVTKIGSQTRGCQWAVGTPDFALDIAAEVDTRVFCIVEGLYSPWPKDNRLVVSDSYFEEDELEPALDEGRAVTGIISMASVKGFLVAAAKSEGTDELALYVTKDASQWHRAEFGQHRINEDAYTILESTNYSMQVDVLGSRPSNPMGYLFTSNSNGTYFTRNIDHTNRNLYGRVDFEKVQSIQGIVLVNTVDNWKEVEASTLADKQIKSQISFDDGRTFQDLMAGDKKLHLHSVTDAKQAGRIFSSPAPGIVMGVGNTGKYLKDYNEGDLFVSDDAGVTWYKGLDGAHLYEFGNQGAVIVAIDDEDATSYIRYSIDHGKTWTKADLSQKIRAKVLTTVPDSTTLSFLLMGAHGSGSKTEWVMFKIDFEGLHERACKKDDFERWPARVDADGKPSCLMGHKQFFRRRKADAECFIDDEFKDPVPEFEPCVCTIADFECDYNFVRDPDDRTKCVPAAPLSIPEGECKDIEDTFRGPSGWRLIPGDECNRKGGEELDKEIERPCSDSAKRPASGEIVVEKTNFDADRFSEWYYLERGDTSMGNDESIVMRTSEQDIFLTRDHGKTWEPILTGEPITAIAPNPHHHDVVFFLTGSKTVHYTIDRGDRFDQFVAPERPSNLRLPTLRFHPDYKDWLLWSGAVGKDDHTNIFYSKDRGDNWQTLVRYARKCEFITREGRADSDELIYCEQYQDENPDKNLMLLSSDNFFSDSTVHFPDILDFATMSEFIIVAAKTEDRQSLKVDASIDGRTFAPAEFPKNFQVAHQQAYTVLDSSTHAVFLHVTVNAAPDREYGAIIKSNSNGTSYVFTLDAVNRDQEGYVDFEKMQGLEGVATVNVVANIDETNDGEKKKLKSMITHNDGAEWALLPPPKKDALGHDYKCVSEANKATQKCSLHIHSYTERADKSATFSSPSAVGLMMAVGNVGEFLARKDDESTDTFITRDAGITWSSVKKGSYMWEYGDQGSIIVIVKESQPTKSLFYTLDEGQTWKEYEFSPEVEMQIDAITTVPSDNSRNFLLWGRELGAGAKRGIFTVHLDFSGLKERQRKCDLDEANPINDDYSLWEPKHPMQDSNCLFGHVSQYHRKRIDAQCYNGKKINHLHNLARNCSCTRQDFECDYNYQPQADGTCQLVPGLQPQDHEQNCLDNPKQVEFWYPTGYRRIPLTTCIGGVELDKLESRPCPGHEKEYHKKHGISGAGLFFAIFIPIAVAVGIGYWVYTQWRAGFGGFGQIRLGESRASGAESGDSPWITVPVAIVSGVVAVAKATPLLVMSLWRSAKGYMPLRSGGGGGGRFGLGRGSAAGGYGAPYRSRDAFARRGQDYSEVVEDDELLGDGLDDEEEV
>XP_009160120_Exophiala_dermatitidis
MVIRSLCRRALASSFVILLLLVVLSPQPGHAKKDGPTIASTKFEHPLEGVFYFDDSDIIIGHDRELNTVWRSADAGETWQEVNDEGQSGNAWDLYPHPYDNKRAYILGISSEHWITTDRGETWRKFSSAGTSLALFRNSPLSFHGRDPSKVIWNGERCAALYCTEISLYTDDDFKTINEMGRETRGCQWAVGTPDFALDVAAEVEDRVFCIVQGLYSPWPKDNRMLVSDDFFDEEEVEPALDEGRAVTGIISMASVKGNLVAAAKSEGTDELALYVTKDGSQWHRAEFGQHRINEDAYTILESTNYSMQVDVLGSRPSNPMGYLFTSNSNGTYFTRNIDHTNRNIYGRVDFEKVQNIQGIVLVNTVDNWKEVEASTIVDKNIVSQISFDDGRTFQDLKVGDKKLHLHSVTDARQGGRIFSSPAPGIVMGVGNTGKYLKPYEEGDLFVSDDAGVTWYKGLDGAHLYEFGNQGAVIVAIDDEEATSHIQYSIDHGKTWTKADLGEKIRAKFLTTVPDSTTLRFLLMGYHGTGSKSEWKMFKIDFEGLHERACKKGDFERWPARVDADGKPSCIMGRKQFFRRRKADAECFIDADFKDPEPEFEPCVCTIADFECDYNFVRDPEDRTKCIPAAPIPIPKGECKDIKDTFKGPSGWRLIPGDECTRKGGEELDKEIDRPCSDSAKKPASGEIAVEKTNFDADRFSEWYYLERSDTSQGTDETIVMRTSEQDIYLSRDHGKTWNPILEGEPITSIVPNPHYYDAVYFLTGSKTVHYTIDRGDRFDRFSAPERPSNLRLPTLRFHPDYKNWLLWSGSVGKDDHTNIFYSKDRGDNWQTLVRYARKCEFIAREGRANADQLIYCEQYEDENPEKNLMLLSSENFFADSTVHFPDILDFATMSEFIIVAAKTEDRQGLKVDASVDGRTFAPAEFPKNFQVAHQQAYTVLDSSTHAVFLHVTVNAAPDREYGAIIKSNSNGTSYVFTLDAVNRDHEGFVDFEKMQGLEGVAMVNVVSNIKEVNDGEKKKLKSMITHNDGAEWALLPPPKNDALGHDYKCVKEANKATEKCSLHIHSYTERADKSATFSSPSAVGLMLAVGNVGEYLARKDDESTDTFITRDAGITWSSVKKGSYMWEYGDQGSIIVIVKESQPTKSLFYTLDEGQSWIEYEFSPKIEMQIDAITTLPSDNSLNFLLWGREIGSGARRGIFTVNVDFSGLLQRQRQCDLDEKNPVNDDYFLWEPKHPMQDDNCLFGHVAQYHRKRPEADCYNGKQIDHLHNIARNCSCTRQDFECDYNYQMQADGSCELVPGLQPADHEQNCRDNPDQVEFWYPTGYRRIPLTTCQGGLELDKIESKPCTGKEKEYRKKHGVSGAALFFAIVIPLCAAGGVGYWVYTKYKAGFGSFGQIRLGESMGSSSPSGESPWIAVPVAIVAGIVAVAKATPLLVMSLWRSAKGYMPLRSGGGSGTTGGLGRFGLGRGPNAAGYGAPYRSRDAFARRGQDYSQVVEDDELLGDGLDVDEEEEV
>XP_013266334_Exophiala_aquamarina
MIIRSFCRRALASSFALLLLLNPQPACAKKDGPTITSTKFDDPLESLFYFDDSNVILGHNKETSSVWRSLDAGETWQEVNDSGQSGSAWDLWPHPWDPARAYILGLGHDHWITTDRGETWRKFNSGAGLALFRNNPLSFHGRDAKRVIWNGEECVGLACTELAIYTDDDFKTVNRIGSQTRGCQWAVSTPSFAEDIAAEVDDRIFCIVEGLYSPWPKDNRLLVSDDYFKSKGIEPQLDGGRAVTGIISMASVKGFVVAASKSEGTDELALYVTKDASEWHRAEFGQHRIDEDAYTILESTNYSMQVDVLGSRPSNPMGYLFTSNSNGTYFTRNIDHTNRNIYGRVDFEKVQTIQGIVLVNTVDNYKEVEASIVAEKKIKSQISFDDGRTFQLLKAGKENLHLHSVTDARQGGRMFSSPAPGIVMGVGNTGKYLKPYEDGDLYVSDDAGVTWYEGLDGAHLYEFGNQGAVIVAVYDEDTTSHLMYSIDHGKSWKKADLDTKIRAKFITTVPDSTTLKFLLMGTHGSGSKTEWHIFKIDFEGLHERACKDKDFERWPARVDEGGKPTCVMGHKQFFTRRKADADCFIDEEFKDPVPEFEPCVCSIADFECDYNFVRDPDDLTKCNPASTIPIPKGECKDGKGTFRGPSGWRLIPGNGCTRKGGEELDKDIDRPCTDAVLKPISGDITVEKTYFDAQRFSEWYYLERADTSIGTDETIVMRTSEQDIFLSSDHGKTWNPILKNEPITAIAPNPHQHDVVFFLTGSRTVHYTIDRGVRFDMFEAPERPSNLRLPTLKFHPDYKDWLLWSGAVGKDDHTNVFYSKDRGDNWQTLVRYARKCEFITREGRTNAEQLIYCEQYEDENPDKSLRLLSSENFFGDSNVHFPDILDFATMSEFIIVAAKADDKQGLKVDASVDGRTFASAQFPKNFQVAHQQAYTVLDSSTHAVFLHVTVSTAPDREYGTIIKSNSNGTSYVLTINAVNRDTEGYVDFEKMQGLEGVAMVNVVSNIGETNDGEKKKLKSMITHNDGAEWALLPPPKKDALGNDYKCVGEAGKATEKCSLHIHSYTERADKSATFSSPSAVGLMMAVGNVGDHLLRKDDAATDTFITRDAGITWKSVKKGSYIWEYGDQGSIIVILEESKPTKVLYYSLDEGDTWKEFEFSSNVEMQIDAITTLPSDNSRNFLLWGREIGTGAKRGITTVNVDFSGLKERQRQCELDEANPVNGDYTLWEPKHPMQDSNCLFGHVAQYHRKRTDADCYNGKIIDHLHSIAENCSCTRQDFECDYNYELNADGSCQLVPGMEPPDHVQNCRDNPKQIEFYYPTGYRRIPLTTCSGGRELDKLESRPCPGHEDEYQEKHGIGGAALFFAIFIPLAAAAGVGYWVFTKWQQQGFGNFGQIRLGESIGGASQGSGDPLWIAIPVAIISGIVAVAKATPLLVMSLWRSARGYMPVGSGGGGSGGRFGVGGRGAGAGGYGAPYRSRDAFASRTQDYSQVVEDDELLGDGFDDEEEV
>XP_016227211_Exophiala_mesophila
MIIRSLCHRFASLSLALLLLASLPHQTNAKKDGPTISATTFDNPLDNVFYFDDSDTILGHDKEANTVWRSVDAGETWEKVSDEGQAGKAWDLWPHPWDHTRAYILGLSGDHWVTDDRGETWRKFSSGANLALFRPNPLSFHGRDPKKVIWNGEQCAGLSCSEVAFYTDDDFKTHHRVGTKTKGCQWAVSSPLFAPEVASEIDDRIFCIVEGLYSPWPKDNRLVVSDDFFEAEIVEPELDGGRAVTGIISMAAVKGFLVAAAKSEGTDELALYVTKDASQWHRAEFGQHRVNEDAYTILESTNYSMQVDVLGSRPTNPVGFLFTSNSNGTYFTRNIDYTNRNMRGRVDFEKVQTIQGIVIVNIVENGKEVLDSTIAEKKILSQISFDDGRTFQDLVAGKNRLNLHSVTDARQSGRIFSSPAPGIVMGIGNTGEYLKPYEDGDLYVSDDAGVTWYEGLDGAHLYEFGNQGAVIVAIDDEDTTSHFRYSIDHGKSWKKVDLDVKIRAKFITTVPDSTTLKFLLMGTSGSGSKATYHVFKIDFEGLHERACGKNDFERWPARVDEDGKPSCIMGHKQFFTRRKADAECFIDEEFKDPVAEYEACTCTIADFECDYNFVRDPKDRKKCNPAAPIPVPPGACKDKEDTFKGPSGWRLIPGDECIRKGGEVFDEEIERPCTDSVHKPVSGDIGVEKTNFDASRFSEWYYLERSDTSIGSDETIVMRTSEQDIFITRDHGKTWEPILKGEPITAIAPNPHQHDVVFFLTGSKKVHYTIDRGDRFDHFEAPERPSNLRLPTLKFHPDYKDWLLWSGAVGKDDHTNIFYSKDRGDHWQTLVRYARKCEFITRQGQDNADQLIYCEQYEDENPDKSLRLLSSDNWFGDSHVHFQDILDFATMSEFIIVAAKADDKKGLKVDASVDGRNFAAAQFPKNFQVAHQQAYTVLDSSTHAVFLHVTVNAAQDREYGSIIKSNSNGTSYVLTINAVNRDTEGYVDFEKMQGLEGVAMVNVVSNVEETQTGEKKKLQSKITHNDGAEWSLLPPPKKDAVGNNYKCVDEENKATEKCSLHIHSYTERTDKSATFSSPSAVGLMMAVGNVGDHLLRKDDPATDTFITRDAGITWTSVKKGSYMWEYGDQGSIIVIIEESKPTKSLFYSLDEGATWKEFEFSPEVDMQIDAITTVPSDNSRNFLLWGREVGTGSRRGIFTVSLDFSGLEERQRQCDLDEIDPVNKDYTLWEPKHPMQNDNCLFGHIARYHRKRTDADCYNGKMIDHLHSIAQNCSCTRQDFECDYNYEMQADGSCQLVPGLEPPNHIQYCKDNPKQVEFWYPTGYRRIPLTTCSGGRELDRLESKPCPGHEKEYEKKHGIGGVALFFAIVLPIAAAAGVGYWVYSRWQQQGFGGFGAIRLGDGSSGSTSSGDTLWITIPVAIVSGVVAVAKATPLLVMSLWRSARGYMPLGSGSGGGRFGRAGATGGNYGAPYRSRDAFASRRQDYSQVVEDDELLGDGLEDEEEV
>XP_013268785_Rhinocladiella_mackenziei
MIIRSFCRRAIASSLALVLLLASSPEPAYAKKDGPSISSTKFDNAIENVFYFDDSNVVMGQDKETNTVWRSADAGQTWTEVNGQGQSGNAWELYPHPWDPKRAYILGIKFDHWITTDRGETWRRFSSSGAGLALFRSSPLSFHGRDPKRVIWNGEQCVGLACTDVAMYTDDDFETIKKMGSQTRGCQWAVSTPDFAEEIAPEINDRIFCIVEGLYSPWPKDNRLLVSDDFFDREKAEPALDDGRAVTGVISMAAVKGFVVAAAKSEGTDELALYVTKDASQWHRAEFGQHRINEDAYTILESTNYSMQVDVLGSRPSNPMGYLFTSNSNGTYFTRNIDHTNRNIYGHVDFEKVQTIQGIVLVNTVENWEEVERSTVADKKIISQISFDDGRTFQNLKAGDKQLHLHSVTDAKQAGRIFSSPAPGIVMGVGNPGKYLKDYNDGDLFVSDDAGVTWYEGLDGAHLYEFGNQGAVIVAVDNEEATSHIRYSIDHGKTWTKADLGEKVRAAFLTTVPDSTTLKFLMMGSRGSGAKTEWFMFKIDFEGLHGRVCGKDDFERWPARVDADGKPSCLMGHKQFFRRRKADAECFIDDEFKDPVPEFEPCVCTKADFECDYNFIRDPNDRSKCLPAGPVSVSEGECKNEKDTYRGPSGWRLIPGNECNRKGGEELDKEIDRPCSDTVKKPVSGDIVVEKTNFNADRFSEWYYLERGDKSDRSDETIVMRTSERDIFITRDHGKSWEPILKGEPITAIAPNPHNSDVVFFLTSSKTVHYTIDRGDRFDQFSAPERPSNLRLPTLKFHPQYKDWLLWAGAVGKDDHTNVFFSKDRGDHWQTLVRYARKCEFISREGEARSDQLIYCEQYEDENPDKNLRLLSSDNFFGDSTVHFPDILDFATMSEFIIVAAKTEDRQSLKVDASVDGRTFAPAEFPRNFHVDHQQAYTVLDSSTHAVFLHVTVNAMPDREYGAIIKSNSNGTSYVLTLSAVNRDNEGYVDFEKMQGLEGVAMVNIVSNPEETNHGEKKKLKSMITHNDGAEWALIPPPKKDASGNDYKCVKEANKAGPKCSLHIHSYTERADKSATFSSPSAVGLMMAVGNVGEYLLPKDDESTDTFITRDAGITWTSVKKGSYMWEYGDQGSIIVIIKESQPTRSLFYTLDEGESWREFEFSPNVEMQIDAITTVPSDNSRNFLLWGREVGNNARQGIFTVHLDFGGLEERQRKCDLDEQNPVNDDYMLWEPKHPMQDSNCLFGHVAQYHRKRADAQCFNGKKIDHLHNIAQNCSCTRQDFECDYNYQVQPDGTCQLVPGLQPQDHKQNCRDNPDQVEFWYPTGYRRIPLTTCQGGRELDKLESRPCPGHEEEYGKKHGISGAALFFAIVIPLAAAAGIGYWVYTKWQTGFGSFGQIRLGESMGDTSQSRDPAWITVPVAVVSGVVAVAKATPLLVMSLWRSAKGYVPLGSGGGGRFGVGRGTGASGYGAPYRSRDAFARRGQDYSQVVEDDELLGDGLDEDEEV
>XP_018005010_Phialophora_attinorum
MIIRSLYYFGDGPTITSKKFDQPLENIFYFDDSDVVLGRDSDKGDVWRSPDAGETWEKVDDDGQAGKAWDLWPHPWDKHRAYILSASTEHWITTDRGETWRKFKSKSSPDIFRSTPLNFHGRDAKKVIWNGEVCAGFLCEQAAYYTDDDFETVHIMGTMTRGCQWAVATEQFGENAEDLHENRIFCIAEGLYSPWQTDNRLLMSDNYFDGHTGIEVGLDSGRPITGIISMAPAKNFLVAAAKTSGSDELALFVTVDGSQWHRCEFGQHRIEEGAYTILESTNYSMQVDVLGSRPSNPLGYLFTSNSNGTYFTRNIDYTNRNQYGRVDFEKISNIQGIVLVNTVDNWKEVEQSTIEEKKVKSQISFDDGRTFQEMRVDKHDLHLHSVTDQRQGGRIFSSPAPGIVMGIGNTGKHLKPYEKGDLYVSDNAGVAWTKALDGPYLYEFGGQGGVLVAISDDDETDVIHWSIDHGQKWEKTDLGVKIRAKVLTTAPDSTTLKFLVMGVRDDDWHIIKVDFGGLHERACKKDDFEVWPARVDEDGKASCIMGHKQYFRRRKPDADCFIDDEFKDPVPEFEPCKCTKADFECDVNFVRSEDRKSCEPAVPLSVPEGTCKNKDDTFKASSGWRLIPGNECERSGGESFDKDIDRPCGDSVEKPSTGTDKIRVEKTPFKSDAFNEWHYLEKSGLSEREGETVIMRTGNDVYITKNHGRTWTPILKDEKVVQIQPHPFFSERIFFLTDSNKGRKVYYTVDGGDKFGSFDAPEPPSGISGTKLKFHPDYKDWLLWSGAKDGHTNVYYSEDRGDDWKTLRRYVRSCDFIPKGNDNMADREENERLRQLVYCEQYEDENPEKNLQLVSSDTLFRESPQVHFDDILAYATMAEFIIVAAKEDDGKGLKVDASVDGRIFAAAQFPKNFQVNHQQAYTVMDSSTHAVFLHVTVNPAKDKEYGSILKSNSNGTSYVTVLNGVNRDTPGYVDFEKMHGLEGVAMVNVVANIDKVEKGEKKQLKSMITHNDGAEWTWLPPPKDRAEGGSYKCVNSPNVATADCALQLHSYTERADKSATFSSPSAVGLMIAVGNVGSELLPKDSDETDTFITSDAGITWRSIKKGSYLFEYGDQGSIIVIVPESTPTKTLFYSLDEGKSWTEHEFSDKNMHIAAITTVPSDRSMNFLLWGDEVGGSGIFTVALDFSALADRERECNFSEEKPENEDYYLWEPRHPAQDNNCLFGHISTYHRKRDDAKCHNGRTPLPQLHEIKSNCSCTRSDFECDYNYEMKPDGSCALVPGLDPPDHSLNCQKNPDQIEFFYLLAIGGREFDKSEALPCAGHEEEFNKKHGLSGAALFFVIMIPIIFAGGVGYWAYGKYQTDGFGGLGQIRLGESIGSTSSGESPWITVPVAVISGVVAVARATPLLVMSLWRSARGYMPLSSGSRGGRFPGAGSGPYRSRGAFADRRGQTDYSQVVEDDEFLDGALDDDEV
>NP_596804_Schizosaccharomyces_pombe
MFFLTKILPLRGRIFPMFGCLLLIVSLITGCIASPAAEVAETVFDSKPVDFMTFKDSTNTLFLNAEFGDVYLSQDNGQSWRNGVISGQVCPIKKLIKHSFENSRVFALTECDTVYYSYDNGENWDYFTIDHPISITQLPFHFHAKNPDYVIFNNQYCSSSGTWVGKICKPDLYYTKDGFQSDPEPMPVGSSYCIFADSSEKMVVSSEEQIICISLNPNSAARPPFSHHIVYSDDWFQSIVPVQLHNFLGSDGAYGILSTGSFLVAALIDAATRKLFVYVSQDGYYWEEALKFHKGFEFDAFTILPSTEYSFFIDSLDSHPNNPTGILYSLDSESNTFVIRQMNTNRYVDGYTDFMLIDYLDGLQFVNVVENVDEIEVDPQVDKVLSSRITFDGGKTWSTVASPESSCNSMKQCSLHLFLDPHVSHASIASSKFAPGILLASGSVGDRLLSENQMDLFVSEDGGRNWTLSRDGMHLFAMSGFGSIFFASEYLDVINEVYYSLDHGQSWVTVTLDKTIVPIKLFASEDPYAEIFYLLAMTDDGEQSNYSLFSFNFGKFLPKECQFSNSESNKNDFEKWYTRYANGSPICSEMGKKEFFWRKKATSVCSVPKSITDLHGSFDACECTDEDYECNTQFISNDQGECKLLDFIGSLLCASEDLDTFQKIPYRLVPGNKCTPNKRDSHREPQTFNCDSFNEPGTEITSFLYDFDEKIVDVVYLEGTVPEENTFLIGISVNSHVYFSEDEGKTWDKFSKEEFSSVLPHAYNKNSVYMVTSKNIVYFTTNRGKNFYKFKAPSPPNQNGKSLFSFHPSRPAWLLYAGSENCEKNPFADDCRDVVFVSLDFGDTWSRLPSNLEYCSWAKAEKLVVDDTLIFCIRQNTNDPFKKELISSIDFFEYEQDEILNDVVGFMIEDEYVIVAVQDEEGTSLSLDVSINGLNFASCSFPAYLNVHPKQAYTILDSQTHSLFIHVTTNTHLGSEWGDILKSNSNGTYFMTSLANVNRDSVGYVDFERLEGIQGIALANIVSNTKELTDGGTKKLQTLITFNDGLDWSYLNLVGGEKIVPKCGKNCYLHLHGYTERNQFSDPTSTNAAVGLIIGVGSFSPFLIPYEESQTFISRDAGVTWYRIFDSPHLWAFLDSGSIIIAVESISPTNVIKYSADEGRTWQEYQFSEKSKVVVDVSTKPSGVGHQVLLLTTDDENAPISSVLIDFDALYRRTCVFDEENSEESDFVRWVPTDISGKPLCLRGRISSFYRKSIHKKCRVGSSLLVKEEVLSKCECTRADFECDYNYRRLKDGTCVLVSGLQPPDTREEQCSVDDAFEWRQPTGYKRTPLTECEGGVPLDAGTLHPCPGKEDDYYKAHPKPGGWSIFLTIIFSILLAAVAGCILYYYSRRFLKGAIRLGSDSATENPLESGISYTRGAFSSIPIFFSALYQSVRSLFIRSTPTNGEFENAAFLQNYEIDDDDEESV
```
