## Supplementary material for "Coding Sequence Insertions in Fungal Genomes are Intrinsically Disordered and can Impart Functionally-Important Properties on the Host Protein": fasta protein sequences: XP_710800.2_blasthits_fa.txt

```
>XP_710800_Candida_albicans
MTKIKVLSGEEEDFDSVKIHKLLEEVSFNLGDLDLDQIVESVQRGLPSSLTIEELYTFIAEVIASRVIYHPDYAILAGRIETRKLYLKVPYSFSENVERLRKYRPRKSNSYSPISSAFYKVVKKHGEFLDKVIDKTRDYNLTYFGIKTLESSYLLKIDGEVAELPQYLFMRVAIGIHQNDINAIAETYDLMSQKYFIHASPTLYNAGSEFNYLSSCFLVAMKDDSIDGIFKTLNEAALISKASGGIGIHVHNIRSNGSYIASTNGNSNGLVPMLRVYNNTARYVDQGGGKRPGAFAIYIEPWHGDIFDILEMRKNHGNEEMRTRDLFYGLWIPDLFMKRVKENSDWTLFSPNEAVGLSDVYGEEFEKLYCKYESEGFGTKVSAHKLWLAILHSQTETGGPYMLYKDACNTKSNQKNIGTIKSSNLCCEIVEYSSPKETAVCNLASLALPTYLKTTEDAIGFDFEKLHSVTKVLTRNLNRVIDVTKYPVETAEYSNKRHRPIALGVQGLADLFAELRLPFDSAMAKTLNIQIFETIYHAALEASVELAMKEGPYETFQGSPASKGILQFDMWNHKPSPMYDWHALKDNIQNFGLRNSLLVAPMPTASTSQILGFNECFEPYTSNLYNRRVLAGEYQIVNKYLIKDLMDLGIWDSAMRNKIIMENGSIQNIPNIPDEIKQLYKTVWELSQKVIIDMAADRGKFVDQSQSMNIHLRNPTIGKLTSCHFYAWEKGLKTGMYYLRTQAASRAIQFTVDAKEAEKVGTKVPQKSLKRKKYMEPQPRKKTAYSTPDSELYDIHDSTPITCNIEDLESCQSCSG
>XP_002422094_Candida_dubliniensis
MTKIKVLSGEEEEFDSVKIHKLLEEASFNLGDLDLDQLVESVQRGLPSTLTIEELYTFIAEVIASRVIYHPNYAILAGRIETRKLYLKVPYSFSENVERLRKYRPRESKSYSPISSAFYKVVKKHGEFFDKVIDKTRDSSLTYFGIKTLESSYLLKMGGEVAELPQYLFMRVAIGIHQNDLNAIVETYDLMSQKYFIHASPTLYNAGSEFNYLSSCFLVAMKEDSIDGIFKTLNEAALISKASGGIGIHVHNIRSNGAYIAGTNGSSNGLVPMLRVYNNTARYVDQGGGKRPGAFAIYIEPWHGDIFDILEMRKNHGNEEMRTRDLFYGLWIPDLFMKRVKDNSDWTLFSPNEALGLSDVYGEEFEKLYCKYESEGFGTKVSAHKLWLAILQSQTETGGPYMLYKDACNTKSNQKNIGTIKSSNLCCEIVEYSSPEETAVCNLASLALPTYLKTTEDAIAFDFEKLHSVTKVLTRNLNKVIDVTKYPVKTAEYSNKRHRPIALGVQGLADLFAELRLPFDSAMAKTLNIQIFETIYHAALEASVELAMKEGPYETFQGSPASNGILQFDMWNHKPSPMYDWNALKDNIQNFGLRNSLLVAPMPTASTSQILGFNECFEPYTSNLYNRRVLAGEYQIVNKYLIKDLMDLGIWDSAMRNKIIMENGSIQKIPNIPDEIKQLYKTVWELSQKVIIDMAADRGKFVDQSQSMNIHLRNPTIGKLTSCHFYAWEKGLKTGMYYLRTQAASRAIQFTVDASEAEKAGNKVPQKSLKRKKYMEPQPRKKTAYSTPDSELYDIHDSTPITCNIEDSESCQSCSG
>XP_002545806_Candida_tropicalis
MVKVKVLFGETEQDFDESKVLKLLQELSFNLENLQLDDVLESVQKGLPATVTVYQLYTFIAEVIASRIIYNPDYAILAGRVELRKLYLKVPYNFSDNVERLRNYKSHGAKSYSPISSKFYEVVKKHKEFFDGLIDKSRDDEFTYFGIKTLENSYLLKIDSEPAELPQFLFLRVAIGIHLEDLGSVAETYDLMSKKYFIHASPTLYNAGGEFNYLSSCFLIAMKDDSIDGIYKTLHESALISKASGGIGIHVHEVRSNGSYIAGTNGIANGLVPMLRVFNNTARYVDQGGGKRPGAFAIYIEPWHGDIFDILEMRKNHGSEELRTRDLFYGLWIPDLFMQRVKADEYWTLMSPSEAPGLSDVYGDDFKELYEKYEKQGLGTKIRAHKLWLAILESQTETGGPYMLYKDACNEKSNQKNLGTIKSSNLCCEIVEYSSPEETAVCNLGSLALPTYLKTSDDEVIEFDFEKLHSVTKVLAKNLNKVIDVTLYPVETAEYSNKRNRPIALGVQGLADLFAELRLPFESEAARKLNIQIFETIYHAALEASVELSIQDGPYETFQGSPASEGILQFDMWNHTPSKMYDWNKLKESIQKFGLRNSLLVAPMPTASTSQILGFNECFEPYTSNLYNRRVLSGEFQVVNKYLIKDLMDLGIWNSAMRNKIMMENGSIQNIQSIPKDIKELYKTVWEISQKVIIDMAADRGKFIDQSQSMNIHLREPTFGKLTSCHFYAWKQGLKTGMYYLRTQAASRAIQFTVDATEAEKAANEKPRGSLKRKKYLETPPRKKTVYSTPDSEVYDIHDSTPITCNIEDSESCQSCSG
>XP_003869437_Candida_orthopsilosis
MTADSATILDDIDEEYLRKLLVKFCHGLDTVHVKLDDIVTSILSGLPDSITIHELYNFASEVIASRIIHHPDYAIFAGRMVAHLLQLQIPYTFSENIERLKQTTNARGKQYSQISDKFYEIVVKHREQFDEIIEKTEKIELAYFGIKTLENSYLWRIDDKVAETPEYMFLRVAIEIHYDDIEAVEETYELMSQKHFIHASPTLYNAGCEYNYLSSCFLLAMKDDSIDGIYQTLHEAALISKASGGIGIHIHNIRAQGSHISSTNGRSGGVVPMLRVFNNTARYVDQGGGKRPGAFAIYMEPWHADIFDILNMRKNHGNEELRTRDLFYGLWIPDLFMQRVKSGDDWSLFSPDIAPGLSDVYGSEFVKMYEKYETQGLASATIKAQKLWLAILESQTETGGPYMLYKDACNQKTNQSNLGTIKSSNLCCEIVEYSAPDETAVCNLASLGLPSFLRSTDDCIEFDFDKLHSVTKVVTRNLNKVIDVTRYPVESAETSNKRNRPIALGVQGLADLFLELRLPFDSQEAKKLNSQIFETIYHAAVEASIELAKLDEPYFTFAGSPASKGTLQFDMWNHKPEFYDDWDQLKDDVKNYGMRNSLLIAPMPTASTSQILGFNECFEPYTSNLYTRRVISGEFQVVNKYLIKDLSDLGIWNSAMRNRIIQDGGSIQDISVIPKDIKELYRTVWELKQKDIIDMAADRGKFIDQSQSMNIYMQNPTIGKLTSCHFYAWEKGLKTGMYYLRTQAATRAIQFTVDKDKVALAEKQEVHKSLKRKKYVEVSQKRRRVSVYTTPDSEVYDIHDTTPVACDIRDADNCDSCSG
>XP_001525352_Lodderomyces_elongisporus
MNSSMILDDSKLLGTSHKISREGLLDLLRSLSKGLDATHLRLEEAIDAIMSGLPDTLTTKEFYTYVSETVAARVIYHPDYSILAGRVEAKFLQLQVPYRFSENVERLKQYSPRKGKSFSPISEDFYKVVMEHKDVFDKMIKSDRDYDLTYFGIKTLENSYLLRIDGEVAETPQQMFLRVSIGIHTHSVSHVEETYNLMSQKYFIHALPTLYNAGSKFNYLSSCFLMAMKDDSIDGIYKTLHETALISKASGGVGIHVHDIRANGSYIASTNGLSNGLVPMLRVFNNTARFVDQGGGKRPGAFAIYLEPWHADVFDILDMRKNHGNEEHRTRDLFYGLWIPDLFMERVKTNGQWSLFSPDEAPGLSDVYGDDFKELYERYEKEKLATRTINAQKLWLAILESQTETGGPYMLYKDACNRKSNQKNLGTIKSSNLCCEIIEYSSPTETAVCNLASLALPSFLEVSEDDIKFDFLKLHEVTKVVTKNLNKVIDVTMYPVESAKNSNKKHRPIALGVQGLADLFLELRLPFDSSAAKNLNIQIFETVYHAAIEASMELSIVEGPYASFQGSPASKGKLQFDLWNHKPSDLYDDWDILKSKVMKYGLRNSLLVAPMPTASTSQILGFNECFEPYTSNLYNRRVLSGEFQVVNKYLIKDLIDLGLWNSAMRNKLMMDGGSVQNIDILPKELKTLYRTVWELKQKDIIDMAADRAKFIDQLQSMNIYLQNPTIGKLTSCHFHAWEMGLKTGMYYLRTQAATRAIQFTIDANEANLVNTQQTSLNKGLKRKKYVETTAMKKIKVTDYATPESEGNADSYPYSYPGGIDDRHHNRDAEEETGSEQELYDIHDSTPVACDIKDPENCYACSG
>XP_007373724_Spathaspora_passalidarum
MPSTIIITPQIEEGGLVEKEFDRDKLLELLQNLCFNLDTDHLELEAVVSDIARGLPDRIEIEKLYEFVAEALASRIVYHPDYAILAGRIEIKKFDSIVPYTFSENVKRLQAYRHPRVKNRPYSMLSEKYCDVVMKHAAFFDEVIDKSRDNELTYFGIKTLENSYLLQMNNQIAETPQYLFLRVAIGIHFDDLESVVETYDLMSQKYLIHASPTLYNSGTEFNYLSSCFLLAVKEDSIDGIYKTLHQAALISKASGGIGIHMHDVRANGSFIASTSGISNGLVPMLRVFNNTARYVDQGGGKRPGAFAMYIEPWHADIFDILDMRKNHGNEEQRTRDLFYGLWVPDLFMKRVKEDKEWSLFSPDEAPGLSDVYGDEFVELYEKYEREGLAISTIKAHKLWLAILESQTETGVPYMLYKDACNSKSNQKNLGTIKCSNLCCEIIQYSSPEETAVCNIGSLALPSYLKTAENRAGEEVLEFDFVKLHKVAKVLVKNLNKVIDVTRYPVPSAELSNKKHRPIAIGVQGLADLFLELRLPFDSPQAKHLNMQIFETIYHAAIEQSTELAFQEGPYESFEGSPASQGLLQFDLWNHKPSPLYDDWDTLKENIKNFGLRNSLLVGPMPTASTSQILGFNECFEPYTSNIYTRRVLSGEFQVVNKYLIKDLIDLGIWNSSMRNKIIMENGSIQNIASIPQEIKDLYKTVWEISQRVIIDMAADRGKFVDQSQSMNIYLKQPTFGKLTSCHFYAWEKGLKTGMYYLRTQAATRAIQFTVDAEEASKVDNVEVSPSTLKRKKYLEIDHVSLKRKREAYVTPDSQSREDPTDIYDSTPLVCDIVETGSCQSCSG
>XP_043050970_Scheffersomyces_spartinae
MAKITPRFHPKVRRIRDQLLELTKDLDQRFVLLDSVLEKVSKEIPETASDEQVMDLIAETLASKVIYHYDYTKLAGRIEALRIQKLVNRKFSDNVRVIRFHKRNSKPKPMVSEAFYNIVMENKDILDSAIKPERDLEFTYFGIKTLMKSYLLSIEEILVETPQFMFMRVAIGIHGSNIEDALTTYELMSKKYFIHASPTLFSAGSEAPFLSSCFLVAMEDDSIDGIYKTLHKVALISKAAGGVGIHTHNVRAAGSHISTTSGLSSGLVPMYRVFNNTARYVDQGGNKRPGAFAMYLEPWHADVFEMLDLRKNYGKEEMRARDLFYALWIPDLFMKRVKADEQWSLFLPDTAPGLEDCYGDEFEELYTKYESEGLAIRKISAHSLWYSILQSQIETGGPFMLYKDACNRKSNQKNLGTIKSSNLCCEVVEYSSPEETAVCNLASIALPSFLTNYGEDEITFNFEKLHQVTKVVTNNLNRVIDVTLYPVESARYSNLKNRPIAIGVQGLADVFMELRISFDSLAAKELNIKIFETIYHAAVETSIELAEKYGAYESFAGSPTSNGLLQFDLWNHKPSDFYQDWDELKIKVQKGIRNSLLVAPMPTATTSQILGFNECFEPITSNIYNRRVLAGEFQVVNKYLLQDLVDLGLWNPQMRNAIIKNEGSVQSIPSIPQEIKALYKTAWEITQRKVVDMAADRAKFIDQSQSLNIYMCNPTMGKLTSCHFYSWSKGLKTGMYYLRTQAASQPIKFTVDMTLVDEDEDRNKDKDDSIDVKPRQLKRRRYLVGGETPKGSNGMVTPVLTEGEDKPADIYDQTPVSCSISKGGECHACSA
>XP_001383025_Scheffersomyces_stipitis
MSKSHITPSSQSSDGDGNSDSKVNQHKSDDSFTKREDFDIKRLSRFLLKLTTNLDVKHLDLDSIVSTVEVGLPAKVTLDELYGLVSETLASRTIYHPDYALLAGRVAARRIQKHVSTSFSGAVIKLWNHRSSVTNNRSNGNKTSRTYSIVSESLYKIVMQHRHFFDSLIEKDRDFDLTYFAIKTLERSYLLKINDEMAETPQYMFLRVAIGIHGNNLDDVVETYELMSSRYFIHASPTLFNAGSEYNYLSSCFLVDMEDDSIDGIYKTLHKTALISKASGGIGLNVHNIRASGSLIASTNGTSSGLVPMLRVFNDTARYVDQGGNKRPGAFAIYIEPWHADIFSVLDMKKNHGKEELRARDLFFALWIPDLFMQKVKDDEDWCLFSPDEAPGLADCYGDEFVDLYNQYEAEGRARTVVKAHKLWLAILESQTETGGPYMLYKDSCNRKSNQKNLGTIKSSNLCCEIVEYCSSEETAVCNLGSLALPAFIKSVSIDNSDEEVLEFDFEKLHSITKVLTRNLNKVIDVTLYPVESTKVSNMKHRPIALGVQGLADVFLELRLPFSSDEAKKLNIQIFETIYHAAVEASVELAMSEGPYNSFEGSPASKGILQFDLWDHKPSELYNDWDSLKESVKTHGLRNSLLVAPMPTASTSQILGYNECFEPYTSNLYTRRVLAGEYQVANKYLVKDLIDLGLWNSAVRNKIIVDNGSIQNISSIPQELKELYKTVWEISQKVIIDMAADRGKFIDQSQSMNIHLQNPTFGKLTSCHFYGWQKGLKTGMYYLRTQAASRAIQFTVNNEEIENMDTAPGATIKSLHRKRYKQVDSVEIQENVSFSQERKKMRTNNQEPYVTPESQSPYETGSKSFERIDIYDSTPVACELKDAEHCEACSG
>XP_020065209_Suhomyces_tanzawaensis
MTLENKPLVASSGAEGSISKDGFRSPNLAKLLNSLAQDLDYTRLGIDRVVEIVQNGLPEQFTNTSIYDLTSEVLASRVIYHPDYSTLAGRVEAYKLQESITTSFSNTIAQIHASYSEKSLISDAFLQVVSKHAEYLDSLIVPKRDFDLPYFGIKTLQKSYLLQCNGEVQETPQYMFLRVAVQIHGNSLGEVKETYDLMSEKYFVHASPTLFNAGTNNNYLSSCFLVALEDDSIDGIFKTLHKSALISKAAGGIGLHAHNIRARGSRIASTGGTSNGLVPMLRVFNNAARYVDQGGNKRPGAIAVYIEPWHADIFEVLNLKKNHGKEEMRARDLFYGLWIPDLFMRRVKADQDWTLFSPDECPGLSDCYGHEFETLYTKYESEGKGERIKAQKLWYSILESQTETGGPYMLFKDACNLKSNQRNLGTIKSSNLCCEVVEYSSENETAVCNLASIALPRYVILMSDGEISFDFKKLHSIVKVVTRNLDKIINITKYPIETSERSNMLHRPIAIGVQGLADLLAELRLPFDSAQARELNIQIFETIYHAAVEASMELAMQHGPYSSFKGSPASQGLLQFDLWEHKPSNFFSDWDELKEKVIKNGLRNSLLVAPMPTASTSQILGYNECFEPYTSNLYTRRVLAGEFQVVNHNLLKDLIELGLWSPSMKDQIIHDNGSVQGIPEIPDHIKQLYKTVWEIPQRSIIDMASDRGRFIDQLQSMNVHMSNPTFGKLTSCHFYAWEKGLKTGMYYLRTQAAARAIQFTVDVKNRAEQTMPVTVSLNRKRYKALKQFKESTIESNPKPSKRIPELSPRLLDDLLTKKLKKGSTSALINTKNSSETPHRYDIYDDTPLSCNILDPEQCDSCSG
>XP_020077587_Hyphopichia_burtonii
MTITLPRVPRHRVIKTRDEKTYEEDYDARKLIAFLSSLCNELQISESMVNDSVNLITEGLPDDSITVDTLLNLLSESLATRVINHPDFAILAGRVEAVRTNLQCNIPFAENIVRLYNYYHPKTGERFPLVSKEVFDIVSANPGLFNELIKPHRDFNLTYFGIKTLQKSYLIHANGKLAETPQYLFLRVAIGIHSFDLNSVIETYELMSQKYFIHASPTLFGAGTDNNYLSSCFLLSMQDDSIDGIYRTLHQSALISKASGGIGLHVHNIRSSGSLIKSSNGTSSGLVPMLRVFNNTARYVDQGGNKRPGAFAIYLEPWHSDVFDVIDLRKNHGKEEMRARDLFYGLWIPDLFMHRVKNNLNWSLFSPDEAPGLSDVTGDEFVKLYESYETQGKAFKTVKAQKLWNAILESQTETGLPYMLYKDSCNSKSNQQNLGTIKSSNLCTEIIEYSSPEETAVCNLGSLALPSFIKFNSSSATCSFDFAKLSDVAKILTKNLDKVIDVTKYPIESAKISNKKHRPIAIGVQGLADTFFELRLPFESIEAKVLNIQIFETIYHAAIEASTELAIEYGPYETFAGSPASEGKLQFDLWNHKPSDLFNDWDELKNRVGKHGLRNSLLVAPMPTASTSQILGFNECFEPLTSNIYTRRVLSGEFQIVNKYLLKDLIDLGIWNDSMKNSILINQGSIQKIPVIPESLKKLYKTTWELSQRTIIDLAADRGKFIDQLQSMNIHLQNPTFGKLTSCHFYAWEKGLKTGMYYLRTQAASRAIQFTVDASEADKINYSAKVADISLLKRYDLPLKKSKHHDDETYDIYDNTPIACNIKDPENCDSCLG
>XP_015465691_Debaryomyces_fabryi
MTNTKVIKIRDKTERYENFSKTKLLGFLKTLVFELDTEYINLEEIVNKVTDGLPDLITVKDLLELLAESIATKIIYHHDHSILAGRVEAVNLQRMVGFNFSNNVIRMRNYKSSKTGKSYGVVSDEYFKTVMEHKYILNSIIDSKRDFELTYFGIKTLQNSYLLKLDDVVSETPQFMFLRVAIGIHGNDIDSVIETYELMSKKYFIHASPTLFNSGTEYNYLSSCFLLAMEDDSIDGIYKTLHKSALISKASGGIGLHVHNIRGSGSYISSSNGTSSGLVPMLRVFNNTARYVDQGGNKRPGAFAIYIEPWHCDIISVLDLKKNHGKEEMRARDLFYGLWIPDLFMERVKKDLDWSLFSPDVSPGLSDCYGDEFRNLYENYEKSGKAISTIKAQKLWRAILECQTETGGPYMLFKDACNMKSNQKNLGTIKSSNLCCEIIEYSSPEETAVCNLGSLALPSFIKSHNELEYDFDKLHSVTKVLAKNLNKIIDTTKYPIESAKRSNMKNRPIAIGVQGLADLFLELRLPFDSKQAKVLNIQIFETIYHAAIEVSIELAIKDGPYDNFKGSPISQGLLQFDLWNHKPSQLYSDWDELKFKAKTLGVRNSLLVAPMPTASTSQILGFNECFEPYTSNIYNRRVLSGEFQVVNKYLMKDLIDLGIWNSSMKNKIILENGSIQKIPVIPNELKQLYRTVWEISQKVIIDLAADRGKFIDQLQSMNIHLQDPTFGKLTSSHFYAWEKGLKTGMYYLRTQAATRAIQFTVDLDESSKLDLQTEVNMGSLKRKSYHEIDKIEQLQKKIKSDKSKIIGNNIKSKTQTYITPESTGIDSPDTAGDNEGSFDIYDTTPVACDIKNVANCDSCSG
>XP_462554_Debaryomyces_hansenii
MTNTKVIKIKDKTEQYENFSKTKLLHFLENLAFELDTEYISLEEIVNKVIDGLPDLISVKDLLELLAESIATKIIYHPDHSILAGRVEAVNLQKMTDYTFSSNVIRLRNYKSNKTGRSYGVVSDEYFKTVMEHKHVLDSIIDSRRDLELTYFGIKTLQNSYLLKLDNVVSETPQFMFLRVAIGIHGDDIDSVIETYELMSQKYFIHASPTLFNSGTEYNYLSSCFLLAMEDDSIDGIYKTLHKSALISKASGGIGLHVHNIRGSGSYIASSNGTSSGLVPMLRVFNNTARYVDQGGNKRPGAFAIYIEPWHCDIISILDLKKNHGKEEMRARDLFYGLWIPDLFMERVKQDLDWSLFSPDITPGLSDCYGDAFKTLYEKYEESGKAIRTIKAQKLWRAILECQTETGGPYMLFKDACNSKSNQRNLGTIKSSNLCCEIIEYSSPEETAVCNLGSLALPSFIKNSNELEYDFDKLHTVTKVLAKNLNKIIDITKYPIESAKFSNMRNRPIAVGVQGLADLFLELRLPFDSNQAKVLNTQIFETIYHAAVEVSIELAIKDGPYDTFKGSPISEGLFQFDLWNHKPSQLYSDWDELKLKAKTLGVRNSLLVAPMPTASTSQILGFNECFEPYTSNIYNRRVLSGEFQVVNKYLMKDLIDLGIWNSSMKNKIILENGSIQNIPSIPKELKQLYKTVWEISQKVIIELAADRGKFIDQSQSMNIHLQDPTFGKLTSSHFYAWEKGLKTGMYYLRTQAATRAIQFTVDLAESRKLDVQPEADMSTLKRKSYHEIDRIEGVQKKFKSEKPKMIDNTKKYKSDTYITPESAGIDSPETKGDTEESYDIYDTTPVACDINNVANCDSCSG
>XP_006687929_Yamadazyma_tenuis
MLKWLQRGLRLELSDLDEILDKIALSMADKTTVNELLEYTAESLAARTTSHPDYSLLAGRVEAVKLQKMVSNSFSDSMSKLYYNYHPKTNKHTPSVSKQVYDVAMKNRDVLDTAVESERDLTISYFGIKTLERSYLIKVNEIPTETPQYLFMRVALGIHGGDVEDAIETYNLMSKKYIMHASPTLFSAGTDYNFLSSCFLLAMEDDSIDGIYKTLHKAALISKASGGIGLHIHNVRARGSLVSTSGGKSSGLVPMLRVFNDTARYVDQGGNKRPGAFAVFLEPWHTDVFEVLDLRKNYGKEELRARDLFYGLWIPDLFMQKVKDDEDWCLFSPDVSPGLSDCYGDEFKALYEKYERAGDAVRVVKAQKLWQSILESQTETGGPYMMYKDACNTKSNQKNLGTIKSSNLCCEIVEYSSKEETAVCNLGSLALPSFVNEDKDSISFNFMKLHEVTKVLGKNLDKIVDITRYPDEGAETSNRKHRPIAIGVQGLADVFALLRIPFESKEAKKLNIQIFETIYHAAVEGSIELAKKHGAYETFKGSPASQGMLQFDFWNHKPSDLFDDWNDLKENMMVYGLRNSLLVGPMPTASTSQILGFNECFEPFTSNIYSRRVTSGEFQVVNKYLINDLIELGLWNQDLKDKILLAEGSVQGIPEIPVEIKELYKTVWEISQKVILEMAADRGRFVDQSQSMNIYMKNPTYSKLTSCHFYSWKLGLKTGMYYLRTQAASRAIQFTIERTNDKVSTPAYELSPLRRKRYVETSGTIETTPAKRIKYESITPISSVMTPKKEDDVDIYDETIRYCKIDDSNPCDSCSG
>XP_001483365_Meyerozyma_guilliermondii
MRCARHLPRFFRYTMVDVLAPNKQTKFDPKRLRSLLDTLSYELDIEHLDLDDVVDSVAAGLPATITVDDLLLLTAESLASRTTSYPDYGVLAGRVEMTKIQKLAENLFSANIAKIAKIAPNTLSSQLVSVAEKNAEKIDGAIDHRRDYELSYFAVKTLQKSYLLVGSETPQYMFMRVSLGIHGQDVNSAIETYTYMSQKYFIHASPTLFNSGTNYNHLSSCFLLAMKEDSIDGIYKTLHETALISKASGGIGLHVHNIRASGSRIASSSGTSSGLVPMLRVFNNTARYVDQGGNKRPGAFAIYLEPWHADIFEVLDLKKNHGKEEMRARDLFYALWIPDLFMERVRNDEQWSCFSPDQAPGLENCYGEEFKRLYESYEAKGLAMKVVRAQKLWDAILDSQIETGGPYMLYKDACNEKSNQKNLGTIKSSNLCCEVVQYSSPDEVAVCNLGSVALPMFVKNDNFDSQLLHKVTKVLVNNLNKVIDVTAYPLESARISNKKHRPIAVGVQGLADLFLKLELPFDSPRARELNIQVFETIYHAAVEASVELAIKDGPYETFAGSPASKGLLQFDLWNHKPSDLYTDWDELKQKVVKSGMRNSLLVAPMPTASTSQILGFNECFEPYTSNIYTRRVLAGEFQVVNKYLVKKLTELNLWNKQMKDRILVAGGSVMNIDEIPQHVRDVFKTVWDILQRTIIDMAVDRAKFIDQLQSLNIHMRNPTKSKLTSCHFYAWKQGLKTGLYYLRTQSASRAIQFTVSGLSSAATPLKRKIDEVYELSFPGTGELTPESQGYSPGEEKRDSCNYTPDEIACSSCSG
>XP_018714291_Metschnikowia_bicuspidata
MFVFKRDGHKEPVRFDKITARIQRLCYGLDTDHVDAVAVTQRVISGVYQGVNTIELDNLAAETAAYMTTIHPDYAILAARIAVSNLHKQTTKQFSLVLKILYEYINPKTDQHSPMISKETYDIICENADELNSAIVYDRDFNYNFFGFKTLERSYLLKVNGHVAERPQHLLMRVAVGIHGRDIPRVIETYNMMSQRYFTHGSPTLFNAGTPSPQMSSCFLVAMKDDSIDGIYDTLKTCALISKSAGGIGLHIHNIRSTGAYIAGTNGTSNGIIPMVRVFNNTARYVDQGGNKRPGAFALYLEPWHADIFDFIDIRKNHGKEENRARDLFPALWIPDLFMKRVELNGDWTLFSPNEAPGLPECYGDEFEALYEKYEREGRGRSTVKAQKLWYAILEAQTETGTPFMLYKDACNEKTNQKNLGMIKSSNLCCEIVEYSAPDEVAVCNLASIALPSFVEKNSTSVWYNFEKLHDVAKVVTRNLNRIIDRNFYPVEEARRSNMRNRPIALGVQGLADAFMALRLPFDSQEARELNIQIFETIYHAAVESSIELAAEEGPYETYQGSPASKGLLQYDLWDRKPTELWDWDTLKQNLAKHGLRNSLLVAPMPTASTSQILGNNECFEPYTSNIYSRRVLAGEFQIVNSHMLKDLVDLGLWNDSMKNNIIANNGSIQSLPNIPDDIKALYKTVWEISQKHIIDMAADRAAFIDQSQSLNIHIKDPTMGKLTSMHFYGWKKGLKTGMYYLRTQAAAAAIQFTVDQNSVTAAGKTVATLDKLNQRKYVAKATGRSGSSTPVPGELPRSVSTEPSSLENSVQQLKISDAGNTQPETAKEEAPKPAEENAEDADLESDIYSSQVIACAIDNPESCTMCSG
>XP_002617015_Clavispora_lusitaniae
MTTVVYEINGSNPFQIGRLRKTLDELNRELDISSSELELSMKAIENSLPASLTVNQLLELVAETLAQRVVQNPDFALLAGRVEAYRVQRLVVSPFSTNFSRLENGSKTESKIKMDLGLVSKDAAEFVARNSDYLDKLVRPERDMNFTYFGMRTLCKSYFLQIDNVVAETPQYLFLRVAIGLHGKLDDKNALQRVSEIYDLMSEKYLIFSSPTLFSAGTNNNFLSSCFLMGIKEDSIDGIFKTLHSAALISKGSGGLGIHVHNIRSNGSAISSSNGTSNGLVPMLKVFNNTARYVDQGGNKRPGAFAIYIEPWHGDIMEVLELRKNHGPDELRARDLFFALWIPDLFMKRVKNNGKWSLFSPSKAPGLSDVYGEEFESLYQKYEEEDLACTTIEARKLWMHILQAQTETGMPFMLYKDACNRKSNQMNLGTIKSSNLCCEIVEYSSPEETAVCNLASLGLPTFVTANENGNVAFDFKKLHKVTKILARSLDRVIDVTKYPIKSAKVSNLKHRPIAIGVQGLADTFLELRLPFDSAEAATLNSQIFETIYHAAIESSMELSKEKGYYESFEGSPASKGKLQFDLWNYKPDFFDDWDELKEQVKKYGLRNSLLVAAMPTASTSQILGFNECFEPFTSNIYNRRVLSGEFQVVNKYLVKDLRALGIWNKAVKDMIIMNNGSVQNIDIIPQKLKKLYKTVWEISQKHIVRLAAERGRFIDQSQSMNIHLMNPTFGTLTSCHFFAWEQGLKTGMYYLRTQAAARAIQFTVDKQEIEAKLKSMVVPEVSTLPKRRYISRERFSKHQLSSEQNSRKRLKKALITPSPADSEGWDSVGESQVVKETESFSSATFEAKQNIDDDYNIHDSTPLSCNISDIEGCDACSG
>XP_025342434_Candida_haemuloni
MPLVTSRRHGSEFSRQRLSKLLTLLSAELRLPEDDMAKLIDAIERALPQMLSSDELLSLVAESAASRVVYYPDYALLAGRLEATRTQKLVDIDFASNIKRLAAYVHPKTGEPYPLVNESIVEFVESHREVLNGLIRAKRDFDLAYFGVRTLQKSYLLRLNGVIAETPQYLFLRVALGIHVPTGGSDTLERVAETYRLMSKRYMIHSSPTLFNAGTMNSFLSSCFLVAMEDDSIDGIYKTLHKTALISKGSGGIGLHVNNIRASGSLIRTSNGTSSGLVPMLRVFNNTARYVDQGGNKRPGAIAVYIEPWHADIEDVLDLRKNHGKEEARARDLFYALWIPDLFMRRVKENGMWPLFSPDEAPGLSDVHGEEFEKLFLEYEAKGLAFRTIEAQKLWAQILESQTETGMPFMLYKDSCNRKSNQKNLGTIKSSNLCCEIVEYSAPDETAVCNLGSLALPSFVNHKDNKTLSYNFEKLHKVAKILAKNLDAVIDATEYPVKESETSNKRHRPIAIGVQGLADVFLELRIPFDSPEAAKLNRQIFETIYHAAVESSMELAKIHGPYETFSGSPASQGILQFDLWNHKPEFFNDWDELKAQVQKHGLRNSLLCAPMPTASTSQILGFTECFEPVTSNIYSRRVLSGEYQVVNKYLLQDLIDLGIWTPAMKDRIVMDNGSVQNIKEIPSRLKKLYKTVWEISQKKIVDMAADRGCFIDQSQSMNIFLQNPTFGKLTSCHFYAWEKGLKTGMYYLRTQGAARAIQFTVDHAGALEEASREATPLPRQLERKSYVEVETFTNKRTSDDDSSDEPQSDSYSVKKRKHRAEVRTHKSDPDTQTSNELTPNERQFDSYDIYSDTPLSCNISEPENCESCSG
>XP_024711477_Candida_pseudohaemulonis
MALVELRHGTLPFLARRLRHRLDFLSSGLFLQNDTTSLLASVEKALPSSLTSAELLLLVAELAAARVVFYPDYALLAGRIEAFRTQRLVEADFAENFQLLASYVHPKTRQPHPLVDVEIARFVHSHADFLNGLVAPKRDFDLAYFGMRTLQKAYLLRMNNVIAETPQYMFLRVAVGIHYKGDSTDLDRIAETYTLMSKRHMIHSLPTLFNAATPNNYLLLCFLVAMDDDSIDGIYRTLHKTALISKGSGGIGLHVHNIRSNGSLIKTSNGTSSGLVPMLRVFNNTARYVDQGGNKRPGAIAVYIEPWHADIEDVLDLRKNHGKEEARARDLFYALWVPDLFMKRVKENGLWSLFSPDEAPGLSEVHGEEFEKLFVEYESQGLAVKTMEAQKLWSQILESQTETGMPFMLYKDLCNEKLNQKNLGTIKSSNLCCEIVEYSSPEEIAVCNLGLLALPSFVDHSDSKTVSYDFDKLHLVTKTLARNLDAVIDATKYPVPESEVSNKKHRPIAIGVQGLADVFLELRIPFDSPEAAKLNRRIFETIYHGAVESSLESAITEGPYESFQGSPASKGLLQFDLWNLKPEFFDDWDDLKEKIKQHGLRNSLLCAPMPTASTSQILGFTECFEPVTSNIYLRRVLSGEFQVVNKYLLRDLIDLGIWTPAMKDRIIMDNGLIQDIQGIPLELKKLYKTVWEISQKVIVDMAADRGRFIDQLQSMNIFLQNPTFGKLTSCHFYAWEKGLKTGMYYLRTQGAARAIQFTIDHEKVLEETSRGATPISTKLDRKVYVEKRPTKRSLNELEIGSTSSSRPPKVARVFMLSTEPIRPSPTRYIDTQTTNSSTIDDRNSDSYDIYSDTPVSCNLSDPENCDACSG
>XP_025336949_Candida_duobushaemulonis
MASVESRHGTSPFSARRLRQLLDFLSPGLFLQNDTASLVASVEKALPSSLSSAELLSLVAESAAARVVFFPDYALLAGRIEAFRTQRLVEADFAENFQLLASYVHPKTRQPHPLVDVEIARFVHSHADFLNGLVVPKRDFDLAYFGMKTLQKAYLLRMNDIVAETPQYMFLRVAVGIHYKGDSTDLDRIAETYTLMSKRYMIHSSPTLFNAATPNNFLSSCFLVAMEDDSIDGIYRTLHKTALISKGSGGIGLHVHNIRSNGSLIKTSNGTSSGLVPMLRVFNNTARYVDQGGNKRPGAIAVYIEPWHADIEDVLDLRKNHGKEEARARDLFYALWVPDLFMKRVKENGLWSLFSPDEAPGLSEVHGEEFEKLFLEYESQGLAVKTMEAQKLWSQILESQTETGMPFMLYKDSCNQKSNQKNLGTIKSSNLCCEIVEYSSPEEIAVCNLGSLALPSFVDHSDSKTVSYDFDKLHSVTKTLARNLDAVIDATKYPVPESEVSNKKHRPIAIGVQGLADVFLELRIPFDSPEAAKLNRRIFETIYHGAVESSLESAIRESPYESFQGSPASKGLLQFDLWNSKPEFFDDWDDLKEKIKQYGLRNSLLCAPMPTASTSQILGFTECFEPVTSNIYSRRVLSGEFQVVNKYLLRDLIDLGIWTPAMKDRIIMDNGSIQDIQGIPSELKKLYKTVWEISQKVIVDMAADRGRFIDQSQSMNIFLQNPTFGKLTSCHFYAWEKGLKTGMYYLRTQGAARAIQFTIDHEKVLEETSRGATPISTKLDRKVYVEKRPTKRSSNELEIGNISTARPPKVARVFMLSKEPVRPSPTRYNDTQTTNSSTIDDRNSDSYDIYSDTPVSCNLSDPENCDACSG
>XP_028888192_Candida_auris
MPSVHSSGQSHEFSSARLRQLLMRLSSDLKLPEEDIDNLIFAIERALPDELSVDELLSLVAESAASRVVFYPDYASLAGRIEASRTQLLVKLDFAANFARLASYVHPRTGQLYPLVDLEIAAFVEEHKDFLNELICSERDFDLAYFSMRTLQNSYLIRMGNVLAETPQYLFLRVAVGIHAPTRKPSVLKEIQTTYELMSQRYMIHSSPTLFNAGTVNNYLSSCFLVAMEEDSVDGIYKTLHKAALISKGSGGIGLHVHDIRASGALIKSSNGTSSGLVPMLRVFNDTARYVDQGGNKRPGAIAVYIEPWHADIEDVLDLRKNHGKEEARARDLFYALWVPDLFMRRVKENGKWPLFSPDEAPGLADVYGEEFDRLFLAYEANGLAMKIVDAQNLWSKILKSQTETGMPFMLYKDACNRKSNQKNLGTIKSSNLCCEIVEFSSPEEIAVCNLGSLALPAFLREYPTDTMDFDFNKLHQVTKVMARNLNAVIDSTMYPVKESEISNKKHRPIAIGVQGLADVFLQCRLPFDSPEAAKLNKQIFETIYHAAVESSMELAIEHGPYETFSGSPAAEGILQFDLWNHKPEFFNDWDELKLKVQKHGLRNSLLCAPMPTASTSQILGYTECFEPVTSNLYSRRVRSGEYQVVNKYLLEDLIDLGLWTPAMKDRIVVDNGSIQNIKEIPSELKKLYKTVWELPQKVIVDMAADRGPYIDQSQSMNIFLQTPTFGKLTSCHFYAWNKGLKTGMYYLRTQAAARAIQFTVDPSRASDGSGEVVEHALDKIVRKKYIEARAFTKKRIQDDVEDTSSKRTHKAPLVKDEPPVDSDTQNSNHSTYSGRVFDPHDIYSDTPVSCNISGAENCEGCSG
>NP_010993_Saccharomyces_cerevisiae
MYVYKRDGRKEPVQFDKITARISRLCYGLDPKHIDAVKVTQRIISGVYEGVTTIELDNLAAETCAYMTTVHPDYATLAARIAISNLHKQTTKQFSKVVEDLYRYVNAATGKPAPMISDDVYNIVMENKDKLNSAIVYDRDFQYSYFGFKTLERSYLLRINGQVAERPQHLIMRVALGIHGRDIEAALETYNLMSLKYFTHASPTLFNAGTPKPQMSSCFLVAMKEDSIEGIYDTLKECALISKTAGGIGLHIHNIRSTGSYIAGTNGTSNGLIPMIRVFNNTARYVDQGGNKRPGAFALYLEPWHADIFDFIDIRKNHGKEEIRARDLFPALWIPDLFMKRVEENGTWTLFSPTSAPGLSDCYGDEFEALYTRYEKEGRGKTIKAQKLWYSILEAQTETGTPFVVYKDACNRKSNQKNLGVIKSSNLCCEIVEYSAPDETAVCNLASVALPAFIETSEDGKTSTYNFKKLHEIAKVVTRNLNRVIDRNYYPVEEARKSNMRHRPIALGVQGLADTFMLLRLPFDSEEARLLNIQIFETIYHASMEASCELAQKDGPYETFQGSPASQGILQFDMWDQKPYGMWDWDTLRKDIMKHGVRNSLTMAPMPTASTSQILGYNECFEPVTSNMYSRRVLSGEFQVVNPYLLRDLVDLGIWDEGMKQYLITQNGSIQGLPNVPQELKDLYKTVWEISQKTIINMAADRSVYIDQSHSLNLFLRAPTMGKLTSMHFYGWKKGLKTGMYYLRTQAASAAIQFTIDQKIADQATENVADISNLKRPSYMPSSASYAASDFVPAAVTANATIPSLDSSSEASREASPAPTGSHSLTKGMAELNVQESKVEVPEVPAPTKNEEKAAPIVDDEETEFDIYNSKVIACAIDNPEACEMCSG
>XP_018222738_Saccharomyces_eubayanus
MYVYKRDGHKEPVQFDKITARISRLCYGLDPKHVDAVKVTQRIISGVYEGVTTIELDNLAAETCAYMTTVHPDYATLAARIAISNLHKQTTKQFSKVVEDLYRYVNPATGKAAPMISDDVYNIVMENKDKLNSAIVYDRDFQYSYFGFKTLERSYLLRINGQVAERPQHLIMRVALGIHGENIEAALETYNLMSLKYFTHASPTLFNAGTPKPQMSSCFLVAMKDDSIEGIYDTLKECALISKTAGGIGLHIHNIRATGSYIAGTNGTSNGLIPMIRVFNNTARYVDQGGNKRPGAFALYLEPWHADIFDFIDIRKNHGKEEIRARDLFPALWVPDLFMKRVEENGTWTLFSPTSAPGLSDCYGDEFEALYTRYEKEGRGKTIKAQKLWYSILEAQTETGTPFVVYKDACNRKSNQKNLGVIKSSNLCCEIVEYSAPDETAVCNLASVALPAFIETSEDGKTSTYNFKKLHEISKVITRNLNNVIDRNYYPVEEARRSNMRHRPIALGVQGLADTFMLLRLPFDSEEARLLNIQIFETIYHASMEASCELAQRDGPYETFKGSPASQGILQFDMWDQKPYGMWDWDTLRNNIMEHGIRNSLTMAPMPTASTSQILGYNECFEPVTSNMYSRRVLSGEFQVVNPYLLRDLVDLGIWDDGMKQYLITQNGSIQGLPNVPQELKDLYKTVWEISQKTIINMAADRAIYIDQSHSLNLFLRAPTMGKLTSMHFYGWKKGLKTGMYYLRTQAASAAIQFTIDQKVADQATENIADISNLKRPAYMASSASYAASDFVPAAAAANVTIPSLDSSSEVSRDASPAPVGNDSLAKGISELKVQEPRVEVPEIPTPVKNEEKAAPVAGEKESEFDIYNSKVIACAIDNPEACEMCSG
>XP_033765888_Saccharomyces_paradoxus
MYVYKRDGRKEPVQFDKITARISRLCYGLDPKHIDAVKVTQRIISGVYEGVTTIELDNLAAETCAYMTTVHPDYATLAARIAISNLHKQTTKQFSKVVEDLYRYVNAATGKPAPMISDDVYNIVMENKDKLNSAIVYDRDFQYSYFGFKTLERSYLLRINGQVAERPQHLIMRVALGIHGRDIEAALETYNLMSLKYFTHASPTLFNAGTPKPQMSSCFLVAMKEDSIEGIYDTLKECALISKTAGGIGLHIHNIRSTGSYIAGTNGTSNGLIPMIRVFNNTARYVDQGGNKRPGAFALYLEPWHADIFDFIDIRKNHGKEEIRARDLFPALWIPDLFMKRVEENGTWTLFSPTAAPGLSDCYGDEFEALYTRYEKEGRGKTIKAQKLWYSILEAQTETGTPFVVYKDACNRKSNQKNLGVIKSSNLCCEIVEYSAPDETAVCNLASVALPAFIETSEDGQTSTYNFKKLHEIAKVVTRNLNRVIDRNYYPVEEAKRSNMRHRPIALGVQGLADTFMLLRLPFDSEEARLLNIQIFETIYHASMEASCELAQKDGPYETFQGSPASQGILQFDMWDQKPYGMWDWDTLREDVMKHGIRNSLTMAPMPTASTSQILGYNECFEPVTSNMYSRRVLSGEFQVVNPYLLRDLVDLGIWDEGMKQYLITQNGSIQGLPNVPQELKDLYKTVWEISQKTIINMAADRSVYIDQSHSLNLFLRAPTMGKLTSMHFYGWKKGLKTGMYYLRTQAASAAIQFTIDQKIADQATENVADISNLKRPTYMASSASYAASDFVPAAVAANVTIPSLDSSSEASREASPAPTGNHSLAKGIAELKVQESKVEVPEVPAPTTNEEKAAPIADDEETEFDIYNSKVIACAIDNPEACEMCSG
>XP_003676762_Naumovozyma_castellii
MYVIKRDGRKEPVKFDKITARISRLCYGLDPNRIDAVKVTQRIISGVYEGVTTSELDNLAAETCAYMTTVHPDYAVLAARLAISNLHKQTTKQFSTVIQQLHDYINPATGKHAPLISDDVYDIVMENKDEINSAIVYDRDFQFNYFGFKTLERSYLLRLNGKVAERPQHLIMRVSLGIHGRDLKAAMETYNLMSLRYFIHASPTLFNAGTPKPQMSSCFLVAMKDDSIEGIYDTLKECALISKTAGGIGLHIHNVRSTGSYIAGTNGTSNGLIPMVRVFNNTARYVDQGGNKRPGAFALYLEPWHADIFDFIEIRKNHGKEEIRARDLFPALWVPDLFMKRVQENGQWTLFSPSSAPGLSDCYGEEFEALYTRYEREGRGKTIKAQKLWYSILEAQTETGTPFIIYKDACNEKSNQKNLGVIKSSNLCCEIVEYSAPDETAVCNLASVALPAFIETSEDGKTSTYNFKKLHEIAKVITRNLNKVIDRNYYPVPEARNSNMRHRPIALGVQGLADTYMLLRLPFESEEAKLLNIQIFETIYHASLEASCELAQKDGPYQSFEGSPSSKGILQMDMWDKKPYGMWDWDTLRKDIMKYGTRNSLTMAPMPTASTSQILGYNECFEPVTSNMYSRRVLSGEFQVVNPYLLRDLVDLGIWDEGMKQHIITENGSIQNLPNVPDELKALYKTIWEISQKTIIDMAADRSIYIDQSHSLNLFLRAPTMGKLTSMHFYGWKKGLKTGMYYLRTQAASAAIQFTIDQKIADQAAANIADLSNLKRPTYVASGPSFTPSDFKPEDLKDIAYTPTAATPFEASIPEKEQKEEEATKAPEVSKTRSNSPTPSNDSSLANSVGSLSLQETQPVTPVVAIQESIQVEKEVIIDDEETEFDIYNSKVVACAIDNPEACEMCSG
>XP_003670549_Naumovozyma_dairenensis
MYVIKRDGRKEPVKFDKITARISRLCYGLDPARIDAVKVTQRIISGVYEGVTTIELDNLAAETCAYMTTVHPDYATLAARLAISNLHKQTTKQFSTVIQNLHDYINPATGKHAPMISEDVYSIVMDNKDELNSSIVYDRDFQFNYFGFKTLERSYLLRINGQVAERPQHLIMRVALGIHGRDIKAALETYNLMSLRYFIHASPTLFNAGTPKPQMSSCFLVAMKDDSIEGIYDTLKECALISKTAGGIGLHIHNIRSTGSYIAGTNGTSNGLIPMVRVFNNTARYVDQGGNKRPGAFALYLEPWHADIFDFIEIRKNHGKEEIRARDLFPALWIPDLFMKRVEQNGQWTLFSPSSAPGLSDCYGEEFEELYTRYEREGRGKTIKAQKLWYSILEAQTETGTPFILYKDACNEKSNQKNLGVIKSSNLCCEIVEYSAPDETAVCNLASVALPAFIETSEDGKTSTYNFKKLHEISKVITRNLNRVIDRNYYPVPEARNSNMRHRPIALGVQGLADTYMLLRMPFESDEAKILNKQIFETIYHASLEASCELAQKDGPYLNFEDSPSAKGILQMDMWNQKPFGMWDWDTLRNDIRKYGLRNSLTMAPMPTASTSQILGYNECFEPVTSNMYSRRVLSGEFQVVNPYLLRDLVDLGIWDDGMKQHIITENGSIQNLPNVPDELKKLYKTIWEISQKTIIDMAADRSIYIDQSHSMNLFLRAPTMGKLTSMHFYGWKKGLKTGMYYLRTQAASAAIQFTIDQAIADKAASNIADVSNLNRPSYIPTDPTYTPSDFDPETAPAVEFTPAPRTADPAFELPTATVTAPAPAPAPAAPVAAPVASTPSRSNSPTPSNDSSLASSVGSLSIGETQPVVAIPESIQKKDVAPIADDEETEFDIYNSKVVACAIDNPEACEMCSG
>XP_003955569_Kazachstania_africana
MYVIKRDGRKEPVRFDKITARVERLSYGLDPKQVDAARITQRIISGIYEGVTTQELDNLAAETCAYMTTIHPDYGTLAARLAISNLHKQTKKQFSQVMDDLYNYVNPTTGKHAPVISQRVHEIIMKNKDVIDSTIVYDRDYKFNYFGYKTLERSYLLKINGQVAERPQHLLMRVAIGIHMDDLEAAFETYNLMSEKYFIHATPTLFNAGTPRPQMSSCFLVSMKDDSIDGIFETLKECALISKSAGGIGVHVHDIRGTGSYIQGTNGTSKGLMPVVGVYNTTARYVDQGGNRRPGAIAFFLEPWHPDVFDFIEMRKNHGDEKYRARDLFPALWIPDLFMKRVEADTKWTLFSSSEAPGLSDVYGDEFEALFERYEREGRGKTIKARKLWQAILDAQTETGTPFMCYKDAANQKSNQKNLGTIKSSNLCCEIIEYSNPEETAVCNLASVCLPTFIEYSEDNKTSTYNFEKLHKISKVITRNLNRVIDNNYYPVPEARKSNMKHRPIALGVQGLADTFMLLRLPFESDEATKLNKQIFETMYHASLEASCELAQEEGAYETFQGSPASQGILQMDLWNSKPFGMWDWETLRKDIVKYGIRNSLTMAPMPTASTSQIMGFNECFEPVTSNMYQRRTISGEFQIVNPYLLRDLVDLGIWDDGMKQYLITQNGSIQDLPNVPDEIKELYKTVWEISQKKILDMAADRSIYIDQSHSLNLFIRAPTMGKITSMHFYGWKKGLKTGMYYLRTQAASAAIQFTIDQSVADQAANNIAIMETLHRPVYISQDAKYTEDGSQIERSTTPTSSNASITSGMSSLKIENEQPVMPIAVSTDSKVNGAVDIVLEQTEEKY
>XP_022467026_Kazachstania_naganishii
MYVIKRDGRKEPVKFDKITARISRLCYGLDPQRIDAVKVTQRIISGVYEGVTTSELDNLAAETCAYMTTVHPDYATLAARVAISNLHKQTTKQFSQVVADLHDYINPATGKHAPMISDEVFDIVMKNKDAINSAIVYDRDFQFNYFGFKTLERSYLLRINGQVAERPQHLIMRVALGIHGNDLESVFETYNLMSLRYFLHASPTLFNAGTPKPQMSSCFLVAMKDDSIEGIYDTLKECALISKTAGGIGLHIHNIRSTGSYIAGTNGTSNGLIPMIRVFNNTARYVDQGGNKRPGAFALYLEPWHADIFDFIDIRKNHGKEEIRARDLFPALWIPDLFMKRVEANEDWTLFSPSSAPGLSDIYGDEFEALYTKYEREGRGKTIKAQKLWYSILEAQTETGTPFMIYKDACNQKSNQKNLGTIKSSNLCCEIVEYSDPNETAVCNLASVALPAFIETSEDGTSSTYNFKKLHEIAKVITRNLNKVIDRNYYPVPEARRSNMRHRPIALGVQGLADTFMLLRLPFESPEARLLNEQIFETIYHASLEASCELAQKDGTYETFKTSPSAQGVLQMDMWNAKPYGMWDWDTLRDDIVKHGLRNSLTMAPMPTASTSQILGYNECFEPVTSNMYQRRVLSGEFQVVNPYLLRDLVDLGIWNESMKQHLITANGSIQSLPNIPQELKDLYKTVWEISQKQIINMAADRSIYIDQSHSMNLFLQAPTMGKITSMHFYGWKKGLKTGMYYLRTQAASAAIQFTIDQNVADQAGTTIADMDNLKRPTYSSASPIYTPSEPRIEDLSASRPTYNSAPKENEDTVEPADKRKQQAAASSQTSPFRHSSPTPSNESAKIEDSQPVTPITSIPTATEDKKQPDTSKEASEEKEFDIYNAKVIACAIDKPEACEMCSG
>XP_447841_Candida_glabrata
MYVYKRSGRKEPVKFDKITARISRLCYGLDPRIDAVKVTQRIISGVYEGVTTVELDNLAAETCAYMTTIHPDYATLAARVAISNLHKQTTKQFSQVVSNLYHYINPATGKHAPMISDEVYQIVMDNKDELDSAIVYDRDFQFNYFGFKTLERSYLLRINGEVAERPQHLIMRVALGIHGRDLEAALETYNLMSLRYFTHASPTLFNAGTPHPQMSSCFLVAMKDDSIEGIYDTLKECALISKTAGGIGLHIHNIRATGSYIAGTNGTSNGLIPMVRVFNNTARYVDQGGNKRPGAFALYLEPWHADIFDFIDIRKNHGKEEIRARDLFPALWVPDLFMKRVEQNGNWTLFSPSSAPGLSDCYGKEFEELYERYEREGRGKTIKAQKLWYSILEAQTETGTPFMIYKDACNEKSNQRNLGVIKSSNLCCEIVEYSSPDETAVCNLASIALPAFIETSEDGKTSTYNFQKLHDIAKVITRNLNKVIDRNYYPVPEAKNSNMRHRPIALGVQGLADTFMLLRLPFDSEGAAKLNIQIFETIYHASLEASCELAQKDGPYQSYQGSPISKGVFQFDMWNAKPFGMWDWDALRKDILKHGVRNSLTMAPMPTASTSQILGYNECFEPVTSNMYSRRVLSGEFQVVNPYLLRDLVDLGIWDEGMKQHIITQNGSIQNLPNIPQELKDLYKTVWEISQKTIINMAADRSVYIDQSHSLNLFLQAPTMGKITSMHFYGWKKGLKTGMYYLRTQAASAAIQFTIDQSVAQQAANNIADLSNLKRPSYVESEPSYVPSDFKADWENIKPSKITYSETEDESRNVSLTPSASSSNDDLSSSVGSLKISEHPATPVSSTTTNIPVKEDKKEVAPEAEDAESEFDIYNSKVIACAIDKPEACEMCSG
>XP_004179789_Tetrapisispora_blattae
MYVCKRDGRKEPVRFDKITARVSRLCYGLDSNHIDPVKVTQRIISGVYEGVTTIELDNLAAETAAYMTTIHPDYATLAARLAISNLHKQTTKLFSTVVEELRNYVNPENNKWAPLVSEELYETVQKHKDEINSAIVYDRDFQFNYFGFKTLERSYLLKMYGKVAERPQHMIMRVALGIHGEDIEAALETYNLMSQRYFTHASPTLFNAGTPRPQMSSCFLVAMKEDSLEGIFDTLKECAMISKSAGGLGVHIHDIRATGSYIAGTNGTSNGLIPMIRVFNNTARYVDQGGNKRPGAIALFLEPWHDDIFDFIDIRKNHGKEEIRARDLFPALWIPDLFMKRVKENGDWTLFSPSEAPGLSDVYGDEFEALYNRYVEEGKGRRTIKAQKLWYSILEAQTETGTPFICYKDAANKKSNQKNLGTIKSSNLCCEIIEYSAPDETAVCNLASVALPAFIKKTDDGNSFIYDFEKLHEITKVITRNLNKVIDRNYYPVPEAKNSNMRHRPVALGVQGLADTFQILRLPFESDEARDLNAHIFETMYHAALEASCEIAAVEGPYSTYEGSPVSQGILQYDMWDVTPTDLWDWDSLKANIKKHGVRNSLLLAPMPTASTSQILGYNECFEPFTSNMYSRRTLSGEFQIVNPYLLRDLVDLGIWDDAMKQHLITDNGSIQKLPNIPQELKELYKTVWEISQKKIIDMAADRSAFIDQSHSLNIHIQAPTMGKLTSMHFYGWKKGLKTGMYYLRTQAASAAIQFTIDKKIADQAGNKVADLSKLDRPVYKHRPLNLTDVSSSAVETVTSSISAKSEVQRENSPPVSLQSSVSEGVSSLSISESQPITPVESVSNMEVPKKNTEVTQKPKAGEPDFDIYNSKVIACAIDNPEACEMCSG
>XP_003687353_Tetrapisispora_phaffii
MFVIKRDGRKEPVRFDKITARISRLCYGLDSDHVDPVKVTQRIISGVYEGVTTEELDNLAAETAAYMTTVHPDYAILAARLAISNLHKQTTKCFSDVIQQLYEYINPENNKPAKLISDDVYEVVMKHKDELNSAIVFDRDFQFNYFGFKTLERSYLLKMNNKVAERPQHMIMRVALGIHGDDIESVLETYNLMSQRYFTHASPTLFNAGTPNPQMSSCFLVAMKDDSLDGIFDTLKECAMISKTAGGIGLHAHNIRATGSYIAGTNGTSNGLIPMLRVFNNTARYVDQGGNKRPGAIAIYLEPWHDDIFDFVDIRKNHGKEEMRARDLFPALWVPDLFMKRVEENGDWTLFSPSEAPGLSDVYGAEFEALYNKYVAEGRGRRTIKAQKLWYSILEAQTETGTPFIVYKDACNRKSNQKNLGTIKSSNLCCEIVEYSAPDETAVCNLASIALPAFIDVSEDGNTQTYNFQKLHDVAKVLTRNLNRVIDRNYYPVEEAKNSNFRHRPIALGIQGLADTFQLLRLPFESQKAKELNIHIFETLYHAALESSCELAQKDGPYPSYQGSPVSKGVLQYDMWGVDPTDLWDWAPLKANIKKHGIRNSLLLAPMPTASTSQILGYNECFEPFTSNMYQRRTLSGEFQIVNPYLLRDLVDLGLWNDSMKQHLITANGSIADLPNVPQELKEIYKTVWEISQKTIIEFAADRSAFIDQSHSLNIHIRAPTFGKLTSMHFYGWKKGLKTGMYYLRTQAASAAIQFTIDAKVAEQAANAKANLINLKRPRYISHNSNSSDATEQEETSKSATPVFISTSDTIASSMSSLKMDEPINVVTSTEPVKEEPKKEMKDKSEMNQDEFDIFNSKVVACAIDNPEACEMCSG
>XP_001642926_Vanderwaltozyma_polyspora
MYVIKRDGREEPVRFDKITARISRLCYGLDPNHIDPVKVTQRIITGVYEGVTTYELDNLAAETAAYMTTVHPDYAVLAARLAVSNLHKQTTKVFSKVIDELHHYVNPENNKPAPLISKDVYDTVMANKDELNSAIVYDRDFNYNYFGFKTLERSYLLRMKGKVAERPQHMVMRVAIGIHGNDIKAAIESYNLMSQRYFTHASPTLFNAGTPRPQMSSCFLVAMKDDSIEGIYDTLKECAMISKTAGGIGLHIHNIRATGSYIAGTNGTSNGLIPMIRVFNNTARYVDQGGNKRPGAMALYLEPWHADIFDFIDIRKNHGKEEIRARDLFPALWIPDLFMKRVEENADWTLFSPSEAPGLDEVYGEEFEALYNRYVEEGRGKKTIKAQKLWYSILEAQTETGTPFMLYKDACNLKSNQRNLGTIKSSNLCCEIVEYSAPDETAVCNLASIALPAFIEKSKDEKQSFYNFKKLHDIAKVVTRNLNRVIDRNYYPVQEAKNSNFRHRPIALGVQGLADAFMLLRIPFESKEAKELNIHIFETLYHGALEASCELAQEEGAYQTFKGSPASEGILQFDMWNRKPTDLWDWDTLKSNIIAHGIRNSLVMAPMPTASTSQILGYNECFEPFTSNMYQRRVLSGEFQIVNPYLLRDLVDLGIWNESMKQHLITDNGSIQNLPNVPQELKDLYKTVWEISQKTIIDMSADRSAFIDQSHSMNIHIRAPTMGKLTSMHFYGWKKGLKTGMYYLRTQAASAAIQFTIDKKVAEKAGESVADIANLNRPHYVPRKLNISEDGSFEPSDVIEAAEPERDPSPALSTDTAISEDINSLKIEDSIPATPVESRSISIPHEVTSNETTIEESTEFDIYNSKVIACAIDNPEACEMCSG
>XP_003683258_Torulaspora_delbrueckii
MFVYKRDGRKEHVRFDKITARISRLCYGLDPAHIDAVKITQRIISGVYEGVTTVELDNLAAETCAYMTTVHPDYATLAARIAISNLHKQTTKQFSQVVSELFNYVNPKNGVHSPMISQEVMDIVNKHKDELNSAIVYDRDFNFNYFGFKTLERSYLLRINGEVAERPQHMIMRVAVGIHGDDIESAIETYNLMSLRYFIHASPTLFNAGTPRPQMSSCFLIAMKDDSIEGIYDTLKECAMISKTAGGIGLHIHNIRSTGSYIAGTNGTSNGLIPMVRVFNNTARYVDQGGNKRPGAFALYLEPWHADIFDFIDIRKNHGKEEIRARDLFPALWIPDLFMKRVQENGEWTLFSPSEAPGLSDVYGDEFEALYERYVAEGRGRKTIKAQKLWYAILESQTETGTPFMLYKDACNIKSNQKNLGTIKSSNLCCEIVEYSAPDETAVCNLASIALPSCIQVADDGKTQWYDFAKLHKIAKVITRNLNKVIDRNYYPVPEARNSNMRNRPMALGVNGLADVFMMLRVPFESQEAKDLNIQIFETIYHASLEASCELAKKDGPYSTYEGSPISQGILQYDLWNTKPSDLWDWDTLKKSIKEYGVRNSLLLAPMPTASTSQILGYNECFEPYTSNMYSRRVLSGEFQIVNPYLLRDLVDLGIWDDSMKQHIITDNGSIQNLPNIPQELKDLYKTVWEISQKTIIEMAADRAVYIDQSQSLNIHIRAPTMGKLTSMHFYGWKKGLKTGMYYLRTQAASAAIQFTIDKSVADQAAHNIADIANLHRPQYVPRKVNPGEVNLGLDDDLRRAGVSREESPAPSSTASSIINSVASLKIQDSQPVTPVTSAPQSALPEKPKEEVTKTDDSKDSEFDIYNSKVIACAIDNPEACTMCSG
>XP_037145604_Zygotorulaspora_mrakii
MFVYKRDGHKEPVRFDKITARISRLCYGLDPAHIDAVKITQRIISGVYEGVTTVELDNLAAETCAYMTTVHPDYATLAARIAISNLHKQTTKQFSQVVSDLFHYVNPKNGVHSPMISNEVYDIIMENKDELNSAIVYDRDFQFNYFGFKTLERSYLLRINGEVAERPQHLIMRVAVGIHGSDIKSAIETYNLMSLRYFIHASPTLFNAGTPHPQMSSCFLVAMKDDSIEGIYDTLKECAMISKTAGGIGLHIHNIRSTGSYIAGTNGTSNGLIPMIRVFNNTARYVDQGGNKRPGAFALYLEPWHADIFDFVDIRKNHGKEEIRARDLFPALWIPDLFMKRVQENGDWTLFSPSEAPGLADVYGDEFEALYVRYVSEGRGRKTIKAQKLWYAILEAQTETGTPFMLYKDACNEKSNQKNLGTIKSSNLCCEIVEYSAPDETAVCNLASIALPSCVQVSENGKTQWYNFAKLHEIAKVITRNLNKVIDRNYYPVIEAKNSNMRHRPIALGVNGLADVFMLLRIPFESPEAKELNMHIFETIYHASLEASCELAEKDGPYQSYQGSPVSQGVLQYDMWNTKPSDLWDWDTLKQQIKKHGIRNSLLMAPMPTASTSQILGYNECFEPFTSNMYSRRVLSGEFQIVNPYLLRDLVDLGIWDESMKQHIITDNGSIQNLPNIPQEIKDLYKTVWEISQKHIIEMAADRAAFIDQSHSLNIHIRAPTMGKLTSMHFYGWKKGLKTGMYYLRTQAASAAIQFTIDKSVAELAGQNAVDMSQLQRPKYVPHKVNLEDGSLMPVDATVKETSPTPSTSSSISNSIASLKIQDSQPVTPIASKPQSDVSGGKTNKELSEGGKGEANEFDIYNSKVIACAIDNPESCTMCSG
>XP_002496016_Zygosaccharomyces_rouxii
MFVYKRDGRKEPVRFDKITARISKLCYGLDPSHIDAVKITQRIISGVYEGVTTVELDNLAAETCAYMTTVHPDYATLAARIAVSNLHKQTTKQFSQVISDLYHYVNPANGVHSPMISDEIFNIVMTNKDELNSAIVYDRDFQFNYFGFKTLERSYLLRINGLTAERPQHLIMRVSLGIHGEDIKSAIETYNLMSLRYFIHASPTLFNAGTPHPQMASCFLVAMKDDSIEGIYDSLKECAMISKTAGGIGLHIHNIRSTGSYIAGTNGTSNGLIPMVRVFNNTARYVDQGGNKRPGAFALYLEPWHSDIFDFIDIRKNHGKEEIRARDLFPALWIPDLFMKRVEKNEEWTLFSPSEAPGLADVYGEEFEKLYERYEQEGRGRKTIRAQKLWYAILEAQTETGTPFMLYKDACNEKSNQKNLGVIKSSNLCCEIVEYSDKDETAACNLASIALPSCVEVSADGKEQWYSFAKLHEVAKAITRNLNKVIDRNYYPVPEAKRSNMRHRPIALGVNGLADTFMMLRLPFESPEAKILNQQIFETIYHGALEQSCELAKIHGTYSTYEGSPISQGLLQFDLWEKNPSELWDWEPLRQGIKEHGVRNSLLVAPMPTASTSQILGYNECFEPYTSNMYSRRVLSGEFQIVNPYLLKDLVDLGIWDESMKQQIITDNGSIQNIPNIPQEIKDLYKTVWEISQRHVLDMAADRAVFIDQSHSLNIHMRAPTMGKLTSMHFYGWKKGLKTGMYYLRTQAASAAIQFTIDKNVAAQAGRNITTLPELPRPKYVPRGVNMVEKELVPKIDGTLINPSLYDNKREPSPTPSTTSSVANSIASLKLQDTSLPDTPSTSASKSSLPVTPVTSAAKPSLPDKQLDAKDSKTDDNKNNNEGNEDKKDQNGKSNEEFDIFSSKVIACAIDNPESCTMCSG
>XP_003646198_Eremothecium_cymbalariae
MYVYKRDGRKEQVKFDKITARISRLCYGLDPKHIDAVKITQRIISGVYEGVTTVELDNLAAETCAYMTTVHPDYATLAARIAISNLHKQTTKQFSQVISDLYHYINPKNGLKSPMISDEVYEIVMEHKDELNSAILYDRDFQYNYFGFKTLERSYLLRIDGQVAERPQHMVMRVAVGIHGRDIKKAIETYNLMSLRYFTHASPTLFNAGTPHPQMSSCFLVAMKDDSIEGIYDTLKECALISKTAGGIGLHIHNIRSTGSYIAGTNGTSNGIIPMVRVYNNTARYVDQGGNKRPGAFAIYLEPWHSDIFDFIDIRKNHGKEEIRARDLFPALWIPDLFMRRVQDNGDWTLFSPSEAPGLSEVWGDEFEELYERYVLEGRGRKTIKAQKLWYAILEAQTETGTPFILYKDACNRKSNQKNIGTIKSSNLCCEIVEYSSPEETAVCNLASIALPAFIEESSDGKTQFYNFQKLHDIAKVVTRNLNRVIDRNYYPVETARRSNMRHRPIALGVQGLADAFMILRIPFDSKEAKELNIQIFETLYHAACEASVELAIEEGPYESFKGSPISKGILQFDMWGRKPTDLWDWQTLKAKIVKHGTRNSLLIAPMPTASTSQILGYNECFEPYTSNMYSRRVLSGEFQIVNPYLLRDLVDLGVWDESMKSHIISDNGSIQGLPNIPQELKDLYKTVWELSQKTIIDMAADRGAYIDQSQSLNIHIRAPTMGRLTSMHFYGWKKGLKTGMYYLRTQAASAAIQFTVDKAVAEQAANNVANLSKLQRPQYVPCDFTYSKNSTIPLDELKDSVSVNISTSDVSSLSNSVSSLTIDSKAPITPITEPGSKSGEFEDEAEVDSEQKFDIYNSKVVACAINNPEACEMCSG
>NP_984039_Eremothecium_gossypii
MYVYKRDGRKEPVKFDKITARISRLCYGLDPKHVDAVKITQRIISGVYEGVTTVELDNLAAETCAYMTTVHPDYATLAARIAISNLHKQTTKQFSQVVSDLYHYTNPKNGLHSPMISDEVYEIVMAHKDELNSAIVYDRDFQYNYFGFKTLERSYLLRIDGKVAERPQHMVMRVAVGIHGKDIKKAIETYNLMSMRYFTHASPTLFNAGTPHPQMSSCFLVAMKDDSIEGIYDTLKECAMISKTAGGIGLHIHNIRSTGSYIAGTNGTSNGIIPMVRVYNNTARYVDQGGNKRPGAFAIYLEPWHSDVFDFIDIRKNHGKEEIRARDLFPALWVPDLFMRRVQENGDWTLFSPSEAPGLSDVWGEEFEELYERYVREGRGRKTIKAQKLWYAILEAQTETGTPFILYKDACNRKSNQKNLGTIKSSNLCCEIVEYSSPEETAVCNLASIALPAFIAEAADGKTQWYDFDKLHEIAKVVTRNLNRVIDRNYYPVETAKRSNMRHRPIALGVQGLADAFMILRIPFDSPQAKELNSQIFETLYHAACEASMELAIEEGPYESFKGSPASQGILQFDMWNHKPSGMWDWDALKAKIIEHGMRNSLLLAPMPTASTSQILGYNECFEPYTSNMYSRRVLSGEFQIVNPYLLRDLVDLGIWDDSMKSHIISDNGSIQGLPNIPQELKDLYKTVWELSQKTIIDMAADRGAFVDQSQSLNIHIRAPTMGRLTSMHFYGWKKGLKTGMYYLRTQAASAAIQFTVDKAVAEQAANNVADLSRLHRPRYVPHAVGVSAAPVSDSPRAAAPSSAGDISSISASMASLEVQAAPPASSATAMSSEQASEGKPAASAESTVTAGSTVTAESTLTAESDYDIYNSKVIACAIDNPGACEMCSG
>XP_452551_Kluyveromyces_lactis
MFVYKRDGHKEPVQFDKITARVSRLCYGLDAKHIDAVKITQRIISGVYEGVTTVELDNLAAETCAYMTTIHPDYATLAARIAISNLHKQTTKQFSQVVDDLYQWVNPRTGIHSPMISDEVYKIVMDNKDTLNSAIVYDRDFQFNYFGFKTLERSYLLRIDGKVAERPQHMIMRVAVGIHGNDIERVLETYNLMSQRYFTHASPTLFNAGTPHPQMSSCFLVAMKEDSIEGIYDTLKECAMISKTAGGIGLHIHNIRSTGSYIAGTNGTSNGIIPMIRVFNNTARYVDQGGNKRPGAFALYIEPWHSDIFDFIDIRKNHGKEEIRARDLFPALWIPDLFMKRVEKNQDWTLFSPNEAPGLPDAYGEEFEEMYERYEREGRGRKTVKAQKLWYAILEAQTETGTPFMLYKDACNLKSNQKNLGTIKSSNLCCEIVEYSDPTETAVCNLASIALPAFIERSTDGKTQTYNFEKLHSIAKVLTRNLNRIIDRNYYPVETARRSNMRHRPIALGVQGLADAFMMLRLPFDSEEAKKLNIEIFETIYHGACEASMELAKEEGHYETFPGSPASQGQLQFDLWGKTPTALWDWNTLKEQIKLNGMRNSLLVAPMPTASTSQILGYNECFEPYTSNMYSRRVLSGEFQIVNPYLLHDLVDLGIWDEAMKSHIIADNGSIQNLPNIPQELKDLYKTVWELSQKHIIDMAADRAAYIDQSQSLNIHIRAPTMGKLTSMHFYGWKKGLKTGMYYLRTQAASAAIQFTIDKSVAEQAANSVVDLSKLNRPVYIPHKASVNDQSVTPAVEAFKEVSPAPSSEESIVNSVASLKIDDTQPVTPVTPAESAKDAEDVKQAPTDASEFDIFNSKVIACAIDNPEACEMCSG
>XP_022677783_Kluyveromyces_marxianus
MFVYKRDGRKEPVQFDKITARVSRLCYGLDPRHIDAVKITQRIISGVYEGVTTVELDNLAAETCAYMTTIHPDYATLAARIAISNLHKQTTKQFSQVVEDLYRWVNPKTGIHSPMISDEVYDIVMENKDTLNSAIVYDRDFQFNYFGFKTLERSYLLRINGKVAERPQHMIMRVAVGIHGRDIEKVLETYNLMSLRYFTHASPTLFNAGTPHPQMSSCFLVAMKEDSIEGIYDTLKECAMISKTAGGIGLHIHNIRSTGSYIAGTNGTSNGIIPMIRVFNNTARYVDQGGNKRPGAFALYIEPWHSDIFDFVDIRKNHGKEEIRARDLFPALWIPDLFMKRVEKNEDWTLFSPNEAPGLPDVYGDEFEALYERYEREGRGRKTVKAQKLWYAILEAQTETGTPFMLYKDACNKKSNQKNLGTIKSSNLCCEIVEYSNPEETAVCNLASIALPAFIEISNDGKTQTYNFKKLHDISKVLTRNLNRIIDRNYYPVETARRSNMRHRPIALGVQGLADAFMMLRLPFDSEEAKRLNVQIFETIYHGACEASMELAKEEGPYESFPGSPASEGKLQFDLWGKTPTNLWEWDNLKAEIKQHGLRNSLLLAPMPTASTSQILGYNECFEPYTSNMYSRRVLSGEFQIVNPYLLRDLVDLGIWDEAMKSHIIADNGSIQNLPNIPQELKDLYKTVWEISQKHIIDMAADRAAYIDQSQSLNIHIRAPTMGKLTSMHFYGWKKGLKTGMYYLRTQAASAAIQFTIDKAVAEQASHSVVDLSKLSRPVYVPQAVDMNDNSAIIPVVDAFKEPSPTPSTDDSVVNSVASLKIEDSQPVTPITPVEQAKDIKENKQETTATTDTSEFDIFNSKVIACAIDNPEACEMCSG
>XP_022626327_Lachancea_lanzarotensis
MFVYKRDGRQEPVKFDKITARISRLCYGLDPKHIDAVKITQRIISGVYEGVTTVELDNLAAETCAYMTTVHPDYATLAARIAISNLHKQTTKQFSQVISELFHYVNPKNGIHSPMISQEVYDIVQDNKDELNSAIVYDRDFNYNYFGFKTLERSYLLRINGQVAERPQHLIMRVAVGIHGNNIARVLETYNLMSLKYFTHASPTLFNAGTPHPQMSSCFLVAMKDDSIDGIYDTLKECAMISKTAGGIGLHIHNIRSTGSYIAGTNGTSNGLIPMIRVFNNTARYVDQGGNKRPGAFALYLEPWHSDIFDFVDIRKNHGKEEIRARDLFPALWIPDLFMQRVQENGDWTLFSPSEAPGLADVYGAEFEALYERYVQEGRGRKTIKAQKLWYAILEAQTETGTPFMLYKDACNRKSNQKNLGVIKSSNLCCEIVEYSAPDETAVCNLASVSLPSFVETSADGKTQWYNFEKLHDIAKVVTYNLNQIIDRNYYPVETARNSNMRHRPIALGVQGLADAFMVLRIPFDSQEAKELNIQIFETIYHAALEASHELALKEGSYQSFEGSPASQGILQFDMWNKKPTDLWEWDTLKAKIQKGGLRNSLLVAPMPTASTSQILGNNECFEPYTSNMYSRRVLSGEFQIVNPYLLRDLVDLGIWDDAMKSHIISDNGSIQNLPNIPQSLKDLYKTVWELSQKAIIEMAADRACYIDQSQSLNVHIRAPTMGKLTSMHFYGWKKGLKTGMYYLRTQAASAAIQFTIDKSVASQAGNKVADVENLSRPLYVPRQTDFSDGAAKIQPLRVTQETKERSPTPSGESSLANSVASLKIEDSKPEVPAVAESTPAKPQTDAQPDKNESNPAEFDIYNSKVIACAIDNPGACEMCSG
>XP_002551660_Lachancea_thermotolerans
MFVYKRDGRREPVKFDKITARVSRLCYGLDPNHVDAVKITQRIISGVYEGVTTVELDNLAAETCAYMTTIHPDYATLAARIAISNLHKQTTKQFSQVVSDLFHYVNPKNGIHSPMISQEVFDIIQKHKDELNSAIVYDRDFQYNYFGFKTLERSYLLRINGEVAERPQHLIMRVAVGIHGDNIPKVIETYNLMSLKYFTHASPTLFNAGTPHPQMSSCFLVAMKDDSIEGIYDTLKECAMISKTAGGIGLHIHNIRSTGSYIAGTNGTSNGLIPMIRVFNNTARYVDQGGNKRPGAFALYLEPWHSDIFDFVDIRKNHGKEEIRARDLFPALWVPDLFMKRVQENGDWTLFSPSEAPGLSDVYGDEFEALYERYVQEGRGRKTIKAQKLWYAILEAQTETGTPFMLYKDACNRKSNQKNLGVIKSSNLCCEIVEYSAPDETAVCNLASLSLPAFIETSEDGQTQWYNFDKLHEIAKVVTHNLNQVIDRNYYPVESARNSNMRHRPVALGVQGLADAFMILRIPFDSQEAKELNIQIFETIYHAALERSNELAVEHGPYETFEGSPASQGILQFDMWDKKPTDLWDWETLKAKIVKTGLRNSLLLAPMPTASTSQILGNNECFEPYTSNMYSRRVLSGEFQIVNPYLLRDLVDLGIWNDAMKSHIISDNGSIQNLPNIPQKLKDLYKTVWELSQKTIIEMAADRACYIDQSQSLNVHIRAPTMGKLTSMHFYGWKKGLKTGMYYLRTQAASAAIQFTIDKSVASMAGDKEADLQNLHRPLYVPRKMNFSEGAAKDKGIEALRETRESSPSPSVDSSLANSVASLKIEEAKPVTPPATTTDVAAEAKSEATQPENEEFDIYNSKVIACAIDNPGACEMCSG
>XP_020058867_Aspergillus_aculeatus
MFVYKRDGRKERVQFDKITARVSRLCYGLDPEHVDAAAITQKVISGVYQGVTTVELDNLAAETAAYMTVTHPDYAILAARIAVSNLHKQTKKQFSLVISDLYHYVNPKNNNPAPMISKETYELVMKHADELNSAIVYDRDFNYNFFGFKTLERSYLLRINGKVAERPQHLLMRVSVGIHGNDIEKAIETYHLMSQKFFTHASPTLFNAGTPQPQLASCFLVDMKEDSIDGIYDTLKTCAMISKTAGGIGLNVHRIRATGSYIGGTNGTSNGLVPMLRVFNNTARYVDQGGNKRPGAFAIYLEPWHSDVFEFLDLRKNHGKEEVRARDLFYALWTPDLFMKRVESNGDWTLFCPNEAPGLADVYGDEFDALYEKYEKEGRGRKTIKAQKLWYAILEAQTETGNPFMLYKDACNKKSNQKNLGTIRSSNLCTEIIEYSAPDEVAVCNLASLALPTFVDAARGEYDFGKLHEVVQVLVRNLNKIIDINYYPVPEAKKSNFRHRPIALGVNGLADAFLALRLPFDSAEARQLNIQIFETIYHGALTASSELAKQHGPYETYEGSPVSQGILQYDMWDRTPTDLWDWDALKAKIAQTGVRNSLLVAPMPTASTSQILGFNECFEPYTSNIYSRRVLAGEFQVVNPWLLKDLVDLGLWSDNMKNRIIADGGSVQNIPNIPADIKALYKTVWEISQRNILQMAADRGAFIDQSQSLNIHLKEPTMGKITSMHFAGWKMGLKTGMYYLRTMAASAPIQFTVDQEQLKVEDTNVARANSSFKKRATGAASSTYSAVPRGQSQINGHSEDVNNGADSPRALAADATSRGNEGDAEGPQEEDSEKTSEERENDIYSQAVLQCSIENKEACIMCQG
>XP_001271554_Aspergillus_clavatus
MFVYKRDGRKERVQFDKITARVSRLCYGLDPEHVDAAAITQKVISGVYQGVTTVELDNLAAETAAYMTVTHPDYAILAARIAVSNLHKQTKKQFSLVISDLYHYVNPKNNNPAPMISKETYEIVMKHADELNSAIVYDRDFNYNYFGFKTLERSYLLRISGKVAERPQHLLMRVAVGIHGNDIEKAIETYHLMSQKYFTHASPTLFNAGTPQPQLASCFLVDMKEDSIEGIYDTLKTCAMISKTAGGIGLNVHRIRATGSYIGGTNGSSNGIVPMLRVFNNTARYVDQGGNKRPGAFAIYLEPWHADVFEFLDLRKNHGKEEVRARDLFYALWTPDLFMKRVEANGDWTLFCPNEAPGLADVYGDEFDALYERYEKEGRGRSTIKAQKLWYAILEAQTETGNPFMLYKDACNKKSNQKNLGTIRSSNLCTEIIEYSAPDEVAVCNLASLALPTFVDAARGEYDFGKLHEVVQVLVRNLNKIIDINYYPVPEAKKSNMRHRPIALGVNGLADAFLALRLPFDSPEARQLNTQIFETIYHGALTASCELAKQLGPYETYEGSPVSQGILQYDMWDRTPTDLWDWDSLKAKIAQSGVRNSLLVAPMPTASTSQILGFNECFEPYTSNIYSRRVLAGEFQIVNPWLLKDLVDLGLWSDNMKNRIIADGGSVQNIPNIPADIKALYKTVWEISQRNILQMAADRGAFIDQSQSLNIHLKEPTMGKLTSMHFAGWKMGLKTGMYYLRTMAASAPIQFTVDQEQLKVADTNVARANPAFKKRAAGATPNAYAAVPRASGTELNGHSENSNPRALAPEVAAVDEPVVQTSQEVDEVSDSEARENDIYSQKVLQCSIENKEACLMCQG
>XP_001267356_Aspergillus_fischeri
MFVYKRDGRKERVQFDKITARVSRLCYGLDPEHVDAAAITQKVISGVYQGVTTVELDNLAAETAAYMTVTHPDYAILAARIAVSNLHKQTKKQFSLVISDLYHYVNPKNKQPAPMISKETYEIVMKHADELNSAIVYDRDFNYNFFGFKTLERSYLLRINGKVAERPQHLLMRVAVGIHGNNIEKAIETYHLMSQKYFTHASPTLFNAGTPQPQLASCFLVDMKEDSIEGIYDTLKTCAMISKTAGGIGLNVHRIRATGSYIGGTNGSSNGIVPMLRVFNNTARYVDQGGNKRPGAFAIYLEPWHADVFEFLDLRKNHGKEEVRARDLFYALWTPDLFMKRVESNGDWTLFCPNEAPGLADVYGDEFDALYEQYEKEGRGRKTIKAQKLWYAILEAQTETGNPFMLYKDACNKKSNQKNLGTIRSSNLCTEIIEYSAPDEVAVCNLASLALPTFVDAARGEYDFGKLHEVVQVLVRNLNKIIDVNYYPVPEAKKSNMRHRPIALGVNGLADAFLALRLPFDSAEARQLNIQIFETIYHGALTASCELAKEFGPYETYEGSPVSQGILQYDMWDRTPTDLWDWDSLKTKIAQHGVRNSLLVAPMPTASTSQILGFNECFEPYTSNIYSRRVLAGEFQVVNPWLLKDLVDLGLWSDNMKNRIIADGGSVQNIPNIPADIKALYKTVWEISQRTILQMAADRGAFIDQSQSLNIHLKEPTMGKLTSMHFAGWKMGLKTGMYYLRTMAASAPIQFTVDQEQLKVADTNVARANAAYKKRAAGSVSTTYSAVPRTTSAPLNGHSEDGSPRALAADITADSETVVNGSQEEDDERESGERESDIYSQKVLQCSIENKEACLMCQG
>XP_041144662_Aspergillus_flavus
MFVYKRDGRKERVQFDKITARVSRLCYGLDPEHVDAAAITQKVISGVYQGVTTVELDNLAAETAAYMTTTHPDYAILAARIAVSNLHKQTKKQFSLVISDLYHYINPKNKKPAPMISKETYEIVMKHADELNSAIVYDRDFNYNFFGFKTLERSYLLRIDGKVAERPQHLLMRVSVGIHGNDIEKAIETYHLMSQKYFTHASPTLFNAGTPQPQLASCFLVDMKEDSIEGIYDTLKTCALISKTAGGIGLNVHRIRATGSYIGGTNGSSNGIVPMLRVFNNTARYVDQGGNKRPGAFAIYLEPWHADVFEFLDLRKNHGKEEVRARDLFYALWTPDLFMKRVEANGDWTLFCPNEAPGLADVYGDEFEALYERYEKEGRGRKTIKAQKLWYAILEAQTETGNPFMLYKDACNRKSNQKNLGTIRSSNLCTEIIEYTAPDEVAVCNLASLALPTFVDAARGEYDFGKLHEVVQVLVRNLNKIIDINYYPVPEAKNSNMRHRPIALGVNGLADAFLALRLPFDSPEAKQLNTQIFETIYHGALTASSDLAKDFGTYESYEGSPVSQGILQYDMWDRTPTDLWDWDALKAKIAQTGVRNSLLVAPMPTASTSQILGFNECFEPYTSNIYSRRVLAGEFQVVNPWLLKDLVDLGLWSDNMKNRIIAEGGSVQNIPNIPADIKALYKTVWEISQRSILQMAADRGAYIDQSQSLNIHLKEPTMGKITSMHFAGWKMGLKTGMYYLRTMAASAPIQFTVDQEALKVADTNVARANASFRKRAVGAASNTYSAVPRSPTSETNGQANGSVEPKPRAEEADAGETQSEDDQKTSEERENDIYSQKVLQCSIENKEACLMCQG
>XP_752157_Aspergillus_fumigatus
MFVYKRDGRKERVQFDKITARVSRLCYGLDPEHVDAAAITQKVISGVYQGVTTVELDNLAAETAAYMTVTHPDYAILAARIAVSNLHKQTKKQFSLVISDLYHYVNPKNKQPAPMISKETYEIVMKHADELNSAIVYDRDFNYNFFGFKTLERSYLLRINGKVAERPQHLLMRVAVGIHGNNIEKAIETYHLMSQKYFTHASPTLFNAGTPQPQLASCFLVDMKEDSIEGIYDTLKTCAMISKTAGGIGLNVHRIRATGSYIGGTNGSSNGIVPMLRVFNNTARYVDQGGNKRPGAFAIYLEPWHADIFEFLDLRKNHGKEEVRARDLFYALWTPDLFMKRVESNGDWTLFCPNEAPGLADVYGDEFDALYERYEKEGRGRKTIKAQKLWYAILEAQTETGNPFMLYKDACNKKSNQKNLGTIRSSNLCTEIIEYSAPDEVAVCNLASLALPTFVDAARGEYDFGKLHEVVQVLVRNLNKIIDVNYYPVPEAKKSNMRHRPIALGVNGLADAFLALRLPFDSAEARQLNIQIFETIYHGALTASCELAKEFGPYETYEGSPVSQGILQYDMWDRTPTDLWDWDSLKAKIAQHGVRNSLLVAPMPTASTSQILGFNECFEPYTSNIYSRRVLAGEFQVVNPWLLKDLVDLGLWSDNMKNRIIADGGSVQNIPNIPADIKALYKTVWEISQRTILQMAADRGAFIDQSQSLNIHLKEPTMGKLTSMHFAGWKMGLKTGMYYLRTMAASAPIQFTVDQEQLKVADTNVARANAAYKKRAAGSVPTTYSAVPRTTSAPLNGHSEDGSPRALAADVTADSETGVNGSQEEDDERESGERESDIYSQKVLQCSIENKEACLMCQG
>XP_661984_Aspergillus_nidulans
MGFDRVATCCTNSANVLLITDGRKERVQFDKITARVSRLCYGLDPEHVDAAAITQKVISGVYQGVTTVELDNLAAETAAYMTVTHPDYAILAARIAVSNLHKQTKKQFSLVISDLYHYVNPKNKKPAPMISKETYEIVMKHAEELNSAIVYDRDFNYNFFGFKTLERSYLLRLDGKIAERPQHLLMRVAVGIHGNDIERAIETYNLMSQKYFTHASPTLFNAGTPQPQLASCFLVDMKEDSIDGIYDTLKTCAMISKTAGGIGLNVHRIRATGSYIAGTNGSSNGIVPMLRVFNNTARYVDQGGNKRPGAFAIYLEPWHADVFEFLDLRKNHGKEEVRARDLFYALWTPDLFMKRVEANGDWTLFCPNEAPGLADVYGDEFDALYEQYEKEGRGRRTIKAQKLWYAILEAQTETGNPFMLYKDACNKKSNQKNLGTIRSSNLCTEIIEYTAPDEVAVCNLASLALPTFVDASRGEYDFGKLHEVVQVLVRNLNKIIDINYYPVPEAKKSNFRHRPIALGVNGLADAFLALRLPFDSAEAKQLNIQIFETIYHAALTASSNLAKEDGPYESYEGSPVSQGILQYDMWERTPTDLWDWDALKAKIAQTGVRNSLLVAPMPTASTSQILGFNECFEPYTSNIYSRRVLAGEFQVVNPWLLKDLVDLGLWSDNMKNRIIAEGGSVQNIPNIPDDIKALYKTVWEISQRRILEMAADRGAYIDQSQSLNIHLKEPTMGKITSMHFAGWKMGLKTGMYYLRTMAASAPIQFTVDQEQLKVADTNVARTSKKRAGGIATTAYSAVPRAPAGQVSGTSQNATNGISREADSSGEVDTSDEEKKEGEPSEADIYSQKVLQCSIENKEACIMCQG
>XP_001401473_Aspergillus_niger
MFVYKRDGRKERVQFDKITARVSRLCYGLDPEHVDAAAITQKVISGVYQGVTTVELDNLAAETAAYMTVTHPDYAILAARIAVSNLHKQTKKQFSLVISDLYHYVNPKNNQPAPMISKETYEIIMKHADELNSAIVYDRDFNYNFFGFKTLERSYLLRINGKVAERPQHLLMRVAVGIHGSDIEKAIETYHLMSQKYFTHASPTLFNAGTPQPQLASCFLVDMKEDSIDGIYDTLKTCAMISKTAGGIGLNVHRIRSTGSYIGGTNGTSNGLVPMLRVFNNTARYVDQGGNKRPGAFAIYLEPWHSDVFEFLDLRKNHGKEEVRARDLFYALWTPDLFMKRVEANGDWTLFCPNEAPGLADVYGDEFDALYEKYEKEGRGRRTIKAQKLWYAILEAQTETGNPFMLYKDACNKKSNQKNLGTIRSSNLCTEIIEYSAPDEVAVCNLASLALPTFVDAARGEYDFGKLHEVVQVLVRNLNKIIDINYYPVPEAKKSNFRHRPIALGVNGLADAFLALRLPFDSAEARQLNIQIFETIYHAGLTASSDLAKEFGTYETYEGSPVSQGILQYDMWDRTPTDLWDWAALKAKIAQTGVRNSLLVAPMPTASTSQILGFNECFEPYTSNIYSRRVLAGEFQVVNPWLLKDLVDLGLWSDNMKNRIIAEGGSVQNIPNIPSDIKALYKTVWEISQRTILQMAADRGAFIDQSQSLNIHLKEPTMGKITSMHFAGWKMGLKTGMYYLRTMAASAPIQFTVDQEQLKVEDTNVARTNAAYKKRAVGAASSTYSAVPRGQAPVNGHSENGVNGINGSNNGSPRALAADASSTQENGPQEEDSQQESEERENDIYSQQVLQCSIENKEACIMCQG
>XP_015408146_Aspergillus_nomiae
MFVYKRDGRKERVQFDKITARVSRLCYGLDPEHVDAAAITQKVISGVYQGVTTVELDNLAAETAAYMTTTHPDYAILAARIAVSNLHKQTKKQFSLVISDLYHYINPKNKKPAPMISKETYEIIMKHADELNSAIVYDRDFNYNFFGFKTLERSYLLRIDGKVAERPQHLLMRVAVGIHGNDIEKAIETYNLMSQKYFTHASPTLFNAGTPQPQLASCFLVDMKEDSIEGIYDTLKTCALISKTAGGIGLNVHRIRATGSYIGGTNGSSNGIVPMLRVFNNTARYVDQGGNKRPGAFAIYLEPWHADVFEFLDLRKNHGKEEVRARDLFYALWTPDLFMKRVEANGEWTLFCPNEAPGLADVYGDEFEALYERYEKEGRGRKTIKAQKLWYAILEAQTETGNPFMLYKDACNKKSNQKNLGTIRSSNLCTEIIEYTAPDEVAVCNLASLALPTFVDAARGEYDFGKLHEVVQVLVRNLNKIIDINYYPVPEAKNSNMRHRPIALGVNGLADAFLALRLPFDSPEAKQLNTQIFETIYHGALTASSDLAKDFGTYESYEGSPVSQGILQYDMWDRTPTDLWDWDALKAKIAQTGVRNSLLVAPMPTASTSQILGFNECFEPYTSNIYSRRVLAGEFQVVNPWLLKDLVDLGLWSDNMKNRIIAEGGSVQNIPNIPADIKALYKTVWEISQRSILQMAADRGAYIDQSQSLNIHLKEPTMGKITSMHFAGWKMGLKTGMYYLRTMAASAPIQFTVDQEALKVADTNVARANASFRKRAVGAASNTYSAVPRSPTSETNGQANGPVEPSLRVEEAANGDSQSEDEQKTSEERENDIYSQQVLQCSIENKEACVMCQG
>XP_023090809_Aspergillus_oryzae 
MFVYKRDGRKERVQFDKITARVSRLCYGLDPEHVDAAAITQKVISGVYQGVTTVELDNLAAETAAYMTTTHPDYAILAARIAVSNLHKQTKKQFSLVISDLYHYINPKNKKPAPMISKETYEIVMKHADELNSAIVYDRDFNYNFFGFKTLERSYLLRIDGKVAERPQHLLMRVSVGIHGNDIEKAIETYHLMSQKYFTHASPTLFNAGTPQPQLASCFLVDMKEDSIEGIYDTLKTCALISKTAGGIGLNVHRIRATGSYIGGTNGSSNGIVPMLRVFNNTARYVDQGGNKRPGAFAIYLEPWHADVFEFLDLRKNHGKEEVRARDLFYALWTPDLFMKRVEANGDWTLFCPNEAPGLADVYGDEFEALYERYEKEGRGRKTIKAQKLWYAILEAQTETGNPFMLYKDACNRKSNQKNLGTIRSSNLCTEIIEYTAPDEVAVCNLASLALPTFVDAARGEYDFGKLHEVVQVLVRNLNKIIDINYYPVPEAKNSNMRHRPIALGVNGLADAFLALRLPFDSPEAKQLNTQIFETIYHGALTASSDLAKDFGTYESYEGSPVSQGILQYDMWDRTPTDLWDWDALKAKIAQTGVRNSLLVAPMPTASTSQILGFNECFEPYTSNIYSRRVLAGEFQVVNPWLLKDLVDLGLWSDNMKNRIIAEGGSVQNIPNIPADIKALYKTVWEISQRSILQMAADRGAYIDQSQSLNIHLKEPTMGKITSMHFAGWKMGLKTGMYYLRTMAASAPIQFTVDQEALKVADTNVARANASFRKRAKVLQCSIENKEACLMCQG
>XP_040641556_Aspergillus_ruber
MFVYKRDGRKERVQFDKITARVSRLCYGLDPEHVDAAAITQKVISGVYQGVGTVELDNLAAETAAYMTVTHPDYAILAARIAVSNLHKQTKKQFSLVIQDLYHYVNPRNNVAAPMISKETYEIVMKHADELNSAIVYDRDFNYNFFGFKTLERSYLLRINGKVAERPQHLLMRVSVGIHGNDIEKAIETYHLMSQKYFTHASPTLFNAGTPQPQLASCFLVDMKADSIEGIYDTLKTCAMISKTAGGIGLNVHCIRSTGSYIGGTNGTSNGLIPMLRVYNNTARYVDQGGNKRPGAFAIYLEPWHADVFEFLDLRKNHGKEEVRARDLFYALWTPDLFMKRVESNGDWTLFCPNEAPGLADVYGDEFEALYEKYEKEGRGRRTVKAQKLWYAILEAQTETGNPFMLYKDACNRKSNQKNLGTIRSSNLCTEIVEYSAPDEVAVCNLASLALPTFVDAARGEYDFGKLHEVVQVLVRNLNQIIDINYYPVPEAKKSNMRHRPIALGVNGLADAFLALRLPFDSAEAKQLNIQIFETIYHGALTASSDMAKVHGTYETYEGSPVSQGILQYDMWDRTPTDLWDWDTLKGKIAQTGVRNSLLVAPMPTASTSQILGFNECFEPYTSNIYSRRVLAGEFQVVNPWLLKDLVDLGLWSDNMKNRIIADGGSVQNIPNIPADIKALYKTVWEISQRSILQMAADRGAYIDQSQSLNIHMKEPTMGKITSMHFAGWKMGLKTGMYYLRTMAASAPIQFTVDQEQLQVADTNVARETSAYKKRVGGGASSASSAVPREENGHAEQEAPRTTAEAPAAPNGGEAEQGSQDNGEQETGDIFSEQVLQCSIENKDACIMCQG
>XP_040696926_Aspergillus_sydowii
MFVYKRDGRKERVQFDKITARVSRLCYGLDPEHVDAAAITQKVISGVYQGVTTVELDNLAAETAAYMTVTHPDYAILAARIAVSNLHKQTKKQFSLVISDLYHYVNPKNKVSAPMISKETYETIMKHADELNSAIVYDRDFNYNFFGFKTLERSYLLRLDGKVAERPQHLLMRVAVGIHGNDIERAIETYNLMSQKYFTHASPTLFNAGTPQPQLASCFLVDMKEDSIDGIYDTLKTCAMISKTAGGIGLNVHRIRATGSYIGGTNGSSNGIVPMLRVFNNTARYVDQGGNKRPGAFAIYLEPWHADVFEFLDLRKNHGKEEVRARDLFYALWTPDLFMKRVEANGDWTLFCPNEAPGLADVYGEEFEALYERYEKEGRGRRTIKAQKLWYAVLESQTETGNPFMLYKDACNKKSNQKNLGTIRSSNLCTEIIEYSAPDEVAVCNLASLALPTFVDAARGEYDFGKLHEVVQVLVRNLNKIIDINYYPVPEAKKSNFRHRPIALGVNGLADAFLALRLPFDSAEAKQLNIQIFETIYHAALTASSELAKENGTYETYEGSPVSQGILQYDMWDRTPTDLWDWDSLKGKIAQTGVRNSLLVAPMPTASTSQILGFNECFEPYTSNIYSRRVLAGEFQVVNPWLLKDLVDLGLWSDNMKNRIIADGGSVQNVPNIPDDIKALYKTVWEISQRRILEMAADRGAYIDQSQSLNIHLKEPTMGKITSMHFAGWKMGLKTGMYYLRTMAASAPIQFTVDQEQLKVEDKNVARTTKKRAGGAAAATTYSAVPRDPAAQVNGDNKEPTNGVRREAETNGEAENSEEEKKEEGEPTEADIYSQKVLQCSIENKEACIMCQG
>XP_001214738_Aspergillus_terreus
MPRFLEKVPRWSHRHLTYRTLADPVFPADGRKERVQFDKITARVSRLCYGLDPEHVDAAAITQKVISGVYQGVTTVELDNLAAETAAYMTVTHPDYAILAARIAVSNLHKQTKKQFSLVISDLFHYVNPRNNKPAPMISKETYETVMKHADELNSAIVYDRDFNYNFFGFKTLERSYLLRINGKVAERPQHLLMRVAVGIHGNDIEKAIETYHLMSQKYFTHASPTLFSAGTPQPQLASCFLVDMKEDSIEGIYDTLKTCAMISKNAGGIGLNVHRIRSTGSYIGGTNGTSNGLVPMLRVFNNTARYVDQGGNKRPGAFAIYLEPWHSDVFEFLDLRKNHGKEEVRARDLFYALWTPDLFMKRVEANGDWTLFCPNEAPGLADVYGDEFDALYEKYEKEGRGRRTVKAQKLWYAILEAQTETGNPFMLYKDACNRKSNQKNLGTIRSSNLCTEIVEYSAPDEVAVCNLASLALPTFVDATRGEYDFGKLHEVVQVLVRNLNKIIDINYYPVPEARKSNMRHRPIALGVNGLADAFLALRLPFDSPEAKQLNIQIFETIYHGALTASSDLAKELGPYETYEGSPVSQGILQYDMWDRTPTDLWDWDALKAKIAQTGVRNSLLVAPMPTASTSQILGFNECFEPYTSNIYSRRVLAGEFQVVNPWLLKDLVDLGLWSDNMKNRIIAEGGSVQNIPNIPADIKALYKTVWEISQRTILQMAADRGAFIDQSQSLNIHLKEPTMGKITSMHFAGWKMGLKTGMYYLRTMAASAPIQFTVDQEQLKVADTNVARVSAAYKKRTGAPASSAYAAVPRAAETNGHEESNGVNGSDYSSPRVLTGDGSGAEASNGASQEEDGSKESSERESDIYSQKVLQCSIENKEACLMCQG
>XP_022485900_Penicillium_arizonense
MFVYKRDGRKERVQFDKITARVSRLCYGLDPEHVDAAAITQKVISGVYQGVGTVELDNLAAETAAYMTVTHPDYAILAARIAVSNLHKQTKKQFSMVISDLYHYVNPKNNKPAPMISQQHYEIVMKHAEELNSAIVYDRDFNYNFFGFKTLERSYLLRINGSVAERPQHLLMRVAVGIHGEDIEKAIETYHLMSQKYFTHASPTLFNAATPQPQLASCFLVDMSADSIEGIYDTLKTCAMISKTAGGIGLNVHRIRATGSYIGGTNGSSNGIVPMLRVFNNTARYVDQGGNKRPGAFAIYLEPWHADVFEFLDLRKNHGKEEVRARDLFYALWTPDLFMKRVEANGDWTLFCPNEASGLADVYGDEFEALYEKYEKEGRGRKTIKAQKLWYAILEAQTETGNPFMLYKDACNKKSNQKNLGTIRSSNLCTEIIEYSAPDEVAVCNLASLALPTFVDAARGEYDFGKLHEVVQVLVRNLNKIIDINYYPVPEAKKSNFRHRPIALGVNGLADAFLALRLPFDSPEARQLNIQIFETIYHGALTASSDLAKQLGTYETYPGSPVSQGILQYDMWDRTPTDLWDWASLKAKIAETGVRNSLLVAPMPTASTSQILGFNECFEPYTSNIYSRRVLAGEFQVVNPWLLKDLVDLGLWSDNMKNRIIADGGSVQNIPNIPADIKALYKTVWEISQRNILQMAADRGAYIDQSQSLNIHLKEPTMGKITSMHFAGWKMGLKTGMYYLRTMAASAPIQFTVDQEQLKVEDTNVARSKKRTAGTATAAYSAVPRSNGTQPATANVSTAPEESPRTLVTDPIAAASREPNLPAAEANSAEAQPEDAAGESEAREGDIFSDAVLQCSIENKEACLMCQG
>XP_014537959_Penicillium_digitatum
MFVYKRDGRKERVQFDKITARVSRLCYGLDPEHVDAAAITQKVISGVYQGVGTVELDNLAAETAAYMTVTHPDYAILAARIAVSNLHKQTKKQFSMVISDLYHYVNPKNNKPAPMISKQHYEIVMKHAEELNSAIVYDRDFNYNYFGFKTLERSYLLRISGNVAERPQHLLMRVAVGIHGEDIEKAIETYHLMSQKYFTHASPTLFNAATPQPQLASCFLVDVSADSIEGIYDTLKTCAMISKTAGGIGLNVHRIRATGSYISGTNGSSNGIVPMLRVFNNTARYVDQGGNKRPGAFAIYLEPWHADVFEFLDLRKNHGKEEVRARDLFYALWTPDLFMKRVEANGDWTLFCPNEAPGLADVYGDEFDALYTKYEQEGRGRKTIKAQKLWYAILEAQTETGNPFMLYKDACNKKSNQKNLGTIRSSNLCTEIVEYSAPDEVAVCNLASLALPTFVDSARGEYDFGKLHEVVQVLVHNLNKIIDINYYPVPEAKKSNFRHRPIALGVNGLADAFLALRLPFDSPEARQLNIQIFETIYHGALTASSDIAKKLGTYETYPGSPVSQGILQYDMWDRTPTDLWDWASLKAKIAETGVRNSLLVAPMPTASTSQILGFNECFEPYTSNIYSRRVLAGEFQVVNPWLLKDLVDLGLWSDNMKNRIIADGGSVQNIPNIPADIKALYKTVWEISQRNILQMAADRGAFIDQSQSLNIHLKEPTMGKLTSMHFAGWKMGLKTGMYYLRTMAASAPIQFTVDQEQLLVEDTNIARSKKRTGGISTSAYSAIPRTNGAETAAAKVVAPVEETTRTAPVVSAPAIVTKTVDAAAEDEHEDAESRAVEGDIFSDAALQCSIENKDACIMCQG
>XP_016595819_Penicillium_expansum
MFVYKRDGRKERVQFDKITARVSRLCYGLDPEHVDAAAITQKVISGVYQGVGTVELDNLAAETAAYMTVTHPDYAILAARIAVSNLHKQTKKQFSMVISDLYHYVNPKNNKPAPMISKEHYEIVMKHAEELNSAIVYDRDFNYNFFGFKTLERSYLLRINGNVAERPQHLLMRVAVGIHGEDIEKAIETYHLMSQKYFTHASPTLFNAATPQPQLASCFLVDVSADSIEGIYDTLKTCAMISKTAGGIGLNVHRIRATGSYIGGTNGSSNGIVPMLRVFNNTARYVDQGGNKRPGAFAIYLEPWHADVFEFLDLRKNHGKEEVRARDLFYALWTPDLFMKRVEANGDWTLFCPNEAPGLADVYGDEFDALYAKYEQEGRGRKTIKAQKLWYAILEAQTETGNPFMLYKDACNKKSNQKNLGTIRSSNLCTEIVEYSAPDEVAVCNLASLALPTYVDSARGEYDFGKLHEVVQVLVHNLNKIIDINYYPVPEAKKSNFRHRPIALGVNGLADAFLALRLPFDSPEARQLNIQIFETIYHGALTASCEIAKKLGTYETYAGSPVSQGILQYDMWDRTPTDLWDWASLKAKIAESGVRNSLLVAPMPTASTSQILGFNECFEPYTSNIYSRRVLAGEFQVVNPWLLKDLVDLGLWSDNMKNRIIADGGSVQNIPNIPADIKALYKTVWEISQRNILQMAADRGAYIDQSQSLNIHLKEPTMGKLTSMHFAGWKMGLKTGMYYLRTMAASAPIQFTVDQEQLLVEDTNIARSKKRTGGTSASAYSAIPRTNGAEAAAAKVVAPVEETPRTVAAPVVVAAPAVEAKGIDAAAEAEPEDAESRAAEGDIFSDAVLQCSIENKDACIMCQG
>XP_040651023_Penicillium_griseofulvum
MFVYKRDGRKERVQFDKITARVSRLCYGLDPEHVDAAAITQKVISGVYQGVGTIELDNLAAETAAYMTVTHPDYAILAARIAVSNLHKQTKKQFSMVISDLYHYVNPKNNKPAPMISKEHYEIVMKHAEELNSAIVYDRDFNYNFFGFKTLERSYLLRINGNVAERPQHLLMRVAVGIHGEDIEKAIETYHLMSQKFFTHASPTLFNAATPQPQLASCFLVDVSADSIEGIYDTLKTCAMISKTAGGIGLNVHRIRATGSYIGGTNGSSNGIVPMLRVFNNTARYVDQGGNKRPGAFAIYLEPWHADVFEFLDLRKNHGKEEVRARDLFYALWTPDLFMKRVEANGDWTLFCPNEAPGLADVYGDEFDALYVKYEQEGRGRKTIKAQKLWYAILEAQTETGNPFMLYKDACNKKSNQKNLGTIRSSNLCTEIVEYSAPDEVAVCNLASLALPTFVDSTRGEYDFGKLHEVVQVLVHNLNKIIDINYYPVPEAKKSNFRHRPIALGVNGLADAFLALRLPFDSPEARQLNIQIFETIYHGALTASSDIAKKLGTYETYPGSPVSQGILQYDMWDRTPTDLWDWASLKAKIAETGVRNSLLVAPMPTASTSQILGFNECFEPYTSNIYSRRVLAGEFQVVNPWLLKDLVDLGLWSDNMKNRIIADGGSVQNIPNIPADIKALYKTVWEISQRNILQMAADRGAFIDQSQSLNIHLKEPTMGKLTSMHFAGWKMGLKTGMYYLRTMAASAPIQFTVDQEQLLVEDTNIARSKKRTVGTGASAYSAIPRTNSAEAVTAKVVAPVEETPRSVAAPVVATPAAEAKTDDAAANAEPEDAESKAAEGDIFSDAVLQCSIENKDACIMCQG
>XP_038931587_Penicillium_roqueforti
MFVYKRDGRKERVQFDKITARVSRLCYGLDPEHVDAAAITQKVISGVYQGVGTVELDNLAAETAAYMTVTHPDYAILAARIAVSNLHKQTKKQFSMVISDLYHYVNPKNNKPAPMISDEHYEIVMKHAEELNSAIVYDRDFNYNYFGFKTLERSYLLRINGNVAERPQHLLMRVAVGIHGEDIEKAIETYHLMSQKYFTHASPTLFNAATPQPQLASCFLVDVSADSIEGIYDTLKTCAMISKTAGGIGLNVHRIRATGSYIAGTNGSSNGIVPMLRVFNNTARYVDQGGNKRPGAFAIYLEPWHADVFEFLDLRKNHGKEEVRARDLFYALWTPDLFMKRVEANGDWTLFCPNEAPGLADVYGDEFEALYAKYEQEGRGRKTIKAQKLWYAILEAQTETGNPFMLYKDACNKKSNQKNLGTIRSSNLCTEIIEYSAPDEVAVCNLASLALPTYVDSARGEYDFGKLHEVVQVLVHNLNKIIDINYYPVPEAKKSNFRHRPIALGVNGLADAFLALRLPFDSPEARQLNIQIFETIYHGALTASAEIAKKLGPYETYPGSPVSQGILQYDMWDRTPTDLWDWASLKAKIAETGVRNSLLVAPMPTASTSQILGFNECFEPYTSNIYSRRVLAGEFQIVNPWLLKDLVDLGLWSDNMKNRIIADGGSVQNIPNIPADIKALYKTVWEISQRNILQMAADRGAFIDQSQSLNIHLKEPTMGKLTSMHFAGWKMGLKTGMYYLRTMAASAPIQFTVDQEQLLVEDTNIARSKKRTGAAGASVYSAIPRTNGAEPAIAKAVAPVEETPRSVAAPAVSAPTAVETDEVAEAEPEDAESRAKEGDIFSDAVLQCSIENKDACIMCQG
>XP_002565681_Penicillium_rubens
MFVYKRDGRKERVQFDKITARVSRLCYGLDPEHIDAAAITQKVISGVYQGVGTIELDNLAAETAAYMTVTHPDYAILAARIAVSNLHKQTKKQFSMVISDLYHYVNPKNNKPAPMISKEHYEIVMKHAEELNSAIVYDRDFNYNFFGFKTLERSYLLRINGTVAERPQHLLMRVAVGIHGEDIEKAIETYHLMSQKYFTHASPTLFNAATPQPQLASCFLVDMSADSIEGIYDTLKTCAMISKTAGGIGLNVHRIRATGSYIGGTNGSSNGIVPMLRVFNNTARYVDQGGNKRPGAFAIYLEPWHADVFEFLDLRKNHGKEEVRARDLFYALWTPDLFMKRVEANGDWTLFCPNEAPGLADVYGEEFDALYAKYEQEGRGRKTIKAQKLWYAILEAQTETGNPFMLYKDACNRKSNQKNLGTIRSSNLCTEIIEYSAPDEVAVCNLASLALPTFVDSARGEYDFGKLHEVVQVLVHNLNKIIDINYYPVPEAKKSNFRHRPIALGVNGLADAFLALRLPFDSPEARQLNIQIFETIYHGALTASSDIAKKLGPYETYPGSPVSQGILQYDMWDRTPTDLWDWASLKAKIAETGVRNSLLVAPMPTASTSQILGFNECFEPYTSNIYSRRVLAGEFQVVNPWLLKDLVDLGLWSDNMKNRIIADGGSVQNIPNIPADIKALYKTVWEISQRNILQMAADRGAYIDQSQSLNIHLKEPTMGKLTSMHFAGWKMGLKTGMYYLRTMAASAPIQFTVDQEQLLVEDTNVARSKKRVGGTGASAYSAIPRANGAEPATAKVAAPVEETPRTVAAPVAAAPAVEAKTNDAGAEAEPEDAESRAAEGDIYSDAALQCSIENKDACIMCQG
>XP_040808013_Penicillium_solitum
MFVYKRDGRKERVQFDKITARVSRLCYGLDPEHVDAAAITQKVISGVYQGVGTIELDNLAAETAAYMTVTHPDYAILAARIAVSNLHKQTKKQFSMVISDLYHYVNPKNNKPAPMISKEHYEIVMKHAEELNSAIVYDRDFNYNFFGFKTLERSYLLRINGNVAERPQHLLMRVAVGIHGEDIEKAIETYHLMSQKYFTHASPTLFNAATPQPQLASCFLVDVSADSIEGIYDTLKTCAMISKTAGGIGLNVHRIRATGSYIGGTNGSSNGIVPMLRVFNNTARYVDQGGNKRPGAFAIYLEPWHADVFEFLDLRKNHGKEEVRARDLFYALWTPDLFMKRVEANGDWTLFCPNEAPGLADVYGDEFDALYAKYEQEGRGRKTIKAQKLWYAILEAQTETGNPFMLYKDACNKKSNQKNLGTIRSSNLCTEIVEYSAPDEVAVCNLASLALPTFVDSARGEYDFGKLHEVVQVLVHNLNKIIDINYYPVPEAKKSNFRHRPIALGVNGLADAFLALRLPFDSPEARQLNIQIFETIYHGALTASCEIAKKLGTYETYPGSPVSQGILQYDMWDRTPTDLWDWASLKAKIAENGVRNSLLVAPMPTASTSQILGFNECFEPYTSNIYSRRVLAGEFQVVNPWLLKDLVDLGLWSDNMKNRIIADGGSVQNIPNIPADIKALYKTVWEISQRNILQMAADRGAYIDQSQSLNIHLKEPTMGKLTSMHFAGWKMGLKTGMYYLRTMAASAPIQFTVDQEQLLVEDTNIARSKKRTGGTGASAYSAIPRTSGAEAVTAKVAAPVEETPRTVAAPVVAAPAVEAKTEDAEAEPEDAESRAVEGDIFSDAALQCSIENKDACIMCQG
>XP_022579278_Penicilliopsis_zonata
MFVYKRDGRKERVQFDKITARVSRLCYGLDPEHVDAAAITQKVISGVYQGVTTVELDNLAAETAAYMTVTHPDYAILAARIAVSNLHKQTKKQFSLVIQDLYDYVNPKNQKAAPMISQETYEAVMKHAEELNSAIVYDRDFNYNYFGFKTLERSYLLRINGKVAERPQHLLMRVSVGIHGNDIERAIETYHLMSQKYFTHASPTLFNAGTPNPQLASCFLVDMKEDSIEGIYDTLKTCAMISKNAGGIGLNVHRIRSTGSYIAGTNGSSNGLVPMLQVFNNTARYVDQGGNKRPGAFAIYLEPWHSDIFEFLDLRKNHGKEEVRARDLFYALWTPDLFMKRVEANGDWTLFCPNEAPGLADIYGDEFEALYEKYEKEGRGRKTIKAQKLWYAILEAQTETGNPFMLYKDACNKKSNQKNLGTIRSSNLCCEIVEYCAPDEVAVCNIASIALPTFVDAARGEYDFGKLHEVTRVMVRNLNRIVDINYYPVPEARKSNMRHRPIGLGVNGLADAFLALRLPFDSAEAKQLNIQIFETIYHAALTASADLAKELGTYETYEGSPVSQGILQYDMWERTPTDLWDWDSLKAKIAQNGVRNSLLVAPMPTASTSQILGFNECFEPYTSNIYSRRVLAGEFQVVNPWLLKDLVDLGLWSDNMKNRIIADGGSVQNIPNIPADIKALYKTVWELSQRTILQMAADRGAFIDQSQSLNIHMKEPTMGKITSMHFAGWKMGLKTGMYYLRTMAASAPIQFTVDQEQLKVADTNVARANVAAKKRVAGVASNTYSAVPRSTYDPEAGAGASNGVNGHDSPRTVTAAPGGTEEAEAETEPSESDIYSQQVLQCSIENKEACLMCQG
>XP_016618078_Cladophialophora_bantiana
MFVIKRGMISLSPREDGRGAFQPTHLWNSAGAWDTLLTNMTDGRKERVQFDKITARVSRLCYGLDPDHVDAAAITQKVISGVYQGVTTVELDNLAAETAAYMTVTHPDYAVLAARIAVSNLHKQTKKQFSSVVADLYFYVNPKNNRASPMISKETYDCVMRHADEFNSAIVYDRDFNYQYFGFKTLERSYLLKIGKQVAERPQHMLMRVAVGIHGDDVEKAIETYNLMSQKCFTHASPTLFNAGTPQPQLSSCFLIDMKEDSIEGIYDTLKTCAMISKTAGGIGLNAHCIRATGSYIAGTNGTSNGLIPMLRVFNNTARYVDQGGNKRPGAFAIYLEPWHADVFDFLNLRKNHGKEEVRARDLFYALWTPDLFMERVEKNQEWTLFCPHEAPGLADVYGDDFKELYERYEKEGRGRQTVKAQKLWYAILEAQTETGTPYMLYKDACNRKSNQKNLGTIRSSNLCTEIVEFTAPDEVAVCNLASLALPTFVDQARGEYDFGRLHEVTQVVTRNLNKIIDINYYPVPEAKKSNFRHRPVGLGVQGLADAFLALRLPFDSPEARQLNIQIFETIYHAALTASCELAKEQGTYETYEGSPVSQGILQYDMWNVTPSDLWDWDSLKAEIAKHGVRNSLLVAPMPTASTSQILGNNECFEPYTSNIYSRRVLAGEFQVVNPWLLKDLVDLGLWSDNMKNRIIAEGGSIQNIPNIPADIKALYKTVWEISQRTVLQMAADRGAFIDQSQSLNIHLKEPTMGKITSMHFAGWKMGLKTGMYYLRTMAATQPIQFTVDQEQLKVADTNTARERSAPKKRTSLGFAASVSNYNSIPRPMYQSKTSSFNAGNPTTSMNGIPTPTSTPPPTSEENKQVGLMTHKLAKTRLGGSGESSEEPSPKVLPTDPVGLPPDTMADESLETRMRSKQEEDKESESGEREEDIYAQKVLACSIENKEACLMCSG
>XP_008728632_Cladophialophora_carrionii
MFVYKRDGRKERVQFDKITARVSRLCYGLDPEHVDAAAITQKVISGVYQGVTTIELDNLAAETAAYMTVTHPDYAILAARIAVSNLHKQTKKQFSAVISDLYHYTNPKNNKFSPMISKETYECVMRHADELNSAIVYDRDFNYQYFGFKTLEKSYLLKIGKQVAERPQHMIMRVAVGIHGDDIEKAIETYNLMSQKCFTHASPTLFNAGTPQPQLSSCFLIDMKEDSIEGIYDTLKTCAMISKTAGGIGLNAHCIRATGSYIAGTNGTSNGLIPMLRVFNNTARYVDQGGNKRPGAFAIYLEPWHADVFEFLNLRKNHGKEEVRARDLFYAMWTPDLFMERVEKNQEWTLFCPHEAPGLADVYGDDFKELYERYEKEGRGRQTVKAQKLWYAILEAQTETGTPYMLYKDACNRKSNQKNLGTIRSSNLCTEIVEYTAPDEVAVCNLASLALPTFVDQARGEYDFGRLHEVTQVVTRNLNKIIDINYYPVPEAKKSNMRHRPIGLGVQGLADAFLALRLPFDSPEARQLNIQIFETIYHAALTASCELAREQGAYETYEGSPVSQGILQYDMWNVTPSDLWDWDSLKADIAKYGVRNSLLVAPMPTASTSQILGNNECFEPYTSNIYSRRVLAGEFQVVNPWLLKDLVDLGLWSDNMKNRIIADGGSVQNIPNIPADIKALYKTVWEISQRTILQMAADRGAFIDQSQSLNIHLKEPTMGKITSMHFAGWKMGLKTGMYYLRTMAATQPIQFTVDQEQLKVADTNIARERSGPKKRTSVGFSSSVSNYNSIPRPMYQSKSSNLGGNNTASINGIPTPTSTPPAVSDDNKQIGSVAHKLAKTRLSEGESSTEVSPRILATDATSSPPDAIAEESLESRSKGEQEEDKESENGEREEDIYAQKVLACEYTLSLFR
>XP_016251589_Cladophialophora_immunda
MFVIKRDGRKERVQFDKITARVSRLCYGLDPDHVDAAAITQKVISGVYQGVTTVELDNLAAETAAYMTVTHPDYAVLAARIAVSNLHKQTKKQFSSVVSDLYHYVNPKNQKPSPMISKETYECVMRHADEFNSAIVYDRDFNYQYFGFKTLERSYLLKIGNQVAERPQHMLMRVAVGIHSDDIEKAIETYNLMSQKCFTHASPTLFNAGTPQPQLSSCFLIDMKEDSIEGIYDTLKTCAMISKTAGGIGLNAHCIRATGSYIAGTNGTSNGLIPMLRVFNNTARYVDQGGNKRPGAFAIYLEPWHADVFDFLNLRKNHGKEEVRARDLFYAMWTPDLFMERVEKNQEWTLFCPHEAPGLADVYGDEFNALYERYEKEGRGRQTVKAQKLWYAILEAQTETGTPYMLYKDACNRKSNQKNLGTIRSSNLCTEIVEYTAPDEVAVCNLASLALPTFVDQARGEYDFGRLHEVTQVVTRNLNKIIDINYYPVPEAKKSNFRHRPVGLGVQGLADAFLALRLPFDSPEARQLNIQIFETIYHAALTASCELAKEQGTYETYEGSPVSQGILQYDMWNVTPSDLWDWDALKAEIAKHGIRNSLLVAPMPTASTSQILGNNECFEPYTSNIYSRRVLAGEFQVVNPWLLKDLVDLGLWSDNMKNRIIAEGGSIQNIPNVPADIKALYKTVWEISQRTVLQMAADRGAFIDQSQSLNIHLKEPTMGKITSMHFAGWKMGLKTGMYYLRTMAATQPIQFTVDQEQLKVADTNTARERSAPKKRTSLGFAASVSNYNSIPRPMYQSKTSSFNGSAGPTTSMNGIPTPTSTPPPGSENKQVGLMTHKLAKTHLGGSGESSEEPSPKVLPTDPVGLPPDTIADESLETRMRGKQDEDKESESGEREEDIYAQKVLACSIENKEACLMCSG
>XP_007744221_Cladophialophora_psammophila
MFVIKRDGRKERVQFDKITARVSRLCYGLDPDHVDAAAITQKVISGVYQGVTTVELDNLAAETAAYMTVTHPDYAVLAARIAVSNLHKQTKKQFSSVIADLYHYVNPKNNRASPMISKETHDCVMRHADEFNSAIVYDRDFNYQYFGFKTLERSYLLKIGKQVAERPQHMLMRVAVGIHGDDVEKAIETYNLMSQKCFTHASPTLFNAGTPQPQLSSCFLIDMKEDSIEGIYDTLKTCAMISKTAGGIGLNAHCIRATGSYIAGTNGTSNGLIPMLRVFNNTARYVDQGGNKRPGAFAIYLEPWHADVFDFLNLRKNHGKEEVRARDLFYALWTPDLFMERVEKNQEWTLFCPHEAPGLADVYGDEFKELYERYEKEGRGRQTVKAQKLWYAILEAQTETGTPYMLYKDACNRKSNQKNLGTIRSSNLCTEIVEFTAPDEVAVCNLASLALPTFVDQARGEYDFGRLHEVTQVVTRNLNKIIDINYYPVPEAKKSNFRHRPVGLGVQGLADAFLALRLPFDSPEARQLNIQIFETIYHAALTASCELAKEQGTYETYEGSPVSQGILQYDMWNVTPSDLWDWDSLKAEIAKHGVRNSLLVAPMPTASTSQILGNNECFEPYTSNIYSRRVLAGEFQVVNPWLLKDLVDLGLWSDNMKNRIIADGGSIQNIPNIPSDIKSLYKTVWEISQRTVLQMAADRGAFIDQSQSLNIHLKEPTMGKITSMHFAGWKMGLKTGMYYLRTMAATQPIQFTVDQEQLKVADTNTARERSAPKKRTSLGFAASVSNYNSIPRPMYQSKTSSFTAGNPTTSMNGIPTPTSTPPPTSEEIKQVGLMTHKLAKTHLGGSGESSEEPSPKVLPTEPVGLPPDTIADESLETRMRGKQEEDKESESGEREEDIYAQKVLACSIENKEACLMCSG
>XP_018687662_Fonsecaea_erecta
MFVIKRDGRKERVQFDKITARVSRLCYGLDPDHVDAAAITQKVISGVYQGVTTVELDNLAAETAAYMTVTHPDYAVLAARIAVSNLHKQTKKQFSSVVSDLYHYVNPKNDKPSPMISKETFECVMRHADEFNSAIVYDRDFNYQYFGFKTLERSYLLKIGKQVAERPQHMLMRVAVGIHGDDVEKAIETYNLMSQKCFTHASPTLFNAGTPQPQLSSCFLIDMKEDSIEGIYDTLKTCAMISKTAGGIGLNAHCIRATGSYIAGTNGTSNGLIPMLRVFNNTARYVDQGGNKRPGAFAIYLEPWHADVFDFLNLRKNHGKEEVRARDLFYALWTPDLFMERVEKNQEWTLFCPHEAPGLADVYGDEFNALYERYEKEGRGRQTVKAQKLWYAILEAQTETGTPYMLYKDACNRKSNQKNLGTIRSSNLCTEIVEYTAPDEVAVCNLASLALPTFVDQARGEYDFGRLHEVTQVVTRNLNKIIDINYYPVPEAKKSNFRHRPVGLGVQGLADAFLALRLPFDSPEARQLNIQIFETIYHAALTASCELAKEQGAYETYQGSPVSQGILQYDMWNVTPSDLWDWDSLKAEIAKYGVRNSLLVAPMPTASTSQILGNNECFEPYTSNIYSRRVLAGEFQVVNPWLLKDLVDLGLWSDNMKNRIIADGGSVQNIPNVPADIKALYKTVWEISQRTVLQMAADRGAFIDQSQSLNIHLKEPTMGKITSMHFAGWKMGLKTGMYYLRTMAATQPIQFTVDQEQLKVADTNTARERSAPKKRTSLGFAASVSNYNSVPRPMYQSKTSSFGQPTTSMNGIPTPTSTPPPGSEHKQVGLMTQKLAKTHLRSSGDSSEEPSPKVLPTDPVGLPPDESLETRMRSKQEEDKESESEEREEDIYAQKVLACSIENKEACVMCSG
>XP_022514316_Fonsecaea_monophora
MFVIKRDGRKERVQFDKITARVSRLCYGLDPDHVDAAAITQKVISGVYQGVTTVELDNLAAETAAYMTVTHPDYAVLAARIAVSNLHKQTKKQFSSVVSDLYHYVNPKNDKPSPMISKETYDCVMRHADEFNSAIVYDRDFNYQYFGFKTLERSYLLKIGKQVAERPQHMLMRVAVGIHGDDVEKAIETYNLMSQKCFTHASPTLFNAGTPQPQLSSCFLIDMKEDSIEGIYDTLKTCAMISKTAGGIGLNAHCIRATGSYIAGTNGTSNGLIPMLRVFNNTARYVDQGGNKRPGAFAIYLEPWHADVFDFLNLRKNHGKEEVRARDLFYALWTPDLFMERVEKNQEWTLFCPHEAPGLADVYGDEFNALYEKYEREGRGRQTVKAQKLWYAILEAQTETGTPYMLYKDACNRKSNQKNLGTIRSSNLCTEIVEYTAPDEVAVCNLASLALPTYVDQARGEYDFGRLHEVVQVVTRNLNKIIDINYYPVPEAKKSNFRHRPVGLGVQGLADAFLALRLPFDSPEARQLNIQIFETIYHAALTASCELAKEQGPYETYEGSPVSQGILQYDMWNVTPSDLWDWDALKAEIAKYGVRNSLLVAPMPTASTSQILGNNECFEPYTSNIYSRRVLAGEFQVVNPWLLKDLVDLGLWSDNMKNRIIAEGGSIQNIPNVPADIKALYKTVWEISQRTVLQMAADRGAFIDQSQSLNIHLKEPTMGKITSMHFAGWKMGLKTGMYYLRTMAATQPIQFTVDQEQLKVADTNTARERSAPKKRTSLGFAASVSNYNSVPRPMYQSKTSSFSGNPSTSMNGIPTPTSTPPPGSEHKQVGLMTQKLAKTHLGGSGDSSEEPSPKVLPTDPIGLPPTMADESLETRMRGKQEEDKDSESEEREEDIYAQKVLACEYHPISLKYDISVHEMLPLFDLLTDCGWTLGSIENKDACLMCSG
>XP_016629378_Fonsecaea_multimorphosa
MFVIKRGMISIPSTEDMELVSNESIADGRKERVQFDKITARVSRLCYGLDPDHVDAAAITQKVISGVYQGVTTVELDNLAAETAAYMTVTHPDYAILAARIAVSNLHKQTKKQFSSVVSDLYHYVNPKNQKPSPMISKETFECVMRHADEFNSAIVYDRDFNYQYFGFKTLERSYLLKIGKQVAERPQHMLMRVAVGIHGDDVEKAIETYNLMSQKCFTHASPTLFNAGTPQPQLSSCFLIDMKEDSIEGIYDTLKTCAMISKTAGGIGLNAHCIRATGSYIAGTNGTSNGLIPMLRVFNNTARYVDQGGNKRPGAFAIYLEPWHADVFDFLNLRKNHGKEEVRARDLFYALWTPDLFMERVEKNQEWTLFCPHEAPGLSDVYGDEFNALYERYEKEGRGRQTVKAQKLWYAILEAQTETGTPYMLYKDACNRKSNQKNLGTIRSSNLCTEIVEYTAPDEVAVCNLASLALPTFVDQARGEYDFGRLHEVTQVVTRNLNKIIDINYYPVPEAKKSNFRHRPVGLGVQGLADAFLALRLPFDSPEARQLNIQIFETIYHAALTASCELAKEQGPYETYQGSPVSQGILQYDMWNVTPSDLWDWDSLKAEIAKYGVRNSLLVAPMPTASTSQILGNNECFEPYTSNIYSRRVLAGEFQVVNPWLLKDLVDLGLWSDNMKNRIIADGGSIQNIPNVPADIKALYKTVWEISQRTVLQMAADRGAFIDQSQSLNIHLKEPTMGKITSMHFAGWKMGLKTGMYYLRTMAATQPIQFTVDQEQLKVADTNTARERSAPKKRTSLGFAASVSNYNSIPRPMYQSKTSSFNGSQTTSMNGIPTPTSTPPPGSENKQVGLMTQKLAKTHLSGSGESSEEPSPKVLPTDPVGLSPDAMADESLETRMMRGKQEEDKESESGEREEDIYAQKVLACESPACFSILV
>XP_022499223_Fonsecaea_nubica
MFVIKRDGRKERVQFDKITARVSRLCYGLDPDHVDAAAITQKVISGVYQGVTTVELDNLAAETAAYMTVTHPDYAVLAARIAVSNLHKQTKKQFSSVVSDLYHYVNPKNDKPSPMISKETYECVMRHADEFNSAIVYDRDFNYQYFGFKTLERSYLLKIGKQVAERPQHMLMRVAVGIHGDDVEKAIETYNLMSQKCFTHASPTLFNAGTPQPQLSSCFLIDMKEDSIEGIYDTLKTCAMISKTAGGIGLNAHCIRATGSYIAGTNGTSNGLIPMLRVFNNTARYVDQGGNKRPGAFAIYLEPWHADVFDFLNLRKNHGKEEVRARDLFYALWTPDLFMERVEKNQEWTLFCPHEAPGLADVYGDEFNALYEKYEREGRGRQTVKAQKLWYAILEAQTETGTPYMLYKDACNRKSNQKNLGTIRSSNLCTEIVEYTAPDEVAVCNLASLALPTYVDQARGEYDFGRLHEVVQVVTRNLNKIIDINYYPVPEAKKSNFRHRPVGLGVQGLADAFLALRLPFDSPEARQLNIQIFETIYHAALTASCELAKEQGPYETYEGSPVSQGILQYDMWNVTPSDLWDWDALKAEIAKYGVRNSLLVAPMPTASTSQILGNNECFEPYTSNIYSRRVLAGEFQVVNPWLLKDLVDLGLWSDNMKNRIIAEGGSIQNIPNVPADIKALYKTVWEISQRTVLQMAADRGAFIDQSQSLNIHLKEPTMGKITSMHFAGWKMGLKTGMYYLRTMAATQPIQFTVDQEQLKVADTNTARERSAPKKRTSLGFAASVSNYNSVPRPMYQSKTSSFSGNPTTSMNGIPTPTSTPPPGSEHKQVGLMTQKLAKTHLGGSGDSSEEPSPKVLPTDPIGLPPTMADESLESRMRGKQEEDKESESEEREEDIYAQKVLACEYTTPSL
>XP_013286402_Fonsecaea_pedrosoi
MFVIKRDGRKERVQFDKITARVSRLCYGLDPDHVDAAAITQKVISGVYQGVTTVELDNLAAETAAYMTVTHPDYAVLAARIAVSNLHKQTKKQFSSVVSDLYHYVNPKNDKPSPMISKETYDCVMRHADEFNSAIVYDRDFNYQYFGFKTLERSYLLKIGKQVAERPQHMLMRVAVGIHGDDVEKAIETYNLMSQKCFTHASPTLFNAGTPQPQLSSCFLIDMKEDSIEGIYDTLKTCAMISKTAGGIGLNAHCIRATGSYIAGTNGTSNGLIPMLRVFNNTARYVDQGGNKRPGAFAIYLEPWHADVFDFLNLRKNHGKEEVRARDLFYALWTPDLFMERVEKNQEWTLFCPHEAPGLADVYGDEFNALYEKYEREGRGRQTVKAQKLWYAILEAQTETGTPYMLYKDACNRKSNQKNLGTIRSSNLCTEIVEYTAPDEVAVCNLASLALPTYVDQARGEYDFGRLHEVVQVVTRNLNKIIDINYYPVPEAKKSNFRHRPVGLGVQGLADAFLALRLPFDSPEARQLNIQIFETIYHAALTASCELAKEQGPYETYEGSPVSQGILQYDMWNVTPSDLWDWDALKAEIAKYGVRNSLLVAPMPTASTSQILGNNECFEPYTSNIYSRRVLAGEFQVVNPWLLKDLVDLGLWSDNMKNRIIAEGGSIQNIPNVPADIKALYKTVWEISQRTVLQMAADRGAFIDQSQSLNIHLKEPTMGKITSMHFAGWKMGLKTGMYYLRTMAATQPIQFTVDQEQLKVADTNTARERSAPKKRTSLGFAASVSNYNSVPRPMYQSKTSSFGGNPTTSMNGIPTPTSTPPPGSEHKQVGLMTQKLAKTHLGGSGDSSEEPSPKVLPTDPIGLPPTMADESLESRMRGKQEEDKDSESEEREEDIYAQKVLACEYHPFSLKYDISVHEMLLLFDLLTDCGWTLGSIENKDACLMCSG
>XP_007758639_Cladophialophora_yegresii
MFVYKRDGRKERVQFDKITARVSRLCYGLDPEHVDAAAITQKVISGVYQGVTTIELDNLAAETAAYMTVTHPDYAILAARIAVSNLHKQTKKQFSAVISDLYHYTNPKNNKFSPMISKETYECVMRHADELNSAIVYDRDFNYQYFGFKTLEKSYLLKIGKQVAERPQHMIMRVAVGIHGDDIEKAIETYNLMSQKCFTHASPTLFNAGTPQPQLSSCFLIDMKEDSIEGIYDTLKTCAMISKTAGGIGLNAHCIRATGSYIAGTNGTSNGLIPMLRVFNNTARYVDQGGNKRPGAFAIYLEPWHADVFEFLNLRKNHGKEEVRARDLFYAMWTPDLFMERVEKNQEWTLFCPHEAPGLADVYGDDFKEMYERYEKEGRGRQTVKAQKLWYAILEAQTETGTPYMLYKDACNRKSNQKNLGTIRSSNLCTEIVEYTAPDEVAVCNLASLALPTFVDQARGEYDFGRLHEVTQVVTRNLNKIIDINYYPVPEAKKSNMRHRPIGLGVQGLADAFLALRLPFDSPEARQLNIQIFETIYHAALTASCELAKEQGTYETYEGSPVSQGTLQYDMWNVTPSDLWDWDSLKADIAKHGVRNSLLVAPMPTASTSQILGNNECFEPYTSNIYSRRVLAGEFQVVNPWLLKDLVDLGLWSDNMKNRIIAEGGSVQNIPNIPSDIKALYKTVWEISQRTILQMAADRGAFIDQSQSLNIHLKEPTMGKITSMHFAGWKMGLKTGMYYLRTMAATQPIQFTVDQEQLKVADTNIARERLGPKKRTSVGFSSSVSNYNSIPRPMYQSKSSNLGGSATASINGIPTPTSTPPPVSDETKQIGSMAHKLAKTRLSEGESSAEASPRILATDATSSPPEAIAEESLESRSKDEQEEDKESENGEREEDIYAQKVLACSIENKEACIMCSG
>XP_016238846_Exophiala_spinifera
MFVFKRDGRKERVQFDKITARVSRLCYGLDPEHVDAAAITQKVISGVYQGVTTIELDNLAAETAAYMTVTHPDYAILAARIAVSNLHKQTKKQFSSVISDLYHYVNPKNQKPSPMISKETYECVMKHADELNSAIVYDRDFNYQYFGFKTLERSYLLKIGKQVAERPQHMLMRVSVGIHGDDVEKAIETYNLMSQKCFTHASPTLFNAGTPQPQLSSCFLIDMKEDSIEGIYDTLKTCAMISKTAGGIGLNAHCIRATGSYIAGTNGTSNGLIPMLRVFNNTARYVDQGGNKRPGAFAIYLEPWHADVFDFLNLRKNHGKEEVRARDLFYALWTPDLFMKRVEKNQDWTLFCPHEAPGLADVYGEKFEALYEKYEKEGRGRQTVKAQKLWYAILEAQTETGTPYILYKDACNEKSNQKNLGTIRSSNLCTEIVEFTSPDEVAVCNLASLALPTFVDQSTGEYDFGRLHEVTQVVTRNLNKIIDVNYYPVPEAKKSNMRHRPVGLGVQGLADAFLALRLPFDSPEARQLNIQIFETIYHAALTASCELAKEQGTYETYEGSPVSQGILQYDMWNVTPSDLWDWDSLKAEIAKHGVRNSLLVAPMPTASTSQILGNNECFEPYTSNIYSRRVLAGEFQVVNPWLLKDLVDLGLWSDNMKNRIIAEGGSIQNIPNIPDDIKALYKTVWEISQRTVLQMAADRGAFIDQSQSLNIHLKEPTMGKITSMHFAGWKMGLKTGMYYLRTMAATQPIQFTVDQEQLKVADTNVARERSAPKKRTSLGYGQSYTTSSVRPMYASKNSNSSFHGGATSMNGIPTPTSTPPPTEDKQLASKLARSRLSDGASSGEPSPKDKESDSEEREGDIYAQKVLQCSIENKEACIMCSG
>XP_016266481_Exophiala_oligosperma
MFVFKRDGRKERVQFDKITARVSRLCYGLDPEHVDAAAITQKVISGVYQGVTTIELDNLAAETAAYMTVTHPDYAILAARIAVSNLHKQTKKQFSSVVSDLYHYVNPKNQKPSPMISKETYECVMKHADELNSAIVYDRDFNYQYFGFKTLERSYLLKIGKQVAERPQHMLMRVSVGIHGDDVEKAIETYNLMSQKCFTHASPTLFNAGTPQPQLSSCFLIDMKEDSIEGIYDTLKTCAMISKTAGGIGLNAHCIRATGSYIAGTNGTSNGLIPMLRVFNNTARYVDQGGNKRPGAFAIYLEPWHADVFDFLNLRKNHGKEEVRARDLFYALWTPDLFMKRVEKNQDWTLFCPHEAPGLADVYGEKFEALYEKYEREGRGRQTIKAQKLWYAILEAQTETGTPYILYKDACNEKSNQKNLGTIRSSNLCTEIVEYTSPDEVAVCNLASLALPTFVDQASGEYDFGRLHEVTQVVTRNLNKIIDVNYYPVVEAKNSNMRHRPVGLGVQGLADAFLALRLPFDSPEARQLNIQIFETIYHAALTASCELAKEQGTYETYEGSPVSQGILQYDMWNVTPSDLWDWDGLKAEIAKHGIRNSLLVAPMPTASTSQILGNNECFEPYTSNIYSRRVLAGEFQVVNPWLLKDLVDLGLWSDNMKNRIIADGGSIQNIPNIPDDMKALYKTVWEISQRNVLQMAADRGAFIDQSQSLNIHLKEPTMGKITSMHFAGWKMGLKTGMYYLRTMAATQPIQFTVDQEQLKVADTNVARERSAPKKRTSLGYGQSYTTSSVRPMYASKNSNSNFNGGATSLNGIPTPTSTPPPTEEKQLVNKLARSRLSDGASSGEPSPKVLPTDPIDKPITEESLEDREATKALQDEDKESDSEEREGDIYAQKVLQCSIENKEACIMCSG
>XP_013313194_Exophiala_xenobiotica
MFVFKRDGRKERVQFDKITARVSRLCYGLDPEHVDAAAITQKVISGVYQGVTTIELDNLAAETAAYMTVTHPDYAILAARIAVSNLHKQTKKQFSSVVSDLYYYINPKNQKPSPMISKETFECVMRHADELNSAIVYDRDFNYNYFGFKTLERSYLLKIGKQVAERPQHMLMRVSVGIHGDDVDKVLETYHLMSQKCFTHASPTLFNAGTPQPQLSSCFLIDMKSDSIEGIYDTLKTCAMISKTAGGIGLNAHCIRATGSYIAGTNGTSNGLIPMLRVFNNTARYVDQGGNKRPGAFAIYLEPWHADVFDFLNLRKNHGKEEVRARDLFYALWTPDLFMSRVEKNQDWTLFCPHEAPGLADVYGEEFEALYERYEKEGRGRQTIKAQKLWYAILEAQTETGTPYMLYKDACNKKSNQKNLGTIRSSNLCTEIVEYTAPDEVAVCNLASLALPTFVDQARGEYDFGRLHEVTQVVTRNLNKIIDINYYPVPEAKNSNMRHRPIGLGVQGLADAFLALRLPFDSPEARQLNIQIFETIYHAALTASCELAKEQGPYQTYEGSPVSQGVLQYDMWNVTPTDLWDWDSLKAEIAKHGVRNSLLVAPMPTASTSQILGNNECFEPYTSNIYSRRVLAGEFQIVNPWLLKDLVDLGLWSDNMKNRIISDGGSIQNIPNIPADLKALYKTVWEISQRNILQMAADRGAFIDQSQSLNIHLKEPTMGKITSMHFAGWKMGLKTGMYYLRTMAASAPIQFTVDQEQLKVADTNVARERSMPKKRTSVGYGQSYTTSSVRPMYASKTSNFNGGATSMNGIPTPTSTPPPSEEKQLANKLARSRLSDGASSGEPSPKVLPTDPIGAPVVEESLEDRAATKALQEEDKDSDSEEREGDIYAQKVLQCSIENKEACVMCSG
>XP_007725597_Capronia_coronata
MFVFKRGMIPSCLHQKPQWPFSSRLEVPPCTSTSLTTLLDGRKERVQFDKITARVSRLCYGLDPEHVDAAAITQKVISGVYQGVTTIELDNLAAETAAYMTVTHPDYAILAARIAVSNLHKQTKKQFSSVISDLYHYINPKNQKPSPMISQETYECVMRHAEEFNSAIVYDRDFNYQYFGFKTLERSYLLKIGKQVAERPQHLLMRVAVGIHGDDVEKAIETYNLMSQKCFTHASPTLFNAGTPQPQLSSCFLIDMKEDSIDGIYDTLKTCALISKTAGGIGLNVHCIRATGSYIAGTNGTSNGLIPMLRVFNNTARYVDQGGNKRPGAFAIYLEPWHADVFDFLNLRKNHGKEEVRARDLFFALWTPDLFMERVEKNQDWTLFCPHEAPGLADVYGDEFVALFEKYEREGRGRATIKAQKLWYAILEAQTETGGPFMLYKDACNKKSNQKNLGTIRSSNLCTEIVEYTAPDEVAVCNLASLALPTFVDQARGEYDFGRLHEVVQVVTRNLNKIIDINYYPVQEAKNSNLRHRPIGLGVQGLADAFLALRLPFDSPEARQLNIQIFETIYHAALTASCELAKEQGPYQTYEGSPVSQGILQYDMWNVTPTDLWDWDSLKAEIAKYGVRNSLLVAPMPTASTSQILGNNECFEPYTSNIYSRRVLAGEFQVVNPWLLKDLVELGLWSDNMKNRIIADGGSIQNIPNIPADIKALYKTVWEISQRTVLQMAADRGAFIDQSQSLNIHLKEPTMGKITSMHFAGWKMGLKTGMYYLRTMAASAPIQFTVDQEQLKVEDTNVARERSMPKKRTSLGYGPSYQSVPRPMYATKTSPFSTGGSATSLNGIPTPTSTPPPSSEDKTLDLVRKLTKTRLSDGTSSEEPSPKVLPTDPVGTPDVEESLENRAEIKRLQVEDKERDSEEREGDIYSQKVLACSIENGDACVMCSG
>XP_007738193_Capronia_epimyces
MFVFKRDGRKERVQFDKITARVSRLCYGLDPEHVDAAAITQKVISGVYQGVTTFELDNLAAETAAYMTVTHPDYAILAARIAVSNLHKQTKKQFSSVISDLYHYINPKNNKPSPMISDETYECVMRHADELNSAIVYDRDFNYQYFGFKTLERSYLLKIGNQVAERPQHLLMRVAVGIHGDDVEKAIETYNLMSQKCFTHASPTLFNAGTPQPQLSSCFLIDMKEDSIDGIYDTLKTCALISKTAGGIGLNAHCIRATGSYIAGTNGTSNGLIPMLRVFNNTARYVDQGGNKRPGAFAIYLEPWHADVFEWLNLRKNHGKEEVRARDLFYALWTPDLFMQRVEKNQDWTLFCPHEAPGLADVYGDEFVALFEKYEREGRGRQTIKAQKLWYAILEAQTETGTPFMLYKDACNNKSNQKNLGTIRNSNLCTEIVEYCAPDEVAVCNLASLALPTFVDQARGEYDFGRLHEVVQVVTRNLNKIIDINYYPVPEAKKSNFRHRPIGLGVQGLADAFLALRLPFDSPEARQLNIQIFETIYHAALTASCELAREQGTYETYEGSPVSQGILQYDMWNVTPTDLWDWDSLKAEIAKYGVRNSLLVAPMPTASTSQILGNNECFEPYTSNIYSRRVLAGEFQVVNPWLLKDLVDLGLWSDNMKNRIIADGGSIQNIPNIPADIKALYKTVWEISQRTILQMAADRGAFIDQSQSLNIHLKEPTMGKLTSMHFAGWKMGLKTGMYYLRTMAASAPIQFTVDQEQLKVTDTNVARERSLPKKRTSLGFGQSYTSVPRPMYATKTPNFVGSSSTTSLNGIPTPTSTPPPSEDKNLELVNKLAKTRLSEGSSSEEPSPKVLPTDPIGTPIVEESLENREQVKRVQEEDAQSDSAEREVDIYSQKVLACSIENGDACVMCSG
>XP_009156183_Exophiala_dermatitidis
MFVFKRDGRKERVQFDKITARVSRLCYGLDPEHVDAAAITQKVISGVYQGVTTIELDNLAAETAAYMTVTHPDYAILAARIAVSNLHKQTKKQFSSVISDLYHYVNPKNGKPSPMISTETYECVMRHQDELNSAIVYDRDFNYQYFGFKTLERSYLLKIGKQVAERPQHMLMRVAVGIHGDDVEKAIETYNLMSQKCFTHASPTLFNAGTPQPQLSSCFLIDMKEDSIEGIYDTLKTCALISKTAGGIGLNVHCIRATGSYIAGTNGTSNGLIPMLRVFNNTARYVDQGGNKRPGAFAIYLEPWHADVFEWLNLRKNHGKEEVRARDLFYALWTPDLFMKRVEKNQDWTLFCPHEAPGLADVYGDEFEALYEKYEKEGRGRQTIKAQKLWYAILEAQTETGNPFMLYKDACNKKSNQKNLGTIRSSNLCTEIVEYTAPDEVAVCNLASLALPTFVDQARGEYDFGRLHEVVQVVTRNLNKIIDINYYPVPEAKNSNMRHRPIGLGVQGLADAFLALRLPFDSPEARQLNIQIFETIYHAALTASCELAKEQGPYSTYEGSPVSQGILQYDMWNVTPTDLWDWDALKAEIAKHGVRNSLLVAPMPTASTSQILGNNECFEPYTSNIYSRRVLAGEFQVVNPWLLKDLVDLGLWSDNMKNRIIAEGGSIQNIPNIPADIKALYKTVWEISQRTVLQMAADRGAFIDQSQSLNIHLKEPTMGKITSMHFAGWKMGLKTGMYYLRTMAASAPIQFTVDQEQLKVADTNIARERSQPKKRTSLGFGPGHNSVPRPMYASKLSQQGQQFGDSTSTSLSNGIPTPTSTPPPSSIGEEKNLDVVSKLAKTRLSEGSSSEEPSPKVLPTDPVGAPPVEESLENREQVKRSQVEDKESDSEEREGDIYSQKVIACSIENGDACLMCSG
>XP_013255252_Exophiala_aquamarina
MSFLNLETRRLQNFTDGRKERVQFDKITARVSRLCYGLDPEHVDAAAITQKVISGVYQGVTTIELDNLAAETAAYMTVTHPDYAILAARIAVSNLHKQTKKQFSSVISDLYYYINPKTQKSSPMISQETYECVMRHAEELNSAIVYDRDFNYQYFGFKTLERSYLLKIGKQIAERPQHLLMRVAVGIHGDDVEKAIETYNLMSQKCFTHASPTLFNAGTPQPQLSSCFLIDMKSDSIDGIYDTLKTCAMISKTAGGIGFNAHCIRATGSYIAGTNGTSNGLIPMLRVFNNTARYVDQGGNKRPGAFACYIEPWHADVFEWLNLRKNHGKEEVRARDLFYALWTPDLFMKRVEKNQDWTLMCPHECPGLADVYGKKFEALYERYEQEGKGRQTVKAQKLWYAILEAQTETGTPYMLYKDACNEKSNQKNLGTIRSSNLCTEIVEYTAPDEVAVCNLASLALPTFVDQARGEYDFGRLHEVVQVVTRNLNKVIDINYYPVPEAKKSNFRHRPVGLGVQGLADAFLALRLPFDSPEARQLNIQIFETIYHGALTASCQLAQEEGPYETYEGSPVSQGILQYDMWNVTPSDLWDWDSLKADIAKHGVRNSLLVAPMPTASTSQILGNNECFEPYTSNIYSRRVLAGEFQVVNPWLLKDLVDLGLWSDNMKNRIIADGGSIQNVPNIPADIKALYKTVWEISQRTILQMAADRGAFIDQSQSLNIHLKEPTMGKITSMHFAGWKMGLKTGMYYLRTMAATAPIQFTVDQEQLKVADTNIARERSAPKKRTSVGFGQSYSSSPRPMYANKTSSFNNGGSATQLNGIPTPTSTPPPSTEDKQLISKLAKTRLSDGMSSEEPSPKVLPTDPVGTPDVDESLESRTTKKIQDEDQQSDSEEREGDIYAQKVLMCECMS
>XP_016220185_Exophiala_mesophila
MFVFKRDGRKERVQFDKITARVSRLCYGLDPEHVDAAAITQKVISGVYQGVTTIELDNLAAETAAYMTVTHPDYAILAARIAVSNLHKQTKKQFSSVISDLYHYVNPKTRKPSPMISKETYECVMTHADELNSAIVYDRDFNYQYFGFKTLERSYLLKIGNKVAERPQHLLMRVAVGIHGNDVEKAIETYNLMSQKCFTHASPTLFNAGTPQPQLSSCFLIDMKSDSIEGIYDTLKTCAMISKTAGGIGLNAHCIRATGSYIAGTNGTSNGLIPMLRVFNNTARYVDQGGNKRPGAFAIYLEPWHADVFEWLNLRKNHGKEEVRARDLFYALWTPDLFMQRVEKNQDWTLFCPNEAPGLADVYGKEFEALYEQYEKEGRGRQTVKAQKLWYAILEAQTETGTPYMLYKDACNEKSNQKNLGTIRSSNLCTEIVEYTAPDEVAVCNLASLALPTFVDQARGEYDFGRLHEVVQVVTRNLNKIIDVNYYPVIEAQNSNYRHRPVGLGVQGLADAFLALRLPFDSPEARQLNIQIFETIYHAALTASCQLAQEEGPYSSYQGSPVSQGILQYDMWNVTPTDLWDWDALKAEIAKHGVRNSLLVAPMPTASTSQILGNNECFEPYTSNIYSRRVLAGEFQVVNPWLLKDLVDLGLWSDNMKNRIIAEGGSVQNIPNIPADLKALYKTVWEISQRTVLQMAADRGAFIDQSQSLNIHLKEPTMGKITSMHFAGWKMGLKTGMYYLRTMAATAPIQFTVDQEQLKVADTNIARERAMPKKRPSAGYSQSYIASSPRPMYANKTSNFNGGGGVATSLNGIPTPTSTPPPTSGEEKQLVGKFAKTRLSDGVSSEEASPRVLPTDPVGTPDVDESLDNKKSQLEDQESDSEEREGDIYAQKVLQCSIENKEACMMCSG
>XP_013272222_Rhinocladiella_mackenziei
MFVFKRGKILPPVEHRQALSSHFHHDDVTDRFFFPFPPDGRKERVQFDKITARVSRLCYGLDPEHVDAAAITQKVISGVYQGVTTIELDNLAAETAAYMTVTHPDYAILAARIAVSNLHKQTKKQFSSVVSDLYYYINPKNKKHSPMISQETYECVMRHADELNSAIVYDRDFNYQYFGFKTLERSYLLKIGKQVAERPQHMLMRVAVGIHGDDIEKAIETYNLMSQKCFTHASPTLFNAGTPQPQLSSCFLVDMKEDSIEGIYDTLKTCAMISKTAGGIGLNAHCIRATGSYIAGTNGTSNGLIPMLRVFNNTARYVDQGGNKRPGAFAIYLEPWHADVFDWLNLRKNHGKEEVRARDLFYALWTPDLFMRRIEKNQDWTLFCPHEAPGLADVYGEEFDALYEQYEKEGRGRQTVKAQKLWYAILEAQTETGTPYMLYKDACNKKSNQKNLGTIRSSNLCTEIVEYSAPDEIAVCNLASLALPTFVDQARGEYDFGRLHEVTQVVTRNLNKIIDINYYPVPEARKSNFRHRPVGLGVQGLADAFLALRLPFDSPEARQLNIQIFETIYHAALTASCELAKEQGPYETYEGSPVSQGILQYDMWNVTPSDLWDWDALKAEIAKHGVRNSLLVAPMPTASTSQILGNNECFEPYTSNIYSRRVLAGEFQVVNPWLLKDLVDLGLWSDNMKNRIIAEGGSIQNIPNIPADIKALYKTVWEISQRAVLQMAADRGAFIDQSQSLNIHLKEPTMGKITSMHFAGWKMGLKTGMYYLRTMAATAPIQFTVDQEQLKVADTNVARERSMPKKRTSLGYGQGYNSIPRPMYASKTSNFNGGGSATSLNGIPTPTSNPPSSSEDKQFQLAHKLAKTHLTEGSSSSEPSPKVLPTDPVGTPDVDESLESREQSKAQQDEDKESDSGEREGDIYAQKVLACKSPPF
>XP_018001293_Phialophora_attinorum
MFVFKRDGRKERVQFDKITARVSRLCYGLDPDHVDPAAITQKVISGVYQGVTTVELDNLAAETAAYMTVTHPDYAILAARIAVSNLHKQTKKQFSSVVQDLYSWINPKTGKPAPMISDETYNSIMKHADELNSAIVYDRDFNYQYFGFKTLERSYLLKIGKKVAERPQHMLMRVAVGIHGDDVEKAIETYNLLSQKTFTHASPTLFAAGTPHPQLSSCFLIDMKSDSIDGIYDTLKTCAMISKSAGGVGLNAHCIRATGSYIAGTNGTSNGLIPMLRVFNNTARYVDQGGNKRPGAFAVYLEPWHADIFEFLNLRKNHGKEEVRARDLFYGLWTPDLFMQRVEKNQDWTLMCPNECPGLADVYGEEFEALYTRYEQEGRGRSTIKAQKLWYAILEAQTETGTPYMLYKDACNRKSNQKNLGTIRSSNLCTEIIEYTAPDEVAVCNLASLSLPAFVDQSRGEYDFGRLHEVAQVVTRNLNKIIDINYYPVEEAKKSNFRHRPIGLGVQGLADAFLALRLPFDSPEARQLNIQIFETIYHAALTASCALAKELGPYETYQGSPVSQGILQYDMWNVTPTDLWDWDSLKADIAQHGVRNSLLLAPMPTASTSQILGNNECFEPYTSNIYSRRVLAGEFQVVNPWLLKDLVDLGLWSDNMKNRIIAEGGSIQNVPNVPADIKALYKTVWEISQRTVLQMAADRGAFIDQSQSLNIHLKEPTMGKITSMHFAGWKMGLKTGMYYLPLKVADTNTAREKYGPRKRASLGPEATLSAIPRPMYIAKGGNGSAERISGMITPAPTPPPGDDNTKQLGSQLARTRLSDGSSSGEPSPKVLATDPVDTPDLDEELGAKKTQEEDEEESEDREGDIYAQKVLACSIENKEACMMCSG
>NP_594491_Schizosaccharomyces_pombe
MFVYKRDGRQEKVAFDKITARVSRLCYGLDSDHVDPVEITQKVISGVYPGVTTIELDNLAAETAATMTTKHPDYAILAARIAVSNLHKQTEKVFSTVVQQLHDYVNPKTDKPAPMISDKIYDIVMKHKDELDSAIIYDRDFTYNFFGFKTLERSYLLRIDGKVAERPQHMIMRVAVGIHGEDIEAAIETYNLMSQRYFTHASPTLFNAGTPRPQLSSCFLVTMKDDSIEGIYDTLKMCAMISKTAGGIGINIHNIRATGSYIAGTNGTSNGIVPMIRVYNNTARYVDQGGNKRPGAFAAYLEPWHADVMDFLELRKTHGNEDFRAREMFYALWIPDLFMQRVERNEQWTFFCPNEAPGLADVWGDEFVALYEKYEKENRGRRSLPAQKVWYAILQSQVETGNPFMLYKDSCNRKSNQKNVGTIRCSNLCTEIVEYSSPDEVAVCNLASVALPTFIKDGKYNFQKLHDVVKVVTRNLNKIIDVNYYPVPEARRSNMRHRPVGLGVQGLADAFFALRLPFESAGAKKLNIQIFETIYHAALEASCEIAQVEGTYESYEGSPASQGILQYDMWNVNPTDLWDWAELKEKIAKHGIRNSLLVAPMPTASTSQILGFNECFEPYTSNMYQRRVLSGEFQIVNPWLLKDLVERDLWNEDMKNKLVMLDGSIQAIPEIPQDLKDLYKTVWEISQKTVIDYAADRGPFIDQSQSLNIHLKDPSYGKITSMHFYGWKKGLKTGMYYLRTMAASAAIKFTVDPVALRARNEESNEENKKPVIKNGKAEISAEPTKEEIDIYNEKVLACSIKNPEACEMCSA
```
