## Supplementary material for "Coding Sequence Insertions in Fungal Genomes are Intrinsically Disordered and can Impart Functionally-Important Properties on the Host Protein": fasta protein sequences: XP_710802.1_blasthits_fa.txt

```
>XP_710802_Candida_albicans
MPPKRRRTLSTGAHDAAFNELLKPEYKGKKLTDEINTAKDKWNLLPAFLKVKGLVKQHLDSYNYFVDVDLKKIIKANELVLSDVDPEFYVKYLDIRVGHKSTSKPGVKEVILPPHECRLRDLTYSAPIYVDVEYTRGRKIIRHNDLEIGRMPVMLRSNKCMLEGMSEATMAQVEECPLDPGGYFVVNGTEKVILVQEQLSKNRIIVEADEKKGIVQASVTSSTHERKSKTYVITKNDKIYLKHNSISEDIPIVIILKAAGIVSDLEILQLVCGSDSNYQDLFVVNFEEAARLEVFTQQQALYYVGKRVKTIRRAGAPKLSQLQEGIEAIATTIIAHLTVSDLQFREKALYIATMARRVVMAMHNPKMVDDRDYVGNKRLELAGQLMSLLFEDLFKKFNSDFKANIDKVLKKPSRTSEFDALLSINIHSNNITMGLNRAISTGNWSLKRFKMERAGVTHVLSRLSYISALGMMTRISSQFEKSRKVSGPRALQPSQFGMLCTADTPEGEACGLVKNLALMTHITTDDEEAPVKKLCIALGCEPIFALDSATLHVDGNFGVYLNGTLIGTTRFPVKFVHDFRHLRRVGKVSAFISIYTNTHHQAVHIATDGGRICRPLIIVENGKSKVTAEHLAKLINQEWSFDDFLTHGLVEYLDVNEENDSLIALYEDDITANPGAIVTHLEIEPFTVLGAVAGLIPYPHHNQSPRNTYQCAMGKQAIGAIAYNQFRRIDTLLYFMVYPQQPMVKTKTIELIEYDKLPAGQNATVAVMSYSGYDIEDALVLNKASLDRGFGRCQVVRKNTVQLKKYPNHTQDILAGMRVDENNKPIFQHQALGPDGLGEVGSRIFNGQVFANKCVPTNSGDSTLGAQQEQRAAESHREAPAFYKGPEPSYIDQVMMSVSDNDQALIKVLLRQTRRPELGDKFSSRHGQKGVCGIIVQQEDLPFNDSGISPDIIMNPHGFPSRMTVGKMIELISGKAGVLNGSLEYGTCFGGSKLEDMSKILIEKGFSYSGKDMLYSGITGECLQAYIFFGPIYYQKLKHMVLDKMHARARGPRAVLTRQPTEGRSRDGGLRLGEMERDCVIAYGASQLLLERLMISSDAFEVDVCNKCGLMGYNSWCTTCKSSENVIKMTIPYAAKLLFQELLSMNIAPRLRLGDVF
>XP_002422092_Candida_dubliniensis
MPPKRRRTLSTGTHDAAFNELFKPEYKGKKLTDEINTAKDKWNLLPAFLKVKGLVKQHLDSYNYFVDVDLKKIIKANELVLSDVDPEFYVKYLDIRVGHKSTSKPGVKEVILPPHECRLRDLTYSAPIYVDVEYTRGRKIIRHNDLEIGRMPVMLRSNKCMLEGMSEATMAQVEECPLDPGGYFVVNGTEKVILVQEQLSKNRIIVEADEKKGIVQASVTSSTHERKSKTYVITKNDKIYLKHNSISEDIPIVIILKAAGIVSDLEILQLVCGSDPNYQDLFVVNFEEAARLEVFTQQQALYYVGKRVKTIRRAGAPKLSQLQEGIEAIATTIIAHLTVSDLQFKEKALYIATMARRVVMAMHNPKMVDDRDYVGNKRLELAGQLMSLLFEDLFKKFNSDFKANIDKVLKKPSRTSEFDALLSINIHSNNITMGLNRAISTGNWSLKRFKMERAGVTHVLSRLSYISALGMMTRISSQFEKSRKVSGPRALQPSQFGMLCTADTPEGEACGLVKNLALMTHITTDDEEAPVKKLCIVLGCEPIFALDSATLHVEGNFGVYLNGTLIGTTRFPVKFVHDFRHLRRNGKVSAFISIYTNTHHQAVHIATDGGRICRPLIIVENGKSKVTAEHLAKLINQEWSFDDFLKHGLVEYLDVNEENDSLIALYEDDITANPGAVVTHLEIEPFTVLGAVAGLIPYPHHNQSPRNTYQCAMGKQAIGAIAYNQFRRIDTLLYFMVYPQQPMVKTKTIELIEYDKLPAGQNATVAVMSYSGYDIEDALVLNKASLDRGFGRCQVVRKNTVQLKKYPNHTQDILAGMRVDENNKPIFPHQALGPDGLGEVGSRIFNGQVFANKCVPTNSGDSTLGAQQEQRTAESHREAPAFYKGPEPSYIDQVMMSVSDNDQALIKVLLRQTRRPELGDKFSSRHGQKGVCGIIVQQEDLPFNDSGISPDIIMNPHGFPSRMTVGKMIELISGKAGVLNGSLEYGTCFGGSKLEDMSKILVEKGFSYSGKDMLYSGITGECLQAYIFFGPIYYQKLKHMVLDKMHARARGPRAVLTRQPTEGRSRDGGLRLGEMERDCVIAYGASQLLLERLMISSDAFEVDVCNKCGLMGYNNWCTTCKSSENVIKMTIPYAAKLLFQELLSMNIAPRLRLGDVF
>XP_002545804_Candida_tropicalis
MPPKRRRSSAAGTAHDDTFNELMKPVYKGKKLTDEINTAEDKWNLLPAFLKVKGLVKQHLDSYNYFVDVDLKKIIKANELVLSDVDPEFYVKYLDIRVGHKSTAKPGVKEVILPPHECRLRDLTYSAPIYVDVEYTRGRKIIRHNDLEIGRMPVMLRSNKCMLEGMSEASMAQVEECPLDPGGYFVVNGTEKVILVQEQLSKNRIIVEADEKKAIVQASVTSSTHERKSKTYVITKNDKIYLKHNSVSEDIPIVIILKAAGITSDLEILQLVCGTDPNYQDLFVVNFEEAAKLEVFTQQQALLYVGKRVKTIRRAGAPKLSQLQEGIEAIATTIVAHLTVSDLQFREKALYIATMARRVVMAMHNPKMVDDRDYVGNKRLELAGQLMSLLFEDLFKKFNSDFKANIDKVLKKPSRTSEFDALLSINIHSNNITMGLNRAISTGNWSLKRFKMERAGVTHVLSRLSYISALGMMTRISSQFEKSRKVSGPRALQPSQFGMLCTADTPEGEACGLVKNLALMTHITTDDEEAPVKKLCIALGCEPIYALDSATLHSEGNFGVYLNGTLIGTTRFPQKFVNDFRHLRRNGKVSAFISIYTNTHHQAVHIATDGGRICRPLIIVENGESKVTAEHLAKLLNQEWSFDDFLKHGLVEYLDVNEENDSLIALYEEDINANSSTTVTHMEIEPFTVLGAVAGLIPYPHHNQSPRNTYQCAMGKQAIGAIAYNQFRRIDTLLYFMVYPQQPMVKTKTIELIDYDKLPAGQNATVAVMSYSGYDIEDALVLNKSSLDRGFGRCQVVRKNTVQLKKYPNHTQDILSGMRVDENNNPIFPHQALGPDGLGEVGSRIHNGQVFANKCVPTNSGESALGGPQQDDRQMDRHREAPAFYKGPEPSYIDQVMMSVSDNDQALIKVLLRQTRRPELGDKFSSRHGQKGVCGIIVQQEDMPFNDYGISPDIIMNPHGFPSRMTVGKMIELISGKAGVLNGSLEYGTCFGGSKLEDMSKILVEKGFSYSGKDMLQSGITGECLQAYIFFGPIYYQKLKHMVLDKMHARARGPRAVLTRQPTEGRSRDGGLRLGEMERDCVIAYGASQLLLERLMISSDAFEVDVCNKCGLMGYNNWCTTCQSSENVIKMTIPYAAKLLFQELLSMNIAPRLRLGDVF
>XP_003869439_Candida_orthopsilosis
MARKAKSIADDAFNELFQPEYKGKRLTDEINTAEDKWNLLPAFLKIKGLVKQHLDSFNYFVDVDLKKILNANSLVLSDVDPDFYVKYIDIRVGHKSTSPPGTKEVILPPHECRLRDLTYSAPIYVDVEYTRGRKIIRHYDLEIGRMPIMLRSNKCMLDGMDDKMMAQVDECPLDPGGYFIVNGTEKVILVQEQLSKNRIIVEADEKKGIVQASVTSSTHERKSKTYVITKNDKIYLKHNSISEDIPIVIVLKAAGVTSDLEILQLVCGSDPNYQDLFVVNFEEAAKLEVFTQQQALLYLGKRVKTIRRAGAPKLSQLQEGIEAIATTIIAHLTVVDLQFREKALYMAMMARRVVMAMHNPKMVDDRDYVGNKRLELAGQLMSLLFEDLFKKFNSDFKANIDKILKKPSRTSEFDALLSINIHSNNITMGLNRAISTGNWSLKRFKMERAGVTHVLSRLSYISALGMMTRISSQFEKSRKVSGPRALQPSQFGMLCTADTPEGEACGLVKNLALMTHITTDDEEGPIKKLCTALGCESILGLDSATLHVEGNFGVYLNGTLLGATRFPVKFVTDFRRLRRAGKVSAFVSIYTNTHQQAVHIATDGGRICRPLIIVENNKSKVEANHLAKLLNGEWEFDDFLKEGLVEYLDVNEENDSLIALYEKDIGENPNATVTHLEIEPFTVLGAVAGLIPYPHHNQSPRNTYQCAMGKQAIGAIAYNQFRRIDTLLYFMVYPQQPMVKTKTIELINYDKLPAGQNATVAVMSYSGYDIEDALVLNKSSLDRGFGRCQVVRKNTVQLKKYPNHSKDILSGMRVDENDEPIFPHQALGPDGLGEVGSKIENGQVFANKCVPTNSGDSSLGQPQQVESHREAPLFYKGPEPSYVDQVMMSVSDNDQALIKVLLRQTRRPELGDKFSSRHGQKGVCGIIVQQEDLPFNDDGISPDIIMNPHGFPSRMTVGKMIELISGKAGVLNGSLEYGTCFGGSKLEEMSKILVEKGFSYSGKDMLYSGITGECLQAYIFFGPIYYQKLKHMVLDKMHARARGPRAVLTRQPTEGRSRDGGLRLGEMERDCVIAYGASQLLLERLMISSDAFEVDVCNKCGLMGYNSWCTTCKSSENIIKMTIPYAAKLLFQELLSMNIAPRLRLGDVF
>XP_001525350_Lodderomyces_elongisporus
MPPRKKGRHSSTADAAFNDLLKPTYRGKRLEDEINTAEDKWNLLPAFLKIKGLVKQHLDSFNYFVDTDLKKILKANSLVLSDVDPDFYVKYLDIRVGHKSTSAPGTKEVILPPHECRLRDLTYSAPIYVDVEYTRGRKIIRHNDLEIGRMPVMLRSNKCMLDGLDERQMAQVDECPLDPGGYFVVNGTEKVILVQEQLSKNRIIVEADDKKGIVQASVTSSTHERKSKTYVITKNGKIYLKHNSIGEDVPIVIVLKAAGITSDLEILQLVCGSNPHYQDLFVVNFEEAARLEVFTQQQALLYLGKRVKTIRRAGAPKLSQLQEGIEAIATTIVAHLTVSNLQFKEKAFYMAMMARRVVMAMHNPKMVDDRDYVGNKRLELAGQLMSLLFEDLFKKFNSDFKANIDKILKKPSRTTEFDALLSINIHSNNITMGLNRAISTGNWSLKRFKMERAGVTHVLSRLSYISALGMMTRISSQFEKSRKVSGPRALQPSQFGMLCTADTPEGEACGLVKNLALMTHITTDDEELPIKKLCIALGCESILGLDSSTLHVDGNFGVFLNGTLIGATRFPVKFVNDFRHLRRAGKVSAFISIYTNTHHQAVHLATDGGRICRPLIIVEKNKSKVQSEHLKKLLRGEWQFDDFLREGLVEYLDVNEENDSLIALYEKDIGSNANATVTHLEIEPFTVLGAVAGLIPYPHHNQSPRNTYQCAMGKQAIGAIAYNQFKRIDTLLYFMVYPQQPMVKTKTIELINYDKLPAGQNATVAVMSYSGYDIEDALVLNKSSLDRGFGRCQVVRKNTVQLKKYPNHTKDILSGMRVDENNEPIFPHQALGPDGLGEVGSRIENGQVFANKFVPTNSGESTFAGGMQQQPQAESHREAAQYYKGPEPSYVDQVMMSVSDNDQALVKVLLRQTRRPELGDKFSSRHGQKGVCGIIVQHEDLPFNDDGISPDIIMNPHGFPSRMTVGKMIELISGKAGVLNGSLEYGTCFGGSKLEDMSKILVSKGFSYSGKDMLYSGITGECLQAYIFFGPIYYQKLKHMVLDKMHARARGPRAVLTRQPTEGRSRDGGLRLGEMERDCVIAYGASQLLLERLMISSDAFEVDVCNKCGLMGYNSWCTTCKGSENIIKMTIPYAAKLLFQELLSMNIAPRLRLGDVF
>XP_007373726_Spathaspora_passalidarum
MPPKRKASRVAAESDEAFQELFQPEYKGKKLTDEINTAEDKWNLLPAFLKVKGLVKQHLDSFNYFVDTDLKKIIKANELVLSDVDPEFYLKYLDIRVGHRSKTPNDKLVLMPPHQCRLRDLTYSAPIFVDVEYTRGRKIIVHTDLEIGRMPIMLRSNKCILDGADDNTMARYDECPLDPGGYFIVNGTEKVILVQEQLSKNRIIVEADEKKGIVQASVTSSTHERKSKTYVITKNDKIYLKHNSISEDIPIVIILKAAGITSDLEILQLVCGSDPNYQDLFVVNFEEAARLEVFTQQQALNYVGKRVKTIRRAGAPKLSQLQEGIEAIATTIIAHLTVSDLQFKEKALYIATMARRVIMTMHNPTMVDDRDYVGNKRLELAGQLMSLLFEDLFKKFNSDFKANIDKVLKKPSRTSEFDALLSINIHSNNITMGLNRAISTGNWSLKRFKMERAGVTHVLSRLSYISALGMMTRISSQFEKSRKVSGPRALQPSQFGMLCTSDTPEGEACGLVKNLALMTHITTDDEELPIKKLCYMLGCEPILGVDSATLHDEGNFGIHVNGTLVGTTRFPGKFVENFRKLRRTGKVSAFISIHTNTHQQAVHIATDGGRICRPLIIVENGKSKVTAEHLLKLKKGEWAFDDFLVHGLVEYLDVNEENDSLIALYEENINENSVPTTHLEIEPFTVLGAVAGLIPYPHHNQSPRNTYQCAMGKQAIGAIAYNQFRRIDTLLYFMVYPQQPMVKTKTIELIDYDKLPAGQNATVAVMSYSGYDIEDALVLNKASIDRGFGRCQVVRKNTIQLKRYPNHTKDILSGMRVDEHGNPIFPHQALGPDGLGEVGARIENGQIYANKFVPTNAGESALGGASEPTNVESHRETPAYYKGPEPSYVDQVMMSVSDNDQALIKVLLRQTRRPELGDKFSSRHGQKGVCGIIVQQEDLPFNDMGISPDIIMNPHGFPSRMTVGKMIELISGKAGVLNGTLEYGTCFGGSKLEDMSKILVDKGFSYSGKDMLYSGITGECLQAYIFFGPIYYQKLKHMVLDKMHARARGPRAVLTRQPTEGRSRDGGLRLGEMERDCVIAYGASQLLLERLMISSDAFEVDICNKCGLMGYNSWCTTCKSSENIIKMTIPCAAKLLFQELLSMNIAPRLRLGDVF
>XP_043050972_Scheffersomyces_spartinae
MPSKRPHLDSDMASDEAFLDLLKPTYKGKGLTDEIKTAEDKWNLLPAFLKVKGLVKQHLDSFNYFVDVDLKKIIKANEYVLSDVDPEFFLRYTDIRVGYRSRDGRKVLDGSPHECRLRDITYSAPIVVDVEYTRGRKIISHKNLEIGRMPIMLRSNKCMLANANEEQMSVMQECPLDPGGYFIVNGTEKVILVQEQLSKNRIIVEADEKKGLVQASVTSSTHERKSKTYVITKNSKIYLKHNSIAEDIPIVIILKAAGIASDLEILQLVCGNNSQYQDLFAVNFEEAARLEVFTQEQALNYVGRRVKTIRRAGAPKLSQLQEGIEAILTTVIAHITVSDLQFREKALFMTSMTRRVLMTMDNPKMVDDRDYVGNKRLELAGQLMALLFEDLFKNFNSDFKANIDKTLKKRSLTAEYDALLNIQIHSSGLTQGMNRAISTGNWSLKRFKMERAGVTHVLSRLSYISALGMMTRISSQFEKSRKVSGPRALQPSQFGMLCTSDTPEGEACGLVKNLALMTHITTDDEEAPIKRLCFVLGCEDILNIDSATLHEAGNYSIFLNGTLIGTTRYPIEFVHQFRTLRRTGRVSEFISIYSNSHQSSVNIATDGGRICRPLIIVDPETNTSRVKAEHLVKLLNNEWVFDDFLKYGLVEYLDVNEENDSLIALYDKNLEDKSESYTHLEIEPFTVLGAVAGLIPYPHHNQSPRNTYQCAMGKQAIGAIAYNQFKRIDTLLYLMVYPQQPMVKTKTIELIDYDKLPAGQNATVAVMSYSGYDIEDALVLNKASLDRGFGRCQVLKKSTVVLKKYQNHTSDILQGYRKENESGKIIFPHQAIGADGLGEVGLRIENGQIYVNKYVPTNAHETVAATGQMPQQESHREAPSYYRGPEPSYIDQVMCTTSDNDQTVVKVLLRQTRRPELGDKFSSRHGQKGVCGIIVNHQDLPFNDMGVTPDIIMNPHGFPSRMTVGKMIELISGKAGVLNGSLEYGTCFGGSKLEDMSKILVEKGFNYSGKDMLYSGITGECLQAYIFFGPIYYQKLKHMVMDKMHARARGPRAVLTRQPTEGRSRDGGLRLGEMERDCVIAYGASQLLLERLMLSSDAFEVDVCNQCGLMGYHSWCPTCKSSEYVIKMTIPYAAKLLFQELLAMNIAPRLKLGDVFQM
>XP_001383024_Scheffersomyces_stipitis
MAPKRKAVKLEAESDEAFQELFQPEYRGKKLTDEINTAEDKWNLLPAFLKVKGLVKQHLDSFNYFVDVDLKKIIRANELVLSDVDPEFYLKYLDIRVGHKSSSAPGTKEVILPPHECRLRDLTYSAPIYVDVEYTRGRKIIMHKDLEIGRMPVMLRSNKCILDGINDKQMAKFDECPLDPGGYFVVNGTEKVILVQEQLSKNRIIVEADEKKGIVQASVTSSTHERKSKTYVITKNDKIYLKHNSISEDIPIVIVLKAAGITSDLEILQLVCGSDPQYQDLFVVNFEEAAKLEVFTQQQALNYVGKRVKTIRRAGAAKLSVLQEGIEAIATTVIAHITVADLQFREKALYIATMARRVVMTMHNPKMVDDRDYVGNKRLELAGQLMSLLFEDLFKKFNSDFKANIDKILKKPSRTSEFDALLSINIHSNNITMGLNRAISTGNWSLKRFKMERAGVTHVLSRLSYISALGMMTRISSQFEKSRKVSGPRALQPSQFGMLCTSDTPEGEACGLVKNLALMTHITTDDEEAPIRKLCYVLGCENILGIDSATLHSQGNFGIYLNGTLIGTSRFPSKFVTDFRRLRRTGKISEFVSIYTNTHQTAVHIATDGGRICRPLIIVKNNEPMVKAEHLLKLRQGEWAFDDFLSHGLVEYLDVNEENDSLIALYEKDLDPSQPVTHLEIEPFTVLGAVAGLIPYPHHNQSPRNTYQCAMGKQAIGAIAYNQFRRIDTLLYFMVYPQQPMVKTKTIELIDYDKLPAGQNATVAVMSYSGYDIEDALVLNKSSIDRGFGRCQVVRKNTIQLKRYPNHTKDIVSGMRVDEDGEPIFPHKALGPDGLGEIGARVENGQVYANKFVPTNAGESVLGHNEQMAGAESHREAAAYYKGPEPSYVDQVMMSVSDNDQALIKVLLRQTRRPELGDKFSSRHGQKGVCGIIVQQEDLPFNDDGISPDIIMNPHGFPSRMTVGKMIELISGKAGVLNGSLEYGTCFGGSKLEDMSKILVEKGFSYSGKDMLYSGITGECLQAYIFFGPIYYQKLKHMVLDKMHARARGPRAVLTRQPTEGRSRDGGLRLGEMERDCVIAYGASQLLLERLMISSDAFEVDVCNKCGLMGYNSWCTTCKSFEHVIKMTIPYAAKLLFQELLSMNIAPRLKLGDVF
>XP_020065207_Suhomyces_tanzawaensis
MSKRKASHVEAESDEAFQELLQPTYKGKKLLDEINTAEDKWNLLPAFLKVKGLVKQHLDSFNYFVDVDLKKIIRANELVLSDVDPEFYLKYLDIRVGHKSSSAPGTKEVILPPHECRLRDLTYSAPIYVDVEYTRGRKIIMHKDLEIGRMPVMLRSNKCILDGIDEKQMARFDECPIDPGGYFVVNGTEKVILVQEQLSKNRIIVESDDKKGIVQASVTSSTHERKSKTYVITKNDKIYLKHNSIGEDIPIVIVLKAAGITSDLEILQLVCGADSNYQDLFVVNFEEAAKLQVFTQQQALNYVGKRVKTIRRAGAPKLSQLQEGIEAIATTIIAHITVSDLQFREKALYIATMARRVIMTMHNPKMVDDRDYVGNKRLELAGQLMSLLFEDLFKKFNSDFKANIDKILKKPSRTSEFDALLSINIHSNNITMGLNRAISTGNWSLKRFKMERAGVTHVLSRLSYISALGMMTRISSQFEKSRKVSGPRALQPSQFGMLCTSDTPEGEACGLVKNLALMTHITTDDEELPIRKLCYVLGCEDILGIDSATLHAPGNFGIFLNGTLVGSSRFPAKFVNDFRQLRRTGKVSEFVSIYTNTHQRAVHIATDGGRICRPLIIVENNIPRVKAHHLFKLQNGDWDFDDFLSHGLVEYLDVNEENDSLIALYEKDLEENAANQVTHLEIEPFTVLGAVAGLIPYPHHNQSPRNTYQCAMGKQAIGAIAYNQFRRIDTLLYFMVYPQQPMVKTKTIELIEYDKLPAGQNATVAVMSYSGYDIEDALVLNKSSIDRGFGRCQVVRKNTIQLKRYPNHTKDIVSGMRVDEEGNAIFPHKALGPDGLGEIGARVENGQVYVNKCVPTNAGESVLGHNEQAQQAESHRETPAYYKGPEPSYVDQVMMSVSDNDQALIKVLLRQTRRPELGDKFSSRHGQKGVCGIIVQQEDLPFNDQGISPDIIMNPHGFPSRMTVGKMIELISGKAGVLNGSLEYGTCFGGSKLEDMSKILVEKGFSYSGKDMLYSGITGECLQAYIFFGPIYYQKLKHMVLDKMHARARGPRAVLTRQPTEGRSRDGGLRLGEMERDCVIAYGASQLLLERLMISSDAFEVDICNNCGLMGYNSWCTTCKSSEHIIKMTIPYAAKLLFQELISMNIAPRLKLGDVF
>XP_020077589_Hyphopichia_burtonii
MVPPKRKAPHQHPDVMEHDEAFQDLLKEDYKGKKFHDPINTAEDKWHLLPAFLKVKGLVKQHLDSFNYFVDVDLKKIIKANELVLSDVDPEFYVKYLDIRVGHKSTSAPNTKQVILPPHECRLRDLTYSAPIYIDVEYTRGRKVIIQKDLEIGRMPIMLRSNKCILDGIDEQQMARFDECPIDPGGYFVVNGTEKVILVQEQLSKNRIIVEADEKKGIVQASVTSSTHERKSKTYVITKNDKIYLKHNSISEDIPIVIILKAAGITSDLEILQLICGSNPQYQDLFVANFEEAAKLEVFTQQQALNYVGKRVKTVRRAGAPKLSQLQEGIEAVATTIIAHLTVSGLQFREKALYISTMARRVLMTMDDPSMVDDRDYVGNKRLELAGQLMSLLFEDLFKKFNSDFKANIDKILKKPSRTSEFDALLSINIHSNNITTGMNRAISTGNWSLKRFKMERAGVTHVLSRLSYISALGMMTRIASQFEKSRKVSGPRALQPSQFGMLCTSDTPEGEACGLVKNLALMTHITTDDEELPVRKLCHVLGCEDILGVDSSTLHSEGNFGIFLNGTLIGISRFPAKFVADFRNLRRSGKISAFISIYTNTHQRAVHIATDGGRICRPLIIVDQNNKSKVKAHHLKKLLDGDWQFDDFLKYGLVEYLDVNEENDSLIALYEKDLEEHQNITHLEIEPFTVLGAVAGLIPYPHHNQSPRNTYQCAMGKQAIGAISYNQFRRIDTLLYFMVYPQQPMVKTKTIELINYDKLPAGQNATVAVMSYSGYDIEDALVLNKSSIDRGFGRCQVVRKNTIQLKRYPNHTKDVISGHRLDENNNPIFPHKAIGSDGLGEVGMRIENGQIFANKCVPTNAGESVLGNDAQNGEARESHRETPAYYKGPEPSYVDQVMMSTSDNDQTLIKVLLRQTRRPELGDKFSSRHGQKGVCGIIVQQEDLPFNDDGISPDIIMNPHGFPSRMTVGKMIELISGKAGVLNGSLEYGTCFGGSKLEDMSQILIDKGFSYSGKDMLYSGVNGECLQAYIFFGPIYYQKLKHMVLDKMHARARGPRAVLTRQPTEGRSRDGGLRLGEMERDCVIAYGASQLLLERLMISSDAFEVDVCNNCGLMGYNSWCTTCKSSDHVIKMTIPYAAKLLFQELLSMNIAPRLKLGDVF
>XP_015465689_Debaryomyces_fabryi
MGVKRKASRINSMEMGSDEAFDQLLQPEYKGKGLTDQINTADDKWNLLPAFLKVKGLVKQHLDSFNYFVDVDLKKIIKANELVLSDVDPEFYLKYLDIRVGHKSTSPPGTKEVILPPHECRLRDLTYSAPIYVDVEYTRGRKIIMHKDLEIGRMPIMLRSNKCILDGIDEHQMSRFDECPLDPGGYFVVNGTEKVILVQEQLSKNRIIVEADEKKNIVQASVTSSTHERKSKTYVITKNDNIYLKHNSISEDIPIVIILKAAGITSDLEILQLVCGQDPQYQDLFVVNFEEAAKLEIFTQQQALNYVGKRVKTIRRAGAPKLTQLQEGIEAIATTIIAHLTVSDLQFREKALYIAAMARRVLMTMHNPKMVDDRDYVGNKRLELAGQLMSLLFEDLFKKFNSDFKANIDKILKKPSRALEFDALLSINIHSNNITMGMNRAISTGNWSLKRFKMERAGVTHVLSRLSYISALGMMTRISSQFEKSRKVSGPRALQPSQFGMLCTADTPEGEACGLVKNLALMTHITTDDEELPIKKLCYVLGCEDILGIDSATLYADGNFGVCLNGTLIGCTRFPVKFVLDFRNLRRSGKVSAFISIYTNSHQNAVHIATDGGRICRPLIIIGEKNKSKVNEHHLAELLSGKWAFDDFLKHGLVEYLDVNEENDSLIALYEHDLVEHPNQNFTHMEIEPFTVLGAVAGLIPYPHHNQSPRNTYQCAMGKQAIGVIGYNQFRRIDTLLYLMVYPQQPMVKTKTIELIDYDKLPAGQNAVVAVMSYSGYDIEDALVLNKSSIDRGFGRCQVLRKNTITLKRYPNHTKDLVSGMRVDENGEPIFPHAALGPDGLGEVGMRVENGQVYVNKCVPNNAGESVLGSNDQQHNQQQTAESHRETPAFYKAPEPAYVDQVMMSVSDNDQALIKVLLRQTRRPELGDKFSSRHGQKGVCGIIVQQEDLPFNDDGISPDIIMNPHGFPSRMTVGKMIELISGKAGVLNGSLEYGTCFGGSKLEEMSRTLVDKGFSYSGKDMLYSGITGECLQAYIFFGPIYYQKLKHMVLDKMHARARGPRAVLTRQPTEGRSRDGGLRLGEMERDCVIAYGASQLLLERLMLSSDAFEVDICNQCGLMGYNSWCTTCKSSEYIIKMTIPYAAKLLFQELLSMNIAPRLKLGDVF
>XP_002777730_Debaryomyces_hansenii
MGSKRKASRINSMEMGSDEAFDQLLQPEYKGKGLTDQINTADDKWNLLPAFLKVKGLVKQHLDSFNYFVDVDLKKIIKANELVLSDVDPEFYLKYLDIRIGHKSTSPPGTKEVILPPHECRLRDLTYSAPIYVDVEYTRGRKIIMHKDLEIGRMPIMLRSNKCILDGIDEQQMARFDECPLDPGGYFIVNGTEKVILVQEQLSKNRIIVEADEKKNIVQASVTSSTHERKSKTYVITKNDNIYLKHNSISEDIPIVIILKAAGITSDLEILQLVCGQDPQYQDLFVVNFEEAAKLEIFTQQQALNYVGKRVKTIRRAGAPKLSQMQEGIEAIATTIIAHLTVSDLQFREKALYIAAMARRVLMTMHNPKMVDDRDYVGNKRLELAGQLMSLLFEDLFKKFNSDFKANIDKILKKPSRASEFDALLSINIHSNNITMGLNRAISTGNWSLKRFKMERAGVTHVLSRLSYISALGMMTRISSQFEKSRKVSGPRALQPSQFGMLCTADTPEGEACGLVKNLALMTHITSDDEELPIKKLCYVLGCEDILGIDSATLYADGNFGVCVNGTLIGCTRFPVKFVSDFRNLRRSGKVSAFISIYTNSHQKAVHIATDGGRICRPLIIIGEKNKSKVNEHHLAKLLSGKWAFDDFLKDGLVEYLDVNEENDSLIALYEHDLVEHSYQTFTHMEIEPFTVLGAVAGLIPYPHHNQSPRNTYQCAMGKQAIGVIGYNQFRRIDTLLYLMVYPQQPMVKTKTIELIDYDKLPAGQNAVVAVMSYSGYDIEDALVLNKSSIDRGFGRCQVLRKNTITLKRYPNHTKDLVSGMRVDENGEPIFPHAALGPDGLGEVGMKVENGQVYVNKCVPNNAGESVLGSNDQQHNQQQTAESHREVPAFYKAPEPAYVDQVMMSVSDNDQALIKVLLRQTRRPELGDKFSSRHGQKGVCGIIVQQEDLPFNDDGISPDIIMNPHGFPSRMTVGKMIELISGKAGVLNGSLEYGTCFGGSKLEEMSRTLVDKGFSYSGKDMLYSGITGECLQAYIFFGPIYYQKLKHMVLDKMHARARGPRAVLTRQPTEGRSRDGGLRLGEMERDCVIAYGASQLLLERLMLSSDAFEVDICNQCGLMGYNSWCTSCKSSEYIIKMTIPYAAKLLFQELLSMNIAPRLKLGDVF
>XP_006687927_Yamadazyma_tenuis
MGNKRKASHIASDGVSTDEAFQPLLKEVYKGKKLTDKINTAEDKWNLLPAFLKVKGLVKQHLDSFNYFVDTDLKKIIKANELVLSDVDPEFYLKYLDIRVGCKSSTSTAKGLSKEVNLVPHDCRLRDLTYSAPIYVDVEYTRGRKIIVHRDLEIGRMPIMLRSNKCLLDGIDDKKMAKYDECPLDPGGYFIVNGTEKVILVQEQLSKNRIIVEADEKKGIVQASVTSSTHERKSKTYVITKNDKIYLKHNSISEDVPIVIILKAAGITSDLEILQLVCGNDPNYQDLFAINFEEAAKLEIFTQQQALHYVGKRVKTIRRAGAPKLSQLQEGIEAIATTIIAHITVSDLQFREKALYIAMMTRRVLMTMENPKMVDDRDYVGNKRLELAGQLMSLLFEDLFKKFNSDFKANIDKILKKPSRASEFDALLSINIHSNNITMGMNRAISTGNWSLKRFKMERAGVTHVLSRLSYISALGMMTRISSQFEKSRKVSGPRALQPSQFGMLCTSDTPEGEACGLVKNLALMTHITTDDEEEPIKRLCFILGCEDILEVDSASLHAKGNYGIYLNGTLIGTTRFPAKFVGDFRNLRRTGKISAFISIYTNSHQSAVHIATDGGRICRPLIIVDKNNVSKVKAKHLLKLQRDEWAFDDFLKHGLVEYLDVNEENDSLIAIYERDLSDSTKSNITHLEVEPFTVLGAVAGLIPYPHHNQSPRNTYQCAMGKQAIGAIGYNQFRRIDTLLYLMVYPQQPMVKTKTIELIDYDKLPAGQNATVAVMSYSGYDIEDALVLNKASVDRGFGRCQVLRKNTITLKRYPNHTKDILSGMRVDENNEPIPPHSSLGPDGLGEVGMKLENGQVYVNKCVPTNAGETVLNGPGANEQPAESHRETPAYYKGPEPSYVDQVMMSVSDNDQALIKVLLRQTRRPELGDKFSSRHGQKGVCGIIVQQEDLPFNDDGISPDIIMNPHGFPSRMTVGKMIELISGKAGVLNGTLEYGTCFGGSDLQDMSEILVQNGFNYSGKDMLYSGITGECLQAYIFFGPIYYQKLKHMVLDKMHARARGPRAVLTRQPTEGRSRDGGLRLGEMERDCVIAYGASQLLLERLMLSSDAFEVDVCNKCGLMGHNNWCTSCNSSEHVIKMTIPYAAKLLFQELISMNIAPRLRLGDVF
>XP_001483367_Meyerozyma_guilliermondii
MSKRKASTLYEADAGFGDLLQPEYKGKKLADEINTVDDKWNLLPAFLKVKGLVKQHLDSFNFFVDVDLKKIVQANELVLSDVDPDFYLKYLDIRVGHKSTSSPGTKEVILPPHECRLRDLTYSAPIYVDVEYTRGRKIIMHKDLEIGRMPIMLKSNKCILDGINDHQMAKLDECPIDPGGYFIVNGTEKVILIQEQLSKNRIIVEADEKKGIVQASVTSSTHERKSKTYVITKNEKIYLKHNSIGEDVPIVIILKAAGITSDLEILQLVCGSNPQYQDLFAVNFEEAARLEVFTQQQALNYVGKRVKTVRRAGAPKLSQLQEGIEAIATTIIAHITVDDLQFREKALYIAMMARRVLMTMHNPKMVDDRDYVGNKRLELAGQLMSLLFEDLFKKFNSDFKANIDKILKKPSRALEFDALLSINIHSNNITMGMNRAISTGNWSLKRFKMERAGVTHVLSRLSYISALGMMTRISSQFEKSRKVSGPRALQPSQFGMLCTSDTPEGEACGLVKNLALMTHITTDDEEEPIRLVCFALGCEDILEVDSATLHADGNFGIYLNGTIIGTTRFPAQFVGNFRALRRSGKVSPFISIHTNTHQNAVQIATDGGRVCRPLIIVDSKNKANVKAVHLKKLMAGEWVFEDFIKHGLVEYLDVNEENDSFIALYERDLEANQNITHLEIEPFTVLGAVAGLIPYPHHNQSPRNTYQCAMGKQAIGAIAYNQFRRIDTLLYLMVYPQQPMVKTKTIELIDYDKLPAGQNATVAVMSYSGYDIEDALVLNKASIDRGFGRCQVLRKNTVNLKRYPNHTKDVVSGMRVDEQGEPIFPHASLGPDGLGEVGMKVENGQVYVNKCVPTNASESVLGANEPHHQQNVESHRETPAYYRGPEPSYIDQVMMSVSDNDQTLIKVLLRQTRRPELGDKFSSRHGQKGVCGIIVQQEDLPFNDDGIVPDIIMNPHGFPSRMTVGKMIELISGKAGVLNGSLEYGTCFGGSKLEDMSEILVKNGFNYSGKDMLYSGITGECLQAYIFFGPIYYQKLKHMVLDKMHARARGPRAVLTRQPTEGRSRDGGLRLGEMERDCVIAYGASQLLLERLMLSSDAFEVDVCNNCGLMGYNSWCTSCKSSENVIKMTIPYAAKLLFQELLSMNIAPRLKLDDVF
>XP_018712048_Metschnikowia_bicuspidata
MVKRKAEASSAQVDDAFLPLLQEEYKGKKLTDAINTVDDKWQLLPAFLKVKGLVKQHLDSFNFFVDVDLKKIIKANELVLSDVDPQFYLKYLDIRVGHKLTLAPGTKEVIMAPHECRLRDLTYSAPIYVDVEYTRGRKIIMYKDLEIGRMPIMLRSNKCVLDGLSDQQMAKFEECPIDPGGYFVVNGTEKVILIQEQLSKNRIIVEADDKKGIVQASVTSSTHERKSKTYVIAKNDKIYLKHNSIAEDVPIVIFLKAAGITSDLEILQLVCGPNSQYQDLFAINFEEAAKLEIFTQQQALLYIGRRVKTIRRAGAPKLSQVQEGIEAIATTVVAHLTVSDLNFREKALYTATMARKVLMTMHDSSMVDDRDYVGNKRLELAGQLMSLLFEDLFKKFNSDFKLNIDKILKKPGKTSEFDALLSINIHSNNISMGMNRAISTGNWSLKRFKMERAGVTHVLSRLSYISALGMMTRISSQFEKSRKVSGPRALQPSQFGMLCTSDTPEGEACGLVKNLALMTHITTDDEEAPIKRLCFLLGCEDIMSVDSASIYAEGNFGVFLNGTMIGVTRFPVKFVRDFRALRRTGRFSEFVSIFTNTHQAAVHIATDGGRVCRPLIIVDPKTGNPKVEAHHLQKLIGGEWAFDDFLKHGLVEYLDVNEENDSLIALYEKNMEESPNLRFTHLEIEPFTVLGAVAGLIPYPHHNQSPRNTYQCAMGKQAIGAIAYNQFRRIDTLLYFMVYPQQPMVKTKTIELIDYDKLPAGQNATVAVMSYSGYDIEDALVLNKASLDRGFGRCQVVRKNTIQLKRYPNHTKDIVGGMRVDEKGEPIFAHAALGPDGLGEVGMRVENGQVYANKQVPTNAGESVLGEHNQMQSAESHRETPAYYKGPEPSYVDQVMMSVSDNDQALIKVLLRQTRRPELGDKFSSRHGQKGVCGIIVQQEDLPFNDGGVCPDIIMNPHGFPSRMTVGKMIELISGKAGVLNGSLEYGTCFGGSKLEEMSQILVDKGFNYSGKDMLYSGITGECLQAYIFFGPIYYQKLKHMVLDKMHARARGPRAVLTRQPTEGRSRDGGLRLGEMERDCVIAYGASQLLLERLMISSDAFEVDVCNNCGLMGYSSWCNTCKSSEHVIKMTIPYAAKLLFQELLSMNIAPRLKLGDVF
>XP_002617014_Clavispora_lusitaniae
MVKRKASEDSDIQMDDAFSPLLQDEYKGKKLTDPISTAKDKWNLLPAFLKVKGLVKQHLDSFNYFVDVDLKKIIRANELVLSDVDPQFYLKYLDIRVGHKSSSAPGTKEVIMAPHECRLRDLTYSAPIYVDVEYTRGRKIIMHKDLEIGRMPIMLRSNKCVLDGIDEHQMAVFEECPIDPGGYFIVNGTEKVILIQEQLSKNRIIVEADEKKAIVQASVTSSTHERKSKTYVISKNEKIYLKHNSIAEDVPIVVVLKAAGIVSDMEILQLVCGANSQYQDLFAINFEEAAKLEIFTQQQALLYIGKRVKTVRRAGAPKLSQLQEGIEAIATTVIAHLTVSDLNFREKALYIAIMARKVLMTMHNPSMVDDRDYVGNKRLELAGQLMSLLFEDLFKKFNTDFKANIDKILKKPSRTSEFDALLSINIHSNNITMGMNRAISTGNWSLKRFKMERAGVTHVLSRLSYISALGMMTRISSQFEKSRKVSGPRALQPSQFGMLCTSDTPEGEACGLVKNLALMTHITTDDEEEPIKRLCFILGCEDIYSIDSATIYTEGNYGVFLNGTMVGTTRFPVKFVKDFRRLRRSGKVSEFISIFTNSHQAAVHIATDGGRVCRPLIIVDEVTGQPRVEAHHLKKLLSGDWVFDDFLKYGLVEYLDVNEENDSLIALYEKDMAENPHLRFTHLEIEPFTVLGAVAGLIPYPHHNQSPRNTYQCAMGKQAIGAIAYNQFRRIDTLLYFMVYPQQPMVKSKTIELIEYDKLPAGQNATVAVMSYSGYDIEDALVLNKSSIDRGFGRCQVVRKNTIVLKRYPNHTKDIVAGMRVDENGDPIFAHNALGPDGLGEVGMRIENGQVYANKQVPTNAGESVLGDHNQPQSAESHRETPAYYRGPEPSYVDQVMMSVSDNDQALIKVLLRQTRRPELGDKFSSRHGQKGVCGIIVQHEDMPFNDMGISPDIIMNPHGFPSRMTVGKMIELISGKAGVLNGTLEYGTCFGGSKLEDMSKILVDKGFNYSGKDMLYSGITGECLQAYIFFGPIYYQKLKHMVLDKMHARSRGPRAVLTRQPTEGRSRDGGLRLGEMERDCVIAYGASQLLLERLMISSDAFEVDVCNNCGLMGYSSWCSTCKSSEHVIKMTIPYAAKLLFQELLSMNIAPRLKLGDVF
>XP_025342433_Candida_haemuloni
MKRKSTSTMEVDDSFSPLLQEEYKGKKLYDPINTAEDKWQLLPAFLKVKGLVKQHLDSFNYFVDVDLKKIIKANELVLSDVDPQFYLKYLDIRVGHKSSSPPGTKEVIMAPHECRLRDLTYSAPIYVDVEYTRGRKIIMHKDLEIGRMPVMLRSNKCVLDGIDEQQMAKFEECPIDPGGYFIVNGTEKVILVQEQLSKNRIIVEADEKKGIVQASVTSSTHERKSKTYVISKNDKIYLKHNSIAEDVPIVIALKAAGIVSDMEVLQLVCGSNPQYQDLFAINFEEAAKLGVFTQQQALLYIGRRVKTIRRAGAPRLSQLQEGIEAIATTVIAHLTVSDLNFREKALYIAIMARRVDYVGNKRLELAGQLLSLLFEDLFKKFNSDFKANIDKVMKKPSRTSEFDALLSINIYSNNITMGMNRAISTGNWSLKRFKMERAGVTHVLSRLSYISALGMMTRISSQFEKSRKVSGPRALQPSQFGMLCTSDTPEGEACGLVKNLALMTHITTDDEEPPIRKLCFILGCEDIMSVDSATLYSEGNFGIFLNGTMIGTTRFPVKFVRDFRAMRRTGKISAFVSIFTNTHQSAVHIATDGGRICRPLIIVDDKTKLPKVKASHLKKLMSGDWVFDDFLHHGLVEYLDVNEENDSLIALYEKDLVESSHLPYTHLEIEPFTVLGAVAGLIPYPHHNQSPRNTYQCAMGKQAIGAIAYNQFRRIDTLLYFMVYPQQPMVKTKTIELIDYDKLPAGQNATVAVMSYSGYDIEDALVLNKASIDRGFGRCQVVRKNTIQLKRYPNHTKDIVAGMRVDENGEPIFSHSALGPDGLGEVGMKIENGQVYANKQVPVNAGESVLGDANPPPGGESHRETPAYYKGPEPSYVDQVMMSVSDNDQALIKVLMRQTRRPELGDKFSSRHGQKGVCGIIVQQEDLPFNDDGISPDIIMNPHGFPSRMTVGKMMELISGKAGVLNGSLEYGTCFGGSKLEEMSQILVDKGFNYSGKDMLYSGITGECLQAYIFFGPIYYQKLKHMVLDKMHARARGPRAVLTRQPTEGRSRDGGLRLGEMERDCVIAYGASQLLLERLMVSSDAFEVDVCNNCGLMGYSSWCKTCKSSEYIIKMTIPYAAKLLFQELLSMNIAPRLKLGDVF
>XP_024711481_Candida_pseudohaemulonis
MEVDDSFLPLLQEEYKGKKLHDPINTAEDKWQLLPAFLKVKGLVKQHLDSFNYFVDVDLKKIIRANELVLSDVDPLFYLKYLDIRVGHKLTLAPGTKEVIMPPHECRLRDLTYSAPIYVDVEYTRGRKIIMHKDLEIGRMPVMLRSNKCVLDGIDEAKMAQLEECPIDPGGYFIVNGTEKVILVQEQLSKNRIIVEADEKKGIVQASVTSSTHERKSKTYVISKNDKIYLKHNSIAEDVPIVVALKAAGIVSDMEVLQLVCGSNPQYQDLFAINFEEAAKLGVFTQQQALLFIGRRVKTVRRAGAPRLSQLQEGIEAIATTVIAHLTVSDLNFREKALYIAIMARRVLMTMHNPAMVDDRDYVGNKRLELAGQLMSLLFEDLFKKFNSDFKANIDKIMKKPSRTSEFDALLSINIHSNNITMGMNRAISTGNWSLKRFKMERAGVTHVLSRLSYISALGMMTRISSQFEKSRKVSGPRALQPSQFGMLCTSDTPEGEACGLVKNLALMTHITTDDEEGPIRKLCFILGCEDIMSIDSATLYSEGNFGIFLNGTMIGTTRFPVKFVRDFRAMRRTGKISEFVSIFTNSHQAAVHIATDGGRICRPLIIIDEKTKLPKVRAHHLEKLLAGDWAFDDFLHHGLVEYLDVNEENDSLIALYEKDLAENNLPYTHLEIEPFTVLGAVAGLIPYPHHNQSPRNTYQCAMGKQAIGAIAYNQFRRIDTLLYFMVYPQQPMVKTKTIELIDYDKLPAGQNATVAVMSYSGYDIEDALVLNKASIDRGFGRCQVVRKNTIQLKRYPNHTKDIVAGMRVDENGEPIFSHSALGPDGLGEVGMKIENGQVYANKQVPVNAGESVLGDTNPPGTESHRETPAYYKGPEPSYVDQVMMSVSDNDQALIKVLMRQTRRPELGDKFSSRHGQKGVCGIIVQQEDLPFNDDGISPDIIMNPHGFPSRMTVGKMMELISGKAGVLNGSLEYGTCFGGSKLEEMSQILVDKGFNYSGKDMLYSGITGECLQAYIFFGPIYYQKLKHMVLDKMHARARGPRAVLTRQPTEGRSRDGGLRLGEMERDCVIAYGASQLLLERLMVSSDAFEVDVCNNCGLMGYSSWCKTCKSSEYIIKMTIPYAAKLLFQELLSMNIAPRLKLGDVF
>XP_025336944_Candida_duobushaemulonis
MEVDDSFSPLLQEEYKGKKLHDPINTAEDKWQLLPAFLKVKGLVKQHLDSFNYFVDVDLKKIIRANELVLSDVDPSFYLKYLDIRVGHKSTSAPGTKEVIMPPHECRLRDLTYSAPIYVDVEYTRGRKIIMHKDLEIGRMPVMLRSNKCVLDGIDEAKMAQLEECPIDPGGYFIVNGTEKVILVQEQLSKNRIIVEADEKKGIVQASVTSSTHERKSKTYVISKNDKIYLKHNSIAEDVPIVVALKAAGIVSDMEVLQLVCGSNPQYQDLFAINFEEAAKLGVFTQQQALLFIGRRVKTVRRAGAPRLSQLQEGIEAIATTVIAHLTVSDLNFREKALYIAIMARRVLMTMHNPAMVDDRDYVGNKRLELAGQLMSLLFEDLFKKFNSDFKANIDKIMKKPSRTSEFDALLSINIHSNNITMGMNRAISTGNWSLKRFKMERAGVTHVLSRLSYISALGMMTRISSQFEKSRKVSGPRALQPSQFGMLCTSDTPEGEACGLVKNLALMTHITTDDEEGPIRKLCFILGCEDIMSIDSATLYSEGNFGIFLNGTMIGTTRFPVKFVRDFRAMRRTGKISEFVSIFTNTHQAAVHIATDGGRICRPLIIIDEKTKLPKVRAHHLEKLLAGDWAFDDFLYHGLVEYLDVNEENDSLIALYEKDLAENNLPYTHLEIEPFTVLGAVAGLIPYPHHNQSPRNTYQCAMGKQAIGAIAYNQFRRIDTLLYFMVYPQQPMVKTKTIELIDYDKLPAGQNATVAVMSYSGYDIEDALVLNKASIDRGFGRCQVVRKNTIQLKRYPNHTKDIVAGMRVDENGEPIFSHSALGPDGLGEVGMKVENGQVYANKQVPVNAGESVLGDTSPPGTESHRETPAYYKGPEPSYVDQVMMSVSDNDQALIKVLMRQTRRPELGDKFSSRHGQKGVCGIIVQQEDLPFNDDGISPDIIMNPHGFPSRMTVGKMMELISGKAGVLNGSLEYGTCFGGSKLEEMSQILVDKGFNYSGKDMLYSGITGECLQAYIFFGPIYYQKLKHMVLDKMHARARGPRAVLTRQPTEGRSRDGGLRLGEMERDCVIAYGASQLLLERLMVSSDAFEVDVCNNCGLMGYSSWCKTCKSSEYIIKMTIPYAAKLLFQELLSMNIAPRLKLGDVF
>XP_028888191_Candida_auris
MKRKSGSAMEVDDSFSPLLQDEYKGKKLHEPINTAEDKWHLLPAFLKVKGLVKQHLDSFNYFVDVDLKKIIKANELVLSDVDPQFYLKYLDIRVGHKSTSAPGTKEVIMAPHECRLRDLTYSAPIYVDVEYTRGRKIIMHRDLEIGRMPVMLRSNKCVLDGINEDMMAKFEECPIDPGGYFIVNGTEKVILIQEQLSKNRIIVEADEKKGIVQASVTSSTHERKSKTYVISKNEKIYLKHNSIAEDVPIVIALKAAGIVSDMEVLQLVCGSNPQYQDLFAINFEEAAKLGVYTQQQALLFIGRRVKTVRRAGAPRLSQLQEGIEAIATTVIAHLTVSDLNFREKALYIAIMARRVLMTMHNPAMVDDRDYVGNKRLELAGQLMSLLFEDLFKKFNSDFKANIDKIMKKPSRTSEFDALLSINIHSNNITMGMNRAISTGNWSLKRFKMERAGVTHVLSRLSYISALGMMTRISSQFEKSRKVSGPRALQPSQFGMLCTSDTPEGEACGLVKNLALMTHITTDDEEGPIRKLCFILGCEDIMSIDSATLYTDGNYGIFLNGTLIGTTRFPVKFVRDFRALRRTGKISEFVSIFTNSHQSAVHIATDGGRVCRPLIIIDEETRRPKVKPHHLEKLLSGKWVFDDFLRHGLVEYLDVNEENDCLIAIYEKDITENSHLPYTHLEIEPFTVLGAVAGLIPYPHHNQSPRNTYQCAMGKQAIGAIAYNQFRRIDTLLYFMVYPQQPMVKTKTIELIDYDKLPAGQNATVAVMSYSGYDIEDALVLNKASIDRGFGRCQVVRKNTIQLKRYPNHTKDIVAGMRVDENGEPIFSHAALGPDGLGEVGMRIENGQVYANKQVPVNAGESVLGDTSVPPGGESHRETPAYYKGPEPSYVDQVMMSVSDNDQALIKVLMRQTRRPELGDKFSSRHGQKGVCGIIVQQEDLPFNDDGISPDIIMNPHGFPSRMTVGKMMELVSGKAGVLNGSLEYGTCFGGSKLEDMSKILVDKGFNYSGKDMLYSGITGECLQAYIFFGPIYYQKLKHMVLDKMHARARGPRAVLTRQPTEGRSRDGGLRLGEMERDCVIAYGASQLLLERLMVSSDAFEVDVCNNCGLMGYSSWCKTCKSSEFIIRMTIPYAAKLLFQELLSMNIAPRLKLGDVF
>NP_014850_Saccharomyces_cerevisiae
MVAATKRRKTHIHKHVKDEAFDDLLKPVYKGKKLTDEINTAQDKWHLLPAFLKVKGLVKQHLDSFNYFVDTDLKKIIKANQLILSDVDPEFYLKYVDIRVGKKSSSSTKDYLTPPHECRLRDMTYSAPIYVDIEYTRGRNIIMHKDVEIGRMPIMLRSNKCILYDADESKMAKLNECPLDPGGYFIVNGTEKVILVQEQLSKNRIIVEADEKKGIVQASVTSSTHERKSKTYVITKNGKIYLKHNSIAEEIPIAIVLKACGILSDLEIMQLVCGNDSSYQDIFAVNLEESSKLDIYTQQQALEYIGAKVKTMRRQKLTILQEGIEAIATTVIAHLTVEALDFREKALYIAMMTRRVVMAMYNPKMIDDRDYVGNKRLELAGQLISLLFEDLFKKFNNDFKLSIDKVLKKPNRAMEYDALLSINVHSNNITSGLNRAISTGNWSLKRFKMERAGVTHVLSRLSYISALGMMTRISSQFEKSRKVSGPRALQPSQFGMLCTADTPEGEACGLVKNLALMTHITTDDEEEPIKKLCYVLGVEDITLIDSASLHLNYGVYLNGTLIGSIRFPTKFVTQFRHLRRTGKVSEFISIYSNSHQMAVHIATDGGRICRPLIIVSDGQSRVKDIHLRKLLDGELDFDDFLKLGLVEYLDVNEENDSYIALYEKDIVPSMTHLEIEPFTILGAVAGLIPYPHHNQSPRNTYQCAMGKQAIGAIAYNQFKRIDTLLYLMTYPQQPMVKTKTIELIDYDKLPAGQNATVAVMSYSGYDIEDALVLNKSSIDRGFGRCETRRKTTTVLKRYANHTQDIIGGMRVDENGDPIWQHQSLGPDGLGEVGMKVQSGQIYINKSVPTNSADAPNPNNVNVQTQYREAPVIYRGPEPSHIDQVMMSVSDNDQALIKVLLRQNRRPELGDKFSSRHGQKGVCGIIVKQEDMPFNDQGIVPDIIMNPHGFPSRMTVGKMIELISGKAGVLNGTLEYGTCFGGSKLEDMSKILVDQGFNYSGKDMLYSGITGECLQAYIFFGPIYYQKLKHMVLDKMHARARGPRAVLTRQPTEGRSRDGGLRLGEMERDCVIAYGASQLLLERLMISSDAFEVDVCDKCGLMGYSGWCTTCKSAENIIKMTIPYAAKLLFQELLSMNIAPRLRLEDIFQQ
>XP_018219415_Saccharomyces_eubayanus
MVDATKRRKTHVHKHVKDEAFEDLLKPVYKGKKITDEINTAQDKWNLLPAFLKVKGLVKQHLDSFNYFVDTDLKKIIKANQLILSDVDPEFYLKYVDIRVGKKSSSSTKDYLTPPHECRLRDMTYSAPIYVDIEYTRGRNIIMHKDVEIGRMPIMLRSNKCILFDADESKMAKLNECPLDPGGYFIVNGTEKVILVQEQLSKNRIIVEADEKKNIVQASVTSSTHERKSKTYVITKNGKIYLKHNSIAEEIPIAVVLKACGILSDLEIMQLVCGNDSSYQDLFAVNLEESSKLDIYTQQQALEYIGAKVKTMRRQKLSILQEGIEAIATTVIAHLTVEALDFREKALYIAMMTRRVVMAMYNPKMIDDRDYVGNKRLELAGQLISLLFEDLFKKFNNDFKLSIDKVLKKPNRAMEYDALLSINVHSNNITSGLNRAISTGNWSLKRFKMERAGVTHVLSRLSYISALGMMTRISSQFEKSRKVSGPRALQPSQFGMLCTADTPEGEACGLVKNLALMTHITTDDEEEPIKKLCFVLGVEDITLIDSASLHLNYGVYLNGTLIGSIRFPIKFVTQFRDLRRTGKVSEFISIYSNSHQMAVHIATDGGRICRPLIIVSDGQSLVKDTHLRQLLDGELDFDDFLKLGLVEYLDVNEENDSYIALYEKDVIPSMTHLEIEPFTILGAVAGLIPYPHHNQSPRNTYQCAMGKQAIGAIAYNQFKRIDTLLYLMTYPQEPMVKTKTIELIDYDKLPAGQNATVAVMSYSGYDIEDALVLNKSSIDRGFGRCETRRKTTTVLKRYANHTQDIIGGMRVDENGEPIWQHQSLGPDGLGEVGMRVKSGQIYINKSVPTNSTDAPNPNNVNVQTQYRETPVIYRGPEPSHIDQVMMSVSDNDQALIKVLLRQSRRPELGDKFSSRHGQKGVCGIIVKQEDMPFNDQGIVPDIIMNPHGFPSRMTVGKMIELISGKAGVLNGSLEYGTCFGGSKLEDMSKILVDQGFSYSGKDMLYSGITGECLQAYIFFGPIYYQKLKHMVLDKMHARARGPRAVLTRQPTEGRSRDGGLRLGEMERDCVIAYGASQLLLERLMISSDAFEVDVCDKCGLMGYSGWCTTCKSAENIIKMTIPYAAKLLFQELLSMNIAPRLRLEDIFQQ
>XP_033769334_Saccharomyces_paradoxus
MVGATKRRKTHIHKHVKDEAFDDLLKPVYKGKKLTDEINTAQDKWHLLPAFLKVKGLVKQHLDSFNYFVDTDLKKIIKANQLILSDVDPEFYLKYVDIRVGKKSSSSTKDYLTPPHECRLRDMTYSAPIYVDIEYTRGRNIIMHKDVEIGRMPIMLRSNKCILYDADESKMAKLNECPLDPGGYFIVNGTEKVILVQEQLSKNRIIVEADEKKGIVQASVTSSTHERKSKTYVITKNGKIYLKHNSIAEEIPIAVVLKACGILSDLEIMQLVCGNDSSYQDIFAVNLEESSKLDIYTQQQALEYIGAKVKTMRRQKLTILQEGIEAIATTVIAHLTVEALDFREKALYIAMMTRRVVMAMYNPKMIDDRDYVGNKRLELAGQLISLLFEDLFKKFNNDFKLSIDKVLKKPNRAMEYDALLSINVHSNNITSGLNRAISTGNWSLKRFKMERAGVTHVLSRLSYISALGMMTRISSQFEKSRKVSGPRALQPSQFGMLCTADTPEGEACGLVKNLALMTHITTDDEEEPIKKLCYVLGVEDITLIDSASLHLNYGVYLNGTLIGSIRFPTKFVTQFRHLRRTGKVSEFISIYSNSHQMAVHIATDGGRICRPLIIVSDGQSRVKDTHLRQLLDGELDFDDFLKLGLVEYLDVNEENDSYIALYEKDIVPSMTHLEIEPFTILGAVAGLIPYPHHNQSPRNTYQCAMGKQAIGAIAYNQFKRIDTLLYLMTYPQQPMVKTKTIELIDYDKLPAGQNATVAVMSYSGYDIEDALVLNKSSIDRGFGRCETRRKTTTVLKRYANHTQDIIGGMRVDENGEPIWQHQSLGPDGLGEVGMKVQSGQIYINKSVPTNSADAPNPNNINVQTQYREAPVIYRGPEPSHIDQVMMSVSDNDQALIKVLLRQNRRPELGDKFSSRHGQKGVCGIIVKQEDMPFNDQGIVPDIIMNPHGFPSRMTVGKMIELISGKAGVLNGTLEYGTCFGGSKLEEMSKILVDQGFNYSGKDMLYSGITGECLQAYIFFGPIYYQKLKHMVLDKMHARARGPRAVLTRQPTEGRSRDGGLRLGEMERDCVIAYGASQLLLERLMISSDAFEVDVCDKCGLMGYSGWCTTCKSAENIIKMTIPYAAKLLFQELLSMNIAPRLRLEDIFQQ
>XP_003674628_Naumovozyma_castellii
MSAIGKKKKSSSHKHSHVKDETFEELLKPVYKGKKLTDEINTAEDKWNLLPAFLKVKGLVKQHLDSFNYFVDVDLKKIIKANQVILSDVDPEFYLKYVDIRVGKRSTSSAKDYLTPPHECRLRDMTYSAPIYVDIEYTRGRNIIMHKDVELGRMPIMLRSNKCTLYGIDEKEMAKLNECPLDPGGYFIVNGTEKVILVQEQLSKNRIIVEADEKKGIVQASVTSSTHERRSKTYVITKNDKIYLKHNSITEEIPIVIVLKACGVVSDLEIMQLVCGNDSSYQDIFAVNLEEASRLNIYTQQQALEFIGTKVKTMRRQKLSVLQEGIEAIATTVVAHLTVEALDFREKALYMAMMTRRVVMAIQNPKMVDDRDYVGNKRLELAGQLISLLFEDLFKKFNSDFKATIDKVLKKPNRAMEYDALLSINVHSNNITSGLNRAISTGNWSLKRFKMERAGVTHVLSRLSYISALGMMTRISSQFEKSRKVSGPRALQPSQFGMLCTADTPEGEACGLVKNLALMTHITTDDEEEPIKRLCYILGVEDVSLIDSASLHLNFGVYLNGTLIGTTRFPIKFVSQFRHLRRTGKISEFISIYANSHQKAVHIATDGGRICRPLIIVTKGKSHVTADHLRRLLNGELVFDDFLKLGLVEYLDVNEENDSFIALYEKDIESASTHLEIEPFTILGAVAGLIPYPHHNQSPRNTYQCAMGKQAIGAIAYNQFKRIDTLLYLMIYPQQPMVKTKTIELIDYDKLPAGQNATVAVMSYSGYDIEDALVLNKASIDRGFGRCETRRKTTTVLKRYPNHTQDIIGGMRVDENGEPIWQHKALGADGLGEVGMKVESGQIYINKSVPTNQSNDMTTQAQQAQYRETPVIYRAPEPSHIDQVMMSVSDNDQALIKVLLRQNRRPELGDKFSSRHGQKGVCGIIVKQEDMPFNDQGIVPDIIMNPHGFPSRMTVGKMIELISGKAGVLNGSLEYGTCFGGSKLEDMSKILVDQGFNYSGKDMLYSGITGECLQAYIFFGPIYYQKLKHMVLDKMHARARGPRAVLTRQPTEGRSRDGGLRLGEMERDCVIAYGASQLLLERLMISSDAFEVDVCDKCGLMGYSGWCTTCKSAENIIKMTIPYAAKLLFQELLSMNIAPRLRMEDIFAKR
>XP_003670214_Naumovozyma_dairenensis
MVSATKKRKTTSKAHKHTHEHEKDETFDELLKPIYKGKKLTDEINTADDKWHLLPAFLKVKGLVKQHLDSFNYFVDVDLKKIIKANQLILSDVDPEFYLKYVDIRVGKKSTSSARDYLTPPHECRLRDMTYSAPIYVDIEYTRGRNIIMHKDVEIGRMPIMLRSNKCTLYGADEKQMAKLNECPLDPGGYFIVNGTEKVILVQEQLSKNRIIVEADEKKGIVQASVTSSTHERKSKTYVITKNGKIYLKHNSIAEEIPIVIVLKACGIVSDLEIMQLVCGNDSSYQDIFAVNLEEAAKLNLYTQQQALEFIGAKVKTMRRQKLSILQEGIEAIATTVVAHLTVEALDFREKALYMAMMTRRVVMAIHNPKMVDDRDYVGNKRLELAGQMVSLLFEDLFKKFNSDFKATIDKVLEKPNRAMEYDALLSINVHSNNITSGLNRAISTGNWSLKRFKMERAGVTHVLSRLSYISALGMMTRISSQFEKSRKVSGPRALQPSQFGMLCTADTPEGEACGLVKNLALMTHITSDDEEEPIKRVCYVLGVEDISLIDSASLHLNFGVYLNGTLIGTTRFPIKFVSQFRHLRRTGKVSEFISIYTNSHQKAVHIATDGGRICRPLIIVTNGKSHVTADHLRSLLEGKLVFDDFLKLGLVEYLDVNEENDSFIALYEKDINVASTHMEIEPFTVLGAVAGLIPYPHHNQSPRNTYQCAMGKQAIGAIAYNQFKRIDTLLYLMIYPQQPMVKTKTIELIDYDKLPAGQNATVAVMSYSGYDIEDALVINKASIDRGFGRCETRRKTTTILKRYPNHTQDIISGMRVDENGDPIWQHKALGPDGLGEVGMKLDSGQIYINKAVPTNPTSDLNAAPEQSQYRDTPVMYRAPEPSHIDQVMMSVSDNDQALIKVLLRQNRRPELGDKFSSRHGQKGVCGIIVQQEDMPFNDQGIVPDIIMNPHGFPSRMTVGKMIELVSGKAGVLNGSLEYGTCFGGSKLEDMSKILVDQGFNYSGKDMLYSGITGECLQAYIFFGPIYYQKLKHMVLDKMHARARGPRAVLTRQPTEGRSRDGGLRLGEMERDCVIAYGASQLLLERLMISSDAFEVDVCDECGLMGYSGWCTTCKSAENIIKMTIPYAAKLLFQELLSMNIAPRLRLEDIFVKA
>XP_003958369_Kazachstania_africana
MVGTATKRRKTHSHGEHEVDKTFDDLLKPVYKGKKLTDEINTAEDKWHLLPAFLKVKGLVKQHLDSFNYFVDIDLKKIIKANQTILSDVDPEFYLKYVDIRIGKKSTSSTKDYLTPPHECRLRDMTYSAPIYVDIEYTRGRNIIMHKDVEIGRMPIMLRSNKCTLYGCDEAEMAKLNECPLDPGGYFIVNGTEKVILVQEQLSKNRIIVEADEKKGIVQASVTSSTHERKSKTYVVTKNDKIYLKHNSISEEIPIVIVLKACGVVSELEIMQLVCGNDSSYQDIFAVNIEEASKFNIYTQQQALEYIGAKVKTMRRQKLTVLQEGIEAIATTVIAHLTVEALNFREKALYMAMMTRRVVMAMHNPKMVDDRDYVGNKRLELAGQLISLLFEDLFKKFNSDFKASIDKVLKKPNRAMEYDALLSINVHSNNITSGLNRAISTGNWSLKRFKMERAGVTHVLSRLSYISALGMMTRISSQFEKSRKVSGPRALQPSQFGMLCTADTPEGEACGLVKNLALMTHITTDDEEEPIKKLCYVLGVEDINLIDSASLHLNYSVFLNGTLIGSARFPRKFVSHFRALRRSCKVSAFISIHTNSEQKAVHIATDGGRICRPLIIVTNGESHVKAHHLKRLLEGELVFDDFLKLGLVEYLDVNEENDSFIALYEKDIDQAVTHLEIEPFTVLGAVAGLIPYPHHNQSPRNTYQCAMGKQAIGAIAYNQFKRIDTLLYLMIYPQQPMVKTKTIELIDYDKLPAGQNATVAVMSYSGYDIEDALVLNKASLDRGFGRCETRRKTTTVLKRYPNHTQDIIGGMRVDEKGEPIWQHKALGPDGLGEVGMKLDSGQIYINKSVPTNSTDAFNGAAQASYRETPVIYRAPEPSHIDQVMMSVSDNDQALIKVLLRQHRRPELGDKFSSRHGQKGVCGIIVKQEDMPFNDQGVVPDIIMNPHGFPSRMTVGKMIELVSGKAGVLNGSLEYGTCFGGSKLEDMSKILVEKGFNYSGKDMLYSGITGECLQAYIFFGPIYYQKLKHMVLDKMHARARGPRAVLTRQPTEGRSRDGGLRLGEMERDCVIAYGASQLLLERLMISSDAFEVDVCAKCGLMGYSGWCTTCKSAENVIKMTIPYAAKLLFQELLSMNIAPRLRLEDIFQE
>XP_022462258_Kazachstania_naganishii
MVDGTNKRKRTASSRGAEHDHRGLVTDDTFDELLKPVYKGKKMTDQINTAEDKWHLLPAFLKVKGLVKQHLDSFNYFVDVDLKKIIKANELILSDVDPEFYLKYVDIRIGKRSTSSANDHLTPPHECRLRDMTYSAPIYVDIEYTRGRNIIMHKDVEIGRMPIMLRSNKCILSETNEREMARLNECPLDPGGYFIVNGTEKVILVQEQLSKNRIIVEADEKKGIVQASVTSSTHERKSKTYVITKNDKIYLKHNSIAEEIPIVIVLRACGIVSDLEIMQVVCGNDSSYQDIFAVNFEEASKLNVYTQQQALEHIGTKVKTMRRQKLSTLQEGIEAIATTVVAHLTVEALDFREKALYMAMMARRVVMAMYNPKMVDDRDYVGNKRLELAGQLISLLFEDLFKKFNHDFKTSIDKVLKKPNRAMEYDALLSINVHSNNITSGLNRAISTGNWSLKRFKMERAGVTHVLSRLSYISALGMMTRISSQFEKSRKVSGPRALQPSQFGMLCTADTPEGEACGLVKNLALMTHITTDDEEEPIKKLCYILGVEDITVIDSASLHLNYGVYLNGTLVGITRFPNRFVHQFRSLRRTGKISEFISIYINSHQHAVHIATDGGRICRPLIIVTAGKSHVTADHLRKLLDGELVFDDFLKLGLVEYLDVNEENDSFIALYEKDLEPAITHMEIEPFTILGAVAGLIPYPHHNQSPRNTYQCAMGKQAIGAIAYNQFKRIDTLLYLMTYPQQPMVKSKTIELINYDKLPAGQNATVAVMSYSGYDIEDALVLNKSSIDRGFGRCETRRKTTTVLKRYPNHTQDIIGGMRVDENNERIWQHEALGPDGLGEVGMKLNSGQVYINKSVPTNSTEPFSGNTEAQYRETPVIYRAPESSHIDQVMMSVSDNDQALIKVLLRQSRRPELGDKFSSRHGQKGVCGIIVQQEDMPFSDQGVVPDIIMNPHGFPSRMTVGKMIELVSGKAGVLNGTLEYGTCFGGSKLEDMSKILVDQGFNYSGKDMLYSGVTGECLQAYIFFGPIYYQKLKHMVLDKMHARARGPRAVLTRQPTEGRSRDGGLRLGEMERDCVIAYGASQLLLERLMISSDAFEVDVCNKCGLMGYSGWCTTCKSAENVIKMTIPYAAKLLFQELLSMNIAPRLRLDEIFEE
>XP_448895_Candida_glabrata
MLHSKDEAFEDLLKPVYKGKKLTDEVNTADDKWNLLPAFLKVKGLVKQHLDSFNYFVDVDLKKIIKANQLILSDVDPEFYLKYVDIRVGQRSGSPHKDQLVPPHECRLRDMTYSAPIYVDIEYTRGRNIIMHKNVEIGRMPIMLRSNKCILHGADEKMMARLSECPLDPGGYFIVNGTEKVILVQEQLSKNRIIVEADEKKDIVQASVTSSTHERKSKTYVVTKNGKIYLKHNSIAEEVPIVIVLKAAGIISDLEIMQLVCGNDSSYQDIFSVNLEEAAKLNICTQQQALEYIGAKVKTMRRQKLTILQEGIEAIATTIIAHLTVEALDFREKALYIATMTRRVVMAMHNPKMVDDRDYVGNKRLELAGQLISLLFEDLFKKFNNDFKLSIDKVLKKPNRAMEYDALLSINVHSNNITSGLNRAISTGNWSLKRFKMERAGVTHVLSRLSYISALGMMTRISSQFEKSRKVSGPRALQPSQFGMLCTADTPEGEACGLVKNLALMTHITTDDEEEPIRKLCYVLGVEPISLLDSASLHLNYGVYLNGTLIGTTKFPSNFVSRFRFLRRTGKVSEFISIYTNDHHNAVHIATDGGRICRPLIIVKDGKSMVEAEHLKRLLSGELVFDDFLKLGLVEYLDVNEENDSYIALYEKDITHDITHLEIEPFTVLGAVAGLIPYPHHNQSPRNTYQCAMGKQAIGAIAYNQFKRIDTLLYLMIYPQQPMVKTKTIELIDYDKLPAGQNATVAVMSYSGYDIEDALVLNKSSIDRGFGRCETRRKTTTVLKKYPNHTKDALCGMRVDENGEAIWQHESLGPDGLGEVGLKIRSGQIYINKSVPVQSSDAMAVNQAQYRETPVIYRAPELSIIDQVMMSTSDNDQDLIKVLLRQNRRPELGDKFSSRHGQKGVCGIIVQQEDMPFNDQGICPDIIMNPHGFPSRMTVGKMIELISGKAGVLNGSLEYGTCFGGSKLEDMSKILVDQGFNYSGKDMLYSGITGECLQAYIFFGPIYYQKLKHMVLDKMHARARGPRAVLTRQPTEGRSRDGGLRLGEMERDCVIAYGASQLLLERLMISSDAFEVDVCSNCGLMGYSGWCSTCKSAEHIIKMTIPYAAKLLFQELLAMNIAPRLRLEDIFQE
>XP_004178772_Tetrapisispora_blattae
MVASDSKSHSHTQTNYEKDQNFEDILKPVYKGKKLTDEINTAEDKWNLLPAFLKVKGLVKQHLDSFNFFVDVDLKKIIKANRLILSDVDPEFYLKFIDIRIGQRSNSSSKDILAPPHECRLRDMTYSAPIYVDIEYTRGRNIVIHRDVEIGKMPIMLRSNKCILNGCDEQMMARLNECPLDPGGYFIVNGTEKVILVQEQLSKNRIIVEADEKKGVVQASVTSSTHERKSKTYVVTKNDKIYLKHNSISEDVPIAIVLKAAGIVSDLEILQLVCGNDSSYQDIFAVNLEEAAKFKIYTQQQALEYIGTKVKTIRKQKLTALQEGIEAIATTVIAHLTVEELDFREKALYIAMMTRRVVMAIHNPKMVDDRDYVGNKRLELAGQLISLLFEDLFKKFTSDFKMSIDKVLKKPNRAMEYDALLSINVHCNNITSGLNRSISTGNWSLKRFKMERAGVTHVLSRLSYISALGMMTRISSQFEKSRKVSGPRALQPSQFGMLCTADTPEGEACGLVKNLALMTHITTDDEEDPIKKLCYVLGVEDISSLDSATIHESYGVHLNGTLVGTTRFPNKFVTQFRDLRRAGKVSAFISIYTNSHQQAVHIATDGGRICRPLIVIEKGKSLVKAEHLRDLLNGDLVFDDFLKLGLVEYLDVNEENDSFIALYEKDITPAMTHLEIEPFTVLGAVAGLIPYPHHNQSPRNTYQCAMGKQAIGAIAYNQFKRIDTLLYLMIYPQQPMVKTKTIELINYDKLPAGQNATVAVMSYSGYDIEDALILNKSSIDRGFGRCETRRKTTTILKRYPNHTQDIIGGMRVDENGKPIWQHEALGPDGLGEVGMKVSSGQIYINKSIPTNTAEGLEAINTQSQYKETPVMYRGPEPSHVDQVMMSVSDNDQALIKVLLRQNRRPELGDKFSSRHGQKGVCGLIVQQEDMPFNDQGINPDIIMNPHGFPSRMTVGKMIELISGKAGVLNGSLEYGTCFGGSKLEEMSKILVDKGFNYSGKDMLYSGITGECLQAYIFFGPIYYQKLKHMVLDKMHARARGPRAVLTRQPTEGRSRDGGLRLGEMERDCVIAYGASQLLLERLMISSDAFEVDVCDKCGLMGYSGWCTTCRSAENIIKMTIPYAAKLLFQELLSMNIAPRLRMENIFQQ
>XP_003683621_Tetrapisispora_phaffii
MVSQKRSHSHDHEKDDSFDDLLKPVYKGKKLTDAIDTAEDKWNLLPAFLKVKGLVKQHLDSFNYFVDKDLKKIIEANQVILSDVDPEFYLKYVDIRIGEKSTGSKEKLVPPHECRLRDMTYSAPIYVDIEYTRGRNIIMHKDVEIGRMPIMLRSNKCILNGADQKVMAKLNECPLDPGGYFIVNGTEKVILVQEQLSKNRIIVEADEKKSIVQASVTSSTHERKSKTYVVTKNGKIYLKHNSIAEEVPIAIILKACGIVSDLEIMQLVCGNDSSYQDIFAINLEEAVKLNISTQQQALEYIGSKVKTIRRQKLSILQEGIEAIATTVIAHLTVEALDFREKALYIAMMTRRVVMAIENPKMVDDRDYVGNKRLELAGQLISLLFEDLFKKFNSDFKASIDKVLKKPNRAMEYDALLSINVHSNNITSGLNRAISTGNWSLKRFKMERAGVTHVLSRLSYISALGMMTRISSQFEKSRKVSGPRALQPSQFGMLCTADTPEGEACGLVKNLALMTHITTDDEEDPIKKLCYMLGVEDITLIDSASLHLNYGVHLNGTLIGTTRFPLNFVSQFRQLRRTGRVSEFVSIYTNSHQQAVHIATDGGRICRPLIIVSNGKSHVKAEHLKELLEGKLDFDDFLKLGLVEYLDVNEENDCFIALYEKDLSNRSTHLEIEPFTVLGAVAGLIPYPHHNQSPRNTYQCAMGKQAIGAIGYNQFKRIDTLLYLMIYPQQPMVKTKTIELIDYDKLPAGQNATVAVMSYSGYDIEDALVLNKASIDRGFGRCETRRKTTTVLKRYPNHTQDIIGGMRVDENNNPIWQHEALGPDGLGEVGVKVNSGQIYINKSVPTNASDSVLTSTQSQYKETPVVYRSPVPSHIDQVMMSVSENDQALIKVLLRQNRRPELGDKFSSRHGQKGVCGIIVNHEDMPFNDEGISPDIIMNPHGFPSRMTVGKMIELVSGKAGVLNGSLEYGTCFGGSKLEDMSQILVENGYNYSGKDMLYSGVTGECLQAYIFFGPIYYQKLKHMVLDKMHARARGPRAVLTRQPTEGRSRDGGLRLGEMERDCVIAYGASQLLLERLMISSDAFEVDVCHKCGLMGYSGWCTTCKSAEFIVKMTIPYAAKLLFQELLAMNIAPRLRLEDLFKE
>XP_001643385_Vanderwaltozyma_polyspora
MVVKREDNVKDEDFEALLKPVYKGKKLTDAVSTAEDKWNLLPAFLKVKGLVKQHLDSFNYFVDVDLKKIIKANQLILSDVDPEFYLKYVDIRIGQRSSSSSKDYLTPPHECRLRDMTYSAPIYVDIEYTRGRNIIMHKDVEIGRMPIMLRSNKCILNGADDSMMAKLNECPLDPGGYFIVNGTEKVILVQEQLSKNRIIVEADEKKEIVQASVTSSTHERKSKTYVVTKNGKIYLKHNSIAEEVPIAIVLKACGIISDLEIMQLVCGNDSSYQDIFAVNLEEAAKYNIYTQRQALEYIGGKVKTIRRQKLSILQEGIEAIATTVIAHLTVEALDFREKALYVAMMARRVVMAMHNPKMVDDRDYVGNKRLELAGQLISLLFEDLFKKFNSDFKASIDKVLKKPNRAMEYDALLSINVHSNNITSGLNRAISTGNWSLKRFKMERAGVTHVLSRLSYISALGMMTRISSQFEKSRKVSGPRALQPSQFGMLCTADTPEGEACGLVKNLALMTHITTDDEEEPIKNLCFVLGVENICLVDSATLHLNYTVHLNGTLIGTIRFPARFVSQFRHLRRTGKVSEFISIYTNSHQRAVHIATDGGRICRPLIIVTAGKSHVNAEHLKELLEGKLVFDDFLKLGLVEYLDVNEENDSFIALYEKDINENVTHMEIEPFTVLGAVAGLIPYPHHNQSPRNTYQCAMGKQAIGAIAYNQFKRIDTLLYLMIYPQQPMVKTKTIELIDYDKLPAGQNATVAVMSYSGYDIEDALVLNKSSIDRGFGRCETRRKTTTVLKKYPNHTQDIIGGMRVDENGKPIWQHEPLGPDGLGEVGVQVTSGQIYINKSVPTNSGEGVLANTQAQYKETPVIYRAPEPSRIDQVMMSVSDNDQALIKVLLRQNRRPELGDKFSSRHGQKGVCGIIVNHEDMPFNDDGISPDIIMNPHGFPSRMTVGKMIELVSGKAGVLNGSLEYGTCFGGSKLEDMSRILVDKGFNYSGKDMLYSGITGECLQAYIFFGPIYYQKLKHMVLDKMHARARGPRAVLTRQPTEGRSRDGGLRLGEMERDCVIAYGASQLLLERLMISSDAFEVDVCDKCGLMGYSGWCSTCKSAEHNNKMTIPYAAKLLFQELLSMNIAPRLRLEDIFQQ
>XP_003679108_Torulaspora_delbrueckii
MAAKKVQKQTHLKKDETFEELLKPVYKGKKLTDEISTAEDKWNLLPAFLKVKGLVKQHLDSFNYFVDVDLRKIIKANQLILSDVDPEFYLKYVDIRVGQRSNGSKDYLTPPHECRLRDMTYSAPIYVDIEYTRGRNIIMHKDVEIGRMPVMLRSNKCILHESDEAMMAKLNECPLDPGGYFIVNGTEKVILVQEQLSKNRIIVEADEKKAIVQASVTSSTHERKSKTYVVTKNEKIYLKHNSIAEDIPIVVVLKACGIVSDLEVMQLVCGNDSSYQDIFAINLEEAAKLNLYTQQQALEYIGSKVKTVRRQKLSVLQEGIEAIATTVIAHLTVEALDFREKALYIAIMTRRVVMAIYNPKMVDDRDYVGNKRLELAGQLISLLFEDLFKKFNSDFKASIDKVLKKPNRAMEYDALLSINVHSNNITSGLNRAISTGNWSLKRFKMERAGVTHVLSRLSYISALGMMTRISSQFEKSRKVSGPRALQPSQFGMLCTADTPEGEACGLVKNLALMTHITTDDEEEPIKKLCYLLGVEDISLLDSASLHLNYGVHLNGTLIGTTKYPTKFITHFRNLRRSSKVSAFISIYANSHQKAVHIATDGGRICRPLIIVSDGQSRVKADHLKKLLDGELVFDDFLKLGLVEYLDVNEENDSFIALYEKDIDQNITHMEIEPFTVLGAVAGLIPYPHHNQSPRNTYQCAMGKQAIGAIAYNQFKRIDTLLYLMIYPQQPMVKTKTIELIDYDKLPAGQNATVAVMSYSGYDIEDALVLNKSSIDRGFGRCETRRKNTTVLKRYPNHTQDIIGGMRVDENGEPIWQHKCLGPDGLGEVGMKLDSGQIYINKSIPTNSGDGVLTNTQSQYKETPVIYRAPEPSHIDQVMMSVSDNDQALIKVLLRQNRRPELGDKFSSRHGQKGVCGIIVKQEDMPFNDQGICPDIIMNPHGFPSRMTVGKMIELISGKAGVLNGTLEYGTCFGGSKLEDMTKILVDNGFNYSGKDMLYSGITGECLQAYIFFGPIYYQKLKHMVLDKMHARARGPRAVLTRQPTEGRSRDGGLRLGEMERDCVIAYGASQLLLERLMISSDAFEVDVCNKCGLMGYSGWCTTCRSAENINKMTIPYAAKLLFQELLSMNIAPRLRLEDIFQQ
>XP_037142165_Zygotorulaspora_mrakii
MVAKKVNKHTHYKKDDTFEDLLKPVYKGKKLTDEVNTTEDKWNLLPAFLKVKGLVKQHLDSFNYFVDVDLKKIIRANQLILSDVDPEFYLKYVDIRVGQKSNSSVRYNMTPPQECRLRDMSYSAPIYVDIEYTRGRNIIMHKDVEIGRMPIMLRSNKCILYGADESLMAKLNECPLDPGGYFIVNGTEKVILVQEQLSKNRIIVEADEKKGIVQASVTSSTHERKSKTYVVTKNEKIYLKHNSIAEEIPIVVVLKACGIVSDLEVMQLVCGNDSSYQDIFAINLEEASKLGLYTQQQALEYIGSKVKTVRRQKLTTLQEGIEAIATTVIAHLTVEALDFREKALYIAMMTRRVVMATHNPKMVDDRDYVGNKRLELAGQLLSLLFEDLFKKFNNDFKASIDKVLKKPNRAMEYDALLSINLHSNNITSGLNRAISTGNWSLKRFKMERAGVTHVLSRLSYISALGMMTRISSQFEKSRKVSGPRALQPSQFGMLCTADTPEGEACGLVKNLALMTHITTDDEEAPIKKLCYLLGVEDINLIDSASLHLNYGVYLNGTLVGATKFPIKFVSQFRNLRRDSKISAFISIYTNSHQKAVHIATDGGRICRPLIIVSNGKSKVQAGHLKRLMDGELVFDDFLKLGLVEYLDVNEENDSYIALYEKNIDENFTHLEIEPFTVLGAVAGLIPYPHHNQSPRNTYQCAMGKQAIGAIAYNQFKRIDTLLYLMIYPQQPMVKTKTIELIDYDKLPAGQNATVAVMSYSGYDIEDALVLNKASIDKGFGRCETRRKTTAILKRYPNHTQDIIGGMRVDENDEPIWQHKSLGADGLGEVGMKVENGQVYINKSIPTNASEGVLNTAQAQYKETPVTYRGPEPSRIDQVMMSVSDNDQALIKVLLRQNRRPELGDKFSSRHGQKGVCGIIVKQEDMPFSDQGVVPDIIMNPHGFPSRMTVGKMIELVSGKAGVFNGTLEYGTCFGGSKLEDMSKILVDQGFNYSGKDMLYSGITGECLQAYIFFGPIYYQKLKHMVLDKMHARARGPRAVLTRQPTEGRSRDGGLRLGEMERDCVIAYGASQLLLERLMISSDAFEVDVCEKCGLMGYSGWCKTCRTAEYITKMTIPYAAKLLFQELLSMNIAPRLRLEDIFQE
>XP_002497679_Zygosaccharomyces_rouxii
MVDNKVKKQPHIKKDDTFQDLLQPVYKGKKLTDDVSTAEDKWNLLPAFLKVKGLVKQHLDSFNYFVDVDLKKIIKANQLILSDVDPEFYLKYVDIRVGQRSNASSKDYLTPPHECRLRDMTYSAPIYVDIEYTRGRNIIMHKDVEIGRMPIMLRSNKCILHNSDEKTMARLNECPLDPGGYFIVNGTEKVILVQEQLSKNRIIVEADEKKAIVQASVTSSTHERKSKTYVVTKNDKIYLKHNSIAEEVPIVVVLKACGIVSDLEVMQLVCGNDSSYQDIFAVNLEEASKLGLYTQQQALEYIGSKVKTVRRQKLSVLQEGIEAIATTVIAHLTVAALDFREKALYIAMMTRRVVMAMQNYKMVDDRDYVGNKRLELAGQLISLLFEDLFKKFNNDFKASIDKVLKKPNRAMEYDALLSINVHSNNITSGLSRAISTGNWSLKRFKMERAGVTHVLSRLSYISALGMMTRISSQFEKSRKVSGPRALQPSQFGMLCTADTPEGEACGLVKNLALMTHITTDDEEEPIKKLCFILGVEDITLIDSASLHLHYGVYLNGTLIGTTKFPVKFVSQFRNLRRSGKISEFISIYTNSHHKAVHIATDGGRICRPLIIVSNGKSRVTSEHLKELLEGRLVFDDFLKLGLVEYLDVNEENDSFIALYEQDIAPEITHMEIEPFTVLGACAGLIPYPHHNQSPRNTYQCAMGKQAIGAIAYNQFKRIDTLLYLMIYPQQPMVKTKTIELIDYDKLPAGQNATVAIMSYSGYDIEDALVLNKSSIDRGFGRCETRRKTTAVLKRYPNHTQDIIGGMRVNENGEPIWQHKSLGPDGLGEVGMKLDSGQIYINKSVPTNASEGVLTQTQSQYRETPVIYRAPEPSHIDQVMMSVSDNDQALIKVLLRQNRRPELGDKFSSRHGQKGVCGIIVQQEDMPFSDQGVVPDIIMNPHGFPSRMTVGKMIELISGKAGVMNGSLEYGTCFGGSKLEDMSQILVDNGFNYSGKDMLYSGVTGECLQAYIFFGPIYYQKLKHMVLDKMHARARGPRAVLTRQPTEGRSRDGGLRLGEMERDCVIAYGASQLLLERLMTSSDAFEVEVCEKCGLMGYSGWCTTCRSAEHINKMSIPYAAKLLFQELLSMNIAPRLRLEDIFQA
>XP_003648395_Eremothecium_cymbalariae
MLKSEHSHTNHTKDDTFEQLLKPVYKGKKLTDEINTAEDKWNLLPAFLKVKGLVKQHLDSFNYFVDVDLKKIIKANEMVLSDVDPEFYLKYVDIRVGQRSNSSRIDMLPPHECRLRDMTYSAPIYVDIEYTRGRLIVLHKDVEIGKMPIMLRSNKCILNGASEETMAKLNECPLDPGGYFIVNGTEKVILVQEQLSKNRIIVEADEKKSIVQASVTSSTHERKSKTYVVTKNEKIYLKHNSISEEVPIVIVLKACGVVSDLEIMQLVCGNNSSYQDIFAINFEEASKMNIYTQQQALEYIGTKVKTIRRQKLTILQEGIEAIATTVIAHLTVEALDFREKALYIAIMTRRVVMAIQNCKMVDDRDYVGNKRLELAGQLMSLLFEDLFKKFNNDFKASIDKVLKKPNRAEMYDALLSINVHSNNITSGLNRAISTGNWSLKRFKMERAGVTHVLSRLSYISALGMMTRISSQFEKSRKVSGPRALQPSQFGMLCTSDTPEGEACGLVKNLALMTHITTDDEEEPIKRLCYLLGVEDIGLIDSASLHDNYGVYLNGTIIGTARYPTKFVHQFRILRRTGKISEFISIYTNIHQNAVHIVTDGGRICRPLIIVKNGKSMVASSHLKRLLDGKLQFDDFLKLGLVEYLDVNEENDSFIALYEKDIHEGITHLEIEPFTVLGAVAGLIPYPHHNQSPRNTYQCAMGKQAIGAIAYNQFKRIDTLLYLMIYPQQPMVKTKTIELIDYDKLPAGQNATVAVMSYSGYDIEDALVLNKSSIDRGFGRCETRKKTTTILKRYPNHTQDIIGGMRVDENGEPIWQHKSLGPDGLGEVGMKVESGQIYINKSVPTNASDSVLTQSQSQYREAPIIYRAPEPSHIDQVMMSVSDNDQALIKVLLRQNRRPELGDKFSSRHGQKGVCGIIVQQEDMPFNDQGICPDIIMNPHGFPSRMTVGKMIELVSGKAGVLNGTLEYGTCFGGSKLADMSEILINNGFNYSGKDMLYSGITGECLQAYVFFGPIYYQKLKHMVLDKMHARARGPRAVLTRQPTEGRSRDGGLRLGEMERDCVIAYGASQLLLERLMLSSDAFEVDVCDKCGLMGYSGWCTSCKSAEHVIKITIPYAAKLLFQELLSMNIAPRLMLGDVFQS
>NP_983821_Eremothecium_gossypii
MAAVEHAHSAHKMDDTFEQLLKPVYKGKKLADAINTAEDKWHLLPAFLKVKGLVKQHLDSFNYFVDVDLKKIIKANEMVLSDVDPEFYLKYVDIRVGRRSNSSKIDMTPPHECRLRDMTYSAPIFVDIEYTRGRSIVLHKDVEIGKMPIMLRSNKCILNGASEEVMAKLNECPLDPGGYFIVNGTEKVILVQEQLSKNRIIVEADEKKAIVQASVTSSTHERKSKTYVVTKNDKIYLKHNSIAEEVPIVIVLKACGIVSDLEIMQLVCGNDSSYQDIFAINFEEASKMNIYTQQQALEYIGTKVKTIRRQKLTVLQEGIEAIATTVIAHLTVEALDFREKALYVAMMTRRVIMAIHNPKMVDDRDYVGNKRLELAGQLMSLLFEDLFKKFNNDFKASIDKVLKKPNRAEMYDALLSINVHSNNITSGLNRAISTGNWSLKRFKMERAGVTHVLSRLSYISALGMMTRISSQFEKSRKVSGPRALQPSQFGMLCTSDTPEGEACGLVKNLALMTHITTDDEEEPIKNLCYLLGVEDITLLDSASIHLNYGVYLNGTIIGTTRFPARFVNQFRLLRRTGKVSEFISIYTNSHQKAVHIATDGGRICRPLIIVRNGKSMVTAGHLRRLLEGELQFDDFLKLGLVEYLDVNEENDSYIALYEKDIEEGTTHLEIEPFTVLGAVAGLIPYPHHNQSPRNTYQCAMGKQAIGAIAYNQFKRIDTLLYLMIYPQQPMVKSKTIELIDYDKLPAGQNATVAVMSYSGYDIEDALVINKSSIDRGFGRCETRKKTTTILKRYPNHTQDIIGGMRVDENGEPIWQHQSLGPDGLGEVGMKVTSGQIYINKSIPTNASDSVLNQVQSQYREAPIIYRAPEPSHIDQVMMSVSDNDQALIKVLLRQNRRPELGDKFSSRHGQKGVCGIIVQQEDMPFNDQGICPDIIMNPHGFPSRMTVGKMLELVSGKAGVLNGTLEYGTCFGGSQLADMSEILVNNGFNYSGKDMLYSGITGECLQAYVFFGPIYYQKLKHMVLDKMHARARGPRAVLTRQPTEGRSRDGGLRLGEMERDCVIAYGASQLLLERLMLSSDAFEVDVCNKCGLMGYSGWCTSCKSAEHIIKMTIPYAAKLLFQELLSMNIAPRLKLEDVFQS
>XP_455128_Kluyveromyces_lactis
MNHTDSHNPDGYEKDEAFDALLKPVFKGKKLTDEINTAEDKWNLLPAFLKVKGLVKQHLDSFNYFVDVDLKKIIKANEVILSDVDPEFYLKYIDIRVGYKHNGNKAIMTPPHECRLRDMTYSTPIFVDIEYTRGRSIVLHRDVEIGRMPIMLRSNKCILDGAAENDMAKLNECPLDPGGYFIVNGTEKVILVQEQLSKNRIIVEADEKKNIVQASVTSSTHERKSKTYVVTKNDKIYLKHNSIAEEVPIVVVLKACGVVSDLEIMQLVCGNDSSYQDIFAVNLEEAAELKIYTQQQALEFIGTKVKTVRRQKLSILQEGIEAIATTVIAHLTVEALDFREKALYIAMMTRRVVMAIDNPKMVDDRDYVGNKRLELAGQLMSLLFEDLFKKFNNDFKANIDKVLKKPNRAEMYDALLTINVHSNNITTGMNRAISTGNWSLKRFKMERAGVTHVLSRLSYISALGMMTRISSQFEKSRKVSGPRALQPSQFGMLCTSDTPEGEACGLVKNLALMTHITTDDEEEPIKRICYLLGVEDISLIDSASIHLNYGVYLNGTIIGTTRFPTKFVSQFRCLRRTGRASEFISIYTNTHQKAVHIATDGGRICRPLIIVSNGQSSVTADHLRSLLAGKLQFDDFLKLGLVEYLDVNEENDSFIALYEKDLSENITHLEIESFTVLGAVAGLIPYPHHNQSPRNTYQCAMGKQAIGAIAYNQFKRIDTLLYLMIYPQQPMVKTKTIELIDYDKLPAGQNATVAVMSYSGYDIEDALVLNKASIDRGFGRCETRRKNTTVLKRYPNHTQDIIGGMRVDENGEPIWQHQALGPDGLGEVGMKVESGQIYVNKSVPTNASDSILTQTQAQYKETPVVYRAPEPSHIDQVMMSVSDNDQALIKVLLRQNRRPELGDKFSSRHGQKGVCGIIVKQEDLPFNDQGVVPDIIMNPHGFPSRMTVGKMIELISGKAGVLNGTLEYGTCFGGSKLEDMSKILVDNGFNYSGKDMLYSGITGECLQAYIFFGPIYYQKLKHMVLDKMHARARGPRAVLTRQPTEGRSRDGGLRLGEMERDCVIAYGASQLLLERLMLSSDAFEVDVCEKCGLMGYSGWCTSCKTAEHVVKMTIPYAAKLLFQELLAMNIAPRLKLGDVFEA
>XP_022676516_Kluyveromyces_marxianus
MVKAEVHDHTNYEKDEAFDALLQPVFRGKKLTDEINTAEDKWNLLPAFLKVKGLVKQHLDSFNYFVDVDLKKIIEANEVILSDVDPEFYLKYVDIRVGHKYNGNKVAMIPPHECRLRDMTYSTPIYVDIEYTRGRSIVLHRDVEIGRMPIMLRSNKCILDGAADNDMARLNECPLDPGGYFIVNGTEKVILVQEQLSKNRIIVEADEKKAIVQASVTSSTHERKSKTYVVTKNDKIYLKHNSIAEEIPIVIVLKACGVVSDLEIMQLVCGNDSSYQDIFAVNFEEAAELNIYTQLQALEFIGAKVKTVRRQKLSILQEGIEAIATTVIAHLTVEALDFREKALYIAMMTRRVVMAIKDPKMVDDRDYVGNKRLELAGQLMSLLFEDLFKKFNNDFKANIDKVLKKPNRAEMYDALLTINVHSNNITTGMNRAISTGNWSLKRFKMERAGVTHVLSRLSYISALGMMTRISSQFEKSRKVSGPRALQPSQFGMLCTSDTPEGEACGLVKNLALMTHITTDDEEGPIKKICFLLGVENISLVDSASLHLNFGVYLNGTIIGTTRFPTKFVTQFRSLRRTGKVSEFISIYTNTHQKAVHIATDGGRICRPLIIVQDGKSSVTADHIRDLLAGKLQFDDFLKLGLVEYLDVNEENDSFIALYERDLSEQITHLEIEPFTVLGAVAGLIPYPHHNQSPRNTYQCAMGKQAIGAIAYNQFKRIDTLLYLMIYPQQPMVKTKTIELIDYDKLPAGQNATVAVMSYSGYDIEDALVLNKSSIDRGFGRCETRRKNTTILKRYPNHTQDIIGGMRVDEKGEPIWQHQALGPDGLGEVGMKVESGQIYVNKSIPTNASDSILAQTQAQYKETPVVYRAPEPSHIDQVMMSVSDNDQALIKVLLRQNRRPELGDKFSSRHGQKGVCGIIVQQEDLPFNDQGVVPDIIMNPHGFPSRMTVGKMIELISGKAGVLNGSLEYGTCFGGSKLEDMSKILVDNGFNYSGKDMLYSGITGECLQAYIFFGPIYYQKLKHMVLDKMHARARGPRAVLTRQPTEGRSRDGGLRLGEMERDCVIAYGASQLLLERLMISSDAFEVDVCEKCGLMGYSGWCTSCKTTEHVVKMTIPYAAKLLFQELLAMNIAPRLKLGDEFET
>XP_022630307_Lachancea_lanzarotensis
MSAAATAMPHAALEKDSAFESLLKPVYKGKKLTDEINTAEDKWNLLPAFLKVKGLVKQHLDSFNYFVDVDLKKIIKANELILSDVDPEFYLKYVDIRVGHKSSSSTKDYIVPPHECRLRDMTYSAPVYVDIEYTRGRNIIMHRDVEIGKMPIMLRSNKCILNGASESQMAKVNECPLDPGGYFIVNGTEKVILIQEQLSKNRIIVEADEKKGIVQASVTSSTHERKSKTYVITKNEKIYLKHNSIAEEVPIVLVLKACGIVSDLEIMQLVCGNDSSYQDIFAINLEEVAKMKIYTQQQALEYIGSKVKTVRRQKLTTLQEGIEAIATTVIAHLTVEALDFREKALYIAVMTRRVVMALHNPKMIDDRDYVGNKRLELAGQLMSLLFEDLFKKFNNDFKANIDKVLKKPNRAMEYDALLSINVHSNNITTGLNRAISTGNWSLKRFKMERAGVTHVLSRLSYISALGMMTRISSQFEKSRKVSGPRALQPSQFGMLCTSDTPEGEACGLVKNLALMTHITTDDEEEPIKNLCYLLGVEDITVVDSDTLHLNYCVYLNGTIVGIIRFPTKFVSRFRSLRRGGRLSDFVSIYTNSHQKAVHIATDGGRVCRPLIIVSDGNSRVQAEHLAKLLDGKLQFDDFLRLGLVEYLDVNEENDSFIALYEKDIEPRITHLEIEPFTVLGAVAGLIPYPHHNQSPRNTYQCAMGKQAIGAIAYNQFKRIDTLLYLMIYPQQPMVKTKTIELIDYDKIPAGQNATVAVMSYSGYDIEDALVLNKASIDRGFGRCETRRKLTTVLKRYPNHTQDMVGGMRVDENGEPIWQHKALGPDGLGEVGMKVESGQIYVNKSVPTNASDSVLNQTQAQYRETPVVYRAPEPSHIDQVMMSVSENDQALIKVLLRQNRRPELGDKFSSRHGQKGVCGIIINQEDLPFNDQGVVPDIIMNPHGFPSRMTVGKMKELVSGKAGVLNGSLEYGTCFGGSKLEDMTGILVQNGFNYSGKDMLYSGITGECLQAYIFFGPIYYQKLKHMVLDKMHARARGPRAVLTRQPTEGRSRDGGLRLGEMERDCVIAYGASQLLLERLMISSDAFEVDVCNHCGLMGYSGWCTTCKSAEHIIKMTIPYAAKLLFQELLSMNIAPRLKLEDVFEQ
>XP_002553136_Lachancea_thermotolerans
MSTAAVATPHDHFEKDSAFEQLLKPVYKGKKLTDEINTAEDKWNLLPAFLKVKGLVKQHLDSFNYFVDVDLKKIIKANQLILSDVDPEFYLKYVDIRVGHRSTSSSKDYIVPPHECRLRDMTYSAPVYVDIEYTRGRNIIMHRDVEIGRMPIMLRSNKCILNGASEKDMAKINECPLDPGGYFIVNGTEKVILVQEQLSKNRIIVEADEKKAIVQASVTSSTHERKSKTYVITKNDKIYLKHNSIAEEVPIVLVLKACGIVSDLEIMQLVCGNDSSYQDIFAVNFEEVAKMKIYTQQQALEYIGSKVKTVRRQKLSTLQEGIEAIATTVIAHLTVEALDFREKALYIAVMTRRVVMAMHNPKMVDDRDYVGNKRLELAGQLMSLLFEDLFKKFNNDFKANIDKVLKKPNRAMEYDALLSINVHSNNISSGLNRAISTGNWSLKRFKMERAGVTHVLSRLSYISALGMMTRISSQFEKSRKVSGPRALQPSQFGMLCTSDTPEGEACGLVKNLALMTHITTDDEEEPIKKLCFLLGVECINVVDSDSLHLNYCVYLNGTIVGVIRFPTKFVSHFRNLRRSGKVSEFISIYTNSHQKAVHIATDGGRICRPLIIVNEGKSLVTAQHLRQLLDGHLQFDDFLKLGLVEYLDVNEENDSFIALYERDLEPRITHLEIEPFTVLGAVAGLIPYPHHNQSPRNTYQCAMGKQAIGAIAYNQFKRIDTLLYLMIYPQQPMVKTKTIELIDYDKLPAGQNATVAVMSYSGYDIEDALVLNKSSIDRGFGRCETRRKLTTVLKRYPNHTQDMVGGMRVDESGEPIWQHKPLGPDGLGEVGMKVESGQIYVNKSVPTNASDSVLTQSQAQYRETPVVYRAPEPSHIDQVMMSVSENDQALIKVLLRQNRRPELGDKFSSRHGQKGVCGIIVNHEDLPFNDQGVVPDIIMNPHGFPSRMTVGKMIELISGKAGVLNGSLEYGTCFGGSKLENMSQILVNHGFNYSGKDMLYSGITGECLQAYIFFGPIYYQKLKHMVLDKMHARARGPRAVLTRQPTEGRSRDGGLRLGEMERDCVIAYGASQLLLERLMISSDAFEVDVCNKCGLMGYSGWCTSCKGAENVIKMTIPYAAKLLFQELLSMNIAPRLKLEDVFEQ
>XP_020057467_Aspergillus_aculeatus
MPPRRRAPISAANLRSTQSGEAAASSRLGTTDASKRRRASQSKPAPPSEEPTPVVEEQPQASDEEHSHTSYRHRDPFDALLEPFYYNKGLTDPINTAKDKWNLLPAFLKVKGLVKQHIDSYNYLVEVQLKKIVESSSTIRSDVDHNFYIKFTNIYLGFPRRADEPQDVRADFSESTVAPHECRLRDTTYAAPIQVDFEYVRGRQRVMRKGVAIGRMPVMLRSSKCALANKTPAEMSVLNECPLDPGGYFIVNGTEKVILVQEQLSKNRIIVETDPKKEIVQASVTSSSNERKSKSYIVLKKDKLYVKHNVLSEDIPIVILLKAMGIHTDKEMLLLVAGVDKVYQEDFAINFEEAIKLGIYTQQQALDWIGARIKINRKQSTYRRTHVQEAVEAIASVIISHIEVKNMDFRPKAIYVAHMARRVLMAKNDATLVDDRDYLGNKRLELAGQLLALLFEDLFKKFCFDIKMNIDKVLNKRNRAEAFDAYSVITMHSNHITQGMNRAISTGNWSLKRFRMERAGVTHVLSRLSYLAALGMMTRISSQFEKTRKVSGPRALQPSNFGMLCPADTPEGEACGLVKNLALMTHITTNDEEGPIRNLIFMLGAEDISTVGGKELYGPGCYTISINGTPMALTRRPKFFLNAFRRLRRMGRISEFVSIYINHHQRAVHVATDDGRICRPLVIVDNGKSRVKAHHLEKLRDGTMAFDDFLAQGLVEYLDVNEENDSLIAIYEKDITETTTHLEIEPFTVLGAVAGLIPYPHHNQSPRNTYQCAMGKQAIGAIASNQFLRIDSILYLMVYPQKPMVKSRTIELVKYDQLPAGQNATVAVMSYSGYDIEDALVLNKGSVDRGFGRCQVFKKYVTNLKSYSNGTKDRLSGPQYENDAPIRKHALLESDGLAAVGEQVNAGEVYINKSTPDQSMSSGFASSDPGRPVSYMPTPMTYKLPDPAYIDKVMISVTENENQLVKVLTRQTRRPEVGDKFSSRHGQKGVVGIIADQADMPFTDQGINPDIIMNPHGFPSRMTVGKMLELVAGKAGVLAGHHGYGTCFGGTPVQEASQILIDHGFSYGGKDYLTSGITGEALPFYVFTGPIYYQKLKHMVQDKMHSRARGPRAILTRQPTEGRSRDGGLRLGEMERDCLIAYGTSQLLLERLMISSDRHEIDVCEQCGFMGYLNWCQRCKSSRSVVKMVIPYAAKLLIQELMSMNVTARLKLEDEFPEMKGR
>XP_001269884_Aspergillus_clavatus
MPPRRRPQPSAASQARSAQPSEVWQKFLRTSELHLSTGCANHSDSDVQTAASSRKGSTDASAKRRRSIQSKPPSNPTAAQPVEQDDPVDEPSGPTYRHRDPFDALLEPFYYNKSLTDPINTAKDKWNLLPAFLKVKGLVKQHIDSYNYFIEVQLKKIVESSSTIRSDIDHNFYIKFTDIYVGSPCRADEPQDASLDAFPSSVSPHECRLRDTTYAAPILVDFEYIRGRQRVIRRGVSIGRMPIMLRSSKCVLANKTPSEMTVLNECPLDPGGYFIVNGTEKVILVQEQLSKNRIIVETDPKKEIVQASVTSSSNERKSKSYIILKKDKLYVKHNVLNEDIPIVILLRAMGIHTEQEMLLLVAGVDSLYQDDFAINFEDSIKLGIYTQQQALDWIGARIKINRKQMSYRRTHIQEAVEAIASVIISHIEVKNMNFRPKAVYVAHMARRVLMAKNDPSLVDDRDYLGNKRLELAGQLLALLFEDLFKKFCFDIKMNIDKVLNKRNRAEAFDAWSVMSMHGNHITQGMNRAISTGNWSLKRFRMERAGVTHVLSRLSYIAALGMMTRISSQFEKTRKVSGPRALQPSQFGMLCPADTPEGEACGLVKNLALMTHITTNDEEGPIKNLVFMLGAEDILALGGKQLYTPGSYTISINGTPIALTRRPKFFLNAFRRLRRMGRISEFVSIYINHHQCAVHIATDDGRICRPLIVVENGKSLVTGEHLEKLRDGTMQFDDFLAQGLVEYLDVNEENDSLIAIYEDRITDTTTHLEIEPFTVLGAVAGLIPYPHHNQSPRNTYQCAMGKQAIGAIASNQFLRIDSILYLMVYPQKPMVKSRTIELTKYDQLPAGQNAMVAVMSYSGYDIEDALVLNKGSVDRGFGRCQVFRKYVTNLKSYSNGTKDRLNPPTYENGAPIRKHALLESDGLAAVGEQVNAGEVYINKSTPDQSHMSGIGSDAGRPIQYTPTPMTYKLHDPAYIDKVMYSVQENENQLVKVLVRQTRRPEVGDKFSSRHGQKGVVGIIADQADMPFTDLGINPDIIMNPHGFPSRMTVGKMLELVAGKAGVLAGHHGYGTCFGGTPVEETSRTLIAHGFNYGGKEYLTSGITGEALPFYVFTGPIYYQKLKHMVQDKMHSRARGPRAILTRQPTEGRSRDGGLRLGEMERDCLIAYGTSQLLLERLMISSDRHEIDVCEQCGFMGYLNWCQRCKSSRSVVKMTIPYAAKLLIQELMSMNVTARLKLDDEFPESKGI
>XP_001265400_Aspergillus_fischeri
MPPRRRPQPAAASQARSAQPSESKLPTNPAPAAENVEKDDRADEPSGPTYRYRDPFDALLEPFYYNKSLTDPINTAKDKWNLLPAFLKVKGLVKQHIDSYNYFIEVQLKKIVESSSTIRSDIDHTFYIKFTDIYVGSPCRADEPQDVTPDATPSDVSPHECRLRDTTYAAPILVNFEYIRGRQRVTRKGVSIGRMPIMLRSSKCVLANKTPSEMTVLNECPLDPGGYFIVNGTEKVILVQEQLSKNRIIVETDPKKEIVQASVTSSSNERKSKSYIILKKDKLYVKHNVLSEDIPIVILLRAMGIHTEQEMLLLVAGVDSLYQDDFAINFEESIKLGIYTQQQALDWIGARIKINRKQSSYRRTHIQEAVEAIASVIISHIEVKNMNFRPKAVYVAHMARRVLMAKNDPSLVDDRDYLGNKRLELAGQLLALLFEDLFKKFCFDIKMNIDKVLNKRNRAEQFDAWTVMSMHSNHITQGMNRAISTGNWSLKRFRMERAGVTHVLSRLSYIAALGMMTRISSQFEKTRKVSGPRALQPSQFGMLCPADTPEGEACGLVKNLALMTHITTNDEEGPIKNLVFMLGAEDIMALGGKQLYTPGSYTISINGTPIALTRRPKYFLNAFRRLRRMGRISEFVSIYINHHQCAVHIATDDGRICRPLIVVENGRSLVTARHLDKLRDGTMQFDDFLAQGLVEYLDVNEENDSLIALYEKDITDTTTHLEIEPFTVLGAVAGLIPYPHHNQSPRNTYQCAMGKQAIGAIASNQFLRIDSILYLMVYPQKPMVKSRTIELVKYDQLPAGQNAMVAVMSYSGYDIEDALVLNKGSVDRGFGRCQVFRKYVTNLKSYSNGTKDRLNPPTYENGAPIRKHALLEADGLAAVGEQVNAGEVYINKSTPEQSNLSGIGSDAGRPVQYTPTPMTYKLHDPAYIDKVMYSVQENENQLVKVLVRQTRRPEVGDKFSSRHGQKGVVGIIADQADMPFTDAGINPDIIMNPHGFPSRMTVGKMLELVAGKAGVLAGHHGYGTCFGGTPVEEASRILIDHGFSYGGKDYLTSGITGEALPFYVFTGPIYYQKLKHMVQDKMHSRARGPRAILTRQPTEGRSRDGGLRLGEMERDCLIAYGTSQLLLERLMISSDRHEIDVCEQCGFMGYLNWCQRCKSSRSVVKMTIPYAAKLLIQELMSMNVTARLKLDDEFPEWKGT
>XP_041141049_Aspergillus_flavus
MPPRRKPQAPAARSADATTASRRAAAGPSSTQKRPSVSKQASNPTQPEPSVEEQSNQADEHPHVPYRHRDPFDALLEPFYYNKSLTDPINTAKDKWNLLPAFLKVKGLVKQHIDSYNYLVEVQLKKIVESSSIIRSDIDHNFYIKFTDIYLGAPRRADEQQDVGPGFTGSTVSPHECRLRDTTYAAPIQVDFEYIRGRQRVKKTGCSIGRMPVMLRSSKCVLSDKTPAEMTVLDECPLDPGGYFIVNGTEKVILVQEQLSKNRIIVETDPKKEIVQASVTSSSNERKSKSYIVLKKDKLYVKHNVLSEDIPIVILLKAMGIHTDKEMLLLVAGIDKVYQEDFAINFEEAIKLGIYTQQQALDWIGSRIKINRGKQNNYRRTHVQEAVEAIASVIISHIEVKDMNFRPKAVYVAHMARRVLMAKNDPSLVDDRDYLGNKRLELAGQLLALLFEDLFKKFCFDIKMNVDKVLNKRNRAEAFDAWTVMSMHSNHITQGMNRAISTGNWSLKRFRMERAGVTHVLSRLSYIAALGMMTRISSQFEKTRKVSGPRALQPSQFGMLCLADTPEGEACGLVKNLALMTHITTNDEEGPIRNLIFMLGAEDISTLGGKELYGPGCYTISINGTPMALTRRPKSFLNAFRRLRRMGRISEFVSIYINHHQRAVHVATDDGRICRPLIVVENGKNRVRSHHLKKLREGTMSFDDFLAQGLVEYLDVNEENDSLIAIYEKDITEATTHLEIEPFTVLGAVAGLIPYPHHNQSPRNTYQCAMGKQAIGAIASNQFLRIDSILYLMVYPQKPMVKSRTIELTKYDQLPAGHNAMVAVMSYSGYDIEDALVLNKGSVDRGFGRCQVFKKSVANLKSYSNGTKDILMPPEYDNDAPIRKHALLESDGLAAVGEQVNAGEVYINKSTPDQSLASGFPGSDMGRPVKYTPTPMTYKLHDPAYIDQVLVSTTENENQLIKVLTRQTRRPEVGDKFSSRHGQKGVVGIIADQADMPFTDQGINPDIIMNPHGFPSRMTVGKMLELVAGKAGVLAGQHGYGTCFGGSPVEEMSQILIDKGFSYGGKDYLTSGITGEALPFYVFTGPIYYQKLKHMVQDKMHSRARGPRAILTRQPTEGRSRDGGLRLGEMERDCLIAYGTSQLLLERLMISSDRHEIDVCEQCGFMGYLNWCQRCKSSRSVVKMAIPYAAKLLIQELMSMNVTARLKLEDEFPETRGR
>XP_749996_Aspergillus_fumigatus
MPPRRRPQPAAASQARSAQPSESKPPTNSAPAAEDVEQDDRADEPSGPTYRYRDPFDALLEPFYYNKSLTDPINTAKDKWNLLPAFLKVKGLVKQHIDSYNYFIEVQLKKIVESSSTIRSDIDHTFYIKFTDIYVGSPCRADEPQDVTPDATPSDVSPHECRLRDTTYAAPILVNFEYIRGRQRVTRKGVSIGRMPIMLRSSKCVLANKTPSEMTVLNECPLDPGGYFIVNGTEKVILVQEQLSKNRIIVETDPKKEIVQASVTSSSNERKSKSYIILKKDKLYVKHNVLSEDIPIVILLRAMGIHTEQEMLLLVAGVDSLYQDDFAINFEESIKLGIYTQQQALDWIGARIKINRKQSSYRRTHIQEAVEAIASVIISHIEVKNMNFRPKAVYVAHMARRVLMAKNDPSLVDDRDYLGNKRLELAGQLLALLFEDLFKKFCFDIKMNIDKVLNKRNRAEQFDAWTVMSMHSNHITQGMNRAISTGNWSLKRFRMERAGVTHVLSRLSYIAALGMMTRISSQFEKTRKVSGPRALQPSQFGMLCPADTPEGEACGLVKNLALMTHITTNDEEGPIKNLVFMLGAEDIMALGGKQLYIPGSYTISINGTPIALTRRPKYFLNAFRRLRRMGRISEFVSIYINHHQCAVHIATDDGRICRPLIVVENGRSLVKDHHLEKLRDGTMQFDDFLAQGLVEYLDVNEENDSLIALYEKDITDTTTHLEIEPFTVLGAVAGLIPYPHHNQSPRNTYQCAMGKQAIGAIASNQFLRIDSILYLMVYPQKPMVKSRTIELVKYDQLPAGQNAMVAVMSYSGYDIEDALVLNKGSVDRGFGRCQVFRKYVTNLKSYSNGTKDRLNPPTYENGAPIRKHALLEADGLAAVGEQVNAGEVYINKSTPEQSNLSGIGSDAGRPVQYTPTPMTYKLHDPAYIDKVMYSVQENENQLVKVLVRQTRRPEVGDKFSSRHGQKGVVGIIADQVDMPFTDSGINPDIIMNPHGFPSRMTVGKMLELVAGKAGVLAGHHGYGTCFGGTPVEEASRVLIDHGFSYGGKDYLTSGITGEALPFYVFTGPIYYQKLKHMVQDKMHSRARGPRAILTRQPTEGRSRDGGLRLGEMERDCLIAYGTSQLLLERLMISSDRHEIDVCEQCGFMGYLNWCQRCKSSRSVVKMTIPYAAKLLIQELMSMNVTARLKLDDEFPEWKGT
>XP_657925_Aspergillus_nidulans
MDTGIIGPVTTMDSFVEEFGNRSATVHGLLVSSILIPAAISSFFAGYLADKFGRPQGISIGTLIFGLGAALEAGAVHVSMFVLGRCIEGMGEGLYLGTLVVYICEISPPGVRGALTTGPQLLITLGLVVGFFTCYGTARIQSSMSWRTPFLILACLSLLFSAAAFLWLVPSPRWLTIHGRREEANVVWDLLGVSHAEREKSEIEQARGSVIQGPVSQEVAVTNVSSMDLTVATPQVEDKSIRHKLFDIFSKDVRSRTALAVFLMAMQQLSGIDGVLYYAPLLFEQAGLASADASFFASGVSALVIFAVTIPALIWADKWGRRHSVIYGGVVISLTMFLMGALYAGNAVHSSAGAGRWVVIVSIYIFAVIFSLSWAVGIKIYAAEIQPQRTRASATSLAHGSNWATNFLVALTTPILLDKSSFGAYFLFGGCMPPRKRAVAPASARAVQSETTGSTKSTTETARRKRAAQAKEAKEATTSEHPTQGEKDNVADAETEPVPEPKYPYRHRDPFDALLEPFYYNKSLTDPISTAKDKWNLLPAFLKVKGLVKQHIDSYNYLVEVQLKKIVESSNTIRSDVDHNFYIKFTDIYLGFPRRADEPQDVRTEFEESTVTPHECRLRDTTYAAPIQVDFEYIRGRQRVRRKGVSIGRMPVMLRSSKCVLGNKTPAQMTVLNECPLDPGGYFIVNGTEKVILVQEQLSKNRIIVETDPKKEIVQASVTSSSNERKSKSYIILKKDRLYVKHNVLSEDIPIVILLKAMGIHTDKEMMLLVAGVDKVYQEDFAINFEEAIKVGVFTQQQALDWIGSRIKINRKQMSYRRTHVQEAVEAIASVIISHIEVKDMNFRPKAIYVANMARRVLMAKNDAALVDDRDYLGNKRLELAGQLLALLFEDLFKKFCFDIKMNIDKVLNKRNRVEAFDAWSVIGMHSNHITQGMNRAISTGNWSLKRFRMERAGVTHVLSRLSYIAALGMMTRISSQFEKTRKVSGPRALQPSQFGMICLADTPEGEACGLVKNLALMTHITTNDEEGPIKNLIFMLGAEDIQTVGGKEIYAPGSYTISINGTPMALTRRPKYFLNAFRRLRRMGRISEFVSIYINHHQRAVHVATDDGRICRPLIIVEDGKSRVKKHHLRKLRDGTMQFDDFLAQGLVEYVDVNEENDSLIAIYEKDITDTTTHMEIEPFTILGAVAGLIPYPHHNQSPRNTYQCAMGKQAIGAIASNQFLRIDSILYLMVYPQKPMVKSRTIELTKYDQLPAGQNATVAVMSYSGYDIEDALVLNKGSVDRGFGRCQVFRKYVTNMKSYSNGTKDILSPPTYENDAPIRKHALLESDGLAAVGEQVNAGEVYINKSTPDQSMSSGMPGSDAGRPISYNPTPMTYKLPDPAYIDKVMISATENENQIIKVLTRQTRRPEVGDKFSSRHGQKGVTGIIVDQADMPFTDQGINPDIIMNPHGFPSRMTVGKMLELVAGKAGVLSGQHGYGTCFSGTPVEQMTQTLIDKGFSYGGKDYLTSGITGEALPFYVFTGPIYYQKLKHMVQDKMHSRARGPRATLTRQPTEGRSRDGGLRLGEMERDCLIAYGTSQLLLERLMISSDRHEVDVCEQCGFMGYLNWCQRCKSSRSVVKMVIPYAAKLLIQELMSMNVTARLKLEDEFPETKGR
>XP_001388998_Aspergillus_niger
MPPRRRAPISAANLRSAQPSEGAASAKPGAADTTKRRRPSQTAQPPRAEQPPPPSAEEQQQKSTEEHEHSHSTYRHRDPFDALLEPFYYNKSLTDPINTAKDKWNLLPAFLKVKGLVKQHIDSYNYLVEVQLKKIVESSSTIRSDVDHTFYIKFTNIYLGFPRRADEPQDARADFTYSTVSPQECRLRDTTYAAPIQVDFEYVRGRQRVMRKGVAIGRMPVMLRSSKCVLANKTPAEMTVLNECPLDPGGYFIVNGTEKVILVQEQLSKNRIIVETDPKKEIVQASVTSSSNERKSKSYIVLKKDKLYVKHNVLSEDIPIVILLKAMGIHTDKEMLLLVAGVDKVYQEDFAINFEEAIKLGIYTQQQALDWIGARIKINRKQSPSYRRTHVQEAVEAIASVIISHIEVKNMNFRPKAVYVAHMARRVLMAKNDASLVDDRDYLGNKRLELAGQLLALLFEDLFKKFCFDIKMNIDKVLNKRNRAEAFDAYSVITMHSNHITQGMNRAISTGNWSLKRFRMERAGVTHVLSRLSYIAALGMMTRISSQFEKTRKVSGPRALQPSQFGMLCPADTPEGEACGLVKNLALMTHITTNDEEGPVRNLIFMLGAEDIQTVGGKELYGPGCYTISINGTPTALTRRPKYFLDAFRRLRRMGRISEFVSIYINHHQRAVHVATDDGRICRPLIVVENGKSRVNAQHLEKLRNGTMQFDDFLAQGLVEYLDVNEENDSLISIYEKDITETTTHLEIEPFTVLGAVAGLIPYPHHNQSPRNTYQCAMGKQAIGAIASNQFLRIDSILYLMVYPQKPMVKSRTIELTKYDQLPAGQNAIVAVMSYSGYDIEDALVLNKGSVDRGFGRCQVFRKYVTNLKSYSNGTKDRLSGPTYENDAPIRKHALLESDGLAAVGEQVNAGEVYINKSTPDQSMSSGFPNSDAGRPVSYMPTPMTYKLPDPAYIDKVMVSVTENENQLVKVLTRQTRRPEVGDKFSSRHGQKGVVGIIADQADMPFTDTGINPDIIMNPHGFPSRMTVGKMLELVAGKAGVLAGQHGYGTCFGGSPVQEMSQILIDNGFSYGGKDYLTSGITGEALPFYVFTGPIYYQKLKHMVQDKMHSRARGPRAILTRQPTEGRSRDGGLRLGEMERDCLIAYGTSQLLLERLMISSDRHEIDVCEQCGFMGYLNWCQRCKSSRSVVKMAIPYAAKLLIQELMSMNVTARLKLDDEFPEMKGR
>XP_015404484_Aspergillus_nomiae
LVDLSSTTAMPPRRKPQAPAARSADATTASRRAAAGPSATQKRPSVSKQASNPTQPEPSVEEQNNQADEHPHVPYRHRDPFDALLEPFYYNKSLTDPINTAKDKWNLLPAFLKVKGLVKQHIDSYNYLVEVQLKKIVESSSIIRSDIDHNFYIKFTDIYLGAPRRADEQQDAGPGFSGSTVSPQECRLRDTTYAAPIQVDFEYVRGRQRVKKTGYSIGRMPVMLRSSKCVLSDKTPAEMTVLNECPLDPGGYFIVNGTEKVILVQEQLSKNRIIVETDPKKEIVQASVTSSSNERKSKSYIVLKKDKLYVKHNVLSEDIPIVILLKAMGIHTDKEMLLLVAGIDKVYQEDFAINFEEAIKLGIYTQQQALDWIGSRIKINRGKQNNYRRTHVQEAVEAIASVIISHIEVKDMNFRPKAVYVAHMARRVLMAKNDPSLVDDRDYLGNKRLELAGQLLALLFEDLFKKFCFDIKMNVDKVLNKRNRAEAFDAWTVMSMHGNHITQGMNRAISTGNWSLKRFRMERAGVTHVLSRLSYIAALGMMTRISSQFEKTRKVSGPRALQPSQFGMLCLADTPEGEACGLVKNLALMTHITTNDEEGPIRNLIFMLGAEDISTLGGKELYGPGCYTISINGTPMALTRRPKYFLDAFRRLRRMGRISEFVSIYINHHQRAVHVATDDGRICRPLIVVENGKTRVRAHHLKKLREGTMSFDDFLAQGLVEYLDVNEENDSLISIYEKDITEATTHLEIEPFTVLGAVAGLIPYPHHNQSPRNTYQCAMGKQAIGAIASNQFLRIDSILYLMVYPQKPMVKSRTIELTKYDQLPAGHNAMVAVMSYSGYDIEDALVLNKGSVDRGFGRCQVFKKSVANLKSYSNGTKDILMPPEYDNDAPIRKHALLESDGLAAVGEQVNAGEVYINKSTPDQSLASGFPGSEIGRPVKYTPTPMTYKLHDPAYIDQVLVSTTENENQLVKVLTRQTRRPEVGDKFSSRHGQKGVVGIIADQADMPFTDQGINPDIIMNPHGFPSRMTVGKMLELVAGKAGVLAGQHGYGTCFGGSPVEEMSQILIDKGFSYGGKDYLTSGITGEALPFYVFTGPIYYQKLKHMVQDKMHSRARGPRAILTRQPTEGRSRDGGLRLGEMERDCLIAYGTSQLLLERLMISSDRHEIDVCEQCGFMGYLNWCQRCKSSRSVVKMAIPYAAKLLIQELMSMNVTARLKLEDEFPETRGM
>XP_023089123_Aspergillus_oryzae 
MPPRRKPQAPAARSADSNQADEHPHVPYRHRDPFDALLEPFYYNKSLTDPINTAKDKWNLLPAFLKVKGLVKQHIDSYNYLVEVQLKKIVESSSIIRSDIDHNFYIKFTDIYLGAPRRADEQQDVGPGFTGSTVSPHECRLRDTTYAAPIQVDFEYIRGRQRVKKTGCSIGRMPVMLRSSKCVLSDKTPAEMTVLDECPLDPGGYFIVNGTEKVILVQEQLSKNRIIVETDPKKEIVQASVTSSSNERKSKSYIVLKKDKLYVKHNVLSEDIPIVILLKAMGIHTDKEMLLLVAGIDKVYQEDFAINFEEAIKLGIYTQQQALDWIGSRIKINRGKQNNYRRTHVQEAVEAIASVIISHIEVKDMNFRPKAVYVAHMARRVLMAKNDPSLVDDRDYLGNKRLELAGQLLALLFEDLFKKFCFDIKMNVDKVLNKRNRAEAFDAWTVMSMHSNHITQGMNRAISTGNWSLKRFRMERAGVTHVLSRLSYIAALGMMTRISSQFEKTRKVSGPRALQPSQFGMLCLADTPEGEACGLVKNLALMTHITTNDEEGPIRNLIFMLGAEDISTLGGKELYGPGCYTISINGTPMALTRRPKSFLNAFRRLRRMGRISEFVSIYINHHQRAVHVATDDGRICRPLIVVENGKNRVRSHHLKKLREGTMSFDDFLAQGLVEYLDVNEENDSLIAIYEKDITEATTHLEIEPFTVLGAVAGLIPYPHHNQSPRNTYQCAMGKQAIGAIASNQFLRIDSILYLMVYPQKPMVKSRTIELTKYDQLPAGHNAMVAVMSYSGYDIEDALVLNKGSVDRGFGRCQVFKKSVANLKSYSNGTKDILMPPEYDNDAPIRKHALLESDGLAAVGEQVNAGEVYINKSTPDQSLASGFPGSDMGRPVKYTPTPMTYKLHDPAYIDQVLVSTTENENQLIKVLTRQTRRPEVGDKFSSRHGQKGVVGIIADQADMPFTDQGINPDIIMNPHGFPSRMTVGKMLELVAGKAGVLAGQHGYGTCFGGSPVEEMSQILIDKGFSYGGKDYLTSGITGEALPFYVFTGPIYYQKLKHMVQDKMHSRARGPRAILTRQPTEGRSRDGGLRLGEMERDCLIAYGTSQLLLERLMISSDRHEIDVCEQCGFMGYLNWCQRCKSSRSVVKMAIPYAAKLLIQELMSMNVTARLKLEDEFPETRGR
>XP_040637351_Aspergillus_ruber
MDTGIIGPVTVMKPFVAQFGNQSATVHGLIVSSILIPAAISSFFAGYLADKLGRPTGISIGALIFGIGAALEAAAVHLAMFIVGRCVEGIGEGLYLGTLVVYICEISPTSVRGALTTGPQLLITLGLVTGFFTCYGTSRIESSFSWRSPFIILACLSAVFSVATYLWLTPSPRWLTLHGRKSEAAETWDLLGVGLAEREKVEIEEIRESGSNTHQAELERQHAEAARPQKSTKHGFLDLFSRDVRTRTALAVFLMGMQQLSGIDGVLYYAPLLFEQAGLASSEASFFASGVSAIVIFAVTIPALIWADKWGRRHSIIYGGLGLSITMFLIGALYATQTVHGSTGAGRWVVIVSIYIFAVIYSLSWGVGIKIYAAEIQPQRTRASATSLAHGSNWATNFLVALTTPILLSTSSFGAYFLFAGSAMPPRRRPQASAAANAEAARNAVPGRKRPSQSKSASTSAQSAQALEQQQQDGPTEKHEPYIPYPYRHRDPFDALLEPFYYNKSLTDPINTAKDKWNLLPAFLKVKGLVKQHIDSYNYFVEVQLKKIVESSSTIRSDVDHNFYIKFTDIYLGSPRRADEPQDAGFNVESTVSPQECRLRDTTYAAPIRVDFEYVRGRQRVIKRGVSIGRMPVMLRSSKCVLANKTPSEMTVLNECPLDPGGYFIVNGTEKVILVQEQLSKNRIIVETDAKKEIVQASVTSSSNERKSKSYVVFKKEKLVVKHNVLNEDIPIVILLKAMGIHTDKEMMLLVAGVDKVYQEDFAINFEEAIKLGIHTQQQALEWIGARIKINRKQMSYRRTHVQEAVEAIASVIISHIEVKNMNFRPKALYVAHMARRVLMAKNDDTLVDDRDYLGNKRLELAGQLLALLFEDLFKKFCFDIKMNIDKVLNKRNRAEQFDAWSVMSMHGNHITQGMNRAISTGNWSLKRFRMERAGVTHVLSRLSYIAALGMMTRISSQFEKTRKVSGPRALQPSQFGMLCPADTPEGEACGLVKNLALMTHITTNDEEGPVRNLIFMLGAEDIQTIGGKELYAPGCYTISINGTPTALTRRPKYFLDAFRRLRRMGRISEFVSIFINHHQRAVHIATDDGRICRPLIVVENGKSKVTAHHLEKLRDGTMQFDDFLAQGLVEYLDVNEENDSLIAIYEKDISETTTHLEIEPFTVLGAVAGLIPYPHHNQSPRNTYQCAMGKQAIGAIASNQFLRIDSILYLMVYPQKPMVKSRTIELTKYDHLPAGQNAMVAVMSYSGYDIEDALVLNKGSVDRGFGRCQVFRKYVTNLKSYSNGTKDRLDPPQYENDAPIRKHALLQNDGLAAVGEAVNAGEVYINKSTPDQAHSSGITGSDLGRPVSFQPTPMTYKLPDPAHIDKVMVSATEGENQLIKVLTRQTRRPEVGDKFSSRHGQKGVVGIIADQSDMPFTDSGINPDIIMNPHGFPSRMTVGKMLELVAGKAGVLAGHHGYGTCFGGTPVEETSRILVEKGFSYGGKEYLTSGITGEALPFYVFTGPIYYQKLKHMVQDKMHSRARGPRAMLTRQPTEGRSRDGGLRLGEMERDCLIAYGTSQLLLERLMISSDRHEIDVCETCGFMGYLNWCQRCKSSRGVVKMAIPYAAKLLIQELMSMNVTARLKLEDEFPESKGR
>XP_040706041_Aspergillus_sydowii
MDTGIIGPVTVMDGFVEKFGNQSATIHGLLVSSILIPAAISSFFAGYLADKFGRPKGISIGTLIFGLGAALEAGAVHISMFVVGRCIEGIGEGLYLGTLVVYICEISPPNVRGTLTTGPQLLITLGLVVGFFTCYGTARIQSSMSWRTPFLILACLSASFSMVALTWLVPSPRWLTIHGRKAEANAVWDLLGVSHAEREKSEIEQDRGSIIQGLASQEVAVTNVPSMDTSVTAVQDGDRPMKHKLFDIFSKDVRSRTALAVFLMAMQQLSGIDGVLYYAPLLFEQAGLASADASFFASGVSALVIFAVTIPALIWADKWGRRHSVIYGGVGISITMFLMGALYAGKAVHSTTGAGRWVVIVSIYIFAVIFSLSWAVGIKIYAAEIQPQRTRASATSLAHGSNWATNFLVALTTPILLSKSSFGAYFLFGGCSLITAAVCALYMPETKGMPPRKRATAPVSARAAQPAEAGASSKTTSETARRKRAAQTKEAKEASNSEHPTQSGEDHAADTEQTEQVPEPQYPYRHRDPFDALLEPFYANKSLTDPINTAKDKWNLLPAFLKVKGLVKQHIDSYNYLVEVQLKKIVESSNTIRSDVDHNFYIKFTDIYLGFPRRADEPQDVRTEFDESTVTPQECRLRDTTYAAPIQVDFEYIRGRQRVRRKGVAIGRMPVMLRSSKCVLANKSPAQMSVLNECPLDPGGYFIVNGTEKVILVQEQLSKNRIIVETDPKKEIVQASVTSSSNERKSKSYIILKKDRLYVKHNVLSEDIPIVILLKAMGIHTDKEMMLLVAGVDKVYQEDFAINFEEAIKVGVFTQQQALEWIGSRIKINRKQMSYRRTHVQEAVEAIASVIISHIEVKDMNFRPKAIYVANMARRVLMAKNDAALVDDRDYLGNKRLELAGQLLALLFEDLFKKFCFDIKMNIDKVLNKRNRAEAFDAWSVIGMHSNHITQGMNRAISTGNWSLKRFRMERAGVTHVLSRLSYIAALGMMTRISSQFEKTRKVSGPRALQPSQFGMICLADTPEGEACGLVKNLALMTHITTNDEEGPIRNLIFMLGAEDIQTVGGKEIYAPGSYTISINGTPMALTRRPKHFLNAFRRLRRMGRISEFVSIYINHHQRAVHVATDDGRICRPLIIVENGKSCVKKHHLRKLRDGTMQFDDFLAQGLVEYVDVNEENDSLIAIYEKDISDTTTHMEIEPFTILGAVAGLIPYPHHNQSPRNTYQCAMGKQAIGAIASNQFLRIDSILYLMVYPQKPMVKSRTIELTKYDQLPAGQNATVAVMSYSGYDIEDALVLNKGSVDRGFGRCQVFRKYVTNMKSYSNGTKDILNPPTYENDAPIRKHALLENDGLAAVGEQVNSGEVYINKSTPDQSLVSGFPASDSGRPISYNPTPMTYKLPDPSYVDKVMVSCTENENQIIKVLTRQTRRPEVGDKFSSRHGQKGVTGIIADQADMPFTDQGINPDIIMNPHGFPSRMTVGKMLELVAGKAGVLSGQHGYGTCFGGSPVEEMSQILIDKGFSYGGKDYLTSGITGEALPFYVFTGPIYYQKLKHMVQDKMHSRARGPRATLTRQPTEGRSRDGGLRLGEMERDCLIAYGTSQLLLERLMISSDRHEVDVCEQCGFMGYLNWCQRCKSSRSVVKMVIPYAAKLLIQELMSMNVTARLKLDDEFPETKGR
>XP_001214023_Aspergillus_terreus
MPPRRRPLPSAAGARSVQSEAASKAAPTDGPKGKRPSVSKPPPSAAQPTAGPEEQDEAVEEDHSHPTYRHRDPFDALLEPFYYNKSLTDPINTAKDKWNLLPAFLKVKGLVKQHIDSYNYLVEVQLKKIVESSSIIRSDVDHNFYIKFTDIYLGAPRRADESQDAGPAFTGSTVTPQECRLRDTTYAAPIQVDFDYVRGRQRVRKRGYAIGRMPVMLRSSKCVLANKSPAEMTVLNECPLDPGGYFIVNGTEKVILVQEQLSKNRIIVETDPKKEIVQASVTSSSNERKSKSYIVLKKDKLYVKHNVLNEDIPIVILLKAMGINTDKEMLLLVAGVDKVYQEDFAINFEEAINLGIYTQQQALDWIGARIKINRKQASYRRTHVQEAIEAIASVIISHIEVKNMNFRPKAIYVAHMARRVLMAKNDPTLVDDRDYLGNKRLELAGQLLALLFEDLFKKFCFDIKMNVDKVLNKRNRAEAFDAWSVMSMHTNHITQGMNRAISTGNWSLKRFRMERAGVTHVLSRLSYIAALGMMTRISSQFEKTRKVSGPRALQPSQFGMLCPADTPEGEACGLVKNLALMTHITTNDEEGPIRNLIFMLGAEDIQTLGGKELYGPGCYTISINGTPTALTRRPKYFLNAFRRLRRMGRISEFVSIYINHHQHAVHVATDDGRICRPLIVVENGKSTVQTHHLEKLREGTMQFDDFLAQGLVEYLDVNEENDSLIAIYEKDISETTTHLEIEPFTILGAVAGLIPYPHHNQSPRNTYQCAMGKQAIGAIASNQFLRIDSILYLMVYPQKPMVKSRTIELTKYDQLPAGQNAIVAVMSYSGYDIEDALVLNKGSVDRGFGRCQVFRKYVTNLKSYSNGTKDMLTPPSYENDAPIRKHALLESDGLAAVGEQVNAGEVYINKSTPDQANSFGIGGPDPNRPINYMPTPMTYKLPDPAYIDQVLLSVTENENQLVKVLTRQTRRPEVGDKFSSRHGQKGVVGIIADQADMPFTDQGINPDIIMNPHGFPSRMTVGKMLELVAGKAGVLSGQHGYGTCFGGSPVEEMSQILIDKGFSYGGKDYLTSGITGEALPFYVFTGPIYYQKLKHMVQDKMHSRARGPRAILTRQPTEGRSRDGGLRLGEMERDCLIAYGTSQLLLERLMISSDRHEIDVCEKCGFMGYLNWCQRCKSSRSVVKMVIPYAAKLLIQELMSMNVTARLKLEDEFPEMKGR
>XP_022483038_Penicillium_arizonense
MPPRKRTQPSAASQARRPSEAGNSSATDPTKRKRPSVSKPVPEPPRQPEPESDPNAPKFKPRDPFDALLEPFYYNKGLTDPIDTARDKWNLLPAFLKVKGLVKQHLDSYNYFVEVQLKKIVESSSTIRSDIDHNFYIKFTDIYVGSPRRADEQGDGGLEFESTITPQECRLRDTTYAAPILVDFEYVRGRQRVIRRGVSIGRMPVMLRSSKCVLANKTPAQMSVLNECPLDPGGYFVVNGTEKVILVQEQLSKNRIIVETDPKKEIVQASVTSSSNERKSKSYIVLKKGRLYVKHNVLNEDIPIVILLKAMGIHTDKEMMQMVTGDDSLYQDDFAINFEEAINVGIYTQQQALDWIGCRIKINRKQSAYRRTHVQEAIEAIASVIISHIEVHDMNFRPKAIYVAHMARRVLMAKNDPALVDDRDYLGNKRLELAGQMLALLFEDLFKKFCFDIKMNIDKVLNKRNRAEQFDAWSVVTMHGNHITQGMNRAISTGNWSLKRFRMERAGVTHVLSRLSYIAALGMMTRISSQFEKTRKVSGPRALQPSQFGMLCPADTPEGEACGLVKNLALMTHITTNDEEGPVRNLMFMLGVEDIASVGGQQLYAKGAYTISINGTPTALTRRPKSFLNAFRRLRRMGRVSEFVSIYINHHQRAVHVATDDGRICRPLIVVENGKSRVQKHHLEKLRDGKMEFDDFLAQGLVEYLDVNEENDSYISIYEKDIGNTHTHLEIEPFTVLGAVAGLIPYPHHNQSPRNTYQCAMGKQAIGAIASNQFQRIDSILYLMVYPQKPMVKSRTIELTKYDQLPAGQNATVAVMSYSGYDIEDALVLNKGSVDRGFGRCQVFRKYVTNLKSYSNGSKDDLRPPEYENGAPIRKHALLEHDGLAAVGEQVNAGETYVNKVTPKVQNSTGITGSDAGRNEYINASMNYKLPDPAYIDKVLVSATEGETQLIKVLTRQTRRPEVGDKFSSRHGQKGVVGIIADQADMPFSDQGINPDIIMNPHGFPSRMTVGKMLELVAGKAGVLSGQHGYGTCFGGSPVEEMSQILIDKGFSYGGKDYLTSGITGEALPFYVFTGPIYYQKLKHMVQDKMHSRARGPRATLTRQPTEGRSRDGGLRLGEMERDCLIAYGTSQLLLERLMISSDRHEVDVCENCGFMGYLNWCPGCKSSRSVVKMVIPYAAKLLIQELMSMNVTARLKLDDEFPEMKGR
>XP_014533565_Penicillium_digitatum
MPPRKRPQPSAASRARRLSEAGTESATDSTKTKRPSQSNPVPQPHQHSIPGKAEPASNFKARDPFDALLEPFYYNKGLTDPINTARDKWNLLPAFLKVKGLVKQHLDSYNYFVEVQMKKIVESSSTIRSDVDHNFYIKFTDIYVASPRRADEQGDGGIDFESTITPQECRLRDTTYAAPILVDFEYVRGRQRVIRRAVPIGRIPIMLRSSKCVLSNKTPAQMSVLNECPLDPGGYFVVNGTEKVILVQEQLSKNRIIVETDPKKEIVQASVTSSSNERKSKSYIVSKKGRLYVKHNVLNEDIPIVILLKAMGIHTDKEMMQMVTGDDSLYQDDFAINFEEAINVDVYTQQQALEWIGCRIKINRKQAAYRKTHVQEAVEAIASVIISHIEVKDMNFRPKAIYVAHMARRVLMAKSDPALVDDRDYLGNKRLELAGQMLALLFEDLFKKFCFDIKMNIDKVLNKRNRAEQFDAWTIVTMHGNHITQGMNRAISTGNWSLKRFRMERAGVTHVLSRLSYIAALGMMTRISSQFEKTRKVSGPRALQPSQFGMLCPADTPEGEACGLVKNLALMTHITTNDEEGPVRNLIFMLGVEDISSVGGQQLYARGAYTISINGTPTGLTRRPKSFLNAFRRLRRMGRVSEFVSIYINHHQRAVHVATDDGRICRPLIVVENGKSLVGVQHLEKLRDGKMEFDDFLAQGLVEYLDVNEENDSYIAIYEKDISNTHTHLEIEPFTVLGAVAGLIPYPHHNQSPRNTYQCAMGKQAIGAIASNQFQRIDSILYLMVYPQKPMVKSRTIELTKYDQLPAGQNATVAVMSYSGYDIEDALVLNKGSVDRGFGRCQVFRKYVTTLKSYPNGAKDSLKGPTFENGVPIRKHALLESDGLAAVGEMVNNGESYINKVTPRVQNSMGFTGSGMGGGDVIEASMNYKLPDPSYIDKVLVSATEGETQLIKVLTRQTRRPEVGDKFSSRHGQKGVVGIIADQADMPFSDQGINPDIIMNPHGFPSRMTVGKMLELVAGKAGVLSGQHGYGTCFGGSPVEEMSQILIDKGFSYGGKDYLTSGITGEALPFYVFTGPIYYQKLKHMVQDKMHSRAKGPTATLTRQPTEGRSRNGGLRLGEMERDCLIAYGTSQLLLERLMISSDRHEVDVCEQCGFMGYLNWCPGCKSSRSVVKMVIPYAAKLLIQELMSMNVTARLKLDDEFPEMKGR
>XP_016603012_Penicillium_expansum
MPPRKRPQPSAASRARRPSEAGNQSATDPTKSKRPSQSNPVPQPHQNSVPGKAEPASNFKARDPFDALLEPFYYNKGLTDPIDTARDKWNLLPAFLKVKGLVKQHIDSYNYFVEVQMKKIVESSSTIRSDVDHNFYIKFTDIYVASPRRADEQGDGGIDFESTITPQECRLRDTTYAAPILVDFEYVRGRQRVIRRAVPIGRIPIMLRSSKCVLSNKTPAQMSVLNECPLDPGGYFVVNGTEKVILVQEQLSKNRIIVETDPKKDIVQASVTSSSNERKSKSYIVSKKGRLYVKHNVLNEDIPIVILLKAMGIHTDKEMMQMVTGDDGLYQDDFAINFEEAINVDVYTQQQALEWIGCRIKINRKQAAYRKTHVQEAVEAIASVIISHIEVKDMNFRPKAIYVAHMARRVLMAKSDPALVDDRDYLGNKRLELAGQMLALLFEDLFKKFCFDIKMNIDKVLNKRNRAEQFDAWTIVTMHGNHITQGMNRAISTGNWSLKRFRMERAGVTHVLSRLSYIAALGMMTRISSQFEKTRKVSGPRALQPSQFGMLCPADTPEGEACGLVKNLALMTHITTNDEEGPVRNLIFMLGVEDISSVGGQQLYARGAYTISINGTPTGLTRRPKSFLNAFRRLRRMGRVSEFVSIYINHHQRAVHVATDDGRICRPLIVVENGKSLVGVQHLEKLRDGKMEFDDFLAQGLVEYLDVNEENDSYIAIYEKDISNTHTHLEIEPFTVLGAVAGLIPYPHHNQSPRNTYQCAMGKQAIGAIASNQFQRIDSILYLMVYPQKPMVKSRTIELTKYDQLPAGQNATVAVMSYSGYDIEDALVLNKGSVDRGFGRCQVFRKYVTTLKSYPNGAKDFLKGPTYENGVPIRKHALLESDGLAAVGEMVNNGESYINKVTPRVQNSMGFTAPDMGGGDVIEAPMNYKLPDPSYIDKVLVSATEGETQLIKVLTRQTRRPEVGDKFSSRHGQKGVVGIIADQADMPFSDQGINPDIIMNPHGFPSRMTVGKMLELVAGKAGVLSGQHGYGTCFGGSPVEEMSQILIDKGFSYGGKDYLTSGITGEALPFYVFTGPIYYQKLKHMVQDKMHSRAKGPTATLTRQPTEGRSRNGGLRLGEMERDCLIAYGTSQLLLERLMISSDRHEVDVCEQCGFMGYLNWCPGCKSSRSVVKMVIPYAAKLLIQELMSMNVTARLKLDDEFPEMKGR
>XP_040652726_Penicillium_griseofulvum
MPPRKRPQPSAAGRPLRPSEAGNRSATDPTKSKRSSQSNPVPEPHQHSEPRKVEPASNFKARDPFDALLEPFYYNKGLTDPIDTARDKWNLLPAFLKVKGLVKQHIDSYNYFVEVQMKKIVESSSTIRSDVDHNFYIKFTDIYVASPRRADEQGDGGIDFESTITPQECRLRDTTYAAPILVDFEYVRGRQRVIRRAVPIGRIPIMLRSSKCVLSNKTPAQMSVLNECPLDPGGYFVVNGTEKVILVQEQLSKNRIIVETDPKKDIVQASVTSSSNERKSKSYIVSKKGRLYVKHNVLNEDIPIVILLKAMGIHTDKEMMQMVTGDDSLYQDDFAINFEEAINVDVYTQQQALEWIGCRIKINRKQAAYRKTHVQEAVEAIASVIISHIEVKDMNFRPKAIYVAHMARRVLMAKSDPALVDDRDYLGNKRLELAGQMLALLFEDLFKKFCFDIKMNIDKVLNKRNRAEQFDAWTIVTMHGNHITQGMNRAISTGNWSLKRFRMERAGVTHVLSRLSYIAALGMMTRISSQFEKTRKVSGPRALQPSQFGMLCPADTPEGEACGLVKNLALMTHITTNDEEGPVRNLIFMLGVEDISSVGGQQLYARGAYTISINGTPTGLTRRPKSFLNAFRRLRRMGRVSEFVSIYINHHQRAVHVATDDGRICRPLIVVENGKPLVGVEHLEKLRDGTMEFDDFLAQGLVEYLDVNEENDSYIAIYEKDISSTHTHLEIEPFTVLGAVAGLIPYPHHNQSPRNTYQCAMGKQAIGAIASNQFQRIDSILYLMVYPQKPMVKSRTIELTKYDQLPAGQNATVAVMSYSGYDIEDALVLNKGSVDRGFGRCQVFRKYVTTLKSYPNGAKDSLRGPTYENGVPIRKHALLESDGLAAVGEMVNSGESYINKVTPRVQNSLGITGSDIGGGDVIEASMNYKLPDPSYIDKVLVSATEGETQLIKVLTRQTRRPEVGDKFSSRHGQKGVVGIIADQADMPFSDQGINPDIIMNPHGFPSRMTVGKMLELVAGKAGVLSGQHGYGTCFGGSPVQEMSQILIEKGFSYGGKDYLTSGITGEALPFYVFTGPIYYQKLKHMVQDKMHSRAKGPTATLTRQPTEGRSRNGGLRLGEMERDCLIAYGTSQLLLERLMISSDRHEVDVCEQCGFMGYLNWCPGCKSSRSVVKMVIPYAAKLLIQELMSMNVTARLKLDDEFPEMKGR
>XP_038929597_Penicillium_roqueforti
MPPRKRPQPSAASRPRRPSEAGSHSATDSTKSKRPSVSNPVPEPHQHPVPGKVEPASDFKARDPFDALLEPFYYNKGLTDPIDTARDKWNLLPAFLKVKGLVKQHLDSYNYFVEVQMKKIVESSSTIRSDVDHNFYIKFTDIYVASPRRADEQGDGGIDFESTITPQECRLRDTTYAAPILVDFEYVRGRQRVIRRAVPIGRIPIMLRSSKCVLSNKTPAQISVLNECPLDPGGYFVVNGTEKVILVQEQLSKNRIIVETDPKKDIVQASVTSSSNERKSKSYIVSKKGRLYVKHNVLNEDIPIVILLKAMGIHTDKEMMQMVTGDDSLYQDDFAINFEEAINVDVYTQQQALEWIGCRIKINRKQAAYRKTHVQEAVEAIASVIISHIEVKDMNFRPKAIYVAHMARRVLMAKSDPALVDDRDYLGNKRLELAGQMLALLFEDLFKKFCFDIKMNIDKVLNKRNRAEQFDAWTIVTMHGNHITQGMNRAISTGNWSLKRFRMERAGVTHVLSRLSYIAALGMMTRISSQFEKTRKVSGPRALQPSQFGMLCPADTPEGEACGLVKNLALMTHITTNDEEGPVRNLIFMLGVEDISSVGGQQLYARGAYTISINGTPTGLTRRPKSFLNAFRRLRRMGRVSEFVSIYINHHQRAVHVATDDGRICRPLIVVENGKSLVSVQHLEKLRDGEMEFDDFLAQGLVEYLDVNEENDSYIAIYEKDISNTHTHLEIEPFTVLGAVAGLIPYPHHNQSPRNTYQCAMGKQAIGAIASNQFQRIDSILYLMVYPQKPMVKSRTIELTKYDQLPAGQNATVAVMSYSGYDIEDALVLNKGSVDRGFGRCQVFRKYVTTLKSYPNGAKDSLKGPTYENGVPIRKHALLESDGLAAVGEMVNNGESYINKVTPRVQNSLGFPGSDIGGGDVIEAPMNYKLPDPSYIDKVMLSATEGETQLIKVLTRQTRRPEVGDKFSSRHGQKGVVGIIADQADMPFSDQGINPDIIMNPHGFPSRMTVGKMLELVAGKAGVLSGQHGYGTCFGGSPVEEMSQILIDKGFSYGGKDYLTSGITGEALPFYVFTGPIYYQKLKHMVQDKMHARAKGPTATLTRQPTEGRSRNGGLRLGEMERDCLIAYGTSQLLLERLMISSDRHEVDVCEKCGFMGYLNWCPGCKSSRSVVKMVIPYAAKLLIQELMSMNVTARLKLDDEFPEMKGR
>XP_002566073_Penicillium_rubens
MPPRRRPQPSAASRGRRPSEAGDQSATDSTKSKRPSQSNPVPQPHEHAVPRKAEPASNFKARDPFDALLEPFYYNKGLTDPIDTARDKWNLLPAFLKVKGLVKQHIDSYNYFVEVQMKKIVESSSTIRSDVDHNFYIKFTDIYVASPRRADEQGDGGLDFESTITPQECRLRDTTYAAPILVDFEYVRGRQRVIRRAVPIGRIPMMLRSSKCVLSNKTPAQMSVLNECPLDPGGYFVVNGTEKVILVQEQLSKNRIIVETDPKKDIVQASVTSSSNERKSKSYIVSKKGRLYVKHNVLNEDIPIVILLKAMGIHTDKEMMQMVTGDDALYQDDFAINFEEAINVDVYTQQQALDWIGCRIKINRKQAAYRKTHVQEAVEAIASVIISHIEVKDMNFRPKAIYVAHMARRVLMAKSDPALVDDRDYLGNKRLELAGQMLALLFEDLFKKFCFDIKMNIDKVLNKRNRAEQFDAWTIVTMHGNHITQGMNRAISTGNWSLKRFRMERAGVTHVLSRLSYIAALGMMTRISSQFEKTRKVSGPRALQPSQFGMLCPADTPEGEACGLVKNLALMTHITTNDEEGPVRNLIFMLGVEDISSVGGQQLYARGAYTISINGTPTGLTRRPKSFLNAFRRLRRMGRVSEFVSIYINHHQRAVHVATDDGRICRPLIVVENGKSLVGAQHLEKLRDGKMEFDDFLAQGLVEYLDVNEENDSYIAIYEKDITNTHTHLEIEPFTVLGAVAGLIPYPHHNQSPRNTYQCAMGKQAIGAIASNQFQRIDSILYLMVYPQKPMVKSRTIELTKYDQLPAGQNATVAVMSYSGYDIEDALVLNKGSVDRGFGRCQVFRKYVTTLKSYPNGAKDSLRAPTFENGAPIRKHALLESDGLAAVGEMVNNGETYINKVTPRVQNSLGFSGPDIGGGDVLEAPMNYKLPDPSYIDKVLVSATEGETQLIKVLTRQTRRPEVGDKFSSRHGQKGVVGIIADQADMPFSDQGINPDIIMNPHGFPSRMTVGKMLELVAGKAGVLSGQHGYGTCFGGSPVQEMSQILIDKGFSYGGKDYLTSGITGEPLPFYVFTGPIYYQKLKHMVQDKMHSRAKGPTATLTRQPTEGRSRNGGLRLGEMERDCLIAYGTSQLLLERLMISSDRHEVDICEKCGFMGYLNWCPGCKSSRSVVKMVIPYAAKLLIQELMSMNVTARLKLDDEFPETMGR
>XP_040814043_Penicillium_solitum
MPPRKRPQPSAAGRPRPPSEAGNQSATDSTKSKRPSQSNPVAQPHQHAEPRKVEPASDFKARDPFDALLEPFYYNKGLTDPINTARDKWNLLPAFLKVKGLVKQHIDSYNYFVEVQMKKIVESSSTIRSDVDHNFYIKFTDIYVASPRRADEQGDGGIDFESTITPQECRLRDTTYAAPILVDFEYVRGRQRVIRRAVPIGRIPIMLRSSKCVLSNKTPAQMSVLNECPLDPGGYFVVNGTEKVILVQEQLSKNRIIVETDPKKDIVQASVTSSSNERKSKSYIVSKKGRLYVKHNVLNEDIPIVILLKAMGIHTDKEMMQMVTGDDALYQDDFAINFEEAINVDVYTQQQALEWMGCRIKINRKQAAYRKTHVQEAVEAIASVIISHIEVKDMNFRPKAIYVAHMARRVLMAKSDPALVDDRDYLGNKRLELAGQMLALLFEDLFKKFCFDIKMNIDKVLNKRNRAEQFDAWTIVTMHGNHITQGMNRAISTGNWSLKRFRMERAGVTHVLSRLSYIAALGMMTRISSQFEKTRKVSGPRALQPSQFGMLCPADTPEGEACGLVKNLALMTHITTNDEEGPVRNLIFMLGVEDISSVGGQQLYARGAYTISINGTPTGLTRRPKSFLNAFRRLRRMGRVSEFVSIYINHHQRAVHVATDDGRICRPLIVVENGKSLVGVQHLEKLRDGKMEFDDFLAQGLVEYLDVNEENDSYIAIYEKDISNTHTHLEIEPFTVLGAVAGLIPYPHHNQSPRNTYQCAMGKQAIGAIASNQFQRIDSILYLMVYPQKPMVKSRTIELTKYDQLPAGQNATVAVMSYSGYDIEDALVLNKGSVDRGFGRCQVFRKYVTTLKSYPNGAKDSLKGPTYENGAPIRKHALLESDGLAAVGEMVNNGESYINKVTPRVQNSMGFTGPNMGGGDVIEASMNYKLPDPSYIDKVLISATEGETQLIKVLTRQTRRPEVGDKFSSRHGQKGVVGIIADQADMPFSDQGINPDIIMNPHGFPSRMTVGKMLELVAGKAGVLSGQHGYGTCFGGSPVEEMSQILIDKGFSYGGKDYLTSGITGEALPFYVFTGPIYYQKLKHMVQDKMHSRAKGPTATLTRQPTEGRSRNGGLRLGEMERDCLIAYGTSQLLLERLMISSDRHEVDVCEQCGFMGYLNWCPGCKSSRSVVKMVIPYAAKLLIQELMSMNVTARLKLDDEFPETMGR
>XP_022582462_Penicilliopsis_zonata
MPPRRRPQAAAENQPGSARPSEVRDGISVVTRKRASQSKPSAQPAPPTQAAPPHADQQVPVPGPSYRPRDPFDALLEPFYYNKSLTDPIDTAKDKWNLLPAFLKVKGLVKQHIDSFNYLVEVQLKKIVESSNIIRSDVDHNFYIKFTDIYIGAPRRTDEQQDATGFEHQSTITPNECRLRDTTYAAPIQVDFEYVRGRQRVLRKGMAIGRMPVMLRSSKCVLANKTPSEMSVLDECPLDPGGYFIVNGTEKVILVQEQLSKNRIIVETDPKKEIVQASVTSSSNERKSKSYIVLKKDKLYVKHNVLSEDIPIVILLKAMGIHTDKEMLLLVAGLDKLYQEDFAINFEEAINLGIFTQQQALDWIGSRIKINRSKQGAYRRTHVQEAVEAIATVIISHIEVKDMNFRPKAIYVAHMARRVLMAKNDPTLVDDRDYLGNKRLELAGQLLALLFEDLFKKFCFDTKMNIDKVLNKRNRAEAFDAWSVMSMHGNHITQGMNRAISTGNWSLKRFRMERAGVTHVLSRLSYIAALGMMTRISSQFEKTRKVSGPRALQPSQFGMLCPADTPEGEACGLVKNLALMTHITTNDEEGPVRNLIFILGAEDIATVGGKELYGRGCYTISINGTPTALTRRPKYFLNAFRRLRRMGRISEFVSIYINHHQCAVHIATDDGRICRPLIVVENGKSRVSVQHLSKLRDGTMQFDDFLAQGLVEYLDVNEENDSLIAVYEKDIGDTTTHLEIEPFTVLGAVAGLIPYPHHNQSPRNTYQCAMGKQAIGAIASNQFLRIDSILYLMVYPQKPMVKSRTIELTRYDQLPAGQNAMVAVMSYSGYDIEDALVLNKGSVDRGFGRCQVFRKQVAILKSYSNGTRDALSPPEYENDAPIRKHALLEPDGLAAVGEQVNAGEVYINKSTPKQSLSSGITGSDVGRPIEYAPTPMTYKLHDPAYIDKVMRSETEGGNQIVKVLTRQTRRPEVGDKFSSRHGQKGVVGIIADQADMPFTDAGINPDIIMNPHGFPSRMTVGKMLELVAGKAGVLSGQHGYGTCFGGSPVEEMSQILIDHGFSYGGKDYLTSGITGEALPFYVFTGPIYYQKLKHMVQDKMHSRARGPRAILTRQPTEGRSRDGGLRLGEMERDCLIAYGTSQLLLERLMISSDTHDVEICEHCGFMGYLNWCQRCKSSRSVVKMAIPYAAKLLIQELMSMNVTARLKLEDEFPETKGR
>XP_016619181_Cladophialophora_bantiana
MPPKRKIVQKTTAVRKVPPRDGAHTDEGVAKEPLPGRTPKENPKPERQSRRPHHADSFDAALEPFYYNKSLTDPIDTARDKWNLLPAFLKVKGLVKQHVDSFNHFVDVELKKIIDAEPIITSDIDPNFYVKYENIYIGKPCRQEEMSEVERKVFKGSTVTPNECRLRDLTYAAPILADIRYTKMKDPFRAKGIPIGRLPVMLRSNKCVLANRSEAEMCAMDECPLDPGGYFIVNGTEKVILVQEQLSKNRIIVEADSKKDLITASVTSSTHARKSKSYILLKKDLLYMKHNIIKEDIPICVLLKAMGVSSDMDMMAIVAGPDRTLQDDFAINFEETIKLQIHTQQQALDYIGARIKMSIKSTPFGQTRRNHVQEAVELISTVFIAHVPIEDLNFRPKALYVAHMARRALMAKRNPALVDDRDYVGNKRLELAGQLLALLFEDLFKKFNYEVKGKIDKELRKQNKTALVNPVAIMVGSSGQITQGMNRAIATGNWSLKRFRMERAGVTHLLSRLSFIASLGMMTRISSQFEKTRKVSGPRALQPSSFGMLCPADTPEGEACGLVKNLALMTHITTDDEEAPIKRLIFMLGAEDIVTVGGSELYAPGSYLVLLNGTPAATTRQPSHFLSSFRRLRRSGRISEFVSVFINHHHNTIQVATDEGRICRPLIIVEDKKSKVTKRYLKSLRQGSMDFDDFLARGLVEYLDVNEENDSNIAMYESDISAATTHLEIEPFTILGAVAGLIPYPHHNQSPRNTYQCAMGKQAIGFIANNQFLRIDTLLYLMVYPQKPLVKTRTIELVKYDKLPAGQNATVAVMSYSGYDIEDALVLNKASVDRGFGRCQVLRKYPVAIKTYANDAHDAVYPPSKNSDGTIAKGHALLDADGVARVGEKVSSGEIYINKYVPRNANSSGLSENGSESPRTFGMDPQPQKYRLPDPSYIDKVMVTELESGNQIIKVQTRQTRVPEVGDKFSSRHGQKGVVGIIAEQVDMPFSDLGIAPDIIMNPHGFPSRMTVGKMLELVSGKAGILKGKFEYGTAFGGSKLEDMSRALIEAGYSYDGKDYLTSGITGEPLPAYVFTGPIYYQKLKHMVQDKMHSRSRGPRAILTRQPTEGRSRDGGLRLGEMERDCLIAYGASQLLRERLMLSSDQHQVDVCESCGFMAFARWCQRCSKAGESGSNVVRMTLPYAFKLLLNELGSMNVNTRLIVSDEFPSDGSRRA
>XP_008726326_Cladophialophora_carrionii
MAPKRKADGAAAALPPAARKTATKPTAVRKAAPKDGVTTDQAVTKDGSKTERQHRRSNHPPDGFGAALEPFYYDKSLTDPIDTARDKWNLLPAFLKVKGLVKQHVDSFNHFVDVELRKIIDAEPLITSDIDPKFYIKYEDIYIGRPCRVDEMEESSLRRGGSTVTPNECRLRDFTYAAPILVDVRYAKGDASWRSTGLPIGRMPVMLRSNKCVLSNKSEAEMCAMDECPLDPGGYFIVNGTEKVILVQEQLSKNRIIVEADPKKDSIVASVTSSTHARKSKSYIVLKKDLLYMRHNILKEDIPVCILLKAMGVASDMDMMAIVAGPDSTLQEDFAVNFEETIKAQIHTQQQALDYIGARLKISTKNTPFGQTRRNFVQEAIECFSAIFIAHVPVEDLNFRPKALYVAHMARRVLMAKRNPALVDDRDYVGNKRLELAGQLLSLLFEDLFKNFNYHIKTTIDKQLRKPNKTSVVEPAKIMAGASGHITQGMNRAIATGNWNLKRFRMDRAGVTHLLSRLSFIASLGMMTRISSQFEKTRKVSGPRALQPSSFGMLCPADTPEGEACGLVKNLALMTHITTDDEEAPIKRLIFMLGAEDITSVGGSELYAPGAYVVMLNGTPLATTRMPSHFLTSFRRLRRSGRISEFVSIFINHHHNTIQVATDEGRICRPLIIVEDKKSKVTKRYLKSLRQGSMDFDDFLARGLVEYLDVNEENDSHIAMYESDICSTTTHLEIEPFTILGAVAGLIPYPHHNQSPRNTYQCAMGKQAIGFIANNQFLRIDTLLYLMVYPQKPLVKTRTIELVKYDKLPAGQNATVAVMSYSGYDIEDALVLNKASVDRGFGRCQVLRKYPVSLKSYPNDTHDEVLAPSMRSDGTGPEKGHTLLDSDGIARVGEMVRAGEIMVNKAVPKNANSSLLSENGMDMGLENQPQKYRLPDPSYIDKIMVTQAESSGHQIIKVQTRQTRVPEVGDKFSSRHGQKGVVGIIAEQVDMPFSDRGIIPDIIMNPHGFPSRMTVGKMLELVSGKAGILKGKFEYGTAFGGSKLEDMSKALLEAGYSYDGKDYLTSGITGEPLPAYVFTGPIYYQKLKHMVQDKMHSRSRGPRAILTRQPTEGRSRDGGLRLGEMERDCLIAYGASQLLRERLMLSSDKHDVDVCESCGFMAFGRWCQRCAKAGKTGSNVVRMTLPYAFKLLLNELGSMNVNTRLVVSDEFPADGSRRA
>XP_016249566_Cladophialophora_immunda
MPAKRKTDGAGGAPSQAARKTVPKTSAVRKAPAKEGPPTDESAVKENPKTGRQSRKPHQHADSFDAALEPFYYDKSLTDPIDTARDKWNLLPAFLKVKGLVKQHVDSFNHFVDVELRKIINAEPIITSDIDPKFYIKYEDIYIGKPCRADEMEKFHRKEFKESSVTPNECRLRDLTYAAPILVDVRFTKTKDAYRTRGVPIGRLPVMLRSNKCVLANKSEAEMCAMDECPLDPGGYFIVNGTEKVILVQEQLSKNRIIVEADPKKDLITASVTSSTHARKSKSYIVLRKDLLYMKHNILKEDIPICILLKAMGVSSDLDMMNIVAGLNSTLREDFSINFEETIKNHIHTQQQALEYIGARLKITAKSTPFGQARRNFVQEAVEAISAVFIAHVPIEDLNFRPKALYVAHMARRALMAKRNPALVDDRDYVGNKRLELAGQLLSLLFEDLFKKFNYDVKLKIDKELRKQNKTALVDPVRIMMGASNHITQGMNRAIATGNWNLKRFRMDRAGVTHLLSRLSFIASLGMMTRISSQFEKTRKVSGPRALQPSSFGMLCPADTPEGEACGLVKNLALMTHITTDDEEAPIKRLIFMLGAEDIVTVGGSELYAPGSYLVLLNGTPVAATRQPSHFLSSFRRLRRSGRISEFVSIFINHHHNTIQVATDEGRICRPLIIVEDKKSKVTKRYLKSLRQGSMDFDDFLARGLVEYLDVNEENDSNIAMYESDINATTTHLEIEPFTILGAVAGLIPYPHHNQSPRNTYQCAMGKQAIGFIANNQFLRIDTLLYLMVYPQKPLVKTRTIELVKYDKLPAGQNATVAVMSYSGYDIEDALVLNKASVDRGFGRCQVLRKYPVTIKNYPNETTDMVYPPSKNADGTIAKGHALLDSDGVASVGEKVSSGEIYVNKFIPRNANSSGLSENGSDSPRTFGMDPQPQKYRLPDPSYIDKVMVTEAEGGHQIIKIQTRQTRVPEVGDKFSSRHGQKGVVGIIAEQVDMPFSDLGITPDIIMNPHGFPSRMTVGKMLELVSGKAGILKGKFEYGTAFGGSKLEDMSRALIEAGYSYDGKDYLTSGITGEPLPAYVFTGPIYYQKLKHMVQDKMHSRSRGPRAILTRQPTEGRSRDGGLRLGEMERDCLIAYGASQLLRERLMLSSDQHQVDVCENCGFMAFARWCQRCSKAGEPGSNVVRMTLPYAFKLLLNELGSMNVNTRLIVSDEFPSDGSRRA
>XP_007745921_Cladophialophora_psammophila
MPPKRKIVQKTTAVRKVPARDDAHADECAAKDPLPGRTSKEHPKPERQSRRPHHADSFDAALEPFYYNKSLTDPIDTARDKWNLLPAFLKVKGLVKQHVDSFNHFVDVELKKIIDAEPIITSDIDPNFYVKYENIYIGKPCRQEEMSEVERKVFKGSTVTPNECRLRDLTYAAPILADIRYTKMKDPFRAKGIPIGRLPVMLRSNKCVLANKSEAEMCAMDECPLDPGGYFIVNGTEKVILVQEQLSKNRIIVEADSKKDLITASVTSSTHARKSKSYILLKKDLLYMKHNIIKEDIPICVLLKAMGVSSDMDMMAIVAGPDRTLQDDFAINFEETIKLQIHTQQQALDYIGARIKMSIKSTPFGQSRRNHVQEAVELISTVFIAHVPIEDLNFRPKALYVAHMARRALMAKRNPALVDDRDYVGNKRLELAGQLLALLFEDLFKKFNYEVKGKIDKELRKQNKTALVNPVAIMVGSSGQITQGMNRAIATGNWSLKRFRMERAGVTHLLSRLSFIASLGMMTRISSQFEKTRKVSGPRALQPSSFGMLCPADTPEGEACGLVKNLALMTHITTDDEEAPIKRLIFMLGAEDIVTVGGSELYAPGSYLVLLNGTPVATTRQPSHFLSSFRRLRRSGRISEFVSVFINHHHNTIQVATDEGRICRPLIIVEDKKSKVTKRYLKSLRQGSMDFDDFLARGLVEYLDVNEENDSNIAMYESDISATTTHLEIEPFTILGAVAGLIPYPHHNQSPRNTYQCAMGKQAIGFIANNQFLRIDTLLYLMVYPQKPLVKTRTIELVKYDKLPAGQNATVAVMSYSGYDIEDALVLNKASVDRGFGRCQVLRKYPVAIKTYANDAHDAVYPPSRNNDGTIAKGHALLDADGVARVGEKVSSGEIYINKYVPRNANSSGLSENGSESPRTFGMDPQPQKYRLPDPSYIDKVMVTELESGNQIIKVQTRQTRVPEVGDKFSSRHGQKGVVGIIAEQVDMPFSDLGITPDIIMNPHGFPSRMTVGKMLELVSGKAGILKGKFEYGTAFGGSKLEDMSRALIEAGYSYDGKDYLTSGITGEPLPAYVFIGPIYYQKLKHMVQDKMHSRSRGPRAILTRQPTEGRSRDGGLRLGEMERDCLIAYGASQLLRERLMLSSDQHQVDVCESCGFMAFARWCQRCSKAGESGSNVVRMTLPYAFKLLLNELGSMNVNTRLIVSDEFPSDGSRRA
>XP_018698124_Fonsecaea_erecta
MPAKKKTDGAGGVPSIAARKTVAKTTAVRKAPAKEGPPTDEYVAKDTISVQATKENPKSGRQSRRLHHHADSFDAALEPFYYDKSLTDPIDTARDKWNLLPAFLKVKGLVKQHVDSFNHFVDVELKKSIDAEPIITSDIDPKFYIKYENIYIGKPCRIDEMEKFWRKEFRESSVTPNECRLRDLTYAAPILADIRYTKTKDAYRNKGVPIGRLPLMLRSNKCVLANKSEAEMCAMDECPLDPGGYFIVNGTEKVILVQEQLSKNRIIVEADPKKDLITASVTSSTHARKSKSYIVLRKDLLYMKHNILKEDVPICVLLKAMGVSSDMDMMNIVAGPDHTLQEDFAINFEETIKNQVHTQQQALEYIGARLKITAKSTPFGQARRNFVQEAVEAISSVFIAHVPIEDLNFRPKALYVAHMARRALMAKRNPALVDDRDYVGNKRLELAGQLLSLLFEDLFKKFNYEIKLKIDKELRKQNKTALVDPVRIMVGAQGHITQGMNRAIATGNWNLKRFRMDRAGVTHLLSRLSFISSLGMMTRISSQFEKTRKVSGPRALQPSSFGMLCPADTPEGEACGLVKNLALMTHITTDDEEAPIKRLIFMLGAEDIATVGGTELYAPGSYLVLLNGTPVATTRQPSHFLSSFRRLRRSGRISEFVSIFINHHHNTIQVATDEGRICRPLIIVEDKKSKVTKRYLKSLRQGSMDFDDFLARGLVEYLDVNEENDSNIAMYESDINATTTHLEIEPFTILGAVAGLIPYPHHNQSPRNTYQCAMGKQAIGFIANNQFLRIDTLLYLMVYPQKPLVKTRTIELVKYDKLPAGQNATVAVMSYSGYDIEDALVLNKASVDRGFGRCQVLRKYPVSIKTYANETTDMVYPPSKNSDGTIAKGHALLDSDGVACVGEKVSSGEIYVNKYVPRNANSSGLSENGSDSPRTFGMDPQPQKYRLPDPSYIDKVMVTEVDGNQIIKIQTRQTRVPEVGDKFSSRHGQKGVVGIIAEQVDMPFSDLGITPDIIMNPHGFPSRMTVGKMLELVSGKAGILKGKFEYGTAFGGSKLEDMSRALIEAGYSYDGKDYLTSGITGEPLPAYVFTGPIYYQKLKHMVQDKMHSRSRGPRAILTRQPTEGRSRDGGLRLGEMERDCLIAYGASQLLRERLMLSSDQHQVDVCENCGFMAFARWCQRCSKAGEPGSNVVRMTLPYAFKLLLNELGSMNVNTRLIVSDEFPSDGSRRA
>XP_022513780_Fonsecaea_monophora
MPPKRKTDGALGAPLHGARKPIPKTPAVRKASAKDGAPLDERAAQDSLPGQNLKENPKTGRQSRRPHHHADSFDAALEPFYYDKSLTDPIDTARDKWNLLPAFLKVKGLVKQHVDSFNHFVDVELKKIIDAEPIITSDIDPRFYVKYENIYIGKPCRNDEMEKFQLKEFRESTVTPNECRLRDLTYAAPILVDIRYTKTRDAWRHKAVPIGRLPVMLRSNKCVLANKSEAEMCAMDECPLDPGGYFIVNGTEKVILVQEQLSKNRIIVEADTKKDLITASVTSSTHARKSKSYIVLRKDLLYMKHNILKEDIPICVLLKAMGVSSDMDMMNIVAGLDRNLQDDFAINFEETIKTQIHTQQQALEYIGARLKITAKSTPFGQARRNFVQEAVEAISSVFIAHVPIEDLNFRPKALYVAHMARRALMAKRNPGLVDDRDYVGNKRLELAGQLLSLLFEDLFKKFNYDVKQKIDKELRKQNKTALVDPVRIMVGAQGNITQGMNRAIATGNWNLKRFRMDRAGVTHLLSRLSFIASLGMMTRISSQFEKTRKVSGPRALQPSSFGMLCPADTPEGEACGLVKNLALMTHITTDDEEAPIKRLIFMLGAEDIVTVGGSELYSPGSYLVLLNGTPVAATRQPSHFLSSFRRLRRSGRISEFVSIFINHHHNTIQVATDEGRICRPLIIVEDKKSKVTKRYLKSLRQGSMDFDDFLARGLVEYLDVNEENDSNIAMYESDINATTTHLEIEPFTILGAVAGLIPYPHHNQSPRNTYQCAMGKQAIGFIANNQFLRIDTLLYLMVYPQKPLVKTRTIELVKYDKLPAGQNATVAVMSYSGYDIEDALVLNKASVDRGFGRCQVLRKYPVSIKTYANETSDMVYPPTKNSDGTVAKGHALLDSDGVASVGEKVSSGEIYVNKYVPRNANSSGLSENGSDSPRTFGMDPQPQKYRLPDPSYIDKVMVTEAEPGHQIIKVQTRQTRVPEVGDKFSSRHGQKGVVGIIAEQVDMPFSDLGITPDIIMNPHGFPSRMTVGKMLELVSGKAGILKGKFEYGTAFGGSKLEDMSRALIEAGYSYDGKDYLTSGITGEPLPAYVFTGPIYYQKLKHMVQDKMHSRSRGPRAILTRQPTEGRSRDGGLRLGEMERDCLIAYGASQLLRERLMLSSDQHQVDVCENCGFMAFARWCQRCSKAGESGSNVVRMTLPYAFKLLLNELGSMNVNTRLIVSDEFPADGSRRA
>XP_016628217_Fonsecaea_multimorphosa
MPAKRKTDGGVGAPSHAARKTVAKTTSVRKAPAKEGPPADASAAKDSLPDQTTKENPKIGRQSRRPHHHADSFDAALEPFYYDKSLTDPIDTARDKWNLLPAFLKVKGLVKQHVDSFNHFVDVELKKIIDAEPIITSDIDPKFYIKYENIYIGKPCRNDEMEKLYRREFKESSVTPNECRLRDLTYAAPILVDIRYTKTKDAFRTKAVPIGRLPLMLRSNKCVLANKSEAEMCAMDECPLDPGGYFIVNGTEKVILVQEQLSKNRIIVEADPKKDLITASVTSSTHARKSKSYIVLRKDLLYMKHNILKEDIPICVLLKAMGVSSDMDMMNIVAGPDPTLQDDFAINFEETIKNQIHTQQQALEYIGARLKITAKSTPFGQARRNFVQEAVEAISTVFIAHVPIEDLNFRPKALYVAHMARRALMAKRNPALVDDRDYVGNKRLELAGQLLSLLFEDLFKKFNYDVKMKIDKELRKQNKTALADPVRIMVGASGNITQGMNRAIATGNWNLKRFRMDRAGVTHLLSRLSFIASLGMMTRISSQFEKTRKVSGPRALQPSSFGMLCPADTPEGEACGLVKNLALMTHITTDDEEAPIKRLIFMLGAEDIVTVGGSELYATGSYLVLLNGTPVAATRQPSHFLSSFRRLRRSGRISEFVSIFINHHHNTIQVATDEGRICRPLIIVEDKKSKVTKRYLKSLRQGSMDFDDFLARGLVEYLDVNEENDSNIAMYESDINSTTTHLEIEPFTILGAVAGLIPYPHHNQSPRNTYQCAMGKQAIGFIANNQFLRIDTLLYLMVYPQKPLVKTRTIELVKYDKLPAGQNATVAVMSYSGYDIEDALVLNKASVDRGFGRCQVLRKYPVTIKTYANESSDVVYPPSKNDDGTIARGHALLDSDGVASVGEKISSGEIYVNKYVPRNANSSGLSENGSDSPRAFGWDPQPQKYRLPDPSYIDKVMVTETEAGNKVIKIQTRQTRVPEVGDKFSSRHGQKGVVGIIAEQVDMPFSDLGITPDIIMNPHGFPSRMTVGKMLELVSGKAGILKGKFEYGTAFGGSKLEDMSRALIEAGYSYDGKDYLTSGITGEPLPAYVFTGPIYYQKLKHMVQDKMHSRSRGPRAILTRQPTEGRSRDGGLRLGEMERDCLIAYGASQLLRERLMLSSDQHQVDVCENCGFMAFARWCQRCSKAGEPGSNVVRMTLPYAFKLLLNELGSMNVNTRLIVSDEFPADGSRRA
>XP_022498167_Fonsecaea_nubica
MPPKRKTDSALGAPLHGARKPIPKTSAVRKASAKDGASLDERTAQDSLAGQTLKETLKTGRQSRRPHHHADSFDAALEPFYYDKSLTDPIDTARDKWNLLPAFLKVKGLVKQHVDSFNHFVDVELKKIIDAEPIITSDIDPRFYVKYENIYIGKPCRNDEMDKFQLKEFRESTVTPNECRLRDLTYAAPILVDIRYTKTKDAWRHKAVPIGRLPVMLRSNKCVLANKSEAEMCAMDECPLDPGGYFIVNGTEKVILVQEQLSKNRIIVEADTKKDLITASVTSSTHARKSKSYIVLRKDLLYMKHNILKEDIPICVLLKAMGVSSDMDMMNIVAGLDRNLQDDFAINFEETIKTQIHTQQQALEYIGARLKITAKSTPFGQARRNFVQEAVEAISSVFIAHVPIEDLNFRPKALYVAHMARRALMAKRNPGLVDDRDYVGNKRLELAGQLLSLLFEDLFKKFNYDVKQKIDKELRKQNKTALVDPVRIMVGAQGNITQGMNRAIATGNWNLKRFRMDRAGVTHLLSRLSFIASLGMMTRISSQFEKTRKVSGPRALQPSSFGMLCPADTPEGEACGLVKNLALMTHITTDDEEAPIKRLIFMLGAEDIVTVGGSELYSPGSYLVLLNGTPVAATRQPSHFLSSFRRLRRSGRISEFVSIFINHHHNTIQVATDEGRICRPLIIVEDKKSKVTKRYLKSLRQGSMDFDDFLARGLVEYLDVNEENDSNIAMYESDISATTTHLEIEPFTILGAVAGLIPYPHHNQSPRNTYQCAMGKQAIGFIANNQFLRIDTLLYLMVYPQKPLVKTRTIELVKYDKLPAGQNATVAVMSYSGYDIEDALVLNKASVDRGFGRCQVLRKYPVSIKTYANETSDMVYPPTKNSDGTVAKGHALLDSDGVASVGEKVSSGEIYVNKYVPRNANSSGLSENGSDSPRTFGMDPQPQKYRLPDPSYIDKVMVTEAEPGHQIIKVQTRQTRVPEVGDKFSSRHGQKGVVGIIAEQVDMPFSDLGITPDIIMNPHGFPSRMTVGKMLELVSGKAGILKGKFEYGTAFGGSKLEDMSRALIEAGYSYDGKDYLTSGITGEPLPAYVFTGPIYYQKLKHMVQDKMHSRSRGPRAILTRQPTEGRSRDGGLRLGEMERDCLIAYGASQLLRERLMLSSDQHQVDVCENCGFMAFARWCQRCSKAGESGSNVVRMTLPYAFKLLLNELGSMNVNTRLIVSDEFPADGSRRA
>XP_013283493_Fonsecaea_pedrosoi
MPPKRKTDGALGAPLHGARKPIPKTPAVRKASATDGAPLDERAAQDSLPGQTLKENPKTGRQSRRPHHHADSFDAALEPFYYDKSLTDPIDTARDKWNLLPAFLKVKGLVKQHVDSFNHFVDVELKKIIDAEPIITSDIDPRFYVKYENIYIGKPCRNDEMEKFQLKEFRESTVTPNECRLRDLTYAAPILVDIRYTKTRDAWRHKAVPIGRLPVMLRSNKCVLANKSEAEMCAMDECPLDPGGYFIVNGTEKVILVQEQLSKNRIIVEADTKKDLITASVTSSTHARKSKSYIVLRKDLLYMKHNILKEDIPICVLLKAMGVSSDMDMMNIVAGLDRNLQDDFAINFEETIKTQIHTQQQALEYIGARLKITAKSTPFGQARRNFVQEAVEAISSVFIAHVPIEDLNFRPKALYVAHMARRALMAKRNPGLVDDRDYVGNKRLELAGQLLSLLFEDLFKKFNYDVKQKIDKELRKQNKTALVDPVRIMVGAQGNITQGMNRAIATGNWNLKRFRMDRAGVTHLLSRLSFIASLGMMTRISSQFEKTRKVSGPRALQPSSFGMLCPADTPEGEACGLVKNLALMTHITTDDEEAPIKRLIFMLGAEDIVTVGGSELYSPGSYLVLLNGTPVAATRQPSHFLSSFRRLRRSGRISEFVSIFINHHHNTIQVATDEGRICRPLIIVEDKKSKVTKRYLKSLRQGSMDFDDFLARGLVEYLDVNEENDSNIAMYESDINATTTHLEIEPFTILGAVAGLIPYPHHNQSPRNTYQCAMGKQAIGFIANNQFLRIDTLLYLMVYPQKPLVKTRTIELVKYDKLPAGQNATVAVMSYSGYDIEDALVLNKASVDRGFGRCQVLRKYPVSIKTYANETSDMVYPPTKNSDGTVAKGHALLDSDGVASVGEKVSSGEIYVNKYVPRNANSSGLSENGSDSPRTFGMDPQPQKYRLPDPSYIDKVMVTEAEPGHQIIKVQTRQTRVPEVGDKFSSRHGQKGVVGIIAEQVDMPFSDLGITPDIIMNPHGFPSRMTVGKMLELVSGKAGILKGKFEYGTAFGGSKLEDMSRALIEAGYSYDGKDYLTSGITGEPLPAYVFTGPIYYQKLKHMVQDKMHSRSRGPRAILTRQPTEGRSRDGGLRLGEMERDCLIAYGASQLLRERLMLSSDQHQVDVCENCGFMAFARWCQRCSKAGESGSNVVRMTLPYAFKLLLNELGSMNVNTRLIVSDEFPADGSRRA
>XP_007757101_Cladophialophora_yegresii
MAPRRKADGAPGALPPAARKTATKPTAVRKAAPKDGINTEQAAAKDGSKTERQHRRSNQLADSFGAALEPFYYEKSLTDPIDTARDKWNLLPAFLKVKGLVKQHVDSFNHFVDVELRKIIDAEPLITSDIDPKFYIKYEDIYIGRPCRVDEMEESSLRRGGSTVTPNECRLRDFTYAAPILVDVRYAKGDASWRSTGLPIGRLPVMLRSNKCVLSNKSEAEMCAMDECPLDPGGYFIVNGTEKVILVQEQLSKNRIIVEADTKKDSIVASVTSSTHARKSKSYIVLKKDLLYMRHNILKEDVPVCILLKAMGVASDMDMMAIVAGPDSTLQEDFAINFEETIKAQIHTQQQALDYIGARLKISTKNTPFGQTRRNFVQEAVECVSAIFIAHVPVEDLNFRPKALYVAHMARRVLMAKRNPALVDDRDYVGNKRLELAGQLLSLLFEDLFKNYNYHIKTTIDKQLRKPNKTSVVEPAKIMAGASGHITQGMNRAIATGNWNLKRFRMDRAGVTHLLSRLSFIASLGMMTRISSQFEKTRKVSGPRALQPSSFGMLCPADTPEGEACGLVKNLALMTHITTDDEEAPIKRLIFMLGAEDITSVGGSELYAPGAYVVMLNGTPLATTRMPSHFLTSFRRLRRSGRISEFVSVFINHHHNTIQVATDEGRICRPLIIVEDKKSKVTKRYLKSLRQGSMDFDDFLARGLVEYLDVNEENDSHIAMYESDICSTTTHLEIEPFTILGAVAGLIPYPHHNQSPRNTYQCAMGKQAIGFIANNQFLRIDTLLYLMVYPQKPLVKTRTIELVKYDKLPAGQNATVAVMSYSGYDIEDALVLNKASVDRGFGRCQVLRKYPVSLKSYPNDTHDEVLAPSMRPDGTGPEKGHTLLDSDGIARVGEMVRAGEIMVNKAIPKNANSSLLSENGMDMGLEDQPQKYRLPDPSYIDKIMVTQAESSGHQIIKVQTRQTRVPEVGDKFSSRHGQKGVVGIIAEQVDMPFSDRGVTPDIIMNPHGFPSRMTVGKMLELVSGKAGILKGKFEYGTAFGGSKLEDMSKALLEAGYSYDGKDYLTSGITGEPLPAYVFTGPIYYQKLKHMVQDKMHSRSRGPRAILTRQPTEGRSRDGGLRLGEMERDCLIAYGASQLLRERLMLSSDKHDVDVCESCGFMAFGRWCQRCAKAGKAGSNVVRMTLPYAFKLLLNELGSMNVNTRLIVSDEFPADGSRRA
>XP_016238520_Exophiala_spinifera
MPPKKKADGPEPATQQASRKPIAPKVKTLPRKSIANETCTDANAAHETHGSKEDSKHEKHRRKSSHHADSFDAALQPFYYGKSLTDPIDTARDKWNLVPAFLKVKGLVKQHIESFNHFVEVELKKIIEAEPIITSDIDPDFYLKYEDIWVGRPSRFDEHYVNDSKNESTVTPNECRLRDMTYSAPIFVNVRYTKSKMAYRRRGMLIGRMPIMLRSSKCVLAGKSEAEMCAMDECPLDPGGYFIVNGTEKVILVQEQLSKNRIIVEADAKKELITASVTSSTHARKSKSYIVLKKDLLYMRHNVLNEDVPICILLKAMGVTSDFDMSAIVAGTDPVLQEDFAINFEEAIKNRVYTQQQALDYLGARIKITRKPTPFGQSRRNYVQEAIEAVSNVFIAHVPIENLNFRPKAIYVGHMARRVLMAKQNPALVDDRDYVGNKRLELAGQLLSLLFEDLFKNFNYNIKMAIDKSLRKPNKTQVTDPCDTMMGQAGHITQGMNRAIATGNWNLKRFRMDRAGVTHLLSRLSFIASLGMMTRISSQFEKTRKVSGPRALQPSSFGMLCPADTPEGEACGLVKNLALMTHITTDDEEAPIKRLIFMLGAEDIVTVGGAELYAPGSYLVLLNGTPVATTRHPSHFLTSFRRLRRSGRISEFVSTFINHHHSTIHVATDEGRICRPLIIVEDKKSKVTKRYLKSLRQGSMDFDDFLARGLVEYLDVNEENDSNIALYERDINGSTTHLEIEPFTILGAVAGLIPYPHHNQSPRNTYQCAMGKQAIGFIANNQFLRIDTLLYLMVYPQKPLVKTRTIELVKYDKLPAGQNATVAVMSYSGYDIEDALVLNKASVDRGFGRCQVLRKYPVTLKIYANTTKDQVEGPTWENGAPIKAHALLDVDGIASVGARVSQGEVYVNKAIPENSNSSGLSDGGSNSGYSLIPQPQKYRLPDPSYIDKVMVSEVEAGHQLIKVQTRQTRVPEVGDKFSSRHGQKGVVGIIAEQVDMPFSDLGITPDIIMNPHGFPSRMTVGKMLELVSGKAGILKGKFEYGTAFGGSKLEDMSRALIESGYSYDGKDYLTSGTTGEPLPAYVFTGPIYYQKLKHMVQDKMHSRARGPRAILTRQPTEGRSRDGGLRLGEMERDCLIAYGASQLLRERLMLSSDKHEVDVCESCGFMAFGRFCQRCSTAGESGSNVVRMTLPYAFKLLLNELGSMNVNTRLIVSDEFPSDGSRRA
>XP_016266296_Exophiala_oligosperma
MPPKKKVDGAEAAPQQATRKSIAPKVKTLPRKSVTKETAADATTTHEAHGSKDDSKHEKHPRKPSHHADSFDAALQPFYYGKSLTDPIDTARDKWNLVPAFLKVKGLVKQHIESFNHFVEVELKKIIEAEPIITSDIDPDFYLKYEDIYVGRPSRFDEHYVNDSKNESTVTPNECRLRDMTYSAPIFVNVRYTKSKMAYRRRGMLIGRMPIMLRSSKCVLAGKSEAEMCAMDECPLDPGGYFIVNGTEKVILVQEQLSKNRIIVEADAKKELITASVTSSTHARKSKSYIVLKKDLLYMRHNVLNEDVPICILLKAMGVTSDFDMSAIVAGTDSVLQEDFAINFEEAIKNHIYTQQQALDYLGARIKITRKPTPFGQSRRNYVQEAIEAVSNVFIAHVPIENLNFRPKAIYVGHMARRVLMAKQNPALVDDRDYVGNKRLELAGQLLSLLFEDLFKNFNYSIKMAIDKSLRKPNKTQVTDPCDTMMGQAGHITQGMNRAIATGNWNLKRFRMDRAGVTHLLSRLSFIASLGMMTRISSQFEKTRKVSGPRALQPSSFGMLCPADTPEGEACGLVKNLALMTHITTDDEEAPIKRLIFMLGAEDIVTVGGAELYSPGSYLVLLNGTPVATTRHPSHFLTSFRRLRRSGRISEFVSTFINHHHSTIHVATDEGRICRPLIIVEDKKSKVTKRYLKSLRQASMDFDDFLARGLVEYLDVNEENDSNIALYEGDINASTTHLEIEPFTILGAVAGLIPYPHHNQSPRNTYQCAMGKQAIGFIANNQFLRIDTLLYLMVYPQKPLVKTRTIELVKYDKLPAGQNATVAVMSYSGYDIEDALVLNKASVDRGFGRCQVLRKYPVTLKIYANTTKDQVEGPTCENGAPIKAHALLDVDGIASVGAKVSQGEVYVNKAIPENSNSSGLSDGGSNSGYSLIPQPQKYRLPDPSYIDKVMVSEVEAGHQLIKVQTRQTRVPEVGDKFSSRHGQKGVVGIIAEQVDMPFSDLGITPDIIMNPHGFPSRMTVGKMLELVSGKAGILKGKFEYGTAFGGSKLEDMSRALIESGYSYDGKDYLTSGTTGEPLPAYVFTGPIYYQKLKHMVQDKMHSRARGPRAILTRQPTEGRSRDGGLRLGEMERDCLIAYGASQLLRERLMLSSDKHEVDVCESCGFMAFGRYCQRCSTAGESGSNVVRMTLPYAFKLLLNELGSMNVNTRLIVSDEFPSDGSRRA
>XP_013318569_Exophiala_xenobiotica
MTMPPKRKADGSEAAPQQASRKPAVAKVKTVPPKPVSKETPTESAAVLDARNAEGDSKAEKHGRKPYHHADSFDAALEPFYYDKSLTDPIDTARDKWNLVPAFLKVKGLVKQHIESFNHFVEVELKKIILAEPVITSDIDPDFYIKYENIYVGRPRRHDEQFINDAKDESTVTPNECRLRDMTYAAPILVDVRYTKSKIAYRRRGMPIGRLPIMLRSSRCVLGGKSEAEMCAMDECPLDPGGYFIVNGTEKVILVQEQLSKNRIIVEADPKKEVITASVTSSTHARKSKSYIVLKKDLLYMRHNILNEDVPVCILLKAMGVTSDLDMMAIVAGTDSVLQDDFAINFEETIKHHIHTQQQALDYLGARIKITRKPTPFGQSRRNYVQEALEAVSNVFIAHVPIENLNFRPKAIYIGHMARRVLMAKQNPALVDDRDYVGNKRLELAGQLLSLLFEDLFKSFNYAVKLNIDKVLRKPNKTEVADPCNVMMGHANHITQGMNRAIATGNWNLKRFRMDRAGVTHLLSRLSFIASLGMMTRISSQFEKTRKVSGPRALQPSSFGMLCPADTPEGEACGLVKNLALMTHITTDDEEAPIKRLIFMLGAEDIVTVGGSELYAPGSYLVLLNGTPVATTRHPSHFLTSFRHLRRSGRVSEFVSTFINHHHSTIHVATDEGRICRPLIIVEDKKSKVTKRYLKSLRQGSMDFDDFLARGLVEYLDVNEENDSNIALYEPNINATTTHLEIEPFTILGAVAGLIPYPHHNQSPRNTYQCAMGKQAIGFIANNQFLRIDTLLYLMVYPQKPLVKTRTIELVKYDKLPAGQNATVAVMSYSGYDIEDALVLNKASVDRGFGRCQVLRKYPVSLKFYANHSRDVVGGPTMENGAPIKAHALLDTDGIASVGAKVSQGEVYVNKLVPENANSSGLSDTGSNNATHIPQAQKYRLPDPSYIDKVMVSEVEAGHQLIKVQTRQTRVPEVGDKFSSRHGQKGVVGIIAEQVDMPFSDLGITPDIIMNPHGFPSRMTVGKMLELVSGKAGILKGKFEYGTAFGGSKLEDMSRALIEAGYSYDGKDYLTSGITGEPLPAYVFTGPIYYQKLKHMVQDKMHSRSRGPRAILTRQPTEGRSRDGGLRLGEMERDCLIAYGASQLLRERLMLSSDKHEVDVCESCGFMAFGRWCQRCSTAGETGSNVVRMTLPYAFKLLLNELGSMNVNTKLIVSDEFPSDGSRRA
>XP_007721463_Capronia_coronata
MKEDGKGEKHGRKPYHHTDSFDAALEPFYYDKSLTDPIDTARDKWNLLPAFLKVKGLVKQHIDSFNHFVEVELKKIIDAEPVITSDIDPDFYIKYENIYVGKPRRYDEHMGDFRDSKEESTVTPNECRLRDMTYAAPILVDIRYTKSKVAYRRKGMPIGRLPIMLRSSKCVLANKSEAEMCAMDECPLDPGGYFIVNGTEKVILVQEQLSKNRIIVEADAKKELITASVTSSTHARKSKSYIVLKKDMLYMRHNILNEDVPICILLKAMGVTSDMDMMAIVAGKDMTLQDDFAINFEETIKLGIHTQQQALDYLGARIKITRKPTPFGQSRRNYVQEALEAVSNVFIAHVPIENLNFRPKAIYVAHMARRVLMAKQNPALVDDRDYVGNKRLELAGQLLSLLFEDLFKKYNYDIKMNMDKVLRKPNRTEMADPCTVMMGHANHITQGMNRAIATGNWNLKRFRMDRAGVTHLLSRLSFIASLGMMTRISSQFEKTRKVSGPRALQPSSFGMLCPADTPEGEACGLVKNLALMTHITTDDEEDPIKRLIFMLGAEDVATVGGSELYAPGSYLVLLNGTPVATTRHPSQFLTSFRRLRRSGRISEFVSIFINHHHSTIHVATDEGRICRPLIIVEDKKSKVTKRYLKSLRQGSMDFDDFLARGLVEYLDVNEENDSNIALYESNINATTTHLEIEPFTILGAVAGLIPYPHHNQSPRNTYQCAMGKQAIGFIANNQFLRIDTLLYLMVYPQKPLVTTRTIELVKYDKLPAGQNATVAVMSYSGYDIEDALVLNKASVDRGYGRCQALRKYPVSLKLYANGSKDTIEGPTMENGVPIKAHALLDEDGIASVGAKVSQGEVYVNKYIPENSNSSGLSDAGSNSLGASLIPQAQKYRLYDHSYIDKVMVSEVESGNQLIKIQTRQTRLPEVGDKFSSRHGQKGVVGIIAEQVDMPFSDRGITPDIIMNPHGFPSRMTVGKMLELVAGKAGIVKGKFEYGTAFGGSKLEDLSRALLEAGYSYDGKDYLTSGTTGEPLPAYVFMGPIYYQKLKHMVQDKMHSRSRGPRAILTRQPTEGRSRDGGLRLGEMERDCLIAYGASQLLRERLMLSSDKHEVDVCESCGFMAFGRWCQRCSTAGEPGSNVVRMTLPYAFKLLLNELGSMNVNTRLIVSDEFPADGSRRA
>XP_007729151_Capronia_epimyces
MPPKRKVDGSVAAPQPASRNPIPKKTVPRKSGPRDGHVDELSTPRDGPLAGRNSKDDPKGEKHSRKPHHHPDSFDAALEPFYYDKSLTDPIDTARDKWNLLPAFLKVKGLVKQHIDSFNHFVEVELKKIIDAEPVITSDIDPDFYIKYENIYVGKPRRYDEHMGDFRDSKEESTVTPNECRLRDMTYAAPILVDIRYTKSKVAYRRKGMPIGRLPIMLRSSRCVLANKSEAEMCAMDECPLDPGGYFIVNGTEKVILVQEQLSKNRIIVEADSKKELITASVTSSTHARKSKSYIVLKKDMLYMRHNILNEDVPICILLKAMGVTADMDMMAIVAGPHEALQDDFAINFEETIKLGIHTQQQALDYLGARIKITRKPTPFGQSRRNYVQEALEAVSNVFIAHVPIENLNFRPKAIYVAHMARRVLMAKQNPALVDDRDYVGNKRLELAGQLLSLLFEDLFKKYNYDIKMNMDKVLRKPNRTEMADPCTVMMGHANHITQGMNRAIATGNWNLKRFRMDRAGVTHLLSRLSFIASLGMMTRISSQFEKTRKVSGPRALQPSSFGMLCPADTPEGEACGLVKNLALMTHITTDDEEAPIKRLIFMLGAEDVVTVGGNELYTPGSYLVLLNGTPVATTRHPSHFLTSFRRLRRSGRISEFVSIFINHHHSTIHVATDEGRICRPLIIVEDKKSKVTKRYLKSLRQGSMDFDDFLARGLVEYLDVNEENDSNIAMYESDINATTTHLEIEPFTILGAVAGLIPYPHHNQSPRNTYQCAMGKQAIGFIANNQFLRIDTLLYLMVYPQKPLVKTRTIELVKYDQLPAGQNATVAVMSYSGYDIEDALVLNKASVDRGFGRCQVLRKYPVSLKLYANGSKDTVEGPTMDNGVPIKAHALLDEDGIASVGAKVSQGEVYVNKYIPENSNSSGLSDAGSNSLGTALIPQAQKYRLYDPSYIDKVMVSEVESGNQLIKIQTRQTRVPEVGDKFSSRHGQKGVVGIIAEQVDMPFSDRGITPDIIMNPHGFPSRMTVGKMLELVSGKAGILKGKFEYGTAFGGSKLEDMSKALIEAGYSYDGKDYLTSGTTGEPIPAYVFMGPIYYQKLKHMVQDKMHSRSRGPRAILTRQPTEGRSRNGGLRLGEMERDCLIAYGASQLLRERLMLSSDKHEVDVCESCGFMAFGRWCQRCSTAGEPGSNVVRMTLPYAFKLLLNELGSMNVNTRLIVSDEFPTDGSRRA
>XP_009154606_Exophiala_dermatitidis
MPPKRKADGAAAASQQTSRNPVPKAVPRRAAPPAVTSTTGEIHSHGRSGKDESKSEKHSCKPYHHADSFDAALEPFYYDKSLTDPIDTARDKWNLLPAFLKVKGLVKQHIDSFNHFVEVELKKIIDAEPVITSDIDPDFYIKYENIYVGKPRRYDEHMGDLRDSKDESTVTPNECRLRDMTYAAPILVDIRYTKSKVAYRRKGMPIGRLPIMLRSSRCVLANKSEAEMCAMDECPLDPGGYFIVNGTEKVILVQEQLSKNRIIVEADPKKELITASVTSSTHARKSKSYIVLKKDMLYMRHNILNEDVPICVLLKAMGVTSDMDMMAIVAGTDSTLQDDFAINFEETIKLGIHTQQQALDYLGARIKITRKPTPFGQSRRNYVQEALEAVSNVFIAHVPIENLNFRPKAIYVAHMARRVLMAKQNPALVDDRDYVGNKRLELAGQLLSLLFEDLFKKYNYDIKMNMDKVLRKPNRTEMADPCTVMMGHANHITQGMNRAIATGNWNLKRFRMDRAGVTHLLSRLSFIASLGMMTRISSQFEKTRKVSGPRALQPSSFGMLCPADTPEGEACGLVKNLALMTHITTDDEEAPIKRLIFMLGAEDIVTVGGTELYAPGSYLVLLNGTPVATTRQPSHFLTSFRRLRRSGRVSEFVSTFINHHHRTINVATDEGRICRPLIIVEDKKSKVTKRYLKSLRQGSMDFDDFLARGLVEYLDVNEENDSNIALYESDINASTTHLEIEPFTVLGAVAGLIPYPHHNQSPRNTYQCAMGKQAIGFIANNQFLRIDTLLYLMVYPQKPLCKTRTIELVKYDKLPAGQNATVAVMSYSGYDIEDALVLNKASVDRGFGRCQVLRKYPVSLKLYANGTKDTVEGPTMENGVPVKAHALLDEDGIASVGAKVSQGEVYVNKYVPENANSSGLSDTASNSLGTSLMPQAQKYRLPDPSYIDKVMVSEVESGNQLIKIQTRQTRVPEVGDKFSSRHGQKGVVGIIAEQVDMPFSDRGITPDIIMNPHGFPSRMTVGKMLELVAGKAGILKGKFEYGTAFGGSKLADLSKALIEAGYSYDGKDYLTSGITGEPLPAYVFMGPIYYQKLKHMVQDKMHSRSRGPRAILTRQPTEGRSRDGGLRLGEMERDCLIAYGASQLLRERLMLSSDKHEVDVCESCGFMAFGRWCQRCATAGESGSNVVRMTLPYAFKLLLNELGSMNVNTRLIVSDEFPADGSRRA
>XP_013257266_Exophiala_aquamarina
MGLWPQVRRQNPSPRLVRAQLKLCATKHSSDLRQKQVPRNVTIKEPVAHKQAEAEAPSKRVETTKNEKPSRKPHHHADGFDAALEPFYYDKSLTDPIDTARDKWNLLPAFLKVKGLVKQHIESFNHFVEVELKKIIDAEPVITSDIDPDFYIKYENIYIGKPCRSEESLDSFSRGEESTVTPNECRLRDMTYAAPILVDVRYTKSKMAYRRKGMLIGRLPIMLRSSRCFLANKSEAEMCAMDECPLDPGGYFIVNGTEKVILVQEQLSKNRIIVEADHKKELITASVTSSTHARKSKSYIVLKKDLLYMRHNILNEDVPICILLKAMGVSSDMDMMAIVAGTDSTLQEDFAINFEETIKHQIHTQQQALDYLGARIKITRKPTPFGQSRRNYVQEALEAVSSVFIAHVPIENLNFRPKAIYVAHMARRVLMAKQNPALVDDRDYVGNKRLELAGQLLSLLFEDLFKKFNYDVKMKIDKQLRKPNKTEVVDPCQTMMGAAVSITQGMNRAIATGNWNLKRFRMDRAGVTHLLSRLSFIASLGMMTRISSQFEKTRKVSGPRALQPSSFGMLCPADTPEGEACGLVKNLALMTHITTDDEEAPIKRLIFMLGAEDIVSIGGSELYGHGAYLVLLNGTPVASTRQPSLFLSSFRRLRRSGRISEFVSIFINHHHNTIQIATDEGRICRPLIIVEDKKSKVTKRYLKSLRQGSMDFDDFLARGLVEYLDVNEENDSNIAMYESNINATTTHLEIEPFTILGAVAGLIPYPHHNQSPRNTYQCAMGKQAIGFIANNQFLRIDTLLYLMVYPQKPLVKTRTIELVKYDKLPAGQNATVAVMSYSGYDIEDALVLNKASVDRGFGRCQVLRKYPVTIKLYPGGNLKDIVEPPTIDNGVPIKAHALLDVDGIASVGAKVSQGEVYVNKYVPENASASTLSDSGRNGPAIPQPQKYRLPDPSYIDKVMVSEQESGNQLIKVQTRQTRVPEVGDKFSSRHGQKGVVGIIAEQVDMPFSDLGITPDIIMNPHGFPSRMTVGKMLELVSGKAGILKGQFEYGTAFGGSKLEDMSRALIEAGYSYDGKDYLTSGITGEPLPAYVFTGPIYYQKLKHMVQDKMHSRSRGPRAILTRQPTEGRSRDGGLRLGEMERDCLIAYGASQLLRERLMLSSDKHEVDVCESCGFMAFGRWCQRCSSAGQTGSNVVRMTLPYAFKLLLNELGSMNVNTRLVVTDEFPPDGSRRA
>XP_016224408_Exophiala_mesophila
MPPKRKVDGTNADQSSSTSAAKSTSKVARKPSFVSNQSSLKETAAQSSSELPKTDKPSRKPHHHTDSFNAALEPFYYDKSLTDPIDTARDKWNLLPAFLKVKGLVKQHIESFNHFVEVELQKIIDAEPVITSEIDPDFYIKYEKIYVGKPCRVEEQHNYGLTAKDESTVTPNECRLRDLTYAAPILVDVRYTKSKMAYRRKGLVIARVPIMLRSSKCFLANKTETEMCAMDECPLDPGGYFIVNGTEKVILVQEQLSKNRIIVESDPKKESIVASVTSSTHARKSKSYIALKKDLLYMRHNILNEDVPICILLRAMGVTSDIDMMAIVAGTDSTLQEDFAINFEETIKHQIHTQQQALDYLGQRIKITRKPTPFGQARRNYVQEAIEAVCNVFVAHVPIENLNFRPKALYVGHMARRVLMAKQNPALVDDRDYVGNKRLELAGQLLSLLFEDLFKSYNYAVKLAIDQKLRKPVKTGVIDPCVELQSKGPYITQGMIRAIATGNWNLKRFRMDRAGVTHLLSRLSFIASLGMMTRISSQFEKTRKVSGPRALQPSSFGMLCPADTPEGEACGLVKNLALMTHITTDDDETPVKRLIFMLGAEDIVSVGGSELYAPGTYLVLLNGTPIACTRHPSHFLTSFRRLRRSGRISEFVSIFINHHHGTIHVATDEGRICRPLIIVEDKKSKVTKRYLKSLRQGSMDFDDFLARGLVEYLDVNEENDSNIAMYESNINSSTTHLEIEPFTILGAVAGLIPYPHHNQSPRNTYQCAMGKQAIGFIANNQFLRIDTLLYLMVYPQKPLVKTRTIELVNYDKLPAGQNATVAVMSYSGYDIEDALVLNKASVDRGFGRCQVLRKYPVTLKLYGNDLKDQLYGPTLEENGKPAKGQALLDEDGITAVGARISQGQVYVNKFVPEAANSSGLSDNGKKSATIAQPQKYRLPDPSYIDKVMVSEVESGNQLIKVQTRQTRVPEVGDKFSSRHGQKGVVGIIAEQVDMPFSDRGITPDIIMNPHGFPSRMTVGKMLELVSGKAGILKGQFEYGTAFGGSKLEHMSQVLIEAGYSYDGKDYLTSGITGEPLPAYVFTGPIYYQKLKHMVQDKMHSRSRGPRAILTRQPTEGRSRDGGLRLGEMERDCLIAYGASQLLRERLMLSSDKHEVDVCESCGFMAFGRVCQRCTNAGDLEANVVRMTLPYAFKLLLHELGSMNVNTRLIVTDEFPADGSRRA
>XP_013276285_Rhinocladiella_mackenziei
MPPKRRAVPKVRPAPRKAPARGGPINEPSTVGDAVPGRSARDDARQNRRTHHHADNFDAALEPFYYDKSLTDPIDTARDKWNLLPAFLKVKGLVKQHIESFNHFVEVELKKIIDAEPVITSDIDPDFYIKYQNIYVGKPRRYDEQWMGDVRDSKDESTVTPNECRLRDMTYAAPILVDVQYTKSKTAYRRKGMPIGRLPIMLRSSRCVLANKTEAEMCAMDECPLDPGGYFIVNGTEKVILVQEQLSKNRIIVEADPKKDMITASVTSSTHARKSKSYIVLKKDLLYMRHNILNEDVPVCILLKAMGVTSDMDMMAIVAGPDGTLQDDFAINFEETVKYQIHTQQQALDYLGARIKITRKPTPFGQSRRNYVQEALEAISGVFIAHVPIENLDFRPKALYVAHMARRVLMAKRNPALVDDRDYVGNKRLELAGQLLSLLFEDLFKKYNYDIKMNMDKVLRKPNRTEMADPCVIMMGHANHITQGMNRAIATGNWNLKRFRMDRAGVTHLLSRLSFIASLGMMTRISSQFEKTRKVSGPRALQPSSFGMLCPADTPEGEACGLVKNLALMTHITTDDEEAPIKRLIFILGAEDIVTVGGFELYAPGSYLVLLNGTPVATTKTPSIFLASFRRLRRSGRISEFVSIFINHHQSTIHVATDEGRICRPLIIVDDKKSKVTKRYLKSLRQGSMDFDDFLARGLVEYLDVNEENDSNIAMYESDIDATTTHLEIEPFTILGAVAGLIPYPHHNQSPRNTYQCAMGKQAIGFIANNQFLRIDTLLYLMVYPQKPLVKTRTIELVKYDKLPAGQNATVAVMSYSGYDIEDALVLNKASIDRGFGRCQVLRKYPVSLKLYANGTKDTIEAPTKENDIPIKAHALLDDDGIACVGAKVSQGEVYVNKYVPENANSSGLSDTGSNSLGTALIPQSQKYRLPDPSYIDKVMVSEVESGNQLVKVQTRQTRVPEVGDKFSSRHGQKGVVGIIAEQVDMPFSDLGITPDIIMNPHGFPSRMTVGKMLELVSGKAGVLKGKFEYGTAFGGSKLEDMSRALIEAGYSYDGKDYLTSGITGEPLPAYVFTGPIYYQKLKHMVQDKMHSRSRGPRAILTRQPTEGRSRDGGLRLGEMERDCLIAYGASQLLRERLMLSSDKHEVDICEACGFMAFGRWCQRCSTAGETGSNVVRMTLPYAFKLLLNELSSMNVNAKLIVSDEFPSDGSRRA
>XP_018001880_Phialophora_attinorum
MPPRRKKSAGPVGRAPEAQIDEEVATHGKSSNEKHVKSQTKDERPRKAPLARDTFGAILEPFYDQKLLTDSIETARDKWNLLPAFLKVKGLIHQHIDSFNHFVEVELKKIIDDIDPNFYIKYLNIYVGKPSRYDEQYYGDGRESTVSPNECRLRDLTYAAPILVDVQYPKGNQIFRRKGMTIGRLPIMLRSSRCILSGKTEAEQVDLQECPLDPGGYFIVNGTEKVILMQEQLSKNRIIVETEPKKGLITASCTSSTHARKSKTYVSLRKGLITMNHNILQEPIPICVLLKAMGVANDMEMMTIVAGTDQALQDDFAENFEETIKLGIHTQQQALDHVGSRIKIARKQTPFGQVKRNYVQEALEAVSNVLLAHVPIEDLDFRPKAIFIAHMARRCLMTKQNPDMVDDRDYVGNKRIELAGQMLSLLFEDSWKKYNFDIKLNMDKILRRPNKTEVPDPCAIMIGHASQITQAMSRAIATGNWNLKRFRMERAGVSHLLNRLSFIATLGMMTRISSQFEKTRKVSGPRALQPSSFGMLCPADTPEGESCGLVKNTALMTHITTEQLQEPIKRIIYMLGAEDISSVGGSELYAPGSYLVMLNGTPLAVTRYPSQFLGAFRKLRRSGRISEFVSIFINHHHSAIQIATDEGRVCRPLIIVEDRKSKVTKRYLKSLQRGSMDFEDFLARGLVEYLDTNEMNDALIALTEDDITTNTTHLEIEPFTILGAVAGLIPYPHHNQSPRNTYQCAMGKQAIGAIASNQFLRIDTILYLMVYPQKPLVKTRTIELIKYDQLPAGQNATVAVMSFSGYDIEDALVLNRASVDRGFGRCQVLRKYPVSLKLYPNGSKDSVREPTIDQQTGVNVKEHALLDYDGIARVGEKISAGEVFINKHLPQNANSSGFSDNGNGHDSDNAIPQPQRYKLSDFSYVDKVMVSEVENGSQLIKIQTRQTRIPEVGDKFSSRHGQKGVVGIIVSQEDMPFSDQGVTPDIIMNPHGFPSRMTVGKMLELVSGKAGILDGKFEYGTAFGGSQLDDMSQVLMNHGFSYDGKDYLTSGVTGEPLPAYVFTGPIYYQKLKHMVQDKMHSRARGPRAILTRQPMEGRSRDGGLRLGEMERDCLIAYGASQLMRERLMLSSDVHNVEICESCGFTAFNRQCKRCITAGDSEAGSKVVTLQMPYSFLLLSRELNAMSISTRLIVDDEFPA
>NP_593690_Schizosaccharomyces_pombe
MGVNTAGDPQKSQPKINKGGIGKDESFGALFKPVYKGKKLADPVPTIEDKWQLLPAFLKVKGLVKQHLDSYNYFVDVDLKKIVQANEKVTSDVEPWFYLKYLDIRVGAPVRTDADAIQASISPHECRLRDLTYGANIYVDIEYTRGKQVVRRRNVPIGRMPVMLRSNKCVLSGKNEMEMAALNECPLDPGGYFIVKGTEKVILVQEQLSKNRIIVEAEPKKGLWQASVTSSTHERKSKTYVITKNGKLYLKHNSVADDIPIVVVLKAMGLQSDQEIFELVAGAEASYQDLFAPSIEECAKLNIYTAQQALEYIGARVKVNRRAGANRLPPHEEALEVLAAVVLAHINVFNLEFRPKAVYIGIMARRVLMAMVDPLQVDDRDYVGNKRLELAGQLLALLFEDLFKKFNSDLKLNIDKVLKKPHRTQEFDAYNQLTVHSDHITQGMVRALSTGNWSLKRFKMERAGVTHVLSRLSYISALGMMTRITSQFEKTRKVSGPRSLQASQFGMLCTSDTPEGEACGLVKNLALMTHITTDEEEEPIIKLAYAFGIEDIHVISGRELHSHGTYLVYLNGAILGISRYPSLFVASFRKLRRSGKISPFIGIFINTHQRAVFISTDGGRICRPLIIVQNGLPKVESKHIRLLKEGKWGFEDFLKQGLVEYVDVNEENDSLISVYERDITPDTTHLEIEPFTILGAVAGLIPYPHHNQSPRNTYQCAMGKQAIGAIAYNQLQRIDTLLYLMVYPQQPMVKTKTIELIGYDKLPAGQNATVAIMSYSGYDIEDALVLNKSSIDRGFGRCQVFHKHSVIVRKYPNGTHDRIGDPQRDPETGEVVWKHGVVEDDGLAGVGCRVQPGQIYVNKQTPTNALDNSITLGHTQTVESGYKATPMTYKAPEPGYIDKVMLTTTDSDQTLIKVLMRQTRRPELGDKFSSRHGQKGVCGVIVQQEDMPFNDQGICPDIIMNPHGFPSRMTVGKMIELLSGKVGVLRGTLEYGTCFGGTKVEDASRILVEHGYNYSGKDMLTSGITGETLEAYIFMGPIYYQKLKHMVMDKMHARARGPRAVLTRQPTEGRSRDGGLRLGEMERDCLIAYGASQLLLERLMISSDACDVDVCGQCGLLGYKGWCNSCQSTREVVKMTIPYAAKLLFQELLSMNIVPRLALEDEFKY
```
