## Supplementary material for "Coding Sequence Insertions in Fungal Genomes are Intrinsically Disordered and can Impart Functionally-Important Properties on the Host Protein": fasta protein sequences: XP_710805.1_blasthits_fa.txt

```
>XP_710805_Candida_albicans
MAKASKQTKKFQNKHLKHTIEQRKKVQAQNKKIASRKKSGSSSSGESNAPKRADGKAKEVFEDMSVDDFFGGGFEVPKEKNKNKNKQDTIEENEEEDSSSEEEDEEAMKENLKKLEADDPEFYKYLKDNDNDLLDFEAVNPLDAISDDEGDEDDDEEIEKEVPSDDDSEEEPTLGKVKGSKIEITKSLVKKWNQQLDKPTPKITRNILIAFKAAVNIHNSDSEDYKFSITDPKAFSELMLLVLKKVPISVQKLVKYKTNTQGVRTIPQKNQYATQIAAILKSHAGSFITLLNDITNTETAALILASIYEVFPFYLSHRRLLKQILTAVVNVWSSSSDIDTQISTFAFLNNVSREYPKSVLETVLKLTYSSFLQNCRKTNVHTMAQINFCKNSAVELFGINETLGYQVGFEYVRQLAIHLRNSINATSNAKEGYKTIYNWQYCHSLDFWSRVLSQHCNPEKELQNHKSKESPLRQLIYPLVQVTLGAIRLIPTAQFFPLRFYLIRSLIRLSQSTGVFIPLFPLISEILSSTAMTKAPKASTLQAVDFEHNIKVNQAYLGTRVYQDGLCEQFIELSGEFFGLYAKSIAFPELVTPAVLALRRFVKKSKNVKFNKQLQQLIEKLNANAVFITGKRSNVEYGPSNKAEVQQFLSDFEWEKTPLGQYVSVQRQLKAERLRILKEAQEEEAKAQAEQKKKEEEEDEQEDEDIVMEEEDDE
>XP_002422089_Candida_dubliniensis
MGKASKQTKKFQNKHLKHTIEQRKKVQAHNKKIASRKKGGSSESNAPKRADGKAKEVFEDMSVDDFFEGGFEVPKEKNKSKNKNKNKQDTMEENEEDSSSEEEDEEAMKENLKKLEAEDPEFYKYLKDNDNDLLDFEAVNPLDAISDDEDDDEGDKEEEKEEKEVPSDDDDSDEEPTLGRTKGTKIEITKSLVKKWNQQLDKPTPKIIRNILIAFKAAVNIHNSDSEDYKFSITDPKAFSELMLLVLKKVPISIQKLVKYKTNAQGVRTIPQKNQYATQIAAILKSHAGSFITLLNDITNTETAALILASIYEVFPFYLSHRRLLKQILSAVVNVWSSTSDIDTQISTFAFLNNVSREYPKSVLETVLKLTYSSFLQNCRKTNVHTMAQINFCKNSAVELFGINETLGYQVGFEYVRQLAIHLRNSINATSNAKEGYKTIYNWQYCHSLDFWSRVLSQHCNPEKELQNHKSKESPLRQLIYPLVQVTLGAIRLIPTAQFFPLRFYLIRSLIRLSQSTGVFIPLFPLISEILSSTAITKAPRASTLQAVDFEHNIKVNQAYLGTRVYQDGLCEQFIELSGEFFGLYTKSIAFPELVTPAVLELRRFVKKSKNVKFNKQLQQLIEKLNANAVFITGKRSNVEYGPSNKAEVQQFLNDFEWEKTPLGQYVNVQRQMKAERLRILKEAQEEEARAQAEQKKKEEEEEEKEDEDIEMEVEDDE
>XP_002545794_Candida_tropicalis
MAKTSKQTKKFQSKHLKHTIEHRKKVQEHNKKIASRKKNKSGESNPPKRADGKAKEVFEDMSVDDFFAGGFEVPKEKKKNKKVEEKKEEEEEDDDESSSEEEDEEAMKENLKNLEKEDPEFYKYLKENDNALLDFEGVNPLDAMEDDDDEEDDNEDEEKEVPSDVESDNEEESNRSSKTKESKVEITFQLVKKWSEQLNKPSPKIIRNVVIAFKAAVNIHNSDSEDYKFSITDPKAFSDLMLLVLKKVPISIQKLVKYKTNPQGVRTVPQKNQYATQIASILKSHAGSYITLLNDITNTETAALVLASIYEVFPFYLSHRRLLKQILSAIVNVWASTPEVETQIATFAFLNNVAREFPKSVLETILKLTYSSFLQNCRKTNVHSMSQINFCKNSAAELFGIDENLSYQVGFEYVRQLAIHLRNSINATSNAKEGYKTIYNWQYCHSLDFWSRVLSQHCNPEKELKNHKSKESPLRQLIYPLVQVTLGAIRLIPTAQFFPLRFYLIRSLMRLSQSTGVFIPLFPLLSEILTSTAITKAPKASNLQAVDFDHNIKVNQAYLGTRVFQDGLCEQFIELSGEFFGLYAKSIAFPELVTPAVLSLRRFIKKSKNVKFNKQLQQLVEKLNANATFISGKRSNVEYGPSNKTEVQLFLNDFEWEKTPLGQYIVVQRKLKEERLRILKEAQEAEEKAAAEQKKREEEGEEDESEEDVEMSDDE
>XP_003869442_Candida_orthopsilosis
MGKTSKQTKKFQNKHLKHTIEHRKKAQDFKKKAAMRKKGGGDKPQVEQPKDGSTFEDMSVDDFFAGGFELPKGMEKSKKKMEESDDASSSDESSEDEEDMKKNLENLEKQDPEFYKYLKENDNQLLDFEGVNPLEAMSDDDDEGQDEEEEAEIEDIGDAAPSTSKAPNKVEITTQLVDKWSKQLEKPTPKVIRNIIIAFKAAVNINSGEDYKYSVVDPKAFTELMLMVLKKVPMAVQDIVKYKTKQGVRTIPQNAQASQIGSILKTHASSYITLLKDITNTETAAIILASLYEVFPYYLSHRRLLKQIITAVANVWASSNETDTQIALFAFINNVVREYPKSILETVLKVSYSSFLQHCRKTNPHTISRINFCKNSLAELFSVDETIGYQVGFEYVRQLAIHLRNSVNGKGGFVTIYNWQYCHSLDFWSRVLTLCKETSSLRQLIYPLVQVSLGAIRLNPTAQFFPLRFYLMRSLLRLSKTGVYIPLFPLLYEILSSTAITKSPKSSTLQIVDFEHNIKVNQAYLGTKIYQDGLCEQFIELASEFFGLYAKSIAFPELTTPAVLGLKRFTKKSKNIKFNKQLNQLIEKLNANAQLISRKRSNVEFGPSDKREVKEFLSDLNWDKTPLGQYIVVQRQQKEERLRLFKEAQEEEERAKEQKKREEEEEEEEEEEEEEEEEECIDDEEGEVEDEDMSD
>XP_001525347_Lodderomyces_elongisporus
MAKASKQTKKFQNKHLKHTIEHRKKVQEFNKKAAKRKGKGGKGGKGGEDDTATATATSQDKNGRSKEVFDDVSVDEFLAGDFEIPKEKKRKTLEAKQKGNAKKSSNNNDDDDDDDEEEEEEDSSSEEEDEEDMKQNLENLEKEDPEFFKYLKENDKELLSVNPLDAISDDEDAEEEEEEEEEDGEGEGEVYGDDADGDAIMKGQDEESASGAKIEITTQLVKKWGDQLSKPTTKIIRNIVIAFKAAMNINKGEDYKYAMVDPQAFADLMIIVLKKVPIAIENLVKYKTNVQGVRTVPQKNSQAGQIATILKTHASSYITLLKDITNTESAALILASLYEVFPYYLSHRRLLKQILTAVVDVWASANQVDTQIAAFAFLNNVVREYPKSILETVLKLTYSSFLQHCRRTNIHTIDRLNFCKNSSAELYGIDETIGYQIGFEYVRQLAIHLRNSINATSNAKEGYKTVYNWQFCHSLDFWSRVLSQLCNPEIELKHKSKESPMRQLIYPLVQVTLGTIKLIPTAQFFPLRFYLLRSLIRLSQLTGVYIPLFPLLFEILSSTAITKPPKASTLQMVDFEHNIKVNQAYLGTRVYQDGLTEQFIELTAEFFGLYAKNVAFPELITPAVLGLKRFTKKSKNVKFNKQLGQLIEKLNANAQFITTRRAKVEYGPSNKQEVKTFLSDYEWAKTPLGQYITVQRQLKEERLKMLREAQEEESKALEAKKHEDSE
>XP_007373729_Spathaspora_passalidarum
MAKVSKQTKKFQNKHLKHTIEQRKKVQSHSKKIALRKKGKSTSEEASEPKRKDGKAKEVFEDMSVDDFFAGGFEVPKEKKTKKKKVEESDDEESSEEEEDEEVMKENLKNLEEQDPEFYKYLKENDNELLDFEGVNPLDAMDEDESEEEDEEEEEVKEKTKKKADTATAPGKVEITLELVKKWEQQLEKPSPKLLRNITIAFKAAVNINNSDEEDYKYSVTDPNAFSELMFVVLKKVPVAIQKLVKYKTNSQGVRTLPQKNQNVTQISSILKSHAGSFITLLKDITNTEIAALVLSSIYELIPYYLSYRRLLKEILSSVVDVWSTTPDIQTQIATFAFLNNVAKEYPKSVLENILKLSYSGMLQNCRKTNIHSMSQINFCKNSASELYGIDETLSYQVGFEYIRQLAIHLRNSINATSNAKEGYKTIYNWQYCHSLDFWSRVLSQHCNPEIELQNHKSKESPLRQLIYPLVQVTLGAIRLIPTAQFFPLRFYLIRSLLRLSQSTGVYIPIFPLISEILTSTAMTKAPKGSSLQAFDFDHNIKANQAYLGTRVFQDGLCEQFIELTSEFFGLYAKSIAFPELVTPAILSLRRFTKKSKNIRFNKQLHQLVEKLNANATFITGKRSNVEYGPSNKTEVQLFLNDFDWEKTPLGQYVIVQRQTKDEKMRILKEALEEEEKAKAEQKKKDEQDDDIEIDVDSEEEDSEEEEEE
>XP_043050976_Scheffersomyces_spartinae
MGKTSKSTKKFQNKHLKHTIEHRKEVQKHNKLRGNRKKKSTTTNDGEEPKRERKAAKEVFEDMPVDEFFASGFEVPKEKKSKSKKESESEADSDEESSSDEEDEEQMKADLDNLKDKDPEFYKYLQENDKGLLDFEGVNPLEAMGELDEEVEEEEEEQGDGDDSDDDTVKNDKNEITIQLVQQWSKNLESPNRKIIRNVCVAFKAAVNINNSTEDYKYAVTDPKAFQKVMLLGLKKIPQAIQKLVKYKIANGSRTIPQNNPNVSQLSNILKSHAGSYLLLLGDSNNTDTAALVLSSLQELLPYYISHRKLVKQIINSVVNIWASSTNVEIQIAAFAFLNNAAREYPKSLLELILKSSYSTFLQNCRKTNVHTMPQLNFCKNSAAELYGINETTSYQVGFEFVRQLAIHLRNSINGTRSSNESYKAIYNWQYCHSLDFWSRVIAQSCNPERELQNHKSKESPMRQLIYPLVQVTLGAIRLIPTAQFFPLRFYLIRSLLRLSQQTGVYIPIYPLISEILTSTAITKAPKPSKLQAVDFENNIKVNQAYLGTKVYQEGLCEQFIELTSEFFIMYTKSIAFPELVTPVVLSLRRFMKKSRNTKFNKQLQQLVEKLNTNATFITQRRSNVEYGPTNKTEASLFLNDFEWSKTPLGQYVVVQRQIREERRRILQEALEAEEEARKKQQQQSEDEEDQSEEEDQEMED
>XP_001382480_Scheffersomyces_stipitis
MTKTSKSTKKFQNKHLKHTIEHRREVQKHKKKLGDRKKKKPSRDEAGEPTGPVRANGKAKEVFEDMSVEDFFEGGFEVPKEKKSKKKRVEEEEEDDESSEEEQDEEAMKENMKTLAENDPDFYKYLKENDGALLDFEGVNPLDAISDDEEEEEEEVDEEEEDNSKKSKKAKDVEENKTEITLDLVKTWNKQLEKPTVKTLRNIIIAFKAAVNINNADDEDYKYSVTDPKAFTELMLLVLKKTPVAIQKLVKYKVSAQGVRTIPQKNPNVSQISKILKSHAGSLITLLKDITNTETAALVLASIQEIFPYYLSHRRLLKQMLSSVVNVWSTTTEIDTQIATFAFLNNVAKEFPKSVLETILTLTYASLLQNCRKTNIHTMPQINFCKNSAAELYGLDENLSYQVGFESVRQLVIHLRNSINATSNAKEGFKSIYNWQYCHSLDFWSRVISQHCNPEKELRNHKSKESPLRQLIYPLVQVTLGAIRLIPTAQFFPLRFYLIRALIRISQSTGVFIPIFPLISEILTSTAFSKPPKGSSLQAVDFEHNIKVNQAYLGTRIYQDGLCEQFIELTSDFFGLYAKSIAFPELVTPAVLLLRRFVKKSRNTKFNKQLQQLIEKLNANAKFVTGKRSNVEYGPSNKIEVQLFLNDFEWEKTPLGQYVVVQRQLKEEKLRIMRESLEEEEKAKAEQKKKEQEDESDIDMEDLDEEDGSEEEDEE
>XP_020065203_Suhomyces_tanzawaensis
MAKTSKSTKKFQSKHLKHTLEHRKEVQKHNKKFASRKKGKTQDEEPKKPKEVFEDMPVDEFFESGFEVPKEKKNKNKPVEESEDESSSDEEDAEGMKETMKGLAENDPEFYKYLKNNDDQLLDFEGINPLDAMEDSDEEDAEADEGELEDEDEKPKKATDSKTTITLELVRKWKADLEKPTAKQIKTIAIAFKAAVNITNTKTDEYKYSITDPKAFSELMVLALKQLPQAIQKLIKYKVSPSGVRSLPQKNQWLSQISSILKSQAGCYITLLKDITNTETASLILASLQEVFPYYISYRRLLKELLNAVTQVWSTSRSLDTQIATFAFLNNVAKEFPKSVLETILKSTYSSFVKNCLQTNAHTMAGINFCKNSASELFGINPVLSYQIGFEYVRQLAIHLRGSINATTKKTANSSPKDAHKLIYNWQYCHSLDFWSRVLSIHCAATEQGAKKAENSLHQLIYPLVQVTLGTIRLIPTAQFFPLRFYLIKSLLRMSKTTGVYIPVFPLLSEILTSTIFTKPIASKKSNLQEFDFEHNIKVSAGYLNTRTYQQGLEEHFVELTAEFFNIYAKSIAFPELATPSILILRRFTKKSKNIKFNKQLQQLVEKLNANSTFILQKRSNVEYGPSNKSEVELFLKDLDSTKTPLGQYVSVQRQVKEEKLRLLREAMADEEAARKEQKEQEDDEDVEMEVEEDEDEEEEDEE
>XP_020077592_Hyphopichia_burtonii
MGKTSKSTRKFQSKHLKHTLDHRREVQKHNKKHASRKKSKSSSDDAEVSAPVSKATKEVFEDMPVDEFFAGGFEVPKEKRSKKQGKKEEEEEEEESSEEEDEEAMKADLENLEEKDPEFYKYLKENDKDLLDFEGVNPLDAMSEDEDEQEQDDEEQNEAQPEADEDSRPASGDKIEITIDLVKKWHERLQNPTTKVIKNVCIAFKVAVNINKSDAEDHKYAVTDPKAFNELMFLALKDVPEAIQKLIPYKISPHTGVRTIPQKNQHLKHVSSILKSQAGSYITLLKDITNTETAALVLKSLQEVLPYYLSHRRLLKQIFTAIVDVWATTSEVDTQIATFAFLNNASKEFPKSVLEIVLKLVYSSFLQNCRKTNVHTMPMINFCKNSAAELFGIDETLSYQIGFEYVRQLAIHLRNSINATSNAKEGYKAIYNWQYSHSLDFWSRVLSQHCNPEKELENHKSKESPLRQLIYPLVQVTLGAVKLIPTAQFFPLRFYLIRSLLRISQSTGTFIPIFPLISEILTSTAMTRLPKRSNLVAVDFEHNIKVNQQYLGTKVYQDGLCEQFIELSGEFFVLYCKSVAFPELITPAVLSLRRFIKRSKNIKFNKQLQQFIEKLNSNANFISGKRSNVEYGPSNKTEVQLFLKDFDWEKTPLGQYIVVQRQAKEERLRIFRESIAEEQKAIEEKKARDAAEDSDVEIDLESGSESDEE
>XP_015465686_Debaryomyces_fabryi
MAKASKSTKKFQSKHLKHTIEHRREVQKHNKKMGSRKKSKSSSSDDSEVTRPKGTQPKEVFEDMPVDEFFAGGFEVPKEKNKKSKVQSDEEDSSSEEEDEEAMQHDLKNLADKDPDFYKYLQENDKDLLDFEGVNPLDAMSEDEDDEEEEDEEAQEKKTEKPAKKSKAEEAASRKIEITPKLVKQWQEQLNKPSPKTIKNISMAFKAAVNINNANDEDYKYSVTDPKAFNDLMLLTLKKLPEAIQTLIKYKVHPQTGARSIPQKNQNVTQISNILKSHAGSYITLLKDITNTETAALVLSSIQEVLPYYLSYRRLLKEILSSVVNAWATTSDVDTQIATFAFLNNAVKEFPKSILETVLKLTYSSLLQNCRKTNIHTMPMINFCKNSAAELFGIDETLSYQVGFEYVRQLAIHLRNSINATSNAKEGFKTIYNWQYCHSLDFWSRVLAQHCNPEKELLNHKSKESPLRQLIYPLVQVTLGAMRLIPTAQFFPLRFYLIRSLIRLSQSTGVFIPIFPLIAEILTSTSITKAPKRSNLQVVDFDHNIKVNQAYLGTKTYQDGLCEQFVELTSEFFVLYSKNIAFPELATPAILSLRRFMKKSKNVKFNKQLQQLVEKLNSNATFISGKRSNVEYGPSNKTEVQLFLKDFSWEKTPLGQYVVVQREMKEEKLRILRDAIAEDEKARKDKKNQDEGSDIEVDDIEGDSEPELSE
>XP_462549_Debaryomyces_hansenii
MAKASKSTKKFQSKHLKHTIEHRREVQKHNKKMGSRKKKSSSNDDTEDTRPKGGQPKEVFEDMPVDEFFAGGFEVPKEKNKKKKVQTDEDASSSEEEDEEAMQHDLKNLAEKDPDFYNYLQENDKDLLDFEGVNPLDAMSEDEDDEDEEDEEEEKTEKPVKKTKAEAAASKKIEITPKLVKQWQEQLNKPSPKIIKNISMAFKAAVNINNANDEDYKYSVTDPKAFNDLMLLTLKKLPEAIQMLIKYKVHPQTGARSIPQKNQNVTQISNILKSHAGSYITLLKDITNTETAALVLSSIQEVLPYYLSYRRLLKEILSSVVNAWATTSDIDTQIATFAFLNNAVKEFPKSILETVLKLTYSSLLQNCRKTNIHTMPMINFCKNSAAELFGIDETLSYQVGFEYVRQLAIHLRNSINATSNAKEGFKTIYNWQYCHSLDFWSRVLAQHCNPEKELLNHKSKESPLRQLIYPLVQVTLGAMRLIPTAQFFPLRFYLIRSLIRLSQSTGVFIPIFPLIAEILTSTSITKPPKRSNLQVVDFDHNIKVNQAYLGTKTYQDGLCEQFIELTSEFFVLYSKNIAFPELATPAILSLRRFMKKSKNVKFNKQLQQLVEKLNSNATFISGKRSNVEYGPSNKTEVQLFLKDFNWEKTPLGQYVVVQREMKEEKLKILRDAVADDEQARKDKKNQDEGSDIEVDDLEEGDSEPELSE
>XP_006687924_Yamadazyma_tenuis
MPLLNFCKNSAAELYGIDETVAYQVGFEYVRQLAIHLRNSINATSNAKEGYKTIYNWQYCHSLDFWSRVLAQQCNPEKELQTHKSKESPLRQLIYPLVQVTLGAIRLIPTAQFFPLRFYLIRSLIRLSQSTGVFIPIFPLIIEVLNSTAITKNPKKTNLPPFDFENNVKVNQQYLGTKVYQDGLTEQFVELTAEFFVLYSKSVAFPELTTPAVISLRRFIKKSKNSKFNKQLGQLIEKLNENAKFISGKRSNIEYGPSNKQEVALFLNDLKWEKTPLGQYVVVQRKVKEERLRLLKEAIEQDEEAKSKRNDMDEDEEAEAALDEVESDEDEEEESDE
>XP_001483370_Meyerozyma_guilliermondii
MAKPSKATKKFQSKHLKHTIEHRREVQRHNKKALSRKKKSSNDETEKPSTPQPKEVFNDMSVEDFMEGGFEVPKEKKSSKKAQQEPESEDESSESEDEEAMKHDLKNLAEKDPEFYKYLEENDKGLLDFEAVNPMDAMSDDEGASELEAEETEEAKEQKDESSNKIEITLELVKEWSTKLQKPTPKLIRNVAIAFKAAVNINRANEEDYKYLVTDPEAFNALMVLTLQDLPTAIQKLIKYKVNASTGARTIPQKNQHVSQISSILKSHAGSYITLLHDITNTETAALVLSSLQELFPYYLSHRRLLKQLLAGVVNVWATTPDVETQIATFAFLNNVSREFSSSLLETVLKLTYSSFLQNCRKTNVYNMPMINVCKNSAAELFGIDEKISYQIGYEYIRQLAIHLRNSMNATSNAKDGYKTVYNWQYCHSLDFWSRVLTQFCNPEVELKHKNKESPLRLLIYPLVQVTLGTIRLIPTAQFFPLRFYLLRSLIRLSQSTGVYIPIYPLLSEVLTSTAFTKSPKRTNLAAFDFENNIKVNQAYLGTRTYQDGLSEQFVELASEFFVLHCKSIAFPELATPAILSLRRFIKKSKNIRFNKQLQQLVEKLNSNATYIIAKRANVEYGPSNRAEVNTFLSETDWQKTPLGQYVVVQRKSKETKLQLLKQAMEDEAESKIQKERDEDSDEAMDALAEESDGSEADMSD
>XP_018712054_Metschnikowia_bicuspidata
MGKASKATKKFQNKHLKHTIEHRREVQKQNKKMAQRRGKGNGPAEPKEKKSTRPIFDDMPVDKFFEGGFEVPNPKKGTDAAKNEGSAEGSGASADDSSDEGSDMDPEIESDQEEAGQEASEGESSDEEDEEMMKQDMAELENKDPEFYKYLKNNEKELLDFEGVNPLDAMSDDGEGSGDESGEEASDAEEEVEAAPAKQKIDISKALVAKWDKQLKEQPKAKTIQNAISAFKSVVYINSSDKNESRYSFNDPDVFSDLMFVGLRRVPEAAQKLAPYKVNLKDVRSVDAKNAQTRVVSRLLKSQAGAYITLLQDITNTETAALVLASVQEVLPFYISQRKILKQILGSVVDVWASTTNVETQVSTYAFMNNAAREYPKSTLDIILRSSYSSFLKNCRKTNVHTMDSLNFAKNSAAELFGIDENLSYSIGFEFVRQLAVHLRNTISSTSNVSESSGKDAYKSIYNWQFCHSLDFWSRVLAKQCDPEKELVSHKSHESPLRPLIYPLVQVTLGAIRLIPTAQFFPLRFYLIRSLIRLSQGTGVYIPIYPLIFEILTSTAFSKPPKNVSLPAVDFNYIIKVNQQYLGTRAYQDGLCEQFLELTSEFLVLYCKSIAFPELVTPVILSLRRFMKKSKNIKFNKQMQQLVEKLNSNANYITAKRSGVEYGPLNKAEVQAFLKDEKWESTPLGQYVVVHRNAREEKARILKEAVIEDEKAKQKKKTADIEMEDAIEAEDDEDVQLDDGEDEDEE
>XP_002617010_Clavispora_lusitaniae
MDAMSDDEDEEDEEDGEEQTEKREDEEKADDKKYEITRAMVAKWNKQLKTPTIKLVQNVISAFKAAVYINSADENNTRFVINDPSVFSELMFVCLKRVPEAVKILAPYKVNSKGIRIVDSKNPNTTRVGSLMKSQGGAFITLLNDITNTETAALVLTSLQEVLPFYISQRKIIKQILNAVVECWATTTDVETQVATYAFLNNAAREFPKSTLDIILKSTYSSFLRNCRKTNVHTMDLINFSKNSAVELFGIDEQLSYQVGFEYIRQLAIHLRNTITNTTNSSEAQKDAYKAIYNWQFCHSLDFWSRVLSHFCNPELELVSHKNQESPLRSLIYPLVQVTLGTIRLIPTAQFFPLRFYLIRSLIRLSQGTGVYIPIYPLISEILSSTAFSKPGKPTKLQALDFDFIIKASQQYLGTKVYQDGLFEQFLELTSEFFVLYCKNIAFPELVTPAILSLRRFIKKSKNLKFNKQLQQLIDKLNANATFITTRRANVEYGPSNKAEVQLFLKDEAWDSTPLGQYVVVHRKVREERMRLLKEAILEEENAKNNANDGMDLEDAIESGDESEEGSDDEVDGDDDDEE
>XP_025342429_Candida_haemuloni
MAKTSKATKRFQSKHLKHTIDHRRKVQKHNKLKGSSKKSTAPDGDEVKPEKKSTKPVFDDMSMEDFFESDMKLPTPKKGTKVSAGSEDKDEDEDEEQSEDIELDDSEEEAGAGAASDEEGESSEEEDEEQLKEEMDKLAEKDPEFYSYLQKNDKALLDFEGVNPMDAMSDDEDDEEEEGEEDEEPEKKQKTQKKKTDITKELLISWDKKLKTPTTKVVQNVVAAFKAGVNINISEEDNGRYTVSDPSVFADLMFIGLRSVPDAIQKLAPYKVNSKGIRSLDEKNENTNQIARILKSQAGAYITLLEDISNTETAALVLSSLQDVLPFYLSHRKILKQIYTAVVDVWATTQNLETQIAAYAFMNNSAREFPKAVLEIILKQTYSSFLKACRKTNIHTMDLINFAKNSASELFGINEQLSYQVGFEYVRQLAIHLRTTITNTSKRSATSENKEAYKIIYNWQYCHSLDFWSRVLSQQCNPEIEETKHKNKESPLRSLIYPLVQVTLGTIRLIPTPQFYPLRFYLIRSLIRLSQNTGVYIPIYPLIQEILTSSLFKKPAKSVSLPAFDFEHNIKAGQQYLGTRVYQEGVCEQFIDLTSEFFVLYCKSAAFPELITPPVIALRRFLKKSRLIKFNKQVQQLVEKLTSNAHLITSKRSKIQYGPSNKAEVRTFMKDTKWETTPLGQYVTVHRRSREEKLRLLKEAVLEEEEAKKKSKSKDVEMEDALNTSESEGEDDEDAEGSDDE
>XP_024711485_Candida_pseudohaemulonis
MAKTSKATKRFQGKHLKHTIDHRRQVQRHNKLKGKKKEAKDEPKPEKKSTKPVFDDMSMEEFFEQDMKIPEPKKGYKVKKAGEESDDEDSEDDISEDIELDSEEDENDKASVSDGESSEEEDEEQLKEEMDKLAEKDPEFYKYLQKNDKELLDFEGVNPMDAISDDEDDDEEEIEEEKPKKEKKKIDINRELLTTWKKQLKSPTVKIILNIVAAFKAAVNINASEESERYTITDSSIFADLMFVGLRQIPQAIQKVCPYKTNSKGIRSVNEKHKDYEELFRILKIQHTAFITLLEDINNTETAALVLTSLQEVLPFYTAHKKILKRIYTAVVDVWATTKDVETQIAAYAFMNNSAREFPKQVLEIILKQTYSSFLKACRKTNIHTMDLINFAKNSAAELFGIDENLSYQVGFEYVRQLAIHLRTTITSTSKRLANSDNKEAYKIIYNWQYCHSLDFWSRVLSQQCNPEIEETKHKNKESPLRSLIYPLVQVTLGTIRLIPTPQFFPLRFYLIRSLIRLSQNTGVYIPVFPLILEIMTSSLFKKPAKNVALPAFDFEHNIRANQQYLGTRVYQDGVCEQFIDLSAEFFVLYCKSAAFPELITPPVIALRRFIKKSKLIKYNKQLQQLVEKLTANGSLIVARRANILYGPSNKAEVRLFMKDTKWETTPLGQYVVVHRRTREEKLRLLKEAVLEEEAAKKNAKAKDVEMEDALASGSEDDDVEVSDDE
>XP_025336940_Candida_duobushaemulonis
MAKTSKATKRFQSKHLKHTIDHRRQVQKHNKLKGKKKEPKDEPKPEKKSTKPVFDDMSMEEFFEQDMKIPEPKKGYKVKKADEESDDEDSEDDISEDIELDSEEEDNDKASVSDGESSEEEDEEQLKEEMDKLAEKDPEFYKYLQKNDKELLDFEGVNPMDAISEDEDDEEEEIEEEKPKKEKKKIDINRELLTTWKKQLKSPTVKIISNIVAAFKAAVNINASEESDRYTITDSSIFADLMFVGLRQIPQAIQKVCPYKTNSKGIRSVNEKHQDYEELFRILKTQHTAFITLLEDINNTETAALVLTSLQEVLPFYTSHKKILKRIYTAVVDVWATTKDVETQIAAYAFMNNSAREFPKQVLEIILKQTYSSFLKACRKTNIHTMDLINFAKNSAAELFGIDENLSYQVGFEYVRQLAIHLRTTITSTSKRSANSDNKEAYKVIYNWQYCHSLDFWSRVLSQQCNPEIEETKHKNKESPLRSLIYPLVQVTLGTIRLIPTPQFFPLRFYLIRSLIRLSQNTGVYIPVFPLILEIMTSSLFKKPAKNVALPAFDFEHNIRANQQYLGTKVYQDGVCEQFIDLSAEFFVLYCKSAAFPELITPPVIALRRFIKKSKLIKFNKQLQQLVEKLTANGSLIVSRRANISYGPSNKAEVRLFMKDTKWETTPLGQYVVVHRRTREEKLRLLKEAVFEEEAAKKNAKAKDVEMEDALASGSEDDDVEVSDDE
>XP_028888187_Candida_auris
MAKTSKATKKFQSKHLKHTIDHRRKVQKHNKLKVKKSKNSGADEAPPPEKKSTRPVFDDMSVEEFFEEGFQVPEPQKSSKKKEESDDSSEDLSEDIDLDDSEGEAEAAAADSDDDDSSEEENEEQLKDDLEKLAEKDPEFYKYLQKNDKELLDFEGVNPMDAVSDDEDDENEDESEGEDSEEKPRKSEAKAKQKKVDITKDLLVSWDKDLKEPTVKTIQHVSAAFKAGVNINSSEGYDGRYTVSDGAIFADLMFIGLRRIPEAIQKLAPYKVNSKGNRSLDEKNGKTKMISKILKSQSASYITLLEDINNTETAALVLSSLQDVLPYYLSYRKILKRIYTAVVDVWATTTHLETQIAAYAFMNNSAREFPKAVLEIILRQTYSSFLKACRKTNIHTMDLINFAKNSAAELFGINESLSYQVGFEFVRQLAIHLRTTITNTSKRSANSENKEAYKIIYNWQYCHSLDFWSRVVSANCNPEVEEVRHKNKESPLRALIYPLVQVTLGTIRLIPTPQFFPLRFYLIRSLIRISQNTGVYIPIFPLIVEILTSSIFKKPAKAENLPVFDFEHNIKANQQYLNTKVFQEGVCEQFIDLCSEFFVLYCKSVAFPELITPPVIGLRRFMKKSKLIKFNKQIQQLVEKLTSNANLITEKRSKIQYGPSNKSEVRSFMKDVKWEDTPLGQYVVVHRKNREEKLRILKEAAAEEENAQKNAKSKDVEMEDALESSEDDEEARENDDDDVEVSDDE
>NP_014849_Saccharomyces_cerevisiae
MGKVSKSTKKFQSKHLKHTLDQRRKEKIQKKRIQGRRGNKTDQEKADAAGTREQQQLKKSAKEEVFKDMSVETFFEKGIEIPKENKKLKKKTTKEQSDEDSSSSEEEEDMGQSMAKLAEKDPEFYKYLEENDKDLLDFAGTNPLDGIDSQDEGEDAERNSNIEEKSEQMELEKEKIELSLKLVRKWKKQLHDSPSLKLLRNIISAFKVAVNLNKEENIEDYKYAITDEKAFHELMFMVLKDVPQAIQKMAPYKIVKGARTLPNGGNVSRVSSIVKSHAGSLLILLNDITNTETAALVLHSVNELMPYLLSYRRILKELIKSIVGVWSTTRELETQIASFAFLINTTKEFKKSMLETTLKTTYSTFIKSCRKTNMRSMPLINFQKNSAAELFGIDEVLGYQVGFEYIRQLAIHLRNTMNATTKKSSKINSAEAYKIVYNWQFCHSLDFWSRVLSFACQPEKENGSESPLRQLIYPLVQVTLGVIRLIPTPQFFPLRFYLIKSLIRLSQNSGVFIPIYPLLSEILTSTAFTKAPKKSPNLAAFDFEHNIKCTQAYLNTKIYQEGLSEQFVDLLGDYFALYCKNIAFPELVTPVIISLRRYIKTSTNVKLNKRLSTVVEKLNQNSTFIQEKRSDVEFGPTNKSEVSRFLNDVAWNKTPLGSYVAVQREVKEEKARLMRESMEEQDKERETEEAKLLNSLESDDDNEDVEMSDA
>XP_018219414_Saccharomyces_eubayanus
MPIFGQRIRSTKPAINRVEMGKVSKSTKKFQSKHLKHTLDQRKKEKNQKKRIQGRRGNKTDEEKANAAGTKEFQQLKKASKEEVFKDMSVENFFEKGIEIPKENKKLKKKQTAKDESDEDSSSEEEEDMGQSMAKLAEKDPEFYKYLEENDKDLLDFGGSNPLDGINGEDEDAEAGKKITETSEQVEHVKEKVALSLKLVKQWKTQLHDSPNLKLLRNIVSAFKVAVNLNKEENIEDYKYAITDEKAFHELMFMVLKDVPQAIQKMAPYKIVKGSRTLPNGGTVSKMSSIVKSHAGSLLILLNDITNTETAALILHSVNELMPYLLSYRRILKELIKSIVDVWSTTRELETQIASFAFLINTTKEFKKSMLETTLKTTYSTFIKSCRKTNMRSMPLINFQKNSAAELFGIDEVVGYQIGFEYIRQLAIHLRNTMNATTKQSSKVNSAEAYKIVYNWQFCHSLDFWSRVLSFACQPEKENGRESPLRQLIYPLVQVTLGVIRLIPTPQFFPLRFYLIKSLIRLSQNSGVFIPIYPLLSEILTSTAFTKAPKKSVNLAAFDFDHNIKCTQAYLNTRVYQEGLSEQFADLLGDYFALYCKNIAFPELVTPVIISLRRYIKTSINIKFNKRLSNIVEKLNQNSAFIQDKRSDVEFGPNNKSEVSRFLNDVAWEKTPLGSYVIVQREVKEEKARLMRESLEEQDKEKEMDEVKLLRDLESDEDNEDVEMSDA
>XP_033769333_Saccharomyces_paradoxus
MGKVSKSTKKFQSKHLKHTLDQRRKEKIQKKRIQGRRGNKTDEEKANAAGTREQQQLKKAAKEEVFKDMSVESFFEKGIEIPKENKKIKKKAAKEESDENSSSEEEEDMGKSMAKLAEKDPEFYKYLEENDKDLLDFAGSNPLDEIDDEDEGAKGKENIAEKSEQFELEREKIALSLKLVRKWKKQLHDSPSLKLLRNIISAFKVAVNLNKEENIEDYKYAITDEKAFHELMFMVLKDVPQAIQKMAPYKIVKGSRTLPNGGNVSRMSSIVKSHAGSLLILLNDITNTETAALVLHSVNELMPYFLSYRRILKELIKSIVDIWSTTRELETQIASFAFLINTTKEFKKSMLETTLKTTYSTFIKSCRKTNMRSMPLINFQKNSAAELFGIDEVLGYQIGFEYIRQLAIHLRNTMNATTKKSSKVNSAEAYKIVYNWQFCHSLDFWSRVLSFACQPEKENGSESPLRQLIYPLVQVTLGVIRLIPTPQFFPLRFYLIKSLIRLSQNSGVFIPIYPLLSEILTSTAFTKAPKKSPNLASFDFEHNIKCTQAYLNTKVYQEGLSEQFVDLLGDYFALYCKNIAFPELVTPVIISLRRYIKTSINVKFNKRLSTVVEKLNQNSTFIQDKRSDVEFGPTNKSEVSRFLSDVAWDKTPLGSYVAVQREVKEEKARLMRESMEEQDKEREMEEAKQLKGLESDGDNEDAEMSDA
>XP_003674629_Naumovozyma_castellii
MGKVSKATKKFQSKHLKRTLDQRKENKAHKKRIQGRRGNKTDEEKRAAALTKEDQKLKKSAKEEVFKDMSVEEFFDKGIEIPKENKKLKKAKKDKENDDDNSSSEEEDMATQMADLSKNDPEFYKYLQENDKDLLDFKGTNPLDEADEDDDDDVEKLEINEAEPEIAKIDLTLKLVKKWKKDLRETPNLKLLRNVVNAFKVAVNLNKDENVEDYKYTVTDEKAFHELMFVVLKDLPQVIQKMAPYKNSKGSRTLATGTNVSKISSIVKSHSASLLVLLGDINNTETAALVLHSVDQLLPYILSYRRILKELIKIVVEVWATARDIQIQIATFAFLHNSSKEFKKSMLELVLKTTYSTFIKSCRKTNVRNMPLINFQKNSAAELFGIDQVLGYQVGFEYIRQLAIHLRNTMNATTKKTGKTNPAEAYKIVYNWQFCHSLDFWSRVLSFSCNPEKEQGHESPLRQLIYPLVQVTLGVTRLIPTPQFFPLRFYLIRSLIRLSQNTSVFIPIFPLLSEILTSTAFTKTTSKKRENLEAFDFDHNIKCTQAYLGTRVYQEGLSEQFVDLLSEYFALYCKSVAFPELVTPVIISLRRYVKTSKNVKFNKQLTNIVEKLNQNNTYIQEKRSDVEFSPSNNAEVNRFLNDVAWEKTPLGAYVVIQREIKEEKAKMLRESLEEEDREKEEQAAREAEESDNMEDVDMSDSE
>XP_003670216_Naumovozyma_dairenensis
MGKVSKATKKFQSKHLKHTLEHRKKIKDHKRKTQGRRGNKSEEEKREGALTKDDQKLKKSSKEEVFKDMSVENFFEKGIELPKENKKLKKIKESKESEDDESSSEEEGDMAANMATLSKEDPEFYKYLQENDKDLLDFAASNPLDAADEDDEGSGEEGEQEQLEQGPEKVELTLKLVKKWKKDLRESPSLKLLRNVVTAFKVAVNLNKDENVEDYKYTVTDERAFHELMFVALKDLPQVIQKMAPYKTTKGSRTLPGGANVSKISSIVKSHSASLLVLLNDITNTETAALILHSVDQLMPYLLSYRRVIKELIKNIVEIWATTREVETQIASFAFLHSASKEFKKSILEVVLKTTYSTFIKSCRKTNLRTMPLINFQKNSAAELFGIDEVVSYQVGFEYIRQLAIHLRNTMNATTKKTTRSDPAEVYKIIYNWQFCHSLDFWSRVLSFSCNPERENGRESPLRQLIYPLVQVTIGVTRLIPTAQFFPLRFYLIKSLIRLSQNTGVFIPIFPLLSEILTSTAFTKFSKRKENLEAFDFDHNIKCTQAYLGTKVYQEGLVEQFVDLVGEYFTLYCKSVSFPELATPVIISLRRYIKTSKNIKFNKQLSNIVEKLNQNSTFIQTKRSEVEFSPSNNTEVNRFLNDLPWEKTPLGAYVFVQREVKEEKAKLLRESLEEEDREKEEQKARNAEESEDEDVEMSDSE
>XP_003958370_Kazachstania_africana
MGKVSKATKKFQSKHLKHTLDQRKKEKVHNDKIKGRRGNKSEEEKRKLALTKEEQKLKKASKEEVFKDLSVEEFFGKGIDVPKSKKSKKSKKDADSESDVDSSSEEEDMATSMAALSENDPEFYKYLKENDKDLLDFAPSNPLDGVNDDDEPEDDNEDKMEAAEDDKIEITLKLVKGWKKELHASPNLKLIRNIVSAFKVAVNLNREGNIEEYKYTVTDERAFHDLMLVSLKDLPQAVQKIAPYKNTKGSRTLPSNNNVSKLSAIIKSHAASLLVLLNDITNTETGALVLHSVDQLLPYIISYRRILKEIVKAIVNVWATTREVETQIATFAFLHNACKEFKKSLLEVVLKTTYSTFIKSCRKTNIRSMPLINFQKNSAAELFGIDENLGYQVGFEYIRQLAIHLRNTMNATTKNNGKTNPQEAYKIIYNWQFCHSLDFWSRVLSFSCNPEKEQGHESPLRELIYPLVQVTIGAARLIPTPQFFPLRFYLVRSLIRLSQNTGVFIPIYPILSEILSSTAFTKVPKKKENLEAFDFDHNIKCSQNYLGTKVYQEGVAEQFLDLLGEYFALYCKSVAFPELTTPVIIALRRYIKNSQNVRFNKQLSIVVEKLTQNSQYIQNKRIDVDFSPNDKSEVNKFLNDVNWESTPLGIYVAAQREVREEKARLVRESLEEEDKEKEKLRNMGEEDLEMSD
>XP_022462259_Kazachstania_naganishii
MGKASKATKKFQSKHLKRTLDQRKEVKKHKKLQGARGKKTGEKVDTRLTKDEQKMRDSAKEEVFKDMSVEQVFEKGIDVPKMNKKMRKQSENKSNDTSDDSSSSEEEDMATNMAALSKEDPEFYKYLQENDKGLLDFAGSNPLDGAESSDEEEGQDAGEEETQHEAAELEEAGSNKIELTVSLVKSWKNELRNAPNLKLLRNVIIAFKVAVHINNEDGTEDHKYAVNDERAFHQLMFVVLKDLPQAIQKMVPYKNTRGSRTLPTGTNVSKISSIIKVHSGSLLTLLNDVTNTETAAMILHSIEQLLPYFLSYRRILKEMLKIIVQIWATTREIETQVAAFAFLHSACKEFKKSALELVLKLTYSTFIKSCRKTNIRSMPLINFQKNSAAELFGIDEALGYQIGFEYIRQLAIHLRNTMSATSKKNQKINAADAYKIVYNWQYCHSLDFWSRVLSFSCNPEKEQGRESPLRQLIYPLVQVTIGTTRLIPAPQFFPLRFYLVKSLIRLSQNTGVFIPIFTILFEVLTSTAFTKPPKRKNNPEAFDFDHNIRCPQGYLGTKIYQDGLCEEICDLLGEYFVLYCKSVSFPELTTPVVISLRRYIKTSKSIKLNKRLSNIVEKLHQNISFIEDKRAHVDFSPSNKTEVNRFLNDVPWQKTPLGSYVSVQREVKEEKAKLIRESLEEADREKEEAKDVEMSDD
>XP_448896_Candida_glabrata
MGKVSKATKKFQSKHLKDALEQRKKNKIEKKRREGRRGNKTEEEKKAKALTKEEQKMKKSSKDEVFRDMPVDEFFEKGIELPKENKKLKKKQAESKGDSSDESSSDEEGDINMDELSKNDPEFFKYLEENDKDLLDFAGSNPLDGVDDNEEEEDDNEEQQIDSDSDIEGKEEERKANQIELTHKLVKQWKTQLRESPSLKLIRNVVSAFKMAINLNRDEDTEEYKYAVTDEKAFQELMFIALKDLPAAVQKLVPYKETKGTRTLPSNKTVTKLSSIIKSHAAALLTFIADITNTESAALALHSVNSLMPYFISYRRILKELIKNIVEVWSTTKDVETQIATFAFLHSASKEFKKAILELVLKTTYSTFIKSCRRTNIRTMPLINFQKNSAAELFGIDEVVSYQVGFEYIRQLAIHLRNTINSTTKKTSKGNPAEAYKIVYNWQFCHSLDFWSRVLSFSCNPEKEGNHESPLRQLIYPLVQVTLGAARLIPTPQFFPLRFYLIRSMIRMSQNTAVFIPIYPLLSEILSSTAFTRNPKKSQNLVAFDFDHNIKCTAAYLGTRTYQEGLCEQFIDLVGEYLVLYSKSVAFPELATPVVISLRRYAKTSKNIKFNKQLLNIVEKLNQNIRLIEDKRSKIDFGPNNKTEVARFLNELPWEKTPLGAYVVVQREVREEKNKLLRESLEESEDDKSDDDENVIEKNLDDEDSEDEEMSE
>XP_004178775_Tetrapisispora_blattae
MTTIAKSTKKMKSKHLKSKTDESKKIKEVKKIEKLETKKQKSKTSKETDNSKDSDNSSSEDEAEDMEATMKSLKEDDPDFYKYLEENDKDLLGFTATNPLDAISDEDDDDDDNDNDEKSSNKKNIEDEIVEENETNSDKTELTLALVREWKKTLQGTPSFKHIRKIVTAFKAAVNLNNEEITESSKYSVTDPKAFQELMFMALKDLPSVIQKMNPYQIIKGSRSLQVSKNTTKLSSILKFHAASLLVLLNDINNTETAALVLHSLNQLLPYFLSYRRTLKELIKAVIIVWASSKDVETQIATFAFLHNASKEFKKSILELVLKTIYSIFIKGCRNTNIRTMPLINFQKNSAAELFNIDQVLSYQICFESIRQLAISLRNVMTAITKKTHKSNSAESYKLVYNWQFCHSLDFWSRVLSSASNVSIQNKTENALSELVYPLIQVTIGTIRLNPTAQYASLRFYLIRSLIRLTQNTNVVIPIFSLLSEMLTSTAFTRNPKKTKGNLVAFDFDHNIKCSQGYLGTKIYQDGLTEQFVELIGEYFVLYSKSITFPEFITPVVITLRRFIKSSKNVRMNKQLMNMVEKLNNNGDFISKKRATADFTPSDTAEVANFLKEISWKDTPLGSFVAVQREVKEEKARIVRESIEEEDKETEEDLRRKEAKKLGLDLDDDDDAVDIEMSE
>XP_003684390_Tetrapisispora_phaffii
MVSFSKSNKKSTSKKSARSNKSKPKPEKVQKFQEDKETSKLTEVEISEVVGAMPEKVEKQSKKSQKSKKSKKSKAVSDEESSSDDEDDAQTMKDTMEALSKDDPDFFKYLKENDGDLLKFESVNPLDAISDSESDDQDKQADNTKESEEEVEEVNTEEISSKVDLTVKLVNEWRESLTEKPTLKIIKEVIIAFKVAVHLNDDEKVEEFKYTVTDEKAFEELMFLTLKELPIFVQKMAPYTIKNETRILEPSNDVKRLSILLKSHATSLLILLNDVTNTSNAALVLFSVDKFLPYYLPYRKLLKKIILAIVDIWSTTRDVETQIATFAFLFSAAKEFKKSVLDLLLKTTYSTFIKYCRSTNMRSMPLINFQKNSAAELFALDPNLSYQVAFEYIRQLAINLRNAMTAMTKKTSRSNSAEAYKSIYNWQYCHSLDFWSRVLSLSCNHSLGSSKQANPLKELIYPLTQVTIGVIKLNPTPQYMPLRFYLIRSLIRLSQNTGTMIPIYPLLTEVLNTTAFTKKPKKKENLPAFDFEFNIKCNQAYLGTRAYQNGLGGEFIDILGEYLVLYSKSISFPEFVTPIAIGLRRYLKTNKTNFIFNKALANLLDKIKANVTYIEKRRSTADFSVSEVNEVANFLNEVSWENTPLGSYIVIQREIKEEKSRLQRESLEDADKDQLEKDIENVQKMLGDDNDEDDAVDIELSD
>XP_001645037_Vanderwaltozyma_polyspora
MGKITKSKKLESKSIKHDAKKSKIHKKPTKGKVTDDEDLGNMPVEEFFNGGFEGKDDKKMGKKHKNKNKNKNKNKKQIVEEDAESSSSSEDEAVDMEANMAALSEQDPEFYKFLKDNDKDLLDFTASNPLDAISGSDNDDNDQDADQHEEEDTSNKVDENKDEPAMEKAEEKIDLTLKLVLKWKKSLKEEPTLKLIRNVVTAFKVAVNLNKEENIAEYKYTVTDEKAFHELMFLCLKGLPQAIQKLAPYKMKKNVRILQTGKTVTKLSSILKSHAASLLTLLNDITNTETAALVLYSVDQLLPFFLSHRRLLKEMIKAIVEIWATTRDVETQIATFALLHSSSKEFKKSILELVLRATYSTFVKSCRKTNMRTMPLINFQKNSAAELFAIDEVLSYQVGFEYIRQLAIQLRNAMTTTTKKSYKVNSADAYKLVYNWQFCHSLDFWSRVLSFSCNSMKKNAASSPLSQLVYPLVQVTIGVIRLNPTPQYFPLRFYLIRSLIRLSQNTSVMVPVYPLLSEILNSTAFTKSPKKKENLEAFDFDHNIKCNQAYLNTRAYQEGLSEQFVDLISEYFVLYCKDISFPEFSTPAIIGLRRYMKASKNIKFNKQLSNVVEKLTKNSDYIDEQRSTADFSPIQREEVMNFLREVTWSKTPLGSYVTVQREVKEERARLMRESLEEEDRDKEEQKLKEMVVEDEIDEADEDDEDDEDVDMSD
>XP_003679106_Torulaspora_delbrueckii
MGKVAKSTKKFQSKHLKRTLDHRKEQKSHVKRTQGRRGNKSELEKRNAALTKEDQKLKKSAKEEVFKDMSMEKFFENGFEVPKNKKKSSKNKKEHTEDQDSSSEEEDMAQNMAELSEKDPEFYKYLQNNDKELLEFGGSNPLDGIEDDEEEEEEQEEEEEAAKIVEEEPPTFEKVELTMSLVKKWKKQLRESPNLKLIRNVVTAFKVAVNLNNEENVEDYKYTATDEKAIHELLFVTLKDLPAVVQKVIPYKVVKGSRTLPSGSNVSKMSSIMKSHASALLIVLNDVTNTETAALVLHSVDQLLPYFLSHRKILREIVKSIVEIWSTTRELESQIAAFAFLHNASKEFKKSMLESVLKTTYSTFIKSCRQTNMRTMPLINFQKNSAAELFSIDETLGYQIGFEYIRQLAIHLRNTMNATTKKTARTNPADAYKIVYNWQFCHSLDFWSRVLSFSCNPVKENGNQSQLRQLIYPLVQVTLGVIRLIPTAQFFPLRFYLIRSLIRLSQNTGVFIPIFPLLSEILISSAFTKVPKKKENLEAFDFDHNIKCTKAYLGTRVYHEGLSEQFVDLVGEYFVLYCKNVAFPELVTPAIISLRRFVKNSKNIKYNKQLSNMIEKLDQNSSFIQKARSDVDFSPSNRTEVNRFLNDTPWEKTPLGCYVTVQREVKKDRARILRESMEEEDREKEASLKKQDELDEIKDDEEDDEEDVEMSD
>XP_037142167_Zygotorulaspora_mrakii
MSLQSDDFPRGRTENNPDSRCSPFVVDSCIMGKVSKATRKFQSKHLKRTLDNRKQEKNQKQRVQGRRGNKTEQEKANAALTKSEQMLKKSAKEEVFKDMSAEKFFDAGFEVPKESKKNSQARSKAQAEKSKENDGESSSEEEDMTENMADISKKDPEFYKYLLENDKELLDFNGSNPLDGIENEDYAEDEGEEVMKNREEHGEEQGSKGSAKIDLTLKLVKKWKSQANEKPNLKLIRNIVSAFKVAVNLNRDDKIEDYKYSITDAKAFQELLFLALKDLPKIIQQLVPYKNNKGSRTLPTGSNASKMASIVKSHASALITLINDITNTETAALVLHSVDQLLPYFLSYRRILKEIIKSIVDVWASTRDIETQIAAFAFLHNAAKEFKKSSLELILKSTYSTFIKKCRSTNMRTMPLINFQKNSAAELFSIDETAGYQIGFEYIRQLAIHLRNTMNATTKKTNKSNSANAYKVVYNWQFCHSLDFWSRVLSFSCNPEKENGHESQLRQLIYPLVQVTIGVIRLIPTPQFFPLRFYLIRSLIRLSQNTAVFIPIFPLLSEILVSKAFTKIPNKKESLAAFDFDHNIKCNKAYLGTRVYHEGLSEQFVDLLGEYFVLYCKNVAFPELVAPVIISLRRYMKTSKSIKQSKQLSNVVEKLKQNSSYIQSKRDDVDFSPTNKTEVARFLHDVPWEKTPLGSYIVIQREVKEESARILRESLEEEDKEKESDENKALDVDEDDTSDENSNEESANEDVEMSD
>XP_002497677_Zygosaccharomyces_rouxii
MGKVSKATKKFQSKHLKHTLDQRKKEKEHKKKIQSRRGNKSEKEKRDAALTKDEQKARKGAKEEVFKDMPIDEFFEDGIDIPKQSKKNKNKNKEKNESEHDESSSSEDENDVAAGMAQLSEKDPEFYKYLQENDKNLLDFGGSNPLDGIDDEEEEEVPEKDEAPAEEGESDEEEVKSIAKIELTLKLVKKWRDQLHNSPNFKTIRNVVSAFKMAINMNNDESKEDYKYSMSDERAFKELLFVALRDLPRAIQAMIPYHNKHGARTLPSGTNVSKMSSIVKSHSASLIICLNDIFNTETAALVLQSVNQLLPYLISYRRIVKEVIKAVVETWSTTREVETQIATFAFLISASKEYKKALLEIVLKTTYSTFIKSCRRTDMRTMPLINFQKNSASELFGIDENLGYQVGFEYIRQLAIHLRNTITATTKKTNKHNPAEAYKIVYNWQFCHSLDLWSRVLSFACNFNREKAHESQMRDLIYPLVQVTLGVIRLIPTPQFFPLRFYLIRSLIRLSQNTGVYIPIFPLLLEILNSNAFTKMSKKKESLEAFDFEHNIKCNKQYLGTRTYQEGLAEQFVDILGEYFVLYCKSVSFPELATPAIIALRRYIKTSKNPKYSKQLSNVVEKLNQNSSYIEQKRSKVEFSPSNKVEVARFLSDVPWEKTPLGAYIVIQREVKEERARILRESLEEEQEEEKNKDEDEDKELELDGDGDSEMSDA
>XP_003648397_Eremothecium_cymbalariae
MGGVSKATKKFQSKHLKHTLEHRKKVKAHNQKIHGRRGNKSDDEKRALALTKDEQKLMKSSKEEVFKDMSVQKFFDGGFELPKIDKKLKGSKEEESAEDEGSSSDEDMEADMGDLAEKDPEFYKYLQENDKDLLEFNGSNPLDGISGDDDDDEEAEQEEEVGGKGNKSKPANTKDEQLELNHALLKKLKGQLTNKPNIKSIRNICSAFKAAVNVNQEGAAETYKFSVMDEKVFQELMFTVLKDLPEAIQKLTPYKLSKNARTLPSNSTVTRLSSVMKAHAPSLITLLQDITNTETAVLVLHSTYQLLPYFLSYRKLLKELIQSIVYIWSTTKDVETQIATFAFLNNSSREFKKSILGLVLKTTYSTFVKSCRKTNIRTMPLINFQKNSSAELFGVDPVLGYQIGFEYIRQLAIHLRNSINGSTKKPSKTNSAEAYKIVYNWQFCHSLDFWSRVLSFQCNPEKENGKESSLRQLIYPLIQVTLGVIRLIPTAQFFPLRFYLIRSLIRLSQNAGVYIPIYPLLSETLSSTAFTKAPKKHSTLAAFDFDNNIKCNQAYLGTRIYQDGLAEQVVELLAEFYVLYAKSVSFPELTTPTIISLRRYMKTSKNIKFNKMLTILIDKLKQNNDFIIQKRSKIDFGPTNRVEVERFLNELPWESTPLGAYVVIQREVKEEKARILRESLEEEDQKSQEEDIELSDAVASDRDDD
>NP_983819_Eremothecium_gossypii
MGKVSKATKKFQSKHLKHTLDHRKQLKQHNQKIKGRRGNKSEDEKRALALSKEEQKIKKSTKEEVFKDMSVEKFFEGGFELPKADKKLKQAAQKPDDDGDESSEEEDMEQNMAELAEKDPDFYKYLQENDKELLGFGASNPLDAMSDDEDEEGQSTRGNDDAEEGDEKVVVSYKLVSQWRKGLAENPTPKLIRNVCSAFKAAVNANQDAAADLYKFAVTDEKAFHELMFVALKDIPQAVQKLAAYKVNKGVRTLPSNSTVSRLSSIMKSHAGSLLTLLHDITNTDTAVLVLHSTDQLMPYFLSYRKVLKDIVSAIVEVWSTTQDVETQAAAFAFITNAAREFKKSLLELVLKTTYSSFIKFCRKTNVHTMHLINFQKNSAAALFGIDATVSYNIGFEYIRQLAIHLRNSINATTKKTAKSSPADAYKIVYNWQFCHSLDFWSRVLALQCSPENDRTQDSPLRQLIYPLVQVTLGTLRLIPTAQFFPLRFYLTRSLLRISQHTGVYIPIYPLLSEILSSTAFTKAAKKSTLTAFDFDHNIKCNKAYLGTKIYQNGLIEQFVELLAEFYVIYAKNISFPELISPAVVALRRYIKSSKNMKFNKMLSVVIEKLNQNADFILDKRAGVDFGPKNKAEVDRFLADLPLDATPLGKYVSVQREIKEERARIMRESLEEDDKKSDDEGDLSIPDAPSSEED
>XP_455130_Kluyveromyces_lactis
MGKVSKATKKFQTKHLKHTLDHRKKLKDHSKRTAGRRGNKTEEEKNAAALTKEDQKLKKSAKEEVFNDMKVEEFFDNGFDIPKMSKKMAKETEKASKVKDNDSESSAEEDEDVKMDMEDLAKKDPDFYKYLAENEPDLLSFKSTNPLDEISDDEEGQVGEEEELKEPDLSKSKKEEKDSKIAVDIKLVNKWKKDLKNSPSFKTIRSVVSAFKAAVNMNNEENVDDYKFTVLDEKAFHELMFVALVDMPKAVQKLTPYRVSKNETRTLPSNKNVTKLSSVLKSHVPSLIVLLSDITNTDVASMILHSTYELLPYFISFRRLLKELISQVVEVWSTTGDVETQIATFAFLNNASREYKKALLEVVLKSTYSTFIKSCRKTNIRNMPLINFQKNSAAELFGIDDVISYQSGFEYIRQLAIHLRNSINATTKRSSKVDPSSAYKIVYNWQFCHSLDFWSRVISIQCNPEKENGHESPLRQLIYPLVQVTIGVIRLIPTAQFFPLRFYLIRSLIRLSQNTGIFIPVYPLLSEILSSTAFTKKPRKSTLPAFDFDHNIKCTQAYLGTKIYQDGLAEQFVDLLGEYFVLYSRSVSFPELTTLAVISLRRYIKNSENVKFNKMLQNVVDKINQNAQFITKKRSDVDFGPNNRTEVEKFLNEISWKDTPLGSWVAIQNEVKEEKARLLRESLESDDDEEEENISDGAQDIVMDDAESEADE
>XP_022676518_Kluyveromyces_marxianus
MGKVSKATKKFQSKHLKHTLDHRKKLKDHAKRTAGRRGNKTEEEKQAAALTKEDQKLKQSAKEEVFKDMKVEEFFDNTIDIPKMSKNLTKDTQNKNAENNSESDQQSSAEDEEDVNMDMHDLAEKDPDFYKYLAENEPDLLSFKASNPLDDISDEGEEEGDEDVAEKPVKSSSDAKVEVDMKLVTKWKKDLKKSPSFKTIRSVVAAFKAAVNMNKEENVEDYKFSVLDEKAFHELMFIALVDMPKAVQKLTPYKVGKNETRNLPSSKNVSKLSSVLKAHLPSLILLLSDINNTDVASMILHSTFELLPYFISFRRLLKELITQIVEVWSTTRDVETQIAAFAFLNNASREYKKALLEIVLKATYSTFIKSCRKTNIRNMPLINFQKNSAAELFGIDEVISYQSGFEYIRQLAIHLRNSINATTKRTSKVDPTTAYKIIYNWQFCHSLDFWSRVIAIQCNPEKENGHESPLRQLIYPLVQVTIGVIRLIPTAQFFPLRFYLIRSLIRISQNTGVFIPIYPLLSEILSSTAFTKKPKKSTLPAFDFDHNIKCTQAYLGTRIYQEGLAEQFVDLLGEYFVLYCKSVSFPELTTLAVISLRRYIKHSENAKFNKMLQNVVDKINQNTQFILKKRGDVDFGPNNRSEVERFLNDITWKETPLGSWVAVQREVKEEKARLLRESLESDDEQGDEEELSDGAQDIEMDDDNSETEK
>XP_022630305_Lachancea_lanzarotensis
MGKVSKATKKFQTKHLKHTLDHRKKQKQHAEKTKGRRGNKTAQEKEDAALTKQDQQLLKSSKEEVFKDMSVEDFFAGGFEVPKASQQSKRGNGEKQSKEEDEDEASSSEDEEGMVENMANLAEKDPEFHKYLQENDKALLEFQGTNPLDGISDGGEEDEEDDEAEEEPELEVGKTNKDSSQTVEVDLKMVKKWKKELSAASVSVKLIRNIVSAFKAAVNANKEELVDSYKFAVIDAKAFQELMFVALQYMPAAIVKAHPYKIVRGSRTLPNNGSVNKIATVFKSHAGSMLTMLHDITNTESAVLVLHSLNQILPYFLSHRRVVKEIIKVIVELGATTRDLETQVAAFAFLNNASREFKKSLLDTVLKTTYSSFIKSCRKTNIRTMPLINFQKNSSAELFGIDEVLGYQVGFEYVRQLAVHLRNSITASTKKSARTNPADAYKVVYNWQFCHSLDFWSRVLCAQCNSEKENGKESYLRQLIYPLVQVTIGVIRLIPTAQFFPLRFYLIRSLIRLSQNTGVFIPIYPLLGEILSSTAFSKAPKKKSTLPAFDFDHNIKCNQGYLGTKVFQDGLGEQFVELVCEYFVLYCKSVSFPELTTPAYIGLRRYIKASKNSKFNKQVSNVLEKIKQNSDYILNKRSEIDFGPTNRSEVERFLNDVPWNKTPLGSYVQVQREVREEKAKILRESLEEEDEQEKEHQAASDEEDDDVEMSDE
>XP_002553138_Lachancea_thermotolerans
MGKVSKSTKKFQTKHLKHTLDHRRKQKHHNKKIQGRRGNKSEEEKRNAALTKEEQKLRDSSKEEVFKDMSVEDFFAGGFDVPKNKGPKAVKAKAPKAENDSEDSSSEDEDGMSENMANLADKDPEFYKYLQENDKDLLDFKPSNPLDNISDDEGEDDEDEEQTTEAAPGKQDKSNDTVEVDLKLVRKWKKDLNSAFSVKLIRNIVSSFKAAVNANKEELVDEYKYAVVDEKAFQELMFLALKDMPAAIQKAHPYHVSKGARTLSNNSNVNKIASALKSHAGSMITLLHDITNTETAALVLHSLDQVFPYFLSHRRILKEIIKSVVEIGATTRDLDTQITAFAFLNNSSREFRKSILDTVLRTTYSSFVKSCRKTNIRTMPLINFQKNSSAELFGIDEVLGYQVGFEYIRQLAIHLRNSINASTKQTANSNPADAYKIVYNWQFCHSLDFWSRVLSSQCHPDKEGGKESQLRQLIYPLVQVTIGVIRLIPTAQFFPLRFYLIKSLIRLSQNTGVFIPIYPLLSEILTSTAFTKVPKKKSTLPTFDFEHNIKCNQGYLGTKVYQDGLGEKFVELLCEFYVLYCKNVSFPELVTPAVIALRRYIKTSKNFKFNKQVSNVLEKLKQNSEFILNKRSEIDFGPTNRSEVARFLADLPWNKTPLGSYVQVHREVKEEKARILRESLAEEEENHVKSTSDDEGANALEEDEEDEEDAEMSDASRE
>XP_020060888_Aspergillus_aculeatus
MAGSQKKSTKKFEKKHLKDVLERRKATAKIKQRNHLKEKRKADNAKQRAEREDDAEEDTEQVQKQKDFAEMNVDDFFAGGFDIPDSAAELSKKGRKKAVTPKIGKRKRSEEQKGEEAASSGAEEDGSDAEGSGPDDFEAHKDQLEALKEKDPEFYKYLKENDAELLDFGDHGDLAEVDQLSEEEEEEEGPAKKKKKGSKAKAEVEEEEEETQDNTLTLEMVQKWQKLMEEQHSIRAMRQAVLAFRAAAYVSEGNEEHKYQISDSNVYHQVLVTALNNIPRVLSHHLPVKESVSGKVRMSMDSKKFKTLTPLIKSHTSSVHQLLTNLSDEQTLKLTLSSIEPMLPYLLQFRKLLKVLIKTIVGIWADVSTTEATRITAFLILRRLMVIGDAGLKEAVLKASYEGVVKGSRNTTVHTLAGVNLMKNSAAELWGIDQNVSYTTGFSFIRQLAMHLRSSITNTSKESYKTVYNWQYVHSLDFWSRVLAQHCDALVEAQAGKPSALRPLIYPVVQITLGAMRLIPTAQYFPLRFQLTRALLRLSRATGTYIPLASALLEVLNLAEMRKPPKTSTLRQLDFSTAIRAPKSYLRTRVYQDGVGEQVAELLSEFFVLWTKHIAFPELSVPVVVALKRWLKQVSARSGGNKNTKINQMILLLVQKVEANARWIEEKRLAVTYTPRNRAEVESFLKDVDWESSPLGAFVKSQRKLREEKAALLEQGRLEEEKRRAEEKAEAARDVIMDDVISENDESSEDDDDDEEVEVDGVDASSDEEGSEEEEEEEEEEEEEEEEDEDELEFEEEED
>XP_001268644_Aspergillus_clavatus
MAGSQKKSTKKFEKKHLKDTLERRKASAKIKQRIHLKEKRKADNARRAENEDVEQEDPEEVKKQNAFAEMNVDDFFAGGFDIADADADSSKKARKKDVTPKIGKRKRSDGTQAEEDDASSTASSGAEEDGAASDDDAASQASSDADDFEAHKDQLEALKQKDPEFYKYLKENDSELLDFGDHGDLAEVDELSEAEEVEGPAKKKKKAAKGEDEEAEAVDNTLNIAMVKKWQKLMEEQNSIRAMRQVVLAFRCAAYINEAETQEQKYSISDPDVYHQVLVTALGTVPKTLAHHLPVKETASGKVKVSLDSKKFKTLTSLIKSHTSSVHQLLVNLSDASTLKLTLSSIEPMLPYLLQFRKLLKVLIKTIVGIWADVSTSEATRITGFLLLRRLMVIGDSGLKETVLKATYEGVVKGSRNTTMHTLGGVNLMKNSAAELWGIDQNISYTTGFSFIRQLAMHLRSSITNTTKESYKTIYNWQYTHSLDFWSRVLSQHCDGLVEAKAGKQSALRPLIYPVVQITLGAMRLIPTATYFPLRFQLTRALLRLSRATGTYIPLAPALLEVLNAAEMRKPPKSSTLKQLDFATAIRAPKSYLRTRVYQDGVGEQVAELLAEFFVLWTKHIAFPELSVPVVVALKRWLKAAGARSGGNKNAKVNQMILLLVQKVEANARWIEEKRLNVTYTPRNRAEVESFLKEVDWEATPLGAFVKTQRKLREEKAAILEQGRREEEKRRAEEKAADEDEMMEDVRSDSEDEEEDDEESSPSDEEEEEEEEEEEEEEEEELEEE
>XP_001264129_Aspergillus_fischeri
MVGSQKKSTKKFEKKHLKDVLERRKANAKIKQRIQHKEKRKADNARGRENGDVEEESPEERKKQNAFAEMNVDDFFAGGFEIADADTDKGKKSRRKDVTPKIGKRKRSEEQKEEDEEASSAASSEGEEDGGVSDDDAESQASSAPDDFEAHKDQLQALKDKDPEFYKYLKENDSELLDFGEHGDLTEVLELSEDEEEEGPAKKKKKAAKDEDEEAADNTLTIAMVKKWQKLMEEQNSIRAMRQAVLAFRCAAYINEAETQEQKYSISDPDVYHQVLVTALGTVPKVLAHHLPVKETASGKVRVSLDSKKFKTLTPLIKSHTSSVHQLLVNLSDASTLKLTLSSIEPMLPYLLQFRKLLKVLIKTIVGIWADVSTTEATRITGFLLLRKLMVIGDSGLKETVLKASYEGVVKGSRNTTVHTLSGVNLMKNSAAELWGIDQNISYTTGFSFIRQLAMHLRSSITNTSKESYKTIYNWQYTHSLDFWSRVLSQHCDGLVEAKAGKQSALRPLIYPVVQITLGAMRLIPTATYFPLRFQLTRALLRLSRATGTYVPLAPALLEVLNAAEMRKPPKSSTLKQLDFSTAIRAPKSYLRTRIYQDGVGEQVAELLSEFFVLWTKHIAFPELSVPIVVALKRWLKQVGSRTAGNKNAKVNQAILLLVQKVEANARWIEEKRLNVTYTPRNRAEVESFLKDVDWESTPLGAFVKTQRKLREEKAAILEQGRREEEKRRAAEKKADEDEMMEDAPSNDDSEESSGEEEEVEEEEEEEEEEEEEEEEEEEEEEEEEFEEE
>XP_041140860_Aspergillus_flavus
MAGSQKKSTKKFEKKHLKDVLERRKAAAKIKQRNHLKDKRKADNAKARADAQDSADEHPEETKKQDAFAQMNVDDFFSGGFDIADADAGQAKKAKKKDVTPKTGKRKRTEEQKDEDEASAASSSGEEDGVPSDDEAASDASGSDDFEAHKDQLEALKEKDPEFYKYLKENDAELLDFGDHGDLAEVDELSEAEEEQPAKKKKKAAREEGDEQTPDNTLTIAMVKKWQKLMEEQNSIRAMRQAVLAFRSAAYLNDVEAQEQKYSIRESDVYHEVLVTALGSVPRVLSHHLPVKETASGKVKVSMDSKKFKTLTPLIKSYTSSVHQLLTNLSDAQTLKLTLSSIEPMLPYLLQFRKLLKVLIKTIVGIWADVSTTEATRITGFLLLRRLMVIGDAGLKETVLKATYEGVVKGSRNTTVHTLAGVNLMKNSAAELWGIDQNVSYTTGFNFIRQLAIHLRSSITNTSKESYKTIYNWQYVHSLDFWSRVLSQHCDGLAEAKAGKQSAMRPLIYPVVQITVGAMRLIPTATYFPLRFQLTRALLRLSRSTGTYIPLAPPLLEVLNLAEMRKPPKSSTLKQLDFNTAIRAPKSYLRTRVYQDGVGEQVAELLSEFFVLWTKHIAFPELSVPIVVSLKRWLKQVSARSGGNKNAKINQMILLLVQKVEANARWIEERRSSVTYTPRNRAEVENFLKDVDWESTPLGAFVKSQRKMREEKATLLEEARREEEKRRAEEKDADKEDVTMGGFSEGDEGSDDAEDGEDASSDGEEEDEEEEEDEDEVEFEEEED
>XP_752999_Aspergillus_fumigatus
MAGSQKKSTKKFEKKHLKDVLERRKANAKIKQRIHLKEKRRADNARGRENGDVEEESPEERKKQNAFAEMNVDDFFAGGFEIADADTDKGKSRRKDVTPKIGKRKRSEEQKEEDEEASSVASSEEEEDGGVSDDDAASQASSAPDDFEAHKNQLQALKDKDPEFYKYLKENDSELLDFGEHGDLTEVLELSEDEAEEGPAKKKKKAAKDEGEEAADNTLTIAMVKKWQKLMEEQNSIRAMRQAVLAFRCAAYINEAETQEQKYSISDPDVYHQVLVTGLGTVPKVLAHHLPVKETASGKVRVSLDSKKFKTLTPLIKSHTSSVHQLLVNLSDASTLKLTLSSIEPMLPYLLQFRKLLKVLIKTIVGIWADVSTTEATRITGFLLLRKLMVIGDSGLKETVLKASYEGVVKGSRNTTVHTLSGVNLMKNSAAELWGIDQNISYTTGFSFIRQLAMHLRSSITNTSKESYKTIYNWQYTHSLDFWSRVLSQHCDGLVEAKAGKQSALRPLIYPVVQITLGAMRLIPTATYFPLRFQLTRALLRLSRATGTYVPLAPALLEVLNAAEMRKPPKSSTLKQLDFSTAIRAPKSYLRTRIYQDGVGEQVAELLSEFFVLWTKHIAFPELSVPIVVALKRWLKQVGSRTTGNKNAKVNQAILLLVQKVEANARWIEEKRLNVTYTPRNRAEVESFLKDVDWESTPLGAFVKTQRKLREEKAAILEQGRREEEKRRAAEKKADEDEMMEDAPSDDDGSEASSGEEEEEEEEEEEEEEEEEEEEEEEEEEEEEFEEE
>XP_658550_Aspergillus_nidulans
MAGSQKKSTKKFEKKHLKDVLERRKAAAKIKQRNQLKEKRKSDNTKSRAERKDDSEDDAEQVKKQNAFAEMNVDDFFAGGFDIADPAANKKKVKKDVSPKIGKRKRSETQEEEEEELSSGDEDFAESQDGDGGSEASELDDAETHKKDIEALKEKDPEFYKYLQENDAELLEFGDLAEVDALSEGEDEQDEEPAKKKKKAAKEEEPASNLTVASVQKWQKLMEEQHSIRAMRQAVLAFRAAAYLDDPDAQEQKYSISDSNVYHQVLVTALNNVPKVLSHHLPVKETASGKVRVSLDSKKFKTLTPLIKSHTSSVQKMLANLSDEQTLKLTLSSIEPMLPYLLQFRKLLKVLIKTIVGIWADASTTEATRIVGFLLLRRLMVIGDSGLKESVLKASYEGVVKGSRNTTVHTLPGVNLMKNSAAELWGIDQNVSYTTGFNFIRQLAMHLRSSITNTSKESYKTIYNWQYVHSLDFWSRVLSQHCDGLVEAKIGKQSALRPLIYPVVQITLGASRLIPTAQYLPLRFQLTRSLLRLSRASGTYIPLAPLLLEPLNLTELRKAPKQATLRPLDFTTTIRAPKSYLRTRVYQDGAAEQIAELLSEFFVLWSKHISFPELSVPIVVALKRWLKQVSSRSGGNRNQKLNQMILLLVQKVEANAKWIEERRAHVTFAPRNKTEVEAFLKDVDWESTPLGAFVKVQRKLREEKAALLEEGRREEEKRRQEERDGGDDVVMDDVASENDHSGDDEEEEEEEEEEEEEEEEEEEEEISEEEEDDD
>XP_001389499_Aspergillus_niger
MAGAQKKSTKKFEKKHLKDVLERRKANAKIKQRNHLKDKRKADNAKNRAEREEATEESPEQVQKQNAFADMNVDDFFAGGFDIADSAADLSKKARKKDVTPKIGKRKRSDEQKEEEASAASSAEEEGASDEDEDAASQSSDADEFEAHKDQLEALKEKDPEFYKYLKENDAELLDFGDHGDLAEVDELSEGEEEGPAKKKKKAAKEEEEETIDNTLTIAMVKKWQKLMEEQHSIRAMRQAVLAFRAAAHINDDAQEQKYSISDPDVYHQVLVTALSTIPRVLAHHLPVKETASGKIKVSLDSKKFKTLTPLIKSHTSSVHELLTNLSDEQTLKLTLSSIEPMLPYLLQFRKLLKVLIKTIVGIWADVATTEATRITAFLILRRLMIIGDAGIKETVLKASYEGVVKGSRNTTVHTLPGVNLMKNSAAELWGVDQNVSYTTGFNFIRQLAMHLRSSITNTSKESYKTVYNWQYVHSLDFWSRVLSQHCDGLAEAKAGKQSAMRPLIYPVVQITIGAMRLIPTAQYFPLRFQLTRSLLRLSRSTGTYIPLASSLLEVLNLSEMRKPPKSSTLRQLDFNTAIRAPKSYLRTRVYQDGVGEQIAELLSEFFVLWTKHIAFPELSVPIVVSLKRWLKQASSRSGGNKNAKVNQMILLLVQKVEANARFIEERRLSVSYTPRNRAEVETFLKDLDWEATPLGAFVKSQRKLREEKAKILEQGRREDEKRRAQEKEEAGKDAIMDDVISENDDSEDDDEEVEDESEADEEEEEEEEEDEDEVEFEEEED
>XP_015408729_Aspergillus_nomiae
MAGSQKKSTKKFEKRHLKDVLERRKAAAKIKQRNHLKDKRKADNAKARADAHDSADENPEETKKQDAFAQMNVDDFFSGGFDIADADAGQAKKAKKKDVTPKTGKRKRTEEQKGEDEDSAASSGEEDGVPSDDEAASDASGADDFEAHKDQLEALKEKDPEFYKYLKENDAELLDFGDHGDLAEVDELSEAEEEQPAKKKKKAAREEEEEPTTDNTLTIAMVKKWQKLMEEQNSIRAMRQAVLAFRSAAYLNDVDAQEQKYSIRESDVYHEVLVTALGSVPRVLSHHLPVKETASGKVKVSMDSKKFKTLTPLIKSYTSSVHQLLTNLSDAQTLKLTLSSIEPMLPYLLQFRKLLKVLIKTIVGIWADVSTTEATRITGFLLLRRLMVIGDAGLKESVLKASYEGVVKGSRNTTVHTLAGVNLMKNSAAELWGIDQNVSYTAGFNFIRQLAIHLRSSITNTSKESYKTIYNWQYVHSLDFWSRVLSQHCDGLAEAKAGKQSAMRPLIYPVVQITVGAMRLIPTATYFPLRFQLTRALLRLSRSTGTYVPLAPALLEVLNLAEMRKPPKSSTLKQLDFNTAIRAPKSYLRTRVYQDGVGEQVAELLSEFFVLWTKHIAFPELSVPIVVSLKRWLKQVSSRSGGNKNAKINQMILLLVQKVEANARWIEDRRTSVTYTPRNRAEVENFLKDVDWESTPLGAFVKSQRKIREEKATLLEEARREEEQRRAEEKAADKEDVTMGGFSEGDEGSEDASSDGEEEEEEEEEEEDEDEMEFEEEED
>XP_001818050_Aspergillus_oryzae 
MAGSQKKSTKKFEKKHLKDVLERRKAAAKIKQRNHLKDKRKADNAKARADAQDSADEHPEETKKQDAFAQMNVDDFFSGGFDIADADAGQAKKAKKKDVTPKTGKRKRTEEQKDEDEASAASSSGEEDGVPSDDEAASDASGSDDFEAHKDQLEALKEKDPEFYKYLKENDAELLDFGDHGDLAEVDELSEAEEEQPAKKKKKAAREEEDEQTPDNTLTIAMVKKWQKLMEEQNSIRAMRQAVLAFRSAAYLNDVEAQEQKYSIRESDVYHEVLVTALGSVPRVLSHHLPVKETASGKVKVSMDSKKFKTLTPLIKSYTSSVHQLLTNLSDAQTLKLTLSSIEPMLPYLLQFRKLLKVLIKTIVGIWADVSTTEATRITGFLLLRRLMVIGDAGLKETVLKATYEGVVKGSRNTTVHTLAGVNLMKNSAAELWGIDQNVSYTTGFNFIRQLAIHLRSSITNTSKESYKTIYNWQYVHSLDFWSRVLSQHCDGLAEAKAGKQSAMRPLIYPVVQITVGAMRLIPTATYFPLRFQLTRALLRLSRSTGTYIPLAPPLLEVLNLAEMRKPPKSSTLKQLDFNTAIRAPKSYLRTRVYQDGVGEQVAELLSEFFVLWTKHIAFPELSVPIVVSLKRWLKQVSARSGGNKNAKINQMILLLVQKVEANARWIEERRSSVTYTPRNRAEVENFLKDVDWESTPLGAFVKSQRKMREEKATLLEEARREEEKRRAEEKDADKEDVTMGGFSEGDEGSDDAEDGEDASSDGEEEEEEEEEDEDEVEFEEEED
>XP_040642570_Aspergillus_ruber
MVQKKATKRFEKKHLKDTLERRKSSAKIKQRHHQNDKRKADNAKQRAENENAAEDEPEQAKKANAFAEMNVDDFFSGGFDIANADADQSKPSKKGVSPKIGKRKRSEGQEQADEASEGSGEEEDAQSDDNASQASGPDGFGEHKDQLEALKEKDPEFYKYLKENDAELLDFGDHDDLSEVDALSEGEEEEGPAKKKKKGKKDEDKDEEMVDNTLNIAAVKKWQKLMEEQHSIRAMRQAVLAFRCAAYLNEADQEEMKYSIRDSNVYHQVLVTALNMVPRVLAHHLPIKETGSGKIKLSLETKKFKTLTPLIKSHTASVHQLLTNLSDPQTLKLTLSSIEPMLPYLLQFRKLLKTLIKIVVGIWADVSTTEATRIVAFLLLRRLMVIGDAGIKETVLKASYEGVVKGSRNTTIHTLAGINLMKNSATELWGIDQNVSYTTGFNFIRQLAIHLRSSITNTTKESYKAVYNWQYIHSLDFWSRVLSQHCDGLVEAQVGKQSALRPLIYPVVQITIGAMRLIPTAQYFPLRFQLTRALLRLSRSTGTYIPLAPSLLEVLNLAEMRKPPKSSTLKPLDFNTTIRAPKSYLRTRTYQDGVGEQLAELLSEFFVLWTKHIAFPELSVPVVVMLKRWLKQASARQGGNKNSKINQMVLLLVQKVEANARWVEERRLNVTYTPRNRAEVETFLRDISWEATPLGAFVKNQRKLREERAAVLEEGRREEEKRRKQEKEEKDVPMEDGFGPSDDDSEEGENEGDASDGDENEESEEENEGELEDESEDEEEMEDEMEEE
>XP_040707587_Aspergillus_sydowii
MVGGQKKSTKKFEKKHLKDVLERRKAAAKIKQRNNLKEKRKSDSAKSRAEREGDSEERDDEAKKQDAFAEMNVDDFFAGGFDIADPVADKKKAKKDVPAKIGKRKRSEAQQEDEESAASSSAEEDDASKASDSDDAETHKGDLEALKQKDPEFYKYLQENDAELLEFGDLSEVDALSEGEEDQDEPAKKKKKKAAKEEEPSSDLTIATVKKWQNLMEEQHSIRAMRHTVLAFRAAAYLDDPDAQGQKYSISDSNVYHQVLVTALGNVPKVLNHHLPVKESASGKVRVSLDSKKFKTMTPLIKSHTSSVQRMLANLSDEQTLKLTLSSIEPMLPYLLQFRKLLKVLIKTIVGIWADASTTEATRIVGFLLLRRLMVIGDAGLKETVLKASYEGVVKGSRNTTVHTLPGVNLMKNSAAELWGIDQNVSYTTGFSFIRQLAMHLRSSITNTSKESYKTIYNWQYVHSLDFWSRVLSQHCDGLVEAKLGKQSALRPLIYPVVQISIGAMRLIPTAQYLPLRFQITRSLLRLSRASGTYIPLASSLLEPLNLSELRKPPRQATLRPLDFTTSIRAPKSYLRTRVYQDGVGEQVAELLSEFFVLWSKHVAFPELSVPIVVALKRWLKQVSSRSNGNRNQKMNQMILLLVQKIEANAKWIEERRVHVNFAPRNRAEVESFLKDVDWESTPMGAFVKVQRKLREEKAAILEEGRREEERRRKEEREGGDDDIAMDDVASENDASEDEGEEEEDEDVSEDEDDEEEEEEEEEEEDDD
>XP_001214344_Aspergillus_terreus
MAGAQKKSTKKFEKKHLKDVLERRKAVAKIKQRNHLKEKRKADNARGRGENRDGSEDDEESADKGKKKNAFAGMNVDDFFAGGFDIADADADQVKKARKKDVTPKTGKRKRSEQQKDEEDESAASSGEEEEAAVVQSDDESGSEASADAFEEHKDQLESLKEKDPEFYKYLKENDAELLDFGDHGDLTEVLELSEDEEEGPAKKKKKKAVEAEEEEEVVDNTLTIDMVKKWQKLMEEQHSIRAMRQTVLAFRSAAYLDEVDGQEQKYSISDPDVYHQVLVTALGTVPKTLSHHLPVKETAAGKVKVSLDSKKFKTLTPLIKSHTSSVHQLLTNLSDAQTLKLTLSSVEPMLPYLLQFRKLLKALIKTVVGIWADVSTTEATRITGFLLLRRLMVMGDAGIKETVLKTSYEGVVKGSRNTTVHTLPGVNLMKNSAAELWGIDQNVSYTTGFNFIRQLAIHLRSSITNTSKESYKTIYNWQYVHSLDFWSRVLSQHCDGLAEAKAGKESAMRPLIYPVVQITTGAMRLIPTAQYFPLRFQLTRSLLRLSRATGTYIPLAPALIEVLNLAEMRKPPKSSTLKQLDFTTAIRAPKSYLRTRVYQDGVGEQVAELLSEFFVLWTKHIAFPELSVPIVVSLKRWLKQASSRSGGNKNSKVNQMILLLVQKVEANARWIEERRANVSYTPRNRAEVETFLKDVDWAATPLGAFVKSQRKLREEKAKILEEGRREEERRRAAEKDADKDMLMDDAASESGSDDEDDEDVVSSDEGENEEEEEDEDEDVMEFEEED
>XP_022487868_Penicillium_arizonense
MAGAKKSTKKFEKNHLKDVIERRKSHAKVKQRHQLNDKRKEKNATKRAEAEEANEISPEEAKKQNAFAEMNVDDFFAGGFEIPEANGKKSKKDVTPKIGKRKRSEDKAQAEEAPEEDDNDEEDASSVDAYDEHKDQLESLKDKDPEFYKYLKENDAELLDFGEQGDLSEVDALSESDEPEDEEPAKKKKKKAKKEQEEVEPESTTLTIQTVKKWHKLMEEQNSIRAMRQVVLAFRAAAHVNDAEAPEQKYTISDKNVYHQVLVTALNTVPKVLAHHLPVKETAGGKIRVSLDSKKFKTLTPLIKSHTSSVHQLLINLSDASTLKLTLSSIEPMLPYLLQFRKVLKTLVKTVVGIWADVATNDATRITGFLLLRRLMVLGDAGIRESVLKATYEGVVKGSRNTTVHTLAGVNLMKNSAAEIWGIDQNVSYTTGFSFIRQLAMHLRSSITNTSKESYKTIYNWQYVHSLDFWSRVLSQHCDGLVEAQSGKQSALRPLIYPVVQITLGAMRLIPTAQYFPLRFQLTRALLRISRATGTYIPLASSLLEVLTSAEMRKHPRSSTLKPLEFNTAIRAPKSYLRSRTYQDGVGEQVAELLSEFFVLWSKHIAFPELSVPVVVSLKRWLKQVSARSGGNKNAKINQMILLLVQKVEANARWIEERRLTVSYAPRNRTEVDSFLKDVDWETTPLGAFVKTQRKLREERAAILEEGRREEEKRREEAKKNGGDDEVMGGVGSDSGSEDEEEEEWESEEEPEIEGEEESEDEVEMEDE
>XP_014538524_Penicillium_digitatum
MVGGKKSTKKFVQKRLPDVLERRKAHAKIKQRHQLNDKRKEKSAARRAEAEAAAAAAENPEELKKQNAFSEMNVDDFFAGGFDIPEDKGKKASKKDTTPKIGKRKRSEDKAQADAEASEGESDDDSVDAYDEHKDQLESLKDKDPEFYKYLKENDSELLEFGDQGDLSEVDALSESEEPEDEEPAKKKKKKSKKEEEPEEETEDETLTIEMVKKWQKLMEEQNSIRAMRQAVLAFRAAAYVNDPDAPEQKYTISDKNVYHQVLITALNTIPKVLAHHLPVKESASGKIRVSLDSKKFKTLTPLIKSHTASVHQLLVNLSDASTLKLTLASIEPMLPYLLQFRKVLKTLVKIVVGIWADVSTADATRITGFLILRRLMVLGDAGIRESVLKATYEGVVKGSRNTTVHTLAGVNLMKNSAAEIWGIDQNVSYTAGFSFIRQLAMHLRKSITNTSKESYKTIYNWQYVHSLDFWSRVLSQHCDGLVEAQVGKQSALRPLIYPVVQITLGAMRLIPTATYFPLRFQLTRSLLRISRATGTYIPLSASLLEVLTSAEMRKHPKSSTLKPLDFNTAIRAPKSYLRSRTYQDGIGEQVAELLSEFFVLWSKHIAFPELSVPVVVSLKRWLKQVSARSGGNKNAKINQMILLLVQKVETNARWIEERRMNVSYAPRNRSAVESFLKDVDWETTPVGAFVKTQRKLREERAAVLEEGRIEEEKRRQEAKKNGGEDEDMGGVAGSDDGSEDEEELESEEEAEIESEDEDEMEMEDE
>XP_016603563_Penicillium_expansum
MVGGKKSTKKFVQNRLPDVLERRKAHAKIKQRHQLNDKRKEKSAARRAEAEAAAAANPEEAKKQNAFSEMNVDDFFAGGFDIPEEKEKKASKKDTTPKIGKRKRSEDKAQADAEASEGESDEDSVDAYDEHKDQLESLKDKDPEFYKYLKENDSELLDFGDQGDLSEVDALSESEEPEDEEPAKKKKKKSKKEEEEPEDETLTIEMVKKWQKLMEEQNSIRAMRQAVLAFRAAAYVNDPDAPEQKYTISDKNVYHQVLVTALNTIPKVLAHHLPVKESASGKIRVSLDSKKFKTLTPLIKSHTASVHQLLINLSDASTLKLTLASIEPMLPYLLQFRKVLKTLVKIVVGIWADVSTADATRITGFLILRRLMVLGDAGIRESVLKATYEGVVKGSRNTTVHTLAGVNLMKNSAAEIWGIDQNVSYTAGFSFIRQLAMHLRKSITNTSKESYKTIYNWQYVHSLDFWSRVLSQHCDGLVEAQIGKQSALRPLIYPVVQITLGAMRLIPTATYFPLRFQLTRSLLRISRATGTYIPLSASLLEVLTSAEMRKHPKSSTLKPLDFNTAIRAPKSYLRSRTYQDGIGEQVAELLSEFFVLWSKHIAFPELSVPVVVSLKRWLKQVSARSGGNKNAKINQMILLLVQKVETNARWIEERRMNVSYAPRNRSSVESFLKDVDWETTPVGAFVKTQRKLREERAAVLEEGRIEEEKRREEAKKNGGEDEEMGGVAGSDDGSEDEDEGEEELESEEEAEIESEDEDELEMEDE
>XP_040647775_Penicillium_griseofulvum
MVGGKKSTKKFIQNRLPDVLERRKAHAKIKQRHQLNDKRKEKAAARRAEAEAAEELNPGEKKKENAFSEMNVDDFFAGGFDIPEEKGKKASKKDTTPKIGKRKRSEDKAQEDAEVSEGEDDDADSVDAYDEHKDQLESLKEKDPEFYKYLKENDSELLDFGEQGDLSEVDALSESEEPEDEEPAKKKKRKSKKEEEEPEDETLTIAMVKKWQTLMEEQNSIRAMRQAVLAFRAAAYVNDPDAPEQKYTISDKNVYHQVLITALNTVPKVLAHHLPVKESASGKIRVSLETKKFKTLTPLIKSHTASVHQLLLNLSDASTLKLTLASIEPMLPYLLQFRKVLKTLVKIVVGIWADVSTADATRITGFLILRRLMVLGDAGIKESVLKATYEGVVKGSRNTTVHTLAGVNLMKNSAAEIWGIDQNVSYTAGFSFIRQLAMHLRKSITNTSKESYKTIYNWQYVHSLDFWSRVLSQHCDGLVEAQVGKQSALRPLIYPVVQITLGAMRLIPTATYFPLRFQLTRSLLRISRATGTYIPLSASLLEVLTSAEMRKHPKSSTLKPLDFNTAIRAPKSYLRSRTYQDGVGEQVAELLSEFFVLWCKHIAFPELSVPVVVSLKRWLKQVSARNGGNKNAKTNQMIMLLVQKVEANARWIEERRMNVSYAPRNRSNVESFLKDVDWESTPVGAFVKTQRKLREERAAVLEEGRIEEEKRREEAKKNGGEDETMGGVAGSDDGSEDEGEEEMESEEEIEMESEDEDEMEMEDE
>XP_038933849_Penicillium_roqueforti
MVGGKKSTKKFVQNRLPDVLERRKAHAKIKQRHQLNDKRKEKSAARRAEAEAAAEKNPEELKKENAFSEMNVDDFFAGGFDIPEEKGKKASKKDTTPKIGKRKRSEDKAQADAEASEGESDNDDADSVDAYDEHKDQLESLKDKDPEFYKYLKENDSELLDFGDQGDLSEVDALSESEEPEDEEPAKKKKKKSKKEEEEPEDETLTIEMVKKWQKLMEEQNSIRAMRQAVLAFRAAAYVNDPDAPEQKYTISDKNVYHQVLITALNTIPKVLAHHLPVKESASGKIRVSLDSKKFKTLTPLIKSHTASVHQLLINLSDASTLKLTLASIEPMLPYLLQFRKVLKTLVKIVVGIWSDVSTADATRITGFLILRRLMVLGDAGIRESVLKATYEGVVKGSRNTTVHTLAGVNLMKNSAAEIWGIDQNVSYTAGFSFIRQLAMHLRKSITHTSKESYKTIYNWQYVHSLDFWSRVLSQHCDGLVEAQIGKQSALRPLIYPVVQITLGAMRLIPTATYFPLRFQLTRSLLRISRATGTYIPLSASLLEVLTSAEMRKPAKSSTLKPLDFNTAIRAPKSYLRSRIYQDGIGEQVTELLSEFFVLWSKHIAFPELSVPVIVSLKRWLKQISARSGGNKNAKVNQMILLLVQKVEANARWIEERRLNVSYAPRNRSSVESFLKDVDWETTPVGAFVKTQRRLRDERAAVLEEGRIEEEKRRQEAKKNDAEDEDMGGVAGSDDGSEDEGEEELESEEEVEIESEDEDEDELEMEDE
>XP_002569277_Penicillium_rubens
MVGAKKSTKKFVQNRLPDVLERRKANAKIKQRHQMNDKRKEKNAARRAEAEAAAEKDPEDLKKQDAFSEMNVDDFFAGGFDIPEEKGKKASKKDTTPKIGKRKRSEDKAHADAEASEGEGDSDDADSADAYDEHKDQLESLKEKDPEFYKYLKENDSELLEFGEQGDLSEVDALSESEEPEDEGPAKKKKKKSKKEEEEPEDETLTIEMVKKWQKLMEEQNSIRAMRQAVLAFRAAAYVNDPEAPEQKYTISDKNVYHQVLVTALNTIPKVLAHHLPVKESASGKIRVSLDSKKFKTLTPLIKSHTASVHQLLVNLSDASTLKLTLASIEPMLPYLLQFRKVLKTLVKIVVGIWADVSTADATRITGFLILRRLMVLGDAGIRESVLKATYEGVVKGSRNTTVHTLAGVNLMKNSAAEIWGIDQNVSYTAGFSFIRQLAMHLRKSITNTSKESYKTIYNWQYVHSLDFWSRVLSQHCDGLVEAQVGKQSALRPLIYPVVQITLGAMRLIPTATYFPLRFQLTRSLLRISRATGTYIPLSASLLEVLTSAEMRKHPKSSTLKPLDFNTAIRAPKSYLRSRTYQDGVGEQVAELLSEFFVLWSKHIAFPELSVPVIVSLKRWLKQVSARSGGNKNAKINQMILLLVQKVETNARWIEERRLNVTYAPRNRSGVESFLKDVDWETTPVGAFVKTQRKLRAERAAVLEEGRIEEEKRRQEAKKNGGEDEDMGGVAGSDDGSEDEDEEELESEEEAEIESEDEDEDEMEMEDE
>XP_040811080_Penicillium_solitum
MVGGKKSTKKFVQNRLPDVLERRKANAKIKQRHQLNDKRKEKSAARRAEAEAAAAANPEQAKKENAFSEMNVDDFFAGGFDIPEEKGKKASKKDTTPKIGKRKRSEDKAQADAEASEGESDEDSVDAYDEHKDQLESLKDKDPEFYKYLKENDSELLEFADQGDLSEVDALSESEEPEDEEPAKKKKKKSKKEEEEPEDETLTIEMVKKWQKLMEEQNSIRAMRQAVLAFRAAAYVNDPDAPEQKYTISDKNVYHQVLVTALNTIPKVLAHHLPVKESASGKIRVSLDSKKFKTLTPLIKSHTASVHQLLINLSDASTLKLTLASIEPMLPYLLQFRKVLKTLVKIVVGIWADVSTADATRITGFLILRRLMVLGDAGIRESVLKATYEGVVKGSRNTTVHTLAGVNLMKNSAAEIWGIDQNVSYTAGFSFIRQLAMHLRKSITNTSKESYKTIYNWQYVHSLDFWSRVLSQHCDGLVEAQIGKQSALRPLIYPVVQITLGAMRLIPTATYFPLRFQLTRSLLRISRATGTYIPLSASLLEVLTSAEMRKHPKSSTLKPLDFNTAIRAPKSYLRSRTYQDGIGEQVAELLSEFFVLWSKHIAFPELSVPVVVSLKRWLKQVSARSGGNKNAKINQMILLLVQKVETNARWIEERRLNVSYAPRNRSGVESFLKDVDWESTPVGAFVKTQRKLRAERAAVLEEGRIEEEKRREEAKKNGGEDEDMGGVAGSDDGSEDEDEDEEEMESEEEAEIESEDEDEDELEMEDE
>XP_022580247_Penicilliopsis_zonata
MGVKKSTKKFEKKHLKDVLERRKANAKIKQRNQLKEKRKAQRANERAVDGEEDDEDKSEQTAKDNSFAQMNVDDFFAGGFDIPDARTAKGKKARKTDVSQKIGKRKRSQDKDAASDNDDDASSQASSVGDFEEHKEQLEALKEKDPEFYKYLKANDAELLEFGDHGDLAEVDALSEEEEEAPAKKKKKAKKAEEDEEDAGEAADNTLTTATVKKWQKSMEEQHSVRAMRQVVLAFRSAAYINEAEGEDSKYSISDPNVYHQVLVTALGMVPKVLGHHLPVKETASGKVKVSLDSKKFKTLTPLIKSFTSSVHQLLVNLSDDRTLKLTLSCLEPMLPYLLQFRKLLKVLIKTVVGIWADVSTSEATRITGFLLLRRLMVAGDAGIKEAVLKATYEGVVKGSRNTTVHTIAGVNLMKNSAAEIWGIDQNVSYTTGFSFIRQLAVHLRSSITNTSKESYKTIYNWQYVHSLDFWSRVLSQHCDGLVEAKAGKQSALRPLIYPVVQITIGAMRLIPTAQYFPLRFQLTRALLRVSRATGTYIPLAASLLEVLNSAEMRKPPKSSTLKQLDFTTAIRAPKSYLRTRIYQDGVGEQVAELLSEFFVLWSKHIAFPELSVPIVVMLKRWLKQVGARTGGNKNTKVNQMILLLVQKVESNARWIEERRVNVSYAPTNRAEVETFLKEVEWESTPLGAFVKTQRKLREERAAILEKGRLEEERRRAMEKEADDDAIMEDVVSSEGSDEDEDEEEEEVSEEEEEEEDDE
>XP_016615190_Cladophialophora_bantiana
MGKQTKATKKFEKNRLKDTIERRKEFAKIKQRHQQKAKKKQRAAQRAKEREGDVESNVETDDNEAEDMNEDEFFQETLDIPEHETKTPKNKSGKRKRDENINDEPGDVESDGSEDAMEGHKTQLAALAEKDPEFYKYLQENDAELLEFGEDDDLAAVDDLSEEEPPPKKQKTKDAHTEEPESPDEVTLAMVEKWKTSLTEQFSIRALRQVVLAFRAAAHADDEEDKVFKYNIASPEVYHEVLITALKQVPLALSHHLPVKESAAGKLRIPTDSPKFKTLAPLIKSHASSLHYLLEHLSDAKTLRLTLESLEPLLPYLLQFRKFLKVLTKAVASVWSNNSSDEATRITAFLVIRRLMVIGDAGIREAVLKATYEGVVKGSRNTTIHTLAGINLMKNSAAEIWGIDQKVSYTTGFTFIRQLAIHLRGSITKPTGDSYKTIYNWQFVHSLDFWSRVLSSHCNSLLEAQNGKPSQLRPLIYPVVQVTLGAMRLIPTSTYFPLRFQLMRSLLRISQATETYIPLSAALLEVLNSAQMKKPAKPSTVRPLDFASNIRAPTSHLKTKVYQDGVGEQVVELLSEFLVLWTKSIAYSELQLPVIIMLKRWLKTASKPSGNKNGKLNQSLLVLVQKSEANAKWIEERRNKINFSPKDRTEVETFLKDVQWEDTPLGAFVVSRRKLREERRKVLEHGRKEQERRKATEGDADSDIEIA
>XP_008731186_Cladophialophora_carrionii
MGKQAKSTKKFEKKQLKGTIERRKEFAKIKQRHQQKAKKKQRVEKRSKAAEEDGESDAEANGQEQADMNEDDFFQEALDIPEPETKTVPKSNGVKRKRNNLADDEEGADTEGDEEDGDEAGINMAALAEKDPEFYKYLMENDAELLEFDKDDDLAAVDDLSDNEPPAKKQKTKGGDVEDTDAPDDVTLVMVEKWKSSLAEQFSIRALRQVVLAFRAAAHADDEEDKVFKYNIPSPEVYHEVLMTALKQVPQVLSHHLPVKEAVTGKLRIPTDSPKFKTLAPLIKSHASSLHYLLGHLSDTKTLRLTLESFEPLLPYLLQFRKFLKVITRAVASIWSDNSSDEATRIQAFLVIRRLMVIGDAGIREAVLKSTYEGVVKGSRNTTIHTLAGINLMKNSAAEIWGIDQKVSYTAGFTFIRQLAIHLRGNITKPTKDSYKTIYNWQFVHSLDFWSRVLSTHCNSMLETQNGKPSQLRPLIYPVVQVTLGAMRLIPTSTYFPLRFQLMRSLLRISQATETYIPLSAALLEVLNSAEMKKPAKAATLRPLDFASNIRAPTSYLKTKVYQDGVGEQVVELLSEFFVLWTKSITYPELQLPVTVLLKRWIKAASKSTGNRNSKLTQAVALLVQKSETNAKWIEERRNKINFSPKDRTEVEAFLKDVQWQDTPLGAFVVSQRKLRDERRKVLEQGRKEQERRKNTKDSDDSDIEIA
>XP_016251190_Cladophialophora_immunda
MGKQTKATKKFEKNRLKDTIERRKEFAKVKQRHQLKAKKKQRAAQRSKEEDDDAQSDEEADDNGAEAMNQDEFFRDAVDIPGPETKTLKNKSVKRKREENVADQPEDAESNGSEDEIEGHKTQLAALAEKDPEFYKYLQENDAELLEFDEDDDLAAVDDLSEEEPPPKKQKTRDAQKDDPETPDDVTLSMVKKWKTSLTEQFSIRALRQVVLAFRAAAHADDEEDKVFKYNIASPEVYHEVLITALKQVPLVLSHHLPVKESAGGKLRIPTDSPKFKTLAPLIKSHASSLHYLLKHLADTKTLRLTLESFEPLLPYLLQFRKFLKVLTKAVASVWSDNSSDEATRITAFLVIRRLMVIGDAGIREAVLKATYEGVVKGSRNTTVHTLAGINLMKNSAAEIWGIDQNVSYTAGFTFIRQLAIHLRGNITKPTKDSYKTVYNWQFVHSLDFWSRVLSSHCNSLLEVQNGKPSQLRPLIYPVVQVTIGAMRLIPTSTYFPLRFQLMRSLLRISQATETYIPLSAALLEVLNSAEMKKPAKASTLRPLDFASNIRAPSSYLKTKVYQDGVGEQVVELFSEFFVLWTKSIAYPELQLPVVIMLKRWLKTASKTTGNKNGKLNQALLVLVQKSEANAKWIEERRNSINFSPKDRTEVEAFLKDVQWQDTPLGAFVVSQRRLREERRKVLEQGRKEQERRKAAEEDAESDIEIA
>XP_007751710_Cladophialophora_psammophila
MGKQTKATKKFEKNRLKDTIERRKEFAKIKQRHQLKAKKKQRATQRAKEEEGDNKSNVETDDNDAEDMNEDEFFQDTLDIPEHETKTPKNKSGKRKRDDIINDEPGDVESDGSEDAIEGHKTQLAALAEKDPEFYKYLQENDAELLEFDEDDDLAAVDDLSEEEPPTKKQKTKDVHTEEPESPDEITLAMVKKWKVSLTEQFSIRALRQVVLAFRAAAHADDEEDKVFKYNIASPEVYHEVLITALKQVPLALSHHLPVKESAAGKLRIPTDSPKFKTLAPLIKSHASSLHYLLEHLSDAKTLRLTLESFEPLLPYLLQFRKFLKVLTKAVASIWSDNSSDEATRITAFLVIRRLMVIGDGGIREAVLKATYEGVVKGSRNTSIHTLAGINLMKNSAAEIWGIDQKVSYTTGFTFIRQLAIHLRGSITKPTGDSYKTIYNWQFVHSLDFWSRVLSSHCNSLLEAQNGKPSQLRPLIYPVVQVTLGAMRLIPTSTYFPLRFQLMRSLLRISQATETYIPLSAALLEVLNSAQMKNPAKPSTVRPLDFAANIRAPTSHLKTKVYQDGVGEQVVELLSEFLVLWTKSIAYPELQLPVIIMLKRWLKAASKPSGNKNGKLNQSLLVLVQKSEANAQWIEERRNMVNFSPKDRTEVEAFLKDVKWEDTPLGAFVVSRRKLREERRKVLEQGRKEQERRKAAEEDADSDIEIA
>XP_018697620_Fonsecaea_erecta
MGKQTKATKKFEKNRLKGTIERRKEFAKVKQRHQQKEKKKQRAALRSKEEDDVSGSDVEAGGNGAEGMNEDEFFQDAVDIPEHETNNKSGKRKREQNAGDKSEDAESDGSDDEIEGHKNQLAALAEKDPEFFKYLQENDAELLEFDEDDDLAAVDDLSEEEPPTKKQKTKGAHKEDPDASDDVTLAMVKKWKTSLAEQFSIRALRQVVLAFRAAAHADDEEDKAFKYNIASPEVYHEVLITALQHVPLVLSHHLPVKESSGGKLRIPTDSPKFKTLAPLIKSHASSLHYLLKHLSDTKTLRLTLESFQPLLPYLLQFRKFLKVITKAVASIWSDNSSDEATRITAFLVIRRLMVIGDAGIREAVLKATYEGVVKGSRHTTVHTLAGINLMKNSAAEIWGIDQKVSYTTGFTFIRQLAIHLRANITKPTKDSYKTIYNWQFVHSLDFWSRVLSSHCNSLLEAQNGKPSQLRPLIYPVVQVTLGALRLIPTSTYFPLRFQLMRALLRISQATETYIPLSAALLEVLNSAEMKKPAKAATLRPLDFASNIRAPTSYLKTKVYQDGVGEQVVELLSEFFVLWTKSIAYPELQLPVIIMLKRWLKTASKPSGNKNGKLNQALLVLVQKSEANAKWIEERRINVNFSPKDRAEVEAFLKDVQWQDTPLGAFVVSQRRLREERRKVLEQGRKEQEQRKAAEEDADSDIEIA
>XP_022507417_Fonsecaea_monophora
MGKQTKATKKFEKNRLKDTIERRKEFAKVKQRHQQKEKKKQKAALRSKDEDEKAESDLEVGDNGAEAMNEDDFFQDAVDIPEHETQSLKNKGGKRKREKTTDEPSDLDDDGSEDESGDHKTQLAALAEKDPEFYKYLQENDAELLEFDADDDLAAVDDLSEEEPPTKKQKTKGSQKDDPETAGDVTLAMVKKWKTSLAEQFSIRALRQVVLACRAAAHADDEDDKVFRYNISSPEVYHEVLITALKQVPPVLSHHLPVKECAGGKLRIPTDSPKFKTLAPLIKSHASSLHYLLKNLSDTKTLRLTLESFEPLLPYLLQFRKFLKVLTKAVASVWSDNSSDEATRITAFLVIRRLMVIGDAGIREAVLKATYEGVVKGSRNTTVHTLAGINLMKNSAAEIWGIDQKVSYTTGFTFIRQLAIHLRGNITKPTKDSYKTIYNWQFVHSLDFWSRVLSSHCNWLLEAQNGKPSQLRPLIYPVVQVTLGALRLIPTSTYFPLRFQLMRSLLRISQATETYIPLSAALLEVLNSAEMKKPAKASTLRPLDFASNIRAPSSLLKTKVYQDGVGEHVVELLSEFLVLWTKSIAYPELQLPVVIMLKRWLKTASKPTGNKNGKLNQALLVLVQKSEANAKWIEERRINVNFSPKDRTEVETFLKDVQWQDTPLGAFVVSQRKLREERRKVLEQGRKEQERRKAAEEEAADSDIEIA
>XP_016626844_Fonsecaea_multimorphosa
MGKQTKATKKFEKNRLKDTIERRKDFAKVKQRHQQKAKKKQRAALRSKEEDDAAESDAEAGDNGAEAMNEDEFFQDAVDIPEHENQTVKNKTAKRKRDANTSDDLKDAEIDGSDDEIEGHKSQLAALAEKDPEFYKYLQENDADLLEFDEDDDLAAVDDLSEEEPPTKKQKTKGAHKEDLETSDDVTLAMVKKWKASLAEQFSIRALRQVVLAFRAAAHADNEEDKVFKYNIASPEVYHEVLITALQQVPLVLSHHLPVKESGSGKLRIPTDSPKFKTLAPLIKSHASSLHYLLKNLSDAKTLRLSLESFEPLLPYLLQFRKFLKVITKAVASIWSDNSSDEATRITAFLVIRRLMVIGDAGIREAVLKATYEGVVKGSRNTTIHTLAGINLMKNSAAELWGIDQKVSYTTGFTFIRQLAIHLRGNITKPTKDSYKTIYNWQFVHSLDFWSRVLSSHCNSLLEAQNGKPSQLRPLIYPVVQVTLGALRLIPTSTYFPLRFQLMRSLLRISQATETYIPLSAALLEVLNSAEMKKPAKASTMRPLDFASNIRAPTSYLKTKVYQDGVGEQTVELLSEFFALWTKSIAYPELQLPVIIMLKRWLKTASKTNGNKNGKLNQALLVLVQKSEANAKWIEERRINVNFSPKDRTEVEAFLKDVQWQDTPLGAFVVSQRKLREERRKVLEQGRKEQERRKAAEEDADSDIEIA
>XP_022503884_Fonsecaea_nubica
MGKQTKATKKFEKNRLKDTIERRKEFAKVKQRHQQKEKRKQKAALRSKEEDERAESDLEVGDNGAETMNEDDFFQDTVDIPEHETQSLKSKGGKRKREKTTDEPSDLDDDFSGDESGDHKTQLAALAEKDPEFYKYLQENDAELLEFDEDDDLAGVDDLSEEEPPTKKQKTKGSQKDDPETAGDVTLAMVKKWKTSLAEQFSIRALRQVVLACRAAAHADDEDDKVFRYNISSPEVYHEVLITALKQVPQVLSHHLPVKESAGGKLRIPTDSPKFKTLAPLIKSHASSLHYLLKNLSDTKTLRLTLESFEPLLPYLLQFRKFLKVLTKAVASVWSDNSSDEATRITAFLVIRRLMVIGDAGIREAVLKATYEGVVKGSRNTTVHTLAGINLMKNSAAEIWGIDQKVSYTTGFTFIRQLAIHLRGNITKPTKDSYKTIYNWQFVHSLDFWSRVLSGHCNSLLEAQNGKPSQLRPLIYPVVQVTLGALRLIPTSTYFPLRFQLMRSLLRISQATETYIPLSAALLEVLNSAEMKKPAKASTLRPLDFASNIRAPTSLLKTKVYQDGVGEQAVELLSEFLVLWTKSIAYPELQLPVVIMLKRWLKTASKPTGNKNGKLNQALLVLVQKSEANAKWIEERRTNVNFSPKDRTEVEAFLKDVQWQDTPLGAFVVSQRKLREERRKVLEQGRKEQERRKAAEEEAADSDIEIA
>XP_013288682_Fonsecaea_pedrosoi
MGKQTKATKKFEKNRLKDTIERRKEFAKVKQRHQQKEKKKQKAALRSKDEDEKAESDLEVGDNGAEAMNEDDFFQDAVDIPEHETQSLKNKGGKRKREKTTDEPSDLDDDGSEDESGDHKTQLAALAEKDPEFYKYLQENDAELLEFDADDDLAAVDDLSEEEPPTKKQKTKGSQKDDPETAGDVTLAMVKKWKTSLAEQFSIRALRQVVLACRAAAHADDEDDKVFRYNISSPEVYHEVLITALKQVPQVLSHHLPVKESAGGKLRIPTDSPKFKTLAPLIKSHASSLHYLLKNLSDTKTLRLTLESFEPLLPYLLQFRKFLKVLTKAVASVWSDNSSDEATRITAFLVIRRLMVIGDAGIREAVLKATYEGVVKGSRNTTVHTLAGINLMKNSAAEIWGIDQKVSYTTGFTFIRQLAIHLRGNITKPTKDSYKTIYNWQFVHSLDFWSRVLSSHCNSLLEAQNGKPSQLRPLIYPVVQVTLGALRLIPTSTYFPLRFQLMRSLLRISQATETYIPLSAALLEVLNSAEMKKPAKASTLRPLDFASNIRAPSSLLKTKVYQDGVGEQVVELLSEFLVLWTKSIAYPELQLPVVIMLKRWLKTASKPTGNKNGKLNQALLVLVQKSEANAKWIEERRIDVNFSPKDRTEVEAFLKDVQWQDTPLGAFVVSQRKLREERRKVLEQGRKEQERRKAAEEEAADSDIEIA
>XP_007754380_Cladophialophora_yegresii
MGKQAKSTKKFEKNQLKGTIERRKEFAKIKQRHQQKAKKKQRAEKRSKPADEDGESNDEALGEEQADMNEDEFFQETLDIPEPETKATPKSNGVKRKRNNLADCEEGADSEVDEEDGDEAGINMAALAEKDPEFYKYLKENDAELLEFDEDDDLAAVDDLSDNEPPAKKQKTMGGDVEDTDAPDDVTLVMVEKWKSSLAEQFSIRALRQVVLAFRAAAHADDEEDMVFKYNIPSPEVYHEVLMTALKQVPQVLSHHLPVKETATGKLRIPTDSPKFKTLAPLIKSHASSLHYLLGHLSDTKTLRLTLESFEPLLPYLLQFRKFLKVITKAVAAIWSDNSSDEATRIQAFLVIRRLMVIGDAGIREAVLKSTYEGVVKGSRNTTIHTLAGINLMKNSAAEIWGIDQKVSYTTGFTFIRQLAIHLRGNITKPTKDSYKTVYNWQFVHSLDFWSRVLSTHCTSVLETQNGKPSQLRPLIYPVVQVTLGTLRLIPTSTYFPLRFQLMRSLLRISQATETYIPLSAALIEVLNSAEMKKPAKAATLRPLDFASNIRAPTSYLKSKIYQDGVGEQVVELLSEFFVLWTKSIAYPELQLPVTVMLKRWIKAASKTSGNRNSKLTQAVALLVQKSETNAKWIEERRNKINFSPKDRTEVEAFLKDVQWQDTPLGAFVVSQRKLRDDRRKVLEQGRKEQERRKNTKDSDESDIEIA
>XP_016239011_Exophiala_spinifera
MGKQSKATKKFEKRNLKGTIERRKEFAKIKQRHQQKEKKKQRAAQRAQNAEDEESADDTNEAQDGPDMNEDGFFQEVLDIPEEKKNSQSKAAKGKRKRDDGGETTEALSSADEDSDEDALGHKDQLASLAEKDPEFYKYLQENDAELLDFDDDDDLAAVDDLSEEEPPTKKQKKSGVGADDEEAPPDDVTLDMVKRWKSSLVEQQSIRALRQVVLAFRAAAHADDEEDKTYKYNIASPEVYHEVLMTALKQVPVVLSHHLPVKESSGGKVRVPTDSPKFKTLLPLIKSHTSSLHYLLGRLSDSKTLRLTLQSFEPMLPYLLQIRKSLKVIIKAVASIWSDNSSDEATRITAFLIIRRLMVIGDAGIRETVLKSTYEGVVKGSRNTTIHTLAGINLMKNSAAEIWGIDQKVSYTAGFTFIRQLAIHLRGNITKPTKDSYKTIYNWQFVHSLDFWSRVLSTHCNSLLEAQNGKPSQLRPLIYPLVQVTLGVMRLIPTSTYFPLRFQLMRSLLRISQATETYIPLSAALLEVLNSAEMKKPAKPATFKPLDFASNIRAPSSYLKTRVYQDGVGEQVVELFSEFFVLWAKSIAYPELQLPVVVMLKRWLKTASTPSGNKNGKLNQALLLLVQKSEANSRWIEERRNKVSFSPKDRTEVEGFLKDVQWSDTPLGAFVVSQRKLRDERKKVLDQGRKEHEKRRAAQEEDEEEIDTV
>XP_016260539_Exophiala_oligosperma
MGKQTKATKKFEKRNLKGTIDRRKEFAKIKQRHQQKEKKKQRAAQRAQNVEDEDSAEDENTAQDGPDMNEDEFFQETLDIPEEKTSSESKAGKGKRKRNDVVGNAEASSSADEDSDNDALGHKDQLASLAEKDPEFYRYLQENDAELLDFDDNDDDLTEVDELSEEEPPTKKQKKTGADAGGDETTPDDVTLAMVKRWKSSLAEQHSIRALRQVVLAFRAAAHADDEEDKTYKYNIASPEVYHEVLMTALKQVPVVLSHHLPVKESSGGKVRVPTDSPKFKTLLPLVKSHASSLHYLLGRLSDSKTLRLTLQSFEPMLPYLLQIRKSLKVIIKSVASIWSDNSSDEATRITAFLIIRRLMVIGDAGIRETVLKSTYEGVVKGSRNTTVHTLAGINLMKNSAAEIWGIDQKVSYTAGFTFIRQLAIHLRGNITKPTKDSYKTIYNWQFVHSLDFWSRVLSTHCNSLLEAQNGKPSQLRPLIYPLVQVTLGVMRLIPTSTYFPLRFQLMRSLLRISQATETYIPLSAALLEVLNSAEMKKPAKPATFKPLDFASNIRAPSSYLKTKVYQDGVGEQVVELFSEFFVLWAKSIAYPELQLPVVVMLKRWLKTASTPSGNKNGKLNQALLLLVQKSEANSRWIEERRNKVNFSPKDRTEVEGFLKDVEWSDTPLGAFVVSQRKLRDERKKVLDQGRKEQEKRRTAQQEDEEDIDTV
>XP_013315379_Exophiala_xenobiotica
MAKQSKSTKKFEKNRLKGTIDRRKEFAKIKQRHQQKEKKKQRATQKSQAEDDEAESQEESAPLGGDDMNGDEFFQEALDIPQFDTKAQAGSKKGKRKRDADGDNDEIPSASEDELSDDDMAGHKDQLASLAEKDPEFYKYLQENDAELLDFDEDDELAEVDDLSDEEPATKKQKTQPADDAAPDDVTLDMVRKWKTSLADQFSIRALRQVVLAFRAAAHADDEEDKTYRYNIASPEVYHEVLMTALKQVPVVLSHHLPVKESAGGKVRVPSDSPKFKTLAPLIKSHTSSLHYLLGRLTDTNTLRLTLQSFEPLLPYLLQFRKFLKVIIKAVSAIWSDNSSIEATRITAFLVIRRLMVIGDAGIREVVLRSTYEGVVKGSRNTTIHTLAGINLMKNSAAEIWGIDQKVSYTAGFSFIRQLAIHLRGNITKPTKDSYKTIYNWQFVHSLDFWSRVLSTHCNSLLEAQNGKQSQLRPLIYPLVQVTLGVMRLIPTSTYFPLRFQLMRSLLRLSQATETYIPLSAALLEVLNSAEMKKPAKAATLKPLDFASNIRAPTSYLKTKVYQEGVGEQVVELFSEFFVLWTKSIAYPELQLPAIVMLKRWLKAASKFGGNKNGKLNQALLLLVQKSEANSRWIEERRNKVNFSPKDRTEVEGFLKDVQWQETPLGAFVVTQRKLRDERKKVLDQGRKDQEKRVAAHKEDESDIDVA
>XP_007726369_Capronia_coronata
MVKQKKATKKFERNRLKETIDRRKDFAKIKQRHQVKAKKKQRAEKRSKGDDDAAGSDGDSSSPDQGVDMNEDEFFQEALDIPGEETNPSKRGAGKRKREGDRQEDGVSDNSEGDGSDDDPAEHKGQLAALAEKDPEFYKYLQENDAELLDFDEDDDLAEVDELSDGEPPAKKQKTKGGAEEPAAPDDVTLAMVKKWKSSLVEGFSIRALRQVVLAFRAAAHADDEEDKAFKYNIPSAEVYHEVLVTALKQVPEALAHHLPVKETAGGKVRVPTDSPKFKTLAPLIKSHASSLHHLLGHLSDTKTLRLALQSFEPLLPYLLQFRKFLKVITRAVASIWSDNSSDEATRITAFLIIRRLMVIGDAGIREAVLKSTYEGVVKGSRNTTIHTLAGINLMKNSAAEIWGIDQKVGYTTGFTFIRQLAIHLRTNITKPTKDSYKTIYNWQFVHSLDFWSRVLSLHCNSLLEAQNGKQSQLRPLIYPVVQVTLGVMRLIPTSTYFPLRFHLMRSLLRISQATETYIPLSAALLEVLNSAEMKKSAKAATLRPLDFDSNIRAPTSYLKTKVYQEGVGEQVVELFSEFFVLWTKSIAYPELQLPTIVMLKRWLKAASKSTGNRNAKLNQALLLLVQKSEANARWIEERRNKINFSPKDRAEVEGFLKDVQWQDTPLGAFVVNQRKSREERKKVLEQGRKEQERRNKVERHDDEIETI
>XP_007732731_Capronia_epimyces
MVKQKKATKKFEKNRLKETIDRRKEFAKIKQRHQQNAKRKQRAEKRSKGEDDAAGSDAESSSQEQDVDMNADEYFQEALDIPGDETNPVAKNSKGKRKRDGAAQEDPLPEPSEGSDSDDDVDDDHQGQLAALAEKDPEFYKYLQENDADLLDFNEDDDLAEVDDLSDGEPPAKKQKTKSSGGEGPAGPDDVTVAMVKKWKSSLTEGFSIRALRQIVLAFRAAAHADDEEEQSSKYNIPSPEVYHEVLVTALKQVPETLSHHLPVKETAGGKVRVPTDSPKFKTLAPLIKSHASSLHHLLGHLSDTKTLRLTLQSFEPLLPYLLQFRKFLKVVTRTLASIWSDNASDEATRITAFLIIRRLMVIGDAGIREAVLKATYEGVVKGSRNTTIHTLAGINLMKNSAAEIWGIDQKVGYTTGFTFIRQLAIHLRSNITKPTKDSYKTVYNWQFVHSLDFWSRVLSLHCNSLLEAQNGKQSQLRPLIYPVVQVTLGVMRLIPTSTYFPLRFQLMRSLLRISQATGTYIPLSAALLEVLNSAEMKKPAKTATLRPLDFETNIRAPTTYLKTKVYQEGVAEQVVELLSEFFVLWTKSIAYPELQLPTIVMLKRWLKTASKPSGNKNGKLNQSLLLLVQKSEANSKWIEERRNKVNFSPKDRAEIEGFLKDVQWQDTPLGAFVLGQRAWRDERRKVLEQGRKEQERRNKVEKHDDEIETA
>XP_009157659_Exophiala_dermatitidis
MGKQKKATKKFEKTKLKETIDRRKEFAKVKQRHQLKAKKQQRAAQRSKAENDAAGSDAESLEQDEDAEMNEDGFFQEPVDIPQDATKASSKPSTGKRKRDGIAQDEEESEISASEDLDDETGDLKGQMAALAEKDPEFYKYLQENDAELLEFDEDDDLAAVDELSDGEPPSKKQKTKGSGAEDSTAADDVTLAMIKKWKASLAERHSIRALRQLVLAFRAAAHADEEEEDKSYKYNITSPEVYHEVLVTALKQAPETLAHHLPVKETAGGKVRVPTDSPKFKTLAPLIKSHASSLHHLLGHLSDTKTLRLTLQSFEPLLPYLLQFRKFLKVITKAVASIWSDNSSDEATRITAFLIIRRLMVIGDAGIREVVLKSTYEGVVKGSRNTTIHTLAGINLMKNSAAEIWGLDQKVGYTTGFTFIRQLAIHLRTNITKPTKESYKTIYNWQFVHSLDFWSRVLSMHCNSLLEAQNGKPSQLRPLIYPVVQVTLGVMRLIPTSTYFPLRFQLMRSLLRISQATETYIPLSAALLEVLNSAEMKKSAKAATIRPLDFESNIRAPASYLKTKVYQEGVGEQVAELFSEFFVLWAKSIAYPELQLPTIVMLKRWLKTASKPTGNKNAKLNQALLLLVQKSEANAKWIEERRNKINFSPKDRAEVEGFLKDVQWQDTPLGAFVVGQRKQREERRKVLEQGRKEQERRDKVTKEDRDIETV
>XP_013259601_Exophiala_aquamarina
MGKQAKATKKFEKNRLKSTIDRRKEFAKVKQRHQQNAKRKDRAAKRADKAADESNSEGESGQENGPDMNEDEYFQEAIDIPEPETKTKSKSKPIKRKRDGQDEQPDLSSVSESVASGDEDHHKDQLAALAEKDPEFYKYLQENDAELLDFDEDDDLAEVDALSEEEPPNKKQKTKGAAEDPSMPADVTPIMIGKWKTSMSTSHSIRALRQVVLAFRAAAHADEEEDKTFRYSIPSPEVYHEVLITALKEVPDVLTHHLPVKESANGKLRIPTESPKFKTLAPLIKSHASSLYHLLDHLSDTNTLRLTLQSFEPLLPYLLQFRKFLKVITKAVASVWSDNSSDEATRITAFLVIRRLIVIGDAGIRETVLKSTYEGVVKGSRNTTPHTLAGINLMKNSAAELWGIDQKVSYTTGFTFIRQLAIHLRSNITKPTKDSYKTIYNWQFIHSLDFWSRVLSTHCNSLLEAENGKQSQLRPLIYPVVQVTLGVMRLIPTSTYFPLRFQLMRSLLRISQATETYIPLSAALIEVLNSAEMKRPAKAATLKPLDFASNIRAPTSYLKTRIYQEGVGEQVIELFSEFFVLWTKSIAYPELQLPTVVMLKRWIKAASKADGNRNGKLNQALLLLVQKSEANARWIEERRNKINFSPKDRAEVETFLKGVQWQDTPLGAFVVAQRMQREERKRVLEQGRKEQERRKKAEVEEQDDIKMT
>XP_016227534_Exophiala_mesophila
MGKQAKATKKFEKNRLKSTLDRRKEYAKIKQRHQQNAKRKERSAKRSGSTQDASESDEEVTNDNKVDMNDDDFFRDSLEIPRPETSSSAKAHSSKRKRDSEEVLKGADSDSEISEGGQDPDDHKGQLASLAEKDPEFYKYLQDNDAELLDFDEDDDLAAVDDLSDSEPRSKKQKVEDSDTPIDVTLVMVQKWKSSLEESFSIRALRQLTLAFRAAAHADDESENVFRYAIPTPEAYHEVLVTSLKQVPIVLAHHLPVKELAGGKLRIPADSPKFKTLSPLIKSHASSLYYLLGHLSDTNTLRLSLQALEPLLPYLLQFRKFLKAVIKSVSAIWSDNSSDEATRITAFLIIRRVMVIGDAGLRETVLKSTYEGVIKGSRNTTIHTLAGVNLMKNSAAEIWGIDQKVSYTTGFTFIRQLAIHLRGNITKPTKDSYKTVYNWQFVHSLDFWSRVLSTHCNSLIEAQNGKPSQLRPLIYPVVQVTLGVMRLIPTSTYFPLRFLLMRSLLRISQATETYIPLSAALLEVLNSAEMKKPAKASTQKALDFATNIRAPAAYLKTKVYQDGVGEQVVEMFSEFLVLWTKSIAFPELQLPLIVMLKRWIKAASKSGGNKNAKLNQSLHLLVQKAEANAKWIEGRRNKVNFSPKDRVAVEGFLKDVQWEETPLGAFVVTQRKLRDERKRVVDQGRKEQAQRRGKEVEEDSDIAFD
>XP_013274915_Rhinocladiella_mackenziei
MGKQTKATKKFEKNRLKGTIDRRKEFAKVKQRHQQKAKKNQRAAQRQEARKDEGDSESDMEGEDGVKMNEDEYFQEGFMIPEHETMATSKDRTRKRRRAGAIEDVQTSSVSDKDGSDDEAGDHKGQLAALAQKDPEFYKYLQENDAELLDFDEDGDLAEVDDLSEGEPPAKDRKTKESQDTTVPVEVTLSMVEKWKPSLTEQFSIRALRQVVLAFRAAAHAGDEEDKAFKYRIPNPEVYHEVLMTALKQVPKVLAHHLPVKESAGGKVRVPTEIPKFKTLAPLIKSHASSLHCLLGHLSDTNTLRLTLQSFEPLLPYLLQFRKFLKVITKAVASVWSDNSSDEATRIVAFIVIRRLMVVGDAGIRESVLKATYEGVVRGSRSTTIHTLAGINLMKNSAAEIWGIDQKVSYTTGFTFIRQLAIHLRGHITKPTKDSYKTIYNWQFVHSLDFWSRVLSTHCNSLLEAQHGKQSQLRPLIYPVVQVTLGVMRLIPTSTYFPLRFQLMRSLLRISQATETYIPLSAALLEVLNSAEMKTPAKASTLRPLDFSSNIRAPTSYLKTKAYQEGIGEQVVELFSEFLVLWTKSIAYPELQLPVTVMLKRWLKAASKGGGNRNSKLNQALLLLVQKSEANAKWIEERRNKVNFAPKDRTEVEAFLKDIQWQDTPLGAFVVAQRKLREERKIVLEQGRKEQDRKQKVDANEDEDEDEDDEIGIAG
>XP_018003056_Phialophora_attinorum
MGKQSKATKKFEKSKLSGTLERRKDFAKVKQRHKQKENRQRNAAKRAEKDEAQVSDSGAVDDQPDVEDMDRDEFFQDSVAIPEPVAKSSNKKRKRDEKPTKDDGSEGGSFDGEDEDADFKGQLDALAQKDPEFYKYLKENDAELLDFDEDADLAEVDALSDGEDERPSKKQKTATNTELDLATVRKWKKALEEQNSVRSLRQVVLAFRSAVAGDEEEEKGKDTKYKIPSSDVYHEVLITALDDVPKVLAHHLPVKESASGKIHISTNTPKFKTLSPLIKSHISSLHTLLNQLSDSTTLRKALASFEPLLAYLLQYRKFLKIIIRTISTIWSSTSSDEATRISAFLILRRLTVIGDPGLRETILKSTYESLVRGARSPTETTLPGINLMKNSAAELYGIDQKVSYTTAFKHIRQLAMHLRTHVAKPTKDSYKQIYNWQYVHSLDFWSRVLTTHCNALTEAQSGKSANESHLRPLIYPLVQITTATIRLIPTATYFPLRFHLIRSLLRISQSTGTYIPLASALLEVLSSPELRKPATNKQPSSTTPLKPLDFTTSLRAPTSYLKPAPTKIHSAFNSSSSSPSSSSSGQSP
>NP_594268_Schizosaccharomyces_pombe
MVKLSSIIKARKANALAKKNDKIKKKDTDKGIRQKHSKKEGKDETLKRDVEKFIQNVNSEDTPSEDDSMSMDAFLEGGFEELDSANSNDAGSSRKRKNLPNENTQDSTSESSEEEEDGLESYQKQLEGLKEKDPEFYKFLEQNDQDLLEFNAAETDAMAKEIDENERLKSSSGKIVLTSDTIQQWQKLLETNHSLTTLQKVVQAFKAAAFLNEEEAEDLKYTISDSKVFNDLLLLAIQYVPKVLNYHVPIQEDAKGKKFINTDSKVLPKLRPVLKSYGFSILRLLEGMTDAKNISLLLREAQNVLPYMITYRKFLKQFTQATVEVWSSTRDDSVRFSAVVLLRTLCLTADITLLEFVLKEVYLGMARQSAYTTVHTLDKINFLKNSAVNLFLLDAESCYLIGFRYIRQLAITLRNTIHQPSKDSRKPVQSWSYVHSLDFWARLLSQAAWLSREKGVASELQSLVYPLVQIALGVIMSSPSSQLFPMRFHIIRSLIYLSRHTGVFIPLAPSLFEVLDSSYVSRKAKASTLKPLDFDVELRASSSYLRTKVYQDGLIDQLLELLSEYYVLYATDISFPELVIPAIVRSKRFAKRSKNAKLNRGLLTLVNRLEQQSKFMTEKRNQQKFAPIDSDSVEQFAQTIDWQQTPLGIYVVTQRQTREEQRKLIRESVQQDQEHKEQMRQKKKQALKSDDIELDDLSEEEAEDIDE
```
