## Supplementary material for "Coding Sequence Insertions in Fungal Genomes are Intrinsically Disordered and can Impart Functionally-Important Properties on the Host Protein": fasta protein sequences: XP_710806.1_blasthits_fa.txt

```
>XP_710806_Candida_albicans
MFTHKRVPQHEEYELVNQVPPTQSPTDSPTRSESDFRNSTDSQLSDIFEDLENYSGSSGQKIEDFNDSPLFQSVLMRYKNEGISGRTCGIFSLVAIFLWIGSVIIYSRVNHSTIGNDLTWKTNIIQLNGENITLNEYNPNFKNITMNDWRKGKYHTFEKQIRWLTSKQSPKSKHGGGFYVLDEHDKIVVNQIGQVDKSDTFLSNKQFEYGNNFFKIQDFILNPSQSIEDSEVVHIIITDTVHQWRHSSFALYWLFKPLVGTYTPIQPPRNNNKGNGLEVDALDKLHYADFSSDGKYIVFGFEHNLFIQDLATGEIQQITDDGSPNIINGKSDWIYEEEVIASNKMIWWSPSGNHFIFAKINETKVQEVDMDYYTKQNTNIGMQYQQVGESKYEGVNQYPINTQLKYPKPGTSNPILSLYIYDIANKKTEEIIDGDDNLGTEYILYYAKWIDANSFLMKQSDRTSSVLTKKLYDLDKNHVSIVSSSNVTKEYKGWVERMNPITLLDDGKYIDNVVIDNRNTLALFDSPHSVSPSKVLVDNKDWDITGEAIYDAQEKFVYFLSTVRSSMDAHLVGIDLADNYKLYNITDTKKDGIFETKFSENGQYLSLVYQGPNQPWQRLINMANVHDFIKSEEYGKSTIEEAVILNQPIVNSLANLKEINLPTVRYKEVTIGKKEDQVTLNIMEILPPNFKAKNQKYPLFVYTYGGPGSQTVMKKFDIGFLQIVSARLNSIILVIDPRGTGGKGWKFESFAKNNIGYWESRDLKTITSEYIKKNKKLIDKERVALWGWSYGGFVTLKTLEYDKGEVFKYGMAVAPVTNWLFYDSIYTERYMGLPDTDPNYETSARINDFDNFKSVKRFLLVHGTGDDNVHVQNLMWLLDQLNIHNVENYDMHLFPDSDHSISYDNAGVIVYDKLYYWLQNAFRGNFDELN
>XP_002422088_Candida_dubliniensis
MFTRKAVPQHEEYELVNQVPPTQPPSDSPTGSQSDFRNSTDSQMSDIFEDLENYSSSSGQKIEDFHDSPLFQSVLMRYKNQSISGRTCGIFSLVAIVLWIGSVIIYSRVNHSTIGNDLTWKTNIIQLNGENITLNEYNPNFKNITMNDWRRGKYHTFEKQIRWLTSTQFPKSKHGGGFYAVDEIDQIVVNQIGQTDKSDILISNKQFEYRNNFFKIQDFILNPSQSIEDPDVAHIVITDTVQQWRHSSFALYWLFNPLVGTYIPIQPPQNKNKENGLAIDALDKLHYADFSPDGKYIVFAFEHNLFIQDLANGKIQQVTEDGSANIFNGKSDWIYEEEVNASSKMIWWSPSGSHFIFAKLNDTKVPGVDIDYYTKQNTEIGMQFQQADESKYEGVNQYPIKTQLKYPKPGTANPIISLHIYDIASKKVDEIVDGDDTLGPDYILYYAKWIDTNNFLMKQSDRTSSILSKKLYNLSKNQVSVVNFSNVTKEYNGWVEKMNPVTLLDGGKYIDIVVIDNRNTLALFDSPGSSSPSKVLVDNKDWDISGEAIYDAQEKFVYFLSTARSSMDAHLIGIDLSDNYKLYNITDTKKDGVFETMFSENGQYLSLVYLGPNQPWQRLINMANVHDFIKSEEYGKSTIEEAVILNQPIITTSTSLKEINLPTVRYKEVTVGKKEDRVSLNIMEILPPNFKTKNKKYPLFVHAYGGPGSQTFMKKFDIGFLQIVSARLNSIILVIDPRGTGGKGWKFKSFAKSNIGYWEPRDLKTITSEYIKKNNKLIDKERVALWGWSYGGFTALKTLEYDKGDVFKYGMAVAPVTNWLFYDSIYTERYMGLPAMNPNYKSSARINDFDNFKSVKRFLIVHGTGDDNVHVQNSMWFLDQLNIHNVENYDMHLFPDSDHSIHYDNAGVIVYDKLYSWLRDAFRGNFDESV
>XP_002545795_Candida_tropicalis
MFTRKQPHHEEYEMVDQSVPRHHTNTSSDSISTPAEGSVSDSRSSSDSQTSDVFDDLENLSAESGQKVEDFYDSPVFQSIFNRYTNKGFNPKACWIFSLCIIILWLGTLILYSQMNPSNLISSLRWKTSIVQLNGENITINEYSPSYKNLSLYDWRTGRYYIPEKQIRWLTPHQNPKIKSGSGFYAVNEHGKLVIQQVNSDSKDVLISNSRFAYGNDFFEIQDFILNPMNSAEELDNTHILITDRLEQWRHSSFALYWLFNPLTFKYTPIQPPESKKKLETQEDPFAPRVLQKLHYADFSPDGKFVYFAFEHDLYLHDLSTNEVHQITKDGSPNIFNGKSDWIYEEEVNAQDRMIWWSPDSSQFIFAKINDTNVREVELDYYAKANSEVTNQYQVPNEPEMGGVNQYPIKTSLKYPKPGTPNPIISLYNYNVNTKKVKQLNDDDTRLGVDKILYDAKWIDSKNFLMKQTDRTSSILSKKLYQPEKHEVRVINSTNVTADYNGWVEKMSPMTNLEDGKYIDNIVVDNRNVLAVFDNPEQSTPSKILMENQNWEVIGKAVYDKQEKFIYFMSTIKSSMDSHLLGIDMADNYKMYNITNTTSDAYYEADFSIDGQFLNLKYQGPDEPWQRLIDMGDVHDYIKGEEFDESLIEQEVILKQPIISGRTDLRNTNIPTSRFKEVTIGNPKDEVSLNVMEILPPNFKPSKYKYPLFVHTYGGPGSQNIYKKFDIGFLQIISAKLNCIVLVIDPRGTGGKGWKFRSYANQKLGYWEPRDLTLVTSEYISKNKDIINKDRVALWGWSYGGFVTLKTLEVDKGETFKYGMAVSPVTNWLFYDSIYTERYMNEPSMNPNYEAFGKINEIENFKSVQRFLMMHGTGDDNVHIQNSMWLLDKFNAGNVENYDVQFFPDSDHGITYDNAGIIVFDKLYNWLDDAFKGRFDNLL
>XP_003869435_Candida_orthopsilosis
MYSKLNSDERIEQYEMVDQSHRRSTSGNEEDALGEELPSKSSTDSRSSDFLDDIENCALRTGETKDDFNSDPFYQSILRKYRKQGFPLKYCSIVGMVCLILWIGGIVAYSHQSPSQLISNTKWQTNVHLGGLNVTLAKYDPRSKNLTFDGWRNGDYLTYEEEVHWLNEKQSPQDKRGGYYLTSTSHSFLIRQANSEYEAVFLPSKKFAYQNNFFNIEEVALNPTNPIDQLNNIHLIKTDTLKQWRHSSFALYWLYNPQLSMYTPIQPPVKSSGQKSTSKLSGSRLEKLHFAEFSPDGKFVLFAFEHNIYIQNVSDNKAQQITTDGSRHIFNGKPDWVYEEEVVATDRMVWWSPDSKHFVFTKINDTQIKDVDIDYYVKINTEVGMQYDQSSDKRYQQVDQYPIKSSLLYPKPGTQNPIPSFYVYHMDERKLEALQDKDDSLGRDFVVYQASWIDENNFLVKETDRTSEMLSKKLFTSSATSLRLLGSVNVTKLYGGWVGKMKPITVIDGSYVDNYVVDGKNYLALFNKPDDVTPSKILNKFQAISEAFYDRAENFLYFLTNEKSAMDSHLVGYDLSRDKYVEITSLGEDGYYIASFSRNGRFLNLQYEGPNQPWQRLIDMAELHDSLEDAATLEKAILQHPMVNHFDVSKKHFQNFNFPTVIHRQIKISKYDIALSVEEILPPNFNPAQKYPLLVHAYGGPGSQNVLKKFDIDFLKVASAELNAVVLVIDPRGTGGNDWRFQAFANDRIGYWEPRDIKLITSEYMSANDFIIKGSVALWGWSYGGFTTLKTLEYDNGRVFKYGVAIAPVTNWLFYNSIYTERYMNQPSKNPNYEKYARVRIVENFKNINRFLLMHGSADDNVHLQNTMWFINQLNSANVKNYDMQIFPDSNHNIDYHNANTLVYGKLLSWLQNAFSGRFDNML
>XP_001525354_Lodderomyces_elongisporus
MFPTSKRNSPYGDGEVYELVEQNPSFLTKQSNSSHHKDEGEQEQNENENEGEGKEGTSLRRSDESQFSAFFEDIEQCSMGSNPGDDGSGGNNKRDFHDDPIFHAILRRYHKEGISVKICSGILIFCVIIWIGAVILYSQLQPLQLIDKVKWQTSIQISGQNITLNRYDPAFNNITFENWRRGEYKSPMQPVVWLAESQYPKDNNGGGFYLTTRSKEQIVINQINSGYEKVFIENRKFAYQNNFFYIEDLVPNPAKAIDELNSVHLVKTNGLSQWRHLSFALYWLYNPMLASFQPIQPPSDSNGEKRNLPDLESLVKLHFAEFSPDGKYIVFGFEHNLYIQELETDNVFQITHDGSPAIFNGKPDWVYEEEVVATDRMIWWSPDSQNLAFAKLNDSLVHDVDINYYVKPNNQVGMLYQQPDDDQQLARESNQYPLHTAIKYPKPGTNNPLVTIHVCNIDSKNIIQIGDDETNDETIGHDYILYQGAWIDKDSFLMKQTDRTSSLVLKRLFQLSSSTSTIVHAENITTAYGGWTERMKPFTVVKNGLEEANKYIDTVVVDGKNYLAMYDLPSSTSPLKVFDKYQAIGEAFYDKQENYIYFLTNNKSPMDSHLIGVGLKLGNYLEITDVKLDGYYSTQFAPNGRLVNLLYEGPGEPWQKLLSMAEIHDQIGEGEDSNDNGGNGGSGSSVKTTTEAAIKEVIDHQPLLNKVKEFSEKIETLNLPTVVYKEIKLKKEDIKISVKEIFPPNFNPKNGRKYPVVVHAYGGPGSQVLFKKFDIDFLQILSANLDSIVLLVEPRGTGGRNWEFEAFASRKIGYWEPRDIQTFTSEYLAVNKEFVDPQHVAIWGWSYGGFTTLKTLEYDAGSIFKYGIAIAPVTNWLFYDSIYTERIMKHPLENPNYKETSRINDVEKIAKAKRFLLMHGSSDDNVHIQNSMWLLDKLQTANVTNYDFEIFPDSNHNINYRNAGNMVYGKILRWLKDAFNGKLDDLN
>XP_007373730_Spathaspora_passalidarum
MFSRNSPPSHVEEYEMVDQQEWSEPERLPDLEESTSGQTPSVDSRGSTDSESSVLFEDIENYSARQGKDIDDFNMSPTFQNTFIRYKKEGVNAKVCSAITAFFVLLWVGGIIAYSQLSPSQLASKLTWQTDVSVSGSNITLNKYDASFRNLTLQSYWKGHYATFQKKVDWLSPQQYPKEGGTSGGGFYLTNKGNEIIINQINTKYEKVFLSSIQFAYSNNFFYVKDYILNPAKAIDDKNAVQIVKTDVLEQWRKSSFALYWVYNPITGAFTPIQPPPSSKRNLEKQEILEKLHFAEFSPNGNYILFGHNHDLFIYQVSNEQITQITHDGSKNIFNGKPDWVYEEEVQSKLYWWSPNENNLIFAKLNDTNVDEVELDYYIKPSDEIGAQYDQSDQKSVEGVNQYPIHTAFKYPKPGTPNPIVTLFNYHVSEKKLDKLEDKDSSLGEEYIIYDATWIDDTNFLIKNTDRTSRVLARKLYQPGSEIKVINMQNATAEYNGWIEKQFPITVIRNKDSPENKYIDVIVQNGRNRLALFDNASSSSPKILTDGEFDVISKAVFDPVENFIYFLTNTRSSMDSHLMGIDMNDSKMTPITNIEEDGFYEAHFSPDGQFLNLFYSGPEQPWQKLFNMADIHESENKKEIIVKAKAINYYDVTKTNLNNVNIPTVVFKEIRIDKDKDGNPIKLNVKEILPPNFNTQRKYPLFVHVYGGPGSQNVQKQFDIGFLNIISAKLDAIVLVIDPRGTGGKGWKFASYATNNIGYWEPRDITTLTSEYIAVNKKFIDKDKVALWGWSYGGFTTLKCLEYDHGETFKFGMAVAPVTNWLFYDSIYTERYMNKPDQNPNYEKHAQIKDFNQFKSPKRFLIVHGTSDDNVHIQNSMWFIDRLTYNKVENFDVQIFPDSAHDISYDNAASVVYDRLFNWVRDAFMGKFD
>XP_043050977_Scheffersomyces_spartinae
MFSFLQQQSAQPSYELMDIPNDEDEVRSSDSRDSADSISSMIFEEIDNFTLADGNADEVKSSFHNSAAFQKVLNNYKGTKTIFQSNICRLLVVLSIGVWILGLLVYANLSPKHLIQKFKSHTNIIPFNGRNITINSYDALLSNISLQDTRNEKYYPEMVPIFWLEETQIPQRLVLDNNIKGGYYITSDHQTYSIGKINSNKKQVLISSIQFEYENNFFYIQQLILNPNAPVDDPDVWHIVVTDIQMEWRHLKYGIYWLYNPMTNIGKPIQPPFTDLSTELFKLHFAEFSANGTYIAFGYNNDVYLLELNNSLKTTRITSDGSKDVFNGKIDWVYEEEVCGTDRQIWWSPDETKLAFLRLDDSNVEDFTLDYYIKHVDEIGGSVSLPQANSVEDNINKYPLRLKYKYPKTGSNNPLPSIQIYDIPSNELKPINDDNLKKELGNDYIVYSAGWVGMDNMLIKFTDRTSSLLKTCVFSSKKDKLIDVSHVNVTTEYNGWVAKTPPIVPLPNTEKYIDRVVANGMVHLGLFSDVFSSKYELLTNSNAWGVVDNAPIVYDHMENYVYTLITIKSSMDAHLVGIDLLNNDHKMVALTNTTVDGKYEIHFSKDGQYINLQYRGPEVPWQKLINLQDMHNFLKDEEGTFSFEDIFHKFPSINKSGDRIQKALSSMNVPTRTFSTVKVDGTELNVLEILPPNFNPSKKHLLFVHVYGGPGSQTVDKTFNVGFLDVVSSSLDTVVLVIEPRGTGGKSWHFKSFARNRLGYWEPRDLVNVVSEYISTNKAYINDERVALWGWSYGGFVTLKTLEYDKGSIFKYGMAVAPVTNWMFYDSIYTERYMGNPESNPMYKSLAQIVDFESFKKVQRFLIMHGTSDDNVHLQNLLWLLDKFDAKEVENYDVHYFPDSDHSIYYHNAGIAIHDKLIHWLYDAFNGRFDSGFM
>XP_001382479_Scheffersomyces_stipitis
MPIEEYELLDQEPRDLESQQSSPPESASTPSPYNEVEEEPELRDSLQSDSSQLFDDIDVYMSRNSAEIDDFSNSPLFQSVFSKYQGANVWMKRVCMGLCIFSILLWLAGLLVYSQMSLSSAVKSITWQTDVEVSGKNITLNKYSPKYANLTIDQMRKSKYAAYKTTIKWLEPQQYPKDTAPVPRGSGFYLERDSDRYNIRQMNTVFTAPFIERTQFAYRNNFFYITDVILNPHKPIDDPDNYHIVVTDKLEQWRSSSFALYWIYNPLTAQYIPIQPPQNLKKLQNDNQLQEEILDKLHFAEFSPKGDFVVFGFNHDIFLQDVVSNEIQRITNTGSTSIFNGKPDWVYEEEVAADYKLIWWSPDQENLVFASLNDTLVQEFELDYYIKDSTEVGTQYKESSENKFEDVNQYPIKTSIKYPKPGTSNPILSLFNYRLSDKSIKEITKLQDGLGEDFILYKAAWVDSKNFLMKLTDRTSAILKKKVFQPAISSEVIEVNSMNVTQEYGGWVDKLSQIAIVETDDDKENSYIDKVVVNGFTHIALFESATSKDYARLLTSSNTWEVPLSSPLVHDKQFNVVYFLTTIRSSMDAHLYAVDLSTDDNKLIPITSSEVDGLYQVEFDQAGQHLNLFYKGPKQPWQRLVNMAEVHEFISSGDFKGNGVDELILKSEVINHFDVTEGNLKDTNIPTKVYKTIQVGKYDDGSPLRLNVIEIFPPNFNPHRAKKYPLLVYAYGGPGSQTVDKSFDIDFQHIASASLDALVLVIDPRGTGGQGWKFSSTAKNRLGYWEPRDITTITSEYITVNKKFIDQSRTAIWGWSYGGFTSLKTLEFDRGKTFKYGMAVAPVTNWLFYDSVYTERYMNPPKVNGNYEKYGRISDYKNFKSLKRFLLMHGTSDDNVHLQNSLWLLDKFNLGEVENYDVHFFPDSDHGIYYHNANSIVFDKLLHWLRDAFMGKFDGLYR
>XP_020065202_Suhomyces_tanzawaensis
MPLPVEEYEMVDQLPVELEAGPSIHSPRNSRNSTSSTSSTSSVLFDEIHEYSSKAGHEDESFNYSPLFQRVLHSYQGPSRLGKYWCTIIGLACIGLWVVGLVVYAHESPLKIISELNKHPTIAVSGKNVTLNEYSAKFTNISLTDYRKGRYFSFREPITWLNPEQQQSSASEDTDGGHYLTRGPKGSFVVRQIDTDYTKDFISSTQFAYKNNFFYVEGVQLNPNQPWDLPRTPHIVKTDSLKQWRHLSFAIYWIYRDGFFSPIQPPENLEKLKNPDNPLDAEVLDKLHFAEFSPNGDYIVFGFNHDLYLQNLESGHVDRITSNGSKHIFNGKPDWVYEEEVVSDYKLFWWSPDQANLVYVTLNDTDVQEYQLDYYVKDRVEVGTQYDESEQLKVDNVNQYPIKTTIKYPKPGTANPTATINNYKVSEKKSTKLEIIHPTRDLGHDFIFYSGSWIDSKNFLMKHADRTSKILKKMVYRPHDSNQIHVVNVQDTADYNGWVDKMTPVTVVPGKDGENKYIDKIVANGKLSLALFDSANSQNYSVLLTRPSEWEVVSSSPAVFDQENNFVYTLCTIRGALETSLIGIDLDSEKRAKLIQITDIDSEGVYDVEFSRNGHYLNLNYAGPLQPWQKLVNMNHLHGYAQDDEPSNYIARQPYINRYEAFQEKLKDTNIPTRVYREITIGKNLDNTPLKVGVIEILPPRFDPKRGKYPLLVNAYGGPGSQVVDKSFKIELEDIVSAKLDTIVLIIDPRGTGGRGWDYQAAAKGRIGYWEPRDITTVVSEYIAVNKNLIDEEKTAIWGWSYGGFTTLKVLEYDSGNTFKYGMAVAPVTNWLFYDSIYTERYMGLPAENKNYETTARISQYENFKKLKRFLIMHGTSDDNVHLQNLLWLLDKYNLNNVENYDVTFFPDSDHLIDFHNANSVVYDRLMYWLGGAFGGRYQ
>XP_020077593_Hyphopichia_burtonii
MLFNKSRIEEYELVDQTANLEEGPSSAAGEGELTFQEEEEGGSNSDTSEFFDDIDEFSRKTHQDEDFNSDSKFQTVLSQYEGVRTISKHACGILCGIFVAIWVVAVIVYASNSPKTIIKNLQWQTNVYEMNGENVTLNTYSSSKDNVTLKSYRKNLFLPYREAITWLDRRQYPKTNGNQAGGYYLTKGKEGKYVVKQAHTKFEESLMESAQFNYENNFFYVSDVKLNPGRPFNQMNDNYHILVTDKLPQWRHLTFAIYWLYNSQTNVHIPIQPPASEILKDEKELGGAEILEKLHFAEFSPSGDYVVFGFGHNLYLQSLFDEKDSLVKITENGSPTVYNGKPDWVYEEEVIPDYKLLWWSPDEENLVFATLNDTNVKEYELDYFVKDALEVDNTYTESLQGKVDGVNQYPVKSSIRYPKPGTANPMLSIHNFQLSTKKLTAINIKDDKLGIDQILYDAEWVDSQKMLFKLSDRTSTLLSKKVYEPKRSLTELTVASSIDSFAEYKGWIEKIPPITIIPKPQDENSYVDKVVVNGRIHLGLFDNAGSSNYSKLLTSSGSWDVLLNSPVVYNDIEKTVYFLATIRSTMDAHLVSMNIENGDAKSPQIITGIDKDGFYSVDFSKDGQFLNLNYEGPLQPWQRVINTAELHDYINSRDNKNQDSGFDEFIESHKVINNFQTTKNNLQNVNLPTRVYRKVSVGKNADGTPIELNVIEILPPNFDPKTGKKHPLLVHVYGGPGSTTVTKAFMVEFQDVVSASLDAIVLIIDPRGTGDQNWAFRSFATNNLGFYEPRDIVTVASEYIAANKYIDKYKTAVWGWSYGGFTTLKTLEFDVGQTFKFGMAVAPVTNWLFYDSIYTERYMGLPSTNEKYASQGKISKYDSFKALKRFLLMHGTADDNVHLQNSLWLLDNFNLNEVENYDLHFFPDSDHSIYYHNANHIIFDKLLRWLSDAFSGRFDDL
>XP_015465685_Debaryomyces_fabryi
MWFNKSTGTEEYELVNQEPIVNDLEGQTSGHNFAPTSSSKSSSESLSSDIFEDIDEYTQRQQDTDDFNLDSKFQTALQKYKDTGSANKKICALVSGVVAAIWVIALIVYSQGAALSIVSDLKWKTNITVSGNNVTLNHYDPANNNLTLDLYRKGTFFPFKEHVEWLNIKQKPTHETQDGFYLTRGMKGSFDVKLVNRVSSRTIIDSIQFSYKNNFFIIDELKLNPAKSIDEAENFHIVVSDTLSQWRHLSFAIYWIYNTETTEYIPIQPPKTQETQNEVSPLEHEKLKKLHFAEFSPKGDFIVFGFNHNLYLQNIKSLEITEITKNGSPHIFNGKPDWVYEEEVTGDQKLFWWSPNQENLVYVSLDDSEVNEYDLDYYIKDSDEIGDTYNESKDEIVDNVKQYPTKKSIKYPKPGTPIPKVSIHNFKLASKESSKLTIKELSSKSDFLFYDGIWVDDKNFLMKHTDRTSKVLTKKLYQPEKSNDIKEVNSINATKEYNGWVEKASPMTIIPTDNGENSYIDKIVINRRTHLALFEKAASKEPSKILTDSKDWEIISDSPVVYDKTENIVYCLSTMRSSMESHLIAVNLITENNIHIITDINKDGFYEISFDQDGQYLNLNYNGPNNPWQKLINMADIHNILESRGNKGKEDSVTDLLDKTKPINHVELIKDALKRTNIPTRLYKTVSIDKFPDKSLVDLNVIEIFPPNFDPNRRKYPLLVHVYGGPGSQTVDKRFSVDFQDVVSAKLDAVVLIIDPRGTTQDWKSRSFVSGKLGYWEPRDITTVVSEYIKVNEKFINKDRTAIWGWSYGGFTTLKTLEYDHGETFKFGMAVAPVTNWLFYDSVYTERYMGLPSENKNYDKTSRIKEFKHFDSVKRFLIMHGTSDDNVHLQNLMWLLDKFNLNNLENYDVHFFPDNDHSIYYHNSNTIVYDKLLHWLFDAFSGKFDNFV
>XP_462548_Debaryomyces_hansenii
MWFNKSNGREEYELVNQAQIDTDLEGQSSGLHSVPTPSPKSSSESSSSEIFENIDEYTQRKDDRDDFNINPKFQTVLYKYKAIGSMNKKVCALISGCVAALWVIALIVYSQGTALSIVSDLKWKTNITVSGTNVTLNHYDPTNQNLTLELYRKGTFFPFKEQVEWLNIKQKPAHKAQDGFYLSRGSKGSFDVKSVNRESSRTIIDNIQFSYKNNFLTIDELKLNPGKSIDEAANYHIVVSNTLSQWRHSSFALYWIYNTETMEYKPIQPPKKQESQKEESPLDHERLKKLHFAEFSPNGDFIVFGFNHNLYLQNVESMEVIEITKNGSPNIFNGKPDWVYEEEISADYKLFWWSPNQENLVYVSLDDSKVNEYDLDYYIKNSDEIGDTYNESEDKTIDNVKQYPTKKSIKYPKPGTPIPIVSLHNFKLTTKESTKLTIENSSLGDDFLFYDGLWIDDKNFLMKHTDRTSKILSKKLFQPEISNKVEEINSVNVSKEYDGWVEKVSPMTVFPTDNEENSYVDKIVVNKRTHLALFEKAASQDPSRILTDSNNWEIISDSPVVVDKTENIVYCLSTMRSSMESHLIAVKLATESSINIVTDVNKDGVYEISFDQDGQYLNLNYNGPNNPWQKLINMADIHNILESRESKDKEKSVNDLIEKTKPINHVEVIDGSLKMTNIPTRLYKTVRVDKFPDKSPVNLNVLEILPPNFDPNSHKYPLLVHAYGGPGSQTVDKRFGIDFEDVVSAKLDAIVLIIDPRGTTQDWKSRAFVSGKLGYWEPRDITTVVSEYIEVNEKFINRDRTAIWGWSYGGFTTLKTLEYDHGETFKFGMAVAPVTNWLFYDAVYTERYMGLPSENDNYDKTSRIKEFKNFDSVKRFLIMHGMSDDNVHLQNSLWLLDKFNLNNLENYDVHFFPDNDHSIYYHNSNLIVYDKLLHWLFDAFSGKFDNFV
>XP_006687923_Yamadazyma_tenuis
MTRNPPVEEYEMTDNLLSADISGSASVDTPTGPEAESDSDQDSVTSTIFDQLASTSDETDFHNDEVFQTVLQQYKGVTKSPKMCLIISGIGFLVWVVSLIVYANVSVSDITSKWKWQTTVQMSGFNVTLSPYSPQRKNLTMTSMRNGDVLPTFKYVRWLNRDQYPTSKSGAGYFMTRGPKGSYVLQNQKTAETDMFIENIQFAYENNFFYVEDVILNPARPINDPSAYHVLVTDSVRQWRHSSFALYWLYRPATDEYIPIQPANLVQSRSLIKLHFVEFSPDGQKVLFGVNHDLYVYTLETKEITTITNDGSPDIFNGKPDWVYEEEILSSDRSVWWSPDSENIVYSCINNTGVFEYEIDYYVKDANDIGMTYSLESEHKLNGVSQYPIKKNYKYPKPGTTNPVLGLKNFNFKSQKHTILKPRSQWSDFILYDASWIDNDHFLVKISDRTSSIQSKQVLTISTNKFKEIDEVDAAIGFGGWYDKYSTIVPVNGGYLDKIVHKNRTHLAFYETPLARAPRMLTSSSTWDVLDSAPVVYNANEQQVYTLANIKGSMDVHLIGVTLDSKVEFVLGNDKEGKYSFTSDRDGQYILLEYGGPEIPYQKIISTGDLNVHDNMNDYLSEVKMVSFYDDTKKAVDSYNLPTKVFRTIQVNHVPINVLEILPPNFNPKRKYPLLVNAYGGPGSQSVTKNYEVGFEEVVSCQLDAIVLKIDPRGTDGYGWETKTYGLKHIGHWEPKDIITLTSEYIHKNKLAIDKEAVAIWGWSYGGFTTLKTLETDKGKTFKYGMAVAPVTNFLFYNSFYTERYMKSPKDNQNYLTESLISDYSAFKSLNRFLIMHGTADDNVHIQNSLWLLDKFNSNGTENYDVHFFTDNDHGISFHNSDVIVYDKLFHWVQDAFSGKFIDFV
>XP_001483371_Meyerozyma_guilliermondii
MLFKKSNNQEEYELVPQSTTPPNNTRLSNPPPPSDSVNEASPKSSSDSDASRVLDLLEDQVDGFEEDIGFKSVFSTYQGNSNSLLKKSCMTFLGTGLLLWIASLIFYSHFSALKAISNLRWHTDLHLQGYNVTLNPYKVDNKNLTMDLYRKNWGVSYRIPVTWLSPKQYPRTGGVENSRLYLTRGAKGSFIIKSIDSEKLHVLFESPKFAYKNTFFSIEEVYLNPAHPYNENTYHIVVTDRQEQWRQLSFSVYWKYSTVIGDFTPIQPKISGSDSIEKLHFVEFSPSGDKIVFGHNHDLYIQDLETDDITQLTTSGSPDIFHGKTDWVYEEEVTGSDRLVWWAPNGETLIYASLNDTLVPSFKLDYYVKNPLQVGATYEPPQTDFPGQYKSQSLVKYPKPGTPNPVFSITAVNVKNMDSTPVFLENQPQEPVFYRGAWIDNSSFLVLTSDRTSEVLTTVLISTNGESKTIQTLNTSQSYGGWVEKMSPPCIIPGKGYVDKVVVDGFVHLAHYASVTDTNPNYLTKSTGWEVTKDSPIVYNSDDNRVYFVATIRSSMDAHLMAVDLGGGDPIPVTDTSKDGSYEVHFSDGGRLLNLVYLGPGPSWQRLVPVAELGTEGSGEKFSFSGRNPINLYDQTQTQLSKTNLPTRNFRSVKIGTYQDGLSLSVNLMEIFPPNFDPKKQHPLLVHAYGGPGSQQVQKGDQFGFLDVISASLNAVILVIDPRGTQGQGWKFKTYARHNIGYYEPRDILTVVSEYISVNKAFLDSTRTAMWGWSYGAFVTLKVLELDAGKTIRYGMAVAPVTNWMFYDSIYTERYLGSPTLSGYPNSTQVTDFANFKNCARFLLVHGTSDDNVHFQNLAWLVDKLNINGVENYDLHYFPDNDHSIHYHNGDTIVYDKLFSWLQNAFEGVFDQMHR
>XP_018712055_Metschnikowia_bicuspidata
MRGDSYKRLDTEPFEAIPLETLRSHEINDAQLALNTGVVDGETDSDDSATSQLFEDISHALKSAQNEETFEHDPGFQVQWNIFTKGGDFSRRAAMLLGVFCVLIWAVSLIVYSNGNARINAALLWHGAETNIVELSHRNISLNSFNPSLKNASFPDLRKGLYTPSFSPLRWLQNAQFPASRGSDSKGYYVTRKQDKLVVCLADQKYEETILDSNQFAYQNKFYYAQDVILNPGQPVNNRSAMHLLRSDLVAQWRHSSFSFFWLWKPITGEVFPVQPPSKKLGVDLQKIHFARFDPSGRHLVFGFEHDLYLMDVNTRDILPVTNTGSLDVFNGKPDWVLEEEVYPHDHMVWWSPDLKHMVYAQINDTEVEAYDLDYYVKGSGEVAMSYKDMAPSVKPGGLNQYPKHTSIKYPKPGTPNPKTRLYSYSMEQKTTTEIAGVSNKVVKDDYLLYDAAWVDQNNFLIKVSDRHSSVLEKKLYCPADSSGATLVSFQNASDYSGWIEKTPPITLAKRGGLIQYLDRVVVDDVVQLALFDLASSKDYSKLLGPVSYNSPLSYDELEDCVYGIFGTNLNSSFALVSLTNANKTELATDGDFVLNFSPNGQFLELVYMGPALPWTKVINMALVAENAGYISQRENFDDSARFSAVISSTNLPTRVLSSVRVGRESEHVNVIEIFPPNFRREKKHPLLVHAYGGPGSTTVNRAFGVDFQDIVSSQLNAVVLIIDPRGTGSDDWKLKAHLKGNMGLWEPQDIVAITKDYVAANAYVDDQKTAIWGWSYGGFTALKTLEFDKGNVFKYGMAVAPVTNWLFYDSVFTERIMGDPKTNNNYQAISRINDFAVFKDVKRFLIMQGTADDNVHMQNAMWLMDNFDQAGVENYDVHFFPDSDHSINYNNANTVVYDKLFWWLKQAFTGYFIEM
>XP_002617009_Clavispora_lusitaniae
MAYEADASIPLQNLNESASRSSDDDNFSDSSATSEFFDDIDRYRSHSDQKQDFSSDANFIEKLSSFQGSKTLSKKVCGAISASIFLIWTVALVLYSTGNVQRKASAIWHGPNTNIVSLSHRNISLNDFSSKKYNVSFENYRKGAFVSPRKMVRWLVHSQFPQSDSSYGNGFYLTQHDEEYVVHQFGTKYSYKILESRQFEYENSFFQVEDIHLNPGLPIDDESTFHILVSDETYQWRHSKFSIYWLWQQSTGKVFPLQPTGIEKDSMAIEKLHFAKFDPSGKYVVFGHNHDLFLYELLSGETTRVTVNGNSNVFNGKPDYVYEEEVIAGDNMVWWCPDSSNFVFATLNDTKVEEYHIDYFSKDPEEIAMSYDQPSAQKSSEVNQYPIRTSIKYPKPGTPIPEVSLTMFNLSSRKQTVIDIQGVDTGDDPILYDVNWIDADNLLLKVSDRTSTILSKKLFKPLDSKVMNISLTNTSTFGGWIEKASPIALVSRNDKTGYLDKVVSDNKVQLAFFDSASSQNYSKILGPVYYNSPLAYDAIEGVVYGLFGTDFNHTFSSVSIEDASLKVLQENGKFMPIFSPDGQFVDLEYAGPSLPWQKLMNMADLHAGAVFENVGPFNDQSNLKKVLESTNIPTRVYSKVKVGMGDEAVELNMMEILPPNFDPNKKHPLLVHTYGGPGAAIVDYSFRVEFQDIVSSQLDAVVLIIDPRGTNPDNWKLKSCAREKLGFWEPRDIVTVTKDYIKTNKYVDESKTALWGWSYGGYTTLKTLEFDKGDVFKFGAAVAPVTNWMFYDAIYTERYMKKVEDNPNYVAISRINGFSNFKKVKRFMIMHGSADDNVHLQNTMWLLDKFDVNEVENYDIHIFPDNDHSIFYHNSNSMVYDKLLWWLQQAFSGFYD
>XP_025342428_Candida_haemuloni
MSYKRLDQAPEEIPLEDIKATGEDDEVSEFSDSSEMFDEIDQYNVKHRVSEEGDDFTENPGFQKEKDRFFGSGRGSKKVLVASCVAAVAIWLIALIVYSNGKAPRVAANMWHGANTNILALSDRNISMNEYSPQLASVSLAEYRKGKYFADEKVVRWLSKTQQPRSGDKNSNTAAGYYLTRVRKSFVVRQAETDYSKTILDSVQIEAFNNFFYVQDLLLNPGASVDDKDTWHLLRSDSTPQWRHSSFALYWLWHPLSGTHKPVIPLKTDGSERHLEKIHFATFNPSGDSVIYGYNHDLYLIDLKSMETKRITTTGSPDVFNGKPDWVYEEEVYPHATMFWWSPDSKKLVYATINDTDVRGYDMDYYVKPSNKIGMTYQSPPDEKVDDVNQYPIRTNIKYPKPGTPNPIISLSLYDVNSGETSSIGPLSDEAVGKDFIIYDAHWINSNDLLVKVTDRTSTILRKKVYTVGDKHVTTVSTTNSTDYNGWIEKAQPITVLENEKGNKYIDRVVNDSYVHLALFDSALAREPSKILGKVRSKSPVTYNAVDEELYFLTEHKMDVQVNCYSLKDGSTKLLPADIGKFDISFNQDGQFANLRYRGPREPWQKLMNLAEWSENPTVINGIQPINDGQALSKSLSLVNVPTRVHSQVKVGHKSEEVELNMIEIFPPHFDPKKKHPLLVHVYGGPGSTTVEKDFSVDFQDIVSAKLGAVVLIIDPRGTGSDDWKLKSWAHEKIGYWEPEDIIAVTKDYISKNSYINDKRTAVWGWSYGGFTTLKTLEKDKGEVFKYGMAVAPVTNWLFYDSIYTERYMKDPKKNENYKVTSKINDFENFKSVSRFLVMSGTADDNVHFQNILWLMDNLNMHGVENYDMQIFPDSDHSIFYHNANVIIYDKLMNWLDMAYRGLWD
>XP_024711241_Candida_pseudohaemulonis
MSYERLEQDIPLEDLDTEANYSDLLELFDEIENYTRKNRVSGEHADFTEDPGFQKQKELYFGGNALLRKLLITVCVAAVALWLVALIVYSNGKAQKATANMWHGSPTNIVTLSDRNVTLNEYLPKLGNVSMAEYRKGAYFADEKVVRWLLKKQQPKEGAGVTRAGFYMTRDNKAFAVRQAETTFSKVVLETTQFEALNNFFYVDDLLLNPGVSVDEDNTWHLLRSDHTPQWRHLSFSLYWLWNPLTGDHKPVGPSAKKLEKIHFATFSPDGKTVIFGHNHDLYLLDLSSMKTTRITSTGSPEIFNGKPDWVYEEEVYPHATMFWWSPDLKNLVYATINDTSVRDYKMDYYIKAADKIGMSYQNPPDESVDEINQYPLRTSIKYPKPGTTNPIISLSIYDATSGKTSSIDLNDKELGDDFVLYDAHWIDSNSLLVKVTDRTSTILKKKVYQVDAKQTKFVSKTNSTEYGGWIEKQQPITVIENESGNKYLDRVVDDMYVHLALFDLAVAEKPSKIISKIRLDSSVAYNAVENEIYFLTEDKMDHHFQAYSLKDGKTKTLTTDLGKYDVLFNNDAQFVNLRYRGPHEPWQKLVNLAEWTENAQYVHKVDPVSDTQKLANTLSKVNVPTRVHSQIRVGHASEAAEVNMIEIFPPNFNPKKKHPLLVHVYGGPGSTTVTDDFAIDFQDLVSANLGAVVLIIDPRGTGSDDWKLKTWAYKQIGRWEPEDVIAITKDYIVKNEYIDEKRTAVWGWSYGGFTTLKTLERDGGDVFKYGMAVAPVTNWMFYDSIYAERYMKNPKENENYSQTAKINDFENFKDVSRFLVMSGTADDNVHFQNILWLLDNFNVKEVENYDMHIFPDSDHSIFYHNANHIVFDKLLDWLDMAFRGLWD
>XP_025336939_Candida_duobushaemulonis
MSYERLEQDIPLEDLDTEANYSDSSELFDEIENYTRKNRVSGEHADFTEDPGFQKQKESYFGGNASSRKSLITVCVAAVALWLVALIVYSNGKAQKATENMWHGSPTNIVALSDRNVTLNEYSPKLGNVSMAEYRKGTYFADEKVVRWLSKKQQPKEGSGVIRAGFYMTRDDKAFVIRQAETTFSKVVLETTQFEALNNFFYVDDLLLNPGVSVDDENTWHLLRSDHTPQWRHSSFSLYWLWNPSTGEHKPVGPNNKKLEKIHFATFSPDGKTVIFGHNHDLYLLDLSSMKTTRITTTGSPEIFNGKPDWVYEEEVYPHATMFWWSPDSKNLVYATINDTSVRDYKMDYYIKAADKIGMSYQNPPDETVDEINQYPLRTSIKYPKPGTPNPIISLSIYDATSGKTSSIDLNDKELGDDFVLYDAHWIDSNSLLVKVTDRTSTILKKKVYQVDAKQTKFVSKTNSTEYGGWIEKQQPITVIENESGNKYLDRVVDDMYVHLALFDSAVAEKPSNIISKIRSDSSVAYNAGEDEIYFLTESKMDHHFQAYSLKDGKTKTLTTDLGKYDISFNNDAQFVNLRYRGPHEPWQKLVNLVEWTENAQFVNKVDPVSDTQKLANTLSKVNVPTRVHSQIRVGHASEAAEVNMIEIFPPNFNPKKKHPLLVHVYGGPGSTTVTDDFAIDFQDLVSANLGAVVMIIDPRGTGSDDWKLKTWAYKQIGRWEPEDVIAITKDYILKNEYIDEKRTAVWGWSYGGFTTLKTLERDGGDVFKYGMAVAPVTNWMFYDSIYAERYMKSPKENEKYSQTAKINDFENFKDVSRFLVMSGTADDNVHFQNILWLLDNFNVKEVENYDMHIFPDSDHSIFYHNANHIVFDRLLDWLDMAFRGLWN
>XP_028888186_Candida_auris
MSYQHLDDQPPEAIPLQDLAADGNENESSSEYADDSDSSQMFDEIASYNRKRQVVGDFTESPSYQRIKDRFFGTNQVSKRLLVGISVGAVLLWLVALIVYSNGRARKVTSDLWHGGSTNIVALENRNVSLNTYSAQLANVSMAEYRKGVYFPDEKVVRWLTEAQRPSLDDHMGNKDSGFYLTRVEKSFVVRQVGTDYSRTIRESPQFEAFNNFFYVEDMLLNPGAAADDQNTWHLLRSDSIPQWRHSSFALYWLWNPSTASYKPILPKTEKEGKERLEKVHFATFNPSGDKVTFGHNHDLYLLDIDTMDITRVTDTGSSTVFNGKPDWVYEEDVYPHAMMLWWSSDSKHLAYATIDDTNVKEYDMDYYVKESDKVGMSSSIRYPKPGTSNPIVSMSVYDTDSGETLTIGPLSDDEIGHDFILYDAKWIDDNSLLLKVSDRTSSILKKKAFLLSEKKLQSVHTTNSSAFNGWIEKAQPITIIESDKKNKYIDRIVSDDRVQLAVFESATTDKPSKIIGSIHSSSPVAYNAVDEEIYFLTEDKMDYQLMAFSMRENTAKSLTVESGKYDVSFNKDGQFVNLRYRGPNEPWQKLVNIADLTEDPEVLESIKPINDVQRLSRDLAKVNMPTRIYSQVRVGHSSSSAELNMIEIFPPRFDPKKAHPLLVHVYGGPGSTTVEKGFSVDFQDIVSASLGAVVLIIDPRGTGSDDWKQKSWASKRIGYWEASDVIDVAKDYISRNKYIDAKRTAVWGWSYGGFTTLKTLERDKGEVFKFGMAVAPVTNWLFYNSVYTERYMKSPADNDNYKSTSKITDFEAFKGVSRFLVMAGSADDNVHLQNLFWLTDNLNIHNVENYDMHIFPDSDHSIYYHNANTIIYDKLLNWLDMAYRGLWD
>NP_014862_Saccharomyces_cerevisiae
MSASTHSHKRKNSHLFPQRKSSNSSMDKPFFPNNDSVANTDPQSNENGHTINEIRPTEATIDVTDVPQTPFLQEQYSMRPRRESFQFNDIENQHHTHSFFSVNKFNRRWGEWSLPEKRSYVLVFTLIALSVLVLLVILIPSKLLPTKITRPKTSAGDSSLGKRSFSIENVLNGDFAIPEDTFHFIDPPQRLLGQDSDPGLYFTTKEIDGHTNFIAKQLFDETFEVNLGGNRFLYEGVEFTVSTVQINYKLDKLIFGTNLESEFRHSSKGFYWIKDLNTGNIEPILPPEKSDDNYELGLSKLSYAHFSPAYNYIYFVYENNLFLQQVNSGVAKKVTEDGSKDIFNAKPDWIYEEEVLASDQAIWWAPDDSKAVFARFNDTSVDDIRLNRYTNMNEAYLSDTKIKYPKPGFQNPQFDLFLVNLQNGIIYSINTGGQKDSILYNGKWISPDTFRFEITDRNSKILDVKVYDIPSSQMLTVRNTNSNLFNGWIEKTKDILSIPPKPELKRMDYGYIDIHADSRGFSHLFYYPTVFAKEPIQLTKGNWEVTGNGIVGYEYETDTIFFTANEIGVMSQHLYSISLTDSTTQNTFQSLQNPSDKYDFYDFELSSSARYAISKKLGPDTPIKVAGPLTRVLNVAEIHDDSILQLTKDEKFKEKIKNYDLPITSYKTMVLDDGVEINYIEIKPANLNPKKKYPILVNIYGGPGSQTFTTKSSLAFEQAVVSGLDVIVLQIEPRGTGGKGWSFRSWAREKLGYWEPRDITEVTKKFIQRNSQHIDESKIAIWGWSYGGFTSLKTVELDNGDTFKYAMAVAPVTNWTLYDSVYTERYMNQPSENHEGYFEVSTIQNFKSFESLKRLFIVHGTFDDNVHIQNTFRLVDQLNLLGLTNYDMHIFPDSDHSIRYHNAQRIVFQKLYYWLRDAFAERFDNTEVLHL
>XP_018221812_Saccharomyces_eubayanus
MEDGGEEVERIPDELFTSKKKQLLDRLIRVGIILVFLVWGTVLVLKSIPYHSKIPDYHEPNPDYTKDGKLKVSFANVRNNTFLPKYHDLQWINAIGTEESDLGLYVTFMNDSYVIKSVYEDSYHDVLLKGKTFIHNGQNLTVQSMTASPDLKQLLIRTNSVQNWRHSTFGSYFVYNKESSSFDLIGNDVALAIWSPNSNDIAYVQDNNIYVYSTESRKTTRAVTDDGNPFLFNGKPDWVYEEEVFEDDKALWWSPTGDYLAFLKIDESEVGEFIIPYYVQNDKDVYPEMRSIKYPKSGTPNPHAELWVYCMKDESSYHPRVNGDGKGSSILITELTWVGDEDVLVKTTDRSSDMLTVFLVDTNAKSSYAVRNESAHGGWWEITHNTLFIPANETLGRPHNGYVDILPINGYNHLAYFENSNNTHYKVLTTGDWEVVNGPLAFDSKMDRLYYISTQKHSTERHLHYIDFQSQPKMHQVTDIFKEGVFDISFSSGRRFGLLTYKGPDVXYQKIVDFHSHKTDTYIEGNILGETLYYLEKNEEISKNLENYSIPKKIFQELNLGKDESGADILVNSYEILPNDFDATLIDYYPVFFFAYGGPNSQQVIKTFSVGFNEVVASQLNAIVVVVDGRGTGFKGQRFRSLVRDKLGDYEARDQISAASLYGSLSFVDSQKISLFGWSYGGYLTLKTLEKDAGEHFKYGMSVAPVTDWRFYDSVYTERYMHTPQENFDGYVESSVHNVTALAQVNRFLLMHGTGDDNVHFQNSLKFLDLLNLNNVENYDVHVFPDSDHSIRYHNANVIVFDKLLAWAKHAFNGEFTK
>XP_033769345_Saccharomyces_paradoxus
MSSSTHSHKRKNSHLFPQRKSSNSSMDKPFFPNNDNVTNTDSQINENEHTIDESRPTDATIDVTDGPQTPFLQEQYSMRPKRESFQFNDIENQRPMHSFFSVNTFNRRWTEWSLPEKRSYVLIFTLIALLVLFLLVILIPTKFLSTKTTRNETSPGDSSLGKRSFSIENVLNGDFVIPEDTFHFIDPPQRLLGQDSDPGLFFTIKEIDGQTHFIAKQLFDETFEVNLGGNRFLYEGVEFIVSSVQINYSLDKLIFGTNLDPEFRHSSKGFYWIKDLNTGAIEPILPPVKSDDNYELGLSKLSYAHFSPSYNYIYFVYENNLFLQQVNSRFAKKVTEDGSKNIFNAKPDWIYEEEVLASDQAIWWAPDDSKAVFARFNDTNVDDIRLTRYTDMNKAYLSDTRIKYPKPGFQNPKFDLFLVNLQNGVIYSINTGGQEDSILYNGKWISPDAFRFEITDRNSKILDAKVYDIPSYQMLTVRSTNSNLFNGWIEKTKDILSIPPKPESKRMDYGYIDIHADSKGFNHLFYYPTIFAKDCIQLTKGNWEVTGNGIAGYEYETDTVFFTANEIGVMSQHLYSTRLTNSATDDTFQVLQNPSDKYDFYEFELSSSARYAISKKLGPDTPKKIVGPLTKVLNIAEMHDDSILPLTRDERFKEKMKGYDLPITSYKSMILNDGVEINYIEIKPANLDPKKKYPILVNIYGGPGSQTFTTKSSLAFEQAVVSGLDVIVLQIEPRGTGGKGWNFKSWAREKLGYWEPRDITEVTKKFIQRNSPHIDESKIAIWGWSYGGFTSLKTVELDNGDTFKYAMVVAPVTNWTLYDSIYTERYMNQPSENKEGYFEVSTIKNFKSFESLKRLFILHGTSDDNVHIENTFRLVDQLNLLGLTNYDMHVFPDSDHSIRYHNAQRIVFQKLYYWLKDAFDGRFDNSKLLHL
>XP_003675507_Naumovozyma_castellii
MDFVKTHKRKNSHKFLPPPATSGSAMRSDYELNTLDDNTPSIPVNDTSNPQNNQDVDLEDRPLFTNFEDNLDVDEEADSDFIGTSPSPPIDPYSNWYSWYSHRKYAHNKNKIICIGTVFIVLIILFFTIPLITASNYAHPGDGKSGELKKAFTIENVFKGDFVVDQKKFHFIEPTTRLENHDSDPGLYYTVKDVENSPSHFVARQLFDKDYEVDLGETKFVYQDKEYIVMDVKFNYRLDRAILATNIVSEFRHSSKGFYWIKNLETNEIVPLNPGNEEELVTLSYAHFSPSNNFVYFVHANDLFYKHLYSDAQPVQITNDGSSNILNAKPDWVYEEEVLASEKAIWWSPDDSKFIFAKFDITAVPDYETPLYTTNHQFPIKEFIKYPKPGTPNPKVKLFMFKVTEGVLYQVNTGNKDEDFILYGADWIGPDDFLFKEADRTSKLMHVKLYETFKQKMTLVRQIDSKKYMGWIEKVPKMLVIPPNEVVGRKNYGYVDICTDSGGFNHLFYFETPSTSDGKQLTRGAWEVSDNGLVGFEYETDTIFLQANEVGPMAQHLYAVKLNAKDIDELTSLQNPNDATDYDEFTLSSSCRYALHKKLGPGSHQFKVGPLYDVLDITNEQDGILDLTQDLILKETLDIYDLPITSYKSIKLDDGVVINYVEIKPKRMNRSKKYPLLVNVYGGPGSQTFTTKSSVLLEQSVSSGLDAIVLQIEPRGTGGKGWGFKSWAKRRLGYWEPRDVTEVTKKFIEMNKDHIDTERVAIWGWSYGGFTTLKTVEYDIGETFKYAMAVAPVTNWTFYDSIYTERYMDKITENADGYSNISVVKDIDAFGKLSRFLIMHGTADDNVHIQNTYELLDKLNLKNIRNYDMHIFPDSEHSIMFHNAQKIVYQKLYFWLEDAFSGKLDTIHS
>XP_003670284_Naumovozyma_dairenensis
MSTFIKTHKRKNSHKFLGPQATSGASMRSDFEMDDMGDIPPPLNLHQQTQEEEQRQRQRQEQQEQDGYSYFTETIPDIDLEQQSLREQPSSFLLDDDDERLSSSPTPDRNLSWESWYIHKKYSHNKNKLLCISTSALLLVFFIVIIPMLNTPSDSSRSNGKNGNLSRKRNKFTINDIFNGDFSVDHKTFHFIEPASRLQSHDMDPGLYYTVEDKDLGRHFVAKQLFNKDFEQDLGSTKFFYDDKEYTVMNVIFNYRLDRAILMTDIVPEFRHSSKGYYFLKDLNTNKITPITPPASNSLEKLSYAAFSPSYNYVYFVYENNLYLKSAYNDGKVTQITNDGSSNILNAKTGWIYEEEVLASDKGIWWAPDDSKFVFAKINETDVPSYQFPLYTTGNQFPLTKEIKYPKPGTPNPKIQLYMLDLINSVLYQINTGNKDYDFILYDAQWVSSDFFLFKETDRASKIMNVKSYNAKESKLEIVRKIDSTKYNGWIEKTFKILPIPPKKSLDRTEFGYVDIAVDQEGYNHLFYFPTVNSTEGKQLTKGQWEVTDRGIVGFEYESDTIFFTANQIGPMAQHLYAVSLSDERGDDHYTVQTLQDPNQKNDYYDFELSSSGRFAMAKYLGSSTPQYRVGPLSDVLDANSESGRVINLTDDSEFKEALEKYNLPVTSYKNIVLDDGVTINYIEIKPAFMDPKKKYPVLVNVYGGPGSQTFTTKSSFLLEQAVASGLDAIVLQIEPRGTGTKGWKFRSWAKKKLGFYEPRDVTEVVQKFIKMNEPHIDRKRVAIWGWSYGGFTTLKTIEYDKGETFTYAMAVAPVTNWTFYDSIYTERYMDAPLNNEEGYRDISVVKDVEPFKNLNRFLIIHGTADDNVHIQNSYEFLDKLNLAGIRNYDMHIFPDSDHSIRYHNAQVIIYQKLYYWLETAFNGKFDNVNM
>XP_003958807_Kazachstania_africana
MSFSPHKHRRKNSHLFMEQATSGSSFRGDRSDFELDNLDIPPPLNSRTSDLENQDFILDQNSQASPFPSLGSSLESWYFSKKFGHNRKRITAILIGFLLVVFVLFVIPTFFVKDSSNRREGSNTNKNPKVDVDKRDRTFTIEDVFNGAFSVDSTSFRFIDPPKRLESHDTDPGLYLTLEVEGDTTNLVAKQLFDKQYKKVLCESKFTFAGIEYTVSTASVNYRLDRMILGTNIKSEFRHSSRALYWLKDIETGDIKPINPLGNNDEIVKLSYAKFSPSYNYIYFVHQNDLYFQHSYMERQPVRLTRDGSDTVFNAKPDWIYEEEVMGDEKAIWWAPDDSKFIFARFNDNNVDSYDFSMYTDKDQYPKSRSISYPKPGRPNPTVELFEFNHGEGVLYSVNVDEKIDKELVLYDAAWIDSNHFIFKTADRHSKHLSVKMYDTVKIALKTIRTDDYTRFNGWVDKLKKIMVIPPNAAQGRKEYGYVDVQPDIDGYNHLFYYASPDSKSGRQLTKGNWEITGDGIVGFEYDSNTVFFTANQIHPMGQHLYGVTLNSVGNEGVKTLQDPNSNHDFYQYELSSSCRYALMKMMGPGIPQTEAGSLYEVLKPSESELAIKLSNDANFKKTLERVDLPQTNYKTMKLDDGVEINYIEIKPANMNAKKKYPVLVNVYGGPGSQTFTTRQSILLEQSVASGLDAIVLQIEPRGTGGKGWSFRAWANRKLGYWEPRDVTEVTKKYMSEKKANIDDSKVAIWGWSYGGFTTLKTVEFDKGETFKYAIAVAPVTNWLYYDSIYTERYMDGIETNLDGYQTISVVNEVSSFKNLKRFMLIHGTADDNVHIQNTYEFVDKLNLNKLRNYDMHIFPDSDHSIRYHGAQRIIYEKIYYWLDEAFSGQLESIRH
>XP_022467244_Kazachstania_naganishii
MSSGEILDGPATRDGGSANGPLAQSIPDLEVERIPDSHFQQARRPLWSHVVRLALLSLLIIWGSVLVLKSINQLMGHGGKSGGNTGDGGDDKGHDRYRLPNPNVTDDGLLKVSLEHMRNSTFKPKFQTLQWVHVMDHQGKGDNGLYFTSVNHTYLVKSVVDHDYSKVLFEGETFVYEGYNLTVDNIVASPDLKSLLIRCNTVKNWRHSNFASYFVFDERSSTFHAIGDNIAIAQWSPTSDRISYVQDNNIYIYSLEDLATVVQVTDDGSSQVFNGRPDWVYEEEVFEDDKALWWSPQGDYLAFLKIDETDVLEYTIPYFVQDLKDTYPEMKSIKYPKSGTPNPQVELYVYNCEEDSLYESHMNTLHDLESILLTEVVWVANNSVLAKITDRSSDLLKVVKIDALEEDTTVIRSETQANNGWWEITHNTMYIPRDVKNGRPHDGYIDVLPIDGYNHLVYFTPVNSTTPKVLTRGKWEVVNGPISFDAELNRVFFVAKKKSSMENHVYYINLSNPEEVVAVSDTSAPGVYDISFSGSCKYALLTYKGPKVPYQKIISLQGGDESIEGSRIGRTLFYLEDNELLKTVMADYEIPAKRFRELDLGLDENGQKILVNSFEILPSGFNEKLRDYYPVFFYAYGGPNSQQVVQTFSVTFNEVVSAQLDAIVVVVDGRGTGFKGTKFRTLVHDHLGSVETEDQIAAAKMYAKKPYVDSNKISLFGWSYGGYLTLKTLERDAGKYFKYGMAVAPVTDWRLYDSVYTERYMHTPQDNPEGYSESSVNNVESLAQAKRVLLMHGTGDDNVHFQNSLILMDKLNLASITNYDVHVFPDSDHSISYHNANAIVYDRLLQWAKRAYTGQFLEE
>XP_447737_Candida_glabrata
MEEQPERIRDDAFYWKKRFVVDRMLKFAVLLVLLVWGSVLLLKMVTPLKEDHKRHQLPSNTTVDGKLLINFDNIRNGTFKPTRHNLQWIKSTKKGSDDDMGLYATKIDDKFVIKSVLDEDYEDVLLKEKTFEYDGKNYTADDIIASPDLSKLLVRSSTVKNWRHSNFGTYFLYDAKKAEFDQLAENVALAVWSPNSVDVAYVQNNDIYVYSTKTDETIIVTDDGNENVFNGIPDWVYEEEVFSNDRALWWSPNGDYLAFLKTDETNVGEFSIPYYAQKEDDVYPEVKTIKYPKSGTPNPVVDLWVHRFNDDSTYPLNISSHHESDSTLITEVTWISESSLVTKFSDRSSDVRLVLHFNADTKHAKVARKEPADDGWWEITHNTLRIAKDENMGIIEDGYVDVANIDGYNHLVYFSPADSKYPQVLTSGEWEVIDGTLAFNSKTGNLFFIGTREGKSTERHLLYVNINKPKEVHQVTDDSKRGVYTASFSSKTRFALLSYDGPDVPYQKIIELDTDKRDEHIHGNSIGKTLYYLEENKKIRDNLKDYARPRKTYQELNLGKDKDGNNIIVNSYEILPVNFDSKLKNEYPVFFFAYGGPNSQQCIERFSIGLDEVIATELNAIVVVVDGRGTGLKGRPFRAVVRDNLGNYEAEDQIRAAKLYKSKPFVNSDKISLWGWSYGGYLTLKTLEKDAGENFKFGISVAPVTDWKLYDSVYIERYMHTPQENPEGYEKSKVSDVEALGKARRFLIMHGTGDDNVHFQHTLKLLDRLNLKAIENYDVHVFPDSDHAIKYHNANDMIYNRIVSWTRKAFNGEFDPK
>XP_004178761_Tetrapisispora_blattae
MSNSTRSHKRKNSHLFLQRTNSDSYLASEYNNMDSNYDNLQSSISETLMPLEDNLNDTSIYNNANNNNANATNNNTNNRNKFPAEQFDIEEQRDALADQSLWSFFKPRKSDAMRRRSSLPIVILSFFCFLLIAIILLFRESKLIHDKNHFDISTRNFGIETVLDGDFLPSFKPFHFITHPHSFALSQDEDPGLYWTLNDDSTRFVARQLFDESFEKDLTLGTAGFKYNDILHNIHAIEINYDLNKILLGSDLEVQFRHSTTGYYWLKYLNTNEIEPITPLENQIVKLSYAKFSPRYNFIYFVYENNLYLKNINNANSKVIQLTNDGSLDILNGKPDWVYEEEVLAKDSAFWWSSDESNFVFAKFNDSKVGKYSIPKYTSDDDKLYSTQKVINYPKPGTANPLVSMYLYNFQQGVMFDINLMDDTLGVDYILYDVIWIDSNHVMFKLTDRTSKIMEIKIFNVELNKFILTNSFNSSSYNGWFEKQKVTLPIPSNIEKYRMDSGYINIEVDMDSGFNHLFYYPKVNSVEKIQLTKGDWEISGSKGIVGYEFDTDTIFFMSNRINSLSQQLYSVRINDPLNVNLLQDPKNGENYYHFTFSQSGRFAMMEYAGPSVPTRYAGYLTDLVSPDIDQNKHIINLTKNHELSESLSKFDLPITSFKTIRIPDSHLDINVVEIKPRNMNPKKKYPILVNVYGGPGSQTFSTKFNIFMENAVTSGLDAIVLQIEPRGTGGKGWPFKTWAKEKIGYWEPRDITEITRKFIKENSPYIDEERVAIWGWSYGGFATLKTIEYDEGKTFKYAMAVAPVTNWATYDSIYTERYMNKPIDNPSGYIEISKINNFAAFGKLERFLIMHGTADDNVHIQNTFKFLDEMDIHDIRNYDTHIFPDSDHSISHHNAQDIVYQKLYYWLENAFTKKFDTLSY
>XP_003685755_Tetrapisispora_phaffii
MTEFHDTEYQSFGNEPEDLRELTQRKRERVSYYSNRYFKPSIILILLIWGSYLLINTVETFYNTNKSKEKLDTPNSYKLPNSLVTDNGQLKVNFNNVRNNTFVPEFHSLQWIKNDVTSDNLDMGLYMTYIDEKYLIKSVYDKEYEKVLFHGKKFEYDGKSIDIDSIIASSNLKYLIIKANVISNWRHSTLATYFEYDIKKKSIKLIGDNISFVEWSPNSNEIAYVQDNDIFIYSIAESKTIIRVTADGNTQIFNGRPDWVYEEEVLENDKALWWSEKGDYLSFLKIDETNVNEYTIPYFVQEASLNLVSPYPEMRSIKYPKSGTPNPTVDVWIFKRQDRTSYPAKISSVIRDSADTEIKALKWESLLVTEVVWIGNTHVLIKTSDRSSEVLTILLIEVENQKTIITRQDTSIDGWWEISHDLLYVSSDASKNRTSDGYIDLYPVDGYNHLAYFSPANSSEPIALTRGEWEVVKGPATFDPETNDVYFIGTKKSSMERHLYKVNLHNPEKVTDITNTTEEGVYSVSFSTGSRFALLSYMGPNIPYQKIVDFKSSNYDDKKVNSSFQPGETLYYLETNEKLAKRMELYSVPARTFRELNIGEDNDGNDILVNSYEILPDNFDPEKKNYYPVFFYAYGGPNSQQVVESFAVGFNEVAAAQLDAIVVVVDGRGTGFKGGKFRYLVRDNLGDVEAQDQISAAKLYSKKPYVDAEKISLFGWSYGGYLTLKTLEKDAGKYFKYGISVAPVIDWRFYDSVYTERYMHTPQENDIGYQKSKVSNVTAIGESQRFLLMHGTGDDNVHFQNSMKFLDLLDINEVENYDVHVFPDSDHSIRHHNANDMLYNRLLNWVKLAYTDRFHKDTLIFQK
>XP_001644232_Vanderwaltozyma_polyspora
MNNSSNGYESIPDESLRIRKRDSLLRYTRPLFIITLLVWGIVVLLKIIQNFTGINDGNSDDKYHLPNPLVTNDGSLKVSFENVRNGTFQPVYHSLQWIKNVNNNDDDNGLYLTDANNTFAIRSVFDKDYEQVLLNSKTFKYQGSNFSVDSLVASPNLEQLLIRTNTVSNWRHSTFGSYFVYDKNSEVFYLIGDNIALAEWSPNSYDIAFVQDNDIYIYSTKAHSVVNRVTDDGSSQIFNGKPDWVYEEEVFEGDRALWWSIDGSYLAFARIDETKVGEFILPYYVQHEDDIYPEMRTIKYPKSGTNNPDIDILIYDTYHKSTFKADINLGSKISPVLLTEVIWVGNDTVLAKTTDRSSDILTVLLINAKEQTTNTARVHSSDDGWWEITHTTMFIPSDASKGRLEDGYIDVLPINGYNHLVYFTPSNSSKPIVLTEGSWEVVNGPSVFDNETGDIYFIGTKKSSTERHIYGVNINSPKKVYEVTDTTKPGVFTISFSSGAKAALLTYMGPSIPYQKIVDLKAIQKDSEIRGNTKGRTLYYLEENDILQENMKKYSVPVKTFDSLHLGNDSYGNEVIANSFEIVPNDFDPKRKDYYPVFFYAYGGPNSQQVLQTFSVGFNEVVASQLGAFVVVVDGRGTGFKGQNFRSIVRDNLGDLEAVDQIAAASIYASKDYIDAEKISLFGWSYGGYLTLKTLEKDGGEHFKYGLSVAPVTDWRFYDSVYTERYMHTPQENSEGYFKSSVHNVTNIAEAKRFLLMHGTGDDNVHFQNSLKFLDLLDIKGIENYDVHVFPDSDHSIRFHNANNIVYDKLLNWAKQAFNGDFVKLR
>XP_003679127_Torulaspora_delbrueckii
MSTTRSHRRKNSHLFSQRKNSDSTDMSIELNSFSYPNPNDIESQPRPEEPNPVPQWSFRNRKVPKFTFMAIAISLMLSFFLLIPMYKTTSVAKNDPVPHKDDQTSSKKAFTIKEVLNGDFLNSEKAFHFINPSSSILHHDEDPGLFLTTETDSNDQTRFVARQLYDPGFSENLGPNHFSYEGSDHVVQKVQVNYRLDRMIMGTNLEPEFRHSSKGYYWLKDLEQGTMKPIKPESSMDLTLISYVHFSPGYNFIYFVWENNLFIQNVYSGESASQITFDGSEDVFNGKPDWVYEEEIMATGQTVWWSPDDTKMIFARFDDTEVESYYLSKYTTNSEYPPMSSIKYPKPGTSNPMAKLYLFNLNEGVLYQLSDLAIDDEEPVITDTILYNGVWLNSDSFIFKITDRTSRRMAIKVYNAKQSSLKTVRSIDSASFDGWFEKSKNILSIPPNEVSGREGYGYVDIQADADGFNHLFYFKSIEDAQGTQLTRGDWEITDTGIVGFEYDTNTVYFTANEIDRMSQHLYSVSIDPAEEAHLKILQNADAKDFYHFKLSSSGRYALMKMLGPEVPYTAAGLLPDLLDFRKVDQKRVFEITDNAKLNESLENLALPIKSHKTMSTEDGLILDYIEIKPAHMDPKKKYPLLVNVYGGPGSQTYTEKFNVFFEEAVSSGLDAIVLQIEPRGTGGKGWKFRSTVKDKIGYWEPRDITMVTRNFIQHNEANIDKNKTAIWGWSYGGYTSLKSVEYDQGETFKYMMAVAPVTNWTYYDSFYTERYMNEPSDNVKGYSDIAPVQDLDAFSKLDRFLIMHGSADDNVHIQNTYQFIDGLDLQGVTNYDMHIFPDSDHSIRHHNAQRIVFERLYSWLSDAFSGHFHTNKVS
>XP_037145741_Zygotorulaspora_mrakii
MSSTHSHKRKNSHLFLQRRNSSSADMTSYEMNNMYGNSNNDSNDTKNSNETELREQSSDDRTFARAQSEDIENQLLPSPSLNWQFKTHAQKFKKKGIVITFTIVSLVLLALFLIPISRLVRTPGKVNNNFSKRSFTIDQVLKGEFLYEEKDFHFIRPPSLLLSHDADPGLYLTVDNTGDGEFLVAKQLFSDSFSINLGKTSINYNDIEYIIKKVKVNYALDKMIIGINIKHEYRHSSKGLYFLKDLKTDTINPISPLSTGEPADISYVHFSPCYNFIYYVFENNLYVQNLHSGRPAMQITQDGSSDIFNGRPDWIYEEEIFSNEKAVWWAPDDSKLVFAKINDTEVLDYYIPKYTNEDNSASICKLKYPRPGTKNPKISLLMLDLQVGTVYALNLIDERNENDKPFKDLIIYDANWIDPNTFLFKIADRTSKKMLVKVYEKHPDFESLDTVRMLDATQYGGWIEKTRRILPIPPNVELGRRTYGYVDIETDASGFNHLFYYDTSKATEGKQITSGDWEVTGRGIVGYEYESDTIFFTANAIGQMSQHLYGVAFNLNGDSEIRTFQNPESKEDFYDYELSSSGNFALMRKLGPGVPFTAAGLLIDVFDANNIHDMHTITLIDNTTIEESLVKYDLPHKRYSSMVIEDNVRINYVEIRPAHLDVDRKYPVLVSVYGGPGSQTYTTKHSVFFEEAVSSGLNAIVLEIEPRGTGGKGWAFKKWATERIGYWEPRDITEVTKRYIAQNRNMIDEDHIAVWGWSYGGFSTLKTVEYDSGQVFKYAMAVAPVTNWSYYDSFYSERYIGDPIVNYKTYRDTAAVINVENFKKLERFLIIHGTADDNVHIRNTYEFIDKLNTLNIENYDMHIFPDSDHSIQFHNSQQIVFRKLYYWLQGAFNGHYKHLETAVK
>XP_002497479_Zygosaccharomyces_rouxii
MSSSHKRKNSHLFLQRKNSSSFNMEDIELDQFPNDMNHIDNARIVVDPPPSPSTQENGNAANISLRSRGIMGSWKRYRVRLMLFLGILITLLLFLVPFYIVKSTADLQKNAENRFRTRSFDIDNVLNGDFSYFEKSFHFIQPPPETVKYHEEDPGLYLSLQEDDNNDYTILAKQLYDSNFAEPLGTNKFEYESKEYVVQKVKVSYRLDRTIFATDLKAEFRHSSHGLYWIHDVETGQILPISPHPSLLLTPVSYAHFSPNFNFVYFVHDNDLYIQSLYTKNPARRLTHGGSFNILHGKPDWIYEEEVLADEKAVWWCPDDSKLIFAKFDDSEVNTYSFPKYINNGNMFPQLEEIKYPKPGSFNPKVELYMLDLNSGLIALINAMESAEGNWGEDYILYDASWVGPNAFLFKISDRSSQKLIVRIYDTKNNTIKTMYTLDFKKFDGWVEKARNVVPVPPMEEKGRPEYGYLDILPDENGFNHIFYFARFSDTKGQQITKGNWEVRNQGIVGYEYETHSVFFLSNMVGTMAQHLYTVTINSGSPGEIKTLQNPDKKEDFYEFELSPSCRYALARKLGSSVPVTIAGDLFDVLDADTAKDNNVIRLTDDNDLQKSLKRYDLPVTSYKSMVLDDGTEVNYVEIKPPFLDSKKKYPVLVESYAGPGSQSYFTKFNVFFQQAVSSGLHAIVLLVEPRGTGGKGWKFKSWAKNKIGYWEPRDITEVTRQFITLNHQFVDKERVAIWGWSYGGFAALKTIEYDAGQTFNYAMAVAPVTNWTYYDSIYTERYMGLPKENIQGYSDRASIRDFKSFEKIEKLLVIHGTADDNVHIQNSYEFVDHLNSLGIKNYDMHIFPDSDHTIHFHNAQKVVFTKLYQWLKDAFAGHFKPR
>XP_003648418_Eremothecium_cymbalariae
MGSWMVKLQEEEDFELHSVEVVNGSLDNGDPEAQLLSSSSIRSDKFDKFKSLLFSESISVSIWRWVLMIIGGALIWFGLLAWFEVHRSSLVAASPRDRSFSIENVFNREFTYQDETFRFLVPPAVLNLEYDSDEGRYLGVSSESGDMEFVIKKLSNTTYSKTLASMHFDYKQHSYEITTIEVSYESDRIIFGTDLVDEFRYSSRGHYWIKEVDSGKVYPISPDPGNTDLVKVSYCDFSPNYNYAYFVHENDLYVQNLYQPDSVRRITSDGAHDIYNGKPDWVYEEEVLASHKAVWWSPSESVLVFAKFNDSTVANYTMLKFISDEHYPNIEQIHYPNPGQSNPLVSMILYNLADNSSFEINVEEDGPFILYDALWLTDDLFMFKVTDRESRIMRVKIYDLHTGSCKTVRTIDSNSYGGWIEKVKKIFLIPPNKNQGRESLGYVDTVVDPEGFPHIFFFDSPYSEQGVQLTRGDWEVTSGPIAFDYDNATVYFMANKMHSMSQQLYAVSLNLPNDDNIHSVQNGVQAFDYFEFIFSGSTRFSIMQYLGPNIPVTKVGPIKALLEGDDLNTDVSQITHNQELSDALGKYDLPKSSYKLFTTSDNVSISYIETRPARMDPNRKYPLLVTVYGGPGSRTFTTEFRVLLEQSIVSGLDAIVLQIEPRGTGGKGWEFKSWLKDKIGFWEPRDITEITKTYISENYGHIDPERVAIWGWSYGGFTTLKTLEHDGGETFKYGIAVAPVTNWSSYDSIYTERYLRSPSTNLDGYSKHAAVVDLEPFLRVKRFMLAHGTADDNVHVVNTYKFLDRLNLGNIRNYDIHVFPDSNHSIMFHNAANTIYKTIYYWLDNAFNGKFDHLSN
>NP_983475_Eremothecium_gossypii
MVPSPAFVDGPAGCFKCRFCESSRRYQEPAIRSLQHNRLTMAAQQYRYSDHSMSSTLKLPEEDYDELEDECKRQNRQLALNFTRIGLVVVALVWGTFLLLNSIPVLEESSRAQPTTSSRATRSGKLKVDFEAVRGQKFKPRFQQLQWTHGLSSVHDDKGLFVKKEDDVYSLKSVFDENYTRELFRGNTFEHEGVGYVVEGFVAAPDLSYGLVRTNSTKNWRHSTFATYFVYSIEKRDFHPVGQKLAVAEWSPDSQRIAYVKDNDLYLHSVADGKVSRVTSDGSATIFNGRSDWVYEEEVLSSGVALWWSPTGKYVAYFKINEEQVHEFPIAYYLQEADALYPEVRKIKYPKSGTPNPIVTLNIFDVAAEKNSVVNFGDNATLITEVVWVGENQVLAKYMDRSAQVLTVALVSTDENKPFTTPRVESTNGGWWDVGQTVMYVPRNDTNDRANDGYIDVVSVNGYNHLAYYSPPSASTPTILTSGAWEVVGGPVAFDLDTNDVFFIATRKSSNERHLYYVNLFQPNDVQEVTDTSKEGVYDVSFSEGSRFLLLTYRGPGVPYQKLVDLKSLGSDSDSNGNVFGETLYYLEENNALKENLKEYSFNYPKFQELNLGDDSEGQKVIANSYEILPPDFDSNLRNHYPVFFFAYGGPGSQLVKKEFAVSFLQVVAAQLDAIVVVVDGRGTGFKGKPFRAVVTGDLGHYEAEDQIAAAKLYSEKYYVNKERISLFGWSYGGYLTLKTLERDAGRYFKYGIAVAPVTDWRLYDSVYTERYMSEPLSNPRGYADAKVHNVSALAKVPRFLLMHGTGDDNVHFQHTLVLLDQLNLAGVENYDLLVFPDSRHSIDIHNANVIVYDKILNWANQAYSGAFVDPK
>XP_453369_Kluyveromyces_lactis
MTTTHKRTNPHMFLQRLNSSVSSLSTIPQGEQVVNFELDSFQESDSERLSKGSPHDELDVERQLSVWDYGSYSNKWIVWIKWLTVLLIGTLGTILIMNIFFQGIYLGTATDDTTYLINKRGFTIDAFLNGTFVSREDTFKFIAPPAIEYIPKEKDSGLYLTMEKNSQKDDIIVAKRLNDKDFRKLISPLQFTFNEHKYSLESISIDYSLDYAILGSNVIKEYRHSSSGLYWLYNLKTSVLTPVKGKDSKSPHPRLSYCHFSPSYRYIYFVEDNDLHVQSLDDQGDIYRITSDGSNYVLNGRTDWVYEEELLADDVAVWWAPDDSKLAFSRIDDAKVSNYNYQTFINGKQTPTLRSMKYPLPGASNPVICLFLYDLTNNSLNAIKETTEEEGILLYYAKWVDNNNLLFKVSDRESKILDTMIFNSENNQTKRLLTRDANTYNGWIEKCKEIIVVRRKGQDINTGFLDILPDKNGYHHIFHFASSEDTNPRQITEGSWEVKEILGVEGESEIVYFQSNLFHPMGLQLHTASLKDNSATLNLQQTEVLEYSKFTLSTSCKFAIKQYLGPDVPYTYAGDLWQLLNASEDDHSKILLTKNEHIEEAIQMYDYPVTDYKEITLEDYTEINYVEIKPKTFEPEKKYPLLVYVYGGPGSETFNTKFSSALEESISSSINAIVLKIEPRGTGGKGWNFKSWANRNIGFWEPRDIINVTKKYIETQKDVIAQDKVAIWGWSYGGFTTLKTLEFDKGSVFKYGVSVAPVTDWKYYDSVYSERYLGSPLSSDAYDKNAKIKDYDSFKFTKRFLLMHGTADDNVHIQNTYELIDNFNLHSVRNYDMHIFPDSDHSIYFHNAQRMVYEKIYFWIKDAFLGRLDSLE
>XP_022675112_Kluyveromyces_marxianus
MTTHKRGNPQMFLQRLNSSVSSLPSIPQGEQVVNFELDSFQESDPDTPLKQRDDIFDIERQLSQWNAESILPKKKPWFQWLSVLVVATLAVVLLLNIFYRHITLSGKSNINNLMDNNGFPVQAFLNGTFQSQDAAFKFLSPPTMDDITKNKDEGLYITMETNSQDENVIVAKKLKDRDFSVLISNTRFDFNGANHELESIIVAFSLDYAILGTSIFKAHRHSSSALYWLYDINSGAIYPIKPNDSISPHPRLSFCHFSPNYNYLYFVHENDLYVQRIRDPNDVRRVSFDGSKTIINGRTDWVYEEELISDDVAVWWSPDDSKLTYARIDDTKVNSYEFPIFINGMQSTSKKEVKYPLPGMNNPELSLLYFDLTDNSSGKIENTNHEDKSLLYYAKWLDENNFLYKMSDRESKILHTMVYNYPEKKAETLRTRDATKYHGWIEKCKDIITIRNESNGASFLDVLPDANGYPHIFYFNSPKDKDPKQITKGEYEVKDLVAVDKEQNIVFFHSNYFHPMGQQLLSTSLVGEEEAGDEKQILVNQEKYEYSKFILSPSGQFAIKQYLGPDIPETITGSTNHIIQTDNEDKNLISITKNEHIKDAIQRYNFPVTSYREMHLEDDVIINYIEIKPKNFDPKVLHPLLVYVYGGPGSETFTTKFSASLEESLSSNINAIVLKIEPRGTGGKGWKFRSWATEKLGFWEPRDLVTVTQNYIKENEGVIDEDKVAVWGWSYGGFVTLKTLEYDKGNTFKYAVSVAPVTNWKYYDSIYSERYLGLPLKTDAYEKVSRVKDYDSFGLSKRFLLIHGTADDNVHIQNTYDFVDNLNLQNVRNFDLHIFPDSDHSIMFHNAQRMVYEKIYYWIKNAFLGKFEHLQ
>XP_022630285_Lachancea_lanzarotensis
MAHVYSDDPSMSTYKKRHPSLYLLKANSSFHLMPDQDFELQPQSTGLQSMDGINEDEENQPVLRFPNSKSNYRRLLLLAFAIVASWVLVGFSVWRLQNGVSFPLDRQRTPHVGQPKERSFNITNVLNGEFSYSDMPFKFIKSGALVHAQENDGGLYLTVDDKNGIPKYVARKLADGKFYQDLGRKDFEYKDNRYDVTSFVVSHRLDFAIMSSNMEKEYRHSSNAYFWLKDIAKSIITPITPFPDDAEPTKLSYARLSPSGNFIYFVHDGNLYIQNVISKTVRQLSSGGSAQVLNGKTDWVYEEEVLATDCAVWWAHDDSKLVWARFDDSKVLKESLPNYINEEAYDGVKMIHYPKPGTPNPAFTLFSYNVMTGALHAITQPDENRILYHAQWLNSTIFMFKDSDRNSEVMSMKIHNLDTNMVSKVRDIDTTAFGGWVEKGHDVQLVPTKGSEKRQDIGYVDIEVDDQGFPHLFYFPDVFSNAGRQLTSGSWEITGKGIVGYDYDADVVFFHANLQNRFSQHLYSVSINEKQTGDIQTLQDPNEKNSFYEFELSQSCRFGIKHYRGPELPMSDAGDRILLLQNDQSRAITQLTSNSEMRAALDKFDMPIKRHKTLTIDDGIDVDYMESTPAEMKSTRKHPLLVHVYGGPGSHTVDSSFTISLEESLSSSEGAIVLRIEPRGTGGRGWKYRSWAKHNLGHWEPRDVLSTVKKYIDLNADFVDPERVAIWGWSYGGFVTLKTLELDGGETFKYGVAVAPVTNWKYYNSIYTERYMGSFENNQESYNENAMVKDVASIAKVKRVLLMHGSADDNVHLKNTMDLLDKLNLANAKNYDFNLFPDSDHSIVYHNAGTIIYEKLFHWIKNAFAGQFDDLKTF
>XP_002553158_Lachancea_thermotolerans
MEPSYKKRHPSLYLLKSNSSAQFMPAQEFELQPKGEAPGTAGKLPRDEEAQVTDGADFLSRVPFRDFQNRIRVRKSAVIFLALIISWLTVGFSVLRFKDSNLSLSKPASPSGRTFSIENVLNGEFSYYDTYFKFIRPGVLHQPQDNDPGLYLKIENKNGIPKYVAKQLVDVEFYKELGRTSFTYGDVEYQVSDFDVSHRLDKAILATDLEKKFRHSSTAYYWLKDIPTNTYRPISPFPEDGKLYKLSFARFSPHRNFVYFVYNNDLYVQSATNSQGFRRLTADGSEDVKNGRPDWVYEEEVLASDQAVWWAPDDSQIVFAKFNDSEVLTESVPTYINEQAYDDVQQIKYPKPGTPNPRVQLFSYKMSEGVTYSIPFGGETGGRILYAAQWLDNNHFMFKDTDRASQAMFVKIYESNARKVSTVRIINATAYSGWIEKVKDVQPIPPSEIHGRSELSYVDVQVDESGYPHLFHFKSVFASTGTQLTFGDWEVTGKGIVGYDQDADSVFFLSNRLSRFSQHLFMVPLREDSTKAAHGLQDPRDRDSFYEFELSVSCRFGVKRYLGPDEPMSDAGVLTSLLLNDQSRAITQLTSNAGMLEALKKYDLPKSSFSSTQLDDDVQIDYKETVPYDFDPRKKHPLLIHVYGGPGSQTVDHKFAISLEESLASSANAIVLSIEPRGTGGRGWPYRSWAKNKIGYWEPRDIISVVKDYVNKHSDSIDPDHVAIWGWSYGGFVTLKTLELDQGQIFKYGVAVAPVTNWKYYNSIYTERYLGLFENNEKAYEDTSLIKDVQNFSSVKRFLLIHGSADDNVHVKNTMQLLDNFNLNNVKNYDLSIFPDSEHSIVFHNANRVVYERIFNWIKNAFEGKLDNLSW
>XP_020055636_Aspergillus_aculeatus
MSRSRTASQSSSDSDLSVDTPFPDESKFTTTHMNDPLKSSSAEDARYRDVEEGEPQPDEPFLPSSQKKPAASTGRRTSRIIWALVILCVAGWLWGLALFVAQKQSGDLAVSEALQSHDSSPFSDSTSSGKPVTLEQVLRGQWQPISHAISWIAGPDGEDGLLVERGEGEGKAYLRVEDIRSRKKDVQSQESRVLMEKPSVHVDGRDIFPAMTWPSPDLMKVLLLSDREKNWRHSYTGNYWIFDVDTQTAQALDPSEPDGRVQLAVWSPASDAVVFARGNNLYLRKLSSDSVVQITKDGGADLFYGVPDWVYEEEVISGNSVTWWSSGGEYLAFLRTNESSVPEFPVQYHLSRPSGKEPLPGLENYPEVREIKYPKPGAPNPVVNLQFYDVEKQQVFTVDIPGDFSDEDRIIIEVVWAGADKVIVRTTNRESDVLKVFLVDTKSRSGKLVRTEDVASIDGGWVEPSQYTRFIPADPSNGRPHDGYLDTVIHNGYDHLAYFAPLDNSEPVMLTTGEWEVVEAPAAVDPHRGVVYFIATKEAPTQRHLYQVNFDGSNLKALTDTSKPGYYDVSFSQGTGYALLSYKGPSIPWQSIVNTETDEIILEETIEDNAGLSRMVETYAIPTEIYQNVTIDGFTLQVVERRPPHFNPAKKYPVLFYLYGGPGSQTVDRKFTVDFQAYIASSLGYIVVTVDGRGTGYIGRKARCIVRGNLGYYEAHDQIATAKMWAQKTYVDATRMAIWGWSYGGFMTLKTLEQDAGQTFQYGMAVAPVTDWRFYDSIYTERYMHTPEHNPTGFDNASISDMSALQETVRFLVMHGSSDDNVHLQNTLVLVDKLDLASVENYDLHVYPDSDHNIAFHNAHTMVYERLSSWLINAFNDEWHRIDHPVPDESMWSRVKRSLPILAH
>XP_001270801_Aspergillus_clavatus
MATFSDHETSEFLPMTRPRSTSSASQTSSDSGLSSEPAFQEDQKQPFSAPNGTTGMDNGDRYRDLEDGEAEANEPFLASSKKAATGGRARRIFWLLVLLCFGGWLLAFVLFLTGGRANYQSASDALQAQEPESASGSTSSGKPVTLEQVLTGQWSPRYHAITWVAGPNDEDGLLVEKGGGEQEGYLRVDDIQSRKNKDGKGGRVLMRKPIVHVDGKLVVPGNAWPSPDLKKVLLISDQEKNWRHSFTGKYWVLDVESQTAQPLDPSLPDGRVQLALWSPKSDAVIFVRENDVYLRKLSSDRVVTVTKDGGENLFYGVPDWVYEEEVISGRSVTWWSNDAKYVAFFRTNESAVSDFPVDYFLSRPSGKKPDPGLENYPEVRQIKYPKAGASNPVVDLQFYDVEKNEVFSVDVADDFDNDDRIIIEVVWASEGKVLVRSTNRESDILKVFLIDTKSRTGRVVRTEDVASLDGGWVEPSQSTRFIPADPSNGRPDDGYIDTVPYKGYDHLAYFSPLDSPKGVMLTSGDWEVVDAPAAVDLQRGLVYFVAAKEAPTERHIYRVQLDGSNMTAITDTSKPGYFGVSFSHGAGYALLTYNGPSVPWQAIINTHGDEITFEERIEENPQLTSMIEAYALPTEIYQNVTVDGFTLQVVERRPPHFNPAKKYPVLFYLYGGPGSQTVDRKFSIDFQSYVASSLGYIVVTVDGRGTGHIGRKARCIVRGNLGFYEARDQIATAKIWAAKSYVDESRMAIWGWSFGGFMTLKTLELDAGETFQYGMAVAPVTDWRFYDSIYSERYMHTPQHNPSGYANSTITDMAALTHPVRFLVMHGTADDNVHLQNTLVLTDKLDLSNVKNYDLHFFPDSDHSIFFHNAHAMVYDRLSSWLVNAFNGEWHRIAHPVPGESMWTRFKRSLPVLV
>XP_001263657_Aspergillus_fischeri
MRPSDDHGETSEFLPITRSRSVSAASQTSTDSSLSTESLFPGEQKPFPNVNGTMALADDDQYRDLEDGEVEQTEPFLASSKKAATGGGRARRIFWILVLLCLGGWLLAFALFLTGGRANYQTASDALQAHGADSALGSTSTSSGKPVTLQQVLAGQWNPRYHAIGWVAGPNNEDGLLVEKGGDEKQGYLRVDDIRSRKGNDTGRESRVLMWKPIVHVDGKAIVPSNVWPSPDLKKVLLISEQQKNWRHSFTGKYWVLDVDSQTAQPLDPSAPDGRVQLALWSPASDAVVFVRDNNLYLRRLSSDSVVVITKDGGENLFYGVPDWVYEEEVISGNSVTWWSNDAKYIAFFRTNETSVPEFPVQYYISRPSGKKPLPGLENYPDVREIKYPKPGAPNPVVDLQFYDVDKNEVFSVEVADDFADDDRIIIEVLWASEGKVLVRSTNRESDILKVYLIDTKSRTGKLVRSEDVAGLDGGWVEPSQSTRFIPADPNNGRPHDGYIDTVPYNGYDHLAYFSPLDSPNALMLTSGEWEVVDAPAAVDLQRGLVYFVGTREAPTQRHVYRVQLDGSNLKPLTDTSKPGYYDVSFSHGTGYALLTYKGPSIPWQAIIKTQGDEITYEDRIEDNAQLTKMVEAYALPTEIYQNVTVDGYTLQLVERRPPHFNPAKKYPVLFYLYGGPGSQTVDRKFTVDFQSYVASSLGYIVVTVDGRGTGFIGRKARCIVRGNLGFYEAHDQIATAKMWAAKSYVDETRMAIWGWSFGGFMTLKTLEQDAGQTFQYGMAVAPVTDWRFYDSIYTERYMHTPQHNPSGYDNSTITDMAALSESVRFLVMHGASDDNVHLQNTLVLIDKLDLSNVENYDLQFYPDSDHSIYFHNAHTMVYDRLSDWLVNAFNGEWHLIAKPVPDESMWERMKRSLPLLYP
>XP_041140509_Aspergillus_flavus
MGRTGDLENAEFFPMTRRRSTSGTSSRSSTDSGLSVDTAYLEDNKHNNFANGTSGLTDETKYRDVEDAEADVDEPFLPTSSKKLGSGSRTRQIFWALVILCLGGWVLALVLFLTHGRASSQTASETLQQQESDSGSTSAGRPVTLQQVLTGSWNPRAHAISWIAGPDGEDGLLVQRAEVDKEGYMRVDDIRSQEGDDVDSQSGRILIDKAAVRVNGETLMPTFTWPSPDLNKVLLMSNHEKNWRYSFTGRYWIFDVATQTAQPLDPSVPDGRVQLALWSPSSDAVVFVRDNNMYLRKLSSESVVSITKDGGEDLFYGIPDWVYEEEVITDKSVTWWSNDGKYVAFLRTNESAVPEFPVQYFVSRPSGKRPPPGLENYPEVRQIKYPKAGSPNPVVNLLFYDVEKDEVFPVDVPDDFPDDDRIIIEVLWASEGKVIVRATNRESDRVKVFLIDTKSRTGKLVRFEDIANLDGGWVEPSHYTKFIPADPSNGRPDDGYIDTVIHDGYDHLAYFTPLDNPDPIMLTTGEWEVVEAPSAVDLRRGIVYFVATKESPTQRHVYRVHLDGSNLQALTDTSKPGFYDVSFSDGAGYALLSYNGPSVPWQAIINTGGDEITFEKTIEKNPRLASMVETYALPTEIYQNVTIDGFTLQLVERRPPHFNPAKKYPVVFQLYNGPTSQRVDRKFTIDFQSYIASNLGYIVVTLDARGTGYSGRKVRCAVRGNLGHYEAHDQITTAKMWAKKPYVDETRMAIWGWSYGGFMTLKVLEQDAGETFQYGMAVAPVTDWRFYDSVYTERYMHTPEHNPSGYENSTITNVSALSKATRFLLIHGASDDNVHIQNTLTFVDKLDLLNVQNYDMHFYPDSDHNIYFHNAHFMIYERLSNWLINAFNGEWHQIANPVPEDSIWDSVKRSVPAFAH
>XP_754828_Aspergillus_fumigatus
MRRSDGHEETSEFLPMTHSRSVSAASQTSTDSSLSTESLFPREQKPFPNAMGGMALADDDKYRDLEDGEAEQSEPFLSSSKKAATGGGRARRIFWILVLLCLGGWLLAFVLFLTGGRANYQTASDALQAHGADSALGSTSTSSGKPVTLHQVLGGQWNPRYHAIGWVAGPNNEDGLLVEKGGDEKQGYLRVDDIRSRKGNNTGRESRVLMRKPIVHVDGQAIVPSNVWPSPDLKKVLLISEQQKNWRHSFTGKYWVLDVDSQTAQPLDPSAPDGRVQLALWSPASDAVVFVRDNNLYLRRLSSDSVVAITKDGGENLFYGVPDWVYEEEVISGNSVTWWSNDAKYIAFFRTNETSVPEFPVQYYISRPSGKKPLPGLENYPDVREIKYPKPGAPNPVVDLQFYDVEKNEVFSVQVADDFADDDRIIIEVLWASEGKILVRSTNRESDILKVYLIDTQSRTGKLVRSEDVAGLDGGWVEPSQSTRFVPADPNNGRPHDGYIDTVPYNGYDHLAYFSPLDNPNALMLTSGEWEVVDAPAAVDLQRGLVYFVGTKEAPTQRHVYRVQLDGSNLNPLTDTSKPGYYDVSFSHGTGYALLTYKGPSIPWQAIINTHGDEITYEDRIEDNAQLTKMVEAYALPTEVYQNVTVDGYTLQVVERRPPHFNPAKKYPVLFYLYGGPGSQTVDRKFTVDFQSYVASSLGYIVVTVDGRGTGFIGRKARCIVRGNLGFYEAHDQIATAKMWAAKSYVDETRMAIWGWSFGGFMTLKTLEQDAGRTFQYGMAVAPVTDWRFYDSIYTERYMHTPQHNPNGYDNSTITDMAALSESVRFLVMHGASDDNVHLQNTLVLIDKLDLSNVENYDVQFYPDSDHSIYFHNAHMMVYHRLSDWLVNAFNGEWHLIAKPVPDESMWERMKRSLRLLSP
>XP_660550_Aspergillus_nidulans
MRSSEDREDSELLPANRPRSPSRSSYDSDDSGLSVDSILEEQKYNAATNETLGLPQEMRYHDEEGGEAGSNEALHTKASSSRSRRLLWLVVLLCCGGWVVAFVLFITQGRADYRTATDELQSDNSGSFSDGTSSGKPLTLQQVLSGVFLPRGHAISWVAGPDGEDGLLIERGEDDEAGYLRINDIRQDGKVNRVLMQKPTVGVDGRTIKPSATRPSPDLKKVLIISNQEKNWRHSFTASYWIFDVETQTAEPLDPNNIDGRVQLALWSPKSDAIAFVRDNNLYLRKLSSERVVPITKDGGEQLFYGVPDWVYEEEVFSGNSVTWWSEDGSQIAFIRTNESAVPEFPVQYFLSRPSGKKPQPGLENYPEVREIKYPKAGAPNPFVNLQFYDVEQGEVFSVDTPDDFDDDDRLIIEVIWAAKGKVLVRTTNRESDILKVFLVDTESRESKLIRIQDISELDGGWVEPTQSVRFIPADPDKGRPFDGYLDTVVHEGYDHLAYFTPLDNPEPIMLTSGEWEVVDAPTAVDLTRGLVYFIATKEAPTERHLYRVRLDGSDLTPLTDTSQPGYYSVSFSDGAGYALLSYQGPSIPWQSIISTEGEKTTTLRIIEDNTDLSKLVAQYALPTENYQNITIDGFTLQVVERRPPHFNPARKYPVLFHLYGGPGSQTVDRRFNVDFQSYVAASLGYIVVTVDGRGTGFIGRAARCIIRGNIGHYEAIDQIATAKNWAQKPYVDESRMAIWGWSYGGFMTLKTLEQDAGETFQYGMAVAPVTDWRFYDSVYTERYMHTPQHNPTGYDNTSISDMAALHNNVRFLVIHGASDDNVHIQNTLTLIDKLDLASVQNYDVHFYPDSDHSIFFHNAHTMVYERYLNVYMSMKPDNL
>XP_001400269_Aspergillus_niger
MGKYQEDDNNEFLPMSSPRPSTSSTSSDSGLSVDTTAYPEESKYTSTAPGAGGLSDENRYRDVEEGEAGADEPFLPSAKKQAASGSRTSRLIWGLVILCVAGWLWGLVLFVTQNRSAQQSVSEALQSHESGAISGSSSSGKPVTLEQVLTGQWLPRSHAVSWIAGPNGEDGLLVEQGEDQGKGYLRVDDIRSRKGDATSQESRVLMEKAIVQVDGRTIFPVSTWPSPNLNKVLLLSEREKNWRHSFTGKYWIFDVATQTAQPLDPSNPDGRVQLAIWSPTSDMVAFVRDNNLYLRKLSSKEVVPITKDGGADLFYGIPDWVYEEEVFSGNSVTWWSGDGKYVAFLRTNETAVPEFPVQYYLSRPSGKRPPPGLEDYPEVREIKYPKAGAPNPVVSLQFYDVEKQEVFSIEAPDNFEDDDRIIIEIVWGTEGKILVRATNRESDVLKVFLFDTKARTSKLVRVENVADIDGGWVEPTQYTWFIPADPSNGRPHDGYLDTVIHEGYEHLGYFTPLDNSEPILLTQGEWEVVDAPTAVDLRKGIVYFISTKESPTERHLYQVNLDGSNLKPLTDTSKPGYYDVSFSHGTGYALLSYRGPSIPWQAIVNTETDELKYEETIEDNAGLARMVDSYALPTEIYQNVTIDGFTLQVVERRPPHFNPAKKYPVLFYLYNGPRSQTVDRKFNIDFQSYVASSLGYIVVTVDGRGTGFSGRKTRCIVRGNLGYYEAYDQITTAKLWGEKPYVDETRMSIWGWSYGGFMTLKTLEQDAGQTFQYGMAVAPVTDWRHYDSIYTERYMHTPAHNPNGYDNTSITDMTALQQTVRFLVIHGASDDNVHIQNTLVLVDKLDLAGVQNYDLHFYPDSDHSINFHNAHRMVYERLSSWLVNAFNDEWHRIADPVPDDSMWEKVKRSLPMLVK
>XP_015405279_Aspergillus_nomiae
MIMGRSDDLENAEFFPMTRRRSTSGASFRSSTDSGLSVDTAYLENNEHNNFANGTSGVTDETKYRDVEDGEADVDEPFLPTSSRKPAREVARGRYSGRRTSPQTASETLQQEESGSGSTSAGRPVTLQQVLTGSWNPRSHAISWIAGPDGEDGLLVQRAEVGKQGYLRVDDIRSQEGDDVDSQSSRILMNKAVVQANGETLMPTFTWPSPDLNKVLLMSSHEKNWRYSFTGKYWIFDVATQTAQPLDPSVPDGRVQLALWSPSSDAVVFVRDNNMYLRKLSSESVVSITKDGGEDLFYGVPDWVYEEEVITDKSVTWWSNDGKYVAFLRTNESAVPEFPVQYFVSRPSGKRPPPGLENYPEVRQIKYPKAGSPNPVVNLLFYDVEKDEVFPVNVPDDFPDDDRIIIEVLWASEGKVIVRATNRESDAVKIFLIDTKARTGKLVRFEDIANLDGGWVEPSHYTKFIPADPSNGRPDDGYIDTVIHDGYDHLAYFTPLDNPNPTMLTTGEWEVVEAPSAVDLRRGIVYFVATKESPTQRHVYRVQLDGSNLQPLTDTSKPGFYDVSFSDGAGYALLSYNGPSVPWQAIINTQGDEITFEKTIEENSRLASMVETFALPTEVYQNVTIDGFTLQLVERRPPHFNPAKKYPVVFQLYNGPTSQRVDRKFTIDFQSYIASNLGYIVVTLDARGTGYSGRKVRCAVRGNLGYYEAYDQITTAKMWAKKPYVDETRMAIWGWSYGGFMTLKVLEQDAGETFQYGMAVAPVTDWRFYDSVYTERYMHTPEHNPSGYENSSITNVSALSEATRFLLIHGASDDNVHIQNTLTFVDKLDLSNVQNYDMHFYPDSDHNIYFHNAHFMIYERLSNWLVNAFNGEWHQIANPVPEDSIWDSVKRSVPVLTH
>XP_001818403_Aspergillus_oryzae 
MTRRRSTSGTSSRSSTDSGLSVDTAYLEDNKHNNFANGTSGLTDETKYRDVEDAEADVDEPFLPTSSKKLGSGSRTRQIFWALVILCLGGWVLALVLFLTHGRASSQTASETLQQQESDSGSTSAGRPVTLQQVLTGSWNPRAHAISWIAGPDGEDGLLVQRAEVDKEGYMRVDDIRSQEGDDVDSQSGRILIDKAAVRVNGETLMPTFTWPSPDLNKVLLMSNHEKNWRYSFTGRYWIFDVATQTAQPLDPSVPDGRVQLALWSPSSDAVVFVRDNNMYLRKLSSESVVSITKDGGEDLFYGIPDWVYEEEVITDKSVTWWSNDGKYVAFLRTNESAVPEFPVQYFVSRPSGKRPPPGLENYPEVRQIKYPKAGSPNPVVNLLFYDVEKDEVFPVDVPDDFPDDDRIIIEVLWASEGKVIVRATNRESDRVKVFLIDTKSRTGKLVRFEDIANLDGGWVEPSHYTKFIPADPSNGRPDDGYIDTVIHDGYDHLAYFTPLDNPDPIMLTTGEWEVVEAPSAVDLRRGIVYFVATKESPTQRHVYRVHLDGSNLQALTDTSKPGFYDVSFSDGAGYALLSYNGPSVPWQAIINTGGDEITFEKTIEKNPRLASMVETYALPTEIYQNVTIDGFTLQLVERRPPHFNPAKKYPVVFQLYNGPTSQRVDRKFTIDFQSYIASNLGYIVVTLDARGTGYSGRKVRCAVRGNLGHYEAHDQITTAKMWAKKPYVDETRMAIWGWSYGGFMTLKVLEQDAGETFQYGMAVAPVTDWRFYDSVYTERYMHTPEHNPSGYENSTITNVSALSKATRFLLIHGASDDNVHIQNTLTFVDKLDLLNVQNYDMHFYPDSDHNIYFHNAHFMIYERLSNWLINAFNGEWHQIANPVPEDSIWDSVKRSVPAFAH
>XP_040638214_Aspergillus_ruber
MGKLSTEGNRDSLSTSRRRSTSISSETSTDSGLSIDTPTATNHKIHPPPQEPTSMIEGEPYRDVEDGEPQADEPFLGTRKKSPSSSRTRRVVWILGLLCVGGWVLALVLFMVQRRPNYQAAVNALETPDSKSATGFTDSGKPITLEQVLGGQWLGRSHGISWIAGANGEDGLLLQQGESDGKGGYLRIEDIQNRKGDAQSKVLMEKGYVVVDGSVVVPYKTWPSADLKKVLLLSNYEKNWRHSYTGKYWILDVESQTAQPLDPGNPESRIQLAIWSPTSDAVVFVRDNNMYLRKLSSETVIPVTKDGGKDLFYGVPDWVYEEEVFSGNSVTWWSNDGKYVAYLRTRESAVPEYPVQYYLSRPSGKKPLPGLERYPEVRDIKYPKAGAPNPVVDLQFYDVEKDETFSVEVPEEFPDDDRIIMEVLWASGGNVLIRTTNRESDILKIFLINTETRTGKLVRLDNVAELDGGWVEPSQSTRFIPADPNNGRPTDGYIETVVHEGYDHLAYFAPLDNSEPLMLTSGEWEVVDAPSAVDLKKGLVYFVAAKEAPTQRHVYSVKLDGTGFQPLTDISKPGYFDISFSDGTGYALVSYKGPSVPWQAIMNTKGEKATYQETIEENKELARLVQQYAVPTEIYSNVTIDGFTLQTVERRPPHFNPAKKYPVLFHLYGGPGSQTVDRRFNVDFQSYVASNLGYIVVTVDGRGTGFIGRKARCIVRGNLGYYEAHDQIATAKIWAAKPYVDESRLAIWGWSYGGFMTLKTIEQDAGQTFQYGMAVAPVTDWRFYDSIYTERYMHTPDHNPNGYDNSSINDMSALQENVRFTIMHGVSDDNVHLQNTLVLLDKLDIAGVENYDVHVFPDSDHSINFHNAHKIVYDRLSNWLVNAFNGEWHTIAHPVPEESIWERAKRSVSGFAS
>XP_040704630_Aspergillus_sydowii
MRSSEDREESELLPMNRRRSSATSATSDDSGFSVDSVFEEEQKFNVAPADTLGGARGMRYRDEEDGETEANESFLHTKSSTSSRSRRLVWLLVLLCVGGWVLAFVLFVTKGRSDIQRSSDIFQVHEPGPNVPGVNSGRPVKLEQVLSGAFAPKGHAISWIAGPDGEDGLLVEKGESDDGYLRINDIHSKEGETSRVLMKKSSVKVGEQTISPSGTQPSPDLKKVLLASHMEKNWRHSSTGRYWIFDVETQTAEPLDPDNIDGRVQLAIWSPKSDAVAFVRDNNLYIRKLSANSVVAITKDGGEQLFYGAPDWVYEEEVFSGNSVTWWSEDGSKIAFMRTNETAVPEFPIQYYLSRPSGKAPPPGLENYPEVREIKYPKAGAPNPFVSLQFYDVEANEVFSVETPEDFTDANRLIIEVVWANEGQVLVRTTNRESDIFKIFLVDTNLRESKLIRIQDVSELDGGWVEPTQSTRFIPADPENGRPYDGYIDTVIHEGYDHLGYFTPLDNPEPIMLTSGEWEVVGAPTAVDLTRGLVYFIATKEAPTQRHLYSVQLDGSNLQPLTDTSEPGYYGASFSHGTGYAVLSYKGPSVPWQTVISTEGDKTTTLKTIEENAELKSMVRQYALPTEKYQNITVDGFTLQVVERLPPHFNPAKKYPVLFFLYGGPGSQTVNREFNVDFQTYVASSLGYIVVTVDGRGTGFIGREARCIIRGNIGHYEALDQIAAAKEWAQKQYVDESRIAIWGWSYGGFMTLKTLEQDAGETFQYGMAVAPVTDWRFYDSVYTERYMHTPQHNPDGYGNTSISDMSALQNNVRFLVIHGASDDNVHIQNTLTLIDNLDLAGVQNYDVHVYPDSDHSIFFHNAHAMVYERKSSSPPRFSSFFHLFPPFVCFVLGD
>XP_001209038_Aspergillus_terreus
MGKSEADEDAQFLPMNRPRSSSAASQTSSDSGLSVESALIRNSTYGKTPDEAYNPAGDPRYRDIEDGEAESDQPFLPSRKGSGARARRVFWGLLLLCLAGWVLAFVLFLIQGRSGYSATSEELQQHEADSSAGVTSDGKPVTLKQVLSGDWLPRSHGIAWIAGPDGEDGLLVEAGEDGGEGFLRVKDIRARHGDDAGTLKSRVLMKKSTFYAGQRSILTRLTWPSPDLKKVLVLSDYEKNWRHSYTGLYWIFDVDSQTAEPLDPDVPEGRVQLASWSPNSDAVVFVRDNNMFLRKLSSDKVVPITKDGGKDLFYGVPDWVYEEEVLSGNSATWWSNDAKYVAFLRTNESTVPEYPVQYFLSRPSGKKPLPGLEDYPDVRQIKYPKAGAPNPVVNLQFYNVEKNEVFSVEVPDDFADDDRIIIEVLWAAESNVLVRATNRESDVLKIFLIDTESRTGKMVRLEDIVGLDGGWVEPSQSTRFIPADPAAGRPNDGYIDTVIHDGYDHLAYFTPLDNPEPIMLTTGEWEVVEAPTAVDLRRGLVYFVATKEAPTQRHVYQVQLDGSNLKPLTDTSKPGYYHVSFSDGTAYALLSYQGPSIPWQAIINTEGDDVVFEETIEENPELARMVETYAIPSKVFSNITIDGFTLQMVERRPPHFNPHKKYPVLFFLYGGPGSQTVDRKFTIDFQSYVASNLGYIVVTLDGRGTGFIGREARCIIRGNLGYYEAHDQITAAKMFAEKSYVDESRMAIWGWSYGGFMTLKTLEQDAGQTFQYGMAVAPVTDWRFYDSIYTERYMHTPQHNPSGYDNSSITDMAALEENVRFLVMHGASDDNVHLQNTLTLIDKLDLSNVQNYDVHFYPDSDHSIFFHNAHYMVYERLSNWLVNAFNGEWHRIAAPVPDNSMWQRFKRALPVFVH
>XP_022489988_Penicillium_arizonense
MGKLDEGHPESVSLTRQRSESLASQTSTDSGLSIASAAFMENHKRANTIPEEGDGERYRDIEDGGEPGSDIPLLPSGKKVGSSSRLRQIVWLLVVLCVGGWVLAFVLFLTQKRPDTAALSSVSTVEIHEPDSATGGTSYGKPVTLEQVLTGDWLPRSHAISWIAGPNGEDGLLVERGEKQDAYLRVEDIRNSKDGVDSLETKVLMKKGYIWGDGEIVTPVKTWPSPDLNKVLIMSNSQHNFRHSYFGKYWIFDVATQKAEPLDPQNLSARVQLAAWAPTSDAVAFVRENNLYLRKLASSDVIPITKDGGENLFYGVPDWVYEEEVFQGNTGTWWSTDGKYVAFLRTNESAVPEYPIQYFLSRPSGKKPLPGLENYPEVSQIKYPKPGSPNPVVNLQFYDVEKNEVFSFDMPEDFVDEERIIIEIVWASGGKVLIRETNRESDVVKIFVMDTKARTGKLVRSDDIAALDGGWVEPSQSTRFIPADAENGRPHDGYIDTVIYEGYDHLAYFTPFENPEPVMLTKGNWEVVQAPSAIDLKKGLVYFVATKEAPTERHVYSVKLDGSDLRPLTDTSKPGFFDVSFSDGAGYGLLSYKGPAVPWQAVINTHGSEIEFESFIEENPKLSEMVEDFALPAEVYTNVTIDGYTLQVLERRPPHFNPKKKYPVLFFLYGGPGSQTVDRKFTIDFQSYVASSLGYIVVTMDGRGTGFIGREARCIVRGNIGYYEAHDQIETAKLWSNKDYVDETRMAIWGWSYGGFMALKVLEQDAGETFQYGMAVAPVTDWRFYDSIYTERYMHTLEHNPTGYDNASINNVMALGQNTRFLIMHGVADDNVHLQNTLVLIDKLDLSNIDNYDMQVFPDSDHSINFHRAHTLVYERLSSWLINAFNGEWQRIDNPKPEEST
>XP_014538078_Penicillium_digitatum
MGKFEDEGNSKSVPLNRQRSESLASQISTDSGLSIASESFMKNYKGGNTMPMEEGDGDRYRDIEDGGEPGSDEPLISSGKKAGSSSRLRQIVWLLVMLCVGGWVLAFVLFLTQKRPDTDTVTLSSASTASNTSAVEIHEPHSTTSGVSHGKPVTLEQVLRGTWSPKSHAISWIAGPDGEDGLLVEQGEKEDAFLRVKDIRSSKNGVDDLETRVLMEKPYIWFDGEAMIPVKTWPSPDLNKVLIMTDTQSNWRHSYFGKYWILDVATQKAEPLDPGNLSGRVQLAVWSPTSDAVVFVRENNLFLRKLASLEVTPITKDGNENLFYGVPDWVYEEEVFAGNTGTWWSGDGKFVAFLRTNESAVPDYPVQYFLSRPSGKEPPPGLENYPEVRQIKYPKPGSPNPIVNLQFYDVEKNEVFSFEMPEDFVDDERIIIEIVWASGGNVLVRETNRESDVVKIFVMDTKARTGKLVRSDDIAALDGGWVEPSQSTRVIPADPQNGRPHDGYIDTVIYEGYDHLAYFTPFDNPVPVMLTKGNWEVVKAPSAVDLKKGLVYFVATKEAPTQRHVYSVKLDGSDLRPLTNISAPGFFEVSFSHGAGYGLLSYKGPAVPWQAVINTQGDGIDFINLVEENVELAKMVEHFALPIEVYTNVTIDGYTLQVLERRPPNFDPAKKYPVLFFLYGGPGSQTVDRKFTIDFQTYIASSLGYIVVTVDGRGTGFIGREARCVVRGNIGHYEALDQIETAKIWASKSYVDESRMAVWGWSYGGYMTLKVLEQDAGETFQYGMAVAPVTDWMFYDSIYTERYMHTPEHNPSGYANASISDVMALGRSVRFLIMHGVADDNVHLQNTLVLIDKLDLKNIDNYDMQVFPDSDHSIQFHMAHALVYERLSSWLINAFNGEWQRIASPKPQS
>XP_016602315_Penicillium_expansum
MGKFEDEGNSESVPLNRQRSESLTSQTSTDSGLSIASESFMKSHKGGNTMPMEEGEGERYRDIEDGGEIGSDEPLISSGKKAGSSSRLRQIVWLLVLLCVGGWVLAFVLFLTQKRPDIAALSSAATTSTAVIHEPDSATGHATHGKPVTLEQVLSGTWSPKSHAISWIAGPDGEDGLLVEQGEKQDAFLRVKDIRSSKNGVDALETRVLMKKAYIWFDGEALPPAKTWPSPDMNKVLIMTDSQSNWRHSYFGKYWILDVATQKAEPLDPGNLSGRVQLAAWSPTSDAVVFVRENNLYLRKLASLEVTPITKDGNENLFYGVPDWVYEEEVFAGNTGTWWSGDGKFVAFLRTNESAVPEYPIQYFLSRPSGKEPPPGLENYPEVRQIKYPKPGSPNPIVNLQFYDVEKNEVFSFEMPEDFVDDERIIIEIVWASGGKVLVRETNRESDVVKIFVMDTKARTGKLVRSDDIAALDGGWVEPSQSTRVIPADPENGRPHDGYINTVIYEGYDHLAYFTPFDNPEPVMLTKGNWEVVKAPSAVDLKKGLVYFVATKEAPTQRHVYSVKLDGSDLRPLTDVSAPGFFEVSFSHGAGYGLLSYKGPEVPWQAVINTQGDEIDFINLIEENVKLAKMVEDFALPTEVYTNVTIDGYTLQVLERRPPNFDPAKKYPVLFYLYGGPGSQTVDRKFTIDFQTYVASSLGYIVVTVDGRGTGFIGREARCVVRGNIGHYEALDQIETAKIWASKSYVDESRMAVWGWSYGGYMTLKVLEQDAGETFQYGMAVAPVTDWRFYDSIYTERYMHTPEHNPSGYANASISDVTALGQSVRFLIMHGVADDNVHLQNTLVLIDKLDLKNIDNYDMQVFPDSDHSIQFHMAHALVYERLSSWLINAFNGEWHRITSPKPQEST
>XP_040644413_Penicillium_griseofulvum
MGKFEDEGSSEAQPLTRKWSESHTSQTSTDSGLSIASESFMKNHKGGNTMPREDGDGDRYRDMEDGGETASDEPLISSGKKVGSSSRLRRIVWLLVLLCVGGWVLAFVLFLMQKRPDAAALSSASGVETHESDPITGGMSHGKPVTLEQVLSGTWSPKSHAISWIAGPNGEDGLLVEQGEKQDAFLRVKDIRTSKDGVDNLETRVLMKKGYIWFDGKSIPPAKTWPSPDMNKVLVMTDIQSNWRHSYFGKYWILDVATQKAEPLDPGNLSGRVQFAAWSPTSDAVVFVRENNLYLRKLASLEVTPITKDGDENLFYGVPDWVYEEEVFAGNTGTWWSGDGKFVAFLRTNESAVPEYPIQYFLSRPSGKKPPPGLENYPEVRQIKYPKPGSPNPIVNLQFYDVEKNEVFSFEMPEDFVDDERIIIEIVWASEGKVLIRETNRESDVVKIFVMDTKARTGKLVRSDDIAALDGGWVEPSQSTRFIPADPKNGRPHDGYIDTIIHEGYDHLAYFTPFDNPEPVVLTKGNWEVVKAPSAVDLKKGLVYFIATKEAPTQRHVYSVKLDGSDLRPLTDTSAPGYFDVSFSHGAGYGLLSYRGPSVPWQAVINTQGDEIEFINLIEENLELAKLAKDSALPTEVYTNVTIDGYTLQVLERRPPNFNPAKKYPVLFFLYGGPGSQTVDRKFTVDFQTYVASSLGYIVVTVDGRGTGLIGREARCVIRGNIGHYEALDQIATAKIWANKSYVDESRMAIWGWSYGGYMTLKVLEQDAGETFQYGMAVAPVTDWRFYERYMHTPEHNPSGYANASITDVMALGHNVRFLIMHGVADDNVHLQNTLVLIDKLDLENIANYDMQVFPDSDHSIQFHMAHALVYERLSSWLINAFNGEWRRIASPKPQKST
>XP_038932997_Penicillium_roqueforti
MGKFEDEGNSESVPLTRQRSESLASQISTDSGLSISSESSMKNHKGGNTLPMEEGEGDRYRDIEDGGETGADEPLISNRKKAGSSGRLRQIVWLLVFLCVGGWVLSFVLFLTQKRPDNAALSSASTVDVHEPGLATGNTSHGKPVTLQQILSGTWSPKSHAISWIAGPNGEDGLLVEQDEKKDAFLQVKDISGNKDGVDHLETRVLMKKGYIWFDGEAIPPVKTWPSPNMKKVLVMTDTQSNWRHSYFGKYWIFDVATQKAEPLDPGNLSGRVQLAAWSPTSDGVVFVRENNLYLRKLASLEVIPITKDGDENLFYGVPDWVYEEEVFAGNTGTWWSDDGKFVAFLRTNESAVPEYPIQYFLSRPSGKQPPPGLKNYPEVRQIKYPKPGSPNPIVNLQFYDVEKNEVFSFDMPEDFVDDERIIIEIVWASEGKVLIRETNRESDVVKIFVMDTKARTGKLVRSDDIAALDGGWVEPTQSTRVIPADPKNGRPHDGYIDTVIYEGYDHLAYFTPFDNPEPVILTKGKWEVVNAPSAVDLKKGLVYFIATKEAPTQRHLYSVKLDGSDLRPLTDTSAPGFFDVSFSHGAGYGLLSYKGPSVPWQAVINTQGDEIDLINLIEENVELSKMVEEFALPTEVYTNVTIDGYTLQVLERRPPNFNPEKKYPVLFFLYGGPGSQTVDRKFTIDFQTYVASSLGYIVVTVDGRGTGFIGREARCVVRGNIGHYEAMDQISTAKIWASKSYVDESRMAVWGWSYGGYMTLKVLEQDAGETFQYGMAVAPVTDWRFYDSIYTERYMHTPEHNPSGYANASISDVMALGHSVRFLIMHGVADDNVHLQNTLVLIDKLDLRNIDNYDMQVFPDSDHSIQFHRAHALVYERLSSWLINAFNGEWHRTASPKPQEST
>XP_002563136_Penicillium_rubens
MGKFEDDGNSESVPLTRQRSESLASQTSTDSGLSIASESFMKNHKGGNTMPTDGGDGDRYLDVEDGGETGLDEPLISSGTKTGSSSRLRKIVWLLVLLCVGGWVLSFVLFLTQKRPDTAALSSASTVEIHEPGPATGGTSHGKPVTLEQVLSGTWSPKSHAISWIAGPDGEDGLLVEQGEKQDAFLRVKDIRSSEDGVDNLETRVLMKKGYIWFDGEAMLSAKTWPSPDMNRVLVMTDIQSNWRHSYFGKYWILDVATQKAEPLDPGNLSGRVQLAAWSPTSDAVVFVRENNLYLRKLTSLEVTPITKDGDENLFYGVPDWVYEEEVFSGNTGTWWSDDGKFVAFLRTNETAVPEYPIQYFRSRPSGKQPPPGLENYPEVRQIKYPKPGSPNPIVNLQFYDVEKNEVFSFEMPEDFVDDERIIIEVVWASEGKVLIRETNRESDVVKIFVMDTKARTGKLVRSDDIAALDGGWVEPTQSTRVIPADPKNGRPHDGYVDTVIYEGYDHLAYFTPFDNPEPVMLTKGNWEVVNAPSAVDLKKGLVYFVATKEAPTQRHVYSVKLDGSDLRPLTDTSAPGFFDVSFSHGAGYGLLSYKGPAVPWQAVINTQGDEIDFINLIEENVELAKMVEESAIPTEVYSNVTIDGYTLQVLERRPPNFNPEKKYPVLFFLYGGPGSQTVDRKFTIDFQTYVASNLGYIVVTVDGRGTGFIGREARCLVRGNIGHYEAIDQIETAKIWASKSYVDESRMAVWGWSYGGYMTLKVLEQDAGETFQYGMAVAPVTDWRFYDSIYTERYMHTPEHNPSGYANASIDDVMALGHSVRFLIMHGVADDNVHLQNTLVLIDKLDLKNIDNYDMQVFPDSDHSIQFHMAHALVYERLSSWLINAFNGEWHRTANPKPQEST
>XP_040810420_Penicillium_solitum
MGKFEDEGNSESVPLNRQRSESVASQTSTDSGLSIASESFMKNYKGGNAMPMQGGDGDRYRDIEDGGETGSDEPLISSGKKVGSSSRLRQIIWLLVLLCVGGWVLAFVLFLTQKRPDTAALSSAPTAEIHEPTVEIHEPDSAPGVKSHGKPVTLEQVLSGTWSPRSHAISWIAGPDGEDGLLVEQGEKQDAFLRVKDIRSSKDGVDNLDTRVLMKKAYIWFEGEAMLPAKTWPSPDMNKVLVMTDIQSNWRHSYFGKYWIFDVATQKAEPLDPGYLSGRVQLATWSPTSDGVVFVRENNLYLRKLASLEVTPITKDGNENLFYGVPDWVYEEEVFAGNTGTWWSDDGKFVAFLRTNESAVPEYPIQYFLSRPSGKEPPPGLENYPEVRQIKYPKPGSPNPIVNLQFYDVEKNEVFSFEMPEDFVDTERIIIEIVWASEGKVLIRETNRESDVVKIFVMDTKARTGKLVRSDDIAALDGGWVEPSQSTRVIPADPKNGRPHDGYIDTVIYEGYDHLAYFTPFDNPEPVMLTKGNWEVVKAPSAVDLKKGLVYFVATKEAPTQRHVYSVKLDGSDLRPLTDVSAPGYFDVSFSHGAGYGLLSYKGPAVPWQAVINTQGDEIDFLNLIEENVELAKMVEDFALPTEVYTNVTIDGYTLQVLERRPPNFDPAKKYPVLFFLYGGPGSQTVDRRFTIDFQTYVASSLGYIVVTVDGRGTGFIGREARCVVRGNIGHYEALDQIETAKIWASKSYVDESRMAVWGWSYGGYMTLKVLEQDAGETFQYGMAVAPVTDWRFYDSIYTERYMHTPEHNPSGYANASISDVMALGHSVRFLIMHGVADDNVHLQNTLVLIDKLDLKNIDNYDMQVFPDSDHSIQFHMAHALVYERLSSWLINAFNGEWHRITSPKPQEST
>XP_022582697_Penicilliopsis_zonata
MGKPETTPLKRTASSASLSSTSTASSLSDESAFLADDSLPQPRDTVGMNSGEDRYRDIEDGEGDPEEPFLPVRPKKASGSRSRRVLWVLGMLCVGGWALAFLLFVTQGHGTASTAATATTAYDPDSATGSTNYGRPVTLDQVLGGEWSARRHAISWIAGPNGEDGLLVERGEGGDKGYLRVEDIRSRKEGAEAAAQSRVLMKDSFLRVGDRMVAPSDLWPSPDMESVLIVSDRESNWRHSFFGKYWILDVKTQTAQPLDPSNTEGRIQLALWAPTSDAVVFVRDNNMYLRNLASTEVIPITKDGGEDYFYGVPDWVYEEEVFAGRSVTWWSSDGKYIAFLQTNESTVPEYPVQYFLSRPSGTKPLPGLENYPEVRQIKYPKSGAPNPVVALQFYDVAKNEVFSVDIPGDFADDDRIIIEVLWASKAKVLVRETNRESDVLKLFLIDTESRSAKLVRSDDVAGLDGGWVEPTQSTRFIPANPERGRPDDGYIDTVIHEGYDHLAYFTPLDNPNPIMLTSGEWEVVNGPSAVDLERDLVYFVATKQAPTERHVYRVKLDGSGFQALTETSKAGYYGASFSHGAGYALVSYQGPSVPWQSLISTQGAEAVTEEVIEENPELSRKVKEYALPIEIYQNVTIDGYTFQVVERRPPHFNPAMQYPVLFHLYGGPGSQTVDRKFTVDFQSYVASNLGYIVVTVDGRGTGYIGRKARCSVRGNLGYYEAHDQIETAKIWASKKYVDETRMAIWGWSFGGFMTLKTLEQDAGETFQYGMAVAPVTDWQFYDSVYTERYMHTPQHNPEGYANSTISDMSALQKNTRFLVMHGVSDDNVHFQNTLALLDKLDLASVENYDVHFFPDSDHSIYFHNGHTMVYERLASWLINAFNGEWHRIANPTPDDSMWARVKRAFSLS
>XP_016619952_Cladophialophora_bantiana
MDNAQACRAPTATPPPPPPLQSQDPNQAQPLRIITGLGVEEPLISPRKRISRRDIDNAVSPFTHQPLSCAHNSKNSQSRSTSLAFDYDVFNGGPRRQPPASIMGRVGQTLQEEEETLMTRGSQSSDDPYPRPSEESVTTVSTTSLVLESLNSAIAVKKPLQPSQYRDDESDPELPRFNDKNYTIGGQRMSKGLRRAIWIISVVAIVGWILAVVVFVAGGRYKHASALEYDHDTPIKSSAKKVTLDQIQSGQWSPKYANIEWTPGPNGEDGLLLEINQPNKEYLVVEDIRSRTPSAANAFKSTTLVKSGWIKYGGQQLWTSEFWVSPDMKHVLLMANPAKVFRHSFLGLYFILDVETQNVQPLDPAFPETRIQLAQWSPKSDSVVFTRENNLFLRHLSSPQVTTITTDGGPEYFYGIPDWAYEEEVFGTNTATWWARDGQYLAFLRTNETTVPEYPVQYFLSRPSGKKPLEGLENYPEVKEIKYPKAGAPNPVVDMLFYDIAKGEVFSVDIDGGFPNEDRIIFNIVWADGGRALVSESNRESDRVRVVLVDVASQTGHTVRIVDLKDVDGGWIEPTQQTKYIPADPASGRPEDGYVDIVISDNGNHLAYFSPLNSSIPVMLTRGNWEVDGGPAAVDLKNNLVYFVAAKEAPSQRHLYSVKLDGTAMASLVPTNEAAYWESSFSSGAGYVSLKYTGPGIPYQKVVSTPANSERIEQMLEDNKDLAKMASSHELPHQVFQNVTIDGYTLQVVERRPPHFDPKKKYPVLFYLYGGPGSQMVNRRFHVDFQSYIASSLGYIVVTVDGRGTGFIGRKARTIIRNELGTYEAHDQIATAKMWADKAYVDADRMAIWGWSYGGFMTLKVLETDAGETFKYGMAVAPVTDWQFYDSIYTERYMRTPQNNPLGYSKSAISNVTAISQNVRFLIMHGVADDNVHMQNTLTLLDKFDLAGIENYDVHFFPDSDHSILFHNANHIVYDKLAKWLVNAFNGEWYKTEDPKPMELGT
>XP_008730975_Cladophialophora_carrionii
MDSDAAPCRSPSTASSASAFASTSATSQNPSEAGILRVISDLRTKQLPPPSPRRRVSITTRRDFDGAVSPCTSQPPTPWPDNAPPTQSRSTSLAFNYDIFITSPRRLPPSPRMGTLPEERETLINQADRSSEDAYPRLSHDSVTTASTASLVLESLNSSHATEKRSQPTDYRDDDSDPELPRFKDKNYTIGGQRMSRGLKRAIWILSAIAVVGWGLALLAFVAGGRYKHASTLDYDHETPIKSSGKKVTMEQIRNGQWSPRYANIEWTAGPNGEDGLLLEINQQAKDYLVVEDIRSRTSSAANAFKTKTLVKSGWINYGGQQYWTSDFWVSPDMKKVLLLANPEKVFRHSFLGLYFILDVETQNAQPLDPAMPDAKIQLAQWSPQSDSIVFTRDNNLFLRSLSSPQVTPITTDGGPEYFYGIPDWAYEEEVFGTNTATWWARDGQYLAFLRTNETTVPEYPVQYFLSRPSGKKPLEGLENYPEVKEIKYPKAGAPNPVVDMLFYDIAKQEVFSVDIEGGFPDDDRIIFNIVFANDGKALVSESNRESDRVRVVLVDVAAQSGHTVRVVDLKDVDGGWIEPTQQTKYIPADPDNGRPEDGYVDVVVSNNGNHLAYFSPLNSSIPVMLTKGDWEVDGGPAAVDLKNNLVYFTAAKEAPTQRHVYSVKLDGTDMQSLVPTDEAGYWDSSFSSGAGYISLKYTGPNIPYQKVISTPANPEKISQVLEENKHLAQVAASHELPHQIFQNVTVDGYTLQVVERRPPHFDPKKKYPVLFYLYGGPGSQMVNRRFHVDFQSYVASSLGYIVVTVDGRGTGFIGREARTIIRNNLGSYEAHDQIATAKIWAKKSYVDAERIAIWGWSYGGFMTLKVLETDAGETFKYGMAVAPVTDWRFYDSIYTERYMRTPQNNPLGYDKSAISNVTALSQNVRFLIMHGVADDNVHMQNTLTLLDKFDLAGIENYDVHFFPDSDHSIAFHNANSIVYDKLGKWLVNAFNGEWYRTEDPRPVETGEVNSDLDERETR
>XP_016245424_Cladophialophora_immunda
MMGRASESLQEEEETLISRSRQSADNPYPRPSQDSMTTVSTVSLVLESLNSSIPVKEPLQPPSRYRDDESDPELPRFNDKNYTIGGQRMSKGLRRAIWIVAVVGIIGWGLAVVVFVAGGRYKHASTLDYDHDTPIKSSAKKVTLGQIQTGQWSPRYANIEWTPGPNGEDGLLLEINQPNQDYLVVEDIRTGTSSEANAFKRTTLVKSAWIKYGGQQLWTSEFWVSPDMKHVLLMANPEKVFRHSFLGLYFILDVETQNVQPLDPAFPETKIQLAQWSPRSDSVVFTRDNNLFLRHLSSPQVTTVTTDGGPEYFYGIPDWAYEEEVFGTNTATWWARDGQYLAFLRTNETTVPEYPVQYFLSRPSGKKPIEGLENYPEVKEIKYPKAGAPNPVVDMLFYDISKGEVFSVDIEGGFPDADRIIFNIVWADDGKALVSESNRESDRVRIVLVDVPSHTGHTVRIVDLKDVDGGWIEPSQQTKYIPADPANGRPEDGYVDIVISDNGNHLAYFSPLNSSIPVMLTRGSWEVDGGPAAIDLKNNLVYFIAAKEAPTQRHLYSVKLDGTDFASLVPTDEAAYWESSFSAGAGYVSLKYTGPGIPYQKVVSTPANPDKVEEMLEDNQDLAKMASSHELPHQVFQNVTIDGSILQVVERRPPHFDPKKQYPVLFYLYGGPGSQMVNRRFHVDFQSYIASSLGYIVVTVDGRGTGFIGRKARTIIRNELGTYEAHDQIATAKMWAKRSYIDADRIAIWGWSYGGFMTLKVLETDAGETFKYGMAVAPVTDWRFYDSIYTERYMRTPQNNPLGYSKSAISNVTAISQNVRFLIMHGVADDNVHMQNTLTLLDKFDLAGIENYDVHFFPDSDHSILFHNANHIVYDKLANWLVNAFNGEWYRTEDPKPIDLGS
>XP_007746092_Cladophialophora_psammophila
MDDAQASRAPTAAPPPPPPSQSQDPNQTQPLRIITGLGVEEPLVSPRKRISRRDVDDAVSPFTHQPLSCADNSNNSQSRSTSLAFNYHVFNGVPRGQPPTAIMARASQTLQEEEETLMTRGSQSSDDPYPRPSEESVTSVSTTSLVLESLNSAIAVKKPLQPSQYRDDESDPELPRFNDKNYTIGGQRMSKGLRRAIWIVSVVAIVGWISAVVVFVAGGRYKHASALEYDHDTPIKSSAKKVTLAQIQSGQWSPKYANIEWTPGPNGEDGLLLEINQPNKEYLVVEDIRSRTPSAANAFKSTTLVKSGWIKYGGQQLWTSEFWVSLDMKHVLLMANPEKVFRHSFLGLYFILDVETQNVQPLDPAFPETRIQLAQWSPKSDSVVFTRDNNLFLRHLSSPQVTTITTDGGPEYFYGIPDWAYEEEVFGTNTATWWARDGQYLAFLRTNETTVPEYPVQYFLSRPSGKRPLEGLENYPEVKEIKYPKAGAPNPVVDMLFYDIAKGEVFSVDIDGGFPDEDRIIFNIVWADDGRALVSESNRESDRVRVVLVDVASQTGHTVRIVDLKDVDGGWVEPSQLTKYIPADPANGRPEDGYVDIVISDNGNHLAYFSPLNSSIPVMLTRGNWEVDGGPAAVDLKHNLVYFVAAKEAPSQRHLYSVKLDGTAMASLVPTNEAAYWESSFSSGAGYVSLKYTGPGIPYQKVVSTPANSEKIEQMLEDNKDLAKMASSHELPYQVFQNVTIDGYTLQVVERRPPHFDPKKKYPVLFYLYGGPGSQMVNRRFHVDFQSYIASSLGYIVVTVDGRGTGFIGRKARTIIRNELGTYEAHDQIATAKMWADKAYVDADRMAIWGWSYGGFMTLKVLETDAGETFKYGMAVAPVTDWQFYDSIYTERYMRTPQNNPLGYSKSAISNVTAISQNVRFLIMHGVADDNVHMQNTLTLLDKFDLAGIENYDVHFFPDSDHSILFHNANHIVYDKLAKWLVNAFNGEWYKTEDPKPMELGT
>XP_018688138_Fonsecaea_erecta
MDHVPTAQLETRHRTAPPPPSSPSQVSNQSQPLRIITGLGTEGPLVSPRKRISRRDTASAVSPCAYRALSCTDNPNLAQSRSTSLAVNYDVFNWIPRRQPPTSIMGTASQSTQEEQEKLMDGSRQSSDHPSPRLSEESVTTASTVSLVLESLNSAIALKEPLQHPSRYRDDESDPELPRFSDKDYTIGGQRMSKGLRRTIWIVSVVGVIGWILAVVVFVAGGRHKHASTLEYDHETPIKSSAKKVTLEQLRSGQWSPRYANIEWTPGPNGEDGLLLEINQPNQDYLVVEDIRSGTPSEINAFKRTTLVKSAWIKYNGQQLWTSDFWVSPDMKHVLLMANPEKVFRHSFLGLYFILDVETQNVQPLDPALPDTSIQLAQWSPRSDSVVFTRDNNLFLRHLSSPEVTTITTDGGPEYFYGVPDWAYEEEVFGTNTATWWARDGQYLAFLRTNETTVPEYPVQYFLSRPSGKKPLEGLENYPEVKEIKYPKAGAPNPVVDMLFYDIAKAEVFSVDIEGGFPDEDRIIFNIVWADDGKALVSESNRESDRVRIVLVDVPSQTGHTVRIVDLKEVDGGWIEPTQKAQYIPADPTHGRPEDGYVDIVISDNGNHLAYFSPLNSSIPVMLTRGDWEVDGGPAAVDLENNLVYFVAAKEAPTQRHLYSVKLDGTNMDSLVPTDEAGYWESSFSSGAGYVSLKYTGPGIPYQKVVSTPANPEKIEEMLEDNQDLAKMASSHELPHQVFQNVTIDGYTLQVVERRPPHFDPKKKYPVLFYLYGGPGSQMVNRRFHVDFQSYIASSLGYIVVTVDGRGTGFIGRKARTIVRNELGSYEAHDQIATAKLWAEKPYVDADRMAIWGWSYGGFMTLKVLETDAGETFKYGMSVAPVTDWRFYDSIYTERYMRTPQNNPLGYAKSAISNVTAISQNVRFLIMHGVADDNVHMQNTLTLLDKFDLAGIENYDVHFFPDSDHSIQFHNANPIVYDKLANWLVNAFNGEWYRTDDPKPIGLET
>XP_022512514_Fonsecaea_monophora
MAIVEAAQLETRRQPASPPPSSTLFQATTRSEPLCILTGLGAEGPLASPRKRIPRADATSAVSPFTCQPLSCSDNSNHPQSRSTSLAFNYDVFNGSPRRPPPTSIMKRGGNTLQEEEETLMSGSRRSSNDPYPTPSEESVSTVSTASLVLESLNSVFAAKEPLQQPSNYRDDESDLELPRFNDKNYTVGSQRMSKGLRRAVWIVSIVGIIGWVLAVVFFVAGGRYKHASTLDYDHDTPMKSSAKKVTLAELQSGQWLPRYANIEWTPGPSGEDGLLLEINQPNQDYLVVEDIRSGTSSQANAFKRTTLVKSGWIKYGGQQLWTSEFWVSPDMKHVLLMASPEKVFRHSFLGLYFILDVETQNVQPLDPALPETKIQLAQWSPRSDSIVFTRDNNLYLRHLSSPQVTTITTDGGLEYFYGIPDWAYEEEVFATNTATWWATDGQYLAFLRTNETTVPEYPVQFFLSRPSGKKPIEGLENYPEVKEIKYPKAGAPNPVVDMLFYDISKGEVFSVDIEGGFPDEDRIIFNIVWADGGKALVSESNRESDRVRVVLVDVPTQTGHTVRVVDLKDVDGGWIEPTQHTRYIPADPSKGRAEDGYVDIVVSDNGNHLAYFSPLNSSTPVMLTRGGWEVDGGPAAVDLENNLVYFVAAKEAPTQRHLYSVKLDGTGMKSLVPTDEAAYWESSFSSGAGYVSLKYTGPGIPFQKVVSTPTNPDKIEEILEDNQDLAKMASSHALPHQVFQNITIDGYTLQVVERRPPHFDPKKKYPVLFYLYGGPGSQMVNRRFHVDFQSYIASSLDYIVVTVDGRGTGFIGRKARTIVRNELGTYEAHDQIAAAKAWAGKPYVDADRMAIWGWSYGGFMTLKVLETDAGETFKYGMAVAPVTDWRFYDSIYTERYMRTPQNNPLGYSKSAVSNVTAISQNVRFLIMHGVADDNVHMQNTLTLLDKFDLAGVENYDVHFFPDSDHSIQFHNANHIVYDKLANWLVNAFNGEWYRTEDPKPVDMGA
>XP_016630620_Fonsecaea_multimorphosa
MDAASAAQLETRHRIAPQPPPPPPPSSSRISEKSQTLRIITDLGAEGPLVSPRKRISRKDPASAVTPCAYQPLSCTDNPNHTQSRSTSLAVNFDVFNWSPRRQPPTSIMGTASQSLQEEQETLIKGSRQSSEDPYPRPSEESVTTASTVSLVLESLNSADAVKEPLQQPSSYRDDDSDPELPRFNDKNFTIGGQRMSKGLRRAIWIVSVVGIIGWILAVVIFVAGGRYKHASTLDYDHETPIKSSAKKVTLEQIQSGQWSPRYANIEWTPGPNGEDGLLLEINQPNQDYLVVEDIRSGTPSEVNAFKRTALVKSGWIKYGGQQFWTSEFWVSPDMKHVLLMANPEKVFRHSFLGLYFILDVETQNAQPLDPALPDAKIQLAQWSPRSDSVVFTRDNNLFLRHLSSPQVTTITTDGGPEYFYGIPDWAYEEEVFGTNTATWWARDGQYLAFLRTNETTVPEYPVQYFLSRPSGKKPIEGLENYPEVKEIKYPKAGAPNPVVDMLFYDIKKGEVFSVDIEGGFPDEDRIIFNIVWADEGKALVSESNRESDRVRIVLVDVPSQSGHTVRIVDLKDVDGGWIEPSQQAKYIPADPANDRPEDGYVDIIISDNGNHLAYFSPLNSSIPVMLTRGNWEVDGGPAAVDLKNNLVYFVAAKEAPTQRHLYSVKLDGTSMDSLVPTNEAAYWESSFSSGAGYVSLKYTGPGIPYQKVVSTPANPEKIEEVLEDNQDLAKMASSHELPHQVFQNVTIDGYTLQVVERRPPHFDPKKKYPVLFYLYGGPGSQMVNRRFHVDFQSYIASSLGYIVVTVDGRGTGFIGRKARTIVRNELGTYEAHDQIATAKLWAEKPYVDADRMAIWGWSYGGFMTLKVLETDAGETFKYGMSVAPVTDWRFYDSIYTERYMRTPQDNPLGYSKSAISNVTAISQNVRFLIMHGVADDNVHMQNTLTLLDKLDLAGIENYDVHFFPDSDHSILFHNANHIVYDKLANWLVNAFNGEWYRTEDPKPIDLGT
>XP_022494315_Fonsecaea_nubica
MAIVEAAQLETRRPPASPPPPPPSSTLFQDTNRSRPLRILTGLGAEGPLASPRKRISRADTASAVSPFTCQPLSCSDNSNHSQSRSTSLAFNYDVFNGSPRRQPPTSIMRRGGNTLQEEEETLMSGSRRSSNDPYPRPSEESVSTVSTASLVLESLNSVIAVKEPLREPSNYRDDESDLELPRFNDKNYTIGSQRMSKGLRRAVWIVSIVGIIGWVLAVVFFMAGGRYKHASTLDYDHDTPIKSSAKKVTLAELQSGQWLPKYANIEWTPGPNGEDGLLLEINQPNQDYLVVEDIRSGTSSQANAFKRTTLVKSGWIKYGGQQLWTSEFWVSPDMKHVLLMASPEKVFRHSFLGLYFILDVETQNVQPLDPALPETKIQLAQWSPRSDSIVFTRDNNLYLRHLSSPQVTTITTDGGPEYFYGIPDWAYEEEVFATNTATWWARDGQYLAFLRTNETTVPEYPVQFFLSRPSGKKPIEGLENYPEVKEIKYPKAGAPNPVVDMLFYDISKGEVFSVDIEGGFPDEDRIIFNIVWADGGKALVSESNRESDRVRVVLVDVPTQTGHTVRVVDLKDVDGGWIEPTQHTRYIPADPSKGRAEDGYVDIVISDNGNHLAYFSPLNSSTPVMLTRGGWEVDGGPAAVDLENNLVYFVAAKEAPTQRHLYSVKLDGTDMKSLVPTDEAAYWESSFSSGAGYVSLKYTGPGIPYQKVISTPTNPDKIEEILEDNHDLAKMASSHALPHQVFQNITIDGYTLQVVERRPPHFDPKKKYPVLFYLYGGPGSQMVNRRFHVDFQSYIAGSLDYIVVTVDGRGTGFIGRKARAIVRNELGTYEAHDQIAAAKAWAGKPYVDADRMAIWGWSYGGFMTLKVLETDAGETFKYGMAVAPVTDWRFYDSIYTERYMRTPQNNPLGYSKSAVSNVTAISQNVRFLIMHGVADDNVHMQNTLTLLDKFDLAGVENYDVHFFPDSDHSIQFHNANHIVYDKLANWLVNAFNGEWYRTEDPKPVDLGA
>XP_013277957_Fonsecaea_pedrosoi
MAIVEAAQLETRRQPASPPPSSTLFQATIRSEPLCILTGLGAEGPLASPRKRISRADATSAVSPFTCQPLSCSDNSNHPQSRSTSLAFNYDVFNGSPRRPPPTSIMKRGGNTLQEEEETLMSGSRRTSNDPYPRPSEESVSTVSTASLVLESLNSVFAAKEPPQQPSNYRDDESDLELPRFNDKNYTIGSQRMSKGLRRAVWIVSIVGIIGWVLAVVFFVAGGRYKHASTLDYDHDTPMKSSAKKVTLAELQSGQWLPRYANIEWTPGPSGEDGLLLEINQPNQDYLVVEDIRSGTSSQANAFKRTTLVKSGWIKYGGQQLWTSESWVSPDMKHVLLMASPEKVFRHSFLGLYFILDVETQNVQPLDPALPETKIQLAQWSPRSDSIVFTRDNNLYLRHLSSPQVTTITTDGGPEYFYGIPDWAYEEEVFATNTATWWATDGQYLAFLRTNETTVPEYPVQFFLSRPSGKKPIEGLENYPEVKEIKYPKAGAPNPIVDMLFYDISKGEVFSVDIEGGFPDEDRIIFNIVWADGGKALVSESNRESDRVRVVLVDVPTQTGHTVRVVDLKDVDGGWIEPTQHTRYIPADPSKGRAEDGYVDIVISDNGNHLAYFSPLNSSTPVMLTSGGWEVDGGPAAVDLENNLVYFVAAKEAPTQRHLYSVKLDGTGMKSLVPTDEAAYWESSFSSGAGYVSLKYTGPGIPFQKVVSTPTNPDKIEEILEDNQDLAKMASSHALPHQVFQNITIDGYTLQVVERRPPHFDPKKKYPVLFYLYGGPGSQMVNRRFHVDFQSYIASSLDYIVVTVDGRGTGFIGRKARTIVRNELGTYEAHDQIAAAKAWAGKPYVDADRMAIWGWSYGGFMTLKVLETDAGETFKYGMAVAPVTDWRFYDSIYTERYMRTPQNNPLGYSKSAVSNVTAISQNVRFLIMHGVADDNVHMQNTLTLLDKFDLAGVENYDVHFFPDSDHSIQFHNANHIVYDKLANWLVNAFNGEWYRTEDPKPVDLGV
>XP_007762017_Cladophialophora_yegresii
MGSATAPCRTPSPSSSASAAPQTPGEAGTLRIITDLRTKQLPPPSPRKRVSIATRRDIDGAVSPFTSQPQTPWPDNSPPTQSRSSSLAFNYDIFNTSPRRWPPTPRMGTLPEERETLINQAGRSSKDAYPRLSQDSVTTASTASLVLESLNLSHATEKRSQPTDYRDDDSDPELPRFKDKNYTIGGQRMSRGLKRALWVLSAIAVVGWGLALLAFLAGGRYKHASTLDYDHETPIKSSGKKVTMEQIRNGQWSPKYANIEWIAGPNGEDGLLLEISRQGKDYLVVEDIRSRTSSAANASNARTLVKSGWINYGGEQYWTSDFWVSPDMKKVLLLANPEKVFRHSFLGLYFILDVETQNAQPLDPALPDAKIQLAQWSPQSDSIVFTRDNNMFLRSLASTQVTTITTDGGPEYFYGIPDWAYEEEVFGTNTATWWARDGQYLAFLRTNETTVPEYPVQYFLSRPSGKTPVEGLENYPEVKEIKYPKAGAPNPVVDMLFYDIAKQEVFSVDIEGGFPDEDRIIFNIVFADDGKALVSESNRESDRVRIVLVDVAAQSGHTVRIVDLKDVDGGWIEPTQQTKYIPADPDNGRPQDGYVDVVISDNGNHLAYFSPLNSSIPVMLTKGNWEVDGGPAAVDLQNNLVYFTAAKQAPTQRHVYSVKLDGTDMQSLVPTNEAGYWESSFSSGAGYISLKYTGPNIPYQKVISTPAKPEKISQVLEENKALAQMASSHELPHQIFQNVTVDGYTLQVVERRPPHFDPKKKYPVLFYLYGGPGSQMVNRRFHVDFQSYVASSLGYVVVTVDGRGTGFIGREARTIIRNNLGSYEAHDQIATAKIWAKKSYVDADRIAIWGWSYGGFMTLKVLETDAGETFKYGMAVAPVTDWRFYDSIYTERYMRTPQNNPQGYDKSAISNVTAMAQNVRFLIMHGVADDNVHMQNTLTLLDKFDLAGIENYDVHFFPDSDHSILFHNANSIVYDKLGTWLVNAFNGEWYRTEDPRPVETGEVNDDLGERGTR
>XP_016235050_Exophiala_spinifera
MTRSAMGLVEEGERLIKEGHEWEGTSRREDGDRSRSSEESVTTVSTTSLVLENLNSVYATKEAEEPVKYRDNDSDPELPKFTDKNYTDGNRMSKGLRKAIWVVSIIAIVGWAFALFIFLSTARYKHASTMAYDHETPTKSSGKKVSLDQVLSGQWQPRYARIEWTAGPDGEDGLLLEANQPDKPFVVVEDIRSQTSASSNAAKDKTLVESGWFNVNGEQMWTDNFWVSPDHKHVLLMSKREKVYRHSFLGVYFILDVETQAVQPLDPAYPDTKIQLTQWSPNSDSVVFTRDNNLYLRALSSAKVTQITDDGGPEYFYGIPDWAYEEEVFGTNTATWWARDGQYVAFLRTNETMVPEYPVQYFLSRPSGKRPIEGLENYPEVKEIKYPKAGAPNPVVDMLFYDVAKQQIFTIDIEGGFPDDDRIIFNIVWADNGKVLVSESNRISDRVRVVLADVTSRTGQTVRTVDLKDVDGGWFEPTQFTKYVPADLANGRPEDGYVDVVISDYGTHLAYFSPLNSSSPIMLTQGDWEVDGGPAGVDLKNNLVYFVAAKEAPSERHVYSVKLDGTDMTSLVPSNETAYWASSFSSGAGYVLLTYQGPSIPYQKVISTPANTENIEQKLEDNKALAKMASEHELPHQIFQNVSIDDYTLSLVERRPPHFDSSKKYPVLFYLYGGPGSQMVNRRFHVDFQSYVASSLGYIVVTLDGRGTGFIGRKARTIVRNELGKYEAHDQIAAAKMWAAKDYVDASRMAIWGWSYGGFMTLKVLETDAGETFKYGMSVAPVTDWRFYDSIYTERYMRMPQDNPDGYDRTAISNVTAISQNVRFLIMHGVADDNVHMQNTLTLLDKFDLAGIENYDVHFFPDSDHSIYFHNANHVVYDKLSKWLISAFNGLWYETNDPKPMAEEFQEKE
>XP_016261386_Exophiala_oligosperma
MEPLSATPPPQSPERLVSTPNAADTLTVITGLYAKDPPLLSPRKRVAAVVRRDIDGTALPASERPSICSDSDSVHHSRSTSLASNLGPWQISTTMTRSARASQEERETLIKEEGDWEGTSTREDGDRSRSSEESVTTVSTTSLVLENLNSVYATKEAEEPVQYRDNDSDPELPRFVDKNYTDGSRMSKGLRRALWLVSIIAIVGWAFALFVFVSTARYKHASTLAYDHEKPTKSSGKKVSLDEVLSGKWQPKYANIEWTAGPDGEDGLLLETNQPDKAFAVVEDIRSRTSASANATKDKVLIKSGWFNVNGQQLWTDNFWVSPDYKHVLLMSKREKVYRHSFLGIYFILDVETQAVQPLDPAYPDTKTQLAQWSPNSDSIVFTRNNNLYLRSLSSAKVTQITDDGGPEYFYGIPDWAYEEEVFGTNTATWWARDGQYVAFLRTNETMVPEYPVQYFLSRPSGKKPIEGLENYPEVKEIKYPKAGAPNPVVDMLFYDIAQQEVFTIDIEGGFPEDDRIIFNIVWADSGKALVSESNRVSDRVRVVLVDVTTRTGQTVRTVDVKDVDGGWIEPTQSTKYVPADLASGRPEDGYVDIVISDDSTHLAFFTPLNSSIPTMLTKGHWEVDGGPAAVDLKNNLVYFVAAKEAPTQRHVYSVKLDGTDMKPLVPSEEAAYWTSSFSSGAGYVLLTYQGPSIPYQKVISTPANTEKINQKLEDNKALAQMASAHELPHQIFQNVTIEGQTLQLVERRPPHFDPNKKYPVLFYLYGGPGSQMVNRRFHVDFQSYVASSLGYIVVTLDGRGTGFIGRKARTIVRDELGKYEAHDQIAAAKMWAAKDYVDASRMAIWGWSYGGFMTLKVLETDAGETFKYGMSVAPVTDWRFYDSIYTERYMRMPQDNPSGYDRTAISNVTAIGQNVRFLIMHGVADDNVHMQNTLTLLDKFDLAGIENYDVHFFPDSDHGIFFHNANHVVYEKLSKWLISAFNGLWYKTDDPKPMTEERVDKRDEETSHGSRV
>XP_013319816_Exophiala_xenobiotica
MKPRNAIPLPQSQSQSQSPATSTSNAADSLKIITGLHAKGPPLLSPRKRISAVVRKDSEDAVSPRLSRLSLCSDNDDSFHSRSTSLAFNYDSLTGAPWRTVAATMATMGRSARDSAEESETLIKEEEGSSSAFTPSRPSEESVTTASTTSLVLENLNSVFASKKAVEPLQYRDNDSDPELPRFNDKSYTLAGNRMSKGLRRTLWVVSVVAVVGWAVALFAFLAGGRYKHASTLEYDHETPVKSSGKKVSLDGVLSGHWQPRYANIEWTAGPEGEDGLLLEINRPGEDYVMVEDIRSRNSSTSANAFKSRSLVKSGWFNVNGQQMWTDDFWVSPDMKHVLVMAKREKVYRHSFLGLYFILDVETQSVQPLDPAYPDTKLQLAKWSPNSDSIVFTRNNNLFLRSLSSPMVTQITDDGGPEYFYGIPDWAYEEEVFGTNTATWWARDGQYIAFLRTNETMVPEYPVQYFLSRPSGKKPIDGLENYPEVKEIKYPKAGAPNPVVDMLFYDIAKQEVFTVDIDGGFPDEDRIIFNIVWADNGKALVSESNRVSDRIRVVLVDVASRTGQTVRTVDLKDVDGGWIEPTQATEYLPADPANGRPEDGYVDIVISDNGNHLAYFSPLNSSIPIMLTKGRWEVDGGPAAVDLKNNLVYFVAAKEAPTQRHVYSVKLDGTDMTSLVPSNEAAYWTSSFSSGAGYVVLTYQGPSIPYQKVVSTPANAEAIDQTLEDNKDLAQLASSHELPHQIFQNITIDGYTLQLVERRPPHFDPSKKYPVLFYLYGGPGSQMVNRRFHVDFQSYVASSLGYVVVTLDGRGTGFNGRKARTIVRNELGKYEAYDQIAAAKMWAAKSYVDSSRMAIWGWSYGGFMTLKVLEADAGETFKYGMAVAPVTDWRFYDSIYTERYMRMPQANPAGYDRTAISNVTAISQNVRFLIMHGVADDNVHMQNTLTLLDKFDLAGIENYDVHFFPDSDHSIFFHNANRIVFEKLSKWLISAFNGLWYKTEDPRPVEDQS
>XP_007722956_Capronia_coronata
MARVSDVSAEERETFIKERESSSATPHSKPSLESASSASSTSLVLENLNTMQSVNQPLKPLQYRDDDSDPELPRFNDKNYTISGQRMSKGLRRSLWIVSIVAIVGWAFALFIFLAGGRYRHASTLDYNHEAPMKSSGKKITLEQVQSGQWQPKFASVAWTAGPQGEDGLLLEINQPGKDYLVVEDIRSRTSSASSDFKNRTLIKSGWIQFNGQQMWTDDFWVSPDMKHVLLMAKREKVFRHSFVGLYFILDVESQAIQPLDPAFPNKRIQLAKWSPQSDTVVFTRDNNLYLRSLSSGKVTAVTDDGGPEYFYGIPDWAYEEEVFGTNSATWWAKDGQYLAFLRTNETVVPEYPVQYFLSRPSGKKPIESLENYPEVREIKYPKAGAPNPVVDMLFYDIAKGQVFSVDIAGGFPDEDRIIFNVLWADDGKVLVSESDRESSRVRVVLVDVVTQTGETVRTVDLTEVDGGWIEPTQHARYIPADPANGRLFDGYVDTVVSDNGDHLAYFSPLNSSIPIMLTKGDWEVDGGPAAVDMKNNVVYYIAAKEAPTQRHLYSVKLDGTETQSLVPTAEAGYWSSKFSTGAGYINLFYEGPGIPYQKVTSTPANPEKIDQVLADNKALSQMASSHELPQQVFQNITVDGQMLQVVERRPPHFDAKKQYPVLFYLYGGPGSQMVNRKFHVDFQSFVASSLGYIVVTVDGRGTGFMGRKARTVVRNELGKYEAQDQIAAAKMWAAKPYVDASRMAIWGWSFGGFMTLKVLEADAGQTFRYGMAVAPVTDWRFYDSIYTERYMRTPQHNPQGYEAAAVSNVTAMAQNVRFLIMHGVADDNVHMQNTLTLLDKFDLAGVDNYDVHFFPDSDHSIYFHNANHIVYDKLTKWLVNAFNGEWYRTEDPKPIE
>XP_007734820_Capronia_epimyces
MTRVSASSAGEREAFIKARESSPGPYPRSSLESASSISTTSLVLENLNTTASAQKLLHPSQYRDDASDPELPRFNDKTYTISGQHMSKGLRRSLWIVSVVAILGWAFALFAFLAAGRYTHASKLDYDHETPMKSSGKKITLEQVQTGQWQPRFASVAWTAGPDGEDGLLLEIDQPGKDYLVVEDIRSRTPSASSAFRSRTLIKTGWIKIDGQQMWTDDFWVSPDMKHVLLLAKREKVFRHSFVGLYFILDVETQDVQPLDPAFPDRRIQLAKWSPQSDSVVFTRDNNLYLRSLTSGKVTAVTEDGGPEYFYGIPDWAYEEEVFGTNTAVWWARDGRYLAFLRTNETVVPEYPVQYFLSRPSGKSPIEGLENYPEVKEIKYPKAGAPNPVVDMLFYDISKGQVFTVDIAGGFPDEDRIIFNVLWADDGKVLVSESNRESDRVRVVLVDVVTQTGETVRTVDLTDVDGGWIEPTQHARYIPAAPSDGRLSDGYVDTVISDNGNHLAYFSPLNSSIPIMLTKGAWEVDGGPAAVDLKNNLVYFVAAKEAPTQRHLYSVKLDGTETQPLVPTNEAAYWSSRFSTGAGYINLFYEGPGIPYQKVVSTPVNSEKLDQMLADNQALAEMASSHELPQQIFQNVTIDGQTLQVVERRPPHFDPKKKYPVLFYLYGGPGSQMVNRKFHVDFQSYIAGSLGYVVVTVDGRGTGYIGRQARTIVRNQLGKYEAHDQIATAKIWGQKSYVDASRMAIWGWSYGGFMTLKVLETDAGETFKYGMAVAPVTDWRFYDSIYTERYMRTPQHNPQGYEASAIANVTALAQNVRFLVMHGVADDNVHMQNTLTLLDKLDLAGVENYDVHFFPDSDHGISFHNANHIVYDKLSKWLVNAFNGEWYRTEDPKPLEDS
>XP_009161505_Exophiala_dermatitidis
MGTLGLAAAQSRQEAREGASIATSDSPSLTIITDLLTQEVPPVSPRRRIPASARSIDSVVSHFGNIHRLCYDNDPPSQSRSTSLAFTGDNSACSSKRMPPDTTMKRVDETIDEEREAFIPEKASAPSSADSRPSLESSSSVSTTSLVLENLNTIKPVTDPLQPSQYRDNDSDLELPRSNDKRYAAGGQHISRGLRRALWITALVAIIGWAFALFVFLAGGQFKHASALDYDHETPMKGSGKRITLEQIQKGQWQPRYASIAWAAGPNGEDGLLLEINQPGKDYLVVEDIHSLNSSARSTSGNTTLLKSGWIQYNGTQVWTDDFWISPDMKHVLLMAKREKVFRHSFVGLYFILDVETQKVQPLDPSLPDARIQLAQWSPQSDSVVFTRDNNLYLRSLQSDKVTAITNDGGPEYFYGIPDWAYEEEVFGTNTATWWARDGRYLAFLRTNETVVPEYPVQYFLSRPSGKKPVEGLENYPEVKEIKYPKAGAPNPVVDMLFYDISRGQVFTVDIAGGFPDEDRIIFNTVWADNGKVLVSESNRESDRVRVVLVDVNTRTGQTVRTVDLRDVDGGWIEPTQHTRYIPADPANGRPFDGYVDTVVAENGNHLAYFSPLNTSTPVMLTKGEWEVDGGPAAVDLKNNLVYFVAAREAPTQRHLYSVKLDGSSMQSLVPTSESGYWSSKFSTGAGYISLFYEGPGIPFQKVVSTPVNPEKIDQVMADNKALAQMASSHELPQQIFQNVTFDGETLQVVERRPPHFDPKKKYPVLFYLYGGPGSQMVNRKFHVDFQSYIAGALGYIVVTVDGRGTGYIGRKARTIVRNELGKYEAHDQIATAKMWAQKSYVDASRMAIWGWSYGGFMTLKVLETDAGETFRYGMAVAPVTDWRFYDSIYTERYMRMPQHNAQGYDNSAISNVTAMAQNVRFLIMHGVADDNVHMQNTLTLLDKFDLAGIENYDVHFFPDSDHSIFFHNANHIVWDKLSNWLINAFNGEWYRTEDPKPIEEGSLDGE
>XP_013257016_Exophiala_aquamarina
MGRISEAGDEERANLIEKGGSSSTTPHPRSSEDSVSSASTTSLVLENLNSVYVSKEGRQQFEYRDDDSDPELPRFKNKSYTGSSQHMSKSLRRTIWIVSVIAILGWAFALVVFITGGRYKHASTLDYDHDTPTKSSGRKITLGQVQTGQWRPRHASIQWIKGPSGEDGLLLEYNRPGKDFLVVEDIRSRNTSLTASTSETLMKSGYINVNGQQKWSEDFWVSPDHKYVLILIAREKVFRHSFIGLYYILNVETQSVQPLDPAFATSKVQLATWSPTSKSIVFTRDNNLYLRELSSSKVTQITTDGGPEYFYGIPDWAYEEEVFGTNSATWWSREGKYLAFLRTNETAVPEYPVQYFLSRPSGKTPPEGLENYPDVKQIKYPKAGAPNPVVDMLFYDIDKEQVFEVNIDGGFPDDDRIIFNTVWADDGKVLVSESNRESDRARVVLVDVVTQTGQTVRTIDLKGVDGGWIDPTQLTEFIPADPGNGRPSDGYVDVIVSDNGNHLAYFSPLNSSIPIVLTKGAWEIDGGAAAIDLKNNLVYFIAAKEAPSQRHLYSVKLDGTSFTSLVPTSEAAYWGADFSSGGGYINLQYNGPGIPYQKVISTPANAEKIEQTVEDNKDLSKMASSHELPHLIYQNITIDGYTLQAVERRPPHFDEKKRYPVLFYLYGGPGSQMVTRRFQIDFQSYIASSLGYIVVTVDGRGTGFIGRKARTIVRNELGTIEAHDQIEAAKLWAAKKYVDASRLAIWGWSYGGFMTLKVLEKDAGQTFKYGMSVAPVTDWRFYDSIYTERYMRMPQHNSDGYDRTAVSNVTAISQNVRFLIMHGVADDNVHMQNTLTLLDKFDLAGIENYDVHFFPDSDHSIYFHNANQIVYDKLSTWIINAFNGEWYRTDDPKPLEE
>XP_016227042_Exophiala_mesophila
MTPAPAPALNSSSPLPSTSHASPQGPRPLQIITTLRSPDFPVPSPRKRRSVAPSRDKDLASAVSTFTLRPPCVDSGLARPHLDNRSQSTSTSLPFKVDIFRAGAARQILPYSSMARVDEGPDHERERLIDSPEPPNVLREARRSQDSISSISTTSLVLENLNSVYSSKEQSSLPSRYRDDDSDPELPSLKTKDSGVPSQHMSNALRRAIWIVSVVAVIGWAFAILIFISGGRYKHSSTLSYDAETPVKSTGKKVTLEQIQSGQWSPRSAPLSWIAGPNGEDGLLLEYNRPGQDFIVIEDIRNMNASLTGIESKTLQKSGWITVDGERKFTDKFWVSPDHKHVLIQTGREKVFRHSAIGQYYILNVESQGVEPLDPANPKGRVQLATWSPNGAAIVFTRDNNLFLRELASTKVTQITKDGGPEYFYGIPDWVYEEEVFASDTATWWARDGKYVAFLRTNETSVPEYPVQFFVSRPSGKTPPEGLEHYPEVKQIKYPKAGAPNPTVDMLFYDIDKEEVFEVKIDGGFPDNDRIIYNVLWADQGKVLISESNRESDRVRILLVDVVTRSGQTVRTIDLRDIDGGWLEPTQHMTYIPADLKHGRELDGYVDTIISEDRVHLAYFSPLNTSTPLSLTTGKWEVDGGPKAVDLKNNIVYFIGTVQAPTQRHLYSVQLNGSAFHSLVPDHEPGYWDASFSSGSGYINLQYAGPGIPYQKVVSTAPNPEKIEQVVEDNKDLAAMAASHELPHQVFQNVTVDGVTLQVVERRPPHFDPKKKYPVLFYLYGGPGSQMVNRRFHVDFQSFIASSLGYIVVTVDGRGTGFIGRKARTIIRNELGKYEARDQIETAKMWAAKSYVDANRMAIWGWSYGGFMTLKVLETDAGNTFQYGMAVAPVTDWRFYDSIYTERYMRTPQHNPDGYDRTAISNVTALSQNVRFLIMHGVADDNVHMQNTLTLLDKFDLGGIENYDVHFFPDSDHSIYFHNANHIVYDKLSTWLINAFNGEWYRTDDPKPLDD
>XP_013271030_Rhinocladiella_mackenziei
MASSASPTPTAQSTSASTLSTATAQIITDLHAKEGPLRSPRKRVSATVPRDVDSAVSQFPPRPLSCTDNSEPTNARPTSLTFNYDVFNASPRRRPPAAIMGQRISESLAEERQGLMKEEESSSAGPYPRPSQESVTSASTTSLVLENLNSGYSAKEPPKPSRYRDGDSDPELPAFKDQIYTIRGQRMSKGLRRTIWTISIVGVVGWALALVVFLAGGRYKHASTLDYDHDTPIKSAGKKVTLEQIQAGLWQPKHASIEWIAGPNGEDGLLLEINQPGKDYLMVEDIRNRASSLNAFESRTLVKSGWFNANGQRLLTDDFWVSPDMKHVLLLSKREKVFRHSFVGLYFILDVETQNVQPLDPAFPDSRIQLAQWSPKSDSVVFTRDNNLYLRSLDSPQVITITEDGGPEYFYGIPDWAYEEEVLGTNSAAWWARDGRYIAFLRTNETMVPEYPVQYFLSRPSGKKPIEGLENYPEVKQIKYPKAGAPNPVVDMLFYDISKKQVFTVDIAGGFPDDDRIIFNIVWADNGKALVSESNRESDRVRVVLVDVITQTGQTVRTVDLNDVDGGWIEPTQQTKYIPADPRNDRPIDGYVDTIISDNRNHLAYFSPLNSSIPIMLTKGDWEVDGGAAAVDPVSNLVYFIAAKEAPTQRHLYSVKLDGTDMQSLVPTDEAAYWDSSFSSGGSFVSLTYNGPGIPYQKVVSTPANPEKIEQVVEDNKALAQMASSHELPHQIFQNVTIDGYTLQVVERRPPHFDAKKKYPVLFYLYGGPGSQMVNRRFQVDFQAYITSSLGYIVVTVDGRGTGFIGRKARTIVRNRLGKYEAHDQITTAKIWAEKPYVDASRIAIWGWSYGGFMTLKVLETDAGETFKYGMSVAPVTDWRFYDSIYTERYMRMPQHNPQGYSNTAITNVTAIAQNVRFLIMHGVADDNVHMQNTLTLLDKFDLAGIENYDVHFFPDSDHSILFHNANHIVYDKLAKWLVNAFNGEWYRTEDPKPIDDAERKSK
>XP_018000100_Phialophora_attinorum
MEEAQAHATAGAGIFHIPSRSETSARHSHSLQTRRERPLPLSLSTSSPPTSPQPHSPRRRIPFPSPSNSDDEHVFELEKIASSPRRSRTQFSCTAASQCASPSYTEACPDSNLVFRNPPDWSGVFGRKAHGPLDSSIVLHSAEREERRGQIQIGMDRTQQSSRLPGLSSAEDVQEGITHEGAGLSRRDSMGSVSSASTTSLVLENLNEMGEHAEREGFLPKKSRREDGHKRKRSNGGIGYRDSDSDLELPRFNEKGHRERGRDMSGTLRRAIVILSILAAAGWGAAIVFFMLSGRHKFGAYEYDDENPRIGSGRKVTLKQIQRGEWHMRTAPITWIDGPNGEDGLVLEVGAHGKDYVVVEDIRSRSNDGKNDSAEIFKAKTLMKSSVFGFNGVSYQAASIEVSPNMKKILVLANREKVFRHSYTGLYFILDIESHSWEALDPAKPLTRVQLAQWSPNGDAIAFTRDNNLFVRMLNNTAVRQVTKDGGSEYFYGIPDWVYEEEVFSGRIATWWSRDGQYVAFLRTNETTVPEYPVEYYIQRPSGVEPDKGLEHYPETRRIKYPKSGAPNPVVDLLFYDLERNENFEVEVSGGFKDDNRLITNVLWADGGKALIQEANRVSDRIRYVLVDVAARTGKTVREIDLKKEGLGWVEPGQKTTYIPADPNNGRPHDATSPQSPTRWEVDDAPSAVDLKNNMVYFLSTAVAVTQRHLFSVSLTEPRGSIKPVTAITSPGYWTASFSSLASYISLTYLGPSIPYQKVVSAGDQGASFSMILESNDALADMASTHELPHLVYTNLTVNGATLQILERRPPHFDPKREYLLSSTIIPRRQSSYIVITVDGRGTGFSGLEHRKVLREHFGTVEPADQIAVAKHYAKKSYVDSERIAIWGWSYGGYTTLKTLEMDAGETFHYGMAVAPVTDWAFYDSIYTERYMLTPEQNPEGYAEAKVSNVTAMAQNVRFLIMHGTGDDNVHMQNTLTLLDEFDLAGVTNYDVHFWPDSDHSIYFHGANPLVWERLSGWLDRAFKGEFYMKVDAVRDGDGSKKRDLGW
>NP_593970_Schizosaccharomyces_pombe
MNDFSFEDKGLISRSGFGSRHVRRVVKALALIFSLLILYLTISNVSDSPPKRDSLSLDDIVLQKYKPSYKQVNWIDSQGLKDTFLVKYGDLINIQDPYNLNKTLFSVSDLVYNGIQLDYDSYSISFDAKYVLVSVNKSQRWRHSSFAQYYLYNTETKDVNMLGQDNEHWTISLAEWSPTGHQLSFVYNNDLYVRKNDGNVQRLTYDGTVDVFNGLTDWIYEEEVLSSPSTIWWSPDSDKIAFLKLNESEIPTYHYPLYTAELDPSLPEFDYNKDMAIKYPKPGNPNPSVSLFVADLNSNASSNFSLWHNEPLAEPVVQNVLWVNTSSVLVQFTNRNSTCITARLLDTELKSIHTVKTECLEEGWYEVQQSAKMFPLNNSLVWENWSDGYFDILALDDYNHLAFIPFNGSSPIYLTSGAWDVTDGPIHIDGDFGNVYFLATLKDSTERHLYYVSLDTLEIYGITDNGEDEGYYSTSFSPFGDFYVLNYHGPDVPWQELRSTKDKDYCLSLETNSRLKQQLSSITLPSVEYGKLTFNDTTFNFMERRPRNFDVNKKYPVLFFAYGGPGSQQVAKLFRVDFQAYLASHPDFEFIVVTLDGRGTGFNGNAFRYSVSRHLGEWESYDQGQAGKFWADLPFVDENHVGIWGWSYGGYLTLKTLETQDVFSYGMAVAPVTDWRLYDSVYTERYMDLPQYNKEGYKNSQIHDYEKFKQLKRFFVAHGTGDDNVHFQHSMHLMDGLNLANCYNYDMAVFPDSAHSISYHNASLSIYHRLSEWIGDALGRIDPSTGVRQHRWD
```
