## Supplementary material for "Coding Sequence Insertions in Fungal Genomes are Intrinsically Disordered and can Impart Functionally-Important Properties on the Host Protein": fasta protein sequences: XP_710836.2_blasthits_fa.txt

```
>XP_710836_Candida_albicans
MSNDIPIDFTELTQLTELGIPQTSLDFKSTTLESDHYICVRESGAQGNTVAIVNLKNNNEVTRKNMTADNAIMHPKEFVISLRANGTTLQIFNLGSKQRLKAFTMDQPVIFWKWLDDTYLGLVTQSSIYYWNVFDGTNNGPTKLTDRHHTLNNCQIINFVAEPDLNWFAVTGIAQEDGRIAGHIQLYSKSRNVSQAIEGHVCKFASISLSGGVQPTKVFCVGNKNAQGQGNMHIIEIDHVDGNPQFQKKVVDIFFPPDASNDFPISLQASNKYGIVYVLTKYGFIHLYDMETGANLFVNRITADPVFTASSYNDGTGLITINKAGQVLSVEVSRDKIIPYVLDKLSNVPLALALSSRGGFPGAENLFQQQFQTYLNQGDYSNAAKVAASSEQLRTQDTINKLKNITPQPGQISPILQYFSTLLDRGTLNKFESIELAKPVLQQDRKPLFEKWLKEDKLTSSEELGDIVKSYNDTTLALAVYIRANVNIKVVSCLAELGQFDKILPYCQKVGYNPDYTNLIQNLVRVNPDKASEFATSLLSSPDANLNVEQIADLFFSQNYIQQGTAFLLDALKNDTPAEGHLQTKVLEINLLHAPQVADAILGNQMFSHYDKPTIGKLCEKSGLFQRALEHYDDLKDIKRVIVHTNVLPSDWLVSYFGQLNVDQSVACIKELLSNNMQQNLQVVIQVATKYSDLIGAAKLIKIFEEYKCTEGLYYYLSSIVNLTQDPDVVFKYIQAAARMNQTKEIERVVRDNNVYNGEKVKNFLKEFKLDDQLPLIIVCDRFNFVHDLILYLYKNQYFKFIEVYVQSVNPANTPQVVAGVLDVDCDENIIKGLLMSVLGRVPIKELVEEVEKRNRLKILLPFLEKTLEGGSNDQEVYNTLAKIYIDSNNSPEKFLQENNNYDTLVVGKYCEKRDPYLAYISYSKGGNDDQLISITNENKMYKYQARYLLSKSDIELWNKVLSSDNIHRRQLVDQVISTGIPELDDPEPISITVKAFMENDLPEELMELLEKIILEPSPFSENASLQGLMILTAIKADSSKVSSYIEKLDKFDPNEIAPLCIDNGLNEEAFEVYDKFELRSEAMKVLVEDIVSLDRAEQYAEKYDTPELWYQLGTAQLDGLRIPEAIDSYVKSKNPENFAQVIEIAEHAGKEEELITFLDMARETLREPVVDGALINAYATLDRLSDMEKFVGGSNVADLEAIGDKLFEAKNYKGAKILYSNVSKYSKLATTLVYLGDYQGAVDCARKASNTQVWKQVNSACIENKEFRLAQICGLNLIIDAEELPELVKTYEYNGYFNELIALFENGLSLERAHMGMFTELAILYAKYSPEKVMEHLKLFWSRINIPKVLTACEDAHLYPELIFLYCHYEEWDNAALTMIEKSEVAFDHSSFKEIIVKAPNLEIHYKAIQFYMNENPSLLVDLLKVLTPKLDLPRVVRMFVQSDNLPMIKPFLISVLDKNNSVVNSAYHDLLIEEEDYKSLRSSIENESNNRFNKLDLAERLEKHDLIFFRQIAATLYTKEKKFNRAISILKTDKLWPDLLRTVAISKSKKIAHELLDYFVETGNHECFVALLYTSYEFIANDYVMELSWLHNLSNFIKPYEISIAFENQKKLNEVYQDLQKRKEADRKQEEEPGVGQPLMLTNGPMSYQGTGATGIGL
>XP_002420987_Candida_dubliniensis
MSNDIPIDFTELTQLTQLGIPQTSLDFKSTTLESDHYICVRESGAQGNTVAIVNLKNNNEVTRKNMTADNAIMHPKEFVISLRANGTTLQIFNLGSKQRLKAFTMDQPVIFWKWLDDTHLGLVTQSSIYYWNVFDGTNNGPTKLTDRHHTLNNCQIINFVAEPDLNWFAVTGIAQEEGRIAGHIQLYSKSRNVSQAIEGHVCKFASISLSGGVQPTKVFCVGNKNAQGQGNMHIIEIDHVDGNPQFQKKVVDIFFPPDASNDFPISLQASNKYGIVYVLTKYGFIHLYDMETGANLFVNRITADPVFTASSYNDGTGLITINKAGQVLSVEVSRDKIIPYVLDKLSNVPLALALSSRGGFPGAENLFQQQFQTYLNQGDYSNAAKVAASSEQLRTQDTINKLKNITPQPGQISPILQYFSTLLDRGTLNKFESIELAKPVLQQDRKPLFEKWLKEDKLTSSEELGDIVKSYNDTTLALAVYIRANVNIKVVSCLAELGQFDKILPYCQKVGYNPDYTNLIQNLVRVNPDKASEFATSLLSSPDANLNVEQISDLFFSQNYIQQGTAFLLDALKNDTPAEGHLQTKVLEINLLHAPQVADAILGNHMFSHYDKPTIGKLCEKSGLFQRALEHYDDLKDIKRVIVHTNVLPSDWLVSYFGQLNVDQSVACIKELLSNNMQQNLQVVIQVATKYSDLIGAAKLIKIFEEYKCTEGLYYYLSSIVNLTQDPDVVFKYIQAAARMNQTKEIERVVRDNNVYNGEKVKNFLKEFKLDDQLPLIIVCDRFNFVHDLILYLYKNQYFKFIEVYVQSVNPANTPQVVAGLLDVDCDENIIKGLLMSVLGRVPIKELVEEVEKRNRLKILLPFLEKTLEGGSNDQEVYNTLAKIYIDSNNSPEKFLQENNNYDTLVVGKYCEKRDPYLAYISYSKGGNDDQLISITNENKMYKYQARYLLSKSDIELWNKVLSSDNIHRRQLVDQVISTGIPELDDPEPISITVKAFMENDLPEELMELLEKIILEPSPFSENASLQGLMILTAIKADSSKVSSYIEKLDKFDPNEIAPLCIDNGLNEEAFEVYDKFELRSEAMKVLVEDIVSLDRAEQYAEKYDTPELWYQLGTAQLDGLRIPEAIDSYVKSKNPENFAQVIEIAEHAGKEEELITFLDMARETLREPVVDGALINAYATLDRLSDMEKFVGGSNVADLEAIGDKLFEAKNYKAAKVLYSNVSKYAKLATTLVYLGDYQGAVDCARKASNTQVWKQVNSACIENKEFRLAQICGLNLIIDAEELPELVKTYEYNGYFNELIALFENGLSLERAHMGMFTELAILYAKYSPEKVMEHLKLFWSRINIPKVLTACEDAHLYPELIFLYCHYEEWDNAALTMIEKSEVAFDHSSFKEIIVKAPNLEIHYKAIQFYMNENPSLLVDLLKVLTPKLDLPRVVRMFVQSDNLPMIKPFLISVLDKNNSVVNSAYHDLLIEEEDYKSLRSSIENESNNRFNKLDLAERLEKHDLIFFRQIAATLYTKEKKFNRAISILKTDKLWPDLLRTVAASKSKKIAHELLDYFVETGNHECFVALLYTSYEFIANDYVVELSWLHNLSNFIKPYEISIAYENQKKLNEVYQDLQKRKESERQQEEEPGVGQPLMLTNGPMSYQGTGATGIGYQPTGAGFGNAF
>XP_002548612_Candida_tropicalis
MSNDIPIDFTELTQLTQLGIPQTSLDFKSTTLESDSYICVRESGAQGNTVAIVNLKNNNEVTRKNMTADNAIMHPKEFVISLRANGTTLQIFNLGSKQRLKAFTMDQPVIFWKWLNDQYLGLVTQSSIYYWNVFDGTNDGPIKLSDRHHTLNNCQIINFVAEPALNWFAVTGIAQEDGRIAGHIQLYSKSRNVSQAIEGHVCKFASLTLSGAVQPTKVFCVGNKNAQGQGNLHIIEIDHVDGNPPFPKKAVDIFFPPDAANDFPISLQASDRYGIIYVLTKYGFIHLYDMETGGNLFVNRITADPVFTATSYNDGTGLLTINKAGQVLSVEVSRDKIVPYVLDKLSNVPLALALSSRGGFPGAENLFQQQFQTYLNQGDYANAAKVAASSEQLRTQDTINKLKHITPQPGQISPILQYFSTLLDRGTLNKFESIELAKPVLQQDRKPLFEKWLKEDKLTSSEELGDIVKSYNDTTLALAVYIRANVNIKVVSCLAELGEFDKILPYCQKVGYNPDYTNLIQNLVRVNPDKASEFATSLLASPDANLNVEQIADLFFSQNYIQQGTAFLLDALKNDSPAEGHLQTKVLEINLLHAPQVADAILGNHMFSHYDKPTIGKLCEKSGLFQRALEHYDDLKDIKRVIVHTNVLPSDWLVSYFGQLNVEQSLACLKELLSQNVQQNLQVIIQVATKYSELIGPMKLIKLFEEYKCTEGLYYYLSSIVNLTQDPDVVFKYIQAAAKMNQTKEIERVVRDNNVYNGEKVKNFLKEFKLDDQLPLIIVCDRFNFVHDLILYLYKNQYFKFIEVYVQSVNPTNTPQVVAGLLDVDCDEEIIKGLLMSVLGRVPIKELVEEVEKRNRLKILLPFLEKTLEGGSNDQEVYNTLAKIYIDSNNSPEKFLQDNNNYDTLVVGKYCEKRDPYLAYISYSKGGNDDQLIAITNENKMFKYQARYLLSKSDLTLWNKVLTADNIHRRQLVDQVISTGIPELDDPEPISITVKAFMDNDLPEELMELLEKIILEPSPFSENASLQGLMILTAIKADSSKVSSYIEKLDKFDPAEIAPLCIDNGLNEEAFEVYDKFEMRTDAMKVLVEDIVSLDRAEQYAEKYDTPELYYQLGTAQLDGLRIPEAIDSYVKSKNPENFAQVIEIAEHAGKEEELISFLDMARETLREPVIDGALINAYATLDRLSDMEKFVGGSNVADLEAIGDKLFEAKNYKGAKILYSNVSKYSKLATTLVYLGDYQGAVDCARKASNTQVWKQVNNACIENKEFRLAQICGLNLIIDAEELPELVRTYEYNGYFNELISLFESGLGLERAHMGMFTELAILYAKYSPEKVMEHLKLFWSRINIPKVLTACEEAHLYPELIFLYCHYEEWDNAALTMIERSEVAFDHSSFKEIIVKAPNLEIYYKAIQFYMNEQPSLLVDLLQVLTPKLDLPRVVRMFVQSDNLPMIKPFLISVLEKNNSVVNSAYHDLLIEEEDYKSLRSSIENESNNRFNKLDLAERLEKHELIFFRQIAATLYTKEKKFNRAISILKTDKLWPDLLKTVAIAKSNKIAHEMLDYFVETGNHECFVALLYTSYDYINYDYVVELSWLHNLSNFIKPYEISIVYENNKKLNEVYQDLKKRQELEKKNEEEPSTAGAPLMLTNGPMSYQGTGVGSNLGYQPTGTGFGNAF
>XP_003870674_Candida_orthopsilosis
MSDIPIDFTELTQLTQLGISQSSLDFKSTTLESDHYICIRESGPSGNTVAIVDLKNNNEVTRKNMSADNAIMHPQEFVISLRANGTTLQIFNLGSKQRLKAYTMDEPVIFWKWLDNQHLGLVTQSSIYFWNVFDGTNDGPIKLTDRHHTLNNAQIINFVAEPDLNWFAVTGIAQEDGRIAGHIQLYSRSRNVSQPIEGHVCKFASLTLSGAVQPTKVFCVGNKNAQGQGNMHIIEIDHVDGNPPFQKKVVDIFFPPDASNDFPISLQASNKYGIVYILTKYGFIHLYDMESGSNLFVNRITADPVFTASSYNNGTGLLTINKSGQVLSVEVSRDKIIPYVLEKLANVPLAISLAGRGGFPGAENLLNQQFQTYLNQGDYTNAAKVAASSEQLRTQDTINKLKHITPQPGQISPILQYFSTLLDRGTLNKYESIELAKPVLQQDRKPLFEKWLKEDKLTSSEELGDIVKSYGDAALALAVYIRANVNIKVVSCLAELGQFDKILPYCQKVGYNPDYTNLIQNLVRVNPDKASEFATSLLSGDTQLNVEQIADLFFSQNYIQQGTAFLLDALKNDSPSEGHLQTKVLEINLLHAPQVADAILGNQMFSHYDKPTIGKLCEKSGLYQRALEHYDDLKDIKRVIVHTNVLPNDWLVSYFGQLNVDQSIACLKELFSHNLQQNLQVIIQVATKYSDLLGAKKLIKLFEEYKCTEGLYYYLSSIVNLTQDPDVVFKYIQAAAKIGQTKEIERVVRDNNVYNGEKVKNFLKEANLEDQLPLVIVCDRFGFVHDLILYLYKNKHFKFIEVYVQSVNPENTPQVIAGLLDVDCDESIIKNLLMSVLGRVPIKPLVEEVEKRNRLKILLPYLEKTLEGGSNDQEVYNALAKIYIDSNNSPEKFLQENNNYDTLTVGKYCEKRDPYLAYICYAKGGNDDALIEVTNENKMYKYQARYLLQKSDLDLWNKVLSSDNVHRRQLVDQVISTGIPELDDPEPISITVKAFMENELPEELMELLEKIILEPSPFSENASLQGLMILTAIKADPSKVSNYIEKLDKFDPLEIAPLCIDNGLNEEAFEAYDKFELRTEAMKVLIEDIVSLDRAEQYAEKYDTSELWYQLGTAQLDGLRIPEAIDSYVKSKNPENYAQVIEIAEHAGKEEELLPFLEMARETLREPVIDGAFINVYASLDRLGDMENFVSGTNVADLEAIGDKLFEAKNYKAAKILYSNVSKYSKLATTLVYLGDYQAAVDCARKASNTEVWKQVNNACIENKEFRLAQICGLNLIIDAEELPELVKTYEYNGYFSELIALFESGLGLERAHKGMFTELAILYSKYSPEKVMEHLKLFWSRINIPKVITACEEAHLYPELIFLYCHYEEWDNAALTMIDKSEVAFDHSSFKEIVVKAPNLEIYYKAIQFYINEQPSLLVDLLSVLSPRLDLPRVVRMFVKSDNLPLIKPFLVSVLDKNNRVVNDAYHSLLIEEQDHKALRDAIHSYDRFDQIDLAERLENHSLVYFRQISALLFAKNKKFNKSISILKKDGDWVNLLKVASGSNQKVVHEVLDYFVSTGNYEALVALLYTCYHLIDSTYVAEIAFEYQLGNFVAPYKIYKDHVREQQLIELFKRLPSKEEETEENEQPKFMLTY
>XP_001523961_Lodderomyces_elongisporus
MSDIPIDFTELAQLTLLGISASSLDFKSTTLESDRYVCCREQGPQGNTVAIVDLQNNNEVTRKNMTADNAIMHPTENVISLRANGTTLQIFNLGTKQRLKAHTMNEPVIYWKWLDNKHLGLVTQSLIYFWNVFDGTNDGPSKLTDRHHSLNNAQIINFVAEPDLNWFAVTGIAQEDGRIAGHIQLYSKSRNVSQAIEGHVCKFASITLSGASHPTKVFCVGNKNAQGQGNMHIIEIDHVDGNPPFQKKQVDIFFPPDASNDFPISLQASNKYGIIYILTKYGFIHLYDMETGANLFVNRITADPVFTATSYNNGTGILTVNKSGQVLSVEVSREKIIPYVLEKLSNVPLALALSSRGGFPGAENLFTQQFQNYLNQGDYTNAAKVAASSEQLRTQDTINKLKHITPQPGQISPILQYFSTLLDRGTLNKYESIELAKPVLQQDRKPLFEKWLKEDKLTSSEELGDIVKSYNDTTLALAVYIRANVNIKVVSCLAELGQFDKIVPYCEKVGYNPDFTNLIQNLVRVNPDKASEFATSLLASPATDSKLNVEQIADLFFSQNYIQQGTAFLLDALKNDSPSEGHLQTKVLEINLLHAPQVADAILGNQMFSHYDKPTIGKLCEKSGLFQRALEHYDDLKDIKRVIVHTNVLPSDWLVSYFGQLNVDQSIACLKELFSHNLQQNLQVIIQVATKYSDLIGPQKLIKLFEEYKCSEGLYYYLSSIVNLTQDSDVVFKYIQAAARIGQTKEIERVVRDNNVYNGEKVKNFLKEFKLEDQLPLVIVCDRFNFVHDLILYLYKNQYFKFIEVYVQSVNPSNTPQVIAGLLDVDCDEAVIKNLLMSVLGRVPIKTLVEEVEKRNRLKILLPYLEKTLEGGSNDQEVYNALAKIYIDSNNSPEKFLQENNNYDTLVVGKYCEKRDPYLAYISYSKGGNDDELINITNENKMYKYQARYLLQKSDLDLWNKVLGSDNIHRRQLVDQVISTGIPELDDPEPISITVKAFMENDLPEELMELLEKIILEPSAFSENASLQGLMILTAIKADSSKVSGYIEKLDKFDPQEIAPLCIDNGLNEEAFEVYDKFELRSEAMNVLVESIVSLDRAEQYAEKYDTPELWYQLGTAQLDGLRIPEAIDSYIKSKNPENFEQVIDIAEHAGKEEELLPYLEMARETLREPVIDGAIINAYATLDRLRDMESFVGGSNVADLETIGDKLFEAKNYKGAKILYSNVSKYSKLATTLVYLEDYQGAVDCARKASNISVWKQVNNACIENKEFRLAQICGLNLIVDAEELPELVKTYEYNGYFNELISLFESGLGLERAHMGMFTELAILYAKYTPEKVMEHLKLFWSRINIPKVLTACEDAHLYPELIFLYCHYEEWDNAALTMIEKSEVAFDHSSFKEIIVKAPNLEIYYKAIQFYLNENPSLLVDLLSVLTPKLDLPRVVRMFIKSDNLPMIKPFLISVLDKNNSVVNSAYHDLLIEEEDYKSLRSSIEHESNNRFNKLDLAERLEKHDLIFFRQIAATLYAKEKKYNKAISILKADKLWSDLLKVVAISKSPKIARDILDYFVETGNHECFVALLYTSYEYISHDYVMEVSWLHNLSNFIKPYEISIAYENQKKLNELYVDLKKRQDAEKGDEESSKNGQAPLMLTNGPMSFQNTGLLSAPSLGFQPTGTGFGNAF
>XP_007377394_Spathaspora_passalidarum
MSNDIPIDFTELTQLTQLGIQPTSLDFKSTTLESDHYVCVRESTGAGNSVAIINLKNNMETTRKNMTADNAIMHPKEFVISLRANGTTLQIFNLGSKQRLKAFTMDEPVIFWKWLNDQYLGLVTASSVYYWNVFDGTNDGPIRLTERHHTLSQAQIINFVAEPDLNWFAVTGIAQEDGRIAGHIQLYSKTRNVSQAIEGHVCKFAQILLPGGHQPTKVFCVGNKNAQGQGNMHIIEIDHVEGNPHFQKKQVDIFFPPDAANDFPISLQTSDKYGIIYVLTKYGFIHLYDIETGSNLFVNRITADPVFTATSFNDGTGLLTINKSGQVLSVEVSRDKIIPYVLEKLANVPLALSLASRGGFPGAENLFQQQFQNFLNQGDYTNAAKVAASSEQLRTQDTINKLKNITPQPGQISPILQYFSTLLDRGTLNKYESVELAKPVLQQDRKPLFEKWLKEDKLTASEELGDIVKSYNDIALALAVYIRANVNIKVVSCLAELGQFDKILPYCQQVGYNPDFTNLIQNLVRVNPDKASEFATSLLNSPDAQLNIETVADLFFSQNYIQQGTAFLLDALKNDSPAEGHLQTKVLEINLLHAPQVADAILGNAMFSHYDKPTIGKLCEKSGLFQRALEHYDDLKDIKRVIVHTNVLPNEWLVSYFGQLNVDQSIECIKELLANNMAQNLQVVIQVATKYSDLIGPLKLIKIFEDYKCTEGLYYYLSSIVNLTQEPDVVFKYIQAAARMKQTKEIERVVRDNNVYNGERVKNFLKEFPLDDQLPLIIVCDRFNFVHDLILYLYKNQYFKFIEVYVQSVNPANTPQVIAGLLDVDCDENIIKGLLMSVLGRVPIGELVEEVEKRNRLKILLPFLEKTLEGGSNDQEVYNTLAKIYIDSNNSPEKFLQENNNYDTLAVGKYCEKRDPYLAYISYSKGGNDDELISITNDNKMYKYQARYLLAKSDLDLWNKVLTGDNIHRRQLIDQVISTGIPELTDPAPVSITVKAFMENDLPVELMELLEKIILEPSPFTDNTSLQGLLILTAIKADPSKVSNYVEKLDKYDPQEIAPLCIDNQLLEEAFEVYDKFELRNDAMRVLVEDIMSLDRGEQYAEKYDTPELWYQLGTAQLNGLRIPEAINSYVKSKNPENFAQVIEIAEHAGKEEELIQFLDMARETLREPLVDGAIINAYATLDRLGDMEKFVAGSNVADLESIGDKLFEAKNYKAAKILYSTVSKYAKLATTLVYLEDYQAAVDCARKASNINVWKQVNSACIENKEFRLAQICGLNLIVDAEELPELVKTYEFNGYFKELIALFESGLGLERAHMGMFTELAVLYCKYSPEKVMEHLKLFWSRLNIPKVLTACEAAHLYPELIFLYCHYEEWDNAALTMIERSEVAFDHNSFKEIIVKAPNLEIYYKAIQFYLNENPSLIVDLLSVLTPKLDLPRVVRIFVKSDNLPMIKPFLISVLDKNNSVVNSAYHDLLIEEEDYKSLRSSIENESNNRFNKLDLAERLENHELVFFRQIAATLYTKERKFNKAISILKNDKLWPDLLRTVAVSKSTKISHELLDYFVETGNHECFVALLYIAYDLIEFDYVLELSWLHNLGNFIKPYEISVAFENQKKLNEVYKDLKKRQDAEKKQEDEPTSQPLMITNGQLGSAGLSYQGTGLGFQPTGAGFGNAF
>XP_043049833_Scheffersomyces_spartinae
MSDSNSILTYDKPAASHDDRDDVVPLTKRATICGDNDEYVMLGDQRYLRHELMFAFGGRFQSEKLAPAPVHKFGNVAALGMFSFALNSFILGLYNLKVKGIQSIEVAVSMMFFCGGLLQFLSGVWEMVIGNTFAAFAMCSFGCFYISTGALYVPAFGMAEAYATAPEQFPQAMGFVCIGWAITAFICVIILLRSTIPLILIFVSACLSFLTLGIQQFTHSEAAGKASAVFSICVGVCGFYNGFAGVANSLNSYIKLPITQLTSLGISQASLDFKSTTLESDRFVCVRESTSSGNSVAIVDLQNNNEITRKNMSADNAIMHTKEFIISLRANGTTLQIFNLGTKQRLKSHTMNQPVVFWKWLDDAHLGLVTTDSIYYWNVFDGTNDAPIKLSDRHHSLANCQIINFVADSDLNWFAVNGIAQEDGRIAGHIQLYSKSRSISQAIEGHVSKFASIRLPGASSPTKVFCVGNKNAQGQGNLHIIEIDHVEGNPPFPKKAADIFFPPDAANDFPISLQASDKYGVIYILTKYGFIHLYDIETGANLFVNRITADPVFTASSYDNGTGIVTINKSGQVLSVTVAKDKIIPYVLEKLSNVPLALSLASRGGFPGAESLFTQQFQNFLNQGDYSNAAKVAASSEQLRTQDTINKLKNITPQPGQISPILQYFSTLLDRGTLNKYESIELAKPVLQQNRKELFEKWLKEDKLTSSEELGDVVKSYSDATLALAVYIRANVHIKVVAALAEIGHFDKILPYCQKVGFSPDYTHLIQNLVRVNPDKASEFATSLLGNSDANLNVENIADLFFSQNFIQQGTAFLLDALKNDSPAEGHLQTKVLEINLLHAPQVADAILGNSMFSHYDKPTIGKLCEKAGLFQRALEHYDDLKDIKRVIVHTNVLPNDWLVGYFGQLNVEQSVACIKELLSNNMQQNLQVVIQVATKYSDLIGPLTLIKIFEDYKCTEGEYYYLSSIVNLTQEPDVVFKYIEASAKMKQVKEIERVVRDNNVYNGEKVKNFLKEFKLDDQLPLIIVCDRFGFVHDLVLFLYKNQYFKFIEVYVQSVNPANTPQVVAGLLDVDCDENIIKNLLSTVLGRVPINELVEEVEKRNRLKILLPFLEKTLEGGSNDQAVYNTLAKIYIDSNNSPEKFLEENNSYDTLVIGKYCEKRDPYLAYIAYSKGGNDDELINITNDNKMYKYQARYLLKKSDFGLWDKVLISDNVHRRSLIDQVISTGIPELTDPEPVSITVKAFMENDLPHELIELLEKIILEPSPFNDNTSLQGLLILTAIKADPSKVTTYVEKLDKYDPVEIAPLCIDNQLYEEAFEVYDKFELRNDAMKVLVEDIMSLDRGETYAEKYDTSELWFQLGNAQLNGLRISEAIDSYVKSKNPANYEQVIEIAEHGGKEEELIKFLDMARSSLREPVIDGALINAYASLDKLSDIEKFVAGPNVADLEAIGDKLFEAKNYKAAKILFSNVSKYSKLATTLVYLKDYQGAVDCARKASNTNVWKQVNDACIENKEFRLAQICGMNLIIDAEELPALVRIYEHNGYFKELIGLFESGLGLERAHMGMFTELAVLYSKYSPEKVMEHLKLFWSRINIPKVISACEAAHLYPELIFLYCHYEEWDNAALTMIEKSEVAFDHLSFKEIIVKCPNLEIYYKAINFYLNEEPTLLVDLLSVLTPKLDLPRVVGMFVKSDNLPLIKPFLVAVLEKNNSVVNSAYHELLIEEEDYKSLRSSIENESNNRYNKLELAEKLENHDLIFFRQISATLYTKEKKFNKAISILKNDQLWSDLLKTAALSKSRKIAHELLDYFVETGNRECFVALLYVCYSLIDHDYVMELGWLHELTNFIKPYEISIAYENQKKLNEVYADLIKRKNSEEAEEDQKGINQPLMITNGSLGFQPTGAGFGNAF
>XP_001385101_Scheffersomyces_stipitis
MSNDIPIDFTELTQLTSLGIQQSSLDSKSTTLESDHYVCVRESGPSGNTVAIIDLKNNNEVTRKNMSADNAILHPSQFVISLRANGTTLQIFNLGTKQKLKSFSLAEPVVFWKWISDEYLGLVTGSSIYYWNIFDGTDNGPVKLSERHDSLNNSQIINFVAEPSLNWFAVTGLAQENGRVAGHIQLYSKTRNVSQAIEGHVSKFASIRLTGAAAPTKVFCVGNKNAQGQGNLHIIEIDHVDGNPPFQKKSVDIFFPPDAANDFPISLQASDTYGIIYVLTKYGFIHLYDMETGSNLFVNRITADPVFTAASYNNGTGIITINRSGQVLSVEVSKDKIIPYVLEKLSNVPLALALASRGGFPGAENLFQQQFQNLLNQGDYTNAAKVAASSEQLRTQDTINKLKHITPQPGQISPLLQYFSTLLDRGTLNKYESIELAKPVLQQDRKPLFEKWLKEEKLTCSEELGDIVKSYNDTALALAVYIRANVNIKVVSSLAELGQFDKIIPYCEKVGYNPDYTNLIQNLVRVNPDKASEFATSLLARPDIQINAENIADLFFSQNYIQQGTAFLLDYLKNDAPSEGHLQTKVLEINLLHAPQVADAILGNQMFSHYDKPTIGKLCEKSGLFQRALEHYDDLKDIKRVIVHTNVLANDWLVSYFGQLNVQQSVACLKELLGSNMQQNLQVVIQVATKYSDLIGPLTLIKIFEDYKCTEGEYYYLSSIVNLTQEPDVVFKYIQAAAKMNQTKEIERVVRDNNVYNGEKVKNFLKEFKLDDQLPLIIVCDRFNYVHDLILFLYKNQYFKFIEVYVQSVNPANTPQVVAGLLDVDCDEAIIKNLLLTVLGRVPIKELVAEVEKRNRLKILLPFLEKTLEGGSNDQEVYNTLAKIYIDSNNSPEKFLQENNNYDTLAVGKYCEKRDPYLAYIAYSKGGNDDELINITNENKMYKYQARYLLAKSDFDLWNSVLVEGNVHRRQLVDQVISTGIPELNDPEPISITVKAFMENDLPQELIELLEKIILEPSPFNDNTSLQGLLILTAIKADPSKVSNYIEKLDKFDPVEIAPLCIDNQLYEEAFQVYDKFELRSDAMKVLVEDIMSLDRGEQYAEKYDTSELWYQLGTAQLNGLRIPEAIDSYVKSKNPENFEQVIEIAEHAGKEEELVKFLDMARETLREPVIDGALINSYATLDKLSEIEKFVGGTNVADLESIGDKLFEAKNYKAAKILYSNISKYSKLATTLVYLEDYQGAVDCARKASNTNVWKQVNSACIENKEFRLAQICGLNLIIDAEELPELVQTYEHNGYFNELIALFESGLGLERAHMGMFTELATLYAKYSPEKVMEHLKLFWSRINIPKVLTACEEAHLYPELIFLYCHYEEWDNAALTMIERSEVAFDHASFKEIIVKAPNLEIYYKAIQFYINENPSLLVDLLSVLTPKLDLPRVVRIFVKTDNLPLIKPFLISVLEKNNSVVNSAYHDLLIEEEDYKSLRSSIENETNNRFNKLDLAERLENHDLVFFRQISATLFTKEKKFNKAISILKNDKLWPDLIRTVAISKSQKIAHEALDYFVETGNHECFVALLFTSYDYISYDYVLELSWLHNLGNFIKPYEISIVHENQKRINEVYEDLKKRREAAKQEEEQPTIAQPLMITNGSIGANVTGLGYQATGVGFGNAF
>XP_020067017_Suhomyces_tanzawaensis
MSNDIPIDFTELTQLTQLGIQQSSLDFKSTTLESDRYVCVRESGASGNTVAIVDLKNNNEVTRKNMTADNAIMHPTENVVSLRANGTTLQIFNLESKQRLKAFTMDEPVVYWKWLDNQHLGLVTGSSIFYWNVFDGSNNGPVKLTERHHTLNNCQIINIVAEPDLNWFAVNGIAQEDGRIAGHIQLFSKARNVSQAIEGHVSKFASIKLSGAASPTKVFCVGNKNASGQGNLHIIEIDHVDGNPPFQKKLVDIFFPPDAANDFPISLQASDKYGIVYVLTKYGFIHLYDMETGANLFVNRITADPVFTASAYNSGTGIITINKSGQVLTVEVAKDKIIPYVLEKLSNVPLALALSSRGGFPGAENLFNQQFQNYLNQGDYANAAKVAASSEQLRTQDTINKLKHITPQPGQISPILQYFSTLLDRGTLNKYESIELAKPVLQQDRKPLFEKWLKEDKLTSSEELGDIVKSYNDPALALAVYIRANVNIKVVSCLAELGQFDKILPYCQKVGYNPDYTNLIQNLIRVSPDKASEFAVSLLAGGEANLNTEVIADLFFSQNYFQQGTAFLLDALKNDSPAEGHLQTKVLEVNLLNAPQVADAILGNNMFSHYDKPTIGKLCEKSGLFQRALEHYDDLKDIKRVIVHTNVLPIDWLVGYFGQLNVQQSVSCLKELLSNNMQQNLQAVIQVATKYSDLIGALTLIKIFEDFKCTEGLYYYLSSIVNLTQEPDVVFKYIQAAAKMNQTKEIERVVRDNNVYNGEKVKNFLKEFKLDDQLPLIIVCDRFNFVHDLILYLYKNQYFKFIEVYVQSVNPANTPQVIAGLLDVDCEESIIKNLLLSVLGRVPIKELVAEVEKRNRLKILLPFLEKTLEGGSNDQEVYNTLAKIYIDSNNAPEKFLQENNNYDTLAVGKYCEKRDPYLAYISYSKGGNDDELINITNENKMYKYQARYLLSKSDFDLWNKVLQEDNIHRRQLVDQVISTGIPELSDPEPISITVKAFMENDLPQELIELLEKIILEPSPFNDNTSLQGLMILTAIKADSSRVSNYIEKLDKFDPEEIAPLCIDNQLYEEAFEVYDKFELRLEAIKVLVEEIMSLDRGEQYAEKYDTPELWYQLGSAQLNGLRIPEAINSYVKSKIPDNYEQVIEISEHAGKEEELIAFLDMARENLREPVIDGALINAYASLDRLSDIEKFVGGSNVADLESIGDKLFEAKNYKAAKILYSNVSKYSKLATTLVYLEDYQGAVDCARKASNTSVWKQVNSACIENKEFRLAQICGLNLIIDAEELPELVKTYEFNGYFNELIALFESGLGLERAHMGMFTELATLYAKYSPEKVMEHLKLFWSRINIPKVLTACEEAHLYPELIFLYCHYEEWDNAALTMIERSEVAFDHSAFKEIIVKAPNLEIYYKAINFYLNENPSLLVDLLSVLTPKLDLPRVVRIFVKSDNLPMIKPFLISVLEKNNSVVNSAYHDLLIEEEDYKSLRSSIENESNNRFNKLDLAERLENHDLIFFRQISATLYTKEKKFNKAISILKNDKNWPGLIKTVAISKSTKLAHELLDYFVETGNHECFITLLYSSYEIISYDYVLELSWLHNLGNFIKPYEISIAYENQKKINEVYQDLKKRRDAEKREEDSPSVGQPLMITNGTGLGYQPTGAGFGNAF
>XP_020076264_Hyphopichia_burtonii
MSDIPINFTQLAQLTELGIQPNSLDFRSTTLESDHYVCIRELGASGNTVAIVNLKNNNEVTRKNMSADSAILHPSQFVISLRANGTTLQIFNLATKQRLKSFTLDQPVVYWKWLNEEVLGLITANAIYTWSVFDGSNQGPSKLTDTHASLNNAQIINFVAEPDLNWFAVTGIAQEDGRIAGHIQLYSKSRNVSQAIEGHVSKFASIKLNGALHPTKVFCVGNKNAQGQGNLHIIEIDHVDGNPPFPKKSVDIFFPPDAANDFPISLQASDKYGIIYILTKYGFIHLYDIETGSNLFVNRITADPVFTAAAYNEGTGIITINKAGQVLSVEIAQDKIIPYVLEKLADVPLALSLSSRGGFPGAENLFNQQFQNYLNQGDYTNAAKVAASSEQLRTQDTINKLKHITPQPGQISPILQYFSTLLDRGTLNKYESIELAKPVLQQDRKPLFEKWLKENKLTSSEELGDIVKSYNDPALALAVYVNANVNIKVVSCLAELGQFDKILPYCQKVGYQPDYTNLIQNLVRVNPDKASEFATSLLASPDANLKTENIADLFFSQNYIQQGTAFLLDALKNDSPAEGHLQTKVLEINLLHAPQVADAILGNNMFSHYDKPTIGKLCEKSGLFQRALEHYDDLKDIKRVIIHTNVLPNDWLVAYFGQLNVQQSVACLKELLSTNMQQNLQVVIQVATKYSDLIGPLTLIKIFEDYKCIEGEYYYLSSIVNLTQEPDVVFKYIQCAAKMNQAKEIERVVRDNNVYNGEKVKNFLKEFKLEDQLPLIIVCDRFNFVHDLILYLYKNQYFKFIEVYVQQVNSANTPQVVAGLLDVDCDESIIKNLLLSVLGRVPIKELVSEVEKRNRLKILLPFLEKTLEGGSTDQEVFNTLAKIYIDSNNSPEKFLQENNNYDTLSVGKYCEKRDPYLAYIAYSKGGNNDELINITNENKMYKYQARYLLSKSDFELWGKVLNEDNIHRRQLVDQVISTGIPELSDPEPISITVKAFMENDLPQELIELLEKIILEPSPFNDNTSLQGLLILTAIKADASRVSGYIEKLDKFDPHEIAPLCIDNQLYEEAFEVYDKFELRSEAMKVLVEDIMSLDRGEQYAEKYDTSELWYQLGTAQLNGLRIPEAIDSYVKSKNPENFEQVIEIAEHGGKEEELIPFLDMARESLREPAIDGALINCYAHLDKLSDIEKFVGGSNVADLEAIGDKLFESKNYKAARILYSNVSKYSKLATTLVYLKDYQGAVDCARKASNTQVWKQVNSACIENKEFRLAQICGLNLIVDAEELPELVKTYEHNGYFNELIALFESGLGLERAHMGMFTELAILYSKFSPEKVMEHLKLFWSRINIPKVLTACEEAHLYPELIFLYCHYEEWDNAALTMIDKSEVAFDHSSFKEIIVKCPNLEIYYKAINFYLTENPSLLTDLLSVLAPRLDLPRVVRIFVKSDNLPLVKPFLISVLEKNNSVVNGAYHDLLIEEEDYKSLRSSIDNESNNRFNSLDLAERLENHELIFFRQISATLYSKNKKYNKAISILKNDKLWADLIKTAAISKSTKIAHELLDYFVETGNHECFVALLYSAYEFIEYDYVVELAWLHDLGNFVKPYEISVTYENHKKLKEVHDDLIKRREAEKKDEDTPINQPLMITNGPVGGIAPVGTGLGYQPTGAGFGNAF
>XP_015466691_Debaryomyces_fabryi
MSNDIPIDFTELTQLTELGIQQSSLDFRSTTLESDHYVCVREQGPLGNTVAIIDLKNNNAVTRKNMSADSAILHPGQLVISLRANGTTLQIFNLGTKQRLKSFTMDQAVVYWKWLDNENLGLVTANSIYTWSIFDGSNDGPVKLTDRHHTLNNCQIINFVAEPQLNWFAVTGIAQEDGRIAGHIQLFSKSRNVSQAIEGHVCKFGQVKLNGALHPTKVFCVGNKNAQGQGNLHIIEIDHVEGNPEFSKKSVDIFFPPDATNDFPISLQASDKYGIVYILTKYGFIHLYDMETGSNLFVNRITADPVFTAAPYNDGTGIITINKSGQVLSVEISQSKIIPYVLEKLSNVPLALSLSSRGGFPGAENLFTQQFQNYLNQGDYTNAAKVAASSEQLRTQDTINKLKHITPQPGQISPILQYFSTLLDRGTLNKYESIELAKPVLQQDRKPLFEKWLKEDKLTSSEELGDIVKSYNDAGLALAVYIRANVNIKVVSCLAELGQFDKIMPYCEKVGYKPDYTNLIQNLVRVNPDKASEFATSLLASPDTNLKIENIADLFFSQNYIQQGTAFLLDALKNDSPAEGHLQTKVLETNLLHAPQVADAILGNNMFSHYDKPTIGKLCEKSGLFQRALEHYDDLKDIKRVIVHTNVLPNDWLVAYFGQLNVQQSVACLKELLSNNPQQNLQIVIQVATKYSDLIGPLTLIKIFEDYKCNEGAYYYLSSIVNLTQDPDVVFKYIQCAAKMNQTKEIERVVRDNNVYSGEKVKNFLKEFKLEDQLPLIIVCDRFNFVHDLILFLYKNKYFKFIEVYVQQVNPSNTPQVIAGLLDVDCDENIIKGLLISVLGRVPIKELVAEVEKRNRLKILLPFLEKTLEGGSTDQEVFNTLAKIYIDSNNNPEKFLQDNTNYDTLAVGKYCEKRDPYLAYICYSKGGNNDELINITNENKMYKYQARYLLAKSDFDLWNKVLTEENSHRRQLVDQVIATGIPELDDPEPISITVKAFMENDLPHELIELLEKIILETSPFNDNTSLQGLLILTAIKADSSRVMGYIEKLDKFDPEEIAPLCIDNQLYEEAFEVYDKFELRTDAMKVLVDDIMSLDRGEQYAEKYDVSELWYQLGTAQLNGLRIPEAIDSYVKSKNPGNFEQVIEIAEHAGKEEELIPFLDMARETLRESAIDGALINCYANAGKLNEIEKFVSGPNVADMESIGDKLFEAKNYKAAKILYSNVSKYSKLATTLVYLKDYQGAVDCARKASNTSVWKQVNYACIENKEFRLAQICGLNLIIDAEELPELVKLYEKNGYFNELFALFESGLGLERAHMGMFTELAVLYAKYSPEKVMEHLKLFWSRINIPKVLTACEEAHLYPELIFLYCHYEEWDNAALTMIDKSEVAFDHSSFKEIIVKASNLEIYYKAINFYINENPSLLVDLLSVLTPKLDLPRVVRMFVKSDNLPLIKPFLISVLDKNNSVVNGAYHDLLIEEEDYKSLRSTIENESNNRFNSLDLAERLENHDLIFFRQISATLYTKNKKFVKSISILKNDKLWADLIKTAAVSKSTKIAHELLDYFVETGNRECFVALLYTCYDTIEYDYVLELSWLHDLSNFIKPYEISVTFENQKKLNEVYNDLQKRREAEKEDEENPVGQPLMITNGPAMNQSITGLGYQPTGAGFGNAF
>XP_002770420_Debaryomyces_hansenii
MSNDIPIDFTELASLTELGIQQSSLDFRSTTLESDHYVCVREQGSSGNTVAIIDLKNNNAVTRKNMSADSAILHPGQLVISLRANGTTLQIFNLGTKQRLKSFTMDQAVVYWKWLDNENLGLVTANSIYTWSIFDGSNDGPVKLTDRHHTLNNCQIINFVAEPQLNWFAVTGIAQEEGRIAGHIQLFSKSRNVSQAIEGHVCKFGQVKLNGALHPTKVFCVGNKNAQGQGNLHIIEIDHVEGNPDFSKKSVDIFFPPDAANDFPISLQASDKYGIVYILTKYGFIHLYDMETGSNLFVNRITADPVFTAAPYNDGTGIITINKSGQVLSVEISQSKIIPYVLEKLSNVPLALALSSRGGFPGAENLFSQQFQNYLNQGDYTNAAKVAASSEQLRTQDTINKLKHITPQPGQISPILQYFSTLLDRGTLNKYESIELAKPVLQQDRKPLFEKWLKEDKLTSSEELGDIVKSYNDAGLALAVYIRANVNIKVVSCLAELGQFDKIMPYCEKVGYKPDYTNLIQNLVRVNPDKASEFATSLLASSDTDLKIENIADLFFSQNYIQQGTAFLLDALKNDSPAEGHLQTKVLEINLLHAPQVADAILGNNMFSHYDKPTIGKLCEKSGLFQRALEHYDDLKDIKRVVVHTNVLPNDWLVAYFGQLNVQQSVACLKELLSNNIQQNLQIVIQVATKYSDLIGPLTLIKIFEDYKCNEGAYYYLSSIVNLTQDPDVVFKYIQCAAKMNQTKEIERVVRDNNVYNGEKVKNFLKEFKLEDQLPLIIVCDRFNFVHDLILYLYKNKYFKFIEVYVQQVNPSNTPQVIAGLLDVDCDENIIKGLLISVLGRIPIKELVSEVEKRNRLKILLPFLEKTLEGGSTDQEVFNTLAKIYIDSNNNPEKFLQDNTNYDTLAVGKYCEKRDPYLAYICYSKGSNNDELINITNENKMYKYQARYLLAKSDFDLWNKVLTEENTHRRQLVDQVIATGIPELDDPEPISITVKAFMENDLPHELIELLEKIILETSPFNDNTSLQGLLILTAIKADNSRVMGYIEKLDKFDPEEIAPLCIDNQLYEEAFEVYDKFELRSDAMKVLVDDIMSLDRGEQYAEKYDVSELWYQLGTAQLNGLRIPEAIDSYVKSKNPGNFEQVIEISEHAGKEEELIPFLDMARETLRESSIDGALINCYANAGKLNEIEKFVSGPNVADMESIGDKLFEAKNYKAAKILYSNVSKYSKLATTLVYLKDYQGAVDCARKASNTSVWKQVNYACIENKEFRLAQICGLNLIIDAEELPELVKLYEKNGYFNELFALFESGLGLERAHMGMFTELAILYTKYSPEKVMEHLKLFWSRINIPKVLTACEEAHLYPELIFLYCHYEEWDNAALTMIDKSEVAFDHSSFKEIVVKASNLEIYYKAINFYINENPSLLVDLLSVLTPKLDLPRVVRMFVKSDNLPLIKPFLISVLDKNNSVVNGAYHDLLIEEEDYKSLRSTIENESNNRFNSLDLAERLENHDLIFFRQISATLYTKNKKFIKSISILKNDKLWADLIKTAAVSKSTKIAHELLDYFVETGNRECFVALLYTCYDTIEYDYVLELSWLHELGNFIKPYEISVTYENQKKLDEVYNDLQKRREAEKQDEENPGMGQPLMITSGPAMNQSITGLGYQPTGAGFGNAF
>XP_006686898_Yamadazyma_tenuis
MSSDIPIDFTELAQLTSVGIQPASLDFKSTTLESDRYVCVRETGASGNTVAIVDLYNNNEVTRKNMTADNAIMHPTEFVISLRANGTTIQIFNLGSKQRLKSYTMDEPVVFWKWLNNEYLGLITGSAVFYWNVFDGTNNGPIKLTERHHSLNNAQIINIVAEPDLNWFAINGIAQEDGRIAGHIQLFSKTRNVSQAIEGHVSKFASIKLSGAAHPTKVFCVGNKNAQGQGNLHIIEIDHVDGNPPFPKKSVDIFFPPDATNDFPISLQASDKYGIVYILTKYGFIHLYDMETGSNLFVNRITADPVFTASAFKDGTGIITINKAGQVLSVEVSRDRIVPYVLDKLSNVSLALSLSSRGGFPGAENLFTQQFQNYLNQGDYTNAAKVAASSEQLRTPDTINKLKHITPAPGQISPILQYFSTLLDRGTLNKYESIELAKPVLQQDRKPLFEKWLKEDKLTSSEELGDIVKSYNDTTLALAVYIRANVHIKVVSSLAELGQFDKIMPYCQKVGYSPDYTNLIQNLVRVNPDKASEFATSLLQTPDSNINVENVADLFFSQNYIQQGTAFLLDALKNDSPAEGHLQTKVLEINLLHAPQVADAILGNNMFSHYDKPSIGKLCEKSGLFQRALEHYDDLKDIKRVIVHTNVLPNDWLVAYFGQLTVEQTVACIKELLSNNMQQNLQVIIQVATKYSDLIGPLNLIKIFETYKCTEGEYYYLSSIVNLTQEPDVVFKYIQCAARMNQPKEIERVVRDNNVYNGEKVKNFLKEFKLDDQLPLIIVCDRFNFVHDLILYLYKNQYFKFIEVYVQQVNSANTPQVVAGLLDVDCDETIIKNLLNSVIGRVPIKELVVEVEKRNRLKILLPFLEATLQGGSNDQEVYNTLAKIYIDSNNSPEKFLQENSNYDTLVVGKYCEKRDPYLAYISYSKGGNDDELINITNENKMYKYQARYLLAKSDFDLWNKVLGDDNIHRRQLIDQVISTGIPELDDPEPISLTVKAFMENDLPQELIELLEKIILEPSPFNDNTSLQGLLILTAIKADPSRVMNYIEKLDKYDPQEIAPLCIDAQLYEEAFEIYDRFELRTDAMRVLVEDIMSLDRGEQYAEKFNTSELWYQLGTAQLNGLRIPEAIESYVKSKNPENFEQVIEISERAGKEEELVPFLDMARETLREPLIDGALINCYASLGRLSEIESFVSGPNVADSESIGDKLFEAKNYKGAKILYSNVSKYSKLATTLVYLEDYQGAVECARKASNINVWKQVNNACIENKEFRLAQICGLNLIIDAEELPELVKTYEWNGYFNELISLFENGLSLERAHMGMFTELAILYSKYSPEKVMEHLKLFWSRINIPKVLTACEEAHLYPELIFLYCHYEEWDNAALTMIEKSEVAFDHLSFKEIIVKAPNLEIYYKAINFYLAENPSLLVDLLSVLAPKLDLPRVVRMFVKSDNLPLIKPFLISVLEKNNSVVNGAYHDLLIEEDDYKSLKEAIENDAYNRFNSLDLAERLENHEIIFFRQISATLYTKNKKFTKSISILKNDKLWPDLIKTAAVSNSTKIAHELLDYFVETGNHECFVALLYTCYDLIEYDYVIELTWLHNLANFVKPYEISVAAENQKLLNEVYADLKKRREAEQQDEDAPINQPLMITNGNAGMAGIGFQPTGAGFGNPY
>XP_001484905_Meyerozyma_guilliermondii
MSDIPIDFSELARLPALGISAQSLDFRSTTLESDKYVCVREQGPQGNTVAIIDLQNGNEVTRKNMSADSAIMHPSQFVISLRANGTTVQIFNLGTKQRLKSFTMSQPVVFWRWLTPEVLGLVTEDSLYTWQVFDGTNDGPVKLTDRHHSLNNAQIISFVAEPALNWYAVTGIAQENGRIAGHIQLFSKSRNVSQAIEGHVSKFAEIKLNGAPHPTKVFCVGNKNANGEGNLHIIEIDHPEGNPPFQKKLVDIYFPADAASDFPISLQALNKYGIIYILTKYGFIHLYDIETGTNLFVNRISSDPVFTASAYNEGTGIIAINKAGQVLSVEVAREKIVPYVLEKLSNVSLALALSLRGGFPGAENLFQQQFQNFLNQGDYTNAAKVAALSDQLRTQDTINKLKHITPQPGQISPILQYFSTLLDRGTLNKYESIELAKPVLQQDRKPLFEKWLKEEKLTCSEELGDIVKSYADAALALAVYIRANNHIKVVSSLAELGQFDKILPYCERVNYHPDFTHLIQNLVRVNPDKASEFATLLLASPETKLDVENIADLFFSQNYIQQGTAFLLDALKNDSPSEGHLQTKVLETNLIHAPQVADAILGNQMFSHYDKPTIGKLCEKLGLFQRALEHYDDLKDIKRVIVHTNVLPNDWLVQYFGQLNVQQSVACIKELLSNNMKQNLQVVIQVATKYSDLIGPLTLIKIFEEFKCNEGLYYYLSSIVNITQDPDVVLKYIQTAAKMNQAKEIERVVRDNNIYNGEKVKNFLKEAKLEDQLPLIIVCDRFNFVHDLILYLYKNHFFKFIEVYVQQVNPTNTPQVVAGLLDVDCDENIIKGLLASVIGRVPIKELVAEVEKRNRLKILLPFLEKTLEGGSTDQEVFNTLAKIYIDSNNSPEKFLQENDNYDTLAVGKYCEKRDPYLAYICYSKGSNDDELIAITNDNKMYKYQARYLLSKSDFALWSKVLTSDNTHRRQLVDQVISTGIPELNDPEPISITVKAFMENDMQEELIELLEKIILEPSPFNDNTSLQGLLILTAIKADPSRVLNYIEKLDKFDPQEIAPLCVDNQLYEEAFEVYDKFEMRNEAMKVLVEDIMSLDRGEQYAEKYDTSDLWYQLGTAQLNGLRVPEAIDSYVKSKNPENYEHVIEIAEHAGKEEELIAFLEMARETLRESVIDGAMINCLANLNKLDEIDKFVAGPNVADLEAIGDKLFAAKNYKGAKILYSNVSKYSKLATTLVYLEDYQGAVDCARKASNIDVWKKVNAACIENKEFRLAQICGLNLIIDAEELPELVRTYEHNGYFNELIALFESGLGLERAHMGMFTELAILYSKYSPEKVMEHLKLFWSRINIPKVLTACEEAHLYPELIFLYCHYEEWDNAALTMIKRSEVAFDHSSFKEIIVKVPNLEIYYKAINFYMNENPSLLVDLLAVLTPKLDLPRVVRMFVKSDNLPMIKPFLISVLEKNNSVVNGAYHDLLIEEEDYKSLKAAVENESCNRFNSLDLAERLENHKIIFFRQISATLYAKNKKYAKAISILKSDKLWADLLKTAAISKSTKIAHELLDYFVETGNHECFVALLYVCYDLIEFDYVLELSWLHDLSNFVKPYEISIAYENRKRMDELYADLQKRKAAEQEDEETPTGQPLMITNGPVGGLGYQPTGAGFGNAF
>XP_018710892_Metschnikowia_bicuspidata
MADIPINFTQLSQLTQLGIQPQLLDFKSTTLESDHYICVRESGAQGNTVAIIDLHLNFEVTRKNMSADNAIMHPKQNVIALRANGTALQVFNLGSKQRLKSHTLESPVVLWKWLNDEFLGLVTASSIYIWNVFDGTNNGPEKLSDRHHSLNNCQIINFVAEPNLNWFAVTGIAQEEGRIAGHTQLFCKSRGVSQAIAGHVCKFAQIKLNGAPHPTKVFCIGNKAALGQGSLHIIEIDHVDGNPPFQKKIVDIFFPPDAANDFPISLQASDKYGIIYILTKYGFIHLYDIESGSNLFVNRITAEPVFTAAPYKDGTGIITINKQGQVLAVEVAEDKIIPYVLEKLSDVPLGLSLASRGGFPGAENLFNQQFQNYLNQGDYANAAKVAASSEQLRTQDTINKLKHITPQPGQISPILQYFSTLLDRGSLNKYESVELAKPVLQQDRKPLFEKWLKEDKLTSSEELGDIVKSYNDPALALAVYIRANVNIKVVSCLAELGQFDKILPYCQKVGYQPDYTNLIQNLVRVNPDKASEFATSLLANDDSSLNIESTADLFFSQNFIQQGTAFLLDALKKDAPSDGHLQTKLLEVNLMHAPQVADAILGNQMFSHYDKPSIGRLCEKSGLFQRALEHYDDLKDIKRVIVHTNVLPNDWLVSYFGQLNVQQSMACLNELMTHNMQQNLQVVIQVATKYSDLLGPLNLIKLFETYKCNEGLSYYLSMIVNLTQDPDVVYKYIVAASKMNQIKEIERVVRDNNVYNGEKVKNFLKEAQLEDQLPLIIVCDRFNFVHDLILYLYKNKYFKFIEVYVQQVNPANTPQVVAGLLDVDCDENIIKSLLMSVLGRVPLKELVSEVEKRNRLKILLPFLEKTLEGGSTDQEVFNTLAKIYIDSNNSPEKFLEENNNYDTLSVGKYCEKRDPYLAYIAYSKGGNDNELINITNENKMYKYQARYLLRKSDFSLWEKVLNSENEHRRLLIDHVILTGIPELSDPEPISITVKAFMENDLPQELIELLEKIILEPSPFNDNTSLQGLLILTAIKADPSRVANYIEKLDKFDAGEIAPLCIDNELLEEAFEVYDKFEMRDEAMKVLVEDIMSLDRGEQYAEKYNTSDLWYQLGTAQLNGLRIPEAIESYVKSRNPQNFEQVIEIAERAGKEEELIPFLDMSRETLREPVIDNAVINCYASLGKLSEIEKFVAGPNVAVLEDIGDKLFEAKNYKAAKILYSNVSKYSKLATTLVYLEDYQGAVDCARKASNTSVWKQVNSACIENKEFRLAQICGLNLIIDAEELPELVKTYEHSGYFSEVISLFESGLGLERAHMGMFTELAILYSKYSPEKVMEHLKLFWSRINIPKVLTACEDAHLYPELIFLYCHYEEWDNAALTMIERSEVAFDHSSFKEIIAKVSNLEIYYKAINFYLAENPTLLVDLLSVLKSKIDLPRLVRMFVKSDNLPLIKPFLISVLDKNNSIVNGAYHDLLIEEEDYKSLRSAIESESSNRFNSLDLAERLENHSLIFFRQISATLYTRHKKFNKAISILKGDKLWADLIRTVGISGSTKIAHEALDYFVETGNHEAFAALLYVGYDLVEYDYVLEISWLHDLSAFIKPYEISVAYENGQRLKEVYEDLQRRKEKENADDEPAAGQPLMITNGPMMGQTTGLGYQPTGAGFGNAF
>XP_002618273_Clavispora_lusitaniae
MMNITFSTNKMYSYQARYLLAKSDFDLWAKVLSPDNVHRRQLIDQVVSTGIPELSDPEPVSVTVKAFMENDLPQELIELLEKIILEPSPFNDNTSLQGLLILTAIKADPSRVANYVEKLDKYDPTEIAPLCIDNDLFEEAFDVYDKFELRSEAMKVLVEDIMSLDRGEQYAEKYDTPELWFQLGTAQLNGLRIPEAISSYVKSKNPSNFEQVIEIAERAGKEEELIPFLEMARETLREPIVDNAVINCYASLNKLSEIEKFVAGPNVAVLEEIGDKLFEAKNYKAAKILYSNISKYSKLATTLVYLEDYQGAVDCARKASNTNVWKQVNSACIENKEFRLAQICGLNLIIDAEELPELVRTYEYNGYFDEVISLFESGLGLERAHMGMFTELAILYSKYRPEKVMEHLKLFWSRINIPKVLSACEDAHLYPELIFLYCHYEEWDNAALTMIDKSEVAFDHSSFKEIIVKVSNLEIYYKAINFYMSENPTLLVDLLSVLTPKLDLPRVVRMFVKSDNLPLIKPFLISVLDKNNSIVNSAYHDLLIEEEDYKSLNSAIESETSNRFNSLDLAERLENHKIIFFRQISATLYTKNKKYNKAISILKSDKLWADLIKTVTISKSTKLAHELLDYFVETGNHECFVALLYSSYDLVEFDYVLELSWLHNLGNFIKPYEISIVYENRKKLDEVYDDLQKRKQAEEKDDEPATGQPLMITGGPVAQNFTGLGYQPTGTGFGNAF
>XP_025341552_Candida_haemuloni
MSDIPIDFTQLAQLTQLGIQQQSLDFKSTTLESDRYICVRESTQQGNTVAIIDAQNNFELTRKNMTADNAIMHPTENVIALRANGTALQVFNLGSKQRLKSHTLEQPVVLWKWLTNEVLGLVTASTIYTWNIFDGTNDGPVKLTDRHHTLNSCQIINFVAEPDLNWFAVTGIAQEDGRIAGHIQLFSKSRGVSQAIEGHVSRFAQITLSGAAHPTKVFCIGNKTASGQGNLHIIEIDHVEGNPSFPKKTAEVFFPPDATNDFPISLQTSNKYGIIYILTKYGFIHLYDIETGTQLYVNRITAEPVFTAAPYNDGTGLVTINKSGQVLAIEVSRDKIIPYILNNLSDVSLALSLSSRGGFPGAENLFQQQFQSYLSQGDYTNAAKVAASSEQLRTQDTINRLKNITPQPGQISPILQYFSTLLDRGTLNKYESIELAKPVLQQDRKPLFEKWLKEDKLNSSEELGDIVKSYDTALALAVYVRANVNIKVVSSLAELGQFEKILPYCQKVGYNPDYTNLIQNLVRVSPDKASEFAVSLLANGDANLNIENIADLFFSQNYIQQGTAFLLDALKSDTPSEGHLQTKVLETNLLHAPQVADAILGNQMFSHYDKPSIGKLCEKSGLFQRALEHYDDLKDIKRVIIHTNVLPADWLVSYFGQLNVQQSMACLNELMTNNLQQNLQIVIQVATKYSDLLGPLNLIKLFETYKSNEGKYYYLSSIVNLTQDPDVVYKYIEAASKLNQTKEIERVVRDNNVYNGEKVKNFLKEANLEDQLPLIIVCDRFNFVHDLILYLYKNKYFKFIEVYVQQVNSANTPQVVAGLLDVDCDENIIKNLLMSVLGRVPLKELVEEVEKRNRLKILLPFLEKTLEGGSSDQEVYNTLAKIYIDSNNSPEKFLQENQQYDTLSVGRYCEKRDPYLAYIAYSKGGNDDELINITNENKMYKYQARYLLAKSDFDLWAKVLNPDNEYRRQLIDQVVSTGIPELSDPEAISVTVKAFMENDLPQELIELLEKIILEPSPFNDNTSLQGLLLLTAIKADSTRVANYIEKLDKFDPNEIAPLCIDNDLFEEAFEIYDKFEQRTDAMKVLVEDIMSLDRGEQYAEKHDTSDLWYQLGTAQLNGLRIPEAIDSYIKSKNPQNFQQVIEIAERAGKEDELVPFLDMARETLREPAIDNALINCYANADRLTDIEKFVAGPNVAVLEEIGDKLFEAKNYKAAKILYSNISKYSKLATTLVYLEDYQSAVDCARKASNTQVWKQVNSACIENKEFRLAQICGLNLIIDAEELPELVKTYEFNGYFDEVIALFESGLGLERAHMGMFTELAILYTKYKPEKVMEHLKLFWSRINIPKVLTACESAHLYPELIFLYCHYEEWDNAALTMMDKSEVAFDHSSLKEIIVKVSNLEIYYKAINFYLKENPTLLVDLMSVLIPKLDLPRVVRMFVKSDNLPLIKPFLISVLDKNNSIVNGAYHDLLIEEEDYKSLRSAIESESSNRFNSLDLAERLENHDLIFFRQISATLYTKNKKFTKSIQILKNDKLWADLIKTVAISKSTKLAHELLDYFVETGNHEGFVALLYSAYSLIEYDYVVELAWLHNLGNFIKPYEISVTYENQKKLKEVYEDLEKRRAAERNDDEPAAGQPLMITSGAGLGVNNTGLGYQPTGAGFGNAF
>XP_024715542_Candida_pseudohaemulonis
MTDIPINFTQLAQLTQLGIQQQSLDFKSTTLESDRYICVRENTQQGNTVAIIDAQNNFEVTRKNMTADNAIMHPTENVIALRANGTALQVFNLGTKQRLKSHTLEQPVVLWKWLTNEVLGLVTASTIYTWNIFDGTNDGPVKLTDRHHTLNSCQIINFVAEPDLNWFAVTGIAQEDGRIAGHIQLFSKSRGVSQAIEGHVSRFAQITLSGAANPTKVFCIGNKTASGQGNLHIIEIDHVDGNPPFPKKTVEIFFPPDATNDFPISLQTSNKYGIIYILTKYGFIHLYDIETGSNLFVNRITAEPVFTAAPYNDGTGLITINKSGQVLAVEIAKDKIIPYVLDNLSDVSLALSLSSRGGFPGAENLFQQQFQNYLSQGDYTNAAKVAASSEQLRTQDTINRLKHITPSPGQISPILQYFSTLLDRGTLNKYESIELAKPVLQQDRKPLFEKWLKEDKLTSSEELGDIVKSYDTALALAVYVRANVNIKVVSSLAELGQFEKILPYCQKVGYNPDYTNLIQNLVRVNPDKASEFAVSLLANGDANLNIENIADLFFSQNYIQQGTAFLLDALKSDTPSEGHLQTKVLETNLLHAPQVADAILGNQMFSHYDKPSIGKLCEKSGLFQRALEHYDDLKDIKRVIVHTNVLPGDWLVSYFGQLNVQQSMACLNELMTNNLQQNLQIVIQVATKYSDLLGPLNLIKLFETYKSNEGKYYYLSSIVNLTQDPDVVYKYIEAASKLNQTKEIERVVRDNNVYNGEKVKNFLKEANLEDQLPLIIVCDRFNFVHDLILYLYKNKYFKFIEVYVQQVNSANTPQVIAGLLDVDCDENIIKNLLMSVLGRVPLKELVEEVEKRNRLKILLPFLEKTLEGGSSDQEVYNTLAKIYIDSNNSPEKFLQENQQYDTLSVGRYCEKRDPYLAYIAYSKGNNDDELINITNENKMYKYQARYLLAKSDFDLWAKVLSPDNEYRRQLIDQVVSTGIPELSDPEAISVTVKAFMENDLPQELIELLEKIILEPSPFNDNTSLQGLLLLTAIKADSTRVANYIEKLDKFDPNEIAPLCIDNDLFEEAFEIYDKFEQRSDAMKVLVEDIMSLDRGEQYAEKHDTSDLWYQLGTAQLNGLRIPEAIDSYIKSKNPQNFEQVIEIAERAGKEEELVPFLDMARESLREPAIDNALINCYANADRLTDIEKFVAGPNVAVLEDIGDKLFEAKNYKAAKILYSNISKYSKLATTLVYLEDYQSAVDCARKASNTQVWKQVNSACIENKEFRLAQICGLNLIIDAEELPELVKTYEYNGYFDEVIALFESGLGLERAHMGMFTELAILYTKYKPEKVMEHLKLFWSRINIPKVLTACESAHLYPELIFLYCHYEEWDNAALTMMDKSEVAFDHSSLKEIIVKVSNLEIYYKAINFYLKENPTLLVDLMSVLIPKLDLPRVVRMFVKSDNLPLIKPFLISVLDKNNSIVNGAYHDLLIEEEDYKSLRSAIESESSNRFNSLDLAERLENHDLIFFRQISATLYTKNKKFAKSIQILKNDKLWADLIKTVAISKSTKLAHDLLDYFVETGNHEGFVALLYTAYSLIEYDYVIELAWLHNLGNFIKPYEISVAYENQKKLNEVYEDLEKRRAAEKTDDEPAAGQPLMITSGAGLGMNNTGLGYQPTGAGFGNAF
>XP_025338886_Candida_duobushaemulonis
MENLGLALQLALISKKDFVIQTTDYHKCLNSLKYLATERFNIDDIVEVDLHALDVDFNAIAESIINPEGFVYSMVIWKNLETVKLDFDKKRNLLRVLDELSRYGKVSSRNTDHEPFQLGDRMVRKPPICILVPIIVNGTHMPKINPQIKSRFFYSQLYIPQDGDELKLQSSNKDILSARCSLETVFVKATVEEYAFSLFVFARSHRLCSLAPLSSRPPLSARENVLLLAKALVVARSDDDERLFVTPEHVKVAFRKVTSWLIDWETNPLFSGTGEKDDYRKKMEISMLTGDWFGSEWRHVENYLTKNASKPDKNSTTGFTNPLVEDVLFFNPRVAAGLNMTDIPINFTQLAQLTQLGIQQQSLDFKSTTLESDRYICVRESTQQGNTVAIIDAQNNFEVTRKNMTADNAIMHPTENVIALRANGTALQVFNLGTKQRLKSHTLEQPVVLWKWLTNEVLGLVTASTIYTWNIFDGTNDGPVKLTDRHHTLNSCQIINFVAEPDLNWFAVTGIAQEDGRIAGHIQLFSKSRGVSQAIEGHVSRFAQITLSGAANPTKVFCIGNKTASGQGNLHIIEIDHVDGNPPFPKKTVEIFFPPDATNDFPISLQTSNKYGIIYILTKYGFIHLYDIETGSNLFVNRITAEPVFTAAPYNDGTGLITINKSGQVLAVEIAKDKIIPYVLDNLSDVSLALSLSSRGGFPGAENLFQQQFQNYLSQGDYTNAAKVAASSEQLRTQDTINRLKHITPSPGQISPILQYFSTLLDRGTLNKYESIELAKPVLQQDRKPLFEKWLKEDKLTSSEELGDIVKSYDTALALAVYVRANVNIKVVSSLAELGQFEKILPYCQKVGYNPDYTNLIQNLVRVNPDKASEFAVSLLANGDANLNIENIADLFFSQNYIQQGTAFLLDALKSDTPSEGHLQTKVLETNLLHAPQVADAILGNQMFSHYDKPSIGKLCEKSGLFQRALEHYDDLKDIKRVIVHTNVLPADWLVSYFGQLNVQQSMACLNELMTNNLQQNLQIVIQVATKYSDLLGPLNLIKLFETYKSNEGKYYYLSSIVNLTQDPDVVYKYIEAASKLNQTKEIERVVRDNNVYNGEKVKNFLKEANLEDQLPLIIVCDRFNFVHDLILYLYKNKYFKFIEVYVQQVNSANTPQVIAGLLDVDCDENIIKSLLMSVLGRVPLKELVEEVEKRNRLKILLPFLEKTLEGGSSDQEVYNTLAKIYIDSNNSPEKFLQENQQYDTLSVGRYCEKRDPYLAYIAYSKGNNDDELINITNENKMYKYQARYLLAKSDFDLWAKVLSPDNEYRRQLIDQVVSTGIPELSDPEAISVTVKAFMENDLPQELIELLEKIILEPSPFNDNTSLQGLLLLTAIKADSTRVANYIEKLDKFDPNEIAPLCIDNDLFEEAFEIYDKFEQRTDAMKVLVEDIMSLDRGEQYAEKHDTSDLWYQLGTAQLNGLRIPEAIDSYIKSKNPQNFEQVIEIAERAGKEEELVPFLDMARETLREPAIDNALINCYANANRLTDIEKFVAGPNVAVLEDIGDKLFEAKNYKAAKILYSNISKYSKLATTLVYLEDYQSAVDCARKASNTQVWKQVNSACIENKEFRLAQICGLNLIIDAEELPELVKTYEYNGYFDEVIALFESGLGLERAHMGMFTELAILYTKYKPEKVMEHLKLFWSRINIPKVLTACESAHLYPELIFLYCHYEEWDNAALTMMDKSEVAFDHSSLKEIIVKVSNLEIYYKAINFYLKENPTLLVDLMSVLIPKLDLPRVVRMFVKSDNLPLIKPFLISVLDKNNSIVNGAYHDLLIEEEDYKSLRSAIESESSNRFNSLDLAERLENHDLIFFRQISATLYTKNKKFAKSIQILKNDKLWADLIKTVAISKSTKLAHDLLDYFVETGNHEGFVALLYTAYSLIEYDYVIELAWLHNLGNFIKPYEISVAYENQRKLNEVYEDLEKRRAAEKTDDEPAAGQPLMITSGAGLGMNNTGLGYQPTGAGFGNAF
>XP_028890384_Candida_auris
MSDIPINFTQLAQLTQLGIQQSSLDFKSTTLESDHYICVREQGPQGNTVAIIDAENNYDVTRKNMTADNAIMHPKENVIALRANGTALQVFNLGTKQRLKSHTLDQPVVLWKWLTDEVLGLVTASTIYTWNIFDGTNDGPVKLTDRHHTLNSCQIINFVAEPDLNWFAVTGIAQEDGRIAGHIQLFSKARGVSQAIEGHVSRFAQIQLSGAPHPTKVFCIGNKNASGQGNMHIIEIDHAEGNPPFPKKTVDIFFPPDATNDFPISLQASNKYGIIYILTKYGFIHLYDIETGSNLFVNRITAEPVFTAAPYNQGTGIITINKSGQVLAVEVAKDKIIPYVLEKLSDVPLALSLSSRGGFPGAENLFQQQFQNYLSQGDYSNAAKVAASSEQLRTQDTINRLKHITPQPGQISPILQYFSTLLDRGTLNKYESIELAKPVLQQDRKPLFEKWLKEDKLTSSEELGDIVKSYDTALALAVYVRANVNIKVVSCLAELGQFEKILPYCQKVGYNPDYTNLIQNLVRVSPDKASEFAVSLLANGDANLNIENIADLFFSQNYIQQGTAFLLDALKNDTPSEGHLQTKVLEINLLHAPQVADAILGNQMFSHYDKPSIGKLCEKSGLFQRALEHYDDLKDIKRVIVHTNVLPADWLVSYFGQLNVQQSMACLNELMSNNLQQNLQIVIQVATKYSDLLGPLNLIKLFETYKSNEGKYYYLSSIVNLTQDPDVVYKYIEAASKLNQTKEIERVVRDNNVYNGEKVKNFLKEANLEDQLPLIIVCDRFNFVHDLILYLYKNKYFKFIEVYVQQVNSANTPQVIAGLLDVDCDENIIKNLLMSVLGRVPLKELVEEVEKRNRLKILLPFLEKTLEGGSTDQEVYNTLAKIYIDSNNSPEKFLQENDQYDTLSVGRYCEKRDPYLAYIAYSKGGNDDELINITNENKMYKYQARYLLAKSDFDLWAKVLRPENEHRRSLIDQVVSTGIPELSDPEAISITVKAFMENDLPQELIELLEKIILEPSPFNDNTSLQGLLLLTAIKADPSRVANYIEKLDKFDPNEIAPLCIDNDLLEEAFEIYDKFEQRTDAMKVLVEDIMSLDRGEQYAEKYDTPELWYQLGTAQLNGLRIPEAIDSYIKSKNPQNFEQVIEIAERAGKEDELVPFLDMARETLREPIIDNALINCYANANRLSDIEKFVAGPNVAVLEDIGDKLFEAKNYNAAKILYSNISKYSKLATTLVYLEDYQAAVDCARKASNTQVWKQVNSACIENKEFRLAQICGLNLIIDAEELPELVKTYEFNGYFDEVIALFESGLGLERAHMGMFTELAILYTKYKPEKVMEHLKLFWSRINIPKVLTACEAAHLYPELIFLYCHYEEWDNAALTMMDKSEVAFDHSSLKEIIVKVSNLEIYYKAINFYLKENPTLLVDLMSVLIPKLDLPRVVRMFVKSDNLPLIKPFLISVLDKNNSIVNGAYHDLLIEEEDHKSLRSAIESQTSNRFNSLDLAERLENHSLIFFRQISATLYTKNKKFAKAIQILKNDKLWADLIKTVAISKSTKLAHELLDYFVETGNHEGFVALLYSAYGLIEYDYVLELAWLHNLSDFIKPFEISITYENQRKLNEVHEDLEKRKAANKDDEEQTTGQPLMITNGPLGMNNTGLGYQPTGAGFGNAF
>NP_011309_Saccharomyces_cerevisiae
MSDLPIEFTELVDLMSLGISPQFLDFRSTTFESDHFVTVRETKDGTNSVAIVDLAKGNEVTRKNMGGDSAIMHPSQMVISVRANGTIVQIFNLETKSKLKSFTLDEPVIFWRWLSETTLGFVTARSILTSNVFDGNVNAKPQLLTLRHANLNNTQIINFVANKNLDWFAVVGILQENGRIAGRIQLFSKQRNISQAIDGHVAIFTNILLEGNGSTPVQVFVTGNRNATTGAGELRIIEIDHDASLPSQYQKETTDIFFPPDATNDFPIAVQVSEKYGIIYLLTKYGFIHLYELETGTNLFVNRITAESVFTAAPYNHENGIACINKKGQVLAVEISTSQIVPYILNKLSNVALALIVATRGGLPGADDLFQKQFESLLLQNDYQNAAKVAASSTSLRNQNTINRLKNIQAPPGAISPILLYFSTLLDKGKLNKEETIELARPVLQQDRKQLFEKWLKEDKLECSEELGDIVKPFDTTLALACYLRAGAHAKVISCLAELQQFEKIIPYCQKVGYQPNFLVLISSLIRSSPDRASEFAVSLLQNPETASQIDIEKIADLFFSQNHIQQGTSLLLDALKGDTPDQGHLQTRVLEVNLLHAPQVADAILGNNIFSHYDKPTIASLSEKAGLYQRALENYTDIKDIKRCVVHTNALPIDWLVGYFGKLNVEQSLACLKALMDNNIQANIQTVVQVATKFSDLIGPSTLIKLFEDYNATEGLYYYLASLVNLTEDKDVVYKYIEAAAKMKQYREIERIVKDNNVYDPERVKNFLKDANLEDQLPLVIVCDRFDFVHEMILYLYKSQNLKFIETYVQQVNPSKTAQVVGALLDMDCDEAFIQSLLQSVLGQVPINELTTEVEKRNRLKILLPFLEQSLSQGIQDQAVYNALAKIYIDSNNSPEKFLKENDQYDTLDVGHYCEKRDPYLAYIAYEKGQNDDDLIRITNENSMYKYQARYLLERSDLDLWNKVLNQENIHRRQLIDSVISVGIPELTDPEPVSLTVQAFMTNGLKLELIELLEKIILEPSPFNENVALQGLLLLSAIKYEPTKVSSYIEKLDNYDADEIAPLCIEHDLKEEAFEIYDKHEMYGKALKVLIEDIMSLDRAASYADKINTPELWSQIGTAQLDGLRIPDAIESYIKAEDPSNYENVIDIAEQAGKYEELIPFLLMARKTLKEPKIDGALILAYAELNKIHEIENLLAGSNVANLDHVGDKLFENKEYKAARLCYSAVSNYSKLASTLVYLGDYQAAVDTARKASNIKVWKLVNDACIEKKEFKLAQICGLNLIVHAEELDELVERYESNGYFEELISLFEAGLGLERAHMGMFTELAILYSKYEPDKTFEHLKLFWSRINIPKVIRAVEQAHLWSELVFLYAHYDEWDNAALTLIEKSTKDLDHAYFKEVVVKVSNLEIYYKAINFYVKFHPSLLVDLLTSLTPRLDIPRTVKIFSKSDNLPLIKPFLINVLPKNNSVVNQAYHDLMIEEEDYKALQDAVDSYDKFDQLGLASRLESHKLIFFKKIGALLYRRNKKWAKSLSILKEEKLWKDAIETAAISQDPKVVEALLTYFVETGNREGFVALLYAAYNLVRIEFVLEISWMNSLEDYIKPFEISIKKEQNDSIKKITEELAKKSGSNEEHKDGQPLMLMNSAMNVQPTGF
>XP_018222043_Saccharomyces_eubayanus
MSDLPIEFTELVDLTSLGISPQFLDFRSTTFESDHFVTVRETKDGANSVAIVDLTKGNEVTRKNMGGDSAIMHPSQMVISVRANGTIVQIFNLETKSKLKSFTLDEPVIFWRWLSETTLGFVTARSILTSNVFDGNVNAKPQLLTTRHANLNNTQIINFVANKNLDWFAVVGILQENGRIAGRIQLFSKQRNISQAIDGHVAIFTNILLEGNGSTPVQVFVTGNRNATTGTGELRIIEIDHDASLPSQYQKKTTDIFFPPDATNDFPIAVQVSEKYGIIYLLTKYGFIHLYELETGTNLFVNRITAESVFTATSYNHQNGIACINKKGQVLAVEISTSQVVPYILNKLSNVSLALTVATRGGLPGADDLFQKQFESLLSQNDYQNAAKIAASSTSLRNQSTINRLKNIQAAPGAISPILLYFSTLLDKGKLNKEETIELARPVLQQDRKQLFEKWLKEDKLECSEELGDIVKPFDTTLSLACYLRASAHAKVISCLAELQQFEKIIPYCQKVSFQPNFLVLISSLIRSSPDRASEFAVSLLQNPETASQIDIEKIADLFFSQNHIQQGTSLLLDALKSDTPDQGHLQTRVLEVNLLHAPQVADAILGNNIFSHYDKPTIASLSEKAGLYQRALENYTDIKDIKRCVVNTSALPVDWLVAYFGKLNVEQSLACLKALMDNNIQANIQIVVQVATKFSDLIGPSILIKLFEDYNATEGLYYYLASLVNLTEDKDVVYKYIEAASKMKQYREIERIVKDNNVYDPERVKNFLKDANLEDQLPLVIVCDRFDFVHEMILYLYKSQNLKFIETYVQQVNPSKTAQVVGALLDMDCDEKFIQSLLQSVLGQVPINELTTEVEKRNRLKILLPFLEQSLSQGVQDQAVYNALAKIYIDSNNSPEKFLKENDQYDTLDVGRYCEKRDPYLAYIAYEKGQNDDDLVRITNENSMYKYQARYLLERSDPELWNKVLDPENIHKRQLIDSVISVGIPELTDPEPVSLTVQAFMTNGLKLELIELLEKIILEPSPFNDNVALQGLLLLSAIKYEPTKVSSYIEKLENYDADEIAPLCIEHDLKEEAFEIYDKHEMYGKALKVLVEDIMSLDRAAAYADKINTPELWSQIGTAQLDGLRIPDSIDSYIKAEDPSNYENVIDIAEQADKHEELIPYLLMARKTLKEPKIDGALILAYAELNKIHEIENLLSGSNVANLNQVGDKLFENKEYKAARLCYSAVSNYSKLASTLVYLNDYQAAVDTARKASNIKVWKLVNDACIEKKEFKLAQICGLNLIVHAEELDELVDRYESNGYFEELISLFEAGLGLERAHMGMFTELAILYSKYEPDKSFEHLKLFWSRINIPKVIRAVEQAHQWSELVFLYAHYDEWDNAALTLIEKSGKELDHAYFKEVIVKVSNLEIYYKAINFYVKFHPSLLVDLLSSLTPRLDIPRTVKIFSKSDNLPLIKPFLINVLPKNNSVVNQAYHDLMIEEEDYRALQDAVDSYDKFDQLGLASRLESHKLIFFKKIAALLYRRNKKWAKSLSILKDEKLWKDAIETAAISQDSKVVEDLITYFVETGNKEAFVALLYAAYNLVRFEFVLEISWMNSLEDYIKPYEISVKKEQSDSIRKLQELIDKSGSDEEQRDGQPLMLMNSAMNLQPTGF
>XP_033766174_Saccharomyces_paradoxus
MSDLPIEFTELVDLTSLGISPQFLDFRSTTFESDHFVTVRETKDGTNSVAIVDLTKGNEVTRKNMGGDSAIMHPSQMVISVRANGTIVQIFNLETKSKLKSFTLDEPVIFWRWLSETTLGFVTARSILTSNVFDGNVNAKPQLLTLRHANLNNTQIINFVANKNLDWFAVVGILQENGRIAGRIQLFSKQRNISQAIDGHVAIFTNILLEGNGSTPVQVFVTGNRNATTGAGELRIIEIDHDASLPSQYQKKTTDIFFPPDATNDFPIAVQVSEKYGIIYLLTKYGFIHLYELETGTNLFVNRITAESVFTAAPYNHENGIACINKKGQVLAVEISTSQIVPYILNKLSNVALALTVATRGGLPGADDLFQKQFESLLLQNDYQNAAKVAASSTSLRNQNTINRLKNIQAPPGAISPILLYFSTLLDKGKLNKEETIELARPVLQQDRKQLFEKWLKEDKLECSEELGDIVKPFDTTLALACYLRAGAHAKVISCLAELQQFEKIIPYCQKVGYQPNFLVLISSLIRSSPDRASEFAVSLLQNPETASQIDIEKIADLFFSQNHIQQGTSLLLDALKGDTPDQGHLQTRVLEVNLLHAPQVADAILGNNIFSHYDKPTIASLSEKAGLYQRALENYTDIKDIKRCVVHTNALPIDWLVAYFGKLNVEQSLACLKALMDNNIQANIQTVVQVATKFSDLIGPSTLIKLFEDYNATEGLYYYLASLVNLTEDKDVVYKYIEAAAKMKQYREIERIVKDNNVYDPERVKNFLKDANLEDQLPLVIVCDRFDFVHEMILYLYKSQNLKFIETYVQQVNPTKTAQVVGALLDMDCDEAFIQNLLQSVLGQVPIDELTTEVEKRNRLKILLPFLEQSLSQGIQDQAVYNALAKIYIDSNNSPEKFLKENDQYDTLDVGHYCEKRDPYLAYIAYEKGQNDDDLIRITNENSMYKYQARYLLKRSDLELWNKVLNSENIHRRQLIDSVISVGIPELTDPEPVSLTVQAFMTNGLKLELIELLEKIILEPSPFNENVALQGLLLLSAIKYEPTKVSSYIEKLDNYDADEIAPLCIEHDLKEEAFEIYDKHEMYGKALKVLIEDIMSLDRAAAYADKINTPELWSQIGTAQLDGLRIPDAIESYIKAEDPSNYENVIDIAEQADKYEELVPYLLMARKTLKEPKIDGALILAYAELNKIHEIENLLAGSNVANLDHVGDKLFENKEYKAARLCYSAVSNYSKLASTLVYLDDYQAAVDTARKASNIKVWKLVNDACIEKKEFKLAQICGLNLIVHAEELDELVERYESNGYFEELISLFEAGLGLERAHMGMFTELAILYSKYEPDKTFEHLKLFWSRINIPKVIRAVEQAHLWSELVFLYAHYDEWDNAALTLIEKSTKDLDHAYFKEVVVKVSNLEIYYKAINFYVKFHPSLLVDLLTALTPRLDIPRTVKIFSKSDNLPLIKPFLINVLPKNNSVVNQAYHDLMIEEEDYKALQDAVDSYDKFDQLGLASRLESHKLIFFKKIAALLYRRNKKWAKSLSILKEEKLWKDAIETAAISQDPKVVEGLITYFVETGNKEAFVALLYAAYNLVRFEFVLEISWMNSLEDYIKPFEISIKKEQNDSIRKITEELVEKSGSNEERKDGQPLMLMNSAMNIQTTGF
>XP_003677205_Naumovozyma_castellii
MSDLPIEFTELVDLTSLGISPQSLDFRSTTFESDHYVTVRESHDGSNSVSIVDLANGNQVTKKNMGGDSAIMHPNQMVISVRANGTIVQIFNLETKTKLKSFTLTEPIIFWKWLNDETLGLVTSQSVLICNVFDGVVDARPTVLTARHANLNNTQIINFVANAKLDWFAVVGILQENGRIAGKIQLFSKQRNISQAIDGHVAIFTNILLEGNGSSPVQVFVTGNRNATTGTGELRIIEIDHDQSLPTQYQKKNSEIFFPPDATNDFPIAVQVSEKYGIVYLLTKYGFIHLYELETGTNLFVNRITAESVFTATSYHEKNGIACINKKGQVLAVEISTSQIVPYILNKLSNVSLALTVATRGGLPGADDLFTKQFESLLAQNDYQNAAKIAASSQSLRNQNTINRLKNIQAAPGAISPILLYFSTLLDKGKLNKEETIELARPVLQQDRKQLFEKWLKEDKLECSEELGDIVKPFDTTLSLACYLRAQCHPKVISSLAELQQFEKIIPYCQKVNFQPNFLVLISTIARTSPDRASEFAISLLQNPETAQQLDIEKIADIFFSQNHIQQGTSLLLDALKSDTPDQGHLQTRVLEVNLLHAPQVADAIMGNNIFSHYDKPTIASLAEKANLYQRALENYTDITDIKRCIVHTDALPIDWLIAYFGKLNVEQSLACLRALMDNNLQANIQIIVQVATKYSDLLGSATLIKMFEDYKATEGLYYYLASLVNLTEDKDVVYKYIEAAAKMNQFTEIERIVRDNNVYDPERVKNFLKDANLNDQIPLVVVCDRFNFVHELILYLYKSQNLKFIETYVQQINPSRTAQVIGALLDMDCDEKFIQDLLQSVLGQVPIAELTTEVEKRNKLKLLLPFLEATLNQGVQDQAVYNALAKIYIDSNNSPEKFLKENDQYDTLDVGRYCEKRDPYLAYIAYDKGSNDDDLIRITNENTMYKYQARYLLKRSDPELWNKVLNPENVHRRQLIDSVISVGIPELTDPEPVSLTVQAFMSNDLKLELIELLEKIILEPSPFNDNVALQGLLLLSAIKYEPTKVSNYIEKLDNYDADEIAPLCIANDLKEEAFEIYDKHEMYSKALGVLVEEIMSLDRAATYVDKINTPELWSQLGTAQLDGLRIPDAIDSYIKAEDPSKFENVIDIAEQAEKYEELIPYLLMARKTLKESKIDGSLILAYAQLDKIHEIENILAGSNVANLDNVGDKLFELKNYKAARLCYASISNYSKLASTLVYLDDYQGAVDTARKASNIKVWKLVNDACIEKKEFRLAQICGLNLIIHAEELDELVNKYETNGYFDELISLFEAGMGLERAHMGMFTELAVLYSKYEPKKTFEHLKLFWSRINIPKVIRAVEDAHLWQELVFLYAHYDEWDNAALVMIDKSTKDLDHSYFKEVIVKVSNLEIYYKAINFYVKEHPSLLIDLLSVLTPRLDIPRTVKIFAKSDNLPLIKPFLINILPKNNSVVNEAYHELVIEEEDYKALQDAVDAYDKFDQLGLAATLETHDLIFFKKIAALLYRRNKKWAKCLTILKNEKLWKDAIETAAISQDPKVAEDLLSYFVETGNKEAFVALLYSAYHLIQYDVVLELSWLNSLDDYIKPYEISIKKEQQTNIQKLSEQLAEKSGEAGANASGQPLMLMNSANTNGFNGGF
>XP_003668874_Naumovozyma_dairenensis
MSDLPIEFTELVDLTSLGISPQSLDFRSTTFESDHYVTVRESNEGSNTVSIVDLLNGNQVTKKNMGGDSAIMHPSQMVISVRANGTIVQIFNLETKSKLKSFTLNEPVIFWKWLNEETLGFVTANSILTSNVFDGNVSAPPQLLTQRHMNLNNTQIINFVANAKLDWFAVVGILQENGRIAGKIQLYSKQRNISQAIDGHVASFTNILLEGNGTSSVQVFVTGNRNVTTGTGELRMIEIDHDASLPTQYQKKTSDIFFPPDATNDFPIAVQVSEKYGIVYLLTKYGFIHLYELETGTNLFVNRITAESVFTATSYHDKNGIACINKKGQVLAVEIATSQIVPYILNKLSNVSLALTVATRGGLPGADDLLTKQFETLLNQNDYQTAAKVAASSQSLRNQNTINRLKNIQAAPGTISPILVYFSTLLDKGKLNKEETIELARPVLQQDRKQLFEKWLKEDKLECSEELGDIVKPFDTTLSLACYLRCQAHAKVIASLAELQQFEKIIPYCQKVDFQPNFLVLISTIVRTNADRASEFAISLLQNPETASQLDIEKIADIFFSQNHIQQGTSLLLDALKTDTPDQGHLQTRVLEVNLLHAPQVADAILGNNIFSHYDKPTVAQLSEKAGLFQRALENYTDITDIKRCIVHTDSLPIDWLVAYFGKLNVEQSLACLRALMDNNLKANIQIIVQVATKFSDLLGSATLIKLFDEYNATEGLYYYLASLVNLTEDKDVVYKYIETAAKMKQFNEIERIVRDNSVYDPERVKNFLKDANLEDQTPLVVVCDRFNFVHELILYLYKNHNMKFIETYVKQINPSRTAQVVGALLDMDCDERFIQDLLQSVLGQVPIDELTTEVEKRNKLKLLLPFLEATLAQGSQEQTVFNALAKIYIDSNNSPEKFLKENDQYDTLDVGRYCEKRDPYLAYIAYDKGHNDDDLIRITNENTMYKYQARYLLQRSDPELWNKVLDAENVHRRQLIDSVISVGIPELTDPEPVSLTVQAFMSNGLKLELIELLEKIILEPSPFNDNVALQGLLLLSAIKYEPGKVSNYIERLENYDADEIAPLCIANDLKEEAFEIYDKHEMYSKALKVLVEDIMSLDRAATYVDKINTPEMWSQLGAAQLDGLRIPDAIESYIKAEDPSNFVNVIDLAEQAEKYEELVPYLLMARKTLKESKIDGSLVLAYAQLDKLHEIENILAGSNVANLDQVGDKLFDLKDYKAAKLCYSSVSNYSKLASTLVYLDDYQGAVDTARRASNIKVWKLVNNACIEKKEFRLAQICGLNLIIHAEELDELVDQYEASGYFEELISLFEAGMGLERAHMGMFTELAILYSKYQPSKTFDHLKLFWSRINIPKVIRAVDDAHLWKELVFLYAHYDEWDNSALTMIEKSTKDFDHGYFKEVIVKVSNLEIYYKAINFYVKEHPSLLIDLLTVLTPRLDIPRTVKQFVTSDNLPLIKPFLINVLPKNNTVVNAAYHDLVIEEEDYKALQDAVDAYDKFDQIGLAARLESHDLVFFKKIAALLYRRNKKWAKCLAILKNEKLWKDAIETAAISQDAKVVEELLTYFVDTGNKEAFVALLYTAYNLVKYDTVLELSWLNSLDNYIKPFEISVKKEENDAIQRLSTMIDKMDTTEPSTEGQPLMLMNSSMNM
>XP_003958142_Kazachstania_africana
MSDLPIEFTELVDLTSLGISPQSLDFRSTTFESDHYVTVRESIDGNNSVAIVDLSNGNQVTRKNMGGDSAIMHPNQMVISVRANGTIVQIFNLETKSKLKSFTLDEPVIFWKWLNDETLGFVTARSILVSNVFDGNVNAKPQVLTTRHANLNNTQIINFVANAKLDWFAVVGIIQENGSIAGKIQLFSKQRNISQAIDGHVAIFTETLLEGNGSSPVQIFVTGNRNTTTGTGELRMIEIDHDASLPTQYQKRTTDIFFPPDATNDFPISVQVSSKYGIVYLLTKYGFIHLYELETGTNLFVNRITAESVFTATSFHNKNGIACINKKGQVLAVEIATEQIVSYILNKLSNVSLALTVATRGGLPGADDLFSKQFESLLSQGDYQSAAKIAASSQSLRNQNTINRLKNIQAAPGAISPILLYFSTLLDKGKLNKEETIELARPVLQQDRKQLFEKWLKEDKLECSEQLGDIVKPFDTKLALACYLRAEVHAKIISSLAELQEFDKISPYCQKVNYQPNYQVLLSTIMRSSPDRASEFAISLLQNPEISSTLDIEKIGDLFFSQNFIQQGTSLLLDALKNDTPDQGHLQTRVLEVNLLHAPQVADAILGNNIFSHYDKPTIASLAEKAGLYQRALENYTDIEDIKRCVVHTNALTIDWLISYFGKLNVEQSLACLRALIDDNLQANIQIVVQVTTKFSDLIGSQILIKLFEDYNATEGLYYYLASLVNLTEDKDVVYKYIEAAAKMQQFNEIERIARDNNVFDPERVKNFLKDANLQDQLPFVIVCDRFGFVHEMILHLYKTQNLKFIQTYVQQVNPSKTPEVVGALLDMDCDESFIQTLLNSVLGQVPINELTAEVEKRNRLKLILPFLEQTLAQGAQDQAIYNALAKIYIDSNNSPEKFLKENDQYDTLDVGHYCEKRDPYLAYIAYDKGNNDDDLIRITNENSMYKYQARYLLKRSDSSLWNTVLDSENIYRRQLIESVISVGIPELTDPEPVSLTVQAFMTNGLKLELIELLEKIILEPSPFNDNVALQGLLLLSAIKYEPSKVSSYIDKLENYDANEIAPLCIEHDLKEEAFEIYDKHEMFTKALRVLVEDVMSLDRAATYVEKINTPDLWAQLGTSQLDGLRIPEAIDSYIKANDPSNFENVIEIAEQAEKFEELIPYLLMARKTMKEAKIDGSLILAYAHLDKIHEIENLLSGSTVANLNAVGDKLLESNNYKAAKLCYSAVSNYSKLASTLVYLGDYQAAVDTARKASNIKVWKLVNDACIDQKEFRLGQICGLNLIIHAEELDGLVEKYESNGYFDELISLFEASLGLERAHMGMFTELAILYSKYDTSKTFEHLKLFWSRLNIPKVIRAVETAHLWPELVFLYAHYDEWDNAALTIVEKSGDDFDHAYFKEIVVKVSNLEIYYKAINFYVKEHPSLLVDLLTALTPRLDIPRTIKIFYKSDNLPLIKPFLINVLQKNNSVVNAAYHDLMIEEGDYKALQAAVDSYDKFDQLGLASRLETHEIIFFRKIAALLYRRNKKWMKSLNILKEEKLWKDVIETAAISQDAKVVEDLLLYFVEIGNKEAFVALLYAAYNLVNYDFVLETSWLNSLDDIIKPYEISVKKEQVMAIEKLSKHLAEGKFSDNNLNDNQPLMLMNSAMGSQPTGF
>XP_022462756_Kazachstania_naganishii
MSDLPIEFTELVDLTALGISPQSLDFRSTTFESDHFVTVRESQDGHNSVAIVDLADNNAVTRKNMGGDSAIMHPTQKVICVRANGTIVQIFNLETKTKLKSFTLDEPAIFWKWVSDDVLVFVTARAILTCSVFDGNVNSKPQMLTQRHQNLNNCQIINVVANKKLDWFATVGIIQENGHIGGKIQLYSKQRNISQAIDGHVAIFSEIFMEGNGSEKLQIFVTGTRNTATGAGELRIIEIDHNAAAPVQYAKKSADIFFPADASNDFPIALKVSEKYGIIYILTKYGFIHLYELETGTNLFVNRITAESVFTAASYHDNNGIACINKKGQVLAVEISTSQIVPYILEKLSNVTLALTVAKRGGLPGADDLFSKQFETLLQQGDYQNAAKVAASSQSLRNSNTINRLKNVQAAPGAISPILLYFSTLLDTGKLNKEETIELARPVLQQDRKQLFEKWLKEDKLECSEELGDIVKPFDTTLALACYLRANSHAEVITCLAELQQFDKIIPYAEKVSYQPNFLVLLANIIRTSPDRASEFAISLLQNPAVASGLDIEKIADLFFSQNHIQQGTSLLLDALKADTPDQGHLQTRVLEVNLLHAPQVADAILGNNIFSHYDKPTIASLAEKAGLFQRALENYTDLPDLKRCIVHTSALPVDWIVGFFGKLNVEQSLTCLKALMDNNLQANTQIVVQVATKFSDLIGSNVLIKLFEDYKATEGLYYYLASLVNLTEDKDVVYKYIEAAAKMGQSNEIERIVRSNNVYDPERVKNFLKDANLPDQLPFVIVCDRFDFVHEMILHLYKSQNLKFIETYVQQVNPSKTPDVVGALIDMDCDEKFIQGLLDSVLGQVPIDDLTTEVEKKNRLKLLLPYLEKSLAQGSQDRAIFNALAKIYIDSNNSPEKFLKENDQYDTLNVGLYCEKRDPYLAYIAYDKGSNDDDLIRITNENDMYKYQARYLLKRSDLNLWNKVLDAENIHRRQLIDSVISVGIPELTDPEPVSLTVQAFMTNGLKLELIELLEKIILEPSPFNDNVALQGLLLLSAIKYEPAKVATYIEKLDNYDADEIAPLCIEHDLKEEAFEIYDKHEMHSKALTVLVEEIMSLDRAATYVDKINTPELWSQLGTSQLDGLRIPDALDSYIKANDPSNYENVIEIAEHAGKYEELIPYLVMARKTLKESKIDGSLILCYARLDRIQDIENMLHGSSAANLNLVGDQLLESENYQAAKLCFSAVSNYSKLSSTLVYLGDYQAAVDTARKASNIKVWKLVNDACIDQKEFRLAQICGLNLIVHAEELDALVEKYEANGYFEELISLFEVGLGLERAHMGMFTELAILYCKYDSAKVFEHLKLFWSRLNIPKAIRAVEDAHLWQELIFLYAHYDEWDNAALALIEKSTKDFDHDYFKEVIVKISNLEIYYKAINFYVKEHPSLLVDLLSVLTPRLDIPRTVKIFAKSDNLPLIKAFLINVLPKNNSVVNQAYHDIMVEEEDYKSLEDAINSYDKFDQLALAARLETHSLIFFRKIAALLYRRNKKWTKSLAILKEDQLWKDAIETASISQDEKVVQQLLTYFVDTGNKEAYVALLYIAYNLVRYDQVLELSWLNNLSDYTKPYEISIKKEQNDKINELSKKFAENGSIGNGNADGEPLMLTSGAMYGQSTGY
>XP_444929_Candida_glabrata
MSDLPIEFTELTDLTALGISPQSLDFRSTTFESDHYVTVRETVDGANSVAIVDLANGNQVTRKNMGGDSAIMHPSQNVISVRANGTIVQIFNLETKSKLKSFTLDEPVIFWKWLTENTLGFVTARSILTCNVFDGNVSAKPQVLTQRHQSLNNTQIINFISNEKEDWFAVIGILQENGRIAGKIQLYSKQRNISQAVDGHVAIFTKILLEGNGSAPVQVFVTGNRNVQTGNGELRIIEIDHDASLAVQYQKKTTDIFFPPDATNDFPLSVQVSEKYGIIYILTKYGFIHLYELETGTNLFVNRITAESVFTSTSYNQKNGIACINKKGQVLAVEIDTTQIVPYILNKLANVSLALTVATRGGLPGADDLFSKQFESLLNQGDYQNAAKVAASSTSLRNQNTINRLKNLQAAPGAISPILLYFSTLLDKGKLNKEETIELARPVLQQDRKQLFEKWLKEDKLECSEELGDIVKPFDTTLALACYLRANAHAKVISCLAELQQFEKIIPYCQKVSYQPNFLVLLSQLIRTSPDRASEFAISLLQNPETASQVDIEKLADLFFSQNHIQQGTSLLLDALKGDTPDQGHLQTRVLEVNLMNAPQVADAILGNNIFSHYDKPTIASLAEKAGLYQRALENYTDLKDTKRCIVHTSSLPVDWLISYFGKLNVEQSLACLRALMDDNLQGNIQIVIQVATKYSDLIGSSTLIKLFEEYRATEGLYYYLASLVNLTEDKDVVYKYIEAAAKMKQYKEIERIVRDNNVYDAERVKNFLKEANLEDQLPLIIVCDRHNFVHELILYLYKAQNMNYIETYVTQVNPSKTPQVVGALLDMDCDEKFIQNLLQSVIGQVPINDLTEEVEKRNRLKLLLPYLEQTLSQGTQEQAVYNALAKIYIDSNNAPEKFLKENDQYDTLDVGRYCEKRDPYLAYIAYDKGSNDDDLIRITNENTMYKYQARYLLKRSDPELWNKVLDSENIHRRQLIDSVISVGIPELKDPEPVSLTVQAFMTNGLKLELIELLEKIILEPSPFNENTALQGLLMLSAIKYEPTKVSGYIEKLENYDADEIAQLCVEHGLNEEAFEIYDKHEMNSKALKVLIEDIMSLDRGYTYADKINSSELWSQLGTAQLDGLRIPDAIDSYIKANDPSNYENVIDLAEQAEKFEELIPYLLMARDTLKASKIDNALVLSYAQLNKLHEIENLLAGSNSANLEEVGDKLLDSKNYKAAKLCYSSVSNYSKLASTLVYLGDYQTAVDTARKASNIKVWKLVNNACIDKKEFRLAQICGLNLIIHAEELDELVEKYESNGYFEELISLFEAGLGLERAHMGMFTELAILYAKYDTSKTYDHIKLFWSRINIPKVIKAAEDAHLWRELVFLYAHYDEWDNAALTMIEKSADNFDHPYFKEVIVKVANLEIYYKAINFYVNEHPSLLVDLLSVLTPRLDIPRTVKIFSQSDNLPLIKPFLINVLQKNNSVVNKAYHDLMIEEEDHQALQNAVDSYDKFDQLELAGRLEKHDLIYFKKIAALLYRRNKKWSKALDILKEQRLWKEAIETAAISQDTKVVHDLLSYFVDTGNREAFVALLYTAYNLIKYDFVLEVSWLNSLEDFIKPYEISVKKEQNAAVEKLSEEFAKKNNTSDDREGQPLMLMNSSMHPQATGF
>XP_004179802_Tetrapisispora_blattae
MSSDLPIEFTELVDLTSIGISPQSLDFRSTTFESDRFVTIRETNDGANSVSIIDLANNNNVIKKNMGGDSAIMHPEQMVISVRANGTIVQIFNLETKSKLKSFTLNDPCVFWTWLDDKHLGIITTKSLAFCNVFDGNVSAKPTILTTRHSSLNNTQIISFVSNKNLDWFATVGILQENGRIGGRIQLYSKGRNVSQAFDGHVAMFSNIVLERNENKPVQVFITGTRNPTSNNGELRIIEIDHDQSLAQSYEKKNVDIFFPPDAANDFPLAIQVSEKYGVIYLLTKYGFIHLYEMETGKNLFVNRITAESVFTSTSYDNKNGIACINKKGQVLAVEISTSQIVPYILSKLSDTSLALTMAKRGGLPGADDLLGQQFNELLQKNDYNEAAKVAASSTQLRNQNTINRLKNIQSAPGTISPLLVYFSTLLDNGKLNKEETIELARPVLQQNRKQLFEKWLKEDKLECSEQLGDIVKPFDTTLALACYLKSNVHAKVVNCLAELQQFEKILPYCQKVGYNANFLVLISTLIRSSPDRAAEFTTSLLQNPESASQIDIEKIADLFFSQNHIQQGTSLLLDALKADTPDQGHLQTRVLEVNLLHAPQVADAILGNNIFSHYDKPRIAELSEKAGLFQRALENYIDIKDIKRCIVSTKVIPVDWLVEYFGKLNIDQSIACLRTLMDNNMQSNIQIVVQVATKYSDLLGSATLIKMFEEYGATEGLYYYLASLVNLTEDKDVVYKYIEAAGKLNQTNEIERIVRDNNVYDAERVKNYLKDANLENQIPLIVVCDRNNFTHELIVYLYQKHQMKFIETYVQQINPAKAPEVVGALIDVDCDESFIKDLLQSVIGQVPVAELTEEVEKRNRLKLLLPFLEKTLSQGNQDQAVYNTMAKIYIDSNNAPEKFLKENDQYDTLEIGRYCEKRDPYLAYIAYDKGNNDDDLLRITNENDMYKYQARYLLKRSDTELWNKVLNPENVHRNQLVESVNSVGIPSLTDPAPVSLTVQAFMNNGLKKELIELLEKIVLEPTAFSDNVALQGLLLLSAIKYEPTKVQGYLGRLEKYDPNEIGPLCVDHGLNEEAFEIYDKHNMNTDALKVLIENINSLERAQDYAEKMEKPELWSELGSAQLNASQIPAAIESFIKADDPSNYREVINAAEAAGEFENLIPYLSMARKTLKESKIDSCLILAYAQLGKLHEIESTLTTSNSANMEEVGDKLIELKNYKAAKLCYSSVSNYSKLASTLVYLDDFQGAVDTARKASNIRVWRQVNDACINQKEFKLAQICGLNLIVHAEEVNDIVSKYESNGYFKELISLFEAGLGLERAHMGMFTELSVLFSKYEPEKLYEHLKMFWSRINIPKVIRVVEDAHQWKELMFLYSHYDEWDNAAITMIEKTTDDLDHDYFKEVIVKVSNLEIYYKAINFYVKEHPSLLIDLMTVLTPRLDIPRTINIFLSSDNLPLIKPFLINVLPKNISVVNQAYHDLLIEEEDYKSLQVAVDSYDKFDQIGLATRLESHDLLFFRRIAALLFRRNKKWAKALSILKQDKLWKEAIETASISQDDKVVKELLEYFVETDNKEAVVALLYTAYNLFKYENVLEVAWINGLTDYTKPYEISIKKEQNDAIEKMAEESTKKTDQETEGAPLMLTSGMSFQQTGF
>XP_003685408_Tetrapisispora_phaffii
MSDLPIEFTELVDLTSLGISPQSLEFRSTTFESDHYVTVRESQDGNNSVAIVDLSNGNLVTRKNMGGDSAIMHPSQMVISVRANGTIVQIFNLKTKSKLKSFTLDEPVLFWKWLNEETLGFITARSILTSNVFDGNVNAAPTVLTQRHQTLNNTQIINIVSNKKMDWFAVVGILQDNGHIAGKIQLFSKQRNISQAIDGHVAMFSDITLEGNSTPVQVFVTGNRNASSGTGELRIIEIDHDANLPVQYQKKNVEVFFPPDATNDFPISVQVSEKYGIIYLLTKYGFIHLYELETGTNLFVNRITAESVFTATSYDNKNGIACINKKGQVLAVEISTSQIVPYVINKLSNVSLALTMAKRGGLPGADDLIQKQFDTLLAQSDYQGAAKVAASSQQLRNSNTINRLKTAQAEPGAISPLLLYFSILLDTSKLNKEETIELARPVLQQDRKQLFEKWLKEDKLECSEELGDIVKPFDTTLALACYLRAECHPKVVASLAELQQFEKILPYCQKVNYQANFLVLLSTVMRSSPDRASEFATSLIQNPETAAQLDIEKIADMFFSQNHIQQGTSLLLDALKSDTPDQGHLQTRVLEVNLLHAPQVADAILGNNIFSHYDKPVIASLAEKAGLYQRALENYVDIRDIKRCIIHTNVLPVDWLVSYFGKLNVEQSMACLKALMDNDIKQNIQIVVQVATKYSELIGSTILIKLFEEYGATEGLYYYLASSVNLTEDKDLVYKYIEAAAKTKQYTEIERVVKDNNVYDPERVKNFLKDINLEDQLPLITVCDRFNFVNELVIYLYNQQNTKFIETYVQQVNPTKTPQVVGALLDVDCDENFIKSLLQSVFGQVPIKELTEEVEKRNRLKLLLPYLEQCLTQGIQEQVIYNALAKIYIDSNNGPEKFLKENDQYDTLDVGRYCEKRDPFLAYIAYDKGNNDQDLIRITNDNSMYKYQARYLLKRSDSELWNSVLSSENVHRQQLIEAVNSVGIPELTDPQPVSVAVQAFMQNDLKLELIELLEKIVLEESAFSDNVALQGLLLLSAIKYEPNKVRRYIEKLENYDADEIASLCIEHDLKEEAFEIYDKHEMYSKALKVIVEDIISLDRAQEYVEKINSKELWSQLGASQLAGLRVPEAIESYIKAEDSSNFEAVIDTAAEAGNYEQLIPYLIMARKTLKESKIDGSLILAYAALDKINEVENIVSNSNAANLESVGDKLLASKSYKAAKLCFASISNYSKLASTLVFLGDYQNAVDTARKASNIKVWKQVNDVCIDKKEFRLAQICGLNLIIHAEELNELVHKYESNGYFEELISLFEAGLGLESAHMGMFTELAILYSKYEPAKTFENLKLVWSRINIPKVIRAVEEAHLWNEAVFLYAHYDEWDNATLTMIEKSTKSFDHDYFKEIVVKVSNLEIYYKAINFYVKEHPMLLIDLLTVLTPRLDIPRTVKIFTKSDNLPLIKPFLINVLPKNNSVVSEAYHDLMIEEEDYKALTIAVDSYDKFDQLGLASRLEQHDLIFFKKIAALLYRRNKKWAKSLTIFKQEKLWKDAIETAAISQDQKVVEDLLNYFVEIDNKEALVALLYTAYSLVKFDFVLELAWINSLENYIKPFEISIKKEQATMIEKLSKELKSKGNVSNDDNNSDQPLMLTNGMGY
>XP_001643084_Vanderwaltozyma_polyspora
MSDLPIEFTELVDLTSLGISPQSLDFRSTTFESDRFVTVRETIDGANSVAIVDLANGNDVTKKNMGGDSAIMHPSQMVISVRANGTIVQIFNLETKSKLKSFTLDEPVLFWKWLNEETLGFVTARSILISNVFDGNVSGKPTLLTTRHQNLNNTQIINFVANKNLDWFAVVGILQENGRIAGKIQLYSKQRNISQAIDGHVAIFSGIVLEGNGSSPVQVFVTGNRNVTTGSGELRIIEIDHDASLPTQYQKKTMEIFFPPDATNDFPIAVQVSEKYGVVYILTKYGFIHLYELETGTNLFVNRITAESVFTATAYDNKNGIACINKKGQVLAVEISTSQIVQYVINKLSNVTLAISMARRGGLPGADDLFQKQFDTLLSQGDYQNAAKVAASSQQLRNQNTINRLKNVQATPGSISPLLLYFSTLLDNGKLNREETIELAKPVLQQDRKQLFEKWLKEDKLECSEELGDIVKPFDTTLALACYLRANSHPKVVASLAELQQFDKILPYCEKAGYQPNFLVLISTLIRTSPDRASEFTTSILQNPAVAPQLDIEKIADLFFSQNHIQQGTALLLDALKSDTPDQGHLQTRVLEVNLLHAPQVADAILGNNIFSHYDKPTIASLSEKAGLFQRALENYVDIKDIKRCIVHTNALPVEWLVAYFGKLNVEQSLACLKALMDNNMQQNIQIVVQVATKYSDLIGSPVLIKLFEEYNATEGLYYYLASLVNLTDDKDLVYKYIEAAAKMKQYTEIERVVRDNNTYDPERVKNYLKDANLEDQMPLVIVCDRFGFINELVIYLYNSQNLKFIESYVQQVNPSKTPEVVGSLIDLDCDENFIKGLLQSVFGQVPINELTTEVEKRNRLKLLLPYLEQSLAQGNQEQSVYNALAKIYIDSNNAPEKFLKENDQYDTIDVGHYCEKRDPYLAYIAYDKGSNDDDLIRITNENSMYKYQARYLLKRSDPSLWNKVLGEDNVHRQQLIDAVNSVGIPELTDPEPVSITVQAFMTNGLKLELIQLLEKIVLEDSPFSDNVALQGLLLLSAIKYEPNKVRRYIEKLKNYDADEIASLCIEHDLKEEAFEIFDKHELYNKALNVLVENVMSLDRAYSYVEKIDTKELWSQLGAAQLDGLRIPDAITSYIKAEDPSNYESVIDVAVEAGNYEQLIPYLLMARKTLKESKIDGSLVLAYASLDKVHEIENLVANSNAANLDAVGDKLLDMKNYKAAKLCFSSVSNYSKLAFTLVHIGDYQSAVDTARKASNIKVWKLVNEACVDKKEFRLAQICGLNLIVHAEELNELVEKYESNGYFEELISLFEAGLGLERAHMGMFTELSILYSKYEPSKTFDHLKLFWSRINIPKVIRAVEEAHLWQEVVFLYAHYDEWDNATLTMIEKCTKSFDHEYFKEIIVKVANLEIYYNAINFYVKKHPALLIDLLSVLTPRLDIPRTVQIFAKSDNLPLIKPFLINVLPKNNSVVNQAYHDLMIEEEDHKALKDAVDSYDKFDQIALAERLEKHELIFFKKIAALLYRRNRKWAKSLSILKEEKLWKDAIDTAAISQDSKVVEDLFTYFIETDNKEAVVALLYTAYNLFKYDFVLEMSWLNSLENYTKPYEISVKKEQTEAIEKLSKQLGDRANVSDNKNAPGEPLMLTNGMGYQQTGF
>XP_003681378_Torulaspora_delbrueckii
MSDLPIEFTELADLTSLGISPQSLDFRSTTFESDHYVTVRETHDGSNSVAIVDLANGNQVTRKNMGGDSAIMHPSQMVISVRANGTIVQIFNLETKSKLKSFTLDEPVLFWKWLDDETLGFVTARSIMTSNVFDGNVAGKPQLLTQRHANLNNTQIINIVANKKKDWFAVVGILQDNGRIAGKIQLYSKQRNISQAIDGHVAMFANILLDGNIAPVQVFVTGNRSVTSSTGELRIIEIDHDSSLPTTYQKKNVEIFFPPDATNDFPIAVQISEKFGVIYLLTKYGFIHLYELETGMNLFVNRITAESVFTATSYDSRNGIACINKKGQVLAVEIATSQIVPYILNKLSNVSLALTVASRGGLPGADDLFQKQFDSLLNQGDYQNAAKIAASSNQLRNQNTINRLKNIQAAPGAISPILLYFSTLLDKGKLNKYETIELAKPVLQQDRKQLFEKWLKEDKLECSEELGDIVKPFDVTLALACYLRSNAHSKVVSCLAELQQFEKILPYCQKVDYQPNFLVLISSLLRSSPDRASEFAISLLQNPDTASQLDIEKIADLFFSQNHIQQGTSLLLDALKGDTPDQGHLQTRVLEVNLLHAPQVADAILGNNIFSHYDKPTIASLSEKAGLYQRALENYTDIKDIKRCIVHTNALPVDWLVAYFGKMNVEQSLACLKALMDNNLQANIQIIVQVATKFSDLIGSSILIKLFEEYKATEGLYYYLASLVNLTDDKDVVYKYIEAAAKMNQFKEIERVVRDNNVYDPERVKNFLKDARLEDQIPLIIVCDRFNFVHELVLYLYKSQNMKFIEAYVQQVNPSRAPQVVGALLDVDCDEKFIKDLLQSVLGQVSINELTNEVEKRNRLKILLPFLEETLAQGVQDQGVYNALAKIYIDSNNAPEKFLRENDQYDTIDVGRYCEKRDPYLAYIAYEKGSNDEDLIRITNDNSMYKYQARYLLKRSDPNLWNMVLAEDNSHRQQLVEAVISVGIPELTDPEPVSLAVQAFMSNGLKLELIELLEKIILEPSAFSDNVALQGLLLLSAIKYEPSKVGSYIEKLENYDADEIAPLCIENGLNEEAFEIYEKHNMHSKALKVLVEDIMSLDRAQNFVEKIDTPELWSQLGTAQLDGLRIPAAIESYIKAEDPFNYENVIEVAEQGGHFEELIPYLTMARKTLKEPKIDGSLILAYAQLGKIHEIENLLSTSNVANLEAVGDKLLENQDYKAAKLCYLSVSNYSKLASTLVYLEDYQAAVDTARKASNIRVWKLVNDACIDKKEFRLAQICGLNLIVHAEELDELVEIYESKGYFEELISLFEAGLGLERAHMGMFTELAILYSKYEPEKTFEHLKLFWSRINIPKVIRAVEQAHLWNELIFLYAHYDEWDNAALTIIEKVTDDLDHAYFKEVIVKVSNLEIYYKAINFYVTEHPSLLVDLLAVLTPRLDIPRTVRIFSKSDNLPLIKPFLINVLPKNNSVVNQAYHDLMIEEEDYKALQSAVDSYDKFDQLGLAARLETHEVIFFKKIAALLYRRNKKWSKALSILKEENLWKDAIETAAISGDAKVVEDLLVYFVENDKKEAFVALLYTAYNLIKYDFVLELSWLHSLGDYTKPYEISVKKEQSDTIEKLL
>XP_037142934_Zygotorulaspora_mrakii
MSDLPIDFTELADLISLGISPQSLDFRSTTFESDRYVTVRETQDGNNSVAIVDLANNNHVTRKNMGGDSAIMHPSQMVISVRANGTIVQIFNLDTKTKLKSFTLDEPVLFWKWLDEKHLGFVTARTIQICDVFDNNVSSKPQLLTQRHASLNNTQIINFVSNKKLDWFAVVGILQENGRIAGKIQLYSRTRNISQAIDGHVAIFSNILLDGNTSPVQIFVTGNRNVTTGSGELRIIEIDHDGSLPVQYQKKSVDIFFPPDATNDFPIAIQISEKYGVIYLLTKYGFIHLYELETGTNLFVNRITAESVFTATSYDDKNGIACINKKGQVLAVEISTSQIVSYILNKLSNVSLALTVASRGGLPGADDLFQKQFDSFLNQGDYANAAKIAASSTQLRNQNTINRLKNVQAAPGAISPILLYFSTLLDKGKLNKDETIELARPVLQQDRKQLFEKWLKEDKLECSEELGDIVKPFDTTLALACYLRCNAHGKVVTCLAELQQFDKILPYCQKVSYQANYLVLISSLIRTNPDKASEFAISLLQNPETSSQLEIEKIADLFFSQNHIQQGTSLLLDALKGDTPDQGHLQTRVLEVNLLHAPQVADAILGNHIFSHYDKPTIASLAEKAGLYQRALENYTDIKDIKRCIVHTNALPIDWLVAFFGKLNIEQTFACLKTLMDNNQQANIQIVVQVATKFSDLIGPATLIKLFDEYKATEGLYYYLASLVNLTEDKDVVYKYIEAAAKMKQYKEIERVVKDNTVYDPERVKNFLKDAQLEDQIPLIIVCDRFNFVHELILYLYKSHNMKFIEAYVQQINPSKTPQVLGALLDVDCDETFIKNLLQSVLGQVSINELTSEVEKRNRLKLLLPFLEQTLAQGSQDQGVYNALAKIYIDSNNAPEKFLKENNNYDTVDVGRYCEKRDPYLAYIAYEKGSNDEDLIRITNENSMYKYQARYLLKRSDPELWNSVLNADNSHRKQLVESVIAVGIPELTDPEPVSLAVQAFMNNGLRLELIELLEKIILEPSPFSDNVALQGLLLLSAIKYEPTKVASYIDKLENYDADEIAPLCIEHGLNEEAFEIYDKDGAHGKALKVLVENVMSLDRAQDYVEKVNEPDLWSQLGTAQLDGLRIPDALGSYIKAQDPSNYENVIDITQQSGNIDDLIPYLIMARKSLKEPKIDGSLILAYAALGKIHEIENLLSGSNVANLEAVGDKLFDAKNYKAAKLCYSSISNYSKLASTLVYLDDYQTAVDTARKASNIRVWKLVNDACIDKKEFRLAQICGLNLIVHAEELDELVDKYESKGYFEELISLFEAGLGLERAHMGMFTELAILYSKYEPAKTYEHLKLFWSRINIPKVIRAIEQAHLWTELVFLYAHYDEWDNAALTMIEKSAKNFDHTYFKEVIVKVSNLEIYYRVINFYVTEHPSLLIDLLIVLTPRLNIPRTVKIFSKSDNLPLIKPFLINVLPTNNSVVNQAYHDLMIEEEDYKALQAAVDSYDKFDQLELAARLESHELIFFKKIAALLYRRNKKWSKSLAILKEEMLWKDAIETGAISKDTKVVEDLLSYFVEINNKEAFVALLYTAYNLISYEFVLEISWLHSLGDYIKPYEISIKKEQNDTLQKIAKQMAEKSDNMEEENAGNPLMLTNGAMGLQQTGF
>XP_002499289_Zygosaccharomyces_rouxii
MSDLPIEFTELADLTSLGISPQFLDFRSTTFESDHYVTIRETNDGVNSVAIVDLANNNNVIRKNMGGDSAIMHPSQMVISVRANGTIVQIFNLETKSKLKSFTLDEPVLFWKWLNEKTLGLVTARSILISHVFDGNVGAKPQLLTIRHASLNNTQIINFVTNKNEDWFAVVGILQENGRIAGKIQLYSKQRNISQAIDGHVAIFANILLDGNVNPVQVFVTGNRNVQTGAGELRIIEIEHDNSLPVSYQKKTVDIFFPPDAVNDFPIAVKVSEKYGVVYLLTKYGFIHLYELETGTNLFVNRITAESVFTAASYDNQNGICCINKKGQVLAVEISTSQIVSYILNKLSNVSLALTVASRGGLPGADGLFQKQFESLLSQGDYQGAAKVAASSNQLRNQNTINRLKNVQAAPGAISPILLYFSTLLDKGKLNRDETIELAKPVLQQDRKQLFEKWLKEDKLECSEPLGDIVKPFDTTLALACYLRAGSHAKVVSCLAELQQFDKITAYCQKTGFQPNFLVLISSLIRFSPDRAAEFAISLLQNPETASQLEIEKIADLFFSQQHVQQGTSLLLDALKGDTPNQGHLQTRVLEVNLTHAPQVADAILGNNIFSHYDKPTIASLSEKAGLYQRALENYTDIKDIKRCIVHTNALPVDWLVAYFGKLNVEQSLACLRTLMENNLQSNIQIVIQVATKFSDLIGSSVLIKLFEEYRATEGLYYYLASLVNLTEDKDVVYKYIECAAKLNQYKEIERIVKDNNVYDAEKVKNFLKNAELEDQIPLIIVCDRFDFVHELVLYLYKTRNMKFIEAFVQQVNPSKTPQVVGALLDVDCDEDFIKGLLQSVFGQVSIKELTEEVEKRNRLKLLLPFLEQTLAQGAQDQGVYNALAKIYIDSNNAPEKFLKENDQYNTLDVGHYCERRDPYLAYIAYEKGTNDEDLIRITNENSMYKYQARYLLKRSDSELWNTVLNSDNVHRQQLIEAVISVGIPELTDPEPVSLTVQAFMSNGLKIELIELLEKIILEPSTFSDNVALQGLLLLSAIKYEPSKVASYIEKLEKYDANEIAPLCISHGLTEEAFEIYEKHEMPEKALKVLIEDVMNLDRAQTYVEKVNTPGLWSQLGTAQLDGLRIPSAIESYIKAEDPSNYENVIEVAEKEGDYEELLPYLTMARKSLKEPKIDGSLILAYASLGKVHEIENLLSGPNVADLEDVGDRLMDIKNYKAAKLCYASVSNYSKLASTLVYLDDYQAAVDTARKASNIRVWKLVNDACIDRKEFRLAQICGLNLIIHAEELGELVEKYESNGYFDQVISLFEAGLGLERAHMGMFTELAILYSKYEPSKTYEHLKLFWSRINIPKVIRAVEEAHLWNELVFLYAHYDEWDNAALTMIDKSAKNLDHSYFKEVIVKVSNLEIYYKAINFYVTEHPSLLVDLLAVLTPRLDIPRTVKLFAKSDNLPLIKPFLVNVLPKNNSVVNQACHDLMIEEEDYKALQDAVDSYDKFDQLALAARLESHELIFFKKIAALLYRRNKKWAKSLSILKEEKLWRDAIETAAISGDSKVVEDLLTDFVETENKESFVALLYTAYHLVRYDFVLEISWLHNLGDLSKPYEISVQKEHTDAIKKLSDELVQKGSVSEGPADGQPLMLTNGAPGLF
>XP_003644276_Eremothecium_cymbalariae
MSDLPIEFTELVDLTSLGISGKSLDFRSTTFESDRFVTVRETGNGVSSVAIVDLMNDNEVTRKNMGGDSAIMHPSQMVISVRANGTLVQIFNLDTKQKLKSFQLDEPVIYWSWLSEEVLGFVTANSLLTCNAFDGDVGRKPTRLASRHASLNNSQIINFVANKSLDWFAVVGIIQENGRIAGKVQLFSKARNISQAIDSHVAMFASLMLDGNTEPVQVFVTGNRNVSTGVGELRIIEIDHNMQANPVQYQKKTVDIFFPPDATNDFPLAVQVSEKYGIIYVLTKYGFIHLYELETGSNLFVNRITAESAFTATHYNNRNGIACINKKGQVLAVEIDRTQIVPYVLNKLSNVPLALTIATRGGLPGADELFQKQFNSLLDQGDYQNAAKVAASSQQLRTQTTINKLKNIQAPPGAISPILLYFSTLLDKGKLNKHETIELAKPVLQQDRKQLFEKWLKEDKLECSEELGDVVRPFDTTLALACYLRAKIHAKVITCLAELQQFDKILPYADKVGYQPNFVVLISDLLRSSPDKASDFATSLLQSPQTNSNLDVEKIADMFFSQNHVQQGTSFLLDALKGDTPDQGHLQTRVLEINLLHAPQVADAILGNNIFSHYDRPTIAGLCEKAGLYQRALENYTNIKDIKRCITHTSALPVDWLVGYFGKLNVQQSLACLRALMDADLDGNLQIVIQVASKFSDLIGSSVLIKLFEEYKSTEGLYYYLVSLVNLSDDEDVVFKYIQAAVRIGQFQEVQRVIKSSNAYDPERVKNFLKDSDLPDQLPLVIVCDRFDFVHDLVLYLYKTKKLNFVEVYVQQINPSKTPQVIAGLLDVDCDEQTIKNLLDSVKGQYSIEELTTEVEKRNRLKILLPILEETLNNGTQDQAVYNALAKIYIDSNNSPEKFLKENDQYDTLNVGLYCEKRDPYLAYIAYDKGTNDEALIRITNDNIMYKYQARYLLKRSALELWSVVLDEENIHRRQLVESIISVGIPELTDPEPVSITVQAFMNAGMKLELIELLEKIILEPSPFTDNQALQGLLMLSAIRYDPSKVSDYIEKLEHYDADEIAPMCVEAGLYEEAFEIYDKHERYDKALEVMVENIMSLDRAETYVEKIDKPEVWSQLGSAQLSGSRISESIDSYIKAQDPSNYENVINITEEVEKYDELIPYLIMARKTLKEPKIDGALIMAYAKLNKLNEIENLLNGNNVADLEDIGDQLVEAKNYKAAKLCYSSVSNYSKLATTLVYLKDYQAAVETARKASNVRVWCQVNSACIDNKEFRLAQICGLNLIVHAEELEELVAKYESNGYFDELISLFEAGLGLERAHMGMFTELAILYTKYDPPKTYEHLKLFWSRINIPKVIRATERAHLWQELIFLYAHYDEWDSAALTVIEKSADNFDHDYFKEIIVKVSNLEIYYRAINFYVKEHPTLLIDLLALLTPRLDIPRAMKIFTKSDNLPMIKPFLISVLPKNNSVVNQAYHDLMIEEEDYKALQNAVQSYDKFDQLGLAARLEKHDLIFFKKIAAQLYHRNKKWSKSLAILTENKLWKDAIDTAAISQNRQVAEDLLNYFVETGNNEGFVALLYSAYNLIRYDFVLELAWLNGLETLIKPYEISVKKEQFYNIQNLSKAVSKLSGKEADNAEQLLITNGSVDFQPAGF
>NP_985215_Eremothecium_gossypii
MDDIPIEFTELVDLTAVGIAPQSLDFRSTTFESDHYVTVRETRDGTNSVAIVELLNGNHVTRKNMGGDSAIMHPRQKVISVRANGTIVQIFNLETKQKLKSFQLDEPVIFWSWLNDEVLGFVTANSLLTCRAFDGEVAQPPARLTARNANLKNTQVINFVANRALDWFAVVGITQENGRIAGKIQLFSKARNISQAIDGHVATFASLMLDGNPQPVQVFVTGNRNATTGVGELRIIEIDHAAACPVQYQKKTVDIFFPPDATNDFPLAVQVSENYGVIYILTKYGFIHLYELETGSNLFVNRITAESVFTATHYNDRNGIACINKKGQVLAVEIDKAHIVPYVLNQLSNVSLALTIASRGNLPGADDLFHKQFSSLLEKGDYQAAAKVAASSEQLRTQATINKLKNIQAPPGAVSPILLYFSTLLDKGKLNKHETIELAKPVLQQDRKPLFEKWLKEDKLECSEELGDVVHPFDTTLALACYVRSGSHQKVISCLAELQQFDKILPYAEKVGFQPNFVVLISNLLRTSPDKASEFAISLLQSPQSADKLEVEKVADMFFSQNHIQQGTSFLLDALKGDSPDQGHLQTRVLEINLKHAPQVADAILGNNLFSHFDRPLIATLCEKAGLYQRALEHYTDIKDIKRCITHTSVLPVDWLVSYFGKLNIQQSLACLRALMDADLSGNMSIVTQVATKFSDLIGSDVLVKLFEEYKATEGLYYYLSSIVNYTDDKDLVFKYIKAAVRTGQFQEVQRIVRDSNTYDPEKVKNFLKDADIPDQLPLVIVCDKFNFVHDLVLYLYKTKNTKFIEVYIQQVNPAKTPQVVAALLDVNCDERVIQDLLQSVAGQYPVGELTEEVEKRNRLKILLPILEQTLQSGTQDQAVYNALAKIYIDSNNSPEKFLKENNQYDTLNVGRYCEKRDPYLAYMAYDKGDNDEDLVRITNENTMYKYQARYLLKRSDLDLWAAVLDEDNIHRRQLIEAVIGVGIPELTDPEPVSITVQAFMSAGLKLELIELLEKIILEPSPFTENQALQGLLMLSSIRYDSSKVLGLIEKLDHFDADEIAPLCLESGLNEEAFAIYDKNEMHDKALQVLVENMMSLERAETYVEKVDKPVLWSQLGSAQLNSSQISAAIDSYIKAQDPSNYENVINTTLEFEKYEELIPYLTMARQSLKEPKIDGALILAYAKLEKLNEIENLLNSNNVADLEDVGDQLSEQKNYKAAKLCYASISNYSKLATTLVHLKDYQAAVDTARKASNIRVWGQVNNACVDNKEFRLAQICGLNLIVHAEELKELVDKYESNGYFEELISLFEAGLGLERAHMGMFTELAILYTKYEPAKTFEHLKLFWSRINIPKVIAATEQAHLWPELIFLYAHYDEWDNAALTVIEKSADSFDHSYFKEIVVKVSNLEIYYKAINFYVKEHPSLLIDLLAVLTPRLDIPRTIKIFAKSDNLPLIKPFLINVLPKNNSVVNQAYHELMIEEEDYKALQSATQSYDKFDQLALAARLEKHELIFFKKIAAQLYRRNKKWSKSLSILTENKLWKDAIETVVISQDSHVAEDLLNYFLESDNKEAFVALLYSAYNLIRYDYVLEAAWLKGWETLIKPYEISIKKEQFDKIQKLSDTLATMDLSEKGAKEGQPLLLTNGAAGFNF
>XP_455531_Kluyveromyces_lactis
MSDLPIEFTELVDLTSLGISPQYLDFRSTTFESDHFVTVRESSNGTNTVAIVDLTNGNEVTRKNMGGDSAIMHPSQKVISVRANGTIVQIFNLDTKSKLKSFQLDEPVIFWKWLSEDVLGFITANSLYVSNVFDGNVSAKPAKITDRHVNLNNTQIINFVANEKMDWFAVVGIIQENGKIAGKIQLFSKTRGISQAIDGHVAIFSKILLDGNTEPVQVFVTGNRNVNTGAGELRIIEIDPPQDQSVRYQKKIVDIFFPADAVNDFPISVQVSEKYGIIYVLTKYGFIHLYELETGSNLFVNRITADSVFTATYYNHKNGIACINKKGNVLAVEIDTTQIVPYVLNKLSNVSLALTMASRGGLPGADDLFEKQFDNLLSQGDYSNAAKVAASSQQLRTQATINKLKNIQAPPGSISPILLYFSTLLDKGKLNQYESIELTRPLLQQNRNQLYEKYLKEDKLQCSEELGDIVKPFDTTLALATYLKAEVHPKVIACLAELQQFDKILPYSAKVGYNPNFVVLISNLLRTNPDKASEFAISLLSNPETASQLEVEKIADIFFSQNYIQQGTSFLLDALRSNTPDQGHLQTRVLEINLLNAPQVADAILGNDIFSYYDKPTIAGLAEKAGLYQRALENYSDIKDIKRCIVHTSSIPADWLVDFFGKLNVEQSLACLKTLLDDNLEANLQIVIQVATKFSDLIGSQVLIKLFEDYRSNEGLYYYLASLVNLTTDKEVVFKYIQAAVKAGHFQEVERIVRENNVYDPEKVKNFLKDAQLQDQMPLVVVCDRFNMVHDLVLYLYRTKNFKFIEVYVQQVNPSKTAQVVAGLLDVDCDEKVITSLLDTVVGQVPIDELTAEVEKRNRLKLLLPFLEKTLQSGTQNQSVYNTLAKIYIDSNNSPEKFLKENDQYDTLNVGRYCEKRDPYLAYIAYEKGQNDDDLIRITNENSMYKYQARYLLARSNSDLWNIVLSPDNIHRRQLVDAVISVGIPELTDPEPVSLTVQAFMSNGLKTELIELLEKIILEPSPFNDNPALQGLLLLSAIRYEPNKVSGLIEKLDHYDVDEIAPLCIENELNEEAFEIYDKHGKHDKALKVIVEDLLMLDRAESYADKINTPELWSQLGTAELNALRIPEAIDSYIKAKDPSNFMNVIKAAEDAGKFEELVPYLLMARESLKEPVIDGALILAYAELSKLNEIENLLSVSTVANLEEVGDKLSQHNDYKAAKLCYSSISNYSKLASTLVYLGDYQNAVDTARKASNVKVWRQVNDACISNKEFRLAQICGLNLVVHAEELDELVAVYEHNGYFEELISLFEAGLGLERAHMGMFTELAILYTKYNPSKTYEHLKLFWSRINIPKVIRAVEDAHLWPELIFLYAHYDEWDNAALTMIEKSAYNFDHSYFKEIIVKVSNLEIYYKAINFYVKEHPSLLVDLLTVLIPRLDIPRTVRIFSKSDNLPLIKPFLINVLPKNNSVVNQAYHDLMIEEVDYKALQDAVSSYDKFDQLELATRLENHEIIFFKIIAAELYRRNKKWAKSLAIFKGEQLWKHAIETAAISQSQQIAEDLLSFFIETDNKEGFIALLYSCYHLITYDTVLEQAWLNNLETFIKPYEISVKKEQNDAIKQLSSEFASKAKVGSNSDDQPLLLTNGAIGSQATGFSNY
>XP_022674594_Kluyveromyces_marxianus
MSDLPIEFTELVDLTSLGISSQYLDFRSTTFESDHFVTVRESANGTNTVAIVDLTKGNEVTRKNMGGDSAIMHPSQKVISVRANGTIVQVFNLDTKSKLKSFQLDEPVIFWKWLSEEVLGFITANSLYVSHVFDGNVSAKPVKLTDRHVNLNNTQIINFVANEKLDWFAVVGIIQENGKIAGKIQLFSKARGISQAIDGHVAIFSKILLDGNTEPVQVFVTGNRNVTTGSGELRVIEIDPVQDQPVRYQKKIVDIFFPADAVNDFPISVQVSEKYGIIYVLTKYGFIHLYELETGSNLFVNRITAESVFTATSYNHKNGIACINKKGNVLAVEVDTNQIVPYVLNKLANVSLALTMASRGNLPGAEDLFSKQFDNLLAQGDYSNAAKVAASSQQLRTQTTINKLKNIQAPPGSISPILLYFSTLLDKGKLNQYESIELTRPLLQQDRKQLYEKYLKEDKLQCSEELGDIVKPFDTTLALATYLKAEAHAKVITCLAELQQFDKILPYAAKVNFTPNFIVLISNLMRTNPDKASEFAISLLSNPEVASKLEIEKIADIFFSQNHIQQGTSFLLDALRSNTPDQGHLQTRVLEINLLNAPQVADAILGNNIFSYYDKPTIATLAEKAGLYQRALENYTDIKDIKRCIVHTSAIPAEWLVNFFGKLNVEQSLACLKTLMDDNLEANLQIVIQVATKFSDLIGSQVLIKLFEDYRSNEGLYYYLASLVNLTTDKEVVFKYIQAAVRAGHFQEVERVVRENNVYDPEKVKNFLKDAQLQDQMPLVVVCDRFDMVHDLVLYLYRTKNFKFIEVYVQQVNPSKTAQVVAGLLDVDCDENVIISLLDTVVGQVPIDELTTEVEKRNRLKLLLPFLEKTLQTGAQSQSVYNTLAKIYIDSNNAPEKFLKENDQYDTLNVGRYCEKRDPYLAYIAYEKGQNDDDLIRITNENSMYKYQARYLLARSDSSLWNKVLSSENIHRRQLIDSVISVGIPELTDPEPVSLTVQAFMSNGLKTELIELLEKIILEPSPFNDNPALQGLLLLSAIRYEPNKVSNLIEKLDNYDVDEIAPLCIENGLNEEAFEIYDKHGKHSKALTVIVEDLLELDRAESYADKINTPELWAQLGTAELNALRIPEAIDSYIKAKDPSNFKNVIKAAEDAGKFEELVPFLLMARESLKEPEIDGALILAYAELGKLNEIENLLTVSNVANLEEVGDKLSEHNDYKAAKLCYSAVSNYSKLATTLVYLGDYQNAVDTARKASNVRVWKQVNDACIANREFRLAQICGLNLIVHAEELDELVEVYETNGFFDELISLFEAGLGLERAHMGMFTELAILYTKYNPSKTYEHLKLFWSRINIPKVIRAVEEAHLWPELIFLYAHYDEWDNAALTMIEKSAFNFDHSYFKEIIVKVSNLEIYYKAINFYVKEHPSLLVDLLTVLTPRLDIPRTVRIFSKSDNLPLIKPFLINVLPKNNSVVNQAYHDLMIEEEDYKALQDAVNSYDKFDQLELAARLENHEIIFFKIIGAQLYRRNKKWAKSLSIFKEQQLWKHAIETAAISQSQEIAEDLLKFFIETDNKEAFIASLYSTYHLIRYDFVLEVAWLNNLETYIKPYEISVKKEQNDAINKLSAEFKSKASTDSNSDGQPLLLTNGAIGSQTTGFSNY
>XP_022629151_Lachancea_lanzarotensis
MSDLPIDFTELVDLTSVGISSQSLDFRSTTFESDRFVTVRETNNGANSVAIVDLQNGNSVNRKNMGGDSAIMHPTQNVISVRAQGTVVQIFNLDTKSKLKSFTLEEPVLFWKWLNQETLGFVSANSLYISNVFDGETSKQPTRLAQRHANLSNAQIINFVANAQLDWFAVVGIIQEDGRIAGKIQLFSKARGISQAIDGHVAIFSRILLEGNSSPVQVFVTGNKNASGSGELRIIEIDHNAVNPVSYQKKNVDIFFPPDAVNDFPISVQVSEKYGVIYVLTKHGFIHLYELETGANLFVNRITVEPVFTATTYDEKNGIACINRKGQVLAVEISKEQIVPYVLEKLSNVSLALKMASRGGLPGADDLFIKQFDSLLASGDYQNAAKVAASSQELRTQTTINRLKNIQAAPGAISPILLYFSTLLDKGKLNKYETIELAKPVLQQDRKQLFEKWLKEDKLECSEELGDVVKPFDTTLALACYLRAEVHSKVITALAELQQFDKILPYAQKVGFQPNYAILISNLLRSSPDKASEFATSLLQSPTTSSELDIEKIADIFFNQNFVQQGTSFLLDALKGDTPDQGHLQTRVLEVNLLHAPQVADAILGNSIFSHYDKPTIASLAEKAGLYQRALENSTDIKDIKRCIIHSSSIPADWLVNFFGQLNVEQSFACLRALLDDNLQANLPIVIQVATKYSDLLGAQVLIKLFEEYRATEGLYYYLASLVNLTEDKDVVFKFIQAAAKVGQYKEVERVVRSNNVYDPERVKNLLKDLKLPDQMPLVIVADRFGYIHDLVLYLYKAQDFKFIEVYVQQVNPLKTPQVVAALLDVDCEEKTIQNLLATVVGQVPIGELTKEVEKRNRLKLLLPFLEETLRLGTQDQAVYNTLAKIYIDSNNSPETFLKENNEYDTLDVGRYCEKRDPFLAYIAYEKGSNDADLIRITSENSMYKYQARYLLKRSDHQLWNTVLGEDNIHRRQVIDAVVGVGIGEVTDPELISVTVQAFMSNNLKGDLIKLLEKIILEPSPFNDNPALQGLLMLSAIRYDPSKVSSYIEKLDGYDIDEIAPMCVENGLNEEAFEIYDKNEKHSKALQVLVEDIMSLDRAESYVEKLNKSDLWPQLGAAQLVGLRIPEAIESYIKANDPSNYESVIEVAEQAEKYQELIPYLLMARSSLKEAKIDNALIFAYAELNKLHEIENLLNTSTVADLESVGVKLFEKRDYKAAKLCFSAVSNYSKLATTLVYLEDYQAAVDTARKASNVRVWREVSDACVDNKEFRLAQICGLNLIVHAEELDELVDKYESHGYFEELISLFEAGLGLERAHMGMFTELAILYTKYDSRKTYEHLKLFWSRINIPKVIRAVESAHLWKELIFLYAHYDEWDNAALTMIEKSAEDFDHSYFKEIVVKVSNLEIYYKAINFYVKEHPSLLIDLMTVLTSRLDIPRTIRIFSKSDNLPLIKPFLVNVLPTNNSVVNQAYHDLMIEEEDYKALQDAVDSYDKFDQLDLAARLEKHELIFFKKIAAQLYRRNKKWARSLAIFKEEKLWADAIQTAAISQTTEVAEELLSYFVETENKEAFVALLYTAYHLIRYDVVLELAWLHSLTDQIKPYEISVKTEQFATVQKLLKKSEKGESSSAGENGDEPLLLTNGSVNYQATGQAFGNFI
>XP_002555124_Lachancea_thermotolerans
MSDLPIEFTELVDLTSIGISPQSLDFRSTTFESDRFVTARESQNGANSVAIVDLQNGNQVTRKNMGGDSAIMHPSQMVISVRANGTIVQIFNLETKTKLKSFTLEEPVLFWKWLSEETLGFVTANSLYVSNVFDGDTSRKPSKLTQRHANLNNAQIINFVANKRLDWFAVVGIIQENGRVAGKIQLFSKARGISQAIEGHVATFSTILLEGNTQPVQVFVTGNKTASGTGELRIIEIDHDASNAVSYQKKTVDIFFPPDAVNDFPISVQVSEKYGVIYVLTKHGFIHLYELETGANLFVNRITVEPVFTATTYNQKNGIACINRRGQVLAVEISTDQIVPYVLNKLSNVSLALKMASRGGLPGADDLFNKQFDTLLASGDYQNAAKVAASSQQLRTQTTINRLKNIQAPPGAISPILLYFSTLLDKGKLNKYETIELARPVLQQDRKQLFEKWLKEDKLECSEELGDVVKPFDTTLALACYLRAEAHSKVVTCLAELQQFDKILPYAQKVGYQPNFIVLISNLARSSPDKASEFAVSLLQSPETASQIDIEKIADIFFAQNFVQQGTSFLLDALKGDTPDQGHLQTRVLEVNLLHAPQVADAIMGNSIFSHYDKPTIASLAEKAGLYQRALENYTDIKDIKRCIVHSNALPIDWLVAYFGKLNVEQSVACLRALLDDNLQANVPIAIQVATKYSDLIGSQVLIKLFEEYRATEGLYYYLASLVNLTEDKDVVFKFIQAAAKVGQFKEVERIVKTNNVYDPEKVKNFLKDIKLADQMPLVIVCDRFNYIHDLILYLYKAQDFKFIEVYVQQVNPSKTPQVVAALLDVDCDEKVIQNLLGSVLGQVPIGELTAEVEKRNRLKLLLPFLEDTLRQGTQEQAVYNTLAKIYIDSNNSPERFLKDNDQYDTLDVGRYCEKRDPYLAYIAYEKGANDDDLIRITNENSMYKYQARYLLKRSDANLWNKVLDEENIHRRQLIDAVVGTGIGELTDPEPVSLTVQAFMSNGLKGELIKLLEKIILEPSPFNDNPALQGLLMLSAIRYEPSKVSSYIEKLDKFDEDEIAPLCVENGLNEEAFEIYSKNEKHDKALQVLVEDVMSLDRAESYVDKINSPELWSQLGAAQLVGLRIPEAINSYIKANDPSNYETVIEVAEQAEKYEELIPYLSMARSSLKEPKIEGALILSYAKLGKLHEIENLLTGSTVADLESVGNKLFEEKDYKAAKLCFSAVSNYSRLATTLVYLNDYQAAVDTARKASNVRVWREVGDACVDNKEFRLAQICGLNLIVHAEELEELVEKYESHGYFEELISLFEAGLGLERAHMGMFTELAILYTKYDMGKTYEHLKLFWSRINIPKVIRAVESAHLWTELIFLYAHYDEWDNAALTMIDKSADDFDHSYFKEIIVKVSNLEIYYKAINFYVKEHPTLLIDLMTVLSSKLDIPRTIRIFSKSDNLPLIKPFLVNVLPKNNSVVNQAYHDLMIEEEDYKALQVAVDSYDKFDQLDLAARLEKHDLIFFKKIAAQLYRRNKKWSKSLAILREEKLWADAIETAAISQSTEVAEELLNYFVDTNNREGFVALLYTAYHLIRYEVVLELAWMNSLEDLIKPYEISVKKEQYSNVQKLLEQSKSGAKSDAAQSEDQPLLLTNGAMAYQATGQAFGNYA
>XP_020060162_Aspergillus_aculeatus
MAPLPIKFTELLNLTTAEIAPASIGFNSCTLESDHYVCVRQKLDEDDKPQVIIINLKNNNEVIKRPINADSAIMHWDRNIIALKAQGRTIQIFDLAAKQKLKSSVMNEDIVYWKWFSEKCLGLVTEQSVYHWDVFDPTQTQPLKIFDRLPNLNGCQIINYRVNEDEKWMVVVGISQQQGRVVGSMQLYSKERGISQFIEGHAAAFASIRVEGSPLEHKLFTFAVRTPTGAKLQIAEIDHQEPNPRFQKKAVEVYFPQEAVNDFPVAMQVSKKYDIVYLVTKYGFIHLYDLETGTCIFMNRISSETIFTTAPDSDSAGLVGVNRKGQVLSVSVDESNIIQYLMENPAMSGLAVKLASKAGLPGADHLYQQQFDNLIAQGNFSEAAKIAANSPRGFLRTPETINRFKNAPQTGQMSVILQYFGMLLDKGSLNKYESVELVRPVLQQNRKHLLEKWMRENKLEASEELGDIIRPYDMNLALSIYLQANVSQKVIAGFAETGQFDKILAYSKQVGYQPDYTQLLQHIVRVNPEKGAEFATQLANEESGALIDLDRVVDVFLSQNMIQQATSFLLDALKDNKPEHGHLQTRLLEMNLVNAPQVADAILGNEIFTHYDRPRISQLCENAGLIQRALENTEDPAAIKRNIVRTDKLSAEWLMEYFGKLSVEQTLDCMDTMLQVNIRQNLQAVVQICTKFSDLLGPSRLIALLEKYRTAEGLYYYLGSIVNLSEDPEVHFKYIEAATAMNQITEVERICRESNYYNPDKVKNFLKEAKLTEQLPLIIVCDRFNFIHDLVLYLYQNQQYKSIEVYVQRVNPSRAPAVVGGLLDVDCDESIIKNLLSTVDPAVIPIDELVSEVESRNRLKLLLPFLEATLATGNQQQAVYNALAKIYIDSNNNPEKFLKENDMYDTLTVGKYCEKRDPNLAYIAYRKGQNDLELINITNENAMYRAQARYLVERADPEIWSFVLSENNQHRRSLVDQVIATAVPESTEPDKVSVAVKAFLEADLPGELIELLEKIILEPSPFSDNGSLQNLLMLTAAKADKSRLMDYIHQLNEFSPDEIAEMCISVGLYEEAFEIYKKVNNFLAAVNVLVENIVSIDRAQEFAERVELPEVWSKVAKAQLDGLRISDSIESYIRAGDPSNYLEVIETATHAGKDEDLVKFLKMARKTLREPAIDTGLAFCYARLDQLAELEDFLRTTNVADIEASGDKAYEEGYHQAAKIFYTSISNWAKLATTLVHLEDYQAAVECARKANSVKVWKEVNEACVNKKEFRLAQICGLNLIVHAEELQDLVRQYERNGYFDELIAVLEAGLGLERAHMGMFTELGIALSKYHPDRVMEHLKLFWSRINIPKMIRACEEASLWPELVFLYCHYDEWDNAALAMMERAADAWEHHSFKDIIVKVANLEIYYRALNFYLQEQPLLLTDLLQSLTSRVDVNRVVRIFQSSDNIPLIKPFLLNVQTQNKRAVNDAINDLLIEEEDYKTLRDSVDNYDNFDAVALAQRLEKHDLIFFRQIAANIYRNNKRWEKSIALSKQDKLYKDAIETAAISGKSEVVEELLRYFVDIGSRECYVGMLYACYDLIRPDVIMELSWRHGLHDFTMPFMINFLCEQTRAIEMLKKDNEERKAREKTQKVEEDNTPILGGSRLMLTQGPAAPAPAPMGYANGITPQATGFRPF
>XP_001271663_Aspergillus_clavatus
MAPLPIKFTELINTLESDHYVCVRQKLNEDDKPQVIILNLKNNNEVIKRPINADSAIMHWSKNIIALRAQGRTIQIFDLTAKQKLKSAVMNEDVVYWKWFSEKCLGLVTEASVYHWDVFDPTQNQPIKIFDRLPNLSGCQIINYRVNDDEKWMVVVGISQQQGRVVGSMQLYSKDRGISQFIEGHAAAFASIRVEGSPLEHKLFTFAVRTQTGAKLQIAEIDHQEPNPRFQKKAVEVYFPQEAVNDFPVAMQVSRKYDIVYLVTKYGFIHLYDLETGTCIFMNRISSETIFTTAPDSDSAGLVGVNRKGQVLSVSVDEGTIIQYLMENPAMSGLAVKLASKAGLPGADHLYQQQFDNLLAQGNYSEAAKIAANSPRGFLRTPETINRFKNAPQTGQQMSVILQYFGMLLDKGSLNKYESVELVRPVLQQNRKHLLEKWTRENKLEASEELGDIVRPYDMNMALSIYLQANVPNKVIAGFAETGQFDKILSYSKQVGYQPDYTQLLQHIVRVNPEKGAEFAAQLANEESGALIDLDRVVDVFLSQNMIQQATSFLLDALKDNKPEHGHLQTRLLEMNLVNAPQVADAILGNEIFTHYDRPRISQLCENAGLIQRALENTDDPAVIKRNIVRTDKLNPEWLMNYFGRLSVEQTIECMDTMLEVNIRQNLQAVVQLATKFSDLLGPGRLISLFEKYRTAEGLYYYLGSIVNLSEDPEVHFKYIEAATAMGQLTEVERICRESNYYNPEKVKNFLKEARLTEQLPLIIVCDRFNFIHDLVLYLYQNQQYKSIEVYVQRVNPSRTPAVVGGLLDVDCDEAIIKNLLSTVEPSVIPIDELVSEVESRNRLKLLLPFLEATLASGNQQQAVYNALAKIYIDSNNNPEKFLKENDLYDTLTVGKYCEKRDPNLAYVAYRKGQNDLELINITNENSMYRAQARYLVERADSEIWSFVLSENNLHRRSLVDQVIATAVPESTEPDKVSVAVKAFLEADLPGELIELLEKIILEPSPFSDNGSLQNLLMLTAAKADKGRLMDYIHQLSEFSADEIAEMCISVGLYEEAFEIYKKVNNYIAAVNVLVENIVSIDRAQEFAERVELPDVWSKVAKAQLDGLRVSDSIESYIRANDPSNYNEVIETAIHAGKDEDLVKYLKMARKTLREPAIDTALAFCYARLDQLLELEDFLRSTNVADIETSGDKAYAEGYHQAAKIFYTSISNWAKLATTLVHLEDYQAAVECARKANSVKVWKEVNLACVDKKEFRLAQICGLNLIVHAEELQDLVRQYERHGYFDELISVLEAGLGLERAHMGMFTELGIALSKYHPDRVMEHLKLFWSRINIPKMIRACEEANLWPELVFLYCHYDEWDNAALAMMERAADAWEHHSFKDIIVKVANLEIYYRALNFYLQEQPLLLTDLLQVLTSRIDVNRVVRIFQTSDNIPLIKPFLLNVQNQNKRTVNDAINDLLIEEEDYKTLRDSVDNYDNFDAVELAQRLEKHDLIFFRQIAANIYRNNKRWEKSIALSKQDKLYKDAIETAAISGKSDVVEELLRYFVDIGSRECYVGMLYACYDLIRPDVILEMSWRHGLNDFTMPFMINFLCEQTRTIEMLKKDNEERKSREVTQQKEEDNTPILGGSRLMLTQGPSTPAPAPMAYGQPNGIAPQATGFRPF
>XP_001267252_Aspergillus_fischeri
MAPLPIKFTELINLTNAEIAPQSIGFNSCTLESDHFVCVRQKLNEDDKPQVIIVNLKNNNEVIKRPINADSAIMHWTKNIIALRAQGRTIQIFDLSAKQKLKSAVMNEDVVYWKWFSETSLGLVTDASVYHWDVFDPTQNQPLKIFDRLPNLSGCQIINYRVNDDEKWMVVVGISQQQGRVVGSMQLYSKDRGISQFIEGHAAAFASIRVEGSPLEHKLFTFAVRTQTGAKLQIAEIDHQEPNPRFQKKAVEVYFPQEAVNDFPVAMQVSRKYDIVYLVTKYGFIHLYDLETGTCIFMNRISSETIFTTAPDSESAGLVGVNRKGQVLSVSVDEGTIIQYLMENPAMSGLAVKLASKAGLPGADHLYQQQFDNLLAQGNYSEAAKIAANSPRGFLRTPETINRFKNAPQTGQQMSVILQYFGMLLDKGSLNKYESVELVRPVLQQNRKHLLEKWMRENKLEASEELGDIVRPYDMNMALAIYLQANVPHKVIAGFAETGQFDKILAYSKQVGYQPDYTQLLQHIVRVNPEKGAEFAAQLANEESGALIDLDRVVDVFLSQNMIQQATSFLLDALKDNKPEHGHLQTRLLEMNLVNAPQVADAILGNEIFTHYDRPRISQLCENAGLIQRALENTDDPAVIKRNIVRTDKLNPEWLMNYFGRLSVEQTLDCMDTMLEVNIRQNLQAVVQLATKFSDLLGPGQLISLFEKYRTAEGLYYYLGSIVNLSEDPEVHFKYIEAATAMGQITEVERICRESNYYNPEKVKNFLKEAKLTEQLPLIIVCDRFNFIHDLVLYLYQNQQYKSIEVYVQRVNPSRTPAVVGGLLDVDCDEAIIKNLLSTVEPSVIPIDELVSEVETRNRLKLLLPFLEATLATGNQQQAVYNALAKIYIDSNNNPEKFLKENDMYDTLTVGKYCEKRDPNLAYIAYRKGQNDLELINITNENAMYRAQARYLVERADPEIWSFVLSENNLHRRSLVDQVIATAVPESTEPDKVSVAVKAFLEADLPGELIELLEKIILEPSPFSDNGSLQNLLMLTAAKADKGRLMDYIHQLNEFSADEIAEMCISVGLYEEAFEIYKKVNNYIAAVNVLVENIVSIDRAQEFAERVELPDVWSKVAKAQLDGLRVSDSIESYIRANDPSNYLEVIETATHAGKDEELVKYLKMARKTLREPAIDTALAFCYARLDQLSELEDFLRTTNVADVETSGDKAYAEGYHQAAKIFYTSISNWAKLATTLVHLEDYQAAVECARKANSVKVWKEVNQACVDKKEFRLAQICGLNLIVHAEELQDLVRQYERNGYFDELISVLEAGLGLERAHMGMFTELGIALSKYHPDRVMEHLKLFWSRINIPKMIRACEEANLWPELVFLYCHYDEWDNAALAMMERAADAWEHHSFKDIIVKVANLEIYYRALNFYLQEQPLLLTDLLQVLTPRIDVNRVVRIFQSSDNIPLIKPFLLNVQSQNKRAVNDAINDLLIEEEDYKTLRDSVDNYDNFDAVQLAQRLEKHDLIFFRQIAANIYRNNKRWEKSISLSKQDKLYKDAIETAAISGKSDVVEELLRYFVDIGSRECYVGMLYACYDLIRPDVILEMSWRHGLHDFTMPYMINFLCEQTRTIEMLKKDNEERKAREASHKKEEDNTPILGGSRLMLTQGPAAPAPVPMAYGQANGITPQATGFRPF
>XP_041144554_Aspergillus_flavus
MAPLPIKFTELINLTNAEIASRPTIPTLTVVNIYLRCYSYQPASIGFNSCTLESDHYVCVRQKLNEEDKPQVIIINLKNNNEILKRPINADSAIMHWTKNIIALKAQGRTIQIFDLGAKQKLKSAVMNEDVVYWKWFSDKCLGLVTDSSVYHWDVFDPTQSQPLKIFDRLPNLSGCQIINYRVNDDEKWMVVVGISQQQGRVVGSMQLYSKERGISQFIEGHAAAFASIRVEGSPLEHKLFTFAVRTQTGAKLQIAEIDHQDPNPRFQKKAVEVYFPQEAVNDFPVAMQVSRKYDVVYLVTKYGFIHLYDLETGTCIFMNRISSETIFTTAPDSDSAGLVGVNRKGQVLSVSVDENTIVQYLMENPAMSGLAVRLASKAGLAGADHLYQQQFDNLLAQGNYSEAAKIAANSPRGFLRTPETINRFKNAPQTGQQMSVILQYFGMLLDKGSLNKYESVELVRPVLQQNRKHLLEKWMREEKLEGSEELGDIVRPYDMNLALQIYLQANVPHKVIAGFAETGQFDKILAYSKQVGYQPDYTQLLQHIVRVNPEKGAEFAAQLANEESGALIDLDRVVDVFLSQNMIQQATSFLLDALKDNKPEHGHLQTRLLEMNLVNAPQVADAILGNEIFTHYDRPRISQLCENAGLIQRALENTDDPTAIKRNIVRTDKLSPEWLMNYFGRLSVEQTLDCMDTMLQVNIRQNLQAVVQLATKFSDLLGPGSLISLFEKYRTAEGLYYYLGSIVNLSEDPEVHFKYIEAATAMGQVTEVERICRESNYYNPEKVKNFLKEAKLTEQLPLIIVCDRFNFIHDLVLYLYQNQQYKSIEVYVQRVNPSRAPAVVGGLLDVDCEESIIKNLLSTVDPAVIPIDELVNEVESRNRLKLLLPFLEATLATGNQQQAVYNALAKIYIDSNNDPEKFLKENDMYDTLTVGKYCEKRDPNLAYIAYRKGQNDLELINITNENAMYRAQARYLVERADPEIWSFVLSENNVHRRSMVDQVIATAVPESTEPDKVSVAVKAFLEADLPGELIELLEKIILEPSPFSDNGSLQNLLMLTAAKADKGRLMDYIHQLNEFSPDEIAEMCISVGLYEEAFEIYKKVNNYIAAVNVLVENIVSIDRAQEFAERVELPDVWSKVAKAQLDGLRVSDSIESYIRASDPSNYLEVIETATHAGKDEDLVKYLKMARKTLREPPIDTALAFAYARLDQLSELEDFLRSTNVADVETSGDKAYEEGYHEAAKIFYTSISNWAKLATTLVHLEDYQAAVECARKANSVKVWKQVNEACVNKKEFRLAQICGLNLIVHAEELQDLVRQYERNGYFDELISVLEAGLGLERAHMGMFTELGIALSKYHPDRVMEHLKLFWSRINIPKMIRACEDANLWPELVFLYCHYDEWDNAALAMMERAADAWEHHSFKDIIVKVANLEIYYRALNFYLQEQPLLLTDLLQVLTARIDVNRVVRIFQSSDNIPLIKPFLLNVQTQNKRAVNDAINDLLIEEEDYKTLRDSVDNYDNFDAVELAQRLEKHELIFFRQIAANIYRNNKRWEKSITLSKQDKLYKDAIETAALSGKAEVVEELLRYFVDIGSRECYVGMLYACYDLIRPDVIMEVSWRHGLHDFTMPYMINFLCEQTRTIEMLKKDNEERKKREVTQKTEEDNTPILGGSRLMLTQGPAAPVPSPMPYQQTNGITPQATGFRPF
>XP_752055_Aspergillus_fumigatus
MPNNISGDQTSHSIFIISSIHFSHSPHLHPHCLTVQVPFGAYPFAQSDHFVCVRQKLNEDDKPQVIIVNLKNNNETIKRPINADSAIMHWSRNIIALRAQGRTIQIFDLSAKQKLKSAVMNEDVVYWKWFSETSLGLVTDASVYHWDVFDPTQNQPLKIFDRLPNLSGCQIINYRVNDDEKWMVVVGISQQQGRVVGSMQLYSKDRGISQFIEGHAAAFASIRVEGSPLEHKLFTFAVRTQTGAKLQIAEIDHQEPNPRFQKKAVEVYFPQEAVNDFPVAMQVSRKYDIVYLVTKYGFIHLYDLETGTCIFMNRISSETIFTTAPDSESTGLVGVNRKGQVLSVSVDEGTIIQYLMENPAMSGLAVKLASKAGLPGADHLYQQQFDNLLAQGNYSEAAKIAANSPRGFLRTPETINRFKNAPQTGQQMSVILQYFGMLLDKGSLNKYESVELVRPVLQQNRKHLLEKWMRENKLEASEELGDIVRPYDMNMALAIYLQANVPHKVIAGFAETGQFDKILTYSKQVGYQPDYTQLLQHIVRVNPEKGAEFAAQLANEESGALIDLDRVVDVFLSQNMIQQATSFLLDALKDNRPEHGHLQTRLLEMNLVNAPQVADAILGNEIFTHYDRPRISQLCENAGLIQRALENTDDPAVIKRNIVRTDKLNPEWLMNYFGRLSVEQTLDCMDTMLEVNIRQNLQAVVQIATKFSDLLGPGQLISLFEKYRTAEGLYYYLGSIVNLSEDPEVHFKYIEAATAMGQITEVERICRESNYYNPEKVKNFLKEAKLTEQLPLIIVCDRFNFIHDLVLYLYQNQQYKSIEVYVQRVNPSRTPAVVGGLLDVDCDEAIIKNLLSTVEPSVIPIDELVSEVETRNRLKLLLPFLEATLATGNQQQAVYNALAKIYIDSNNNPEKFLKENDMYDTLTVGKYCEKRDPNLAYIAYRKGQNDLELINITNENAMYRAQARYLVERADPEIWSFVLSENNLHRRPLVDQVIATAVPESTEPDKVSVAVKAFLDADLPGELIELLEKIILEPSPFSDNGSLQNLLMLTAAKADKGRLMEYIHQLNEFSADEIAEMCISVGLYEEAFEIYKKVNNYIAAVNVLVENIVSIDRAQEFAERVELPDVWSKVAKAQLDGLRVSDSIESYIRANDPSNYLEVIEIATHAGKDEELVKYLKMARKTLREPAIDTALAFCYARLDQLPELEDFLRTTNVADVETSGDKAYAEGYHQAAKIFYTSISNWAKLATTLVHLEDYQAAVECARKANSVKVWKEVNQACVDKKEFRLAQICGLNLIVHAEELQDLVRQYERNGYFDELISVLEAGLGLERAHMGMFTELGIALSKYHPDRVMEHLKLFWSRINIPKMIRACEEANLWPELVFLYCHYDEWDNAALAMMERAADAWEHHSFKDIIVKVANLEIYYRALNFYLQEQPLLLTDLLQVLTPRIDVNRVVRIFQSSDNIPLIKPFLLNVQSQNKRAVNDAINDLLIEEEDYKTLRDSVDNYDNFDAVQLAQRLEKHDLIFFRQIAANIYRNNKRWEKSISLSKQDKLYKDAIETAAISGKSDVVEELLRYFVDIGSRECYVGMLYACYDLIRPDVILEMSWRHGLHDFTMPYMINFLCEQTRTIEMLKKDNEERKAREASHKKEEDNTPILGGSRLMLTQGPATPAPVPMAYGQANGITPQATGFRPF
>XP_662067_Aspergillus_nidulans
MAPLPIKFTELINLTNAEIAPASIGFNTCTLESDHFVCVRQKLDDEDKPQVIILNLKNNNEIIKRPINADSAIMHWSKNIIALRAQGRTIQIFDLSAKQKLKSAVMNDDVVYWKWFSERSLGLVTESSVYHWDVFDPTQAQPLKVFDRLPNLSNCQIINYRVNDEEKWMVVVGISSQQGRVVGSMQLYSKERGISQFIEGHAASFASIRVEGSPLEHKLFTFAVRTQTGAKLQIAEIDHQEPNPRFQKKAVEVYFPQEAVNDFPVAMQVSRKYDIVYLVTKYGFIHLYDLETGTCIFMNRISSETIFTTAPDSESAGLVGVNRKGQVLSVSVDENNIIQYLMENPAMSGLAVKLASKAGLPGADHLYQQQFDNLLAQGNYSEAAKIAANSPRGFLRTPETINKFKNAPQTGQMSVILQYFGMLLDKGTLNKYESLELVRPVLQQNRKHLLEKWMRENKLESSEELGDIVRPYDMNLALSIYLQANVPNKVIAGFAETGQFDKILAYSKQVGYQPDYTQLLQHIVRVNPEKGAEFATQLANEESGALIDLDRVVDVFLSQNMVQQATSFLLDALKDNKPEHGHLQTRLLEMNLVNAPQVADAILGNEIFTHYDRPRVSQLCENAGLIQRALENTDDPAVIKRNIVRTDQLSTEWLMNFIGRLSVEQTLDCMDTMLEVNIRNNLQAVVQICTKFSDLLGPSRLISLLEKYRTAEGLYYYLGSIVNLSEDPEVHFKYIEAATAMNQISEVERICRESNYYNPEKVKNFLKEARLTEQLPLITVCDRFNFVHDLVLYLYQNQQYKSIEVYVQRVNPSRTPAVVGGLLDVDCDESIIKNLLTTVDPSVIPIDELVSEVETRNRLKLLLPFLEATLATGNQQQAVYNALAKIYIDSNNNPEKFLKENDLYDTLVVGKYCEKRDPNLAYIAYRKGQNDLELINITNENAMYRAQARYLVERADPEIWSFVLSENNMHRRSLIDQVVATAVPESTEPDKVSVAVKAFLEADLPGDLIELLEKIILEPSPFSDNGSLQNLLMLTAAKADKGRLMDYIHQLNEFSPDEIAEMCISVGLYEEAFEIYKKVNNYISAVNVLVENIVSIDRAQEFAERVELPDVWSKVAKAQLDGLRVSDSIESYIHANDPSNYNEVIETATHAGKDEDLVKYLKMARKTLREPAIDTALAFCYARLDQLAELEDFLRSTNVADIEASGDKAYEEGYHQAAKIFYTSISNWAKLATTLVHLEDYQAAVECARKANSVKVWKQVNQACVDKKEFRLAQICGLNLIVHAEELQDLVRQYERNGYFDELIAVLEAGLGLERAHMGMFTELGIALSKYHPDRVMEHLKLFWSRINIPKMIRACEEANLWPELVFLYCHYDEWDNAALAMMERAADAWEHHSFKDIIVKVANLEIYYRALNFYLQEQPLLLTDLLQVLTPRIDVNRVVRIFQASDNIPLIKPFLLNVQSQNKRAVNDAINDLLIEEEDYKLLRDSVDNHDNFDAVELAQRLEKHDLIFFRQIAANIYRNNKRWAKSIELSKQDKLYKDAIETAAISAKPDVVEELLRYFVDIGSRECYVGMLYACYDLIRPDVILELSWRHGLQDFTMPFMINFLCEQTRTIEMLKKDNEERKAREVTQKKDEDNTPILGGSRLMLTQGPAAPAPPVYGQANGITPQATGFRPF
>XP_001401575_Aspergillus_niger
MAPLPIKFTELLNLTNAEIAPASIGFNSCTLESDNFVCVRQKLTEEDKPQVIIINLKNNNEVIKRPINADSAIMHWNRNIIALKAQGRTIQIFDLTAKQKLKSSVMNEDVVYWKWFNEKCLGLVTETSVFHWDVFDPTQTHPQKVFDRLPNLGGCQIINYRVNDDEKWMVVVGISSQGGRVVGSMQLYSKDRGISQFIEGHAAAFASIRVEGSPLEHKLFTFAVRTQTGAKLQIAEIDHQEPNPRFQKKAVEVYFPQEAVNDFPVAMQVSRKYDIVYLVTKYGFIHLYDLETGTCIFMNRISSETIFTTAPDTESAGLVGVNRKGQVLSVSVDENTIVQYLMENPAMSGLAVKLASKAGLPGADHLYQQQFDNLITQGNYSEAAKIAANSPRGFLRTPETINRFKNAPQTGQGMSVILQYFGMLLDKGSLNKYESVELVRPVLQQNRKHLLEKWMRENKLEGSEELGDIVRPYDMNLALAIYLQANVPHKVIAGFAETGQFDKILSYSKQVGYQPDYTQLLQHIVRVNPEKGAEFATQLANEESGALIDLDRVVDVFLSQNMIQQATSFLLDALKDNKPEHGHLQTRLLEMNLVNAPQVADAILGNEIFTHYDRPRISQLCENAGLIQRALENTDDPVAIKRNIVRTDKLSPEWLMEYFGRLSVEQTLDCMDTMLQVNIRQNLQAVVQICTKFSDLLGPQQLISLLEKYRTAEGLYYYLGSIVNLSEDPEVHFKYIEAATAMGQITEVERICRESNYYNPDKVKNFLKEAKLTEQLPLIIVCDRFNFIHDLVLYLYQNQQYKSIEVYVQRVNPSRAPAVIGGLLDVDCEESIIKNLLSTVDPSVIPIDELVSEVESRNRLKLLLPFLEATLATGNQQQAVYNALAKIYIDSNNNPEKFLKENDLYDTLTVGKYCEKRDPNLAYIAYRKGQNDLELINITNENAMYRAQARYLVERADSEIWSFVLSENNMHRRSLVDQVIATAVPESTEPDKVSIAVKAFLEADLPGELIELLEKIILEPSPFSDNGSLQNLLMLTAAKADKGRLMDYIHQLNEFSPDEIAEMCISVGLYEEAFEIYKKVNNFIAAVNVLVENIVSIDRAQEFAERVELPEVWSKVAKAQLDGLRVSDSIESYIRAGDPSNYNEVIETATHAGKDEDLVKYLKMARKTLREPAIDTGLAFCYARLDQLSELEDFLRTTNVADVEASGDKAYEEGYHQAAKIFYTSISNWAKLATTLVHLEDYQAAVECARKANSVKVWKQVNEACVNKKEFRLAQICGLNLIVHAEELQDLVRQYERNGYFDELIAVLEAGLGLERAHMGMFTELGIALSKYHPDRVMEHLKLFWSRINIPKMIRACEDASLWPELVFLYCHYDEWDNAALAMMERAADAWEHHSFKDIIVKVANLEIYYRALNFYLQEQPLLLTDLLQVLTARIDVNRVVRIFQASDNIPLIKPFLLNVQTQNKRAVNDAINDLLIEEEDYKTLRDSVDNYDNFDAVALAQRLEKHDLIFFRQIAANIYRNNKRWEKSISLSKQDKLYKDAIETSAISGKSDVVEDLLRYFVDIGSRECYVGMLYACYDLIRPDVILELSWRHGLNDFTMPFMINFLCEQTRTIEMLKKDNEERKSREVTQKTEEDNTPILGGTRLMLTQGPAAPAPSPMAFGQANGITPQATGFRPF
>XP_015411707_Aspergillus_nomiae
MAPLPIKFTELINLTNAEIASRTIPTLTVVNIYLRCYLYQPASIGFNSCTLESDHYVCVRQKLNEEDKPQVIIINLKNNNEVLKRPINADSAIMHWTRNIIALKAQGRTIQIFDLGAKQKLKSAVMNEDVVYWKWFSDKCLGLVTETSVYHWDVFDPTQSQPLKIFDRLPNLSGCQIINYRVNDDEKWMVVVGISQQQGRVVGSMQLYSKERGISQFIEGHAAAFASIRVEGSPLEHKLFTFAVRTQTGAKLQIAEIDHQEPNPRFQKKAVEVYFPQEAVNDFPVAMQVSRKYDVVYLVTKYGFIHLYDLETGTCIFMNRISSETIFTTAPDSDSAGLVGVNRKGQVLSVSVDESTIVQYLMENPAMSGLAVRLASKAGLPGADHLYQQQFDNLLAQGNYSEAAKIAANSPRGFLRTPETINRFKNAPQTGQQMSVILQYFGMLLDKGSLNKYESVELVRPVLQQNRKHLLEKWMREEKLEGSEELGDIIRPYDMNLALQIYLQANVPQKVVAGFAETGQFDKILAYSKQAGYQPDYTQLLQHIVRVNPEKGAEFAAQLANEESGALIDLDRVVDVFLSQNMIQQATSFLLDALKDNKPEHGHLQTRLLEMNLVNAPQVADAILGNEIFTHYDRPRISQLCENAGLIQRALENTDDPAAIKRNIVRTDKLSPEWLMNYFGRLSVEQTLDCMDTMLQVNIRQNLQAVVQLATKFSDLLGPGSLISLFEKYRTAEGLYYYLGSIVNLSEDPEVHFKYIEAATAMGQITEVERICRESNYYNAEKVKNFLKEAKLTEQLPLIIVCDRFNFIHDLVLYLYQNQQYKSIEVYVQRVNPSRAPAVVGGLLDVDCEESIIKNLLSTVDPAVIPIDELVNEVETRNRLKLLLPFLEATLATGNQQQAVYNALAKIYIDSNNDPEKFLKENDMYDTLTVGKYCEKRDPNLAYIAYRKGQNDLELINITNENAMYRAQARYLVERADTEIWSFVLSENNVHRRSMVDQVIATAVPESTEPDKVSVAVKAFLEADLPGELIELLEKIILEPSPFSDNGSLQNLLMLTAAKADKGRLMDYIHQLNEFSPDEIAEMCISVGLYEEAFEIYKKVNNYIAAVNVLVENIVSIDRAQEFAERVELPDVWSKVAKAQLDGLRVSDSIESYIRAGDPSNYLEVIETATHAGKDEDLVKYLKMARKTLREPPIDTALAFAYARLDQLSELEDFLRSTNVADVETSGDKAYEEGYHEAAKIFYTSISNWAKLATTLVHLEDYQAAVECARKANSVKVWKQVNEACVNKKEFRLAQICGLNLIVHAEELQDLVRQYERNGYFDELISVLEAGLGLERAHMGMFTELGIALSKYHPDRVMEHLKLFWSRINIPKMIRACEDANLWPELVFLYCHYDEWDNAALAMMERAADAWEHHSFKDIIVKVANLEIYYRALNFYLQEQPLLLTDLLQVLTARIDVNRVVRIFQSSDNIPLIKPFLLNVQTQNKRAVNDAINDLLIEEEDYKTLRDSVDNYDNFDAVELAQRLEKHELIFFRQIAANIYRNNKRWEKSIALSKQDKLYKDAIETAALSGKAEVVEELLRYFVDIGSRECYVGMLYACYDLIRPDVIMEVSWRHGLHDFTMPYMINFLCEQTRTIEMLKKDNEERKKREVTQKTEEDNTPILGGSRLMLTQGPAAPVPSPMPYQQTNGITPQATGFRPF
>XP_023090756_Aspergillus_oryzae 
MAPLPIKFTELINPASIGFNSCTLESDHYVCVRQKLNEEDKPQVIIINLKNNNEILKRPINADSAIMHWTKNIIALKAQGRTIQIFDLGAKQKLKSAVMNEDVVYWKWFSDKCLGLVTDSSVYHWDVFDPTQSQPLKIFDRLPNLSGCQIINYRVNDDEKWMVVVGISQQQGRVVGSMQLYSKERGISQFIEGHAAAFASIRVEGSPLEHKLFTFAVRTQTGAKLQIAEIDHQDPNPRFQKKAVEVYFPQEAVNDFPVAMQVSRKYDVVYLVTKYGFIHLYDLETGTCIFMNRISSETIFTTAPDSDSAGLVGVNRKGQVLSVSVDENTIVQYLMENPAMSGLAVRLASKAGLAGADHLYQQQFDNLLAQGNYSEAAKIAANSPRGFLRTPETINRFKNAPQTGQQMSVILQYFGMLLDKGSLNKYESVELVRPVLQQNRKHLLEKWMREEKLEGSEELGDIVRPYDMNLALQIYLQANVPHKVIAGFAETGQFDKILAYSKQVGYQPDYTQLLQHIVRVNPEKGAEFAAQLANEESGALIDLDRVVDVFLSQNMIQQATSFLLDALKDNKPEHGHLQTRLLEMNLVNAPQVADAILGNEIFTHYDRPRISQLCENAGLIQRALENTDDPTAIKRNIVRTDKLSPEWLMNYFGRLSVEQTLDCMDTMLQVNIRQNLQAVVQLATKFSDLLGPGSLISLFEKYRTAEGLYYYLGSIVNLSEDPEVHFKYIEAATAMGQVTEVERICRESNYYNPEKVKNFLKEAKLTEQLPLIIVCDRFNFIHDLVLYLYQNQQYKSIEVYVQRVNPSRAPAVVGGLLDVDCEESIIKNLLSTVDPAVIPIDELVNEVESRNRLKLLLPFLEATLATGNQQQAVYNALAKIYIDSNNDPEKFLKENDMYDTLTVGKYCEKRDPNLAYIAYRKGQNDLELINITNENAMYRAQARYLVERADPEIWSFVLSENNVHRRSMVDQVIATAVPESTEPDKVSVAVKAFLEADLPGELIELLEKIILEPSPFSDNGSLQNLLMLTAAKADKGRLMDYIHQLNEFSPDEIAEMCISVGLYEEAFEIYKKVNNYIAAVNVLVENIVSIDRAQEFAERVELPDVWSKVAKAQLDGLRVSDSIESYIRASDPSNYLEVIETATHAGKDEDLVKYLKMARKTLREPPIDTALAFAYARLDQLSELEDFLRSTNVADVETSGDKAYEEGYHEAAKIFYTSISNWAKLATTLVHLEDYQAAVECARKANSVKVWKQVNEACVNKKEFRLAQICGLNLIVHAEELQDLVRQYERNGYFDELISVLEAGLGLERAHMGMFTELGIALSKYHPDRVMEHLKLFWSRINIPKMIRACEDANLWPELVFLYCHYDEWDNAALAMMERAADAWEHHSFKDIIVKVANLEIYYRALNFYLQEQPLLLTDLLQVLTARIDVNRVVRIFQSSDNIPLIKPFLLNVQTQNKRAVNDAINDLLIEEEDYKTLRDSVDNYDNFDAVELAQRLEKHELIFFRQIAANIYRNNKRWEKSITLSKQDKLYKDAIETAALSGKAEVVEELLRYFVDIGSRECYVGMLYACYDLIRPDVIMEVSWRHGLHDFTMPYMINFLCEQTRTIEMLKKDNEERKKREVTQKTEEDNTPILGGSRLMLTQGPAAPVPSPMPYQQTNGITPQATGFRPF
>XP_040638591_Aspergillus_ruber
MAPLPIKFTELVNLTNAEIAPSSIGFNSCTLESDHYLCVRQKLSEDDKPQVIIINLKNNNEVIKRPINADSAIMHWTKNIIALKAQGRTIQIFDLSAKQKLKSAVMNEDVVYWKWFSDTSLGLVTDVSVYHWDVFEPTQSQPIKIFDRLPNLSGCQIINYRVNDDEKWMVVVGISQQQGRVVGSMQLFSKDRGISQFIEGHAAAFASIRVEGSPLEHKLFTFAVRTQTGAKLQIAEIDHQEPNPRFQKKAVEVYFPQEAVNDFPVAMQVSRKYDVVYLVTKYGFIHLYDLETGTCIFMNRISSETIFTTAPDSDSAGLVGVNRKGQVLSVSVDESTIVQYLMENPAMSGLAVKLASKAGLPGADHLYQQQFDSLITQGNYPEAAKIAANSPRGFLRTPETINRFKNAPQTGQMSVILQYFGMLLDKGGLNKYESVELVRPVLQQNRKHLLEKWMREEKLESSEELGDIVRPFDMNLALSIYLQANVPHKVIAGFAETGQFDKILAYSKQVGYQPDYTQLLQHIVRVNPEKGAEFASQLANEDTGALIDLDRVVDVFLSQNMIQQATSFLLDALKDNKPEQGHLQTRLLEMNLVNAPQVADAILGNEIFTHYDRPRISQLCENAGLIQRALENTDDTAAIKRNIVRTDQLSPEWLINYFGNLSVEQSIDCLDTMMAVNIRQTLQSVVQIATKFSDLLGSGRLISLLEKYRTAEGLYYYLGSIVNLSEDSEVHFKYIEAATAMGQLTEVERICRESNYYNPEKVRNFLKEARLTEQLPLIIVCDRFNFIHDLVLYLYQNQQYKSIEVYVQRVNPSRAPAVVGGLLDVDCDEGIIKNLLSTVDPALIPIDELVAEVEKRNRLKLLLPFLEATLATGNQQQAVYNALAKIYIDSNNNPEKFLQENDMYDTLTVGKYCEKRDPHLAHIAYKKGQNDLELINITNENSMYRAQARYLVERADSEIWSFVLSENNVHRRSMVDQVIATAVPESTEPDKVSIAVKAFLDADLPGELIELLEKIILEPSPFSDNTSLQNLMMLTAAKADKGRLMDYIHQLNEFSADEIAEMCISVGLYEEAFEIYKKVNNYIAAVNVLVENIVSIDRAQEFAERVELPDVWSKVAKAQLDGLRVSDSIESYIRADDPSNYNEVIDTATHAGKDEDLVKFLRMARKTLREPAIDTGLAFCFARLDQLAELEDFLRATNVADVEASGDKAYEEGYHEAAKIFYTSISNWAKLATTLVHLADYQAAVECARKANSVKVWKQVNEACVNKKEFRLAQICGLNLIVHAEELQDLVRQYERNGYFDELIGVLEAGLGLERAHMGMFTELGIALSKYHPDRVMEHLKLFWSRINIPKMIRACEEASLWPELVFLYCHYDEWDNAALAMMERAADAWEHHSFKDIIVKVANLEIYYRGLNFYLQEQPLLLTDLLQVLTPRIDVNRVVRIFHASDNIPLIKPFLLNVQTQNKRAVNDAINDLLIEEEDYKTLRDSVDNYDNFDSVELAQRLEKHDLIFFRQIAASIYRNNKRWEKSITLSKQDKLYKDAIETAAISGKSDVVEELLRYFVDIGSRECYVGMLYACYDLIRPDVIMEVSWRHGLHDFTMPFMINFLCEQTRAIEMLKKDNEERKSRETTQKKDEDNTPILGGSRLMLTQGPAQAPPPMASPMPYGQANGLTPQTTGFRPF
>XP_040697027_Aspergillus_sydowii
MAPLPIKFTELINLTNAEIAPASIGFNSCTLESDHFVCVRQKLNEEDKPQVIIIDLKNNNEVIKRPINADSAIMHWSKNIIALKAQGRTIQIFDLTAKQKLKSAVMNEDVVYWKWFSERSLGMVTDTSVYHWDVFDPTQSQPQKVFDRLPNLSGCQIINYRVNDEEKWMVVVGISQQQGRVVGSMQLYSKERGISQFIEGHAAAFASISVEGSPLEHKLFSFAVRTPTGAKLQIAEIDHQEPNPRFQKKAVEVYFPQEAVNDFPVAMQVSAKYDIVYLVTKYGFIHLYDLESGTCIFMNRISSETIFTTAPDAESAGLVGVNRKGQVLSVSVDESNVIQYLMENPAMSGLAVKLASKAGLPGADHLYQQQFDSLLAQGNYSEAAKIAANSPRGFLRTPETINKFKNAPQTGQMSVILQYFGMLLDKGTLNKYESIELVRPVLQQNRKHLLEKWMRENKLEGSEELGDIVRPYDMNLALGIYLQANVANKVIAGFAETGQFDKILAYSKQVGYQPDYTQLLQHIVRVNPEKGAEFATQLANEESGALIDLDRVVDVFLSQNMVQQATSFLLDALKDNKPEHGHLQTRLLEMNLVNAPQVADAILGNEIFTHYDRPRISQLCENAGLIQRALENTDDSAVIKRNIVRTDQLNIEWLMNFIGRLSVEQTLECMDTMLEVNIRNNLQAVVQICTKFSDLLGPSRLISLLEKYRTAEGLYYYLGSIVNLSEDPEVHFKYIEAATAMNQISEVERICRESNYYNPEKVKNFLKEARLTEQLPLITVCDRFNFVHDLVLYLYQNQQYKSIEVYVQRVNPSRTPAVVGGLLDVDCDESIIKNLLSTVDPSVIPIDELVSEVETRNRLKLLLPFLEATLATGNQQQAVYNALAKIYIDSNNNPEKFLKENDLYDTLVVGKYCEKRDPNLAYISYRKGQNDLDLINITNENAMYRAQARYLVERADPEIWSFVLSENNMHRRSMVDQVVATAVPESTEPDKVSIAVKAFLEADLPGDLIELLEKIILEPSPFSDNGSLQNLLMLTAAKADKGRLMDYIHQLNEFSPDEIAEMCISVGLYEEAFEIYKKVNNYSSAVNVLVENIVSIDRAQEFAERVELPDVWSKVAKAQLDGLRVSDSIESYIHAGDPSNYKEVIETATHAGKDEDLVKYLKMARKTLREPAIDTGLAFCYARLDQLAELEDFLRSTNVADIEASGDKAYEEGYHQAAKIFFTSISNWAKLATTLVHLEDYQAAVECARKANSVKVWKQVNQACVDKKEFRLAQICGLNLIVHAEELQDLVRQYERNGYFDELIAVLEAGLGLERAHMGMFTELGIALSKYHPDRVMEHLKLFWSRINIPKMIRACEEATLWPELVFLYCHYDEWDNAALAMMERAADSWEHHSFKDIIVKVANLEIYYRALNFYLQEQPLLLTDLLQVLTPRIDVNRVVRIFKTSDNIPLIKPFLLNVQTQNKRAVNDAINDLLIEEEDYKLLRDSVDNHDNFDAVELAQRLEKHDLIFFRQIAANIYRNNKRWAKSIELSKQDKLYKDAIETAAISAKSDVVEELLRYFVDIGSRECYVGMLYACYELIRPDVILEMSWRHGLQDFTMPFMINFLCEQTRTIEMLKKDNEERKSREVTQKKDEDNTPILGGSRLMLTQGPAAPAPPVYGQANGITPQATGFRPF
>XP_001214612_Aspergillus_terreus
MAPLPIKFTELINLTNAEIATLESDHYVCVRQKLSEEDKPQVIIVNLKNNNEIIKRPINADSAIMHWTKNIIALKAQGRTIQIFDLTAKQKLKSAVMNEDVVYWKWFSEKSLGLVTDTSVYHWDVFDPTQSQPLKVFDRLPNLSGCQIINYRVNDEEKWMVVVGISQQQGRVVGSMQLYSKERGISQFIEGHAAAFASIRVEGSPLEHKLFTFAVRTQTGAKLQIAEIDHQEPNPRFQKKAVEVYFPQEAVNDFPVAMQVSRKYDIVYLVTKYGFIHLYDLETGTCIFMNRISSETIFTTATDSDSAGIVGVNRKGQVLSVSVDESTIIQYLMENPAMSGLAVKLASKAGLPGADHLYQQQFDNLLAQGNYSEAAKIAANSPRGFLRTPETINCFKNAPQTGQQMSVILQYFGMLLDKGSLNRYESVELVRPVLQQNRKHLLEKWMRENKLESSEELGDIVRPYDMNLALSIYLQANVPHKVIAGFAETGQFDKILAYSKQVGYQPDYTQLLQHIVRVNPEKGAEFATQLANEESGALIDLDRVVDVFLSQNMIQQATSFLLDALKDNKPEHGHLQTRLLEMNLVNAPQVADAILGNEIFTHYDRPRISQLCENAGLIQRALENTDDPAVIKRNIVRTDKLNPEWLMTYFGRLSVEQTLECMDTMLEVNIRQNLQAVVQLCTKFSDLLGPTRLISLLEKYRTAEGLYYYLGSIVNLSEDPEVHFKYIEAATAMGQITEVERICRESNYYNPEKVKNFLKEAKLTEQLPLIIVCDRFNFIHDLVLYLYQNQQYKSIEVYVQRVNPSRAPAVVGGLLDVDCDEGIIKNLLSTVDPAVIPIDELVSEVESRNRLKLLLPFLEATLATGNQQQAVYNALAKIYIDSNNNPEKFLKENDLYDTLTVGKYCEKRDPNLAYIAYRKGQNDLELINITNENAMYRAQARYLVERADPEIWAFVLSENNAHRRSLVDQVIATAVPESTEPDKVSVAVKAFLEGDLPGELIELLEKIILEPSPFSDNGSLQNLLMLTAAKADKGRLMDYIHQLNEFSPDEIAEMCISVGLYEEAFEIYKKVNNFLAAVNVLVENIVSIDRAQEFAERVELPEVWSKVAKAQLDGLRVSDSIESYIRADDPSNYNEVIETATHAGKDEDLVKYLKMARKTLREPAIDTALAFCYARLDQLPELEDFLRATNVADVEASGDKAYEEGYHQAAKIFYTSISNWAKLATTLVHLEDYQAAVECARKANSVKVWKQVNEACVSKKEFRLAQICGLNLIVHAEELQDLVRQYERNGYFDELIGVLEAGLGLERAHMGMFTELGIALSKYHPDRVMEHLKLFWSRINIPKMIRACEDANLWPELVFLYCHYDEWDNAALAMMERAADAWEHHSFKDIIVKVANLEIYYRALNFYLQEQPLLLTDLLQALTPRIDVNRVVRIFQASDNIPLIKPFLLNVQTQNKRAVNDAINDLLIEEEDYKTLRDSVDNYDNFDAVELAQRLEKHDLIFFRQIAANIYRNNKRWEKSIALSKQDKLYKDAIETAAISGKSDVVEELLRYFVDIGSRECYVGMLYACYDLIRPDVILEVSWRHGLHDFTMPFMINFLCEQTRAIEMLKKDNEERKKREVSQKTEEDNTPILGGSRLMLTQGPAAPAPAPMAYGQTNGITPQATGFRPF
>XP_022484182_Penicillium_arizonense
MAPLPIKFTELVNLTAVGIAPESIGFTSCTLESDHYVCVRQKLDSDDKPQVIIINLKNNNEVLRRPINADSAIMHWNKNIIALKAQGRTIQIFDLGAKQKLKSAVMNEDIVYWKWFSETSLGLVTDTAVYHWDVYDSTQQNPVKMFDRLPNLSGCQIINYRVNAEEKWMVVVGISQQQGRVVGSMQLYSKERGISQFIEGHAASFANINVEGSPLPHSLFTFAVRTQTGAKLQIAEIDHQEPNPRFQKKAVEVYFPQEAVNDFPVAMQVSSKYDVVYLVTKYGFIHLYDLETGTCIFMNRISSETIFTTAQDSEGAGLVGVNRKGQVLSVSVDETNIIQYLMENPAMSGLAVKLASKAGLPGADHLYQQQFDNLMTQGNFPEAAKVAANSPRGFLRTPETINRFKNAPQTGQMSVILQYFGMLLDKGSLNKYESVELVRPVLQQNRKHLLEKWMQEKKLEGSEELGDIIRPYDMTLALSVYLQANVPHKVVAGFAETGQFDKILAYSKQVGYQPDYTQLLQHIVRVNPEKGAEFATQLANEESGALVDLDRVVDVFLSQNMIQQATSFLLDALKDNKPEHGHLQTRLLEMNLVNAPQVADAILGNEIFTHFDRPRIAQLCENAGLIQRALENSDEPSVIKRNIVRTDKLSPEWLMSYFGRLSVEQSLDCMDTMLESNIRQNLQAVVQIATKFSDLLGSNRLIDLLEKYRTAEGLYYYLGSIVNLSEDPEVHFKYIEAATTMNQVTEVERICRESNYYNPEKVKNFLKEAHLTEQLPLIIVCDRYNFIHDLVLYLYQNQQFKSIEVYVQRVNPSRAPAVVGGLLDVDCDESIIKNLLSTVDPSVIPIDELVSEVETRNRLKLLLPFLEATLATGNQQQAVYNALAKIYIDSNNDPEKFLKENDMYDTLTVGKYCEKRDPNLAYIAYRKGQNDLELISITNENSMYRAQARYLVERADPEIWSFVLSENNEGRRSLVDQVIATAVPESTEPDKVSVAVKSFLEADLPGELIELLEKIILEPSPFSDNASLQNLLMLTAAKADKSRLMDYIHQLNEFSADEIAEMCISVGLYEEAFEIYKKVNNPLAAVNVLVENIVSIDRAQEFAERVELPEVWSKVAKAQLDGLRVTDSIESYIRAEDPSNYNEVIETATHAGKDEDLVKFLRMARKTLREPAIDTALAFCFARLDQLAELEDFLRSTNVADIETSGDKAYAEGYHHAAKIFYTSISNWAKLATTLVHLEDYQAAVECARKANSVKVWKQVNEACVDKKEFRLAQICGLNLIVHAEELQSLVRQYERNGYFDELITVLEAGLGLERAHMGMFTELGIALSKYHPDRVMEHLKLFWSRINIPKMIRATEEAHLWPELVFLYCHYDEWDNAALSMMERSTDAWEHHSFKDIIVKVANLEIYYRSLNFYLQEQPLLLTDLLQVLTPRIDVNRVVRIFQSSDNIPLIKPFLLNVQSQNKRAVNDAINEILIEEEDNKLLKDSVDQNDNFDAVALAQRLEKHDLIFFRQIAANIYRNNKRWEKSIALSKQDKLYKDAIETSAISSKADVVEDLLRYFVDIGSRECYVGMLYACYDLIRPDVIMEISWRKGLHDFTMPYMINFLCEQTRSIEMLKKDNEERKNREKSTRTEEDNTPILQGSRLMLTQGPAPGSPMPYQSNGLTPQATGYRGF
>XP_014537788_Penicillium_digitatum
MAPLPIKFTELVNLTSVGIAPTSIGFTSCTLESDHYVCVRQKLDDNSKPEVIIIDLKNNNEVLRRPINADSAIMHWNKNIIALKAQGRTIQIFDLGARQKLKSANMNEDIVYWKWFSERSLGLVTDSAVYHWDVYDATQQNPVKAFDRLPNLAGCQIINYRVNTEEKWMVVVGISQQQGRVVGSMQLYSKERGISQFIEGHAASFANITVEGSPLPHSLFTFAVRTQTGAKLQIAEIDHQEPNPRFQKKAVEVYFPQEAVNDFPVAMQVSSKYDVVYLVTKYGFIHLYDLETGTCIFMNRISSETIFTTTPDSEGAGLVGVNRKGQVLAVSVDETNIIQYLMENPAMSGLAIKLASKAGLPGADHLYQQQFDSLMASQDYTEAAKIAANSPRGFLRTLETINRFKSAPQNGQMSVILQYFGMLLDKGSLNKYESVELVRPVLQQNRKHLLEKWMQEKKLESSEELGDIIRPYDMSLALAVYLQANVPHKVVAGFAETGQFDKILAYSKQAGYQPDYTQLLQHIVRVNPEKGAEFATQLANEESGALVDLDRVVDVFLSQNMIQQATSFLLDALKDNKPEHGSLQTRLLEMNLVNAPQVADAILGNEIFTHFDRPRIAQLCENAGLIQRALENSDDPSVIKRNIVRTDKLSPEWLMSYFGRLSVEQTLDCMDTMLESNIRQNLQSVVQIATKFSDLLGSNRLIDIFEKYRTAEGLYYYLGSIVNLSEDPEVHFKYIEAATAMNQVTEVERICRESNYYNPEKVKNFLKEARLTEQLPLIIVCDRFNFIHDLVLYLYQNQQFKSIEVYVQRVNPGRAPAVVGGLLDVDCEESIIKNLLSTVDPSVIPIDELVTEVESRNRLKLLLPFLEATLATGNQQQAVYNALAKIYIDSNNDPEKFLKENDQYDTLVVGKYCEKRDPNLAYIAYSKGQNDLELISITNENSMFRAQARYLVERADSEIWAFVLSENNEGRRSLVDQVIATAVPESTEPEKVSVAVKSFLDADLPGELIELLEKIILEPSPFSDNTSLQNLLMLTAAKADKSRLMDYIHQLNEFSADEIAEMCTSVGLYEEAFEIYKKVNNYLAAVNVLVENIVSIDRAQEFAERVDLSEVWSKVAKAQLDGLRVTDSIESYIRAGDATNYHEVIETATHAGKDEDLVKFLRMARKTLREPTIDTALAFCFARLDQLAELEDFLRATNVADIEASGDKAYAEGFHHAAKIFFTNISNWAKLATTLVHLEDYQAAVECARKANSVKVWKQVNEACVEKKEFRLAQICGLNLIVHAEELQSLVRQYERNGYFDELIAVLEAGLGLERAHMGMFTELGIALSKYHLDRVMEHLKLFWSRINIPKMIRASEEANLWPELVFLYCHYDEWDNAALAMMERAADAWEHHSFKDIVVKVANLEIYYRALNFYLQEQPLLLTDLLQVLTARIDVNRVVRIFQSSDNIPLIKPFLLNVQSQNKRAVNDAINELLIEEEDHKLLKDSVDQNDNFDAVALAQRLEKHDLIFFRQIAANIYRNNKRWEKSIALSKQDKLYKDAIETAATSAKPEIVEDLLRYFVDIGSRECYVGMLYACYDLIRPDVIMEISWRKGLHDFTMPFLINFLCEQTRSIEMLKKDNEERKNREKTTRTEENNTPILQGSRLMLTQGPQSNGAGLTPQATGYRGF
>XP_016601350_Penicillium_expansum
MAPLPIKFTELVNLTSVGIAPASIGFTSCTLESDHYVCVRQKLDEDSKPEVIIIDLKNNNEVLRRPINADSAIMHWNKNIIALKAQGRTIQIFDLGARQKLKSANMNEDIVYWKWFSERSLGLVTDSAVYHWDVYDATQQNPVKVFDRLPNLAGCQIINYRVNAEEKWMVVVGISQQQGRVVGSMQLYSKERGISQFIEGHAASFANITVEGSPLPHSLFTFAVRTQTGAKLQIAEIDHQEPNPRFQKKAVEVYFPQEAVNDFPVAMQVSSKYDVVYLVTKYGFIHLYDLETGTCIFMNRISSETIFTTTPDSEGAGLVGVNRKGQVLAVSVDETNIIQYLMENPAMSGLAIKLASKAGLPGADHLYQQQFDSLMASQDYAEAAKIAANSPRGFLRTLETINRFKSAPQTGQMSVILQYFGMLLDKGSLNKYESVELVRPVLQQNRKHLLEKWMQEKKLEGSEELGDIIRPYDMSLALTVYLQANVPHKVVAGFAETGQFDKILAYSKQAGYQPDYTQLLQHIVRVNPEKGAEFATQLANEESGALVDLDRVVDVFLSQNMIQQATSFLLDALKDNKPEHGHLQTRLLEMNLVNAPQVADAILGNEIFTHFDRPRIAQLCENAGLIQRALENSDDPAVIKRNIVRTDKLSPEWLMSYFGRLSVEQTLDCMDTMLESNIRQNLQSVVQIATKFSDLLGANRLIDLFEKYRTAEGLYYYLGSIVNLSEDPEVHFKYIEAATAMNQVTEVERICRESNYYNPEKVKNFLKEARLTEQLPLIIVCDRFNFIHDLVLYLYQNQQFKSIEVYVQRVNPGRAPSVVGGLLDVDCEESIIKNLLSTVDPSVIPIDELVTEVESRNRLKLLLPFLEATLATGNQQQAVYNALAKIYIDSNNDPEKFLKENDQYDTLIVGKYCEKRDPNLAYIAYSKGQNDLELISITNENSMFRAQARYLVERADPEIWTFVLSENNEGRRSLVDQVIATAVPESTEPEKVSVAVKSFLEADLPGELIELLEKIILEPSPFSDNTSLQNLLMLTAAKADKSRLMDYIHQLNEFSADEIAEMCISVGLYEEAFEIYKKVNNYLAAVNVLVENIVSIDRAQEFAERVELSEVWSKVAKAQLDGLRVTDSIESYIRAEDPSNYHEVIETATHAGKDEDLVKFLRMARKTLREPAIDTSLAFCFARLDQLAELEDFLRTTNVADIEASGDKAYAEGFHHAAKIFFTNISNWAKLATTLVHLEDYQAAVECARKANSVKVWKQVNEACVEKKEFRLAQICGLNLIVHAEELQSLVRQYERNGYFDELIAVLEAGLGLERAHMGMFTELGIALSKYHPDRVMEHLKLFWSRINIPKMIRASEEANLWPELVFLYCHYDEWDNAALAMMERAADAWEHHSFKDIVVKVANLEIYYRALNFYLQEQPLLLTDLLQVLTARIDVNRVVRIFQSSDNIPLIKPFLLNVQSQNKRAVNDAINELLIEEEDHKLLKDSVDQNDNFDAVALAQRLEKHDLIFFRQIAANIYRNNKRWDKSIALSKQDKLYKDAIETAAISAKPEIVEDLLRYFVDIGSRECYVGMLYACYDLIRPDVIMEISWRKGLHDFTMPFMINFLCEQTRSIEMLKKDNEERKNREKTTRTEEDNTPILQGSRLMLTQGPQSNGAGLTPQATGYRGF
>XP_040652319_Penicillium_griseofulvum
MAPLPIKFTELVNLTSVGIAPASIGFTSCTLESDHYVCVRQKPDDDGKPEVIIIDLKNNNEVLRRPINADSAIMHWNKNIIALKAQGRTIQIFDLSARQKLKSAVMNEDIVYWKWFSERSLGLVTDSAVYHWDVYDATQQNPVKVFDRLPNLAGCQIINYRVNAEEKWMVVVGISQQQGRVVGSMQLYSKERGISQFIEGHAASFANITVEGSPLPHSLFTFAVRTQTGAKLQIAEIDHQEPNPRFQKKAVEVYFPQEAVNDFPVAMQVSSKYDVVYLVTKYGFIHLYDLETGTCIFMNRISSETIFTTTPDSEGAGLVGVNRKGQVLAVSVDETTIIQYLMENPAMSGLAIKLASKAGLPGADHLYQQQFDSLMASQNYAEAAKIAANSPRGFLRTLDTINRFKSAPQTGQMSVILQYFGMLLDKGSLNKYESVELVRPVLQQNRKHLLEKWMQEKKLESSEELGDIIRPYDMSLALTVYLQANVPQKVVAGFAETGQFDKILAYSKQAGYQPDYTQLLGHIVRVNPEKGAEFATQLANEESGALVDLDRVVDVFVSQNMIQQATSFLLDALKDNKPEHGHLQTRLLEMNLVNAPQVADAILGNEIFTHFDRPRIAQLCENAGLIQRALENSDDPAVIKRNIVRTDKLSPEWLINYFGRLSVEQTLDCMDTMLESNIRQNLQAVVQIATKFSDLLGANRLIDLLEKYRTAEGLYYYLGSIVNLSEDPEVHFKYIEAATAMNQVTEVERICRESNYYNPEKVKNFLKEARLTEQLPLIIVCDRFNFIHDLVLYLYQNQQFKSIEVYVQRVNPGRAPAVVGGLLDVDCEESIIKNLLSTVDPSVIPIDELVSEVESRNRLKLLLPFLEATLATGNQQQAVYNALAKIYIDSNNDPEKFLKENDQYDTLTVGKYCEKRDPNLAYIAYSKGQNDLELISITNENSMFRAQARYLVERADPEIWSFVLSENNEGRRSLVDQVIATAVPESTEPEKVSVAVKSFLEADLPGELIELLEKIILEPSPFSDNTSLQNLLMLTAAKADKSRLMDYIHQLNEFSADEIAEMCTSVGLYEEAFEIYKKVNNNLAAVNVLVENIVSIDRAQEFAERVELSEVWSKVAKAQLDGLRVTDSIESYIRAEDPSNYHEVIETATHAGKDEDLVKFLRMARKTLREPAIDTALAFCFARLDQLAELEDFLRTTNVADIEASGDKAYAEGFHHAAKIFFTNISNWAKLATTLVHLEDYQAAVECARKANSVKVWKQVNEACVEKKEFRLAQICGLNLIVHAEELQSLVRQYERNGYFDELIAVLEAGLGLERAHMGMFTELGIALSKYHPDRVMEHLKLFWSRINIPKMIRACEEANLWPELVFLYCHYDEWDNAALAMMERAADAWEHHSFKDIIVKVANLEIYYRALNFYLQEQPLLLTDLLQALTARIDVNRVVRIFQSSDNIPLIKPFLLNVQSQNKRAVNDAINEILIEEEDHKLLKDSVDQNDNFDAVALAQRLEKHDLIFFRQIAANIYRNNKRWEKSIALSKQDKLYKDAIETAAISAKPEVVEDLLRYFVDIGSRECYVGMLYACYDLIRPDVIMEISWRKGLHDFTMPFMINFLCEQTRSIEMLKKDNEERKNREKSTRTEEDNTPILQGSRLMLTQGPQSNGAGLTPQATGYRGF
>XP_038925680_Penicillium_roqueforti
MAPLPIKFTELVNLTSVGIAPASIGFTSCTLESDHYVCVRQKLDDDAKPEVIIIDLKNNNEVLRRPINADSAIMHWSKNIIALKAQGRTIQIFDLGARQKLKSANMNEDIVYWKWFSERSLGLVTDSAVYHWDVYDATQQNPVKVFDRLPNLAGCQIINYRVNAEEKWMVVVGISQQQGRVVGSMQLYSKERGISQFIEGHAASFASITVEGSPLPHSLFTFAVRTQTGAKLQIAEIDHQEPNPRFQKKAVEVYFPQEAVNDFPVAMQVSSKYDVVYLVTKYGFIHLYDLETGTCIFMNRISSETIFTTTPDSEGAGLVGVNRKGQVLAVSVDETNIIQYLMENPAMSGLAIKLASKAGLPGADHLYQQQFDSLMASQDYAAAAKIAANSPRGFLRTLETINRFKSAPQTGQMSVILQYFGMLLDKGSLNKYESVELVRPVLQQNRKHLLEKWMQEKKLESSEELGDIIRPYDMSLALTVYLEANVPNKVVAGFAETGQFDKILAYSKQVGYQPDYTQLLQHIVRVNPEKGAEFATQLANEENGALVDLDRVVDVFLSQNMIQQATSFLLDALKDNKPEHGHLQTRLLEMNLVNAPQVADAILGNEIFTHFDRPRIAQLCENAGLIQRALENSDDPAVIKRNIVRTDKLSPEWLMSYFGRLSVEQTLDCMDTMLESNIRQNLQSVVQIATKFSDLLGSNRLIDLFEKYRTAEGLYYYLGSIVNLSEDPEVHFKYIEAATAMNQVTEVERICRESNYYNPEKVKNFLKEARLTEQLPLIIVCDRFNFIHDLVLYLYQNQQFKSIEVYVQRVNPGRAPAVVGGLLDVDCEESIIKNLLSTVDPAVIPIDELVTEVESRNRLKLLLPFLEATLATGNQQQAVYNALAKIYIDSNNDPEKFLKENDQYDTLIVGKYCEKRDPNLAYIAYSKGQNDLELISITNENSMFRAQARYLVERADPEIWAFVLSENNEGRRSLVDQVIATAVPESTEPEKVSVAVKSFLDADLPGELIELLEKIILEPSPFSDNTSLQNLLMLTAAKADKGRLMDYIHKLNEFSADEIAEMCTSVGLYEEAFEIYKKVNNYLAAVNVLVENIVSIDRAQEFAERVELSDVWSKVAKAQLDGLRVTDSIESYIRAEDPSNYHEVIEIATHAGKDEDLVKFLRMARKTLREPAIDTALAFCFARLDQLAELEDFLRTTNVADIEASGDKAYAEGFHHAAKIFFTNISNWAKLATTLVHLEDYQAAVECARKANSVKVWKQVNEACVEKKEFRLAQICGLNLIVHAEELQSLVRQYERNGYFDELIAVLEAGLGLERAHMGMFTELGIALSKYHPDRVMEHLKLFWSRINIPKMIRASEEANLWPELVFLYCHYDEWDNAALAMMERAADAWEHHSFKDIVVKVANLEIYYRALNFYLQEQPLLLTDLLQVLTARIDVNRVVRIFQSSDNIPLIKPFLLNVQSQNKRAVNDAINELLIEEEDHKLLKDSVDQNDNFDAVALAQRLEKHDLIFFRQIAANIYRNNKRWEKSIALSKQDKLYKDAIETAAISAKADVVEDLLRYFVDIGSRECYVGMLYACYDLIRPDVIMEISWRKGLHDFTMPFMINFLCEQTRSIEMLKKDNEERKNREKTTRTEEDNTPILQGSRLMLTQGPQSNGAGLTPQATGYRGF
>XP_002559153_Penicillium_rubens
MAPLPIKFTELVNLTSVGIPPASIGFTSCTLESDHYVCVRQKLDEESKPEVIIIDLKNNNEVLRRPINADSAIMHWNKNIIALKAQGRTIQIFDLGARQKLKSANMNEDIVYWKWFSEKSLGLVTDSAVYHWDVYDATQQNPVKVFDRLPNLSGCQIINYRVNAEEKWMVVVGISQQQGRVVGSMQLYSKERGISQFIEGHAASFASITVEGSPLPHSLFTFAVRTQTGAKLQIAEIDHQEPNPRFQKKAVEVYFPQEAVNDFPVAMQVSSKYDVVYLVTKYGFIHLYDLETGTCIFMNRISSETIFTTSPDSEGAGLVGVNRKGQVLAVSVDETNIIQYLMENPAMSGLAVKLASKAGLPGADHLYQQQFDSLMASQDYAEAAKIAANSPRGFLRTLETINRFKSAPQTGQMSVILQYFGMLLDKGSLNKYESVELVRPVLQQNRKHLLEKWMQEKKLESSEELGDIIRPYDMSLALTVYLQANVPHKVVAGFAETGQFDKILAYSKQAGYQPDYTQLLQHIVRVNPEKGAEFATQLANEESGALVDLDRVVDVFLSQNMIQQATSFLLDALKDNKPEHGNLQTRLLEMNLHNAPQVADAILGNEIFTHFDRPRIAQLCEGAGLIQRALENSDDPAVIKRNIVRTDKLSPEWLMSYFGRLSVEQTLDCMDTMLETNIRQNLQSVVQIATKFSDLLGANRLIDLFEKYRTAEGLYFYLGSIVNLSEDSEVHFKYIEAATAMNQVTEVERICRESNYYNPEKVKNFLKEARLTEQLPLIIVCDRFNFIHDLVLYLYQNQQFKSIEVYVQRVNPGRAPSVVGGLLDVDCDENIIKNLLSTVDPSVIPIDELVTEVESRNRLKLLLPFLEATLATGNQQQAVYNALAKIYIDSNNDPEKFLKENDQYDTLTVGKYCEKRDPNLAYIAYSKGQNDLELISITNENSMFRAQARYLVERADPEIWAFVLSENNEGRRSLVDQVIATAVPESTEPEKVSVAVKSFLDADLPGELIELLEKIILEPSPFSDNTSLQNLLMLTAAKADKSRLMDYIHQLNDFSADEIAEMCTSVGLYEEAFEIYKKVNNYLAAVNVLVENIVSIDRAQEFAERVELSEVWSKVAKAQLDGLRVTDSIESYIRAEDPSNYHEVIETATHAGKDEDLVKFLRMARKTLREPAIDTALAFCFARLDQLAELEDFLRTTNVADIEASGDKAYAEGFHHAAKIFFTSISNWAKLATTLVHLEDYQAAVECARKANSVKVWKQVNEACVEKKEFRLAQICGLNLIVHAEELQSLVRQYERNGYFDELIAVLEAGLGLERAHMGMFTELGIALSKYHPDRVMEHLKLFWSRINIPKMIRASEEANLWPELVFLYCHYDEWDNAALAMMERAADAWEHHSFKDIVVKVANLEIYYRALNFYLQEQPLLLTDLLQVLTARIDVNRVVRIFQSSDNIPLIKPFLLNVQSQNKRAVNDAINEILIEEEDHKLLKDSVDQNDNFDAVALAQRLEKHDLIFFRQIAANIYRNNKRWEKSIALSKQDKLYKDAIETAAISAKPEVVEDLLRYFVDIGSRECYVGMLYACYDLIRPDVIMEISWRKGLHDFTMPFMINFLCEQTRTIEMLKKDNEERKNREKTTRTEEDNGPILQGSRLMLTQGPQSNGAGLTPQATGYRAF
>XP_040817143_Penicillium_solitum
MAPLPIKFTELVNLTSVGIAPASIGFTSCTLESDHYVCVRQKLDDDSKPEVIIIDLKNNNEVLRRPINADSAIMHWNKNIIALKAQGRTIQIFDLGARQKLKSANMNEDIVYWKWFSEKSLGLVTDSAVYHWDVYDATQQNPVKVFDRLPNLAGCQIINYRVNAEEKWMVVVGISQQQGRVVGSMQLYSKERGISQFIEGHAASFANITVEGSPLPHSLFTFAVRTQTGAKLQIAEIDHQEPNPRFQKKAVEVYFPQEAVNDFPVAMQVSSKYDVVYLVTKYGFIHLYDLETGTCIFMNRISSETIFTTTPDSEGAGLVGVNRKGQVLAVSVDETNIIQYLMENPAMSGLAIKLASKAGLPGADHLYQQQFDSLMASQDYAEAAKIAANSPRGFLRTLETINRFKSAPQTGQMSVILQYFGMLLDKGSLNKYESVELVRPVLQQNRKHLLEKWMQEKKLESSEELGDIIRPYDMSLALTVYLQANVPHKVVAGFAETGQFDKILAYSKQAGYQPDYTQLLQHIVRVNPEKGAEFATQLANEESGALVDLDRVVDVFLSQNMIQQATSFLLDALKDNKPEHGNLQTRLLEMNLVNAPQVADAILGNEIFTHFDRPRIAQLCENAGLIQRALENSDDPAVIKRNIVRTDKLSPEWLMSYFGRLSVEQTLDCMDTMLESNIRQNLQSVVQIATKFSDLLGANRLIDLFEKYRTAEGLYYYLGSIVNLSEDPEVHFKYIEAATAMNQVTEVERICRESNYYNPEKVKNFLKEARLTEQLPLIIVCDRFNFIHDLVLYLYQSQQFKSIEVYVQRVNPGRAPSVVGGLLDVDCDEAIIKNLLSTVDPSVIPIDELVTEVESRNRLKLLLPFLEATLATGNQQQAVYNALAKIYIDSNNDPEKFLKENDQYDTLIVGKYCEKRDPNLAYIAYSKGQNDLELISITNENSMFRAQARYLVERADPEIWTFVLSENNEGRRSLVDQVIATAVPESTEPEKVSVAVKSFLEADLPGELIELLEKIILEPSPFSDNTSLQNLLMLTAAKADKSRLMDYIHQLNEFSADEIAEMCISVGLYEEAFEIYKKVNNYLAAVNVLVENIVSIDRAQEFAERVELPEVWSKVAKAQLDGLRVTDSIESYIRAEDPSNYHEVIETATHAGKDEDLVKYLRMARKTLREPAIDTGLAFCFARLDQLAELEDFLRTTNVADIEASGDKAYAEGFHHAAKIFFTNISNWAKLATTLVHLEDYQAAVECARKANSVKVWKQVNEACVEKKEFRLAQICGLNLIVHAEELQSLVRQYERNGYFDELIAVLEAGLGLERAHMGMFTELGIALSKYHPDRVMEHLKLFWSRINIPKMIRASEEANLWPELVFLYCHYDEWDNAALAMMERAADAWEHHSFKDIIVKVANLEIYYRALNFYLQEQPLLLTDLLQVLTARIDVNRVVRIFQSSDNIPLIKPFLLNVQSQNKRAVNDAINELLIEEEDHKLLKDSVDQNDNFDAVALAQRLEKHDLIFFRQIAANIYRNNKRWEKSIALSKQDKLYKDAIETSAISAKPEIVEDLLRYFVDIGSRECYVGMLYACYDLIRPDVIMEISWRKGLHDFTMPFMINFLCEQTRSIEMLKKDNEERKNREKSTRTEEDNTPILQGSRLMLTQGPQSNGAGLTPQATGYRGF
>XP_022579170_Penicilliopsis_zonata
MFHASSGPPRSPTTLPPACLLVVLACPGPPACVARAFSLSSLLLLLTCVYPVQQSSIGFNSSTLESDHYVCVRQKINENDKPQVIIVDLKNNNEVIRRPINADSAIMHWSKNIIALKAQGRTIQIFDLTAKQKLKSSVMNEDVVYWKWFSEKSLGLVTENSVYHWDVFDPTQSQPLKVFDRLPNLAGCQIINYRVNDEEKWMVVVGIGQQQGRVVGSMQLYSKERGISQFIEGHAAAFASIRVEGSPLEHRLFTFAVRTATGAKLQIAEIDHQEPNPRFQKKAVEVYFPQEAVNDFPVAMQVSRKYDIVYLVTKYGFIHLYDLETGTCIFMNRISSETIFTTAPDSEGAGLVGVNRKGQVLSVSIDESTIIQYLMENPAMSGLAVKLASKAGLPGADHLYQQQFDNLLAQGNFAEAAKVAANSPRGFLRTPETINRFKNAPQTGQGMSVILQYFGMLLDKGALNRYESVELVRPVLQQNRKHLLEKWMKENKLEASEELGDIVRPHDMNLALNIYLQANVPHKVVAGFAETGQFDKILTYSKQVGYQPDYTQLLQHIVRVNPEKGAEFASQLANEEAGSLVDLDRVVDVFLSQNMIQQATSFLLDALKDNKPEHGHLQTRLLEMNLVNAPQVADAILGNEIFTHYDRARVSQLCENAGLIQRALENTDDPAAIKRNIVRTDKLSPEWLMTYFGRLSVEQTLDCLDTMLEVNIRQNLQAVVQIATKFSDLLGANRLIDLLEKYRTAEGLYYYLGSIVNLSEDPEVHFKYIEAATAMSQITEVERICRESNYYNPEKVKNFLKEAKLTEQLPLIIVCDRYNFIHDLVLYLYQNQQYKSIEVYVQRVNPSRTPAVVGGLLDVDCDEGIIKNLLSTVDPAVIPIDELVSEVETRNRLKLLLPFLEATLATGNQQQAVYNALAKIYIDSNNNPEKFLKENDLYDPLTVGKYCEKRDPNLAYIAYSKGQNDLELINITNENSMFRAQARYLVDRADSEIWSFVLSENNMHRRSLVDQVVATAVPESTEPDKVSIAVKAFLDADLPGELIELLEKIILEPSPFSDNSSLQNLLMLTAAKADKSRLMDYIHQLNEFNADEIAEMCISVGLYEEAFEIYKKVNNHLAAVNVLVENVVSIDRAQEFAERVELPEVWSKVAKAQLDGLRVSDSIESYIRAADPSNYNEVIETATHAGKDEDLVKFLRMARKTLREPAIDTALAFCFARLDQLPELEDFLRSTNVANIETSGDKAYEEGYHQAAKIFYTSISNWAKLATTLVHLEDYQAAVECARKANSVKVWKQVNEACVNKKEFRLAQICGLNLIVHAEELQDLVRQYERNGYFDELISVLEAGLGLERAHMGMFTELGIALSKYHPDRVMEHLKLFWSRINIPKMIRACEEANLWPELVFLYCHYDEWDNAALAMMERAADAWEHHSFKDIIVKVANLEIYYRALNFYLQEQPLLLTDLLQVLTSRIDVNRVVRIFHSSDNIPLIKPFLLNVQGQNKRSVNDAINDLLIEEEDHQTLRDSVEQYDNYDAVELAQRLEKHELIFFRQIAANIYRKNKRWEKSIALSKQDKLYKDAIETAALSSKGEVVEDLLRYFVDIGSRECYVGMLYACYDLIRPDVILEMSWRHGLQDFTMPFMINLLCEQTRTLEVLRRDNEERKARETSQQKDEDKTPILGGSRLMLTQGPASAAQANGITPQATGFRF
>XP_016621170_Cladophialophora_bantiana
MALPIRFTELVQLTNLDIAPASISFNSCTLESDRFVCVRQKLNEQDKPQVIIVNLKNNNEVIKRAISADSAIMHFNREILALKAQGRTIQVFDLAAKSKLKSTIMNEDVVFWKWYNERSLGLVTDTSVYHWDVFDPTQSAPVKMFERNANLNGCQIINYRVNDDEQWMVIVGISQREGRVAGTMQLYSRNRGISQPIEGHAAAFGTFHAEGNPAPYKLFTFAVRNAAGQGKLHVVEIDHNENNARWVKKAVDVYFPDEAVNDFPVAMQISRKYSIIYMITKYGFIHLYDLETATCIFMNRISSETIFITTPDSESAGIVGINRKGQVLSVSVDENTIIPYLLQNPANATLAVKLAARAGLPGADNLYQQQFETLFAQGNYSEAAEVAANSPRGFLRTPETINRFKSAPQQAGQLSVILQYFGKLLDKGKLNKYESVELIKPVLAQNRKNLLDKWMSEGKLESSEELGDIVRLHDLELALRIYRESNVPPKVVAALAETGRFEEILPYAREVGYQPDFTSLLQHIVRANPEKGAEFATQLANNEGGPLVDIDRVVDIFMSQNMVQQATAFLLDALKENRPEQGHLQTRLLEMNLLNAPQVADAILGNEMFSYYDKPRVARLCEQAGLLQRALENTDDPASIKRIIVQTDKLNPEWLQQYFGRMSVEQSLDCMDEMLKSNIRQNLAAVIQIATKFSDLLGPSRLIALFEKHRTAEGLYYYLGSIVNLSEDGDVVFKYLEAAVTMQQFQEVERICRDNNYYSGERVKNFLIEARLAEQLPLIIVCDRFNFVKDLVNYLYRNQQYKSIEVYVQRVNPARTPAVVGALLALDCEESVIKSLLASIDPSQVPMDELVSEVETQNRLKLLLPFLESTLAAGLQQPAIYNALAKIYIDSNHDPERFLKENDLYDTLTVGKYCEKRDPNLAYIAYRKGQNDIELINITNENSMFRAQARYLLERADIELWAFVLAQNNTHRRSLVDQVIATAVPESSEPDKVSVAVKAFLDADLPAELIELLEKIILEPSPFSENSSLQNLLMLTAAKADKGRLMDYIQRLSEFNTEEIANMCIQQGLFEEALAIYVKVNDHLSAANVLVDHIVSIDRAQEYAEKVDLPEVWSKVAKAELDGLRVGDAIESYIKAQDPSNYNEVIETATHAGRDEDLVRYLKMARKTMREPAIDTALAFCYARLDQLPELEDFLRSANVADVEASGDKAYEEGYHQAAKIFFTSVSNWAKLATTLVHLGEYQNAVDCARRANSVKVWKQVNEACVAKKEFRLAQICGLNLIVHAEELQDLVKQYEREGYFEELISLLEAGLGLERAHMGMFTELGIALSKYHPDRVMEHLKLFWSRINIPKMIRACEEAHLWPELIFLYCHYDEWDNAALAIMERAADAWEHHSFKDIIVKVANLEIYYRALNHYLQEQPLLLTDLLQVLTPRIDVNRVVRMFEKSDNIPIIKPFLLNVQGQNKRVVNNAIHDLLIEEEDYKTLKDSVENYDNYDAVELAQRLEKHDLVFFRQIAAQIYRKNKRWEKSIALSKQDKLFRDAIETAAISSKPEVVEDLLRYFVDIGSRECYVGMLYACYDLIPLHTVMEISWRHGLNDFTMPFMISYMSQQAATIDQLRKDNEERKAREASQQKTDDNTPIIGSRLMLTQGPAAVAPQPTGYGHTNGITPQPTGFPRAF
>XP_008724250_Cladophialophora_carrionii
MALPIRFTELVQLTSLDIAPASISFNTCTLESDHFVCVRQKLNEQDKPQVIIINLKNNNEVIKRAISADSAIMHFSREILALKAQGRTIQVFDLGAKAKLKSTIMNEDVVFWKWYSERSLGLVTDTSVYHWDVFDPTQTAPVKVFERNANLSGCQIINYRVNDDEQWMVIVGISQREGRVVGSMQLYSKNRGISQNIEGHAAAFGTFHAEGNPNPHKLFTFAVRNAAGQGKLHVVEIDPSENNTRFVKKAVDVYFPDEAVNDFPVAMQISKKYSIIYMITKYGFIHLYDLETATCIFMNRISSETIFITTPDSESSGIVGINRKGQVLSVSVDENTIIPYLLQNPANSSLAVKLASRAGLPGADNLYQQQFETLFAQGQYSEAAEVAANSPRGFLRTPETINRFKSAPQQPGQLSVILQYFGKLLDKGKLNKYESVELIKPVLAQNRKNLLDKWMSEGKLESSEELGDIVRLHDLELALTIYREANVPPKVVAALAETGRFDEVIPYAREAGYQPDFTGLLQHIVRANPEKGAEFATQLVNNPGGPLVDISRVVDIFMSQNMVQQATAFLLDALRDNQPEQGPLQTRLLEMNLINAPQVADAILGNEMFSHYDKARIAQLCEQAGLLQRALENTDDPASIKRIIVQTDKLNPEWLQQYFGRMSVEQSLDSMDAMLTSNIRQNLAAVVQIATKYSDLLGSSRLIALFEKHRTAEGLYYYLGSIVNLSEDENVVFKYLEAAVTMQQFQEVERIVRENNHYNPEKVKNFLIEARLAEQLPLIIVCDRYNFVKDLVIHLYRSQQYKSIEAYVQRINPARTPAVVGALLALDCEESIIKNLLSSIDPAAVPMDELVSEVENQNRLKLLLPFLETALAAGDQTPAVHNALAKIAIDSNNNPEAFLKENNFYSTETVGKYLEKRDPNLAFIAYSKGQHDIELINLTNDNGMHRAQARYVLERADPEVWSFVLSDNNPHRRSLIDQVIATAAPESTEPDKVAVAVKAFLDADLPGELIELLERLILEPTIFSDNASLQNLLLLTACKAHKGRLMDYISRLNEFSSEEIANVAISQGLYEEALAIYEKVNDHVSAANVLVDHIVSIDRAQEYAERVDLPEVWSKVAKAQLDGLRITDAIESYLRAQDPSNYNEVIETATHAGKDEDLVRFLKMARKTQREPAVDTALAFSYARLDQLPELEDFLRSANVADVEACGDKAYEEGYHQAAKVFFTNNSNWAKLATTLVHLGEYQNAVDCARRANSVKVWKQVNEACVAKKEFRLAQICGLNLIVHAEELQEVVKQYEREGYFEELISLLEAGLGLERVHMGVFTELGIALSKYHPERVMEHLKLFWSRINIPKMIKATEESHLWPELIFLYCHYDEWDNAALAMMERAADAWEHHSFKEVIVKTANLEIYYRALNHYLQEQPLLLTDLLQALTPRIDVNRVVRMFEKSDNTPLIKPFLLNVQGQNKRVVNNAIHNLLIEEEDYKTLKDSVENYDNYDAVELAQRLEKHELVFFRQIAAQIYRKNKRWEKSIALSKQDKLFRDAIETAAMSGKTEVVEELLRYFVDIGSRECYVGMLYACYDLVPLATVMEISWRHGLNDFTMPFMISYMSQQAATIEQLRKDNEERKAKETSQQQTEDNTPIIGSRLMLTQGPMAPQPTGYGHTNGITPQPTGFPRAF
>XP_016246651_Cladophialophora_immunda
MALPIRFTELVQLTNLDIAPASISFNTCTLESDHYVCVRQKLNEQDKPQVIIVNLKNNNEVIKRAISADSAIMHFNREILALKAQGRTIQVFDLAAKSKLKSTIMNEDVVFWKWYNEKSLGLVTDTSVYHWDVFDPTQSAPVKMFERNANLNGCQIINYRVNDDEQWMVIVGISQREGRVAGTMQLYSRNRGISQPIEGHAAAFGTFHAEGNPAPYKLFTFAVRNAAGQGKLHVVEIDHNENNARWVKKAVDVYFPDEAVNDFPVAMQISKKYSIIYMITKYGFIHLYDLETATCIFMNRISSETIFITTPDSESAGIVGINRKGQVLSVSVDENTIIPYLLQNPANATLAVKLAARAGLPGADNLYQQQFETLFAQGNYSEAAEVAANSPRGFLRTPETINRFKSAPQQAGQLSVILQYFGKLLDKGKLNKYESVELIKPVLAQNRKNLLDKWMSEGKLESSEELGDIVRLHDLELALRIYRESNVPPKVVAALAETGRFEEILPYAREVGYQPDFTSLLQHIVRANPEKGAEFATQLANNEGGPLVDIDRVVDIFMSQNMVQQATAFLLDALKENRPEQGNLQTRLLEMNLLNAPQVADAILGNEMFSYYDKPRIARLCEQAGLLQRALENTDDPASIKRIIVQTDKLNPEWLQQYFGRMSVEQSLDCLDEMLKVNIRQNLAAVIQIATKFSDLLGSSRLIALFEKHRTAEGLYYYLGSIVNLSDDGEVVYKYLEAAVTMGQFQEVERICRENNHYNPERVKNFLIEARLAEQLPLIIVCDRFNFVKDLVNYLYRNQQYKSIEVYVQRVNPARTPAVVGALLALDCEESVIKSLLASVDPTAVPIDELVSEVETQNRLKILLPFLEATLAAGIQQPALYNALAKIYIDSNNNPEKFLKENDLYDTLTVGKYCEKRDPNLAYIAYRKGQNDIELINITNENSMFRAQARYLLERADPEIWAFVLAQNNTHRRSLIDQVIATAVPESSEPDKVSVAVKAFLDADLPAELIELLEKIILEPSPFSENSSLQNLLMLTAAKADKGRLMDYIQRLNEFNTEEIANMCIQQGLYEEALEIYVKTNDHISAANVLVDHIVSIDRAQEYAEKVDLPEVWSKVAKAELDGLRVSDAIESYIKAQDPSNYNEVIETATHAGKDEDLIKYLKMARKTMREPAIDTALAFCYARLDQLPELEDFLRSANVADVEASGDKAYEEGYHQAAKIFFTSVSNWAKLATTLVHLGEYQNAVDCARRANSVKVWKQVNEACVAKKEFRLAQICGLNLIVHAEELQDLVKQYEREGYFEELISLLEAGLGLERAHMGMFTELGIALSKYHPDRVMEHLKLFWSRINIPKMIRACEEAHLWPELIFLYCHYDEWDNAALAMMERAADAWEHHSFKDIIVKVANLEIYYRALNHYLQEQPLLLTDLLQALTPRIDVNRVVRMFEKSDNIPIIKPFLLNVQGQNKRVVNNAIHDLLIEEEDYKTLKDSVENYDNYDAVELAQRLEKHELVFFRQIAAQIYRKNKRWEKSIALSKQDKLFRDAIETAAISSKPEVVEDLLRYFVDIGSRECYVGMLYACYDLIPLHTVMEISWRHGLNDFTMPFMISYMSQQSATIEQLRKDNEERKAREASQQKTDDNTPIIGSRLMLTQGPATVAPQPTGYGHTNGITPQPTGFPRAF
>XP_007751036_Cladophialophora_psammophila
MALPIRFTELVQLTNLDIAPASISFNTCTLESDHFVCVRQKLNEQDKPQVIIVNLKNNNEVIKRAISADSAIMHFNREILALKAQGRTIQVFDLAAKSKLKSTIMNEDVVFWKWYNERSLGLVTDTSVYHWDVFDPTQSAPVKMFERNANLNGCQIINYRVNDDEQWMVIVGISQREGRVAGTMQLYSRNRGISQPIEGHAAAFGTFHAEGNPAPYKLFTFAVRNAAGQGKLHVVEIDHNENNARWVKKAVDVYFPDEAVNDFPVAMQISKKYSIIYMITKYGFIHLYDLETATCIFMNRISSETIFITTPDSESAGIVGINRKGQVLSVSVDENTIIPYLLQNPANATLAVKLAARAGLPGADNLYQQQFETLFAQGNYSEAAEVAANSPRGFLRTPETINRFKSAPQQAGQLSVILQYFGKLLDKGKLNKYESVELIKPVLAQNRKNLLDKWMSEGKLESSEELGDIVRLHDLELALRIYRESNVPPKVVAALAETGRFEEILPYAREVGYQPDFTSLLQHIVRANPEKGAEFATQLANNEGGPLVDIDRVVDIFMSQNMVQQATAFLLDALKENRPEQGHLQTRLLEMNLLNAPQVADAILGNEMFSYYDKPRIARLCEQAGLLQRALENTDDPASIKRIIVQTDKLNPEWLQQYFGRMSVEQSLDCMDEMLKSNIRQNLAAVIQIATKFSDLLGSSRLIALFEKHRTAEGLYYYLGSIVNLSEDGDVVFKYLEAAVTMQQFQEVERICRDNNYYSGERVKNFLIEARLAEQLPLIIVCDRFNFVKDLVNYLYRNQQYKSIEVYVQRVNPARTPAVVGALLALDCEESVIKSLLASVDPSQVPMDELVSEVETQNRLKLLLPFLESTLAAGLQQPAIYNALAKIYIDSNHDPERFLKENDLYDTLTVGKYCEKRDPNLAYIAYRKGQNDIELINITNENSMFRAQARYLLERADSELWAFVLAQNNTHRRSLVDQVIATAVPESSEPDKVSVAVKAFLDADLPAELIELLEKIILEPSPFSENSSLQNLLMLTAAKADKGRLMDYIQRLNEFNTEEIANMCIQQGLFEEALAIYVKVNDHLSAANVLVDHIVSIDRAQEYAEKVDLPEVWSKVAKAELDGLRVSDAIESYIKAQDPSNYNEVIETATHAGRDEDLVRYLKMARKTMREPAIDTALAFCYARLDQLPELEDFLRSANVADVEASGDKAYEEGYHQAAKIFFTSVSNWAKLATTLVHLGEYQNAVDCARRANSVKVWKQVNEACVAKKEFRLAQICGLNLIVHAEELQDLVKQYEREGYFEELISLLEAGLGLERAHMGMFTELGIALSKYHPDRVMEHLKLFWSRINIPKMIRACEEAHLWPELIFLYCHYDEWDNAALAMMERAADAWEHHSFKDIIVKVANLEIYYRALNHYLQEQPLLLTDLLQALTPRIDVNRVVRMFEKSDNIPIIKPFLLNVQGQNKRVVNNAIHDLLIEEEDYKTLKDSVENYDNYDAVELAQRLEKHDLVFFRQIAAQIYRKNKRWEKSIALSKQDKLFRDAIETAAISSKPEVVEDLLRYFVDIGSRECYVGMLYACYDLIPLHTVMEISWRHGLNDFTMPFMISYMSQQAAAIEQLRKDNEERKAREASQQKTDDNTPIIGSRLMLTQGPAAVAPQPTGYGHTNGITPQPTGFPRAF
>XP_018688460_Fonsecaea_erecta
MALPIRFTELVQLTNLDIAPTSISFNTCTLESDHYVCVRQKVNEQDKPQVIIVNLKNNNEVIKRAISADSAIMHFNREILALKAQGRTIQVFDLAAKAKLKSTIMNEDVVFWKWYSERSLGLVTDTSVYHWDVFDPTQSAPVKMFERNANLSGCQIINYRVNDDEQWMVIVGISQREGRVAGTMQLYSRNRGISQPIEGHAAAFGTFHAEGNPAPYKLFTFAVRNAAGQGKLHVVEIDHNENNARWVKKAVDVYFPDEAVNDFPVAMQISEKYSIIYMVTKYGFIHLYDLETATCIFMNRISSETIFITTPDSESAGIVGINRKGQVLSVSVDENTIIPYLLQNPANAGLAVKLAARAGLPGADNLYQQQFETLFAQGNYSEAAEVAANSPRGFLRTPETINRFKSAPQQAGQLSVILQYFGKLLDKGKLNKYESVELIKPVLAQNRKNLLDKWMSEGKLESSEELGDIVRLHDLELALRIYRESNVPPKVVAALAETGRFEEILPYAREVGYQPDFTSLLQHIVRANPEKGAEFATQLANNEAGPLVDIDRVVDIFMSQNMVQQATAFLLDALKENRPEQGHLQTRLLEMNLLNAPQVADAILGNEMFSYYDKPRIARLCEQAGLLQRALENTDDPASIKRIIVQTDKLNPEWLQQYFGRMSVEQSLDCMDEMLKANIRQNLAAVIQIATKFSDLLGASRLIALFEKHRTAEGLYYYLGSIVNLSDDGEVVYKYLEAAVTMGQFQEVERICRENNHYNPERVKNYLIEARLAEQLPLIIVCDRFNFVKDLVNYLYRNQQYKSIEVYVQRVNPARTPAVVGALLALDCEESVIKSLLSSVDPSAVPIDELVSEVETQNRLKILLPFLESTLAAGIQQPALYNALAKIYIDSNNNPEKFLKENDLYDTLTVGKYCEKRDPNLAYIAYRKGQNDIELINITNENSMFRAQARYLLERADPEIWGFVLAQNNAHRRSLIDQVIATAVPESSEPDKVSVAVKAFLDADLPAELIELLEKIILEPSPFSENSSLQNLLMLTAAKADKGRLMDYIQRLNEFNTEEIANMCIQQGLYEEALEIYVKTNDHISAANVLVDHIVSIDRAQEYAEKVDLPEVWSKVAKAELDGLRVSDAIESYIKAQDPSNYNEVIETATHAGKDEDLVKFLKMARKTMREPAIDTALAFCYARLDQLSELEDFLRTANVADVEASGDKAYEEGYHQAAKIFFTSVSNWAKLATTLVHLGEYQNAVDCARRANSVKVWKQVNEACVAKKEFRLAQICGLNLIVHAEELQDLVKQYEREGYFEELISLLEAGLGLERAHMGMFTELGIALSKYHPDRVMEHLKLFWSRINIPKMIRACEEAHLWPELIFLYCHYDEWDNAALAMMERAADAWEHHSFKDIIVKVANLEIYYRALNHYLQEQPLLLTDLLQALTPRIDVNRVVRMFEKSDNIPIIKPFLLNVQGQNKRVVNNAIHDLLIEEEDYKTLKDSVENYDNYDAVELAQRLEKHDLVFFRQIAAQIYRKNKRWEKSIALSKQDKLFRDAIETAAISGKPEVVEDLLRYFVDIGSRECYVGMLYACYDLIPLHTVMEISWRHGLNDFTMPFMISYMSQQAATIEQLRKDNEERKAREASQQKTDDNTPIIGSRLMLTQGPAAVAPQPTGYGHTNGITPQPTGFPRAF
>XP_022511043_Fonsecaea_monophora
MALPIRFTELVQLTNLDIATLESDHYVCVRQKLNEQDKPQVIIVNLKNNNEVIKRAISADSAIMHFSREILALKAQGRTIQVFDLAAKSKLKSTIMNEDVVFWKWYNERSLGLVTDTSVYHWDVFDPTQSAPVKMFERNANLNGCQIINYRVNDDEQWMVIVGISQKEGRVAGTMQLYSRNRGISQPIEGHAAAFGTFHAEGNPAPYKLFTFAVRNAAGQGKLHVVEIDHNENNARWVKKAVDVYFPDEAVNDFPVAMQISKKYSIIYMITKYGFIHLYDLETATCIFMNRISSETIFITTPDSESAGIVGINRKGQVLSVSVDENTIIPYLLQNPANATLAVKLAARAGLPGADNLYQQQFETLFAQGNYSEAAEVAANSPRGFLRTPETINRFKSAPQQAGQLSVILQYFGKLLDKGKLNKYESVELIKPVLAQNRKNLLDKWMSEGKLESSEELGDIVRLHDLELALKIYRESNVPPKVVAALAETGRFEEILPYAREVGYQPDFTSLLQHIVRANPEKGAEFATQLANNEGGPLVDIDRVVDIFMSQNMVQQATAFLLDALKENRPEQGHLQTRLLEMNLLNAPQVADAILGNEMFSYYDKPRIARLCEQAGLLQRALENTDDPASIKRIIVQTDKLNPEWLQQYFGRMSVEQSLDSMDEMLKVNIRQNLAAVIQIATKFSDLLGPSRLIALFEKHRTAEGLYYYLGSIVNLSDDGEVVFKYLEAAVTMGQFQEVERICRENNHYNPERVKNFLIEARLAEQLPLIIVCDRFNFVKDLVNYLYRNQQYKSIEVYVQRVNPARTPAVVGALLALDCEESVIKNLLASVDPSAVPIDELVNEVETQNRLKILLPFLESTLAAGIQQPALYNALAKIYIDSNNNPEKFLKENDLYDTLIVGKYCEKRDPNLAYIAYRKGQNDIELINITNENSMFRAQARYLLERADPEVWGFVLAQNNTHRRALIDQVIATAVPESSEPDKVSVAVKAFLDADLPAELIELLEKIILEPSPFSENSSLQNLLMLTAAKADKSRLMDYIQRLNEFNTEEIANMCIQQGLYEEALEIYVKTNDHISAANVLVDHIVSIDRAQEYAEKVDLPEVWSKVAKAELDGLRVSDAIESYIKAQDPSNYNEVIETATHAGKDEDLVKYLKMARKTMREPAIDTALAFCYARLDQLAELEDFLRSANVADVEASGDKAYEEGYHQAAKIFFTSVSNWAKLATTLVHLGEYQNAVDCARRANSVKVWKQVNEACVAKKEFRLAQICGLNLIVHAEELQDLVKQYEREGYFEELISLLEAGLGLERAHMGMFTELGIALSKYHPDRVMEHLKLFWSRINIPKMIRACEEAHLWPELIFLYCHYDEWDNAALAMMERAADAWEHHSFKDIIVKVANLEIYYRALNHYLQEQPLLLTDLLQALTPRIDVNRVVRMFEKSDNIPIIKPFLLNVQGQNKRVVNNAIHDLLIEEEDYKTLKDSVENYDNYDAVELAQRLEKHDLVFFRQIAAQIYRKNKRWEKSIALSKQDKLFRDAIETAAISGKPEVVEDLLRYFVDIGSRECYVGMLYACYDLIPLHTVMEISWRHGLNDFTMPFMISYMSQQATTIEQLRKDNEERKAREASQQKTDDNTPIIGTRLMLTQGPATVAPQPTGYGHTNGITPQPTGFPRAF
>XP_016632032_Fonsecaea_multimorphosa
MALPIRFTELVQLTNLDIAPASISFNTCTLESDHFVCVRQKLNEQDKPQVIIVNLKNNNEVIKRAISADSAIMHFNREILALKAQGRTIQVFDLAAKSKLKSTIMNEDVVFWKWYSERSLGLVTDTSVYHWDVFDPTQSAPVKMFERNANLSGCQIINYRVNDDEQWMVIVGISQKEGRVAGTMQLYSRNRGISQPIEGHAAAFGTFHAEGNPAPYKLFTFAVRNAAGQGKLHVVEIDHNENNARWVKKAVDVYFPDEAVNDFPVAMQISKKYSIIYMITKYGFIHLYDLETATCIFMNRISSETIFITTPDSESAGIVGINRKGQVLSVSVDENTIIPYLLQNPANATLAVKLAARAGLPGADNLYQQQFETLFAQGNYSEAAEVAANSPRGFLRTPETINRFKSAPQQAGQLSVILQYFGKLLDKGKLNKYESVELIKPVLAQNRKNLLDKWMSEGKLESSEELGDIVRLHDLELALRIYRESNVPPKVVAALAETGRFEEILPYAREVGYQPDFTSLLQHIVRANPEKGAEFATQLANNEGGPLVDIDRVVDIFMSQNMVQQATAFLLDALKENRPEQGHLQTRLLEMNLLNAPQVADAILGNEMFSYYDKPRIARLCEQAGLLQRALENTDDPASIKRIIVQTDKLNPEWLQQYFGRMSVEQSLDCMDEMLKVNIRQNLAAVIQIATKFSDLLGSSRLIALFEKHRTAEGLYYYLGSIVNLSDDGEVVYKYLEAAVTMNQFQEVERICRENNHYNPERVKNFLIEARLAEQLPLIIVCDRFNFVKDLVNYLYRNQQYKSIEVYVQRVNPARTPAVVGALLALDCEESVIKNLLASVDPSAVPIDELVSEVETQNRLKILLPFLESTLAAGIQQPALYNALAKIYIDSNNNPEKFLKENDLYDTLTVGKYCEKRDPNLAYIAYRKGQNDIELINITNENSMFRAQARYLLERADPEIWAFVLGQNNTHRRSLIDQVIATAVPESSEPDKVSVAVKAFLDADLPGELIELLEKIILEPSPFSENSSLQNLLMLTAAKADKGRLMDYIQRLNEFNTEEIANMCIQQGLYEEALEIYVKTNDHISAANVLVDHIVSIDRAQEYAEKVDLPEVWSKVAKAELDGLRVSDAIESYIKAQDPSNYNEVIETATHAGKDEDLVKFLKMARKTMREPAIDTALAFCYARLDQLPELEDFLRSANVADVEASGDKAYEEGYHQAAKIFFTSVSNWAKLATTLVHLGEYQNAVDCARRANSVKVWKQVNEACVAKKEFRLAQICGLNLIVHAEELQDLVKQYEREGYFEELISLLEAGLGLERAHMGMFTELGIALSKYHPDRVMEHLKLFWSRINIPKMIRACEEAHLWPELIFLYCHYDEWDNAALAMMERAADAWEHHSFKDIIVKVANLEIYYRALNHYLQEQPLLLTDLLQALTPRIDVNRVVRMFEKSDNIPIIKPFLLNVQGQNKRVVNNAIHDLLIEEEDYKTLKDSVENYDNYDAVELAQRLEKHDLVFFRQIAAQIYRKNKRWEKSIALSKQDKLFRDAIETAAISGKPEVVEDLLRYFVDIGSRECYVGMLYACYDLIPLHTVMEISWRHGLNDFTMPFMISYMSQQAATIEQLRKDNEERKSREASQQKTDDNTPIIGSRLMLTQGPAAVAPQPTGYGHTNGITPQPTGFPRAF
>XP_022499427_Fonsecaea_nubica
MALPIRFTELVQLTNLDIATLESDHYVCVRQKLNEQDKPQVIIVNLKNNNEVIKRAISADSAIMHFSREILALKAQGRTIQVFDLAAKSKLKSTIMNEDVVFWKWYNERSLGLVTDTSVYHWDVFDPTQSAPVKMFERNANLNGCQIINYRVNDDEQWMVIVGISQKEGRVAGTMQLYSRNRGISQPIEGHAAAFGTFHAEGNPAPYKLFTFAVRNAAGQGKLHVVEIDHNENNARWVKKAVDVYFPDEAVNDFPVAMQISKKYSIIYMITKYGFIHLYDLETATCIFMNRISSETIFITTPDSESAGIVGINRKGQVLSVSVDENTIIPYLLQNPANATLAVKLAARAGLPGADNLYQQQFETLFAQGNYSEAAEVAANSPRGFLRTPETINRFKSAPQQAGQLSVILQYFGKLLDKGKLNKYESVELIKPVLAQNRKNLLDKWMSEGKLESSEELGDIVRLHDLELALKIYRESNVPPKVVAALAETGRFEEILPYAREVGYQPDFTSLLQHIVRANPEKGAEFATQLANNEGGPLVDIDRVVDIFMSQNMVQQATAFLLDALKENRPEQGHLQTRLLEMNLLNAPQVADAILGNEMFSYYDKPRIARLCEQAGLLQRALENTEDPASIKRIIVQTDKLNPEWLQQYFGRMSVEQSLDSMDEMLKVNIRQNLAAVIQIATKFSDLLGPSRLIALFEKHRTAEGLYYYLGSIVNLSDDGEVVFKYLEAAVTMGQFQEVERICRENNHYNPERVKNFLIEARLAEQLPLIIVCDRFNFVKDLVNYLYRNQQYKSIEVYVQRVNPARTPAVVGALLALDCEESVIKNLLASVDPSAVPIDELVNEVETQNRLKILLPFLESTLAAGIQQPALYNALAKIYIDSNNNPEKFLKENDLYDTLIVGKYCEKRDPNLAYIAYRKGQNDIELINITNENSMFRAQARYLLERADPEVWGFVLAQNNTHRRSLIDQVIATAVPESSEPDKVSVAVKAFLDADLPAELIELLEKIILEPSPFSENSSLQNLLMLTAAKADKSRLMDYIQRLNEFNTEEIANMCIQQGLYEEALEIYVKTNDHISAANVLVDHIVSIDRAQEYAEKVDLPEVWSKVAKAELDGLRVSDAIESYIKAQDPSNYNEVIETATHAGKDEDLVKYLKMARKTMREPAIDTALAFCYARLDQLPELEDFLRSANVADVEASGDKAYEEGYHQAAKIFFTSVSNWAKLATTLVHLGEYQNAVDCARRANSVKVWKQVNEACVAKKEFRLAQICGLNLIVHAEELQDLVKQYEREGYFEELISLLEAGLGLERAHMGMFTELGIALSKYHPDRVMEHLKLFWSRINIPKMIRACEEAHLWPELIFLYCHYDEWDNAALAMMERAADAWEHHSFKDIIVKVANLEIYYRALNHYLQEQPLLLTDLLQALTPRIDVNRVVRMFEKSDNIPIIKPFLLNVQGQNKRVVNNAIHDLLIEEEDYKTLKDSVENYDNYDAVELAQRLEKHDLVFFRQIAAQIYRKNKRWEKSIALSKQDKLFRDAIETAAISGKPEVVEDLLRYFVDIGSRECYVGMLYACYDLIPLHTVMEISWRHGLNDFTMPFMISYMSQQAATIEQLRKDNEERKAREASQQKTDDNTPIIGTRLMLTQGPATVAPQPTGYGHTNGITPQPTGFPRAF
>XP_013286674_Fonsecaea_pedrosoi
MALPIRFTELVQLTNLDIAPTSISFNTCTLESDHYVCVRQKLNEQDKPQVIIVNLKNNNEVIKRAISADSAIMHFSREILALKAQGRTIQVFDLAAKSKLKSTIMNEDVVFWKWYNERSLGLVTDTSVYHWDVFDPTQSAPVKMFERNANLNGCQIINYRVNDDEQWMVIVGISQKEGRVAGTMQLYSRNRGISQPIEGHAAAFGTFHAEGNPAPYKLFTFAVRNAAGQGKLHVVEIDHNENNARWVKKAVDVYFPDEAVNDFPVAMQISKKYSIIYMITKYGFIHLYDLETATCIFMNRISSETIFITTPDSESAGIVGINRKGQVLSVSVDENTIIPYLLQNPANATLAVKLAARAGLPGADNLYQQQFETLFAQGNYSEAAEVAANSPRGFLRTPETINRFKSAPQQAGQLSVILQYFGKLLDKGKLNKYESVELIKPVLAQNRKNLLDKWMSEGKLESSEELGDIVRLHDLELALKIYRESNVPPKVVAALAETGRFEEILPYAREVGYQPDFTSLLQHIVRANPEKGAEFATQLANNEGGPLVDIDRVVDIFMSQNMVQQATAFLLDALKENRPEQGHLQTRLLEMNLLNAPQVADAILGNEMFSYYDKPRIARLCEQAGLLQRALENTDDPASIKRIIVQTDKLNPEWLQQYFGRMSVEQSLDSMDEMLKVNIRQNLAAVIQIATKFSDLLGPSRLIALFEKHRTAEGLYYYLGSIVNLSDDGEVVFKYLEAAVTMGQFQEVERICRENNHYNPERVKNFLIEARLAEQLPLIIVCDRFNFVKDLVNYLYRNQQYKSIEVYVQRVNPARTPAVVGALLALDCEESVIKNLLASVDPSAVPIDELVNEVETQNRLKILLPFLESTLAAGIQQPALYNALAKIYIDSNNNPEKFLKENDLYDTLIVGKYCEKRDPNLAYIAYRKGQNDIELINITNENSMFRAQARYLLERADPEVWGFVLGQNNTHRRSLIDQVIATAVPESSEPDKVSVAVKAFLDADLPAELIELLEKIILEPSPFSENSSLQNLLMLTAAKADKSRLMDYIQRLNEFNTEEIANMCIQQGLYEEALEIYVKTNDHISAANVLVDHIVSIDRAQEYAEKVDLPEVWSKVAKAELDGLRVSDAIESYIKAQDPSNYNEVIETATHAGKDEDLVKYLKMARKTMREPAIDTALAFCYARLDQLAELEDFLRSANVADVEASGDKAYEEGYHQAAKIFFTSVSNWAKLATTLVHLGEYQNAVDCARRANSVKVWKQVNEACVAKKEFRLAQICGLNLIVHAEELQDLVKQYEREGYFEELISLLEAGLGLERAHMGMFTELGIALSKYHPDRVMEHLKLFWSRINIPKMIRACEEAHLWPELIFLYCHYDEWDNAALAMMERAADAWEHHSFKDIIVKVANLEIYYRALNHYLQEQPLLLTDLLQALTPRIDVNRVVRMFEKSDNIPIIKPFLLNVQGQNKRVVNNAIHDLLIEEEDYKTLKDSVENYDNYDAVELAQRLEKHDLVFFRQIAAQIYRKNKRWEKSIALSKQDKLFRDAIETAAISGKPEVVEDLLRYFVDIGSRECYVGMLYACYDLIPLHTVMEISWRHGLNDFTMPFMISYMSQQATTIEQLRKDNEERKAREASQQKTDDNTPIIGTRLMLTQGPATVAPQPTGYGHTNGITPQPTGFPRAF
>XP_007754007_Cladophialophora_yegresii
MALPIRFTELVQLTNLDIAPASISFNTCTLESDHFVCVRQKLNEQDKPQVIIINLKNNNEVIKRAISADSAIMHFNREILALKAQGRTIQVFDLGAKAKLKSTIMNEDVVFWKWYNERSLGLVTDTSVYHWDVFDPTQAAPVKVFERNANLSGCQIINYRVNDDEQWMVIVGISQREGRVVGSMQLYSKNRGISQNIEGHAAAFGTFHAEGNPNPHKLFTFAVRNAAGQGKLHVVEIDPSENNTRFAKKAVDVYFPDEAVNDFPVAMQISKKYSIIYMITKYGFIHLYDLETATCIFMNRISSETIFITTPDSESSGIVGINRKGQVLSVSVDDNTIIPYLLQNPANSSLAVKLASRAGLPGADNLYQQQFETLFAQGQYSEAAEVAANSPRGFLRTPETINRFKSAPQQPGQLSVILQYFGKLLDKGKLNKYESVELIKPVLAQNRKNLLDKWMSEGKLESSEELGDIVRLHDLELALTIYREANVPPKVVAALAETGRFDEVIPYAREAGYQPDFTGLLQHIVRANPEKGAEFATQLVNNPDGPLVDISRVVDIFMSQNMVQQATAFLLDALRDNQPEQGPLQTRLLEMNLINAPQVADAILGNEMFSHYDKARIAQLCEQAGLLQRALENTDDPASIKRIIVQTDKLNPEWLQQYFGRMSVEQSLDSMDAMLSSNIRQNLAAVVQIATKYSDLLGSSRLIALFEKHRTAEGLYYYLGSIVNLSEDENVVFKYLEAAVTMQQFQEVERIVRENNHYNPEKVKNFLIEARLAEQLPLIIVCDRHNFVKDLVIHLYRSQQYKSIEAYVQRINPARTPAVVGALLALDCEESIIKSLLASVDPAAVPMQDLVTEVENQNRLKILLPFLEATLAAGNQQAAVYNALAKIYIDSNHDPEKFLKENDLYDTLSIGRYCEKRDPNLAFIAYRKGQNDIELINVTNENGMYRAQARYILERADPEVWSFVLAANNPHRRSLIDQVIATAAPESTEPDKVAVAVKAFLDADLPGELIELLEKLILEPTIFSDNASLQNLLLLTATKSDKGRLMDYISRLNEFSTEEIASSCIQQGLFEEALAIYEKTNDHVSAANVLVDHIVSIDRAQEYAERVDLPEVWSKVAKAQLDGLRITDAIESYLRAQDPSNYNEVIETATHAGKDEDLVRFLKMARKTQREPAIDTALAFSYARLDQLPELEDFLRSANVVDVEACGDKSYEEGYHQAAKVFFTSNSNWAKLATTLVHLGEYQNAVDCARRANSVKVWKQVNEACVAKKEFRLAQICGLNLIVHAEELQDVVKQYEREGYFEELISLLEAGLGLERAHMGIFSELGIALSKYHPERVMEHLKLFWSRINIPKMIKATEDAHLWPELIFLYCHYDEWDNAALAMMERAADAWEHHSFKDVIVKVANLEIYYRALNHYLQEQPLLLTDLLQALTPRIDVNRVVRMFEKSDNTPLIKPFLLNVQGQNKRVVNNAIHNLLIEEEDYKTLKDSVENYDNYDAVELAQRLEKHELVFFRQIAAQIYRKNKRWEKSIALSKQDKLFRDAIETAAMSGKTEVVEDLLRYFVDIGSRECYVGMLYACYDLIPLATVMEISWRHGLNDFTMPFMISYMSQQAATIEQLRKDNEERKAKETSQQQTEDNTPIIGSRLMLTQGPMAPQPTAYGHTNGITPQPTGFPRAF
>XP_016232539_Exophiala_spinifera
MALPIKFTEVALLTNLEIAQQSISFNSCTLESDHFVCVRQKLNEQDKPQVIIVNLKNNNEVIKRAISADSAIMHFSREILALKAQGRTIQVFDLGAKAKLKSTIMNEDVVFWKWYSESSLGLVTDTSVYHWDIFDPTQNAPVKLFERNANLNGCQIINYRVSDDEQWMVIVGISQREGRVAGTMQLYSRNRGISQHIEGHAAAFGTFHAEGNPLPHKLFTFAVRNAAGQGKLHVVEIDPSESNTRFNKRAVDVYFPDEAVNDFPVAMQVSKKYSIIYMITKYGFIHLYDLETATCIFMNRISSETIFVTCPDSESAGIVGINRKGQVLSVSVDENTIIPYLLQNPANSALAVKLASRAGLPGADNLYQQQFETLFSQGSYAEAAQIAADSPRGFLRTAETINRFKNVPQQPGQLSVILQYFGKLLDKGKLNKYESVELIKPVLAQNRKNLLDKWMSEGKLESSEELGDIVRLHDLELALKIYRESNVPPKVVAALAETGRFEEILPYSRETGYQPDFTSLLQHIVRANPEKGAEFATQLANNEGGPLVDIDRVVDVFMSQNMIQQATAFLLDALKDNRPEQGHLQTRLLEMNLLNAPQVADAILGNEMFSYYDKTRISRLCEQAGLLQRALENTDDTESIKRIIVQTDKLNPEWLQQYFGRMSVEQSLDCMDEMLKVNIRQNLAAVVQLATKYSDLLGSSRLISLFEKHRTAEGLYYYLGSIVNLSEDGEVVFKYLEAAVAMQQFQEVERICRENNHYNPEKVKNFLIEARLAEQLPLIIVCDRFNFVKDLINYLYRNQQYKSIEVYVQRVNPARTPAVVGALLALDCEESVIKNLLSSVDASAVPMDELVAEVESQNRLKILLPFLESTLAQGNQQPAVYNALAKIYIDSNHDPEKFLKENDFYDTLTVGKYCEKRDPNLAYIAYRKGQNDLELINITNENSMFRAQARYLLERADPEIWGFVLAENNVHRRSLVDQVIATAVPESSEPDKVSVAVKAFLDADLPAELIELLEKIILEPSPFSDNSSLQNLLMLTAAKADKSRLMDYIHRLSEFNTEEIANMCIQQGLYEEALEIYKKVNDHTSAANVLVDHIVSIDRAQEYAEQVDLPEVWSKVAKAQLDGLRVSDAIESYIKANDPSNYNEVIETATHAGKDEDLIKFLKMARKTQREPAIDTALAFSYARLDQLPELEDFLRSTNVADVEACGDKAYEEGLYEAAKIFYTSISNWSKLATTLVHLGEYQNAVDCARRANSVKVWKQVNEACVAKKEFRLAQICGLNLIVHAEELQDLVKQYEREGYFEELISLLEAGLGLERAHMGMFTELGIALSKYHPERVMEHLKLFWSRINIPKMIRACEEAHLWPELIFLYCHYDEWDNAALAMMERAADAWEHHSFKDIIVKVANLEIYYRALNHYLQEQPLLLTDLLQALTSRIDVNRVVRMFEKSDNIPIIKPFLLNVQGQNKRVVNNAIHDLLIEEEDYKTLKDSVENYDNYDAVELAQRLEKHELVFFRQIAAQIYRKNKRWEKSIALSKQDKLFRDAIETAAISGKPEVVEDLLRYFVDIGSRECYVGMLYACYDLIPYHVVMEISWRHGLSDFTMPFMISYMSQQAATIEQLRKDNEERKSREVSQQKTEATTPIIGSRLMLTQGPANMAPQPTGYAATNGITPQPTGFPRAF
>XP_016262483_Exophiala_oligosperma
MALPIKFTEVAQLTNLEIAQQSISFNSCTLESDHFVCVRQKLNEQDKPQVIIVNLKNNNEVIKRAISADSAIMHFTREILALKAQGRTIQVFDLGAKAKLKSTIMNEDVVFWKWYSERSLGLVTDTSVYHWDVFDPTQNAPVKLFERNANLNGCQIINYRVSDDEQWMVIVGISQREGRVAGTMQLYSRNRGISQHIEGHAAAFGTFHAEGNPLPHKLFTFAVRNAAGQGKLHVVEIDPSDSNTRFNKRAVDVYFPDEAVNDFPVAMQVSKKYSIIYMITKYGFIHLYDLETATCIFMNRISSETIFVTSPDSESAGIIGINRKGQVLSVSVDENTIIPYLLQNPANSTLAVKLASRAGLPGADNLYQQQFETLFSQGNYAEAAQIAADSPRGFLRTAETINRFKNVPQQPGQLSVILQYFGKLLDKGKLNKYESVELIKPVLAQNRKNLLDKWMGEGKLESSEELGDIVRLHDLELALKIYRESNVPPKVVAALAETGRFEEILPYSREAGYQPDFTSLLQHIVRANPEKGAEFATQLANNESGPLVDIDRVVDVFMSQNMIQQATAFLLDALKENRPEQGHLQTRLLEMNLLNAPQVADAILGNEMFSYYDKTRISRLCEQAGLLQRALENTDDSASIKRIIVQTDKLNPEWLQQYFGRMGVDQSLECMDEMLKSNIRQNLAAVVQLATKYSELLGSGRLISLFEKHRTAEGLYYYLGSIVNLSEDGEVVFKYLEAAVTMQQFQEVERICRENNHYNPEKVKNFLIEARLAEQLPLIIVCDRFNFVKDLINYLYRNQQYKSIEVYVQRVNPARTPAVVGALLALDCEESVIKNLLSSVDASAVPMDELVGEVEGQNRLKILLPFLESTLAQGNQQPAVYNALAKIYIDSNHDPEKFLKENDLYDTLTVGKYCEKRDPNLAYIAYRKGQNDIELINITNENSMFRAQARYLLERADPEIWGFVLAENNVYRRSLVDQVIATAVPESSEPDKVSVAVKAFLDADLPAELIELLEKIILEPSPFSDNSSLQNLLMLTAAKADKSRLMDYIHRLSEFNTEEIANMCIQQGLYEEALEIYKKVNDHTSAANVLVDHIVSIDRAQDYAENVDLPEVWSKVAKAQLDGLRVSDAIESYIKANDPSNYNEVIETATHAGKDEDLIKFLKMARKTQREPAIDTALAFSYARLDQLPELEDFLRATNVADVEACGDKAYEEGFHQAAKIFYTSISNWAKLATTLVHLDEYQNAVDCARRANSVKVWKQVNEACVAKKEFRLAQICGLNLIVHAEELQDLVKQYEREGYFEELISLLEAGLGLERAHMGMFTELGIALSKYHPDRVMEHLKLFWSRINIPKMIRGCEEAHLWPELIFLYCHYDEWDNAALAMMERAADAWEHHSFKDIIVKVANLEIYYRALNHYLQEQPLLLTDLLQALTSRIDVNRVVRMFEKSDNIPIIKPFLLNVQGQNKRVVNNAIHDLLIEEEDYKTLKDSVENYDNYDAVELAQRLEKHELVFFRQIAAQIYRKNKRWEKSIALSKQDKLFRDAIETAAISGKPDVVEDLLRYFVDIGSRECYVGMLYACYDLIPYHVVMEISWRHGLSDFTMPFMISYMSQQAATIEQLRKDNDERKSREASQQKTEDNTPIIGSRLMLTQGPANMAPQPTGYAATNGITPQPTGFPRAF
>XP_013311261_Exophiala_xenobiotica
MALPIKFTEVVQLTNLDIAPQSISFNTCTLESDHFVCVRQKLNEQDKPQVIIVNLKNNNEVIKRAISADSAIMHFSREILALKAQGRTIQVFDLGAKAKLKSTVMNEDVVFWKWYSERSLGLVTDTSVYHWDVFDPTQNAPVKLFERNANLNGCQIINYRVNDDEQWMVVVGISQREGRVAGTMQLYSRNRGISQHIEGHAAAFGTFHAEGNPLPHKLFTFAVRNAAGQGKLHVVEIDPSEGNTRFTKRAVDVYFPDEAVNDFPVAMQVSKKYSVIYMITKYGFIHLYDLETATCIFMNRISSETIFVTSPDSESAGIVGINRKGQVLSVTVDENTIIPYLLQNPANSTLAVKLASRGGLPGADNLYQQQFETLFSQGNYAEAAQIAADSPRGFLRTPETINRFKNVPQQPGQLSVILQYFGKLLDKGKLNKYESVELIKPVLAQNRKNLLDKWMSEGKLESSEELGDIVRLHDLELALKIYREANVPPKVVAALAETGRFEEILPYAREVGYQPDFTSLLQHIVRANPEKGAEFASQLANNEAGPLVDIDRVVDVFMSQNMIQQATAFLLDALKGNREEQGHLQTRLLEMNLLNAPQVADAILGNEMFSYYDKTRISRLCEQAGLLQRALENTDDPTSIKRIIVQTDKLNPEWLQQYFGRMGVDQSLECMDEMLKTNIRQNLSSVVQIATKYSDLLGPSRLIALFEKHRTAEGLYYYLGSIVNLSEDGDVVFKYLEAAVAMQQFQEVERICRENNHYNPEKVKNFLIEARLAEQLPLIIVCDRHNFVKDLINYLYRNQQYKSIEVYVQRVNPGRTPAVVGALLSLDCEESVIKNLLSSVDPTAVPMDELVAEVEKQNRLKILLPFLESTLAQGNQQPAVYNALAKIYIDSNHNPEAFLKENDLYDTLTVGKYCEKRDPNLAYIAYRKGQNDIELINITNENSMFRAQARYLLERADPEIWAFVLGENNDSRRSLVDQVIATAVPESNEPDKVSVAVKAFLDADLPAELIELLEKIILEPSPFSDNSSLQNLLLLTAAKADKSRLMDYIHRLSEFNTEEIANMCIQQGLYEEALEIYKKVNDHISAANVLVDHIVSIDRAQEYAENVDLPEVWSKVAKAQLDGLRVSDAIESYIKAQDPSNYNEVIETASHAGKDEDLIKFLKMARKTQREPAIDTALAFCYARLDQLPELEDFLRSPNVANIEASGDKAYEEGYHQAAKIFFTNISNWAKLATTLVHLGEYQNAVDCARRANSVKVWKQVNEACVAKKEFRLAQICGLNLIVHAEELQDLVKQYEREGYFEELISLLEAGLGLERAHMGMFTELGIALSKYHPDRVMEHLKLFWSRINIPKMIRACEEAHLWPELIFLYCHYDEWDNAALAMMERAADAWEHHSFKDIIVKVANLEIYYRALNHYLQEQPLLLTDLLQALTPRIDVNRVVRMFEKSDNIPIIKPFLLNVQGQNKRVVNNAIHDLLIEEEDYKILKDSVENYDNYDAVELAQRLEKHDLVFFRQIAAQIYRKNKRWEKSIALSKQDKLFRDAIETAAISGKPEVVEDLLRYFVDIGSRECYVGMLYACYDLIPYHTVMEISWRHGLNDFTMPFMISYMSQQAATIEQLRKDNEERKAREASQQKTEDNTPIIGSRLMLTQGPGNMAPQPTGYAATNGITPQATGFPRAF
>XP_007720447_Capronia_coronata
MALPIKFTELVQLTNLDIAPASISFNSCTLESDHYVCVRQKLNEQEKPQVIIVNLKNNNEVTKRAISADSAIMHWTREILALKAQGKTIQVFDLAAKAKLKSTVMSDDVVFWKWYSERSLGLVTDTSVYHWDVFDPTQSAPVKLFERNPNLSGCQIINYRVSDDEQWMVIVGISQREGRVAGTMQLYSRNRGISQHIEGHAAAFGTFHAEGNPLPHKLFTFAVRNAAGQGKLHVVEIDPSESNTRFTKRAVDVYFPDEAVNDFPVAMQISKKYSIIYMITKYGFIHLYDLETATCIFMNRISSETIFVTVPDSESAGIVGINRKGQVLSVSVDDNTIIPYLLQNPANSSLAIKLASRAGLPGADNLYQQQFETLFAQGNYAEAAQIAADSPRGFLRTPETINRFKVAPQQPGQLSVILQYFGKLLDKGKLNKYESVELIKPVLAQNRKNLLDKWMSEGKLESSEELGDIVRLHDLELALRIYREANVPPKVVAALAETGRLEEILPYAQSVNYKPDFTTLLQHIVRANPDKGAEFATQLANNEGGPLIDIDRVVDVFMSQNMIQQATAFLLDALKENRPEQGHLQTRLLEMNLLNAPQVADAILGNEMFSYYDKPRIARLCEQAGLLQRALENTDDPATIKRIIVQTDKLNPEWLQQYFGRMTVEQSLDCLDEMLKVNIRQNLAAAIQIATKFSDLLGPSRLIALFEKHRTAEGLYYYLGSIVNLSEDPDVVFKYLEAAVAMQQFQEVERICRENNHYNPEKVKNFLIEARLAEQLPLIIVCDRFNFVKDLVNYLYRNQQYKSIEVYVQRVNPSRTPAVVGALLALDCDESVIKNLLTSVDPASVPMDELVSEVETQNRLKLLLPFLERTLAHGIQEPAVYNALAKIYIDSNAEPEKFLKENDLYDTLTIGKYCEKRDPNLAYIAYRKGQNDLELINVTNENSMFRAQARYLLERADPEIWGFVLSENNPHRRSLIDQVIATAVPESTEPDKVSIAVKAFLDADLPAELIELLEKIILEPSPFSENTSLQNLLMLTAAKADKSRLMDYIQRLSEFSTEEIANMCIQQGLYEEALEIYKKVNDHLSAANVLVDHIVSIDRAQEYAENVDLPEVWSKVAKAQLDGLRVSDAIESYIKAQDPSNYNEVIETATHAGKDEELVKFLKMARKTLREPAIDTALAFCYARLDQLPELEDFLRSPNVADIEACGDKAYEEGYHQAAKIFYTNISNWAKLATTLVHLGEYQNAVDCARRANSVKVWKQVNEACVAKKEFRLAQICGLNLIVHADELQDLVKQYERAGYFDELISLLEAGLGLERAHMGMFTELGIALSKYHPERVMEHLKLFWSRINIPKMIRACEEAHLWPELIFLYCHYDEWDNAALAMMERAADAWEHHSFKDIIVKVANLEIYYRALNHYLQEQPLLLTDLLQVLTPRIDVNRVVRMFEKSDNIPIIKPFLLSVQGQNKRVVNKAIHDLLIEEEDYKTLRDSVENYDNYDAVELAQRLEKHELVFFRQIAAQIYRKNKRWEKSIALSKQDKLFRDAIETAAMSGKPEVVEDLLRYFVDIGSRECYVGMLYACYDLIPLHTVMEISWRHGLNDFTMPFMINYMSQQAATIEQLRKDNEERKAKETSQQKTDDNTPIIGSRLMLTQGPAPMVPTPTGYGHTNGITPQPSGFPRAF
>XP_007737144_Capronia_epimyces
MALPIKFTELVQLTNLDIAPASISFNSCTLESDHFVCVRQKLGEQDKPQVIIVNLKNNNEVTKRAISADSAIMHWSREILALKAQGKTIQVFDLAAKAKLKSTIMSEDVVFWKWYSERSLGLVTDTSVYHWDVFDPTQSAPVKIFERNPNLSGCQIINYRVSDDEQWMVVVGISQREGRVAGTMQLYSRNRGISQHIEGHAAAFGTFHAEGNPLPHKLFTFAVRNAAGQGKLHVVEIDPSESNTRFTKRAVDVYFPDEAVNDFPVAMQISKKYSIIYMITKYGFIHLYDLETATCIFMNRISSETIFVTVPDSESAGIVGINRKGQVLSVSVDDNTIIPYLLQNPANATLAIKLASRAGLPGADNLYQQQFETLFAQGKYAEAAQIAADSPRGFLRTPETINRFKTAPQQPGQLSVILQYFGKLLDKGRLNKYESVELIKPVLAQNRKNLLDKWMSEGKLESSEELGDIVRLHDLELALRIYREANVPPKVVAALAETGRLEEILPYSLEANYQPDFTTLLQHIVRANPDKGAEFATQLANNESGPLVDIDRVVDVFMSQNMIQQATAFLLDALKENRPEQGHLQTRLLEMNLLNAPQVADAILGNEMFSYYDKPRVARLCEQAGLLQRALENTDDPATIKRIIVQTDKLNPEWLQQYFGRMTVEQSLECLDEMLKVNIRQNLAAAIQIATKYSDLLGPSRLTALFEKHRTAEGLYYYLGSIVNLSEDAEVVFKYLEAAVTMQQFQEVERICRENNHYNPEKVKNFLIEARLAEQLPLIIVCDRFNFVKDLVNYLYRNQQYKSIEVYVQRVNPSRTPAVVGALLALDCEESVITDLLVSIDPTAVPMDDLVSEVETQNRLKLLLPFLERTLAQGIQQPAVYNALAKIYIDSNAEADKFLKENDLYDTLTIGKYCEKRDPNLAYIAYRKGQNDLELINVTNENSMFRAQARYLLERADPEIWAFVLSENNPHRRSLIDQVIATAVPESSEPDKVSVAVKAFLDADLPAELIELLEKIILEPSPFSENSSLQNLLMLTAAKADKSRLMDYIQRLSEFSTEEIANMCIQQGLYEEALEIYKKVNDHLAAANVLVDHIVSIDRAQEYADNVDLPEVWSKVAKAQLDGLRVSDAIESYIKAQDPTNYNEVIETATHAGKDEELIKFLKMARKTLREPAIDTALAFCYARLDQLPELEEFLRSSNVADIEACGDKAYEEGYHQAAKIFYTNISNWAKLATTLVHLDEYQNAVDCARRANSVKVWKQVNEACVAKKEFRLAQICGLNLIVHAEELQDLVKQYEREGYFDELISLLEAGLGLERAHMGMFTELGIALSKYHPDRVMEHLKLFWSRINIPKMIRACEEAHLWPELIFLYCHYDEWDNAALAMMERAADAWEHHSFKDIVVKVANLEIYYRALNHYLQEQPLLLTDLLQALTPRIDVNRVVRMFEKSDNIPIIKPFLLSVQGQNKRVVNKAIHDLLIEEEDYKTLKDSVENYDNYDAVELAQRLEKHDLVFFRQIAAQIYRKNKRWEKSIALSKQDKLFRDAIETAAISGKPEVVEDLLRYFVDIGSRECYVGMLYACYDLIPLHTVTEISWRHGLNDFTMPFMISYMSQQASTIEQLRKDNEERKAKEASQQKTEDTTPIIGSRLMLTQGPATVGPTPTGYGHTNGITPQPTGFPRAF
>XP_009152596_Exophiala_dermatitidis
MALPIKFTELVQLTNLDIAPASISFNTCTLESDHYVCVRQKLNEQDKPQVIIVNLKNNNEVIKRAISADSAIMHWTRGILALKAQGKTIQVFDLAAKAKLKSTIMAEDVVFWKWYSERSLGLVTDTSVYHWDVFDPTQTAPVKMFERNPNLNGCQIINYRVSDDEQWMVVVGISQREGRVAGTMQLYSRNRGISQHIEGHAAAFGTFHAEGNPLPHKLFTFAVRNAAGQGKLHVVEIDPSESNTRFTKRAVDVYFPDEAVNDFPVAMQISKKYSIIYMITKYGFIHLYDLETATCIFMNRISSETIFVTVPDSESAGIVGINRKGQVLSVSVDENTIIPYLLQNPANSTLAVKLASRAGLPGADSLYQQQFETLFAQGNYAEAAQIAADSPRGFLRTPETINRFKTAPQQPGQLSVILQYFGKLLDKGRLNKYESVELIKPVLAQNRKNLLDKWMSEGKLEPSEELGDIVRLHDLELALKIYREANVPPKVVAALAETGRLDEILPYARESNYQPDFTTLLQHVVRSNPEKGAEFATQLANNEGGPLVDIERVVDVFMSQNMIQQATAFLLDALKENRPDQGHLQTRLLEMNLINAPQVADAILGNEMFSYYDKPRIARLCEQAGLLQRALENTDDPATIKRIIVQTDKLNPEWLQQYFGRLTVEQSLECLDEMLKVNIRQNLAPAIQIATKFSDLLGPNRLIALFEKHRTAEGLYYYLGSIVNLSEDPDVVFKYIEAAVAMQQFQEVERICRENNHYNPEKVKNFLIEARLTDQLPLIIVCDRFNFVKDLVNYLYRNQHFKSIEVYVQRVNPSRTPAVVGALLALDCEESVIRDLLSSVDPAAVPMDELVNEVETQNRLKLLLPFLERTLAQGIQQPAVYNALAKIYIDSNHDPEKFLKENDLYDTLTIGKYCEKRDPNLAYIAYRKGQNDLELINVTNENSMFRAQARYLLERADPEIWAFVLSENNPHRRSLIDQVIATAVPESTEPDKVSVAVKAFLDADLPAELIELLEKIILEPSPFSENSSLQNLLMLTAAKADKSRLMDYIQRLSEFSTEEIANMCIQQGLYEEALEIYKKVNDHLAAANVLVDHIVSIDRAQEYAENVDLPEVWSKVAKAQLDGLRVSDAIESYIKAQDPSNYNEVIETATHAGKDEDLVKFLKMARKTLREPAIDTALAFCYARLDQLPELEDFLRSPNVADIEACGDRACEEGYHQAAKIFYTSISNWAKLATTLVHLGEYQNAVDCARRANSVKVWKQVNEACVAKKEFRLAQICGLNLIVHAEELQDLVKQYEREGYFEELISLLEAGLGLERAHMGMFTELGIALSKYHPERVMEHLKLFWSRINIPKMIRACEEAHLWPELIFLYCHYDEWDNAALAMMERAADAWEHHSFKDIIVKVANLEIYYRALNHYLQEQPLLLTDLLQVLTPRIDVNRVVRMFEKSDNIPIIKPFLLSVQSQNKRVVNKAIHDLLIEEEDYKTLKDSVENYDNYDAVELAQRLEKHDLVFFRQIAAQIYRKNKRWEKSIALSKQDKLFRDAIETAAMSGKPEVVEDLLRYFVDIGSRECYVGMLYACYDLIPLHLVMEISWRHGLNDFTMPFMISYMSQQSATIEQLRKDNEERKAREASQQKTDDNTPIIGSRLMLTQGPANLAPTPTGFGQTNGITPQPTGFPRAF
>XP_013265547_Exophiala_aquamarina
MALPIKFTELTQTLESDHFVCVRQKLNEQDKPQVIIINLKKNNEVIKRAISADSAIMHWSREILALKAQGRTIQVFDLGAKAKLKSTQMNEDVVFWKWYSERSLGLVTDSSVYHWDVFDPTQSAPVKIFERNANLNGCQIINYRVSDDEQWSVVVGISQKEGRVAGTMQLYSRNRGISQHIEGHAAAFGTYQGEGMAAPYKLFTFAVRNSAGQGKLHVVEIDHDENNPRFNKKAVDLYFPEEAASDFPVAMQISKKYSIIYLITKYGFIHLYDLETATCLFMNRISSETIFVTTSDSESAGFVGINRKGQVLSVSIDENTVIPYLLQNPANSALAVKLASRAGLPGADNLYQQQFETLFAQGQYAEAAQIAADSPRGFLRTPETINRFKSAPQQAGQLSVILQYFGKLLDKGKLNKYESVELIKPVLAQNRKNLLDKWMSEGKLESSEELGDIVRLHDLEMALKIYRESNAAPKVVAALAETGRFEEILPYAQQTGYQPDFTNLLQHIVRSNPEKGSEFATQLANHEGGPLVDIDRVVDVFMSQNMVQQATAFLLDALKENRPEQGQLQTRLLEMNLLNAPQVADAILGNEMFSHYDKPRVARLCEQAGLLQRALENTDDTASIKRIIVQTDKLNPEWLQQYFGRMSVEQSLDSLDEMLKVNIRQNLAAVVQIATKFSDLLGSNRLVALFEKHRTAEGLYYYLGSIVNLSEDADVVFKYLEAAVTMQQFQEVERICRENNHYNPEKVKNFLIEVKLAEQLPLIIVCDRFNFVKDLVNYLYRNQQYKSIEVYVQRVNPARTPAVVGALLSLDCEESVIKNLLASVDPSAVPIDELVSEVETQNRLKILLPFLEATLSSGNQQPAVYNALAKIYIDSNSNPEQFLKENDLYDTLTVGKYCEKRDPNLAYIAYRKGQNDLELINITNDNSMFRAQARYLLERADPEIWSFVLGQNNEHRRSLVDQVIATAVPESSEPDKVSVAVKAFLDADLPAELIELLEKIILEPSPFSDNSSLQSLLMLTAAKADKSRLMDYIQRLSEYNTEEIANMCIQQGLYEEALEIYKKVNDHTSATNVLVDHIVSIDRAQDYAENVDLPEVWSKVAKAQLDGLRVTDAIESYIKAQDASNYNEVIETATHAGKDEDLIKFLKMARKTQREPAIDTALAFSYARLDLLPELEDFLRSSNVADVEASGDKAYEEGYHQAAKIFFNSISNWAKLATTLVHLEEYQNAVDCARRANSVKVWKQVNEACVAKKEFRLAQICGLNLIVHAEELQDLVKQYEREGYFEELISLLEAGLGLERAHMGMFTELGIALSKYHPDRVMEHLKLFWSRINIPKMIRATEEAHLWPELIFLYCHYDEWDNAALAMMERAADAWEHHSFKDIIVKVANLEIYYRALNHYLQEQPLLLTDLLQALTARVDVNRVVRMFEKSDNIPVIKPFLLNVQGQNKRVVNNAIHDLLIEEEDHKTLKDSVENYDNYDAVELAQRLEKHELVFFRQIAAQIYRKNKRWEKSITLSKQDKLFRDAIETAAISGKSEVVEDLLRYFVDIGSRECFVGILYACYDLIPLHTVMEVSWRHGLNDFTMPFMISYMSQQASTIEQLRKDNEERKAREASQQQTDDNTPIIGSRLMLTQGPGSSAPHTNGITPQPTGFPRAF
>XP_016225891_Exophiala_mesophila
MALPIKFTELVQLTNLGIAPQSISFNSCTLESDHFVCVRQKLDDQDKPQVIIINLKNNNEVTKRAITADSAIMHFSREILALKAQGRTVQIFDLGNKSKLKSTVMNEDIVFWKWYNDRSLGLVTDSSVYHWDIFDPTQSAPVKLFERNANLNGCQIINYRVNDDDQWSVIVGISQKEGRVAGTMQLYSRNRGISQHIEGHAAAFGTYHAEGNATPYKLFTFAVRNASGQGKLHVVEIDHDDNNPRFNKKAVDVYFPEEAVNDFPVAMQISKKYGIIYMITKYGFIHLYDLETASVIFMNRISSETIFITAPDSESAGIVGINRKGQVLSVSVDENNIIPYLLQNPANSSLAVKLASKGGLPGADNLYQQQFETLFSQGQYAEAAQIAADSPRGFLRTPETINRFKAVPQQAGQLSVILQYFGKLLDKGRLNRYESVELIKPVLAQNRKNLLDKWMSEGKLESSEELGDIVRLHDLELALKIYRESNAAPKVVAALAETGRFDEILPYAQQAGYQPDFNGLLQHIVRANPEKGAEFATQLANHEGGPLVDIDRVVDIFMSQNMVQQATAFLLDALKENRPDQGHLQTRLLEMNLLNAPQVADAILGNEMFSHYDKSRVARLCEQAGLLQRALENTDDPASIKRIIVQTEKLSPEWLQQYFGRLSVEQSLDAMDEMLKVNIRQNLAAVVQLATKFSDLLGSGRLIQLFEKHRTAEGLYYYLGSIVNLSEDADVVFKYLEAAVTFQQFQEVERICRENNHYNPEKVKNFLIEARLSEQLPLIIVCDRFNFVKDLINYLYRNQQYKSIEVYVQRVNPSRTPAVVGALLSLDCEESVIKGLLQSVDPAAVPIDDLVAEVETQNRLKILLPFLEATLSAGNQQPAVYNALAKIYIDSNNNAEQFLKENDLYDTLTVGKYCEKRDPNLAYIAYRKGQNDLELINITNENSMFRAQARYLLERADPEIWAFVLAPNNVHKRSLVDQVVSTAVPESSEPDKVSIAVKAFLDADLPGELIELLEKIILEPSPFSDNASLQNLLMLTAAKADKSRVMDYIQRLSEFNTEEIANMCIQQGMYEEALEIYKKVNDHSSAANVLVDHIVSIDRAQEYAEGVDLPEVWSKVAKAQLDGLRVTDAIESYIKAQDPSNYNEVIETATHAGKDEDLIKFLKMARKTQREPAVDTALAFSYARLDQLPELEDFLRSTNVADVEASGDKAYEEGYHQAAKIFFTSISNWAKLATTLVHLEEYQNAVDCARRANSVKVWKQVNEACVAKKEFRLAQICGLNLIVHAEELQDLVKQYEKNGYFEELISLLEAGLGLERAHMGMFTELGIALAKYHPDRVMEHLKLFWSRINIPKMIRATEEAHLWPELIFLYCHYDEWDNAALAMMERAADAWEHHSFKDIIVKVANLEIYYRALNHYLQEQPLLLTDLLQALTARVDVNRVVRMFEKSDNIPIIKPFLLNVQGQNKRVVNNAIHDLLIEEEDYKTLKDSVENYDNYDAVELAQRLEKHELVFFRQIAAQIYRKNKRWEKSITLSKQDKLFRDAIETAAISGKSEVVEELLRYFVDIGSRECYVGILYACYDLIPLHTVMEVSWRHNLNDFTMPFMISYLSQQSATIEELRKDNEQRKAKESSQQTTDDNTPIIGSRLMLTQGPASSGPPPTGYGHTNGITPQPTGFPRAF
>XP_013273712_Rhinocladiella_mackenziei
MALPIKFTELVQLTNLDIAPQSVSFNTCTLESDHFVCVRQKLNESDKPQVIIVNLKNNNEVIKRAISADSAIMHFSREILALKAQGRTIQVFDLGAKAKLKSTMMNEDVVFWKWYSDRSLGLVTETSVFHWDIFDPTQQSPVKVFERNANLNGCQIINYRVSDDEQWMVIVGISQREGRVAGTMQLYSRNRGISQHIEGHAAAFGTYHAEGNPMPHKLFTFAVRNAAGQGKLHVVEIDPSENNTRFNKRAVDVYFPDEAVNDFPVAMQISKKYSIIYMITKYGFIHLYDLETATCIFMNRISSETIFITCPDSESAGIVGINRKGQVLSVTVDENTIIPYLLQNPANSSLAVKMASRAGLPGADNLYQQQFETLFAQGNYAEAAQIAADSPRGFLRTPETINRFKSAPQQVGQLSVILQYFGKLLDKGKLNRYESVELIKPVLAQNRKNLLDKWMSEGKLESSEELGDIVRLHDLELALRIYRESNVPPKVVAALAETGRFEEILPYAREAGYQPDFTSLLQHIVRANPEKGAEFATQLANNEGGPLVDIDRVVDVFMSQNMIQQATAFLLDALKENRPEQGHLQTRLLEMNLLNAPQVADAILGNEMFSYYDKPRVARLCEQAGLLQRALENTDDPASIKRIIVQTDKLNPEWLQQYFGRMSVEQSLDCMDEMLKSNIRQNLAAVVQIATKFSDLLGPNRLIALFEKHRTAEGLYYYLGSIVNLSDDADVVFKYLEAAVTMQQFQEVERICRENNHYNPEKVKNFLIEARLAEQLPLIIVCDRFNFVKDLVVYLYRHQQYKSIEVYVQRVNPARTPAVVGALLALDCEEPVIKSLLASVEPSAVPMDELVGEVESQNRLKILLPFLESTLAAGNQQPAVYNALAKIYIDSNHDPEKFLKENDLYDTLTVGKYCEKRDPNLAYIAYRKGQNDIELINITNENSMFRAQARYLLERADPEIWAFVLAQNNTYRRPLVDQVIATAVPESNEPDKVSVAVKAFLDADLPAELIELLEKIILEPSPFSENSSLQNLLMLTAAKADKSRLMDYIQQLSEYNTEEIANMCIQQGLYEEALEIYKKVNDHSAAANVLVDHIVSIDRAQEYAEKVDLPEVWSKVAKAQLDGLRVSDAIESYIKAQDPSNYNEVIETATHAGKDEDLVRYLKMARKTQREPAIDTALAFSYARLDQLPELEDFLRSANVADVEASGDKASEEGYHQAAKIFFTSVSNWAKLATTLVHLGEYQNAVDCARRANSVKVWKQVNEACVAKKEFRLAQICGLNLIVHAEELQDLVKQYEREGYFEELISLLEAGLGLERAHMGMFTELGIALSKYHPDRVMEHLKLFWSRINIPKMIRACEEAHLWPELIFLYCHYDEWDNAALAMMERAADAWEHHSFKDIVVKVANLEIYYRALNHYLQEQPLLLTDLLQALTPRIDVNRVVRMFEKSDNIPIIKPFLLNVQGQNKRVVNNAIHDLLIEEEDYKTLKDSVENYDNYDAVELAQRLEKHELVFFRQIAAQIYRKNKRWEKSISLSKQDKLFRDAIETAAISSKSEVVEDLLRYFVDIGSRECYVGMLYACYDLIPLHTVMEISWRHGLSDFTMPFMISYMSQQATTIEQLRKDNEERKAKEASQQKTEDNTPIIGSRLMLTQGPTNPGPTPAGYGHTNGITPQPTGFPRAF
>XP_017999577_Phialophora_attinorum
MARQLPIQFSELAQLGDKGISPQSIGFNTCTLESDSFVCVRQKLSDDEKPQVIIVNLKNNEIVKRSITADSAIMHWKRDILALKAQGRTIQVYDLASKAKLKSTTMNEDVVFWKWFSETSLGLVTDSTVYHWNIFDPTQDAPKEMFKRNANLAGNQIINYRVSADEQWMAIIGISQREGRVAGALQLHSQARGVSQNIEAHAAAFATFQAEGNSEPYKLFTFSVRNGPTSAKLHIVEIDASQTGPRFTKRAVDVYFPEEAGNDFPVAMQVSSKYSIIYMVTKYGFIHLYDLETGTCIFVNRISSETVFVTAPDADSTGLVAINRKGAVLSVSLDENSVIPFLLQDPAHTELAVKLAARAGLAGADNLYQQQFENAFNSGNYQDAAKFAANSPRGFLRTPETINRFKNVQVQGGQMSVILQYFGMLLDKGKLNRYETVELVKPVLAQNRGQLLTKWMGEGKLEYSEELGDIVRLHDINAALEIYRGANAPAKTVAALAETGRFEEILPYSAQSGYQPDFVQLLQHIVRTNPDKGAEFATQLANTEGGPIVDVGRVVDIFMSQNMVQQATAFLLDALKDNREDQGQLQTRLLEMNLLNAPQVADAILGNQMFTHYDKARIAQLCEQAGLLQRALENTDDPTIIKRIIVQTDKLTPEFLQQYFSRLSVDQSLDSMDEMLKVNIRQNLQAVLQVATKYSELLGADRIVALLEKHRTAEGLYYFLGSIVNLSEDPDVVFKYIEAAVTMQQMQEVERICRDNSHYNPERVKNYLIEARLSEQLPLIIVCDRFGFVKDLVNYLYRNQQFKSIEVYVQQVNPSRAPQVIGALLALDCEESVIQNLLRSVDPAAVPMDELVSEVETQNRLKVLLPFLEGALQSGSQDPAVHNGVAKVYIDTNNDPESFLKKDDLFDTLAIGKYCEKRDPNLAYIAYRKGQHDVELITLTQENGMFRALARYLLERADPEVYAFVLDDKNDYRRSVVDQIISTAVPESTEPDKVSIAVKAFVDADLPAELIELLEKIILEPSPFSENGSLQNLLMLTAAKSDKARLMDYINRLDQFSVDEITDLCISQGLFEEALAIRKKTGNHVEAAGVLVDHIVSLDRAYDYAEEVDVPEVWSKVAKAQLDGLRVSDSIESYIKAQDPSNYNEVIETASSAGKDEDLIKYLKMARKTQREPAIDTALAFSYARLDQLPELEDFLRAANVADVEASGDKAFEEGYHQAAKIFFSSISNWAKLATTLVHLEEYQSAVDCARRANSVKVWREVNNVCVDKKEFRLAQICGLNLIVHAEELADLVKQYENNGYFEELISLLEAGLGLERAHMGMFTQLGIELSKHHPDRVMEHLKLFWSRIAIPRMIRACEEAHLWPELIFLYCHYDEWDNAALAMMERAADAWEHHSFKDIIVKVANLEIYYRAINHYLQEQPLLLTDLLQALTPRIDVNRVVKIFTQSDNIPFIKPFLLNVQNQNKRSVNDAIHELLIEEEDYKTLRDSVENYDNYDAMRLAQRLEKHELVFFRQIAAQIYRKNKRWEKSIALSKQDKLFKDAIETAAISGKTDVVEELLRYFVDIGSRECYVGMLYACYDLIPMHTVMEISWRHGLNDYTMPFMISYMSQQSATIEQLRKDNEERKAREASQKKDDDNTPILGGRLMLTQGPVNPSPSPAPYGQTNGITPQPTGFPRAF
>NP_594148_Schizosaccharomyces_pombe
MAQQLPIRFSEVLQLASVGIQPSSFGFANVTLESDKYVCVRDNPNGVNQVVIVDLEDPSNVLRRPISADSVILHPKKKIIALKAQRQLQVFDLEAKAKINSYVMNQDVVYWTWISDSVIGMVTDTSVFHWTVSGSDPVKMFDRHSSLNGTQIISYKSNYNEEWFTLIGISSRDNRIAGNLQLYSKKRKVSQPLESHASAFAVIQPEGVDHEVQVLALASRLPTGSKLSIVEVDRNPNNPAFATKTVDLFFPPEAVNDFPIAIEIGSTYNVAYVVTKYGFIHVYDLETAKCIYMNRVSGESIFVTTAHKSVNGLMAINRKGQVLSVSINPETIIPYILSNLNDPGLAVRMASHANLPGADNLYMQQFQQLMAQGNYSEAAKVAASSPRGILRTSQVIDQFKLIQAAPGQIAPILQYFGTLLDKGPLNEHETIELARPVLAQNRIQLLEKWYGENKLACTEALGDLVKPYNTPFALKIYETANVPNKVVMCLSELGDFGKLATYTSQQNITPDYVSLLQNLVRVNPDQAAEFATQMFNSNPSINLEKIVDIFMSQNLVQQATAFLLDALKDDNPEHSHLQTRLLEINLINAPQVADAILGNQMFTHFDRAVIASLCERAGLVQRALELYDKPADIKRVIVHSNLLNPEWLMNYFSRFSPDEVYDYLREMLRSNLRQNLQIVVQIATRYSDLVGAQRIIEMFEKFKTFEGLYYYLGSIVNITEDPEVVYKYIQAACLMNQFTEVERICRDNNVYNPEKVKNLLKEAKLADQLPLILVCDRYDFVNDLVFYLFRNNMFQFIEIYVQRINPSKTPQVVGALLDIDCDEELVQNLLMSVVGQVPVDELVEEVERRNRLKLLLPYLESLLQSGSQDRAIYDALAKIYIDSNNNPEVFLKENNFYDTLTVGKYCEKRDPYLAFIAYEKGGNDTEIINLCNENSMFKQLARYLLKRSDSNLWSEVLQDSAYRRPLLDQVIATAVPESSDPEAVSIVVKALMEVDLPSQLIELLEKIVLQPSSFSENANLQNLLFLTAIKADKSRVMEYIDKLDKYDVDEIAEIAIENGLYEEAFRIYKIHNKHEQAMKVLVEDIVSLDRAQDYAETVEQPEVWSRLAKAQLDGIRIPDAIESYLKADDPSNYSEVIELASRAGKYEELIKYLLMARSKMHEPDVDSALLIAYAKTNQLTEMETFLIGSNVADVKAVGDECFESKNYEAAKLMYSSISNWSMLATTLVYLGEYQGAVDCARKANSIKVWKQVGTACIDKREFRLAQICGLNLIVHAEELPGLIRLYEERGYFEEVISLMEAGLGLERAHMAFYTELAILYAKYKPERMMEHLKLFWGRLNMAKVIRACDQMHLWNEAVFLYVHDQSYDNAAAVMMEQPEAFDHQSFKDIIVHVANLELYYRALNFYLEQHPMLLTDLLAALTPRIDHPRVIRIFEKSENTPLILNFMVAIQHLNIQAVNHAYNDLLIEMEDYQSLQDSIENYDHFDAIALARRLEKHSLLEFRRIAAYIYRKNKRWTQSIELSKQDRFYKDAIITARDSDQTTIAEDLMKYFVEIGNYECFAAILYTCYHLLRNDLVMEISWRKGLQDYAYPYFINFQCEMFSKVLNLEKDLKDRQAVKSEEESASTIGAGILGNTLMLTQGPMANNNDQFDSFQQASPMPRLGNF
```
