## Supplementary material for "Coding Sequence Insertions in Fungal Genomes are Intrinsically Disordered and can Impart Functionally-Important Properties on the Host Protein": fasta protein sequences: XP_710845.1_blasthits_fa.txt

```
>XP_710845_Candida_albicans
MLTHHLSKLATPKFLVPFAGATALSIGLALQYSTSNNYIANETGKTFTDSNEWVDLKLSKSIDLTHNTKHLVFKLKDENDVSGLITASCLLTKFVTPKGNNVIRPYTPVSDVNQSGEIDFVIKKYDGGKMSSHIFDLKEGETLSFKGPIVKWKWEPNQFKSIALIGGGTGITPLYQLLHQITSNPKDNTKVNLIYGNLTPEDILLKKEIDAIASKHKDQVKVHYFVDKADEKKWEGQIGFITKEFLQKELEKPGSDFKVFVCGPPGLYKAISGPKVSPTDQGELTGALKDLGFEKEHVFKF
>XP_002420980_Candida_dubliniensis
MLTHHLSKFATPKFLVPFAGATALSIGLALQYSTSNNYIANETGKTFTDSNEWVDLKLSKSIDLTHNTKHLVFKLKDDADVSGLITASCLLTKFVTPKGNNVIRPYTPVSDVNQSGEIDFVIKKYEGGKMSSHIFDLKEGETLSFKGPIVKWKWEPNQFKSIALIGGGTGITPLYQLLHEITSNPKDNTKVNLIYGNLTPEDILLKKEIDAIASKHKDQVKVHYFVDKADEKKWEGQIGFITKEFLQKELEKPNPDFKVFVCGPPGLYKAISGAKVSPTDQGELTGALKDLGFEKEHVFKF
>XP_002548604_Candida_tropicalis
MIAQQFSKLANPRFLVPFAGATALSIALAAHYSSSANIISNESGKTFTDPNNWIDLKLAKSVDLTHNTKHLYFKLANEDDVSGLVTASCLLTKFVTPKGSNVIRPYTPVSEVNQAGEIEFVIKKYEGGKMSTHIFDLKEGDTLSFKGPIVKWKWEPNQFKSIALIGGGTGITPLYQLLHEITSNPADKTKVNLIYGNVSPSDILLKKEIDDIAEKHKDQVKVHYFVDKADNNDWKGEVGFITKEFLQGALDKPSSDFKVFVCGPPGLYKAISGAKVSPTDQGELTGHLKDLGFEKEHVFKF
>XP_003870632_Candida_orthopsilosis
MSTAMTRFLAPRYIVPFIGATASLGLAYHYSTQSFIRNETGKTFTGGDEWIDLTLKKAEQLNHNTKHLVFDLKDKDDVSGLVVASMLMTKFVTPKGNNVIRPYTPVSDVDQKGDIEFVIKKYDEGKMSSHIHDLKEGDTLSFKGPFVKWKWEPNQFKSIALIGGGSGITPLYQLLHAITSNPEDKTKVQLFYGNLSPDDILIKDRLDEIAKNNKDQVNITYFVNDKKGKDFDGVEGFITKDFLQKNLDKPSPDTKIFVCGPPGLYDAISGNKKSPSDQGEVTGALADLGYTKEHVFKF
>XP_001524001_Lodderomyces_elongisporus
MSVSRLFSNPKFVYPLVGATIGSIGLAYYSTQAQFYIANETGKTFTGGDQWIDLKLKKSEDLTHNTKHLTFELLNPDDVSGLITASMLMTKYVTPKGNNVIRPYTPVSDPDQKGTLDFVIKRYENGKMSNHIHNLKEGETLSFKGPVVKWKWEPNQFKSIALIGGGTGITPLYQLLREITSNPEDKTKVSLIYGNTSPEDVLIKDRIDDIAAKHKDQVKVTYFVDENKATKDWEGEVGFITKEFLEKELDKPSPDFKIFVCGPPGLYKAISGVKVSPTDQGEVEGALKDLGFSKEHVFKF
>XP_007377405_Spathaspora_passalidarum
MSLSHSFAKLSHPKYLIPIAGVAVASIGLAYQYSTMSTAPISNEAKVTFKGDNEWVDLKLLKSEDLTHNTKHLTFKLNSEDELSGLVTASCLLTKFVTAKGNNVIRPYTPVSDTEQKGTIEFVVKKYEGGKMSSHIFDLKENETLSFKGPVVKWKWEPNQFKSISLIGGGTGITPLYQLLHEITKNPTDKTKVNLIFGNVSTDDILIKKEIDAIANAHKDQVKVTYFVDKAKEGEAWEGKVGYITKDFLASELDKPSSDTKVFVCGPPGLYKAVSGPKVSPTDQGELTGALAELGYTKEQVFKF
>XP_043049826_Scheffersomyces_spartinae
MSFLSKAARTVSSPRVLYPFLALGTVGVAYHFSTMSAIYNENSKTFKGDDKWVDLKLIKSYDLSSNTKHFVFATESDDDVSGLQTASCVLAKFVTPKGSNVIRPYTPVSDTEQKGTIEFVIKKYEGGKMSSHLFNLKENDTLSFKGPIVKWKWEPNQFKEITLIGGGTGITPLYQLVHEITKNPQDNTKVHLIYGNLSPKDILMKKELDEYAAKHKDQVKVTYFVDKAESNWDGKTGYITKEYLESELPKPSKESKIFVCGPPPLYNAISGNKVSPTDQGEVTGILADLGFTKEHVFKF
>XP_001384046_Scheffersomyces_stipitis
MSFSRSFSRLASSKFVLPVAAAAVGLASYSFTSSSFIANEPSKAFKGGDEWIDLKLISSHDLSHDTKHLVFELPNKDDVSGLVTASLLMTKFVTPKGSNVIRPYTPVSDTEQAGTIDFVVKKYEGGKMSSHIHDLKPNDTLSFKGPFVKWKWEPNQFKSIALIGGGTGITPLYQLIHEITKNPADKTQVSLFYGSQTPDDILIKKELDALAAKHKDQVKIVYFVDKADASWKGETGYISKEFLQKNLPAPGPDNKIFVCGPPPLYKAVSGPKVSPTDQGELTGSLAELGFSKENVFKF
>XP_020067025_Suhomyces_tanzawaensis
MSFAHQLTRLSNPRVLFPFVAAVGSVGLAYHYSTRLSFIANETAKAFSNSDEWIDLKLAKSYDVSHDSKVLVFHLPEKDHVSGLVTASCVLTKFVTPKGNNVIRPYTPISDVDQKGTIEFVIKKYEGGKMSTYTHDLKENDTLSFKGPIVKWKWEPNQYKEIALIGGGSGITPLYQLVHQISKNPEDKTKVQLFYGSQTEEDILIKEELDALVKKNPEQIKIHYFVDKASDKWEGNTGYVTKEFLEANLPGPSKDSKIFVCGPPALYKSVSGPKVSPTDQGEVTGALADLGYTKEHVYKF
>XP_020079420_Hyphopichia_burtonii
MSFASRLTSTISNPRVFLPLAVTAGSLGLAYQHYYFSTANPIRNESGKTFVGGDEWVDLKLKEAIKLSHNTKRYIFELKDQDDVSGLITASCVMAKYVTPKGNNVIRPYTPVSDVNQKGTIEFVIKTYENGKFSKHIAELKPSDTVSFKGPIVKWKWEPNQYKAIHLIGGGTGITPLYQLLHEITKNPDDKTKVNLYYGNLTADDILIKDELDKIAETHKDQVKIEYFLDKPSDDWKGQTGYISKEFLEKNLDGPSKDNKIFICGPPGLYKALSGMKNSPSDQGEVSGVLAELGYNKEHVYKF
>XP_015466544_Debaryomyces_fabryi
MSFTRQLSKNLTSFKVLAPFAATVGSIGLAYQFSTTSIMNESGKTFTGNDEWVDLKLAKSWDTTHNTKHFVFELSNKDDVSGLINASCLLTKFVTPKGNNVIRPYTPISDVDSKGTIEFVIKKYDGGKMSNHIHDLKPNDTLSFKGPVVKWKWEPNQYKSIALIGGGTGITPLYQLLHEITKNPEDKTKVNLFYGNLTEKDILIKKELDTIAEQHKDQVKIVYFLDKAPEGWKGETGYISKDFLKSSLPGPGKDNKVFVCGPPGLYKAISGPKNSPTDQGEVEGALADLGYTKENVFKF
>XP_459666_Debaryomyces_hansenii
MSFTRQLTKNLTSFKVLAPFAAAVGSVGIAYQYSTSSIMNETGKTFTGNDEWIDLKLAKSWDTTHNTKHFVFELANQDDVSGLINASCLLTKFVTPKGNNVIRPYTPISDVDGKGSIEFVIKKYDGGKMSSHIHDLKPNDTLAFKGPVVKWKWEPNQYKSIALIGGGTGITPLYQLMHEITKNPEDKTKVNLFYGNLTEKDILIKKELDTIAEKHKDQVNVVYFLDKAPENWNGETGYISKEFLQSKLPGPGKDNKVFVCGPPGLYKALSGPKKSPTDQGEVEGALADLGYTKENVFKF
>XP_006686179_Yamadazyma_tenuis
MLSRSLFHNKQVFLPLVTGTIGAFAAYQYYSTLITNDTGKTFTDPNDWVDLRLKSSANVGSSSKRLVFQLNEQTDVSGLVTASCLLTKFVTAKGSNVIRPYTPISDNDTKGVIEFIIKKYDGGKMSSHIHDLKPGETLSFKGPIIKWKWEPNQYKSIFLIGGGTGIAPLYQLIHEIAKNPEDKTKVNLYYGSVDSNDVLLRTELDQIVAEHKDQITVEYFLDKAPPNWSGRTGFIDKDFLSEKLPAPSKDSKVFICGPPGLYKAISGPKTSPTDQGEVTGILADLGYTKEHVFKF
>XP_001482475_Meyerozyma_guilliermondii
MSLARFTQPRVLLPVVAAATSIGLVYHYSSLSIQNDTAKTFKGGDEWIDLKLKKLWDVSSNTRHFVFELKSPEDVSGLVTASCLMTKFVTAKGNNVIRPYTPVSDVDQKGTIDFVIKKYDGGKMSTHFHGLKEGDTVSFKGPIVKWKWEPNQFQSIALIGGGTGITPLYQLLHEITKNPEDKTKVKLFYGNLTEEDILIKKELDDIAEKHKDQVSITYFVDKALANWKGETGHIDKEFLQSNLPGPSKDSKVFVCGPPGLYKALSGVKVSPTDQGEVTGVLAELGYTKENVYKF
>XP_018714542_Metschnikowia_bicuspidata
MSVTRAASRLFYPTLGAIGAAGLAWHFSGPKIWNEPSKTFKDGSEWIDLKLKDSWHISSNTKHYVFELNSPDDVSGLVTASCLMAKYVTSKGNNVVRPYTPVSDPDQKGTIEFVIKTYPEGKFSKHVHDLKPNDTVSFKGPIVKWKWEPNQFKKITLIGGGSGITPLYQLIHEISKNPSDNTKVDLFYGSLSEKDILLKKELDKVAAEHKDQINVHYFIDKPEEGWTGHTGHIDKAFLKEHLPGPSADSKIFVCGPPPLYNAISGNKVSPSDQGEVTGILSELGYTKDHVFKF
>XP_002616102_Clavispora_lusitaniae
MSLANLSYKRILPVIGAFGAAGLAFHFSGSRVFNEPSKTFTGSDEWIDLKLKDSWHISPNTKHYVFELKSPEDVSGLVTASLLLAKYVTPKGNNVIRPYTPVSDVDQKGTLEFVIKTYPDGKFSKHMHDLKPNDTVSFKGPIVKWKWEPNQFKHITLIGGGSGITPLYQLIHEITKNPNDKTKVSLFYGNLTEDDILLRKELDDVAAKHKDQVSIHYFLDKAPEGWKGHTGYISKEFLKEHLPGPSKDSKIYVCGPPGLYNAISGNKKSPTDQGEVTGALAELGYTKDHVFKF
>XP_025340793_Candida_haemuloni
MFARLTSRNVWPLVGAVGAVGAVGLAYRLNNPILNDTGKTFTGGDEWIDLKLKEARQVSPDSKHYVFELKDPEHTSGLVTASCLMAKYVTEKGNNVIRPYTPISDSDQQGTLDFVIKTYETGKFSKHFWNLKPNDTVSFKGPVVKWKWDPNQFEKISLIGGGSGITPLYHLLSEIARNPEDKTKVDLYYASTSIPDILLKKEIDELANKHKDQIKVHYFVDKPDEGWEGQTGYIGKDFLKEHLPPPSKDSKIFVCGPPPMYKALSGMKNSPTDQGEITGALAELGYNNDHVFKF
>XP_024711774_Candida_pseudohaemulonis
MLARLNSRNLWPLIGAAGAIGAVGLAYRLSNPILNDTGKTFTGGDEWIDLKLKEARQVSHDSKHYVFELKDPEHTSGLITASCLMAKYVTEKGNNVIRPYTPISDSDQKGTIDFVIKTYETGKFSKHFWNLKPDDTVAFKGPVVKWKWDPNQFEKISLIGGGSGITPLYHLLSEITRNPEDKTKVDLYYASTSVPDILLKKEIDEIAAKHKDQVQIHYFVDKPEDGWEGNTGYIGKDFLKEHLPPPSKDSKIFVCGPPPMYKSLSGMKVSPTDQGEVSGVLAELGYNKDHVFKF
>XP_025334760_Candida_duobushaemulonis
MLARLQSRNLWPLIGAAGAIGAVGLAYRLSNPILNDTGKTFTGGDEWIDLKLKEARQVSHDSRHYVFELKDPEHTSGLITASCLMAKYVTEKGNNVIRPYTPISDSDQKGTIDFVIKTYENGKFSKHLWNLKPDDTVAFKGPVVKWKWDPNQFEKISLIGGGSGITPLYHLLSEIARNPEDKTKVDLYYASTSVPDILLKKEIDEIAAKHKDQVQIHYFVDKAEDGWEGNTGYIGKDFLKDHLPPPSKDSKIFVCGPPPMYKALSGMKVSPTDQGEVTGVLAELGYNKDHVFKF
>XP_028890974_Candida_auris
MFARLSARSMWPVLGAAGAVGAIGLAYRMSNPIMNDTGKTFTGGDEWIDLKLKSATQVSPDSKHYVFELKDPDHVSGLITASCLMAKYVTEKGNNVIRPYTPTSPTDQKGTIDFVIKTYETGKFSKHFWELKPSDTVAFKGPIVKWKWDPNQFEKISLIGGGSGITPLYQLLNEITRNPNDNTKVDLFYASTSVKDILLKKEIDEIVEKHKDQVNVYYFVDKPDDDWKGHTGYIGKDFLKDHLPPPSKESKIFICGPPPMYKALSGMKVSPTDQGEVTGALSELGYTKDHVYKF
>NP_012772_Saccharomyces_cerevisiae
MFSRLSRSHSKALPIALGTVAIAAATAFYFANRNQHSFVFNESNKVFKGDDKWIDLPISKIEEESHDTRRFTFKLPTEDSEMGLVLASALFAKFVTPKGSNVVRPYTPVSDLSQKGHFQLVVKHYEGGKMTSHLFGLKPNDTVSFKGPIMKWKWQPNQFKSITLLGAGTGINPLYQLAHHIVENPNDKTKVNLLYGNKTPQDILLRKELDALKEKYPDKFNVTYFVDDKQDDQDFDGEISFISKDFIQEHVPGPKESTHLFVCGPPPFMNAYSGEKKSPKDQGELIGILNNLGYSKDQVFKF
>XP_018220900_Saccharomyces_eubayanus
MFSRLSRSHSKALPIALGTAAIAAAAAFYFANRNQHSFIFNDSNKVFKGDDKWIDLPISKIEEESHDTRRFTFKLPSEDSEMGLVLASALFAKFVTPKGSNVVRPYTPVSDLAQKGHFQLVIKHYEGGKMSSHLFDLKPNDTVSFKGPIMKWKWQPNSFKSITLLGAGTGINPLYQLAHNIVQNPNDKTKVNLLYGNKTPQDILLKKELDDLQERFPEKFTVNYFVDDKQEVLDFDGEVGFISKDFIQEHIPGPKEDTHLFVCGPPPFMNAYSGEKKSPKDQGELIGILNNLGYSKDQVFKF
>XP_033767483_Saccharomyces_paradoxus
MFSRLSRSHSKALPIALGTAAIAAATAFYFANRNQHSFVFNESNKVFKGDDKWIDLPISKIEEESHDTRRFTFKLPTEDSEMGLVLASALFAKFVTPKGSNVVRPYTPVSELSQKGHFQLVVKHYEGGKMSSHLFGLKPNDTVSFKGPIMKWKWQPNQFKSITLLGAGTGINPLYQLAHHIVENPNDKTKVNLLYGNKTPQDILLKKELDELKEKHPDKFDVTYFVDDKQDVQDFDGETGFISKDFIQEHVPGPKEDTHLFVCGPPPFMNAYSGEKKSPKDQGELIGILNNLGYSKDQVFKF
>XP_003677073_Naumovozyma_castellii
MLSRLSRPSTRFVPIAIGAAAIATSAYFYTRPRVAVQKEKQRVFVGDGNWIDLPIVKIEDESHDTKRFTFKLPSEDAITGLTLASAIFTKYVTAKGNNVVRPYTPVSPLDQQGTFELVIKHYNDGKMSSHLFSLKPNDVVSFKGPIKKWQWVPNSFKSITLLGAGTGTTPLYQLASHIARNPEDKTKINVFYGNKTSSDILLKKEWNELQEKYPDQVKVTYFVDKLDDGKENGVELGFISKEFIAKNAPGPKEDTHLFICGPPPFMKAYSGEKAKPTDQGELTGLLQELGYSKDQVFKF
>XP_003669286_Naumovozyma_dairenensis
MGLCCLSSSTPGFIPMVLGALLVGFSIYYFIRRHGLYLQKTNYVLKGDGAWEEVTLYKVQKEAHNVKRFIFKLPEDMTLGLPLCGNILTKFVTEKGYNVVRPYTPISDIHAKGSFELCIKRYPDGKMGTHMHSLKPGDKLSIKGPIKKWPWKPNQFKEITLLGAGSGTTPLYQLASHVVKNRKDKTKVNVYYGNKTVGDILLKKEWKELEEQHPGQINVQFFVNEVSGEGKDKFNGHVGFITKDYIKNHAAGPDQKTHIFICGPSGFMKAFSGEKSNSKEQGPLTGILKELGYSADQVFKY
>XP_003957459_Kazachstania_africana
MLSRLSRPNAKFVPYALGAAAIATAAYLYTTKTNSAILRNEVSKIFKGNGEWIDLTVDKIIQESHDTKRFFFKFPQEDAVSGLTLTSALFTKFTTETGEDIIRPYTPVSDLETKGYIEFVIKHYDDGKMTPHLFNLKPNDHLAFKGPIKKWPWELNSFEEITLLGGGTGITPLYQLIHHVLQNKNEKTKIQLVYANKTSGDVLLKKELNELQEKYPERFKVTYFVDKLDTNEKGDFEVGFISKKFLEQNIAKPNKNTHIFVCGPPPFMEAYSGNKTKPTEQGPLTGILRELGYSEKQVFKY
>XP_022465188_Kazachstania_naganishii
MLARFSRLSLSNHRILPYALGAGAVAATAFLYSYKFHTISNESQKVFTGDGSWIDLPISKIQQESHDTKRFFFKLPSEDAETGLTLASALYTKFVTEKGSNVVRPYTPVSDLGDKGGFELVVKHYPDGKMSNHLFSLKEKDTVSFKGPIKKWQWEPNSFDSILLLGAGTGITPLYQLAHHIVQNPKENTKVKLLYGNKTPEDILLKKELDQLQKDHPDKFEVVYFVDQNKKSTPFNGQVGFITKEYIEKNTVKPSEKTHVFLCGPPPFMNAYSGQKPKPVEQGELTGILKELGFTADQVFKF
>XP_445969_Candida_glabrata
MAFARFARPTQRFLPFAIGAVAVTAGALYLNGWNTIKNENPKVFIGDRKWIDLELEKIIEESHDTKRFFFKLPTDDSVSGLTLASAVLTKFMTPKGNPVIRPYTPVSDLSEKGYIEFVIKHYEGGKMTDHLFQLKPKDTLAFQGPIPKWQWKPNSFDTITLLGGGTGITPLYQLVHHITQNKEDKTKINLFYGSKTPSDILLKKELDDLQKKYPEQLNIQYFVDKDDTGKFDGNKGFITKDFLAKNAPGPKEKTQVFVCGPPPFMDSLSGQKKSPMEQGDLTGALKDLGYSQDQVFKF
>XP_004178308_Tetrapisispora_blattae
MSSRKITYTAAAAATLLASAYIYRQCSCTKSSTKAPLAEKNQLGATVSNSKAFVPDSSWVALPLTDIKTLSPDTKRFTFQLPQEDQVSGLTVASALLTKFITPKGSNVIRPYTPVTDLNKKGSFDLVIKVYPEGKMTNHIFNLKLNETLLFKGPLLKFDYPKNTFNEITLLGAGTGITPLYQILTSILSDPDQQPNTKINLLYGNKTPQDILLKPELDELQKKFSDTFKVTYFVDQLNNDLEYNGELGYISKDYLKKSMLEPKSTKNQKIFICGPPPFMNCYSGPKASPKEQGELSGILKDLGYTSEQVFKF
>XP_003685766_Tetrapisispora_phaffii
MFARVLRTNPKYIPLTVGAAAILIGAAYNFAVSRNNFISNSSGKVLVGDGKWVDIPIAKIENLSSDTKKFTFKLPSEDDVLGTEYASAILAKFVTPKGSNVIRPYTPVSPVDTKGNFELVIKHYEGGKMTEHLFGLKENDTVAFKGPMLKWKWIPNGFKEVTLIGGGTGITPLFQLIRAICENPNDKTVVKLFYGSKSPSDILLKKDIDEFQKQFPNQLKVTYFVDKSEDKTDYKVGYISKDFVRENCSKPAKDSHVFICGPPGFMDALSGQKKSPTDQGEITGIFKELGYTNDDIYKF
>XP_001646095_Vanderwaltozyma_polyspora
MFARIARINPKILPFVIGAPTIALCSYYYSSGAFLRNESSKVFIGDNNWIDLPISRIEEISHDTKRFTFKYPSQDSVSGLVVASALLTKFVTPKGSNVIRPYTPVSDVDEKGSLDLVIKHYPDGKMTNHIFSLKVNDTLSFKGPIPKWKWVPNSFESITLIGGGTGITPLYQLIHAITKNPNDKTKIRLFYSNKTSQDVLMKKELDELQAKYPDQLRITYFITTPDKGYKGESGFISKEFIASNADKPSPKSHVFVCGPPPFMNAYSGDKKSPTDQGELVGILKELGYTIDQVYKF
>XP_003681825_Torulaspora_delbrueckii
MDTRLIRSIPVFRSGYSSLTRNYKPLMFSAITRSNASKFLPFAIGGAAIACSAYYSTRIAAPLKNESSKVFVGDDKWIDLPLSHVEQLSHDTKRYTFDLPGEDSELGLTLCSALMAKFVTPKGSNVVRPYTPVSDLARKGSFQLVIKHYPDGKMSSHFWNLKPSDTVLFKGPNPKWQWEENSFDSITLLGAGTGINPLYQLVHHLSENPNEKTKINLFYGNKTPQDILLKTELDDLQKKHPDKLKITYFVDKADDGFQGEKGFITKEFLEQHAPKPSEKTHVFVCGPPPFMKAYSGEKVSPKDQGDLVGILKDLGFSKDQVFKF
>XP_037142273_Zygotorulaspora_mrakii
MLTRLTRTNNKILPIVIGSAAVACSAYYASRFYHPILNESSKTVFKGDDQWIDLKLSHIEDVSHDTRRFTFQLPEADSELGLTLCSALLAKYVTPKGSNVIRPYTPVGDLAEKGSFQLVIKHYGDGKMTNHLFGLHPPETVSFKGPIKKFPWKENAFDSITLLGAGTGINPLFQLIHHIAKNPNDKTKVNVFYGNKTPADILLKKEMDALQKEHPDKVKITYFVDQKEGEYDGEIGFITKDFIEAQAAKPDENTHIFICGPPPFMKAYSGPKVSPSDQGELVGILKDLGYTKEQVFKF
>XP_002496113_Zygosaccharomyces_rouxii
MFARVPRVSNKFIPLAVGTAAVACSAFYATRFINPIKNESAAVFTGEDKWIDLKLKEVNEVSHDTKRFTFALPSPDSELGLTLCSALMAKFVTPKGSNVIRPYTPVSELNQKGEFELVIKGYPDGKMTNHLFSLKPSDTLSFKGPIKKHQWQPNSYDSITLLGAGSGITPLFQLLRSVAKNPEDKTKVNLFYGNKTPGDILLKKELDDLQQKYSDQVKITYFVDKSEGDFKGETGFISKDFLAANSAKPDEKTHFFVCGPPPFMEAISGNKKGPAEQGELKGALKDLGFKEDQVFKF
>XP_003648347_Eremothecium_cymbalariae
MLSILARPSKKLSLAVGTTAAAAIAAGYFYQASAINSSYIHNDSGTKAAAAATFTGDNQWHDLSIAAIEQLSHDTRRFTFKLPSDDHTTGLMTASALLAKYVTPKGSNVIRPYTPVTDNMQKGSFDLVIKHYEGGKFTTHLFGLKENDTVSFKGPIQKWRWQPNSFDSVVLLGAGTGITPLFQLMHHIAENKADHTKVHLFYGNKTPQDILLKKELDDLASRFPDQIHVTYFVDKPNWSFRGEKGFITKEFLQKHIPKPDEKTQLFVCGPPPFMSAYSGPKVSPTDQGDLTGMLAELGYAKEQVYKF
>NP_983457_Eremothecium_gossypii
MLSRITRSSKALNFALGTTAVAAAGYLYAQSRGNLSTSLNKGDVTGQAAAQTFTGDGQWHALKIAKIEQVSHDTRRFTFALPSQDHVTGLTTASALLAKYVTPKGSNVIRPYTPVSDNMARGMFQLVIKHYDGGKFTTHLFGLKENDTVEFKGPIQKWRWDPNMFDSIVLMGAGTGITPLFQMMHHIAENPTDNTKVHLLYGNKTPQDILLRKELEELASKYPDQVKVTYFVDKPEGDYKGEKGFITKDFLKQNLPTPGSNSHIFVCGPPPFMDAFSGNKVSPSDQGQVTGVLSELGYTKDHVYKF
>XP_453262_Kluyveromyces_lactis
MFARLSRSNKFLPIALGVGAASIATAIILQRNYSIMNDTSKAFLGDNEWIDLPIIKIEKLSHDTKRFTFALPKKDQVSGLITASCILAKFVTPKGSNVIRPYTPVSDNGTKGKMELVVKHYENGKFTSHLFGLKENDTVSFKGPITKWEWKPNSYDSITLLGAGTGINPLYQLVHHIAENPEDNTKIHLYYGNKTPEDILLKSELDNLQKKYPDQVKITYFVDKAEGNFEGETGFITKDYLSHQAPKPSEKNQVFVCGPPPFMKAYSGPKVSPQDQGELTGILAELGYSKSNVFKF
>XP_022674791_Kluyveromyces_marxianus
MFARVTKSNKFLPIAFGIGAAAIASAAFYNKSVLMNESSKAFVGDNQWIDLKLSKIETLSHDTKRFTFALPQKDQVSGLITASCVLAKFVTPKGSNVIRPYTPVSDINDKGEIEFVIKHYEGGKMTSHLFSLKENDTVSFKGPIVKWEWKPNSFDSITLLGAGTGITPLYQLVHHIATNPADKTKVHLYYGNKTPSDILLKTELDNLQKKYPDQVKVTYFVDKSEGKFEGETGFITKDFLSHNAPKPSEKNQVFVCGPPPFMNAYSGPKVSPTDQGELTGILAELGYSKSNVFKF
>XP_022628294_Lachancea_lanzarotensis
MLTRILRHRATLPFAIGSVAAAAAFYNLSIVKNEPLKTFQGDGAWVELPISKIENVSHDTRRFTFNLPEADQTTGLITASALLAKLETAKGNNVIRPYTPVSDVSTKGHFQLVIKHYDGGKFTELLFAKKAQDTVAFKGPIVKWDWKPNSFKNITLLGAGSGITPLFQLVHHISQNPQDKTKINLLYGNKTPGDILLKKELDEIMAKYPEQVKIHYFVDKADGDFEGHSGFITREYLEKNLPGPGEDHQVFVCGPPPFMKAYSGPKVSPQDQGELVGILKDLGHTKERVFKF
>XP_002555361_Lachancea_thermotolerans
MFSRVLRSRSAIPLAVGSVTIAAAFYHSTLIRNEPLKTFTGDDSWVELPIAKIEEVSHDTRRFIFSLPQEEQVSGLVVASALLAKLQTPKGSNVIRPYTPVSDVSTKGHIEFVIKHYNGGKMTEMLFDKKPSDTVAFKGPIPKWEWKPNSFDSITLLGAGSGITPLYQLVHHISQDPKDKTKVHLLYGNKTPNDILLKRELDAIQAKYPDQVKIHYFVDKAEGSFDGHTGFITKEYLEKNVPKASEKNQVFVCGPPPFMKAYSGPKASPKDQGELTGILKDLGFTKESVFKF
>XP_020057316_Aspergillus_aculeatus
MFARQAFRCSQSLKQGFRKYSTEAPKAKASLAPIYIGVGLAGLGVGLYRYNSASSATAEAPVVREKVFKGGDQGWFDLKLSEIEVLNHNTKRLRFEFEDKEAVSGLQVASALLAKFKPVDAKAVIRPYTPTSDEETPGHIDLVVKVYPDGAMSNYLHNMNVGQRLDFKGPIVKYPWETNKHKHITLIAGGTGITPMYQLAREIFKNPEDQTKVTLVFGNVTEEDILLKKEFEELENTYPRRFRAFYVLDQPPKEWTGGKGFISKELLKTVLPEPKEENIKIFVCGPPGMYKAISGPKKSPADQGELSGILAELGYSKDQVFKF
>XP_001269706_Aspergillus_clavatus
MFARQPLRFAQPLKQGFRKYSTEAPAKGKSSLAPIYISVGLAGLGVGLYRYSTASAETPVVDRPKVFTGGEQGWVDLKLSEIENLSHNTKRLRFEFADKEAVSGLQVASALLTKFKPAEGKPVIRPYTPVSDEDQPGYLDLVVKVYPNGPMSEHLHSMNVDQRLEFKGPIPKYPWETNKHKHICLIAGGTGITPMYQLARQIFKNPEDQTKVTLVFGNVSEEDILLKKELQELENTHPRRFKAFYVLDNPPKEWTGGKGYVTKELLKTVLPEPKEEDIKIFVCGPPGMYKAISGPKVSPKDQGELTGLLAELGYNKDQVYKF
>XP_001265210_Aspergillus_fischeri
MFARQSLRFAQPLKQGFRKYSTEAPSKGKSSLAPIYVAVGLTGLGVGLYRYNSASAEAPPAERPKVFTGGDQGWVDLKLAQIENLSPNTKRLRFEFPDKEAVSGLHVASALLTKFKPHGAEKPVIRPYTPVSDEEQPGYLDLVVKVYPNGPMSEHLHSMNVDQRLEFKGPIPKYPWEANKHKHICLIAGGTGITPMYQLARKIFKDPEDQTKVTLVFGNVREEDILLKKELQELENTYPRRFRAFYVLDHPPKEWTGGKGYITKELLKTVLPEPKEENIKIFVCGPPGMYKSISGPKVSPKDQGELTGILAELGYSKDQVFKF
>XP_041143278_Aspergillus_flavus
MFARQTFRCAQPLRQSFRKYSTEAPKAKSLAPIYTAVGLTGLSVGLYRYYYGAGATAEAPVERAKVFTGGDQGWVDLKLSEIEVLSHNTKRLRFEFEDKEAVSGVTIASALLTKFKPVGAEKAVLRPYTPTSDEDQPGYLDLVVKVYPNGPMSEHLHSMNVDQRLSFKGPLPKYQWETNKHEHIALIAGGTGITPMYQLIRQIFKNPDDKTKVTLVYGNVTEDDILLKKELQDLENTYPQRFKAFYLLDKPPKEWTGGKGYINKELLKTVLPEPKEENQKIFVCGPPGLYNAVSGNKVSPKDQGELSGILKELGYNKDQVYKF
>XP_750202_Aspergillus_fumigatus
MFARQSLRVAQPLKQGFRKYSTEAPSKGKSSLAPIYLGVGLIGLGVGLYRYNSASAEAPPAERPKVFTGGDQGWVDLKLAQIENLSPNTKRLRFEFPDKEAVSGLHVASALLTKFKPQGAEKPVIRPYTPVSDEEQPGYLDLVVKVYPNGPMSEHLHSMNVDQRLEFKGPIPKYPWEANKHKHICLIAGGTGITPMYQLARKIFKDPEDQTKVTLVFGNVREEDILLKKELEELENTYPRRFRAFYLLDHPPKEWTGGKGYITKELLKTVLPEPKEENIKIFVCGPPGMYKSISGPKVSPTDQGELTGILAELGYSKDQVFKF
>XP_658036_Aspergillus_nidulans
MFSRYAFRCAQPLRQSARQYSTEAPKSKSLAPVYVAVGLAGLGVGLYRYQSGAATAEAPAERPKVFTGGDQGWVNLKLSDIEILSHNTKRLRFEFPDKEAVSGLHIASALLTKYSPPDGSKPVIRPYTPTSDEDQPGYLELVVKRYPNGPMSEHLHNMNVDQRLDFKGPLPKYPWEANKHKHICLVAGGTGITPMYQLAREIFKNPEDKTKVTLVFGNVSEEDILLKREFEDLENTYPQRFRAFYVLDNPPEGWTGGKGYITKELLKTVLPEPKEENIKIFVCGPPGMYKAISGPKVSPKDQGELTGILKELGYSKDQVYKF
>XP_001388787_Aspergillus_niger
MFARQAFRCAQPLKQGFRKYSTEAPKGKSSLAPIYAAVGITGVGVGLYRYNSATAEAPAAVDRPKVFKGGDQGWFDLKLSEIEVLNHNTKRLRFEFEDKEALSGLQVASALLTKFKPADAKAVIRPYTPTSDEETPGYIDLVVKVYPNGPMSEHLHSMNVGQRLDFKGPIVKYPWETNKHNHICLIAGGTGITPMYQLAREIFKNPEDQTKVTLVFGNVKEEDILLKKEFEELENTYPRRFRAFYVLDNPPKEWTGGKGYISKELLKTVLPEPKEENIKIFVCGPPGMYKAISGTKNSPTDQGELSGILKELGYSKEQVFKF
>XP_015402584_Aspergillus_nomiae
MFARQTFRCAQPLRQSFRKYSTEAPKAKSLAPIYTAVGLTGLSVGLYRYYYGATAEAPVERAKVFTGGDQGWVDLKLSEIEVLSHNTKRLRFEFEDKEAVSGVSIASALLTKFKPVGAEKAVLRPYTPTSDEDQPGYLDLVVKVYPNGPMSEHLHSMNVDQRLSFKGPLPKYQWEANKHEHIALIAGGTGITPMYQLIRQIFKNPDDKTKVTLVYGNVSEDDILLKKELQHLENTYPQRFKAFYLLDKPPKEWTGGKGYITKELLKTVLPEPKEENQKIFVCGPPGLYNAVSGNKVSPKDQGELSGILKELGYNKDQVYKF
>XP_001819999_Aspergillus_oryzae 
MFARQTFRCAQPLRQSFRKYSTEAPKAKSLAPIYTAVGLTGLSVGLYRYYYGAGATAEAPVERAKVFTGGDQGWVDLKLSEIEVLSHNTKRLRFEFEDKEAVSGVTIASALLTKFKPVGAEKAVLRPYTPTSDEDQPGYLDLVVKVYPNGPMSEHLHSMNVDQRLSFKGPLPKYQWETNKHEHIALIAGGTGITPMYQLIRQIFKNPDDKTKVTLVYGNVTEDDILLKKELQDLENTYPQRFKAFYLLDKPPKEWTGGKGYINKELLKTVLPEPKEENQKIFVCGPPGLYNAVSGNKVSPKDQGELSGILKELGYNKDQVYKF
>XP_040638188_Aspergillus_ruber
MFARQAFRCSQPFKQGLRKYSTEAPKGKSLTPVYVTVGLAGAGIGFYRYSTGAATAEAPRQKVFVGGDQGWVDLKLAEVETLSHNTKRFRFEFEDKEAVSGLQVASALLAKFKPAGAEKPVIRPYTPTNDEEEPGQLELVIKAYPNGPMSEHFHSMNVGQRMEFKGPLPKYPWEANKHDHIALIAGGTGITPMYQLARQIFKNPDDKTKVTLVFGNVSEDDILLKKELSDLENTYPQRFKAFYVLDNPPKGWTGGKGYINKDLLKTVLPEPKEGNIKLFVCGPPGLYKAISGTKVSPKDQGELDGVLKELGYNKDQVFKF
>XP_040706214_Aspergillus_sydowii
MFSRYAFRCAQPLRQSARQYSTEAPKSKSLAPVYLTVGLAGLGVGLYRYQSSAATAEAPKERSKVFTGGDQGWVDLKLSDIEILSHNTKRLRFEFEDKESVSGLHIASALLTKYKPPGAEKPVIRPYTPTSDEDQPGYLELVVKRYPNGPMSEHIHSMNVDQRLEFKGPLPKYPWEANKHKHICLVAGGTGVTPMYQLAREIFKNPDDKTKVTLVFGNVKEEDILLKKEFQDLENTYPQRFRAFYVLDNPPEGWTGGKGYINKELLKTVLPEPKEDNIKIFVCGPPGMYKAISGPKVSPKDQGELSGILQELGYSKDQVYKF
>XP_001212924_Aspergillus_terreus
MFARQTFRYAQPLKQSFRKYSTEAPKGKSLAPVYLTVGLAGLGVGLYRYNSATAEAPAERAKVFTGGDQGWVDLKLSEIEVLNHNTKRFRFEFEDKEAVSGLNVAFRLNVFSLSAAALLTKFKPEGGKAVLRPYTPVSDESQPGFLDLVVKVYPNGPMSEHLHSMNVDQRLEFKGPLPKYPWEANKHQHICLIAGGTGITPMYQLARHIFKNPEDKTKVTLVYGNVSEQDILLKKELEELENTYPQRFKAFYVLDNPPKEWTGGKGYISKELLKTVLPEPKEENIKIFVCGPPGLYKAISGNKVSPKDQGELTGILKELGYSQEQVFKF
>XP_022487325_Penicillium_arizonense
MFARQSFRCAQPLKQSFRKYSAEAAPKKANLAPIYVGVGLAGLGAGFYRYSTSAATEPKDRPKVFNGEDWIDLKVAAIENLSGNTKRIRFEYEDKDAVSGLPVASALLTKFKPEGGKAVIRPYTPTSDEEIPGYLELVVKAYPNGPMSEHIHSLNVDQRLSMKGPIVKYPWEANKHNHICLIAGGTGITPMYQLARHIFKNPEDKTKVTLVFGNVTEKDILLKKELEELENTYPQRFKAFYVLDQPPKEWTGGKGYISKELLKTVLPEPKEDNIKLFICGPPPMYKAISGPKVSPKDQGELEGILKELGYNKEQVFKF
>XP_014537231_Penicillium_digitatum
MFARHSFRCAQPLKQSFRKYSAEATPKKSNLTPIYVGVGLAGLSAGLYRYSTSAVAEPKDRPKVFNGEDWVDLKLTNIEVLSSNTKRLRFAYDDKEAVSGIPVASALLTRFKPEGAEKNILRPYTPTSDEDIPGYLELVVKAYPGGPMSEHLHSMNIDQRLSFKGPIVKYPWEANKHNHICLIAGGTGITPMYQLAREIFKNPDDKTKVTLVFGNVTEEDILLKKELQDLENTYPQRFRAFYVLDKPPAGWTGGKGFITKELLKTVLPEPKEENIKLFVCGPPPMYKAISGGKISPKDQGELTGILKDLGYSKDQVFKF
>XP_016595048_Penicillium_expansum
MFARQSFRCAQPLKQSLRNYSAEAAPKKSNLTPIYVGVGLAGLGAGIYRYSTTAAAEPKERPKVFNGDGWVDLKLSSIEDLSHNTKRLRFEYDDKEAVSGLPVTSALLTRFKPEGAEKNILRPYTPTSDEDIPGYLELVVKSYPGGRMSEHMHSMKIDERLSFKGPLPKYPWEANKHDHVCLIAGGTGITPMYQLAREIFKNPEDKTKVTLVFGNVTEQDIILKKELSDLENTYPQRFRAFYVLSNPPAEWAGGKGYISKELLKTVLPEPKEENIKLFVCGPPPMYNAISGNKISPKDQGELTGILKDLGYNKEQVFKF
>XP_040652103_Penicillium_griseofulvum
MFARQSFRCAQPLKQSFRKYSAEAAPKKANLAPIYVGVGLAGLAAGVYRYTNGAVAEPKDRPKVFNGQDWVDLKLANIEVLSPNTKRLRFEYDDKEAVSGIPVASALLTRFKPEGAEKNILRPYTPTSDEDIPGYLELVVKAYPGGPMSEHIHSMNVNQRLSFKGPIVKYPWEANKHNHICLIAGGTGITPMYQLAREIFKNPEDKTKVTLVFGNVTEDDILLKKELQELENTYPQRFRAFYVLDNPPAEWTGGKGYITKELLKTVLPEPKEENIKLFVCGPPPMYKAISGGKVSPKDQGELTGILKELGYSKEQVFKF
>XP_038927683_Penicillium_roqueforti
MFARQSFRCVQPLKQGFRKYSAEAAPKKSNLAPIYVGVGLAGLGAGLYRYSTGAVAEPKDRPKVFNGEDWVDLKLANIEILSPNAKRLRFEYDDKEAVSGLPVASALLTRFKPEGAEKNILRPYTPTSDEDIPGYLELVVKSYPGGPMSEHIHSMNVNQRLSFKGPLIKYPWEANKHDHICLIAGGTGITPMYQLAREIFKNPEDKTKVTLVFGNVTEEDILLKKELHDLENTYPQRFRAFYVLDKPPAEWTGGKGFITKELLKTVLPEPKEENIKIFVCGPPPMYKAISGAKVSPKDQGELTGILKDLGYSKDQVFKF
>XP_002561243_Penicillium_rubens
MFARQSFRCAQPLKQSFRKYSAEAAPKKSNLTPIYVGVGLAGLAAGVYRYSNGAVSEPKDRPKVFNGEDWVDLKLANIEVLSPNTKRLRFEFDDKEAVSGLPVASALLTRFKPVGAEKNVLRPYTPTSDEDIPGYLELVVKAYPDGPMSQHIHSMNVDQRLSFKGPLVKYPWEANKHNHICLIAGGTGITPMYQLAREIFKNPEDKTKVTLVFGNVSEEDILLKKELQDLENTYPQRFRAFYVLDNPPEGWTGGKGYITKELLKTVLPEPKEENIKLFVCGPPPMYKAISGGKVSPKDQGELTGILKDLGYSKEQVFKF
>XP_040817223_Penicillium_solitum
MFARQSFRCAQPLKQSLRKYSAEAAPKKSNLTPIYVGVGLAGLGAGVYRYSTSAAAEPKERPKVFNGEGWVDLKLANIEHLSHNTKRLRFEYDDKEAVSGLPVASALLTRFKPEGAEKNILRPYTPTSDEDIPGYLELVVKAYPGGAMSEHMHSMNVDQRLSFKGPLVKYPWDANKHNHICLIAGGTGITPMYQLAREIFKNPEDKTKVTLVFGNDGEEDILLKKELQDLENTYPQRFRAFYVLSKPPAEWTGGKGYISKELLKTVLPEPKEENIKLFVCGPPPMYKAISGGKISPKDQGELTGILKDLGYNKDQVFKF
>XP_022582296_Penicilliopsis_zonata
MLARQTFRCARPLSQSFRPYSTEAPKRKSLAPLYLTVGLAGLGVGLYRYSSDSATAQAPKQRESTFTGGDQGWVDLKLSEIEVLNHNTKRLRFELPDKEAVSGMHVASALLTKFTPADGGKPVIRPYTPTSDEDQPGYMDLVVKVYPNGPMSEHMHNMAVDQQLSFKGPLPKYKWEANKHDHICLIAGGTGITPMYQLARAIFKNPEDKTKVTLVFGNVSEEDILLKKELNELENTYPQRFKAFYVLDKPPKEWVGGKGFITKELLKTVLPEPKEENIKIFVCGPPGLYKAISGAKVSPKDQGELTGILKELGYDKEQVFKF
>XP_016613988_Cladophialophora_bantiana
MLARSVLRSCGPLRQLTNELTPRPYTQNFRTYATEAQKSSSSSTPWIVGAAAVGAGIIGYNYLGSSSKTAKTDAPTPSEDAKKMEQQGPAPGKTFTGGEQGFIDLKLAEIIPYNHNTKRFKFELPDKEHVSGLNVASAIITKFKPADQEKPVIRPYTPINDEDVKGYLELLVKVYPNGPMSEHLHSMKPGETLSFKGPIPKYPWAPNKHEHITLIAGGTGITPMYQLIRTIFKNPDDKTKVSLVFGNIKEEDILLKQELSQLENEFPQRFRCFYTLDNPPESWPYGKGFITKELLKEVIPDPKSENIKIFVCGPPGMYKAISGAKISPQDQGELTGILKELGYTKDQVFKF
>XP_008727164_Cladophialophora_carrionii
MLARSVLRACGPVRQSIRGYASEAQAPKSSSTPYIVGAAAIGTGILGYNFLGSSSKTSKTDGAPSQSTEDQKNINKQKEEAPGKTFTGGEQGFVDLKLKEIIPYNHNTKRFKFALPDEEHVSGLNVASAIITKFKPEDAEKPVIRPYTPINDEDARGYLELLVKVYPKGPMSEHIHGLKEGDTLSFKGPIPKYPWSPNKHSHITLISGGTGITPMYQLIRAIAKNPEDKTKVSLIFGNIKEEDILLKKELSDLEKEFPQRFRVFYTLDNPPESWPYGKGFITKELLKEVIPDPKTENIKIFVCGPPGLYKAVSGPKVSPQDQGELSGILKELGYTKEQVFKF
>XP_016248490_Cladophialophora_immunda
MLARSVLRSCGPLRQNFRTYATEAQKPSSSSTPWIVGAAAVGAGVIGYNFLGSSSKTAKADAPKPSEDAQKMDKQGPAPSKTFTGGEQGFVDLKLAEIIPYNHNTKMFKFELPDKDHVSGLNVASAIITKFKPADQEKPVIRPYTPINDEDVKGYLELLVKVYPNGPMSEHIHGMKPGETLSFKGPIPKYPWAPNKHEHITLIAGGTGITPMYQLIRAIFKNPEDKTKVSLIFGNIKEEDILLKQELSKLENEFPQRFRCFFTLDNPPESWPYGKGFITKELLKEVIPDPKSENIKIFVCGPPGMYKAISGAKTSPQDQGELTGILKELGYTKDQVFKF
>XP_007741886_Cladophialophora_psammophila
MLARSVLRSCGPLRQLTNELTLRPYTQNFRTYATEAQKPSSSSTPWIVGAAAVGAGIIGYNYLGSSSKTTKTDAPKPSEDAKKTDQQGPAPGKTFTGGEQGFIDLKLAEIIPYNHNTKRFQFELPDKEHVSGLNVASAIVTKFKPADQEKPVIRPYTPINDEDVKGYLELLVKVYPNGPMSEHLHSMKPGETLSFKGPIPKYPWAPNKHEHITLIAGGTGITPMYQLIRTIFKNPDDTTKVSLVFGNIKEEDILLKQELSQLENEFPQRFRCFYTLDNPPESWPYGKGFITKELLKEVIPDPKSENIKIFVCGPPGMYKAISGAKTSPQDQGELTGILKELGYAKDQVFKF
>XP_018691966_Fonsecaea_erecta
MLARSVLRSCGPLRQNFRTYATDAQKPSSSSTPWIVGAVAVGAGVIGYNFLGSNSKTAAAPKPSEDAQEMDKQGPVPGKTFTGGEQGFVDLKLAEIIPYNHNTKRFKFELPEKEHVSGLNVASAIITKFKPADQEKPVIRPYTPINDEDEKGYLELLVKVYPNGPMSEHIHKMKPGETLSFKGPIPKYPWAPNKHDHITLIAGGTGITPMYQLIRAIFKNPEDKTKVSLIFGNIKEEDILLKQELSQLENEFPQRFRCFFTLDNPPDSWPYGKGFITKELLKEVIPDPKSENIKVFVCGPPGLYKAISGAKTSPQDQGELTGILKELGYSKDQVFKF
>XP_022505970_Fonsecaea_monophora
MSIISRAIPTLSVDMVLHRPSLQMSSHVLLLAQNFRTYATEAQKSSSSATPWIVGAAAVGAGVIGYNFLGTSSKSANADAPKPSEDANKLDKQGPAPGKTFTGGEQGFVDLKLAEVIPYNHNTKRFKFELPDKDHVSGLSVASAIITKFKPADQEKPVIRPYTPINDEDVKGYLELLVKVYPNGPMSEHLFSMKPGETLSFKGPIPKYPWAPNKHEHITLIAGGTGITPMYQLIRTIFKNPEDKTKVSLIFGNIKEEDILLKQELSQLENEFPQRFRCFYTLDNPPESWPYGKGFITKDLLKEVIPDPKSQNIKIFVCGPPGLYKAISGAKVSPQDQGELTGILKELGYTKDQVFKF
>XP_016636964_Fonsecaea_multimorphosa
MDAGGQSSSLQMSSQRPSSRAQNFRTYATEAQKPSSSSTPWIVGAVAVGAGVLGYNFLGSNSKTAKADAPKPSDDAQKMDKQGGEPGKTFTGGEQGFVDLKLAEIIPYNHNTKRFKFELPEKEHVSGLNVASAIITKFKPDDQEKPVIRPYTPINDEDVKGYLELLIKVYPKGPMSEHIHSMKPGDSLSFKGPIPKYPWQPNKHDHITLIAGGTGITPMYQLIRAIFKNPEDKTKVSLVFGNIKEEDILLKQELSSLENEFPQRFRCFFTLDNPPESWPYGKGFITKELLKEVIPDPKSENIKIFVCGPPGMYKAISGAKTSPQDQGELTGILKELGYTKEQVFKF
>XP_022500757_Fonsecaea_nubica
MSIIPRAIPTLSVDRVLHRPSLQMSSHVLLFAQNFRTYATEAQKSSSSSTPWIVGAAAVGAGVIGYNFLGTSSKSANADAPKPSEDAKKLDKQGPAPGKTFTGGEQGFVDLKLAEIIPYNHNTKRFKFELPDKDHVSGLNVASAIITKFKPADQEKPVIRPYTPINDEDVKGYLELLVKVYPNGPMSEHLFGMKPGETLSFKGPIPKYPWAPNKHEHITLIAGGTGITPMYQLIRTIFKNPEDKTKVSLIFGNIKEEDILLKQELSQLENEFPQRFRCFYTLDNPPESWPYGKGFINKDLLKEVIPDPKSQNIKIFVCGPPGLYKAISGAKVSPQDQGELTGILKELGYTKDQVFKF
>XP_013278822_Fonsecaea_pedrosoi
MSITSRAIPTLSVDMVLHRPSLQMSSHVLLLAQNFRTYATEAQKSSSSSTPWIVGAAAVGAGVIGYNFLGTSSKSADADAPKPSEDAKKLDKQGPAPGKTFTGGEQGFVDLKLAEVIPYNHNTKRFKFELPDKDHVSGLSVASAIITKFKPADQEKPVIRPYTPINDEDVKGYLELLVKVYPNGPMSEHLFGMKPGETLSFKGPIPKYPWAPNKHEHITLIAGGTGITPMYQLIRTIFKNPEDKTKVSLIFGNIKEEDILLKQELSQLENEFPQRFRCFYTLDNPPESWPYGKGFITKDLLKEVIPDPKSQNIKIFVCGPPGLYKAISGAKVSPQDQGELTGILKELGYTKDQVFKF
>XP_007756302_Cladophialophora_yegresii
MLARSVLRACGPMRQSIRGYASEAQAPKSSSTPYIVGAAAIGTGILGYTFAGSSSKTSKSDGPPSQSTDDQKNINKAKEEAPGKTFTGGEQGFVDLKLKEIIPYNHNTKRFKFALPEEEHVSGLNVAYARGYLELLVKVYPKGPMSEHIHSLKEGDTLSFKGPIPKYPWSPNKHSHITLISGGTGITPMYQLIRTIAKNPEDKTKVSLVFGNIKEEDILLKKELSDLENEFPQRFRVFYTLDNPPESWPYGKGFINKELLKEVIPDPKTENIKIFVCGPPGLYKAVSGPKVSPQDQGELAGILKELGYTKEQVFKF
>XP_016231587_Exophiala_spinifera
MFARAVLRSAGPMRQSIRGYATEAPKSSSSTPWIVGAAAIGAGAAGYSFLGSKKTSAESAPKPSEDAAQAAKSAPVAKAFQGGDQGFLDLKLAEVIPYNHNTKILRFELPEKDQVSGLSVASAIITKYKGPQHDKPVIRPYTPINEEDEKGFVELLVKVYPNGPMSEHLHSMTPGQTLSMKGPIPKYPWSANKHDHITLIAGGTGITPMYQLIRAIFKNPEDKTKVSLIFGNVKEEDILLKEELQKIENEFPQRFRAFYTLDNPPESWPYGKGFITKELLKDVIPDPKSPNIKVFVCGPPGMYKAISGAKVSPTDQGELSGILKELGYTKEQVYKF
>XP_016257538_Exophiala_oligosperma
MFARAVLRSAGPMRQSIRGYATEAPKSSSSTPWIVGAAAIGAGAAGYTFLGSNKTSAEAAPKPSEDAAQAAKSVPAAKAFLGGDQGFLDLRLAEVIPYNHNTKKLRFELPEKDQVSGLNVASAIITKYKGPQHDKPVIRPYTPINDEDEKGFVDLLVKVYPNGPMSEHLHSMTPGQTLSMKGPIPKYPWSANKHEHITLIAGGTGITPMYQLIRAIFKNPEDKTKVSLIFGNVKEEDILLKEELEKIENEYPQRFRAFYTLDNAPESWPYGKGFITKELLKDVIPDPKSQNIKVFVCGPPGMYKAISGAKVSPTDQGELSGILKELGYTKEQVYKF
>XP_013321830_Exophiala_xenobiotica
MFARTVLRSAGPVRQSIRSYATEAPKSSSSSTPWIVGAAAIGAGAAGYAFLGSNKATADAPKPSEDATTAAKTTPPAKAFTGGDQGFVDLRLAEVIPYNHNTKRFRFELPEPDHVSGLQVASAIITKYKGPTQDKPVIRPYTPINEEDERGFIELLVKVYPNGPMSEHLHSMNPGQMLSMKGPIPKYPWAPNKHEHITLIAGGTGITPMYQLIRAIFKNPEDKTKVSLVFGNVKEEDILLKEEFEKIENEFPQRFRAFYTLDNPPESWPYGKGFITKELLKEVIPDPKSGNIKVFVCGPPGMYKAVSGAKVSPTDQGELSGILKELGYTKEQVYKF
>XP_007719963_Capronia_coronata
MFARSMLRSAGPLRQSIRSYATEAPSKSSSTPFIVGAAAVGTGILGYTFLGNNKVAADAPKPSDDAKYGASKIGDGSKAFTGGDQGFISLKLAEVHEYNHNTKILKFALPDPEQVSGLSVASAVITKYQPPNGEKPIIRPYTPINDEDVKGYLELLVKVYPNGPMSEHMHSMVPPQRLDFKGPIPKYPWAPNKHDHITLIAGGTGITPMYQLIRTIFKNPEDKTKVSLIYGNVTEADILLKEELEKIENEFPQRFRAFYLLDNPPPSWPYGKGFISKELVKTVAPDPKSGNIKIFVCGPPGMYKAVSGNKTSPQDQGELSGILKDLGYTKDQVFKF
>XP_007731232_Capronia_epimyces
MFARSMLRSAGPLRQSIRSYSTEAPNKSSSTPWIVGAAAVGAGIAGYTLLGNNKVSADAPKPSDDAKYGAQKVGETSKAFTGGDQGFVDLKLAEVILYNHNTKRFKFELPEQDQVSGLSVASAVITKYQPPNADKPVIRPYTPINDEVDVKGYLELLVKVYPNGALSSHLDSMVPGQRLSFKGPIPKYPWSPNKHEHITLIAGGTGITPMYQLIRAIFKNPEDKTKVSLVYGNITEEDILLKKELEDIEKEFPQRFRAFYVLDQPPSSWPYGKGFISKELLKTIVPDPKSSNIKIFVCGPPGLYKAISGNKTSPQDQGELSGILKELGYTKDQVYKF
>XP_009159077_Exophiala_dermatitidis
MFARSVLRSCGPLRQSIRSYATDAAAKPSSSSTPWIVAAAAAATGAAGWAFLGNNKVAADAPKPSDDAKYGATKVDETSKAFTGGDQGFISLKLAEVIPYNHNTKRFKFELPDPEQVSGLSVASAIITKYQPPNAEKPIIRPYTPINDEDVKGYLELLVKVYPNGPMSNHLHSMVPGQRLEFKGPIPKYPWAPNKHDHITLIAGGTGITPMFQLIRTIFKNPEDKTKVSLIYGNVTEDDILLKKELEEIENEFPQRFRAFYTLDNPPPSWPYGKGFITKELLKTVIPDPKSPNIKIFVCGPPGMYNAISGNKKSPQDQGELTGILKELGYSKDQVFKF
>XP_013264832_Exophiala_aquamarina
MLARSVLRCAAPLRLSVRTYATEAPKPSSSSSTPFLVGGAAIGAGALGYSFLGSSKKAPVATPKPAEDAKAAAPVGKTFTGGDQGFIDLKLAEAVDYNHNTKVLKFELPDPEHVSGLTVACKFHYTIERLWSRHDKRLTRLRRTAAIITKFKGPNDEKPTIRPYTPVNSEDAKGHLDLIVKVYPNGPMSTHIHELKPGDTLSFKGPIPKYPWAANKHDHITLIAGGTGITPMYQLIRAIFSNPEDKTKVSLVFGNISEKDILLKEELEKIENEFPQRFRAYYTLDNPSSGWKHGKGFITKDLLKTLLPDPKSENIKVFVCGPPGLYKALSGPKVSPTDQGDLSGILKELGYTKDQVYKF
>XP_016228440_Exophiala_mesophila
MLARSMLRSCAPLRQNFRTYATEAPKSSSSSTPYVVGAGALAAGALGYSFLGNKADAPKPAGDAKSATPAAAASKAFTGGDQGFVDLKLKEVLDYNDNTKKFVFELPEPDQVSGLNVASAIITKFKGPTDEKPTIRPYTPINDEDSKGHLDLLVKVYPNGAMSNHIFSLKPGQTLSFKGPIPKYPWAANKHDHITLIAGGTGITPMWQLIRAIFKNPEDKTKVSLVFGNLTEKDVLLKEELAQLEKDFPDRFRAFYTLNTPPSGWKHGSGVITKELLKTVIPDPNSKNIKVFVCGPPGLYKAISGPKVSPTDQGDLSGILKELGYTKEQVFKF
>XP_013267946_Rhinocladiella_mackenziei
MFARSMLRSAGPLRQNIRSYATEAPKSSAWTPWIVGAAAIGAGIAGYSFLGSNKATADAPKPAEDAKAMSKEAPSKTFTGGDQGFIDLKLAEVLPYNHNTKRFKFELPEKDHVSGLHVASAVITRYKAPDQEKPVVRPYTPINDEDAKGYLELLVKVYPNGPMSEHLHSMTPGQTLSFKGPIPKYPWTPNKHEHITLIAGGTGITPMYQLIRAIFKNPEDKTKVSLIFGNVKEEDILLKEELQKLENEFPQRFRAFYTLDNPPDSWPYGKGFITKELLKEVIPDPKSGNIKIFVCGPPGMYKAVSGAKVSPQDQGELTGILKELGYTKDQVFKF
>XP_018004580_Phialophora_attinorum
MFARSILRISGPARQSARSYASEAAPKSGSYTPWIVGAAAVGAGLGGYSFLGNKKVSAEAAPTTDKQPEKTTKPAFTGGDQGFIDLKLKEAKDYNHNTKTFIFELPSPDHISGMNTASAVITKYKAEDQEKPTIRPYTPTSHPDEKGTIELLVKKYPNGPMSEHIHSLKPGDTLSMKGPIPKYPWSPNKHDHITCIAGGTGITPMYQLIQTIFKNPEDKTKVSLVFGNISEDDILLREEFDKIEKANPKQFKVFHMLDKPSDKWEGGKGHVTKEVLKEVVPDAKSENIKVFVCGPPGLYKAVSGPKVSPTDQGDLGGILKELGYTKEQVYKF
>NP_587852_Schizosaccharomyces_pombe
MAKQTLLSTPLHGVYIPVFLIIFGTYIVKREWVGYAIVVAFSLGFHKFWRGRVRKVLSDKIQQFELSDKAVLNHNTAIYRFRLPRANDVLGLPIGQHLKVFVDVDGKEYSRSYTPLSSDADKGYFDLLVKSYPNGKVSKKFSELKIGDTIGVRGPKGNWKHRTGLARHFGMIAGGTGITPMLQIIRAVLSNFEDPTEITLLYANVSEGDIVLRDEIDALAKKDPRFTVHYVLNNPPENWKGSVGFVTQELIKAHFPAPSPETKVLICGPTPMVNSLREATVALGYEKSRAISKLEDQVFVF
```
