## Supplementary material for "Coding Sequence Insertions in Fungal Genomes are Intrinsically Disordered and can Impart Functionally-Important Properties on the Host Protein": fasta protein sequences: XP_710846.2_blasthits_fa.txt

```
>XP_710846_Candida_albicans
MLRNKSQKELLHLSRQLIQPLLPNFHKGQAGKIVVIGGNEDYTGAPFFASHSAALVGADLSHVICEKAAGPVIKSYSPDLMIHPYLMDLDNPHLNLNNSELEKLKNLPIDEIIKTNDNAVLNKLIDELILPKVTSLLNRIDIVVVGPGFGRDPLMLKSLIRIIEEVKVLNLPIILDADSLYLVSLSPKIIANYPKAIITPNVVEFQRIAKALSIDADLSESNKDKLIDQTIEVSRKLGDIIVFRKGEHDLIVKSSKFLINEITGSNKRVGGQGDTLTGAIATLVNWSNNYILRLWDNQVVVNWSNNYILRLWDNQVDLDQEDANLLACFAASSVVRNASSKAFNKYGRSMQTSNVHEYLHESFTELFGDSIFRTSNI
>XP_002420979_Candida_dubliniensis
MLRHKSQKELLHLSRQLIQPLLPNFHKGQAGKIVVIGGNEDYTGAPFFASHSAALVGADLSHVICEKAAGPVIKSYSPDLMIHPYLMDLNNPHLNLNNSELEKLKSLPIEEIIKTNDNAVLNKLIDELILPKVTSLLNRIDIVVVGPGFGRDPLMLKSLIRIIEEVKVLNLPIILDADSLYLVSLSPKIIANYPKAIITPNVVEFQRIAKALSIDVDLSESNKDKLIDQTIEVSRKLGDIIVFRKGEHDLIVKSSKFLINEFTGSNKRVGGQGDTLTGAIATLVNWSNNYILKLWDNQVDLDQEDANLLACFAASSIVRNASSKAFNKYGRSMQTSNIHEFLHDSFTELFGDSIYRTSNI
>XP_002548603_Candida_tropicalis
MLRGKSQKELIHLSRQLIQPLLPSFHKGQSGKIAVIGGNEDYTGAPFFSSHSAALVGADLSHVICEKAAAPVIKSYTPDLMVHPYLVDLDNPTLRISDEELDNLKKLPLDEIIKSNDNAVLNKIIDELVLPKVVSLLNRIDIVVVGPGFGRDPLMLKSLVRIIEEIKVLNLPIILDADALFLLSVKPQLISNYPKAIITPNVVEFQRIAKALSIDVSLSESDRSKLIEQTQQVSKKLGDIIVFRKGEHDIIVKSDSYLINEVQGSNKRVGGQGDTLTGAIATLVNWSNNYILKVWDNKVEMEQHEANILACYAASSLVRCACNKAFKKYGRAMQTSNIHEFLHEAFIELFDDSSLFRFSNI
>XP_003870631_Candida_orthopsilosis
MSLRSKSHKELIGLSRQLIQPLLPNFHKGQAGRICIIGGNEDYTGAPFFSSHSAALVGADLSHVVCEKQAAPIIKTYSPDLMIHPYLLDLESPTLRLKDGELEDLKKLSIEEVLNQTNVLTNIIDDVILPKIQPLLTRMDIIVVGPGFGRDPLMLKSLVRIIEEIKVLNKPIVLDADSLYLLSIEPKLITNYSKAIITPNIAEFQRIAKKLDIEVDISKDYSEEALIEQTQKLSSKLGDVLVYRKGEVDIIANSKNVVLNNSTGSNKRVGGQGDTLTGAIATLVNWSNHYLDSFWDNKVDLDATDAHILACYSAGSLVRSAGQKAFKKYGRSMQTSNIHEFLHEAFLELFDDSLFRFSNM
>XP_001524002_Lodderomyces_elongisporus
MLRNKSHKELIKLSQNLIQPLLPQFHKGQAGKVCVIGGNEDYTGAPFFSSHSAALVGADLSHVICEKQAAPVIKSYTPDLMVHPYLLDLENPSLKIDDDELHRLKNLSIEEILESNSGVLTKIIDDLILPKVQTLLSKSDIVVVGPGFGRDPLMLKTLVRIIEEIKVLNKPLILDADSLYLLSIQPQIITNYAKAIITPNVVEFQRIAKKFNIDIDLSKKYSQDTLIDQTQQISDKLGNVLIIRKGENDIIANTKAVVVNSHPGSNKRVGGQGDTLTGAIATLVNWSNNYLDSVWGNKVELDADDAHILACYAAGTLVRVASDKAFKKYGRSMQTSNIHEFLHEAFRDLFDDSIFRLNSNI
>XP_007377404_Spathaspora_passalidarum
MLRNKSPKELINISRNLVQPLLPHFHKGQSGKVTVIGGNEDYTGAPFFACHSAALVGADLSHVICERHAAPVIKSYSPDLMIHPYLYDLDNPAIKLAQAEIDQLRKTPLKDVITDGALLNSIIDDLVMPKVKGLLARTDIVVVGPGFGRDPLMMKSLVRIIDEIKQMDLPIILDADSLFLISIYPNIISGYKKAIITPNVVEFDRIAKTLGIDSSISEQNVNTLIEETQTMSKKLGVTVIRKGRQEVIAYQDTYLVNDFSGSSRRVGGQGDTLTGSLATFVNWSYNYLDKVWDTKGDISEGDAQVLACYAACSLVRSSAAKAFAKHGRAMQTTNVHECLPTAFAELFESNQKANI
>XP_043049827_Scheffersomyces_spartinae
MSNYLKGETQQGLIRLASKIVQPLLPNFYKGQAGKICVIGGCRDYTGAPFFAGHSAASTGADLTHIVCEEKAATVIKLYLPDLMVHPYLMDSKGYSEYSLNTQLLLIENIKLWHDNSIVTEILSHMETLIQRSDLFVVGPGFGRDPLMLSQLYRLVTEIKKLDKPIIFDADALYLVQLDPSLVTNYSKAILTPNIIEFVRIAKALDISTTTEDVSLEKVIALTSMVSKKLGNITIVRKGAKDVILQGDKYLTVDLASSPRRVGGQGDTLSGALGTFINWSYNYLKGVWPHPPDIDNQSDATLLACFAACTLVRTASGKAFAKYGRAMQTSNVHEFLGDSYNELFGDGSSHL
>XP_001385674_Scheffersomyces_stipitis
MLRNKTQKELLQLSRHIIQPLLPSFYKGQAGKVTVIGGCEDYTGAPFFGAHSAALVGADLSHVICEKVAAPIIKSYSPDLMVHPYLYDLNNPEIKVDLSSQEIDQLLKLDYEDLLKNNYPSLNAIIENKVLPKVLKLLDRTDIVVVGPGFGRDPLMLKSLARIIEEVKVLNKHIILDADSLFLVSLNPALIKNYPKAILTPNVVEFQRLASKFGIQTKISETDFSALLDETRRLSKSLGRVTILRKGKQELIVKNDDYVVNDIQGSNKRVGGQGDTLTGALATLVNWSNNYSDGLWDTDKKVLNRDEANLLACFTASALVRFSAHKAFKKYGRSMQTSNVHEFLKEAYDDLFEGENYLKL
>XP_020067024_Suhomyces_tanzawaensis
MLRNKTHHELLQLSKHIVQPLLPHLHKGQAGKITVIGGSEDYTGAPFFSAHSAALVGADLAHVVCERAAAPTIKLYSPDLMVHPYLYELHSPELGLASDDIALLAKLLVSELLDNKSPVLDSVIDSRVLPKVSSLLARSDMVVVGPGFGRDPLMLKSLVRIIEEIKVLNKPLILDADALFLVAASPQLVQNYPKAILTPNVMEFSRLAAKLGIDARVGESDIAKLTSEAVQLSKALGNVTVVRKGLHELIVKGDQVLVNETAGSNKRVGGQGDTLTGAIATLVNWSYNYNNKVWDPEDGAGLSADEANLLACFAACSLVRMASSKAYKKYHRSMQTSNIHEFLSESYVDLFENQVFLKF
>XP_020079421_Hyphopichia_burtonii
MLKNKTHRELLHLSKCIVQPLIPQFHKGQAGKVGVIGGCEDYTGAPFFLAHSAALVGADLSHVICEKLAAPVIKLYTPDLMIHPYLYELSNPDIEKYIDDSELHKLQSTSIEELLNSRQPKLDEIIDKRVMPKMVTLLNRMDVIIIGPGFGRDALMLKTLIRLIEEIRVLNKPIILDADALFLLSIKPSLIKNYSKAILTPNVVEFDRLAKALGIKNDLKNQELDHAVNSSLELSTKLGGVTVIRKGGQEVIAKNDQFLVNDVSGSLRRVGGQGDTLTGAIATYVNWAYNYQNKVWDSQEGKLTTDESVLLACFAACTTVRLASAKAYKQYSRSMQTSNVHEFLGQAYDELFEAETLIKL
>XP_015466543_Debaryomyces_fabryi
MLKNKTQKELLQLCRTIIQPLAPNFHKGQSGKIAVIGGSEDYTGAPFFASHSSALLGADLSHVICEKMASPVLKLYSPDLMVHPYLYELQSPEMKEHLSKSEVEELLKLTVEDVVVKDQRQLDGIIEDIILPKIVRLLERIDIVVIGPGFGRDPLMLKTLVKIIEQLKVMNKPMILDADALYLLSINPLLVKNYTKAIITPNVVEFDRLAKKLNIKFSIGETDVSNLIESATQLSQKLGNVTVIQKNFKEIMVCDDQYLINELKGSNRRVGGQGDTLTGAIATFVNWSNNYNNGLWDATTKKEKLSPEDLNLLACFAASSTVRLAASKAFAKYGRSMQTSNLHEFLGEAYDELFENDNYIKL
>XP_459665_Debaryomyces_hansenii
MLKNKTQKELLQLCRTIIQPLAPNFHKGQSGKIAVIGGSEDYTGAPFFASHSSALLGADLSHIICEKMASPVLKSYSPDLMVHPYLYELQSPEMKEHLSKSEVDALLRLTVEDVVVKDQRQLDEIIEDVILPKIVGLLERIDIVVIGPGFGRDPLMLKTLVKIIEQLKVMNKPMILDADALYLLSIDPSLVKNYSKAIITPNVVEFDRLAKKLNVKFSINETDVSNLIESSINLSQKLGNVTVIQKNFKEIMVRDGEYLINELEGSNRRVGGQGDTLTGAIATFVNWSNNYNDGLWDPTSKKDKLSSEDSNLLACFAASSTVRLAASKAFAKYGRSMQTSNVHEFLGKAYDELFENDNYIKL
>XP_006686580_Yamadazyma_tenuis
MLRGKSHRELIELSKVIIQPLLPNLYKGQAGKVAVIGGCEDYTGAPYFASSASALIGSDLTHVICEKVAAPIIKSYSPDLMVHPYLFDTGNPEITSQFSPDQMEELRTLSLKDVIKPSFKLLDGFIESKVLPKVLGLIDRCDIFIIGPGFGRDSLMVKSMIKILEQIKVANKPVILDADALFVVSLDPTIIQGYKKAILTPNLIEFERIASHFGIESILKETRLDPILNAVSQLSTKLGVTVMRKSNAEIIVDGENHLINDLSGSARRIGGQGDTLTGCLATFVNWSYHYQAGLWDNEGPKLNAQDSTLLACYASSAIVRLASRKAFKRYGRAMQTSDIQRFLGEAYTELYDSEEFIKV
>XP_001482476_Meyerozyma_guilliermondii
MSIAHKSRTELLTLARTLVQPLSSRFHKGQAGKIAVIGGSEDYTGAPFFAAHSAATVGADLSHVVCEIGAATVIKSYSPDLMVHPYLQEAAHAPKAIGDKVRKIPLEKLPEANAEVDSYVDENVMPKVLALLERIDVVVLGPGFGRDHLMLRTLVKILEQIKVMNKPVILDADALFLVAKAPLVVKNYKNAILTPNVVEFGRLAEAVGVDPKADSADGAMQLSKALGGVTVVRKGAQEIIAQEDLHVVSDAPGLPRRVGGQGDTLTGAIATFVAWAQNYHRGLWDVSTNLSKQELRIIACFAAANVVREASRLAFASKRRAMQTSDVHNHLGEAYETLIGSEHGKM
>XP_018714540_Metschnikowia_bicuspidata
MLAGKSQKELLKLARLIVQPLQLNFHKGQAGKVGIFGGCEDYTGAPFFASHSAALVGADLSHVICEKLAAPVIKGYSPDLMVHPYLYELLNPEVARFAPAETWAALLKKTPTEALKDELLGKIVDTHILPKVMALVDRIDVFVVGPGFGRDPLMLKTLQRILQEIMVANKPVVLDADSLFLILLDPLLIRGYKKAVITPNVVEFGRICSALGIENTDSVETAQKVSELLGGVVVVKKGAQEVIVRGQSCLLNDMEGSVRRVGGQGDTLTGAMATMLVWASHYQEGAWETPRYEHIENDDLALVACYAACALVRAASNKAFGRYKRSMQTSNIHEFLGEAYGELFEASGEQTIGKSQ
>XP_002616103_Clavispora_lusitaniae
MLSGKSHKELLQLARGLVPQLKASMHKGQAGKIGVFGGCEDYTGAPFFAAHAAAIVGADLSHVVCERLAAPIIKGYSPDLMVHPYLYASDNVEVERFAPREVWKNLARQPLEEGLEVGAVKKVVEEHILPKLAGLVERLDVFVVGPGFGRDPLMLATLARVVEEIKVADKTVVLDADALFLVSKRPSLVSGYKKAVLTPNVVEFARLCEAVGVDSSSDGAACALSQALGGVIVVRKGGAEEIVRGDKRVVNDMDGSPRRVGGQGDSLAGTMATMLVWAGHYDRGDLSLEPGVRGQRMGADESALVACFAASAVVRVASARAFAKHGRAMQTSDVHACLGEACHEVLGDAW
>XP_025340794_Candida_haemuloni
MFKGKSQKELIQVAKTLIQPLKPGYHKGQAGKIAVFGGCEDYTGAPFFSAHSAALVGADLSHIVCEKQAAPVIKSYSPDLMVHPYLFDLENADVRNWISVELIEKLKKKPLDEILNARDELDKIVEDHVLPKISGLMERVDMFVVGPGFGRDALMLKTLIRVIEEIKVVNKPVILDADSLYLVSVRPNVIKGYPKAVLTPNVVEFGRICRALTIDNTDDVETAKRVSKALGGVTIIKKGRQEVIVRNDSHVVNEFSGSLRRVGGQGDSLTGALATLLTWTEHYNSGFWEGSGKIDEDESILLACFAACSIVRVASSKAFYKYKRAMQTSNVHEFLGEAYEELLGDE
>XP_024711773_Candida_pseudohaemulonis
MFKGKSQRELLQVARTIIQPLKPNYHKGQAGKIAVFGGCEDYTGAPFFLAHSAALVGADLSHVVCEKQAAPVIKGYSPDLMVHPYLYDLENADLRQWISPEIIDKLKKKPLEEVLNAKDELDKIVESHVLPKISGLMQRVDMFVVGPGFGRDPLMLKTLIRVIEEIKVVNKPVILDADLLYLVSVRPNLVKGYSKAVLTPNVVEFGRICLALAIDNTDDVDCAKRVLKALGHVTLIKKGAQEVIVRNESHIVNEMPGSLRRVGGQGDTLTGALATLLTWAEHYKSGFWDGSGKIDEDEAVLLACFAACSVVRVASSKAFYKYKRAMQTLNVHEYLGEAFEELFGA
>XP_025334761_Candida_duobushaemulonis
MFKGKSQRELLQVARTIIQPLKPNYHKGQAGKIAVFGGCEDYTGAPFFSAHSAALVGADLSHVVCEKQAAPVIKGYSPDLMIHPYLYDLENADLRQWISPEIIDKLKKKPLEEVLNAKDELDKIVESHVLPKISGLMSRVDMFVVGPGFGRDPLMLKTLIRVIEEIKVVNKPVILDADSLYLVSVRPNLVKGYSKAVLTPNVVEFGRICQGLAIDNTDDVDCAKRVSKALGHVTLIKKGAQEVIVRNESHIVNEMPGSLRRVGGQGDTLTGALATLLTWAEHYKSGFWDGSGKIDEDEAVLLACFAACSVVRVASSKAFYKYKRAMQASNVHEYLGEAFEELFGA
>XP_028890975_Candida_auris
MFKGKSQRELLQVAKTLIQPLKPTYHKGQAGKIAVFGGCEDYTGAPFFSAHSAALVGADLSHVVCEKQAAPVIKGYSPDLMIHPYLYDLENADLRQWASPEELAKLKKVPLDEILNQKDDLDKIIENHVLPKISGLMERVDMFVVGPGFGRDALMLKTLVRVIEEIKVVNKPVILDADSLYLVSVRPELIKGYPKAVLTPNVVEFGRICSALAIDNTDDVECAMRVSKALGNVTIIKKGAHEVIVRKGSHVINELPGSLRRVGGQGDTLTGALATLLTWAEHYNSGFWEGSGKIDEDEALLLACFAACSVVRVASGKAFGKYKRAMQTSNVHEFLGEAFEELFG
>NP_012771_Saccharomyces_cerevisiae
MLAELSHRELIKLAQKRCIPPLLPKFHKGQSGGRVCIIGGCEDYTGAPYFSANATALMGCDLTHVICEYNAGTVIKSYTPNLMVHPYLRMSNTKLDVDMDEQRKKINSLLDRIHVVVIGPGLGRDPLMLKSIKDIIRYILEKHEGKIPLVIDADGLFLVTQDSEVKEMLKSYPKGRVILTPNVVEFKRLCDAIGKKGDSHSEMGSLIAQELNCIVVEKGQSDKIFSPDSEKDMLTNSEEGSNKRVGGQGDTLTGAISCMLAFSRAMYDFKICEQEEKGESSNDKPLKNWVDYAMLSCYAGCTITRECSRLGFKAKGRAMQTTDLNDRVGEVFAKLFG
>XP_018220899_Saccharomyces_eubayanus
MLAELSHKELIKLAQKRCIPPLLAKFHKGQAGGRVCIVGGCEDYTGAPYFSANATALMGCDLTHVICEYNAGTVIKSYTPNLMVHPYLRMSNTNLDVNMDDQRGKINSILDRIHVVVIGPGLGRDPLMLKSVKDIIKYILEKHEGKIPLVIDADGLYLITQDKEVKEMLKSYPKGRIILTPNVVEFKRLSDAMDKKGDSHAEMGSLIAQELNCIVVEKGQSDKIFSPNGGKDTLTNSTEGSNKRVGGQGDTLTGAISCMLAFSRAMYDFKICEHKEKEESSNNENLRNWIDYAMLSCYVGSTITRECSRLGFKAKGRAMQTTDLNDRVGEVFAKLFD
>XP_033767482_Saccharomyces_paradoxus
MLAELSHRELIRLAQKRCIPPLLPKFHKGQSGGRVCIIGGCEDYTGAPYFSANATALMGCDLTHVICEYNAGTVIKSYTPNLMVHPYLRMSNTKLDVDMDEQRKKINSLLDRIHVVVIGPGLGRDPLMLKSIKDIIRYILEEHEGKIPLVIDADGLYLVTQDSEVKEMLKSYPKGRVILTPNVVEFKRLSDAIGKKGDSHAEMGSLIAQELNCIVVEKGQSDKIFSPNSEEDMLTNSEEGSNKRVGGQGDTLTGAISCMLAFSRAMYDFKICEQEEKGESSSDKSLKNWTDYAMLSCYAGCTITRECSRLGFKAKGRAMQTTDLNDRVGEVFAKLFGK
>XP_003677074_Naumovozyma_castellii
MKRKVTWKETSVDWTEKTNAMLPKLTHKELLKLTKARCIPPLLPRFYKGQAGGRVCIIGGCEDYTGAPYFSANATALMGCDLTHVICDKGAATVIKSYSPNLMVHPYLRPTSSSSFNEYFEKIKGLLQRIHVVVIGPGLGRDQEMLVSVKRIIKFILEEHKGMVPIVIDADGLYLVSQDEETRDLLKQFPKGRIILTPNVVEFKRIHDVLKKDGPNDEETTGSVIAKRLNCIVVQKGREDQIFTPDSNSVILSNNCEGSFKRVGGQGDTLSGTIACMLAFSRTRYDFKVCTPEEEEKLGHQDVKMEWLDYVALSCYAGCSVTRECARLAFKETGRAMQTTDLNDRVGQVFAKLFPL
>XP_003669288_Naumovozyma_dairenensis
MLPKLSHNELIKLISKRCIPPLLPRFYKGQAGGRVCIIGGCEDYTGAPYFSANATALMGCDLTHVICEKDAATVIKSYTPNLMVHPYLRTSKDKHEEEFEKIEMLLKRIHVIVIGPGLGRDKGMLDSIKKIIKLVLEKHEGMIPIVIDADGLFLISQDEEVREMLKKFPMGRIILTPNVVEFKRLSESVGHDPEEKDEEKDISSNEVTGATIAKRLNCIVVQKGREDRIFSPQSDSFVLKNDREGSCKRVGGQGDTLTGTIACMLAFSRSMHDFKLCEDENNGKNKKGHDELKLEWIDFGVLSCYAGCTVTRECSRLAFKEKGRAMQTSDINERVGQVYAKVFPL
>XP_003957460_Kazachstania_africana
MLSKLSHKELIKLAGKSCVPPLSPKFHKGQSGGRVCIVGGCEDYTGAPFFSAHATALMGCDLTHVICEKNAATVIKSYSPNLMVHPYLRDNGSKSEMDKIKSLLQRIHVTVIGPGLGRDDSMLNAVKEIIRYILEEHEGDIPIVIDADGLYLVCQDKEVRDMLKKFPVGRIILTPNVVEFKRICDALTGGKADEIDGNKRMGAFIANELKCIVVQKGTSDQIFSPANASSMLVNSQEGSNKRVGGQGDTLTGCIACMLAYSRAMYDFKLCGDPHQDKKDDKLQWVDYAMLSCYAGCTITRECARLAFKATGRAMQTTDLNNRVGEVFNKIFP
>XP_022465187_Kazachstania_naganishii
MCMLSKLSNRELVKLIKQKCIPPLLPKFHKGQSGGRVCIIGGCEDYTGAPYFSANATALVGCDLTHVVCEQNAATVIKSYSPNLMVHPYLKADGQGSEMGKIKSLLSRIHVVVIGPGLGRDASMLDAVKRIIGHLLTEHGGEIPIVIDADALYLVSQDKEVRETLAKFPQGRIILTPNVVEFKRLYDAVVTNESTAEAPEAANNDENLQGYEIAQRMNCVVIQKGLQDKIFSPAGKNELLVNEQTGSNKRVGGQGDTLTGTIACMLSFSRAMFDFKLCGDPSAGEGPHLRWVDYAMLSCYAGCSITRECAHQAFKATGRAMQTTDLNDRVGQVYHKLFE
>XP_445967_Candida_glabrata
MLSKLSHKELLKLAQRQCIPPLLSTFHKGQAGGRVCIIGGCEDYTGAPYFSANATALMGCDLTHVICEYNAATVIKSYTPNLMVHPYMRMSNSYLPNGDPVHSDMDKIKNLLQRMHVIVIGPGLGRDKDMLKSIKEIIRFDLEQLGGQLPIVIDADGLFLVSEDHDTRALLKRFPRGRIILTPNVVEMKRIRDSLSKQCSSEIDIVNELKCILVEKGTEDAIYSPGEGNDILKNKQEGSNKRVGGQGDTLTGTIACMLAYCRAIYDFKVYRPDHNSEYLKDWIDYAMLSCYVGCTITRESARLAFKQSGRAMQTTDVNNRVGEVYARLFD
>XP_004178309_Tetrapisispora_blattae
MANRLPSLSHKQLLALAQKELIPPLSSTLHKGQAGRVCIIGGSRDYTGAPYFCARATALMGMDLVHVVCPPAAAPVIKGYSPDLMVHPILGISAESTSPGDISAELISLLQRMHAICVGPGLGRDAIARSDLLAILRHVVHSHDLGVVLDADALWFLAEDAEIRGLVSQMHKGQLVLTPNIIEARRIAKAVTKQDCNNTAGRIIASQFKCVVIEKGAADHVHYPDNNSTRDITCRVEGSLKRVGGQGDTLAGAVLAMIAYSRCMEERQAGPDLPQDKQPLTLTEQTVVASYAACSVARECSRRAFSRYGRAMQTSNLSHEVGAVFHDLLEREFDESEI
>XP_003685765_Tetrapisispora_phaffii
MSILNRASHSELIKLAYERIIPPLLPTLYKGQSSKICVIGGSEDYTGAPYFSANAASLMGCDLTHIICEENAATVIKSYNPNLMVHPYLVTSRDNATSNFEKIKTLLARMYTIVIGPGLGREAKMINDVKRILKIVLNDCEGKIPIILDADSLYVLSIDDEMVELVKQFPLGKIILTPNVIEFKRICDRLLQSDKDVNESIEEQSIKISELLNCTVFCKGETDQIVASIKNNKSESIILNNTVSGSNKRVGGQGDTLTGTIACMLAYSRAVHDFKILGERKNDLKWIEYVLLSCYIGSSITRTCSNIAYKEKGRAMQTTDMNSHVGKVFQKFFPDKS
>XP_001646096_Vanderwaltozyma_polyspora
MSVLKQLSHKELINLAHSKCIPPLLSKFHKGQTGRVCIIGGCEDYTGAPYFSANATALMGCDLTHVICERQAAPIIKGYSPNLMVHPYLSSNVKEYPTDFDKIKSLLSRIHVIVIGPGLGRDPSMLESCKRIIQLVLEEHEGKIPIVIDADGLFLLSNDREAQDFIKRFPKGRIILTPNVVEFQRLYTALFNKDTSDDIDKLKKAERISELLQCIVFCKGRTDHIVASNYCNLENVTPGSNKRVGGQGDTLTGTIACMLSYSRAIHDFKLIDPNPKIEFSWLDYALLSCYSGSTITRTCSKLAYQEKGRAMQTTDMNNYVGQVFQMMFPEELIEE
>XP_003681824_Torulaspora_delbrueckii
MLGRLSHLELIQLAHKRCVTPLSPKFHKGQNGRVCIIGGCEDYTGAPYFSAHATALMGCDMTHVICEKDAATVIKSYSPNLMVHPYLRMGKLGEMPKIKPLLSKMHVLVIGPGLGRDEGMLKSVKEIVRIVLEEHDGMIPIVFDADSLYLLTQDQEVRDMVRRFPSGRIILTPNVVEFKRIKDVIGEDSESVEAGAYIAKKLKCIVVEKGTEDKIFSPKPFQDNKDKSWLVSSVEGSNKRVGGQGDTLTGTIACMLAFSRARHDFKLCGDDSDSKFEWLDYAMLSCYVGSTVTRECAKLAFTAKKRAMQTSDMNDRVGEVFDKLFG
>XP_037142272_Zygotorulaspora_mrakii
MLFKKLSHGQLLKLARQKCIPPLSPKFHKGQSGRVCVIGGCEDYTGAPFFSANACALMGCDMTHVICEKEAAPVIKSYSPNLMVHPYLRTGHLGEMDKIKTLLEKMHVLVIGPGLGRDSGMLGSVKEIIKYVLEEHQGQIPIVLDADGLYLVTYDESVRDMLVRFPQGRIILTPNVVEFQRLRKLYHDEIPEGEETGAYIARKLHCVLVEKGGKDHIFAENHMLVNECEGSNKRVGGQGDTLSGATACMLAFSRAIFDFKLCGEPDKNLDWLDYSLLSCYTASTVTRECAKQAFAAKKRAMQTTDLNERVGQVYDELFAEYNNEI
>XP_002496114_Zygosaccharomyces_rouxii
MLGRLNHSQLINLAKRKCVTPLLPQLHKGQNGRICVVGGCEDYTGAPFFSARATALMGCDMTHVICDQSAATVIKSYSPDLMVHPYLHQGGQGEMDKIRALIGRMHAIIVGPGLGRDESMLRSVKEIIRYVLEEHQGSIPIVLDADGLWLVTQDDQVRKMLTKFPRGRIVLTPNVVEFKRLATALDVGDGEGEIGQRIAHALKCVLVEKGLQDKIFAPEGDLCLVNSSEGSPKRVGGQGDTLTGTIGCLLSYSRARYDFHICPDDVDEKLEWVDYAILSCYAGSTVTRECAKIAFAERKRAMQTSDVNLCVGQAYEKLLG
>XP_003648346_Eremothecium_cymbalariae
MTVNKLCRLTHTELIRAACTCIPPLSSNLHKGQSGRVCVIGGCPSYTGAPYFSANAAALMGCDMVHIICDRSAAVPIKSYSPNIMVHPFLGDSTVITEDSQVSLSEIKSLIDRVDTVAVGPGLGRAPAMLSAVLDILGYIAEKYQGRFPVVLDADALHLIVNPEYSDRMVKLLRRFQSGSVIITPNVVEAGRICEALGLSNPDLIASHLQCVTILKGQRDLIYANEMTLPLCNETVGSLKRVGGQGDTLTGCIAAMLAYAAASRNIHHHSFHPFLTDPNTTAVLSCYMASTVVRIAAQKAFSTHGRSMQASDLNDCVAAVARDILPS
>NP_983458_Eremothecium_gossypii
MAWPRRAAEVARSTMASRLDKLPEAVSRLQSLSHRQLLRLAQGVCIPALSPSLHKGQSGRVCVVGGSLEYTGAPYFSAHAAALMGSDLVHVLCEWNAATPIKAYSPDLMVHPHLRDSSSLARGLEPATEAVRALVDRVHVLVLGPGLGRDPAMLRSVAGILEYVADKHEGGIPVVLDADALLLLSEQATAAAARAALRRFPPDRVILTPNAVEAKRLAGAFELDDPARLAEHLNCTVVLKGGPDRIYAPGGSSPLSCSHEGSLKRVGGQGDTLTGCLAAMLAYNRAIHDFGIAEPDYTGLEGGTLSASERTALCCYVACAVARGASHRAYEAQGRAMQTSDLNGHVGAIFRDFFPERQ
>XP_453263_Kluyveromyces_lactis
MLGLKSHHKELIKLSRNCVPKLTPQLYKGQCGKICVVGGCEEYTGAPYFSAHAASIFGSDLVYLLCEKRAGLPIKGYSPNLMVHPYLGDTYSSTHGFQFEFEKVASVVQRCHVLVVGPGLGRDEQIMQEVLQLVEEAPSLGDDNDRCLVLDADGLFLLASENHTERMQKALKGYGDNRVVITPNAVELKRIMNALNVDSVEKVSEKLGCITVAKGQNDIIVNSQGERWENDVQGSMKRCGGQGDTLTGIIATMFGFSRAVHDFKLETIVEEGNGENLPWSKMAMLSCFIGSTATRMASRAAYDKVGRQLQTTDMNNMVGEVFNELYPPSQ
>XP_022674792_Kluyveromyces_marxianus
MNGLKAHQRELINLSRRCIPLLKPELYKGQCGKICVVGGCEEYTGAPYFSAHAASTFGSDLVYVLCERKAGLPIKAYSPNLMVHPYLVDSYSATREPKEEPDFEKILGVVQRCHVLVIGPGLGRDKKIREQVIQIVQEAASIGGDHNRCLILDADALFVLSTEDSEKFQEALKKYGENRVIITPNAVELKRIMKALNVDTVEEVSKRLGCITVAKGHHDIIINSKGKRWENDVEGSMKRCGGQGDTLTGVIASMLGFSRAVHDWKLQPLSVPGKESVLPWDQMAMLSCYVGSTATKMASKAAYEKVGRQMQTTDMNYIVGEIFEKLYDTEGE
>XP_022628293_Lachancea_lanzarotensis
MLSRLSHKELLRLATKAAIPPLSPEFHKGQCGRVCIIGGCEDYTGAPYFSAHSAALFGADLTHVMCELNAAPVIKSYTPNLMVHPYLRESGAGTAPMDKIQGLLDRMHVCVVGPGLGRDRAMLDSIVDVLEYLAYKHKGETPVILDADGLFLISDESYSDKVCEVLRAFKPGRLVLTPNVVEFQRIKNRFGCESGAELASKLKCVVVQKGSEDKIWYNDSVLECSAKGTNKRVGGQGDTLTGIIATMLAFSRATYDFKIWEPTERLEWFDLAVLSCYIGSSVTRECARLAYEKHGRAMQTTDVNDRVGDAYDLLLGKL
>XP_002555360_Lachancea_thermotolerans
MLSRMSHKEILQLAKTAVIPPLKPEFHKGQCGRVCVIGGCEDYTGAPYFSAHSAALFGADLTHVMCELNAAPVIKSYSPNLMVHPYLRETGVGETPFDKIQGLLDRMHVCVVGPGLGRDQQMLESVVKILEYLATKHKGETPVVLDADGLFLVSDETYSRKVCDLLRSFKPGRVVLTPNVVEFKRIIERLGVKSGEDVARELQCVVVQKGGDDQIWYDEGVVKCSSPGSNKRVGGQGDTLTGVIATMLAFSRATHDFKIWEPSKKIEWMQMVVASCYVGSAITRECSHMAFERHGRAMQTTDVNDRVGDAYDALLGVK
>XP_020060018_Aspergillus_aculeatus
MESVHHISTSSKVLLKKARKMVPPMLEQFHKGQHGRVAVIGGSLDYTGAPYFSSMASARLGCDMSHVICDKSAATVIKTYSPNLMVHPILPSSASVKDPESIDAPSLASPIINMLSRLHCLVIGPGLGRDGVTLKVVTEVMKEARSRSIPFVLDADGLLLVTENPDLVHGYKECILTPNVNEFSRLAKALGIDVPSLAEINSKSDGADRTSEESKACERLSSALGGVTIIQKGPHDVISNGITTLISDIQGGLKRSGGQGDTLTGSLGTLLAWRAAYHDGLWDSGEKDNAKEAQTKEDIRAELESEDKRMSPCTTLLLAAFAGSSITRECSRRAFLAKGRSMQASDLTDEVHESFLKLIGEPEASKMHL
>XP_001275313_Aspergillus_clavatus
MEPVHVSTSSKVLFQKVRKIVPPLVDKFHKGQHGRVAVIGGSLDYTGAPYFSSMASARLGMFLSHVICERSAATVIKSYSPNLMVHPLLPSTESVKNPESIDAPALASPIIAMLPRLNAIVIGPGLGRDGVTLKVVTEVMKEARSRSIPFVLDADGLLLVTEDLDLVKGYKNCILTPNVMEFSRLAKALGIDVPSQAQIASEPDEGDKTSKETRACEQLSQALGGVTIIQKGPHDVISNGVTSIVSDLKGGLKRSGGQGDTLTGSLGTLLAWRAAYHNKLWDSGEQENPKEAQTKQDVMTEIETPNLRMSPVTTLLLAAWAGSGITRECSRRAFNAKGRSLQASDLTDEVYESFLALIGEPEGSKTHL
>XP_001260496_Aspergillus_fischeri
MEPVHVSTSSKVLFKKVRKIVPPLLEKFHKGQHGRVAVIGGSLDYTGAPYFSSMASARLGMSSNHVICEKSAATVIKSYSPNLMVHPLLPSTDSVSNPGSIDAPALASPIVSMLSRLHALVIGPGLGRDGVTLKVVTEVMKEARSRSIPFVLDADGLLLVTEDPNLVKGYKDCILTPNVNEFSRLAKALGIEVPSQAQLAAQTDEGDKTSKESQACEQLSQALGGVTIIQKGPHDVISNGVTTLISDLKGGLKRSGGQGDTLTGSLGTLLAWRAAYHDKLWDSGEQENPKEAQSKQDVLAELESENKRMSPATTLLLVAWAGSGITRECSRRAFNAKGRSLQASDLTDEVHESFLELIGEPEASRTHL
>XP_041150327_Aspergillus_flavus
MEVHHITTSPKILFSKVRKIVPPMLEKFHKGLPSSFHSQHGRVAVIGGSLEGSIFLFHGFGSTRLRYGRMPESISSFMRRFLTKSRVMLSVIKSYSPNLMVHPILPSSESVKDPNSIDAPNLASPIVAMLSRLHALVVGPGLGRDGVTLKVVTEVLKEARSRSIPFVLDADGLLLVTEQPDLVKGYKDCILTPNVNEFSRLAKALNIEVPSIAQIESDGGDKTSRETEACEKLSQALGGVTIIQKGPHDVISNGVTSLVNDIVGGLKRSGGQGDTLTGSLGTLLAWRAAYHNGLWDSGEKDNQREAQSKQDIQAELESSDKRMSPATTLLLAAWAGSGITRECSRRAFEAKGRSMQASDLTDEVHESFLELIGEPEQSKMRL
>XP_755345_Aspergillus_fumigatus
MEPVHVSTSSKVLFKKVRKIVPPLLEKFHKGQHGRVAVIGGSLDYTGAPYFSSMASARLGMSSNHVICEKSAATVIKSYSPNLMVHPLLPSTDSVSNPGSIDARALASPIVSMLSRLHALVIGPGLGRDGVTLKVVTEVMKEARSRSIPFVLDADGLLLVTEDPNLVKGYKDCILTPNVNEFSRLAKALGIEVPSQAQIAAQTDESDKTSKESQACEQLSQALGGVTIIQKGPHDVISNGVTTLISDLKGGLKRSGGQGDTLTGSLGTLLAWRAAYHNKSWDSGEQENPKEAQSKQDVLAELESENKRMSPATTLLLVAWAGSGITRECSRRAFNAKGRSLQASDLTDEVHESFLELIGEPEASRTHL
>XP_663598_Aspergillus_nidulans
MANVHHISVPSKVLFQKARKLVPPMLEKFHKGQQGRVAVIGGSLDYTGAPYFSAMASARLGCDLSHVICESSAATVIKSYSPNLMVHPILPSSASVKDPSSIDAPSLASPIIAMLGRLHALVIGPGLGRDGVTLKVVTEVMKEARSRSIPFVLDADGLLLVTENPDLVKGYKDCILTPNVNEFSRLAKALNIEVPSLAQISSKESGDKTSKEAEACEKLSQALGGVTIIQKGPHDVISNGVTSIVSDLPGGLKRSGGQGDTLTGSLGTLLAWRAAYHDALWDSGEQEHSKEAENKEEVQGELESNKRMSPSTTLLLAAWAGAAITRECSRRAFKAKGRSMQASDLTDEVHESFLTLIGEPEGSKVPERL
>XP_001397799_Aspergillus_niger
MESSVHHISTSSKVLLKKARNLVPPMLEKFHKGQQGRVAVIGGSIDYTGAPYFSSMASARLGCDMSHVICDKSAAVVIKTYSPNLMVHPILPSSDSVKNPESIDAPSLASPIISMLSRLHCLVIGPGLGRDGVTLKVVTEVMKEARSQSIPFVLDADGLLLVTENPDLVKGYKECILTPNVNEFSRLAKALGIDVPSQAQIGSKSGGGDKTSEETRACEQLSQALGGVTIIQKGPHDIISNGVTSIVSDIQGGLKRSGGQGDTLTGSLGTLLAWRAAYHNGLWDSGEQDNKKEAETKQEVQAELESEDKRMSPATTLLLAAFAGSSITRECSRRAFLAKGRSMQASDLTDEVHESFLHLIGEPEASKMRL
>XP_015406831_Aspergillus_nomiae
MDVHHITTSPKILFSKVRKIVPPMLEKFHKGQHGRVAVIGGSLDYTGAPYFSSMASARLGCDMSHVICERSAATVIKSYSPNLMVHPLLPSSESVKDPSSIDALKLASPIVAMLSRLHALVVGPGLGRDGVTLKVVTEVLKEARSRSIPFVLDADGLLLVTEQPDLVKGYKECILTPNVNEFSRLAKALNIEVPSMAQIESDSGDKTSEKPKPGPHDVISNGVTSIINDVVGGLKRSGGQGDTLTGSLGTLLAWRAAYHNGLWDSGEEDNQKEAQSKQDIQAELESSDKRMSPATTLLLAAWAGSGITRECSRRAFEAKGRSMQASDLTDEVHESFLELIGEPEQSKMHL
>XP_001826229_Aspergillus_oryzae 
MLSRLHALVVGPGLGRDGVTLKVVTEVLKEARSRSIPFVLDADGLLLVTEQPDLVKGYKDCILTPNVNEFSRLAKALNIEVPSIAQIESDGGDKTSRETEACEKLSQALGGVTIIQKGPHDVISNGVTSLVNDIVGGLKRSGGQGDTLTGSLGTLLAWRAAYHNGLWDSGEKDNQKEAQSKQDIQAELESSDKRMSPATTLLLAAWAGSGITRECSRRAFEAKGRSMQASDLTDEVHESFLELIGEPEQSKMRL
>XP_040639364_Aspergillus_ruber
MEPVHVSTSSKALFNKVRRIVPPLLERFHKGQQGRVAVIGGSLDYTGAPYFSSMASAKLGCDMSHVICERSAASVIKSYSPSLMVHPLLPSSESVSDPNSIDAPSLAGPIISMLSRLHALVIGPGLGRDGVTLKVVREVIKEAQSQSIPFVLDADGLLLVTEDPELVKGYKECILTPNVNEFGRLAKALKIEVQSQAQVKGDGGDKTSKESEACEKLSNALGGVTIVQKGPHDIISNGVTTLVSDVTGGLKRSGGQGDTLTGSLGTLLAWRAAYHNKLWDSGEKENDKQAESRQDVKAELETEGKRMSPTTTLLLAAWAGSSLTRECSRRAFKSKGRSMQAGDLTDEVYPSFLELIGEPDVPEKSSL
>XP_040697609_Aspergillus_sydowii
MDSQYISQQPTVLFGKTRRLVPPLLEKFHKGQHGRVAVVGGSTDYTGAPTFSAMASGALGCDMSHVVCAKSAASVIKSYSPDLMVHPLLPSSATVQDPGSINAKELGDPTIRMLSRLHCLVVGPGLGTDPVTSEVVSEVMREARGRSIPLVLDADALKLVNKTPELVKGYRECILTPNVVEFARLAEALGVDVQKIRSENSGNVSGERAMEAEVCRKVAEALGGATIVRKGPYDVISNGTASLVQDIEGGLKRSGGQGDTLTGTLGTLMGWRAAYHDRLWDSGEKDEGQEEASSKEDIEREMQSEMRLSSATSCLLVAWTGSGITRDCSRRAYKVKGRSMQASDLPAQVHQSFLGLIGEPEASKL
>XP_001213624_Aspergillus_terreus
MEAHHITTSSKTLFNKVRKIVPPLLERFHKGQQGRVAVIGGCADYTGAPYFSSMASAKLGCDMSHVICERSASPVIKSYSPNLMVHPLLPSSDTVQNPDSIDAPALAGPIIAMLSRLHALVIGPGLGRDGVTLKVVNEVMKEARSRSIPFVLDADGLLLVTEDPDLVKGYKECILTPNVNEFSRLAKALGIEVPSQAQIASESNGGDKTNRETEACEKLSKALGGVTIIQKGPHDVISNGVTSIISDITGGLKRSGGQGDTLTGSLGTLLAWRAAYHNGLWDSGEKDNPKEAQSKQEVQAELEAEDKRMSPATTLLLAAWAGSAITRECSRRAFKAKGRSMQASDLTEEVHESFLALIGEPEGSKVHL
>XP_022488914_Penicillium_arizonense
MESVHHVSVSSKILFSKVRKIVPPMLEKFHKGQLGRVAVIGGYTGAPYFSAMASARLGCDMSHVLCEPTAAPVIKGYSPNLMVHPLLPSIDTVEDPNSIDVSSLAGPIIGMLSRLHALVIGPGLGRDGVTLKVVAEVIREARSRSIPFVLDADGLLIVTEDPNLVKGYKDCILTPNVVEFGRLAKALGIEVASPAEVAKSGGSDVTSKESDACEQLSRALGGVTIVQKGPHDVISNGVTSIIADTKGGLKRSGGQGDTLTGSLATLLAWRMAYHDKLWDSGEKDNEKEAQNKEDVQAELESENMRMSPATTLLLAAWAGSSITRECSRRAFKAKGRSMQASDLTDEVHHAFLVLIGEPEGSQTHL
>XP_014533677_Penicillium_digitatum
MESVHHVSVSSKILFSKVRKIVPPMLEKFHKATLELHTSQLWPLQDLSHVLCERSAAPVIKGYSPNLMVHPLLPSSDTVKDPDSIDAASLAGPIIGMLSRLHALVIGPGLGRDGVTLKVVAEVIKEARSRSIPFVLDADGLLIVTQDPSLVKGYKECILTPNVVEFSRLAKALGVKVASQVEIAQGENGDATSKASDACERLSQALGGVTILQKGPQDVISNGVTSIISDNKGGLKRSGGQGDTLTGSLGTFLAWRAAYHERLWDSGEQDNDKEAQSKEDVQAELDSENKRMSPTTTLLLATWAGSSITRECSGRAFAAKGRSMQASDLTDEIHGAFLRLIGEPDGSKTHL
>XP_016594024_Penicillium_expansum
MESVHHVSVSSKILFSKVRKIVPPMLEKFHKGQLGRVAVIGGCVDYTGAPYFSAMASARLGCDMSHVLCERSAAPVIKSYSPNLMVHPLLPSSDTVKDPISIDAASLAGPIIGMLSRLHALVIGPGLGRDGVTLKVVAEVIREARSRSIPFVLDADGLLIVTQDPSLIKGYKECILTPNVVEFSRLAKALGVKVASQAEIAQGGNGDTTSKASDACEQLSQALGGVTILQKGPQDVISNGVTSIISDTKGGLKRSGGQGDTLTGSLGTFLAWRAAYHEKLWDSGEQDNDKEAQSKEDVQAELDSENKRMSPTTTLLLAAWAGSSITRECSRRAFVAKGRSMQASDLTDEVHGAFLRLIGEPDGSKTHL
>XP_040652613_Penicillium_griseofulvum
MESVHHVSVSSKVLFSKVRKIVPPMLESFHKGQLGRVAVIGGCVDYTGAPYFSAMASARLGCDMSHVLCERSAAPVIKGYSPNLMVHPLLPSCDTVKDPNSIDAPSLAGPIIGMLSRLHALVIGPGLGRDGVTLKVVAEVIKEARSRSIPFVLDADGLLIVTQDPSLVKGYKECILTPNVVEFSRLAKAMGVKVASQAEIAEGGNGDTTSKASDACEQLSQALGGVTIVQKGPQDVISNGVTSLISDGKGGLKRSGGQGDTLTGSLGTFLAWRAAYHDKLWDSGEHDNEKEAQSKEEVQTELDSETKRMSPVTTLLLAAWAGSSITRECSRRAFAAKGRSMQASDLTDEVHGVFLSLIGEPDKSKTHL
>XP_038925456_Penicillium_roqueforti
MESVHHVSVSSKILFSKVRKIVPPMLEKFHKGQLGRVAVIGGCVDYTGAPYFSSMASARLGCDMSHVLCERSAAPVIKSYSPNLMVHPLLPSSDTVKDPNSIDAPALAGPIIAMLSRLHALVIGPGLGRDGVTLKVVAEVIKEARARSIPFVLDADGLLIVAQDPGLVKGYKDCILTPNVVEFGRLAKALGVKVVSQAEIAQGGNGDTISKASDECEQLSRALGGVTIIQKGPQDLISNGVTSIISDNKGGLKRSGGQGDTLTGSLGTFLAWRAAYHEKVWDSGEQDNEKAAQSKEDVQAELDSENKRMSPTTTLLLAAWAGSSITRECSRRAFEAKGRSMQASDLTDEVHGAFLDLIGEPEGSKTHL
>XP_002565923_Penicillium_rubens
MESVHHVSVSSKILFSKVRKIVPPMLEKFHKGQLGRVAVIGGSLDYTGAPYFSAMASARLGCDMSHVLCERSAASVIKSYSPNLMVHPLLPSIDTVKDPNSIDVPSLAGPIIAMLSRLHALVIGPGLGRDEVTLKVVAEVIREARSRSIPFVLDADGLLIVTQDPSLVKGYKECILTPNVVEFGRLAKTMGIKVASQVEIAQAGNDNITDKASDACEQLSQAFGGVTIIQKGPQDVISNGITSIISDSKGGLKRSGGQGDTLTGSLGTFLAWRAAYHEKMWDSGEQDNEKEAQSIEDVQAELSSENKRMSPVTTLLLAAWASSSITRECSRRAFADKGRSMQASDLTDEVHGAFLRLIGEPEGSKTHL
>XP_040808386_Penicillium_solitum
MESVHHVSVSSKILFSKVRKIVPPMLERFHKGQLGRVAVIGGCVDYTGAPYFSAMASARLGCDMSHVLCERSAAPVIKGYSPNLMVHPLLPSSDTVKDPNSIDAPSLAGPIIAMLSRLHALVIGPGLGRDGVTLKVVAEVIREARSRSIPFVLDADGLLIVTQDPSLVKGYKECILTPNVVEFGRLAKALGVKVASQVEIAEGGNGDTTSKASDACEQLSQALGGVTILQKGPQDVISNGVTSIISDGKGGLKRSGGQGDTLTGSLGTFLAWRAAYHDKLWDSGEKDNENEAQSKEDVQAELDSENKRMSPTTTLLLAAWAGSSITRECSRRAFATKGRSMQASDLTDEVHEAFLRLIGEPDGSKTHL
>XP_022581148_Penicilliopsis_zonata
MESVHHVSTSSKILFSKVRKIVPPMLERFHKGQLGRVAVIGGCVDYTGAPYFSAMASARLGCDMSHVICERSAASVIKSYSPNLMVHPLLPSSETVQNPNSIDVSALASPIVSMLSRLHVLVIGPGLGRDGVTLKVVAEVMKEARSRSVPFVLDADGLLLVMENPNLVKGYKECILTPNVVEFGRLVKALGIQVPSQDQVKVTPGEDRTSKETEACEELSNALGGVTVIQKGPHDVISNGVTSIVSDIPGGLKRSGGQGDTLTGSLGTLLAWRSAYHDRLWDSGEQDNVREASTKAEVESELETGGKRMSPATTLLLVAWAGSGITRECSRRAFQAKGRSMQASDLTDEVHGSFLSLIGEPSGSKVNL
>XP_016618727_Cladophialophora_bantiana
MSAAARAMLGKVHKLVPPMLERFHKGQLGRVAVIGGSADYTGAPYFSAMASARLGCDMSYVFCEPSAAPTIKSYSPNLMVSPILRSTASISQAQKEQEPSGEELAKPILDMLPRLHVLVIGPGLGRDIVTQKQVKAVIAAARKHNPPIPMVLDADALLLVQTDPGLIKGHKECILTPNVVEFGRLAKSVGMDQSGGDPEKACQELSKILGGVCIIQKGPVDYISQGIDTTVSEFQGGLKRSGGQGDTLTGSLGTLLAWREAYHEKLWDIGEEMSREETLLLAAFGGSAITRECSRRAFAKRQRSLQASDLTDEVHESFLTLIGEPGPVHPPKQNL
>XP_008725167_Cladophialophora_carrionii
MSAAARAMLGKVRKIVPPMLEKFHKGQLGRVAVIGGSADYTGAPYFSAMASARLGCDLSYVFCEPSAAPTIKSYSPNLMVSPILRSTVSISQAQKEKEPSGEELAQPILDMLPRLHVLVIGPGLGRDIVTQKQVKAVIKAAKEHNPPIPMVLDADALWIVQTDPDLIKGHKECILTPNVVEFGRLAKSVGLDQSGDPEKACLELSKILGGVCIIQKGPVDYISQGVDTTVSEFEGGLKRAGGQGDTLTGSLGTLLAWREVYHEKLWDIGEEMSRAETLLIAAFGGSAITRECSRRAFAAKQRSLQASDLTEQVHESFLTLIGEPTPGLKQNL
>XP_016243469_Cladophialophora_immunda
MSPNSEDPSTSAINMSAAARAMLGKVHKLVPPMLERFHKGQLGRVAVIGGSADYTGAPYFSAMASARLGCDMSYVFCEPSAAPTIKSYSPNLMVSPILRSTASISQAQKEQDPSGEELAKPILDMLPRLHVLVIGPGLGRDVVTQRQVKAVIAAARKHNPPVPMVLDADALLLVQTDPDLIRGHKECILTPNVVEFGRLAKSVGMDQNTRDPEKACQELSKILGGVCIIQKGPVDYISQGIDTTVSEFQGGLKRSGGQGDTLTGSLGTLLAWREAYHEKLWDIGDEMSREETLLLAAFGGSAITRECSRRAFVKNQRSLQASDLTEEVHQSFLTLIGEPSQTQAPKQNL
>XP_007741312_Cladophialophora_psammophila
MSPNSEDHGSTINMSAAARAMLGKVHKLVPPMLERFHKGQLGRVAVIGGSADYTGAPYFSAMASARLGCDMSYVFCEPSAAPTIKSYSPNLMVSPILRSTASISQAQKEQEPSGEELAKPILDMLPRLHVLVIGPGLGRDIVTQKQVKAVIAAARKHNPPIPMVLDADALLLVQTDPGLIKGHKECILTPNVVEFGRLAKSVGMDQSGGDPEKACQELSKILGGVCIVQKGPVDYISQGIDTTVSEFQGGLKRSGGQGDTLTGSLGTLLAWREAYHEKLWDIGEEMSREETLLLAAFGGSAITRECSRRAFAKRQRSLQASDLTDEVHESFLTLIGEPGPVHPPKQNL
>XP_018696874_Fonsecaea_erecta
MSPNSEDPSSAINMSAAARAMLGKVHKLVPPMLERFHKGQLGRVAVIGGSADYTGAPYFSAMASARLGCDMSYVFCEPSAAPTIKSYSPNLMVSPILRSTASITQAQKEQEPSGEELAKPILDMLPRLHVLVIGPGLGRDVVTQKQVKAVIAAAKKHNPPVPMVLDADALLLVQTDPDLIRGHKECILTPNVIEFGRLAKSVGMDKNTGDPEKACQELSKILGGVCIIQKGPVDYISQGIDTTISEFQGGLKRSGGQGDTLTGSLGTLLAWREAYHEKLWDIGEEMSREETLLLAAFGGSAITRECSRRAFVKNQRSLQASDLTEEVHESFLTLIGEPSPSQVPKQNL
>XP_022511316_Fonsecaea_monophora
MSPDSEDPSSAINMSAPARSMLGKVHKLVPPMLERFHKGQLGRVAVIGGSADYTGAPYFSAMASARLGCDMSYVFCEPSAAPTIKSYSPNLMVSPILRSTASISQAQKEQDPSGEELAKPILDMLPRLHVLVIGPGLGRDTVTQKQVKAVIAAAKKHNPPVPMVLDADALLLVQTDPDLIRGHKECILTPNVIEFGRLAKSVGMDQNTGDPEKACQELSKILGGVCIIQKGPVDYISQGIDTTVSEFQGGLKRSGGQGDTLTGSLGTLLAWREAYHEKLWDIGEEMSREETLLLAAFGGSAITRECSRRAFVKNQRSLQASDLTEEVHASFLALIGEPGPTQVPKQNL
>XP_016632826_Fonsecaea_multimorphosa
MSSNSEDPSSAINMSSAARAMLGKVHKLVPPMLERFHKGQLGRVAVIGGSADYTGAPYFSAMASARLGCDMSYVFCEPSAAPTIKSYSPNLMVSPILRSTASISQAQKEQDPSGEELAKPILDMLARLHVLVIGPGLGRDTVTQKQVKAVIAAAKKHSPPIPMVLDADALLLVQTDPDLIRGHKECILTPNVIEFGRLAKSVGMDQNTGDPEKACQELSKILGGVCIIQKGPVDYISQGIDTTVSEFQGGLKRSGGQGDTLTGSLGTLLAWREAYHEKLWDIGEEMSREETLLLVAFGGSAITRECSRRAFAKNQRSLQASDLTEQVHESFLTLIGEPGPTQPPKQNL
>XP_022502407_Fonsecaea_nubica
MSPNSEDPSSAINMSAAARAMLGKVHKLVPPMLERFHKGQLGRVAVIGGSADYTGAPYFSAMASARLGCDMSYVFCEPSAAPTIKSYSPNLMVSPILRSTASISQAQKEQDPSGEELAKPILDMLPRLHVLVIGPGLGRDTVTQKQVKAVIAAAKKHNPPVPMVLDADALLLVQTDPDLIRGHKECILTPNVIEFGRLAKSVGMDQNTGDPEKACQELSKILGGVCIIQKGPVDYISQGIDTTVSEFQGGLKRSGGQGDTLTGSLGTLLAWREAYHEKLWDIGEEMSREETLLLAAFGGSAITRECSRRAFVKKQRSLQASDLTEEVHASFLTLIGEPGPTQVPKQNL
>XP_013287388_Fonsecaea_pedrosoi
MSPNSEDPSSAINMSAPARSMLGKVHKLVPPMLERFHKGQLGRVAVIGGSADYTGAPYFSAMASARLGCDMSYVFCEPSAAPTIKSYSPNLMVSPILRSTASISQAQKEQDPSGEELAKPILDMLPRLHVLVIGPGLGRDTVTQKQVKAVIAAAKKHNPPVPMVLDADALLLVQTDPDLIRGHKECILTPNVIEFGRLAKSVGMDQNTGDPEKACQELSKILGGVCIIQKGPVDYISQGIDTTVSEFQGGLKRSGGQGDTLTGSLGTLLAWREAYHEKLWDIGEEMSREETLLLAAFGGSAITRECSRRAFVKNQRSLQASDLTEEVHASFLALIGEPGPTQVPKQNL
>XP_007759679_Cladophialophora_yegresii
MSAAARAMLGKVRKIVPPMLEKFHKGQLGRVAVIGGSADYTGAPYFSAMASARLGCDLSYVFCEPSAAPTIKSYSPNLMVSPILRSTVSISQAQKEKEPSGEELAQPILDMLPRLHVLVIGPGLGRDIVTQKQVKAVIKAAKEHNPPIPMVLDADALWIVQTDPDLIKGHKECILTPNVVEFGRLAKSVGLDQSGDPEKACLELSKILGGVCIIQKGPVDYISQGVDTTVSEFEGGLKRAGGQGDTLTGSLGTLLAWREVYHEKLWDIGEEMSRAETLLIAAFGGSAITRECSRRAFATKQRSLQASDLTEQVHESFLTLIGETTPGLKQNL
>XP_016240415_Exophiala_spinifera
MSSNPTSSEIKMSAASRAMLGKVRKLVPPMLEKFHKGQLGRVAVIGGSADYTGAPYFSAMASARLGCDLSYVFCEPSAAQTIKSYSPNLMVSPILRSTASISQAQKEQDPTGEELAKPILDMLPRLHVLVIGPGLGRDVITQKQVKAVINAARNHDPPVPMVLDADALWLVQTDPDLIKGHKECILTPNVVEFGRLAKAVGTDQDNSDPEKACQTLSKALGGVCIIQKGAVDYISQGVDTTISDFQGGLKRSGGQGDTLTGSLGTFLAWRGLYHEGLWDTGPEKMSREETLLVAAFGGSAITRECSRRAFAKRQRSLQASDLTDEVHESFLALVGEPEELPKL
>XP_016268285_Exophiala_oligosperma
MSSNPSSGEIEMSAASRAMLGKVRKLVPPMLEKFHKGQLGRVAVIGGSADYTGAPYFSAMASARLGCDLSYVFCEPSAAQTIKSYSPNLMVSPILRSTASISPAQKEREPTGEELAKPILDMLPRLHVLVIGPGLGRDVITQKQVKAVIHAARKHDPPVPMVLDADALWLVQTDPDLIKGHKECILTPNVVEFGRLAKAVGTDQDNSDPAKACQTLSNALGGVCILQKGAVDYISQGVDTTISDFQGGLKRSGGQGDTLTGSLGTFLAWRELYHEALWDIGPEKMTREETLLVAAFGGSAITRECSRRAFAKRQRSLQASDLTEEVHDSFLALVGEPEELPKL
>XP_013317197_Exophiala_xenobiotica
MSAASRAMLGKVRKLVPPMLEKFHKGQLGRVAVIGGSADYTGAPYFSAMASARLGCDLSYVFCEPSAAQTIKSYSPNLMVSPILRSTASISQAQKEKEPTGEELAKPILDMLPRLHVLVIGPGLGRDIITQKQVKAVITAARKHDPPVPMVLDADALWLVQTDPDLVKGHKECILTPNVVEFGRLAKAVGTGEDNSDPARACQNLSKALGGVCIIQKGAVDYISQGIDTTISDFQGGLKRSGGQGDTLTGSLGTFLGWRELYHEGLWDVGPEKMSREETLLAVAFGGSAITRECSRRAFAKRQRSLQASDLTDEVHDSFLTLIGEPEELPKL
>XP_007724197_Capronia_coronata
MSPDSNPSQIEMSAATKAMLGKVRKLVPPMLEKFHKGQLGRVAVIGGSADYTGAPYFSSMASARLGCDLSYVFCEPSAAQTIKSYSPNLMVSPILRSTASISQAQKDKDPSGEDLAKPILDMLPRLHVLVIGPGLGRDIITQKQVKAVIAAARKHDPPIPMVLDADALWLVQTDPDLIKGHKECILTPNVVEFGRLAKSVGYDQGKGDPEKACQELSKILGGVCIVQKGAVDFISQGLDTIICDLEGGLKRSGGQGDTLTGSLGTFLAWREIYHEGLWDVGPETMSRDETLLVAAFGGASITRECSRRAFQKRQRSLQASDLTDEVHNSFLALIGEPDEGPKQNL
>XP_007732261_Capronia_epimyces
MSPEANPSEIEMSSATRAMLGKVRKLVPPMLEKFHKGQLGRVAVIGGSADYTGAPYFSAMASARLGCDLSYVFCEPSAAQTIKSYSPNLMVSPILRSTASVSQAQRDKDPSGEELAKPILDMLPRLHVLVIGPGLGRDIITQKQVKAVIAAATKHSPPVPMVLDADALWLIQTDPDLIKGHKECILTPNVVEFGRLAKSVGYDPAKGDPEKACQELSKILGGVCIVQKGAVDYISQGIATTICDLQGGLKRSGGQGDTLTGSLGTFLAWRQIYHEGLWDVGEEKMSREETLLVAAFGGSAITRECSRRAFERRQRSLQASDLTEEVHSSFLALIGEPDQAPKQSL
>XP_009154408_Exophiala_dermatitidis
MSSDSNPSEIKMSASTRAMLAKVRKLVPPMLEKFHKGQLGRVAVIGGSADYTGAPYFSAMASARLGCDLSYVFCEPSAAQTIKSYSPNLMVSPILRSTASISQAQKDSDASGEELAKPILDMLPRLHVLVIGPGLGRDVVTQKQVKAIITAARKHNPPVPMVLDADALWLVQTDPDLVKGHKECILTPNVVEFGRLAKSVGYDQTKGDPEKACQDVSKILGGVCIIQKGAVDFISQGIDTTICDLQGGLKRAGGQGDTLTGSLGTFLAWRELYHQDLWDVGEDKMSREETLLVAAFGGSAITRECSRRAFAKRQRSLQASDLTDEVHNSFLTLIGEPGEGPRENL
>XP_013262596_Exophiala_aquamarina
MSPEPASAQVNMSTASRAMLSKVRKLVPPMLEKFHKGQLGRVAVIGGSADYTGAPYFSAMASARLGCDLSYVFCEPSAAPTIKSYSPNLMVSPILRSTASISQAQQEADASGEELAKPIVDMLPRLHVLVIGPGLGRDAVTQKQVKAIIQAARKHDPPVPMVLDADGLWLVQTDPGMIKGHKECILTPNVVEFGRLAKSVGLDHNFENPEKACQQLSRILGGVCIIQKGAVDYISQGVETTISDFQGGLKRSGGQGDTLTGSLGTFLAWREIYHEGLWDVGEPMSREETLLVAAFGGSAITRECSRRAFVKRQRSLQASDLTDEVHEAFLALIGEPEDPPKL
>XP_016221814_Exophiala_mesophila
MSSGSDPATANMSTASRAMLAKVRQIVPPMLEKFHKGQLGRVAVIGGSADYTGAPYFSAMASARLGCDLSYVFCEPSAAPTIKSYSPNLMVSPILRSTASISPAQKDKDASGEELAKPILDMLPRLHVLVIGPGLGRDTVTQKQVKAVIQAARKHDPPVPMVLDADALWLVQTDPDIIKGHKECILTPNVVEFGRLAKAVGLDHQNSDPEKACQELSKILGGVCIIQKGAVDYISQGTQTTISDFQGGLKRAGGQGDTLTGSLGTFLAWRQIYHEGLWDIEGDKLSREETLLVAAFGGSAITRECSRRAFEKRQRSLQASDLTEEVHNAFLTLIGEPGQGPKQNL
>XP_013268904_Rhinocladiella_mackenziei
MSAASRAMLGKVGKIVPPMLEKFHKGQLGRVAVIGGSADYTGAPYFSAMASARLGCDLSYVFCEPSAAQTIKSYSPNLMVSPILKSTASITPTQKEPSGEELARPILDMLPRLHVLVIGPGLGRDVITQKQVKAVISEARKQDPPVPMVLDADALWLIQTDPDIIKGHKECILTPNVVEFGRLAKSVGMDLNKGDPEMACQELSKILGGVCIIQKGAVDYISQGVQTTISDIQGGLKRSGGQGDTLTGSLGTFLAWREAYHQGLWEVGDEKMSREETLLLAAFGGSAITRECSRRAFAKRQRSLQAGDLTEEVHNSFLALIGEPEQPPKQNL
>XP_018005059_Phialophora_attinorum
MTAPEDEMASLAISSQSKAMLAKVRKLVPPLLEHFHKGQLGRVAVIGGSADYTGAPYFSAMASARLGCDLSYVFCEPSAAPTIKSYSPNLMVSPILRSVHSLSKEQQADQPDGPALAEPIISMLPRLHVLVIGPGLGRDVVTQKQVKEVIKAARKNDPPLPMVLDADALWLIQEEPSLIEGYKECILTPNVVEFGRLAKKLGVKTDGDASKVCQSLADRLGGVCIIQKGPVDHISQGRETTTSDFEGGLKRSGGQGDTLTGSLGTFLAWRQIYHEGLWDVGKEPMDRAETLLVAAFAGSAITRECSRRAYRKMQRSLQASDLTEEVHASFLALVGEPDSQKSNL
>NP_588194_Schizosaccharomyces_pombe
MTSGSPKITNLLTRVKRIIPPLLDTFHKGQAGRVGVFGGCQHYTGAPYYSSMSSMLFGSDQSHIFCEKEAANVIKSYSPDLIVHPFLREKDKAGPEDSVDKCFELIKPMMGRLHAIVIGPGLGRDEWMQEIMAKVIEYARKNDMPMVIDADGLWLIQQRPELVSGYHNVILTPNVIEFKRLCDKLDIKSDGPDACNQLAGKLNLLIIQKGQSDIISDGATAYACSVPGGLKRCGGQGDILTGILATFLAWRHAYLSKEWDTEGNMDAKECLFLAAFGASACTRWCSRLAFKECGRATQSTDLVRHVGKAYNALMEDEIPSVEEKIKD
```
