## Supplementary material for "Coding Sequence Insertions in Fungal Genomes are Intrinsically Disordered and can Impart Functionally-Important Properties on the Host Protein": fasta protein sequences: XP_710867.2_blasthits_fa.txt

```
>XP_710867_Candida_albicans
MSKLKTLNRQFISNLETHKVTTDAKRNLILSILKSTTTKREAKNYLTKYQNQFDFNDDLDFNKSIKIKNEQSSLTNRDSQRELFINRFLNQSNPFINVYDKEDVKLQKVPLRLAIFKIKFTKITIKQWKGIAETFKRLITLGISPIIMLDYDHLPSDSYKNNELYMINQGNKMLNYLGHPEEESDLKVTLLRSLFTSHKGVPTLDSLESILIPLYQGIIPIIQPIVYNADLSKQEFLASDKLLLGLSSALIEKRTTDLLSIEKIVMIDPIGGIPSIERHQTSHVFINLSQEYSDILSELFIGHIEPKYRDTHVDNLNTMNNVLSYINEKSGNDETTGIITTPEIMSINIDQLNPIIYNVLTDRAIISSSLPSTTNRTPHLSTTIIKKGVEVQIFDVDNYDKDLTMQNLFDDKLVNKEKLIDLLNDSFGKSLDVGPYLDRINKNIATVVIVGDYDGAAIITWEYSKGEKIAYLDKFAIAKKNQGLPGLADVIFKIILQSHPFELIWRSRKNNPVNKWYFERCCGCMSAPDSQWKIFYTGEVFDKKIDRFKRKLRHQNGVVDIDRKLQQYSEICEGITPSFK
>XP_002417144_Candida_dubliniensis
MSKLKTLNRQFISNLETHKVTTDAKRNLILSILKSTTTKREAKNYLTKYQNQFDFNDDLDFNKNIKIKNEQLSLTNRDSQRELFINRFLNQSNPFINIYDREDVKLQKVPLRLAIFKIKFTKITIKQWKGIAETFKRLITLGISPIIMLDYDHLPSNSFKNNELYMINQGNKMLNYLGRPEEESDLKVTLLRSLFTSHKGVPTLDSLESILIPLYQGIIPIIQPIVYNADASKQEFLESDKLLLGLSSALIEKRTTDLLSIEKIVMIDPMGGIPSIERRQTSHVFINLSQEYSDILSELFIGHIEPKYRDTHVNNLNTMNNVLSFINEKSGNDETTGIITTPEIMSINIDQLNPIIYNVLTDRAIISSSLPSTTNRTPHLSTTIIKKGVDVQIFDIDNYDKDLTMQNLFDDKLVNKEKLINLLNDSFGKSLDVDPYLDRINDNIATVVIVGDYDGAAIITWEYSKGEKIAYLDKFAIAKKNQGLPGLADVIFKIILQSHPFELIWRSRKNNPVNKWYFERCCGCMSAPDSQWKIFYTGEVFDKKIDRFKRNPRHKNGVVNIDRKLQQYSEICEGITPSFK
>XP_002550232_Candida_tropicalis
MSKLKSLNRQFISNLDTHKVVTDAKRNLILSILKSTTTKREAKNYLTKYQNQFDFSDLDANKNIKIDENSLTKKNSQRELFINRYLNQSNPFINIYDNEEVKLQKVPLRLAIFKIKFPTITIKQWKGIAETFKRLITLGISPIIMLDYDHLPSDSFKNNELYMIDQGNKMLTYLGRPEEEGDLKITLLRSLFTSRGGHPTLDSLEQILIPLYQGIIPIIQPIVYNADLCKQEFLSSDTLLYGLSSALIEKRTTDLLSIEKIVMIDPSGGIPSIERHQTSHVFINLSQEYSDILSELYIGHIQPKNRDTHVNNLNSMNSILTFIYQKSGNDETTGIITTPEIMSVNDDQLNPIIYNVLTDRAIISSSLPSTNNRTPQLSTTIIKKGVDVEIFDADDYDKKFTLHNLFNDGLVDKKRLVELLDDSFGKKLDVDPYFDRINENIATVVIVGDYDGAAIITWEYSEGDKIAYLDKFAIAKKNQGLPGLADVIFKIILQSHPVELIWRSRKTNPVNKWYFERCCGCMSAPESQWKIFYTGEIFDKKIDRFKKKRKSYLESGTVNIDKKLHQYSEICEGITPSFK
>XP_003868058_Candida_orthopsilosis
MSKLKTLNRQFISNIETHKAVTDAKRNLILSILKSTTTKREAKNYLTKYQNQFDFSDLDFANSNEIVPLNRRENQRELFIQRFLNRQNPFVNIYDEDDRKLKKIPLRLAIFKIKFATITNQQWTGIAETFKRLINLGISPIILLDFDHLPDNSFKNNELYITDQSNKLLNRLGKPEEEDGFQVSILRSLFTKKNGHLSIDSLESILIPLYQGTIPILQPIAYNVDSNTQEFLKSDSLLFALCSALVEKRTTNLLSIEKIVMIDQLGGIPSIERNQTSHVFINLSQEYSDILSELFIGHINPKVRDLHVSNLNSMNNILSFIRDRSGNDETTGIITTPEIMSINNDQLNPIIYNVLTDRSIISSSLPSSNKRTPQVSTTIIKKGVNVQIFEQDTYTGQFTMEDLFKDKLVDKSKLVELLNDSFGKTLQVNEYFKRIDNNLATFIFVGDYDGAAIITWEKVNGDNNKRIAYLDKFAIAKRNQGLPGLADIIFKIILQSHSSELIWRSRKVNPVNKWYFERCCGCMSSPESQWKIFYTGDIFDKRIDRFKRKTIPAGVINVGEKLKEYSKICEGIPPSFK
>XP_001526943_Lodderomyces_elongisporus
MSKIRTLNRQFISNLETHKAVTDAKRNLILSILKSTTTKREAKNYLTKYQNQFDLPDETPKAGTIYEQSLSRRDNQRELFIKRFLNAQNPFISIYDDEETKLQKIPLRLAIFKIKFPTISLRQWKGIAETFKRLMTLGISPIILLDYDHLSHGSFKKNELYMINQANKMLSILGKPEEQEDLKATILRNSFSVADGQITIDSLELILIPLYQGIIPIIQPIVFNADTTMQEFLKCNTLLNSLCTALVDRRTTDLLSIEKIVMIDPLGGIPSIERKQTSHVFINLSQEYSDIMSELFIGHISPKIRDLHVENLNSMNEILTSIFEKSGNDETTGIITTPEVMSIHNDQLNPIIYNVLTDRSIISSSLPSTNKRTPQLSTTIVKKGVDVQIFDQENNFSGSDFTMDNLIASKKVDKKKLTELLEDSFGKKLIVDEYYERINNRLATFILVGDYDGAAIITWEYSGDKKVAYLDKFAIAKRNQGLPGLADIIFKIILQSHPVELIWRSRKNNPVNKWYFERCCGCMSAPESQWKIFYTGDIFDKRIDRMKDKKKQNNKKKKTATMMMMNNSQKVAGVNADTHVDILKNLEQYSDICEGIVPSFA
>XP_007372490_Spathaspora_passalidarum
MSKWQQFQRQFVSNLEKQKSTTDAKRNLILSILKSTTTKREARNYLNKYQSQFDFSGLDFNKSIKTINDEQSLTKRDTQRGLFITRYLNNQNPFVNIYDKEDVKQKKVPLRIAIFQIKYPKVTYQQWKGIAETFKRLLTLGISPIILLDYDHFLTDSFKLNEQYMIEAASKLLTYFGRPEEESELKAIVLRSLFTNRNGKLSIDSLESVLIPMYQGLVPIIQPIAYESQSAMQEFISTDQLLYSLSSALVEKSTSDILTIEKIVMIDPMGGIPSIERNQSSHVFINLCQEYSDILSELYIGHIEPKVRDFHVSNLDSMNTVLSYINDRTGNDETTGIITTPEIMSVNHDELNPIIYNVLTDRPIISSSLPSTNTRTPQLSTTIIKKGVRVDIYDQDNYPDKFTLQNLFRDNLIDKDRLIELMNDSFGKPLDSETYINRINENLATLVIVGDYDGAAIITWEYSQGEKIAYLDKFAIAKKNQGLPGLADIIFKIILSSHPVELIWRSRKVNPVNKWYWERCCGCMSSPESQWKIFYTGEIFDKKIDKRKRSVHGLDISKKLQQYSEICEGIPPSFVSVPRVN
>XP_043047612_Scheffersomyces_spartinae
MSKFATLNRQFISNLKTHQVITDAKRNLILSILKSTTTKREARNYLNKYQNQFDFSDIRFDNVSKELTTREEQRELFINRFLSRQNPFLNIYDEEETKLEKVPLRLAIFKIKHSNISAKEWGGIAETFKRLVHLGISPVILLDYEFAVDGEFKRLESLMIDHGSKIVNHLEKQLQDDIFNELGLTVINSLFITDDKGDLTLNSLEDIIIPLYQGIVPIIQPLVYNKTTCSLDISLPDLLLQNLCMSALEAKDLLSIEKIVLIEPRGGIPSIERDQTSHVFINLSQEYADLVLELYIGYIHPKNRDIHLKNLHTVNTILHQISTVTKNDDTTGIITTPKIMSINSDQLNPIIYNVLTDRPIISSSLPSSNAPHLSTSIIKKGMEVQIFDSQDYPDGFTLERLIDDGHIHRRKFFDLINDSFGRELDEKTYMERINNTIATVVILGDYDGSAIITWENGVAYLDKFAIARKNQGLPSLADIIFKIILQAHPNELIWRSRKNNPVNKWYFERCRGSFSSPESPWKLFYTGEIFDKKINRKQKARKEEVNIFNKLRQYSSICEGIPASFKL
>XP_001387873_Scheffersomyces_stipitis
MSKLKNLNREFISNLKSHKLITDAKRNLILSILKSTTTKREARNYLNKYQNQFDFGDLKISSSAKYEQDVSKLTKRDSQRELFVNRYLNKQNPFINIYDDETKLKKIPLRVALFKLKFLNIDPKEWRGIAETFKRLVNLGISPIVFLDYDHLPTDSFKYNELYMINQVNKVMNYLGKPEEEGNLKTTVLRSLFTVENKERGPVINSLESILIPLYQGIIPFIQPIIYNAESTFQQFINSNQLLYSLCESLLDKKDLLSVEKIVMIDPIGGIPSVERNQTSHVFINLSQEYSDIVSELYIGHIEPDQRDLHLANLNTMHEILTLASSKSGNDDTTGIITTPFIMSVNDDLINPIIYNVLTDRPIISSSLPSSNNRTPQLSTSILKKGVDVRSYDADNYARKFTLHNLIEDELVDKNRLVALLDDSFGKNLDTDSYFDRINNSLATLVIVGDYDGAAIITWEYSGTNKIAYLDKFAIAKKNQGLPGLADVIFKIILSSHPHELIWRSRKVNPVNKWYFERCVGSMSSPESQWRIFYTGDIFNRRIDKRRKRIVGSEAVNISDKLVQYSEICEGIPPSFFSSKE
>XP_020066059_Suhomyces_tanzawaensis
MSKLRSLNQEFISNIKTHNLVTDSKRNLILSILKSTTTKREAKNYLNKYQNQFDFTQKNRYYNPLLNKESQRELFVNRFLNRQNPFSNIYNDEELYPEEDIKVSKIPLRIAIFKIKFQTISKFEWKGIFETFKRLIHLGISPIILLDYENTSISSFKLSESKVNQQINKAYADMDGLEGTNGGGDFKITHLRSLYSVNQSNELVIDNLEMLLLPLYQDIIPIIHPVIYNSISTYQEFTTGDDDLLKTLSESLMNTKGLLSIEKIILIDPIGGIPSVERNQTSHVYINLSQEYSDIISELFIGYIEPSKRDLHLKNLNVMNEILHMISTKSGNDDTTGIITTPYIMSINNDQLNPIIYNVLTDRPIISSSLPSTNNNTPRLSTSILKKGIDVQIFDQNNYHRKLNFKSLSDDGLIDMDKLIALINDSFGKELDAENYFKRVENNLATLIILGDYDGAAIITWETIDDPHSKDQSEKIKVAYLDKFVIAKKNQGLPSLADIIFKIVLQSHPYELIWRSRKNNPVNKWYFERCCGSLSNPDSQWKIFYTGELFNKKIDKMRKRTPESVDIGKKMVDYSNICEGIVPSFK
>XP_020077700_Hyphopichia_burtonii
MSKLKSLNREFISNLKTHKIVTNAKRNLILSILKSTTTKREAKTYLSKYQNQFDFAEITFGKVQSDENSLNIRDNQRELFINRFLNKQNPFVNIYDNEDTKLPKIPLRLAIFKIKFPDILAYTWKQIAETFRRLVHLGISPIIMLDFDHLPKNTFAHNESYMINQTNKIMNHLGKPEDDFHDLKTSMLRSTFSRNSHGEIKVDSLELILIPLYQGIIPLVQPIVYDSESSLQTLGNSHDLLYALCSSLLDRNDLLTIEKVVMIDPIGGIPSIERNQTSHVFINLSQEYSDIVSELFIGFIDPDVRDLHVSNLRAMNNILSLASSKSGRDDTTGIITTPHIMSINNDQLNPIIYNVLTDRAVISSSLPSSQGRTPQLSTSILKKGIDVTILDADNYIGEFTFNNLVKDGLVDKDRMVHLINDSFGKELNASTYFERINESIATIVIVGDYDGAAIITWENIDDSTDSAAFSSGKVAYLDKFAIAKKNQGLPGLADIIFKVILQSHSNELIWRSRKNNPVNKWYFERCRGSISLPDSQWKAFYTGEIFNKKIDKSKQRQQVGAVDIKKKIHEYTKIVEGIAPSF
>XP_015465580_Debaryomyces_fabryi
MSKLKNLNRQFISNLKTNEIVTNAKRNLILSILKSTTTKREARNYLNKYQNQFDFSDITFDNGTPLNSLETRDSQRELFINRFLNKQNPFINIYDDETKLQKIPLRLALFKVKFQSILSDNWKGMAETFKRLIHLGISPIIILDYDHLPANTFRNNELYMLSQTNRIMNILGKPTEENDLKTLVMRSLFTKKTENDKQLVIDNLELVLIPLYQGVVPIIQPIVYNISTCVQEFIDSNELLFNLCSSLLTTKNLLSIEKVVMIDPIGGIPSIERNQTSHVFINLSQEYSDIVSELYIGFIKPEYRTFHMNNLKAMNKILTFVSEKTRNDEATGIITTPDIMSLNNDQLNPIIYNVLTDRSIISSSLPTSHKRTPELSTSILKKGVDVNILDAVNYPKPFTLNNLVQDGLVNNSKLVNLIDDSFGKKLDAQKYFDRINNSLATLVIVGDYDGAAIITWETCSKTNEKIAYLDKFAIARVNQGLPGLADIIFKVILQSHPNELIWRSRKNNPVNKWYFERCCGTLSNPDSQWKVFYTGDIFNKKIDKLRKRETIGGVNIHNKMHQYSDVTESIPPSFI
>XP_456526_Debaryomyces_hansenii
MSKLRNLNRQFISNLKTHETVTNAKRNLILSILKSTTTKREARNYLNKYQNQFDFSDITFNNGVPSNSLEKRDSQRELFINRFLNKQNPFTNIYDDETKLQKIPLRLALFKIKFQSISLENWKGMAETFKRLIHLGISPIIMLDYDHLPANTFRNNELYMLNQTNKIMNILGKPTEENDLKTIIMRSLFTKKTINDKDLAIDNLESVLIPLYQGVIPIIQPIVYNASTCMQEFIDSNDLLFSLCSSLLTTKNVLSIEKVVMIDPIGGIPSIERNQTSHVFINLSQEYSDIVSELYIGFIKPEYRIFHMNNLKAMNKTLTLVSDKTGNDETTGIITTPDIMSVNNDQLNPIIYNVLTDRSIISSSLPTSHNRTPELSTSILKKGVDVNILDALNYPKAFTLNNLVQDGSVNKSKLVDLIDDSFGKKLDTEKYFDRINDSLATVVIVGDYDGAAIITWETCSKTNEKIAYLDKFAIASVNQGLPGLADIIFKIILQSHPNELIWRSRKNNPVNKWYFERCCGTLSNPGSQWKIFYTGDIFNKKIDKLKKQGIPGGVNIHGKMHQYSDITENIPPSFL
>XP_006687503_Yamadazyma_tenuis
MSKPSLTRQLTSNLVLHESSTNSKRNLILSILRSTTTKRETKNYLNKYRNQFRYNDSSAPDKDMQRSIFINRFLQQKNPFTNIYDEEEKKLQKIPLRIAIFKLKFSNVDPQNWAGIQETFKRLINLGASPIIVMDHDDELINDFKLNEFALINQGNRLLNSLKEINPRLIRTLFYRSEKGEMKINSLEQILIPMYQGFVPIIQPIVFDSLSSNQQFLKSDELLLSLCKSVLSANQDDMLSIEKVVFVDKHGGIPSIERNQTSHVFINLSQEYSDIISELYIGFLEPSLRDLHIENLKSIDKLLTAIHDITGNDETTGIITTPGIISINNDQLNPIIYNVLTDRPIISSSLPSSFKRTPQLSTSILKKGIDVEVLEPRNYPKEFTLENLINDNLVDKGKFFHLIEDSFGKPLDIDAYIKRINKTITTIIIVGDYDGGAVITNETSDGKTVPYLDKFAVAKKNQGLPGLADIIFKLIVQSNPDELIWRSRKNNPINKWYFERCVGSAAKAGSKWKLFYTGDIFNKSVQLKKKRDSININEKMKTYSSICESIPPSFTEPTK
>XP_001486816_Meyerozyma_guilliermondii
MSKLRNLNRQLISNIKNHELTTSTKRNLILSILKSTTTKREAKNYLQKYQNQFDFNNSEPSTGKTISDSQRELLVDRFLSGRSLHRSLYDESNQKLEKIPLRLAIFNFKQLSILPRSWKGIRETFMRLLNLGISPVIVLDFDHVRNESFKYNEMYMMNLLNRVMNALEKHEDGNVQTMPLWSIFTTKDNLKTFEVGSLEQILVPLYQGIIPIVMPIAYDTKTTKQTFASAQEITYFLLGALSDLSPGTLSIEKIVFIDPIGGIPSIERNQTSHVFINLSQEYSDIVSELFIGYIEPEQRDLHLQNLNYMNKLLTLTRDKSGSDDATGIITTPHIMSINDDQLNPIIYNVLTDRPIISSSLPLSRDATPQLSTSVLKKGVDVKVLDTSNFSGTFTFDNLVREDCLDKDRMVHLLNDSFGKKLDEEAYFRRINNSLATVVIAGDYDGAAIITWENVAGSDKKVAYLDKFAIAKRNQGLPGLADVIFKVILQSHSGELIWRSQKKNPVNKWYFERSRGLISSLKSPWRVFYTGTIFDKRINKSKHGSSGLDIKRKIHEYIEIGESIPASFT
>XP_018711074_Metschnikowia_bicuspidata
MSHFTSLNRQFVSNFKVSDLVTKSKRDLILSILRSTTTKREAKNFLEKYQDQFDLTATSFHEVNLPKWSTTPGKQALIEKHLTRGKSGFQAKMRSLQQNQSAPLRVALFKISMADISNEHLGGITETLNRLVQLGVSPIIVCGQDDMTEHSFKLISSFLSEHAERLLLLLLNKVKSGLDLIPTNLTRSLFIEEIRESGGKARIDSLELLLIPLLQGIVPIIIPAIFNASDGSQRFLEPKDALLTICSELLEIPDVLSIEKIIYIDSLGGIPSIERNQTSHVFINLSQEFSDIVSELYIGHLEPKMRESHMSNLESMNRILHLVAQKTGSNSATGIITTPLVMSVNDDQLNPVVYNVLTDRPIISSSLPSALQRTPQVSTSIIKNGFQVTVLDQDSYHEKMLHLIADSFGKSLNTEEYLARINDSLATLIIVGDYEGAAIITWEYLSNGNKVAYLDKFAIAKRNQGIPSLADVIFKLITQSHQAELLWRSRANNPVNKWYFERCRGSVNIKSSPWKFFYTGEIYNRRMGTKIDGTEQRGIDITEKLHLYSELVENLEPSFK
>XP_002619368_Clavispora_lusitaniae
MSIYSCFRKVTQVYFTIMSNFKTLNRQFISNFKTTKYVTDAKRNLILSILKSTTTKREAKNYLYKYQNQFDFSDISFENTTVAPKLEKRDHQRELFINRFLRGQDPFLNVYDEEETKLRKIPLRVALFKICVMDGSIELWEGITETFRRLVHLGISPIIVLDNASVETTNFKARTSHAMHQAYKLNQYLAKKAEEETSTIKSSIVRSPFIRKGEQLTISSLEQILIPLYQGIIPILQPIEYTSATGVQKFVDANEALYTICLDLLNHSSLLTLEKVVIADKLGGIPSIERNQTSHVFINLSQELSDIISEMYIGFLETEVRDQHLKNLHIMNDILELSAQKSGNNDTTGIITTPEVIALNNDSLNPVIYNVLTDRPIISSSLPSSLERTPQVSTSILKKGFEVTVLDQFSYDNHFTFSNLVRDGLVDEDKLFNLISDSFRRPLDKEKYRSRIQNSIASIIIVGDYDGAAIVTWEELADGQRVAYLDKFAISVANQGLPSLADIIFKLVSQSHQGELIWRSRANNPVNKWYFERCRGSLGLQDSPWKLFYTGDIFKNRLGARLDSSKHDSIDITSKLRMYSDLIESIEPSFN
>XP_025343047_Candida_haemuloni
MDKTGSLATPIEFSIESLARFVDTDIVEVVFSPRRPTEEIYEDSEASLDRSNQDDPHEETNEVKLREILQELMNLTRSGLESLRKNWIYIARRGKGERDLGEPKQRLCDLWIMLSDIWQYFNRTIRFTLLQIFVPLQGCLDSDFLLLAGYTSPNHVLESMILLAFKEAVVLPILNMRKSVYFSIARYFLSYASDDLSDTVSQLHCVLQDLKEIRKSKAQRGLRELNESNVQLDGLSIMEINEIKPFVVTVMNQLRRVHEAANNTDQTSYSDDERDLHTSVLKRMIHAFKTLQKLGVSPLIILDDAGNNIVDHKLRMSCLASKALEVASAMSNAGSSNSLHLVPLSFPFNKSANELTLFDANLVNLPICQGNIPILVPIAYDVTSGKNCVIPAQDAILALITSLKAANGVDIQKVVFIDPVGGIPSIERDKTSHVFVNLSQEYSDIISELHIGFLDPSVRDKHLANLFNMRQILLANERQAKQNDTTGIILRPEDLTQHTDMLNPIAYNILTDRPLISSSLPSGRSRTPQVYTSIIKKGFDVKISFTHHLGWKEKFDGLVREGYIDKDRFTDMINDSFGKRLNSEDYFERINSNLDCIIIIGDYDGGAVITNEILSDGRTVPYLDKFAITRKNQGLPSMADVIFKSMLQAYQDEVIWRSRSLNPVNKWYFERCNGSFNGSNSGWKVFYAGESFNRRISRDIKRRLAQYWELIQRIPKSFI
>XP_024712719_Candida_pseudohaemulonis
MAGFSQLQDDSGSNFARSYSTVESGHNEEISELSRQGSYESQTPSYESSHSRNPLARLLSRGRSSTLGSDKERLKADDHRLLNEQHATSRGRFTSRKLKWKVGSEKHNSESSFLTENQKQFFLKSAEPSSKLNSAPSIAQLFNRPLASHGDKDLLRKEQLSKKQLGRTNVTLSSQSSNSLIQDVKLASRFRFNNPESSVIAAPSSTQSNSSSLQGLHRKYLMSADQFILQKWNKSMGLEVNANVKSSKHPSYQKLSDEFEGLLEHLERIFKPQEKTLRTTMPLEYTVEELARVVYHRIVEPTFDQPKLVKSPNTFEENLTFNPVLDDSIDEAKEVRQHEVLHELLQSTKSWLASLKRSWLESLKLSKGTDIDAKLSLVDLWRALAEIWTYFNKFVRFTLMQILIPRAIPALKVMSRTQVPLWVAIIFKEQNKCNFVPPSWLNVETLREKYDEEVHNKNRFSELPWNWQELAKIYFRHAPDDLSDTVSALFGILQDIKEIRKLKAQRGLKELNESNVQLNGLSVLEINEIKPFVLNVMNELRLLHGAAGGEGDSHQYDEDVQTRDDERLIILPIIQGNIPVLLPVAYDVVNARNSIISPQDALLALVKQLNRSQGVVIEKVVFVDTVGGIPSIERDRTSHVFINNLQEYSDIVSELHIGFLEPEIRDRHLSNLSHMRELLLATQSELKSEATGIILRPEDLTPQADMLNPVAYNILTDRPLISSSLPPGRLRTPQVTTSIIKSGFDVQLFYPTESGQKRFDSLIKNSGIDESKLLLMIDDSFGRRLEREDYLRRLNTCLDCVIIIGNYDGGAIITKEETSDGHKVPYLDKFAITQKNQGLPSLADVIFKLMLQAYPEELIWRSRNTNPVNKWYFERYPEKILIKVNVKHLNDCTSLMN
>XP_025337871_Candida_duobushaemulonis
MAGFPQSQDDSGSNFARSYSTVESGHSEDISELSRQGSYESQTPSYESSHSRNPLARLLSRSRSSTLGGDKERFKADDHRLVSEQHATSRGRFTSKKLKWKVGSEKHNDESSYLTENQKQFFMKSAEPSGKLASAPSIAQFFNRPLASHGDKDLLKKEQFSKKQSGRTNVTLSSQSSNSLIQDVKLASRFRFNSPESSVVAAPSSTHSNSSSLQGLHRKYSMSADQFILQKWNKSMGLEVNANVKSSKHPSYQKLSDEFEGLSEHLERMFKPQEKTPRTTMPLEYTVEELARVVYHRIVEPTFDQPKLVKSPNTLEENPTFNPVLDDSIDEAKEVRQHEVLHELLQSTKSWLATLKRSWLESLKLSKGTDIDAKLNLVDLWRALAEIWTYFNKFVRFTLMQILIPVMSRTQVPLWVAIIFKEQNKCNFVPPPWLNVETLREKYDEEVHNKNRFSELPWNWQELAKIYFRHAPDDLSDTVSALFGILQDIKEIRKSKAQRGLKELNESNVQLNGLSVLEINEIKPFVLNVMNELRLLHGAAGGEGDSHQYDEDVPTRNIPVLLPVAYDVVNARHSIISSQDALLALVEQLNRSQRVVIEKVVFVDTVGGIPSIERDRTSHVFINNLQEYSDIVSELHIGFLEPEVRDRHLSNLSHMRELLLATQSESKSEATGIILRPEDLTPQADMLNPVAYNILTDRPLISSSLPPGRLRTPQVTTSIIKSGFDVQLFYPTESGQKRFDSLVSNSGIDGSKLLSMIDDSFGRKLEREDYVKRLNSCLDCVIIIGNYDGGAIITKEETSDGHKVPYLDKFAITKKNQGLPSLADVIFKSMLQAYPEEDKYFEELAANERKTYNIFKKDLYGLGPVLMAKRTSRNPFKEAHNYKSENPDISLLLSLMKDVEAKALESSAHLKLNFPW
>XP_028891168_Candida_auris
MRRWAASSVKVGQDRGKYKKDLILSILKSTTTKREAREYLMKYGTESLLSGMDSPSQGRSILWNKKALPGQLIDSEVFRSETKMTSPKQLALIRLPTNLSNASYKSMIDSFDALRLLGISIVFSLDDSNECNNRGERDVSYLRSRALDITKAFSSHSARALHVTPLMSAFIKRNGEVTVSDTNHITFPLIQGSIPLVIPTAYNTNLGKYERIDGQVALLTTIIGLDMSKLADVQKIVFIDSLGGIPSIERGRTSHVFINNSQEYSDIVSELHIGFIEPEVRERHLINLSNMRELLLACSSFSETTGIILRPEDMFQKSNELSPVAYNVLTDRPIVSSSLPSSRSRTPQVTTSIIKNGFDVRVLFANDNKAKFESLCEDKSISREQFISMINDSFGRTLKLEYLNRLNSCLDCIIIIGDYDGGAVITREWLSTGQTVPYLDKFAIPKRNQGLPSLADVIFKAMLQAYQDEIIWRSRSSNPVNRWYFERSNGSYSYPSSPWRLFFAGESFNNKISREFSSKISSYWDLIKSIPASFTDA
>NP_012464_Saccharomyces_cerevisiae
MWRRIFAHELKYDQPNASSKNLILSVLNTTATKREAKDYLSKYTNDSGQHNHCLFFIRDLHKVAPAILSQFSSVIKRLGMLGLRPMFVIPPSPTHVNIQAELLDSIVTEADLKPLHLKEGLTKSRTGLYHSVFSQESRFFDIGNSNFIPIVKPYVYNEETASEFMTKDVVKFMDCLCQGNIPHIDKFFILNNAGGIPSGERNDNAHVFINLSQELEHLSSSLSHNISTLTKREPRSQNLLHRMEVYVKKDEISSLECEYHDHLENLLLMDKVLSNLAATATGLITTVKAAALSSDRKNPLVYNLLTDRSLISSSLPRFKKKDGEIDSPANMFDDHAWYELPSQQVNAAPSNSDAVLVTTVLKKGVHIKTYDYKTLTQFNSIGLPKKFHVPEKGAKPSSNSPKLDINKFKSIIDQSFKRSLDLHDYIKRINGKIATIIVIGDYEGIAILTYEGSEENSFVYLDKFAVLPHLKGSLGISDIIFNLMFKKFPNEILWRSRKDNVVNKWYFQRSVAVLDLSIDLDPEHCDEKQSQFKLFYYGNPQYAKRALRDKKRLREFMRSVRDIKPSWENEKNIS
>XP_018221253_Saccharomyces_eubayanus
MWKHIFSHGLKYNQPNASSKNLILSVLNSTATKREAKDYLSKYTNRDGQRNHCLFFIRDLHEIAPAILSQLSSVIKRLGMLGLRPMFVIPPSPSHVNKQAELLDRIVTGADLRPLHLKEGLTKSFTGLYHSVFSQQGQFPDIANSNVIPIVKPFVYNEETASEFMTKDVVKFMNCLCQGDIPHIDKFFILNSTGGIPSGERNDNAHVFINLSQEFKHLSSLLSRDISTLEKREPRSQNLLHRMELHVKKDEISSLESECHDHLEDLLLMNTVLSNLAPTATGLITTTKNAALSSDRKNPLVYNLLTDRSLISSSLPRFKKNSNETSSSTNLSDEHEWYELPSEPVNATPPNADAVLVTTVFKKGVHIKTYDYETLTQFNSIGLPEEFYIPETGDEPTTNIPKLDINKFKTIIDQSFARSLDVHDYLNRINGRIATVIVIGDYEGIAILTYEGSKENRFVYLDKFAVLPHLKGSLGISDIIFNLMFKKFPNEVLWRSRKDNVVNKWYFQRSVAVLDLSVDLDPEHNDKQQSQFKLFYYGNPQYADKALHDKARLREFMKSVRDIKPSWHK
>XP_033767212_Saccharomyces_paradoxus
MWKRIFAHGLKYDQPNASSKNLILSVLNTTATKREAKDYLSKYTNGSQEHNYCLFFIRDLHKIAPAILSQFSSVLKRLGMLGLRPMFVIPPSPSHVNIQAELLDSIVTEADLRPLHLKEGLTKSRTGLYHSAFSQQSRFFNTGNSNFIPIVKPYVYNEETASEFMTKDVVKFMDCLCQGDIPHIDKFFILNKTGGIPSGERNDNAHVFINLSQELNHLSSSLSHNISTLSKREPRSQNLLHRMEVYVKKDEISSLECEYHDHLEDLLLMDTVLSNLAPTATGLITTIKAAALSSDRKNPLVYNLLTDRSLISSSLPRFKKKGSERDSTGNLLDDHAWYELPSQPVNATTSNSDAVLVTTVLKKGVHIKTYDYKTLTQFNSVGLPREFHVPETGENFSGNVPKLDISKFKSIIDQSFKRSLDLRDYLNRINGKIATIIVIGDYEGIAILTYEGSKENPFVYLDKFAVLPHLKGSLGISDIIFNLMFKKFPNEILWRSRKDNVVNKWYFQRSVAVLDLSIDLNPEHSDKKQSQFKLFYYGNPQYAKKTLRDKTRLREFMKSVRDIKPSWENE
>XP_003673869_Naumovozyma_castellii
MWKHLFSNGFKGEQQNASSKNLILSVLNSTTTKREAKDYLSKYTNEPQIVNHCLLFIRHLQSYSPQTLSRLSNSIKRLRMLGLRPVCIIPPTHRNLVMKQSELLDKIITDAQLHPLHLKEGLSKSRTGLFHSVLSSEAKLFDGTIVDMVPIIKPYIYNEETASEYMAKDVVKFMDHLSQNVTTHIDKFFILNRIGGIPSIERYDNSHVFINLSQEYGSLNSELTRQLQVLALREPESDHLLHRMELFAKESEIVSQEMKVKEHLQDLQLMDAVLSNLSPSSTGLITPVSSAALSSDTKNPLVYNLLTDRSLISSSLPRFKKHEVYELEEEELEESPNEQLDPIFVTTVLKKGVNIKVFDFSSLTQHNTLGLPEEFYVNTKTPDLSSSLKLDLSKMKDLIDASFRRSINMSDFLKRINGKIASIIVIGDYEGIAILTKEGPDERPFVYLDKFAVKPKMKGSLGISDIIFNLIFKKFPEEVVWRSRKDNVVNKWYFQRSVGVFDLSLNLNSASANEKDQKDSLFELFYYGDPEISDKNFNNIERLKEYAKYVRDIQPSWDK
>XP_003980225_Naumovozyma_dairenensis
MWKHIFSNGLRYEQQNASSKNLILSVLNTTTTKREAKDYLTKYTNEQETINHCLLFIRHLHAFPTQTLSKLSNSIKRLRMLGLRPICIVPPTTAKLVTQHSEILDKLLTDAELHPLHFKEGLSKSRTGLFHSVLSSESQLFDGTIVDMVPIIKPYIYNEETASEYMAPNVVKFLDHLCQNVTTHIDKFFILNQIGGIPSIERNENAHVFINLSQEYEKLALDLKKELKYLAKREPESSDLLHRMELYAKEEQIVSMEGQLNEHLQNLQLMDAVLSNLSTTATGLITKVSTAALSSDNKNPLVYNVLTDRSLISSSLPRFKNTRHNQYSHPDLHFHPTNLTEQDPVYVTTVFKKGIHTRIFDYPTLTQYNTTGLPLEFHIKSTGRSIPNLAPDLKLDLLKLERIINASFRRKLDLEDYLRRINGKIASIIVLGDYEGIAILTYEGSKEKPFIYLDKFAVMPKMKGSLGISDIIFNIIFQKYPNEVVWRSRKDNVVNKWYFQRSVGVFSLSLNLDSTASLIDQKDSIFNLFYYGDPDNSDKKFKDVTRLKEYAKYVRDIQPSWQK
>XP_003954737_Kazachstania_africana
MFKHMLPNSAAQRQKNASSKNLILSILNSTATKREAKEYLARYADDAGTTHHCLILIRSLHTFPADTLSHLADTLRRLRILGLRPVFILPPTDDRAIMNEQFDLLDSLLNNAHLQPIILRDGLTKTFNGTSASVLSTNSELFNNDGNKAYIPVIGPYIYDEKASTEYMATSLVDFMHDLCKNVELNIIKFYILNNNGGIPSTERNNRSHVFINLSQEFDFLSKNLRQQIENVEHVSNLIRSEGKRESNSQFDYLYLEDLRLKLHEHSEDLKLMDVVLSGLDTSTTGLITTVKAASLPSDKNNPLLYNLLTDRSLVSSSLPLFKRITNGEGYLKQEGPKEDGTESSHTIDPSDQENKDNATLVTTVLKKGIDINIFAESKLTTHNSIGLPALFQNKSDTGKYLDEKDKLNLLKMTDILEKGFLRKLNLEHYLNRINGKIASIIIIGDYEGIAILTYEGPSNDQFVYLDKFAVLPHLKGSLGISDIIFNLIFKRFPDEVIWRSRKDNVVNKWYFQRSVAVIDLSIDLSDNANSYNKSQVDSQFNLFYYGNRSDSLERLRKFAKYVRDIKPSWL
>XP_022463205_Kazachstania_naganishii
MWRHIFNNTGSQVSGRHTSSSRNLILSILNSTATKREARDYLTKYTNEPETINHCLLVIRHLHFYRPQILQQLSNTIKRLRILGLRPICVIPPSKHLMKQGEILDKIITQARLKPLHIQDGLVKTTEGTYKSVLQDSNSNVFDNSVPDFVPIIKPYIYDERKASEYIANDMIKFMTHMTADPILKIDKLFILNRIGGIPSGERNDNAHVFINLSQEFASLSQMLKSKIASLAKREPQSENLLDRMLVHIQEDQLVNMEVEFKEHLQDLQLANSVLSNLPFTSTGLITTVNSAALTSDKNNPLLYNLLTDRSLISSSLPRFKRRAPRRGFESLLAPEEMDTFTNEEFDENHNDEKNNYSSDAVFVTTVLKKGVDIRIFDDKLLTAQNSIGLIGDQTGHTDANSEKKILPKEKINLTKMKAILDQSFNRSLNLEHYMKRINGRIAAIIVIGDYEGIAILTYEGPKDNQFVYLDKFAVLPHLKGSLGISDIIFNLMFKKFPEEVVWRSRKNNIVNKWYFQRSVTVVDLSVSIENDQKDSQFKLFYYGNPESTEKTMTNVNRLKEYVRYVRDIKPSWDK
>XP_446919_Candida_glabrata
MWAHLFKHGFKYEQQNSLSKSLILSVLNSTATKREAKDYLIKYANGSSNYHYLLLIRNIATQSERSLHRLSDSIRRLKFLGISPVCVLLPSGRIQTEVEKMDKLITLSQLKPLVLDYGLSRAFDGSYESIMQTALDTEYCTTRGIVPIVKPYIYDQSTASRGLISDPVLFMDQLSRDSSLKFDKFFILNRSGGIPSGERNQNSHIFINLSQEYQKIHRTLTSSIRTIVERQPRSEDLLDRLELYVRESDIISLEAEYKEHMENLQLMNTVLSNLSSSATGVITTINAASSPSDTVNPLVHNLLTDRSIISSSLPRFKNKSGNFLSPSGQDWYEMPVEIETDEETLQGEDSVFVTTVLKKGVDIKEFDYSHLTSENTVNLPKQFQIKLHDESTYNNSCSKYKLDLVKFKNIIDKSFGRELDLNHYLNRINGKIASIIIIGDYEGIAILTYEGPPDNKFVYLDKFAVLPHLKGSLGISDIIFNLMFKKFPREVVWRSRANNVVNKWYFQRSVAVLDLSMELDEGDMQESEFKLFYHGDPESSLKSIVAIDRLRDLAKYVRNIKPSWVK
>XP_004179597_Tetrapisispora_blattae
MWKPPIWKTLTHEQPNASYKRLILSVLNTTATKREAKDYLTKYKNVGSVTNFCLLFIRSLSNLKIKQLNSLALIINKLNMLGLKPICIIPPSNNINHHSEILDALVTRAELEPLHLNEAIKFKIDGSSNSILSERRELFDSAFSNFVPIIKPFAYNEITSTRYMIGDLYKLFDDVCKGDSMPTIDKFFILNKIGGIPSDERKANSHVFINLSQEFQALNASLIAQNNYLKIENLTNYKDLNEKAFHIQKIVQNVISENNENIENLTLMNIVLSHLLPNSTGLITTVEAASTQYDKTNPLVYNLITDRSLISSSLPRFKSVPNKSKVPSLLSILNEEIETEFWKESNEEYENSDNIIDVNNINFNKRININTTHMKSVDSISVTTVFKRGIDINSFCYRTLHSNNTIGLPSSFINENETDANIDVEDRAIENRSTDSDKLNLTKLKYLLDNSFNHSLDLEHYLNRINGNIASIIVIGDYEGVAILTYEGPTDNKFVYLDKFAILPQLKGSLGISDIIFNLIFKHFPDEIVWRSRKDNVVNKWYFQRCTGVLDLSAILDEGDQKESNFKLFYHIDNSNSNLQDTKRIKEYAKYVRDIEPSWVPGT
>XP_003687054_Tetrapisispora_phaffii
MWKKLLSGARFKLNQPNNSSKKLILSVLNSTATKREARDYLNKYTDDPKKQNYCLLLVRNLSALHPFKVSQLSGTIEKINMLGLKFIFVIPPDSKNIDEDAEVLDAITTLAGLNPLHLQNGLIKMKSGELQSIIESQRSIFTFENIYNNITHSKNSNNLVPIIKPMLYDEKTSTNSLIESSNLFVKHICLNGVLNIDKFFIINDIGGIPSTERNSNSHVFINLSQEYQHLNRDLEKVINLLEATKENKADLIEQLHVLKNGDVIESLIEKYKEHLNDLQLMNSALSYLPNSSTGLITTISASNTSSDKKNPLVYNILTDRSLISSSLPMFKRKLINDTPDYNLIEYDLYPQYRSENVLEDEKSTEDTALVTTVLKRGIDIKIFNYRTLTQYNSKGIPPSFYSTIKENHLIDDLKIDLKKLNKMINRCFGRQLDLENYLKRINGQIATIIVIGDYDGIAILTHEGPDNNKFVYLDKFAIVPEMKGSLGISDIIFNLMFKSFPKELLWRSKKNNAVNKWYFQRSVGVLDLSMDFGNEDKTDRKDSEFKLFYYSEPEMQTEHFSNIERIREYSKYIRDITPSWGKRM
>XP_001643294_Vanderwaltozyma_polyspora
MWKHLLSGGLKVEQQNASAKKLILSVLNSTATKREARDYLTKYTRSDDSKQLNHCLLLIRHLNSLRQHEISELTSTVKKLGMLGLRPIFVIPPSRHIAKQAEILDIITTLAGFRPLQLQNSLSQSIDGTYTSILSSQNAILNNHELEVVPILKPYVYREKDASEFLTNDFTKFMQNLCKGNNTHIDKFFILNRIGGIPSNERNENSHVFVNLSQEYDCLKKDLKGQVDLLIERRPRTESLLHKLELHLNEDAINTLENQFKEHLQDLEMMNVVLSNLSSSATGLITTIESAASSSEKKNPLIYNILTDRSLISSSLPRFKKIRHTPPSGSRPAKKFHRMTYLEDYQQLDKSSPPDSALVTTVFKKGIDIKIFDYPKLTQFNSLSLPVEFRVKDSPQTNPLHKIDLSKLKGLIDRSFKRSLNLNHYLHRINGNIASIIVIGDYDGIAILTNEGPNDNPFVYLDKFAISPEMKGSLCISDIIFNLMVKKFPKELLWRSRNDNVVNKWYFQRSVGVLDLSIDLGDGNQTKSNFNLFYYGEPKSTNYGFHNLARLKEYAKHIRDIHPSWDK
>XP_003680963_Torulaspora_delbrueckii
MWKQALNRGFKYDQPNAAARKLILSVLSSTATRREARDYLVKYGQNSSRANHCLLLIRHLQTMGRGTLWQLSGAIEKLRMLGIRPIFVIPPSGHVMQNAETLDKVLTTANLRPLHLQDALFRGSDGTYSSILSSQASLFDSKSLDLIPVIQPYVFDEATASQRLTNDMVSFMENIVPRGGAPYIDKFFILNNIGGIPSDERRNNAHVFINLSQEYKTLASSLSEKAGSFSVREPQSQNLLDRLTLHLKEDELISLERQYKEHLEDLQLMNAVLSRLSNSSTGLITTTKAAASTSDRKNPLLYNLLTDRSLISSSLPRFKARPEQWDEDHSWYEMSNEVEANDYAFRDPEYSGAAKHQEDSILVTTVLKRGVHIKMLEYRTLSQYNSIGLPKSFHSKEATKVSYNEDSKVNLTKLKRILDHSFGRDLDLDHYLNRINGRIASIIVIGDYEGIAVLTYEGPSENPFVYLDKFAVLPHLKGSLGISDIIFNLMFKSFPRELLWRSRSDNVVNKWYFQRSAGVLDLSIALSDDDRKNSQFKLFYHGDPDSNKDPFQDKARLKEYATYVRDIEPSWAK
>XP_037146532_Zygotorulaspora_mrakii
MLGRFVLGGIGYDPPNAASRKLILSILNSTATKREAKDYITKYANGAKINHCLLLTRQSHRLNEKSLLQLSEVIKRLHMLGLRPICLIPPSSHVPHQAESLDKMLTRAQLRPLHCQNGLTKLLSGRYESILSSQSYLFSDERMTDVVPIIRPFVFEESSATQYMTKDAVTFTRYLCSDNIPYIDKFFILNRIGGIPSGERNENSHVFINLSQEFGNLREVLQRKYNELDDNRVDSDDVLGRLKVYAMEKKTSLTKRRFKEHIEDIQLMNAVLSKLSTTATGLITTVKAASLASDENNPLLYNLLTDRSLISSSLPRFKKRHGSLELTSETHSWYELPFDLEEENNYNSMAKDAVAVTTVLKKGVHIKIFNESTLTQYNCIGLPTKFHSPQGGSSLKLEKLNLNKLESILNQSFGRKIDLEHYLDRINGNVASVIVIGDYEGIAILTFEGPAENQFVYLDKFAVLPHLKGSLGISDIIFNLMFKMFPRELLWRSRRENVVNKWYFQRSVGVLDLSIKLANGDRRPSQFKLFFYGDPEATNNSFENQERLDDYAKYVRDINPSWKK
>XP_002498897_Zygosaccharomyces_rouxii
MMWQRLLGQRLGYQQPNALSKNVILSVLNSTATKREARDYLTKYTDGSDKHNYCLLLIRHLQNISQKNLHKLSGTITRLRMLGLKPICVIPPSNHVDKQAESWDRLLSWADLRPLHLFDSLSVGSDGSVESVLQSQRSMLEQSEHLVPILRPYMYDKSTARQSMVPESIQFFRGLCNGQIPHIDKFFILNNIGGIPSNERHENSHVFINLSQEFNHISSLLSNQLAQLRNREPNSEDLLDRMAVHMKEEEYSLLELKWKEHIEDLQLMNVVLSNLSNSSTGLITTTRAASLAHNSNNPLLHNLLTDRSLISSSLPRFKKRHESLESNDDHAWYELPGDLDEEVREREIRDTNHVKMAENLQDAIFVTTVLKKGIHIKIYNDSTLTAENSVGLPNVPYDCADYVNDSKLNLTKLKRILDQSFGRELDLKHYMNRVNGRIASVIVIGDYEGIAILTYEGPKENQFVYLDKFAVMPHLKGSLGISDIIFNLMFKLFPKELLWRSRRDNVVNKWYFQRSVAVMDLSMDLSDHDKQPSQFKLFYYGDPEAAFKSFNNKDRLKEYARYVRDIKPSWAK
>XP_003647507_Eremothecium_cymbalariae
MIRRWFATKVGYHDPNFKTNQLILSVLKSTATRREAKDYISKYGKPGVLNHCIIYMRDVSSYSQGLIQDLTATIGRLQMLGVSPVVVLSPSPNVTKECNDLRGFLHNYGLKSVPVSNCMSWKENGDVSVKIPELSAVMPIILPFIYDEKLGKTVMVHNKTSFMSQLVSHIPYHIEKFFIINELGGIPSVERHQKSHVFVNLSQEYELLAEQLQKQISDIDALSSLSHTETVETVINRDKLLARKQQLLKHKEDLEMMNAVLTQLSHPSTGLVTNVSSAAVHSKKNPLLHNVLTDRSLISSSLPSFKRRDILHNHAWYELPDTTTKEEPASSNEPIFSTTVLKQGVDIKVYNHSTLTPQNTIGLAPDEFETPLNEKIPTGDKLDLYKIRRVIEKSFGRSLNLEHYLKRINGHIASIIVIGEYEGIAILTHEGPEGRKFAYLDKFAVLPHLRGSLCISDIIFNLMFKKFPHELLWRSKRDNIVNKWYFQRSVAVMDLSLNLGDGDEKNSMFKLFYYGDRDKETFENLNRLKEYAVCIRDIQPSWNDEVT
>NP_984216_Eremothecium_gossypii
MLFRRLLTTKVGYHTPNYVNRRLILSVLKSTATRREAKDYLTKYGDPAVAYHCVLYLRGTKTFSAGLINDFAIMLGRLRLLGIRPLVVLSPSKHVMTESEILRETFYKHGLQSIPINEPMASGTRETILQNGASYNSIIPIIMPFVYHQQRAKRMLAEDEVAFMRELVAYMPCRIDKFFIINRYGGIPSSERHDNSHVFVNLSQEYGSLAEVLKQQITDLRHEMDDGLLAERRATDGSYKEFQYTTLTESLTDLELMSAVLSLLLPSSTGLITSMHSAVTNSRYNPLLYNVLTDRSLVSSSLPSFKRDPISDNAWYELPACGAKIGTQRANPIFSTTVLKQGVDIKLYDYSTLTKENSVGFHELLSTAGSAQLPAHKRVNLTKLKGIIEHSFDRNLDMSHYLKRINGKIASIIVIGDYEGIAILTYEGPEKRPFAYLDKFAVLPHLRGSLCISDVIFNLMFKKFGDELVWRSRRENVVNNWYFQRSVGVLDLSIDIGHGPKKDNIFKLFYYGGKKGTQFYDFDRLREYITYVRDIEPSWSRK
>XP_453352_Kluyveromyces_lactis
MIKTWIRCLTTEVRYHQPNAHGRSLVMSVLNSTVTKREAKDYLNKYTDENNHHYCLVFLRHLSEYSDNVLSGFSKTVSRIQTLGLRPILIVDPLCQDISYQSQRLDNHLHDQSLKSIIVLDPITIGERGSIDVKLPILNPHIIPIIEPYQYHEKEAFKKLAGDPSRFLSSLVSNLPINIDKVFLISKYGGLPSVERHTNSHVFVNLSQEYRELRNSYQNQLEKLESIQVDNTEKNLVESLQLFLNQDKILSNSDQLKCHMEDLEIMNKTLSVLPHSSTGLITTILAGSKLSDNNPLVYNILTDRSLISSSLPRFKRSAAAQSKSWYELPSSNVEEEVTSANDSVLVTTVFKKGIDIHIFDFRTLTDDNSIGLPPSQATQTGKSDPVSKKLDLNKLNGIINSSFKRSLDLSHYLGRINGNIASIIVIGDYEGIAILTYEGPKDKQFVYLDKFAVAQKLKGSLGISDIIFNLMFRKFPHELIWRSREDNVVNKWYFQRSTGVLHLSLDLGNDDQKQSIFKLFYYGNPESESFHNVERLRDYAKYVRDITPSWHK
>XP_022675128_Kluyveromyces_marxianus
MRPRILGSLLSRLVRPLHTDVGYHQPNSHGRNLVMSVLNSTVTKREAKDYLNKYADESSLHYCLVFLKHLSDYSDPIVESFTRTIVRIQNLGLRPILVLDPKCRDISYQSQRLDNILHQLSLNSIIVSDPITIDSQGVSEVNIPVLSPHIIPIIEPYQYHEKKALKLLTKDPSQFLSSIVKKLTVNIDKIFLISKYGGLPSAERDTNSHVFVNLSQEYTELKRNYEKQFENFKVLDKDLDEKTLVQSLELHLNKNKILSDNDQLLSHMEDLEIMNNTLSVLPHSSTGLITTLNAASKHSDNNPLVYNILTDRSLISSSLPRFKRTNTDISRSWYELPPSTGDEEIVTTKNDSILVTTVLKKGIDVQILDYRTLTPENSIGLPDSLVNSEVKTDQIEIGPKVNLLKLKEIIDLSFKRSLDLEHYLKRINGNIASIIVIGDYDGIAILTYEGPKGNKFVYLDKFGVTPKLKGSLGISDIIFNLMFRKYPKELIWRSRSNNVVNKWYFQRSTGVLPLSLKLESGDQKESIFKLFYYGSPDIESFHNLERLRCYAKYVRDIKPSWHK
>XP_022630401_Lachancea_lanzarotensis
MFRLNSYRFSFTRCYQKSGYYQPNSFNKELILSVLKSTATKREAQNYMRKYAENSTSNHCLLIIRDLLDQKLAKLDRFAVTIRQLQILGLKPMFLLCPHRNVEKQTELLDACLRKNSMRSLILPEALTRAADGTYKSTLLFEHLKDLIPIVKPRVFDEKSCSFTTNLDIVNLTDKFVQHVDCRFDKVVLLSNLGGITSGERHDNAHVFINLSQEFDSLSQSLNQSLDILRSQACREAEFSTDILTPVHIIEQLQRSIELQQSHLDNLEIMNRVLSRLPISSTGLITDLDAASNRDKNNPLLYNVLTDRSLISSSLPRFKKEQLPAFAWYELPTDDEATEDLKDAALVTTVVKKGVDIKVFDYRTLDRSNSIGMFEPQTTNYSNASFPKVDLIKLKHIIDSSFGRKLDLNHYLERINGKIASIIVIGEYEGVAIITYEGPENGSFPYLDKFAVLPHLKGSLGISDIIFNLMFRKFPRELVWRSRKDNVVNKWYFQRSIGVLDLATDLGGGDAKPSIFKLFFHGDSHDAQFNNPQRLQVYSTYTRDIEPSWEN
>XP_002556314_Lachancea_thermotolerans
MFRRLYQTAGYSQPNGLNKELILAVLNSTATKREAQNYLKKYGSDKIQNHCLVMIRGLLKQDSKALSCFAVTIKRLKMLGVKPMFVLHPGQDVEEQAQLLDYHLHKEDLRAVCLSEALVRNFNGSYQSIVQYAQLKDLIPIIKPRIFDEKTCASKPTTNVPELMGQLVRQLDCHIDKVVIISDFGGISSGERQDNAHVFINLSQEFESLSDSLSKDIKVLNAKVSNNEKSSVDAMQLILDMDKLKQTYTRQHAHLEDLQIMDRVLSELPISATGIITALSAASNLFKNNPLLHNVLTDRSLISSSLPRFKRGNQLSHAWYELPVDNEPVVDLKDAALITTVVKKGVNIKVFDYRTLNEKNSIGFPGISSLPTPSNDKVNITKLKAIIDQSFGRKLDIKHYLKRINGQIAAIIVIGDYEGIAILTFEGPEGAKFPYLDKFAVMPHLKGSLGISDIMFNLMFQKFPKELVWRSRSDNVVNKWYFQRSVGVLDLSMDLGKNDAKPSIFKLFFHGDNDKEDPFCDFERLQTYSKYVRDIQPSWDT
>XP_020057821_Aspergillus_aculeatus
MSSRTLTGLRTAKSSRLKQNNASLNSSSSQPPVWCPSTRRNISSTTQRRVQQSAEFSSSSRSYERLGRRAKEKLLDRDFFLSLLNSASTKREAKSYLARLKAQHQISANQAAPKSLVTDVKIPSAAIPSSTGVNLGSFYGASRSVYESPVFIHDTTPSPPPPTITQRLHLALIKITTPQLLDDYTINGVAKTLSQLNRLGMACCVVVDPGAGDDLNALRKIAAEQADRLSLAVDAQPDSKSAHIDSVLSISTTKPPALKVSSRKVLLGPLRDGQIVVAAPVAYTEEVPRAVAVTGNDAILALAKELAGLATVPDPDEDPLLTAQRIKDLQAEVSLDRVILLDPLGGIPALSGPQSSHVFINMEQEFGDILQELRQVRQSALSAEKTPPAGQPDCPSIPALEASAIDGHLENLRLSQAALALLPSASSGIITSPLEVANSAQSSHGLAPELSAVGTRRQRNPLIHNLLTDKPLLSSSLPLSRRAAMHGRPASVTTPGLHTTFVKRGMPLTLIPNPRVQVWTAQNRPQLGLDDPCIDLPRLVHLIEDSFNRKLDVQDYLNRVNGRLAGLIIAGEYEGGAILTWELPPGVEDDGSEASQARMVPYLDKFAVLKRSQGAGGVADIVFNAMVRSCFPNGVCWRSRKDNPVNKWYFERSQGTWKLNDTNWTMFWTTPGLVQDSQRFQDYEGVCRSIQPSWADDIGVVD
>XP_001275439_Aspergillus_clavatus
MNPNAVWPRTAQSSLKKHQVSLCTCQRRSHYRLRSFSTFADRKIHQSAGFSSSSKNHDRLSHRAREKLLDREFFLSLLSSASTQREAKSYLARLKAQHQPDLPQKPTSAPASTAKIPPLPSGVNLGSFYGASRSVYETPVFRQGPTPTPRQDQPERLHLALVKLSIPQTLDDTIIDGVAKTLAQLDRLGLTCCVMIDPGAAEDARLLRTLATEQADRLAIAIHKQPDSKSLRLDSVLSVDPATPHLPKVLSRKALLKPLRDGHTVILTPIAYTEDVPRAVMVSADDAVLALTRELAGLATFPDPDEDPLTTAERIGRLQKEVSLDRVILLHPLGGIPAFNWRQSSHVFINMEQEYDDIENELLQARDVISAGDANLTASDILQHPSSVAVSNPLSKFVHKEIVPLPPARSLSPMVPEAQRSAVEGHLENLRLSQKALAMLPSASSGIITSPIEVANSAKTDQPSDLSVVGTRRQRNPLIHNLLTDKPLLSSSLPMSRRGPIISAQGILNPVTSHTTFVKRGMPLTILPNPWVKPWSAQRQPRLRLDDPSIDLPRLVHLIEDSFNRKLDVQDYLNRVNDRLAGLIIAGEYEGGAILTWELPPGVQDDGSAENSARMVPYLDKFAVLKRSQGAGGVADIVFNAMVRTCFPNGVCWRSRKNNPVNKWYFERSLGTWKLSDTNWTMFWTTPGLVEDSQKFRDYEAVCRSIQPSWAEDTGVVD
>XP_001260616_Aspergillus_fischeri
MSPHTGWPRTVNSSLLKKHRSSLCTCQHTSSFLPRSFSTTADRHVQQSADFSSTSRSYDRLGRRAKEKLLDREFFLSLLSSASTKREAKSYLARLKAQYPKSPDENKPEPEKLATAPTLPSGVNLGSFYGASRSVYESPVFRQGPSPTAPPSLEPVERLHLALVRLSTPQSLDDNIIDGVAKTLSQLNRLGLTCCVVVDPGTEGVASTLRQVAIEQADRLAVAIQKQPDSKSLRLDSVFSIDASRPGLPQVSSRKALLNPLRHGHTVILTPIAYTEDVPRAIIVPANDAVLALTKELAGLASTPDPDEDPMVTAERIGRLQKEVSLDRVILLDSLGGIPAFNRRQTSHVFINMEQEYDDIENELLQAREMVPATETSLLKAGPSSIADNNPVSKFVNAEVVPVPSGPTQELKTAAPQRSAIEGHLENLRVAQKALTMLPAASSGIITSPFEVASSAQPSPTSEFSAVGTRRQRNPLIHNLLTDKPLLSSSLPMSRRGPTNNGQGTVYPVTSHTTFVKRGMPLTMLPNPWTEPWTPQSRPRLKLDDPSIDLPRLVHLIEDSFDRKLDVQDYLNRVNDRLAGLIIAGEYEGGAILTWELPPGVEDDGSEASNARMVPYLDKFAVLKRSQGAGGVADIVFNAMVRSCFPNGVCWRSRKNNPVNKWYFERSLGTWKLSDTNWTMFWTTPSLVEDSQKFRDYEAVCRSTQPSWADDTGVVD
>XP_041145038_Aspergillus_flavus
MSSRALTWPRTAKSSLLKQQTSSFVGQPKLGTPNCRSFSSTADRPINQSAEFSSSSKSYDRLGRRAKEKLLDREFFLSLLNSASTKREAKSYLARLKAQHPPKAQTEPTTGHSKGTVTQSLPSGVNLGSFYGASRSVYDSPVFRHDSTPLPPPSELPEERLHLALIKIRTPQLLDDTIINGVAKTLSQLSRLGMACCVVVDPGTAGNANTLRRVAAEQAERISIAVDAQPDSKSAHLDSVLSLSPMFPELPTVLSRKALLNPLRDGQIVVVAPIAYTEDVPKAVTISANDAILALTKELAGLAMRPDPDEDPWLTAQKIAKLQKEVSLDRVILLDPLGGIPSFRGPQTSHVFINMEQEFDDIKNELLHVQSSEACTATTPKGGNTFVEDPLERHLDNLQLSQNVLAMLPSASSGIITSPLEVSNSARTPQANPSDVSAVGTRRQRNPLIHNLLTDKPLLSSSLPMSRREAMNRRRGSINTPSSHTTFVKRGMPLTMIPNPRVEVWTAQNRPRLSLDDPSIDLPRLVQLIEDSFNRKLDVQDYLNRVNDRLAGLIIAGEYEGGAILTWELPPGVEDDGSPASEARMVPYLDKFAVLKRSQGAGGVADIVFNAMVRSCFPNGVCWRSRKDNPVNKWYFERSTGTWKLSDTNWTMFWTTPGLTENSQRFSDYEQVCRSIQPSWADDTGVVD
>XP_755481_Aspergillus_fumigatus
MSLHTGWPRTVNSSFLKKHRSSLCTCQHTSSVLPRSFSTTPDRHVQQSADFSSTSRSYDRLGRRAREKLLDREFFLSLLSSATTKREAKSYLARLKAQHPKSPDANKPEPEKSATAPTLPSGVNLGSFYGASRSVYESPVFRQGPSPSAPPSLEPVERLHLALVRLSTPQSLDDNIIDGVAKTLSQLNRLGLTCCVVVDPGTEGVASALRQVAIEQADRLAVAIQKQPDSKSLRLDSVFSIDPSRPGLPQVFSRKALLNPLRHGHTVILTPIAYTEDVPRAIIVPANDAVIALTKELAGLASIPDPDEDPMVTAERIGRLQKEVSLDRVILLDPLGGIPAFNRRQPSHVFINMEQEYDDIENELLQAREMVPATETSLLKAGPNSVADNNPISKFVHAEVVPVPSGSTPELKTAVPQRSAIEGHLENLRVAQKALAMLPAASSGIITSPFEVASSAQTSPTSEFSAVGTRRQRNPLIHNLLTDKPLLSSSLPMSRRGPTNNGQGAVYPVTSHTTFVKRGMPLTMLPNPWTEPWTPQSRPRLKLDDPSIDLPRLVHLIEDSFDRKLDVQDYLNRVNDRLAGLIIAGEYEGGAILTWELPPGVEDDGSEASNARMVPYLDKFAVLKRSQGAGGVADIVFNAMVRSCFPNGVCWRSRKNNPVNKWYFERSLGTWKLSDTNWTMFWTTPGLVEDSQKFRDYEAVCRSIQPSWADDTGVVD
>XP_663471_Aspergillus_nidulans
MGLQQFQHYHELEGARFAGRAASQGLRLHPQQAQFLLILVLAASNRFNQSADFSSTSKNYDRLGRRAKEKLLDREFFMSLLNSASTKREAKSYLARLKAQQPAKPQKKLQSTTVQQTIAESLPSGVNLGSFYGASRSVYQSPVFRQDSTPAPAREDIPERLHLALVKIKTPQLLDDSTLDGVARTLSQINRLGLACCVVVDPGSDGDTHTLRKIATEQVGRIATAVDRQPDSKSSHLYSVLSFPAKRPDIPTVSSRKQLLSPLRDGHILIVAPIAYTEDTPKALMVPANDAVLALTKELAGLATMPDPDEDPMITAQKINDLQKEVSLDRVILLDPLGGVPAFRGPQTSHAFINMDQEFEHIERELLQVRNPANNSQGESVVTNPISDSNAVSESASTEPTSTPAKQALLPMSVGEDTIDGHLDNLRLSQQTLAMLPSASSGIITSPVEVANSARSLESSPSELSVGTRRQRNPLIHNLLTDKPLLSSSLPLSRRARGSLHLPAPPTTFVKRGMPVSLIPDPRVQVWTAQTRPNMNLDDPHVDLPRLVHLIEDSFNRKLDVKDYLNRVNGRLAGLIIAGEYEGGAILTWELPPGVEDDGSESSTARMVPYLDKFAVLKRSQGAGGVADIVFNAMVRTCFPNGVCWRSRKDNPVNKWYFERSLGSWKLADTNWTMFWTTPDLPEKPQKFRDYEAVCRSIQPSWAEDTGVID
>XP_001390189_Aspergillus_niger
MSSRTLVGLRSTTSTHLQRSGVAAAAAVSSSSTSSSGSAPRRCLSSASGRQVQQSAEFSSSSKSWDRLGRRAKEKLLDREFFLSLLNSASTKREAKSYLARLKAQHQGTPPLKPAAKQPGVAEAAAPVSSGASSTSFYGASRSVYDSPVFRHDSTPTPPLQDVSERLHLALVKITTPQLLDDSTVNGVAKTLSQLNRLGMACCVVVDPGTAGDSNQLRRIAAEQADRISTAVDAQPDSKSAHIDSVLSVSALNPEAPKVLSRKLLLGPLRDGHIVVLAPIAYTEDVPRAVTVSASDAILALTKELAGLATNPDPDEDPIRTAQRIAGLQEEVSLDRVILLDPLGGIPAFSGPQTSHVFINMEQEFDDIENELLRVWQSAASAKNNLPEEGLPSIADSNPLSKFADTEVVPVPPSQKAYSSDLTLGTSMVEGHINNLRLSQAALAMLPSASSSIITSPLEVANSAQSPGGASPDVSAVGTRRQRNPLIHNLLTDKPLLSSSLPLSRRAALNGRRDSIATQPSHTTFVKRGMPLTIIPNPWLSPWTAKDRPRLGLDDPSIDLPRLVHLIEDSFNRKLDVQDYLNRVNGRLAGLIIAGEYEGGAILTWELPPGVEDDGSEASQARMVPYLDKFAVLKRSQGAGGVADIVFNAMVRSCFPNGVCWRSRKDNPVNKWYFERSQGTWKLSDMNWTMFWTTPGLTEDSQKFRDYEAVCRSIQPSWADDTGVVD
>XP_015407906_Aspergillus_nomiae
MSSRALTWPRTAKSSLLKQQQTSPFVGQPSLGVSNCRSLSSTSDRPINQSAEFSSSSRSYDRLGRRAKEKLLDREFFLSLLNSASTKREAKSYLARLKAQHSPKAQIKPTTRHSKETVAQSLPSGVNLGSFYGASRSVYDSPVFRHDSTPLPPPLQLPEERLHLALIKLRTPQLLDDTIINGVAKTLSQLSRLGMACCVVVDPGTADNANTLRRVAAEQAERISIAVDGQPDSKSAHLDSVLSLSPMYPEQPTVLSRKALLNPLRDGQIVVVAPIAYTEDVPKAVTISANDAILALTKELAGLAMRPDPDEDPWLTAQKIAKLQKEVSLDRVILLDPLGGIPSFQGPQTSHVFINMEQEFDDIKNELLHVQACTTTTPKREDTSIQDPLERHLDNLQLSQSVLAMLPSASSGIITSPLEVSNSARTPQASPSDVSAVGTRRQRNPLIHNLLTDKPLLSSSLPVSRREAMNRRRGSINSPSSHTTFVKRGMPITMIPNPRVEVWTAQNRPRLTLDDPSIDLPRLVHLIEDSFNRKLDVQDYLNRVNDRLAGLIIAGEYEGGAILTWELPPGVEDDGSPASEARMVPYLDKFAVLKRSQGAGGVADIVFNAMVRSCFPNGVCWRSRKDNPVNKWYFERSTGTWKLSDTNWTMFWTTPGLTENSQRFSDYEQVCRSIQPSWADDTGVVD
>XP_023091056_Aspergillus_oryzae 
MAAVKSCVEEEKIDCDLDFDKVIDVQLDDNHCAKLKAGYESLLSRGALTVTEADFTPNETAESEFFLSLLNSASTKREAKSYLARLKAQHPPKAQTEPTTGHSKGTVTQSLPSGVNLGSFYGASRSVYDSPVFRHDSTPLPPPSELPEERLHLALIKIRTPQLLDDTIINGVAKTLSQLSRLGMACCVVVDPGTAGNANTLRRVAAEQAERISIAVDAQPDSKSAHLDSVLSLSPMFPELPTVLSRKALLNPLRDGQIVVVAPIAYTEDVPKAVTISANDAILALTKELAGLAMRPDPDEDPWLTAQKIAKLQKEVSLDRVILLDPLGGIPSFRGPQTSHVFINMEQEFDDIKNELLHVQSSEACTATTPKGGNTFVEDPLERHLDNLQLSQNVLAMLPSASSGIITSPLEVSNSARTPQANPSDVSAVGTRRQRNPLIHNLLTDKPLLSSSLPMSRREAMNRRRGSINTPSSHTTFVKRGMPLTMIPNPRVEVWTAQNRPRLSLDDPSIDLPRLVQLIEDSFNRKLDVQDYLNRVNDRLAGLIIAGEYEGGAILTWELPPGVEDDGSPASEARMVPYLDKFAVLKRSQGAGGVADIVFNAMVRSCFPNGVCWRSRKDNPVNKWYFERSTGTWKLSDTNWTMFWTTPGLTENSQRFSDYEQVCRSIQPSWADDTGVVD
>XP_040641305_Aspergillus_ruber
MSASTLKWPRSAQSPLLQQQNHRLLKRDSLPRPWCRSFSSSADRPVHQSAEFSSYSKNNDRLGRRAKEKLLDREFFLSLLSSAPTKREAKSYLARIKQQPKTDYNPPTTLKAEPEVSKATANAATLTSQPSSSGSSFYGASRSVYASPVFRQHATPAAQPQDVVEEKLHLALVKITTPQLLKTSIIDGVAKTLAQLSRLGLPCCVVVDPGTKDDPNVLRKIAIDQADRISGAIDAQPDSKSVRLDSAFSITSTATEPTVFSRKLLLNPLRDAHTVIVPPIGYTMDTPRAVFIPANDAVLALTKELAGLAYPHDPDEDPLITADRIKGLQKEVSLDRVILLDPLGGIPAYSGPQTSHVFINMEQEVEDIEDELMRVGQSLLAPEAAKIHEGATSIANSNPLTEFVKSEIASTPSGQVYQTNQAKSGIEAIDGHIENLRLSHKALAMLPATSSGIISSPTDVANSAQTSQTTVSDVSAVGTRRQRNPLIHNLLTDKPLLSSSLPMSRRSALDGNNTFNPPVSHTTFVKRGMPLTVLPDTRVQVWNPNKEGRVKLTDPCIDLPRLVYLIEDSFNHKLDVQDYLKRVNDRLAGVIIAGEYEGGAILTWETPPGVPDDDSEASRARMVPYLDKFAVLKRSQGAGGVADMVFNAMVRTCFPNGLCWRSRKDNPVNKWYFERSRGTWKLTDTNWTMFWTTPGLPDNAQKLQDYEAVCRTIEPSWADNTGVID
>XP_040702278_Aspergillus_sydowii
MSSRALPWSRVTQSPLKRHPTVLSSSDEAYSTTPRRCYSASCDRRVTQSAEFSSTSQSYDRLGRRAKEKLLDREFFMSLLNSASTKREAKSYLARLKAEHQAKSQKKPPSKPTEQNVTESLPSGVNLGNFYGASRTVYQSPVFRQDSTPTPNRTEMPERLHLALVKIKTPQLLDDFTLNGVAKTLSQINRLGMACCVVVDPGSDGDVSALRKIATEQVGRIATAVDAQPDSKSSHLDSVLSFSAKTPDTPTISSRKQLLGPLRDGHILIVAPIAYTEDTPKAVIIPANDAVLALTKELAGLALAPDPDEDPLITANKICILQKEVSLDRVILLDPLGGVPAFRGPQTSHAFINMDQEFDSIKNELLQVREPTTENQGASMVADSITESNPFSKFANSEIASAPSKQAMLPASVGELAIDGHLDNLRLSQQTLAMLPSASSGIITSPVEVANSARSPEVIHSELSVGTRRQRNPLIHNLLTDKPLLSSSLPLSRRARGSLNLPAPPTTFVKRGMPVSLIPNPHVQMWTAQTRPNMTLEDPTIDLPRLVHLIEDSFNRKLDVKDYLNRVNGRLAGLIIAGEYEGGAILTWELPPGVEDDGSEASTARMVPYLDKFAVLKRSQGAGGVADVVFNAMVRTCFPNGVCWRSRKDNPVNKWYFERSLGTWKLADTNWTMFWTTPDIPDKPQMFRDYEAVCRSIQPSWADDTGVID
>XP_001208793_Aspergillus_terreus
MSSTSLAWPRTAKSSLLQSADFSSTSKGYDRLGRRAREKLLDREFFLSLLNSASTKREAKSYLARLKAQHSPKPQVKEPEKESKDDAPQPLPSGVNLGSFYGASRSVYDSPVFRHDSTPTPHREISEERLHLSLVKLTTPQLLDDYIIDGVAKTLSQLNRLGMASCVVVDPGAGDHPNALRKIAAEQADRLSNAIDALPDSKSAHLDSVLSLSSTDPDTPTVMSRKALLSPMRDGHIVVVAPIAYTDDVRAVVVPADNAVLALTKELAGLATRPDPDEDPWVTAQRIGDLQREVSLDRVILLDPLGGIPAFSGPQTSHVFINMEQEFDDIEQELLRVRESAASSNQPSASSLLDGDASSIADSNPISKFVNHDVVPVPPEQEAVLPGLRLEERAVDGHLENLSLSQKVLAMLPSASSGIITSPLEVANSAMAPQTTPSGLAVGTRRQRNPLIHNLLTDKPLLSSSLPLSRRAAINGRRGSLTAPSSHTTFVKRGMPLTLVPNPRVQTWTAQNRPRMSLDDPSIDLPRLVHLIEDSFNRKLDVQDYLNRIHDRLAGLIIAGEYEGGAILTWELPPGVEDDGSPASEARMVPYLDKFAVLKRSQGAGGVADIVFNAMVRSCFPNGVCWRSRKDNPVNKWYFERSEGTWKLADTNWTMFWTTPNLPDDLQRFQDYEAVCRSIQPSWADDTGVVD
>XP_022489415_Penicillium_arizonense
MSSRTLNWSRTAKSSLTQHVARPDPTSMRPAQSLNLRAQIAEFSGSSESQDRLGRRAKEKLLDREFFLSLLSSASTKREAKSYLARLKASPTKSAQKSPTEPLNEPSSASLPSGVNLGSFYGASRAVYDSPVFRQDTTPTPREQELPERLHLALIKITTPQLLDDSVIDGVAKTLSQLVRLGMACCVVVDPGKLDSAAAVRQTAIDQANRISAAVDEQPDSKSFRMDSALTISERGSGPPTVLSRKVLLSALRDGHVVLVPPIAYTEVSPRAVPVSANDAALALTKEFAGLSSNPHPDEDPAVTVERITALQKEVSLDRVIVLDALGGIPAFTGPQSSHVFINMEQEFDQIANELSQARRTVSGTDPDPTRQVNTEATYPILDSNPFSKFVNREIVSPGQSDQSPGAEAMQKVLDGHLENLRLAQQALAMLPSASSGIITSPQEVSHSARAPSMAASDLSAVGTRRQRNPLIHNLLTDKPLLSSSLPPGRRGASSNGKTITVSPYTSHTTFVKRGMPLTILPNPHVQTWTANTQPRLQLNDPTIDLPRLVHLIEDSFDRKLDVQNYLERVNDRIAGIIVAGEYEGGAILTWETPPGVVDDGSEASAARMVPYLDKFAVLKRSQGAGGVADVVFNAMVRTCFPNGVCWRSRKDNPVNKWYFERSAGTWKLADSNWTMFWTTAGLPEDSRRFQDYEAGFCRVISFSSFACQDRDPSLFASLSLADYPVTIPWVGYSRSGNYFNEWQGTLVAENGERTTYHVEPHCPASSHCLTLDPPITLIVAPNTYELITTNPGGFTGYSSSACTLTGSPSPTAARYSYTDSYEFRSSTTTKSATMNVPDDLMDFQVYPVTLTVAESGSTSATGTATGATTDTTGSSAELTGQGASNSQDTSATATATSTKSGNIAVKTTAPMLVMGGILAGAVLLN
>XP_014537821_Penicillium_digitatum
MHSTISSRTLNWSRTAKSSLVKVIKPDLPHNTEYSLTGSLKQHLVRPSDPIAACPAQALNVRTQIAEFSGSSERKDHLGHRAKEKLLDRDFFLSLLNSASTKREAKSYLARLKARPDKSSQESTPMVPNGSVSASLPPGVNLGSFYGASRAVYDSPVFRQDTTPTPRAQDIPERLHLALIKITTPQLLDDIVINGVAKTLSQLTRLGMACCVVVDPGKMDGPAARQTAIEQANRVSAAVDEQPDSKSFRLDSVLSISQRGSGAPRVLSRKVLLSALRGGHVVLIPPVAYTEETPRAVTISANDAALALTKEFAGLSLNPDPDEDPTVTADIISTLQREVSLDRIVVLDALGGIPAFKGPQSSHVFINMEQEFEQITDELSQARNSVSNNDSKATPTFDSNPLSKFFNRGLVSPSRPPASGQSPGAEVMEEALNGHLENLRLAQQALAMLPSASSGIITSPQEVSYSARSPHEAVSDLSAVGTRRQRNPLIHHLLTDKPLLSSSLPPGRRGTPNGIRSTAASPITSHTTFVKRGMPLTILPNPYTKPWTAQVQPRLGLNDPTIDLPRLVNLIEDSFDRKLDVQNYLERVNSRIAGVIIAGEYEGGAILTWELPPGVPDDGSQASAARMVPYLDKFAVLKRSQGAGGVADVVFNAMVRTCFPHGVCWRSRIDNPVNKWYFERSLGTWKLADSNWAMFWTTPGLVEDTQRFQDYEVVCRSIQPSWADTKSVID
>XP_016603765_Penicillium_expansum
MSSRTLNWSRTAKSSLVKQHLVRPGDPIAARSAQANLRPQIAEFSGTSESQDRLGHRAKEKLLDREFFLSLLNSASTKREAKSYLARLKASPAKSSQDSTPESPKESISSSLPSGVNLGSFYGASRAVYDSPVFRQDTTPTPRVQDIPERLHLALIKIATPQLLDDVVINGVAKTLSQLVRLGMACCVVVDPGKMDGPAARQTAIEQANRISAAVDEQPDSKSFRLDSVLSISERGSDPPTVLSRKVLLSALRDGHVVLVPPIAYMEENPRAVTVSANDAALALTKEFAGLSLNPSPDEDPAVTAESISTLQREVSLDRVIVLDTLGGIPAFKGPQSSHVFINMEQEFDQIKDELSQARNSLSGTHDFSKQPLSNGPILERNPLPTFVNRGLVPPGKPTASGQSPGAEVMEEVLDGHLENLRLAQQALAMLPSASSGIITSPQEVSYSARSPQEAASDLSAVGTRRQRNPLIHHLLTDKPLLSSSLPPGRRGAPNGGRSTAFTPLTSHTTFVKRGMPLTILPNPYTKPWTAHIQPRLGLNDPTIDLPRLVTLIEDSFDRKLDVLNYLDRVNSRIAGVIVAGEYEGGAILTWETPPGVPDDGSEASSARMVPYLDKFAVLKRSQGAGGVADVVFNAMVRTCFPNGVCWRSRIDNPVNKWYFERSLGTWKLADSNWAMFWTTPGLVEDTQRFQDYEAVCRSIQPSWADKKSVID
>XP_040644845_Penicillium_griseofulvum
MSSRTLNWSRTAKSSLVKQHLVRPNDPIAARPAQALNVRTQQVAEFSGSSENRDRLGHRAKEKLLDREFFLSLLNSASTKREAKSYLARLKASPAKSSQESTSETPKESISASLPSGVNLGSFHGASRAVYDSPVFRQDTTPTPRAQDIPERLHLALIKIATPQLLDDSVINGVAKTLSQLVRLGMACCVVVDPGKMDGSAARQTAIEQANRISAAVDDLPDSKSFRLDSTLSISERSGQLSVLSRKVLLSALRDGHVVLVPPIAYMEENPRAITVSANDAAIALTKEFAGLSVNPDPDEDPVVTVERINALQREVSLDRVIVLDPLGGIPAFKGPQSSHVFINMEQEFDQIEDELSEARSSVSENNDFSEQSTTESTYPISESNPFSKFVNRELVSPAQPTAPGKSPGAEAMTEVLDGHLENLRLAQQALTMLPSASSGIITSPQEVSHSARSPQEAASDLSAVGTRRQRNPLIHHLLTDKPLLSSSLPPGRRGVSKGNKYSALRPPVSHTTFVKRGMPLTILPNPYTKPWTAHIQPRLGLHDPSIDLPRLVTLIEDSFDRKLDVQNYLDRVNSRIAGVIVAGEYEGGAILTWETPPGVPDDGSEASAARMVPYLDKFAVLKRSQGAGGVADIVFNAMVRTCFPNGVCWRSRMDNPVNKWYFERSLGTWKLADSNWTMFWTTPGLVEDTQRFQDYEAVCRSIQPSWADKKSVID
>XP_038933935_Penicillium_roqueforti
MTSRTFNWSRTAKSSLVKQHLVRPSDPITARPAQALNVRAQQFAEFSGSSESQDRLGHRAKEKLLDREFFLSLLSSASTKREARSYLARLKASPAKSSQESTEPPKEPIPGSLPSGVNLGSFYGASRAVYDSPVFRQDTTPTPRAQVIPERLHLALIKITTPQLLDDSVIKGVAKTLSQLVRLGMACCVVVDPGKMGGPAGRQISIEQANRISGAIDEQPDSKSFRLDSALSISERGSGQPTVLSRKMLLSVLRDGHVVLVPPIAYTEENPRAVTVSADDATLALTKEFAGLSTNPDPDEDPAVTAERINTLQREVSLDRVIVLDALGGIPAFKGPQSSHVFINMEQEFDQIEDELSQARNSISGHKDPSKQVTTEATYPVLESNPFSKFVNREVVSPMPPTAPAQSPAAEAMEEVLDGHLENLRLTQQALAMLPSASSGIITSPQEVSYSARSPKEAASDPSAVGTRRQRNPLIHHLLTDKPLLSSSLPPGRRGASNGGSSPFNPVSSHTTFVKRGMPLTILPNPYTHPWTAQIQPRLGLNDPSIDLPRLVTLIEDSFDRKLNVQNYLDRVNSRIAGIIVAGEYEGGAILTWETPPGVPDDGSEASAARMVPYLDKFAVLKRSQGAGGVADIVFNAMVRTCFPNGVCWRSRMDNPVNKWYFERSSGTWKLADSNWAMFWTTPGLVEDTQRFQDYEAVCRSIQPSWADEKSVID
>XP_002560234_Penicillium_rubens
MEVPVDFPISWPCCDTLHAVDPLISLYGVSQKRDEECTHILNASYQSWYPQAVSYNRGSMDASYYFSFSLPWNLPSYIQYLVRPNDPIAVRPTQVLNVRAQQIAEFSGSSESQDRLGHRAKEKLLDREFFLSLLSSASTKREAKSYLARLKASPAKSGQEPTESPKESISASLPSGVNLGSFYGASRAVYDSPVFRQDTTPTPRAQDIPERLHLALIKITTPQLLDNSVINGVAKTLSQLVRLGMACCVVVDPGKTDGHAGRQTAIEQANRISAAVDEQPDSRSFRLDSALSISERGSGLPTVLSRKVLLSALQDGHVVLVPPIAYTEENPRAVTVSANDAALALTKEFAGLSFNPDPDEDPAVTAERIRNLQREVSLDRVIVLDALGGIPAFKGPQSSHVFINMEQEFDQIKDELSQVRNSVSSKQGTSEATYSTLESNPFSKFVNRELVLPEKPTAPPSPGAEVMEEVLDGHLENLRLAQQALAMLPSASSGIITSPQEVSYSARSPQQAASDLSAVGTRRQRNPLIHHLLTDKPLLSSSLPPGRRGAFNGSGSNQFNPVTSHTTFVKRGMPLTILPNPYTKPWRAQMQPRLGLNDPTIDLPRLVTLIEDSFDRKLDVQNYLERVNSRIAGVIVAGEYEGGAILTWETPPGVPDDGSEASAARMVPYLDKFAVLKRSQGAGGVADVVFNAMVRTCFPNGVCWRSRMDNPVNKWYFERSSGTWKLAGSNWAMFWTTPGLVEDTQRFQDYEAVCRSIQPSWADKKNVID
>XP_040813663_Penicillium_solitum
MTSRTFNWSRTAKSSLVKQHLVRPSDPITARPTQAQNVRAQQVAEFSGSSESQDRLGHRAKEKLLDREFFLSLLNSASTKREAKSYLARLKASPAKPTQEFPESPKESISASLPSGVNLGSFYGASRAVYDSPVFRQDTTPTPRAQDIPERLHLALIKITTPQLLDDAVINGVAKTLSQLVRLGMACCVVVDPGKVDGPAGRQTAIEQANRISAAVDEQPDSKSFRLDSALSISERGSGPPTVLSRKVLLSALRDGHVVLVPPIAYMEENPRAVTVSADDAALALTKEFAGLSLNPDPDEDPAVTVKRIRTLQREVSLDRVIVLDPLGGIPAFKGPQSSHVFINMEQEFDQIKDELSQARNSVSGNNDSSKQALSTNPILETNPMSKFVNREIVSPEQPTTSGQSPGAEVMEEVLDGHLQNLRLAQQALAMLPSASSGIITSPQEVSYSARSPQQAASDLSAVGTRRQRNPLIHHLLTDKPLLSSSLPPGRRGSSNGGGLFSPITSHTTFVKRGMPLTILPNPYTKPWAAQTQPRLGLNDPSIDLPRLVTLIEDSFDRKLDVQNYLDRVNNRIAGVIVAGEYEGGAILTWETPPGVPDDGSEASAARMVPYLDKFAVLKRSQGAGGVADIVFNAMVRTCFPNGVCWRSRIDNPVNKWYFERSLGTWKLADSNWAMFWTTPGLVEDTQRFQDYEAVCRSIQPSWADKKSVID
>XP_022581285_Penicilliopsis_zonata
MHERLGRRAKEKLLDRDFFLSLLNSASTKREAKQYLARFKADPKKAGGTAAQPPSTAITTAPPESSHPASRANPGVTYNGAFYGASRSVYDSPVFRVDPAPTQPNGEPFERLHLALVKIAKPQMLEDYTIDGVAKTLSQLTRLGMSCCVVIDPGTQTGSFLASRKLVTEQADRISRAVDGQPHSRACHLDSLLALNHTAGQTLPKIFSRKPLLSPLRNGQVTLISPIAYMKDFSRAEIVPANDVMLALTKEFAGLGVHPDPDEDPMLTAQKIQSLQREVSLDRVIILDPLGGIPALSGTHQSHVFLNMEQEFEDVRDELQGAKRQTKAEKGELAKDKPSVSIPDSNPLSQPVSANAVPTPLHLGDHQAVEEYNSTLDGHLENLRLSQRALSMLPSTSSGIITSPKEVSSSAQTHSAMPELSAVGTRRQRNPLIHNLLTDKPILSSSLPVSRRGLFRSSPDMLSKLTFPTTFVKRGMPISMIPNPRVQAWSAWTQPRVRLDDPCIDLPRLVNLIEDSFGRKLDVHDYLNRINDRIAGLIIAGEYEGGAILTWETPPGVVDDGSDESLSRMVPYLDKFAVLKRSQGAGGVADVVFNAMLRTCFPSGVCWRSRKDNPVNKWYFERSQGTWKLSDSNWTMFWTTPGLVEDSQKFRDYEAVCRSIQPSWADNSSVVD
>XP_016622268_Cladophialophora_bantiana
MNQTALSAVRSHYAAHLTSGNVAAEALKAYLISHPCSPSLLPRSNSRFYSSQPAPRTDDPASYNAQDVSERDKRSSFTDRAKQRLANREFFTSLLSSAATKRDAKAYISRLKSPTKAAPEQTHAPSRSQAQANTGDLLGLTRASEESPVFKQFENGQHSAVEELETLHVALVKISNINALADEIVKGIAQTLSSLSRLSMAPCVVLEVPQEKSPQGTRENVTQAADKLVAAIDAIHPSGARILDNLLSFGADGRPRVFLRKLLTRPLRRGRIPIALPVAYSAEQSQAVSITADEALLALTRELSGHNFSPRVEEQPEQAAEKLESTRKQISLDRIIVVDETGSIPSTKSIDKRHVFVNLEQEYAALQEELRSSTEGSVSQKHASNLKLFRDALKMLPPSSSGLLTTPLEAANTARLSDNGVSGVGTRRQKNPLIHNLLTDKPAYSSSLPTGRLAQDASIPVTTSTFVKRGMPLTILPNPEAQTWTATSKPRLQLTDPRIDLDQLTYLVDDSFNRKLDVEAYLKRVNDRIAGVIIAGEYEGGAILTWETPPGCSDDDTDRLVPYLDKFAVLKKSQGAGGVADIVFNAMVRTCFPNGVCWRSRKDNPVNKWYFERSRGTWKIPDTNWTMFWTTPGIFDNGPQRRSGIFLDYEGVCRTVKPTWADGKKIAD
>XP_008729177_Cladophialophora_carrionii
MTYGRTHYLPTTNVAAETLRAYLLSHPARCLPRFYSAQPTQRTDDGSSSENQGTLEQEKNSSFSQRARQRLANREFFTSLLSSAATKRDAKAYISRLKNPAKSTGEQKPATRDPQSQVEAGELFGWTRASEASPVFTQFANEQEREQATEEQELLHVALVKISDVSTMADNLVKGIAQTLSSLSRLSMAPCVVLEEPLQDDRQASRRQLTLAANRLATAIDSVHECGARILDNVLSLGPDGRPQVFLRKLLTRPLRRGRVPIILPIAYSAEQSRAVSISADEAALALTRELAGVPVKPQVGEQQGYRNISLDRIIVVDEIGPIPSTKALDKRHVFVNLEQEYSALQEELRSSTDEAVSQKHASNLKMFKEALRLLPASSSALLTTPLEAANSARLADDGVSSVGTRRQKNPLIHNLLTDKPAYSSSLPAGRLGQDASAMPLIASTVVKRGMPVTMLPNPEAQTWTAASRPRLQLTDPRIDLDRLTYLIDDSFNRKLDVEAYLERVNDRIAGVIIAGEYEGGAILTWETPPGCSDSDTDRLVPYLDKFAVLKKSQGAGGVADIVFNAMVRTCFPNGVCWRSRKDNPVNKWYFERSRGTWKIPGTNWTMFWTTPGILVSDGNRSQTFLDYEGVCRTVKPTWADGKRIAD
>XP_016252521_Cladophialophora_immunda
MNHTALSSVRSHYPSQFTCRNVAAEALKAYLVSHPCSPSLLSRSRPRSYSTQPAPRTDDTASNNAPEVAQHDQKTSFTERARQRLANREFFTSLLSSAATKRDAKAYISRLKSPTKAAPEQKHAPPRSQPQVNAGDLLGRSRAMEESPVFKQYENGQHSTLEELETLHVALVKVSNINAMADEIVKGIAQTLSSLSRLSMAPCVVLEVPHERSPQATRANLSQAADRLVAAIDAIHPSGARVLDNLLSFGTDGRPQVFLRKLLTRPLRRGRIPIVLPVAYSAEQSQAVSITADEALLALTRELSGYNSGPGGSEQLKPAAEKLETARKQISLDRIIVVDETGSIPSTKSIDKRHVFVNLEQEYAALQEELRSSTEGNVSQKHASNLKLFRDALKMLPPSSSGLLTTPLEAANSARLNDSGVSGVGTRRQKNPLIHNLLTDKPAYSSSLPTGRLAHDASSVPVTTSTFVKRGMPLTILPNPEAQTWTATSKPRLQLTDPRIDLERLTYLVDDSFNRKLDVEAYLKRVNDRIAGVIIAGEYEGGAILTWETPPGCSDDDTDRLVPYLDKFAVLKKSQGAGGVADIVFNAMVRTCFPNGVCWRSRKDNPVNKWYFERSRGTWKIPATNWTMFWTTPGIFDNGHKTGVFLDYESVCRTVKPTWADGKKIAD
>XP_007748731_Cladophialophora_psammophila
MNQTALGAVRSHYAAQLTCGNVAAEALKAYLISHSCSPSLFTRSNSRFYSSQPAPRTDDPASYNAQDVTERDKRSSFTDRAKQRLANREFFTSLLSSAVTKRDAKAYISRLQRPTKAAPEQTPAPSRSQPQVNTGDLLGLTRASEESPVFKQFENGQHSTVEELETLHVALVKISNLNAMADEIVKGIAQTLSSLSRLSMAPCVVLEGPQEKSPQATRENLTQAADKLVAAIDAIHPFGARILDNLLSLGADGRPRVFLRKLLTRPLRRGRIPIVLPVAYSAEQSQAVSTTADEALLALTRELSGHNFSPRTGEQPEQEAAKLESTRKQISLDRIIVVDETGSIPSTKSIDKRHVFVNLEQEYAALQEELRSSTEGSVSQKHASNLKLFRDALKMLPPSSSGLLTTPFEAANTARLSDNGVSSVGTRRQKNPLIHNLLTDKPAYSSSLPTGRLAQDASSIPVTTSTFVKRGMPLTILPNPEAQTWTATSKPRLQLTDPRIDLDRLTYLVDDSFNRKLDVEAYLKRVNERIAGVIIAGEYEGGAILTWETPPGCSDDDTDRLVPYLDKFAVLKRSQGAGGVADIVFNAMVRTCFPNGVCWRSRKDNPVNKWYFERSRGTWRIPDTNWTMFWTTPNIFHNVPQQRSGIFLDYEAVCRTVKPTWADGKKIAD
>XP_018693828_Fonsecaea_erecta
MSHTALSSVRSHCTSQLVCRNVAAEALKAYLISHPCSPSLFSRSHSRCYSSQPAPRTDGSASQNAPSVVQQDQNSSFTERAKQRLANREFFTSLLSSAATKRDAKAYISRLKSPTKTASEQKQDSPRSQPQVNAGGLLGRTRASEESPVFKQYENGQQSTLEELETLHVALVKVSNINAMADGLVRGIAQTLSSLSRLSMAPCVVLEVPQEETPQATRASLSQATDKLVAAIDAIHPSGARILDNLLSFGADGRPQVFLRKLLTRPLRRGRIPIVLPVAYSAEQSQAVSITADEALLALTRELSGHTSSPREGQQLETARKQISLDRIIVVDETGSIPSTKSIDKRHVFVNLEQEYSALQEELRSSTEGSVSQKHASNLKLFRDALKMLPPTSSGLLTTPLEAANSARLDDDGVSGVGTRRQKNPLIHNLLTDKPAYSSSLPTGRLTHDTSSVPVTTSTFVKRGMPLTILPNPAAQTWTATSRPRLQLTDPRIDLDRLTYLIDDSFNRKLDVEAYLRRVNDRIAGVIIAGEYEGGAILTWETPPGCSDDDTDRLVPYLDKFAVLKKSQGAGGVADIVFNAMVRTCFPNGVCWRSRKDNPVNKWYFERSRGTWKIPDTNWTMFWTTPGIFDNGHHKTSVFLDYEGVCRSVQPTWADRKMIAD
>XP_022516155_Fonsecaea_monophora
MNHTALSSVRSHCTLPFPGRNVAAEALRAYLISHPCSPSLLLRSSSRSYSTQPAPRTDDSASHNVPDVLERDQKASFTDTAKQRLANREFFTSLLSSAATKRDAKAYISRLKSPEKAPPEQKYAQTRSQPQVNAGELLGRTRASEESPVFKQYENGKHSTLEELETLHVALVKISNINAMADEVVKGIAQTLSSLSRLSMAPCVVLEEPQQESPQATRATLAQAADKLVAAIDSVHLSGARILDNVLSFAADGRPQVFLRKLLTRPLRRGRIPIVLPVAYSTEWSQAVSITADEAVLALTRELSGYKSNPREGQQLETARKQISLDRIIVVDETGSIPSTKSIDKRHVFINLEQEYAALQEELRSSTEGNVSQKHASNLKLFRDALKMLPPSSSGLLTTPLEAANSTRLNDTRGSGVGTRRQKNPLIHNLLTDKPAYSSSLPTSRLAHDASSIPVTTSTFVKRGMPLTILPNPHAQTWTATSKPRLQLTDPRIDLDRLTYLIDDSFNRKLDVEAYLRRVNDRIAGVIIAGEYEGGAILTWETPPGCSDDDTDRLVPYLDKFAVLKKSQGAGGVADIVFNAMVRTCFPNGVCWRSRKDNPVNKWYFERSRGTWKIPETNWTMFWTTPGVFDDDGHKTRVFLDYESVCRSVKPTWADGKRIAD
>XP_016635175_Fonsecaea_multimorphosa
MNHTALSSARSHYTSQFTCRNVAAEALKAYFISHPCSPSLLSRSNSRCYSTQPAPRTDDHASHNPPDRVQQDRQTSFTERAKQRLANREFFTSLLSSAATKRDAKGYISWLKNPTKAAPEQKHGPQRQQPQVKAGDLLGRTRASEDSPVFKQSENAQHSALEELETLHVALVKISNINAMADGIVKGIAQTLSSLSRLSMAPCVVLEVPQEETPRATRESLTRAADKLVAVIDAVHPSGARILDNLLSFGADGRPQVFLRKLLTRPLRRGRIPIVLPVAYSAERSQAVSITADEALLGLTRELSGHISSPPEGKQLETERKQISLERIIVVDETGSIPSTKSIDEKHVFVNLEQEYSALQEELRSSTEGSVSQKHASNLKLFRDALKMLPSSSSGLLTTPLEAANSARLNDSGVSGVGTRRQKNPLIHNLLTDKPAYSSSLPTGRLTHDTSSIPVTTSTFVKRGMPLTILPNPEAQIWTGASKPRLQLTDPRIDLDRLTYLIDDSFNRKLDVEAYLNRVNDRIAGVIIAGEYEGGAILTWETPPGCSDDDTDRLVPYLDKFAVLKKSQGAGGVADIVFNAMVRTCFPRGVCWRSRKDNPVNKWYFERSRGTWKIPETNWTMFWTTPGIFDGGNKTDVFLDYESVCRTVKPTWADGKKIAD
>XP_022500085_Fonsecaea_nubica
MNHTALSSVRSHCTLPFPGRNVAAEALKAYLTSHSCSPSLLLRSSSRPYSTQPAPWTDDSASHKVPDIQERDQKASFTDTAKQRLANREFFTSLLSSAATKRDAKAYISRLKSPEKAPPEQKDAPPRSQPQVNAGELLGRTRASEESPVFKQYENGKHSTLEELETLHVALVKISNINAMADEVVKGIAQTLSSLSRLSMAPCVVLEESQHESPQATRATLAQAADKLVAAIDSVHPSGARILDNVLSFATDGRPQVFLRKLLTRPLRRGRIPIVLPVAYSTEWSQAVSITADEAVLALTRELSGYKSNPREGQQLETARKQISLDRIIVVDETGSIPSTKSIDKRHVFVNLEQEYAAMQEELRSSTEGNVSQKHASNLKLFRDALKMLPPSSSGLLTTPLEAANSTRLNDTRGSGVGTRRQKNPLIHNLLTDKPAYSSSLPTSRLAHDASSTPVTTSTFVKRGMPLTILPNPHAQTWTATSKPRLQLTDPRIDLDRLTYLIDDSFNRKLDVEAYLRRVNDRIAGVIIAGEYEGGAILTWETPPGCSDDDTDRLVPYLDKFAVLKKSQGAGGVADIVFNAMVRTCFPNGVCWRSRKDNPVNKWYFERSRGTWKIPETNWTMFWTTPGVFDDDGHKTRVFLDYESVCRSVKPTWADGKRIAD
>XP_013289207_Fonsecaea_pedrosoi
MSHTALSSVRSHCTLPFPGRNVAAEALRAYLISHPCSPSLLLRSSSRSYSTQPAPRTDDSASHNVPDVLERDQKASFTDTAKQRLANREFFTSLLSSAATKRDAKAYISRLKSPEKAPPEQKYAPTRSQPQVNTGELLGRTRASEESPVFKQYENGKHSTLEELETLHVALVKISNINAMADEVVKGIAQTLSSLSRLSMAPCVVLEEPQQESPQATRATLAQAADKLVAAIDSVHLSGARILDNVLSFAADGRPQVFLRKLLTRPLRRGRIPIVLPVAYSTEWSQAVSITADEAVLALTRELSGYKSNPREGQQLETARKQISLDRIIVVDETGSIPSTKSIDKRHVFVNLEQEYAALQEELRSSTEGNVSQKHASNLKLFRDALKMLPPSSSGLLTTPLEAANSTRLNDTRGSGVGTRRQKNPLIHNLLTDKPAYSSSLPTSRLAHDASSIPVTTSTFVKRGMPLTILPNPHAQTWTATSKPRLQLTDPRIDLDRLTYLIDDSFNRKLDVEAYLRRVNDRIAGVIIAGEYEGGAILTWETPSGCSDDDTDRLVPYLDKFAVLKKSQGAGGVADIVFNAMVRTCFPNGVCWRSRKDNPVNKWYFERSRGTWKIPETNWTMFWTTPGVFDDDGHKTRVFLDYESVCRSVKPTWADGKRIAD
>XP_007758084_Cladophialophora_yegresii
MTYGRTHCLPTTNVAAETLRAYLLSHPARCRPRLYSTQPTQRTEDNPSCENRGALEQDKRSSFSERARQRLANREFFTNLLSSAVTKRDAKAYISRLKNPAKPNGEQTPAARDSIPQIEAGELLGRTRASEASPVFTQHANEHEQEQAIDEQELLHVALIKVSNVSTMADDLIMGIAQTLSSLSRLSMAPCVVLEEPLQNDPQASRQQLTLAANRLASAIDSLHESGARVLDNVLSFGPDGRPQVFLRKLLTRPLRRRRIPIILPIAYSAELSRAVSISADEAALALTRELAGVPVKTQVGEQHGYRNISLDRIIVVDEIGPIPSTKALDKRHVFVNLEQEYSALQEELRSSTDDAVSQKHASNLKLFKEALRLLPASSSALLTTPLEAANSARLADDGVSSVGTRRQKNPLIHNLLTDKPAYSSSLPAGRLGQDASAIPLITSTFVKRGMPVTMLPNPEAQTWTATSKPRLQLTDPRIDLDRLTYLIDDSFNRKLDVEAYLKRVNDRIAGVIIAGEYEGGAILTWETPPGCSDSDTDRLVPYLDKFAVLKKAQGAGGVADILFNAMVRGCFPNGVCWRSRKDNPVNKWYFERSRGTWKIPGTNWTMFWTTPGILVSEGNKSQTFLDYEGVCRTVKPTWADGKKIAD
>XP_016239986_Exophiala_spinifera
MSRTRPNPLPRRLRSTRFYSAQASPNSNNSPPPPPPPLGDEIVTEHDKSKNLARWGNRQLANKEFFTSLLSSAATKRDAKAYITRLQSPRKTLAGPKISRQPAPAKRDPAVNVGNLFGRNRAVEESPVFSQFEDDLLQPLEEQETLHVAIIKLSGVRSMADDILWGISRTLASLARLSMAPCVVLEESGAGDEQARREELVRSADRLVNALDQVSDAGARRLDHLFSYGLNGRPEVFLRKLLTRPLRRGRIPVVLPTAYSEVRQQVVPISADEALLAITGELAGLNFTPGIDDSPEAASQKADAIRKQISVDRIIVVDESGSIPSTKTPDRKHVFINLYQEYSSLQEELRSSTDGGVSKKHASNLKIFRDALGLLPHTSSGLLTTPWEAANTPRADDNTASNVGTRRQKNPLIHNLLTDKPAYSSSLPSGRLANDNHTASSTTSTFIKRGMPLIILPNPAAQVWTAASKPRLKLTDPRIDLERLTYLIDDSFNRKLDVEAYLKRVNDRIAGVIIAGDYEGGAILTWETPPGASDDDASRLVPYLDKFAVLKKSQGAGGVADIVFNAMVRTCFPNGVCWRSRKDNPVNKWYFERSRGTWKIPETNWTMFWTTPGLMTGQKSQAFLDYEAVCRSVQPTWADGKKVVD
>XP_016268686_Exophiala_oligosperma
MSQTAFASSAAFLRNNYSQWQNRNVAADILRSHITSKTHSTLLPRRSHSTRFHSTEASPNSNEQPPSLDDGIAPEHDKSKTLARWGNQKLANKEFFTSLLSSATTKRDAKAFITRLKSPRKTVAVPKNSQQPAPTKNDPAVNVGNLFVRNRAVEESPVFTQFEDELSQPLEEQETLHVAIIKLSDVSSMSDGILGGIARTLASLARLSMAPCVVLEGSLASEEQARREDLARSADRLVNAIEQVSDTGARRLDHLFSYRPDGRPEVFIRKLLTRPLRRGRIPVVVPTAYSEVRQQVVPISADEALLALVRELAGLNFSPGIYDPPEAASQKVDAIRKQISVDRIIVVDESGCIPSTKTPDRRHVFVNLFQEYPSLQEELRSSTDGSVSKKHASNLKLFRDALGLLPHSSSGLLTTPWEAANTSRASDDVPSNVGTRRQKNPLIHNLLTDKPAYSSSLPSGRLANDTPTASSTTSTFIKRGMPLKILPNPAAQVWTAASKPRLKLTDSKIDLERLTYLIDDSFNRTLDVEAYLERVNDRIAGVIIAGDYEGGAILTWETPPGASDDDTSRLVPYLDKFAVLKKSQGAGGVADIVFNAMVRTCFPNGVCWRSRKDNPVNKWYFERSRGTWKIPGTNWTMFWTTPGLMADRSSQAFLDYEAVCRSIHPTWADGKKLVD
>XP_013316439_Exophiala_xenobiotica
MSQTAFTSSTASLRSRYSQWQNRNDAAEVLRSYLRSNPPSTSRSCHRRRYSAQPAPRPDDPPTNDVHNVSEQEKSNAFARWGRQRLANREFFTSLLSSAATKRDAKAYISRLKTPAKAASGAITAQQPASARKDPPVNVGNLFGRARAVEESPIFTQYEDELSQSLGEQEILHVAVVKLSNVSTMDDSILNGIAQTLSSLSRLSMAPCIVLEEPEQGDEQTRRKQLAQSADKLVAAIDRASEVGARRLDNLFSFGTDGQPQVFLRKLLTRPLRRGRIPVIVPTAYSEARQQVVPIGADEALLGLIRELAGLNFTPRKDENPEAVAQKENALRKQISVDRIIVVDETGCIPSTKSPDRKHVFVNLHQEYPSLQEELRSSTSGNVSKKHATNLKLFREALRMLPHSSSGLLTTPLEAANTARASDDGASNVGTRRQKNPLIHNLLTDKPAYSSSLPTGRLAQDTPTTSATTSTFVKRGMPLTILPNPHAQVWTSVSTPRLKLTDPRIDLERLVYLIDDSFNRKLDVDAYLRRVNDRVAGVIIAGDYEGGAILTWETPPGASDEDTSRLVPYLDKFAVLKKSQGAGGVADIVFNAMVRTCFPNGVCWRSRKDNPVNKWYFERSRGTWKIPESNWTMFWTTPNLMEETNSQTFLDYEGVCRTVKPTWADGKKVAD
>XP_007722692_Capronia_coronata
MTQTALTRSTVSLKGYGSLIPNTNIAADVLRAHLLSVSRPAVCSQRLSRPRPYSAQTVVLRPDRPDPAPPVDVETLSQNERHNSLPSRARQRLANKEFFTSLLSSAATKRDAKAFITRLKNPIKTSTSTKPPASVVPTEDQSDVNLGDLFGRSRAMEDSPVFTQFEKESEQSIEEQETLHVALVKISNVSAMSEDILRGIAKTLSSLTRLSMVPCVVLEEPEQLDGTTRRQRLRQTADRLVGAIDYVSEFGGRRLDNVLSFGADGRARVFLRKLLTRPLRRSRIPVVVPIAYSEESQHAVSIAADEAVLALTRELVGLDIKPRMDVPSEHAVEEVKSMRKQISVDRIIVIDETGAIPSTKSIDRKHVFVNLEQEYSAMQEELRSSTDGSVSPKHASNLKLFRDALKLLPHSASGLLTTPLEAANSSRTSDEDVSNVGTRRQKNPLIHNLLTDKPAYSSSLPTRRLGQDRPLSSATNSTFIKRGMPLVMLPHPDVQPWKAAGKPRLKLTDPEIDLDRLTYLIEDSFNRKLDVPAYLKRVNDRIAGVIIAGDYEGGAILTWETPQGASDSDTSRLVPYLDKFAVLKKSQGAGGVADIVFNAMVRTCFPNGVCWRSRKDNPVNKWYFERSRGTWKIPGTNWTMFWTTPGLSDPDKSQTFLDYESVCRNIQPTWADGKKIAD
>XP_007735543_Capronia_epimyces
MTQTALTRSTTSLKGYYLPNPNRNVAADILRTYLLSKPTPSLCSYRSYRPRLYSSQATHRSDGPDRSPGPSVELLPENEGRSSFERRSRQRLANKEFFTSLLSSAATKRDAKAFISRLKSPTKTSSLKHPPSTTSTKGQSQVNLDDLFGPSRAVEASPVFTQFEKESGQTAEEQETLHVALLKISNVSSMSDDILGGIAKTLSSLARLSMVPCVVLEEPEQLAGTTRHEHLRQTADRLVTAIDSVSEFGGRRLDNVLSFDSDDRARVFIRKILTRPLRRSKIPVVVPIAYSEERQLAVSVTADEAVLALTRELAGLDFKPRTDEHPEKLAEKLITLHKQISLDRIIVIDETGAIPSTKSIDRKHVFVNLDQEYSTMQEELRSSTDGVVSPKHASNLKLFRDTLKMLPHSASGLLTTPLEAANTARASNEDVSNVGTRRQKNPLIHNLLTDKPAYSSSLPTRRLGHDNPLVSATSSTFIKLGMPLVMLPHPDVQPWTAAGKPRLKLTDPSIDLDRLTYLIEDSFNRKLDVDAYLKRVNDRIAGVIIAGEYEGGAILTWETPQGVSDGDTDRLVPYLDKFAVLKKSQGAGGVADIVFNAMVRTCFPNGVCWRSRKDNPVNKWYFERSGGTWKIPETNWTMFWTTPGLSDPDKSQTFLDYESVCRNIQPTWADGKTIPD
>XP_009153407_Exophiala_dermatitidis
MKQAALTRHAASLQSYHIARITSNNTSTAVLSPNSSSQPKLVAYSCWPSSHRLYSAHTAPQSERADRVGVLPQNEQAGSYARREKQRLTNKEFFTSLLSSAPTKRDAKAFISRLKSPTGTSSASGPGILPASKKAQAPSKVGDLLYRNRAVEASPVFTQFEKESEQTIEEQETLHVALLKISNVSCMPDDIVGGIAKTLSSLARLGMVPCVVLEESDQLGDASFRGHFRRTADRMVDAIDGVNESGAGRLDNIFNVGSDGRPSVFLRKLLTRPLRRGKIAVVVPIAYSEENQHAVSITADEAVLALTRELAGLDFNPAAGEPIKQRTQKMDSTWKQISLDRIIVIDETGAIPSTKSVDRKHVFVNLQQEYSSMQEELRSSTDGNVSPKHAANLKLFRDTLQLLPHSASGLLTTPLEAANTSRTSTEDVSTVGTRRQKNPLIHNLLTDKPAYSSSLPTRRLGQDNPSTSSSNSTFVKRGMPLVVLPHPDVQPWTAGGTPRLKLTDPRIDLDRLVYLIEDSFNRKLDVDAYLKRVNDRIAGVIIAGEYEGGAILTWETPQGASDSDNARLVPYLDKFAVLKRSQGAGGVADIVFNAMVRSCFPNGVCWRSRKDNPVNKWYFERSRGTWKIPETNWTMFWTTPGLEDPDKSRTFLDYESVCRNVQPTWADGKKIAD
>XP_013261951_Exophiala_aquamarina
MTHVKDDKNTPSHQGGWFAQREKQRLANKEFFTNLLSSAATKRDAKAYISRLKAPSKPQPPLTPTASPATPLRASKPQTQVNLGDLFTRGRAVEASPIFTQDWNALDQGIEEQETLHVALVKLNGVSAMSESILDGIAKTLASLSRLSMAPCVVLEEDHQSKDKAYRETLQMAADRLVAAIDNAGESGARRVDNALSLAADGRPGVFMRKLLTRPLRRGRVPIVLPVAYSEQQQSAVQITANEALLALTRELSRGAVKTRPDEHPENQPQGLRSTWKPISLDRIIVVDETGCIPSPKSMDQKHVFVNLAQEYSALQEELRSSTGGNVSLKHATNLKMFRDALQLLPHSSSGLLTTPSAAANTSKQADAELAGVGTRRQKNPLIHNLLTDKPAYSSSLPSGRLAHDQFSSATTSTFVKRGMPLILLPNPDAQTWTAASTPRLKLTDPRIDLDRLVHLIDDSFNRTLDVEAYLNRVNDHIAGVIIAGDYEGGAILTWETPSLPNISDRDTARLVPYLDKFAVLKKSQGAGGVADIVFNAMVRTCFPNGVCWRSRQDNPVNKWYFERSRGTWKIPNTNWTMFWTTPDLLNGEKRKVFLDYESVCRTVMPTWADGKKVVD
>XP_016221977_Exophiala_mesophila
MSAALARACVQHQHPPPHNIAADALRAFLKSHPATFSQKRTYSAQSAQSPDHESHPRHPIEPPHQRNWPAERERLRLENREFFTSLLSSAATKRDAKAYITRLKNPEKAIVPSATPTNPATRPAQTQVNLGGLFGRARAVEESPIFSHNQDNIDFALEEQETLHVALIKISNITSMSDSIVAGIARTLSSLSRLSMAPCVVVDESDTSNQPPTRQQVSAAADRLVSAIESYSQSGARIIDNALSLGSDGRPRVFMRRLLTRPLRRGRIPVVVPIAYSDQTHQAINITADQALVALVRELSGYIQPRAITPDQQAQSTWKPISVDRIIVVDETGCIPSTKSIDKKHVFVNLSQEYSALQEELRSSTDGKVSVRHASNLRMFRDALQLLPHTSSGLLTTPAAAANIDKEPTKAISSVGTRRQKNPLIHNLLTDKPAYSSSLPSGRLAQDTSSSSTTMSTFIKKGMPLIILPHPDAQVWKATSTPRLKLTDPRIDLKRLTYLVDDSFNRQLDVEAYLRRVNDRIAGVIIAGEYEGGAILTWETPPGASDNDHSRLVPYLDKFAVLKKSQGAGGVADIVFNAMVRTCFPNGVCWRSRKDNPVNKWYFERSRGTFKIPDTNWTMFWTTPDLLLDQNRQTFLDYEGVCRTVKPTWADGKVVVD
>XP_013269610_Rhinocladiella_mackenziei
MTQTTLSWPAVAIKGHYSHHSNRNIAADVLRAYINSNPSPSSCSGRPSRARFYSAQPAPRTDDPPPHHIPELAVHDRRGSFAHQARQRLANKEFFTSLLSSAATKRDAKAYISRLKSPTKTSPVPKPAPRPATTKPKSEVNLGNLFGRSRAVEESPVFTQYDKELEQTIEEQETLHVALVKLSHASGMTEPILKGIAQTLSSLSRLSMAPCVVLEEADQIDDKARRECLTQSANRLVAAIDRISDSGARKLDNVLSFGDDGRPQVFLRKLLTRPLRRGRIPVVVPIAYSETRQHAVPTTADEALLALTRELAGLNFTPREDDPPDHVAEKVSRMRKQISLDRIIVVDETGSIPSTKSIDKKHVFVNLEQEYSSLQEELRSSTDGGVSPKHASNLKLFRDALRMLPHSSSGLLTTPLEAANTLKAADDQVSSVGTRRQKNPLIHNLLTDKPAYSSSLPTGRLGQDTPSSSATASTFVKRGMPLTILPNPDAQAWTAARTPRLELTDPRIDLDRLTYLIDDSFNRKLDAEAYLKRVNDRIAGVIIAGDYEGGAILTWETPPGLSDGDTSRLVPYLDKFAVLKKSQGAGGVADIVFNAMVRTCFPDGVCWRSRKDNPVNKWYFERSRGTWKIPETNWTMFWTTPGLLEPQKSQVFLDYESVCRTVKPTWADGKEIAD
>XP_018004031_Phialophora_attinorum
MGILNEYCPRLGRVQVTTYSLQQLRWQATSSPAQNVTSPKSGRSRKSPLGKLAQQKEEDKQFFADLLSAAATKRDAKAYLSRLKSDRFNAKPDLSGIFFPTNAVADTPKFEQNALSKSSEIQYAELPHVALVKISAMSQIDDGVLRGIAGTLTQLARLSMLPCIVIDEDTELSPIQRRKQVEQQADRLVSAIEDSAGYSVRKVSDILSIGSDGRAMVTMPALLERPLQRGRIVLVMPVAYDPATQSITSVKGDDVLVALTKYSTGHESSSWSGGVNTTSTSPKAAVIDRVIVIDAAGGVPSTKSIDQMHVFVNMEQEYHSLQEELRSSNDDRVSPSHASNLSMLRQCLQLLPSTASGLITTPFEAANSCQRAHDSPPDVSTVGTRRQRNPLIHSLLTDKPAYSSSLPSSRLSTEFPVLTTSTSVKHGLPLTILPNPDAQQWTPTKKPWIQLTDPRIDLDRLVYLINDSFGRQLDVPAYLRRVNDTIAGVIIAGDYEGGAILTWERPSYLPSDSDRLVPYLDKFAVLRKAQGGGGGVADILFNAMTRTCFPDGVCWRSRKNNPVNKWYFERSRGTWKLPGMDWTMFWTTPNVVAPGVRSPNRGGVSNQDTFLDYETVCRSVQPTWLDKKAAA
>NP_595494_Schizosaccharomyces_pombe
MQKPSLSQDLIWILKSVQSRRSTKGFLQKHSSLKDGSPNKKSFAQPISSSFLNRISITKIDDVDSLSDNTLYGIGRSINSLARLGIQSVIVPTSNPIGMTSPFKYLENGTVVAKKRKLSIFEELQQQQNRVIRVSEIFSKAGVLTRPSYSSVCQLGPEGPSVENVQGIFQALSSLYTVIVPSSILMPNVIEVPIDGNEVLAGLTYSLHKPNFGFWVDRIVILDKNGGMPCSKRQTGSSHVLINLAQEFDELAKTLPPYHRKNLILVRRCLKMLPDDASALITTPEDAMLTNPVLDKNPLIHNVLTDRSIISCSLPRDRSPITKTTVLRSGVPVYTFLGPKCLTDGSVSWERLWVLINDSFKRTLDMDAYLDRLKNSLAAVIIAGDYLGTAIVTYEQPDGTTNEKVPYLDKLAVSQGAQGSAAISDVMFNVMTDLFPKELIWRSRLTNPVNKWYFERSVGSLKSSKTPWKLFWTGDSHVRNLDRVNQYMSVIDKIQPTWLN
```
