## Supplementary material for "Coding Sequence Insertions in Fungal Genomes are Intrinsically Disordered and can Impart Functionally-Important Properties on the Host Protein": fasta protein sequences: XP_710869.2_blasthits_fa.txt

```
>XP_710869_Candida_albicans
MSSESEDVFKEIFPKLMNTIRAASSLGAQDVNFYKTVDKDLGQQIDDQSQRLLNISNDLLRAAIDDPNDFQAIEYGEENVTGEVSWKPVSRIIDSIFDKIDSTFVQAKRKAKGITKDQELEYLDNGKTSTTTTISNEKASKIEKPQLKFKVPIDNSESGPFKPKLSSKPHALVPFNDSLINPEPVYEDSIEIIDPPFYAQPYEYEIDNQPYPDAILAKSDPIPPKDWSTTKAIWVDTVEELQKMVQELKKSTEIAVDLEHHDYRSYYGIVCLMQISNREQDWIIDTLALRDDLTVLNEVFADPDIVKVFHGAFMDIIWLQRDLGLYVVSLFDTFHASRALGFPRFSLAYLLEVYAHFKTSKQYQLADWRIRPLSPPMLAYARSDTHFLLFIYDQLKNKLIDAEKLSQVLYDSRQVAKRRFEYTKYRPMANTFSNKVTCPVMAFNPKEPWGSIVSQYNVPHFKRPVVEVLYKWRDLMAKKQDESVRYIMPNQLLVSLANLESPVDLNKVLNVSYRISDAVRINAKELANLIEKTLKETEANDWDLVDQWNKQQSEEQDDNSIDAASVANEFDRLLTNTTQVFETSTLLTKESKAFGNIYHNKALFTLEFRDEKVFKHNFNDVSKKRFEATWKELTAATDLAITIPISDIEDIDEAEEEEDEQSEEDASESTPQASDEAPKISGQAALFNNDKEINPNELITLRKRNVRPNKKNNNNNKKVPQEDQKEIDYANADKILLKDIKKKNDRKRRGFDPYSRDSEGPKPAKRAKAMTSGRTSTYKKKMNKYK
>XP_002417146_Candida_dubliniensis
MSSGSEDVFKEIFPKLMNTIRAASSLGAQDVNFYKTVDKDLGKQIDEQSQRLLNISNDLLRAATDDPNDFEAIEYGQENVTGEASWKPISRIIDSIFDKIDSTFDQAKRKAKGISKDQELEYLDDGITSTIKNEKPSKTEKPQLKFKVPIDNSEAGPFKPKLSSKPHALVPFNDSLINPEPVYEDSIEIIDPPFYAQPYEYEIDNQPYPDAILAKSDPIPPKDWSTTKAIWVDTVEELHKMVPELKKSTEIAVDLEHHDYRSYYGIVCLMQISSREQDWIVDTLVLRDDLTVLNEVFADPNIVKVFHGAFMDIIWLQRDLGLYVVSLFDTYHASRALGFPRFSLAYLLEVYAHFKTSKQYQLADWRIRPLSPPMLAYARSDTHFLLFIYDQLKNKLIDANKLAQVLYDSRQVAKRRFEYTKYRPMANTFSNKVTCPVMAFNPKEPWGSIVSQYNVPHFKRPVVEVLYKWRDLMAKQQDESVRYIMPNQLLVSLVNLESPVDLNKILNVSYRISDAVRINAKELANLIEQTLKDTEANDWDLVDQWNKQQSEEQADTYVDVASIANEFDKLLTNAAQVFEASTLLTSESKAFGNIYHNKPLVTLEFRDEKVFKHNFNDAWQKRLEATWKELTVGTDLAITIPISDIEDIEEEEESEEDIPEKAPATASEGTKISGQAVLFNTAKEIDPNELITLRKRNVQPIKRNNNKKVSQEEQKEIDYANADKILLKDSKKKNDRKKRGFDPYGRDSEGPKPAKKAKTMTSGRTSTYKKKMNKYK
>XP_002550206_Candida_tropicalis
MSSSSSDPQDLFKDILPKLTSTIRAANSLAAQDVNFYKAVDHELSEEIDEQGKRLLEISNDLLRSASSNPSEFNSILYGKDEISSESSWKPISTILDSIFDKIEMTFDQSKRKSPSGDDKDKQYQYLDEGNTTIKNEKSQRIQKPQLKFKIPVDNSEETPFKPRLTTKPNALVPFKDTMVNPEPVWEDTVEIIDPPYYAQPYEYEIDNQPYPEKVLTKSEPISPQDWSSTKATWVDTVEALNKMIEELKKSEEIAVDLEHHDFRTYYGIVCLMQISNRDQDWIIDTLALRDELTELNEVFTNPNIVKVFHGAFMDIIWLQRDLGLYIVSLFDTYHASRALGLSRFSLAYLLEHYAQFKTSKKYQLADWRIRPLSSPMLAYARSDTHFLLYIYDQLKNKLIDSDKLRGVLHDSRQVAKRRFEYTKFRPLANLFSKQVTCPVMAFNPKEPWGSIVSQYNVPPFKKPLVEVLYKWRDAMARKEDESVRFIMPNQLLVSLSLLESPVDSIKVLNTPNFVTDAVRINAKEIAQLIERTNKETEVGDWDQVDQWMKNQTLQQDENLIDNVAQCSEIFDNLIQQNSTVFENPKDLLNESSVAFKNIYNNGKSLYTLEFTDKKVIKHNINETFASRLEIVWKRLNEEKFVRTVPIDDINEENEQEEVEEEPSSESRSTTKKSSSSILFDDDRDINPNELITLRKRHVQNSKTTKNSSKQQQEQQQLQAKQTELDFANADKILLTGSKNRSDKQQKKKRSFDPYGRDNEGPKPAKKAKTMTTGKSSTYKTKSRRS
>XP_003868060_Candida_orthopsilosis
MRIENAMRRDPQRKHTITKIAIFFLMSKKQSATLSSLTPTLSPTTMSTEGQDIFKDVLPKLMGTIRSATALAAQDVNFYKSVDSNISEEIDKRGRNLLTITNDLLRTASSQTNPVDPILFGQENISSESSWNPVSNVIDSIFEKIDYTFDQINKKQAGGEQKQYLEDGNSSISNEQTQRIEKPQLKFKVPVDNSEQEPFKPKITSKPNALQPFESVNKLTNPAPVYEDSIEVVDPPYYAHPYEYEIDTQPYPDSILEESEPIPPNDWSSTSAIWVDTVDGLNEMIKELSQSSEIAVDLEHHDYRSYYGIVCLMQISNREKDWIIDTLVLRGDLSALNKIFTDPKIIKVLHGAFMDIIWLQRDLGLYIVSLFDTYHASRQLGFSKFSLQYLLDTFAHFRTSKKYQLADWRIRPLPKPMLAYARSDTHFLLYIFDQLRNKLIDSDKLARVLFDSRQVAKRRFEYTKFRPLSSNLGSKVSCPVMAANPNEPWGSLMYQYNVPAFKRPVVEQLYKWRDLIARQEDESVRYIMPNQLLVSLATLESPVDAGKVLNVPSYVSEHVRLNARELAELIDQTLKESEQNDWAIVDKWNNQSTVQVEEQKVDIEAVNGLLDQLLQNSAKLFTEDSLLNNNSSVAIPGVMEVRNQTYEFTDKGIKKHDFDEEGKKRVNLVWQKLCEIDGVASIPDGELEMDSEEEPSELTELPEASSSNEKLKTGQQILFSKDDDINPEELIALRKTNKKDKKKSNQLAQEDESSIDYANADKILIDPKKNDKKKKRSFDPYSKDAAGPKPAKRKKAMAEGKTSTYKSKQSRVKK
>XP_001526945_Lodderomyces_elongisporus
MPEEDKDCFKNVMPNLMQTIRAASGLAAQDVKFYKSIDPEISKEIDERGQDLLQIINDLVKCTSSRTNKVTTIKYGEEYMQTGPAWNSVSSVMEHLFEKLDHEFDQKKRLQSAYREHEKQYLEDGVTSSGTLEQRSHRITKPQLSFKTPIDNSEEEPFKPKLRTKPNALQSLELVSQLVNPEPVYEDSVEVVDPPFYRHPYEYEIDKQPYPSAVLEKSTPIQPQEWTKTEAIWVDNEEQLDAMIEELKAASEIAVDLEHHDYRSYYGLVCLMQISNREKDWVIDTLALRDELSKLNVIFTNHEIVKVFHGAFMDIIWLQRDLGLYIVSLFDTYHASRQLGFAKFSLQYLLDTFAHFRTSKKYQLADWRIRPLPAPMLAYARSDTHFLLYIYDQLRNKLIDQDKLSKVLFELRQVAKRRFEYTKYRPLSNTPGNGQVSCPIMASNPKEPWGSIMYQYNVPSFKKHIVEVLYKYRDAVAREEDESVRYIMPNQLLVSLSMLEAPVETEKVLNCHVYVSEHVRMHAKEIASLINLALKDSEKSDWALVDKWHSQSLEHGHVSLEHDVVSVSIESVSDVFDKLLALANQFNVGENEGTGTSSKISSKTSSQPLQVSGLESTSTPVLLIDNSSQVFGNGVTAENSALATAYVIDYSDSTGNVNKQNFTKVRKERLQNVWRKLYEFNSTVSLPIVMDEVDSEAMNSNFAENDTLDSAVIENVEVAKPLTGQQKLFSKDALIDPHELITLRKSQQKTNNRKSSSQELEQEQTPSVDYANADKILIDADKKRENNKKKKRSFDPYSNMGDGPRPVKKGKSMTSGRTSTFKMKKK
>XP_007372488_Spathaspora_passalidarum
MSSEMEDVFKGVLPQLVSTIRAASSLAAQDINFYKSIDAGLASDIDSAAARLMNISNDLIRATTDDDEVKIGFGKQNVEGELSWNPIARVLDSIFEKIDYSFDHARQKTSSDARSLEYLDSGSAPSNESGKRISKPQLKFRVPVDNSESHPFKPRLDSKPHALKSFEESVKLFNPEPKYEDSIEIIDPPYYPQPYEYEIDNQPYPEAILQSAVEPIPSKDWSTTEAIWVDTVEELTKMVTVLQSSTEIAVDLEHHDYRTYYGIVCLMQISNRDQDWIIDTLALRDDLTVLNTVFTDPSIVKVFHGAFMDIIWLQRDLGLYIVSLFDTYCASKNLGFPKHSLAYLLETFAHFKTSKKYQLADWRIRPLSHPMMAYARSDTHFLLNIYDQLRNKLIHENKLQQVLYDSRQVAKRRFEYTKYRPLAPNGKVSCPVMSSNPREPFASIMYQYNVPSFKKGVVEVLYNWRDLVAKQEDESVRYIMPNQLLVTLALLESPVDANKVLNCQTYVSEHVRLHAKELAGLIEKTLVQTEANDWDLVDKWSNQKTDSFDAHDKNMLENVNGLFNALVESNQDLFNSTGLVHEIETVEEPKIRYTVEYDVNNNTVVKHNFEDVCQERLERAWNGLIAMDAQSNVEVPIEEVPETEEPEAPVEFVKPARPDAALFSKDKEIDPNQLITLRQRKVAQPKRRQLLEEQEQQQVDYSSADKIMIPNTNRRPKDRKKKSFDPYSRESEGPKPAKRAKITTTGKSSTFKNKRK
>XP_043047588_Scheffersomyces_spartinae
MEDDTFTGVFPQAAQTIRAASALAAQDVAFLKSVDAKLGHDIDSASKQVLSIVNRLFEAGGEQEDLIDYGTDRIEGEANWKRVSNALDNIFEKIDSAFDEQKQHGDSKQPTTTFTYLEGSTEDSNSDSKHTGKRLTKPQNDFRVKIDNSEIGPFKPKLTSKPHALKSYEETLTLRTCASPAAADDYEDPPFYPQPYETEIDKQPYPESIYTVTPPVPFKSWHDTSAVWVDSVDKLQEMIAELLQLTEIAVDLEHHDYRTYYGIVCLMQISNRDKDWIVDTLSLRDDLEPLNQVFTNPHIIKVFHGAFMDIIWLQRDLGLYVVSLFDTFHASKKLGFPKFSLAYLLEHFAKFKTSKKYQLADWRLRPLLGPMLAYARSDTHFLLNIFDQLRNQLLESGGEDKMKEVLYESRQVAKRRFEYTKFRPLINTKNVTCPVMAYNPREPYGSIISQYNVPLHKKPLVEALYNWRDDLARQEDESVRYILPNQLLVNLTSLTLPVDVSKIMNCGTFVTEHGRLHVKELAQLINTVSQNTEVNDWELVEKWNNSTDSLNDTAAFGNVNEEDMTRVFEDLKSNHFRLSDSLLRSESIIISSPFKMRYTVHYDDKTHEPVESHDLEERRGKVEEYFKSIEGESIVLEEGEAEHTEPEPTEQTEPKAVTEAETIKEDPNEIITLRKKKNNNINNKKEPVQAASLSNAFDYANADKILLDTKQRSKLNPKKRAFNPYGDKEDQGPQGAKRNKRNITGKTSTFSNKRR
>XP_001387875_Scheffersomyces_stipitis
MSQPKDIHEAVLPKVMQTVRAASALAAQDVNFYKSVDADLAQKIDTSARGVLDIANKLIRNVGPTEETSSSIRFGIDNISSESDWKPIANVLDSIFENIDSAFDQAIRAKNGRKDDNSNSKNLQYLEDGNDVNSKHSGKRITKPQLSFRVPVDNSESHPFKPKLTCKPNGLKSFEESVELKSPEPNYENSIEIVDPAFYPQPYEYEIDTQPYPASILEKSEPIAPQDWTSTTATWVDTVEELQKMVEELKKSSEIAVDLEHHDYRSYYGIVCLMQISNRDQDWIIDTLALRDDLECLNTVFTNPHIVKVFHGAFMDIIWLQRDLGLYIVSLFDTYHASKSLGFPKFSLAYLLETFAHFKTSKKYQLADWRIRPLSPPMMAYARSDTHFLLSIFDQLKNKLIDAGNEKLQRVLFDSRQVAKRRFEYTPFRPLTNNINSRVSCPVMASNPREPFSSIMVQYNVPSHKKSVVEALYNWRDRIAKIEDESVRFVMPNQLLVNLANLNQPVDVAKVLGASHFVSEHVRLNAKEVAELLENTLKLASDNDWDLVDKWNDAQNGRSVAEVDYSNIDEDVAEQTGESFDLLCQSLDVLLGNSTSTSLVSKSTRLFSNIYDNSAQQTLEIDPEKSVVVKHDFGSEYNSRLVEVWNGLQELERSQSMTVSTEVAEEADEEQEIAEESQPAVEIQPIQPVISFKEDKLDPNEIVTIRKKKHGVQQKKNPQTTLKQLEGPVLDFATSNKVMLDTGKDRYNKKKENQKKRSFDPYSKESEGPKPAKKTRKLNEGKSSTFRNTRRG
>XP_020066057_Suhomyces_tanzawaensis
MSASSPQKDVFDSVLPKVLQTIRAASALGAQDVNFYKSIDSALSSELDDSARNVMELTKKVIQVSGDDNSDNILRFGKDNISGEANWKPLGDVLDAVFEKIDIAFSNAQKKSKPAADKQQFTYLEDGNDTTASATTKKIEKPQLEFKISVDNSESTPFKPKITSKPHSLTPYEESVKIRNPEPIYEDSVEIIDPPYYPHPYEYEIDHQPYPESILEKADPIPSKDWNTTSAIWVNTPKALEEMIDQLSSLTEIAVDLEHHDFRTYYGIVCLMQISNRENDWIVDTLALRDDLEPLNQIFANPSIVKVFHGAFMDIIWLQRDLGLYVVSLFDTYHASRALGFPKFSLAYLLETYASFKTSKKYQLADWRIRPLIPAMMAYARSDTHFLLNIFDQLRNKLVDAGDEKLQKVLYDSRQVAKRRFEYTKFRPLSSAPASSKVSCPVMSNNPKEPYASLIYQYNIPHHKKPIVEMLYNWRDLKAKKEDESVRFIMPNQLLVNLANLSQPIDAQKVLGASNFVTEHVRLNARDLAELLQASIKDSEDKDWDLVDQWREVTNEPENFDNIDNIKALATLDKFDKLKEANANLLNATVTSSLLKHSNIFNSILIEKSIVTQEFDPEKDTVIKHDFTKEYEQRLATAKEGLEEVEKLQALVPEHEAVEEVDEEVTTVPQEQVKEETPEESAPVKSDPNEIITIKNKKNFNKKTFQKGTPETDEAPLDYANADKIMLEKQRKGRDQKKKKRAFDPYGKESEGPQPSKKARRVNMGKTSTFTKKR
>XP_020077687_Hyphopichia_burtonii
MSEEEKKPGVFDGVLPKVMQTIRASSALAAQDVNFYKSLDAEVSKLIDDNGGQLLDIVNSMLQKTSKEAKSIEYGKDHVSSDISWKPISNALDNVFEKIDILFDNVEKNGKTLQKEDKMIYLEEGANDNVNQTNSGKKLSKPQLSFKNKIDNSEANPFKPKLSKKPNALKSLEEVSEIVPADTILNEETGETLIDPAHYVQPYEYEIDNQPYPESILQKKEPTPSKDWNETSAIWIETKEGLEEMIQDLRELNEIAVDLEHHDYRTYYGLVCLMQISNREKDWIIDTLKLRDDLEPLNEIFTNPQIIKVFHGAFMDIIWLQRDLGLYIVSLFDTFHASKKLGFPKFSLAYLLETFANFKTSKKYQLSDWRVRPLLNAMKAYARSDTHFLLNIFDQLRNKLIDQSEKDHDNKLQQVLYESRQVAKRRFEYTKFRPLQDSLVTAPIMSSNRREPYNLIMYQYNVPREKKPIMATLYEWRDIKARELDESPRFIMSNQVMVSLAQLTKPVDASKVLGSSSYLSEIVRVNANELSKIMQQTMEKMEELEQEWEIPRDGNDEDGDLININKLAFTTVAFKKLIESFDQPIQKDLIKNNSQILSRVFKNGEDEFLIEYDGDGNVIHHHGEEFIERYNYAMEQFDKMNQVEFEQDNEDSEEKPDSKQEEAAEEEAAEEAEAEAEEEIDSNEVITLKKKKMQKKQPVKSKEEQPAYDYENADKVLLDMNDRRRQNRQENKKKRSFDPYNKEQGGPQSSKRSKRMNTGKTTTFTNKKR
>XP_015464596_Debaryomyces_fabryi
MSDKPSIGTFDDLLPNVVQTVRASSSLAAQDVNFYKSLDSELSSKIDVSAKSLLDISNKLIHCSFDDVKDIPFGKDNISSHINWNPIANVLDNIFEKIDIAFDQAQNANSRKLNNDAKGFIYLEDNNAVNDNSTKNQGKRMVKPQISFRNKVDNSETHPFKPKITTKPNKLKSFEESTRLIVPAKNEDSEDFDPEYYAQPYEFEIDHQPYPDSVLIKKEPIPSRPWHDTSAIWVETVDALNEMISLLSKQSEIAIDLEHHDYRSYYGIVCLMQISSRDQDWIIDTLKLRDDLEGLNKVFTDPNIVKIFHGAFMDIIWLQRDLGLYVVSLFDTYHASKKLGFPKFSLAYLLETFAGFKTSKKYQLADWRVRPLSPPMLAYARSDTHFLLNIYDQLRNKLIDSGADRLQEVLYESRQVAKRRFEYTRFRPISTSGGKVSCPIMANNPKEPFSSILFQYNVPFHKKLLIEALYNWRDSLAKRDDESVRYIMSNQLLVSLSSLSQPVDVQKVLGVSNYVSDYVRQNAKDLANLIENTLNSMAESDWDLVDKWSDISKASDNEKLNISNNDVEKIISHSRVFEDLYARHKRLLFYDSSILLNNKSALFSKILNKDYELFSVEYDIEKNKAINHTSEDYKFRLEYASKNLQIVPFIASPAMSYQDEQHEDPERQQIQNLHPTKDSLISNNTKEIDPNEVITLRNTQKQKVLKRENKLLGKEEAFDYDNANKILLDSSRNNSRKDKSKKRSFDPYSKEGDGPKGAKKVRRSNTGKTSTFSAKK
>XP_456510_Debaryomyces_hansenii
MSDIPSVSTFDDILPNVVQTVRNSSSLAAQDINFYKSLDSDLSKKIDESAKSLLDISNKLIHCSFDDVKDVPFGKDNISSHANWNPIANVLDNIFEKIDIAFDQAQNANSRKANAEAKGFTYLEDSNTINDSSNKHQGKRMVKPQINFRNKVDNSETHPFKPKISSKPNELKSFDESTKLIVPMKQEESNDIDPEYYVQPYEFEIDSQPYPDSILTKKEPIPSKPWSKTSAIWVDSVDVLNEMISLLSEQSEIAIDLEHHDYRSYYGIVCLMQISSRDQDWIIDTLKLRDDLESLNKVFTNPDIVKVFHGAFMDIIWLQRDLGLYIVSLFDTYHASKKLGFPKFSLAYLLETFANFKTSKKYQLADWRIRPLSPPMLAYARSDTHFLLNIYDQLRNKLIDAGANRLQEVLYESRQVAKRRFEYTKFRPLSTSGGKVSCPVMANNPKEPFSSILLQYNVPYHKKPLIEALYNWRDALAKRDDESVRYIMSNQLLVSLSSLSQPVDVQKVLGVSNYISDYVRQNAKDLANLIENTLKSMADSDWELVDKWNDISKAADNDKMNISDDDLDKIISRSKAFEDIYAHNKNVLFFDGTELLSNKSALFSELLNNNNDSFSVEYDVEKNKVINHTSGDYKDRLDYASKNLQPNPIIISPEISHRNEQHDEPKKPYIDETHAGKSSTVLKDEEMDPNEVITLRKTQKQKTPKAEIKQTAENDAFDYNNANKILLDSSIRNSSRKEKPKKRSFDPYGKDAEGPKGAKKARRPNTGKTSTFSTKK
>XP_006683824_Yamadazyma_tenuis
MTKPVLELLHEDIIPSVVQNIRTAGALRANDIGFHKTLDSNLATRSREPDSSELDIKNDTELEGSNWKVITNTLDILFERADVLFDEIENKGSIDNSKTFTYLEESNNVIKDESKVIGKKMEKPQLEFSIPVDNSELNPFKPKLTSKPNALIPFEESVKLVQPENSDGSDIVDPPFYPHPYEYEIDNQPYRNSIISKCDPIPSNPWESTNAIWIDQPEQIDELVNELSNSSEIAVDLEHHDYRTYYGLVCLMQISTRKKDWIIDTLALRDDLQKLNVVFTNPQIVKVFHGAFMDIIWLQRDLGLYIVSLFDTYHASKKLGFPKFSLAYLLETFAKFKTSKKYQLADWRIRPLSTSMLAYARSDTHFLLNIFDHLKNKLIDQGNGKMQSVLHDSRLVAKRRFEYTKFRPLKGTSLVTCPVMSSNPLEPFLPIVVQYNIPYHIKPVVEVLYNWRDNLARQFDESVRYIMSNQALALLATLSRPVDPKKILSIPTFITDFIRKNADELAFLINNILDRLENSDWELSEAMKPHTSTTKYPSDNQINKTTPDSIKLQNEIFDNIWNENNQLLKSSKLFNEVQEHILSVKFSNGLVSITMDEAVKRVSAKNEEFRKIYDFKKPKILEPRIQSMTDIETPTVQPEVEIPKQSVDESAGEHKDDIITLRKPKRTKTRGFKRQSDDGEPVFDYSGADNLMNSNKKSDNARHKKKKFDPYSKTSVGPRGARSGNRVHGGRSTTFKN
>XP_001486840_Meyerozyma_guilliermondii
MGSSEIQVLDDAIRQSVQTIRSASSLAAQDIPFSRTLSQDLSQHLDFTSDRLKRLADEMLQLVSSSERKPNSSESLVFRKDWKGYSNKLDNIFEVVEHMFDRLNTQDPTIEAKENMLHLDSEVHDMEAANALARSRIIKPQQFFKTKIDNSELAPFKPKLTSKPHALKSFEESCNLRSGADTEFGKDPDYFPHPYEYEIDTLEYPELVLEILEPKKPKDWTSTSAIWVETESDLSQMVSDLSSQTEIAVDLEHHDYRSYLGIVCLMQISSREKDWIIDTLKLRDSLVVLNEIFANPNIVKVFHGAFMDIIWLQRDLGLYVVSLFDTYHASKKLGLPRFSLAYLLENYANFKTSKKYQLADWRMRPLLGPMLSYARSDTHFLLYVYDQLRNQLLSSGSQKMKEVLHESRQVAKRRFEFTRFRPTLVSGSKVSCPIMAPNAKEPYSSIMNQFNLPNHTRPIVEALYLWRDAKAKECDELVRYVMPNQLLVNFSLLALPVDKETILRNPYITDQVRNSVDELVTLLNSVMQQVSDSDWALVDNWHGSPEGGKLSSEESLSAQKIASIFETAVTEHTKALQKAFEFAEGSQLLGREDIGSVCAISFDLSNRQPIYHLDDEFRERTKKLESNLTNFSSPTPESTTLQSEQDHIQNDHLEKAEVKSIVAPKKLLDNDDEIISLRKRNPNRNVEARNIAQDDVLHYSDSTILGQAKAATKKDKKTKRSFDPNSVDDDGPQPAKRLRRMNPGKSLTFSSHKKR
>XP_018711340_Metschnikowia_bicuspidata
MPDPYQHVLPHAVAAVRAASALAAKDIQFHRSIDHKTGLRFAASGQRLLDLANRLLAPDATAPADAPTLPFGETPAASDGLWKQVSDALDVLFDRADQAMDATKQPPGGPHGMRLDDAAPVPLSAAVAEKPQVHFGEPVDNSDAHPFVPRLAAKPHAMRPLAECLVLQAPADAPAQYAQPYAEEIAQSAYPAHVQQHAEVQAPVDWASSAATWVATPAALAAMVAQLKRAQNIAVDVEHHDLRSYYGLTCLMQISDRHHDWLVDTLALRDALQPLNDVFADPRIVKVFHGANMDIVWLQRDLGLYVVSLFDTYHAARALGLPRLSLAYLLETLAHFHTLKKYQLADWRVRPLPPQMVDYARADTHFLLSIYDQLRNRLVAAGRVHDVLDHSRRVAARRFEYVRFRPPGYNAGLFHHDAASPDAFSALHNIPASRLALVRSLFAWRDALARALDESPRYVMPARVLVALCSLDPPVAPRLVAACFAGSGKILRDNADLLTLLVQAGYADMARTAD
>XP_002619361_Clavispora_lusitaniae
MSDKHALFDTVFPKTVKAVRAASALAAQDINFYTSLDKGISSDVKDASSSLLALANKLLSKTTKDFEFIEYGEENIVSKLNWKRVSDVLDTCFEKADLALDEVKNPQRASTSHMIYLKDSSDEKKATEVKVKPQENFRSTVDNSDSSPFKPRLENKPYALKSLEESLKLRFPDPTDDGKVSAPHYAHPYEFEIMNQPYPESCLQVNKPVPSTDWATTAAKWVDTVDALQEMIEALRSSTEIAIDLEHHDYRSYYGITCLMQISNREQDWIVDTLALHDDLRDLNEIFANPAILKVLHGANMDIIWLQRDLGLYIVSLFDTYHASKKLGFPKFSLAYLLENFAHFKTSKKYQLADWRIRPLTDAMMQYARADTHFLLNIYDQLRNKLLNAGQGKVQEVLYESRKVASRRFEFNSFKQDQTDNWMHSYGGMGQERWVMNQYNIEPERIEIVQALINWRDKVAREKDESTRYIMSNQVLANLSSLVAPVDASKVHNAAGSQYSIVRQNSKELAELIEKYLATVGHSANNENVTSFDLTEVNYDKASEISKHFTDLTKSVPTATNLSLSDKDSRLLSKFAGKSFSLSAESFEPSTNERIRISQEELMKRATLLSESLAENLTSFEIENEKSKIDNMEEAEEKIDKSATESPQRQSSEEDKDAIVVLSGKKSKKSFNKKQSTADEELFDYSTVEEKVLANVKNGNTKKRSFDPFSRQGTGPKAAKRSRNVPTGKSTSFVKKRN
>XP_025343052_Candida_haemuloni
MPQPIDDVKTVIPKLIDTVRYSVAVSAHDINFYRTIDAEIDGISSDFSDLLLRLLDNLADRVHQDKHPLHTKSKLIWEQVESSLDSIYEKVDIATEKRTIKIQDVQESGLQSTASGDIEKPQHKFEDEVNNSDISPFVPKLTSKPFALEPLDVSLRCDANGLYPQPYEHEIMSQPYPEEILVVSEPIKPHDWDSKEAIMVSTKDQLKEMVETLQSSKQIAVDLEHHDLRSYYGITCLMQISDRNQDWLVDVLALRSEMEILNTVFADPKIVKVFHGAFMDIIWLQRDFGLYVVSLFDTYHAAKLLGFPKLSLAYLLDRFAGFKASKKFQLADWRIRPLSSSMAKYARADTHYLLYIYDSLRNLLVTEDNSKLKLVLHSSRKVASRRFEYIRFRNLDSEFIDEATQIMRNYNISIKYEAHVRQISAWRDKLARDLDESPRYLMPNSVLVKLSIGEMPANVLTLHRVSNVNLDKEALESLVQLVRSAHSRNLQNVDLNNGLEEDVPQSRQRSVNDLLDGQSQLLSSNGDLLHHQSIIFSARLLVRIPRATTGKVIKPKAEETSNICPPQIEAEEMTREDEDHMFVQAIKEHRKSTHQNERKASRVEVKSPNFLNYEKALQDQNVQKETAKLRKRKELLSELDMNFYIVPSSSYQTQQKMKKKKPKASGRRRSSRGSSNSRISAETKSSISESTESRHSLDSPKDVPMMDSSAPHTERDNETSNADFSPREESLGEPQHLPSTRDSARSQSDKKPSKQQAYSQVPTASSILSPECGGIEIKPVNHQSRGEKEDITHRKSPQTIPEFSIISSVAGLNSETFVKRFFLTPMFQTLRYKNYLDLLESQHEADAVTYAEVRNQSFCKFVNKLSSESGREQGGEERDADLYRHEGILACELFKCRQFLRRLLSMKIGIDNSNVLHYLPEELIQANFTNYVRYLLSLPLTLPDFHEHLDSVTASHYKFKASLQELKDRLNSIAQDGLGNEALVLPGADVIVQAITKVSYEYILLEQYHIDVLAKLGNNSVLDRRIVKLLFNLYSLNMKLENKESLKILNFNIFFSAQYSWYLALTIPFVRVFESNIFVHDEAEQYGDHFKTSDLELHESFFKQLKFESFEDFNNLTKADLIKLRKNLEEKPHNSGSSHGDTRPARHKPDNFEYLRQGIFEIKAETFHVIQSRDLYLQLNHDNYHAVIREFHRILKKGGILELPIHIPKTSPPRDSTTSYFPKRPSNDIYYRDQSLKTDFITAIFSELNVVFGSRNVMLGSALISAESKMNTFVSNHISLRLHDMYGDIQSFLSAFNEMSSPAGMVGNYYFYIRSEKT
>XP_024712715_Candida_pseudohaemulonis
MTKKPMEFASVIPAIIDSVRYASAMAAHDISFYRTMDKEIDTIAAESSEMLLEMLRNLTTSKDLSDTSNLMINSQAFWDNFESKLDTIYEKVDVAMEKYDITHKKNTKIAAISMGPLEKPQVHFAEDIDNSDTKPFKPKLRSKPFCLRLLEDLLVTDTEGRYEHPYQHEIMTQPYPDWILDKCLPEEPQDWDSQPATFVSTVTQLNDMVKKLKSSKSIAVDLEHHDLRTYYGLTCLMQISDRDQDWLIDVLALRSDMVILNEIFANPNIVKVFHGAFMDIIWLQRDLGLYVVSLFDTYHAAKLLGYPKRSLAYLLEKFAGFKASKKYQLADWRLRPLPDAMSHYARADTHFLLNIFDHLRNSLVDEKEEKLQQVLFASRKVALRKFEFIKFSEELGKVDESSTIMTNYNVPIHLENRLRLLVGWRDKTARSMDESTRYIMPNSTLVQLAASDVPTDNSSIAAIRSVNVTGFQLESLVNFMNENFENSSTESTNNNFKISQQTEDTSADSLHIVLQNQRQLLPQVASGVCGTSSLFTESLLGSEILHPRLNKKDTKLLQLLPLLWSSFTSAANNPPAMSDREQQGDRELSPEREALQSEETVLDAQNIRGFKVGKQEYSTTKREGASSTNIVNYEEALQAQNTEETKKRKRSVQQFDPHSHNGKKAQYGAPRKRRQFQGKSAAFTK
>XP_025337867_Candida_duobushaemulonis
MTEKLMEFASVIPAIIDSIRYASAIAAHDISFYRTMDKEIDTIGTETSEMLLEMLRNLTTSKDLSDTSNLMINSQAFWDNFESKLDTIYEKVDVAMEKYDRTHKKNTKIASISMEPLAKPQENFAEDIDNSDVKPFKPKLKSKPFCLRSLKDSLVTDTEGRFEHPYQHEIMTQPYPDWILDKCLPEEPQEWDSQPAIFVSTVTQLNDMVKKLKSSKSIAVDLEHHDLRTFYGLTCLMQISDREQDWLIDVLALRSDMVMLNEIFANPNIVKVFHGAFMDIIWLQRDLGLYVVSLFDTYHAAKVLGYPKRSLAFLLEKFAGFKASKKYQLADWRLRPLPDAMSHYARADTHFLLNIFDHLRNSLIDEKEDKLQQVLFASRKVALRKFEFIKFSEESGKVDESSTIMSNYNVPIHLENRLRLLVGWRDKTARLMDESTRYIMPNSTLVQLAASDVPTDHSSIAAIRAVNVSGFQLESLVNFMNENFENSSTESTNINFKISQQTKDLSADSLDVVLQNQRQLLPQVATRVCGTSSLFTEGLLGFEILHPRLKKKDTRLLQSLPLLWSSFTSATNNLPAMSDREQQGDRELLPEKEALQREKTVPEAQNIRGSKVGTQEYSNKKREGASSTNILNYEEALQAQNTEETKKRKRSVQQFDPHTHNGKKAQYGAPRKKRQFQGKSAAFTK
>XP_028891163_Candida_auris
MKETDELKLIIPKVMDSVRYSIAASSQDIGFFKTMDSHIDVVTSKSAEMLLDLIERLTHREFDKKNGTGTYHTSFSWEKIENFLDSILENIDIAAERHVSKVATCSSAPRNHLEFKKPQESFTDKIDNSDDHPFVPKLTRKPHFLQPFASSVTPDHLGSYSQPYEYEIMKQPYPESIFISRTPIQPVDWDSRPAISVNTTTGLRKMVDALRSSQEIAVDLEHHDLRSYYGITCLMQISSRSQDWLLDVLALRADLEILNEIFTNPKIVKVFHGAFMDIIWLQRDFGLYIVSLFDTYHASTALGFPKRSLAYLLDRFVGFKASKKFQLADWRVRPLPKAMEHYARADTHYLLYIFDHLRNSLLEEGNQKLQEVLFLSRKVASRKFEYAKFRRESGEFSDEATAIMRNYNVPEKFKNRLKSVIDWRDQKARELDESTRYIMNNSILLKIAVGGVDPKLLQQEIHLDGNDLNSLSALLKATSVLSQDSHSIVEDEASRTQSTSNSITQRMSAQSVLLTPGHDLLLHESSLLSREVAKKEKVFDRQIYHRGSVSFHLPFMEITFQEKRSETPSEHGENDSKIEQETKDDRNPAETDIRYTNLRGEVLHGSSKVMRDHSKSENGNEALDYEKAIKEMQTTRTKKRETSNLQSKRENTDNRRDFKKRRVFKGRSRAFH
>NP_014643_Saccharomyces_cerevisiae
MTSENPDVLLSRVINVVRAASSLASQDVDFYKNLDRGFSKDLKSKADKLADMANEIILSIDEHHESFELKEEDISDLWNNFGNIMDNLLEMSDHSLDKLNCAINSKSRGSDLQYLGEFSGKNFSPTKRVEKPQLKFKSPIDNSESHPFIPLLKEKPNALKPLSESLRLVDDDENNPSHYPHPYEYEIDHQEYSPEILQIREEIPSKSWDDSVPIWVDTSTELESMLEDLKNTKEIAVDLEHHDYRSYYGIVCLMQISTRERDYLVDTLKLRENLHILNEVFTNPSIVKVFHGAFMDIIWLQRDLGLYVVGLFDTYHASKAIGLPRHSLAYLLENFANFKTSKKYQLADWRIRPLSKPMTAYARADTHFLLNIYDQLRNKLIESNKLAGVLYESRNVAKRRFEYSKYRPLTPSSEVYSPIEKESPWKILMYQYNIPPEREVLVRELYQWRDLIARRDDESPRFVMPNQLLAALVAYTPTDVIGVVSLTNGVTEHVRQNAKLLANLIRDALRNIKNTNEEATPIPSSETKADGILLETISVPQIRDVMERFSVLCNSNISKSRAKPVTNSSILLGKILPREEHDIAYSKDGLPNKVKTEDIRIRAQNFKSALANLEDIIFEIEKPLVVPVKLEEIKTVDPASAPNHSPEIDNLDDLVVLKKKNIQKKQPAKEKGVTEKDAVDYSKIPNILSNKPGQNNRQQKKRRFDPSSSDSNGPRAAKKRRPAAKGKNLSFKR
>XP_018221785_Saccharomyces_eubayanus
MRHEDQTAFNQDVSNTYAMASENPDVLLSKIVNVIRAASSLAAQDVDFYRNLDRDFSNILQSKSNKLTEMVNGIVHSIDEHHDSLELKEEEISDLWKDFGNIMDNLLEKSDHSLDNLNRTSNSNNSAADLQYLGDFSGKDSHPTKRVEKPQLKFRTPIDNSESHPFLPLLKEKPNALKPLSDSLRMIETEENSPGHYPHPYEYEIDHQEYNSSILQIKQEIPSKSWDASEPIWIDSKAKLDSMLEHLKNAQEIAVDLEHHDYRSYYGIVCLMQISTREQDYLVDTIELREDLHILNEVFTDPLIVKVFHGAFMDIIWLQRDLGLYVVGLFDTYHASKAIGLPRHSLAYLLENFANFKTSKKYQLADWRIRPLSKPMTAYARADTHFLLNIYDQLRNKLIESNKLAGVLYESRNVAKRRFEYSKYRPITPSSKVYSPTEKENPWRVLMYQYNIAPEREELVKALYEWRDVIARRDDESPRFIMPNQLLAALVAYTPTDVIGVVSLTNGVTDHVRQNATILANLIKSTLRSMKDTHKESAAIVSSELKSNSASLEAITVPQIRNIMDRFSVFSSNSVTEDRSMDSTTSSILLGKILPHEEGDVVYEDRGIPHKVEVEDVRGRAQRFNSALAALEDIKFEVEKPVDVEKSEKVKIETTPEPQTKTENPDEVIVLKKKQIHKKEAAKRSSAAAEEAVDYSKMPDVLSNKPGQNNRQQRKRRFDPSFNESEGPRAPKKKRPTTRGKNVSFKR
>XP_033769152_Saccharomyces_paradoxus
MASKNQDVLLSRVINVVRTASSLAGQDVDFYRNLDREFSKVLKSKSDKLADMANEIILSIDEHHESFELKEEDISGLWNDFGNIMDNLLEMSDHSLDKLNRAMNSKSSGVDLQYLGDFSGKSFSPAKRVEKPQLKFKTPIDNSESHPFIPLLKEKPNALKPLSESLKLIEDEENIPSHYPHPYEYEIDHQEYNPEILQIRDEIPSKSWDDSEPIWVDTRTKLESMLGDLKNTKEIAVDLEHHDYRSYYGIVCLMQISTRERDYLVDTLQLRETLHILNEVFTDPSIVKVFHGAFMDIIWLQRDLGLYVVGLFDTYHASKAIGLPRHSLAYLLEKFANFKTSKKYQLADWRMRPLSKPMTAYARADTHFLLNIYDQLRNKLIESNKLAGVLYESRNVAKRRFEYSKFRPLTPTSEVYSPIEKESPWRVLMYQYNIAPEREILVKDLYLWRDLIARRDDESPRFVMPNQLLAALVAYTPTDVIGVISLTNGVTEHVRQNAKVLANLIRDTLGNIKNTYEETAPFPSFESKADGISLEAITTPQICDIMERFSVLCNSNVSNGRAKTVTTSSILLGKILPCEEYDISYSKNGLPNKVKIEDIRTRAQNFNSALASLEDIIFEVEKPLLVPPKVQNIETIKPEGVPEHSPKIENPDDIVVLKKKNIHKKQPAKEKDIMEKEAVDYSKIPNILSSKAGQNNRQQRKRKFDSSSNDNNGPRAAKKRRPAAKGKNVSFKR
>XP_003677745_Naumovozyma_castellii
MSEQSQEQEKTLLPKVVNTVRAASALAAQDVDFYRSIDKDIAHSLEQSSNQIADMINSVLLSIDENSEQVDGTKENLEDIWKDFGNLMDNLFEKSDRSIDIITRGHGGSNGQSGMQYIDEFSGRDLTPGKQILKPQLKFTTPIDNTESHPFIPLLKEKPFALKPLEESMQMIPEDETSPMHYPQPYEYEIDHQEYNDLILQKKDPIPSTSWTDNEPIWVDTVSQLQSIMPDLEASTEIAVDLEHHDYRTYYGITCLMQISTRKNDYLIDTLALREDLQILNNVFANPMITKVFHGAFMDIIWLQRDLGLYVVGLFDTFHASRAMGLPKHSLAYLLEKFAQFKTSKKYQLADWRIRPLSKAMHAYARADTHFLLNIFDQMRNSLIEQNKLAGVLKESRNVAKRRFEYSSFRPKVLQTNGLVYSPIEKDDPWKTIMFQYNIPPQKEPLLKELYQWRDKIARRDDESPRFVMPNQLLVSLVAYTPIDAPGVVSVSNSVTDYVRSNSKILANLIKNCLAKMKDNKFLDNNVAEEGISVVPETGHDLSQKLTIHQLQNLKSKFQLLSDKFNNSVKTRLSNHDQLYLFDGISFADDVTIKYFADGKIQTTAEQYKERSEQFDDAMKQLEEVEYCIPVIEENKQTQDQDNIPPITVATNAEGQVNEMIEKPEDLDEVIVLRKTNKNKSIKNKPKNREEPELEIIDYFKTAKVLTNDKNSRGGRNNNGNKRKRFDPYSAANEGPAAPKKRKNVTRGKNVSFKR
>XP_003669642_Naumovozyma_dairenensis
MSSSSIDQTGTPPTAAGANEKQSPKDQLLPQVVQTVRASVALAAQDVDFYRSMDKTTAKTLKETTSQLADMINSVLLAVDENSETLDGTKENLEDNWKDFSNLMDNLLEKSDRSMDMLLRSKNTNTNNSNMQYLDEYSGRDDTSSKRRAIGKPQLEFDVPVDNTETHPFIPLLKSKPNALKSLDESIQLLPVDENVPEHYAQPYEYEIDNQPYNDKILQLSDPIPSQPWMETTAIWVDTPESLQSMIKDLNNCTEFAVDLEHHDYRTYYGIVCLMQISTRTQDYIVDTLKLRSHLQPLNEPFTNPQITKVLHGAFMDIIWLQRDLGLYIVSLFDTFHASRALGFPKNSLAYLLEKFSNFKTSKKYQMADWRIRPLSKAMNSYARSDTHFLLNIFDQMRNKLVQDGKLAGVLKESRNVAKRRFEYVKYRPLITSSAVYSPIEKIDPWKTLMYQYNIPLAKELLLKELYQWRDKIARRDDESPRYIMPNQLLVSLVAYAPVEPAGVVSVSNMVTDHVRSNSKILANLIKNCLTKIKDTTDADSLILQQEQNQPGTSTTTTNVDLSEQLSIHQLNTLKSQFLSLYSKVNHIEGVTNNARNAEKKNSFLLCTDHMSFNDEDGKNFIKYSVSPDKKDKITTEELLKREEMFDQAMEQLQQVEYSIPIPENEIVVVESEQQEPSIPAANAEITTAVASRKKEDLDEIIVLKKTNRNKGKKRERKHSDDDDEGEIEVIDYSKMEKVLDNSNTKRNQNKNNNGNKRKRFDPYNVNNEGPRAPKKRKAMTRGKNVSFKR
>XP_003958432_Kazachstania_africana
MLLEEQKKLLSDVVNTVRASSTLAAQDVDFYRSLDSEVSHSINEVTDELNDMVNSIILSIDENYETLDEGKEELTESWKSLSNIVDNLFEKSDRSLDILKTGAKKKPTNPPFEYFENATTTENIPQKRINKPQLKFVPPIDNSESHPFIPLLKEKPNALKTIDESTKLINSDENVPEHYAHPYEYEIDNQPYNDSILQVREPIPSKSWSETEGVWVDNVESLNHMLNDIKKYTEIAIDLEHHDYRTYYGIVCLMQISTRETDYLVDTIALRNDLKVLNEVFTDPSVVKVLHGAFMDIIWLQRDLGLYIVSLFDTFHASRALGFPRHSLAYLLEEFANFKTSKKYQLADWRVRPLSKAMTAYARADTHFLLNIYDQLRNRLVETNKLVGVLNESRNVAKRRFEYSKFRPRVPSPNVYSALEKEDPWRTLMFQYNIPSEREDLLKGLFEWRDMIARRDDESPRYIMPNQLMVTLVAYTPTDPAGVISASQVVTDYVRSNSKIIANLIKNALTRAKDQNRQLQFVADNHTRESYRSTDKMTVSQIKETASVFIQIAEKLGTCNNDQQQSKSFARSNYFGSLSKKLDIIEYKNGEKHSVKQQQLVSRFNTYTKQVNELTNVRYELPVHKEPPQLQKDDVEEVKKTIIADSIPAKPEIDLDEVVVLKKVNRQPNKTKLEENEKIDFIDYSKSEKILKGDKQRKKRESKKRQFDPFAASNEGPKAARKRKSGTRGRNLSYK
>XP_022467220_Kazachstania_naganishii
MDSEEQKKLLSKAVGTVRASSSLVGQDVQFFSNLDANVASSVKELGNEVLEMINDILFSIDENSKPFAESAEQVGESWRDFTNLTDNLFEKSDRSMDIIAQGTRKNGQAGSEVQYLDDLVGNDSSSGKRITKPQLHFSRPVDNSESQPFKPLLTEKPNALKPLKESLQMVPATENIPSHYPNPYDYEISNQEYNNDILETRAPIPSTPWHESEPVWVDSTEGLQSLLKDLKKYKELAIDLEHHDYRSYYGIVCLMQISTRDTDYLVDTIALRDELHILNQVFTDPMVTKVFHGAFMDIIWLQRDLGLYIVSLFDTFHASKALGFPKHSLAYLLETLANFKTSKKYQLADWRIRPLSKPMSVYARADTHFLLNIFDQMRNQLIKDNKLAGVLGESRKVAKRRFEYSKFRPKLAQPDVFTPIEKESPWRTLMFQYNVTPEKEELVKALYEWRDTIARRDDESPRYIMPNQLLISLSAYTPTDPVSLVSVNSYVTDCVRSNSKVLANLIKSFVESSKLGPQSSYTPNTENTSTPFVLTLSQIKDIGMRFTKLTENFQSSSCQKISPLQRSSFFGDLSKGKVTVSYNDAKTTPVSQSVLESRSKQFNEYMKAFGDIEYKIPSIVEPVMDLPIPSGTTSTESADSKTVEKPPKNIKEDMDEIVVLKKVKRELPKPKGNDEDAEREIVDYSKEDKVLVQRQFDKKKKNNNNKKRFDPFSAISEGPKAPKKRKAVTKGKNASFKR
>XP_445801_Candida_glabrata
MSSDSGDNVLKKVMETVRASNALASQDVEFHKSIDTSVANSLEKSMKSMASVMNNILLSIDNNNEKLDGTNENLEEVCKEFSNVMDVLFEKADRSLDILNRKSSTNDNKKNMQFLDDVNVAENDPSRRISKPQLNFKTPVDNSESHPFKPLLIEKPNALKSIEESTQLVLATEDIPEHFQQPYEYEILNQEYNNDILEKKEPIPSTSWVDTNAIWVDNINSLQDMMQELKKSSEIAVDLEHHDFRSYYGLVCLMQISTRTQDYIVDTIALRDDLKMLNEVFTNPLITKVFHGAFMDIIWLQRDLGLYIVSLFDTFHASKALGLPKHSLAYLLEKYANFKTSKKYQLADWRRRPLSKAMMAYARADTHFLLNIFDQMRNGLISSGKLAGVLRESRNVALRRFEYSKYKPKIPVANIFTPVEKESPWRTLMYQYNIPVDKEPLIRELYEWRDMMARRDDESPRYVMPNQLLVSLVAYGPVDPISVVSVSSVVTDHVRRNSKTLANLIKKKLEEIKLGEVKSINNRLPSSLDVSQDELQFLPSHKIELMTGAFKEIENQLTQATKSKQAMTSSVVLSEILLHPEHAVKYHNGSACSVEESELKDRYLSYIKATLLAASKNINMVLETSNSNAPLETEETHNKKSDQIQVIPEKQEDMDEIVVLKKKKIHSNDQKAKHDDGDIVEEPVDYSKANILASDNREVKKKDKKRVFDPYSSTGEGPKAAKKRRLVTKGKKISFKK
>XP_004178026_Tetrapisispora_blattae
MLIVILKEYVIKTLLLTYPNTRPNFMSEDNCEELLENIVGVVRASTALAAQDVDFYKSLDKKVSDSLNKTANDTLDIANSLLLSIDENCSPLEEGKDRIPDFWNGFSNIMDNLIEKSDHFIDALSKPNNFNGKYNETTFLDNNSRTNSNPSKRIEKPQLLFSKPVDNTDSRPFKPLLVEKPNALKPLKDSLVLVPESGIVPTHYLQPYEYEIDNQEYNEEVVEIRDPTPYKPWETTSAIWIDTKESLADLLMDLRKQSEIAVDLEHHDLRSYYGITCLMQISTREQDYIVDTISLRDDLIVLNEIFTNPNITKVFHGASMDIIWLQRDLGLYIVSLFDTFHASKALGLARHSLAYLLENYASFKTSKKYQLADWRRRPLTNNMLAYARSDTHFLLNIFDQLRNTLIKQNKLAGVLHESRNVAKRRFEYLKFRPTVPLPNLYTLIEKEAPWKSLLIQYNIQDEKEILVQKLWEWRDMIARRDDESPRYIMPTQVLISLISYTPTDSSGVISVSNMVTEHVRSNSTTLANLIKKALESTKSIPNSSDSSSTFNMSRTDTNVASLISITEINNICLKFNSLSKHYNTSKFLTSGIEVSSLLFSNIMTSSPKISDYSKDKTTSFKSEDMIARHIRLSEGLKGLSANNSFIYQPPVEDIKSIEITTENPIPTLEPKSTQKKTTKEINEDNEEIIVLKKVNRKYQKGKKDADKDSTVVVDYSKAKKIFQKKDETINGNSKKRKSFDPYNNDGDTDKVPRALKKRQTNTRGKNISYKR
>XP_003687294_Tetrapisispora_phaffii
MNADELLPLVVSSVRAASALAAQDVDFYRSLDKEIASSLTNTSQKVTDMINSIISSVDENSEGLVEGKENLDESWKDIGNLLDSLFELADHSIDALSKASQKSSNDPKMKYLNDSLNFESDNVTRLSKPQLNFSVPVDNSETHPFRPLLTDKPNAVVPLDEVLKIVDGTEDTPQHYPQPYETEIDKQEYNEQVLQFSDPIPSKVWEETEAIWVDNEESLAAMLNELKTATELAVDLEHHDFRSYYGITCLMQISTRNTDYLVDTIALRDKLQVLNVVFTDPKITKILHGAFMDIIWLQRDLGLYIVSLFDTYHASRALGFPRHSLAYLLERFAHFKTSKQYQLADWRTRPLSKAMNAYARADTHFLLNIFDQLRNMLIQEDKLASMLHESRKVAKRRFEYSKYKPTLPSSAVFSPTESDMPWRSMIYQYNIPSQKVELVKRLWEWRDTIARRDDESPRYIMPNQLIASLVEYVPTNPAGVISVNRMMTDPVRSNAKAIANLIKSTLEDMKNNNISTTVVSTTAKDKETSSNDLSTSQIKFIVSQFENILEKYSSNNSNLNDVTSKEGKDSLVFSKIFNSRDDIITYDKGTKHLITEQQLSDRQKEVDAAMKQAEEIAFSMEVQDTHKESMKQPFPEPEEVISQSHLPAFEDKEEQEDLDEIIVLKDTKDRRNRQHRGRGRSADSDHTVIDYSKGDKILSQDNRRRTPNKRKYDPFSADNNENALQGAKRRRPTAKNRNVSFKR
>XP_001645291_Vanderwaltozyma_polyspora
MSEDINKELLSSVVSTVRAASSLAAQDVDFYRNLDKEISTSLNESSKEITNMINTLLLSINENNEELESGKEGLEQYWKDFSNVMDNLFEKSDRSLDIITRSKTSNDNKSEFQYLSDSAQSDSNPSKRVTKPQLQFSRPVDNSESKPFMPLLNDKPHSIKSFTDSLIIIPESEELPSHYAHPYEVEIDKQEYNASVLQVAEPLKSQPWNSESTWVDTSEALQSMLDKLKECTEIAVDLEHHDYRSYYGIVCLMQISTRKEDFLVDTLALRDELHILNEVFADPNILKVLHGAFMDIIWLQRDLGLYVVSLFDTYHASRALGFPRHSLAYLLEKYANFKTSKKYQLADWRVRPLSKPMHAYARADTHFLLNIYDQIRNQLIRENKLAEVLFESRNVAKRRFEYSRFRPKVPSPAVFTPIEKEEPWRTLVYQYNVPSTKIELLKRIWEWRDMIARRDDESPRYIMPNQLMISLVEYTPIDPAGVISVSNVMTDHVRSNSKVIANLIKKSLEDMKSVPAGALTAFQNIDYKIGQKFASDKLTISQIQNMTALFKEIASNPSIIEKDVSKKIDPILFSNIFLSKNEIVLYDHDKRHVVTNEQLAGRAEEVEGFMNEANNTTLAINIESSAEMHVEEPEAKEKNALFSPPISNVENASSSNTDGFEDMNDIIVLKDVKKRTNIKDHKKKQGMPNKEVIDYSKLDTILSKEKRENSKKRKGDPFGEENGLEGPKAAKKRKQINRGKNVSFKR
>XP_003683022_Torulaspora_delbrueckii
MPPAEEDQLLRKVVDTIRASSALAAQDVDFHRSLSRPIGKSLDETSTRMVSLINSLLSSIDQNSEPLVEGKETLNEYWKDFSNMMDNLFELSDCSADILTRAPGSRKDGEKLKFLDNSSSNDSIPSKRISKPQLNFKNPVNNTEIQPFVPLLKEKPFALRPLISDIVPGNDAVPEHYAQPYEYEIEHQEYGESVIVKSEPIPSKPWETTEALWVDNIEVLKTMISDLKSVTEIAVDLEHHDYRSYYGIVCLMQISTRERDYLIDTIALRDDLQILNEVFANPKILKVFHGAFMDIIWLQRDLGLYVVSLFDTFHASRAIGLPRHSLAYLLEKFANFKTSKKYQLADWRLRPLSKAMNAYARADTHFLLNIYDQLRNTLIEQNKLAGVLAESRNVAKRRFEYSKFRPIAPSPTVYCPIDKPDPWKVLMFQYSISPNREELVKKLYDWRDTIARRDDESPRYVMPNQLLVELARQAPTEPINVISVNSIVTDHVRSNSLVLAHLIKNTLASSDKESDKGTFEADNNSTDAASLLTVPQIQKLAACFAGVSRAFTILQNEYKDGRSSSIFTDILTSEDDAVNYVGNNMDHITKKELGKRAAKALQSMEQFDEATSYYMPIPEIAKESNTMEEIRPPAPEEVKESPSPPKEDMDEIITLKKIKKQKSQSPKELGISEREIPAVDYTKTKKVLATNQDKNKDKKKRKFDPYAASNHSSDAPRAPKKRKPVNRERNVSFKR
>XP_037146132_Zygotorulaspora_mrakii
MSVDPNDLFHKVVSTVRASTALAAKDVDFCRSLDVDVAASIDSNATEVMEMINGVLTSIDPHSDQLESGKDKLEDSWKDFSNLMDALFEKSDRSLDILTKRHTYTQEAKSLQYLDESQDKESSPLVRISKPQLQFERPVDNSESHPFIPLLVEKPHSMKPLSECLRLIPEEDDMPEHYSQPYSYEIDHQEYDASVLVKSDPIPSQPWNGTEAIWVDNMESLHDLLLELKKYKEIAVDLEHHDYRSYYGIVCLMQISTRDKDYLIDTISLREKLKILNEVFADPQIVKIFHGAFMDVIWLQRDLGLYVVSLFDTYHASRAVGLPRFSLAYLLEKYSNFKTSKKYQLADWRVRPLPKAMAAYARSDTHFLLNIYDQLRNQLIQENKLAGVLFESRKVAKRRFEYAAYRPKIPLASVYSSAEKANAWQTLMYQYNIPPEKEMLLKKLYEWRDMISRRDDESSRFVMPNQLLVALVSYAPVDSIGVVSASNMMSDHVRSNSKEIANLIRKTEELPGSNSIHQSPKFKQSRSNIDIVKVLTITQVQQKVSQFKTLSESHASKNSIDTAGSSSLLLGDILSKNYAASEYLDGRAIEITDSQLKHRALEPLAKLSAFDNATSYTVSVVAKSENSENEKKQPNHITKEDRNATSNETDSKKPEMKENMDEIVTLKVSKGSGKKFRGNDLSKSSTVDVIDYNKSEKILQKNSGERNKNARKRSFDPYSAPNNSSGAPKTPKRRKATNRGKSASFKK
>XP_002495980_Zygosaccharomyces_rouxii
MAEESNEQLLPKVVGTVRAAAALAAQDVDFYRSLDKGVAKSLDKTSNELVSMINSTLLCIDQNSRLLEGGKEKLEDSRKDFSNLMDNLFEKSDRSLDILRGRAPDRKGAALMYLDDAARSDMIPAKRILKPQVRFQRPIDNTETHPFKPLLENKPHALRPLSDCVRLVQADEDIPEHYPQPYEYEIENQEYNESILKIAEPIPSKPWDGSEPVWVDNKESLDSMLQDLKKSTEIAVDLEHHDYRSYYGIVCLMQVSTRQTDYLVDTLALRDDLVVLNEVFANPLIVKVFHGAFMDIIWLQRDLGLYIVSLFDTYHASRALGFPRHSLAYLLETFASFKTSKKYQLADWRVRPLSKAMSAYARADTHFLLNIYDQLRNKLIIENKLAGVLAESRNVAKRSFQYSKYRPKVPNSSVYSPVDRADGWKVLMNQYNIPLEKEILVKNLYEWRDTIARRDDESPRYVMPNQLLAYLVDYTPLDPTGVISVSPTVTDHVRTNAKALANLIVKSLQQIADAGSDIKVESVQHKDQHDLSQVLTVGQIESQVSQFHDLSKAFKGLSQGTNSSNSSSSIIFGNILHAPCGFVGYGRSLKKPVTDKQIEKRKLELSEALEFIDAETATTIQEEDRGSELTHEPADDKKVSENDESKKEEAKETEPEEDKNEIITLKKVKDRGKKSKRSNESEPEEPIDYKKSKKILETEKKSKSTKKRAFDPYAASNDAGNAPKPKKKRRMARGKSASFKR
>XP_003645362_Eremothecium_cymbalariae
MSSDNKDALLTKILGTVRAASSLAAQDIDFCRHLDASVGELLDETSQYIVSLLNEVILSTSKANNDLEVGKDNLEAAWKDLSNIIDNLFEKSDHSLDVLQKLLSSSSSQLDTNMQYLNVDSQRDGKLSQRIVKPQLQFKIPVDNSECHPFKPLLKVKPHALKPLEEVSSLTVETECVPAHYPHPYEYEIDNQPYDDSVLTIKEPIEPSNWDENEPIWVDNITALNDMLNGLKNVKEIAVDLEHHDYRSYYGLVCLMQISTRESDWLVDTIALRQDLQVLNEIFTDPSILKVFHGAFMDIIWLQRDLGLYVVSLFDTYHASRALGFPKHSLAYLLETFANFKTSKKYQLADWRIRPLSKPMKTYARADTHFLLNIYDKLRNSLIKEDKLSGVLHASRNVAKRRFEYTSFRPKVLSPTVFSPIEKDDPWRTLMSQYNVPDIKEPLMRKLYKWRDMVARKDDESVRYVMPNQLLVSLVTLAPSDPSGLLTVKSYIPDHVRANARVLCNIINKTMEEIKSGSHEGQSIENVTTTYVSAQDPEMSVSLIKTMDRHFKFLLDEVQSHAVEPSSVCEDSLLFKGFLFDKPKAVAYNSVGKRLVNDRELLDRKSDLSQKFSKVFKAAGIAIGSHIEKLSSNSELPADTTSNVESPSKEESKNNSDDLKEDKHEIIVLKRKRDYGSNTKSTSKQPKKEHVDYNNVNSILDNTSQQDKPNSGRHVDKRKFHSDLQGSIGAAAIKKPRSKGKTVSYKK
>NP_983403_Eremothecium_gossypii
MASTDEDPLFKRIVSTIRAAAALSAQDIDFYRSLHPSVGQELDDTSATVVSLINELLLSVDENNNELKPGRDNFEDSWKELSNVMDNIFEKSDHAFDSIKHGSSSRNEGVNMQYLADSSHDDSTPSKRIEKPQLLFKTPVDNTELHPFKPLLKEKPHALKPLEESLMLAPEEENVPAHYPHPYEYEIDKQPYNDSVLEVRERIDPQPWEATEPIWVDNVESLSQMLDELKEVKELAVDLEHHDYRSYYGIVCLMQISSRSKDWLVDTIALRDDLHVLNVIFTDPTVVKVFHGAFMDMIWLQRDLGLYVVSLFDTYHASRALGFPKHSLAYLLETFAKFKTSKKYQLADWRVRPLPKPLRDYARSDTHFLLSIYDDLRNALVKAGKLAEVLNASRNVAKRRFEYTSFRPRIPDSNVYSPIESTEPWRKLMYQYNLPPSKEPLLKKLYEWRDTVARRDDESVRYVMPNQLLVSLVSLSPSETAGVLSVSTYVTDYVRSNARTLANLIKRTLETIKAGTASVAEFSSSERALSNPAATLSLHMIQNLDDHFRSLLMEAQKQSGSICSQHSSSLLFNSDLATGPSAVEYTNGQKHVIGDNVLQTRKHALLQKFTSQPVEPVTDIEAPSHQSSSENPQVSEDISPSEPQESQNEVQKDEPDFEKSEIVVLRKKKKAHAQKPKGTSSSPTETVDYSNAKEVLGKGTSSTAKRGDKDRPRKRKFDPYGQDNNAPSGVKKKNKPSKGKSISFK
>XP_453127_Kluyveromyces_lactis
MSSEDKDTLLSSLVQTVRSSSALAAQDIDFYKSLDSNINASLEDTSTNILSLINDLLLSIDPNNDVIQQGKDSFVDSWKSISNIMDNLFEKSDHALDNIRAGNGGNAGGPSLKYLNDDDRSNNKPSKRIEKPQLSFKTPVDNTELHPFKPLLEYKPHSLQPFEISLKMVPEEESIPSHYPHPYEYEIDHQKYNDSILVATEPIPSKDWDETEAIWVDTVEGLNKMKDELSKATELAIDLEHHDYRSYYGIVCLMQISDREHDWIVDTIALREELYILNDIFTDPNVTKVLHGAFMDIIWLQRDLGLYIVGLFDTYHASRMLGFPKHSLAYLLERFANFKTSKKYQLADWRIRPLTKPMLAYARADTHFLLNIFDKLRNSLLEQNKMSDVLHESRKVAKRRFEYSSFRPKVPSSAVFSPIEKDEPWKNIMFQYNIPASKELLLRRLYEWRDTIARRDDESPRYVMPNQLLVSLVAGAPTEPINVLSVSSYVSEHLRTNSKVIANLIKRTLEDLKGNSNSSAIPLLESAESNGTDLANIITTSQIKSIQNIFHSLASEINSQKLNNEQNSEKSVLFNGISNLDVNTAVRYTPKTRTLIPQHELLKRQHEITRTLEQEYTDRQAQSIVLPSNEDEAPTQVSNDENRNEVITSDPSQEEIEENKDEVITLRKRQSQSNNKRKTISPPASHEIMDYAAGSDLLNSTKNNTNSQKHKKRRFDPYSVEHVGPQPIKKKSKPAKGKNVSFKR
>XP_022678099_Kluyveromyces_marxianus
MTSNEQDALLSSLMQTVRSSSALAAQDIDFYRSLDSDVNSSLQDTSSKMLSLINEVLLSIDPNNDTIEEGKDEFLDSWKSISNIMDNLFEKSDHALDNIKNKTSNSATDSGFKYLNDDDRSNSNPSKRLAKPQLDFKIPVDNTELHPFKPLLKEKPNSLKPLELSLKMLPEEENIPAHYPNPYEYEIENQKYDDSILVPREPIPSRDWDNTTAIWVDTVEELTKMIEVLKKSKEIAIDLEHHDYRSYYGIVCLMQISDRENDWIVDTIALRDDLKVLNEIFTDPGVVKVLHGAFMDIIWLQRDLGLYIVGLFDTYHASRLLGFPKHSLAYLLERFANFKTSKKYQLADWRIRPLSKPMFAYARADTHFLLNIFDQLRNMLLEQNKMSEVLHESRKVAKRRFEYSSFRPKIGSQNVYSPIESAEPWRNLMFQYNIPPSKEQLLRKLYEWRDMIARRDDESPRYVMPNQLLVSLVAGTPTEPINVLSVSSYVSEHVRMNSKAIANLIKKTLEDMKQGTSGKKNPLSVPSISEEGDKDLSEILTISQIKSIQNMFNSVAKQINAGSSESNVDINVPSLLFNGVPNAEYNSAVVYTSKGKTVVTKDELSKRQKLITDTLEQEYTEKHTQSIQIPSLQTSETTETTTEHPSNEIEEQPEETQEQEDKDEIVTLRKRQAQNAKKRKAVELPSDSEIVDYTSGENLLVSNRKNTDHEKNKKRKFDPYSIENTGPKAIKKKAKPTKGKNVSFKR
>XP_022629605_Lachancea_lanzarotensis
MSQEPSEIKQDNILTEVIGTIRACAALSAQDVDFYKSLDRSISESLSETSATLLKSINDVLLSIDENNDTIEAGDEGLDNAWRDIGEVMDLLFEKSETSLNKVKKNASSHNNNDSIQYLDDSTAIGEGSQKRISKPQLNFTTPVDNTETHPFKPLLKTKPNALKPLKESLRLVPEEDDIPAHYPQPYEYEIEHQEYNDSVLTKSTPIPSLSWEASEATWVDNKSTLDAMLQVLKKSKELAVDLEHHDYRTYYGITCLMQISTRDQDWLVDTIALRDELSILNEVFTDPKITKVLHGAFMDIIWLQRDLGLYMVSLFDTYHASRLLGSPKHSLAYLLEHYARFKTSKKYQLSDWRVRPLPRPLLAYARADTHFLLNIYDQLKNALLEKDKLPQALHDSRNVAKRRYEYTSFRPKVISSAVYSPVEKEEPWRSLMFQYNVPPEKATLVKRLYEWRDFIARRDDESPRYVAPNQLLVSLSMSAPTDAWAVLSMGSFLTDHVRSNAKALGQLIKRASTSAIVEKLGDYSPEDEKLSHKTSVSEIEKNYSRYISLVQAFTSPHEDKQKLDGGSILFAGKPIPNESFVDYRGTEFGTVSSSDLRLRKSKIADQTKLGEPVETVAFERPEITHINEQGPEVEKPVLKETEPIAGESKDDIIVLRRKRNVPKARKEPLDQATSSDKEVLDFKTANKVLAAPTSTSTKNFKKRFDPYSSEHKGPEGVKRRKKTRGLQKSFKR
>XP_002552698_Lachancea_thermotolerans
MAQAHGSEDGSVLNQVIATIRASSAVTAQDVSFYKNLDPSIATSVNNISARLLGLINDILLSVDENNDIIEQGSEGLESAWSNVGEVMDLLFEKSEHALAAGEKRDNGELSKTVQYLDDSPSLHDGAPKKILKPQLLFKRPIDNSESHPFKPLLKKKPHALRSLDESLRLTAEQEDVPAHYPQPYEYEIDHQEYNESVLQISEPVPSLPWDETEAEWVDNTDALKLMLNELLLANEIAIDLEHHDYRTYYGITCLMQISTREKDWLIDTIALRDDLWILNEVFTDPKITKVLHGAFMDIIWLQRDLGLYIVSLFDTYHASRLLGSPKHSLAYLLERYAHFKTSKKYQLSDWRVRPLPKALKAYARADTHFLLNIYDNMRNSLIEQNKLSQVLHDSRNVAKRRFEFTTFRPKIVTSHVFSPIEREDPWRTLMFQYNIPQSKSLLVRRLYEWRDMVARRDDESPRYVIPNQLLVSLAVNAPTTPALIMATSTFVTEHIRQNAKSLALLIKKSLESSSNEFGQLLNSANTVQNSSPTKMSSEDIEKNSRMFEKFLEDFSYEKAADCGISLGSSLFQKKFVPCEEYVSYQESRASLVDHNSLENRRHQVSKKYEAERDIARPQVHIRAASSHAVCDKEAGAEDNESAEEENKARKEEMDEVIVLKQRKTLADKEQRAVDKATPSIEPLDLQSARKILEAPSNNVRRPKKRFDPYATLAAGPPSVKKRKKTKGLQKSFRG
>XP_020055572_Aspergillus_aculeatus
MNSATDFPPFQQRLTSSLVQVTRTVGQLSAEDVDFHRSSNAEVSDSLDEQSNRLLSLTSTLLKAATAGTDVSAPTLEDDDSLEDNWRGVVDVIDALLERADACLDEFTGVIKKLSPSQQDQAAVAAAKAAKSKAAAARFPTVYDYGPSKIPKPQLLFEHLPDNTDTSPFKPLLKYKPHATVSLEESLKRSETATGYVHPYETEIRAAKFPASTYTVSPPREYQPWESTTATFVDTLEGVQEMLEELKGAKEIAIDLEHHDVHSYQGLVSLMQISTRDKDWVVDTLKPWREDLQVLNEVFADPSILKVLHGSSMDMIWLQRDLGLYVVNMFDTYHAACALNYPKRSLKFLLQKFVNFEADKKYQMADWRIRPIPEGMFDYARSDTHYLLYVYDHIRNELVESSTPDNNLVDYVMEQSKKEALQIYERPVYDAATGQGPGGWYDVLSRNQIVINKEQFAVFKAVHQWRDQVAREEDEGVQCVFPKHVLFRVAQAMPTDLGTLYRTLSPMTPIVKDRTDDLLEIIKTAKVEGADGPEWRDVYVKPSKSTPAASAEGVAGFLPDPTADDTDLPTAARYEISQFWGGVLDTQSPLPSPKISAIASAEALRLSLPLPPMPRTVSEAREKFGVSTPAAQAASAKPVASSAPPAAAAKQEPETSESENKYFTIKEKGGPRKRKVTPVVEPQSEDAESTKADEVSSAADLDQDLNDKPTKKQRRKDKKNKAAAAAGQTAQAQQQEEAPFDYEAAASMLNANPAEQASRPTRRKQFNPYAKALEAPSGVRKQKREMAGRTATFR
>XP_001270988_Aspergillus_clavatus
MESTADFPPFQERLTSTLVQVTRTVGQLSAEDLNFHRTSSAEVSESLDEQSERLLSLTSSILKAATAGTDLPAPTLRDEDSVEDNWRGVVDVIDALLEKADACLDEFTGVIKKLSPTQQEQSAKAAAAAASRKAAAARFPSAYDFGPSKIPKPQLSFQRLPDNTDVSPFKPLLRTKPHAVVSLEESLEATEPAGVYKNPYEFEIRAAKYPESTYTVLPPVEYLPFESTTATFVDTLEGVKEMLSELKSAKEIAIDLEHHDMHSYHGLVSLMQISTRDKDWVVDTLKPWREDLQILNDVFADPAILKVLHGSSMDIIWLQRDLGLYVVGMFDTYHAACALNYPKRSLKFLLQKFVNFEADKRYQMADWRIRPLPSGMFDYARSDTHYLLYIYDHLRNELLENSTPDHSLIDYVSEQSKNEALQRYERPVYDAGTGQGQGGWYDYLYRTPAVLSKEQFAVFKAVHQWRDEVAREEDEGVQCVFPKHVLFKIAQSMPLDQGTLFRTLSPMTPIVRDRAATLLEVIKQAKIEGATGPEWRDVVRPKPTGTQATLAAGAEQGLMTPPSAEAGEFPTAARYEVSQFWGPVLDTQSPLTPPEYAAVASAEALRLSLPLPPMPRTVSEAREKLGDAAPAKPAAQPAAAPAPVPEDDSHKVFTVKELGGPRKRKAVPAATGERAPSLGLEDIKIDDSPSLEPLEKPTKKQRQKNKKNKSRSQSEGDAPEDTPFNYETADSVLHAQPAQAERSFVSRKHFSPYAKAMEAPAAARKQKREIAGKTFTFR
>XP_001263472_Aspergillus_fischeri
MESAADFPPFQQRLTSSLVQMTRTVGQLSAEDLDFHRTSSAEVSESLDEQSDRILSLTSTILKAATAGTDLPAPKLHDEDSVEDNWRGVVDVIDALLERADACLDEFTGVIKKLSPSQQEQSAAKAAKKASTKFPSVYDFGPSKIPKPQLLFQRPPNNTDVSPFKPLLRIKPHAIVPLEDSLKSTDPAQGYRNPYETEIRAAKYPESTYTVSHPVEYQPFESTAATFVDTLEGVKEMLSELKSAKEIAIDLEHHDVHSYHGLVSLMQISTRDKDWVVDTLKPWREELQILNEVFADPGILKVLHGSSMDIIWLQRDLGLYVVGMFDTYHAACALNYPKRSLKFLLQKFVNFEADKRYQMADWRIRPLPSGMFDYARSDTHYLLYIYDHLRNELLENSTPDHNLVDYVLEQSKNEALQRYERPVYDAATGQGQGGWYDYLYRNPAVLSKEQFAVFKAVHQWRDEVAREEDEGVQCVFPKHILFKIAQVMPLDQGTLFRTLSPVTPIAKDRAADLLEVIQKAKIEGATGPEWRDVVRPLKTTAAQAAEKGLPSAPAAEAIEYPTAARYESSQFWGPVLEAREPLTPPEYSAIASAEALRLSLPLPPMPRTVSEAREKLGDTKPAPKPAAAPAPPPEEDSKKIFTVKELGGPRKRKAAAAEEAEAAPSLELDEINLETGSSADALEKPSKKQRQKNKKNKSQPQPESDAQDDVPFNYEAAESVLHAQPAQAAPSRVSKRFAPYAKAMEAPAGARKHKREIAGKQFTFR
>XP_041140708_Aspergillus_flavus
MDSAADFPPFQQQLTSSLVQMTRTVGQLSAEDLSFHRTSSAELSESIDEQSGRILSLTSSLLKAATAGTDLPVPTLQDEDSIEDNWRGVVDVIDALLERADACLDEFTGVIKRLSPSQQEQSAAKATKKTTSKFPTIYDYGPSKIPKPQLYFERQVDNADDSPFKPLLRTKPHAVVPLEKSVESSDRNPYETEIRAARYPESTYAVSSPVPYQPWESTTATFVDTLEGVKEMLEELKSAKEIAIDLEHHDVHSYQGLVSLMQISTRDKDWVVDTLKPWREELQMLNEVFADPSILKVFHGSSMDIIWLQRDLGLYVVGMFDTYHAACALNYPKRSLKFLLQKFVNFEADKRYQMADWRIRPIPEGMFDYARSDTHYLLHIFDHLRNELIENSTPENNLIDYVLEKSKDEALQRFERSPYDAATGQGPGGWYDYLSRNPAVLSKEQFAVFKAVHQWRDAVAREEDEGVQCVFPKHVLFKVAHAMPLDLGTLFRTLSPVTPIAKDRAADLLAVIKNAKIEGADGPEWRDVYVKPTRAGRSVPATETEQGLVTPPIGEENFPTAARCEVSQFWGAVLDTREPLTPPEYSAVASAEALRLSLPLPPMPRTVSEARDKLAGSAAKPAPPKPTPAPVEMPEEKEENKIFTVKGLGGPRKRKSEEAPSPEGDDSSDVIHIGEKPSKKQRRKEKKNKSASQTPQPEEKKEEAEPFNYEAADSVLHAQPAQTATLHKKRPFNPYKKALEAPSGVRKQKRETPGKSFTFR
>XP_754631_Aspergillus_fumigatus
MESAADFPPFQQRLTSSLVQMTRTVGQLSVEDLNFHRTSSVEFSESLDEQRDRILSLTSSLLRTATAGTDLLAPKLHDEDSVEDNWRGVVDVIDALLERADACLDEFTGVIKKLSPSQQEQSAAKAAKKASTKFPSVYDFGPSKIPKPQLLFERPPDNTDVSPFKPLLRIKPHAIVPLEDSLKLTDPAQGYRNPYETEIQAAKYPESTYTVSPPVEYQPFESTAATFVDTLEGVKEMLSELKSAKEIAIDLEHHDVHSYHGLVSLMQISTRDKDWVVDTLKPWREELQILNEVFADPGILKVLHGSSMDIIWLQRDLGLYVVGMFDTYHAACALNYPKRSLKFLLHKFVNFEADKRYQMADWRIRPLPSGMFDYARSDTHYLLYIYDHLRNELLENSTPDHNLVDYVLEQSKNEALQRYERPVYDAATGQGQGGWYDYLYRNPAVLSKEQFAVFKAVHQWRDEVAREEDEGVQCVFPKHILFKIAQVMPLDQGTLFRTLSPVTPIAKDRAADLLEVIKKAKIEGATGPEWRDFVRPLKTTAAHAAEKGLSSDPAAEAIEYPTAARYKSSQFWGPVLDAREPLTPPEYAAIASAEALRLSLPLPPMPRTVSQAREKLGDTKPAPKPATTPAPPPEEDNKKIFTVKELGGPRKRKAAAEEAEAAPSLELDEINLENGSSAAALEKPSKKQRQKNKKNKSQSQPDGDAQGEVPFNYEAAESVLHAEPAQAAASRVSKRFAPYAKAMEAPAGARKHKREIAGKQFTFR
>XP_662605_Aspergillus_nidulans
MDPSTGFAPFQERVQTSLMDVTRTVGALAVNDLNFHRTSSANVSEGLDEESGRLLSLTSSLLKAATAGTDISAPVLSDEDSIEDNWRGIVDVIDALLEKADACLDEFTGVIKKLSPSQDKDAEARGAAASNMRRAQNFPTIYDYGPSKIPKPQLQFEHQVDPTDTSPFRPLLKTKPHAIEPLEQSLTPSIDAPHGSRNPYETEIRAAKYPSSVYTVSPPIDYLPFETTAATFVDTLDGVKEMLAELKSAREIAIDLEHHDVHSYHGLVSLMQISTREKDWVVDTLKPWREELQMLNEVFADPNILKLFHGSSMDIIWLQRDLGLYVVGMFDTYHAACALNYPKKSLKYLLHKFVNFEADKQYQMADWRIRPLPSGMFNYARSDTHYLLYIYDNLRNELLTNSTPEDNLVDYVLEKSKTEALQRYERPVYDAATGQGAGGWYDLMTRSPAILSSEQFAVLKAVHEWRDRVAREEDEGVQCVFPKHILFRVAQAMPQDLGTLFRTMSPMTPIAKDRAPDLLQVIKTAKAEGATGPEWRDVYVKPTRGLPQVEAPPSPPTAQDGSFPTASRYETSQFWGAVLDTQTPPLSPEYSLAASAEALRLSLPIPPMPRTVAEVQVAQPPKPTSPTPAPKKEEEDKNKIFTVKELGGPRKRKAAPQPPAEVETSSQSEEPQAELDLDEIPIEIGSPPSKKQRRKEKREKKKAKQNQSQNAEDSTPFNYDTADSILNANPQPTSGLPSKRPFDPYKKALEAPRTGVKKEKKELPGRSFTFSSAGFAGYTKWPLKASISLIPFIWLSDTGPEPPIRVILTGLKADNRDSMASEPSYIDYEAFLDPAFSPAAFANSLVVATNNATDTPLDLSTPLSRVLFDLQEIDTHIHTLTTKSALPLLTHTGDQTAAAGKILKETDEQIVAVSQGYERLEREVLRRWEAAEEARVAAENSLATVRLARAVARCIALGRQLDSQMVEVTGRGGLSGPSSGIGSGPGGEIASSGTGPAPGRDDARALERAASTIVTLRRLLSDTGAGEEGYGLDRVKVIRTLKSDLLMPAENLVRARAQQAINRFSISSTSTSNGVSSQSGYKLARDARARLVSGVNTLYLLSPLPPKSSSPKDFTPDLLLSTLQGYIQTTMVASLNNLSRALTMLPTLDKTLSDISARCQDIHSLEAILSTIKPPSHPSLPQVSKSQDSTESVTASRNNLLIPLLNTLDTSSLPSYFWRSLASSLSPRVQEIASRGGVSARTLRSNRDRLKKEIRECVLRGSQLPASLGLEKHSQAHAQGNWEREAAVMVGSVVGVL
>XP_001397666_Aspergillus_niger
MDSTADFGSLQQRVQSSLMQVTRTAGQLSAEDLDFHRTSNAEVSDSLDEQSNRLLSLTSSILKAATAGTDVSAPTLDDEDSLEDNWRGVVDVIDALLEKADACLDEFTGVIKKLSPSQQDQAAAAAAKASKKQPAKFPTIYDYGPSKIPKPQLLFERKADNTDTAPFKPLLKTKPHAVVPLKDSLKLSDSAVGYVNPYEKEIRAAKFPTSSYSVSPPVDYQPWESTKATFVDTLEGVKEMLEELKAAKEIAIDLEHHDVHSYQGLVSLMQISTRDKDWVVDTLKPWREELQVLNEVFTDPNILKVLHGSSMDIIWLQRDLGLYVVGMFDTYHAACALNYPKRSLKFLLQKFVNFEADKRYQMADWRIRPIPEGMFDYARSDTHYLLHIYDHIRNELVENSLPDNNLIDYVLEQSKKEALQVYERPVYDAATGQGPGGWYDLLSRNSVVVNREQFAVFKAVHQWRDEVAREEDEGVQCVFPKHVLFRVAHTMPLDLGTLFRTLSPVTPIVQNRAVDLLEVIKKAKDEGADGPEWRDVYVKPTRGTPAAPATQPVDVPSPTPADEANLPTVSRYEVSQFWGSVLESQEPPTVPAYSAVASAEALRLSLPLPPMPKTVSEAREKLAPAQPQTPKPATSAPAVKEEKKEDENKYFTVKEMGGPRKRKAAPAETAEQLQSASSDFDTTDASSSLDTEDKPSKKQRRKEKKNKPAAQPETAAEEDGEEEEEEAPFNYESAASVFNANPKATSGLPSRRRYNPYAKVLDAPSGVRKQKRETAGKAFTFR
>XP_015402196_Aspergillus_nomiae
MDSAADFPPFQQRLTSSLVQMTRTVGQLSAEDLSFHRTSSAELSESIDEQSGRILSLTSSLLKAATAGTDLPAPTLQDEDSIEDNWRGVVDVIDALLERADACLDEFTGVIKRLSPSQQEQSAEKATKKTTSKFPTIYDYGPSKIPKPQLHFERQVDNADASTFKPLLRTKPHAVVPLEKSVESSDPATGFRNPYETEIRAAKYPESTYAVSSPVPYQPWESTTATFVDTLEGVKEMLKELKSAKEIAIDLEHHDVHSYQGLVSLMQISTRDKDWVVDTLKPWREELQMLNEVFADPSILKVLHGSSMDIIWLQRDLGLYVVGMFDTYHAACALNYPKRSLKFLLQKFVNFEADKRYQMADWRIRPIPEGMFDYARSDTHYLLHIFDHLRNELNQNSTPDNNLIDYVLEKSKDEALQRYERSPYDAATGQGPGGWYDYLSRNPAVLSKEQFAVFKAVHQWRDAVAREEDEGVQCVFPKHILFKVAHTMPLDLGTLFRTLSPVTPIAKDRAADLLEVIKNAKIEGADGPEWRDVYVKPTRAGRSVPATETEQGLVTPPMAEENLPTAARCEVSQFWGAVLDSREPLTPPEYSAVASAEALRLSLPLPPMPRTVSEARDKLAGSTAAKPPPAKPTPAPVEAPEEKEENKIFTVKGLGGPRKRKSEEAPSPEADDSSDVINIGEKPSKKQRRKEKKNKSASQTPQPEEKKEEAEPFNYDAAASVLHARPVQTATLHKKRPFNPYAKALEAPSGVRKQKRETPGKSFTFR
>XP_001818202_Aspergillus_oryzae 
MDSAADFPPFQQQLTSSLVQMTRTVGQLSAEDLSFHRTSSAELSESIDEQSGRILSLTSSLLKAATAGTDLPVPTLQDEDSIEDNWRGVVDVIDALLERADACLDEFTGVIKRLSPSQQEQSAAKATKKTTSKFPTIYDYGPSKIPKPQLYFERQVDNADDSPFKPLLRTKPHAVVPLEKSVESSDRNPYETEIRAARYPESTYAVSSPVPYQPWESTTATFVDTLEGVKEMLEELKSAKEIAIDLEHHDVHSYQGLVSLMQISTRDKDWVVDTLKPWREELQMLNEVFADPSILKVFHGSSMDIIWLQRDLGLYVVGMFDTYHAACALNYPKRSLKFLLQKFVNFEADKRYQMADWRIRPIPEGMFDYARSDTHYLLHIFDHLRNELIENSTPENNLIDYVLEKSKDEALQRFERSPYDAATGQGPGGWYDYLSRNPAVLSKEQFAVFKAVHQWRDAVAREEDEGVQCVFPKHVLFKVAHAMPLDLGTLFRTLSPVTPIAKDRAADLLAVIKNAKIEGADGPEWRDVYVKPTRAGRSVPATETEQGLVTPPIGEENFPTAARCEVSQFWGAVLDTREPLTPPEYSAVASAEALRLSLPLPPMPRTVSEARDKLAGSAAKPAPPKPTPAPVEMPEEKEENKIFTVKGLGGPRKRKSEEAPSPEGDDSSDVIHIGEKPSKKQRRKEKKNKSASQTPQPEEKKEEAEPFNYEAADSVLHAQPAQTATLHKKRPFNPYKKALEAPSGVRKQKRETPGKSFTFR
>XP_040641909_Aspergillus_ruber
MDSAADFSQFDGQLKSSLLQVTRTINQLSAGDLTFHRSTNRELDKSFNEESGRLISLTSSLLKAATTGTDLRPPKLRNNEESLEDNWNGVVDVIDALLERADACLDEFTGVIKKLSPSQEDQSAKAAATRKPTNKFPTVYDYGPSKIPKPQLLFERKTDAADESPFRPLLKTKPHAIVPLEESLKSDESGGYKSPYETEIRAAKYPSSTYGVSPPIDYLPFNSTKATFVDTMEGVMEMLGELKAAKEIAIDLEHHDVHAYHGLVSLMQISTREKDWVVDTLKPWREELQMLNEVFADPSILKVLHGSSMDMIWLQRDLGLYIVGLFDTFHAASALGYPKRSLKYLLQKVVNFEADKRYQMADWRIRPLPEGMFDYARSDTHYLLHIFDHLRNELVQQSTPDNNLIDYVLEQSKNEALQRYERPVYDAATGQGAGGWYDYLCRNPAVLSKEQFSVFRAVHQWRDTVARAEDEGVQCVFPKHILFKVAHIMPLEMGTLLKVLSPVTPITKNRSYELLEVIKQAKIDGANGPEWRDFIKPAKHTADAQIAAESDLLEIDNPIAERYEVSQFWGNALAAQPQESLTPPAYSAVASAEALRLSLPLPPMPKTVTEVTTAKPPSPKSAAPAPAPEPTTEEEQEDPNKPFTVKEKGGPRKRKAERTPGTDATYPSDEPDILSLDVTDETMKPKLSKSEKRRERKKNKAPKLEQDQSEEAPFDYEAAASVLHAQPAQQENLTRRTKKKPFNPQSKLLETPAGARKYQRDIPGKQATYR
>XP_040704812_Aspergillus_sydowii
MDSAADFASLQKRLQSSLLEVTRSTGQLPVNDLSFHRSSNAEVAEGLDEQSGRLLSLTSSILKAATAGTDISAPALSGEDSIEDNWRGIVDVIDALLERADACLDEFTGVIKKLSPSLQDKEGEEKPAARREQNFPTIYDYGPSKIPKPQLQFEHQIDSTDTSPFKPLLKTKPHAIESLEQSLTPPADAPQGYRNPYETEIRAAKYPESAYVVAPPIDYLPFESTTAAFVDTFEGVKEMLAELKSASEIAIDLEHHDVHSYHGLVSLMQISTRNKDWVVDTLKPWREELQVLNEVFTDPNIIKLFHGASMDIIWLQRDLGLYVVGMFDTYHAACALNYPKKSLKYLLQKFVNFEADKRYQMADWRVRPLPSGMFDYARSDTHYLLYIYDNIRNELLENSTSQDNLVEYVLERSKTEALQRYERPVYDAATGQGAGGWYDLMTRSQVVLSREQFAVLKAVHEWRDNVAREEDEGVQCVFPKHALFRAAQVMPQDLGTLFRTLSPVTPITKERMPDLLEVIKSAKAEGADGPEWRDIYVKPTRTPQQPQAPLTPPIEDGSFPTASRFDVSQFWGSVLNTETPSSPPGYSLVASAEALRLSLPIPPMPRTVSEVRDKLAAQPPKPATPPPAPTKEEEDKNKIFTVKELGGPRKRKSTQQQPPAEAEASAASTKPKAELDEIPIDVDVPPSKKQRRKERREKKKSDKQNQSQSAEDTTPFNYDNADSVLHAPQATSGLPSKRPFNPYKKALEAPSGVRKQKRELAGRSQTFR
>XP_001213688_Aspergillus_terreus
MESAADFPPFQQQLTSSLVQVTRTVGQLSAEDLNFHRSSSAEVSESLDEQSGRILSLTSSILKAATAGTDLSTPTLEDEDSLEDNWRGVVDVIDALLEKADACLDEFTGVIRRLSPSQQDQNAAKSTRKAPSKFPTIYDYGPSKIPKPQLQFERLADNTDVSPFKPLLKTKPHAMVPLEQSLKVADPAAGYPNPYEAEIRAAKYPDPTYVESPPVDYLPFESTTATFVDTVEGVKEMLGELKAAKEIAIDLEHHDVHSYHGLVSLMQISTREKDWVVDTLKPWREELQMLNEVFTDPSILKVLHGSSMDIIWLQRDLGLYIVGMFDTYHAACALNYPKRSLKYLLQKFVNFEADKRYQMADWRIRPLPSGMFDYARSDTHYLLHIYDHLRNELIRNSTSNNNLIDYVLERSKTEALQRYERPVYDAALGQGPGGWYDYLSRSSVVVSKEQFAVFKAVHQWRDQVAREEDEGVQCVFPKHVLFRVAQVMPLDLGTLFRTLSPVTTIAKERASELLEVIKAAKIAGATGPEWRDVYVKPTRTNNTFTATSEPAASTPAEEGPVPTADRYEVSQFWGSVLNAQEQPVHPEYSIVASAEALRLSLPLPPMPKTVSEVQEKLAPNPVPSKPTPAPAKEPEEKEENKIFTVKELGGPRKRKVTPVEGASQAPSSEAEEGSSSMETSEKPSKKQRRKEKKSKSGSQTPKSEEPEPFNYDAADSVLHAKRAQGTAAPAKRFNPYAKAMEAPSGVRKQKRETAGKTFTFR
>XP_022488834_Penicillium_arizonense
MDSAEFQPFQDKLSSALVQVTRTVGQLSSEDLNFHRTSSADVSETLDEQSERIIALTTAVLKAATTGTDIAAPTLNDEDSVDDNWRGVVDVIDSLLEKADACLDEFTGVIKKLSPSEEEQAPVVVKKAPHFPSIYDYGPSKIPKPQLEFDRKPDNSDLGPFKPLLKSKPNAIVPLEQCLKTQKIDGATAYPHPYATEIRASEYPKPVYEVSPQVDYLPFESTTATFVDTLDGVKEMLEELKKANEIAIDLEHHDVHSYHGLVSLMQISTREKDWVVDTLKPWREELQMLNEVFTDPKILKVLHGATMDIIWLQRDLGLYMVGMFDTFHAASALGFPKRSLKFLLNKFVNFEADKRYQTADWRTRPLPSEMFDYARSDTHYLLYIYDCLRNDLIENSTAEASHIDYVNERSKGEALQRYERPVYDAVHGHGPGGWYDLLWRNAGNLPKEQFAVFKAVHQWRDEVARAEDEGWQCVFPKHVLFKLATVMPLDMGTLFRTLSPVTPITKDRAHELLERIKEAKVAGATGPEWRDTTPPKPNVKIAEVTDLQPTDFPVAKRFETSQFWGDVLEAQEIPLPPAYALTASAEALRLSLPLPPMPTTVSETRESLGTAPKQPAEAPKPKPTPAPEAEEKKYFTVKDLGAPRKRKVTPINDPKQALSTTAELDDTSNPDSTGKKSKKSRKEKEKKSKKAQTVNEAAFDYNAADAVLNAPSSSTAMQPKKRAFNPYAKALEAPSGARKTKRETPGKSLTFRQ
>XP_014531796_Penicillium_digitatum
MDSAEFAPFQEKLTSALVQVTRTVGQLSSEDLNFHRTSSAEFSESLDEQSARIIALTSAVIKAATAGTDVTEPALHDEESVEDNWRGVVDVIDSLLEKADACLDEFTGVIKKLSPSQEEQAPIKKPPNFPTIYDYGPSKIPKPQLLFDRKPDNTDMGPFKPLLKSKPHAIVPLEKCLKTKKMEGGIGYPHPYETEILASEYPKPVYQVSPPVEYLPFESTTATFVDTLDGVKEMLKELKKAKEIAIDLEHHDVHSYHGLVSLMQISTRGKDWVIDTLQPWREDLQILNEVFADPKILKVLHGSTMDIIWLQRDLGLYVVGMFDTFHAASALGFPKRSLKFLLSKFVNFEADKRYQTADWRARPLPPAMFDYARSDTHYLLYIYDRLRNDLIDNSTEEASHIDYVNERSKHEALQRYERPVYDAVNGHGPGGWYDLLWRNSGNLPKEQFAVFKAVHQWRDEVARAEDEGWQCVFPKHMLFKLATIMPLDMGSLFRTLSPMTPIAKERSHDLLEVIKQAKVSSVDGPEWCDVAPPKHLAKVLEAAITESVNFPIAERYETSQFWGNVLETRESPPPPAYALAAGAEALRLSLPLPPMPTTVSETRDHFGTAKQPAPAPKPTPTPALQELEEKKYFTVKDLGGPRKRKVTPINNLEQALSISADLDDTSNGLDSTLKKSKKSRKEKKAKKVQSDSKPESEAPFDYGTADAVLNAPSAATVAHPRKKAFNPYTKAMEAPSGARKTKRETPGKSLTFRQ
>XP_016598042_Penicillium_expansum
MDSAEFAPFQDKLTSALVQVTRTVGQLSSEDLNFHRTSSAEFSESLDEQSARIIALTSAVIKAATAGTDVTGPTLHDEESVEDNWRGVVDVIDSLLEKADACLDEFTGVIKKLTPSQEEQAPIKKAPNFPTIYDYGPSKIPKPQLAFDRKPDNTDMGPFKPLLKSKPHAIVPLEKCLKTKKMEGAIGYPHPYEAEILASEYPKPVYQISPPVEYLPFESTTATFVDTLDGVKEMLKELKKAKEIAIDLEHHDVHSYHGLVSLMQISTRDKDWVIDTLQPWREDLQMLNEVFTDPKILKVLHGSTMDIIWLQRDLGLYVVGMFDTFHAASALGFPKRSLKFLLSKFVNFEADKRYQTADWRARPLPPAMFDYARSDTHYLLYIYDRLRNDLIDSSTEEASHIDYVNERSKHEALQRYERPVYDVVNGHGPGGWYDLLWRNSGNLPKEQFAVFKAVHQWRDEVARAEDEGWQCVFPKHMLFKLATIMPLDMGSLFRTLSPMTPITKERSHDLLEVIKQAKLAGIDGPEWRDVAPPKHLAKVLEAAIMESVNFPIAERYETSQFWGNVLEARESPPPLAYAVAAGAEALRLSLPLPQMPMTVSETRDQLGTANQPAPAPKPTPTPAPQEPEEKKYFTVKDLGGPRKRKVTPINNPEQALSITADLDDTSNDADATQKKSKKSRKEKKAKKAKSDSKPESEAPFDYGTADAVLNAPSAATAAHPRKKAFNPYTKAMEAPSGARKTKRETPGKSLTFRQ
>XP_040647212_Penicillium_griseofulvum
MDSAEFSPFQDKLTSALVQVTRTVGQLSSEDLNFHRTSSAEFSESLDEQSARIIALTSAVIKAATAGTDATGPTLHDEDSVEDNWRGVVDVIDSLLEKADACLDEFTGVIKKLSPSQEEQAPIKRTPNFPTIYDYGPSKIPKPQLLFDRKPDNTDVGPFKPLLKTKPHAIVPLEKCLKTKKMEDRIGYPHPYEAEILASEYPKSVYQVSPPIEYLPFESTTATFVDTLDGVKEMLKELKKAKEIAIDLEHHDVHSYHGLVSLMQISTRDKDWVVDTLQPWREDLQMLNEVFTDPKILKVLHGSTMDIIWLQRDLGLYVVGMFDTFHAASALGFPKRSLKFLLSKFVNFEADKRYQTADWRARPLPPAMFDYARSDTHYLLYIYDRLRNDLIDNSTEEASHIDYVNERSKHEALQRYERPVYDAVNGYGPGGWFDLLWRNAGNLPKEQFAVFKAVHQWRDEVARAEDEGWQCVFPKHMLFKLATIMPLDMGSLFRTLSPMTPITKERSHDLLEVIKQAKVNSIDGPEWRDVPPPKHLAKTLEAASTEAVDFPIAERYEMSQFWGNVLEARESPLPPAYALAAGVEALRRSLPLPPMPKTVSETREQLGTAKQPAPASKPTTAPAAQEPEEKKYFTVKDLGGPRKRKVTPINNPEQALSTPADLDDTSNEPDSTQKKSKKSRKEKKAKKEKSDSKSESEAPFDYGTADAVLNAPSAATVAHPRKKAFNPYTKAMEAPSGARKIKRETPGKSLTFRQ
>XP_038931329_Penicillium_roqueforti
MDSAEFAPFREKLTSALVQVTRTVGQLSSEDLNFHRTSSAEFSESLDEQSARIIALTSAVIKAATAGTDVTGPTLHDEDSVEDNWRGVVDVIDSLLEKADACLDEFTGVIKKLSPSQEERAPIKKAPNFPTIYDYGPSKIPKPQLLFDRKPDNSDMSPFKPLLKSKPHAIVPLEKCLKTKKIEGVIGYPHPYEAEILASEYPKPVYQVSPPVEYLPFESTTATFVDTLDGVKEMLKELKKAKEIAIDLEHHDVHSYHGLVSLMQISTRDKDWVVDTLRPWREELQMLNEVFADPKILKVLHGSTMDIIWLQRDLGLYVVGMFDTFHAASALGFPKRSLKFLLSKFVNFEADKRYQTADWRARPLPPAMFDYARSDTHYLLYVYDRLRNDLIDNSTEEASHIDYVNERSKHEALQRYERPVYDAVNGYGPGGWFDMLWRNWSHLSKEQFAVFKAVHQWRDEVARTEDEGWQCVFPKHMLFKLAITMPVDLGTLFRTLSPMTPITKERSHDLLDVIKQAKVAGIDGPEWRDVAPPKHLARVLEAAIPEAVDFPIAERYETSQFWGNVLEARESPTPPEYALAAGAEAMRLSLPLPPMPTTVSETRDHLGTAKPAPLKPTPAPQEPEEKKYFTVKDLGGPRKRKVTPINNPEQALSIAADLDDTSNDPDSTQKKSKKSRREKKAKKSRSDPKPEGEAPFDYGNADAVLNAPSSATVAHPRKKAYNPYIKALEAPSGARKIKRETPGKSLTFRE
>XP_002558362_Penicillium_rubens
MDSAEFAPFQDKLTSALVQVTRTVGQLSSEDLNFHRTSSAEFSESLDEQSTRIIALTSAVIKAATAGTDVTGPTLSDEDSVEDNWRGVVDVIDSLLEKADACLDEFTGVIKKLSPSQEEQAPIKKAPNFPTIYDYGPSKIPKPQLLFQRKPDNTDMGPFKPLLESKPHAIVPLEKCLKTKQMEGAIGYPHPYEAEILASEYPNSVYQVSPPVEYLPFESTTATFVDTLDGVRQMLKELKQAKEIAIDLEHHDVHSYHGLVSLMQISTRDKDWVVDTLQPWREDLQMLNEVFADPKILKVLHGSTMDIIWLQRDLGLYVVGMFDTFHAASALGFPKRSLKFLLSKFVNFEADKRYQTADWRARPLPPAMFDYARSDTHYLLYIYDRLRNDLIDNSTEDASHIDYVNERSKHEALQRYERPVYDAVNGYGPGGWYDLLWRHSANLSKEQFAVFKAVHQWRDEVARAEDEGWQCVFPKHMLFKLATVMPLDMGSLFRTLSPMTPITKERSHDLLEVIKKAKVAGIDGPEWRDMAPPKHLTKALEAAVTEAVNFPIAERYETSQFWGNVLEAKESPTPPAYALAAGAEALRLSLPLPPMPTTVSEARDHLGTAKQPAPAPTSTPAPAPREPEEKKYFTVKDLGGPRKRKVTPVNNPEQALSIPADLDDISNDPDATQKKSKKSRKEKKAKKAKAKSESQPESEAPFDYGTADAVLNAPSAATVAHPRKKAFNPYTKAMEAPSGARKIKRETPGKSLTFRQ
>XP_040818435_Penicillium_solitum
MDSAEFAPFQDKLTSALVQVTRTVGQLSSEDLNFHRTSSAEFSESLDEQSARIIALTSAVIKAATAGTDVTGPTLDDEDSVEDNWRGVVDVIDSLLEKADACLDEFTGVIKKLSPSQEEQAPIKKAPNFPNIYDYGPSKIPKPQLLFNRKPDNTDMGPFKPLLKTKPHAIVPLEKCLKTKKMEGGIGYPHPYETEILASEYPKPVYQISPPVEYLPFESTTATFVDTLDGVKEMLKELKKAKEIAIDLEHHDVHSYHGLVSLMQISTRDKDWVVDTLQPWREELQMLNEVFADPKILKVLHGSTMDIIWLQRDLGLYVVGMFDTFHAASALGFPKRSLKFLLSKFVNFEADKRYQTADWRARPLPPAMFDYARSDTHYLLYIYDRLRNDLIDNSTEEASHIDYVNERSKHEALQRYERPVYDAVNGHGPGGWYDLLWRNSGNLPKEQFAVFKAVHQWRDEVARAEDEGWQCVFPKHMLFKLATMMPLDMGSLFRTLSPMTPITKERSHDLLEVIKQAKLAGLDGPEWRDVAPPKHLAKVLEAAITEAVNFPIAERYETSQFWGNVLEARDSPPPPEYALAAGAEALRLSLPLPPMPMTVSETRDHLGTANQPAPAPKPTPTPAPQEPEEKKYFTVKDLGGPRKRKVTPVNNPEQALSIPADLDDTSNDPDATQKKSKKSRKEKKAKKAKSDSKSESEAPFDYGTADAVLNAPSAATVAHPRKKAFNPYTKAMEAPSGARKTKREIPGKSLTFRQ
>XP_022585948_Penicilliopsis_zonata
MDSAADFPPFQERLTSKLVQMTRTVGQLSSEDLNFYRSSSSGVSESLDEQSERILSLTSSILKAATAGTELSAPVLKDEDSIEDNWRGVVDVIDALLEKADACLDEFTGVIKKLSPSQQEQAKTTYGKRAAAAKFPSIYDYGPSKIPKPQLLFERQPDNTETSPFRPLLRTKPHARLPLEESIEPSGGSETGYRNPYETEIRDAEYPPSTHASSPPIDYQPWESTTATFVDTLDGVKQMLDELKSAKEIAIDLEHHDVHSYHGLVSLMQISTREKDWVIDTLKPWREELQVLNEVFADPHILKVLHGSSMDIIWLQRDLGLYVVGMFDTYHAACALNYPKRSLKFLLQKFVNFEADKKYQMADWRIRPLPSGMFDYARSDTHYLLYIYDHLRNELLKESTPDHNLMAYVQEQSKNEALQRYERPVYDAATGMGPGGWYDVLSRNSLVLSKEQFAVFKAVHQWRDEIARAEDEGVQCVFPKHVLFKVAQAMPLDEGTLLRTLSPVTPIAKNRSSDLLETIRTAKVAGATGPEWRDVYKPFKKAGLTTATEPTEPSKPVDESFPIAGRFEVSQFWGAVLDQEELSTPPEYALVASAEALRLSLPLPRMPLTVSEARDRLGVSKSAPAPVPAPPTTATAPSPQPEEKSKFFTVKELGGPRKRKAAVAPEPVKEKLVVTPELDELSGETSSAPDVTEDKLSKKQRKKAKKDKEREKEKDKESEQAETAVPFDYTRADSMLHAAPVQASAAPKKRPFNPYAKALDTSTGLGRAKRETAGKNFTFR
>XP_016615605_Cladophialophora_bantiana
MDLTADFKSFQDLVQASLINVTRSATQVSNQDLGFHRSSSDKLSRALDRQNAHLLRLTNKLLKAATQDTPLKPPTLQNQDSVEDDWRGIVDVVDGLLEKADSALDEFSGIIKPQDPARQGADPSPRPTKTGLGFQRSAASNLQKPQTHFHRQVNNSDPTPFKPLLQTKPHAIVPLEQSIGTEDTGYGYPILVLRAFSHSVFRYNHPYAREIEDYKYPPSVYEFNHPIPFSPIGETEHIFVDTEEGVIEMLEELKGAKEIAIDLEHNDLRSYVGLVCLMQISTRKKDWIIDTLKPWREKLQMLNQVFADPKILKVLHGSNMDIIWLQRDLGLYIVGLFDTYHAACALQFQGKGLKHLLLQFANVHAQKQYQLADWRVRPLPQDLIDYARSDTHYLLTIYDHMRNMLVNGSAPNVNLTDYVLMQSKKEALQVYTRQLYDLETGGGPLGWFALLTQRYVNLNKEQLGVFRALHAWRDRRARELDEGIQYILPNRTLWLVAENMPTSAFNFHQTCRGESKLVSDRIPEIIEVVKQGKIEGKNGKSHEEVVQHCEKVLGVTIRRPRKEKKPQPQSTYSGLGTTLKQLAATSALASLDYDDPVPIVTRSSASMFWGDIMPQYQHTPTDTASAIEALSSIVPLRLLVTAEKTEKEAAAVVQPVSQSTQAETSTTPAKTIHPWPPTAKDQLRFEANEIFTLSEMSRSNKGKKRKTDDINEDVDDNGLTVLVRPPSTMNGTTTGKTTAAGVAISTSTFSPQDPEPADAERNAEFESKRQAKKQKKAEKKARKEAEKVATEAKARATQPFDYASAPSLLTPDSLPLAQQGDSGGAAGGRGQGQMGAAREIMNPLAKALDTSKGVRRGKMGKELQGKSMTFNS
>XP_008723510_Cladophialophora_carrionii
MDLTADFKAFQDLVQSSLINVTRSATQVSNQDLSFHRSSSEKLSRSLDRQNAHLLRLTSKLLKAATRETQLKPPALQGQDDVEDNWRGIVDVVDGLLEKADSALDEFSGVIRPQSPTRQDTESPGPVKTAFGVQRWAKDNVPKPQTTFERRVNNSDDTPFKPLLQTKPHATIPLEQSVGNAETGYKHPYAQEIENYQYPPSVYQFNDPTPFKPIDESKAIYVDTEEGVKDMLQDLRKAKEIAIDLEHNDQRSYVGLVCLMQISTRDKDWIIDTLKPWREKLQILNEVFTDPSILKVLHGSNMDIIWLQRDLGLYIVGLFDTFHAACALQFPGKGLKHLLLQFANVHAQKQFQLADWRTRPLPQELLDYARSDTHYLLTIYDHLRNMLIQGSSANVNLTNYVLTQSKKEALQVYTRQPYDFETGGGSLGWLSLLTMRSTNTLSKEQLGVFRALHAWRDAKARELDEGVQYILPNRTLWLVAENMPTSALNFHHACRGEAKFVHNRIPEIVEVVKRGKSEGKDGKSHVELLDYCEKALGVTVRRPRKERKDPPQTSYSGLGETLKQLAASRQTDSLNYDGIADVENPIAVRSSESTFWGAVTPQYKQLPADIVAATEALSSILPLRHLAATQEPMQDQAQTTPETHSPQAEGPVRSKTSLGAKDHLRSKATEIFTLRPGSQGKKRKANEADEDEGEVAPLATGSSVASTPTALSPQHPSSAPPEYEAARAAKKVRKAEKKAMKAAEKAVARAAAQNATPFDYATAPSLLNSTGDANGGGSGADGKAGTGDARRMNPFAKALDTTTGARRNKMGKELAGKSMTFKS
>XP_016248878_Cladophialophora_immunda
MDLTADFKSFQDLVQASLINVTRSATQVSNQDLGFHRSSCDKLSRALDRQDAHLLRLTSKLLKAAAQDTPLKPPTLQNQDSVEDNWRGIVDVVDGLLEKADSALDEFSGIIKPQEVTRQDADSPRPSKTGLGFQRWAATNIPKPQVFFDRQVNNSDSTPFKPLLQTKPHAIVPLEESLGDEDTGYNHPYERELTDYKYPPSVYKFKQPIAFTPIDESEHIFVDTEEGVIEMLEELKGAEEIAIDLEHNDMRSYVGLVCLMQISTREKDWIVDTLKPWREKLQMLNQVFADPKILKVLHGSSMDVIWLQRDLGLYVVGLFDTYHAACALQFQGKGLKHLLLQFANVHAQKQYQLADWRVRPLPKELIDYARSDTHYLLTIYDHMRNMLVNGSSANVNLTDYVLTQSKKEALQVYSRQLYDLETGGGPLGWFGLLTQRFVNLSKEQLGVFRALHAWRDRKAREMDEGIQYILPNRTLWLVAENMPTSVFNFHQSCRGDSKLVSDRIPEIIEIVKQGKVEGKNGKSHAEVVQHCEKTLGPTARRPREKKQQPQSTYSGLGATLKQLAATPALTPLDHDELVPTVNRSSASIFWGDVTPQYQQTPTDVATAVAALSSIVPLRLLAVEDAEKGEENLAQLISTQAQTETWIEPTKKLDPWPATPKDQLRSKANEIFSLNELSRSKGKKRKTDEFNEDINDNELAVLVSSSGAINGTTAASEVAVPTSASPSQTPQNTDAERNPEFEAKRQAKKQKKAEKKARKEAAKAAAEAELQATQPFDYGSAPSLLNPGPQPSSQLGSGGGTAEGRGQGQQVPQKKIMNPFAKALDTSTGARRGKMSKELQGKSMTFNS
>XP_007748568_Cladophialophora_psammophila
MDLTADFKSFQDLVQASLINVTRSATQVSNQDLGFHRSSSDKLSRSLDRQDAHLLRLTNKLLKAATQDTPLKPPTLQNQDSVEDNWRGIVDVVDGLLEKADSALDEFSGIIKPQDPARQGADPSPRPTKTGLGFQRWAASNMQKPQTHFHRQVNNSDPNPFKPLLQTKPHASVPLEQSIGTEDTGYNHPYAREIEDYKYPPSVYKFNHPIPFSPIGETEHIFVDTEEGVIEMLEELKAAEEIAIDLEHNDLRSYVGLVCLMQISTRKKDWIIDTLKPWREKLQMLNQVFADPKILKVLHGSNMDIIWLQRDLGLYIVGLFDTYHAACALQFQGKGLKHLLLQFANVHAQKQYQLADWRVRPLPQDLIDYARSDTHYLLTIYDHMRNMLVNGSAPNVNLTDYVLMQSKKEALQVYTRQLYDLENGGGPLGWFALLTQRYVNLNKEQLGVFRALHAWRDRRARELDEGIQYILPNRTLWLVAENMPTSAFNFHQTCRGESKLVSDRIPEIIEVVKQGKIEGKNSKSHEEVVQHCEKVLGVTVRRQRKEKKPQPQSTYSGLGATLKQLAATPALVSLDYDALVPIVTRSSASMFWGDVMPQYQHTLTDTASAIEALSSIVPLCLLATVEEAVQEAAAVVQPVSQSIQVETSTKLAKTLRSKANEIFTLSEISRSNKGKKRKTDEFKEDADDNGLTVLVRAPSTVNGTTTGKATAAGVAISTPTSRPQDPEPADAEQNPEFESKRQAKKQKKAEKKARKEAEKAAVEAKARATQPFDYASAPSLLTPDSLPLVQQGDSGGAAGGRGQGQMGVAREIMNPFARALDTSTGARRGKMSKELQGKSMTFNS
>XP_018692216_Fonsecaea_erecta
MDLNADFKSFQNLVQASLIDVTRSATQVSNQDLGFHRSSSDKISRALDRQNAHLLRLTNKLLKAATQDTSLKPPTLQNQDSVEDNWRGIVDVVDGLLEKADSSLDEFSGIFKPQNAAPQDSEPSSMSTKTGLGLQRWAAGNIQKPQTFFERQVNNSDSTPFKPLLQTKPHALVPLEESIGNEETGYRHPYAQEIERYQYPPTVYKFKQPIAFRPIDESEHIFVDTEEGVLDMLEELKDADEIAIDLEHNDMRSYVGMVCLMQISTRKKDWIIDTLKPWREKLQILNQVFANPKILKVLHGSNMDVIWLQRDLGLYIVGLFDTYHAACALQFQGKGLKHLLFQFANVHAQKQYQLADWRVRPLPKDLVDYARSDTHYLLTIYDHMRNLLVNGSSPNVNLTDYVLMQSKKEALQVYTRQKYDLETGGGQLGWFAMLTQRYINLSKEQLGVFRALHAWRDRKARELDEGIQYILPNKTLWRVAENMPTSVFNFHQTCRGDSKLVSDRIPEIIEVVKQGKIEGKNGKSREELVQHCETVLGLKAVRPREKKQHPQSTYSGLGATLKQLAAGPISASPDHVDLTPAVNRSSASMFWGGVTPQCQRSSTDITIATAALSSMVPLRLLATTEEAAKAEGALVQPASESALTKPTKALHPEAPTAKDRLRSKDDEIFTLNELSRSKGKKRKTDDSHQDASDDGLTVIVSHNGKMIGVAKGTTTAGDEAFSTSPSSQFPSSTSTFLYPEVEAKREAKRRKKAEKKALRDSRKAAEDAQAQATEPFDYASAPSLFKPSLQSSTQQGQERKVINPFAKALDTSTGARRAKMGKELPGKSMTFNS
>XP_022506889_Fonsecaea_monophora
MDLTADFKSFQDLVQASLINVTRSATQVSNQDLGFHRSSSDKLSRALDRQDAHLLRLTNKLLKAATQDTPLKQPTLKDQDSVEDNWRGVVDVVDGLLEKADSALDEFSGIIKPQDTTTQDVDPSPRPTKTGLSFQRWAAGNMQKPQAFFDRQVNNSDPSPFRPLLQTKPHALIPLEESIGIEDTGYGPHYLSGAFTHSTCRYNHPYAREIEIYRYPPSVYKFKQPIPFSPIDESEHVFVDTEEGVLEMLEELKSAEEIAIDLEHNDLRSYVGMVCLMQISTRKKDWIIDTLKPWRENLQILNQVFANPKILKVLHGSNMDVIWLQRDLGLYIVGLFDTYHAACALQFQGKGLKHLLLRFANVHAQKQYQLADWRVRPLPKDLIDYARSDTHYLLTIYDHMRNMLVNGSSHNVNLTDYVLSQSKKEALQVYTRQMYDLETGGGPLGWFGMLTQRFVSLSKEQLGVFRALHAWRDRKARELDEGVQFILPNRTLWLVAENMPTSVFNFHQSCRGESKLVSDRIPEIIEIVKQGKTEGKNGKSHEEVVRHCEKVLGLTARRPREKKQQPQSTFSGLGATLKHLAATSTSAPLEQGDSVATAERASASMFWGGVMPQYHQLPTDIAAATIALSSIAPLRLLATIEEANTGDRTFSQPIFESTQAEILANTLPYLPPTPKDRFRSKADEIFTLNELSRSKGKKRKTDEVNEDIPTSDGVNSIATGKTTARDTVAVPASTVSPQTSLALDADSNTEFDAKRQAKKQKKAEKKARKEAEKAAAVAESQAAQPFDYASAPSLLAPGPQGQQAPQKKILNPFAKALDTSTGARRGKMGKELQGKSMTFTS
>XP_016636619_Fonsecaea_multimorphosa
MDLTADFKSFQDLVQASLVNVTRSATQVSNQDLGFHRSSSDKLSRALDRQNAHLLRLTNKLLKAATQDTPLKPPTLQNQDSIDDNWRGIVDVVDGLLEKADSALDEFSGIIKPQDAARQDAEASSRPAKTGLGFQRWSAGNMQKPQAFFERQVNNSDSTPFKPLLQTKPHAIVPLDESVGNEDTGYKHPYAREIDHYRYPPSVYKFKQPIPFTPIDESEHVFVDTEQGVIEMLEELKSAEEIAIDLEHNDMRSYVGMVCLMQISTRKKDWIIDTLKPWREKLQMLNQVFANPKILKVLHGSNMDIIWLQRDLGLYIVGLFDTYHAACALQFQGKGLKHLLLQFANVHAQKQYQLADWRVRPLPKDLLDYARSDTHYLLTIYDHMRNMLVSGSSPNVNLINYVLEQSKKEALQVYTRQSYDLETGGGLLGWFGMLTQRYVNLSKEQLGVFRALHAWRDRKARELDEGVQYILPNRTLWLVAENMPTSVFNFHQSCRGDSKLVSDRIPEIIEVVKQGKVDGKNGKSHEEVVQHCETVLGLKARRPRQQKKQQPESTYSGLGSTLKQLATTSASTSPGHDDLVPTVTRSTASLFWGDVIPQHQQCPTDVTTAAAALSSIVPLQLLATVEEAEKAEGTLLQPVSESAPVESLTKPAMALHPWPPTAKDELRSKANEIFTLNELGRSKGKKRKTDELDEAMNDNELSVLVPASGAMAGVTTEKATGGDDTVPTSAASSSQPPQSAHADMNPEFEAKRQAKKQKKAEKKARKEAAKAAADAKLQATQPFDYAAAPSLLTPGPPQPSAPRGGDGSGVAAQGRGQGQSQGPERKIMNPFAKALDTSTGARRGRMGKELQGKSMTFSS
>XP_022503729_Fonsecaea_nubica
MDLTADFKSFQDLVQASLINVTRSATQVSNQDLGFHRSSSDKLSRALDRQDAHLLRLTNKLLKAATQDTPLKQPTLKDQDSIEDNWHGVVDVVDGLLEKADSALDEFSGIIKPQDTTPQDADPSPRPTKTGLGFQRWAAGNMQKPQAFFDRQVNNSDPSPFRPLLQTKPHALVPLEDSIGSEDTGYGPHYLSGAFTHSTFRYNHPYAREIEIYRYPPSVYKFKPPIAFGPIDESEHVFVDTEEGVLEMLEELKSAEEIAIDLEHNDLRSYVGMVCLMQISTRKKDWIIDTLKPWRENLQILNQVFANPKILKVLHGSNMDVIWLQRDLGLYIVGLFDTYHAACALQFQGKGLKHLLLRFANVHAQKQYQLADWRVRPLPKDLIDYARSDTHYLLTIYDHMRNMLVNGSSRNVNLTDYVLSQSKKEALQVYTRQMYDLETGGGPLGWFGMLTQRFVSLSKEQLGVFRALHAWRDRKARELDEGVQFILPNRTLWLVAENMPTSVFNFHQSCRGESKLVSDRIPEIIEIVKQGKTEGKNGKSHEEVVRHCEKVLGLTARRPREKKQQPQSTFSSLGTTLKHLAATSTSAPQEQGDSVATAERASASMFWGGVMPQYHQLPTDIAAATIALSSIAPLRLLATIEEANMGDRTFSQPIFESTQAEKLANTLPYLPPTPKDRFRSKADEIFTLNELSRSKGKKRKTDEVNEDIPTPDGVNGTTTGKTTARDTIVVPASTVSPQPSLAVDADNNPEFDAKRQAKKQKKAEKKARKEAEKAAAVAESQAAQPFDYASAPSLLAPGPQGQQAPQKKILNPFAKALDTSTGARRGKMGKELQGKSMTFTS
>XP_013278443_Fonsecaea_pedrosoi
MDLTADFKSFQDLVQASLINVTRSATQVSNQDLGFHRSSSDKLSRALDRQDAHLLRLTNKLLKAATQDTPLKQPTLKDQDSVEDNWRGVVDVVDGLLEKADSALDEFSGIIKPQGTTPQDVDSSPRPTKTGLGFQRWAAGNMQKPQAFFDRQVNNSDPRPFRPLLKTKPHALVPLEESIGNEDTGYGPHYLSGAFTHSTSRYNHPYAREIEIYRYPPSVYKFKQPIPFGPIDESEHVFVDTEEGVLEMLEELKSAEEIAIDLEHNDLRSYVGMVCLMQISTRKKDWIIDTLKPWRENLQILNQVFANPKILKVLHGSNMDVIWLQRDLGLYIVGLFDTYHAACALQFQGKGLKHLLLRFANVHAQKQYQLADWRVRPLPKDLIDYARSDTHYLLTIYDHMRNMLVNGSSHNVNLTDYVLSQSKKEALQVYTRQMYDLETGGGPLGWFGMLTQRFVSLSKEQLGVFRALHAWRDRKARELDEGVQFILPNRTLWLVAENMPTSVFNFHQSCRGESKLVSDRIPEIIEIVKQGKTEGKDGKSHEEVVRHCEKVLGLTARRPREKKQQPQSTFSGLGATLKHLAATSTSAPLEQGDSVATAERTSASMFWGGVMPQYHQLPTDIAAATIALSSIAPLRLLATIEEANTGDRTFSQPIFKSTQAEILANTLPYLPPTPKDRFRSKADEIFTLNELSRSKGKKRKTDEVNEDIPTPDGVNSTATGNTTARDTVAVPASTVSPQTSLALDADNNPEFDAKRQAKKQKKAEKKARKEAEKAAAVAESQAVQPFDYASAPSLLVPGPQGQQAPQKKILNPFAKALDTSTGARRGKMGKELQGKSMTFTS
>XP_007756074_Cladophialophora_yegresii
MDLTADFKAFQDLVQSSLINVTRSATQVSSQDLSFHRSSSEKLSRSLDRQNAHLLRLTSKLLKAATRDTQLKPPALQGQDDVEDNWRGIVDVVDGLLEKADSALDEFSGVIKPQSPTRQDTESPGPAKNAFGVQRWAKDNIPKPQTTFERQVNNSDDTPFKPLLQTKPHATIPLEESVGNAETGYKHPYAREIEDYQYPPSVYQFNEPTPFSPIDESKPIYVDTEEGVKDMLQDLRKAKEIAIDLEHNDQRSYVGLVCLMQISTRDKDWIIDTLKPWREKLQMLNEVFTDPSILKVLHGSNMDIIWLQRDLGLYIVGLFDTFHAACALQFPGKGLKHLLLQFANVHAQKQFQLADWRTRPLPQELLDYARSDTHYLLTIYDHLRNMLVQGSSANVNLTNYVLTQSKKEALQVYTRQPYDFETGGGPLGWLNLLTMRSTNTLSKEQLGVFRALHAWRDAKARELDEGVQYILPNRTLWLVAENMPTSALNFHHACRGEAKFVHNRIPEIVEVVKRGKCEGKDGKSHVELLDYCEKALGIPVRRPRKEKRDPPQTSYSGLGETLKQLAASRQTDSLNYDGVADIDNPVAVRSSASTFWGDIAPQHTQLPADIAAATEALSSILPLRHFTAQQEPVQDQAQIIPATHSTRVEEPVNSRTSLGAEDHLRSKASEIFTLHPSSQGKKRKADESDDEEGEAAPLAISSSAASTPIALSPQQPSSALPEYEAARAAKKSRKAEKKARKAAEKAAADAVAQNAAPFDYANAPSLLTATGDANGGGGPGAGGKGGQDTARRMNPFAKALDTTTGARRNKMGKELAGKSMTFKS
>XP_016231334_Exophiala_spinifera
MTSEDSKEAAADLTADFKSFQDQVQKALVNATRTAGRVANEDLGFHRSSSEKLSRALDRQNAHLLRLTNKLLKAATTDTSIKPPTLQSPDGIDDNWRRVVDIVDDLLEKADSALDEVSGVIKRHSPSLKEGDLPSQNAKLVRDRFSNVMQKPQVHFEKKVNNNDTKPFKPLLRSKPHAQVPLEECMVEEESGYKHPYAPEIEDYTYPPSVYEIKPPIPFLPPENTEPIYVDTEEGVKEMLDELKQASEIAIDLEHNDMRSFVGMVCLMQISTREKDWIIDTLKPWRENLQMLNEVFADPKILKLFHGSNMDMIWLQRDLGLYVVGLFDTFHASMALHFEGKSLKYLLQRFANFEAQKQYQVADWRVRPLPKELLDYARSDTHFLLHIYDNVRNMLVEASTPNENLVDYVLRESKKESLQVYERPLYDAETGRGSLGWLNLLLQRSVTFGPEQFSVFRAVHEWRDRKARETDEGLQFIMSNQVLFQIAETMPTSAFNFHATIRRNTKAISNYLPELIEVIKKAKAEGKEGKTVQEVLKHAETAYGIFPRRGPRFQPRREQQTTYDGVGATLKQLVATAANESVSSSAVLAFDIPVATRSASSHLWGTITPNHEHVATEPATAFAALASVLPLPTVHAPELVAQQPTEPGPVDISQTTVPIETAPSRLLQQTKSKEIFTLKERSRSKKRKAGETDTIEEQIATTLPSMADSSASADPDQADDQEAAQTLDPAYADKRLAKKQKKAEKKARKQAEKLAAEQAAQEIKPFDYASAESLLTSTAESGPKAQPTKKMNPFAKALDTSTGARRNKMGKEMSGKSMTFKS
>XP_016263783_Exophiala_oligosperma
MASEESHEAPVDLTADFKSFQDQVQSALVNVTRTAGRVSNEDLGFHRSSSEKLSRALDRQNAHLLRLTNKLLKAATTDTSIKPPTLQSPDGIDDNWRRVVDIVDDLLEKADSALDEVSGVIKRHSPSLKEGDAPSQNAKLARDRFSHVMQKPQVHFEKKVNNHETKPFKPLLRSKPHAKVPLEECVGEEQSGYKHPYAPEIEDYTYPPSVYETSSPIPFNPPENTEPIYVDTEEGVKEMLEELKQATEIAIDLEHHDTHSFIGIVCLMQVSTREKDWIIDTLKPWRENLQMLNEVLADPKILKVFHGSNMDMIWLQRDLGLYVVGLFDTFHASMALQFNGKGLRHLLERFANFEAQKQYQTADWRVRPLPKELIDYARSDTHFLLHIYDNMRNMLIESSTPNENLVDYVLRESKKESLQVYERPVYDAETGRGSLGWLNLLMQRSVSFGPEQLSVFRAVHEWRDRKARETDEGLQFIMPNHIIFQIAESMPTSAFTFHATVRRNTKAISNYLPELIEIVKKAKAEGKEGKTVQEVLKHAEDVYGIVPRRGPRYWPRQQQQQQTTFEGVGATLQKLVATAANESVSSSASLAADMPIAKRSTSSRFWGTITPQHAHIATETTTAFAALASVLPLHTAHNSDKLSQQPTEPAPDNASQPAVSAEKDQPQPSQQPKSKEIFTLKERSRSRKRKAGETDTIEDEPATTSPNVADDSVSINQDQEVAHEAAQTPDPAYADKRLAKKQKKAEKKARKQAEKLAAEQAAQETKPFDYAGAESLLTPAAQPAPNTHGTKKMNPFAKALDTGTGARRSKMGKEMSGKSMTFKS
>XP_013322031_Exophiala_xenobiotica
MDLTTDFKSFQDKVQKALVNVTRTAGQISNEDLSFHRSSSEKLSRSLNHQNAHLLRLTNKLLKAATKDTSLKAPALQNSDGIDDNWRRVVDVVDDLLEKADSALDEISGVIKRQSPSVQDGETPSQSARLGRNRFSNTMQKPQVHFETKVNNTETRPFKPLLKSKPHAKVPLEESIGEEESGYKHPYAAEIESYTYPASVHEIRPPIPFDPPEQSEPIYVDTEEGVKEMLQELKNATEIAIDLEHNDMRSYIGMVCLMQISTREKDWIIDTLKPWRQNLQILNEVFADPNILKVFHGSNMDMIWLQRDLGLYVVGVFDTFHAATALQFRGRGLKHLLQQFANFEAQKQYQTADWRVRPLPQELLDYARSDTHFLLHIYDNIRNMLIEASAPNDNLIDFVLRESKKEALQVYERPTYDVDTGRGSLGWLNLLMQRSVNFGPQQFSVFRAVHEWRDRKARETDEGLQFIMANNIIFQIAESMPTSTFNFHASIRGNTKTISNHLPELIEVVKKAKAEGKDGKTVQEVLKHAEDAYGITPRRAPKREPHREQPSNYEGVGATLKQLMASRDVGGTGTPSPAPLNYDGNVDMDTPVAMRSSASHFWGAVTPQHMHLPTEAVTAVAALQAILPLAGAFNDQDPAQPAVRTPVSETQSHPQTQAQQASKNGDIFTLKERSRSKKRKADDVEADAGTETIADIPASAPAMASTDGSPSAGQDDGAAAVTEKDPAYEDKRQAKKQRKAEKKARKEAEKLAADQAAQGSQPFDYANAESLLTPTTQPAQANGQAAKRINPFAKALDTSTGARRGKMGQELAGKSMTFKS
>XP_007725272_Capronia_coronata
MDLTADFKSFQDLIQSSLIDVTRTATQISNQDLSFHRSSSEKLSRALDRQNTHLLRLTSSLLKAATKDTTLKPPAVRDQDDIEDNWRGIVDVVDDLLEKADSALDEYSGVIKRQSPGQDPEPPAKRVRTGRGLHAWASENTQKPQLQFDRHVNNAETKPWKPLLREKPHAIVPLDESIGNEDTGYKHPYLHEIEQYTYPASVYESRPPVPFAPPEDSKPIFVDTEEGVREMLEELKGASEIAIDLEHNDQRSYVGMVCLMQISTREKDWIIDTLKPWRENLQILNEVFTDPKILKVFHGSNMDIIWLQRDLGLYVVGLFDTYHACCALQFPGKGLKHLLHQFANFEAQKQYQTADWRIRPLPKELVDYARSDTHFLLNIYDNLRNLLIESSNPAENLTDYVLAQSKKEALQTYERSVYDMESGRGPLGWLGLLLQRSVRFSNEQFGVFRAVHAWRDRKARELDEGLQYILPNRILWQLAESMPTSNFNFHAVFRGSAPKSVLDHLPELLEAVKTGKFEGRTGPSVQEVLQHNEEVYGIAPRRLPREKREPAATTIQGLGATLKQLVASGDVGASPASLNYDGGMDVDVDVETPVATRSSASMFWGGITPQLAHLPAQLDTVMTALQSVLPLPSVPQDPAQEPLPAEQATPVEAEPIATTKPAVKAQSQPKEAEIFTLKDAATAKKRKADETTEAADLPVSTLGAEPPNASSDSPKDPAFEGMRQARKQRKAEKKAKKEADRLAAENAAKATQPFDYASAESLLKPQAQAAKADTDAKGGKRMNPFAKALDTTTGAKRGRMGKELAGKSMTFKS
>XP_007733954_Capronia_epimyces
MDLTADFKSFQDLVQSSLISVTKTATQVSTQDLSFHRSSSEKLSRALERQNAHLLRLTSSLLKAATKDTNLKPPVLRNQDDIEDNWREVVDVVDDLLEKADSALDEYSGVIKRQSPSQDADPPAKRLKTGRGLHSWSSEVAQKPQLRFDRQVNNSETKPWKPLLKAKPHATVPLEESIGNEDVGYKHPYLHEIEQYAYPPSVYQASLPIPFTPPEQSEPIFVDTEEGVQEMLEELKGASEIAIDLEHNDQRSYVGMVCLMQISTREKDWIIDTLKPWRENLQILNEVFADPKIVKVFHGSNMDIIWLQRDLGLYVVGLFDTYHACCALQFPGKGLKHLLHQFANFEAQKQYQTADWRIRPLPKELVDYARSDTHFLLNIYDNLRNMLVEGSTPNSNLTDYVLSQSKKEALQAYERSIYDIETGRGPLGWLGLLLQRSVRFSNEQFGVFRALHAWRDQKARELDEGLQYILPNRLLWIIAESMPTSSFNFHAVIRSGVPKSVLDRLPEIIEVIKKGKFEGRSGPSVQEVLQHSEEVYGITARRPPRERKEAPTTIQGLGATLKQLISSGDVGASSASLNYDGVVEVEVPVATRSTASLFWGDVPPQHAHFPAELDTVMTALRSVLPLAPASAAAPNASAPTEQALPATGESTVSTTTPAPATVPPRSTTPEIFTLKGSATAKKRKADERDDAVDLPATTPATASPIGSATETPPAKNPEHEAKRQAKKQKKAEKKAKKEAERLAAEQAAKATQPFDYAKAESLLAPQTQAARADAEAKGGKRMNPFAKALDASTGARRAKMGKELAGKSMTFKS
>XP_009155844_Exophiala_dermatitidis
MDLTSDFATFRDSVQTSVVNVTRTATQVSNQDLSFHRSSSEKLSRALERQNAHLLRLTSNLLKAAAKDTNLKAPGLKDQDDIDDNWRRIVDVVDDLLEKADSALDEYSGVIKRQSPGQDPEPPVKRLKTGKGPQSWSSEVTEKPQQFFERQVDNAETKPWKPLLKQKPHATVPLEESIGDEDTGYKHPYLHEIEQYAYPPSVYQTSPPIPFAPPEQSEPIFIDTEEGVRDMLEELKGASEIAIDLEHNDQRSYVGMVCLMQISTRDKDWIIDTLKPWRENLQILNEVFADTKILKVFHGSNMDIIWLQRDLGLYVVGLFDTYHACCALQFPGKGLKHLLHQFANFEAQKQYQTADWRVRPLPRELIDYARSDTHFLLNIYDNLRNMLIERSTPNDNLTDFVLTQSKKEALQTYERSVYDMESGRGPLGWLGLLLQRTVRFDNEQFGVFRAVHEWRDRKARELDEGLQYVLPNRVLWQIAETMPTSNFNFNAVFRGHLPKPVLDHLPEIIDAVKRGKFEGRAGPSVQEVLKHNEEVYGIAPRRIREKKEPATTIRGLGATLKELIASGDVGASSASLNYDGAGEVEAPVAARSLASLLWGQIRPQHAQLPAELGAVAGALQSVLPLLPAVMESQDEDVVLEQGSATNAAPALPAPTPSASAASAAPAQAQPRSKAREIFTLKDTANAKKRKADESEATEDLPKMPAASTANGSISEAPALQNPEYESKREAKKQKKAEKKAKKEAEKLAQENAAKAAQPFDYAGAESLLTSQTQQGAPADADGKAGKKRMNPFAKALDTSTGARRGKMGKELAGKSMTFTS
>XP_013265172_Exophiala_aquamarina
MEPDLRTDFESFQALVQASLVDVTRSAGQVANQDLSFHRSASENLSRSLDRQNAHLLRLTNKLLKAATKDTAIKAPSLQEQDDIDDSWRRIIDVVDHLLEKTDSALDEFSGVIKRQSPAMQDTPQPSPRSVNSPRPLQQWSRQSLPKPQLSFEVKPDNYATGSFRPLLKTKPHAIVPLSDCVGDADTGYNHPYAREIEEYTYPASVKETRPPIPFASPSESKATYVDSEEGVVKMLEELKSADEIAIDLEHHDQHSYIGIVCLMQISTRDKDWIIDTLKPWRQSLQMLNEVFADPKILKVFQGASMDIIWLQRDLGLYVVGLFDTFYASTALQFPAKSLKYLLQRFANFEAQKQFQLADWRVRPLPQELLDYARADTHFLLNIYDHLRNMLVEGSTPEHNMLEYVLRESQKVALQVYVNPVYDVETGRGPAGWLALLNQRSTRFSNEQFAVFRAVHAWRDNRARDADEGIQNVLPNRFIWQIAENMPTSPYGFSQSCRGGSTKPVMDNVIELIEVVKQAKAQGKDGPSMYEFFAQSNGDAPGVSSTPRRPRHLTWRKEETTMSGVAATLQQMTADKKQEGVPAPLDYRGCPVEEPVAARSVTSVLWGNVSLQFPQPSPEVSSARVALASVLPIPTASLHEGHEGDNQVAEPVPQPLLDQNQTLVDASRGDNQETVVFTLGELSRSKKRKVSDALLDNTPAVRTRGLNGVATPTSITSTPRSPAFGSSSAPSPSFARPEDSFIEARRASKRLAREEKHALKASEAQAQALGQGTNQPFDYANAASLLNSSGSDLGDNESGAKRMNPFAKVLDTSTGARQNKMGKELAGKSMTFKS
>XP_016228315_Exophiala_mesophila
MDISADFKAFQDLISSSLVNVTRSAGQVSNQDLGFHRSASENLSRSLDRQNAHLLRLTNKLLKAATRDTTLRPPPTLHDQDSIDDNWRQVIDAVDNLLEKADTSLDEFSGVLKRHDPANQSVASPSPKPVKPARAFGAWSRDSMQKPQELFHVKPDNYATGSFKPLLSDKPHAIIPLEDSIGDPESGHKHPYASEIEQYRYPPAVYQKQPPIPWVPADQNEAIYVDTEEGVATMLQELKGAKEIAIDLEHHDQHSYIGLVSLMQISTREKDWIIDTLKPWRQNLQVLNQVFADPTILKVFQGSSMDMVWLQRDLGLYVVGLFDTYYASAALNFPGRSLKYLLARFANFDAQKQFQLADWRVRPLPAELIDYARSDTHYLLNIYDNLRNMLIDASTPQNDLIDYVLVESKREALQVYQHPVYDAETGRGPAGWLSMLSSRNIRFDNQQFAVFRSVHAWRDRKARERDEGIQHVLPNRFLWQIAENMPTTPYTFTQVCRGGSTKPVMDHVVELCDAVKHGKAQGKTGKSMFEFFSEQRLAIDADGSGYSTPNAPRRSRHLTWRKEETTLSGVAATLQQIASETAPSPAATNENVTVDAPIDTPVAVRTASSQLWGNVIPQHPHQASQMSVTLTALQTILPLPSTDTQIKPSSLTLLRDVIADERVSAPSKVLPPTTAVGVSNPSEPFTLNELSRSSRKRKASDASVNFSNPITTRTKASGSNETDTSSTTSSTASSPTSFIQQESKTETKATPRHQKPNKAERRALKASQAEAASAAQASTSQPFDYASAPSLLNTTADVTDGKEKGVKRMNPFAKSLDTTTGAKRSKMGKELAGKSMTFKS
>XP_013274764_Rhinocladiella_mackenziei
MDLTADFKSFQELVQSSLINVTRTANQISNQDLSFHRSSSEKLSRALDRQNAHLLRLTNKLLKAATKDTNIKAPSLQSQDDIEDRWPRIVDVIDNLLEKTDSKLDEVSGAFQRQSLNDRGVVPTPKPGTPVSDFPQSSPKVIKKPQQLFERKVNNFETSHFKPLLRTKPHAVVPLEESIGDEDTGYKHPYQREIEEYAYPASVYQTRPPIPFNPADGSEATFVDTEEGVKEMLEELKGATEIAVDLEHNDQRSYIGMVCLMQISTREKDWIVDTLKPWRENLQILNEVFADPKILKVLHGSNMDIIWLQRDLGLYVVGLFDTFHASCALQIQGKGLKHLLHRFANFEAQKQYQTADWRVRPLPPELVDYARSDTHYLLHIYDHVRNMLIESSTPTENLTDHVLTQSKKEALQVYDHPFYDSEFGRGSYGWLGLLMQRTVTFNKEQFGVFRAVHAWRDRKAREMDEGIQYILPNRLLFLIATNMPTSVFNFHVSIRGVPKTLLDNLKNLPELIEVIKKGKHEGRDGKSFQEVMRHYEEVHGAYPYRSRRERKEQPSTTYSGLGATLQQLTANGDIGIASPSLNYDGYVENDTPIAARCSTSLFWGEVAPQYRQSPPEATTAVHALISILPLPVLATGSEVDEVTTPAKMQPAAVVMTAQEQLRSKVSEIFTLKNVSPPKKRKAEDVDDSIVVPSTAPKLTPVNGSPPTFKEATILSAEASDPEDVPKSHAQEKHKSDKKAKREARREAKRLTAEAATKTTQPFDYASAESLLNQPSPAVQGNANGQATKRMNPFAKALDTSTGAKRAKMGKELAGKSVTFTS
>XP_018001120_Phialophora_attinorum
MESPATDPDREGDSADLFTDFKKYQEQVTASLVAITRSASSLANQDLSFHRSSSEQVSRSLDRQNAHLLRLTNKLLKSVTQDTSTKPPQPKTKDDIEDSWSGLVDVFDGLLEKADGSLDEYTGAIKRMSPAVDHAPTPSKAVAYAENRAFRPRYSRYEMDKPQLLFNRKVNNHETSPFKPLLIHKPHAIVSLEESLADNTQGYAHPYAKEIEAYEYPPEVYQQAEPQPYWPPEREPAVYVDTEKGVHLMLQELRAAKEIAVDLEHHDLHTYTGVVCLMQISTREKDWIVDTLKPWRENLQVLNEVFADPNILKVFHGSASDMVWLQRDLGLYVVGFEAQKQYQLSDWRQRPLGPELIDYARSDTHYLLYIYDEVRNLLVENSTENDNLVNKVLAGSKKEALQKYERFNYDFESGRGSGGWFGMYVDRNISFSPQQFAVYKALHRWRDDKARELDESPHYLMKPTDLLAIAEAMPKNMTALYKCSRPQLKFAQTEFAPEIFPVVAKAMDDSKADPPVHEQIRQNELKYGERPQNRWRKPQVPAERRPPTYDGLAATLKQIQANGDLDPAPATDVQMAGNNTNMQTVLRSQQSDLWGSVMPFLGLPLMNPMMNAMALNYLLPLPDLSANAFLIEQPAAVPAQNNQVPIPVTTSLPSTPNNNSFTLHDRSTRKRKATDVLDDDNESADPFANQSLNGFTDTEAMVYAKPGQGSAAMSAERASTKSERKAEKRARRAADDEEKDRKAGEMVPFDYDAAEPMLNGSPTASNGVGQASKGKKPHMNPFAKALDTGTGARRNKLGQEGAGKSMTFRS
>NP_593004_Schizosaccharomyces_pombe
MDESELFKGLMNSTAYCSELAKVDIPFYKSIDTEFNENIKSVSSRFMRLIELLLSKVDRSRAEDIVDVEDIDNRWAEVSDTLDILFEKADYSIDKAQGLLKKPAIETHASTSDVANKKPKKEKLPYKVIHAAHLTKPQLRFRVQPNNSREFVWSWKLTEKPHSLVPLEKIIAQVKLDPSLKNSLPHPYEPEIQNSVYPPWVSEMSNPIDTGSVDETEPIWVSTESQLSDMLKELQNSKEIAVDLEHHDYRSFRGFVCLMQISNREKDWIVDTLELREELEALNVVFTNPNIIKVFHGATMDIIWLQRDFGLYVVNLFDTYYATKVLGFEGHGLAFLLQKYCDYDADKRYQMADWRIRPLPREMLKYAQSDTHYLLYIWDHLRNELISKSAERKENLMQSVFNSSKQISLRKYELEPYDPIYGLGTDGWRNVLTKFGSSKIIGREALMIYRALHDWRDSVARKEDESVRYVLPNRLLIAIAASKPVEAADVFSISKQLTPIARMYVEDIVKVVQEAEKLYNEQVDREKSQFKEVEKQNQPLAVFSESNTLGDYKVDSSVFEISKQNRSKLKTLLANGSAFWIEGQSQDDLRKARKERLFIVNQNIPFSLTLPCTQGHVESELNVKQSTVTEAANPSLNGEKKQEPIVIRDLGLNKQKRDSSKLNHKEPSNPIEERNEDIEPSEASTSVSKKRKQKKKKKNSGKLTIEAEHVSNDSPIINEAPFDYKNQKNFIADLDSDVGKNKFGKRGFNPLNKVSLPKRNTRELKKRKVSDGKSTSY
```
