## Supplementary material for "Coding Sequence Insertions in Fungal Genomes are Intrinsically Disordered and can Impart Functionally-Important Properties on the Host Protein": fasta protein sequences: XP_710915.2_blasthits_fa.txt

```
>XP_710915_Candida_albicans
MSPVEKPVEVEKPKVPKRRFVGKKPQNITIKDGEQPLTKTINPARHIGRVMNQIPDDILNDKELNEAIKLLPSNYNFEIHKTIWNIRKTNCKRVALQMPEGLLIYSLIISDILEQFCQVETIVMGDVSYGACCIDDYTARSLDCDFIVHYAHSCLVPIDITSIKVLYVFVTINIDETHLINTIKLNFERGTQIAIFGTIQFNPTIHSVKAKLENDTEKPMYLIPPQTRPLSKGEVLGCTSARLDKEHIKAMIYIGDGRFHLESSMIHNPEIPAYRYDPYSRKFTREYYDHKQMIDVRKDAISTTKYATKVGLILGALGRQGNPITLDKLEKSLSEKGIQVVKIILSEILPQKLAMFDDVDAFVQVACPRLSIDWGYAFNKPLLTPYEAMVMLEKDTMGDEKVYPMDYYSKDGYGRGSIPDHSHLTT
>XP_002418507_Candida_dubliniensis
MSPVEKPVEVEKPKMPKRRFVGKKPQNVTIKEGEQPLAKIVNPTRHIGRVMNQIPEDILNDKELNEAIKLLPSNYNFEIHKTIWNVRKRNCKRVALQMPEGLLIYSLIISDILEQFCQVETIVMGDVSYGACCIDDYTARSLDCDFIVHYAHSCLVPIDIMSIKVLYVFVTINIDETHLINTIKLNFERGSQIAIFGTIQFNPTIHSVKAKLENDADKPMYLIPPQTRPLSKGEVLGCTSARLDKEHIKAMIYIGDGRFHLESSMIHNPEIPAYRYDPYSRKFTQEYYDHKQMIDVRKDAISTTKYAKKVGLILGALGRQGNPITLDKLEKALSEKGIQVVKIILSEILPQKLAMFDDVDAFVQVACPRLSIDWGYAFNKPLLTPYEAMVMLEKDTMGDEKVYPMDYYSKDGYGRGSIPDHSHLTT
>XP_002547218_Candida_tropicalis
MSPVEVPRNIEDPEKPRVAKRRFVGRKPQNLNVKEGDQPLTRTLNTSRHIGRVMNQIPDEILNDKELNEAIKLLPSNYNFEIHKTVWNIKKQNAKRVALQMPEGLLIYSLIISDILEQFCQVETIVMGDVSYGACCIDDYTARSLDCDFIVHYAHSCLVPIDLMSIKVLYVFVTINIDETHLINTIKLNFERGSQIAIFGTIQFNPTIHSIKAKLENDESKPIYLIPPQTRPLSKGEVLGCTSAKLDKSHIKSMIYIGDGRFHLESSMIHNPDIPAFRYDPYSRKFTREYYDQKQMIEVRKDAISTTKYAKKVGLILGALGRQGNPITLDKLEKELSKKGIQVVKIILSEILPSKIAMFDDVDAFVQVACPRLSIDWGYAFNKPLLTPYEAMVMLEKDTMGDEKVYPMDYYSKEGYGRGKIPDHSDI
>XP_003866744_Candida_orthopsilosis
MSPVVQPESERPKIAKRRFVGRKPNTNTDIRATAEDQPLVKSSIKRHIGRAVNQIPDDILNDKDLNEAIKLLPSNYNFEIHKTVWNIRKQNAKRVALQMPEGLLIYSLIISDILEEFCQVETLVMGDVSYGACCIDDFTAKSLDCDFIVHYAHSCLVPIDVTEIKVLYVFVTINIDETHLIKTIKRNFDQGTQIAIFGTIQFNPTIHSVKAILENDLEKPIYLIPPQTRPLSKGELLGCTSARLNKEHIQATIYVGDGRFHLESSMIHNPDIPAYRYDPYDRKFTREYYDQKQMTRVREDAVVTARKAKKVGLILGALGRQGNPVTLQKLETQLSQKGIQVVKIILSEIFPQKLSMFDDVDAFVQVACPRLSIDWGYAFNKPLLTPYEAMVMLEQDKMWDEKYYPMDYYAKDGYGRGQIPARNS
>XP_001528453_Lodderomyces_elongisporus
MSPVEAPSAAIIDTSSSSSSSSSSADKPKVTKRRFVGKKTTKCTEPNTQDQSLTKTNNPKRHISRVQNQIPDEILNDKDINEAIKLLPSNYNFEIHKTIWNIKKQGAKRVALQMPEGLLIYSLVISDILEEFCQVETVVMGDVSYGACCIDDFTARSLDCDFIVHYAHSCLVPIDITEIKVLYVFVTIGIDEKHLVNTIKRNFDQGTQIAVFGTIQFNPTIHSVKATLENDPEKPIYLIPPQSRPLSKGELLGCTSARLNNEHIKATIYVGDGRFHLESSMIHNPEIPAYRYDPYDQKFTREYYDQEEMTQVREDAMLTSKRAKKIGLILGALGRQGNPKTLNMLENELLRKGVEVVKIILSEIFPQKLAMFDDVDAFIQVACPRLSIDWGYAFNKPLLTPYEAMVMLEKDKMWNKSYYPMDYYAKDGYGRGQIPDHEVKT
>XP_007374884_Spathaspora_passalidarum
MSNEDTIKSTRPRRRFIGRKPVDSTSSSEATESPLVRKANPNRHIGRVHNAIPSDILEDKDLNSAIKLLPSNYNFEIHKTVWNIRKANASRVALQMPEGLLIYSLIISDILEQFCQVEVIVMGDVSYGACCIDDYTARSLDCDFIVHYAHSCLVPIDITAIKVLYVFVTINIDETHLINTLKLNFERGTQLAVFGTIQFNPTIHSVKQVLENDLEKPLYLIPPQTRPLSKGEVLGCTSARLDKEHIKAMIYIGDGRFHLESSMIHNPEIPAYRYDPYSRKFTREYYDQKQMITVRQDAINSAKNGKKVGLILGALGRQGNPQILDKLEVELSRQNIQAVKIVLSEIFPQKLAMFNDVDFFVQVACPRLSIDWGYAFNKPLLTPYETMVMLNKDVMMNEVYYPMDYYSKDGYGRGNIPDHTNVI
>XP_043050718_Scheffersomyces_spartinae
MGATIDDNSDKAIQNENVDHVSKLSDASRETEIGLNDTGDVVRDIGKINTTEVDSMQNDGEVDSKPKDIAEDSAEDSAADSSSSSSSRSKPGKPRRRFVGKPLNRDDPTALVRKTRAPRTIGRAINQVPDDILNDTELNNAIKLLPSNYNFEIHKTVWNIRKNNAKRVALQMPEGLLIYALVISDILEEFCNVETVVMGDISYGACCIDDYTARKLDCDFIVHYAHSCLVPVDITSIKVLYVFVTISIDERHLLATMKVNFPKQAHIAMFGVIQFNPTIHSVKAKLEIDLDHPINISPPQTMPLSKGEVLGCTSARLNKESYDAMVYIGDGRFHLESAMIHNPEIPAYRYDPYSRKFTREYYDQKELVRVRSDAVATASQAKKIGLILGALGRQGNPITVANLEAQFATRGIEVVKIILSEIFPQKLAMFDDIDAFVQVACPRLSIDWGYAFSKPLLTPYEAMVMVEQDTKWNDKYYPMDYYAKEGYGRGKVPKHEVI
>XP_001384371_Scheffersomyces_stipitis
MVEAIETSKKVPRRRFVGKKPGAPDESSENGSALVSSTKNKHLGRVMNQIPDDILNDKELNEAIKLLPSNYNFEIQKTVWNIKKHGAKRVALQMPEGLLIYSLIISDILEQFCEVETVVMGDVSYGACCIDDYTARSLDCDFIVHYAHSCLVPIDITAIKVLYVFVTINIDESHLINTIKLNFDQGSQLAVFGTIQFNPTIHSAKAKLESDSEKPIYLIPPQTRPLSKGEVLGCTSARLNKDHISGMIYIGDGRFHLESSMIHNPEIPAYRYDPYSRKFTREYYDQKEMIQVRDDAIKTASKAKKIGLILGALGRQGNPVTLDKLEQSLSSRGIQVVKIILSEIFPQKLSMFDDVDAFVQVACPRLSIDWGYAFNKPLLTPYEAMVMLEQDTKWSEKYYPMDYYAKDGYGRGKIPDHINVI
>XP_020061757_Suhomyces_tanzawaensis
MAPVAEKLKVPRRRFVGRTSPEVLAEPAKNGQQLVKNDRRPIGRIMNQIPSEITEDAELNEAIRLLPSNYNFEIHKTVWNIRKNGAKRVALQMPEGLLMYSMVISDILEQFCLVEIVIMGDVSYGACCIDDYTARALDCDFIIHYAHLCLVPIDITAIKVLYVFVTINIDETHLINTLKLNFPQGSQLATFGTIQFNPTIHSIREKLQNDPEKPLYIIAPQIRPLSKGEVLGCTSVRLDKSQISATVYVGDGRFHLESSLIHNPDIPAYRYDPYSRKFTREYYDQDQMVRVRDDAIAKAQKAGKIGLILGALGRQGNPVTLAKLEHSLQEKGFQVVKIILSEIFPQKLAMFDDIDAFVQVACPRLSIDWGYAFDKPLLTPYEAMVMMGKDEYWEGGMYRMDYYGKDGYGRGGK
>XP_020074152_Hyphopichia_burtonii
MGEKVEASLPEEQGKKKVVRRKFIGKRTDAATGDKASLVRVGNKSRHVGRVMNQIPDEILNDSDLNEAIKLLPSNYNFEIHKTVWNIKKNNAKRVALQMPEGLLIYSLIISDILEQFCSVETVVMGDVSYGACCIDDYTARALDCDFIVHYAHSCLVPIDITAIKVLYVFVTINIDETHLINTIKLNFDKGSQLACFGTIQFNPTIHSIRAKLQDDDEKVMYIIPPQTMPLSKGEVLGCTSARLDKEQINAMIYIGDGRFHLESAMIHNPEIPAFRYDPYSRKFTREYYDQKQLLEVREDAVRIASKSEKIGLILGALGRQGNPITLDNLEKKFSAHGKKVVKIILSEIFPQKLSMFDDIDAFVQVACPRLSIDWGYAFNKPLLTPYEAMVMLDNDTKWNENYYPMDYYAKEGYGRGKIPDHSKVI
>XP_015467246_Debaryomyces_fabryi
MEPKPEELEKKKVVRRKFIGKRTSAKGDETSLVKSANKTRHVGRVMNQIPEEILNDKDLNEAIRLLPSNYNFEIHKTVWNIKKNGAKRVALQMPEGLLIYSLIISDILEQFCEVETVVMGDVSYGACCIDDFTARALDCDFIVHYAHSCLVPIDITDIKVLYVFVTINIDEQHLINTIKLNFEKGSQLAVFGTIQFNPTIHSIKSKLENDEEKTMYLIPPQTMPLSKGEVLGCTSARLNKEQIKAMIYIGDGRFHLESSMIHNPDIPAYRYDPYSRKFTKEYYDQKQMLEVREDAVKIASNAKKIGLILGALGRQGNPVTLNNLEAKLSAKGIQVVKIILSEIFPQKLSMFNDIDAFVQVACPRLSIDWGYAFNKPLLTPYEAMVMLESDTKWNQGYYPMDYYSKEGYGRGKIPDHSSVN
>XP_459775_Debaryomyces_hansenii
MEPKPEELEKKKVVRRKFIGKRSSVKGDEASLVKSANKTRHVGRVMNQIPQEILNDKDLNEAIRLLPSNYNFEIHKTVWNIKKNGAKRVALQMPEGLLIYSLIISDILEQFCEVETVVMGDVSYGACCIDDYTARALDCDFIVHYAHSCLVPIDITDIKVLYVFVTINIDEQHLINTIKLNFDKGSQLAVFGTIQFNPTIHSIKSKLENDEEKTMYLIPPQTMPLSKGEVLGCTSARLNKEQIKAMIYIGDGRFHLESSMIHNPEIPAYRYDPYSRKFTKEYYDQKQMIEVREDAVKIASNAKKIGLILGALGRQGNPVTLNNLETKLSAKGIQVVKIILSEIFPQKLSMFNDIDAFIQVACPRLSIDWGYAFNKPLLTPYEAMVMLENDTKWNETYYPMDYYSKEGYGRGKVPDHSNVI
>XP_006686700_Yamadazyma_tenuis
MVEPTQEVATTTPVKEKRRFVGRKATPADGKSLVKTSRSKVISRVMNQIPEDILNNKDLNQAIKLLPSNYNFEIHKTVWNIRKNNAKRVALQLPEGLLIYSLVISDILEQFCEVETVVMGDVTYGACCIDDYTAKALDCDFIVHYAHSCLVPVDVTSIKVLYIFVTIHIDEKHLINTIKLNFTAGTNLAVFGTIQFNPTIHSVKAKLEHDEEHPVYLIPPQLKPLSKGEVLGCTSQRLDKNHIQGMVYVGDGRFHLESSMIHNPDIPAFRYDPYSRKFTREYYDQEQMVQVREDAITVAKNAKTVGLILGGLGRQGNPVTVGNLEVKLVQYGYKVVRIILSEIFPQKLAMFNDIDAFIQVACPRLSIDWGYAFNKPLLTPYEAMVMMEADKKWDTFYPMDYYALDGYGRGKQPARS
>XP_001482639_Meyerozyma_guilliermondii
MSKTPRRRFVGRPAPEGGDKSVVRALKGRHIGRLMNQIPEDILNDKELNEAIRLLPSNYNFELHKTVWNIRKNNAKRVALQMPEGLLIYSLVISDILEQFCQVETIVMGDVSYGACCIDDYTARALDCDFIIHYAHSCLVPIDITTIKVLYVFVTINIDETHLMNTIIRNFHPEQHLAMFGTIQFNPTIHSVKQKLEQEKIYVTPPQSMPLSKGEVLGCTSARLSKDIDAMVYVGDGRFHMESAMIHNPEIPAYRYDPYSRKFTREYYDHKEMAEVRRWAIDHARGARKIGLILGSLGRQGSPATLDKLEAKLKENNVTVVKIILSEIFPGKLAMFDDIDAFVQVACPRLSIDWGYAFEKPLLTPYEAMVMMDEDKWDSYYPMDYYSRDGYGRGKQPQRI
>XP_018713380_Metschnikowia_bicuspidata
MNFTGDKPKKRFVGRRVAESSNASLVQAPKRHIGRALNQIPDDILGDKDLNEAIRLLPSNYNFEIHKCVWNIKKHNSRRVALQMPEGLLIYSMIISDILEQFCGVETVVMGDVSYGACCIDDFTARALDCDFIVHYAHLCLVPIDVTKIKVLYVFVTINIDETHLMNTLKKNFHQGDHLACFGTIQFNPTIHSISAKLGNDIEKPIYIIPPQTMPLSKGEVLGCTSARLDENIKAMVYVGDGRFHLESAMIHNPNIPAYRYDPYSRKFTREHYDQQQMVQVRQDAMNAAAKAKKVGLILGALGRQGNPQTLDRIETTFKEKGVEVVKIILSEIFPQKLAMFSDIDAFVQVACPRLSIDWGYAFEKPLLTPYEAMVVTGNDTWLKEYYPMDYYEKDGYGRGKVPLRHS
>XP_002618625_Clavispora_lusitaniae
MTAYSGSRCPQYALSSISTKQGIQDKNEQRKKQKPKKQINKSQFTNQQITNQQITNQTNRRMDESNNICLLSHPPTLSQTPSHPLFSAMSSAETGKPEKTEKKRRFVGRRAAAASGAALAPQRRPVGRVLNQIPQDILDDPDLNESIKLLPSNYNFEIHKCVWNIRKHGASRVALQMPEGLLIYSLVISDILEQFCQVETVVMGDVSYGACCIDDYTARALDCDFIIHYAHSCLVPIDVTKIKVLYVFVTIDIDESHLANTLKKNFDRGAHIACFGTIQFNPTIHSVRARLEADAEKPLYVIPPQTSPLSKGEVLGCTSARLDSTIDAMVYVGDGRFHLESAMIHNPDIPAYRYDPYSRKFTREHYDQQQMVAVRTDAINTARNAKRVGLILGALGRQGNPETLARLERVFSAAGIEVVKIILSEIFPQKLAMFDDLDAFVQVACPRLSIDWGYAFEKPLLTPYEAMVMMEKDVWTDGFYPMDYYKKDGYGRGKVPERTI
>XP_025341572_Candida_haemuloni
MEEKPKRRFVGRKTVRGADGSVVPVVKRHVGRAVNQIPQDILDDKELAEAIKLLPSNYNFEIHKCVWNIRKQSAKRVALQMPEGLLIYSLVISDILEQFCDVETVVMGDVSYGACCIDDYTARALDCDFIIHYAHSCLVPIDVTAIKVLYVFVTINIEEQHLINTIQKNFASGSRIACFGTIQFNPTIHSIRAKLEAAAQPIYIIPPQTMPLSKGEVLGCTSAKLDHEHIDAMVYIGDGRFHLESAMIHNPDIVAFRYDPYSRKFTREKYDQEQMVQVRQDAIAHARGSRKIGLILGALGRQGNPQTLDRLEKGLAKIGVETVKIILSEIFPAKLAMFDDIDAFVQVACPRLSIDWGYAFEKPLLTPYEAMVMIGADSWQDGYYPMDYYRKDGYGRGSVPLRDT
>XP_024715523_Candida_pseudohaemulonis
MEKPKRRFVGRKTTRAADGSVVPVVKRHMGRAINQIPQDILDDKELNEAIRLLPSNYNFEIHKCVWNIRKHKAKRVALQMPEGLLIYSLVISDILEQFCEVETVVMGDVSYGACCIDDYTARALDCDFIIHYAHSCLVPIDVTAIKVLYVFVTINIEEQHLINTIQKNFTQGSTIACFGTIQFNPTIHSIRGKLEAAEEPIYIIPPQTMPLSKGEVLGCTSARLDQNIDAMVYIGDGRFHLESAMIHNPDIPAYRYDPYLRKFTRERYDQEQMVQVRQDAISHAKEAKKVGLILGALGRQGNPQTLDRLEKGLAQVGVETVKIILSEIFPQKLAMFDDVDAFVQVACPRLSIDWGYAFEKPLLTPYEAMVMIGGDRWQDGYYPMDYYRKDGYGRGNVPARD
>XP_025338905_Candida_duobushaemulonis
MEKPKRRFVGRKTTRAADGSVVPVVKRHVGRAVNQIPQDILDDKELNEAIRLLPSNYNFEIHKCVWNIRKHKAKRVALQMPEGLLIYSLVISDILEQFCEVETVVMGDVSYGACCIDDYTARALDCDFIIHYAHSCLVPIDVTAIKVLYVFVTINIEEQHLINTIQKNFTQGSTIACFGTIQFNPTIHSIRGKLEAAEEPIYIIPPQTMPLSKGEVLGCTSARLDQNIDAMVYIGDGRFHLESAMIHNPDIPAYRYDPYSRKFTRERYDQQQMVQVRQDAISHAKEAKKVGLILGALGRQGNPQTLDRLEKGFAQVGVETVKIILSEIFPQKLAMFDDVDAFVQVACPRLSIDWGYAFEKPLLTPYEAMVMIGGDRWQDGYYPMDYYRKDGYGRGNVPARD
>XP_028890484_Candida_auris
MEEKPRRRFVGRKTTHAADGSVVPVVKRHVGRAMNQIPQNILEDKELNEAIKLLPSNYNFEIHKCVWNIRKHGAKRVALQMPEGLLIYSLVISDILEQFCEVETVVMGDVSYGACCIDDYTARALDCDFIIHYAHSCLVPIDVTAIKVLYVFVTINIEEQHLVNTLKKNFSQGSHIACFGTIQFNPSIHSIRGKLESDSEKPMYIIPPQTMPLSKGEVLGCTSAKLNKDHIDAMVYIGDGRFHLESAMIHNPDIPAFRYDPYSRKFTRECYDQQQMVKVRQDAIAHAKGARKVGLILGALGRQGNPQTLGRLERGLAGAGIETVKIILSEIFPQKLAMFDDIDAFVQVACPRLSIDWGYAFEKPLLTPYEAMVMIGKDEWQDNFYPMDYYKKDGYGRGAVPVRGS
>NP_012163_Saccharomyces_cerevisiae
MSGSTESKKQPRRRFIGRKSGNSNNDKLTTVAENGNEIIHKQKSRIALGRSVNHVPEDILNDKELNEAIKLLPSNYNFEIHKTVWNIRKYNAKRIALQMPEGLLIYSLIISDILEQFCGVETLVMGDVSYGACCIDDFTARALDCDFIVHYAHSCLVPIDVTKIKVLYVFVTINIQEDHIIKTLQKNFPKGSRIATFGTIQFNPAVHSVRDKLLNDEEHMLYIIPPQIKPLSRGEVLGCTSERLDKEQYDAMVFIGDGRFHLESAMIHNPEIPAFKYDPYNRKFTREGYDQKQLVEVRAEAIEVARKGKVFGLILGALGRQGNLNTVKNLEKNLIAAGKTVVKIILSEVFPQKLAMFDQIDVFVQVACPRLSIDWGYAFNKPLLTPYEASVLLKKDVMFSEKYYPMDYYEAKGYGRGETPKHAIE
>XP_018221518_Saccharomyces_eubayanus
MSDSTESKKQPRRRFIGKKSVGGNSDKLTTVAENGNEIVHKQKSRISLARSINHVPDDILNDKDLNEAVKLLPSNYNFEIHKTVWNIRKHNAKRIALQMPEGLLIYSLIISDILEQFCGVETLVMGDVSYGACCIDDFTARALDCDFIVHYAHSCLVPIDITKIKVLYVFVTINIQEDHIIKTLQKNFPKGSRIATFGTIQFNPAVHSVRDKLLNDENHILYIIPPQIKPLSRGEVLGCTSERLDKEQYDAMVFIGDGRFHLESSMIHNPEIPAFKYDPYNRKFTREGYDQKQLVEIRSDAINTAQKGKVFGLILGALGRQGNLNTVNNLEKNLIAAGKTVVKIILSEVFPQKLAMFDQIDVFVQVACPRLSIDWGYAFNKPLLTPYEASVLLKRDVMFSEKYYPMDYYEAKGYGRGETPKHAIEYSN
>XP_033766952_Saccharomyces_paradoxus
MSGSTEPKKQPRRRFIGRRSGNGNNDKLTTVAENGNEVVHKQKSRIALARSINHVPEDILNDKELNEAMKLLPSNYNFEIHKTVWNIRKYNAKRIALQMPEGLLIYSLIISDILEQFCGVETLVMGDVSYGACCIDDFTARALDCDFIVHYAHSCLVPIDITKIKVLYVFVTINIQEDHIIKTLQKNFPKGSRIATFGTIQFNPAVHSVRDKLLNDEEHMLYIIPPQIKPLSRGEVLGCTSERLDKEQYDAMVFVGDGRFHLESAMIHNPEIPAFKYDPYNRKFTREGYDQKQLVEVRSEAIKVAQRGKVFGLILGALGRQGNLNTVKNLEKNLTAAGKTVVKIILSEVFPQKLAMFDQIDVFVQVACPRLSIDWGYAFNKPLLTPYEASVLLKKDVMFSEKYYPMDYYEAKGYGRGQTPKHAIEYFK
>XP_003675087_Naumovozyma_castellii
MSETEQTKQPQKVPRRRFVGTKRTDGKGVTTKKHDGTEIVHKPRARIGASRGITHIPDEILDDEELNEAIKLLPTNYNFEIHKTIWNIRKFNAKRIALQMPEGLLIYSLIISDILEQFCGAETVIMGDVSYGACCIDDFTARALDCDFIVHYAHSCLVPIDITTIKVLYVFVTINIDESHVIKTLQKNFARGTRLATFGIIQFNPCVHSIKDKLLNEEHMLYIIPPQIKPLSRGEVLGCTSERLDKDQIDAMVFIGDGRFHLESAMIHNPEIPAYRYDPYSRKFTLEGYDQKQLVEVRSDAIETACRGKTFGLILGALGRQGNVSTVERMERNLKAAGKIVVKIILSEIFPQKLAMFDQIDAFVQVACPRLSIDWGYAFNKPLLTPYEASVLLEKDVMFTEKYYPMDYYETNGYGRGEIPTHSFHKD
>XP_003668639_Naumovozyma_dairenensis
MSEQSQEQAQPAKVPRRRFVGSKKSDGKGVTTKKQDGTEVVHKPRTSRINIGKSITHIPDDILDDKELNEAIKLLPENYNFEIHKTIWNIRKHKAKRVALQMPEGLLIFSLIISDILEQFCDGVETVVMGDVSYGACCIDDFTARALDCDFIVHYAHSCLVPIDITTIKVLYVFVTINIDETHVIKTLQKNFPKGSRLATFGTIQFNPCVHSIKDKLLNDDNHMLYIIPPQIKPLSRGEVLGCTSERLNKDQIDAMVFIGDGRFHLESAMIHNPEIPAYRYDPYNRKFTLEGYDQKQLVSVRSDAIETARRGKTFGLILGALGRQGNRGTVERMERNLKAAGKTVIKIILSEIFPQKLAMFDEIDAFVQVACPRLSIDWGYAFNKPLLTPYEASVLLEKDVMFSETYYPMDYYETNGYGRGQIPEHAYGFTD
>XP_003958885_Kazachstania_africana
MSEVQRKVPRRRFVGSKSATGDKIKTVASNGGEMVAKGSANPTRSITRIPDDILNDENLNNVVEALLPSNYNFEIHKTIWNIRKHNATRVALQMPEGLLIYSLIISDILEQFCGVETVVMGDVSYGACCIDDYTARSLDCDFIIHYAHSCLVPIDITTIRVLYVFVTITINEDHIIKTLRKNFDRGQRIALFGTIQFNPAIHSIKERLLTTEDDEHVLYAIPPQIKPLSRGEVLGCTSELLDPNQFDAMVFIGDGRFHLESAMIHNSKIPAYRYDPYNRKFTREGYDQAQLVRVRSDAIETSRKANVFGIILGGLGRQGNVQTAKRMEEGLKKMGKTVVKIILSEIFPQKLAMFDQIDAFVQVACPRLSIDWGYAFNKPLLTPYEASVLMGKDIMFTEDYYPMDYYEANGYGRGNVPAHSSF
>XP_022465870_Kazachstania_naganishii
MSSTEQAKKTPRRRFIGAQKLNGSGITTQKMSGSEMVHAPRSTTAASRRSIVHIPDDILNDEELNEAVKLLPANYNFEIHKTIWNIRKHNAKRVALQMPEGLLIYSLVISDILEQFCGAETVVMGDVSYGACCIDDFTARALDCDFIVHYAHSCLVPIDVTTIKVLYVFVTININEDHIVKTLQKNFPQGSRIATFGTIQFNPAVHSIKDALLKDDNHMLYIIPPQIKPLSRGEVLGCTSERLDPNQIDAMVFIGDGRFHLESAMIHNPKIPAFKYDPYNRKFTREGYDQGQLVDIRSEAIETARRGQTFGLILGALGRQGNVYTVDRMERNLVAAGKTVIKIILSEIFPQKLAMFDHIDAFVQVACPRLSIDWGYAFEKPLLTPYEANVLMGKDIMFTEDYYPMDYYETNGYGRGMLPSHVED
>XP_446483_Candida_glabrata
MDNTTEKKEPTKVPRRRFVGKRKTDGKTITTVKADGNEVVRQTKSRVHVGRSLNHIPDDIMEDEELNEAIKLLPQNYNFEIHKTVWNIRKHGAKRVALQMPEGLLIYSLLISDILEQFCNVETVVMGDVSYGACCIDDFTARALDCDFIVHYAHSCLVPIDITEIKVLYVFVTIAIDETHVIKTLQKNFPKGSRLATFGTIQFNPTVHSIKDTLLNDKEHMLYIVTPQIKPLSRGEVLGCTSERLDKNQFDAMVFIGDGRFHLESSMIHNPEIPAFKYDPYNRKFTRERYDQKQLVQVRGEALQVAQKGKVFGLILGALGRQGNVDTVRNLEEKLIKAGKTVVKIILSEIFPQKLAKFDKIDVFVQVACPRLSIDWGYAFPKPLLTPYEANVLLNHDVMFSEEYYPMDYYETNGYGRGRIPEHALVKN
>XP_004181699_Tetrapisispora_blattae
MSEAPKVTRRRFVGTRKTATNTSEPTTTNGDANKTIVHKPRVKRNVGRAFNHIPDDIINDEDLNEAIKLLPSNYNFEIHKTVWNIRKMNAKRVALQMPEGLLIYSLVISDILEQFCNCETLVMGDVSYGACCIDDYTARALNCDFIVHYAHSCLVPIDITTIKVLYIFVTINIDETHVIKTLQKHFPKGTRLATFSTIQFNPSLHSIKEKLLTDENHMLYIIPPQIKPLSRGEVLGCTSERLDKEQIDYMIFIGDGRFHLESAMIHNPGIQAFKYDPYNKKFTREGYDQKQLVKVRTEAIETASKAQTFGLILGALGRQGNNSTLDNLEKSLKLAGKTVVKIILSEIFPQKLSMFGEIDAFVQVACPRLSIDWGYAFNKPLLTPYEANVLLKKDIMFTEDYYPMDYYEENGYGRGQIPKHASQD
>XP_003684916_Tetrapisispora_phaffii
MPETSKAPKRRFVGSRKKNVDVIPNADGNVSTIIHTPRRPATGKALNTIPDDILNDEELNEAIKLLPNNYNFELHKTIWNIKKSNAKRVALQMPEGLLIYSLIISDILEQFCECETVVMGDVSYGACCIDDFTARSLDCDFIVHYAHSCLVPIDVTTIKVLYVFVTIYIEEQHIIKTLQKNFKGGSRIATFSTIQFNPTVHSIKDKLKNDKEHVLYIIPPQIKPLSKGEVLGCTSQRLDKNQIDYMLYIGDGRFHLESPMIHNPGIPAFRYDPYSRKFTRETYDQSELVEVRSEAIESARSAQTVGLILGALGRQGNLATVENLEAKLKKAGKKIVKIILSEIFPQKLAMFDKIDAFIQVACPRLSIDWGYAFNKPLLTPYEANVLLNFDVMFTKDYYPMDYYEENGYGRGRIPEHAIETDI
>XP_001644580_Vanderwaltozyma_polyspora
MSEEPKAPRRRFVGAKKPTVVDDESQSNSDGTSVVHKPRGKVNIRRAVNHIPEEILNDEDLNEAIKLLPSNYNFEIHKTVWNIKKSNAKRVALQMPEGLLIYSLIISDILEQFCACETVVMGDVSYGACCIDDFTARALECDFIVHYAHSCLVPIDVTSIKVLYVFVTINIDEVHIMKTLQRNFKTGSRIAVFSTIQFNPTVHSIKDKLLNDDSHMLYIIPPQIKPLSRGEVLGCTSQRLDKSQIDYMVYIGDGRFHLESSMIHNPEIPAFRYDPYSRKFTSEGYDQNQLVEVRTDAIETAKNGKTFGLILGALGRQGNLKTVENLESKLLAVGKKVIKIILSEIFPQKLSMFDEIDVFVQVACPRLSIDWGYAFNKPLLTPYEANVLLGKDIMFTDKYYPMDYYEQEGYGRGKIPSHALE
>XP_003680490_Torulaspora_delbrueckii
MTSEVQNQPQPRRRFVGARKKVENNEACACKDSAVVHKPKARISAARAINHIPDEILNDEDLLNAIKLLPQNYNFEIHKTVWNIKKQNAKRVALQMPEGLLIYSLIISDILEQFCDCETVIMGDVSYGACCIDDYTARALDCDFIVHYAHSCLVPIDVTEIKVLYIFVTISIDEEHIIKTLKKNFPKGSRLAAFGTIQFNPTIHSIKDRLLNDVDHMLYVVPPQIKPLSRGEVLGCTSERLNKEQYDAMVYVGDGRFHLESAMIHNPEIPAYRYDPYSRKFTREGYDQRRLVELRTDAIETARHGKTFGLILGALGRQGNLPTVENLEKKLTAAGKTVVKIILSEIFPQKLAMFSDIDVFVQVACPRLSIDWGYAFNKPLLTPYETNVLLTQDVMFTEKYYPMDYYEASGYGRGKIPTHATQSSE
>XP_037144239_Zygotorulaspora_mrakii
MAEVTKTARRRFVGIKKDDYSNSSSGNDKSAVVHRPRTRINATRAINHIPDEILNDKELNESVKLLPPNYNFEVHKTIWNIKKHSAKRVALQMPEGLLMYSLVISDILEQFCNCETVVMGDVSYGACCIDDYTARALDCDFLVHYAHSCLVPIDITSIKVLYVFVTININEDHIIKTLQRNFAKGERLATFGTIQFNPAIHSIKDKLLNDDGHMLYIIPPQTRPLSKGEVLGCTSQRLDKKQTDAMVYIGDGRFHLESSMIHNPEIPAFRYDPYSRKFTREYYDQKRLVELRSEAINAARHGKTFGLILGALGRQGNLATLEKLENSLKDSGKKVVKIILSEIFPQKLAMFDDIDVFVQVACPRLSIDWGYAFSKPLLTPYEANVLLQKDVMFTDKYYPMDYYESKGYGRGQNPVHEGQINT
>XP_002496548_Zygosaccharomyces_rouxii
MSTEKPAVPKRRFVGARKIVGNKESVVTKDVSAVTHKPRSKVSVGRAINHIPDEIMNDKELNEAIKVLPSNYNFEIHKTVWNIKKHNAKRVALQMPEGLLIYSLVISDILEQFCGVQTVVMGDVSYGACCIDDYTARALECDFIVHYAHSCLVPIDVTKIKVLYIFVTINIEEQHIMRTLQKNFPKGSRLATFGTIQFNPTIHSLKDKLLNDEDHMLYLIPPQIKPLSKGEVLGCTSERLNKEQIDAMVYIGDGRFHLESAMIHNPDIPAYRYDPYSRKFTREYYEQKELVKLRSDAVEAASKGKTFGLILGALGRQGNLATVQNLEKSLTAAGKTVVKIILSEIFPQKLSMFENVDVFVQVACPRLSIDWGYAFNKPLLTPYEANVMLQRDIGFNQDYYPMDYYEVNGYGRGKIPAHAIHKEQDVQ
>XP_003645618_Eremothecium_cymbalariae
MEPTPSTSNTSRRRFVGISRNDSVPVNKDSAKDATMQVVRKVRPKTNSCRAINQVPQELLEDEKLNEAIKLLPSNYNFEIHKTVWNIKKCNATRVALQMPEGLLIYSLVISDILEQFCGCETVVMGDVSYGACCIDDFTATSLGCDFIVHYAHSCLVPIDITRIKVLYVFVTIAIDEVHLMKTLQKNFPVGSRLAVLGTIQFNPAIHSIKSKLSNSNEHMLYITPPQIKPLSKGEVLGCTSERLDKNQFDAIVYVGDGRFHLESAMIHNPEISAFRYDPYSRKFTLEGYDQKQLVELRSSAINVAKSGTTFGLILGALGRQGNLATVQNLENKLLAAGKTVVKIILSEIFPQKLAMFDHVDVFIQVACPRLSIDWGYAFNKPLLTPYEANVMLENDIMFSEKYYPMDYYEANGYGRGKVPSRSSLII
>NP_983867_Eremothecium_gossypii
MSTADEVTKKPRRRFVGVSRGENKVSTKQVSGDEAKELVRSAKSNTGARRAINQIPDEILNDENLQEAIKLLPSNYNFEIHKTVWNIRKHNAKRVALQMPEGLLIYSLVISDILEQFCNCETVVMGDVSYGACCIDDFTARALGCDFIVHYAHSCLVPVDVTSIKILYVFVTIGIDEDHLMKTLQKNFAKGTSLAVFGTIQFNPAIHSIREKLLYSESHMLYITPPQIKPLSKGEVLGCTSQRLPKEQFAAMVYVGDGRFHLESAMIHNPDIPAFRYDPYSRKFTRETYDQHQLVEVRSSAIEKARNSQCFGLILGALGRQGNLATVANLEKKLRAAGKKVVRIILSEIFPQKLAMFDHIDAFVQVACPRLSIDWGYAFNKPLLTPYETNVMLGQDRMFNEKYYPMDYYEVNGYGRGKQPTHDNVI
>XP_455260_Kluyveromyces_lactis
MTMGEVEKKPRRRFVGIKKAAEESDPSGSTTELVKKIKPKTNIRHAINQIPPELLNDEELNAAIKLLPSNYNFEIHKTVWNIRKHKAKRVAIQMPEGLLIYSLVISDILEQFCQCEIVVMGDVSYGACCIDDYTARSLDCDFIVHYAHSCLVPIDITTIKVLYIFVTINIDETHLIKTLQKNFPRGSRIAAFGTIQFNPTIHSMKDKLLQSEEHMLYIIPPQIKPLSKGEVLGCTSERLNKEQIDAMVYVGDGRFHLESAMIHNPEIPAFRYDPYNRRFTRERYDQKQLVEVRASAIDKARSSKKVGLILGALGRQGNLATVENLETKLKASGRTVVKIILSEIFPQKLAMFDDIDAFVQVACPRLSIDWGYAFNKPLLTPYETNVMLENDRMFNEKYYPMDYYHINGYGRGKVPNHDDVTI
>XP_022678199_Kluyveromyces_marxianus
MSITNEETAVKTKPRRRFVGIKKTVGESTENSSGSDLVRKSRPKTNIRHAINQIPAEILEDEDLNSAIKLLPSNYNFEIHKTVWNIKKHNAKRVALQMPEGLLIYSLVISDILEQFCECEIVVMGDVSYGACCIDDYTARALGCDFIVHYAHSCLVPIDITAIKVLYIFVTINIDETHLMKTLQKNFDRGSRIATFGTIQFNPTIHSIKDKLLESEEKMLYIIPPQIKPLSKGEVLGCTSERLDKEQIDAMVYVGDGRFHLESAMIHNPEIPAYRYDPYSRKFTRERYDQKQLVEVRASAIDQARSSKKVGLILGALGRQGNLATVENLEQKLKDSGRTVVKIILSEIFPQKLAMFDDIDAFVQVACPRLSIDWGYAFNKPLLTPYEANIMLENDRMFNEKYYPMDYYHVDGYGRGKVPNHDNVTI
>XP_022627568_Lachancea_lanzarotensis
MTTVQNEPVKRPRKRFVGTKRGDHVSTVTEEQGNEIVTKPRARTNVRRAVNQIPDDILQDAALNEAIKLLPSNYNFEIHKTVWNIRKHNAKRVALQMPEGLLIYALVVSDILEQFCNCESVVMGDVSYGACCIDDFTARSLDCDFIVHYAHSCLVPIDLTQIKVLYVFVTINIDETHLIKTLQKNFASGSKIATFGTIQFNPTIHSIKEKLLQGENVLYIIPPQIKPLSKGEVLGCTSQRLEKDQIDAMVYVGDGRFHLESAMIHNPDIPAFRYDPYSRKFTLEKYNQKQLVQVRAEALSTAKKGKTFGLILGALGRQGNLATVNNLEQKLRATGKNVCRIILSEIFPQKLAMFDDIDVFVQVACPRLSIDWGYAFNKPLLTPYEANVLLEQDRMFSEDFYPMDYYESSGYGRGKTPIR
>XP_002555470_Lachancea_thermotolerans
MHTSTATTKGPRRRFVGAQAGSRATVVKSEKGNEVVQKPRARTNVRRAINQIPDEILNDEALNEAIKLLPSNYNFEIHKTIWNIRKHEAKRVALQMPEGLLIYSLVISDILEQFCGCETIVMGDVSYGACCIDDFTARSLDCDFIVHYAHSCLVPIDLTQIKVLYVFVTINMDESHLIRTLQKNFPSGARIAAFGTIQFNPTIHSIKDKLLDSEKVIYIIPPQIKPLSKGEVLGCTSQRLDKEQIDAMVYIGDGRFHLESAMIHNPEIPAFRYDPYSRKFTIEKYNQKQLVQVRTEALNVAKKGKTFGLILGALGRQGSMGTVNNLEKKLKDAGKTVCKIILSEIFPQKLAMFDDIDVFVQVACPRLSIDWGYAFNKPLLTPYEANVLLEQDRMFSEAYYPMDYYEVNGYGRGKEPSHENVKI
>XP_020057186_Aspergillus_aculeatus
MEDTPNQPTTSSAPLRQPKKRFVGRRTADAQAQKEGSSNHQDVESTSIQKAAPRRTPRTLNQVPPEILEDPDIQAAIALLPKNYSFEIPKTIHRIRTSGAKRVALQFPEGLLIFATTISDILTQFCTGIETLIMGDVTYGACCIDDYTARALGCDLLVHYAHSCLIPVDVTQIKTLYIFVDISIDTTHLLATLERNFVAGKTIAMVGTIQFNATLHGLKPVLERAGFRVLIPQITPLSKGEILGCTSPTLAAAEVDYLLYLGDGRFHLESAMIHNPEIPAYRYDPYARVLSRESYEHEEMHTLRRDAIQTAKSAKKWGIILGALGRQGNPHTMAMIENHLRAKNIPFVNLLLSEIFPGKLGAMADVECWVQIACPRLSIDWGYAFPRPLLTPYEALIALGIRESWDTANGGVYPMDFYAKEGLGRTKPSQAMIPAGPA
>XP_001275527_Aspergillus_clavatus
MDESGSIASLRQPKKRFVGRRTAEAQAQKDAPTNSQDVESTSIQTAAPRRTPRTLNQVPSEILEDPEIRAAIELLPKNYSFEIPKTIHRIRTSGAKRIALQFPEGLLIFATTISDILTQFCPGTETLIMGDVTYGACCIDDYTARALGCDLLVHYAHSCLIPVDVTQIKTLYIFVDISIDISHLIATLERNFQPGKTIATVGTIQFNATLHGLKPVLERAGFKVVIPQITPLSKGEILGCTSPQLPENEIDILLYLGDGRFHLESAMIHNPTIPAYRYDPYSRILSRETYSHDEMHTLRRDAISTAKSAKKWGIILGSLGRQGNPNTMAMIEQHLNARGIPFVNLLLSEIFPGKLGSMSDVECWVQIACPRLSIDWGYAFPRPLLTPYEALIALGVREHWDNTNKGVYPMDFYAKDGLGRTKPDQAIRGAA
>XP_001260699_Aspergillus_fischeri
MTEPLLSSAAPETKMEETASSSNLRQPKKRFVGRRTADAQAQKDASTNSKDVESTSIQRVAPRRNPRTLNQVPPEILEDPEIQAAIELLPKNYSFEVPKTIHRIRTSGAKRVALQFPEGLLIFATTISDILTQFCPGTETLIMGDVTYGACCIDDYTARALGCDLLVHYAHSCLIPVDVTQIKTLYIFVDISIDTSHLIATLERNFQPGKTIATVGTIQFNATLHGLKPVLERAGFKVVIPQIAPLSKGEILGCTSPQLSPTEIDILLYLGDGRFHLESAMIHNPTIPAYRYDPYSRTLSRETYSHDDMHTLRRDAINTAKSAKKWGIILGSLGRQGNPNTMTMIENHLNERGIPFVNLLLSEIFPGKLASMSDVECWVQIACPRLSIDWGYAFPRPLLTPYEALIALGVREHWDSANSGVYPMDFYAKEGLGRTKPQQALQGAA
>XP_041145125_Aspergillus_flavus
MEETTANGSPVNSTLRQPKKRFVGRRTADAQAQKEQSSSQNDVESTSIQKAAPRRTPRTLNQVPPEILEDPEIQAAIDLLPKNYSFEIPKTIHRIRSSGAKRIALQFPEGLLIFATTISDIITQFCPGTETLIMGDVTYGACCIDDYTARALGCDLLVHYAHSCLIPVDVTQIKTLYIFVDISIDTSHLIATLERNFQPGKTIATVGTIQFNATLHGLKPVLERAGYKVIIPQITPLSKGEILGCTSPQLSSEEIDLLLYLGDGRFHLESAMIHNPSIPAYRYDPYSRILSRETYVHDEMHTLRRDAINTAKSAKKWGLILGSLGRQGNPNTMAMIENHLNERGIPFVNLLLSEIFPGKLASMSDVECWVQIACPRLSIDWGYAFPRPLLTPYEALIALGVRESWDTANKGVYPMDFYAKEGLGRTKPSQAIPGTA
>XP_755576_Aspergillus_fumigatus
MTEPLLSSAAPEMKMEETSSSSNLRQPKKRFVGRRTADAHAQKDASISSKDVESTSVQRVAPRRNPRTLNQVPPEILDDPEIQAAIELLPKNYSFEIPKTIHRIRTSGAKRVALQFPEGLLIFATTISDILTQFCPGTETLIMGDVTYGACCIDDYTARALGCDLLVHYAHSCLIPVDVTQIKTLYIFVDISIDTSHLIATLERNFQPGKTIATVGTIQFNATLHGLKPVLERAGFKVVIPQIAPLSKGEILGCTSPQLSPTEIDILLYLGDGRFHLESAMIHNPTIPAYRYDPYSRTLSRETYSHDEMHALRRDAINTAKSAKKWGIILGSLGRQGNPNTMAMIENHLNERGIPFVNLLLSEIFPGKLASMSDVECWVQIACPRLSIDWGYAFPRPLLTPYEALIALGVREHWDSANSGVYPMDFYAKEGLGRTKPQQALQGAA
>XP_663887_Aspergillus_nidulans
MGDVTYGACCIDDYTARALGCDLLVHYAHSCLIPVDVTKIKTLYIFVDISIDTSHLIATLERNFQPGKTIATVGTIQFNATLHGLKPVLERAGFNVVIPQITPLSKGEILGCTSPSLSAQQIDYLLYLGDGRFHLESAMIHNPSIPAYRYDPYSRTLSRESYDHTEMHTLRRDAIAAARTAKKWGKPTYDGHD
>XP_001399601_Aspergillus_niger
MNGIPEDSAPSSAPLRQPKKRFVGRRTADAQAQKDASSTAQNVETTSIQKATPRRTPRTLNQVPPEILEDPEILAAIELLPRNYSFEIPKTIHRIRTSGAKRVALQFPEGLLIFATTISDILTQFCPGIETLIMGDVTYGACCIDDYTARALGCDLLVHYAHSCLIPVDVTKIKTLYIFVDISIDTTHLIATLERNFQPGKTIATVGTIQFNATLHGLKPVLERAGFKVLIPQIMPLSKGEILGCTSPTLSADEVDILLYLGDGRFHLESAMIHNPAIPAYRYDPYSRTLSRETYVHDEMHTLRRDAINTAKSAKKWGIILGSLGRQGNPNTMAMIERHLNERGIPFVNLLLSEIFPGKLASMGDVECWVQIACPRLSIDWGYAFARPLLTPYEALIALGVREGWETENNGVYPMDFYAKEGLGRTKPGQAIAT
>XP_015409395_Aspergillus_nomiae
MEDTTANGSSANGTLRQPKKRFVGRRTADAQAQKEQSSSQNDVESTSIQRAAPRRTPRTLNQVPPEILEDPEIQAAIDLLPKNYSFEIPKTIHRIRSSGAKRIALQFPEGLLIFATTISDIITQFCPGTETLIMGDVTYGACCIDDYTARALGCDLLVHYAHSCLIPVDVTQIKTLYIFVDISIDTSHLIATLERNFQPGKTIATVGTIQFNATLHGLKPVLERAGYKVVIPQITPLSKGEILGCTSPQLSDEIDILLYLGDGRFHLESAMIHNPSIPAYRYDPYSRILSRETYVHDEMHTLRRDAINTAKSAKKWGLILGSLGRQGNPNTMAMIENHLNERGIPFVNLLLSEIFPGKLASMSDVECWVQIACPRLSIDWGYAFPRPLLTPYEALIALGVRESWDTANKGVYPMDFYAKEGLGRTKPSQAIPGAA
>XP_001821853_Aspergillus_oryzae 
MEETTANGSPVNSTLRQPKKRFVGRRTADAQAQKEQSSSQNDVESTSIQKAAPRRTPRTLNQVPPEILEDPEIQAAIDLLPKNYSFEIPKTIHRIRSSGAKRIALQFPEGLLIFATTISDIITQFCPGTETLIMGDVTYGACCIDDYTARALGCDLLVHYAHSCLIPVDVTQIKTLYIFVDISIDTSHLIATLERNFQPGKTIATVGTIQFNATLHGLKPVLERAGYKVIIPQITPLSKGEILGCTSPQLSSEEIDLLLYLGDGRFHLESAMIHNPSIPAYRYDPYSRILSRETYVHDEMHTLRRDAINTAKSAKKWGLILGSLGRQGNPNTMAMIENHLNERGIPFVNLLLSEIFPGKLASMSDVECWVQIACPRLSIDWGYAFPRPLLTPYEALIALGVRESWDTANKGVYPMDFYAKEGLGRTKPSQAIPGTA
>XP_040641411_Aspergillus_ruber
MSGSTAPETDNNHNHNLRQPKKRFVGRRTAEAQAQQNGSQNDVETTTVQKATPRRTPRTLNQVPPEILNDPDINSAITLLPKNYSFEIHKTIHRIRTLGAKRIALQFPEGLLIFATTISDILTQFCPGTETLIMGDVTYGACCIDDYTARALGCDLLVHYAHSCLIPVDVTKIKTLYIFVDISIDTSHLLATLERNFQAPKTIATVGTIQFNATLHGLKPVLERAGYKVIIPQITPLSKGEILGCTSPTLSKDEIDLLLYLGDGRFHLESAMIHNPAIPAYRYDPYSRTLSRETYYHDEMHTLRRDAIGSAKSAKKWGIILGALGRQGNPNTMAIIENHLNERGIPFVNLLLSEIFPGKLASMPDVECWVQIACPRLSIDWGYAFPKPLLTPYEALVALGVRESWDKANNGVYPMDFYAKDGLGRTRPEQAVRAA
>XP_040702766_Aspergillus_sydowii
MGDSSETPQANASLRQPKKRFVGRRTADAQAQSSPSVQDVESTSVQKAAPRRTPRTLNQVPPEILNDPDILAAIDLLPKNYSFEIPKTIHRIRTSGAKRIALQFPEGLLLFATTISDILTQFCPGTETLIMGDVTYGACCIDDYTARALGCDLLVHYAHSCLIPVDVTKIKTLYIFVDISIDTTHLLATLERNFQPGKTIATVGTIQFNATLHGLKPVLERAGFNVVIPQITPLSKGEILGCTSPNLSAQEIDYLLYLGDGRFHLESAMIHNPSIPAYRYDPYSRTLSRESYSHNEMHTLRRDAISTARSAKKWGIILGSLGRQGNPHTMAMIEAHLRDRGVPFVNLLLSEIFPGKLAAMSDVECWVQIACPRLSIDWGYAFPRPLLTPYEALIALGVRESWENTHGGVYPMDFYAKDGLGRTKPQAVQGTA
>XP_001208548_Aspergillus_terreus
MDAAPPTNTLKQPKKRFVGKRTADAQAQKDPAAQQDVESTSVQRATPRRTPRTLNQVPPEILEDPDIKAAIELLPRNYSFEIPKTIHRIRSSGAKRVALQFPEGLLIFATTISDILTQFCPGIETLIMGDVTYGACCIDDYTARALGCDLLVHYAHSCLIPVDVTQIKTLYIFVDISIDTTHLLATLERNFPRGKTIATVGTIQFNATLHGLKPVLERAGFNVVIPQITPLSKGEILGCTSPQLSSEIDILLYLGDGRFHLESAMIHNPSIPAYRYDPYSRTLSRETYVHDEMHTLRRDAINTAKSARKWGIILGALGRQGNPHTMAMIENHLRAQGIPFVNLLLSEIFPGKLAAMADVECWVQIACPRLSIDWGYAFPRPLLTPYEALIALGVREDWDTANQGIYPMDFYAKDGLGRTKPQTVSGTA
>XP_022488920_Penicillium_arizonense
MDSQPPTPSAEEGSQATASQLRQPKKRFVGRRTADAQAQKDTAGKDVESTAVQTAAPRRIPRTLNQVPPEILNDPEIQEAMELLPKNYSFEIPKTIHRVRTSGAKRVALQFPEGLLIFATTISDILTQFCPGIETLIMGDVTYGACCIDDYTARALGCDLLVHYAHSCLIPVDVTKIKTLYIFVDISIDTTHLLATLERNFKPGQSIATVGTIQFNATLHGLKPVLERAGFRVVIPQITPLSKGEILGCTSPQLADTEIDAILYLGDGRFHLESAMIHNPTIPAYRYDPYSRTLTRESYEHEEMHTIRRDAIATAQSARKWGIILGSLGRQGNPNTMAMIERHLRERGIPVVNLLLSEIFPGKLASMADVECWVQIACPRLSIDWGYAFPRPLLTPYEALIALGVRENWDKGNKGVYPMDFYAKEGLGRTRPEQAA
>XP_014530322_Penicillium_digitatum
MEPYTPTSPTEDGSQAASQMRQPKKRFVGRRTADAQAQKDATSQKDVESTAVQTAAPRRTPRTLNQVPPEILNDPEIQEAIELLPKNYSFEIPKTIHRVRTSGAKRVALQFPEGLLIFATTISDILTQFCPGIETLIMGDVTYGACCIDDYTARALGCDLLVHYAHSCLIPVDVTQIKTLYIFVDISIDTSHLLATLERNFKPGQSIATVGTIQFNATLHGLKPVLERAGFRVIIPQITPLSKGEILGCTSPQLSETEIDAILYLGDGRFHLESAMIHNPSIPAYRYDPYSRTLTRESYEHEEMHSIRRDAIATAKTAKKWGIILGSLGRQGNPHTMAMIERHLRERGIPIVNLLLSEIFPGKLASMADVECWVQIACPRLSIDWGYAFTRPLLTPYEALVALGVRESWDTGNKGVYPMDFYAKEGLGRTRPEQV
>XP_016599323_Penicillium_expansum
MEPNIPAPSNEDGSQAASQMRQPKKRFVGRRTADAQAQKDTTSQKDVESTAVQTAAPRRTPRTLNQVPPEILNDPEIQEAIELLPKNYSFEIPKTIHRVRTSGAKRVALQFPEGLLIFATTISDILTQFCPGIETLIMGDVTYGACCIDDYTARALGCDLLVHYAHSCLIPVDVTQIKTLYIFVDISIDTSHLLATLERNFKPGQSIATVGTIQFNATLHGLKPVLERAGFRVIIPQITPLSKGEILGCTSPQLSETEIDAILYLGDGRFHLESAMIHNPSIPAYRYDPYSRTLTRESYEHEEMHTIRRDAIATAKTAKKWGIILGSLGRQGNPHTMAMIERHLRERGIPIVNLLLSEIFPGKLASMADVECWVQIACPRLSIDWGYAFTRPLLTPYEALVALGVRENWDTGNNGVYPMDFYAKEGLGRTKPQQA
>XP_040648023_Penicillium_griseofulvum
MEPNPPTPTTEDVSQAASQLRQPKKRFVGRRTADAQAQKDTTSQTDVESTAVQTAAPRRTPRTLNQVPPEILNDPDIQEAMELLPKNYSFEIPKTIHRVRTSGAKRVALQFPEGLLIFATTISDILTQFCPGIETLIMGDVTYGACCIDDYTARALGCDLLVHYAHSCLIPVDVTQIKTLYIFVDISIDTSHLIATLERNFKPGQSIATVGTIQFNATLHGLKPVLERAGFRVIIPQITPLSKGEILGCTSPQLSETEIDAILYLGDGRFHLESAMIHNPSIPAYRYDPYSRTLTRESYEHEEMQTIRRDAIATAKTARKWGIILGSLGRQGNPHTMAMIERHLRERGIPIVNLLLSEIFPGKLASMSDVECWVQIACPRLSIDWGYAFSRPLLTPYEALVALGVRENWDSGNKGVYPMDFYAKEGLGRTKPQA
>XP_038924408_Penicillium_roqueforti
MEPSIPSPSTEDGSQAASQMRQPKKRFVGRRTADAQAQKDTTSQKDVESTAVQTAAPRRTPRTLNQVPPEILNDPEIQEAIELLPKNYSFEIPKTIHRVRTSGAKRVALQFPEGLLIFATTISDILTQFCPGIETLIMGDVTYGACCIDDYTARALGCDLLVHYAHSCLIPVDVTQIKTLYIFVDISIDTTHLLATLERNFKPGQSIATVGTIQFNATLHGLKPVLERAGFRVIIPQITPLSKGEILGCTSPQLSDTEIDAILYLGDGRFHLESAMIHNPSIPAYRYDPYSRTLTRESYEHEEMHTIRRDAIATAKTARKWGIILGSLGRQGNPHTMAMIERHLRDRGIPIVNLLLSEIFPGKLASMADVECWVQIACPRLSIDWGYAFTRPLLTPYEALVALGVRQDWEAGNKGVYPMDFYAKEGLGRTRPGQA
>XP_002563943_Penicillium_rubens
MDPSIPAPSAEDASQPATQMRQPKKRFVGRRTADAQAQKDTTSQKDVESTAVQTAAPRRTPRTLNQVPPEILNDPEIQEAMELLPKNYSFEIPKTIHRVRTSGAKRVALQFPEGLLIFATTISDILTQFCPGIETLIMGDVTYGACCIDDYTARALGCDLLVHYAHSCLIPVDVTQIKTLYIFVDISIDTSHLLATLERNFKPGQSIATVGTIQFNATLHGLKPVLERAGFRVIIPQITPLSKGEILGCTSPQLSETEIDAILYLGDGRFHLESAMIHNPSIPAYRYDPYSRTLTRESYEHEEMHTIRRDAIATAKTAKKWGIILGSLGRQGNPHTMAMIERHLRERGIPIVNLLLSEIFPGKLASMADVECWVQIACPRLSIDWGYAFPRPLLTPYEALVALGVRENWDTGNKGVYPMDFYAKEGLGRTKPQQA
>XP_040809779_Penicillium_solitum
MEANLPTPSTEDGSQAASQMRQPKKRFVGRRTADAQAQKDTTSQKDVESTAVQTAAPRRTPRTLNQVPPEILNDPEIQEAMELLPKNYSFEIPKTIHRVRASGAKRVALQFPEGLLIFATTISDILTQFCPGIETLIMGDVTYGACCIDDYTARALGCDLLVHYAHSCLIPVDVTQIKTLYIFVDISIDTSHLLATLERNFKPGQSIATVGTIQFNATLHGLKPVLERAGFRVIIPQITPLSKGEILGCTSPQLSETEIDAILYLGDGRFHLESAMIHNPSIPAYRYDPYSRTLTRESYEHEEMHTIRRDAIATANTAKKWGIILGSLGRQGNPHTMAMIERHLRERGIPIVNLLLSEIFPGKLASMADVECWVQIACPRLSIDWGYAFARPLLTPYEALVALGVRENWDTGNKGVYPMDFYAKEGLGRTRPEQA
>XP_022581649_Penicilliopsis_zonata
MEEPSKLRQPKKRFVGRRTAEPTSSSQDVESTTVQRDADEIATRRTPRTLNQVPADILEDPEIQAAIGLLPKNYSFEIPKTIHRIRSSGAKRVALQFPEGLLLFATTISDILTQFCDGIETLIMGDVTYGACCIDDYTARALGCDLLVHYAHSCLIPVDVTTIKTLYVFVDISIDTAHLLATLERNFPAGKTIATVGTIQFNATLHGLRPVLERAGFKVIIPQITPLSKGEILGCTSPTLAKDGADAVDILLYLGDGRFHLESAMIHNPTIPAYRYDPYSRTLSRETYSHEEMHSLRRDAITTARSARKWGIILGALGRQGNPHTMSMIEAHLTERGIPFVNLLLSEIFPGKLAAMADVECWVQIACPRLSIDWGYAFPRPLLTPYEALVALDVRKGWEEENDGVYPMDFYAKGGLGRTKPLTA
>XP_016614693_Cladophialophora_bantiana
MDEVSMPGAFPAAADENISCNRTPKRRFVGRRTAEAQARQRLDDNDTSTVEETTAITNKGSQRRAPRVLNQVPSQILDDPDIHAAIALLPQNYSFEIPKTIHRIRTLEAKRVALQFPEGLLMFATTISDILTQFCPGTETLIMGDVTYGACCIDDYTARALGCDLLVHYAHSCLIPISATKLATLYIFVDISIDTRHLVSTLSRNIPPGKTIAMVGTIQFNATLHTIRPALEAEGLKLVVPQVMPLSKGEVLGCTAPKINPDANVDLILYLGDGRFHLEAAMIANPHLPAYRYDPYSRKLTRETYSHDEMLNMRAAAISTARKAKRWGLILGALGRQGNPHILTMIENYLDREGIPHVNLLLSEIFPGKLAMFEDVDCWVQIACPRLSIDWGYAFPRPLLTPYEALVALGARQGWEKGDGTYPMDFYANNGLARTTEKVAAQVGVAAV
>XP_008731887_Cladophialophora_carrionii
MDEPAIPGAFPTAPDENSVSGTRTPRRRFVGRRTAEAQAKQRHDAEANSAVEETTAIVQKTTRKAPRALNQVPSDILDDPDIQAAIALLPQNYSFEIPKTIHRIRTLQAKRVALQFPEGLLMFATTISDILTQFCPGTETLIMGDVTYGACCIDDYTARALGCDLLVHYAHSCLIPVSATKIATLYIFVDISIDTKHLVTTLSRNIPPGKTIAMVGTIQFNSTLHTIRPALEAEGLKLVVPQVMPLSKGEVLGCTAPKITPDANVDLILYLGDGRFHLEAAMIANPDIPAYRYDPYSRKLTRETYSHDEMLDMRSTAINTAKRARKWGLILGALGRQGNPHTLTMLENYLNQQGIPYVNLLLSEIFPGKLAMFEDVDCWVQIACPRLSIDWGYAFPRPLLTPYEALVVLGAQQGWEKEGGTYPMDFYANNGLGRTTEKLAAQVSVIA
>XP_016246049_Cladophialophora_immunda
MDEVSIPGAFPSAADENVPSNRTPKRRFVGRRTAEAQARQRRDETDNSALEETTAVVHNGQRKTPRALNQVPPEILDDPDIRAAIALLPHNYSFEIPKTIHRIRTLEAKRVALQFPEGLLMFATTISDILTQFCPGTETLIMGDVTYGACCIDDYTARALGCDLLVHYAHSCLIPISATKIPTLYIFVDISIDTKHLVSTLSRNIPPGKTIAMVGTIQFNATLHTIRPALEAEGLKLVVPQIMPLSKGEVLGCTAPKISPDTTVDLILYLGDGRFHLEAAMIANPHIPAYRYDPYSRKLTRETYSHDEMLDMRAAAISTARKAKRWGLILGALGRQGNPHILTMIEKYLDREGIPHVNLLLSEIFPGKLALFEDVDCWVQIACPRLSIDWGYAFPRPLLTPYEALVVLGAKQGWEQGDGTYPMDFYANNGLARTTEKLAAQVGVTA
>XP_007744505_Cladophialophora_psammophila
MDEASMPGAFPAAADENIPSSRTPKRRFVGRRTVEAQARQRLDDNANSTVEETTAVTNRGQQTAPRVLNQVPSQILDDPDIHAAIALLPHNYSFEIPKTIHRIRTLEAKRVALQFPEGLLMFATTISDILTQFCPGTETLIMGDVTYGACCIDDYTARALGCDLLVHYAHSCLIPVSATKLATLYIFVDISIDTKHLVSTLSRNIPPGKTIAMVGTIQFNATLHTIRPALEAEGLKLVVPQIMPLSKGEVLGCTAPKINPDANVDLILYLGDGRFHLEAAMIANPHLPAYRYDPYSRKLTRETYSHDEMLNMRAAAISTARNAKRWGLILGALGRQGNPHILTMIENYLDREGIPHVNLLLSEIFPGKLAMFEDVDCWVQIACPRLSIDWGYAFPRPLLTPYEALVVLGARQGWEKGDRTYPMDFYANNGLARTTEKLAAQVGVAAV
>XP_018689096_Fonsecaea_erecta
MDTGSMPGAFPSSADENVFSTRTPKRRFVGRRTAEAQARQRRDETDSSSTVEDTTAVIHKGQRKPPRVLNQVPPEILDDPDIQAAITLLPHNYSFEIPKTIHRIRTLGAKRVALQFPEGLLMFATTISDILTRFCPGTETLIMGDVTYGACCIDDYTARALGCDLLVHYAHSCLIPVSATKIPTLYIFVDISIDTKHLVSTLSRNIPPGKTVAMVGTIQFNATLHTIRPALEAEGLKLVVPQIMPLSKGEVLGCTAPKISPDANVDLILYLGDGRFHLEAAMIANPQMPAYRYDPYSRKLTRETYSHDEMLDMRAAAISTAKKAKRWGLILGALGRQGNPHILTMIEKYLDAAGISHVNLLLSEIFPGKLALFEDVDCWVQIACPRLSIDWGYAFPRPLLTPYEALVVLGAKQGWEKGDGTYPMDFYANNGLARTTEKVAAQVAVTA
>XP_022511016_Fonsecaea_monophora
MPPVTEHPRDGSWEDAQQRRRRGSEGVRLRGPPWRKPLPSLIKVMRIIPVLSPSQTTHPDREPDRRKAPRVLNQVPSEILEDPDIQAAIALLPHNYSFEIPKTIHRIRTLEAKRVALQFPEGLLMFATTISDILTQFCPGTETLIMGDVTYGACCIDDYTARALGCDLLVHYAHSCLIPVSATEIATLYIFVDISIDTKHLVSTLSRNIPPGKTIAMVGTIQFNATLHTIRPALEAEGLKLVVPQIMPLSKGEVLGCTAPKISPDANVDLILYLGDGRFHLEAAMIANPHIPAYRYDPYSRKLSRETYSHEEMLDMRAAAISTAKKAKRWGLILGALGRQGNPHILTMLEKYLDREGIPYVNLLLSEIFPGKLALFEDVDCWVQIACPRLSIDWGYAFPRPLLTPYEALVVLGAQQGWEKGDGTYPMDFYANNGLARTTEKVAAQVGVSA
>XP_016631585_Fonsecaea_multimorphosa
MEAVSMPGAFPSTADENVPSNRTPKRRFVGRRTAEAQARQRRDETDSSNVEETTAVIHKDQRKAPRVLNQVPPEILDDPDIQAAMTLLPHNYSFEIPKTIHRIRTLEAKRVALQFPEGLLMFATTISDILTQFCPGTETLIMGDVTYGACCIDDYTARALGCDLLVHYAHSCLIPVSATKIATLYIFVDISIDTKHLVSTLSRNIPPGKTIAMVGTIQFNATLHTIRPALEAEGLKLVVPQIMPLSKGEVLGCTAPKINPDTNVDLILYLGDGRFHLEAAMIANPHIPAYRYDPYSRKLTRETYSHDEMLDMRAAAISTARKAKRWGLILGALGRQGNPHILTMIEKYLDREGIPHVNLLLSEIFPGKLALFEDVDCWVQIACPRLSIDWGYAFPRPLLTPYEALVVLGAKQGWEKGDGTYPMDFYANNGLARTTEKVAAQVGVTA
>XP_022499189_Fonsecaea_nubica
MPGAFPPAADENVPSNRTPKRRFVGRRTAEAQARQRRGETESSSVEETTAVSHQDRRKNPRVLNQVPSEILEDPDIQAAIALLPHNYSFEIPKTIHRIRTLEAKRVALQFPEGLLMFATTISDILTQFCPGTETLIMGDVTYGACCIDDYTARALGCDLLVHYAHSCLIPVSATKIATLYIFVDISIDTKHIVSTLSRNIPPGKTIAMVGTIQFNATLHTIRPALEAEGLKLVVPQIMPLSKGEVLGCTAPKISPDANVDLILYLGDGRFHLEAAMIANPHIPAYRYDPYSRQLTRETYSHEEMLDMRAAAISTAKKAKRWGLILGALGRQGNPHILTMLEKYLDREGIPYVNLLLSEIFPGKLALFEDVDCWVQIACPRLSIDWGYAFPRPLLTPYEALVVLGAQQGWEKGDGTYPMDFYANNGLARTTEKVAAQVGVSA
>XP_013280931_Fonsecaea_pedrosoi
MDGVSMPGAFPSAADENVPSNRTPKRRFVGRRTAEAQARQRRGETEGSSVEETTTVSYQDRRKAPRVLNQVPSEILEDPDIQAAIALLPHNYSFEIPKTIHRIRTLEAKRVALQFPEGLLMFATTISDILTQFCPGTETLIMGDVTYGACCIDDYTARALGCDLLVHYAHSCLIPVSATKIATLYIFVDISIDTKHLVSTLSRNIPPGKTIAMVGTIQFNATLHTIRPALEAEGLKLVVPQIMPLSKGEVLGCTAPKISPDANVDLILYLGDGRFHLEAAMIANPHIPAYRYDPYSRKLTRETYSHEEMLDMRAAAISTAKKAKRWGLILGALGRQGNPHILTMLEKYLDREGIPYVNLLLSEIFPGKLALFEDVDCWVQIACPRLSIDWGYAFPRPLLTPYEALVVLGAQQGWEKGDGTYPMDFYANNGLARTTEKVAAQVGVSA
>XP_007761587_Cladophialophora_yegresii
MDEPAIPGAFPTAPEETGVSGTRTPRRRFVGRRTAEAQAKQRYDAEANSAVEETTAIVQKPTRRTPRALNQVPSDILDDPDIQAAIALLPQNYSFEIPKTIHRIRTLQAKRVALQFPEGLLMFATTISDILTQFCPSTETLIMGDVTYGACCIDDYTARALGCDLLVHYAHSCLIPVSATKIATLYIFVDISIDTKHLVTTLSRNIPPGKTIAMVGTIQFNSTLHTIRPALEAEGLKLVVPQVMPLSKGEVLGCTAPKITSDANVDLILYLGDGRFHLEAAMIANPDIPAYRYDPYSRKLTRETYSHDEMLDMRSTAINTAKRARKWGLILGALGRQGNPHTLTMLENYLTQQGISYVNLLLSEIFPGKLAMFEDVDCWVQIACPRLSIDWGYAFPRPLLTPYEALVVLGAQQGWEKEGGTYPMDFYANNGLGRTTEKLAAQVSVSA
>XP_016234311_Exophiala_spinifera
MDEPPMPGAFPSTAEERGNTNRTPKRRFVGRRTADAQARQRQDANGSVEETAAIVVKSQRKTPRALNQIPAEILDDPDIQAAIALLPHNYSFEIPKTIHRIRTLEAKRVALQFPEGLLMFATTISDILTQFCPGTETLIMGDVTYGACCIDDYTARALGCDLLVHYAHSCLIPVSATKIATLYIFVDISIDTKHLVSTLSRNISPGKTIAMVGTIQFHATLHTIRPALEAEGLKLVVPQVMPLSKGEVLGCTAPKIAKDQNVDLILYLGDGRFHLEAAMIANPDIPAYRYDPYSRKLTRETYSHEEMLDMRSSAIGVAKKAKKWGLILGALGRQGNPHTLTMIQNYLTQQGIPYINLLLSEIFPGKLALFEDVDCWVQIACPRLSIDWGYAFPRPLLTPYEALVVLGGQQGWDRGDGTYPMDFYANNGLGRTTEKLAAQVAVSG
>XP_016259684_Exophiala_oligosperma
MDEPSIPGAFPTAAEESTTTTNRTPKRRFVGRRTADAQAKQRHETNGSVEETTAVVAKSQRKTPRALNQIPAEILDDPDIQAAIGLLPHNYSFEIHKTIHRIRTLEAKRVALQFPEGLLMFATTISDILTQFCPGTETLIMGDVTYGACCIDDYTARALGCDLLVHYAHSCLIPVSATKIATLYIFVDISIDVKHLVSTLSRNISPGKTIAMVGTIQFNATLHTIRPALEAEGLKLVVPQAMPLSKGEVLGCTAPKIGKDQNVDLILYLGDGRFHLEAAMIANPDIPAYRYDPYSRKLTRETYSHDEMLDMRSSAIGVAKKAKKWGLILGALGRQGNPHTLTMIQNYLTQQGIPYINLLLSEIFPGKLALFEDVDCWVQIACPRLSIDWGYAFPRPLLTPYEALVVLGGQQGWERGDGTYPMDFYANSGLGRTTEKLAAQVTVSG
>XP_013319215_Exophiala_xenobiotica
MDDASMPGAFPTAPEESVPASRTPKRRFVGRRTADAQAKHGQDAKGSVEETTAVVPKVQRKSPRALNQVPAEILDDPDIQAAIALLPHNYSFEIPKTIHRIRTLEAKRVALQFPEGLLMFATTISDILTQFCPGTETLIMGDVTYGACCIDDYTARALGCDLLVHYAHSCLIPVSATKIATLYIFVDISIDIKHLVSTLSRNISPGKTIAMVGTIQFNATLHTIRPALEAEGLRLVVPQVMPLSKGEVLGCTAPKLTKDQSVDLILYLGDGRFHLEAAMIANPTIPAFRYDPYSRKLTRETYSHDEMLDMRTSAINTAKRAKKWGLILGALGRQGNPHTLTMIQNYLTKQGIPYINLMLSEIFPGKLALFEDVDCWVQIACPRLSIDWGYAFSRPLLTPYEALVVLGGQQGWEQGDGTYPMDFYANNGLGRTTEKLAAQVAVSG
>XP_007727886_Capronia_coronata
MDSEQTLMPGAFPTLDESSPINRTPKRRFVGRRTAEAQAQHRQDALSSVEETNAVVPMIQRRTPRALNQVPPEILDDPDIQAAIGLLPHNYSFEIPKTIHRIRTLQAKRVALQFPEGLLMFATTISDILTQFCPGTETLIMGDVTYGACCIDDYTARALGCDLLVHYAHSCLIPVSVSKIATLYIFVDISIDTKHLVTTLSRNIPPGKTIAMVGTIQFNSTLHTIRPALEAEGLKLVVPQVMPLSKGEVLGCTAPKITADANVDLILYLGDGRFHLEAAMIANPDIPAYRYDPYSRKLTRETYSHEEMLDMRSAAISTAKRAKKWGLILGALGRQGNPHTMTMIENYLDRQGIPYVNLLLSEIFPGKLAMFEDVDCWVQIACPRLSIDWGYAFPRPLLTPYEALVALGGKRSWEEEGETYPMDFYANNGLGRVTEKLATQVNVAG
>XP_007734643_Capronia_epimyces
METEQPSMPGAFPGSGDNIPASRTPKRRFVGRRTAEAQARQRQDASSSVEETTAVVARAQRKTPRALNQVPQDILDDADIQAAVGLLPHNYSFEIPKTIHRIRTLQAKRVALQFPEGLLMFATTISDILTQFCPGTETLIMGDVTYGACCIDDYTARALGCDLLVHYAHSCLIPVSSSKIATLYIFVDISIDIKHLVSTLSRNIPPGKTIAMVGTIQFNSTLHTIRPALEAEGLKLVVPQVMPLSKGEVLGCTAPKITPDANVDLILYLGDGHFHLEAAMIANPDIPAYRYDPYSRKLTRETYSHEEMLAMRSAAINTAKKAKKWGLILGALGRQGNPHTMTMIESHLNEQGIPYVNLLLSEIFPGKLALFEDVDCWVQIACPRLSIDWGYAFPRPLLTPYEALVVLGERQGWEKEGGTYPMDFYANNGLGRVTEKLATRVGISV
>XP_009161535_Exophiala_dermatitidis
MDTEQPAMPGAFPASEDTISTTRTPKRRFVGRRTAEAQAKQKQHVGSSVEETNAIVAKSQRKTPRALNQIPPEILDDPDIQAAVGLLPHNYSFEIPKTIHRIRTLQAKRVALQFPEGLLMFATTISDILTQFCPGTETLIMGDVTYGACCIDDYTARALGCDLLVHYAHSCLIPVSSSKIATLYIFVDISIDTKHLVSTLSRNIPPGKTIAMVSTIQFNSALHTIRPALEAEGLKLVVPQVMPLSKGEVLGCTAPKIGPDAHVDLILYLGDGRFHLEAAMIANPDIPAYRYDPYSRKLTRETYSHDEMLDMRSYAINTAKGAKKWGLILGALGRQGNPHILTMIENHLNMQGIPYVNLLLSEIFPGKLAMFEDVECWVQIACPRLSIDWGYAFPRPLLTPYEALVVLGAIQGWEKEGGTYPMNYYANNGLGRATEKVAAQVGVSA
>XP_013260872_Exophiala_aquamarina
MDEGEASMPGAFPTAATEERLSATRVPQKRFVGRRTAEAQAKRRQQDGNPSVEETTAIVQNTQRKTPRALNQVPSEILDDPDIRAAISLLPPNYSFEIPKTIHRIRTLDAKRVALQFPEGLLMFATTISDILTQFCPRAETLIMGDVTYGACCIDDYTARALGCDLLVHYAHSCLIPVSATKIATLYIFVDISIDTKHLVSTLSRNITPGKTIAMVGTIQFNSTLHTIRPALEAEGLKLIVPQIMPLSKGEVLGCTAPKISPDANVDLILYLGDGRFHLEAAMIANPDMPAYRYDPYSRKLTRETYSHDEMLDMRSMAISTSKKAKKWGLILGALGRQGNPHILTMIENHLNQQGIPFVNLLLSEIFPGKLAMFEDVDCWVQVACPRLSIDWGYAFPRPLLTPYEALVVLGAKQGWEKGDGVYPVDYYANNGLGRTTEKLAALQVGVAG
>XP_016229565_Exophiala_mesophila
MDDDELSVPGAFPSAPEDGNPAPRTPKRRFVGRRSAAAQATNGSSVTASDQDQSALVQKAPRRTPRALNHVPSDILDDPDIQAAIGLLPLNYSFEIPKTIHRIRTLEAKRVALQFPEGLLMFATTISDILTQFCPGTETLIMGDVTYGACCIDDYTARALECDLLVHYAHSCLIPVSASIIATLYIFVDISIDTKHLVSTLSRNIPPGKTIAMVGTVQFNATLHTIRPALEAEGLKLVVPQVMPLSKGEVLGCTAPKITPREKVDLLLYLGDGRFHLEAAMIANPDLPAYRYDPYSRKLTRETYGHDEMLDMRSTAIKTATKAKRWGLILGGLGRQGNPHTLALIENHLRQQGIPFVNLLLSEIFPGKLALFEDVDCWVQIACPRLSIDWGYAFPRPLLTPYEALIALGAQEGWEKEGNGYPVDYYANNGLGRVTEKLAARAELSAAG
>XP_013271242_Rhinocladiella_mackenziei
MPGAFPGAPGENTSSNRTPKRRFVGRRTAEAQVRPRIDENPSVGEANAVVPKVRRRTPRASNPVPPKILDDPDIQAAVDLLPHNYSFEIPKTIHRIRTLEAKRVALQFPEGLLMFATTISDILTQFCPGTETLIMGDVTYGACCIDDYTARALGCDLLVHYAHSCLIPVSATKIATLYIFVDISIDTTHLVNTLSRNISPGKTIAMVSTIQFNSTLHTIRPALEAEGLRLVVPQVMPLSKGEVLGCTAPQIASDANVDLILYLGDGRFHLEAAMIANPHLPAYRYDPYSRKLTRESYSHDEMLEMRSAAISTAKNAKKWGLILGALGRQGNPHTLTLIENYLNQQGIPFVNLLLSEIFPGKLAMFEDVDCWVQIACPRLSIDWGYAFPRPLLTPYEALVVLGGKQGWEKEDGTYPMDFYANNGLGRTTEKIAAQVGVSA
>XP_018000820_Phialophora_attinorum
MDQTSMPGAFPSADDDPPVPAQRAPKKKFIGRKTLEAQGKLKVGDGTSVEDPTAIVPSSKHTSPRALNQIPASILDDADINAAIALLPANYSFEIHKTIHRIRTLEAKRVALQMPEGLLLFATTISDILTQFCPGTETLIMGDVTYGACCIDDYTARALNCDLLVHYAHSCLIPLSASKIATLYIFVDISIDTDHLIKTLVRNISPGKTIAMVGTVQFNATLHNIAPLSKGEVLGCTAPKLDANANVDLILYLGDGRFHLEAAMIANPNLPAYRYDPYSRKLTRESYSHDEMLDMRSSAIATAKKAKKWGLILGALGRQGNSNTLNMIETYLQQKGIPFINLLLSEIYPGKLAMFEDVDCWVQVACPRLSIDWGYAFPRPLLTPYEALVVLGSQTHWDEGDGVYPVDYYANNGLGRTTEKVAKMVRATA
>NP_596409_Schizosaccharomyces_pombe
MAEVKKSIPKRRFVGKKNRKENNLDGSNRDVENAALVTINSKRSAGRVATQIPEDILNDKAINEAIKLLPQNYNFEIHKTIWHIRLRKAKRVALQLPEGLLMFGCILSDIFEQFCQVETIVMGDVTYGACCIDDFTARALDCDFLVHYGHSCLIPVDQTPIKVLYVFVDIKIDLQHVVSSLKHNLPSNSRLALVGTIQFVGSLNSIKDALQIQDEDGKGGFYVVIPQAKPLSPGEALGCTSPYIEKGSVDALIYIGDGRFHLESVMIANPDLPAYRYDPYSHKLSIESYAHEEMKSIRYSAVEKARTAKKFGLIQGTLGRQGSPKVLENLKNTLRKNNKDFVCVLMSEIFPSRLGQFSDIDAWIQVACPRLSIDWGYAFPAPLLTPYEASAAFNVVPWKEVYPMDFYATNSLGNWTPNNPENRPLPNRKKTGPVSS
```
