## Supplementary material for "Coding Sequence Insertions in Fungal Genomes are Intrinsically Disordered and can Impart Functionally-Important Properties on the Host Protein": fasta protein sequences: XP_710919.2_blasthits_fa.txt

```
>XP_710919_Candida_albicans
MIRTTTTRAINRTAMLQNHIRGFSSTASILDKIKVKNPIVELDGDEMTRIIWQKIKDQLILPYLDVNLKYYDLGIESRDATNDQITIDAANAIKEHGVGVKCATITPDEARVKEFNLKKMWLSPNGTIRNILGGTVFRESIIIPCIPRLIPGWKEPIVIGRHAFGDQYKATDLVINEPGKLELRFTPENGGETQTHKVYDYTGPGVGLAMYNTDESISGFARASFNMALSKNLPLYMSTKNTILKKYDGRFKDIFQDIYENEYASEFEKKGLWYEHRLIDDMVAQMIKSKGGFVMALKNYDGDVQSDIVAQGFGSLGLMTSALMTPDGKAYEAEAAHGTVTRHYRQHQQGKETSTNSIASIFAWTRGLAQRGRLDETPEVVDFADKLEKATIDTVEVDRIMTKDLALAMGKTDRSAYVTTTEFLDAVADRLKK
>XP_002418510_Candida_dubliniensis
MIRTTTTRTINRTAMLSKHIRGFSSTASILDKIKVKNPIVELDGDEMTRIIWQKIKDQLILPYLDVNLKYYDLGIESRDATNDQITIDAANAIKEHGVGVKCATITPDEARVKEFNLKKMWLSPNGTIRNILGGTVFRESIIIPCIPRLIPGWKEPIVIGRHAFGDQYKATDLVITEPGKLELRFTPASGGETQTHKVYDYTGPGVGLAMYNTDESISGFARASFNMALSKNLPLYMSTKNTILKKYDGRFKDIFQDIYENEYASEFEKKGLWYEHRLIDDMVAQMIKSKGGFVMALKNYDGDVQSDIVAQGFGSLGLMTSALMTPDGKAYEAEAAHGTVTRHYRQHQQGKETSTNSIASIFAWTRGLAQRGRLDETPEVVDFANTLEKATIDTVEVDRIMTKDLALAMGKTDRSAYVTTTEFLDAVADRLKK
>XP_002547215_Candida_tropicalis
MIRASAIKRTAMLSKQLRSFSTTSSLADKIKVKNPIVELDGDEMTRIIWQKIKDQLVLPYLDVDLKYYDLGIQSRDATNDQITIDAANAIKEYGVGVKCATITPDEARVKEFNLKKMWLSPNGTIRNILGGTVFRESIIIPCIPRLIPGWEKPIVIGRHAFGDQYKATDLVINEPGRLELRFTPENGGEAQTKKVYDYTGPGVGLAMYNTDESITGFAHASFKMALAKGLPLYMSTKNTILKKYDGRFKDIFQQIYEQDYAAEFEKQGLWYEHRLIDDMVAQMIKSKGGFVMALKNYDGDVQSDIVAQGFGSLGLMTSALMTPDGKAYEAEAAHGTVTRHYRQHQQGKETSTNSIASIFAWTRGLAQRGKLDETPDVVDFANKLEKATIDTVEVDRIMTKDLALAMGKTDRSAYVTTTEFLDAVADRLKK
>XP_003866740_Candida_orthopsilosis
MISASAVNRAKMLSGHIRSFSTSSALSNKIKVKNPIVEMDGDEMTRIIWHKIKDDLIHPYLDVDLKYYDLGIENRDATSDQVTVDAAHAIQKYGVGVKCATITPDEARVKEFGLKKMWVSPNGTIRNILNGTVFRESIIIPSVPRFVPGWKKPIVIGRHAFGDQYKATDLVIKEPGTLELRFTPDNGGEAQVHKVYQYTSPGVGLAMYNTDESINGFAHASFRMALSKNLPLYMSTKNTILKKYDGRFKDIFQEIYDKEYKEQFKKQGLWYEHRLIDDMVAQMIKSQGGFVMALKNYDGDVQSDIVAQGFGSLGLMTSVLVTPDGSAFESEAAHGTVTRHYRLYQQGKETSTNSIASIYAWTRGLAQRGRLDNTPEVVEFANKLEKSTIDTVQIDGIMTKDLALTMGKTDRSSYVTTFEFLDAVANRLKQ
>XP_001528456_Lodderomyces_elongisporus
MISSSAINRTSMLLRHLRSFSTSSRIANKITVKNPIVELDGDEMTRIIWQKIKDDLIHPYLNVDLKYYDLGIESRDATNDQITVDAAHAIQKYGVGVKCATITPDEARVKEFGLKKMWLSPNGTIRNILGGTVFRESIIIPCIPRLVPGWKEPIVIGRHAFGDQYKATDLVIQEPGTLELRFTPDNGGETQTHKVYQYSGPGVGLAMYNTDESIRGFAHASFKMAINKGLPLYMSTKNTILKKYDGRFKDIFQEIYDSEYKQEFEKKGIWYEHRLIDDMVAQMIKSKGGFVMALKNYDGDVQSDIVAQGFGSLGLMTSALMTPDGSAYESEAAHGTVTRHYRQHQQGKETSTNSIASIFAWTRGIAQRGRLDNTPEVVEFANKLEKATIDTVQEDRIMTKDLALAMGKTDRSSYVTTTEFLDAVANRLKQ
>XP_007374881_Spathaspora_passalidarum
MIRAARSFSSTTKTLAKIKVTNPIVELDGDEMTRIIWHRIREQLVTPYLDVNLKYYDLGIQSRDATNDQITIDAANAIKEYGVGVKCATITPDEARVEEFGLKKMWLSPNGTIRNILGGTVFRESIIIPRVPRLIPGWKEPIVIGRHAHGDQYKATDLVITEPGKLELTFTPANGGAPETRTVYDYKGTGVGLAMYNTDESIRGFAHSSFKMALTKGLPLYMSTKNTILKKYDGRFKDIFQEIYESDYAKEFEAKGLWYEHRLIDDMVAQMIKSKGGFVMALKNYDGDVQSDIVAQGFGSLGLMTSVLMTPDGKAFESEAAHGTVTRHYRQHQQGKETSTNSIASIFAWSRGIAQRGRLDNTPDVVDFANTLEKATIDTVQEDGIMTKDLALATGRTDRASYVTTTEFLDAVADKLKTKVVV
>XP_043050807_Scheffersomyces_spartinae
MLRTSVRQFSKSTVGLDKIKVKNPIVELDGDEMTRIIWSRIKDQLVVPYLDVDLKYYDLGIQARDKTSDQITVDAANAIREYGVGVKCATITPDEARVKEFGLKKMWLSPNGTIRNILGGTVFRESIIIPRIPRLVPGWEKPIVIGRHAHGDQYKATDLVISEPGKLEMTFTPKSGGEPITREIYNYQGPGVGLAMYNTDESITGFAHSSFKMALSTKLPLYLSTKNTILKRYDGRFKDIFAEVYDSFYKDQFESAGLWYEHRLIDDMVAQMIKSKGGFVMALKNYDGDVQSDIVAQGFGSLGLMTSALMTPDGKAYESEAAHGTVTRHYRQHQQGKETSTNSIASIFAWSRGIAQRGRVDGTPEVVDFANLLEKATIDTVQEDGIMTKDLALACGKTERSAYVTTTEFLDAVADKLKAYKK
>XP_001384028_Scheffersomyces_stipitis
MFRASIYKHSAHRALSARSFSVSAAALAKIKVKNPIVELDGDEMTRIIWQRIKDKLINPYLDIDLKYYDLGIESRDATDDKITIDAANAIKEYGVGVKCATITPDEQRVEEFGLKKMWLSPNGTIRNILGGTVFRESIIIPRVPRLIPGWKEPIVIGRHAHGDQYKATDLVISEPGKVELVFTPANGGAPETRTVYDYKSPGVALAMYNTDESIRGFAHSSFKMALTKKLPLYMSTKNTILKKYDGRFKDIFQEIYEAEYASQFKAAGLWYEHRLIDDMVAQMIKSKGGFVMALKNYDGDVQSDIVAQGFGSLGLMTSVLMTPDGKAFESEAAHGTVTRHYRQHQQGKETSTNSIASIFAWSRGIAQRGRLDNTPEVVDFANTLEKATLDTVQEDGIMTKDLALACGKTDRASYVTTTEFLDAVADKLKAQVKV
>XP_020061752_Suhomyces_tanzawaensis
MIRTAAKNSARAFSTRAPALDKIKVKNPIVELDGDEMTRIIWQVIKDKLVNPYLDVDLKYYDLGILARDKTDDQITIDAANAIKEYGVGVKCATITPDEQRVAEFGLKKMWLSPNGTIRNILGGTVFRESIIIPRVPRLVPGWEKPIIIGRHAHGDQYKATDLVISEPGKLELTFTPANGGKPETRTVYDYKGAGVGLAMYNTDESIRGFAHSSFKTALASKLPLYLSTKNTILKKYDGRFKDIFQEIFEANYAKDFENAGIWYEHRLIDDMVAQMIKSKGGFVMALKNYDGDVQSDIVAQGFGSLGLMTSALMTPDGKAYEAEAAHGTVTRHFRQHQQGKETSTNSIASIFAWSRGIAQRGRLDQTPDVVDFANLLEKATVDTVQVDGIMTKDLALACGKTERSAYVTTTEFLDSVADRVKNAVNN
>XP_020074147_Hyphopichia_burtonii
MLRSAINRQFTSVRSFSSSIKSLDKIKVTNPIVELDGDEMTRILWTKIKDQLIHPYLDVDLKYHDLGIEYRDQTNDQITIDAAEAIKKYGVGVKCATITPDEARVKEFNLKKMWVSPNGTIRNILGGTVFREAIIIPRIPRLVPSWKEPIVIGRHAHGDQYKATDLVISEPGTLELKFTPSNGGEAETRTVYDFKGPGVGLAMYNTEQSIRDFAHSCFKMAIQKNLPLFMSTKNTILKKYDGRFKDIFQEIYESDYAQLFKDHNLFYEHRLIDDMVAQMIKSKGGFVMALKNYDGDVQSDIVAQGFGSLGLMTSALMTPDGKSYLAEAAHGTIQKHFKNHVNGQETSSNSIASIFAWTRGLIQRGNLDNTPEVVNFAETLEKATLDTVQVDGIMTKDLALACGNTDRSSYVTTFEFMDAVSDKLRNQIKV
>XP_015467249_Debaryomyces_fabryi
MFRSGVMRNPAMSGFGKFSMRSFSSSLNSLDKIKVKTPIVELDGDEMTRIIWQRIKDKLINPYLDVDLKYYDLGIESRDKTDDQITIDAANAIKEYGVGVKCATITPDESRVEEFKLKKMWLSPNGTIRNILGGTVFREAIIIPRIPRLVPGWKEPIVIGRHAHGDQYKATDLVINEPGKLEMTFTPENGGAPETRTVYDYKGPGVGLAMYNTDESIIGFAHSSFKMAITKKLPLYLSTKNTILKKYDGRFKDIFQEVYESTYKKEFEANNIWYEHRLIDDMVAQMIKSKGGFVMALKNYDGDVQSDIVAQGFGSLGLMTSVLMTPDGKAFESEAAHGTVTRHFRQHQQGKETSTNSIASIFAWTRGIAQRGRLDNTPDVVKFAETVEKATLDTVQEDGIMTKDLALALGKTDRDSYVTTTEFLDAVSDKLEKQIQV
>XP_459772_Debaryomyces_hansenii
MFRNGVMRNPAMSGYSKYSMRSFSSSLINLDKIKVKNPIVELDGDEMTRIIWQRIKDKLINPYLDVDLKYYDLGIESRDKTDDQITIDAANAIKEYGVGVKCATITPDESRVEEFNLKKMWLSPNGTIRNILGGTVFREAIIIPRIPRLVPGWKEPIVIGRHAHGDQYKATDLVINEPGKLEMTFTPENGGAPETRTVYDYKGPGVGLAMYNTDESIIGFAHSSFKMALTKKLPLYLSTKNTILKKYDGRFKDIFHEIYESTYKKEFETNNIWYEHRLIDDMVAQMIKSKGGFVMALKNYDGDVQSDIVAQGFGSLGLMTSVLMTPDGKTFESEAAHGTVTRHFRQHQQGKETSTNSIASIFAWTRGIAQRGRLDDTPDVVKFAEIVEKATFDTVQEDGIMTKDLALALGRTDRESYVTTTEFLDAVSDKLQKQVQV
>XP_006686702_Yamadazyma_tenuis
MFRTSSIRGFSSSARALKIKVSTPVVEMDGDEMTRIIWQRIKDKLIHPYLDIDLKYYDLGIEARDKTNDQITIDAANAIKKYGVGIKCATITPDEARVKEFNLKKMWVSPNGTIRNILNGTVFRESIIIPNIPRLVPGWEKPIVIGRHAHGDQYKATDLVISEPGKLEMVFTPQNGGEKVVKEVYTYPETGGVGLAMYNTDESIRGFAHSSFKMALNKNLPLYLSTKNTILKKYDGRFKDIFQEVYEAEYQTEFEAKGLWYEHRLIDDMVAQMIKSKGGYVMALKNYDGDVQSDIVAQGFGSLGLMTSVLITPDGKAFESEAAHGTVTRHYRQHQQGKETSTNSIASIFAWTRGLIQRGKLDNTPELVEFAQKLEDVTVQTVIDGTMTKDLALAQGKTDRSSYVTTTEFLDAVAEKLQQSVSV
>XP_001484278_Meyerozyma_guilliermondii
MLRSIGYTKPLSGGSRMTQATTISNGIRYLATGSKIKVKNPIVELDGDEMTRIIWQRIKDKLIHPYLDVDLKYYDLGIEARDKTDDQITIDAAHAIQKYGVGVKCATITPDEARVKEFGLKKMWLSPNGTIRNILGGTVFRESIVIPRVPRLVPGWKLPIVIGRHAHGDQYKATDLVVSGPGKLELKFTPKDGGESETRVVYDYQGPGVGLAMYNTDESIRGFAHSSFKMALSKKLPLYMLTKNTILKKYDGRFKDIFAEVYQEYQSEFEAQGLWYEHRLIDDMVAQMMKSQGGFVMALKNYDGDVQSDIVAQGFGSLGLMTSVLMTPDGKAFESEAAHGTVTRHFRQHQQGKETSTNSIASIFAWTRGLAQRGRLDNTPEVVEFAERVEKATVDTVDKQGIMTKDLAIACGNLDRSAYVTTTEFLDAVADSVANSK
>XP_018713378_Metschnikowia_bicuspidata
MKQSLIARHFSVSTVSLGKIHVQSPIVEMDGDEMTRIIWARIKDKLINPYLNVDLKYYDLGIEARDKTNDQITIDAANAIKEYGVGVKCATITPDEGRVAEFKLKKMWLSPNGTIRNILGGTVFRESIIIPRIPRLVPGWEKPIVIGRHAHGDQYKATDLVIEEPGKLEMVFTPSQGGNKITKTIYDYKGPGVGLAMYNTDESIIGFAHSSFKMALSKNLPLYLSTKNTILKKYDGRFKDIFQDIYEKEYASQFKSKDLWYEHRLIDDMVAQMIKSKGGFVMALKNYDGDVQSDIVAQGFGSLGLMTSALMTPDGKAYESEAAHGTVTRHFRQHQQGKETSTNSIASIFAWSRGIAQRGRLDGTQDVVKFAEKLEQATLATVQEDGIMTKDLALACGKTNREAYVTTTEFLDAVSDKLKTTVQV
>XP_002618618_Clavispora_lusitaniae
MLRASQSIPRRFFSASAPVSKIKVANPIVELDGDEMTRIIWARIKDKLINPYLDVDLKYYDLGIEARDKTDDQITVDAANAIKKYGVGVKCATITPDEARVAEFGLKKMWLSPNGTIRNILGGTVFRESIIIPRIPRLIPGWEKPIVIGRHAHGDQYKATDLVISEPGKLELVFTPKNGGEPVSHTVYDYKSAGVGLAMYNTDESIEGFAHSSFKMALSQKLPLYLSTKNTILKKYDGRFKDIFQAIYEQEYAQQFEQNGLWYEHRLIDDMVAQMIKSKGGFVMALKNYDGDVQSDIVAQGFGSLGLMTSALMTPDGKAYESEAAHGTVTRHFRQHQQGKETSTNSIASIFAWSRGIAQRGRLDGTSDVVDFASTLEKATVATVQEDGIMTKDLALACGKTNREAYVTTTEFLDAVADRLKYSVSV
>XP_025341569_Candida_haemuloni
MLRGFRSVRQFSSSAMALNKIKVKNPVVELDGDEMTRIIWARIKDKLINPYLDVDLKYYDLGIEARDKTDDQITVDAANAIKEHGVGIKCATITPDEARVAEFKLKKMWLSPNGTIRNILGGTVFRESIIIPRIPRLVPGWEKPIVIGRHAHGDQYKATDLVIEEPGKLDLVFTPSNGGEKITKTVYDYKDRGVGLAMYNTDESIRGFAHSSFKMALSQGLPLYLSTKNTILKKYDGRFKDIFQEIYDADYAKEFEAKGVWYEHRLIDDMVAQMIKSKGGFVMALKNYDGDVQSDIVAQGFGSLGLMTSALMTPDGKSYESEAAHGTVTRHFRQHQQGKETSTNSIASIFAWTRGLAQRGTLDNTPEVVEFAQKLENATVGVVQEDGIMTKDLALACGRTDRESYVTTTEFLDAVGDKLKY
>XP_024715526_Candida_pseudohaemulonis
MIRNIRQFSTSRAALQKIKVKNPIVEMDGDEMTRIIWARIKDKLINPYLDVDLKYYDLGIEARDKTEDQITIDAANAIKEYGVGVKCATITPDEARVAEFNLKKMWLSPNGTIRNILGGTVFRESIIIPRIPRLVPGWEKPIVIGRHAHGDQYKATDLVIEEPGKLEVVFTPSNGGDKITKTIFDYKGRGVGLAMYNTDESIRGFAHSSFKMALAQGLPLYLSTKNTILKKYDGRFKDIFQEIYDAEYAQQFEAKGLWYEHRLIDDMVAQMIKSKGGFVMALKNYDGDVQSDIVAQGFGSLGLMTSALMTPDGKAYESEAAHGTVTRHFRQHQQGKETSTNSIASIFAWTRGLVQRGTLDNTPEVVEFARKLEQATVGLVQEDGIMTKDLALACGRTDRESYVTTTEFLDAVGDKLK
>XP_025338902_Candida_duobushaemulonis
MIRNIRQFSTSRAALQKIKVKNPIVEMDGDEMTRIIWARIKDKLINPYLDLDLKYYDLGIEARDKTEDQITIDAANAINEYGVGVKCATITPDEARVAEFNLKKMWLSPNGTIRNILGGTVFRESIIIPRIPRLVPGWEKPIVIGRHAHGDQYKATDLVIEEPGKLEVVFTPSNGGDKITKTIFDYKGRGVGLAMYNTDESIRGFTHSSFKMALAQGLPLYLSTKNTILKKYDGRFKDIFQEIYDAEYAQQFEAKGIWYEHRLIDDMVAQMIKSKGGFVMALKNYDGDVQSDIVAQGFGSLGLMTSALMTPDGKAYESEAAHGTVTRHFRQHQQGKETSTNSIASIFAWTRGLVQRGTLDNTPEVVEFARKLEQATVGLVQEDGIMTKDLALACGRTDRESYVTTTEFLDAVGDKLK
>XP_028890487_Candida_auris
MMLRGFKNTRTFSSSAAALGKIKVKNPVVEMDGDEMTRIIWARIKDKLINPYLDVDLKYYDLGIEARDKTNDQITVDAANAIKEHGVGIKCATITPDEARVAEFKLKKMWLSPNGTIRNILGGTVFRESIIIPRIPRLVPGWEKPIVIGRHAHGDQYKATDLVIEEPGKLELVFTPKNGGEKVTKTVYDYKDRGVGLAMYNTDESIRGFAHSSFKMALSQNLPLYLSTKNTILKKYDGRFKDVFQEIYDAEYSKQFEEKGLWYEHRLIDDMVAQMIKSKGGFVMALKNYDGDVQSDIVAQGFGSLGLMTSALMTPDGKAYESEAAHGTVTRHFRQHQQGKETSTNSIASIFAWTRGLAQRGRLDGTPEVVDFAHKLEKATVGVVQEDGVMTKDLALACGRTDRESYVTTTEFLDAVGDKLKN
>NP_010217_Saccharomyces_cerevisiae
MSMLSRRLFSTSRLAAFSKIKVKQPVVELDGDEMTRIIWDKIKKKLILPYLDVDLKYYDLSVESRDATSDKITQDAAEAIKKYGVGIKCATITPDEARVKEFNLHKMWKSPNGTIRNILGGTVFREPIVIPRIPRLVPRWEKPIIIGRHAHGDQYKATDTLIPGPGSLELVYKPSDPTTAQPQTLKVYDYKGSGVAMAMYNTDESIEGFAHSSFKLAIDKKLNLFLSTKNTILKKYDGRFKDIFQEVYEAQYKSKFEQLGIHYEHRLIDDMVAQMIKSKGGFIMALKNYDGDVQSDIVAQGFGSLGLMTSILVTPDGKTFESEAAHGTVTRHYRKYQKGEETSTNSIASIFAWSRGLLKRGELDNTPALCKFANILESATLNTVQQDGIMTKDLALACGNNERSAYVTTEEFLDAVEKRLQKEIKSIE
>XP_018223014_Saccharomyces_eubayanus
MSILARRLFSTSRLAAFSKIKVKQPVVELDGDEMTRIIWDKIKKKLILPYLDVDLKYYDLSIESRDATADKITQDAAEAIKKYGVGIKCATITPDEARVKEFNLHKMWKSPNGTIRNILGGTVFREPIVIPRIPRLVPRWEKPIIIGRHAFGDQYKATDTLIPGPGSLELVYKPSGSNATAQPQTLKVFDYKGSGVAMAMYNTDESIEGFAHSSFKMAISKKLNLFLSTKNTILKKYDGRFKDIFQNVYEAQYKAKFEELGIHYEHRLIDDMVAQMVKSKGGFIMALKNYDGDVQSDIVAQGFGSLGLMTSILVTPDGKTFESEAAHGTVTRHYRKYQQGEETSTNSIASIFAWSRGLLKRGELDNTPSLCKFANILESATLNTVQQDGIMTKDLALACGKNERSAYVTTEEFLDAVEKRLQSEIKSIE
>XP_033765201_Saccharomyces_paradoxus
MSMLSRRLFSTSRLAAFSKIKVKQPVVELDGDEMTRIIWDKIKKKLILPYLDVDLKYYDLSVESRDATSDKITQDAAEAIKKYGVGIKCATITPDEARVKEFNLHKMWKSPNGTIRNILGGTVFREPIVIPRIPRLVPRWEKPIIIGRHAHGDQYKATDTLIPGPGSLELVYKPSGSATTAQPQTLKVYDYKGSGVAMAMYNTDESIEGFAHSSFKLAIDKKLNLFLSTKNTILKKYDGRFKDIFQEVYEAQYKSKFEELGIHYEHRLIDDMVAQMIKSKGGFIMALKNYDGDVQSDIVAQGFGSLGLMTSILVTPDGKTFESEAAHGTVTRHYRKYQKGEETSTNSIASIFAWSRGLLKRGELDKTPALCKFANILESATLNTVQQDGIMTKDLALACGNNERSAYVTTEEFLDAVEKRLQKEIKSIE
>XP_003673200_Naumovozyma_castellii
MQFTRLFSSTTARSLAKIKVKTPIVEMDGDEMTRIIWSQIKTKLIKPYLDVPLEYYDLSIENRDATKDQVTVDSANATLKHGVAVKCATITPDEQRVKEFNLQKMWKSPNGTIRNILGGTVFREPIVIPNIPRLVPGWEKPIIIGRHAHADQYKATDCLIPGPGKLHLKWTPENGTAGDAIDLQVYDYQGSGVALAMYNTDESIRGFAHSSFKLALTKKLNLFLSTKNTILKKYDGRFKDIFQEIFDMEYKTKFANLGISYEHRLIDDMVAQMIKSKGGFIMALKNYDGDVQSDIVAQGFGSLGLMTSILVTPDGKTFESEAAHGTVTRHYRKFQKGEETSTNSIASIFAWSRGLAKRGELDGTPDVVRFANLLEAATLNTVQQDGIMTKDLALAQGKTDRSSYVTTDEFIDAVEKRLQMEIKSID
>XP_003669993_Naumovozyma_dairenensis
MLSRRFLSSTATAAKNFNKIKVSTPVVELDGDEMTRIIWDQIKTKLIKPYLDIDLKYYDLSIQSRDATKDQITIDAANAIKKYGVGIKCATITPDEARVKEFNLTKMWKSPNGTIRNILGGTVFREPIVIPRIPRLIPGWEKPIIIGRHAHADQYKATDTLIPGPGKLQLNFIPSNAQENSPITLDVYDYKGSGVALAMYNTDESIEGFAHSSFKLAIDKKLNLFLSTKNTILKKYDGRFKDIFQSIYETHYKAKFQQLNINYEHRLIDDMVAQMIKSKGGFIMALKNYDGDVQSDIVAQGFGSLGLMTSILVTPDGKTFESEAAHGTVTRHFRKFQKGEETSTNSIASIFAWSRGLLKRGELDKNDQLCKFANLLEAATLNTVQQDGIMTKDLALASGSQYVNTDGFLNAVEKRLKLELESID
>XP_003958493_Kazachstania_africana
MMLSRRCFSTTRLLSKIKVKSPVVEMDGDEMTRIIWDKIKSKLVLPYLDLDLKYYDLSITNRDATNDQVTVDAANATKKYGVGIKCATITPDEARVKEFNLKKMWKSPNGTIRNILGGTVFREPIVIPRIPRLVGGWEKPIIIGRHAHGDQYKATDLVIPGPGKLQLVYTPDGGSPAKTLDVFNYNGGGVGMAMYNTDESIEGFAHSSFQVALNKKLNLFLATKNTILKKYDGRFKDIFQQIYNGQYKAKFEQLGITYEHRLIDDMVAQMIKSKGGFIMALKNYDGDVQSDIVAQGFGSLGLMTSILVSPDGKTFESEAAHGTVTRHFRRHQMGEETSTNSIASIFAWSRGLAKRGELDGTKDVIAFANKLEAATLDSVQEDGIMTKDLALASGKNNRSDYVNTDEFIDAVEARLKREMKL
>XP_022466168_Kazachstania_naganishii
MAVTKVKVKNPIVEMDGDEQTRIIWHLIREKLVLPYLDVDLKYFDLGIEHRDKTGDKVTTDSAEATLKYGVAVKCATITPDEARVKEFHLHEMWKSPNGTIRNILGGTVFREPIIIPKIPRLVPQWVDPIIIGRHAFGDQYKATDTVVKSAGKLKLVFEPDNPEEETLSLDVYHYPRDGGVAMVMYNTKESIEGFAKASFQLAVERKMPLYSTTKNTILKKYDGMFKDIFEGMYEREYKEKFEELGIWYEHRLIDDMVAQMLKSSGGYIIAMKNYDGDVQSDIVAQGFGSLGLMTSVLITPDGKTFESEAAHGTVTRHYRQQQQGKETSTNSIASIFAWTRGIIQRGKVDGTPDVVKFGEAVERATIDTVDIDNKMTKDLALILGKTDRASYVTTEEFIDAVEQRLIKTWHY
>XP_445447_Candida_glabrata
MLGRRCFASSAKLAKIKVKTPVVELDGDEMTRIIWDKIKKQLILPFLDVDLKYYDLSIQSRDKTKDQITHDSAEAIKKYGVGVKCATITPDEARVKEFNLTKMWKSPNGTIRNILGGTVFREPIVIPRVPRLVPGWEKPIIIGRHAHGDQYKATDAVIPGQGKLELVYKPNGDASKAEVMEVYDYKGPGVALAMYNTDESIRGFAHSSFKLALQKKLNLFLSTKNTILKKYDGRFKDIFQEVYDSEYKQKFAELNITYEHRLIDDMVAQMIKSKGGFIMALKNYDGDVQSDIVAQGFGSLGLMTSILITPDGKTFESEAAHGTVTRHYRKHQQGEETSTNSIASIFAWTRGLAKRGELDGTPDVVRFANILESATLNTVQQDGIMTKDLALACGKTDRASYVTTTEFLDAVEKRLQTEIKSID
>XP_004178110_Tetrapisispora_blattae
MLIRRLFSSSACRAGISKINVKSPVVEIDGDEMTRVIWSEIKDRLILPYMNVGLKYYDLSITNRDKTNDQVTIDAAEAIKKYGVGIKCATITPDEKRVEEFGLKKMWKSPNGTIRNIVGGTVFREPIIIPRIPRLVSTWEKPIIIGRHAHADQYKCSDFIVPGEGKLEMIFTPKDPSKAKDVYKVYDFKGPGVGMGMYNTDDSIRGFAYSSFNLAVNKNMNLFLATKNTILKKYDGRFKDIFQEIYENEYKKEFERLNITYEHRLIDDMVAQMIKSKGGYIMALKNYDGDVQSDIVAQGFGSLGLMTSILASPDGKTFESEAAHGTVTRHFRRYQKGEETSTNSIASIFAWSRGLIKRGELDETLDVVNFGKLLEDATLKTVQVDGIMTKDLALATGKTSRDSYVDTFKFLEAVQFRLANGFNDLVRF
>XP_003684327_Tetrapisispora_phaffii
MFHSQSSKRLFSTSRQVLQAVQKKINVKTPVVELDGDEMTRIIWDKIKQKLILPYLNVDLKYYDLSVTNRDATNDQITIDSAEAIKKYGVGIKCATITPDEGRVKEFNLKKMWKSPNGTIRNILGGTVFREPIVIPRIPRLVKNWEKPIIIGRHAHADQYKATDTLIPGPGTLELVYKSKDNDPSKTQVLNVYDYKSSGVALAMYNTDESITGFAHSSFKLAIDKKLDLFLSTKNTILKKYDGRFKDVFQEVFDSTYKDKFEALNIKYEHRLIDDMVAQMIKSKGGYIMALKNYDGDVQSDIVAQGFGSLGLMTSILVTPDGKTFESEAAHGTVTRHYRQHQQGKQTSTNSIASIFAWSRGLAKRGELDNTPDVMKFAQTLEKATLDTVQEDGIMTKDLALACGNLNPDAYVNTAEFLNAVDKRLQETMKSVD
>XP_001646579_Vanderwaltozyma_polyspora
MSRAYSSAARKLSKITVKSPLVELDGDEMTRIIWSKIKKNLILPFLDVDLKYYDLSIENRDSTNDQVTVDAANAIKNFGVGVKCATITPDEARVEEFNLKKMWKSPNGTIRNILGGTVFREPIVIPRIPRLIPGWEKPIIIGRHAHGDQYKATDTLIPTAGKLELVFTPTDPNGERQILNVYDYKNSGVALAMYNTDESIRGFAHSSFKLAINKKLNLFLSTKNTILKKYDGRFKDIFQEIYESDYKSQFENLGISYEHRLIDDMVAQMIKSKGGFIMALKNYDGDVQSDIVAQGFGSLGLMTSVLVTPDGKTFESEAAHGTVTRHYRQYEQGKETSTNSIASIFAWSRGLAKRGELDSTPDVIKFANLLESATLNTVQQDGIMTKDLALACGKTERSAYVTTDEFLDAVATRLNNEFKSFENSSKL
>XP_003681570_Torulaspora_delbrueckii
MLGRRFFSSSRSALSKIKVKSPVVELDGDEMTRIIWDKIKTRLILPYVDVDLKYYDLSVTSRDATQDKITVDAANAIKQYGVGIKCATITPDEARVKEFNLSKMWKSPNGTIRNILGGTVFREPIVIPRIPRLVPGWEKPIIIGRHAHADQYKATDAIIPGPGKLELVYKPEDGSEPTKLEVYDYKGAGVALAMYNTDESIRGFAHASFKLALNKKLNLFLSTKNTILKKYDGRFKDIFQEIFDAEYKTQFEAANISYEHRLIDDMVAQMIKSKGGFIMALKNYDGDVQSDIVAQGFGSLGLMTSVLVTPDGKTFESEAAHGTVTRHYRQYQQGKETSTNSIASIFAWTRGLAKRGELDGTPEVTKFANLLESATLNTVQEDGIMTKDLAFACGKTDRDSYVNTNEFLEAVEKRLKKEINSVE
>XP_037143330_Zygotorulaspora_mrakii
MFARRCLSTTRALSKIKVKNPIVELDGDEMTRIIWDKIKKQLVLPYVDVDLKYYDLSVTSRDKTDDKITVDAANAIKEYGVGIKCATITPDEARVKEFGLKKMWKSPNGTIRNILGGTVFREPIVIPRVPRLVPGWKKAIIIGRHAHADQYKATDAIIPGAGKLELVYTPENGSKPTTLEVYDYKGAGVALAMYNTDESIRGFAHSSFKLALNKKLNLFLSTKNTILKKYDGRFKDIFQEIFEQDYEKNFEQTGITYEHRLIDDMVAQMIKSKGGFIMALKNYDGDVQSDIVAQGFGSLGLMTSVLVTPDGKTFESEAAHGTVTRHFRQYQQGKETSTNSIASIFAWTRGLAKRGELDNTPEVTEFASILESATLNTVQIDGIMTKDLALAGGNSDRSAYVTTNEFLEAVAKRLKSEYAEKNK
>XP_002495486_Zygosaccharomyces_rouxii
MFARRCFSTTSVVSKIKVKNPIVELDGDEMTRIIWDKIKSKLLLPYVDVDLKYYDLSVTSRDATGDQITHDAANAIKKYGVGVKCATITPDEARVKEYNLKKMWKSPNGTIRNILGGTVFREPIVIPRIPRLVPGWEKPIIIGRHAHADQYKATDTLVAKPGKLELVHRPEDGSEPTTLEVYDYKGPGVALAMYNTDESIRGFGHASFKLALDKKLNLYLSTKNTILKKYDGRFKDIFQELYDTQYKAEFEKAGIFYEHRLIDDMVAQMVKSKGGFIMALKNYDGDVQSDIVAQGFGSLGLMTSVLITPDGKTFESEAAHGTVTRHYRQHQQGRETSTNSIASIFAWSRGLAKRGELDSTPEVTKFANLLESATLDTVQKDGIMTKDLAFACGKNDRSAWVTTNEFLEAVEKRLKSEIQTVD
>XP_003645575_Eremothecium_cymbalariae
MYFRRYLLTATRTSRPKIKVQSPLVELDGDEMTRIIWDKIKTKLILPYLDIDLKYYDLSITSRDASNDQITHDAAHAIKKYGVGVKCATITPDEARVEEFNLKKMWKSPNGTIRNILGGTVFREPIVIPRIPRLIPGWEKPIIIGRHAHGDQYKATDLLVPGAGKLELLYRPADGSTPTTLDVYEYKDSGIAMAMYNTDESIRGFAHASFKLALTKKLNLFLSTKNTILKTYDGRFKDIFQELYDTQYKTEFENHGIYYEHRLIDDMVAQMIKSKGGFIMALKNYDGDVQSDIVAQGFGSLGLMTSILATPDGKTFESEAAHGTVTRHYRQHQQGKETSTNSIASIFAWTRGLIKRGELDNTPDVVNFANKLEAATVNTVQEDGLMTKDLALACGNTDRSAYVTTNELLDAVEARLKEDLAVVE
>NP_984921_Eremothecium_gossypii
MLGRGRMLGRRLFSGSRAAARIRVKTPVVELDGDEMTRIIWERIKQQLVLPHVDVELKYYDLSITSRDATSDQVTVDAAHAIKQYGVGVKCATITPDEARVREFGLKKMWRSPNGTIRNILGGTVFREPIVIPRIPRLVPGWEKPIIIGRHAHGDQYKATDAVVPGAGTLDLVFRPADGSAPTSLHVYDFAGPGVALAMYNTEESIRGFAHASFRLALAKQLNLFLSTKNTILKQYDGRFKDVFEELYQAQYKAEFERLGIYYEHRLIDDMVAQMVKSKGGFIMALKNYDGDVQSDIVAQGFGSLGLMTSVLVTPDGKTFESEAAHGTVTRHFRQHQAGKETSTNSIASIFAWTRGLAKRGELDNTPDVVNFAHALEAATTNTVQLDGIMTKDLALACGRSDRSAYVNTNEFIDAVEARLKKELA
>XP_451683_Kluyveromyces_lactis
MKAAVMSINRQFSSSAATGLRKIKVQTPVVELDGDEMTRIIWDKIKSKLILPYLDVDLKYYDLSVTNRDATNDQVTVDSANAIKKYGVGVKCATITPDEGRVKEFNLKKMWKSPNGTIRNILGGTVFREPIVIPRIPRLVPGWEKPIVIGRHAHGDQYKATDLVVPGPGKLELVYKPTDGSETKTLEVYDYKGPGIALAMYNTDESIRGFAHASFKLAITKKLNLYLSTKNTILKKYDGRFKDIFQEIYDSEYKSEFEKLGIWYEHRLIDDMVAQMIKSKGGFILAFKNYDGDVQSDIVAQGFGSLGLMTSVLVTPDGKAFESEAAHGTVTRHYRQYQQGKETSTNSIASIFAWTRGLAKRGELDNTPEVVEFANLLEKSTLNTVQEDGIMTKDLALACGNTDRSSYVNTDEFLDAVEKRFRNDVKSLQ
>XP_022676315_Kluyveromyces_marxianus
MKTTVINVHRQFSSSAMAGLRKIKVQTPIVELDGDEMTRIIWDKIKQKLILPYLDVDLKYYDLSVTNRDATDDKVTVDSANAIKKYGVGVKCATITPDEARVKEFNLKKMWKSPNGTIRNILGGTVFREPIVIPRIPRLVPGWEKPIVIGRHAHGDQYKATDLIVPGPGKLELVYKPGDGSETKTLEVYDYKGPGVALAMYNTDESIRGFAHSSFKLAIAKKLNLYLSTKNTILKQYDGRFKDIFQEVYDSDYKAEFEKLNIWYEHRLIDDMVAQMIKSKGGFILAFKNYDGDVQSDIVAQGFGSLGLMTSVLVTPDGKTFESEAAHGTVTRHYRQYQQGKETSTNSIASIFAWTRGLAKRGELDNTPEVVKFANLLESSTLNTVQEDGIMTKDLALACGKSDRSSYVTTDEFLDAVEARFKNDIKSLQ
>XP_022627862_Lachancea_lanzarotensis
MFFRRTLASSVQKIKVKTPLVELDGDEMTRIIWDRIKTKLVLPYVDVDLKYYDLSITNRDKTDDQVTHDAAHAILKYGVGVKCATITPDEQRVEEFKLKKMWRSPNGTIRNILGGTVFREPIVIPRIPRLVPGWEKPIIIGRHAHGDQYKATDVVIRKPGVLELVHKPADGSEPEVMQVYDYKAPGVALAMYNTDESIRGFAHASFKLALSKQLNLFLSTKNTILKQYDGRFRDIFQEIYDSTYKAEFEKTGIWYEHRLIDDMVAQMIKSKGGFIMALKNYDGDVQSDIVAQGFGSLGLMTSVLITPDGKTFESEAAHGTVTRHFRQHQQGKETSTNSIASIFAWSRGLAKRGELDSTPEVTDFAHKLEDATLKTVQEDGIMTKDLALACGNSDRSAYVTTEEFLSAVEKRLEKEFA
>XP_002553339_Lachancea_thermotolerans
MFRRHLSSLPKIKVKSPLVELDGDEMARVIWARIRSRLVLPFLDVDLHYYDLSIQNRDRTEDAVTHDAAHAIARHGVGVKCATITPDEARVAEFGLKRMWRSPNGTIRNILGGTVFREPIVIPRVPRLVPGWQQPIIIGRHAHGDQYRATDTLVPGPGKLELVFRPAGRGAAAARTLHVHDFEGAGVALAMYNTDESIRGFAHASFRLALSKQLNLFLATKNTILKQYDGRFKDLFQQLYDAEYREAFERAGISYEHRLIDDMVAQMIKSRGGFVLALKNYDGDVQSDIVAQGFGSLGLMSSVLITPDGNAFESEAAHGTVTRHFRLHQQGKETSTNSIASIFAWTRGLARRADLDGTPAVADFAHALEGATLRTVQDDAIMTKDLALACGKTDRTAYVTTDEFLQAVEDRLQRELRSIH
>XP_020055769_Aspergillus_aculeatus
MTRIIWKEIREKVSLPYLDIDLKYYDLGLEYRDQTDDKVTVEAAEAIKKYGVGVKCATITPDEARVEEFKLKKMWLSPNGTIRNILGGTVFREPIIIPAIPRLVPGWTKPIIIGRHAFGDQYRATDRVIPGPGKLELVYTPAGGEAETINVYDFQGGGIAQTQYNTDESIRGFAHASFQMALLKGLPLYMSTKNTILKKYDGRFKDIFQEIYESTYQKDFEAKKIWYEHRLIDDMVAQMIKSEGGFVMALKNYDGDVQSDIVAQGFGSLGLMTSTLATPTGEAFESEAAHGTVTRHYREHQKGRETSTNPIASIFAWTRGLIQRGKVDETPEVVAFAEELEKACIDVVNDEGIMTKDLALACGRKEREAWVTTREYMAAVERRLKSNLKARL
>XP_001270886_Aspergillus_clavatus
MATEGTKIKVKNPVVELDGDEMTRIIWQEIKEKVSCPFYLDIDLKYYDLGIEYRDQTDDKVTVDAAEAIKKYGVGVKCATITPDEARVEEFKLKKMWLSPNGTIRNILGGTVFREPIVIDRIPRLVPGWTKPIIIGRHAFGDQYRAADRVIPGPGKLELVYTPKGGEPESITVYDFPGGGVAQTQYNTDESIRGFAHSSFQMALMKGLPLYMSTKNTILKRYDGRFKDIFQEIYEADYQKEFEAKGIWYEHRLIDDMVAQMIKSEGGFVMALKNYDGDVQSDIVAQGFGSLGLMTSTLTTPTGEAFESEAAHGTVTRHYREHQKGRETSTNPIASIFAWTRGLIQRGKLDETPDVVAFAEELERACIDVVNDGVMTKDLALACGRKDREAWVTTKEYMAAVERQLKSNLKARLMRAFLE
>XP_001263574_Aspergillus_fischeri
MATEGTKIKVKNPVVELDGDEMTRIIWQEIREKVSPSYLDIDLKYYDLGIEYRDQTDDKVTVEAAEAIKKYGVGVKCATITPDEARVEEFKLKKMWLSPNGTIRNILGGTVFREPIVIPRIPRLVPGWNKPIIIGRHAFGDQYRATDIVVPGPGKLELVYTPENGEPQAIKVYDFTGGGVAQTQYNTDDSIRGFAHSSFKMALMKGLPLYMSTKNTILKKYDGRFKDIFQEIYESTYKKEFDAKGIWYEHRLIDDMVAQMIKSEGGFVMALKNYDGDVQSDVVAQGFGSLGLMTSTLTTPDGSAFESEAAHGTVTRHYREHQKGRETSTNPIASIFAWTRGLVQRGKLDETPDVVAFAEELERACIDVVNEEGIMTKDLALACGRKEREAWVTTKEYLAAVERRLKSNLKARL
>XP_041140578_Aspergillus_flavus
MMNSLRLHSASVRRAVASPLSAPLSSSAYRSISCTSSSYISSSSSSSFSTAATPRAQRPLASSQLPRIVSPRQTGIYPLQWTQARTMATEGPKIKVKNPVVELDGDEMTRIIWQEIREKLILPYLDIDLKYYDLGLEYRDQTDDQVTVEAAEAIKKYGVGVKCATITPDEARVEEFKLKKMWLSPNGTIRNILGGTVFREPIIIPRVPRLVPGWTKPIIIGRHAFGDQYRATDRVIPGPGKLELVYTPVNGEPETVKVYDFQGGGVTQTQYNTDESIQGFAHASFQMALLKGLPLYMSTKNTILKKYDGRFKDIFQEIYESTYKKDFEAKNIWYEHRLIDDMVAQMIKSEGGFVMALKNYDGDVQSDIVAQGFGSLGLMTSTLTTPSGEAFESEAAHGTVTRHYREHQKGRETSTNPIASIFAWTRGLVQRGKLDETPDVVAFAEELERACIEVVNDEGIMTKDLALACGRKDRDAWVTTKEYMAAVERKLKTNLKSRLMYVVPVAVTFLAVSIVIVILRLYTRLYFVRTAGWDDLVIVFALLSEIALFVCIIIEVRHGLGQSMHSLSLETVESQLKALWASVPLYNLSLNLTKASMVLLYLRLFPLRTYQIILYTVLIFVIITGLWMVFASFFMCIPIRGAWDISSPHNCIPKEVLWSLNAALQIITDMTIVILPMPLLAKLQLPRKQKIALILVFALGTFGCANTTPQPQTGPSSKAASQ
>XP_754749_Aspergillus_fumigatus
MSSLRLSSAFARRSLHACAPPRSAPLYSSAVRFSSLSSSTSSVSSTSSSSFSTSAAVSRPQRTLASSSLPASSRWSGVTSFRLNQSRTMATEGTKIKVKNPVVELDGDEMTRIIWQEIREKLILPYLDIDLKYYDLGIEYRDQTDDKVTVEAAEAIKKYGVGVKCATITPDEARVEEFKLKKMWLSPNGTIRNILGGTVFREPIVIPRIPRLVPGWNKPIIIGRHAFGDQYRATDIVVPGPGKLELVYTPENGEPQAIKVYDFTGGGVAQTQYNTDDSIRGFAHSSFKMALMKGLPLYMSTKNTILKKYDGRFKDIFQEIYESTYKKEFDAKGIWYEHRLIDDMVAQMIKSEGGFVMALKNYDGDVQSDVVAQGFGSLGLMTSTLTTPDGSAFESEAAHGTVTRHYREHQKGRETSTNPIASIFAWTRGLIQRGKLDETPDVVTFAEELERACIDVVNEEGIMTKDLALACGRKEREAWVTTKEYLAAVERRLKSNLKARL
>XP_660603_Aspergillus_nidulans
MSSVRFTSALARRSLNSPLLPCGAPPISSALRSFSSASYSAFSSSSSSFPSPSSARALASTARISRPAATRSLYRVQTRTMATEVQKIKVKNPVVELDGDEMTRIIWKEIREKASFLDIDLKYYDLGLEYRDQTDDKVTTESAEAIKKYGVGVKCATITPDEARVEEFKLKKMWLSPNGTIRNILGGTVFREPIVIPRIPRLVPGWTKPIIIGRHAFGDQYRATDRVIPGPGKLELVYTPEGGQPEAIKVFDFPGGGVTQTQYNTDESIRGFAHASFKLALTKGLPLYMSTKNTILKKYDGRFKDIFQEIFESDYKKEFDAKGIWYEHRLIDDMVAQMIKSEGGFIMALKNYDGDVQSDIVAQGFGSLGLMTSTLITPDGQAFESEAAHGTVTRHYREHQKGRETSTNPIASIFAWTRGLIQRGKLDETPDVVKFAEELERACIDVVNEEGIMTKDLALSCGRKERDAWVTTREYMAAVERRLRANLKARL
>XP_001400371_Aspergillus_niger
MATEISKIKVKNPVVELDGDEMTRIIWQEIREKLILPFLDVDLKYYDLGLEYRDQTDDQVTVEAAEAIKKYGVGVKCATITPDEARVEEFKLKKMWLSPNGTIRNILGGTVFREPIIIXTIPRLVPGWNKPIIIGRHAFGDQYRATDRVIPGPGKLELVYTPANGEPETVQVYDFQGGGVAQTQYNTDESIRGFAHASFQMALLKGLPLYMSTKNTILKRYDGRFKDIFQEIYESTYQKDFEAKNLWYEHRLIDDMVAQMIKSEGGFVMALKNYDGDVQSDIVAQGFGSLGLMTSTLVTPTGEAFESEAAHGTVTRHYREHQKGRETSTNPIASIFAWTRGLVQRGKLDETPDVVTFAEELERACIDVVNEEGIMTKDLALACGRKEREAWVTTREYLAAVERRLKANLKSRL
>XP_015410934_Aspergillus_nomiae
LGIQGIRSDQNDEFPSAPFRVGSPRCRLPSVCPSLFLRLSLDRPLFFFLHFLFVFFLFLDCCYPSRSETPRFVPAPSYCLPPPDRNLSAVDTSPHHATEGPKIKVKNPVVELDGDEMTRIIWQEIREKLILPYLDIDLKYYDLGLEYRDQTDDQVTVEAAEAIKKYGVGVKCATITPDEARVEEFKLKKMWLSPNGTIRNILGGTVFREPIIIPRVPRLVPGWSKPIIIGRHAFGDQYRATDRVIPGPGKLELVYTPADGGEPETIKVFDFQGGGVTQTQYNTDESIRGFAHASFQMALLKGLPLYMSTKNTILKKYDGRFKDIFQEIYESTYKKDFDAKNIWYEHRLIDDMVAQMIKSEGGFVMALKNYDGDVQSDIVAQGFGSLGLMTSTLTTPSGDAFESEAAHGTVTRHYREHQKGRETSTNPIASIFAWTRGLVQRGKLDETPDVVAFAEELERACIEVVNDEGIMTKDLALACGRKDREAWVTTREYMEAVERRLKSNLKSRL
>XP_023089352_Aspergillus_oryzae 
MMNSLRLHSASVRRAVASPLSAPLSSSAYRSISCSSSSYISSSSSSSFSTAATPRAQRPLASSQLPRIVSPRQTGIYPLQWTQARTMATEGPKIKVKNPVVELDGDEMTRIIWQEIREKLTSESSYLDIDLKYYDLGLEYRDQTDDQVTVEAAEAIKKYGVGVKCATITPDEARVEEFKLKKMWLSPNGTIRNILGGTVFREPIIIPRVPRLVPGWTKPIIIGRHAFGDQYRATDRVIPGPGKLELVYTPVNGEPETVKVYDFQGGGVTQTQYNTDESIQGFAHASFQMALLKGLPLYMSTKNTILKKYDGRFKDIFQEIYESTYKKDFEAKNIWYEHRLIDDMVAQMIKSEGGFVMALKNYDGDVQSDIVAQGFGSLGLMTSTLTTPSGEAFESEAAHGTVTRHYREHQKGRETSTNPIASIFAWTRGLVQRGKLDETPDVVAFAEELERACIEVVNDEGIMTKDLALACGRKDRDAWVTTKEYMAAVERRLKTNLKSRL
>XP_040642971_Aspergillus_ruber
MAAALRASSAFARRSLAASSTPLPAAPLGSFIVSSSSSSSSSYHSSSSNTTSSSPASLRAYSSRASVLSRSLGSSPLSTTSRWSGVIPTNLNQARTMSFDGKKIKVQNPVVELDGDEMTRIIWKEIREKLILPYLDIDLKYYDLGLEYRDETNDQVTIDSAEAIKKYGVGVKCATITPDEARVEEFKLKKMWLSPNGTIRNILGGTVFREPIIIPTIPRLVPGWTKPIIIGRHAFGDQYRATDRVIPGPGKLELVYTPEGGQPETVKVFDYPGGGVAQTQYNTDDSIRGFAHSSFQVALLKGLPLYMSTKNTILKKYDGRFKDIFQEVFEKDYQKEFDAKGIWYEHRLIDDMVAQMIKSEGGFVMALKNYDGDVQSDIVAQGFGSLGLMTSTLITPTGEAFESEAAHGTVTRHYREHQKGNETSTNPIASIFAWTRGLVQRGKLDNNPELVTFAEELERACIDVVNDEGIMTKDLALSCGRKNREAWVTTKEYMAAVERRLQSNLKSRL
>XP_040704578_Aspergillus_sydowii
MSSVRFTSALARRSLNSPLSCAAPPCSSALRSFSSASYSARSSYSSSSSASPSTARALASSSARIARPAATRALYRIQSRTMATEGPKIKVKNPVVELDGDEMTRIIWKEIREKLILPFLDVDLKYYDLGLEYRDQTDDKVTVESAEAIKKYGVGVKCATITPDEARVEEFKLKKMWLSPNGTIRNILGGTVFREPIVIDRIPRLVPGWTKPIIIGRHAFGDQYRATDRVIPGPGKLELVYTPEGGQPESVKVYDFQGGGIAQTQYNTDESISGFAHASFKLALAKNLPLYMSTKNTILKKYDGRFKDIFQEIFDTTYKKEFDAKGIWYEHRLIDDMVAQMIKSEGGFVMALKNYDGDVQSDIVAQGFGSLGLMTSTLITPDGETFESEAAHGTVTRHYREHQKGRETSTNPIASIFAWTRGLVQRGTLDETPEVVKFAEELERACIDVVNEEGIMTKDLALACGRKEREAWVTTREYMAAVERRLRSNLKSRL
>XP_001208968_Aspergillus_terreus
MALRHRGETRRGCCVPCEAPPIVPRIFSLPTNKRLPGSSLSHVHMSLTSSFCSFLDDPDYLEGNQRKVDPPVSGFYARLVDLSPGPHQLIPIQLPGHRPQGIEYRDQTDDKVTVEAAEAIKKYGVGVKCATITPDEARVEEFKLKKMWLSPNGTIRNILGGTVFREPIVIPAIPRLVPGWTKPIIIGRHAFGDQYRATDRVIPGPGKLELVYTPANGQPESVQVYDFQSGGGVAMSMYNTDDSIRGFAHSSFKMALLKGLPLYMSTKNTILKRYDGRFKDIFQEIYEAEYKKEFDAKGIWYEHRLIDDMVAQMIKSEGGFIMALKNYDGDVQSDIVAQGFGSLGLMTSTLTTPDGSAFESEAAHGTVTRHYREHQKGRETSTNPIASIFAWTRGLVQRGQLDNTPDVVTFAEELERACIEVVNEEGIMTKDLALSCGRKEREAWVTTREYMAAVERRLKANLKSRL
>XP_022490004_Penicillium_arizonense
MASETKIKVKNPVVELDGDEMTRIIWQEIREKLILPYLDIDLKYYDLGIEYRDQTDDKVTVEAAEAIKKYGVGVKCATITPDEARVEEFKLKKMWLSPNGTIRNILGGTVFREPIVIPRIPRLVPGWTKPIIIGRHAFGDQYRAQDRVIPGPGKLELVYTPVGGEPERIQVYDFQGGGVTQCQYNTDESIAGFAHSSFQMALMKGLPLYMSTKNTILKKYDGRFKDIFEEIFQKDYKKEFDAKGIWYEHRLIDDMVAQMVKSEGGFVMALKNYDGDVQSDIVAQGFGSLGLMTSTLTTPTGEAFESEAAHGTVTRHYREHQKGRETSTNPIASIFAWTRGLIQRGKLDNTPDVVAFAEELEKACTDVVNDEAIMTKDLALACGRKDREAWVTTGEYMAAVERRLKSNLKARL
>XP_014538260_Penicillium_digitatum
MASETKIKVKTPLVELDGDELILPYLDVDLKYYDLGIEYRDETNDQVTIDAAEAIKKYGVGVKCATITPDEARVKEFNLKKMWLSPNGTIRNILGGTVFREPIVIPRIPRLVPGWTKPIVIGRHAFGDQYRAQDRVIPGPGKLELVYTPTGGEPERIQVYDFQGGGITQCQYNTDESIAGFAHSSFKMALMKGLPLYMSTKNTILKKYDGRFKDIFEEIFQKEYKKDFDAKGIWYEHRLIDDMVAQMIKSEGGFVMALKNYDGDVQSDIVAQGFGSLGLMTSALATPNGDAYESEAAHGTVTRHYREHQKGKETSTNPIASIFAWTRGLVQRGVLDNTPEVVTFAEELERACVDVVNEEAIMTKDLALACGRKDREAWVTTGEYMAAVERRLKANLKAHL
>XP_016595558_Penicillium_expansum
MASETKIKVKTPLVELDGDELILPYLDVDLKYYDLGIEYRDETNDQVTIDAAEAIKKYGVGVKCATITPDEARVKEFNLKKMWLSPNGTIRNILGGTVFREPIVIPRIPRLVPGWTKPIVIGRHAFGDQYRAQDRVIPGPGKLELVYTPTGGEPERIQVYDFQGGGITQCQYNTDESIAGFAHSSFKMALMKGLPLYMSTKNTILKKYDGRFKDIFEEIFQKEYKKDFDAKGIWYEHRLIDDMVAQMIKSEGGFVMALKNYDGDVQSDIVAQGFGSLGLMTSALATPNGDAFESEAAHGTVTRHYREHQKGKETSTNPIASIFAWTRGLVQRGVLDNTPEVVSFAEELERACVDVVNEEAIMTKDLALACGRKDREAWVTTGEYMAAVERRLKANLKARL
>XP_040644575_Penicillium_griseofulvum
MASETKIKVKTPLVELDGDELILPYLDVDLKYYDLGIEYRDETNDQVTIDAAEAIKKYGVGVKCATITPDEARVEEFKLKKMWLSPNGTIRNILGGTVFREPIVIPRIPRLVPGWTKPIIIGRHAFGDQYRAQDRVIPGPGKLELVYTPVGGKPEHIQVFDFQGGGITQCQYNTDESIAGFAHSSFKMALMKGLPLYMSTKNTILKKYDGRFKDIFEEIFQKEYKKDFDAKGIWYEHRLIDDMVAQMIKSEGGFVMALKNYDGDVQSDIVAQGFGSLGLMTSALATPNGDAYESEAAHGTVTRHYREHQKGNETSTNPIASIFAWTRGLVQRGQLDNTPDVVAFAEELERACVEVVNDEAIMTKDLALACGRKDRESWVTTGEYMAAVERRLKANLKARL
>XP_038932780_Penicillium_roqueforti
MASETKIKVKTPVVELDGDEMTRIIWQDIRNKLILPFLDIDLKYYDLGIEYRDQTNDQVTIDSAEAIKKYGVGVKCATITPDEARVEEFKLKKMWLSPNGTIRNILGGTVFREPIIIPRVPRLVPGWTKPIIIGRHAFGDQYRAQDRVIPGPGKLQLVYTPTGGEPEYLQVYDFEGGGVAQCQYNTDDSIAGFAHSSFKMALSKGLPLYMSTKNTILKKYDGRFKDIFQEIYEKEYKKDFEAKKIWYEHRLIDDMVAQMIKSEGGFVMALKNYDGDVQSDIVAQGFGSLGLMTSTLSTPDGKAFESEAAHGTVTRHYREHQKGNETSTNPIASIFAWTRGLVQRGELDNTPDVVAFAEELERACIDVVNDEAIMTKDLALACGRKDREAWVTTSEYMAAVERRLKANLKARL
>XP_002562912_Penicillium_rubens
MNALRSSSAVARRSLATPPAPLSSTSRLISSSSFTSSLSKRSISSTSLSQRTNRVAASSRWSGSIPSSITQIRTMASETKIKVKNPVVELDGDEMTRIIWQEIREKLILPYLDIDLKYYDLGIEYRDETNDQVTIDAAEAIKKYGVGVKCATITPDEARVEEFKLKKMWLSPNGTIRNILGGTVFREPIVIPRIPRLVPGWTKPIIIGRHAFGDQYRAQDRVIPGPGKLELVYTPAGGEPERVQVFDFQGGGVTQCQYNTDESIAGFAHSSFKMALMKGLPLYMSTKNTILKKYDGRFKDIFEEIFQKDYKKDFDAKNIWYEHRLIDDMVAQMIKSEGGFVMALKNYDGDVQSDIVAQGFGSLGLMTSALATPDGSAYESEAAHGTVTRHYREHQKGNETSTNPIASIFAWTRGLVQRGQLDNTPEVVTFAEELERACVDVVNDEAIMTKDLALACGRKDRESWVTTGEYMAAVERRLKANLKARL
>XP_040814008_Penicillium_solitum
MASETKIKVKTPVVELDGDEMTRIIWQEIREKLILPYLDIDLKYYDLGIEYRDETNDQVTIDAAEAIQKYGVGVKCATITPDEARVKEFNLKKMWLSPNGTIRNILGGTVFREPIVIPRIPRLVPGWTKPIVIGRHAFGDQYRAQDRVIPGPGKLELVYTPTGGEPERVQVYDFQGGGITQCQYNTDESIAGFAHSSFKMALMKGLPLYMSTKNTILKKYDGRFKDIFEDIFQKEYKKDFDAKGIWYEHRLIDDMVAQMIKSEGGFVMALKNYDGDVQSDIVAQGFGSLGLMTSALATPNGDAYESEAAHGTVTRHYREHQKGNETSTNPIASIFAWTRGLVQRGVLDNTPEVVTFAEELERACVEVVNDEAIMTKDLALACGRKDREAWVTTGEYMAAVERRLKANLKARL
>XP_022583136_Penicilliopsis_zonata
MIALRSSSASARLAAAATSTTPLSAPLLSSSSRRFPSAAASYSSRSIASSSAAAAARPAAARSSLINYSTRSASSRWSGVTSLNIASTRTMATAQKIKVKNPVVELDGDEMTRIIWQEIREKLILPYLDIDLKYYDLGIEYRDQTDDKVTVEAAEAIKKYGVGVKCATITPDEARVEEFKLKKMWLSPNGTIRNILGGTVFREPIVIPRIPRLVPGWTKPIIIGRHAFGDQYRATDRVIPGPGKLELVYTPVGGEPETVTVYDFQAGGVAQTQYNTDASITGFAHSSFKMALSKGLPLYMSTKNTILKKYDGRFKDIFQEIYENEYRKEFEAKNIWYEHRLIDDMVAQMIKSEGGFVMALKNYDGDVQSDIVAQGFGSLGLMTSTLATPDGSAFESEAAHGTVTRHYREHQKGRETSTNPIASIFAWTRGLVQRGKVDETPDVVTFAEELERACIEVVNDEGIMTKDLALACGRKDREAWVTTKEYLAAVEARLKSNLAAAKL
>XP_016616252_Cladophialophora_bantiana
MAPTASNRLAAESRRLGLSPHQTRTMSSGRPKIKVKNPVVELDGDEMTRIIWQDIKDKFIYPYLDIDLKYYDLGLPYRDETDDQVTVDAAEAIKKYSVGVKCATITPDEARVKEFHLKKMWLSPNGTIRNILGGTVFREPIVIPRIPRLVPGWEKPIIIGRHAFGDQYRAKDTVIREAGTLEMVFTPKNGGEPERIKVFDFPATGGVAQTQYNTDDSIRGFAHASFKFALDRGYPLYMSTKNTILKAYDGRFKDIFQEIYDKEYAKEFEAKKIWYEHRLIDDMVAQMIKSSGGFVIAMKNYDGDVQSDIVAQGFGSLGLMTSQLITPDGLTFESEAAHGTVTRHYREHQKGRETSTNPIASIFAWTRGLVHRGQLDDTPELVTWAESLEKAVIQTVNDDGIMTKDLALACGRKDREAWVTTSQFMEAIEKRFKKNLETEGLSDVVKS
>XP_008726820_Cladophialophora_carrionii
MASSTSATKIKVKNPVVELDGDEMTRIIWQDIKDKFIHPYLDIDLKYYDLGLPYRDQTDDQVTVDAAEAIKKYSVGVKCATITPDEARVKEFNLKKMWLSPNGTIRNILGGTVFREPIVIPRIPRLVPGWEQPIIIGRHAFGDQYRAKDTVIREAGTLEMVFTPQNGGSPQKIKVFDFPESGGVAQTQYNTEDSIRGFAHASFKFALDRGYPLYMSTKNTILKAYDGRFKDIFEEIYQSDYAKEFEAKKIWYEHRLIDDMVAQMIKSTGGFVIAMKNYDGDVQSDIVAQGFGSLGLMTSQLITPDGLTYESEAAHGTVTRHYREHQKGRETSTNPIASIFAWTRGLVKRGQLDETPELVTWAESLEKAVVQTVNDDGIMTKDLALACGRKDREAWVTTSQFMEAIEKRFKKNLESEGLEGIAKAKQ
>XP_016247997_Cladophialophora_immunda
MNPLRTALVGGAARRSTLSSRALYHSSSSLSSRMAPTASNRLAAESRRLGLPQSQTRTMSSGKAKIKVKNPVVELDGDEMTRIIWQDIKDKFIYPYLDIDLKYYDLGLPYRDETDDQVTVDAAEAIKKYSVGVKCATITPDEARVEEFHLKKMWLSPNGTIRNILGGTVFREPIVIPRIPRLVPGWEKPIIIGRHAFGDQYRAKDTVIREAGTLEMVFTPKNGGEPEKIKVFDFPATGGVAQTQYNTDDSIRGFAHASFKFALDRGYPLYMSTKNTILKAYDGRFKDIFQEIYEKDYAKEFEAKKIWYEHRLIDDMVAQMIKSSGGFVIAMKNYDGDVQSDIVAQGFGSLGLMTSQLITPDGLTFESEAAHGTVTRHYREHQKGRETSTNPIASIFAWTRGLVKRGQLDDTPELVTWAENLEKAVIQTVNDDGIMTKDLALACGRKDREAWVTTSQFMEAIEKRFKKNLGA
>XP_007742412_Cladophialophora_psammophila
MAPTASNRLAAESRRLGLSPRQTRTMSSGRPKIKVKNPVVELDGDEMTRIIWQDIKDKFIYPYLDIDLKYYDLGLPYRDETDDQVTVDAAEAIKKYSVGVKCATITPDEARVKEFHLKKMWLSPNGTIRNILGGTVFREPIVIPRIPRLVPGWERPIIIGRHAFGDQYRAKDTVIHEAGTLEMVFTPKNGGEPERIKVFDFPETGGVAQTQYNTDDSIRGFAHASFKFALDRGYPLYMSTKNTILKAYDGRFKDIFQEIYEKEYAKEFEAKKIWYEHRLIDDMVAQMIKSSGGFVIAMKNYDGDVQSDIVAQGFGSLGLMTSQLITPDGLTFESEAAHGTVTRHYREHQKGRETSTNPIASIFAWTRGLVHRGQLDDTPELVTWAENLEKAVIQTVNDDGIMTKDLALACGRKDREAWVTTSQFMEAIEKRFKKNLETEGLSDVVKS
>XP_018698957_Fonsecaea_erecta
MAPTATNRLLAESRRLGLPQSQTRTMSSGPAKIKVKNPVVELDGDEMTRIIWQDIKDKFIYPYLDIDLKYYDLGLPYRDETDDQVTVDAAEAIKKYSVGVKCATITPDEARVEEFHLKKMWLSPNGTIRNILGGTVFREPIVIPRIPRLVPGWEKPIIIGRHAFGDQYRAKDTVIREAGTLEMVFTPKNGGQAEKIKVFDFPATGGVAQTQYNTDDSIRGFAHASFKFALDRGYPLYMSTKNTILKAYDGRFKDIFQEIYEKDYAKEFEAKKIWYEHRLIDDMVAQMIKSSGGFVIAMKNYDGDVQSDIVAQGFGSLGLMTSQLITPDGLTFESEAAHGTVTRHYREHQKGRETSTNPIASIFAWTRGLVKRGQLDDTPELVTWAENLEKAVIQTVNDDGIMTKDLALACGRKDREAWVTTTQFMEAIEKRFKKNLESEGLGNVAKA
>XP_022516297_Fonsecaea_monophora
MAPSASNRLAAETRRLGTPQSQNRTMSSGPAKIKVKNPVVELDGDEMTRIIWQDIKDKFIYPYLDIDLKYYDLGLPYRDETDDQVTVDAAEAIKKYSVGVKCATITPDEARVEEFHLKKMWLSPNGTIRNILGGTVFREPIVIPRIPRLVPGWEQPIIIGRHAFGDQYRAKDTVYREEGTLEMVFTPKSGGAAQKIKVFDFPATGGVAQTQYNTDDSIRGFAHASFKFALDRGYPLYMSTKNTILKAYDGRFKDIFQEIYEKDYAKEFEAKKIWYEHRLIDDMVAQMIKSTGGFVIAMKNYDGDVQSDIVAQGFGSLGLMTSQLITPDGLTFESEAAHGTVTRHYREHQKGRETSTNPIASIFAWTRGLVKRGQLDETPELVTWAENLEKAVIQTVNDDGIMTKDLALACGRKDREAWVTTTQFMEAIERRFKKNLASEGL
>XP_016629420_Fonsecaea_multimorphosa
MAPTASNRLAAESRRLGLPQSQTRTMSSGTAKIKVKNPVVELDGDEMTRIIWQDIKDKFIYPYLDIDLKYYDLGLPYRDETDDQVTVDAAEAIKKYSVGVKCATITPDEARVKEFHLKKMWLSPNGTIRNILGGTVFREPIVIPRIPRLVPGWEAPIIIGRHAFGDQYRAKDTVIREAGTLEMVFTPKDGGEAQKIKVFDFPATGGVAQTQYNTDDSIRGFAHASFKFALDRGYPLYMSTKNTILKAYDGRFKDIFQEIYEKEYAKEFEAKKIWYEHRLIDDMVAQMIKSSGGFVIAMKNYDGDVQSDIVAQGFGSLGLMTSQLITPDGLTFESEAAHGTVTRHYREHQKGRETSTNPIASIFAWTRGLVKRGQLDDTPELVTWAENLEKAVIQTVNDDGIMTKDLALACGRKDREAWVTTTQFMEAIEKRFKKNLEAEGLGDVAKA
>XP_022504636_Fonsecaea_nubica
MAPSASNRLAAETRRLGMPQSQSRTMSSGPAKIKVKNPVVELDGDEMTRIIWQDIKDKFIYPYLDIDLKYYDLGLPYRDETDDQVTVDAAEAIKKYSVGVKCATITPDEARVEEFHLKKMWLSPNGTIRNILGGTVFREPIVIPRIPRLVPGWEQPIIIGRHAFGDQYRAKDTVYREEGTLEMVFTPKSGGAAQKIKVFDFPATGGVAQTQYNTDDSIRGFAHASFKFALDRGYPLYMSTKNTILKAYDGRFKDIFQEIYEKDYAKEFEAKKIWYEHRLIDDMVAQMIKSTGGFVIAMKNYDGDVQSDIVAQGFGSLGLMTSQLITPDGLTFESEAAHGTVTRHYREHQKGRETSTNPIASIFAWTRGLVKRGQLDETPELVTWAENLEKAVIQTVNDDGIMTKDLALACGRKDREAWVTTTQFMEAIERRFKKNLESEGLGDVAKA
>XP_013280202_Fonsecaea_pedrosoi
MAPSASNRLAAETRRLGTPQSQNRTMSSGPAKIKVKNPVVELDGDEMTRIIWQDIKDKFIYPYLDIDLKYYDLGLPYRDETDDQVTVDAAEAIKKYSVGVKCATITPDEARVEEFHLKKMWLSPNGTIRNILGGTVFREPIVIPRIPRLVPGWEQPIIIGRHAFGDQYRAKDTVYREEGTLEMVFTPKSGGAAQKIKVFDFPATGGVAQTQYNTDDSIRGFAHASFKFALDRGYPLYMSTKNTILKAYDGRFKDIFQEIYEKDYAKEFEAKKIWYEHRLIDDMVAQMIKSTGGFVIAMKNYDGDVQSDIVAQGFGSLGLMTSQLITPDGLTFESEAAHGTVTRHYREHQKGRETSTNPIASIFAWTRGLVKRGQLDETPELVTWAENLEKAVIQTVNDDGIMTKDLALACGRKDREAWVTTTQFMEAIERRFKKNLESEGL
>XP_007756639_Cladophialophora_yegresii
MASSTSATKIKVKNPVVELDGDEMTRIIWQDIKDKFIHPYLDIDLKYYDLGLPYRDETDDKVTVEAAEAIKKYSVGVKCATITPDEARVEEFKLKKMWLSPNGTIRNILGGTVFREPIVIPRIPRLVPGWEHPIIIGRHAFGDQYRAKDTVIREAGTLEMVFTPKSGGSPQKIKVFDFGETGGVAQTQYNTEDSIRGFAHASFKFALDRGYPLYMSTKNTILKAYDGRFKDIFQEIYESDYAKEFESKKIWYEHRLIDDMVAQMIKSEGGFVIAMKNYDGDVQSDIVAQGFGSLGLMTSQLITPDGLTYESEAAHGTVTRHYREHQKGRETSTNPIASIFAWTRGLVKRGQLDETPELVTWAENLEKAVVQTVNDDGIMTKDLALACGRKDREAWVTTSQFMEAIEKRFKKNLESEGLEGVAKAKE
>XP_016231669_Exophiala_spinifera
MASVATNRLSAESKRLSVGNMSQSRNASGAAAQKIKVKNPVVELDGDEMTRIIWQDIKDKFILPYLDIDLKYYDLGLPYRDETDDQVTIEAAEAIKKYSVGVKCATITPDEARVKEFNLKKMWLSPNGTIRNILGGTVFREPIVIPRIPRLVPGWEAPIIIGRHAFGDQYRAKDEVLREAGTLEMVFTPKSGGEPKRIKVFDFPATGGVAQTQYNTDESIRGFAHASFKFALDRGYPLYMSTKNTILKAYDGRFKDIFQEIYDKEYVKEFEAKKIWYEHRLIDDMVAQMIKSSGGFVIAMKNYDGDVQSDIVAQGFGSLGLMTSQLITPDGLTYESEAAHGTVTRHYREHQKGRETSTNPIASIFAWTRGLVKRGTLDETPELVTWAESLEKAVVDTVNEDGIMTKDLALACGKKEREAWVTTTQFMEAIERRFKKVLASQGLQN
>XP_016263752_Exophiala_oligosperma
MNPLRTALVGAATRRTLSSSSPSFRMASVASNRLSAESRRISVGNMPQSRNASGAAAQKIKVKNPIVELDGDEMTRIIWQDIKDKFIHPYLDVDLKYYDLGLPYRDETDDQVTIDAAEAIKKYSVGVKCATITPDEARVKEFNLKKMWLSPNGTIRNILGGTVFREPIVIPRIPRLVPGWEAPIIIGRHAFGDQYRAKDEVIREAGTLEMVFTPKSGGEATRVKVFDFPATGGIAQTQYNTDDSIRGFAHASFKFALDRGYPLYMSTKNTILKAYDGRFKDIFQEIYDKEYAKEFEAKKIWYEHRLIDDMVAQMIKSAGGFVIAMKNYDGDVQSDIVAQGFGSLGLMTSQLITPDGLTYESEAAHGTVTRHYREHQKGRETSTNPIASIFAWTRGLVKRGNLDETPELVTWAESLEKAVIDTVNEDGIMTKDLALACGKKEREAWVTTSQFMEAIERRFKKVLAGEGLKN
>XP_013314618_Exophiala_xenobiotica
MNPLRSALVGAASRRPLPRYPSSPSLSFRMASVASNRLSAESRRMSAGNNLTQSRNASTGQAKIKVKNPVVELDGDEMTRIIWQDIKDKFIHPYLDIDLKYYDLGLPYRDETDDKVTVDAAEAIKKYSVGVKCATITPDEARVKEFNLKKMWLSPNGTIRNILGGTVFREPIVIPRIPRLVPGWEAPIIIGRHAFGDQYRAKDEVIREAGTLEMVFTPKSGAEPQRVKVFDFPASGGVAQTQYNTDDSIRGFAHASFKFALDRGYPLYMSTKNTILKAYDGRFKDIFQEIYDNEYVKEFEAKKIWYEHRLIDDMVAQMIKSTGGFVIAMKNYDGDVQSDIVAQGFGSLGLMTSQLITPDGLTYESEAAHGTVTRHYREHQKGRETSTNPIASIFAWTRGLVKRGHLDETPELVTWAESLEKAVVDTVNDDGIMTKDLALACGKKEREAWVTTSQFMEAIEKRFQKNLASEGLEKVAKK
>XP_007722330_Capronia_coronata
MASIAANRLAAESRRMAGPHASQNRSASSAGQAKIKVKNPVVELDGDEMTRIIWKDIKDKFIHPYLDIDLKYYDLGLPYRDETNDQVTVDAAEAIKKYSVGVKCATITPDEARVKEFNLKKMWLSPNGTIRNILGGTVFREPIVIPRIPRLVPGWEQPIIIGRHAFGDQYRAKDAVIREAGTLEMVFTPKHGEQKRVTVFEFPETGGVAQAQYNTDDSIRGFAHASFKFALDRGYPLYMSTKNTILKAYDGHFKDIFQEIYESEYRPQFEDKKIWYEHRLIDDMVAQMIKSSGGFVIAMKNYDGDVQSDIVAQGFGSLGLMTSQLISPDGLTYESEAAHGTVTRHYREYQKGHETSTNPIASIFAWTRGLVKRGSLDNTPELVTWAESLEKAVIDTVNEDGVMTKDLALACGRKDREAWVTTSQFMEAIEKRFKKKLESEGLGEVAAKK
>XP_007730197_Capronia_epimyces
MVAANRLAAESTRMGVTGTAQSRSASSAGKAKIKVKNPVVELDGDEMTRIIWQDIKDKFIYPYLDIDLKYYDLGLPYRDETDDQVTVDAAEAIKKYAVGVKCATITPDEARVKEFNLKKMWLSPNGTIRNILGGTVFREPIVIPRIPRLVPGWQQPIIIGRHAFGDQYRAKDEVYREAGTLELVFTPEKGGEQQRIKVFDFPATGGVAQAQYNTDDSITGFAHASFKFALGRGYPLYMSTKNTILKKYDGRFKDIFQEIYDNEYKEQFEAKKIWYEHRLIDDMVAQMIKSEGGFVIAMKNYDGDVQSDIVAQGFGSLGLMTSQLISPDGLTYESEAAHGTVTRHYREHQKGRETSTNPIASIFAWTRGLVKRGQLDDTPELVTWAESLEKAVIDTVNEDGVMTKDLALACGRKDREAWVTTTKFMEAIESRFKKNLESEGLGEVAAEK
>XP_009159245_Exophiala_dermatitidis
MNPIRSALVGCAARRPSTFRVCASTSPSFRMASVTVNRLSAETRRMGAPSATVQSRSASSAAKAKIKVKNPVVELDGDEMTRIIWKDIKDKFIHPYLDIDLKYYDLGLEYRDQTNDQVTIDAAEAIKKYSVGVKCATITPDEARVKEFNLKKMWLSPNGTIRNILGGTVFREPIVIPRIPRLVPGWEQPIIIGRHAFGDQYRAKDEVFREAGTLEMVFTPKKGEPQRIKVFDFPETGGVAQTQYNTDDSIRGFAHASFKFALDRGYPLYMSTKNTILKSYDGRFKDIFQEIYDNEYKKQFEDKKIWYEHRLIDDMVAQMIKSSGGFVIAMKNYDGDVQSDIVAQGFGSLGLMTSQLISPDGLTYESEAAHGTVTRHYREYQKGRETSTNPIASIFAWTRGLVKRGQLDNTPELVTWAESLEKAVIDTVNDDGVMTKDLALACGRKDREAWVTTSQFMEAIEKRFKKNLEGEGLGKVGAVKN
>XP_013265584_Exophiala_aquamarina
MAANRLQAEARRMSASVQQTRSASFSGPTKIKVKNPVVELDGDEMTRIIWQDIKDKFIHPYLDIDLKYYDLGLPYRDETDDRVTVDAAEAIKKYSVGVKCATITPDEARVKEFNLKKMWLSPNGTIRNILGGTVFREPIVIPRIPRLVPGWEKSIIIGRHAFGDQYRAKDDVIREAGTLEMVFTPKNGGKPRAIKVYDFPESGGVAQTQYNTDESIRGFAHASFKFALEKGWPLYMSTKNTILKAYDGRFKDIFEEIYEKDYQKDFEAKKIWYEHRLIDDMVAQMIKSAGGFVIAMKNYDGDVQSDIVAQGFGSLGLMTSQLITPDGLTYESEAAHGTVTRHYREHQKGRETSTNPIASIFAWTRGLVKRGSLDDTPELVTWAESLEKAVVDTVNEDGIMTKDLALACGKKEREAWVTTSQFMEAIEKRFKKDLAA
>XP_016228106_Exophiala_mesophila
MNPIRFALVGSCRKSLISPTFSSRMATTRLQAEARRMGSISQTRAASGAAKIKVKNPVVELDGDEMTRIIWQDIKDKFIYPYLDIDLKYYDLGLPYRDETDDKVTIEAAEAIKKYSVGVKCATITPDEERVKEFNLKKMWLSPNGTIRNILGGTVFREPIVIPRIPRLVPGWEKSIIIGRHAFGDQYRAKDEVIREAGTLEMVFKPANGGEPKTVKVFDFPESGGVAQTQYNTTESIEGFAHASFKFALEKGWPLYMSTKNTILKAYDGKFKDTFQAIYESDYKKDFEAKKIWYEHRLIDDMVAQMIKSEGGFVIAMKNYDGDVQSDIVAQGFGSLGLMTSQLITPDGLTYESEAAHGTVTRHYREHQKGRETSTNPIASIFAWTRGLVKRGHLDETPELVTWAESLEKAVIDTVNDDGIMTKDLALATGRKDREAWVTTGQFMEAIEKRFQKNLAAEGLAKK
>XP_013267774_Rhinocladiella_mackenziei
MNPIRSALVGAVSRRSSTFSRPPLRTAFPASSRLAAEARRIVGNNIQPNRSVSSTVKAKISVKNPVVELDGDEMTRIIWQDIKDKFIKPYLDIDLKYYDLGLPHRDQTDDQVTVEAAEAIKKYSVGVKCATITPDEARVKEFNLKKMWLSPNGTIRNILGGTVFREPIVIPRIPRLVPGWEHPIIIGRHAFGDQYRAKDEVFDGAGTLEMVFTPKHGEPKHVKVFDFPGSGGVAQTQYNTNESIRGFAHASFKFALDRGYPLYMSTKNTILKAYDGRFKDIFQEIYDSEYAKGFEAKKIWYEHRLIDDMVAQMIKSSGGFVIAMKNYDGDVQSDIVAQGFGSLGLMTSQLITPDGLTYESEAAHGTVTRHYREHQKGRETSTNPIASIFAWTRGLVKRGQLDNTPELVTWAESLEKAVIDTVNDEGIMTKDLALACGRKDREAWVTTSQFMEAIEKRFKKNLEKEGLGDVASK
>XP_018000553_Phialophora_attinorum
MSSQPTSRLAAESARMASSSSPSSLQSQQTRNASSEARTKIKVKNPVVELDGDEMTRIIWADIKEKFIFPYLDIDLKYYDLGLPYRDETDDQVTVDAANAILKYSVGVKCATITPDEQRVEEFKLKKMWLSPNGTIRNILGGTVFREPIVIPRIPRLVPGWQQPIVIGRHAFGDQYRAKDIVVKEAGTLQMTFHPASGAPPKKIDVYSFNMAGGVAQTHFAHASFKFALDRNYPLYMSTKNTILKAYDGRFKDIFQEIYEAEYRPQFEKQKIWYEHRLIDDMVAQMIKSEGGFVIAMKNYDGDVQSDIVAQGFGSLGLMTSQLITPDGLTYESEAAHGTVTRHYREHQKGRETSTNPIASIFAWTRGLVKRGSLDDTPELVTWAESLERAVVQTVDEDAIMTKDLALACGRKDREAWVTTTEFMEAIERRFKKNLAAEGLDKNT
>NP_594105_Schizosaccharomyces_pombe
MLEVRAAVKAPFKLAAAGRGFMNMRMASSKSFQKITVKNPVVEMDGDEMTRVIWKIIREKLVLPYMDIKLDYYDLGIEARDKTNDQITVDAAKAILKNDVGIKCATITPDEARVKEYNLKKMWKSPNGTIRNILNGTVFREPILIKNIPKYIPGWTNPICIGRHAFGDQYKSTDLVASGPGKLELSFTPKGNPSAKETYNVYEFNGSGVAMSMYNTDDSIRGFAHSSFQMALQKKMPLYLSTKNTILKKYDGRFKDTFQEVYESDYKQKFEELGLWYQHRLIDDMVAQAIKSNGGFVWACKNYDGDVMSDVVAQAYGSLGLMTSVLIHPNGRTFESEAAHGTVQRHYMQYLKGKKTSTNSIASIFAWTRGLAHRGRLDGNERLVKFANALEHACVRCVEKGIMTKDLYLLSKSPNGYVDTFEFLDAVKSELDSELVNIA
```
