## Supplementary material for "Coding Sequence Insertions in Fungal Genomes are Intrinsically Disordered and can Impart Functionally-Important Properties on the Host Protein": fasta protein sequences: XP_710932.1_blasthits_fa.txt

```
>XP_710932_Candida_albicans
MSGFRVLDLVKPFSPFLPEVIAPERKVQFQQRVMWTIITLLIFLVMSEIPLYGIASSDSSDPLFWLRMMLASNRGTLMELGISPIVSSGMLFQLLQGTKIIHVDMQNKNDRETFQTAQKLLAILLAVGQATVYVLTGMYGPPSSLGVGVCSLLILQLVFASTIVILLDELLQKGYGLGSGVSLFTATNTCEQVFWKAFAPTTSTSAKGTEFDGAVVAMFHLLGSRKDKKRALIESFYRPNLPNMFQLLATLLVFFAVVYLQGFRIELPMKSTRQRGPYGSYPIRLFYTSNIPIMLESALASNIFIISQLLFMRWPNNLFVKLLGTWDARAGSSQLYANGGLAYYIQPPFNFTDALLDPIKTTIYIAFVLGSCAVFSTTWIEISGTSPRDVAKQFKEQGLVIAGHRDTSAYKELKKIIPIAAAFGGATIGALSVVCDLMGTLGSGTSILLAVTTIYGYYELAVKEGGFNKSIVSGFSDGI
>XP_002419668_Candida_dubliniensis
MSGFRVLDLVKPFSPFLPEVIAPERKVQFQQRVMWTIITLLIFLVMSEIPLYGIASSDSSDPLFWLRMMLASNRGTLMELGISPIVSSGMLFQLLQGTKIIHVDMQNKNDRETFQTAQKLLAILLAVGQATVYVLTGMYGPPSSLGVGVCLLLILQLVFASTIVILLDELLQKGYGLGSGVSLFTATNTCEQVFWKAFAPTTSTSAKGTEFDGAVVAMFHLLGSRKDKKRALIESFYRQNLPNMFQLLATLLVFFAVVYLQGFRIELPMKSTRQRGPYGSYPIRLFYTSNIPIMLESALASNIFIISQLLFMRWPNNLFVKLLGTWDARPGSSQLYANGGLAYYIQPPFNFTDALLDPIKTTIYIAFVLGSCAVFSTTWIEISGTSPRDIAKQFKEQGLVIAGHRDTSAYKELKKIIPIAAAFGGATIGALSVICDLMGTLGSGTSILLAVTTIYGYYELAVKEGGFNKSIVSGFSDGI
>XP_002551275_Candida_tropicalis
MSGFRVLDLVKPFSPFLPEVIAPERKVQFQQRVMWTIITLLIFLVMSEIPLYGIVSSDSSDPLFWLRMMLASNRGTLMELGISPIISSGMLFQLLQGTKIIHVDMQNKNDRETFQTAQKLLAMLLAVGQATVYVLTGMYGRPSDLGFGVCLLLILQLVFASTIVILLDELLQKGYGLGSGVSLFTATNTCEQVFWKAFAPTTSSSAKGTEFDGAVVAMFHLLGSRKDKKRALIEAFYRPNLPNMFQLLATLVVFFTVVYLQGFRIELPMKSTRQRGPYGMYPIRLFYTSNIPIMLQSALSSNIFIISQLLFMRWPNNLFIKLLGTWDARPGSSQLYANGGLAYYIQPPFSFTEALLDPIKTTIYIAFVLGSCAVFSTTWIEISGTSPRDVAKQFKEQGLVIAGHRDTSAYKELKKIIPVAAAFGGATIGALSVVCDLMGTLGSGTSILLAVTTIYGYYELAVKEGGFSKSLVSGFSDGI
>XP_003868391_Candida_orthopsilosis
MSGFRVLDLVKPFGPFLPEVIAPERKVQFQQRVMWTIISLMIFLVMSEIPLYGIASTDGSDPLFWLRMMLASNRGTLMELGISPIVSSGMLFQLLQGTKLIHVDMQNKNDRETFQVAQKLLAILLAVGQATVYVLTGIYGPPKALGVGVCLLLILQLVFASVIVILLDELLQKGYGLGSGVSLFTATNTCEQVFWKAFAPTTSSSARGTEFDGAVVSMFHLLGSRKDKKRALIESFYRPNLPNMFQLLATILVFFAVVYLQGFRIELPMKSTRQRGPYGLYPIRLFYTSNIPIMLESALASNIFIISQLLFIRWPQNLFIKLLGTWDARPGSSQLYANGGLAYYIQPPFSFTEALLDPIKTTVYISFVLGSCALFSTTWIEISGTSPRDIAKQFKEQGLVIAGHRETSTYKELKKIIPIAAAFGGATIGALSVVCDLMGTLGSGTSILLAVTTIYGYYELAVKEGGFNKSLVSGFSDGI
>XP_001526401_Lodderomyces_elongisporus
MSGLCVLDLVKPFSPFLPEVIAPERKVQFQQRVMWTIITLMIFLVMSEIPLYGIASSDSSDPLFWLRMMLASNRGTLMELGISPIVSSGMLFQLLQGTKLIHVDMQNKNDRETFQVAQKLLAILLAVGQATVYVLTGMYGPPKSLGVGLCLLLILQLVFASIIVILLDELLQKGYGLGSGVSLFTATNTCEQVFWKTFAPTTSSSARGTEFDGAVVAMFHLLGSRKDKKRALIESFYRPNLPNMFQLIATVLVFFAVVYLQGFRIELPIKSTRQRGPYGLYPIRLFYTSNIPIMLESALASNIFIMSQLLFMRWPNNIFIKLLGTWDARPGSAQLYANGGLAYYIQPPFSWSEALLDPIKTTVYIAFVLGSCAVFSTTWIEISGTSPRDVAKQFKEQGLVIAGHRETSAYRELKKIIPIAAAFGGATIGALSVVCDLMGTLGSGTAILLAVTTIYGYYELAVKEGGLNKSLVSGFSDGI
>XP_007376656_Spathaspora_passalidarum
MSGFRVLDLVKPFSPFLPEVIAPERKIQFQQKVMWTIITLLIFLVMSEIPLYGIVSSDSSDPLFWLRMMLASNRGTLMELGISPIVSSGMLFQLLQGTKLISVDMSNKTDRENFQVGQKLLAILLAVGQATVYVLTGMYGPPKSLGVGVCLLLILQLVFASIIVILLDELLQKGYGLGSGVSLFTATNTCEQVFWKAFAPTTSTSAKGTEFDGAVVAMFHLFGTRKDKRRALIESFYRPNLPNMFQVFATLFVFFAVVYLQGFRIELPIKSTKQRGSYGVYPIRLFYTSNIPIMLQSALSSNVFIISQLLFMRWPSNLFVKLLGSWEPRPGSSQLYANSGIAYYIQPPFSLTEALLDPIKTTIYIAFVLVSCAVFSTTWIEVSGTSPRDIAKQFKEQGLVIAGHRETSAYRELKKIIPTAAAFGGATIGALSVACDLMGTLGSGTSILLAVTTIYGYYELAAKEGGFSKNLVSGFSDGI
>XP_043048191_Scheffersomyces_spartinae
MSGFRVLDLVKPFTAFVPEVIAPQRKGAFQQRVMWTGLTLMIFLVMSEIPLYGINSSDGSDPLFWLRMMLASNRGTLMELGISPIVSASMVFQLLQGTKLIAVDMTKKEDRETFQTAQKLLAFLLAVGQATVYVLTGMYGPPSSLGIAVCLLLILQLVFAGIIVILLDEVLQKGYGLGSAVSLFTATNVCEQVFWKAFAPTTATSSKGTEFDGAVVAMFHLLGSRKDKKRALIEAFYRPYLPNMFQLLATIAVFFAVVYLQGFRVELPVRSTRQRGPYGLYPIRLFYTSNMPIMLQSALSSNIFLVSQMLYTKFPNNLFVKLLGSWEPKPGQAQLFAASGLAYYIQPPMSLTEALFDPIKTTIYIVYVLGSCALFSTTWIEITGTSPRDVAKQFKEQGMVIAHKETSTYKELKKIIPTAAAFGGACIGALSVVSDLLGTLGSGTSILLAVTTIYGYYELAVKEGGLKGSSLVAGFSDGGL
>XP_001387252_Scheffersomyces_stipitis
MSFRVLDLVKPFTPFVPEIIAPERKVSFQQRVMWTGVTLLIFLVMSEIPLYGIVSSDSSDPLLWLRMMLASNRGTLMELGISPIVSAGMIFQLLQGTKLIHVDMTNKNDREQFQTAQKLLAILLAVGQATVYVLTGMYGPPSSLGTGVCLLLVLQLVFAGIVVILLDELLQKGYGLGSGISLFTATNVCEQVFWKAFAPTTSSSGKGTEFDGAVVALFHLLGSRKDKKRALLEAFYRPNAPNMLQLLATVFVFFAVVYLQGFRIEIPIKSTRQRGPYSLYPIRLFYTSNIPIMLQSALSSNIFIISQLLFVRWPNNAFVKILGSWDARPGASQLYAVGGLSYYIQPPFSFSEALLDPIKTTVYIVFVLGSCAVFSTTWIEISGTSPRDVAKQFKEQGLVIAGHRDTSAYRELKKIIPTAAAFGGASIGALSVVCDLMGTLGSGTSILLAVTTIYGYYELAVKEGGFNKSIVGGFTDGI
>XP_020065850_Suhomyces_tanzawaensis
MSFRVLDLVKPFAPFVPEVIAPERKVSFQQRVMWTGVTLLIFLVMSEIPLYGIASSDGSDPLFWLRMMLASNRGTLMELGISPIVSAGMVFQLLQGTKLIHVDMQNKTDRDQFQTAQKLFAILLAVGQATVYVLTGMYGPPSSLGVGVCLLLVLQLVFAGIVVILLDELLQKGYGLGSGISLFTATNVCEQVFWKAFAPTTANYGKGTEFEGAVVALFHLLGSRKDKKRALIEAFYRGNLPNMLQLFATVFVFFLVVYLQGFRVELPLKSTRQRGPYALYPIRLFYTSNIPIMLQSALTSNVFIISQMLFMRWPNNVFVKLLGGWDARPGHAQLFAVSGLSYYIQPPLSFTEALLDPIKTVIYIVFVLGSCALFSTTWIEISGSSPRDVAKQFKEQGLVIAGHRDTSAYRELKKIIPTAAAFGGATIGALSVFCDLVGTLGSGTSILLAVTTIYGYFELAAKEGGFGKSVVAGFSDGI
>XP_020074490_Hyphopichia_burtonii
MGFRVLDLINPFTPFLPEVIAPERKVAFQQKVMWTGVTLLIFLVMSEIPLYGIASSDGSDPLLWLRMMLASNRGTLMELGISPIVSSSMVFQLLQGTKIIQVDMNNKADRDQFQIAQKLFAILLAIGQATVYVLTGMYGPPSNLGIGVCLLLILQLVFASIVVILFDELLQKGYGLGSGISLFTATNVCEQVFWKAFAPTTSNVGKGTEFEGAVVALFHLLGSRRDKKRALLEAFYRSNLPNCFQLLATILVFFSVVYLQGFRIELPVKSTRQRGPYGLYPIRLFYTSNIPIMLQSALTSNIFIISQMLFIRWPNNLFVKLLGSWGQRSDQSSQLYAISGLAYYIQPPINLTDALLDPIKTSIYIVFVLGSCAIFSTTWIEISGSSPRDVAKQFKEQGLVIAGHRDTSAYRELKKIIPTAAAFGGATIGALSVICDLMGTLGSGTSILLAVTTIYGYFELAVKEGGLNKSLVSGFSDGI
>XP_015468752_Debaryomyces_fabryi
MSGFRVLDLVKPFTPFMPEVIAPERKVAFQQRLMWTGVTLLIFLVMSEIPLYGIASSDGSDPLYWLRMMLASNRGTLMELGISPIVSAGMVFQLLQGTKLISVDMSNKNDRDQFQTAQKLFAILLAVGQATVYVLTGMYGPPSSLGTGVCLLLVLQLVFAGIVVILLDELLQKGYGLGSGISLFTATNVCEQVFWKAFAPTTSNIGKGTEFEGAVVALFHLLGSRKDKKRALLEAFYRSHLPNMFQLIATIFVFLLVVYLQGFRIELPIKSTRQRGPYGLYPIRLFYTSNIPIMLQSALSSNIFIISQMLFVRWPNNIFVKILGSWDTRQGAAQLYAVSGLAYYIQPPLSFTEALLDPIKTIIYIIFVLGSCAVFSTTWIEISGASPRDVAKQFKEQGLVIAGHRDTSAYRELKKIIPTAAAFGGATIGALSVFCDLMGTLGSGTSILLSVTTIYGYYELAMKEGGFGKSVVSGFSDGI
>XP_460412_Debaryomyces_hansenii
MSGFRVLDLVKPFTPFMPEVIAPERKVAFQQRLMWTGVTLLIFLVMSEIPLYGIASSDGSDPLYWLRMMLASNRGTLMELGISPIVSAGMVFQLLQGTKLITVDMSNKNDRDQFQTAQKLFAILLAVGQATVYVLTGMYGPPSSLGTGVCLLLVLQLVFAGIVVILLDELLQKGYGLGSGISLFTATNVCEQVFWKAFAPTTSNIGKGTEFEGAVVALFHLLGSRKDKKRALLEAFYRSHLPNMFQLIATVFVFLLVVYLQGFRIELPIKSTRQRGPYGLYPIRLFYTSNIPIMLQSALSSNIFIISQMLFVRWPNNIFVKILGSWDTRQGAAQLYAVSGLAYYIQPPLSFTEALLDPIKTIIYIIFVLGSCAVFSTTWIEISGASPRDVAKQFKEQGLVIAGHRDTSAYRELKKIIPTAAAFGGATIGALSVFCDLMGTLGSGTSILLSVTTIYGYYELAMKEGGFGKSVVSSFSDGI
>XP_006685472_Yamadazyma_tenuis
MSGFRVLDLVSPFTPFVPEVIAPERKVAFQQRVMWTGVTLLIFLVMSEVPLYGIVSSDSSDPLLWLRMMLASNRGTLMELGISPIVSAGMVFQLLQGTKLITVDMGNKSDREQFQTAQKLFAILLAIGQATVYVLTGMYGPTSSLGLAVCLLLILQLVFASIVVILLDELLQKGYGLGSGISLFTATNVCEQVFWKTFAPTTTNVGKGVQFDGAIVALFHLLGSRQDKKRALLEAFYRTTGPNMLQVVATVVVFFAVVYLQGFRIELPVKSTRQRGPYGVYPIRLFYTSNIPIMLQSALTSNIFLISQFLFVKWPENLFVKLLGTWDARYGTNRAVSGLAYYVQPPTAFSEALLDPFKTVIYVVFVLGSCALFSTTWIEISGTSPRDIAKQFKEQGLVIAGHRDTSAYRELKKIIPTAAAFGGACIGALSVVCDLMGTLGSGTSILLAVTTIYGYYELAVKEGGLKSSLVSGFSDGI
>XP_001483246_Meyerozyma_guilliermondii
MGFRLLDVVKPFTPFVPEVIAPERKVVFQQRLMWTGITLLIFLVMSEIPLYGIVSSNDSDPLYWLRMMLASNRGTLMELGISPIVSAGMVFQLLQGTKLIHVDMSNKDDREQFQTAQKLFAILLAVGQATVYVLTGMYGPPKLLGVGVCLLLVLQLVFAGVVVILLDELLQKGYGLGSGISLFTATNVCEQVFWKAFAPTTSNTGKGTEFEGAVVALFHLLGSRRDKKRALIEAFYRPNLPNMFQLLATVGMFFLVVYLQGFRIELPVKSTRQRGPYGLYPIRLFYTSNIPIMLQSALSSNIFIISQMLFMRWPDNLFVKTLGSWDARQGSSQLFAVSGLAYYMQPPLSFTEALLDPVKTVVYILFVLGSCAMFSTTWIEISGNSPRDVAKQFKEQGLVIAGHRDTSAYRELKKIIPTAAAFGGATIGALSVVSDLMGTLGSGTSILLSVTTIYGYYELAMKEGGFGKSVVSGFSDGI
>XP_018711987_Metschnikowia_bicuspidata
MSFRVLDLVKPFEPLVPEVIAPERKVPFNQRVMWTGVTLLIFLVMSEVPLYGIASSDGSDPLLWLRMMLALNRGTLMELGITPIVSASMVFQLLLGTKLIHVDMTKKEDREQFQTAQKLFAIMLAVGQATVYVLTGMYGPPRTLGTGVCLLLVLQLVFAGIIVILLDELLQKGYGLGSGISLFTATNVCELVMWKAFAPTTSASGKGAEFDGAVVALFHLLGSRKDKKRALLEAFYRQNLPNMLQVLATVLVFFAVVYLQGVRVDLPVTSVRQRGAYIMYPIRLFYTSNTPIMLQSALSSNIFLISQMLFMRWPNNLFVKLLGSWGARGGSSQLYATSGLSYYIQPPTSFAEALVDPVKTVIYVTFVLGSCAVFSTTWIEISGTSPRDVAKQFKDQGLVIAGYRSTSAYKELKRIIPTAAALGGVAIGALSVISDMVGCLGSGTSILLSVTTIYGYYELAVKEGGFSKSVVSGYVDGI
>XP_002617069_Clavispora_lusitaniae
MSFRVLDLVKPFEPLVPEVIAPERKVPFNQRVMWTGVTLLIFLVMSEIPLYGIVSSDGSDPLLWLRMMLASNRGTLMELGITPIVSSSMVFQLLQGTRLIHVDMSNKQDREQFQTAQKLFAIILSVGQATVYVLTGMYGPPKTLGTGVCLLLILQLVFAGIIVILLDELLQKGYGLGSGISLFTATNVCEQVMWKAFAPTTSTSGKGAEFDGAVIALFHLLGSRKDKKRALLEAFYRQNLPNMLQVFSTVAVFFAVVYLQGFRLEIPIKSTRQRGPYALYPIRLFYTSNTPIMLQSALSSNIFIISQMLFMRWPNNLFVKILGSWGQRQGTGQLQAVSGLAYYIQPPMSVTEAMLDPIKTVIYITFVLGSCAIFSTTWIEISGTSPRDVAKQFKEQGLVIAGHRDTSAYRELKKIIPTAAAFGGAAIGALSVVSDMMGCLGSGTSILLSVTTIYGYYELAVKEGGFSKSVVGGFTDGI
>XP_025342487_Candida_haemuloni
MSFRVLDLVKPFEPLVPEVIAPERKVSFNQRVMWTGVTLLIFLVMSEIPLYGINSSDGSDPLIWLRMMLASNRGTLMELGVTPIVTASMVFQLLQGTKMIQVDMNNKQDREQFQNAQKLLAIMLAVGQATVYVLTGMYGPPKMLGLGIILLLVLQLVFAGIIVILLDELLQKGYGLGSGISLFTATNVCEKIMWKAFAPTTSSAGKGAEFDGAVIALFHLLGSRSDKKRAILEAFYRQNLPNMLQVLATVFMFLSVVYLQGFRVELPIKSTRQRGPYALYPIRLFYTSNMPIMLQSALSSNIFIASQIVFMRWPDNTFVKLLGQWGQKGGSSQLYAVSGLAYYIQPPLSVTEAMLDPIKTAIYITYVLGACAIFSTTWIEISGTAPRNIAKQFKDQGLVIAGHRDTSAYRELKKIIPTAAAFGGAAIGALSVASDLLGCLESGTSILMSVTTIYGYYELAVKEGGFSKSVVSGFSDGI
>XP_024711424_Candida_pseudohaemulonis
MSFRVLDLVKPFEPLVPEVIAPERKVSFNQRVMWTGVTLLIFLVMSEIPLYGINSSDGLDPLIWLRMMLASNRGTLMELGVTPIVTASMVFQLLQGTKMIQVDMNNKQDREQFQNAQKLLAIMLACGQATVYVLTGMYGPPKGLGMGIILLLILQLVFAGIIVILLDELLQKGYGLGSGISLFTATNVCEKIMWKAFAPTTSSAGKGAEFDGAVIALFHLLGSRSDKKRAILEAFYRQNLPNMLQVLATVFMFLTVVYLQGFRVELPIKSTRQRGPYALYPIRLFYTSNMPIMLQLALSLNIFIASQIVFMRWPNNMFVKLLGQWGQKGGSSQLYAVSGLAYYIQPPLSVTEAMLDPIKTVIYVTYVLGACALFSTTWIEISGTAPRNIAKQFKDQGLVIAGHRDTSAYRELKKIIPTAAAFGGAAIGALSVASDMLGCLESGTSILMSVTTIYGYYELAVKEGGLSKSVVSGFSDGI
>XP_025337003_Candida_duobushaemulonis
MSFRVLDLVKPFEPLVPEVIAPERKVSFNQRVMWTGVTLLIFLVMSEIPLYGINSSDGSDPLIWLRMMLASNRGTLMELGVTPIVTASMVFQLLQGTKMIHVDMNNKQDREQFQNAQKLLAIMLACGQATVYVLTGMYGPPKNLGMGIILLLILQLVFAGIIVILLDELLQKGYGLGSGISLFTATNVCEKIMWKAFAPTTSSAGKGAEFDGAVIALFHLLGSRSDKKRAILEAFYRQNLPNMLQVLATVFMFLTVVYLQGFRVELPIKSTRQRGPYALYPIRLFYTSNMPIMLQSALSSNIFIASQIVFMRWPNNMFVKLLGQWGQKGGSSQLYAVSGLAYYIQPPLSVTEAMLDPIKTVIYVTYVLGACALFSTTWIEISGTAPRNIAKQFKDQGLVIAGHRDTSAYRELKKIIPTAAAFGGAAIGALSVASDMLGCLESGTSILMSVTTIYGYYELAVKEGGLSKSVVSGFSDGI
>XP_028888245_Candida_auris
MSFRVLDLVKPFEPLVPEVIAPERKVSFNQRVMWTGVTLLIFLVMSEIPLYGINSSDGSDPLIWLRMMLASNRGTLMELGVTPIVTASMVFQLLQGTKMIHVDMNNKQDREQFQNAQKLLAIMLACGQATVYVLTGMYGPPKMLGLGIILLLILQLVFAGIIVILLDELLQKGYGLGSGISLFTATNVCEKIMWKAFAPTTSSAGKGAEFDGAVIALFHLLGSRSDKRRAILEAFYRQNLPNMLQVLATVFMFLTVVYLQGFRVEIPIKSTRQRGPYALYPIRLFYTSNMPIMLQSALSSNIFIASQILFMRWPNNLFVKLLGQWGQKGGSSQLYAVSGLAYYIQPPLSVTEAMLDPIKTLIYIVYVLGTCAVFSTTWIEISGTAPRNIAKQFKDQGLVIAGHRDTSAYRELKKIIPTAAAFGGAAIGALSVASDLLGCLESGTSILMSVTTIYGYYELAVKEGGLSKSIVSGYSDGI
>NP_013482_Saccharomyces_cerevisiae
MSSNRVLDLFKPFESFLPEVIAPERKVPYNQKLIWTGVSLLIFLILGQIPLYGIVSSETSDPLYWLRAMLASNRGTLLELGVSPIITSSMIFQFLQGTQLLQIRPESKQDRELFQIAQKVCAIILILGQALVVVMTGNYGAPSDLGLPICLLLIFQLMFASLIVMLLDELLSKGYGLGSGISLFTATNIAEQIFWRAFAPTTVNSGRGKEFEGAVIAFFHLLAVRKDKKRALVEAFYRTNLPNMFQVLMTVAIFLFVLYLQGFRYELPIRSTKVRGQIGIYPIKLFYTSNTPIMLQSALTSNIFLISQILFQKYPTNPLIRLIGVWGIRPGTQGPQMALSGLAYYIQPLMSLSEALLDPIKTIVYITFVLGSCAVFSKTWIEISGTSPRDIAKQFKDQGMVINGKRETSIYRELKKIIPTAAAFGGATIGALSVGSDLLGTLGSGASILMATTTIYGYYEAAAKEGGFTKNLVPGFSDLM
>XP_018220768_Saccharomyces_eubayanus
MSSNRVLDLFKPFESFLPEVIAPERKVPYNQKLIWTGVSLLIFLILGQIPLYGIVSSETSDPLYWLRAMLASNRGTLLELGVSPIITSSMIFQFLQGTQLLQIRLENKQDRELFQIAQKVCAIILILGQALVVVMTGNYGAPSDLGLPICLLLIFQLMFASLIVMLLDELLSKGYGLGSGISLFTATNIAEQIFWRAFAPTTVNSGRGKEFEGAVIAFFHLLVVRKDKKRALVEAFYRSNLPNMFQVLMTVAIFLFVLYLQGFRYELPIRSTKVRGQIGTYPIKLFYTSNTPIMLQSALTSNIFLISQILFQKYPTNAFIRLIGVWGIRPGTQGPQMALSGLAYYIQPLMSVSDAILDPIKTVVYITFVLGSCAVFSKTWIEISGTSPRDIAKQFKDQGMVINGKRETSIYRELKKIIPTAAAFGGATIGALSVGSDLLGTLGSGASILMATTTIYGYYEAAAKEGGFTKNLVPGFSDLM
>XP_033768112_Saccharomyces_paradoxus
MSSNRVLDLFKPFESFLPEVIAPERKVPYNQKLIWTGVSLLIFLILGQIPLYGIVSSETSDPLYWLRAMLASNRGTLLELGVSPIITSSMIFQFLQGTQLLQIRPENKQDRELFQIAQKVCAIILILGQALVVVMTGNYGAPSDLGLPICLLLIFQLMFASLIVMLLDELLSKGYGLGSGISLFTATNIAEQIFWRAFAPTTVNSGRGKEFEGAIIAFFHLLAVRKDKKRALVEAFYRTNLPNMFQVLMTVAIFLFVLYLQGFRYELPIRSTKVRGQIGIYPIKLFYTSNTPIMLQSALTSNIFLISQILFQKYPTNPLIRLIGVWGIRPGTQGPQMALSGLAYYIQPLMSLSEALLDPIKTIVYVTFVLGSCAVFSKTWIEISGTSPRDIAKQFKDQGMVINGKRETSIYRELKKIIPTAAAFGGATIGALSVGSDLLGTLGSGASILMATTTIYGYYEAAAKEGGFTKNLVPGFSDLM
>XP_003678451_Naumovozyma_castellii
MSDRILDIFKPFEAFLPEVISPQRKVPYNQKLIWTGVSLLIFLILGQIPLYGIVSSETSDPLYWLRAMLASNRGTLMELGVSPIITSSMIFQFLQGTQLLNVQLNNKNDRELFQVAQKVCAIVLTLGQAVVVVLTGNYGDPKSIGWAISLLLIFQLMFASFIVLLLDELLSKGYGLGSGISLFTATNIAEQIFWKAFAPTTVNTGRGNEFEGAVVALFHLLAVRKDKKRALVEAFYRTNLPNVFQVLATIAVFLFVLYLQGFRYELPIRSTKIRGQVGVYPIKLFYTSNTPIMLQSALTSNIFLISQMLYQKFPHNPIIRLLGVWGIKPGTQGPQMALSGLSYYIQPLFSISEIVLDPIKTVIYVSFVLGTCAIFSKTWIEISGTSPKDIAKQFKDEGMVISGKRETNVLKELKRVIPTAAAFGGATIGALSVGSDLLGTLGSGASILMATTTIYGYYEIAAKEGGFTKNIVPGFSELM
>XP_003672348_Naumovozyma_dairenensis
MSDRLLDIFKPFEAILPEVIAPQRKVPYNQKLIWTGVSLLIFLILGQIPLYGIVSSETSDPLYWLRAMLASNRGTLMELGVSPIITSSMIFQFLQGTQLLNVKMDNKQDRDLFQIAQKVCAIILTFGQALVVVLTGNYGDPKNLGFAISLLLIFQLMFASFIVLLLDELLSKGYGLGSGISLFTASNIAEQIFWKAFAPTTINTGRGKEFEGAIIAFFHLLAVRKDKKRALFEALYRTNLPNVFQVFATIVVFFSVLYLQGFRYELPIRSTKIRGQVGVYPIKLFYTSNTPIMLQSALTSNIFLISQMLYQRFPHNPIIRLLGVWGIKPGTQGPQMALSGVSYYIQPLSSLSEMILDPIKTIIYVTFVLGSCAVFSKTWIEISGSSPKDIAKQFKDEGMVINGKRETNVYRELKRIIPTAAAFGGATIGALSVCSDLLGTLGSGASILMAATTIYGYYELAAKEGGFSKNIVPGFSDLM
>XP_003955179_Kazachstania_africana
MSSSGRFLDTFKPLQSLLPEVIAPERKVPYNQKLIWTGVSLLIFLILGQIPLYGIVSSETSDPLYWLRAMLASNRGTLMELGVSPIITSSMILQFLQGTQLISIELTNKNDRELYQVVQKCCAIVLTFGQALVVVLTGNYGRPSDLGIAISLLLIFQLMFASFIVLLLDELLSKGYGLNSGISLFTATNIAEQIFWKAFAPTTINIGRGKEFEGAVIAFIHLLAVRKDKKRALVEAFYRDNLPNMTQVISTLCVFFFILYLQGFNYQIPIRSTKVRGQIGAYPIKLFYTSNTPIMLQNALSSNLFLISQILYQKFPSNPIIRLLGVWGIRPGTQGPQVALSGLSYYIQPIYSIKELLLDPIKTLIYVTFVIATCALFSKTWIEISGTSPRDVAKQFKDQGMVINGKRETNVYKELKKVIPTAAAFGGATIGALSIFSDLLGTLGSGASILMATTTIYGIYEIAAKEGGFSKNLVPGFSELM
>XP_022463273_Kazachstania_naganishii
MSAGILDIFKLFAPYLPEVRAPERKVPYNQKIIWTAVSLLIFLILGQIPLYGIISSETSDPLYWLRAMLASNRGTLMELGVTPIITSSMIFQFLQGTQLLTIQMDSKQDRELFQIAQKVCAIILTFGQAVVVVLSGNYGNPKDIGIAISLLLIFQLMFASFIVLLLDELLSKGYGLGSGISLFTATNVAEQICWKALAPTTVNSGRGKEFEGAIVSFFHLLAVRKDKKRALVEAFYRANLPNMFQVLSTVFVFLFVLYLQGFNYELPVRSTKVRGSVGSYPIKLFYTSNTPIMLQSALTSNVFLISQMLYQRFPSNPIICTLGVWGIKPGTQGPQVALSGLSYYMQPIYSLKELLMDPIKSVVYIAFVLGTCALFSKTWIEISGTSPKDVAKQFKDQGLVINGKREVNVYRELKRIIPTAAAFGGATIGALSVGSDLLGTLGSGASILMASTTIYGYYETAAKEGGFTKNLVPGFSDMM
>XP_447011_Candida_glabrata
MSDRILSLFKPFEAFLPEVISPERKVPYNQKLIWTGVSLLIFLVLGQIPLYGIVSAETSDPLYWLRAMLASNRGTLMELGVSPIITSSMIFQFLQGTQLLQVSLDSKEDRELYQIAQKVCAIILTFGQALVVVMTGNYGSPSDLGIAISLLLIFQLMFASFIVLLLDELLTKGYGLGSGISLFTATNIAENIFWKAFAPTTVNSGRGKEFEGAVIAFFHLLAVRKDKKRALVEAFYRENLPNMFQVIATVFVFLFVLYLQGFRYELPVKSTKVRGQMAIYPIKLFYTSNTPIMLQSALSSNIFLISQILFQKYPSNPVIRLFGVWGIRPGTNGPQVPLSGISYYLQPIGSLKMALLDPIKTVIYTAFVLGTCALFSKTWIEISGTSAKDVAKQFKEQGMVINGKRETSVYKELKKIIPTAAAFGGATIGALSVGSDLLGALGSGASILLATTTIYGYYEVAAKEGGFTKNLVNGFSEMM
>XP_004182457_Tetrapisispora_blattae
MSGRILDLFKPFKAFLPEVIAPQRKVPYNQKLIWTAVSLLIFLVMGQTPLYGIVSSETSDPLYWLRSMLASNRGTLMELGVTPIITSSMIFQFLQGTQLLQVDMSNKKDVELLQMAQKVCAIALTFGQAVVVVLTGNYGNPSSLGISISLILIFQLIFASFIVLLLDELLSKGYGLGSGISLFTATNIAEQIFWKAFAPTTVNMGRGTEFEGAIIALFHLLAVRKDKKRALVEAFYRQNLPNCFQVLSTVAVFLFVLYLQGFRYELPVRSTNVRGQIGTYPIKLFYTSNTPIMLQSALSSNIFLISQIMYQKFPSNPIIRMLGVWGLRPGSQGPQVALSGLAYYLQPPSSISEILLDPIKAVAYIAFVLGTCALFSKTWTEISGTSARDVAKQFKEQGLVINGKRETSAYRELKKIIPTAAAFGGASIGALAVGSDFLGTLGSGSSILLATTTIYGYYEMAAKEGGFSKNLVSGMSELM
>XP_003684341_Tetrapisispora_phaffii
MSGRLLDLFKPFESFLPEVIAPERKVPYNQKLIWTGVSLLIFLVLGQIPLYGIISSETADPLYWLRAMLASNRGTLMELGVTPIITSSMIFQFLQGTQLLQVNMQNKEDRELFSTAQRVCAIILTLGQAVVVVASGNYGAPSDIGLAISLILIFQLIFASFIVLLLDELLSKGYGLGSGISIFTATNIAENIFWKAFAPTTVDTGRGTEFEGAIIALFHLLAVRKDKKRALVEAFYRKNLPNMFQVLATIFVFLFVLYLQGFRYEIPVRSTRVRGHLGSYPIKLFYTSNTPIMLQSALSSNIFLISQILYQRFPSNPFVNLLGVWGVKPGTQNQMALSGLAYYIQPPTSLMEIPLDPIKFVVYVSFVLGTCAIFSKTWIEISGSSPRDVAKQFKDDGLVINGKRESNVYRELKRIIPTAAALGGITIGALSIGSDFLGTLGSGTSILMATTTIYGYYEAAAREGGFSDKLVSGISELM
>XP_001642224_Vanderwaltozyma_polyspora
MSGRILDAFKPFEAFLPEVIAPERKVPYNQKLIWTGVSLLIFLVLGQIPLYGIVSSETADPLYWLRAMLASNRGTLMELGVTPIITSSMIFQFLQGTQLLHVDMQKKEDRELFQIAQKVCAIVLTFGQAVVVVATGNYGKPSDLGLAISLILIFQLIFASFIVLLLDELLSKGYGLGSGISLFTATNIAEQIFWKAFAPTTVDTGRGVEFEGAVIAFFHLLAVRKDKKRALVEAFYRQNLPNMFQVMSTIFVFLFVLYLQGFRYEIPIRSTNVRGHFGSYPIKLFYTSNTPIMLQSALSSNIFLISQMLYQKFPSNPFIRLLGVWGVKPGTQGPQVALSGLSYYIQPPLSLKEIPLDPIKIAVYIAFVLGSCAIFSKTWIEISGTSPRDVAKQFKDEGLVINGKRESNVYKELKKIIPTAAAFGGATIGALSVGSDFLGTLGSGTSILMATTTIYGYYEMAAKEGGFSKSLVAGVSELM
>XP_003681596_Torulaspora_delbrueckii
MKLKNRQYYSSSIRFKGIYSIYQRNKSHWSGTVSQRMSGRLLDLFKPFEAYLPEVIAPQRKVPYNQKLIWTGVSLLIFLVLGQMPLYGIVSSETSDPLYWLRAMLASNRGTLMELGVSPIITSSMIFQFLQGTQLLQVDVQNKHDRELFQIAQKVCAIVLTFGQAVVVVLSGNYGKPGDLGIAISLLLIFQLMFASFIVLLLDELSSKGYGLGSGISLFTATNIAEQIFWKAFAPTTVNSGRGKEFEGAMIAFFHLLAVRKDKKRALVEAFYRSNLPNMFQVIATVFVFLFVLYLQGFRYELPIRSTKVRGQIGTYPIKLFYTSNTPIMLQAALTSNIFLISQILYQKFPSNPVIRLLGVWGVKPGQPGPQQALSGLAYYIQPPTSVKEIPLDPIKTVIYVAFVLGVCALFSKTWIEVSGTSPRDIAKQFKEQGMVINGKRETSVYRELKKIIPTAAAFGGATIGALSVCSDFLGTLGSGTSILMATTTIYGYYEMAAKEGGFSKNFIAGVSELM
>XP_037145360_Zygotorulaspora_mrakii
MSGGLLYLFKPFEAYLPEVNAPERKVPYNQKLIWTGVSLLIFLVLGQIPLYGIVSSETSDPLYWLRAMLASNRGTLMELGVSPIITSSMIFQFLQGTQLLQVDMQNKQERDLFQIAQKVCAIVLTLGQAIVVVLTGNYGRPSDIGIAISLLLIFQLMFASIIVLLLDELLSKGYGLGSGISLFTATNIAEQIFWKAFAPTTVESGRGKEFEGAVIAFFHLLAVRKDKKRALVEAFYRSNLPNMFQVVSTVFIFLFVLYLQGFRYELPIRSTKVRGQMGTYPIKLFYTSNTPIMLQAALTSNIFLISQILYQKFPSNPVVRLLGVWGVVPGQPGPQRALKGLSYYIQPPTSLKEIPLDPLKAVVYVSFVLGVCALFSKTWIEVSGTSPRDVAKQFKDQGMVINGKRETSVYKELKKVIPTAAAFGGATIGVLSVCSDFLGTLGSGTSILMATTTIYGYYEIAAKEGGFSKNLVSGLSELM
>XP_002495263_Zygosaccharomyces_rouxii
MSGRVLDFFKPFEAYLPDVIAPQRKVPYNQKLIWTGVSLLIFLVLGQIPLYGIVSSETSDPLYWLRAMLASNRGTLMELGVSPIITSSMIFQFLQGTQILQVDMQNKQDRDLFQIAQKVCAIILTFGQAVVVVLTGNYGRPKDLGIAISLLLIFQLMFASFVVLLLDELLSKGYGLGSGISLFTATNIAEQSFWKAFAPTTTNSGRGKEFDGAVIAFFHLFAVRKDKKRALVEAFYRSNAPNMFQVVATVFVFLFVLYLQGFRYELPIRSTKIRGQIGTYPIKLFYTSNTPIMLQTALTSNIFLISQILYQRFPSSPITRLLGVWGIKPGSLGPQQALSGLSYYIQPPTSYKEIVLDPIKSVVYVSFVLGACALFSKTWIEISGTSPRDVAKQFKEQGMVINGMRETSVYRELKKIIPIAAAFGGATIGALSVCSDVLGTLGSGTSILMATTTIYGYYEMAAKEGGFSKSLVPGFSELM
>XP_003645293_Eremothecium_cymbalariae
MSGRLLDLFKPFEAFLPEVIAPERKVPYNQKLIWTAVCLLIFLVLGQIPLYGIVSSESSDPLYWLRAMLASNRGTLMELGVSPIITSSMIFQFLQGTQLLQVNLESKQDRELFQIAQKVCAIILTLGQAIVVVLTGNYGRVSDLGIAISFLLILQLVFASFIVLLLDELLIKGYGLGSGISLFTATNIAEQIFWKAFAPTTVNFGRGKEFEGAVIALFHLLSVRKDKKRALVEAFYRESLPNMFQVFSTVGVFLFVLYLQGFRYELPIRSTRTRGQIGAYPIKLFYTSNTPIMLQSALTSNIFLTSQLLYQKFPNNPIVRMIGIWGTRPGSQYSQQAALSGLSYYIQPPYSFTEALLDPSKTVIYVAFVLGACAMFSRTWIDVSGTSPRDVSKQFKEQGLVINGKRETSVYKELKKVIPIAAAFGGATIGALSVGSDLLGTLGSGTSILMATTTIYGYYEAAAKEGGFAKNLVAGFSE
>NP_986143_Eremothecium_gossypii
MSGRLLDLFKPFEAFLPEVIAPERKVPYNQKLIWTAVSLLIFLVLGQIPLYGIVSSEGSDPLQWLRAMLASNRGTLMELGVSPIITSSMIFQFLQGTQLLQVNLESKQDRELFQIAQKVCAIVLTLGQAIVVVLTGNYGSVSNLGIAISLLLILQLVFASFIVLLLDELLIKGYGLGSGISLFTATNIAEQIFWKAFAPTTVNNGRGTEFEGAVVALFHLLSVRKDKKRALVEAFYRDYLPNMFQVLSTVFVFLFVLYLQGFRYELPVRSTRTRGQVGSYPIKLFYTSNTPIMLQSALTSNIFLTSQLLYQKFPNNPIVKMLGVWGTRSDAPYSPNAAISGLSYYIQPPFSFTEALLDPIKTVVYVTFVLGACAMFSRTWIDVSGTSPRDVSKQFKEQGLVINGRRETSVYRELKKVIPTAAAFGGATIGALSVGSDLLGTLGSGTSILMATTTIYGYYETAAKEGGFAKNLVAGFSEML
>XP_454000_Kluyveromyces_lactis
MSGRVLDLFKPFEAYLPEVIAPERPVPYKQKLIWTGVSLLVFLVLGQIPLYGIVSSETSDPLYWLRAMLASNRGTLMELGVSPIITSSMIFQFLQGTQLLQVNMENKQDRELYQIAQKVFAILLTFGQAIVVVLTGNYGKPSDLGLAISLLLIFQLIFASFTVLLLDELLSKGYGLGSGISLFTATNIAEQITWKAFAPTTVNVGRGQEFEGAVIALFHLLAIRKDKKRALVEAFYRENLPNMFQVFSTIGVFLSVLYLQGFRYELPIKSTRTRGQYGSYPIKLFYTSNTPIMLQSALTSNIFLISQILYQRFSTNPLVKLLGVWGTRAGAPAGQQVALSGLSYYIQPPFSVTDALLDPIKTVVYVGFVLGACALFSKTWIEISGTSPRDVAKQFKDQGLTINGKRETNVYKELKKIIPTAAAFGGAVIGALSVGSDLLGTLGSGTSILMATTTIYGYYEVAAKEGGFTKNLVSGFSEMM
>XP_022674748_Kluyveromyces_marxianus
MSGRVLDLFKPFEAYLPEVIAPERPVPYKQKLIWTGVSLLVFLVMGQIPLYGIVSSETSDPLYWLRAMLASNRGTLMELGVSPIITSSMIFQFLQGTQLLQVSMENKQDRELFQIAQKVFAILLTFGQAVVVVLTGNYGKPSDLGLAISLLLIFQLIFASFTVLLLDELLSKGYGLGSGISLFTATNIAEQITWKAFAPTTVNVGRGEEFEGAVIALFHLLAIRKDKKRALVEAFYRENLPNMFQVFATIGVFLSVLYLQGFRYELPVKSTRTRGQYGNYPIKLFYTSNTPIMLQSALTSNVFLISQILYQRFSTNPLVKLLGVWGTRSDAPMGQQVAISGLSYYIQPPFSLTDALLDPFKTVVYVTFVLGACALFSKTWIEISGTSPRDVAKQFKDQGLTINGKRETNVYKELKKIIPTAAAFGGAVIGALSVGSDLLGTLGSGTSILMATTTIYGYYEIAAKEGGFTKNLVAGFTEMM
>XP_022626681_Lachancea_lanzarotensis
MSGRLLDLFKPFEAFLPEVIAPERKVPYNQKLIWTGVSLLIFLVLGQIPLYGIVSSETSDPLYWLRAMLASNRGTLMELGVTPIITSSMIFQFLQGTQLLHVDMENKQDRELFQIAQKVCAILLTFGQAVVVVLSGNYGRPSDIGIAISLLLIFQLMFASFIVLLLDELLAKGYGLGSGISLFTATNIAEQIFWKAFAPTTVNSGRGNEFEGAVIAFFHLLSVRRDKKRALVEAFYRENLPNMFQVLSTVAVFLFVLYLQGFRYELPVRSTRTRGQVGAYPIKLFYTSNTPIMLQSALTSNVFLISQIMYQKFPSNPVVRLIGVWGARPGAPTGQQVALSGLSYYIQPPFSVSDAILDPIKTVIYVAFVLGACAMFSKTWTEISGTSPRDVAKQFKDQGLVINGKRETNVYRELKKIIPTAAAFGGATIGALSVGSDLLGTLGSGTSILMATTTIYGYYETAAKEGGFTKNLVAGFSELM
>XP_002553313_Lachancea_thermotolerans
MSGRLLDLFKPFEAFLPEVISPERKVPYNQKLIWTGVSLLIFLVLGQIPLYGIVSSETSDPLYWLRAMLASNRGTLMELGVTPIITSSMIFQFLQGTQLLQVNMENKQDRELFQIAQKVCAILLTFGQAVVVVLSGNYGKPSDIGIAISLLLIFQLMFASFIVLLLDELLAKGYGLGSGISLFTATNIAEQIFWKAFAPTTVNSGRGNEFEGAVIALFHLLAVRKDKKRALVEAFYRQNLPNMFQVLSTVGVFLFVLYLQGFRYELPIRSTRTRGQVGVYPIKLFYTSNTPIMLQSALTSNVFLISQIMYQRFPSNPVVRLVGVWGARPGSPMGQQVALSGLSYYIQPPFSVADAILDPIKTVIYVAFVLGACAMFSKTWTEISGTSPRDVAKQFKDQGLVINGKRESNVYRELKKIIPTAAAFGGATIGALSVGSDLLGTLGSGTSILMATTTIYGYYETAAKEGGFSKNLVAGFSEMM
>XP_020051648_Aspergillus_aculeatus
MSGLRFLDLIKPFTPLLPEVAAPETKVPFNQKLMWTGLTLLIFLVMSQMPLYGIVSSDTSDPLYWLRMMLASNRGTLMELGITPIISSGMVFQLLAGTHLIDVNLDLKTDRELYQTAQKLFAIILSFGQACVYVLTGLYGQPSDLGAGICVLLIVQLVVAGLVVILLDELLQKGYGLGSGISLFIATNICESIVWKAFSPTTINTGRGPEFEGAIIALFHLLLTWSDKQRALREAFYRQNLPNIMNLLATLLVFAAVIYLQGFRVEIPVKSSRQRGMRGSYPVRLFYTSNMPIMLQSALCSNIFLISQMLYSRFSDNLLVRLLGVWEPRDGTAQLHASSGIAYYMSPPLNFKDALLDPIHTAVYITFMLVACALFSKTWIEVSGSAPRDVAKQLKDQGLVMAGHREQSMYKELKRVIPTAAAFGGACIGALSVASDLLGALGSGTGILLAVTIIYGYFEIAAREGDIGAGLRGLVPGN
>XP_001274237_Aspergillus_clavatus
MWTGLTLLIFLVMSQMPLYGIVSSDTSDPLYWLRMMLASNRGTLMELGITPIISSGMVFQLLAGTHLIDVNLDLKTDRELYQTAQKLFAIILSFGQACVYVLTGLYGQPSDLGAGICVLLIVQLVVAGLVVILLDELLQKGYGLGSGISLFIATNICESIVWKAFSPTTINTGRGPEFEGAIIALFHLLLTWPDKQRALQEAFYRQNLPNVMNLLATLLVFAAVIYLQGFRVEIPVKSSRQRGMRGSYPVRLFYTSNMPIMLQSALSSNIFLVSQMLYSRFSDNLLVRLLGVWEPREGSAQLYAASGIAYYMSPPLNFKEALLDPIHTAVYITFMLVACALFSKTWIEVSGSAPRDVAKQLKDQGLVMAGHREQSMYKELKRIIPTAAAFGGACIGALSVTSDLLGALGSGTGILLAVTIIYGYFEIAAREGDIGSGLKGLVPGN
>XP_001259873_Aspergillus_fischeri
MSGLRFLDLIKPFTPLLPEVAAPETKVPFNQKLMWTGLTLLIFLVMSQMPLYGIVSSDTSDPLYWLRMMLASNRGTLMELGITPIISSGMVFQLLAGTHLIDVNLDLKTDRELYQTAQKLFAIILSFGQACVYVLTGLYGQPSDLGAGICVLLIVQLVVAGLVVILLDELLQKGYGLGSGISLFIATNICESIVWKAFSPTTINTGRGPEFEGAIIALFHLLLTWPDKQRALREAFYRQNLPNIMNLLATLLVFAAVIYLQGFRVEIPVKSSRQRGMRGSYPVRLFYTSNMPIMLQSALCSNIFLVSQMLYSRFSDNLLVRLLGVWEPRDGSAQLHAASGIAYYMSPPLNFKEALLDPIHTAVYIAFMLVACALFSKTWIEVSGSAPRDVAKQLKDQGLVMAGHREQSMYKELKRIIPTAAAFGGACIGALSVTSDLLGALGSGTGILLAVTIIYGYFEIAAREGDIGSGLKGLVPGN
>XP_041147170_Aspergillus_flavus
QLVRFLDLIKPFTPLLPEVAAPETKVPFNQKLMWTGLTLLIFLVMSQMPLYGIVSSDTSDPLYWLRMMLASNRGTLMELGITPIISSGMVFQLLAGTHLIDVNLDLKTDRELYQTAQKLFAIILSFGQACVYVLTGLYGQPSDLGAGICVLLIVQLVVAGLVVILLDELLQKGYGLGSGISLFIATNICESIVWKAFSPTTINTGRGPEFEGAIIALFHLLLTWSDKQRALREAFYRQNLPNVMNLLATLLVFAAVIYLQGFRVEIPVKSSRQRGMRGSYPVRLFYTSNMPIMLQSALCSNIFLISQMLYSRFSDNLLVKLLGVWEPREGSAQLYASSGIAYYMSPPLNFKEALLDPIHTAVYITFMLVACALFSKTWIEVSGSAPRDVAKQLKDQGLVMAGHREQSMYKELKRVIPTAAAFGGACIGALSVASDLLGALGSGTGILLAVTIIYGYFEIAAREGDIGSGLKGLVPGN
>XP_753823_Aspergillus_fumigatus
MSGLRFLDLIKPFTPLLPEVAAPETKVPFNQKLMWTGLTLLIFLVMSQMPLYGIVSSDTSDPLYWLRMMLASNRGTLMELGITPIISSGMVFQLLAGTHLIDVNLDLKTDRELYQTAQKLFAIILSFGQACVYVLTGLYGQPSDLGAGICVLLIVQLVVAGLVVILLDELLQKGYGLGSGISLFIATNICESIVWKAFSPTTINTGRGPEFEGAIIALFHLLLTWPDKQRALREAFYRQNLPNIMNLLATLLVFAAVIYLQGFRVEIPVKSSRQRGMRGSYPVRLFYTSNMPIMLQSALCSNIFLVSQMLYSRFSDNLLVRLLGVWEPRDGSAQLHAASGIAYYMSPPLNFKEALLDPIHTAVYITFMLVACALFSKTWIEVSGSAPRDVAKQLKDQGLVMAGHREQSMYKELKRIIPTAAAFGGACIGALSVTSDLLGALGSGTGILLAVTIIYGYFEIAAREGDIGSGLKGLVPGN
>XP_680990_Aspergillus_nidulans
MSGLRFLDLIKPFTPLLPEVAAPETKVPFNQKLMWTGLTLLIFLVMSQMPLYGIVSSDTSDPLYWLRMMLASNRGTLMELGITPIISSGMVFQLLAGTHLIDVNLDLKTDRELYQTAQKLFAIILSFGQACVYVLTGLYGQPSDLGAGICVLLIVQLVVAGLVVILLDELLQKGYGLGSGISLFIATNICESIVWKAFSPTTINTGRGPEFEGAIIALFHLLFTWSDKQRALREAFYRQNLPNVMNLLATLVVFAAVIYLQGFRVEIPVKSSRQRGMRGSYPVRLFYTSNMPIMLQSALCSNIFLISQMLYSRFSDNILVKLLGVWEPREGSAQLHASSGVAYYMSPPLNFREALLDPIHTAVYITFMLVACALFSKTWIEVSGSAPRDVAKQLKDQGLVMAGHREQSMYRELKRIIPTAAAFGGACIGALSVASDLLGALGSGTGILLAVTIIYGYFEIAAREGDIGGGLKGLVPGN
>XP_001390315_Aspergillus_niger
MSGLRFLDLIKPFTPLLPEVAAPETKVPFNQKLMWTGLTLLIFLVMSQMPLYGIVSSDTSDPLYWLRMMLASNRGTLMELGITPIISSGMVFQLLAGTHLIDVNLDLKTDRELYQTAQKLFAIILSFGQACVYVLTGLYGQPSDLGAGICVLLIVQLVVAGLVVILLDELLQKGYGLGSGISLFIATNICESIVWKAFSPTTINTGRGPEFEGAIIALFHLLLTWSDKQRALREAFYRQNLPNIMNLLATLLVFAAVIYLQGFRVEIPVKSSRQRGMRGSYPVRLFYTSNMPIMLQSALCSNIFLISQMLYSRFSDNLLVKLLGVWEPREGSAQLHAASGIAYYMSPPLNFKEALLDPIHTAVYITFMLVACALFSKTWIEVSGSAPRDVAKQLKDQGLVMAGHREQSMYKELKRVIPTAAAFGGACIGALSVASDLLGALGSGTGILLAVTIIYGYFEIAAREGDIGSGLKGLVPGN
>XP_015401753_Aspergillus_nomiae
LLLFILVFPFRSFSWLFHQLHFLFSSPLLDQVSGSWKVTMSGLRFLDLIKPFTPLLPEVAAPETKVPFNQKLMWTGLTLLIFLVMSQMPLYGIVSSDTSDPLYWLRMMLASNRGTLMELGITPIISSGMVFQLLAGTHLIDVNLDLKTDRELYQTAQKLFAIILSFGQACVYVLTGLYGQPSDLGAGICVLLIVQLVVAGLVVILLDELLQKGYGLGSGISLFIATNICESIVWKAFSPTTINTGRGPEFEGAIIALFHLLLTWSDKQRALREAFYRQNLPNVMNLLATLLVFAAVIYLQGFRVEIPVKSSRQRGMRGSYPVRLFYTSNMPIMLQSALCSNIFLISQMLYSRFSDNLLVKLLGVWEPREGSAQLYASSGIAYYMSPPLNFKEALLDPIHTAVYITFMLVACALFSKTWIEVSGSAPRDVAKQLKDQGLVMAGHREQSMYKELKRVIPTAAAFGGACIGALSVASDLLGALGSGTGILLAVTIIYGYFEIAAREGDIGSGLKGLVPGN
>XP_001823531_Aspergillus_oryzae 
MSGLRFLDLIKPFTPLLPEVAAPETKVPFNQKLMWTGLTLLIFLVMSQMPLYGIVSSDTSDPLYWLRMMLASNRGTLMELGITPIISSGMVFQLLAGTHLIDVNLDLKTDRELYQTAQKLFAIILSFGQACVYVLTGLYGQPSDLGAGICVLLIVQLVVAGLVVILLDELLQKGYGLGSGISLFIATNICESIVWKAFSPTTINTGRGPEFEGAIIALFHLLLTWSDKQRALREAFYRQNLPNVMNLLATLLVFAAVIYLQGFRVEIPVKSSRQRGMRGSYPVRLFYTSNMPIMLQSALCSNIFLISQMLYSRFSDNLLVKLLGVWEPREGSAQLYASSGIAYYMSPPLNFKEALLDPIHTAVYITFMLVACALFSKTWIEVSGSAPRDVAKQLKDQGLVMAGHREQSMYKELKRVIPTAAAFGGACIGALSVASDLLGALGSGTGILLAVTIIYGYFEIAAREGDIGSGLKGLVPGN
>XP_040636799_Aspergillus_ruber
MSGLRFLDLIKPFTPLLPEVAAPETKVPFNQKLMWTGLTLLIFLVMSQMPLYGIVSSDTSDPLYWLRMMLASNRGTLMELGITPIISSGMVFQLLAGTHLIDVNLDLKTDRELYQTAQKLFAIILSFGQACVYVLTGLYGQPSDLGAGICVLLIVQLVVAGLVVILLDELLQKGYGLGSGISLFIATNICESIVWKAFSPTTINTGRGPEFEGAIIALFHLLLTWPDKQRALYEAFYRQNLPNVMNLLATVIVFASVIYLQGFRVEIPVKSSRQRGMRGSYPVRLFYTSNMPIMLQSALCSNIFLISQMLYSRFSDNILVKLLGVWEPREGSAQLHAASGIAYYMSPPLNFKEALLDPVHTSVYIAFMLVACALFSKTWIEVSGSAPRDVAKQLKDQGLVMAGHREQSMYKELKRIIPTAAAFGGACIGALSVASDLLGALGSGTGILLAVTIIYGYFEIAAREGDFGSGLKGLVPGS
>XP_040702036_Aspergillus_sydowii
MSGLRFLDLIKPFTPLLPEVAAPETKVPFNQKLMWTGLTLLIFLVMSQMPLYGIVSSDTSDPLYWLRMMLASNRGTLMELGITPIISSGMVFQLLAGTHLIDVNLDLKTDRELYQTAQKLFAIILSFGQACVYVLTGLYGQPSDLGAGICVLLIVQLVVAGLVVILLDELLQKGYGLGSGISLFIATNICESIVWKAFSPTTINTGRGPEFEGAIIALFHLLFTWSDKQRALREAFYRQNLPNVMNLLATLVVFAAVIYLQGFRVEIPVKSSRQRGMRGSYPVRLFYTSNMPIMLQSALCSNIFLISQMLYSRFSDNILVKLLGVWEPREGSAQLHAASGVAYYMSPPLNFKEALLDPIHTAVYITFMLVACALFSKTWIEVSGSAPRDVAKQLKDQGLVMAGHREQSMYRELKRIIPTAAAFGGACIGALSVASDLLGALGSGTGILLAVTIIYGYFEIAAREGDIGGGLKGLVPGN
>XP_001216935_Aspergillus_terreus
MSGLRFLDLIKPFTPLLPEVAAPETKVPFNQKLMWTGLTLMIFLVMSQMPLYGIVSSDTSDPLYWLRMMLASNRGTLMELGITPIISSGMVFQLLAGTHLIDVNLDLKTDRELYQTAQKLFAIILSFGQACVYVLTGLYGQPSDLGAGICVLLIVQLVVAGLVVILLDELLQKGYGLGSGISLFIATNICESIVWKAFSPTTINTGRGPEFEGAIIALFHLLLTWPDKQRALQEAFYRQNLPNIMNLLATLLVFAAVIYLQGFRVEIPVKSSRQRGMRGSYPVRLFYTSNMPIMLQSALCSNIFLISQMLYSRFSDNILVKLLGVWEPREGSAQLHAASGIAYYMSPPLNFKEALLDPIHTAVYITFMLVACALFSKTWIEVSGSAPRDVAKQLKDQGLVMAGHREQSMYKELKRVIPTAAAFGGACIGALSVASDLLGALGSGTGILLAVTIIYGYFEIAAREGDIGSGLKGLVPGN
>XP_022492780_Penicillium_arizonense
MSGLRFLDLIKPFTPLLPEVAAPETKVPFNQKLMWTGLTLMIFLVMSQMPLYGIVSSDTSDPLYWLRMMLASNRGTLMELGITPIISSGMVFQLLAGTHLIDVNLDLKTDRELYQTAQKLFAIILSFGQACVYVLTGLYGQPSDLGAGICVLLIVQLVVAGLVVILLDELLQKGYGLGSGISLFIATNICESIVWKAFSPTTINTGRGPEFEGAIIALFHLLLTWPDKQRALYEAFYRQNLPNVMNLLATLLVFAAVIYLQGFRVEIPVKSSRQRGMRGSYPVRLFYTSNMPIMLQSALCSNIFLISQMLYSRFSDNILVKLLGVWEPREGSAQLYAASGIAYYMSPPLNFKEALLDPIHTAVYITFMLVACALFSKTWIEVSGSAPRDVAKQLKDQGLVMSGHREQSMYKELKRVIPTAAAFGGACIGGLSVASDLLGALGSGTGILLAVTIIYGYFEIAAREGDIGAGLKGLVPGS
>XP_014534212_Penicillium_digitatum
MSGLRFLDLIKPFTPLLPEVAAPETKVPFNQKLMWTGLTLMIFLVMSQMPLYGIVSSDTSDPLYWLRMMLASNRGTLMELGITPIISSGMVFQLLAGTHLIDVNLDLKTDRELYQTAQKLFAIILSFGQACVYVLTGLYGQPSDLGAGICVLLIVQLVVAGLVVILLDELLQKGYGLGSGISLFIATNICESIVWKAFSPTTINTGRGPEFEGAIIALFHLLLTWPDKQRALYEAFYRQNLPNVMNLLATLVVFAAVIYLQGFRVEIPVKSSRQRGMRGSYPVRLFYTSNMPIMLQSALCSNIFLISQMLYSRFSENILVQLLGVWEPREGSAQLYAASGIAYYMSPPLNFKEALLDPIHTAVYITFMLVACALFSKTWIEVSGSAPRDVAKQLKDQGLVMSGHREQSMYKELKRVIPTAAAFGGACIGGLSVASDLMGALGSGTGILLAVTIIYGYFEIAAREGDIGAGLKGLVPGS
>XP_016600552_Penicillium_expansum
MSGLRFLDLIKPFTPLLPEVAAPETKVPFNQKLMWTGLTLMIFLVMSQMPLYGIVSSDTSDPLYWLRMMLASNRGTLMELGITPIISSGMVFQLLAGTHLIDVNLDLKTDRELYQTAQKLFAIILSFGQACVYVLTGLYGQPSDLGAGICVLLIVQLVVAGLVVILLDELLQKGYGLGSGISLFIATNICESIVWKAFSPTTINTGRGPEFEGAIIALFHLLLTWPDKQRALYEAFYRQNLPNVMNLLATLLVFAAVIYLQGFRVEIPVKSSRQRGMRGSYPVRLFYTSNMPIMLQSALCSNIFLISQMLYSRFSENILVQLLGVWEPREGSAQLYAASGIAYYMSPPLNFKEALLDPIHTAVYITFMLVACALFSKTWIEVSGSAPRDVAKQLKDQGLVMSGHREQSMYKELKRVIPTAAAFGGACIGALSVASDLMGALGSGTGILLAVTIIYGYFEIAAREGDIGAGLKGLVPGS
>XP_040648493_Penicillium_griseofulvum
MSGLRFLDLIKPFTPLLPEVAAPETKVPFNQKLMWTGLTLMIFLVMSQMPLYGIVSSDTSDPLYWLRMMLASNRGTLMELGITPIISSGMVFQLLAGTHLIDVNLDLKTDRELYQTAQKLFAIILSFGQACVYVLTGLYGQPSDLGAGICVLLIVQLVVAGLVVILLDELLQKGYGLGSGISLFIATNICESIVWKAFSPTTINTGRGPEFEGAIIALFHLLLTWPDKQRALYEAFYRQNLPNVMNLLATLLVFAAVIYLQGFRVEIPVKSSRQRGMRGSYPVRLFYTSNMPIMLQSALCSNIFLISQMLYSRFSENILVQLLGVWEPREGSAQLYAASGIAYYMSPPLNFKEALLDPIHTAVYITFMLVACALFSKTWIEVSGSAPRDVAKQLKDQGLVMSGHREQSMYKELKRVIPTAAAFGGACIGGLSVASDLMGALGSGTGILLAVTIIYGYFEIAAREGDIGAGLKGLVPGS
>XP_038930617_Penicillium_roqueforti
MSGLRFLDLIKPFTPLLPEVAAPETKVPFNQKLMWTGLTLMIFLVMSQMPLYGIVSSDTSDPLYWLRMMLASNRGTLMELGITPIISSGMVFQLLAGTHLIDVNLDLKTDRELYQTAQKLFAIILSFGQACVYVLTGLYGQPSDLGAGICVLLIVQLVVAGLVVILLDELLQKGYGLGSGISLFIATNICESIVWKAFSPTTINTGRGPEFEGAIIALFHLLLTWPDKQRALYEAFYRQNLPNVMNLLATLLVFAAVIYLQGFRVEIPVKSSRQRGMRGSYPVRLFYTSNMPIMLQSALCSNIFLISQMLYSRFSENILVQLLGVWEPREGSAQLYAASGIAYYMSPPLNFKEALLDPIHTAVYITFMLVACALFSKTWIEVSGSAPRDVAKQLKDQGLVMSGHREQSMYKELKRVIPTAAAFGGACIGGLSVASDLMGALGSGTGILLAVTIIYGYFEIAAREGDIGAGLKGLVPGS
>XP_002565513_Penicillium_rubens
MSGLRFLDLIKPFTPLLPEVAAPETKVPFNQKLMWTGLTLMIFLVMSQMPLYGIVSSDTSDPLYWLRMMLASNRGTLMELGITPIISSGMVFQLLAGTHLIDVNLDLKTDRELYQTAQKLFAIILSFGQACVYVLTGLYGQPSDLGAGICVLLIVQLVVAGLVVILLDELLQKGYGLGSGISLFIATNICESIVWKAFSPTTINTGRGPEFEGAIIALFHLLLTWPDKQRALYEAFYRQNLPNVMNLLATLLVFAAVIYLQGFRVEIPVKSSRQRGMRGSYPVRLFYTSNMPIMLQSALCSNIFLISQMLYSRFSENILVQLLGVWEPREGSAQLYAASGIAYYMSPPLNFKEALLDPIHTAVYITFMLVACALFSKTWIEVSGSAPRDVAKQLKDQGLVMSGHREQSMYKELKRVIPTAAAFGGACIGGLSVASDLMGALGSGTGILLAVTIIYGYFEIAAREGDIGAGLKGLVPGS
>XP_040816476_Penicillium_solitum
MSGLRFLDLIKPFTPLLPEVAAPETKVPFNQKLMWTGLTLMIFLVMSQMPLYGIVSSDTSDPLYWLRMMLASNRGTLMELGITPIISSGMVFQLLAGTHLIDVNLDLKTDRELYQTAQKLFAIILSFGQACVYVLTGLYGQPSDLGAGICVLLIVQLVVAGLVVILLDELLQKGYGLGSGISLFIATNICESIVWKAFSPTTINTGRGPEFEGAIIALFHLLLTWPDKQRALYEAFYRQNLPNVMNLLATLLVFAAVIYLQGFRVEIPVKSSRQRGMRGSYPVRLFYTSNMPIMLQSALCSNIFLISQMLYSRFSENILVQLLGVWEPREGSAQLYAASGIAYYMSPPLNFKEALLDPIHTAVYITFMLVACALFSKTWIEVSGSAPRDVAKQLKDQGLVMSGHREQSMYKELKRVIPTAAAFGGACIGGLSVASDLMGALGSGTGILLAVTIIYGYFEIAAREGDIGAGLKGLVPGS
>XP_022579348_Penicilliopsis_zonata
MSGLRFLDLIKPFTPLLPEVAAPETKVPFNQKLMWTGLTLLIFLVMSQMPLYGIVSSDTSDPLYWLRMMLASNRGTLMELGITPIISSGMVFQLLAGTHLIDVNLDLKTDRELYQTAQKLFAIILSFGQACVYVLTGLYGQPSDLGAGICVLLIVQLVVAGLVVILLDELLQKGYGLGSGISLFIATNICESIVWKAFSPTTINTGRGPEFEGAIIALFHLLLTWPDKQRALYEAFYRQNLPNVMNLLATLLVFAAVIYLQGFRVEIPVKSSRQRGMRGSYPVRLFYTSNMPIMLQSALCSNIFLISQMLFSRFSDNLLVRLLGVWEPREGSAQLYASSGIAYYMSPPLNFKEALLDPIHTAIYITFMLVACALFSKTWIEVSGSAPRDVAKQLKDQGLVMAGHREQSMYKELKRVIPTAAAFGGACIGALSVASDLLGALGSGTGILLAVTIIYGYFEIAAREGDIGSGLKGLVPGN
>XP_016613800_Cladophialophora_bantiana
MSGLRFLDLIKPFTPLLPEVAAPESKIPFNQKLMWTGCTLLIFLVMSQMPLYGIVSSDTSDPIYWLRMMLASNRGTLMELGTTPIISSGMVFQLLAGTHLIDVNLDLKSDRELYQTAQKLFAIILSFGQACVFVLTGLYGQPSDLGAGICLLLIVQLVIAGLVVILLDELLQKGYGLGSGISLFIATNICESIIWKAFSPTTIDTGRGKEFEGAVIALFHLLVTWPDKTRALREAFYRQHLPNIMNLLATLTVFAAVIYLQGFRVEIPVKSSRQRGMRGSYPVRLFYTSNMPIMLQSALASNIFMISQMLYTRFSDNLLVKLIGTWEPREGSSQLYASGGIAYYMSPPLNFTDALLDPIHTVIYVTFIIVTCAVFSKTWIEVSGSAPRDVAKNLKEQGLVMAGHREQSMYKELKRVIPTAAAFGGACIGALSVASDMLGALGSGTGILLAVTIIYGYFEIAAKEGDFGQGLKGLIA
>XP_008728039_Cladophialophora_carrionii
MSGLRFLDLIKPFTPLLPEVAAPESKIPFNQKLMWTGCTLLIFLVMSQMPLYGIVSSDTSDPIYWLRMMLASNRGTLMELGTTPIISSGMVFQLLAGTHLIDVNLDLKSDRELYQTAQKLFAIILSFGQACVFVLTGLYGQPSDLGAGICLLLIVQLVLAGLVVILLDELLQKGYGLGSGISLFIATNICESIVWKAFSPTTIDTGRGKEFEGAVIALFHLLVTWPDKTRALREAFYRQHLPNVMNLLATLTVFAAVIYLQGFRVEIPVKSSRQRGMRGSYPIRLFYTSNMPIMLQSALASNIFMISQMLYTRFSDNLLVKLIGTWEPKEGSSQLYASSGIAYYMSPPLNFTDALLDPIHTVIYVTFIIVTCAVFSKTWIEVSGSAPRDVAKTLKEQGLVMAGHREQSMYKELKRVIPTAAAFGGACIGALSVASDMLGALGSGTGILLAVTIIYGYFEIAAKEGDFGQGLKGLIA
>XP_016247729_Cladophialophora_immunda
MSGLRFLDLIKPFTPLLPEVAAPESKIPFNQKLMWTGCTLLIFLVMSQMPLYGIVSSDTSDPIYWLRMMLASNRGTLMELGTTPIISSGMVFQLLAGTHLIDVNLDLKSDRELYQTAQKLFAIILSFGQACVFVLTGLYGQPSDLGAGICLLLIVQLVIAGLVVILLDELLQKGYGLGSGISLFIATNICESIIWKAFSPTTVDTGRGKEFEGAVIALFHLLVTWPDKTRALREAFYRQHLPNIMNLLATLTVFAAVIYLQGFRVEIPVKSSRQRGMRGSYPVRLFYTSNMPIMLQSALASNIFMISQMLYTRFSDNLLVKLLGTWEPREGSSQLYASGGIAYYMSPPLNFTDALLDPIHTVIYVTFIIVTCAVFSKTWIEVSGSAPRDVAKTLKDQGLVMAGHREQSMYKELKRVIPTAAAFGGACIGALSVASDMLGALGSGTGILLAVTIIYGYFEIAAKEGDFGQGLKGLIA
>XP_007749590_Cladophialophora_psammophila
MSGLRFLDLIKPFTPLLPEVAAPESKIPFNQKLMWTGCTLLIFLVMSQMPLYGIVSSDTSDPIYWLRMMLASNRGTLMELGTTPIISSGMVFQLLAGTHLIDVNLDLKSDRELYQTAQKLFAIILSFGQACVFVLTGLYGQPSDLGAGICLLLIVQLVIAGLVVILLDELLQKGYGLGSGISLFIATNICESIIWKAFSPTTVDTGRGKEFEGAVIALFHLLVTWPDKTRALREAFYRQHLPNIMNLLATLTVFAAVIYLQGFRVEIPVKSSRQRGMRGSYPVRLFYTSNMPIMLQSALASNIFMISQMLYTRFSDNLLVKLIGTWEPREGSSQLYASGGIAYYMSPPLNFTDALLDPIHTVIYVTFIIVTCAVFSKTWIEVSGSAPRDVAKNLKEQGLVMAGHREQSMYKELKRVIPTAAAFGGACIGALSVASDMLGALGSGTGILLAVTIIYGYFEIAAKEGDFGQGLKGLIA
>XP_018694719_Fonsecaea_erecta
MSGLRFLDLIKPFTPLLPEVAAPESKIPFNQKLMWTGCTLLIFLVMSQMPLYGIVSSDTSDPIYWLRMMLASNRGTLMELGTTPIISSGMVFQLLAGTHLIDVNLDLKSDRELYQTAQKLFAIILSFGQACVFVLTGLYGQPSDLGAGICLLLIVQLVLAGLVVILLDELLQKGYGLGSGISLFIATNICESIIWKAFSPTTVDTGRGKEFEGAVIALFHLLVTWPDKTRALREAFYRQHLPNIMNLLATLTVFAAVIYLQGFRVEIPVKSSRQRGMRGSYPVRLFYTSNMPIMLQSALASNIFMISQMLYTRFSDNLLVKLLGTWEPREGSSQLYASGGIAYYMSPPLNFTDALLDPIHTVIYITFIIVSCAVFSKTWIEVSGSAPRDVAKTLKDQGLVMAGHREQSMYKELKRVIPTAAAFGGACIGALSVASDMLGALGSGTGILLAVTIIYGYFEIAAKEGDFGQGLKGLIG
>XP_022506100_Fonsecaea_monophora
MSQMPLYGIVSSDTSDPIYWLRMMLASNRGTLMELGTTPIISSGMVFQLLAGTHLIDVNLDLKSDRELYQTAQKLFAIILSFGQACVFVLTGLYGQPSDLGAGICLLLIVQLVIAGLVVILLDELLQKGYGLGSGISLFIATNICESIIWKAFSPTTVDTGRGKEFEGAVIALFHLLVTWPDKTRALREAFYRQHLPNIMNLLATLTVFAAVIYLQGFRVEIPVKSSRQRGMRGSYPVRLFYTSNMPIMLQSALASNIFMISQMLYTRFSDNLLVKLLGTWEPKEGSSQLYASGGIAYYMSPPLNFTDALLDPIHTVIYVTFIIVTCAVFSKTWIEVSGSAPRDVAKTLKDQGLVMAGHREQSMYKELKRVIPTAAAFGGACIGALSVASDMLGALGSGTGILLAVTIIYGYFEIAAKEGDFGQGLKGLIA
>XP_016630853_Fonsecaea_multimorphosa
MSGLRFLDLIKPFTPLLPEVAAPESKIPFNQKLMWTGCTLLIFLVMSQMPLYGIVSSDTSDPIYWLRMMLASNRGTLMELGTTPIISSGMVFQLLAGTHLIDVNLDLKSDRELYQTAQKLFAIILSFGQACVFVLTGLYGQPSDLGAGICLLLIVQLVIAGLVVILLDELLQKGYGLGSGISLFIATNICESIIWKAFSPTTVDTGRGKEFEGAVIALFHLLVTWPDKTRALREAFYRQHLPNIMNLLATLTVFAAVIYLQGFRVEIPVKSSRQRGMRGSYPVRLFYTSNMPIMLQSALASNIFMISQMLYTRFSDNLLVKLLGTWEPREGSSQLYASGGIAYYMSPPLNFTDALLDPIHTVIYVTFIIVTCAVFSKTWIEVSGSAPRDVAKTLKDQGLVMAGHREQSMYKELKRVIPTAAAFGGACIGALSVASDMLGALGSGTGILLAVTIIYGYFEIAAKEGDFGQGLKGLIA
>XP_022496982_Fonsecaea_nubica
MSQMPLYGIVSSDTSDPIYWLRMMLASNRGTLMELGTTPIISSGMVFQLLAGTHLIDVNLDLKSDRELYQTAQKLFAIILSFGQACVFVLTGLYGQPSDLGAGICLLLIVQLVIAGLVVILLDELLQKGYGLGSGISLFIATNICESIIWKAFSPTTVDTGRGKEFEGAVIALFHLLVTWPDKTRALREAFYRQHLPNIMNLLATLTVFAAVIYLQGFRVEIPVKSSRQRGMRGSYPVRLFYTSNMPIMLQSALASNIFMISQMLYTRFSDNLLVKLLGTWEPKEGSSQLYASSGIAYYMSPPLNFTDALLDPIHTVIYVTFIIVTCAVFSKTWIEVSGSAPRDVAKTLKDQGLVMAGHREQSMYKELKRVIPTAAAFGGACIGALSVASDMLGALGSGTGILLAVTIIYGYFEIAAKEGDFGQGLKGLIA
>XP_013279970_Fonsecaea_pedrosoi
MSGLRFLDLIKPFTPLLPEVAAPESKIPFNQKLMWTGCTLLIFLVMSQMPLYGIVSSDTSDPIYWLRMMLASNRGTLMELGTTPIISSGMVFQLLAGTHLIDVNLDLKSDRELYQTAQKLFAIILSFGQACVFVLTGLYGQPSDLGAGICLLLIVQLVIAGLVVILLDELLQKGYGLGSGISLFIATNICESIIWKAFSPTTVDTGRGKEFEGAVIALFHLLVTWPDKTRALREAFYRQHLPNIMNLLATLTVFAAVIYLQGFRVEIPVKSSRQRGMRGSYPVRLFYTSNMPIMLQSALASNIFMISQMLYTRFSDNLLVKLLGTWEPKEGSSQLYASGGIAYYMSPPLNFTDALLDPIHTVIYVTFIIVTCAVFSKTWIEVSGSAPRDVAKTLKDQGLVMAGHREQSMYKELKRVIPTAAAFGGACIGALSVASDMLGALGSGTGILLAVTIIYGYFEIAAKEGDFGQGLKGLIA
>XP_007755123_Cladophialophora_yegresii
MSGLRFLDLIKPFTPLLPEVAAPESKIPFNQKLMWTGCTLLIFLVMSQMPLYGIVSSDTSDPIYWLRMMLASNRGTLMELGTTPIISSGMVFQLLAGTHLIDVNLDLKSDRELYQTAQKLFAIILSFGQACVFVLTGLYGQPSDLGAGICLLLIVQLVLAGLVVILLDELLQKGYGLGSGISLFIATNICESIVWKAFSPTTIDTGRGKEFEGAVIALFHLLVTWPDKTRALREAFYRQHLPNVMNLLATLTVFAAVIYLQGFRVEIPVKSSRQRGMRGSYPIRLFYTSNMPIMLQSALASNIFMISQMLYTRFSDNLLVKLIGTWEPKEGSSQLYASSGIAYYMSPPLNFTDALLDPIHTVIYVTFIIVTCAVFSKTWIEVSGSAPRDVAKTLKEQGLVMAGHREQSMYKELKRVIPTAAAFGGACIGALSVASDMLGALGSGTGILLAVTIIYGYFEIAAKEGDFGQGLKGLIA
>XP_016240862_Exophiala_spinifera
MSGLRFLDLIKPFTPLLPEVAAPESKIPFNQKLMWTGCTLLIFLVMSQMPLYGIVSSDTSDPLYWLRMMLASNRGTLMELGTTPIISSGMVFQLLAGTHLIDVNLDLKSDRELYQTAQKLFAIILSFGQACVFVLTGLYGQPSDLGAGICLLLIVQLVIAGLVVILLDELLQKGYGLGSGISLFIATNICESIIWKAFSPTTIDTGRGKEFEGAVIALFHLLVTWPDKTRALREAFYRQHLPNVMNLLATLTVFAAVIYLQGFRVEIPVKSSRQRGMRGSYPVRLFYTSNMPIMLQSALASNIFMISQMLYTRFSDNLLVKLIGTWEPREGSSQLYASGGVAYYMSPPLSFRDALLDPIHTVIYVTFIIVTCAVFSKTWIEVSGSAPRDVAKTLKEQGLVMAGHREQSMYKELKRVIPTAAAFGGACIGALSVASDMLGALGSGTGILLAVTIIYGYFEIAAKEGDFGQSVKGLIA
>XP_016258582_Exophiala_oligosperma
MSGLRFLDLIKPFTPLLPEVAAPESKIPFNQKLMWTGCTLLIFLVMSQMPLYGIVSSDTSDPLYWLRMMLASNRGTLMELGTTPIISSGMVFQLLAGTHLIDVNLDLKSDRELYQTAQKLFAIILSFGQACVFVLTGLYGQPSDLGAGICLLLIVQLVIAGLVVILLDELLQKGYGLGSGISLFIATNICESIIWKAFSPTTIDTGRGKEFEGAVIALFHLLVTWPDKTRALREAFYRQHLPNVMNLLATLTVFAAVIYLQGFRVEIPVKSSRQRGMRGSYPVRLFYTSNMPIMLQSALASNIFMISQMLYTRFSDNLLVKLIGTWEPREGSSQLYASGGVAYYMSPPLSFRDALLDPIHTVIYVTFIIVTCAVFSKTWIEVSGSAPRDVAKTLKEQGLVMAGHREQSMYKELKRVIPTAAAFGGACIGALSVASDMLGALGSGTGILLAVTIIYGYFELAAKEGDFGQNLKGLIA
>XP_013312295_Exophiala_xenobiotica
MSGLRFLDLIKPFTPLLPEVAAPESKVPFNQKLMWTGCTLLIFLVMSQMPLYGIVSSDTSDPLYWLRMMLASNRGTLMELGTTPIISSGMVFQLLAGTHLIDVNLDLKSDRELYQTAQKLFAIILSFGQACVFVLTGLYGQPSDLGAGICLLLIVQLVIAGLVVILLDELLQKGYGLGSGISLFIATNICESIIWKAFSPTTIDTGRGKEFEGAVIALFHLLVTWPDKTRALREAFYRQHLPNVMNLLATLTVFAAVIYLQGFRVEIPVKSSRQRGMRGSFPVRLFYTSNMPIMLQSALASNIFMISQMLYTRFSDNLLVKLIGTWEPREGSSQLYASGGIAYYMSPPLSFREALLDPIHTVIYITFIIVTCAVFSKTWIEVSGSAPRDVAKTLKEQGLVMAGHREQSMYKELKRVIPTAAAFGGACIGALSVASDMLGALGSGTGILLAVTIIYGYFEIAAKEGDFGQGLKGLIA
>XP_007726399_Capronia_coronata
MSGLRFLDLIKPFTPLLPEVAAPESKVPFNQKLMWTGCTLLIFLVMSQMPLYGIVSSDTSDPIYWLRMMLASNRGTLMELGTTPIISSGMVFQLLAGTHLIDVNLDLKSDRELYQTAQKLFAIILSFGQACVFVLTGLYGQPSDLGAGICLLLIVQLVIAGLVVILLDELLQKGYGLGSGISLFIATNICESIVWKAFSPTTVDTGRGKEFEGAVIALFHLLVTWPDKTRALHEAFYRQHLPNIMNLLATLAVFAAVIYLQGFRVEIPVKSSRQRGMRGSYPVRLFYTSNMPIMLQSALASNIFMISQMLYTRFSDNLLVKMIGTWEPREGSSQLYASGGIAYYMSPPLSFRDALVDPIHTVIYITFIIVTCAVFSKTWIEVSGSAPRDVAKQLKEQGLVMAGHREQSMYKELKRVIPTAAAFGGACIGALSVASDMLGALGSGTGILLAVTIIYGYFEIAAKEGDFGGNLKGLIA
>XP_007732868_Capronia_epimyces
MGFKGFRSKIGKVQDALKVLVNASYKSPATNTQTSNSSSSSNDEHPIPPQLRVKQALGSTTGQVDVNAFARGTLATPSPVKKSLLRRRLSKAVPFLKQGNKGHLSGKQALEQIHARTSPFITSPKISKIPSNLRVLRQQPVEIAGEVFSQTESASGSASTESFAVEAPGDLETENIPESNRASPFSIEQQEHEDLLSTVEEPIVWVSNAAYAVLGAGAASDIFSGQNKRHQGNRAPTLGFDVSAEHTENRISINSSQSSERTSSSGEVERCSTPLTPTEVGNSCAKSQDQVPLDSVFEEQNTHLQCSQTGSGSPCPPTSLQTAVGRSMFDSTPVADSYNHQLHFHVHASIAPADQATPLDSQAEELQRLQDSLDYRDNLNQGLRLQLLDRENEVAKLQKQLQTLQKERDMFEAEQDASSEQLQTTRQQLATKDRELIKANTSAVAALHELQVARNSIGVGTEELIAERDRARQEAQAQFHRTQHFYTMANTATAERDNMAQQVAYLEAMANMSSQQHNAEVQELRERLEQTRDAIEGLEQQMSHVVGLKNKAENRVQELEVRVQSLLQDVTAKWVENPVEEAEEINSNQLKPNELRDLRQAFEISQARLAAAAEVNQELHEAAEHSEKEHAELRESNDLLKDKAARLSSIFEIWMTKLDNWMQTIPGIVKMQDRVEEVPGLKVLLEESVFHEQSVGRELKAKADLVSELEATALKLKREHNNEIEALNQRANELQEENIRQDAQNFQLTDQLHSSQQELERLKHELSDREHEAQQWKAQCLEQAFGDTAQLINKQHERQLKQYSDVHDALMHRCEQFHEVKYRAESELRTFRWLLAEELAGVAELGTERDWYRAQVEALRERFQHELLVEPLEIPYQPAYSQLSPEDREAIIAGQDYVIDQLTGVLPVRSGVKPRNIEVVDLWARFVAWVLPKEEGNTEGEGKQKADPVAEVTPMAPLPLPKRHQASHGAVQSEGLEGQDGSSWITEDGSEAGPSDGEPADFRFLDLIKPFTPLLPEVAAPESKVPFNQKLMWTGCTLLIFLVMSQMPLYGIVSSDTSDPIYWLRMMLASNRGTLMELGTTPIISSGMVFQLLAGTHLIDVDLNLKADRELYQTAQKLFAIILSFGQACVFVLTGLYGQPSDLGAGICLLLIVQLVIAGLVVILLDELLQKGYGLGSGISLFIATNICESIVWKAFSPTTIDTGRGKEFEGAVIALFHLLVTWPDKTRALREAFYRQHLPNIMNLLATLAVFAAVIYLQGFRVEIPVKSSRQRGMRGSYPVRLFYTSNMPIMLQSALASNIFMISQMLYTRFSDNLLVKLIGTWDSREGSSQLFASGGIAYYMSPPLSFRDALVDPIHTVIYITFIIVTCAVFSKTWIEVSGSAPRDVAKTLKEQGLVMAGHREQSMYKELKRVIPTAAAFGGACIGALSVASDMLGALGSGTGILLAVTIIYGYFEIAAKEGDFGGNLKGLIA
>XP_009157441_Exophiala_dermatitidis
MSGLRFLDLIKPFTPLLPEVAAPESKVPFNQKLMWTGCTLLIFLVMSQMPLYGIVSSDTSDPIYWLRMMLASNRGTLMELGTTPIISSGMVFQLLAGTHLIDVNLDLKSDRELYQTAQKLFAIILSFGQACVFVLTGLYGQPSDLGAGICLLLIVQLVIAGLVVILLDELLQKGYGLGSGISLFIATNICESIIWKAFSPTTIDTGRGKEFEGAVIALFHLLVTWPDKTRALQEAFYRQHLPNIMNLLATLAVFAAVIYLQGFRVEIPVKSSRQRGMRGSYPVRLFYTSNMPIMLQSALASNIFMISQMLYTRFSDNLLVKMLGTWEPREGSSQLYASGGIAYYMSPPLSFRDALVDPIHTVIYITFIIVTCAVFSKTWIEVSGSAPRDVAKQLKEQGLVMAGHREQSMYKELKRVIPTAAAFGGACIGALSVASDMLGALGSGTGILLAVTIIYGYFEIAAKEGDFGGNLKGLIA
>XP_013264067_Exophiala_aquamarina
MSGLRFLDLIKPFTPLLPEVAAPESKIAFNQKLMWTGCTLLIFLVMSQMPLYGIVSSDTSDPIYWLRMMLASNRGTLMELGTTPIISSGMVFQLLAGTHLIDVNLDLKSDRELYQTAQKLFAIILSFGQACVFVLTGLYGQPSDLGAGICLLLIVQLVLAGLVVILLDELLQKGYGLGSGISLFIATNICESIVWKAFSPTTIDTGRGKEFEGAVIALFHLLVTWPDKTRALREAFYRQHLPNVMNLLATLVVFAAVIYLQGFRVEIPVKSSRQRGMRGSYPIRLFYTSNMPIMLQSALASNIFMISQMLYTRFSDNLLVKLVGTWEPREGSSQLYASGGIAYYMSPPHSFAEALLDPIHTAIYVGFIIITCAVFSKTWIEVSGSAPRDVAKTLKEQGLVMAGHREQSMYKELKRVIPTAAAFGGACIGALSVASDMLGAFGSGTGILLAVTIIYGYFEIAAKEGDFGANLKGLIA
>XP_016223089_Exophiala_mesophila
MSGLRFLDLIKPFTPLLPEVAAPESKINFNQKLMWTGCTLLIFLVMSQMPLYGIVSSDTSDPIYWLRMMLASNRGTLMELGTTPIISSGMVFQLLAGTHLIDVNLDLKSDRELYQTAQKLFAIILSFGQACVFVLTGLYGQPSDLGAGICLLLIVQLVLAGLVVILLDELLQKGYGLGSGISLFIATNICESIIWKAFSPTTIDTGRGKEFEGAVIALFHLLVTWPDKTRALREAFYRQHLPNVMNLLATLTVFAAVIYLQGFRVEIPVKSSRQRGMRGSYPIRLFYTSNMPIMLQSALASNIFMISQMLYTRFSDNLLVKLIGTWEPKEGSSQLFASGGVAYYMSPPHSFTDALLDPIHTVIYITFIIVTCAIFSKTWIEVSGSAPRDVAKQLKEQGLVMAGHREQSMYKELKRVIPTAAAFGGACIGALSVASDMLGALGSGTGILLAVTIIYGYFEIAAKEGDFGANLKGLIA
>XP_013276831_Rhinocladiella_mackenziei
MSGLRFLDLIKPFTPLLPEVAAPESKIPFNQKLMWTGCTLLIFLVMSQMPLYGIVSSDTSDPIYWLRMMLASNRGTLMELGTTPIISSGMVFQLLAGTHLIDVNLDLKSDRELYQTAQKLFAIILSFGQACVFVLTGLYGQPSDLGAGICLLLIVQLVIAGLVVILLDELLQKGYGLGSGISLFIATNICESIIWKAFSPTTIDTGRGKEFEGAVIALFHLLVTRSDKTRALREAFYRQHLPNIMNLLATLTVFAAVIYLQGFRVEIPVKSSRQRGMRSSFPVRLFYTSNMPIMLQSALASNIFMISQMLYTRFSDNLLVKLFGTWEPREGSSQLYASGGIAYYMSPPLNFADALLDPIHTVIYITFIIVTCAVFSKTWIEVSGSAPRDVAKTLKEQGLVMAGHREQSMYKELKRVIPTAAAFGGACIGALSVASDMLGALGSGTSILLAVTIIYGYFEIAAKEGDFGGNLKGLIA
>XP_017997712_Phialophora_attinorum
MSGLRFLDLIKPFTPLLPEVAAPESKINFNQKLMWTGCTLLIFLVMSQMPLYGIVSSDTSDPIYWLRMMLASNRGTLMELGTTPIISSGMVFQLLAGTHLIDVNLDLKADRELYQTAQKLFAIILSFGQACVFVLTGLYGQPSDLGAGICLLLIVQLVLAGLVVILLDELLQKGYGLGSGISLFIATNICESIVWKAFSPTTIDTGRGKEFEGAIIALVHLLVTWPDKTRALREAFYRQHLPNVMNLLATLAVFGMVIYLQGFRVEIPVKSSRQRGMRGSYPVRLFYTSNMPIMLQSALASNIFMISQMLYTRFSDNLLVKLFGTWEPREAPPSSTPLLDPIHTVIYIAFIVVACALFSKTWIEVSGSAPRDVAKQLKDQGLVMAGHREQSMYKELKRVIPTAAAFGGACIGALSVASDMMGALGSGTGILLAVTIIYGYFEIAAKEGEFGQGLKGLVM
>NP_595226_Schizosaccharomyces_pombe
MSDLRFLDLVKPFAPFLPEIAAPERKVPFKQKMLWTGVTLLIFLVMSQVPLYGIVSSDSSDPLLWLRMILAANRGTLMELGISPIVTSSMLVQLLVGSQLIEVNMELKSDREMYQLVQKFLAIIIAFGQATAYVLTGMYGRPQDLGAGICLLLILQLAAASLIVLLLDELLQKGYGLGSGISLFIATINCENIFWKAFSPTTYHIANGVQFEGAVINFVYVMFTWDNKAAALYQAFFRSGLTSSQIQLPNLWNFFATLLVFGVVIYLQDFRVEIPIRSQKFRGYRSTFPVKLLYTSNTPIMLQSALTSNLFFASRLLFNRFSSNFLVRFLGVWEQTATSGLSYYLSPPASFQDALIDPIHTLVYVFFTMFACALFSKLWIEVSGASPRDVAKQLKSQQLVMAGHREGSMYKELKRIIPTAAWLSGAVVGALAVASDLLGALGSGTAVLLCTTTIYGYYEQLQKEIKGDQYGLPVTPMMQ
```
