## Supplementary material for "Coding Sequence Insertions in Fungal Genomes are Intrinsically Disordered and can Impart Functionally-Important Properties on the Host Protein": fasta protein sequences: XP_710934.1_blasthits_fa.txt

```
>XP_710934_Candida_albicans
MSGPVNSVSKQMNVDTDIITLTRFILQEQQTVAPTATGELSLLLNALQFAFKFIAHNIRRAELVNLIGVSGSANSTGDVQKKLDVIGDEIFINAMRSSNNVKVLVSEEQEDLIVFPGGGTYAVCTDPIDGSSNIDAGVSVGTIFGVYKLQEGSTGGISDVLRPGKEMVAAGYTMYGASAHLALTTGHGVNLFTLDTQLGEFILTHPNLKLPDTKNIYSLNEGYSNKFPEYVQDYLKDIKKEGYSLRYIGSMVADVHRTLLYGGIFAYPTLKLRVLYECFPMALLMEQAGGSAVTIKGERILDILPKGIHDKSSIVLGSKGEVEKYLKHVPK
>XP_002419670_Candida_dubliniensis
MSGPVDSVSKQMNVDTDIITLTRFILQEQQTVAPTATGELSLLLNALQFAFKFIAHNIRRAELVNLIGVSGSANSTGDVQKKLDVIGDEIFINAMRSSNNVKVLVSEEQEDLIVFPGGGTYAVCTDPIDGSSNIDAGVSVGTIFGVYKLQEGSSGGISDVLRPGKEMVAAGYTMYGASAHLALTTGHGVNLFTLDTQLGEFILTHPNLKLPDHKNIYSLNEGYSNKFPEYVQDYLKDIKKEGYSLRYIGSMVADVHRTLLYGGIFAYPTLKLRVLYECFPMALLMEQAGGSAVTIKGERILDILPKGIHDKSSIVLGSKGEVEKYLKHVPK
>XP_002551272_Candida_tropicalis
MQFFFISVEHFFFFYLSFSFYHYCLFYPSFLIIYSTMSEANDTIAKQMNVDTDIITLTRFILQEQQNVAPTATGELSLLLNALQFAFKFIAHNIRRAELVNLIGVSGSANSTGDVQKKLDVIGDEIFINAMRSSNNVKVLVSEEQEDLIIFPGGGTYAVCTDPIDGSSNIDAGVSVGTIFGVYKLQDGSSGSIADVLRPGKELVAAGYTMYGASAHLALTTGHGVNMFTLDTQLGEFILTHPNVRIPNTRKIYSLNEGYAKKFNKQVRAYLDHLKDDGYSARYIGSMVADIHRTLLYGGIFLYPTLKLRLLYESNPMSFLVEQAGGLGVTIEGDRILDIVPKSIHEKSSIVIGSKGEVEKFLEFLK
>XP_003868389_Candida_orthopsilosis
MSNAHDSVSKQMDVQTDIVTLTRFILQEQQKLAPNATGELSLLLNSLQFAFKFIAHNIRRAELINLLGVSGTANTTGDVQKKLDVIGDEIFINAMKSSGNVKVLVSEEQEDLIIFPGGGRYAVCTDPIDGSSNIDAGVSVGTIFGVYRIPENSPGSISDVLRKGTDLVCAGYTMYGASAHLMLTTGNGVNGFTLDTQLGEFILTQPNLRIPESRAIYSVNEGNSYYWPEYVKKYFEDLKKPQENGKPYSARYIGSMVADIHRTLLYGGIFAYPGDSKSKNGKLRILYEGFPMAMLLEQAGGKAVNDRGERILEILPKGIHDKSSIWLGSKKEIEKFESYISK
>XP_001526399_Lodderomyces_elongisporus
MTEAANDTVSKQMDVETDIITLTRFILQEQQKTAPNATGELSLLLNSLQFAFKFIAHNIRRAELVNLIGVSGTANSTGDVQKKLDVIGDEIFINAMKSSNNVKVLVSEEQEDLIIFEGGGRYAVCTDPIDGSSNIDAGVSVGTIFGIYRLRDDSNGSINDVLRKGTEMVAAGYTMYGASAHLMLTTGTGVNGFTLDTNLGEFILTQPDLKIPEHRAIYSVNEGNSYYWPDYVKNYIADLKKPQDSLKGKPYSARYIGSMVADIHRTLLYGGIFSYPADTKSKNGKLRILYECFPMAMLLEQAGGRAVTDKGERILDILPKGIHDKSGIWLGSKGEVDRFESYIPKA
>XP_007376658_Spathaspora_passalidarum
MTSAQIADSVAKQMNVETDIITLTRFILEEQQHVAPSATGELSLLLNSLQFAFKFIAHNIRRAELVNLIGVSGTANATGDTQKKLDVIGDEIFINAMRSSNNVKVLVSEEQEDLIIFEGGGKYAVCTDPIDGSSNIDAGVSVGTIFGIYRLKEGSKGSINDVLRKGTEMVCAGYTMYGASAHLMLTTGYGVNGFTLDTQLGEFILTQPNLKIPNTRSIYSVNEGNSFYWPDYVKKYIEDLKKPQDNGKPYSARYVGSMVADIHRTLLYGGIFSYPADTKSKNGKLRILYECFPMAMLMEQAGGRAINDKGERILDMIPKGIHDKSGIWLGSKGEIEKFVTYIK
>XP_043048189_Scheffersomyces_spartinae
MTGSNTEVETDILTLTAFIIKEQQKVGANATGELTLLLTALQFAFKFIAHNIRRAELVNLIGLSGTANTTGDQQKKLDVIGDEIFINAMKALGKVKVLVSEEQEDLIMFEGGGRYAVCTDPIDGSSNIDAGVSVGTIFGIYRLRDDSKGSINDVLRKGTEMVAAGYTMYGASAHLMLTTGNGVNGFTLDTELGEFILVSPNLRIPDVRAIYSVNEGNSYYWPEHVQKYIEDLKKPQANGKPYSARYIGSMVADIHRTLLYGGIFSYPADSKLKNGKLRILYECFPMAMIMEQAGGLAVNDKGERILEITPKGIHDKLGIWLGSKGEIDKFLSYLPK
>XP_001387668_Scheffersomyces_stipitis
MNVETDIITLTRFILQEQQKLAPAATGELSLLLNSLQFAFKFIAHNIRRAELVNLIGISGTANSTGDVQKKLDVIGDEIFINAMKSSNNVKVLVSEEQEDLIIFEGGGRYAVCTDPIDGSSNIDAGVSVGTIFGIYRLKDDSKGSINDVLRKGTEMVAAGYTMYGASAHLMLTTGHGVNGFTLDTQLGEFILTSPNLSIPKSRAIYSVNEGNSYYWPEYIKKYIEDLKKPQDDLKGKPYSARYVGSMVADIHRTLLYGGIFAYPADTKSKNGKLRILYECFPMAMLMEQAGGSAVNDKGERILDILPKGIHDKSGIWLGSQGEIDKFLTYLP
>XP_020065852_Suhomyces_tanzawaensis
MNVETDIVTLTRFILEEQQKFAPTATGELSLLLNSLQFAFKFIAHNIRRAELVNLIGISGSANSTGDVQKKLDVIGDEIFINAMKSSNNVKVLVSEEQEDLIVFEGGGRYAVCTDPIDGSSNIDAGVSVGTIFGIYRLKEDSKGSINDVLRKGTEMVAAGYTMYGASAHLMLTTGYGVNGFTLDTQLGEFILTQPNLTIPDRRAIYSVNEGNSYYWPEYVKRYVEDLKKPQDDLNGKPYSARYIGSMVADIHRTLLYGGIFSYPADTKSKNGKLRILYECFPMAMLMEQAGGKAVNDKGERILDILPKGIHDKSGIWLGSKGEIEKFASYIE
>XP_020074489_Hyphopichia_burtonii
MNVDTDIVTLTRFILEEQQKYAPTATGELSLLLNSLQFAFKFIAHNIRRAELVNLIGISGTANSTGDVQKKLDVIGDEIFINAMKSSNNVKVLVSEEQEDLIVFEGGGRYAVCTDPIDGSSNIDAGVSVGTIFGIYRLDDSSTGSIRDVLRRGTEMVAAGYTMYGASAHLMLTTGFGVNGFTLDTQLGEFILTQPNLKIPNKKAIYSVNEGNSYYWPDNFKKYIEDLKKPQDELKGKPYSARYIGSMVADIHRTLLYGGIFSYPGDSKSKNGKLRILYECFPMAMLMEQAGGAAVNDKGERILELLPKGIHDKSGIWLGSKGEVDRFLTYL
>XP_015468754_Debaryomyces_fabryi
MSTQHNSVSEQMNVDTDIITLTRFILQEQQKEAPNATGELSLLLNSLQFAFKFIAHNIRRAELVNLIGISGTANSTGDVQKKLDVIGDEIFINAMKSSNNVKVLVSEEQEDLIVFEGGGRYAVCTDPIDGSSNIDAGVSVGTIFGIYRLKEDSHGSIKDVLRKGTEMVAAGYTMYGASAHLMLTTGQGVNGFTLDTQLGEFILTQPHLTIPKTRAIYSVNEGNSHYWAESAKQYIADLKKPQEDGKPYSARYIGSMVADIHRTILYGGIFAYPADSKLKNGKLRILYECFPMAMLMEQAGGAAINDKGERILDILPKGIHDKSGIWLGSKGEVDRYLTYLK
>XP_460410_Debaryomyces_hansenii
MSTQHNSVSEQMNVDTDIITLTRFILQEQQKEAPNATGELSLLLNSLQFAFKFIAHNIRRAELVNLIGISGSANSTGDVQKKLDVIGDEIFINAMKSSNNVKVLVSEEQEDLIVFEGGGRYAVCTDPIDGSSNIDAGVSVGTIFGIYRLKEDSQGSIKDVLRKGTEMVAAGYTMYGASAHLMLTTGQGVNGFTLDTQLGEFILTQPHLTIPKTRAIYSVNEGNSHYWADSAKQYIADLKKPQEDGKPYSARYIGSMVADIHRTILYGGIFAYPADSKSKNGKLRILYECFPMAMLMEQAGGAAINDKGERILEILPKGIHDKSGIWLGSTGEVDRYLTYLK
>XP_006685473_Yamadazyma_tenuis
MASQPHDSVSKQMNVDTDIITLSRFIIQEQIKLAPQATGELSLLLNALQFAFKFIAHNIRRAELVNLIGVSGSANSTGDVQKKLDVIGDEIFINAMKSSGMVKILVSEEQEDLIVFEGGGKYAVCTDPIDGSSNIDAGVSVGTIFGIYRLKDDSKGSIKDVLRQGTEMVAAGYTMYGASAHLMLTTGDGVNGFTLDSNLGEFILTQPKLTIPHSRAIYSVNEGNSLYWPDYIKRYLSDLKEIQENGKPYSARYIGSMVADIHRTLLYGGIFAYPADKKSKNGKLRILYECFPMAMLVEQAGGKAVNDKGERILEILPKGIHDKSGIWLGSTGEVDKFVSYIE
>XP_001483244_Meyerozyma_guilliermondii
MSFFTMVNTVSEQMHVDTDIITLTRFILQEQQSRAPKATGELSLLLNSLQFAFKFIAHNIRRAELVNLIGISGSANSTGDVQKKLDVIGDEIFINAMKSSNNVKVLVSEEQEDLIVFEGGGRYAVCTDPIDGSSNIDAGVSVGTIFGVYRLKDDSQGSIKDVLRPGTEMVAAGYTMYGASAHLMLTTGNGVNGFTLDTQLGEFILTLPNLTIPKSRAIYSVNEGNSYYWPEYVKKYLEDLKKPQENGKPYSARYIGSMVADIHRTLLYGGIFAYPADSKLKNGKLRVLYECFPMAMLMEQAGGSAVNDRGERILEIEPKGIHDKSGIWLGSEKEIERFLSYMKN
>XP_018711991_Metschnikowia_bicuspidata
MSQSVSEQMKVETDIITLTRFILEEQQKYAQGATGELSLLLNGLQFAFKFIAHNIRRAELVKLIGISGTANSTGDVQKKLDVIGDEIFINAMKSSGNVKVLVSEEQEDLIVFEGGGRYAVCTDPIDGSSNIDAGVSVGTIFGVYRLKDDLKGLIKDVLRKGTEMVAAGYTMYGASAHLMLTTGHGVNGFTLDTQLGEFILTQPNLRIPKSRAIYSVNEGNSYYWPENVKKYIEDLKKPQDELKGKPYSARYIGSMVADIHRTLLYGGIFAYPADSKLKNGKLRVLYECFPMALLMEEAGGSAVNDKGERILDILPKEIHERSGIWLGSKGEVDRFLSYI
>XP_002617067_Clavispora_lusitaniae
MVQTVSDQMNVETDIITLTRFILEEQQKFAPNATGELSLLLNSLQFAFKFIAHNIRRAELVNLIGISGTANSTGDVQKKLDVIGDEIFINAMKSSGNVKVLVSEEQEDLIVFEGGGRYAVCTDPIDGSSNIDAGVSVGTIFGVYRLKDDSSGSIRDVLRKGTEMVAAGYTMYGASAHLMLTTGRGVNGFTLDTQLGEFILTQPNLRIPKNRAIYSVNEGNSYYWPENIKKYIEDLKKPQDELKGKPYSARYIGSMVADIHRTLLYGGIFAYPADSKSKNGKLRILYECFPMAMLMEEAGGAAVTDKGERILDILPKGIHDKSGIWLGSKGEIERFLSYL
>XP_025342485_Candida_haemuloni
MVSTVSQQMNVETDIITLTRFILEEQQKFAPNATGELSLLLNSLQFAFKFIAHNIRRAELVNLIGISGTANTTGDVQKKLDVIGDEIFINAMKSSGNVKVLVSEEQEDLIVFEGGGRYAVCTDPIDGSSNIDAGVSVGTIFGVYRLRDDSTGSIKDVLRKGTEMVAAGYTMYGASAHLMLTHGRGVHGFTLDTQLGEFILTQPDLKIPPTRAIYSVNEGNSYYWPEYVKKYIADLKEPQEELKGKPYSARYIGSMVADIHRTLLYGGIFSYPADSKSKNGKLRVLYECFPMAMLMEQAGGSAVNDKGERILDILPKGIHDKSGIWLGSKGEVDRFLTYVP
>XP_024711426_Candida_pseudohaemulonis
MVQTVSQQMNVETDIITLTRFILEEQQKFAPNATGELSLLLNSLQFAFKFIAHNIRRAELVNLIGISGTANTTGDVQKKLDVIGDEIFINAMKSSGNVKVLVSEEQEDLIVFEGGGRYAVCTDPIDGSSNIDAGVSVGTIFGVYRLRDDSTGSIKDVLRKGTDMVAAGYTMYGASAHLMLTTGRGVHGFTLDTQLGEFILTQPDLKIPPSRAIYSVNEGNSFYWPEYVQKYIAELKEPQEELKGKPYSARYIGSMVADIHRTLLYGGIFAYPADSKSKNGKLRVLYECFPMAMLMEQAGGSAVNDKGERILDILPKGIHDKSGIWLGSKGEIDRFLKYIP
>XP_025337001_Candida_duobushaemulonis
MVQTVSQQMNVETDIITLTRFILEEQQKFAPNATGELSLLLNSLQFAFKFIAHNIRRAELVNLIGISGTANTTGDVQKKLDVIGDEIFINAMKSSGNVKVLVSEEQEDLIVFEGDGRYAVCTDPIDGSSNIDAGVSVGTIFGVYRLRDDSTGSIKDVLRKGTDMVAAGYTMYGASAHLMLTTGRGVHGFTLDTQLGEFILTQPDLKIPPTRAIYSVNEGNSFYWPEYVQKYIAELKEPQEELKGKPYSARYIGSMVADIHRTLLYGGIFAYPADSKSKNGKLRVLYECFPMAMLMEQAGGSAVNDKGERILDILPKGIHDKSGIWLGSKGEVDRFLKYIP
>XP_028888243_Candida_auris
MVQTVSQQMNVETDIITLTRFILEEQQKFAPTATGELSLLLNSLQFAFKFIAHNIRRAELVNLIGISGTANTTGDVQKKLDVIGDEIFINAMKSSGNVKVLVSEEQEDLIVFEGGGRYAVCTDPIDGSSNIDAGVSVGTIFGVYRLRDDSTGSIKDVLRKGTDMVAAGYTMYGASAHLMLTTGRGVHGFTLDTQLGEFILTQPNLKIPHSRAIYSVNEGNSYYWLEYVKKYIADLKEPQEELKGKPYSARYIGSMVADIHRTLLYGGIFAYPADSKSKNGKLRVLYECFPMAMLMEQAGGSAVNDKGERILDILPKGIHDKSGIWLGSKGEVDRFLKYLP
>NP_013481_Saccharomyces_cerevisiae
MPTLVNGPRRDSTEGFDTDIITLPRFIIEHQKQFKNATGDFTLVLNALQFAFKFVSHTIRRAELVNLVGLAGASNFTGDQQKKLDVLGDEIFINAMRASGIIKVLVSEEQEDLIVFPTNTGSYAVCCDPIDGSSNLDAGVSVGTIASIFRLLPDSSGTINDVLRCGKEMVAACYAMYGSSTHLVLTLGDGVDGFTLDTNLGEFILTHPNLRIPPQKAIYSINEGNTLYWNETIRTFIEKVKQPQADNNNKPFSARYVGSMVADVHRTFLYGGLFAYPCDKKSPNGKLRLLYEAFPMAFLMEQAGGKAVNDRGERILDLVPSHIHDKSSIWLGSSGEIDKFLDHIGKSQ
>XP_018220766_Saccharomyces_eubayanus
MPTLINGPRRDSTEGFDTDIITLPRFIIEYQKQFKNATGDFTLVLSALQFAFKFVSHTIRRAELVNLIGLAGASNATGDQQKKLDVLGDEIFINAMRASGIIKVLVSEEQEDLIVFPTNTGSYAVCCDPIDGSSNLDAGVSVGTIASIFKLLPDSSGTINDVLRCGKEMVAACYAMYGSSTHLVLTMGDGVNGFTLDTNLGEFILTHPNLRIPPQKAIYSINEGNTFFWNDIIKSFVEKLKQPQPDNKEQPFSARYVGSMVADVHRTFLYGGLFAYPCDKKSPNGKLRLLYEAFPMAFLMEQAGGKAVNDRGERILDLVPKHIHDKSSIWLGSSGEIDKFLDHIGKPH
>XP_033768111_Saccharomyces_paradoxus
MPTLINGPRRDSTEGFDTDIITLPRFIIEHQKQFKNATGDFTLVLNALQFAFKFVSHTIRRAELVNLVGLAGASNFTGDQQKKLDVLGDEIFINAMRASGIIKVLVSEEQEDLIVFPTNTGSYAVCCDPIDGSSNLDAGVSVGTIASIFRLLPDSSGTINDVLRCGKEMVAACYAMYGSSTHLVLTLGDGVDGFTLDTNLGEFILTHPNLRIPPQKAIYSINEGNTLYWNETIRTFIEKVKQPQPDNNNKPFSARYVGSMVADVHRTFLYGGLFAYPCDKKSPNGKLRLLYEAFPMAFLMEQAGGKAVNDRGERILDLVPSHIHDKSSIWLGSSGEIDKFLDHIGKSQ
>XP_003678450_Naumovozyma_castellii
MPVPTETITISAPSTEQRRNSSEAINTDIVTLPRFILESQQQFKQARGNLTLLLNALQFAFKFISQTIRKAELVNLINLHNSSITINATGDVQKKLDIISDEIFLNAMKSCGVVKILVSEEQEDLIVFQGNNINDQTYAVCCDPIDGSSNLDAGVAVGTIVSIFKIDPNVKDLKQNVLRSGNDMVAACYAMYGASTHLFLTFGQGVDGFTLDNNLGEFILTQPNLRIPQQRSIYSINEGNTFNWDPKISKFIDLLKNPQSEMNNNCVPYSARYIGSMVADVHRTFLYGGLFSYPCDKKNKNGKLRLLYEAFPMAFLVEQAGGKAVNDFGERIMDLKPKHIHDKSSIWLGSTEEINKFLTYIA
>XP_003672345_Naumovozyma_dairenensis
MPTVSPLQHNTFAIDSDNESTKSQLNNLKKKISSSKESERFKSQLNESSPAGRRNSSSSESIDTDIITLSRFIIENQRNFQNAKGNLTLLLNALQFAFKFISQTIRKAELVNLINVQNHSISINSTGDVQKKLDILSDEIFLNAMKSCGVVKILVSEEQEDLIIFNTVEGEDETSYAVCCDPIDGSSNLDAGVAVGTIVSIFKILPETKAKYADPNELTKNVLRTGHDMVAACYAMYGASTHLFITFGDGVDGFTLDNNLGEFILTQPNLKIPEQRSIYSINEGNGYNWDESILEFLKFLKDPKSEMNKSTKSPYTARYIGSMVADVHRTFLYGGIFSYPCDKKNPNGKLRLLYEAFPMAFLMEQAGGKAVNDFGERILDLKPTHIHDKSSIWLGSTDDIDKYLKFIHDK
>XP_003955180_Kazachstania_africana
MPAVTNSKVDESINTDIITLPRFIIESQKQHPKAKGDFSLVLNALQFAFKFISQTIRKAELVNLIGLTGDINSTGDQQKKLDVLGDEIFINAMKSSSIVKILVSEEQENLIYFDENEPKYAICCDPIDGSSNLDAGVSVGTIVSIFRLLPNSDGSTTDVLRCGKEMVGACYAMYGSSTHLMLCMGDEIDGFTLDNNLGEFILTYPNLKIPSHNLIYSINEGNSYYWDDSIVTFVQKLKTPDQETGGKPFSSRYIGSMVADMHRTFLYGGLFAYPSDRKNPNGKLRLLYEAFPMAFLVEHAGGKAVNDQGVRILDLQAEHIHDKSSIWIGSADDVDKYLKHIGKL
>XP_022464420_Kazachstania_naganishii
MPIKQECQEPLADKIDTNIISLSRFIIEKQKQAKNATGDYSLVLNALGFAFKFIAHTVRRAELIHLTGLFGTSNATGDQQKKLDVLGDEIFINTMASSNIVKILVSEEQEELIRFETTEGTYAVCCDPIDGSSNIDAGVSVGTIVSLFKITSPPSEPGCEQDVLRSGHDMVAACYALYGASTHLLLTLGDGVNGFTLDTNLGEFILTEPDVRLPTDHPKKIYSVNEGNTCYWDESVKTFFDALKQPQDEDNEPYSARYVGSMVADMHRTVLYGGLYAYPGSSKSRNGKLRLLYEGFPMAFLIEQAGGKAVNDKGERILDLVPTKIHDKTSIWIGSSRDVDKYLKHIGKL
>XP_447010_Candida_glabrata
MPVATERRASMDDFDTDIITLPRFIVENQKTVKTARGDFSLVLNALGFAFKFISQTIRRAELVNLIGLAGASNSTGDEQKKLDVLGDEIFINAMKGCGFIKLLVSEEQEDLIVFPTETGTYAICCDPIDGSSNLDAGVSVGTIVSIFKLLPGSTGSIKDVLRSGHDMVAACYAMYGASTHLMLTMGNGVDGFTLDTNLGEFILTQPNLRIPQLRPIYSVNEGNRLYWDELIVSFIDSLKEGQESNKGKPYSLRYIGAMVADVHRTFLYGGLFSYPGDRLKPDGKLRLLYEAFPMAFLVEQAGGKAVNDQGERILDLVPKHIHDKSSIWLGSSGEIDKFLKHIGKE
>XP_004178123_Tetrapisispora_blattae
MPGTVITDRRGSQASETFDTDVITLPRFLINSQIQFNQKKNALNHNNKFNVVTTGEFTLLLNSLQFAFKFISQTIRKSELINLLGLAGEGISNATGDVQKKLDVLGDEIFINTMKGSKNVKLLVSEEQEDLIYFQNNAGTYVVCCDPIDGSSNLDAGVSVGTIVSIFKLKPGSKGTLDDVLRYGHEMVAACYAMYGASTHLVLTTGSGVDGFTLDNNLGEFILTHPDLKVPVQRSIYSINEGNSYYWTEQITSFISSLKDPSKQKDNKPYTARYVGSMVADVHRTFLYGGLFAYPCDKKSPNGKLRLLYEAFPMAFLMEQAGGKAVDDKGNRILDLKPNSIHDKSSIWLGSPNEIDSFLKHIQKD
>XP_003684196_Tetrapisispora_phaffii
MPALLENDLRRLSESNFETDIITLSRFLLDNQKDIKFATGEFTLLLNALQFAFKFISQTIRKAELINLVGLSGTSNSTGDDQKKLDVLGDEIFINTMKGSGNVKVLVSEEQEDLIVFNNAEGGYAVCCDPIDGSSNLDAGVSVGTIVSIFRLLPGSKGSIKDVLRSGNDMVAACYAMYGASTHLLLTTGAGVNGFTLDTEKGEFILTQPDLRLPSSRSIYSINEGNTKHWDAKIQKFIDSLKTCENNYSSRYIGSMVADMHRTFLYGGLFAYPADKKSPNGKLRLLYEAFPMAFLVEQAGGKAVNDEGKRILDLVPKNIHDKSSVWLGSQDEIDNYLKFISQP
>XP_001643442_Vanderwaltozyma_polyspora
MATPMEMQRMSEANFETDLITLPRFLLDNLKDIKCATGEFTLLLNALQFAFKFISQTIRKAELINLVGLAGHANSTGDEQKKLDVLGDEIFINTMKGSGNVKVLVSEEQDDLIVFKSEGGNYAVCCDPIDGSSNLDAGVSVGTIVSIFRLLPGSTGSIKDVLRSGNEMVAACYAMYGASTHLMLTTGNGVNGFTLDTNLGEFILTQKNLVLPPSREIYSINEGNTKYWDDSIKQYINKLKGEDDVNAKPYSARYIGSMVADMHRTFLYGGLFAYPADSYKSPNGKLRLLYEAFPMAFLVEQAGGKAVNDKGERIMDLTPTHIHDKSSIWLGSKEEVDKYLKHIGKK
>XP_003681599_Torulaspora_delbrueckii
MPTTAQPLKESFDTDIITLPRFLLESQKCAKNATGEFTLLLNALQFAFKFISQTIRRAELVHLIGLAGASNSTGDEQKKLDVLGDEIFINAMKGSGNVKVLVSEEQEDLILFPTANGTYAVCCDPIDGSSNLDAGVSVGTIVSLFKLLPDSTGTIKDVLRSGREMVGACYAMYGASTHLMLTTGQGVDGFTLDTNLGEFILVYPDLQIPPQRSIYSINEGNSYYWDEAIVSFIEMLKRPPQNKKPYSARYVGSMVADVHRTFLYGGLFAYPADQKAKSGKLRLLYEAFPMAFLMEQAGGIAINDRGERILDLVPEHIHDKTSIWLGSPDEINQYLRHIGKPEL
>XP_037145364_Zygotorulaspora_mrakii
MPTATGQPLKEDFDTDIVTLPRFLLESQKCAKNATGDFTLLLSALQFAFKFISQTIRRAELVHLVGLSGSSNSTGDEQKKLDVLGDEIFINAMKSSGNVKVLVSEEQDDLILFPTTTGTYAVCCDPIDGSSNLDAGVSVGTIVSIFKLQPNSTGTINDVLRSGLEMVGACYAMYGSSTHLMLTTGQGVDGFTLDTSIGEFILVYPDLQLPSHRNIYSINEGNSFYWTPLIRSFIEELKKPHEKDNGKPYSARYVGSMVADVHRTFLYGGLFAYPADNKLPNGKLRLLYEAFPMAFLVEQAGGVAVNDEGKRILEIMPNHIHDRTSIWMGSTDEINNYLRHIGKPEL
>XP_002495266_Zygosaccharomyces_rouxii
MPAPTLKEQFNTDIITLSRFLLESQKLQSNSTGEFTLLLNSLQFAFKFISQTIRKAELVHFSGLAGTSNTTGDEQKKLDVLGDEIFINAMKSSGNVKVLVSEEQEDLIVFPTSNGTYAVCCDPIDGSSNLDAGVSVGTIVSLFKLLPGSTGTIQDVLRPGTEMVGACYAMYGASTHLLLTTGRGVDGFTLDNNIGEFILVYPDLKLPLHNPIYSINEGNSYYWNDETKAFIEKLKEPQENGKPFSARYIGSMVADMHRTFMYGGLFAYPGDRKASSGKLRLLYEAFPMSYLVEQAGGIAVNDRGQRILDLKPNHIHDKSSIWLGSKDDVSQYVKHIGKSVKS
>XP_003645290_Eremothecium_cymbalariae
MSPATSANRGDSSSESIDTDIITLSRFILESQRASAKNATGEFNLLLNSLSFAFKFISQTIRRAELVNLIGLAGASNATGDEQKKLDVLGDEIFLNAMKASGNVKVLVSEEQEDLIVFPETGGTYAVCCDPIDGSSNLDAGVSVGTIVSIFKLTPDSSGTIKDVLRCGREIVAACYAMYGASTHVMLTTGNGVNGFTLDTNLGEFILTYRDLRMPDSKNIYSINEGNSVYWVEAIRGFIESLKKCEKPYSARYIGSMVGDVHRTLLYGGLFSYPCDRKNPCGKLRLLYEAFPMAYLIEQAGGKAVNDKGERILDLTPEHIHDKTSIWLGSTKEVNKYLEHIGKL
>NP_986140_Eremothecium_gossypii
MATVNPQRRDSAEAIDTDIITLARFILESQRSSAKNATGEFNLLLNSLSFAFKFISQTIRRAELVNLIGLSGASNATGDQQKKLDVLGDEIFINAMKASGNVKVLVSEEQEDLIVFPETGGTYAVCCDPIDGSSNLDAGVSVGTIVSIFKLTPDSSGTIKDVLRSGREIVAACYAMYGASTHVMLTTGQGVNGFTLDTSIGEFILTYRDLKMPALRNIYSINEGNMRFWTDGIRRFVEALKDSDKPYSARYIGSMVADVHRTLLYGGLFSYPSDKKNPNGKLRLLYEAFPMAFLVEQAGGKAVNDRGERILDLTPEHIHDKSSIWLGSAGEVDKYLAHIGRA
>XP_454003_Kluyveromyces_lactis
MAGIKHRRDSAESINTDIITLSRFILDQQHLSAKNATGEFSMLLNSLQFAFKFISQTIRRAELVNLIGLAGASNSTGDQQKKLDVLGDEIFINAMKASGNVKVLVSEEQEDLIVFRNSPGKYAVCCDPIDGSSNLDAGVSVGTIVSLFKIHENQNGNSGEEDSEGTINDVARCGREMVAACYTMYGASTHLVLTTGAGVNGFTLDNNLGEFILTYPELRLPEQKSIYSINEGNTCYWEPTIADFIAKLKENSEENNGKPYSARYIGSMVADVHRTLLYGGLFSYPGDKKNPNGKLRLLYEAFPMAFLVEQAGGKAVNDRGERILDLVPQHIHDKSSIWLGSSGDVDKYLKHIGKL
>XP_022677523_Kluyveromyces_marxianus
MAVGTKTRRDSAESINTDIITLSRFILEQQQVSAKNATGEFSMLLNSLQFAFKFISQTIRRAELVNLIGLAGASNSTGDQQKKLDVLGDEIFINAMKASGNVKVLVSEEQEDLIVFRNSPGKYAVCCDPIDGSSNLDAGVSVGTIVSLFKIHESGEKDSEGTINDVARCGREMVAACYTMYGASTHLMLTTGAGVNGFTLDNNLGEFILTYPDLRLPSHRSIYSINEGNTCYWEPLIASFIAKLKEKSEENGGKPYSARYVGSMVADVHRTLLYGGLFSYPGDQKNPNGKLRLLYEAFPMAFLVEQAGGKAVNDRGERILDLVPEHIHDRSSIWLGSVDEVNRYLKHIGKL
>XP_022626684_Lachancea_lanzarotensis
MPAAVQARRDSAESINTDIITLSRFILESQRYDAKNATGEFSMLLNSLQFAFKFISQTIRRAELVNLMGLAGASVNATGDQQKKLDVLGDEIFINAMRASGNVKVLVSEEQEELMVFRHNPATYAVCCDPIDGSSNLDAGVSVGTIVSLFKLTPGSQGNSKDVLRRGDDMVAACYAMYGASTHLMLTTGKGVNGFTLDTNLGEFILTYPDLKLPLQHPIYSVNEGNSVYWEDMIQQFFHNLKVPQDAPNGKPYSSRYIGSMVADVHRTLLYGGLFSYPCDKKSPKGKLRLLYEAFPMAFLVEQAGGKAVNDKGERILDLTPENIHDKSSIWLGSSQDIDRFLKHIGK
>XP_002553310_Lachancea_thermotolerans
MPASVHPRRDSAESIDTDIITLSRFILESQRASAKNATGEFSLLLNSLQFAFKFISQTIRRAELVNLIGLAGASNATGDQQKKLDVLGDEIFVNAMRASGNVRVLVSEEQEELIVFPHNAAAYAVCCDPIDGSSNIDAGVSVGTIVSLFRLTSDSRGSASDVLRGGREMVAACYAMYGASTHLMLTTGSGVNGFTLDTNLGEFILTYPDLRMPIEHPIYSVNEGNSVYWDDPIQDFFQRLKKPPADENSKPYSSRYIGSMVADVHRTLLYGGLFAYPCDRKNKHGKLRLLYEAFPMAFLVEQAGGKAVNDRGERILDLTPEHIHDKSSIWLGSRADVDKYLKHIGSAN
>XP_020060531_Aspergillus_aculeatus
MASGAPPVGQENINTDIVTLTRWLTEEQAKVPEATGDFTLLCHALQFAFKSIAYYIRRASLINLTGLAGSSNTTGDDQKKLDVIGNDIFIAAMKGSGKCRILVSEEEEETIIFDEHPDARYAVVCDPIDGSSNLDAGVSVGTIFGIFRLPDEVLGAGKQVTAKDLLRAGTEMVASGFTMYGASAQLVITMRNGTVNGFTMENSLGEFILTHPDMQLPAKRAIYSVNEGNSMYWDDWCNAYFHSLKFPGEGQKPYSARYIGSMVADAYRTLLYGGVFAYPADKKSPKGKLRILYECAPMAMLFENAGGLAVNSRMERLLEVVPEHIHDRSGVFLGSKDEVQKIIDTYNQHKK
>XP_001271994_Aspergillus_clavatus
MSLNGNSGAPPVGQENINPDIVTLTRFLTEEQAKVPEATGDFTLLCHALQFAFKSIAYYIRRASLINLTGLAGSSNTTGDDQKKLDVIGNDIFISAMRGSGKCRILVSEEEEEVIVFDEHPNARYAVVCDPIDGSSNLDAGVSVGTIFGIFKLPDESLGLNKKVTADDLLRPGTEMVASGFTMYGASAQLVITMQNGSVNGFTMENSLGEFILTHPNMRLPAKRAIYSVNEGNSMYWDDWVNDYFHSLKFPGEGQKPYSARYIGSMVADAYRTLLYGGIFAYPADKKSTKGKLRILYECAPMAMIFENAGGLAINSRAERLLEVVPENIHDRSGVFLGSKDEVQKVIDACNKSKK
>XP_001266931_Aspergillus_fischeri
MSSSGNNGAVGQENINPDIITLTRFLTEEQVKVPEATGDFTLLCHALQFAFKSIAYYIRRASLINLTGLAGSSNTTGDDQKKLDVIGNDIFVSAMRGSGKCRILVSEEEEEAIVFDEHPDARYAVVCDPIDGSSNLDAGVSVGTIFGIFKLPDELVGPNKKVTANDILRAGTEMVASGFTMYGASAQLVITMRDGGVNGFTLENSLGEFILTHPNMKLPAKRAIYSVNEGNSMYWDDWVNEYFHSLKYPGEGQKPYSARYIGSMVADAYRTLLYGGVFAYPADKKSTKGKLRILYECAPMAMLFENAGGLAINSRAERLLEVVPEHIHDRSGVFLGSKDEVQKIIDTYNKHKK
>XP_041143463_Aspergillus_flavus
MSGHENNGAPPVGQEKINTDIVTLTRFLTEEQTKVPEATGDFTLLCHALQFSFKSIAYYIRRASLINLTGLAGSSNTTGDDQKKLDVIGNDIFISAMRGSGKCRILVSEEEEEAIIFDEHPYARYAVVCDPIDGSSNLDAGVSVGTIFGIFKLPDSVLGPENKVSPKDLLLPGTEMVASGFTMYGASAQLVITMRNGGVNGFTLENSLGEFILTHPNMTLPAKRAIYSVNEGNSSYWEEWTNAYFHSLKFPPEGQKPYSARYIGSMVADAYRTLLYGGVFAYPADKKAPKGKLRILYECAPMAMLFENAGGLAVNSRMERLLGVVPEHIHDKSGVFLGSKDEVQKIIDTYNKYKK
>XP_751698_Aspergillus_fumigatus
MSSSGNNGAVGQENINPDIITLTRFLTEEQVKVPEATGDFTLLCHALQFSFKSIAYYIRRASLINLTGLAGSSNTTGDDQKKLDVIGNDIFVSAMRGSGKCRILVSEEEEQAIVFDEHPNARYAVVCDPIDGSSNLDAGVSVGTIFGIFKLPDELVGPNKKVTANDILRAGTEMVAAGFTMYGASAQLVITMRNGGVNGFTLENSLGEFILTHPNMKLPAKRAIYSVNEGNSMYWDDWVNEYFHSLKYPGEGQKPYSARYIGSMVADAYRTLLYGGVFAYPADKKSTKGKLRILYECAPMAMLFENAGGLAINSRAERLLEVVPEHIHDRSGVFLGSKDEVQKIIDTYNKHKK
>XP_663208_Aspergillus_nidulans
MTTNSTGNGGAVGQENINTDIVTLSRFFTEEQTKVPEATGDFTLLCHALQFSFKSIAYYIRRASLINLTGLAGSSNTTGDDQKKLDVIGNDLFVSAMRTSGKCRILVSEEEEEAIIFDEHPNARYAVVCDPIDGSSNLDAGVSVGTIFGIFRLPDDILGPGKKVTAKDVLLPGTEMVAAGFTMYGASAQLVITMKNGGVNGFTLENSLGEFILTHPNMKLPPSRAIYSVNEGNSMYWDDWCNAYFDSLKRPGEGKKPYSARYIGSMVADAYRTLLYGGVFAYPADSKSPKGKLRILYECAPMAMVFENAGGKAVNSRMERLLSVQPESIHDKSGVFLGSRDEVQKVIDTYNKYKK
>XP_001401894_Aspergillus_niger
MSANGNGGAPPVGQEKINTDIVTLTRFLTEEQAKVPEATGDFTLLCHALQFAFKSIAYYIRRASLINLTGLAGSSNTTGDDQKKLDVIGNDIFISAMKGSGKCRILVSEEEEEAIVFDEHPNARYAVVCDPIDGSSNLDAGVSVGTIFGIFKLPDEVLGPNNKVTAQDLLRAGTEMVASGFTMYGASAQLVITMRNGGVNGFTMENSLGEFILTHPNMQLPAKRAIYSVNEGNSMYWDDWVNKYLHSLKYPGEGQKPYSARYIGSMVADAYRTLLYGGIFAYPADSKSRKGKLRILYECAPMAMLFENAGGLAVNSQMERLLEVVPEHIHDRSGVFLGSKDEVQKIIDTYNQHHK
>XP_015406625_Aspergillus_nomiae
LRITLNRSIAPQNHLISPPEQSAHIPLGAKESQINIIIMSGHENNGAPPVGQENINTDIVTLTRFLTEEQTKVPEATGDFTLLCHALQFSFKSIAYYIRRASLINLTGLAGSSNTTGDDQKKLDVIGNDVFISAMRGSGKCRILVSEEEEEAIVFDEHPYARYAVVCDPIDGSSNLDAGVSVGTIFGVFKLPDSVLGPENKVSPKDLLLPGTELVASGFTMYGASAQLVITMRNGSVNGFTLENSLGEFILTHPNMTLPTKRAIYSVNEGNSSYWDEWTNAYFHSLKFPPEGEKPYSARYIGSMVADAYRTLLYGGVFAYPADKKAPKGKLRILYECAPMAMVFENAGGLAVNSRMERLLGVVPEHIHDKSGVFLGSKDEVQKIIDTYNKYKK
>XP_001820187_Aspergillus_oryzae 
MSGHENNGAPPVGQEKINTDIVTLTRFLTEEQTKVPEATGDFTLLCHALQFSFKSIAYYIRRASLINLTGLAGSSNTTGDDQKKLDVIGNDIFISAMRGSGKCRILVSEEEEEAIIFDEHPYARYAVVCDPIDGSSNLDAGVSVGTIFGIFKLPDSVLGPENKVSPKDLLLPGTEMVASGFTMYGASAQLVITMRNGGVNGFTLENSLGEFILTHPNMTLPAKRAIYSVNEGNSSYWEEWTNAYFHSLKFPPEGQKPYSARYIGSMVADAYRTLLYGGVFAYPADKKAPKGKLRILYECAPMAMLFENAGGLAVNSRMERLLGVVPEHIHDKSGVFLGSKDEVQKIIDTYNKYKK
>XP_040635865_Aspergillus_ruber
MANNGDAPPVGQENINTDIVTLTRFFTEQQVKAPEATGDFTLLCHALQFAFKSIAYYIRRASLINLTGLAGSSNTTGDDQKKLDVIGNDIFVSAMRSSGKCRILISEEEEQEIIFDEHPNARYAVVCDPIDGSSNLDAGVSVGTIFGIYKLPDEVLGPNKKVTAKEILRPGTEMISAGFTMYGASAQLVITMRDGDVNGFTMENSLGEFILTHPSMKMPPKKSIYSVNEGNSMYWAPWVNEYFHSLKFPGEGKKPYSARYIGSMVADAYRTLLYGGLFAYPADSKSTKGKLRILYECAPMAMLFENAGGLAVNSKAERLLEAVPEHIHDRSGVYLGSKDEVQKVIDMYKKHHG
>XP_040703313_Aspergillus_sydowii
MTTNGNGNGGAVGQENINTDIVTLTRFFTEEQVKVPEATGDFTLLCHALQFSFKSIAYYIRRATLINLTGLAGSSNTTGDDQKKLDVIGNDVFVSAMKTSGKCRILVSEEEEEAIIFDEHPNARYAVVCDPIDGSSNLDAGVSVGTIFGIFKLPDDILGPGKKVTAQDVLRPGTEMVASGFTMYGASAQLVITMKNGGVNGFTLENSLGEFILTHPNMQLPPTRAIYSVNEGNSMYWDEWCNAYFHSLKHPGEGKKPYSARYIGSMVADAYRTLLYGGVFAYPADSKSPKGKLRILYECAPMAMIFENAGGKAVNSRMERLLSVNPEHIHDRSGVFLGSRDEVQKIIDTYNKYKK
>XP_001213127_Aspergillus_terreus
MASNGNGAPPVGQENINTDIITLTRFLTEEQVKIPEATGDFTLLCHALQFAFKSIAYYIRRASLINLTGLAGSSNTTGDDQKKLDVIGNDVFVSAMRGSGKCRILVSEEEDEAILFNEHPQARYAVVCDPIDGSSNLDAGVSVGTIFGIFKLPDEILGHEVTAKDVLRPGTEMVASGFTMYGASAQLVITMRNGSVNGFTLENSLGEFILTHPNMQLPPTRSIYSVNEGNSMYWEEWTNAYFHSLKFPGEGKKPYSARYIGSMVADAYRTLLYGGVFAYPADSKSPKGKLRILYECAPMAMIFENAGGRAVNSKMDRLLTVVPEHIHDRSGVFLGSRDEVQKIVDMYNKHKK
>XP_022483641_Penicillium_arizonense
MASGAPPPVGQENINTDIVTLSRFFTEEQIKYPEASGDFTLLCHALQFSFKSIAYYIRRASLINLTGLAGSSNTTGDDQKKLDVIGNDIFISAMRGSGKCRIVVSEEEEEVIKFDEHPNARYAVVCDPIDGSSNLDAGVSVGTIFGIFQLPDEVLGPNKSVGPEHLLHPGTSLVASGFTMYGASAQLVITMRGGGVNGFTLENSLGEFILTHPNMQMPSSRSIYSVNEGNSMYWDEWCNAYFNSLKYPGEGKKPYSARYIGSMVADAYRTLLYGGVFAYPADSKSPKGKLRILYECAPMAMLFENAGGLAVNSRMERLMEVVPEHIHDKSGVFLGSKDEVQKIIDMYNKYHK
>XP_014536024_Penicillium_digitatum
MATAPPVGAENINTDIVTLSRFFTEEQIKHPEASGDFTLLCHALQFSFKSIAYYIRRASLINLTGLAGSSNITGDDQKKLDVIGNDIFISAMRGSGKCRIVVSEEEEEVIRFDEHPNARYAVVCDPIDGSSNLDAGVSVGTIFGIFQLPDEVLGPNKTVGPQDLLHPGTSLVASGFTMYGASAQLVITMRGGGVNGFTLENSLGEFILTHPNMKLPAARSIYSVNEGNSQYWDEWCNAYFHSLKYPENGGKPYSARYIGSMVADAYRTLLYGGIFAYPADSKSPKGKLRILYECAPMAMVFENAGGLAVNSRMERLMEVVPENIHDKSGVFLGSKDEVQKVIDMYNKYKK
>XP_016593365_Penicillium_expansum
MATAPPVGAENINTDIVTLSRFFTEEQIKYPEASGDFTLLCHALQFSFKSIAYYIRRASLINLTGLAGSSNITGDDQKKLDVIGNDIFISAMRGSGKCRIVVSEEEEEVIRFDEHPNARYAVVCDPIDGSSNLDAGVSVGTIFGIFQLPDEVLGPNKTVGPQDLLHPGTSLVASGFTMYGASAQLVITMRGGGVNGFTLENSLGEFILTHPNMRLPAARSIYSVNEGNSQYWDEWCNAYFHSLKYPENGGKPYSARYIGSMVADAYRTLLYGGIFAYPADSKSPKGKLRILYECAPMAMVFENAGGLAVNSRMERLMEVVPENIHDKSGVFLGSKDEVQKVIDMYNKYKK
>XP_040649360_Penicillium_griseofulvum
MASGPPVGAENINTDIVTLSRFFTEEQIKHPEASGDFTLLCHALQFSFKSIAYYIRRASLINLTGLAGSSNITGDDQKKLDVIGNDIFISAMRGSGKCRIVVSEEEEEVIRFDEHPDARYAVVCDPIDGSSNLDAGVSVGTIFGIFQLPDEVLGPNKTVGPEDLLHPGTSLVASGFTMYGASAQLVITMRGGGVNGFTLENSLGEFILTHPNMKLPPSRAIYSVNEGNSQYWDEWCNAYFHSLKYPENGGKPYSARYIGSMVADAYRTLLYGGIFAYPADSKSPKGKLRILYECAPMAMVFENAGGLAVNSRMERLMEVVPESIHDKSGVFLGSKEEVEKIIAMYNKYNKK
>XP_038930325_Penicillium_roqueforti
MASAPVGAENINTDIVTLSRFFTEEQIKYPEASGDFTLLCHALQFSFKSIAYYIRRASLINLTGLAGSSNITGDDQKKLDVIGNDIFISAMRGSGKCRIIVSEEEEEVIRFDEHPDARYAVVCDPIDGSSNLDAGVSVGTIFGVFQLPDELLGPNKTVGPEDLLHPGTSLVASGFTMYGASAQLVITMRGGGVNGFTLENSLGEFILTHPNMRLPESRSIYSVNEGNSKYWDEWCNAYFHSLKYPEDGGKPYSARYIGSMVADAYRTLLYGGIFAYPADSKSPKGKLRILYECAPMAMVFENAGGLAVNSRMERLMEVVPETIHDKSGVFLGSKNEVQKVIDMYNKYKK
>XP_002564607_Penicillium_rubens
MASAPPVGAENINTDIVTLSRFFTEEQIKYPEASGDFTLLCHALQFSFKSIAYYIRRASLINLTGLAGSSNMTGDDQKKLDVIGNDIFISAMRGSGKCRIVVSEEEEEVIRFDEHPNARYAVVCDPIDGSSNLDAGVSVGTIFGIFQLPDEVLGPNKTVGPEDLLHPGTSLVASGFTMYGASAQLVITMRGGGVNGFTLENSLGEFILTHPNMKMPATRSIYSVNEGNSQYWDEWCNAYFHSLKYPENGGKPYSARYIGSMVADAYRTLLYGGIFAYPADSKSPKGKLRILYECAPMAMVFENAGGLAVNSRMERLMEVVPENIHDKSGVFLGSKGEVQKVIDMYNKYKK
>XP_040812236_Penicillium_solitum
MATAPPVGAENINTDIVTLSRFFTEEQIKYPEASGDFTLLCHALQFSFKSIAYYIRRASLINLTGLAGSSNITGDDQKKLDVIGNDIFISAMRGSGKCRIIVSEEEEEVIRFDEHPDARYAVVCDPIDGSSNLDAGVSVGTIFGIFQLPDEVLGPNKTVGPEDLLHPGTSLVASGFTMYGASAQLVITMRGGGVNGFTLENSLGEFILTHPNMKLPPARSIYSVNEGNSQYWDEWCNAYFHSLKYPEDGGKPYSARYIGSMVADAYRTLLYGGIFAYPADSKSPKGKLRILYECAPMAMVFENAGGLAVNSRMERLMEVVPENIHDKSGVFLGSKDEVQKVIDMYNKYKK
>XP_022583964_Penicilliopsis_zonata
MAANGSAPPVGHENINTDIVTLTRFLTEEQTKHPEATGDFTLLCHALQFSFKSIAYYIRRASLINLTGLAGSSNTTGDDQKKLDVIGNDVFISAMRGSGKCRILVSEEEEEVIVFNEHPHARYAVVCDPIDGSSNLDAGVSVGTIFGIFKLPESVTAETTVSAQDLLRAGTELVASGFTMYGASAQLVITMRGGGVNGFTLENSLGEFILTHPNMRLPPKRAIYSVNEGNSMYWDEWCTQYFHELKFPGEGQKPYSARYIGSMVADAYRTLLYGGVFAYPADKKSPKGKLRILYECAPMAMVFENAGGLAVNSRMERLLSVVPEHIHDRSGVFLGSKDEVQKIIDTYTRFNK
>XP_016616942_Cladophialophora_bantiana
MATNGDTNGHNTGTGEEKINTDIITLTRFLTEEQTKHKEATGDFTLLCHALQFSFKSIAYYIRRATLINLTGLAGSSNTTGDDQKKLDVIGNDLFVAAMRGSGKCRALVSEEEEEVIYFDDSHDARYVVACDPIDGSSNLDAGVSVGTIFGIMKLPDSVVGKKPSPEDLLMPGTELLAAGFTMYGASAQLVITMKGGSVNGFTLDNALGEFILTHPNMRIPKKRAIYSVNEGNSLYWTDKTKAYFESLKYPTEKGGKPYSARYIGSMVADAYRTLLYGGIFAYPADKKSPKGKLRILYECAPMALVMENAGGMAVNSNMERMLEVKPEGIHDRSGIFMGSKEEMEKVIAAHK
>XP_008722718_Cladophialophora_carrionii
MATNGDSNGHTTGTGTEKINTDIITLTRFLTEEQNKHKEATGDFTLLCHALQFSFKSIAYYIRRATLINLTGLAGSSNTTGDDQKKLDVIGNDLFVAAMRGSGKCRALVSEEEEEVIYFDDSPNARYVVACDPIDGSSNLDAGVSVGTIFGIMKLPESVVGKKPSPGDLLMPGTELLAAGFTMYGASAQLVITMKGGTVNGFTLDNALGEFILTHPNMRIPKKRAIYSVNEGNSLYWTDKTKAYFESLKYPVKEGGKPYSARYIGSMVADAYRTLLYGGIFAYPADKKSPKGKLRILYECAPMAMVMENAGGMAVDSNMTRMMEVKPEHIHDRSGIFMGSKEEMEKVIDAHK
>XP_016255788_Cladophialophora_immunda
MATNGDTNGQSTGTGTEKINTDIITLTRFLTEEQSKHKEATGDFTLLCHALQFSFKSISYYIRRATLINLTGLAGSSNTTGDDQKKLDVIGNDLFVAAMRGSGKVRALVSEEEEEVIYFDESHDARYVVACDPIDGSSNLDAGVSVGTIFGIMKLPDSVVGKKPSPEDLLMPGTELLAAGFTMYGASAQLVITMKGGSVNGFTLDNALGEFILTHPNMRIPKKRAIYSVNEGNSLYWTDKTKAYFESLKYPTEKGGKPYSARYIGSMVADAYRTLLYGGIFAYPADKKSPKGKLRILYECAPMALVMENAGGMAVNSKMERMLEVKPEGIHDRSGIFMGSKEEMEKVIAAHK
>XP_007749922_Cladophialophora_psammophila
MATNGDTNGQNTGTGEEKINTDIITLTRFLTEEQSKHKEATGDFTLLCHALQFSFKSIAYYIRRATLINLTGLAGSSNTTGDDQKKLDVIGNDLFVAAMRGSGKCRALVSEEEEEVIYFDDSHDARYVVACDPIDGSSNLDAGVSVGTIFGIMKLPDSVVGKKPSPEDLLMPGTELLAAGFTMYGASAQLVITMKGGSVNGFTLDNALGEFILTHPNMRIPKKRAIYSVNEGNSLYWTDKTKAYFESLKYPTEKGGKPYSARYIGSMVADAYRTLLYGGIFAYPADKKSPKGKLRILYECAPMALVMENAGGMAVNSNMKRMLEVKPEGIHDRSGIFMGSKEEMEKVIAAHK
>XP_018692984_Fonsecaea_erecta
MATNGDTNGQTTGTGEEKINTDIITLTRFLTEEQTKHKEATGDFTLLCHALQFSFKSISYYIRRASLINLTGLAGSSNTTGDDQKKLDVIGNDLFVAAMRGSGKCRALVSEEEEDVIYFDDSKDARYVVACDPIDGSSNLDAGVSVGTIFGIMKLPDSVVGKKPSPEDLLMPGTELLAAGFTMYGASAQLVITMKGGSVNGFTLDNALGEFILTHPNMRIPKKRAIYSVNEGNSLYWTDKTKAYFESLKYPTEKGGKPYSSRYIGSMVADAYRTLLYGGIFAYPADKKSPKGKLRILYECAPMALVMENAGGMAVNSNMDRMLEVKPEGIHDRSGIFMGSKEEMEKVIAAHK
>XP_022510798_Fonsecaea_monophora
MATNGDSNGQSTGTGEEKINTDIITLTRFLTEEQTKHKEATGDFTLLCHALQFSFKSIAYYIRRATLINLTGLAGSSNTTGDDQKKLDVIGNDLFVAAMRGSGKVRALVSEEEEDVIYFDDSKDARYVVACDPIDGSSNLDAGVSVGTIFGIMKLPDSVVGKKPAPEDLLMPGTELLAAGFTMYGASAQLVITMKGGSVNGFTLDNALGEFILTHPNMRIPKKRAIYSVNEGNSLYWGDKTKAYFESLKYPTEKGGKPYSSRYIGSMVADAYRTLLYGGIFAYPADKKSPKGKLRILYECAPMALVMENAGGMAVNSNMDRMLEVKPEGIHDRSGIFMGSKEEMEKVIAAHK
>XP_016631254_Fonsecaea_multimorphosa
MATNGDTNGQTTGTGEEKINTDIVTLTRFLTEEQSKHKEATGDFTLLCHALQFSFKSIAYYIRRATLINLTGLAGSSNTTGDDQKKLDVIGNDLFVAAMRGSGKCRALVSEEEEDVIYFDEAKDARYVVACDPIDGSSNLDAGVSVGTIFGIMKLPDSVVGKKPTPEDLLMPGTELLAAGFTMYGASAQLVITMKGGSVNGFTLDNALGEFILTHPNMRIPKKRAIYSVNEGNSLYWTDKTKAYFESLKYPTEKGGKPYSSRYIGSMVADAYRTLLYGGIFAYPADKKSPKGKLRILYECAPMALVMENAGGMAVNSKMERMLEVKPEGIHDRSGIFMGSKEEMEKVIAAHQ
>XP_022499301_Fonsecaea_nubica
MATNGDSNGQSTGTGEEKINTDIITLTRFLTEEQTKHKEATGDFTLLCHALQFSFKSIAYYIRRATLINLTGLAGSSNTTGDDQKKLDVIGNDLFVAAMRGSGKVRALVSEEEEDVIYFDDSKDARYVVACDPIDGSSNLDAGVSVGTIFGIMKLPDSVVGKKPSPEDLLMPGTELLAAGFTMYGASAQLVITMKGGSVNGFTLDNALGEFILTHPNMRIPKKRAIYSVNEGNSLYWGDKTKAYFESLKYPTEKGGKPYSSRYIGSMVADAYRTLLYGGIFAYPADKKSPKGKLRILYECAPMALVMENAGGMAVNSNMDRMLEVKPEGIHDRSGIFMGSKEEMEKVIAAHK
>XP_013281565_Fonsecaea_pedrosoi
MATNGDSNGQSTGTGEEKINTDIITLTRFLTEEQTKHKEATGDFTLLCHALQFSFKSIAYYIRRATLINLTGLAGSSNTTGDDQKKLDVIGNDLFVAAMRGSGKVRALVSEEEEDVIYFDDSKDARYVVACDPIDGSSNLDAGVSVGTIFGIMKLPDSVVGKKPAPEDLLMPGTELLAAGFTMYGASAQLVITMKGGSVNGFTLDNALGEFILTHPNMRIPKKRAIYSVNEGNSLYWGDKTKAYFESLKYPTEKGGKPYSSRYIGSMVADAYRTLLYGGIFAYPADKKSPKGKLRILYECAPMALVMENAGGMAVNSNMDRMLEVKPEGIHDRSGIFMGSKEEMEKVIAAHK
>XP_007753263_Cladophialophora_yegresii
MATNGDSNGHTTGTGTEKINTDIITLTRHLTEEQNKHKEATGDFTLLCHALQFSFKSIAYYIRRATLINLTGLAGSSNTTGDDQKKLDVIGNDLFVAAMRGSGKCRALVSEEEEEVIYFDDSPNARYVVACDPIDGSSNLDAGVSVGTIFGIMKLPDSVVGKKPSPDDLLMPGTELLAAGFTMYGASAQLVITMKGGTVNGFTLDNALGEFILTHPNMRIPKKRAIYSVNEGNSLYWTDKTKAYFESLKYPAKEGGKPYSARYIGSMVADAYRTLLYGGIFAYPADKKSPKGKLRILYECAPMAMVMENAGGMAVDSNMTRMMEVKPEHIHDRSGIFMGSKEEMEKVVDAHK
>XP_016235869_Exophiala_spinifera
MAANGNGESNGYATGTGTEKINTEIVTLTRFLTEEQTKHKEATGDFTLLCHALQFSFKSIAYYIRRATLINLTGLAGSSNTTGDDQKKLDVIGNDLFVAAMRGSGKCRALVSEEEDEIIYFDESPNARYVVACDPIDGSSNLDAGVSVGTIFGIMKLPENVVGNKPKPEDLLMPGTELIAAGFTMYGASAQLVITMKGGSVNGFTLDNALGEFILTHPDMRIPSKRAIYSVNEGNSLYWDDKTKAYFESLKFPAKEGGKPYSSRYIGSMVADAYRTLLYGGIFAYPADKKSPKGKLRILYECAPMAMVMENAGGKAVNSKMERMLEVKPTSIHDRSGIFMGSPEEMDKVLAAHK
>XP_016264908_Exophiala_oligosperma
MAANGNGESNGYTTGTGSEKINTEIVTLTRFLTEEQSKHKEATGDFTLLCHALQFSFKSISYYIRRATLINLTGLAGSSNTTGDDQKKLDVIGNDLFVAAMKGSGKCRALVSEEEEDIIYFDESPNARYVVACDPIDGSSNLDAGVSVGTIFGIMKLPDSVVGEKPKPEDLLMPGTELIAAGFTMYGASAQLVITMKGGTVNGFTLDNSLGEFILTHPDMRIPSKRAIYSVNEGNSSYWDDKTKAYFESLKYPAKEGGKPYSARYIGSMVADAYRTLLYGGIFAYPADKKSPKGKLRILYECAPMAMVMENAGGKAVNSKMERMLEVKPTSIHDRSGIFMGSPEEMDKVLEAHK
>XP_013310230_Exophiala_xenobiotica
MAANGNGESNGYTTGTGQEKINTEIITLTRFLTEEQTKHKEATGDFTLLCHALQFSFKSIAYYIRRATLINLTGLAGSSNTTGDDQKKLDVIGNDLFIAAMRGSGRCRALVSEEEEEIIYFDESPGARYVVACDPIDGSSNLDAGVSVGTIFGIMKLPEGVAGKPKPEDLLMPGTELIAAGFTMYGASAQLVITMKGGTVNGFTLDNALGEFILTHPNMRIPKKRAIYSVNEGNSLYWDDKTKGYFESLKYPAKEGGKPYSARYIGSMVADAYRTLLYGGIFAYPADKKSPKGKLRILYECAPMAMVMENAGGKAVDSKMERMLAVKPTNIHDRSGIFMGSPEEMDKVLEAHK
>XP_007725082_Capronia_coronata
MASNGDSNGQSTGTGQEKINTDIITLTRFLTEEQTKHKEATGDFTLLCHALQFSFKSIAYYIRRASLINLTGLAGSSNITGDDQKKLDVIGNDLFVAAMRGSGRCRALVSEEVDEIIYFDEHPNARYVVACDPIDGSSNLDAGVSVGTIFGIMKLPDSVVGKPKPEDLQMPGTELLAAGFTMYGASAQLVITMKGGTVNGFTMDNALGEFILTHPDMRIPKKRGIYSVNEGNSLYWSDKTKAYFESLKYPKESGGKPYSSRYIGSMVADAYRTLLYGGIFAYPADKKSPKGKLRILYECAPMAMVMENAGGQAVDSNMQRMLTVKPNGIHDRSGIFMGSYDEMEKVIEAHK
>XP_007729268_Capronia_epimyces
MAGNGESNGHTTGTGQEKINTDIITLTRFLTEEQAKHKEATGDFTLLCHALQFSFKSIAYYIRRATLINLTGLAGSSNITGDDQKKLDVIGNDLFIAAMRGSGRCRALISEEVDEIIYFDEHPNARYVVACDPIDGSSNLDAGVSVGTIFGIMKLPDSVIGSKPKPEDLQMPGTELLAAGFTMYGASTQLVITLKGGTVNGFTMDNALGEFILTHPNMRIPKKRGIYSVNEGNSLYWSDKTKAYFESLKYPKEEGGKPYSSRYIGSMVADAYRTLLYGGIFAYPADKKSPKGKLRILYECAPMALVMENAGGQAIDSHMQRMLEVQPKGIHDRSGIFMGSHDEVEKVIAAHK
>XP_009155893_Exophiala_dermatitidis
MASNGDSNGHPPTGTGQEKINTDIITLTRFLTEEQTKHKEATGDFTLLCHALQFSFKSIAYYIRRATLINLTGLAGSSNTTGDDQKKLDVIGNDLFVAAMKGSGRCRALVSEEVEDIIYFDEHPNARYVVACDPIDGSSNLDAGVSVGTIFGIMKLPDSVVGSKPKPEDLLMPGTELIAAGFTMYGASTQLVITMKGGTVNGFTMDNALGEFILTHPNMRIPKKRAIYSVNEGNSMYWSDKTKAYFESLKYPKEGGKPYSARYIGSMVADAYRTLLYGGIFAYPADKKSPKGKLRILYECAPMAMVMENAGGKAVDSNMNRMLEVQPKNIHDRSGIFMGSEEEMQKVIEAHK
>XP_013260878_Exophiala_aquamarina
MAANGDSNGHSTGTGTEKINLDIITLTRFLTEEQAKHKEATGDFTLLCHALQFSFKSIAYYIRRATLINLTGLAGSSNTTGDDQKKLDVIGNDLFVAAMRGSGRCRAVVSEEEDEIIYFDESPDARYIVACDPIDGSSNLDAGVSVGTIFGIMKLPDSTIGRKPTVEDLLMPGTELLAAGFTMYGASAQLVITMKGGTVNGFTLDNALGEFILTHPDMRIPKKRAIYSVNEGNSLYWTEKTKAYFESLKYPAGEGAKPYSARYIGSMVADAYRTLLYGGMFAYPADKKSPKGKLRILYECAPMAMVMENAGGKAVDSNMKRMLEVVPQSIHDRSGIFMGSPDELDKVFEAHK
>XP_016229685_Exophiala_mesophila
MAANGDSNGHSTGTGTERINTDIITLTRHLTEEQAKHKEATGDFTLLCHALQFSFKSIAYYIRRATLINLTGLAGSSNTTGDDQKKLDVIGNDLFVAAMKGSGRCRALVSEEEDEVIYFDEHPNARYVVCCDPIDGSSNLDAGVSVGTIFGVLKLPDELIGKKPTPEDLLMPGTELLASGFTMYGASAQLVITMKGGTVNGFTLDNALGEFILTHPDMRIPKKRAIYSVNEGNSMYWGDKTKAYFEGLKYPKQEGGKPYSSRYIGSMVADAYRTLLYGGIFAYPADKKSPKGKLRILYECAPMAMVMENAGGKAIDSNMTRMLEVKPASIHDRSGIFMGSPDELDKVLEAHK
>XP_013273504_Rhinocladiella_mackenziei
MATNGDSNGHPTGTGQEKINTDIITLTRFLTEEQTKHKEATGDFTLLCHALQFSFKSISYYIRRATLINLTGLAGSSNTTGDDQKKLDVIGNELFVAAMRGSGKCRALVSEEEDEVIYFDESPNARYIVMCDPIDGSSNLDAGVSVGTIFGIMKLPDSVIGHKPMPQDLLMPGTELLAAGFTMYGASAQLVITMKGGTVNGFTLDNAFGEFILTHPNMRIPKKRAIYSVNEGNSLYWSDKTKAYFESLKFPAKEGGKPYSSRYIGSMVADAYRTLLYGGIFAYPADKKSPKGKLRVLYECAPMAMVMENAGGMAVNSKMERMLAVVPESIHDRSGIFMGSQEEIEKVIEAHK
>XP_018000862_Phialophora_attinorum
MATNGTKANGNGETGVGAEAINYDIITLTRHLTEEQVKHREATGDFTLLCHALQFSFKSIAYYIRRATLINLTGLAGSSNTTGDDQKKLDVISNDLFISAMRGSGRCRALISEEEEQVIYFDEHPKARYVVACDPIDGSSNLDAGVSVGTIFSIMRLPDSVVESGARPSVEDLCMPGTELVAAGFTMYGASAQLVITMRGGTVNGFTLDNALGEFILTHPNMSIPKSRAIYSVNEGNSLYWQPKTVSYFNSLKSPSDSHPDPSKFKPYSSRYIGSMVADAYRTLLYGGIFAYPADKKSPKGKLRILYECAPMAMVMENAGGKAVDSNMKRMMEVKPEGIHDRSGIFMGSEKEIEKVLEAHK
>NP_595083_Schizosaccharomyces_pombe
MKKDLDEIDTDIVTLSSFILQEQRRYNQKHKNEEGKPCIIQEASGELSLLLNSLQFSFKFIANTIRKAELVNLIGLSGIVNSTGDEQKKLDKICNDIFITAMKSNGCCKLIVSEEEEDLIVVDSNGSYAVTCDPIDGSSNIDAGVSVGTIFGIYKLRPGSQGDISDVLRPGKEMVAAGYTMYGASAHLLLTTGHRVNGFTLDTDIGEFILTHRNMKMPLQHSIYSINEGYTAFWDEKIARFIAHLKESTPDKKPYSARYIGSMVADMHRTILYGGLFAYPCSKGNNGKLRLLYECFPMAFLVEQAGGIAVNDKGDRILDLVPKTLHGKSSIWLGSKHEVEEYINFIK
```
