## Supplementary material for "Coding Sequence Insertions in Fungal Genomes are Intrinsically Disordered and can Impart Functionally-Important Properties on the Host Protein": fasta protein sequences: XP_710946.1_blasthits_fa.txt

```
>XP_710946_Candida_albicans
MKGLILVGGYGTRLRPLTLTLPKPLVEFGNRPMILHQIEALAAAGVTDIVLAVNYRPEVMVSTLKKYEEEYGVSITFSVEEEPLGTAGPLKLAEEVLKKDDSPFFVLNSDVICDYPFKELADFHKAHGAAGTIVATKVDEPSKYGVIVHDRDTPNLIDRFVEKPVEFVGNRINAGLYILNPSVIDLIEMRPTSIEKETFPILVEQKQLYSFDLEGYWMDVGQPKDFLSGTCLYLTSLSKKHPEKLCKEKYVHGGNVLIDPTAKIHPSALIGPNVTIGPNVVVGEGARIQRSVLLANSQVKDHAWVKSTIVGWNSRIGKWARTEGVTVLGDDVEVKNEIYVNGAKVLPHKSISSNVEKESIIM
>XP_002419678_Candida_dubliniensis
MKGLILVGGYGTRLRPLTLTLPKPLVEFGNRPMILHQIEALAAAGVTDIVLAVNYRPEVMVSTLKKYEEEYGVNITFSVEEEPLGTAGPLKLAEEVLKKDDSPFFVLNSDVICDYPFKELADFHKAHGAAGTIVATKVDEPSKYGVIVHDRDTPNLIDRFVEKPVEFVGNRINAGLYILNPSVIDLIEMKPTSIEKETFPILVEQKQLYSFDLEGYWMDVGQPKDFLSGTCLYLTSLSKKHPEKLCKEKYVHGGNVLIDPTAKIHPSALIGPNVTIGPNVVVGEGARIQRSVLLANSQVKDHAWVKSTIVGWNSRIGKWARTEGVTVLGDDVEVKNEIYVNGAKVLPHKSISSNVEKESIIM
>XP_002549297_Candida_tropicalis
MTIKALILVGGELLATRFRPISISTPKLLFPIAGKPMVGHIVDNLVEQFDASELEILLIGFFKEENKLKFEEYIKDAKSANPGLKIKYLSEPYPLGTAGGLYHFKDEIFNVPDCKLLMIHGDVICNYPFKEMLNFYKENESNITIFGVDPISLLKKSKAQISVGSHYDDENQSTTVSDDIVTKFGAIVANKKNGKVVHYVEKPSASISAFNRDATYEILLNGGIYIFDKTILELLRQAKDKKSKSVDFNDDDLDDESDRGILSLELDVFKTLPQSKNTNFNVYKTNGFWYQLKSPVSALIANNFFLAQGDNNCTNIKSPKITQPVQILTNDLNFKSSKIGPNVSVGKNVTIGNGVRLVNCIICDGVSIGDHTIIKNAIVSNGTKIGKWCRIEGTITADTLASNVFDTSTSNYLKVSNNIVILCQDTAVKSQVFVYNSIVLPHKELKEDVKYEIIM
>XP_003868406_Candida_orthopsilosis
MKGLILVGGYGTRLRPLTLTLPKPLVEFGNRPMILHQIEALAAAGVTDIVLAVNYRPEVMVSTLKKYEEEYGVSITFSVEEEPLGTAGPLKLAEKVLKKDNSPFFVLNSDVICEYPFKELADFHKAHGAAGTIVATKVDEPSKYGVIVHDRDTPNLIDRFVEKPVEFVGNRINAGLYILNPSVIDLIDMKPTSIEKETFPILVEQKQLYSFDLEGFWMDVGQPKDFLSGTCLYLTSLSRKHPERLSTEKFVKDGNVLIDPSAKIHPSALIGPNVVIGPNVVVGEGARIKRSVLLANSKVNDHAWVNSTIVGWNSRIGKWARTDGVTVLGDDVEVKNEIYVNGAKVLPHKSISSNVEQESIIM
>XP_001526390_Lodderomyces_elongisporus
MKGLILVGGYGTRLRPLTLTLPKPLVEFGNRPMILHQIEALANAGVTDIVLAVNYRPEVMVSTLQKYEEEYGVSITFSVEEEPLGTAGPLKLAEKILKKDDSPFFVLNSDVICEYPFKELADFHKAHGGAGTIVATKVDEPSKYGVIVHDRDTPNLIDRFVEKPVEFVGNRINAGLYILNPSVIDLIEAKPTSIEKETFPILVDQKQLYSFDLEGYWMDVGQPKDFLSGTVLYLTALAKKSPEKLCHEKYVHPQGNVLIDPTAKIHPSALIGPNVTIGPNVKVGEGARIQRSVLLANSEVKDHAWVKSTIVGWNSRIGKWARTEGCTVLGDDVEIKNEIYVNGAKVLPHKSIAANVETPSIIM
>XP_007376666_Spathaspora_passalidarum
MKGLILVGGYGTRLRPLTLTLPKPLVEFGNRPMILHQIEALAAAGVTDIVLAVNYRPEVMVSTLKKYEEEYGVSITFSVEEEPLGTAGPLKLAEKILKKDDSPFFVLNSDVICDYPFQELADFHKAHGAAGTIVATKVDEPSKYGVIVHDRDTANLIDRFVEKPVEFVGNRINAGLYILNPSVIDLIDMKPTSIEKETFPLLVEQKQLYSFDLEGYWMDVGQPKDFLSGTCLYLTSLSKKSPEKLCNEKFVHGGNVLIDPTAKIHPSALIGPNVTIGPNVVVGEGARIQRSVLLANSEVKDHAWVKSTIVGWNSRIGKWARTEGVTVLGDDVEVKNEIYVNGAKVLPHKSISANVEHEAIIM
>XP_043048187_Scheffersomyces_spartinae
MKGLILVGGYGTRLRPLTLTLPKPLVEFANRPMILHQIEALAQAGVTDIVLAVNYRPEVMVSTLKKYEEEYGVSITFSVEEEPLGTAGPLKLAEKVLKKDKSPFFVLNSDVICEYPFKDLADFHTAHGGMGTIVATKVDEPSKYGVIVHDRDIPNLIDRFVEKPVEFVGNRINAGLYILNPEVIDLIDMKPTSIEKETFPILVERKQLYSYDLEGFWMDVGQPKDFLTGTGLYLNSLRRRSPEKLAKESFVMGNVIIDPTAKIDPTALIGPDAVIGPNVVVGEGARIQGSVLLANSEVKAHALVKSTIVGWNSRIGKWARTEGVTVLGDDVEIKNEVYVNGAKVLPHKSISSNVETPSIIM
>XP_001387247_Scheffersomyces_stipitis
MKGLILVGGYGTRLRPLTLTLPKPLVEFGNRPMILHQIEALANAGVTDIVLAVNYRPEVMVSTLKQYEEEYGVNITFSVEEEPLGTAGPLKLAEEVLKKDDSPFFVLNSDVICDYPFEELAAFHKAHGGEGTIVATKVDEPSKYGVIVHDRDTPNLIDRFVEKPVEFVGNRINAGLYILNPSVIDLIEMKPTSIEKETFPLLVEKNQLYSFDLEGYWMDVGQPKDFLSGTCLYLTSLSKKSPEKLSSEKFVHGGNVLIDPTAKIHPSALIGPNVVIGPNVIVGEGARIQRSVLLANSQVKDHAWVKSTIVGWNSRIGKWARTEGVTVLGDDVEVKNEIYVNGAKVLPHKSISSNVEHEAIIM
>XP_020065861_Suhomyces_tanzawaensis
MKGLILVGGYGTRLRPLTLTLPKPLVEFGNRPMILHQIEALAAAGVTDIVLAVNYRPEVMVSTLKKYEAIYGVSITFSVEEEPLGTAGPLKLAEKVLKKDDSPFFVLNSDVICDYPFKELAAFHKAHGAAGTIVATKVDEPSKYGVIVHDRDTPNLIDRFVEKPVEFVGNRINAGLYILNPEVIDLIDMKPTSIEKETFPQLVEKKQLYSFDLEGYWMDVGQPKDFLSGTVLYLTSLAKKSPEKLSKEPFVHGGNVLIDPSAKIHPSALIGPNVTIGPNVVVGEGARIQRSVLLANSEVKDHAWVKSTIVGWNSRIGKWARTEGVTVLGDDVEIKNEIYVNGAKVLPHKSISSNVEHEAIIM
>XP_020074486_Hyphopichia_burtonii
MILHQIEALAAAGVTDIVLAVNYRPEVMVSTLKKYEEEYGVSITFSVEEEPLGTAGPLKLAEKVLKKDDSPFFVLNSDVICDYPFKELAAFHKNHGAQGTIVATKVDEPSKYGVIVHDRNVENLIDRFVEKPVEFVGNRINAGLYILNPSVIDLIDMKPTSIEKETFPILVENKQLYSFDLEGYWMDVGQPKDFLSGTCLYLNSLSKRHPEKLSNEKFVHGGNVLIDPSAKIHPSALIGPNVTIGPNVVIGEGARIQRSVLLANSEVKDHAWVKSTIVGWNSRVGKWARTEGVTVLGDDVEVKNEIYVNGAKVLPHKSISSNVEHEAIIM
>XP_015464897_Debaryomyces_fabryi
MKGLILVGGYGTRLRPLTLTLPKPLVEFGNRPMILHQIEALAKAGVTDIVLAVNYRPEVMVSTLKKYEAEYGVSITFSVEEEPLGTAGPLKLAEKVLKKDDTPIFVLNSDVICDYPFQELADFHKTSGGKATIVATKVDEPSKYGVIVHDRDTPNLIDRFVEKPVEFVGNRINAGLYILNPSVIDLIEMKPTSIEKETFPILVENKELYSFDLEGYWMDVGQPKDFLSGTCLYLNSLSKKEPKKLCNEKYIHGGNVLVDPSAKIHPSALIGPNVVIGPNVVVGEGARIQRSVLLSNSEVKDHAWVKSTIVGWNSRIGKWARTDGITVLGDDVEIKNEVYVNGAKVLPHKSISSNVEHEAIIM
>XP_460408_Debaryomyces_hansenii
MKGLILVGGYGTRLRPLTLTLPKPLVEFGNRPMILHQIEALAKAGVTDIVLAVNYRPEVMVSTLKKYEAEYGVTITFSVEEEPLGTAGPLKLAEKVLKKDDTPIFVLNSDVICDYPFQELADFHKTSGGKATIVATKVDEPSKYGVIVHDRDTPNLIDRFVEKPVEFVGNRINAGLYILNPSVIDLIEMKPTSIEKETFPILVENKELYSFDLEGYWMDVGQPKDFLSGTVLYLTALSKKEPKKLCNEKFIHGGNVLVDPSAKIHPSALIGPNVVIGPNVVVGEGARIQRSVLLSNSEVKDHAWVKSTIVGWNSRIGKWARTDGITVLGDDVEIKNEVYVNGAKVLPHKSISSNVEHEAIIM
>XP_006689599_Yamadazyma_tenuis
MKGLILVGGYGTRLRPLTLTTPKPLVEFANRPMILHQIEALAAAGVTDIVLAVNYKPEVMVGTLKKYEKEYGVTIEFSLEEEPMGTAGPLKLAEKTLKKDDSPFFVLNSDVICDYPFKELAEFHKNHGGKGTIVATKVDEPSKYGVIVHDRDTPNLIDRFVEKPVEFVGNRINAGLYILNPEVIDLIDLKPTSIEKETFPILVEEKQLYSFDLEGYWMDVGQPKDFLSGTCLYLNSLSKRQPEKLSNEKFVYGGNVLIDPTAKIHPSALIGPNVTIGPNVVVGEGARIQRSVLLANSVVHGHAWVKSTIVGWNSRIGKWARTEGVTVLGDDVEVKEGIYVNGAKVLPHKSISSNVEKEAIIM
>XP_001483241_Meyerozyma_guilliermondii
MKGLILVGGYGTRLRPLTLTLPKPLVEFGNRPMILHQIEALAAAGVTDIVLAVNYRPEVMVSTLKKYEEEYGVSITFSVEEEPLGTAGPLKLAEKVLKKDNSPFFVLNSDVICEYPFKELADFHKAHGAAGTIVATKVDEPSKYGVIVHDRDTPNLIDRFVEKPVEFVGNRINAGLYILNPSVIDMIEMKPTSIEKETFPILVEQKQLYSFDLEGFWMDVGQPKDFLSGTVLYLTSLAKKSPEKLSNEKFVHGGNVLIDPSAKIHPSALIGPNVTIGPNVVVGEGARIQRSVLLANSEVKDHAWVKSTIVGWNSRIGKWARTDGITVMGDDVEIKNEIYVNGAKVLPHKSISANVEHESIIM
>XP_018711994_Metschnikowia_bicuspidata
MKAIILVGGYGTRLRPLTLTLPKPMVEFGNRPMIQHQIEALAEAGVTDIVLAVSYKAEVMEALLEEYKAMYGINISCSKEEEPLGTAGPLKLAEKILKKDDSPFFVLNSDVICDYPFLDLAAFHKAHGAAGTIVATKVDEPSKYGVIVHDRDTPNLIDRFVEKPVEFVGNRINAGMYILNPSVLDLIELKPTSIEKETFPQLVDQKQLYSFDLEGYWMDVGQPKDFLTGTCSYLSSLTKRKPELMCSEGFVHQGNVLVDPSAQIHPKALIGPNVVIGPGVIVGEGARIQRSVLLANSQVKDHAWVKSTIVGWNSRIGKWARTEGCTVLGDDVEIKNEIYVNGAKVLPHKSISVNVELEAIIM
>XP_002617065_Clavispora_lusitaniae
MKAIILVGGFGTRLRPLTLSKPKPLVEFGNRPMIMHQIEALVAAGVTDIVLAVNYRPEDMEKALKKTAEEYGINIEFSLEEEPMGTAGPLKLAEKILKKDDSPFFVLNSDVICDYPFEELAKFHKAHGGEGTIIATKVDEPSKYGVIVHDRDTPNLIDRFVEKPVEFVGNRINAGLYILNPSVIDTIEMKPTSIEKETFPLLVEKRSLYSFDLEGFWMDVGQPKDFLSGTVLYLASVAKKNPEALSKEKYILGNVLVDKTAKIHPSALIGPDVVIGPNVVIGEGARIQRSVLLANSEVKDHALVKSTIVGWNSRIGKWARTEGCTVLGDDVEIKNEIYVNGAKVLPHKSISSNVEKESIIM
>XP_025342482_Candida_haemuloni
MKGLILVGGYGTRLRPLTLTLPKPLVEFGNRPMILHQIEALAAAGVTDIVLAVNYRPEVMVSTLKKYEAEYGVSITFSVEEEPLGTAGPLKLAEKVLKKDDSPFFVLNSDVICDYPFKELADFHKNHGASGTIVATKVDEPSKYGVIVHDRNTPNLIDRFVEKPVEFVGNRINAGLYILNPDVIDLIDMKPTSIEKETFPQLVEKKQLYSFDLEGYWMDVGQPKDFLSGTCLYLTSLSKKSPEKLSSEKWVHQGNVLVDPTAKIHPTALIGPNVVIGPNVVIGEGARIQRSVLLANSEVKDHAWVKSTIVGWNSRIGKWARTEGVTVLGDDVEVKNEIYVNGAKVLPHKSISNNVEHEAIIM
>XP_024711428_Candida_pseudohaemulonis
MKGLILVGGYGTRLRPLTLTLPKPLVEFGNRPMILHQIEALAAAGVTDIVLAVNYRPEVMVSTLKKYEAEYGVSITFSVEEEPLGTAGPLKLAEKVLKKDDSPFFVLNSDVICEYPFKELAEFHKNHGAAGTIVATKVDEPSKYGVIVHDRNTPNLIDRFVEKPVEFVGNRINAGLYILNPEVIDLIEMKPTSIEKETFPQLVEKKQLYSFDLEGYWMDVGQPKDFLSGTCLYLTSLSKRSPEKLSNEKWVHQGNVLVDPTAKIHPTALIGPNVVIGPNVVIGEGARIQRSVLLANSEVKDHAWVKSTIVGWNSRIGKWARTEGVTVLGDDVEVKNEIYVNGAKVLPHKSISNNVEHEAIIM
>XP_025336999_Candida_duobushaemulonis
MKGLILVGGYGTRLRPLTLTLPKPLVEFGNRPMILHQIEALAAAGVTDIVLAVNYRPEVMVSTLKKYEAEYGVSITFSVEEEPLGTAGPLKLAEKVLKKDDSPIFVLNSDVICEYPFKELAEFHKNHGAAGTIVATKVDEPSKYGVIVHDRNTPNLIDRFVEKPVEFVGNRINAGLYILNPNVIDLIEMKPTSIEKETFPQLVEKKQLYSFDLEGYWMDVGQPKDFLSGTCLYLTSLSKRSPEKLSNEKWVHQGNVLVDPSAKIHPTALIGPNVVIGPNVVIGEGARIQRSVLLANSEVKDHAWVKSTIVGWNSRIGKWARTEGVTVLGDDVEVKNEIYVNGAKVLPHKSISNNVEHEAIIM
>XP_028888241_Candida_auris
MKGLILVGGYGTRLRPLTLTLPKPLVEFGNRPMILHQIEALAAAGVTDIVLAVNYRPEVMVSTLKKYEAEYGVSITFSVEEEPLGTAGPLKLAEKVLKKDDSPFFVLNSDVICEYPFKELAEFHKAHGAAGTIVATKVDEPSKYGVIVHDRNTPNLIDRFVEKPVEFVGNRINAGLYILNPEVIDLIEMKPTSIEKETFPQLVEKKQLYSFDLEGYWMDVGQPKDFLSGTCLYLTSLSKRSPEKLCNEKWVHQGNVLVDPTAKIHPTALVGPNVVIGPNVVIGEGARIQRSVLLANSEVKDHAWVKSTIVGWNSRIGKWARTEGVTVLGDDVEVKNEIYVNGAKVLPHKSISNNVEHEAIIM
>NP_010228_Saccharomyces_cerevisiae
MKGLILVGGYGTRLRPLTLTVPKPLVEFGNRPMILHQIEALANAGVTDIVLAVNYRPEVMVETLKKYEKEYGVNITFSVETEPLGTAGPLKLAEDVLKKDNSPFFVLNSDVICEYPFKELADFHKAHGGKGTIVATKVDEPSKYGVIVHDIATPNLIDRFVEKPKEFVGNRINAGLYILNPEVIDLIEMKPTSIEKETFPILVEEKQLYSFDLEGFWMDVGQPKDFLSGTVLYLNSLAKRQPKKLATGANIVGNALIDPTAKISSTAKIGPDVVIGPNVTIGDGVRITRSVVLCNSTIKNHSLVKSTIVGWNSTVGQWCRLEGVTVLGDDVEVKDEIYINGGKVLPHKSISDNVPKEAIIM
>XP_018223023_Saccharomyces_eubayanus
MKGLILVGGYGTRLRPLTLTVPKPLVEFGNRPMILHQIEALANAGVTDIVLAVNYRPEVMVETLKKYEAEYGVNITFSVETEPLGTAGPLKLAEEVLKKDNSPFFVLNSDVICEYPFQELADFHKAHGGKGTIVATKVDEPSKYGVIVHDIATPNLIDRFVEKPKEFVGNRINAGLYILNPEVIDLIEMKPTSIEKETFPILVEEKQLYSFDLEGFWMDVGQPKDFLSGSVLYLNSLAKRQPEKLATGSNIVGNALIDPTATISSTAKIGPDVVIGPNVTIGDGVRITRSVVLCNSTIKNHALVKSSIVGWNSTVGQWCRLEGDTVLGDDVEVKDEIYINGGKVLPHKSISDNVPMEAIIM
>XP_033765211_Saccharomyces_paradoxus
MKGLILVGGYGTRLRPLTLTVPKPLVEFGNRPMILHQIEALANAGVTDIVLAVNYRPEVMVETLKKYEKEYGVNITFSVETEPLGTAGPLKLAEDVLKKDNSPFFVLNSDVICEYPFKELADFHKAHGGKGTIVATKVDEPSKYGVIVHDIATPNLIDRFVEKPKEFVGNRINAGLYILNPEVIDLIEMKPTSIEKETFPILVEEKQLYSFDLEGFWMDVGQPKDFLSGTVLYLNSLAKRQPKKLATGANIVGNALIDPTAKISSTAKIGPDVVIGPNVTIGDGVRITRSVVLCNSTIKNHSLVKSTIVGWNSTVGQWCRLEGVTVLGDDVEVKDEIYINGGKVLPHKSISDNVPKEAIIM
>XP_003673192_Naumovozyma_castellii
MKGLILVGGYGTRLRPLTLTVPKPLVEFGNRPMILHQIEALANAGVTDIVLAVNYRPEVMVETLQKYEKEYGVSITFSVEEEPLDTAGPLKLAEKILKKDNSPFFVLNSDVICDYPFKELADFHKAHGGKGTIVATKVDEPSKYGVIVHDIATPNLIDRFVEKPKEFVGNRINAGLYILNPEVIDLIEMKPTSIEKETFPILVNEKSLYSFDLEGFWMDVGQPKDFLSGTVLYLQSVSKKNPEKLAKGENIVGNVMVDPTATISPNAKVGPDVVIGPNVTIGDGVRIERSVVMANSSVKEHSLVKSTIVGWNSTVGRWCRLEGVTVLGDDVKVKDEIYVNGGKVLPHKTISANVPQESIIM
>XP_003670001_Naumovozyma_dairenensis
MKGLILVGGYGTRLRPLTLTVPKPLVEFGNRPMILHQIEALANAGVTDIVLAVNYRPEVMVETLQKYEKEYGVNITFSVEEEPLDTAGPLKLAEKILKKDDSPFFVLNSDVICEYPFKELADFHKAHGGKGTIVATKVDEPSKYGVIVHDIATPNLIDRFVEKPKEFVGNRINAGIYILNPEVIDLIEMKPTSIEKETFPILVNEKSLYSFDLEGFWMDVGQPKDFLSGTVLYLESLAKKSPEKLTTGSNIVGNALIDPTAKISPLAKIGPNVVIGPNVTIGDGVRIERSVVLANSNIKEHSLVKSTIVGWNSTVGRWCRLEGVTVLGDDVNVKDEIYINGGKVLPHKSIATNVPQESIIM
>XP_003958483_Kazachstania_africana
MKGLILVGGYGTRLRPLTLTVPKPLVEFGNRPMILHQIEALASAGVTDIVLAVNYRPEVMVETLQKYEKEYGVSITFSVETEPLGTAGPLKLAEKVLKKDNSPFFVLNSDVICDYPFRELAEFHNAHGGKGTIVATKVDEPSKYGVIVHDLATPNLIDRFVEKPVEFVGNRINAGLYILNPEVIDLIEMKPTSIEKETFPILVEQKSLYSFDLEGFWMDVGQPKDFLSGTVLYLNSLAKKNSDKLVKGSNIVGNVMIDPTAKISPNAKIGPDAVIGPNCIIGDGARITRSVILANSTVKDHSLVKSTIVGWNSTVGKWCRLEGVTVLGDDVEVKDEIYVNGGKVLPHKSISANVPQEAIIM
>XP_022464423_Kazachstania_naganishii
MKGLILVGGYGTRLRPLTLTVPKPLVEFGNRPMILHQIEALANAGVTDIVLAVNYRPEVMVKTLKKYEEEYGVNITFSVETEPLGTAGPLKLAENVLKKDNSPFFVLNSDVICEYPFKELAEFHAAHGGKGTIVATKVDEPSKYGVIVHDLATPNLIDRFVEKPVEFVGNRINAGLYILNPEVIDLIDMKPTSIEKETFPILVEQKSLYSFDLEGFWMDVGQPKDFLSGTVLYLNSLKKRHSDKLSTGDNIVGNAMIDASAKIAKTAKIGPDVVIGPNVTIGEGVRIERSVVLANSTISNHSLVKSTIVGWNSTVGKWCRLEGVTVLGDDVEVQDEVYINGGKVLPHKSISSNVPQEAIIM
>XP_445459_Candida_glabrata
MKGLILVGGYGTRLRPLTLTVPKPLVEFGNRPMILHQIEALANAGVTDIVLAVNYRPEVMVETLQKYEKEYGVSITFSVETEPLGTAGPLKLAEKVLKKDNSPFFVLNSDVICEYPFKELADFHKAHGGKGTIVATKVDEPSKYGVIVHDIATPNLIDRFVEKPKEFVGNRINAGLYILNPEVIDLIEMKPTSIETETFPILVEQKSLYSFDLEGFWMDVGQPKDFLSGTVLYLNSVSKKNPEKLTKGDNIVGNVMVDPSAKIAASAKVGPDVVIGPNVTIGEGVRITRSVVLSDSSIQDHSLVKSTIVGWKSTVGKWCRLEGVTVLGDDVVVKDEVYVNGGKVLPHKSISANVPSEAIIM
>XP_004178122_Tetrapisispora_blattae
MKGLILVGGYGTRLRPLTLTVPKPLVEFGNRPMILHQIEALANAGVTDIVLAVNYRPEVMVETLKKYEKEYGVNITFSVETEPLGTAGPLKLAENVLKKDKSPFFVLNSDVICDYPFKELAAFHMAHGGQGTIVATKVDEPSKYGVIVHDLATPNLIDRFVEKPVEFVGNRINAGLYILNPEVIDLIELKPTSIEKETFPILVQNKSLYSFDLEGYWMDVGQPKDFLAGTTLYLNSLAKREPAKLAKGTNVVGSVLVDSTAKIASTAKIGPNVTIGPNVIIGDGARIAGSVILANSNVKDHALVKNTIVGWNSTVGKWARLEGCTVLGDDVEVKDEVYVNGGKVLPHKTISDNVPKEAIIM
>XP_003684339_Tetrapisispora_phaffii
MKGLILVGGYGTRLRPLTLTQPKPLVEFANRPMILHQIEALANAGVTDIVLAVNYRPEVMVETLQKYEKEYGVSITFSVETEPLGTAGPLKLAEKILKKDNSPFFVLNSDVICEYPFKELADFHNAHGGKGTIVATKVDEPSKYGVIVHDIQTPNLIDRFVEKPVEFVGNRINAGLYILNPEVIDLIEMKPTSIEKETFPILVEQKSLYSFDLEGFWMDVGQPKDFLAGTVLYLSSVAKKNEEKLAKGSNIVGNVIVDPTAKISPSAKIGPNVTIGPNCVIGDGARIERSVILANSTVKEHSLVKSTIIGWNSTVGRWCRLEGVTVLGDDVEVKDEIYINGGKVLPHKSISTNVPQEAIIM
>XP_001642832_Vanderwaltozyma_polyspora
MKGLILVGGYGTRLRPLTLTVPKPLVEFANRPMILHQIEALANAGVTDIVLAVNYRPEVMVETLKKYEKEYGVNITFSVETEPLGTAGPLKLAEEVLKKDNSPFFVLNSDVICEYPFKELADFHKAHGGKGTIVATKVDEPSKYGVIVHDISTPNLIDRFVEKPVEFVGNRINAGLYILNPEVIDLIDLKPTSIEKETFPILVEQKSLYSFDLEGFWMDVGQPKDFLAGTGLYLTSLAKRNPEKLAKGDNIVGNVIVDPTAKISPSAKIGPDVVIGPNVVIGDGARIARSVVLSNSTIKDHSLVKSTIVGWNSTVGRWCRLEGVTVMGDDVEVKDEVYINGGKVLPHKSIASNVPKEAIIM
>XP_003681594_Torulaspora_delbrueckii
MKGLILVGGYGTRLRPLTLTVPKPLVEFGNRPMILHQIEALANAGVTDIVLAVNYRPEVMVETLKKYEKEYGVSITFSVETEPLGTAGPLKLAEKVLKKDKSPFFVLNSDVICDYPFKELADFHKAHGGQGTIVATKVDEPSKYGVIVHDIATPNLIDRFVEKPVEFVGNRINAGLYILNPEVIDLIELKPTSIEKETFPILVEQKSLYSFDLEGYWMDVGQPKDFLSGSVLYLNSLAKNHPEKLAKGDNIVGNALVDPSAKISPSAKIGPDVVIGPNVTIGDGVRITRSVVLKDSTIRAHSLVKSTIVGWSSTVGQWCRLEGVTVLGDDVEVKDEIYINGGKVLPHKSISTNVPKEAIIM
>XP_037143306_Zygotorulaspora_mrakii
MKGLILVGGYGTRLRPLTLTVPKPLVEFGNRPMILHQIEALANAGVTDIVLAVNYRPEVMVETLKKYEKEYGVSITFSVETEPLGTAGPLKLAEAVLKKDKSPFFVLNSDVICDYPFEELAKFHKAHGGQGTIVATKVDEPSKYGVIVHDIATPNLIDRFVEKPVEFVGNRINAGLYILNPEVIDLIDLKPTSIEKETFPILVEQKSLYSFDLEGYWMDVGQPKDFLSGSVLYLNSLSKRHPERLATGPNIVGNVLVDPSAKISETAKVGPDVVIGPNVTIGDGVRITRSVVLSNSTIRNHSLVKSTIVGWSSTVGQWCRLEGVTVLGDDVEVKDEVYINGGKVLPHKSISANVPKEAIIM
>XP_002495260_Zygosaccharomyces_rouxii
MKGLILVGGYGTRLRPLTLTVPKPLVEFGNRPMILHQIEALAAAGVTDIVLAVNYRPEVMVETLKKYEEEYGVSITFSVETEPLGTAGPLKLAEKVLKKDSSPFFVLNSDVICEYPFKVLADFHKAHGGKGTIVATKVDEPSKYGVIVHDIATPNLIDRFVEKPVEFVGNRINAGLYILNPEVIDMIDLKPTSIEKETFPVLVEQKQLYSFDLEGYWMDVGQPKDFLSGTVLYLNSLRKHKPEKLAKDSNVIGNVIVDPTAKIDPSAKIGPDVVIGPNVTIGEGVRITRSVVLSNSTVKAHSLVKSTIVGWASTVGQWCRLEGVTVLGDDVEVKDEIYINGGKVLPHKSISSNVPAEAIIM
>XP_003645297_Eremothecium_cymbalariae
MKGLILVGGYGTRLRPLTLTVPKPLVEFGNRPMILHQIEALAAAGVTDIVLAVNYRPEVMVETLKKYEREYGVSITFSVEAEPLGTAGPLKLAEKVLKKDKSPFFVLNSDVICDYPFKELAIFHKAHGGKGTIVATKVDEPSKYGVIVHDIATPNLIDRFVEKPVEFVGNRINAGLYILNPEVIDLIEMRPTSIEKETFPILVEQKSLYSFDLEGYWMDVGQPKDFLAGTVLYLSSLAKRDSKQLAKGDNIVGNVMIDPSASISSTAKIGPDVVVGPNVIIGDGVRIARSVVLSDSTIKDHSLVKSTIVGWNSTVGKWCRLEGVSVLGDDVEVKDEIYVNGGKVLPHKSISANVPKEAIIM
>NP_986146_Eremothecium_gossypii
MKGLILVGGYGTRLRPLTLTVPKPLVEFCNRPMILHQIEALAAAGVTDIVLAVNYRPEVMVETLKKYEKQYGVSITFSVETEPLGTAGPLKLAEKVLKKDNSPFFVLNSDVICEYPFKELAAFHRAHGGKGTIVATKVDEPSKYGVIVHDIATPNLIDRFVEKPVEFVGNRINAGLYILNPEVIDLIELRPTSIEKETFPILVEQKSLYSFDLEGYWMDVGQPKDFLAGTVLYLNSLSKRHPEQLAKGDNIVGNVIIDPSAKISGSAKLGPDVVIGPNVTIGEGVRITRSVVLSDSTINDHSLVKSTIVGWHSTVGKWCRLEGCSVLGDDVEVKDEVYVNGGKVLPHKSISANVPKEAIIM
>XP_454190_Kluyveromyces_lactis
MKGLILVGGYGTRLRPLTLTVPKPLVEFGNRPMILHQIEALAAAGVTDIVLAVNYRPEVMVETLKKYEDEFGVSITFSVETEPLGTAGPLKLAESVLKKDNSPFFVLNSDVICDYPFKELADFHQAHGGKGTIVATKVDEPSKYGVIVHDIATPNLIDRFVEKPVEFVGNRINAGLYILNPEVIDLIDLKPTSIEKETFPILVEQKSLYSFDLEGYWMDVGQPKDFLSGTVLYLNSLSKRDPAKLAKGENIVGNVLVDPTAKISPTAKVGPDVVIGPNVVIGDGVRITRSVALSNSHIKDHALVKSTIIGWNSTVGKWARLEGVTVLGDDVEVKDEIYINGGKVLPHKSISVNVPKEAIIM
>XP_022677699_Kluyveromyces_marxianus
MKGLILVGGYGTRLRPLTLTVPKPLVEFGNRPMILHQIEALAAAGVTDIVLAVNYRPEVMVETLKKYEEEYGVSITFSVETEPLGTAGPLKLAEDVLKKDNSPFFVLNSDVICDYPFKELADFHKAHGGKGTIVATKVDEPSKYGVIVHDIATPNLIDRFVEKPVEFVGNRINAGLYILNPEVIDLIELKPTSIEKETFPILVEEKSLYSFDLEGYWMDVGQPKDFLSGTVLYLNSLSKRNPAKLAKGENIVGNVLVDPSAKISSTAKVGPDVVIGPNVVIGDGVRITRSVVLSNSNIKDHALVKSTIIGWNSTVGKWARLEGVTVLGDDVEVKDEIYINGGKVLPHKSISANVPKEAIIM
>XP_022626679_Lachancea_lanzarotensis
MKGLILVGGYGTRLRPLTLTVPKPLVEFGNRPMILHQIEALAAAGVTDIVLAVNYRPEVMVETLQKYEKEYGVNITFSVETEPLGTAGPLKLAEQVLKKDKSPFFVLNSDVICDYPFQELADFHKAHGGKGTIVATKVDEPSKYGVIVHDIATPNLIDRFVEKPVEFVGNRINAGLYILNPEVIDLIDLKPTSIEKETFPILVEQKSLYSFDLEGYWMDVGQPKDFLSGTVLYLNSLSRRCPQSVAKGNNIVGNVLVDPSAKISASAKIGPDVVIGPNVTIGDGVRITRSVVLKNSHIKDHALVKSTIVGWNSTVGKWARLEGVTVLGDDVEVKDEVYVNGGKVLPHKSISANVPKEAIIM
>XP_002553315_Lachancea_thermotolerans
MKGLILVGGYGTRLRPLTLTVPKPLVEFGNRPMILHQIEALASAGVTDIVLAVNYRPEVMVETLQKYEKEYGVNITFSVETEPLGTAGPLKLAEEVLKKDKSPFFVLNSDVICDYPFKELADFHKAHGGKGTIVATKVDEPSKYGVIVHDIATPNLIDRFVEKPVEFVGNRINAGLYILNPEVIDLIDLKPTSIEKETFPILVEQKSLYSFDLEGYWMDVGQPKDFLSGSVLYLNSLSKRSPQSMAKGDNIVGNVIVDPTAKISATAKIGPDVVIGPNVTIGDGVRITRSVVLSKSHIKDHALVKSTIVGWNSTVGKWARLEGVTVLGDDVEVKDEIYVNGGKVLPHKSISANVPKEAIIM
>XP_020060547_Aspergillus_aculeatus
MKALILVGGFGTRLRPLTLTLPKPLVEFANRPMILHQVESLAAAGVTDIVLAVNYRPDVMVAALKKYEEQYNVRIEFSVESEPLGTAGPLKLAEKILGKDDSPFFVLNSDIICDYPFKELAEFHKSHGNEGTIVVTKVDEPSKYGVVVHKPNHPSRIDRFVEKPVEFVGNRINAGIYILNPSVLNRIELRPTSIEQETFPAIVKDGQLHSFDLEGFWMDVGQPKDFLSGTCLYLTSLAKRNSKLLAPNSEPYVYGGNVMVDPSAKIGKNCRIGPNVVIGPNVVIGDGVRLQRCVLMENSKVKDHAWVKSTIVGWNSSVGRWARLENVTVLGDDVTIADEVYVNGGSILPHKSIKQNIDVPAIIM
>XP_001272013_Aspergillus_clavatus
MKALILVGGFGTRLRPLTLTLPKPLVEFGNRPMILHQVESLAAAGVTDIVLAVNYRPDVMVAALKKYEEQYNVRIEFSVESEPLGTAGPLKLAEKILGKDDSPFFVLNSDIICDYPFKQLAEFHKKHGDEGTIVVTKVDEPSKYGVVVHKPNHPSRIDRFVEKPVEFVGNRINAGIYILNPSVLKRIDLRPTSIEQETFPAICGDGQLHSYDLEGFWMDVGQPKDFLTGTCLYLTSLAKRNSKLLAPNSEPYVHGGNVMVDPSAKIGKNCRIGPNVVIGPNVVVGDGVRLQRCVVLENSKIKDHAWIKSTIVGWNSSVGKWARLENVTVLGDDVTIADEVYVNGGSILPHKSIKQNVDGKFIFFPPLRAPCRNKN
>XP_001266878_Aspergillus_fischeri
MKALILVGGFGTRLRPLTLTLPKPLVEFGNRPMILHQVESLAAAGVTDIVLAVNYRPDVMVAALKKYEEQYNVRIEFSVESEPLGTAGPLKLAEKILGKDDSPFFVLNSDIICDYPFKQLAEFHKKHGDEGTIVVTKVDEPSKYGVVVHKPNHPSRIDRFVEKPVEFVGNRINAGIYILNPSVLKRIELRPTSIEQETFPAICSDGQLHSFDLEGFWMDVGQPKDFLTGTCLYLTSLAKRNSKLLAPNSEPYVYGGNVMVDPSAKIGKNCRIGPNVVIGPNVVVGDGVRLQRCVLLENSKVKDHAWIKSTIVGWNSSVGKWARLENVTVLGDDVTIADEVYVNGGSILPHKSIKQNIDGMFLHSRFTNVGDCEN
>XP_041143448_Aspergillus_flavus
MKALILVGGFGTRLRPLTLTLPKPLVEFGNRPMILHQVESLAAAGVTDIVLAVNYRPDVMVSALKKYEEQYNVKIEFSVESEPLGTAGPLKLAEKILGKDDSPFFVLNSDVICDYPFKELAEFHKKHGDEGTIVVTKVDEPSKYGVVVHKPNHPSRIDRFVEKPVEFVGNRINAGIYIMNPSVLNRIELRPTSIEQETFPAICKDGQLHSFDLEGFWMDVGQPKDFLSGTCLYLTSLAKRNSKLLAPNSEPYVYGGNVMVDPSAKIGKNCRIGPNVVIGPNVVVGDGVRLQRCVLLENSKVKDHAWVKSTIVGWNSSVGRWARLENVTVLGDDVTIADEVYVNGGSILPHKSIKQNVDVPAIIM
>XP_751679_Aspergillus_fumigatus
MKGRISPFTTKSLILVGGFGTRLRPLTLTLPKPLVEFGNRPMILHQVESLAAAGVTDIVLAVNYRPDVMVAALKKYEEQYNVRIEFSVESEPLGTAGPLKLAEKILGKDDSPFFVLNSDIICDYPFKQLAEFHKKHGDEGTIVVTKVDEPSKYGVVVHKPNHPSRIDRFVEKPVEFVGNRINAGIYILNPSVLKRIELRPTSIEQETFPAICSDGQLHSFDLEGFWMDVGQPKDFLTGTCLYLTSLAKRNSKLLAPNSEPYVYGGNVMVDPSAKIGKNCRIGPNVVIGPNVVVGDGVRLQRCVLLENSKVKDHAWIKSTIVGWNSSVGKWARLENVTVLGDDVTIADEVYVNGGSILPHKSIKQNIDGISCHYHVIPPNADMSYFTSIFIDPTYLAITQMHIIGVVVVVIFFDSIPASLKLGPSAG
>XP_663190_Aspergillus_nidulans
MRPLTLTLPKPLVEFGNRPMILHQVESLAAAGVTDIVLAVNYRPDVMVSALKKYEEQYNVKIEFSVETEPLGTAGPLKLAESILAKDDSPFFVLNSDVICDYPFQQLAEFHKRHGDEGTIVVTKVDEPSKYGVVVHKPNHPSRIDRFVEKPVEFVGNRINAGMYILNPSVLKRIELRPTSIEQETFPAIVRDGQLHSFDLEGFWMDVGQPKDFLTGTCLYLTSLTKRNSKLLAPNSEPYVYGGNVMVDPTAKIGKNCRIGPNVVIGPNVVIGDGVRLQRCVLMENSKVKDHAWIKSTIVGWNSSVGRWARLENVTVLGDDVTIADEVYVNGGSILPHKSIKQNIDVPAIIM
>XP_001401863_Aspergillus_niger
MKALILVGGFGTRLRPLTLTLPKPLVEFANRPMILHQVESLAAAGVTDIVLAVNYRPDVMVSTLKKYEEIYNVRIEFSVESEPLGTAGPLKLAEKILGKDDSPFFVLNSDIICDYPFKELAEFHKNHGNEGTIVVTKVDEPSKYGVVVHKPNHPSRIDRFVEKPVEFVGNRINAGIYILNPSVLNRIELRPTSIEQETFPAIVKDGQLHSFDLEGFWMDVGQPKDFLSGTCLYLTSLAKRNSKLLAPNSEPYVYGGNVMVDPSAKIGKNCRIGPNVVIGPNVVVGDGVRLQRCVLMENSKVKDHAWVKSTIVGWNSSVGRWARLENVTVLGDDVTIADEVYVNGGSILPHKSIKQNVDVPAIIM
>XP_015403021_Aspergillus_nomiae
MKALILVGGFGTRLRPLTLTLPKPLVEFGNRPMILHQVESLAAAGVTDIVLAVNYRPDVMVSALKKYEEQYNVKIEFSVESEPLGTAGPLKLAEKILGKDDSPFFVLNSDVICDYPFKELAEFHKNHGDEGTIVVTKVDEPSKYGVVVHKPNHPSRIDRFVEKPVEFVGNRINAGIYIMNPSVLNRIELRPTSIEQETFPAICKDGQLHSFDLEGFWMDVGQPKDFLSGTCLYLTSLAKRNSKLLAPNSEPYVYGGNVMVDPSAKIGKNCRIGPNVVIGPNVVVGDGVRLQRCVLLENSKVKDHAWVKSTIVGWNSSVGRWARLENVTVLGDDVTIADEVYVNGGSILPHKSIKQNVDVPAIIM
>XP_023090203_Aspergillus_oryzae 
MKALILVGGFGTRLRPLTLTLPKPLVEFGNRPMILHQVESLAAAGVTDIVLAVNYRPDVMVSALKKYEEQYNVKIEFSVESEPLGTAGPLKLAEKILGKDDSPFFVLNSDVICDYPFKELAEFHKKHGDEGTIVVTKVDEPSKYGVVVHKPNHPSRIDRFVEKPVEFVGNRINAGIYIMNPSVLNRIELRPTSIEQETFPAICKDGQLHSFDLEGFWMDVGQPKDFLSGTCLYLTSLAKRNSKLLAPNSEPYVYGGNVMVDPSAKIGKNCRIGPNVVIGPNVVVGDGVRLQRCVLLENSKVKDHAWVKSTIVGWNSSVGRWARLENVTVLGDDVTIADEVYVNGGSILPHKSIKQNVDVPAIIM
>XP_040635883_Aspergillus_ruber
MKALILVGGFGTRLRPLTLTLPKPLVEFGNRPMILHQVESLAAAGVTDIVLAVNYRPDVMVSTLKKYEEQYNVRIEFSVESEPLGTAGPLKLAEKILGKDDSPFFVLNSDIICDFPFKDLAEFHKRHGDEGTIVVTKVDEPSKYGVVVHKPHHPSRIDRFVEKPVEFVGNRINAGIYLLNPSVLNRIELRPTSIEQETFPAICKDGQLHSFDLEGFWMDVGQPKDFLSGTCLYLSSLAKRNPKLLASNSEPYVFGGNVMVDPTAKIGKNCRIGPNVTVGPNVVVGDGVRLQRCVLLENSKVKDHAWVKSTIVGWNSSVGKWSRLENVTVLGDDVTIADEVYVNGGSILPHKSIKQNIDVPAIIM
>XP_040703331_Aspergillus_sydowii
MKALILVGGFGTRLRPLTLTLPKPLVEFGNRPMILHQVESLAAAGVTDIVLAVNYRPDVMVSALKKYEEQYNVKIEFSVETEPLGTAGPLKLAESILGKDDSPFFVLNSDVICDYPFQQLADFHKAHGDEGTIVVTKVDEPSKYGVVVHKPNHPSRIDRFVEKPVEFVGNRINAGMYILNPSVLKRIELRPTSIEQETFPAIVRDGQLHSFDLEGFWMDVGQPKDFLTGTCLYLTSLTKRNSKMLAPSSEPYVYGGNVMVDPSAKIGKNCRIGPNVVIGPNVVIGDGVRLQRCVLMENSKAKDHCWIKSTIVGWNSSVGRWARLENVTVLGDDVTIADEVYVNGGSILPHKSIKQNVDVPAIIM
>XP_001213109_Aspergillus_terreus
MILHQVESLAAAGVTDIVLAVNYRPDVMVSTLKKYEEQYNVRIEFSVESEPLGTAGPLKLAEKILGKDDSPFFVLNSDIICDYPFKELAEFHKSHGDEGTIVVTKVDEPSKYGVVVHKPNHASRIDRFVEKPVEFVGNRINAGIYILNPSVLKRIDLRPTSIEQETFPAICSDGQLHSFDLEGFWMDVGQPKDFLSGTCLYLTSLAKRNSKLLAPHSEPYVYGGNVMVDPSAKIGKNCRIGPNVVIGPNVVVGDGVRLQRCVLLENSKVKDHAWVKSTIVGWNSSVGKWARLENVTVLGDDVTIADEVYVNGGSILPHKSIKQNVDGK
>XP_022487559_Penicillium_arizonense
MKALILVGGFGTRLRPLTLTLPKPLVEFGNRPMILHQVESLAAAGVTDIVLAVNYRPDVMVAALKKYEEEYGVNIEFSVESEPLGTAGPLKLAEKILGKDDSPFFVLNSDVICDYPFKDLADFHKKHGEEGTIVVTKVDEPSKYGVVVHKPNHASRIDRFVEKPVEFVGNRINAGIYILNPSVLKRIELRPTSIEQETFPAICKEGQLHSFDLEGFWMDVGQPKDFLTGTCLYLTSLAKRNPKLLAPHSESYVHGGNVMVDPSAKIGKNCRIGPNVVIGPNVVIGDGVRLQRCVVMENCKVKDHAWIKSTIVGWNSSVGRWARLENVTVLGDDVTIADEVYVNGGSILPHKSIKQNIDVPAIIM
>XP_014535999_Penicillium_digitatum
MKALILVGGFGTRLRPLTLTLPKPLVEFGNRPMILHQVESLAAAGVTDIVLAVNYRPDVMVAALKKYEEQYGVNIEFSVESEPLGTAGPLKLAEEILGKDDSPFFVLNSDVICDYPFQQLADFHRSHGDEGTIVVTKVDEPSKYGVVVHKPNHASRIDRFVEKPVEFVGNRINAGIYILNPSVLKRIELRPTSIEQETFPAICKEGQLHSYDLEGFWMDVGQPKDFLTGTCLYLTSLAKRNPKMLAPHTESYVYGGNVMVDPTAKIGQNCRIGPNVVIGPNVVIGDGVRLQRCVVMENCKVKDHAWIKSTIVGWNSSVGRWARLENVTVLGDDVTIADEVYVNGGSILPHKSIKQNIDVPAIIM
>XP_016594463_Penicillium_expansum
MKALILVGGFGTRLRPLTLTLPKPLVEFGNRPMILHQVESLAAAGVTDIVLAVNYRPDVMVAALKKYEEQYGVNIEFSVESEPLGTAGPLKLAEEILGKDDSPFFVLNSDVICDYPFQQLADFHRSHGDEGTIVVTKVDEPSKYGVVVHKPNHASRIDRFVEKPVEFVGNRINAGIYILNPSVLKRIELRPTSIEQETFPAICKEGQLHSYDLEGFWMDVGQPKDFLTGTCLYLTSLAKRNPKMLAPHTEPYVYGGNVMVDPTAKIGKNCRIGPNVVIGPNVVIGDGVRLQRCVVMENCKVKDHAWIKSTIVGWNSSVGRWARLENVTVLGDDVTIADEVYVNGGSILPHKSIKQNIDVPAIIM
>XP_040649380_Penicillium_griseofulvum
MKALILVGGFGTRLRPLTLTLPKPLVEFGNRPMILHQVESLAAAGVTDIVLAVNYRPDVMVAALKKYEEQYGVNIEFSVESEPLGTAGPLKLAEEILGKDDTPFFVLNSDVICDYPFKELADFHKSHGDEGTIVVTKVDEPSKYGVVVHKPNHASRIDRFVEKPVEFVGNRINAGIYILNPSVLKRIDLRPTSIEQETFPAICKEGQLHSYDLEGFWMDVGQPKDFLTGTCLYLTSLAKRSPKMLVSHTEPYVYGGNVMVDPSATIGKNCRIGPNVVIGPNVVIGDGVRLQRCVVMENCKVKDHAWIKSTIVGWNSSVGRWARLENVTVLGDDVTIADEVYVNGGSILPHKSIKQNIDVPAIIM
>XP_038930355_Penicillium_roqueforti
MKALILVGGFGTRLRPLTLTLPKPLVEFGNRPMILHQVESLAAAGVTDIVLAVNYRPDVMVAALKKYEEQYGVNIEFSVESEPLGTAGPLKLAEEILGKDDSPFFVLNSDVICDYPFKELAEFHKSHGDEGTIVVTKVDEPSKYGVVVHKPNHASRIDRFVEKPVEFVGNRINAGIYILNPSVLKRIELRPTSIEQETFPAICKEGQLHSYDLEGFWMDVGQPKDFLTGTCLYLTSLAKRNPKMLAPHTEPYVYGGNVMVDPTAKIGKNCRIGPNVVIGPNVVVGDGVRLQRCVIMENCKVKDHAWIKSTIVGWNSSVGRWARLENVTVLGDDVTIADEVYVNGGSILPHKSIKQNIDVPAIIM
>XP_002564636_Penicillium_rubens
MKALILVGGFGTRLRPLTLTLPKPLVEFGNRPMILHQVESLAAAGVTDIVLAVNYRPDVMVAALKKYEEQYGVNIEFSVESEPLGTAGPLKLAEEILGKDDSPFFVLNSDVICDYPFKQLADFHKNHGDEGTIVVTKVDEPSKYGVVVHKPNHASRIDRFVEKPVEFVGNRINAGIYILNPSVLKRIDLRPTSIEQETFPAICKEGQLHSFDLEGFWMDVGQPKDFLTGTCLYLTSLAKRNPKMLAPHSEPYVHGGNVMVDPSAKIGKNCRIGPNVVIGPNVVIGDGVRLQRCVVMENCKVKDHAWIKSTIVGWNSSVGRWARLENVTVLGDDVTIADEVYVNGGSILPHKSIKQNIDVPAIIM
>XP_040808720_Penicillium_solitum
MKALILVGGFGTRLRPLTLTLPKPLVEFGNRPMILHQVESLAAAGVTDIVLAVNYRPDVMVAALKKYEEQYGVNIEFSVESEPLGTAGPLKLAEEILGKDDSPFFVLNSDVICDYPFKQLADFHKSHGEEGTIVVTKVDEPSKYGVVVHKPNHASRIDRFVEKPVEFVGNRINAGIYILNPSVLKRIELRPTSIEQETFPAICKEGQLHSFDLEGFWMDVGQPKDFLTGTCLYLTSLAKRKPQMLAPHTEPYVYGGNVMVDPTAKIGKNCRIGPNVVIGPNVVIGDGVRLQRCVVMENCKVKDHAWIKSTIVGWNSSVGRWARLENVTVLGDDVTIADEVYVNGGSILPHKSIKQNVDVPAIIM
>XP_022583941_Penicilliopsis_zonata
MKALILVGGFGTRLRPLTLTLPKPLVEFGNRPMILHQIESLAAAGVTDIVLAVNYRPDIMVSTLKKYEEQYNVKIDFSVESEPLGTAGPLKLAEKVLGKDDSPFFVLNSDVICDYPFKELAEFHRRHGQEGTIVVTKVDEPSKYGVVVHKPNHPSRIDRFVEKPVEFVGNRINAGIYILNPSVLDRIELRPTSIEQETFPAICKDGQLHSFDLEGFWMDVGQPKDFLTGTCLYLTSLAKRNSKLLAANSEPFVYGGNVMVDPSAKIGKNCRIGPNVVIGPNVVIGDGVRLQRSVLLENSKVKDHAWVKSTIVGWNSSVGKWARLENVTVLGDDVTIADEVYVNGGSILPHKSIKQNIDVPAIIM
>XP_016620160_Cladophialophora_bantiana
MKALILVGGFGTRLRPLTLTLPKPLVEFANRPMIEHQVEALAAAGVTDIVLAVNYRPDVMTGALKKYEDMYNVKITFSVESEPLGTAGPLKLAEKILGKDDSNFFVLNSDVICNYPFKELAAFHDSHGEEGTIVVTKVEEPSKYGVIVHKPNHPSRIDRFVEKPVEFVGNRINAGIYIFKPSILNRIELRPTSIEQETFPAICKDGQLHSFDLDGFWMDVGQPKDFLSGTCLYLSSLAKNNSKKLVPHSEPYVYGGNVMVDPTAKIGKNCRIGPNVVIGPGCVVGDGVRLQRCVLLEDSKVKDHAWVKSTIVGWRSTVGRWARLENVTVLGDDVSIGDEIYVNGGSVLPHKSIKANVEGKGTMDSDRTKLTVFPVPQIIM
>XP_008730765_Cladophialophora_carrionii
MKALILVGGFGTRLRPLTLTLPKPLVEFANRPMIEHQVEALAAAGVTDIVLAVNYRPDVMISALKKYEEMYDVKISFSVEAEPLGTAGPLKLAEKILGKDESNFFVLNSDVICNYPFKELAAFHEKHGNEGTIVVTKVEEPSKYGVIVHTPNHPSRIDRFVEKPVEFVGNRINAGLYIFKPSILKRIELRPTSIEQETFPAMTRDGELHSFDLEGFWMDVGQPKDFLSGTCLYLASLAKNQPKKLASASEPYVYGGNVMVDPTAKIGKNCRIGPNVVIGPGCVIGDGVRLQRCVLLEDSKVKDHAWVKSTIVGWRSSVGRWARLENVTVLGDDVSIGDEIYVNGGSVLPHKSIKANVEVPSIIM
>XP_016242682_Cladophialophora_immunda
MKALILVGGFGTRLRPLTLTLPKPLVEFANRPMIEHQVEALAAAGVTDIVLAVNYRPDVMTGALKKYEDMYNVKITFSVESEPLGTAGPLKLAEKILGKDDSNFFVLNSDVICNYPFKELAAFHDSHGEEGTIVVTKVEEPSKYGVIVHKPNHPSRIDRFVEKPVEFVGNRINAGIYIFKPSILKRIELRPTSIEQETFPAICKDGQLHSFDLEGFWMDVGQPKDFLTGTCLYLSSLSKNNSKKLAPHSEPYVYGGNVLVDPTAKIGKNCRIGPNVVIGPGCVVGDGVRLQRCVLLEDSKVKDHAWVKSTIIGWRSTVGRWARLENVTVLGDDVSIGDEIYVNGGSVLPHKSIKANVEVPQIIM
>XP_007746313_Cladophialophora_psammophila
MKALILVGGFGTRLRPLTLTLPKPLVEFANRPMIEHQVEALAAAGVTDIVLAVNYRPDVMTGALKKYEDMYHVKITFSVESEPLGTAGPLKLAEKILGKDDSNFFVLNSDVICNYPFKELAAFHDSHGEEGTIVVTKVEEPSKYGVIVHKPNHPSRIDRFVEKPVEFVGNRINAGIYIFKPSILNRIELRPTSIEQETFPAICKDGQLHSFDLDGFWMDVGQPKDFLSGTCLYLSSLAKNNSKKLVPHSEPYVYGGNVMVDPTAKIGKNCRIGPNVVIGPGCVVGDGVRLQRCVLLEDSKVKDHAWVKSTIVGWRSTVGRWARLENVTVLGDDVSIGDEIYVNGGSVLPHKSIKANVEGKCTMDSNRTKLTEFPVPQIIM
>XP_018688678_Fonsecaea_erecta
MKALILVGGFGTRLRPLTLTLPKPLVEFANRPMIEHQVEALAAAGVTDIVLAVNYRPDVMTGALKKYEDMYNVKITFSVESEPLGTAGPLKLAEKILGKDDSNFFVLNSDVICNYPFKELAAFHDSHGEEGTIVVTKVEEPSKYGVIVHKPNHPSRIDRFVEKPVEFVGNRINAGIYIFKPSILKRIELRPTSIEQETFPAICKDGQLHSFDLDGFWMDVGQPKDFLSGTCLYLSSLAKSNSKKLAPHSEPYVYGGNVLVDPTAKIGKNCRIGPNVVIGPGCVVGDGVRLQRCVLLEDSKVKDHAWVKSTIIGWRSTVGRWARLENVTVLGDDVSIGDEIYVNGGSVLPHKSIKANVEVPQIIM
>XP_022509403_Fonsecaea_monophora
MLRVPSRQKPTGAQAVTKAVILVGGPSRGTRFRPLSLDVPKPLFDVAGHPIIWHCLKAVSKVPDIKEVILIGYYEENVFRDFIKDSSREFPQFKIQYLREYQALGTAGGLYHFRDAILKGKPDRFFVLNSDVCCSFPLEAMLKLFEEKDAEAVILGTRISNDAATNFGCIVSDAHTKRVLHYVEKPESHISNLINCGVYLFATDAIFPSIKSAIKRKTERPRMISYPSSENLDSSFMADPDEDGEKNEVMRLEQDILPDLADSNRFFVHETKDFWRQIKTAGSAVPANALYLQKAFQSQSEEIATPSATIVPPVFIHPTAQVDPTAKLGPNVSIGPKAIIGAGARVKEAIVLDEAEIKHDACVLYAIIGWNSRVGAWARVEGTATPVTNHSTTIIKNGVKVQSITILGKECGVGDEVRVQNCICLPYKELKRDVANEVIM
>XP_016630337_Fonsecaea_multimorphosa
MKALILVGGFGTRLRPLTLTLPKPLVEFANRPMIEHQVEALAAAGVTDIVLAVNYRPEVMTGALKKYEDMYNVKITFSVESEPLGTAGPLKLAEKILGKDDSNFFVLNSDVICNYPFKELAAFHESHGEEGTIVVTKVEEPSKYGVIVHKPSHPSRIDRFVEKPVEFVGNRINAGIYIFKPSILKRIELRPTSIEQETFPAMTKDGQLHSFDLDGFWMDVGQPKDFLSGTCLYLSSLAKKNSKKLASHSEPYVYGGNVLVDPTAKIGKNCRIGPNVVIGPGCVVGDGVRLQRCVLLEDSKVKDHAWVKSTIIGWRSTVGRWARLENVTVLGDDVSIGDEIYVNGGSVLPHKSIKANVEVPQIIM
>XP_022504309_Fonsecaea_nubica
MTSRMIILAGAPESAKLDWSEKSLLPASTHVESLSHKNELPNSQTPLSPSSKAFGAQWRQITTQKLQMRPILPKLNIDARPTAPGIAFPHPGKQQDEANEVDQSGAEFFSFSELLGASTPSSDISEAQSQPSLSGGSSSIPDTASNSTGAFNTSEGGPLSEYYDHSFSIYEAIPSSQLSHFSDSITPGTPTYESNEEMFSAQQVPGTPGGIIRTPSQRRLSQAPRPKTLSELQDIPNARYLQTISPQTMTVNLIVGIISIAPPRTVITGAKYGRPKEVDLVEMMVGDDTKSGFPISMWLPKEMRVNWKDGANANPEGSRSILRRSLRFMKPRDVVLLQNVALSSFRGKVHGQSLKGDVTKIDLLFRKKVDDDDLAGIYSVSNLRTANVGKDPQVLKSLNYVSFVVDHTKTVHYLLSSSSPRPQVNMKALILVGGFGTRLRPLTLTLPKPLVEFANRPMIEHQVEALAAAGVTDIVLAVNYRPDVMTNALKKYEDMYNVKITFSVESEPLGTAGPLKLAEKILGKDDSNFFVLNSDVICNYPFKELAAFHDSHGEEGTIVVTKVEEPSKYGVIVHKPNHPSRIDRFVEKPVEFVGNRINAGIYIFKPSILKRIELRPTSIEQETFPAICKDGQLHSFDLDGFWMDVGQPKDFLSGTCLYLSSLAKTNSKKLVPHSEPYVYGGNVLVDPTAKIGKNCRIGPNVVIGPGCVVGDGVRLQRCVLLEDSKVKDHAWVKSTIIGWRSTVGRWARLENVTVLGDDVSIGDEIYVNGGSVLPHKSIKANVEVPQIIM
>XP_013278046_Fonsecaea_pedrosoi
MKALILVGGFGTRLRPLTLTLPKPLVEFANRPMIEHQVEALAAAGVTDIVLAVNYRPDVMTNALKKYEDMYNVKITFSVESEPLGTAGPLKLAEKILGKDDSNFFVLNSDVICNYPFKELAAFHDSHGEEGTIVVTKVEEPSKYGVIVHKPNHPSRIDRFVEKPVEFVGNRINAGIYIFKPSILKRIELRPTSIEQETFPAICKDGQLHSFDLDGFWMDVGQPKDFLSGTCLYLSSLAKTNSKKLVPHSEPYVYGGNVLVDPTAKIGKNCRIGPNVVIGPGCVVGDGVRLQRCVLLEDSKVKDHAWVKSTIIGWRSTVGRWARLENVTVLGDDVSIGDEIYVNGGSVLPHKSIKANVEVPQIIM
>XP_007762213_Cladophialophora_yegresii
MKALILVGGFGTRLRPLTLTLPKPLVEFANRPMIEHQVEALAAAGVTDIVLAVNYRPDVMISALKKYEDMYDVKISFSVEAEPLGTAGPLKLAEKILGKDESNFFVLNSDVICNYPFKELAAFHEKHGNEGTIVVTKVEEPSKYGVIVHTPNHPSRIDRFVEKPVEFVGNRINAGIYIFKPSILKRIELRPTSIEQETFPAMTKDGELHSFDLEGFWMDVGQPKDFLSGTCLYLASLAKNQPKKLASASESYVYGGNVMVDPTAKIGKNCRIGPNVVIGPGCVIGDGVRLQRCVLLEDSKVKDHAWVKSTIVGWRSSVGRWARLENVTVLGDDVSIGDEIYVNGGSVLPHKSIKANVEVPSIIM
>XP_016234538_Exophiala_spinifera
MKALILVGGFGTRLRPLTLTLPKPLVEFANRPMILHQVEALAAAGVTDIVLAVNYRPEVMTGALKKYEELYNVKITFSVETEPLGTAGPLKLAEKILGKDDTPFFVLNSDVICEYPFKQLAEFHNSHGDEGTIVVTKVEEPSKYGVIVHKPNHPSRIDRFVEKPVEFVGNRINAGIYILNPSVLKRIELRPTSIEQETFPAICKDNQLHSFDLEGFWMDVGQPKDFLSGTCLYLSSLAKNNPKALVSNNEPYVFGGNVMVDPTAKIGKGCRIGPNVVIGPGCVIGDGARLQRCVLLEDSKVKDHAWVKSTIVGWRSTVGRWARLENVTVLGDDVSIGDEIYVNGGSVLPHKSIKANVEVPSIIM
>XP_016261836_Exophiala_oligosperma
MKALILVGGFGTRLRPLTLTLPKPLVEFANRPMILHQVEALAAAGVTDIVLAVNYRPEVMTGALKQYEERYNVKITFSVETEPLGTAGPLKLAEKILGRDDKPFFVLNSDVICEYPFRQLADFHASHGDEGTIVVTKVEEPSKYGVIVHKPSHPSRIDRFVEKPVEFVGNRINAGIYILNPSVLKRIELRPTSIEQETFPAICKDNQLHSFDLEGFWMDVGQPKDFLSGTCLYLSSLAKNKPKALVSNNEPYVFGGNVMVDPTAKIGKGCRIGPNVVIGPGCVIGDGVRLQRCVLLEDSKVKDHAWVKSTIVGWRSTVGRWARLENVTVLGDDVSIGDEIYVNGGSVLPHKSIKANVEVPSIIM
>XP_013318991_Exophiala_xenobiotica
MKALILVGGFGTRLRPLTLTLPKPLVEFGNRPMILHQIEALAAAGVTDIVLAVNYRPEVMTGALKKYEEKYNVKITFSVESEPLGTAGPLKLAEKILGKDDKPFFVLNSDVICEYPFKQLADFHNSHGEEGTIVVTKVEEPSKYGVIVHKPNHPSRIDRFVEKPVEFVGNRINAGIYIFNPSILKRIELRPTSIEQETFPAICKDGLLHSFDLEGFWMDVGQPKDFLSGTCLYLSSLTKNNPKALVSPSEPYVFGGNVMVDPTAKIGKGCRIGPNVVIGPGCVIGDGVRLQRCVLLEDSKVKDHAWIKSTIVGWRSTVGRWARLENVTVLGDDVSIGDEIYVNGGSVLPHKSIKANVEVPSIIM
>XP_007725958_Capronia_coronata
MKALILVGGFGTRLRPLTLTLPKPLVEFANRPMILHQVEALAAAGVTDIVLAVNYRPDVMTAALKKYEEMYNVKITFSVESEPLGTAGPLKLAEKVLGKDDTPFFVLNSDVICEYPFKQLAEFHASHGDEGTIVVTKVEEPSKYGVIVHKPNHPSRIDRFVEKPVEFVGNRINAGIYILNPSVLNRIELRPTSIEQETFPAICKDGQLHSFDLEGFWMDVGQPKDFLSGTCLYLSSLAKHNPKALVPHSEPYVYGGNVLVDPTAKIGKNCRIGPNVTIGPGCVVGDGVRLQRCVLLEDSKVKDHAWVKSTIVGWRSTVGRWARLENVTVLGDDVSIGDEIYVNGGSVLPHKSIKANVEGKPPLHLPNDQANSIAVPSIIM
>XP_007738522_Capronia_epimyces
MKALILVGGFGTRLRPLTLTLPKPLVEFGNRPMIRHQVEALAAAGVTDIVLAVNYRPDVMTSALKKYEELYNVKITFSVEAEPLGTAGPLKLAEKILGKDDTPFFVLNSDVICEYPFKQLAEFHAAHGDEGTIVVTKVEEPSKYGVIVHKPNHPSRIDRFVEKPVEFVGNRINAGIYIFNPSVLDRIELRPTSIEQETFPAICKDGKLHSFDLEGFWMDVGQPKDFLSGTCLYLSSLAKHNPKALVSNSEPYVYGGNVMVDPTAKIGKNCRIGPNVTIGPGCVIGDGVRLQRCVLLEDSKVKDHAWVKSTIVGWRSTVGRWARLENVTVLGDDVSIGDEIYVNGGSVLPHKSIKANVEGQSYLDTHRESANSSAVPSIIM
>XP_009154013_Exophiala_dermatitidis
MKALILVGGFGTRLRPLTLTLPKPLVEFANRPMILHQVEALAAAGVTDIVLAVNYRPDVMTGALKKYEEMYNVKITFSVETEPLGTAGPLKLAEKILGKDDKPFFVLNSDVICEYPFKQLAEFHASHGDEGTIVVTKVEEPSKYGVIVHKPNHPSRIDRFVEKPVEFVGNRINAGIYIFNPSILKRIELRPTSIEQETFPAICKDGQLHSFDLEGFWMDVGQPKDFLSGTCLYLSSLAKHNPKALVPNTEPYVYGGNVLVDPTAKIGKNCRIGPNVTIGPGCVVGDGVRLQRCVLLEDSKVKDHAWVKSAIVGWRSTVGRWARLENVTVLGDDVSIGDEIYVNGGSVLPHKSIKANVEGESIAMNVYQSFMLMSPAVPSIIM
>XP_013257747_Exophiala_aquamarina
MKALILVGGFGTRLRPLTLSKPKPLVEFANRPMIQHQVEALTAAGVTDIVLAVNYRPEIMEGALKEYSEQYKVNITFSVEQEPLGTAGPLKLAENVLGKDDTPFFVLNSDVICNYPFQELAKFHASHGDEGTIIVTKVEEPSKYGVVVHRENHPSRIDRFVEKPVEFVGNRINAGIYIFNTSVLDRIELRPTSIEQETFPAICKDGQLHSMDLDGFWMDVGQPKDFLSGTCLYLSSLTKKHSKDLVPVSEPFVYGGNVLIHPTAKVGKNCRIGPNVTIGPGCVVGDGVRLQRCVLLKDSKVKDHAWVKSTIVGWGSSVGRWARLENVTVLGEDVTIGDEIYVNGGSVLPHKSIKANVEGKFGASRLA
>XP_016228715_Exophiala_mesophila
MKALILVGGFGTRLRPLTLSKPKPLVEFANRPMIQHQVEALTAAGVTDIVLAVNYRPEVMAGALEEYEKQYNVNITFSVEQEPLGTAGPLKLAEKVLAKDDKPFFVLNSDVICDYPFKELAAFHNAHGNEGTIMVTKVEEPSKYGVVVHQPNHPSRIERFVEKPVEFVGNRINAGIYIFNTSILARIELRPTSIEQETFPAMTRDGQLHSMDLEGYWMDVGQPKDFLSGTCLFLSSLTKKGSKELAPTSEPYVYGGNVLVDPTAKIGKNCRIGPNVTIGPGCVVGDGVRLQRSVLLRDSQVKDHAWVKSTIVGWQSKVGRWARLENVTVLGEDVSIGDEIYVNGGSVLPHKSIKANVEVPSIIM
>XP_013272467_Rhinocladiella_mackenziei
MKALILVGGFGTRLRPLTLTLPKPLVEFANRPMILHQVEALAAAGVTDIVLAVNYRPDVMTGALKKYEEMYNVNITFSVESEPLGTAGPLKLAEKILGKDDKPFFVLNSDVICEYPFKQLADFHASHGDEGTIVVTKVEEPSKYGVIVHKPNHPSRIDRFVEKPVEFVGNRINAGIYIFNPSILDRIELRPTSIEQETFPAICRDGQLHSFDLEGFWMDVGQPKDFLSGTCLYLSSLAKHNPKALVSPSEPYVYGGNVMVDPTAKIGQNCRIGPNVTIGPGCVVGDGVRLQRCVLLEDSKVKDHAWVKSTIVGWRSTVGRWARLENVTVLGDDVSIGDEIYVNGGSVLPHKSIKANVEGELVPPNSNTAY
>XP_017994774_Phialophora_attinorum
MKALILVGGFGTRLRPLTLSVPKPLVEFANEPILAHQLRALASAGVTDVVLAVNYRPDVMTTALKKYEEELGIKTHISIESEPLGTAGPLKLAEKVLGKDDSPFFVLNADVTCEYPFKELADFHKKHGDEGTIVVTKVEEPSKYGVVVHAANHASRIDRFVEKPVEYVGNRINAGIYILNPSVLSRIELRPTSIEQETFPAIVKDGQLHSFDLEGFWMDIGQPKDFLSGTCLYLSSLAKRKPKALVPNSESYVYGGNVMVHESAKIGKNCRIGPNVVIGPGCVVGDGVRLQRCVLLEDSKVKDHAWIKSTIVGWRSTVGRWARLENVTVLGDDVTIGDEIYVNGGSVLPHKSIKANVEVPSIIM
>NP_001342756_Schizosaccharomyces_pombe
MKALILVGGFGTRLRPLTLTLPKPLVEFGNKPMILHQVEALAAAGVTDIVLAVNYRPEIMVEALKKYEKEYNVNITFSVENEPLGTAGPLALARDILAKDHSPFFVLNSDVICEYPFADLAAFHKAHGAEGTIVVTKVEEPSKYGVVVHYPNSESLIERFVEKPVEFVSNRINGGIYILNPSVLDRIEPRPTSIEKEVFPAMVNDKQLHSFDLEGYWMDVGQPKDYLTGTCLYLSSLRKHKPEILAPASSNIIGNVLIDPSATIGKNCKIGPNVVIGPNVTIGDGVRLQRCAILKSSRVRDHAWVKSSIVGWNSTLGSWSRLENVSVLGDDVVVNDEIYVNGGSILPHKSISANIEVPGTIVM
```
