## Supplementary material for "Coding Sequence Insertions in Fungal Genomes are Intrinsically Disordered and can Impart Functionally-Important Properties on the Host Protein": fasta protein sequences: XP_710989.2_blasthits_fa.txt

```
>XP_710989_Candida_albicans
MTNIAASKLATRNKSIISLSSTTTEYPKGHTTANDEPYLTPSFVNNEFIKSESDTWFDIHDPATNNVVSKVPQSTPEELEDAIASAHKAFPKWRDTSIIKRQGIAFKFVQLLRENMDRIASVIVLEQGKTFADAQGDVLRGLQVAEAACNVTNDLKGESLEVATDMETKMIREPLGVIGSICPFNFPAMVPLWSLPLVLVTGNTAVVKPSERVPGAAMIICELAAKAGVPAGVLNIVHGKHDTVNKLIDDPRIKALTFVGGDKAGKYIYERGSQLGKRVQANLGAKNHLVVLPDANKQSFVNAVNGAAFGAAGQRCMAISVLVTVGKTTKEWVKDVVADAKLLKTGSGFDPKSDLGPVINPESLTRAEEIIEDSVQNGAVLELDGRGYKPTNDPEQKFTKGNFLAPTILTNVKPGMRAYDEEIFAPVLAVVNVDTIDEAIELINSNKYGNGVSLFTNSGGSAQYFTKRIDVGQVGINVPIPVPLPMFSFTGSRGSFLGDLNFYGKAGITFLTKPKTITSAWKLNSVDEEILKPSTSMPIQQ
>XP_002420126_Candida_dubliniensis
MLSRVILKNKSTINKNMTNIVVSTKISIRNKSIITLSSTTTDYPKGHTTVNDEPYLTPSFVNNEFIKSESNIWFDIHDPATNNIVSKVPQSTPEELEDAIESAHKSFPSWKDTSIIKRQGIAFKFVQLLRENMDRIASMIVLEQGKTFIDAKGDVLRGLQVAEAACNITNDLKGESLEVATDMETKMIREPLGVIGSICPFNFPAMVPLWSLPLILVTGNTAVIKPSERVPGAAMIICELVKKAGIPPGVLNIVHGKHDTVNKLIDDPRIKALTFVGGDKAGKYIYERGSKLGKRVQANLGAKNHLVVLPDANKQSFINAVNGAAFGAAGQRCMAISVLVTVGKTTKEWIKDVVDDAKLLKTGSGFDPTSDLGPVINPESLIRAEEIIEDSIQNGAILELDGRGYKPKNDQDQKFIKGNFLAPTILTNIKPGMRAYDEEIFAPVLSVVNVDTIDEAIELINNNKYGNGVSLFTNSGGSAQYFTKRIDVGQVGINVPIPVPLPMFSFTGSRGSFLGDLNFYGKAGITFLTKPKTITSAWKLNSVDEEILKPSTSMPIQQ
>XP_002549653_Candida_tropicalis
MLSRVILKNKSRIPTFTAMAIRNKSIVTLSSTTSNYPSDHTTPSTEPYITPSFINNEFIKSDSNTWFDVHDPATNYVVSKVPQSTPEELEEAIESAHKAFPKWRDTSIIKRQGIAFKFVQLLRENMDRIASVIVLEQGKTFVDAQGDVTRGLQVAEAACNITNDLKGETLEVSTDMETKMIREPLGVIGSICPFNFPAMVPLWSLPLVLVTGNTAVIKPSERVPGASMIICELAAKAGVPPGVLNIVHGKHDTVNKLIEDPRIKALTFVGGDKAGKYIYEKGSALGKRVQANLGAKNHLVVLPDAHKQSFVNAVNGAAFGAAGQRCMAISVLVTVGKTKEWIQDVIKDAKLLNTGSGFNPKSDLGPVINPESLTRAEEIIADSVSNGAVLELDGRGYRPDDARFAKGNFLAPTILTNVKPGMRAYDEEIFAPVLSVVNVDTIDEAIELINNNKYGNGVSLFTSSGGSAQYFTKRIDVGQVGINVPIPVPLPMFSFTGSRGSFLGDLNFYGKAGITFLTKPKTITSAWKTNLVDEEILKPSTSMPVQQ
>XP_003867263_Candida_orthopsilosis
MLSRVLKTRGSLQVAKKSLNLQAIRSKTGISLSSTLSSYPKDHTEKGTEPYLTPSFLNNEFIKSESTEWFDIHDPATNNVVSKVPQSTESELDEAIASAHKAFPGWRDTSIIKRQSIAFKFAALLRENMDRLAGMIVLEQGKTFADAQGDVLRGLQVAEQACNITNDLKGETLEVSTDMETKMIREPLGVIGSICPFNFPAMVPLWSLPLVLVTGNTAVIKPSERVPGAAMVICELAAKAGVPPGVINIVHGKHATVNKLVEDPRIKALTFVGGDKAGKYIYEKGSALGKRVQANLGAKNHLVVLPDAPKQQFINALNGAAFGAAGQRCMAISVLVTVGKTKEWIQDIIKDASKLVTGSGFDPSSDLGPLVNPESLKRAEEIIEDSVANGAKLELDGRGYKPKDSKFANGNFLAPTILTNVKPGLRAYDEEIFAPVLSVVNVDTIDEAIELINANKYGNGVSIFTSNGGSAQYFTKRIDVGQVGVNIPIPVPLPMFSFTGSRGSFLGDLNFYGKAGVTFLTKPKTITAAWKVNTIDEEILKPSTSMPIQQ
>XP_001523072_Lodderomyces_elongisporus
MLSKVLKSRSIRSSTQKLMRYKTTLSLSSTTTSYPTQHTTAQDEPYFTPSFIDNKFVKSDSTEWFDIHDPATNNVVSKVPQSTDAELEEAIASAHKAFPSWRDTSIIKRQGVAFKFAALLRENMDRIASVIVLEQGKTFVDAQGDVTRGLQVAEAACNITNDLKAESLEVSTDMETKMVREPLGVVASICPFNFPAMVPLWSLPLILVTGNTAVIKPSERVPGAAMIICELAAQAGVPPGVINIVHGKHATVNKLIEDPRIKALTFVGGDKAGKYIYEKGSALGKRVQANLGAKNHLVVLPDAPKQQFINALNGAAFGAAGQRCMAISVLVTVGKTREWIEDVAKDASKLITGSGFDKSSDLGPLINPESLTKAESIIEDSVKAGANLVLDGRGFRPDDAKFAKGNFLAPTILTGIKPGMRAYDEEIFAPVLSVVNVDTIDEAIELINNNPYGNGVSLFTQSGAYAQYFTKRIDVGQVGINVPIPVPLPMFSFTGSRGSFLGDLNFYGKAGITFLTKPKTITAAWKVQSIADDEILKPSTSMPIQQ
>XP_007373108_Spathaspora_passalidarum
MLSRVVRNKAAIRAFQINIMRFKTTIALSSTTSSYPTTHVKDQPYDTPSFVNNEFIKSESSEWFDIHDPATNNVVSRVPQSTPQELEEAIASAHNAFPSWRDTSVIKRQGIAFKFVQLLKENMDRIASVIVLEQGKTFVDAQGDVTRGLQVAEAACNITNDLKGETLEVSTDMETKMIREPLGVVGSICPFNFPAMVPLWSLPLILVTGNTAVIKPSERVPGAAMIICELAAKAGVPPGVLNVVHGKHDTVNKLIEDPRIKALTFVGGDKAGKYIYEKGTSLGKRVQANLGAKNHLVVLPDANKQQFVNAINGAAFGAAGQRCMAISVLVTVGKTREWIDDIVKDAKQLVTGSGFDPKSDLGPLINPSSLTKAESIIEDSIKAGAKIVLDGRGYRPKDSQFANGNFLAPTILTGVKPGMRAYDEEIFAPVLSVINVDTIDEAIEIINTNKYGNGTSLFTNNGGSAQYFTKRIDVGQVGINVPIPVPLPMFSFTGSRGSFLGDLNFYGKAGITFLTKPKTITSLWKSNLVDEEILKPSTSMPVQQ
>XP_043050747_Scheffersomyces_spartinae
MLSSLRLTILSNQRSSIRLATAIRRLNLGTTATSYPTKHTGVNDEPYITPSFINNKFIKSELSEWFDIHDPATNHVVSKVPQSTPQELEDAITSAHEAFKIWKEYSVIKRQGIAFKFVQLLRENMDRIASVIVLEQGKTFPDAKGDVLRGLQVAEAACNITNDFKGETLEVSTDMETKLIREPLGVVGSICPFNFPAMVPLWALPVVLATGNTTVIKPSERVPGAAMIICELAAQAGVPPGVINIVHGKHETVNKIIEDPRIKAITFVGGDKAGKYIYEKASALGKRVQANLGAKNHLIVLPDTDKKRFINALNGAAFGAAGQRCMAISVLVTVGKTKEWVADIIADAKKLRVGSGFDPSSDLGPLINPTSLTRSKEIIADSVAAGATLALDGTKFVPSEERFQKGNFLGPTILTDVKPGMRCYDEEIFAPVLSVVNVDTLEEAVDFVNKNPYGNGVSLFTHSGPAAQYFTKNIECGQVGVNVPIPVPLPMFSFTGSKASFLGDLNFYGKNGLMFLTKPKTITTLWKVDEIDEELKPSTSMPVQH
>XP_001387323_Scheffersomyces_stipitis
MLTRALRRSALTAAAAKRFKSVLTLSSTVSSYPKSHTEAGAEPYLTPSFVNNKLIKSDSTEWFDIHDPATNSVVSKVPQSTPEELEEAIAAAEAAFPIWKEYSIIKRQGIAFKFVQLLRENMDRIASVIVLEQGKTFVDAQGDVLRGLQVAEAACNITNDLKGETLEVATDMETKMIREPLGVIGSICPFNFPAMVPLWSLPLVLVTGNTAVVKPSERVPGAAMIIAELVAEAGVPPGVLNIVHGKHATVNKLIEDPRIKALTFVGGDKAGKYIYEKGTSLGKRVQANLGAKNHLVVLPDANKEQFVNAVNGAAFGAAGQRCMAISVLVTVGKTKEWLADVARDAKLLNVGSGFDPKSDLGPLINPGSLEKAHDILDESVKQGAKILLDGRGYKPADPKFAKGNFLAPTIITNVGPGIRAYDEEIFAPVLAVVNVETIDEAIELINKNKYGNGVSIFTSSGSSAQYFTKRIDVGQVGVNVPIPVPLPMFSFTGSRGSFLGDLNFYGKAGVTFLTKPKTITSSWKSNTIDNQILKPSTSMPVQQ
>XP_020063642_Suhomyces_tanzawaensis
MLSRALKIPQLATAARQLRFQTTVALSSSLTHYPTNHTQPGDEPYITPSFVNNKFLKLESTTWYDIHDPATNYVVLRVPQSTPAELEEAIDSAAKAFPAWRDTSVIKRQGVAFKFVQLLRENMDRIASVIVLEQGKTFVDAQGDVTRGLQVAEAAVNITNDLKGETLEVSTDMETKMIREPLGVVASICPFNFPAMVPLWSIPLIIATGNTAVVKPSERVPGAAMIIAELLAKAGVPPGVVNLVHGKHDTVNALIEDPRIKALTFVGGDKAGKYIYERGSALGKRVQANLGAKNHLVVLPDADKSQFVNAINGAAFGAAGQRCMAISVLVTVGKTKEWVADVVKDAAQLKVGSGFDSSSDLGPLINPECLTRTDSIIEDSVKNGAKLVLDGRGQKPAEERFAKGNFLGPTILTDVKPGHRAYDEEIFAPVLSVVNVETLDEAIELVNSNRYGNGVSLFTSSGALAQYFNKRIDVGQVGVNVPIPVPLPMFSFTGSRGSFLGDLNFYGKNGITFLTKPKTITSSWKSSTVAGDILKPSTSMPVHQ
>XP_020075945_Hyphopichia_burtonii
MLSRVLQVSAKKQAGRFAKVGFVRFQSSLLKLNTSVENFPTNHLESKSEPYLTPSFFNNQLIKSEANTWYDIHDPATNQVIAKVPQSTAQELDDAVKAADEAFHTWKNYSIIRRQGIAFKFVELLKLNMDRLAAMIVLEQGKTFPDAKGDVLRGLQVAEQACNVTNDLQGISLEVAKDMETKMIREPLGVIGSICPFNFPAMVPLWALPLVLVTGNTTVIKPSERVPGASMIIAQLAAEAGVPPGVINIVHGKHDTVNKIIEDPRIKAITFVGGDKAGKYIHDKGSALGKRVQANLGAKNHLVVLPDANKNQFINAVVGAAFGAAGQRCMAISVLVTVGKETNEWVKEVAQDASRLNVGSGFDPNSDLGPLINPESLTRAKEIITDSVKQGAQLLLDGTDFTPANPKFSKGNFLGPTILTNTKPGIRAYDEEIFGPVLSVINVDTLDEAIELINKNKYGNGVSLFTSSGGAAQKFNKEINCGQVGINVPIPVPLPMFSFTGNKGSFLGDLNFYGKAGLTFLTQPKTITSLWKPENVEEILKPSTSMPTQH
>XP_015464929_Debaryomyces_fabryi
MISRSIRLRANKQLLQRTKVELKNFKSTISLTSTATDYPTNHYDAKEPYLTPTFINNKFIKSDSQTWFDIHDPATNKVILKVPQSTSEELEEAIASAQSAFEEWKDYSIIKRQSIAFRFVELLKKNQKRIAAIIVSEQGKTFPDAMGDVLRGLQVAEAACNIPNDMMALSLEVAKDMETKMVREPLGVVGSICPFNFPAMVPLWSLPLVLVTGNTAVIKPSERVPGAAMILAELCAEAGVPPGVVNMVHGKHDTVNKIIEDPRIKAITFVGGDKAGKYIHEKGTKLGKRVQANLGAKNHLIVLPDADKNQFVNAVSGASFGAAGQRCMAISVLVTVGKETAAWVEDVARDAAKLKVGSGFDSTSDLGPLINPESLTKAKEIIEDSIKQGAKIILDGRNFKHEDSKFHKGNFLGPTILTNVKPGIRAYDEEIFAPVLSVVNVDTFDEAISLVNANKYGNGVSLFTTSGPSAQKFTKNIACGQVGVNVPIPVPLPMFSFTGNKGSFLGDLNFYGKAGITFLTQPKTITSLWRTTAFEDVLKPSTSMPTHD
>XP_457982_Debaryomyces_hansenii
MISRSIRLRVNKQLLQRSKVELKNFKSTISLTSTTTDYPTNHYDAKEPYLTPTFINNKFIKSDSQTWFDIHDPATNKVISKVPQSTSEELEEAIASAQSAFEEWKDYSIIKRQSIAFRFVELLKANQKRIAAIIVSEQGKTFPDAMGDVLRGLQVAEAACNIPNDMMAQSLEVARDMETKMVREPLGVVGSICPFNFPAMVPLWSLPLVLVTGNTAVIKPSERVPGAAMILAELCEQAGVPPGVVNMVHGKHDTVNKIIEDPRIKAITFVGGDKAGKYIYEKGTKLGKRVQANLGAKNHLIVLPDADKNQFINAVSGASFGAAGQRCMAISVLVTVGKETAAWVEDVAKDAAALKVGSGFDSTSDLGPLINPESLTKAKEIIEDSVKQGAKIILDGRNFKHDDAKFHKGNFLGPTILTNVKPGVRAYDEEIFAPVLSVVNVDTFDEAISLVNANKYGNGVSLFTTSGPAAQKFAKNIACGQVGVNVPIPVPLPMFSFTGNKGSFLGDLNFYGKAGITFLTQPKTITSLWKTTPFDDVLKPSTSMPTHD
>XP_006688470_Yamadazyma_tenuis
MLSRTLRRGSYVPKIIRCLSLNSTTTNFPQAHEVESYVTPSFANNQFFKSKSTVWYDIHDPATNNVISQVPQSTPEEMEAAIAGAAAAFPMWKGLSIIKRQGIAFKFVELLKANMDRIAAMIVLEQGKTFQDAKGDVLRGLQVAEAACNIPNDMMGQTLEVATDMETKMVREPLGVVASICPFNFPAMVPLWSIPLILATGNTAVIKPSERVPGAAMIICELLQQAGVPANVINIIHGKHDAVNKIIEDPRIKAITFVGGDKAGKYIYEKGTSLGKRVQSNMGAKNHMIVMPDANKEQFVNAVNGAAFGAAGQRCMAISVLVTVGKSKEWISDVVADAQKLRVGSGFDQTSDLGPLVNPSSLVKAKEIIEDSANQGAEIALDGRITNLPAPYDKGNFLFPTVLTNVKPGMRCYDEEIFAPVLSVINAETLDEAISIVNSNRYGNGVSLFTSSGSNAQKFVTNIECGQVGVNVPIPVPLPMFSFTGNKGSFLGDLNFYGRAAGSASAGKNLSSRFDVLQQDKYNLINDFLEEKLIDNDLTYYESLDMGDC
>XP_001482340_Meyerozyma_guilliermondii
MSVSAALKTRSTLFYGARVPQTISRACLVRAARFFTLSTTTENYPTNHVADGTKPYITPSFVNNEFVKSSSDTWFDIHDPATNQVVLQVPQSTPEELEQAVASAEEAFHVWKEYSIIRRQGIAFKFVQLLRENMDRIAGIIVLEQGKTFADAKGDVLRGLQVAEAACNVTNDMMSSGLEVATDMETKMIREPLGVIGSICPFNFPAMVPLWSLPLVLVTGNTAVIKPSERVPGASMIIAELAKKAGVPSGVVNIVHGKHDTVNKIVEDPRIKAITFVGGDKAGAYIHKRGSELGKRVQANLGAKNHLVVLPDANKSQFINAVNGAAFGAAGQRCMGYQCASNCWARNPRHG
>XP_018713910_Metschnikowia_bicuspidata
MLRFASKSAQAGLRRSARYVSTLTLNSSALSYPTKHVEQGTEPYLTPSFHNGQLVKSTSKTWFEIHDPATNQVISKVPQSTAQELEDAVASAEKAFHTWKQYSIIKRQGIAFKFVELLKKNHDRIAAMIVLEQGKTFADAKGDVLRGLQVAEAACNAPNDLMASSLEVASDMETKMVREPLGVVGSICPFNFPAMVPLWSLPLILVTGNTCVLKPSERVPGAAMIIAELAAEAGVPPGVLNIVHGKHATVNKILEDPRIKAITFVGGDKAGKYIHEKGTSLGKRVQANLGAKNHLIVLPDADKSHFINALNGAAFGAAGQRCMAISVLVTVGEKTKKWVEEVASDAAKLRVGSGFDSSSDFGPLINPESLTRATEIIRDSEKDGATVLLDGRNFKPEDAKFSKGNFLGPTILTGVRPGMRAYDEEIFAPVLAVVNVETFDEAIELVNSNRYGNGVALFTQSGAAAQKFTKNIACGQVGVNVPIPVPLPMFSFTGNKGSFLGDLNFYGKAGVTFLTQPKTITSYWKTSNVDEVLKPSTSMPIQN
>XP_002615629_Clavispora_lusitaniae
MLRSINRVSALSLRRFASLGFPSTTESYPTNHLPSGSEPYLTPSFHNNKLVKSESATWYDIHDPATNQLIAKVPQSTPEELDQAVAAAEEAFHTWKNYSVIRRQGIAFRFVELLRRNHDRLAGMIVLEQGKTFADAKGDVLRGLQVAEAACNAPQDLMASSLEVATDMETKMVREPLGVVGSICPFNFPAMVPLWSLPLVMVTGNTCVLKPSERVPGAAMIIAELAAEAGVPPGVVNIVHGKHDTVNKIIEDPRIKAVTFVGGDAAGKYIYERASALGKRVQANLGAKNHMIVLPDADKNHFVNALSGAAFGAAGQRCMAISVLVTVGEKTKSWVEDVARDAAGLTVGSGFDSKSDLGPMISPEALQRAREIISDSEKAGATVLLDGRKQEMPAPFTEGNFLGPTILTGVKPGMRAYEEEIFGPVLAVVNVDTFDEAIALVNANKYGNGVSLFTQSGAAAHKFTKNIACGQVGVNVPIPVPLPMFSFTGNKGSFLGDLNFYGKAGVTFLTQPKTITSFWRTSNVDEVLAPSTAMPVQQ
>XP_025340355_Candida_haemuloni
MLRNISRSAARVAKAPGPLFARSLSTIPLNSTTESYPTNHLEKGTEPYLTPSFIDNKLVKSDSQTWFDIHDPATNEVISKVPQSTPQELDDAIASADKAFHEWKNYSIIKRQGIAFKFVELLKKNHDRLAGMIVLEQGKTFPDAKGDVLRGLQVAEAACNAPNDLMASSLEVATDMETKMVREPLGVIGSICPFNFPAMVPLWSLPLVLVTGNTAVIKPSERVPGAAMIIAQLAAEAGVPPGVLNIVHGKHDTVNKIIEDPRVKAVNFVGGDKAGKYIYEKGTALGKRVQANLGAKNHLIVLPDADKNHFINAVSGAAFGAAGQRCMAISVLVTVGEKTKKWVEEVAADAAKLTTGSGFDSKSDLGPLVNPESLTRANEIIADSEKQGATILLDGRNFKPADPKFEKGNFLGPTILTDVKPGMRAYDEEIFAPVLAVVNVDTFDEAIELVNSNRYGNGVSLFTSAGAAAQKFTKEIACGQVGVNVPIPVPLPMFSFTGNKASFLGDLNFYGKAGVTFLTQPKTITTLWKTNNVDQVLAPSTAMPTQN
>XP_024715427_Candida_pseudohaemulonis
MLRNFSRSASRVARTGPVFARSLSTIALNSTTDSYPTNHLEKGTEPYLTPSFIDNQLVKSDSKTWFDIHDPATNEVISKVPQLTAQELDDAIASAEKAFHEWKNYSIIKRQGIAFKFVELLKKNHDRLAGMIVLEQGKTFPDAKGDVLRGLQVAEAACNAPNDLMASSLEVATDMETKMVREPLGVIGSICPFNFPAMVPLWSLPLVLVTGNTAVIKPSERVPGAAMIIAQLAAEAGVPPGVLNIVHGKHDTVNKIIEDPRVKAINFVGGDKAGKYIYEKGTSLGKRVQANLGAKNHLIVLPDADKNHFINAVSGAAFGAAGQRCMAISVLVTVGEKTKKWVEEVAADAAKLTTGSGFDSKSDLGPLVNPESLTRAKEIIADSEKQGAKIILDGRNFKPSDPKFEKGNFLGPTILTDVKPGMRAYDEEIFAPVLAVVNVDTFDEAIELVNSNRYGNGVSLFTSAGAAAQKFTKEIACGQVGVNVPIPVPLPMFSFTGNKASFLGDLNFYGKAGVTFLTQPKTITTLWKTSTVDQVLAPSTAMPTQN
>XP_025339003_Candida_duobushaemulonis
MLRNFSRSASRVARTGPVFARSLSTIALNSTTDSYPTNHLEKGTEPYLTPSFIDNQLVKSDSKTWFDIHDPATNEVISKVPQSTAQELDDAIASADKAFHEWKNYSIIKRQGIAFKFVELLKKNHDRLAGMIVLEQGKTFPDAKGDVLRGLQVAEAACNAPNDLMASSLEVATDMETKMVREPLGVIGSICPFNFPAMVPLWSLPLVLVTGNTAVIKPSERVPGAAMIIAQLAAEAGVPPGVLNIVHGKHDTVNKIIEDPRVKAVNFVGGDKAGKYIYEKGTSLGKRVQANLGAKNHLIVLPDADKNHFINAVNGAAFGAAGQRCMAISVLVTVGEKTKKWAEEVAADAAKLTTGSGFDSKSDLGPLVNPESLTRAKEIIADSEKQGAKIILDGRNFKPSDPKFEKGNFLGPTILTDVKPGMRAYDEEIFAPVLAVVNVDTFDEAIKLVNSNKYGNGVSLFTSAGAAAQKFTKEIACGQVGVNVPIPVPLPMFSFTGNKASFLGDLNFYGKAGVTFLTQPKTITSLWKTSNVDQVLAPSTAMPTQH
>XP_028890510_Candida_auris
MLRNLSKSAARMAKKPAPLFGRSLSTLTLNTTTDSYPTNHFEKGTEPYLTPSFIDNQLVKSESQTWFDIHDPATNEVISKVPQSTPQELDDAIASAEKAFHEWKNYSIIKRQGIAFKFVELLKKNHDRLAGMIVLEQGKTFPDAKGDVLRGLQVAEAACNAPNDLMASSLEVATDMETKMVREPLGVIGSICPFNFPAMVPLWSLPLVLVTGNTAVIKPSERVPGAAMIIAQLAAEAGVPPGVLNIVHGKHDTVNKIIEDPRVKAINFVGGDKAGKYIYEKGTSLGKRVQANLGAKNHLIVLPDADKNHFINAVNGAAFGAAGQRCMAISVLVTVGEKTKQWVEEVASDAAKLVTGSGFDPKSDLGPLVNPESLTRAKEIINDSEKQGAKVILDGRNFKPSDPKFAKGNFLGPTILTNVKPGMRAYDEEIFAPVLSVVNVDTFDEAIALVNSNRYGNGVSLFTSAGAAAQKFTKEIACGQVGVNVPIPVPLPMFSFTGNKGSFLGDLNFYGKAGVTFLTQPKTITTLWRTSTVDQVLAPSTAMPTQH
>NP_015019_Saccharomyces_cerevisiae
MFSRSTLCLKTSASSIGRLQLRYFSHLPMTVPIKLPNGLEYEQPTGLFINNKFVPSKQNKTFEVINPSTEEEICHIYEGREDDVEEAVQAADRAFSNGSWNGIDPIDRGKALYRLAELIEQDKDVIASIETLDNGKAISSSRGDVDLVINYLKSSAGFADKIDGRMIDTGRTHFSYTKRQPLGVCGQIIPWNFPLLMWAWKIAPALVTGNTVVLKTAESTPLSALYVSKYIPQAGIPPGVINIVSGFGKIVGEAITNHPKIKKVAFTGSTATGRHIYQSAAAGLKKVTLELGGKSPNIVFADAELKKAVQNIILGIYYNSGEVCCAGSRVYVEESIYDKFIEEFKAASESIKVGDPFDESTFQGAQTSQMQLNKILKYVDIGKNEGATLITGGERLGSKGYFIKPTVFGDVKEDMRIVKEEIFGPVVTVTKFKSADEVINMANDSEYGLAAGIHTSNINTALKVADRVNAGTVWINTYNDFHHAVPFGGFNASGLGREMSVDALQNYLQVKAVRAKLDE
>XP_018222741_Saccharomyces_eubayanus
MFSRTRTTALKSNSFARNLLRLYSQAPLRVPITLPNGLTYEQPTGLFINGEFVASKQKKTFDVINPSTEEKITTVYKAMEDDVDTAVAAAKKAFETKWSIAEPEDRARALFNLADLVEKNQETLAAIESMDNGKSLFCSRGDVALVSKYLRSCGGWADKLNGNVIDTGKDHFTYSIKEPLGVCGQIIPWNFPLLMWSWKIGPALATGNTVVLKPAETTPLSALFASQLCQEAGIPAGVVNILPGSGRVVGERLSAHPDVKKIAFTGSTATGRHIMKVAADTVKKVTLELGGKSPNIVFADADLDKAVKNIAFGIFFNSGEVCCAGSRIYIQDTVYEEVLKKLKEYTETLKVGDPFNEKVFQGAQTSDKQLHKILDYVNVAKSEGARLVTGGERYGDKGYFVKPTIFADVKEDMRIVKEEVFGPIVTVSKFSTVDEVIAMANDSQYGLAAGIHTNDINKAINVSNRVKAGTVWVNTYNNFHQNVPFGGFGQSGIGREMGDAALSNYTQVKSVRIAIDKPIR
>XP_033769479_Saccharomyces_paradoxus
MFSRSTLCLKTSASSIGRLQLRYFSHLPMTVPIKLPNGLEYEQPTGLFINNKFVPSKQNKTFEVVNPSTEEEICHIYEGREDDVEEAVQAADRAFSNGSWNGIDPINRGKALYRLAELIEQDKDVIASIETLDNGKAISSSRGDVELVINYLKSSAGFADKIDGRMVDTGRTHFSYTKRQPLGVCGQIIPWNFPLLMWAWKIAPALVTGNTVVLKTAESTPLSALYVSKYIPQAGIPPGVINIVSGFGKIVGEAITNHPKIKKVAFTGSTATGRHIYQSAAAGLKKVTLELGGKSPNIVFADAELKKAVQNIILGIYYNSGEVCCAGSRVYVEESIYDKFIEEFKAASESIKVGDPFDESTFQGAQTSQMQLNKILKYVDIGKSEGATLITGGERLGSKGYFIKPTVFGDVKEDMRIVKEEIFGPVVTVTKFKSTDEVINMANDSEYGLAAGIHTSNINTALKVADRVNAGTVWINTYNDFHHAVPFGGFNASGLGREMSVDALQNYLQVKAVRAKLDE
>XP_003678051_Naumovozyma_castellii
MLSAKTTLLKSTPTLLSKRMQLRCFSHLPLTIPIKLPNGLEFEQPTGLFINNKNVPSKQGKTFEVINPSTEDEICHIYEGREDDVDIAVKAASDAFNNGSWSTIDPIYRGQALYKLAELIEKDKEIIASIESLDNGKAINSARGDVELVVNYLKSSAGMANKLDGRLIDSGSNYFNYTKREPLGVCGQIIPWNFPLLMWAWKIAPALITGNTVVLKTAESTPLSALYAAKYIPEAGIPPGVVNIVSGFGKIVGEAMTSHPLIKKIAFTGSTATGKHIYQNAAASLKKVTLELGGKSPNIIFADANLKKAVQNVITGIYYNSGEVCCAGSRVYVQESIYDELIEEIKAASEAVKVGDPFDETTFQGAQTSQMQLNKILKYVEIGKNEGAQLITGGERVGKKGYFVKPTIFGGVQEDMRIVKEEIFGPVVTISKFKTLDEVVQMANDSEYGLAAGIHTSNINTATKVADRLKAGTVWINTYNDFHCNVPFGGFNASGLGREMGTEALENYLQSKAVRCRLED
>XP_003670553_Naumovozyma_dairenensis
MLSRATSYSASTISKRLVRLYSQLPLKVPITLPNGIKYEQPTGLFINGEFVKSKEGKTVDVIDPSTEKLITPIYEAFQDDVDIAVAAAKKAFHSNWSQLEPEARAKSLFKLADLIEENSELLASIESMDNGKSLTCSRGDVDLVSKYLRSCAGWADKLNGNVINTGKDHFAYTTREPLGVCGQIIPWNFPLLMWSWKIGPALATGNTVVLKPAENTPLSALFASQLCKEAGIPNGVVNIIPGSGRIVGESLCKHPDIKKIAFTGSTRTGSHIMKTAADTIKKVTLELGGKSPNIVFADADLDKAVKDIAFGIFYNSGEVCCAGSRVYVQDSVYEEVLQKFKAYTETLKVGNPFDESNFQGAQTSKQQLSKILDYVKIGTKEGARVITGGERCGKNGYFVKPTIFADVKEDMKIVKEEIFGPIVTVSKFSTVDEVVSMANDSQYGLAAGIHTKDVNKAIDVSNRLNAGTIWINTYNAFHQNVPFGGFGQSGIGREMGAAALDNYTQVKSVRMAITKPKY
>XP_003956614_Kazachstania_africana
MLSRTSTKFFRKSLQIRYFSQLPLKVPIKLPNGLEYEQPTGLFINNKFVPSQQHKTFEVINPTTEEEICHVYEGREEDVDIAVNAADKAFSGDSWSRIDPFERGTALYRLAELIEKDKEVVASIESLDNGKAINSARGDVQLVINYLKSAAGFADKIDGRLINTGKTHFSYTKREPLGVCGQIIPWNFPLLMWAWKVAPALVTGNTVVLKTAESTPLSALYVSQFIPHAGVPPGVVNIVSGFGKIVGEAITAHPKVKKVAFTGSTATGKHIYQQAAASLKKVTLELGGKSPNIVFADADLTKAVQNIILGIYYNSGEVCCAGSRAYVEESVYDKFVEELKAAAENVKVGNPFDESTYQGAQTSQMQLDKILKYVNIGKGEGASLITGGERFGSKGYFVRPTIFGDVKENMRIVKEEIFGPVITITKFKTVDEVIDMANDSEYGLAAGIHTTNINNAIKVADRVKAGTVWINTYNDFHHNVPFGGFNASGLGREMGTEAIDNYTQVKAVRAAID
>XP_022467030_Kazachstania_naganishii
MMFSTTKSTSALLSKRVLRLYSSVSNSLFKDVTLPTGRVYKQPTGLFINGQFVPSQTGKTFEVIDPSTEKKIVDVSKAGVEDVDTAVKHAKAAFEKWSQEDPETRARALFKLADLVEENAELLSEIETMDNGKSLMCARGDVALVSKYLRSCGGWADKLFGKVIDTGKDHFAYSRREPLGVCGQIIPWNFPLLMWSWKIGPALATGNAVVLKPAETTPLSALFASSLCAKAGIPAGVVNIVPGSGRVIGERLCTHPDIKKIAFTGSTATGRTIMKNAADTIKKVTLELGGKSPNIVFADANIDKAVKDIAYGIFYNSGEVCCAGSRVYVQDSVYEEVLAKFKEYTETLKVGDPFDQNNFQGAQTSKAQLDKILKFVDIGTKEGGRVVTGGTRVGDKGYFIRPTIFADVKEDMSIVKDEIFGPVVTVSKFSTVDEVIKLANNSQYGLAAGIHTKDISKAIEVSNRVKSGTIWINTYNAFHQSVPFGGFGQSGIGREMGEAALDNYTQVKSVRMAIDRSNL
>XP_445696_Candida_glabrata
MFRSTTSNVLTRALRTRNAGVSSVMVLRAYSHLPLHVPIKLPNGLEYEQPTGLFINNQFVPSKQHKTFEVINPSTEEEICHIYEGREDDVESAVQAADTAFKNGSWTDIDPFERGQALYKLAELIEKDKEIVASIESLDNGKAINSARGDVQLVINYLKSSAGVADKIDGRLVNTGSNYFNYVKKEPLGVCGQIIPWNFPLLMWAWKIAPALVTGNTVVLKTAESTPLSALYVSKYIPKAGIPPGVINIVSGFGKIVGEALTTHPKIKKIAFTGSTATGKHIYSSAAQTLKKVTLELGGKSPNIVFADADLKKAVQNIILGIYYNSGEVCCAGSRVYVEESIYDEFAQEFKTASEALKVGNPFDESTFQGAQTSQMQLDKILSYVEIGKKEGATLITGGERIGEKGYFIKPTIFGDVTEDMRIVKEEIFGPVVTVTKFKDLDHVVQMANDSEYGLAAGIHTTNINSAVKVADRLKAGTVWVNTYNDFHQNIPFGGFNASGLGREMSKEALDGYLQAKAVRVKLD
>XP_004181121_Tetrapisispora_blattae
MSKFVKILKQVPKLSNPELLCFKGYVNNQWIDNAKDHFTVTNPATGKLIGKLPEFTKQDVNDAIDVASKVFKEYKNTSPRERSLWLRNIYNLMIENIEDLAKIITWENGKSIKEARGEIKYAASYFEWYSEEASRLYGTTIQTPNMANRVYTRREPVGVCGLICPWNFPSAMITRKAAAALSVGCTVVVKPDSQTPFSALALAYLSEKAGFPKGAFNVILSHNKTKDVGLTLCESSKIKKISFTGSTNVGKILMKQSSSTLKKLSMELGGNAPLIVFKDADLELAVKETVASKFRSLGQTCVCVNRIYVHSSIIDKFTEMVVKEVQKFVIGDGFSEETTHGCLINQQAIEKVEKHVADAVGKGAKVSLKGGPIPELGSNFYAPYVLTNVPHNAIVGKEETFGPLCPIFSFDSIDEVIGYANDTQYGLASYVFSRNVNTLYKVSEELEAGMVSCNTGLFSDSAIPFGGIKESGYGREGSLHGIEDYTVIKTITMGNIN
>XP_003688233_Tetrapisispora_phaffii
MYSRSVSAAAVASAAAGKKFMVTNNALQFRLFSHLPLSVPIKLPNGLEYEQPTGLFINNKFVPSQQHKTFEVINPSTEDEICHIYEGREDDVDIAVDAASKAFENGSWSTIDPFKRGEALHKLARFIEEDKELIASIESLDNGKSLQNARGDVQLVINYLKSASGIADKIDGKLINSGSGYFNYTKREPLGVCGQIIPWNFPLLMWAWKIAPALVTGNTVVMKTAEATPLSALYVSQYIPKAGIPPGVFNIVSGFGKIVGEAITTHPNIKKVAFTGSTATGKHIYQSAASSLKKVTLELGGKSPNIVFADANLKSAVQNIMTGIYYNSGEVCCAGSRVYVQDTIYDQLIEEIRIAAEGIKVGDPFNEGTFQGAQTSQMQLSKILDYVDIGKKEGATLVTGGERIGNKGYFIKPTIFADVKEDMRIVKEEIFGPFVTISKFSTIDEVIKFGNDSEYGLAAGIHTTNINTAIKVADRLKAGTVWINTYNDFHPCVPFGGFNASGIGREMSMDALDNYLQSKGVRCKIEE
>XP_001645146_Vanderwaltozyma_polyspora
MLAHSRIVSRKLYNLNTIRCFSHLPLSVPIKLPNGLEYEQPTGLFINNKFVPSKQHKTFEVINPSTEEEICHVYEGREDDVETAVQAASNAFENGSWATIDPFIRGQCLHKLADLIEKDKEIVASIESLDNGKSIQNARGDVQLVINYLKSTAGIADKIDGQLINSGSNYFNYTKREPLGVCGQIIPWNFPLLMWAWKIAPALVTGNTVVMKTAEATPLSALYVSQFIPKAGIPPGVFNIVSGFGKIVGEAITTHPNIKKVAFTGSTKTGIHIYRSAATTLKKVTLELGGKSPNIVFGDANLKNAVQNIMTGIYFNSGEVCCAGSRVYVQDTVYDQLIEEIRAAAENVKVGDPFNENTFQGAQTSQMQLTKILEYVDIGKKEGATLVTGGERIGNKGYFVRPTIFSDVREDMRIVKEEIFGPVVTISKFSTIDEVVKMANDSEYGLAAGIHTSNINTAVKVADRLKAGTVWINTYNDFHPCVPFGGFNASGLGREMSMEALNGYLQVKGVRAKLYD
>XP_003683515_Torulaspora_delbrueckii
MFARSALVARGSATSQVGRIQLRFFSHLPMSIPIKLPNGLEYEQPTGLFINNRFVPSKQKKTFEVINPSTEEEICHVYEGREDDVADAVNAADVAFNNGSWSNIDPLQRGNALYKLAQLIEKDKDVIASIETLDNGKAISSAKGDVELVINYLKSAAGFADKIDGRMIDTGSTHFSYTKREPLGVCGQIIPWNFPLLMWAWKIAPALVTGNTVVLKTAESTPLSALYVSKYIPQAGIPPGVVNIVSGFGKIVGEAISTHPKVKKIAFTGSTATGKHIYQTAAASLKKATLELGGKSPNIVFADADVKHAVENIILGIYYNSGEVCCAGSRVYVEQSAYDELIKQFKVASEAVKVGDPFDENTFQGAQTSQNQLNKILSYVEIGKDEGATLITGGERIGDKGYFVKPTVFGDVKEDMRIVKEEIFGPVVTVTKFKSLDEVVEMANDSEYGLAAGIHTLNINTALKVADRLKAGTVWINTYNDFHHSVPFGGFNASGLGREMGAETLENYTQVKAVRAKLV
>XP_037144856_Zygotorulaspora_mrakii
MFVKTVLGSSAARAGRLHLAAQLRCFSHLPLTVPIKLPNGLEYEQPTGLFINNKFVASKQKKTFEVISPSTEEEICHVYEGREDDVDEAVEAAQAAFSNGSWATIDPLQRGIALNKLADYIEHDKEIIASIETLDNGKAINSSRGDVQLVINYLRAAAGYADKLDGRLIDTGTTHFTYTKRQPLGVCGQIIPWNFPLLMWAWKIAPALVTGNTVVLKTAESTPLSALYVSQFIPKAGIPPGVVNIVSGFGKIVGEAICTHPKVKKIAFTGSTATGKHIYQSAAGSLKKATLELGGKSPNIVFEDADIKKAVQNIILGIYYNSGEVCCAGSRVYVQESIYDKLIEEFKVESEAVKVGDPFDETTFQGAQTSQMQLSKILSYVEVGKKEGATLISGGERLGTKGYFIRPTIFGDVSEDMRIVKEEIFGPVVTITKFKTTEEVIELANDSEYGLAAGIHTSNFTTALTVANKVNAGTVWINTYNDFHHSTPFGGFNASGIGREMGSETLENYTQVKAVRAKLI
>XP_002494682_Zygosaccharomyces_rouxii
MSLYQEIVLPSGQKYSQPLGLFIDNEFVPSSNGSTLTTENPGTGEVITSVQAADPVKDVDRAVKSARNGFKPWKAVSLVEKRDLFLKLAQLVEDNVDLLSQVESLDSGKPIKTNAAGDVESVSATLKYLAGWIDKTSGDAFSPAKGKLCYTLHQPLGVVGCIIPFNFPLAMMSWKWTAIAAGNTAVFKSAHQTPLSILVFAQLVVKAGFPPGVFNVVSGEGETVGNALVSHLDVNKIAFTGSTRVGQLVQKNAAINLKPVTLECGGKSPIMVFEDADIDEAVKWAAFGIFCNMGQICSGTSRCFVQRSKYNEFLTKLVAYTKENFPTGVPEDPEVVVGPQITRDQQTRVFNYIDGAVAEGCRVVLGGSGLPETVASDEKHNGGFYASPTILADAEPHFKIAQEEVFGPVLSVGQFDDYEDALKIANDSQYGLGASVFTQNIAQAHEFADEVESGMVWINSSNDLDFHMPFGGVKMSGHGRELGSYGLLNFTNVKAVYVNYCKF
>XP_003646624_Eremothecium_cymbalariae
MLRTALKVSTGGRGAVLCVPVRCFSNLPLFVPVKLPNGTEYEQPTGLFINNKFVRSKQGKTFEVLSPSTEEEITHVYEGREEDVNLAVQAADQAFEKGDWHNVDPMVRSVALNKLADFIDKDSEIIASIESMDNGKSITHARGDVALAVNCLRACAGAATTIDGRLIDTGSSYFSYTKREPIGVCGQIIPWNFPLVMWAWKVGPALAAGNTVVLKTAESTPLSALYVSKFVEQAGVPPGVHNIVSGFGKIVGEAIISHPKVKKVAFTGSTTTGRHIYQTAAKSLKKVTLELGGKSPNIVFADADLKRAAENVLLGIYYNSGEVCCAGSRMYIEESVYDQFLQEMKAVAEAVQVGDPFNENTFQGAQTSQNQLDKILKYIEIGKQEGATLVTGGERLGNKGYFVKPTIFADVKPDMRIVKEEIFGPVVTVSKFKTIDELIELANDSEYGLAAGIHTTNISTAIEVSNRLKAGTVWINTFNDFHHSVPFGGFKASGIGKEMGLESLEAYTQVKAVRTKL
>NP_984512_Eremothecium_gossypii
MSKNAEGNNKENGSESDLSVTIKLPNGVEYEQPTGLFINNEFVRSKLGGMMEVIAPATEEVVTRVYEGTSEDVDIAVSAAQKAFKSGKWFGADPMVRVKALSKLADLIEEDLEVIASIESLDNGKAISHARFDIGMVVNYLRCCAGLADKVDGRSIDTGSSHLTYTRREPIGVCGQIIPWNFPLLMWAWKVGPALATGNTVVLKTAEFTPLSALYVSNHVRKAGIPAGVVNIISGYGKTVGEAIIRHPGVKKIAFTGSTATGRHIYEVAAKDLKKVSLELGGKSPNIIFADADLKKAAQNVLNSIFFNGGEVCCAGSRMYIEEPIYEEFLQEIKAVAESVKVGDPFLEDTFQGAQTSQMQLDKILSYIEIGKQEGARVVTGGERLGEKGYYVKPTIFADVREDMRIVKEEIFGPVVTVTKFTNIDDLLEMANDTQYGLAAGVYSSSMKKAIDVANRLDAGTVWINTYNDFHCSVPFGGYKGSGFGREMGAEVVENYTQVKAVRALLL
>XP_455099_Kluyveromyces_lactis
MLLRTTTAGTRLAFKSQTAAFAHALRYYSHLPLKVKVDLPNGISYEQPTGLFINNQFVPSKQGKTFEVLSPSTEEEITHVYEGREEDVDAAVEAADKAFKSGVWSKVDPLVRSQCLSKLADYIEKDLDTIASIESLDNGKAISSAKGDVQLVVNYLRSAAGYADKVDGRVIDTGSTHFSYTVREPLGVCGQIIPWNFPLLMWAWKIAPALATGNTVVLKTAESTPLSALYVSQYIPKAGIPDGVVNIVSGFGKIVGEAITTHPKIKKVAFTGSTATGRHIYQNAGVNLKKVTLELGGKSPNVVFADANLKSAVQNSLLGIYYNSGEVCCAGSRLYVEESIYDDFLKEIKSASEALKVGDPFDAETFQGAQTSQNQLDKILKYVEIGKNEGATLITGGERIGDKGYFVRPTIFADVEESMRIVKEEIFGPVVTVTKFKTIDELIEKANDSEYGLAAGIHTSNINTAIQVSNRLNAGTVWINTYNDFHHCVPFGGFNASGIGREMGSEALDNYTQVKAVRVKLE
>XP_022676487_Kluyveromyces_marxianus
MLRSTAAGSTRAFRSQTAAFSYALRLYSHLPLKVKVDLPNGISYEQPTGLFINNQFVPSKQGKTFEVLSPSTEEEITHVYEGREEDVDAAVEAADKAFKSGVWSRVDPLVRAQCLNKLADYIEKDAETIASIESLDNGKAISSAKGDVALVVNYLRSAAGYADKIDGRLIDTGSTHFSYTRREPLGVCGQIIPWNFPLLMWAWKIAPALATGNTVVLKTAESTPLSALYVSQYIPKAGIPDGVVNIVSGFGKIVGEAITTHPKIKKVAFTGSTATGRHIYQNAGVNLKKVTLELGGKSPNIVFADANIKQAVQNALLGIYYNSGEVCCAGSRLYVEESVYDEFLSEIKAASEALKVGDPFDAETFQGAQTSQTQLDKIMKYVEIGKKEGATLITGGERIGDKGYFVRPTVFADVEENMRIVKEEIFGPVVTITKFKTIDELVEKANDSEYGLAAGIHTTNINTAIQVSNRLNAGTVWINTYNDFHHSVPFGGFNASGIGREMGAEALDNYTQVKAVRVKLE
>XP_022631091_Lachancea_lanzarotensis
MFTKTLLRTANPAFKARLGLRCYAQLPLRVPVQIPNGIEYEQPTGLFINNKFVRAKQGKTFEVISPATEETITHVYEAREDDVEDAITAADEAFKSGVWSQADPLVRANALNKLAGYIEEHKDIVASIETLDNGKAINSARGDVQLVINYLRSCAGWCDKVDGRVINTGNTHFSYTVKQPLGVCGQIIPWNFPLLMWAWKIGPALATGNTVVLKTAESTPLSALYVSQFVPKSGIPPGVVNIVSGFGKIVGEALTNHPKIKKVAFTGSTATGRHIYQNAGQNLKKVTLELGGKSPNIVFADADIKQAVQNVILGIYYNSGEVCCAGSRVYVEESAHEEFLHEIKAAAEALKVGDPFDESTFQGAQTSQMQLSKILKYVEIGKEEGATLVTGGERVGTKGYFISPTVFGDVKEDMRIVKEEIFGPVVTVSKFKSVDELIELANDSEYGLAAGIHTTNINKAIEVANRVNAGTVWVNTFNDFHHSVPFGGFNASGIGREMGSEALENYTQTKAVRVKLALEGGA
>XP_002552753_Lachancea_thermotolerans
MLSRTGTALRGMPVAATRLGMRFYAQLPLRVPVKMPNGIEYEQPTGLFINNKFVRAKQGKTFEVVSPATEEEITHVYEAREDDVEDAIAAADQAFKSGVWSDADPLVRAKALNKLAELIEEDLETIASIETLDNGKAISSARGDVQLVANYLRSCAGWCDKIDGRLINTGSTHFSYTIRQPLGVCGQIIPWNFPLLMWAWKVGPALATGNTVVLKTAESTPLSALYVSQFVPKAGIPAGVVNIISGFGKIIGEALTTHPKIKKIAFTGSTATGRHIYQNAGANLKKVTLELGGKSPNIVFADADLKATVQNIILGIYYNSGEVCCAGSRVYVEESVYDQFLEELKAATENVKVGDPFDDATFQGAQTSQMQLSKILKYVEIGRDEGATLVTGGERLGNKGFFVKPTIFGDVTEDMRIVKEEIFGPVVTITKFKTVEEVIEKANDSEYGLAAGVHTKDINKAIEVSNRVNSGTVWINTFNDFHHAVPFGGFNASGIGREMGIEALENYTQVKAVRAKLTLSGK
>XP_020054210_Aspergillus_aculeatus
MMAAHRSLARSLPTLRAAAPRTALTVPRLSATRTSAALVSRSRHLSTAIMAPSSLLTSSSPSTARSLHATAQQRTPATTSAASTATDYPTDHSPVSSPIDTTNFLDNEFVQSKATTWIDLHDPATNNLITRVPQSTDAELKAAVESAQKAFPAWRATSVIAKQQIMFKFVSLIRAHWDRLAASITLEQGKTFADAKGDVLRGLQVAETACGITTQLTGEVLEVAKDMETRSYREPLGVVAAICPFNFPAMIPLWSIPVATITGNCLILKPSERDPGAAMILAELAREAGFPPGVVNIVHGSAKTVDFILDEPSIKAISFVGGNRAGEYIYTRGSANGKRVQANLGAKNHAAVLPDCNKNQTLNAIVGAAFGAAGQRCMALSTVVMVGETQEWLPEIAERAKALNVNGGFEEGADLGPVISPQSKKRIEDLIASAEEEGATILLDGRGYKPEKYPNGNFVGPTIITNVTPEMKCYTEEIFGPVLICLSVPTLDDAIELINKNPYGNGAAVFTRSGPTASRFQKDIEAGQVGINVPIPVPLPMFSFTGNKKSIAGGGANTFYGKPGLQFYTQQKTVTSLWRSEDAISTKAHVVMPTHS
>XP_001272137_Aspergillus_clavatus
MAPAATTSAATTATEYPTDHTPIANPIDTTNFIDNQFVSSKATTWIDLHDPATNNLVTRVPQSTDEELRAAVASAEKAFPAWRATSIMAKQQIMFKFVSLIRANWDRLAASITLEQGKTFADAKGDVLRGLQVAETACGITTQLTGEVLEVAKDMETRSYREPLGVVAAICPFNFPAMIPLWCIPIATITGNCLILKPSERDPGAAMILAELAQEAGFPPGVINIIHGSAKTVDFIIDEPAIKAISFVGSNRAGEYIYTRGSANGKRVQANLGAKNHAAILPDCNKNQTLNALVGAAFGAAGQRCMALSTVVMVGETKDWLPEMAERAKALNVNGGFEAGADLGPVISPESKKRIEGLIASAEEEGATILLDGRGYKPEKYPNGNFVGPTIITNVTPNMRCYKEEIFGPVLICLNVPTLDDAIDLINKNEYGNGAAVFTRSGSTASRFQKDIEAGQVGINVPIPVPLPMFSFTGNKKSIAGGGANTFYGKPGLQFYTQQKTVTSLWRSEDAVSTKANVVMPTHS
>XP_001266756_Aspergillus_fischeri
MAASRSFARSLPALRAASPRTAVATVSSARIAASSAARSLSTSSGSSSSVLSSQRASAAMSTSSSSFVATRRLHATAQQLAPATTSAATTATEYPTDHTPIANPIDTTNFIDNEFLSSKATTWIDLHDPATNNLVTRVPQSTDEELRAAVASAEKAFPAWRATSIIARQQIMFKFVNLIRANWDRLAASITLEQGKTFADAKGDVLRGLQVAETACGITTQLTGEVLEVAKDMETRSYREPLGVVAAICPFNFPAMIPLWCIPIATITGNCIILKPSERDPGAAMILAELAREAGFPPGVINIVHGSAKTVDFILDEPAIKAISFVGSNHAGEYIYTRGSANGKRVQANLGAKNHAAVLPDCNKNQTLNAIVGAAFGAAGQRCMALSTVVMVGETKEWLPEMAERAKALNVNGGFEEGADLGPVISPESKKRIEDLIASAEQEGATILLDGRGYKPEKYPNGNFVGPTIITNVTPEMKCYKEEIFGPVLVCLNVPTLDDAIELINKNEYGNGAAVFTCSGSTASRFQKDIEAGQVGINVPIPVPLPMFSFTGNKKSIAGGGANTFYGKPGLQFYTQQKTVTSLWRSEDAISTKAHVVMPTHS
>XP_041140030_Aspergillus_flavus
MAARRSLARSLPTLRAASPRTSLANASSARSATSRSLMTASMSSSSALARRASSVTSSSPASNVAARRLHATARQMTPATTSAATTATEYPTDHKPIANPIDTANFLDNEFVASKATTWIDLHDPATNNLVTRVPQSTDEELRAAVESAEKAFPAWRAMSVIARQQIMFKFVSLIRANWDRLAASITLEQGKTFADARGDVLRGLQVAETACGITTQLTGEVLEVAKDMETRSYREPLGVVAAICPFNFPAMIPLWCIPIATITGNCLILKPSERDPGAAMILAELAKEAGFPAGVVNIVHGSAKTVDFIIDEPAIKAISFVGSNRAGEYIYTRGSANGKRVQANLGAKNHAAVLPDCNKNHTLNAIVGAAFGAAGQRCMALSTVVMVGETEEWLPEIAERAKALNVNGGFEEGADLGPVISPESKKRIEDLIASAEKEGAKILLDGRGYKPEKYPNGNFVGPTIITNVTPEMTCYKEEIFGPVLVCLSVPTLEDAIDLINKNEYGNGAAIFTCSGSTASRFQKDIEAGQVGINVPIPVPLPMFSFTGNKKSIAGGGANTFYGKPGLQFYTQQKTVTSLWRSEDAVSTKAHVVMPTHH
>XP_751545_Aspergillus_fumigatus
MAASRSFARSLPALRAASPRTAVATVSSARIAASSAARSLSTSSGSSSSVLSSQRTSAAMSTTSSSFVATRRLHATAQQLAPATTSAATTATEYPTDHTPIANPIDTTNFIDNEFVSSKATTWIDLHDPATNNLVTRVPQSTDEELRAAVASAEKAFPGWRATSIIARQQIMFKFVNLIRANWDRLAASITLEQGKTFADAKGDVLRGLQVAETACGITTQLTGEVLEVAKDMETRSYREPLGVVAAICPFNFPAMIPLWCIPIATITGNCIILKPSERDPGAAMILAELAREAGFPPGVINIVHGSAKTVDFILDEPAIKAISFVGSNRAGEYIYTRGSANGKRVQANLGAKNHAAVLPDCNKNQTLNAIVGAAFGAAGQRCMALSTVVMVGETKEWLPEMAERAKALNVNGGFEKGADLGPVISPESKKRIEDLIASAEQEGATILLDGRGYKPEKYPNGNFVGPTIITNVTPDMKCYKEEIFGPVLICLNVPTLDDAIELINKNEYGNGAAVFTCSGSTASRFQKDIEAGQVGINVPIPVPLPMFSFTGNKKSIAGGGANTFYGKPGLQFYTQQKTVTSLWRSEDAISTKAHVVMPTHS
>XP_661195_Aspergillus_nidulans
MAALRRLHATAQQFAPSTTSAASTATEYPTTHEAIANPIDTTNFLNNEFVPSKASTWIDLYDPATNNLVTRVPQSTDEELRAAVEAAQKAFPAWRATSIMARQQIMFKFVNLIRANWDRLAASITLEQGKTFADAKGDVLRGLQVAETACGITTQITGEVLEVAKDMETRSYREPLGVVAAICPFNFPAMIPLWCIPIATITGNTMVMKPSERDPGAAMILAELAREAGFPPGVINIIHGSAKTVDFILDAPEIKAISFVGGNRAGEYIYTRGSANGKRVQANLGAKNHAAVLPDANKNQTINAIVGAAFGAAGQRCMALSTLVTVGETKEWLPEMAERAKALNVNGGFEEGADLGPVISPESKKRIEDLIASAEEEGATILLDGRGYKPEKYPNGNFIGPTIITGVTPGMKCYKQEIFGPVLVCLEVETLDDAIELINKNEYGNGAAIFTRSGPTASRFQKDIEAGQVGINVPIPVPLPMFSFTGNKKSIAGGGANTFYGKPGLQFYTQQKTVTSLWRAEDAVSTKAHVVMPTHS
>XP_001389265_Aspergillus_niger
MAARRSIVRSIPALRAASPRTAVATSRSVAAASASRRLSTVIMPSSSSTTSSATSKLSSSSPATMSATRRLHATAQQFTPATTSAATTATEYPTDHSPIANPIDTANFLDNQFVASKATTWIDLHDPATNNLVTRVPQSTDEELRAAVESAEKAFPAWRATSVIAKQQIMFKFVSLIRANWDRLAASITLEQGKTFADAKGDVLRGLQVAETACGITTQLTGEVLEVAKDMETRSYREPLGVVAAICPFNFPAMIPLWCIPIATVTGNCLILKPSERDPGAAMILAELAREAGFPPGVINIVHGSAKTVDFILDEPAIKAISFVGSNRAGEYIYTRGSANGKRVQANLGAKNHAAVVPDCNKNQTLNALVGAAFGAAGQRCMALSTVVMVGETQDWLPEMAERAKALNVNGGFEEGADLGPVISPESKKRIEDLIASAEEEGATILLDGRGYKPEKYPNGNFVGPTIITNVTPEMKCYKEEIFGPVLVCLSVPTLDDAIELINKNEYGNGAAIFTRSGSTASRFQKDIEAGQVGVNVPIPVPLPMFSFTGNKKSIAGGGANTFYGKPGLQFYTQQKTVTSLWRSEDAVSTKAHTVMPTHS
>XP_015411354_Aspergillus_nomiae
MAARRSLARSLPTLRAASPRTSLANASSARSATSRSLMTASMSSSSALARRASSVVSSSPASNVAARRLHATARQMTPATTSAATTATEYPTDHNPIANPIDTANFLDNEFVASKATTWIDLHDPATNNLVTRVPQSTDEELRAAVESAEKAFPAWRAMSVIARQQIMFKFVSLIRANWDRLAASITLEQGKTFADAKGDVLRGLQVAETACGITTQLTGEVLEVAKDMETRSYREPLGVVAAICPFNFPAMIPLWCIPIATITGNCLVLKPSERDPGAAMILAELAKEAGFPAGVVNIVHGSAKTVDFILDEPAIKAISFVGSNRAGEYIYTRGSANGKRVQANLGAKNHAAVLPDCNKNHTLNAIVGAAFGAAGQRCMALSTVVMVGETKEWLPEIAERAKALNVNGGFEEGADLGPVISPESKKRIEDLIASAEKEGATILLDGRGYKPEKYPNGNFVGPTIITNVTPEMTCYKEEIFGPVLVCLSVPTLEDAVDLINKNEYGNGAAIFTCSGSTASRFQKDIEAGQIGINVPIPVPLPMFSFTGNKKSIAGGGANTFYGKPGLQFYTQQKTVTSLWRSEDAVSTKAHVVMPTHH
>XP_001816794_Aspergillus_oryzae 
MTASMSSSSALARRASSVTSSSPASNVAARRLHATARQMTPATTSAATTATEYPTDHKPIANPIDTANFLDNEFVASKATTWIDLHDPATNNLVTRVPQSTDEELRAAVESAEKAFPAWRAMSVIARQQIMFKFVSLIRANWDRLAASITLEQGKTFADARGDVLRGLQVAETACGITTQLTGEVLEVAKDMETRSYREPLGVVAAICPFNFPAMIPLWCIPIATITGNCLILKPSERDPGAAMILAELAKEAGFPAGVVNIVHGSAKTVDFIIDEPAIKAISFVGSNRAGEYIYTRGSANGKRVQANLGAKNHAAVLPDCNKNHTLNAIVGAAFGAAGQRCMALSTVVMVGETEEWLPEIAERAKALNVNGGFEEGADLGPVISPESKKRIEDLIASAEKEGAKILLDGRGYKPEKYPNGNFVGPTIITNVTPEMTCYKEEIFGPVLVCLSVPTLEDAIDLINKNEYGNGAAIFTCSGSTASRFQKDIEAGQVGINVPIPVPLPMFSFTGNKKSIAGGGANTFYGKPGLQFYTQQKTVTSLWRSEDAVSTKAHVVMPTHH
>XP_040636468_Aspergillus_ruber
MAARRSLAQSLPALRAASPRITASFARVASASASRSLSSLSRPSSAMPPSQRIPSSVSSPLTATRRLHATAAQLTPATTSAASTATEYPTTHERIANPIDTANFLNNEFVSSKTTQWIDLHDPATNNLITRVPQSTDEELRAAVESAEKAFPAWRATSIMARQQIIFKFVSLIKTNWDRLAASITLEQGKTFPDAKGDVLRGLQVAETACGITTQITGEVLEVAKDMETRSYREPLGVVAAICPFNFPAMIPLWCLPVATVAGNCLVMKPSERDPGAAMILAELAKEAGFPPGVINIIHGSAKTVDFILDEPAIKAISFVGSNRAGEYIYNRGSANGKRVQANLGAKNHAAVLPDANKNQTLNAIVGAAFGAAGQRCMALSTAVMVGETQDWLSEMAERAKALNVNGGFEEGADLGPVISPDSQKRVEELITSAEQEGATILLDGRGYKPEKYPNGNFVGPTIITNVTPEMRCYREEIFGPVLVCLNVDTLDDAINLINKNEYGNGAAIFTRSGSTASRFQKDIEAGQVGVNVPIPVPLPMFSFTGNKKSIAGGGANTFYGKPGLQFYTQQKTVTSLWRAEDAVSTKAQVVMPTNS
>XP_040701353_Aspergillus_sydowii
MAACRSLSRSIPALRAVSPRTTVASISPARAAAASASRSIATSSMSSSRVLASQNLSNGSMAARRRLHATAQQLAPATTTAASTATEYPTSHEAITNPIDTTNFRDNEFLPSKASTWIDLFDPATNNLVTRVPQSTDEELRAAVDSAQKAFPAWRATSVMARQQIMFKFVNLIRANWDRLAASITLEQGKTFADAKGDVLRGLQVAETACGITTQITGEVLEVAKDMETRSYREPLGVVAAICPFNFPAMIPLWCIPIATITGNTLVMKPSERDPGAAMILAELAKEAGFPPGVINIIHGSAKTVDFILDAPEIKAISFVGGNRAGEYIYTRGSANGKRVQANLGAKNHAAVLPDANKNQTLNAIVGAAFGAAGQRCMALSTVVTVGETKEWLPEMAERAKALNVNGGFEEGADLGPVISPESKKRIEDLIASAEKEGATILLDGRNYKPEKYPNGNFIGPTIITGVTPEMTCYKQEIFGPVLVCLESETLDDAIELINKNEYGNGAAIFTCSGPTASKFQKEIEAGQIGVNVPIPVPLPMFSFTGNKKSIAGGGANTFYGKPGLQFYTQQKTVTSLWRAEDAVSTKANVVMPTHS
>XP_001212345_Aspergillus_terreus
MASHRALAASATSSQVATRRLHATAQQLAPATTSAATTATEYPTDHQPIANPIDTTNFIDNEFVPSKATTWIDLHDPATNNLVTRVPQSTDEELRAAVESAQKAFPEWRATSVIARQQIMFKFVNLIRANWDRLAASITLEQGKTFADAKGDVLRGLQVAETACGITTQMTGEVLEVAKDMETRSYREPLGVVAAICPFNFPAMIPLWCIPIATVTGNCLVMKPSERDPGAAMILAELAKEAGFPPGVINIIHGSAKTVDFILDEPAIKAISFVGSNRAGEYIYTRGSANGKRVQANLGAKNHAAVLPDCNKNHTLNAIVGAAFGAAGQRCMALSTVVTVGETKEWLPEIAERAKALNVNGGFEEGADLGPVISPESKKRIEDLIASAEAEGATILLDGRGYKPEKYPNGNFVGPTIITNVTPDMKCYKEEIFGPVLVCLSVDTLEDAIDLINKNEYGNGAAIFTRSGPTASRFQKDIEAGQVGINVPIPVPLPMFSFTGNKKSIAGGGANTFYGKPGLQFYTQQKTVTSHWRGEDAVSTKAHVVMPTHS
>XP_022490647_Penicillium_arizonense
MAACRSVARSLPALRAAPRTVTARAASQSRSILTTSTPIASMASRRAAAPSLTATRGLHATAGKFTPATTSANSTATEYPTNHQKIANPIDTANFINNEFVPSKATKWIDLHDPATNNLVTRVPQSTNEELKAAVESAEKAFPAWKNTSIIARQQILFKFTALIRTHWDRLAASITLEQGKTFADARGDVLRGLQVAETACGITTQMTGEVLEVAKDMETRSYREPLGVVAAICPFNFPAMIPLWCIPIATATGNCLVMKPSERDPGAAMILAELAKEAGFPPGVINIIHGSAPTVDFILDEPAIKAISFVGSNRAGEYIYTRGSANGKRVQANLGAKNHAAVLPDCNKNQSLNAIVGAAFGAAGQRCMALSTCVMVGETKEWLPEIAERAKALSVNGGFEEGADLGPVISPESKKRIEDLIASAEEEGATILLDGRGYKPANYPNGNFVGPTIITNVTPDMKCYKEEIFGPVLVCLNVDTLDDAISTINANDYGNGAAVFTRSGSTASRFQKEVEAGQLGINVPIPVPLPMFSFTGNKKSIAGGGANTFYGKPGLQFYTQQKTVTSLWKSEDATCTKATVVMPTHH
>XP_014534757_Penicillium_digitatum
MATCRSVARSIPAFRAVPRTVSVTARAGSSTRSLTTTSLASLGSRRAAVPSLSPSATRRLHTTAERLVPATTSAVSTATEYPTTHEKIANPIDTANFIDNEFVSSESSKWIDLYDPATNNLVTRVPQSTDAELKAAVESAEKAFPAWKATSIMARQQIIFKFTSLIRIHWDRLAASITLEQGKTFADAKGDVLRGLQVAETACGITTQMTGEVLEVAKDMETRSYREPLGVVAAICPFNFPAMIPLWCIPVATMTGNCLVMKPSERDPGAAMILAELAKEAGFPPGVINIIHGAAPTVDFILDEPAIKAISFVGSNRAGEYIYTRGSANGKRVQANLGAKNHAAVLPDANKNHALNAITGAAFGAAGQRCMALSTCVMVGETKDWLPEIAERAKALIVNGGFEEGADLGPVISPESKKRIEGLITSAEEEGATILLDGRGLKPEKYPNGNFVGPTIVTNVTTDMKCYKEEIFGPVLVCLNVETLDDAIDVINANEYGNGAAIFTRSGSTASKFQKECEAGQLGINVPIPVPLPMFSFTGNKKSIAGGGANTFYGKPGLQFYTQQKTVTSHWKSEDAVSTKANVVMPTHS
>XP_016593348_Penicillium_expansum
MAARRSIARSIPALRAVPRTVSVTARAASSARSLTTTSLASLVSRRAAVPSSSLPATRRLHATAQRLVPATTSAVSTATEYPTTHQKIANPIDTANFIDNEFVSSKSSKWIDLHDPATNNLVTRVPQSTDAELKAAVESAEKAFPAWRATSIMARQQIIFKFTSLIRTHWDRLAASITLEQGKTFADAKGDVLRGLQVAETACGITTQMTGEVLEVAKDMETRSYREPLGVVAAICPFNFPAMIPLWCIPVATVTGNCLVMKPSERDPGAAMILAELAKEAGFPPGVINIIHGAAPTVDFILDEPAIKAISFVGSNRAGEYIYTRGSANGKRVQANLGAKNHAAVLPDANKNQALNAITGAAFGAAGQRCMALSTCVMVGETKEWLPEIAERAKALIVNGGFEEGADLGPVISPESKKRIEDLITSAEEEGATILLDGRGFKPENYPNGNFVGPTIITNVTTDMKCYKEEIFGPVLVCLNVETLDDAIDMINANEYGNGAAIFTRSGSTASKFQKECEAGQLGINVPIPVPLPMFSFTGNKKSIAGGGASTFYGKPGLQFYTQQKTVTSLWKSEDAVSTKAHVVMPTHS
>XP_040651666_Penicillium_griseofulvum
MAACRSITRSIPALRGVPRTVSVTARTTASRSLTTTSFATLISRRTGAAVPSLSLSATRRLHATAQRLVPATTSAVSTATEYPTTHQKITNPIDTANFIDNEFVASKATKWIDLHDPATNNLVTRVPQSTDAELKAAVESAEKAFPAWRATSIMARQQIIFKFTSLIRTHWDRLAASITLEQGKTFADAKGDVLRGLQVAETACGITTQMTGEVLEVAKDMETRSYREPLGVVAAICPFNFPAMIPLWSIPVATVTGNCLVMKPSERDPGAAMILAELAKEAGFPPGVINIIHGTAPTVDFILDEPAIKAISFVGSNRAGEYIYSRGSANGKRVQANLGAKNHAAVLPDANKNHALNAIVGAAFGAAGQRCMALSTCVMVGETKEWLPEIAERAKALVVNGGFEEGADLGPVISPESKKRIEDLITSAEEEGATILLDGRGFKPENYPNGNFVGPTIITNVTPDMKCYKEEIFGPVLVCLNVETLDDALDVINANEYGNGAAIFTRSGSTASKFQKECEAGQLGINVPIPVPLPMFSFTGNKKSIAGGGANTFYGKPGLQFYTQQKTVTSFWKSEDAISTKATVVMPTHS
>XP_038928857_Penicillium_roqueforti
MAACRSIARSIPTVRAVPRTVSVTARAASSRSLTTSSLASLVSRRVAVPSSSLSATRRLHATAQRLVQATTSAVSTATEYPTSHEKIANPIDTANFIDNEFVSSKASKWIDLHDPATNNLVTRVPQSTDAELKAAVESAEKAFPAWRATSIMARQQIIFKFTNLIRTHWDRLAASITLEQGKTFADARGDVLRGLQVAETACGITTQMTGEVLEVAKDMETRSYREPLGVVAAICPFNFPAMIPLWCIPVATVTGNCLVMKPSERDPGAAMILAELAKEAGFPPGVINIIHGAAPTVDFILDEPAIKAISFVGSNRAGEYIYARGSANGKRVQANLGAKNHAAVLPDANKNQALNAIVGAAFGAAGQRCMALSTCVMVAETKEWLPEIAERAKALIVDGGFEEGADLGPVISPESKKRIEDLIASAEEEGATILLDGRGFKPKNYPNGNFVGPTIITNVTPDMKCYKEEIFGPVLVCLNAETLDDAIDVINANEYGNGAAIFTRSGSTASKFQKECEAGQLGINVPIPVPLPMFSFTGNKKSIAGGGANTFYGKPGLQFYTQQKTVTSLWKSEDAISTKANVVMPTHS
>XP_002564325_Penicillium_rubens
MAACRSVARSIPSLRAVPRTVSVTARAASSTRSLATTSLSSLASRRAILPSSSLSATRRLHATAQRLVHATTSAVSTATEYPTSHQKIANPIDTANFIDNEFVASKASTWIDLHDPATNNLVTRVPQSTDAELKAAVESAEKAFPAWRATSIMARQQIIFKFTNLIRTHWDRLAASITLEQGKTFADAKGDVLRGLQVAETACGITTQMTGEVLEVAKDMETRSYREPLGVVAAICPFNFPAMIPLWCIPVATVTGNCLVMKPSERDPGAAMILAELAKEAGFPPGVINIIHGTAPTVDFILDEPAIKAISFVGSNRAGEYIYSRGSANGKRVQANLGAKNHAAVLPDANKNQCLNAIVGAAFGAAGQRCMALSTTVMVGETKEWLPEIAERAKALNVNGGFEEGADLGPVISPESKKRIEDLITSAEEEGATILLDGRGFKPEGYPNGNFVGPTIITNVTPDMKCYKEEIFGPVLVCLNVETLDDAIDVINANEYGNGAAIFTRSGSTASKFQKECEAGQLGINVPIPVPLPMFSFTGNKKSIAGGGANTFYGKPGLQFYTQQKTVTSLWKSEDAVSTKAHVVMPTHS
>XP_040816979_Penicillium_solitum
MAACRSITRSIPALRAVPRTVSVTARAASSRSLTTTSLASLVSRRSAVPSSSLSATRRLHATAQRLVPATTSALSTPTEYPTSHQKIANPIDTANFIDNEFVSSQASKWIDLHDPATNNLVTRVPQSTDAELKAAVESAEKAFPAWRATSIMARQQIIFKFTSLIRTHWDRLAASITLEQGKTFADAQGDVLRGLQVAETACGITTQMTGEVLEVAKDMETRSYREPLGVVAAICPFNFPAMIPLWCIPVATVTGNCLVMKPSERDPGAAMILAELAKEAGFPPGVINIIHGTAPTVDFILDEPAIKAISFVGSNRAGEYIFSRGSANGKRVQANLGAKNHAAVLPDANKNQALNAITGAAFGAAGQRCMALSTCVMVGETKEWLPEIAERAKALNVNGGFEEGADLGPVISPESKKRIEDLIASAEEEGATILLDGRGFKPENYPNGNFIGPTIITNVTTDMKCYKEEIFGPVLVCLNAETLDDAIDVINANEYGNGAAIFTRSGSTASKFQKECEAGQLGINVPIPVPLPMFSFTGNKKSIAGGGASTFYGKPGLQFYTQQKTVTSLWKSEDAISTKAHVVMPTHS
>XP_022583815_Penicilliopsis_zonata
MSPLQKSSSPSLVASRRLHATARHLSPATTSAASTATEYPTTHDAITDPVDTTNFLNNEFVPSQATTWIDLHDPATNNLVTRVPQSTDAELKAAVESAERAFPAWRATSIMARQQIMFKFVSLIRQHWDRLAASITLEQGKTFADARGDVLRGLQVAEAACGITSQIPGEVLEVAKDMETRSYREPLGVVAAICPFNFPAMIPLWCIPVATITGNCLVLKPSERDPGAAMILAELAREAGFPPGVINIVHGAARTVDFILDEPAIKAISFVGSNRAGEYIYARGSANGKRVQANLGAKNHAAVLPDCNKNHALNAIVGAAFGAAGQRCMALSTCVMVGETKDWLPEIAERAKQLNVNGGFEEGADLGPVISPESKKRIEDLIASAEAEGATILLDGRGYKPEKYPNGNFVGPTIITNVTPEMKCYKEEIFGPVLVCLNVDTLDEAINLINANEYGNGAAIFTRSGSTAARFQKDIEAGQLGINVPIPVPLPMFSFTGNKKSIAGGGANTFYGKPGLHFYTQQKTVTSLWRSEDAISTKAHVVMPTHS
>XP_016616844_Cladophialophora_bantiana
MSPNEQIARRRLHATTRHLAATGTAVADYPTSHEQITNIVDTHNFIDNQFVPSQTSQWIDLHDPATNNLVTRVPQSTDAELKAAVASAEKAFPQWRATSIISKQQIIFKLTHLIRQNMDRLAASITLEQGKTFADAKGDVLRGLQVCETACGITTQLTGEVIEVAKDMETRSYREPLGVVAAICPFNFPAMIPLWSIPVATVTGNCLILKPSERDPGAAMILAELCKEAGFPDGVVNIVHGSAKTVDFIIDEPAIKAISFVGSNRAGEYIYTRGCAQGKRVQANLGAKNHAAVLPDCNKNHALNAIAGAAFGAAGQRCMALSTLVMVGETKDWLPELAERAKELTINGGFEPDADLGPLISPQSKKRVEDLIQSAQDEGATILLDGRGKHPPKYPNGNWVGPTIITNVKPHMKCYTEEIFGPVLVCLNVATTEEAIDLINSNPYGNGAAVFTRSGPTASLFQKELEAGQIGINVPIPVPLPMFSFTGNKKSVAGTGLANFYGKDGIRFYTQWKTVTSLWRAEDALATEKQVSMPTHS
>XP_008722788_Cladophialophora_carrionii
MAARRSLLRAVPALTARRAAAPQISRSLRMAPNEQIAKRRLHATTRHLAATSTAVADYPTSHEQIQNVVDTHNFIDNEFVPSKTSQWIDLNDPATNNLVTRVPQSTEEELKAAVASAEKAFPKWRATSIMSKQQIIFKLTHLIRQNMDRLAAAITLEQGKTFADAKGDVLRGLQVCETACGITTQLTGEVIEVAKDMETRSYREPLGVTAAICPFNFPAMIPLWSIPLATVTGNTLILKPSERDPGAAMIIAELCKEAGFPDGVVNIVHGGAKTVDFIIDDPVIKAISFVGSNRAGEYIYTRGSAQGKRVQANLGAKNHAAVLPDANKNHALNALAGAAFGAAGQRCMALSTLVMVGETKEWLPELAERAKQLTINGGFEPDADLGPLISPESKKRVEDLIKSAEDEGATILLDGRGQYPPKYPNGNWVGPTVITDVKPHMKCYTEEIFGPVLVCLNVETTQEAIDLINANPYGNGAAVFTRSGPTASLFQKELEAGQIGINVPIPVPLPMFSFTGNKKSVAGTGLANFYGKDGLRFYTQWKTVTSLWRAEDALATDKQVAMPTHS
>XP_016255892_Cladophialophora_immunda
MAARRSLLRAVPALTARRATASAPQISTSLRMSPNEQIARRRLHATTRHLAATSTAVADYPTSHEQIANVIDTHNFIDNQFVPSQTSQWIDLHDPATNNLVTRVPQSTDAELKAAVASAEKAFPQWRATSIISKQQIIFKLTHLIRQNMDRLAASITLEQGKTFADAKGDVLRGLQVCETACGITTQLTGEVIEVAKDMETRSYREPLGVVAAICPFNFPAMIPLWSIPVATVTGNCLILKPSERDPGAAMILAELCKEAGFPDGVVNIVHGAAKTVDFIIDEPAIKAISFVGSNRAGEYIYTRGCAQGKRVQANLGAKNHAAVLPDCNKNHALNAIAGAAFGAAGQRCMALSTLVMVGETKDWLPELAERAKALTINGGFEPDADLGPLISPQSKKRVEDLIQSAQDEGATILLDGRGQHPAKYPNGNWVGPTIIANVKPHMKCYTEEIFGPVLVCLNVSTTEEAIDLINSNPYGNGAAVFTRSGPTASLFQKELEAGQIGINVPIPVPLPMFSFTGNKKSVAGTGLANFYGKDGIRFYTQWKTVTSLWRAEDALATEKQVAMPTHS
>XP_007750021_Cladophialophora_psammophila
MAARRSLLRAVPALTARRATASVAPQISASLRMSPNEQIARRRLHATTRHLAATSTAVADYPTSHEQITNIVDTHNFIDNQFVPSQTSQWIDLHDPATNNLVTRVPQSTDAELKAAVASAEKAFPQWRATSIISKQQIIFKLTHLIRQNMDRLAASITLEQGKTFADAKGDVLRGLQVCETACGITTQLTGEVIEVAKDMETRSYREPLGVVAAICPFNFPAMIPLWSIPVATVTGNCLILKPSERDPGAAMILAELCKEAGFPDGVVNIVHGSAKTVDFIIDEPAIKAISFVGSNRAGEYIYTRGCAQGKRVQANLGAKNHAAVLPDCNKNHALNAIAGAAFGAAGQRCMALSTLVMVGETKDWLQELAERAKELTINGGFEPDADLGPLISPQSKKRVEDLIQSAQDEGATILLDGRGKHPPKYPNGNWVGPTIITNVKPHMKCYTEEIFGPVLVCLNVATTEEAIDLINSNPYGNGAAVFTRSGPTASLFQKELEAGQIGINVPIPVPLPMFSFTGNKRSVAGTGLANFYGKDGIRFYTQWKTVTSLWRAEDALATEKQVAMPTHS
>XP_018692135_Fonsecaea_erecta
MPGVLNRPKVLAPTIDHGSHDKVPSIRDTPNFIDNQFILSQADQWFDVRDPATNSLVTRVPQSTQAELEAAVASAKRAFPAWKATSIMRRQQVMFRLTHLVRENMDRLARNITIEQGKTFADAKGDVLRGLQVCETACGVTTQLPGEVIEVARDMETRSYREPLGVTAAICPFNFPAMIPLWSLPLALVTGNTLILKPSERDPGSAMIIAELCVEAGVPPGVLNIVHGAHSTVNFILDDPSIKAISFVGSNKAGEYVWTRGTANGKRVQANLGAKNHAALLPDCNKNHALNAIIGAAFGAAGQRCMALSALVLIGETKNWLPQLVERASQLKFTGGFEPDADFGPVISPESKKRVEDLIASAEAEGATILLDGRGQKPQNSRFAQGNWVGPTIITNVKTHMRCYTEEIFGPVLVCLAVDTVEAALELINSNEYGNGASVFTSSGSTATLFQKSLEAGQIGINVPIPVPLPMFSFTGNKKSVAGTGMANFYGKEGIRFYTQWKTVTSLWRAEDALATEKQVAMPTQQ
>XP_022513313_Fonsecaea_monophora
MAHRKTQESEELRMLKTPINRLKATTSHLIAMQSQSHQIVDTANFLDNELVPSQTQEWIDVHDPATNSLVTRVPQSTQEELEAAVRSAQNAFSSWRATSIIRRQQVMFRLTHLIRQNMDTLAASIVLEQGKTLADAKGDVLRGLQVCETACAITTQSTGEVLEVATDMETRSYREPLGVVAAICPFNFPAMIPLWSLPLATVTGNTLILKPSERDPGAAMIIAQLCKEAGFPPGVVNIVHGSAKTVDFIIDAPVIRAISFVGSNRAGEYIYRRASEQGKRVQANLGAKNHAVLMPDSNKNHAIHSIIGAAFGAAGQRCMALSVLLSVGETQQWIPDLVERTKSLRVDGGFENDVDLGPVITPQARERVEGLIASAEEEGATILLDGRGYKPSKYPNGNWVGPTIITNVKPHMRCYTEEIFGPVLVCLDISTLDEAIALINDNPYGNGASIFTTSGAVATRFQKNIEAGQIGINVPIPVPLPMFSFTGNKKSVAGTGLANFYGKDGLRFYTQWKTVTSFWGSKDASSTEKSVSMPTQS
>XP_016631346_Fonsecaea_multimorphosa
MAARRSLLRAVPALTARRATASAAPQISTSLRMSPNEQIARRRLHATTRHLAATSTAVADYPTSHEKIANVVDTHNFIDNQFVPSQTSQWIDLHDPATNNLVTRVPQSTDAELKAAVASAEKAFPSWRAMSIISKQQIIFKLTHLIRQNMDRLAASITLEQGKTFADAKGDVLRGLQVCETACGITTQLTGEVIEVAKDMETRSYREPLGVVAAICPFNFPAMIPLWSIPVATVTGNCLILKPSERDPGAAMILAELCKEAGFPDGVVNIVHGSAKTVDFIIDEPAIKAISFVGSNRAGEYIYTRGCAQGKRVQANLGAKNHAAVLPDCNKNHALNAIAGAAFGAAGQRCMALSTLVMVGETKDWLPELAERAKALTINGGFEADADLGPLISPQSKKRVEDLIKSAEEEGATILLDGRGQHPPKYPNGNWVGPTIIANVKPHMKCYTEEIFGPVLVCLNVSTTDEAIELINSNPYGNGAAVFTRSGPTASLFQKELEAGQIGINVPIPVPLPMFSFTGNKKSVAGTGLANFYGKDGIRFYTQWKTVTSLWRAEDALATEKQVSMPTHS
>XP_022497518_Fonsecaea_nubica
MAARRSLLRAVPALTARRATAPAASHLSASLRMSPNEQIARRRLHATTRQLAATSTAVADYPTSHEQITNVVNTHNFIDNQFVPSETSQWIDLHDPATNNLVTRVPQSTDAELKAAVASAEKAFPGWRATSIISRQQIIFKLTHLIRQNMDRLAASITLEQGKTFADAKGDVLRGLQVCETACGITTQMTGEVIEVAKDMETRSYREPLGVVAAICPFNFPAMIPLWSIPLATVTGNCLILKPSERDPGAAMILAELCKEAGFPDGVVNIVHGAAKTVDFIIDEPAIKAISFVGSNRAGEYIYTRGSAQGKRVQANLGAKNHAAVLPDCNKNHALNAIAGAAFGAAGQRCMALSTLVMVGETKEWVPELAERAKALTINGGFEPDADLGPLISPQSKKRVEDLIQSAVDEGATILLDGRGQYPPKYPNGNWVGPTIIANVKPHMKCYTEEIFGPVLVCLNVDTTEEAIKLINSNPYGNGAAVFTRSGPTASLFQKELEAGQLGINVPIPVPLPMFSFTGNKKSVAGTGVANFYGKDGIRFYTQWKTVTSLWRAEDALATEKQVSMPTHS
>XP_013287563_Fonsecaea_pedrosoi
MAHRKTQESEELRMLKAPIDRLKATTSHLIAMQSQSRQIVDTANFLDNELVPSQTQEWIDVHDPATNNLVTRVPQSTQEELEAAVRSAHNAFLSWRATSIIRRQQVMFRLTHLIRQNMDTLAASIVLEQGKTLADAKGDVLRGLQVCETACAITTQSTGEVLEVATDMETRSCREPLGVVAAICPFNFPAMIPLWSLPLATVTGNTLILKPSERDPGAAMIIARLCKEAGFPPGVVNIVHGSAKTVDFIIDAPIIRAISFVGSNRAGEYIYRRASEQGKRVQANLGAKNHAVLMPDSNKNHAIHSIIGAAFGAAGQRCMALSVLLSVGETQQWIPDLVERTKSLRVDGGFENDVDLGPVITPQARKRVEGLIASAEEEGATILLDGRGYKPSKYPNGNWVGPTIITNVKPHMRCYTEEIFGPVLVCLDISTLDEAIALINDNPYGNGASIFTTSGAVATRFQKNIEAGQIGINVPIPVPLPMFSFTGNKKSVAGTGLANFYGKDGLRFYTQWKTVTSFWGSKDASSTEKSVSMPTQS
>XP_007753337_Cladophialophora_yegresii
MSPNEQIAKRRLHATTRHLAATSTAVADYPTSHEQIKDVVDTHNFIDNEFVPSKTSQWIDLKDPATNNMVTRVPQSTEEELKAAVASAEKAFPKWRATSIMSKQQIIFKLTHLIRQNMDRLAASITLEQGKTFADAKGDVLRGLQVCETACGITTQLTGEVIEVAKDMETRSYREPLGVTAAICPFNFPAMIPLWSIPLATVTGNTLILKPSERDPGAAMIIAELCKEAGFPDGVVNIVHGSAKTVDFIIDDPVIKAISFVGSNRAGEYIYTRGSAQGKRVQANLGAKNHAAVLPDANKNHALNALAGAAFGAAGQRCMALSTLVMVGETKEWLPELAERAKQLTINGGFEPDADLGPLISPESKKRVEDLIKSAEDEGATILLDGRGQHPPKYPNGNWVGPTVITDVKPHMKCYTEEIFGPVLVCLNVETTQEAIDLINANPYGNGAAVFTRSGPTASLFQKELEAGQIGINVPIPVPLPMFSFTGNKKSVAGTGLANFYGKDGIRFYTQWKTVTSLWRAEDALATDKQVAMPTHS
>XP_016235471_Exophiala_spinifera
MSPTQQTATRRLHATSKHLAAAAAQADYPTTHAKIEQVTDTTNFIDNQFVASQATTWIDLHDPATNNLVTRVPQSTDAELKAAVESAQKAFPKWRATSIMTRQQIIFRLTHLIRQNMDRLAASITLEQGKTFADAKGDVLRGLQVCETACGITTQIPGEVIEVAKDMETRSYREPLGIVASICPFNFPAMIPLWSIPLATVTGNCLILKPSERDPGATMILAELCKEAGFPDGVVNIIHGAARTVDFIIDEPAIKAISFVGSNRAGEYIYTRGSANGKRVQANLGAKNHAAVLPDCNKNHALNAITGAAFGAAGQRCMALSTLVMIGETKEWVPEIAERAKNLVMNGGFEEGADLGPVISPESKKRVEDLIQSAVDEGATILLDGRGQKPEKYPNGNWVGPTIIANVKPHMKCYTEEIFGPVLVCLNVDTTEEAIDLINANPYGNGAAVFTRSGATAALFQKELEAGQIGINVPIPVPLPMFSFTGNKKSVAGTGMSNFYGKDGLRFYTQWKTVTSLWRAEDALATEKQVAMPTHS
>XP_016264785_Exophiala_oligosperma
MAARRSLLRAVPALSARRAPQITHASLRMSPAQQTATRRLHATGKHLAAAAAQADYPTTHAKIEQVADTTNFIDNQFVPSQASTWIDLHDPATNNLVTRVPQSTDAELKAAVESAQKAFPKWRATSIMTRQQIIFRLTHLIRQNMDRLAASITLEQGKTFADAKGDVLRGLQVCETACGITTQMPGEVIEVAKDMETRSYREPLGVVAAICPFNFPAMIPLWSVPLATVTGNCLILKPSERDPGATMIIAELCKEAGFPDGVVNVVHGAAKTVDFIIDEPAIKAISFVGSNRAGEYIYTRGSANGKRVQANLGAKNHAAVLPDCNKNHALNAITGAAFGAAGQRCMALSTLVMIGETKDWVPEIAERAKNLHMNGGFEEGADLGPLISPQSKKRVEDLIQSAVDEGATIVLDGRGQKPANYPNGNWVGPTIIANVKPHMKCYQEEIFGPVLVCLNVDTTEEALELINSNQYGNGAAVFTRSGATAALFQKELEAGQIGINVPIPVPLPMFSFTGNKKSVAGTGMSNFYGKDGLRFYTQWKTVTSLWRAEDALATEKQVAMPTHS
>XP_013310996_Exophiala_xenobiotica
MAARRSLLRAVPALSARRAPQITHASLRMSPTEQVAKRRLHATSRHLAAAGAAQADYPTTHEKIEQVADTHNFIDNQFVPSQATTWIDLHDPATNNLVTRVPQSTDAELKAAVESAQKAFPKWRATSIMTKQQIIFRLTHLIRQNMDRLAASITLEQGKTFADAKGDVLRGLQVCETACGITTQLTGEVIEVAKDMETRSYREPLGVVAAICPFNFPAMIPLWSVPVATVTGNCLILKPSERDPGAAMIIAELCKEAGFPDGVVNVVHGAAKTVDFIIDEPAIKAISFVGSNRAGEYIYTRGSANGKRVQANLGAKNHAAVLPDCNKNHALNAITGAAFGAAGQRCMALSTLVMIGETKDWVPEIAERAKNLSMNGGFEEGADLGPLISPQSKKRVEDLIQTAVDEGATIVLDGRGQKPEKYPNGNWVGPTIIANVKPHMKCYTEEIFGPVLVCLNVDTTEEAIDLINANPYGNGAAVFTRSGATAALFQKELEAGQIGINVPIPVPLPMFSFTGNKKSVAGTGMSNFYGKDGLRFYTQWKTVTSLWRAEDALATEKQVSMPTHS
>XP_007724798_Capronia_coronata
MAGRRTLLRAVPALSGRRAPQLASTALRLSPAQHVAKRPLHATSRHLAAAGVAVADYPKSHEQLSDIVDIHNFIDNQFVPSQAQTWIDLHDPATNNLVTRVPQSTDAELKAAVESAKKAFPKWRATSIMSRQQVIFRLTHLIRQNMDRLATSITLEQGKTFADAKGDVLRGLQVCETACGITTQIPGEVIEVAKDMETRSYREPLGVVAAICPFNFPAMIPLWSVPVATVTGNCLILKPSERDPGATMIIAELCKEAGFPDGVVNVVHGAAKTVDFIIDEPAIKAISFVGGNRAGEYIYTRGSAQGKRVQANLGAKNHAAVLPDCNKNHALNAIAGAAFGAAGQRCMALSTLVMIGETKEWLPELAERAKNLRIDGGFEEGADLGPLISPQSKKRVEDLIQSAEEEGATILLDGRGKTPAKYPNGNWVAPTIITNVKPHMKCYTEEIFGPVLVCLNVDTTEEAISLINSNPYGNGASIFTRSGPTASLFQKELEAGQIGINVPIPVPLPMFSFTGNKKSVAGTGLANFYGKDGIRFYTQWKTVTSLWRAEDALATEKQVAMPTHS
>XP_007736138_Capronia_epimyces
MASRRSLLRAVPALSGRRAPQFASAALRTSPAQIVAKRRLHATTRQLAAASAAVADYPRNHEQITNVVDTPNFIDNQFVPSNATTWIDLHDPATNNLVTRVPQTTDAELKAAVESAEKAFPKWRATSIMTRQQIIFRLTHLVRQNMDRLAASITLEQGKTFADAKGDVLRGLQVCETACGITTQIPGEVIEVAKDMETRSYREPLGVVASICPFNFPAMIPLWSVPLATVTGNTLILKPSERDPGATMIIAELCKEAGFPEGVVNIVHGAAKTVDFIIDEPAIKAISFVGSNRAGEYIYTRGSAQGKRVQANLGAKNHAAVLPDCNKNHALNAIAGAAFGAAGQRCMALSTLVMIGETKEWLPELAERAKNLRLDGGFEEGADLGPLISPQSKQRVEDLIQSAADEGATILLDGRGQKPAKYPNGNWVGPTIITNVKPHMKCYTEEIFGPVLVCLNVDTTEEAISLINANQYGNGAAVFTRSGPTASLFQKELEAGQIGINVPIPVPLPMFSFTGNKKSVAGTGVSNFYGKDGLRFYTQWKTVTSLWRAEDAVATEKQVAMPTHS
>XP_009155237_Exophiala_dermatitidis
MIIAELCKEAGFPDGVINVVHGAAKTVDFIIDEPAIKAISFVGSNRAGEYIYTRGSAQGKRVQANLGAKNHAAVLPDCNKNHALNAIAGAAFGAAGQRCMALSTLVMIGETKEWLPELAERAKNLRMDGGFEEGADLGPLISPQSKKRVEDLIQSAEDEGATILLDGRGKTPPKYPNGNFIAPTIITNVKPHMKCYTEEIFGPVLVCLNVDTTEEAIDLINSNPYGNGAAIFTRSGPTASLFQKNLEAGQIGINVPIPVPLPMFSFTGNKASVAGTGLANFYGKDGLRFYTQWKTVTSLWRAEDALATEKQVAMPTHS
>XP_013260709_Exophiala_aquamarina
MAARRSLFRAVPALSARRSPHILSSTTSLRMSPNQQIARRRLHATSKHLAAAGAAVADYPRSHEQIKNVVDTHNFIDNKFVPSQAATWIDLHDPATNNLVTRVPQSTDAELRAATDSASKAFPAWRATSIMTRQQIMFRLTHLVRENMDRLAASITLEQGKTFADAKGDVLRGLQVCETACGITTQLTGEVIEVAKDMETRSYREPLGVVAAICPFNFPAMIPLWSVPLATVTGNTLILKPSERDPGAAMIIAELCQKAGFPDGVVNIVHGAAKTVDYIIDEPAIKAISFVGSNRAGEYIYTRGSANGKRVQANLGAKNHAAVLPDCNKNHALNAIAGAAFGAAGQRCMALSTLVMVGETKEWLSELADRARNLTINGGFEKGADLGPLISPQSKKRVEDLIKSAEEEGATILLDGRGQKPPKYPNGNWVGPTIITNVKPHMKCYTEEIFGPVLVCLNVETTEEAIELINANPYGNGAAIFTQSGPTASLFQKELEAGQIGINVPIPVPLPMFSFTGNKKSVAGTGASNFYGKDGIRFYTQWKTVTSLWRAEDAIATEKQVSMPTHS
>XP_016220023_Exophiala_mesophila
MAAARRSLCRAIPALTARRASPQITSSFITSTRMSPAEQVAKRRLHATTRHLAAASPAAVDYPTTHEKITNIVDTPNFIDNKFVPSQATTWIDLHDPATNNLVTRVPQSTDAELKAATASAEKAFKTWKNTSIITRQQIIFKLTHLIRQNMDRLAASITLEQGKTFADAKGDVLRGLQVCETACGITTQLTGEVIEVAKDMETRSYREPLGVTAAICPFNFPAMIPLWSVPLATVTGNTLILKPSERDPGAAMIIAELCKQAGFPDGVVNIVHGAARTVDYIIDEPAIKAISFVGSNRAGEYIYTRGSANGKRVQANLGAKNHAAVLPDCNKNHALNAITGAAFGAAGQRCMALSTLVMIGETKDWVPEIAERAKALVMDGGFEEGADLGPLISPQSKARVEALIQSAEDEGATILLDGRGQKPAKYPNGNWVGPTIIANVKPHMKCYTEEIFGPVLVCLNVETTEEALDLINSNQYGNGAAVFTRSGATASLFQKELEAGQIGINVPIPVPLPMFSFTGNKKSVAGTGMSNFYGKDGLRFYTQWKTVTSLWKAEDAIATEKQVAMPTHS
>XP_013274628_Rhinocladiella_mackenziei
MAARRSLLRAIPALSARRAPQIVSASTSTAASLRMSPNEQIAKRRLHATTRHLAAPSAVVADYPTTHEQITNVVDTHNFLDNQFVPSKTSAWIDLHDPATNNLVTRVPQSTDAELKAAVESSQKAFPKWRATSIISKQQIIFKLTHLIRQNMDRLAASITLEQGKTFADAKGDVLRGLQVCETACGITTQLTGEVIEVAKDMETRSYREPLGVVAAICPFNFPAMIPLWSIPLATVTGNCLILKPSERDPGAAMILAELCKEAGFPDGVINVVHGAAKTVDFIIDEPAIKAISFVGSNRAGEYIYTRGSAQGKRVQANLGAKNHAAVLPDCNKNHALNAIAGAAFGAAGQRCMALSTLVMVGETKEWLPELAERAKNLTMNGGFEEGADLGPLISPQSKKRVEDLIQSAQDEGATILLDGRGQKPAKYPHGNWVGPTIITNVKPHMKCYTEEIFGPVLVCLNVGTTEEAINLINANPYGNGAAVFTRSGPTASLFQKDLEAGQIGINVPIPVPLPMFSFTGNKKSVAGTGMSNFYGKDGLRFYTQWKTVTSLWRAEDAVATEKQVAMPTHS
>XP_017994601_Phialophora_attinorum
MSVPRAALRKIPALTATRRALTSVTTRNTASTLRMSSPQTIAKRRLHATSAHLQAAAAVAPTSAETSHEKIQNVVDTTNFLDNQFTPSQTSQWIDLHDPSTNNLVTRIPQSTDAELKAAVESAQKAFPAWKATSIMHRQQVMFKLTHLIRENMDRLAASITLEQGKTFADAKGDVLRGLQVCEGACGITTQLVGEVIEVAKDMETRSYREPLGVTAAICPFNFPAMIPLWSIPLATVTGNTLILKPSERDPGAAMILAELCVKAGIPPGVVNIVHGGAKTVDFILDEPAIKAVSFVGSNKAGEYIYTRGSANGKRVQANLGAKNHAAVLPDCNKNHALNAISGAAFGAAGQRCMALSTLVLVGETKDWMPELAERAKALKINGGFESDADLGPLISPQSKKRVEDLIASAEKEGATILLDGRGQKPADSKYADGNWVGPTIITNVKPHMKCYTEEIFGPVLVCLNVETTEDAIELINANEYGNGAAVFTQSGPTASLFQKSLEAGQIGINVPIPVPLPMFSFTGNKKSVAGTGMANFYGKDGLRFYTQWKTVTSHWRAEDAIGTKSEVSMPTHS
>NP_593172_Schizosaccharomyces_pombe
MAPQFKRPELFGFDKSHAQSFVQGKWISSPNNKTFEVDNPATGEIIGKVADVSVEETKKAISAANEAFKTYKNFTHVQRSQLLERWAELIMENKDDLVKMLTLENGKPLSQAEMEVTTCSGYLKWYAAEAVRTFGDVAPSSLQSQNFLISIKQPVGVSALITPWNFPAAMIARKGGAALAAGCTAIFLPAFRTPYVCLGLVRLAQEAGFPDGVLNVITSSDASAHGKELTTNPIVRKVSFTGSTNVGKILMGQSASTIKKVSMELGGNAPFIVFPDFPIDQAVESFCTIKFNSCGQVCVCPNRVYVHKNVYDEFVSKLTEKVKTIKVGDGFDSSSAVGPLISQDGCKKVSKHIEDAVSKGAKITVGGKEISSSKGYFFEPTVLSGVTQDMLVASEETFGPLASVFKFDDTEEVIEWANDSDVGLAGYVFTNNLSTMIHVAKELEVGLVGANIEMVDEPFISFGGIKQSGFGKEAGRLGVQEFMVVKEINLKTL
```
