## Supplementary material for "Coding Sequence Insertions in Fungal Genomes are Intrinsically Disordered and can Impart Functionally-Important Properties on the Host Protein": fasta protein sequences: XP_710999.1_blasthits_fa.txt

```
>XP_710999_Candida_albicans
MVTTEQIHDTSFPIRERMEALIRLKQQQITDAIAELDTVKFHTDTWLRGDNGGGGQSMVLQNGTTFEKGGVNISIVHGKLPPQAVERMRADHSNLKGSSKDGSVNFFACGLSLVIHPINPHAPTTHANYRYFETSDPETNEIQTWWFGGGADLTPSYLYEEDAKWFHQQHKDALDKFDPELYPKYKKWCDEYFFIKHRGETRGIGGIFFDDFDSKPADEILKIVESCFDAFIPAYAPIVAKRKDTPYTPEQKNWQQIRRGRYVEFNLVLDRGTQFGLQTPGSRVESILMSLPATASWVYDHHPEPGSEEDKLLQVLKKPIEWV
>XP_002419319_Candida_dubliniensis
MVTAEQIHDKSFPIRERMEALVRLKQQQITDAIAELDTVKFHTDTWLKGDNGGGGQSMVLQNGTTFEKGGVNISIVHGKLPPQAVERMRADHSNLKGSSKDGSVNFFACGLSLVIHPINPHAPTTHANYRYFETSDPETNETQTWWFGGGADLTPSYLYEEDAKWFHQQHKDALDKFDPELYPKYKKWCDEYFFIKHRGESRGIGGIFFDDFDSKPADEILKIVESCFDAFIPAYAPIVAKRKDTPYTPEQRNWQQIRRGRYVEFNLVLDRGTQFGLQTPGSRVESILMSLPATASWVYDHHPEPGSEEDKLLQVLKNPIEWV
>XP_002548314_Candida_tropicalis
MVSPDQIHDTSFPIRERMEALIRLKQKEITDAIASLDTVEFRTDNWSRGDNGGGGQSMVIQNGTTFEKGGVNISIVHGKLPPQAVTRMRADHSNLRGSEKDGSVNFFACGLSMVIHPINPHAPTTHANYRYFETSDPETNETQTWWFGGGADLTPSYLYEEDAKLFHQLHKDALDKYDKELYPKYKKWCDEYFFIKHRGETRGVGGIFFDDFDSKPADDILKIVESCFDAFIPAYIPIVAKRKDTPYTKEQKEWQQIRRGRYVEFNLVLDRGTQFGLQTPGSRVESILMSLPATASWAYDHHPEPGSEEDRLLQILKKPIDWV
>XP_003867611_Candida_orthopsilosis
MVVSPDKIHDTSLPLRERMEALVRLKQQEITQALAAVDTVGFHTDSWTRGDNGGGGQSMVLQNGTTFEKGGVNISIVHGKLPAQAVQRMRADHANLKGSASDGSADFFACGLSLVIHPHNPHAPTTHANYRYFETTDPDTKETQAWWFGGGADLTPSYLYEEDAKHFHQKHKEALDKYDETLYPKYKKWCDEYFFIKHRGETRGIGGIFFDDFDSKPADEILHIIESCFDAFVPSYVPLVEKRKDTPFTPEQKQWQQIRRGRYVEFNLVLDRGTQFGLLTPGSRVESILMSLPATASWVYDHHPEPESEEDKLLQVLKNPVDWV
>XP_001527171_Lodderomyces_elongisporus
MAGPDQIHDTSLPIRERMEALVRLKQQEITKAIADLDTVTFHTDAWTRGNNGGGGQSMVLQNGTTFEKGGVNISVVHGKLPPQAVERMRADHSNLRGSSKDGSVDFFACGLSLVIHPINPHAPTTHLNYRYFETTDPDTNEVQTWWFGGGADLTPSYLYEEDAKLFHQKHKDALDKYDETLFPKYKKWCNEYFLIKHRGETRGVGGIFFDDFDSKPADEILKIVESCFDAFIPAYCPIIEKRKDTPFTPEQKNWQQIRRGRYVEFNLVLDRGTQFGLQTPGSRVESILMSLPATASWVYDHHPEPGSEEDKLLQVLKNPVDWV
>XP_007376115_Spathaspora_passalidarum
MVTKEQIHDSSLPVRERMEALIRWKQQEITSALAALDTVTFHTDKWTRGNTGGGGESMVLQNGTTFEKGGVNISIVHGKLPHEAVTRMKADHSNLKESAKDGSVDFFACGLSMVIHPINPHAPTTHANYRYFETTDPETKEVQAWWFGGGADLTPSYLYEEDAKHFHQQHKDALDKFDKDLYPKWKKWCDEYFFIKHRGETRGVGGIFFDDYDEKSPDEILKIVESAFDAFIPAYCPIIAKRKDTPYTPEQKQWQQIRRGRYVEFNLVLDRGTQFGLQTPGSRVESILMSLPATAAWAYDHHPEKGSDEDKLLEVLKNPVEWV
>XP_043048134_Scheffersomyces_spartinae
MTIPASSIHDSSLPVKDRMEALIRLKQQEITQGLESLDTVKFKVDKWSRGDNGGGGESMVLVDGETFEKGGVNISVVHGTLPPEAVVRMRVDHKSLATNEGSVKFFACGLSMVIHPNNPHAPTTHANYRYFETSDPTTGKVNSWWFGGGADLTPSYLYPEDAQLFHQQHKDAVDKYDTSLYPKWKKWCDEYFYITHRGETRGVGGIFFDDFDDKPADEILHIVESCFDAFLPAYLPTIARRKDTPFTEAQKQWQQIRRGRYVEFNLVLDRGTKFGLQTPGSRVESILMSLPRTASWLYDHHPEQGSEEAKLVEVLKNPIDWV
>XP_001386432_Scheffersomyces_stipitis
MVSYEQIHDKSFSIKERMEALVRQKQKEITEAISKLDTVDFHTDTWTRGDNGGGGQSMVIQNGTTFEKGGVNISVVHGKLPPAAVARMKADHANLKGSDDDGSVNFFACGLSLVIHPINPHAPTTHANYRYFETSDPVSGETQAWWFGGGADLTPSYLYEEDAKHFHQVHKDTLDKYDKELYPKYKKWCDEYFFIKHRNETRGIGGIFFDDLDSKPADDILRIIESSFDAFLAAYVPIVEKRKDTPYTPEQKQWQQIRRGRYVEFNLVLDRGTQFGLQTPGSRVESILMSLPATASWVYDHHPEAGSEEEKLIKVLQNPVEWV
>XP_020062171_Suhomyces_tanzawaensis
MAPSDKIHDTALPIRERMEALIRQKQQEITTGIAELDTVGFHTDSWERGEHGGGGQSMVLQNGTTFEKGGVNISVVHGTLPAAAVDRMKADHRNLKSSSADGSLKFFACGLSLVIHPHNPHAPTVHANYRYFETHDPETDELQSWWFGGGCDLTPSYLYDEDAKHFHQTHKDALDKYDTLLYPKWKKWCDEYFFIKHRNETRGVGGIFFDDYDELPADDIVRLVESCFDAFLPAYVPIVNRRKDTEFTPEQKNWQQIRRGRYVEFNLVLDRGTQFGLKTPGSRIESILMSLPATASWVYDHHPEEGSEEDRLLKVLANPVDWL
>XP_020078710_Hyphopichia_burtonii
MVTVSFEQIHDKTLPIRDRMEALIRQKQKEITDGLAELDSVTFHTDSWIRDNNGGGGQSMVLQDGTTFEKGGVNISIVHGKLPAAAVARMKADHSNLKGCDADGSTNFFACGLSLVIHPHNPHAPTSHANYRYFETSDPESGEVQAWWFGGGADLTPSYLYEEDAKHFHQQHKDALDKFDLSLYPKYKKWCDEYFYIKHRQETRGIGGIFFDDFDDRPADDILYIIESCFNAYLPSYAPLVAKHKDDPFTEDEKKWQQIRRGRYVEFNLVLDRGTQFGLATPGSRVESILMSLPATASWVYDHHPEQGTREAKLLQVLQNPVDWV
>XP_015465263_Debaryomyces_fabryi
MASPNDIHNTEIPIRHRMEALVRLKQREITQAIENIDQVKFHTDAWERGDKGGGGQSMVLQNGEVFEKGGVNISIVHGTLPAQAVSRMRVNHKNLKGCGEDGSVKFFACGLSLVIHPNNPHAPTTHANYRYFETTDPETNEVQTWWFGGGADLTPSYLYEEDCKLFHQSHKDALDKYDTTLYPKYKKWCDEYFYIKHRQETRGVGGIFFDDFDDRPADDILHIIESCFNAFLPSYIPTVLKRMNTPFTDEQKHWQQIRRGRYVEFNLVLDRGTQFGLQTPGSRVESILMSLPATASWVYDHHPEEGTEEDKLVKILQNPIDWV
>XP_461074_Debaryomyces_hansenii
MASPNDIHNIEIPIRHRMEALVRLKQREITAAIENIDQAKFHIDAWERGDKGGGGQSMVLQNGEVFEKGGVNISIVHGTLPAQAVTRMRVNHKNLKGCGEDGSVKFFACGLSLVIHPTNPHAPTTHANYRYFETTDPETNEVQTWWFGGGADLTPSYLYEEDCKLFHQSHKDALDKYDDTLYPKYKKWCDEYFYIKHRQETRGVGGIFFDDFDDRPADDILYIIESCFDAFLPSYIPSVLKRMNTPFTDEQKQWQQIRRGRYVEFNLVLDRGTQFGLQTPGSRVESILMSLPATASWVYDHHPEEGSEEDKLVKVLQNPIDWV
>XP_006686029_Yamadazyma_tenuis
METRLKDTLIPVRDRMEELIRFKQKQIAAALQALEPQKTFHVDEWDREDGKGGGVTMVLQDGKVIEKAGIGISIIHGVLPPAAVARMKVNHKNLKAAVDGTIEFKVCGLSMIVHCTNPHAPTVHLNYRYFQTSDPETGKSDAWWFGGGADLTPTYLYEDDAKLFHQCHKDALDKFDVSLYPKYKSWCDEYFYIKHRNEARGIGGIFFDDVDIKSADELLLMVNECLGAFLAAYIPILARRIHTPFTDAEKHWQQVRRGRYVEFNLVIDRGTQFGLQTPGARIESILMSLPLNATWIYDHHPEPGSREEQLVEVLKNPKQWI
>XP_001483475_Meyerozyma_guilliermondii
MKAIDVQSIHDTSRPMRERMETLVRWKQQQITESIEQLETSTFHIDEWTRGNGGGGGQTMVLQNGSVFEKGGVNISVVHGKLPPQAVARMRADHQNLKPSSLGDGSVPFFACGLSLVIHPHNPHAPTTHANYRYFETLDAETGEVAAWWFGGGADLTPSYLYEEDVVNFHQCHKDALDKYDKELYPKYKKWCDEYFYIKHRGETRGVGGIFFDDMDSMPADTLLHLVESCFDAFIPSYIPLVVKHKDDPFTDDQKQWQQIRRGRYVEFNLVLDRGTQFGLSTPGLRVESILMSLPATASWLYDHHPEEGTEEAKLVEVLQTPRDWIAA
>XP_018709292_Metschnikowia_bicuspidata
MEALVRLKQQQITDAVRAADCVDFHTDTWERAEGGGGQSMVLQNGQTFEKGGVNISVVHGTLPPQAVQRMRANHKNLQGSSDGSVDFFACGLSLVIHPHNPFAPTTHLNYRYFETTDPASGAVTAWWFGGGADLTPAYLDEADAAHFHAQHKAALDRFDTLLYPRWKKWCDEYFYIKHRNETRGVGGIFFDDYDEKDPGDVLRIVEACFDAFVPAYIPLVERHRNDAFTPEQKNWQQIRRGRYVEFNLVLDRGTQFGLQTPGSRVESILMSLPATASWVYDHHPAPGSEEEKLVKVLQKPVDWV
>XP_002615716_Clavispora_lusitaniae
MTNIHDTSRPIRERMEALIRLKQKEITDGLAALDTKSFHTDCWTRGENGGGGQSMVLQEGTTFEKGGVNISVVHGTLPPQAVSRMRADHKNLKGSADGSVGFFACGLSMVIHPHNPHAPTTHLNYRYFETIDPETKEVAAWWFGGGCDLTPSYLYEEDARHFHQVHKDALDKYDTKLYPEWKKWCDNYFYIQHRNETRGVGGIFFDDFDSKSPDEILHIVEACFDAFLPSYIPLVEKRKDQEFTEEQK
>XP_025344025_Candida_haemuloni
MAEKIHDKSLPMRDRMEALVRLKQREITEGLAALDTTTFHTDTWVRGNNGGGGESMVLQDGKTFEKGGVNISIVHGKLPPQAVQRMKADHANLKGAADGSVDFFACGLSMVIHPHNPHAPTTHANYRYFETTDPETGEVMTWWFGGGCDLTPSYLYDEDAKHFHQCHKDALDKYDTELYPKWKKWCDEYFYIKHRNETRGVGGIFFDDFDDKPADEIMHIIESCFDAFLPSYIPLVEKRMHQEFTEEQKKWQQIRRGRYVEFNLVLDRGTQFGLQTPGSRVESILMSLPATASWVYDHHPEEGSEEARLVKVLQNPVEWCS
>XP_024713758_Candida_pseudohaemulonis
MADKIHDSSLSIRERMEALVRLKQKEITDGLAALDTTTFHTDAWVRGNNGGGGESMVLQDGTTFEKGGVNISIVHGKLPPQAVQRMRADHRNLKGAADGSVDFFACGLSMVIHPHNPHAPTTHANYRYFETTDPDNGEVMTWWFGGGCDLTPSYLYDEDAKHFHQTHKDALDKYDTALYPKWKKWCDEYFYIKHRNETRGVGGIFFDDFDDKPADEILQIVESCFDAFLPSYVPLVEKRMHQEFTAEQKKWQQIRRGRYVEFNLVLDRGTQFGLQTPGSRVESILMSLPATASWVYDHHPEEGTEEARLVKVLQNPVEWC
>XP_025336349_Candida_duobushaemulonis
MADKIHDSSLSIRERMEALVRLKQKEITDGLAALDTTTFHTDAWVRGNNGGGGESMVLQDGTTFEKGGVNISIVHGKLPPQAVQRMRADHRNLKGAADGSVDFFACGLYFETTDPDNGEVMTWWFGGGCDLTPSYLYDEDAKHFHQTHKDALDKYDTALYPKWKKWCDEYFYIKHRNETRGVGGIFFDDFDDKPADEILRIVESCFDAFLPSYVPLVEKRMHQDFTAEQKKWQQIRRGRYVEFNLVLDRGTQFGLQTPGSRVESILMSLPATASWVYDHHPEEGTEEARLVKVLQNPVEWC
>XP_028892081_Candida_auris
MASKVHDASLPVRDRMEALVRLKQKQITSGIAALDSVEFHTDAWVRGNNGGGGESMVLQNGTTFEKGGVNISIVHGKLPPQAVQRMRADHRNLKGAADGSVDFFACGLSLVIHPHNPHAPTTHANYRYFETTDPESGEVMTWWFGGGCDLTPSYLYEEDAKHFHQTHKDALDKYDTDLYPKWKKWCDEYFYIKHRNETRGVGGIFFDDFDEKPADEILHIVEDCFDAFLPSYVPLVEKRMHQEFTEEQKKWQQIRRGRYVEFNLVLDRGTQFGLQTPGSRVESILMSLPATASWVYDHHPEEGSEEAKLVKVLQNPVDWC
>NP_010329_Saccharomyces_cerevisiae
MPAPQDPRNLPIRQQMEALIRRKQAEITQGLESIDTVKFHADTWTRGNDGGGGTSMVIQDGTTFEKGGVNVSVVYGQLSPAAVSAMKADHKNLRLPEDPKTGLPVTDGVKFFACGLSMVIHPVNPHAPTTHLNYRYFETWNQDGTPQTWWFGGGADLTPSYLYEEDGQLFHQLHKDALDKHDTALYPRFKKWCDEYFYITHRKETRGIGGIFFDDYDERDPQEILKMVEDCFDAFLPSYLTIVKRRKDMPYTKEEQQWQAIRRGRYVEFNLIYDRGTQFGLRTPGSRVESILMSLPEHASWLYNHHPAPGSREAKLLEVTTKPREWVK
>XP_018223615_Saccharomyces_eubayanus
MPAPQDPNNLPIRQQMEALIRRKQAEITQGLESIDTVKFHADTWTRGNDGGGGTSMVIQNGTTFEKGGVNVSVVYGQLSPAAVSAMKADHKNLSLPEDPKTGLPVTDGVKFFACGLSMVIHPVNPHAPTXHLNYRYFETWNQDGTPQTWWFGGGADLTPSYLYEEDGELFHQLHKDALDKHDTALYPRFKKWCDEYFYITHRKETRGIGGIFFDDYDERDPQEILKMVEDCFDAFLPSYLTIVKRRKDMPYTKEEQQWQAIRRGRYVEFNLIYDRGTQFGLRTPGSRVESILMSLPEHASWLYDNHPAPGSREAKLLEVTTTPREWVK
>XP_033765295_Saccharomyces_paradoxus
MPAPQDPRNLPIRQQMEALIRRKQAEITQGLESIDTVKFHADTWTRGNDGGGGTSMVIQNGTTFEKGGVNVSVVYGQLSPAAVSAMKADHKNLSLPEDPKTGLPVTDGVKFFACGLSMVIHPVNPHAPTTHLNYRYFETWNQDGTPQTWWFGGGADLTPSYLYEEDGQLFHQLHKDALDKHDTALYPRFKKWCDEYFYITHRKETRGIGGIFFDDYDERDPQEILKMVEDCFDAFLPSYLTIVKRRKDMPYTKEEQQWQAIRRGRYVEFNLIYDRGTQFGLRTPGSRVESILMSLPEHASWLYNHHPAPGSREAKLLEVTTKPREWVK
>XP_003674005_Naumovozyma_castellii
MSSYSIMPAPQDKTHLPIRQQMEALIRRKQAEITKGLESLDTVKFHADSWTRGNDGGGGTSMVIANGSTFEKGGVNVSVVYGNLTPTAVLAMKDDHKNLKLPKDPKTGLPVPDGVKFFACGLSMVIHPKNPHAPTTHLNYRYFETWNPDGTPQSWWFGGGADLTPFYLYEEDAKHFHELHKKALDKHDKTLYPKYKKWCDEYFYIAHRKETRGIGGIFFDDFDDRDPQEILKICEDCFDAFLPSYLPIIEKRKDMPYTEEEKQWQLIRRGRYVEFNLIYDRGTQFGLRTPGSRVESILMSLPEHASWLYNHHPAPGSREAKLLEVTTNPREWA
>XP_003667962_Naumovozyma_dairenensis
MPAPQDKTHLPIREQMEALIRRKQAEITKGLESVDTVKFQADTWTRGNDGGGGTSMVIQNGSTFEKGGVNISVVYGDLTAGGIMAMKNDHKDLELPVDSETGLPVAEGVKFFACGLSMVIHPKNPHCPTTHLNYRYFETWKADGTPQTWWFGGGADLTPSYLYEEDAKLFHRLHKEALDKHDTALYPKFKKWADEYFYIAHRKETRGIGGTFFDDFNDRDPQEILKICEDSFDAFLPSYIPIIQKRKDLPFTEEEKKWQLIRRGRYVEYNLIYDRGTQFGLRTPGSRVESILMSLPEHASWLYNHHPEPGSREARLLEVTTNPIEWA
>XP_003954684_Kazachstania_africana
MPAPKDPKNLTIRKQMEELIRRKQIEITQGLESLDTVKFHPDSWTRGNDGGGGTSMVIQDGSTFEKGGVNISVVYGELTPGAVIAMKADHKNLKLPEDPVTGLPKSEGVRFFACGLSMVIHPKNPHAPTTHANYRYFETWNEDGTPQTWWFGGGADLTPSYLYEEDAEHFHTLHKQALDKHDTELYPRWKKWADEYYYITHRGETRGIGGTFFDDFDDRDPQEILKIVEDSFDAFLPSYLPIIERRKDMPFTEEEKQWQLIRRGRYVEFNIMYDRGTQFGLRTPGSRVESIMMTLPAHASWVYNHHPAPGSREEKLMQATTKPREWAK
>XP_022465775_Kazachstania_naganishii
MPAPTDSNHLLIREKMEALIRRKQAEITQGLESVDTVKFHADTWERGNDGGGGTSMVISNGSTFEKGGVNVSVVYGNLTPTAILAMKNDHADLKLPVDPETGLPVTEGVKFFACGLSMVIHPKNPHCPTTHLNYRYFETWNPDGTPQSWWFGGGADLTPFYLYEEDAVLFHTNHKNALDKHDTSLYPRFKAWADKYYLIVHRGETRGIGGTFFDDYNEKDPEEILKIVEDSFDAFLPSYLPIIKKRKDLPYTPEEEKWQLIRRGRYVEYNLIYDRGTQFGLRTPGSRVESILMTLPEHVSWVYNHHPAPGSREAKLLEVTTKPREWAQ
>XP_448741_Candida_glabrata
MTAPQDPKHLPIRQQMEALIRRKQKEITEGLESIDTVKFTADTWERGNDGGGGTSMVIQNGSTFEKGGVNVSVVYGELTPGAVLAMKQEHKDLKLPESANGLPNSEGVKFFACGLSMVIHPVNPLAPTTHLNYRYFETWNPDGTPQTWWFGGGADLTPFYLFEEDAEHFHKLHKAALDKHDTALYPRFKKWCDEYFYIAHRGETRGIGGIFFDDYNEKDPQEILKICEDCFDAFLPSYLTIMKRRKDLPYNEKQKNWQLIRRGRYAEFNLIYDRGTQFGLRTPGSRVESILMSLPLHASWVYNHHPEPGSEEAKLLEVTTKPREWVN
>XP_004181769_Tetrapisispora_blattae
MPAPTDKTNLPIRTKMEELIKRKQKEIVAGLETLDTVKFHADSWERGNDGGGGTSMVIQNGTTFEKGGVNVSVVYGKLTPEAILAMKNDHADLKLPTDEKTGLPVADGVKFFACGLSMVIHPHNPHAPTTHLNYRYFETWNPDGTPQTWWFGGGSDLTPAYLYEEDAELFHNNHKLALDKHDKELYPKWKAWADKYYYIPHRNETRGIGGTFFDDFNEKDPNEILKIVEDSFDAFLPSYLPIVARRKDMEFTPKQKEWQAIRRGRYVEFNLIIDRGTQFGLRTPGSRVESILMTLPVHASWMYEYHPEKGSEEEKLILATTTPKAWATK
>XP_003683907_Tetrapisispora_phaffii
MPAPVDPTNLSIRQKMEELIRRKQKEIVAALETQEGNKFRADTWSRGNDGGGGTSCVIQNGTTIEKGGCNVSVVHGTLTPEAIKAMKNDHKDLNLPIDEATGLPKTDGVKFFACGLSMVIHPHNPHCPTTHLNYRYFETWNPDGTPQTWWFGGGADLTPSYLYDEDAEFFHKTHKDALDKHDKELYPRFKKWADKYYLITHRGETRGIGGTFFDDFNEKDPEEILKICEDGFDAWIASYIPIVAKRKDMEFTEEQKQWQAIRRGRYVEFNIMYDRGTQFGLRTPGSRVESIMMTLPVHASWLYDHHPAPGSEEERLIKATTVPREWA
>XP_001644528_Vanderwaltozyma_polyspora
MPAPADPKNLSTRQKMEALIRRKQAEIVKALETQDDVKFRADTWTRGNDGGGGTSMVIQNGTTYEKGGCNVSVVYGQLSPEAVSAMKHDHKNLDLPTDPKTGLPAADGVKFFACGLSMVIHPHNPHAPTTHLNYRYFETWNPDGTPQTWWFGGGADLTPSYLYEEDAEMFHKLHKDALDKYDDKLYPRFKKWADEYYMITHRGETRGIGGTFFDDYNEKDPEEMLKIVEDSFDAWISAYIPIVAKRKDMPFTEEQKQWQAVRRGRYVEFNIMYDRGTQFGLRTPGSRIESIMMTLPVHASWLYDYHAAPGSHEEELIKVTTTPREWVK
>XP_003681137_Torulaspora_delbrueckii
MPAPQDPQHLPIRQQMEALIRRKQQEITQGLESLDTVKFTADSWTRGNDGGGGTSMVIQNGETYEKGGVNVSVVYGQLSPQAVTAMKHDHKNLNLVSDPATGAPHADGVKFFACGLSMVIHPHNPHAPTTHLNYRYFETWNPDGTPQAWWFGGGADLTPSYLYEEDAKLFHQTHKDALDKHDKELYPRFKKWCDEYFYITHRGETRGIGGIFFDDYDERDPQEILKMVEDCFDAFLPSYLPIIAKRKDTPYTPEQKKWQAIRRGRYVEFNLIYDRGTQFGLRTPGSRVESILMSLPEYASWLYNHHPEPGSEEEKLIKVTTKAREWV
>XP_037142143_Zygotorulaspora_mrakii
MGQKHRSSFSTLKMPAPQDPQHLPIRQQMESLIRRKQAEITKGLETLDNVKFRADSWTRGNDGGGGTSMVIANGDTFEKGGVNVSVVYGQLSPAAVSAMKHDHKNLELCEDPSTGLPSADGVKFFACGLSMVIHPNNPHAPTTHLNYRYFETWNPDGTPQAWWFGGGADLTPSYLYEEDAVLFHQNHKNALDKHDKDLYPRFKKWCDEYFLIAHRGETRGIGGIFFDDLDDRDPQEILKIVEDCFDAFLPSYLPIIAKRKDMPFTPEQKKWQAIRRGRYVEFNLIYDRGTQFGLRTPGSRVESILMSLPEYASWLYDHHPEPGSEEEKLIKVTTKPREWVK
>XP_002496228_Zygosaccharomyces_rouxii
MDTPIRQQMEALVHRKQLEITQALESLDTVKFQTDTWARGNDGGGGTSMVIQNGDTFEKGGVNVSVVYGKLTPQAVSAMRDNHKNLELTHNEGTKFFACGLSMVIHPHNPHAPTTHLNYRYFETWNADGSPQAWWFGGGADLTPSYLYEEDAEHFHTLHKRALDKHDKNLYPKFKKWCDDYFYIAHREEMRGIGGIFFDDFDDRPATDILKIVEDCFDAFIPSYIPIVARRKDTPYTPEQKKWQAIRRGRYVEFNLIYDRGTQFGLRTPGSRIESILMSLPEHASWLYNHHPEQGTPEAKLLEATHHPKNWAKE
>XP_003645181_Eremothecium_cymbalariae
MKMTGKEMMPETSSSGNASVPSIRDRMEELIRRKQREITAELEKIDTVKFRADSWKRGEDGGGGTSCVLQNGTTFEKAGVNISVVYGALSPAAITAMRVEHKKLQISTKGDNGEEPTGVNFFACGLSMVVHPHNPHAPTVHLNYRYFETWNADGTPQTWWFGGGSDLTPSYLYEEDAKLFHSTHKAALDKHDVAFYPKFKKWCDEYFYIKHREEARGIGGIFFDDLDDRDPEDLLGLCEDCLDACMPAYIPIINRRKDMEFTDEEREWQQIRRGRYVEFNLVLDRGTQFGLRTPGSRIESILMSLPVTAKWLYDHHPEPGSREAELLEVVKNPRDWL
>NP_986695_Eremothecium_gossypii
MASAHTPHMRERMEELVRRKQREITAAFEAIDTVKFKADSWERKEGGGGTSCVLQHGTTFEKAGVNVSVVHGELSPAAVSAMRAEHKNLHLPTDPVTGQPAAGVRFFACGISLVMHPVNPHAPTVHLNYRYFETWDAAGKPQTWWFGGGSDLTPSYLYEEDARLFHAAHKAALDRTDPALYPRFKKWCDEYFWIKHRGESRGIGGIFYDDADDREPETLLRMAEDCLDAFVPAYKTIMLRRKDMPYTAAEHEWQQIRRGRYVEFNLVLDRGTQFGLRTPGSRVESILMSLPVTARWEYDHHPAEGTREAALLEVLRHPREWVGE
>XP_455911_Kluyveromyces_lactis
MRREALDLYCPFLSNQAESLIKLYIQYTCLVKQTETQRPVHLNTHSKYYHCAMTDSQVPIRERMEALVRRKQQEITKGLETLDTVKFQADSWDRGNNGGGGVSMVLQNGTTFEKGGVNVSVVHGNLSPPAIKAMKADHKNLHLPIDPATGEPDATGVKFFACGLSMVIHPINPHAPTTHLNYRYFETWNADGTPQAWWFGGGADLTPSYLYEEDAKLFHQLHKDALDKTDVALYPKYKKWCDEYFYIKHREETRGIGGIFFDDVDDRDPNEILQMVENCFDAFLPSYLEIIKRRKDMPYTEEERQWQQIRRGRYVEFNLVLDRGTQFGLRTPGSRVESILMSLPVTASWLYDHHPEVDSREDKLLQVLKNPVEWV
>XP_022675966_Kluyveromyces_marxianus
MTDSAVPMRKKMEELIRRKQKEITKGLEELDTVQFRADSWTRGNDGGGGTSMVLQNGSTFEKGGVNVSVVHGTLTPPAIRAMKNDHKNLHLPIDPETGEPDASGVRFFACGLSMVIHPINPHAPTTHLNYRYFETTHADGTPQAWWFGGGADLTPSYLYEEDAKLFHQLHKDALDKTDVTLYPKFKKWCDEYFYIKHREETRGIGGIFFDDLDDRDPDVLLNMVENCFDAFLPSYTEIIKRRMNMPYTEEERQWQQIRRGRYVEFNLVLDRGTQFGLRTPGSRVESILMSLPVTASWLYDHHPEPGSREDKLLQVLKNPIEWV
>XP_022627411_Lachancea_lanzarotensis
MPAPQDPTRMLIREQMEELVRRKQAEITKGLETLDTVKFRPDSWTRGNDGGGGTSMVLQNGTTFEKGGVNVSVVYGQLSPQAISAMKHDHKNLELPVDAQTGLPSADGVKFFACGLSMVIHPSNPHAPTTHLNYRYFETWNPDGTPQTWWFGGGADLTPSYLYEEDARLFHSEHKKALDKHDTTLYPRYKKWCDEYFYIRHRDETRGIGGIFFDDMDDRDPQEILALVEDCFDAFLPAYLPIVERRKDMPFTEEEKQWQLIRRGRYVEFNLVLDRGTQFGLRTPGSRTESILMSLPVTACWFYDHHPEPDSREDKLLQVLKTPVEWV
>XP_002552538_Lachancea_thermotolerans
MPAPEDPTHLPIRKQMEELIRRKQREITQGLETLDTVKFTPDSWTRGNDGGGGTSMVLQNGTTFEKGGVNVSVVYGQLSPAAISAMKHDHKNLKLPEDPATGLPNTEGVKFFACGLSMVIHPSNPHAPTTHLNYRYFETWNPDGTPQTWWFGGGADLTPSYLYEDDARLFHEMHKKALDKHDAALYPRYKKWCDEYFFIKHRNETRGIGGIFFDDMDDRDPQEILSIVEDCFDAFLPSYLPIIARRKDMPFTEEEKQWQLIRRGRYVEFNLVLDRGTQFGLRTPGSRTESILMSLPVTACWFYDHHPEPGSREDKLLKVLENPVDWV
>XP_020059635_Aspergillus_aculeatus
MAMARPYMPLRRSVCQVFPRASCTPRGVSAQFRRHLSEQKPRESKPFTVWRPYLRLAIGVPFIAALIYSMMTGEVTELDSPSIVELDEALKKQATISETSPMRLRMEKLIKEHQQKIVEELSRIDGKQFKSDEWTRPNGGGGISCVLQDGNVFEKAGVNVSIVYGELPRPAIEKMRADHKSFVGADVDSLSFFAAGLSLVLHPHNPMAPTVHLNYRYFETTDPKDPINGDKNWWFGGGTDLTPTYLFPEDAKHFHQTIKDACDRHDATYYPKFKAWCDKYFYLPHRRECRGVGGIFFDDLDASFLESSSTSSQNPQETLFSFVSDGLASFLPSYVPIIERRKDMPFTPEQKEWQQLRRGRYVEFNLVYDRGTSFGLRTPNARVESILMSLPRTASWAYMDPVSGTRTEEPDSEEALLTKGKEHEKEIMDVLRHPRQWV
>XP_001269417_Aspergillus_clavatus
MALPRPYMPLRRSLCQISPRICRDSTRTLRGSLRKYTTEQKPRDSQQFTVWRPYLRLAIGVPFIGALIYSMMTGDVTELDSPSIVELDEALKKQSTISENSPMRLRMEKLIKEQQQKIVDELSRVDGKKFQTDTWTRPNGGGGISCVLQDGNVFEKAGVNVSIVYGELPRPAIEKMRADHKSFVGADVESLNFFAAGLSLVLHPHNPMAPTVHLNYRYFETSDPKDPVSGDKNWWFGGGTDLTPSYLFPEDVKHFHQTIKDTCDKHDATYYPKFKAWCDKYFHLPHRGEARGVGGIFFDDLDASFLESSSTSSQNPQETLFSFVSDALASFLPSYVPIVEKRKDMPFTPAQKEWQQLRRGRYVEFNLVYDRGTSFGLRTPNARVESILMSLPRTASWAYMDPVSGTRTEGSPTEEEELVIKSMAPERELMDVLKNPRQWV
>XP_001264923_Aspergillus_fischeri
MTWQMTGEVTDLDSPSIVELDETLKKQSTIGENSPMRLRMEKLIKEHQQKIVNELSRIDGKMFKTDTWTRPNGGGGISCVLQDGNVFEKAGVNVSIVYGELPRPAIEKMRADHKSFVGADVDSLSFFAAGLSLVLHPHNPMAPTVHLNYRYFETSDPKDPIHGEKNWWFGGGTDLTPSYLFPEDVKHFHQTIKDACDRHDATYYPKFKAWCDKYFHLPHRGEARGVGGIFFDDLDASFLESSSTSSQNPQETIFSFVSDALASFLPSYVPIIEKRKGMPFTPAQKEWQQLRRGRYVEFNLVYDRGTSFGLRTPNARVESILMSLPRTASWAYMDPVSGTRTEGPMSEEEELLTQDKAAEKEMMEVLRHPRQWV
>XP_041146382_Aspergillus_flavus
MTLSRQYMPLRRSLCHFSAQTRRAPCNFQNTFRRYSAEKRSSEPKSFVVWRPYLRLAIGVPFIGALIYSMMTGEVTELDSPSIVELDEALKKQATISENSPMRLRMEKLIKEHQKKIVDELSRIDGTHFKTDTWARPNGGGGISCVLQDGNVFEKAGVNVSVVYGELPRAAIEKMRADHKSFVGADVESLEFFAAGLSLVLHPHNPMAPTVHLNYRYFETSDPKDPINGDKNWWFGGGTDLTPSYLFPEDVKHFHQTIKDACDRHDATYYPRFKAWCDKYFYLPHRRESRGVGGIFFDDLDASFLESSATSSQNPQETLFSFVSDSLASFLPSYVPIIERRKDTPFTPAQKEWQQLRRGRYVEFNLVYDRGTSFGLRTPNARIESILMSLPRTASWAYMDPVSGTRTEASAEEKNPGEDKEREKELMDVLRHPRQWV
>XP_750494_Aspergillus_fumigatus
MALPRSFMPLRRSLCQFSSPTCRNPTRTLRGAHRCYSSAQKSREPQQFTVWRPYLRLAIGVPFIGVIIYSMMTGEVTDLDSPSIVELDETLKKQSTIGENSPMRLRMEKLIKEHQQKIVNELSRIDGKMFKTDTWTRPNGGGGISCVLQDGNVFEKAGVNVSIVYGELPRPAIEKMRADHKSFVGADVDSLSFFAAGLSLVLHPHNPMAPTVHLNYRYFETSDPKDPIHGEKNWWFGGGTDLTPSYLFPEDVKHFHQTIKDACDRHDATYYPKFKAWCDKYFHLPHRGEARGVGGIFFDDLDASFLETSSTSSQNPQETIFSFVSDALASFLPSYVPIIEKRKDMPFTPAQKEWQQLRRGRYVEFNLVYDRGTSFGLRTPNARVESILMSLPRTASWAYMDPVSGTRTEGPMSEEEELLTQDKAAEKEMMEVLRHPRQWV
>XP_662734_Aspergillus_nidulans
MLLRTDKTAVSRGGGGEAPHVRLEPPLDPRLKELFQTEQAPACAFSQVAFPVFSALSQTKQSPNTLPPILLGENITIREINTIIAPGKDTRQTGQERIYSLASVPATRDWHPLCNAACLGHGLRRPIPTIWGSLTIDEALKKQASVNETSPMRLRMEKLIKDHQQKIVEELSRIDGKQFRADTWTRPNGGGGISCVLQDGNVFEKAGVNVSIVYGDLPRAAIEKMRADHKSFVGADVESLSFFAAGLSLVLHPHNPMAPTVHLNYRYFETSDPKDPINGDKNWWFGGGTDLTPSYLFPEDVQHFHKTIKEACDRHDATYYPRFKEWCDKYFYIPHRRECRGVGGIFFDDLDANFLESSSTSSQNPQETLFSFVSDALASFLPSYVPIVERRKDMPFTPAQKEWQQLRRGRYVEFNLVYDRGTSFGLRTPSARIESILMSLPRTASWAYMDPVSGTRTEHMDNEEELGEDKAHEKEMMDVLRHPRQWV
>XP_001392079_Aspergillus_niger
MAVPRPYMPLRRSLCQFSSRTCHTPRNLSAPFRRYSSEQKPPSEPKPFTVWRPYLRLAIGVPFIGALVYSMMTEEVTELDSPSLVELDETLKKQATISEQSPMRLRMEKLIKDHQQKIIEELSRIDGKQFKTDTWSRPNGGGGISCVLQDGNVFEKAGVNVSIVYGELPRPAIEKMRADHKSFVGADVDSLSFFAAGLSLVLHPHNPMAPTVHLNYRYFETSDPKDPLNGDKNWWFGGGTDLTPTYLFPEDARHFHQTIKDACDRHDATYYPKFKAWCDKYFYIPHRRECRGVGGIFFDDLDPSFLQSSSTSSQNPQETLFSFVSDGLASFLPSYVPIIERRKDMPFTPEQKEWQQLRRGRYVEFNLVYDRGTSFGLRTPNARIESILMSLPRTASWAYMDPVSGTRTEDSVDGDEALLGEGKEREKEIMDVLKHPRQWV
>XP_015403445_Aspergillus_nomiae
MSLSRPYMPLRRSLCHFSSQSRRAPCNFKNIFRRYSAEQRTREPKPFTVWRPYLRLAIGVPFIGALIYSMMTGEVTELDSPSIVELDEALKKQATISENSPMHELSRIDGTQFKTDTWARPNGGGGISCVLQDGNVFEKAGVNVSVVYGELPRAAIEKMRADHKSFVGADVESLEFFAAGLSLVLHPHNPMAPTVHLNYRYFETSDPKDPINGDKNWWFGGGTDLTPSYLFPEDVKHFHQTIKDACDRHDATYYPRFKAWCDKYFYLPHRRESRGVGGIFFDDLDASFLESSATSSQNSQETLFSFVSDSLASFLPSYVPIIERRKDMPFTPAQKEWQQLRRGRYVEFNLVYDRGTSFGLRTPNARIESILMSLPRTASWAYMDPVSGTRTEASAEEENLGEDKEREKELMDVLRHPRQWV
>XP_001727930_Aspergillus_oryzae 
MTLSRQYMPLRRSLCHFSAQTRRAPCNFQNTFRRYSAEKRSSEPKSFVVWRPYLRLAIGVPFIGALIYSMMTGEVTELDSPSIVELDEALKKQATISENSPMRLRMEKLIKEHQKKIVDELSRIDGTHFKTDTWARPNGGGGISCVLQDGNVFEKAGVNVSVVYGELPRAAIEKMRADHKSFVGADVESLEFFAAGLSLVLHPHNPMAPTVHLNYRYFETSDPKDPINGDKNWWFGGGTDLTPSYLFPEDVKHFHQTIKDACDRHDATYYPRFKAWCDKYFYLPHRRESRGVGGIFFDDLDASFLESSATSSQNPQETLFSFVSDSLASFLPSYVPIIERRKDTPFTPAQKEWQQLRRGRYVEFNLVYDRGTSFGLRTPNARIESILMSLPRTASWAYMDPVSGTRTEASAEEKNPGEDKEREKELMDVLRHPRQWV
>XP_040643260_Aspergillus_ruber
MALSRPYMPLRRSLQQVSCRSNRLSTRNFRVPFRRYSSEQKPRGPQPLPVWRPYLRLAVGVPFIGALIYSMMTGEVTELDSPSIVELDEALKKQSTITETSPMRLRMEKLIKEHQEKIVQELSQIDGKDFRADTWSRPNGGGGISCVLQDGNVFEKAGVNVSIVYGELPRPAIEKMRADHKSFVGSDVDSLSFFAAGLSLVLHPHNPMAPTVHLNYRYFETSDPKDPLNGDKNWWFGGGTDLTPSYLFPEDVKHFHQTIKDACDRHDATYYPRFKAWCDKYFYIPHRKESRGVGGIFFDDLDANFLQTSSTSSQNPQETLFSFVSDCLSSFLPSYLPIIEQRKDMLYTPAQKDWQQLRRGRYVEFNLVYDRGTSFGLRTPNARIESILMSLPRTASWAYMDLVSGTRTETMNTSEEDELQAEDKASEKEMLEVLKNPRQWA
>XP_040700130_Aspergillus_sydowii
MALPRSHSMPLRRSLRQVSAQTYRKPNYFQGTFRRFYSAQNQHTKEPFTVWRPYLRLAVGVPFIGALIYSMVLLSARTYTTCGEVTDLDSPSIVEIDETLKKQAVISETSPMRLRMEKLIKDHQQKIAEELSRIDGKQFKADTWTRPNGGGGISCILQDGNVFEKAGVNVSVVYGQLPRAAIEKMRADHKSFVGTDVDSLDFFAAGLSLVVHPHNPMAPTVHFNYRYFETSDPKDPMNGDKNWWFGGGSDLTPSYLFPEDAKHFHQTIKDTCDRHDATYYPKFKEWCDKYFYIPHRRECRGIGGIFFDDLDANFLESTSHSSQNPQETLFSFVSDGLASFLPSYVPIIERRKDMPFTEAQKEWQQLRRGRYVEFNLVYDRGTSFGLRTPSARIESILMSLPRTASWAYMDPVSGTRTETQVEDEEILGEDKAAEKEMMDVLRHPRQWV
>XP_001209481_Aspergillus_terreus
MAFARPTMPLRRSLGQFSRTCRTPRHIQPPLRRFASEKASPEPKPFTVWRPYLRLAIGIPFISALIYSMMTEEVTELDSPSIVELDETLKQQATISETSPMRLRMEKLIKDHQQKIVEELSRIDGKQFQTDTWTRPNGGGGISCVLQDGNVFEKAGVNVSIVYGELPRPAIEKMRADHKSFVGADVDSLSFFAAGLSLVLHPHNPMAPTVHLNYRYFETSDPKDPIHGDKNWWFGGGTDLTPCYLFPEDVKHFHQTIKDACDRHDATYYPKFKAWCDKYFYLPHRREARGVGGIFFDDLDASFLESSATSSQNPQETLFSFVSDGLASFLPSYVPIIERRKDMPFTPAQKEWQQLRRGRYVEFNLVYDRGTSFGLRTPNARVESILMSLPRTASWAYMDPVSGTRTEASAEEEELGDEKKPERELMDVLRHPRQWV
>XP_022492553_Penicillium_arizonense
MSTRSYTPLRRSLAQLSTRNTRIAGRRIGPSFRGYSIEQKSRQPKPFTVWRPYLRLAVGVPFIGAIIYSMMNEEVTELESPSMVEIDEALKQSSAINESSPMRLRMEKLIKDHQQKIIEELARIDGTQFKTDTWTRPNGGGGISCVLQDGNVFEKAGVNVSVVYGQLPRPAIEKMRADHKSFVGSDVDSLDFFAAGLSLVLHPHNPMAPTVHLNYRYFETSDPKDPINGDKNWWFGGGTDLTPTYLFPEDAQHFHKTIKDTCDRHDATYYPKFKAWCDKYFYIPHRGECRGVGGIFFDDLDANFLQTSAGSSSNPQETLFSFISDGLASFLPSYVPIIERRKDMLYTPEQKEWQQLRRGRYVEFNLVYDRGTSFGLRTPNARIESILMSLPRTASWAYMDPVSGTRTENMAVGEDEELAEDKTREKEIMDVLRHPRQWA
>XP_014535303_Penicillium_digitatum
MATRSYTPLRRSLGQLSARSTRIVCRRAGPSFRGYSTEQKLREPKPFTVWRPYLRLAFGVPFIGGIIYSMMTEEVTELDAPSMVEVDEALKQSSKINDSSPMRLRMEKLIKQHQQKIIEELGRIDGQQFKTDTWSRPNGGGGISCVLQDGNVFEKAGVNVSVVYGKLPRPAIEKMRADHKSFVGSDVDSLDFFAAGLSLVLHPHNPMAPTVHLNYRYFETSDPKDPINGDKNWWFGGGTDLTPSYLFPEDAQHFHKTIKDTCDRHDATYYPKFKAWCDKYFYIPHRGECRGVGGIFFDDLDANFLQTSAGSSSNPQETLFSFVSDSLASFLPSYVPIVERRKDMLYTPEQKEWQQLRRGRYVEFNLVYDRGTSFGLRTPNARIESILMSLPRTASWAYMDPVSGTRTENMPVDEDDLTEDKTSERELMDVLRHPRQWA
>XP_016600372_Penicillium_expansum
MATRSYTPLRRSLGQLSTRSTRIAGRRAGSSICGYSTGQKPREPKPFTVWRPYLRLAFGVPFIGGIIYSMMTEEVTELDAPSMVEVDEALKQSSKINESSPMRLRMEKLIKQHQQKIIEELGRIDGQQFKTDTWSRPNGGGGVSCVLQDGNVFEKAGVNVSVVYGKLPRPAIEKMRADHKSFVGSDVDSLDFFAAGLSLVLHPLNPMAPTVHLNYRYFETSDPKDPINGDKNWWFGGGTDLTPSYLFPEDAQHFHKTIKDTCDRHDATYYPKFKAWCDKYFYIPHRGECRGVGGIFFDDLDANFLQTSAGSSSNPQETLFSFVSDSLASFLPSYVPIIERRKDMLYTPEQKEWQQLRRGRYVEFNLVYDRGTSFGLRTPNARIESILMSLPRTASWAYMDPVSGTRTENMPVDEDDLTEDKTSEKELMDVLRHPRQWA
>XP_040647985_Penicillium_griseofulvum
MATRSYAPLRRSFGQLSARTTRVASRHVGPSFRAYSTEQNSRQPKPFTVWRPYLRLAFGVPFIGAILYSMMTEEVTELDAPSIVEVDDALKQSSKINESSPMRLRMERLIKQHQQKIIEELGRIDGQQFKTDTWSRPNGGGGISCVLQDGNVFEKAGVNVSVVYGKLPKAAIEKMRADHKSFVGSDVDSLDFFAAGLSLVLHPHNPMAPTVHLNYRYFETSDPKDPINGDKNWWFGGGTDLTPTYLFPEDAQHFHKTIKDTCDRHDATYYPKFKSWCDKYFYIPHRGECRGVGGIFFDDLDANFLQTSAGSSSNPQETLFSFVSDGLASFLPSYVPIIERRKDMLYTPEQKEWQQLRRGRYVEFNLVYDRGTSFGLRTPNARIESILMSLPRTASWAYMDPVSGTRTDNMLVDEDDLAEDKTKEKELMDVLRHPRQWA
>XP_038926593_Penicillium_roqueforti
MATRSYTPLRRSLGQLSARSTRIAGRRAGPSFRGYSTEQKPREPKPFTVWRPYLRLAIGVPFIGGIIYSMMTEEVTELDAPSMVEVDEALKQSKINDSSPMRLRMEKLIKQHQQKIIEELGRVDGQQFKTDTWSRPNGGGGISCVLQDGNVFEKAGVNVSVVYGKLPRPAIEKMRADHKSFVGSDVESLDFFAAGLSLVLHPHNPMAPTVHLNYRYFETSDPKDPINGDKNWWFGGGTDLTPTYLFPEDAQHFHKTIKDTCDRHDATYYPQFKAWCDKYFYIPHRGECRGVGGIFFDDLDANFLQTSAGSSSNPQETLFSFVSDSLASFLPSYVPIIERRKDMLYTPEQKEWQQLRRGRYVEFNLVYDRGTSFGLRTPNARIESILMSLPRTASWAYMDPVSGTRTENMPVDEDDLTEDKASEKEIMDVLRHPRQWA
>XP_002557383_Penicillium_rubens
MATRSYTPLRRSLGQLSARNTRIAGRRAGPSFRGYSTGQTPREPKPFTVWRPYLRLAFGVPFIGGIIYSMMTEEVTELDAPSMVEVDEALKQSSKISESSPMRLRMEKLIKQHQQKIIEELGRIDGKQFKSDTWSRPNGGGGVSCVLQDGNVFEKAGVNVSVVYGKLPRPAIEKMRADHKSFVGSDVDSLDFFAAGLSLVLHPHNPMAPTVHLNYRYFETSDPKDPINGDKNWWFGGGTDLTPTYLFPEDAQHFHKTIKDTCDRHDATYYPKFKAWCDKYFYIPHRGECRGVGGIFFDDLDASFLQTSAGSSSNPQETLFSFVSDSLASFLPSYVPIIERRKDMLYSPEQKEWQQLRRGRYVEFNLVYDRGTSFGLRTPNARIESILMSLPRTASWAYMDPVSGTRTENMSVDEDDLTEDKTSEKEIMDVLRHPRQWA
>XP_040812061_Penicillium_solitum
MATRSYTPLRRSLGQLSARSTRIAGRRAGPSFRGYSTGQEPREPKPFTVWRPYLRLAFGVPFIGGIIYSMMTEEVTELDAPSIVEVDEALKQSSKINESSPMRLRMEKLIKQHQQKIIEELGRIDGQQFKTDTWSRPNGGGGVSCVLQDGNVFEKAGVNVSVVYGKLPRPALEKMRADHKSFIGSDVDSLDFFAAGLSLVLHPHNPMAPTVHLNYRYFETSDPKDPINGDKNWWFGGGTDLTPTYLFPEDAQHFHKTIKDTCDRHDATYYPKFKAWCDKYFYIPHRGECRGVGGIFFDDLDANFLQTSAGSSSNPQETLFSFVSDGLASFLPSYVPIIERRKDMLYTPEQKQWQQLRRGRYVEFNLIYDRGTSFGLRTPSARVESILMSLPRTASWAYMDPVSGTRTENMPVDEDDLAEDKTSEKEIMDVLRHPRQWA
>XP_022578688_Penicilliopsis_zonata
MPLRRSLRQLPSRRCLTPTRKFGIQFRRFSAEQKPRETQQFTVWRPYLRLAVGIPFIGALIYSMMTGEVTELDAPSIVELDETLKRQSTINESSPMRLRMEKLIKEHQKKIVDELSRIDGKEFHADTWTRPNGGGGISCVLQDGNVFEKAGVNVSVVYGELPRPAIEKMRADHKSFVGADVDSLSFFAAGLSLVLHPHNPMAPTVHLNYRYFETSDPKDPINGEKNWWFGGGTDLTPSYLFPEDAKHFHQTIKDTCDRHDATYYPKFKAWCDKYFYLPHRGESRGIGGIFFDDLDASFLQSSSSSSSNPQETLFSFVSDALASFLPAYVPIVERRKDMPFTPQQKEWQQLRRGRYVEFNLVYDRGTSFGLRTPNARVESILMSLPRTASWVYMDPVSGTRTDSADGEEQAVDETTEKERELMDVLRHPRQWA
>XP_016617090_Cladophialophora_bantiana
MAQGTPIANDSPPIQPVNLAEVDEVTKSKQKITRNSPMRLRMEALIKEHQNRIVFALENVDGKKFRRDEWTRPAGGSGISCVLQDGNVFEKAGVNISVVYGELSRPAIEKMRSDHKSFVASDIDKLNFFAAGISLVLHPHNPMAPTVHMNYRYFETSDPRDPVNATGTAQQNWWFGGGTDLTPCYLFEEDAQYFHKTLKAACDKHDKDYYPRFKKWCDSYFKIPHRNEARGIGGIFFDDLEAASRPNSRNPQEEIFQFVVSGLESFLPSYLPIIKKRKDMPYSPQQKEWQQIRRGRYVEFNLINDRGTSFGLRTPGARVESILMSLPLTARWEYMHPVCGTGIPENRDDEDDSQYEREKELMEVLKHPREWV
>XP_008722546_Cladophialophora_carrionii
MTSGKTITNDSPPIQPISLAQVDEYTKSKEKITRKSPMRLRMEALIKEHQNRIVFALENIDGKKFRRDEWTRPAGGSGISCVLQDGNVFEKAGVNISVVYGELSRPAIEKMRADHKSFVASDVEKLNFFAAGISLVLHPHNPMAPTVHMNYRYFETSDPRDPVNATGTSQQNWWFGGGTDLTPCYLFEEDAQHFHKTIKSACDKHDKDYYPRFKKWCDSYFRIPHRNESRGIGGIFFDDLEASSRPSSRNPQEELFQFVVSGLESFLPSYLPIIKRRMNMPYLPEQKEWQQVRRGRYVEFNLINDRGTSFGLRTPGARVESILMSLPLTARWEYMNPVCGTGVSRESDNADDERYEEERKMMEVLKYPKEWL
>XP_016255621_Cladophialophora_immunda
MCVPRSAWSSVRASHRSLFRAGSQLHVRPSHSRICYSTSSPVAVGNHRRQRLLYLPLALGTLLVGTLAYNTSYRTPIANDSPPVQPVNLAEVDEVTKSKQKITRNSPMRLRMEALIKEHQNRIVFALENLDGKKFRRDEWTRPAGGSGISCVLQDGNVFEKAGVNISVVYGELSRPAIEKMRSDHKSFVSSDTDKLNFFAAGISLVLHPHNPMAPTVHMNYRYFETSDPRDPVNATGTSQQNWWFGGGTDLTPCYLFEEDAQYFHKTLKAACDKHDKDYYPRFKKWCDSYFRIPHRNEARGIGGIFFDDLEADSRPNSRNPQEEIFQFVVSGLESFLPSYLPIVKKRKDMPYLPQQKEWQQIRRGRYVEFNLINDRGTSFGLRTPGARVESILMSLPLTARWEYMHPVCGTGIPENQEEAEDSQYEKEKELMEVLKHPREWV
>XP_007745380_Cladophialophora_psammophila
MAQGTPIANDSPPIQPVNLAEVDEVTKSKQKITRNSPMRLRMEALIKEHQNRIVFALENVDGKKFRRDEWTRPAGGSGISCVLQDGNVFEKAGVNISVVYGELSRPAIEKMRSDHKSFVASDVDKLNFFAAGISLVLHPHNPMAPTVHMNYRYFETSDPRDPVNATGTSQQNWWFGGGTDLTPCYLFEEDAQYFHKTLKAACDKHDRDYYPRFKKWCDSYFKIPHRNEARGIGGIFFDDLEAASRPNSRNPQEEIFQFVASGLESFLPSYLPIIKKRKDMPYSPQQKEWQQIRRGRYVEFNLINDRGTSFGLRTPGARVESILMSLPLTARWEYMHPVCGTGIPENRDDDDDSQYEKEKELMEVLKHPREWV
>XP_018692843_Fonsecaea_erecta
MSGGMPIANDSPPVQPVNLAEVDEVTKSKQRITRNSPMRLRMEALIKEHQNRIVFALENLDGTKFRRDEWTRPAGGSGISCVLQDGNVFEKAGVNISVVYGELSRPAIEKMRSDHKSFVASDIDKLNFFAAGISLVLHPHNPMAPTVHMNYRYFETSDPRDPVNATGTSQQNWWFGGGTDLTPCYLFEEDAQYFHKTIKAACDKHDKDYYPKFKKWCDSYFRIPHRNESRGIGGIFFDDLEASSRPNSRNPQEEIFQFVVSGLESFLPSYLPIVKKRKDMPYLPQQKEWQQIRRGRYVEFNLINDRGTSFGLRTPGARVESILMSLPLTARWEYMHPVCGTGIPENQADADDSQYEKEKELMEVLKHPKEWV
>XP_022511142_Fonsecaea_monophora
MSYATSIANDSPPIQPVNLAEVDEVTKSKQKITRNSPMRLRMEALIKEHQNRIVFALENVDGMKFRRDEWTRPAGGSGISCVLQDGNVFEKAGVNISVVYGELSRPAIEKMRSDHQSFVASDVDKLNFFAAGISLVLHPHNPMAPTVHMNYRYFETSDPRDPVNATGTSQQNWWFGGGTDLTPCYLFEEDAQHFHKTVKAACDKHDKDYYPRFKKWCDSYFRIPHRNEARGIGGIFFDDLEASSRPGSRNPQEDIFQFVVSGLESFLPSYLPIVKKRKDMPYLPQQKLWQQIRRGRYVEFNLINDRGTSFGLRTPGARVESILMSLPLTARWEYMHPVCGTGIPENPENAEDTQYEKERGLMEVLKQPREWV
>XP_016631084_Fonsecaea_multimorphosa
MSYGMPIANDSPPIQPVKLAEVDEVTKSKQKITRNSPMRLRMEALIKEHQNRIVFALENLDGKKFRRDEWTRPAGGSGISCVLQDGNVFEKAGVNISVVYGELSRPAIEKMRSDHKSFVASDIDKLNFFAAGISLVLHPHNPMAPTVHMNYRYFETSDPRDPVNATGTSQQNWWFGGGTDLTPCYLFEEDAQYFHKTIKAACDKHDKDYYPRFKKWCDSYFRIPHRNESRGIGGIFFDDLEASSRPNSRNPQEEIFQFVVSGLESFLPSYLPIVKKRKDMPYLPEQKEWQQIRRGRYVEFNLINDRGTSFGLRTPGARVESILMSLPLTARWEYMHPVCGTGIPENQEDAEDSQFEKEKELMEVLRHPREWV
>XP_022499696_Fonsecaea_nubica
MSVSRSAWSSVRASHSSLLKIGPRFSVNLSQVQIRYSTSSPAAVQSLPLRSHRRQRWLFLPLSLGTLLVGTFAYNMSYATPIANDSPPIQPVNLAEVDEVTKSKQKITRNSPMRLRMEALIKEHQNRIVFALENVDGMKFRRDEWTRPAGGSGISCVLQDGNVFEKAGVNISVVYGELSRPAIEKMRSDHQSFVASDVDKLNFFAAGISLVLHPHNPMAPTVHMNYRYFETSDPRDPVNATGTSQQNWWFGGGTDLTPCYLFEEDAQHFHKTVKAACDKHDKDYYPRFKKWCDSYFRIPHRNEARGIGGIFFDDLEASSRPGSRNPQEEIFQFVVSGLESFLPSYLPIVKKRKDMPYLPQQKLWQQIRRGRYVEFNLINDRGTSFGLRTPGARVESILMSLPLTARWEYMHPVCGTGIPENPENAEDAQYEKERELMEVLKQPREWV
>XP_013281721_Fonsecaea_pedrosoi
MSYATSIANDSPPIQPVNLAEVDEVTKSKQKITRNSPMRLRMEALIKEHQNRIVFALENVDGMKFRRDEWTRPAGGSGISCVLQDGNVFEKAGVNISVVYGELSRPAIEKMRSDHQSFVASDVDKLNFFAAGISLVLHPHNPMAPTVHMNYRYFETSDPRDPVNATGTSQQNWWFGGGTDLTPCYLFEEDAQHFHKTVKAACDKHDKDYYPRFKKWCDSYFRIPHRNEARGIGGIFFDDLEASSRPGSRNPQEEIFQFVVSGLESFLPSYLPIVKKRKDMPYLPQQKLWQQIRRGRYVEFNLINDRGTSFGLRTPGARVESILMSLPLTARWEYMHPVCGTGIPENPENAEDAQYEKERELMEVLKQPREWV
>XP_007753098_Cladophialophora_yegresii
MTSGKTITNDSPPIQPISLAQVDEYTKSKEKITRKSPMRLRMEALIKEHQNRIVFALENIDGKKFRRDEWTRPAGGSGISCVLQDGDVFEKAGVNISVVYGELSRPAMEKMRADHKSFVASDVEKLNFFAAGISLVLHPHNPMAPTVHMNYRYFETSDPRDPVNATGTSQQNWWFGGGTDLTPCYLFEDDAQHFHKTIKSACDKHDKDYYPRFKKWCDSYFKIPHRNETRGIGGIFFDDLEATSRPNSRNPQEKLFQFVVSGLESFLPSYLPIIKRRMNMPYLPQQKEWQQIRRGRYVEFNLINDRGTSFGLRTPGARVESILMSLPLTARWEYMHPVCGTGVSRESVDVDDEPYEEEMKLMEVLKYPKEWVE
>XP_016235737_Exophiala_spinifera
MSMARPSSSSLRASLLRSPASWNAQSIPARCRFSTSRRCLASTPIPQTHHTAGRAYLRTSLGVVFLGGLIYTMANSNTAANDSPPVQPVSLAEVDAVTKSRTKITKNSPMRLRMEALIEEHQNRIVFALEDIDGKKFQRDKWTRSHGGGGTSCVLQDGNVFEKAGVNTSVVYGELPRPAIEKMRADHKSFVDSDVEKLNFFAAGISLVLHPHNPMAPTVHLNYRYFETSDPRDPVNATGTSQTNWWFGGGTDLTPCYLFEDDAKHFHKTLKIACDKHDTEYYPRFKKWCDDYFKIEHRKESRGIGGIFFDDLDASTQPSSRNPQEDIFQFVVSGLESFLPAYLPIIKKRKDLPFTHQQKEWQQLRRGRYVEFNLIYDRGTSFGLRTPGARVESILMSLPLTARWEYMHPLCGTGLPESVEEEEDGQHEQEKELMDVLKNPRDWA
>XP_016265048_Exophiala_oligosperma
MSIPRPSSSLRASLLKPSAIRNAQSIQSRCRFSTSRRCLASAPIPQTHQTAGRRHLGTSLGVVFLGTLVYTMAYSNTAANDSPPVQPVSLAEVDEVTKRRTKITKNSPMRLRMEALIEEHQNRIVFALEDIDGKKFQRDKWSRPLGGGGTSCVLQDGNVFEKAGVNTSIVYGELPRPAIEKMRADHKSFVDSDVEKLNFFAAGISLVLHPHNPMAPTVHLNYRYFETSDPRDPVNATGTSQTNWWFGGGTDLTPCYLFEDDAKHFHKTIKSACDKHDKDYYPRFKKWCDDYFKIEHRKESRGIGGIFFDDLDASTQPNSKNPQEDLFQFVVSGLESFLPAYLPIIKKRKDMPFLPQQKEWQQLRRGRYVEFNLIYDRGTSFGLRTPGARVESILMSLPLTARWEYMHPLCGTGLPETIEQEDDGSHEKEKELMDVLKNPREWA
>XP_013310907_Exophiala_xenobiotica
MSVPKPSSSSLRAMNASYLRPGALRNACSVQSRCRFSPSRRCLSTAPLPQSRQPGWRPYLRTSVGAVSFGILIYTMANNNTASNDSPPVQPVSLAEVDEVTKRRTKITRNSPMRLRMEALIEEHQNRIVFALENIDGKKFKRDQWTRPHGGGGTSCVLQDGNVFEKAGVNTSIVYGELPRPAIEKMRADHKSFVDSDVDKLNFFAAGISLVLHPHNPMAPTVHLNYRYFETSDPRDPVNATGTSQTNWWFGGGTDLTPCYLFEEDAKHFHKTIKAACDKHDKDYYPRFKKWCDDYFKIEHRKESRGIGGIFFDDLDASSQPSSKNPQEDLFQFVVSGLESFLPSYLPIIKKRKDMPFLPEHKKWQQIRRGRYVEFNLIYDRGTSFGLRTPGARVESILMSLPLTARWEYMHPICGTGLPENVEEEDDGQHEKEKELMDVLKHPKDWA
>XP_007724858_Capronia_coronata
MSFSRPSWGSFRAMHATRFGAAVPRRQSSLCPRSYTTSSTRTSPSLASFPQSRRTIWHPYLVTSLGAVLVGVSIYLVQPGHVAANDSPPVQQVSLAEVDEVTKRRTKITRKSPMRLRMEALIQEHQNRIVFALENIDGSKFKRDEWARPHGGGGTSCVLQDGNVFEKAGVNTSIVYGELPRPAIEKMRADHKSFVDSDVETLNFFAAGISLVLHPHNPMAPTVHLNYRYFETSDPRDPINATGTSQQNWWFGGGTDLTPSYLFEEDAAHFHKTIKAACDKHDKDYYPRFKKWCDEYFRIPHRNESRGIGGIFFDDLDATAQPTSKNPQEDIFQFVVSSLESFLPAYLPIIKRRKDMPYLPEQKLWQQIRRGRYVEFNLINDRGTSFGLRTPGARVESILMSLPLTARWEYMHPVCGTGVQETADEESDQNYEKEKELMEILKHPKEWA
>XP_007731898_Capronia_epimyces
MSATRLRAAVVRQSSSPCPRSYFSTSSTFRSTASSAFAQHCRTIWRPYLRISIGAASIGMLLYSMQPGHVVANDSPPVQSASLAEIDEVTKRRTNITRKSPMRLRMEALILEHQNRIVFALENIDGKKFKRDEWARPHGGGGTSCVLQDGNVFEKAGVNTSIVYGELPRPAIEKMRADHKSFVDSDVEKLNFFAAGISLVLHPHNPMAPTVHLNYRYFETSDPRDPVNATGTSQQNWWFGGGTDLTPCYLFEEDAELFHKTLKNACDKHDKSYYPKFKKWCDEYFWIPHRNEARGIGGIFFDDLDATAQPASKNPQEDIFQFIASGLESFLPAYLPIIKRRKDMPYLPEQKLWQQIRRGRYVEFNLIHDRGTSFGLRTPSARVESILMSLPLTARWEYMHPVSGTGVQENTDEDSEQNYDKEKELMEVLKHPREWV
>XP_009155048_Exophiala_dermatitidis
MAFSRPSLSSVRALRATRSRASAVRQASSPSYFSTSFPLRSSASGASSQNRGALWNPYLHMSLGAVCVGALMYSLQTGSMAANDSPPIQPATLAEVDEVTKRRTKITRKSPMRLRMEALIQEHQNRIVFALENIDGKKFQRDEWTRPHGGGGTSCVLQDGNVFEKAGVNTSIVYGELPRPAIEKMRADHKSFVDSDVEKLNFFAAGISLVLHPHNPMAPTVHLNYRYFETSDPRDPVNATGTSQQNWWFGGGSDLTPCYLFEEDAQHFHKTIKAACDKHDKDYYPRFKKWCDEYFRIPHRNEARGIGGIFFDDLDASAQPTSKNPQEDLFQFVVSSLESFLPAYLPIIKKRKDMPYTPEQKLWQQIRRGRYVEFNLINDRGTSFGLRTPGARVESILMSLPLTARWEYMHPVCGTGVPEDAADETGQDYEKEKELMEVLKHPKEWV
>XP_013260643_Exophiala_aquamarina
MSNGSIVSNDAPVQAVSLAEVDQFTKSKSNITRKSPMRLRMEALILEHQNRIVFALENIDGNKFRRDEWTRPHGGGGVSCVLQNSNVFEKAGVNTSIVYGELPRSAIEKMRADHKSLVGSDVEKLNFFAAGISLVLHPHNPMAPTVHLNYRYFETSDPRDPVNATGSATQNWWFGGGTDLTPCYLFEEDAQHFHKTLKAACDKHDKEYYPRFKQWCDKYFYIPHRKECRGIGGIFFDDLDTSAQPNSKNPQEDLFQFVVSGLESFLPSYLPIVKKRKDMPYLPKHKEWQQIRRGRYVEFNLIEDRGTSFGLRTPSARVESILMSLPLTARWEYMHPVCGTGVAEDAEGDADPDVEKEKEMMKVLKTPKEWV
>XP_016220563_Exophiala_mesophila
MSLTKSVPASLRALRSSGGTPCLARPIRCPSSSFFAPIPRSAFSTSIPRGTQSDPLSRQRVRMKRPYLRISLGVLFVSILVYNMATGTPTANDSPPIQPTSLAEVDEITKQKTNITRKSPMRLRMEALIKEHQNRIVFALENIDGKKFQRDEWNRPAGGGGISCVLQDGNVFEKAGVNVSVVYGELPRSAIEKMRSDHKSFVASDVEKLNFFAAGLSLVLHPHNPMAPTVHLNYRYFETSDPRDPVNATGTAPQNWWFGGGTDLTPCYLFEEDAKHFHKTLKAACDKHDKDYYPRFKDWCDQYFRIPHRNESRGIGGIFFDDLDSLTQPNSKNAQEDLFQFVASGLESFLPAYLPIIKRRKDMPFLPQQKEWQQIRRGRYVEFNLINDRGTSFGLRTPAARVESILMSLPLTARWEYMHPVCGTGVVEDSETDEQYEKEKEVMEVLRNPRAWV
>XP_013273674_Rhinocladiella_mackenziei
MKVPLHLRSNRRIWPILVFSTGFTGIIIWDMYYHTPYPPSENDSPPTQLVSLAEVDEVTKSKSKITRKSPMRLRMEALIREHQNRIVFALEDVDGKKFRRDEWSRPNGGGGISCVLQDGNVFEKAGVNISIVYGELPRSAIEKMRADHRSFVDSGVEKLNFFAAGISLVLHPRNPMAPTVHLNYRYFETSDPRDPVNATGTSQQNWWFGGGTDLTPCYLFEEDAKYFHKTLKAACDKHDKEYYPQFKKWCDTYFRIPHRKECRGIGGIFFDDLDASKQPNSRNPQEDIFQFVVTGLDAFLPSYLPIIKKRKDMPYSPQHKEWQQLRRGRYVEFNLLNDRGTSFGLQTPSARIESILMSLPLTARWEYMNPICGTGVAEVKDDPDHEKELEMMEVLRHPKEWA
>XP_017998814_Phialophora_attinorum
MDGPPVQAISLAEVDEFTKAKQPITRHSPMRLRMESLIKEHQNRIVFALEHIDGKKFERDEWTRAHGGGGISCVLQDGNVFEKAGVNVSVVYGELPRSAIEKMRADHRSFVDNNVEKLNFFAAGISLVLHPHNPMAPTVHLNYRYFETSDPRDPVNATGSAPQNWWFGGGTDLTPSYLFEEDAKHFHKTLKAACDKHDRSYYPKFKKWCDSYFKIPHRGESRGIGGIFFDDLDASTQPSSKTPQEDLFQFCVSGLESFLPSYLPIIKRRMDMPYLPQHKEWQQIRRGRYVEFNLINDRGTSFGLRTPGARIESILMSLPLTARWEYMHPVCGTGVEEMEEAVDSTTEKEQEIMSVLRTPKDWA
>NP_593150_Schizosaccharomyces_pombe
MSDITVEPIGKQMEKLILDVQQEIVAGLEAVDGQKFFQDKWTKGEGGYGISCVIQDGNVFEKGGVNTSIVQGKLNQDAVQRMRANHEGIDRTAKELPFFAAGISMVIHPRNPMAPTTHLNYRYFELVNSDGKKIWWFGGGADLTPSILFEEDGKHFHKLHKEACDRHDPTFYPRFKKWADEYFLIKHRKETRGIGGIFFDDLSEKDPQELFAFVKDCAHTFLPAYVPIMEKRKNMEFTEDDKEFQLIRRGYYAEFNVMYDRGTWFGLQAPEPRVESILMTLPLHASWRYKYEPKQERHKALLKVTHTPIEWC
```
