## Supplementary material for "Coding Sequence Insertions in Fungal Genomes are Intrinsically Disordered and can Impart Functionally-Important Properties on the Host Protein": fasta protein sequences: XP_711006.2_blasthits_fa.txt

```
>XP_711006_Candida_albicans
MISIDNANTGRRSTLSSTISSFDADRSLYNSTTSSTGSTSSSPYPRSYHPRDLLNSFIDSFKEFDYSTLPPVYNNITDQESQLQLNPANPNFDYSHFTQLERDALITASSPLSKRLKTRHLTWISLGASIGSGLLISSGSSLAHAGPLGLLIVWIFVGSVIFATMSSLAELATAFPVSGSFTTYVTLFVDKSISFAIAWNYALQWLVTFPLQLVAASLAIEYWTIKIHPAIFVTIFYVCIVFINLFGVYGYAEIEMVVSIIKVIAVIGFNILAIIIVTGGVPGQPYIGAKNWQGPQGGLFNTIEPFKQMCYIVSNVAFAYGGVELFGLAAVETASPKKSINRARKQIFYRLMVFYILSIVMIGFAVSYKTPELQDSGAFGTDINASPFVIAIKQAKIKALPSIMNGAVILTVLSVGNASVYASTRVLCAIGALQQGPKFLSFIDRSGRPMGCLIVQFAFGLLAYLICIPGKNVPAQIFDWLLSLSGLSALFTYISINVCQLRFNCALKHRARIPKDELLYVSPLWCSWYGIFAIIAILALQFWAALFPPGAGKADVESFFKIYLGGPILFLCWLGHKLYSYWYLNVPLTKFWLTVDEIDIDTGRRQIDLETIKQEIAEEKIVMESKPWWYRLYKTFC
>XP_002419314_Candida_dubliniensis
MSNFEKIQSLQMISTDNANPGRRPTLSSTISSFDADRSSYNSATSTSSTESTSSSPYPRSYHPRDLLNNFINSFKEFDYSTLPPVYNNITDQESQLQLNPANPNFDYSRFTQLERDALITASSPLSKRLKTRHLTWISLGASIGSGLLISSGSSLAHAGPLGLLIVWIFVGSVIFATMSSLAELATAFPVSGSFTTYVTLFVDKSISFAIAWNYALQWLVTFPLQLVAASLAIEYWTIKIHPAIFVTIFYVCIVFINLFGVYGYAEIEMVVSIIKVIAVIGFNILAIIIVTGGVPGQPYIGAKNWQEPQGGLFNTIEPFKQMCYIVSNVAFAYGGVELFGLAAVETASPKKSINQARKQIFYRLMVFYILSIVMIGFAVSYKTPELQDSGAFGTDINASPFVIAIKQAKIKALPSIMNGAVILTVLSVGNASVYASTRVLCAIGALQQGPKFLSFIDRSGRPLGCLIVQFAFGLLAYLICIPGKNVPAQIFDWLLSLSGLSALFTYISINVCQLRFNCTLKHRARIPKDELLYVSPLWCSWYGIFAIIAILALQFWAALFPPGAGKADVESFFKIYLGGPILFLCWLGHKLYSYWYLNVPFIKFWLTVDEIDIDTGRRQIDLETVKQEIAEEKIVMDSKPWWYRLYKTFC
>XP_002545677_Candida_tropicalis
MSSSVKNSFNQMVTVDDDSTIQRSNLSATLSSYTSNGSYVTSSTTSSNSTYHRTPREVLEDFIDSFKSFDYSTLPPVYNNISDQESHLQVNPANPNFDYSRFTQLERDALITSCSPLSKRLRTRHLTWISLGASIGTGLLISSGSSLAHAGPLGLVLVWLFVGSVIFATMSSLSELATAFPVSGSFTTYCSLFIDKSVSFAISWNYALQWLVTLPLQIIAASLAVQYWTTSIHPAVFVTIFYVVIVIINLFGVYGYAEIEMAISIIKVIAVIGFNILSIIIVTGGVPGQPYIGAKNWQKPAGGLFNTVEPFKQLCYIVTNVAFAYAGVELFGLAAVESSTPKKSINQARKQIFYRLLVFYILTIILIGFVVSYKLPELQDTGRFGSSVNGSPFVIAIKHAKINALPSIMNAVVILTVLSVGNASVYASTRVLCAIGALQQGPSFLSFIDRKGRPMGCLLVQFAFGLLAYLICIPGEDTSVQIFDWLLSLSGLGALFTYLSINICQLRFNRALKHQARIPKDELLYVSPLWCSWYGIVTIVAILGLQFWAALFPPGKHKADVEGFFKIYLGGPILFLCWLGHKIFACYYHKTPLTKFWFTVEEIDVDTGRRQVDLEAVKQEIAEERIVMESKPWWYKVYKTFC
>XP_003867597_Candida_orthopsilosis
MSQYKRSMSQINEEELSAFDPYSNHPSTTLSPLTTESTSGSEDSLSRHSLHPKTLLTSFINSFKPFDYSTLPPVYLEHFRKLDQRQENQGDIEYISSLQDNNADSLRQRKGEGPGAHLHPAHPDFDYSTFSQLEKDAIITSMSPLSKRLRTRHLTWISLGASIGSGLFITSGSSLAHAGPLGLLLVWTFIGSFTFTTMASLSELATAFPVSGAFVTFPTLFINKSVGFAIAWNYALQWLVTMPLQLVAAALSIQYWNNHLHPAIFVTIFYVVIVFVNLFGVKGYGEIESFLSLLKVIAVIGFNICGIIIVAGGVPGQPYIGGANWHKPQGGLFNEHSPFKNMCFIISNASFAFAGIELFALAAVESATPKTSINKSRKQIFYRIIVFYLLSIVMIGFLVPYKNSELKGSTDGIIDTNTSPFVIAIKLANINALPSIMNAVVIITVISVGNASVFASTRVLNAIGALEQGPKFLNFIDRKGRPMGCLIIQFVCGLLAYLVCIPGYSTTLSIFQWLLSLSGLSALFTYLVINISHLRFHAALSHRARVARDELLYVSSDWISWYGIITIVVTLVLQFWAALWPPGGGVDVVSFFQIYLGGIVLIASYLVHKVYDYWYNDVPLTKLWLSVEEINVDMGRRQVDLEAVKQEIAEQRNILESKPWWFKVYNFFC
>XP_001527186_Lodderomyces_elongisporus
MEQKNAHYMSTISSVSSQRLNSATSANGSYPSSIHGSEYALSSCSSSTSTSSSLASSVVSTRHRFNPTFAFHNFIESFKPFDYSSLPPVYLDHFQLNSQQTKEFGEELNTQHGNPAGTQVKNQIGSSTSPNLNSLVLPRRSQLDGSNEAALHPAHPNFDYSQFTQLERDAIITAMSPLSKKLRARHLTWISLGASIGTGLFITLGVSLHHAGPLGLLLVWMFIGSLVFATMSSLSELATAFPVSGAFVTFPTLFIDKSLGFAIAWNYALQWLITMPLELVAASMCIQYWRPDLNPAIFVTVFYVVIVFINLFGIKGYGEIESVMSLIKVIAVIGFNILAVIIVAGGVPGQPYIGGANWHQPQGGLFNSHSPFKQMCYIISNVSFAFAGLELFALGAVESATPKISINKSRKWILYQIVIFYLVSIVMIGCLVSYKNPQLDPATSRDGGLGIDVNTSPFVIAIRLANIHAGPSIMNAATIITVVSVGNASVYASTRVLCAVGALRQGPKFLRYIDRKGRPMGCLVVQFLFGLLGYLVCVPGRTTTAQIFAWLLSLSGLSALFTYLSINLSHLRFRQALYHQARSPKLELLYTSPVWCSWYAIVTTLIALVLQFWAALWPPGSGTGGGGADVKSFFQVYLSLPVFLLSYVAHKVYDYYWNGVPLFKLWLAVDEIDVDSGRRQVDLEVVKQEIAERANMLETKPWWFRLYHFFC
>XP_007376318_Spathaspora_passalidarum
MRPDNDIHVVESPINDPHIFPTDSGGSTGASGYSNASDLESAVSSSDSSSGRFNPRYIAQDFIDSFKPFDFTILPPVYFKKPEQQTDTSSSDEPKLHPNHPQFDYSHLTDLERDALVTSTSPLSKHLKTRHLTLISLGAVIGTGLFISSANALAHAGPLGNVLVWIYIGSIVFTTMSSLAELATAFPVSGAFVTYTTLFIDSSFGFAIAWNYALQWLTTMPLQLIAASLTIKFWTDSINPAVFITIFYVVIVLINLFGVKGYGEAESFLSVMKILAVVGFNILAIVIVTGGVPGQPYIGAKNWHPPEGGLFNDRQPFKQMCYIISNASFAYAGSEIFALASVESATPRKSINRARLQIFYRVMLFYIFSMVMIGFLIPYTSPKLLGSGSKAAIYNADANASPFVIAVKNAGIKALPSIMNVVIIITVLSVGNASVYGSSRVMCALGSLRQGPRWLSYIDRKGRPMAALLVQFAFGLLAYLVCIPGTNATFQVFEWMLSLSGLCVLFTYFAICVSHLRFRRALSVRARVASEELVFTGPIWCSWYAIISIIIVLVLQFWAALWPPPTPGSPYNPSADPQNLFKIYLGGVVLLIFWFGHKIYNYKVKHIPLTKLWLSAKEIDVDTGRRVVDLEQVKQQIAEEKLSLQNKPWWYKVMGFFC
>XP_043051494_Scheffersomyces_spartinae
MTSSDKLSLICYFVMNPKKPETLDITSNPNSLESRISPGEEEIQTTRERFGWFRMKKARNYSTGYENEVHDIEQGQVIRHDGSNLSPSSSMRSVANTGNISADMSASSSRISSYSSTGSEYTYERTPKAYFHRFIDSFKPFDYSQFPMYAVATSNSMISHDITTDQDPRLNPGDPSNTQKESPESASKNELAPAEFDYARLSELEKAAIVTSTAPLSKDLNARHLGLISLGGAIGTGLFIGTGECLAAAGPFGMLIVWCFVFAAVMPTMASLAELATAFPVLGAFVTFNTLFVDSSFGFAIAWNYALQWLITFPLELVAASITIEYWETDIHPAIFVTVFYIVIVVVNLFGVKGYGEVESALSIMKIIAVVGFIILSIIMVCGAAGRNRTFIGGSNWHQPQGGMFNEVNPFKNMCYSISPTAFAFAGIELFGLAACETSNPRKSIPKAMKQVFWRLFLFYIISIVMIGLLVSYKDPALIKLGSDSKLTNSGVDIKVSPFVIAIKNAEIQVLPSIFNVVIIITVLAVGNASVYGASRTLAALGALKQGPSILAYVDRAGRPIVALLVQFIMGLLCYLVALPGPLQTKNVFNWMLSLSGVSALFTYISICICHIRFRAALNFQARVASEELAYAAPLGCSWYGLISISVILVLQFWAALFPPGNGGKADAVGFLQIYLGLIVLIASYIGHKIYIKIRFGYPLTKLWLKASEIDVNNGRRNIDLDVIKQEMAEAEYERTKKNIFIRMYNILC
>XP_001382961_Scheffersomyces_stipitis
MVSSLASGQSSDTGSEYSEYSVYSRSYHPRDLFYDFIDSFKPFDYSVLPPIYNTEDTLVSDKSVLHPNHPQFDYSHLTELERAALVTATSPLSKHLKTRHLTLISLGGAIGTGLFIGSASSLSHAGPLGMLLVWIFIGSITFTTMSSLSELATAFPIAGSFVTFTTLFIDASCGFAIAWNYALQWLVTMPLELVAVSMTFSYWNTDVHPAVYVAIFYVVIVVINLFGVKGYGEAESLFSIIKIIAVIGFNILSIIIVTGGVPGQPYIGGKYWHKPEGGLFNTVEPFKQCCYIIANASFAYAGVEIFALAAVESKQPKKSINSARKQIFYRILVFYICSLVMIGLLVPYTDERLLGTNTKAGNIGVDINTSPFVIAIKNANIRALPTIMNIVIIITVVSVGNASVYGSSRALCALGALRQGPSILNFIDRRGRPMAGLLVQFAFGLLAFLVAIPGPSVTTQIFNWLLSLSGLSILFTYLSINICHLRFRRALNVRARLPQDELVYTSPVWVSWYAIICIITVLGLQFWAALFPPGNHAADWESFLTIYLGLPVLILFYICHKIYAKIFLKVPLTKFWLTAEEIDIDTGRRQIDMEALKQEIAEERLSFQSKPLYYKVFRFFC
>XP_020062803_Suhomyces_tanzawaensis
MVVKEHHSEHSSIDKNGGIIISAIEETDPSPKLTGWAGFKDSFRRADFEDLGINMELSEAEKIGILTAKSPLSRSLKSRHLQMISIGGAIGTGLFVGSGGSLRTAGPAGLLIAYLLTGTMMYCTVQSLGELAVTFPVAGSFLTYNSRFIDPSWGFAMAWNYAIGWLVTMPLELIAAAITIKYWNSTINSAALVVIFYVLVVAINLFGVRGYGEAEFFFAIIKVVTILGYIILGIVLVCGGGPKGGYIGGRYWHDPGAFANGFKGVCTVFVNAAFAFGGTELAGLAAAESANPRKSLPKATKQVFWRITLFYIVSLTLVGLLVPYNDKRLFKTSSVDASASPFVISVVNAGIKGLPSVINVVIMISVISVGNSAVFGSSRTLAALAASGQAPSILGYIDKQGRPLVGILVQDVFGLLCFLTASKQSGVVFDWLLAISGLSSLFTWASINFCLIRFRRALYVQGRDTSELSYTTQVGVYGAIYGVLLNILVLIAQFWIALFPLKGKPNASDFFQSYLSFPIVLVFYLGHKVWTKNWTWYIRAKDIDIDTGRRELDLDVLRQEIAEEKELLSTKPFYYRVYRWWC
>XP_020076356_Hyphopichia_burtonii
MSEYYQGNFFERFIDSFRPYDYSILSDILNPTTSAGSGVTSSNGDDEVQQTRYRKPEEHPYHPQFDYSSLTELERAAIVTSTAPLTRSLKARHLSMISVSSSIGLGLWVGSGAALSAAGPLGLLIVWFVVSSIIYVTMSSLAELASTFPVSGSFITYNTLFVDSSYSCCMAWCYVLQWLITEPLELVAASITINYWNPSVNPAVFVAIFYVVIVIVNLFGVKGYGEVESLFSIIKLAAIVGFLILSVVLVAGGGPNHEFIGGSNWHKDKGGLFNENSPFKNMCSTIFTAAFSYAGVELYGLASAETRNPLKSIQKSKKNLVYYVLVFYILIVLMVGLLVSYKNPELIGSGSSAAAAGVDVNVSPFVIAIRKAKIPVLPSIMNAVIIITCLSIANSSVYGSLRALCAIGALKMGPSILSFIDRNGRPMVALLIQFVIGLLAFLVAMPNRNTAVDVFQWMLSISGLGALLTFFSICLCHIRFRSALSSRARDPKDELVYCASLYGSWYGLIMIPIIMGLQFWASLYPASNGGKADLINFFKNYLCLPVVLAFYVVHKIYAWKWLNIPFSKLYLTNDEINVDAGRRDIDLEVIKQEMAEERLAISERNFLYRIYKFFC
>XP_015467471_Debaryomyces_fabryi
MPEKELNYIRSADAATSTEKDGGVFVDAFEASDNKAPMGKFEKFRDSFRRFDDTELGLDPNLSEIERAAIITANSPLSRSLKNRHLQMIAIGGSIGTGLFVGSGTTLRTGGPAGILIAYIIIGVMIYCTVQSLGELAVTFPVSGAFVTYNTRFICPSWGFAMAWNYALQWLVVLPLELVAASITIGYWDLKTSPAAFVAIFYVLIVSINFFGVKGYGEAEFVFSIIKVTAVLGFIILGIIITAGGVGPQGYLGGKYWQHPGAFANGFKGVCSVFVTAAFAFAGTELVGLASAESANPRKTLPKATKQVFWRIVLFYVISLTLIGLLVPYNTDELLSTSSVDAAASPFVIAIRNAEIKGLPSVMNVVIMIAVLSVGNSSVFASSRTLAALAAAKQAPKIFGYIDKKGRPLVGIIVQCTFGLLCFLCASDKENEIFGWMMALSGLSSIFTWGSINFCHIRFRRALQVQGRDTSEIAFTSQVGLVGSYIGVILNILVLIAQFWIALFPLGGSPDASAFFESYLGFPVVLVFYIGHKLYRRNWRLYIRAKDIDIDTGRRDLDLDLLKQELAEERAFIAAKPFYFRAWNFWC
>XP_461849_Debaryomyces_hansenii
MSVNSKVSREKSHSFSEVDHIRSGSLESTGNGGIWQSFKNSFKPAEQSRTLTSKDISEEEEAKLTNVERAALRSANSQLSRSLKSRHLQMIAIGSSIGTGLFVGSGGALRDGGPAGLIIAWTVISTGVFATVQGLGELSVALPVSGGFNIYATRFIEPAVGFAIGWNYFMQFFVLLPLELVAASITIKYWNSDLNSDIFVAIFWVSVVFITMLGVKGYGEAEFVFSLVKVVAIIGFIILSIVLICGGGPTHEFVGGSNWREPGPFANGFKGVCSVFVTAAFSFGGTEMIGLTAAETANPRKTLPKAIKQVFWRICLFYLLSLTMIGTLVSYKDESLIGASDVDATASPFVIAIRNGGIGGLPSVINAVILIAVLSVGNSSVYATSRSLNSLAEQGMAPKWTGYVDRAGRPLVAILITNVFGLFAFIAASDKQVEAFDWLLALSGLSSIFTWISINVAHIRFRRAMSYQGRTTAELPYVSQCGVWGSYYALLLNCLVLIAQFWIALFPLGGSPNAYDFFLSYLGLPVILMSWLGYKLWKKDWTLFIRAKNLDIDTGRINIDIDVLQQEIAEEKAQLAEKPFFVRFYKFWC
>XP_006686921_Yamadazyma_tenuis
MDIKNVDTPQAHEMSPYHSGDSEYISENGSLTSTSSLQSEYEPNPVKRFFNSFKPYDYSKIDFLLYQDDDLESGGSYDFGPQGSPPATGPSRSPNQEEKKKKSKRLHPQFDYSRLSDLERAAIVTSTSPLSRTLKSRHLSMIALGGAIGTGLFVGMGSALASAGPFGLLIVWVFIGSAIFVTASALSELAVAFPISGAFVTFNTLFIDSSWGFAMAWNYALQWLVTFPLELVSASITIQYWNSPVPPEVFVAIFWFIICAINLFGVRGYGEAECVFSMIKIVAILGFLILSVVLVAGGAPPNHDFIGGKNWHQPVGGMFNTTEPFKNMCAVIFNAAFSFAGVELFGLAAAESANPKKSIPKARKQVFWRLLFFYISSVIMIGLLVSYKNPALLGQTDTNAEVKEKGIDANTSPFVIAVKQAEIPAIPSILNAIIIITVLSVGNSSVYGSSRTMAALGAMKQGPQILNYIDRNGRPIVALLVQFVIGLLAFLVALPGDKTTQVFDWLLAISGLCSLFTWWSICLSHIRFRAALNHQARVAEEELVFTTSVWGSYYGMVILTIFLGLQFWAALFPPGEGGADVEGFFMVYLGGVIVFVCYVGHKIYAALYMGIPLTKFYLKASEIDVDTGRRQVDMEALRQEIADERALYESKPFYFKIYTIFC
>XP_001486524_Meyerozyma_guilliermondii
MEHNSHTSMTEKTMNLVHMSPRQTTGTTVDEYSGESVNLLPYSSGEKPSVVRRFVDSFKPYDYSQLPIQYFTSHSAVDYINSNPLEFQPEMHPNHPDFDYSKLSELERNAIVTSLLPLSKQLKSRHLQMIALGGSIGTGLFVGVGSSLLAAGPFGLLIVWLFIALVIFVTMSSLAELAVAFPISGAFITFNSLFIDSLWGFAMAWNYALQWLVTLPLELVAASMTIQYWNSHVLPAVFVAIFWVLICIINLFGVKGYGEAESVFSIIKIVAVVGFIILSIIIISGGAPPEHRYIGGSNWHGPDGGMFNSSEPFKNMCSTIFTAAFSFAGVELFGLASCETANPKASIPKAMKQVFWRVLIFYIGSIIMIGLLVPYKLSQLLGNNTKAAIAGVDINVSPFVIAIQSAKIPALPSIMNAVIIITVLSVGNSSVYGSSRTLAALGALRQGPKILNYIDRRGRPLVALAVQFAIGLLCFLVLLPGKNGTADAFSWMLSLLGLCSIFTWWSICLCHLRFRAALRARARVAEEELVYTTNIWGSWYGLITLAIILGLQFWAALFPTGNGGKADVKGFFQIYLGGPVVFVCYALHKIYAYFYKGVPLTKFYYDAKEIDVDTGRREIDLEIVKQEIAEMREQARNRPWIYRLYNVFC
>XP_018710754_Metschnikowia_bicuspidata
MPEKELNYVTSREQASSTDKDGGVYIDAFDAQEQKAPLGRWDRFVDGFKRFDEAELGLDPNLSEIEKAAIVTANSPLSRSLKGRHLQMIAIGGSIGTGLFIGSGQVLKNGGPASVLIAYSLIGAMIFATVHALGELAITFPVSGAFVTYNTRFIDPSWGFAMAWNYAMQWLVVMPLELVAAAITVQYWDDKTNPAAYVAIFYVLIITINFFGVKGYGEAEFIFSTIKVIAVIGFIILGIVLVCGGGPVGGYIGGKYWHDPGAFNHGFKGLCSVFVTAAFAFAGTELVGLAAAESVNPRKTMPKAIKQVFWRICLFYIVSLILVGCLVPYDSPDLQGSDGTAKYSPFVIAINNAGISGLPSVMNVVIMIAVLSVGNSSVYGSSRTLAALAAAGQAPKIFNYIDKKGRPLFGIILQSIFGLICFVSASGKEGDVFNWLLALSGMSSLFTWGSICVCHLRFRMALAHQGRGKDELAFVSQAGIIGSCYGVLLNVLVVIAQFWIALWPIGGSPDASSFFQSYLSVPVVMAFYIGHKLWKRNWKFYIKIKDIDIDTGRRELDLELLKQELAEERAILASKPWYVRIYNTMC
>XP_002619603_Clavispora_lusitaniae
MPEKELNYITSRDQASSNDKNGMVYVDAFEAQDAKPPMGRWEHFVDGFRRVNEADLGIDPNLSEVEKAAIMTANSPLSRSLKGRHLQMIAIGGAIGTGLFIGSGKVLHNGGPASVIIAYVLIGCMIFATVHALGELAITFPVSGAFVTYSTRFIDPSWGFAMAWNYALQWLVVFPLELVAAAIAVSYWDDKTNPAAYCAAFYVFIVVINFFGVKGYGEAEFVFSAIKVTAVVGFIILGIVLVCGGGPKGGYIGGKYWHHPGAFNNGFKGLCSVFVTAAFAFAGTELVGLAAAESANPRKSLPKATKQVFWRITLFYVVSLILVGCLVPYDNPDLANGDGTARYSPFVIAIKNAGISGLPSVMNVVIMVAVLSVGNSSVFGTSRTLAALAAAGQAPKFFNYIDKRGRPLWGIITQLVFGLICFISASNKQGEAFDWMLAISGLSSLFTWGSICLCHVKFRMALKAQGRGTDELAFTSQVGVYGSYFGIILVILVLIAQFWLAVWPMGAKPDAEAFFKAYLSFPIVLAFYIGHKIWKKNWRWYIPASEVDIDTGRRELDLDLLKQEIAEEKAYLASLPFYRRAYHVVC
>XP_025342608_Candida_haemuloni
MAANPDREESASFEKNGVNVVASPYEGTDASVASAKADMNLFDRFVDSFRRFDETELDLDPNLTDIEKAAIITAQSPLSRSLKSRHLQMIAIGGAIGTGLFIGSGKVLANGGPASVLIAYALIGVMIFCMVHALGELAICFPVSGAFVTYNVRFIDPSWGFAMAWNYAMQWLVILPLELVAAAITIQFWDDRTNPAAFCAAFYVLIIAINLFGVKGYGEAEFIFSALKILAVIGFIILGIVLVCGGGPRGGYIGGKYWSNPGAFNNGFKGLCAVFVTAAFAFLGTELAGLAAAETKNPRKSLPRATKQVFWRITLFYIVSLVVVGLLVPYNNEDLKKSDGTARYSPFVIAIEAAGIGGLPSVMNAVIIIAVLSVGNSSVFGSSRTLCALAAADMAPKIFGYIDKKGRPIFGIALSAVFGLLCFISASDKQGEAFDWMLAISALSAVFTWASICLCHLRFRYALRYNGRGTDELAFTSLAGVTGSVFGLTLNILVLAAQFWIALFPLGEKPSAEGFFKAYLSFPIVIIFYVFHKIWKRNWRLYIPIDEVDIDTGRREMDLEALKQEIAEEKAWLASKPLYYRVYNIFC
>XP_024716236_Candida_pseudohaemulonis
MPDKELDYITSREQASSTDKDGGIYINAFDASELKPEMGKWERFKDSFRRFDEKDLGLDPGLSEIEKTAIITANSPLSRALKDRHLQMIAIGGAIGTGLFIGSGKVLSNGGPASVLIAYALIGGMIYSTVHALGELAVTFPVSGAFVTYNTRFMDPSWSFAMAWNYAMQWLIVMPLELVAAAITVQYWDQKTNSAAYCVAFYVLIMAINLFGVKGYGEAEFIFSAIKVIAVIGFIILGIVIVCGGGPKGGYLGGKYWHDPGAFNHGFKGLCSVFVTAAFAFSGTELVGLASAETKNPRKSLPKATKQVFWRITLFYIVSLIIVGCMVPYDDPDLKRSDGTARYSPFVIGIKNAGIGGLPSVMNAVIMIAVLSVGNSSVYGSSRTLAALAAAGQAPKIFNYIDKQGRPIFGIILAGLFGLICFISASDKQGEAFDWMLALSGLSSLFTWGSICACHLRFRYALKVQGRNTDELAYVSQAGIIGSIYGITLNILVLAAQFWIALFPIGGSPEAETFFKAYLSFPIIIVCYLVHKVWKKNWRLCIPAEEIDIDTGRRELDLDLLKQEIAEEKAYLRSKPLYYRIWNLFC
>XP_025338181_Candida_duobushaemulonis
MPDKEIDYITSREQASSTEKDGGIYINAFDAGESKPEMGRWERFKDSFRRFDEKDLGLDPNLSDIEKTAIITANSPLSRALKDRHLQMIAIGGAIGTGLFIGSGKVLANGGPASVLIAYALIGGMIYSTVHALGELAVTFPVSGAFVTYNTRFMDPSWSFAMAWNYAMQWLVVMPLELVAAAITVQYWDDKTNSAVYCVAFYVLIMAINLFGVKGYGEAEFIFSAIKVIAVIGFIILGIVIVCGGGPQGGYIGGKYWHDPGAFNHGFKGLCSVFVTAAFAFAGTELVGLASAETKNPRKSLPKATKQVFWRITLFYIVSLIIVGCMVPYNNPDLEKSDGTARYSPFVIGIKNAGIGGLPSVMNAVIMIAVLSVGNSSVYGSSRTLAALAAAGQAPKIFNYIDKQGRPIFGILLAGVFGLICFISASDKQGEAFDWMMALSGLSSLFTWGSICACHLRFRYALKSKGRNTDELAYVSQAGIIGSIYGLTLNFLVLVAQFWIALFPIGGSPEAETFFKAYLSFPIIIIFYLAHKIWKKNWRLYIPIAEIDIDTGRRELDLDLLKQELAEEKAYLRSKPLYFRIWNIFC
>XP_028889400_Candida_auris
MVKDKELTYVSSTEQASSSSKEGIYVNRLDEHDEDNTSNLSGWQRLVDGFRRVDERDLGIDPNLSEIEKTAIITANSPLSRSLKDRHLQMIAIGGAIGTGLFIGSGQVLANGGPASVLIAYVLIGIMIFCTVHALGELAVTFPVSGAFVTYNTRFMDPSWSFAMAWNYAMSWLITLPLELVAASITIQFWDDTTNSAAFCAPFYIFIMAINLFGVKGYGEAEFVFSAIKVIAVIGFVILGVVIVCGGAPKGGYIGGKYWHNPGAFHNGFKGLCSVFVTAGFSFSGTELVGLAAAETQNPRKTLPKATKQVFWRITLFYLVSLIVVGCMVPYDNPDLQKDDGTARFSPFVISIKNAGISGLPSVMNAVIMIAVLSVGNSSVFASSRTLAALAAAGQAPKCFNYIDKKGRPLVGIGLAGVFGLICFISASDKQGEAFNWMMALSGLSCIFTWGSICACHLRFRYALRYQGRNTDELAYTSQAGIIGSCFGVLLNFLVLVAQFWVALFPIGGKPNAESFFEAYLSFPVVFIFYIFHKIWKKNWRLYIPVSEIDIDTGRRELDLDVLKQEIAEEKEYIASKPFYYKIYKTFC
>NP_012965_Saccharomyces_cerevisiae
MSNTSSYEKNNPDNLKHNGITIDSEFLTQEPITIPSNGSAVSIDETGSGSKWQDFKDSFKRVKPIEVDPNLSEAEKVAIITAQTPLKHHLKNRHLQMIAIGGAIGTGLLVGSGTALRTGGPASLLIGWGSTGTMIYAMVMALGELAVIFPISGGFTTYATRFIDESFGYANNFNYMLQWLVVLPLEIVSASITVNFWGTDPKYRDGFVALFWLAIVIINMFGVKGYGEAEFVFSFIKVITVVGFIILGIILNCGGGPTGGYIGGKYWHDPGAFAGDTPGAKFKGVCSVFVTAAFSFAGSELVGLAASESVEPRKSVPKAAKQVFWRITLFYILSLLMIGLLVPYNDKSLIGASSVDAAASPFVIAIKTHGIKGLPSVVNVVILIAVLSVGNSAIYACSRTMVALAEQRFLPEIFSYVDRKGRPLVGIAVTSAFGLIAFVAASKKEGEVFNWLLALSGLSSLFTWGGICICHIRFRKALAAQGRGLDELSFKSPTGVWGSYWGLFMVIIMFIAQFYVAVFPVGDSPSAEGFFEAYLSFPLVMVMYIGHKIYKRNWKLFIPAEKMDIDTGRREVDLDLLKQEIAEEKAIMATKPRWYRIWNFWC
>XP_018221072_Saccharomyces_eubayanus
MSNTSSYEKNNPENLKHNGITIDSEYLTQEPITIPSNGSVASTEKGSGSKWKDFKDSFKRVEPIEADPNLTEAERVAFITAQTPLKHQLKNRHLQMIAIGGAIGTGLLVGSGKALRTGGPASLLIGWGSMGTMIYAMVMALGELAVVFPISGGFTTYATRFIDESFGFAANFNYMLQWLVTLPLEIVSASITVNYWGTDPKYRDGFVALFWLVIVCINMFGVKGYGEAEFVFSIIKVITIIGFIILGIILNCGGGPEKGYIGGKYFHDPGAFAGDTPGAKFKGVCSVFVTAAFSFAGSELVGLAASESVDPRKSVPKAAKQVFWRITLFYILSLLMIGLLVPYNDSRLIGASSVDAAASPFVIAIVTHGIKGLPSVVNVVILIAVLSVGNSAIFACSRTFVALAEQGFLPQVFAYVDRKGRPLVGIIITSAVGLIAFVAASKKEGEVFDWLLALSGLSSLFTWGGICICHIRFRKALTAQGRSVEELSFKSPTGVWGSYWGLFMIVIMFIAQFYVALFPVGGSPSAEGFFEAYLSFPLVFAMYIGHKIYKRNWKLLIPAEEMDIDSGRREVDLELLKQEIAEEKAILATKPAWFRVWSFWC
>XP_033767660_Saccharomyces_paradoxus
MSNTSSYEKNNPENLKHNGITIDSEFLTQEPITIPSNGSAVSIDETGSGSKWQDFKDSFRRVKPIEVDPNLTEAEKVAVITAQTPLKHHLKNRHLQMIAIGGAIGTGLLVGSGTALRTGGPASLLIGWGSTGTMIYTMVMALGELAVIFPISGGFTTYATRFIDESFGYANNFNYMLQWLVVLPLEIVSASITVNFWGTDPKYRDGFVALFWVVIVIINMFGVKGYGEAEFVFSFIKVITVVGFIILGIILNCGGGPEGGYIGGKYWHDPGAFAGDTPGAKFKGVCSVFVTAAFSFAGSELVGLASSESVEPRKSVPKAAKQVFWRITLFYILSLLMIGLLVPYNDPSLIGASSVDAAASPFVIAIKTHGIKGLPSVVNVVILIAVLSVGNSAIYACSRTMVALAEQRFLPEIFAYVDRKGRPLVGIAVTSAFGLIAFVAASKKEGEVFNWLLALSGLSSLFTWGGICICHIRFRKALAAQGRNLDELSFKSPTGVWGSYWGLFMVIIMFIAQFYVALFPVGDSPSAEGFFEAYLSFPLVMAMYIGHKIYKRNWKIFIPAEEMDIDTGRREVDLELLKQEIAEEKAILATKPRWYRIWNFWC
>XP_003675245_Naumovozyma_castellii
MYFYTGANHHNITKLTMSSFNNMQEKTDQKETYIVGSSDLTQENIQSSITHTISNPSFTSTTQPSTTRWQKFKDSFKKAEDVELDPNLTEAERIAQATAKAPLQHTLKGRQQTMIAIGGAIGSGLFVGSSTALRTGGPAGLIIGWGLTSTMIYSMVMALGELAVVFPVAGGFTTYATRFVDESFGYANNFNYALQWLVVLPLEIVSASITVNYWGTPTRYRDGFVALFWLVIVIINMFGVKGFGEAEFVFSIIKVTTVIGFIILGIVLVCGGGPKGGFVGAKYWHDPGAFVGHGSGAQFKGVCSVFVTAAFSFAGSELIGITAAEAANPRKSIPGAAKQVVWRIVLFYMGTLTMIGLLVPYNDKRLIGASSVDAAASPFVIAIVTHGIKGLPSVINVVILIAVLSVGNSAIFACSRTIAALSDQGFLPKVFGYIDRSGRPLVGIAITSTFGLLAFVAASKKEGEVFNWLLALSGLSSLFTWGGICLCHIRFRMALKAQGRDTNELTFVSPAGVAGSYWGLFMIVLMFIAQFYVALFPPGGKPDAEVFFQSYLSFPIVVATYFGHKIYKRNWKLFIPLEDMDIDTGRRETDMELLKQEIMEEKAILASKPWYIRAYAFWC
>XP_003668798_Naumovozyma_dairenensis
MSVSIANEKDDPPYNNGKKETYFINSETLHEPVQSSLTPTTTASIDSNDATIDHSKSVSRWTRIKDSFKRAEKEEVDPNLTEAERIAINTAKAPLKHTLKGRHMQMVAIGGAIGSGLFVGSSTALRTAGPAGIVIGWGLTSTMIYCMVMALGELAVVFPVSGGFTTYATRFIDESFGFASNFNYALQWLATLPLEIVSASITVNYWQTPERYRDGFVALFWLVIVIINLFGVRGFGEAEFVFSTIKVLTVIGFIILGIVLVAGGGPEGGFVGGRYWHNPGAFVGDNAGTQFKGVCSVFVTAAFSFAGSELVGITAAEAANPRKSVPRAAKQVVWRIVLFYMGSLIMIGLLVPYTDPRLIGASSVDASASPFVIAIVTHGIRGLPSVINVVILIAVLSVGNSAIFAGSRTIAALSEQGFLPEIFGYIDRKGRPLVGIIVISTFGLIAFIAASKKQGEVFAWLMALSGLSSLFTWGGICLCHIRFRMALKAQGRSTNELPFVSPAGIIGSSWGLFMLLLMFIAQFYVALFPPGSKPSAEVFFESYLSFPIVLAFYFGHKIYKKNWKLFIKAEDMDIDTGRRETDLELLKQEIEEEKAILATKGWWYRQYQFWC
>XP_003957474_Kazachstania_africana
MVEETTSSDFKNEKWTLKEESQDIPSITETRQEEEETLNNTNLSKNLSVRHLVTLAVGGSIGTGLFVNSGTALSDGGPASLVVGWVIISTCLFTVINSLGELAAAFPIVGGFNVYITRFVDPSVGFAVNLNYLAQWLVLLPLELVAASLTIKYWNDKINSDAWVAIFYVTIVLANMLEVKSFGETEFVLSMVKILAIIGFTILGIVLASGGGPSGGYLGFKYWNNPGAFVGGTNASKFKGLCSVFVTAAFSFSGIEMIAVSAAESKNPRKVIPKAAKRTFWLVTSSYVVILTLVGCLVPYNDSRLLNAATSVDAAASPLVIAIENGGIKGLPSLMNAIILIAIVSVANSAVYACSRCMVSMAHIGNLPKVLSKVDKKGRPMNALIVTLIFGLLSFIAASDKQNEVFTWLSALSGLSTIFCWMAINYSLIRFRRAMQVQNRSLDELPYLSQTGIWGAWYGVLVLFLVIVASFWTSMFPLGSAHADAESFFESFLSLPILLVCYFGHKLYFARNWRLQIGAEEMDIDSGRKIIDEEGLKQEREEEEKAMNSSFLIKFWHVWC
>XP_022463571_Kazachstania_naganishii
MSSSYEKDISDGKDAHLRVESEFISQEPLSHDLSSTGSEEHKKGKVWTRFVDSFRERERLEVDPNMSELDQIAFRTANSPLQHHLKNRHLQMIAIGGAIGTGLFVGSGTALRTAGPAGILIGWGLTGTMIYSMVMALGELAVLFPVSGGFTTYATRFIDESYGFANNINYMLQWLVVLPLEIVAASITVNYWGTNPRYRDGFVALFWLAIFIINLFGVKGYGEAEFIFSIIKVITVVGFIILGIILNCGGGPVKGYIGGRYWHHPYGAFVGDSAGARFKGVCSVFVTAAFSFAGSELVGLASAETANPRKSVPKAAKQVFWRITLFYLLALGMVGLLVPYTEKRLIGASSVDAAASPFVIAITTHGIRGLPSVVNVVILIAVLSVGNSAIYACSRTLCALAEQNFLPKFFGYIDRSGRPLYSILVTSGFGLVAFVAQSKKEGEVFNWLLALSGLSSLFTWGGICLCHIRFRKALSAQGRGTDELSFVSPAGVYGSYWGLFMIILMFIAQFYVALFPPGAKPNAKAFFEAYLSFPIVIACYLGHKIYKKNWKIFIKAEDMDIDTGRKDDDLDLLRQEVAEERAVLATKPWWYRWWVFWC
>XP_448914_Candida_glabrata
MSSLEKTDLPKNELQIDSEFLREEPLEISNFEESSSSQGPQPSGSRWRKFKDSFKPLDEAVVTDDMSDIEKIAHRTAHAPLKHHLKNRHLQMIAIGGAIGTGLFVGSGTALRTAGPAGILIGWGLTGTMIYCMVMAMGELSVVFPISGGFTTYATRFIDESFGFANNFNYMLQWLCVLPLEIVAASITVNYWGTDPKYRDGFVALFWVVIVIINLFGVKGYGEAEFVFSIIKVLTVIGFIIMGIVLNCGGGPEGGYIGGKYFHDPGAFVGDTAGARFQGVCSVFVTAAFSFAGSELIGIAAAESAEPRKSVPKAAKQVFWRITLFYMLSLLMVGLLVPYTDERLIGASSVDAAASPFVIAITSHGIRGLPSVVNVVILIAVLSVGNSAVYGCSRTLCALAQQNFLPKIFGYIDRSGRPLFGIAFTSAFGLVAFVAQSKKEGEVFAWLLALSGLSSLFTWGGICFCHIRFRAALTAQGRSTDELPFKAPAGIYGSMWGLFMIVLMFMAQFYVALFPPGGKPSAEVFFQSYLSFPVVLAFYFGHKLYARNWKLLIPLSKLDIDTGRREMDLDVLRQEIAEEKQMMSTRPWWYRWYSFWC
>XP_004179455_Tetrapisispora_blattae
MDDKHSIDEFSVTHEYILPSSSKSMEGIGRSSSYKNDKTFIDVYSRRSSTEGPPVAKGTKPPRNIFQRAIDSFKPPEDGSFDTSNLKKTLKARHLIMIAIGGSIGTGLFIGSGQALATGGPLAVIIGWAIAGSQIIGTIHGLGEITVRFPVVGAFANYSTRFLDPSISFVVSTIYVIQWFFVLPLEIISSAMTVQYWNESIDPVVWVAIFYVTIVSINLFGVRGFGEAEFIFSTIKVITISGFILLCIILIAGGGPDHVYVGSRYWHNPGCLANGFPGVLSVMVVASYSLGGTEMTCLASGETDPKELPSAIKQVFWRILFFFLVSLTLVGFLVPYTNENLLGGSSVDNSPFVIAIKIHHIKVLPSIVNAVILISILSVGNSCIFASSRTLCSMAHQHLLPWWFGYIDRAGRPLVGIITNSLFGLLAFLVKSGSMSEVFDWLMAIAGLATCIVWLSINVSHIRFRLAMKAQGRSLNELEFVSAVGIWGSVYSAIINCLILVAQFYISLWPIGGWKNSEDRAKKFFQSYLCALIMVCIWIGHKIYYWRQTGKIWAFTPLAEIDLDEGRKNIDLDVLKQEIHERKMYLKSRPWYIRFYHYWC
>XP_003684215_Tetrapisispora_phaffii
MSSSEGFQMSNQDYKDAKTNINTEFIDPDLESESIDIKKETFNYNQTGEEKGSKWRQFIDSFKRVEVPELDPNLTEQERIAIITAHTPLKHHLKSRHLQMIAIGGAIGTGLFVGSGTALRTAGPASLIIGWSITGSMIYSMVMAVAEMAVLYPISGGFTTYATRFIDESFGFANNFNYMLQWLVVLPLEIVSASITVNYWGTPTKYRDGFVALFWLVIVIINLFGVKGYGEAEFIFSTIKVITVVGFIILGLVLVCGGGPTGGYVGAKYWHDPGAFVGATAGAQFQGFCSVFVTAAFSFSGSELIGIAGSEAENPRKAVPPAAKQVFWRILLFYILSLLFIGLLVPSNDSRLIGSSNVDAAASPFVIAITVHGIRGLPSVINVVILIAVLSVGNSAIYTCSRTLVALAEQGFLPKVVSYIDRSGRPLVGIAISSFFGLVAFVAQSDKEGDVFNWLLAISGLSSFFTWGAICLCHIRFRAALKAQNRSTDELPFVSPLGVFGSYWGLFLIVLMLAAQFYVAIFPVGDTPSATNFFSAYLSLPVVLVMYIAHKLWTKNWKIFIPLGQLDLDTGRKQLDLDLLRQEVAEERATLAARPRWFRIYTFWCA
>XP_001646108_Vanderwaltozyma_polyspora
MSSPEEYNLEDRSKEKNITIIRDDFSGQDIVSESLESFDNQIDSSNYASHRSAWGNFLDSFKRVEVEEVDPNLTDLEKIAIKTARSPLQHKLKSRHLQMIAIGGAIGTGLFVGSGRALRTAGPAGILIGWSITGTMIFTMVMALGELAVMFPVSGGFTTYATRFIDESFGFACNFNYMLQWLVVLPLEIVAASITVAYWETPVRYTDGFVALFWLVVVIINMFGVRGYGEAEFVFSIIKVTAVIGFIILGIVLVCGGGPVGGYVGARYWHNPGAFVGSTSGQKFHGFCSVFVTAAFSFAGSELIGLAGSEAKNPRKAVPSAAKQVFWRILLFYIICLLLIGFLVPYNDPRLISSSSVDASASPFVIAIVTHGISGLPSVINVVILISVLSVGNSAIYSCSRTLVALSEQGFLPKIVSYIDRKGRPLVGIAISSTFGLIAFVAASNKQNEMFNWLLAISGLSSFFTWSAICICHIRFRGALKAQGRGTDELPFVSPAGVIGSYWGLFLNILMLIAQFYIALFPIGGSPSAYEFFSAYLAAPVILAFYIAHKLWKKNWKFLIPLEDVDIDTGRRDTDVNLLKQEIAEEKAALAMRPWWYRVYVFWCA
>XP_003680193_Torulaspora_delbrueckii
MSIIEEKTRLPASKGGDNVVVENISQEPVSYDQSQGSSTEAHSRWGRFKESFKRAEEMELDPNLTEAERIAIKTAQSPLKHHLKNRHLQMIAIGGAIGTGLFVGSGTALRTAGPAGILIGWGLTGTMIYSMVMAVGELAVVFPVAGGFTTYATRFVDESFGFAANFIYMLQWLVVLPLEIVAASITVNYWGTDPKYRDGFVALFYVVIVIINMFGVKGYGEAEFIFSFIKVITVIGFIIMAIVLICGGGKDHKYIGAQYWYNPGAFVGDTAGQQFQGFCTVFVTAAFSFAGSELVGLAGSEAEEPRKSVPGAAKQVFWRITLFYILCLLLIGMLVPSDSPRLIGASSVDAAASPFVIAIVNHGIKGLPSVVNVVILIAVLSVGNSAIYSCSRTLAALADQGFLPSICGYIDRGGRPLVGIAISAFFGLIAFVAQSKKEGDVFNWLMALSGLSSLFTWAGICLCHIRYRGALAAQGRSTDELPFQAPAGVWGSYWGFFMCILMFIAQFYVGLFPPGTKPNAYDFFLAYLSFCIFIALYAFHKIWKRNWKLFIPLKDLDIDTGRREVDLDVLREELAEERAALAARPFWYRSWKFWC
>XP_037146478_Zygotorulaspora_mrakii
MNSSVGDEKGQSPTYQKGDKNVEVEYLAQEPVTSSSGSHQPDSSGDGRTTFGRFVDSFRRVELPELDPNLTEAERIAIATARSPLQHHLKNRHLQMIAIGGAIGTGLFVGSGTALRTAGPAGILIGWGLTGTMIYCMVMAVGELAIVFPVSGGFTTYATRFIDESFGFANNFNYMLQWLVVLPLEIVSASITVNYWGTDPKYRDGFVALFWVVIVVINLFGVKGYGEAEFVFSIIKVITIIGFIILAIVLICGGGPGNEGYIGARYWYHPGAFVGPNHGVQFKGLCTVFVTAAFSFAGSELVGLASSEAENPRKSVPGAAKQVFWRITLFYIICLLLIGMLVPYDDPRLIGASSVDAAASPFVIAIVTHGIRGLPSVVNVVILIAVLSVGNSAIYSCSRTLVALSEQGFLPKIVSYIDRSGRPMVGIIISSAFGLIAFVAQSPKEGDVFNWLLALSGLSSLFTWTAICLCHIRFRRALAAQGRSTDELPFVSPAGVVGSYWGMFMCILMLIAQFYIAIFPLGDTPNAEAFFEAYLSFPIVIAFYIGHKIWRRNWKLYIKAEDMDIDTGRREVDLDLLRQEIAEEKAAIAARQWWYRYWKFWC
>XP_002496596_Zygosaccharomyces_rouxii
MSDKEYTTKDVEAGNVQVKETLPDVETGASYEHYDNYIDEEEQGPPDSRWKKIKDSFKRAEVPELDPNLTEAEKIAIATARSPLQHQLKNRHLQMISIGGAIGTGLFVGSGTALRTAGPAGILIGWIIAGSMIYCMVMSVAELAIAFPVAGGFTTYATRFIDESYGFANNFNYMLQWIVTLPLEIVAASITVNYWHTDKKYRDGFVALFWVVIVIINMFGVRGYGEAEFIFSICKILMIVGFIILAIILICGGGPGTGYIGARYWYHPGAFAGDTSGRKFKGFCSVFVTAAFSFAGSELVGLAAAEASNPRKDVPGAAKQVFWRITMFYVLCLLLIGMLVPYTDPRLIGGSSVDAAASPFVIAIKNQGISGLPTLVNVVILIAVLSVGNSAVYACSRTLSALADQGFLPKCFSYIDRMGRPMVGIAVTSAFGLIAFVAQSDKEGEVFDWLMALSGLSSLFTWATICLCHIRFRRALAAQGRSTNELAFASPAGVWGAAWGLFLCIIMLAAQFYVALFPLGAPPSANDFFQGYLSLPIVLAMWLGHKIWKKNWKLFIKAEDMDIDTGRRELDLDLLRQQVEEERAALAAKPMWYRIYKFFC
>XP_003647244_Eremothecium_cymbalariae
MQQDISKEGGPSVIDEKNKNYISNQENVVESGASQEDYSNSSYPKSGSKWKDFKDSFKRMDSVDLDPNLTDAQKIAILTSQSPLQRKLKNRHLQMIAIGGAIGTGLFIGSSKALRTAGPAGILIGWGLMATMILCMCLSLGEMAVTFPVSGGYTTYATRFIDESYGFANNINYMMQALVVLPLEIVAASITVDYWGPKSQYRAAFVALFWLCIVSINMFGVKGYGEAEFVFSLIKVVTVIGFIILGVILVCGGGPTHEYIGSKFWSNPGAFVGDTAGQKFKGICSVFVTAAFSFANTELVGLAAAETEDPRKSVPKAAKQVFWRITLFYILSLLMVGLLVPYTDPRLLGSSIVDAAASPFVLALKNHGIKGLPSVINVVILTAVLSVGNSSVFSCSRCLTALSEQGFLPNVFGYIDRKGRPLVSIIFSSAFGLLCFLAVSHQVQEIFDWMLSLSGLSSLFIWLTISLCHIRFRKALSAQNRSIDELAFASPIGIWGSYYSVFLIIVVLILQFWIALFPGHQKPSASNFFKAYLSMPIAVAMYLGHKIYTKNWKLLIDPKYMDIDTGRRELDIELFKQELLEQNAIMAKKPFIYRVYNFWC
>NP_985777_Eremothecium_gossypii
MAKQAGTPDDDVEDIEKSFYVSGKEQARVSTDLAVDEPISVQPEPRKGWNGFVDTFRRAEMPVIDPNLSEAEKLAIRTAAAPLSRRLKNRHLQMIAIGGAIGVGLFVGSGKALATAGPAGVLIGWGLTATMILIMCLSLGELAVTFPVSGGYITYAARFIDESWGFANNFNYMMQAMVVMPLEIVAASVTVGYWDTDPKYKLAFVALFWVVIVSINLFGVRGFGEAESIFSLIKVITIIGFIIMGVVLISGGGPDHEVIGGKYWNDPGPFVGNAPSDKFKGVCSVFVTAAFSFAGSELIGLAAAETREPRKSIPKAAKQVFWRITLFYILSLLIVGLLVPSNNEHLLAPQQIDAAHSPFVIAMDMHRIRVLPSIINVVILTAVISVGNSSVYSSSRTMCALAEHGFLPKIFGYIDRKGRPLFAICFTSLFGLLCFVAGAKEEGEIFDWLLAISGLSSFFTWLTINLAHMRFRMALKAQGRTTNELSFTSPTGFIGSCYAVGLICVVLVAQFWVALYPPSPDGTSAKPSPILFFKQYLSFAVAIVMYLAHKIWSRNWKFFIKAKEMDIDTGRRELDLELFKEELAQERALLAQKPFIIRVFNFWC
>XP_451306_Kluyveromyces_lactis
MSQEKKLDYSIDQETQLESGEFHEQNSYVSQSDASPVEGTRWERFRDSFKRADTQDLDPNLTDAEKMAILTANAPLKRTLKSRHLQMIAIGGAIGTGLFVGSGKALATAGPAGILIGWALTGTMIYCMVMAMGELAVTFPIAGGFTTYASRFVDESFGFAFNTIYMLQWLVVLPLEIVAASITVNYWGTPDKYRDGFVALFYVVIVAINFFGVKGYGEAEFIFSFIKVITVIGYIILGVILVCGGGPQGGYIGGRLWHNPGAFANGFKGVCSVFVTAAFSFAGSELVGLAAAETANPRKSLPSAAKQVFWRITLFYILALLMVGLLVPYTSDRLIGQSSVDAAASPFVISIQNAGIKGLPSVINVVILIAVLSVGNSAVFACSRSMAALANQGSLPKIFGYIDRTGRPLVGIIVTCVFGLLSFIAASPKEGEVFDWLLALSGLSSLFTWGGIMLCHIRVRRALAAQNRTTAELSFTAPTGVWGSVYGFVLIILILMAQFWIALFPIGDKPSASAFFEAYLSFPILIAFYIGHKIWKKNWKLFIRAKNIDIDTGRRETDIEALKQEIAEEKAFIASKPFYYRMYKFWC
>XP_022673914_Kluyveromyces_marxianus
MSQEKKFNYSIDQDTQLESGEFQEQNSFDNVSAARSPPSSGSKWQDFKDSFKQAEVAELDPNLTDAEKMAILTANAPLKRSLKSRHLQMIAIGGAIGTGLFVGSGKALATAGPAGILIGWGLTGTMIYCMVMAMGEMAVAYPIAGGFTTYASRFIDESFGFALNTNYMLQWLVVLPLEIVAASITVEFWDTPDRYKSGFVALFYVVIVIINFFGVKGYGEAEFLFSFIKVITVVGYIILGVILTCGGGPKGGYIGGRYWHNPGAFANGFKGVCSVFVTAAFSFAGSELVGLAAAETANPRKSLPGAAKQVFWRITLFYILSLLMVGLLVPYDSKRLIGASSVDASASPFVISIKNAGISGLPSVINVVILIAVLSVGNSAVFACSRTIAALAAQGSLPKICGYIDRTGRPLVGIFITCFFGLLCFLAASKKEGDIFNWMLAISGLSSLFTWAGIMLCHIRVRRALAAQGRSTNELPFVAPSGVWGSVYGFVLIILILIAQFWLALYPIGASKPNASDFFQAYLSFVVAIVAYIGHKLWKRNWRLFIRAKDIDLDTGRRETDIEALKVEIAEEKAWLASKPFYYRTFKFWC
>XP_022626288_Lachancea_lanzarotensis
MSEDKKNFVYAQEEGYQGDGTHSYDTSAESNKAGAQNGTSSKSGSAWQDFKDSFKQVPVEELDPNLTPAERTAIATARSPLQRHLKNRHLQMIAIGGAIGTGLFVGSGTALRTAGPAGILIGWGLTGTMIYCMVMSAGEMAVAYPVSGGFTTFATRFVDESFGFAVNYNYMLQWLVVLPLEIVAASITVNFWGTPPKYRDGFVALFYVVIVLINMFGVKGYGEAEFIFSFIKVVTVIGFIILGVILVCGGGPHGHYIGGTTWHTPGALVGDSAGQRFKGVCTVFVTAAFSFAGSELVGLASAETENPRKALPSASKQVFWRVSLFYIISLCLIGLLVPYNDARLIGASSVDAAASPFVIAIKNHGISGLPSVINVVILISVLSVGNSAVFACSRSITALAEQGSLPKVFAYVDRKGRPLVGIAVTCTFGLLCFIAQSDKEGDVFNWLLALSGLSSLFTWFGICLCHLRFRRALAAQGRSTDELAFASTVGVWGSGYGAGLILLVLIAQFWVAVWPPGDAPSAEAFFEAYLSFPVLLAFYVGHKLWKRNWKLFIRAKDIDIDTGRRVVDIDTLRQEVAEEKAVLKSKPFYYRTWKFWC
>XP_002554160_Lachancea_thermotolerans
MSLEDKKNFVYAQEEPLEGRDVGHSSYETGSGEITDSKPTSSGSRWQDFVDGFKRVELGDLDPNLTQAEKVAIATARSPLQRHLKNRHLQMIAIGGAIGTGLFVGSGSALRTGGPAAVLIGWGLIGLMIYSVVMAMGELAVTFPVAGGFTTYIPRFVDDSFGFAINYIYMLQWLVVLPLEIVAASITVNYWGTPAKYRDGFVALFYVVIVIINMFGVKGYGEAEFVFSIIKVTTVVGFIILGIVLICGGGPVGGYVGGKYWHNPGAFNGDNAGQRFKAVCSVFVTAAFSFAGTELVGLAAAETENPRKALPRAAKQVFWRITLFYIISLCLIGLLVPYTSENLIGSSSVDAAASPFVLAIKTHGISGLPSVINVVILISVLSVGNSSVYACSRTLSALADQGFLPQIFSYIDRKGRPLVGILATCTFGLLCFIAQSKKEGDVFNWLMALSGLSSLFTWGFICICHLRFRRALAAQGRSTDELAFTSYVGVWGSYFGVILICLVFIAQFWIAVWPMGGTPNASDFFQAYLSVVVVLFFYLAHKLYTRNWTFAKRAKDIDIDTGRRELDLDALKQEIAEEKLRLSTKPWWYRVYHLWC
>XP_020061665_Aspergillus_aculeatus
MEKDFMEPKYESKPEASSAADPPPSYGETETTKGSFGQRIWDSFKRDPNAQVTAAEHSGADGSAFDIEEAARKTAQSPLQRKLKGRHLQMIAIGGSIGTGLFVGSGSVLAAGGPASVLIAYALIGCMLYCTVHALGEMAVLFPVAGSFSHYSTRFIDPAWGFAMGWNYALQWLVVLPTEIVAASMTVNYWNSSISSAAWVAIFWVLIVAINLFGVKGYGEAEFVFSIIKVLAVIGFIILGIILDCGGGPNGGYIGARYWHNPGAFHNGFKGLCSVFVNAAFAFAGTELVGLAAAETANPRKSLPTAIKQVFWRITLFYILSLLLVGLLVPYTDDMLLSGSSSADAKASPFVIAIKNAGISGLPSVMNVVIMIAVLSVGNASVYGSSRTLAALAEQGQAPKFLGYIDRKGRPLWSLLIASSLGALGFLAASSKQSEAFSWMMAISGLSSIFTWGSICLCHIRFRRAWKIQGHSLNELAFRSQPGVIGSWVGFAFNCLVLVAQFWVGFAPTGYASMSASALVENFFSAYLAAPVVLAFYIPYKLWYKTPFIRAKDMDLQTGRRDLDIQYLIEQEQAEQASWPAWKKVYKFFC
>XP_001273269_Aspergillus_clavatus
MEKDIIEPKAEATSSSDSPPIYGETETTKGSLGRRIWDSFKRDPNAHVVPTTGSDGKTFDIEQAAKNTAASPLQRRLKNRHLQMIAIGGSIGTGLFVGSGKVLAAGGPASVLIAYALIGCMLYCTVHALGEMAVLFPVAGSFAHYSTRFVDPAWGFAMGWNYALQWLIVLPLEIVAASITVDYWDSNISNAVWVAIFWVVIVAINLFGVRGYGEAEFVFSIIKVVAVIGFIILGIVLNCGGGPKGGYIGGKYWHDPGAFNNGFKGLCSVFVNAAFAFAGTELVGLAAAETANPRKSLPTAVKQVFWRICLFYIVALALVGLLVPYDEPRLLNGSSSSDAKASPFVISIKNAGISGLDSVMNVVIMIAVLSVGNASVYGSSRTLAAMADQRQAPQFLSYIDRQGRPLWAILIASAFGLLGFLAASDKQGDAFTWMMAISGLSSVLTWGSVCLAHIRFRKAWKVQGHSLNELAFVSQAGLIGSWIGFLFNCLVLVAQFWIGFAPIGYGEMSSGDLVESWFSVYLAAPVVLLFYIPYKIYYRTPFLRAKDMDLHTGRRELDIQHLIEEERAEQAAWPLWKKVYKVFC
>XP_001261351_Aspergillus_fischeri
MEKDSIEPKAEPMVSDPPPIYGETETTKGSMSQRIWDSFKRDPNAHVTAHTSGSNGGTFDLEQAAQKTANSPLQRSLKNRHLQMIAIGGSIGTGLFVGSGKVLSTGGPASVLIAYALIGCMLFCTVHALGEMAVLFPVAGSFAHYSTRFIDPAWGFAMGWNYALQWLIVLPLEIVAASITVDYWESSISNAAWVAIFWAVIVAINLFGVKGYGEAEFVFSLVKVIAVIGFIILGIILNCGGGPKGGYIGGKYWHSPGAFNNGFKGLCSVFVNAAFAFAGTELVGLAAAETANPRKSLPTAVKQVFWRICLFYIVSLTLVGLLVPFDDKRLLGESSADAKASPFVIAIKNAGISGLDSVMNVVIMIAVLSVGNSSVYGSSRTLAALAEQRQAPQFLAYIDRKGRPLFAILIASALGLLGFLAASSKQGEAFMWMMAISGLSSIFTWGSVCFAHIRFRKAWKVQGHSLNELAFQSQAGLVGSWIGFIFNCLVLVAQFWVGFAPIGYSDMTSGELVESWFSVYLAAPVVLVFYFAYKFYYKTSFLRAKDMDLHTGRRELDIQHLIEEERAEQAAWPVWKKVYKTFC
>XP_041141704_Aspergillus_flavus
MEKDEIEAKAEPRGAAFESPPPLYGDSEPTQAGLGRRIWDSFKRDPNAHVTGGHGSSGADGKSFDIENAAQKTASSPLQRSLKGRHLQMIAIGGSIGTGLFVGSGKVLATGGPASVLIAYALIGCMLYCTVHALGEMAVLFPVAGSFAHYSTRFIDPAWGFAMGWNYALQWLVVLPLEIVAASITVDYWQSDISNAAWVAIFWVLIVSINLFGVRGYGEAEFVFSLIKVVAVIGFIILGIVLNCGGGPQGGYIGGKYWSDPGAFHNGFKGLCSVFVNAAFAFAGTELVGLAAAETANPRKSLPTAVKQVFWRICLFYIVSLTLVGLLVPWNDERLLDGSSSADAKASPFVIAIKNAGISVLDSIMNVVIMIAVLSVGNSSVYGSSRTLAALAEQGQAPKFLSYIDRKGRPLWAILIASALGLLSFLAASDKQEVAFEWMMAISGLSSIFTWGSVCLAHIRFRRGWKAQGHSLNELAFQSQPGVIGSWIGFLFNCLVLVAQFWVGFAPIGYATKTAGELVEAWFSVYLAAPVVLLFYIPYKLWFKTPFIRAKDMDLQTGRRDLDLQYLIEQERAEQAEWPAWKKVYKFFC
>XP_749080_Aspergillus_fumigatus
MEKDSIEPKAEPMVSDPPPIYGETETTKGSMGQRIWDSFKRDPNAHVTAHASGSNGGTFDLEQAAQKTASSPLQRSLKNRHLQMIAIGGSIGTGLFVGSGNVLSTGGPASVLIAYALIGCMLFCTVHALGEMAVLFPVAGSFAHYSTRFIDPAWGFAMGWNYALQWLIVLPLEIVAASITVDYWESNISNAAWVAIFWAVIVSINLFGVKGYGEAEFVFSLIKVIAVIGFIILGIILNCGGGPKGGYIGGKYWHSPGAFNNGFKGLCSVFVNAAFAFAGTELVGLAAAETANPRKSLPTAVKQVFWRICLFYIVSLTLVGLLVPFDDKRLLGESSADAKASPFVIAIKNAGISGLDSVMNVVIMIAVLSVGNSSVYGSSRTLAALAEQRQAPQFLAYIDRKGRPLFAILVASALGLLGFLAASSKQGEAFMWMMAISGLSSIFTWGSVCFAHIRFRKAWKVQGHSLNELAFQSQAGLVGSWIGFIFNCLVLVAQFWVGFAPIGYSEMTSGELVESWFSVYLAAPVVLVFYFGYKFYYKTSFLRAKDMDLHTGRRELDIQHLIEEERAEQAAWPVWKKVYKIFC
>XP_663282_Aspergillus_nidulans
MDKDFLKGNPERSTSSDSTPVYGESTSRRASLGQRVLGSFQRDPNAHVTAFASFSDGKTYDIENATEKAANSPLHRSLRGRHLQMIAIGGSIGTGLFVSSGRVLATGGPASLLIAYALIGCMLYCAVHALGEMAVIFPVAGSFAHYSTRFIDPAWGFAMGWNYALQWLAILPLEIVAAAITVDYWESNISSAVWVALFWAAIVSINLFGVKGYGEAEFVFSSIKVIAVIAFIILGVILNCAGGQNGSYIGVKYWHDPGAFHHGFKGLCDVFVNAGFAFAGTELVGLAAAETANPRKSLPTAIKQVFWRITLFYIVSLTLVGLLIPYTEPRLINGTSTVDTKASPFVIAIKNAGIEVLDSVMNVVIMIAVLSVGNSAVYGSSRTLAALAEQQQAPRFLGYIDRKGRPLWAICIASAMGLLGFLAATDKQEVAFEWMIAISGLSSIFTWGSICLAHIRFRRAWKVQGNSLHDLAFRSQPGIIGSWIGFAFNCLVLVAQFWVGFAPIDYETMSASMLARNFFSKYLAAPVVLLFYIPYKLRFKTKILRAKDMDLRTGRRELNIQWLMKEERAQQAAWPAWKKIYKFFC
>XP_001396225_Aspergillus_niger
MEKDFIEPKSEPSFGDAPPLYGESESTKGSVGQRIWDSFKRDPNARASAHHEPGHDGKTFDIENAAQNTASSPLARKLKGRHLQMIAIGGSIGTGLFVGSGSVLAAGGPASVLIAYALIGCMLYCTVHALGEMAVLFPVAGSFSHYSTRFIDPAWGFAMGWNYLLQWLVTLPTEIVAASLTVDYWDSGVSNAAWVAIFWTVIVCINMFGVKGYGEAEFVFSIVKVTAVVGFIILGIILTCGGGPHGGYIGGRYWHDPGAFHNGFKGLCSVFVNAAFAFAGTELVGLAAAETANPRKSLPTAVKQVFWRITLFYIVSLTLVGLLVPYTDSRLLDGSSSADAKASPFVISIVHAGISGLPSVMNVVIMIAVLSVGNAAVYGSSRTLAALAEQQQAPKFFAYIDRKGRPLPALIVASAFGLLGFLAASDKEGEAFTWMMAISGLSSIFTWGSICLCHIRFRRAWKLQGHSLDELAFKSQPGVIGSWIGLIFNCLVLIAQFWVGFAPSGYADMSASELVSNFFSAYLAAPVVLAFYIPYKLWFKTPFVRAKDMDLQTGRRDLDIQALIEEEKAEQAAWPAWKKVWKFFC
>XP_015407040_Aspergillus_nomiae
MEKDEIEAKAEPRGGTFESPPPLYGESEPTQAGLGRRIWDSFKRDPNAHVTAGHTSSGADGKSFDIENAAQKTASSPLQRSLKGRHLQMIAIGGSIGTGLFVGSGKVLATGGPASVLIAYALIGCMLYCTVHALGEMAVLFPVAGSFAHYSTRFIDPAWGFAMGWNYALQWLVVLPLEIVAASITVDYWQSDISNAAWVAIFWVLIVTINLFGVRGYGEAEFVFSLIKVVAVIGFIILGIILNCGGGPKGGYIGGQFWHTPGAFHNGFKGLCSVFVNAAFAFAGTELVGLAAAETANPRKSLPTAVKQVFWRICLFYIVSLTLVGLLVPYDDTRLLDGSSSADAKASPFVIAINNAGISVLDSIMNVVIMIAVLSVGNSSVYGSSRTLAALAEQGQAPKFLAYIDRKGRPLWAILIASSLGLLSFLAASDKQEVAFEWMMAISGLSSIFTWGSVCLAHIRFRRGWKAQGHSLKELAFQSQPGVIGSWVGFLFNCLVLVVQFWVGFAPIGYSTMTAGELVEAWFSVYLAAPVVLLFYIPYKLWFKTPFIRAKDMDLQTGRRDLDLQYLIEQERAEQAEWPAWKKVYKLFC
>XP_001817228_Aspergillus_oryzae 
MEKDEIEAKAEPRGAAFESPPPLYGDSEPTQAGLGRRIWDSFKRDPNAHVTGGHGSSGADGKSFDIENAAQKTASSPLQRSLKGRHLQMIAIGGSIGTGLFVGSGKVLATGGPASVLIAYALIGCMLYCTVHALGEMAVLFPVAGSFAHYSTRFIDPAWGFAMGWNYALQWLVVLPLEIVAASITVDYWQSDISNAAWVAIFWVLIVSINLFGVRGYGEAEFVFSLIKVVAVIGFIILGIVLNCGGGPQGGYIGGKYWSDPGAFHNGFKGLCSVFVNAAFAFAGTELVGLAAAETANPRKSLPTAVKQVFWRICLFYIVSLTLVGLLVPWNDERLLDGSSSADAKASPFVIAIKNAGISVLDSIMNVVIMIAVLSVGNSSVYGSSRTLAALAEQGQAPKFLSYIDRKGRPLWAILIASALGLLSFLAASDKQEVAFEWMMAISGLSSIFTWGSVCLAHIRFRRGWKAQGHSLNELAFQSQPGVIGSWIGFLFNCLVLVAQFWVGFAPIGYATKTAGELVEAWFSVYLAAPVVLLFYIPYKLWFKTPFIRAKDMDLQTGRRDLDLQYLIEQERAEQAEWPAWKKVYKFFC
>XP_040640822_Aspergillus_ruber
MADDTIHKVTTKSSSESASDYGETKVHQSNIGRRIWDSFKPNPNSLTNTVPGADVENAAENTANSPLERRLKGRHMQMIAIGGSIGTGLFVGSGSVLATGGPASSLIAYGLIGFMMYCTVHALGEMAVLYPVAGSFSHYATRFIDPAWGFSMGWNYVMQWLVTLPLEIVAASITVDYWHPNVSNAAWVAIFWILIVLINLFGVKGYGEAEFAFSLIKVIAVVGFIILGIVLNCGGGPQGEYIGGKYWQNPGAFNNGFKGLCSVFAKAAFAFAGTEFVGLTAAETANPRKALPTAIKQVFWRIVLFYLVSLTIVGLLVPYNDPKLMSGDSDADASASPFVIAIKNAGISVLDSIMNVVIMIAVLSVGNSSVYGSSRTLAALAEQGQAPRFLAYIDRKGRPLWSLLVVSAFGLLAFLAASDKQAVAFEWMLAISGLSSIFTWASVCLCHIRFRRSWKLQGRSLNELPFRSQPGIIGSYAGFILNCLVLVAQFWVGFAPVAYGEMTVSERVYNFFSVYLAAPVVLAFYIPYKIYYRTPFIRAKDMDLHTGRRDLDIQYLIEEERAEQAAWPMWKKIYKVFC
>XP_040703220_Aspergillus_sydowii
MDNDLLKAKAERSVSADSAPAYGETATRRSSLGQRVWESFRRDPNAHVTAVAPFLEGKSYDIENAAESAASSPLHRSLRGRHLQMIAIGGSIGTGLFVGSGRVLATGGPASLLISYALTGCMIYCTVQALGEMAVIFPVAGSFAHYSTRFIDPAWGFAMGWNYALQWLAILPLEIVAASITVDYWESNISNAVWVSLFWAAIVSINLFGVKGYGEAEFVFSSVKVIAVIAFVILGIILNCAGGPGGSYLGGRYWHDPGAFNHGFKGLCDVFVNAGFAFAGTELVGLAAAETSNPRKSLPTAVKQVFWRITLFYIVSLTLVGLLIPYDNPRLINGTSSVDAKASPFVISIKNAGVEVLDSVMNVVIMIAVLSVGNSAVYGSSRTLAALAEQQQAPRFLAYIDRKGRPLWAIGIASALGLLGFLAASDQQEAAFEWMIAISGLSSIFTWGSICLAHIRFRRAWRVQGHNLNDLAFRSQPGIMGSWIGLIFNCLILIAQFWVGFSPIHHETMSTSMLVSNFFSKYLAAPVVLVFYIPYKLRFKTKILRSKDMDLRTGRRELNVQWLINEERAQQAAWPAWKKLYKFFC
>XP_001213488_Aspergillus_terreus
MEKDHIEPKAGPTSSSDSTPPAYGESVSTRPGIGRRIIDSFKRDPNAHVTTRATSGADGKSFDIENAALQTAQSPLQRSLKSRHLQMIAIGGSIGTGLFVGSGKVLAVGGPASVLIAYALIGCMLYCTVHALGEMAVLFPVAGSFAHYSTRFIDPAWGFAMGWNYALQWLVVLPLEIVAASITVDYWESSISNAAWVAIFWTVIVSINLFGVRGYGEAEFVFSLIKVIAVIGFIILGIILNCGGGPQGGYIGGKYWHDPGAFHNGFKGLCSVFVNAAFAFAGTELVGLAAAETANPRKSLPTAVRQVFWRISLFYIVSLTLVGLLVPYTNPQLLNGKSSADAKASPFVIAIKNAGINVLDSIMNVVIMIAVLSVGNASVYGSSRTLAALAEQGQAPRFLAYIDRKGRPLWSICIASALGLLGFLSASDKQEVAFEWMMAISGLSSIFTWGSICLAHIRFRRAWKLQGHSLNELAFQSQPGLIGSWIGFIFNCLVLVAQFWVGFAPIGYSDMTTGELVESWFSVYLAAPVVILCYIPYKLWYKTPFLRAKDMDLQTGRRELDIQYLIEQERAEQAEWPMWKKAYKIFC
>XP_022488018_Penicillium_arizonense
MDEKKFEEPHTVQTPPEAPPAYGSSEPTRAGMGQRIWDSFKRDPNHTVSGHAGADGSGFDIETAAQNTAHSPLQRRLKGRHLQMIAIGGSIGTGLFVGSGSVLAAGGPASVLIAYILIGCMLYCTVHALGEMAVLFPVAGSFAHYSTRFVDPAWGFAMGWNYALQWLIVLPLEIVAASITVDYWSPGVSNAAWVAIFWALIVSINMFGVRGYGEAEFVFSIIKVVAVLGFIILGIIINCGGGPQGGYIGAKYWYNPGAFNNGFKGLCSVFVNAAFAFAGTELVGLAAAETANPRKSLPTAVKQVFWRIALFYVVSLTLVGLLVRYDEPRLVSGSSSADAHASPFVIAIENAGIKALPSIMNVVIMIAVLSVGNSSVYGSSRTLAALAEQGQAPKFLAYIDRKGRPLPAIIIASAIGLLCFLAASDKQTTAFGWMMAISGLSSIFTWGSVCGAHILFRRAWKKQGHSLDELAFRSQPGVIGSWIGLVFNILVLIAQFWVGFAPVGYAEMTTNELVYNFFSVYLAAPVVVAFYIPYKFWYKTKFVRSAEVDLVTGRRELDLQHLIEQERAEQKQWPKWKKAYKFFC
>XP_014532397_Penicillium_digitatum
MEEKKVEESTVQTALDGPPAYGDSSPTRGGMGQRIIDSFKRDPNQTVSGHSGADGAGFDLENAAHNTANSPLKRHLKGRHLQMIAIGGSIGTGLFVGSGSVLAAGGPASVLIAYVLIGCMLYCTVHALGEMAVLFPVAGSFAHYSTRFVDPAWGFAMGWNYALQWLIVLPLEVVAASITVDYWSPGVSNAAWVTIFWVLIVSINMFGVRGYGEAEFVFSIIKVIAVIGFIILGIILNCGGGPEGGYIGGKYWHDPGAFRNGFKGLCSVFVNAAFAFSGTELVGLAAAETTNPRKSLPTAVKQVFWRIALFYVVSLAIVGLLVRYDDPKLISGTSSADAKASPFVIAIENAGIKVLPSIMNVVILIAVLSVGNSSVYGSSRTLAALADQGQAPKFLAYIDRQGRPLPAILVASALGLLCYLAASDVQTTAFAWMMAISGLSSVFTWGSVCGAHILFRRAWKVQGHSLDELAFRSQPGIIGSWVGLIFNCLVLIAQFWVGFAPIGYADMTSQQIAYNFFSVYLAAPVVLVSYVGYKIVYRTKFILPSEADLATGRRDLDVQHLIEQERAEQKQWPKWKKVYNFFC
>XP_016602358_Penicillium_expansum
MEEKKFEESTVQTGSDGPPAYGDSSPTRGGMGQRIMDSFKRDPNHTVSGHAGADGSGFDLENAAHNTANSPLQRRLKGRHLQMIAIGGSIGTGLFVGSGSVLAAGGPASVLIAYILIGAMLYCTVHALGEMAVLFPVAGSFAHYSTRFVDPAWGFAMGWNYALQWLVVLPLEIVAASITVDYWSPGVSNAAWVTIFWVLIVSINMFGVRGYGEAEFVFSIIKVIAVIGFIILGIVINCGGGPEGGYIGAKYWYDPGAFRNGFKGLCSVFVNAAFAFAGTELVGLAAAETANPRKSLPTAVKQVFWRIALFYVVSLTVVGMLVRYDDPKLISGTSSADAKASPFVIAIENAGIKALPSIMNVVIMIAVLSVGNSSVYGSSRTLAALAEQGQAPKFLAYIDRQGRPLPAILVASALGLLCYLAASDVQTTAFSWMMAISGLSSIFTWGSVCGAHILFRRAWKVQGHSLDELAFRSQPGLIGSWIGLIFNCLVLIAQFWVGFAPIGYADMTAQEIAYNFFSVYLAAPVVLVSYIGYKVIYKTKFILPSEADLNTGRRDLDIQHLVEQERAEQKQWPAWKRVWNFFC
>XP_040646185_Penicillium_griseofulvum
MEEKKFEATTVQTGSDGPPAYGHSSPTQESMGQRFMSSFKRDPNHTVSGGAGADGAGFDIETAAHNTANSPLQRRLKGRHLQMIAIGGSIGTGLFVGSGSVLAVGGPASVLIAYILIGAMLYCTVHALGEMAVLFPVAGSFATYSTRFVDPAWGFAMGWNYALQWLIVLPLEIVAASITVDYWNPGVSNAAWVTIFWVLIVSINLFGVRGYGEAEFVFSLIKVIAVIGFIILGIVLNCGGGPQGGYIGAKYWYNPGAFNNGFKGLCSVFVNAAFAFAGTELVGLAAAETDNPRKSLPTAVKQVFWRIALFYVVSLTIVGLLVPYTEPRLLSGSSSADIKASPFVIAIENAGIKVLPSIMNVVIMIAVLSVGNSSVYGSSRTLAALAEAGQAPKIFAYIDRKGRPLPALLFASVLGLLSYLAASPVQSEAFSWMMAISGLSSIFTWGSVCGAHILFRRAWKLQGHSLDELAFRSQPGIIGSWIGLIFNCLVLIAQFWVGFAPIGYADMNSREICEKFFSVYLAAPVVLICYIGYKIKYKTRFVASADVDLVTGRRDLDIQHLVEQELAEQRNWPKWKKVYKFFC
>XP_038933290_Penicillium_roqueforti
MDEKKFEEHTVQTGSDAPPSYGDSSPTRGGMGQRIIDSFKRDPNHTVLGTPGADGTAMDVEAAAAHNTAHSPLQRHLKGRHLQMIAIGGSIGTGLFVGSGSVLAVGGPASVLIAYILIGCMLYCTVHALGEMAVLFPVAGSFAHYSTRFMDPAWGFAMGWNYALQWLIVLPLEIVAASITVDYWSPGVSNAAWVTIFWVVIVSINMFGVRGYGEAEFVFSIIKVVAVLGFIILGIILNCGGGPEGGYIGARYWYDPGAFRNGFKGLCSVFVNAAFAFAGTELVGLAAAETANPRKSLPTAVKQVFWRIALFYVVSLTLVGLLVRYDDPKLISGSSSADAKASPFVIAIENAGIKALPSIMNVVIMIAVLSVGNSSVYGSSRTLAALAEQGQAPKFLAYIDRKGRPLPAIIIASALGLLCYLAASDVQTTAFEWMMAISGLSSIFTWGSICASHILFRRAWKKQGHTLDELAFRSQPGVIGSWVGLTFNILVLIAQFWVGFAPIGYGEMTSQEIAYNFFSVYLAAPVVLVSYVGYKIYYRCKFVKSLEVDLDTGRRDLDVQHLVEQELAEQKEWPKWKKVYKFFC
>XP_002567491_Penicillium_rubens
MEEKKFEAVQTGAEAPPAYGDSSPTRGGIGQRIFDSFKRDPNHTVTGHVGADGSGFDAETAAHNTAHSPLQRRLKGRHLQMIAIGGSIGTGLFVGSGSVLATGGPASVLIAYILIGCMLYCTVHALGEMAVLFPVAGSFAHYSTRFVDPAWGFAMGWNYALQWLIVLPLEIVAASITVDYWNPGVSNAAWVTIFWVMIVSINLFGVRGYGEAEFVFSLIKVIAVIGFIILGIILNCGGGPQGGYIGARYWYDPGAFRNGFKGLCSVFVNAAFAFAGTELVGLAAAETTNPRKSLPTAVKQVFWRIALFYIVSLTLVGLLVRYDDERLISGSSSADAKASPFVIAIENAGIKALPSIMNVVIMIAVLSVGNSSVYGSSRTLAALAEQGQAPKFLAYIDRKGRPLPAIIIASILGLLSYLAASDVQTTAFEWMMAISGLSSIFTWGSVCGAHILFRRAWKKQGHSLDELAFRSQPGVIGSWVGFIFNCLVLVAQFWVGFAPIGYADMTSQEIAYKFFSVYLAAPVVLICYIGYKIMYKTKFVRTSEVDLVTGRRDLDIQHLIEQEMAEQREWPKWKKVYKFFC
>XP_040817864_Penicillium_solitum
MDEKKLEEHTVQSGSDGPPSYGDSSPTRGGLGQRIMDSFKRDPNHSVSGHAGADGTGFDLEGAAHNTAHSPLQRRLKGRHLQMIAIGGSIGTGLFVGSGSVLAAGGPASVLIAYILIGCMLYCTVHALGEMAVLFPVAGSFAHYSTRFVDPAWGFAMGWNYALQWLVVLPLEIVAASITVDYWNPGVSNAAWVTIFWVLIVAINMFGVRGYGEAEFVFSIIKVIAVIGFIILGIVLNCGGGPEGGYIGAKYWYDPGAFRNGFKGLCSVFVNAAFAFAGTELVGLAAAETANPRKSLPTAVKQVFWRIALFYVVSLTIVGLLVRYDDPKLISGTSSADAKASPFVIAIENAGIKALPSIMNVVILIAVLSVGNSSVYGSSRTLAALAEQGQAPRFLAYIDRQGRPLPAILVASALGLLCYLAASDVQTTAFAWMMAISGLSSIFTWGSVCGAHILFRRAWKQQGHSLDELAFRSQPGVIGSWIGLTFNCLVLIAQFWVGFAPIGYAEMTPQEIAYNFFSVYLAAPVVMVSYIGYKLVYKTKFIRPSEADLDTGRRDLDVQHLVEQERAEQKQWPAWKKVYNFFC
>XP_022577455_Penicilliopsis_zonata
MDDEYELKEVRSVLDHPPLYGETEPTKASLGRRILDSFKRDPNAHVIHATGADGKSYDVEGAVANTAASPLQRKLKGRHLQMIAIGGSIGTGLFVSSGAVLASGGPASVLIAYLLIGCMLYCTVHALGEMSVAFPVAGSFAHFSTRFLDPAWGFAMGWNYALQWLVVLPLEIVAASLTIDFWHADVSAAVWVTIFWLLIVIINLCGVRGYGEAEFVFSVIKVTAVVGFIILGIILDCGGGSEGGYIGGKYWRDPGAFNHGFKGLCSVFVNAAFAFAGTELVGLAAAETANPRKTLPAAVKQVFWRITLFYVVSLTLVGLLVPYTNPHLITASTVDASASPFVIAIRNAGISGLDSVMNVVIMIAVLSVGNASVYGSSRTLAALAEQGQAPGFLAYIDRRGRPLWSILISSAVGALCYLAVSSKEEQAFQWMMAISGLSSIFTWGSICLCHIRFRRAWRVQGHHLDELAFTSQCGVVGSWIGLAFNVLVLIAQFWVGFAPVGYREDSTTDLVENFFSAYLAAPVVLVSYIPYKLWYRTPFMRARDMDLDTGRRDLDVQDLIAQERAEQAAWPTWKKVYNFFC
>XP_016620403_Cladophialophora_bantiana
MEKDIEAISASPSGSLDFSQGKVEFPLAPTSFGRFIGGFKRNPHARVTTQAIDANGRVLPDQPPAEPALAMKLKQRHLQMIAIGGSIGTGLFVGSGSALANGGPASLIIAYGLIGVTLYCTTHALGELAVQYPVAGAFSVYASRFVDEAWGFAMGWNYALQWLVTLPLEIVAASLTLEFWPGSRDVNGAAWVTIFLVAIIIINFFGVRGYGEAEFVFSIIKVIAVIGFIILGIIINTGGVPGDQRGYIGAHYWHDPGAFNHGFKGLCSVFVTAAFSFSGTELVGLAAAETENPRIALPTAVKQVFWRIALFYMVSLTVVGVLVPYNDPQLLNGSSSSDANASPFVIAVRNAGIDAVPSIMNVVILIAVLSVGNSSVYGSSRTLAALADMGQAPKILGYVDREGRPLVAIIVSSLIGFLCYIVAAGPDTTTQAFNWMIAISGLASIFTWATICLCHIRFRSAWRLAGRTLDELAFKSQATVYGSWLGLIMNVLILVAQFWTGFAPVGYAEMSASELVESFFEVYLAAPIIIAMYVGYKLVKKTKLRRTSEIDITSGRREVPNLMEILEEERRIQATWPWWKKSWKMVC
>XP_008724717_Cladophialophora_carrionii
MEKDLEARAGSPVGSSEVSEGKVEYPRASTAVGRFLDGFKRNPNARVTAQAIDANGRILKDQPPAEPALAMKLKQRHLQMIAIGGSIGTGLFVGSGSALASGGPASLVLAYGLIGLTLYCTTHALGELAVQYPVAGAFSVYASRFVDEAWGFAMGWNYALQWLVTLPLEIVAASLTLDFWPGSRGTNGAAWVTIFLVAIILINFFGVRGYGEAEFVFSIIKVLAVIGFIILGIVINTGGVGSQGYIGARYWYDPGAFNHGFKGLCSVFVTAAFSFSGTELVGLAAAETENPRLALPTAVKQVFWRIALFYMVSLTVVGVLVPSNDPMLLNGNSSADANASPFVIAVRNAGIDAVPSIMNVVILIAVLSVGNSSVYGASRTLAALADMGQAPKILGYVDREGRPLVAIIVSSLLGFLCYIVAAGPDTSGEAFNWMIAISGLAAIFTWGTICLCHIRFRRAWRMAGHTLDELAFKSQATVYGSWIGLIMNCLILVAQFWTGIAPVGYAEMSASELVKGFFEVYLAAPIVIVMYLGYKLWYRTKIRRAGEIDITSGRREVENLQQILEEERRVRKTWPWWKKTWKTLC
>XP_016244210_Cladophialophora_immunda
MEKDIEAMSASPSGSSDLSQGKVEFPPAPTAFGRFVDGFKRNPHARVTTQAIDANGRVLPDQPPAEPALAMKLKERHLQMIAIGGSIGTGLFVGSGSALANGGPASLIIAYGLIGITLYCTTHALGELAVQYPVAGAFSVYASRFVDEAWGFAMGWNYALQWLVTLPLEIVAASLTLEFWPGSRDVNGAAWVTIFLVAIILINFFGVKGYGEAEFVFSIIKVIAVIGFVILGIIINTGGVPGDHRGYIGAHYWYDPGAFNHGFKGLCSVFVTAAFSFSGTELVGLAAAETENPRIALPTAVKQVFWRIALFYMVSLTIVGVLVPYNDPQLLNGSSSSDANASPFVIAVRNAGIDAVPSIMNVVILIAVLSVGNSSVYGSSRTLAALADMGQAPKILGYIDREGRPLVAIIVSSLLGFLCYIVAAGPDTTTQAFNWMIAISGLASIFTWGTICLCHIRFRSAWRLAGRSLDELAFKSQATVYGSWIGLIMNILILVAQFWTGFAPVGYADMSASELVENFFEVYLAAPIVLAMYIGYKLVKRTKIRKISEIDITSGRREIHNLREILEEERRIQATWPWWKKIWKTVC
>XP_007747716_Cladophialophora_psammophila
MEKDIEAISASPSGSSDFSQGKVEFPLAPTSFGRFIDGFKWNPHARVTAQAIDANGRVLPDQPPAEPALAMKLKQRHLQMIAIGGSIGTGLFVGSGSALANGGPASLIIAYGLIGVTLYCTTHALGELAVQYPVAGAFSVYASRFVDEAWGFAMGWNYALQWLVTLPLEIVAASLTLEFWPGSRDVNGAAWVTIFLVAIIIINFFGVRGYGEAEFVFSIIKVIAVIGFIILGIIINTGGVPGDHRGYIGAHYWHDPGAFNHGFKGLCSVFVTAAFSFSGTELVGLAAAETENPRIALPTAVKQVFWRIALFYMVSLTIVGVLVPYNDPQLLNGSSSSDANASPFVIAVRNAGIDAVPSIMNVVILIAVLSVGNSSVYGSSRTLAALADIGQAPKILGYVDREGRPLVAIIISSLIGFLCYIVAAGPDTTTQAFNWMIAISGLASIFTWGTICLCHIRFRSAWRLAGRTLDELAFKSQATVYGSWLGLIMNILILVAQFWTGFAPVDYAEMSASELVESFFEVYLAAPIVIAMYVGYKLVKKTKLRRTSEIDITSGRREVPNLMEILEEERRVQATWPWWKKSWKMVC
>XP_018689890_Fonsecaea_erecta
MEKDIEAMSASPSGSSDLSQGKVEFPPAATAFGRFVDGFKRNPHARVTTQAIDANGRMLPDQPPAEPALAMKLKERHLQMIAIGGSIGTGLFVGSGSALATGGPASLIIAYGLIGITLYCTTHALGELAVQYPVAGAFSVYASRFVDEAWGFAMGWNYALQWLVTLPLEIVAASLTLEFWPGSRDVNGAAWVTIFLVAIIIINFFGVRGYGEAEFVFSIIKVVAVIGFIILGIIINTGGVPGDHRGYIGAHYWYDPGAFNHGFKGLCSVFVTAAFSFSGTELVGLAAAETENPRIALPTAVKQVFWRIALFYMVSLTIVGVLVPYNDPQLLNGSSSSDANASPFVIAVRNAGIDAVPSIMNVVILIAVLSVGNSSVYGSSRTLAALADMGQAPKILGYVDREGRPLVAIIVSSLVGFLCYIVAAGPDTSTQAFNWMIAISGLASIFTWGTICLCHIRFRSAWRLAGRSLDELAFRSQATVYGSWIGLAMNILILIAQFWTGFAPVGYAEMSASELVENFFEVYLAAPIVIAMYVGYKLVKRTKIRKTTEIDITSGRREIHNLREILEEERRIQATWPWWKKIWKTVC
>XP_022512129_Fonsecaea_monophora
MEKDVEAMSASPSGSSDFSQGKVEFPRASTAFGRFVDGFKRNPHARVTTQAIDANGRVLADQPPAEPALAMKLKGRHLQMIAIGGSIGTGLFVGSGSALANGGPASLIIAYGLIGITLYCTTHALGELAVQYPVAGAFSVYASRFVDEAWGFAMGWNYALQWLVTLPLEIVAASLTLEFWPGTRDVNGAAWVTIFLVAIILINFFGVRGYGEAEFIFSIIKVIAVIGFVILGIIINTGGVPGDSRGYIGTHYWYDPGAFNHGFKGLCSVFVTAAFSFSGTELVGLAAAETENPRIALPTAVKQVFWRIALFYMVSLTIVGVLVPYNDPQLLNGSSSSDANASPFVIAVRNAGIDAVPSIMNVVILIAVLSVGNSSVYGSSRTLAALADMGQAPKILGYVDREGRPLVAIIVSSLIGFLCYIVAAGPDTTTQAFNWMIAISGLASIFTWGTICLCHIRFRSAWRLAGRSLDELAFKSQATVYGSWIGLVMNILILVAQFWTGFAPVGYADMSASELVEYFFEVYLAAPIVLAMFIGYKLIKRTKIRKIGEIDITSGRREVHNLKEILEEERRIQTTWPWWKKIWKTVC
>XP_016633755_Fonsecaea_multimorphosa
MEKDIEAMSASPSGSTDLSQGKVEFPPAPTAFGRFVDSFKRNPHARVTTQAIDANGRVLPDQPPAEPALAMKLKGRHLQMIAIGGSIGTGLFVGSGSALANGGPASLVIAYGLIGITLYCTTHALGELAVQYPVAGAFSVYASRFVDEAWGFAMGWNYALQWLVTLPLEIVAASLTLEFWPGSRDVNGAAWVTIFLVAIILINFFGVRGYGEAEFVFSIIKVIAVIGFIILGIIINTGGVPGDHRGYIGARYWYDPGAFNHGFKGLCSVFVTAAFSFSGTELVGLAAAETENPRIALPTAVKQVFWRIALFYMVSLTIVGVLVPYNDPQLLNGSSSSDANASPFVIAVRNAGIDAVPSIMNVVILIAVLSVGNSSVYGSSRTLAALADMGQAPKILGYVDREGRPLVAIIVSSLFGFLCYIVAAGPDTSTQAFNWMIAISGLASIFTWGTICLCHIRFRSAWRLAGRSLDELAFKSQATVYGSWIGLAMNILILIAQFWTGFAPVGYADMSASELVENFFEVYLAAPIVIAMYFGYKLVMRTKIRRIREIDITSGRREIHNLREILEEERRIQATWPWWKKIWKTVC
>XP_022500020_Fonsecaea_nubica
MEKDVEAMSASPSGSSDFSQGKVEFPRASTAFGRFVDGFKRNPNARVTTQAIDANGRVLADQPPAEPALAMKLKGRHLQMIAIGGSIGTGLFVGSGSALASGGPASLIIAYGLIGITLYCTTHALGELAVQYPVAGAFSVYASRFVDEAWGFAMGWNYALQWLVTLPLEIVAASLTLEFWPGTRDVNGAAWVTIFLVAIVLINFFGVRGYGEAEFIFSIIKVVAVIGFIILGIIINTGGVPGDSRGYIGTHYWYDPGAFNHGFKGLCSVFVTAAFSFSGTELVGLAAAETENPRIALPTAVKQVFWRIALFYMVSLTIVGVLVPYNDPQLLNGSSSSDANASPFVIAVRNAGIDAVPSIMNVVILIAVLSVGNSSVYGSSRTLAALADMGQAPKILGYVDREGRPLVAIIVSSLIGFLCYIVAAGPDTTTQAFNWMIAISGLASIFTWGTICLCHIRFRSAWRLAGRSLDELAFKSQATVYGSWIGLVMNILILVAQFWTGFAPVGYADMSASELVEYFFEVYLAAPIVLAMFIGYKLIKRTKIRKISEIDITSGRREVHNLKEILEEERRIQTTWPWWKKIWKTVC
>XP_013284577_Fonsecaea_pedrosoi
MEKDVEAMSASPSGSSDFSQGKVEFPRASTAFGRFVDGFKRNPHARVTTQAIDANGRVLADQPPAEPALAMKLKGRHLQMIAIGGSIGTGLFVGSGSALANGGPASLIIAYGLIGITLYCTTHALGELAVQYPVAGAFSVYASRFVDEAWGFAMGWNYALQWLVTLPLEIVAASLTLEFWPGTRDVNGAAWVTIFLVAIILINFFGVRGYGEAEFIFSIIKVIAVIGFIILGIIINTGGVPGDSRGYIGTHYWYDPGAFNHGFKGLCSVFVTAAFSFSGTELVGLAAAETENPRIALPTAVKQVFWRIALFYMVSLTIVGVLVPYNDPQLLNGSSSSDANASPFVIAVRNAGIDAVPSIMNVVILIAVLSVGNSSVYGSSRTLAALADMGQAPKILGYVDREGRPLVAIIVSSLIGFLCYIVAAGPDTTTQAFNWMIAISGLASIFTWGTICLCHIRFRSAWRLAGRSLDELAFKSQATVYGSWIGLVMNILILVAQFWTGFAPVGYADMSASELVEYFFEVYLAAPIVLAMFIGYKLIKRTKIRKIGEIDITSGRREVHNLKEILEEERRIQTTWPWWKKIWKTVC
>XP_007760146_Cladophialophora_yegresii
MEKDLEARAGSPVGSSNVSEGKVEYPRASTAVGRFLDGFKRNPNARVTAQAIDANGRILKDQPPAEPALAMKLKQRHLQMIAIGGSIGTGLFVGSGSALASGGPASLVLAYGLIGLTLYCTTHALGELAVQYPVAGAFSVYASRFVDEAWGFAMGWNYALQWLVTLPLEIVAASLTLEFWPGSRGTNGAAWVTIFLVAIILINFFGVRGYGEAEFIFSIIKVLAVIGFIILGIIINTGGVGSQGYIGTRYWYEPGAFNHGFKGLCSVFVTAAFSFSGTELVGLAAAETENPRLALPTAVKQVFWRIALFYMVSLTIVGVLVPYNDPMLLNGNSSADANASPFVIAVRNAGIDAVPSIMNVVILIAVLSVGNSSVYGASRTLAALADMGQAPKILGYVDREGRPLVAIIVSSLLGFLCYIVAAGPDTTGEAFNWMIAISGLAAIFTWGTICLCHIRFRRAWRMAGHTLDELPFKSQATVYGSWIGLIMNCLILVAQFWTGFAPVGYAEMSASELVKGFFEVYLAAPIVLAMYIGYKLWYRTKIRRAGEIDITSGRREVENLQQILEEERRVQKTWPWWKRTWKTVC
>XP_016232708_Exophiala_spinifera
MADLDLVEKGPAPDLVRNSFDAYQGKIELPRAPTAWGRFVDSFKRNPNARMTTQAIDANGNVLKDQPPAEPALSMVLKGRHLQMIAIGGSIGTGLFVGSGSALATGGPASLIIAYGLIGIMLYCVVQALGELAVAFPVAGAFSVYASRFVDPAWGFAMGWNYALQWIVTLPLEIVAASLTLEFWSGSRDVNSAAWVTIFLVAIIIINFFGVRGYGEVEFVLSIIKVVAVIGFCLLGIIINTGGVPGSDRGYIGAQYWHNPGAFNAGFKGLCSVFVTAAFSFSGTELVGLAAAETENPRRTLPSAVKQVFWRIALFYMVSLTIVSVLVPYDDPQLLNGSSSSDANASPFVIAVRNAGIQAVPSIMNVVILLAVLSVGNSSVYGSSRTLAALADMGQAPKILGYIDRSGRPLVAIIVSSAFGFLCYIVAAGPDTSAQAFNWMIAISGLAAIFTWATICICHIRFRKAWHLAGHSVDDLAFKSQAGVYGSWIGLIMNCLILIAQFWTGFAPVGYADMSASERVKGFFEVYLAAPLVIVMYIGYKLVYRTKFRRTREIDITSGRREMNLAEILAEERKVQAAWPWYKKVWNTVC
>XP_016257751_Exophiala_oligosperma
MADLDLVEKGPEPDLARTSFDASQGRIELPRAPTAWGRFVDSFKRNPNARMTTQAIDANGNMLKDQPPAEPALSMALKGRHLQMIAIGGSIGTGLFVGSGSALAAGGPASLIIAYGLIGVMLYCVVQALGELAVAFPVAGAFSVYASRFVDPAWGFAMGWNYALQWMVTLPLEIVAASLTLEFWSGSRDVNGAAWVTIFLFAIIIINFFGVRGYGEVEFVLSIIKVVAVIGFCILGIIINTGGVPGSDRGYIGAEYWHNPGAFNAGFKGLCSVFVTAAFSFSGTELVGLAAAETENPRRTLPSAVKQVFWRIALFYMVSLTIVSVLVPYDDPKLLNGSSSSDANASPFVIAVRNAGIQAVPSIMNVVILIAVLSVGNSSVYGSSRTLAALADMGQAPKILGYIDRSGRPLVAIVVSSALGFLCYIVAAGSATSAQAFNWMIAISGLAAIFTWATICICHIRFRQAWHLAGNTVDDLAFKSQAGVYGSWIGLIMNCLILVAQFWTGFAPVGYADMSASERVKGFFEVYLAAPIVIVMYIGYKLWYRTKFRKTREIDITSGRRELNLKEILEEERKIQAAWPWYKKVWKTVC
>XP_013314210_Exophiala_xenobiotica
MADPSIMKEKDVESDPGRSSYSANHGKIEFPRAPTTWGRFVDSFKRNPNARMTTKAIDADGNLLKDQPPAEPALQMVLKGRHLQMIAIGGSIGTGLFVGSGSALATGGPASLILAYGLIGIMLFCVVQALGELAVAFPVAGAFSVYASRFVDPAWGFAMGWNYALQWMVTLPLEIVAASLTLQFWSGSQGVNSAAWVTIFLVAIIIINFFGVRGYGEVEFVLSIVKVIAVIGFCILGIIIDTGGVPRDDRGYIGARYWQEPGAFNAGFKGLCSVFVTAAFSFSGTELVGLAAAETENPRLTLPTAVKQVFWRIALFYMVSLTIVGVLVPYNDPALLNGTSSADANASPFVIAVRNAGIQAVPSIMNVVILLAVLSVGNSSVYGSSRTLAALADMGQAPKILGYIDRSGRPLVAIIVSSSLGFLCYICAAGPDTTAEAFNWMIAISGLAAIFTWGTICLCHIRFRKAWRLAGHTLDELAFKSQATVYGSWLGLIMNCLILVAQFWTGFAPVGYGEMTASERVKGFFEYYLAAPIVIVMYVGYKIVRRTKIRKIHEIDITSGRREMNLAEILEEERKVQATWPWYKKVWKTIC
>XP_007720966_Capronia_coronata
MAASTSPTLNEDVEKNASSRDYSPPFSLDNGKIEEERRPSVFASDRATQLRQGSVTVHHDGFFSSFKPSSFKRNPNARVVTEATDSEGRPLKDQPPAEPALAMTLKQRHLQMIAIGGSIGTGLFVGSGSALATGGPASLVIAYGLIGTMLYCTVHALGELAVLFPIAGAFSVYSSRFIDPAWGFAMGWNYALNWLVTLPLELTAASITLSYWQGARDVNPAAWVIIFWAAVVLINFFGVRGYGEAEFVFSIIKVVAVIGFCILGIIIATGGVPGSPQGYLGAHYWYDPGAFNHGFKGLCSTFVTAAFSFGGTELVGLTAAETENPRKSLPTAVKQVFWRICLFYMVSLTIIGCIVPYNDDELLNGASSTDANASPFVIAVKNAGITAVPSIMNAVILIAVLSVGNSSIYGSSRTLAALADRGQAPKFLGYIDQAGRPLFAIILASFIGLLCFIVAAGTDTRTQAFNWMLAISGLSSIVTWASICACHIRFRAAWKYNGRSTSELAFKSQPGLVGSWIGLGLNVLILIAQFWTGFAPVGYASMTAGARVESWFEAYLSAPIIVLFYIVFKLWKRPAFKRVPDIDITSGRRELDLSEVLAEERAEQAKWPWWKKAWKTVC
>XP_007732125_Capronia_epimyces
MEKDVEAGSDGFSSRFDVSQGKVELPRAPTAFGRFVDSFKRNPNARVTTEAIDADGKRLPDQPPAEPALAMKLKSRHLQMIAIGGSIGTGLFVGSGSALATGGPASLIIAYGLIGVMLFCTVQALGELAVAYPVAGAFSVYASRFLDPAWGFAMGWNYALQWMVTLPLEIVAASLTLEFWPGTRDTNSAAWVTIFLFVIIAINFFGVRGYGEAEFVFSIIKVIAVVGFVILGIIINTGGVPGDPRGYMGAHYWYDPGAFNAGFKGLCSVFVTAAFSFSGTELVGLAAAETENPRTSLPRAVKQVFWRIALFYMVSLTIVGVLVPYNDPDLLNGTSSADANASPFVIAVRNAGIDAVPSIMNVVILIAVLSVGNSSIYGASRTLAALADMGQAPKILGYIDRAGRPLVSIIVSSLIGFLCYIVAAGPETTTEAFNWMIAISGLAAIFTWGSICLAHIRFRRAWRLAGHTLDELAFKSQATVYGSWLGLIMNILILIAQFWTGFAPIGYADMTAGERVKNFFEGYLAAPIVIVMYLGYKIVRRTKFRRAREIDLTSGRRELNLQEILEEERRIQATWPRWKKVWHIIC
>XP_009154735_Exophiala_dermatitidis
MLEKDVEAGSESPSPSPPVDVSQGKVELSTSNDTAFGRFVDSFRRNPHARVTREAIDADGKRLEDQPPAQPALAMKLKSRHLQMIAIGGSIGTGLFVGSGSALATGGPASLIIAYGLIGVMLFCTVQALGELAVAFPVPGAFSVYASRFLDPAWGFAMGWNYALQWLVTLPLEIVAASLTLEFWPGTRDTNSAAWVTIFLFVIIVINFFGVKGYGEAEFLFSIIKVVAVIGFIILGIIINTGGVPGDQRGYIGAHYWYDPGAFNAGFKGLCSVFVTAAFSFSGTELVGLAAAETENPRTSLPTAVKQVFWRIALFYLVSLTIVGVLVPYNEPDLLNGSSSSDANASPFVIAVRNAGIDAVPSIMNVVILIAVLSVGNSSVYGSSRTLAALADMGQAPRILGYVDRAGRPLVAIIVSSLIGFLCYIVAAGPDTTTEAFNWMIAISGLSSIFTWASICLCHIRFRRAWRLAGHTLDELAFKSQATVYGSWLGLIMNLLILAAQFWTGFAPIGYADMSARDRVKSFFEVYLAAPIVIVMYLAYKIIRRTQVRRARQIDVHSGRRELNLKEILEEERRIQATWPRWKKWWNIFC
>XP_013262907_Exophiala_aquamarina
MEKDIEAKAESPAPRSDMTEGNIEFPRAPTAMGRFVDSFKRNPNARVTTEAVDANGKPLPDQQPAEPALAMKLKPRHLQMIAIGGSIGTGLFVGSGSALANGGPASLIIAYGLIGVMLFCTVHALGELAVAFPVAGSFSAYSSRFLDPAWGFAMGWNYALQWMITLPLEIVAASITLEFWPGSRSTNGAAWVTVFLVVIIAINFFGVRGYGEAEFVFSIIKVFAVIGFVLLGIIINTGGVPGDDRGYIGARYWYDPGAFNHGFKGLCSVFVTAAFSFSGTELVGLAAAETENPRVALPKAVKQVFWRIALFYMVSLTIVGVLVPYNDPALLNGASSQDANASPFVIAVRNAGISAVPSIMNCVILIAVLSVGNSSIYGASRTLAALADRGQAPKILGYIDRSGRPLVSIILCSSLGFLCYIVAAGPDSSTQAFNWMIALSGLAALFTWASICLAHIRFRQAWKANGHTLAELAFRSQAGVIGSYLGLIMNLLVLIAQFWTGFAPVGYGDMTASERVENFFQVYLAAPLVILCYFGYKFVRRTSIKRIRDIDVVSGRREMNLKEILAEERAIQAKWPWWKKVYRTVC
>XP_016226476_Exophiala_mesophila
MEKDVEAKGAASSPSSNGHPDMREGHVDLPRAPTAMGRFIDSFKRNPNARVTPEAVDAEGKPLPDQPPAEPALAMKLKPRHLQMIAIGGSIGTGLFVGSGSALANGGPASLIIAYGLIGVMLFCTVHALGELAVAFPVAGSFSVYSTRFIDPAWGFAMGWNYALQWMVTLPLEIVAAAITLEFWPGSRDTNSAAWVTIFLFVIIAINFFGVRGYGEAEFVFSIIKVAAVIGFILLGIIINTGGIPGDTRGYIGARYWYDPGAFNHGFKGLCSVFVTAAFSFSGTELVGLAAAETENPRLALPKAVKQVFWRIALFYMVSLTIVGVLVPYNDEDLLNGSSSSDANASPFVIAVRNAGISVVPSIMNAVILIAVLSVGNSSIYGASRTLAALADRGQAPKILGYIDRSGRPLVSITVCSAIGFLCYIVAAGPDTTTQAFNWMLAISGLAAIFTWGSICLCHIRFRQAWKAAGHTLDELAFKSQATVYGSYVGLAMNCLILVAQFWTGFAPVGYGEMTASERVEGFFEVYLACPIIIVFFLGFKFIKKTKFRRIKDIDITSGRREMNLAEILAEERAIRAKWPWWKKVYRTVC
>XP_013276994_Rhinocladiella_mackenziei
MASTSSSPTEDIEKNHHGIGNPSQSDTTDAEKQQPSMFDREAQLRRGSITPYHESFFSAFQPSSFRRNPNARVVTEATDNEGRPLKDQPPAEPALAMKLKQRHLQMIAIGGSIGTGLFVGSGSALAIGGPASLVLAYGLIGIMLYCTVHALGELAVLFPIAGAFSVYSSRFIDPAWGFAMGWNYALNWLVTLPLELTAASITLSFWPGARDANPAAWVVIFWLAIVLINFFGVRGYGEAEFVFSIIKVIAVIGFCILGIIIAAGGVPGSPQGYLGARYWYEPGAFNHGFKGLCSTFVTAAFSFGGTELVGLTAAETENPRKSLPTAVKQVFWRITLFYMVSLTIIGCIVPYTDPELLNGSSSADANASPFVIAVKNAGISAVPSIMNAVILIAVLSVGNSSIYGSSRTLAALADRGQAPKFLGYIDQVGRPLFAIILASAIGLLCFIVAAGSDTRTQAFNWMLAISGLSSIITWASICACHIRFRAAWKYHGRTLDELAFRAQPGVYGSWVGLTFNILILIAQFWTGFAPIGYVEMSASEQTQSWFEAYLSAPIVMLFFIVFKVWKKTSFKRIQDIDVTSGRRELDLTQILAEERAEQATWHWWKKAYKFVC
>XP_017999586_Phialophora_attinorum
MSASAPSANSLPVRTQRSVSILSPTDAKQWTPQSSSSSSHSPTSGSLHPSEQPTSSGISNMKNLRTRVVDSFRRDPTASLTRNTSVGHSTHNGDSRRGSRKGSGESGGDKGDGGDEESGPMHLPKAYDVEQATEATAASPLLRQLKGRHLQMIAIGGSIGTGLFVGSGKALAHGGPASLVIAFSLIGIMMYCTMQALGEMAVLFPVAGSFSAYSSRFLDPAWGFAMGWNYAMQWLVVFPLELVAASITVDYWVHSTSLNAAWITIFWSLIVTINFFGVKGYGEAEFVFSIVKVTAVIGYIILGVIMNIGGGPEGSYIGFSVWDRDGAFKNGFKGLCSVFVTAAFAFAGTELVGLAAAETENPRKALPTAIKQVFWRITLFYIVSLFLVGTLVSSNDPRLLSASSSADATASPFVISIENSLIAGLPGVMNCVIMIAVLSVGNSAVYGSSRTLAALAEQRQAPHIFAYIDRKGRPIVSILLASCLGWLGYFASSRFQQTAFDWMLAISGLSSIFTWGSICAAHIRFRAAWKVQGHTLDELAFISPIGVAGSYVGLITNILILIAQFWTGFAPVDYEEKSTSERIEGFFQDYLAAPVVVVCYIGYKVVYRTKVLSVRDINLYTGKREMNVRGLLAEERVERRGWPRWKRMYKFFC
>NP_595008_Schizosaccharomyces_pombe
MSHSDFNMEPEYVSFSDKDTKSILNESKSSLKDVKPSLEEKSYITPGLVDDVEPKGKNFVVRFFDDFKPAKATGEDGTALKRSLKSRHMQMISIGGAIGTGLYVGSGSSLADGGPASVIINYSLIGIMMFFIVYALGEMAVAYPVAGGFNTYATRFIDPAWGFAVSWNYFINYFVTFPLELTTCAITFRYWTDINSAAWISIFLVVIIIVNLFGVRAYGEVEFILSTVKVVATFGFIILAIIINCGGVPTDHRGYIGGSIIKHKPFRHGFKGFCSVFTTAAFSFSGTEVIGLAAAEVDNPQKALPHAVKQVFWRIAIFYVVSLILIGLLISPDDPNLMGNGSTSVSPFVLAIKEANIKGLPSVFNAVIIISVVSVTNSSTYTAGRTLHGMANLKQAPSFFKYTDRLGRPLLAMIVVLLFGFFAYINEADKNGNDVSDTVFNWLLALSGLSNFFTWGSICLCHIIFRLAFKKQGHSLKELGFVSPMGIWGSCIGLFFNILCLMAQFYVSLFPIGGKPNANDFFQGYLAAPVTLAFFIGYKIYDRSHIPSLDKLDITTGLKTYENLDEEEDEPTTASKRIFKKISSVFC
```
