## Supplementary material for "Coding Sequence Insertions in Fungal Genomes are Intrinsically Disordered and can Impart Functionally-Important Properties on the Host Protein": fasta protein sequences: XP_711043.2_blasthits_fa.txt

```
>XP_711043_Candida_albicans
MFSQRYDPLAEENNGSRPADSGFGVSLKKRKLSDDESSDEEEEEEETDESEHESSQDEDINEEEPEEEDEDTNKVDDNMEIDSQPEVDPDYIHKHQAIFNKFKQSTESETIEQDKEEDGEEDANIEQHSLVPLPQPALPRDRKLSSVSTHTKNLDWLTKPQYASPSDKKAFTDFKSSSFMIKNLEKMGFTEAFSVQISVLNMMLPEIEAQKLKPDRVGDILVNASTGSGKTLAYSIPIIESLYRRVVPRVRVIILVPTKPLINQVKSTLLQLSSGTNLQIAALKNDVSINDEKDSLTKSVPDIIVSTPGRLVEHLLNDSINLSSLQYLIIDEADRLLNQSFQNWSNVLLDKIDSQINIAEVWKLSVQKLVFSATLTTDAGKLSSLKFYNPRLIIVNDSKQLVNEIFTVPVTLSEFKIHLGVAKNSLKPLILTKFLISTNKLSNVLIFTKSNESSIRLTELLTSLFQKLSINLKIAFINSTNNRTSIRSKILKQFSNQEVNILITTDLIARGIDVASITDVINYDLPNSSREYVHRVGRTARANQVGYAYSFCFGKGENSWFKKLAHEVSRSKEVENVDLNVKELISDRDEEIYQQALHELQQQAKK
>XP_002422281_Candida_dubliniensis
MFSQRYDPLADQSNGIQPVNSGFGVSLKKRKLSESESSEDEEETNESEHNPSQDQNISEEEEEEEEEEENNSKIDDRMDIDSQPEVDQDYIHKHQAIFNKFKQSTESEVIEQEHEENEEENKNIEQHSLVPLPQPALPRDRKLSSVSTHTKNLDWLTKPQYASPQDKEPFTNFKLSSFMIKSLEKMGFTEAFSVQISVLKMMLPEIEAQKLKPDRVGDILVNASTGSGKTLAYSIPIIESLHRRVVPRVRAIILVPTKPLINQVKSTLLQLSSGTNLQIVALKNDISINDEKDLLTRSVPDIIVSTPGRLVEHLLSDSISLSSLQYLIIDEADRLLNQSFQNWSNVLLDKIDTKINIAEVWKLSVQKLVFSATLTTDAGKLSSLKFYNPRLVIVNDSKQLVNEIFTVPMTLSEFKIHLGVAKNSLKPLILTKFLISTNKLSNVLIFTKSNESSIRLTELLTSLFQKLSVNLNVAFINSTNNRTSIRSKILKKFSNQEVNILVTTDLIARGIDVASITDVINYDLPNSSREYVHRVGRTARANQVGYAYSFCFGKGENSWFNKLAHEVSRSKEVENVDLNVKELISDRDEEIYQRALHELQQQAKK
>XP_002548356_Candida_tropicalis
MSTVKSSSPPQPMFSQRYDPDEENEPQNKLNNSKDSHTRKRKLSHDESSSDESSEESSSDEGSDEEENKQDEDNMDIDDSSTLNNSKEQDPDYIRRHKSIFNKFKQSTTGTTEEDPEETKEQKEETIETQDLAPLPQPELPRDRKLSSMSTHMKNLDWLTEPQYISPSDTKPFNEFQLSPFMINNLENMGFSSAFAVQVSVLDMMIPEIKAHKLMPDPFGDILVNASTGSGKTLAYSIPIIESLHKRVVPRVRAIILVPTKPLINQVKATFLQLSSGTNLQVMALKNDISINDEKQLLKNSIPDIIVSTPGRLVEHLIGDSISLSSLQYLVIDEADRLLNQSFQNWSQILLDRMNSAINISEEWRLPVQKMVFSATLTTDAGKLSSLKFFKPRLIIVNDSKQLVNEIFTVPNTLSEYKIHLGVAKNSLKPLILARFLISKGKLSNVLIFTKSNESSIRLAELLTILFKKLSIDINVSFINSTNNRTAVRTKILKQFSSQGINILIATDLIARGIDLTSITDVINYDLPNSSREYVHRVGRTARANQVGYAYSFCFGKGENSWFTTLIKDVSRKGEVENIDLPVNDLISDSDEEAYQWSLQQLQQQVKG
>XP_003871022_Candida_orthopsilosis
MFGTRYDPDEPTSISVSNAKRKREEASESSESENEQDDAKELSKSDDESSDDDREGSKISDDIIEKTEARFEVSEESDVEMEGPEPNGDPSYESKHEAVFNKFKQSTTTIGQRESVSEDEKEEVVDTQDLAPLPQPQLPRDKKLTSTSQYSKNLDWLTTPQYVTPNEKLSFQGLGVDETVLNNLKSHGFNEAFAVQVSVLKTIIPEIIANKRRPDAFGDILVNASTGSGKTLAYSIPIVQALHDRVVPRVRAIVLVPTRPLINQVKTTMLQLSQGTNLSVVGLKNDISIKEESEKLKKMVPDIVVSTPGRLVEHLNINSISLSGLRFLVIDEADRLLNQSFQNWSSVLTNKIDEQQKRDISERWSLKVQKLVFSATLTTDAGKLSNLNFYKPRLIIVNDTEQLVNEMFSVPSLLSEFIIHYGVAKNSLKPLILAKFLASQKKLSNVLIFTKSNESCIRLSKLLQLIMDAFSMSINVAFINSTNNRTSVRARVLRDFSTQKINILIATDLIARGIDLTTITDVINYDLPNSSREYVHRVGRTARAKNAGNAYNFVFGKGERKWFNTFSRDIGRGDKEVEPLELKLSEVITKHDEEVYQKALLDLQQQAVM
>XP_001523569_Lodderomyces_elongisporus
MFGVRYDPEESLLTPTLYHNGRFLPNLKKRKRRVQDHDVVDDDVVVFDNDKDEEEMNKEKKEEEEEEEEEEEETDNSEGESEKSESGSESESESESESESDVDGKHMKEELEDKDDAMEVDTIIEDNEYSGKHKSIFDKFKLSVTRTVNDDVVHSSRDEEEDFQKQSGSREKEKEEVVETQDLAPLPQPQLPRDRKLNSSTQHSANLDWLTTPEYIAIADTKPFSEFPLSPFMHENLESLGFENAFAVQVGVLSKLLPEIQANKLRPDAFGDVLVNASTGSGKTLAYSIPIIESLKDRVVPRVRAIVLVPTKPLINQVRATMLQLALGTNLNIVSLKNDISIREESERLIELVPDVVISTPGRLVEHLAMDSISLSSLRYLVVDEADRLLNQSFQNWSQILISKIHLQQVYDVANVWSLKVQKFIFSATLTTDAGKLASLDFHNPRLLIVNDSQRLVNELFSVPAMLSEYKLNFGVAKSSLKPLILAKFLIAQEKLSDVLVFTKSNESSIRLCTLLQAIFDRICLQEKVKVGFMNLTNNRTSLRSKILKDFTSQKINILVATDLIARGLDVTSIKDVVNYDLLNSSREYVHRVGRTARANQAGNAYNLVFGKGEEKWFKTISSEVSRNNDVKDVEVNLKQLISDEDEKLYQEALQSLQDQVRK
>XP_007373434_Spathaspora_passalidarum
MFGARFDPSALESDVVDVTPRRNLLIRKRKISEVVDKEEDSEEEQDSEESSSEEEQAEQELSDADAGSDSEPEPSEQDSESEQEEDDNMSIDEEEAGSDKDEEEVQQDKDYVSKHQSIFSKFKKSIQVESTETEEITDDPIEVQDLAPLPQPALPKDRKLVSTTTHLKSLNWLATPIYASPSDTKPFTEFPLSQFMQRNLTSNNFTNAFSVQIAVLNLMLQDIHDHKLQPDVKGDILVNASTGSGKTLAYSIPIIESLHTRVVPRIRAIILVPTKPLINQVRSTLLVLSKGTNLSVVSLKNDISIKDEASKLIENVPDIIVSTPGRLVEHILQSSIDLSALQFLVIDEADRLLNQSFQNWCQILLSKIDNNINIAEEWKLPVQKLIFSATLTTDAGKLSSLQFQKPRLVIVNDEKELVNEIFTVPPTLSEFKLQFGSAKSSIKPLILTKFLISQGKLSNVLIFTKSNESSLRLSKLLQLLFSQLNKNVNIAYMNSTNNRSSIRTKILKEFSNQTINILVATDLIARGIDLVTITDIVNYDLPNSSREYVHRVGRTARANNIGQAYSLCFGKGEIKWFDKISKDVGRKRDVEAIDASVKELINKEDEDAYANVLQELKSQLK
>XP_043051232_Scheffersomyces_spartinae
MFAGRFDPSAFSGTKRKRDSDNYESDVSDDLSINESGVDDSGSEEEDSTSENTKKEEFSSDSESDSESDSDRGSDNESNSSISDKETDVNAMDIDSGNSKSSIEELAGEGDEAYVDKHHSVFLKFQKSIDKSIQSTNLNGEEDVSDDNIVQQDLQPLPQPPLPRDRRLKATTTHLKSLDWLAVPTYTAPEITEPFSGFPLNPKLQSNLNSLGYTSAFAVQISVLHVLLSDIRKNIFQPDHRGDLLVNALTGSGKTLAYLIPIIEALHKRTVPKVRAIILVPTKPLINQVKQTLDTLRKGTKLHVVSLKNDISLKEEARKLLSNVPDIIVTTPGRLVDHLTMESINLQDLRYLVIDEADRLLNQSFQNWCSVVISKLCPVGAVDNKWNRTPQKLIFSATLTTDAGKLTQLKLHNPRLIIVNKEHQLLQNDELFSVPATLNEFLIQVGTAKASVKPLLLAKLLLTQKRHRNVLIFAKSNEATIRLAKLLQSLFDRLVSLHDEKPLVVEYLNSTNNTSQIRKQILNKFHEGSINVLVATDLIARGIDILSITTVVNYDLPNSAREYVHRVGRTARANKTGDAISIVVGKGEQKWFNKLTKEIGRSPEQSIGIIEGVITEQLEEQIYTQCLEQLQKQIAR
>XP_001383606_Scheffersomyces_stipitis
MFGARFDPTADDSSSDESEEESEEEENENENVVNNDVAKDIDSVESEESEDSDHSNDPNDAMDVDSEVNTEVDVDYVSKYKSVFDKFKKSVPETKKIDSESSSEEEDDVEMQDLMPLPQPALPRDKRLISSNSHLKNLDWLATPIYASPEDSKPFSEFEISPFLLKNLERDNFTTAFSVQIAIMDILLHDIKRNRLEPDVKGDILVNAATGSGKTLAYSIPIIEALHNRVVPRVRAIVLVPTKPLINQVKATFVQLSRGTNLSVVSLRNDVSIKEEGIKIVNSPPDIIVSTPGRLVEHISNKSINLNSLQFLVIDEADRLLNQSFQNWCQVLISSLEGDVNIAEEWKITPQKLIFSATLTTDSGKLSALKFQKPRLVIVNDRKQLVNEIFNVPSSLSEYTIQFGTAKASIKPLILAKYLLENNKLSNVLIFTKSNEASIRLCKLLELMFGKLHPSMNIAYINSTNNKSAIRTKILKDFSTQKINILVATDLIARGIDILSITDVINYDLPNSSREYVHRVGRTARANQTGHAYTLCFGKGEAKWFKKIISDVGRGDKTIEKVEIELKELIVAEDENVYNECLESLSKQVFH
>XP_020065694_Suhomyces_tanzawaensis
MFGARFDPNQGTGTAQPRAKVVLKRRRESTDSDSESESESEKPENDNQDDSDSDSDSDSEQSSSSNSSSSSSSSDSESSDSSDSSESSEATPDEDTEMADADPSQDQDTAMDEVVAEASQELAEMDEDSTENPEVSKHLSIFLKFHKSVQKPTENDLDSSDEEPQEPTQDLKPLPQPELPRDKRLSSTTTHLKNLDWLTEPIYSSTTNTKPFSEFALSPFMAKNLESLNFKEAFSVQIEVLSLLLNDISQNRIKPDLQGDLLVNASTGSGKTLAYLIPIIEDLSTRIVPRVRAIILVPTKPLINQVRATLASLSKGTNLLITSLKNDISIREEGSKLTANEPDIIISTPGRLVEHLLDGTISLKSLKYLVIDEADRLLNQSFQGWAKVVISKLEETKDISKEWKIAPKKLIFSATLTTDSGKLSALKFQQPRLVIINDRKQLVNEIFNVPAQLNEYKIQFGVAKASLKPLILAKFLINYGKLSNVLIFTKSNEASLRLSKLLQLLLTKIYPNRDFEVAYINSTNNKTSVRAKILKQFSTQKVNVLVATDLIARGIDILSITDIINYDLPNSSREYVHRVGRTARANQAGNAYNFCVGKGESKWFRTFMKDVGRGEKKIEDLEMDIKQIVTENDEDIYRDCLGELEKEVFNRADAKPSE
>XP_020074159_Hyphopichia_burtonii
MKEIKDPEMAKHETDMEVDSEPKEPLENDPEYLSKHLHIFTKFQKSVNDNGDLGEEMDEENEEIEKQDLAPLPQPMLPRDKRLISNTNHLKNLDWLATPLYASPEETKPLSEFKTLAPFMLKNLEAQGIKDAFSVQISVLNLLLEDFEKNKLQPDFRGDLLVNAATGSGKTLAYLIPIIQALHKRVVPRVRAIILVPTKPLINQVKSTLSQISKGTNLSIVNLKNDKSINEEASKLTQNEPDIIVSTPGRLVDHITKGSISLKYLRYLVIDEADRLLNQSFQNWCQTLISSIEMHQIKTNDISNTWSLKPQKLIFSATLTTDAGKLSHLKFEKPRLVIINNQEQMVNEIFSVPATLSENKISLGSAKSPTKPLILAKFLIDQQKTSNVLVFAKSNEASLRLSRLLTLIFAKLIPNESINVMHINSTNNITSVRTKILKDFSNKTINILIATDLIARGIDLLSITDVVNYDLPNSSREYVHRVGRTARANQLGHAYTLCFGKGETKWFNSIMKDVGRGDKSINDVELDFKTLVTSEDEHLYADALQDLQKQVYNK
>XP_015467239_Debaryomyces_fabryi
MFAPRFDPTALVGVNTPSVKDEILGSKKRKLSNASISEDEESSSSSSSDSDSSSSSDSESDSDSSSDSDSDSSSDSDSDSESGSESQSSRESGSDSDAAISSDTEEAAEELEETQNKAHLNNEQAENDKMDIVEDKGTPEVPVENDPDYISKHHSVFQKFKSIQDGKGEDVDEESDDNMEDIQTQDLAPLPQPALPRDKRLVSTSAHLNNLDWLTTPIYATPEETKPFADFNDPPLSPLMIKNLRNMGFESAFSVQISVLNLILKDIEKNRLQPDMRGDLLVNASTGSGKTLAYLIPIIESLQTVKVPRVRALILVPTKPLINQVKTTLNQLSKGTNLSIVSLKNDLSIKDEGMKLQANEPDIIVSTPGRLVDHLTNGYITLKNLQFLVIDEADRLLNQSFQNWCQILISKIDEFTNIKERTISNYWKLNVQKMIFSATLTTDAGKLSLLKFHKPRLIIVNNKEQLVNEMFSVPATLNEFRLHFGSAKSSLKPLILSKFLLSRNKLSNVLIFTKSNDASLRLSRLLSLIMNKLTSETINIAYINSTNNTTSIRSKILKDFSKQSVNILVATDLIARGIDILSITDVINYDLPNSSREYVHRVGRTARANQDGFAYNFCFGKGEAKWFKKLMAQVGRSQNIEDLEIDTKQLIEGNDESMYKESLEELQKQVFNRA
>XP_459782_Debaryomyces_hansenii
MSSDTEEASEEIEGNQNQHVNKQPENDDKMDIVEDEETPEEPIENDPNYMSKHHSVFQKFKSSVHDVKGEEVDEETPEEKEDIEMQDLVPLPQPELPRDKRLVSTAAHLNNLDWLTTPIYTAPEETKPFAEFQNPPLSSLMIKNLRNMGFESAFSVQISVLNLMLKDIERNRLQPDMRGDLLVNASTGSGKTLAYSIPIIESLQTVKVPRVRAIILVPTKPLINQVKTTLNQLSKGTNLSIVSLKNDLSIKEEGIKLQTNEPDIIVSTPGRLVDHLTNGYISLKNLQYLVIDEADRLLNQSFQNWCQILISKIDEFTNIKERNISNSWKLNVQKMIFSATLTTDAGKLSLLKFHKPRLIIVNNKEQLVNEMFSLPATLNEFKLQFGSAKSSLKPLILSKFLLSKNKLANVLIFTKSNDASLRLSRLLSLIMNKLGSETINIAYINSTNNTTSVRSKILKDFSKQTINILVATDLIARGIDILSITDVINYDLPNSSREYVHRVGRTARANQEGFAYNFCFGKGEAKWFKKLMAQVGRSEKNIEELELDTKQLIEDNDESMYKESLDELQQQVFNRA
>XP_006686461_Yamadazyma_tenuis
MSSSSSDNEDDSSESSDDESSLSSESESEHDEEHAPVESVPPKEPESPDNMAVDEDYLTKHQNVFSKFKRSAIEQPAEEAPEASDEDVQDIGPLPQPTLPRDYRLKITQSNHLDWLSKPIYSKPEHTWPFETFDLSDTMKSNLATGGFIDAFSVQVTVLEMMLKDTKENKLKPDSNGDILVNASTGSGKTLAYSIPIIESLCTRVVPRVRAIILVPTKPLVSQVKQTLLQLSKGTSLYVMNLRNDISIREEAEKLTGNPPDIIVSTPGRLVEHVTGNSIDLNSLRYLVIDEADRLLGQSFQNWSRVLVERLEAKQSSMVESWKLRVQKLVFSATLTTDAGKLAMLHFYKPRLVIVNDEEKLVNEMFSTPRTLSEFTLQFSSNKSSLKPLILAKFLMKSNKLSNVLVFTKSNEASIRLSKLLSLVFDGFGVSMVVEYLNSTNNSTMARKKLLMAFDSGQVNVLVVTDLIARGIDVLSITDVVNYDMPNSSREYVHRVGRTARANNDGRAYNFVFGKGEMRWMSRLLRDVSRSREVEMVEEMFLDEGDEEVYRKCLGELQNIVER
>XP_001484267_Meyerozyma_guilliermondii
MERCDGVMFAARYDPEDGKRESVSEDTESERESESGSESESESEKETESESEKETESESESETGNTGKTGETRKSIGLESVSDSDSDSGSQSRSDSDVEMKEVDASNSNIVSDSSKHKSVLKKLRTSLSAQKAENSTSNSDSDESSVPTHDLAPLPQPALPRDQRLTATTNHIGNLDWLATPIYASTTETVPFSSFGLSSSMVKNLQSNGFSSAFSVQVSVLKLLLPDMESQAIRPDIGGDLLVNAATGSGKTLGYAIPIIESLRNRIVPRVRAIVLVPTKPLISQVKATFAMLSKNTNLSVVSLRSDISINDEAQRLQVVPDIIVSTPGRLVEHLTNGHINLKSLRYLVIDEADRLLNQSFQNWCETLMSRIDSNPILELDQTWRPSVQKLVFSATLTTDAGRLSMLKLQRPRLIIVNDRHELVNELFTVPATLQEYKLSLGSARSSAKPLVLAKFLMSEQKLVNTLVFAKSNEASLRLCRLLQLLFRVFGLDVTVSYLNSTNNAASTRAKILKDFANQTVHILVVTDLIARGIDIATITNVINYDLPNSSRDYVHRVGRTARANQDGEAYTMCFGKGETKWFTQLVREVSRQTEVKDVEKGFRDLVSREDEAKYDTCLEELQRQVFEGV
>XP_018709690_Metschnikowia_bicuspidata
MSSDTSNSTDSSESSDSDQDTDQKGGQDRDQENDQGSDPEAKTASRAPQHHNPSQDAARVSVPDPLPQPFSEDSNAPPNDHDMDVDSGAPEETPGPAKHASILKKFAKSTQNQDVSESESDTEMEDAKDLAPMPQPELPRDRHLVSHQFHQKNLEWLASPTYSLPEVTRPFSEFGISPKILANLTALGFSNAFSVQVAVLNEAMSDLRKNKLAPDFQGDILVNASTGSGKTLAYLIPIVEALHTRVVPRLRAIVLVPTKPLINQVAATLRSVSKGTVLSIVCLTNDKSIKDEGTKISRNEPDIIVSTPGRLVDHLLNGSILMQALRFLVIDEADRLLNQSFQNWCEVVVSAMEKCARHSENTGTVWKLQPQKMIFSATLTTDAGKLSLLKFTKPRLIVVNSKEQLVNEMFSVPATLQEHKLRFSSHKSALKPLLLAKFLLHTRKLQSVLVFAKSNDATLRLARILNDLFSQLAPELKTNVAFINATNNMSSVRKRILRDFADGNINVLVATDLIARGLDVLSITDVVNYDVPNSSREYVHRVGRTARANHKGEAFTFCFGNGESRWFNNIMVDVARVEPIIELEEEPVLELEMTVYKRVMAEFQESMKNEG
>XP_002615227_Clavispora_lusitaniae
MEVDQTGSGTSEAPEPETKDKDVSNDPDYVSKHSAIFSKFKKAAQTAHESEEEEEEEQEDAVETQDLAPLPQPELPSDAKLVSTDTHKNNLDWLATPTFIDPELKQPFEELGVTAPVLKNLRAMGFSSAFSVQVGTLRLIMEDIRRNRLAPDFRGDLLVNASTGSGKTLAYSIPVIEALYDRVVPRVRAIILVPTKPLITQVSQTLRDLSNGTTLSIVSLTSDLSIREEGIKITTNIPDVIVSTPGRLVDHLLNGSISLEALRFLIIDEADRLLNQSFQNWSNVVVSNLEKWVDPALNTSNIWRLQTQKMIFSATLTTDAGKLSLLKFNSPRLLVVNNSKQLVREMFSVPVKLHENRLRFTSSKTAIKPLILAKFMMQANKLSSVLVFANSNDATLRLSKVLQNLFNKLVPNKNITVAYMNSTNNVASVRGRLLKDFAEKRVHVLVATDLIARGLDILSITDVINYDLPNSSREYVH
>XP_025341099_Candida_haemuloni
MFARHFDPDQLVQEGPKPSIPIRKRKLSQTSIKDDDEEEEETNDKTSSSSSSSESSDSDDSDSSSSDSDSDSDEDSDSSSASEGSSRKPSITDASEGTESIDKTEAMDIDKKESPVKEAEETSTDPQDPDYLKKHASVFQKFKSAQTDDVDMDGDEKAEEDEIEKRDLAPLPQPELPSDVILRSTQAHSKTLDWLAKPEYASPEQTAPFSDFSISPSLKNNVESMGFKEAFSVQVSVFRILLEDIKRNRLSPDFRGDVLVNASTGSGKTLAYCVPIIEALHTRIVPRVRAVILVPTRPLIQQVTSTLIELSKGTKLNVVSLSNDMSIKDEGRKITSNVPDIIVSTPGRLVEHLLNDSVTFEALRFLVIDEADRLLNQSFQNWSEILISSIEKQRDPSRNAGNTWELQTQKLVFSATLTTDAGKLSSLKFRKPRLLVVNSKEQLVNEMFSVPATLTESKILFASSESAFKPLLLAKLMIQSEKLTNVLIFSRSNDSTLRLAKVLEALFKKLCPSTTVNVAYMNSTNNLSSVRNRVFRDFSSGQINILVATDLIARGLDLLSITDVINYDLPVSSREYVHRVGRTARANQKGEALSLVFGKGENQWFSNLMVDVGRNEPVEELYPKAIDLYIDDHEKQQFEDVLKKLQD
>XP_024715979_Candida_pseudohaemulonis
MFAQRFDPNLVGQELSKPQIPIKKRKLSQTSIDEEATNEKSDTESLSSDSESTSDSDSDGESESSSSESEEETSDKQEADVKPAVEPKDSMEVDDPIEPREADPDYLKKHASVFLKFKSVQSNDVDMDADKPSDEEVEKQDLAPLPQPELPRDVTLRSTQAHLKTLDWLAKPVYASPEQTSPFSDFSISSNLQSNIEAMGFKEAFSVQVSVFKMLLEDITKNKLSPDFRGDILVNASTGSGKTLAYCVPIIEALHTRIVPRVRAVILVPTRPLIQQVTQTLIELSKGTKLNVVSLSSDMSIKDEGHKISTNVPDVIVSTPGRLVEHILNGSVTFEALRFLVIDEADRLLNQSFQNWSEILIDSIEKHRDSARNVGNTWELQTQKLVFSATLTTDAGKLSLLKFRKPRLIVVNSKEQLVNEMFSVPTTLTESKILFASSESAYKPLLLTKLMIQSEKLSNVLIFSRSNDSTLRLAKVLEALFKRFYPSAPITVAYMNSTNNLSSVRNRVFKDFGNGEINILVATDLIARGLDILSIKDVINYDLPVSSREYVHRVGRTARANKRGEALSLVFGRGENQWFNSLMADVGRNQPVEELYPKAIDLYLDDHEKQQLEKESEKDQKAETLVDFSLVKSRSSTDKDNSSVEKSQSSELVDSKRDSSDSRSSDIESQDNGTGPNPFKDPFLADHYSRMYEEAKYECRAAFDPHLEWTPKEDKKLMRKVDRRVIFSACIMFVALQMIRGNLAEATADDLLSDMNLDTNHYNVGNTVYLISFLLAEVPSQMISKALGPDIFIPIQICVWSIVSMCQGAMHNNAGFLACRAIIGAFQGGFIADMVLWLSYFYKSGELPLRLSWFWAATAISKTLTSLLAFVILRMRGIGGLTGWQWLFIIEGGISLVIGIWSFYLMVPSAVQTKNKMHPKGWFSEREEKIVVNRILRDDPSKGGMHNRQALSLKMILEALWDYNLWPVYMIGILAFIPLNTVSPYMVLAMRNLGFSTFDVNLLTIPLHILQIVGLFFVTWLSEKINERALLCLSMPLFSIPFLAAMRWWSGTMQDAWVTWFLVTMVLSAPYIHAICVAWVSRNSNSIQSRSICSALYNMSVQVGRIAAFNIYREDDLPIYRRGNMQLTFIMVGLIPIILLTKCYYVWRNKVKERKWSAMTVEEQQQYITETKDVGNKRLDFRFDH
>XP_025338439_Candida_duobushaemulonis
MFAQRFDPNSVGQELPKPQIPIKKRKLSQTSIDDEATNEKADTESSSSDSESTSDSDSDSESESSSSESGEETSESQEEDVKPADELKNSMEVDDPVEPREADPDYLKKHASVFQKFKSVQSNDVDMDTEKPSDEEVEKQDLAPLPQPELPRDVTLRSTQAHSKTLDWLAKPVYASPEQTSPFSDFSISSNLRSNIEAMGFKEAFSVQVSVYKMLLEDITRNKLSPDFRGDILVNASTGSGKTLAYCVPIIEALHTRIVPRVRAVILVPTRPLIQQVTQTLIELSKGTKLNVVSLSSDMSIKDEGHKISTNVPDVIVSTPGRLVEHILNSSVTFEALRFLVIDEADRLLNQSFQNWSEILIRSIEEHRDSSRNVGNTWELQTQKLVFSATLTTDAGKLSSLKFRKPRLIVVNSKEQLVNEMFSVPTTLTESKILFASSESSYKPLLLTKLMIQSEKLSNVLIFSRSNDSTLRLAKVLEALFKRFYPSAPITVAYMNSTNNLSSVRNRVFKDFGNGEINILVATDLIARGLDISSIKDVINYDLPVSSREYVHRVGRTARANQRGEALSLVFGRGENQWFNSLMVDVGRNQPIDELYPKAIDLYLDDHEKHQFEDILTKLT
>XP_028889877_Candida_auris
MFARRFDPATWGKESRKPGIPIKKRKLSQTSIEEHESESERDKDASNPSSSDSSDSDSESEDEESQSGSDDGDEEETESSTDEDSHPAKRTTQDDPMEVDNGANNDNHGEEKGDDILDKAYIKKHASIFQKFKAVQHKDKITEYTERSDEEEIPQKMDLAPLPQPELPRDETLRSTKAHLKTLDWLAEPVYALPELTAPFTEFSFSHTLMNNISAMGFTEAFSVQISVFKMLLDDIKRNRLCPDFRGDILVNASTGSGKTLAYCAPIIEALQTRIVARVRAVILVPTKPLIQQVTQTLIELGKGTPLNIVSLSSDMSIKDEGIKISKNIPDIIVSTPGRLVDHLLNESVTFEALRFLVIDEADRLLNQSFQNWSEILIKAIEDHKKPSRNVGNCWELQTQKLVFSATLTTDAGKLSQLKFVKPRLIVVNSKEQLVNEMFSVPSTLSESKILFASSDSAYKPLLLAKLMIQAEKLSNVLIFSRSNDSTLRLANVLEALFKRLIPSVNVNVAYMNSTNNLSSVRNRVFRDFSSGQINILVATDLIARGLDLLSITDVINYDLPVSSREYVHRVGRTARANQKGEALTLVFGKGENQWFNSIMEDVGRNNPVEELYPKAIDLYLDEHEKSQFEDTLTKLSR
>NP_014436_Saccharomyces_cerevisiae
MFASRFDPSQLTAPAASAPEGIVGTTPPAIVPLKRQATESDNEEYGSHQDSDESSNSSSEEDEDRMQVDYGASEEDSSEVEEEESKPSTHSTVLSRFKQTVSLQERLGASDIAESKEDEGIEDEAASTHQLKQIPQPEFVKNPMNLNTNSLQFKSTGWLNTEKIYYDNSLIKPFSDYANELEAKLLQNICKNFSTNTFPIQSIILDSILPVLNFTLNVSKRNFTRRIGDILVNAATGSGKTLAYSIPIVQTLFKRQINRLRCIIIVPTKLLINQVYTTLTKLTQGTSLIVSIAKLENSLKDEHKKLSNLEPDILITTPGRLVDHLNMKSINLKNLKFLIIDEADRLLNQSFQGWCPKLMSHLKTDKLDTLPGNVIKMIFSATLTTNTEKLNGLNLYKPKLFLKQTDKLYQLPNKLNEFNINIPTAKSVYKPLILLYSICQFMAHSPIAAKILIFVKSNESSIRLSKLLQLICESRSQSSVLKNLQNLAVSINSVNSNNSKAENKKIVANFSHHSESAGITILITTDIMSRGIDINDITQVINYDPPMSSQQYVHRVGRTARANELGSAYNLLVGRGERTFFDDLNKDLDRDGKSVQPLELDFTLLESDSELYTSSLESLKNYHNNTAQA
>XP_018219908_Saccharomyces_eubayanus
MFASRFDPTQLASAAPVTVALEEPVKAAPEAIVPLKRQATASDSESDDGTDESSDESSEEGSDNDDRMQVDYGVSEEDSSEEEEEEKDNHEEEDTPSTHTTVLSRFKQTVSLQDKLDASDIVGTKEDESLEENATPPHQLEQIPQPEFVKNPMNLNRNSSEYKSTGWLNTERVFYDNSMTKPFSDYESQLEPRLLQNICKNFSTDTFPIQSIILDSVLPILNFTLNISKRNFTKRIGDILVNAATGSGKTLAYSIPVVQTLSKRQINRLRCLIIVPTKLLINQVYTTLSKLTQGTSLIVSIAKLENSLKDEHSKFLNLEPDILITTPGRLVDHLDMKSINLKNLKFLIIDEADRLLNQSFQGWCPKLMSHLKTDKLDTSPGNVIKMIFSATLTTNTEKLNDLNLYKPKLFLKQTDKLYHLPNKLKEFNINIPTAKSVFKPLILLYSINQFMAHSSTASKILVFVKSNESSIRLSKLLQLMNETRSQSSILTNLRDLEIIINSINSNNSKSENKKTIADFSHESKSSRTSILITTDIMSRGIDINDITQVINYDPPMSSQQYVHRVGRTARANEIGSAYNLLVGRGERTFFDDLNKDLDRDGKSVEPFELDFTLLESDSELYHSSLESLKNYHNKNTEA
>XP_033768971_Saccharomyces_paradoxus
MFASRFDPSQLNTPAASTPEETIRPTPGAIVPLKRQATGSDDEDDDFRQDSNESSSSSEEDEDRMQIEYGADEEDSSEAEGKESKPSTHSTVLSRFKQTVSLQDKLNVSDIAGNNEDERLEDYTASTHQLEQIPQPEFVKNPMNLNRNSLQFKSTGWLNTEKIYYDNFLIKPFSDYGNELEAKLLQNICKNFSINTFPIQSIILDSILPVLNFTLSISKRNFTRRIGDILVNAATGSGKTLAYSIPIVQTLFKRQINRLRCLIIVPTKLLINQVYTTLTKLTQGTSLIVSISKLENSLKDEHKKLLNLEPDILITTPGRLVDHLNMKSINLKNLKFLIIDEADRLLNQSFQGWCPKLMSHLKTDKLDTFPGNVIKMIFSATLTTNTEKLNGLNLYKPKLFLKQTDKLYQLPNKLDEFNINIPTAKSVYKPLILLYSVCQFITHSPTAAKILIFVKSNESSIRLSKLLQLICESRSQSNMLKNLQNLEMSINSVNSNNSKSENRKIVANFSHHSENAGITILITTDIMSRGIDINDITQVINYDPPMSSQQYVHRVGRTARANEVGSAYNLLVGRGERTFFDDLNKDLDRDGKTVKPLELDFALLESDSELYSSSLESLKNYHNNTAQV
>XP_003673488_Naumovozyma_castellii
MFAVRFDPTKIVEEPKNEPKKIIPLKRRKSVNDDGESDEEEEKEDEPVKADDEDIPENEEHQSESDSEPEEESEPEPLIEDDTTLESEKKHTSVLSRFQQTISLQDKMHSSDLVPEKTENTADQEIEDEDVDMDVHDLEHIPQPAVVRTSKEDKQSLKENKSIAWINTTKVHYDNTMIKPYTSYQDSLEPKLLNNITKYFSNDTFPIQTILLDTLLPVLNFSQRITKKNFTRRVGDILVNASTGSGKTLAYSIPIVQTLSKRSVNKLRALIIVPTKLLIHQVYDTLSKLSQGTSLIISISKLESSLKEEHQKLQNLEPDVLIITPGRLVDHLNMGSISLKNLKMLVLDEADRLLNQSFQNWCFELMNRLKTDKLDQMPGNVIKMVFSATLTTNTQKLHDLNLYSPKLFVMDSVKLYHLPAMLQEFNINIPTAKSLYKPLLLLRLLKEQSTARILVFAKSNEASLRLATLLNILINKNMENLSTTKRYEITSINSNNSKSENKKLVATFAAAATDENINKILITTDLMSRGVDITNVTDVINYDVPISSQQYVHRCGRTARANTKGNVYNMLVGKGERNFWSQHIDNDVARDVNGFTPKLWGVQEEVEQPEEEEEDSKVRTNAFLQISKEEDAIYKECLQNLKEQSMAHN
>XP_003672664_Naumovozyma_dairenensis
MFAVRFDPNKIIEETIQDDDNNDQQQTAITTNDKHKPIIPLKRKNPIESDNESESESESESDRESESDRESESESESDRESESESESADEEEQEQEQDEKDIIVSPAEEQEGDEDSDIEMQSADDNTNNEESHEENSKHNSVLSRFQQTLSLQEKLKRINETTDSITNEDSKTDVSMENVHDLENIPQPAIVRNSQLMKATSNEHKSIAWTHTTKIHYDSTMIKPYQSYANQLEPKLLQNIEKYFSHETFPIQTILLDTILPTLNFSLKTTKKHFTRRVGDILVNASTGSGKTLAYSIPIIQTLSKRKVNKLRALIIVPTKLLIHQVYDTLSKLSQGTGLIITMSKLENSLKEEHIKLQTNEPDILITTPGRLVDHLNMNSFNLKNLKMLVLDEADRLLNQSFQNWCNELMKKLTIDKTPIYQIPGDEISMSTDQMPGNIIKMIFSATLTTNTQKLHDLKLFKPKLFVMDSVKLYHLPSTLQEYIINIPTAKSLFKPLYLLKLLLKQYEDQQMQGSRILVFVKSNESSLRLATLLKIMINKTSNLNESNYQINSINSNNSKADNRKLVTEFSKPFEDSSMLHAKILITTDLMSRGIDINNITDVINYDLPLSSQQYVHRSGRTARARSNGNAYNMLVGKGERTFWSQQIDDDVARDVNGFTPKIWGKEDNEADSEQEGKNSVIDSFLQVTDDEEATYKECLQLLKEKTL
>XP_003956595_Kazachstania_africana
MFAQRFDPTKLAVVDSNEEKPIRKEESPLEKVIPLKRSNEVESEDKSEEEEEEEVYGLQEEEAENDIDMESGMSSYEEARIEEATEKTVSEPVTGKHDSVFSRFQQTISLQDRFKPDDLAQSDEDNMSEVEQRPLEQIPQPAIVRNLATNDNTSFSSDKSTAWMNSTKIYYDNSMIKPYDTYGSLLQPKLLQNIKKYFSQETFPIQTILLDTILPLINFSWSSTKKNFTRRVGDILVNASTGSGKTLAYSIPIIQTLSNRKINKLRCLIIVPTKMLIHQVFETLQKLSSGTSLVISTSKLENSLREEHSRLLQVEPDILIITPGRLVDLLSMKSISLKNLKFLVLDEADRLLNQSFQNWSEELLHSLNNDKSQVDTLPGNVVKMVFSATLTTNTEKLNTLRLYNPKLFLTQSVKLYNLPKKLQETNICIPTAKSLYKPLFLLHLLKKKVQESIDNKILIFVKSNEASLRLATLLSVMAEKFNSSTSLLINSINSNNTKSQNNKIVNEFGQNKGSSMHILITTDLMSRGIDINSITNVINYDLPISSQQYVHRVGRTARANMDGNAINLLVGKGERKFWNQQIDEDLSRDVDGHEVMALESDDPTNEIVVINEDEDSIYKECLFALKSQV
>XP_022464029_Kazachstania_naganishii
MFAQRFEPGQEVAGGQGGVDKLQLLKSRVGPLKRRRGGAQVRDQRGKEESEDGEGLEESEDDPSESSDFSEIEVDEVDEVEVDEVEVDEVEVDGSASRKHGSVLSRFQNSVVLQDQATTVVPTENSEDASAAAVTEDTTLHPLENIPQPAIVRPTLKPEITSAHHKSLAFVNTTKVIYDNSMVKPYSQYSDLLNDKLLQNIAENYSQETFPIQTAILDTILPTINTTYKITKRNFTRRVGDVLVNAATGSGKTLSYTIPLVQTLSSRTVNRLRALILVPTKPLIHQVYDTLTKLIKGTNIIVSFSKLENSLREEHQKLINSEPDILIVTPGRLVDHINLKSISLRNLKFLVLDEADRLLNQSFQNWCHELMQQLDTEKQNVDPMPGNVIKMVFSATLTTNTAKLHDLKLYNPRLFVTDSVKLYNLPPTLQEYNIHIPTAKSLYKPLFLLRLLQLKTTTEGEEKQRAKVLVFVKSNQNSLRLASLLQILNKEGDMTVHSINSNNSKVDNKRLLAEFSRETASSTQVLITTDLMSRGIDINNITDVVNYDVPLSSQQYVHRCGRTARANAAGFAYNLLVGKGERNFWSKHIDEDISRDVSGKHVEVSEVVSTDVAGDDEAEYKDCLSSLRGQVDGVKQD
>XP_446709_Candida_glabrata
MFAARFDPTKVVREEPKIIPQKRAIPDDVESSDSDQDIEDGVEVGAVSKEQSGTDVTTTRAVDGKSESDSESESESESDSDDEMNFDMGGSSSSSDDDEVSSKDADVDDDGKHTSVLSRFKKTLSIQDKISALEEANTQDILEDGEAHDLAQIPQPAVVRDKKLQVKDISEMKNTAFRDTRKVHYDNSMTKSFEEYSDDLTPKLLNNIEKYFSKSTFPIQTAMLDQYLKLINFTLKTSKKNFTRRIGDILVNASTGSGKTLAYSIPIIQTLSSRTVNKLRVLIILPTKLLINQVFQTMSQLAEGTSLVITVSKLENSFNEEHKRLLKTEPDIFITTPGRLVDHLTNSSISLRNLKFLVLDEADRLLNQSFQNWIPEVMSKFKSDKFDQMPGSIIKMVFSATLTTNTEKLNDLQLYNPTLFATDSVKLYNLPPTLQEYQLQIPSAKSVYKPLYLLKLLEQLSGGKTLVFVRSNESSLKLEVLLKSLIKGHMTTLQIVVHSINSNNSKAENRRLVTDFTKESLPNQTNVLITTDLMSRGIDIENIANVINYDVPISSQQYVHRCGRTARANKDGKAYNMLVGKGEAQFWKDSIDEDISRDVSGCKPISYNDSYNKVHGDENARTSEPTRDLFTSIDSETSDKYNEILKNLTQK
>XP_004181473_Tetrapisispora_blattae
MKRKNEDKDEDSVSSEEEEENMEEKLKEEVHEKNHSDKNKENTSESENESDEDGDVDMSNKPKLENAQPDINPISLDNISDKHTSVLSRFQQTLSLQGKIDASELVSENDDKEDKIASEYIHDLSQIPQPAIVRDITTEERKANDEHNSKSMAWINTTKIYYDNTMVKQYDAYSNQLRPKLLQNIIKYYSKETFPIQTILLDTVLPILNFSLSITKKHFTRRVGDILVNASTGSGKTLGYCIPIIQALSSRKVNKLRSLIILPTKLLINQVFDTLSKLAEGTSLIISISKLENSLKEEHQKFLKQEPDILIMTPGRLVDHLQLNSINLKNLKMLVLDEADRLLNQSFQNWCSELMNKIKLEKNDKLPGNIIKFVFSATLTTNTEKLNKLQFYKPKLFIMDTVKLYNLPTTLQEFNINIPTAKSVYKPLILLRLFANLKRSKILVFVKSNEASLRLASLLKMMNDKNLITETQDISSINSNNSRTDNKRLVNAFSSTIENSINKILITTDLISRGIDINDITHVINYDLPISSQQYVHRCGRTARAGSEGQAYNMLVGKGEKQFWTQQIDNDISRDIGGYTPQLWGHPSGNATDDKDDDSVDSNASKKSTALSELLSISKHEDEIYKECLQTLKQLSLVK
>XP_003688203_Tetrapisispora_phaffii
MFALRFNPTEAVTDVPDQLEGKPKKLIPLKRNKSSDDEKESDDEEPDVVDSSSSVLEELDFQEEESSDESAEESEVNIPDADRIEKNAEQKENKQGEDQEHMDIDTDEESSTKHSMVFSRFQQTLSLQDKMKKSSMVNDDGEEEEEEEEVEQHDLESIPQPARVRDSTIEYSKTGEHKDTAWKFTEKIHYDNSMIKSFDDYKNQLDPKLLKNIQEKFSTETFPIQTILLDTVLPSLNFALGITKKNLTRRVGDILVNASTGSGKTLAYSIPILQALIKRNVNKLRAIIIVPTKLLINQVFNTLNSLASGSSLIISTSRLESSLNEEHQKLLANEPDIVVVTPGRLVDHLQMGSISVKNLKFLVLDEADRLLNQSFQNWCNELLSKIRTQKSDIMPGNIIKMVFSATLTTNTEKLHSLQFYHPKLFVVDSVKLYNIPKKLQEFNFAIPTAKSIYKPLFLLRLLDQLSNAKVLVFVKSNQNSLRLTSLLSKLIEQNLGKKHTIESVNSNNSRGTNRKIVNDFSDDRLKKDVCTVLITTDIMSRGIDINNITDVINYDLPISSQQYVHRVGRTARAGTEGTTYNLLVGKGERKFWTDHINVDIARDADGYKPKYVGQGEHIGTETDNKDQANDADQQRQRFEYTNPLLEIAQKDINNYKDALSSLHELTNQ
>XP_001646614_Vanderwaltozyma_polyspora
MFAVRFDPSQLVEESVEDEAPKKVIPLKRSKSDEEDESSEEETESSEDEEEKEKEEVADEDSMDVDDESSGDDDEEAEEGEVDAASDHPDKHNSVMSRFQQTLALQDKMDSESLVNENEEVNDENIVESHNLERIPQPAKVKESAVAPAAVSQYKSAAWLNTETIHYDSSMVRKFSDFEDQIDPKLLKNIQQNFSTDTFPIQSILLETLLPTLNFSYNITKKNFTRRVGDVLVNASTGSGKTLAYSIPILQILSKRTVNKLRALVIVPTKLLINQVYETFNNLAQGTSLIVSISKLENSLKEENKKLLQNEPDILITTPGRLVDHLQSGAVNLRNLKFLVLDEADRLLNQSFQNWCNELLNKLKTDKQDHMPGNIVKMVFSATLTTNTEKLHGLQFYNPKLFVMDSVKLYHLPRMLQEYNLHIPTAKTSYKPLFLLRLLSEINGSKMLVFVKSNESSLRLASLLSIMIEHKLGSQFDINSVNSNNTKAENRRIVNEFASNNNTSKVQVLITTDVMSRGVDINDITDVLNYDVPISSQQYIHRCGRTARAQSKGTAYNMLIGKGERTFWATHIDNDISRDIDGCQPQVWGQHDQQNQKDEGQEEEAQVLPLLTVDPETESIYKECLNSLKEKVDTNRK
>XP_003679313_Torulaspora_delbrueckii
MFAVRFDPNNVAQVIDQSEGSSVVPLKRGRTQEDDGEEMDDNNKAELEEEELEIQPTSSEEELDKEVGIEEVEDDDVEMQGTEEIPKKHSSIMSRFTQTISLQDKIAKEEIIDGEQNVSQVEVPEHALEHIPQPAIVRDEYAQQISKEHKSVAWFNTAKVHYDNSMVKTFTCFADEMQPKLLQNVEKYFSANSFPIQTALLENLLPILNFSLSTTKKHLTRRVGDVLVNASTGSGKTLAYSIPIVQLLSKRTVNRLRALIIVPTKLLINQVYDTINKLAQGTGLIISISKLENSLKEEHKKFMQSEPDVLIITPGRLVDHLQMKSISMKNLQMLILDEADHLLNQSFQNWCPRLLSQITAEKHDQRPGNVIKMVFSATLTTNTEKLHGLNLNNPRLFIMDSVKLYSLPEKLQEYIVNIPTSKSLYKPLILLHLLDHMKSAKVLVFVKSNEASLRLACLLNILIDQNLAQRHIVETINSNNSKGENKRLVNKFASAECESKNRILITTDLMSRGIDINDISDVINYDLPISSQQYVHRCGRTARAQSKGNAYNLLVGKGERDFWKDQIDEDMSREVNGLPPQNWGEEIISSDANSKPSDALINISTEEEDRYKHSLELLKEKATKKNA
>XP_037142546_Zygotorulaspora_mrakii
MFAVRFDPNQVFEATPQEQNETGAIIPLKRAKSVEDDEDDDGEDNGDKDDNEDIEMKNANDKDIKHETADKHEFEDANADSSGEDDSSDEENRSDDQSVGSGEAFELKGSLGTNLNKSHSSVLSRFQKSMKLRDTREVADDSTNNDAAVVDEGTHQVLEHIPQPPIVRSTNFSESNDHKSIAWLHTTKVYYDNSMSKPFDSYSSELEPNLLSNIKRQFAGDTFPIQTVLLNNILPVLNFSLQTTRKNLTRRVGDILVNASTGSGKTLGYAIPIVQLLSKRNVNKLRALIILPTKLLINQVYETIRKLSQGTGLIISMSKLDCSLKEEHTKFLQNEPDILVTTPGRLVDHLNMSSLSLKNLSILVLDEADHLLNQSFQNWCPELMNRIKMDKNDNMPGNVIKMIFSATLTTNTEKLHGLQLYNPKLFVMDSVKLYNLPSTLQEYNIGIPTAKSIFKPLILLYLLDRLNNSKILVFVKSNEASLRLASLLNIMIGEKLGKQHIITSVNSNNTKSENRKLVNDFAVSASYSSANKVLITTDLMSRGIDINDITDVINYDLPIGSQQYVHRCGRTARARTEGNAFNLLVGKGEKTFWCQSIDNDMSRDVNGCVPRDWDSSNPEGDQETQEALPLSKISSDEEKLYKKCLEILKQKASSK
>XP_002496167_Zygosaccharomyces_rouxii
MFAVRFDPSEAQLPKEKPLVPQKRAAESDEDSDEVQESQDESQDESEDESEDEPEDKSEDKSEDELQEEPDIQNDDQKQFQEDAQDQDAQDQDTSESHSKKHDSVISRFQQTLKLQEKLPQTNLVAEENEDSDTEAHPLEQIPQPAKVRNTDSGEAFEERKSIAWRNTTKVHYDNHMVKPFALYENQLQPRLLANIQQFFSKDTFPIQTVLLDNTLPLLNFTLGVSKKNLTRRIGDILVNASTGSGKTLAYSIPIIEALSKRTVNKLRALVIVPTKLLIGQVFDTMSKLAQGTGLIISISKLENSLKEEHQKFINYEPDILIVTPGRLVDHLQIGSINMKNLMMLVLDEADHLLNQSFQNWSAELMNNIRSHKLDQMPGNVIKMVFSATLTTNTEKLHGLHLYNPKLFVRDSVKLYNLPDKLQEYNINVPTAKSIYKPLFLLHLLDKLHNAKILVFVKSNEASLRLAPLLTIMIERKMGTPHNVLSVNSNNSKAENKRLVHQFATSNTSESNQVLITTDLMSRGIDINDITDVINYDPPISSQQYVHRCGRTARAQGHGNAHNLLVGKGERTFWSQLEKDISRNVGYEPIVSTEQDESTVNVSEDENEVYKLCLESLRSQNSRD
>XP_003645052_Eremothecium_cymbalariae
MFAPRYEPSKVCRVNEVPSKAEQVVPRKRALEDYIESERETEGDEDEDMNDAQESMGADEDDELEKQENGISEDMLSGDSNTEVTSSRHESVFSRFRKSMARQVKDDIHDKSDSLRYDDEESVPVHELAPIPQPAIVRDKNFQNAKSDHKLTAWSNISKIVYDNSMEKPFNAYKTLLSSRLLTNIESQFSHIAFPVQTCMLDAILPTLTTAYSVSKKNYTRKVGDILVNASTGSGKTLAYSIPIVHILSKRIVNRLRAIILVPTKLLIQQVYETILTLSQGTSLIINVSRLDKSLKEEHLKLQSKEPDILIVTPGRLVDHLHMSTFSLQNLKFLILDEADRLLNQSFQNWCSELMTKIEAEKLDKNPGNILKMIFSATLTTNTEKLHELMLHNPKLITMGTEKLYNMPKLLQEFNIPIPTAKSHKKPLILLRLLSTLQAPDLRVLVFVKSNDASIRLSSLLQIMINRHLGTDSIEVASINNNNSKALNKKLISSFSKPNSQQKTTKVLISTDLMSRGIDIINITHVINYDLPVSSQQYVHRCGRTARAHTHGSALNILVGKGELNFWHDQINTDISRDIEGYKITPFDGEKLLNLIKVDDMEEATYKDCLEELKHNVLGH
>NP_986442_Eremothecium_gossypii
MFAARFDPSRHYEEGDTAPPAPSLPMKRSRDAQQDESESEMSSAESEDEAMQLDDEEEVVDSKGKENHGSDSIGTGEADKRHQSVLSRFQRTISVQDKLDSDAIVGSDSEEEPAKMHGLVPIAQPAIVRDTLAQDSRKERKLLAWSNTTKIHYDSTMTKPFAAYKDILSTSLLANVEGGFSRTAFPIQTALLDSVLPLMSQAYSVSKRYYTRKVGDILVNASTGSGKTLAYAMLLIHILSRRTVNKLRAVILVPTKLLVHQVYDTVQALAKGSSVVVAVSKMDTSLKEESAKLKAQEPDVLIITPGRLVDHLNMQTFSLKNLKFLVLDEADRLLNQSFQNWCIELMTRLNAERPFKGPGNVIKMIFSATLTTNTERLHDLQLHNPKLFLMGSQLYHMPAQLQEYNLPIPTSKSYAKPLILLRLLPLLSTESLRILVFVKSNEASIRLAALLTAMVGNGLSAVSTTVGSINNNNSKATNRKLIEAFAAGASGHCSILVSTDLMSRGLDISGISHVINYDLPISSQQYVHRCGRTARANTSGTAVNLLVGKGEQNFWKDHIDSDISRAPDGSHLFFDEEQREQLVSLSEEDTATYKKCLEELKKSVLGR
>XP_455395_Kluyveromyces_lactis
MFAARFDPTKVTENVLTAEVTQIKEPTVPQKRKRDAETDDEGSGEDDASSSEDDASSSEDDSDTISEQDENKVASVAPTETSQQSVDAKHSSVLNRFQQTLSLQGALSASDKVSSDNDVHDEDVSMKDVHSLTPIPQPAKVTNEALKLLDPSTYKSTAWDAATKIHYDSKMVKQFDSYEGELDARLLKNITSNFSSETFPIQTILFDKVLPLLNSSFKANRKLFTRRVGDILVNASTGSGKTLAYSVPLVQILRSRTVNKVRAIILVPTKILIHQVYDCLSKLSQGTSLNVSMSKLENSLKEEHNKFLYNSPDILIITPGRLVDHLQMESFDLKTLKFLVLDEADRLLNQSFQNWNQVLFHHLTNDKQDKRPGNVIKMVFSATLTTNAEKLYNLYLHNPKIFLTDSVKLYSIPKKLQELNVNIPTAKSLFKPLLLLRIIHDIKSSASRNAKILVFVKSNEASIRLESLLHAMLGSGIIEDEYNMFLSSIHSNISKGSSRKLIQEFASSEQKKSVLISTDIMARGIDINEITHVINYDLPISSQQYVHRCGRTARANTEGIAINLLVGKGEQKFWSQHIDTDLSRDIDGYQPSAYLDEEKLSELFSIEDTLKDTYKGCIKQLQTSKEADSK
>XP_022674724_Kluyveromyces_marxianus
MFASRFDPTKVVVNTTATEDVSAKEVVLPLKRKREVVREDSKDGDESESDSESESEITSESEDSEDNESSSESEADSEADSDNDSAQVSENPEIDTDKKHSSILNRFQQTLSLQSSLKTSEKVDSEAENEDEDVSMQDVHSLTPIPQPAKVRDNTLKLLDSSMYKSTAWDSATKINYDNSMIKPFESYKDELDSRLLKNIINNFSENTFPIQTVLFDTILPILNSSFQINKTRFTRQVGDILVNASTGSGKTLAYSVPLVQILRNRTVNTVRAVILLPTKILIHQVYECISKLSQGTSLIVSMSKLENSLKEEHSKFLQNCPDILIITPGRLVDHLQMKSFDLKNLKFLVLDEADRLLNQSFQNWNKVLFQHLSAVKQDKRPGNIIKMIFSATLTTNAEKLYNLHLHNPKIFLTDSVKLYTMPKTLQELNLRIPTAKSLFKPLVLLRVINELKNLDTIKSNSKILVFVKSNESSIRLTSLLQVMLEAGLAGSDNISLASINSNNSKGTNKKLIQEFASSTQSKSVLISTDVMARGIDINEITHVINYDVPISSQQYVHRCGRTARATTEGIAINLLVGKGEYKFWSDHIDCDLSRDVDGYQPAPYKNDEETLQLLNLDEQQEANYKQCIKSLQLKNNDQSDSK
>XP_022627335_Lachancea_lanzarotensis
MFAARFDPSQVQNLSEPAGVFKTQLRPVVPSKRGKESDDESESESESESKQEDVKESREPDGSGSEVSLSDVEALEASSDGPEPNSDDQISSIGTVLNDKHSGLYNRFQKTLSLQEKLRSSDLIETEDEKTEALEQHDLVPIPQPAVVKNTFPSAEAATVMSKSAAWLQTQKVYYDNSMVKPFASYETQLNDKLLANITTKFSDQTFPVQTILLDTVLPKLRFAQSVNKRQFPRRVGDILVNASTGSGKTLAYSIPVVQSLSKRTVNRLRCLIVVPTKILIHQVFETLTKLSQGTSLITGISKLENSLRDEHKKFQNQQPDILIITPGRLVDHLQLNSFDLKNLKFLVLDEADRLLNQSFQNWCSVIMNRLKSDKNERAPVSVIKMVFSATLTTNTEKLHNLELNRPSLFMMDSVKLYHLPKLLQEHNVQIPTAKSFAKPLFLMQLIVALSDNNSRILVFARSNEASLRLATLLQLMSAKRILNTDANLEVTSINSNNTKGLNSKLIKQFAAVGSNKTVKVLVATDLMSRGIDIDNITNVINYDPPISSQQYVHRCGRTARAQAQGVAFNLLVGKGEQKFWTEHIDSDLSRDADGCHPKSHDEVDALKDILTTSPDVEENYRKCLEQLKEEVHDR
>XP_002551766_Lachancea_thermotolerans
MFAARFDPTAVQSVAVDQEEKVRASKPVVPQKRRAESEEDSEEDEDEEKDEVDENENVRENHIPEENPSDEEDHKSDVEMDLATNDEVTSSKYSGVYSRFQKTLQIQDKLAPYDLVNTEDENDNSDTEQHELVPIPQPEIVRNTHLTTEVVNLKGKSAAWLHTARVQYDSSMVKPFSAYKDILNDKLISNVTSKFSENAFPVQTVILDTVVPKMNFAQSVNKKSFPRRVGDILVNASTGSGKTLAYSIPVVQCLSKRTVNRLRCLIVVPTKILIHQVFETLVKLSQGTSLITGISKLENSLREEHRKFQAQEPDILVITPGRLVDHLQLNTFSLKNLKFLILDEADRLLNQSFQNWCSVIMERLKTDKEEMHPVSVIKMVFSATLTTNTEKLHGLQLNRPSLFMMDSVKLYHLPKQLQEFNIKIPTAKSFAKPLFALQLIAALSPTDPRILVFVRSNEASIRLATLLEILVNNKVLPIEFRTQIASINSNNTKGLNSKLIKQFASSSPEKVTKILVATDLMSRGIDINNVSHVINYDLPISSQQYVHRCGRTARAQASGEAFNLLVGKGEQTFWSDNIDSDLSRDLDGCRPKPYEEEQALENILEITKDAEENYKDSLEQLKNNVTSK
>XP_020060939_Aspergillus_aculeatus
MAGDRSARQDTSHMSSGTPSSTKKSQKRKRDLDGSTVATSTPTPTKKSKKDPGAAADSTPSSDVRKKRKRSTGAADGAVPEVSTPKESAVSSIRSEAPTPSKDAKDKKKSKHSKRRTSGTAIESAEEPANLDDVEEKSAKDSKKSARASESTQADDGDAKQKDKFAGIRSKFEKSMKARELEKARKKDTVEDDSPGLLTAEPVVAQGLEPLPQPEQVPEVFEKPTYSSLPAWLANPLRTSASEKTKFSELGINANLLRVLEDNGYKEAFAVQSAVIPLLLQGPKNHAGDVCVSAATGSGKTLSYVLPLVTALEQIPAPRLRGLIVVPTRELVKQAREACELCAAGSGLRVGSAVGNVAIKDEQRSLMRIDQVYGPATFQRRQNVKMTGDDWTNFNLQDYISDAVDSSEALPGYVHRSEPNVDILICTPGRLVDHIRYTKGFTLKHLEWLVIDEADRLLNESFQEWVDVVMNSLDARRSPEAFGFSGTFLSELGLPIHSREPRKVVLSATMTRDVTKLNSLRLANPKLVIVGSTETAVAGDDESGVIAGADEQFTLPPTLKEHSISVGDGSLKPLYLLRLLLSHIRINGTKQPAKAPDSDTSDESSDEDTSSDETSSDESSSDDSDSDSDSDSDTSSSGSDSDSDDTSDSESDSSSSSDSESSSGSDSDSDSDSDSDSDSSTSPTKPTRPRPSNTQTNTPTVLIFTKSSESASRLARLLALLEPTLASRTGTIIKSNKSSASRKTLTAYRRGKLSIIIATDRASRGLDLPRLTHVVNYDVPTSVTTYVHRVGRTARAGQLGQAYTLVAHREGKWFAQQIGGAADGKIVRGGAADSQKMHRVAVSLEGMKEARKRYAEALDVLEREVRSGGKETR
>XP_001268579_Aspergillus_clavatus
MAGDRSTHHASPKKESSTPLNAKKIHKRKRESDGSPVAASTPTPTKKAKKSQALSPAPDRPKEKLSKEKRKKASTEDSVEEKKARKESAVSVISSDAIAQSSDGKKSKSKKTSKRRTSESVDKPAHLSESEDDSESESARDEFEDKKLRRKAKHEDISKGNDETKAEKNKFSGILSKFERSAKLKEAAKAKKDTQDEPAPGGPITAEPVVAQGLEPLPQPEQILEEAEKPSYSSLPEWLANPLRESSDKRAQFSELGIDSNLLRVLDQNGYKEAFAVQSTVIPLLLQGSKRHAGDLCISAATGSGKTLSYVLPLVTALEPTPAPRMRGLIVVPTRELVKQAREACELCAAGSGLRVGSAVGNVAIKDEQRTLMRIDQCYGPEISKQRQTVDLTGEDWTKFNLLDYIAEAGDLSESLPGYIQKAEPNVDILICTPGRLVDHLRYTKGFTLEHLEWLVIDEADRLLNESFQEWVDVVMNSLDARKSPKAFGSSGQFMAELGLPIQVKEPRKVILSATMTRDVSKLNSLRLANPKLVIVSSADPTSTEDGGHVKSDEQFTIPRTLKEYSVSVGDGSQKPLYLLSLLRSHINVLAEEQRSNDDSMETSDSEDSSSDDSSSDESDSDDDTSSDGSSSEDSSSDESDSESSEEDSSSSDESAESESEEDTKIITRAPIRNTVLIFTKSSESASRLSRLISLLDPSLANQVGTIIKSNKSSASRKTLTAYRRGKISIIVATDRASRGLDLQSLTHVVNYDVPPSVTTYVHRVGRTARAGKKGSAWTLVAHREGRWFENEISKASDGKITRSMKVERVNVGLSDMADIKPKYRAALDSLEKEVQMGGTTKSTGSKA
>XP_001264064_Aspergillus_fischeri
MAGDKSAHHASVKKDSATPLSAKKSHKRKRESDGSPIATSTPTPTKKAKKTQNLSPTAVGSKQKPRKEKRNKYSEEDGVREEKTRKDSAVSPVGSKANARSSDDKVSKSKKKSKGEKRRASESNEGSAHMKGSQGDSDDSSERKEDKAGKALKSTKNSKDESGTNSAKNKFSGILSKFERSAKLKEAAKAKNDSTDNGALTGPLTAEPVVAQGLEPLPQPEQITEETEKPSYSSLPAWLANPVRESASKRARFSELGIDSNLLRVLEDHGYKEAFAVQSTVIPLLLQGPRRHPGDLCISAATGSGKTLSYVLPLVTALKPTPAPRMRGLIVVPTRELVKQAREACELCATGSGLRIGSAVGNVAIKDEQRTLMRVDQCYGPELSKQRQTVDLTGEDWTNFNLMNYLAETSDLSESLPGYVQRAEPNIDILICTPGRLVDHLRYTKGFTLEHLEWLVIDEADRLLNESFQEWVDVVMNSLDARKDPKTFGSSGKFMAQLGLPIQSREPRKVILSATMTRDISKLNSLRLANPKLVIIGSAEPTATEEAEHDGVPTTSDEQFTLPSTLKEYSVSVGDGSQKPLYLLQLLQSHINLDTPNQRSVACFSRSSDTEESSSDDTSSDGSDPEDSDSSDTNSDDTSSDESSSDESDSDSSEDGSSSSDGSDSSSDVSVLSESDEKEKNISHRGPARSTVLIFTKSSESASRLSRLISLLDPSLANHIGTIIKSNKSSASRKTLTAYRRGKISIIVATDRASRGLDLESLTHVVNYDVPPSVTTYVHRVGRTARAGKEGSAWTLVAHREGHWFVNEISKGSDGKITRSTKVERVNVKLDTSAEIKSRYAAALDTLEKEIKTGGSKPTKPQA
>XP_041140933_Aspergillus_flavus
MAGGHSAHDVSSKKSLSTPLSAKKSHKRKRDLDGSVVSTSTPTPTKKPKKTQSPSSTPTPLKESRKKKRKSESAASGAVQEESSQEESAVSPVSRKKASSSKNDSKDKTKKKSKKANRESLRGNNDSSEELGDIEEPNSDEERNVEKHVKSKDIDAMSEEEYNAKPQKNKYSGILSKFEKAVKATESAKAKSGEEDVENESTGPITAEPVIAQGLEPLPQPEAVPEQDEKPSYSSLPSWLANPLRTSAEEKTPFSSLGIEENVLRILESNGYKEAFAVQSTVIPLLLQGSKNHPGDICISAATGSGKTLSYVLPLVTALEQVPAPRLRGLIVVPTRELVKQAREACELCAAGSGLRVASAVGNVAIKEEQRSLMRVDEVYGPENFKLRQQDKLTDNDWLNFSLQDYISDAGDQSESLPGYIRKAEPNVDILICTPGRLVDHIRYTKGFTLKHLEWLVIDEADRLLNESFQEWVDVVMNSLDARKDAGTFGFSGKFLANLGLPIQTKDPRKVILSATMTKDISKLNSLRLSNPKLVIVGSAEQATSREDESGIHDRIGDQYTLPPRLKEYSLSVGDGSQKPLYLLRLLLTHIKVNVNKTTKRALTKTSVSDDSSSEDSTSEESSSEDSDSTSDSESSDSDTDSETSSSDESSSGDSESDASSDDSSSSSDSSESDDSSASEDEVSVDVKADKSRPRASVLIFTKSSESASRLSRLLALLDPSLAKEIGTIIKSNKSSASRKTLTAYRQGKISIIIATDRASRGLDLQSLTHVVNYDVPTSITTYVHRVGRTARAGREGSAWTLVAHREGRWFTNEVIQTSDNRITRSTKVQKVAMKLDNMKDLKSKYRQALDALEKEVKTGGTGKATRTEK
>XP_753062_Aspergillus_fumigatus
MAGDKSAHYASVKTDPATPLSEKKSHKRKRESDGSPIATSTPTPTKKAKKTQNLSPTAVASKQKPRKEKRNKYSEEDGVREEKTRKDSAVAPIGSKANARSSDDKVSKSKKKPKGEKRRASESNEGSAHMKGSQGDSDDSSERKEDKAGKALQSTKDSKDERGTNSAKNKFSGILSKFERSAKLKEAAKAKNDSAHNGAPTGPLTAEPVIAQGLEPLPQPEQITEETEKPNYSSLPAWLANPVREPASKRARFSELGINSNLLRVLEDHGYKEAFAVQSTVIPLLLQGLRRHPGDLCISAATGSGKTLSYVLPLVTALKPTPAPRMRGLIVVPTRELVKQAREACELCATGSGLRIGSAVGNVAIKDEQRTLMRVDQCYGPELSKQRQTVDLTGEDWTNFSLMNYLAEAGELSEPLPGYVQRAEPNIDILICTPGRLVDHLRYTKGFTLEHLQWLVIDEADRLLNESFQEWVDVVMNSLDARKAPKTFGSSGKFMAELGLPIQSREPRKVILSATMTRDISKLNSLRLANPKLVIIGSAEPTATEEAEHDGVPTTSDEQFTLPSTLKEYSVSVGDGSQKPLYLLQLLQSHINLDTQNQRSAERFSRSSDTEESSSDDTSSDGSDSEDSDSSDTSSDDTSSDESSSDESESDSSEDGSSSSDGPESSSDVSISSGTDEKEKTNSHRGPARTTVLIFTKSSESASRLSRLISLLDPSLADRVGTIIKSNKSSASRKTLTAYRRGKISIIVATDRASRGLDLVSLTHVVNYDVPPSVTTYVHRVGRTARAGKEGSAWTLVAHREGRWFVNEISKGSDGKITRSAKVERVNVKLDTSAEIKSRYAAALDTLEKEVKTGGK
>XP_658241_Aspergillus_nidulans
MAGDRMVSHAISLDYQTTPTSGKKPHKRKRDLDGSTVASATPTKKSKKDRTVPSTPASPKESKKRERISGSASVERAPKESTKKKGAVSPIGEPTKSPDVRADIKLKKKRKTPKDNSESDEKSTDLAEQTVPPDVSGVATNKDSVETKKPKRPKAAEHAERDDESKRTKNKFAGILSKFERSAKVKKATEKLHREDETPVQDENVAQPVIAQGLEPIPQPKPVVEEAEKPTYSSLPPWLANPVRASAETRAKFSDLGIEPKLLRVLEVNGYKEAFAVQAAVIPLLLKGPNNHTGDICVSAATGSGKTLSYVLPLVTELEQIPAPRLRGLIVVPTRELVKQAREACEFCTAGTGLRVGSAVGNVAIKDEQRSLMRIEHVYSPESVESRRKAELTGEEWADFSLQDYISNTTDLGETLPGYIHRGEPNVDILICTPGRLVDHIRYTKGFTLKHLQWLVIDEADRLLNESFQEWVDVVMQSLDARKAYGAFGPSGRFLADLGMSLQTKEPRKVVLSATMTKDVSKLNSLRLTNPRLVVVGGSDQTTTADDESGVVVHADERFTLPTTLREYSIAVGDGEHKPLYLLRLLLSEMKLDVPSSTKRTASVTSESDDTSSEGTSSDESTSDDSSSDESSSEDSDLDSESDASSDTSSSEESDDSDNSSESASDDEETAEAPSNHTPQRTTVLIFTKSSESASRLSRLLALLNPSISGLIGTIVKSNKSSASRKTLSAYRQGKISIIIATDRASRGLDLQSLTHVINYDVPASITTYVHRVGRTARAGNEGSAWTLVAHREGRWFTNEISKGSNGKITRAGKIERVPMKLDNAKELKSKYTSALAVLEQEVRSVGTKKAAR
>XP_001389412_Aspergillus_niger
MAGDRSASHDPARISSGTPSSAKKSQKRKRDLDGSATAISTPTPTKKSKKNQGSPSNDTPVKESRKKKKHSGAASRSAVQETSPQKESAVSPVGGQTTTANQDDSLTKKKKKSKDGKRKSGTISDAVEGDVDMKDADDSEEVKEEQAKGTKKGRKSSEPAATENDDDKPTKNKFAGILSKFERSKKARELEKTRESTKDEDSTEPTTAEPVIAQGLEPLPQPEAAPEQDEMPTYSSLPPWLANPLRASAQERRKFADLGIDSSLLRVLEDNGYREAFAVQSTVIPLLLQGPTNHPGDLCISAATGSGKTLSYVLPLVTALKPLPAPRLRGLIVVPTRELVKQAREACELCAAGSGLRVASAVGNVAIKDEQRSLMRVDQVYGPATFKLRQNVQLTGDDWTNFNLQDYISDAGDLSESLPGYVHRSEPNVDILICTPGRLVDHLRYTKGFTLKNLEWLVIDEADRLLNESFQEWVDVVMTSLDARKAPDAFGFSGNFLSGLGLPIQSKEPRKVVLSATMTRDVTKLNSLRLANPKLVVIGSDAAATEDESGGVAPSDEQFTLPPTLEEHTVSVGDGSQKPLYLLRLLLSHIKLETKSIKPSVHDASESDDSDSDESSSESDSDDASDVSSSEDSDSDSDSDSDSDTSSDSSTDSEDTSEDESSDDSESSDSDSESEDEKSDRQGPSQTTVLVFTKSSESASRLARLLALLEPSLSDRIGTIIKSNKSSASRKTLTAYRRGKISVIIATDRASRGLDLRSLTHVVNYDVPASITTYVHRVGRTARAGQKGSAWTLVAHREGKWFASQIAKGSDGKITRSTKVGKVQFKLDNMKEVKARYASALDLLEKEVKTGGTKASKPSAQ
>XP_015409417_Aspergillus_nomiae
MAGDHSAHDVSSKKSSSTPLSAKKSQKRKRDPDGSVVPTSTPTPTKKPKKTQSPSSTSTPLKESRKKKRKSESAASGAFQEESSQEESAVSPVSRKKASTSKNDSKDKTKKKSKKLKRESRDNHGSSEDAADIEEPNSDQERTVEKHVDSKDIDAMSEDEDNAKPQKNKHSGILSKFEKAVKATESAKAKSGEEDVDNESTGPVTAEPVIAQGLEPLPQPEAAPEQDEKPSYSSLPSWLANPLRTSAEEKTPFSSLGIEENVLRILENNGYKEAFAVQSTVIPLLLQGSKNHPGDVCISAATGSGKTLSYVLPMVTALEQVPAPRLRGLIVVPTRELVKQAREACELCAAGSGLRVASAVGNVAIKEEQRSLMRVDEVYGPENFKLRQQDKLTDNDWLNFSLQDYISDAGDQSESLPGYIRKAEPNVDILICTPGRLVDHIRYTKGFTLKHLEWLVIDEADRLLNESFQEWVDVVMNSLDARKNAETFGFSGKFLANLGLPIQTKDPRKVILSATMTKDISKLNSLRLSNPKLVTVGSAEQATSQEDETGIHDRAGDQYTLPPRLKESSLSVGDGSQKPLYLLRLLLSHIKVDVNKNTKRALINTSDTDDTSSEGSSSEESSSDESDSDSASDSESSDSDTDTETSSSDESSSEESGSDSSSDDSSLSSDSSDSEDDSASEDELSVDVKADNSRPRASVLIFTKSSESASRLARLLALLDPSLAKEIGTIIKSNKSSASRKTLTAYRQGKISIIIATDRASRGLDLQSLTHVVNYDVPTSITTYVHRVGRTARAGREGSAWTLVAHREGRWFTKEIIQTSDNRITRSSKVQKVTMKLDNMKDVKSRYRQALDTLEKEVKTGGTGKASRTEK
>XP_023089280_Aspergillus_oryzae 
MPAPPATRLFAIGFVVGWMAPFKFAAMLISTITLSLMGRRIQMAYAPYDDFVLTLSDDENDVFSGINEDGDDHLDEETAKSTTKKRKRDTAETTQSKNKKQKQQKQSKNGKQQKKVEEAASEPEEGSEEEEDAGEDDGALNSDFEFDVGAAAQKDVVEGFDGWGLDETKDGAKKNGDKQGVDIDEIISRRQAKKEAQLKKKPKKQEVESEDEGSGNEDDASDGGMSVDFQDDELMAEDGFGMGADGEDESGQSDAQESGSEDEHAGSDSEDSDDDDDDAASDNDSVATPVQHPDDVASDNDGSDIESEVDAEEEAKRKAFFAPEEQTSEQSAAELSKKSFQEFNLSRPILRGLAAVNFTNPTPIQRKTIPVALLGKDIVGSAVTGSGKTAAFVVPILERLLFRPRKVPTSRVAILMPTRELAVQCYNVATKLATYTDITFCQLVGGFSLREQENILKKRPDVIIATPGRFIDHMRNSASFTVDTLEILVLDEADRMLEDGFADELNEILTTIPKSRQTMLFSATMTDSVDKLIRVGLNRPVRLMVDSKKNTSMNLIQEFVRLRPGREDKRLGYLLHLCKEVYTGRVIVFFRQKKEAHRVRIAFGLLGLKAAELHGSMSQEQRIRSVENFREGKVSFLLATDLAARGLDIKGVETVINYEAPQSHEIYLHRVGRTARAGRSGRACTIAAEPDRKVVKAAVKASKAQGAKVASRVVDPAVADRWAQKAKDLEEEINAVLEEEKIEKQLAQAEMQVTRSENMIKHEAEIMSRPKRTWFASEREKILSKKAGAAELNGLDSVKSKKEKVRLSNKDKKRLDDSRQRNEGNIGWKKGKVDRESQKQGKIQKGKKENKKKGKK
>XP_040642507_Aspergillus_ruber
MAKDRYIRHDLPTNESNTPQSAKKSHKRKRDLDGTAVDSSTSTPIKKSKKDKSSLSSPDSHKKKRSKKERKSENKTDDQEDATRKESAIPERSSKDGSPSAGDNKSDAKKSRSSKRRTSKGHNEGDEVAEDIEEETGESEKADAANDGEDDTPQSQKNKYSGVLSKFERSAKVKEAAKSKKGSEESKPEVTTAEPVVAQGLEPLPQPEATLEEEELPTYSTLPYWLANPLRTSSDAKAKFSDLGIKPDLLRILEEHGYEEAFAVQSTVIPLLLPGPKEHSGDLCISAATGSGKTLSYVLPLVTNLEHIPAPRLRGLIVVPTRELVKQAREATELCTAGSGLQIGSAVGNVAIKDEQQLLMRVDQVYGPESFKSRQQFRFTADDWADFNMQDYISEAADLNESLPGYLHKPEPNVDILICTPGRLVDHLRYTKGFTLKHLQWLVIDEADRLLNESFQEWVDVVMNSLDARKSPNTFGFSGRLMSDLGLPIENKDPRKVVLSATMTRDVSKLNSLRLTNPKLAVIGSADRVADDEDVTLTDDQFTLPSTLKEYFISVGDGAQKPLYLLRLLRSRIGLGDLDSSTRPARAVQADDTSSDDDTSSDDDTSSDGTSSDDTSSEESSSDEFSSEESDSESESSEATSSSEYESESDSDSEKESAKATPKSDPARTTVLIFTKSSESASRLSRLLGLLDPSLASQVGTIIKSNKSSASRKTLTAFRRGKISVIVATDRASRGLDLPSLTHVVNYDVPPSITTYIHRVGRTARAHKEGSAWTLFAHREGRWFTNEIARGSDGKITRASKVERVNMKLDDVADAKSRYGAALNELEKEVRRDGKVKSSKSKA
>XP_040706541_Aspergillus_sydowii
MAGGRSVTRDISMTHASPPTSGKKSQKRKRDLDGSTSASSTPTKKSKKDRNDRNEKATPVLPRENEKKGNRSGSTSVDKVSKESGKKKRAVSPSSDKTKSPGEHDKYKSKKKSRSEKRRPPKSDSDADEEPEDSIDKVKKQDNSKETLRHSGKTKKPKRSQSGGAAEEEDDSKPTKNKFAGILSKFERSAKVKEAAAEKGHGEDETTQKDTNAPEPVIAQGLEPMPQPEPVLEEAEKPTYSSLPTWLANPLKTSAETRAKFSELGIEPKLLRVLEDNGYKEAFAVQSAVVPLLLKGPKSHSGDLCVSAATGSGKTLSYALPLATELEQIPAPRLRGLIVVPTRELVKQAREACEFCTAGTGLRVGSAVGNVAIKDEQRSLMRVDQLYSPESIESRQNSVLTQDDWINFSLQDYISSTTDLGETLPGHIHKAEPNVDILICTPGRLVDHIRYTKDFTLKHLQWLVIDEADRLLNESFQEWVDVVMHSLDARKGSSAFGSSGQFLSSLGLPLQTKEPRKVILSATMTRDISKLNSLRLTNPQLVVVGASDQAPTGDKESGVISHSDDKFSLPTTLKEYSVAVGDGAQKPLYLLRLLLSELKLGASSSIKPTKPAASDSDGTSSEGTSSDETSSDDSSSDESSSADSESDSDTDSDSADDSSSSDESDSSDSSSDSDSESESDSDAEKPIKTPSNNTSERATVLVFTKSSESASRLSRLLALLDPSLSGLIGTIIKSNKSSASRKTLSAYRQGKLSIIIATDRASRGLDLQSLTHVINYDVPASITTYVHRVGRTARASREGSAWTLVAHREGRWFTNEIAKGANGKITRAAKVERVAIKLDNMKEVKSRYASALDALQTEVKSVGTRKGAR
>XP_001214283_Aspergillus_terreus
MSGDSPSHHVSSKKSHKRKRDLDASTAITSTPTPTKKPKKAESPSSTPTQPGEKRKKKKRRSDVAAGDLQEETPRKESPVTTDRSKTGSSSKIDAEKPRETTAKSSKRKSSGGIAVEDQETSDMNGTSAGKMKESPRQKTAASNESIAAQDDSSKTSKKFSGILSKFERSKKVKEVAATQEKDAADQETTEPTTAEPVVAQGLEPLPQPEAVPEQQEKPTYSSLPSWLANPFRTPADERTKFADLGIEHDLLKNLENNGYKEAFAVQSAVIPLLLKGPRNHPGDLCISAATGSGKTLSYVLPLVTALEQAPAPRMRGLIVVPTRELVKQAREACELCAAGSGLRVASAVGNVAIKDEQRSLMRVDQVYGPEISRQRQHTKMTDQDWTNFNLQEYVADVADRGDCLPGYVHKAEPNVDILICTPGRLVDHIRYTKGFTLKHLEWLVIDEADRLLNESFQEWVDVVMTSLDSRKDSDAFGSSGQIMADLGLPIQTKEPRKVILSATMTRDVTKLNSLRLLNPKLVLVGSSEPTGDRNEDEMALDRTDEQFTLPPTLKEYSVSVGDGSQKPLYLLRLLLSHIKVSSSKNAKKTVSDDAESDTSSSGGSSSEDSSSDDSSSDDSDSDSESASSSSEESSSDSDSDGSDDDDSSSSEESTSSDSSMSEDEEPTAVDSKASASRTTVLIFTKSSESASRLSRLLSLLDPSLASQIGTIIKSNKSSASRKTLTAYRRGKISIIIATDRASRGLDLPSLNHVVNYDVPPSVTTYVHRVGRTARAGREGSAWTLVAHREGRWFVKEIAASSDGKITRSTKVNRVSMTLADMKEEKSRYGRALDLLEKEVRSGGTVKSSRVNA
>XP_022483142_Penicillium_arizonense
MAGHKTRDSSKGDVDPNSAKSHKRKRDQNVPQVATTPTPAKKHKKRESLSTAQSTEHDDGSTKKRKRLKDALQGEDTPQTSKKESAVSANRSKESTTDSRHDVSETGKKSKSGKRKSTNKSDKLDDEVAPVNADSDDEEVEAEPKTSKNKHSGILSKFERTKTVASSKSKKPEPETVEDETPAVEPVFAQGLEPLPQPENPPELEQLPTYSSLPPWLANPLRKSADVRSEFSELGIKPDLLKILQQHDYKEAFAVQSTVIPLLLQGEQNHPGDLCISAATGSGKTLSYVLPLVTALTPRPASRLRGLIVVPTRELVKQAREACELCATGSRLHIGSAVGNVAIKDEQKQLMRVDQVYNPAIQQQQRDGLVGNDWMNLSLENCVSEAVDSNGSLPGYIQRSEPNIDILICTPGRLVDHIRYTKGFTLQHLEWLVIDEADRLLNESFQEWVDVIMHSLDSRQAPETFGPGGKLLSELGLSIEAKPPRKVILSATMTRDISKLNSLRLANPKMIIIGSEDASNEGDLPATHADAHFALPPTLSEHIVQVGDGSLKPLYLLRLLLSHIDLSGDLAPNVSDSSDSDSTSSDDTSDDDTSSDESSDDETSSSGSDSESESHSDSESDSSSDSDSSDESSDADSESDAMDLVPEPTRKTVLIFTKSSESASRLSRLISLLHPPLAKRVGTIIKSNKSSASRKTLTAYRQGRISIIVATDRASRGLDLHSLTHVVNYDIPTSVTTYVHRVGRTARAGRAGSAWSLVAHREGHWFANEIAASVDGRITRTSNIDRVQIKPDSLGSLKPKYAKALDKLEKEFLQSSLHLIAFHLFENQCFQSSLLRQSHLPPLPVLSSFALRPHPLLHYNTNTNLYLCLTAARIMDSATDDDEAGSGSTRQSNKPDGETYFGPREKILFNEVIDSQKPSGATTSSILPAEQEVNKLSSEWIRICGKILAEDSNAAKSQLRQPLLYLHCYYRDSPRRCLGTIGPLLDLNASDDAKANEAAAPARSTMSAQQLLAAAECLAKDSSVDHRVLALQFTREPQMDNTAKEEVVARLCFQQWKNRG
>XP_014531073_Penicillium_digitatum
MPIAKKRKVAHAAPAAPVEESDVESNASSSSPQPTAKDADVEDGASDSNTQPTADDPNVDGASSETEPSAPKTFKELGLIDSLCEACDKMGYKAPTPIQSESIPLALQGRDIIGLAETGSGKTASFVLPILQALMEKPQPFFGLVMAPTRELAYQISLACESLGATINVRSTTLVGGMDMVPQSIALGKKPHIIVATPGRLLDHLENTKGFSLRNLKFLVMDEADRLLDMDFGPILDKILKVLPRERRTFLFSATLSSKVESLQRASLSNPARVSISSSKYATVETLQQTYILRPYKHKDIYLVYLLHEFIGQSVIIFMRTVHETQRVAFLLRGLGFGAIPLHGQMSQSARLGALGKFRSKSREILVATDVAARGLDIPSVDCVLNFDLPTDSKTYIHRVGRTARAGKSGTAISFVTQYDVEIWQRIEAAMGKELAEFPAPKDEAMVFAEQVSASQRDAIQAMKHYDEKKGAKGKGKFSFKGKRSRDAMDQEEG
>XP_016596770_Penicillium_expansum
MAPQSAKRSSAKDDDFVFTLSDDENETRFEEEDDDNEMQGDNAPAADNKKRKREVEAVKPKNKKQKQLEKQQLKNAKKNKKNAEPAPAPESEEEEEEDDDAAADATEDDGVLNPEFEFDVGGIANRGVTEGFDGWGIDDNEKKRSGDKKAVDIDDIIERRQAKKDEAAAKKQKKKAAEKEESASASEDEAASGDEMPVDFEDDELMADDAFGMGADGEEESDAEGPEPGSGDEDEEDDEDKDDNEDSDDDAASDNDSVATPVGHPDDMGSDRESDVESEVDEEEAEKRKAFFAPEEKVDTKANMAKMTFQEFNLSRPILRGLAAVGFTDPTPIQRKAIPVALLGKDIVGSAVTGSGKTAAFIVPILERLLFRPRKVPTSRVVVLMPTRELAVQCYNVSVKLATFTDVTFCQLVGGFSLREQENVLKKRPDVIIATPGRFIDHMRNSPSFTVDTLEILVLDEADRMLEDGFADELNEILTTIPKSRQTMLFSATMTDSIDKLIRVGMNRPMRLMVDAKKNTVSTLIQEFVRLRPGREDKRLGYLLYLCKEAYSKRVIIFFRQKKEAHRVRIIFGLLGLKAAELHGSLSQEQRIKSVENFRDGKVAFLLATDVASRGLDIKGVETVINYEAPQSHEIYLHRVGRTARAGRSGRACTIAAEPDRKVVKLAVRAGKAQGAKIVSRVVEQAIADSWAQKAEDMADEVAEVLQEEKTEKQFSQAEMQFTKGENLMKHGNEIMSRPKRTWFETEKDKKVARKLGAVELNGPATKKSNVKLSNKDKKRLDDAQMRHDGNLGWKKGKGDAESAKDPKKGKGDSWNGRASQDQSAPEERLLMLNVTALVRRVRDAPRATSSLEARVAQLEDALSKRGEGEEVRKTRSPSSAESSSSGPKIKIDPDTEDLTRAFDGLNVENDGRVSFHGPTSLFQLPSGVASETASTSHYVQELEGRKERLVNSAWRERAFEQMAAMPEPFQYLLDSHWCWIQPLWNFVYRPAFTRDMKINGAYYSDVLLNAILSHSVRWCKAEPQVGPLLDSYDGGAQFSHRALTGVFDSLKVGYAGIPTIQTLLLLSAQECGRGNRTQAWLYSGMAFRLLDDLGISIDSRKYSGSAHLSDEDIEIRNRLFWSCYFWDKVVSLYFGRAPTMQHSRVSPPRMILDDTAEIEIWTPHGVSFTDGAHYPPTQAHSTSCFMKMCGLAEILNQILIHIYDPIRRSTDSEFFDCVQEQAKNLADWWDELPDFLKLAAIDLPPYSPPSHIVILNCLYHTINILLHRPILCSRELLKAHPEAQDSNHLVQCMASATSILSLFDLYRRTFGDSHVVLSLAYSIYTAASIFLLEIQALKYAAPGTLDKLKFCIFALERVKAANPVITTALSLISLELQRLQINIHGPMPAPIPETEQEHPQHHQSPPQRHPHPQHPHQSQSPSVGSSRSRHVSPGQHHHHQPQASIATQSQTTGPENPSMVGTYSTFQHPGAGFNIPHSGDMPQLPPTHLLGGIPNAVMTMDDPGSYEIAPEVYEAFSYAQPITTNMTPMTPVFEQGWGGPSQ
>XP_040644861_Penicillium_griseofulvum
MAPQSAKRSSAKDDDFVFTLSDDENETRFEEEDDDNEMQGDNAPAADNKKRKREVEGVKPKNKKQKQQEKQQLKNAKKNKKNAEPAPEPESEEEEDDEAAAADATEDDGVLDPEFEFDVGGVANQGVTEGFDGWGIDDNETKRSGDKKAVDIDDIIERRQAKKAEAAARKQKKNPVEKEESVSGSEDDDASGDEMPVDFEDDELMADDAFGMGANGEEESDAEGPEPGSGDEDEEDDEDKDEESDDDAASDNDSVATPVGHPDDRASDMESDVESEVDEEEAEKRKAFFAPEEKVDTKASMAKMTFQEFNLSRPILRGLAAVGFTDPTPIQRKAIPVALLGKDIVGSAVTGSGKTAAFIVPILERLLFRPRKVPTSRVVVLMPTRELAVQCYNVSVKLATFTDVTFCQLVGGFSLREQENVLKKRPDVIIATPGRFIDHMRNSPSFTVDTLEILVLDEADRMLEDGFADELNEILTTIPKSRQTMLFSATMTDSIDKLIRVGMNRPMRLMVDAKKNTVSTLVQEFVRLRPGREDKRLGYLLYLCKEAYTKRVIIFFRQKKEAHRVRIIFGLLGLKAAELHGSLSQEQRIKSVENFRDGKVAFLLATDVASRGLDIKGVETVINYEAPQSHEIYLHRVGRTARAGRSGRACTIAAEPDRKIVKLAVRAGKAQGAKIVSRVVEQAVADSWAQKAEDLADEVAEILQEEKTEKQFSQAEMQFTKGENLMKHGNEIMSRPKRTWFETEKDKKVARKLGNVELNGPNTKKNNVKLSNKDKKRLDDAKMRHEGNIGWKKGKGDAESAKDPKKAKGKVRRVRDAPRATRSQLEARVAQLEDALSKRGEAEEVRKTRSPSSTESSSSGPKIKTDPDAENLCRAFDGLNVENDGRVSFHGPTSLFQLPSGVVSETASTAHYEELEGRKERLVNSAWRERAFEQMAAMPEPFQYLLDSHWCWIQPLWNFVYRPAFTRDMKINGAYYSDVLLNAILSHSVRWCKAEPQIGPLLDSYDGGAQFSHRALTGVFDSLKVGYAGIPTIQTLLLLSAQECGRGNRTQAWLYSGMAFRLLDDLGISIDSRKYSGSAQLSDEDIEIRNRLFWSCYFWDKMVSLYFGRAPTMQHSRVSPPRMILDDTAEIEIWTPHGVSFTDGAHYPPTQAHSTSCFMKMCGLAEVLNQILIHIYDPIRRSTDSEFFDCVQEQAKNLSDWWDELPGYLKLTAVDLPPYSPPSHIVILNCLYHTINILLHRPILCSREPAKANPEAYDSTHLVQCMASATSILSLFDLYRRTFGDSHVVLSLAYSIYTAASIFLLEIQALKYAAPGTLDKLKFCIFALERVKAASPVITTALNLISLELQKLQINIHGPIPAPIPKTEQEHHPQNHQSPPQTHSHTHTQPQPHPHPHPHPHPHPHPHSHAHSHAHPHHPHHQHSQSPSIGSPPRHVSPPHHHHQPPASIATQVQTTRPENPPPMGPYNTYHLGAGFNVPHSGEMPHMPSTHLLGGMPNAVMTMDEPGSYEITPEVYEAFSYAQPITTNMTPVFEQSWSGHSQC
>XP_038930112_Penicillium_roqueforti
MAPQSAKRSSAKDDDFVFTLSDDENEPPVEEEDDDNEMQDDNAPATDNKKRKREVEAVKPKNKKQKQQEKLQLKNSKKNKKNAEPAAEPESEEEDDDAAADATEDDGVLNPEFEFDVGGVANQGVTEGFDGWGIDDNEKKRSGDKKAVDIDDIIERRQAKKDEAAAKKQKKNAVEKEESASASEDDAASGDEMPVDFNDDELMADDAFGMGADGEDESDAEGPEPGSGDEGEEDDEDKDDNEDSDDDAASDNDSVATPVGHPDDMGSDRESDVESEVDEEEAEKRKAFFAPEEKVDTKANMAKMTFQEFNLSRPILRGLAAVGFTDPTPIQRKAIPVALLGKDIVGSAVTGSGKTAAFIVPILERLLFRPRKVPTSRVVILMPTRELAVQCYNVSVKLATFTDVTFCQLVGGFSLREQENVLKKRPDVIIATPGRFIDHMRNSPSFTVDTLEILVLDEADRMLEDGFADELNEILTTIPKSRQTMLFSATMTDSIDKLIRVGMNRPMRLMVDAKKHTVSTLIQEFVRLRPGREDKRLGYLLYLCKEAYSKRVIIFFRQKKEAHRVRIIFGLLGLKAAELHGSLSQEQRIKSVENFRDGKVAFLLATDVASRGLDIKGVETVINYEAPQSHEIYLHRVGRTARAGRSGRACTIAAEPDRKVVKLAVRAGKAQGAKIVSRVVEQAVADSWAQKAEDMADEVAEILQEEKTEKQFSQAEMQFTKGENLMKHGNEIMSRPKRTWFETEKDKKVSRKLGAVELNGPNTKRSNVKLSNKDKKRLDDAQMRHDGNIGWKKGKGDAESAKDPKKGKGKGKPGFKKGKK
>XP_002561621_Penicillium_rubens
MAPQSAKRSSAKDDDFVFTLSDDENETRFEGEDDDNEMQSDNAPADNKKRKREVESVKPKNKKQKQQEKQQLKNAKKNKKNAEPAPEPESEEEEDDNAAADATEDDGVLNPEFEFDVGGVANRGVTEGFDGWGIDDNEEKRSGDKKAVDIDDIIERRQAKKDEAAAKKQKKKAAEKEESASASEDDAASGDEMPVDFDDDELMADDAFGMGANGEEESDAEGPEPGSGDEDEEDDEDKGENEDSDDDAASDNDSVATPVGHPDDIGSDRESDVESEVDEEEAEKRKAFFAPEEKVDTKANMAKMTFQEFNLSRPILRGLAAVGFTDPTPIQRKAIPVALLGKDIVGSAVTGSGKTAAFIVPILERLLFRPRKVPTSRVVILMPTRELAVQCYNVSVKLATFTDVTFCQLVGGFSLREQENVLKKRPDVIIATPGRFIDHMRNSPSFTVDTLEILVLDEADRMLEDGFADELNEILTTIPKSRQTMLFSATMTDSIDKLIRVGMNRPVRLMVDSKKNTVSTLVQEFVRLRPGREDKRLGYLLHLCKEIYSKRVIIFFRQKKEAHRVRIIFSLLGLKAAELHGSLSQEQRIKSVENFRDGKVAFLLATDVASRGLDIKGVETVINYEAPQSHEIYLHRVGRTARAGRSGRACTIAAEPDRKIVKLAVRAGKAQGAKIASRVIEQAVADSWAQKAEEMADEVAEILQEEKTEKQLSQAEMQFTKGENLMKHGAEIMSRPKRTWFETEKEKKVSRKLGAVELNGPNTKKSNVKLSNKDKKRLDDRQMRHDGNIGWKKGKGDAESAKDPKKGKGGKKGKK
>XP_040810221_Penicillium_solitum
MAPQLAKRSSAKDDDFVFTLSDDENETRFEEEDDDNEMQGDNAPASDNKKRKREVEAVKPKNKKQKQLEKQQLKNAKKNKKNAEPAPEPESEEEEENDDGAADATEDDGVLNPEFEFDVGGIANRGVTEGFDGWGIDDNEKKRSGDKKAVDIDDIIERRQAKKDEAAAKKQKKQAAEKEESASASEDDAASGDEMPVDFEDDELMADDAFGMGADGEEESDAEGPEPGSGDEDEEDDEDKDENEDSDDDAASDNDSVATPVGHPDDMGSDRESDVESEVDEEEAEKRKAFFAPEEKVDTKANMAKMTFQEFNLSRPILRGLAAVGFTDPTPIQRKAIPVALLGKDIVGSAVTGSGKTAAFIVPILERLLFRPRKVPTSRVVVLMPTRELAVQCYNVSVKLATFTDVTFCQLVGGFSLREQENVLKKRPDVIIATPGRFIDHMRNSPSFTVDTLEILVLDEADRMLEDGFADELNEILTTIPKSRQTMLFSATMTDSIDKLIRVGMNRPMRLMVDAKKNTVSTLIQEFVRLRPGREDKRLGYLLHLCKEAYTKRVIIFFRQKKEAHRVRIIFGLLGLKAAELHGSLSQEQRIKSVENFRDGKVAYLLATDVASRGLDIKGVETVINYEAPQSHEIYLHRVGRTARAGRSGRACTIAAEPDRKVVKLAVRAGKAQGAKIVSRVIEQAVADSWAQKAEDMADEVAEILQEEKTEKQFSQAEMQFTKGENLMKHGNEIMSRPKRTWFETEKDKKVSRKLGGVELNGPNTKKSNVKLSNKDKKRLDDSQMRHDGNIGWKKGKGDAESAKDPKKGKGKGKGGFKKGKK
>XP_022580328_Penicilliopsis_zonata
MADSSASPKSSKKSHKRKRELDGSAVTAATPTPTKKQKQHKTSSEDKPKRIKDETDASHKEEKAQKRSAVSSAKDKTKSPKKSKSAKDNAGDGDREPIEEIDSAKESQDVTEKDEEAKLFKDKHRRIFSKFEKSLKVSETAKLEGDAKPEKPDVITAEPVIAQGLEPLPQPEAAPDNLEKPTYSSVPPWLAEPLRVSTEHRKKFSDLGIESKLLQILKEHGYNEAFAVQSTVIPLLLKGSERHPGDLCISAATGSGKTLSYVLPLVSALEPIPAPRLRGLIVVPTRELVKQAREVCELCAAGSRLQIGSAVGNVAIKDEQQLLMRLDQVYSPKAFQMRQEDQPSGDDWTKFNLQDYISEAADLNESLPGYIPRPEPNVDILICTPGRLVDHLRYTKGFTLQHLQWLVIDEADRLLNESFQEWVDVVMDSLDSRKSPEAFGFTGNLLSDLRLPLKPREPRKVILSATMTRDVTKLNSLRLANPKLVLIGEEAPTVEEGDVPLPITSDGQFSLPLTLKEFTVSVGDGSKKPLYLLQLLLSLVKVEPNSKAKRAVSESSSSESESTSSSGSSSDDSSSVDSDSDSSSETDSSSDDDSSSSESSSDSDSESSSDESSDESSDESESESEKVPVKSQDKAGPAHTSVLIFTKSSESASRLSRLISLLHPSLSNKVGTIIKSSTSSASRKTLTAYRQGKISVIVATDRASRGLDLQSLTHVVNYDVPNSVTTYVHRVGRTARAGKEGSAYTLVAHREGRWFSQEIGKGSDGKIKRLNSIERLNPKLENASGLKSRYTAALDVLETEVKANGRKVPTKSKQK
>XP_016616995_Cladophialophora_bantiana
MTRAVEEDEFVLTISDNDDLPVSDPETEDAETVELFRNGTKRKREEKNKNNASRSKKQKKIHRGKGQEDDPIVSEDDDSENGGEQGVREGAFNPDFEFDFGPDHVKEDLEEFDGWGGQDNSITKNREQRKRGVDIDAIIARRAEKKAKATGSEKQKEEGVESNVDDDEDEDNVEIPDFEDDELLAPDTFGADAESGDEGNGESLADEEQDDDESDDASASDSGSMASPTAHPDDLASDQSDAESQTSVSEDPEEMAKRAAFFAPEDKATQPNIKSASSFLQFSLSRPILRGLNALSFTTPTPIQVRAIPIALQGLDVVGSAVTGSGKTAAFLLPILERLLYRPTKVPMTRVVILLPTRELAVQCYSVATALARFTDITFAQVVGGFSLREQETILKKRPDVVIATPGRFIDHMRNSASFAIENIEILVLDEADRMLETGFADELDEILRTIPKDRQTMLFSATMTDSVDKLVRVGMNRPVRLSVDVKKSTTAGLVQEFVRLRQGREGMRLATLCVLCQNFFTKRTIIFFRQKKEAHRVRVVFALLGLRAGELHGSMTQEQRITAVNSFRDGKTTHLLATDLASRGLDIKNVLTVVNYEAPQTHEIYLHRVGRTARAGRSGRACTIAAEPDRKVVKAAVKSAKQQGAKVVSRVMDVEEVNAMHRRLEDLDSEIAEVLREEKEEKQLAATEAEITRGENLIKHESEIMARPKRTWFESEKEKRDAKNKGRMELNGPGGVGVVKVKTQKKKMSNKDKKRLDNARERKEGKLWKKQKGSERAAKEMMKNAKKKNGGPRKGKR
>XP_008724648_Cladophialophora_carrionii
MPPLKKRKLSHGESSDADSIGSTVNSEASEIGDEVPTTAPSKPKTFKELGIIESLCEACESLNYKTPTPIQAEAIPLALQGRDLIGLAETGSGKTAAFVLPILQALMDKPQQLHSLILAPTRELAYQINDAVVALGSVIAVRCAVLVGGMDMIQQAIALGKKPHVIVATPGRLLDHLENTKGFSLRQLKYLVMDEADRLLDLDFGPILDKILKILPREGRRTYLFSATMSSKVESLQRASLSNPLRVAVSQDKYQTVSTLIQTYLFIPHKHKDLYLIHVLNEYAGQTGIIFTRTVNEAQRISILLRTLGFSAIPIHGQLSQQARLAALNKFRAKSRNILVASDVASRGLDIPSVDLVINYDLPHDSKTYIHRVGRTARAGKSGKAISFVTQYDVELWMRIEGALGKKLNEHETVKEEVMVLAERVGDAQRAAVLEMKELHENRGKKGATLRHKRTVKGGGKRGRDDMDQDEG
>XP_016255719_Cladophialophora_immunda
MARLNPRLLHRLGKFCRSNTKKSCECKLHHPRPSERSHGPQNPNPAMVRTGAEEDFVLTISDNEDLPASDLDTDDSETVAPRTSTKRKREEKKTGRKNKKQKVQRGRDAEDESIASGDDSESGEDTGVQDGALDPDFEFDTGANEVLEDLEEFDGWGEDNTTTKNREQKKKGVDIDAIIARRAEKKAKSTGSKKHQGAVAESESDVDEDNGEDDVEMPDFEDDELLAPDTFGADAASEDEEDEEDSGADKEQDDNTDDDGDTDNASDSDSVASPTAHPDDLTSDQSDAESETSVSEDPDEIAKRAAFFAPEDKTTRPDIKSASSFQQFSLSRPILRGLASLSFATPTPIQTRAIPVALQGLDVVGSAVTGSGKTAAFLLPILERLLYRPRKVPTTRVAILMPTRELAVQCYSVATALARFTDITFAQVVGGFSLREQETILKKRPDVVIATPGRFIDHMRNSASFAVENIEILVLDEADRMLETGFEDELNEILRTIPKGRQTMLFSATMTDSVDKLVRVGMNRPVRLSVDAKKSTTAGLVQEFVRLRQGREGLRLATLCVLCQNFFTERTIVFFRQKKEAHRVRVVFGLLGLKAGELHGSMTQDQRISAVNAFRDGRTTHLLATDLASRGLDIKNVMTVVNYEAPQTHEIYLHRVGRTARAGRSGRACTIAAEPDRKVVKAAVKSARQQGAKVVSRVMDVQAVDAMHRRLEDLESEIEEILKEEREEKQLAATEAEIARGENLIKHESEIMARPKRTWFETEKEKRDSKIKGRMELNGPDGVGAVKVRTEKKKLSNKDKKRLDDARERKEGKMWRKGKGSEEAVRRMMKEKGKKKNKKNGGRMKGKR
>XP_007747768_Cladophialophora_psammophila
MPPLKKRKLSHDGPSSDDSQSANSPTGSETAPTSDAEDEVRAKSTKPTTFKELGIIDSLCEACESLGYKAPTPIQAEAIPLALQGRDIIGLAETGSGKTAAFVLPILQALMDKPQLLHSLILAPTRELAYQISQAVEALGSLIAVRCAVLVGGMDMIPQAIALGKKPHVIVATPGRLLDHLENTKGFSLRQLKYLVMDEADRLLDLDFGPILDKILKILPREGRKTYLFSATMSSKVESLQRASLSNPLRVAVSQDKYQTVSTLIQSYLFIPHKHKDLYLVHVLNELAGQTGIIFTRTVNEAQRISILLRTLGFSAIPIHGQLSQQARLAALNKFRAKSRNLLVASDVASRGLDIPSVDLVINFDLPHDSKTYIHRVGRTARAGKSGKAISFVTQYDVELWMRIEGALGKKLKEYETVKEEVMILAERVGDAQRAAALEMKELHENRGKKGATLRHKRTAKGVGGKRRRDDMDQDEG
>XP_018692926_Fonsecaea_erecta
MTRVIDEDEFVLTISDNESLPVSDPDTDVSETVELRTSTKRKREEKKTARKNKKQKLQRGGSEEDERIASGDDSASGEESGVHDGALDPDFEFDIGANHVQEDLEDFDGWGEDITSTKHREQKKKSVDIDDIIARRAEKRANRTGSKKPPEEVEEEQAGDEGSDEEDVVMPDFEDDELLAPDTFGADAESEDEEDEEEKEEDEDEDEDEDNNASDSDSVASPTAHPEDEASDQSDAESQTSISEDPDEKAKRAAFFAPEDKATQRDIKSTSSFQQFSLSRPILRGLAALSFTTPTPIQVRAIPVALQGLDVVGSAVTGSGKTAAFLLPILERLLYRPRKVPTTRVAILMPTRELAVQCYSVATALARFTDITFAQVVGGFSLREQETILKKRPDVVIATPGRFIDHMRNSASFAVENIEILVLDEADRMLETGFEDELNEILRTIPKGRQTMLFSATMTDSVDKLVRVGMNRPVRLSVDAKRSTTAGLVQEFVRLRQGREGLRLATLCVLCLKFFTERTIVFFRQKKEAHRVRVVFGLLGLKAGELHGSMTQEQRISAVNAFRDGKTSHLLATDLASRGLDIKNVMTVVNYEAPQTHEIYLHRVGRTARAGRSGRACTIAAEPDRKVVKAAVKSARQHGAKVVSRVMDVQEVDAMNRQLEDLESEIEDILKEEKEQKHLAATEAEITRGENLIKHESEIMARPKRTWFETEKEKRDAKNKGRMELNGPNGVGSVKVRTEKKKLSNKDRKRLDDARERKEGKMWRKGKGSEEAAKKMMKEKGKGKNKNNNNNKKSGGRMKGRRR
>XP_022510862_Fonsecaea_monophora
MTRAIDEDEFVLTISDNEELPASEPDTDDSDALEPRTSTKRKREEKNHTRKNKKQKVKGGVQDDDHNVPSDNPESDEETGVQDGALDPDFEFDIGMNHVQDLEEFDGWGEDNIITKEREQKKKGVDIDAIIARRAQKKTTSIASKKIKETSEELDEEQGSDEDDVEIPNFEDDELLAPDTFGADAQSEDEEVDEEEEEEEEEDGDSASDSDSVASPIAHPDDDLASDQSDAESQTSVSDDPDEKAKRAAFFAPENKHPDIKSASSFQQFSLSRPILRGLAALSFTTPTPIQVRAIPVALQGLDVVGSAVTGSGKTAAFLLPILERLLYRPRKVPTTRVAILMPTRELAVQCYSVATALARFTDITFAQVVGGFSLREQETILKKRPDVVIATPGRFIDHMRNSASFNVESIEILVLDEADRMLETGFEDELNEILRTIPKGRQTMLFSATMTDSVDKLVRVGMNRPIRLSVDAKKSTTAGLVQEFVRLRQGREGLRLATLCVLCQNFFTERTIVFFRQKKEAHRVRVVFGLLGLKAGELHGSMTQEQRISAVNAFRDGNTTHLLATDLASRGLDIKNVMTVINYEAPQTHEIYLHRVGRTARAGRSGCACTIAAEPDRKVVKAAVKSARQQGAKVVSRVMDIQEVDAMHQRLDDLDSEIEEILKEEKEQKQIAATEAEIKRGENLIKHESEIMARPKRTWFETEKEKRDAKNKGRMELNGPDGVGVVKVRTEKKRLSNKDKKRLDDARERKEGKMWRKGKGSEEAVKRMIKDKGKKNKKNGGKAKGRKR
>XP_016631181_Fonsecaea_multimorphosa
MARAVDEDEFVLTISDNEDLPVSDIDTDDSETVELRRSSTKRKREEKEPIRKNKKQKVQRGGDQHDEERIAPDDSSESGEETGVQDGALDPDFEFDIGANQLQEDLEEFDGWGEDNIAAKNREQKKRGVDIDAIIARRTEKKARSIGSKKSGEKVEESHGGEGSDEDDVEIPDFEDDELLAPDTFGADAVSEDEEDEAESEANNEQEEDEDEDADNASDSDSVASPTAHPEDLASDQSDAESQTTVSEDPDEKAKRAAFFAPEDKATQQRDIKSASSFQQFSLSRPILRGLAALSFTTPTPIQVRAIPVALQGLDVVGSAVTGSGKTAAFLLPILERLLYRPRKVPTTRVAILMPTRELAVQCYSVATALARFTDITFAQVVGGFSLREQETILKKRPDIVIATPGRFIDHMRNSASFAVENIEILVLDEADRMLETGFEDELNEILRTIPKGRQTMLFSATMTDSVDKLVRVGMNRPVRLSVDAKKSTTAGLVQEFVRLRQGREGLRLATLCVLCLKFFTERTIVFFRQKKEAHRVRVVFGLLGLKAGELHGSMTQEQRISAVNAFRDGKTTHLLATDLASRGLDIKNVMTVVNYEAPQTHEIYLHRVGRTARAGRSGRACTIAAEPDRKVVKAAVKSARQQGAKVVSRVMDVQEVDAMNRRLEDLEPEVEEILKEEKEEKQLAATEAEITRGENIIKHESEIMARPKRTWFETEREKRDAKNKGRMELNGPDGVGSVKVRTEKKKLSNKDKKRLDDARERKEGKMWRKGKGSEDAVKRMMKEKGKKKNKKHGGRMKGKR
>XP_022499360_Fonsecaea_nubica
MTRAMDEDEFVLTISDNEELPVSEPDTDDSAAVEPRTSTKRKREEKNHTRKNKKQKVKGSFQDGDHNVSGDNPESDEETGVQDGALDPDFEFDIGANQVQDLEEFDGWGEDNITRKDREQKKKGVDIDAIIARRAQKKATSIASKKIRETSEELGEEQESDEDDVEIPDFEDDELLAPDTFGADAQSEDEEVDEEEEEEEEEEDSDSASDSDSVASPIAHPDDDLASDQSDAESQTSVSDDPDEKAKRAAFFAPENKHPDIKSASSFQQFSLSRPILRGLAALSFTTPTPIQVRAIPVALQGLDVVGSAVTGSGKTAAFLLPILERLLYRPRKVPTTRVAILMPTRELAVQCYSVATALARFTDITFAQVVGGFSLREQETILKKRPDVVIATPGRFIDHMRNSASFNVESIEILVLDEADRMLETGFEDELNEILRTIPKGRQTMLFSATMTDSVDKLVRVGMNRPIRLSVDAKKSTTAGLVQEFVRLRQGREGLRLATLCVLCQNFFTERTIVFFRQKKEAHRVRVVFGLLGLKAGELHGSMTQEQRISAVNAFRDGKTTHLLATDLASRGLDIKNVMTVINYEAPQTHEIYLHRVGRTARAGRSGCACTIAAEPDRKVVKAAVKSARQQGAKVVSRVMDIQEVDAMHQRLDDLDSEIEEILKEEREQKQIAATEAEIKRGENLIKHESEIMARPKRTWFETEKEKRDAKNKGRMELNGPDGVGVVKVRTEKKRLSNKDKKRLDDARERKEGKMWRKGKGSEDAVKRMIKDKGKKNKKNGGKVKGRKR
>XP_013281631_Fonsecaea_pedrosoi
MTRAIDEDEFVLTISDNEELPASEPDTDDSDAVEPRTSTKRKREEKNHTRKNKKQKVKGGVQDDDHNVSSDNPESDEETGVQDGALDPDFEFDIGANHVQDLEEFDGWGEDNITTKEREQKKKGVDIDAIIARRAQKKTTSIASKKVKETPEEPDEEQGSDKDDVDIPDFEDDELLAPDTFGADAQSEDEEVDEEEEEEDGDSASDSDSVASPIAHPDDDLASDQSDAESQTSVSDDPDEKAKRAAFFAPENKHPDIKSASSFQQFSLSRPILRGLAALSFTTPTPIQVRAIPVALQGLDVVGSAVTGSGKTAAFLLPILERLLYRPRKVPTTRVAILMPTRELAVQCYSVATALARFTDITFAQVVGGFSLREQETILKKRPDVVIATPGRFIDHMRNSASFNVESIEILVLDEADRMLETGFEDELNEILRTIPKGRQTMLFSATMTDSVDKLVRVGMNRPIRLSVDAKKSTTAGLVQEFVRLRQGREGLRLATLCVLCQNFFTERTIVFFRQKKEAHRVRVVFGLLGLKAGELHGSMTQEQRISAVNAFRDGKTTHLLATDLASRGLDIKNVMTVINYEAPQTHEIYLHRVGRTARAGRSGCACTIAAEPDRKVVKAAVKSARQQGAKVVSRVMDIQEVDAMHQRLDDLDSEIEEILKEEKEQKQIAATEAEIKRGENLIKHESEIMARPKRTWFETEKEKRDAKNKGRMELNGPDGVGVVKVRTEKKRLSNKDKKRLDDARERKEGKMWRKGKGSEEAVKRMIKDKGKKNKNGGKAKGRKR
>XP_007754514_Cladophialophora_yegresii
MSRFYARYVPPAKTLSDETNASTQPSSSSDKRKRDEQVSQPKNKKLKTSKSATQPPTALSDQLGPHSIHPSETFSSANGNVILDKYRITETAKSGGASVQVRTKRFKGPPQQGEPEVRSEAAEEGDDPGSSNKGRPEKALRGQDGEEQDGEAQDETRAVANNHRGVDSERHGAVQLEHEAVPKRNKRGGRPERNYAGKEAEETEDAARAQKHAAVLSKFEKSKQQDQLQTKSEATPEQPTPELHGLEPIPQPEQVDIVREMPAYSILPAWQENPLLVPSETNKEFRSFGLAEVLAGNLRRKGLHQPLPIQAAVLPLLLNGPGKHAGDLCISAATGSGKTLSYALPIIAALKDLPGRKLRAVIVVPTRELVKQVQDLCEACAAGTSLKFATAVGSTSLNDEQQTLVKEEKIYDPEEYEKWQQSPIDWSNFSLAGLARKAKDEDPLDLVGYITRYRSKVDVLITTPGRLVDHLRSTPGFTLDHLAWLVVDEADRLLNESYQEWVGVVKPALESQAATQRRDQLLRHMRMTPPKRRVTKILLSATMTRDLSKLNALGLHNPKLVVLGGDKPGQNRDEAETPAPDTQDAMLPQRDDKETFHLPETLKEVAIPLPDGSEKPLFLLELVRKHIGITAPVFKAATSTSNALVDTGLRSGSTPELSSGPEESSSDEASSSTDSASETERNAGPLKDATGTEPKSKQRDQAPRALIFARSTASAERLSRLMCLLDPELAKQVSTLTRSTASSASSRRALASFRNSRISILIATDRASRGLDVPGLEHVVSYDVPNSALTYVHRVGRAARAGRGGQAWTLVEHREAAWFWREIGGKGKQPSSAKALAEPSIHRKGKLSKLQLSLEHSDLKQKYEEALRQLGQEVLAKP
>XP_016239497_Exophiala_spinifera
MSNFYARYVPPAKSGQLSSPPTLEKRKRESEPTPREKKSKKLKSTSKSESIEPAPSTDHNTEDTTATTRRAKPDSNNAIDKYRVTKNVSDKTFVKIKKPKSTENGDGIRDDFVTESSNHEDKKRRKLRTALAEEENDDVEEEIDRRHSSVLSKFAKARQQENNDPRLHDRVPKESTVELHGLEPIPQPEQFDKIPEKPTYSTLPPWQQTPTTVPLTSTATFESLGVPSDMLENLKRVNIEQAFPVQASVVPLLLEGSSRHNGDLCVSAATGSGKTLAYVLPIISSLRNAVGTKLRAVIVVPTRELVKQVRELCEVCVVGSSLTIATAVGSKTLREEQQLLVEEQKLYDMEEFQRQQQAKVDWSTFSVEGLLRKVQVEEPFASLGYVTRYRSKADILITTPGRLVEHLKNTTGFSLDYVKWLVVDEADRLLNESYQEWIDAVSPALTSQTATRERDELLKSMRMIPPPRTVTKVLLSATMTRDVSKLNALGLRNPRLIVLTSSSQLEAPQSVAGEAPPEDGGLVAANGEDVFHLPPSLIETAVPVPDGSEKPLYLLRILKDEIGIMGAMKNLLPNGISSKDELTSESDSSSDSESDSSSDSDSDSDSGTSSSESSASGSSSSSDESVESEQPTPNRQARRKNGNGVNINETPRALVFTRSTASANRLSRLLSLLWPALAPRISTLTRSTASSASSRRALSSFRRSKVYVLICTDRASRGLDVPGLEHVISYDVPSSPLTYVHRVGRTARAGKQGQAWTIVEHREGAWFWREIGGKSMKSASTGDDHQLHRSSKIRRLALKVDDDQVKQQYEVALTKLGTEARGG
>XP_016267199_Exophiala_oligosperma
MPPLKKRKISHDGQTSRTEDRERSTTPTEPSEASASDAETTDEQQPTERRPRTFRELGIIDSLCEACESLGYKAPTPIQAESIPLALQGRDLIGLAETGSGKTAAFVLPILQALMAKPQGLHSLILAPTRELAYQISQAVEALGSVIAVRCVVLVGGMDMIPQAIALGKQPHVVVATPGRLMDHLENTKGFSLRQLKYLVMDEADRLLDLDFGPVLDKILKIIPKEGRKTYLFSATMSSKVESLQRASLSNPLRVAVSQDKYQTVSTLIQSYLFIPHKHKDLYLVHILNELAGQTGIIFTRTVNEAQRISILLKSLGFSAIPIHGQLSQHARLAALNKFRARSRNLLVASDVAARGLDIPSVDLVVNFDLPHDSKTYIHRVGRTARAGKSGKAVSFVTQYDVELWMRIEGALGKKLKEYEAVKEEVMVLAERVGDAQRAAAMEMKELHEDRGKKGATLRHKRTGKGGGDKRGRDNMDQDEG
>XP_013315703_Exophiala_xenobiotica
MSNFYARYVPPARKTDTTSPPPHPEKRKRDPNTSSREKESKKIKTSKRTQSVQDGSSASVPPEDLAAAGTAENTEAISAIDKYRVTKAASNGNSSIKIKMRKSSVPEAEDRNDAVAEISDRRDKSKHKSKTEEAEQEGDNVEDEHDRRHAAVFSKLERARQKEKKLGLQPDPPSDQPTVELHGLEPIPQPEQVATIPEKPTYSTLPPWQETPTTVPLDTNATFESLGISGTPLENLQKANMHRAFPVQASVIPLLLNGPSKHEGDLCVSAATGSGKTLAYVLPIIDGLRSAVGTKLRAVIVVPTRELVKQVRELCELCASGTSLTIATAVGSKSLKDEQDNLVEEQKIYDPEQYQKQLRAKVDWSTFSLEKLLRKAQTEDPISSVGYVTRYKAKADILITTPGRLVDHLKSTTGFTLDNVKWLVVDEADRLLNESYQEWIDVVIPALQSQAATQERDELLRSMRMTPPRRRVTKILLSATMTRDVSKLNALELRNPSLIILGGSSENNRSQHAASQVLDNGAELLPEGEIDAFYLPPSLRETALPIPDGSEKPLYLLRLLRDHIGIACGPAHEQDQVLDESSSDTDSDSDSGSSSDSATDSDTLSDSEISSSSEDASSPVSARSRDGKSPAQSRPSPQDSRTELKKDQKKPRALIFARSTTSANRLSRLLALLCPSLEPRISTLTRSTASSASSRRALSSFRSAKISILICTDRASRGLDVPDLEHVISYDVPNNALTYVHRVGRTARAGKQGEAWTMVEHREGAWFWREIGGKGQKVRGAIGDEHQLQRHSKIRRLTLSVEDEVLRQRYEKALQTLGKEARGG
>XP_007726234_Capronia_coronata
MSNFYARYVPPAKKPDAVSSPSPDSTKRKRENDAVAQQKQGKKPKLSKPADNEAAKVAKSASPSRLTSVDDTSIVPEKNVLDKYRVTEAARSANPAADIKPCRPKGRKSEESAQQKIVEESKSGEKKSDTLNDGLDQTDTVAEDVAYHKRHAAVLSKFDKSKQQEPARHQGSALSSDQPPVEFHGLEPLPQPEQVEVVPGKPTYSTLPSWQEAPLNVSPGLTATFESLGVSRGLLENLRKSGLEKAFPIQTAVLPLLLEGLNKHDGDICVSAATGSGKTLAYVLPTIEGLKDLVGTKLRAVIVVPTRELVKQVRELCEICASGTSLKIATAVGSKSIKEEQEMLVAEEKVYNPEQYRKEQEKSIDWSSISLDKLVRKPTSEDLMESVGYVTRYRSKVDLLITTPGRLVDHLNSTLGFTLDDVTWLVVDEADKLLNESYQEWIEVVVPALQSRTATRDRDDLLRFMRMTPPRRKVNKILLSATMTRDVSKLNALGLYNPRLVVLAGASTVDESVPGQTGAGDVATNGGSHDLRDAFQVPEQLDEAAIPVPDGSEKPLYLLQLLDNIGIIPSSTRTGQSAPTITSVSDTSSDTDTSSDSSSGSDSLASEDEDSSSSDSESTSDEKDENPEPTSHSNGAGNSPRALIFTRSTASATRLSRLLTLLCPALASRISTLTRSTASSASSRRALSSFRSSKISILIATDRASRGLDVPGLEHVVSYDVPSSALTYVHRVGRTARAGNSGHSWTFIEHREAAWFWREIGGKGKKDSFDIGADDVWIQRSKAIRRLNLTIEQDDIKARYDAALQQLGEEARNS
>XP_007732512_Capronia_epimyces
MSNFYARYVPPGQKSEAVAVTSPSPNSTKRKREGDTGTKQKQGKKPKLSTAVDKVASKATRSPSPDHRTPADDASVAAERAVLDKYRVTEAARSADPSADIRPRRSKIQVSEEVAQQNHDHDDGSKSRKGHKSKLDVDETDSETEAGTHHKRHAAVLSKFEKAKQLEAERPQDSEASSDQPPIELHGLEPLPQPQEVEVVPSKPTYSTLPGWQETPLNVSPELTATFESLGVSSELLANLHRSGLDRAFPVQAAILPLLLEGPDRYDGDLCISAATGSGKTLAYVLPTIDGLRSLAGTKLRAVIVVPTRELVKQVRELCEICASGTSLKIATAVGSKSIKEEQESLVAEEHVYNPQQYKIEQKKCVDWSSISLEKLVHKSTSGDPMDSVGYVTRYRSKVDILITTPGRLVDHLNSTPGFTLDDVKWLVVDEADKLLNQSYQEWIEVVVPALQSRAATKDRDDLLRHMRLAPPRRKVTKVLLSATMTRDVSKLNALGLYNPKMVVLTGASTADASASGPTVASGLGIEFSSHEISDVFHIPELLDEAAIAVPDGSEKPLYLLQLLDKHIGIIPSTPSVPAASTSASVSDTSSDADTSSESSSDSDSLSSDEEDSSSSDSATTSDHSSTAQATPSKASASRQTNEAGQSPRALIFARSTASATRLSRLLVLLCPALASRISTLTRSTTSSASSRRALALFRSSKISILIATDRASRGLDVPGLEHVISYDVPSSALTYVHRVGRSARAGKAGHAWTFVEHREGAWFWREIGGKGKGDTTGPGGNDGSIERIHAIRRIHLSIGQEDIKARYEKALQQLGDEARNTSS
>XP_009157010_Exophiala_dermatitidis
MSNFYARYVPPSKKPEEAASSPSPSTTKRKREGEVTTKHKREKKPKLSKTDNTPPQVPEPAPSERAAPIDYSAVPDGGSIIDKYRVTESARSANPAAVIKPRRRKASVEQAEDKESPEDEGDSRENHTSPATSDLAQTAKDDGSYQKKHAAVLSKFEKARQEESARPHDSKVVSEQPPVKLHGLEPLPQPEQVEVVPSKPTYSTLPGWQAAPLHVSPELTATFDKLGVSHELLDNLRRNGLETAFPVQAAVLPLLLDGSKKHNGDLCVSAATGSGKTLAYVLPAVESLRGRVGTKLRAVIVVPTRELVKQVRETCEICASGTSLKIATTVGSKSIKEEQDMLVAEEKIYDPEQYRKEQASPIDWSSLSLEKTIQKCSSEDPTDPIGYVTRYRSQVDLLITTPGRLVDHMKSTPGFNLDDVRWLVVDEADKLLNESYQEWIEVVVPALQSQAATQERDDLLRYMRMPPPRRKVTKVLLSATMTRDVSKLNALGLYNPKMVVLEGATTGEMSTHDDAGASRSHDLNDAFHIPELLEEAAIPVPDGSEKPLYLLQLLEKHIGIVPALQDSGPEESTSESESDSSSESESDSSSESSDSDDSTSSEETDSSSSDSASSSSSDSGEENTTDQKVNGTTRSPRALIFTRSTASATRLSRLLTLLCPALAPRMATLTRSTASSASSRRALSSFRNSKISILIATDRASRGLDVPGLEHVISYDVPSSALTYVHRVGRSARAGNAGHAWTLVEHREAAWFWREIGAKGKKDNVATTDNEFTIQRKTPIKRVNMSVEDKDLKVRYEAALQQLGEEARNS
>XP_013260757_Exophiala_aquamarina
MGPFKRDTDFILTLSDDERQSPPSDSESDLVLVHTAGQKRKREDSAVTAQKGKKKKSKQDLKRAANATASDSESDDSQGVQDGALDPDFEFDLGDNAALDEVEEFDGWGKGDTSEKDGGSAKKGIDLDEIIARRAAKTFKATQNGLPDGQELSENGSEEDPDDPGDDDSEPPMIMPDFDDDELVAPDTFGAGIDHGEENEPDDEHDADNEDDEHEGASDDDSVASPTAHPDDLISDQSDAESVISAPDREEQAKRAAFFAPEDNSKLPTTKAASSFQQFSLSRPILRGLTSLSFTTPTPIQVRAIPVALQGLDVVGSAVTGSGKTAAFLLPILERLLYRPRKVPTTRVAILMPTRELAVQCYNVATALARYTDITFAQVVGGFSLREQASILKKRPDVVIATPGRFIDHMRNSASFAVENVEILVLDEADRMLETGFEDELNEILKTIPKSRQTMLFSATMTDSVDKLVRVGMNRPVRLSVDAKKSTTAGLVQEFVRLRPGREGMRLATLCLLCKNVFTERTIIFFRQKKEAHRVRIVFGLLGIKAGELHGSMTQEQRIGSVNGFREGKTTHLLATDLASRGLDIKNVLTVVNYEAPQTHEIYLHRVGRTARAGRSGRACTIAAEPDRKIVKVAVKSGRTQGAKIVSRAMETKEVDEMNKHIEELEADIEAILKEEKEEKQLAQVETQLTRGENLVKHEAEIMSRPKRTWFETEKDKRDAKQRGHFELNGPDGGSVRVKSEKKKLSNKDRKRLDARKDRAEGKMWRKGKGSEAMAKRDKQESKAVKKGKAASGKGNGKSKGKGQRR
>XP_016228908_Exophiala_mesophila
MSQFYTRYVPTASKKAAPRPQSPQEKRKRDDQPQQGRKHKKPRVDVAEDDGTIVDDEHPPLDTDPRSPQPPPVRSILNKYRVTQTPRQGGSASVPQNLDTNASAPEGVKESTPDLKTRKPKKQKTKSSSIVREQASDGGDEPDEQDKRHASILSKFEKARASERTPKGPQDSSDTSPPPQLHGLEPIPQPDQPDILPEKPSYSVLPQWQEHALRPSPQEKKDFESLGLSGTILQNLSKNGFRDAFPIQTAMLPLLLPGPNRYPGDVCVSAATGSGKTLAYVLPLVASLQDLACTKLRAVIVVPTRELVKQVRELCEMCAAGTSLKIATAVGSKSLKEEQDMLVEEKRIYNPSLFREQQSSLVDWHSFSLEKLAESTRRIDLLEDLGFIVQHRSKVDILITTPGRLVDHLRSTPGFSLEHVEWLVVDEADRLLNESYQEWIEVVAPALRSRAASKTRDDLLTKMSMSLPPRKVTKILLSATMTRDISKLNAIGLHAPKLVILGGVDSGHSQAEGLSTSLTRVAEDKVDQSIAFHLPASLEEIVVPVPDGSEKPLYLLALLDRISRIPVVSNDSQTPNGRASHGSSSGSESESETETDSSSDASDSVTDSSDDTSSDEEDTSTTESSSPPAHKMQNKSQSRSSVQSETNSSQRMSRQPRTLIFARSTASATRLARLLSLVRPSLSNQLSTLTRSTTSSASSRQALSAFRSSKISILIATDRASRGLDVPGLEHVVSYDIPNSALTYIHRAGRTARAGQGGYAWSLLEHREAAWFWREIGGKGDKATALKGLDSNTQSIDRQSNIKRVNVKVEDESLRQHYEKALEQLGTEARGS
>XP_013274646_Rhinocladiella_mackenziei
MVKSVQEDDFVLTISDNEDLPLSEPGSSDSEVLQPANGTKRKRAKLSRGTISKNKRQEKSQKGNNNRIHEAAQAESESEADEGVQDGAIDPDFEFDIGGDVVLEDLQEFDGWGRGYTTKKTSESNRKGVEIDEIIARRATKSQKATLNTSERQNQEEDFDTDHKDGAPDDEEDAEMLDFEDDELLAPDTFGAGAESENEDSGLVNEEEVDDDEDKDEDASGSDSIASPTAHPDDLASEKSDAESQPSSSDPEEQVKRAAFFAPEDKLKKKDVKFASSFQQFSLSRPVLRGLAALSFTTPTPIQVRAIPVALQGLDVVGSAVTGSGKTAAFLLPILERLVYRPRKIPTTRVAILMPTRELAVQCYNVATALARFTDITFAQVVGGFSLREQETILKKRPDVVIATPGRFIDHMRNSASFAVENIEILVLDEADRMLETGFEDELNEILKTIPKGRQTMLFSATMTDSVDKLVRVGMNRPVRLSVDAKKRTTAGLVQEFVRLRPGRESMRLATLCVLCRNTFTERTIIFFRQKKEAHRVRIVFGLLGLQAGELHGSMTQEQRISAVNAFREGKTTHLLATDLASRGLDIKNVMTVINYEAPQTHEIYLHRVGRTARAGRSGRACTIAAEPDRKIVKAVVKSARQQSAKVASRVMDVRDVDAMHAQVEALATDIDEILQEEKEEKQLAQTEAQLTRGENLVKHETEIMSRPKRTWFETEKEKRDAKARGRLELNGPNGIVKVKTEKKKLSNKIKKRLDDRRERAEAKMWRKGKSSAGAVKRERKQQKSKQKQKPKEKKR
>XP_018001316_Phialophora_attinorum
MSQFYARYVPPASKSDISNEASRSSAKRKSHAKEDLAPPKQKKQRKAIDDGVKVEPAASSRNDGDEATVNPRTIKDIPEGDTLQPQVSKRAGNPQQSVPAEAAKAEVKKSKKKSRREPPIEPDNTEDAEESYNRKHGNVLSKFQKARAEQPVKQDDQETDAEGPAELHGLEPIPQPDVVERPRQRPTYTTLAPWQANAIRVVHRESKSFAELGVSEAVVDNLRKNGVQKSFPIQTTVLPLLLAGKQLHAGDICVSAATGSGKTLAYVVPLIEDLKDSSNTQLRAVIVVPTRELVQQVRQSCEICAAGTKLKIAAASGSKSMKEEQELLTCEEEIYDPEQWQREQRAPMDWSKFSMTTFLDEVERQRSSRSIHFVRRFCSKVDILITTPGRLVDHLRSTSGFNLDHVQWMVVDEADRLLNESYQDWIDTVVPALQSQAATARRDELLKHMRMEPPPRVVRKVLLSATMTSDISKLSSLGLDNPKLIVLGQLQGSKKDTEQDAIPAPTTEGDYHLPPSLTENVIPIKDGYEKPLYLLSLLQKRIFASPRNGLKEKGVGNTARKQQSDGDSDSEASSASSSSDNEGSTSSSEISSTSDSDSDSDSESAASTSSQSSASSTVSPAHDFLHPISTSRSSPVRALIFTRSTSATQRLFRLLSLLDPTLSSSISTLTKSTSTSSASRRALSLFRSGKTAVLIATDRASRGLDIPDLSHVVSYDVPSSALTYVHRVGRTARAGKEGTAWTLVEHREAKWFWGEIGGKGGELGAEGGKIGRQGGKKPVKVNDLEVDAEKWKERYEEALAKLGEEVRGS
>NP_588332_Schizosaccharomyces_pombe
MSVEVDKSSHSKPKIEKKSKRNKRKWLNDENKTHVTASEAAIERLKKSASFSQAAQQALKQSRKEDNERDIEMQDVDAEAQPHDLLPIPQPSVEDFVDSKPHVKNITSVLPKWLAEPITVDPNTTVEFSSLNISSKLVERLQKQNITRGFAVQAAVLPLLLQDGRHGPMYSYGGDVCVSAATGSGKTLSYVIPIVQCLSHRTVPRLRCVVIVPTRELTVQVAKTFEYYMSGAGLQVCAWTGQKSLRHETYQLNGDENECRIDVLVSTPGRLVDHIRNDESFSLQHLRYMVIDEADRLLDQSFQDWVDTVMMEISHPKCLQNKSNILDLDQNISPTFLPDIDTLLPYRLPSPLQKLVFSATLTRDPSKIASLKLHNPRLVLVQNKDMEVDDGGEIEDDAIVFSVPPTLQEYHVSVSSEKPILLYHLIHSKNLTNILCFVKSNEAAARLHRLLELIHESLNQSFSCGLFTSSLSRDERKKIISRFATGDLNLLVCSDLMARGIDVANTQNVINYDPPLSVRSYVHRIGRTARAGREGFAWTLVQSHEGHHFSKLVKQLRRTLPIKRIKIEFSHISEEFVVAYDKALEALRVEVFNSRYPQQKSFLT
```
