## Supplementary material for "Coding Sequence Insertions in Fungal Genomes are Intrinsically Disordered and can Impart Functionally-Important Properties on the Host Protein": fasta protein sequences: XP_711044.1_blasthits_fa.txt

```
>XP_711044_Candida_albicans
MSTRSRQLLPPSLSFVRHVSQTVTFTAMDISSSGGFSHKQPSKVGKLIVPILKSPSHLGHSSSRVNRLYNEDKYSANLLQVKESQIFNFSIFDGHGGDQCSTYLAENLSSALEDSDQLVENDNDRQELFKKYAKNVGGYWKRWYKHRDNTVANWEKERIKLKNFLSDDLATRVPLAFLNADYNFFSKEQKSGSTCTSALIETIYSKPGTFQPFFENYYFNRHTISKLSIGHLGDTRAIVADKNGLAHTLTTDHHPSNPIEAKRLRKYAANFFMTDSFGEERFVALANTRAFGDVDYKEVGVTAEPDFNQYIIGDSDAIKQFLTPDEIEKYTIGGLGGDESFLILCSDGVTNILTDQEIADIVLTHVNLKGQTVATPQYCAEQVIKFVEFVGGDDNATCLVIRLNGWGNWPIIDRTGELRQARLDDYNPRGARG
>XP_002422283_Candida_dubliniensis
MSIRSRQLLPPSLSFVRHVSQTVTFTAMDISSSGGFSHKQPSKVGKLIVPILKSPSHLGHSTSRVNRLYNEDKYIANLLQIKESQIFNFSIFDGHGGDQCSTYLAENLSQALEDSDQLVENDNDRQDLFKKYAKNVGGYWKRWYKHRDNTVANWEKERIKLKNFLSDDLATRVPLAFLNADYNFFSQEQKSGSTCTSALIETIYSKPGTFQPFFENYYFNRHTISRLSIGHLGDTRAILADKNGLAHTLTTDHHPSNPIEAKRLRKYAANFFMTDSFGEERFVALANTRAFGDVDYKEVGVTAEPDFNQYIIGDSDAMKQFLTPDEIEKYTVGGLGGDESFLILCSDGVTNILTDQEIADIVLTHVNLKGQTVATPQYCAEQVIKFVEFVGGDDNATCLVIRLNGWGNWPIIDRTGELRQARLDDYNPRGGRG
>XP_002548358_Candida_tropicalis
MLIRLKPHSPTTFQVRHVSNTVTFTAMAVTNRFSSSPSKIGKLRVPILKSPSHLGHCTNRLRRLSNEDNFSGNLLNINDSQVFAFTIYDGHGGAQCSSYMADNLSGIIEDSGHLVEDKSKREELFKTYAKNIGGYWKRWYKHREKSVENWKKQKLELKNFPGDDLSVRVPLSYLDADYKFFSQEQKSGSTCTSALIETIYSKPGTFQPFFENYFFNRHTISRLSIAHVGDTRAILVDKEGISHQLTTDHHPSNPMEAQRLRKYAANFFMTDSFGEERFISLANTRAFGDVDYKDVGVTAEPDFNQYIIGDSAAISEFLTPEEIQKHTIGGLGGDESFIVLCSDGVTNVLTDQEIADIVMTNVNLRGQTFATPQWCAQEIIKFVEYVGGDDNATCMVIRLNGWGNWPTIDRTGELRQARLDDYNPRGGR
>XP_003871020_Candida_orthopsilosis
MSIVFAQGCRIVKERTSLISRRYISDSVVFTPVVRSSSIPPDTEKPKLEGRLRVKLLKSPSHLGHFTSRVNRPYNEDKYNANVLTIRDKEVFNFNIFDGHGGDQCSKYLAENLSLNVECSDEMVKKKKAREDLVKKYAKNVGGYWKRWYKHREKTFATWQASKLPIKSFKKDLEKNDIAFRLPLSFLNTDYEFFQQEQESGSTCTSAFFQTIYNNPVKSLPVIENYYFNRNTISLLTIAHVGDTRAILVDKNGIANALTVDHHPSNPLESKRLRRYAANFFMTDSFGEERFIALANTRAFGDVSYKEMGVTAEPEVTQLIVGDSREISQKLTEDEIKKYTVGGLGGDECFLILCTDGVTNVLTDQEIADIIMTHYKRQGHVKATPQFCAQEVINFVEYVGGDDNATILVIRLNGWGNWPNIDRTGELRQQRLDDYNPRRNSG
>XP_001523567_Lodderomyces_elongisporus
MSSRFLSRPHSVYKHGLFSNHRHLSDSVVFTAVDRSPNLPLATTQPLKQGKLRVPLLKSPSHLGHFTSRVNRPYNEDKYSAKVLNINGQEIINFNIFDGHGGDECSTFLAENLSASVEAYANGKSDIGEGKEELVKKYAKNVGGYWKRWYKHREKAFTAWNKNKINLKHFEKELEKVDLNLRIPLSYLALDYDFCSSTPKSGSTCTSAFLQTIYTNQTLQFQPFYENFYFNRKTISLLTIAHIGDTRAILVDKNGLANGLTADHHPLDPEESQRLRRYAANFFMADSFGEERFIALANTRAFGDVDYKEVGVTAEPDFAQFVIGDSHEINTHLTDEEIKKYTVGGLGGDECFLILCSDGVTNVLTDQEIADIVMTTYRMSGHSKASPQKCANEVVKFVEYVGGDDNATVLVVRLNGWGQWPNIDRTGELRQSRLDYNPRRGSG
>XP_007373436_Spathaspora_passalidarum
MCRTNVTQRCMKVQFRTVSTAITFTAVDRSPSIPMSTTKPLTLGKLRVPLLKSPSHLGHVTARVNRLYNEDRYSAKVLNFDNKTLFNFSVFDGHGGEGCSDYLAENLSKEIEEAQQVMNSEAEEELVKRYRDDVSGYWKRWYKHRQENFDLYENFKIELKNFPELASDNLSLRLLLSFLEADYKFAQAATDNSGSTCTTALIETIYSEPGVFQPYFENYYFNRHTISQLTIGQVGDTRAILVDKNGLANCLTEEHHPSNPTEATRLRKYSTNLFMTDSFGEERFVHLANTRAFGDFRYKQIGVSAEPDIVQYIIGDKAKIKQFLTPEEIKKYTINGLGGDESFLVLLSDGITNILTDQEVADIVMTHFDLKGHTVATPQSCAEEVVKFVEYVGGDDNATCLVVRLNGWGKWPSIDRTGELRQSRLVDFNPRSRGGG
>XP_043051234_Scheffersomyces_spartinae
MLRKQFPLGQNTVRHVSSTITFTLVNRAPTIPILMVVPNALTKLKVPLLKSPLHLGHATSRVNRMYNEDRYSAQVLSLPNDRTVFNFGIYDGHGGDNCSEYISTHLPSKVERVDELCQVTAQQDKLFAAYRDNVGGYWKRWYKQKKNHVKTMKERCLDINLRQFPELENDLPLRLPMSYLETDYDFLLHTDNNDGGSTCTSVYLETIFSEPGDFKPVFEDYYFNRNTINVLTVAHVGDTKCILVDSEGLAHPLTQPHHPSNPNENERLRRFALALFMMDSFGEERLISLANTRAFGDVNFKEIGVSAEPEVTQLVIGDKLTIHKKLTKREIDNYTIGGGDESFLILCTDGVTDVLTDQEIADIAMANFNNRGHKVATPQFCAGEVIKFVEYVGGDDNATCLIVRLNGWGKWPTIDRTGSLRQDRLDNFQPKGRS
>XP_001383605_Scheffersomyces_stipitis
RVPLMKSPSHLGHFTSRVNRLYNEDKYSANVLSLPDDKTVFNFNIFDGHGGDQCSTYLSNNLSQGIEDATTLLNDAASRDKLIETYWKNIGGYWKRWYKHRNENFEVMKAFDDLHLRLPLAFLNTDYNFFLQDDNQSGSTCTTALIQTVHSEPGAFQPVYENYFFNRKTISKLTIAHVGDTSAILVDRDGKAHTLTQSHHPSNPSEASRLRKYAANFFMTDSFGEERFIALANTRAFGDINFKQMGVTAEPEVTEYIIGDAQTIQQDFLILVTDGVTDVLTDQEIADIVMVHFNLKGHDIASPQMGAEEVIKFVEYVGGSDNATCLIIRLNGWGKWPVIDRTGELRQERLNDFNPRGRN
>XP_020065692_Suhomyces_tanzawaensis
MVLARSLVRPATVPQRVLARSISSSITFTAIDKSPSTNKPARLRVPLLKSPSHFGHFTSRVNRLYNEDKYSAHVLELSSQRPVFNFTVFDGHGGSQCSTFLADNLAQKIEDGLPFVEDAKDKHKNELITKYWKTIGGYWKRWYKHRKDNFKVMKKLNNSVKLANIALPPDDLHVRLPMVYLKTDYDFFEQEDNKSGSTCTLALIETVYSEPDHLHTDYYFNRNTISRLTLTQVGDTRALVVDKNGDAHCLTQSHHPSNPMEASRLRKYAANFFMTDSFGEERFISLANTRAFGDVGFKQMGVTSEPDVIQFIIGDHNTISKKLTPEEIKNYTVGGLGGDEAFLVLISDGVTNVITDQEVADIVTSHYNMKGGPAATPQACAEEVIKFVEYVGGDDNATCLVIRLNGWGKWPVNDRTGELRQTRMDDYNPRKLRG
>XP_020074157_Hyphopichia_burtonii
MILPFSSSASPISRLVSDSILAKKILTSCSNLKKYDKHNRFISTSVTFTAIDRSESIPYNQTKPHKIGKLRVPLLKSPSHLGHFSSRVNRIYNEDKYSAYVLNLPNDRTVFNFTVFDGHGGDQCSTYLLKHLSNEIESANTLADPKNEAERDELVEKYLKNIGGYWKRWFKQRKENFAKMETIANEIKLKNLDFQADDFNTRIPLTYLKTDYDFFEQDDNSSGSTCTSAFIETIYSEPGSFAPVFEPYYFNRKTISKLTISHVGDTKAILVDRTGEAHALSQPHHPSNPIEAARLRRFSTNFFMTDSFGEERFIALANTRSFGDVNYKQMGVTSEPDLSQFIIGDAELIQQKLTADEMKKYTIGGLGGDEAFLVLCSDGITNELTDQEVADIVMVHFNMKGHPKATPQLCAEEVVKFVEYVGGDDNATCLVIRLNGWGKWPILDRTGELRQERMEAYSPRGER
>XP_015467241_Debaryomyces_fabryi
MILTPKKFPHPLYNLNQCTKSNKRFVSGVIAFTAIDKSSKYPRSSNMAHKLGKLRVPLLKSPSYFGHFTSRVNRLYNEDKYSANVLELPNDKTVFNFNIFDGHGGDQCATYLKDNLSQEIEKANELSQEDNSTMRDNLAKSYWKNVGGYWKRWYKHKDANFEMMMPENNIIKLNNIKDTKDDLSLRLPLSFLEADYKFFKDEDKSGSTCTSAFLETIHSESTDLDSSFEKYYFNRNTISKLTIAQVGDTRAILVDKNGEAHALTQSHHPSNPTESKRLRKYAANFFMTDSFGEERFIALANTRAFGDISYKEMGVTAEPDVIQLIVGDNAAIKKKLTPEEIKNYTVGALGGDESFLVLCTDGVTDVLTDQEIGDIIMVNYNMKGHPKASPQLCAEEVIKFVEYVGGDDNATCLVIRLNGWGSWPILDRTGQLRQERMKDYSPRGERG
>XP_459780_Debaryomyces_hansenii
MIQTPRKFPHPLHNFNQCTQNNKRFVSGVIAFTAIDKSSKYPRSSNMVHKLGKLRVPLLKSPYYFGHFTSRVNRLYNEDKYSANVLTLPEDRTVFNFNIFDGHGGEQCSTFLKDNLSQEIENANELSQEDNSSVRNELAKSYWKNIGGYWKRWYKHKDANFEAMSPENNSMKLTNIKHTQDDLSLRLPLSFLETDYKFFKDEDKSGSTCTSAFLETIYSESTEADSSFEKYYFNRNTISKLTIAQVGDTRAILVDKNGQAHALTQSHHPSNPTESKRLRKYAANFFMTDSFGEERFIALANTRAFGDVSYKEMGVTSEPDVIQLIVGDNTAIKKQLTAEEIKNYTVGALGGDESFLVLCTDGVTDILTDQEIGDIVMVHYNMKGHPKASPQLCAEEVVKFVEYVGGDDNATCLVIRLNGWGSWPISDRTGQLRQERMKDYSPRGERV
>XP_006686462_Yamadazyma_tenuis
MDPVTHTAASGRLRVSLLKSPTHFGHYTSRVNRPYNEDKYSAGVLELNGVPVFNFNIFDGHGGDECSTFLQDHLAQEIEDVNTLVENQSERDQLIQKYWKNIGGYWKRWYRHRADNFVRMSNGRGEVALQKIDAGDDLGARLPLGFLSCDYKFFETDSKSGSTCTSVYLRTLWADERPFKPVFEDYYFNRRTISKLTIAHVGDTKAILVDKHGEAHALTQEHHPSNPNEASRLRKYAANFFMTDSFGEERFIALANTRAFGDIDFKQMGVTAEPDVINVVIGDYDTVHSRLTKQEIEEYTVGGIGGDESFLVLCSDGVSNEITDQETADIIMNTFNMRGHSTATPQGCAEEVVKFIEYIGGDDNATCLVVRLNGWGKWAVKDRTGELRQQRMEDSFRRGDDR
>XP_001484265_Meyerozyma_guilliermondii
MVGWRRCLSTSVTFTPVSGKGRLKIPLMKSPSHLGHFTSRVNRMYNEDRYSAGVLDVNGSKIFNFNIFDGHGGGQCSDFLTDNLSQHVENANGLAAVDEAGDKPREKLIKTYAKNVGGYWKRWFRHRKQNFAGMAKSGVQLSKIDHSLDLGMRIPMSFLEADYAFFGQEDNRLGSTCTSVFLQTIFSEDGASGTKELYYFGRKTVSLLSVAQVGDTKAILVDKNGDAHALTEAHHPSNPLEASRLRKYAANFFMTDSFGEERFISLANTRAFGDVEFKQMGVTAEPDISQYIIGDGQVIRHKLTADEIKNYTVGGLGGDESFLVLCTDGVTGVLTDQEIADIVMVHVNMKGTPRATPQVGAEEVIKFVEYVGGDDNATCMVIRLSGWGHWPIEDRTGELRQQRMNDGRRLDR
>XP_018709691_Metschnikowia_bicuspidata
MRPALLARPLPPCRPAVRHVSDSIRLTPIDRSQKPARSSADLVPHRSYRLRVPLLKSPSHLGHYSSRGNRLSNEDTYSACVLDLAGRTVFSFAVFDGHGGSQCLRFLQARLAGFAEGASPLVASGPAGDAARSALLRKYKDDIGGYWRRWFRHKDANLEALRHAAPQVAALQNIAVPPDDLMLRLPLAHLAADYGFFAQDDNALGSTCTAAYLETVHAGDKGAFLPVYESHFFNRNTVSRLTVAQVGDTKAILVDRHGAAHALTQAHHPSNPAEAARLRRYLASHFMTDSFGEERFVSLANTRAFGDLQFKEMGVTAEPDVAQMVVGDAHTILATLTPAEIAAHTVGGLGGDEAFLLLCTDGVTNELTDQEIADIVMVNFNMRGHLAASPQSCAEEVVRFVEYIGGDDNATCIVLRLSGWGRWPLRDRTGLLRQERLDAYQPRDRG
>XP_002615224_Clavispora_lusitaniae
MSRSPRLVRHLSDSVTFTAIGEKNFRLRVPLLKSPSHLGHHSSRGNRRTNEDRYSAAVMDLDSPVFAFGVYDGHGGSQCSTFLRDHLAKVIEEAGSLVEDDTARQELIRNYAKNIGGYWKRWYKHRNENLKRMQESTPQVQKLANLSCADDLMSRLPLAFLQTDYRFFNEDDNASGSTCSAVFLHTLTGGNYFERNSVSKLTVAHVGDTRAILVDRNGFAHALTSPHHPSNPMEARRLRKYAANFFMTDSFGEERFVSLANTRAFGDLGFKQMGVTAEPDVSQYIIGDASAIKKLLSPEEVKSCTVGGQGGDESFLVLCTDGVSNEITDQEIADIVMANYNLRGSHKATPQFCAEEVVRFVDYVGGDDNSTCMVIRLGGWGSWPVVDRTGSLRQERLNAYTPRDRG
>XP_025341097_Candida_haemuloni
MAGPGLRCGSSVSSSVSSLRRFSTSVTFTTIDKTQLPIRSSKGLRPSAKCKLKVPLLKSPSHFGHYSSRMNRRYNEDKYSACVLDLNGRTTFNFNIFDGHGGDQCSTYLSHNLGSVVEESSLLCDSKEDATRQSLVKKYAKNIGGYWRRWYKQRQQNFEKMANVPLQVKKLAKLGDVSDDLPLRLPLSFLQTDYDFFNEKDNKSGSTCTSVYLETLHAESEGEFQPVYESYYFNRGTINKLTVAHVGDTKAILVDKNGDAHPLTIPHHPSNPTESSRLRRYSANYFMTDSFGEERFISLANTRSFGDLNYKEMGVTAEPEVSQLIFGDHKTIQEKLSPQEIKEHTVGGLGGDESFLVLCTDGITNELTDQEIADIIMTNFNMRGHQAAAPQVCAEEVVKFVEYIGGDDNATCLVIRMNGWGHWPMIDKTGQLRQERLNAYSPRDRGSG
>XP_024715980_Candida_pseudohaemulonis
MVCVRLRHELPRRFSTSVTFTSIDRTQFPIRLSKDLKPNAKCKLRVPLMKSPSHLGHYSSRMNRRYNEDRYSACVLDLKGRTTFNFNIFDGHGGDQCLTYLLEHLGKVVEESSLLCAEDDASREGLIKQYAKNIGGYWRRWYKQRKQNFEKWAAVPIQVNKLSKLGDVLDDLLLRLPLSFLQTDYDFFNEKDNKLGSTCTSVYMETLHSELHGEFQPVFESYYFNRGTVNKLTVAHVGDTKAIMVDKNGDAHPLTIPHHPLNPTESSRLRRYSANYFMTDSFGEERFISLANTRAFGDLNYKEVGVTAEPEVSQYIFGDSSTISDKLTPQEIKDHTVGGLGGDESFLVLCTDGITNEITDQEVADIVMTNFNMRGHQAATPQVCAEEVVKFVEYIGGDDNATCLVIRMSGWGHWPVIDRTGQLRQERLSAYSPRERGSG
>XP_025338438_Candida_duobushaemulonis
MVCVRLRHELPRRFSTSVTFTSIDRTQFPIRSFKDLKPNAKYKLRVPLMKSPSHLGHYSSRMNRRYNEDRYSGCVLDLKGRTTFNFNIFDGHGGDQCSTYLSEHLGKVVEESSSLCGEDDASREGLIKQYAKNIGGYWRRWYKQRKQNFEKWAAVPIQVNKLSKLGDVSDDLSLRLPLSFLQTDYDFFNEKDNKSGSTCTSVYMETLHSELHGEIQPVFESYYFNRGTVNKLTVAHVGDTKAIMVDKNGDAHPLTVPHHPSNPTESSRLRRYSANYFMTDSFGEERFISLANTRAFGDLNYKEVGVSAEPEVSQYIFGDSSTISDNLTPKEIKEHTVGGLGGDESFLVLCTDGITNEITDQEVADIVMTNFNMRGHQAATPQVCAEEVVKFVEYIGGDDNATCLVIRMSGWGHWPVMDRTGQLRQERLSAYSPRDRGSG
>XP_028889875_Candida_auris
MPLERLRQVPSKQWSLRCFSTSVTFTSVDRSSFPVRSFKDLKPNAKCKLRVPLLKSPSHLGHYTSRMNRRYNEDKYSACVLDINGRTIFNFNIFDGHGGDQCSKYLSYNLGSVVEESSLLCDANDDTVRHSLIKDYAKNIGGYWRRWYKQRQQNFEKMVNVSPQVRKLSSLGDVSDDLPLRLPLSFLQTDYDFFNQEDNKSGSTCTSLYMETLHSESEGEFQPVFESYYFNRGTINKLTVAHVGDTKAILVDKNGDAHPLTLPHHPSNPTESSRLRRYSANYFMTDSFGEERFISLANTRAFGDLNFKEVGVTAEPEVSQLIFGDHKTISKKLTAQEIKDHTIVGLGGDESFLVLCTDGITNEVTDQEVADIIMTNFNMRGQAATPQVCAEEVVKFVEYIGGDDNATCLVIRLSGWGNWPVIDRTGHLRQERLNAYSPRDRGSG
>NP_010003_Saccharomyces_cerevisiae
MRLGNAYAYCKPSQNVGLKLDLLRGLPGYVGHATSRINRLENQDNYSIKMMRSWPNAYGSALNCSVFDGHGEKGAQLSQLLADKLCSSLDFPEPSWDKQDLKKLVQEYARRFPEGNYWKHKLSTFEKFYNKFIKNCNSKQELLLMKEGDSAILGQNGGRMIFDKMGNIIDKIALLTELDRLRLFYGFARFDLDQCCGLGTAAGSTASSIFLYPYDDPNAPIDEGKDDDSWIISHSGLLKLIVTQVGDSKIILCDQDGIAHALTTTHHINSSRERHRLSIDPSRLDPDAFGETRFLNNFANTRSFGDVAGKPYGISSEPDIFSFLVGNTLHLPRSERSKLPFNGDECFLALVTDGITNKLADQEVVDLITSTVNSWGLKKATPQFVAEETIKFIQAIATKHSDNATCVVVRLSNWGNWPNVDRTGPQRETKLMNAQSNETKLN
>XP_018223443_Saccharomyces_eubayanus
MIKQGSGNSSSNRRLPSVIWVSQQGESMRLGNAYAYCKPSQKVRLKLDLLRGLPGYVGHATSRISRLDNQDSYSIKMMRSWPNVYGSALNCSVFDGHGEKGAQLSKLLADRLCSYLDRREPHWSKQDLKGLVQEYARRFPEGNYWKQKLTMFDRFYDKFIKNCNSKQELLLMEEGDTAALAQNGGRMIFDKMGNIIDKIALLTEQDRLRLFYGYAQFDLDQCCQLGTAAGSTASSVFLYPYDVPNTPTDEGKEDDSWMISHSGLLKLIVTQVGDSKIILCDQDGIAHPLTTTHHASSSRERRRLSLDPSRLDPDAFGETRFLNNFANTRSFGDVAGKPFGISSEPDIFSFLIGNTLRLPRSERSKLPFNGDECFLALVTDGITNQLADQELVDLITSTVNSWGLKKATPQFVAEETIKFIQAIASKHSDNATCVVVRLSNWGNWPNVDRTGLQRETKLMNAQSNETKLN
>XP_033765012_Saccharomyces_paradoxus
MRLGSAYAYCKPSQNVGLKLDLLRGLPGYVGHATSRINRLENQDSYSIKMMRSWPNAYGSALNCSVFDGHGEKGAQLSQLLADKLCSSLDFPESLWTKQDLKGLVQEYARRFPEGNYWKHKLTTFDKFYDKFIRSCNSKQELLLMKEGNTAILGQNGGRMIFDNMGNIIDKIALLTELDRLRLFYGFARFDLDQCCGLGTAAGSTSSSIFLYPYDDPNAPTDEGKDDDSWIISHSGLLKLIVTQVGDSKIILCDQDGIAHALTTTHHTNSSRERRRLNLDPSRLDPDAFGETRFLNNFANTRSFGDVAGKPYGISSEPDIFSFLIGNTLRLPRSERSKLPFNGDECFLALVTDGITNKLADQEVVDLITSTVNSWGLKKATPQFVADETIKFIQAIASKHSDNATCVVVRLSNWGNWPNVDRTGLQRETKLMNAQSNETKLN
>XP_003676424_Naumovozyma_castellii
MGKSQAYIHLKPSTLPPVFAPWNRKALNHRTPTVGVNTKTAPSPLILRVPLLKFPSVIGHSTSRINRLINEDTYSVNILKLPTRFQELSRNHEPLLKKSILNISIFDGHGGKGRVSQLLASSLHREITNTEAPTKEQFFHLLDSYEQLIGGPYWRNVNAHRETFWDRFIENCNTKQEQVLFDSDHPQHSGPRMIFDMYGNIIDKTSLLNFHERLRIYYAYMKFDLERCCGFAQESGESLTFEERIKKYSGGSTASSIFLSSYDESLAMDESFFMNPQGLLKLVVTQVGDSKIILCDQNGIAHSLTKIHHPSSRRESKRLQADDDVEGKKEQDDDANQDSFGETRFLNNFANTRSFGDLLGKRDGISCEPDIYSYLIGDTSLLPHAEKSKLQFGGEECFICLISDGVSDLLSDQEVVDLITSTVNLRQTKQATPQYVAEEVIKYIQAIGGKHADNATCLVLRLPNWGNWPMIDRTGAIREEKLMNSTSSLD
>XP_003671828_Naumovozyma_dairenensis
MNGRSQSFIHLKPSTILPNSQWSRTTNKWNNNTIKYNNNGNNINILNQASHSTIPSKNTQESRGVGNKKHTNIPLMLRIPLLKFPSVIGHSTSRINRLHNEDTYSINILKLPTRLEQLKLLRDPKYVDRNQDKKSVLNVSIFDGHGGNGRVSKLLAESFHEELVQNNPTKENFFHLLEKYVELIGGSYWEKLNSTRDLFFDKFIKNCNTKEESVLYGSNKFGSRIIFDKFGNIIDKTHLLNVHERLRIYYTFLKFDLEKCCGFEKLTNDNDMSFENRIKKFPGGSTASSIFLSSYDESLALDESFFVDPKGLLKLVVTQVGDTRIILCDQNGIAHPLTKIHHPSSERESERLNIDEGKRRQKRTNLESDENAYEQDKDAFGESRFLNNFANTRAFGDLLGKREGLSCEPDIYSYLVGSTSQLPHSEKSKLQFGGEECFICLVSDGVSDLMPDQELVDLITSTVNMRGLKNATAQFVSEEVIKYIQAIGGKHADNATCVVLRLPNWGNWPMIDRTGALREEKLLNAQQGDR
>XP_003958158_Kazachstania_africana
MIARSQPYINVSAKRTTQLISNKNSNYNLKINLRTLPGYIGHRTSRINRSINQDAYSIHLLKNKQLQRTPILNLSVFDGHGNPDSKVSNLLADNLHNYIISNDFSKEKLFDLLLRYVQIFGGTYWNNLYQNKYKFYDKFIENCNTKIEQIIENKNSILFNRSDKNSLLTERQRLNFFYSFLKFDLDYCCGYINESKETPPDINEMIKKYPGGSTASSIFLSTFKESDMIEESFFIDSNEIFKLVVTQVGDSRILLCDSDGIAHNLVKLHHPNEFREFKRLMLAENDISTSSDAFGERRFLDNFTNTRSFGDLVGKKDGLTAEPDIFSYLIGNTIELSYNETSKLPFGGNECFIVLVTDGVSDILTDQEIVDLIASIVNVNGEKKANPQFVANEVINFISSVSNKYSDNATCLILKLTNWGKWPIIDRSGIMSEQSLLKA
>XP_022466306_Kazachstania_naganishii
MVTGGCCLRAGEPVMGVASGYVRAAGGKLRVPLLRFPGAVGHATSRVNRLQNDDAYAIQMLRGGGGGARSGAVLYMSLFDGHGPRGKEMAQSLAAGLHVELVEQRDRGLVRADLYSLLERYYKVIGGAYWQKLYRNRQQFYDRFVKNCHTKQEQVLYDSENLGTRMLFDKWGNLIDKNSLLNEAQRLALYYTFLKFDLEKCCGFGSGEVHDKGEPSGGSTASSVFVSPWDEYNSGSCNDDAFFVEPRGLLKLVVTQVGDSRVLICDSSGLAHNLSTPHHVTSARESQRLDTKVREADLDAFGDARFLNNYANTRSFGDLPAKIHGLSAEPDIFSYLVGNTRDLPYSERSKLQFGGDECFVALVTDGVSDLLVDQEIVDLITTTVNGRGLRTATPQLVAEEVIKFIVSIAPKHADNATCLVLRLSNWGNWPTLDRTGAAREALLING
>XP_445716_Candida_glabrata
MSCAQSYIHLIPSNVKEAAAKSLRAAGRAGGAGRVGSAGSGSGTGVQKSVSLKIHLEKFPSSIGHATSRVNRLHNEDSYSINMLRMPSRTEQLLAYKNKDLLSKNSRSVLNVSIFDGHGGEGRVSKLLAREFYKDIVAGYPSEQDFFHLLDRYRKLIGGKYWNDLYQSREQFYDKFIKNCNTKQELVLFGADQKGSRMIFDKWGNIIDKTSLLTDLERLRLYYSFLKFDLEKCCGFDDMESLPENFSAEEHLKRYSGGSTASSIFLSSYNNNLKTDDSFFIYPNGLFKLVVTQVGDTKIIICDKNGIAHPLTRLHHPTSSRESKRLNMDVKKEEEEADSFGEKRFLNKFANTRSFGDLVGKKEGLSSEPDIYSYLVGNTEQLPHSERSKLQFGGDECFICMVTDGVSDILSDQEIVDLITSTVNMRGLKTANPQYLAEEVVKFIEAVGDRHADNATCIILRLPNWGSWPTIDRTGAEREEKLMGSSKGERA
>XP_004182424_Tetrapisispora_blattae
MNSVTSVTRPYLLLRPAIFQNQTLQKVSAGAKKETAVNNSKKVNSNMLLKLNLKKFPNLLGHSTSRINRLYNEDAYSCNIISFPSLQQDVDIMRTGKSKNNDIFKNNRILNLSVFDGHGGEGRVSKLLAEKLHLRLSTELPTKKKFFDLLKEYKDIVGGEYWEVLYKNRFKFYDKYIKHCNTKIDLVLFADKGKEKNSNSTWAESPIGSRMIFDKYGNIIDKTSLLTEYQRLRFYYTYLKFDLEECCGHKRHGSVTNINQNIYDQFEQFPGGSTATSIFLTPFDIQSNRSVIHDDSFIVRPTSLLKLVVTQIGDSKAIICDSNGIAHSLSKPHNASSEREIKRLYKQPEKRKNLSIAKMKTAPIIEPEVETDSFGDKRFLDTFANTRSFGDIIAKNKGLSAEPELYSYLIGPTIDLPHSEKSKLQFGGDECFIILISDGVYNVIPDQELVDLITSTVNNRGLKTATPQYITDEIIKYVYAIGGRDADNATCVLLRLPNWGNWPSIDRTGKIREEKLMHTFSGDRNMS
>XP_003688201_Tetrapisispora_phaffii
MVASQSFIRIKPVNLVKLSAQRNGRAATHMSSVSETVESAKNDQHMLRIPLKRFPSVIGHSTSRISRRFNEDTYSMSLLKLPSITQELLISQKLKNGEVLDDVELRSRSILNLSVFDGHGGDRVSKLLAEKLHDEVSNDFITKEDFYELLRRYKDLIKGRYWENLYRTRDTFYEKFIKNCNTKEEQVLFGLDNQGSRMIFDKWGNIIDKISLLTEQERLRIFYAYLKFDLESCCGYGKTGDSSTMSLQDRVETFKGGSTASSIFISAYGNEHNLFDESFFVDPRSLLKLVVTQVGDSKILLCDSNGIAHSLTKIHSASSKRESKRLLYQDDMEVNNDTSLNSEADIIEEDAFGDKRFLNNFANTRSFGDLIGKPEGLSSEPDIYSYLIGSTKTIPHSEKSKLQFGGDECFITLISDGVSNILSDQEVVDLITSTVNLRGLKKATPQYVADEVIKFISALSNRNSDNATCVVLRLPNWGNWPNIDRSGAERELKLLNVP
>XP_001646616_Vanderwaltozyma_polyspora
MATSQSYIHIRPASLWNNFKKSATKNVKSVQDHSNLLLRVQLHKFPSLIGHSTSRINRRYNDDTYSINMLKLPSVEQEILLNRGVGPLPLDPANYRSVLNMSVFDGHGGDRVSKLLAENLHKEVSTGFSDISEFYQLLLDYKDKIGGPYWENVYENRFNFYDKFIKRCNTKQEQVLFGSDNSGSRMIFDSYGNIIDKTALLSEQERLRIYYSFLKFDFLKCCGFEDSTEMPLIDRAKLYPGGSTASSIFVSSYIQEDNLLDESFFVDANGLLKLVVTQVGDSKIILCDSNGIAHSLTKIHSPTSRRESKRLESTTKEDSLLEEDSFGDVRFLNNFANTRSFGDLVGKPEGLTGEPDIYSYLVGSTRRLPYTEKSKLQFGGDECFVVLVTDGVTNILSDQEIVDLITSTVNLRGLKTASPQYVSEEVIKFIMAVAGRHADNATCLVLRLPNWGNWPAIDRSGASRENKLLNSS
>XP_003679311_Torulaspora_delbrueckii
MGRTQSFVHLKPANAVATARVGGKSPMLRVHLDRFPSVIGHCSNRINRRYNEDTYAINMLKLPSLSQELAMLREGTDQCSEWRKSVLNLSIFDGHGGQGRVSKMLSEHLHTSIATASPTQEQLFQLLEQYRNLIGGEYWEELYAGREEFYTRFIKNCNTKQEQVLYKPENSGSRMIFDKWGNIIDKTSLLHEQERLRLYYTFLKFDLDRCCGFAEANLPFSKRIEAYSGGSTASSIFISSYEEQRSFDESFFVSPAGLLKLVVTQVGDTKIILCDQNGIAHSLTKAHHASSLRESNRLHSNAAMQKDSFGDTRFLNNFANTRSFGDLVAKPEGLTSEPDIYSYLIGGTLDLPHSERSKLQFGGDECFICLITDGVSDLMSDQELADLITSTVNLRGLKVGTPQYVAEEVIKYIMAIGGRHADNATCLILRLPNWGNWPNLDRTGAARESKLLDASQGDRTDD
>XP_037142544_Zygotorulaspora_mrakii
MGRTQPFIHLKPANLGASFGSRRWRFPTASGISGSNRTSRIDGARQNQASGQSESSLMLRVHLKKFPSVIGHSSSRVNRMYNEDSYSINMLKLPSLGQEMEFYRNGGIPEQENNSKKSVLNLSIFDGHGGKGRVSKLLAEYLHNAIVDSFPTQAQFYDLLLQYKNLIGGRYWERMFQNRDSFYDRFIRHCNTKQEQVLYGLDKSGSRMIFDKWGNIIDKTSLLNENERLRLYYAFLKFDLDYCCGFNDKEISPEQRLEKFPGGSTASSIFISSYDETLSFDESFFVEPNGLLKLVVTQVGDTKIILCDQNGIAHSLTKMHHANSSRETKRLKASSGFQTDSFGDTRFLNNFTNTRSFGDLTGKREGLSCEPDIYSYLIGDTMELPHSERSKLQFGGEECFICLITDGISDLASDQELTDLITSTVNMRGLKTASPQFVADEVIKYIMALGGKHADNATCLILRLSNWGNWPNIDRTGAIREEKLLAASQLDRTED
>XP_002496165_Zygosaccharomyces_rouxii
MGRTQSFIHLKPANLQAGFGSTRRWKPVLPTRETDTTNDIDKKFYNDKTMLKVHLNKFPDLIGHSTSRINRLYNEDAYSINIMKLPSLAQKMEVRNNLNDLQRRFELSKDWKRSVLNLSVFDGHGNKGRVSKLLAENLHQYLVDVVPTRQEFDKLLQRYCQEIGGQYWQRIYDNRNDFYETFISNCQTKQELTGSRMIFDRWGNIIDKNSLLSESERLRIFYAYLKFDLDHCCGFASNNDEGNLSFEERCQTFSGGSTGSSMFISAYDESMSFEDAFFVDPAGLLKLVITQVGDTKIVLCDQNGIAHNLTKVHHASSTRETKRLENSNNIAKDSFGEARFLNNYANTRSFGDLPGKAEGLSCEPDIYSYLIGSKLQLPHSELSKMQFGGDECFICLITDGVSDLMSDQELTDLITSTVNLRGLKVATPQFVADQVIKYVMAVGGRQADNATCLVMRLPNWGNWPDVDRTGAQRESKLMAASQADRTDDF
>XP_003645050_Eremothecium_cymbalariae
MGKSQPYIHLKPSNLIGSRSRKITGNVVSSLQNNREPEGASSGNSHMLRINLNKFPSFIGHCSSRINRRYNEDAYSMNVLKLPKRVEEAACINSKNVKRKVQHWNTKLSLDKSVLNVSIFDGHGGSRVSKLLASDLDRWIANTYPSKKEFESVLKDYKRLVGGQYWSTIYEKRAKFYNKFIQTCNTKQEQVLQRGDQTSGSRIIFDKWGNVIDKTSLLDEYERLRIYLAFLKHDLEQVCGFNSTLKDGEEVEKLFSGGSTASSIFLTSYDEAYSYDESFFVNPESLLKLIVTQVGDTKVILCDKNGIAHRLVRVHHPNSSRESRRLGANFQTDSFGEVRFLNNFANTRAFGDRMGKREGLTCEPDIYSYVIGSTKHLPRSEHSKLQFGGDECFICLITDGVSDLMGDQEVVDLITSTVNNRGLKVASPQYCSEEVIRYIMAVAGRNADNATCLCVRLPNWGNWPVVDRTGAIREEKLMSSSSGSERSNV
>NP_986444_Eremothecium_gossypii
MGASQAYIHLRPTNMLVKHGRTGAAASVTGAAGGAGSNHMLRIHLERFPSLIGHSSSRINRRYNEDGYSMRVLKLPSAAAEQQCLSSPEIRHKREHWRTKLPLERSVLNISIFDGHGGGRVSKLLATCLHEWLVKTYPSKRDLFSVLKAYRDRVGGRYWSTIYARRELFYDRFIRSCNTKQEQVLQGGAAPGKILDRSGNIIDKTSLLTELERLRIYLTFLKYDLEQVSGFKATENDMEVTEAAYAGGSTATSIFLTTYDGEPHDESFFVSPESLLKLVVTQVGDTKVVLCDKNGIAHSLVRVHHPDSPRESDRLSGNFQTDSFGDVRFLNNFANTRAFGDRGGKREGLTCEPDIYSYLIGSTRRLPRSEHSKLPFGGDECFLCLITDGVSDLMSDQELVDLITSTVNNRGLKVATPQYCSDEVIRYIMAIGSNTADNATCIVLRLSNWGNWPVIDRTGAIREEKLMASSSGSDRNNV
>XP_455397_Kluyveromyces_lactis
MGKTQSFIHLRPADLLQKTAGRSTLQTTAASHAASKETKPHMLRVHLNKYPGFIGHATSRINRLYNEDSYSMNILKLPTTIAESSLLNSKKSIATKMKLWKELPPQRNVLNISIFDGHGGDRVSKMLASGLHDHITAMVPIRQEFDAVLKKYQDLVGGKYWSRIYKGRKEYYERYIKKCNTKVEQVLLTDGVAPKNGARMIFDKWGNIIDKTSLLSEYERLRLYISYLNYDLNEICGFSSDLEPEEAMKIFTGGSTASSLFLTSYNEEECYDESFFIAPQGLLKLAVTQIGDTKIILCDKNGIAHSLAKVHHPSSSRESRRLGGQFQTDSFGDTRFLNNFANTRSFGDRIGKRDGLTCEPDIYSYLIGPTKMLPHAERSKLQFGGDECFLCLVTDGVTELMSDQELCDLITSTVNNRGLKTASPHFCAQEVLQYVMAISSKHSDNATCVILRLPNWGNWPVIDRTGAIREEKLLSGVSGGERSSG
>XP_022674722_Kluyveromyces_marxianus
MGKTQSFIHLKPATISSGMATGRKALAANLNGSKSTAAGGSATGASRVAMTSHMLRVHLNKFPSLIGHATSRINRLYNEDTYSINILKLPSASAELSLLNSKRSIANKMKLWEELPLHRNLLNISIFDGHGGDRVSKMLASELHEHLVKMVPLKQEFESVLKQYKTLVGGKYWTNIYKNRKQYYDKYIKHCNTKVEQVLLTDGVPPPSGSRMIFDKWGNIIDKTSLLNEHERLRLYSTYLKYDLNEICGFASDLEQEAAMKEYYGGSTASSIFLTAYDEQESSDESFFVAPQGLLKLAVTQIGDTKIILCDKNGIAHSLSKVHHPSSSRESRRLGGHFQSDSFGDTRFLNNFANTRSFGDRIGKRDGLTCEPDIYSYLIGPTRMLPHAEKSKLQFGGDECFICLVSDGVTTLMSDQEICDLVTSTVNNRGLKTASPQYCAQEVLQYIMAIGSKDADNATCIVLRLPNWGNWPVIDRTGAIREEKLLSGVSGGDRSTA
>XP_022627337_Lachancea_lanzarotensis
MGKAQPFVHLRPANLVLRASEKANNLNPGSFIHAKSHPSIAPASRSPMLRVNLNKFPGFIGHCSSRINRPTNEDFYSINMLKLPASGPEMNCIRQKHLPNKRDFWSTQLPLKRSILNLSVFDGHGSDRVAKLLAQELHNEIVGTLPSRDAFFDLLKDYKNRIGGKYWSNIYKKREEYFHRFIANCNTKQEQILFKEGKSGSRMIFDSWGNIIDKTSLLTENERLRLFTSFLNFDLKYCCDPKIAQGLGNEQQKPIGGSTASSVFITSYDEEDSFDESFFVTPKGLLKLVVTQVGDTKIVLCDKNGIAHSLTRIHHPSSSQESKRLQTSFQTDSFGNTRFLDNFANTRSFGDSIGKQDGLSCEPDIYSYLIGSTRSLQHSEISKLQFGGDECFVCLITDGVSDLISDQELVDLITSTVNLRGLKTASPQFVSEEVVRFIAAIGGRHADNATCLVLRLPNWGNWPSIDRTGAIREEKLMTGSSGSGRSNV
>XP_002551764_Lachancea_thermotolerans
MGKSQPFVLLKPSNLVLKSSGMHHAGSVASTMATRESSSPMLRVNLRKFPGFIGHCSSRINRLTNEDSYSINMLKMPTVGSEMNCLWNKGIKDKEVHWATKLPLNKSILNLSVFDGHGGDQISKLLASELHNELAATFPSREAFFELLKQYNDVIGGKYWGKIYDRKEQYFKKFIATCNTKQEQVLFDDKSGSRMIFDQWGNIIDKTSLLTENERLRIFLSYMRFDLKRCCAPASTEGAQRDENVITGGSTASSIFLTPYDEPNSIGDTFFINSEGLLKLVVTQVGDTKIVLCDKNGIAHSLTKMHHPSSSRESRRLRTSFQTDSFGETRFLNNFANTRSFGDFVGKQEGLSCEPDIYSYLIGNTQYLPHSERSKLQFGGDECFVCLITDGVSDLMSDQELVDLITSTVNMRGLKVASPQYVSEEVIRFIAAIGGKHSDNATCLVLRLPNWGNWPTVDRTGAIREEKLMSGSSGSERSNV
>XP_020060861_Aspergillus_aculeatus
MIVNSAKRVSVRARTLADICPLPGLSRRRYSSPCVSVTGSKRPEFHDYFVTRLPSSSLHPDPRGPLTPFHKLPRAASVPHTGDSTHSPTTIQPLVDRDTTVVRIPLRNAKHHFGAHTSRGTRPSNEDTYQAGVIDIPAFAKRPPASLTIKKLAAGNPDSAPRENRGADNANGDPQVFYFGIFDGHGGTECSNFLKDTLHEAIQDTAAAFELQSSLRRGPQGQIPRGADPSSGELPIFQRGNCERAAKLEKILLQNWRTLVGGYFKRFSPAHFAHTRRESSSGVTIEEILEYAFLRTDLEFVSAQAAKQDDDPARVSQPLYQDDILYGPENGPALNVGGTNRFKGGSTASVALISTPTPAPFWHPGAPSSLLVSHVGDTRILLCSTESGQAIPLTSNHHPSSPIEASRLRRYATTFVTDSFGEERMSGLANTRAFGDMQSKRIGVSAEPEIRRVEMGPAEYSFLVLMSDGISGTLPDQEVVDIIKEAKTPDQGARDVVSFATEVTRDGDNATCLVVRLGGWERRLEGGLGSMGTKEARDWRRQEATDPRRSRR
>XP_001268678_Aspergillus_clavatus
MIRAPTKRVTVRTWTLTNYYAFIALSKRHHNTDSAGSAIARTIKRPEFHDYFVTHLPSSSLHPDPRGPLNAYNKLPRSDSVPHTSAISHPPTSFQALVGRETTVVRIPLRSAKHHFGVATSRGTRASNEDTHQAGVLDIPAFAKRPPASLTIKRAVAAYPNAARESRGADSASGDPQVFYFGIFDGHGGTECSTFLKDTLHEYIQDTAAEFEFQSSLSKDREGHCLGQDSEFPRGSLPLIQGGNRKRMAEMEKNLVQNWRRLVGGYFKRFVPAHFSYLGNGAQEQERPSCDGKDHAGGVTIEEILEYAFLRADLDFVSAQAAKEDDELAKAHQPQFQDDILYGPKHTGKLSIGGYRRFKGGSTASVALISTPTPTPFWHPSTPSSLLVSHVGDTRMILCSTETGEAIPLTSNHHPSSPIEANRLRRYAATFVTDSFGEERMSGLANTRAFGDVQSKRIGVSAEPEIRRIEMGPAEYSFLALMSDGISGTLSDQEIVDIIKEAKTPDEGARNVVNFATEVTREGDNATCLVVRLGGWERRLEGGLGSLGTKESREWRRQEAVDPRRSRR
>XP_001264170_Aspergillus_fischeri
MIWAPARRVTVRTWTLTNYTFVALPKRHQNTNSAASANSRTVKRPEFHDYFVTHLPSSSLHPDPRGLSSSYHKFPRSASVPHTGAISHPPTSFQALVDRETTVVRIPLRSAKHHFGAATSRGTRVSNEDTHQAGVLDIPAFAKRPPASVTIKRTAAPLENRGADSASGDPQVFYFGVFDGHGGSECSTFLKDTLHEYIQDTAAESEFQSSLSKDREGHFPKNESEISRGDLPIIQQGNHKRMAEMEKTLVQNWRRLVGGYFKRFVPAHFSFRGNGAQGNGSATCNGDDHAGGVTIEEILEYAFLRADLDFVSAQAAKEDDELATAHKPQYQDDILYGPKHTQRMKLGGYRRFKGGSTASVALISTPTPTPFWHPSAPSSLLISHVGDTRILLCSTATGEAIPLTSNHHPSSPIEANRLRRYAATFVTDSFGEERMSGLANTRAFGDVQSKRIGISAEPEIRRIEMGPAEYSFLVLMTDGISGTLTDQEVVDIIKEAKTPDEGARNVVNFATEVTKEGDNATCLVVRLGGWERRLEGGLGSLGTRESREWRRQEATDPRSSRR
>XP_041140817_Aspergillus_flavus
MAIEKLYYAADPGSLQELTRADVVKQLQIRVKATQERLEEVEAALNRCREYSAQDIETISRQRVRILDLEDLVRKQKTTISNQSKAIADPKRVRMLQSTIPMPIFPLTPTQQRPIVRSPSSSTPSSASSYSPSVHTLPPPAFDLPASTPQGKLLSLGENSKTSLSCKRGSLPMSICSLGSSFDTETVIRLISTRLQSLFSRTQKFGHMYTNFPSIQFDSQLNPRVKEYVMSISNKIHASTLLGNPCTRPCVVAKAINFYLVHEILQPTVVKGFDAQVDVEINQIQEHLTIETPAVVRHSLLIAIAHHIQTVVNKPEFSECNKNNTHSYMEKLWLLIGPLTHDPLNQYQVVWMDLQDILTEAQALAIDLYSLPFEYSFRFPAVNEIFEPGTMVNCDQFVGGIPQALRKDNTLVRLGVTPIISISDNSTSPADVRLVGLAKVLLRPPPRRYTQLISEMRAKREFTFSPYLQFVNASTFMNLTPAKRVTVQVRTLADRRSMYIFNPCTTIPRAYLRISLILPRRCYTSNPANAVANDNRATKRPEFHDYFVTHLPSSSLHPDPRAPVNSFYKLPRSASVPHTGESSHPPASFQPLVDRETTVVRIPLRSAKHHFGASTSRGTRPENEDTYQAGVIDIPAFAKRPPASLTIKRSGANGIPATRESQGAETASGDPQVFYFAVFDGHGGNECSTFLQHTLHEYIQDSAATFELQSSLKKNRDGHYSKDTEPSTGDLPILQDANSQRIGELEKHLVRDWRTLVGGYFKRFVPPHFSHIGKGARGEPKALSDLPEGVTIEEVLEYAFLRTDLEFVSAQAAKQGDELENVGHPLYQDNILYGRDRTPSLHIGGAKRFKGGSTASVALISTPTPTPFWHPSSPSSLLVSHVGDTRILLCSTETGDAIPLTSNHHPSSPIEASRLRRYATTFVTDSFGEERMSGLANTRAFGDVQSKRIGVSAEPELRRIEMAPAEYSFLVLMSDGISGTLSDQEVVDIVKEARTPEQGSRDVVNFANEVTKEGDNATCLVVRLGGWERRLEGGLGSLGTKESREWRRQEATDPRRSRR
>XP_752946_Aspergillus_fumigatus
MDFLGLHTFLQELPSHQEARRRPEPTSVVPQLTPNEDLERLLRRHRPAISTIEFGMNYGAEWATQHFAAKLAELWRKAEMFGHIFANTPDTVRDGQLPVRIRQYLNRVSHSILMPRLLASPTTRWALVSKAVNEWLLDWVLNETVVQGFDLALDAEYQLLKHHLLRDLEPFVRKVVLNAMVKIVCEILCKPGFKEFYLEKHRWYVEKLWRYVGRLVPDIPNYQTEGRTRIAQIIAKAQALSVDMLLTPLEYVHYFPESDDVFDPIEMVNMDPTNDRSPGELRRLWFRIKLAYTPVTYIRANFEESSNTELVFRSEVLLMPENTFVALPKRHQNTNSAVSANSRPVKRPEFHDYFVTLLPSSSLHPDPRGLSSSYHKFPRSASVPHTGAISHPPTSFQALVDRETTVVRIPLRRAKHHFGAATSRGTRVSNEDTHQAGVLDIPAFAKRPPASVTIKRTTAPLENRGADSASGDPQVFYFGVFDGHGGSECSTFLKDTLHEYIQDTAAESEFQSSLSKDREGHFSKNESEICRGDLPIIQRGNHKRMAEMEKTLVQNWRRLVGGYFKRFVPAHFSYRGNSAQGNGSATGNGDDHTGGVTIEEILEYAFLRADLDFVSAQAAKEDDELATAHKPQYQDDILYGPKHTQQMKLGGYRRFKGGSTASVALISTPSPTPFWHPSAPSSLLVSHVGDTRILLCSTATGAAIPLTSNHHPSSPIEANRLRRYAATFVTDSFGEERMSGLANTRAFGDVQSKRIGVSAEPEIRRIEMGPAEYSFLVLMTDGISGTLTDQEVVDIIKEAKTPDEGARNVVNFATEVTKEGDNATCLVVRLGGWERRLEGGLGSLGTKESREWRRQEATDPRSSRR
>XP_658518_Aspergillus_nidulans
MTLAPSKRVTVRVWTLIDSQNYIRFYRCRYSSTTQAAESTRTTKRREFHDYFVTHLPSSSLHPDPRGPLTSFHKLPRSASVPHTGESTHSPTSFQALTSRETTVVRIPLRSAKHHFGAATSRGTRPSNEDTYQAGVIDIPAFAKRPPASLTIRNRSARVAGLRENRGADSASGDPQVFYFGIFDGHGGSECSTFLKETLHEYIQDTAAEFELQSSLRKAGENSASPDAESELPIRQGSNVARVQRLEKSLVQSWRNLVGGYFRRFVPPNFSHLAKHTAEESSSVPENNKGVTIEEILEYAFLRADLDFVSAQASREDDELSNVCRPLYQDDILYGPSRSQSLNIAGLRRFKGGSTASTVLISTPTPAPFWHPASPSSLLVSHVGDTRILLCSTVTGEAIPLTSNHHPSSPIEANRLRRYAATFVTDSFGEERISGLANTRAFGDVQSKRIGVSAEPELRRFEIAPAEYSFLVLMSDGISEALTDQEVVDIIKEAKTPDEGARHVVNFATEVTRTGDNATCLVVRLGGWERRLEGGLGSLGTKESREFRRQEATDPRRSRR
>XP_001389815_Aspergillus_niger
MIGSPAKRVSVQVRTLADSYLYIIWSRPRRYSTKYIVPDDIRPTKRREFHDYFVTHLPSSSLHPDPRGPLAPFHKXPRSASVPHTGEISHSPAAFQPLVDRDTTVVRIPLRSAKHHFGAHSSRGTRPYNEDAYQAGVIDIPAFAKRPPASLTIKKTGTIPVPRESRGADSASGDPQVFYFGVFDGHGGTECSTFLKDWLHEYIQDTAAAFELQSSLQQGSRGQFPRGAEPSSGALPIVQGGNSKRIGELERILVQNWKTLVGGYFKRFVPPHFTHAGKQNSTTDVDSGMGVTIEEILEYAFLRTDLEFVSAQAAKRDDEFTKVGQPMHQDDILYGPGRSRSLNIGGVNRFKGGSTASVALISTPTPAPFWHPNAPSSLLISHVGDTRILLCSTLTGQAIPVTSNHHPSSPIEASRLRRYATTFVTDSFGEERMSGLANTRSFGDVQSKRIGVSAEPEIRRIEMGPAEYSFLVLMSDGISGTLLDQEVVDIVKEAKTPDQGASDVVKFATEVTREGDNATCLVVRLGGWERRLEGGLGSLGTKESREWRRQEATDPRRSRR
>XP_015405705_Aspergillus_nomiae
MAIEKLYYTPDSSSLQGLTYADVIQQLQTRIKATQERLEEVEAALNRCREYSAQDIETISRQRVKIIELQHLVQKQKITISNQSKAIADPKRSRIRQSTIPMSIFPLTPTQQRPTVRSPRSSTPSSASPCFPSVLTPPPPAFDMSASTLQDKRKSLEESSKTSLSRKRSSFPMSICSPGSSFDTETVIRVISTRLQSLLSRTLTFGHMYTNFPSVQFDSHLNPRVKEYVMSISDKIHASTLLGNPCTRLCVVAKGINFYLVHNILQPTVVKGFDAHMDKEIKQLQEHLTIDTPAVVRHSLLLTIAHHIQAVVKKPRFSEFNQHNIHSYMEKLWPLIGPLTHDPLNQYQVVWMDLQDIVTEAQALAVDLYSLPFEYSFKFPAVNDIFEPSTMVNCDQFMGGDAQRLKKDHTLVRLGVTPSIRIHDHSTSPADVRLVGLAKVLLRPPPRRYTQLLSEMHANPSQRFYILPTLRRELTFSPYLQFVNASTLMNLTPAKRVTVQVRTLADRRISLILPKRFYTSNPANAVTNDNRATKKPEFHDYFVTHLPSSSLHPDPRAPVNPFYKLPRSASVPHTGESSHPPAFQPLVARETTVVRIPLRSAKHHFGASTSRGTRPENEDTYQAGVIDIPAFAKRPPASLTIKRSGANGSPAPRESQGAETASGDPQVFYFSVFDGHGGNECSTFLQHTLHEYIQDSAAMFELQSSLKKNRDGHYSKDTDPSTGDLPILQDGNSHRIGELEKQLVRDWRTIVGGYFKRFVPPHFSHIGRGARGEPKALSDLPEGVTIEEVLEYAFLCADLEFVSAQAAKQSDELENVGHPLYQDNILYGRDRTPSLNIGGVRRFKGGSTASVALISTPTPTPFWHPSSPSSLLVSHVGDTRILLCSTETGEAIPLTSNHHPSSPIEASRLRRYATTFVTDSFGEERMSGLANTRAFGDVQSKRIGVSAEPELRRIEMAPAEYSFLVLMSDGISGTLGDQEVVDIVKEARTPEQGSRDVVNFANEVTKEGDNATCLVVRLGGWERRLEGGLGSMGTKESREWRRQEATDPRRSRR
>XP_023089231_Aspergillus_oryzae 
MAIEKLYYAADPGSLQELTRADVVKQLQIRVKATQERLEEVEAALNRCREYSAQDIETISRQRVRILDLEDLVRKQKTTISNQSKAIADPKRVRMLQSTIPMPIFPLTPTQQRPIRPEFHDYFVTHLPSSSLHPDPRAPVNSFYKLPRSASVPHTGESSHPPASFQPLVDRETTVVRIPLRSAKHHFGASTSRGTRPENEDTYQAGVIDIPAFAKRPPASLTIKRSGANGIPATRESQGAETASGDPQVFYFAVFDGHGGNECSTFLQHTLHEYIQDSAATFELQSSLKKNRDGHYSKDTEPSTGDLPILQDANSQRIGELEKHLVRDWRTLVGGYFKRFVPPHFSHIGKGARGEPKALSDLPEGVTIEEVLEYAFLRTDLEFVSAQAAKQGDELENVGHPLYQDNILYGRDRTPSLHIGGAKRFKGGSTASVALISTPTPTPFWHPSSPSSLLVSHVGDTRILLCSTETGDAIPLTSNHHPSSPIEASRLRRYATTFVTDSFGEERMSGLANTRAFGDVQSKRIGVSAEPELRRIEMAPAEYSFLVLMSDGISGTLSDQEVVDIVKEARTPEQGSRDVVNFANEVTKEGDNATCLVVRLGGWERRLEGGLGSLGTKESREWRRQEATDPRRSRR
>XP_040642613_Aspergillus_ruber
MSLSSAKRATVRVRALADSSCFISTSKRKYSTPQVKRRPEFHDYFVTHLPSSSLHPDPRGPLAPFHKLPRSESVPHTGEISHSPASFQALTNREATVVRIPLRSAKHHFGASSSRGTRRSNEDTHQAGVIDLPAFANRPPASLTIRRGAGPGPRENRAADSASGDPQVFYFGVFDGHGGTECSTFLKENLHEYIQNTATEFELRSSLRDKGEEGSKEEPETLPIVQGANRQLIGELEKELVKNWRSLVGGYFKRFIPPHFSYFGRDDVAEQTDRKSRKEGVTIEEVMEYAFLHADYDFVSAQAARRDNELVKAGQPLQQDEILYGADHPATNKKISGNTRFKGGSTASVVLISTPTPAPFWYPTTSSSLLVSHVGDTRMLLCSTVTGESIPLTSNHHPSSPPEAARLRRYATTFVTDSFGEERMSGLANTRSFGDVQSKRIGVSAEPEIYRLEMAPAEFSFLVLMTDGISGSLDDQEIVDIVKEARTPEEASKDVVSFATEVTKTGDNATCLVVRLGGWERRLEGGLGSMGTKESREWRRQEATDPRRSRT
>XP_040707626_Aspergillus_sydowii
MTLAPSKRVTVRVWTLVDSRNYISLHKRHYSSTTQASDSPRTTKRREFHDYFVTHLPSSSLHPDPRGPLTSFHKLPRSASVPHTGEISHSPASFQALVGRETTVVRIPLRSAKHHFGAATSRGTRAYNEDTYQAGVIDIPAFAKRPPSSLTIKRDAAGPRENRAADSASGDPQVFYFGIFDGHGGSECSTFLKETLHEYIQDTAAEFELQSSLKKAGEEPDSSGSELPVRQGSNAMRVRRLEKTLVQNWRHLVGGYFKRFVPPNFSHLTKHPAEGETKPATDDKYVSIEEILEYAFLRADLDFVSAQAARQDDELSNVFRPLYQDDILYGPARSQSSNPSGLRRFKGGSTASSVLISTPTPAPFWHPSSPSSLLVSHVGDTRVLLCSTATGEAIPLTSNHHPSSPIEANRLRRYAATFVTDSFGEERISGLANTRAFGDVQSKRIGVSAEPELRRFEIAPAEYSFLVLMTDGVTDSLTDQEVVDIIKEAKTPDEGSRHVVNFATEVTKSGDNATCLVVRLGGWERRLEGGLGSLGTKESREFRRQEATDPRRSRT
>XP_001214392_Aspergillus_terreus
MNLTPAKRVSVQVRTLANRHCLLFAPAKRHQTTKSAASQDTRTSIPRPEFHDYFVTHLPSSSLHPDPRGPQFAFHKLPRSASVPHTGEISHSPASLQPLVGRETTVVRIPLRSAKHHFGTATSRGTRPANEDSYQAGVIDIPAFAKRPPASLTIKRSAAKASAATRESQGAETASGDPQVFYFGIFDGHGGTECSTFLKDNLHEYIQDAAAAFEVQSSLVKNQDGYVGHDPDPSTGSLPIMQGGNYKRIAELEKVLVRDWKSLVGGYFKRFLPTHFSHIGKSARGELQAAGDGEGVTMEEVLEYAFLRADLEFVSAQAARQDDELERTGQPLFQDNILGRSHPMSSVSRFKGGSTASIALISTPTPMPFWHPETPSSLLVSHVGDTRVLLCSTVTGDAIPLTSNHHPSSPVEGSRLRRYATTFVTDSFGEERMSGLANTRAFGDVQSKRIGVSAEPELRRVEMAAAEYSFLVLMSDGISGTLPDQEVVDIIKEAKTPDEGARNVVNFATEVTKEGDNATCLVVRLGGWERRLEGGLGSLRTKESRDWRRQEATDPRRSRR
>XP_022487686_Penicillium_arizonense
MTLLAARRVTGRVWTSADRYSSALLRARYYSSDPALPNGQSTAKKQPQFHDYFVTHLPSSSLHPDPRGPSSPFHKLPRSASVPHTGDTPQSPASASASYQALIDRETTVVRIPLRSAKHHFGAVTARGTRPANEDTYQAGVIDIPAFAKRPPTSLTIRRRNNGDPLPKPRESRAAETASGDPQVFYFGVFDGHGGVDCSAFLRDYLHEYIQEAAVDIDLKSSLQLGAEMPPSNSELPVMQEGNRNKLGDLEKSLVQNWRRIVGGYFKRFKPPHFSYHGLESDDPSISNHVSIEEVMEYAFLRADLDFIKAQASKRADDLVQAERPLNDDEIFHRPSMTRSPKIGGPNRFKGGSTGSVAMISTPTPTPFWHPVGPSSLLVAHVGDTRMLLCSTTTGEAIPVTSNHHPSSPIEASRLRRYAATFVTDSFGEERMSGLANTRAFGDMQSKRIGVSAEPELKRIEMGPAEFSFLVMVSDGISGTLLDQEIVDIVKESRTPEQGARDVVNFSTEVTKEGDNATCLVIRLGGWERRLEGGVGSLGTKESREWRRQDATDPRRSRT
>XP_014530728_Penicillium_digitatum
MTLLSSRRVTGRVWTSADCYSFALLRRAQCYSTESVQPGQSTARKQPQFRDYFVSHLPSSSLHPDPRGPSSPFHKLPRSASLPHTGDTPQSPAAFQALIDRETTVVRIPLRNAKHHFGAVTSRGTRPSNEDTYQAGVIDIPAFAKRAPTSLTIRRSNQQGPVAHPRESRGAETASGDPQVFYFGIFDGHGGSECSSFLRDYLHEYIQNTAFDIELRSSLRPGAEVPPTTSELPVMQEGDRRRIGDLEKYLMQTWRRVVGGYFKRFKPPHFAYNGTESADPIVENHISIEEVVEYAFLRADLDFVNAQAAKRDDDLVRAERPLNEDEIFHRPSMTRSPQIGGSARFKGGSTGSIAMISTSTPASFWHPIAPSSLLVAHVGDTRILLCSTETGQAIPITSNHHPSSPIEATRLRRYATTFVTDSFGEERMSGLANTRAFGDVQSKRIGVSAEPELKRIELGPAEFSFLVLVSDGISGTLLDQEVVDIVKEAKTPEQGARDVVSFSTEVTKEGDNATCLVVRLGGWERRLEGGVGSMGTKESREWRRQDATDPRRSRT
>XP_016596758_Penicillium_expansum
MTLLSARRVTGRVWTSAGCYSFALLRRAQCYSTESVPPAQSTVRKQPQFRDYFVTHLPSSSLHPDPRGPSSPFHKLPRSASIPHTGDTPQSPAAFQALIDRETTVVRIPLRNAKHHFGAVTSRGTRPSNEDTYQAGVIDIPAFAKRAPTSLTIRRSNIHDPLAHPRESRGAETASGDPQVFYFGVFDGHGGSECSSFLRDYLHEYIQNAAFDIELRSSLRPGAEVPPTTSELPVMQEGDRRRIGDLEKYLVQTWRRVVGGYFKRFKPPHFAYNGTESIDPSIENHVSIEEVVEYAFLRADLDFVNAQAAKRDDDLVRAERPLNDDEIFHRPSMTRSPQIGGSARFKGGSTGSVAMISTPTPTPFWHPIAPSSLLVAHVGDTRILLCSTETGQAIPITSNHHPSSPIEATRLRRYATSFVTDSFGEERMSGLANTRAFGDVQSKRIGVSAEPELKRIELGPAEFSFLVLVSDGISGTLLDQEIVDIVKESKTPEQGARDVVNFSTEVTQEGDNATCLVVRLGGWERRLEGGVGSMGTKESREWRRQDSTDPRRSRK
>XP_040644871_Penicillium_griseofulvum
MTLLSRRVTGRVWTSADCYSFAFLRARCYSTESVPPGQLTAKKQPQFRDYFVTHLPSSSLHPDPRGPSSSFHKLPRSASIPHTGDTPQSPAAFQALINRETTVVRIPLRNAKHHFGAVTSRGTRPSNEDTYQAGVIDIPAFAKRPPTSLTIRRSNKQDPLAQPRESRGAETASGDPQVFYFGVFDGHGGSECSSFLRDYLHEYIQNVAFDIELRSSLRPGAEVPPATSELPVMQEGDRRRIGDLEKYLVQTWRRVVGGYFKRFKPPHFAYNGTEATNPSVENHISIEEVVEYAFLRADLDFVNAQAAKRDDDLVRAERPLNDDEIFYRPSMTRSPQIGGSARFKGGSTGSVAMISTPTPTPFWHPVAPSSLLVAHVGDTRMLLCSTETGEAIPITSNHHPSSPIEASRLRRYATTFVTDSFGEERMSGLANTRAFGDVQSKRIGVSAEPELKRIELGPAEFSFLVMVSDGISGTLLDQEVVDIVKESKTPEQGARDVVNFSTEVTREGDNATCLVIRLGGWERRLEGGVGSMGTKESREWRRQDATDPRRSRT
>XP_038930103_Penicillium_roqueforti
MILLSARRVTGRVWTSADCYSFALLRRARCYSTESVPPGQSAVRRQPQFRDYFVTHLPSSSLHPDPRGPASPFHKLPRSASIPHTGDTPRSPAAFQALIDRETTVVRIPLRNAKHHFGAVTSRGTRPSNEDTYQAGVIDIPAFAKRPPTSLSIRRPNKNDPLAEPRESRGAETASGDPQVFYFGIFDGHGGSECSSFLRDYLHEYIQNAAFDIDLRSSLRPGAEVPPTTSELPVMQEGDRRRIGALEKHLVQTWRRVVGGYFKRFQPPHFAYNGTESDDPIIKNHISIEEVVEYAFLRADLDFVNAQAAKREDDPVRAERPLNEDEIFHRPSMTRSPQIGGSARFKGGSTGSIAMISTPTPTPFWHPIAPSSLLVAHVGDTRILLCSTETGIAIPVTSNHHPSSPVEATRLRRYATSFVTDSFGEERMSGLANTRAFGDVHSKRIGVSAEPELTRIELGPAEFSFLVLVSDGISGTLLDQEIVDIVKESNTPEQGARDVVNFSTEVSKEGDNATCLVVRLGGWERRLEGGVGSMGTKESREWREQDATDPRRSRT
>XP_002561744_Penicillium_rubens
MTLLSARRVTGRVWTSADCYSFALLRRARCYSTESVPPGQSTFRKQPQFRDYFVTHLPSSSLHPDPRGPSSPFHKLPRSASIPHTGDTPRSPAAFQALTDRETTVVRIPLRNAKHHFGAVTSRGTRPSNEDTYQAGVIDIPAFAKRAPTSVTIRRSNKHDPLAHPRESRGAETASGDPQVFYFGVFDGHGGSECSSELPVLQEGDRRRIGDLEKYLVQTWRRVVGGYFKRFKPPHFAYTGTESTDPGVENHISIEEVVEYAFLRADLDFVNAQAAKRDDDPVRAERPLNEDEIFHRPSMTRSPQIGGSARFKGGSTGSVAMISTPTPTPFWHPVAPSSLLVAHVGDTRMLLCSTETGDAIPITSNHHPSSPIEASRLRRYATTFVTDSFGEERMSGLANTRAFGDVQSKRIGVSAEPELKRIELGPAEFSFLVLVSDGISGTLLDQEIVDIVKESKTPEEGARDVVNFSTEVTREGDNATCLVVRLGGWERRLEGGVGSMGTKESREWRRQDATDPRRSRT
>XP_040807347_Penicillium_solitum
MNILKSTWLTLEHNPGFALLRRARCYSTESVPPGHSTVRKRPQFRDYFVTHLPSSSLHPDPRGPSSPFHKLPRSASIPHTGDTPQSPAAFQALIDRDTTVVRIPLRNAKHHFGAVTSRGTRPSNEDTYQAGVIDIPAFAKRAPTSLTIRRSNKNDTLAYPRESRGAETASGDPQVFYFGVFDGHGGSECSSFLRDYLHEYIQNAAFDIELRSSLRPGAEVPPATSELPVLQEGDRRRIGDLEKYLVQTWRRVVGGYFKRFKPPHFGYNGTETTDPSIENHISIEEVVEYAFLRADLDFVNAQAAKRDDDLVRAERPLNEDEIFHRPSMTRSPQIGGSARFKGGSTGSVAMISTPTPTPFWHPIAPSSLLVAHVGDTRMLLCSTETGQAIPITSNHHPSSPIEATRLRRYATSFVTDSFGEERMSGLANTRAFGDVQSKRIGVSAEPELKRIELGPAEFSFLVLVSDGISGTLLDQEIVDIVKESKTPEQGARDVVNFSTEVTKEGDNATCLVVRLGGWERRLEGGVGSMGTRESREWRQQDATDPRRSRT
>XP_022580212_Penicilliopsis_zonata
MIGISAKRVTVQVWTLADCFAVSLGIRHVSDHCVPLLNNISKATKRGQFHDYFVTHLPSSSLHPDSRGPISPFHKLPRSASVPHTGEISHSPALLHPLVGRETTVVRIPLRSAKHHFGVATSRGTRPANEDAHQAGVLDIPAFAKRAPRSLTIRRSGASNPPPLENRAADTASGDPQVFYFGIFDGHGGAECSNFLRENLHEYIQCAAAEFELQSSIRQERRSLPGEAGEAGECTKDELEDTESSQQLLPIVQRGNSQRISELERELLDDWRGMVGGYFKRFVPPHFSCLSQKADSTSDAVDDGDRGVTIEEVMEYAFLRADLDFVSAQAAKRDDDVVQADQPLNEDDILYSPSQTRSLKIGGRKRFKGGSTCSVAMISTPTPAPFWHPAAPSSLLISHVGDTRILLCSTTNGLAIPLTSDHHPSSPIEANRLRRYAATFVTDSFGEERMSGLANTRAFGDMQSKRIGVSAEPEIKRIEMGPAEYSFLVLMSDGISGTLQDQEIVDIVKEAKTPDQGARDVVSFATEVTKEGDNATCLVVRLGGWERRLEGGVGSMGTKESREWRRQDATDPRRSRR
>XP_016619602_Cladophialophora_bantiana
MSSPGSRALLHSTDCYYDLLATFIRQTRPQTRTSLRDVRQQRRHFHDYFVTHLPSSSLHPDSRSLTGLAHKFPRQASTPHTPDGKSAPATHPSVSRDTTVVRIPLKSAKHHYGASVSRGSRPYNEDSHQAGVIELPAFAKKAPQSLTLSKTPGEGTSAQGASGDPQIFYFGVFDGHGGAACSDFLRESLHDYIEKSAELFELRSSLKKLDKKRCGQAPIVGGLDGDEKQHKEGKRALDILEVNSDDRKPDGNARSEDGRNKPYPGDPPLIQSANKQNIRQLEKELTRNWKDLVGGYFRRFKPAYFSIYSGYQKSGEESDPMRQAGEDINCGVGIEEVMTYAFLKADYDFVAAQAAKNSESADNTRAERPLNEGDILGEPSKVAAHIGGPNRFRGGSTCSVAMVSTPSPTPFWNPATTSTILVAHVGDTRIVLCSTVTGEAIPLTTNHHPSSPVESNRLRRYAASFVTDSFGEERILGLANTRAFGDISSKRIGVSAEPEIKRVELGPAEYSFMVLMSDGVSGTLDDQEVVDIVKEAKTPEQAARDVVNFATEVTTDGDNATCLVVRMGGWERRQEGGNGSLGTKEMRDFKRQQAADPRSRQQ
>XP_008726056_Cladophialophora_carrionii
MRTRFQDGQHQHQHQHQHQQRHFHDYFVTHLPSSSLHPDSRSMTGLAHKFPRKDTTPHTPDGKHAPAAHPSVSRNTTVVRIPLRSAKHHYGVSVSRGSRPYNEDSHQAGVIELPAFSRKAPTSVTLKKNTGEGTSADGASGDPQVFYFGVFDGHGGAECSDFLRESLHEYIEKAAEAFHLKSSLQRRAKNDSAPAIGGLDGDLQEQKQGQKALDAVEVSKDEADHQDGKAQSPDSGSKPYPGDPPLIQNADQEKIKQLERELTRGWKDLVGGYFRRFKPAYFSIYSGYQKLGEESDPLAQSGQDVDSGAAIEEVMTYAFLKADYDFVAAQAAKHSESRDVTRAERPLNDGDILGEPSKLAAHIGGPKRFKGGSTCSVAMVSTPTPTPFWNPATTSSLLVAHVGDTRILLCSTATGAAIPLTTNHHPSSPVESNRLRRYAASFVTDSFGEERISGLANTRAFGDIASKRIGVSAEPEIKRVEVGPAEYSFMVLMSDGVSGTLEDQEVVDVIKEAKTPEQAARDVVNFATEVSTEGDNATCLVVRMGGWERRQEGGHGSLGTKEARDFKRQQASDPRSRRQ
>XP_016249169_Cladophialophora_immunda
MSSPGSRTLRCSTDCYYDLLATFIRQTRPQTRTRLRDVEQQRRTFHDYFVTHLPSSSLHPDSRSLTGLAHKFPRQASTPHTPDGKSAPATHPSISRDTTVVRIPLKSAKHHYGASVSRGSRPYNEDSHQAGVIELPAFAKKAPRSLTLNKTPGEGTSAEGASGDPQVFYFGVFDGHGGAACSDFLRESLHEYIERSAKSFELRSSLKKLDKKECGDAPMVGGLDGDEKQQKEGRKVLDNLDVSRDDRKPEENVESEGGKTQPYPGDPPLIQSANKRNIRQLEKELTKNWKELVGGYFRRFKPAYFSIYSGYQKLGEESDPMRQAGEDITCGAGIEEVMTYAFLKADYDFVAAQAAKNSESADNTRAERPLNEGDILGEPSRVAAHIGGPNRFRGGSTCSVAMVSTPSPTPFWNPATTSTMLVAHVGDTRIVLCSTVTGQAIPLTTNHHPSSPMESNRLRRYAASFVTDSFGEERILGLANTRAFGDIASKRIGVSAEPEIKRVELGPAEYSFLVLMSDGVSGTLEDQEVVDIVKEAKTPEQAARDVVNFATEVSTEGDNATCLVVRMGGWERRQEGGNGSLGTKEMREFKRQRASDPRSRQQ
>XP_007745508_Cladophialophora_psammophila
MSAPGSRTLLHSTDCYYDLLATFIRQTRPQTRTSLRDVQQQRRHFHDYFVTHLPSSSLHPDSRSLTGLAHKFPRQASTPHTPDGKSAPATHPSVSRDTTVVRIPLKSAKHHYGASVSRGSRPYNEDSHQAGVIELPAFAKKAPQSLTLSKTPGEGTSAHGASGDPQIFYFGVFDGHGGAACSDFLRESLHDYIEKSAELFELRSSLKKLDRKRCGQAPIVGGLDGDEKQQKEGKKALDILEVNSDDRKLDGNAQSEDGRNKPYPGDPPLIQSANKQNIRQLEKELTRNWKDLVGGYFRRFKPAYFSIYSGYQKLGEESDPMRQAGEDINCGVGIEEVMTYAFLKADYDFVAAQAAKNSESADNTRAERPLNEGDILGEPSKVAAHIGGPNRFRGGSTCSVAMVSTPSPTPFWNPATTSTILVAHVGDTRIVLCSTVTGEAVPLTTNHHPSSPVESNRLRRYAASFVTDSFGEERILGLANTRAFGDISSKRIGVSAEPEIKRVELGPAEYSFMVLMSDGVSGTLEDQEVVDIVKEAKTPEQAARDVVNFATEVTTDGDNATCLVVRMGGWERRQEGGNGSLGTKEMRDFKRQQAADPRSRQQ
>XP_018691164_Fonsecaea_erecta
MSSPGSRTLRYSTDCYYDLLATFIRQTRPQTRTRLRDVEQQRRTFHDYFVTHLPSSSLHPDSRSLTGLAHKFPRQASTPHTPDGKSAPAAHPSISRDTTVVRIPLKSAKHHYGASVSRGSRPYNEDSHQAGVIELPAFAKKTPRSLTLNKTPGEGTSAEGASGDPQVFYFGVFDGHGGAECSDFLRESLHDYIEKSAKAFELKSSLKKRDNKECREAPMAGGLDGDEQQQNEGGKALEDLEVSQDEGRPQRNVASEDEKKSKPHPGDPPLIQSANKNNIRQLEKELTRNWKELVGGYFRRFKPAYFSIYSGYQRLGEESDALRQAGEDITCGVAIEEVMTYAFLKADYDFVAAQAAKNSESADNTRAERPLNEGDILGEPSRVASHIGGTNRFRGGSTCSVALVSTPSPTPFWNPATTSTMLVAHVGDTRIVLCSTVTGQAIPLTTNHHPSSPVESNRLRRYAASFVTDSFGEERISGLANTRSFGDIASKRIGVSAEPEIKRVELGPAEYSFMVLMSDGVSGTLDDQEVVDIVKEAKTPEQAARDVVNFATEVSTEGDNATCLVVRMGGWERRQEGGNGSLGTKEMRDFKRQQASDPRSRQQ
>XP_022517071_Fonsecaea_monophora
MSSPGARTLRCSTDCYHDLLATFIRQTRPQTRTRLRDVEQQHRTFHDYFVTHLPSSSLHPDSRSLTGLAHKFPRQASTPHTPDGTSAPATHPSISRDTTVVRIPLRSAKHHYGAFVSRGSRPYNEDSHQAGVIELPAFAKKAPLSLTLSKTPGEGTSAEGASGDPQVFYFAVFDGHGGAECSDFLRESLHDYIEKSAKAFELKSSLKKSDKKDTGEAPILGGLDGDENQQREGRKVLDKLEVNKGGPKKGDDESTPKDNKPHPSDPPLIQCANKRNIRQLEKELTRNWKELVGGYFRRFKPAYFSIYNGYQRLGEESDALRQAGEDVDCGVAIEEVMTYAFLKADYDFVAAQAAKNSESVDNTRAERPLNEGDILGEPHRFATHLGGPQRFRGGSTCSVAMVSTPSPTPFWNPATTSTLLVAHVGDTRIILCSTVTGQAIPLTTNHHPSSPVESNRLRRYAASFVTDSFGEERILGLANTRAFGDIASKRMGVSAEPEIKRVEMGPAEYSFAVLMSDGVSGTLDDQEVVDIVKEAKTPEQAARDVVNFATEVSSEGDNATCLVVRMGGWERRQEGGNGSLGTKEMRDFKRQQASDPRSRQQ
>XP_016633379_Fonsecaea_multimorphosa
MSSPGSRTLRHSTDCYYATFIRQTRPQTRTRLRDVEQQRRIFHDYFVTHLPSSSLHPDSRSLTGLAHKFPRQASTPHTPDGKSAPATHPSISRDTTVVRIPLKSAKHHYGASVSRGSRPYNEDSHQAGVIELPAFAKKAPLSLTLSKTPGEGTSAEGASGDPQVFYFGVFDGHGGAECSDFLRESLHDYIEKSAKSFELRSSLKKHDKEECGDAPIVGGLDGDETQQKEGRQALDNLEVSQDDSKPQKNVELEGGKNKPYPGDPPLIQSANKRNIRQLEKELTRNWKELVGGYFRRFKPSYFSIYSGYQKLGEESDPMRQAGEDIKCGVGIEEVMTYAFLKADYDFVAAQAAKNSESADNTRAERPLNEGDILGEPSRVAAHIGGRNRFRGGSTCSVAMVSTPSPTPFWNPATTSTMLVAHVGDTRILLCSTVTGQAIPLTTNHHPSSPVESNRLRRYAASFVTDSFGEERISGLANTRAFGDIASKRIGVSAEPEIKRVELGPAEYSFMVLMSDGVSGTLEDQEVVDIVKEAKTPEQAARDVVNFATEVSTEGDNATCLVVRMGGWERRQEGGNGSLATKEVRDFKRQQASNPRSRQQ
>XP_022501505_Fonsecaea_nubica
MSSPGARTLRCSTDCYYDLLATFIRQTRPQTRTRLRDVEQQRRTFHDYFVTHLPSSSLHPDSRSLTGLAHKFPRQASMPHTPDGTSAPATHPSVSRDTTVVRIPLKSAKHHYGAFVSRGSRPYNEDSHQAGVIELPAFAKKAPLSLTLSKTPGEGTSAEGASGDPQVFYFAVFDGHGGAECSDFLRESLHDYIEKSAKSFELKSSLKKSDKKDTGEAPILGGLDGDENQQREGRKVLDKLEVNKDGPKVDEEDSTRKDNKPHPSDPPLIQCANKRNIRQLEKELTRNWKELVGGYFRRFKPAYFSIYNGYQRLGEESDALRQSGEDIDCGVAIEEVMTYAFLKADYDFVAAQAAKNSESVDNTRAERPLNEGDILGEPHRFATHLGGPQRFRGGSTCSVAMVSTPSPTPFWNPATTSTLLVAHVGDTRIILCSTVTGQAIPLTTNHHPSSPVESNRLRRYAASFVTDSFGEERILGLANTRAFGDIASKRMGVSAEPEIKRVELGPAEYSFAVLMSDGVSGTLDDQEVVDIVKEAKTPEQAARDVVNFATEVSTEGDNATCLVVRMGGWERRQEGGNGSLGTKEMRDFKRQQASDPRSRQQ
>XP_013283108_Fonsecaea_pedrosoi
MSSPGARTLRCSTDCYHDLLATFIRQTRPQTRTRLRDVEQQRRTFHDYFVTHLPSSSLHPDSRSLTGLAHKFPRQASTPHTPDGTSAPATHPSISRDTTVVRIPLKSAKHHYGAFVSRGSRPYNEDSHQAGVIELPAFAKKAPLSLTLSKTPGEGTSAEGASGDPQVFYFAVFDGHGGAECSDFLRESLHDYIEKSAKSFELKSSLKKSDKKDTGEAPILGGLDGDENQQREGRKVLDKLEVNKNGPKKGDDESTPKDNKPQPSDPPLIQCANKRNIRQLEKELTRNWKELVGGYFRRFKPAYFSIYNGYQRLGEESDALRQAGEDVDCGVAIEEVMTYAFLKADYDFVAAQAAKNSESVDNTRAERPLNEGDILGEPHRFATHLGGPQRFRGGSTCSVAMVSTPSPTPFWNPATTSTLLVAHVGDTRIILCSTVTGQAIPLTTNHHPSSPVESNRLRRYAASFVTDSFGEERILGLANTRAFGDIASKRMGVSAEPEIKRVEMGPAEYSFAVLMSDGVSGTLDDQEVVDIVKEAKTPEQAARDVVNFATEVSSEGDNATCLVVRMGGWERRQEGGNGSLGTKEMRDFKRQQASDPRSRQQ
>XP_007757379_Cladophialophora_yegresii
MPSSSSRFLRPCNDRHYYDLLSTFIRQTRAQTRTRFHDGQHQQQHQQQHRHFHDYFVTHLPSSSLHPDSRSMTGLAHKFPRKDTTPHTPDGKHAPAAHPSVSRDTTVVRIPLRSAKHHYGASVSRGSRPYNEDSHQAGVIELPAFSRKTPTSLTLKKNPLEGTAADGASGDPQVFYFGVFDGHGGAECSDFLRESLHEYIEKAAEAFHLRSSLQRSRKQDSAPALGGLDGDVQQQKQGRKALEAVEVSKDESNHSHPQDSGSKPYPGDPPLIQNADQERIKQLERELTRGWKDLVGGYFRRFKPAYFSIYSGYQKLGEESEPLKQSGQDVDSGAAIEEVMTYAFLKADYDFVAAQAAKHSESRDVTRAERPLNDGDILGEPSKHAAHIGGPKRFKGGSTCSVAMVSTPTPTPFWNPATSSSLLVAHVGDTRILLCSTATGAAIPLTTNHHPSSPVESNRLRRYAASFVTDSFGEERILGLANTRAFGDIASKRIGVSAEPEIKRVEVGPAEYSFMVLMSDGVSGTLEDQEVVDVIKEARTPEQAARDVVNFATEVSTEGDNATCLVVRMGGWERRQEGGHGSLGTKEARDFKRQQASDPRSRRQ
>XP_016233808_Exophiala_spinifera
MSYGSRALHSSSECYHDLLSAFIRQTRPHTRTRLRDSSQQREFHDYFVTHLPSSSLHPDSRSLTGLAHKFPRQESTPHTPDGGRIAPAAHPSVLRDTTVVRIPLKSAKHHYGASVSRGSRPYNEDSHQAGVIELPAFAKRPPRSITARSRPGEGTSAEGASGDPQVFYFGVFDGHGGAECSDFLRERLHEYIEKSAESFELQSSLQKPGERKSKPVAAPARSVLTAEKEEQSKGGRGPSPTTEGQAPKQGEGQSAAGSPKSPSKDQQRPYPGDAPLIQSANRQQIKTLETELTKNWKELVGGYFRRFKPAYFSIFSGYQKLGEESQSLQMVGQGVDTGAAIEEVISYAFLKADYDFVSAQAAKHSESRDNTRADRPLNEGDILGEPFRLAAHIGGPKRFKGGSTCSIALVSTPSPTPFWNASTTSSLLVAHVGDTRILLCSTDTGAAVPLTTNHHPSSPIESNRLRRYAATFVTDSFGEERISGLANTRAFGDIESKRIGVSAEPEIKRVDLGPAEYSFMVLMSDGVSGTLEDQEVVDIIKEARTPEQAARDVVNFATEVSTEGDNATCLVVRMGGWERRQEGGYGSLGTKESRDWKRQSASDPRSRRQ
>XP_016264446_Exophiala_oligosperma
MSYGSRALHSSSECYYDLLSVFIRQTRPHTRTRLRDLSQQRQFHDYFVTHLPSSSLHPDSRSLTGLAHKFPRKDSTPHTPDGGRSAPATHPSVLRDTTVVRIPLKSAKHHYGSSVSRGSRPYNEDSHQAGVIELPAFAKRPPRSITAKSRPGEGTSAEGASGDPQVFYFGVFDGHGGAECSDFLREKLHDYIERSAQSFELQSSLQKPGERKSKSVPVPAGFDPAAGKEKQSRGSRGLSSSDEAESPKQDEGQSGDGSAKSPDKGQQAPYAGDPPLIQSANRQQIKTLEKELTRNWEELVGGYFRRFKPAYFSIFSGYQKLGEESESLRKAGQAVDTGAAIEEVISYAFLKADYDFVSAQAAKKSESSDNTRADRPLNEGDILGEPFKLAAHIGGPNRFKGGSTCSVALVSTPSPTPFWNPSTTSSLLVAHVGDTRILLCSTDSGVAVPLTTNHHPSSPIESNRLRRYAATFVTDSFGEERISGLANTRAFGDIESKRIGVSAEPEIKRVDLGPAEYSFMVLMSDGVSGTLEDQEVVDIIKEARTPEQAARDVVNFATEVSTEGDNATCLVVRMGGWERRQEGGYGSLGTKESRDWKRQSASDPRSRRQ
>XP_013314887_Exophiala_xenobiotica
MSYGSKALLHPSTERYYDLLSTFIRHTRPQTQTRLRHLSRRRQFHDYFVTHLPSSSMHPDSRPLTGLGHKLSRKDSTPHTLHGGESAPATHPSISRNTTVVRIPLRSAKHHYGASVSRGSRPYNEDAHQAGVIELPAFAKRPPRSITAKSGPGEGISAEGASGDPQVFYFGVFDGHGGAECSDFLRERLHDYIEKTAESFELQSSLQKPGERKKKSIPAPAGFDAAAEQEKRSRGSRDIAEPSGHEPPKKGGRRPGEGAAEDSKTGQQPPYPGDPPLIQSANKQHIKTLEKELTKNWKDLVGGYFRRFKPAYFSIYSGYQNLGEESDSLRQAGQNVDSGAALEEVISYAFLKADYDFVSAQAAKNSESWDNTRADRPLNEGDILGEPTKLAAHIGGPNRFKGGSTCSIALVSTPSATPFWNPSTTSSMLVAHVGDTRILLCSTDTGAAVPLTTNHHPSSPIETNRLRRYATTFVTDSFGEERISGLANTRAFGDIASKRVGVSAEPEIKRVDLGPAEYSFLVLMSDGVSGTLDDQEVVDIIKEARDPEQAARDVVNFATEVSTEGDNATCLVVRMGGWERRQEGGYGSLRTKESRDWKRQSASDPRSRRQ
>XP_007720853_Capronia_coronata
MSYGSRVLRPSTECYYDLLSTFIRQTRPHTRTRVGSPSQRRPFHDYFVTNLPSSSLHPDSRSLTGLAHKFSSKDTTPHSPDGRSAPAAHPSVSRDTTVVRIPLRSAKHHYGAAVSRGSRPYNEDSHQAGIIELPAFAKRPPPSITMKTRSREGTSADGASGDPQVFYFAIFDGHGGAECSDFLRERLHEYIENSANSFGLRSSLRRHDQGKEGVAQALDENDVEQQEQAKAVLDSVKFRKDEPSRMSRSSRGAAKGSVSETNSPYPGDPPLIQYATKEKIQALEEDLTKKWKDLVGGYFRRFRPEYFSIYNGYQKSGEESVPMKESGKDVECGAAIEEVITYAFLKADYDFVAAQAAKDSQTRDNTRAERPLNEGEILGEPSKVASYVGGPARFKGGSTCSVALVSTPSPTPFWNPATTSSVLVAHVGDTRILLCSTATGAAIPLTTNHHPSSPVESNRLRRYAATFVTDSFGEERISGLANTRAFGDIASKRIGVSAEPEIKRVELGPAEYSFMVLMSDGVSGTLDDQEVVDIVKEARTPEQAARDVVNFATEVSTEGDNATCLVVRMGGWERRQEGGLGSLRTKESRDYKRQSAADPRSRRR
>XP_007728382_Capronia_epimyces
MAYGNRVLRLSTECYYDLLSTFIRQTRPQTQTRICIPSQRRRFHDYFVTHLPSSSLHPDSRSLTGLAHKFSRKDSAPHTPDGKSAPAAHPSVLRDTTVVRIPLKSAKHHYGASVSRGSRPYNEDSHQAGIIELPAFAKRPPVSITVNPKSGEGTSADSASGDPQVFYFAVFDGHGGAECSDFLRERLHEYIEKSAKSFGFRSSLQKHDLERERKKVAPGAYEGDAEQQKQSKTALESVEISTDERPKEVRSSEENAPGSAAATQPAYPGDPPLIQGATKEKIKALEEELTQKWKHLVGGYFRRFRPAYFSIYDGYPRTGEESVSMREGGKDVDSGAAIEEVVTYAFLKADYDFVAAQAAKDSETRDNTRAERPLNEEDVLGEPSKLASHIGGPVRFKGGSTCSVVLVSTPSPTPFWNPATTCSMLVAHVGDTRILLCSTATGAAIPLTTNHHPSSPVESTRLRRYAATFVTDSFGEERISGLANTRSFGDIASKRIGVSAEPEIKRVELGPAEYSFMVLMSDGVSGTLDDQEVVDIVKEARTPEQAARDVVNFATEVSTEGDNATCLVVRLGGWERRQEGGHGSLRTKESRDYKRQSAADPRTRRQ
>XP_009155319_Exophiala_dermatitidis
MSYGSRVLRPSTECYYDLLSTFIRQTRPQTRTRVRFPAELERRQFHDYFVTHLPSSSLHPDSRSLTGLAQKFSRKNAAGNTPDGKSATAGHASISRDTTVVRIPLKSAKHHYGAAVSRGSRPYNEDSHQAGIIEIPAFAKRPPPSITMSRARSREGTSADSASGDPQVFYFAVFDGHGGAECSDFLRASLHEYIEKSALSFGFRSSLRQKGGGKEGTDVTAGLLDIEAEQAQKSKAALDSVQISKDGKEAADNRSGEAEAKVSASTTRPPYPGDPPLIQCATKEKIRELEEDLTKKWKDLVGGYFRRFRPAYFSIYDQYQKDGEAGAALKESGKDVECGAAIEEVITYAFLKADYDFVAAQAAKDSETRDNARAERPLNEEEVLGEPSKLASRIGGPVRFKGGSTCSIALVSTPSATPFWNPATTSSMLVAHVGDTRILLCSTATGAAVPLTTNHHPSSPVESNRLRRYAATFVTDSFGEERISGLANTRAFGDIASKRIGVSAEPEIRRVELGPAEYSFMVLMSDGVSGTLDDQEVVDIVKEAKTPEQAARDVVNFATEVSTEGDNATCLVVRMGGWERRQEGGHGSLGTKESRDYKRQSAADPRTRRQ
>XP_013257477_Exophiala_aquamarina
MSRGRRALSSPSDAYYDLLSTFIRQTRPQTQTRLRDSAHHHRQRRLFHDYFVTHLPSSSLHPDSRSLTGLAHKFPRKDSTPHTPDGRSEPAAHPSVSRDTTVVRIPLRSAKHHYGASVSRGSRPYNEDSHQAGIIELPAFAKKPPRSVTTQKQVKEATSADNISGDPQVFYFGVFDGHGGAECSDFLRERLHDYIEKSAISFELQSSLQKKEEKDRRAGVAPGLIEDEAAVKRGKVALEAVPTTSTDEPQQDKGKGRAGDGHSGESTSASRPLHPGNPPVIQNANTENIKTLEKQLVRGWKDLVGGYFRRFKPPYFSIYNGNPYSGEESSLTNAGGGDTSSGASIEEVMTYAFLKADYDFVAAQAAKHSENRDNTRAERPLNDGDILGEPSRVAAHIGGQNRFKGGSTCSIALLSTPSPTPFWNPSTTSSMLVAHVGDTRILLCSTSTGQAVPLTTNHHPSSPVESNRLRRYAATFVTDSFGEERVLGLANTRAFGDIASKRIGVSAEPEIRRVEIGAAEYSFMVLISDGVSGTLDDQEVVDIVKEAKTPELAARDVVNFATEVTTEGDNATCLVVRMGGWERRQEGGFGSLSTKNSRDYKRQSASDPRSRRQ
>XP_016224279_Exophiala_mesophila
MSPGCRAMRPSSDCYYDLLWTLIRQTSPRTQTRLRDQSRYICQRRQFHDYFVTHLPSSSLHPDSRSLTGLAHKFPRKDTTPHTPDGKSAPAAHPSISRDTTVVRIPLRSAKHHYGVSVSRGSRPYNEDNHQAGIIELPAFAKKPPRSVAFGNKPREATSADNTSGDPQVFYFGVFDGHGGAECSDFLRERLHDYVEKTAVSFELRSSIKPKGVPSETTGPAPGQYEGDQESVKQSKKALASVKTTKEAPQLDSQSGQDTEGQKDSTESQPPTHPGDPALIQHANEENIATLEKKLVRSWRDLVGGYFRRFKPSYFSIYNDYQTGKDGAASGAAIEEVMTYAFLKADFDFVAAQAAKQWETRDNTRAERPLNEGDILGEPSKVAPHIGGVNRFKGGSTCSVALLSTPSPAPFWNPATTSSLLVAHVGDTRILLCSTASGAAVPLTTNHHPSSPVESTRLRRYAATFVTDSFGEERISGLANTRSFGDIASKRIGVSAEPEIRRVELGAAEYSFMVLMSDGVSGTLEDQEVVDIIKEAKTPEQAARDVVNFATEVTSDGDNATCLVVRMGGWERRQEGGHGSLRTKEARDYKRQLASDPRSRRQ
>XP_013266537_Rhinocladiella_mackenziei
MSSGSRVLRSSIGCYYDLLSFFIRQTRAQGQTRLCDPQQRRRFHDYFVTHLPSSSLHPDSRSLTGLAHKFPRKESTPHTPDGKSAPATHPSVSRDTTVVRIPLKSAKHHFGASVSRGSRPYNEDSHQAGVIELPAFAKRAPPSITTNPKTGEGTSADSALGDPQVFYFGVFDGHGGAECSDFLRETLHDYIEKSAESFEFQSSLKKPGEKKRTNGSGPDGCGGDAEQHRQSKAVLDSIEISTDDLPKKGEGRSGDGDVRGSKLVYHPPYPGDPSLIQSANKQSIKNLEKQLTRNWKNLVGGYFRRFKPAYFSIYSGYQELGKGLDPMGESAEDADSGAAIEEVLTYAFLKADYDFVSAQAAKYSENTDTTRAERPLNDADILGEPSKLAGHIGGPHTFKGGSTCSVAMVSTPSPTPFWNPATPSSMLIAHVGDTRILLCSTATGAAIPLTTNHHPSSPIESNRLRRYAAAFVTDSFGEERISGLANTRSFGDIASKRIGVSAEPEIKRIELGPAEYSFMVLMSDGVSGTLDDQEVVDIVKEAKTPEQAARDVVNFATEVSTEGDNATCLVVRMGGWERRQEGGHGSLGTKESRNYKRQSAADPRSRMQ
>XP_017994648_Phialophora_attinorum
MSLGASSSEQYINLIPRYIRALRPRSSSVHGCQSSRRQFHDYFVTRLPSSSLHPDSRSSTGLAHKFPRKDSTPHTDDGRKAAPLHHPTANRDTTTVRIPLKSAKHHYGAAVSRGSRPYNEDNHQAGVIELPAFAKRPPVSLRLDKAKEAESADGASGDPQIFYFGVFDGHGGVECSEYLKERLHEYIEGAAVDFDLRSSLQVGDRAGGGKSKDITAGEEYDAETMRRGKEALKNVLKGGKDTEDGDGVPIPSEPTQVETGNFERMQKIEKELIKDWRELVSGYWRRAKPPYFSIFSDVDAGGMKRKTSTSTSTTTIEEVLSYSFLKADFDFVSAQAALADPDADSVHSERPLNDGDILGVPHKVASHVKSNTDTQRFKGGSTCSIAMVSTPSPVPFWNPASTSTLIVAHVGDTRILLSSTATGSAHPLTTNHHPSSPIEATRLRRYAATFVTDSFGEERISGLANTRAFGDIASKRIGVSAEPEITRIELSPAEYAFMVLVSDGVSGTLGDQEIVDIVKEARTAEEAARRVVDFATEVSQDGDNATCLVVRLGGWERRQEGGVGSLGTKEARDFKREQASDPRTTSTFEMTSSIRAPQWDKPAPTLASMPTEILDRIFRAVVPGYWVYCGSYDHGTIRLAWSPRWIPGLRVISKRFKKIIDPILLNSRWLGYPSHLADLYEALAQQPWEERPRRQVKGCRNDEK
>NP_593814_Schizosaccharomyces_pombe
MSIRFLKRLRAPLYIQNAYCSKNYFYRSFIQYYSPSNGPYLKISMNKAPQSLGLCTARGDSPTNQDRMAYGYLNNLKDTTNRDSPFFYGLFDGHGGTECSEFLSTNLGKIIENQDLNDTEKILKEVHSVGGYMAGLKPPFSLRTVLQSRDEDLLWRARLYYSFLQADMDYLTNYARPSPDSAVPGAVGTVAIITSKNNLSYWESDSYIIHLAHVGDTRALLCDSRTGRAHRLTFQHHPADVEEARRLRRYNMGFSRDSFGQKRFAWVANTRSFGDGYKLKKLGVVAEPQLTSIHSLRDDWSFLTLLSDGITDVVSDDEVVDIIKLSESPQDAANNIIRYAQNVGAVDDITCLVVRLPGWKKRTINDFTKNLRLEKSAYHPRRS
```
