## Supplementary material for "Coding Sequence Insertions in Fungal Genomes are Intrinsically Disordered and can Impart Functionally-Important Properties on the Host Protein": fasta protein sequences: XP_711072.2_blasthits_fa.txt

```
>XP_711072_Candida_albicans
MARSKKKPSTPQSPKDSTPVVYSSKKQLGQQQQHLRSTSIFKKSPVYDLLHYFEKAPDQWTARYILILTAIILRAAVGLGSHSGYHTPPMFGDFEAQRHWMELTINLPISQWYFFDLQYWGLDYPVLTAYHSFICGKLGNFINSSWFALNTSRGLETDDIKTFMRITAIISELIIYIPSILKIANILGKKSNINRMDQIIIALIIINQPHLILIDHGHFQYNSIMLGFFIYSIIDLIKGNLIMASVWFISCINFKQMGLYYSLFIFFYILSQLNSLSKFFLVGVTVLLTQFIYLLPFIWFHPDSILQIVYRVFPFNRGLFEDKVANFWCTTNILIKYREILTDASQLSKLALIATLLTTIPINLLIFYKIKTATNNTKKANTEVTPSSSSSSSLPLNIVAMIYGFALNALSFYLFSYQVHEKSILIALIPISLLLLINPQQDITMIQFINTVGTFSLYPLLKKDGLIMQYFVLNFLINWLIGFDLIIVNPNPQKNSKSSSKLLNINNLIIWIIYFMMIIYHIIDFTIDPPLKYPDLWVILNTTISFVAFSYFWLWLVYRIIKL
>XP_002422201_Candida_dubliniensis
MARSKKKQSAPQLSKEPTPVVYSSKKQVGQHLRSTSIFKKSPVYDLLHYFEKAPDQWTARYILILTAVILRAAVGLGGHSGYHTPPMFGDFEAQRHWMELTIHLPISQWYYFDLQYWGLDYPVLTAYHSYICGKLGNFINSSWFALNTSRGLETDDIRTFMRITAIISELIIYIPSILKIANILGKKSNINRMDQIIIALIIINQPHLVLIDHGHFQYNSIMLGFFIYSIIDLIKGNLIMASVWFISCINFKQMGLYYSLFIFFYILSQLNSLSKFFLVGLTVVITQFIYLLPFIWFHPDSILQIVYRVFPFNRGLFEDKVANFWCTTNILIKYREIFTDASQLSKLTLIATLLATIPINLLIFYKIKTSNKPVTRKSAETTTTSSSSSSLPLHITAMIYGFALNALSFYLFSYQVHEKSILIALIPILLLLLINPQQDITMIQFINTVGTFSLYPLLKKDGLIMQYFVLNFLINWLIGFDLIIFNPQRNSNTNKKNLIIWIIYFMMIIYHIIDFTIDPPLKYPDLWVILNTTISFVAFGYFWLWLVYRIIKL
>XP_002545914_Candida_tropicalis
MTLTPKNNIEHKQMAKSKKKSSTQSNNSPKKIQQPIASNKTISKKQPKSVFQSSPVYDLLHYFERAPDQWTARYILVLTAVILRTAVGLGGHSGYHVPPMFGDFEAQRHWMELTINLPISQWYFFDLQYWGLDYPVLTAYHSYICGIIGNFINPTWFVLNDSRGLESDDIRMFMRMTAIISELIIYIPGILKLANLLGKKSNINRMDQIIIALIIINQPHLVLIDHGHFQYNSVMLGFFIYSIIDLIKGNLVLASIWFISCINFKQMGLYYSLFIFFYILSQIRSFSKLIVVGVTVVLTQVVYLIPFIWFHPQSVLQILIRVFPFNRGLFEDKVANFWCTTNILIKYREIIDGSQLSKLALIATLLATIPINIYLFIKIIRKPAVKVPAMIYGFASNALSFYLFSYQVHEKSILIALVPISLLLLINPHDITMVQYINTVGTFSLYPLLKKDGLVMQYIVLNLLINWLIGKSLVFNKKVGTLNCLMIVSTYAAIFAFHVIDFILEPPARYPDLWVILNTAISFGAFSYFWFWLSYRIFKL
>XP_003869594_Candida_orthopsilosis
MAKTKKKLGKQENKPTQSTNVEPRPLKSKSTAPTTHAKSIFTNSPVYDLLHYFEKAPDQWAARYILILSSIILRTAVGLGGHSGYKTPPMHGDFEAQRHWMELTINLPTSRWYFFDLQYWGLDYPPLTAYHSWILGKIGSTINFNWFALNSSHGLETDDLRFFMRVTSIISELICYIPGILLLANIFGKKFNLSRMDQIIFALIILTQPHLVLIDHGHFQYNSVMLGCFIYAIIELVQNHLVMASIWFVSCINFKQMGLYYSVFIFFYILSQLENFKDLVSVGLSVIVTQFIYLLPFASNWKTTLPQIVHRIFPFNRGLFEDKVANFWCTTNVLVKYRDLVSSSQLSQLALAATLLSIIPINVYIFYKLKSTSSANNRSYNDSYNDSNNNNNNNNDSDSDKRRISAMLYGFAYNALSFYLFSYQVHEKSILLPLCPILLLLLINPHDITVIQWINNVATFSLYPLLKKDDLILQYFVTSILINWLIGFKHVIPSFKSFNLNNLVIWITYIAMIVYHFVDFTFDPPAKYPDLWVILNIAISFAAFGYTWLWLIYKIVKL
>XP_001525204_Lodderomyces_elongisporus
MTKSLKLKRKSKSTTPPLASVAPASVAPASGSTPKLHTTANANAKENTTKVIKTRSVSTKRKKEHQPQSVQSSNYKSIFSDSPVYDLLHYFEKAPDQWAARYILILSSLLLRTAVGLGGHSGFGKPPMYGDFEAQRHWMEITNHLPLSQWYFFDLQYWGLDYPPLTAYHSWLLGKIGSFIDYTWFQLNRSRGKETRSLINFMRLTSIASDLALYIPAVLLLANILGKKFHLSRMDQIVVALVIINQPSLVLIDHGHFQYNSVMLGLFLFSVIDLVRGNLVLASIWFISCINFKQMGLYYSVFIFFYILSQLQNLVELIAVGATVVVTQIILVLPFIMTEHPLNSLQQILIRVFPFNRGLFEDKVANFWCTTNVIIKYREFLDSSQLSKLALAATLVSILPINVYIFYKLRKLQKRLESDKDVVNHKAQYLIYGFAYNALSFYLFSYQVHEKSILVPLCPILLLLYINPGDIAIIQWVQNVAVFSMYPLLYKDDLVLQYFVIVLLMNWLLGWKNLVYPTKLCLNNLVIGVVYLAMIVYHIVDAVVLTPARYPDLWVILNTGISFVAFGYFWLWLIYRICKV
>XP_007373698_Spathaspora_passalidarum
MAKPKKRTSSSKKDTFKEVSNDIPKVSSPKQDPPKSIFKDSPVYDLLHYFEKAPVQWEARYILVLTAVLLRSAVGLGGHSGYHTPPTFGDFEAQRHWMELTINLPISKWYYFDLSYWGLDYPPLTAYHSYLLGMIGSFINGSWFSLDESRGMETDGLRFFMRFMAIASELVLYIPAILTIANILGKKFNINRMDQIIISLVIINQPHLVLIDHGHYQFNSVMLGFFVYSVIDLIKNNLYLASIWFVSCINFKQMGLYYSLFIFFYILSQLKSFSGFILVGLTVAITQFVYLLPFILTKPESVLQIVLRVFPFNRGLFEDKVANFWCTTNVLIKYREIIDAAQLPKLALLATLLAVIPANVYLFFKIRSRPSTKIQGLIYGFSLNSLSFYLFSFQVHEKSILIALIPILLLLLIDHKDIDIIQWINNVGTFSLYPLLKKDELIMQYFVSNFLINWLIGPKILLQKKYSLNTVVVWGTYLLMIVYHVIDATMSPPTRYPDLWVILNIAISFAGFSYFWLWLVYKIYKL
>XP_043050724_Scheffersomyces_spartinae
MAAAGGAKPSSSKKSKKAVLNKSRKGNLHVFQDAPIYDLLKYFDRAPDQWAARYILIFSTIILKSAVGLGSYLGEGQLPIHGDFEAQRHWMEITNHLPVSQWYFFDLEYWGLDYPPLTAYHSYIFGKLGLFLNWSWFALNDSRGIENPGIKYFMRFLVIISDFIVYGPALIHVLSLIGKRFNMNRIDHIVFTAAFLCQPGLILIDNGHFQYNSVMLGLFLFAVAELIRENYILASIWFVLAINFKQMALYYAPFIFTYILANMFYNYYDVSKSYRQLIRSFNFAKVFLVGIAVLLTQVVLLLPFIWISFENGFTFDILRQIVIRVFPFQRGLFEDKVANFWCTTNLVIKYRELFTLPQLTRLLLLLTLASIIPPNLLIAWKLLMNKKFTKNSTHRIVILLLGFAITSWGFFLFSFQVHEKSVLVPLMPTLLLALTRDRFDLVLIQWIINVTSFSMYPLLKKDNLVLQYFTCLLVSNWIMGALNVKKNTLMIPKDSLFWKLIIVSSYVAMLTYHISDQFLAPPARYPDLWLILNTTISFAYFGIFWLWLLYRAYVLN
>XP_001382493_Scheffersomyces_stipitis
MAKTKKKAKGSGSQSSTHHHHQDSSTSHSIFKNSPVHDLLHNFEKAPDQWAARYVLVMTAILLRAAIGLGGYSGKATPPMFGDFEAQRHWMELTIHLPISQWYWFDLQYWGLDYPPLTAYHSYIIGKIGSFINPDWFSLNASRGIEGSDIKFFMRFMSLVSELVLYIPAVLTLANLMGKKFNLSRMDQIIISLLTINQAHLVLIDHGHFQFNSVMLGFFIYAMIELINSSYVIASVWFIGCINFKQMGLYYSTFIFVFILSQLKSFGQLVGVGVTVILSQAVVLSPFISDPKQALQILYRVFPFNRGLFEDKVANFWCTTNVLVKYREIVAPQTLSKMALITTVLSILPMNILLFIKLRKTKNVIPGLIYGFAGNSLAFYLFSFQVHEKSILIPLVPSTLLLLVDPSLIDIVQWINNVGTFSLYPLLKKDDLVLQYFVSNFLINWLIGRKLLMKSRSMVWDLIIKGSYLSLVVYHIIDYTSDPPARYPDLWVILNISISFAAFALFWLWLNFRIYKLKV
>XP_020065230_Suhomyces_tanzawaensis
MAKSKKKSKQALVKKPTTPFVATPATTQSQSIFKSSPVYELLHYFEKAPDQWAARYIIVMSSIILKTAIGLGGFLGQGKPPMHGDFEAQRHWMELTIHLPVSEWYYFDLQYWGLDYPPLTAYHLYLLGKIGSFINPTWFALNSSRGIETNEVKFFMRFVSLLSELVLYVPAVLTLANMMGKRFNLNRMDQMIISVIIINQAHLALIDHGHFQFNSVMLGFFVYSLINLMRENYVLASIWFVSCINFKQMGLYYSTFIFVFILSQLKSFIHLIVIGLTVVLTSFVIVIPFLKDPKNLLQILIRVFPFNRGLFEDKVANFWCTANVVIKFREIIDASQLSKLALISTVGAIIPMNILLFFKCKKPQNVAPGLIYGFAGNALAFYLFSYQVHEKSILIPLLPSTLLILIKPELIDIVQWINNVGTFSLYPLLKKDGLILQYFVSNLLINWLIGPKLLFKNSGILWGLITKGSYLLMIVYHLLDWFLLPPARYPDLWVILNITISFGAFFVFWLWLNFKVYKL
>XP_020074781_Hyphopichia_burtonii
MARSNSKKKSNTGAKEGSVPVQQAGSQDSSSPSTPSKKKAGKAKAKTIKSSKDSKGLNLGVSDTPGLYKKSSPMKDSPVYDLLHTFEKAPDQWAARYILILSSIILRAAIGLGSWSGKGQEPINGDFEAQRHWMEVTINLPIKEWYFYDLEYWGLDYPPLTAYHLWFFGKVGSLIEKEWFQFFTSRGIETSGIKTYMRWTSLISELVIFIPAVLQFISIMGKKLNLRRIDQIVLAAIILNQPSLILIDHGHFQYNSIMLGLFLFLLIDLIKGNFVLASVWFMSSILFKQMALYYAPFIFFFILSKLFIVKPGNRSWFKLIKTLNFTRLILIGVTIFITIITILSPFIILPIIKKEVNQIPKLIGQIVYRMFPFQRGLFEDKVANFWCTTNILIKYNKLFSPDELKKLSLALTLLSILPACLISFYKNVTKVAPSPMLIIYGFSSCAWGFYLFSFQVHEKSVLVPLIPSTLLIMINNEETISIIQWINNISLFSMYPLLKKDDLALQYFVMLLTINWLIGGFSMNLNKNLLWSRNLFWKLIISGSYLSIIAYHLIDYFAEPPSSLPDLFVLLNTTISFGCFSLFYCWLIYKLYKL
>XP_015464630_Debaryomyces_fabryi
MGKLNSKTGNKVSIPQAASSKTKRKTKESSKAKEHTAVKNSQAPFENSPIYDLLQFFEKAPDQWTARYILILTAIILRSAVGLGSFLGQGEKPINGDFEAQRHWMELTIHLPIDKWYFYDPLYWGLDYPPLTAFHLYLFGKLGSLINSDWFKFFSSRGLESSDLKTYMRYTSLISELVIYIPALLGFISIMGKKLNLSRMYQIVISTIILCQPSLILIDHGHFQYNSVMLGLFLFSLVDLIKGNYILASIWFISSINFKQMGLYYAPFIFAYLFSKLFLNYNDLGSEKSLKKLIASFNFKKLIAIGLAVIITSIVIISPFIILPSCTRAETLNVLKQILIRVFPFERGLFEDKVANFWCTTNLVVKYRDIFSIDQLKKITLLSTLVAILPPCLMISYKNIYNPKFSNISLSPVKYLSLIYGFAATSWGFYLFSFLVHEKNVLVPLLPSTLLFIINDKDTISMIQWINNIAAFSLWPLLKKETLVLQYIVVILLSNWLVGGFNLKLSNNIFFPRINWFWNLVIGASYIAVAIVHFVDYFYLPPARYPDLWVILNTTVSFGCFSLFWLWILYQFYKL
>XP_002770520_Debaryomyces_hansenii
MGKSSSKAGNKVPIPQTTPAKAKKKTKKSNKIKEQVAVKNSQIPFENSPIYDLLQFFEKAPDQWTARYILILTAIILRSAVGLGSFSGQGEKPINGDFEAQRHWMELTIHLPINKWYFYEPLYWGIDYPPLTAFHSYLFGKLGSLINSDWFRFFTSRGLESSDLKTYMRYTSLISELVIYVPALLGFISIMGKKLNLSRMYQIVISTIILCQPSLILIDHGHFQYNSVMLGLFLFSLVDLIKGNYILASIWFMSSINFKQMGLYYAPFIFAYLFSKLFTNYYDLGSDRSVKKLVTSFNFKKLIAIGLAVIITSIVIISPFIILPNCSRAETLNVLKQILIRVFPFERGLFEDKVANFWCTTNLVVKYRDIFSINQLKKITLLSTLVAILPPCLMISYKNIFNPKFSISSSSPVKYLSLIYGFAATSWGFFLFSFLVHEKNVLVPLLPSTLLFIINDKSKISMIQWINNIAAFSLWPLLKKENLVLQYVVVILLSNWLVGGFNMKLSNNIFFPRINWFWNLVISASYISVAIVHFVDYFYLPPARYPDLWVILNTTVSFGCFSLFWLWILYQFYKL
>XP_006689309_Yamadazyma_tenuis
MAKKKSSTKYKPKPVNVVSKSPVAKPSPFVDAPVFELLHNFQKAPDQWAARYIIIITAIIIRSAVGLGSFSGFQENPINGDFEAQRHWMEITTHLPINQWYFFDLQYWGLDYPPLTAYHSYLFGKLGTMLNSKWFELGTSRGLETVDLKNYMRFTSLISELVILSPALLGFITFIGKKLNLRRIDQILITCIVMCQPALILIDHGHFQYNSVMLGFFLYSLVDLLKGNFTLSSIWFISAIFFKQMALYYAPFIFFFILSKFVVNLITKFNFAKLFSVGLTVLVTVLTLLSPLMLGGWNDMVTNLKQILVRVFPFNRGLFEDKVANFWCTTNLVVKYKQLFSNDQLTKISLVFTLMSIAPPCLMVSYKNLMGSKFSKSSTSTSKYMSLVYGFAATAWGFFLFSFQVHEKTVLVPLIPSTLLYCLNTSYYISITQWINNVATFSMFPLLKKDGLSLQYAVLLVMINWLIGGFNWRGNLLFQKSSWFWNSVFALSYLSIAAYHIIDFQFDPPASYPDLWVILNTTISFGCFSLYYLWLNYEIYKL
>XP_001484154_Meyerozyma_guilliermondii
MAKNSAKAGKKASSPKVATKASPKASPKPSPKASHKRKKKTTSPTNKNSIYHDTPIYDMLHEFEKAPHQWAARYILVLTAIILRAAVGLGSFLGQGQGPINGDFEAQRHWMELTIHLPISKWYFYDLQYWGLDYPPLTAFHLYVFGKLGSFIDPQWFALDTSRGIEDAGIKTFMRISSLLSELVLYIPALFGVISLIGKQLRVSRMDQNHYNLYYTLPTFVGIN
>XP_018709582_Metschnikowia_bicuspidata
MVRHLQKKHKNSNYLRSGPSEQQGTGSKKDLSSSVKKPNPFTGSPLYDLLQVFERPQDQWVARYILILSIVLLKASVGLGLFSGQGELPINGDFEAQRHWMELTIHIPLTSWYFFDLRYWGLDYPPLTAYHLWAFGKIGSFLNPEWFVLGLSRGNESVLLKTFMRLSCLLSELVFYVPAVMQLTSYLGGRKENLSRIHQIVVLALIFCQPCLILIDNGHFQYNSVMLGLFLFSVIELLKGNLVLASVWFICSILFKQMALYYSPFIFVFILSRLFTCKKTISSTIATFQFGKLFVVSVTVVVTITVILFPFLIAARSGTEAAEQVLQILKRMFPFERGLFEDKVANFWCTSNILIKYATIFNGGELKAISLILTLTAIFPPCAMIFWKNIRRLYPPPELAIYGFSATAWAFFLFLFQVHEKTVLVPLIPSTLLLLTDNSSCISVIQWINNIAAFSLYPLLKKDGLVLQYLVCTLLVNWLLGGFLRKNWKSLLMPNLQSQALKFVIILSYMAVFAVHVLDFVITPPMQYPDLWTIANTTVSFGSFSWFYLWLLYKIYHL
>XP_002615777_Clavispora_lusitaniae
MKKHSPKKKRAVSNKHNSAVPVTPSNTSAKTVANPFLKSPLYDLLRVFERAPDQWAARYILILTAVMLRSAVGLGPYSGQGEKPINGDFEAQRHWMEITSHLPVDQWYFYDLQYWGLDYPPLTAYHSWIFGKIGGFINSDWFELVKSRGIENSGIKTFMRFSSLISDLLIYIPAVLHLTSILSRHLKLGRMHQIVVLTLILSQPPLILIDHGHFQYNSVMLGFFLLSVAELLNGSLVFASIWFMSSVLFKQMALYYSPFIFFIILARLFTPSTTIPKTLTSFKFGNLLAVGLSVFLTTVASVSPFILTSSTWTDACVLLKQILVRMFPFERGLFEDKVANFWCTTNLVVKYNKLFTNSQLKTASLVLTLTFALPPCLLCFKKQLIQKSTSPALVLYGFSACAWAFYLFSFQVHEKTVLVPLIPSTFLLVTKDRDTISIIHWINNISTFSLFPLLKKDGLVLQYGVTSLLINWLIGGFTLKRKNNLLWPHNSSICLKLIIGLSYLAIIVFHIIDYSIPAPVRYPDLWVIANTTISFGCFGTFYLWLLHKVYYL
>XP_025340951_Candida_haemuloni
MAKQSAKKKKAPAPKKPAAKADNEVSSYKQNPYIHTPLYDLLHVFERAPDQWAARYILILSAIILRGAVGLGPWSGKGEKPINGDFEAQRHWMEITTHLPINQWYFYDLQYWGLDYPPITAYHSWLCGVIGNVIDSRWFELDASRGIETSAIKTFMRYTSLISELVVLFPAILQLVSLLGGKKLKLGRMHQIVVIAMIIYQPPLILIDHGHFQFNSVMLGFFLYSVSELIKDNLLMASVWFVASILFKQMSLYYSPYIFFYILSKLFTPKPKLAQTIASFDFAKFIAVGATVVASIAAVLIPFFIAAQDAAEVEKMVRQIVLRMFPFERGLFEDKVANFWCVTNVIFKYREHFTPEQLKILSLGLTIVSILPPCLITFWKNITRKTNNPLMLIYGFSATAWGFYLFSFQVHEKTVLVPLIPSTFLLLSTDPNIVGIIQWINNIGSFSLFPLLKKDGLVLQYATLTLLMNWFVGGFSLPSKSLLWPTQSPLIVKFVIIGTYAATLFYHVVEYFFEPPASLPDLWVILNCVISFGSFSFFYLWLIYHLVKL
>XP_024716128_Candida_pseudohaemulonis
MAKHSAKKKKAAPPKKQIVEVDDDVSSYKQNPYLKTPLYDLLHVFERAPDQWAARYILILSAILLRSAVGLGPWSGKGEEPINGDFEAQRHWMEITIHLPINQWYFYDLQYWGLDYPPLTAYHLWLCGIFGNLIDSSWFQLDKSRGIETPAIKTYMRYTSLASELIVLFPAILQLVSLLGGKKLKLGRMHQIVIIALIVTQPPLILIDHGHFQFNSIMLGFFLFSVSELLKDNLMMASVWFIASIMFKQMSLYYSPFIFFYILSKLFKPQQKLVKTIATFDIPKLIAVGATVVVSIIAVLTPFLVAAQDVTELEKLIRQIVLRMFPFERGLFEDKVANFWCVTNIIFKYREYFSPEQLKILSLGLTLLSILPPCLIAFWKNITRKTTPPTLLIYGFSATAWGFYLFSFQVHEKTVLVPLIPSTFLLLLTDPNMVGVVQWINNISSFSLYPLLKKDGLVLQYVTLTLLVNWFVGGFSIPSRSLLWPELLLIITKLVILASYAAAIIYHIVDYFFAPPASLPDLWVILNCVISFGCFSFFYLWLNYSLVKL
>XP_025338290_Candida_duobushaemulonis
MGKHSARKKKVVPQKKRIVEADDDVSSYKQNPYLKTPLYDLLHVFERAPDQWAARYILILSAILLRSAVGLGPWSGKGEEPINGDFEAQRHWMEITIHLPINEWYFYDLQYWGLDYPPLTAYHSWLCGIFGSLIDSSWFQLDKSRGIETPAIKTYMRYTSLASELIVLFPAILQLVSLLGGKKLRLGRMHQIVIIALIVTQPPLILIDHGHFQFNSIMLGFFLFSVSELLKDNLLMASVWFIASIMFKQMSLYYSPFIFFYILSKLFKPQEKLVKTIATFDIPKLIAVGATVVVSIIAVLIPFLVAAQDVTELEKLIRQIVLRMFPFERGLFEDKVANFWCVTNIIFKYREYFSPEQLKIFSLGLTLLSILPPCLIAFWKNITRKSTPPTLLIYGFSATAWGFYLFSFQVHEKTVLVPLIPSTFLLLSTDPNMVGIIQWINNISSFSLYPLLKKDGLVLQYVTLTLLVNWFVGGFSIPSRSLLWPESSSIVIKLVILASYVAAIAYHTVDYFFDPPASLPDLWVILNCVISFGCFSFFYLWLNYSLVKL
>XP_028889719_Candida_auris
MGKQSAKNRKALANSKTIAAQQKENSSFKQNPYLKTPIYDLLHVFERAPDQWAARYILILSAILLRSAVGLGPWSGKGEKPINGDFEAQRHWMEITNHLPIKEWYFYDLQYWGLDYPPLTAYHSWVFGKLGSMIDSSWFELDKSRGIETSAIKTFMRYSSLISELVVFIPSVLQLVSLLGGKKLKLGRMHQIVIIALIIFQPPLVLIDHGHFQYNSVMLGLFLFSVSELLKDNLLLASVWFMASVLFKQMALYYSPFIFFYILSRLFKPRDKLSKTFATFDIAKLMAVGATVVVSVITILVPFFIAASDTTDLERMMKQILIRMFPFERGLFEDKVANFWCVTNIFLKYREKFTPEQLKGISLCLTVISILPPCLIAFWKNIKNKQNHPSMIVYGFSATAWGFYLFSFQVHEKTVLVPLIPSCFLLLSTDADVVGVIQWINNIASFSLFPLLKKDGLVLQYVTLTLLINWFVGGFSSPSSSLVWPKKSPMIVKLVITGSYLSAFVYHALDYAFDPPARFPDIWVILNCVISFGCFGFFYLWLLCRMVKLKG
>NP_014644_Saccharomyces_cerevisiae
MAIGKRLLVNKPAEESFYASPMYDFLYPFRPVGNQWLPEYIIFVCAVILRCTIGLGPYSGKGSPPLYGDFEAQRHWMEITQHLPLSKWYWYDLQYWGLDYPPLTAFHSYLLGLIGSFFNPSWFALEKSRGFESPDNGLKTYMRSTVIISDILFYFPAVIYFTKWLGRYRNQSPIGQSIAASAILFQPSLMLIDHGHFQYNSVMLGLTAYAINNLLDEYYAMAAVCFVLSICFKQMALYYAPIFFAYLLSRSLLFPKFNIARLTVIAFATLATFAIIFAPLYFLGGGLKNIHQCIHRIFPFARGIFEDKVANFWCVTNVFVKYKERFTIQQLQLYSLIATVIGFLPAMIMTLLHPKKHLLPYVLIACSMSFFLFSFQVHEKTILIPLLPITLLYSSTDWNVLSLVSWINNVALFTLWPLLKKDGLHLQYAVSFLLSNWLIGNFSFITPRFLPKSLTPGPSISSINSDYRRRSLLPYNVVWKSFIIGTYIAMGFYHFLDQFVAPPSKYPDLWVLLNCAVGFICFSIFWLWSYYKIFTSGSKSMKDL
>XP_018221786_Saccharomyces_eubayanus
MAIGKRLLVNKPAEESFYASPMYDFLYPFRPVGNQWLPEYIIFVCAVIVRCAIGLGPYSGKSTPPLHGDFEAQRHWMEITQHLPLSKWYWYDLQYWGLDYPPLTAFHSYLLGLIGTFFNPSWFALDKSRGFESPDNGLKTYMRSTVIISDILFYFPAVIYFTKWLGRYRNQSPIGQSIAAAAILFQPSLMLIDHGHFQYNSVMLGLTAYAINNLLDEYYAMAAMCFVLSICFKQMALYYAPIFFAYLLSRSLLFPKFNIARLTVIAFATLATFALMFAPLYFLGGGLRNIYQCIHRMFPFARGIFEDKVANFWCVTNIFVKYKERFSIQQLQLYSLVATVLGFLPAMMMTLLHPKKHLLPYVLIACSMSFFLFSFQVHEKTILVPLLPITLLYSSTDWNVLSLVSWINNVALFTLWPLLKKDGLHLQYVVSFLLTNWLIGNFSFITPRFLPKSLTPGPSISSINSDYRRRSLLPYNVVWKSFIIGTYIAMGLYHFLDLFVAPPTKYPDLWVLLNCAVGFICFSIFWVWSYYKIFTSGNKSMKDL
>XP_033769153_Saccharomyces_paradoxus
MAIGKRLLVNKPAEESFYASPMYDFLYPFRPVGNQWLPEYIIFVCAVIVRCTIGLGPYSGKGSPPLHGDFEAQRHWMEITQHLPLSKWYWYDLQYWGLDYPPLTAYHSYLLGLLGSFFNPSWFALEKSRGFESPDNGLKTYMRSTVIISDILFYFPAVIYFTKWLGRYRNQSPIGQSIAASAILFQPSLMLIDHGHFQYNSVMLGLTAYAINNLLDEYYAMAAVCFVLSICFKQMALYYAPIFFAYLLSRSLFFPKFNIARLTVIAFATLATFAVIFAPLYFLGGGLKNIYQCIHRIFPFARGIFEDKVANFWCVTNVFLKYKEKFSVQQLQLYSLIATVIGFLPAMIMTLLHPKKHLLPYVLIACSMSFFLFSFQVHEKTILVPLLPITLLYSSTDWNVLSLVSWINNVALFTLWPLLKKDGLHLQYAVSFLLSNWLIGNFSFITPRFLPKSLTPGPSISSINSNYRRRSLLPYNVVWKSFIIATYIAMGFYHFLDLFVAPPAKYPDLWVLLNCTVGFICFSVFWVWSYYKIFTSGNKSMKDL
>XP_003676159_Naumovozyma_castellii
MAGKNKIPKKDLSSQKKSGKTKETSKKHDIPEESFYASPLYDLLYPFRPAGSQWMTEYTIVLFSLIIRCAVGLGPFSGYGVPPMFGDFEAQRHWMEITQHLPIHKWYWFDLKYWGLDYPPLTAYHSYICGKIGSFFNPNWFALDSSRGYEAQDLKTFMRLTVLVSEALFYIPGVVYFVKWLGKHRRQSPIGQFIAAAAILLQPSLILIDHGHFQYNSVALGLTVYAINNLLDEFYAMAAVCFVLSICFKQMTLYYSPIFFAYLLSKSLFTPKLFNIPRFLAIAIATVCSFLLMYGPLYVFGGDQGLNNVLQSIHRIFPFARGIFEDKVANFWCVTNVIFKYKMLFTQQELQLYSLVLTVVGFLPAMMIILFYPKKYLLPYALSACSMAFYLFSFQVHEKTILMPLLPITLLYTSTDRNVLSRVSWMNNIGLFTLWPLLKKDGLTLQYWVCLLLSNWLIGNFSFITPNFLPKVLTPGPSVSMIGENYHYRSLLPRNIFWKVIIVLSYIAMGAIHVLDAFVNPPVAYPDLWVILNCTLGFGCFFLFWIWNYYKLFSMIKKSLHHL
>XP_003669166_Naumovozyma_dairenensis
MVPKKKTLMKNGSTSTVTSSSSQKSKVEDTKKSKKMNNNQPLETETSKESFYASPLYDFLYPFRPAGSQWMTEYIIVLFAIIIRCAVGLGPYSGFNTPPMFGDFEAQRHWMEITQYLPISQWYWFDLQYWGLDYPPLTAFHSYLCGKIGSFFQPNWFTLGDSRGYEGQDLKTFMRLTVLASESLCYIPAVVYFTKWLGKRRNQSPIGQFIAVAAILFQPSLILIDHGHFQFNSVMLGLTVYTLNNLLDEFYAFAAVCFVLSICFKQMALYYSPIFFAYLLSKSLFHPRLFNIPRFAAISFATICTFASMFGPIYFFGGENGGITNLLQSIKRIFPFARGIFEDKVANFWCVTNVIFKYKANFTQEQLQLYSLILTIIAFLPAMLVILLYPRKYLLLYALSACSMSFYLFSFQVHEKTILMPLLPITLLYTSTDRNVLSRVSWMNNIGLFTLWPLLKKDGLSLQYWVCLILSNWLIGNFSFITPRFLPKVLTPGPSIIQLGENYRRPTLLPSNWIWKVIIVLSYVMMGVIHFVDYFIEPPSAYPDLWVILNCTLGFGCFVLFWLWNYYKLFSMTKKNIHQL
>XP_003955078_Kazachstania_africana
MRSPEPKKKSPKTKLKAKSKSNPKKASKLNNEAIEEVFYASPLYDFLYPFRPAGNQWLAQYIIVTFALIIRCAIGLGSYSGMGHSPMFGDFEAQRHWMEITQHLPISKWYWFDLQYWGLDYPPLTAYHSYILGKIGSFIYPKWFTLNDSRGIEMEGIKSYMRTTVLISEAVFYFPAIIYFSKWFGKHRNQSPIGQYIAATAILFQPSLMLIDHGHFQYNSVMLGLTVYAINNLLDDFYSVASVCFVLSICFKQMSLYYAPIFFGYLLSKSLFFPRLFNIPRLVGIAAVTIVTFVAMYSPLYIFGGGLENLIQSVHRIFPFARGIFEDKVANFWCVTNILIKYKIKFTQDQLQLYSLAATVLGFLPALVIIVLYPKKHLLPYALAACSMSFFLFSFQVHEKTILVPLLPITLLYTSTDWNVLSMVCWINNVALFTLWPLLKKDGLILQYAVCFALSNWLLGNFSFVTPKFLPKMLTPGPSISAIHENYHRRSLLPHNILWKVVIVSSYLSMAVFHYLDFFVEPPTNYPDIWITLNCVIGFGSFVFFWMWTYYMLFTLRNKTLMDL
>XP_022465197_Kazachstania_naganishii
MSSEKKEPQGEDASSKTKSLSKLQRNKDEAAPEVEECFYASPIYDFLYPFRSPGSQWVTEYIIVVFLLIIKSAIGLGSYSGFQTPPMFGDFEAQRHWMEITQHLPVSQWYWFDLQYWGLDYPPFTAYHSYLLGKIGTFIYPPWFELDASRGMETDGIKSYMRFTVLLSECIFYIPAIVYFTKWVGRRKKQSPIGQFVAAAAILFQPTLMLIDHGHFQYNCVMLGLTVYAINNLLDGFYAMAAVCFVLSICFKQMALYYAPIFFAVLLSKSLFFPRLFNIPRFLSVAFATLASLFVMFAPLYIFGGVGNVLQSIHRIFPFARGIFEDKVANFWCVTNVFFKYKTMFTQSELQFYSLVATVVGFFPAFMIMIFYPKKFLIPYGLAACSMAFFLFSFQVHEKTILVPLLPATLLFTSTNWNNLSMVFWVNNVALFTLWPLLKKDGLWLQYCVCLVMYNWLLGNFSFITPRFLPKILTPGPSISNIAENYRRRSLLPHNIIWKIIILVSYLCMLMIHVLEYTIAAPSQYPDLWVQLNCTVGFGCFVLFWMWTYYKLITLRNKTIQEL
>XP_445803_Candida_glabrata
MSSEKKDKKAVSKFESEQGEESFYASPLYDFLFPFRPAGSQWLTEWIIIMFAMIIRCAIGLGPYSGYKDGPMHGDFEAQRHWMEITQHLPISKWYYYDLKYWGLDYPPLTAFHSYLLGKLGTFCNPDWFALDSSRGIETQGLKNYMRFTVLLSEAIFYMPAVVYFTKWLGRRRNQSPIGQFIAAAAILFQPSLMLIDHGHFQYNSIMLGFTVYAINNLLDEFYAPAAICFVLSICFKQMSLYYAPIFFAYLLGRSMFFPKLFNIPRFISISIATLVTFTAMFSPFYIFGGLDGLAQTVRRIFPFARGIFEDKVANFWCVVNTIVKFKVLFTNDQLRMYSLILTVVGFAPAMILIILYPRKHLLPYALAACSMSFYLFSFQVHEKTILVPLLPITLLFTSRDWNVLSMVSWINNVALFTLWPLLKREGLYLQYFVCFFLSNWLIGNFSFITPRFLPKFITPGPSISSVSDNYRRRSLLPHSIFWKLIIVSSYIGMTAYHFLDLFIEAPPRFPDLWVILNCTIGFVSFSLFWLWTYYKFCTLLKKNIQDL
>XP_004181563_Tetrapisispora_blattae
MSSKKKLLKKQQKPGEEEAFYASPLFDFLYPFRPVGSQWLTEYVIIIFAIIIRCAISLGSYSGKGTPPMFGDFEAQRHWMEITQHLPISKWYWFDLQYWGLDYPPFTAYHSYFFGKLGSFFNPDWFALNSSRGYESDDNGLKTYMRFTVILSEAVFYIPAVVYFTKWLGKHRNQSPIGQFIAAAAILFQPSLMLIDHGHFQYNSVMLGLTVYAINNLLDEFYGPAAICFVLSLCFKQMALYYSPIFFGYLLSKSLVHPSCNISRFIIVAISTVVSFVVMFGPIYLFGSSSSDDEIIADVSGLNNLIQCIRRIFPFARGIFEDKVANFWCVTNVVIKYRELFTQEQLQFYSLVATLIGFLPSMITIFLYPRKFLIPYALAACSMSFFLFSFQVHEKSILLPLMPITLLYTSTDWNVLSLVCWINNVALFTLWPLLRKDGLVLQYFVCYFLSNWLIGNFSFITPKFLPSFLTPGPSISNIDDDYRRGSLLPHNILWKIIIISSYIVMGAVQILDLFFQPPTNYPDLWIILNCTVGFGCFMLFWLWNNYKIIQMRNKTLNDL
>XP_003687292_Tetrapisispora_phaffii
MGKSGKHNSKKFVKQTHKNDISSLDETLDTEPFYASPLYTFLSPFKSTTNQWLSVYIIVLFALIIRCAIGLGPYSGMNEAPMFGDFEAQRHWMEITQHLPISQWYFYDLQYWGLDYPPLTAYHSYICGLIGKFFNPAWFELETSRGMEMKELKTFMRLTAIVSEVIFYIPAIIYFTTWVGKQRKQSPMGQYIAAAAILFQPCLMLIDHGHFQYNSVMLGLTVYAINNLLDDMYAPAAISFVMSICFKQMSLYYAPIFFAYLLGRSLFKKQFFNVSRFLNIAIATMVSFFTVFAPLYVFGGGKRNIIQSVHRIFPFARGIFEDKVANFWCVTNVIMKYKVNYTQDELQLYSLILTVVGFLPAMVTILWFPKKHLLPYSLAACAMSFFLFSFQVHEKTILVPLLPITLLYTSTDWNVLSLVSWINNVALFTLWPLLKKDGVVLQYGVCFILSNWLIGNFSFFTPRFLPKILTPGPPIQNVNTHYRRRSLLPNNIIWKIIIVLSYIVMVAIQGLELFVEPPPQYPDIFVLLNCTLGFCCFTSFWLWNYYKLFTLTSKNLQYL
>XP_001645289_Vanderwaltozyma_polyspora
MASKKKISRINKPVEESFFASPLYDFLSPFRPVSNQWLTEYIIVIFALIVRCAIGLGSYSGMGNPPMFGDFEAQRHWMEITQHLPISKWYFFDLEYWGLDYPPLTAYHSYVLGVIGSFLNKSWFALNDSRGYESENNDLKTYMRTTVIISEIIFYIPGVIYFTKWVGRHRQQSLIGQYIAAAAILFQPSLMLIDHGHFQYNSVMLGLTVYAINNLLDEFYAPAAMCFVLSICFKQMALYYAPIFFGYLLGRSLFSRKFFNISRFLSIAISTVFAFFSMYAPLYVFGGGLRNVIQSVHRIFPFARGLFEDKVANFWCVTNIFIKYKILYTQKELQLYSLIATVVGFLPAVVTILFYPKKHLLPYALAACSMSFYLFSFQVHEKTILVPLLPITLLYTSTDWNVLSFVSWVNNVGLFTLWPLLKKDGLTLQYGVCFFLSNWLIGNFSFITPKFLPKMLTPGPPVQNTEDTYHRRSLLPHNILWKIIIVSSYIVMLLIHLGEIFVSPPPEYPDIWVLMNCCLGFGCFVLFWLWNYYKIFTLANKTLQYL
>XP_003683025_Torulaspora_delbrueckii
MAPKNKEAKRNTVEESFYASPLYDFLYPFRPAGSQWLTEYVIVLFALIIGCAVGHGSYSGQFSPPMFGDFEAQRHWMEITQHLAPSQWYWFDLEYWGLDYPPLTAYHSYVLGKIGSFIKPEWFELNESRGIETPDLKTFMRFTVLLSEGLFYIPAVVYFTKWLGKHRQKSPIGQFISAAAILFQPSLMLIDHGHFQYNCVMLGLTVYAINSLFEEFYAVAAICFVLSICFKQMALYYAPIFFAYLLSKSLFSPRFNFPRLFAIAVATVLSFAAMYAPLYIFGGGLANVIQSVHRIFPFARGIFEDKVANFWCVTNVFFKYKNIFPQEQLQLYSLIATMLGFLPAVIVIFLYPKKHIICYALATCSMSFYLFSFQVHEKTILVPLLPITLLYTSSNWDVLSMANWINNVGLFTLYPLLKKDGLTLQYFVCFTLSNWLLGNFSFVTPKFLPKFLTPGPSVSSVDINYRRRSFLPSNVIWKIIIVSSYTAMGVLHVVDFVMGPPVSYPDLWVLLNCALGFGCFTLFWLWSYYMLFTMPRKTLQQL
>XP_037146135_Zygotorulaspora_mrakii
MIPIKKPKKSDNIVQSFYASPLYDFLYPFRPAGSQWLTEYVIVLFALIIRCAIGLASYSGMNNPPMFGDFEAQRHWMEITQHLPISQWYWFDLEYWGLDYPPLTAYHSYVLGKIGSFINSKWFALNESRGFESLDNDLKTYMRFTVLLSEAICYIPAVVYFTKWVGKHRNQSPIGQFIAAAAILFQPSLMLIDHGHFQYNCVMLGLTVYAINSLLDEFYAPAAFCFVLSICFKQMALYYAPIFFSYLLSKSLFSPRFNLPRFLSVAIATVLTFAAMYAPLYVLGGGLTNVVQSVHRIFPFARGIFEDKVANFWCVSNIVFKYKQKFTQEQLQFYSLIATTIGFVPAVIIIFLRPKKHVILYALTACSMSFYLFSFQVHEKTILVPLLPITLLYTSTDWTVLSLVNWINNIGLFTLWPLLKKDGLMLQYGVCFALSNWLIGNFSFVTPKFLPKFLTPGPSISSVDDNYRRRSLLPENFLWKVAIVSSYVIMVLIQILDIFVSPPKRYPDLWVLLNCALGFACFSIFWLWNYYKLYKLSYKTMKQL
>XP_002495983_Zygosaccharomyces_rouxii
MPSKTSKKVEKAQADNTAEESFYASPLYDFLYPFKPVGSQWLPEYIIILFAVIIRCAIGLGPYSGQSVKPMHGDFEAQRHWLEITQHLPISQWYYFDLEYWGLDYPPLTAYHSYILGKLGSLINPDWFALNVSRGLESNDLKTYMRFTVILSEVIFYIPAVVYFTKWVGRHRGLSPVGQFIAAAAILFQPALMLIDHGHFQYNCVMLGFTVYAINSLMDEFYAPAAACFVLSICFKQMALYYSPIFFAYLLGRCVFKTGIRFPRFLSIAMATIATFLVMYIPLYIMGSGSQNVLQSVHRIFPFARGIFEDKVANFWCVTNIFVKYKQLFTQQQLQLYSLLATALGFLPAVVLVLLYPKKHLVPFALAACSMSFFLFSFQVHEKTILVPLLPITLLYTSTNWDVLSLVSWINNVGLFTLWPLLKKDGLALQYCVCFAFCNWLIGNFSFVTPTFLPKFLTPGPSVSSVDSNYRRRSLLPKSIIWKLIIVGSYISMGAIHVLDMFVAPPLNYPDLWVILNCTLGFGCFMLFWLWNYYKLFSLAGQSLQQL
>XP_003645359_Eremothecium_cymbalariae
MSGSSGAVASEKGQDTRRSCVEESFFASPLYDFLYPLRPVANQWSAKYIILIFALIVRLAVGLGGYSGKGKGPLFGDFEAQRHWMEITTCLPISRWYFYDLEYWGLDYPPLTAYHSYILGRLGSFVNATWFKLNTSRGFESIDLKSFMRITVLLSELVCYIPAVMYFTRWIGRHRNQSPIGQYVACAAILFQPSLILIDHGHFQYNCVMLGLVVYTINNLLDEFYGFAAICFVLSLGFKQMALYYSPVIFAYLFSRSAYYPRFNFPRFAGIAIATLLTFGALYAPLCLFGDFRNIIQSVYRVFPFSRGIFEDKVANFWCVTNVIIKYRELYTQKQLQFYCLLTTAIAQFPAFIIIFLYPKKFLLPYALAACSMAFFLFSFQVHEKTILVPLLPITLLHISTNWDVLSMVAWINNVALFTLWPLLKKDGLLLQYAIMFLLSNWLLGNFSFVTPTFLPKFLTPGPSVSDVADDYRRRSLLPKNIFWRIIIVSSYVCMAFIHLLDLYVQPPRNYPDIWVLATCALGFACFTAFWLWNYYQLYRMRNSSLNEL
>NP_983407_Eremothecium_gossypii
MNQGRLRDKPRMEGAPPSKEPGQKGIATDAKKPGLKEAFFASPLYDFLYPLRPVTNQWAAKYIIVIFALIIRLAVGLGGYSGMGKPPMFGDFEAQRHWMEVTQHIPVSKWYFHQLQYWGLDYPPLTAYHSYLLGKLGSYISPEWFSLHASRGYESEDLKSYMRLTVILSELCFYIPAVLYFTRWIGRRRQQSPIGQYIAGAAILFQPALILIDHGHFQYNCVMLGLTVCAINNLLDQYYALAAVNFVFSLGFKQMALYYAPVMFVYLLSRSIYYPRLNIPRFVAVAVATLIAFGVLYAPLYLLGNISAIFQSIHRVFPFERGLFEDKVANFWCVTNVLVKYKTKYTTSQLKFFSLVLTSAAMLPSLIITFLYPKKFMLPYALAACSMSFFLFGFQVHEKTILVPLLPITLLYTSTDWNVLSMVAWINNIALFTLWPLLKKDGLSLQYAIMFLLSNWLIGNFSFITPTFLPKVLTPGPSVSDVADGYRRRSLLPSNIIWRIIIVVSYICVGAIHIAELWYPPSQRLPDIWVLANCLVGCSSFALFWMWNNYKMFAMRNSTISDL
>XP_453123_Kluyveromyces_lactis
MGLKKKQTPKNAVKKTVSSLPANAETTTSTAIMKKVESVEAFFASPMYDFLTPFRPVGNQWCAKYVIVIFALIIRCAVGLGGYSGMNTPPMFGDFEAQRHWMEITQHLPVREWYWYDLQYWGLDYPPLTAYHSYLLGKLGSFFREGWFDLESSRGYESLNLKSYMRFTVIISELLLYIPAVIYFTKWVGKYRSQSPIGQYIAAAAILFQPALILVDHGHFQYNCVMLGMTVYTLNNLLDGFYAMGAICFVLSLCFKQMALYYSPIFFAYLLSKSTYSPGINLPRLFAISVSTALAFIGSFGPIYIFGGYKNLVQSMHRIFPFARGIFEDKVANFWCVSNIFIKYRNLFTQKDLQLYSLLATVIGLLPSFIITFLYPKRHLLPYALAACSMSFFLFSFQVHEKTILLPLLPITLLYTSRDWNVLSLVCWINNVALFTLWPLLKKDNLVLQYGVMFMFSNWLIGNFSFVTPRFLPKFLTPGPSISDIDVDYRRASLLPKSLIWRLIIVGSYIAMGIIHFLDYYVSPPSKYPDLWVLANCSLGFSCFVTFWIWNNYKLFEMRNSTLQDL
>XP_022678095_Kluyveromyces_marxianus
MAVKKRSPAKNSSKKAGNTSTNNDGLSSLSSEVNSSNHKKGIEKESLEAFFASPLYDFLTPFRPVGNQWCAKYVIVIFALIIRCAVGLGGYSGLQTPPMFGDFEAQRHWMEITQYLPIREWYWYDLQYWGLDYPPFTAYHSYVLGKLGSFFHKEWFELDSSRGYESLDLKSYMRFTVIISELLLYIPAVIYFTKWVGRYRSQSPIGQYIAAAAIIFQPALILIDHGHFQYNCVMLGMTVYALNNFLDGFYAMGAICFVLSICFKQMALYYSPIIFAYLLSKSIYSPRFNFPRLFAVAISTILAFIGCFGPIYVFGGYKNLVQSIHRIFPFARGIFEDKVANFWCVSNILIKYKNLFTQNDLQLYSLIATVVGLLPSFIITFLYPKKHLLPYALAACSMSFFLFSFQVHEKTILLPLLPITLLYCSNDWNVLSLVCWINNVALFTLWPLLKKDGLQLQYGVLLVFSNWLIGNFSFVTPRFLPKFLTPGPSISNIDEDYRRSILLPNSIFWRIIIVSSYVAMGVIHILDHFFTPPAKYPDLWVLANCSLGFASFMVFWIWNNYKLFSMRNKTLHHL
>XP_022629601_Lachancea_lanzarotensis
MTAVKKVSKKSFFASPLYDFLSPFRPVGNQYYAEYVIVIFALVIRCAVGLGSFSGESTGPIRGDFEAQRHWMEITTSIPVSQWYWYDLQYWGLDYPPLTAYHSYFFGKLGSLLDPHWFALGTSRGLETPDLKSYMRFTVILSEVALYIPGVIYFTKWFGIKRKQSPIGTYIAAAAILFQPSLILIDHGHFQYNSVMLGLTVYAINNLLDGFYGPAAMCFVLSICFKQMALYYSPIFFAYLLSKSLFSPSFNIPRFISVALSTVIAFSVLFAPLYVFGGVKNVLQSVHRIFPFARGIFEDKVANFWCVSNVFFKYAENFTQAELQKFSMYATAAGFIPSFTVMFFYPKKHLLPFTLGACSMAFFLFSFQVHEKSILVPLLPITLLYCSSDWNVLSMVSWINNVALFTLWPLLKKDGLSLQYGVMMILSNWLIGNFSFCTPRFLPRFLTPGPSVSDVSESYRRRSLLPNSILWKLIIVASYVAMAIIHVLDMFVEAPQRLPDLWVLMNCGLGFSCFGLFWLWNNYKLLTMRNTSFADF
>XP_002552702_Lachancea_thermotolerans
MDARKSLPKESFFASPLYDFLSPFRPVANQYYAEYVIVIFALVIRCAVGLGSFSGEATVPMHGDFEAQRHWMELTTNLPLSQWYWFDLQYWGLDYPPLTAYHSYALGKLGSVLNPEWFALGSSRGNETPELKAYMRFTVILSEAALYIPAVLYFTKWFGIKRRQSPIGQYIAAAAILFQPSLILIDHGHFQYNSVMLGLTVYAINNLLDGFHGPAAICFMLSLCFKQMALFYSPIFFAYLLSRSLFSPSFKFSRFMSVALSTVITFCLMFSPLYVFGGMKNVLQSIHRIFPFSRGIFEDKVANFWCVSNVIVKYADNFTQDQLQKLSTFATAAGFLPSFALVVLYPKKHMIPYGLAACSMAFFLFGFQVHEKSILVPLLPISLLFCSTDWNVLAIVSWINNVALFTLWPLLKKDKLALQYGIMMLLSNWLIGNFSFVTPRFLPGFITPGPSMSNVAETYRRRSFLPNNIVWKILIITSYIVMAVIHILDLFVQPPAKLPDLWVLMNCALGFTCFSVFWLWNNYKLFTMRNKSILDL
>XP_020055785_Aspergillus_aculeatus
MAPPSSYRPRKKRKFPSSYTGSNDSLIAESGGKSSPAFPLVSFLWSARAGVSQWLVLPLVLMAVGLFRWAVGLWGYSGFQVPPMHGDFEAQRHWMEITTHLPMAKWYLYDLQYWGLDYPPLTAYHSWLLGKIGTAIDPSWFALDKSRGLEDPLLKVFMRGTVVASEYLVFIPAVVNFLRRYTRMQNVPVWSASIALVAILLQPATILIDHGHFQYNTVMLGLVVASLDAILAGRMLWACIFFVGALGFKQMALYYAPVLFAFLLGVCIFPKIRILRLLCIALVTLVAFAVLFGPLVIGAIGAEAREILASAPQPPLLQQLPIDLDKHSVLYAVAFQLTQIIHRVFPFARGLFEDKVANAWCAVHTFYKLHRFEASLLQRMSLGATLGSILIPCILIFRHPRASLLLPALSSVAWGFFLFSFQVHEKSVLLPLLPMTLLLAGDGGLSKETRAWVGWANILGTWTMYPLLKRDELRVPYFVMTLLWAYLMGLPPTSLEAYRSRDSSEDSAEPHVLTKLVHICFYLAMIAWHVVEAFVPPPSDKPDLWVVLNVLIGAGGFGLAYLWCVWKLIQQCRKIDQKVAEETQKKNQ
>XP_001270789_Aspergillus_clavatus
MAPPTPSSHRPRKKRKFLSSPTGSNNNLILEDESGKSTPAFPLVSFLWAARAGVSQWLVLPLILMAVGLFRWAVSLWGYSGFQVPPMHGDFEAQRHWMELTIHLPMSKWYLYDLQYWGLDYPPLTAYHSWLLGKIGSIIDPSWFALDASRGFEDPRLKVFMRGTVVASEYLVYIPAVVNFLRRYTRMHGVPVWSTSIALVAILMQPATMLIDHGHFQYNTVMLGLVVASLDAILAGRMLWACLFFVGALGFKQMALYYAPVMFAFLLGICTFPRIRILRLLSIAIITLLAFALLFAPMLVAVTSTGTRDYLSAAPQPPLLQAFPIKLDKDSVLYAPVFQLAQVIHRVFPFARGLFEDKVANAWCAIHTFYKLHRFEAGLLQQVSLGATLASILVPCAIVFRHPRASLLLPALASVAWGFFLFSFQVHEKSVLLPLLPMTLLLASDGGLAKDTRAWVGWANVLGCWTMYPLLKRDELRVPYFVMTGLWAYLLGLPPTSFEIYRSRASSDESGHVSEPHIFTKLLHSCFYLAMITWHALEAFVPPPPGKPDLWVVLNVLIGAGGFGIAYLWCMCRLITRCWQMERRVAEEESRKKKQ
>XP_001263671_Aspergillus_fischeri
MAPPTPSSHRPRKRRKYPTGSNNSLILEAEGGKSSPAFPLVSFLWAARAGVSQWLVLPLILMVVGLFRWAVSLWGYSGFQVPPMHGDFEAQRHWMELTIHLPMSKWYLYDLQYWGLDYPPLTAYHSWLLGKIGSALDPSWFALDDSRGFEDPRLKVFMRGTVIASEYLVYIPAVVNFLRRYTRMQGVPAWSASIALVAILLQPATILIDHGHFQYNAVMLGLVVASLDAILAGRMLWACLFFVGALGFKQMALYYAPVMFAFLLGVCIFPRIRILRLLNIAIITILAFALLFAPLLVAATSAEARGYLSASAEPPLLQALPIKLSKDSFLYASVFQLMQIIHRVFPFARGLFEDKVANAWCAIHTFYKLHRFEASLLQRVSLGATLASIIIPCGIIFRHPRASLLLPALASVAWGFFLFSFQVHEKSVLLPLLPMTLLLANDGGLGKDTRAWVGWANVLGSWTMYPLLKRDELRVPYFVMTGLWAYLMGLPPTSFETYRSRTSVGESSPVSEPRILTKLLHFCFYLAMIVWHVLDAFVPPPEGKPDLWVVLNVLIGAGGFAIAYLWCMWRLITQCWQIDRKAAEEESRKKKQ
>XP_041148761_Aspergillus_flavus
MAPPPSSYRPRKKRKFPLSSTGSNNALIVDDGNGKHTPAFPLASFLWAARAGVSQWLILPLILMAVGLFRWAVSLWGYSGFQVPPMHGDFEAQRHWMEITIHLPMSKWYTYDLQYWGLDYPPLTAYHSWLLGKIGTLFDPSWFALDESRGFEDPQLKVYMRATVVVSEYLIFIPAVVNFLRRYTQMHGVPVWSASVALVAILLQPSTILIDHGHFQYNTVMLGFVAASLDAILAGRMLWACIFFVGALGFKQMALYYAPVMFAFLLGICVFPRIQLIRLVCISLVTVVAFAVLIAPLVVSAVSAGAQNELSSIPLPPLLQALPIKLDKSSILYAPLLQLTQVIHRIFPFARGLFEDKVANAWCAIHTFYKLHRFEATLLQRVSLGATLASIFIPCAIIFRHPRASFLLPALSTVAWGFFLFSFQVHEKSVLLPLLPMTLMLSGDGGLSKETRAWVGWANMLGSWTMFPLLQRDGLRVPYFVMTFLWAYLLGLPPASLEVYRSRSSSDDPSPLLEPHIITKLVHLCFYLAMVAWHVLEAFVPPPPGKPDLWVVLNVLIGAGGFGLTYLWCLRKLVLQCWMIGRKVEKDTQKKNQ
>XP_754841_Aspergillus_fumigatus
MAPTTPSSHRPRKRRRYPTGSNNSLILEAEGGKSSPAFPLVSFLWAARAGVSQWLVLPLILMVVGLFRWAVSLWGYSGFQVPPMHGDFEAQRHWMELTIHLPMSKWYLYDLQYWGLDYPPLTAYHSWLLGKISGSVLDPSWFALDDSRGFEDPKLKVFMRGTVIASEYLVYIPAVVNFLRRYTRMQGVPAWSASIALVAILLQPATILIDHGHFQYNTVMLGLVVASLDAILAGRMLWACLFFVGALGFKQMALYYAPVMFAFLLGVCIFPRVRILRLLNIAIITILAFALLFTPLLVAATNADARDYLSASAEPPLLQALPIKLSKDSFLYAPVFQLMQIIHRVFPFARGLFEDKVANAWCAIHTFYKLHRFEASLLQRVSLGATLASILIPCGIIFRHPRASLLLPTLASVAWGFFLFSFQVHEKSVLLPLLPMTLLLANDGGLSKDTRAWVGWANVLGSWTMYPLLKRDELRVPYFVMTGLWAYLMGLPPTSLETYRSRTPGGESRPVSEPRILTKLLHFCFYLAMIVWHVLDAFVPPPEGKPDLWVVLNVLIGAGGFGIAYLWCMWRLITQCWQIDRKAAEEESRKKKE
>XP_662468_Aspergillus_nidulans
MAPSVPSSYRPRKKRKSAALFAGSNNPLTIDAGEGKAAPAFPLVSFLWGARAGVSQWLVLPLILMTVGLFRWAVSLWGYSGFNTPPMYGDFEAQRHWMEITIHLPLSKWYTYDLQYWGLDYPPLTAYHSWLLGKIGSVFDPTLFALDDSRGIEGSLLKVFMRATVVVSEYLVYIPAIVTFLRRYTRMQAVPVWSSSIALSAILLQPATILIDHGHFQYNTVMLGLFVASLDAIMAGRMLWACIFFVGALGFKQMALYYAPVMFAFLLGICIFPRIRLVRLFCIALVTIASFTALLLPLLLGATSTEAGKQPVPEPPLLQAFPVNLDHGSSLYLILFQLTQIVHRIFPFSRGLFEDKVANAWCAIHTFYKLHHFEPELLKRVSLGATLASILIPCAIVFRHPRASILLPAFATVGWGFFLFSFQVHEKSVLLPLLPMTLLIAGDGGLNKDTRSWVGWANILGSWTLYPLLKRDGLQVPYFVVTCLWAYLLGLPPTSWQIYRHQRPVGEVEADTEPHGLTRLIHILFYLAMVGWHVLEAFIPPPPGKPDLWVVLNVLIGAGGFGISYLWCLWKLISLSRRIDSKVEDARKKNQ
>XP_001400394_Aspergillus_niger
MAPPPSSYRPRKKRKLPSSFAGSNNSLIVDVGGKASPAFPLVSFLWSARAGVSQWLVLPLILMAVGLFRWAVSLWGYSGFGVPPMHGDFEAQRHWMEITTHLPISKWYLYDLQYWGLDYPPLTAYHSWLLGKLGSLFDPAWFALDQSRGIEDPLLKVFMRGTVIASEYLVYIPAVVTFLRRFTRMQSVPVWSASIALTAILLQPATILIDHGHFQYNTVMLGLVVASLDAILAGRMLWACIFFVGALGFKQMALYYAPVMFAFLLGVCIFPKIRFLRLISISLVTLVAFAVLLAPMLIGAIGIEAQATLAFAPAPPLLQILPIELDKSSMLYAVIFQLTQIIHRVFPFARGLFEDKVANAWCAIHTFYKLHRFEATLLQRMSLGATLASIAVPCAIIFRHPRASLLLPALSSVAWGFFLFSFQVHEKSVLLPLLPMTLLLAGDGGLSKETRAWVGWANMLGSWTMYPLLQRDELRIPYFVLTLLWAYLLGLPPTSLGTFRRRASLEDTTSGAELHVLTKLLHACFYLAMIAWHVLEAFVAPPPGKPDLWVVLNALIGAGGFGIAYLWCFWKLIQQCRKIDQKAAEETEKKNQ
>XP_015408691_Aspergillus_nomiae
MAPPPSSYRPRKKRKFPLSSTGSNNALIVDDGNGKHTPAFPLVSFLWAARAGVSQWLILPLILMAVGLFRWAVSLWGYSGFQVPPMHGDFEAQRHWMEITINLPMSKWYTYDLQYWGLDYPPLTAYHSWLLGKIGTLFDPSWFALDKSRGFEDPRLKVYMRATVVVSEYLIFIPAVVNFLRRYTQMHGVPVWSASVAMVAILLQPSTILIDHGHFQYNTVMLGLVAASLDAILAGRMLWACIFFVGALGFKQMALYYAPVMFAFLLGICVFPRIQLIRLLCISLVTIVAFAVLIAPLVALPIELDKGSILYAPLLQLTQVIHRVFPFARGLFEDKVANAWCAIHTFYKLHRFEATLLQRVSLGATLASILIPCAIIFRHPRASFLLPALSTVAWGFFLFSFQVHEKSVLLPLLPMTLMLSGDGGLSKETRAWVGWANMLGSWTMFPLLQRDGLRVPYFVMTFLWAYLLGLPPASLEVYRGRSSSDDSSPLPEPHIITKLLHLCFYLAMVAWHVLEAFVPPPSAKPDLWVVLNVLIGAGGFGLAYLWCLRKLVLQCWMIGRKVEKDSQKKNQ
>XP_001824732_Aspergillus_oryzae 
MAPPPSSYRPRKKRKFPLSSTGSNNALIVDDGNGKHTPAFPLASFLWAARAGVSQWLILPLILMAVGLFRWAVSLWGYSGFQVPPMHGDFEAQRHWMEITIHLPMSKWYTYDLQYWGLDYPPLTAYHSWLLGKIGTLFDPSWFALDESRGFEDPQLKVYMRATVVVSEYLIFIPAVVNFLRRYTQMHGVPVWSASVALVAILLQPSTILIDHGHFQYNTVMLGFVAASLDAILAGRMLWACIFFVGALGFKQMALYYAPVMFAFLLGICVFPRIQLIRLVCISLVTVVAFAVLIAPLVVSAVSAGAQNELSSIPLPPLLQALPIKLDKSSILYAPLLQLTQVIHRIFPFARGLFEDKVANAWCAIHTFYKLHRFEATLLQRVSLGATLASIFIPCAIIFRHPRASFLLPALSTVAWGFFLFSFQVHEKSVLLPLLPMTLMLSGDGGLSKETRAWVGWANMLGSWTMFPLLQRDGLRVPYFVMTFLWAYLLGLPPSSLEVYRSRSSSDDPSPLLEPHIITKLVHLCFYLAMVAWHVLEAFVPPPPGKPDLWVVLNVLIGAGGFGLTYLWCLRKLVLQCWMIGRKVEKDTQKKNQ
>XP_040639746_Aspergillus_ruber
MPPPMSSSYRPRKKRRVPPSSGTNNNLILDVGDGKSLPAFPLVSFLWAARAGVSTWLVLPLILMAVGLFRWAVGLWGYSGFQIPPMHGDFEAQRHWMELTIHLPMSKWYTYDLQYWGLDYPPLTAYHSWLLGKIGSLFDPSWFALDESRGFEDPRFKVFMRATVVVSEYLVFIPAIINFLRRYTRMHGVPVWSASIALVAVLLQPATILIDHGHFQYNTVMLGLAVASLDAILAGRMLWACIFFVGALGFKQMALYYAPVMFAFLLGVCTFPRIRILRLLCIGLTTIAAFAVLFAPLIVEASGVEAQEYFKDIPQPPLLQTLPFEVKKDSVFYAPLFQLLQIVHRMFPFSRGLFEDKVANAWCAIHTFYKLHRFDASLLQRASLGATLGSILIPCAIIFRHPRASLMLPALASVSWGFFLFSFQVHEKSVLLPLLPMTLLLSGDGGLSKETRAWVGWINTLGSWTMFPLLQREKLRIPYFVMTFLWTYLLGLPPTSLETYRSRPSSGDSSPAFEPNVLTKILHFCFYLAMIVWHVIEAFVPPPPDKPDLWVVLNVLIGAGGFGIAYLWCLWKLITQCWKIDRKAEEDSQKKKQ
>XP_040704984_Aspergillus_sydowii
MAPSTPSSYRPRKKRKSALFAGSNDSLTVDSGDGKAAPAFPLVSFLWGARAGVSQWLVLPLILMAVGLFRWAVSLWEYSGFNIPPMYGDFEAQRHWMEITIHLPLSKWYTYDLPYWGLDYPPLTAYHSWLLGKVGSIFEPMWFALDTSRGLEDPLLKVFMRATVIVSEYLVYVPAVVTFLRRYTRMQAVPVWSSSIALSAILLQPATILIDHGHFQYNTVMLGLFVASLDAIMAGRMLWACIFFVGALGFKQMALYYAPVMFAFLLGVCIFPRIRIIRLLSISLVTVAAFTVLFLPLIHDATSTEAKENLQSTPEPPLLRALPLRLDRDSSLYLLIFQLTQIIHRIFPFSRGLFEDKVANAWCAIHTFYKLHRFEPELLKRVSLGATLASILIPCAIIFRHPRASILLPALATVGWGFFLFSFQVHEKSVLLPLLPMTLLLAGDGGLNKDTRSWVGWANILGSWTLYPLLKRDGLRVPYFVVTYLWAFLLGLPPTSWQVYRHQKAAADTETEIEPHGLTKLTHSLFYLAMIGWHVLEAFIPPPPGKPDLWVVLNALIGAGGFGISYLWCLWKLISQSRRMDHKVEENRKKNQ
>XP_001209072_Aspergillus_terreus
MPPPPSSYRPRKKRKFVSAFSGSNSALILETESGKSSPAFPLVSFLWAARAGVSQWLVLPLILMTVGLFRWAVSLWGYSGYQVPPMHGDFEAQRHWMEITIHLPVFKWYTYDLQYWGLDYPPLTAYHSWLLGKVGSLFDPAWFALDDSRGFEDDRLKVFMRATVIISEYLIYIPAVVNFLRRYGRMHGVPTWSASIALVAILLQPATILIDHGHFQYNTVMLGLMVASLDAIMAGRMLWACIFFVGALGFKQMALYYAPVMFAFLLGVCLFPRIRPIRLFCIAIVTLIAFAALFAPLIMGATGPDGKDYLTSLPHPPQLQALPFEVPKSSVLYAPLFQLAQVIHRVFPFARGLFEDKVANAWCTIHTFYKLHRFETSLLQKASLGATLGSILVPCVIIFRHPRASLLLPTLSSVAWGFFLFSFQVHEKSVLLPLLPMTLLLAGDGGLNKDTRAWVGWANMLGSWTMYPLLKRDGLQVPYFVMTLLWAFLLGLPPTSLETYRSRSSSDDSVQAPGPHILTKLLHTCFYLVMIAWHVLEAFVPAPSDKPDLWVVLNVLVGASGFGLAYLWCLWRLITQCTFIVRKTAEESRKKKQ
>XP_022489614_Penicillium_arizonense
MAPHTPSSHRPRKKIKFATSPGSNNNLILDKGDGKQSPAFPLVSFLWGARAGASQWLVLPLILMTVGLFRWAVSLWGYSGFQVPPMHGDFEAQRHWMEITTHLPIAKWYLYDLQYWGLDYPPLTAYHSWLLGKIGSAVEPAWFTLDSSRGIEDPRLKVYMRATVVISEYLVFIPAVVNFLRRYTRMQGVHAWSASIVLAAVLLQPANILIDHGHFQYNTVMLGLVVASLDAILAGRMLWACIFFVGALGFKQMALYYAPVMFAYLLGVCVFPRIRILRLLNISLVTLATFALLLGPLLVCASNDEARKVFASSPVPPLIQAIPISLDKSSVLYGVLFQLTQIIHRVFPFARGLFEDKVANAWCAIHTFYKLTRFDATLLQRASLGATLGSIIIPCAIIFRHPRASLILPALSCVSWGFFLFSFQVHEKSVLLPLLPMTLLLASDGGLSKESRAWVGWANVLGSWTMYPLLKRDELRVPYIVMTLLWAYLLGLPPTSFETYRSRPNLENSSTHLEPNIFTTLLHYAFYLAMIAWHVLEAFVPPPPGKPDLWVVLNALIGAGGFGIAYLWCMWKLLTQCRKIDRQAAEEDNQKKKQ
>XP_014538395_Penicillium_digitatum
MAPPTPSSHRPRKKRKVAISPGSNNNLILDLGEWKQSPAFPLVSFLWAARAGVSQWLILPLVLMAVGLFRWAVSLWGYSGFQVPPMHGDFEAQRHWMEITTHLPLAKWYTYDLQYWGLDYPPLTAYHSWLLGKIGSAFDPTWFALDASRGFEDPRLKVYMRATVVASEYCVFIPAVVNFLRRYTRMQGVHAWSASIALVAILLQPANILIDHGHFQYNTVMLGLVVASLDAILAGRMLWACIFFVGALGFKQMALYYAPVMFAYLLGVCTFPRINIPRLVSIALITLATFALLLAPLMVGASNAEAREAFASSPVPPLLQALPIQMDNNSVTYGLLFQLMQIIHRVFPFARGLFEDKVANAWCAIHTFYKLTRFDATFLQRASLGATLASIIVPCAIIFRHPRASLLLPALSAVSWGFFLFSFQVHEKSVLLPLLPMTLLLAGNGGLSKATRAWVGWANVLGSWTMYPLLKRDELRVPYIVMTLLWAYLLGLPPTSFETYRSRPSLEDSNTQFEPSTLTALLHFGFYLAMIAWHILEAFVAPPLGKPDLWVVLNALIGAGGFGIAYLWCMWKLYTQCRQISRQVTEEESQKKKQ
>XP_016597519_Penicillium_expansum
MAPPTPSSHRPRKKRKVAISPGSNNNLILDLGEGKQSPAFPLVSFLWAARAGVSQWLILPLVLMAVGLFRWAVSLWGYSGFQVPPMHGDFEAQRHWMEITTHLPLAKWYTYDLQYWGLDYPPLTAYHSWLLGKIGSAFDPTWFALTASRGFEDPRLKVYMRATVVVSEYFVFIPAVVNFLRRYTRMQDVHAWSASIALVAILLQPANILIDHGHFQYNTFMLGLVVASLDAILAGRMLWACIFFVGALGFKQMALYYAPVMFAYLLGVCTFPRINIPRLVSIALITLAAFALLLAPLMVGASNAEALKEFASSPVPPLLQALPIQMDKDSVTYGLLFQLTQIIHRVFPFARGLFEDKVANAWCAIHTFYKLTRFDATLLQRASLGATLASIIVPCAIIFRHPRASLLLPALSAVSWGFFLFSFQVHEKSVLLPLLPMTLLLAGNGGLSKETRAWVGWANVLGSWTMYPLLKRDELRVPYIVMTLLWAYLLGLPPTSFETYRSRPSLEDSSAQFEPSTLTTLLHFGFYLAMIAWHILEAFVPPPPGKPDLWVVLNALIGAGGFGIAYLWCMWKLYTQCRQISRQATEEESQKKKQ
>XP_040644730_Penicillium_griseofulvum
MAPPTPSSHRPRKKRKIAISPGSNNNLILDLGDGKQSPAFPLVSFLWAARAGVSQWLILPLVLMAVGLFRWAVSLWGYSGFQVPPMHGDFEAQRHWMEITTHLPLAKCGSAFDPTWFALDASRGFEDSRLKVYMRATVVISEYFVFIPAVVNFLRRYTRMQDVHAWSASIALVAILLQPANILIDHGHFQYNTVMLGLVVASLDAILAGRMLWACIFFVGALGFKQMALYYAPVMFAYLLGVCIFPRINIPRLVSIALVTLAAFALLLTPLMVGASNAEARKEFASSPVPPLLQALSIQLDKNSVTYGLLFQLMQIIHRVFPFARGLFEDKVANAWCAIHTFYKLTRFDATLLQRASLGATLVSIIIPCAIIFRHPRASLLLPALSAVAWGFFLFSFQVHEKSVLLPLLPMTLLLAGNGGLSKETRAWVGWANVLGSWTMYPLLKRDELRVPYIVMTLLWAYLLGLPPTSFETYRSRPSPEDSNAHLEPNTLTTLLHFGFYLVMIAWHILEAFVPPPPGKPDLWVVLNALIGAAGFGIAYLWCMWKLYTQCRQISRQATEEESQKKKQ
>XP_038932615_Penicillium_roqueforti
MAPPTPSSHRPRKKRKVAISPGSNNNLILDLGDGKQSPAFPLVSFLWAARAGVSQWLILPLVLMAVGLFRWAVSLWGYSGFQVPPMHGDFEAQRHWMEITTHLPLAKWYTYDLQYWGLDYPPLTAYHSWLLGKIGSAFDPAWFALDASRGFEDPRLKVYMRATVVVSEYLVFIPAVVNFLRRYTRMQGVHAWSASIALVAVLLQPANILIDHGHFQYNTVMLGLVVASLDAILAGRMLWACIFFVGALGFKQMALYYAPVMFAYLLGVCTFPRINIPRLVSIALITLASFALLLAPLLVGASNAEARKAFASSPVPPMLQALPIHMDKNAVAYGLLFQLTQIIHRVFPFARGLFEDKVANAWCAIHTFYKLTRFDTTLLQRASLGATLASIIVPCAIIFRHPRASLLLPALSAVSWGFFLFSFQVHEKSVLLPLLPMTLLLAGNGGLSKETRAWVGWANVLGSWTMYPLLKRDELRVPYIVMTLLWAYLLGLPPTSFETYRSRPSQEDSNAQFEPSILTTLLHFSFYLAMIAWHILEAFVAPPPGKPDLWVVLNALIGAGGFGIAYLWCMWKLFTQCREISRQATEEESQKKKQ
>XP_002560349_Penicillium_rubens
MAPPTPSSHRPRKKRKIATSPSSNNNLILDLGEGKQSPAFPLVSFLWAARAGVSQWLILPLVLMAVGLFRWAVSLWGYSGFRVPPMHGDFEAQRHWMEITTHLPLAKWHIYDLQYWGLDYPPLTAYHSWLLGKIGSAFDPSWFALDASRGFEDPRLKVYMRATVVVSEYFVFIPAVVNFLRRYTRMQGVHAWSASIALVAVLLQPANILIDHGHFQYNTVMLGLVVASLDAILAGRMLWACIFFVGALGFKQMALYYAPVMFAYLLGVCTFPRINIPRLISIALVTLASFALLLAPVMMNKDSVTYGLLFQLTQIIHRVFPFARGLFEDKVANAWCAIHTFYKLTRFDATLLQRASLGATLASIIVPCAIIFRHPRASLLLPALSAVSWGFFLFSFQVHEKSVLLPLLPMTLLLAGNGGLSKETRAWVGWANMLGSWTMYPLLKRDELRVPYIVMTLLWAYILGLPPTSFETYRSRPSVEDSNTHFEPSTLTTLLHFGFHLAMIAWHVLEAFVAPPPGKPDLWVVLNALIGAGGFGIAYLWCMWKLYTQCRQISRQVTEEESQKKKQ
>XP_040808504_Penicillium_solitum
MAPPTPSSHRPRKKRKVAISPGSNNNLILDLGEGKQSPAFPLVSFLWAARAGVSQWLILPLVLMAVGLFRWAVSLWGYSGFQVPPMHGDFEAQRHWMEITTHLPLAKWYTYDLQYWGLDYPPLTAYHSWLLGKIGSAFDPTWFALDASRGFEDPRLKVYMRATVVVSEYFVFIPAVVNFLRRYTRMQGVHAWSASIALVAILLQPSNILIDHGHFQYNTVMLGLVVASLDAILAGRMLWACIFFVGALGFKQMALYYAPVMFAYLLGVCTFPRINIPRLVSIALITLATFALLLAPLMVGASNVEARKAFASSPVPPLLQALPIQMDKDSVTYGLLFQLTQIIHRVFPFARGLFEDKVANAWCAIHTFYKLTRFDATLLQRASLGATLASIVVPCAIIFRHPRASLLLPALSAVSWGFFLFSFQVHEKSVLLPLLPMTLLLAGNGGLSKETRAWVGWANVLGSWTMYPLLKRDELRVPYIVMTLLWAYLLGLPPTSFETYRSRASPEDSNAHFEPGTLTTLLHFGFYLAMIAWHILEAYVPPPPGKPDLWVVLNALIGAGGFGIAYMWCMWKLYTQCRQISRQANEEESQKKKQ
>XP_022582680_Penicilliopsis_zonata
MAPPTPSSHRPRKKHKLPGSVPGSNNSLILSSGNEKSFPAFPLVSFLWAGRAGVSQWLILPLILMAVGLFRWAVSLWGYSGFQVPPMHGDFEAQRHWMELTIHLPISKWYIYDLQYWGLDYPPLTAYHSWLLGKVGSLFDPAWFALDSSRGIEHPDLKVYMRATVFVSEYFIYIPAIVTFLRRYTRAQGVHAWSSSIALVAILMQPATILVDHGHFQYNTVMLGLVVASLDAILAGRMLWACIFFVGALGFKQMALYYAPIMFSFLLGVCFFPHIRILRLICISVVTLAAFAVLFAPLLLGAIGEEAHAAQASMPLPPLLEALPLAANQKSWVYGPVFQMAQVIHRVFPFARGLFEDKVANAWCAIHTFYKLNRFPAALLQRVSLGATLASIFIPSVVIFRHPRPSLLLLALSCAAWGFFLFSFQVHEKSVLLPLLPMTLLLASDGGLSKETRAWVGWANLLGVWTLYPLLKRDELRIPYFVITLLWAYLMALPPTSLETYRSRPSSEQSTVALEPHLLTKLVHMAFYAAMIGWHLVEAFVPPPASKPDLWVVLNVLIGAAGFGLAYLWCLWKLITQSRRIDEEIEAEASRKKKE
>XP_016613298_Cladophialophora_bantiana
MSSLSNSHRPRKKRKQPPALIRKNTITDIVKLDPDDNNAITPEFPLVAFLWPARGTTSQWILLPLVLIIVGLFRWSVGLWDHSGYRTPPMHGDFEAQRHWMEITIHLPVSKWYFYDLPYWGLDYPPLTAYHSWLCGKVGSLFNPTWFELDKSRGMEESDLKVFMRATVILSEYLIYVPALIIFLRHFSRIHGTGTTSASIALVAILMQPANILIDHGHFQYNTVMLGLVVAALSSIYAGRLLWSCIFFVAALGFKQMALYYSPVIFAYLLGSCLTPQIRLGRLISISLITALAFAVLFAPLLVGSMYDIYQQIHFSEMPPPPLLADKRITLDPNIPVEMIALQLSQAVHRIFPFARGLFEDKVANFWCFTNTFYKLRRLRGVVDLSRISALATLGSILGPMLVIGAVPKKTLLPYALATSAWGFFLFSFQVHEKSVLLPLLPMTLLLGSKQGLSKEYRAWIGWANALGVWTMFPLLKRDGLTIPYVVVSLLWCYLLGLPPTSVSAYYDPDHENVTGRPQAPHDLATPTKILHFQTYIVMAFWHLLAAFTTPPEDKPDLWVVVNACIGAACFGVCYLWCFWKLILESGLLDGYFEDRSGFGETQHVPRNSSVVVEKKIK
>XP_008725930_Cladophialophora_carrionii
MSTPSPHRPRKKRKQGPALLRSNTITDIVRVASDDSDAITPEFPLVAFLWPARGTTSQWILLPLILLVVGLFRWSVGLWGHSGYMSPPMYGDFEAQRHWMEITTHLPVSKWYFYDLQYWGLDYPPLTAYHSWLCGKIGSSFSSAWFALDKSRGLEEQNLKVYMRATVLLSEYLIYIPAVVIFLRHYSRAYGTGTTFMSIALVAILMQPSTMLIDHGHFQYNTVMLGFVIATLSSIYAGRLLWSCIFFVAALGFKQMALYYSPVIFAYLLGSCLTPQIRPGRLVSISIITIVAFAILFAPLLLGSLYDSYRQISFDAMPPPPFLAERRISLNPRNPYDMIILQISQAIHRVFPFARGLFEDKVANFWCFTNTFYKLRKLQAIVDLPRLSAITTLASILPTMLVVCAVPKKTLLPYALATSAWGFFLFSFQVHEKSVLLPLLPMTLLIASKHGLSKEYRAWIGWANAVGVWTMFPLLKRDGLTIPYIVISLLWAYLLGLPPTSVSAYYDAAHENIIGRPPAPDELSTMTKILHFQTYVVMAFWHLLAAFATPPEDKPDLWVVVNACIGAGCFGICYLWCFWKLLLESGLLDGYFEDRAEVEEHDSNPSESLAVPDKKKSK
>XP_016242789_Cladophialophora_immunda
MSSSANSHRPRKKRKQAPALIRSNTITDIVKIDPDDTSAITPEFPLVAFLWPARGTTSQWILLPLILMIVGLFRWSVGLWDHSGYRTPPMHGDFEAQRHWMEITIHLPMSKWYFYDLQYWGLDYPPLTAYHSWLCGTVGSWFNPLWFELDKSRGMEEPDLKVFMRATVIISEYLIYVPALIIFLRHFSRAHATGTTSTSIALVAILMQPANMLIDHGHFQYNTVMLGLVVAALSSIYASRLLWSCIFFVAALGFKQMALYYSPVIFAYLLASCLTPEIRLGRLISISLVTALAFAGLLAPLLLGSIYDIYRKMPFSEMPTPPVLAERSITLDPNVPLEMNVLQLSQAIHRIFPFARGLFEDKVANFWCFTNTFYKLRKLQGVVDLPRISAIATLGSILGPMLIIGAVPQKTLLPYALATSAWGFFLFSFQVHEKSVLLPLLPMTLLLGSKQGLSKEYRAWIGWANALGVWTMYPLLKRDGLTIPYVVVSLLWCYLLGLPPASVSAYYDPEHENVTGRPQAADDLATPTKILHFQTYIVMALWHLLAAFASPPEDKPDLWVVVNACIGAACFGICYLWCFWKLVLESRLLDRFFEDRSEIEELQQPPRELSAVREKKNK
>XP_007741725_Cladophialophora_psammophila
MSNLSNSHRPRKKRKQPPALIRKNTITDIVKLDPDDGNAITPEFPLVAFLWPARGTTSQWILLPLILMIVGLFRWGVGLWDHSGYRTPPMHGDFEAQRHWMEITIHLPVSKWYFYDLPYWGLDYPPLTVYHSWLCGEVGSLFNPTWFELEKSRGMEEPDLKVFMRATVILSEYLVYVPALIIFLRHFSRIHGTGTTSASIALVAILMQPANILIDHGHFQYNTVMLGLVVAALSSIYAGRLLWSCIFFVAALGFKQMALYYSPVIFAYLLGSCLTPQIRLGRLISISLITALAFAVLFAPLLVGSIYDIYQQIPFSEMPPPPFLSDKRIILDPNVPAEMIALQLSQAVHRIFPFARGLFEDKVANFWCFTNTFYKLRRLQGVVDLSRISALATLGSILGPMLVIGVVPKKTLLPYALATSAWGFFLFSFQVHEKSVLLPLLPMTLLLGSKQGLSKEYRAWIGWANALGVWTMFPLLKRDGLTIPYVVVSLLWCYLLGLPPTSVSAYYDPDHENVTGRPQAPDDLATPTKILHFQTYIVMAFWHLLAAFTTPPEDKPDLWVVVNACIGAACFGVCYLWCFWKLILESGLLDRSKKLNTF
>XP_018690499_Fonsecaea_erecta
MSNPSHSHRPRKKRKQPPALIRSNTVTDIVKIDPDDECAITPEFPLVAFLWPARGTTSQWILLPLILMIVGLFRWSVGLWDYSGYRTPPMHGDFEAQRHWMEMTIHLPVSQWYFYDLQYWGLDYPPLTAYHSWLCGKVGSLFNAAWFELDKSRGLEDSDLKVFMRATVVLSEYLIYVPALIIFLRHFSRTHATGTTSASIALVAILMQPANMLIDHGHFQYNSVMLGLVVAALSSIFAGRLLWCCIFFVAALGFKQMALYYSPIMFAYLLGSCLTPEIRLGRLISISLVTALAFAVLLAPLLLGSLYDVYQKILFSEMPPPPFLAERNVSLDPSVPLKMVVLQLSQAIHRIFPFARGLFEDKVANFWCFTNTFYKLRKLQAIVDLSRISAMATLGSILGPMLIIGAVPQKTLLPYALATSAWGFFLFSFQVHEKSVLLPLLPMTLLLGSKQGLSKEYRAWIGWANAVGIWTMFPLLKRDGLTIPYVVISLLWCYLLGLPPTSVNAYYDPQHENITGRPQAADDLSTLTKILHFQTYIVMAFWHLLAAFATPPEDKPDLWVLVNACIGAGCFGICYLWCFWKLILESGLVDDYLGDRSEIEESRPSSNALPDIQEKKHK
>XP_022511953_Fonsecaea_monophora
MSSPSNNHRPRKKRKQAPSLIRSNTITDIVKIDPDDSSAVTPEFPLVAFLWPARGTTSQWILLPLILMIAGLFRWSVGLWGHSGYQVPPMHGDFEAQRHWMEITTHLPVSKWYFYDLPYWGLDYPPLTAYHSWLCGKIGSLFNPAWFELDKSRGMEEADLKVFMRATVILSEYLIYVPALIIFLRHFSRAHATGTTSASIALVAILMQPANLLIDHGHFQYNTVMLGFVVATLSSVYAGRLLWSCIFFVAALGFKQMALYYSPVIFAYLLGSCLTPKIRPGRLISIALVTALAFAVLLAPLLLGSLYDIYQKVSFSDMASPPFLAEMSIALDPNAPLDMVVLQLSQAIHRIFPFARGLFEDKVANFWCFTNTFYKLRKLQGIVDLPRVSAIATLGSILGPMLIIGAVPQKALLPYALATSAWGFFLFSFQVHEKSVLLPLLPMTLLLGCKQGLSKEYRAWIGWANALGVWTMFPLLKRDGLTIPYAVVSFLWCYLLGLPPTSVGAYYDPEHENITGRPQAPDDLATPTKILHFQTYIVMAFWHLLEAFASPPEDKPDLWVVANACIGAACFGICYLWCFWKLILESGLLDGYFEDRSDIDETRQSLREQLAVKGKKNR
>XP_016626919_Fonsecaea_multimorphosa
MSSSSNSHRPRKKRKQPSALIRSNTITDIVKIDPDDTSAIMPEFPLVAFLWPARGTTSQWILLPLILIIVGLFRWSVGLWDHSGYQTPPMHGDFEAQRHWMEITTHLPMSKWYFYDLQYWGLDYPPLTAYHSWLCGKVGSLFNPAWFELDKSRGMEEPSLKVFMRATAILSEYLIYVPALIIFLRHFSRTHATGTTSASIALVAILMQPANMIIDHGHFQYNTVMLGFVVAALSSIYAGRLLWSCIFFVAALGFKQMALYYSPVIFAYLLGSCLTPEIRLGRLISISLVTALAFAVLVAPLLIGSLYDIYRGIPFSEMPPPPVLADRNIALDPNAPLEMIVLQLSQAIHRIFPFARGLFEDKVANFWCFTNTFYKLRKLQGIVNLPRISAMATLGSILGPMLIIGAVPQKTLLPYALATSAWGFFLFSFQVHEKSVLLPLLPMTLLLGSKQGLSKEYRAWIGWANALGVWTMFPLLKRDGLTIPYFVVSLLWCYLLGLPPTSVSAYYNPEHENIIGRPQAVDDLATPTKILHFQTYVVMAFWHLLAAFATPPEDKPDLWVVANACIGAACFGICYLWCFWKLILESGLIDGYFEDRSEIEEAQQSSTQSVQEKKNK
>XP_022500869_Fonsecaea_nubica
MSSPSNNHRPRKKRKQAPSLIRSNTITDIVKIDPDDSNAISPEFPLVAFLWPARGTTSQWILLPLILMIVGLFRWSVGFWGHSGYQAPPMHGDFEAQRHWMEITTHLPVSKWYFYDLPYWGLDYPPLTAYHSWLCGKVGSLFNPAWFELDKSRGMEEADLKVFMRATVILSEYLIYVPALIIFLRHFGRAHATGTTSASIALVAILMQPANLLIDHGHFQYNSVMLGFVVATLSSIYAGRLLWSCIFFVAALGFKQMALYYSPVIFAYLLGSCLTPKIRPGRLFSIALVTALAFTVLLAPLLLGSLYDIYQKVSFSEMASPPFLAERSIALDPNAPLDMVVLQLSQAIHRIFPFARGLFEDKVANFWCFTNTFYKLGKLQGIVDLPRVSAIATLGSILGPMLIIGAVPQKALLPYALATSAWGFFLFSFQVHEKSVLLPLLPMTLLLGCKQGLSKEYRAWIGWANALGVWTMFPLLKRDGLTIPYAVVSLLWCYLLGLPPTSVGAYYDPEHENITGRPQAPDDLATPTKILHFQTYIVMAFWHLLEAFATPPEDKPDLWVVANACIGAACFGICYLWCFWKLILESGLLDGYFEDRSNVDETRQSLREQLAVKEKKNR
>XP_013281388_Fonsecaea_pedrosoi
MSSPSNNHRPRKKRKQAPSLIRSNTISDIVKIDPDDSSAITPEFPLVAFLWPARGTTSQWILLPLILMIAGLFRWSVGLWGHSGYQAPPMHGDFEAQRHWMEITTHLPVSKWYFYDLPYWGLDYPPLTAYHSWLCGKIGSLFNPAWFELDKSRGMEEADLKVFMRATVILSEYLIYVPALIIFLRHFSRAHTTGTTSASIALVAILMQPANLLIDHGHFQYNTVMLGFVVATLSSVYAGRLLWSCIFFVAALGFKQMALYYSPVIFAYLLGSCLTPKIRPGRLISIALVTALAFAVLLSPLLLGSLYDIYQKVSFSEMGSPPFLAEMSIALDPNAPLDMVVLQLSQAIHRIFPFARGLFEDKVANFWCFTNTFYKLRKLQGIVDLPRVSAIATLGSILGPMLIIGAVPQKALLPYALATSAWGFFLFSFQVHEKSVLLPLLPMTLLLGCKQGLSKEYRAWIGWANALGVWTMFPLLKRDGLTIPYAVVSLLWCYLLGLPPTSVGAYYDPEHENITGRPQAPDDLATPTKILHFQTYIVMAFWHLLEAFATPPEDKPDLWVVANACIGATCFGICYLWCFWKLILESGLLDGYFEDRSDIDETRQSLREQLAVKEKKNR
>XP_007758934_Cladophialophora_yegresii
MSTPSSHRPRKKRKQGPGLLRSNTITDIVRVASDDSDAITPEFPLVAFLWPARGTTSQWILLPLILLVVGLFRWSVGLWGHSGYMSPPMYGDFEAQRHWMEITTHLPVSKWYFYDLQYWGLDYPPLTAYHSWLCGKIGSLFDTTWFALDTSRGMEEQNLKVFMRGTVVLSEYLIYVPALVVFLRHYSRTHGTGTTSMSVALVAILMQPATMLIDHGHFQYNTVMLGFVIATLSSIYAGRLLWSCIFFVAALGFKQMALYYSPVIFAYLLGSCLTPRVRPGRLISISIITILAFAILFAPLLLGSLYDGYRQISFDAMPTPPFLVERRISLNPRNPYDMIFLQISQTIHRIFPFARGLFEDKVANFWCFTNTFYKLRKLQAIVDLPRLSAIATLASGLPTMLVVCAVPKKTLLPYALATSAWGFFLFSFQVHEKSVLLPLLPMTLLLASKQGLSKEYRAWIGWANAVGVWTMYPLLKRDGLTIPYAVVSLLWAYLLGLPPTSVSAYYDAAHENIIGRPVTPDDLSTMTKIFHFQTYVVMAFWYVLAAFATPPEDKPDLWVVVNACIGAACFGVCYLWCFWKLILESGLLDGYFEDRAEVQEDDRTLRESSAVPDKKKSK
>XP_016241072_Exophiala_spinifera
MSSPANAHRPRKKRKQPPLTRSATITDIVRFTAEDNVVAPEFPLVAFLWPARGTTSQWILLPLILMIVGLFRWSVGLWGHSGYQQPPMHGDFEAQRHWMEITTHLPVSQWYFYDLQYWGLDYPPLTAYHSWLCGKIGSLFNREWFALDASRGIESQDLKVFMRATVIASEYLIYVPALIIFIRRFSRAQGVGTTASSIALVAILMQPATILIDHGHFQYNTVMLGFVVASLSSIYASRPLWACIFFVAALGFKQMALYYSPVIFAYLLGSCFTPSIRPGRLVLIALITILAFAVLFAPLLLGSLYDSYYTTIPSGSLPAPPLLADHKVPTDPNTPLEMILLQLGQVVHRMFPFARGLFEDKVANFWCFANTFYKLRKLEGVVELSRLSAVATLASILGPMLVIGAIPKKSLLPYALAASAWGFFLFSFQVHEKSVLLPLLPMTLLLGGKQGLSKEYRAWIGWANMLGMWTMYPLLKRDGLRTPYVVVTLLWAYLLGLPPTSVNAYHDPDRPNVPGRPLAPDELRAPTKILHFQTYIVMAFWHLLAAFASPPEDKPDLWVVVNSCIGAVAFGICYLWCFWKLICESGLIDAYFAETQESAETRASSSPSPPSPSRERRSATPQKKNR
>XP_016262163_Exophiala_oligosperma
MSSPANAHRPRKKRKQPPLTRSATIIDIVKFTSEDNVVAPEFPLVAFLWPARGTTSQWVLLPLILMIVGLFRWSVGLWGHSGYQQPPMHGDFEAQRHWMEITTHLPVSKWYFYDLPYWGLDYPPLTAYHSWLCGKIGSLFSQDWFALDASRGLESEDLKVFMRATVIVSEYLVYVPALVIFLRRFSRAQRVGTTASSIALVAILMQPATILIDHGHFQYNTVMLGFVVASLSSIYASRPLWACIFFVAALGFKQMALYYSPVIFAYLLGSCFTPSIRLGRLILIGLITILAFAVLFAPLLLGSLYDSSYTTVPSGSFPPPPLLVGLKVPTDPDNPLGMILLQLTQVVHRMFPFARGLFEDKVANFWCFANTFYKLRKLEGVVELSRLSAMATLASILGPMLVIGAVPKKSLLPYALAASAWGFFLFSFQVHEKSVLLPLLPMTLLLAGKQGLSKEYRAWIGWANILGMWTMYPLLKRDGLRTPYVVMTLLWSYLLGLPPTSVNAYYDPDRPNVPGRPLAADELRTPTKILHFQTYIVMAFWHLLAAFASPPEDKPDLWVVVNSCVGAVAFGICYLWCFWKLISESGLLDGHLPEKQEAAAETQASSLSSPSPSREQRSATPQKKNK
>XP_013311664_Exophiala_xenobiotica
MASPASSHRPRKKRKQAPALTRSATITDIVKFTSEDNTVAPEFPLVAFLWPARGTTSQWILLPLILMIVGLFRWSVGLWGHSGYQQPPMHGDFEAQRHWMEITTHLPVSQWYFYDLQYWGLDYPPLTAYHSWLCGRIGSLFSQDWFALDKSRGLETQDLKVFMRATVIISEYLVYVPALVIFLRRYSRAQGVGTTASSIALVAILMQPATVLIDHGHFQYNTVMLGFVVAALSSIYAGRLLWSCIFFVAALGFKQMALYYSPVIFAYLLGSCFTPSFRLGRLISIALITLVAFAVLFAPLLLGSLYDIYQKAIPTGWLPPPPLLAEHRILLNPNRPFDMVILQATQVIHRMLPFARGLFEDKVANFWCFANTFYKLRKLHSIIDLSRLSALATLISILGPMLVIGAVPKKSLLPYALATSAWGFFLFSFQVHEKSVLLPLLPMTLLLGGRQGLSKEYRAWIGWANILGCWTMYPLLKRDGLQTPYAVISLLWSYLLGLPPTSVSAYYDPERPNVPGRALTVDELRTPTKILHFQTYIVMAFWHLLNAFASPPDDKPDLWIVVNACIGAVAFGICYLWCFWKLISESGLLDAYFADQDTAENRSPSRERSAAPEKKRQ
>XP_007724747_Capronia_coronata
MSSPSHSHRPRKKRKLAAALTRSPTTLDLVKFDTEDNNAATPEFPLVAFLWPARGTTSQWILLPLILMTAAIFRWSVGLWGYSGFQQSPMHGDFEAQRHWMEISINLPISRWYFYDLQYWGLDYPPLTAYHSWLCGKVGSLFARGWFALDQSRGLEDPALKVFMRSTVIISEYLVYVPALIIFLRHYSRAEGTGTTSSSIALVAILMQPATILIDHGHFQYNAVMLGFVIATLSSMYSGRLLWSCVFFVAALGFKQMALYYSPIVFAYLLGSCLSPRVRFGRLLSVATVTVLAFAVLLGPLLIGSVFDSYTTPQLSDLPPPPFLAERNIRLDPNSPAEMVVLQISQAVHRMFPFARGLFEDKVANFWCFTNTFYKLRKLQGIIDLPRLSAVLTLASILGPMLIIVAVPKRALLLYALATSAWGFFLFSFQVHEKSVLLPLLPMTLLLGSRPGLSKEYRAWIGWANTVGVWTMFPLLKRDGLQTPYFVVTLLWCYLLGLPPTSTNAYHDPEHENIPGRPLAPDELRTPTKILHFQTYVVMAFWHLLAAFAAPPEDKPDLWVLSNACIGAPCFGVCYLWCFWKLVSESGLLDDYSSTSKGEEGWRIAMDRPSDSDKGVI
>XP_007737288_Capronia_epimyces
MSSPSNSHRPRKRRKELARSLTITDIVKLDPRDNAITPEFPLVAFLWPSRGTTSQWILLPLILMVVAIFRWSVGLWGYSGYQQPPMHGDLEAQRHWMEATTHLPAFQWYFYDLQYWGLDYPPLTAYHSWLCGKVGSLFRQDWFALDTSRGLEDPDLKVFMRATVIVSEYLVYIPALIIFLRHYSRAQGTGTTSTAIALVAILMQPATLLIDHGHFQYNTVMLGFVVATLSSLYAGRPLWSCLFFVAALGFKQMALYYSPIVFAYLLGSCLTPKVRLGRLLSIAAVTVLAFTVLFAPLLIGSVFDSYTTSDLPALPPPPFLAERQVRLDPNSPIEMVVLQISQVIHRMFPFARGLFEDKVANFWCFANTFYKLGKLQAFVDLPRLSAIFTLVSILGPTLIIAAVPKKALLPYALATSAWGFFLFSFQVHEKSVLLPLLPMTLLLGSKQGLSKEYRAWIGWANLVGVWTMFPLLKRDGLQTPYVVISLLWSYLLGLPPTSVDAYYDPDHENVPGRPLAPDDLRTPTKILHFQTYIVMAFWHLLAAFATPPDDKPDLWVVSNSCIGALCFGICYLWCFWKLLSESGLIDGYSGRSDAHEGSPVATDRLTADSEIKEK
>XP_009160308_Exophiala_dermatitidis
MSGSSQSHRPRKKRKQLSTLTRSPTITDIVKVDAQDNAVSPEFPLVAFLWPSRGTTSQWILLPLILMVVAIFRWSVGLWGYSGYQQPPMHGDFEAQRHWMEITTHLPVSRWYFYDLQYWGLDYPPLTAYHSWVCGKIGSLFNEDWFALDSSRGLEDPTLKVFMRATVLVSEYLVYIPALVVFLRHYSRSEGTGTTSVSIALVAILMQPATMLIDHGHFQYNTVMLGFVVATLSSIYAGRLLWSCVFFVAALGFKQMALYYSPIVFAYLLGSCIRPRIRFGRFVAIAAATILAFVVLFAPLLLGALYESYTTPNMTDLPTPPLIADRGIGLNPNIPVQMVALQLSQVIHRVFPFARGLFEDKVANFWCFTNTFYKLRKLEGIVDLSRISAVLTLASVSGPMLIVAAVPKKALLPYALATSAWGFFLFSFQVHEKSVLLPLLPMTLLLGSSKGLSKEYRAWIGWANLLGVWTMYPLLKRDGLQTPYVVVSLLWSYLMGLPPTSTNAYYDPAYENVTGRPLAADDLRTPTKILHFQTYIVMAFWHLLAAFATPPEDKPDLWVVSNACIGALCFGVCYLWCYWKLVSESGLLNELGNTSAPAATDKSKSHQKSIK
>XP_013265901_Exophiala_aquamarina
MSTPSSHRPRKKRKSGPTLVRSTTITDIVKVDPQDNAVTPEFPLVSFLWPSRGTTSQWILIPLILMIVGLFRWSVGLWGHSGLGKPPLHGDFEAQRHWMEICINLPVSQWYFYDLQYWGLDYPPLTAYHSWICGKVGALFNQTWFALDASRGLEDQNLKVFMRATVIVSEYLTYVPALIIFLRRYSRAEGTGTTSASIALVAILMQPAVLLIDHGHFQYNTVMLGLMVASLSSIYAGRSLWSCIYFVAALGFKQMALYYSPIIFAYLLGSCITPRIRIGRLFSIALVTLTAFVVLFGPLIGGALYEYYQKAPTLLPQVSTPPILSDRGITLDSNSARDIVILQVTQVVHRMFPFARGLFEDKVANFWCFTNTFYKLKHLQGVIELPRLSAFFTLMSITGPMLVVGAVPKRSLLPYALATSAWGFFLFSFQVHEKSVLLPLMPMTLLLGSKKGMSKEYRAWIGWANLFGMWTMYPLLKRDELQVPYVVVTLLWCYLLGLPPTSVSVYYDAERENITGRPLAPDELRTPTKILHFQSYIVMGFWHLLAAFAAPPDDKPDLWTVTNACVGALAFGICYLWCFWKLLSESGLLDFYFAHQGSTQRERSATPAEKDK
>XP_016227266_Exophiala_mesophila
MSSPSSHRPRKKRKSAPTLLRSATITDIVKIDPQDNAVSPEFPLVAFLWPARGTTSQWILIPLILMIVGLFRWSVGLWGYSGKGNPPMHGDFEAQRHWMEITTGLPVSQWYFYDLQYWGLDYPPLTAYHSWLCGKVGSIFSNTWFALGTSRGLEDYHLTVFMRATVIFSEYLTYVPALIIFLRRYSRAEATGVTSSSIALVAIMMQPAIILIDHGHFQYNTVMLGFVVATLSSVYASRPLWGCIFFVAALGFKQMALYYSPIVFAYLLGSCLTPKIRVGRLIAIAIVTLVSLVVVFAPLVLGALYENHQQVKLPIQPTPPLLAQIGIQVDPTSPLGIVLVQVFQVIHRMFPFARGLFEDKVANFWCLTNTFYKLQKLQGIIELPRLATFATLMSILGPMLVIGAVPKKSLLPYALATSAWGFFLFSFQVHEKSVLLPLLPMTLLLGSKKGLSKEYRAWIGWANLVAVWTMYPLLKRDELQVPYVVVSLLWAYLMGLPPTSASAYYDPDRENVTGRALLPDELRTPTKILHFQMYIVMAFWHLLAAFAVPPEDKPDLWVVINACIGACAFGICYLWCFWKLVSESGLIDFYFAHQDVVETDRQQRERSSTPRVKIS
>XP_013268371_Rhinocladiella_mackenziei
MSTPSHSHRPRKKRKQGLTLIRSDTIADIVKVNAHDNSITPEFPLVAFLWPARGTTSQWIVLPLVLMIAAVFRWSIGLWGYSGYQQPPMYGDFEAQRHWMEITIHLPVSSWYFHDLQYWGLDYPPLTAYHSWLCGSVGSIFSQDWFSLDTSRGMEDPNLKVFMRATVVVSEYLVYVPALIIFLRHFSRAQGTGTTSSSIALVAILMQPANILIDHGHFQYNTVMLGFVVAALSSMYAGRPLWSCLFFVAALGFKQMALYYSPVIFAYLLGSCLTPKFRMGRLLSIAMTTILAFATLFAPLLLGALYDLYQRTPLSSPPTPPFLAERGVTLNSHSPLGVITLQISQVLHRMFPFARGLFEDKVANFWCFTNTFYKLRKLQGTIDLPRLSAIFTLGSILGPMLVIGAVPKKSLLPYALATSAWGFFLFSFQVHEKSVLLPLLPMTLLLGGKQGLGKEYRAWIGWANMLGVWTMYPLLKRDGLQVPYFVVSLLWCYLLGLPPTSVNAYYDPDHDNVPGRPLAPDEMYTPTKILHFQTYLVMAFWHLLAAFAIPPDDKPDLWVVVNSCIGAVAFGICYLWCFWKLVLESGLLDQYVGDRNVNANQPISMEQSASPEKKIK
>XP_018004998_Phialophora_attinorum
MSASHKPRKKRKDIPLTRSQTITDIVTVDAVSNAVIPDFPLVAFLWPARGTTSQWLLLPLILMIVGLFRWSVGLWGHSGLGKPPMHGDFEAQRHWMEVTTNLPVSTWYFYDLPYWGLDYPPLTAYHSWICGKVGALFSEDWFALRKSRGLEDPMLKVFMRATVMVSEYFVYIPAIIIFLRHYSRNQGTGTTSFNVALVAILMQPATILIDHGHFQYNTVMLGFLVATMSSIFSGRSLWACVYFVAALGFKQMALYYAPVIFAYLLGSCLTPTFRPGRLLSISAITLLSFAVLYAPLLLGALYEQYRGINLGYQPPPPLLATRGFILDSKNPLHVLILQISQSIHRIFPFARGLFEDKVANFWCALNTVYKLRNLEALIPLPKLSLLATFVMILPSFLITCSNPQRKLLPYALASCSFAFFLFSFQVHEKSILLPLLPMTLLLGSAKGLSKEYRAWIGWANALGVWAMYPLLKRDELKTPYVVLSLLWAFLLGLPPTSALAYYTPGRENLMGRPLEDDELRTPTKILHWQYYIVMAFWHILAAFAEPPADKPDLWVVVNACFGAVGFGICYCWCTWKLITESGLMDGYFAGIGAMSNDAVESGKKDK
>NP_596744_Schizosaccharomyces_pombe
MLSEFENGAPVQQFVSRFRSYSSKFLFFPCLIMSLVFMQWLISIGPYSGYNTPPMYGDFEAQRHWMELTLHTPVSQWYFRDLQWWGLDYPPLTAYVSWFFGIIGHYFFNPEWFADVTSRGFESLELKLFMRSTVIASHLLILVPPLMFYSKWWSRRIPNFVDRNASLIMVLFQPALLLIDHGHFQYNCVMLGLVMYAIANLLKNQYVAATFFFCLALTFKQMALYFAPPIFFYLLGTCVKPKIRFSRFILLSVTVVFTFSLILFPWIYMDYKTLLPQILHRVFPFARGLWEDKVANFWCTLNTVFKIREVFTLHQLQVISLIFTLISILPSCVILFLYPRKRLLALGFASASWGFFLFSFQVHEKSVLLPLLPTSILLCHGNITTKPWIALANNLAVFSLWPLLKKDGLGLQYFTLVLMWNWIGDMVVFSKNVLFRFIQLSFYVGMIVILGIDLFIPPPSRYPDLWVILNVTLSFAGFFTIYLWTLGRLLHISSKLSTDLRNKKEA
```
