## Supplementary material for "Coding Sequence Insertions in Fungal Genomes are Intrinsically Disordered and can Impart Functionally-Important Properties on the Host Protein": fasta protein sequences: XP_711076.1_blasthits_fa.txt

```
>XP_711076_Candida_albicans
MTPIQQTPSVHNTIDDSSNGFPNQISLGEYLFYRISQANPKLKSIFGIPGDFNLNLLEHVYSPIIAEREIKFINTCNELNCAYAADGYSRVIGGMSAMITTFGVGELSAINGIAGAFAEHCPVLHIVGTTSMKDRLRAPNEMINIHHLVPNHDPLKPPNHDVYKSMVENISVVQESLDYDTKKNLIKIDNVLKKIIQEARPGYLFIPCDVPDLPVPGKMLFSDPFTAATRYTNSILSKQVLNDVTNAILEKMYDAKNPSIFSDCLTTRFGFQNDLNRFIDQIPETVKLFTANLARNLDESRNNFVGVYNGNGSSDDKTKQEFESSDFILTLGFFPNEMNTGGHTSNFSMIKDVVIVHPDYIKVNHQIYHIKQNDGERLFTLGEFLCTLTEKFDPSKLSVAAAEPKKIYQYQPSQQYSPSNLDYIPQGKLIDHFNSTLKPNDLFILETSSFVFGLPDMKFPTNVQLLTSPYYGSIGYAVPATFGATLAVNDLKSDRRIIVVQGDGSAQMTVQELSSFVRYKEILPNMPHIYLINNDGYTIERKIKGPNRSYNDINGKWKWRNLLNVFGGVEGEMYDSCVLKNSSELDQFFNGDKTKPISSHKLQFYEIIAGKFDVPQRVDNMMCISKNKN
>XP_002422199_Candida_dubliniensis
MTPIQQTPSVHNTIDGSSIDFPNQISLGEYLFYRISQANPILKSIFGIPGDFNLNLLEHIYSPIISEREIKFINACNELNCAYAADGYSRVIGGMSAMITTFGVGELSAINGVAGAFAEHSPVLHIVGTTSMKDRLRAPNEIYNIHHLVPNHDPLKPPNHDVYKSMVKSISVVQESLDYDTRNNLIKIDNVLKKVIQEARPGYLFIPSDVPDLPVPVNMLLSDPFTADTRYTNSTLSKEVLDEVTNVILNKLYDAKNPSIFSDCLTTRFGYQNDLNRFIDQIPESVKLFTANLARNLDESRSNLVGVYNGNGSSDDKTKQEFESSDFILALGFFPNEMNTGGHTSNFSKVTDVVIVHPDYIKVNHQFYHIKQNDGERLFTLGEFLCTLTEKLDASKISVEPKDIYQYQPPQQYTTSNLDYIPQGKLIDHFNSTLKPNDLFIIETSSFVFGLPDMKFPPNLQLLTSPYYGSIGYAIPATFGATLAVNDLKSDRRVILVQGDGAAQMTVQELSSFVRYKEILPNLPQIYLINNDGYTIERKIKGPNRSYNDINGKWKWGDLLNVFGGVQGKMYESYVLKNSYELDQFFSGKTKPMSSNKLQFYEIIAGKYDVPQRVDNMMCISKK
>XP_002545899_Candida_tropicalis
MAPIQQSLTPPTNVSPVELSNQIALGEFIFYRISQANPKLKTIFGIPGDFNVDLLEHVYSPIITNKQIKLINPCNELNGAYAADGYSRAIGGLSVFISTYGVGELSAINGIAGAFAEYSPVLHIVGTTSIKDRLKADTGVFNIHHLVPNIDSLKSPDHDVYKSMVEKISVIQETLDFDVTQNLIKIDRILKKIIQESRPGYLFIPCDVPDIKVDTNQLFLNPFTADTKYTKSALAVEVLEDVTDNILEKFYQSSKPSIFSDCLTSRFGYQKELDKFINKVPKTVRLFSSNLSRNLDETQSNFVGVYNGRGSSDVYVKQEFESSDFILVLGLFDNEMNSGGQTTNFKNAKASVVVHPDYIKINHQIYHIKQNDGERLFTLGELLEFLTFKLNPSKVSALPSDIYQFIPQSQCNMSDLPSNYIPQGKLIDYFNNSLQPNDLVILETMSFVFALPDLKFPSKTQLLTSPFYGSIGYAVPAAFGATVAVNDLGSTRRIIVVQGDGAAQMTAQELSSYVRYKDILPNMPQIFLVNNDGYSIERKIRGPTRSYNDINGKWKWADLLGVFGGVKGKMYDSWVLNNTDEFETFFNGKPKPNSSKLQFYELIAGKFDVPQRVDNMMCKN
>XP_003869315_Candida_orthopsilosis
MAPVRETTATTPPASEEANVPHLIPQNIALGEYIFLRIAQANPKLKTIFEIPGDFNLNFLEYGYSPLVTHEGIKLINTCNELNGTYAADGYSKAIDGLSVFVSTYGVGELSAINGIANAYTEYGAVLHIVGTPSLRQREEAKSKIVNIHHLVPNHDSLSAPDHDVYKKMVGGVSCIQESLGDNMSDNVAKIDKVLRTIIQERRPGYLFIPCDVPDLPTPSNMLFEKPFSPLSQYQGTAHAKAVLNEVTNSILSLLYQSSDPSLLADCLITRFGAQKELDNLIEKLPDSVKLFSSNYGRNIDESKSNFVGVYMGAGSSDTKVRRLFEYSDFLLLLGYYDTEMNNGGYSRDFSRAINTVIVHPDYIQINNSIHHIKQFNGEKLFSMGDFLTNLTEKLESSQITATRSSTYQFVPQDTHIASKTDNLYCPQSKINAFFTKHLQPNDLFIVDTMSFSFGVTDIKFPPNVHLLSGWSYGSIGYAVPATFGTTMAINDLGSNQRIILVQGDGGAQMTAQEFSSFIRYHHILHNLPKVFLINNEGYTIERKLKGPTRSYNDINGLWKWSKLLSVFGGVEGETHDAYKIHNVKEFDEHFGNGKLGDSSRLQFYEIIAGKFDVPARVDKMMTAK
>XP_001525513_Lodderomyces_elongisporus
MSPVQEVTPRVSSPSDSVLSVTPIEVPQKIALGEYIFYRITQANPKLKSIFGIPGDFNIDFLEHAYSPLVLNRGVKLLNTCNELNGAYAADGYARVIDGLSVFISTFGVGELSAMNGIAGAFAEYSPVLHIVGTTALACQQLDSKNRDYNWHHLVPNHNVFEAPDHNVYKKMVTNISCVQESLDYDMDANRQKIDYVLKTIIQERRPGYLFIPCDVPNLEITSNWLFSEPFSAASCYKNSLESNQVLHQVTNKILDSFYKAKNPSVLSDCLTTRFGAQKQLDSFINILPSTVKLFNSNFGRNVDESKENYIGVYNGNASSTHQVQKSLEQDSDFLLVLGLFSTEMNNGGYSFDLSQIQNVVIVHPDYIRIDEEVYNIKKLDGERLFHIGELVENLTEKFDASKVIANTPIKYRYEPSAQHVPSSKDSQFVSQVKLNDHFNKSLTSNDLFIVETMSFAFGVLEIKFPPGLQYLSAHSWASIGFALPATFGATVAINDLNSTRRIILVQGDGGAQMTAQELSSYIRYHQILPNKPQIYMINNDGYTIERKIKGATRPYNDINGQWKWCDLMQTFGGVEGKTHNSYRLENVEEFDSFFSQSMLKNKNQSSNTNNINKVQFYEIIAGKFDVPRKVDQMMCKRVE
>XP_007373582_Spathaspora_passalidarum
MTPVIETIQDGESSISPNNSGVCSPVSIPNEIHLGEYLFLRIAQANPKLRSIFGIPGDFNVDLLEHMYSPLIAAKDMKFVNCCNELNGAYTADGYARTIGGLSCLITTFGVGELSAINGIAGAFAEYVPVLHIVGVTTTKQAQQAKDGTEVLNYHHLVPSVNPFDSPNHDVYKNMVNGVSVIQETLGTDQELNVEKIDRVLKKIIQESRPGYLFVPADVSDILVPSVFLFMNPFNAEPKHKNSAKSIEVLDDVCDTILEKMYKSTKPSVLSDCLTSRFGFKEQLDQFVDLLPTSIAKLFTTNMARNVDETRENFIGVYHGKGSSDDGVRQQLENETDLLVTLGYFHNEVNTGAYSRNLTDIKDIIEVHPDYIKINHQVYHIKQKDGERLFTLGDLLSELTSRFDPTKFANHTPVPMYSFTPGAIYKQSSNDNYFIPQTKIIDHLNTWLKPNDLLIMETMSFSFALPDLKFPRNLQLLSANFYGSIGYALPATFGATMAINDMGSNRRIILIEGDGAAQMTIQELSSFIRYQGVLPNMPKIYLINNDGYTVERAIRGPYRSYNDINGHWKWTQLMETFGDSDRMRHDSVTLKNVDEFEGYFNGHKSSNNSRLQFYEIIAGKYDVPERFSKSLCKK
>XP_043047351_Scheffersomyces_spartinae
MVTPPSGGNLDLQNEMLPLGEYIFLRVLQANPNMKTILGIPGDFNLNLMEHMYASSVALKARFVGLCNELNAAYTACGYARRMSAMSVLITTYGVGELSALNGIAGAFAEYSPVLHIVGTTRIVQKQAAESITDPLQVWNIHHLVQNKNPLKSSDHQVYEKLVEPFSVAQESLIWDGEENASGVNLDKIDRVLVKIIQESRPGYLFIPADIPDTKVPKSRLSVPLDVAELKDEISKNTLQSLVSRILNKLCLAREPSVLVDALVSRFGYAQELSSFILTLPAYYVKLFSTNCGRFSDETLVNFVGTYAGGMSPTKEIKTLLEDETDFLLHLGKFNVEVNYKSDFSRIRDVVVVHPDYIYIDGEYIYTKDFTTDSRIFSIGDFLKELTTQTDVLGFIHHAPHVGNINYKYNPKLFHDPKTLKVNGVVTQKYLVDFFNSYLQPNDVLVCDTCTFQFALADLKIPKGVQFVSQSFFGSIGYALPATLGVSLAEKDLGAKRRVILVEGDGSAQMTVQEWSSYLRNDIQPPKIFLLNNSGYTVERLIEGPTRSYNDIQSTWQWTEILKIFGDAECKKHTSAKLSTIKEFDDYFIKQNHMNSPNDKIEFLELVLGKLDAPERFEAMVNFRTLC
>XP_001385896_Scheffersomyces_stipitis
MTPVQETIRLPGTSSPTVPENVTLGEYLFLRISQANPKLRSIFGIPGDFNVDLLEHLYSPVVAGRDIKFIGLCNELNGAYTADGYSRAIGGLSTFISTFGVGELSAINGIAGSFAEFSPVLHIVGTTSLPQRDHAINGSDVRNHHHLIQNKNPLCQPNHDVYKKMIEPISVIQESLDSDLQRNMEKIDRVLVKILQESRPGYLFIPCDITNLIVPSYRLYETPLPLEIQLTTSGVEVLEDVVDAILFRLYKSKNPSLLSDCLTTRFNLQDKLNTLVAKLPSNFVKLFSTNMARNIDESLSNFVGLYFGIGSSSKEVSRQLERNTDFLINLGYFNAETTTAGYSNDFSNIEEYIEINPDYIKVNEHIINIKNPESGKRLFSMGQLLDALLFKLDLNKIENINNNNISYKFFPPTLYEQDNNTDYIPQTKLVDYLNENLQPGDLLVMDTMSFCFALPDIMLPQGVQLLTQNYYGSIGYALPSTFGATMAVNDLGSDRRIILIEGDGAAQMTIQELSSFLKYKEFLPNMPKIFLINNDGYTVERMIKGPTRSYNDINGEWSWTQLLGVFGDKEQKYHSTALLRNVNEFNKYFEFQRQTDNSKLEFIELIAGKYDCPLRFSEMFCKK
>XP_020065869_Suhomyces_tanzawaensis
MTVDIIPQLEIPKEIPLGEYLFLRIAQANPKLRSIFGVAGDYSLNLLEHLYAKTVQKQNINFVGLCNELNSAYVANGYSIAIGGLAVLITTFGVGELSAINGIASSFSEYIPILHIVGISSRAQRKYAADPKNPVKNFHHLIQNKNQLLAPNHNVYQEMSTDVSVVQEILESNDEKALDQIDRVLHEILQNSRPGYLFIPADLPDFYVSTVRLFEKLDFYGHQKKCTQQLDKLTNLLLDKLYNASSPSILSDLLISRFNLQDKLNQFIRRIDPGQKFLKLFSTNMGRNLDESLPNHIGCYFGAVSSSPEVVNMLEKETDTLFIFGHANMETNTASYSSDFSEIKDYIEINHDYILVDGKYHLIKQEHGNRLFTLENLLDNLIDNFDESRYAHSILPVNVTYKYFPKLAAITNNEKYIQQNKLLDFVNGYLQAGDILLIDVCAFVFGAADLKLPPGCQYISQSFYASIGHSLPTSVGVCFAVNDLGQNRRILVLEGDGSAQMTIQELSAFVRYGSQLKVKPQIFIMNNEGYTIERTIQGPQRSYNDIAPNWHWTGLVRAFGDPEEKFHTSLTLNNDYELDKYRIRTTDCANRLELVELKMDQNDVLTKLVRFLEKCKQ
>XP_020078526_Hyphopichia_burtonii
MVPIITNPLQASTDKAIPIGEYLFLRIAQANPKLRSIFGVPGDFNLSLLEHLYCDSVANHKNIRFLSLCNELNAAYAADGYAKAIEGLSVLITTLGVGELSAINGIAGSFAEYSPVLHIVGTTSSRQVGYAESSNLPGEVKNIHHLLPLKDALKQPNHDVYKEMVHNVSVVQESLKVEDEEEVLVEKIDRVLNKIINESRPGYLFVPSDLSDLQISERFLLKSFNNSELNNEMMLNDIADRIVEKLYESARPSIIGDSLMTRFNLMKQFDEFIDKLPTNFVKLFATNTSRIIDESRPNFVGTYYAKISPSNEIRFSLENETDLLITFGYYNIETNTGGYTGDFSKISDQVIIHPDYIFLDGEYISLQNSKNGERQFAMRDLMIKLNQILDSTKLKHQSNNNIKYQYQPPTFSENLTKDITQEGLVDFFNHHLQDDDILMVETCSFNFAIPDLKFPRGVKYLNQIYYSSIGYALPATFGVCAAVKDLQSNRRVILIEGDGSAQMTIQELSSFLRFDVTPPQIFLLNNSGYTVERIIKGPTRSYNDIQDNWQWTKLLNLFGDTNNDKHNSATLKSMQELTDYAAKLTHSNKIEFMELILHKMDVPERFNYICGRKPMPN
>XP_015467714_Debaryomyces_fabryi
MAPVITRLQSYSSIEEYDEQIPLGEYLFLRVCQINPRLKSVFGIPGDFNLNLLEHLYADSLLREKGVKFVGLCNELNASYTADGYSKIIQGLSVLITTFGVGELSALNGIAGAFAEYAPVLHIVGTTSTKRADYAKTCGAQGVQNFHHLVQNKNSLMAPNHDVYKPLVEPFSVIQESLTMDGFDNEENLKKIDRVLIKICQENRPGYLFIPCDIPDITVSKARLEEAIITQELAEDDIESKQLVENITDRILDKLYQSSKPSIIGDALVSRFHYDEVFTKFISKLPSNFVKLFTTNMARNIDETLPNFVGTYFGKVSPTTELQKNLEQDTDLLIDFGYLNVETNTAGYTRDYSNIKDYIEIHPDYVFMDNEYIAVKDTATDRRRFSMGDLIQSLNQKLDTTCFINNNKLINNISYKFTPRKWHTDDATIDQCVVPQSKLIDFFNDYLQPNDILMVETCTFLFAVPDLKFPPGVTFLSQSFYGSIGYAIPATLGVSLAEKDLGTNRRIILVQGDGSAQMTVQELSTFLRHDLINPKIFLINNEGYTVERIIKGPTRSYNDIQASWKWTELLKIFGDEHGARHVAATLKNAAELENFRSLPNNDKIELIELIMGKMDAPERFSYISGNKPPVASVPLQ
>XP_458905_Debaryomyces_hansenii
MAPVITRLQSYTSIEEYDEQIPLGEYLFLRVCQINPRLKSVFGIPGDFNLNLLEHLYADSLVNGKGVKFVGLCNELNASYTADGYSKIIQGLSVLITTFGVGELSALNGIAGAFAEYAPVLHIVGTTSTKRAAYARTCGVQGIQNFHHLVQNKNPLIAPDHDVYKPLVEPFSVIQESLTMDGFDNEENLKKIDRVLIKICQENRPGYLFVPCDIPDITVSRARLAEEISIQELAEDDAESKQLMENIADRILNKLYQSQKPSVIGDALVSRFHQDEVFTKFISKLPSNFVKLFTANMARNIDETLPNFVGTYFGKVSPTKELQNNLEQESDLLIDFGYYNAETNTAGYTRDYSNIKDYIEIHPDYVLMDNEYVAVKDFATDKRRFSMGDLIQSLNDKIDSTRFIHNNKSVNNITYKFTPYKWHTDDTTVNQCVVPQSKLIDFFNNYLQPNDILMVETCTFLFAVPDLKFPPGVTFLSQSFYGSIGYAIPATLGVSLAEKDLGSNRRIILVQGDGSAQMTIQELSTFLRHDLVNPKIFLINNEGYTVERIIKGPTRSYNDIQGCWKWTELLKIFGDEHGARHVTATIKNAAELDNFRSLSNNNKIEFIELIMGKLDAPERFSYISGHKQPIPSVPLH
>XP_006684733_Yamadazyma_tenuis
MTVTDRIPLGEYVFLRILQANPKLKSIFGVPGDYNLNLMEYLYKDSVLDKGVTFIGNCNELNAAYCSDGYSRIIDTFAVMITTLGVGELSALNGVSSAFSEFVPVLHIVGSVATGKEKVNNDASIDDFQNWHHLVQSKDPLSKPDCHVFSKMSEPISICTESLTHKGLFNGDNFDKIDNVIKSILRESRPGYLYVPSDLPDILVPASRLEIPFHYKEYDPENIESRYRLNTLSDKILTYLYQAESPIIQSDDLIYKFHAYDSFNGLIDKLKNNKSVRLYASRIGKCIDETLDNFVGIYPSAFPDVADNFQNKTDLLIVFGYTNFETNGLYNGLEHYKNIRDVILINPDYVKINDEVIFIKNQKNGLRNFCLNDLIQNVSDKLDVTKLRQMDNIPKFNRNKVTEYPDNDTQDMRISSNKLFNFANHNLRPNDIILCEVSSFSFDLPNLTLRKNNRLIYNSYYASIGYALPATLGVCLALKDLGSDRRVTLFLGDGSAQMTIQELSTFLRFNVSTPQIFLMNNEGYTIERAIKGETRSYNDIQLWNYEFALKFFGDINEEKHTFHKLKNSGEFEKFFACRDEKSKNKLEFFDLSMYKTDYSGGLKFFLGK
>XP_001482726_Meyerozyma_guilliermondii
MVPIATNTGSSESLTNGENIPLGEYLFLRICQANPRLKSIFGIPGDFNLNLLEHLYTKSVAEDKKVRFINLCNELNASYTVDGYAKVIDGLAVLITTYGVGELSAINGVSGAFAEFAPVLHIVGTTSSKQMEFAESSSGGNVVNIHHLVQNKNPLCAPDHNVYKKLVNDVSMVQESLTKEGIEDGTNLEKIDKVLRVILAESRPGYLYIPSDIPDMMVPSSRLSEPLEKEAVVDQELLSTITKRILSKFYNSKRPAVLGDTLITRFGLQKEFEEFVAELPANFVRLFSTNMSRYLDETLPNFVGTYYGALTSNADVRADLELNTDFLITFGYMNVETNTGVYTQNYKYIDDYVEIHPDYILIDGEYIVTKNYKTGERKFSMGHLVQELWLTLDSSRFVHNSKTINNISFKSSPTKQHTKESKSGRISQTKLVDYFNESLQENDILIVETCTFMFSVPDLHFPKGVSFYSQNFYGSIGYALPATLGASVAEYDLGTNRRIILVEGDGLAQMTVQELSTFLRYDIVPPKIFLINNEGYTVERVIKGPTRSYNDIQDCWQWTKLFEIFGDVNHEKHSSIILKTDSDLDEFSMSDDSKIQFIELSMDKLDSPERLHQIATRKFASPLTRA
>XP_018712574_Metschnikowia_bicuspidata
MAPVITSAPSEENIPQYSATSEEIPLGEYLFLRICQASPKIRSVFGIPGDFNLALLEHLYTASVAEKVEFVGFCNELNAAYAADGYAKVIEDLSVLITTYGVGELSATNGIAGAFAEYAPVLHIVGTTSTKQSDQAQSVAPQDVRNIHHLVQNKNALAAPNHDVYKSIVDGFSVVQESLDHNVLSNLDKIDNVLITILHEKRPGYIYIPSDIPDITVPKARLAQPLDLSELNNEALLAEVSLTILNKLYASTSPSILGGALTDRFGAQNAFTSFVEAMPSNFVKLFSTALGRNIDEGLPNYIGIYAGKLSSDPEVNVAIENETDFLLSLGHLNNEINTGVYTTDLSRVSNYVEVHPDYVLIDGEYIIVKDAKTGKRLFSIVDLMESLAANFEPERLEHNDGETHIRTKPELRQLSLTDDVPAEVLTQNKLIDFFNSYLRPNDILIVETCSFLFGVSDIRFPRGVRFFSQNFYGSIGYALPATFGVSRAERDLGTNRRVVLVQGDGSAQMTIQELSTFLRYETQAPEIFLLNNEGYTVERVIKGPTRSYNDIQDTWDWTELFKIFGDKKGEKHVAEKINTTSDLESLVGHKASAKIRFYELKLAKLDVPQRLITLVGKRSS
>XP_002619824_Clavispora_lusitaniae
MIRKGVFCFQAQCIGTGYGIRVTRVNARECAARYRGLPLLSSDSRAYPQSHGVPHKAPILSALNIKEQYRPSGEKSVLVVLTCSLLMAPVETNHPSEGVVPRAYSSTIPLGEYLFLRIAQANPQLKSIFGIPGDFNLRLLEHLYAPSVADEKNIEFIGICNELNAAYAADGYAKAIKGLSVLITTYGVGELSALNGIAGAFAEFAPVLHIVGTTSTKQSAQAKSAQPKDVRNIHHLVQSKNALAAPNHDVYKRAAEDFSVVQETLGVDADENVKKIDKVITTILKENRPGYLFISSDLPDTPVPRQALEAPISLNEMKNSELLEDIAATILNKLYCSERPSILGSPLVSRFRAQENFTKFVESMPTNFVKLFSSAMARNVNESLPNYVGMYQGYLTVDKNIISSLEEKTDFLLNLGHLNNEINSGGYSQKFDKIEDYVEVHPDYIYMDGTYTHIKNMETGERAFSLDDLMAKLAADFDKKKLVNNDGKVNNIDYKYEPPKFALNDTVDERVITQNKLTDFFNNYLQPDDILIAETCSFLFAIGDLLFPKGVEFYSQYFYGSIGYALPATLGVCRAVKDLGSKRRIILIQGDGSAQMTIQELSSYLRYDIEAPKIFLLNNEGYTVERIILGPTRSYNDIQDTWRWTNFFKIFGDAKEEKHTSKLVQTAPELKAINREKSDKIELYELCLPKLDVPERFKKMFH
>XP_025340244_Candida_haemuloni
MDLVNQINACTDNAQLDRLKISVSELNRQSGKSLSLFERKKLYHSIQEANKAIEAADNRINVEYFRFKGEPEAPSLLKETTTRHISKPSVAQKHITQISDETASLDTLLGGGHASISTIRGSTISNHNVWPASATIQKIYNSSVTINTTGPLMARNVKDSTLFPLYLYIVMAPVITRPGSEENISSSYSETLPLGEYLFLRIAQANPKLRSVFGIPGDFNLALLEYLYTDSVAKDKGIDFVGICNELNAAYAADGYARVIQGLSVLITTYGVGELSAINGVAGAFAEYVPLLHIVGTTSTVQQNQAKSATRRSVRNIHHLVPSRHALTPPDHDVYKYAVQGVSCIQESLTKDDSTDNLDKIDRVLCKILQENRPGYLFVPSDVPDVRVPKSRLAEPLSLSELKDTALLDDVTDKILNKLYSAKQPSIFSDALIPRFRAQEQFTKFVESMPSNFVKLFASNLARNIDESLPNYVGCYYGKLTEDKKIIESIEQKTDVLLNIGYFNNETNNGFNSFDFNKVTDYVEIHPDYILIDDEYIDIKSETKDQRVFSFNDLMTKLAEKLDVSKFTHNQGQNNIDHKYEMPVFAERDGGDTKTITQNKLLDFMKDYLQPNDIFVVETCSFLFGVADLSLPKDVSFYSQSFYGSIGYALPATLGASRAERDLGTKRRVVLVQGDGSAQMTIQELSSYVRHDIQPPKIFLLNNEGYTVERLIRGPTRSYNDIQDNWRWTQLLSVLGDPEQKKHTAANVESAEQLTSVLKQTSLEDKIEFYELHLTKLDVPQRFSSMFR
>XP_024711685_Candida_pseudohaemulonis
MAPVITRPGSEENITSSYSDSLPLGEYLFLRIAQANPKLKSVFGIPGDFNLALLEHLYSDSIAKEKGIDFVGICNELNAAYAADGYAKVIQGLSVLITTYGVGELSAINGVAGAFAEYMPVLHIVGTTSTAQQDQAKTASRRTVRNIHHLVPSRHALTPPDHDVYKYAVQGVSCIQESLTKEDQGDNLDKIDKVITKILQENRPGYLFIPSDIPDVKVPKSRLLQPLNFNELKDASLLEDVSDKILNKLYNAKQPAIFGDALVPRFRAQEQFTKFVEAMPANFVKLFSSNIARNIDETLPNFVGCYYGKLTQDKKITESIEQKTDVLLNVGYFNNETNNGFNSFNFDNVKDYVEIHPDYILIDDEYIVVKSEDRDQRVFSINDLMTKLAEKLDVSKFVHNDGQNNIDYKYKMPSFTANDSNKEVITQNKLLDFMKEYLQPNDIFFVETCSFLFGVADLTLPKGASFYSQSFYGSIGYALPGTLGGARAERDLGTKRRVVLVQGDGSAQMTIQELTSYIRHDIEPPKVFLLNNEGYTVERIIKGPTRLYNDIQLNWQWTQLLKVLGDPEEKKHVSADLRSAEQLTKVLSQAPLDKVEFYELHLAKLDVPDRFTLMFK
>XP_025336739_Candida_duobushaemulonis
MAPVITRPGSEENITSSYSDTLPLGEYLFLRIAQANPKLKSVFGIPGDFNLALLEHLYSDSIAKEKGIDFVGICNELNAAYAADGYARVIQGLSVLITTYGVGELSAINGVAGAFAEYIPVLHIVGTTSTAQQDQAKTASRRTVRNIHHLVPSRHALTPPDHDVYKYAVQGVSCIQESLTKEDQADNLDKIDKVITKILQENRPGYLFIPSDVPDVKVPKSRLLQPLNFNELKDASLLEDVSDKILNKLYSAKQPAIFGDALVPRFRAQEQFTKFVEAMPANFVKLFSSNIARNIDETLPNFVGCYYGQLTQDKKITESIEQKTDVLLNVGYFNNETNNGFNSFNFDNIKDYVEIHPDYILIDDEYIVVKSEEKDQRVFSINDLMTKLAEKLDVSKFVHNDGQNNIDYRYKMPSFTAKDSNKEIITQNKLLDFMKEYLQPNDIFFVETCSFLFGVADLTLPKGASLYSQSFYGSIGYALPGTLGGARAERDLGTKRRVVLVQGDGSAQMTIQELTSYVRHDIEPPKVFLLNNEGYTVERIIKGPTRSYNDIQSNWQWTQLLKVLGDPEEKKHVSADVRSAEQLTKVLSHAPSDKVEFYELHLAKLDVPDRFTRMFK
>XP_028888018_Candida_auris
MAPVITRPGSEDNLARPDTIPLGEYLFLRIAQANPKLKSIFGIPGDFNLALLEHLYTNSIARDRGIEFVGICNELNAAYAADGYGRVIQGLSVLITTYGVGELSAINGIAGAFAEYVPVLHIVGTTSTVQQNQAKNASKGSVRNIHHLVPSRHALTPPDHNVYKRAVEGVSCIQESLTKDDGPENLDKIDKVLAKILQENRPGYLFVPCDVPDVMVPVSRLAEPLEVSELKDATLLDDVADKILNKLYNAQKPAIFGDALVPRFRAQEQFTKFVESMPANFVRLFSSNIGRNIDETLPNYVGCYYGKLTEDKKIVESIENNTDVLLNFGYFNNETNNGFNTFNFDNVKDYIVIHPDYIYIDGEFIEVKSEQKDQRVFSLNDLMTRLVEKLDVTQFVHNDGKVCNIDYKYEMPVYSERDGGDKTTITQNKLMDFMKDYLQPNDIFIVETCSFLFGVADLALPKGVQFYSQSFYGSIGYALPGTLGAARAERDLGTKRRVVLVQGDGSAQMTVQELSSYIRHDIQPPKIFLLNNEGYTVERHIRGPTRSYNDIQDNWKWTQLLSVLGDPEQKKHTSADVHFAEELRDLLKKPVSDKIEFYELHLTKLDVPDRFLSMFK
>NP_010668_Saccharomyces_cerevisiae
MAPVTIEKFVNQEERHLVSNRSATIPFGEYIFKRLLSIDTKSVFGVPGDFNLSLLEYLYSPSVESAGLRWVGTCNELNAAYAADGYSRYSNKIGCLITTYGVGELSALNGIAGSFAENVKVLHIVGVAKSIDSRSSNFSDRNLHHLVPQLHDSNFKGPNHKVYHDMVKDRVACSVAYLEDIETACDQVDNVIRDIYKYSKPGYIFVPADFADMSVTCDNLVNVPRISQQDCIVYPSENQLSDIINKITSWIYSSKTPAILGDVLTDRYGVSNFLNKLICKTGIWNFSTVMGKSVIDESNPTYMGQYNGKEGLKQVYEHFELCDLVLHFGVDINEINNGHYTFTYKPNAKIIQFHPNYIRLVDTRQGNEQMFKGINFAPILKELYKRIDVSKLSLQYDSNVTQYTNETMRLEDPTNGQSSIITQVHLQKTMPKFLNPGDVVVCETGSFQFSVRDFAFPSQLKYISQGFFLSIGMALPAALGVGIAMQDHSNAHINGGNVKEDYKPRLILFEGDGAAQMTIQELSTILKCNIPLEVIIWNNNGYTIERAIMGPTRSYNDVMSWKWTKLFEAFGDFDGKYTNSTLIQCPSKLALKLEELKNSNKRSGIELLEVKLGELDFPEQLKCMVEAAALKRNKK
>XP_018223917_Saccharomyces_eubayanus
MAPVTIDTFMDQDEPHVVFNQSATIPFGEYIFRRLFSIGTKSVFGVPGDFNLSLLEYLYAPSVEEDGLKWVGTCNELNAAYAADGYSRYSNKIGCLITTYGVGELSALNGIAGSFAENVKVLHIVGVAKSTDSRSDNFRERNLHHLVPRLHDSNFKGPNHKVYHDMVKDNVACSVAYLEDIETACDQVDAVIRDIYRYSKPGYVFVPADFPDMSVRLDNLISVPHISQQDCITIPSETHLFSIIDMITTWMYSSKTPAILGDVLTDRYGVSDILNKLIYASKIWNFSTVMGKSVIDETNPSYMGQYNGKEGLKQVYEHFESCDLILHFGVDINEINNGHYSFTYKPNAKIIQFHPNYIRFVDTRYGEEQIFEGVNFAPVLQELYQHIDVSKLSLQYDPSVIPYTNETMKLEDPTSDQSTDITQVHLQKVIPKFLNPGDVVVCETGSFQFSVRDFAFPTQLKYISQGFFLSIGMALPAALGVGIAMQDHPNAHINGGNINEGYKPRLILFEGDGAAQMTIQELSTILKFHIPIEIVIWNNNGYTIERAIMGPTRSYNDIMSWKWTKLFEAFGDFDGKYTNNTIIESTSKLALKLKDLKNSSARDRIELLEVKLGVLDFPEQLKCMVEAAALKRNKK
>XP_033765603_Saccharomyces_paradoxus
MAPVTIEKFVNQEEPHLVSNHSPTIPFGEYIFKRLLSIGTKSVFGVPGDFNLSLLEYLYSPDVESAGLRWVGTCNELNAAYAADGYSRYSNKIGCLITTYGVGELSALNGIAGSFAENVKVLHIVGVAKSIDSRSNNFRDRNLHHLVPQLHDSNFKGPNHKVYHDMIKDRVACSVAYLEDIETACDRLDDVIRDIYKYSKPGYLFVPADFADMSVACDNLVDIPHISQQDCIVYPSETQLFDIIDKITSWVYSSKTPAILGDVLTDRYDVSNILNQLIYKTGIWNFSTVMGKSVIDESNPTYMGQYNGKEGLKQVYEHFELCDLVLHFGVDINEINNGHYTFTYKPNAKIIQFHPNYIRFVDTKHGNEQIFEGINFAPVLKELYKRIDVSRFSLQYDSNVTPYTNETMQLKDPTNDQSSIITQVHLQKTMPGFLNPGDVVVCETGSFQFSVRDFAFPTQLKYISQGFFLSIGMALPAALGVGIAMQDHLNAHIDGGNINEGYKPRLILFEGDGAAQMTIQELSTILKCNIPLEIIIWNNNGYTIERAIMGPTRSYNDIMSWKWTKLFEAFGDFDGKYTSSTVIECPSKLALKLKELRNSNRRDRIELLEVKLGVLDFPEQLKCMVEAAALKRNKK
>XP_003674122_Naumovozyma_castellii
MLTVPLSQELIGNYNSFQPNTTTARDGIPFGEYLLQRILTAGTKSIFGVPGDFNLSLLEYLYTPSLISQGLRWIGTCNELNAAYAADGYSRYSNKMSCLITTYGVGELSAMNGVAGAFAEDVKVLHIVGVTRSVDSRSDDYHTRNIHHLVPKLKDSNFIGPNHRVYSEMVRDKLACSVAYLDNIETACDEVDKVIFDIYKYSKPGYIFVPADFSDMLVNPSNLVSNPVITLENAIPEVPSLELEEVTQLLLQCIYDSKTPAIIGDVLTDRFGCAPELNKLIKMTSMWNFSTVMGKSVIDESNPKYMGLYNGNEGICSVTERFLQCDLVLHFGINVNEINNGHYTYKYNENAKIVELHPEYVRFFDFKINEEKLFKGVHFVPILKRLLEKLEPTNLNFNYPTNVARFSQEEICLPQESSSELKVTQTHLQNKIPSYFNDGDVVVCETGSFQFALRDFIFPSQLKYISQGFFLSIGMALPASMGVGIAMQDFPKSHLIANGKEHSYQPRLILFEGDGAAQMTVQELTTMLRNKIPIEIILLNNNGYTIERAIKGPTRSYNDIMPWKWTKLFEAFGDFDNKYTMNTLVETRSELDRILEDLKYKKRDNLIELLEVKLDVMDFPKQLQSMVDAAAFKRSKK
>XP_003667652_Naumovozyma_dairenensis
MSEITLGRYLFERLHQVSVDTIFGLPGDFNLTLLDKVYEVAGMRWAGNANELNAAYAADGYARIKGMSCLITTFGVGELSALNGIAGSYAEHVGVLHVVGTPSTTSQAKGLLLHHTLGNGDFTVFHRMSSNISETTAMLTDITAAPAEIDRCIRTTYIAQRPVYLGIPANFFDLKVPANLLNTPIDLSLHENEPEAEKEALGMVLELVKKSKNPIIVVDACASRHDVKAETNKLIELTQFPTFVTPMGKGAINEQHPRYGGVYVGTLSRPEVKEAVESADLILSIGALLSDFNTGSFSYSYDTKSVVEFHSDYVRIKKATFPGVQMKFLLDKLNYIIPNYVQSYKPRPVPTRVPDNAPIGPSTSLKQAWLWNQLSKFLKEGDIVIVETGTSGFGINETTFPKNVTCISQVLWGSIGFATGCTLGATMAAEELDPKRRVILFTGDGSLQLTVQEISTMIRWNLKPYLFVLNNKGYTIEKLIHGPTAAYNEIQHWEHLKLLETFGAKDYENYRVSTTGAWNEMTGDKKFNENSKIRMIEVMLPVMDAPESLIKQGELTAQINSKH
>XP_003957659_Kazachstania_africana
MAPVTLHTDSVPYSFQYKSIAKDQIRFGEYIFQRILSCGTKSVFGVPGDFNLPLLEYLYDDSIINQGLRWIGTCNELNAAYAADGYSRYSQGIGCLITTYGVGELSAMNGIAGAFAENVKLLHIVGVARSIDSQHDDFKQRNLHHLVPQLNDSNFSGPNHKIYYEMVKDRISCSTEYLENIDTACDQVDKVIMDIYRYSKPGYIFVPCDFVNMMVDTKNLLQRPKITFQDCILQDDKLNQIDQITNLILDQIYSSKSPAIIGDVLTDRYHGNKLLNEFITLTKIWNFTTFNGKSIINEQNPYYMGLYNGNEGAETVIDRFLKCDLIINVGIDINEINHGHYTFSYRQNAKLIEMHPTYIRLYDTGSHEETLFKGINFIHVLKRMLIKIDIKRFDFDYDPSVTKFDPTIELKFPSADPDSNKITQNFLAQNVPDYLNDGDVLVVETGAFQFATRDFLLPDQLKYITQGFYLSIGTALPAALGVGIAMQDYPRCHLYGKIPETYNPRLILMEGDGAAQMTVQELSSFIRYNIPIEIILLNNDGYTIERAILGPTRSYNDIMAWNWTKIFEALGDFDNKATVNTTIKSPSKLLNKFKQLKNETERNKIEFIEVILGVLDYPEQLKSMVEAAKVKKPKA
>XP_022463826_Kazachstania_naganishii
MSPVTYKLASEKTKETQHISDISVGKKIPLGKYLFQRVLSAGTKSIFGVPGDFNLPLLEHLYERDLVEQGLRWIGTCNELNAAYAADGFSRYSNKIGCLITTYGVGELSALNGVAGAFAENVKMLHIVGVAKSSAKHENKNIHHLIPNLHDSNFKRPNHKVYYEMVKDRVCCSAEYLENIDQACDQIDKVIRDIYRYSKPGYIFIPVDFVNELVETTNLLVTPVIDLESSLARPDEVTVIEVAQMIADWIYQSGNPGLVGDVLTDRYDATKMLNDFIQLTKMWNFTTVNGKSIIDESNPWYMGLYNGDEGVSTVIDRFHKCDLVLNFGLDINEINHGHYTFKYKPNSKIVELHPTYVRFLDTEYGTERLFKGLNFVFVLKELINRINPKECMFSYDLSVRKFCSEEIKTPEDGNDDAEASTITQNKLSKMIPDYLNPGDIVVCETGSFQFAMRDIVLPPQVKYMSQGFFLSIGTALPAAVGVGIALQDYPNQHINNFGAVDHNYKPRLILLEGDGAAQMTVQELTSMIRFQIPIEIMLWNNNGYTVERAILGPTRSYNDIMPWDWTKLFAAFGDFEGKYTRSTAIETTSKLLLKLNQLKNEGNRDIIEMVEVKLGVMDYPHQLKHMVEAAKVRQVRQ
>XP_444902_Candida_glabrata
MAPVTLDPKVTADTSRYSGVQSNSGFAYGEITFGEYVFRRLLSCGTKSVFGVPGDFNLALLEHLYDDSVADALRWVGNCNELNAAYAADGYSRYTNKIGCLITTYGVGELSALNGVAGSFAEDVKVLHIVGVASSQTSCKNTDNKNVHHLIPALNDSNFVSPNHKTYYEMVKDRVCCAAEYLEDIDVACDMLDKVIEDMYRYSKPGYLFIPADFADMMVSTRNLVARPTITLEQAIAPLVGCGESQLEAIVAKVAQLIYNSSNPCILGDVLTDRYGVSQQLNSLISHCQMWNFSTVMGKSVIDESNPYYKGLYNGRECSSSVIEDFSKCDLILHFGIERNEINNGHYTIDYNEHIGANVVEFHSDYIRFFNSKTKEEDMIRGVNFVHVLNRLQPAIQADKLSFNYQECSTTSNADSKIDSQSSNEITQEFLQDIMPQYLNPGDVLVCETGSVQFGVRDYRFPSNVKYVSQGFYLSIGMALPASLGVGIGMQDYPMSHIPNPEEIEYEPKLILFEGDGSAQMTIQELSTMLHNNVKMEIFLWNNDGYTIERAIKGPTRSYNDIAPWNWTKMFEAFGDGLGSKHKTRNQVYSTREEFLTRLREKKDTKHNDPACQIELLEVKMGVLDFPEQLKCMVSAAMYNKKKEQSMSN
>XP_004177585_Tetrapisispora_blattae
MAPVSSNLTNTANSYDLQMNDSITFGHYIFQRLLSLGTKSVFGVPGDFNLPLLEYLYDDFQSPDTKEKTSIRWVGGCNELNSAYSADGYSRYTNKISCLITTFGVGELSAINGVSGSFAENIKVLHIVGVPSTKITESPVQKNWNLHHLVPSMDCPNFNPPNHNVYHDMIKDKISCSTHILSDITKAADMVDQVILDIYKYSRPGYLFVPSNFPDMLVSTKNLIDRPTITMDDALALNSIDSNFSLSHMKDLTRRILKILYKSETPAVVCDMLVDRYGGKKLINEFINRTKIRNFVTPLSKSTIDETNENYVGLYNGKQSNAKVIEHFENSDLVLHYGVFSNEVNTGVYSHSYGPNTTLIQLNPTYLRVVEYENGHHSELIYRDVNFLHILKQLLKDIDLSKLNFKYQPLATRVKQETIENSDGKITQASLGQAFPSTFNPGDILVADTGAFQFSIRDFVFHSQMKYITQGFYLSIGMALPCALGVGVAMQDYPLEHVYDKSKLPKNYTPRLILCEGDGAAQMTVQELSTMIREKISIEIYLWNNDGYTIERAIMGPTRSYNDIAAWNWTTLLNSFGDINGKLTNSVTIETQSDLVAKLKDLKEGDNNKCIEFMEVMLGKVDYPPQLQQMVNDQKKGAKK
>XP_003687522_Tetrapisispora_phaffii
MTQTKRDTENMEIKNSITLAEYIFRRLRSSGTYSLFGVPGDFNLPLLESLYHKTADGKEVELLNWIGCCNELNAAYAADGYSRYTNKIGCLVTTFGVGEISALNGIVGAAVENVKVLNIVGIPPTHILNSSQYNIHHSIPNLKNSNSGVPNYKTYCDMVLNNITNNVEFLELSDIKNQNSNQVCNKIDQLIKNIFISSKPGYLFVPSNMTNMMVSSANLTLLPQINLDWALKSTRSNLSETIENDIIEEISQLLYKSKKPCILCDVFIDRFDCRIQVNQLISKLNIWNFSTMLGKSIIDEDNDRFMGTYNGVTSDSYVKDNFESCDLILHLGIETNEMNTGCYSFSYLPDAVIIEVGKDYIKISKHDGKISKIINDIMLRDVIQKLLHFIDDSKCTYSFDNNVESFPTYKNKLISKKSLENNVESKAQQTVTQDDLQVEIQTLFDKGDVVVVETGSFQFAIPDMIFPKETKLINQGFYLSIGMALPASLGVGIGMRDYPNCHINDNSEDATPKKLILFEGDGAAQMTIQELSSLLRYRIPIDIFIWNNNGYTVERIFEGEKRSYNDIMPWKWVNLLKVFGDHEKTFSKSTTISTVQELRCKIDELKNANPQKIIELIEVKLGEMDIPKNLKHIVEQMKLRQQNKSLIE
>XP_001645162_Vanderwaltozyma_polyspora
MAPVITHRPTYSSSNEMLNNDKSLRFGDYIFKRLNSCGTKSIFGVPGDYNLNLLELMYPNGTANKTSEINWIGCCNELNAAYAADGYSRYTNKLGCIVTTCGVGELSAMNGISGSFAEHVKVLHIVGIPSTEKFKTGGNFHHLLPNFKESNLNKPNYKVFAEMVQGSVSCSTKFIENLDTACQEFDDLIRDIYKYSKPGYMFVPENYFKLYVNPKNLYETPSITLQDCITMSPDKMEMADGLTDFIFSYLYHAEKPAIIADTLTDRYSGSSLLNEFIQKTNIWNFSTLMGKSILDESTETYKGVYNGKDGCEKVQKAISTCDLILHFGVEKNEVNSGTYTFEDYYSKVSFIIEFHPQYIRMIDMQSKSTQLFGGVEFTYILKRMLKMVNPSNLHLNYPTSDESSTKTDQEAVANNQITQDHISTTMESYIKPGDVVLCDTGTFQFSLRDFKFSSQVKLVSQFFYLSIGYALPSALGVGIAMRDYPNSHIKDEQLKENTKPRLILFEGDGAAQMTVQELSTMLRYEVPMDIFLWNNDGYTIERAIQGPTRSYNDIQPWNWTYLFKAFGDAKENFAKNHKVETTKELDNILTELRSKDQNNINFVEVTLGIMDMPKILTDFMVRAVKHANKS
>XP_003681040_Torulaspora_delbrueckii
MRETFHIKSRVCGILSCSVFRFITYHSEEQTIKFTDTMTPVTHDLVHTAQHLYGANNLAAQIPFGLYVFKRLLSVGVKSIFGVPGDYNMRLLEHMYDESLVDTAGDKLEWVGCCNELNAAYAADGYSRYSNEIGCVITTYGVGELGAISGLAGAFAESVKVLHIVGIVDYEVNDLGPEMRSHNLHHLLPRLNDSNFVGPDYRVYAEMVKDKVACSVEYLDDLETACDKVDKVIEDIYKYSKPGYLFVPRSFVDELVSTKNLIEKPTITLRECIEKSPVDEAKIVTEKILRLLNQSASPAVIGDMFTDRYGLRVELNDFINKANIVGFSTVQGKSIIDESSPLYMGAYNGMTSAPTVSEKLLACDLVLHFGIEKNEVNYGNYNFPHKSDAKIVELHPQYIRFYDNTTKKEEIYKGVSFVDILDLLNQSPELSELSFQYNSKFKAYTIEELNLDERDFGNDETSDITQGTLQKSMPNYLNPGDVLISDTGTFQFAIRDFSLPSQVKYITQGFYLSIGMALPAALGVGIAMRDYPMHHVWDVEKIPFGYEPKVILFEGDGAAQMTVQELSTMIRHQVPIEIFLWNNNGYTIERVIEGPTRPYNDIQPWKWTKLLEAFGDFDGKHSRATVLETRSQLENKLSELKYKDHRRGIDFMEVKLATMDVPSQLQKMIDAIVKN
>XP_037143813_Zygotorulaspora_mrakii
MTVSDFLSKDDAKDGGFADVPERIPLGEYLLKRLISIGTKSVFGVPGDYNLSLLEYFYDDNLKTDIKWIGCCNELNASYAADGYSRYTGRISCLLTTLGVGELGALSGVAGACCEDVRVLHVVGIGKNELSDEAQIRDRNMHHMLPDMYEGNMKGPNHRIYYEMIKGRISCSSEYLDDITVACDRIDKVIRDILRHSKPGYLFIPSSFFDQMVESRNLVTSPTLCLKNERFMTSENDIERITDLVLSSLYGSSTPALLGDVKTDRFGINKQLNEFAEMTGIWCFSTVSGKSILDESSKYYMGVYNGNCSLQSVKEKFLSCDLIINFGIDINEANYGFFSYDYKNDAKVIQLHPRYVRFFDNKTKQEEIFQNVNFIDILDRLIHTIDLKQLGLSYDPSFKSFSNDDLVIPEHEYTLSHITQPYLQKYLPNYFNPGDIIISDTGSFQFALRDFKLPSQSKLITQNLYLAIGTALPMALGVGIGMQDYPRNHIFDDSKVDKDYKPKLILFEGDGSAIMTVQELSTMIRYKVPMEIFLLNNNGYTIERAIKGPTRSYNDIMPWKWTLLLEAFGDFDGGFTKSEVLKTRKQMEAKLEKLKLKSQTGIEFHEVILGTFDISTQLSQMIASTSQ
>XP_002498188_Zygosaccharomyces_rouxii
MGPVSYESQDIRTKRIPFGEYLFKKLVQSGSKSIFGVPGDYNLPLLEHLYDDSVKDIGCRWIACCNELNAAYAADGYSRYTNKLATLITTYGVGELSAINGVAGSSAENVKVLHIVGVVKSDAPECNYHHLIPQLQHSNFIGPNRKICYDMVKDRVACSAEYLEDIETAPEKVDKVITEIYKHSKPGYLFVPADFADKLVDTTCLNNEINLCNSIERTPSEKLDSIVDGVLQWIYQSQTPAILADGNVDRFGLISQLNQFIERTQMVNFTTIMGKSIIDETNPRYQGLYAGKSCTDLVRSKFLSCDLILHFGVEKNEVNYCAQGFPYGPQAKVIEFHQSYIRLFDTLNGDEQLFENVNFVDVLTALHQRIDISKLNLQYDKAIFTTYEPSQLNLPEEDTSDVTQIYLQKKFPEILAPGDILVSDTGSFQFGVRDYKLPTQSKFMAQSTWLSIGMGLPAALGVGIGMQDYPRIHICDQSKVPAGYKPKLVLGVGDGAAQMTVQELTTMLRYHVDINVFVWNNNGYTIERAIMGENSDYNDIMPWRWTKLFEAFGDFDGKYSNSSLVKTRQELDQKIEDINKGGKGIELVEVKLGVMDYPAQLQMMLSNMKNAKK
>XP_003645501_Eremothecium_cymbalariae
MSEISIGRYLFERLNQVGVKTIFGLPGDFNLSLLDKLYEVPGLRWAGNANELNAAYAADGYARVNGMGCLVTTFGVGELSAINGIAGSYAECISVLHVVGVPSTMVQAKRLLLHHTLGDGDFTAFHRMYQRITKTTAILSDDATAASEIDRCIKTCIMTHGPVYLGVPANMATATIDASLLETPIDLSPELNDQDAENEVIDAVLHLIQNARNPIILSDACASRYDIKEEIKTLIDITQFPTYVTPMGKSSVNEQHPRYGGVYAGSISKPEVKKAVESADLILSIGSLLADMNTGNFSQSYSTKDIVEFHSTFTMIKNATFNGVQMKFVLQKLAEKVGDVVQNYVPVPIASKPSPNKPLDPLTPLAQQWLWKEVSTFLKEGDIVIAESGTPAFGINEVTLPTGTRCISQLLWGSIGYTVGACLGICLATQEIDPSRRVILFIGDGSLQLAVQELSTMIRWGLKPYLFVLNNDGYTIERLIHGPEAQYNDIQPWNHLQLLPDFGAKNYEAVRISTVGGWSQLTQDPEFNESSKIRLIELILPRLDSTDALVKQAKMITDINSKR
>NP_983613_Eremothecium_gossypii
MKPIGLTGMGLQSAGDSGEELKSGWMPAEMPLGEYMFRRLMSAGTKTVFGVPGDFNMGLLEHMYGEAVCAEGLQWIGTCNELNAAYAADGYSRYCNKIGCVVTTLGVGELSALNGVAGAFAEHVKVLHIVGVSMRAAQTHPELHGNVHHLVPRLRNSNFEAPNHKVYSEMVSGRVSCCCEFLEDLETACDQIDHVIREIWRHGKPGYLFVPADMPNMKVSSRNLVQAPTIMLESAVLERTNLAACDRIGIEILQHLYQSSTPAILCDGLCDRFGLTGDVRRLVELTGMWNFSTIMGKSILDETQPHYKGVYYGAGSKERNALLQECDLILYLGPVKDEVNTWKYTFQFNPQSMIIELHPEYVSLTRNGEQTILNSGHLLPVLRSILAHLNVANLSFNYPTAKKRVPREHQYAADEPITQGMLQHMIPECLNPGDVMVVDTGTFQFSVFDMKFPTDLKCISQSFYLSIGMALPAALGVACAMREFPRLHLGPKLANEGYTPRLVLCEGDGAAQMTIQELSTFIRYELPVEVLLWNNDGYTVERVIKGPTRSYNDIMSWDWTKLLRVFGDFDGTRSESVRVKDFNSLIEHLSSWKSDKKRSKIRLMEVILDKMDISATLKELAKQFQHNAA
>XP_454068_Kluyveromyces_lactis
MSPVQLDEKSLRTKSPRSDSPVHGQSTVVKNIPFGHYVFERLLNSGAKSIFGVPGDFNLPLLEYLYDEDLVANGLQWIGTCNELNGAYAADGYSRYTNKLGCVITTYGVGELSALNGVAGAFAEDVKVLHIIGVSPSRFRENEQFRSHNVHHLVPAIDSQQPPNHQVYFDMVKDRVCCSSAFLDDINTAADRLDQVIVDICKNSKPGYVFIPVDFADKLVSNKNLIQNPIIDMDTVIESYKDENATKIAGDRLLQWIYESNAPSVFSDLLVDRFNLRKELRQFIETADVWNYNTAMGKSTLDERNPKYLGLYKGAETGKEMQATVDSSDLILHFGPAKNEINCGYYSFHFNENARIIELSNNIIQFIDIKDKNASTVEEANFVSVLKYVNDNLDKSKLSFSYPPVPKSNHSCEYDNNDSITQKSLKEIIPNYFNDGDVLIVETGSFQFGVPNMQFAREMKYITQSFYLSIGMALPAALGVGCGMRDYPRSHIVDQALVPKDYIPRLILCEGDGAAQMTIQEFASYIRYKIPMEILVWNNNGYTVERAINGPTRSYNDIAPFKWTALLNVFGDFENKFNESVTVEKNDELVQLLNKWKSCKERANIKLAEVMLPVMDIPQELNAMLVNGKPN
>XP_022674913_Kluyveromyces_marxianus
MAPVVLDDKSASESPRSDSPVHGLSSVVKDITLGRYVFERLLNCGSKTIFGVPGDFNLPLLEYLYEEELVQNGLQWVGTCNELNAAYAADGYSRYTSKIGCVITTFGVGELSALNGISGAFAEDVKVLHIVGVSPTKFRKNDKFRSHNVHHLVPDLDGDKEPNHEVYFDMIKDRVSCSSAFLHDVESAPEKIDKVIADIYKYSKPGYIFIPADFADEMVSNKNLVETPVIDLPYVIENTTSKDATKKAGDKILQWLYESKTPSVFSDALVGRFNLNKDIRELINKVDMWNFTTAMAKSSLDEHHPKHLGVYKGAETGKEMQSIVEMSDLILHFGPCKNEINFGYYTFRYNDNARVVELSKDKITFFETKANGSVEVQEANFAAVLKYMNENLDVSKISTAYPSVSRTREHIEFGEDDEISQQSLKRIVENFYNPGDVLVVETGSFQFNLINMKFAPEMKYMTQTFYLSIGMALPAALGVGCGMRDYPRSHIINQSAVPADYVPKLILCEGDGAAQMTIQEFASYIRYKIPMNILLFNNNGYTIERAILGPTRSYNDIAPVKWTALLNAFGDFENKFSETVTVSKNKEIIEVLNEWKKEKVPSKIKLAEVMLPVMDIPSELDAMLVNGKPK
>XP_022626531_Lachancea_lanzarotensis
MSPVGISRNINNGVIGPSQIDNCTMFDAKIPLGQYIFERLLSCGTKTVFGVPGDFNLTLLEHMYSSRTISDGLQWIGTCNELNAAYAADGYSRYTNKIGCLITTFGVGELSALNGVAGAFAENVKVLHIVGVTPSSFRNDAARSYHNVHHLVPALSEANFNPPNHRVYFEMIRDRISCSSVFLDNIEEACDQIDKVINEIYRFSRPGYIFVPADFPDKLVPAFNLLDRPSITLESAMSSLSVNQEDIDACVMLILQRLYESETPAVLADILCDRYDLNTTLNNLVEKCSLWSFSSAMGRSILDESSKNFKGCYNGVESAPIVIENIMKCDFILHVGAVKNEMNTGHYSLKFKQNACVVEMHPEYIQISKLNSQKATRKFTGFFMNIVLKQILSELDISKLRRRYPSNEQKKPENELTLQPQQPITQLFLQQRFPKLINSGDVFVVETGSFQFGVRDYVFPPNLRYISQAFYLSIGMALPCALGVGLGMRDYPLHHIIVGQEDNCIVSTPKLILCEGDGAAQMTVQELTSFLRYKIPVEIFVWNNRGYTVERAIRGSTRAYNDIMNWDWTKLLSVLGDADEISSCGLSFDSVGDLAKFFETFRDPHNKVVRLAEVILSVLDIPEQLKVMAAACQH
>XP_002554859_Lachancea_thermotolerans
MSPIGILGNQRSSAVANERMRIPLGQYIFERIVSSGTRTIFGVPGDFNLSLLEHIYNPEVALKGIKWIGTCNELNAAYAADGYSRYTNKIGCLITTLGVGELSALNGIAGAFAEDVKILHIVGVAPSQFYEGSAQSSHNVHHLVPAVFDSNIHAPNHRVYRDMVDKRVSCSSLFLDDISSACDQIDTVISDIYRYSKPGYIFIPADFTDKLVDARNLEKRPAILLRDVVSGFCINDHKCQELAEYILESMYSSSRPAIIADILCDRYDLTSSLRELVNKTHVWNFASSMGKSILDENNLGFRGVYNGSESQDQVLKDFQTCDFLLHVGVVKNEMNTGHYSYKFSNHSNIVELHPSYVNFIDADTGKNRYVTGQYFFKVLDMMTQMIDPTKLHLGYQESIPSRTQEYCGPPHSSVTHSYLQTHFPKFLSSGDVFVVDTGSFQFGVRDYRFPSDLKYISQSFYLSIGMALPCALGVGLGMQDYPSNHIISSALVQRNYQPRLILCEGDGAAQMTIQELTSFLRYKVPIDLFIWNNGGYTVERAIKGPNRPYNDIMAWEWTELLRVFGDPKLENSVSQKVSSADQMSELLKTFRSSDKRSKLVRLVEVMLGVMDFPEQLKAMAIACRH
>XP_020058207_Aspergillus_aculeatus
MTKSDSATVTLADYLFTRLQQLGVKSIFGVPGDYNLRLLDYVEPSGLHWVGTCNELNAAYAADGYARLAGLSAMITTFGVGELSAINGIAGAYAERAPVVHIVGTPPRPSQESRALVHHTFADGEYRRFAAMHAHVTIAQTNLNDPRTVPEQIDTVLQQALIHNRPVYIEIPDDMPGVLVSAANLSTNIQRPAAPTTAQESTILTRIADRIYTAKQPLILVDGESRAIGILDEINTLVRQTSWPTFTTVSGKGLVDEHQPSVYGNYAGRLGDPNHKTYFDQADLILEFGLHATDTNTLGFQTLPNPATSVTFTDKAVRIGDDTYRDLSPAFVTRLVQSLDFGRISKPTNPPQKTVIPTESLPPTGRITQKHFYRRVNSLLRPGDVVLTETGTASYGGRDFTLPTGTRLFGAITWLSIGYMLPATLGAALAQRELNPNTPTRAVLFIGDGSLQMTVQELSTIIREKLDVVIFLLNNEGYTIERAIHGRKQAYNDVARWRHHLAADFFGAEDGHGARNSFTANNWEELDAVLQQDAIQNGKGLRWVEVFMEKEDVEGLLRVILEKQIAAEKA
>XP_001271110_Aspergillus_clavatus
MATDIATRELRKPMPVAEYLFRRLYEVGVRSVHGVPGDYNLAALDLLPKCNLRWVGNCNELNAGYAADGYARVNGMGALVTTFGVGELSALNAIAGAYSEFVPIVHIVGQPNTTSQRDGMLLHHTLGNGDFNVFARMSAGISTTIGRLNEAHEAATLIDNAIRECWLRSRPVYITLPTDMILKDIEGDRLDTPLDLSLPPNDPEKEDYVVDVVLKYLHAAKKPVILVDACAIRHRVLPEVHDLMEASGLPTFVAPMGKGAVNEAHKNYGGVYAGDGSNAGVREQVEESDLILSIGAIKSDFNTAGFTYRIGQLNTIDFHSTYVRVRYSEYPDINMKGVLRKVIQRLGHVNALPVNVVSNTIPVDEQASGNDVISHRWFWPRIGQWLQENDIVITETGTANFGIWETRFPAGVTAISQVLWGSIGYSVGACQGAALAAKEQGNRRTILLVGDGSFQLTVQEVSTMIRNKLNPIIFVICNQGYTIERYIHGWDAGYNDIQEWDNKNIPTVFGGGDFYKGYVVKTQDEMNKLFENEEFASAPCLQLVELHMPRDDAPSALKLTADAAAARNR
>XP_001257351_Aspergillus_fischeri
MDPDTLPLAQYLFKRLRQLGVDSIFGVPGDYNLTLLDHVVPSGLNWVGNCNELNAGYAADGYSRIKGIGALVTTFGVGELSAVNAIAGAYAERAPVVHIVGTPMRASQESRAMIHHTFIDGEYQRFDRMQEHVTVAQVSLSDHRTAPAEIDRILLQCLLHSRPVRITIPVDMVPVLVPTAGLASKIEIPPPVRQPQVEEAALTAVLERIYNAKKPMILVDGETRAFGTVNEVNHFVKTTGWPTFTSGFGKGLVDETLPNVYGVYRPAHKGFVDSCDLVLAFGPHFSNTNTYIFLVRPQDETSVLLNPTSIQVNKDIYRDLPVKYFIQQLTQRLDTSKIPAHKHNLVHPSAQVLPEVPPTDLVTQTAGFWRRLSPFFRSGDIVLGETGTPGYGANDFLLPPQTRLFKPVTWLSIGYMLPATLGASYAQRDLIARNEYHNISAARTILFIGDGSFQMTVQELSTIIHHKLDVIVFLINNDGYTIERCIHGRNQAYNDVARWRYLKAPELFGADQEGEYASRTWEIRTWADCDAVLKDEQLVNGKGLRMVEVFMDKFDAPDVLMNLLNVQIARDNAKK
>XP_041147854_Aspergillus_flavus
MTQTSTSKGTIKVADYLFARLCQLGIQSIFGVPGDYNLRLLDFVEPSGLHWVGTCNELNGAYAADGYARINGLGALITTFGVGELSAINGIAGAYAEKAPVIHIVGTPSRALQDARTLVHHTFADGEYNRFAAMHAQVTVAQANLIDPRTAAEQIDWVLQQCLVHSRPVYIQVPDDMVDVMIPASNLETRKIELPATPSTKNETSVLTTVLERIYSAKRPLIFVDGESRALNILPQVDELIQTTHWPTWTSAYGKGLVNEQYNNVYGFYGASYGTEQEKAYFDSADLVLVLGPHYSNTNTLGFATIPKQEVSISFSGTSIQIGKDLHRDYSIKQFLIQVLESLDRSRIPKIDGAPPKPKGDLSHINKSDPITQDDFYRFVDRLFREGDIVATETGTASYGGRTFTLPPNTRMFCAVTWLSIGYMLPACFGAALAQQETNSFKPSNSTGTGKGRLFLFIGDGSLQMTVQEISSIIREKLDVTIFVINNAGYTIERAIHGRNQAYNDIAPWRHLQALSFFGGSEEDAAKNNFSARTFGELEEVLQSDRIQKGNGLRIVEVHMGREDCQGLLRTLMNNQIAQDAKQ
>XP_731481_Aspergillus_fumigatus
MDSDTLPLAQYLFKRLRQLGVDSIFGVPGDYNLTLLDHVVPSGLKWVGNCNELNAGYAADGYSRIKGIGALVTTFGVGELSAVNAIAGAYAERAPVVHIVGTPMRASQESRAMIHHTFIDGEYQRFDRMQEHVTVAQVSLSDHRTAPAEIDRILLQCLLHSRPVRITIPVDMVPVLVPTAGLASKIEIPPPVRQPQVEEAALTAVLERIYNAKKPMILVDGETRAFGTVNEVNQFVTTTGWPTFTSGFGKGLVDETLPNVYGVYRPAHKEFVDSCDLVLAFGPHFSNTNTYIFMVRPQDETSVLFNPTSVQVNKDIYRDLPAKYFIQQLTQRLDPSKIPVHQHNLVHPSAQVLPEVPPTDLVTQTAGFWRRLSPFFRSGDIVLGETGTPGYGANDFVLPPQTRLFKPVTWLSIGYMLPATLGASYAQRDLIARNEYHNLSAARTILFIGDGSFQMTVQELSTIIHHKLDVIVFLINNDGYTIERCIHGRNQAYNDVARWRYLKAPELFGADQEGEYASRTWEIRTWADCDAVLKDEQLVNGKGLRMVEVFMDKFDAPDVLMNLLNAQIARDNAKK
>XP_662492_Aspergillus_nidulans
MADIATRELRQPIDIAEYLFRRLHEVGIRSVHGVPGDYNLAALDYLPKCGLHWVGNCNELNAGYAADGYARVNGIAALVTTFGVGELSAINAIAGAYSEFVPIIHIVGQPHSRSQKDGLLLHHTLGNGDYNVFSSMNKGISVTTANLNDTYDAATLIDNAIRECWIHSRPVYLALPTDMITKKIEGERLKTPIDLSLPANDPEKEDYVVDVVLKYLHAAKNPVILVDACAIRHRVLEEVHDLIEVSGLPTFVAPMGKGAVNETHRCYGGVYAGTGSNPGVREQVESSDLILSIGAIKSDFNTAGFSYRIGQLNTIDFHSTYVRVRYSEYPDTNMKGVLRKVIQRLGFIKADPVPHISNALPEHEKNSSEQRITHAWMWPMVGQWLKENDIVITETGTANFGIWDTRFPSGVTAISQVLWGSIGYSVGACQGAALAAKEQGNRRTVLWVGDGSLQLTLQEISTMIRNNLNPIIFVICNEGYTIERFIHGWDESYNDIQTWDIKGLPVAFGGKGRYKGYKVTTRDELTKLFASEEFSSAPCLQVSLCDLTHYLSDANFEQLVEVHMPREDAPASLKITAEAAASRNK
>XP_001399817_Aspergillus_niger
MATDIATRDLRKPTTVAEYLFRRLHEVGVRSVHGVPGDYNLAALDYLPKCGLHWVGNCNELNAGYAADGYARVNGIGALITTFGVGELSALNAIAGSYSEFVPVVHIVGQPNTKSQKDGMLLHHTLGNGDFNVFAKMSAGISCTLGRLNETLEAATLIDNAIRECWIRSRPVYISLPTDMIVKQIEGDRLDKPLDLSLPANDPEKEDYVVDVVLKYLHAAKKPVILVDACAIRHRVLDEVHDLMEASGLPTFVAPMGKGAVDETRPNYGGVYAGTGSNAGVREQVESSDLILSIGAIKSDFNTSGFSYHIGQLNTIDFHSTYVRVRYSEYPEINMKGVLRKVIQRMGAVNAAPVPHLSNTLPESEKSSSSQEITHDWLWPNVGQWLKENDIVITETGTANFGIWETRFPANVTAISQVLWGSIGYSVGACQGAALAAKELGNRRTVLFVGDGSLQLTVQELSTMIRNNLNPIIFVICNNGYTIERYIHGWDESYNDIQPWDIEGLPRVFGAKDKYKGYKVKTRDELRQLFANQEFASAPYLQLVELHMPRDDAPAALKITAEAAATRNK
>XP_015412012_Aspergillus_nomiae
MTQSSTSKGTIKVADYLFARLCQLGIQSIFGVPGDYNLRLLDFVEPSGLHWVGTCNELNGAYAADGYARINGLGALITTFGVGELSAINGIAGAYAEKAPVIHIVGTPSRALQDARTLVHHTFADGEYNRFAAMHAQVTVAQANLIDPRTAAEQIDWALQQCLVHSRPVYIQVPDDMVDVMISASNLETKRIELPATPSPKHETSVLTTVLERIYSAKRPMIFVDGESRALNILPQVDELIKTTHWPTWTSAYGKGLVNEQLNNVYGFYGGNYGAEQEKAYFDSADLVLVLGPHYSNTNTQGFATIPKQEVSISFSDTTIQIGKELHRDFSIKQFLTQLLESLDHSRIPKINEAPPKRKGDLSQIKKSDLITQNDFYRFVDRLFREGDIVATETGTASYGGRNFTLPPNTRMFCAVTWLSIGYMLPACFGAALAQQETNNFKPSNGASTGKGRLFLFIGDGSLQMTVQEISSIIREKLDVTIFVINNAGYTIERAIHGRNQAYNDIAPWRHLEALSFFGGSEEDAAKNTFSARTFGELEEVLHSDRIQKGNGLRIVEVHMGREDCQDLLRTLMDNQIAQDAKQ
>XP_001823730_Aspergillus_oryzae 
MTQTSTSKGTIKVADYLFARLCQLGIQSIFGVPGDYNLRLLDFVEPSGLHWVGTCNELNGAYAADGYARINGLGALITTFGVGELSAINGIAGAYAEKAPVIHIVGTPSRALQDARTLVHHTFADGEYNRFAAMHAQVTVAQANLIDPRTAAEQIDWVLQQCLVHSRPVYIQVPDDMVDVMIPASNLETRKIELPATPSTKNETSVLTTVLERIYSAKRPLIFVDGESRALNILPQVDELIQTTHWPTWTSAYGKGLVNEQYNNVYGFYGASYGTEQEKAYFDSADLVLVLGPHYSNTNTLGFATIPKQEVSISFSGTSIQIGKDLHRDYSIKQFLIQVLESLDRSRIPKIDGAPPKPKGDLSHINKSDPITQDDFYRFVDRLFREGDIVATETGTASYGGRTFTLPPNTRMFCAVTWLSIGYMLPACFGAALAQQETNSFKPSNSTGTGKGRLFLFIGDGSLQMTVQEISSIIREKLDVTIFVINNAGYTIERAIHGRNQAYNDIAPWRHLQALSFFGGSEEDAAKNNFSARTFGELEEVLQSDRIQKGNGLRIVEVHMGREDCQGLLRTLMNNQIAQDAKQ
>XP_040638311_Aspergillus_ruber
MATDIYTRELRQPVDVAEYLFRRLKEVGIRSVHGVPGDYNLVALDYLSKCGLHWIGNCNELNAGYAADGYARVNGIAALVTTFGVGELSAINAIAGAYSEFVPIVHIVGQPHTRSQKDGMLLHHTLGNGDFNVFTRMNAELSCSVARLDDTHEIATLIDNAIRECWVRSRPVYITLPTDMIVKKIEGERLKTPIDLSLPRNDPEKEDYVVDVVLKYLHASKKPVILVDACAIRHRVLEEVHDLVKASGLPTFVAPMGKGAVSETHPNYGGVYAGNGSNQGVREQVESSDLVLSIGAIKSDFNTAGFTYRIGQLNTIDFHSTYVRVRYSEYPETNMKGVLRKVIERMGAVNTAPVQPITNALPESEKGSNQQLITHAYLWPTVGQWLKENDIVITETGTANFGIWETRFPPGVTAISQVLWGSIGYSVGACQGAAAAAKEQNNRRTILFVGDGSIQLTLQEVSTMIRNKLNPIIFVICNEGYTIERYIHGWEQSYNDIQEWDFVNLPPAFGAKDEYKGYRIKTRDELNKLFADQKFASCPYLQLVEIHMPREDAPAPLKLTAEAAAARNK
>XP_040704243_Aspergillus_sydowii
MGSIAGSTEVPIARYLWQRIRQLGVRSVMGVPGDMNLELLDYIDEVDGLTWVGNANELNAAYASDGYCRVKGCPGVFVTTMGVGELSAINGVAGAYTENVKLIHIVGTTGTRAQKARAMIHHSLGPDPDHRVYAKISESVRTAHCWLDNATTAPSEIDRVIRECYIQSLPVYIFVPMDFVHKPVSSAALESPLDVMPKTDGDACRSAVDMVVKKLHSSVAPSIIVDVLVARFGASAIANQLINQLAIPTFTTPMGKSIIDEDKPYFHGVYNGRVSLPGVSDIIENKSDLVIDVGPCHSDSNTGGHSRNLTNKEQYVLVAADYVQVGHARYNNVHIVEFLTRLSEALPIKPATKPDSLNNCLKLPPPPEPADAAATHITQSWIWTRIGAMAKPGDIVIGESGTAQFGFSDAHFAPGVKYITQIYFGSIGYSVPAAFGAAVAQAESEPGRPGRIILVVGDGSLQLTVQEIGTMVKLGLKNVLILVINNSGYTIERAIHGPTQGYNDIATWNHQLLLSAFGAKDGELHSRRVYTKAEFEKVVSTREYVEPSSIQLLDVMMDKMDVPWRLRAQIDLINERNKVNGK
>XP_001213811_Aspergillus_terreus
MATDIATKELHKPVDVAEYLFRRLYEVGVRAVHGVPGDYNLAALDYLPKCGLHWVGNCNELNAGYAADGYARINGISALVTTFGVGELSALNAIAGAYSEFVPIVHIVGQPHTRSQRDGMLLHHTLGNGDFNVFAKMSGGISCAMGRLNETHEVATLIDNAIRECWLRSRPVYIGLPTDIIVKKIEGQRLDTPLDLSLPPNDPEKEDYVVDVVLKYLHAAKNPVILVDACAIRHRVLDEVHDLMETSGLPTFVAPMGKGAVDETRKNYGGVYAGTGSNPGVREQVESSDLILSIGAIKSDFNTTGFSYRIGQLNTIDFHSTYVRVRYSEYPDINMKGVLRKVVQRMGHVNALPVQRLSNALPDNEKGSSSQEITHAWLWPIVGQWLKERDIVITETGTANFGIWDTRFPANVTAISQVLWGSIGYSVGACQGAALAAKEQNNRRTVLFVGDGSLQLTVQEISTMIRNNLNPIVFVICNQGYTIERFIHGWDEAYNDIQPWDIKGLPVVFGAKDKYKGYRVKTRDELTKLFANDEFNSVPCLQLVELHMPRDDAPASLKLTAESAAHRNA
>XP_022488663_Penicillium_arizonense
MASTDIATQELKNPIDVTEYLFRRLREVGIRSVHGVPGDYNLAALDYLPGCDLNWVGNCNELNAGYAADGYARVNGISAIVTTFGVGELSALNAIAGSYSEFVPVVHIVGQPTTQSQRDGMLLHHTLGNGDFDVFNKMSSAISCYVARLNDPHDAATLIDSAIRECWIRSRPVYITLPTDIVAAKVNGDRLKTPIDLSLPKNDPEKEDYVVDVVLKYLHAAKNPIILVDACAIRHRVLEEVQDLVEKSGLPTFVTPMGKGAINETHKNFGGVYAGNGSNPGVSEAVEASDLILSIGAIKSDFNTTGFTYRIGQLNTIDFHSTYVRVRYSEYPDTNMKGVLRKVVQRMKSLTPGPIPPLTNRLSDGERASTDQTITHNWLWPIVGQWLREKDVIITETGTANFGIWDTRFPANVTAISQVLWGSIGYSMGACQGAALAAKEQKNRRTILFIGDGSIQLTVQELSTILRNKLNPIVFVICNEGYTIERYIHGWDAKYNDIQPWDYANIPKAFGAKENYQGYRIKTRDELNKLFADQEFNSSDKLRLVELYMPRDDAPAGLKLTAEAAAKRNG
>XP_014536461_Penicillium_digitatum
MATTDIATRELENPMDVAEYLFRRLHEVGIRSVHGLPGDYNLAALDYLPKCELNWVGNCNELNAGYAADGYARVNGISALVTTFGVGELSALNAIAGSYSEFVPVIHIVGQPTTQSQKDGMLLHHTLGNGDFDVFTKMSAGISCYVARLNDPKDAATLIDSAIRECWIRSRPVYITLPTDLVAAKVNGDRLKTPIDLSLPKNDPEKEDYVVDVVLKYLHAAKNPVILVDACAIRHRALEEVRELVEKSGLPTFVTPMGKGAVNEDHKNFGGVYAGNGSNPGVSEAVESSDLILSVGAIKSDFNTTGFTYRVGQLNTIDFHSTFVRVRYSEYPDINMKGVLRKVVERMNPLTPAPIPLITNRLPESEQSSTDQTITHKWLWPIVGQWLRAKDIVLTETGTANFGIWDTRFPANVTAISQVLWGSIGFAMGACQGAALAAKEQKDRRTILFIGDGSIQLTVQELSTILKNKLNPIVFVICNDGYTIERYIHGWDAVYNDIQPWEFVNIPKVFGAKDNYQGYRIKTRDELNQLFADEDFNVSDKLRLVELYMPRDDAPAALKLTAEAAAQRNSGK
>XP_016594353_Penicillium_expansum
MATTDIATKELQNPMDVAEYLFRRLREVGIRSVHGLPGDYNLAALDYLPKCDLSWVGNCNELNAGYAADGYARVNGISALVTTFGVGELSALNAIAGSYSEFVPVIHIVGQPTTQSQRDGMLLHHTLGNGDFNVFTKMSAGISCYVARLNDPHDAATLIDSAIRECWIRSRPVYITLPTDMVAAKVNGDRLNTPIDLALPKNDPEKEDYVVDVVLKYLHAAKNPVILVDACAIRHRALEEVRALVEKSGLPTFVTPMGKGAVNEDHKNFGGVYAGNGSNAGVSEAVESSDLILSIGAIKSDFNTTGFTYRVGQLNTIDFHSTFVRVRYSEYPDINMKGVLRKVVERMNPLDPAPIPLITNRLPESEQTSTDQTITHKWLWPSVGQWLKEKDIVLTETGTANFGIWETRFPANVTAISQVLWGSIGYSMGACQGAALAAKEQKDRRTILFIGDGSIQLTVQELSTILKNNLNPIVFVICNDGYTIERYIHGWDAGYNDIQPWEFANIPTVFGAKDNYQGYRIKTRDELNQLFADEEFNVSDKLRLVELYMPRDDAPAALKLTAEAAAHRNSGE
>XP_040647390_Penicillium_griseofulvum
MASADIATRELKNPMDVAEYLFRRLHEVGIRSLHGLPGDYNLAALDYLPKCGLNWVGNCNELNAGYAADGYARVNGIGALVTTFGVGELSALNAIAGSYSEFVPVIHIVGQPTTQSQKDGMLLHHTLGNGDYNVFTKMSSGISCYVANLTNAQDAATLIDSAIRECWIRSRPVYITLPTDIVAAKVNGDRLKTPIDLSLPKNDPEKEDYVVGVVLKYLHAAKNPVILVDACAIRHRALEEVRDLVEKSGLPTFVTPMGKGAVNENHKNFGGVYAGNGSNAGVSEAVESSDLILSIGAIKSDFNTTGFTYRIGQLNTVDFHSTFVRVRYSEYPDINMKGVLRKVVERMQPLNVSPTPTITNRLPESEQHSTDPNITHNWLWSTVGQWLREKDIVLTETGTANFGIWETRFPPGVTAISQVLWGSIGYSMGACQGAVLAAKEQKDRRTILFIGDGSIQLTVQELSTILKKNLNPIVFVICNEGYTIERYIHGWDAEYNDIQPWEFANIPKVFGAKDNYQGYRIKTRDELTKLFADEDFNVSDKLRLVELYMPRDDAPAALKLTAEAAAQRNGK
>XP_038926158_Penicillium_roqueforti
MVSTDIATRELNNPVDVAEYLFRRLHEVGIRSLHGLPGDYNLVALDYLPKCGLNWVGNCNELNAGYAADGYARVNGISAIVTTFGVGELSALNAIAGAYSEFVPVIHIVGQPTTQSQRDGMLLHHTLGNGDFNVFTKMSEGISCYVARLNEPKDAATLIDSAIRECWIRSRPVYITLPTDMVAAKVDGDRLKTPIDLSLPTNDPEKEDYVVDVVLKYLEAAKNPVILVDACAIRHRALDEVHDLVEKSGLPTFVTPMGKGAVNETHKNFGGVYAGNGSNAGVSEAVESSDLILSIGGIKSDFNTTGFTYRVGQLNSIDFHSTFVRVRYSEYPNINMKGVLRKVVERMSTLTHAPIPPASNRLPESEKNSTDQTITHKWLWPIVGQWLRENDIILTETGTANFGIWDTRFPANVTAISQVLWGSIGYAMGACQGAALAAKELGDRRTILFIGDGSIQLTVQELSTILKKKLNPIVFVICNDGYTIERYIHGWDAGYNDIQPWDFANIPKVFGGDKDNYAGYRIKTRDELNELFTKEEFNVSDKLRLVELYMPRDDAPAALKLTAEAAAQRNK
>XP_002559354_Penicillium_rubens
MATTDIATRELKNPVDVAEYLFRRLHEVGIRSLHGVPGDYNLAALDYVSKCGINWVGNCNELNAGYAADGYARVNGISALVTTFGVGELSALNAIAGAYSEFVPVVHIVGQPTTQSQKDGMLLHHTLGNGDFNVFTKMSEGISCYVARLNEPHDAATLIDSAIRECWIRSRPVYITLPTDIVAAKVNGDRLKTPIDLSLPKNDPEKEDYVVGVVLKYLHAAKNPVILVDACSIRHRVLEEVRDLVEKSGLPTFVTPMGKGAVNETHKNFGGVYAGNGSNVGVSEAVESSDLILSIGAIKSDFNTTGFTYRVGQLNTIDFHSTFVRVRYSEYPDINMKGVLRKVIERMNPLTPAPTPQITNRLPESEETSSDQTITHKWLWPIVGQWLKEKDIVLTETGTANFGIWDTRFPANVTAVSQVLWGSIGYSMGACQGAALAAKEQEDRRTILFIGDGSIQLTVQELSTILKNKLNPIVFVICNDGYTIERYIHGWDAAYNDIQPWDFANIPKVFGAKDNYQGYRIKTRDELNKLFADEDFNASDKLRLVEVYMPREDAPAGLKLTAEAAAQRNK
>XP_040815958_Penicillium_solitum
MATTDIATRELENPIDVTEYLFRRLHEVGIRSVHGLPGDYNLAALDYLPNCGLNWVGNCNELNAGYAADGYARVNGISALVTTFGVGELSALNAIAGAYSEFVPVIHIVGQPTTQSQRDGMLLHHTLGNGDFNVFTKMSAGISCYVARLNDPHDAATLIDSAIRECWIRSRPVYITLPTDMVAAKVNGNRLKTPIDLALPKNDPEKENYVVDVVLKYLHAAKNPVILVDACAIRHRALEEVRDLVEKSGLPTFVTPMGKGAVNEDHKNFGGVYAGNGSNAGVSEAVESSDLILSIGAIKSDFNTTGFTYRVGQLNTIDFHSTFVRVRYSEYPDINMKGVLRKVVERMNALTPAHIPLITNRLPESEQGSTDQTITHKWLWPIVGQWLREKDIVLTETGTANFGIWETRFPANVTAISQVLWGSIGYSMGACQGAALAAKEQKDRRTILFIGDGSIQLTVQELSTILKNKLNPIVFVICNDGYTIERYIHGWDAGYNDIQPWEFANIPTVFGAKDNYQGYRIKTRDELNQLFADEDFNVSDKLRLVELYMPRDDAPAGLKLTAEAAAHRNGGK
>XP_022586120_Penicilliopsis_zonata
MTTDIATRELREPIDVVEYLYRRLYEVGVRSVHGLPGDYNLVALDSLPKCGLKWVGNCNELNAGYAADGYARVNGISALITTFGVGELSALNAIAGAYSEFVPIVHIVGQPSTKSQRDGMLLHHTLGNGDFNVFANMSAGISCAMAKLNDPHEAPTLIDNAIRECWIRSRPVYITLPTDVAVKKVEGARLKTPLDLSFPPNDPEREDYVVDVVLKYLHAAKNPVILVDACAIRHRVLDEVHDFVVASGLPTFVAPMGKGAVDESHENYGGVYAGDGSNAGVREQVESSDLILSIGAIKSDFNTAGFTYRIGQLNTIDFHSNYVRVRYSEYPNTNMKGVLRKIIQKMNKLTPSPSPSVSNQLPDSEKDSSEEKITHSWLWPSVGQWLKPNDVVITETGTANFGIWETRFPKGVTAISQVLWGSIGYSVGSCQGAALAAKELGNHRTILFVGDGSFQLTAQEVSTMIKHKLNPIIFVICNEGYEIERHIHGWSADYNEIQPWSFKDIPVTYGATEEEYKGYQVKTREELTALFADETFSSAPCLQLVELHMPRGDAPLALKMTATAAASRNKE
>XP_016622472_Cladophialophora_bantiana
MASQGIPLGLLLWQKIRGLNIRSIMGVPGDMNLELLDYIDAVEDLTWIGNANELNAAYAADAYCRVSGSPGVVVTTMGVGELSALNGIAGAYTEQVKVIHIVGTTPIAAHEERLMIHHCLGPSPDHKVYEKTSQHVRAAHCWLTNPAIAAREIDRVVYECIAQSLPVYIFVPADMVHRLVPAPTLSRIDLAPLTDEINKASAIAATLSLLYKAKTPTVIVDALTARHSGKNVTRKLVDVLRFPTFSTSMGKSIIDETKPYFCGIYNGQVSIPGVCEVIEQQSDLVFDLGPILSDSNTGGHTRNIAEQKIIAIHPHHVVVGGVVHRNIGLVSFLSTLLETIDKSKLPRPVLPGRVPMSPAKDADAEIITQSWIWTRFGEFCRPGDILIAESGTAQFGLPDAYLPKDVTYLTQVYYGSIGYTVPACLGAAVAICEQGGQGRVILVVGDGSLQLTVQEIGTMVRLGLKNIIIVVINNNGYTIERAIHGPEQAYNDISTWNHSAMLDFFGAKNGRACSRKVRTKKEFDEVVSLPEYQSPSSIQVLEVFMEKMDLPWRLRMQVEIINKRNVQARKNEQALLFPS
>XP_008723827_Cladophialophora_carrionii
MTSSSTVCMGQYLFQRIKQLGTQHILGVPGDFNLTLLDEIYNVSGLKWIGCCNELNGAYAADGYTRIKGSPAVLVTTYAVGELSAMNGVAGAYAEHAGMIHIVGMPARSMQKARAMLHHTMKANMDHAIYIQMAEPIRETHAYLMDDNTMAEEIDRTLIACLRSRLPVYIYVPVDSVSVALDAKRLETPLDTSVQNKDGKIEDEIVSSILSVVEKATSPAILADIIGVRHGGRELIRKLAELTQFPSYSTPLSKGVIDETKPYYNGLYNGKVSFPGVADSIEASDLVLNIGPLPSDSNTGGFTREIKDEHLVWLGHDFCKVQGQTFDGVHFLPVLKKLVAALEADPQKFNLPRPQKAPRVDVPVLLDQKSGQIKQAYVWQRLGRFLHENDILLVESGTAQFGMPDATFPPDVKYITQTFWSSIGFTVGACFGALLAAKEMNHTGRVVLIVGEGSLQMTVQEIGSYIRYGLKPIIFVINNNGYAIERAIHGPEQGYNDVSTMWDYQKMLEFFGARQDLGIKTKSRATRTVEELEAVLNDDEFASGDTYQLCEIVMDTFDYPWRLSEQISVTREKMKRAAAQQTAPTGEV
>XP_016253146_Cladophialophora_immunda
MAAPTICMGQYLFRRIKQLGTEHILGVPGDFNLTLLDEIYNVSGLKWIGCCNELNGAYAADGYTRIKGSPAVLVTTYAVGELSAMNGVAGAYAEHAGMIHIVGMPARSMQKARAMLHHTMKANMDHATYIHMAAPIRETHAYLMDDKIMAEEIDRTIVACVRSRLPVYIYVPVDAVQVQLDAKRLETPLDVGVHNGDGKIEDQIVSSILSLIEKASDPVILADVLTVRHGGRELARELAELTQFASYSTPLSKGVIDETLPYYNGLYNGKVSFPGVAEAIEHSDLVLNLGPLLSDSNTGGFTREIKDDYLVLLGHDSCQVKDQKFYGVHFLPILKKLVTELKANPQKYNLPRPQKAPRTETPVLNDLKSGEIKQSYVWQRLGRFLRKDDILLVESGTAQFGMPDATFPPNVKLITQTFWSSIGFTVGACFGALIAAKELKYAGRVVLIVGEGSLQMTVQEIGSYIRYGFKPIIFVINNNGYAIERAIHGPEQGYNDVSMMWDYQKMLGFFGAREDTGVKAKSRATKTVEELEAVLKDDDFASGNSIQLCEIFMDTFDYPWRLTEQIAISRARTKRDADKLTAASGEA
>XP_007751295_Cladophialophora_psammophila
MAKVRSVKYRIYLLFMLGFRIRGLNIRSIMGVPGDMNLELLDYIDAVEDLTWIGNANELNAAYAADAYCRVSGSPGVVVTTMGVGELSALNGIAGAYTEQVKVIHIVGTTSIAAHDKRLMIHHCLGPSPDHKVYEKTSQHVRAAHCWLNNPAIAAREIDRVVHECIAQSLPVYIFVPADMVHCPVPAPSPSRIDLALLTDEFSKASAIAATLSLLYKAKAPTVIVDALTARHSGKDVTRKLVDVLRFPTFSTSMGKSIIDETKPYFCGIYNGQVSIPGVCEVIEQQSDLVLDLGPILSDSNTGGHTRNIAEQKIIAIHPHHVIVGGTVHRNIGLVSFLSSLLETIDKSKLPRPTLPGRIPMPPAKDTDTEFITQSWIWTRFGEFCRPGDILIAESGTAQFGLPDAYLPRDVTYLTQVYYGSIGYTVPACLGAAVANCEQGGQGRVILVVGDGSLQLTVQEIGTMVKLGLKNIIIVVINNNGYTIERAIHGPEQAYNDISTWNHSAMLDFFGAKNGRACSRTVRTKKEFDEVVSLPEYQSPSSIQVLEVFMEKMDLPWRLRMQVEIINKRNAQARKNEQAVLFPS
>XP_018693254_Fonsecaea_erecta
MSAPTICMGQYLFQRIKQLGTEHILGVPGDFNLALLDEIYNVSGLKWMGCCNELNGAYAADGYTRIKGSPGVLVTTYAVGELSAMNGVGGAYAEHAGMIHIVGMPSRSLQKTRAMLHHTMKANMDHATYIHMAAPIRETHAYLMDDTTMAEEIDRTIVACVRSRLPVYIYVPADTVSVQLDAKRLETPLDLTVRNQDGTTEDEIVSSILSLVEKASTPVILADVLAVRHGGQELTRELAELTQFPSYSTPLSKGVIDETLPYYNGLYNGKVSFPGVAEGIENSDLVLNLGPLLSDSNTGGFTRDIKDDHLVLLGHDACQVKDQKFDGVHFLPILKKLVAALKANPKKYNLPRPQQAPRTEAPVLNDLKSGQIQQSYVWQRLGRFLRKDDILLVESGTAQFGMPDATFPPNVKFITQTFWSSIGYTVGACFGAMIAAKELKDGGRVVLIVGEGSLQMTVQEIGSYIRYGFKPIIFVINNNGYAIERAIHGPQQGYNDVSMMWDYQKMLGFFGAREDTGVQAKSRATKTVEELEAVLNDADFASGNSIQLCEIFMDTFDYPWRLTEQVAIGQARAKREAEK
>XP_022515965_Fonsecaea_monophora
MSAPTICMGQYLFQRIKQLGTEHILGVPGDFNLTLLDEIYNVSGLKWIGCCNELNGAYAADGYTRIKGSPAVLVTTYAVGELSAMNGVAGAYAEHAGMIHIVGMPARSLQKARAMLHHTMKANMDHATYIHMAAPIRETHAYLMDDKTMAEEIDRTIVACVRSRLPVYIYVPVDAVAVQLDAKRLDTPLDLTVQNKDGKIEAQIVSDVLSLIKEASNPVILADVLTVRHGGRELTRELAELTQFPCYSTPLSKGVIDETLPYYSGLYNGKVSFPGVAEGIESSDLVLNLGPLLSDSNTGGFTREIKDEHLVLLGHDSCQVKTQNFGGVHFLPILKKIVSELKANPQKYDLPRPTKAPRIKTPILNDLKSGEIKQSYVWQRLGRFLRSDDILLVESGTAQFGMPDATFPPNIKYITQTFWSSIGFTVGACLGAMVAVKELNAPGRIVLIVGEGSLQMTVQEIGSYIRYGFKPIIFVINNNGYAIERAIHGPKQGYNDVSMMWDYQKMLDFFGAREDNGVKAKSRATKTVEELEAVLSDDDFASGNSIQLCEIFMDTFDYPWRLTEQIAISRARMKREAEKLSAAS
>XP_016627710_Fonsecaea_multimorphosa
MSAPTICMGQYLFRRIKQLGTEHILGVPGDFNLALLDEIYNVSGLKWIGCCNELNGAYAADGYTRIKGSPAALVTTYAVGELSAMNGVAGAYAEHAGMIHIVGMPARSLQKTRAMLHHTMKANMDHATYIHMAAPIRETHAYLMNDETMAEEIDRTIVACVRSRLPVYIYVPTDTVSVQLDAKRLETPLDVTVHNSDSKTENQIVDSICNLIEKASSPVILADVLAIRHGGRELTRELAEITQFPSYSTPLSKGIIDETLPYYNGLYNGKVSFPGVAEGIENSDLVLNIGPLLSDSNTGGFTREIKDEHLVLLGHDSCQVPGQKFDGVHFLPVLKKLVAHLRANPPTLKHKALRTETPLLNDLKSGEIKQSYVWQRLGRFLRKDDILLVESGTAQFGMPDATFPPNVKLITQTFWSSIGYTVGACFGAMIAAQELKHSGRVVLIVGEGSLQMTVQEIGSYIRYGFKPIIFVINNNGYAIERAIHGPQQGYNDVSMMWDHQKMLSFFGAREDTGVKADSRATKTVEELEAVLNDDNFASGNNIQLCEIFMDTFDYPWRLTEQLNISQGRKK
>XP_022504333_Fonsecaea_nubica
MSAPTICMGQYLFQRIKQLGTEHILGVPGDFNLTLLDEIYNVSGLKWIGCCNELNGAYAADGYTRIKGSPAVLVTTYAVGELSAMNGVAGAYAEHAGMIHIVGMPARSLQKARAMLHHTMKANMDHATYIHMAAPIRETHAYLMDDKTMAEEIDRTIVACVRSRLPVYIYVPVDAVAVQLDAKRLDTPLDLSVQNKDDKIEDQIVNDVLSLIKEASNPVILADVLTIRHGGRELTRELAELTQFPCYSTPLSKGVIDETLPYYRGLYNGKVSFPGVAEGIEASNLVLNLGPLLSDSNTGGFTREIKDEHLVLLGHDSCQVKTQNFDGVHFLPILKKIVSELKANPQKYNLPRPTRAPKTETPILNDLKSGEIEQSYVWQRLGRFLRSDDILLVESGTAQFGMPDATFPPNIKYITQTFWSSIGFTVGACLGAMVAAKELNAPGRIVLIVGEGSLQMTVQEIGSYIRYGFKPIIFVINNNGYAIERAIHGPKQGYNDVSMMWDHQKMLDFFGAREDNGVKAKSRATKTVEELEAVLNDDDFASGNSIQLCEIFMDTFDYPWRLTEQIAISRARMKREAEKLSAAS
>XP_013284811_Fonsecaea_pedrosoi
MSVPTICMGQYLFQRIKQLGTEHILGVPGDFNLTLLDEIYNVSGLKWIGCCNELNGAYAADGYTRIKGSPAVLVTTYAVGELSAMNGVAGAYAEHAGMIHIVGMPARSLQKARAMLHHTMKANMDHATYIHMAAPIRETHAYLMDDKTMAAEIDRTIVACVRSRLPVYIYVPVDAVAVQLDAKRLDTPLDLTVQNKDGKIEDQIVSDVLSLIKEASNPVILADVLTVRHGGRELTRELAKLTQFPCYSTPLSKGVIDETLPYYRGLYNGKVSFPGVAEGIEASDLVLNLGPLLSDSNTGGFTREIKDEHLVLLGHDSCQVKNQNFDGVHFLPILKKIVSELKASPQKYDLPRPTKAPRIETPILNDLKSGEIKQSYVWQRLGRFLRSDDILLVESGTAQFGMPDATFPPNIKYITQTFWSSIGFTVGACLGAMVAVKELNAPGRIVLIVGEGSLQMTVQEIGSYIRYGFKPIIFVINNNGYAIERAIHGPKQGYNDVSMMWDYQKMLDFFGAREDNGVKAKSHATKTVEELEAVLNDDDFASGNSIQLCEIFMDTFDYPWRLTEQIAISRARMKREAEKLSATS
>XP_007757641_Cladophialophora_yegresii
MTSPSTVCMGQYLFQRIKQLGTQHILGVPGDFNLTLLDEIYNVGGLKWIGCCNELNGAYAADGYARIKGSPAVLVTTYAVGELSAMNGVAGAYAEHAGMIHVVGMPARSLQKSRAMLHHTMKANMDHAIYIQMAEPIRETHAYLMEDKTMAEEIDRTLIACLRSRLPVYIYVPVDSVSVPLDAKRLETPLDTSVQNKDSKVEDQIVSSILSLVEKATSPAILADIIGVRHGGRELIRKLAELTQFPSYSTPLSKGVIDEMKPYYNGVYNGKVSFPGVADSIEASDLVLNIGPLPSDSNTGGFTREIKDEHLVWLGHDFCKVQDQTFDSVHFLPVLKKLVASLEADPQKFNLPRSQKAPRVDVPVLLDQKSGQIKQAYVWQRLGRFLRENDILLVESGTAQFGMPDAIFPPNVKLITQTFWSSIGFTVGACFGALLAAKEMNHTGRVVLIVGEGSLQMTVQEIGSYIRYGLKPIIFVINNNGYAIERAIHGPEQGYNDVSTMWDYQKMLEFFGARQDLGIKTKSRATRTVEELEAVLNDEEFASGGDTYQLCEIVMDTFDYPWRLSEQISLTREKMKREKEQQTASTGEE
>XP_016239816_Exophiala_spinifera
MSASTVPMGQYLFRRIRELGTEHILGVPGDFNLTLLDEIYNVPGLKWIGCCNELNGAYAADGYTRIKGVPGVLITTYAVGELSAMNGVAGAYAEHAGMIHVVGMPARAMQKARVMLHHTMEPNMNHAIYIKMADPIRKAHAYLMEDSTMADDIDRVIVACVHSRLPVYIYVPTDVVSVQLDAKRLETPLDFSLRNPDAKTEDEIVGKILSLVAAASKPSILADVLAIRHGGLELTKRLADITRFPSFSTPLSKGVIDETAPYYYGLYNGQASFPGVADAVEKSDLVINLGPLLSDSNTGGFTRQIKDENLVRLGHDLVQIKGEKFDGYHFLPILRRLVAEFEKQPQKYNLPRPQNGPKVEPPVLNTSTSGQLKQSFVWQRLGRFLKDNDIVLAESGTAQFGMPDATFPRNARYITQIFWSSIGYTVGSCLGALVAAKELKYPGRVVLIVGEGSMQMTVQEIGTYLRYGFKPIIFVINNNGYSIERAIHGPEQGYNDVSMLWDHQKMLEFFGARAGTGIKAKSRATKTVEELEAVLNDEDFGSGEMIQLCEIFMDAFDYPWRLSKQLEIARARMKQAAA
>XP_016268983_Exophiala_oligosperma
MSGSTVPMGQYLFRRIKELGTEHILGVPGDFNLTLLDEIYNVPGLKWIGCCNELNGAYAADGYTRIKGAPGVLITTYAVGELSAMNGVAGAYAEHAGMIHIVGMPARAMQKARVMLHHTMEPNMDHAIYIKMADPIRKDHAYLMEDNTMADDIDRVIVSCMHSRLPVYIYVPTDVVSVQLDAKRLETPLDLTLRNPDAKTEDQIVQKILSSVATASNPSILADVLAIRHGGLDLTKKLAQITHFPSFSTPLSKGVIDETASYYYGLYNGQASFPGVAEAVEKSDLVINLGPLLSDSNTGGFTRQIKDENLVRLGHDFVQIKGEKYDGYHFLPILRRLVAELEKQPQKYNLPRPQNGQKVPPPVLNDSKSGQLKQSFVWQRLGRFLKDNDIVLAESGTAQFGMPDATFPPNARYITQIFWSSIGYTVGSCLGALVAAKEMKYPGRVVLIVGEGSMQMTVQEIGTYLRYGFKPIIFVINNNGYAIERAIHGPEQGYNDVSMLWDHQKMLEFFGAREETGIKAKSRAAKTVEDLEAVLNDKDFGSGEMVQLCEIFMDTFDYPWRLSKQLEIARARMKQEAAKSNVTAG
>XP_013316228_Exophiala_xenobiotica
MSNQTVPLGQYIFRRIKELGIEHILGVPGDFNLTLLDEIYNVPGLKWIGCCNELNGAYAADGYTRIKGSPAVLITTYAVGELSAMNGVAGAYAEHAGMIHIVGMPARSMQRNRVMLHHTIEPNMDHAIYIKMADPIRKDHAYLMEDCTMADEIDRVIVACVRSRLPVYIYVPTDVVSVQLDANRLETPLDTTVRNADSKTEDEIVSKVLSLIAEASNPTILADVLAIRHGGLELTKKLAEITHLPSFSTPLSKGVIDETAPYYYGLYNGKASFPGVAEAVEKSDLVINLGPLLSDSNTGGFTRDIKDENLVRLGHDLVQLKGQRFDGYHFLPILKRVVEELEAHPQKYKLPRPQHAGRVEAPVLNDSKSGELKQSYVWQRLGRFLKENDIVLAESGTAQFGMPDATFPRNTRYITQIFWSSIGYTVGSCLGALIAAKEMKHPGRVVLIVGEGSLQMTVQEIGTYLRYGFNPIIFVINNNGYAIERAIHGPEQGYNDVSMLWDHQKMLEFFGAREDTGIKAESRATKTVEELEAALNDEAFGSGDRIQLCEIFMDKFDYPWRLSKQLEIARARMKEAASKNNITAG
>XP_007722803_Capronia_coronata
MSPATLPLGQYLFRRIRQLGTEHILGVPGDFQLTLLDEIYNTPGLKWVGCCNELNGAYAADGYTRIKGSPAVLVTTYAVGELSAMNGVAGAYAEHAGMIHIVGMPARTLQKSRAMLHHTFEPNMDPAVYIQMAGPIRKTHAYLMDDETMAEEIDRVIVACVRSRLPVYIYVPVDVVSVPLDASRLETPLDTAIRNADSEIEDRIVHSVLSEIEKASDPVILADVLAIRHGGRDLTRKLAEITQFPSYTTPLSKGIIDENAPYFNGVYNGKVSFPGVAERVEGSDLVLNLGPLLSDSNTGGFSRTIKDDNLIHLGHDFCQVKGEKFDGVHFLPVLQRLVGELESQPRKYKLPRPQEKPRLEPPVLNNASSGEIKQSYVWQRLGRFYKENDIILTESGTAQFGTPDATFPPNAKYVTQIFWSSIGYTVGSCLGVLVAAKELNHSGRVVLIVGEGSLQMTVQEIGTYIRYGFKPIIFVINNKGYSIERAIHGPQQEYNDVSLLWDYQKMLEFFGAREENGIKAKSRAVKTVEELEAVLGDDDFASGDSIQLCEIHMDKFDYPWRLAKQVELIGERMKKAASS
>XP_007735657_Capronia_epimyces
MSATVPLGQYLFRRIKDLGTEHILGVPGDFNLTLLDEIYNVPGLRWVGCCNELNAAYAADGYARIKGSPAVLVTTYAVGELSAMNGVAGAYAEHAGMIHIVGMPARMLQKARAMLHHTMEPNMDPAVYIRMAAPIRKTYAYLMDDKTMAEEIDRVIVACVQSRLPAYIYVPADVVSVPLDAKRLDTPLDTAVRNSNSGIEDHIISLVLSEIEKASHPVILADVLTIRHGGLELTRKLAEITQFPSYSTPLSKGIIDENAPYYNGVYNGKVSFPGVAEGVESSDLVLNLGPLLSDSNTGGFTRTIRDENLIYLGHAYCQVKGEKFDGVHFLPILKRIVGELESQSQNYNVPRPQQKPRLEPPVLSKASSGEIRQSYIWQRLGRFFKENDIILTESGTAQFGAPDATFPPNAKYITQIFWSSIGYTVGACLGALVAAKELRHPGRVILIVGEGSLQMTVQEIGTYIRYGFKPIIFVVNNKGYSIERAIHGPEQEYNDVSLIWDYQKMLEFFGARQDKGGRAKSQAAKTIEELEAVLNDEDFGNGDSIQLCEIHMDKFDYPWRLSTQVDITRERMKKATSSSS
>XP_009159618_Exophiala_dermatitidis
MSPSTVPLGQYLFRRIKELGTEHILGVPGDFNLTLLDEIYNVPGLKWIGCCNELNGAYAADGYTRIKTSPAVLVTTYAVGELSAMNGVGGAYAEHAGMIHLVGMPARPLQKARAMLHHTMEPNMDPAIYIQMAAPIRKTYAYLMDDKTMADEIDRVIVACVHSRLPVYIYVPTDVVSVQLGAKRLETPLDTAVRNSDTASEDRLVSLILSEIEKASNPSILADVLALRHGGQDLTRKLAELTKFPSYSTPLSKGIIDEGAPYFNGVYNGKVSFPGVAEGVEGSDLVLNLGPLLSDSNTGGFTREIKDDNLVRLGHDYCQVKGERFDDIHFLPVLKRIVSELESQPQKYKLPRPQSKARLEPPVLNNATSGEIKQSYVWQRLGRFFKENDIVLTESGTAQFGTPDATFPSNVKYITQIFWSSIGYTVGSCLGALVAAKELQHPGRVVLVVGEGSLQMTVQEIGTYIRYGFKPIIFVINNKGYSIERAIHGPNQEYNDVSMMWDYQKMLEFFGATEEKGIKARSQAAKTVEELETILKDEEFGSGKSIQLCEIHMDKFDYPWRLTKQIEITRERMRKAAEAAASS
>XP_013266051_Exophiala_aquamarina
MAGSTISMGQYLFRRIKELGTEHILGVPGDFNLTLLDEIYKVPGLNWVGCCNELNGAYAADGYTRIKGSPAALITTYAVGELSAMNGVAGAYAEHAGMIHIVGMPARQMQKNRVMLHHTMAPNMDHGIYIHMAAPIRKDHAFLMEDKTMAEDIDRVIVSCVQSRLPVYIYVPADVVSVQLDAKRLDTPLNTSITNPDSKTEDRIVETVLSLIEKASNPAILADVLSIRHGGLQLTKQLAELTSFPSYSTPLSKGVIDETKPYYNGCFNGRVSFPGVADGLESSDLVLNIGPLLSDSNTGGFTRYLNDENVVRLGHDFCQIKDEKFDNFHFLPILKRIVAELESYPQKFNVPRRSSKPKIEPPVLNKSDSGKIEQSFVWQRLGRFLKEDDIVLAESGTAQFGVPDSTFPPNIRYITQIFWSSIGFTVGACFGALVAAKELKHSGRVILIVGEGSLQMTVQEIGSYIRYGYKPIIFVINNDGYAIERAIHGPEQGYNDVSMLWDHQKMLEFFGAREATGIKAKSQSAKTVEELEAVLTDDHFGSCKDIQLCEIFMGKFDYPWRLSEQINIARERMKQAADASAAASVTG
>XP_016225058_Exophiala_mesophila
MESHRIPLGGYIFQRIRGLGIKSVFGCPGDYNLNLLDHLYPVEGLKWIGTCNELNAAYAADGYARTRGLPGVLVTTYGVGELSAINGIGGARSEYVPIIHIVGTTSRLAQDKRVMIHHTCGDEGWDHRTLEKVSSHLSAASVSLDNDETFTEDVDRVIEECFRTRLPVYLRVPADTPDILVDSRRLQQPLDLGIRSPAGEEAEDVVVQKIIAHIEQAKRPCLLVDMLTQRFGLTGVVSEILDTTKLPVFVTPLAKSMVDETRDNFQGVYQGIITPFKQVKADFESADLTIHVGRFPSDSNCGGFTQKFGGDVIGLHPHYVSVGKEKFDGVSFVGVMQKLSLRLASRSLNNAQTSWCKSTKPTVASAELEKLQGQLTQAHIWKIFNQILRPGDSVIAEVGTSQFATVGMSLPRDCQYFTQMFYSCIGFTVGATLGTLVAREEMQKPGRVFLFVGDGSLQMTVQEISTMVRNGYRPIIIVINNEGYTVERVIHGPAKIHNDIAPWDHQVMLSFFGGRGKSRSYSARTYADLRQVLSHPDFQEGKQIQMLECHLHKYDSPANLLEVVDTATAVAAKTQKFFDQKAGRTRLELDDRLLALLESRVEQNHFGDSTPSFDLSATMQTDLMPPPSGSRVDSPPNYHLNHDLGSINAQQGGTSVMMTDHSFWSSIMSPGQHVAHPDQFLENTHFSNGGVPGNLSDLSMELDMPQAGSSMSSQDESLTALQSSLLPANSPASSISETNIPYDDLLQLYFEKIQPFLPMFHRPNFEQEFRGKIDKLSLSTSSTSRESAFVLNAMFALSARFSSADAFSDRGRTTRGEPFARRAEHLLENHNSSAIGQSSLRILQGCILLACYRLSSGITSRAWVLTGLCSRMAYELGLHELDRELISGDVSSPQYVLEWVEREEKRRAWWCCYELDHLASTLTCRPYGLDRQRTDILLPVSDKDWYAGVPVASASLTQDPLMAWQSLVDCPNQSLRAWYLVNLHLVRLGHELRELDTARAQKDVQDYKLAVKYFSLALPPSFDICSGLTNVGSDFGWVISTHIMLQSCLLATTRHEMAMEINSPASNASSPAMIEKLRDSGHSQTNEILSAIRAWSPKSMPFSPFLACAIVGPHAIHVENCLSGSSQNPNTSNDDFEMMKLCLKRHAWYWELGELLLDIVQICSKRRVSELATLSVTEKETLKRVPLLAPSPIPGG
>XP_013269772_Rhinocladiella_mackenziei
MSATTVPLGQYLFRRIKGLGTEHILGVPGDFNLTLLDEIYKVPGLKWVGCCNELNGAYAADGYTRIKGSPAALVTTYAVGELSAMNGVAGAYAEHAGMIHIVGMPARTLQESRAMLHHTMEPNMDHARYIQMAAPIRKTYAYLMEEKSMAEDIDRAITACAQSRLPTYIYVPADVVSVPLDANRLEMPLETTVHNPDNQREDRIVSTVLSFIEKASEPVIVADVLAIRHGGQTLTQKLAEVTHFESYSTPLSKGVIDETTPYYNGLYNGAVSFPGVADRIESSDLVINIGPLLSDSNTGGFTRNIKDKNLVRLGHDFCQIKGEKFEGFHFLPVLKRLVAALEAEPQKYGLPRSYNRSKLEVPLTHNTISGEIKQSFVWQRIGRFLKKNDIVLAESGTAQFGMPDAIFPPDIKYITQTFWSSIGYTVGACLGALIAAKEMKYPGRVILIVGEGSLQMTVQEIGSYIRYGFKPIIFVINNNGYSIERAIHGPEQGYNDVSMLWDHQKMLEFFGAREDTGVKATSRASKTVEELEAVLNDEDFGSGDRIQLCEIFMDKFDYPWRLTEQITISRERMKKTAAAKTAS
>XP_017994783_Phialophora_attinorum
MEVARYLFARLHDLGVRSLFGTPGDYNLVALDFLEDAGLRWVGNSNELNAGYAADGYGRIKGIAALITVFGVGELSAINAIAGAYAERSPVVHIVGTPSTSFQSSGLCLHHSLGNGDFRVFANMYTQITVAHTNLSDITTVASEIDRVLKACVHESRPVYIELPTDMVSQTIPTSEAMSNGTLIQSNGTLHAHWFEDSVVDIIREKITSAQRPFIIVDGLVRAYDIEGEVNAIVRSSNIPTSTTPAGKSMISEQAPNVCRLYKGTAGDPEYSAYIKTRDLLIYFAPLWSDCNTFGFSTIHKDSTTIVFHQDAVTIRGKEFRIQVKSLLQKLLESMSDWKCQVQVSAQCLMPDVPTPDVVQGPESQEPIKQSAFWRLCSQVLTSGDVVLTECGTSSIGAYDLVLPEDVRMVTSALWLSIGFMLGAAQGSALAIRDLVDEGIGAAGRTILFTGDGSLQMSVQAISDIIRNRLDMIIIIINNDGYTIERHIHGMYAQYNDVQPWRYLEAPNFFGANLDDPTYPITLRKGTTWGDIIQAFEDPAVRSGKGLIMIEVVMAKEDAPETLKNLFK
>NP_001342796_Schizosaccharomyces_pombe
MSGDILVGEYLFKRLEQLGVKSILGVPGDFNLALLDLIEKVGDEKFRWVGNTNELNGAYAADGYARVNGLSAIVTTFGVGELSAINGVAGSYAEHVPVVHIVGMPSTKVQDTGALLHHTLGDGDFRTFMDMFKKVSAYSIMIDNGNDAAEKIDEALSICYKKARPVYIGIPSDAGYFKASSSNLGKRLKLEEDTNDPAVEQEVINHISEMVVNAKKPVILIDACAVRHRVVPEVHELIKLTHFPTYVTPMGKSAIDETSQFFDGVYVGSISDPEVKDRIESTDLLLSIGALKSDFNTGSFSYHLSQKNAVEFHSDHMRIRYALYPNVAMKYILRKLLKVLDASMCHSKAAPTIGYNIKPKHAEGYSSNEITHCWFWPKFSEFLKPRDVLITETGTANFGVLDCRFPKDVTAISQVLWGSIGYSVGAMFGAVLAVHDSKEPDRRTILVVGDGSLQLTITEISTCIRHNLKPIIFIINNDGYTIERLIHGLHASYNEINTKWGYQQIPKFFGAAENHFRTYCVKTPTDVEKLFSDKEFANADVIQVVELVMPMLDAPRVLVEQAKLTSKINKQ
```
