## Supplementary material for "Coding Sequence Insertions in Fungal Genomes are Intrinsically Disordered and can Impart Functionally-Important Properties on the Host Protein": fasta protein sequences: XP_711078.2_blasthits_fa.txt

```
>XP_711078_Candida_albicans
MAKQFKRKSNGVSESNRKRGRQELRKVTRTAARKQQQDENHEDDLNVNNDSEEDNSGKEIDEEDEEGERDDNRGKAYSALLTLLKSEHKEKPKNVTFGSSSQVEKANASDSEDDGIAGANVDEEEEEGEIDNNVDENEIVSESDDDDDEDATNRLSTDPFESHFNLPSDDYLAKEEKLVLKDNEKWRTVDKQTYSDLAISSLVQLPPGEPLNPPLLKSSKLSEYTIKKRVLDSYEQAYGTGLSDLESTLINPILNYRDVNFQYKSFKNKFYRRLYTLHALNHIFKTRDRILKNTAKLHAAKEDSEELELRDQGFTRPKVLIMLPTRDACYEVVEQLIKLSGTEQQENKKKFNDQFYVKATPPATKPEDFRDAFKGNNNDFFCIGLKFTRKSLKLYSSFYSSDIILASPIGLSMILENPDKKKRQYDFLSSIEVLIVDKCNQIEMQNWDHVNTVMKYLNKVPKEFHDADFSRIRMWSINDQAKLLRQTLVFCEYLTPSINNLISSKSYNLSGKVKFKPIINSENSMMNSIGLKIKQIFQRFDSQSPLQDPDSRYKYFINAILPSLLKTSSYEDGIMIFIPSYFDYLRVKNYLKTSTKFTFGSIDEYSSQSKLTKTRQEFASGKIKLLLYTERLHYFRRYEISGVKTLIMYGLPSNPLFYKELIRFIGKSVFKEECDLDLALVKILFSKWDAVNLEKIVGNERAPVLCNSMNELYEFR
>XP_002422197_Candida_dubliniensis
MAKQFKRKSNGVSENNRKRGRQELRKVTRTAARKQQDESHEDGLDVNNNFEEDNAEEEIDEEEVGEQDYDDRGKAYSALLTLLKSEHKEKSKNVTSGSLQVDRTNPSDSEDEEIAGANVEEDENEGEDENVDENGIDSESDNEDEDTVNRLSTDPFESHFNLPTEDYLAKEEKLVLKDNEKWCTVDKRTYSDLAVTSLVQLPPGEPINPPLLKSSKLNEYTIKKRVLDSYQQAYGAELTDLESTLINPILNYRDVNFQYKSFKNKSYRKLYTLHALNHIFKTRDRILKNTAKLHAAKEDSEELELRDQGFTRSKVLIMLPTRDSCYEVVEQLIKLSGTEQQENKKKFNDQFYVKAAPPANKPDDFRDAFKGNNSDFFCIGLKFTRKSLKLYSSFYSSDIILASPIGLSMILENPDKKKRQYDFLSSIEVLIVDRCNQIEMQNWDHVNTVMKYVNKVPKEFHDADFSRIRMWSINDQAKLLRQTLVFCEYLTPSINNLISSKSHNLSGKVKFKPIINSENSMMNSIGLKIKQIFQRFDSQSPLQDPDARYKYFINAILPSLLKTSSYEDGIMIFIPSYFDYLRVKNYLKTSTKFTFGSIDEYSSQSKLTKTRQEFASGKIKLLLYTERLHYFRRYEISGVKTLIMYGLPSNPLFYKELIRFIGKSVFKEECDLDLALVKILFSKWDAVNLEKMVGNERAPVLCNSMNELYEFR
>XP_002545898_Candida_tropicalis
MAKQVKRKSSGITKPDGNRKRGRSEMRTVTRTAARKPRDEEQDDDSSDHSEEEAVHQSNGDDYEDTDGENDEDEDSGKAYSALLTLLKTDNKEKKEKPESFSIEEKDQPSEDENEVAGVVSDNENEDENEEDQQISDNEEEEEVKGLASDPFEVHFNLPSDDYLNKEEKLVLKDHEKWPIVDKKTYADLALTSMLQLPPGEQIEPPLLKSTKLKDYAIKKRVLDSYEKAYGLDLTETDSLIANSILNYRDVNYQYKTFTNKNYRRIYVMHALNHIYKTRDRILKNTTKLHVHKESSNDEDLEFRDQGFTRPKVLIMLPTRNSCYEVVEQLIKLSGTDQQENKKKFNDQFYAKAAPPNNKPEDFKDAFKGNNSDFFCIGLKMTRKSLKLYSSFYSSDIILASPIGLSMILENPDKKKRQYDFLSSIEVLIVDKSNQIEMQNWDHVNTVMNYINKVPKEFHDADFSRIRMWSINDQARLLRQTLVFCEYLTPSINNLVSSKSFNLSGKVKFKPIINSEKSMMNSIGLKIKQIFQRFESGSPVQDPDARFKFFINTILPSLLKTSSYEDGIMIFIPSYFDYLRVKNYLKTSTKFDFGSIDEYTSQSKLTRTRQGFASGKIKLILYTERLHYFRRYEISGVKTLIMYGLPSNPLFYKELIRFIGKSVFKEECELDLALVKILFSKWDAVNLEKIVGNERAPILCNSMNELYEFR
>XP_003869313_Candida_orthopsilosis
MTGRSKRGHNNDNSGHHRDRNVKRGRTELRTVTRTSQRPKRDDKEKNHSIQTIDNGDTLKDQSDSKMEDVSEEEDLSGKAYSALLTLLKSKNKEKSNLEQNETKIAQEEQNQDANAEDDEELAGENFAEDNEESESESENEEEDSPAELAIDPFEVHFNQPSDEYLEKEEKLVIKEHNKWTTSSKVTYEDLSLSSTTLSPPGETITHVNNKKDTSTIKDFKSLKMRVLDAYENEFGEDVTKLDSILLQPILNYQDVNYQYKTYANKTYKKLYAMHALNHIYKTRDRIIKNTAKLHQAAENNQDLELRDQGFTRPKVLILLPSREACHTLVELLIKLSGTTQQENKKRFTTQFHAKDVPRSNKPQDFQDAFKGNNNDYFCIGLKLTRKSLKLYSSFYTSDIIIASPLGLSMILENPDKKKRQYDFISSIEVLIVDRANQIEMQNWDHVNTIMKYINKVPKDFHDADFSRIRMWSINDQAKLLRQTLVFCEYLTPSINNLVSSKSFNLSGKTKFKPIIISETSIMNSIGIKIKQIFQRFPSESPATDPDSRFKFFINSVLPNLLKTTSYEDGIMIYIPSYFDYLRIKDYFKTSTKFNFGAIDEYSSQSKLTRTRHEFANGKIKIMLYTERLHYFRRYEVGGVKNIIMYAPPTNPIFYKELIRFIAKSVFKDECDLNLVTVKILYSKWDATALDRIVGNERAPILCHSRNEMYEFR
>XP_001525515_Lodderomyces_elongisporus
MARQVKRKSGADRNDGGGKYNSNNDRSVKRGRSELRTVTRTSRRDRGQDEQHNSHGTGGDFDIEGNVKDGRENVEQDKEEEEEEEDEDKGKAYEALLTLLKIEQKQEMKSGNKMENGRGLENTGSETGEKDNSAVKDDEDEDEDDFGEDENAGVVLEDQKEEEEEEKEDEDEDEEEEEDDEDTPAGINNDAFELHFNQPTEEYLEQEDKLVLKENAKWNIHKKESYDDLSLTSITQSPPGSSITIPSSLLKQKGTDISEYPLKKRVYTAFESTYGPSISKLESILLQPILNYQDINYQYKTFLNSSYRKLYALHALNHIYKTRDRILKNTAKLHQLNEDGDDLELRDQGFTRPKVLILLPTRDACNEIVEMIIKLSGTDQQENKKKFTTQFYTKAETRTNKPGDFQDAFKGNNNDFFCIGMKLTRKTLKLYSSFYSSDIILASPLGLSMILENPDKKKRQYDFISSIEVLIVDRANQIEMQNWDHVNTVMKYINKVPKEFHDADFSRIRMWSINDQAKLLRQTLVFSEYQTPAINNLVSSKSHNLAGKIRFKPVITSENSIMNSIGLRIKQVFQRFPSESPLADPDSRFKFFTNSIIPHLLQSSSYGNGIMIYIPSYFDYLRVKQHFKDSTKYNFGAIDEYSSQSKLTRTRHEFALGKIQIILYTERLHYFRRYEISGVKNLIMYVPPSNPLFYKELIRFIGKSVFKEECDLDLTWAKLIYSKWDANALERIVGNERAPVLCSSQNEQYEFR
>XP_007373584_Spathaspora_passalidarum
MARQVKRKSHNRGDHVVDLTKRTKHGRAQMRTVTRTAARKPRDHQEPEQEEIESSEEEPEVEEEQEEEFDKGQVYNALLTLLKSDHKEHKPKKRVAEQSTEEQVEEEEEEEDNVAGINMEEEEEDADEDVDDHIDFVDEDEESPKGLNQDPYEVHFNQPLDDYMASQEKLCVKENQKWNITDKKVLNDLSLTSMLQVPPGESVSRPLSNVNSLDDYLIKKKVLDAYKREYSEDLTDLESTLLEPILNYVDVSYQYKHFKNTQYRKLYILHALNHIYKTRDRILKNTTKLHSYRESLKSKEGEVEDEEPEYRDQGFTRPKVLILLPTREACYEVVETMIQLSGTEQQENKKKFTTQFHTPAEPPNNKPDDFIDAFKGNNNDFFCIGMKFTRKSLKLYSSFYSSDIILASPIGLSMILENPDKKKRQYDFISSIEVLIIDRANQIEMQSWDHVNTVMKYVNKIPKEFHDADFSRIRMWSINDQAKLLRQTLVFSEFQTPMINNLISHKSFNLAGKLKFKPIITQENSIMNSIGLKIKQIFQRFESPSPMSDPDSRFKFFTNTILPSLLKSSSYEDGIMIFIPSYFDYLRVKSHLKANTKFNFASIDEYTSQSKLTRTRQQFTSGKIKILLYTERLHYFRRFEISGVKTLVMFGLPSNPVFYKELIRFIGKSVFKQECDLDLALVKILFSKWDAVTLERIVGNERAPVLCNSVNESYEFR
>XP_043049941_Scheffersomyces_spartinae
MSGSVKRRGENHGVSLNGDSKKPRFKRGRNEMRTITRHSRRGEKYHQDEPHKHNEGNAEEDSEEEEVEDAPETSDNDDGIDVSKAYSALLTLLSCDHKEVKSSNNKKDKKEMQDNEEAGNEELEEQMAPSDREGDDDEEEGENDFADDNEEDEDEETKDPFEVHFNQVSDEYVDKEKKLVVDDKRKWVTSSKNQVGNYIIFASSPPGEGIDVQVGNSKLLSNHHIKRRVVDAYESKYNTLSLNEIDRALLQPMLSYKDVCYPYVQPKNSGYRKLYTVHALNHVFKTRDRILKNNAKLHHYQEQLRSGKTDLEEPELRDQGYTRPKVLIILPTRNAAYEVVEMLIKLSGSEQQENKKKFADQYYSNAVPPTKKAEDFIDAFRGNSNDFFCLGLKFTRKSLKLYSSFYSSDILIASPLGLQMILESPDKKKRQYDFLSSIEVLIVDRANQIEMQNWDHVQTVWNYINKIPKEFHDADFSRIRMWALNDQSKLLRQTLVFSEYSTPQINNLLTKSLNLGGKVRFKNVVDTKLCIMNLIGLKIKQVFQRFNAASPMDVPEVRFKYFINTVLPSLSKSSSYEDGLLVYIPSYFDYLRIKSHMKTSSKVTFGAIDEYSSQSKLTRARQQFALGKIKILLYTHRLHYFRRYEIQGVKTILLYGVPENPIFYKELVRFIGKSLFQQTADIDLSFVRTLYCKWDAVALERIVGAERTGILCNSTNETYEFV
>XP_001385556_Scheffersomyces_stipitis
MARQVKRRPHASARPESSSDSKKPKLKHGRHQMRTVTRTARRPGQQDFEEESQDTYDNQQLGEDGQNDEESEDEQEIEQESGKAYEALLTLLKSDHKESKPARKSDKVEENQDEEEEDDEEIAGANVQNEEDQDNEDDNEDDEDSARGLAQDPLEAHFNRVEDSYIDNQERLVIKEREKWTTVEKKTYDNLGYSSLTQSPPGRAISIPSKTKVKISDFFIKKRVLDAFEATYPSDFEKLSPLDLALLEPMMKYQDINFPYKTFSNTSYRKLYALHALNHIYKTRDRIIKNTTKLNNYREALKNGTANLDSQEPEFRDQGFTRPKVLILLPTRNSCYELVELLIKLSGCEQQENKKKFMNQFYAKELPPDTKPLDFRDSFKGNNNDFFCLGLKLTRKSLKLYSSFYSSDIIIASPIGLSMILENPDKKKRQYDFVSSIEVLIVDRANQIEMQNWENVATVMRYVNKIPKDFHDADFSRIRMWSINDQSKLLRQNLIFSEYLTPNINNLITSKSFNIGNKTKFKPIINSNNCIMNSIGLKLKQIFQRFDSPSPVSDPEVRFKFFINTVLPSLMKSSSYSDGIMIFVPSYFDYLRIKHHLKSSTKFNFGSIDEYSSQSKSTKARQQFMAGKINIMLYTERLHYFRRFEISGVKTMLMYGLPSNPVFYKELVRFIGKSVFREQCDLDLAFVKILFSKWDAVTLERVVGNERAHALCNSPNELFEFR
>XP_020066349_Suhomyces_tanzawaensis
MARQKRRSTHAAAEVDPESAPKRARQKHGRQQLRTVTRTARRGDALAAQSENYDNTGDIEASDLNESGDEEVEQEKDTGMAYNALLTLLKSDHQSKTTKTKSNKKQNVVKTEGSSDEKDDEEFSNEELAGVNMNAEEDEEEEVDEEEEEEDEDETNTIQKNPFEAHFNLVTDEYIEEQEKLVVKQNEKWTLSALSKVSNSDYSILSSLPPGKPVATPIDPGSVKNVKDLRLKNRVLEAYEKKYSDNKLNALDLHLASSMFNYKDVCYSYQSFKNDTHRKLYAMHALNHVFNTRDRILKNTAKLKGNREDKLSDEGASALGPEEELELRDQGFTRPKVLILLPTRNACFELVEQLIQLSGSEQQENKKKFTQQFYSDSVTPGNKPDDFKYSFKGNNNDFFCIGIKFTRKTLKLYSSFYSSDIIIASPIGLSMILENPDKKKRQYDFLSSIEVLIIDRANQIEMQNWDHVLTVFKYINKIPKEFHDADFSRIRMWYINDQSKLLRQTLVFSEYLTPNINNILGVKKSINVAGKMKYRPIMDSTNCIMNSIGIKIKQIFQRFDSEINPLQDAELRFKYFINTTLPSLMKSSSYSNGIMIFIPSYYDYLRIKHHMKTSTKFLFGSLDEYSSQSKLDRVRRAFHDGKIKILLYTERLHYFRRFEINGVKTMLMYGLPSNPLFYKELVRFIGKSVYREEVDLDLALVKVLYSKLDVVTLERVVGAERARVLCGGVNELYEFR
>XP_020076124_Hyphopichia_burtonii
MPAPYKRRKTHREDAGTPSAHGGRKHGREQLRTVTRTSRRDQDVPDEEPKESSSEEEEVGEEDSKPASSEHDKLQSYNALLTLLAADHKEPAEKKPIGKKREEEKTQADDEDHNDEDDEEEEGEIAGVNFEQEDDEANEEAGSDVEEDGQVSDPFEVHFNKVSESYIEEEEKLIKEKSKWTIEKRNKFEELLYTSIYQSPPGKALSDVKKSVSNLKDYNLKQRILNAYEKVNHNTALSKIDRELANNMFNYQDINFPYKNYQNKSYQQLYVTHALNHVFKTRDRILKNNEKLHNYQQSLKEGKITSDQEPEYKDQGFTRPKVLILLPTRNVCYDIVNLFIKLLGSEQQENKRKFQNQFYSNELPPETKPDDFRETFKGNNNDFFSIGLKFTRKSIKLYSTFYASDVILASPIGLSMILENPDKRKREYDFLSSIEILIMDKCNSIEMQNWDHVSTVLKYINKIPKDFHDADFSRIRMWSINEQSKYLRQNLIFSEYLTPNINNLMTTKCFNLAGKCKYKPIVNSSNCIMNSIGLQVKQIYQRFDGGSSPISNPESRFKFFINTILPNLTKSMSYDDGLLIYIASYYDYLRIKNYMKTSTKFTFESIDEYSSRSKLSRTRAHFQQGKIKILLYTERLHHFRRFEIGGVKNILVYELPSNPIFYKELVRFIGKSVFKNEADLDLSFIKILFSKWDAVSLERIVGSERAPILCNSVNEMFEFR
>XP_015466119_Debaryomyces_fabryi
MPAPYKRKKHSGKRPEDGHESKRPKQKHGRQEMRTITRTARRERRDEDEDDDEQDEENVNQVLESQEEDLDDEEGGEDDKGKAYEALLTLLNSDHQERTKKDTSPPEKTQETDSESEEDSGDDEIAGANVDEDKDIDEEGPEEDDGDDDEQDPFEVHFNKVGDSYIDEQEKMLKDKPKWTFTDKKSLDDAGYTYTLQVPPNPIKTGSKVKGDSVEKYSIKHRLVSPFETHHPEPLNELEGVLLDSMVKYQDVSYAYRSFNNDSYKKLYLLHALNHIFKTRDRILKNNNKLHSYQESVKQGKTNIDEPELRDQGFTRPKVLILLPTRNACYEVVELLIKLCGSEQQENKKKFNKQFFSKETPPESKPEDFQYSFKGNNNDFFCIGLKFTRKSLKLYSSFYSSDIIIASPIGLSMILENPDKKKRQYDFLSSIEVLVVDQANQIEMQNWDHVNTVFKYLNKIPKDFHDADFSRIRMWSINDQANLLRQNLVFSEFSTPNINNIISSKSLNLSGKLRFKPITTSKTCIMNSIGLKLKQIFQRFESSSPMTDPESRFKYFINSVLPSLTKSTSYDDGLLIFIPSYYDYLRIKNYMKTSTKFTFASIDEYTSQSKLSRNRQQFASGKIKIMLYTERLHHFRRFEINGVKNLLMYGLPSNPIFYKELVRFIGKSVFREIADLDLSFIKILYSKWDAVALERVVGNERAPVLCNSVNEMYEFR
>XP_456795_Debaryomyces_hansenii
MPAPYKRKKHSGKRPEDSHDAKRPKQKHGRQEMRTITRTARRVRRDEEGEEDEQVEENVNEELESQDDDIEDGGDIDDDKGKAYDALLTLLSGDHQEDTKKNTSVRAEPEQTQESESESDEDSGDDEIAGANVDDDKDVDEEGPEEDDGDDDQQDPFEVHFNQVSDTFIEEQEKVLKDKPKWTFADKKSMEDAGYTYTFQVPPNPIKTGGKVKGQSVNNYSIKQRLVSPFEKQHPESLNELEGVLLDSMVKYQDINYVYKTFDNESYKKLYVLHALNHIFKTRDRILKNNNKLHSYQESMKKGKTNIEEPELRDQGFTRPKVLILLPTRNACYEIVELLIKLCGSEQQENRKKFNKQFSSKETPPDSKPEDFKHSFKGNNNDFFCIGVKFTRKSLKLYSSFYSSDIIIASPIGLSMILENPDKKKRQYDFLSSIEVLVVDRANQIEMQNWDHVNTVFKYLNKIPKDFHDADFSRIRMWSINDQANLLRQNLVFSEFSTPNINNIVSSKSSNLSGKLRFKPVTTSKNCIMNSIGLKLKQIFQRFESNSPMTDPESRFKFFINSVLPSLTRSTSYDDGLLIFIPSYYDYLRIKNYMKTSTKFTFASIDEYTSQSKLSRNRQQFASGKIKIMLYTERLHHFRRFEINGVKNLLMYGLPSNPIFYKELVRFIGKSVFREIADLDLSFIKILYSKWDAVALERIVGNERAPVLCNSVNEMYEFR
>XP_006689923_Yamadazyma_tenuis
MSQYKDINMPYFSHKNQTYKKMYAIHALNHIYKTRDSILKNNARLHNYQENLKSGKTPEEVEYRDQGFTRPKVLILLPTREACYEIVSLLIKYSGTEQQENKKRFTGQFHVDAVPPPTKPDDFKHYFKGNTNDFFTIGIKFTRKSLKLYSSFYSSDIILASPIGLSMILEHEDKRKREQDFLSSIEVVIVDNANQLEMQNWSHINTVFKYLNSVPKKFHDADFSRIRMWSINDKANFFTQKLVFSEYQTPNINNIVNKSTNMAGRVKFKKVITSDNCIMNAVGLKVKQVFQRFDCENPTEDPDGRFKFFTNSVFGSVSNSTSYDDGLLIVIPSYFDFIHVKDYMQNHSKVTFAAIDEYTSQSKLTKARQQFISGDVKILLYSERLHHFRRFEIAGVKNILLYGVPTNPLFYKEYLKFIGKSVFNGLVDLNLSFVKTIYSKWDAVALERIVGNQRAPILCNSINETYEFK
>XP_001486302_Meyerozyma_guilliermondii
MQESGACRKKPAMPSRNAGSHLVVMKRIQRNGDGAMKRQKHGRRELREVKRTLRRLAKSEDFSGAEDENNGENETEVAVNNSESGEQEGVDDTGMAYNALLTLLGSEKPEKPTKRRKNDEAGVEEINEDDLEIHLTKSDDESDEENEPEVASDDEESDEKFNAFDFHFNQPSEDYMEKASQSVTSKWNNTTKETIDEYVVSTSTPLCMNKESVKLGISLIKKRVRDVYSEKHPSKISGIDASLLDSMLNYKSVLYPYKHYNNTFYRELYSMHAINHVFKTRDNILKNTEKIKHAQEMALEGKSHEDKEYRDQGFTRPKVLILLPTRNAAYEVVENILKYSGSEQQENKKKFKAQFNSNDVPPETKPQDFRDAFKGNNNDFFCLGMKFTRKSAKLYSSFYSSDIIIASPLGLSMILENPDKKKRQYDFLSSIEVFIVDRATQIEAQNWAHVNLVLKYLNKVPKEFHDADFSRIRMWYINDQAPLVRQTLVFCEYTTPPITSLVSSKSVNIGGRVRYKPIYTSKNCIMNSIGLRLKQIFQRFSSSSPMEDSENRFKFFINSMLPSLLSSTSYSDGILVYIPSYFDYVRIKNYMRNSTKFTFEGIDEYSTQSKLTRYRQQFISGKVKILLYTERLHYFRRFEINGVKTLLMYGVPSNPLFYKELVRCIGKSVFKEVADIDLSFVKVMYSQWDAIALERIVGGDRAPVLCSGTNEMYEFR
>XP_018711600_Metschnikowia_bicuspidata
MAPPKHPATRAKNPGAGAKKHRPNHGRQQLRHVTRTARRPAPAAEDAVEPASLLEDELAAPATAAPAPPKFQEGKAYDALLTLLTAEQKTAPIRRRSPEQRRTDRPLAPGADDDINAGANLADDPDSDTDSDAGASSDADDAPGAAPACDPFEAHFNLVSDSAIELKSKAAAGHKWPLAERTEFGSPAYVAQVHEPPGGALGSGRVDGGGLFSSFATVKNRVRAGYLAQHGDALTALDAAVLRRMLEYRDVSFACQLHTNTAYQKLYIAHVLNHTFKTRDRILKNNDKLRAYGDALRNGTLAPGAAEPELRDQGFTRPKALILLPTRHAAYEVVEQLIRLSGAEQQENRRKFKLQFFQDGMPPETKPADFRRMFQGNSSDFFSVGIKFTRKTVKLYASFFNADVLVASPLGLSMILEDPKQAKREYDFLSSIEVLVVDHANQIEMQNWDHVATVLRYVNRIPKNSHGADFSRIRMWAINDQARYLRQTLVFCEFLTPNVNSMLSRSANLAGKARFRPVVTAQTCIMNSVGLKIKQIFQRFDAPDPQTSHDARFKFFVNAVLPAVTKQLSYEDGLLIYIPSYFDYVRVKAHMKRHTKLDFASIDEYLSRPKVSRARHHFAAGKTKLLLYTERLHHFRRYELAGVKNVLVYEAPANPQFYKELLRFVGKSIYNGQADVDLSFVKTLYSKWDAAALERIVGNERTPVLCNAVNELYEFR
>XP_002619301_Clavispora_lusitaniae
MKRPGSNKRPAKSKDGAESRPKRANRGRQQLRTITRTARRDVDAPVEETPESSESEAEEAAPEEKKFEQGKAYDALLTLLQSEHPEKSDKKKTASRHEEDDVAGVNLEEDDDDDDEEEEEEENDEVEDDANEHGDPFEVHFGVDDEAVAAKAALLSARWPVAHKAKVGAYAVTTHASPGEKTAACEAPRAQTLGAPVKKRVADAFAARHPAPFSPLEQELAHHIFSYRDVLYASRTYDNTVHRKLYAAHVLNHVFKTRDRVLKNNDVLKNYHSAQQQGKATGPEPEPRDQGFTRPKVLILLPTRNAAYEVVEQLIGMSGAAQQENRRRFKAQFHADGGPPDSKPADFRAMFHGNSNDFFSIGLKFTRKSVKLYASFYGADILVASPIGLAMILEDPKQAKREYDFLSSIEVLVVDRANELEMQNWDHVHTVLRYINKIPKDFHGADFSRIRMWAINDHARLLRQTLVFCDFLTPSVSNVITHSQNIAGKTRFRPETTAQTCVMNSVGLRLKQIFQRFDAPDPQSSVDARFRFFVNSVLPSLSKQTSYDDGLLIYVPSYFDYVRLKAHMKTHTKLDFSAIDEYSSRAKITRARHFFSTGKTKLLLYTERLHHYRRFELAGVKNIVLYGPPENPLFYKELLRFVGKSVFKGDADTDLSFIKTIYCKWDAAALERICGAEKAAVLCNSVNEMFEFR
>XP_025344732_Candida_haemuloni
MPKRNASEGAVNGAKRPRQKYGRQELRKINRTTRRDKEVEEEEEEQDEASDQESEEPQPVSSKSESFPENESRESYNALLTLLKSDHPEIRKKDTKRTHNEENSEDIAGVNLEDEAEDDGAEAEEEEEEEEQDDEDEDDNILLKDPFESHFNLISEELVEKKGKAIAAKEPWQTSKSKIADTIYTALSQSPPGDNISIPNFDKLTSLGQYNCIKRRVGEAFLKNYSGDFKPMDKALIDEILSYKDVSYPTKSYKNTSYKRLYALHVLNHVFKTRDRVMKNNEKLRKFQDDVKEGKIDRMTQEPEFRDQGFTRPKALILLPTRNAAYELIELLIKLSGCDQQENRKRFKQQFHESGGPSDTKPADFREMFKGNSNDFFSIGLKFTRKSLKLYSSFYTSDVLIASPIGLSMILEDPKQSKRQYDFLSSIEVLVIDQANQIEMQNWDHVNTVLKYINKIPKEFHGADFSRIRMWAINDQSKFLRQTLVFSEFFTPTVNSMFSKSQNLAGRTRYKPEITTQSCIMNSIGIKIKQIFQRFESPDPISNYESRFKFLVNSVLPSISKQTSYEDGLLIYIPSYFDYVRVKNHMKQHTKLNFGAIDEYSSQSRVSRTRHAFQTGKIKILLYTERLHHFRRFEIGGVKTVLIYEPPANPLFYKELLRFVAKSVYKEEADIDLSFVKTLFSKWDAVSLERIVGNERAPVLCNSVNETYEFR
>XP_024713222_Candida_pseudohaemulonis
MPKRDANEGSTNGSKRPRHKYGRQELRQIKRTTRRDADEQEEENAEQSEPEEVEIEAPSNQPAKNGETREAYNALLTLLKSDHPEIRKKGPKASQKEELEDIAGFDEEEALEDVQEDADESEDEGVEEEDENENILAKDPFESHFNLVSEDLIEQKAKSFAAKEPWISEKSKVGETIYTAIQQTPPGDVPSLPSFEKLSLLGQYQCIKRRVGEAYLKNFSDELKPLEKTLADEMFSYRDILFPSRTHKNTLYKRLYALHILNHVFKTRDRVMKNNDKLRRFQEEVKNGKIDRFTEEPEFRDQGFTRPKALVLLPTRNAAYELVELLIKLSGCDQQENRKRFKLQFYEAGGPSDTKPADFREMFKGNSNDFFSIGLKFTRKSLKLYSSFYTSDVLIASPIGLSMILEDPKQSKRQYDFLSSIEVLVIDQANQIEMQNWDHVSTVLKYINKIPKDFHGADFSRVRMWSINDQLHFMRQTMVFSEFSTPTVNSIFSKSQNIAGRTRYKPEITTQTCIMNSVGIKIKQIFQRFESPDPISNYESRFKFLVNSVLPSISKQTLYEDGLLIYIPSYFDYVRVKNHIKQHTKLNFGAIDEYLSQSRVSRTRHAFQTGKIKILLYTERLHHFRRFEIAGVKTVLIYEPPANPLFYKELLRFVAKSVYKEEADIDLSFVKTLFSKWDAASLERIVGNERAPVLCNSVNETYEFR
>XP_025334401_Candida_duobushaemulonis
MPKRDANEGFANGSKRPRHKYGRQELRQIKRTTRRDADEQEEENVEQSEPEEVEIEAPSNQPDKNGENREAYNALLTLLKSDHPEIRKKGPKASQKDDSEDIAGFDEEEALEDVQEDADESEEEDLEEEDENENILAKDPFESHFNLVSEDLIEQKAKSFAAKEPWISDKSKVGETIYTAIQQTPPGDVPSLPSFDKLSSLGQYHCIKRRVGEAYLKNFSDELKPLEKALADEMFSYRDILFPSRTYKNTLYKRLYALHILNHVFKTRDRVMKNNDKLRRFQEDVKSGKIDRFTEEPEFRDQGFTRPKALILLPTRNAAYELVELLIKLSGCDQQENRKRFKQQFYEAGGPSDTKPADFREMFKGNSNDFFSIGLKLTRKSLKLYSSFYTSDVLIASPIGLSMILEDPKQSKRQYDFLSSIEVLVIDQANQIEMQNWDHVSTVLKYINKIPKDFHGADFSRVRMWSINDQSHFMRQTMVFSEFSTPTVNSIFSKSQNIAGRTRYKPEITTQTCIMNSVGIKIKQIFQRFESPDPISNYESRFKFLVNSVLPSISKQTSYEDGLLIYIPSYFDYVRVKNHIKQHTKLNFGAIDEYSSQSRVSRTRHAFQTGKIKILLYTERLHHFRRFEIAGVKTVLIYESPANPLFYKELLRFVAKSVYKEEADIDLSFVKTLFSKWDAASLERIVGNERAPVLCNSVNETYEFR
>XP_028888934_Candida_auris
MVKRTAQEPSSNGTKRPRQKYGRQELRQIKRTTRRDKEPEANEEGDAHHSEVESKEPQEEEAESVPAGEDKRLAYNALLTLLKSDHPEIRNKSAKKAKEKESEDIAGFNVEEEEAEDDAEGEGSEVEDVDAEEDEDILSKDPFESHFNLVSEDFIERKADAMAEKKPWHSEKRKVANTIYTAVSQTPPGEEFSVPKSNKSQSHLGQYHSIKRRVGEAFLKNYSGDLKPLDKTLLDEFLAYKDVMFPSKSYKNTTYQRLYALHVLNHVFKTRDRVMKNNEKLKKFLEDVREGRIDGATEEPELRDQGFTRPKALILLPTRNAAYELVELLIKLSGCDQQENRKRFKQEFYEPGGPSETKPADFKEMFKGNSNDFFSIGLKFTRKALKLYSSFYKSDVLIASPIGLSMILEDPKQSKRQYDFLSSIEVFVIDHANQIEMQNWDHVNTVMKYINKIPKESHGADFSRIRMWAINDRSSLLRQTLVFSEFTTPVVNSILSKSQNVAGKTRYKPEITTQTCIMNSIGIKIKQIFQRFESPDPVSNYEARFKFLINSVLPSISKQTSYEDGLLIYIPSYFDYVRIKSHMKQNTKLNFGSIDEYSSQSRVTKTRHNFQTGKIKVMLYTERLHHFRRFEIAGVKTVLIYEPPSNPLFYKELLRFVVKSVFKEEADIDLSFVKTLYSKWDAVALERIVGNERAPILCNSVNETYEFR
>NP_012175_Saccharomyces_cerevisiae
MSDSSVREKNDNFRGYRKRGRQELRKIKRSSARTEGGSTETLEDVAEDIDHRSDEDEVSDVDSGDDFDIEDEEGKKEKVYDALLTILKSEHPEPKRRRREADESNKAPAEVGEDEHENTEHGPVDDQLEIENGLLGNHEDDNDDDSSGDEKDIDSEDEQDPFESHFNQVPEKFVDKLSNAFKTKSVKYKSVKGSLSDSESYIYAKPVVIGEEALVESPYRSSSIYSYFLKQRLKVQNGLLDKKTDPLTALQKKLVDPMFQYKDILYEYDSYEKDEDEYRDLYALHVLNHIYKTRDRILKNNQRLQDNPDTEHLDQGFTRPKVLIVVPTREVAYRVVDKIISKSGIDQVDKKGKFYDQFRDDSLPPKSKPKSFQHIFRGNTNDFFVVGLKFTRKAIKLYSNFYQSDIIVCSPLGIQMILENTDKKKRQDDFLSSIELMVIDQLHSIEYQNISHIFTIFDHLNKIPDQQHEADFSRIRMWYINEQAKLFRQTMVFTKYISPAANSLINGRCRNMAGRWKNHKVIGSENSSIGQSGLKIRQIFQRFDIIGNSIIEEPDYRFKFFTSVIIPGIVKSTGYEDGILIYIPDYTDFIRIRNYMKEKTTILFGDINEYSSQRQLNANRSLFQQGRLKVMLYTERLHHYRRYEIKGVKSVVFYKPPNNPEFYNEVVRFIGKNAFLGNTDLNISTVRCIYSKLDGLSLERIVGTKRAAVLSHAQKEIYEFK
>XP_018221529_Saccharomyces_eubayanus
MSGNSARENDDHFRGHRKRGRQEMRKIKRTTARRTEDVDTNEVDHVVEELVERKDEGTVSDAGSESDLDIGDEEEKQEKVYDALLTILKSEHPEPKRKKTKAGENNETTDQSGGNENTGSEPVDDQLEIENGLLSDQEDDSDDNGNENELDEVDSEDEQDPFESHFNQVSEKYVDDVSNAFKAKNIRYKSVKSPLGDDESYIYSKPVVNGDETPVERLYKSSSIYSYFLKQRLKIQNGLLDKKIDPLTSLQKKLVDPMFQYKDILYEYDSYEKDEDEYRDLYTLHALNHIYKTRDRILKNNQRLQDNPDTEHLDQGFTRPKVLIVVPTRDAAYRVVDKIIKKSGIDQVDKKGKFYDQFRDDSLPPNSKPKSFQHIFRGNTSDFFVVGLKFTRKAIKLYSNFYQSDIIVCSPLGIQMILENTDKKKRQDDFLSSIELMVIDQLHSIEYQNISHIFTIFDHINKIPDQQHEADFSRIRMWYINEQAKLLRQTMVFTKYISPAANSLINGRCRNLAGRWKNHKVIEPETSSIGQLGLKIRQIFQRFDIIGNSIIEEPDYRFKFFTSVIIPSIVKSTGYEDGILIYIPDYTDFIRIRNYMKEKTTILFGDINEYSSQKQLNANRSLFQQGRVKVLLYTERLHHYRRYEIKGVKNVIFYKPPNNPEFYNETVRYIGKNAFLGNTDLNISTVRCVYSKLDGLSLERIVGTKRAGVLSHAQKEVYEFK
>XP_033766963_Saccharomyces_paradoxus
MSDSPVREKNDNFRGYRKRGRQELRKIKRSSARKDGSTEEADHVAEDTGRRTDEAEMSDIGSGDDIDVEGVEEKKEKVYDALLTILKSEHPEPKRRKRKIDESNEATTQAGETEDKNSEYEPVDDQLEIENGLLGNQENDNDDDSNEDEKDDIDSEDEQDPFESHFNQVPEKYVDDLSTAFKTKSIKYKSVKGPLGDNESYIYAKPVVIGEEALVESPYRSSSIYSYFLKQRLKVQNGLLDKKIDPLTALQKKLVDPMFQYKDILYEYDSYEKDEDEYRDLYALHVLNHIYKTRDRILKNNQRLQDNPDTEHLDQGFTRPKVLIVVPTREAAYRVVDKIISKSGIDQVDKKGKFYDQFRDDSLPPKSKPKSFQHIFRGNTNDFFVVGLKFTRKAIKLYSNFYQSDIIVCSPLGIQMILENTDKKKRQDDFLSSIELMVIDQLHSIEYQNISHIFTIFDHLNKIPDQQHEADFSRIRMWYINDQARLFRQTIAFTKYVSPAANSLINGRCRNMAGRWKNHKVIESENSSIGQSGLKIRQIFQRFDIIGNSIIEEPDYRFKFFTSVIIPSIVKSTGYEDGILIYIPDYTDFIRIRNYMKEKTTILFGDINEYSSQRQLNANRSLFQQGRLKVMLYTERLHHYRRYEIKGVKSVVFYKPPNNPEFYNETVRFIGKNAFLGNTDLNISTVRCIYSKLDGLSLERIVGTKRAAVLSHAQKEVYEFK
>XP_003675078_Naumovozyma_castellii
MSKRSHEGSQHAGSKKRGRQELRTIRRSAGAKVSSQEVFNSSIVDDEEQELNESNESEQEEDIDEEEKKNKVYGALLTILKSEHPELKKKKKKRVDDSKSGEDKGSELASDDGKDDEIDEAQQIEDGLARGSDGQPSDDEEDNDAHSNVEDIDSEDEQDPFESHFNQVSEKTADDLNTAFNTGSVKYKSTKSVIGDNKTVISSIPTIIGKENTEEEKDSAPKSSSIHSYFLKQRLRVANDMLDSKKDPLGPLQKELVDPMFQYRDILCEYSSYEKDEDEYRDLYALHALNHVYKTRDRILKDNGRLQDNSDTEYFDQGFTRPKVLIVVPTRDTAYEVISKIISKSGLDQVDKKGKFNDQFHDETLPPSSKPKSFQHIFKGNTNDFFVLGVKFTRKAIKLYSNFYQSDIIVCSPLGMQMIVENTDKKNRQDDFLSSIEVLIIDQLHSIEYQNLAHVFTIFDHLNKIPEQQHEADFSRIRMWYINDQARLFRQTMIFTKYVTPAANALINNRCRNWAGRWKNHEIIEPEASAISQLGLKVKQTFQRFDMMGGSVIDEPDYRFKHFSSVIIPSIVKSTSYSDGILIYIPDYTDYVRIRNYLKEKTTLLFGDINEYSEQRELNSNRSLFQQGRVKVLLYTERLHHYRRYELKGVKSVVFYKPPTNPEFYNEVVRYIGKSAFLGNADLNISTVRTLYCKLDGLSLERIVGSKRAGILCHAQNEVYEFQ
>XP_003668630_Naumovozyma_dairenensis
MAAKDSTERNQKKSYKSNNSNDHHRKRGRQELRTIRRSAAKKSRYDSNVTEHNDTEELLQEESEEGEEDEEDDQSEQEEVDEDERKGKVYGALLTILETEHPEPKHKRQPKEKLLKEQVSDSNLNNTGDRETEDSIIEEDETEQIENGLLDRDDEQSDDDQLNDSNDVESDDEQDPFESHFNKPTEQFVDKLHAAFESREIKYKATKIVIDDSHSVISSKPTIFGEELETNRLSSSKHGQSIFSYFIKQRLKIQNNLLNPKVDPLTPLQKELLDPMFQYKDILYEYDSYGKDEDEYRDLYALHALNHVYKTRDRILKNNQRLQDNTDTEYLDQGFTRPKVLIVVPTRDTAYEVTDKIIKKSGLDQVDKKGKFYDQFKDDSLPPSSKPKSFQQIFKGNTNDFFVLGLKFTRKAIKLYSNFYQSDIIVCSPLGMQMIVENTDKKKRQDDFLSSIELLIVDQLHSLEYQNLAHIFTIFDHLNKIPTEQHDADFSRIRMWYINDQAKLFRQTMVFTKYVSPAANAIINNRCRNWEGRWKNHKIVAPEVSSIGKLGLKIKQIFQRFDIMGGSIVDEPDYRFKHFTSVIIPSIVKSTSYDDGILIYIPDYTDYVRIRNYLKEKTRILFGDINEYSEQRELNSNRSLLQQGRVKVLLYTERLHHYRRYEIKGVKSVVFYKPPTNPEFYNEVVRFIGKNAFLGNTDLNISTVRTVYCKLDGLSLERIVGTKRAGILCHAQNEVYEFK
>XP_003959336_Kazachstania_africana
MKRSGTGADGYDGVRKRGRKELRNIRRAGGRKPRDAQENGNGISVSENTGEVEEEPSSAANGDDVGDEVGDEASDDEEEMKKQVYGALLTILKSEHPEPKKQKKEKVNKVLLDNEQQDESDASEEEEDETQQIENALMGSHADDASEDDDKEHGDDNEESDEEQDPFETHFNSVDEKFTDKLDVSFKNNDIKYKSTKLPISEDEYAIFSKPVIKSDEIESPVELSVNKSSIHSYFLKQRLKMQNNLMDPKVDPLTPLQKQLVDPMFQYKDILYQYDSYGKDEDEYRDLYSLHVLNHLYKTRDKILKNNQRLQDNNDTECLDQGFTRPKVLIVVPTRDTAYQVIEKIIAKSGIDQVDKKGKFKDQFFEDSLPPSSKPKSFQDIFKGNTNDFFVLGVKFTRKAIKLYSNFYQSDIIICSPLGIQMILENTDKKKRQDDFLSSIELMIIDQLHSIEYQNISHLFTICNHINKIPQEQHDADFSRVRMWYINDQAKLFRQTMLFTKYISPMANSLLNGKCQNWSGRWKNHKVISTNSSSISKVGIKIRQIFQRFETVNGSVVDEPDYRFKFFTSVTVPNIVKTTGYEDGTLIYIPEYTDYIRVRNYLKDKTTILFGDINEYSDQKQLNSNRSLFQQGRVKVLLYTERLHHYRRYEIKGVKNVVFYQPPKNPEFYTEVVRYIGKNAFLGNTDLNISTVRCLYSKLDALSLENIVGSKRAGVLCHAQNEVYEFK
>XP_022462451_Kazachstania_naganishii
MNNRSGKRGRKELRHLKRTTKRPAIDDPPRESAPVEDDFVGPADQMVNVSDSAEDGDGSDSDAEARKGKVYGALLTILKSEHPEAKKRKTKKSSDGGEVDKILVHDDNHEELEEENEEEQIDNAILDNRTQSDSEDEQDVAAEEFDSEDEQDPFESHFNQFPETEINTLDAAFKSKQLQYRSVKLQPAKVTKVKDEYLIYSEPTVPGGKQLSKKLIESNTKCSIGSYFLKKRLKIQNDLLENKPDNLASIQKELVDPMFQYKDILYEYENYGKSEDEYRQLYALHALNHVYKTRDRILKNNQRLQENSDTECLDQGFTRPKVLIIAPTRDTAYSIVTTIINKSGIDQVDKRGKFKDQFYEDSLPPSSKPKSFQSIFKGNTNDFFVLGMKFTRKAIKLYSNFYQSDIIVCSPLGLQMIVENTDKKKRQDDFLSSIEITIIDQLHSIEYQNISHLYTIFEHLNNIPDEQHDADFSRIRMWYINDQARFFRQTMVFTKYISPTANSIINGKCRNWSGRWKNHRIVSNEASHIGKLSLRVRQIFQRFEVTGGSIVDEPDYRFKFFTSVIIPGILKSTGYEDGILIYIPEYTDYVRVRNYLKEKTRILFGDINEYSSQKQLTANRSLFQQGRLKVLLYTERLHHYRRYEIKGVKSVIFYKPPSDPEFYTEVVRNIGRNAFLGNTDLNISTVRCIYSKLDALALENVVGTQRAGVLCHGQNEIYEFK
>XP_445598_Candida_glabrata
MDKRGRKELRSIRRAKRTKIEPEADAGVESSGSVLEAGPAVEEKVQDDGEKEDDKEQVYNALLTILKSEHKEDKVKTHRDHDEEESEAEEEEQAEDQYNDAFADGESDDEDDDEDEQAQEQEEIESDDEEKDPFDTHFNGEEAAKHGEALGNALKDNKLRYKSIKLKVGSADEDQVQEDAIFSVPYIEGETPKIEDPKLKCSLSSYFLKKRLRIQNNLLDTESNALTDLQRKIVDPMMQYKDILYEYDTYGKDEDEYRDLYTLHVLNHVYKTRDKIIKNNQKLQDNPDSEFLDQGFTRPKVLIIAPTRDSAYQIVTKLIEKSGLDQVDKKGKFRDQFYDPSFPPSSKPKSFQHIFKGNTNDYFVLGVKFTRKAIKLYSNFYQSDIIVCSPLGLQMIVENTDKKKRQDDFLSSVEVTIIDQFHSIEYQNYTHLFTIFDHLNKIPQEQHDADFSRIRMWYINDQAKFFRQTMIFTKYISPVANSLLNIKCRNLEGRWKNHKIVSSEDSSVGTVGLKVRQIFQRFNVLGNSVADEPDYRFKFFTSVVISNITKSTGYDDGTLIYIPEYSDYVRVRNYMKEKTSILFGDINEYSEQRSLTSNRTLFNQGRLKVLLYTERLHHFRRYELKGVKNVVFYKPPSDPEFYKEVVRYIGKTVFLGDADLNISTVRCCYSKLDGLALEKIVGTKRTGVLTHGQNETYEFK
>XP_004178942_Tetrapisispora_blattae
MSGFKPQNNYSEGYGKRGRSQKRSIKKSSGAKRFKTEDTRIVKETIEDESSDEDVSNTSIDKEAEVTEDLEKKKQVYDALVTILKSEHKEPKMRDNLNETSKEEHLTDEDLDEDEKFETEEQEIENNLLSIKDDEEEGENNDDNAGESDDESDNKSDPFDSHFNQPTEQFTNKFADAFKNKQIKYRSIKYKINEYESSIYSEPRILEDEQTKVKSPVLKSSIHSYALKKRLKINNDLLDPAVNNLTTIQKELVDPMFQYKDILYEYGNYGKDEEEYRSLYCLHVLNHIYKTRDRILKNNSKVQDNPDAEFLDQGFTRPKVLIVAPTRDAGYSIVNEIIKKSGIDQIDKKSKFRDQFYEESLLPASKPKSFQAVFKGNSNDYFVLGIKFTRKAIKLYSNFYQSDIIVCSPLGLHMILENTDKKKRQDDFLSSIELMIIDQLHSMEFQNISHVTSIFEHINKIPKEQHDTDFSRIKMWYINDQAKLFRQTMIFTKYISPSANFFLNGKCQNWSGRWKNHKMITPNESSIGQLGLRVKQMFHRFDIIGGSIVDEPDYRFKYFTSVIVQSITKSTSYEDGMLIYITDYTDYVRVRNYLKEKTTILFGDINEYSDQKQVNSNRALFQQRRVKVLLYTERLHHFRRYEIKGVKNIVFYKAPTNPEFYNEVVRYIGKNAFTGNTDINISNVRTIYSKLDGLALERIMGTKRAAVLTHGQNETYEFK
>XP_003685226_Tetrapisispora_phaffii
MSGRGEFKKRGRSQLRTIQRSKYAKKRNSGRNYDTNTKHNDESKPADALVSGEEAESESDDAKDEEDVGKKRNQVYGALLTILKSEHPEKKKQKKKFNQEKEDAYNASDDEYNVSDKQEIENGLEDQQDDNEDENENDMENMENDDESDDDTDLFDIHFNQVPENVVDKISNGFDNKKIKYVSKKIQLPHHEKDFFIYSKPIVDDGNKHKVESPIKKSSLDSYFIKKRLEITNNLLDGKDNLTKLQKSLVDPMFQYVDILHEYENYGSDEQEYRELYTLHILNHLYKTRDKVLKDNQRLQENNESEFLDQGFTRPKVLIVVPTRDTAYNVVETIIRKSGLDQVEKKGKFKSQFFEDSLPPSSKPKSFQSIFKGNTNDFFVLGLKFTRKALKLYSNFYQSDVIICSPLGLHMITENTDKKKKQDDFLSSIEITILDQLHSMEYQNISHIMNIFEHLNKIPREQHDADFSRIRMWYINDQARLFRQTMIFTKYVSPTANAMINGKCRNIAGRWRNKIQLTSEESSLGKLGLKIRQIFQRFDLVGGTLADEPDFRFKFFVSVVMNSILKSTGYEDGILVYIPNYSDYMRVRNYMKEKTTLLFGDINEYSDQRELNSNRSLFQQGRVKVLLYTERLHHYRRYEIKGVKSVIFYGPPTNPEFYNEVVRFIGKNAFLGNVDINIATVRMVYSKLDSLSLERIVGTQRAAVLSRAENEVYEFK
>XP_001646153_Vanderwaltozyma_polyspora
MARHSGTSEGPKKRGRTELRSIRRPNRSQHSKHDQQVVHESENEDSLESSSDDDEDIAQAEAENSDRKEKVYGALLTILNSEHPERKKHKSHSTDFVKEIDEQEEIEQGMASESEEEDEENDEEESNEGDEEEEEEPTDQLDTFESHFNDVSQDLVDDISAGFKDKQIKYKSMKYSLDKKESAIFGKPLLLTQQDETIDNPVLTSSYDSYFIKQRLKIQNDLLDSSKENLTPLKKKLLDPMFQYKDVLCEYTNYENDEKEYRELYSLHVLNHIYKTRDKILKDNQRLQENDDLECLDQGFTRPKVLIVVPTRDTAYQVVETIIEKSGLDQIDKKGKFKDQFFDDSLPPTSKPKSFRHVFKGNTNDFFVLGMKFTRKAIKLYSNFYQSDIIICSPLGIQMILENTDKKKRQDDFLSSIEVMIVDQLHSIEYQNISHVYTILEHINKIPQQQREADFSRIRMWYINDQAKFLRQTMLFTRYISPTANAIINGKCHNMAGRWKNNQIISSEDSSIGQLGIKIKQIFQRFDLVGGTVVDESDYRFKYFTSVVMQNIVKSTGYEDGILVYIPEYTDYMRLRNYMKEKTTILFSEINEYSTQKQLDSNRSMFQQGRTKVLLYTERLHHYRRYELKGIKSVIFYKPPTNPEFYNEVIRFTAKNAFLGKSDINISTIRTVYSKLDGLALQRIVGSKRAAILCHGQNESYDFK
>XP_003682800_Torulaspora_delbrueckii
MVKDKSNGDEARRNGTLKRGRKELRSIRRPQRNKAHEEPEHLNESSEGEVKNHHNGMQHNEEIANVEEDEENKRRKVYGALLTILNSEHPKPKPKQEVTVQSRKEDSESDVEEDERDEVEQLEDNLARVDENPSEDDLSEDADEESDDEQDTFDSHFNQVPENVVDKLDAAFKERQLKYKSAKVPIGENESMVYSKPLLLEDQSKKLEIPSRHESLKSYVFKQRLKIQNDLEHENLTSTQRTLVDPMLQYNDLLYEYNSYEKDEDEYRDLYALHVLNHVYKTRDKILKNNQRISDNPDADYLDQGFTRPKVLIVVPTRDTAYQVLEKIIDKSGIDQIDKKGKFRDQFFEESLPPSSKPKSFQHVFKGNTNDFFVLGVKFTRKAIKLYSNFYQSDIIICSPLGIQLILENTDKKKRQDDFLSSIEISIFDQLHSIEYQNVSHVMTIFDHLNLIPQEQHDTDFGRVRLWYINEQAKLFRQTMIFTKYVSPTANALINNKCQNMTGRWKNHHFIEPNQSSIGKLGLKVRQIFQRIDLGAASILEESDFRFKFFTSVIIPSIIKSTGYEDGILVYIPDYADFIRVRNYMKEKTTIIFGDINEYSNQKQLNSNRALFQQGRAKVLLYTERLHHFRRYEIKGVKSVVFYQPPTNPEFYSEVVRFIAKSAALGTTDLNISTVRTIYSKLDGISLERIVGTKRAAILTHGQNEVYEFK
>XP_037144218_Zygotorulaspora_mrakii
MSIAGNYASKDGNANSFKKRGRKELRTIKRADHRYNKENGPVISDKDIGHIDSVVQDKESAGKRRKHIRSDEEDDENKERAYQALLTILKSEHPKRKPQKKIKNDRKEPLEGSDGEAETVTEIEELEDNLERVADEHQSDEEVMDAEDDVEDVKDPFEFHFNQVSEQFINKLDRGFKDKEIKYKTKKFYMGDKEQMIFSKPELSMDSDKQLIVPDISKPSLHSYFLKQRLKVQNDLLDSNTNNLTTLQKEIVDPMFQYNDLLYEYESYGKDEDEYRYLYVLHVLNHIYKTRDRILKNNQRLSDNPDAECLDQGFTRPKVLIVVPTRDTAYSVVEKIISESGIDQVDKKSKFRDQFYQDSVPPSAKPKSFQKVFKGNSNDFFVLGLKFTRKAIKLYSNFYQSDVIVCSPLGLQLIIENTDKKKRQDDFLSSIEITIFDQLHSIEFQNFSHVLSIFDHLNKIPQEQHDTDFGRVKMWYINEQAKLLRQTMIFTRYVSPMTNSLINNRCRNWAGRWKNHHVVAPADSSIEQLGFNIRQIFQRFDIGGASIVDEPNSRFKYFTSVVIPGIVNSTGYEDGILLYIPDYADFIRIRNHLKDKTTLLFGDINEYSDQRQLGSARALFQQGRVKVLLYTERLHHFRRYEIKGVKSVIFYQPPTNPEFYNEVIRFIAKSSFLGDADLNISTVRCVYSKLDGLALERIVGTKRAAVLTHAQNEVYEFK
>XP_002494461_Zygosaccharomyces_rouxii
MVKRTGNGTDAIDGSRKRGRKDLRSIRRARNDKEPVEEPEIPVASEEDGELSEDSEEDATNEVQEQEDSKEKAYGALLTILKSEHPEDRQRERRKKKQDLQDPSSSDDELSEDEKGEVEANLVDTPGEEEPQSEEELSEGDEDESEDERDPFESHFNMQSESIDSLDEAWKQKKIVNKSGKIRVDDDESLIYTKTLAGKGQEFELPSHKGHLSSYPLKRKLKIQNNLLESQDDVLTPLQRKIVDPIFQYRDLLYEYEDYEQDEDEYRDLYVLHVLNHIYKTRDRILKDNQRLATNPDGEFLDQGFTRPKVLIVAPTRDTAYQIVSKVIEKSGLDQVDKKSKLRDQFFEDVLPPSSKPKSFRHTFKGNTNDFFVLGVKFTRKAIRLYSNFYQSDLIVCSPLGLQLILENTDRKKRQDDFLSSIELMIIDQLNSIEFQNVSHLFTIFAHMNKIPKEQHDTDFGRVRMWYINEQAKLLRQTLIFTRYVTPTANFLLNGKCRNIGGRWKNHHQITGEQSSVSKLGFRVRQIFQRVDLGGASVVDEPDYRFRFFTSVIVPSITKSTGYEDGILLYIPDYADFIRVRNYLKDKTTILFGDINEYSDVRQLTSTRSLFQQGRIKVLLYTERLHHFRRYEIKGVKSVIFYQPPSNPEFYNEVVRYIGKSAFLGDTDLNISTVRCVYSKLDGLALERIVSSKRAAVLTHGQNEIYEFK
>XP_003645638_Eremothecium_cymbalariae
MDSKRGRKQLRKITRIGRNRSEDKANGSALEKRGNNDGDEYAEIAMGEHEKAADDDQEERTAHVYGALLSILNSAHPEIRRKRVKVEKTTDAVVEERKNGSRNYETDEVATISASLDDSVDKDEEVEEDDGVYSDGEDSEDERDPFEYHFNQISEMDTNKLDAAFKEKTVQYESTKLPYMHDNEGFIFSKPVIEGLKGSDAVNDTPVCKGNIHSYFMKKKLKVHNGLLDDKKKPLTPLSKTLVDPIFQYRDLLFEYEDFSQETEYRDLYTLHILNHIYKTRDRILKNNHKLQENDDQELLDQGFTRPKVLVVAPTRNTAYDIIEKIIDKSGLDQVDKKSKFKDQFYEDSLPPTSKPKSFQHVFKGNTNDFFVLGMKFTRKTLKLYSNFYQSDVIVCSPLGIQLILENTDKKKRQDDFLSSIEMLVVDQLHSLEFQNPAHVLSIFQHINKIPQKQHDSDFSRIRMWYINDQARLFRQTLIFTKYVSPFANSLINGKCCNWSGRFKNRRYISPEKSAINQLGLKVRQVFHRFDLFTGSSVDEPDYRFKFFTSVTVPIIQKSTGYEDGILLYIPDYTDFLRVRNYFKDQTRILFGEITEYSDQRQVTSNRALFQQGKVKVLLYTERLHHFRRYQIKGVKSVIFYKPPSNPEFYQELIRCIGKNAFLGNADLNISTVRCTYCKLDSLSLERIVGSKRAAVLTRSQNEIYEFK
>NP_983887_Eremothecium_gossypii
MGITDSHGIMDGKRGRKQLRNITRIGRAIHVQEDEAKSREEHTVEEAQAGEQTSNRKRGNHPAEDDGGARESQSYGALLTLLSAEHGKQRKKRLRKAEAEAAEAAEAGEDPEEAITAALENSAQDAEDAEDAFDDSGESDEEQDHFDVHFNRVSAADVAQLDAAFKNGRAQYRVQKEARGEEEILYSKPVASSEGTEGPVRVPARSLRGYAIKQRLRMHNGLTADDPEKPLTPQQKVLLDPMFQYQDILYEYEGYDREREYRELYTLHILNHVYKTRDRILKNNQKLQDNPDQELLDQGFTRPKALVVVPTRATAYDVVDLLLQQSGIEQVDKKSKFKDQFYDPSLPPASKPKSFQHVFKGNTNDFFVLGMKFTRKAIRLYSNFYQSDVIVCSPLGLQLIIENTDKKKRQDDFLSSIEVMVLDQLHSIEFQNIAHVSNIFAHINKIPQQQRDADFSRIRMWYIEDQAKLFRQTMVFTRYISPFANALLNRKCANWAGRVKSHRVVSAEKSVIGQLGLKLRQIFQRFEVLGGSTVDEPDFRFKFFTSVVVPGIEKTTGYDSGILLYIPEYTDFIRVRNYLKDKTRILFGDINEYSDQRQLTSNRALFQLGRIKVLLYTERLHHFRRFELKGVKSVILYKPPSNPEFYQELLRYIGKSAFLGVADLNIATVRCLYSKMDSLALERIVGTKRAAVLTHGQNEVYEFK
>XP_454321_Kluyveromyces_lactis
MSKIRAGPKSGRKQLREITRAGQKRVRYDDEATVADLTPDNESDSDNAEPSVAAEREDVEQHRGQAYNALLTLLKSEHPERKHKSNKKIKKDSQRAEEDSPENDGINSEDEQQNIENALDDVSGGVVDEEDMEDSLSDVDESEDESDPFESHFSKYSESRLYAFDKGFKDKTVKYKSSKTDVSEEESLIYSKPCLDDEEVLPVKGKQTLSSYFIKQKLKLANDFQNNGLPLTEIQKELVDPMFQYKDMLYEYDDYADEDQYRDLYSLHALNHVYKTRDRILKNNQKLQENNDEELLDQGFTRPKVLIVVPTRDAAHKIVRKIMEKSGLDQFDKKSKFEDQFFEDSLPPTSKPKSFQHIFQGNTNDFFVLGLKFTRKSLKIYSNFYQSDIIICSPLGIQLILENTDKKKRQDDFLSSIEVMIIDQLHSIEYQNAMHVTTIFQHINKIPEQQREADFSRIRMWYINEQAKFFRQTIVFTKYISPFANSILNGKCRNLAGRWKNHRKIKPEQSSIGQLGLKVRQIFQRFDLAGGTALDEPDYRFKFFTSVIVPSIVKSTGYEDGILLYIPDYTDFIRVRNYLKEKTTIIFGEINEYSNQKQLTSNRARFQHGKVKVLLYTERLHHFRRYEIKNVKSVIFYKPPGNPEFYSEVVRNIGKNVFLGNCDINISTVRCIYSKMDGLSLERVVGSKRAAVLAHGQNEVYEFK
>XP_022678180_Kluyveromyces_marxianus
MSNTGVRQRGAFKTGRKGLREITRPGQKRGRNEVEESVENAEDSEDEEGSDGVPDEEEDPEQRKGQVYDALLTLLKSEHPEKRAKKKKTEQKSTKTKPSPKDEDESEDEEESEDEQQAIEGGLEDEMSGEEADSDVSDLEDSEDESDPFESHFNKYDEKHLEALDKGLTARTVKYKTIKKDVTESESVIFSKPCLEGEEMEPLKGKQSLNSYFVKQKLKIASGFHDTELPLTPIQKELVDPMFQYKDVLYEYENYADEEEYRELYSLHVLNHVYKTRDRILKDNQKLQDNADLELLDQGFTRPKVLIVVPTKDVAYNVVKKIMNKSGLDQFDKKSKFEDQFFEDALPPASKPKSFQHIFKGNTNDFFVLGLKFTRKSMKLYANFYQSDIIICSPLGIQLILENTDKKKRQDDFLSSIEVMVIDQLHSIEYQNVMHISTIFQHINKIPEQQRDTDFSRIRMWYINEQAKYFRQTMVFTKYISPYANSILNGKCRNLAGRWKNHRKILPENSSIGKLGLKVRQIFQRFDLAGGSALDEPDYRFKFFTSVIIPSIVKSTGYEDGILLYIPEYTDFIRVRNYLKERTTILFGEINEYSDQKQLTSNRARFQQGKIKVLLYTERLHHFRRYEIKNVKSVIFYKPPGNPEFYSEVVRNIGKNVFLGNCDINISTVRCVYSKMDSLSLERIVGSRRAAVLTHGQNEVYEFK
>XP_022627590_Lachancea_lanzarotensis
MKGFKRSASHGDDSHHQKAPKSGRKQMRTIRKAAPRVQNNEIHSQDQPIETSSGDSAPRHVIKMDGIDDKASSKDSDQTEAYAALLTLLKAEHGKEKKTRKKKSDEGDVDAVQGQQDYEESSSGENEETAIENALIDERDDDDEETEAAGQDAASEGDSDDEEQTDSLKKHFNAVPQKYIDDLDAGFKSKNVRNRSTKVPTDSASEEFIYSKPVLSNESDVRITAPPLAHSLRPHFIKQKLRMHNNLMESDEEHLTPLQKKLVDPIFQYQDVRYEYNDYGLEPQYRDLYCLHILNHIYKTRDAILKNNQKLQENPDLDLLDQGFTRPKVLIVVPTRDTAHRIVTKIIEKSGIDQVDKKGKFHDQFYQSSSAPDYKAKSFQHIFSGNTNDFFVLGVKFTRKAIKLYSNFYQSDIIVCSPLGLQLIIENTDKKKRQDDFLSSIELLVIDQLHSIEFQNVLHLSSIFEHLNKIPQQQHDADFSRIKMWYINDQAKLLRQSLIFTRYSSPFSDSLINGKCRNYSGRWKNHLTVSPEKSSLGQLGMRTRLIFQRFELASGNSAIEEPDYRFKFFCSVVIANIVKSTGYEDGILLYIPDYTDFIRVRNYLREKTSILFGDINEYSESPQVNANRTLFQQGRVKVLLYTERLHHFRRYDIKGVKTVIFYKPPTNPEFFEEVVRFLGKSAFLGVADLNISVVRCLYSKLDGLALEKIVGTDRAAVLTHGPNDSYEFK
>XP_002555490_Lachancea_thermotolerans
MSSLKRSSSAIKGSNEYRSSKSGRKQLRTIRKASGPRRGLAEESANEENNGSETEAEDKLAAPELNEPAQDQRAGGEAYAALLTLLKAEHGGPARRKTKTDDKKTSADPTSNVKDEEESESRDNEDEEEDEDEEAAIENALMDEHTSGDEDDEGDDGSHQDDINGVTREGGDATELAAGFEEEDKPDTLEIHFNSVSEKDTNALDAAFKAKEVRYRSCKLHVDKNQEFIYSRPTLVNEPASAVSAPDGSQSLNSYFIKQRLKIQNDLLDSQDKLTPLQKQIVDPMFQYQDLLYEYEDYDKETEYRDLYALHVLNHIYKTRDRILKNNQRLQENPDQELLDQGFTRPKVLIVAPTRDAAYDILSKIIQKSGLDQVDKKAKFKDQFFQEALPPSYKPKSFQQLFKGNTNDFFVLGAKFTRKTIKLYSNFYQSDIIICSPLGIQLILENTDKKKRQDDFLSSIELLVVDQLHSIEFQNMLHLTSIFEHINKIPQQQHDADFSRIKMWYINDQAKLFRQTLIFTKFSSPFANSLINGKCRNYAGRWKNHRVIFPENSSLGQLGMRTRLIFQRFDLVGKSVSEEPDSRFKHFCSVIVPNIVKSTGYEDGILLYIPDYTDFVRVRNYLREKTTILFGDINEYSEQRQLTSNRAMFQQGRVKVLLYTERLHHFRRYEIKGVKTVIFYKPPTNPEFFEEVARYLGKSAFLGLADLNISVVRCLFSKLDGLSLERIVGTERAAVLTHGPNETYEFK
>XP_020059268_Aspergillus_aculeatus
MEDAVADEELLDQDSSDSEEEADQKGHSYNELLQLLNAGNDANGPARKKRKTDHRKAEIKEVTRDDAEEDEDEALLGEDDLEQQAPSDAEDEDNQPEDEADLQADSDDEDADNDPFDTHFNTLKEEDLNKKIKAIEEKKWKSTKKELAEGLKFVRSIPDTGDDASLLAAMKSVSGVKLKKKLKAPATEHISKIDGDAQHLAPYIFGYQDVLYGARTADNAAHLRDLLALHATNHILKTRDRVLKNNARVAKEQDSDLDVRDQGFTRPKVLYLLPTKQACVRAVDAITRFFQPEQQENRKRLLDTFSSADDKSWENKPDDFRDLFGGNDDDMFRLGLKFTRKTVKYFAQFYTSDMILASPLGLRTIMDQADAKKRDHDFLSSIEVVIIDHADGLLMQNWDHVDYILKHLNLQPREAHGCDFSRVRTWYLDNQARHVRQMIMLSSFLTPEMNAAFSTQMQNVFGRVKVSPVYAGAIGELALPVPVRQTFSRFDSLSPAKDPDARFKHFTTTVLSSLVRDLSKNGGGGGGTLIFIPSYLDFVRVRNYFATSTQTTHVSFGAISEYTDVREGTRARTHFVQGRHSVLLYTERIHHFRRYQLRGVKRIIMYGVPENPTFYAEIVGFLGLDPAQAAEAAQGGGVRALFSKWDALKLERIVGTKRLGNMMREKGGDTFTFM
>XP_001269325_Aspergillus_clavatus
MKRKNGFPSSRVEDIESDDFSEDGVGDDRQFEDDDMVDEAPEDDVSSESDDEEQQTGRPYNELLQLLQANTESKGPARKKRKVEHNGGEKEDALPPAEDDLEEPESSDEEEDLVEEVDDQDESDDEEDANDPFDTHFSMVEESELSNAVKAASDKKWKSTKKETASGLKLVRSIPDTGEGDASLLPPLKNFSSVKLKKKLDGPAADLIPAMSDDAQQLAPYIFGYQDVLHGARNTSNSATLRDLLAIHATNHVLKTRDRVLKNNARVAKEQDADLDLRDQGFTRPKVLYLLPTRQACVRVVDSITRCFQPEQQENKKRLLDTFSRPDDKSWETKPEDFRELFGGNDDDMFRLGLKFTRKTIKYFAQFYNSDMILASPLGLRTIMDQADAKKRDHDFLSSIEVVIVDHADALLMQNWDHIDYILNHLNLQPRQAHGCDFSRVRTWYLDNQARSVRQMIMTTAFITPEMNSVFSTHMQNYAGKIKATPVYAGAISEVPLPVSVKQTFSRFDSLTPTKDPDARFKHFTTTVLSSLVRNITSSRDKSSVGGTLIFIPSYLDFVRVRNHFATSAQTTNVSFGAISEYTDVREMSRARTHFMNGRHSVLLYTERLHHFRRYRIRGVKRIVMYGMPENPLFWGEIVSFLGLDEAGVVEAAEGGVRALFSKWDALKLERIVGTKRVGNMLREKGGDTFTFV
>XP_001264832_Aspergillus_fischeri
MPPVRNRGGRFSRGRGKGPRGQTNRRNGFTTSRVEDVEPEDHSDNESHLSHEPAGDEMDHETQMDDVSSDSDDDEAQQTARPYNELIQLLQVNAEPKGPARKRRKVEHNGGEKRDAVPAANGEEDDAVLLGDDDLQEQEPSDEEEEDHPKEADGKYESDDEEDANDPFETHFSAVDESELALKIKSAEEKKWKNTKKEIGSGLKLVRAIPDIGEGDVSLLPAMKHFSIVKLKKKLYGPATERIPAISGDAQHIAPYIFGYQDVLYGARTTSNSSAMRDILAVHAVNHILKTRDRVLKNNSRIAKEQDADLDLRDQGFTRPKVLYLLPTRQACVRAVESITRFFQPEQQENKKRFLDSFSAADDKSWENKPEDFRELFGGNDDDMFRLGLKFTRKTMKYFSQFYNSDIILASPLGLRTIMDQADAKKRDHDFLSSVELVIVDHADALLMQNWDHVGYILDHLNLQPKEAHGCDFSRVRTWYLDNHARFVRQMIVSASFITPEINSLFSTHMQNFAGKIKVTPVYAGAISEVPLPVSVKQTFSRFDSLTPTKDPDARFKHFTTTVLSSLVRNITSSRDKSSAGGTLIFIPSYLDFVRVRNYFATSSQTTNVSFGAISEYSEVREMTRARTHFMNGRHSVLLYTERLHHFRRYQIRGVKRIVMYGVPENPLFWGEIVGFLGLDPAGVVDAAEGGVRALFSRWDALKLERIVGTKRVGNMLREKGGDTFTFV
>XP_041140411_Aspergillus_flavus
MAPPRNRAPKGRGARARAPIKRRNGFTTSRVDEIESEEPSGGEEGQFEDNLGDEMDYDGPMDDASSDSDEDVEDDKSARPYNELLQLLNTTADSKAPARKKRKTEHKDDKRAVAQNDIVVAANEEELLEDDDLQQQEPSDEEDEDNLDEVDADGQADSDNEDDNDPFEAHFARKEDELSKQIKAVGDNKWKTVKKELSEDLRLARAAPDTGSDLSCLPALKSIANLKLKRKLKTPALERLSQISGHAQQLAPYIFDYQDVLYGARKSSSSTQLRDILAVHAVNHVLKTRDRVLKNNARVAKEQDADLDLRDQGFTRPKVLFLLPTKQACVRVVESITQLFQPEQQENKKRFMDTFSATDDKSWESKPDDFQELFGGNDDDMFRLGLKFTRKTVKFFAQFYASDMILASPLGLRTIMDQADAKKRDHDFLSSIEVVIVDQADALLMQNWDHVDYIFKHLNLQPREAHGCDFSRVRTWYLDNNARYVRQMIMLASFITPEINSVFSTHMLNVSGKIKMTPVYAGAISETPLPVSVKQTFSRFDSLSPAKDPDARFKHFTTTVLSSLVRNVTSGRGNNSGGILIVIPSYLDFVRVRNYFATSAQTMNVSFGAISEYSDTRDIMRARTHFMNGRHSVLLYTERFHHFRRYQIRGVKRVIMYGVPENPLFWGEIVGFLGMDPAAIDEAAEGGVRALFSKWDALKLERIVGTKRVGNMLREKGGDTFTFV
>XP_752299_Aspergillus_fumigatus
MDHETQMDDVLSDSDDDEDQQTARPYNELIQLLQVNTEPKGPARKRRKVEYNGGEKRDFVPAANGEEVDAALQGDDDLQEQEPSDEEEEDHPEEADGNHGSDDEEDANDPFETHFSAIDENKLALKIKSAEEKKWKNAKKEISSGLKLVRAIPDVGEGDVSLLPAMKHFSSVKLKKKLCGPATERIPEISGDAQHIAPYIFNYQDVLYGARTTSNSSAMRDILAVHAVNHILKTRDRVLKNNSRIAKEQDADLDLRDQGFTRPKVLYLLPTRQACVRAVESITRFFQPEQQENKKRFLDSFSAADDKSWENKPEDFRELFGGNDDDMFRLGLKFTRKTMKYFSQFYNSDIILASPLGLRTIMDQADVKKRDHDFLSSVELVIVDHADALLMQNWDHVGYILDRLNLQPKEAHGCDFSRVRTWYLDNHARFVRQMIVSASFITPEINSLFSTHMQNFAGKVKVTPVYVGAISEVPLPVSVKQTFSRFDSLTPTKDPDARFKHFTTTVLSSLVRNITSSRDKSSAGGTLIFIPSYLDFVRVRNYFATSSQTTNVSFGAISEYSEVREMTRARTHFMNGRHAVLLYTERLHHFRRYQLRGVKRIVMYGVPENPLFWGEIVGFLGLDPAGVVDAAEGGVRALFSKWDALKLERIVGTKRVGNMLREKGGDTFTFV
>XP_658958_Aspergillus_nidulans
MIVGQKEAEINEQALWILLSSAVADAGSGVFSLTQIFRPAGLRRRSIHYLTASLRTESSSGAEDQPEEQFEDGVQAEGLDDDVLSDSDESDQQSGQPYNELLQLLQAKTDSKGPARKKRKTSHQNKEGTEEAENVAEMTAVEEGEETLDAELQQQEPDEEGDLEDGDVDAQEDSDDEESGNEPFESHFSSPDESELSQKIKAASENKWKNAKKELPGGLKIWRAIPDCGQDDVPLLAAMKSMSSVKVKRKLKSAVTERIPSLSGNVQQVSPYIFDYQDVLYGARTTSESADMRDMLAVHATNHVLKTRDRVLKNNARVAKEQDGDLELRDQGFTRPKVLYLLPTRQACVRVVESITRFFQPEQQENKKRFIDAFSASDDPSWEDKPQDFRELFGGNDDDMFRIGLKFTRKTLKFFTQFYTSDLILASPLGLRTIMDQADVKKRDHDFLSSVEVVIVDHTDALLMQNWDHVSYILKHLNLQPKEAHGCDFSRVRTWYLDNNARYVRQLILLSSFITPEINSVFSTHMHNVFGKVKLNPIYNGAIAELPLPVPVKQTFTRFDCLSPTKDPDARFKHFTTTILSTLVRNITTSRNRASAGGTLIFIPSYLDFVRLRNYFATSQQTTNVSFGAISEYTEPREISRARSYFMTGRQSVLLYTERLHHFRRFRIRGVKRIIMYGMPDNPIFWGEIVGFLGLDPAGVVEAAEGGVRALFSKYDALKLERIVGTKRVGNMLREKGGDTFTFM
>XP_001392205_Aspergillus_niger
MAPPRGRAPRGRGKRSRGPVGRRDAFQASRVDDIESDDSSSGEDGPIDEHMEEGMAEEEAMDVGSSSDEEDEEKSGRPYNELLQLLNTSTDSKGPARKKRKVEHKNTETIEVVREDPVAEEDEEALGEDDLEQQEPSDEEDNGNQEDAGAQDSDDEDDNDPFDTHFTNPTEDELAKKIKAIGENKWKNAKKELPEGLRLVRAVPDTGDDASWLPPMKQISSVKLKRKLKEPASDKFPQISGQAQHIAPYIFGYQDVLYGARTPSNSAQMRDLLALHATNHVLKTRDRVLKNNTRLAKEQDSDLDVRDQGFTRPKVLYLLPTKQACVRAVESITRFFQPEQQENKKRLLDTFSAADDPSWESKPDDFRELFGGNDDDMFRLGLKFTRKTVKYFAQFYTSDIIMASPLGLRTIMDQADVKKRDHDFLSSIEVVIVDHADALLMQNWDHIDYIMKHLNLQPREAHGCDFSRVRTWYLDNNARYVRQMIMLTSFVTPEMNSVFSTHMHNTSGKVKATPIHAGAITELPLPVSVRQTFTRFDCLSPAKDPDARFKHFTTTILSSLVRDIASGRGKASAGGTLIFIPSYLDFVRVRNHFATSQQTTNVSFGAISEYTEQREASRARSYFMNGRQSVLLYTERLHHFRRYQLRGVKRIIMYGVPENPAFYSEIVGFLGLDPAALVEAAEGGVRALFSKWDALKLERIVGTQRVGNMMREKGGDTFTFM
>XP_015403180_Aspergillus_nomiae
MAPPRNRGPKGRGTRARAPVKRKNGFTTSRVDEIESEESSSGEEGQFEDNLGDEMDEDDGLMDDASSGSDEDEEDDKSARPYNELLQLLNTTADSKGPARKKRKTEHKNDKEEAARNDTVVAASEEELLEDDDLQLQEPSDEEDEDNLDEADGDDQADSDNEDDNDPFETHFSGKKEDELAKQIKAVEDNKWKTLKKELPGTSIANLKLKKKLKAPALEHISQISGHAQQLAPYIFDYQDVLYGARKSSNSTQLRNLLAVHAVNHVLKTRDRVLKNNARVAKEQDADLDLRDQGFTRPKVLYLLPTKQACVRVVESITQLFQPEQQENKKRFMDTFSATDDKSWESKPDDFRELFGGNDDDMFRLGLKFTRKTVKFFAQFYASDMILASPLGLRTIMDQADAKKRDHDFLSSIEVVIVDQADALLMQNWDHVDYIFKHLNLQPREAHGCDFSRVRTWYLDNNARYVRQMIMLASFITPEINSVFSTHMLNVSGKIKMTPVYAGAISEIPLPVSVKQTFSRFDSLSPAKDPDARFKHFTTTVLSSLVRNITSGRGNNSGGTLIFIPSYLDFVRVRNYFATSAQTTNVSFGAISEYSDTRDIMRARTHFMNGRHSVLLYTERFHHFRRYQVRGVKRVIMYGVPENPTFWGEIVGFLGLDPAAIDEAAEGGVRALFSKWDALKLERIVGTKRVGNMLREKGGDTFTFV
>XP_001818498_Aspergillus_oryzae 
MAPPRNRAPKGRGARARAPIKRRNGFTTSRVDEIESEEPSGGEEGQFEDNLGDEMDYDGPMDDASSDSDEDVEDDKSARPYNELLQLLNTTADSKAPARKKRKTEHKDDKRAVAQNDIVVAANEEELLEDDDLQQQEPSDEEDEDNLDEVDADGQADSDNEDDNDPFEAHFARKEDELSKQIKAVGDNKWKTVKKELSEDLRLARAAPDTGSDLSCLPALKSIANLKLKRKLKTPALERLSQISGHAQQLAPYIFDYQDVLYGARKSSSSTQLRDILAVHAVNHVLKTRDRVLKNNARVAKEQDADLDLRDQGFTRPKVLFLLPTKQACVRVVESITQLFQPEQQENKKRFMDTFSATDDKSWESKPDDFQELFGGNDDDMFRLGLKFTRKTVKFFAQFYASDMILASPLGLRTIMDQADAKKRDHDFLSSIEVVIVDQADALLMQNWDHVDYIFKHLNLQPREAHGCDFSRVRTWYLDNNARYVRQMIMLASFITPEINSVFSTHMLNVSGKIKMTPVYAGAISETPLPVSVKQTFSRFDSLSPAKDPDARFKHFTTTVLSSLVRNVTSGRGNNSGGILIVIPSYLDFVRVRNYFATSAQTMNVSFGAISEYSDTRDIMRARTHFMNGRHSVLLYTERFHHFRRYQIRGVKRVIMYGVPENPLFWGEIVGFLGMDPAAIDEAAEGGVRALFSKWDALKLERIVGTKRVGNMLREKGGDTFTFV
>XP_040636197_Aspergillus_ruber
MDVGSSDSEEEEDQQTDRPYNELLQLLQPTAESKGPARKKRKVENSRDEELVPEVNDEAEEDEDEAEDLEAQEFTDDENEDEKGDSDDEDATDPFDSHFSAPTENDLSPKIQAVAKNNWNIVRKEVNGLRLIRSVPKQDGSEETLLPAMKSMANVKLKRKLVAPAKEYIPGIEGHAQHLAPYIFDYQDVLYGSRTSENQETLLDLLAVHAANHVMKTRDRVLKNNARNAKEPDNDLDLRDQGFTRPKVLYLLPTRQACVRVLNSLIKFYQPEQQENKKRFMDTFSGPKDQGWENKPEDFKDLFGGNDDDMFRLGLKFTRKTVKYFAKFYNSDMILASPLGLRTIMDQADAKKRDHDFLSSIEVVIVDHADALQMQNWDHVDYVLQHLNQQPKQAHGCDFSRVRSWYLDNQARHVRQMVVASSYVTPEINSVFSSHMQNVAGKIKATPVYSGAITEVALPVSPKQTFARFDCLRPDKDPDARFKHFTTTILSSLVKDITAGRGRNPAAGGTLIFIPSYLDFVRVRNYFATSQQTTNVSFGAISEYTDARDMMRARSHFMNGRHSVLLYSERLHHFRRFDIRGVKHIVMYGVPENPIFWKEVVGFLGIDPTEVVENAERGVRAIFSKWDAMKLERIVGTERVGNMLRERGGDLFTFV
>XP_040707109_Aspergillus_sydowii
MAPPRGRGPKGRKGVSMKRKGGPGFKASRIDEVESESSSGEEDQIEDEIQEDMPADDESSDSDEDNQQSGQPYNELLQLLQAKTDNNVPARKKRKISHQNKEELGEAQSDVVATGEEGDVQSLDDDLQQQEPDEEGGLEEQDLDIQEDSDDDENENDPFESHFQSPNESELSQKIKAASENKWGNVKKELPGGLKIWRAVPDCGQNEVPLSGATKSLSSVKIKRKLKSSVAEHISYLSGNAQQVSPYIFDYQDVLYGARTTSESANMRDLLAVHATNHILKTRDRVLKNNTRVAKEQDADLEIRDQGFTRPKVLYLLPTKQACVRVVEAITRFFQPEQQENKKRFTDTFSAANDPSWENKPEDFRELFGGNDDDMFRLGLKFTRKTLKFFTQFYTSDLILASPLGLRTIMDQTDVKKRDYDFLSSIEVVIVDHADALLMQNWDHVSYILKHLNLQPKEAHGCDFSRVRTWYLDNNARHVRQLIMLSSFITPEINSVFSAQMQNFSGRVKFNPVYNGAISELPLPVPVKQTFSRFDCLSPAKDPDARFKQFTTTILSSLVRNITTSRSKASAGGTLIFIPSYLDFVRLRNYFATSQQTTNVSFGAISEYTEPREISRTRSHFMNGRQSVLLYTERMHHFRRYQLRGVKRIIMYGVPDNPVFWGEIVGFLGLDPTSVVEAAEGGVRALFSKYDALKLERIVGTKRVGNMLREKGGDTFTFM
>XP_001217144_Aspergillus_terreus
MAPPRGKGPKRHAKGSRAPVKRKNGFATSRLDEVDSDASSAADEFPTGDLSENEMDHEEAGDDASDSEEEDLNAGQSYNELLQLLQATDSKGPARKKRKVEHKEEKVKKLKTDAVVEGAEEEEKEEEEEAVANDLEQQEPSDEEDANLDEANADEQDSDTEDGTDPFESHFANPKEADLTKKIQAVEAKKWTTAKKETEGLRLVRSVPEGAEASFLPTMKSLANVKLKRKLQTTAKDAIPSISGHAQHLAPYVFDYQDVLYGARTTSNAVPMRDILAAHATNHVLKTRDRVLKNNLRAAKEQDADLDLRDQGFTRPKVLYLLPSKQACVRVVESITRLFQPEQQENKKRFLDTFSAEDDVSWDNKPDDFRELFAGNNDDMFRLGLKFTRKTIKFFAQFYTSDMILASPLGLRTIMDQADAKKRDHDFLSSIEVVIVDHADALQMQNWDHVDYILKHLNLQPKEAHGCDFSRVRPWYLDNQARHVRQLIMLAGFITPEINSVYSAQMQNVAGKVKATPVYEGAISELPLPVSVKQTFSRFDSLSPAKDPDARFKHFTTTVLSTLVRQITAGRGKHRGGVLIVIPSYLDFVRVRNHFATSAQTANLSFGAISEYTEPREVARARSHFMNGRHSVLLYSERFHHFRRYQIRGVRQVVMYGVPENPRFYGEMVGFLGLDAAAVVEAAEGGVRALFSKWDALKLERVVGTKRLGNMMRERGGDTFTFV
>XP_022483331_Penicillium_arizonense
MPARGSFRGRGQGRGRGRGRGGRGRGRGGRSFATSRLNESESDNSSGEDDASEQSQEEVDDTLMDQDEGSSSSDEEEESTDRPYNELLQLLHTENDSQGPARKKRKTATDSNEEIKMAEPEPEQGNDDLEAQAPSDDEEEEVDEDDDPTGAFEKHFSLVDSVDLTKRVENITSKQWASAKKEVDGLRLVQTTPDTGAGAALLPPMKSTINMKLKNKLKPRAAELLPKINGQAQNLAPYIFDYQDVLYGARTTANSGEMRDILALHAVNHLLKTRDTVLKNNARLSKDPDTDIECRDQGFTRPKVLYILPTRQACVKVLDAITRFYQPEQQENKKRFTDSFSGPEDAAWEHKTEDFRELFGGNDDDMFRLGLKFTRKTVKYFAQFYSSDIILASPLGLRTIMDQADAKKRDHDFLSSIEVVIVDHADALLMQNWDHVEYIFQHLNLQPKEAHGCDFGRVRNWYLDNQAKHIRQTIVLSGFITPEINSLFSTHMQNATGRIKATKTYAGAITELPLPVSVKQTFTRIDSISPQKDPDARFKHFTTTILSSLVKNITHGRGKGGAGTLIFIPSYLDFVRVRNHFATSAQTTNISFGAVSEYTESKEANRARSHFLSGRHSVLLYTERAHHFRRYQVRGVKRVIMYGLPDNALFYSEIVGFLGLDPAELLEAAEGGVRALFSKWDALKVERVVGTSRVGNMLREKGGDTFTFV
>XP_014535114_Penicillium_digitatum
MPAPRGGSFRGARGRGGRGGRGRGRGGRGGRGGRNSFATSRLNESESGDSSGGEDDASEQSQEELADDTLMDEGASSSDEEDENTERPYNELLQLLQPNESNGPARKKRKIAADSNTEIQIAEPAEEPEQGDDDLEAQAPSDDEEEEADEDEDPTAAFEKHFDLRDSADLVKQIEPIQSNKWATVKKEVDGLRLVHTVPDTGANSVSILPPLKSTTNIKLKQKLKSRAAEILPKITGQAQIIAPYVFDYQDVLYGARTASNANEMREIMALHAVNHLLKTRDQVLKNNARLSKDPDTDIECRDQGFTRPKVLYILPTRQACVKVLDAITRIYQPEQQENKKRFTDSFSAPNDDSWEHKTEDFRELFGGNDDDMFRLGLKFTRKTVKYFAQFYSSDIILASPLGLRTIMDQSDVKKRDHDFLSSIELVVVDHADALLMQNWDHVDYIFQHLNLQPKQAHGCDFGRVRNWYLENQARHVRQTIVVSSCITPEINALFSSQMQNASGRLKVTPTYAGAITELPLAVPVKQTFSRIDSTSPIKDPDARFKHFTTTILSTLVKNITHGRGKGGAGTLIFIPSYLDFVRVRNHFATSTQTTNVSFGAISEYTESKEANRARSHFVSGRHSVLLYTERAHHFRRYQVRGVKRVVMYGLPGNALFYSEIVGFLGLDPAALIEAAEGGVRALFSKWDALKLERVVGTSRTGNMLREKGGDTFSFV
>XP_016594147_Penicillium_expansum
MPAPRGGSFRGARGRGGRGGRGGRGRGRGGRGGRGGRNSFATSRLNESESDDSSGGEDDASEQSQEELGDDTLMDEGASSSDEEDENTERPYNELLQLLQPNESSGPARKKRKIATDSNAEIQIAEPAEEPEQGDDDLEAQAPSDDEEEEADEDEDPTAAFEKHFDLRDSADLTKQIEPIQSNKWAIVKKEVDGLRLVHTVPDTGANSASILPPLKSTTNIKLKQKLKSRAAEILPKITGQAQIIAPYVFDYQDVLYGARTASNANEMREIMALHAVNHLLKTRDQVLKNNARLSKDPDTDIECRDQGFTRPKVLYILPTRQACVKVLDAITRIYQPEQQENKKRFTDSFSAPNDDSWEHKTEDFRELFGGNDDDMFRLGLKFTRKTVKYFAQFYSSDIILASPLGLRTIMDQSDVKKRDHDFLSSIELVVVDHADALLMQNWDHVDYIFQHLNLQPKQAHGCDFGRVRNWYLDNQARHVRQTVVVSSCITPEINALFSSQMQNASGRLKVTPTYAGAITELPLAVPVKQTFTRIDSTSPIKDPDARFKHFTTTILSTLVKNITHGRGKGGAGTLIFIPSYLDFVRVRNHFATSTQTTNVSFGAISEYTEPKEANRARSHFVSGRHSVLLYTERAHHFRRYQVRGVKRVVMYGLPDNALFYGEIVGYLGLDPAALIEAAEGGVRALFSKWDALKLERIVGTSRTGNMLREKGGDTFTFV
>XP_040650142_Penicillium_griseofulvum
MPAPRGGSFRGARGRGGRGGRGGRGRGRGGHGRGGRSFATSRLNESESDDSSGEEDDVSVQSQEELGDDTIMDEGSSSDEDENTERPYNELLQLLHTNESSGPARKKRKINTDSNAEVQMAEPAEEPEQADDDLEAQAPSDDEEEEVDEDEDPIAAFEKHFDLRESADLTKQIEPIQSNKWATVKKEVDGLRLVHTVPDTGANGVSILPSLKSTTNIKLKQKLKSRAAEILPKITGQAQIITPYVFDYQDVLYGARTASNANEMREILALHTVNHLLKTRDQVLKNNARLAKDPDTDIECRDQGFTRPKVLYILPTRQACVKVLDAITRIYQPEQQENKKRFTDSFSAPDDESWEHKTEDFKELFSGNDDDMFRLGLKFTRKTVKYFAQFYSSDIILASPLGLRTIMDQADVKKRDHDFLSSIELVVVDHADALLMQNWDHVDYIFQHLNLQPKQAHGCDFGRVRNWYLDNQARHVRQTIVVSSYITPEINALFSSQMQNVSGRLKATPTYAGAITELPLPVPVKQTFTRVDSTSPIKDPDARFKHFTTTILSTLVKNITHGRGKGGSGTLIFIPSYLDFVRVRNHFATSTQTTNVAFGAISEYTEPKEANRARSHFVSGRHSVLLYTERAHHFRRYQVRGVKRIVMYGLPDNALFYGEIVGYLGLDPAELIEAAEGGVRALFSKWDALKLERIVGTSRIGNMLREKGGDTFTFV
>XP_038929168_Penicillium_roqueforti
MPAPRGGSFRGARGRGGRGGRGRGRGRGGRGGRGGRNSFATSRLNESESDDSSGGEDDASEQSQEELVDETVMDEGSSSDEEDENTERPYNELLQLLQPNESSGPARKKRKIATDANANAEIQIAETAEEPEEPEQGDDDLQAQAPSDDEEEEVDEDEDPTAAFEKHFDLRESADLIKQIEPIQSNKWASVKKEVDGLRLVHTVPETGENSPSILPPMKSTTNIKLKQKLKARAAELLPKITGQAQIIAPYVFNYQDVLYGARTASNANEMREIIALHTVNHLLKTRDQVLKNNARLSKDPDTDIECRDQGFTRPKVLYILPTRQACVKVLDAITRIYQPEQQENKKRFTDSFSAPNDESWEHKTEDFRELFGGNDDDMFRLGLKFTRKTVKYFAQFYSSDIILASPLGLRTIMDQSDVKKRDHDFLSSIELVVVDHADAMLMQNWDHVDYIFQHLNLQPKQAHGCDFGRVRNWYLDNQARYVRQTVVVSSFITPEINALFSSHMQNVSGRLKATPIYAGAITELPLAVPVKQTFTRIDSTSPIKDPDARFKHFTTTILSTLVKNITHGRGKGGAGTLIFIPSYLDFVRVRNHFATSTQTTNVSFGAISEYTEPKEANRARSHFVSGRHSVLLYTERAHHFRRYQIRGVKRVVMYGLPDNALFYGEIVGFLGLDPAALIEAAEAGVRALFSKWDALKLERVVGTSRTGNMLREKGGDTFTFV
>XP_002560619_Penicillium_rubens
MPAPRGSGSFRGARGRGGRGRGRGRGRGGQGRNSFATSRLNESDTRSDDSSGGEDDASEQSQEELDDDTLMDEGSSSDEEDENTERPYNELLQLLQPNESSGPARKKRKIATDPNAEVQIAQPAEEPEQGDDDLEAQAPSDDEEEEADEDEDPTAPFEKHFDLRDSADLTKQIEPIQSNKWASVKKEVDGLRLVHTVPDTGANSAPILPPLKSTTNIKLKQKLKSRAAEILPKITGQAQIIAPYVFNYQDVLYGARTTSNANEIRDIMALHSVNHLLKTRDQVLKNNARLAKDPDTDIECRDQGFTRPKVLYILPTRQACVKVLDAITRIYQPEQQENKKRFTDSFSAPNDDSWEHKTEDFRELFGGNDDDMFRLGLKFTRKTVKYFAQFYSSDIILASPLGLRTIMDQSDAKKRDHDFLSSIELVVVDHADALLMQNWDHVDYIFQHLNLQPKQAHGCDFGRVRNWYLDNQARHVRQTVVVSSYITPEINALFSSQMQNASGRLKATPTYAGAITELPLAVPVKQTFTRIDSTSPIKDPDARFKHFTTTILSTLVKNITHGRGKGGAGTLIFIPSYLDFVRVRNHFATSTQTTNVSFGAISEYTESKEANRARSHFMSGRHSVLLYTERAHHFRRYQVRGVKRVVMYGLPDNAMFYGEIVGFLGLDPAALIEAAEGGVRALFSKWDALKLERVVGTSRTGNMLREKGGDTFTFV
>XP_040813508_Penicillium_solitum
MPAPRGGSFRGARGRGGRGGRGGRGRGRGGRGGRGGRNSFATSRLNESESDGSSGEDDASEQSEEELGDDTLMDEGASSSEEEDENTERPYNELLQLLQPNESSGPARKKRKIATDSNAEIQMAEPVEEPEQGDDDLEAQAPSDDEEEEADEDEDPTAAFEKHFDLRDSADLTKQIEPIQSNKWASVKKEVDGLRLVHTVPDTGANSASIFPPMKSTTNIKLKQKLKSRAAEILPKITGQAQIIAPYVFDYQDVLYGARTASSANEMREMIALHAVNHLLKTRDQVLKNNARLSKDPDTDIECRDQGFTRPKVLYILPTRQACVKVLDAITRIYQPEQQENKKRFTDSFSAPNDDSWEHKTEDFRELFGGNDDDMFRLGLKFTRKTVKYFAQFYSSDIILASPLGLRTIMDQSDVKKRDHDFLSSIEMVVVDHADALLMQNWDHVDYIFQHLNLQPKQAHGCDFGRVRNWYLDNQARHVRQTVVVSSCITPEINALFSSQMQNASGRLKVTPTYAGAITELPLAVPVKQTFTRIDSTSPIKDPDARFKHFTTTILSTLVKNITHGRGKGGAGTLIFIPSYLDFVRVRNHFATSTQTTNVSFGAISEYTEPKEANRARSHFVSGRHSVLLYTERAHHFRRYQVRGVKRVVMYGLPDNALFYSEIVGFLGLDPAALIEAAEGGVRALFSKWDALKLERVVASYIVHSIHPITRPDTKMAMRKIEKCIGPNHEIHVAEGTELIELTVTLGHDKQIKQIEINCLPCTGNEVAEVGGIFTDASPFQYKFDTPEVTGSVTIDRDHDSTGLLIDMTWNTKKRVDVNFPVVVFC
>XP_022584081_Penicilliopsis_zonata
MAPPRGRGGRFSRGRGRGFRGHTGRRNGFTTSRVEEVESDDGSASEFEGFDDQIEAGSEAEEELVEADSSDSDEEGQNERPYNELLQLLQPSTENKGPARKRRKMEHKPETKVAVTLDSKEENEHGSESEADEALSEDDELQDQAASDDENSDAEGADAMDEDDDSSDPFESHFTSPSESELSQSIGASLQKKWRVVKKELSDGLRLVHTTPEAGQKDTPLLSAVKNTSGLKLKSKLVSPATKFIPTFEGHSQHLAPYIFDYQDILYGSRSPSNSGPLRDMIALHVVNHVLKTRDRVLKNNARLAKEQDSDLELRDQGFTRPKVLFLLPTKQACVRVVESISKFYDPEQQENRKRFLDAFSAEDDNTWDNKTDDFKDLFGGNDDDMFRLGLKFTRKTMKYFAQFYNSDVILASPLGLRTIMDQSDAKKRDHDFLSSVEVVVVDHADALLMQNWDHVDYIFQHLNLQPKEAHGCDFSRVRSWYLDNNARHVRQTIVLSSFITPEINSLYSSHMQNVSGKLKITPTYTGAISEIPLPVPVRQTFARFDSVSPAKDPDARFKHFTTTVLSSIARNVTGRGKNSSAGGILIVIPSYLDFVRVRNHFATSTQTTNVSFGAISEYTDVKDIARARTHFMNGRHSVLLYTERVHHFRRFAIRGVQQIVMYGLPENPVFYREIVGFLGLDPARVSEAAEAGVRVLFSKWDALKLERVVGTKRVGNMLRERGGDTFTFV
>XP_016623883_Cladophialophora_bantiana
MPGYRSRRGGRPVSKGRASKKGPVAEKRDVFKGSRLKETEDDASQDDARSEEDALIAAEEDQSEEDKRELQSASEDEAPASNPYVLLLQSLSAGRVNSEPPTKRRKLLRSERSEERTANRAVTDGERFEYRSAQEDPYEQPLELQEEVEADEEHENGHVADVDSENEETLLRDPFEKHYKAILEQDFKDAVSLVDQKQWLTTSSTLDSGIRSTALFTKENPVKFNGLKSPKDAHLKRRLVDGGSKVISGLSSDEKNVAGLVFNYIDIINGGRNVRNSMRLRDLCCLHALNHIFKTRDRVLKNNAKLSSLSNAEALDLRDQGFTRPKVLIVVPTKQACVRFVESIVKISEPDQQENKARFMETFSHEDGDEWQDKPEDFRQLFGGNHEEDFRIGLKFTRKTIKYFSGFYNSDIIIGSPLGLMRTITTGKGKDKKKPHDADFLSSIELVIMDHANALQMQNWQHVDYVFSQLNLLPKDSHGCDFSRVRHWYLDGQAKYLRQTIVLSDYLTPEINALASTYLHNVAGRLKLVPTYPGAMLSISSLALPFTSSVPQTFLRISSPNPLSDSDARFKFFATTILPPLVRDARHQRGILLFIPTYADFARLRNYLSTSSDTMALSFGSVSEYTPVKEVMRARSHFLSGRHALLLYSERAHHHFRYRIKGVRKVLWYGVPENPIFWTEIIALLGLATDKKDGDVRAAKGGAKGVIRVLFTKWDVLKLERIVGTERVGRLINDHGGDVFDFV
>XP_008727930_Cladophialophora_carrionii
MAGFRHRRGGKPAGKGRGGKRGPVTQQQDQFKASRLRETADEETQIGAESEEDPLEVVDQLESDQDEDVQSASEDEAPSSDSYGLLLQSLNAAKETSEPPRKRRRFTESDRTGGPVKGEDTKSQQPGQDQTVQAEEQLLELEEDVEADEEAAQAAEADSDDEEVLLRDPFELHYAARTEQDLKSAVGQVDDKQWETSSSVLDPDIRRTAICRRGTPAEAAELRSTKDAYLKRRLIDGGTKVLSRLAAEERDVAGSIFNYADVLNGCRNLQNATRLRDLSCLHALNHVFKTRDRVLKNNAKLAAQSAEAPDLRDQGFTRPKVLIIVPTKQACVRVVDSITKISEPDQQENKARFLETYSREGEDEWHDKPDDFRALFGGNHEEDFRIGLKFTRKTIKFFSGFYNSDIIIGSPLGLMRTITTGGGKDKKKTHDADFLSSIEIVIVDHANALQMQNWQHVDYVFSQLNLLPKDSHGCDFSRVRHWYLDGQAKYLRQTIILADYLTPEINALASTHLHNITGRVKYVPTYPGAMLSVSSLALPFPFTPPIPQTFLRIPSPNPVSDSDARFKFFTTTILAPLLRDSRHQRGLLLFVPTYADFARLRNHLSTSSDAASLSFGSLSEYTPVKEVLRARSHFLSGRHALLLYSERSHHHFRYRIKGVRKILWYGLPENPLFWAEIISLLGLGSAKDGDVGRGKGSTKGVIRALFSKWDALKLERIVGTERVGRLINDRGGDTFEFV
>XP_016247509_Cladophialophora_immunda
MPGYRPRRGGKPSSKGRAGKRGHVAEKQDVFQSSRLKETEDDALQDDAKSEEDDLVAADENVSDKDESQFQTASEDEAPTSNSYALLLQSLISGKENPEPARKKRKLLRTKENNDSAPGMTVTNGELSQEQIPEADANEQPVELLEEVETDEEHAEGHEADVDSEDEGILMRDPFEKHYTTILEQDLKAAIHQADQKQWNTSSSTSDSGVRSTVLFTKENPAEVSELRSTKDAYLKRRLVDAGNKLVSSLTSGEKTHAALVFNYIDIINGCRSIPNSTRLRDLSCLHALNHIFKTRDRVLKNNAKLSSTSSDEALDFRDQGFTRPKVLIMVPTKQACVRFVDSIVKISEPDQQENKARFLETFSHDDEDEWQDKPEDFRALFGGNHDEDFRIGLKFTRKTIKYFSGFYNSDIIIGSPLGLMRTITTGGGKDKKKSHDADFLSSIELVIMDHTNALQMQNWQHVDYVFSQLNLLPKDSHGCDFSRVRHWYLDGQAKYLRQTIIFSDYLTPEINALASTHLHNVAGRVKLVPKYPGAMLSVSSLALPFTSSVPQTFLRVPSPNPLTDSDARFKFFTTTILAPLVRDARHQRGILLFIPTYADFARLRNHLSTSSDATSLSFGSVSEYTPVKEVMRARSHFLSGRHAVLLYSERAHHHFRYRIKGVRKILWYGVPENPIFWTEIIALLGLGADKGGERHAAAGKGGAKGAIRALFSKWDVLKLERIVGTERMGRLINDQGGDTFDFV
>XP_007743573_Cladophialophora_psammophila
MPGYRPRRGGRPFSKGRTGKKGPVAEKQYVFKGSRLKETEDDASQDDARSEEDALIAAEEDQSREDKRELQSASEDEAPASNSYALLLQSLRAGKVNSEPPRKKRKVLRSEKNEDTNRSVTDEEPFEYRSAQEDAYEQPLELREEVEADEEHENGHVADADSENEEILLRDPFEKHYTTILEQDFKDAVSQVDQKQWLITSSTSDSGIRSTALFTKENPAQVSGLKSARDSHLKRRLVDGGTKIISSLSSDEKNIAGLVFNYIDIINGGRNVRNSMRLRDLSCLHALNHIFKTRDRVLKNNAKLSSLSTAEALDLRDQGFTRPKVLIVVPTKQACVRFVESIVKISEPDQQENKARFMETFSHEDGDEWQDKPEDFRQLFGGNHEEDFRIGLKFTRKTIKYFSGFYNSDIIIGSPLGLMRTITAGSGKDKKKPQDADFLSSIELVIVDHANALQMQNWQHVDHVFSQLNLLPKDSHGCDFSRVRHWYLDGQAKYLRQTIVFSDYLTPEINALASTHLHNVAGRLKLVPTYPGAMLSISSLALPFTSSVPQTFLRIPSPNPLSESDARFKFFATTILAPLVRDARHQRGILLFIPTYADFARLRNYLSTSSDTTALSFGSVSEYTPVKEVMRARSHFLSGRHALLLYSERAHHHFRYRIKGVRKILWYGVPENPIFWTEIIALLGHATDKKDGQVRAAKGGAKGVIRALFTKWDVLKLERIVGTERVGRLINDHGGDAFDFV
>XP_018694522_Fonsecaea_erecta
MPGHRFRRGGKPSSKARTAKRDHVIEKQNVFQSSRLKETEDDAAAAKDDTKSEEDAVVAAEESEVDEGGQQSQTTSEDEDNATNSYALLLQSLTAGSDGSEPPKKKRRLFRGKDDDGHAARETVTNGEVSQDQSLAMNVNEQPLELQDEVETDEEHLGGHVADLDSEDEENLLRDPFEKHYTTVLEQDLKDAINQVDQKRWNTSSSTLDSGVRSTILSTKETPSKPADLKSIKDAYLKRRLGNSGSKVVSSLSPEEKTMAALVFNYADMVNGCRNIQNSTHLRDVSCLHALNHIFKTRDRVLRNNAKLTSVSGTEALDLRDQGFTRPKVLIMVPTKQACVRFVESIARLSEPDQQENKARFLETYSFEDEDEWQDKPEDFRALFGGNHEEDFRIGLKFTRKTIKYFSGFYNSDIIIGSPLGLMRTITTPSGKDKKKSPDADFLSSIELVIVDHANALQMQNWQHVDYVFSQLNHIPKDSHGCDFSRVRHWYLDGQAKYLRQTIVFSDYLTPEINALASTHLHNIAGRVKLVPTYPGAMLSVPSLALPFTSSVPQTFLRIPSPNPLTDSDARFRFFTTTVLAPLVRDARHQRGILLFVPTYVDFARLRNHLSTSSDATSLSFGCISEYTPVKEVMRARSHFLSGRHAVLLYSERAHHHFRYRIKGVRKILWYGVPENPIFWTEIIALLGLGADKDAARHAGGTGGAKGVVRALFSKWDVLKLERIVGTERVGRLINDQWGDTFDFV
>XP_022510599_Fonsecaea_monophora
MPGYRPRRGGRPPVKGRAGKKASVVEKQDFFQSSRLKETEDDASQDEPRSVEDALYAAEEDESEGDNLQPPTDSEDETPAPNSYALLLQSLSARKDKSEPPRKKRRLSRSQENGEHSAKRTVSDGEPLQNQSSQANEDEQPPELLEGAQTDEEYLEADVADADSEDEETLLRDPFEKHYTTVSEQDFKAAIKQVDQKQWDSSSSRSDSGVRSTVLFATQYPAKVNGLNSTKDAYLKRRLVDNGDKVMSSLSSEEKNVAACVFNYVDIINGCRSIQNSSRLRDVSCLHALNHIFKTRDRVLKNNAKLSSASNTEALDLRDQGFTRPKVLIIVPTKQACVRFVESIVKLSEPDQQENKSRFLETYSHQDEAEWQDKPEDFRALFGGNHEEDFRVGLKFTRKTIKYFSGFYNSDIIFGSPLGLMRTITTGGGKDKKKSHDADFLSSIELVIMDHTNALQMQNWQHVDYVFSQLNLLPKDSHGCDFSRVRHWYLDGQAKYLRQTIILSDYLTPEINALVSTHLHNVAGRVKLVPTYPGAMLSVSSLALPFTSSIPQTFLRIPSPNPLSDSDARFKFFTTTILAPLVRDARHQQGVLLFIPTYADFARVRNYLSTSSDATALSFGSISEYTPVKEVMRARSHFLSGRHAVLLYSERAHHHFRYRIKGVRKILWYGVPENPIFWAEIIALLGLGTDTNRAPHASKGGAKGVVRALFSKWDVLKLERIVGTERVGRLINDQGGDTFDFV
>XP_016632395_Fonsecaea_multimorphosa
MPGYRPRRGGKPSSKGRVGKRGPVVEKQNVFQTSRLKETEDDASQGDAKNEEDALSATEESGLEEDEQQFQSASEDESHAPDSYALLLQSLTSGKENSEPPRKKRRLLRSEYSNGRTPGRTAGEAVTHGELSRTQSPEMEANEQRLGLQEEVETDEEYSGGPAGDMDSEDEPSLLRDPFERHYTTVLEHDLKEAITRVDQKQWNTSSSTSDSGVRSTILSTAKGTPATLSDLKSIKDAFLKRRLVDGGSKAVSSLSLEEKTIAALSFNYTDIIYGCRSIPNSAHLRDISCLHALNHIFKTRDRVLRNNAKLSSASSTEALDLRDQGFTRPKVLIMVPTKQACVRFVESIVKLSEPDQQENKARFLETYSLEDEIEWRDRPEDFRALFGGNHEEDFRIGLKFTRKTIKYFSGFYNSDIIIGSPLGLMRTITTQSGGKDKKKSYHDADFLSSIELVIVDHANALQMQNWQHVDFVFSQLNLLPKDSHGCDFSRVRHWYLDGQAKYLRQTIIFSDYLTPEINALASTHLHNIAGRVKLVPTYPGAMLSVSSLALPFTSGSVPQTFLRIPSPNPLTDSDARFKFFTTTILAPLVRDARHQRGILLFVPAYADFARLRNHLSTSSDATSLSFGSISEYTPVKEVMRARSHFLSGRHAVLLYSERAHHHFRYRIKGVRKILWYGVPENPIFWTEIIALLGLASTDKDGEHQRHAGGKGGTKGVIRALFSKWDVLKLERIVGTERVGKLINDQGGDTFDFV
>XP_022500534_Fonsecaea_nubica
MPGYRPRRGGKPPVKGRAGKKVSVVEKQDFFQSSRLKETEDDASQDEPRSVEDALYAAEEDESEGGIIQPGTESEDETPAPNSYALLLQSLSARKDKSEPPRKKRRLSRSQENGEHSAKRTVSDGEPLQNQSSQANEDEQPPELLDGPETDEEHLEADVADADSEDEETLLRDPFEKHYTTVSEQDFKAAIKQVDQKQWDTSSSRSDSGVRSTVLFTTQYPSKVNALKSTKDAYLKRRLVDSGDKVMSGLSSEEKNVAACVFNYVDMINGCRSIQNSSRLRDVSCLHALNHIFKTRDRVLKNNAKLSSASNTEALDLRDQGFTRPKVLIIVPTKQACVRFVESIVKLSEPDQQENKARFLETYSHEDEDEWQDKPEDFRALFGGNHEEDFRVGLKFTRKTIKYFSGFYNSDIIFGSPLGLMRTITTGGGKDKKKSHDADFLSSIELVIMDHTNALQMQNWQHVDYVFSQLNLLPKDSHGCDFSRVRHWYLDGQAKYLRQTIILSDYLTPEINALVSTHLHNVAGRVKLVPTYPGAMLSVSSLALPFTSGIPQTFLRIPSPNPLSDSDARFKFFTTTILAPLVRDARHQRGILLFIPTYADFARVRNHLSTSSDATALSFGSISEYTPVKEVMRARSHFLSGRHAVLLYSERAHHHFRYRIKGVRKILWYGVPENPIFWAEIIALLGLGTDTDRAPHASKGGAKGVVRALFSKWDVLKLERIVGTERVGRLINDQGGDTFDFV
>XP_013279792_Fonsecaea_pedrosoi
MPGYRPRRGGRPPVKGRAGKKASMVEKQDFFQSSRLKETEWVTSNYPFVESCSANTIRDDASQDEPRSVEAASEEDESEGDNHQPPTDSEDETLAPNSYALLLQSLSARKDKSESPRKKRRLSRSQENGEHSAKSTVSDGEPLQNQSSQANEDEQPPELLEGAQTDEEHLEADVADADSEDEETLLRDPFEKHYTTVSEQDFKAAIKQVDQKQWDTSSSRSDSGVRSTVLFTTQYPANVNGLKSTKDAYLKRRLVDNGDKVMSSLSSEEKNVAACVFNYVDIINGCRSIQNSSRLRDVSCLHALNHIFKTRDRVLKNNAKLSSASNTEALDLRDQGFTRPKVLIIVPTKQACVRFVESIVKLSEPDQQENKSRFLETYSHQDEAEWQDKPEDFRALFGGNHEEDFRVGLKFTRKTIKYFSGFYNSDIIFGSPLGLMRTITTGGGKDKKKSHDADFLSSIELVIMDHTNALQMQNWQHVDYVFSQLNLLPKDSHGCDFSRVRHWYLDGQAKYLRQTIILSDYLTPEINALVSTHLHNVAGRVKLVPTYPGAMLSVSSLALPFTSSIPQTFLRVPSPNPLSDSDARFKFFTTTILAPLVRDARHQQGILLFIPTYADFARVRNYLSTSSDATALSFGSISEYTPVKEVMRARSHFLSGRHAVLLYSERAHHHFRYRIKGVRKILWYGVPENPIFWAEIIALLGLGTDTDRAPHAPKGGVKGVVRALFSKWDVLKLERIVGTERVGRLINDQGGDTFDFV
>XP_007755230_Cladophialophora_yegresii
MAVSRHRRGGKPAGRGLGGKRGPILRQQGQFKASRLKETADEETQNGTGSEEDLPEVAEQLESDQDEDVQSVSEDETPTSDSYGLLLQSLNAAYGTSEPPRKRRKFVESDRTGEPVKGEDTKTEQPSQDQKGQAEEQLLELEDDVEADEEAGQAAEADSDDEEVLLRDPFEMHYTAISEQDLKTAVGQVDNKQWETSSSVLDLDIRRTAIRRRGTPAEMAELRSAKDAYLKRRLGDGGSKVLSRLSTEERNLAGSIFNYVDVLDGCRDLKNATRLRDLFCLHALNHVFKTRDRVLKDNAKLAAQSAEAPDLRDQGFTRPKVLVIVPTKQACARVVESITKISEPDQQENKARFLETYSRQDEDEWQDKPEDFRALFGGNHEEDFRIGLKFTRKTIKFFSGFYNSDIIIGSPLGLMRTVTTGGGGKDKKKTHDADFLSSIEIVIVDHANALQMQNWQHVDYVFSQLNLLPKDSHGCDFSRVRHWYLDGQAKYLRQTIILTDYLTPEMNALASTHLHNISGRVKYVPTYPGAMLSVSSLALPLPFTPPIPQTFLRIPSPNPLSDSDARFKFFTTTILAPLIRDSRHQRGILLFVPTYADFARLRNHLSTSSDAVNISFGSLSEYTPVKEVLRARSHFLSGRHALLLYSERSHHHFRYRIKGVRKILWYGLPENPIFWAEIIALLGLGGAKDGDAGRGKARTKGVIRALFSKWDALKLERIVGTQRVGRLINDRGGDTFEFV
>XP_016236856_Exophiala_spinifera
MPGFRGGRGRQSGGRGRGGARRPATQARDTFQTSRLGQTEYARQPFDSDSVIAATDASRDDASQEQTSPESLNGELNEQGPLSDQDETSQSESEDDGPSAKSYATLLQLLSAGRQTSGPARKKRKIGDAAKGELSISNGHEGNASSIPAAEEVPTTEALDEEVEADEEAEDGIAHAESDDEDSLLKDPFENHYSAVVEQDLKDAAEQVERRDWQTQTVVIDDDIRKTITVLKGRPTPANKFRSVKDLCLKRRLLETGTALASSLSSDEKDLASAMFNYTDVIDGNRTLRNSSQLRDLSALHALNHVFKTRDRILKNNAKLSSSSETLDLRDQGFTRPKVLIIVPTKQACVRFVDSIVKLCEPDQQENKSRFLETFSHEDIEEWPDKPEDFRALFGGNHEEDFRIGLKFTRKTIKYFSGFYNSDVIIGSPLGLMRTITTGGGGGRTKDGVKNKKTAHDADFLSSIEVVVMDHANALQMQNWQHVEYVFSQLNLLPKDSHGCDFSRVRHWYLDGRARYLRQTIILSDFLTPEINSLASSRLSNVAGRVKYLPTYPGAMLGVNSILPVSVPQTFLRVDSPSPLADADSRFKFFTTTVLPPLVRHAKTHKGTLLYATSYADFVRLRNHLSTAPDATNLSFGTVSEYTPVKDVLRARSHFLSGRHALLLYSERAHHHFRYRLKGVRRVIFYNVPENPLFWTEVVGLLGLAMDADFESGRGKTSTTTTTTTKGAVRALFSKWDAMKLERIVGTERVGRLIHDRGGDTFDFV
>XP_016258919_Exophiala_oligosperma
MPVFRGGRGGRGRQSGGRGRGGARRPATQLRDTFQTSRLGQTEDVASQGLSSAESIDGDINESEGPSEEVGASQSGSEDESPSTNSYATLLHSLSTGRQNSEPAKKKRKIEDGTKQESSIADDHLDGTASTPKTEEVSATEVLDEEVEADEEGDDPATNADSDDEDSLLKDPFERHYSAVVEQDLKDAAQRVEQKDWQSQAVLIGDDVRKTTTSLKDRPIPATKFRGFKDLRLKRRLLETGTMLASSLSSDEKDLANAMFNYTDIVDGNRTLKNSSRLREISALHALNHVFKTRDRILKNNAKISSSSETLDLRDQGFTRPKVLIIVPTKQACVRLVDSVVKFCEPDQQENKSRFLETYSHEDGDEWADKPDDFRALFGGNHEEDFRIGLKFTRKTIKYFSGFYNSDIIVGSPLGLMRTITTGGGGGGGPNKDGNKKKAHDADFLSSIEVVVVDHANALQMQNWQHVDYVFSQLNLLPKESHGCDFSRVRHWYLDGQAKYLRQTVILSDFLTPEVNSLATSHLFNVAGRVKYLPTYPGAMLGVNSILPVSVPQTFLRVDSPNPLADADGRFKFFTTTILPPLVRNAKAQKGTLLYTTSYADFVRLRNHLATSPDAANLSFGSVSEYSPVKEVLRARSHFLSGRHALLLYSERAHHHFRYRIKGVRRVIFYNVPENPVFWTDVVGLLGITMDADTKGGGGGGRGTSGNSTTRTKGAVRALFSKWDAMKLERIVGTERVGRLIHDRGGDTFDFV
>XP_013312122_Exophiala_xenobiotica
MPGYRPFRGGNRGGRGRGRGRGRATEQRHVFQTSRLRETEDDDTQNDGRLPDETLDVEDGLSGEDEDVQSISEDEDRTTAANSYVTLLQSLNAGQNSANSEPARKKRRLAEKNAQSEHYETQEIPGNSAPTQNKKTMTTDDDPQESDGEVEADEEEHSPAADADSEDEDILLKDPFEKHYSAVTEQDLKDAAKVVDQKDWQTQTSTLQDDIRRSSTSLKSHPTSLNPIRRTKDLFLKNRLLEAASKLIPTLLSDEKELAGAIFNHADIIYSNRTLRNSARLRDISTLHALNHVFKTRDRVLKNNAKLSGSSTESLDLRDQGFTRPKVLIIVPTKQACVRFVDSIVNLSEPDQQENKSRFLDTFSYDDSDEWADKPEDFRALFGGNHEEDFRIGLKFTRKTIKYFSGFYNSDIIIGSPLGLMRTITTGGGGGKDKKKAHDADFLSSIEMVIMDHANALQMQNWQHVDYVFSQLNLLPKDSHGCDFSRVRHWYLDGQAQYLRQTIVFSDFLTPEINALANAHLFNIAGRVKYVPTYPGAMLSVSSVLPVSNVAQTFLRIPSTNPLADADTRFKYFTTTILPPLVRAARHQKGILLYVTSYADFVRLRNHLSTTPDATNLSFGSVSEYTPVKEVARARSHFLSGRYALLLYSERAHHHFRYRLRGVRKVVFYSVPENPIFWTEIIGLLGLGLDTETAKGNMKGAVRALFSKWDAMKLERIVGTERVGRLIHDRAGDTFDFV
>XP_007726500_Capronia_coronata
MPGQRPRRGGKPSGPSRGGSRGGSRGGKRGPVPRKHDAFSFSRLNEPEVDPALNDQDVDDESLGGEEEEHSESEPDVESASEDEAPLNSYATLLHSLNTAREDGEPVRKRRRLTDGTTESKQKETAIQEDIGTPHDTALDAGTEDQTVELDEEVEADEELEDGAAAEAEAESEDEDGILKDPFERHYTAVSEQELKDAAKQVDDRQWETYSSTMEADVRRTLFSRKGEVAPGTAVKSVKDLCLKRRLIESGSRLLSSLSPEEKNLAGPLFNYVDILSGCRTLKNASQLRDLSCLHALNHIFKTRDRVLKNNAKLSAQSDAEALDVRDQGFTRPKVLVIVPTKQACVRFVDSIVKLSEPDQQENKGRFMETFSQDDTDEWLDKPADFRELFGGNHDEDFRIGLKFTRKTIKYFSGFYNSDIIFGSPLGLMRTITTGGGGKKDKKKAHDADFLSSIELVIMDHANALQMQNWQHVEYVFSQLNLLPKDSHGCDFSRVRHWYLDGQAKYLRQTIIFSDYLTPEINALASTHLHNIAGRVKLVPTYAGAMLSISSLLPSTVHQTFLRIPSPNPLQDSDVRFKFFTTTILPALARDSRHQKGVLLFAPSYADFVRLRNYLSTSPDATSLSFGSLSEYTPVRDVMRARSHFLSGRHSMLLYSERAHHHFRYRIKGVRKIVFYGVPENPLFWAEIISFLNLPSGNSAQNESAKAAQVNSKGAVRALFSKWDALKLERIVGTERVGRLIHDRAGDTFDFV
>XP_007736565_Capronia_epimyces
MPSHRPRRAAKPSGQHRGGNRGGKRGFALQKRDAFRTSRLREAEVSPAPNGPDIGDESSEGEHDDQLESDQDIQSASEDETPSNSYATLLQSLNTVKEGGGPVRKKRKIADGGTARKHVSAAEGLPTDDQDLDAEAEEQISELNEDPEADEELEGGLAAEDDSEDDDSLLRDPFEKHYTALTEQELKNVAKQVDGKEWQTQASPLETDIRRTILSRKGEATTSSTVKSAKDLFLKHRLLESGSRLVASLSSEEKALAGSLSNYVDILSGCRTVKNAGKLRDLTCLHALNHVFKTRDRVLKNNAKLSAQSDAETLDVRDQGFTRPKVLIIVPTKQACVRFVESIVKLSEPEQQENKARFVDTFSLEDSDEWLDKPEDFRELFGGNHDEDFRIGLKFTRKTIKYFSGFYNSDIIFGSPLGLMRTITTGGGGKKDKKKAHDADFLSSIEVVIVDHANALQMQNWQHVEYVFSQLNLLPKDSHGCDFSRVRHWYLDGQAKYLRQTVVFADYLTPEINALASSHLHNMAGRVKLVPTYPGAMLSVSSLLPFTVHQTFLRIPSPHPLQDPDARFKFFATTVLPPLVRESRHQKGILLFAPSYADFVRLRNYLSTSPDATSLSYGSISEYTPVRDVMRARSHFLSARHALLLYSERAHHHFRYRLKGVRKIVFYGVPENPLFWPELISLLGLATANDPTTTQAGKPADVNLKRAVRALFSKWDALKLERIVGSDRVGRLLHDRAGDTFDFV
>XP_009157285_Exophiala_dermatitidis
MPAHRPRRGAKSSGPKRGGGKRGPAPQGRNAFRTSRLNEEEVEPVPDGADGADEPMHSEEEEVVEAEEDAQSASEDETPANFYATLLQSLNPGKEESEPSRKRRKIDARGNRRDEEHTQRRSSVEEVPDNASDDGAEDPQPELNEDVEADEELRDGVAGEADSEDEDALLQDPFEKHYTAVTEQQLKVAARQIDAKEWQTQSSALGGDVRRTILSRNGTPAAVPGMKSPADLFLKRRLLEAGAQLVSCLSSEEKSVAGALFNYVDVLSGCRTLKNAGKLRDLSCLHALNHVFKTRDRVLKNNARLSAQTDGETPDLRDQGFTRPKVLIVVPTKQACVRFVDSIVKLTEPEQQENKSRFLETFSHEDPDEWLDKPEDFRELFGGNHEEDFRIGLKFTRKTIKYFSGFYNSDIIFGSPLGLMRTITTGGGGKKDKKKAHDADFLSSIEVVIVDHANALQMQNWQHVEYVFSQLNLLPKDSHGCDFSRVRHWYLDGQAKYLRQTVIFSDYLTPEINALASTHLHNVAGRVKFVPTYPGAILSISSLLPFTIHQTFLRIPSPNPLQDSDVRFQFFTTTILPPLVRDSRHQKGVLLFVPTYADFVRLRNYLSTSSDATSLSFGSLSEYTPVRDVMRARSHFLSGRHALLLYSERAHHHFRYRIKGVRKIIFYGVPENPLFWPEIISLLGLASGNAAAAQGAKATEINPKGAVRALFSKWDALKLERIVGTERVGRLLHDRAGDTFDFV
>XP_013263804_Exophiala_aquamarina
MPGYRPRRGGARGGAAMTQRARRGKAPMHARNAFQTSRLKEQEDGSIHGDSGSEEEEEEEEEEEEGLSDKEDLDNVNQQSDRSNSEDEDGEDKPAPNSYLTLLQSLNSRTNGGEPASKKRKIESALHSRKSAMKSRTPTDGSHVEVEDPTEVLEPAEEGKQYREENKKLEDGIEDDVDSEDEEHILIDPFEQHYASVTEQATKDAANQVDGKDYQVQSSTSESEIRTTRFIRKGTTSKIRVVKSAKDLLLKHRLRETGTNAVSTLSSDQKAVAADIFNYNDVVYGCRNLENATQLRDMSCLHALNHVFKTRDRILKNNTKLSTNSGSEALDLRDQGFTRPKVLIIVPTKQACIRFVDSIVKLSEPDQQENKARFLETFSHEDNDEWLDKPEDFRQLFGGNHEEDFRIGLKFTRKTIKYFSGFYNSDIIIGSPLGLMRTISTGGGGKDKKKTHDADFLSSIEVLIVDHANALQMQNWQHVDYVFLQLNLLPKDSHGCDFSRVRHWYLDGQAKYLRQTVIISDYMTPEINALASAHLYNISGRVKYQPTYPGTMLSVSSFLPTAIPQTFLRFPSATALQDSDARFKTFTTTILPPILRDPKHQKGILLFVPTYVDFVRLRNYLSTSADATNLSFGSVSEYTPRKDVLRARSYFLNGRHSLLLYTERAHHHFRYRLKGVRRVVFYGVPENPIFWGELVGLLGLVSVGIWKSKSKPDGADAAVVKKGAVRALFSKWDAMKLERVVGTERVARLLNDRGGDVFDFV
>XP_016222909_Exophiala_mesophila
MHGGHSRRGRGASTTRGRGHGASGRRQFRGRGRGRGRGQSSHHQSFQFSRLNEEEDGSGGEESLGEESEDEETAHGLAHADEEEEASESEPEQVLPTHSYQTLLQTLNTSKRTSEPARKKRKLEPDTSTTKVIPLEVGGTDASDTPSNGDEAETARALNEEIEADEETEDAVDASIDSDDEEVMFRDPFEKHYSAATEKEIKEAAGQVESKAWQTTSSTSESGLRVARFRPDAPTKSSIIKSPKDMFLKQRILGTGTKVFTSLKSDEKYLAAAVFGYDDVLHGCRDVQNTSRLRDLSCLHALNHVFKTRDRVLKNNSKLSAQSNGEILDLRDQGFTRPKVLIMVPTKQACVRFVDSIVKLSEPDQQENKSRFLETYTQDDSDEWLDKPEDFRQLFGGNHEEDFRIGLKFTRKTIKYFAGFYNSDIIIGSPLGLMRTITTGGGGKNSKKTQDADFLSSIEVVIVDHANALQMQNWQHVDYVFSQLNLLPKDSHGCDFSRVRHWYLDGQAKYLRQTIILSDYLTPEINALASTHLKNISGRIKLQPEYPGEMLGVSSLVSIPVSQTFLRLSSPSAQGDSDARFKFFTTSVLPPFLRDPKRQKGTLLFVPTYVDFVRLRNFLSTSSEAANLSFGLISEYASHKEVLRARSHFLSGRHTLLVYSERAHHHFRYKIRGVKKVIFYGVPENPIFWSEVAKMLDVVREDDKRTKASVRALFSKWDAMKLERIVGTQRVGRLINDRGGDVFDFV
>XP_013277248_Rhinocladiella_mackenziei
MPRFRPHQGGRTPGKGQIGRRGPNIRKREVFGTSRLRETEDDPAQDSSDVEDDGLNNVEEPGSGDEQDLHSISEDEAPASNSYATLLQSLNVGKDNGEPARKKRRIAKDDNPTWATKAKMSINETPAEDGRGPDVKAEEQRKELEEDADPDEDPDDGPAEDADSEDEAILLRDPFERHYSAMTEQDLKDATQPGQKNKWKAQSLTSDSDIRITTFSRTGALSPGPIKSARDLFLKKRLVESGMKLVSSLSVEEKTLAGPMFNYVDILNGCRNLKNTHRLRELSCLHALNHVFKTRDRVLKNNARLRAQSNAESLDLRDQGFTRPKVLIMVPTKQACVRFVDSIVELSKPDQQENKARFLETFSHEDDDEWLDKPEDFQELFGGNHEEEFRIGLKFTRKTVKYFSGFYNSDIIIGSPLGLMRTITTGGGGKDKKKGHDADFLSSIEVVIVDHANALQMQNWQHVDYVFSRLNHLPQDSHGCDFSRVRHWYLDGQAKYLRQTVIFSGFLTPEFNALTSTHLHNITGRIRFLPTYPGAVLSISSHIPVSVPQMFLRVLSPNALQDSDARFKFFTTTVLPTVVSDAPRQKGTLLYTTSYADFVRLRNYLSTSPDTTNLSFGSISEYTPIRDVMRARSHFLSGRHTLLLYSERAHHHFRYKLKGVRRIVFYGIPENPVFWIEIVALLGWSMDGGKANTRETVGSLNFKKGAVKALFSKWDALKLERVVGTERVGRLLYDRAGDTFEFV
>XP_018001686_Phialophora_attinorum
MAYSETTGSYSSLLNALRPVNGAGPNRKRRKLDHHPELETGESTSPRSSATYTDHDKTENAPVAAKTQDVSKDAIEGGDANEAEDAESEDGDETEDPFDRHFSIPTVKEIQASIAERSRDKQKPNSKMVGTSLRKTWLAAPDTQPSSVVRKLADISLKRRLQHKASELIADLTESESDVAGAIFGYHDVVVGCRTVTNSSRFRDICVLHALNHAFKTRDRVLKNTAKLSQSDDDQQEYRDQGFTRPKVLIMLPTKQSCVRFIDAIVRYSEPEQQENKARFLETFSRDDTEEWSEKPEDFQELFGGNHEEDFRIGLKFTRKTIKYFSGFYNSDIILCSPLGLFRAISSGGSKDEKKAPDAGFLSSIEIAIIDHASALQMQNWQHVESAFSELNGIPKESHGCDYRRVREWYLDGLSKYMQQTIILSAYLTPEINALASSRLHNIAGMIKYVPLYEGSMLDVTNSVPIPVSQTFLRFDSPTASKDSDARFKYFCASIIPQIAKDKGSKGVLVYVPTYADFTRVRNHLTNSLESTSISFGCVSEYTSVKDTARARSHLLSGRNTILLYTERAHHHFRYKIKGVRKVIFYGPPENPIFWNEIVAMLGINRDLIDGSVNGGKGSARAMFSKWDVLKLERIVGTDRVGRLISDGAGDVFDFV
>NP_588547_Schizosaccharomyces_pombe
MAIESDLDGASMDELAGKSYEALLYLMNKNKKRKPEKKDDKEKSSKKVQKKNKVIESLNEMEVEMEDENENENDEQEAIQYYINVESQDADETLHQEAQDSSEDPFHQHFDYDDSEVIKNSIAAYDEGKLCKSIEESKLGVSQSFFPDVTKRLPCSCLSEIKNIDDLGLKQRILDSYKKQKPSGQLTSMQIELAKAMFNYQDVFFTNMSMKSHKLGTSLLALHALNHVFKTRDRVLKNSARISQNPELEFRDQGYTRPKVLILLPTRNSAFEFINLLISYSGTNQVENRKRFDNEFSIEKEVISEKKPEDFRYLFSGNTDDMFRLGVKFTRKTVKLFSQFYNSDIIVASPLGLRLAIGNKGDKKRDLDYLSSIEIAMVDQAHALVMQNWEHIECIFDELNGLPKEAHGCDFSRVRPWYLDQQARYMRQTILFSQYNNLDINSFFSHYMSNIAGKVKFRSLLHGVLNRLGYKVTQTFVRISVDSIIKVPDARFSYFTGSILVQLKKYSQSGILVYIPSYFDFVRVRNYMDEEGINYSAISEYSSVSDMTRARNLFYQGRTNIMLYTERAHHFRRFDFRGVKAVVMYGPPTNPQFYVELVRMPMRTISEGNLDSDAAKCRIMYTKFDSICLEGIVGYQRVSNMCHGKHEVFEFL
```
