## Supplementary material for "Coding Sequence Insertions in Fungal Genomes are Intrinsically Disordered and can Impart Functionally-Important Properties on the Host Protein": fasta protein sequences: XP_711090.2_blasthits_fa.txt

```
>XP_711090_Candida_albicans
MDFSTFDKQSPAHNDFRSDTFTTPTTSMIQSLAQTTLGDAVYNEDLKTIELEQKVAELTGKEAGLYCVSGTLSNQIAIRTNLYQPPFSVLCDYRAHVYVHEAGGLSTLSQAMAQPINPKNGIHLTLEDDILPNFIIDDGEIHGAPTKLICLENTLHGMIFPIEEIKKISKFCQQNNVKLHLDGARIWNASAETGISLKEYCSYFDSVSLCLSKTLGAPIGTVLVSDKKFILKANHFKKQNGGGIRQSGLLASMAIIAIDENFSKLKQTHIWAKELGKLCDENGIILEHPVQTNFVFIDIAANKINPEKLMEISDKYNVKIYSGRIAFHYQISQESFENAKKVVLEVIQYAKDHPYEEKTNFKFYTSENK
>XP_002422043_Candida_dubliniensis
MDLSIFDNQSPAHNDFRSDTFTTPTISMIQSLSQTTLGDAVYNEDLKTIELENKVAQLTGKESGLFCVSGTLSNQIAIRTNLYQPPFSIMCDYRAHIYIHEAGGLSTLSQAMIQPIIPKNGIYLTLKDDILPNFIIDDGEIHGAPTKLICLENTLHGMIFPLNEIKKISKFCHKNQIKLHLDGARIWNASIETGISLKEYCSYFDSISLCLSKTLGAPIGTILVSDKKFILKANHFKKQNGGGIRQSGLLASMAIIAINENFSKLKKTHDMAKELGQLCHTKNIILEHPVQTNFVFIDLKANKINPKKLIEISNKYNIKIYSGRIAFHYQISQQSFENAKKVILEIIQYAKENPYEEEEEEEQTNFKFYTSENK
>XP_002545752_Candida_tropicalis
MDFSVFANQSPAHNDFRSDTFTTPTPSMIQSLALTTLGDAVYNEDLKTIELEKKVASWTGKEAGLYCVSGTLSNQIAIRTNLFQPPYSVLCDYRSHIYVHEAGGLATLSQAMIQPLVPSNGDYLTLEDILEHIIDDDGEIHGAPTKLISLENTLHGIIMPIEEIEKISKFCHENDIKLHLDGARLVNASVETGIPMSEYCKWFDSVSICLSKTLGAPIGSVLVGSSKFIAKANHFKKQQGGGIRQSGLLASMAIVAIDENVSKLKSTHERAKELGKLCEENEIILEHPVHTNFVFVDIKANKIDPDKLIEISDKHGVKIYSGRVSFHYQISEESFEASKKVILEAAQYAKEHPFEGKDNFKFYTNEKK
>XP_003869382_Candida_orthopsilosis
MDLSVFTQQSPAHNDFRSDTFTTPTVSMINSLAKTTLGDAVYNEDSKTIELERKVAEMTGKQAGLYCVSGTLSNQLAMRVNLLQPPYSVLCDYRGHVYVHEAGGMSTLTQAMAQPIKPKNGIHLTLEDDILPNFIPDDGEIHGAPTKLICLENTLHGMVFPLDEIKKISKFCKENDVKLHLDGARLWNASVATGISLKEYSQYFDSVSLCLSKTLGAPIGTVLVGDKKFILKANHFKKQNGGGIRQSGLLASMAIVAIDENFSKLQRTHDMAKELAQLCKEKGIILEHPVDTNFVFVDIAANKINPDKLIEISDKYGVKIYSGRVSFHYQISQDSFENAKKVIVEAFEYAKERPFEETHAFKFYTAENK
>XP_001525320_Lodderomyces_elongisporus
MDLSVFANQSPAHNDFRSDTFTTPTVSMIQSLATTTLGDAVYNEDAMTKKLEEKVAAMTGKEAGLFCVSGTLSNQIAMRVNLSQPPYSILCDYRGHVYEHEAGGMSTLTQARVQPIHPKNGNHLTLEDDILPNFVPDDGEIHGAPTKLICLENTLHGMIFPLEEIKKISQFCKENDVKLHLDGARLWNASAATGISLKEYSQYFDSVSLCLSKTLGAPMGTVLVGDKKFILKANHFKKQNGGGIRQSGLLASMAIVAIEENFDKLAKTHEMAKELGQMCKEKGIILEHPVETNFVFVDIAANKIDPNKLIEISDKYNVKIYSGRVSFHYQISQKSFENAKKVILEVFEYAQSNPYEVTTSYKFYTAENN
>XP_007373771_Spathaspora_passalidarum
MDFSNFSAQSPAHNEFRSDTFTTPTLSMIQSLGKSTLGDAVYNEDQATIALEEKLASMTGKEAGLYCVSGTLSNQIAMRVHLLQPPYSVLCDHRAHVYVHEAAGLSTLSQAMPQPIIPKNGIHLTLEDDILPNFIPDDGEIHGAPTKLICLENTLHGMLFPLDEIKKISAFCKANDVKLHLDGARLWNAHVETGIPLEEYCSHFDSVSLCLSKTLGAPIGTVLVGNKKFILKANHFKKQNGGGIRQSGLLATMAMTAIEENLPKLKKTHDQAKEL
>XP_043051430_Scheffersomyces_spartinae
MSVDLSVFGGVSPAHNDFRSDTLTTPTLETVQAISNSTLGDAVYEEDDKTHELEQYVAILLNKPKGLFCVSGTMSNQIAVRTHLKQPPHSVLCDYRGHIFVNEAGGLATLSQAMVQPIHPKNGKYMTLVDDIEPNFIPDDGEIHGAPTKVIALENTLHGMVYPIEEIKRISVFCKENDVKLHLDGARLWDALVHDELPLLEYGQYFDSISICLSKGIGAPIGSILVGDEKYITKANHFRKQQGGGVRQSGILAAMALAAIKGNFPKFAQVHQYTKEVADVCDLLDIPLEHPPQTNFIFIDPSKNIAKLVEILTAAGLKVNSGRLAFHHQITRESVDKIIQVLKEWWLKHNKESGSGTYYK
>XP_001386466_Scheffersomyces_stipitis
MDFSTYTAQSPAHNEFRSDTFTTPTASMIQALANATLGDAVYNEDESTIALEKKVADLAGKEAGLYCVSGTLSNQIALRTNLIQPPFSILCDHRGHVYVHEAGGLSTLSQAMVQPIVAKNGHHLTLEDDILPNFIPDDGEIHGAPTKVISLENTLHGMIFPLDEIKKISNFCKKNDVKLHLDGARLWNASVATGISLKEYCSYFDSVSLCLSKTLGAPVGSVLVSTRKFVNKANHFKKQNGGGIRQSGLLAVMAITAIDENLPKLQKTHERAKELGELCDKNGIYLEHPVETNFVFIDTKKNKWNPESIKTLAEKHGIKFYGGRISFHYQVSDESFEAVKKFVLETQEDAKKNPYDGGDQVRFYSNIEE
>XP_020065174_Suhomyces_tanzawaensis
MDLSAYTTQSPAHNEYRSDTFTTPTVAMVQSLAQSSLGDAVYNEDSSTAQLEQKVAQLAGKPAGLYCVSGTLSNQIAIRSNLFQPPHSVLCDHRAHVFSNEAGGLATLSQAMVHAIIPSNGRYLTLEDDIFPNFVPDDGEIHGAPTKVISLENTLHGMIFPVEEIAKISTFCKENDVKLHLDGARLWNASVATGVSLKEYCSYFDSVSLCLSKSLGAPIGSVLVGDQKFITKANHFKKQNGGGIRQSGLLACMAVVAIDENLPQLAKTHLRAQELGEWCQQHNLHLLHPVETNFVFIDFRQNKMDPQLFTNLAEKYGVKASPARIAFHFQQSEESFETIKKIVKEVYEHSLTNPHEGAGSLGYY
>XP_020077617_Hyphopichia_burtonii
MDLSNFDKRPAHNDFRSDTFTTPTASMIKSLVISSLGDAVYNEDDSTNQLEAKVAKLAGKESGLYCVSGTLSNQIAVRVNLFQPPYSILCDYRGHIYADEAGGLSTLSQAMIQPIHPKNGKYLTLEDDIIPNVIPDDGDIHLAPTKLISLENTLHGMIFPIDEIEKISKFCRENEIRLHLDGARLWNAHVETGVSIEKYCSYFDSVSLCLSKSLGAPIGSVLVSDSKFIKKANHFKKQNGGGIRQSGILAVMASTAIDENLPLLKNSHVKAKELGKLCQDNNIPLLYPVDTNFVFVDFEKAGISDELFNKYGDKYNIKVHGNRISFHYQISDESFENVKRALLDTWEDAKKNPAERSNQPSKFYSL
>XP_015466322_Debaryomyces_fabryi
MDFSNFSDISPAHNEFRSDTFTTPTLSMISSLTKATLGDSVYNEDDSTIELEKKVADMTGKEAGLFCVSGTLSNQICLRVNLKQPPYSILCDYRAHVYVHEAGGMATLSQAMAQPIKPKNGIYLTLEDDILPNFIPDDGEIHGAPTKLISLENTLHGMLFPIEEIAKISEFCSNNDVKLHLDGARLWNASAATGISLKEYCSYFDSVSLCLSKTLGAPIGTVLVADKDFVKKANHFKKQNGGGIRQSGLLATMAITAIDENFGKLQRTHEMAQELGNLCKENGIALEHPVETNFVFIDFPKNKMSSDVLIKLLKENDIKLYASRVAFHYQISDESFEKCKRVVLECYKDAQKNPYTGKSYSAYYLSK
>XP_002770703_Debaryomyces_hansenii
MDFSNYSDLSPAHNEFRSDTFTTPTLSMVASLTKATLGDSVYNEDDSTIQLEKKVADMTGKEAGLFCVSGTLSNQICLRVNLKQPPYSILCDYRAHVYVNEAGGMATLCQAMAQPIKPKNGIYLTLEDDILPNFIPDDGEIHGAPTKLISLENTLHGMLFPIEEIAKISKFCKNNDVKLHLDGARLWNASIATGISLKEYCSYFDSVSLCLSKSLGAPIGTVLIADKNFVKKANHFKKQSGGGIRQSGLLATMAMTAIDENFGKIQRSHDMAKELGKLCEENGIVLEHPVDTNFVFIDFAKNKMSSDVLTKLSKENGIKLYAGRVAFHYQVSSESFEKCKKVVLECYKDSLQNPYIGKSSSSYYQAK
>XP_006688668_Yamadazyma_tenuis
MTQPSEVSVFNQQSPAHNEFRSDTFTTPTVSMANAILHTSLGDAVYNEDDSTIKLENKVAKIAGKEAGLYCVSGTLSNQIAIRTNLLQPPYSVICDARSHIYVHEAGGIATLSQLMATTIEPKNGRYLTLEVDILPKFVPDDGEIHGAPTKLISLENTLHGMIFPLDEIKKISAFCKANDVRLHLDGARLWNASVETGIPIDEYCKYFDSVSLCLSKTLGAPIGSILVSDRKFINKANHFKKQNGGGIRQSGLLAEMAIVAIDENWGKLKKTHERAQELGKLCDDHGIALSHPVDSNFVFLDLVKNKMDVNYLAEQSKKHGIKLSGNRIAFHYQVSEESFEAVKKVVLESFNYSKTHPCETSKSVHFYSVNDKVEEK
>XP_001486703_Meyerozyma_guilliermondii
MDLTVYKTSPAHNDFRSDTFTTPTVSMIESLASATLGDAVYNEDKATIDLESKVAKIAGKEAGLYCVSGTLSNQIALRVNLLQPPYSVMCDYRAHVYVHEAGGMATLLQAMPQAIKPKNGVHLTLEDDILPNFIPDDGEIHGAPTKLISLENTLHGMLFPLEEIKKISAFCKKNDVKLHLDGARLWNASVATGISISEYCQYFDSVSLCLSKTLGAPIGSVLVSSKKFIAKANHFRKQNGGGVRQSGLLARMASTAIDENLPKLEKTHKMALELGKLCEENGIALEHPVHTNFVFVDLAETKISYDILRQVLEKYNLKFASGRIAFHYQISDESFEAVKKAVLDAYEIAKDNKDDVVAAPKFYQAQEAN
>XP_018709354_Metschnikowia_bicuspidata
MSLDLSVFTESPAANEFRSDTFTTPTASMVSALATTTLGDSVYNEDSTTRELEMKVAELAGKEVGLFCVSGTLLNQIGLRTHLLQPPHAVLCDHRAHVYVHEAGGLPTLSQAMVHSIVPKNGVYLTLEDDILPNYVPDDGEIHGCPTKVISLENTLHGMLFPLDEIKKISAFCKDNNVRLHLDGARLWNASAATGISIAEYCSYFDSVSLCLSKTLGAPVGSVLVGTKKFVSKANHFRKQNGGGIRQAGLLALMAIVAIDENFPKLKKTHDVAKELGEFCESLGAVLEHPVHTNFVFIDIAASKINNDFFTQACAKYNVKAYGSRLTIHHQVSEEGLANLKRALTDTLEEARKNPYDAKASLKLYNVYGKEE
>XP_002614956_Clavispora_lusitaniae
MTEQIKINLSPFNNSPAANEFRSDTFTTPTASMVAAIANTSLGDAVYNEDETTTKLEQKVASLAGKERGLFCVSGTLSNQIAIRTNLVQPPYAVLCDYRSHIFVHEAGGIPTLSQAMIHPIHPKNNVYLTLEEDILPNFVPDDGEIHSAPTKVISLENTLHGMIFPVEEIEKISKFCKKNGVRLHLDGARLWNASAATGISIAKYCSYFDSVSLCLSKTLGAPVGSVLVSDKKFIQKANHFRKQNGGGIRQSGLLASMALVAIEENFPKLPDTHRIAKDIGQFCEQQGIVLEHPVHTNFVFIDLAANKINDEYFTKACERHGVKAYGSRIAIHYQITEDAVSKLKLALQETFDEAKRNPYNQTESLKFYAATE
>XP_025343692_Candida_haemuloni
MSVDLSNFKKSPAENEFRSDTFTTPSVSMVAALANSSLGDAVYNEDDSTTRLEEKVAKLAGKEAGLYCVSGTLSNQIALRTNLFQPPHGVLCDHRSHVYIHEAGGLPTLSQAMVQTVAPKNGIHLTLKDDILPNFVPDDGEIHGCPTKVISLENTLHGMLFPLDEIKRISAFCKENNVRLHLDGARLWNASAATGISIAEYASYFDSVSLCLSKSLGAPIGSILVGSNQFIRKANHFRKQNGGGIRQSGLLAEMASVAIDENLGKLAQVDERAKAIGKYCEDLGIVLEHPVHTNFVFIDLAASKINNDFFVQAAEKHNIKAYGSRLAFHYQISDEAIENLKKVLKETAEEAKRNPCETSEVQKLYNVYDSK
>XP_024712340_Candida_pseudohaemulonis
MSVDLSNFNNTPAHNEFRSDTFTTPTVSMVSALSKATLGDAVYNEDDSTTRLEDKVAKLAGKEAGLFCVSGTLLNQIALRSNLFQPPHGVLCDHRSHVYIHEAGGLPTLSQAMVQTVAPKNGIHLTLKDDILPNFVPDDGEIHSCPTKVISLENTLHGMLFPLDEIKKISAFCKKNDVRLHLDGARLWNASAATGISIAEYASYFDSVSLCLSKSLGAPIGSVLVGLNKFIRKANHFRKQNGGGIRQSGLLAEMALVAIDDNMAKLTQVDERAKEIGKYCEELGFVLEHPVHTNFVFIDLAASKIDNDFFVKSAEKHDVKAYGSRLAFHFQISDEAIENLKKVLRETAEEAKRNPCETTEVQKLYNVYDSK
>XP_025336015_Candida_duobushaemulonis
MSVDLSNFNKTPAHNEFRSDTFTTPTVSMVSALSKATLGDAVYNEDDSTTRLEDKVAKLAGKEAGLFCVSGTLSNQIALRSNLFQPPHGVLCDHRSHVYIHEAGGLPTLSQAMVQTVAPKNGIHLTLKDDILPNFVPDDGEIHGCPTKVISLENTLHGMLFPLDEIKKISAFCKENDVRLHLDGARLWNASAATGISIAEYASHFDSVSLCLSKSLGAPIGSVLVGSSKFIRKANHFRKQNGGGIRQSGLLAEMASVAIDDNMAKLAHVDERAKEIGKFCEDLGFVLEHPVHTNFVFIDLAASKIDNDFFVKSAEKHDIKAYGSRLAFHFQVSDEAIENLKKVLRETADEAKRNPCETTEVQKLYNVYDSK
>XP_028889423_Candida_auris
MSVDLSNFAESPASNEFRSDTFTTPTVAMVSSLANCTLGDAVYNEDKSTTRLEDKVAQLAGKEAGLFCVSGTLSNQIALRTNLFQPPHGVLCDHRSHVYVNEAGGLPTLSQAMVQSVAPKNGIHLTLKDDILPNFVPDDGEIHGCPTKVISLENTLHGMLFPLEEIKKISAFCKENDVRLHLDGARLWNASSATGIPLAEYCSYFDSVSLCLSKSLGAPIGSVLVGSSQFIKKANHFRKQNGGGIRQSGLLAEMASVAIDDNFSKLTRVHEKAKEVGQFCEELGFVLEHPVDTNFVFIDLAASKINNDFFVKAAEKHNVKAYGSRLAFHFQNTDEAIENLKIVLQETAEEAKKNPYNTTEVQKLYSVYDSK
>NP_010868_Saccharomyces_cerevisiae
MTEFELPPKYITAANDLRSDTFTTPTAEMMEAALEASIGDAVYGEDVDTVRLEQTVARMAGKEAGLFCVSGTLSNQIAIRTHLMQPPYSILCDYRAHVYTHEAAGLAILSQAMVVPVVPSNGDYLTLEDIKSHYVPDDGDIHGAPTRLISLENTLHGIVYPLEELVRIKAWCMENGLKLHCDGARIWNAAAQSGVPLKQYGEIFDSISICLSKSMGAPIGSVLVGNLKFVKKATHFRKQQGGGIRQSGMMARMALVNINNDWKSQLLYSHSLAHELAEYCEAKGIPLESPADTNFVFINLKAARMDPDVLVKKGLKYNVKLMGGRVSFHYQVTRDTLEKVKLAISEAFDYAKEHPFDCNGPTQIYRSESTEVDVDGNAIREIKTYKY
>XP_018222621_Saccharomyces_eubayanus
MTEFELPPTYSSAANDLRSDTFTTPTPEMMQVALEASVGDAVYGEDVDTVRLEQTVARLAGKEAGLFCVSGTLSNQIGIRTHLMQPPYSVLCDYRAHVYTHEAAGLAILSQAMVVPVIPSNGDYMTLDDIKAHYVPDDGDIHGAPTRLISLENTLHGIVYPLEELVRIKAWCMENGLKLHCDGARIWNAAAQAGVPLKQYGEIFDSISICLSKSMGAPIGSILVGNLKFIKKATHFRKQQGGGIRQSGMMARMAQYKIDGDWKAQLLYSHSLAHELARFCSDKGIPLESPADTNFVFLDLKSARMDPDVLVKKGLKYNVKLMGGRVSFHYQITRDTLEKVKLAISEAFDYAKEHPFDSNGPTKIYRSESTEVDVDGNAIHEIKTYKY
>XP_033765771_Saccharomyces_paradoxus
MTEFELPPKYITAANDLRSDTFTTPTPEMMQAALEASIGDAVYGEDVDTVRLEQTVARMAAKEAGLFCVSGTLSNQIAIRTHLTQPPYSILCDYRAHVYTHEAAGLAILSQAMVVPVIPSNGDYLTLEDIKSHYVPDDGDIHGAPTRLISLENTLHGIVYPLEELVRIKAWCMENGLKLHCDGARIWNAAAQSGVPLKQYGEIFDSISICLSKSMGAPIGSVLVGNLKFIKKATHFRKQQGGGIRQSGMMARMALVNINNDWKSQLLYSHSLAHELAEFCETKGIPLESPADTNFVFINLKAARMDPDVLVKKGLKYNVKLMGGRVSFHYQVTRDTLEKVKLAISEAFDYAKEHPFDCNGPTQIYRSESTEVDVDGNAIREIKTYKY
>XP_003674241_Naumovozyma_castellii
MSEQELPPQYITASNDLRSDTFTTPTKKMIEAAMNASIGDAVYGEDVDTVTLEQHVARMAGKEAGIFCVSGTLSNQIAIRSHLYQPPYSILCDYRAHVYTHEAAGLAILSQAMVVPVIPSNGDYMTLEDIKAHYIPDDGDIHGAPTRLISLENTLHGIIYPLEELVRIKGWCLENGLKLHCDGARIWNAAAETKVPLKQFGEIFDSISICLSKSMGAPMGSVLVGDAKFIKKCNHFRKQQGGGVRQSGMMARMALCNVDDDWRGKLLYSHKLAHNLAKFCQEKGIPLESPADTNFVFIDLRKAMMDPDVLVKKGLKYNVKLMGGRVSFHYQVTEQTLEKVKLAILETFEYAKQHPFDQNGPTKIYRSESTEIDVEGNAIREIKTYKY
>XP_003668398_Naumovozyma_dairenensis
MVEAELPPQYTTASNDLRSDTFTTPTKEMIAAAMNASIGDAVYGEDVDTVKLEQHVAKLAGKEAGIFCVSGTLSNQIALRTHLYQPPYSILCDYRAHVYTHEAAGLAILSQAMVVPVIPSNGDYMTLEDIKSHYIPDDGDIHGAPTKVISLENTLHGIVYPLEELVRIKAWSMENGLKLHCDGARIWNAAAETGVPLKQFGEIFDSISICLSKSMGAPMGSILVGNTKFIKKCNHFRKQQGGGVRQSGMMARMALCNVDDDWKSKLLYSHKLAHSLADFCEKNGIPLESPADTNFVFIDLRKARMDPDVLVKKGLKYNVKLMGGRVSFHYQVTEQTLEKVKLAILETFEYAKQHPFDQNGPTQIYRSESTEIDIEGNAIKEIKTYKY
>XP_003957334_Kazachstania_africana
MTTEVMDLPPEYVSPANDLRSDTFTTPTPEMIKYALSASCGDAVYGEDIDTARLEKTVAKLAGKESGLFCVSGTLSNQIALRCHLFQPPYTILCDYRAHVYTHEAAGLAILSQAMVVPVIPSNGNYMTLEDIKSHYIPDDGDIHGAPTKVISLENTLHGIVYPLKELIRIKGWCLENGIKLHCDGARIWNAAIAADVPLKQYGEIFDSISICLSKSIGAPMGSVLVGDLKFIKRCNHIRKQQGGGIRQSGIMAKMALYNINTDWKARLAYSHRLAANLAAFCKANGIPLESPADTNFVFIDLRKAMMDPDVLVKKGLKYNVKLMGGRVSFHYQVSEETLEKVKLAILETFQYAKEHPFDQNGPTQIYRSESTEIDIHGNAIQEIKTYKY
>XP_022465344_Kazachstania_naganishii
MTDMELPPAYITASNDLRSDTFTTPTEAMMKAALTASVGDAVYGEDIDTVKLEQKVAKLAGFEAGLFCVSGTLSNQIALRTHLYQPPYSVLCDYRAHVYTHEAAGLAILSQAMVVPVIPSNGNYLTLQDIKRHYVPDDGDIHAAPTKVISLENTLHGIVYPLEELIRIKGWCMENGLKLHCDGARIWNAAVQANIPLKQYGEIFDSISICLSKSIGAPMGSVLVGDVKFIKKCNHFRKQQGGGVRQSGIMARMAMVAIEDNWKERLHRSHSLAHNLAAFCKKQGIPLESPADTNFVFVDLRKARMDPDVLVKKGLKYNVKLMGGRVSFHYQIEDDVLERVKLALSEAFEYAKQHPCDQDGPTQVYRSASTEIDVHGNAIQEIKTYKY
>XP_447313_Candida_glabrata
MTTELPPQYTSASNDLRSDTFTTPTRKMKEAALEASIGDAVYNEDVDTIRLEQHVAKLAGMEAGLFCVSGTLSNQIALRAHLYQPPYSILCDYRAHVYTHEAAGLAILSQAMVVPVIPSNGNYMTLEDIKSHYVPDDGDIHGAPTKVISLENTLHGIIYPLEELVRIKAWCMENGLKLHCDGARIWNAAAESGVPLKQFGELFDSISICLSKSMGAPMGSILVGNTKFIKKCNHFRKQQGGGVRQSGMLSRMALCNIDADWKSNLLYSHRLAHNLADFCKEKGIPLESPADTNFVFVDLRAAKMNPDVLVKKGLKYGVKLMGGRISFHYQVSEESLEKVKLALLEAFEYSKEHPFDENGATKIYRSASTEVDIEGNAIQEIKTYKY
>XP_004180400_Tetrapisispora_blattae
MTTLNLPPIYKSASNDLRSDTFTTPTPEMLEAVLTATMGDSVYAEDTDTVRLEQEIAQLAGMESGLFCVSGTLSNQIAIRTHLMQPPYSILCDYRAHVYTHESAGLAILSQAMVSPVYPANGNYVTVEDLKKNFIPDDGDVHGAPTRLVSLENTLHGIITPLEELVRIKVWCMENNLKLHCDGARILNATAATGIPLKQYGEIFDSISICLSKSLGAPMGSILVGDSKFIKKCTHFRKQQGGGVRQCGIMSKMALVALHSNWKSKMIYSHSLAQEMSEFCKKHEIPLESPADTNFVFIDLSAANMDPDVLVKKGLKYGVRLMGGRISFHYQVSKETLLNAQKAVLEAFEYAKQHPYKSDAPTAVYRSASVEGLDIHGNQIKEIKTFKY
>XP_003686255_Tetrapisispora_phaffii
MSEFELPPNYVSASNDFRSDTFTTPTSEMIQVALSATKGDAVYGEDTDTVLLEKTIAKTFGYDAGLFCVSGTLSNQIALRTHLTQPPYSILCDYRAHVYTHEAAGLAILSQSMVVPVIPSNGNYLTLEDIQSHYIPDDGDIHGAPTRVISLENTLHGILYPLEELFRIRTWCKANNLLLHCDGARIFNACAESGVPSKQFAEIFDSISVCLSKSVGAPIGSVLVGDVKFIKKANHFRKQQGGGIRQSGMISRMALYCVDGDWKEKIRYSHSLAHNLAAFCKQEGIPLESPADTNFVFIDLQKAKMDPDVLVKKGLKYGVKLMGGRVSFHYQISNESLEKVKLAVKESFEYAKTHPYSQNGPTQIYRSESTEKMDVDGNAIRDIKTYKY
>XP_001644180_Vanderwaltozyma_polyspora
MSEFDLPLPYSGASNDFRSDTFTTPTKEMIEAALTASVGDAVYGEDSDTVLLEKTLAKMAGMEAGLFCVSGTLSNQIALRTHLFQPPYSILCDYRAHIYTHESAGLAILSQAMVVPVIPSNGNYLTLEDIKSHYVPDDGDIHGAPTKIISLENTLHGIVHPLEELVRIKAWCMENNLKLHCDGARIFNAVAQAGVPLRQYGEIFDSISICLSKSIGAPIGSVLVGDLKFVKKANHFRKQQGGGIRQSGMISKMALVCVNGDWKTKLLYSHSLAHSLAAYCKEIGVPLESPADTNFVFIDLAKARMDPDVLVKKGLKYGVKLMGGRVSFHYQISEQSLEKVKLAIGEAFEYSKAHPFNSNGATKIYRSESTEKMDVDGNAIHDVKTYKY
>XP_003680350_Torulaspora_delbrueckii
MTSQLPLAYASASNDLRSDTFTTPTPEMIEAALTASIGDAVYQEDMDTCFLENLVANLAGKEQGLFCVSGTLSNQIALRTHLLQPPYSVLCDYRAHVYTHEAAGLAILSQAMVVPVRPANGNYLTLDDITAHYVPDDGDVHGAPTKVISLENTLHGMITPIDELVRIRAWCSQNNIKLHCDGARIWNAAIASGVPLKQFGELFDSISICLSKSMGAPIGSILVGDAKFIKKANHFRKQQGGGIRQSGMMAKMATVAINGDWKAKMSYSHRLASDLALFCKENDIPLESPTDTNFVFLDLSKAHMNPDVLVKKGLKYRIKLMGGRIAFHYQVTQETLEKAKCAILESFEHAKEHPFNQQGQTKIYRSESTDKIDIDGNSIHGIKTYKY
>XP_037145107_Zygotorulaspora_mrakii
MTMSDFDLPAEYITASNDLRSDTFTTPTAEMVQAAMKSSIGDSVYKEDVDTVRLEQTVSQLAGKEAGLFCVSGTLSNQVALRTHLMQPPYSILCDYRAHVYTCESAGLAILSQAMVIPVMPCNGSYLTVEDIASRFIPDDGDIHCAPTRVVSLEQTLNGIVTPYDELFRISSWCRENGLLLHCDGARIWNACVATGLALDRYCELFDSMSICLSKSIGAPMGSILVGSKDFIKKANHFKKQQGGGIRQAGMMSRMALVALNGDWKSRIQYSHDIASDFAQFCIDNGVPLQSSPDSSFIFLDLQKAKMDPKILVENGIKYGVKLMGARIAFHYQISQETLRSVKLAVIDTFNYAKDHPYIATFSNKIYNDTSAEKVNRIDSKLNGKTTST
>XP_002497435_Zygosaccharomyces_rouxii
MADFELPPSYTTASNDLRSDTFTTPTPEMVQAGLGASIGDAVYQEDIDTIRLEKTVAQLSGKEAGLYCVSGTLSNQIGVRTHLTQPPYSILCDYRSHIYTHEAAGLAILSQAMVVPVIPRNGNYLTLEDIKRHFVPDDGDIHGAPTRVISLENTLHGIVYPLEELVRVRAWCLENDVKLHCDGARIWNASVAGNVPMKQYGELFDSISICMSKSMGAPMGSVLVGDLKFIKKANHFRKQQGGGVRQSGMMCAMALWTINNNWKAKLLHSHQLAHELAEFCIEKGIPLESPADTNFVFISLSQAKMDPDVLVKKGLKYGVKLMGGRIAFHYQINRDTLEKAKQAIWETFEYAKENPFNSEGETKIYRSESTERVDIDGKPIHDIKTYKY
>XP_003645851_Eremothecium_cymbalariae
MNQRSAELPEPYTSPANDFRSDTFTIPTKEMIEVAFTASVGDAVYQEDVDTMKLEQHVAKLFGMEAGLFCVSGTLSNQIALRTHLHQPPYTILCDYRAHVYTHEAAGLAILSQAMVTPVIPANKHYLTLEDIKASYIPDDGDIHGAPTRVVSLENTLHGIIHPLEELVRIKAWCMENGLKLHCDGARIWNASCESGVPLKQYGEIFDSISICLSKSMGAPMGSVLVGSNKFIKKANHFRKQQGGGVRQSGMMCKMAMVAIEGDWKAKMKKSHAMAHELANFCQSHAIPLESPPDTNFVFIDLQKAKMNPDLLVKKGLKYGVKLMGGRISCHYQISEESIEQLKLAIIEAYEYAKEQPFDSNGPTKIYRSESADAVGEIKTYKY
>NP_985913_Eremothecium_gossypii
MNQDMELPEAYTSASNDFRSDTFTTPTREMIEAALTATIGDAVYQEDIDTLKLEQHVAKLAGMEAGMFCVSGTLSNQIALRTHLTQPPYSILCDYRAHVYTHEAAGLAILSQAMVTPVIPSNGNYLTLEDIKKHYIPDDGDIHGAPTKVISLENTLHGIIHPLEELVRIKAWCMENDLRLHCDGARIWNASAESGVPLKQYGELFDSISICLSKSMGAPMGSILVGSHKFIKKANHFRKQQGGGVRQSGMMCKMAMVAIQGDWKGKMRRSHRMAHELARFCAEHGIPLESPADTNFVFLDLQKSKMNPDVLVKKSLKYGCKLMGGRVSFHYQISEESLEKIKQAILEAFEYSKKNPYDENGPTKIYRSESADAVGEIKTYKY
>XP_455833_Kluyveromyces_lactis
MTASDKKSTAAAPSEPAYTSAANDLRSDTFTTPTKEMLEAAFNASIGDAVYNEDVDTIELETVVARLAGKEAGLFCVSGTLSNQIGLRTHLFQPPYSILCDYRAHVYTHEAAGLAILSQAMVTPVIPSNGDYMTLEDIKAHYIPDDGDIHGAPTRVLSLENTLHGIVYPLEELIRIKGWCLENDIKLHCDGARIWNAVVESGVSLKQYGEIFDSISICLSKSMGAPMGSVLVGSNKFVKKCNHFRKQQGGGVRQSGIMCRMALCAVNGDWKTKMGYSHQLAHELAKFCKDNGIPLESPADTNFVFLDLQKAKMNPDVLVKKGLKYGVKLMGGRVSFHYQVTRETLENVKSAVLETFQYAKENPFDTNGPTKIYRSESTDFDIHGNPISDIKTYKY
>XP_022675412_Kluyveromyces_marxianus
MTANTKKPAAEPAYTSAHNDLRSDTFTTPTKEMLDSVFAASIGDAVYNEDVDTIELETTVAHLAGKEAGLFCVSGTLSNQIGLRTHLLQPPYSILCDYRAHVYTHEAAGLAILSQAMVTPVIPSNGNYMTLEDIKAHYIPDDGDIHGAPTRVLSLENTLHGIVYPLEELIRIKGWCLDNDIKLHCDGARIWNAVVETGVSLKQYGEIFDSISICLSKSMGAPMGSILVGDSKFIKKCNHFRKQQGGGIRQSGMMARMALCSVNGDWKTKLRHSHELAHELAAFCDKHQIPLESPADTNFVFLDLQKAKMNPDVLVKKGLKYGVKLMGGRVSFHYQITRETLENVKLAVLEAFEYAKEHPFDTNGPTKIYRSESTDFDINGNPIGDIKTYKY
>XP_022630275_Lachancea_lanzarotensis
MTVSAAMSELPEPYVSAANDFRSDTFTTPTPEMMQAGLQASIGDAVYNEDVDTIALERRVAQLAGKEAGLFCVSGTLSNQIALRCHLFQPPYSILCDYRAHVYTHEAAGLAILSQAMVVPVIPSNGNYMTLEDIKRHYIPEDGDIHGAPTKVLSLENTLHGIVYPLEELVRIKVWAMENDIKLHCDGARIWNAVAETNVPLKQFGEIFDSISICLSKSLGAPMGSVLVGNFKFIKKCNHFRKQQGGGIRQSGMMCRMASVAVEGNWKEKLQRSHRMAHELAAFCHANNIPLESPADTNFVFLNLQKAKMNPDILVKKGLKYHVKLMGGRVSMHYQISDDSLERVKLAVLEAFQHAQKHPFDSEGPTKIYRSESTEVDIDGNAIGEIQTYKY
>XP_002552363_Lachancea_thermotolerans
MALAYIRLATAGHRRPAQHAGVSATHTHLHLLLLHSMSDLPEPYTSAENDFRSDTFTTPTAEMMQAACSASIGDAVYNEDLDTLALERQVAQLAGKPAGLFCVSGTLSNQIALRAHLYQPPYSVLCDYRAHVYTHEAAGLAILSQAMVTPVVPSNGNYLTLEDIRRAYIADDGDIHGAPTRVVSLENTLHGIVHPVDELVRIKAWCVENQIRLHCDGARLWNAVIESGVPMKQFGEIFDSISICLSKSLGAPMGSVLVGDAKFIKKCNHFRKQQGGGVRQSGMMCRMASVAVQGDWRAHLARSHRMAHELAAFCATHGIPLESPADTNFVFIDLRRARMDPDVLVKKGLKYHVKLMGGRVSFHYQISDASLERVKIALLEAFQHAQEHPFDTDGPTKIYRSESTEVDIEGNAIGELQTYKY
>XP_020054078_Aspergillus_aculeatus
MASTSTVSHSNGSRPSTWQGAGAAEFDLRSDTMTKPTPAMLEAICQTTLLDDVFGEDPVTNDLEAYVAERTQHERALLVMSGTMGNQVAIRTHLKEPPYSVLCDHRAHIFCYEAGGVSSWTGATVLPVVPKNGTYLTLEDIQEHAVLSDNIHYCPTKLISLENTLDGRVMPLAEARRITDWAHQNGIKVHLDGARLWEAVVSGAGSLPEYTTLFDSVSLCFSKGLGAPIGSIVVGSADFIKKARWFRKTIGGGVRQAGVLAAAARVAVEETFGPDPHGKQGKLLESHQTAKKVAQLWTGLGGKLAHPVETNMVWLDLQASGLGPNDLSTIAQEKGLKMSGNRIVIHYQVSTEAIARLEQVFNTALSGKYQGSTDSSKPYGTR
>XP_001275648_Aspergillus_clavatus
MSSTSMVSNGASGKPNTWQGAGAAEFDLRSDTMTKPTPSMLEAICQTTLLDDVFEEDPVTNDLQAYVAERTNHQSALLVMSGTMGNQVAIRTHLVQPPYSVLCDHRSHIIRYEAGGVSSLTGATVYPIIPRNGVHLTVEDIQKHAVLGENVHYCPTKLISLENTLDGMIMPLTEARRITEWAHSNGVKVHLDGARLWEAVVSGAGSLPEYASLFDSVSLCFSKGLGAPIGSIIVGSNDFIKKARWFRKSIGGGARQSGVIAAAARVALEETFGPDPHGQGGKLRETHTKAKRIADLWIARGGQLQHPVHTNMVWLDLESSGVGPNDLAQIGNEKGLKLLGGRIVVHYQVSDEAIARLEQVFDLAMSGKYQRSEDQSKPYGMK
>XP_001260956_Aspergillus_fischeri
MGPMAGSVVGRVLVQQNSTCEVSSLQCSGRHEELIWKNTQGDTMTKPTPSMLEAICQTTLLDDVFEEDPVTNDLQAYVAERTGHQSALLVMSGTMGNQVAIRTHLVQPPYSVLCDHRSHIVRYEAGGVSSLTGAMVQPIVPSNGIHLTLEDIQKHAVLDEDVHYCPTKLISLENTLDGMVMPLAEARRITEWAHQNGVKVHLDGARLWEAVVSGAGSLPEYAGLFDSVSLCFSKGLGAPIGSIIVGSTEFIKKARWFRKSIGGGVRQAGVIAAAARVALEETFGPDPNGQKGKLRETHINAKRVAEMWTARGGKLQHPVHTNMVWLDLESSGLGPNDLAEIGKELGLKLSGGRIVVHYQVSENALSRLEQVFDRALSGEYQRSTDQSIPYGMKR
>XP_041145859_Aspergillus_flavus
MRPFFRSLIRPPPLLRSALSVQRVAYGQRFIMASLSTASNNKANTWQGVGAAEFDLRSDTMTKPTISMLEAITQTTLLDDVFCEDPVTNDLQAYVAQRTNHEDALLVMSGTMGNQVAIRTHLVQPPYSVICDRRSHIVCHEAGGVSSLTGATVQPIDAKNGSYLTLEDIQKYAVLDDDIHHCPTKLISLENTLDGRVLPLAEARRITEWAHANGIKVHLDGARLWEAVVSGAGSLPEYASLFDSVSLCFSKGLGAPIGSIIVGSREFIKKARWFRKAIGGGVRQAGVLAAAARVALDETFGTDPHGQDGKLRETHTKAKKVTEMWQNLGGKLSQPTETNMVWLDLDAAGLGPNDLGEIGKEKGLKLLGNRIVIHYRTYPSFYGLLRIILAADTDSFPEVSEEAIARLGEVFELAMSGNYQRSTDKSLPYGSR
>XP_755826_Aspergillus_fumigatus
MGPMAGSVVGRVPAQQNSTCEVSSLQCSGRHEELIRKNTQGDTMTKPTPSMLEAICQTTLLDDVFEEDPVTNDLQAYVAERTGHQSALLVMSGTMGNQVAIRTHLVQPPYSVLCDHRSHIVRYEAGGVSSLTGAMVQPIVPSNGIHLTLEDIQKHAVLDEDVHYCPTKLISLENTLDGMVMPLAEARRITEWAHQNGVKVHLDGARLWEAVVSGAGSLPEYAGLFDSVSLCFSKGLGAPIGSIIVGSTEFIKKARWFRKSIGGGVRQAGVIAAAARVALEETFGPDPNGQKGKLRETHINAKRVAEMWTTRGGKLQHPVHTNMVWLNLESSGVGPNDLAEIGKELGLKLLGGRIVVHYHWGRFLIAL
>XP_680833_Aspergillus_nidulans
MATSNAANGKQTTWHGAGAAEFDLRSDTMTKPTPSMLEAICQTTLLDDVFEEDPVTNELQNYVAKRTNHEAALLVMSGTMGNQVAIRTHLTEPPYSVVCDYRSHIICYEAGGVSAWTGATVIPVIPKNNTYLTLEDVQKKVVISKDVHTCPTKLISLENTLDGMIMPLEEARRITEWAHENGIKVHLDGARLWEAVVSGAGSLPEYSSLFDSISLCFSKGLGAPIGSIIVGSELFIKKARWFRKSIGGGARQTGVLAAAARVALDETFGLDPSGKDGKLRETHIKAKRVADMWTKRGGKLAYPVQTNMVWLDTEASGLGPNDLAETGKEKGLKLLGHRIVIHYQVSEDAIDRLEQVFDLVLTGQHQQSTDTSKPYGSR
>XP_001396864_Aspergillus_niger
MASVSTASNGSRPSTWQGAGAAEFDLRSDTMTKPTPAMLEAICQTTLLDDVFGEDPVTNDLEAYVAERTQHESALLVMSGTMGNQVAIRTHLKEPPYSVLCDHRSHIICYEAGGVSSLTGATVMPVTPKNGVHLTLEDIKKHAVLSDNIHYCPTKLISLENTLDGMVMPLSEARRITEWAHQNNIKVHLDGARLWEAVVSGAGSLPDYTTLFDSVSLCFSKGLGAPIGSIIVGSNEFIKKARWFRKSIGGGVRQAGVISAAARVAVEETFGPDPNGQQGKLLGSHQRAKKVADMWTSRGGKLSHPVQTNMVWLDVEGSGLGPDDLAEIGREKGLKLGGSRIVVHYQVSEESLSRLEQVFEAAMNKKA
>XP_015401410_Aspergillus_nomiae
MRPFFRSLIRPPPLFRSALSVQRVASGQRFIMASLSTASNNKANTWQGVGAAEFDLRSDTMTKPTMSMLEAITQTTLLDDVFNEDPVTNDLQAYVAQRTNHEDALLVMSGTMGNQVAIRTHLVQPPYSVICDRRSHIVCYEAGGVSSLTGAMVQPLDPKNGRYLTLEDIQKYAVLDDDIHHCPTKLISLENTLDGGVLPLAEARRITEWAHANGIKVHLDGARLWEAVVSGAGSLPEYASLFDSVSLCFSKGLGAPIGSIIVGSKEFIKKARWFRKAIGGGVRQAGVLAAAARVALDENFGTDPHGQGGKLREAHIKAKKVAEMWQRLGGKLSQPVETNMVWVDLDAAGLGPNDLGEIGKDKGLKLLGNRIVIHYRTYPSFYGLFRIILAADTDSIPEVSDEAIARLGEVFGLAMSGSYQRSTDQSLPYGSR
>XP_001727428_Aspergillus_oryzae 
MTKPTISMLEAITQTTLLDDVFCEDPVTNDLQAYVAQRTNHEDALLVMSGTMGNQVAIRTHLVQPPYSVICDRRSHIVCHEAGGVSSLTGATVQPIDAKNGSYLTLEDIQKYAVLDDDIHHCPTKLISLENTLDGRVLPLAEARRITEWAHANGIKVHLDGARLWEAVVSGAGSLPEYASLFDSVSLCFSKGLGAPIGSIIVGSREFIKKARWFRKAIGGGVRQAGVLAAAARVALDETFGTDPHGQDGKLRETHTKAKKVTEMWQNLGGKLSQPTETNMVWLDLDAAGLGPNDLGEIGKEKGLKLLGNRIVIHYQVSEEAIARLGEVFELAMSGNYQRSTDKSLPYGSR
>XP_040634331_Aspergillus_ruber
MASVSRASNGANGKLNHWNGAGAAEFDMRSDTMTKPTLSMLDAICQTTLLDDVFNEDPVTNSLQDYVAERTNHESSLLVMSGTMGNQVAIRTHLVQPPYSVLCDQRSHILCYEAGGVSTWTGATVQPVIPKNGIHLTLEDVQRHAVIEDDDHYCPTRLISLENTLDGMVMPLEEARRIADWAHANNIKVHLDGARLWEAVISGAGSLDDYTSICDSVSLCFSKGLGAPIGSIIVGSKNFIKKARWFRKSIGGGTRQAGVIAAAARVAIEETFGPDPHGKEGKLQGSHVKARRVAELWTNRGGKLLHPVHTNMVWLDLEASGVGPNDLSEIGKKKGLKLSGGRVVVHYQVSDEAIAKLEQVFDVALSGQYQRSNNQSKPYGTR
>XP_040700519_Aspergillus_sydowii
MTSPAHNDFRSDTFTTPTPSMLAAMTTATFGDDVYCEDTTTNEFQSEVARLTGMESALFMLSGTMGNQIGVRIHLAQPPHSVLCDYRGHVYAEEGSGLAVLSQAMVTPVHPKNGLYMTAEDVERWAVLGDDIHTAPTRVVSLEVTIGGVLTPIEEIKKISEFARAHGIKVHCDGARLWNASAATGLALSEYCQYFDSVSMCVSKGLGAPVGGVLATTSEGIKRARWLRKQMGGGIRQAGVLTAAALVGIREVWPTMAQTHLRVKKLELDLKELGVYPQIPVDTNFFFIDAERSGLDMGVLLEQCEKAGVKLMDERIAMHHQISDQAIDNLKTAIAEAVKITKDLPAGYVSKVQKGGYGSTSKMNEWS
>XP_001211488_Aspergillus_terreus
MPDSTPASNEFRSDTFTTPTPAMLHAMATATFGDDVYGEDRTTNDFQAEIARLTGMEDALFMLSGTMGNQIGVRVHLTQPPHSVLCDYRAHVYAEEGSGLAVLSQAMVTPVHPANGIYLTLDDVRKWVVLGDDIHTAPTRVISLEVTIGGVLTPLEEIRKIAEFARANGIKVHCDGARLWNASAASGHSLAEYCQYFDSVSMCVSKGLGAPVGGVLASTKANIKQARWLRKQQGGGIRQAGVLTAAAMVALKEVWPTMKTTHERTKKLEEDLRAIGVVPQIPVDTNFFFIDAERSKIDMGVLLEQCEKFNVKLMDERIAMHHQISDEAVENLKTAIAETVKITKTLPPGHVSSRQPAGYGIVVLPVGQLNILQVLTLILLLSREPIILLLQLLPGRKSLSSGQTEWQLRQRHTSILSNLDSLTDRAGGIGRLVHQNDMNEENHTRLRNHILSPHEHGKVHPRRRERRTQTIPTRVEPLVAEPVLVGHARVRLEDIADRPPRFECLHAGPHLQDVDLVHAARELRHAADGDGAHQTRMVVLVHGRVLQRQLALDLVLAGRVPRKHGLVARDHDVLVGRVVAAALVHRADQLAPEIALVGAGLCELERAHERKVRQVRRLAHLAHLRLRLDDAQLARQQIAAVY
>XP_022486588_Penicillium_arizonense
MLNSKASLLPAANEFRSDTFTTPTPSMLAAMTNASFGDDVYQEDHITTEFQKEIARLTGMEDALFMLSGTMGNQIGVRVHLNQPPHSVLCDYRAHVYAEEGSGLAVLSQAMVTPVHPANGIYLTLDDVKKWTVLGEDIHTAPTKVISLEVTIGGVVTPLEEIQNISEFARAHDIRIHCDGARLWNASAATGYSLADYCQHFDTVSMCVSKGLGAPVGGVLASTQSNIKRARWLRKQLGGGIRQAGVLTAPALVALEEVWPTMKETHEKTKKLEKDLAALGVVPQIPVDTNFYFIDAKKSNVSMDILLEQCERFNVKLMDERIALHHQISDEAIENLKAAIAETVRITKALPPGYVSKVPPGGYGSTSKMNEHS
>XP_014539184_Penicillium_digitatum
MAQLSTDALAHASAVIGTSDQKPTAWHGAGAAEFDLRSDTMTKPTPSMLEAICQTTLLDDVFNEDPVTNELQSYVAEITKHEESLLVLSGTMGNQVAIRSHLVQPPHSVLCDHRSHIVCYEAGGVSAWTGATLSPIIPKNGIYLTLEDIKKHAVLGDNIHYCPTKLISLENTLDGMIMPLNEAKLIVQWAHANGIKVHLDGARLWEAVVAGAASLPEFTSLFDSVSLCFSKGLGAPIGSIIVGSQEFVKKARWFRKSIGGGARQTGVIAAAARVALTETFGTDPKGQTGKLAATHNKAKRVADLWTSRGGRLEYPVHTNMVWLDLEASGVGPNDLAEIGQQKGLRLMGGRIVVHYQVSDEALARLEQVFDSALKGDFKRSEDTSKPYGSK
>XP_016599793_Penicillium_expansum
MNRLINPIRRSSSALRLTPPHARTNIHPIAMAQLSTDALARASAVIGTSDKKPTAWHGAGAAEFDLRSDTMTKPTPSMLEAICQTTLLDDVFNEDPVTNELQSYVAEITKHEESLLVLSGTMGNQVAIRSHLAQPPHSVLCDHRSHIICYEAGGVSAWTGATVSPVIPKNGVHLTLEDIKKHAVLDDNIHYCPTKLISLENTLDGMIMPLAEAKRIVEWAHANDIKVHLDGARLWEAVVSGAGSLPEYTSIFDSVSLCFSKGLGAPIGSIIVGSHEFIKKARWFRKSIGGGARQTGVIAAAARVALTETFGTDPKGQTGKLAATHKKAKQVADLWTSRGGKLEYPVHTNMVWLDLEASGVGPNDLAEIGQEKGLRLMGGRVVVHYQVSDAALARLEQVFDIALKGDFKRSEDTSKPYGSK
>XP_040650536_Penicillium_griseofulvum
MSQLSTDAMAHGSAAIGNNKKPTAWHGAGAAEFDLRSDTMTKPTPSMLEAICQTTLLDDVFNEDPVTNDLQSYVAEIAKHEASLLVLSGTMGNQVAIRSHLAQPPHSVLCDHRSHIICYEAGGVSAWTGATVSPVIPQNGVYLTLEDIKKHAVLSDNIHYCPTKLISLENTLDGMIMPLAEVKRIVEWAHAHDIKVHLDGARLWEAVVAGAGSLPEYTSLFDSVSLCFSKGLGAPIGSIIVGSQEFINKARWFRKSIGGGARQTGVIAAAARVALTETFGTDPKGQTGKLAATHEKAKHVANLWTSRGGKLQYPLHTNMVWLDLEASGVGPNDLAEIGQQKGLKLMGGRVVVHYQVSDEAIARLEQVFDTALKGDFKRSEDTSKPYGTK
>XP_038925264_Penicillium_roqueforti
MAQLSTDALARASAVIGSSDKKTTAWHGAGAAEFDLRSDTMTKPTASMLEAICQTTLLDDVFNEDPVTNELQSYVADFTKHEDSLLVLSGTMGNQVAIRSHLAQPPHSVLCDHRSHIICYEAGGVSAWTGATVSTVIPKNGVHLTLEDVKKHAVLGDNIHYCPTKLISLENTLDGMIMPLAEAKRIVEWAHAHDIKVHLDGARLWEAVAAGAGSLPEYASIFDSVSLCFSKGLGAPIGSIIVGSREFIKKARWFRKSIGGGARQTGVIAAAARVALTETFGTDPNGQTGKLAATHTKAKRVADLWTSRGGKLEYPLHTNMVWLDLEASGVGPNDLAEIGQQKGLRLLGGRVVVHYQVSDEALARLEQVIHSPRVYDILMTFLCTFPLLAAQHIYPTPSDPYP
>XP_002557002_Penicillium_rubens
MAQLTTDALARASAGIGSNNKKPTAWHGAGAAEFDLRSDTMTKPTPSMLEAICQTTLLDDVFNEDPVTNELQSYVAEITKHEESLLVLSGTMGNQVAIRSHLAQPPHSVLCDHRSHIICYEAGGVSAWTGATVSPVIPKNGVYLTLEDVKKHAVLGDNIHYCPTKLISLENTLDGMIMPLAEAKRIVEWAHANDIKVHLDGARLWEAVVAGAGSLPEYASLFDSVSLCFSKGLGAPIGSIIVGSHDFIKKARWFRKSIGGGARQTGVIAAAARVALTETFGTDPKGQTGKLAATHKKARRVADMWTSRGGKLEYPLHTNMVWLDLEASGVGPNDLAEIGQQKGLRLLGGRVVVHYQVSDEALARLEQVFDTALKGDFKRSDDTSKPYGSK
>XP_040810743_Penicillium_solitum
MAQLSTDALARASAVIGTTDKKPTAWHGAGAAEFDLRSDTMTKPTPSMLEAICQTTLLDDVFEEDPVTNELQSYVAKITKHEDSLLVLSGTMGNQVAIRSHLAQPPHSVLCDHRSHIICYEAGGVSAWTGATVSPVIPKNGVHLTLEDIKKHAVLGDNIHYCPTKLISLENTLDGMIMPLAEAKRIVEWAHANDIKVHLDGARLWEAVVSGAGSLPEYTSLFDSVSLCFSKGLGAPIGSIIVGSQEFIKKARWFRKSIGGGARQTGVIAAAARVALTETFGTDPKGQTGKLAETHKKAKRVADLWTSRGGKLEYPLHTNMVWLDLEASGVGPNDLAEIGQQKGLRLMGGRVVVHYQVSDEALARLEQVFDTALKGDFKRSEDVSKPYGNRASNDSMVSPRYIPVDQSTRLLPDE
>XP_022580712_Penicilliopsis_zonata
MTSLSLASNGANGRLSTWQGAGAAESDLRSDTMTKPTMSMLEAIAQTTLLDDVFNEDPVTNELQDYVAQRTKHEAALLVMSGTMGNQVAIRTHLVQPPYSVLCDHRSHIFCYEAGGVSTWTGATMQPVIPENGIHLTLEDIQKHAVVGTNIHYCPTKLISLENTLDGLVMPLSEARRITEWAHSQGIKVHLDGARLWEAVVSGAGSLSDYASVFDSVSLCFSKGLGAPIGSIIVGSQEFIERARWFRKSIGGGVRQAGVISAAAKVAVEETFGPDQDGKGGKLHETHLKAKKVAELWTSRGGKLLHPVHTNMVWLDLNASGVGPNDLTDIGKEKGLQLLGNRVVVHYQVSNETINRLEEVFDIAIKGQYQRSDDHSKAYGSR
>XP_016624274_Cladophialophora_bantiana
MASSHIVEDKPDSFTDVKKDSTVAAANTNAASHKKFNAWLQPGPAACDFRSDVMTTPTASMLDAITNTTLLDDVFLEDPTTNDLESYVASLSGHEAGLLVMSGTMGNQVALRSHLVQPPHSVLCDIRGHIHNYEAGGVSCLSSAMLISVTPSNGHHLTLEDVQKHCIVSDDVHACPTRVISLENTLDGMIMPLSEIRRISQFARFHGIKLHLDGARIWEAVAADAGSLPDFTREFDSVSMCFSKGLGAPIGSIIVGSRSFIAHARRIRKMLGGGTRQAGVISAAARVAVEENFGHGPNGEGGKLRASHARARKVAEMWTAKGGKLANPTETNMVWLDLENEGCSADEFAELASMEGLKARGGRLVVHYQISEEAVKRLGRVMDAVLQRRAKRQAERGQ
>XP_008725296_Cladophialophora_carrionii
MAVDDRPDPVSAMAPNEAIKEAHSAAATHKAVNAWQQPGPACLDFRSDTMTTPTASMLEAIINTTLQDDVMLEDPTTNDLEAYIAELAGHEAALLVMSGTMGNQVALRTHLTQPPHSVLCDIRSHIYNYEAGGVSSLSSAMILPIRPANGHHLTLEDVERHAVLSSDVHACPTRVISLENTLDGMIMPLAELRRIAQFARAHDIRLHLDGARIWEAVAANAGSLPDYCTQFDSVSMCFSKGLGAPIGSIIVGSKPFIAHARRIRKMIGGGTRQAGVISAAARVAVEEGFGRGPHGEGGKLRASHARARKVADMWTSRGGKLANPTETNMVWLDLASEGMSSTDFAQLAAEEGLKAFGGRLVVHYQITDEAAERLGRVMDAVLQKGRDQETGVADAKRADGVNSNGERYGSKERSH
>XP_016243731_Cladophialophora_immunda
MLAAASRQGLNLTSQIRRSARSAYGLQPLSGILKFSSTRAKAKAISHSGCNMASSHIVEDKPDTFADVKQNSAIAAANSNAASHKRVNAWQQPGPAAFDFRSDVMTTPTASMLDAITNTTLLDDVFLEDPTTNELESYVASLAGHEAGLLVMSGTMGNQVALRSHLVQPPHSVLCDIRGHIHNYEAGGVSCLSSAMLISVTPSNGHHLTLEDVQKHCIISDDVHACPTRVISLENTLDGMVMPLSEIRRISQFARSHGIRLHLDGARIWEAVAADAGSLPDFTREFDSVSMCFSKGLGAPIGSIIVGSKPFIAHARRIRKMLGGGTRQAGVISAAARVAVDENFGHGPNGEGGKLRASHARARNVAALWTAKGGKLANPTETNMVWLDLANEGCSADEFAELASTEGLKARGGRLVVHYQITEEAVERLGRVMDAVLQRKTRHGQNGA
>XP_007748148_Cladophialophora_psammophila
MASLHIVEDKPDSFTDVKQDSAVAAANTNAASHKKFNAWLQPGPASYDFRSDVMTTPTASMLDAITNTTLLDDVFLEDPTTNDLESHVASLSGHEAGLLVMSGTMGNQVALRSHLVQPPHSVLCDIRGHIHNYEAGGVSCLSSAMLISVTPSNGHHLTLEDVQKHCIISDDVHACPTRVISLENTLDGMIMPLSEIRRISQFARFHGIKLHLDGARIWEAVAADAGSLPDFTREFDSVSMCFSKGLGAPIGSIIVGSRPFIAHARRIRKMLGGGTRQAGVISAAARVAVEENFGHGPNGEGGKLRASHARARKVAEMWTAKGGKLANPTETNMVWLDLENEGCSADEFAELASMEGLKARGGRLVVHYQISEEAVERLGRVMDAVLQRRAKDRQNGVNER
>XP_018696620_Fonsecaea_erecta
MASSHTVDDKPDSFADIKQDSAIAAANSNAASHKKVNAWQQPGPAAFDFRSDVMTTPTAAMLEAIANTTLLDDVMLEDPTTNDLESSVASLAGHEAGLLVMSGTMGNQVALRTHLVAPPHSVLCDIRGHIHNYEAGGVSCLSSAMLLSVIPSNGHHLTLEDVQKHCIISDDVHACPTRVISLENTLDGMIMPLSEIRRIAQFARSHNIRLHLDGARIWEAVAADAGSLPDFTREFDSVSMCFSKGLGAPIGSIIVGSKSFIARARRIRKMLGGGTRQAGVISAAARVAVQENFGHGPNGEGGKLRASHVRARKVAEMWTAKGGKLANPTETNMVWLDLANEGCSAKEFAELASKEGLKASGGRLVVHYQITEEAVERLGSVMDAVLQRRK
>XP_022513420_Fonsecaea_monophora
MATSHTNGGEPDAFADVKQSSTITEANSNAASHKRVNAWQQPGPAALDFRSDVMTTPTASMLDAIANTTLLDDVFLEDPTTNELESSVAALAGHEAGLLVMSGTMGNQVALRSHLVQPPHSVLCDIRGHIHNYEAGGVSCLSSAMLISVTPSNGHHLTLEDVQKHCIISDDVHACPTRVISLENTLDGMIMPLSEIRRISQFARSHGIRLHLDGARIWEAVAADAGSLPDFTREFDSVSMCFSKGLGAPIGSIIVGSKPFIAHARRIRKMLGGGTRQAGVISAAARVAVSENFGHGPNGEGGKLRDSHARARKVAELWTAKGGKLANPTETNMVWLDLANEGCSADEFAELASKEGLKARGGRLVVHYQISDEAVERLGRVMDAVLQKKEK
>XP_016637690_Fonsecaea_multimorphosa
MASSHTVEDKADAFADIKQNSAITAANSNAASHKKVNAWQQPGPAAYDFRSDVMTTPTASMLEAISNTTLLDDVFLEDPTTNDLESSVASLAGHEAGLLVMSGTMGNQVALRSHLVQPPHSVLCDIRGHIHNYEAGGVSCLSSAMLISVHPSNGHHLTLEDVQKHCIISDDIHACPTRVISLENTLDGMIMPLSELRRIAQFARSHGIRLHLDGARIWEAVAADAGSLPDFTREFDSVSMCFSKGLGAPIGSIIVGSKPFIAHARRIRKMLGGGTRQAGVISAAARVAVQENFGHGPNGEGGKLRDSHARARKVAEMWTAKGGRLANPTETNMVWLDLANEGCSADEFAELASREGLKARGGRLVVHYQITEDAVERLGRVMDAVHQRKAPNGQNGVN
>XP_022501221_Fonsecaea_nubica
MATSHTNGGTPDAFADVKQSSTITEANSNAASHKRVNAWQQPGPAALDFRSDVMTTPTASMLDAIANTTLLDDVFLEDPTTNELESSVAALAGHEAGLLVMSGTMGNQVALRSHLVQPPHSVLCDIRGHIHNYEAGGVSCLSSAMLISVTPSNGHHLTLEDVQKHCIISDDVHACPTRVISLENTLDGMIMPLSEIRRISQFARFHGIRLHLDGARIWEAVAADAGSLPDFTREFDSVSMCFSKGLGAPIGSIIVGSKPFIAHARRIRKMLGGGTRQAGVISAAARVAVSENFGHGPNGEGGKLRDSHARARKVAELWAAKGGKLANPTETNMVWLDLANEGCSADEFADLASKEGLKARGGRLVVHYQISDEAVERLGRVMDAVLQKKGK
>XP_013287673_Fonsecaea_pedrosoi
MATSHTNGGKPDAFADVKQSSPVTEANSNAASHKRVNAWQQPGPAALDFRSDVMTTPTASMLDAIANTTLLDDVFLEDPTTNELESSVAALAGHEAGLLVMSGTMGNQVALRSHLVQPPHSVLCDIRGHIHNYEAGGVSCLSSAMLISVTPSNGHHLTLEDVQKHCIISDDVHACPTRVISLENTLDGMIMPLSEIRRISRFARSHGIRLHLDGARIWEAVAADAGSLPDFTREFDSVSMCFSKGLGAPIGSIIVGSKPFIAHARRIRKMLGGGTRQAGVISAAARVAVSENFGHGPNGEGGKLRDSHARARKVAELWTAKGGKLANPTETNMVWLDLANEGCSADEFAELASKEGLKARGGRLVVHYQISDEAVERLGRVMDAVLQKKGK
>XP_007759548_Cladophialophora_yegresii
MAVDDRPDPISEMAPNEAINEAHSAAATHKRVNAWQQPGPACLDFRSDTMTTPTASMLEAIMYTTLQDDVMVEDPTTNNLESYIAELAGHEAALLVMSGTMGNQVALRTHLTAPPHSVLCDIRSHIYNYEAGGVSSLSSAMILPIRPRNGHHLTLEDVKEHAIVSSDVHACPTRVISLENTLDGMIMPLAEVRRIAEFARAHDIKLHLDGARIWEAVAANAASLPDYCTLFDSVSMCFSKGLGAPIGSIIVGSKPYIAHARRIRKMIGGGTRQAGVISAAARVAVDEGFGHGPNGEGGNLRASHARARNVAEMWTSRGGKLANPTETNMVWLDLAREGISATEFARLAAEEGLKAFSGRLVVHYQITDEAVERLGRVMDAVLRRGRERETGVADGETTDGVNNSNGNGERYGSKESK
>XP_016240673_Exophiala_spinifera
MPPSIEASNANATTEKAFNAWHQPGPASYDFRSDVLTTPTESMLNAIANTTLRDDVFVEDPTTNDLEAHVATLSGHEAALLVMSGTMGNQVALRTHLAHPPHSVLCDRRGHIFNYEAGGISTLSGAMLIAIMPSNNHHLTLEDVQENAILSADVHACPTTVISLENTLDGMIMPLEEVRKISTFARQHGIKMHLDGARIWEAVAADAGSLSDFATCFDSVSLCFSKGLGAPIGSIIVGSKAFIAHARRIRKMFGGGTRQAGVLSAAARVAVDETFGKGPRGEGGKLRASHVQARKIAEMWQSKGGKLAKPVETNMVWLDINHAGYSAEKFAELAATESIKANGGRLVVHYQISDDAVARLGRVMDKMLGNQ
>XP_016258635_Exophiala_oligosperma
MNVLIPRTALRIIKPTPILASRYTSGTYRYVHQSTAAWSDRKMPPSIETSNANAATQKTFNAWQQPGPASFDFRSDVVTTPTESMLNAIANTTLRDDVFVEDPTTNDLESHVASLSGHEAALLVMSGTMGNQVALRTHLTGPPHSVLCDRRGHIFNYEAGGISTISGAMLIAVAPSNGHHLTLEDVQKHAILSDDVHACPTTVISLENTLDGMIMPLEEVRKISAFARQHGIRMHLDGARIWEAVAAEAGSLSDFTTCFDTASLCFSKGLGAPIGSIIIGSKAFIAHARRIRKMFGGGTRQAGVLSAAARVAVDETFGKGPRGEGGKLRASHAQARKVAEMWQTKGGKLSNPVETNMVWLDINHAGYSAEKFAELAAIEGIKANGGRLVVHYQITDDAVERLGRVMDRMLGNQ
>XP_013311955_Exophiala_xenobiotica
MLLHSHRTALRRSQPRAGPRCVYISQTYKYFQNPSRTRMTASIETSNSHAATHKSINAWQQPGPASYDFRSDVMTTPTESMLRAITSTTLLDDVFLEDPTTNDLEAHLASLSGHEAALLVMSGTMGNQVSLRTHLTQPPHSVLCDIRGHIVNYEAGGVSSLSNAMLIPIMPANGHHLTLEDVERHAIISDDVHACPTRVISLENTLDGMIMPLDEVRKISAFAREHGIKMHLDGARIWEAVAADAGSLPDFTTCFDSVSLCFSKGLGAPIGSIIVGSKSFIAHARRIRKMLGGGTRQAGVISAAARVAVDETFGKGPRGEGGKLRAGHAQARRIAELWQSKGGQLTKPVETNMVWLDIEHEGFTADTFAELAATEGIKARGGRLVVHYQITEDAVQRLGRIMDKMLKNGDSSKQNGLNGQ
>XP_007724661_Capronia_coronata
MDEANRTAATQKAFNAWQQPGQAAYDFRSDTMTSPTASMLEAISNTTLLDDVFQEDPTTNDLERYVAELSGHEAAVLVMSGTMGNQVALRTHLKGPPHSVLCDIRGHIYNWEAGGVSTLSGAMLVAVQPANGHHLTLEDVQKHAVVSDDVHACPTRVISLENTLDGTIMPLDEVRKISQFARQHGIKMHLDGARIWDAVAADAGSLPEFTTCFDSVSMCFSKGLAAPIGSIIVGSKPFIAHARWIRKMIGGGTRQAGVISAAARVAVDEGFGKGPRGEGGKLRDSHARARKVAEMWESRGGELAKPVETNMVWLDIARAGIPAAEFARLAADEGLKASGGRLVVHYQISDDAIERLGRVMDKILQNSSKKRKVNGH
>XP_007737471_Capronia_epimyces
MSSSHKINEANGTAATHKTLNAWQQPGPAAYDFRSDTMTRPTASMLEAIINTTLSDDVMQEDPTTNDLEASIAELTGHEAAVLVMSGTMGNQVALRTHLTGPPHSVLCDFRGHISNYEAGGVSSLSGAMLIAVRPSNGHHLTLEDVQKYTILSDDVHACPTRVISLENTLDGMIMPLDEVRKIAAFAREHGIKMHLDGARIWEAVAADAGTLPEFTTCFDSVSLCFSKGLGAPIGSIVVGSKAFVAHARRIRKMLGGGTRQAGVISAAARVAVEEGFGKGPRGEGGKLRDSHARARKVADMWQSKGGRLSKPVETNMVWLDLAHAGIPASEIQKLAAEEGLNIRGSRLIIHSQISDDAVERLGRVMDKILQNGSEKPRLNGHST
>XP_009159915_Exophiala_dermatitidis
MTSSSGTGTTSNANSSPGSDSSRITEANRSAATQQEFNAWQQPGPAAYDFRSDTMTTPTAAMLKAITHTTLLDDVVQEDPTTNSLEADMASLSGHEAGLLVMSGTMGNQVALRTHLAISGGPPHSVLCDIRGHIYNYEAGGVSAISGAQLIAVRPSNGHHLTLEDVQQHTILSDDVHACPTRVISLENTLDGTIMPLEETRRIAEFARQNNIRLHLDGARLWEAVAADAGSLPEYASCFDSVSMCFSKGLAAPIGSVVVGSKSFIAHARRIRKMLGGATRQAGVISAAAKVAVDEAFGKGPRGQGGKLRDSHARARKVANMWRDKGGKLAKPVETNMVWLDLKDVNVSIPRFVEIAAAQGLKTSGGRLVVHYQICDDAIERLGRVMDEVLSTSTTK
>XP_013263104_Exophiala_aquamarina
MASSTTQNGSDSLTDVKNSPAIAAANDQAATHKKMNAWQQPGPAALDFRSDTITTPNASMLHAIANTTLMDDVYVEDSTTNDLEAHIARLSGHEAALLVMSGTMGNQVALRTHLSQPPHSVLCDIRGHIYNYEAGGVSSLSSAMLIAVHPKNNHHLTLEDVEAHTVLSTDVHACPTKVISLENTLNGMIMPLSEVQRIAAFAREHDIKLHLDGARIWEAVAANAGTLTEFCSPFDSVSMCFSKGLGAPIGSIIVGNREFITQSRHIRKMLGGGTRQSGIISAAARVAVDEGFGHGPHGEGGKLRACHARAKRIAEMWGSRGGKLANPTETNMVWLDLATEGVSAAEFVQIASEEGLKALSGRLVVHYQITDEAEERLGRAMDKVMQKAKQNGVNGAEKRGPVHVNGDDRYGSK
>XP_016223598_Exophiala_mesophila
MFAVRQPTTVTIRCKTPRRLLLAIKNPSLSSKTRRNFFTTSPVFKMAVGESLVGKPNAWKQPGPAAYDFRSDVMTAPTESMLNAIINTTLLDDVFSEDTTTNDLESHIAQLSGHEAALLVMSGTMGNQVALRSHLTQPPHSVLCDIRGHIVNYEAGGVSALSNAMTIPIHPSNDHHITLEDVQKYAIVSDDVHACPTRVISLENTLDGTIMPLSEIKRIAEFARQHSIKLHLDGARIWEAVAAGAGSLSDFTTLFDSVSLCFSKGLGAPIGSIIVGSQSFINHARRIRKMIGGGTRQAGVISAAARVAVDETFGHGPNGEGGKLRASHARAREIAALWTSKGGNLAKPVETNMVWLDISREGLSQDQFAEIAASEGVNARGGRLVVHYQISDDAVDRLGRVMDKVRARSGTGTGTQTANGH
>XP_013268614_Rhinocladiella_mackenziei
MTSSSVDAGSTNGTATAPSVSHQKANAWQQPGPAAYDFRSDVMTTPTASMLEAIVNTTLLDDVFREDPTTNDLEASIASLSGHDAGLLVMSGTMGNQVSLRTHLIQPPHSVLCDYRSHVIQYEAGGASSLSNAMLIPVRPSNGHHLTLEDVKKHVIVSDDVHACPTRVISLENTLDGMIMPLDEVRQISAFARLHGIKMHLDGARIWEAVSADAGSLPEFTTCFDSVSMCFSKGLGAPIGSIIVGSKSFIAHARRIRKMIGGGTRQAGVISAAARVAVDEGFGKGPRGEGGQLRASHARARKVADLWTSKGGQLSNPVETNMVWLDLAHEGYSADQFAELAASEGLKARGGRLVVHYQITDDAVERLGRVMDKILETNGRSSKRRRFNGH
>XP_018004995_Phialophora_attinorum
MTTAAGKPVNGHANALNGNHEHVSAWHQPGPAAYDFRSDTMTTPTLSMLHAISNTTLLDDVVLEDPTTNALEAHVASLTGHEAALLVMSGTMGNQVALRTHLVSPPFSVLCDHRCHIVNYEAGGLSMISGAQTLPLVPSNGHHLTLEDIQAHAVISDDVHACPTAVISLENTLNGTVNPLSNLREISTWARSHGIKMHLDGARIWEVASSTHPNAAGSLSDFCNLFDSVSLCFSKGLGAPIHLSSSAANPSSNAAASARC
>NP_593799_Schizosaccharomyces_pombe
MSGSVTSTTTETRLCPSNQGSAKKYRPWNDFRSDTLTVPTDEMRRIMYEASDGDCVYEEDEDTRKLEVYVAKLTGKEAALFVTSGTQGNQLCIRSHLHQPPHSIICDDRAHIYNWEAGAIGLFTQAIVRPISPKNNVYITAEEIENKLILGNDIHFSPTGLICLENTIKGAVVPLDEVARISGLAKAHKIPLHCDGARLWDAAVASNVSIKEYCSYFDSVSLCLSKGLAAPVGSIIVGPRDFIAKAKWFRKAYGGGLRQSGMLAAAGLYSIQHNFPLLKQVHKYAIEVAEYAESLGIELEVPTQSNMVTLANINVAILCDEAKKSGIILMGPRIVFHIQITPDAVEILKNVLRRTVERQAVETHIVAKPGEFCVGY
```
