## Supplementary material for "Coding Sequence Insertions in Fungal Genomes are Intrinsically Disordered and can Impart Functionally-Important Properties on the Host Protein": fasta protein sequences: XP_711091.2_blasthits_fa.txt

```
>XP_711091_Candida_albicans
MTIPLSVDVTLPDGKKFTQPTGLFINNEFIKSKSGKTLESINPGTSEINGEVYAAESEDIDYAVECASKAFKSWKKITGVERGKYLYKLADLVEQQRDLLGAMEAWDSGKTKSTNAVFDVDECIAVIRYAASWADKITGKVIQNDPKKFAYTIHEPWGVCAQIVPWNYPLLMSMWKIPIAVAAGNTVVLKTSEITPLSMLYFASLVKQVGFPPGVINIVSGFGATAGAALASHKKVAKIAFTGSTATGKIIQKLAAENLKAVTLECGGKSPLIIRSDADIDQAVKWGAIGIMSNQGQICTSTSRIYVHESIYDKFIEEFAAHVKSDYKQGDVFDDEAVVGPQVSKMQHDKILNYIDIGKKEGARCVLGGEKNIEGELSKGYFVKPTIFADVKPEMRIVNEEIFGPVVVVGKFSTDEEAITYANQTDYGLGAAIFTKNITAAHNMASDIEAGMVWINSSNDSDYHVPFGGVKMSGVGRELGEYGLNMYTQAKAVHVNLGTRL
>XP_002422042_Candida_dubliniensis
MSIPLSIDVTLPDGKKFIQPTGLFINNEFIKSKSGKTLQSINPSTSEINGEVYAADIEDIDYAVECAFKAFKSWKKFTGVERGQYLYKLADLVEQQRDLLGSIEAWDSGKTKSTNANFDIDECIAVIRYAASWADKITGKVIQNDPKKFAYTIHEPWGVCAQIVPWNYPLLMSMWKIPIAIAAGNTVILKTSEITPLSMLYFASLIKQVGFPPGVINIVSGFGSTAGAALACHKKISKIAFTGSTATGKIIQKLAAENLKAVTLECGGKSPLIIRSDADIDQAIKWSAIGIMSNQGQICTSTSRIYVHESIYNKFIENFINHVKLNYKQGDVFNDEAIVGPQVSKLQYDKILNYIDIGKKEGAKCVLGGEKNIEGELSKGYFIKPTIFVDVKPEMRIVNEEIFGPVVVVGKFSTDEEVINYANQTDYGLGAAIFTKDITAAHNMASDIEAGMVWINSSNDSDYHIPFGGVKMSGVGRELGEYGLNMYTQAKAVHVNLGTRL
>XP_002545751_Candida_tropicalis
MSIPLSFDVTLPNGVKFTQPTGLFINNEFVPSKSGKTLESINPSTGEVNGEVYAADADDIDIAVEAAQKAFKTWKKVSGVERGEYLFKLAKLLEENRELLGAIEAWDSGKTRNTNAVYDIDECVGVTKYYAGWADKITGQVIQNDPNKLAYTVHEPLGVCGQIVPWNYPLAMAFWKIPVAVAAGNTVVLKTSEITPLSMLFAATLIKEAGFPPGVINIVSGLGPVAGAAMASHKKIAKIAFTGSTATGKVIQKLAAENLKACTLECGGKSPLIVRGDADLEQAVKWGAVGIMSNQGQICTSTSRIYVHESVYDKFIEEYAAHVKEEYKQGDMWDDEAVVGPQVSKMQEEKILGYIKIGKEEGARCVMGGEKNTEGDLAKGYYIKPTVFADVTPEMRIVNEEIFGPVVVIGKFSTDEEAIEYANQTDYGLGAAIFTNDITVAHNMAADIEAGMVWINSSNDSDLHIPFGGVKMSGVGRELGEYGLNMYTQAKAIHVNLGNRL
>XP_003869383_Candida_orthopsilosis
MSIPLEQQVTLPDGQKFTLPTGLFINNEFVKSKSGHTLDSINPATGEINGTVYAAETEDVDVAVKAAKEAFKSWRKVSGVDRGVLLNKLADKMVEQRDLLGSIEAWDSGKTKEQNAVYDIDECVSCFRYFAGWADKVTGKVIQNDPKKLAYTVHEPLSVVGQIVPWNYPLAMSAWKLAPALAAGNVVVLKTSEITPLSMLYVATLIKEVGFPPGVVNIISGFGKTAGTALCVHPDVAKIAFTGSTATGKLIAKTAADTMKAVTLECGGKSPLIIRADADLDQAVKWAAVGIMSNQGQICTATSRIYVHESIYDKFISALSTHVQQEYKQGSMFDGDAIVGPQVSEQQRDKVLKYIEIGKQEGARVVLGGEKNSEGELSKGYFIKPTIFADVKPTMRIVKEEIFGPVVSVGKFSTDEQAIELANGTEYGLGAAIFTNNLTVAHTMAADIESGMVWINSSNDSDVHIPFGGVKMSGVGRELGEYGLDMYTQAKAIHVNLGFKL
>XP_001525321_Lodderomyces_elongisporus
MPLELSYPITLPDGQKFTQPSGLFINNEFVASKSGKTLDSINPATGEVNGSVYAAEKEDVDIAVAAAKKALPIWKKKYSGEKRGILLNKVVDELQRQRDLLGAIEAWDSGKTKDTNAIYDIDICIETFRYYAGWADKITGKLIQNDPKKLAYTVHEPIGVIGQIVPWNYPLAMASWKLAPALAAGNVVVLKTSEITPLSMLYVAQIFKDVGFPPGVVNILSGYGSTAGAALCAHPDVAKIAFTGSTATGKLIAKVAADTMKLVTLECGGKSPLLIRADADLEQAVKWAAIGIMSNQGQICTSTSRIYVHESIYDKFLEAYAAHVKKDYKQGTMFESDCVVGPQVSKQQCDKVLKYIDIGKSEGARVVLGGEKNNDGELSKGYFVRPTIFADVKPDMRIVQEEIFGPVVVVGKFSTDEEAIELANNTSYGLGSAIFTKDLEIAHKMAGDIEAGMVWINSSNDSDVRIPFGGVKMSGVGRELGEYGLTMYTQAKAVHVNLGLKL
>XP_007373772_Spathaspora_passalidarum
MSLPLEYPVTLPDGQKYSQPSGLFINNEYIKSKSGATLESINPATGEVNGAVYAADSEDVDIAVDVARKAFKSWRKVTGVERGILLNKFADVLQEQRDLIGAIEAWDSGKTKEQNAVYDIDECISCFRYFAGWADKIQGKVIQNDPKKLAYTVHEPFGVCGQIIPWNYPLAMAAWKLAPALAAGNVIVLKTSEITPLSLLYVAKIFKDVGFPAGVVNILSGFGATAGKALASHTGVDKIAFTGSTATGKIIQQLASSNLKAVTLECGGKSPLIIRADADLDQAVKWSALGIMSNQGQICTATSRVYVHESIYEKYLTLLAEHVKTTYKQGSMFDSEAVVGPQVSKLQQDKVLSYIEIGKKEGARLVLGGEKNTDKDLAKGYFIKPTIFADVKPEMRIVNEEIFGPVVSVGKFSSDEEVIAYANGTDYGLGASIFTQDITVAHNLASEIEAGMVWINSSNDSDVHIPFGGVKMSGVGRELGEYGLSMYTQAKAIHVNLGTKL
>XP_043051432_Scheffersomyces_spartinae
MSLPLEVDVTLPDGTKVQQPTGLFINNEFVKSKSGATLDSINPSTGEVNSAVYAAEEEDIDIAVAAARKSFKSWKKSTGVDRGNLLFKFADLLEKNKDLLAALEAWDSGKAKYTNAIFDVEEAIRVFRYYAGWADKIQGKLIQNDPKKLAYTIHEPIGVCGQIIPWNYPILMAVWKIAPAVAAGNTLVLKTSEITPLSLLHLGKLWVEAGFPAGVLNIVTGYGAVAGNALASHLDVDKIAFTGSTATGRLIQKAASSNLKAVTLECGGKSPLIVMPDADIEQAVKWAAIGIMTNQGQVCTSTSRIYAHEDIYDDFVKKFADHVLAEYKQGNVFGQDSVVGPQISKVHHDKIMSYIDIGKKEGAKVVIGGEKNEEGDLKNGYFIKPTIFSDCKPDMRIINEEIFGPVVAVSKFKTDEEVLEWANQTDYGLGASIFTKDIVRAHQFAADLEAGMVWINSSNDSDLHVPFGGVKMSGFGRELGEYGLTMYTQAKAVHVNMGTIL
>XP_001386665_Scheffersomyces_stipitis
MSLPLEYSVTLPDGNTFTQPTGLFINNEFVKSVSGKTLDSINPSTSEVNGTVYCAEEEDVDIAVKAARAAFKDWKKVTGVDRGILLNKVADAFEAQRDLIGAIEAWDSGKTKEQNAVYDIDECISCFRYFAGWADKIQGKVIQNDPKKLAYTIHEPLGVCGQIIPWNYPLAMAAWKLAPALAAGNVVVLKTSEITPLSLLYVARLFKDAGFPAGVVNIISGFGAVAGKALSSHLDVDKIAFTGSTATGKLIQQAAASNLKAVTLECGGKSPLIIREDADLEQAVKWAAIGIMSNQGQICTSTSRVYVHESVYDKFLEEYTAHVKEAYKQGSMFDSEAVVGPQVSKVQRDKVLSYIEIGKKEGARLLLGGEKNSEGELSKGFYIKPTIFADIKPEMRIVNEEIFGPVVVVGKFSSDEEVITYANQTQYGLGAAIFTKDITVAHTMAAEIQAGMVWINSSNDSDVHIPFGGVKMSGVGRELGEYGLSIYTQAKAIHVNLGNKL
>XP_020065175_Suhomyces_tanzawaensis
MSLPLEYEVTLPDGTKFQQPSGLFINNEFVKSKAGKTLDSINPGTGEVNGSVYAAEKEDVDIAVAAARAAFKPWKKMNNAERGQLLFKFADAVEAQLEKLSSIEAWDSGKTRDLNALGDVEESVAVFRYYAGWADKIHGQSIHPNPLKLAYTLHEPIGVCGQIIPWNYPFLMAAWKLAPALAAGNVVVLKTSEVTPLSLLHLAKIFKDVGFPPGVVNIITGYGATAGQALAEHMDVDKVAFTGSTATGKLIQKAAAANLKAVTLECGGKSPLIVRADADLDQAVKWGAEGIMFNNGQVCTSNSRIYVHEDVHDEFVKQLAAHVQEKYIQGDVFNSLALVGPQVSKQHFEKIMSYIDIGKKEGANVVLGGEQNTEGDLAKGFFVKPTIFTNVTPEMRIVKEEIFGPVVSIGKFSSDEEAIKLANDTEYGLGAAIFSTDITKAHNMAHDIEAGMVWINSSNDSDVHIPFGGVKSSGHGRELGEYGLINYTNTKAVHINLGKRY
>XP_020077616_Hyphopichia_burtonii
MSLSYEVSLPDGTKFSQPAGLFINNEYVKSKSGKTLDSINPGTGEVNGHVYAAQEEDVDIAVAAAREAFNKGWKKSSGVDRANLLFAFAKELKDNRDLLGSIEAWDSGKTKDQNAVYDIDECISCFEYFAGWADKIQGKVIQHDPLKLAYTVHEPFGVCGQIIPWNYPLAMAAWKLAPALAAGNTVVLKSSEITPLSILYLAQFFKKVGFPPGVVNFISGYGAVAGKALAEHLDVDKIAFTGSTATGRVIQKLATSNLKAVTLECGGKSPLIVRKDADLEQAVKWAAVGIMSNQGQICTSTSRIYVQQEVYDEFVTMFAKHVEEEYKQGHVFESDAVVGPQVSQQQYDKILSYIDIGKKEGARLVLGGEKNTDPKLKDGYFIKPTIFADVKPTHRIVNEEIFGPVVSVGKFVDDDEAIKYANQTEYGLGAAIFTKDITVAHTMASDVQAGMVWINSSNDSDVHIPFGGVKMSGIGRELGEYGLNMYTQAKAIHVNLGSML
>XP_015466323_Debaryomyces_fabryi
MSLPLEYNVTLPDGNKFVQPSGLFINNEFVKSRSGKTIDSINPSTGEINGSVYAADEEDVDSAVKCARNAFNTVWRKTTGVERGDLLNKFAQVLLEQRDLIGSIEAWDSGKTKEQNAVYDIDECINCFKYFAGWADKIQGKVIQNDPKKLAYTVHEPFGVCGQIIPWNYPLAMAAWKLAPALAAGNVVVLKSSEVTPLSILYLAKIFKDVGFPPGVVNILSGYGATCGKALATHLDVDKIAFTGSTATGKLIQQMASSNLKAVTLECGGKSPLIVRQDADLDQAVKWAAIGIMSNQGQICTSTSRIYVHESVYEKFITLYAKHVKEEYIQGDMFEKDAIVGPQVSRQQFDKVLSYIDIGKKEGARVVLGGEKNTDGNMSKGFFIRPTIFADVKPDMRIVNEEIFGPVVTCGRFASDEEAIKYANQTEYGLGAAIFTSDITKAHEMASDIQAGMVWINSSNDSDCHVPFGGVKMSGVGRELGEYGLSMYTQAKAIHVNLGTKL
>XP_462528_Debaryomyces_hansenii
MSLPLEYNVTLPDGNKFSQPSGLFINNEFVKSKSGKTIESINPSTGEVNGSVYAADEEDVDSAVKHARNAFHAVWRKTTGVARGDLLNKFAQVLQEQRDLIGAIEAWDSGKTKEQNAVYDIDECINCFKYFAGWADKIQGKVIQNDPKKLAYTVHEPFGVCAQIIPWNYPLAMAAWKLAPALAAGNVVVLKSSEVTPLSILYLAKIFRDVGFPPGVVNILSGYGATCGKALASHLDVDKIAFTGSTATGKLIQQMASSNLKAVTLECGGKSPLIVRKDADLEQAVKWAAIGIMSNQGQICTSTSRVYVHESVYDTFLTMYAKHIKEEYVQGDMFEKNAIVGPQVSKQQFDKILSYIDIGKKEGARVILGGEKNSDGNMSKGFFVKPTIFADVKPDMRIVNEEIFGPVVTCGKFASDEEAIKYANQTQYGLGAAIFTSDITKAHSMASDIQAGMVWINSSNDSDCHVPFGGVKMSGVGRELGEYGLSMYTQAKAIYVNLGTHL
>XP_006685828_Yamadazyma_tenuis
MTLPLFQSITLPDGIKYEQPTGLFINNEFVASKNGKTLDSINPETGDVNATIHCADEDDVDIAVAAARTAFKSWRNTTGVERGEYLYKLAAIMEEEKEVLTSLEAWDSGKTKTLNAVGDVQECIDVFKYYAGWADKVQGRVIQNDPKKLAYTIHEPYGVCGHIIPWNYPLLMGVWCLAPALAAGNVSIIKSSEFTPLSLLYLAKLFEKAGFPPGTIAILSGYGKDAGSALAGHMKVDKISFTGSTATGKLIQKAASNNLKAVTLECGGKSPLIVRADAEIDQAVKWAAQGIFINQGQVCTSTSRAYIHESIYDEFVTELVAHVKEEFLQGSVYEDDKMVGPQVSKVQFEKILSYIDIGKKEGARIALGGERNTEKDMSKGFFIKPTIFADVKPDMRIVNEEIFGPVLAVGKFKTDEEALEFANQTEYGLGAAIFTRDIAIAHNMARDIEAGMVWINSSNDSDYHIPFGGVKASGVGRQLGDYGLEHYTQAKAVHVNIGTRL
>XP_001486704_Meyerozyma_guilliermondii
MSLPLEYKVTLPDGQTFTQPSGLFINNEFVKSKSGKTLDSINPSTGEVNGSVYAAEEEDVDIAVKAARTAFKSWKKVTGVDRGILLNKFADVLERDRDLIGSMEAWDSGKTKEQNAVYDIDECISCFRYFAGWADKVSGKVIQNDPKKFAYTIHEPYGVCGQIIPWNYPLAMAAWKLAPALAAGNVVVIKSSEITPLSLLYIGTIFKDVGFPAGVVNILSGYGATCGKALASHMDVDKIAFTGSTATGKLIQQLAASNLKAVTLECGGKSPLIIRADADLEQAVKWAAFGIMSNQGQICTSTSRIYIHENVYDKFLTEFTKHVKEAYKQGDMFNSEAVVGPQVSKMQFDKVISYIEIGKKEGAKVLLGGEKNTDGDLSKGFFVKPTIFADVKPKMRIVNEEIFGPVVACGKFSTDEEAVEYANQTDYGLGAAVFTSDITKAHEMAREIEAGMVWINSSNDSDCHVPFGGVKLSGVGRELGEYGLTMYTQAKAIHVNLGNKL
>XP_018709355_Metschnikowia_bicuspidata
MSLPLEYQVTLPNGRTFTQPAGLFVNNEFVKSKSGKTIESINPSTGEVNGSVYAADEEDVDEIVAVARKAFKSWKKTSGVERADLLFKLVDIMKQELELLTDIEAWDSGKTRHLNALYDVEEVIAVFKYYAGWADKVHGRVIAQNPKKLAYTLHEPYGVCAQIIPWNYPLLMAAWKLAPALAAGNVVILKSSEVTPLSILYFATLFKKAGFPPGVVNIISGLGTTAGKALASHLDVNKVAFTGSTATGRVVQKLATANLKAVTLECGGKSPLLVRADADLEQAVKWAAIGIMSNQGQICTSTSRIYVHESIYEKFLTEFSKHVTDEYKQGDMFVEDAVVGPQVSKGHFEKILSYLDIGKKEGARVVLGGEANTEGELAKGYYVKPTVFADVQPHFRIVKEEIFGPVVVVGKFSTDEEAIELANATEYGLGASIFTQDITVAHNMAADIESGQIWINSSNDSDVHIPFGGVKMSGVGRELGEYGLEMYTEAKAVHVNLGTKL
>XP_002617748_Clavispora_lusitaniae
MSLPLNIDITLPDGNKYTQPTGLFIDNEFVKSISGETLDSYNPSTGEVNCSVYAADEKDVDVAVAAAAKAFKSWKKTTGVERGRLLNKLADLMEDPEELELLTSLEAWDSGKTKVLNANGDVVETINVFRYYAGWADKIQGRVIYNDPKKLAYTVHEPYGVCGQIIPWNYPMLMAAWKFAPALAAGNTVVMKTSEVTPLSILYFATLFKKAGFPPGVVNVISGYGATAGKALASHKDVRKIAFTGSTATGKIIQQLATSNLKAVTLECGGKSPFIIRADADLEQAVKWAAVGIMSNQGQICTSTSRIYVHESVYEKFLTDFAAHVTEEYPQGDMFTTHAVVGPQVSKVHQEKILSYIELGKKEGARVVLGGEAHLEGDFAKGYYVKPTIFADVKPHYRIVKEEIFGPVVCVAKFSTDEEAIELANDTEYGLGAAIFTQDITVAHTMAQDLESGQIWINSSNDSDVHIPFGGVKMSGIGRELGEYGLTVYTEAKAVHVNLGSRL
>XP_025343693_Candida_haemuloni
MSLPLEYPVTLPNGLKFDQPSGLFINNEFVKPQKGKVLDSINPSTGEINGSVYAAEKEDVDVAVKAARTAFGKWKYVSGAKRGGLLYKFASLIERDVELINAIEAWDSGKNKDSNARFDVAEFINVFKYYAGWADKITGKVIQNDPRKLAYTVHEPFGVCGQIIPWNFPLLMAAWKLAPALAAGNVVVLKTSEITPLSLLFVSKYFKEAGFPPGVVNIISGYGATAGSALASHNDVDKIAFTGSTATGKIITQLASSNMKAVTLELGGKSPLIIRQDAELDQAVKWSAIGVMSNQGQICSATSRILVHESVHDEFVKQFVSHVKEAYKQGDVFEKGVVVGPQVSQVQYDKVLGYIDIGKKEGAKVALGGEANKDAGKGFFIKPTILTDVQHSYRVAREEIFGPVVTVIKYSTDEEAVEIANSTEYGLGAAVFTTNIVKAHQMAADIQSGMVWINSSNDADVHIPFGGVKLSGNGRELGEYGLTTYTQAKAVHVNIGTRL
>XP_024712341_Candida_pseudohaemulonis
MSLPLEYEVTLPDGQKYKQPSGLFINNEYVKSEKGKIIESINPSTGEINGSVYAAEKEDVDDAVRAAKNAFREWKKYTGVQRGDLLYKFAQLVEKDIELINTLEAWDSGKTKEQNAKFDVAEFVSLFKYYAGWADKITGKVIQNDPRKLAYTVHEPFGVCGQIIPWNYPLLMAAWKLAPALAAGNVVVLKTSEITPLSLLFVAKYFKEAGFPPGVVNIISGYGATAGSALASHQDVDKVAFTGSTATGKIVSELATSNMKAVTTELGGKSPLIIREDAELDQAVKWAAIGIMSNQGQICSATSRILVHEKIHDKFVKEFVAHIKSDYKQGDVFNDQAVVGPQVSQGQYEKVLSYIKVGKDEGAKVALGGEANTAAGKGFFIQPTVLTEVQQTYRVAREEIFGPVVTVIKYSTDEEAIEMANSTEYGLGAAVFTTNLVKAHQMASDIQSGMVWINSSNDTDMHVPFGGVKLSGNGRELGEYGLTTYTQAKAIHVNIGTRL
>XP_025336016_Candida_duobushaemulonis
MSLPLKYEVTLPDGQKYKQPSGLFINNEYVKSEKGKIIESINPSTGEINGSVYAAEKEDVNDAVKAAKNAFSEWKKYTGVQRGDLLYKFAQLVEKDIELINTIEAWDSGKTKEQNAKFDVAEFVSVFKYYAGWADKITGKVIQNDPRKLAYTVHEPFGVCGQIIPWNYPLLMAAWKLAPALAAGNVVVLKTSEITPLSLLFVAKYFKEAGFPPGVVNIISGYGATAGSALASHKDVDKIAFTGSTATGKIVSELATSNMKAVTTELGGKSPLIIREDAELDQAVKWAAIGIMSNQGQICSATSRILVHEKIHDAFVKEFVAHIKSDYKQGDVFNDQAVVGPQVSQGQYEKVLGYIKVGKGEGAKVALGGEANAAAGKGFFIQPTVLTDVQQTYRVAREEIFGPVVTVIKYSSDEEAIEMANSTEYGLGAAVFTTNLVKAHQMASDIQSGMVWINSSNDTDMHVPFGGVKSSGNGRELGEYGLTTYTQAKAIHVNMGTRL
>XP_028889424_Candida_auris
MSLPLEYPVTLPNGLQYKQPSGLFINNEFVKSQGGKTIDSINPSTGELNGSVYAAEKVDVDVAVKAARTAFNKWKYVPGDKRGDLLYKFAQLVERDVELINAIEAWDSGKTKEQNARFDVAEFISVFKYYAGWADKISGKVIQNNPKKLAYTVHEPFGVCGQIIPWNYPLLMAAWKLAPALAAGNVVVLKTSEITPLSLLFVSKYFVEAGFPPGVVNIISGYGATAGAALASHMDVDKIAFTGSTATGKVISQLATSNMKAVTLELGGKSPLIVREDAELDQAVKWAAVGIMSNQGQICSATSRILVHEKVHDEFVKRFVAHVKEAYKQGDVFDDQAVVGPQVSQMQYEKVLKYIDIGKKEGAQVALGGAANKAAGKGFFIQPTVLTDVQKTFRVAQEEIFGPVVTVSKFSTDEEALEIANSTEYGLGAAVFTTNVVKAHQMAAEIQSGMVWINSSNDSDMHVPFGGVKSSGNGRELGEYGLETYTQAKAVHVNIGTRL
>NP_015019_Saccharomyces_cerevisiae
MFSRSTLCLKTSASSIGRLQLRYFSHLPMTVPIKLPNGLEYEQPTGLFINNKFVPSKQNKTFEVINPSTEEEICHIYEGREDDVEEAVQAADRAFSNGSWNGIDPIDRGKALYRLAELIEQDKDVIASIETLDNGKAISSSRGDVDLVINYLKSSAGFADKIDGRMIDTGRTHFSYTKRQPLGVCGQIIPWNFPLLMWAWKIAPALVTGNTVVLKTAESTPLSALYVSKYIPQAGIPPGVINIVSGFGKIVGEAITNHPKIKKVAFTGSTATGRHIYQSAAAGLKKVTLELGGKSPNIVFADAELKKAVQNIILGIYYNSGEVCCAGSRVYVEESIYDKFIEEFKAASESIKVGDPFDESTFQGAQTSQMQLNKILKYVDIGKNEGATLITGGERLGSKGYFIKPTVFGDVKEDMRIVKEEIFGPVVTVTKFKSADEVINMANDSEYGLAAGIHTSNINTALKVADRVNAGTVWINTYNDFHHAVPFGGFNASGLGREMSVDALQNYLQVKAVRAKLDE
>XP_018219563_Saccharomyces_eubayanus
MFSRSTLCLKKSAASVGRLQLRYFSHLPMTVPIKLPNGLEYEQPTGLFINNKFVPSKQNKTFEVINPSTEEEICHIYEGREDDVEEAVQAADRAFSNGSWSGIDPINRGKALYRLAELIEQDKDVIASIETLDNGKAISSSKGDVELVINYLKSSAGFADKIDGRLVDTGRTHFSYTKRQPLGVCGQIIPWNFPLLMWAWKIAPALVTGNTVVLKTAESTPLSALYVSKYIPQAGIPPGVINIVSGFGKIVGEAITNHPKIKKVAFTGSTATGRHIYQQAAAGLKKVTLELGGKSPNIVFADADLKKAVQNIILGIYYNSGEVCCAGSRVYVEESIYDKFIDELKTASESIKVGDPFDEATFQGAQTSQMQLNKILKYVEIGKNEGATLITGGERLGSKGYFVKPTVFGDVKESMRIVKEEIFGPVVTVTKFKSTDEVINMANDSEYGLAAGIHTSNINTALKVADRVNAGTVWINTYNDFHHAVPFGGFNASGLGREMSVDALQNYLQVKAVRAKLED
>XP_033769479_Saccharomyces_paradoxus
MFSRSTLCLKTSASSIGRLQLRYFSHLPMTVPIKLPNGLEYEQPTGLFINNKFVPSKQNKTFEVVNPSTEEEICHIYEGREDDVEEAVQAADRAFSNGSWNGIDPINRGKALYRLAELIEQDKDVIASIETLDNGKAISSSRGDVELVINYLKSSAGFADKIDGRMVDTGRTHFSYTKRQPLGVCGQIIPWNFPLLMWAWKIAPALVTGNTVVLKTAESTPLSALYVSKYIPQAGIPPGVINIVSGFGKIVGEAITNHPKIKKVAFTGSTATGRHIYQSAAAGLKKVTLELGGKSPNIVFADAELKKAVQNIILGIYYNSGEVCCAGSRVYVEESIYDKFIEEFKAASESIKVGDPFDESTFQGAQTSQMQLNKILKYVDIGKSEGATLITGGERLGSKGYFIKPTVFGDVKEDMRIVKEEIFGPVVTVTKFKSTDEVINMANDSEYGLAAGIHTSNINTALKVADRVNAGTVWINTYNDFHHAVPFGGFNASGLGREMSVDALQNYLQVKAVRAKLDE
>XP_003678051_Naumovozyma_castellii
MLSAKTTLLKSTPTLLSKRMQLRCFSHLPLTIPIKLPNGLEFEQPTGLFINNKNVPSKQGKTFEVINPSTEDEICHIYEGREDDVDIAVKAASDAFNNGSWSTIDPIYRGQALYKLAELIEKDKEIIASIESLDNGKAINSARGDVELVVNYLKSSAGMANKLDGRLIDSGSNYFNYTKREPLGVCGQIIPWNFPLLMWAWKIAPALITGNTVVLKTAESTPLSALYAAKYIPEAGIPPGVVNIVSGFGKIVGEAMTSHPLIKKIAFTGSTATGKHIYQNAAASLKKVTLELGGKSPNIIFADANLKKAVQNVITGIYYNSGEVCCAGSRVYVQESIYDELIEEIKAASEAVKVGDPFDETTFQGAQTSQMQLNKILKYVEIGKNEGAQLITGGERVGKKGYFVKPTIFGGVQEDMRIVKEEIFGPVVTISKFKTLDEVVQMANDSEYGLAAGIHTSNINTATKVADRLKAGTVWINTYNDFHCNVPFGGFNASGLGREMGTEALENYLQSKAVRCRLED
>XP_003670553_Naumovozyma_dairenensis
MLSRATSYSASTISKRLVRLYSQLPLKVPITLPNGIKYEQPTGLFINGEFVKSKEGKTVDVIDPSTEKLITPIYEAFQDDVDIAVAAAKKAFHSNWSQLEPEARAKSLFKLADLIEENSELLASIESMDNGKSLTCSRGDVDLVSKYLRSCAGWADKLNGNVINTGKDHFAYTTREPLGVCGQIIPWNFPLLMWSWKIGPALATGNTVVLKPAENTPLSALFASQLCKEAGIPNGVVNIIPGSGRIVGESLCKHPDIKKIAFTGSTRTGSHIMKTAADTIKKVTLELGGKSPNIVFADADLDKAVKDIAFGIFYNSGEVCCAGSRVYVQDSVYEEVLQKFKAYTETLKVGNPFDESNFQGAQTSKQQLSKILDYVKIGTKEGARVITGGERCGKNGYFVKPTIFADVKEDMKIVKEEIFGPIVTVSKFSTVDEVVSMANDSQYGLAAGIHTKDVNKAIDVSNRLNAGTIWINTYNAFHQNVPFGGFGQSGIGREMGAAALDNYTQVKSVRMAITKPKY
>XP_003956614_Kazachstania_africana
MLSRTSTKFFRKSLQIRYFSQLPLKVPIKLPNGLEYEQPTGLFINNKFVPSQQHKTFEVINPTTEEEICHVYEGREEDVDIAVNAADKAFSGDSWSRIDPFERGTALYRLAELIEKDKEVVASIESLDNGKAINSARGDVQLVINYLKSAAGFADKIDGRLINTGKTHFSYTKREPLGVCGQIIPWNFPLLMWAWKVAPALVTGNTVVLKTAESTPLSALYVSQFIPHAGVPPGVVNIVSGFGKIVGEAITAHPKVKKVAFTGSTATGKHIYQQAAASLKKVTLELGGKSPNIVFADADLTKAVQNIILGIYYNSGEVCCAGSRAYVEESVYDKFVEELKAAAENVKVGNPFDESTYQGAQTSQMQLDKILKYVNIGKGEGASLITGGERFGSKGYFVRPTIFGDVKENMRIVKEEIFGPVITITKFKTVDEVIDMANDSEYGLAAGIHTTNINNAIKVADRVKAGTVWINTYNDFHHNVPFGGFNASGLGREMGTEAIDNYTQVKAVRAAID
>XP_022466113_Kazachstania_naganishii
MYKSIEIPQLELKVKQPVGLFINNEFVKSSDGETIESINPSTNKRITSFYAASEEDVDSAVQAASAAYRKVWSKTSPADRNKLLYKLSTLIEREKTTLAALDAIDAGKPYHSNALQDIEQVLDLTRYFAGSADKYTHGEVIPLNDEKYAYTIKAPFGVVAQIVPWNYPFAMASWKMQGALAAGNCIIIKPADNTSLSLLYAAQLFKEAGFPPGVVNVLPGLGNVTGTALCKHPRISKISFTGSTAVGGKVLESSGQSNLKDVTLECGGKSPAVVFADCDLDKAVEWTASGIFYNSGQNCTANSRIYVQEAVYDDFLKRFRKHVSETWTFGSKFDVFDPECTVGPVVSETQFKRIHAMTNAEQCTDDDNPSEWVKTQTCEYPTESQSKGFFIPPTIFTNVKQSSSLMQNEIFGPVVVVAPFKEYDEAIELANDSDYGLASAVFTKNITTAHRFARDIQAGTCWINSSNDEDVTVPFGGYKMSGIGRELGAAGVETYLQTKAVHVNLE
>XP_445696_Candida_glabrata
MFRSTTSNVLTRALRTRNAGVSSVMVLRAYSHLPLHVPIKLPNGLEYEQPTGLFINNQFVPSKQHKTFEVINPSTEEEICHIYEGREDDVESAVQAADTAFKNGSWTDIDPFERGQALYKLAELIEKDKEIVASIESLDNGKAINSARGDVQLVINYLKSSAGVADKIDGRLVNTGSNYFNYVKKEPLGVCGQIIPWNFPLLMWAWKIAPALVTGNTVVLKTAESTPLSALYVSKYIPKAGIPPGVINIVSGFGKIVGEALTTHPKIKKIAFTGSTATGKHIYSSAAQTLKKVTLELGGKSPNIVFADADLKKAVQNIILGIYYNSGEVCCAGSRVYVEESIYDEFAQEFKTASEALKVGNPFDESTFQGAQTSQMQLDKILSYVEIGKKEGATLITGGERIGEKGYFIKPTIFGDVTEDMRIVKEEIFGPVVTVTKFKDLDHVVQMANDSEYGLAAGIHTTNINSAVKVADRLKAGTVWVNTYNDFHQNIPFGGFNASGLGREMSKEALDGYLQAKAVRVKLD
>XP_004181243_Tetrapisispora_blattae
MLSASSSLLRSSLRTAAKSGLQLRCFSHLPLSVPIKLPNGLEYEQPTGLFINNKFVPSVEKKTFEVINPSTEEEICHVYEGREDDVGIAVSAADTAFNNGSWSNIEPSYRANCLLNLANFIEQDKELIASIETLDNGKAINNARGDVQVVINYLKFAAGQADKMGGRLINTGDQYLNFAKREPLGVCGQIIPWNFPLLMWAWKVGPALATGNTVVMKTAESTPLSALYVSQYIPKSGIPPGVFNIVSGFGKIVGEAITNNPKIKKIAFTGSTATGKHIYMNAASQLKKVTLELGGKSPNIVFADADLKMAVQSIINGIYYNSGEVCCAGSRVYVQEEIYDQLLEELKNAAENVKVGDPFSESTFQGAQTSQNQLSKILSYVEIGKKEGATLITGGERLGSKGYFIKPTIFGDVKEDMHIVKEEIFGPFVTVSKFKTLDDVVKMANDSEYGLAAGIHTSNINTAIKVADQVKAGTVWINTYNDFHHQVPFGGFNASGLGREMGLESFEGYLQTKAVRARLY
>XP_003688233_Tetrapisispora_phaffii
MYSRSVSAAAVASAAAGKKFMVTNNALQFRLFSHLPLSVPIKLPNGLEYEQPTGLFINNKFVPSQQHKTFEVINPSTEDEICHIYEGREDDVDIAVDAASKAFENGSWSTIDPFKRGEALHKLARFIEEDKELIASIESLDNGKSLQNARGDVQLVINYLKSASGIADKIDGKLINSGSGYFNYTKREPLGVCGQIIPWNFPLLMWAWKIAPALVTGNTVVMKTAEATPLSALYVSQYIPKAGIPPGVFNIVSGFGKIVGEAITTHPNIKKVAFTGSTATGKHIYQSAASSLKKVTLELGGKSPNIVFADANLKSAVQNIMTGIYYNSGEVCCAGSRVYVQDTIYDQLIEEIRIAAEGIKVGDPFNEGTFQGAQTSQMQLSKILDYVDIGKKEGATLVTGGERIGNKGYFIKPTIFADVKEDMRIVKEEIFGPFVTISKFSTIDEVIKFGNDSEYGLAAGIHTTNINTAIKVADRLKAGTVWINTYNDFHPCVPFGGFNASGIGREMSMDALDNYLQSKGVRCKIEE
>XP_001645146_Vanderwaltozyma_polyspora
MLAHSRIVSRKLYNLNTIRCFSHLPLSVPIKLPNGLEYEQPTGLFINNKFVPSKQHKTFEVINPSTEEEICHVYEGREDDVETAVQAASNAFENGSWATIDPFIRGQCLHKLADLIEKDKEIVASIESLDNGKSIQNARGDVQLVINYLKSTAGIADKIDGQLINSGSNYFNYTKREPLGVCGQIIPWNFPLLMWAWKIAPALVTGNTVVMKTAEATPLSALYVSQFIPKAGIPPGVFNIVSGFGKIVGEAITTHPNIKKVAFTGSTKTGIHIYRSAATTLKKVTLELGGKSPNIVFGDANLKNAVQNIMTGIYFNSGEVCCAGSRVYVQDTVYDQLIEEIRAAAENVKVGDPFNENTFQGAQTSQMQLTKILEYVDIGKKEGATLVTGGERIGNKGYFVRPTIFSDVREDMRIVKEEIFGPVVTISKFSTIDEVVKMANDSEYGLAAGIHTSNINTAVKVADRLKAGTVWINTYNDFHPCVPFGGFNASGLGREMSMEALNGYLQVKGVRAKLYD
>XP_003682847_Torulaspora_delbrueckii
MSLTETITIPQVGFTYNLPIGLFINNEYVASADGKKIDTINPSTGEKITSFYAASEKDVDKAVKAARNAYENVWSKMPAEERGFLLYKLADLIERDKSKLAALETLDAGKPYHSNALNDLDQIIQLTRYFAGSADKYTKGQNIPLTHDKYALTFKVPYGVVGQVVPWNYPLAMASWKIQGCLAAGNTIVIKPAENTSISLLYMAQLFVEAGFPPGVLNVIPGLGSVAGTALASHQDVDKIAFTGSTQVGQKIMELAGKSNLKAVTLECGGKSPAVVFDDAKLNNAVEWVANGIYYNSGQNCTANSRIYVQETIYDEFLAKFRTYIKDNWTFGDKLDPFDEKCTLGPVISEAQYKKIRAYLDHGANEEKLNSEKLSEFPTKSKGYFIPPTFFTDVPSSSKLSQEEIFGPAAVIAKFRDYDEAIKLANNTNYGLASAVFSENIRTTNKFVRDIKAGTVWVNSSNDEEISVPFGGFKMSGVGRELGESGVDAYTQLKSAHINLADYN
>XP_037144170_Zygotorulaspora_mrakii
MTLTKEISLPSGAKYTQPLGLFINNENVDSSCEDVVKSYNPATGEAIVAIQAADPKKDVDRAVKAARDAFGGWKNLPATEKRDLFYKLCSLIEENLELLAEVESLDTGKPVETNAKYDIQELIAVLKYYAGWIDKNNGQSFVPQPNKLCYTVHQPLGVVGCIIPFNYPLAMMSWKWTAIATGNTAVFKSAEQTPLSILFFAQLVAKAGFPPGVFNVISGLGETVGDSLVKHLGVNKIAFTGSTKVGQIIQRNASVNLKPITLECGGKSPLMVFDDADIDQAVKWTAFGIFNNMGQICSGTSRCFVQESSYEAFLTKLAKHVEDEYIVGNPIHAKTVVGPQISKDQQSTVQKYIKIGIDEGCRVVLGGLGLPEIVENDEQLSKGYYVKPTILADVKNHFKIAQEEIFGPVIVIGTFKDFDDALEIANDVQYGLGSAIFSKDLVKCHKFAHNVEAGMCWINSSNDVDINVPFGGAKMSGFGRELGSYGLSNFTSVKSVYVNLGDQL
>XP_002494682_Zygosaccharomyces_rouxii
MSLYQEIVLPSGQKYSQPLGLFIDNEFVPSSNGSTLTTENPGTGEVITSVQAADPVKDVDRAVKSARNGFKPWKAVSLVEKRDLFLKLAQLVEDNVDLLSQVESLDSGKPIKTNAAGDVESVSATLKYLAGWIDKTSGDAFSPAKGKLCYTLHQPLGVVGCIIPFNFPLAMMSWKWTAIAAGNTAVFKSAHQTPLSILVFAQLVVKAGFPPGVFNVVSGEGETVGNALVSHLDVNKIAFTGSTRVGQLVQKNAAINLKPVTLECGGKSPIMVFEDADIDEAVKWAAFGIFCNMGQICSGTSRCFVQRSKYNEFLTKLVAYTKENFPTGVPEDPEVVVGPQITRDQQTRVFNYIDGAVAEGCRVVLGGSGLPETVASDEKHNGGFYASPTILADAEPHFKIAQEEVFGPVLSVGQFDDYEDALKIANDSQYGLGASVFTQNIAQAHEFADEVESGMVWINSSNDLDFHMPFGGVKMSGHGRELGSYGLLNFTNVKAVYVNYCKF
>XP_003646624_Eremothecium_cymbalariae
MLRTALKVSTGGRGAVLCVPVRCFSNLPLFVPVKLPNGTEYEQPTGLFINNKFVRSKQGKTFEVLSPSTEEEITHVYEGREEDVNLAVQAADQAFEKGDWHNVDPMVRSVALNKLADFIDKDSEIIASIESMDNGKSITHARGDVALAVNCLRACAGAATTIDGRLIDTGSSYFSYTKREPIGVCGQIIPWNFPLVMWAWKVGPALAAGNTVVLKTAESTPLSALYVSKFVEQAGVPPGVHNIVSGFGKIVGEAIISHPKVKKVAFTGSTTTGRHIYQTAAKSLKKVTLELGGKSPNIVFADADLKRAAENVLLGIYYNSGEVCCAGSRMYIEESVYDQFLQEMKAVAEAVQVGDPFNENTFQGAQTSQNQLDKILKYIEIGKQEGATLVTGGERLGNKGYFVKPTIFADVKPDMRIVKEEIFGPVVTVSKFKTIDELIELANDSEYGLAAGIHTTNISTAIEVSNRLKAGTVWINTFNDFHHSVPFGGFKASGIGKEMGLESLEAYTQVKAVRTKL
>NP_984512_Eremothecium_gossypii
MSKNAEGNNKENGSESDLSVTIKLPNGVEYEQPTGLFINNEFVRSKLGGMMEVIAPATEEVVTRVYEGTSEDVDIAVSAAQKAFKSGKWFGADPMVRVKALSKLADLIEEDLEVIASIESLDNGKAISHARFDIGMVVNYLRCCAGLADKVDGRSIDTGSSHLTYTRREPIGVCGQIIPWNFPLLMWAWKVGPALATGNTVVLKTAEFTPLSALYVSNHVRKAGIPAGVVNIISGYGKTVGEAIIRHPGVKKIAFTGSTATGRHIYEVAAKDLKKVSLELGGKSPNIIFADADLKKAAQNVLNSIFFNGGEVCCAGSRMYIEEPIYEEFLQEIKAVAESVKVGDPFLEDTFQGAQTSQMQLDKILSYIEIGKQEGARVVTGGERLGEKGYYVKPTIFADVREDMRIVKEEIFGPVVTVTKFTNIDDLLEMANDTQYGLAAGVYSSSMKKAIDVANRLDAGTVWINTYNDFHCSVPFGGYKGSGFGREMGAEVVENYTQVKAVRALLL
>XP_453507_Kluyveromyces_lactis
MSFTSIKLADGTEYQQPLGLFINNEYVEAHGSETLTSYNPSSGEEICKVQCADPKIDVDLAVKAARDAFPGWKATPAIEKRDLFYKLAGLLERDIDILSKIESLDTGKPIANNAKYDILEVVEVLKYYAGWIDKAGGQSFAPSSEKLAYTLHQPLGVVGCIIPFNYPLAMMSWKWTAIATGNTTVFKSADQTPLSILYFAKLVKEAGFPAGVFNVLSGTGASVGSAIVKHTGVDKIAFTGSTAVGQIIQQQSAVNLKPITLECGGKSANMIFEDCDLEQAVKWSAWGIFNNMGQICSGTSRVFVQESIYEEFVAQLADHVKKTYIVGAPSDDAVIVGPQVSKKQQERVLEYIKIGIEEGCKVPLGGLGAPEPIANDPALANGYYVKPTILADVKASYRIAKEEIFGPVIVVGSFKDYKEALDIANDSDYGLGSAIFSKDIVTCHKFAQDVEAGMVWINSSNDVDINVPFGGVKMSGHGRELGEYGLANFTNVKSVHVNLGRKL
>XP_022674988_Kluyveromyces_marxianus
MSFATLKLADGTEYQQPLGLFINNEFVEAHGSETLTSYNPSTGEELCKVQCADPKVDVDLAVKAARDAFPGWRDTPATTKRDLFYKLANLLERDIELFSKVESLDTGKPITNNAKYDMEEIIEVLKYYAGWIDKAGGQSFLPSNKKLAYTLHQPLGVVGCIIPFNYPLAMMSWKWTAIATGNTTVFKSADQTPLSILFFANLVKEAGFPPGVFNVVSGPGATVGSAIVQHLGVDKIAFTGSTTVGQIIQQQAAVNLKPITLECGGKSANMVFEDCDLEQAVKWSAWGIFNNMGQICSGTSRVFVQESIYKEYVAQLVEHVKSTYIVGSPADDSVIVGPQVSKKQQERVLQYIKIGIDEGCEVALGGLGLPEPVAASETLTNGYYVKPTILTGVKPHYRIAQEEVFGPVIVVGTFKDYDDAIKIANNSEYGLGSAVFSKDITVCHKFAQDVEAGMVWINSSNDVDINIPFGGVKMSGHGRELGEYGLANFTNVKSVHVNLGNKL
>XP_022627725_Lachancea_lanzarotensis
MKDLFQEISLPAGGSYKQPLGLFINNEWVASSSDDTIESIDASTGETIVAVQAADAKIDVDKAVEAARKAFPVWRDTPASQKRDLLLKLASLVERDAEQLAKVESLDSGKPFESNAKGDVLAIAEVLKYYAGWADKAQGQSFSPNPDTLTYTIHQPLGVVGCIIPFNYPLAMMAWKWTAIATGNTTVFKSAEQTPLSILFFANLAKEAGFPPGVFNVLSGTGAKVGDAMAKHLGVDKIAFTGSTPVGQLIQQSAAVNLKPVTLECGGKSPNVVFEDTDFEKAVKWTAEGIFNNMGQICSGTSRCFVQESIYDKFVDALAKHVEKNFVVGPPTDPNVKVGPQISKKQQERIQYYIQKGVDEGCRVVLGGTGLPDQIAQSDKYKKGFYVKPTILADITANHTVAREEIFGPVIVVGKFSTYEEALHIANDSTYGLGSAVFTRDITKAHKFASQVEAGICYINSSNLLDFALPFGGVKMSGHGRELGEYGLTNFTNVKAVYVNLGD
>XP_002554624_Lachancea_thermotolerans
MSFAEVKLPSGKTYKQPLGLFINNEFVDSSCDEKIESIDASTGKVIAAVQAADAKVDLDRAVAAARKAFPAWRDTPAPEKRDLLLKLASLVEENAQMLAEVESLDSGKPLESNALEDILGLAGILKYYAGWVDKAQGQSYSPSPSRLTYTTHQPLGVVGCIIPFNYPLAMMAWKWTAIATGNTTVFKSAEQTPLSILYFAQLVIEAGFPAGVFNVLSGTGAKVGDAMARHLDIDKIAFTGSTAVGQIIQKTAAVNLKALTLECGGKSPNVVFEDADFDQAVKWTAAGIFYNMGQICSGTSRCYVQDSIYEKFLSALAEHVDKTYKVGPPSDPEVLIGPQVSKTQQQRIQSLIKKGIEEGARVVLGGEGLPDSIAQSEEHKSGFFVKPTILADIEPTNTVAREEIFGPVIVVGKFSDYDEALKLANDTEYGLASAVFTADITRAHTFASQVEAGVCYINSSNELDPACPFGGIKMSGYGRELGEYGLSNFTNVKAVYVNLGTKL
>XP_020060256_Aspergillus_aculeatus
MASSNVSVQLTAPNGRQYDQPIGLFINNEFVPSKSGEKLASINPSDEKEIVSVYAADAEDVDIAVKAARKALRDPSWKLLPATERGHLLLKLADLIEQHRETLATIETWDNGKPYSVSLNDDLGEVLSCLRYYAGWADKIHGQTISTTPAKFAYTLRQPIGVVGQIIPWNFPLAMAAWKLGPALACGNTVVMKAAEQTPLSILYLAKLIKEAGFPPGVVNILNGYGRVAGSPLVTHPDVDKVAFTGSTITGREIMKLAAGTLKNITLETGGKSPLVVFGDADIEQAAKWAHTGIMYNQGQVCTATSRILVHESVYDQFVSLFKQEVATTSKVGDPFADDTFQGPQVSQAQYERILSYIEAGKSEGATLVAGGEPHKNVAGNKGFFIAPTIFTNVKDHMRIYREEVFGPFVVISSFTTEDEAVTRANDSTYGLGAALFTKDIERAHRVASEIEAGMVWINSSNDSDFRVPFGGVKQSGIGRELGESGLEAYTQVKAIHVNMGSKL
>XP_001271754_Aspergillus_clavatus
MSDLVLQLTAPNGHKYAQPVGLFINNEFVASRSGEKFPTINPSDESEIASVYAAGEEDVDIAVQAARKALKDPSWKLLPPTDRGNLMLKLADLVEQHRETLATIETWDNGKPYSVSWRDDLGEVINTLRYYGGWADKFHGQTISTHPAKFAYTLRQPIGVVGQIIPWNFPLSMAAWKLGPALACGNTVVMKPAEQTPLSILYLATLIKEAGFPPGVVNILNGHGRVAGSALVHHPNVDKVAFTGSTMTGREIMKMAAGTMKNITLETGGKSPLLIFADADLDQAAKWAHIGIMYNQGQVCTATSRILVHESVYEEFVKRFHDAVATTSKVGDPFADDTFQGPQVTKAQYERVLSYIETGKSEGATLVAGGEPYKNVKDGKGFFIAPTIFTDVTDDMRIYREEVFGPFAVVSSFKTEDEAITRANDTTFGLGAAVFTRDIERAHRVASEIEAGMVWINSSNDSDFRVPFGGVKQSGIGRELGEAGLDAYSHTKAVHVNMGLKL
>XP_001267163_Aspergillus_fischeri
MLHMNIPSFFLRLRLRCLHPTTPLQIPSTLRSIPNNPTFSHRHFHSTRIIMSDVVLQLTAPNGRKYSQPIGLFINNEFVPSKSGEKFATINPSDESEIASVYAAGEEDVDIAVKAARKALKDPSWKMLPATDRGNLMLKLADLVEQHRETLATIETWDNGKPYSVAFNDDLGEVINTIRYCAGWADKVHGQTISTTPAKFAYTLRQPIGVVGQIIPWNFPLAMAAWKLGPALACGNTVVMKPAEQTPLSILYLATLIKEAGFPPGVVNILNGFGRVAGSALVNHPDVDKVAFTGSTATGREIMKMAAGTMKNITLETGGKSPLLVFDDADLEQSAKWAHIGIMYNQGQVCTATSRILVHESVYDRFVALFKEAVATTSKVGDPFADDTFQGPQVTKAQYERVLSYIEAGKSEGATLVAGGEPYKNVKDGKGFFIAPTVFTNVKDDMRIYREEVFGPFVVISSFKTEEEAITRANDTTYGLGAAVFTKDIERAHRVASEIEAGMVWINSSNDSDFRVPFGGVKQSGIGRELGEAGLEAYTQIKAVHVNLGTKL
>XP_041144462_Aspergillus_flavus
MPLCPSPLLTRLCLRGPPLFKLPLSSSLPRRLFYSSPAIMSDVTVQLTAPNGRKYAQPIGLFINNEFVPSKSGEKFATINPADEKEIASVYAAGEEDIDIAVKAARKAFKDPSWKLLPPTDRGALMLKLADLIEQHREILATIETWDNGKPYSVSLSSDLGEVINTLRYYAGWADKVHGQTISTTPDKLAYTLRQPIGVVGQIIPWNFPLAMAAWKLGPALACGNTIVMKPAEQTPLSILYLATLIKEAGFPPGVINIVNGLGRVAGSALVTHPDVDKVAFTGSTLTGREVMKLAAGTLKNITLETGGKSPLVVFGDADIEQAAKWAHIGIMYNQGQVCTATSRILVHESIYDKFIELFKQEVASVSKVGDPFADDTFQGPQVTKAQYDRVLSYIEAGKSEGATLVAGGEPYKNVGDGKGFFIAPTIFTNVKDNMRIYREEVFGPFVVISSFAAEDEAVTRANDTTYGLGAAIFTKDIERAHRVASEIEAGMVWINSSNDSDFRVPFGGIKQSGIGRELGEAGLEAYSQVKAIHVNLGSKL
>XP_751967_Aspergillus_fumigatus
MNIPSFLLRLRLRCLHPTTPLHIPSTLRSIIPNNPTFSHRHFHSTRIIMSDVVLQLTAPNGRKYSQPIGLFINNEFVPSKSGEKFATINPSDESEIASVYAAGEEDIDIAVKAARKALKDPSWKMLPATDRGNLMLKLADLVEQHRETLATIETWDNGKPYSVAFNDDLGEVINTIRYCAGWADKVHGQTISTTSAKFAYTLRQPIGVVGQIIPWNFPLAMAAWKLGPALACGNTVVMKPAEQTPLSILYLATLIKEAGFPPGVVNILNGFGRVAGSALVNHPDVDKVAFTGSTATGREIMKMAAGTMKNITLETGGKSPLLVFDDADLEQSAKWAHIGIMYNQGQVCTATSRILVHESVYDRFVTLFKEAVATTSKVGDPFADDTFQGPQVTKAQYERVLSYIEAGKNEGATLVAGGEPYKNVKDGKGFFIAPTIFTNVKDDMRIYREEVFGPFVVISSFKTEEEAITRANDTTYGLGAAVFTKDIERAHRVASEIEAGMVWINSSNDSDFRVPFGGVKQSGIGRELGEAGLEAYTQIKAVHVNLGTKL
>XP_659293_Aspergillus_nidulans
MATAVSLTAPNGHKYEQPIGLFINNEFVASKSGEKFATVNPSDEEEITQVYAAGEEDIDIAVKAARKALKDPSWKLLTATDRGNLMLKLADLIDQNKETLAVIETWDNGKPYQVSLNDDLSEVVNTIRYCAGWADKIHGQTISTTPAKFAYTLRQPIGVVGQIIPWNFPLAMAAWKLGPALACGNTVVLKPAEQTPLSILYLAKFIKEAGFPPGVVNIVNGLGRVAGSALVTHPGVDKVAFTGSTMTGKEIMKMAAGTMKNVTLETGGKSPLLVFDDADLEQAAKWAHIGIMYNQGQVCTATSRILVHEKVHDEFIRLFREAVATTSKVGDPFSDDTFQGPQVTKAQYERVLSYIESGKQEGATLVDGGVPYKNVKDGKGFFIAPTIFTNVKDNMRIYREEVFGPFVAIARFSTEEEAIDRANDTTYGLGAAVFTKDIERAHRVASEIEAGMVWINSSNDSDFRVPFGGVKQSGIGRELGEAGLEAYTQIKAVHVNMGTKL
>XP_001401707_Aspergillus_niger
MPFSSSFPAPFRCLSFSSLRLRGVSFSRLPVVPFSPHRHHFHSSSITMSDLSVQLTAPNGRTYAQPVGLFINNEFVASKSGEKFATINPSNEAEITSVYAAGEEDVDIAVKAARKALNHPSWKLLPPTERGTLMLKLADLVEQHKETLATIETWDNGKPYSVSLNDDLGEVVGCLRYYAGYADKVHGQTISTTPAKFAYTLRQPIGVVGQIIPWNFPLAMAAWKLGPALACGNTVVLKPAEQTPLSVLYLANLIKEAGFPPGVVNILNGLGRVAGSALVTHPGVDKVAFTGSTLTGREVMKLAAGTLKNITLETGGKSPLVVFSDADIDQAAKWAHAGIMYNQGQVCTATSRILVHESVYDKFVALFKEAVANTSKVGDPFADDTFQGPQVTKAQYDRVLSYIEAGKSEGATLVAGGEPFKNVGDGKGFFIAPTIFTNVKDNMRIYREEVFGPFVVISSFSEEDEAVRRANDTTYGLGAALFTKDIERAHRVASEIEAGMVWINSSNDSDIRVPFGGVKQSGIGRELGEAGLEAYSQIKAVHVNLGTKL
>XP_015403783_Aspergillus_nomiae
MPLCSSPLFTRLCLRGPPLFKLPFSSLPRRRFHSSPVIMSDVTVQLTAPNGRTYSQPIGLFINNEFVPSKSGEKFATINPADENEIASVYAGGEEDIDIAVKAARKALKDPSWKLLPPTDRGALMLKLADLIEQHRETLATIETWDNGKPYSVSLNEDLSEVINTLRYYAGWADKVHGQTISTTPAKFAYTLRQPIGVVGQIIPWNFPLAMAAWKLGPALACGNTIVMKPAEQTPLSILYLATLVKEAGFPPGVLNIVNGFGRVAGSSLVAHPDVDKVAFTGSTLTGREVMKLAAGTLKNITLETGGKSPLVVFDDADIEQAAKWAHIGIMYNQGQVCTATSRVLVHESVYDKFIELFKQEVASTSKVGDPFADDTFQGPQVTKAQYDRVLSYIETGKSEGAKLVAGGEPYKNIGNGKGFYIAPTVFTDVKDNMRIYREEVFGPFVVISSFAAEDEVVARANDTTYGLGAAIFTKDIERAHRVAAEIEAGMVWINSSNDSDFRVPFGGTKQSGIGRELGEAGLEAYSQVKAIHVNLGSKL
>XP_001821214_Aspergillus_oryzae 
MSDVTVQLTAPNGRKYAQPIGLFINNEFVPSKSGEKFATINPADEKEIASVYAAGEEDIDIAVKAARKAFKDPSWKLLPPTDRGALMLKLADLIEQHREILATIETWDNGKPYSVSLSSDLGEVINTLRYYAGWADKVHGQTISTTPDKLAYTLRQPIGVVGQIIPWNFPLAMAAWKLGPALACGNTIVMKPAEQTPLSILYLATLIKEAGFPPGVINIVNGLGRVAGSALVTHPDVDKVAFTGSTLTGREVMKLAAGTLKNITLETGGKSPLVVFGDADIEQAAKWAHIGIMYNQGQVCTATSRILVHESIYDKFIELFKQEVASVSKVGDPFADDTFQGPQVTKAQYDRVLSYIEAGKSEGATLVAGGEPYKNVGDGKGFFIAPTIFTNVKDNMRIYREEVFGPFVVISSFAAEDEAVTRANDTTYGLGAAIFTKDIERAHRVASEIEAGMVWINSSNDSDFRVPFGGIKQSGIGRELGEAGLEAYSQVKAIHVNLGSKL
>XP_040643430_Aspergillus_ruber
MSDLMLPLTAPNGRQYTQPTGLFINNKFVASKDGDKFATINPADESEIASVYAAGEEDVDIAVKAARKALKDPSWKSLPGTDRGRLMSKLADLVEEHKETLATIETWDNGKPYGESLNADVGEVINTIRYYAGWADKVHGQTIGTYPEKLAYTLRQPIGVVAQIIPWNFPLGMAAWKLGPALACGNTVVLKPAEQTPLSILYFATLLEKAGFPPGVVNILNGRGRVCGSALVAHPGVDKVAFTGSTQTGREIMKMAAGTMKNITLETGGKSPLIVFDDADLEQAAKWAHLGIMYNQGQVCTATSRVLVHDSVYDEFVTLFKQAMASTNKVGDPFADDTFQGPQVTQAQYERVLEYIEAGKKEGATLVAGGEPVKNVAGGKGFFIAPTIFTNVKDNMRIYREEVFGPFVVISSFITEEEALERANDTSYGLGAALFTKDIARAHRVASDIEAGMVWINSSNDSDFRVPFGGVKQSGIGRELGEAGLEAYTQTKAIHVNLGSRL
>XP_040707853_Aspergillus_sydowii
MSNSIIQLTAPNGRKYAQPIGLFINNEFVPSKSGEQFATINPSDESEITSVYAAGEEDIDTAVKAARKALKDPSWKLLPATDRGNLMLKLADLVDQHRETLATIETWDNGKPYQVSLNDDLSEVVNTIRYFAGWADKIHGQTIGTTPAKFAYTLRQPIGVVGQIIPWNFPLAMAAWKLGPALACGNTIVLKPAEQTPLSILYFATLVKEAGFPPGVINIVNGIGRVAGTALVTHPDVDKVAFTGSTVTGKEIMKMAAGTMKNVTLETGGKSPLVVFGDADLEQAAKWAHIGIMYNQGQVCTATSRILVHESVYDEFVKLFREAVASTSKVGDPFADDTFQGPQVTKAQYERVLSYIESGKKEGATLVDGGVPYKNVGDGKGFFIAPTIFTNVEDNMRIYREEVFGPFVAIAKFSTEEEAVNRANDTTYGLGAALFTKDIERAHRVASDIEAGMVWVNSSNDSDFRVPFGGVKQSGIGRELGEAGLEAYSQVKAVHVNVGTRL
>XP_001214516_Aspergillus_terreus
MPPLLSPSLRFCLRGAPLSALSRPSFSPAFPFVSTRFFHRSDGSSSIMSDVAVQLTAPNGRKYSQPIGLFINNEFVPSKSGEKFATINPSDESEITSVFAAGEEDVDIAVKAARKALKDPSWKLLPATDRGNLMLKLADLIDQHRETLATIETWDNGKPYSVSLNDDLGEVINTIRYCAGWADKVHGQTISTTPAKFAYTLRQPIGVVGQIIPWNFPLAMAAWKLGPALACGNTIVMKPAEQTPLSILYLATLIKEAGFPPGVVNILNGFGRVAGSALVTHPGVDKVAFTGSTMTGREIMKMAAGTMKNITLETGGKSPLVVFQDADLDQAAKWAHIGIMYNQGQVCTATSRILVHESVYDKFVELFKEAVVSTSKVGDPFADDTFQGPQITKAQYERVLSYIESGKSEGATLVSGGEPYKNVGDGKGFFIAPTVFTNVTDNMRIYREEVFGPFVVIASFKTEEEAVTRANDTTYGLGAAVFTRDIERAHRVASDIEAGMVWINSSNDSDFRVPFGGVKQSGIGRELGEAGLEAYSQIKAVHVNMGTKL
>XP_022493034_Penicillium_arizonense
MSNVSVQLTAPNGHSYTQPIGLFINNEFVAAKSGEKFATVNPSNETEITSVYAAGEEDIDIAVKAARKALKDPSWKLLPATDRGALMIKLADLIEQHKETLATIETWDNGKPYQVSLNDDLGEVTNTLRYYAGWADKVFGQTIGTTPAKFAYTLRQPIGVVGQIIPWNFPLAMAAWKLGPALACGNTVVLKPAEQTPLSILYLASLIKEAGFPPGVINIVNGHGRVAGGALVNHPNVDKVAFTGSTLTGREIMKMAAGTLKNVTLETGGKSPLVVFEDADLEQAAKWAHIGIMYNQGQVCTATSRILVHESVYDKFVSLFKEVVKTTSKVGDPFSDDTFQGPQVTKAQYDRVLSYIEAGKSEGATLASGGVPYKNVGDGRGFFIEPTIFTNVKDNMRIYREEVFGPFVTIASFTTEEEAVTRANDTTYGLGAALFTRDIERAHRVASDIEAGMVWINSSNDSDFRVPFGGVKQSGIGRELGEAGLDAYSQVKAVHVNMGTKL
>XP_014531468_Penicillium_digitatum
MSDIFMQLTAPNGRSYTQPIGLFINNEFVAAKSGEKFATVNPSNEAEITSVYAAGEEDVDIAVKAARKALKDPSWKLLPATDRGVLLLKLADLIEKHKETLATIETWDNGKPYQVSLNDDLSEVINTLRYYAGWADKVYGQTISTTPAKFAYTLRQPIGVVGQIIPWNFPLAMAAWKLGPALACGNTIVLKPAEQTPLSVLYLASLVKEAGFPPGVVNVVNGHGRVAGGALVNHPGVDKIAFTGSTPTGREIMKMAAGTLKNVTLETGGKSPLVVFEDADLEQAAKWAHIGIMYNQGQVCTATSRILVHDSVYEKFVELFKEVVRTTSKVGDPFSDDTFQGPQITKAQYERVLEYIEAGKSEGATLVSGGVPHKNVGDGRGFFIEPTIFTNVKDSMRIYREEVFGPFVAIASFTTEDEAVTRANDTTYGLGAAVFTRDIERAHRVASDIEAGMVWINSSNDSDIRVPFGGVKQSGIGRELGEAGLDAYSQVKAVHVNMGTKL
>XP_016601948_Penicillium_expansum
MSDISVQLTAPNGRSYTQPIGLFINNEFVAAKSGEKFATVNPSNEAEITSVYAAGEEDVDIAVKAARKALKDPSWKLLPATDRGVLLLKLADLIEQHKETLATIETWDNGKPYQVSLNDDIGEVTNTLRYYAGWADKVYGQTISTTPAKFAYTLRQPIGVIGQIIPWNFPLAMAAWKLGPAIACGNTIVLKPAEQTPLSVLYLAGLIKEAGFPPGVINVVNGYGRVAGGALVSHPGVDKVAFTGSTPTGREIMKMAAGTLKNVTLETGGKSPLVVFEDADLEQAAKWAHIGIMYNQGQVCTATSRILVHDSVYEKFIELFKEVVLTTSKVGDPFSDDTFQGPQVTKAQYERVLEYIEAGKAEGATLVSGGVPHKNVGDGRGFFIEPTIFTNVKDSMRIYREEVFGPFVAIASFTTEDEAVARANDTTYGLGAAVFTRDIERAHRVASDIEAGMVWINSSNDSDFRVPFGGVKQSGIGRELGEAGLDAYSQVKAVHVNMGTKL
>XP_040645591_Penicillium_griseofulvum
MSDISVQLTAPNGRSYTQPIGLFINNEFVAAKSGEKFATVNPSNETEITSVYAAGEEDVDIAVKAARKALKDPSWKLLPATDRGHLMLKLADLIEQHKETLATIETWDNGKPYQVSLNDDLGEVTNTLRYYAGWADKVFGQTIGTTPAKFAYTLRQPIGVVGQIIPWNFPLAMAAWKLGPALACGNTIVLKPAEQTPLSILYLAGLIKEAGFPPGVINIVNGFGRVAGGALVNHPGVDKVAFTGSTLTGREIMKMAAGTLKNVTLETGGKSPLVVFQDADLEQAAKWAHIGIMYNQGQVCTATSRILVHDSVYDKFVELFKEVVRTTSKVGDPFSDDTFQGPQVTKAQYERVLEYIEAGKAEGATLASGGVPHKNVGDGRGFFIEPTIFTNVKDSMRIYREEVFGPFVAIASFTTEEEAVTRANDTTYGLGAAIFTRDIERAHRVASEIEAGMVWINSSNDSDFRVPFGGVKQSGIGRELGEAGLDAYSQVKAVHVNMGTKL
>XP_038928907_Penicillium_roqueforti
MSELSVYLTAPNGRKYNQPIGLFINNEFVASKSGEKLASVNPSDESEITSVYAGGEEDVDIAVQAARKALKDPSWKLLPATERGVLISRLADLIEQHKETLATIETWDNGKPYQVSLNDDIGEVTNTLRYYAGWADKVYGQTIGTTPAKFAYTLRQPIGVIGQIIPWNYPLAMAAWKLGPALACGNTIVLKPAEQTPLSILYLASLIKEAGFPPGVINVVNGHGRVAGGALVTHPGVDKVAFTGSTITGREIMKMAAGTLKNVTLETGGKSPLVVFEDADLEQAAKWAHTGIMYNQGQVCTATSRILVHGSVYNKFVELFKHTVHTTSKVGDPFHDDTFQGPQITKAQYDRVLEYIEAGKAEGATLASGGVAHKNVGDGRGFFVEPTIFTNVTDSMRISREEVFGPFVTIASFTTEEEAVSRANDTTYGLGAAVFTRDIERAHRVAADIEAGMVWINSSNDSDFRVPFGGVKQSGIGRELGEAGLDAYSQIKAVHVNMGTKL
>XP_002562117_Penicillium_rubens
MSDISVQLTAPNGRSYTQPIGLFINNEFVAAKSGEKFATVNPSDETEITSVYAAGEEDIDIAVKAARKALKDPSWKLLPATDRGVLMLKLADLIEQHKETLASIETWDNGKPYQVSLNDDLGEVTNTLRYYAGWADKVYGQTIGTTPAKFAYTLRQPIGVVGQIIPWNFPLAMAAWKLGPALACGNTIVLKPAEQTPLSILYLAGLIKEAGFPPGVINIVNGHGRVAGGALVNHPGVDKVAFTGSTLTGREIMKMAAGTLKNVTLETGGKSPLVVFEDADLEQAAKWAHIGIMYNQGQVCTATSRILVHDSVYDKFVELFKEVVRTTSKVGDPFSDDTFQGPQVTKAQYERVLSYIEAGKSEGATLASGGVPHKNVGDGRGFFIEPTIFTNVKDSMRIYREEVFGPFVAIASFTTEDEAVTRANDTTYGLGAAVFTRDIERAHRVASDIEAGMVWINSSNDSDFRVPFGGVKQSGIGRELGEAGLDAYSQVKAVHVNMGTKL
>XP_040816164_Penicillium_solitum
MPDISVQLTAPNGRSYTQPIGLFINNEFVAAKSGEKFATVNPANETEITSVYAAGEEDIDIAVKAARKALKDPSWKLLPATDRGVLMLKLADLIEQHKETLATIETWDNGKPYQVSLSDDIGEVTNTLRYYAGWADKVYGQTISTTPAKFAYTLRQPIGVIGQIIPWNFPLAMAAWKLGPALACGNTIVLKPAEQTPLSVLYLAGLIKEAGFPPGVINVVNGHGRVAGGALVSHPGVDKVAFTGSTPTGREIMKMAAGTLKNVTLETGGKSPLVVFEDADLEQAAKWAHIGIMYNQGQVCTATSRILVHDSVYEKFVELFKEVVLTTSKVGDPFSDDTFQGPQVTKAQYERVLEYIEAGKSEGATLVSGGVPHKNVGDGRGFFIEPTIFTNVKDSMRIYREEVFGPFVAIASFTTEDEAVTRANDTTYGLGAAVFTRDIERAHRVASDIEAGMVWINSSNDSDFRVPFGGVKQSGIGRELGEAGLDAYSQVKAVHVNMGTKL
>XP_022579076_Penicilliopsis_zonata
MSGVSIDLTAPNGRKYTQPIGLFINNEFVASKSGEKLASINPADEAEIASVYAAGADDVDLAVEAAQKAFKHPSWKQLPGTDRGALLYKLADLVEKHAETLATIETWDNGKPYSVSLNDDVAGVLDTLRYYAGWADKIHGQTIETTPTKFAYTLRQPIGVVGQIIPWNFPLLMAAWKLGPALACGNTVVMKPAEQTPLSILYLANLIKEAGFPPGVVNILNGHGRVAGAAIVQHPDISKVAFTGSTMTGREIMKMAAGTLKNITLETGGKSPMLIFADADIDQAAKWAHEGIMYNQGQVCCATSRILVHDSVYDEFVRLFKEVVASTSKVGDPFADDTFQGPQVTKAQYERVLSYIESGKSEGATLVTGGEPHKNAAGGKGFYIAPTIFADVKDNMRIYREEVFGPFVVVSSFTEEDEAITRANDTTYGLGAAVFTRDIERAHRVAQEIEAGMVWINSSNDSDFRVPFGGFKQSGIGRELGEAGLEAYSQTKAIHVNLGNRR
>XP_016625582_Cladophialophora_bantiana
MADLKVELTAPNGRKITLPTGLFINNEFVKSSSGEKITSINPADEKEICSVEAASADDIDKAVKAARAAFNDPSWRDLPATDRGALMYKFADVLEENKETLATLETWDNGKPYSVALNEDLGEVVNCIRYYAGWADKIHGETIPTTPQKFAYTLKQPIGVCGQIIPWNYPLAMAAWKLGPALACGNTVVLKPAEQTPLSILYLASLVPGIFPPGVINIVNGYGREAGHALASHLDVDKIAFTGSTVTGKQIMKTASVNMKNITLETGGKSPLLVFDDADLDQAAKWAHIGIMSNMGQICTATSRVLVQEGIYDKFVEQFKEVVKTTSKVGDPFADDTFQGPQVTKAQYEKVLGYIESGKSEGATLAAGGVPHKNVGDGKGFFIEPTIFTGVKDDMKIYREEIFGPFVVIASFKTEDEAVRMANDTTYGLGSALFTSNIERAHRVAARIEAGMVWINSSNDSDFRVPFGGVKQSGIGRELGEAGLAAYSQTKAVHVNLGLKL
>XP_008723201_Cladophialophora_carrionii
MADLKVELTAPNGRKITLPTGLFINNEFVKSSSGDKITSINPTDESEITSVEAASADDIDKAVKAARAAFNDPSWRDLPATDRGALMYKFADVLEENKETLATLETWDNGKPYSVALNEDLAEVVGCIRYYAGWADKIHGETIPTTPQKFAYTLKQPIGVCGQIIPWNYPLAMAAWKLGPALACGNTVVMKPAEQTPLSILYLASLVPGIFPPGVINIVNGYGKEAGHALASHLDVDKIAFTGSTLTGKQIMKTASVNMKNITLETGGKSPLVVFDDADLEQAAKWAHIGIMSNQGQICTATSRVLVQDSIYDKFVEQFKEIVKSTSKVGDPFADDTFQGPQVTKAQYERVLGYIESGKSEGATLATGGVPHKNVGDGKGFFIEPTVFTGVKDDMKIYREEIFGPFVVIASFKTEDDAIRMANDTTYGLGSALFTQNIERAHRVAARIEAGMVWINSSNDSDFRVPFGGVKQSGIGRELGEAGLAAYSQTKAVHVNVGLKL
>XP_016250521_Cladophialophora_immunda
MSKSSLKLLLLTSRPFSLRPLSWSCSRNKHIEVRLFSTGRQILSKMADLKVELTAPNGRKITLPTGLFINNEFVKSSSGEKITSINPSDEKEICSVEAASADDIDKAVKAARAAFNDPSWRDLPATDRGALMYKFADVLEENKETLATLETWDNGKPYSVALNEDLGEVVNTIRYYAGWADKIHGETIPTNPQKFAYTLKQPIGVCGQIIPWNYPLAMAAWKLGPALACGNTVVLKPAEQTPLSILYLASLVPGVFPPGVINIVNGFGREAGHALASHLDVDKIAFTGSTVTGKQIMKTASVNMKNITLETGGKSPLLVFDDADLEQAAKWAHIGIMSNMGQICTATSRVLVQEGIYDKFVEQFKEVVKTTSKVGDPFADDTFQGPQVTKAQYEKVLGYIESGKSEGATLAAGGVPHKNVGDGKGFFIEPTIFTGVKDDMKIYREEVFGPFVVIASFKTEDEAVRMANDTTYGLGSALFTSNIERAHRVAARIEAGMVWINSSNDSDFRVPFGGVKQSGIGRELGEAGLAAYSQTKAVHVNLGLKL
>XP_007739374_Cladophialophora_psammophila
MADLKVELTAPNGRKITLPTGLFINNEFVKSSSGEKITSINPADEKEICSVEAASADDIDKAVKAARAAFNDPSWRDLPATGRGALMHKFADVLEENKETLATLETWDNGKPYSVALNEDLGEVVNCLRYYAGWADKIHGETIPTTPQKFAYTLKQPIGVCGQIIPWNYPLAMAAWKLGPALACGNTVVLKPAEQTPLSILYLASLVPGIFPPGVINIVNGYGREAGHALASHLDVDKIAFTGSTVTGKQIMKTASVNMKNITLETGGKSPLLVFDDADLDQAAKWAHIGIMSNMGQICTATSRVLVQEGIYDKFIEQFKEVVKTTSKVGDPFADDTFQGPQVTKAQYEKVLGYIESGKSEGATLAAGGVPHKNVGDGKGFFIEPTVFTGVKDDMKIYREEIFGPFVVIASFKTEDEAVRMANDTTYGLGSALFTSNIERAHRVAARIEAGMVWINSSNDSDFRVPFGGVKQSGIGRELGEAGLAAYSQTKAVHVNLGLKL
>XP_018695602_Fonsecaea_erecta
MADLKVELTAPNGRKITLPTGLFINNEFVKSSSGEKITSINPSDEKEICSVEAASADDIDKAVKAARAAFNDPSWRDLPATDRGALMYKFADVLEEHKETLATLETWDNGKPYSVALNEDLGEVVGTIRYYAGWADKIHGETIPTNPQKFAYTLKQPIGVCGQIIPWNYPLAMAAWKLGPALACGNTIVLKPAEQTPLSILYLASLIPGIFPPGVINIVNGFGREAGHALASHLDVDKIAFTGSTVTGKQIMKTASVNMKNITLETGGKSPLLVFDDADLEQAAKWAHIGIMSNMGQICTATSRVLVQEGIYDKFVEQFKEVVKTTSKVGDPFADDTFQGPQVTKAQYEKVLSYIESGKSEGATLASGGVPHKNVGGGKGFFIEPTIFTGVKDDMKIYREEIFGPFVVIASFKTEEDAVRMANDTTYGLGSALFTSNIERAHRVAARIEAGMVWINSSNDSDFRVPFGGVKQSGIGRELGEAGLAAYSQTKAVHVNLGLKL
>XP_022505988_Fonsecaea_monophora
MADLKVELTAPNGRKITLPTGLFINNEFVKASSGEKITSINPSDEKEICSVEAASADDIDKAVKAARAAFNDPSWRDLPATDRGALMYKFADVLEANKETLATLETWDNGKPYSVALNEDLGEVVSTIRYYAGWADKIHGETIPTNPQKFAYTLKQPIGVCGQIIPWNYPLAMAAWKLGPALACGNTVVLKPAEQTPLSILYLASLVPGIFPPGVINIVNGFGREAGHALASHLGVDKIAFTGSTVTGKQIMKTASVNMKNITLETGGKSPLLVFDDADLEQAAKWAHIGIMSNMGQICTATSRVIVQEGVYDKFVELFKEVVKTTSKVGDPFADDTFQGPQVTKAQYEKVLGYIESGKSEGATLATGGVPYKNVGDGKGFFIEPTVFTGVKDNMKIYREEIFGPFVVIASFKTEDDAVRMANDTTYGLGSALFTSNIERAHRVAGRIEAGMVWINSSNDSDFRVPFGGVKQSGIGRELGEAGLAAYTQTKAVHVNLGLKL
>XP_016630230_Fonsecaea_multimorphosa
MADLKVELTAPNGRKITLPTGLFINNEFVKSSSREKITSINPSDEKEICSVEAASADDIDKAVKAARAAFNDPSWRDLPATDRGALMYKFADVLEEHKETLATLETWDNGKPYSVALNEDLGEVVGTIRYYAGWADKIHGETIPTNPQKFAYTLKQPIGVCGQIIPWNYPLAMAAWKLGPALACGNTVVLKPAEQTPLSILYLASLVPGIFPPGVINIVNGFGREAGHALASHLDVDKIAFTGSTVTGKQIMKTASVNMKNITLETGGKSPLLVFDDADLEQAAKWAHIGIMSNMGQICTATSRVLVQEGIYDKFVEQFKEVVKSTSKVGDPFADDTFQGPQVTKAQYEKVLGYIESGKSEGATLAAGGVPHKNVGGGKGFFIEPTIFTGVKDDMKIYREEIFGPFVVIASFKTEDEAVRMANDTTYGLGSALFTSNIERAHRVAARIEAGMVWINSSNDSDFRVPFGGVKQSGIGRELGEAGLAAYSQTKAVHVNLGLKL
>XP_022497558_Fonsecaea_nubica
MADLKVELTAPNGRKITLPTGLFINNEFVKASSGEKITSINPSDEKEICSVEAASADDIDKAVKAARAAFNDPSWRDLPATDRGALMYKFADVLEANKETLATLETWDNGKPYSVALNEDLGEVVSTIRYYAGWADKIHGETIPTNPQKFAYTLKQPIGVCGQIIPWNYPLAMAAWKLGPALACGNTVVLKPAEQTPLSILYLASLVPGIFPPGVINIVNGFGREAGHALASHLDVDKIAFTGSTTTGKQIMKTASVNMKNITLETGGKSPLLVFDDADLEQAAKWAHIGIMSNMGQICTATSRVIVQEGVYDKFVQLFKEVVKTTSKVGDPFADDTFQGPQVTKAQYEKVLGYIESGKSEGATLATGGVPYKNVGDGKGFFIEPTVFTGVKDNMKIYREEIFGPFVVIASFKTEDDAVRMANDTTYGLGSALFTSNIERAHRVAGRIEAGMVWINSSNDSDFRVPFGGVKQSGIGRELGEAGLAAYTQTKAVHVNLGLKL
>XP_013288024_Fonsecaea_pedrosoi
MADLKVELTAPNGRKITLPTGLFINNEFVKASSGEKITSINPSDEKEICSVEAASADDIDKAVKAARAAFNDPSWRDLPATDRGALMYKFADVLEANKETLATLETWDNGKPYSVALNEDLGEVVSTIRYYAGWADKIHGETIPTNPQKFAYTLKQPIGVCGQIIPWNYPLAMAAWKLGPALACGNTVVLKPAEQTPLSILYLASLVPGIFPPGVINIVNGFGREAGHALASHLDVDKIAFTGSTVTGKQIMKTASVNMKNITLETGGKSPLLVFDDADLEQAAKWAHIGIMSNMGQICTATSRVIVQEGVYDKFVELFKEVVKTTSKVGDPFADDTFQGPQVTKAQYEKVLGYIESGKSEGATLATGGVPYKNVGDGKGFFIEPTVFTGVKDNMKIYREEIFGPFVVIASFKTEDDAVRMANDTTYGLGSALFTSNIERAHRVAGRIEAGMVWINSSNDSDFRVPFGGVKQSGIGRELGEAGLAAYTQTKAVHVNLGLKL
>XP_007753731_Cladophialophora_yegresii
MADLKVELTAPNGRKITLPTGLFINNEFVKSSSGDKITSINPTDESEITSVEAASADDVDKAVKAARAAFNDPSWRDLPATDRGALMYKFADVLEENKETLATLETWDNGKPYSVALNEDLAEVVGCIRYYAGWTDKIYGETIPTTPQKFAYTLKQPIGVCGQIIPWNYPLAMAAWKLGPALACGNTVVMKPAEQTPLSILYLASLIPGIFPPGVINIVNGYGKEAGYALASHLDVDKIAFTGSTLTGKQIMKTASVNMKNITLETGGKSPLVVFDDADLEQAAKWAHIGIMSNQGQICTATSRVLVQDSIYDKFVEQFKEIVKSTSKVGDPFADDTFQGPQVTKAQYERVLGYIESGKSEGATLATGGVPHKNVGDGKGFFIEPTVFTGVKDDMKIYREEIFGPFVVIASFKTEDDAIRMANDSTYGLGSAIFTQNIERAHRVAARIEAGMVWINSSNDSDFRVPFGGVKQSGIGRELGEAGLAAYSQTKAVHVNVGLKL
>XP_016232644_Exophiala_spinifera
MSDLKVELTAPNGRKITLPTGLFINNEFVKATSNQKVTSINPTDESEICSVEAASADDVDKAVKAARAAFNDPSWRDLPPTDRGAIMYKFADLIEANRETLATLETWDNGKPYSVAFNDDLGEVIGTLRYYAGWADKIQGETISTHSQKFAYTLKQPIGVCGQIIPWNYPLAMAAWKLGPALACGNTIVMKPAEQTPLSILYLATLIPEAGFPKGVINIVNGFGREAGHALASHLDVDKIAFTGSTLTGKQIMKTASVNMKNITLETGGKSPLLVFDDADLEQAAKWAHIGIMSNMGQICTATSRVIVQEGVYDKFVELFKEVVKSTSKVGDPFAEDTFQGPQVTKAQYERVLGYIEAGKSEGANLVSGGVPHKNVGGGKGFFIEPTIFTGVKDDMKIYREEVFGPFVVVASFKSEEDAIRMANDTTYGLGSALFTRDIERAHRVASRIEAGMVWVNSSNDSDFRVPFGGVKQSGIGRELGEAGLAAYSQTKAVHINMGLKL
>XP_016262592_Exophiala_oligosperma
MLNSLFTRPVLSKNSYRLVVVASSSSRLRLFPCQQRAFSNMSDLKAELTAPNGRKITLPTGLFINNEFVKATSGQKVTSINPTDESEICSVEAASADDVDRAVKAARAAFNDPSWRELPPTDRGAIMYKFADLIEANKETLATLETWDNGKPYSVALNEDLGEVIGTLRYYAGWADKIQGETISTHTQKFAYTLKQPIGVCGQIIPWNYPLAMAAWKLGPALACGNTIVMKPAEQTPLSILYLATLIPQAGFPKGVINIVNGYGREAGNALASHLDVDKIAFTGSTLTGKQIMKTASVNMKNITLETGGKSPLLVFDDADLEQAAKWAHIGIMSNMGQICTATSRVIVQEGVYDKFIDLFKKVVQSTSKVGDPFADDTFQGPQVTKAQYERVLSYIEAGKSEGAKLASGGVPHKNVGGGKGFFIEPTIFTDVKDTMKIYREEVFGPFVVIASFKTEEDALRMANDTTYGLGSALFTRDIERAHRVASRIEAGMVWVNSSNDSDFRVPFGGVKQSGIGRELGEAGLAAYSQTKAVHINMGLKL
>XP_013311480_Exophiala_xenobiotica
MLNLFTRPFFLSVRAVRLTSSAYPFSRLRSFSSKQTLLFNMADLKVELTAPNGKKITLPTGLFIDNEFVKATSGQKLTSINPSDESEICSVEAASADDVDKAVKAARAAFNDPSWRDLPATDRGALMYKFADLLEANKETLATLETWDNGKPYSVALNEDLGEVIGTMRYYAGWADKIQGETIPTSPQKFAYTLKQPIGVCGQIIPWNYPLAMAAWKLGPALACGNTIVLKPAEQTPLSILYLAKLIPEVFPKGVINIVNGFGREAGHALASHLDVDKIAFTGSTVTGKQIMKTASVNMKNITLETGGKSPLLVFDDADLDQASKWAHIGIMSNMGQICTATSRVLVQDSVYDKFVELFKEVVKSTSKVGDPFADDTFQGPQVTKAQYERVLGYIEAGKSEGATLASGGVPHKNVGGGKGFFIEPTVFTNVKDDMKIYREEVFGPFVVIASFKTEEEALRMANDTTYGLGSAVFTKDIERAHRVAQRIEAGMVWINSSNDSDFRVPFGGVKQSGIGRELGEAGLAAYSQTKAVHVNIGCKL
>XP_007720190_Capronia_coronata
MADLKVDLTAPNGKKITLPTGLFINNEFVKSSSGDKITSINPTDESEICSVEAASADDIDKAVKAARAAFNDPSWRDLPATDRGALMYKFADLLEAHRETLATLETWDNGKPYSVAFNDDMGEVIGTLKYYAGWADKIHGETIPSTAQKFAYTLKQPIGVCAQIIPWNYPLAMAAWKLGPALACGNTIVLKPAEQTPVSILYLASLIPEVFPPGVINIVNGHGRVAGHALAAHMDVDKIAFTGSTFTGKQIMKTASINMKNITLETGGKSPLLVFDDADLEQAAKWAHIGIMSNQGQICTATSRVIVQEGIYDKFVEIFKKVVQETSKVGDPFHDDTFQGPQVTKAQYERVLSYIESGKSEGATLVSGGVPHKNVGDGKGFFVEPTIFTQVKEDMKIYREEIFGPFVVVASFKDEAEAIHMANDTTYGLGSAVFTSNIERAHRVAARIEAGMVWINSSNDSDFRIPFGGVKQSGIGRELGEAGLAAYSQTKAVHVNLGLRL
>XP_007736039_Capronia_epimyces
MADLKVNLTAPNGRKITLPTGLFINNEFVKSSSGDKITSINPTDESEICSVEAASADDIDKAVKAARAAFNDPSWRDLPATERGTLLYKFADLIEANKETLATLETWDNGKPYSVALNEDLEEVIGIFRYYAGWADKIYGETIPTTAKKFAYTLKQPIGVCAQIIPWNYPLSMAAWKLGPALACGNVVVLKPAEQTPLSVLYLASLIPGLFPPGVVNIVNGYGREAGHALASHLDIDKIAFTGSTITGKQVMKIASVNMKNITLETGGKSPLLIFDDSDLEQAAKWAHVGIMSNQGQVCCATSRVLVQEGVYDKFVELFKQTVKETSKVGDPFAEDTQQGPQVTKAQYERVLSYVDSGKSEGASLVAGGVPYKEVGGKGYFIEPTIFTNVKDTMKIYREEIFGPFVVITSFKTEEDALRMANDTTYGLGSAVFTTDVERAHRVAGRLEAGMVWINSSNDSDIRVPFGGVKQSGIGRELGEAGLAAYTQTKAIHVNLGLRL
>XP_009152792_Exophiala_dermatitidis
MADLKVDLTAPNGRKITLPTGLFINNEFVKSSSGEKITSINPSDESEICSVEAASADDIDKAVKAARAAFNDPSWRDLPATDRGALMYKFADLLEANKETLATLETWDNGKPYSVALNEDLGEVVGTIRYYAGWADKIHGETIPTNPQKFAYTLKQPIGVCAQIIPWNYPLAMAAWKLGPALACGNTVVLKPAEQTPLSILYLAKLIPEVFPPGVVNIVNGYGREAGQALATHLDVDKIAFTGSTITGKHIMKAAAVNMKNITLETGGKSPLLVFDDADLEQAAKWAHIGIMSNQGQICTATSRVIVQEGIYDKFVELFKKVVRETSKVGDPFSDDTFQGPQVTKAQYERVLSYIESGKEEGATLASGGVPYKNVGGGKGFFIEPTVFTNVKDNMKIYREEIFGPFVVVASFKTEEDAIRMANDTTYGLGSAVFTTDIERAHRVAARIEAGMVWINSSNDSDFRVPFGGVKQSGIGRELGEAGLAAYTQTKSVHVNLGLKL
>XP_013257771_Exophiala_aquamarina
MSNLSVPLQTPNGHRYSQPTGLFINNEFVKSSTGQKITSISPATETEIVSVHAASKQDVNNAVSAARKALNNRSWKMMSGTERGQLMAKLADLIEANKELLASTEAWDNGKPYLVALEEDLPETFNTIRYYAGWADKLHGQVISGIPGKFAYTIRQPIGVVGQIIPWNYPLSMAAWKLGPALACGNTVVLKPAEQTPVSILLLAELIKEAGFPPGVVNIVNGLGREAGSALVQHPDVDKVAFTGSTATAREIMKMAAGTLKNITLETGGKSPLIVFNDADLSEAVKWSHIGIMSNQGQICTSTSRVLVQDDVYDKFVSEFVKHTKNTSVVGDPFNKDTFQGPQVTKAQYDKILSYVKTGQSEGATLATGGAAHRGNDGKGYYIQPTIFTDVKDTMKVYREEIFGPVVVVSKFSDEDDAIRRANDTTYGLGAAVFTRDIEKAHRVAAEIQAGMVWVNSSQDSDYRVPFGGVKQSGIGRELGEAGLKEYSQIKAIHVNMTSRECKL
>XP_016226173_Exophiala_mesophila
MFVSLLRSSLVSSRTIIIPWKSTKSFSPFFSPPSQSVFRFLSTMADLKVDLTAPNGKKITLPTGLFINNEFVKSSSGDKITSISPTDESEIATVEAGSADDIDKAVKAARKAFNDPSWSELPGTDRGALMNKFADLIEANKEILATLETWDNGKPYSVALNEDLGEVIGTIRYYAGWADKIYGQTIDTTPQKFAYTLKQPIGVCGQIIPWNYPLAMAAWKLGPALATGNTIVMKPAEQTPLSILYLATLIPEAGFPPGVINIVNGYGKEAGAALAGHLDVDKIAFTGSTLTGKLIAKTASVNMKNITLETGGKSPLLVFDDADIDQAAKWAHIGIMSNQGQICTATSRVLVQEGVYDKFVEKFKEVVLATSKVGDPFAEDTFQGPQVTKAQYDRVLSYIESGKSEGATLASGGVPHTKVGDGKGFFIEPTIFTGVKDTMKIYREEIFGPFVVVASFKDEAEAIAKANDTTYGLGSAVFSTNIERAHRVAAKLEAGMVWINSSNDSDFRVPFGGVKQSGIGRELGSAGLEAYSQTKAVHVNLGLKL
>XP_013267637_Rhinocladiella_mackenziei
MADLKVDLTAPNGRKITLPTGLFINNEFVKATSGQKITSINPTDESEICSVEAASADDIDKAVKAARAAFNDPAWREMPATERGILMYKFADLIEENKEALATLETWDNGKPYSVALNEDLGEVINTIRYYAGWADKIHGETIPTTGQKFAYTIKQPVGVCGQIIPWNYPLGMASWKLGPALACGNTIVLKPAEQTPLSILYLATLIPGLFPPGVINIVNGYGREAGHALASHLDVDKIAFTGSTATGKQIMRTASINMKNITLETGGKSPLLVFDDADLDQAAKWAHIGIMSNMGQICTATSRVLVQEGIYDQFVKAFQEVVKSTSKVGDPFADDTFQGPQVTKAQYERVLGYIEAGKSEGANLVAGGVPHKNVGDGKGFFIEPTIFTGVKDQMKIYREEIFGPFVVIVSFQTEEEALRMANDTTYGLGSAVFTTNIERAHRVAAKIEAGMVWINSSNDSDFRVAFGGVKQSGIGRECGEAGLAAYTQTKAVHVNMGLKL
>XP_018005620_Phialophora_attinorum
MSDLKVNLTAPNGRKITLPTGLYINGEFVKATGGQTITSINPTDESEIATVQAASVEDVDKAVAAARAAFNGSEWRDLTNTDRGGLMYKLADLIEAEKETLATLETWDNGKPYQVSLNEDLAEVTGTLRYYAGWADKIHGSTIPTTGAKFAYTLKQPIGVCAQIIPWNYPLAMAAWKLGPALAAGCCVVLKPAEQTPLSILYFAQLIEKAGFPKGVINVVNGYGKEAGHALASHLDVDKIAFTGSTVTGKQIMRTAAVNMKNITLETGGKSPLLVFDDADFEQAAKWAHIGIMSNQGQICTATSRVLVQESIYDKFVEEFKKIVASTSIVGDPFKDDTFQGPQVTKAQYERVLGFVESGKSEGATLAHGGVPYTKVGEGKGYFIEPTVFTDVKSSMTIFREEVFGPFVVLVSFKDEAEAIKLANDTTYGLGSAVFSQNIERAHRVASKIEAGMVWINSSQDSDFRVPFGGVKNSGIGRELGEAGLHSYLQEKAVHVNMGTKL
>NP_595007_Schizosaccharomyces_pombe
MSEDLFVSINFPNGKSVKQPIGLYINGEWHKSAETWETVDPSIEEVIAKVYLAGEKEIDYAVKSAKEAFKTWKKVPGSEKGELLMKLAELTEKHADTLAAIEAMDSGKPLVSNARGDVDGTIALLRYCAGWADKIYGQVIPTGPEKLAYAKRTPIGVCGQIVPWNYPLNMAGWKIAPALAAGNCIIIKSAETTPLSLLYFATLVEEAGFPKGVVNIISGLGTVAGSYMAKHPGIDKIAFTGSTKVGVIVQQLAASNLKAVTLECGGKSPFLVFEDADLDQAVKWAALGIMYNSGQICTSNSRIYVQDSVYDKFIELFKKHVIQDYIVGMPFDDNTVVGPVVNKTQYNRIKNYIEQGKKEGAKLVLGDEPLPLKQGYFISPTIFADCSENMTIVKEEIFGPVVAISKFKTEDEAIEKANNTTYGLAAMCFTKDLERAHRVSDELEAGMVFINSTENSDIQAPFGGIKMSGIGNELGSNGIEMYTQIKAVHINFNNKL
```
