## Supplementary material for "Coding Sequence Insertions in Fungal Genomes are Intrinsically Disordered and can Impart Functionally-Important Properties on the Host Protein": fasta protein sequences: XP_711097.2_blasthits_fa.txt

```
>XP_711097_Candida_albicans
MVNAILSKKKKLVADGVFYAELNEFFTRELAEQGYAGVEVRKTPSKLEVIVKASNTQGVLGEQGRRIHELTSLIVKRFKLSPEGIAIYAERVEERGLSAAVQAEALKAKLLSGLPIRRAAYGVLRFAMGAGAKGVEVVISGKLRAARAKSQKYADGFMIHSGQPTRDFIDIAIRHVLMRQGVLGIKVKIMKDPAANRFGPRALPDAVKIAEAKDEDEVIPAPTVKSYKQTAEDETETDAPVEAEAEVEATA
>XP_002422037_Candida_dubliniensis
MVNAILSKKKKLVADGVFYAELNEFFTRELAEQGYAGVEVRKTPSKLEVIVKASNTQGVLGEQGRRIHELTSLIVKRFKLSPEGIAIYAERVEERGLSAAVQAEALKAKLLSGLPIRRAAYGVLRFAMGAGAKGVEVVISGKLRAARAKSQKYADGFMIHSGQPTRDFIDIAIRHVLMRQGVLGIKVKIMKDPAANRFGPKALPDAVKIAEAKDEDEVIPAPTVKSYKQTTETTVEETEAPIETETEAEVEVTA
>XP_002545739_Candida_tropicalis
MVNAILSKKKKLVADGVFYAELNEFFTRELAEQGYAGVEVRKTPSKLEIIVKASNTQGVLGEQGRRIHELTSLIVKRFKLSPEGIAIYAERVEERGLSAAVQAEGLKAKLLNGLPIRRAAYGVLRFAMGAGAKGVEVVISGKLRAARAKSQKYADGFMIHSGQPTRDFIDIAIRHVLMRQGVLGIKVKIMKDPAANRFGPKALPDAVKIAEAKDEDEVIPAPTVKSYKQKPEEVEAEAEVEAVETETA
>XP_003869393_Candida_orthopsilosis
MVNPTILSKKKKLVADGVFYAELNEFFTRELAEQGYAGVEVRKTPSKLEVIVKASNTQGVLGEQGRRIHELTSLIVKRFKLSPEGIAIYAERVEERGLSAAVQAEALKAKLLNGLPIRRAAYGVLRFAMGAGAKGVEVVISGKLRAARAKSQKYADGFMIHSGQPTNDFIDIAIRHVLMRQGVLGVKVKIMKDPAANRFGPRALPDAVKIAEAKDEDEVIPAPYVKNYKQQPEEVVETEAVEVEASA
>XP_001525327_Lodderomyces_elongisporus
MVNAILSKKKKLVADGVFYAELNEFFTRELAEQGYAGVEVRKTPSKLEIIVKASNTQGVLGEQGRRIHELTSLIVKRFKLSPEGIAIYAERVEERGLSAAVQAEALKAKLLNGLPIRRAAYGVLRFAMGAGAKGVEVVISGKLRAARAKSQKYADGFMIHSGQPTNDFIDIAIRHVLMRQGVLGVKVKIMKDPAQNRFGPRALPDAVKIAEAKDEDEVVPAPYVKNYKQKPEEVEAVAESAEVEAAA
>XP_007373749_Spathaspora_passalidarum
MVNAILSKKKKLVADGVFYAELNEFFTRELAEQGYAGVEVRKTPSKLEIIVKASNTQAVLGEQGRRIHELTSLITKRFKLSPEGVAIYAERIEERALSAAVQAEALKAKLLSGLPIRRAAYGVLRFAMGAGAKGVEVVISGKLRAARAKSQKYADGFMIHSGQPTNDFIDIAIRHVLMRQGVLGIKVKIMKDPATNKFGPRALPDAVKIAEAKDEDEIIPAPTVKVYKQEKVAEEAAEEAPVEASA
>XP_043049758_Scheffersomyces_spartinae
MVSILSKKRKLVADGVFYAELNEFFTRELAEQGYAGVEVRKTPTKLEVIVKASNTQGVLGEQGRRIHELTSLIVKRFRLSPEGIVIYAERVEERGLSAAVQAEGLKSKLLAGMPLRRAAYGVLRHTMASGAKGVEVVISGKLRAARAKSQKYSDGFMIHSGQPTKDFIDTAIRHVLMRQGVLGIKVKIMKDPAQNKRGPKSLPDAVKIAEAKDEDEIIPAPTVRIHRAAAAAPAEEAEAEAAA
>XP_001383015_Scheffersomyces_stipitis
MVSAILSKKRKLVADGVFYAELNEFFTRELAEQGYAGVEVRKTPTKLEVIVKASNTQGVLGEQGRRIHELTSLLVKRFKLSPEGIVIYAERVEERGLSAAVQAEGLKAKLLSGLPIRRAAYGVLRFAMGAGAKGVEVVISGKLRAARAKSQKYSDGFMIHSGQPTKDFIDIAIRHVLMRQGVLGIKVKIMKDPAANRFGPKSLPDAVKISEAKDEDEVIPAPTVKSYKAQPEAEAPVAEATA
>XP_020065182_Suhomyces_tanzawaensis
MVSAILSKKRKLVADGVFFAELNEFFTRELAEQGYAGVEVRKTPTKLEVIVKASNTQGVLGEQGRRIHELTSLIVKRFKLSPEGIVIYAERVEERGLSAAVQAEALKTKLLSGLPIRRAAYGVLRFAMGAGAKGVEVVISGKLRAARAKSQKYSDGFMIHSGQPTNDFIDIAIRHVLMRQGVLGIRVKIMKDPASNKTGPKALPDAVKISEAKDEDEVIPAPTVKSYKQAPKEEEEAQA
>XP_020077609_Hyphopichia_burtonii
MVSQILSKKRKLVADGVFYAELNEFFTRELAEQGYAGVEVRKTPTKLEVIVKASNTQGVLGEQGRRIHELTSLIVKRFKLSPEGIVIYAERVEERGLSAAVQAEALKNKLLAGLPIRRAAYGVLRFAMGAGAKGVEVVISGKLRAARAKAQKYADGFMIHSGQPTKDFIDIAIRHALMRQGVLGIKVKIMKDPAANRFGPKALPDAVKIAEAKDEDEIIPAPTVKSYRAEEAPVEAEASA
>XP_015466330_Debaryomyces_fabryi
MVNAILSKKRKLVADGVFYAELNEFFTRELAEQGYAGVEVRKTPTKLEVIVKASNTQGVLGEQGRRIHELTSLICKRFKISQEGIVIYAERVEERGLSAAVQAEALKSKLLNGLPLRRAAYGVLRFAMGAGAKGVEVVISGKLRAARAKSQKYADGFMIHSGQPTKDFIDIAIRHVLMRQGVLGIKVKIMKDPATNKFGPRSLPDAVKISEAKDDDEIVPAPTVKSYKATAEEPVEASA
>XP_462537_Debaryomyces_hansenii
MVNAILSKKRKLVADGVFYAELNEFFTRELAEQGYAGVEVRKTPTKLEVIVKASNTQGVLGEQGRRIHELTSLICKRFKISQEGIVIYAERVEERGLSAAVQAEALKSKLLNGLPLRRAAYGVLRFAMGAGAKGVEVVISGKLRAARAKSQKYADGFMIHSGQPTKDFIDIAIRHVLMRQGVLGIKVKIMKDPATNKFGPKSLPDAVKISEAKDDDEIIPAPTVKSYKATAEEPVEASA
>XP_006687448_Yamadazyma_tenuis
MVNAILSKKRKLVADGVFYAELNEFFTRELAEHGYAGVEVRRTPTKLEIIVKASNPQGVLGEQGRKIHELTSLICKRFKLAKEGVVIYAERVEIRGLSAAVQAEGLKAKLLSGLPFRRAAYGVLRFAMNNGAKGVEVVISGKLRGARAKAQKYADGFMIHSGQPTKDFIDIAIRHVLMRQGVLGIRVKIMKDPATNKFGPKALPDAVKVAEAKDDEEVIPAPTVKSYIPVVEAEASA
>XP_001486205_Meyerozyma_guilliermondii
MVNAILSKKRKLVADGVFYAELNEFFTRELAEQGYAGVEVRKTPSKLEVIVKASNTQGVLGEQGRRIHELTSLIVKRFKLSPEGIVIYAERIEERGLSAAVQAEALKSKLLNGLPMRRAAYGVLRFAMAAGAKGVEVVISGKLRAARAKSQKYSDGFMIHSGQPTNDFIDIAIRHVLMRQGVLGIRVKIMKDPATARVGPKALPDAVLISEAKDEDEVVPAPTVKSYKAVPEKVEETA
>XP_018709360_Metschnikowia_bicuspidata
MSAQQILSKKRKLVADGVFFAELNEFFTRELAEQGYAGVEVRKTPTKLEVIVKASNTQGVLGEQGRRIHELTSLIVKRFRLSPEGIVIYAERVEERALSAAVQAEALKAKLLSGLPIRRAAYGVLRFTMAAGAKGVEVVISGKLRAARAKSQKYADGFMIHSGQPTKDFIDSAIRHVLMRQGVLGIRVKIMRDPSKNKFGPTSLPDAVKISEYKEEDEVVPAPTVNVYRQKEAAAEATA
>XP_002617725_Clavispora_lusitaniae
MSAQTQRILSKKRKLVADGVFYAELNEFFTRELAEQGYAGVEVRKTNTKTEVIVKASNTQGVLGEQGRRIHELTSLIVKRFKLPQDGIVIYAERVEERALSAAVQAEALKAKLLSGLPIRRAAYGVLRFTMAAGAKGVEVVISGKLRAARAKSQKYADGFMIHSGQPTREFIDTAIRHVLMRQGVLGIRVKIMRDPAKNKFGPKALPDAVMIAEYKEEDESVPAPTVKVYKQAEPAAAEATA
>XP_025343699_Candida_haemuloni
MSAQQILSKKRKLVADGVFYAELNEFFTRELAEQGYAGVEVRKTPTKLEVIVKASNTQGVLGEQGRRIHELTSMIVKRFKLSPEGIVIYAERVEERALSAAVQAEALKAKLLAGLPIRRAAYGVLRFSMGAGAKGVEVVISGKLRAARAKSQKYADGFMIHSGQPTKDFIDTAIRHVLMRQGVLGIKVKIMRDPAKNRFGPKSLPDAVKIAEYKDEDEVVPAPTVKVYKQDAAAEAAAPEAAAPQAAA
>XP_024712346_Candida_pseudohaemulonis
MSDFLILPGPQALSKFRVSNLVQELEKNLNQQGVIASVSSAYTHYVSLKEPLTPAQTKLTEILLTYDSPADLSIEANETLQKLVVVSGDDNTAFAGLNESNVLVRVLPRPGTISPWSSKATDIANIVGLGDKIERIERGISLLISATEGFDLLGALNTRGGEILTSVFDRMTQQLYINENAPKHDDLFAHHQPKPLVHVDITSSPDNLVKANTDLGLALDKGEIDYLINAFTKVIGRDPTDVELFMFAQVNSEHCRHKIFNADWTIDGVKKDLSLFKMIRNTHNKYPQYTVSAYSDNAAVFEGPNGYLFTPDFKTKEWKSIKENVFTLVKVETHNHPTAVSPFPGAATGSGGEIRDEGAVGRGSKSKAGLSGFSVSDLNIPTLPQPWERDIGKPKHIASALDIMVEAPLGSAAFNNEFGRPAINGYFRTLTTEVKNHKGENEFRGFHKPIMLAGGMGVIRPDLALKDTKITPGANLIVLGGQCMLIGLGGGAASSVSSGEGSAELDFASVQRGNPEIQRRAQQVIDACVSLGAKGNPIQSIHDVGAGGLSNALPELVHDNDLGAKFELRSILSLEPGMSPMEIWCNESQERYVMGVAPENLELFKSICERERAPYAVVGQATEEQRLVLTDSLLNTTPIDLEMSVLFGKPPKMSRVATTQDLQLSPFATSGLSVEESVKNVLQLPAVGSKNFLITIGDRFVTGLVDRDQMVGPWQVPVADVGVTATSLGDSVLVTGEAMAMGEKPTLALISASASAKMAVAESLLNVFAADIPAIDRVKLSANWMSAASHDGEGAKLYEAVQAIGLDLCPDLGVSIPVGKDSMSMKMKWDDKEITAPLSLCITAFGPVSNTSKTWTPQLKVSDEDTVLVLVDLAKDVKKALGGSALAQVYKQVGDKAPTVHSHAVFKGFLNALIALHQDVDVLAYHDRSEGGLLTTVAEMAFAGRCGAQVNLSSDEDALTELFNEELGAVFQIKSADLEKFVKVLGDNKVEEKYVSVIGKPTKEQTLTFKHNGETVYENTRATLQKLWSNTSYHIQKLRDNPETSTEEYEAIGDDADPGLSYQLTFDPKNFNIAAGDKKPKVAILREQGVNSQQEMAWSFSQAGFDVYDVHMSDILSGKVSLDSFTGIAACGGFSYGDVLGAGAGWAKSVLFNEKAREEFRRFFNDREDTFAIGACNGCQFLSRIAELIPGTEHWPTFERNLSEQYEARYVMVEVDEAQDNKSIFLQKLKGSKFPIVVAHGEGRASFEDQARQEAFLTQDKQSVIRYVDNYGSVAKTYPFNPNGSPEGIAGISNANGRVLAMMPHPERTTRLESNSYYPTEKYAEWEGYGPWIGLFKSARDLTLRKPYQLQLIMSAQQILSKKRKLVADGVFYAELNEFFTRELAEQGYAGVEVRKTPTKLEVIVKASNTQGVLGEQGRRIHELTSMIVKRFKLSPEGIVIYAERVEERALSAAVQAEALKAKLLAGLPIRRAAYGVLRFSMGAGAKGVEVVISGKLRAARAKSQKYADGFMIHSGQPTKDFIDSAIRHVLMRQGVLGIKVKIMRDPAKNRFGPKSLPDAVKIAEYKDEDEVAAAPTVKVYKQDAAAEAAPEAAAPQAAA
>XP_025336022_Candida_duobushaemulonis
MSAQQILSKKRKLVADGVFYAELNEFFTRELAEQGYAGVEVRKTPTKLEVIVKASNTQGVLGEQGRRIHELTSMIVKRFKLSPEGIVIYAERVEERALSAAVQAEALKAKLLAGLPIRRAAYGVLRFSMGAGAKGVEVVISGKLRAARAKSQKYADGFMIHSGQPTKDFIDSAIRHVLMRQGVLGIKVKIMRDPAKNRFGPKALPDAVKIAEYKDEDEVAAAPTVKVYKQEAAPEAAPEAAAPQAAA
>XP_028889430_Candida_auris
MSAQQILSKKRKLVADGVFYAELNEFFTRELAEQGYAGVEVRKTPTKLEVIVKASNTQGVLGEQGRRIHELTSMIVKRFKLSPEGIVIYAERVEERALSAAVQAEALKAKLLAGLPIRRAAYGVLRFAMGAGAKGVEVVISGKLRAARAKSQKYSDGFMIHSGQPTKDFIDTAIRHVLMRQGVLGIKVKIMRDPAKNRFGPKALPDAVKIAEYKDEDEVVPAPTVKVYKQEAEEAPAAPAAAQAAPQAAA
>NP_014221_Saccharomyces_cerevisiae
MVALISKKRKLVADGVFYAELNEFFTRELAEEGYSGVEVRVTPTKTEVIIRATRTQDVLGENGRRINELTLLVQKRFKYAPGTIVLYAERVQDRGLSAVAQAESMKFKLLNGLAIRRAAYGVVRYVMESGAKGCEVVVSGKLRAARAKAMKFADGFLIHSGQPVNDFIDTATRHVLMRQGVLGIKVKIMRDPAKSRTGPKALPDAVTIIEPKEEEPILAPSVKDYRPAEETEAQAEPVEA
>XP_018219707_Saccharomyces_eubayanus
MVALISKKRKLVADGVFYAELNEFFTRELAEEGYSGVEVRVTPTKTEVIIRATRTQDVLGENGRRINELTLLVQKRFKYAPGTIVLYAERVQDRGLSAVAQAESMKFKLLNGLAIRRAAYGVVRYVMESGAKGCEVVVSGKLRAARAKAMKFADGFLIHSGQPVNDFIDVATRHVLMRQGVLGIKVKIMRDPAKNRTGPKALPDAVTIIEPKEEEQILAPSVKDYRPAEETEAQAEPVEA
>XP_033768773_Saccharomyces_paradoxus
MVALISKKRKLVADGVFYAELNEFFTRELAEEGYSGVEVRVTPTKTEVIIRATRTQDVLGENGRRINELTLLVQKRFKYAPGTIVLYAERVQDRGLSAVAQAESMKFKLLNGLAIRRAAYGVVRYVMESGAKGCEVVVSGKLRAARAKAMKFADGFLIHSGQPVNDFIDTATRHVLMRQGVLGIKVKIMRDPAKSRTGPKALPDAVTIIEPKEEEPILAPSVKDYRPAEETEAQAEPVEA
>XP_003677432_Naumovozyma_castellii
MVALISKKRKLVADGVFYAELNEFFTRELAEEGYSGVEVRVTPTKTEVIIRATRTQDVLGENGRRINELTLLVQKRFKYAPGTIVLYAERVQDRGLSAIAQAESMKFKLLNGLAIRRAAYGVVRYVMESGAKGCEVVVSGKLRAARAKAMKFSDGFLIHSGQPVNDFIDTATRHVLMRQGVLGIKVKIMRDPATAKTGPRALPDAVTIVEPKDEEPVLAPSVKDYRPAVTEAAAEATEEVEASA
>XP_003670896_Naumovozyma_dairenensis
MVALISKKRKLVADGVFYAELNEFFTRELAEEGYSGVEVRVTPTKTEVIIRATRTQDVLGENGRRINELTLLVQKRFKYTPGTIVLYAERVQDRGLSAIAQAESMKFKLLNGLAIRRAAYGVVRYVMESGAKGCEVVVSGKLRAARAKAMKFADGFLIHSGQPVKDFIDTATRHVLMRQGVLGIKVKIMRDPATAKTGPRALPDAVTIVEPKDEEPILAPSVKDYRPAVEETEEAETAEPVEA
>XP_003955321_Kazachstania_africana
MVALISKKRKLVADGVFYAELNEFFTRELAEEGYSGVEVRVTPTKTEVIIRATRTQDVLGENGRRINELTLLVQKRFKYAPGTIVLYAERVQDRGLSAIAQAESMKFKLLNGLAIRRAAYGVVRFVMESGAKGCEVVVSGKLRAARAKSMKFADGFLIHSGQPVNDFIDIATRHVLMRQGVLGIKVKIMRDPSRNKVGPTALPDAVSIVEPKDEERVTQPTVKDYRPAEEESAPAAEEATA
>XP_022465043_Kazachstania_naganishii
MVALISKKRKLVADGVFYAELNEFFTRELAEEGYSGVEVRVTPTKTEVIIRATRTQEVLGENGRRINELTLLVQKRFKYAPGTIVLFAERVQERGLSAVAQAESMKFKLLNGLAIRRAAYGVVRYVMESGAKGCEVVVSGKLRAARAKAMKFADGFLIHSGQPVNDFIDVATRHVLMRQGVLGIKVKIMRDPATNTKGPKALPDAVTIVEPKDEEPVLVASVNDYRPAAQETEQAPAQSEEAPVAEASA
>XP_448200_Candida_glabrata
MVSLISKKRKLVADGVFYAELNEFFTRELAEEGYSGVEVRVTPTKTEVIIRATRTQDVLGENGRRINELTLLVQKRFKYAPGTIVLYAERVQDRGLSAVAQAESMKFKLLNGLAIRRAAYGVVRYVMESGAKGCEVVVSGKLRAARAKAMKFADGFLIHSGQPVNDFIDVATRHVLMRQGVLGIKVKIMRDPATNRGGPRALPDAVSIVEPKDEEPVLTPTVRDYRSAEEVGEKTEAPAEQAVEASA
>XP_004179306_Tetrapisispora_blattae
MSEAQAPKVVVPISKKRKLVADGVFYAELNEFFTRELAEEGYSGVEVRVTPTKTEIIIRATRTQEVLGENGRRINELTLLVQKRFKYKAGSVVLYAERIQDRGLSAVAQAESMKFKLLNGLAIRRAAYGVVRYVMESGAKGCEVVVSGKLRAARAKAMKFADGFLIHSGQPVNDFIDTATRHVLMRQGVLGIKVKIMRDPARARFGPRSLPDAVKIVEPKEEETIVAPSVKDYRPAEPASEAEEAVEA
>XP_003688560_Tetrapisispora_phaffii
MVAYISKKRKLVADGVFYAELNEFFTRELAEEGYSGVEVRVTPTKTEIIIRATRTQEVLGENGRRINELTLLVQKRFKFKAGTVVLYAERVQDRGLSAVAQAESMKFKLLNGLAIRRAAYGVIRYVMESGAKGCEVVISGKLRAARAKAMKYADGFLIHSGQPVNDFIDVATRHVLMRQGVLGIRIKIMRDPSKSKVGPRALPDAVNIVEPKEEEKILVASVNDYRPAEEQEEVAASA
>XP_001643799_Vanderwaltozyma_polyspora
MVAFISKKRKLVADGVFYAELNEFFTRELAEEGYSGVEVRVTPTKTEIIIRATRTQDVLGENGRRINELTLLVQKRFKFKPGTIVLYAERVQDRGLSAVAQAESMKFKLLNGLAIRRAAYGVVRYVMESGAKGCEVVVSGKLRAARAKAMKFADGFLIHSGQPVNDFIDVATRHVLMRQGVLGIKVKIMRDPARSKVGPRALPDAVTIVEPKEEEKILVPSVTDYRPEEEEATA
>XP_003678663_Torulaspora_delbrueckii
MVALISKKRKLVADGVFYAELNEFFTRELAEEGYSGVEVRVTPTKTEIIIRATRTQDVLGENGRRINELTLLVQKRFKYKPGTIVLYAERVQDRGLSAVAQAESMKFKLLNGLAIRRAAYGVVRYVMESGAKGCEVVVSGKLRAARAKSMKFADGFLIHSGQPVNDFIDTATRHVLLRQGVLGIKVKIMRDPAQSRTGPKALPDAVKIVEPKEEEPILAASVKDYRPAAPQQEEPEQVEAVEASA
>XP_037145986_Zygotorulaspora_mrakii
MVALISKKRKLVADGVFYAELNEFFTRELAEEGYSGVEVRVTPTKTEIIIRATRTQEVLGENGRRINELTLLIQKRFKYKPGTIVLYAERVQDRGLSAVAQAESMKFKLLNGLAIRRAAYGVVRYVMESGAKGCEVVVSGKLRAARAKSMKFADGFLIHSGQPVKDFIDTATRHVLLRQGVLGIKVKIMRDPAQSRTGPKALPDAVNIIEPKEEEPILAPSVKDYRPAEAKPQEVVEEVVEEVVAEIDASA
>XP_002496064_Zygosaccharomyces_rouxii
MVALISKKRKLVADGVFYAELNEFFTRELAEEGYSGTEVRVTPTKTEIIIRATRTQDVLGEGGRRINELTLLVQKRFKYKPGTIVLYAERVQERGLSAVAQAESMKFKLLNGLAIRRAAYGVVRYVMESGAKGCEVVVSGKLRAARAKSMKFADGFLIHSGQPVADFIDTATRHVLMRQGVLGIKVKIMRDPATTPSGPNALPDAVTIVDPKEEEPILAPSVKDYRPAPQKVEEEGAEGAAAEAAA
>XP_003647609_Eremothecium_cymbalariae
MGVCSFHIRTPDFRSFVFFRRLGFPFSRSESTLATRSTVLSSGKICKRYIDKTHLDKVLDGYLERGLDRSEDTHVSVKVSPIKRMVTVISKKRKLVADGVFYAELNEFFTRELAEEGYSGVEVRVTPTTTEVIIRATRTQDVLGENGRRINELTLLVQKRFKYQPGTIVLFAERVQERGLSAVAQAESLKFKLLNGLAIRRAAYGVVRYVMESGAKGCEVVISGKLRAARAKSMKFSDGFLIHSGQPVNDFIDTATRHVLLRQGVLGIKVKIMKDPSKARTGPTALPDAVEIIEPKDEDVVKEPSVKDYRPKKDLQVSSIPEEVSEAA
>NP_982809_Eremothecium_gossypii
MVAVISKKRKLVADGVFYAELNEFFTRELAEEGYSGVEVRVTPTTTEVIIRATRTQDVLGENGRRINELTLLVQKRFKYQPGTIVLFAERVQERGLSAVAQAESLRFKLLNGLAIRRAAYGVVRYVMESGAKGCEVVISGKLRAARAKSMKFSDGFLIHSGQPVNDFIDTATRHVLLRQGVLGIKVKIMKDPSKSRTGPKALPDAVKILEPKDEDAVVEPSVKDYRPKAPPAQEQAQAQAQVQA
>XP_453432_Kluyveromyces_lactis
MVAIISKKRKLVADGVFYAELNEFFTRELAEEGYSGVEVRVTPTKTEIIIRATKVQDVVGENGRRINELTLLIEKRFKYKRGTIALYAERVHDRGLSAVAQAESMKFKLLNGLAIRRAAYGVVRYVMESGAKGCEVVISGKLRAARAKSMKFADGFLIHSGQPVNDFIETATRHVLLRQGVLGIKVKIMKDPSRNTSGPKALPDAVTIIEPKEEEPVLEPSVKDYRPTEPVEAAESA
>XP_022675056_Kluyveromyces_marxianus
MVAIISKKRKLVADGVFYAELNEFFTRELAEEGYSGVEVRVTPTKTEIIIRATKVQDVVGENGRRINELTMLIEKRFKYKRGTIALYAERVHDRGLSAVAQAESMKFKLLNGLAIRRAAYGVVRYVMESGAKGCEVVISGKLRAARAKSMKFADGFLIHSGQPVNDFIETATRHVLLRQGVLGIKVKIMKDPSRNTSGPKALPDAVTIIEPKEEEPVLEPSVKDYRPVEQAEAAEAA
>XP_022630856_Lachancea_lanzarotensis
MVAVISKKRKLVADGVFYAELNEFFTRELAEEGYSGVEVRVTPTKTEVIVRATRTQDVLGENGRRINELTLLVQKRFKYQPGSIVLYAERVQDRGLSAVAQAESMKFKLLNGLAIRRAAYGVVRYVMESGAKGCEVVISGKLRAARAKSMKFADGFLIHSGQPVADFIDTATRHVLLRQGVLGIKVKIMRDPAQNRTGPKSLPDAVKIIDPKDEERIAQPSVKDYRPAPAPEAASEAQEAAPVEASA
>XP_002552090_Lachancea_thermotolerans
MVAVISKKRKLVADGVFYAELNEFFTRELAEEGYSGVEVRVTPTKTEVIIRATRTQDVLGENGRRINELTLLVQKRFKYQAGSIVLYAERVQDRGLSAVAQAESMKFKLLNGLAIRRAAYGVVRYVMESGAKGCEVVISGKLRAARAKSMKFADGFLIHSGQPVADFIDTATRHVLLRQGVLGIKVKIMRDPARNRVGPKALPDAVKILEPKEEEYVESPSVKDYRPAPQAQEAPEAQEAQAPAPVEA
>XP_020059162_Aspergillus_aculeatus
MAAVQGAISKRRKFVADGVFYAELNEFFQRELAEEGYSGVEVRVTPTVTDIIIRATHTQEVLGEQGRRIRELTSLIQKRFKFPENSVSLYAAKVQNRGLSAVAQCESLRYKLLNGLAVRRACYGVLRFIMESGAKGCEVVVSGKLRAARAKSMKFTDGFMIHSGQPAKEFIDSATRHVLLRQGVLGIKVKIMRGSDPEGKAGPQKTLPDSVTIIEPKEEQPILQPISQDYGAKALAAQQAAEQQRLAEQQATEGQEGAAPAEFAQE
>XP_001269600_Aspergillus_clavatus
MAAVQGAISKRRKFVADGVFYAELNEFFQRELAEEGYSGVEVRVTPTVTDIIIRATHTQEVLGEQGRRIRELTSLIQKRFKFPENSVSLYAAKVQNRGLSAVAQCESLRYKLLNGLAVRRACYGVLRFIMESGAKGCEVVVSGKLRAARAKSMKFTDGFMIHSGQPAKEFIDSATRHVLLRQGVLGIKVKIMRGSDPEGKAGPQKTLPDSVTIIEPKEEQPVLQPMSQDYGAKALAAQQAAEQQRLAEQQAAEGQEAAPAAEGYAQE
>XP_001265107_Aspergillus_fischeri
MAAVQGAISKRRKFVADGVFYAELNEFFQRELAEEGYSGVEVRVTPTVTDIIIRATHTQEVLGEQGRRIRELTSLIQKRFKFPENSVSLYAAKVQNRGLSAVAQCESLRYKLLNGLAVRRACYGVLRFIMESGAKGCEVVVSGKLRAARAKSMKFTDGFMIHSGQPAKEFIDSATRHVLLRQGVLGIKVKIMRGSDPEGKAGPQKTLPDSVTIIEPKEEQPVLQPMSQDYGAKALAAQQLAEQQRLAEQQAAEGQEGAGAEAYAQE
>XP_041140088_Aspergillus_flavus
MAAVQGAISKRRKFVADGVFYAELNEFFQRELAEEGYSGVEVRVTPTVTDIIIRATHTQEVLGEQGRRIRELTSLIQKRFKFPENSVSLYAAKVQNRGLSAVAQCESLRYKLLNGLAVRRACYGVLRFIMESGAKGCEVVVSGKLRAARAKSMKFTDGFMIHSGQPAKEFIDSATRHVLLRQGVLGIKVKIMRGSDPEGKAGPQKTLPDSVTIIEPKEEQPVLQPMSQDYGAKAIAAQQAAEQQRLAEQQAAEGQEGAGAETFQQE
>XP_750312_Aspergillus_fumigatus
MAAVQGAISKRRKFVADGVFYAELNEFFQRELAEEGYSGVEVRVTPTVTDIIIRATHTQEVLGEQGRRIRELTSLIQKRFKFPENSVSLYAAKVQNRGLSAVAQCESLRYKLLNGLAVRRACYGVLRFIMESGAKGCEVVVSGKLRAARAKSMKFTDGFMIHSGQPAKEFIDSATRHVLLRQGVLGIKVKIMRGSDPEGKAGPQKTLPDSVTIIEPKEEQPVLQPMSQDYGAKALAAQQLAEQQRLAEQQAAEGQEGAGAEAYAQE
>XP_661691_Aspergillus_nidulans
MAAVQGAISKRRKFVADGVFYAELNEFFQRELAEEGYSGVEVRVTPTVTDISTTHTQEVLGEQGRRIRELTSLIQKRFKFPENSVSLYAAKVQNRGLSAVAQCESLRYKLLNGLAVRRACYGVLRFIMESGAKGCEVVVSGKLRAARAKSMKFTDGFMIHSGQPAKEFIDSATRHVLLRQGVLGIKVKIMRGSDPEGKAGPQKTLPDSVTIIEPKEEQPVLQPISQDYGAKAIAAQQAAEQQRLAEQQAAEGQEGGAAETYAQE
>XP_001398791_Aspergillus_niger
MAAVQGAISKRRKFVADGVFYAELNEFFQRELAEEGYSGVEVRVTPTVTDIIIRATHTQEVLGEQGRRIRELTSLIQKRFKFPENSVSLYAAKVQNRGLSAVAQCESLRYKLLNGLAVRRACYGVLRFIMESGAKGCEVVVSGKLRAARAKSMKFTDGFMIHSGQPAKEFIDSATRHVLLRQGVLGIKVKIMRGSDPEGKAGPQKTLPDAVTIIEPKEEQPVLQPMSQDYGAKALAAQQAAEQQRLAEQQATEAQEGAGAEAYAQE
>XP_015402683_Aspergillus_nomiae
MERTRVAKVDDVTLARRGEQVVGTLHLTPHHIIFSHIPSLPDSAQPSATPIRPRELWITYPIISFCTFRPAPAASRQPSSIRLRCRDFAFVCFYFASETRGRDVYESIRQWTCKVGRIEKLYAFTYQPPPPERELNSWELYDPLKEWARQGVDRDNHGWRISRINSDYTFSPTYPALLPVPSSISDNTLNYAGRYRSRARVPVLTYLHPVNNCSITRSSQPLVGVRQNRSIQDEKLLAAIFSTSRSERPLANFNPAHLDRESSSSTQGDANDETVTDFTRTEDLEDELLTSFYGDSDGKHQVYGAQQHNLIVDARPTVNAFAMQAVGLGSENMDNYKFATKAYLGIDNIHVMRDSLNKVIDALKDSDVTPLGPNRDQLARSGWLKHITGILDGAGLIARQVGLQHSHVLIHCSDGWDRTGQLSALSQICLDPYYRTMEGFMVLVEKDWLSFGHMFRHRSGHLNSEKWFQIENERIGGDSSRGFGEAGGAGKAIENAFLSAKGFFNRDNTSRDSLPESDGEMQSYDSDTPGPKKLSSAPRSVTPEKEMTKVKETSPVFHQFLDATYQLLHQYPTRFEFNERFLRRLLYHLYSCQYGTFLYNSEKERVESKAKERTRSVWDYFLARREQFLNAKYDPHIDDHKRGKERLIFPRLSEVRWWAEAFGRTDAEMNGFRSTGSPPARRENIDAERSPVLTGIEIAQDPVTSSTGMKGAHNAASAGMAAVTSGISSLAFSKPKENGQDPKKLGRGNPKRAETPLKADCSKLIERQPTIFAFERHPNFGAPQPRPRPFLRQLHPPNRNAIMAAVQGAISKRRKFVADGVFYAELNEFFQRELAEEGYSGVEVRVTPTVTDIIIRATHTQEVLGEQGRRIRELTSLIQKRFKFPENSVSLYAAKVQNRGLSAVAQCESLRYKLLNGLAVRRACYGVLRFIMESGAKGCEVVVSGKLRAARAKSMKFTDGFMIHSGQPAKDFIDSATRHVLLRQGVLGIKVKIMRGSDPEGKAGPQKTLPDSVTIIEPKEEQPVLQPMSQDYGAKAIAAQQAAEQQRLAEQQAAEGQEGAGAETFQQE
>XP_001816848_Aspergillus_oryzae 
MAAVQGAISKRRKFVADGVFYAELNEFFQRELAEEGYSGVEVRVTPTVTDIIIRATHTQEVLGEQGRRIRELTSLIQKRFKFPENSVSLYAAKVQNRGLSAVAQCESLRYKLLNGLAVRRACYGVLRFIMESGAKGCEVVVSGKLRAARAKSMKFTDGFMIHSGQPAKEFIDSATRHVLLRQGVLGIKVKIMRGSDPEGKAGPQKTLPDSVTIIEPKEEQPVLQPMSQDYGAKAIAAQQAAEQQRLAEQQAAEGQEGAGAETFQQE
>XP_040634079_Aspergillus_ruber
MAAVQGAMSKRRKFVADGVFYAELNEFFQRELAEEGYSGVEVRVTPTVTDIIVRATHTQEVLGEQGRRIRELTSLIQKRFRFPENSVSLYAAKVQNRGLSAVAQCESLRYKLLNGLAVRRACYGVLRFIMESGAKGCEVVVSGKLRAARAKSMKFTDGFMIHSGHPAKEFIDSATRHVLLRQGVLGIKVKIMRGSDPEGKAGPQKTLPDSVTIIEPKEEQPVLQPMSQDYGAKAVAAQQLAEQQRAAEQQAVEAQEGAPAAAGAETFAQE
>XP_040703992_Aspergillus_sydowii
MAAVQGAISKRRKFVADGVFYAELNEFFQRELAEEGYSGVEVRVTPTVTDIIVRATHTQEVLGEQGRRIRELTSLIQKRFKFPENSVSLYAAKVQNRGLSAVAQCESLRYKLLNGLAVRRACYGVLRFIMESGAKGCEVVVSGKLRAARAKSMKFTDGFMIHSGNPAKEFIDSATRHVLLRQGVLGIKVKIMRGSDPEGKAGPQKTLPDSVTIIEPKEEQPVLQPVSQDYGAKAIAAQQAAEQQRLAEQQAAEGQEGGASGEAYAQE
>XP_001212242_Aspergillus_terreus
MPSRCQMYPGLDRDRRPAITSGGGRTGEREKEEEFNPVIQATGSILTRVIRATHTQEVLGEQGRRIRELTSLIQKRFKFPENSVSLYAAKVQNRGLSAVAQCESLRYKLLNGLAVRRACYGVLRFIMESGAKGCEVVVSGKLRAARAKSMKFTDGFMIHSGQPAKEFIDSATRHVLLRQGVLGIKVKIMRGSDPEGKAGPQKTLPDSVTIIEPKEEQPVLQPMSQDYGAKALAAQQLAEQQRLAEQQAAEAQEGAGAEAYAQE
>XP_022493961_Penicillium_arizonense
MAAVQGAISKRRKFVADGVFYAELNEFFQRELAEEGYSGVEVRVTPTVTDIIVRATHTQEVLGEQGRRIRELTSLIQKRFKFPENSVSLYAAKVQNRGLSAVAQCESLRYKLLNGLAVRRACYGVLRFIMESGAKGCEVVVSGKLRAARAKSMKFTDGFMIHSGQPAKEFIDSATRHVLLRQGVLGIKVKIMRGSDPEGKAGPQKTLPDSVTIIEPKEEQPVLQPMSQDYGAKALAAQQLAEQQRQAEQQAAEAEGGAETFAQE
>XP_014531539_Penicillium_digitatum
MAAVQGAISKRRKFVADGVFYAELNEFFQRELAEEGYSGVEVRVTPTVTDIIVRATHTQEVLGEQGRRIRELTSLIQKRFKFPENSVSLYAAKVQNRGLSAVAQCESLRYKLLNGLAVRRACYGVLRFIMESGAKGCEVVVSGKLRAARAKSMKFTDGFMIHSGQPAKEFIDSATRHVLLRQGVLGIKVKIMRGSDPEGKAGPQKTLPDSVTIIEPKEEQPVLQPVSQDYGAKAIAAQQAAEQQRLAEQQAAEAEGGAETFAQE
>XP_016601182_Penicillium_expansum
MAAVQGAISKRRKFVADGVFYAELNEFFQRELAEEGYSGVEVRVTPTVTDIIVRATHTQEVLGEQGRRIRELTSLIQKRFKFPENSVSLYAAKVQNRGLSAVAQCESLRYKLLNGLAVRRACYGVLRFIMESGAKGCEVVVSGKLRAARAKSMKFTDGFMIHSGQPAKEFIDSATRHVLLRQGVLGIKVKIMRGSDPEGKAGPQKTLPDSVTIIEPKEEQPVLQPMSQDYGAKAIAAQQAAEQQRLAEQQAAEAEGGAETFAQE
>XP_040645541_Penicillium_griseofulvum
MAAVQGAISKRRKFVADGVFYAELNEFFQRELAEEGYSGVEVRVTPTVTDIIVRATHTQEVLGEQGRRIRELTSLIQKRFKFPENSVSLYAAKVQNRGLSAVAQCESLRYKLLNGLAVRRACYGVLRFIMESGAKGCEVVVSGKLRAARAKSMKFTDGFMIHSGQPAKEFIDSATRHVLLRQGVLGIKVKIMRGSDPEGKAGPQKTLPDSVTIIEPKEEQPVLQPMSQDYGAKAIAAQQAAEQQRLAEQQAAEAEGGAETFAQE
>XP_038931583_Penicillium_roqueforti
MAAVQGAISKRRKFVADGVFYAELNEFFQRELAEEGYSGVEVRVTPTVTDIIVRATHTQEVLGEQGRRIRELTSLIQKRFKFPENSVSLYAAKVQNRGLSAVAQCESLRYKLLNGLAVRRACYGVLRFIMESGAKGCEVVVSGKLRAARAKSMKFTDGFMIHSGQPAKEFIDSATRHVLLRQGVLGIKVKIMRGSDPEGKAGPQKTLPDSVTIIEPKEEQPVLQPMSQDYGAKAIAAQQAAEQQRLAEQQAAEAEGGAETFAQE
>XP_002562055_Penicillium_rubens
MAAVQGAISKRRKFVADGVFYAELNEFFQRELAEEGYSGVEVRVTPTVTDIIVRATHTQEVLGEQGRRIRELTSLIQKRFKFPENSVSLYAAKVQNRGLSAVAQCESLRYKLLNGLAVRRACYGVLRFIMESGAKGCEVVVSGKLRAARAKSMKFTDGFMIHSGQPAKEFIDSATRHVLLRQGVLGIKVKIMRGSDPEGKAGPQKTLPDSVTIIEPKEEQPVLQPMSQDYGAKAIAAQQAAEQQRLAEQQAAEAEGGAETFAQE
>XP_040807327_Penicillium_solitum
MAAVQGAISKRRKFVADGVFYAELNEFFQRELAEEGYSGVEVRVTPTVTDIIVRATHTQEVLGEQGRRIRELTSLIQKRFKFPENSVSLYAAKVQNRGLSAVAQCESLRYKLLNGLAVRRACYGVLRFIMESGAKGCEVVVSGKLRAARAKSMKFTDGFMIHSGQPAKEFIDSATRHVLLRQGVLGIKVKIMRGSDPEGKAGPQKTLPDSVTIIEPKEEQPVLQPMSQDYGAKAIAAQQAAEQQRLAEQQAAEAEGGAETFAQE
>XP_022582155_Penicilliopsis_zonata
MAAVQGAISKRRKFVADGVFYAELNEFFQRELAEEGYSGVEVRVTPTVTDIIIRATHTQEVLGEQGRRIRELTSLIQKRFKFPENSVSLYAAKVQNRGLSAVAQCESLRYKLLNGLAVRRACYGVLRFIMESGAKGCEVVVSGKLRAARAKSMKFTDGFMIHSGQPAKEFIDSATRHVLLRQGVLGIKVKIMRGSDPEGKSGPQKTLPDSVTIIEPKEEQPVLQPMSQDYGAKALAAQQLAEQQRLAEEQAAQAQEGATAETYAQE
>XP_016623136_Cladophialophora_bantiana
MTTQQGAISKRRKFVADGVFYAELNEFFQRELAEEGYSGVEVRVTPTVTDIIIRATHTQEVLGEQGRRIRELTSLIQKRFKFPENSVSLYAAKVQNRGLSAVAQCESLRYKLLNGLAVRRACYGVLRFIMESGAKGCEVVVSGKLRAARAKSMKFTDGFMIHSGQPVNDFIDSATRHVLLRQGVLGIKVKIMRGSDPEGKAGPQKSLPDSVTIIEPKEEQPVMQPMSQDYGAKALAAQQAAQDARAAAEAEQEGGAAEEQFAQE
>XP_008721683_Cladophialophora_carrionii
MTTQQGAISKRRKFVADGVFYAELNEFFQRELAEEGYSGVEVRVTPTVTDIIIRATHTQEVLGEQGRRIRELTSLIQKRFKFPENSVSLYAAKVQNRGLSAVAQCESLRYKLLNGLAVRRACYGVLRFIMESGAKGCEVVVSGKLRAARAKSMKFTDGFMIHSGQPVNDFIDSATRHVLLRQGVLGIKVKIMRGSDPEGKAGPQKSLPDSVTIIDPKEEQPVVQPMSQDYGAKALAAQQAAQDARAQEEAGGQTDGAGEDQFNGAQE
>XP_016245335_Cladophialophora_immunda
MTTQQGAISKRRKFVADGVFYAELNEFFQRELAEEGYSGVEVRVTPTVTDIIIRATHTQEVLGEQGRRIRELTSLIQKRFKFPENSVSLYAAKVQNRGLSAVAQCESLRYKLLNGLAVRRACYGVLRFIMESGAKGCEVVVSGKLRAARAKSMKFTDGFMIHSGQPVNDFIDSATRHVLLRQGVLGIKVKIMRGSDPEGKAGPQKSLPDSVTIIEPKEEQPVVQPMSQDYGAKALAAQQAAQDARAAADAEEGGAGGEEQYAQE
>XP_007743056_Cladophialophora_psammophila
MTTQQGAISKRRKFVADGVFYAELNEFFQRELAEEGYSGVEVRVTPTVTDIIIRATHTQEVLGEQGRRIRELTSLIQKRFKFPENSVSLYAAKVQNRGLSAVAQCESLRYKLLNGLAVRRACYGVLRFIMESGAKGCEVVVSGKLRAARAKSMKFTDGFMIHSGQPVNDFIDSATRHVLLRQGVLGIKVKIMRGSDPEGKAGPQKSLPDSVTIIEPKEEQPVMQPMSQDYGAKALAAQQAAQDARAAAEAEQEGGAAEEQYTQE
>XP_018691462_Fonsecaea_erecta
MTTQQGAISKRRKFVADGVFYAELNEFFQRELAEEGYSGVEVRVTPTVTDIIIRATHTQEVLGEQGRRIRELTSLIQKRFKFPENSVSLYAAKVQNRGLSAVAQCESLRYKLLNGLAVRRACYGVLRFIMESGAKGCEVVVSGKLRAARAKSMKFTDGFMIHSGQPVNDFIDSATRHVLLRQGVLGIKVKIMRGSDPEGKAGPQKSLPDSVTIIEPKEEQPVVQPMSQDYGAKALAAQQAAQDARAAADAEQEGAGGEEPYAQE
>XP_022511203_Fonsecaea_monophora
MTTQQGAISKRRKFVADGVFYAELNEFFQRELAEEGYSGVEVRVTPTVTDIIIRATHTQEVLGEQGRRIRELTSLIQKRFKFPENSVSLYAAKVQNRGLSAVAQCESLRYKLLNGLAVRRACYGVLRFIMESGAKGCEVVVSGKLRAARAKSMKFTDGFMIHSGQPVNDFIDSATRHVLLRQGVLGIKVKIMRGSDPEGKAGPQKSLPDSVTIIEPKEEQPVVQPMSQDYGAKALAAQQAAQDARAAADAEQDGAVAAVGAAGQGVYDGATEGPLVPAAVASPQPVYESAGVDVWAMDDTGATGNW
>XP_016634249_Fonsecaea_multimorphosa
MTTQQGAISKRRKFVADGVFYAELNEFFQRELAEEGYSGVEVRVTPTVTDIIIRATHTQEVLGEQGRRIRELTSLIQKRFKFPENSVSLYAAKVQNRGLSAVAQCESLRYKLLNGLAVRRACYGVLRFIMESGAKGCEVVVSGKLRAARAKSMKFTDGFMIHSGQPVNDFIDSATRHVLLRQGVLGIKVKIMRGSDPEGKAGPQKSLPDSVTIIEPKEEQPVVQPMSQDYGAKALAAQQAAQDARAAADAEGQDGAGAGANGGGEEQYGAQE
>XP_022500680_Fonsecaea_nubica
MTTQQGAISKRRKFVADGVFYAELNEFFQRELAEEGYSGVEVRVTPTVTDIIIRATHTQEVLGEQGRRIRELTSLIQKRFKFPENSVSLYAAKVQNRGLSAVAQCESLRYKLLNGLAVRRACYGVLRFIMESGAKGCEVVVSGKLRAARAKSMKFTDGFMIHSGQPVNDFIDSATRHVLLRQGVLGIKVKIMRGSDPEGKAGPQKSLPDSVTIIEPKEEQPVVQPMSQDYGAKALAAQQAAQDARAAADAEQDGAVAAVGAAGQGVYDGATEGPLVPAAVAPPQPVYESAGVDVWAMDDTGATGNW
>XP_013282889_Fonsecaea_pedrosoi
MTTQQGAISKRRKFVADGVFYAELNEFFQRELAEEGYSGVEVRVTPTVTDIIIRATHTQEVLGEQGRRIRELTSLIQKRFKFPENSVSLYAAKVQNRGLSAVAQCESLRYKLLNGLAVRRACYGVLRFIMESGAKGCEVVVSGKLRAARAKSMKFTDGFMIHSGQPVNDFIDSATRHVLLRQGVLGIKVKIMRGSDPEGKAGPQKSLPDSVTIIEPKEEQPVVQPMSQDYGAKALAAQQAAQDARAAADAEQDGAGGEEQYAQE
>XP_007752282_Cladophialophora_yegresii
MTTTQGAISKRRKFVADGVFYAELNEFFQRELAEEGYSGVEVRVTPTVTDIIIRATHTQEVLGEQGRRIRELTSLIQKRFKFPENSVSLYAAKVQNRGLSAVAQCESLRYKLLNGLAVRRACYGVLRFIMESGAKGCEVVVSGKLRAARAKSMKFTDGFMIHSGQPVNDFIDSATRHVLLRQGVLGIKVKIMRGSDPEGKAGPQKSLPDSVTIIDPKEEQPVVQPMSQDYGAKALAAQQAAQDARAQEEAGGQTDGAGEDQFNGAQE
>XP_016236267_Exophiala_spinifera
MTTQQGAISKRRKFVADGVFYAELNEFFQRELAEEGYSGVEVRVTPTVTDIIIRATHTQEVLGEQGRRIRELTSLIQKRFKFPENSVSLYAAKVQNRGLSAVAQCESLRYKLLNGLAVRRACYGVLRFIMESGAKGCEVVVSGKLRAARAKSMKFTDGFMIHSGQPVNDFIDTATRHVLLRQGVLGIKVKIMRGSDPEGKAGPQKSLPDSVTIIDPKEEQPVVQPMSQDYGAKALAAQQAAQDARAAQENGEGAEETYAQE
>XP_016265499_Exophiala_oligosperma
MTTQQGAISKRRKFVADGVFYAELNEFFQRELAEEGYSGVEVRVTPTVTDIIIRATHTQEVLGEQGRRIRELTSLIQKRFKFPENSVSLYAAKVQNRGLSAVAQCESLRYKLLNGLAVRRACYGVLRFIMESGAKGCEVVVSGKLRAARAKSMKFTDGFMIHSGQPVNDFIDTATRHVLLRQGVLGIKVKIMRGSDPEGKAGPQKSLPDSVTIIDPKEEQPVVQPMSQDYGAKALAAQQAAQDARAAQENGEGGEETYAQE
>XP_013309767_Exophiala_xenobiotica
MTTQQGAISKRRKFVADGVFYAELNEFFQRELAEEGYSGVEVRVTPTVTDIIIRATHTQEVLGEQGRRIRELTSLIQKRFKFPENSVSLYAAKVQNRGLSAVAQCESLRYKLLNGLAVRRACYGVLRFIMESGAKGCEVVVSGKLRAARAKSMKFTDGFMIHSGQPVNDFIDTATRHVLLRQGVLGIKVKIMRGSDPEGKAGPQKSLPDSVTIIDPKEEQPVVQPMSQDYGAKALAAQQAAQDARVSQENGEGEEEFPQE
>XP_007728145_Capronia_coronata
MTTQPGAISKKRKFVADGVFYAELNEFFQRELAEEGYSGVEVRVTPTVTDIIIRATHTQEVLGEQGRRIRELTSLIQKRFKFPENSVSLYAAKVQNRGLSAVAQCESLRYKLLNGLAVRRACYGVLRFIMESGAKGCEVVVSGKLRAARAKSMKFTDGFMIHSGQPVNDFIDYATRHVLLRQGVLGIKVKIMRGSDPEGKAGPQKTLPDSVTIIDPKEEQPILQPMSQDYGAKALAAQQAAQDARAAEEQPAEGEETYAQE
>XP_007735784_Capronia_epimyces
MTTQPGAISKKRKFVADGVFYAELNEFFQRELAEEGYSGVEVRVTPTVTDIIIRATHTQEVLGEQGRRIRELTSLIQKRFKFPENSVSLYAAKVQNRGLSAVAQCESLRYKLLNGLAVRRACYGVLRFIMESGAKGCEVVVSGKLRAARAKSMKFTDGFMIHSGQPVNDFIDYATRHVLLRQGVLGIKVKIMRGSDPEGKAGPQKTLPDSVTIIDPKEEQPILQPMSQDYGAKALAAQQAAQDARVAEDEAGAGEEAFAQE
>XP_009152901_Exophiala_dermatitidis
MTTQPGAISKKRKFVADGVFYAELNEFFQRELAEEGYSGVEVRVTPTVTDIIIRATHTQEVLGEQGRRIRELTSLIQKRFKFPENSVSLYAAKVQNRGLSAVAQCESLRYKLLNGLAVRRACYGVLRFIMESGAKGCEVVVSGKLRAARAKSMKFTDGFMIHSGQPANEFIDHATRHVLLRQGVLGIKVKIMRGSDPEGKAGPQKSLPDSVTIIDPKEEQPILQPMSQDYGAKALAAQQAAQDARVAEEQAGAGGEEVYAQE
>XP_013260490_Exophiala_aquamarina
MTTQQGAISKRRKFVADGVFYAELNEFFQRELAEEGYSGVEVRVTPTVTDIIIRATHTQEVLGEQGRRIRELTSLIQKRFKFPENSVSLYAAKVQNRGLSAVAQCESLRYKLLNGLAVRRACYGVLRFIMESGAKGCEVVVSGKLRAARAKSMKFTDGFMIHSGQPVNDFIDSATRHVLLRQGVLGIKVKIMRGSDPEGKAGPQKSLPDSVTIIDPKEEQQVVQPMSQDYGAKALAAQAAAQDARAAEDQENGATGGGEEQQFAQE
>XP_016219713_Exophiala_mesophila
MATTQGAISKKRKFVADGVFYAELNEFFQRELAEEGYSGVEVRVTPTVTDIIIRATHTQEVLGEQGRRIRELTSLIQKRFKFPENSVSLYAAKVQNRGLSAVAQCESLRYKLLNGLAVRRACYGVLRFIMESGAKGCEVVVSGKLRAARAKSMKFTDGFMIHSGQPVNDFIDHATRHVLLRQGVLGIKVKIMRGSDPEGKAGPQKSLPDSVTIVDPKNEEPVVQPMSQDYGAKALAAQQAAQDARAQEEGENGAAGGEQQQFSAQE
>XP_013269112_Rhinocladiella_mackenziei
MTTQQGAISKRRKFVADGVFYAELNEFFQRELAEEGYSGVEVRVTPTVTDIIIRATHTQEVLGEQGRRIRELTSLIQKRFKFPENSVSLYAAKVQNRGLSAVAQCESLRYKLLNGLAVRRACYGVLRFIMESGAKGCEVVVSGKLRAARAKSMKFTDGFMIHSGQPVNDFIDHATRHVLLRQGVLGIKVKIMRGSDPEGKSGPQKSLPDSVTIIDPKEEQPVLQPMSQDYGAKALAAQQAAQDARAAEAQENGAEEVYVQE
>XP_017996802_Phialophora_attinorum
MATTQGAISKRRKFVADGVFYAELNEFLQRELAEEGYSGVEVRVTPTVTDIIIRATHTQEVLGEQGRRIRELTSLIQKRFKFPENSVSLYAAKVQNRGLSAVAQCESLRYKLLNGLAVRRACYGVLRFIMESGAKGCEVVVSGKLRAARAKSMKFTDGFMIHSGQPAKDFIDSATRHVLLRQGVLGIKVKIMRGSDPEARPPKEEQPIVQPSSQDYGPKAQAAEQRQAQDARAQEEAEQQQQGGEQGGETFES
>NP_596763_Schizosaccharomyces_pombe
MSAAFTISKKRKFVADGVFYAELNEFFTRELSEEGYSGCEVRVTPSRSEIIIRATHTQDVLGEKGRRIRELTALVQKRFKFAENTVELYAEKVQNRGLCAVAQCESLRYKLLAGLAVRRAAYGVLRYVMEAGAKGCEVVISGKLRAARAKSMKFADGFMIHSGQPAVDFIDSATRHVLLRQGVLGVKVKIMLPEPKTRQKKSLPDIVVVLDPKEEEPITKPYTVINQPVEAAAAAGQEVVAEQETAVAY
```
