## Supplementary material for "Coding Sequence Insertions in Fungal Genomes are Intrinsically Disordered and can Impart Functionally-Important Properties on the Host Protein": fasta protein sequences: XP_711102.1_blasthits_fa.txt

```
>XP_711102_Candida_albicans
MSKFLILSGPKALSDFRINNLIQEIEKKIGQSDIIDKVVGSFTHYISLQQEQGDLTDKQLELLKILLTYDNPLETDNDENSSLNKILIKNSTVIDGESIELPPNTYLIQILPRPGTISPWSSKATDIAQICGLKDQIERIERGLSLLIKTKNGFKLDQNNNNNNNDSGSNSNSIPIETLLTSVFDRMTQSIYFGNNVPQYNDLFAHHSPKPLVTIDIISDSENLIKANKELGLALDQGEIDYLINAFKEIIGRNPTDVELFMFAQVNSEHCRHKIFNADWTIDGTTKELSLFKMIKNTHEKTPQYTISAYSDNAAVFEGHEGYVWTPDFKTKQWKSIKEKVQTLVKVETHNHPTAVSPFAGAATGSGGEIRDEGAVGRGSKSKAGLSGFSVADLNIPTLPQPWERNVGKPNHIASSLDIMLEAPIGSAAFNNEFGRPAINGYFRTLTTEVENSHGETEIRGFHKPIMLAGGMGAIRPDLALKDTKITPGAKLIVLGGQSMLIGLGGGAASSISSGEGSADLDFASVQRGNPEIQRRAQEVINACVSLGKLGNPIQSIHDVGAGGLSNALPELVHDNDLGAKFELRSILSLEPGMSPMEIWCNESQERYVLGVAPENLDLFAKICQRERAPFAVVGVATEEQRLVLTDSLLNSTPIDLEMSVLFGKPPKMSRTAITSNLNLTPFETTNNNLDVSESIDRVLQLPAVGSKNFLITIGDRFITGLVDRDQMVGPWQVPVADVGVTATSLGDTILSTGEAMAMGEKPTLALISASASAKMCVAESLLNIFAADIPSLDHVKLSANWMSAASHEGEGAKLYEAVQAIGMDLCPDLGISIPVGKDSMSMKMKWDDKEVTAPLALTITSFAPVDNTSNTWTPQLQNLDEQQQEETVLVLVDLAASNEAGKSLGGSALAQVYKQVGDSAPTVHSHKILKSFLETLIVLHKQFDILAYHDRSEGGLITTVLEMAFAGRCGLDLNINGKQDVFTELFNEELGAVFQIKFKDYTKFQQIFLDNGIDENFIQIIGKPKFDSKQLIDISFNGTPIYSSTRGHLQQLWSNTSYHIQKLRDNPITSTQEYDAIKDDNDPGISYQLTYQPNEFKKYSSQQPKVAILREQGVNSQQEMAWCFQQAGFDVYDVTMSDILEGRTTLDDFVGIAACGGFSYGDVLGAGAGWAKSVLFHDKARQEFKKFFQDRNDTFAFGACNGCQFLSRIAELIPGTENWPTFEKNLSEQYEARFVMVEIESSPQKNNSIFLKNMKGSKLPIAVAHGEGRAQFKALQEQKDFQLDVIHYVDNYGKITENYPFNPNGSPNGIAGITNSNGRVLAMMPHPERVCRKESNSWYPIEQGKEWGQYGPWIELFKSAREWVGDNRN
>XP_002422030_Candida_dubliniensis
MSKFLILSGPKALSDFRINNLIQDIEKKIGQSDIIDKVIGSFTHYISLQQQQNDLTDKQLELLKILLTYDNPLEQQGPNSSLNEILIKNSTTIDGKSIELPNDTYLIQILPRSGTISPWSSKATDIAQICGLKNQIERIERGLSLLIKTKNGFKLDKNINDSYPIENLLTSVFDRMTQIIYFGNNVPQYNDLFAHHSPKPLITIDIISDSENLIKANKQLGLALDQGEIDYLINAFKEIIGRNPTDVELFMFAQVNSEHCRHKIFNADWTIDGIPQKLSLFKMIKNTHEKTPQYTISAYSDNAAVFEGHEGYIWTPDFKTKQWKSIKEKVQTLVKVETHNHPTAVSPFAGAATGSGGEIRDEGAVGRGSKSKAGLSGFSVADLNIPTLLQPWERNVGKPNHIASSLDIMLEAPIGSAAFNNEFGRPAINGYFRTLTTEVENCHGKKEIRGFHKPIMLAGGMGAIRPDLALKDTKITPGAKLIVLGGQSMLIGLGGGAASSISSGEGSADLDFASVQRGNPEIQRRAQEVINTCVSLGKLGNPIQSIHDVGAGGLSNALPELVHDNDLGAKFELRSILSLEPGMSPMEIWCNESQERYVLGVAPENLDLFAEICQRERAPFAVVGVATEEQRLILTDSLLNSTPIDLEMSVLFGKPPKMSRTAFTQDLKLTPFETSSDSTITLDIGESIDRVLQLPAVGSKNFLITIGDRFITGLVDRDQMVGPWQVPVADVGVTATSLGDTILTTGEAMAMGEKPTLALISASASAKMCVAESLLNIFAADIPSLDHVKLSANWMSAASHDGEGAKLYEAVQAIGMDLCPDLGISIPVGKDSMSMKMKWDDKEVIAPLALTITSFAPVDNTSNTWTPQLQNVANEETMLVLIDLAGSDEIKKSLGGSALAQVYQQVGNSAPTVHSHKILKSFLETLVVLHKQFDVLAYHDRSEGGLITTVLEMAFAGRCGLDLNVNGKQDVFTELFNEELGAVFQIKSKDYTKFQQIFLDNGINENFIQIIGKPKFDSKQIIDISFNGTPIYSSTRSHLQQLWSNTSYHIQKLRDNPITSTQEYDAIKDDNDPGISYQLTYSPNDFKKYSKQPKVAILREQGVNSQQEMAWCFQQAGFDVYDVTMSDILEGRTTLDEFVGIAACGGFSYGDVLGAGAGWAKSVLFHDKARAEFKKFFQDRTDTFAFGACNGCQFLSRIAELIPGTENWPTFEKNLSEQYEARFVMVEIDSQSKNNSIFLQNMKGSKLPIAVAHGEGRAQFKTSQQQQDFQLDVIHYVDNYGKITENYPFNPNGSPNGIAGITNSNGRVLAMMPHPERVCRKESNSWYPIEQGKQWGQYGPWIELFKSAREWVGDN
>XP_002545743_Candida_tropicalis
MSNFLILSGPVALSQFRVSNLTQELEKKVGQENIIEQIAASYTHYVSLKKELTDKQLELLKVLLTYDNPLEDTPLTQELVKNSTTTDGSSIKLESDTLFVQILPRPGTISPWSSKATDIAQICGLGDHVERIERGVSLIIKTKNGVQLDSYQPDVLLTSVFDRMTQTIYLGSNVPQYDDLFAHHSPKPLVTVDIISNKDNLINANKELGLALDQGEIDYLINAFTDIIGRNPTDVELFMFAQVNSEHCRHKIFNADWTIDGVKKDLSLFKMIRNTHNKNPQYTISAYSDNAAVFEGPEAYVWTPDFETKQWKSIKERVQTLVKVETHNHPTAVSPFAGAATGSGGEIRDEGAVGRGSKSKAGLSGFSVSDLQIPSLPQPWERNVGKPNHIASALDIMLEAPIGSAAFNNEFGRPAINGYFRTLTTEVENSEGKTEIRGFHKPIMLAGGMGAIRPDLALKDTKITPGAKLIVLGGQSMLIGLGGGAASSVSSGEGSADLDFASVQRGNPEIQRRAQEVINACVSLGKEGNPIQSIHDVGAGGLSNALPELVHDNDLGAKFELRSILSLEPGMSPMEIWCNESQERYVLGVAPENLDLFAKMCERERAPFAVVGEATEEQRLVLTDSLLNTTPIDLEMSVLFGKPPKMSRTAITQNLKLKSFETENLELAQSVERVLQLPAVGSKSFLITIGDRFVTGLVDRDQMVGPWQVPVADVGVTATSLGETVLTTGEAMAMGEKPTLALISASASAKMCVAESLLNIFAADIPSLKHVKLSANWMSAAAHAGEGAKLYEAVQAIGLDLCPDLGISIPVGKDSMSMKMKWDDKEVIAPLALTITSFAPVDNTSNTWTPQLQKVDDETVLVLVDLAATVEKSLGGSALAQVYKQVGNSAPTVHSHQVLKSFLEALIVLHKDFDVLAYHDRSEGGLLVTAFEMAFAGRCGLELNFNGKEDIHTALFNEELGAVFQIRAKELAKFKEIFAATGISEEYIQTIGKPTFDSQSFAITYNGRQEFSGKRSEFQNLWSLTSHHIQKLRDNPASADQELKSLQDDKDPGISYQLTFKPNEFKSYTKQPKVAILREQGVNSQQEMAWCFKQAGFDVYDVTMSDILEGRVTLDDFVGLAACGGFSYGDVLGAGAGWAKSVLFHEKARDEFKRFFQDRTDTFAFGACNGCQFLSRIAELIPGTDNWPTFERNLSEQYEARFVMVEVEDKVKNNSIFLQNMKGSKLPIVVAHGEGRAQFKNQNGENDFELDVIRYIDNYGNPTNVYPFNPNGSPNGIAGITNANGRVLAMMPHPERVCRKESNSWYPTEQGKEWGPYGPWIELFKSAREWVGDN
>XP_003869392_Candida_orthopsilosis
MSSNFLVLPGPKALSPFRVNNLIQEIEKKSQKLNSIEEVASQYTHYVSLKKPLNEKQLELLKILLTYDNPVDTSNPLNVKLIKLSTGEAQAKGAENFVQVLPRPGTISPWSSKATDIAQICGLGDFVERIERGLSLLFKIRDNETFTVSGDILTSVFDRMTQKLYVNDDIPKYNDLFAHHKPKPLVTVDLLSSKDNLLQANKEMGLALDQGEIDYLTNAFTKVIGRNPTDVELFMFAQVNSEHCRHKIFNADWTIDGVKKDKSLFKMIRNTHEKNPQYTVSAYSDNAAVFEGPEGYLFTPDFKSKQWKSIKESVQTLVKVETHNHPTAVSPFAGAATGSGGEIRDEGAVGRGSKSKAGLSGFTVSDLNIPTLKQPWERDVGKPNHIASSLDIMIEAPIGSAAFNNEFGRPAINGYFRTLTTEVENAKGETEIRGFHKPIMLAGGMGAIRPGLALKNKKITPGAKLIVLGGQSMLIGLGGGAASSISSGEGSADLDFASVQRGNPEIQRRAQQVIDACVSLGADGNPIQSIHDVGAGGLSNALPELVHDNDLGAKFELRSILSLEPGMSPMEIWCNESQERYVLGVAQEDLEMFSKICERERAPFAVVGEATEEQRLVLTDSLLKGTPIDLEMSVLFGKPPKMSRVATTENLKLKPFKTNELDISESIDRVLQLPSVGSKSFLITIGDRFITGLVDRDQMVGPWQVPVADVGVTATSLGETVLSTGEAMAMGEKPTLALISASASAKMAVAESLLNVFAADVPSLEHVKLSANWMSAASHPGEGAKLYEAVEAIGLDLCPELGVSIPVGKDSMSMKMKWDDKEVTAPLALTITAFAPVDNTSNTWTPQLQHVDDSVLVLVDLAVKDKKSLGGSALAQVYKEVGDSAPTVHSNAVLKAFLQSLVVLHKQFPVLAYHDRSEGGLLATVLEMAFAGRCGLDISLDAEEDQFTELFNEELGAVFQIRLQDLIKFKEIFVNHGMDRKFIKVIGKPNFHDQAINISYNGAPIYTSTRARLQQLWSNTSHHIQKMRDNPVTSQQEYDAVADDKDPGISYQLTFNPAERKSYKTTPKVAILREQGVNSQQEMAWSFQQAGFDVYDVTMSDILEGRVTLDDFVGLAACGGFSYGDVLGAGAGWAKSVLFHENARNEFKKFFQDRTDTFAFGACNGCQFFSRIAELIPGTDHWPTFERNLSEQYEARFVMVEVDPSENNNSIFLQTMKGSRLPIAVAHGEGRAQFKSPEDQKDFELDVIHYIDNYGNPTQTYPFNPNGSPDAIAGISSANGRVLAMMPHPERVTRKESNSWYPHAQAREWQGYGPWVELFKSARAWVGDN
>XP_001525328_Lodderomyces_elongisporus
MAENFLILPGPKALSQFRVNTLIQEVEKKLGQPQLIEGVASQYTHYVSLKKPLTAKQLELLKILLTYDNPVDDNQPLNKELIKYSTGGEHKFANTESSQELIQILPRPGTISPWSSKATDISQICGLGDFVERIERGLSLLIQYKNGASAKVQGEALTSVFDRMTQKLYINNDFPQYNDLFAHHEPKPLVVVDLLGDESNLTKANKEMGLALDKGEIEYLTNAFTQVIGRNPTDVELFMFAQVNSEHCRHKIFNADWTIDGEAKEKSLFKMIRNTHEKNPQYTVSAYSDNAAVFEGPEGYVFTPDFKTKQWKSIKENVQTLVKVETHNHPTAVSPFAGAATGSGGEIRDEGAVGRGSKSKAGLSGFTVSDLNIPDLKQPWERDIGKPNHIASSLDIMIEAPIGSAAFNNEFGRPAINGYFRTLTTEVENGKGEKEVRGFHKPIMLAGGMGAIRPDLALKNRKITPGAKLIVLGGQSMLIGLGGGAASSISSGEGSAELDFASVQRGNPELQRRAQQVIDACVSLGVDGNPIQSIHDVGAGGLSNALPELVHDNDLGARFELRSILSLEPGMSPMEIWCNESQERYVLGVAPENLELFSEICKRERAPFAVVGDATEEQRLVLTDSLLKTTPIDLEMSVLFGKPPKMSRVAETEDLHLKPFSTSNLDIDESIQRVLQLPSVGSKSFLITIGDRFITGLVDRDQMVGPWQVPVADVGVTATSLGDTVLATGEAMAMGEKPNLALISAAASAKMCVAESLLNLFAADVSSLEHVKLSANWMSAANHPGEGAKLYEAVQAIGMELCPDLGISIPVGKDSMSMKMKWDDKEVTAPLALTVTAFAPVDNTSRTWTPQLLPVDDTVLVLVDLAAKEQKKSLGGSALAQVYKEVGDSAPTVHSNKVLKSFLQSLVVLHKQFPVLAYHDRSEGGLLTTVLEMAFAGRCGLDIALSGEDDKFVELFNEELGAVFQIKFQDLVQFKEVLKTNGVDEEYVKVVGRPNFGGDQSVNISYNGTPIYTSSRSDLQKLWSNTSYHIQKLRDNPLTSEQEYKAIEDNKDPGIQYQLTFNPSDRKTYNTRPKVAILREQGVNSQQEMAWSFLQAGFDVFDVTMSDILDGRVTLDDFVGLAACGGFSYGDVLGAGAGWAKSVLFNERARSEFKKFFQEREDTFAFGACNGCQFFSRIAELIPGSDHWPTFERNLSEQYEARFVMVEVEASEKNNSIFLQNMKGSKLPIAVAHGEGRAQFKSAEDAESFNLDVVHYVDNYGNVTQNYPFNPNGSPKGIAGISSKNGRVLAMMPHPERVTRKEANSFYPPAQGEEWGAYGPWVELFKNARAWVGDV
>XP_007373748_Spathaspora_passalidarum
MSNFLILPGPKALSSFRVNNFIQEIEKKVNQTGAIEAVATSYTHYVSLKQQLSDKQLQLLKILLTYDTPTDAENKLSQQLVKYSTISGDEDTSAIQLDDTTYLVQVLPRPGTISPWSSKATDIAQICGLSDQIERIERGLSLIIKTKPGFNLGQFLTAGGEILTSVFDRMTQTLYLGANAPKYNDLFAHHSPKPLVTVDIISNKENLNKANKELGLALDSGEIQYLINAFTEVIGRNPTDVELFMFAQVNSEHCRHKIFNADWTIDNVKKDLSLFKMIRNTHQKNPLYTISAYSDNAAVFEGPEGYVFAPDFNTKQWKSIREKVHTLVKVETHNHPTAVSPFAGAATGSGGEIRDEGAVGRGSKSKAGLAGFSVADLNIPTLPQPWERNVGKPNHIASSLDIMIEAPIGSAAFNNEFGRPAINGYFRTLTTEVENSKGETEIRGFHKPIMLAGGMGAIRPDLALKNVKITPGAKLIVLGGQSMLIGLGGGAASSISSGEGSADLDFASVQRGNPEIQRRAQQVIDACVSLGKDGNPIQSIHDVGAGGLSNALPELVHDNDLGAKFELRSILSLEPGMSPMEIWCNESQERYVLGVAPENLELFAGICERERAPFAVVGEATEEQRLILTDSLLKTTPIDLEMSVLFGKPPKMSRTAITQNLNLKPFSTNDLDVSESISRVLQLPSVGSKNFLITIGDRFITGLVDRDQMVGPWQVPVADVGVTATSLGETVLATGEAMAMGEKPTLALISASSSAKMCVAESLLNIFAADIPSLGHVKLSANWMSAASHDGEGAKLYEAVQAIGLDLCPDLGISIPVGKDSMSMKMKWDDKEVTAPLALTITSFAPVDNTSNTWTPYLQPVEDSVLVLVDLAAKVKKALGGSALAQVYKQVGDAAPTVHSHQILKSFLQTLVVLHKKFDVLAYHDRSEGGLITTAVEMAFASRSGLDLTIQGEDLFTELFNEELGAVFQIRSSEYEQFKEIFATNGISSEYISTIGKPNFQAQTVNVAFNGQQVYESTRGHLQQLWSNTSYHIQKLRDNPETSTQEYQAISDDKDPGLSYQLTFNPSEAKEFSRKPKVAILREQGVNSQQEMAWSFQQAGFDVYDVTMTDILENRVSLDDFVGLAACGGFSYGDVLGAGAGWAKSVLFHEKTRNEFKKFFQDRTDTFAFGACNGCQFFSRIAELIPGTENWPTFERNLSEQYEARFVMVEVEASEKNNSIFLQKMKGSKLPIAVAHGEGRAQFKSSETQARFHSDVINYVDNYGKVTEQYPFNPNGSPNGIAGISNANGRVLAMMPHPERVTRKESNSYYPVEQGKQWGVHGPWIQLFRSAREWVGDNF
>XP_043049759_Scheffersomyces_spartinae
MSKDQFVVLPGPKALSAFRVNNLVQEIELKLQAPGLVKEVASSYTHYISAKETLSQSQLELVKVLLTYDSPVDANDEFTSQLIKLSVITSNESGAIELPNDTYLIRILPRSGTISPWSSKATDIATICGLVDYIERVERGLSLLVRVEPGFPLLEKLRSGECLTSVFDRMTQELYLNEKVPQYNDLFEHHSPKPLVTVDIISNKDNLIQANKDLGLALDKGEIDYLIKAFGQIIGRNPTDVELFMFAQVNSEHCRHKIFNADWTIDGEEKELSLFKMIRNTHNKNPQYTISAYSDNAAVFEGSEGYLFTPELTSHQWIAIKEQVQTLIKVETHNHPTAVSPFAGAATGSGGEIRDEGAVGRGSKSKAGLSGFSVADLNIPDLKQPWERDVGKPNHIASSLDIMIEAPIGSAAFNNEFGRPAINGYFRTLTTEVINSEGKTELRGFHKPIMLAGGLGAIRPGLALKNKKITPGANLIVLGGQSMLIGLGGGAASSVQSGEGSAALDFASVQRGNPEIQRRAQQVIDACVALGVEHNPIQSIHDVGAGGLSNALPELVHDNDLGARFELRNILSLEPGMSPMEVWCNESQERYVLGVAPEDLDIFVKICERERAPFAVVGHATEEQRLVLTDSLLKTTPIDLEMSVLFGKPPKMSREAITQDLQLPAFPTSNLAVSDAIQRVLQLPSVGSKNFLITIGDRFVTGLVDRDQMIGPWQVPVADVAVTATSSGPEILTTGEAFAMGEKPTLALISAAASAKMCVAESLLNAFAADIPALDRVKLSANWMSAASHPGEGAKLYEAVKAIGLDLCPDLGIAIPVGKDSMSMKMKWDDKEVTAPLSLVITAFAPVSNTSNTWTPYLQTTTTDEDTVLVLVDLAAKVPQKALGGSALAQVYGAVGDSAPTVHDNQVLKSFLETLIELHTSDFDVLAYHDRSDGGLFATIAEMAFASRTGVEIKVSDEDLISGLFNEELGAVFQIKSKDVDQFVDIFSKHNISADFISVVCKPIVGSQAVTISHKGSTVYESTRGELQQLWAKTSYHMQKLRDNPITSQEEFNAILDDKDPGLSYQLTYNVGDDLGISKLSAKPKVAILREQGVNSQQEMAFSFQQAGFDVYDVHMSDILSGRITLDSFVGIAACGGFSYGDVLGAGAGWAKSVMFNERARNEFTKFFQERDDTFAFGACNGCQFLSRIRELIPGTENWPTFERNISEQYEARFVMVEVVDEGDNSIFLQGMKGSKLPIVVAHGEGRASFADDKKSKFDTDKQTVVRYVDNYGNTATLYPFNPNGSPDGIAGISNASGRVMAIMPHPERVTRKESNSYYPVDQGASWGGYGPWIRLFRNARKWVEEQQK
>XP_001383016_Scheffersomyces_stipitis
MTDFLILPGPRALSTFRVSNLVGEIESVLQKSDIIESVASSYTHYISLSQKLSEKQLDLVKILLHYDTPVDTNDALSASLVSLSTISGDSDVSLIQLPENTHLIRVLPRPGTISPWSSKATDIAQICGLNEQIERIERGLSLLIKTKPGFDLGAHLNSEGKFLTSVFDRMTQTLYFDSNAPKYDDLFAHHKPKPLVHVDILSNKENLLTANKQLGLALDSGEIDYLIHAFGETIGRNPTDVELFMFAQVNSEHCRHKIFNADWTIDDIKKDLSLFKMIRNTHNKNPQYTISAYSDNAAVFEGPEGYVFTPEFASKKWTSTKEKVHTLVKVETHNHPTAVSPFAGAATGSGGEIRDEGAVGRGSKSKAGLAGFSVSDLNIPELPQPWERDIGKPNHIASSLDIMLEAPIGSAAFNNEFGRPAINGYFRTLTTEVTNHKGQTEFRGFHKPIMLAGGMGAIRPDLALKNMKITPGAKLIVLGGQSMLIGLGGGAASSVSSGEGSADLDFASVQRGNPEIQRRAQQVIDACVSLGVSGNPIQSIHDVGAGGLSNALPELVHDNDLGAKFELRSILSLEPGMSPMEIWCNESQERYVMGVAPENLDLFSKICERERAPFAVVGEATVEQRLILTDSLLNTTPIDLEMSVLFGKPPKMSRTAVTQDLQLKPFTTQSLNLDESISRVLQLPAVGSKNFLITIGDRFITGLVDRDQMVGPWQVPVADCGVTATSLGDEILKTGEAMAMGEKPTLALISASASAKMCVAESLLNVLAADVPSLDHIKLSANWMSAAAHDGEGAKLYEAVQAIGLDLCPDLGISIPVGKDSMSMKMKWDDKEVTAPLALTITAFAPVDNTSNTWTPQLQNVESSILVLVDLAAKTKKALGGSALAQVYKEVGNAAPTVHSNEVLKSFLQSLIVLHKQFDVLAYHDRSEGGLITTVLEMAFAARSGVELDITSDDLLTELFNEELGAVFQIKASDLTKFKEVFSTNNISEEYISVIGRPNFTSQDINVTFNGSVAYSNTRSKLQELWASTSYHIQKLRDNPTTSTQEYAAIADDNDPGLSYQLTFDVSKDITAKFTEDRKPKVAILREQGVNSQQEMAFSFQQAGFDVYDVHMSDILTGRVTLDDFVGLAACGGFSYGDVLGAGAGWAKSVLFNDRARAEFKRFFQDRNDTFAFGACNGCQFFSRIAELIPGTDNWPTFERNLSEQYEARFVMVEVDNSEKNKSIFLQHMKGSKLPIAVAHGEGRAYFEHAEAKDAFDYSVVRFVDNYGNATEQYPFNPNGSPEGIAGIRNENGRVLAMMPHPERVTRKESNSWYPVEQGNTWGGYGPWIQLFRSAREWVGDNF
>XP_020065183_Suhomyces_tanzawaensis
MSGFLILPGPSALSQFRVNNLVLEIEKKLNQGSIVEEVASSYTHYVSTKTDLTDKQLGLVKVLLQYDTPIDTTNALVGALAELSVISGDSAAASIKLDSHHHLIRVLPRPGTISPWSSKATDIAHICGLGDHIERIERGLTLLIKTKTSFQGEFSGEVLTSVYDRMTQSLYFNENAPKYDDLFAHHSPKPLVHVDIISDTSNLTKANKELGLALDEGEINYLIKAFTETIGRNPTDVELFMFAQVNSEHCRHKIFNADWTIDGLKKDLSLFKMIRNTHSKNPQYTISAYSDNAAVFEGPEGYVFTPEFESKKWSSTKERVHTLVKVETHNHPTAVSPFAGAATGSGGEIRDEGAVGRGSKSKAGLAGFSVADLNIPDLTQPWERDVGKPNHIASSLDIMLEAPIGSAAFNNEFGRPAINGYFRTLTTEVQNHQGKTEIRGFHKPIMLAGGMGAIRPDLALKDTKITPGAKLIVLGGQSMLIGLGGGAASSISSGEGSAELDFASVQRGNPELQRRAQQVIDACVSLGAKDTPIQSIHDVGAGGLSNALPELVHDNDLGARFELRSILSLEPGMSPMEIWCNESQERYVLGVAPENLERFAKICERERAPFAVVGEATTEQRLVLTDSLLNTTPIDLEMSVLFGKPPKMSKTALTQDLKLSPFATQDLQLQESIERVLQLPAVGSKNFLITIGDRFITGLVDRDQMVGPWQVPVADVGVTATSLGETVLTTGEALAMGEKPTLALISAAASAKMSVAESLLNVFAADIPSLDHVKLSANWMSAASHDGEGAKLYEAVQAIGLDLCPDLGVSIPVGKDSMSMKMKWDDKEVTAPLALTITAFAPVDDTSKTWTPQLVNKKDTLLVLVDLAATVKKSLGGSALAQVYKQVGDSAPTVHSNQVLKSFLQALVVLHKQFDVLAYHDRSEGGLFTTVVEMAFAGRSGIDLNVEGEDLFTELFNEELGAVFQIDSDKYENFVKVFETNSIGKEYIKVVGKPNFEAQTINVNFNGSSAYSNTRAALQQLWSNTSYHIQKLRDNPVTSKQEYDAISDNNDPGLSYQLTFDPKNFQSYQGQRPKVAILREQGVNSQQEMAWSFEQAGFEAYDVHMSDILTGRVLLDQFVGLAACGGFSYGDVLGAGAGWAKSVLFNERARAEFKRFFQDRDNTFAFGACNGCQFFSRIAELIPGTENWPTFERNLSEQYEARFVMVEIDENAKTESIFLNKLKGSKLPIAVAHGEGRANFKDSATQESFDKAVIRYVDNYGKVTQNYPFNPNGSPNGIAGISSANGRVLAMMPHPERVTRKESNSWYPSEASQWGEHGPWIQLFRSAREWVGDNF
>XP_020077608_Hyphopichia_burtonii
MFAQVNSEHCRHKIFNADWTIDGLKKDLSLFKMIRNTHAKNPQYTISAYSDNAAVFEGPQGYVWTPDFQTKEWKSIKETVHTLVKVETHNHPTAVSPFAGAATGSGGEIRDEGAVGRGSKSKAGLSGFSVSDLNIPNSRQPWERDIGKPNHIASSLDIMLEAPIGSAAFNNEFGRPAINGYFRTLTTEVENHKGETEFRGFHKPIMLAGGLGAIRPDLALKNTKITPGSKLIVLGGQSMLIGLGGGAASSISSGEGSAELDFASVQRGNPEIQRRAQQVIDACVSFGAEKNPIQFIHDVGAGGLSNALPELVHDNDLGAKFELRSILSLEPGMSPMEIWCNESQERYVLAVTSENLALFEEICNRERAPFAVVGEATEEQRLVLTDSLLNSTPIDLEMSVLFGKPPKMSRTALTQELKLKPFDISQIQLSESIDRVLQLPAVGSKNFLITIGDRFVTGLVDRDQMVGPWQTPVADVGVTATSLGETVLSTGEALSMGEKPTLALISASASAKMSVAESLLNIFAADIPSLDRVKLSANWMSAASHDGEGAKLYEAVQAIGLDLCPDLGVSIPVGKDSMSMKMKWDDKEVTAPLSLTITAFAPVDNTSNTWTPQIVRKDDTQLVYVDLAADVKKSLGGSALAQVYKQVGNLAPTVHSNKLLKSFLESLVVLHKKLNVLAYHDVSEGGLLTTVLEMAFAGRAGVKLDLKGDDLLTSLFNEELGAVFQINSSDLASFNEILNTNGVDSKYIQVIGEPIFDSAQTVSINYNNESVYENTRDVLQQLWANTSYQIQRLRDNPKTTDEEYEGIKDNKDPGLSYQLTYAVSDDLGIDTKSSNKPKVAILREQGVNSQQEMAWCFSQAGFEAYDVHMSDILSGKVSLDKFVGIAACGGFSYGDVLGAGAGWAKSVLFNERARNEFIKFFQERQDTFAFGACNGCQFLSRISELIPGTESWPSFERNVSEQYEARFVMVEVASTQSNNSIFLDGMKGSKLPIVVAHGEGRASFQDSNLDDFISKGQDVIKYVDNYGDIATTYPYLPNGSTNSIAGISSENGRVLAMMPHPERVCRKESNSWYPKEQAEEWGPYGPWIRLFRNARKWVGDQY
>XP_015466331_Debaryomyces_fabryi
MSNEKYLILPGPKALSPFRVNNLVQEIEKKLNKPSVVKEVVSSYVHYISLKEKLSDKQLDLVDVLLQYDTPVDLSDKLTQKLVDISRISGDDADAQEKFGLENDTYIIRILPRSGTISPWSSKATDIANICGLKDKVERIERGLNLLIKVESGFPLSDYLSSGEILTSVFDRMTQVLYLGDHFPKYDDLFAHHSPKPLVEIDLIASTDNLIKANKEMGLALDQGELEYLTNAFTEIIGRNPTDVELFMFAQVNSEHCRHKIFNADWTIDGAKKDLSLFKMIRNTHAKNPQYTISAYSDNAAVFEGPEGYVFTPDFETKQWKSIKEKVHTLVKVETHNHPTAVSPFAGAATGSGGEIRDEGAVGRGSKSKAGLAGFSVSDLNIPDLPQPWERDIGKPNHIASSLDIMIEAPIGSAAFNNEFGRPAINGYFRTLTTEVENYKGENEIRGFHKPIMLAGGMGAIRPDLALKNTKITPGAQLIVLGGQSMLIGLGGGAASSISSGEGSADLDFASVQRGNPEIQRRAQQVIDACVSLGGKGNPIQSIHDVGAGGLSNALPELVHDNDLGAKFELRSILSLEPGMSPMEIWCNESQERYVLGVAPENLDMFSKICERERAPFAVVGEATEEQRLILTDSLLKSTPIDLDMSVLFGKAPKMSRTAVTQPLNLKPFETSDLKLEESIERVLQLPSVGSKNFLITIGDRFITGLVDRDQMVGPWQTPVADVGVTATSLGETVLSTGEALSMGEKPTLALISAAASAKMCVAESLMNIFAADIPALDRIKLSANWMSAASHDGEGAKLYEAVQAIGLDLCPDLGISIPVGKDSMSMKMKWDDKEVTAPLALTVTAFAPVDNTSKTWTPQLQNTGEETTLVLVDLAANIKKSLGGSALAQVYKKVGDSAPTVHSNTTFKSFLQTLVVLHKQFNVLAYHDRSEGGLITTILEMGFAGRTGIDLEITGDDLLTELFNEELGAVFQIEANEYEQFVKIFETNGISKDFISNVGKPNFQSKDQKVSIKFNNEAVYEKSRSELQQLWANTSYHIQKLRDNPKTTQEEYDSIKDNSDPGLSYQLTYNVSDDLGVSKLTTKPKVAILREQGVNSQQEMAWCFQQAGFDVVDVHMSDILSGRVTLDDFVGLAACGGFSYGDVLGAGAGWAKSVLFNERARNEFKKFFQDREDTFAFGACNGCQFFGRIAELIPGTENWPTFEKNYSEQYEARFVMVEVTDDSSNSIFLNGMKGSKLPIAVAHGEGRASFKSDDLKQQFINNGLTSVRYVDNYGNVAKSYPFNPNGSPEGIAGISSPNGRVLAMMPHPERVCRKESNSWYPSEQGEEWGSYGPWIRLFRSARKWVGDNH
>XP_002770711_Debaryomyces_hansenii
MSNEKYLILPGPKALSPFRVNNLVQEIEKKLNKPSVVKEVVSSYVHYISLKEKLSDKQLNLVDVLLQYDTPIDLSGELSQKLVDISTISGDDVDSQKKFDLENDTYIIRILPRSGTISPWSSKATDIANICGLKDKVERIERGLNLLIKVEAGFPLSDFLSSGEILTSVFDRMTQVLYLGDHFPKYDDLFAHHSPKPLVEIDLVSSTDNLIKANKDMGLALDKGELDYLTNAFTQIIGRNPTDVELFMFAQVNSEHCRHKIFNADWTIDGAKKELSLFKMIRNTHSKNPQYTISAYSDNAAVFEGPEGYVFTPDFETKQWKSIKEKVHTLVKVETHNHPTAVSPFAGAATGSGGEIRDEGAVGRGSKSKAGLSGFSVSDLNIPDLPQPWERDVGKPNHIASSLDIMIEAPIGSAAFNNEFGRPAINGYFRTLTTEVENHKGENEIRGFHKPIMLAGGMGAIRPDLALKDTKITPGAKIIVLGGQSMLIGLGGGAASSISSGEGSADLDFASVQRGNPEIQRRAQQVIDACVSLGSKGTPIQSIHDVGAGGLSNALPELVHDNGLGAKFELRSILSLEPGMSPMEIWCNESQERYVLGVAPENLDMFSKICERERAPFAVVGEATEEQRLILTDSLLKSTPIDLDMSVLFGKPPKMSRTAVTQPLNLKPFPTSDLKLEESIERVLQLPSVGSKNFLITIGDRFITGLVDRDQMVGPWQIPVADVGVTATSLGETVLSTGEAISMGEKPTLALISAAASAKMCVAESLMNIFAADIPALDRVKLSANWMSAASHDGEGSKLYEGVKAIGLDLCPDLGISIPVGKDSMSMKMKWDDKEVTAPLALTVTAFAPVDNTSKTWTPQLQNTGEETTLVLVDLAANIKKSLGGSALAQVYKEVGDSAPTVHSNSIFKSFLQTLVVLHKQFNVLAYHDRSEGGLITTILEMGFAGRTGIDLEISGDDLLTELFNEELGAVFQIKSSEYENFVKIFETNGLSKDFISTVGKPNFESKVQNVNIKFNNEVVYEKSRSELQQLWAKTSYHIQKLRDNPKTTQEEYDSIKDNSDPGLSYKLTYKVSDDLGVSKLTTKPKVAILREQGVNSQQEMAWCFQQAGFDVVDVHMSDILSGKVTLDDFVGLAACGGFSYGDVLGAGAGWAKSVLFNERARNEFRKFFQDREDTFAFGACNGCQFFGRIAELIPGTENWPTFEKNYSEQYEARFVMVEVTDDSSNSIFLNGMKGSKLPIAVAHGEGRALFKSDNSKQQFVGSGLTAVRYVDNYGNVAKNYPFNPNGSPEGIAGISSPNGRVLAMMPHPERVCRKESNSWYPSEQGEEWGSYGPWIRLFRSARKWVGDNH
>XP_006687181_Yamadazyma_tenuis
MSDKFLVIPGPRALSDFRVQNFVKEIESKLGKSSIIKSVSSSYTHYVSLKTSLTEPQSQLLQTLLKYDTEVDASVEFNAKLLELSVLRGDDSRETAAFKLDSNVYLIRVLPRSGTISPWSSKATDIAVTCGLVDQVERIEKGLSLLIEVESGFNFGDALDKGEILTSVFDRMTQTLFVNDHLPKYNDLFEHHSPKPLVHVDLLGGSENLAKANKELGLALDQGEIDYLINAFTNVIGRNPTDVELFMFAQVNSEHCRHKIFNADWTIDSVKKDLTLFKMIRNTHSKNPQYTVSAYSDNAAVFEGPEGYVYTPDFATKQWKSIKEKVHTLVKVETHNHPTAVSPFPGASTGSGGEIRDEAAVGRGSKSKAGLSGFSVSDLNIPSLPQPWERKVGKPNHIASPLDIMIEAPLGAAAFNNEFGRPAINGYFRTLTTEVNNSKGDNEIRGFHKPIMLAGGMGAIRPDLALKDTKITPGAKLIVLGGQSMLIGLGGGAASSISSGEGSADLDFASVQRGNPELQRRAQEVISACVSLGKEHTPIQSIHDVGAGGLSNALPELVHDNDLGARFELRSILCLEPGMSPMEIWCNESQERFVLGVAPENLDLFTKICERERCPFAVVGEATEEQRLVLTDSLLNTTPIDLEMSVLFGKPPKMSRVATTAELQLPEFSVSELDVSDSIQRVLQLPAVGSKNFLVTIGDRFITGLVDRDQMVGPWQVPVADVGVTNTSLGDEILITGEALAMGEKPTLALISAAASAKMCVAESLLNVFAADIPALDRVKLSANWMSAASHPGEGAKLYEAVQAIGMDLCPDLGISIPVGKDSMSMKMKWDDKEVTAPLALTVTAFAPVDNTSNTWTPLLEKKDDTVLVLVDLATKVQKALGGSALAQVYKQVGASAPTVHSNKEFKSFLESLVVLHKEFDVLAYHDRSEGGLLTTVAEMAFAGRCGVELDLKGENAFVELFNEELGAVFQIDNAKYDEFVQVFVTNGLPAEYISVIGKPTTEQTLKISFNGEQIYSNTRSALQKLWSNTSYHIQTLRDNPITSKQEFESISDDSNPGISYQLTYKVGDDLGIKSLSTERKPKVAILREQGVNSQQEMAWSFQQAGFDTYDVHMSDILSGRVSLKHFTGLAACGGFSYGDVLGAGAGWAKSILFNELARKEFKEFFERSDTFALGACNGCQFLSRIQELIPGTKNWPTFERNFSEQYEARFVMVEIVPEQTNSIFLSGMEKSKLPIAVAHGEGRANFTSDDEESGFLADKQSVIRYVDNYGNPASQYPYNPNGSPHGIAGISSQNGRVLALMPHPERVTRKESNSYYPKQDAVEWEGYGPWIRLFRNARKWVRDNF
>XP_001486204_Meyerozyma_guilliermondii
MSLHLVLAGPSALSSFRVSNLVLEIDKKLGESVIEDVTSCYTHYVSIKKELSQQQQKLVDVLLQYDSPVGTDDLTKSLVALTTDKTSSIPSNCYLVRILPRPGTISPWSSKATDIAHICGLKDHVERIERGLSLLIKVKPGYDFESKLDSEGSILTCVFDRMTQKLYLGTNSPKHDDLFAHHYPKPLVDVDIMSDSNNLLKANKEMGLALDKGEIDYLIDAFVNIIGRNPTDVELFMFAQVNSEHCRHKIFNADWTIDGQKKDLSLFKMIRNTHSVTPQHTISAYSDNAAVFEGPEGYHFTPDFLTKEWKSIKEQVHTLVKVETHNHPTAVSPFAGAATGSGGEIRDEGAVGRGSKSKAGLSGFSVSDLNIPGFQQPWELQLGKPHHIAASLDIMIEAPIGSAAFNNEFGRPAINGYFRTLTTQVKNHEGKSEYRGFHKPIMLAGGMGSIRPDLALKNKKITPGAKLIVLGGPSMLIGLGGGAASSVSSGEGSADLDFASVQRGNPEIQRRAQQVIDSCTSLGAESNPIQSIHDVGAGGLSNALPELVHDNDLGAIFELRSILSLEPGMSPMEIWCNESQERYVMGVAPEDLETFEQICKRERAPYAVVGDATVEKRLVLKDSLLNSTPIDLSMSVLFGKPPKMSRTCVTQNLNLDAFTTSGIEVDEAVKRILHLPSVASKNFLITIGDRFITGLVDREQMVGPWQVPVADVGVTATSLGETNLSTGDAMAMGEKPTLALISAAASAKMCVAEALLNVFAADIPALERVKLSANWMSAASHDGEGAKLYEAVQAIGLDLCPDLGISIPVGKDSMSMKMKWDDKEVTAPLALTITAFAPSQNTSNTWTPVLQHEDDTVLVLVDLSAGHEKALGGSALAQVYKQVGNTCPTVHSNSELKSFLTSLIALHASEKVLAYHDVSEGGLLTTVLEMCFAGRCGVSLDITSQADALTALFNEELGAVFQIRSNDYDDFVSIFEKSGLSKSFISKIGVPSFSSQEVKVVVNESKVYESTRGELQSMWAETSYQIQKLRDNPATTEQEFQAIGDDKDPGLSYQLTYSPGDDLAISTLTSKHKVAILRDQGVNSQQEMAWCFQQAGFTVVDVHMSDILTGKVTLKDFVGLAACGGFSYGDVLGAGAGWAKSVLFNDRARKEFEHFFKERNDTFAFGACNGCQFFSRVAELIPGTEEWPTFERNLSEQYEARFVMVEVTDDSSDSIFLKGMKGSKMPIAVAHGEGRATFKTQETKQQFTKDGLTAVRYVDNYGHATETYPFNPNGSPDGIAGISSKNGRVLAMMPHPERVCRLESNSWYPTEKREEWNNYGPWIRLFRNARKWVESQ
>XP_018709361_Metschnikowia_bicuspidata
MSDNFLVLPGPAALSPFRINYLIQDLERKFDCQGAIVNVASSYTHYVSLKQTLSDSQKKLLEILLTYDQAVDTSVETNKTLQDLSAVTGEAVEDARFATLTDSNSLLVRVLPRSGTISPWSSKATDIANICGLGDFVERIERGLTLLITAKEGTSLVDTLRADAAGLLNIVFDRMTQVLFLNEQVPQYTDLFSHHLPKPLVEVDISGDKLVQANKDLGLALDQGEIDYLIHAFNTVIGRKPTDVELFMFAQVNSEHCRHKIFNADWTIDGVKKDLSLFQMIRNTHKKNPQYTVSAYSDNAAVFEGPMGYVFTPEFKTKEWHAIRENVFTLVKVETHNHPTAVSPFPGAATGSGGEIRDEGAVGRGSKSKAGLSGFSVSDLNIPTLPQPWERDVGKPDHIASALDIMLEAPIGSAAFNNEFGRPAINGYFRTLTTEVQNAQGDKEVRGFHKPIMLAGGMGAIRPGLALKDTRITPGSQLIVLGGQCMLIGLGGGAASSVSSGEGSAELDFASVQRGNPEIQRRAQQVIDACVSLGKEGNPIQSIHDVGAGGLSNALPELVHDNDLGARFELRSILSLEPGMSPMEIWCNESQERYVMGVAPENLAMFKAICERERAPFAVVGEATEEKRLILSDSLLNSTPIDLDMSVLFGKPPKMSKTATTQPLQLQPFATADLDVQQAAERVLQLPSVGSKNFLITIGDRFVTGLVDRDQMVGPWQVPVADVGVTNTALGDTILATGEAMAMGEKPTLALISAAASAKMCVAESLLNVFAADIPALDTVKLSANWMSAAAHAGEGAKLYEAVQAIGLDLCPDLGVAIPVGKDSMSLKMKWGDKEVTAPLSLCITAFAPVSNTSNTWTPELKALDEDTVLVLVDLAAQVKKSLGGSALAQVYQQVGDSAPNVHSHELFKNFLESLIALHRDVDVLAYHDRSEGGLFTTVSEMLFAGRCGADLSLTSKEDVLTELFNEELGAVFQIRSADLEKFVGVLGAHHVAESYISVIGRPTTAQALSIKVNGAPVYENTRADLQKLWSNTSYHIQKMRDNPATSAQEYASILDDADPGISYQLTFKPQEITVPVLEKKPKVAILREQGVNSQQEMAWSFSQAGFDVYDVHMSDILTGRVTLDDFTGIAACGGFSYGDVLGAGAGWAKSVLFNDIARNEFKKFFQDRDDTFAFGACNGCQFFSRIAELIPGTENWPSFERNLSEQYEARFVMVEVESSDSNKSIFLQNMKGSKLPIAVAHGEGRASFKDDGVKDAFFNTEKQAVIKYVDNYGQPAQSYPFNPNGSPEGVAGIANANGRVLAMMPHPERVTRLESNSWYPKKESAEWEGYGPWIALFKSARQWVGDRF
>XP_002617724_Clavispora_lusitaniae
MSDSFLILPGPSALSRFRVSTLVQELEKKLGHAGVISDVSSAYTHYVSLKKDLTAAQLKLVEILLTYDSPVDVTVESNKLLQQLAVVSGDAVDTAEFAPLEEKNAVLVRVLPRAGTISPWSSKATDISNICGLGDFVERIERGMSLLITAKPGFPLLQHLRESKGELLTSVFDRMTQTLFFNEDAPHHDDLFAHHSPKPLVEVDISGDKLVQANKDLGLALDQGEIDYLIHAFNTVIGRKPTDVELFMFAQVNSEHCRHKIFNADWTIDGVKKDMSLFQMIRNTHKKNPQYTVSAYSDNAAVFEGPLGYVFTPDFKTKEWKSIRENVFTLVKVETHNHPTAVSPFPGAATGSGGEIRDEGAVGRGSKSKAGLSGFSVSDLNIPTLPQPWERDVGKPDHIASALDIMIEAPIGSAAFNNEFGRPAINGYFRTLTTEVKNHNGDPELRGFHKPIMLAGGMGAIRPDLALKNTKITPGAHLIVLGGQCMLIGLGGGAASSVSSGEGSADLDFASVQRGNPEIQRRAQQVIDACVSLGAKGNPIQSIHDVGAGGLSNALPELVHDNDLGAQFELRSILSLEPGMSPMEIWCNESQERYVLGVAPENLELFKGICERERAPFAVVGTATEEQRLVLHDSLLKTTPIDLDMSVLFGKPPKMARTALTQNLRLEPFSTANLDFSQAVERVLQLPAVGSKNFLITIGDRFVTGLVDRDQMVGPWQVPVADVGVTATSLGETVVTTGEAMAMGEKPTLALISASASAKMCVAESLLNVFAAHIPAIDTVKLSANWMSAASHDGEGAKLYEAVQAVGLDLCPDLGVAIPVGKDSMSMKMKWDNKEVAAPLSLCVTAFAPVVNTSHTWTPQLKFVGEDTVLVLVDLASDVSKALGGSALAQVYQQVGDSAPTVRSHALFKGFLNALIALHKDLDVLAYHDRSEGGLFTTVVEMAFAGRCGLDLNVSSKEDALTSLFNEELGAVFQIRSSDLEKFSEILASHGLDEKYISVIGKPQKAQTVSVKVNGEVVYENTRAELQKLWSNTSYHLQKLRDNPETSEQEYASISDDNDPGLSYQLTFDPKSIGVPAGSKKPKVAILREQGVNSQQEMAWSFQQAGFEVYDVHMSDILSGRVTLDQFTGIAACGGFSYGDVLGAGAGWAKSVLFNDVARNEFKKFFQDRNDTFAIGACNGCQFLSRIAELIPGTEHWPTFERNLSEQYEARYVMVEVDQNNNSIFLQKLKGSKLPIVVAHGEGRASFKDGATQESFQADKQSVIRYIDNYGQTAKTYPFNPNGSPDGIAGISNASGRVLAMMPHPERTTRLESNSWYPAEKYAEWEGYGPWIGLFRSAREWVGDNF
>XP_025343700_Candida_haemuloni
MSDFLILPGPQALSKFRVSNLVQELEKNLNQQGVIASVSSAYTHYVSLKESLTPAQLKLTEILLTYDSPADLAIEANQTLQNLVSISGDDSSAEKFHALNSSNVLVRVLPRPGTISPWSSKATDIANIVGLGDKIERVERGISLLISATEGFDLLAALNSRGGEILTSVFDRMTQQLYINENAPKHDDLFAHHEPKPLVHVDITSSPDNLVKANTDLGLALDKGEIEYLINAFTKVIGRDPTDVELFMFAQVNSEHCRHKIFNADWTIDGVKKDLSLFKMIRNTHNKNPQYTVSAYSDNAAVFEGPNGYLFTPDFKTKEWKSIKENVFTLVKVETHNHPTAVSPFPGAATGSGGEIRDEGAVGRGSKSKAGLSGFSVSDLNIPALPQPWERDIGKPKHIASSLDIMVEAPLGSAAFNNEFGRPAINGYFRTLTTEVKNHKGENEFRGFHKPIMLAGGMGAIRPDLALKDTKITPGANLIVLGGQCMLIGLGGGAASSVSSGEGSAELDFASVQRGNPEIQRRAQQVIDACVSLGASGNPIQSIHDVGAGGLSNALPELVHDNDLGAKFELRSILSLEPGMSPMEIWCNESQERYVMGVAPENLELFKSICERERAPYAVVGQATEEQRLVLTDSLLKTTPIDLEMSVLFGKPPKMSRVAATQDLQLTPFTTSDLSVEESVKNVLQLPAVGSKNFLITIGDRFVTGLVDRDQMVGPWQVPVADVGVTATSLGDSVLVTGEAMAMGEKPTLALISASASAKMAVAESLLNVFAADIPALDRVKLSANWMSAASHDGEGAKLYEAVQAIGLDLCPDLGVSIPVGKDSMSMKMKWDDKEITAPLSLCITAFAPVTNTSKTWTPQLKVSDEDTVLVLVDLAKDVKKSLGGSALAQVYKQVGDSAPTVHSHELFRNFLNSLIALHQDVDVLAYHDRSEGGLFTTVTEMAFAGRCGVQVTLPSEEDALTELFNEELGAVFQVKSTDLEKFVKVLSDNKVDEKYVSVIGKPTKEQTLSFKQNGETVYENTRATLQKLWSNTSYHIQKLRDNPETSTEEYEAIGDDADPGLSYQLTFDPKDFKITAGDKKPKVAILREQGVNSQQEMAWSFSQAGFDVYDVHMSDILSGNVSLDQFTGIAACGGFSYGDVLGAGAGWAKSVLFNEKAREEFRKFFNEREDTFAIGACNGCQFLSRIAELIPGTEHWPTFERNLSEQYEARYVMVEVDETEDNKSIFLQKLKGSKFPIVVAHGEGRASFEDQARQESFLTQDKQSVIRYVDNYGEVAKTYPFNPNGSPEGIAGISNANGRVLAMMPHPERTTRLESNSYYPTEKYAEWEGYGPWIALFKSAREWVGEKF
>XP_024712346_Candida_pseudohaemulonis
MSDFLILPGPQALSKFRVSNLVQELEKNLNQQGVIASVSSAYTHYVSLKEPLTPAQTKLTEILLTYDSPADLSIEANETLQKLVVVSGDDNTAFAGLNESNVLVRVLPRPGTISPWSSKATDIANIVGLGDKIERIERGISLLISATEGFDLLGALNTRGGEILTSVFDRMTQQLYINENAPKHDDLFAHHQPKPLVHVDITSSPDNLVKANTDLGLALDKGEIDYLINAFTKVIGRDPTDVELFMFAQVNSEHCRHKIFNADWTIDGVKKDLSLFKMIRNTHNKYPQYTVSAYSDNAAVFEGPNGYLFTPDFKTKEWKSIKENVFTLVKVETHNHPTAVSPFPGAATGSGGEIRDEGAVGRGSKSKAGLSGFSVSDLNIPTLPQPWERDIGKPKHIASALDIMVEAPLGSAAFNNEFGRPAINGYFRTLTTEVKNHKGENEFRGFHKPIMLAGGMGVIRPDLALKDTKITPGANLIVLGGQCMLIGLGGGAASSVSSGEGSAELDFASVQRGNPEIQRRAQQVIDACVSLGAKGNPIQSIHDVGAGGLSNALPELVHDNDLGAKFELRSILSLEPGMSPMEIWCNESQERYVMGVAPENLELFKSICERERAPYAVVGQATEEQRLVLTDSLLNTTPIDLEMSVLFGKPPKMSRVATTQDLQLSPFATSGLSVEESVKNVLQLPAVGSKNFLITIGDRFVTGLVDRDQMVGPWQVPVADVGVTATSLGDSVLVTGEAMAMGEKPTLALISASASAKMAVAESLLNVFAADIPAIDRVKLSANWMSAASHDGEGAKLYEAVQAIGLDLCPDLGVSIPVGKDSMSMKMKWDDKEITAPLSLCITAFGPVSNTSKTWTPQLKVSDEDTVLVLVDLAKDVKKALGGSALAQVYKQVGDKAPTVHSHAVFKGFLNALIALHQDVDVLAYHDRSEGGLLTTVAEMAFAGRCGAQVNLSSDEDALTELFNEELGAVFQIKSADLEKFVKVLGDNKVEEKYVSVIGKPTKEQTLTFKHNGETVYENTRATLQKLWSNTSYHIQKLRDNPETSTEEYEAIGDDADPGLSYQLTFDPKNFNIAAGDKKPKVAILREQGVNSQQEMAWSFSQAGFDVYDVHMSDILSGKVSLDSFTGIAACGGFSYGDVLGAGAGWAKSVLFNEKAREEFRRFFNDREDTFAIGACNGCQFLSRIAELIPGTEHWPTFERNLSEQYEARYVMVEVDEAQDNKSIFLQKLKGSKFPIVVAHGEGRASFEDQARQEAFLTQDKQSVIRYVDNYGSVAKTYPFNPNGSPEGIAGISNANGRVLAMMPHPERTTRLESNSYYPTEKYAEWEGYGPWIGLFKSARDLTLRKPYQLQLIMSAQQILSKKRKLVADGVFYAELNEFFTRELAEQGYAGVEVRKTPTKLEVIVKASNTQGVLGEQGRRIHELTSMIVKRFKLSPEGIVIYAERVEERALSAAVQAEALKAKLLAGLPIRRAAYGVLRFSMGAGAKGVEVVISGKLRAARAKSQKYADGFMIHSGQPTKDFIDSAIRHVLMRQGVLGIKVKIMRDPAKNRFGPKSLPDAVKIAEYKDEDEVAAAPTVKVYKQDAAAEAAPEAAAPQAAA
>XP_025336023_Candida_duobushaemulonis
MSDFLILPGPQALSKFRVSNLVQELEKNLNQQGVIASVSSAYTHYVSLKEPLTPAQTKLTEILLTYDSPADLSIEANETLQKLVVVSGDDKTSFAGLNESNVLVRVLPRPGTISPWSSKATDIANIVGLGDKIERIERGISLLISATEGFDLLGALNTRGGEILTSVFDRMTQQLYINDNAPKHDDLFAHHQPKPLVHVDVTSSPDNLVKANTDLGLALDKGEIDYLINAFTKVIGRDPTDVELFMFAQVNSEHCRHKIFNADWTIDGVKKDLSLFKMIRNTHNKNPQYTVSAYSDNAAVFEGPNGYLFTPDFKTKEWKSIKENVFTLVKVETHNHPTAVSPFPGAATGSGGEIRDEGAVGRGSKSKAGLSGFSVSDLNIPTLPQPWERDIGKPKHIASALDIMVEAPLGSAAFNNEFGRPAINGYFRTLTTEVKNHKGENEFRGFHKPIMLAGGMGAIRPDLALKDTKITPGANLIVLGGQCMLIGLGGGAASSVSSGEGSAELDFASVQRGNPEIQRRAQQVIDACVSLGAKGNPIQSIHDVGAGGLSNALPELVHDNDLGAKFELRSILSLEPGMSPMEIWCNESQERYVMGVAPENLELFKSICERERAPYAVVGQATEEQRLVLTDSLLNTTPIDLEMSVLFGKPPKMSRVATTQDLQLSPFATSGLSVEESVKNVLQLPAVGSKNFLITIGDRFVTGLVDRDQMVGPWQVPVADVGVTATSLGDSVLVTGEAMAMGEKPTLALISAAASAKMAVAESLLNVFAADIPAIDRVKLSANWMSAASHDGEGAKLYEAVQAIGLDLCPELGVSIPVGKDSMSMKMKWDDKEITAPLSLCITAFGPASNTSKTWTPQLKVADEDTVLVLVDLAKDVKKALGGSALAQVYKQVGDKAPTVHSHAVFKGFLNALIALHQDVDVLAYHDRSEGGLLTTVAEMAFAGRCGAQVNLSSDEDALTELFNEELGAVFQIKSADLEKFVKVLGDNKVEEKYVSVIGKPTKEQTISFKHNGETVYENTRATLQKLWSNTSYHIQKLRDNPETSTEEYEAIGDDADPGLSYQLTFDPKDFNIAAGDKKPKVAILREQGVNSQQEMAWSFSQAGFDVYDVHMSDILSGKVSLDSFTGIAACGGFSYGDVLGAGAGWAKSVLFNEKAREEFRRFFNDREDTFAIGACNGCQFLSRIAELIPGTEHWPTFERNLSEQYEARYVMVEVDETQDNKSIFLQKLKGSKFPIVVAHGEGRASFEDQARQEAFLTQDKQSVIRYVDNYGSVAKTYPFNPNGSPEGIAGISNANGRVLAMMPHPERTTRLESNSYYPTEKYAEWEGYGPWIGLFKSAREWVGEKF
>XP_028889431_Candida_auris
MSDFLILPGPQALSKFRVSNLVQELEKNLNQHGVIASVSSAYTHYVSLKEDLTPAQLQLTQILLTYDSPVDLAVEANKTLQELVVVSGDEQGAESKFSALNKSTVLVRVLPRPGTISPWSSKATDISNIVGLGDKIERIERGISLLISATEGFDLLQALSSRGGEILTFVYDRMTQSLYINGNAPKHDDLFAHHEPKPLVTVDITSSPENLAKANVELGLALDKGEVDYLINAFTKIIGRNPTDVELFMFAQVNSEHCRHKIFNADWTIDGVKKDLSLFKMIRNTHNKNPQYTVSAYSDNAAVFEGPMGYLFTPDFVTKEWTSIKESVFTLVKVETHNHPTAVSPFPGAATGSGGEIRDEGAVGRGSKSKAGLSGFSVSDLNIPTLPQPWERDIGKPKHIASSLDIMIEAPIGSAAFNNEFGRPAINGYFRTLTTEVKNHKGENEFRGFHKPIMLAGGMGAIRPDLALKNTKITPGSHLIVLGGQCMLIGLGGGAASSVSSGEGSAELDFASVQRGNPEIQRRAQQVIDACVSLGAEKNPIQSIHDVGAGGLSNALPELVHDNDLGAKFELRSILSLEPGMSPMEIWCNESQERYVMGVAPENLELFKSICERERAPFAVVGEATEEQRLVLTDSLLKTTPIDIDMSVLFGKPPKMSREAATQNLQLTPFTTSGLSIEESVQNVLQLPAVGSKNFLITIGDRFVTGLVDRDQMVGPWQVPVADVGVTATSLGDTVLVTGEAMAMGEKPTLALISASASAKMAVAESLLNIFAADIPALDRVKLSANWMSAASHDGEGAKLYEAVQAVGLDLCPDLGVSIPVGKDSMSMKMKWDDKEVTAPLSLCITAFGPVTNTSKTWTPQLKFSGEDTVLVLVDLAKDVKKALGGSALAQVYKEVGDVAPTVHSHELLKGFLESLIALHKNVDVLAYHDRSEGGLLTTVAEMAFAGRCGAQINLPESEDALTELFNEELGAVFQIRSSDLEKFVKVLGDNNVGEKYVSVIGKPTKEQVIQFKQNGETVYENTRATLQKLWSNTSFHIQKLRDNPQTSTEEYEAIADDADPGLSYSLTFDPKNFNIPQGEKKPKVAILREQGVNSQQEMAWSFSQAGFDVYDVHMSDILNGKVTLDEFTGFAACGGFSYGDVLGAGAGWAKSVLFNEKAREEFRKFFNDRDDTFAFGACNGCQFLSRIAELIPGTEHWPTFERNLSEQYEARYVMVEVEASQDNKSIFLQKLKGSKLPIVVAHGEGRAAFEDQARQEAFINDDKQSVIRYVDNYGNVAKTYPFNPNGSPEGIAGISNANGRVLAMMPHPERTTRLESNSYYPSEKYAEWEGYGPWIGLFKSAREWVAEKF
>NP_011575_Saccharomyces_cerevisiae
MTDYILPGPKALSQFRVDNLIKDINSYTNSTSVINELRSCYIHYVNGIAQNLSEQDTKLLEVLLTYDSALDIANDPLARQLNDAVANNLPSSALGEDTYLIRVVPRSGTISPWSSKATNIAHVCGLQDKVQRIERGLALLIKTVPGFPLLENLNDISLKCVYDRMTQQLYLTEPPNTMSIFTHEEPKPLVHVPLTPKDTKQSPKDILSKANTELGLALDSGEMEYLIHAFVETMKRDPTDVELFMFAQVNSEHCRHKIFNADWTIDGIKQQFTLFQMIRNTHKLNPEYTISAYSDNAAVLDSENDAFFFAPNSTTKEWTSTKERIPLLIKVETHNHPTAVSPFPGAATGSGGEIRDEGATGRGSKTKCGLSGFSVSDLLIPGNEQPWELNIGKPYHIASALDIMIEAPLGSAAFNNEFGRPCINGYFRTLTTKVLNHQGKEEIRGFHKPIMIAGGFGTVRPQFALKNTPITPGSCLIVLGGQSMLIGLGGGAASSVASGEGSADLDFASVQRGNPEMERRCQQVIDACVALGNNNPIQSIHDVGAGGLSNALPELVHDNDLGAKFDIRKVLSLEPGMSPMEIWCNESQERYVLGVSPQDLSIFEEICKRERAPFAVVGHATAEQKLIVEDPLLKTTPIDLEMPILFGKPPKMSRETITEALNLPEANLSEIPSLQDAIQRVLNLPSVGSKSFLITIGDRSVTGLIDRDQFVGPWQVPVADVGVTGTSLGETIISTGEAMAMGEKPVNALISASASAKLSVAESLLNIFAADVKSLNHIKLSANWMSPASHQGEGSKLYEAVQALGLDLCPALGVAIPVGKDSMSMKMKWDDKEVTAPLSLNITAFAPVFNTSKTWTPLLNRNTDDSVLVLVDLSAKQETKSLGASALLQVYNQVGNKSPTVYDNAILKGFLESLIQLHQQKEDIVLAYHDRSDGGLLITLLEMAFASRCGLEINIDGGDLESQLTNLFNEELGAVFQISAKNLSKFEKILNENGVAKEYISIVGKPSFQSQEIKIINSTTNDVIYANSRSELEQTWSKTSYEMQKLRDNPKTAEEEFASITDDRDPGLQYALTYNPADDMKIGLELSSQRPKVAILREQGVNGQMEMAWCFQQAGFNSVDVTMTDLLEGRFHLDDFIGLAACGGFSYGDVLGAGAGWAKSVLYHEGVRSQFSKFFNERQDTFAFGACNGCQFLSRLKDIIPGCENWPSFERNVSEQYEARVCMVQISQEKDNSSEESVFLNGMAGSKLPIAVAHGEGKATFSKSAEQLEKFEKDGLCCIRYVDNYGNVTERFPFNPNGSTNGIAGIKSPNGRVLAMMPHPERVCRLEANSWYPEGKYEEWGGYGPWIRLFRSARRWVG
>XP_018222274_Saccharomyces_eubayanus
MTDYILPGPKALSQFRVDNLIKDINSYTNSTSVINELRSCYIHYVNGIAQNLSEQDTKLLEVLLTYDSALDIANDPLARQLNDAVANNLTSSALGEDTYLIRVVPRPGTISPWSSKATNIAHVCGLQDRVERIERGVALLIKTVPGFPLLENLNDVSLKCVYDRMTQQLFLTEPPNTMDIFTHDEPKPLVHVPLTPTDTKQSPKDILSKANVKLGLALDGGEMEYLIHAFVETMKRDPTDVELFMFAQVNSEHCRHKIFNADWTIDGLKQQFTLFQMIRNTHKLNPEYTISAYSDNAAVLDSENDAFFFAPNSTTKEWTSLKEKVPLLIKVETHNHPTAVSPFPGAATGSGGEIRDEGATGRGSKTKCGLSGFSVSDLLIPGNEQPWELNIGKPYHIASALDIMIEAPLGSAAFNNEFGRPCINGYFRTLTTKVLNHQGKEEIRGFHKPIMLAGGLGTVRPQFALKNTPITPGSCLIVLGGQSMLIGLGGGAASSIASGEGSADLDFASVQRGNPEMERRCQQVIDACVALGNNNPIQSIHDVGAGGLSNALPELVHDNDLGAKFDIRKVLSLEPGMSPMEIWCNESQERYVLGVSPQDLSIFEDICQRERAPFAVVGHATAEQKLIVEDPLLKTTPIDLEMPILFGKPPKMSREAITEPLSLPEANLAEIPSLQDAIERVLNLPTVGSKSFLITIGDRSVTGLIDRDQFVGPWQVPVADVGVTGTSLGETIISSGEALAMGEKPVNALISAAASAKLSVAESLLNIFAADVKSLQHIKLSANWMSPASHQGEGSKLYEAVQALGMDLCPALGIAIPVGKDSMSMKMKWDDKEVTAPLSLNITAFAPVSNTSKTWTPLLKESAKDSVLVLVDLSVKQETKSLGASALLQVYNQVGNKSPTVHDNVILKGFLKSLIQLHQENDNIVLAYHDRSDGGLLVTLLEMAFASRCGLEINIDGENLESQLTNLFNEELGAVFQVSSKNLSKFENILKDNGVAKEYISVVGKPSFQSQEIKIVDSKGGDVIYTNTRSELEQTWSKTSYEMQKLRDNPKTAEEEFATITDDKDPGLQYALTYNPADDMKIGLELSSQRPKVAILREQGVNGQMEMAWCFQQAGFNSVDVTMTDLLEGRFHLDDFIGLAACGGFSYGDVLGAGAGWAKSVLYHEGVRSQFSKFFNERQDTFAFGACNGCQFLSRLKDIIPGCENWPSFERNISEQYEARVCMVQISQEKDNSSEESVFLNGMAGSKLPIAVAHGEGKATFSQGGDQLDKFEKDGLCCIRYVDNYGNVTERFPFNPNGSSNGIAGIKSPNGRVLAMMPHPERVCRLEANSWYPEGKYEEWGGYGPWIRLFRSARRWVG
>XP_033766408_Saccharomyces_paradoxus
MTDYILPGPKALSQFRVDNLIKDINSYTNSTSVINELRSCYIHYVNGIAQNLSEQDTKLLEVLLTYDSPLNIANDPLARQLNDAVANNLPSSALGQDTYLIRVVPRSGTISPWSSKATNIAHVCGLQGKVQRIERGLALLIKTVPGFPLLENLNDISLKCVYDRMTQQLYLTEPPNTMSIFTHEEPKPLVHVPLTPKDTKQSPKDILSKANTELGLALDSGEMEYLIHAFVETMKRDPTDVELFMFAQVNSEHCRHKIFNADWTIDGIKQQFTLFQMIRNTHKLNPEYTISAYSDNAAVLDSENDAFFFAPNSTTKEWTSTKERIPLLIKVETHNHPTAVSPFPGAATGSGGEIRDEGATGRGSKTKCGLSGFSVSDLLIPGNEQPWELNIGKPYHIASALDIMIEAPLGSAAFNNEFGRPCINGYFRTLTTKVLNHQGKEEIRGFHKPIMIAGGFGTVRPQFALKNTPITPGSCLIVLGGQSMLIGLGGGAASSIASGEGSADLDFASVQRGNPEMERRCQQVIDACVALGNNNPIQSIHDVGAGGLSNALPELVHDNDLGAKFDIRKVLSLEPGMSPMEIWCNESQERYVLGVSPQDLSIFEDICKRERAPFAVVGHATAEQKLIVEDPLLKTTPIDLEMPILFGKPPKMSRETITEALNLPEVNLSEIPSLKDAIQRVLNLPSVGSKSFLITIGDRSVTGLIDRDQFVGPWQVPVADVGVTGSSLGETIISTGEAMAMGEKPVNALISASASAKLSVAESLLNIFAADVKSLHHIKLSANWMSPASHQGEGSKLYEAVQALGLDLCPALGVAIPVGKDSMSMKMKWDDKEVTAPLSLNITAFAPVSNTSKTWTPLLNKNTEDSVLVLVDLSAKEEAKSLGASALLQVYNQVGNKSPTVYDNAILKGFLEGLIQLHQQKDDIVLAYHDRSDGGLLVTLLEMAFASRCGLEISIDGGDLERQLTDLFNEELGAVFQISTKNLSKFEEIMNQNGVAKEYISIVGKPSFQSQEIKIVNSKTNDLVYANTRSELEQTWSKTSYEMQKLRDNPKTAEEEFASITDDRDPGLQYALTYNPADDMKIGLELSSQRPKVAILREQGVNGQMEMAWCFQQAGFNSVDVTMTDLLEGRFHLDEFIGLAACGGFSYGDVLGAGAGWAKSVLYHEGVRSQFSKFFNERQDTFAFGACNGCQFLSRLKDIIPGCENWPSFERNVSEQYEARVCMVQISQEKDNSSEESVFLNGMAGSKLPIAVAHGEGKATFSKSGEQLENFEKDGLCCIRYVDNYGNVTEKFPFNPNGSSNGIAGIKSPNGRVLAMMPHPERVCRLEANSWYPEGKYEEWGGYGPWIRLFRSARRWVG
>XP_003673174_Naumovozyma_castellii
MSIFVIPGPQALSQFRVDNLVKDINAYTNSTSIIEEVRSCFVHYIDSKSSDLPNKDYDLLQVLLTYDSPLDVNNDPLSKKLFDAVSNDIASSALGNDYYLVRIVPRSGTISPWSSKATNIAHVCGLQNKVNRIERGVALLIKTVAGFPLLENLNDSSLKSVFDRMTQQLYLDSPPNSQDIFTHESPRPLIHVPVTTTETNDPREILSKANKDLGLALDKGEIEYLIDAFTKTIHRDPTDVELFMFAQVNSEHCRHKIFNADWTIDGLQKQLTLFQMIRNTHKLFPDFTISAYSDNAAVIDTENEAFFFSPDPNTKKWTAKKEQVPMLIKVETHNHPTAVSPFPGAATGSGGEIRDEGATGRGSKTKCGLSGFSVSDLLIPNHQQPWELNIGKPSHIASALDIMIEAPLGSAAFNNEFGRPCINGYFRTLTTKVKNFDGVEEIRGFHKPIMIAGGLGSIRPQFALKNVPITPGSCIVVLGGQSMLIGLGGGAASSISSGEGSADLDFASVQRGNPEMERRCQQVIDACVAMGDNNPIQSIHDVGAGGLSNALPELVHDNDLGARFDIRKVLSLEPGMSPMEIWCNESQERYVLGCTPQNYTIFEEICRRERAPFALVGHATAEQRLVVEDPLLNSTPIDLEMSILFGKPPKMARTTITEPLNLPKPDLKVVPSLGDAIERVLNLPSVASKSFLITIGDRSVTGLIDRDQFVGPWQVPVADVGITATSLGDSIISTGEALAMGERPTNALISAAASAKLAVAESLLNIFAADVKSLKHIKLSANWMSPAAHKGEGSKLYEAVQAIGMDLCPALGVSIPVGKDSMSMKMKWDDKEVTAPLSLNVTAFAPVSNTSKTWTPLLSRKVQDSVLVLVDLAALNKKSLGASALLQVYNQVGNSSPTVHSNEILKGFLEALLDLHKTDLVLAYHDRSDGGLLVTLLEMAFTSRCGLNINTTGRNTEEALESLFNEELGAVFQIDEKKLDQFKDILSKHGILSEHIVTVGRPNFASQSISITNEDNAVIYENDRSTLEQIWSSTSYNIQKLRDNPKTAEEEFMTIRDDKDPGLHYSLTYDPTDDLKISQELSSVRPKVAILREQGVNGQMEMAWCFQQAGFTSIDVTMSDLIEGRFNLDEFVGLAACGGFSYGDVLGAGAGWAKSVLYHEGVRSQFVKFFQEREDTFAFGACNGCQFLSRLKDIIPGCEDWPTFERNLSEQYEARVCMVEIDSSFSENSSIFLNGMAGSKLPIAVAHGEGKATFANKNQLNALEKNGLTAIRYVDNYGNVTEKFPFNPNGSPNGIAGISSPNGRVLAMMPHPERVCRLEANSWYPEGKQEEWEGYGPWIRLFRSARRWVG
>XP_003669975_Naumovozyma_dairenensis
MVTYILPGPKALSDFRTENLIQNINKYTNSASIILDVRSCYIHYVETKDSDKDLSPGKYELLQTLLKYDSELDIINDSSSKQLFDLVAKDIPGSTLGQDTYLIRIVPRSGTISPWSSKATNIAHVCGLAHDITRIERGLALLIKTVPNFPLLENLNDTSLKSVFDKMTQQLYLQEPPILKDIFTHQAPRPLIHVPLTSDPSSPPRDILQKANRNLGLALDDGEMDYLINAFKEIIHRDPTDVELFMFAQVNSEHCRHKIFNAKWSIDGQEKDLSLFQMIRNTHNLNPEFTISAYSDNAAVIDTENDAIFFAPDSCTKHWKSIKESVAMLIKVETHNHPTAVSPFPGAATGSGGEIRDEGATGRGSKTKCGLSGFSVSDLLIPNHKQPWELDVGRPDHIASALDIMIEAPLGSASFNNEFGRPCINGYFRTLTTRVTNATGKEEIRGFHKPIMIAGGFGAIRPQFSLKNTPITSGSCLIVLGGESMLIGLGGGAASSISSGEGSADLDFASVQRGNPEMERRCQQVIDACVALGDSNPIQSIHDVGAGGLSNALPELVHDNDLGAKFDIRKVLSLDPGMSPMEIWCNESQERYVLGVSVNDYPIFEKICQRERAPYALVGHATAEQKLIVEDSLLKTTPIDLEMSILFGKPPKMSRSAITEPLALSDIDLSVIPSLSDAIERVLCLPSVASKSFLITIGDRSVTGLVDRDQFVGPWQVPVADVGVTATSLGDSVISTGEAMAMGERPVNALISAAASAKLAVAESLLNILAADVKSLNHIKLSANWMSPASHQGEGSKLYEAVQALGMDLCPALGISIPVGKDSMSMKMKWDDKEVTAPLSLNITAFAPVNNTSKTWIPLLNKDYKDSLLVLVDLATLVKHSLGGSALLQVYNEVGNTSPTVHDNGLLKSFLESLLELHQTDIVLAYHDRSDGGLLVTLLEMAFTSRCGLNINTTATDKNAILLSLFNEELGSIFQVAESKLDEFKKILTRNGIPGEFIKVVAKPNFNTQDIRIINEQGEIIYANTRAQLEQIWASTSYELQKLRDNPNTAIEEYSTIKDDQDPGLHFSLTYNPADDLQIGSLLSASRPKVAILREQGVNGQMEMAWCFEQAGFTSVDVTMSDLIDGRFHLDEFVGLAACGGFSYGDVLGAGAGWAKSVLFHEGVRSQFVKFFQERQDTFAFGACNGCQFLSRLKEIIPGCENWPIFERNVSEQYEARVCMVEILNTINEGKKQENVFLNGMVGSKLPIAVAHGEGKATFTNNKQLEQFENNGLCAIRYIDNYDNVTEKFPFNPNGSANGIAGIMSPNGRVLAMMPHPERVCRLEANSWYPAGKYDEWEGYGPWIRLFRSARKWVS
>XP_003958134_Kazachstania_africana
MSVSILPGPQALSQFRVDNLTKDINRISNSTAIIQEIRSCYIHYVDANVTSLSNKESDLLQVLLTYDSALNVEDDQYSKILYDSVRNNTSSAQLIDPDTYLIRIVPRKGTISQWSSKATNIAHVCGLKGKVNRIERGLALLIKTIPNFPLSDSLDNISLKSVFDRMTQALYIGDIPKVSDLFTHDVPRPLVTVPLSSTATTSSHDPTSILRQANTTLGLALDEGEISYLVNAFVTIMKRDPTDVELFMFAQVNSEHCRHKIFNANWCIDNKAMENTLFGMIRNTHKISNNHTISAYSDNAAVIGTDNQAYYFAPNPLSKEWNSKKENVPMLIKVETHNHPTAVSPFPGAATGSGGEIRDEGATGRGSKSKCGLSGYSVSDLLIPGFEQPWELNVGKPNHIASPLDIMIEAPLGSAAFNNEFGRPCINGYFRTLTTEVTNTDNEKEVRGFHKPIMLAGGLGTVRPNFALKNCPITPGSCLIVLGGESMLIGLGGGAASSVASGEGSADLDFASVQRGNPEMERRCQQVIDSCIALGDENPIQSIHDVGAGGLSNALPELVHDNDLGAKFDIRKVLSLEKGMSPMEIWCNESQERYVLGVSPKDLTVFEEICRRERAPFSVVGHATAEQRLLVEDSLLKTTPIDLEMSLLFGKPPKMSRNVITEPLRLPAGDLAAVSSLDEAITRVLKLPSVGSKSFLITIGDRSVTGLVDRDQFVGPWQVPVADVGVTATSLGDSVVKSGEALAMGERPTTALVSAAASAKLCVAESLLNLFAADVKSLEYVNLSANWMAPASHKGEGSKLYEAVQAIGLDLCPALGVAIPVGKDSMSMKMKWADKEVTAPLSLNITAFAPVNNTSKTWTPVLDKTREDSVLVLVDLASLQDVKSLGGSALLQVYKQVGNTSPTVHDSNILRNFLNAIIALHNEDDIVLSYHDRSDGGLLVTLLEMAFASRCGLEISTEAANLQDALVHLFNEELGAVFQIVSNKLDSFKSILNKSGVPSEYISVVAKPSFKSHNIKIINRKGKEIYLKKRDELQEVWSSTSFEIQRLRDNPKTAEEEFSSINDDNDPGLHYSLTFDPTDDLEIPRLLNVSRPQVAILREQGVNGQMEMAWCFQQAGFTSIDVTMTDLIEERFNLSEFVGFAACGGFSYGDVLGAGAGWAKSVLYHENVREQFVDFFQVRKDTFAFGACNGCQFLSRLKDIIPGCENWPTFERNYSEQYEARVCMVKINDEQDRARGQMSVFLDGMTGSSLPIAVAHGEGRAAFNSAEEAMNFNKQNMAVVRYIDNYGNVTERFPFNPNGSPDGIAGIKSPNGRVLAMMPHPERVCRLEANSWYPKGKYEEWEGYGPWIRLFRSARKWVG
>XP_022464405_Kazachstania_naganishii
MSLILAGPKVLSSFRVDNLMKDFNNFTNSINSILEIRSCFVHYVDIADGLSLTSEDSKLLDVLLNYDTPLDTENDPLSKLLVDAVNKNWTDKDLNLKDTYLVRVVPRSGTISPWSSKATNIAQVCGLEDKVQRIERGVALLIKTIPSFPLLENLNDVSLKSVYDRMTQQLFLNNPPNLKDIFTHANPKPLVHIPLVSASSTDKKQSPEDILSDANSKLGLALDVGEMDYLIKAFVEVMHRDPTDVELFMFAQVNSEHCRHKIFNADWTIDGLKKDFTLFQMIRNTHKLCPDFTISAYSDNAAVVDSENKAYYFAPDPTTKRWTASEESVPLLIKVETHNHPTAVSPFPGAATGSGGEIRDEGATGRGSKTKCGLSGFSVSDLLIPGQRQPWELDVGKPSHIASALDIMIEAPLGSAAFNNEFGRPCINGYFRTLTTKVPNADNEEEIRGFHKPIMIAGGFGTVRPQFALKDKPITAGSAIIVLGGQSMLIGLGGGAASSIASGEGSADLDFASVQRGNSEMERRCQQVIDSCVALGDNNPIQSIHDVGAGGLSNALPELVHDNDLGAKFDIRKVLSLEKGMSPMEIWCNESQERYVLGVSQTDLQIFEKICERERAPFAVVGHATAEQRLIVEDPLLKGTPIDLEMSILFGKPPKMFREAITEPLSLHSADLSVIPSLEDAVDRVLNLPSVASKSFLITIGDRTVTGLIDRDQFVGPWQVPVADVGVTATSLGDKVIKTGEALAMGERPTNALISAAASAKLAVSESLLNLLASDVKSLTHVKLSANWMSPASHKGEGSKLYEAVQAIGLDLCPAIGVSIPVGKDSMSMKMKWDDKEVTAPLSLNVTAFGPVNDTSNTWTPQLTKVDNSVLVLVDVAALQSEKAMGASALLQVYNQIGNVSPTVYDNTVFKGLLESILELHKTDLVLSYHDRSDGGLLVTLFEMAFASRSGLNITLSGTEDPLVQLFNEELGCVFQVEESKLGDFYSVFADHGISQEYISVVGKPNFKSQEIVITGSDAKTLFSGKRSSLQQKWSSTSYAIQKLRDNPRTADEEFAAINDDNDPGIHYSLTYNPRDDLGVRAELSDVRPRVAILREQGVNGQMEMGWCFEQAGFTAIDVTMTDLLEGRFHLKDFVGLAACGGFSYGDVLGAGAGWAKSVLYHADVREQFVDFFQRREDTFAFGACNGCQFLSRLKDIIPGCSNWPSFERNVSEQYEARVCMVEVVSESSIFLTGMRGSQLPIAVAHGEGNATFNSGEQLTSFETENLSSVRYLDNYGNVTTTFPFNPNGSANGIAGIQSPNGRVLAMMPHPERVCRLEANSWYPSEKYAEWGGYGPWIRLFKSARKWVG
>XP_448421_Candida_glabrata
MAFVQPGPQALSPFRVENLIQDINNVTGSNSIKVVRSCYIHYAQVLTELSAEQKNVLEVLLTYDSPLDTQNDEYSKQLFDAIKEDKVGSDLGDDTYLIRILPRAGTVSPWASKATNIAAVCGLDHSIKKIERGVALLIKVIPGFPIADHLNELSLKSVFDRMTQTLYINEIPPMSALFHFELPKDITTFPLVSDEATGSPKELLQKTNKDLGLALDAGEIDYLVHVFVEVLKRDPTDVELFMFAQVNSEHCRHKIFNADWTIDGLKKDLSLFQMIRNTHKTTPDYIISAYSDNAAVVDTENQGFFFAPDSTTKEWKATKETIPMLIKVETHNHPTAVSPFPGAATGSGGEIRDEGATGRGSKTKCGLSGFSVSDLLIPGHKQPWELDIGKPSHIASSLDIMIEAPLGSAAFNNEFGRPCINGYFRTLTTKVKNTQNKEEIRGFHKPIMIAGGLGTVRPKFALKNKPITAGSPIIVLGGESMLIGLGGGAASSVASGEGSAELDFASVQRGNPEMERRCQQVIDACVSLGDANPIQSIHDVGAGGLSNALPELVHDSGLGAKFDVRRVLTLEPGMSPMEIWCNESQERYVLGCSQKDLPIFEEICKRERAPYAVVGFATSENRLLVEDSFLETTPINLDMSILFGKPPKMSREAKTEPLKLPTADLKVIPSLDEAVKRVLNLPSVASKSFLITIGDRSVTGLIDRDQFVGPWQVPVADVGVTNTSLGDSICKTGEALAMGERPVNALISAAASAKLSVAESLLNLFAADVKSLKHVKLSANWMSPASHQGEGSKLYEAVQAIGLDLCPELGVSIPVGKDSMSMKMKWDDKEVTAPLSLNITAFSPVSDTSKTWTPLLKKDSDSVLVLVDLAAKKEKSLGGSALLQVFNQVGDSSPTVHDNRTLRGLLEAIIELHNSDIVQAYHDVSDGGLLVTLLEMAFASRCGLNVKIPVQDDAVFKSLFSEELGAVFQISASKLETFQQILSKHNVTDEYIEIVGSPDFNSQQIKIADANDSVIFEDTRGKLQQVWSSTSYQMQRLRDNPKYADEEFANILDDKDPGLHYTLTFDPSDDLEIPKTLNTIRPKVAILREQGVNGQMEMAWCFQQAGFNSVDVTMTDLIDGRVHLDDFVGLAACGGFSYGDVLGAGAGWAKSVLYHEGVRQQFVKFFQEREDTFAFGACNGCQFLTRLKDLIPGCENWPTMERNFSEQYEARVCMVEITDETGNEKSVFLNGMGGSKFPIAVAHGEGRAKFANDGALQKFESGDLGSIRYVDNYGNVTQRFPYNPNGSVNGIAGIRSPNGRVLAMMPHPERVCRLEANSWYPEGKFGEWKGYGPWIRLFRNARKWVG
>XP_004178133_Tetrapisispora_blattae
MNVLTLPGPIALSQFRTDNLINNLNLTANSVNIIKDIKSCYIHYIDLKENVTLTSDEKQILTNLLDYDQTFSKQNISSDDSLSIQLYDSVINDWISKDLNDNDTYLIRILPRIGTISPWSSKATNILNVCNFNDKINRVERGMAILIKTIPNFPINTILNENSLSSIFDKMTQTLFINQLPLANDLFSHESPKPLLHVPLTKDNENPTDILKKANNEFGLALDDGEIDYLINVFTKIMNRDPTDVELFMFAQVNSEHCRHKIFNANWTIDNKLLKDSLFKMIQNTHNHSPNFTISAYSDNSAVIDTNNSGFFFAPNSSTKEWSFKKEKIPMLIKVETHNHPTAVSPFPGAATGSGGEIRDEGATGRGSKSKCGLSGFSVSDLLIPNFKQPWELDVGKPDHIASALDIMIEAPLGSAAFNNEFGRPCINGYFRTLTTKVINANNQEEIRGYHKPIMLAGGFGTVRPQFALKNTKVTPGACLIVLGGESMLIGLGGGAASSNSTGEGSANLDFASVQRGNPEMERRCQQVIDSCIALDIDNPIQSIHDVGAGGLSNALPELVHDNNLGGKFNIRKVLSLEPGMSPMEIWCNESQERYVLAIAPDNLKIFTDICERERAPYAVVGHATAEERLIVEDPLLGSTPIDLDMSVLFGKPPKISRNTITQPLKLPKPDLSKVGSLDEAVKRILLLPTVGSKSFLITIGDRTVTGLIDRDQFVGPWQIPVADVGVTATSLGPSLITTGEALSMGEKPINALISASASAKLSVAESLLNLFAADVKSLSHVKLSANWMSAASHLGEGSKLYEAVQAIGLDLCPDLDIAIPVGKDSMSMKRKWGDNEVTSPLSLNITAFAPVYNTSNTWTPLLTKTSTPSILVHVDMSALQSEKSLGGSALLQVYNQVGNTSPDVYDNQILKGFLITLIDLHKTDLVQSYHDISDGGLFVTLVEMAFASHCGLKIKGTFNNEASVFTNLFNEELGAVFQIKESKYEEFKKYFLKNGISNEYISIVGKPDFQSQIISISDNNGSKIFEDTRANLQKIWSSTSYQIQKLRDNPRTAEEEFLTINDDNDPGLSYSVTYNPQDHFRIIKELFVSKPKIAILREQGVNGQMEMAWCFQTAGFNAIDVTMTDLIENRFNLDEFVGLAACGGFSYGDVLGAGAGWAKSVLYHEGVRKQFVKFFQERQDTFAFGACNGCQFLSRLKSILPGCENWPSFERNYSEQYEARVCMVEIVQNETAKSSNVFFNGMLGSKLPIAVAHGEGRATFTSKSQLQDFESEELCSVRYIDNYGNTTEKFPANPNGSVHGIAGVKSPNGRILAMMPHPERVSRLEANSWYPEEKYKEWGGYGPWISLFLSARKWVG
>XP_003684203_Tetrapisispora_phaffii
MPAKFYPGPIALSRFRINNLVKNIIQNYNSSDDSLITDIHTSFIHFVDFNENLISDEDDLNLLKILLTYDNELTENDKLLSDAIENNLKNASLPENYHIIRIVPRYGTISPWSSKATNIIQVCGLGEKIKRVERGIAILFKCNDEKLIEFWKNESFNSFTSVFDKMTHSIFIDDEFPALEKIFNNDTPKPLVHVPLVSNDKDPREVLKKANIKLGLALDDDEINYLVNAFVNILHRNPTDVELFMFAQVNSEHCRHKIFNADWTIDNEKKDLSLFKMIQNTHNLTKEFIISAYSDNAAVIDTQNEAYYFAPEFNTKNWTSVKENIPLLIKVETHNHPTAVSPFPGAATGSGGEIRDEGATGRGSKTKCGLSGFSVSDLLIPNHRQPWELDVSKPSHIASAFDIMKEAPLGSAAFNNEFGRPCINGYFRTLLTKVLDSDNKEELRGFHKPIMIAGGFGTVRPQFALKDKPITPGSCLVVLGGESMLIGLGGGAASSVASGVGSADLDFASVQRGNPEMERRCQQVIDACVSLDTKNPIQSIHDVGAGGLSNALPELVHDNNLGAVFNIRNILSLEPGMSPMEIWCNESQERYVLGVAKEDLTVFEEICKRERAPYSVVGHATEEQRLVVEDPLFESKTIDLDLSILFGKPPKMSKSAITEPLNLPEIDYSVIPSLDDAVSRVLSLPAVGSKSFLITIGDRSVTGLIDRDQFVGPWQVPVADVGVTGTSLGPEIVSTGEALAMGERPINALISASASAKLSVAESLLNLFAADVKSLKHVKLSANWMSSASHKGEGTKLYEAVQAIGLDLCPDLDISIPVGKDSMSMQMRWDDKEVTIPLSLVVTAFAPVNNTSKTWTPLLDRSSENSLLVHVDLSNLQKEKSLGGSSLLQVYNQVGNRSPTVYDNKVLKSFLEAIIELHQTDIVSAYHDVSDGGLLVTLLEMSFASRCGLDITIDFSRYESEYIPLFNEEIGSVFQVSESKIDLFRNILKDHGISEDFIQIVAKPTFNSQAIRILSEDNMLVYENTRGKLQSIWSKTSYLMQKLRDNPDSADEEFENIKDDSDPGLHYDLSFDVTDDMKIGSQLSSFKPKVAILREQGVNGQMEMAWCFQQAGFTSVDVTMTDLINGRVHLNDFIGFAACGGFSYGDVLGAGAGWAKSVLYHEHVRQQFITFFQERQDTFAFGACNGCQFLSRLKSIIPGAKNWPSFEKNVSEQYEARTSMVEIVHTTGPETVFLNGMIGSRMPIAVAHGEGKTTFASDSEMNKFENASLTAIRYIDNYGNHTSKYPYNPNGSAHAIAGIRSPNGRVLAMMPHPERVCRLEANSWYEPDKYDEWKGYGPWIRLFRSARRWVG
>XP_001642438_Vanderwaltozyma_polyspora
MSVQVYPGPQALSQFRVENLIKGINSFVNSTNSVIEDIRTCYVHYIDSKVAQLDAKDTDLLKVLLTYDSPLDISIDPLNKLLWDSIVENVDGDNLPKDTYLVRIVPRSGTISPWSSKATNIIHVCGLTDKINRVERGLALLIKTIPGFSLLEYLNDISLKAVFDRMTQELYLNSVPSVQKIFTHESPKPLVKVPLCTGASSSKSPKDILSKANTTLGLALDKGEIDYLINAFVEVLKRDPTDVELFMFAQVNSEHCRHKIFNADWTIDGLKKNLSLFKMIRNTHEKNPEYIISAYSDNAAVVETGNNAYYYAPDFRTKEWVSLKEEVPTLIKVETHNHPTAVSPFPGAATGSGGEIRDEGATGRGSKSKCGLSGFSVSDLLIPEYSQPWELDVSKPSHIASALDIMIEAPLGSAAFNNEFGRPCINGYFRTLTTNVINHKGKEEIRGFHKPIMLAGGFGTVRPQFSLKNKPITPGSSLIVLGGQSMLIGLGGGAASSIASGEGSAELDFASVQRGNPEMERRCQQVIDSCISLDAKNPIQSIHDVGAGGLSNALPELVHDNDLGAIFDIRKVLSLEPGMSPMEIWCNESQERYVLGVSKEDLHVFEEICRRERAPFAVVGYATSEQRLVVEDPLLKSTPIDLELPILFGKPPKMSRTAVTEPLNLPSADLSVIPTLYDAIDRVLSLPSVASKSFLITIGDRSVTGLIDRDQFVGPWQVPVADVGVTATSFGPSIISTGDALAMGERPSVALISAAASAKISVAESLLNLFAADVKSLQHVKLSANWMSPASHEGEGAKLYEAVQAIGMDLCPDLGISIPVGKDSMSMKMKWDDKEVTAPLSLNITAFSPVSNTSRTWTPLLNRKYSNTVLVHVDLAASQEERALGGSALLQVYNQVGDIAPTVYDNHKLKGFLEALIELHQSDIVLSYHDISDGGLIVTLLEMAFASRCGLSINVDNSKGGDLLTSLFHEELGAVFQIVDNRSDEFTSILDKHGVTAEYISVIGKPEFSSNLIKITDSNNDVLYENTRANLQVKWSSTSYHMQRLRDNPSTADEEFSNIADDQDPGISYSLSYDLAEDLRIDSQLAPIKPKVAILREQGVNGQMEMAWCFQQAGFTSIDVTMSDLIEGRFNLSEFVGLAACGGFSYGDVLGAGAGWAKSVLYHEGVRKQFVNFFQEREDTFAFGACNGCQFLSRLKDIIPGCEDWPSFERNVSEQYEARVCMVEIVQDEGCKENNVFLQDMIGSKIPIAVAHGEGNATFSSPDQLERFEQKGLCGIRYIDNYGKTTTKFPFNPNGSVNGISGIKSPNGRVLAMMPHPERVCRLEANSWYEPEVFNEWQGYGPWIKLFRSARKWVG
>XP_003681621_Torulaspora_delbrueckii
MSVKILVGPVALPQFRVDNLIEEINQYTNSTAIINEVRSCYVHYVDVKGDGELSTEDYKRLEALLTYDNALDIENDELSKVLHDAVVENVSGTSLEKDTYLIRIAPRKGTISPWSSKATNITSVCNLDDKVNRVERGLALLINTIPGFPLLENLNDESLKPVFDRMTQHLYLESPPTGDDLFLHDSPRPLVHVPLVSGRSKSSPKEILEKANVDLGLALDRGEMEYLVQAFVETLKRDPTDVELFMFAQVNSEHCRHKIFNADWTIDGLKKKFTLFQMIRNTHKLTPDFTLSAYSDNAAVLDTDNEAYHYAPDFSTKKWTAKKENVPMLIKVETHNHPTAVSPFPGASTGSGGEIRDEGATGRGSKSKCGLSGFSVSDLLIPFHHQPWELDIGKPSHIASALDIMIEAPLGSAAFNNEFGRPCINGYFRTLTTKVKNSQGKEEIRGFHKPIMIAGGFGAVRPQFVLKDKPITPGSQLIVLGGQSMLIGLGGGAASSLAAGEGSADLDFASVQRGNPEMERRCQQVIDACVALGEKSPIQSIHDVGAGGLSNALPELVHDNDLGAVFDIRKVLSLEPGMSPMEIWCNESQERYVLGVAPNDLAVFEEICRRERAPYSVVGTATAEQRLIVEDPLLGETPIDLEMPILFGKPPKMSREATTAELQLPEADLSAVLAIGDAVERVLRLPAVGSKSFLVTIGDRTVTGLIDRDQFVGPWQVPVADVGVTATSLGPSIVKTGEALAMGEKPVNALISAAASAKLSVAESLLNLFAADVKSLKHVKLSANWMSPASHEGEGAKLYEAVQALGIDLCPALGISVPVGKDSMSMKMKWDDKEVTAPLSLDITAFSPVFNTSNTWTPLLNKDVEDTVLVLVDLAALQEKKSMGGSALLQVYSQVGNDSPTVHDNSVLKGFLTGLLELHKTNIVLSYHDRSDGGLLVTLLEMAFASRCGLATMVKASSLEEVLVELFNEELGAVFQVTQSNLDEFRKIWERNGVSADYVSVVGRPDFSSQAIRIIGSEGKHLYESTRGDLQQIWSSTSFEMQKLRDNPKSAEEEFYAIKDDKDPGLHYALTYDPSDDLKIGAQLSSVRPNVAILREQGVNGQMEMAWCFEQAGFTSIDVTMTDLLEGRVHLDDFVGIAACGGFSYGDVLGAGAGWAKSVLYHEGLRAQFVKFFQEREDTFAFGACNGCQFLSRLKEIIPGCENWPSFDRNASTQYEARVAMLQVFQDNDQTESIFLNGMLGSKLPIAVAHGEGKATFASKDQQDAFESQGLCGLRYIDNHGNVTQRFPYNPNGSANGIAGVKSPNGRVLAMMPHPERVCRLEANSWYPAEKYEEWGGYGPWIRLFRSARKWVG
>XP_037145370_Zygotorulaspora_mrakii
MSVKILVGPNALSPFRVDNLTKGIEEYTNSTSIITEVRSCYVHYIDTKVSELSEKDLKLLEVLLTYDTALDLETDALSKSLYDYVKQDTAGSNTGENTYLIRIVPRSGTISPWSSKATNISTVSGLDDKVERIERGLALLIKTVPGFPLLENLNDVSLQSVFDRMTQELYLDLPPTSDDLFTHESPKPLVHIPLVSESLKLSPRDALNKANTELGLALDKGEIEYLVRAFVEILKRDPTDVELFMFAQVNSEHCRHKIFNADWTIDGLKKNMTLFQMIRNTHKLTPDYTLSAYSDNAAVLDTENDAYFFTPDPKTKKWTSIKESVPMLIKVETHNHPTAVSPFPGASTGSGGEIRDEGATGRGSKTKCGLSGFSVSDLLIPGHKQPWELDIGKPSHIASALDIMIEAPLGSAAFNNEFGRPCINGYFRTLTTKVKNATGKEEIRGFHKPVMIAGGFGSIRPQFVLKDKPITPGSQLIVLGGQSMLIGLGGGAASSIAAGEGSAELDFASVQRGNPEMERRCQQVIDGCVALGENSPIQSIHDVGAGGLSNALPELVHDNNLGAKFNIRKVLSLEPGMSPMEIWCNESQERYVLGVSPKDLSVFEEICKRERAPYAVVGVATAEQRLIVDDPLLNTTPIDLDMSILFGKPPKMSRETVTENLQLSAADLSVIPSIEDAVERVLKLPAVGSKSFLITIGDRTVTGLIDRDQFVGPWQVPVADVGVVATSLGDSVISSGEAMAMGEKPVNALISAAASAKLAVAESLLNLFAADVKSLKHVKLSANWMSPASHPGEGSKLYEAVQALGMDLCPDLGVAIPVGKDSMSMKMKWDDKEVTAPLTLDITAFAPVHHTSRTWAPLLNKKLDDSVLVLVDLAALNKTVSLGGSALLQVYKQVGDSSPTVTDNTVLKGFLEALIELHKTDIVAAYHDRSDGGLLVTLLEMVFASRCGLTAVIDATEERALASLFNEELGAVFQISQYRLEEFKSILAKYGVSNGYVSVVGRPDFDSQIVKVVDNEGKKLYTNTRGYLQQLWSSTSFEMQKLRDNPKTSSEEFHALKDDRDPGLHFSLTYNPTDDLQIGAQLSNVRPNVAILREQGVNGQMEMAWCFQQAGFNSIDVTMTDLLEGRVHLDNFVGFAACGGFSYGDVLGAGAGWAKSVLYHEGVRSQFVKFFQERTDTFAFGACNGCQFLSRLKDIIPGCENWPSFERNVSEQYEGRVSMVQVIQDSSTESVFLNGMAGSKLPIAVAHGEGRAKFINKEQEQAFEEQSLCGIKYIDNYGNATQAYPFNPNGSQSAIAGIKSPNGRVLAMMPHPERVCRLEANSWYPAEQFEEWGGYGPWIRLFRSARRWVS
>XP_002495285_Zygosaccharomyces_rouxii
MSHHILVGPQALSQFRVDNLVKSINEYSNSTSIIKAVRSCYVHYVDAKEPALSPKDKELLEALLTYDSPLNTKDDHLSRLLVDAVVNNVDDPVLEEDTYLVRITPRSGTISPWSSKATNIIEVCGLDSKINRVERGLALVIKVIPGFPQLENLNEVSLKTVFDRMTQEMHLHSAPSTKELFAHHQPKELVHVPLVSNAAKVPPETTLASANKEFGLALDKGEMDYLIKAFAETLGRDPTDVELFMFAQVNSEHCRHKIFNADWTIDGLKKEFTLFQMIKNSFKKTPDFTISAYSDNAAVIDTGHAAYYFTPNPESKLWTATEENVPMLVKVETHNHPTAVSPYPGAATGSGGEIRDEGATGRGSKSKCGLSGFSVSDLNIPGHKQPWEINIGKPHHIASSFDIMIEAPLGSAAFNNEFGRPCINGYFRTLTTKVKNAKGNEEVRGFHKPIMVAGGLGTVRPQFALKNKPITAGSHLIVLGGQSMLIGLGGGAASSISSGEGSAHLDFASVQRGNPEMERRCQQVIDTCVALNTKNPIQSIHDVGAGGLSNALPELVHDNDLGAKFDLRKVLSLEPGMSPMEIWCNESQERYVLGVSSGDLPVFEEICRRERAPYAVVGQATAEQRLIVEDPLLKDTPIDLEMPILFGKPPKMSQQTTTQNLKLNSPDLSVIPSVKDALERVLHLPAVGSKSFLITIGDRTVTGLVDRDQFVGPWQVPVADVGVTGTSFGPKIVTSGEALAMGERPTNALISAAASAKLSVAESLLNLFASDVKSLKHVKLSANWMSPASHPGEGAKLYEAVQALGLDLCPGIGVSIPVGKDSMSMKMKWEDKEVTAPLSLDITAFAPVNDTNKTWTPVLNKNVPNTVLVLVDLAATVSEKSLGGSSLLQVYNQVGDTSPTVHDNATLKGFLEALLELHTTDLVHAYHDRSDGGLIVTLLEMAFASRCGLTVSVDDTEEPSPLLPLFNEELGAVFQVSESKLLDFKLILSRHGISARHVSTVARPEFDSQLIKIEDSQGKLLYENTRGEVQQMWASTSFHMQSLRDNPKTAEEEFTAIKDDRDPGLHYTLTFDPLDDLGLGNKLTQPGPRVAILREQGVNGQMEMAWCFEQAGFSAVDVTMTDILEGRANLDDFIGLAACGGFSYGDVLGAGAGWAKSVLYNEHARKQFVRFFQERQDTFALGVCNGCQFLSHLKEIIPGCEDWPIFERNLSEQFEARVSMLQLINQEDQSGSSTFLKGMGGSHLPIAVAHGEGRAVFQDKEQLQRFESSRLCCMRYVDNRGNVTEKYPFNPNGSVGGIAGIKSPNGRVLAMMPHPERVCRLAANSWYPEEKFSEWQGYGPWIRMFKSVREYVR
>XP_003647468_Eremothecium_cymbalariae
MSVHIFPGPQALSQFRVENLIRELECNCNSTGFIHEVRTCYIHYAETLQELTQEDQRLLQALLTYDTAVDLDDPFNRLLVDAVETQKPCVLGNDSYLIRIVPRPGTISPWSSKATNIAHVCSLRGKVNRLERGIALLIKTVPNFPLLGNLNDTSLKSCYDRMTQELYLCDPPSMEQMFLHRTPKPLVKVPLDVPNVSSKEVLSNVNLELGLALDDGEIDYLIRAFVETMKRDPTDVELFMFAQVNSEHCRHKIFNADWTIDGIRKELSLFKMIKNTHEHTPEYTMSAYSDNAAVLDTEHMAYYFAPNSNTKEWVSTKESVPMLVKVETHNHPTAVSPFPGAATGSGGEIRDEGATGRGSKSKCGLSGFTVSDLLIPGHRQPWELDVGKPAHIASAFDIMMEAPLGSAAFNNEFGRPCINGYFRTLTTTVKNFDGQDEIRGFHKPIMIAGGFGTVRPQFALKNKPITPGSCLIVLGGESMLIGLGGGAASSVSSGETSAHLDFASVQRGNPEMERRCQQVIDSCISMGDDNPIQSIHDVGAGGLSNALPELVHDNGLGAKFDIRKVPSLEPGMSPMEIWCNESQERYVLGVSQYDFAVFKSICERERAPFSVVGHATAEQRLIVEDSLLHTVPIDLEMQILFGKPPKMSRSTTTKPLLLDSPQLSQIPSLNQAIDRVLNLPSVASKSFLITIGDRSVTGLVDRDQFVGPWQVPVADVGVTCTSLGSSIISTGEALAMGERPQNALISAAASAKLAVAESLLNIFAADIISLKHVKLSANWMSPASHSGEGAKLYEAVQAVGLDLCPDLDISIPVGKDSMSMKMKFEDKEVTAPLSLIVTAFAPVRNTSNTWTAVLKRSIADSVLVLVDLSFDKPKSLGGSALLQVYNQLGDTSPTVHSNSILKGFLEALIELHSTDIVHAYHDRSDGGLLVTLLEMAFASRCGMEITAETSLYSGDAFVPLFNEELGAVFQISSSKIKEFKSIIERHGVPASSVTVVAKPNFNSNSITILTDSGEQIFESTRGKLQEVWSATSYEMQRLRDNPLTAEEEYSAIADEKDPGIQYHLTFSPTDDLKIGKQLQSVRPRVAILREQGVNGQMEMAWCFQQAGFQSIDVTMTDLIEGRANLDDFVGLAACGGFSYGDVLGAAAGWAKSVLYNDDLYKQFFKFFQQRDDTFAFGACNGCQFLSRLKDIIPGCENWPSFERNLSEQFEARTCMVEVVQDEGCEVDSVFLNGMVGSKLPIAVSHGEGRIVFKDQAQSIGFEKQGLAIIRYLDNYGNVTEKFPFNPNGSPNGVTGIRSPNGRVLAMMPHPERVCRLEANSWYPEGKYEEWEGYGPWIRLFRSARRWVG
>NP_986120_Eremothecium_gossypii
MSVHIYPGAQALSQFRVESLIRAIEAHCDKANVIQELRSCFVHYAEVADELAPGEAELLQALLTYGDAVDLGDSYNRVMVDALAGNRSCSLGEDLYLVRILPRMGTISPWSSKATNIAHVCGLKAKVNRLERGIVLLCKTVPGFPLLKYLNDESLQSCYDRMTQELFLEDPPCMDKMFSHEKPKQLVYVPLVSSAEAPSTVLSRTNKDLGLALDQGEIDYLIDAFVQIMKRDPTDVELFMFAQVNSEHCRHKIFNADWTIDGEKKECSLFKMIKNTHNNTPEYTLSAYSDNAAVLDTENEGYFFAPEFGTKEWLATKEKIPMLIKVETHNHPTAVSPFPGAATGSGGEIRDEGATGRGSKSKCGLSGFSVSDLLIPNHRQPWEIDIGKPAHISSSFDIMLEAPLGSAAFNNEFGRPCINGYFRTLTVPVVNADGNEEIRGFHKPIMIAGGFGAVRPQFALKNKPITPGSCIIVLGGESMLIGLGGGAASSVAAGEGSAELDFASVQRGNPEMERRCQQVIDACVSLGAANPIQSIHDVGAGGLSNALPELVHDNNLGAVFDIRKVLSLEPGMSPMEIWCNESQERYVLGVAEEDYETFKSICERERAPFSVVGNATSEQRLVVEDSLLGSRPIDLDMQVLFGKPPRMSKTATTKPLMLTPADLASVPSLDEAIERVLNLPSVASKSFLITIGDRTVTGLVDRDQFVGPWQVPVADVGVTCTSLGDSLVTTGEAMAMGERPQNALIDAAASAKLAVAESLLNLCAADVKSLKHVKLSANWMSPASHEGEGAKLYEAVQAIGMDLCPALDIAIPVGKDSMSMKMKWGEKEVTAPLSLNITAFGPVKNTAKTWTPLLNKQTSDSVLVLVDLATNVEKSLGGSALLQVYKQIGNTSPTVHDNAIFKGFLEALLELHSTDIVEAYHDRSDGGLLVTLLEMAFASRCGMRITVDTSSTDGDYLVPLFNEELGAVFQLSRSNLEEFKAILGKHGVPNEFVNPVAVPDFESSGITIENHAGEKLYEGTRAALQKNWASTSFEMQRLRDNPHTSEQEYATIGDDSDPGLHYKLTFNPADDLQIGATLASSRPKVAILREQGVNGQMEMAWCFQQAGFQPIDVTMTDLIDGRFHLSDFVGLAACGGFSYGDVLGAAAGWAKSVLYNESLREQFVQFFQERKDTFAFGACNGCQFLSRLKDIVPGCENWPSFERNLSEQYEARVCMVEVVGNRGENNVFFNGMIGSRLPIAVAHGEGRATFCSKAQLDAFESQALTAVRYIDNYGNATENFPFNPNGSPHGITGITSPNGRVLAMMPHPERVSRLTANSWFPASESETWEGYGPWIRLFRSARSWVG
>XP_451889_Kluyveromyces_lactis
MSVSILPGPQALSQFRVENLVKALETHCNSTGFIDEIRSCYVHYIDLKTELSKEDEDLVSVLLTYDTALDLTDSLNQLLVQSLEQNSDANLGNDTYLIRVTPRRGTISPWSSKATNIAHVCNLEDKVNRIERGVALLIKCNPGFPILDRLNDVSLKSVYDRMTQELFLDQPPHATELFNHDAPKPLVHVPLVSSHTGSPADILAKANVELGLALDAGEIEYLIRAFVETMNRDPTDVELFMFAQVNSEHCRHKIFNADWTIDGLQKDLSLFKMIRNTHQITPDFTLSAYSDNAAVLDTENDSYYYAPDFKTKKWTATKERVPMLIKVETHNHPTAVSPFPGASTGSGGEIRDEGATGRGSKSKCGLSGFSVSDLLIPGKVQPWELNVGKPNHIASALDIMIEAPLGSAAFNNEFGRPCINGYFRTLTTNVINSDGKEEIRGFHKPIMIAGGFGAVRPQFALKNKPITAGSNLIVLGGQSMLIGLGGGAASSIASGEGSADLDFASVQRGNPEMERRCQQVIDACVSLNESNPIQSIHDVGAGGLSNALPELVHDNDLGAKFDIRKVLSLEPGMSPMEIWCNESQERYVLGVSQQDLATFEEICKRERAPFAVVGHATAEQKLIVEDPLLKSTPIDLEMSILFGKPPKMARTAITEPLQLPQPDLSVIPSMEDAIDRVLHLPSVGSKSFLITIGDRTVTGLIDRDQFVGPWQVPVADVGVTATALGDAILSTGEAMAMGERPTTALISAAASAKLSVAESLLNVFAADIKSLQHVKLSANWMSPASHKGEGAKLYEAVQAIGMDLCPELGVSIPVGKDSMSMKMKWDDKEVTAPLSVTITAFAPVNNTSKTWTPVLNSEAGDTILVLVDLAALQEKRSLGSSAFLQVYNQIGDTAPTVHDNKVLRGFLESLLDLHKTDLVLSYHDRSDGGLLVTLLEMAFASRCGLDVVIDTVKDGNPFVPLFNEELGAVFQIKESSLSEFQSVLNAHGVSNEYISVVAKPNFAAHQITISDKAGSAIFQGTRGKLQQAWSSTSYEMQKLRDNPKTTVQEFSAINDDKDPGLHYALTYNPTDDLQIGAQLSAVRPKVAILREQGVNGQMEMAWCFQQAGFDPIDVTMTDLIGGKFNLNEFTGMAACGGFSYGDVLGAGAGWAKSVLYHEGVRKQFVNFFQEREDTFAFGACNGCQFLSRLKSIIPGCENWPSFERNLSEQYEARVCMVEIVQDDGAEAQSVFFNGMVGSKLPIAVAHGEGKATFTDEDQLKRFEEQGLTGVRYVDNYGNVTEKFPFNPNGSPNGISGIKSPNGRVLAMMPHPERVCRLESNSWYPDGKYEEWEGYGPWIRLFRSARKWVG
>XP_022676747_Kluyveromyces_marxianus
MSVSILAGPQALSQFRIDSLVKGLESYCNSTGFIKEVRSCYVHYVDLKAELSKEDQELVSVLLTYDTALDLSDDFNKKLVESVTSNAAASLGDDTYLIRITPRRGTISPWSSKATNIAHVCNLEDKVARIERGLALLIKCNAGFPLMERLNDVSLKNVYDRMTQELFLDQPPVVTELFNHDAPKPLVHVPLVSQTSKSPSETLAKANVELGLALDQGEIDYLIRAFVETMKRDPTDVELFMFAQVNSEHCRHKIFNADWTIDGLQKQLTLFKMIRNTHQITPDFTVSAYSDNAAVLDTENDSYYYAPEFKTKKWTATKERVPMLIKVETHNHPTAVSPFPGAATGSGGEIRDEGATGRGSKSKCGLSGFSVSDLLIPGKEMPWELNVGKPNHIASALDIMIEAPLGSAAFNNEFGRPCINGYFRTLTTKVVNADGKEEIRGFHKPIMIAGGFGAVRPQFALKNKPITPGSSLIVLGGQSMLIGLGGGAASSIASGEGSADLDFASVQRGNPEMERRCQQVIDACVSLNENNPIQSIHDVGAGGLSNALPELVHDNDLGAKFDIRKVLSLEPGMSPMEIWCNESQERYVLGVSQQDLATFESICKRERAPFAVVGHATAEQKLIVEDSLLKSTPIDLDMSILFGKPPKMAREAITEPLQLPQPNLSQIPSMEDAIDRVLHLPAVGSKSFLITIGDRTVTGLIDRDQFVGPWQVPVADVGVTATALGDEIRSTGEAMAMGERPSAALVSAAASAKLSVAESLLNVFAADVKSLKHIKLSANWMSPASHKGEGAKLYEAVQAIGMDLCPDLGVSIPVGKDSMSMKMKWDDKEVTAPLSLNITAFAPVKNTSKTWTPLLSKESGETILVLVDLAALQEQRSLGASALLQVYNQIGNTVPTVHDNKVLKGFLESILELHETDLVLSYHDRSDGGLLVTLLEMAFAARCGLDVIVDSSKDGNAFVPLFNEELGAVFQIKESSLTQFQSILAKHGVSHQYVSVVGKPNFVSNMVTITEKSGAVLYENTRAELQKSWSSTSYEMQKLRDNPKTTIQEFSAIADDKDPGLHYALTFNPADDLQIGTQLANVRPKVAILREQGVNGQMEMAWCFQQAGFDAIDVTMTDLIEGTFNLSEFTGIAACGGFSYGDVLGAGAGWAKSVLYHEGVRKQFVNFFQEREDTFAFGACNGCQFLSRLKSIIPGCEDWPSFERNMSEQYEARVCMVEIVQDQTRQTESVFFNGMVGSKLPIAVAHGEGKATFESQEQLDKFESQGLTGVRYIDNYGNVTEKFPFNPNGSPNGISGITSPNGRVLAMMPHPERVSRLEANSWYPQGKFEEWEGYGPWIRLFRSARKWVG
>XP_022626703_Lachancea_lanzarotensis
MSVITFPGPQALSAFRVENLIKGIESYCNSSSVISEVRSCYIHYVDVEGKQPLTEEATKLLEVLLTYDIALDESDVYAQELKTAVQNNSAELSSDTYLIRILPRPGTISPWSSKATNIARVCGLDANIGRIERGEALLIKTVPGFPLLENLNDISLKSCYDRMTQKLYVLESPQPETMFSHQSPKPLAHVPLASDSSASPRTILEKANQDLGLALDKGEIDYLIHAFVETLHRDPSDVELFMFAQVNSEHCRHKIFNAEWTIDGLKKDLSLFKMIRNTHAHTSEYTISAYSDNSAVLETGNEAYYYAPDFKSKEWKAVKENVPMLVKVETHNHPTAVSPFSGAATGSGGEIRDEGATGRGSKSKCGLSGFAVSDLLIPGHKQPWELDVGKPNHIASSLDIMIEAPLGSAAFNNEFGRPCINGYFRTLTTKVSNSENKEEIRGFHKPVMLAGGLGAVRPQFALKNKPITPGSCLIVLGGESMLIGLGGGAASSVNAGEASVDLDFASVQRGNPEMERRCQQVIDACISLNSGNPIQSIHDVGAGGLSNALPELVHDNNLGAKFDIRKVLSLEPGMSPVEIWCNESQERYVLGVSQQNLSLFEEICERERAPYAVVGHATAEQRLIVEDSRLNETPIDLEMSVLFGKPPKMTREALTQPLALPEANLDVIPSLEDAVNRVLSLPSVGSKSFLVTIGDRTVTGLVDRDQFVGPWQVPVADVGVTGTALGDQICRSGEALAMGERPTNALISAGASAKLSVAESLLNLLAADVKSLKHIKLSANWMSPASHQGEGAKLYEAVQAIGIDLCPDLDIAIPVGKDSMSMKMKWGEKEVTAPLTLNITAFGPVNDTSNTWTPVLRREEGTVLVLVDLAAGLAKHSLGGSALLQVYNQVGNTSPTVHNNKVFKGLLEALLDLHQTDLVYSYHDRSDGGLFVTLAEMAFASRCGLDIILDKSSDVYTPLFNEELGCVFQISEDKITDLEELFNKRGVSSQYISIVGRPRFDSQKITVTDKSGFVQFESERSLLQKTWTATSYQIQKMRDNPITADQEFSSIADDKDPGVHYSLTYDPVDEMGLAKLASSRPKVAILREQGVNGQMEMAWCFQQAGFTAIDVTMTDLLEGRVHLDDFVGFAACGGFSYGDVLGAGAGWAKSVLYHEGLRKQFVRFFNERDDTFAFGACNGCQFLSRLKDIIPGCENWPSFERNASEQYEARVAMVEISQDEGCKTDSIFFNGMIGSKLPIAVAHGEGRAAFKNETEMEKFEQQGLSSIRYVDNYGNVTKNYPFNPNGATNSIAGVRSPNGRVLAMMPHPERVCRLEANSWYPSEKYDEWQGYGPWIRMFRSVRKWVG
>XP_002553289_Lachancea_thermotolerans
MSVLILPGPQALSPFRVDNLVKGIEAYCNSSSVISEVRACFVHYVDVAADATLSDKERQLLDALLTYDQALDPNDASSQQLKSAVVSGSKAHPDNDTYLVRILPRPGTISPWSSKATNIARVCGLDGKVGRIERGLALLIKTVPGFPLTENLNDVSLKSCYDRMTQQMFLDEPPKLDTIFSHDSPKPLGHVALVSDSSASPNEILSKANTELGLALDKGEMDYLIDAFVKTLHRDPSDVELFMFAQVNSEHCRHKIFNADWTIDGLQKQLSLFKMIRNTHKHTPDFTISAYSDNSAVLDTEHESYYFAPDFKTKEWKAVKEHVPMLVKVETHNHPTAVSPFPGAATGSGGEIRDEGATGRGSKSKCGLSGFSVSDLLIPGFKQPWELDVGKPNHIASALDIMIEAPLGSAAFNNEFGRPCINGYFRTLTTKVTNSDGKEEIRGFHKPVMIAGGFGAVRPQFALKNKPITPGSSLIVLGGESMLIGLGGGAASSINSGEGSADLDFASVQRGNPEMERRCQQVIDACISLDSGNPIQSIHDVGAGGLSNALPELVHDNDLGAKFDIRKVLSLEPGMSPVEIWCNESQERYVLGVSQQDLALFEDICRREKAPYAVVGHATAEQRLIVEDPLLKTTPIDLEMSILFGKPPKMTREAITQPLQLPAPDLKAVPSLEDAVQRVLSLPSVGSKSFLITIGDRTVTGLIDRDQFVGPWQVPVADVGVTGTALGEGICKTGEALAMGEKPTIALISAAASAKLSVAESLLNLFAADVKSLKHVKLSANWMSPASHQGEGSKLYEAVQAIGMDLCPDLDISIPVGKDSMSMKMKWSDKEVTAPLTLNITAFGPVEDTSKTWTPVLKKEEGTILVLVDLAASQDKLSLGGSALLQVYNQVGNTAPTVHNNKTFKNMLEALLELHKTDLVYAYHDRSDGGLFVALLEMAFASRSGVDIVLDSKLDSLTELFNEELGCVFQVSESRLPEFEDVLNKNGVPSEYISLVGRPNFKTQDVVVADKSGQVLFKNSRAALQKTWASTSYQVQKRRDNPQAADQEYSNISDDKDPGLHYSLAYDPTDDLGVGSLASASKPKVAILREQGVNGQMEMAWCFQQAGFTAIDVTMTDLLEGRFHLDEFVGLAACGGFSYGDVLGAGAGWAKSVLYHEGVRQQFVKFFNEREDTFAFGACNGCQFLSRLKEIIPGCENWPSFERNSSEQYEARVCMVEVAQDDGCKNESVFLNGMVGSKLPIAVAHGEGRAAFTSEAETKDFESQGLCSMRYVDNYGNTTSKYPFNPNGATNSIAGVRSPNGRVLAMMPHPERVCRLEANSWYPQEKYDEWQGYGPWIRMFRSARKWVG
>XP_020056453_Aspergillus_aculeatus
MASNSTYLAIPGSVAFSHSRGRAVAASIGASDVRAQWIHYVHLSQPLDESQRAVLEQLLRYGDITDIPPTFTAEDGSFDVFHVFPRTGTISPWSSQATGISHVCGLRQYVKRIERGMKVSCLHSGSSEYKDGFQDVLHDRMTQIMSENEPDLHLMFSEHSPQPLETIPLHGSDKSPKEVLQEANKRLGLALEESEIDYLAEAYGPNGPLARDPTDVELFMFAQVNSEHCRHKQFNASWVIDGKQMPNSLFSMIRNTHKKNPEYTVSAYSDNAAVLEGDHSAFWAPNTTTGEWGHTKEQVHFLAKVETHNHPTAVSPYPGAATGSGGEIRDEGAVGRGSKPKAGLAGYCVSDLNIPGLKQPWELDVGKPNHIASPLDIMLEAPIGSAAFNNEFGRPCISGYFRTLLTEIDVGNGQTEVRGYHKPIMIAGGVGTVRPQHAIKKPEAVKPGAYLVVLGGPAMLIGLGGGAASSITSGEGSADLDFASVQRGNAEVQRRAQEVINACTSMGDANPIKFIHDVGAGGLSNALPELIHDSGLGATFELREIDSADKSMSPMQIWCCEAQERYVMAVGEESMNKFTAIANRERCGFSVVGRGGGTSEEEKRLILLDRESTEYPKPIDLPLSVLFGKPPKMTRVVDSRKLTLPAVDASLSTYLPSLASNPLELLGEAAKRVLSLPAVGSKSFLITIGDRTVGGLTARDQMVGKWQTPVADVAVTATALVQGVKSGEAMAMGEKPTLALISPAASARMAVAESLMNIVAADLVDRLSRVKLSANWMSASSHPGEGAAIYEAVEAIGMELCPKLGISIPVGKDSMSMKMKWKDETSQEAKEVTAPMSLVISAFAPVANYRKTWTPALRRLEDVGETVLMFVDLSFGRKALGGSALAQVFNQVGDECPDIRDIEIFRDFFDAAQQLQEAGIVLAYHDRSDGGLFTTLAEMMFAGRCGVEIMIDNICASSNTKDVVETLFNEELGAVFQVRKEHEIQFRSCFATCGPPAGLIHKIGRVSEKSKQNLTIYHKHTLVHRNSRANLQQTWAATSYHMQKMRDNAACADQEYASILDDADPGLSWNATFDPKDKAMPLLTSLTQMSPFSNKPRVAILREQGVNSQAEMAFAFNMAGFSAVDVHMTDVISGRVSLSSFVGLAACGGFSYGDVLGAGQGWAKSVLLHDNTRNEFQSFFQRPDTFALGVCNGCQFLSRLKELIPGAENWPSFERNASEQYEGRVALVRISDPDPSRPSVFLHGMDGSSFPIAVAHGEGRASFAPASGTTAQSFVAEGLAPVRYVDNATLKPTMKYPANPNGSPEGIAGVRNADGRVLAIMPHPERTVLGGIASYLPPNAEEWGDIGPWGRVFLSARRWVG
>XP_001276259_Aspergillus_clavatus
MASTPPNSTYLAVPGSVAFSQSRGRAIAASIGAQNVRAQWIHYVHAERPLDTQQQGVLEQLLRYGDITDVPASFSSEDGSFDVFYVFPRTGTISPWSSQATGISHVCGLRQYVKRIERGIKISCLRNGSQELKPGFEDILHDRMTQVLSQTEPDLHLMFSEHAPEPLQTIALHGSDKSPKEVLQEANKRLGLALEQSEIDYLAEAYGPNGPLARDPTDVELFMFAQVNSEHCRHKQFNASWVIDGEQMPNSLFAMIRNTHKKHPEHTVSAYSDNAAVLEGPSAAFWGPDSTTGEWNHTKEVVHFLAKVETHNHPTAVSPFPGAATGSGGEIRDEGAVGRGSKPKAGLSGFCVSDLLIPGHKQPWELDVGKPNHIASSLDIMLEAPIGSAHYNNEFGRPCTLGYFRTLLTQIDVGSGETEVRGYHKPIMIAGGVGTVRPQHAIKKPEIVKPGSYLVVLGGPAMLIGLGGGAASSITSGEGSADLDFASVQRGNAEVQRRAQEVINACVAMGENSPIKFIHDVGAGGLSNALPELIHDSGLGATFELREVDSADKSMSPMQIWCCEAQERYVLAVSEEGMNKFTAIANRERCGFSVVGRGEGAASEEEKRLILLDRDSTQYPKPIDLPLSVLFGKPPRMTRTVDSRKLKLPAVDASLTTYLPSLAPNRVELISEAANRVLSLPAVGSKSFLITIGDRTVGGLTARDQMVGRWQTPVSDVSVTATALLQGMKTGEAMAMGERPTLALISPAASARMAVAESLMNIAAADLFDRLSQVKLSANWMSASNHPGEGAAIYEAVEAIGMDLCPKLGISIPVGKDSMSMKMKWTDEASKESKEVTAPMSLVITSFAPVGDFRKTWTPALRRVEDVGETVLMFVDLSFGRRTLGGSALAQVFSQVGDECPDVRDVEIFRDFFDATQQLQEAGIVLAYHDRSDGGLFTTLAEMMFAGRCGVEIMLDNICPTNDTQDIISTLFTEELGAVFQVRKEHEIQFRSCFATCGPPAGLIHKIGRVSERPKQNLAIYHKASLVYRNSRANIQQTWATTSYQMQKIRDNAACAEQEFSNILDDTDPGLSWNPTFDPKDRAMPLLTSLKSPFSNKPRVAILREQGVNSQAEMAFAFNTAGFSAVDVHMTDIISGRVSLSSFVGLAACGGFSYGDVLGAGQGWAKSVLLHENTRNEFQSFFERPDTFALGVCNGCQFLSRLKDLIPGAANWPSFERNASEQYEGRVCMVRISDPDQANPSVFLHGMNGTSLPIAVAHGEGRASFAPASNATAEAFVRDGLAPVQYVDNATLKPTMKYPFNPNGSPEGIAGIRNANGRVLAIMPHPERTVMGGIASYLPPNAEEWGDIGPWGRVFFSARRWVG
>XP_001266259_Aspergillus_fischeri
MASTSTNSTYLAIPGSVAFSHSRGRAIAASIGAQDVRAQWIHYVHAERPLDAQQQGVLEQLLRYGDITDVPASFGPEDGSFDVFYVFPRTGTISPWSSQATGISHVCGLRQYVKRIERGIKISCLREKSQEFKPGFEDVLHDRMTQLLSQTEPDLHLMFSEHAPQPLETIPLHGSDKSPKEVLQEANKRLGLALEQSEIDYLADAYGPNGPLARDPTDVELFMFAQVNSEHCRHKQFNASWVIDGKQMPNSLFSMIRNTHKKHPDHTVSAYSDNAAVLEGPNAAFWAPDPFTGEWNHTKEIVHFLAKVETHNHPTAVSPFPGAATGSGGEIRDEGAVGRGSKPKAGLAGYCVSDLLIPDLKQPWELDVGKPNHIASSLDIMLEAPIGSAHYNNEFGRPCTLGYFRTLLTQIDVGNGQTEVRGYHKPIMIAGGVGTVRPQHAIKKPEAVKPGSYLVVLGGPAMLIGLGGGAASSIASGEGSADLDFASVQRGNAEVQRRAQEVINACVAMGENNPIKFIHDVGAGGLSNALPELIHDSGLGATFELREIDSADKSMSPMQIWCCEAQERYVLAVGEESMNKFTAIAHRERCGFSVVGRGEGGSDEDKRLILLDRDSTEYPKPIDLPLSVLFGKPPRMTRTVDSRKLKFPAVDASLTSYLPSLAPNRVELISEAANRVLSLPAVGSKSFLITIGDRTVGGLTARDQMVGKWQTPVSDVSVTATALVQGMKTGEAMAMGERPTLALISPAASARMAVAESLMNIAAADLVDRLNHVKLSANWMSASNHPGEGAAIYEAVEAIGMDLCPKLGISIPVGKDSMSMKMKWTDEATKESKEVTAPMSLVISSFAPVGDFRKTWTPALRSVEDVGETVLMFVDLSFGRKTLGGSALAQVFNQVGDECPDLRDVEIFRDFFDATQQLQEAGIVLAYHDRSDGGLFTTLAEMMFAGRCGVEIMLDNICPTNSTQDLVSTLFTEELGAVFQVRKEHEIQFRSCFATCGPPAGLIHKIGRVSERPKQNLAIYHKASLVYRNNRANLQQTWATTSYHMQKIRDNAACAEQEFSNILDDTDPGLSWNPTFDPKDRAMPLLTSLKSPFSNKPRVAILREQGVNSQAEMAFAFNVAGFSAVDVHMTDIISGRVSLSSFVGLAACGGFSYGDVLGAGQGWAKSVLLHENTRTEFQSFFQRPDTFALGVCNGCQFLSRLKELIPGASNWPSFERNASEQYEGRVCMVRISDPDPANPSVFLHGMNGSSLPIAVAHGEGRASFAAAPGTSAQDFVRQGLAPVQYVDNATLKPTMKYPFNPNGSPEGIAGIRSADGRVLAIMPHPERTVMGGIASWLPPNAEEWGDIGPWGRVFFSARRWVG
>XP_041146610_Aspergillus_flavus
MTSASSASTFLALPGSVAFSRSRGHAIAASIGAQDVRAQWIHYVHASQPLDEPQQNVLKQLLQYGDITDIPPSFSAEDGQFDVFYVFPRTGTISPWSSQATGIAHVCGLRKYVDRIERGLKISCLRASSAEYKSGFQDVLHDRMTQVLGQEEPDLHLMFSEHSPLPLETIPLHGSDKSPKEVLQEANKHLGLALEESEIEYIAEAYGPNGPIARDPTDVELFMFAQVNSEHCRHKQFNASWVIDGKQMPNSLFAMIRNTHKKNPEYTVSAYSDNAAVLEGDVAAHWAPDATTGEWNHTKEIVHFLAKVETHNHPTAVSPYPGAATGSGGEIRDEGAVGRGSKPKAGLAGYCVSDLQIPGLKQPWELDVGKPNHIASSLDIMLEAPIGSAAFNNEFGRPCISGYFRTLLTEIDIGNGQKEVRGYHKPIMLAGGVGTVRPQHAIKKPEVVKPGAFLVVLGGPAMLIGLGGGAASSITSGEGSAELDFASVQRGNAEVQRRAQEVINACTAMGDNNPIKFIHDVGAGGLSNALPELIHDSGLGATFELREIDSADKSMSPMQIWCCEAQERYVMAVGEDSMNKFTAIANRERCGFSVVGRGGGTSEEEKRLVLMDRDSTEYPKPIDLPLSVLFGKPPKMTRVVESRKLKLPAVDATLTKYLPALAPNHLELIGEAANRVLSLPAVASKSFLITIGDRTVGGLTARDQMVGRWQTPVSDVAVTATALLQGVKTGEAMAMGERPSLALISPAASARMAVAESLMNIAAADLVDRLSHVKLSANWMSASSHPGEGAAIYEAAEAIGMDLCPKLGISIPVGKDSMSMKMKWTDEASKQAKEVTAPMSLVISAFAPVGNYRKTWTPALRRLEDVGETVLMFVDLSFGRKTLGGSALAQVFNQVGDDCPDVRDVEIFKDFFDATQQLQDAGIVLAYHDRSDGGLFTTLAEMMFAGRCGVEVMLDNICPSSGTKDVVETLFTEELGAVFQVRKEHEIQFRSCFATCGPPAGLIHKIGRVSERTKQNLAIYHGHTLVYRNNRANLQQTWSSTSYHMQKMRDNAACADQEYANILDDADPGLSWNPTFDPKDKALPMLTSLTSMSPFSNKPRVAILREQGVNSQAEMAFAFNMAGFSAVDVHMTDIISGRVSLASFVGMAACGGFSYGDVLGAGQGWAKSVLLHENTRSEFQSFFERPDTFALGVCNGCQFLSRLKELIPGAQNWPSFERNASEQYEGRVCMVRVSDPDPSRPASVFFHGMDGTSLPIAVAHGEGRASFSPSSNVTAQSFVQEGLAPVQYVDNAGLKPTMKYPFNPNGSPEGIAGIRNANGRVLAIMPHPERTVMGGIASWLPAKAQEWGDIGPWGRVFYSARRWVG
>XP_748070_Aspergillus_fumigatus
MASTSTNSTYLAIPGSVAFSHSRGRAIAASIGALDVRAQWIHYVHAERPLDAQQQGVLEQLLRYGDITDVPASFGPEDGSFDVFYVFPRTGTISPWSSQATGISHVCGLRQYVKRIERGIKISCLREKTQEFKPGFEDVLHDRMTQLLSQTEPDLHLMFSEHAPQPLETIPLHGSDKSPKEVLQEANKRLGLALEQSEIDYLADAYGPNGPLARDPTDVELFMFAQVNSEHCRHKQFNASWVIDGKQMPNSLFSMIRNTHKKHPDHTISAYSDNAAVLEGPNAAFWAPDPFTGEWNHTKEVVHFLAKVETHNHPTAVSPFPGAATGSGGEIRDEGAVGRGSKPKAGLAGYCVSDLLIPDLKQPWELDVGKPNHIASSLDIMLEAPIGSAHYNNEFGRPCTFGYFRTLLTQIDVGNGQTEVRGYHKPIMIAGGVGTVRPQHAIKKPEAVKPGSYLVVLGGPAMLIGLGGGAASSVASGEGSADLDFASVQRGNAEVQRRAQEVINACVAMGENNPIKFIHDVGAGGLSNALPELIHDSGLGATFELREVDSADKSMSPMQIWCCEAQERYVLAVGEEGMNKFTAIAHRERCGFSVVGRGEGGSEEDKRLILLDRDSTEYPKPIDLPLSVLFGKPPRMTRTVDSRKLKLPAVDASLTSYLPSLAPNRVELISEAANRVLSLPAVGSKSFLITIGDRTVGGLTARDQMVGKWQTPVSDVSVTATALVQGMKTGEAMAMGERPTLALISPAASARMAVAESLMNIAAADLVDRLNHVKLSANWMSASNHPGEGAAIYEAVEAIGMDLCPKLGISIPVGKDSMSMKMKWTDEATKESKEVTAPMSLVISSFAPVGDFRKTWTPALRSVEDVGDTVLMFVDLSFGRKTLGGSALAQVFNQVGDECPDLRDVEIFRDFFDATQQLQEAGIVLAYHDRSDGGLFTTLAEMMFAGRCGVEIMLDNICPTNSTQDLVSTLFTEELGAVFQVRKEHEIQFRSCFATCGPPAGLIHKIGRVSERPKQNLAIYYKASLVYRNNRASLQQTWATTSYHMQKIRDNAACAEQEFSNILDDTDPGLSWNPTFDPKDRAMPLLTSLKSPFSNKPRVAILREQGVNSQAEMAFAFNVAGFSAIDVHMTDIISGRVSLSSFVGLAACGGFSYGDVLGAGQGWAKSVLLHENTRTEFQSFFQRPDTFALGVCNGCQFLSRLKELIPGASNWPSFERNASEQYEGRVCMVRISDPDPANPSVFLHGMNGSSLPIAVAHGEGRASFAAAPGTSAQDFVHQGLAPVQYVDNATLKPTMKYPFNPNGSPEGIAGIRSADGRVLAIMPHPERTVMGGIASWLPPNAEEWGDIGPWGRVFFSARRWVG
>XP_681390_Aspergillus_nidulans
MASPFDSADFALPGSIAYSRSRGRAIAASIGAQDVRGQWVHYVHTAERLPEFQQDVLQQLLSYGDITDIPPSFTAEDGEFDVFYVFPRTGTISPWSSQATGIAHVCGLRKYVKRIERGIKISCLRPASGEYKPGFKDVLHDRMTQLISETEPDLHLMFSEHSPLPLETIPLSGSDKSPKEVLQEANKRMGLALEESEIEYLAAAYGPDGPLARDPTDVELFMFAQVNSEHCRHKQFNASWTIDGMEMPNSLFSMIRNTHRKNPEFTVSAYSDNAAVLQGFDSSFWAPDSVTGEWNHTKEIVHFLAKVETHNHPTAVSPYPGAATGSGGEIRDEGAVGRGSKPKAGLAGYCVSDLLIPGLKQPWELDIGKPNHIASALDIMLEAPIGSAAFNNEFGRPCITGYFRTLLTEIDIGDGEKEVRGYHKPIMIAGGVGTVRPQHAIKKPDAVKPGSYLVVLGGPAMLIGLGGGAASSITSGEGSVDLDFASVQRGNAEVQRRAQEVINACTAMGDNNPIKFIHDVGAGGLSNALPELIHDSGLGAKFELREIDSADRSMSPMQIWCCEAQERYVMAVGEEGMNKFTAICHRERCGFSVVGRGEGGSEEEKRLILLDRESKEHPTVIDLPLSVLFGKPPRMTRTVDSRKLKLPAVDTSLTTYLPSLAPNRAELIGEAANRVLSLPAVGSKSFLITIGDRTVGGLTARDQMVGRWQTPVSDVAVTATALVQGAKTGEAMAMGEKPTLALISPGASARMAVAESLMNIAAADLVDRLSRVKLSANWKAASSHPGEGAAIYEAVEAIGMHLCPELGISIPVGKDSMSMKMKWKDESGAKEVTAPMSLVISAFAPVENFRKTWTPALRHPEDVGDTVLMFVDLSLGRKAMGGSALAQVFNQVGSECPDIRNVELFKDFFDATQQLQEAGIVLAYHDRSDGGLFTTLAEMMFAGRCGVEILLDNICPNLDTSSFIETLFNEELGAVFQVRKEHEMQFRSCFATCGPPAGLIHKIGRVSERPKQNLAIYYKASQVYRNTRANLQQTWASTSYHMQRIRDNAACADQEYANILDDTDPGLSWNPTFDPKDRALPFLTSLTSMSPFANKPRVAILREQGVNSQAEMAFAFNTAGFAAIDVHMTDIISGRVSLSSFVGLAACGGFSYGDVLGAGQGWAKSVLLHDNTRAEFQSFFNRPDTFALGVCNGCQFLSRLSSLIPGASNWPTFERNASEQYEGRVAMVRISDPDPSNPSVFLHGMHGSSFPIAVAHGEGRASFTASSTDPASFVAQGLAPVQWVDNATLKPTMKYPFNPNGSPEGIAGIRNANGRVMAIMPHPERTVMNGIASWLPAKAEEWGDIGPWGRIFFSARRWVG
>XP_001400124_Aspergillus_niger
MASDSTYLAIPGSVAFSRSRGRAIAASIGAQDVRAQWVHYVYLSQPLDAPQQGVLEQLLHYGDITDVPPSFSAEDGPSDVFHIFPRTGTISPWSSQATGISHVCGLRKYVNRIERGMKISCLRAGSGEYKSGYQDILHDRMTQVISEEEPDLHLMFSEHSRLPLETIPLHGSGKSPKEVLQEANKRLGLALEESEIDYLAEAYGPNGPIARDPTDVELFMFAQVNSEHCRHKQFNASWVIDGKQMPNSLFAMIRNTHKKHPEYTVSAYSDNAAVLEGDESAFWAPNSATGEWNHTKELVHFLAKVETHNHPTAVSPYPGAATGSGGEIRDEGAVGRGSKPKAGLAGYCVSDLLIPDLKQPWELDVGKPNHIASSLDIMLEAPIGSAHYNNEFGRPCIAGYFRTLLTEIDVGNGQTELRGYHKPIMIAGGVGTVRPNHAIKKPEVVKPGAFLVVLGGPAMLIGLGGGAASSITSGEGSADLDFASVQRGNAEVQRRAQEVINACTAMGDNNPIKFIHDVGAGGLSNALPELIHDSGLGATFELREVDSADKSMSPMQIWCCEAQERYVLAVGEESMNKFTAIAHRERCGFSVVGRGGGTSEEEKRLILLDRDSTEYPKPIDLPLSVLFGKPPKMTRVVDSRKLKLPAVDASLTTYLPSMASNNLELIGEAANRVLSLPAVGSKSFLITIGDRTVGGLTARDQMVGRWQTPVSDVAVTATALVQGVKTGEAMAMGEKPSLALISPAASARMAVAESLMNIAAADLVDRLSRVKLSANWMSASNHPGEGAAIYEAVEAIGMDLCPKLGISIPVGKDSMSMKMKWKDEASQEAKEVTAPMSLVISAFAPVGNFRKTWTPALRRPEEVGESVLMFVDLSFGRKTLGGSALAQVFKQVGDECPDVRDVEIFKDFFDATQSLQDAGIVLAYHDRSDGGLFTTLAEMMFAGRCGVEIMLDNICSSSSTKDVVETLFTEELGAVFQVRKEHEIQFRSCFATCGPPAGLIHKIGRVSEKAKTNLTIYHKHTLVYRNSRANLQKTWATTSYNMQKIRDNAACADQEFASIADDADPGLSWNLTFDPKDKAMPFMTSLTQMSPFSNKPRVAILREQGVNSQAEMAFAFSNAGFSAVDVHMTDIISGRVSLASFVGLAACGGFSYGDVLGAGQGWAKSVLLHENTRNEFQSFFQRPDTFALGVCNGCQFLSRLKDLIPGAQNWPSFERNASEQYEGRVCMVRVSDPNPSRPSVFLHGMNGSSLPIAVAHGEGRASFAPASGATPQSFVNDGGAVVQYVDTATLKPTMKYPANPNGSPEGIAGIRNADGRVLAIMPHPERTVLGGIASYLPTKAEEWGDIGPWGRVFYSARRWVG
>XP_015402812_Aspergillus_nomiae
MTAASSDSTFLALPGSVAFSHSRGHAIAASIGAQDVRAQWIHYVHAAQPLDEPQQNVLKQLLQYGDITDIPPTFSAEDGQFDVFYVFPRTGTISPWSSQATGIAHVCGLRKYVDRIERGLKISCLRANSEEYKSNFQDVLHDRMTQVLSQEEPDLHLMFSEHSRLPLETVPLHGSDKSPKEVLQEANKRLGLALEELEIEYIAEAYGPNGPIARDPTDVELFMFAQVNSEHCRHKQFNASWVIDGKQMPNSLFAMIRNTHKKNPEFTVSAYSDNAAVLEGDVAAHWAPDASTGEWNHTKEIVHFLAKVETHNHPTAVSPYPGAATGSGGEIRDEGAVGRGSKPKAGLAGYCVSDLQIPGLKQPWELDRSFNNEFGRPCISGYFRTLLTEIDVGNGQKEVRGYHKPIMLAGGVGTVRPQHAIKKPEVVKPGAFLVVLGGPAMLIGLGGGAASSITSGEGSAELDFASVQRGNAEVQRRAQEVINACTAMGDNNPIKFIHDVGAGGLSNALPELIHDSGLGATFELREIDSADKSMSPMQIWCCEAQERYVMAVGEESMNKFTAIANRERCGFSVVGRGGGTSEEEKRLVLMDRDSTEYPKPIDLPLSVLFGKPPKMTRVVDSRKLKLPAVDATLTKYLPALAPNHLELIGEAVNRVLSLPAVASKSFLITIGDRTVGGLTARDQMVGRWQTPVSDVAVTATALLQGVKTGEAMAMGERPSLALISPAASARMAVAESLMNIAAADLVDRLSHVKLSANWMSASSHPGEGAAIYEAVEAIGMDLCPKLGISIPVGKDSMSMKMKWTDEASKEAKEVTAPMSLVISAFAPVGNYRKTWTPALRRLEDVGETVLMFVDLSFGRKTLGGSALAQVFKQVGDDCPDVRDVEIFKDFFDATQQLQDAGIVLAYHDRSDGGLFTTLAEMMFAGRCGVEVMLDNICPTSGTKDVVETLFTEELGAVFQVRKEHEMQFRSCFATCGPPAGLIHKIGRVSERTKQNLAIYHGHTLVYRNNRASLQQTWSSTSYHMQKMRDNAACADQEYANLLDDTDPGLSWNPTFDPKDKALPMLTSLTSMSPFSNKPRVAILREQGVNSQAEMAFAFNMAGFSAVDVHMTDIISGRVSLASFVGMAACGGFSYGDVLGAGQGWAKSVLLHENTRSEFQNFFERPDTFALGVCNGCQFLSRLKELIPGAQNWPSFERNASEQYEGRVCMVRVSDPDPSRPSVFFHGMNGTSLPIAVAHGEGRASFSPSSNVTAQSFVQEGLAPVHPEGIAGVRNADGRVLAIMPHPERTVMGGIASWLPAKAQEWGDIGPWGRVFYSARRWVG
>XP_001822578_Aspergillus_oryzae 
MTSASSASTFLALPGSVAFSRSRGHAIAASIGAQDVRAQWIHYVHASQPLDEPQQNVLKQLLQYGDITDIPPSFSAEDGQFDVFYVFPRTGTISPWSSQATGIAHVCGLRKYVDRIERGLKISCLRASSAEYKSGFQDVLHDRMTQVLGQEEPDLHLMFSEHSPLPLETIPLHGSDKSPKEVLQEANKRLGLALEESEIEYIAEAYGPNGPIARDPTDVELFMFAQVNSEHCRHKQFNASWVIDGKQMPNSLFAMIRNTHKKNPEYTVSAYSDNAAVLEGDVAAHWAPDATTGEWNHTKEIVHFLAKVETHNHPTAVSPYPGAATGSGGEIRDEGAVGRGSKPKAGLAGYCVSDLQIPGLKQPWELDVGKPNHIASSLDIMLEAPIGSAAFNNEFGRPCISGYFRTLLTEIDIGNGQKEVRGYHKPIMLAGGVGTVRPQHAIKKPEVVKPGAFLVVLGGPAMLIGLGGGAASSITSGEGSAELDFASVQRGNAEVQRRAQEVINACTAMGDNNPIKFIHDVGAGGLSNALPELIHDSGLGATFELREIDSADKSMSPMQIWCCEAQERYVMAVGEDSMNKFTAIANRERCGFSVVGRGGGTSEEEKRLVLMDRDSTEYPKPIDLPLSVLFGKPPKMTRVVESRKLKLPAVDATLTKYLPALAPNHLELIGEAANRVLSLPAVASKSFLITIGDRTVGGLTARDQMVGRWQTPVSDVAVTATALLQGVKTGEAMAMGERPSLALISPAASARMAVAESLMNIAAADLVDRLSHVKLSANWMSASSHPGEGAAIYEAAEAIGMDLCPKLGISIPVGKDSMSMKMKWTDEASKQAKEVTAPMSLVISAFAPVGNYRKTWTPALRRLEDVGETVLMFVDLSFGRKTLGGSALAQVFNQVGDDCPDVRDVEIFKDFFDATQQLQDAGIVLAYHDRSDGGLFTTLAEMMFAGRCGVEVMLDNICPSSGTKDVVETLFTEELGAVFQVRKEHEIQFRSCFATCGPPAGLIHKIGRVSERTKQNLAIYHGHTLVYRNNRANLQQTWSSTSYHMQKMRDNAACADQEYANILDDADPGLSWNPTFDPKDKALPMLTSLTSMSPFSNKPRVAILREQGVNSQAEMAFAFNMAGFSAVDVHMTDIISGRVSLASFVGMAACGGFSYGDVLGAGQGWAKSVLLHENTRSEFQSFFERPDTFALGVCNGCQFLSRLKELIPGAQNWPSFERNASEQYEGRVCMVRVSDPDPSRPSVFFHGMDGTSLPIAVAHGEGRASFSPSSNVTAQSFVQEGLAPVQYVDNAGLKPTMKYPFNPNGSPEGIAGIRNANGRVLAIMPHPERTVMGGIASWLPAKAQEWGDIGPWGRVFYSARRWVG
>XP_040642271_Aspergillus_ruber
MAATTSNDTFLALPGSVAFSRSRGRAVAASIGAREVRTQWVHYVHASQPLDEHQKNTLDQLLRYGDITDIPETFSAEEGPFDIFYIFPRTGTISPWSSQATAIAHVCGLRNTVNRIERGMKISCLRADTGDFKPGYQDVLHDRMTQIISQDEPNLQQMFSEQARQPLQTIQLHGSDKSPKEVLQEANKRLGLALEESEIDYLAEAYGPNGAIARDPTDVELFMFAQVNSEHCRHKQFNAAWVIDGQEMPNSLFAMIRNTHKKHPDHTVSAYSDNAAVLEGSDAAWWAPDSFTGEWNHTKELVHFLAKVETHNHPTAVSPYPGAATGSGGEIRDEGSVGRGSKPKAGLAGYCVSDLLIPGLKQPWELDVGKPNHIASALDIMLEAPIGSAAYNNEFGRPCTAGYFRTLLTELDIGNGEKELRGYHKPIMLAGGVGTVRPQHAIKKPDAVKPGAFLVVLGGPAMLIGLGGGAASSITSGEGSADLDFASVQRGNAEVQRRAQEVINACVAMGQNNPIKFIHDVGAGGLSNALPELIDDSGLGATFELREIDNTDKSMSPMQIWCCEAQERYVMAIGEDSMNKFTAIAQRERCGFSVVGRGGGTSEEEQRLVLLDRDSPEYPKPIDLPLSVLFGKPPKMTRVVDSRKLKLPAIDASLTTYLPSLAGNSGELLGEAVNRVLSLPAVGSKSFLITIGDRTVGGLTARDQMVGRWQTPVSDVSVTATSLLPGMKTGEAMAMGERPNLALISGGASARMAVAESLMNIAASDLVNRLSQVKLSANWMSASSHPGEGAAIYEAAEAIGMDLCPKLGISIPVGKDSMSMKMKWKDEATKEAKEVTAPMSLVVSAFAPVGDITKTWTPALQRVEDVGESVLMFVDLSFGRKTLGGSALAQVFNQVGDECPDVRNVDIFRDFFDATQTMQEAGIILAYHDRSDGGLFTTLAEMMFAGRCGVEVMLDNICPTTDSHKVVETLFTEELGAVFQVRKKHEMQFRSCFATCGPPGGLIHKIGRVSEKSKQNLAIYKGATLLYRNSRANLQQTWATTSHHMQKIRDNAACADQEFTNILDDADPGLSWKPTFDPKDRAMPVLTSLSQWSPFSSKPRVAILREQGVNSQAEMAFAFNVAGFSAVDVHMTDIISGRVSLSTFAGLAACGGFSYGDVLGAGQGWAKSVLLHENTRKEFQSFFERPDTFALGVCNGCQFLSRLKELIPGAANWPSFERNASEQYEGRVAMVRVSDPDPSTPSVFFHGMNGSALPIAVAHGEGRASFAPSSSTTAESFVHDGLAPVQFVDNATLKPTMKYPYNPNGSPEGIAGVRTPNGRVLAIMPHPERTVMNGIASYLPEEAKEWGEIGPWGRVFFSVRRWVG
>XP_040697483_Aspergillus_sydowii
MVSPFNSADFALPGSVAFSRSRGRAIAASIGAQDVRAQWIHYVHTSDRLPEFQQDVLQQLLHYGDITDIPPTFSAEDGGFDVFYVFPRTGTISPWSSQATGIAQVCGLKNYVKRIERGIKISCLRPALGEYKPGFKDVLHDRMTQLISESEPDLHLMFSEHSRLPLETVPISGSDKSPKEVLQEANKRMGLALEESEIDYLAAAYGPNGPLARDPTDVELFMFAQVNSEHCRHKQFNASWTIDGMEMPNSLFSMIRNTHRKSPDHTVSAYSDNAAVLQGFDSFFWAPDTTTGEWNHTKELVHFLAKVETHNHPTAVSPYPGAATGSGGEIRDEGAVGRGSKPKAGLAGYCVSDLLIPGFKQPWELDVGKPNHIASALDIMLEAPIGSAAFNNEFGRPCISGYFRTLTTEIDIGDGQKEVRGYHKPIMIAGGVGTVRPQHAIKKPDAVKPGAFLVVLGGPAMLIGLGGGAASSITSGEGSVDLDFASVQRGNAEVQRRAQEVINACVSMGDNNPIKFIHDVGAGGLSNALPELIHDSGLGATFELREIDSADKSMSPMQIWCCEAQERYVMAIGEESMNKFTAICHRERCGFSVVGRGGGTSEEDKKLILLDRESKEHPTVIDLPLSVLFGKPPRMTRTVDSRKLKLPAVDSSLTTYLPSLAPNRGELIGEAANRVLSLPAVGSKSFLITIGDRTVGGLTARDQMVGRWQTPVSDVAVTATSLTQGLTTGEAMAMGEKPTLALISAGASARMAVAESLMNIAAADLVDRLSRVKLSANWMSASSHPGEGAAIYEAVEAIGMELCPKLGISIPVGKDSMSMKMKWKDDSGAKEVTAPMSLVISAFAPVQNYRKTWTPALRHPEDVGDTVLMFVDLSFGRRALGGSALAQVFNQVGSECPDIRDLEIFKDYFDAIQQLQEAGIVLAYHDRSDGGLFTTLVEMMFAGRCGLEIMLDNICPDLSTNSLIETLFNEELGAVFQVRKEHEIQFRSCFATCGPPAGLIHKIGRVSERPKQNLAVYYQASQVYRNTRANLQQTWASTSYHMQKMRDTAACADQEFANILDDADPGLSWNPTFDPKDRALPFLTSLTSMSPFTNKPRVAILREQGVNSQAEMAFAFNTAGFAAVDVHMTDIISGRVSLSSFVGLAACGGFSYGDVLGAGQGWAKSVLLHESTRFEFQTFFQRPDTFALGVCNGCQFLSRLSTLIPGASNWPTFERNASEQYEGRVAMVRISDPDPSSPSVFLHGMHGSSFPIAVAHGEGRASFTSSTSVPPTDASSFVAQGLAPVQYVDNATLKPTMKYPFNPNGSPEGIAGVRSADGRVLAIMPHPERTVMNGIGSWLPARAAEWGDIGPWGRIFFSARRWVG
>XP_001217861_Aspergillus_terreus
MASTSADSTYIAIPGSVAFSHSRGHALAASIGAQDVRAQWIHYVHATQPLDEPQQAVLKQLLHYGDITDIPETFSDKDGQFDVFHVFPRTGTISPWSSQATGISHVCGLRKYVKRIERGLKISCLRAQSGEYKPGFKDVLHDRMTQIMSEEEPDLHLMFSEHSPLPLETIPLHGSDKTPKEVLQEANKRLGLALEESEIDYLADAYGPNGPIARDPTDVELFMFAQVNSEHCRHKQFNASWVIDGEQMPNSLFSMIRNTHRKNPEYTVSAYSDNAAVLEGDVATFWAPDPMTGEWNHTKEVVHFLAKVETHNHPTAVSPYPGAATGSGGEIRDEGSVGRGSKPKAGLAGYCVSDLLIPGLKQPWELEVGKPNHIASSLDIMLEAPIGSAAYNNEFGRPCILGYFRTLLTEVDVGNGQTEVRGYHKPIMIAGGVGTVRPQHAIKKPEIVKPGCFLVVLGGPAMLIGLGGGAASSITSGEGSAELDFASVQRGNAEVQRRAQEVINACTAMGANNPIKFIHDVGAGGLSNALPELIHDSGLGATFELREIDSADKSMSPMQIWCCEAQERYVLAVGEDGMNKFTAIANRERCGFSVVGRGAGASDEEKRLILLDRESTEYPKPIDLPLSVLFGKPPRMTRTVDSRKLKLPAVDSSLTTYLPAVAPNNVELISEAAKRVLSLPAVGSKSFLITIGDRTVGGLTARDQMVGRWQTPVSDVAVTATALQSGMKTGEAMAMGEKPTLALISAAASARMAVAESLMNIAAADLVDRLSRVKLSANWMSASSHPGEGAAIYEAAEAIGMDLCPKLGISIPVGKDSMSMKMKWTDENTKENKEVTAPMSLVISAFAPVGNFRKTWTPALRRLEDVGETVLMFVDLSFGRKALGGSALAQVFNQVGDECPDVRNVEIFRDFFDATQQLQDAGIVLAYHDRSDGGLFTTLAEMMFAGRCGVEVMLDNICPTANTKDVVDTLFNEELGAVFQVRKEHEIQFRSCFATCGPPAGLIHKIGRVSEKHKQNLVIYRGHSLVYRNSRANMQQAWATTSYHMQKMRDNAACADQEFANILDDSDPGLSWNPTFDPKDKALPMLTSLTQYSPFSNKPRVAILREQGVNSQAEMAFAFNMAGFSAVDVHMTDIISGRVSLASFAGLAACGGFSYGDVLGAGQGWAKSVLLHDNTRNEFQSFFQRPDTFALGVCNGCQFLSRLKELIPGAQNWPSFERNASEQYEGRVCMVRVSDPDPSRPSVFFHGMHGTSLPIAVAHGEGRASFAASPNVSPQSFVQEGLAPVQYVDNATLKPTMKYPFNPNGSPEGIAGVRSADGRVLAIMPHPERTIMNGIASWLPASAEQWGDIGPWGRVFYSARRWVG
>XP_022492648_Penicillium_arizonense
MTSTDNFLAIPGSVAFSRSRGHAVAASIGVQDVRAQWIHYVHTTQPLDEPQRAVLEQLLRYGDITDVPPTFESTDGQFDTFYIFPRTGTISPWSSQATGISHVCGLQKYVKRIERGMKISCLRNSVEDYKSDYMDILHDRMTQIIGNDEPDLKLMFSEHAPQPLKTISLQGGTKSPKEILQEANIELGLALDESEIDYLAEAYGPNGAIARDPTDVELFMFAQVNSEHCRHKQFNASWVIDGKPMPNSLFAMIRNTHKKHPDHTVSAYSDNAAVLEGPEAAFWAPNPTTGEWMHTKEVVHFLAKVETHNHPTAVSPYPGAATGSGGEIRDEGAVGRGSRPKAGLSGYCVSDLLIPDLKQPWELDVGKPNHIASALDIMMEAPIGSAAFNNEFGRPCIGGYFRTLLTEIDVGNGEKEVRGYHKPIMIAGGVGTVRPQHAIKHPEVVKPGAFLVVLGGPAMLIGLGGGAASSIASGEGSADLDFASVQRGNAEVQRRAQEVINACVAMGDNNPIKFIHDVGAGGLSNALPELIHDSGLGATFELREIDNTDRSMSPMQIWCCEAQERYVMAVGEDSMNKFTAIAQRERCGFSVVGRGGGTSEEEKRLILLDRESKEYPSPIDLPLSVLFGKPPRMTRTVDSRKLKLPAVDSSLTKYLPSLTSKVELVDEAVKRVLSLPAVGSKSFLITIGDRTVGGLTARDQMVGKWQTPVSDVSVTATSLAQGMKTGEAFAMGEKPTLALISAAASARMAVAESLMNLAASDLVERLSQVKLSANWMCAGSHPGEGAAIYEAVEAIGLDLCPKLGISIPVGKDSMSMKMKWKDEASNEAKEVTAPMSLVVSSFAPVGDITKTWTPTLRRFEDVGETVLMFVDLSFGRKTLGGSALAQVFNEVGAECPDVRDVDILRDFFDATQQLQESGIVLAYHDRSDGGLLTTLAEMMFAGRCGVEIMLDNICSSFHTQDVIESLFNEELGAVFQVRKEHEIQFRSCFATCGPPPGLIHKIGRVSEQPKQSLVIYHKASLVYRNTRSNLQQTWAKTSYHMQKMRDNADCAEQEYANILDDANAGLSWNPTFDPKDKGLPMMTSLSQYSPFANKPRVAILREQGVNSQAEMAFAFNTAGFSAVDVHMTDIISGRVSLASFAGLAACGGFSYGDVLGAGQGWAKSVLLHDNTRKEFQSFFERPDTFALGVCNGCQFLSRVKDLIPGADYWPSFERNTSEQYEGRVCMARISDPDPSNPSVFFHGMDGTSLPIAVAHGEGRASFAGSRGISASDFVREGLAPVRFVDNNSLKPTMKYPFNPNGSPEGIAGIRSPDGRVLAIMPHPERTVMNGIASWLPPNAENWGDIGPWGRIFYSARRWVG
>XP_014534113_Penicillium_digitatum
MASTDTYLAISGSVAFSRSRGQAIATSIGVQDVRAQWIHYVHTTQPLDEPQRAVLEQLLQYGDITDVPPTFESTDGQFDTFYIFPRTGTISPWSSQATGISHVCGLQKYVKRIERGMKISCLRDSAEDYKPEYLDTLHDRMTQIIGKDEPELSLMFSEHAPQPLKTIPLQGGTKSPKEVLQEANIELGLALDDSEIEYLAEAYGPNGAIARDPTDVELFMFAQVNSEHCRHKQFNASWVIDGKPMPNSLFAMIRNTHKKHPEHTVSAYSDNAAVLEGPEAAFWAPDPTTGQWMHTKEVVHFLAKVETHNHPTAVSPYPGAATGSGGEIRDEGAVGRGSRPKAGLSGYCVSDLLIPDLKQPWELDVGKPNHIASSLDIMLEAPIGSAAFNNEFGRPCIGGYFRTLLTEIDVGNGEKEVRGYHKPIMIAGGVGTVRPQHAIKHPDVVKPGAFLVVLGGPAMLIGLGGGAASSITSGEGSAELDFASVQRGNAEVQRRAQEVINACVAMGDNNPIKFIHDVGAGGLSNALPELIHDSGLGATFELREIDNTDRSMSPMQIWCCEAQERYVMAVGEESMNKFTAIANRERCGFSVVGRGGGASEEEKRLILLDRESKEYPAPIDLPLSVLFGKTPRMTRTVDSRKLKLPTVDSSLAKYLPSLTSKTEIVDEAIKRVLSLPAVGSKSFLITIGDRTVGGLTARDQMVGKWQTPVSDVSVTATSLVSGVKTGEAFAMGEKPTLALISSASSARMAVAESLMNLAASDLVDRLSQVKLSANWMSAGSHPGEGAAIYEAVEAVGMDLCPKLGISIPVGKDSMSMKMKWKDETSNEAKEVTAPMSCVISAFAPVGDFTKTWTPALRSYEEVGETVLMFVDLSFGRKTLGGSALAQVFKEVGSECPDIRDVDLFRDFFDATQQLQEAGIVLAYHDRSDGGLLTTLVEMMFAGRCGVEIMLDNICASFNTKDVIESLFTEELGAVFQVRKEHEIQFRSCFATCGPPPGLIHKIGRVAQQPKQDLVIYHKASLIYRNTRSCLQQIWAKTSYHMQKIRDNAECAEQEYANILDDANPGLSWNPTFDPKDKGLPMMTSLSQYSPFANKPRVAILREQGVNSQAEMAFAFNTAGFSAVDVHMTDIISGRVSLSTFAGLAACGGFSYGDVLGAGQGWAKSVLLHENTRKEFQEFFERPDTFALGVCNGCQFLSRIKDLIPGAGYWPSFERNTSEQYEGRVCMARISDPDPSRPSVFFHGMDGTSLPIAVAHGEGRASFVGSQGISASDFVREGLAPVRFVDNSSLKPTMKYPFNPNGSPEGIAGVRSPDGRVLAIMPHPERTVMNGIASWLPPNADSWGEIGPWGRVFYSARRWIG
>XP_016598439_Penicillium_expansum
MTSTDTYLAISGSVAFSRSRGHAIATSIGVQDVRAQWIHYVHTTQPLDEPQRAVLEQLLQYGDITDIPPTFESTDGQFDTFYIFPRTGTISPWSSQATGIAHVCGLQQYVKRIERGMKVSCLRNSAEDYKPEYMDTLHDRMTQIIGKDEPELSLMFSEHAPQPLKTISLQGGTKSPKEILQEANTELGLALDDSEIDYLAEAYGPNGAIARDPTDVELFMFAQVNSEHCRHKQFNASWVIDGKPMPNSLFAMIRNTHKKHPEHTVSAYSDNAAVLEGPEAAFWAPDPATGQWMHTKEVVHFLAKVETHNHPTAVSPYPGAATGSGGEIRDEGAVGRGSRPKAGLSGYCVSDLLIPGLKQPWELDVGKPNHIASSLDIMLEAPIGSAAFNNEFGRPCIGGYFRTLLTEIDVGNGEKEIRGYHKPIMIAGGVGTVRPQHAIKHPDVVKPGAFLVVLGGPAMLIGLGGGAASSIASGEGSAELDFASVQRGNAEVQRRAQEVINACVAMGDNNPIKFIHDVGAGGLSNALPELIHDSGLGATFELREIDNTDRSMSPMQIWCCEAQERYVMAVGEESMNKFTAIANRERCGFSVVGRGGGASEEEKRLILLDRESKEYPAPIDLPLSVLFGKTPRMTRTVDSRKLKLPAVDSSLAKYLPSLTSRTEIVDEAIKRVLSLPAVGSKSFLITIGDRTVGGLTARDQMVGKWQTPVSDVSVTATALASGMKTGEAFAMGEKPTLALISSASSARMAVAESLMNLAASDLVDRLSQVKLSANWMSAGSHPGEGAAIYEAVEAVGLDLCPKLGISIPVGKDSMSMKMKWKDQVSNEAKEVTAPMSCVISAFAPVGDFTKTWTPALRSYEEVGETVLMFVDLSFGRKTLGGSALAQVFNEVGSECPDIRDVDLFRDFFDATQQLQEAGIVLAYHDRSDGGLLTTLVEMMFAGRCGLEIMLDNICASFNTKDVIESLFTEELGAVFQVRKEHEIQFRSCFATCGPPPGLIHKIGRVAQQPKQDLAIYHKASLVYRNTRSSLQQIWAKTSYHMQKIRDNADCAEQEYANILDNANPGLSWNPTFDPKDKGLPMMTSLSQYSPFANKPRVAILREQGVNSQAEMAFAFNTAGFSAVDVHMSDILSGRVSLSTFAGLAACGGFSYGDVLGAGQGWAKSVLLHENTRKEFQEFFERPDTFALGVCNGCQFLSRIKDLIPGADYWPSFERNTSEQYEGRVCMARISDPDPSRPSVFFHGMDGTSLPIVVAHGEGRASFAGSRGISASDFVREGLAPVRFVDNASLKPTMKYPFNPNGSPEGIAGVRSPDGRVLAIMPHPERTIMNGIASWLPPNAESWGEIGPWGRVFYSARRWVG
>XP_040648390_Penicillium_griseofulvum
MTSTDTYLAIPGSVAFSRSRAHAIATSIGVQDVRAQWIHYVHTTQPLDEPQRAVLEQLLQYGDITDIPPTFESTDGQFDTFYIFPRTGTVSPWSSQATGISHVCGLQKYVKRIERGMKVSCLRNGAEDYKPNYMDTLHDRMTQIIGKDEPELSLMFSEHAPQPLKTISLQGSTKTPKEILQEANTELGLALDDSEIDYLAEAYGPNGAIARDPTDVELFMFAQVNSEHCRHKQFNASWVIDGKPMPNSLFAMIRNTHKKHPEHTISAYSDNAAVLEGPEAAFWAPDPTTGQWMHTKEVVHFLAKVETHNHPTAVSPYPGAATGSGGEIRDEGAVGRGSRPKAGLSGYCVSDLLIPDLRQPWELDVGKPSHIASSLDIMLEAPIGSAAFNNEFGRPCIGGYFRTLLTEIDVGNGEKEVRGYHKPIMIAGGVGTVRPQHAIKHPDVVKPGSFLVVLGGPAMLIGLGGGAASSITSGEGSAELDFASVQRGNAEVQRRAQEVINACVAMGDNNPIKFIHDVGAGGLSNALPELIHDSGLGATFELREIDNTDRSMSPMQIWCCEAQERYVMAVGEESMNKFTAIAQRERCGFSVVGRGGGSSEEEKRLILLDRESKEYPAPIDLPLSVLFGKTPRMTRTVDSRKLKLPAVDSSLSKYLPSLTSKTEIVDEAIKRVLSLPAVGSKSFLITIGDRTVGGLTARDQMVGKWQTPVSDVSVTATSLAQGIKTGEAFAMGEKPTLALISAASSARMAVAESLMNLAASDLVDRLSQVKLSANWMSAGSHAGEGAAIYEAVEAVGLDLCPKLGISIPVGKDSMSMKMKWKDEASNEAKEVTAPMSCVISAFAPVGDFTKTWTPALRSFEEVGETVLMFVDLSFGRKTLGGSALAQVFNEVGSECPDIRDVGLFRDFFDATQQLQEAGIVLAYHDRSDGGLLTTLVEMMFAGRCGVEIMLDNICPSFNTKDLIECLFTEELGAVFQVRKEHEIQFRSAFATCGPPPGLIHKIGRVSQQPKQNLAIYHKASLIYRNTRSSLQQTWAKTSYHMQKMRDNADCAEQEYANILDDANPGLSWNPTFDPKDKGLPMMTSLSQYSPFANKPRVAILREQGVNSQAEMAFAFNTAGFSAVDVHMTDILSGRVSLSSFAGLAACGGFSYGDVLGAGQGWAKSVLLHENTRKEFQDFFERPDTFALGVCNGCQFLSRIKDLIPGAGYWPSFERNTSEQYEGRVCMARISDPDPSRPSVFFHGMDGTSLPIAVAHGEGRASFVASQGISASDFVREGLAPVRFVDNATLKPTMKYPFNPNGSPEGIAAVRSPNGRVLAIMPHPERTVMNGIASWLPPNAESWGDIGPWGRVFYSARRWVG
>XP_038928429_Penicillium_roqueforti
MTSTDTYLAIPGSVAFSRSRGHAIADSIGVQDVRAQWIHYVHTTQPLEEPQRAVLEQLLQYGDITDIPPTFETTDGQSDTFYVFPRTGTVSPWSSQATGISHVCGLQKYVKRIERGMKISCLRTSAEDYKPKYMDTLHDRMTQIIGKDEPDLSLMFSEHAPQPLKTISLQGGTKSPKEILQEANTELGLALDDSEIEYLAEAYGPNGAIARDPTDVELFMFAQVNSEHCRHKQFNASWVIDGKPMPNSLFAMIRNTHKKHPEHTVSAYSDNAAVLEGPEAAFWAPDPTTGQWMHTKEVVHFLAKVETHNHPTAVSPYPGAATGSGGEIRDEGAVGRGSRPKAGLSGYCVSDLLIPGFRQPWELDVGKPNHIASSLDIMLEAPIGSAAFNNEFGRPCIGGYFRTLLTEIDVGNGEKEVRGYHKPIMIAGGVGSVRPQHAIKHPDVVKPGSFLVVLGGPAMLIGLGGGAASSIASGEGSAELDFASVQRGNAEVQRRAQEVINACVAMGENNPIKFIHDVGAGGLSNALPELIHDSGLGATFELREIDNTDRSMSPMQIWCCEAQERYVMAIGEESMNKFTAIAHRERCGYSVVGRGGGSSEEEKRLILLDRDSKEYPTPIDLPLSVLFGKTPRMTRTVDSRKLKLPAVDSSLSKYLPSLTSRTEIIDEAIKRVLSLPAVGSKSFLITIGDRTVGGLTARDQMVGKWQTPVSDVSVTATSLAQGMKTGEAFAMGEKPTLALISAASSARMAVAESLMNLAASDLVVRLSQVKLSANWMSAGNHPGEGAAIYEAVEAVGLDLCPKLGISIPVGKDSMSMKMKWKDETSNEAKEVTAPMSCVISAFAPVGDFTKTWTPALRSFEEVGETVLMFVDLSFGRKALGGSALAQVFNEVGSECPDIRDVDLFRDFFDATQQLQEVGIVLAYHDRSDGGLLTTLAEMMFAGRCGVEIMLDNICASHNTKDLIECLFNEELGAVFQVRKEHEILFRSCFATCGPPPGLIHKIGRISQQPKQNLAIYYKALLIYRNTRSSLQQTWANTSYHMQKIRDNADCAEQEYANILDDANPGLSWNPTFDPKDKALPMMASLSQYSPFANKPRVAILREQGVNSQAEMAFAFNAAGFSAVDVHMTDILSGRVSLSTFAGLAACGGFSYGDVLGAGQGWAKSVLLHENTRKEFQEFFERPDTFALGVCNGCQFLSRIKDLIPGAGYWPSFERNTSEQYEGRVCMVRISDPDPSCPSVFFHGMDGTSLPIAVAHGEGRASFVNSQGISAADFVREGLAPVRFVDNSTLKPTMTYPFNPNGSPEGIAGVRSADGRVLAIMPHPERTIMNGIASWLPPNAESWGEIGPWGRVFYSARRWVG
>XP_002568879_Penicillium_rubens
MTSTDTYLAIPGSVAFSRSRGHAIATSIGVQDIRAQWIHYVHATQPLDEPQRAVLEQLLQYGDITDIPPTFESTDGQFDTFYIFPRTGTVSPWSSQATGISHVCGLQKYVKRIERGMKISCLRNSADDYKPEYMDTLHDRMTQIISKDEPELSLMFSEHAPQPLKTISLQGGTKSPKEILQEANTELGLALDDTEIDYLAEAYGPNGAIARDPTDVELFMFAQVNSEHCRHKQFNASWVIDGKPMPNSLFAMIRNTHKKHPEHTVSAYSDNAAVLEGPEAAFWAPDPTTGQWMHTKEVVHFLAKVETHNHPTAVSPYPGAATGSGGEIRDEGAVGRGSRPKAGLAGYCVSDLLIPELRQPWELEVGKPNHIASSLDIMLEAPIGSAAFNNEFGRPCIGGYFRTLLTEIDVGNGEKEVRGYHKPIMIAGGVGTVRPQHAIKHPDVVKPGAFLVVLGGPAMLIGLGGGAASSIASGEGSAELDFASVQRGNAEVQRRAQEVINACVAMGDNNPIKFIHDVGAGGLSNALPELIHDSGLGATFELREIDNADRSMSPMQIWCCEAQERYVMAVGEESMNKFTAIAHRERCGFSVVGRGGGSSEEEKRLILLDRESKEYPAPIDLPLSVLFGKTPRMTRTVDSRKLKLPAVDSSLTKYLPSLTSKTEIVGEAVNRVLSLPAVGSKSFLITIGDRTVGGLTARDQMVGKWQTPVSDVSVTATSLALGMKTGEAFAMGEKPTLALISSGSSARMAVAESLMNLAASDLVDRLSQVKLSANWMSAGSHPGEGAAIYEAVEAVGLDLCPKLGISIPVGKDSMSMKMKWKDEASNEAKEVTAPMSCVISAFAPVGDFTKTWTPALRSFEEVGETVLMFVDLSFGRKTLGGSALAQVFNEVGSECPDVRDVDLFRDFFDATQQLQEAGIVLAYHDRSDGGLLTTLAEMMFAGRCGVEIMLDSICASFNTKDVIETLFTEELGAVFQVRKEHEIQFRSCFATCGPPPGLIHRIGRVSEQPKQNLAIYHKASLIYRNTRSSLQQTWAKTSYHMQKIRDNADCAEQEYANILDDANPGLSWNPTFDPKDKALPMMASLSQYSPFANKPRVAILREQGVNSQAEMAFAFNTAGFSAVDVHMTDIISGRVSLSTFAGLAACGGFSYGDVLGAGQGWAKSVLLHENTRKEFQEFFERPDTFALGVCNGCQFLSRVKELIPGAGYWPSFERNASEQYEGRVCMARISDPDPSRPSVFFHGMDGTSLPIAVAHGEGRASFANSQGVSASDFVREGLAPVRFVDNSTLKPTMKYPFNPNGSPEGIAGVRSPDGRVLAIMPHPERTVLNGIASWLPPNAESWGEIGPWGRVFYSARRWVG
>XP_040816507_Penicillium_solitum
MTSTDTYLAIPGSVAFSRSRGHAIATSIGVQDVRAQWIHYVHATQPLEEPQRAVLEQLLQYGDITDIPPTFESTDGQFDTFYIFPRTGTVSPWSSQATGISHVCGLQKYVKRIERGMKISCLRNSAEDYKPEYMDTLHDRMTQIIGKDEPELSLMFSEHAPQPLKTISLQGGTKSPKEILQEANTELGLALDDSEIDYLAEAYGPNGAIARDPTDVELFMFAQVNSEHCRHKQFNASWVIDGKPMPNSLFAMIRNTHKKHPEHTVSAYSDNAAVLEGPEAAFWAPDPTTGQWMHTKEVVHFLAKVETHNHPTAVSPYPGAATGSGGEIRDEGAVGRGSRPKAGLSGYCVSDLLIPDLKQPWELDVGKPNHIASSLDIMLEAPIGSAAFNNEFGRPCIGGYFRTLLTEIDVGNGEKEVRGYHKPIMIAGGVGTVRPQHAIKHPDVVKPGAFLVVLGGPAMLIGLGGGAASSIASGEGSAELDFASVQRGNAEVQRRAQEVINACVAMGDNNPIKFIHDVGAGGLSNALPELIHDSGLGATFELREIDNTDRSMSPMQIWCCEAQERYVMAVGEESMNKFTAIANRERCGFSVVGRGGGSSEEEKRLILLDRESKEYPAPIDLPLSVLFGKTPRMTRTVDSRKLKLPAVDSSLSKYLPSLTSKTEIVDEAIKRVLSLPAVGSKSFLITIGDRTVGGLTARDQMVGKWQTPVSDVSVTATSLAQGMKTGEAFAMGEKPTLALISSGSSARMAVAESLMNLAASDLVDRLSQVKLSANWMSAGSHPGEGAAIYEAVEAVGLDLCPKLGISIPVGKDSMSMKMKWKDETSNEAKEVTAPMSCVISAFAPVGDFTKTWTPALRSFEEVGETVLMFVDLSSGRKTLGGSALAQVFNEVGSECPDIRDVDLFRDFFDATQQLQEAGIVLAYHDRSDGGLLTTLVEMMFAGRCGVEIMLDNICASFNTKDVIESLFTEELGAVFQVRKEHEIQFRSCFATCGPPPGLIHKIGRVAQQPKQDLAIYHKASLVYRNTRSSLQQIWAKTSYHMQKIRDNADCAEQEYANILDDANPGLSWNPTFDPKDKGLPMMTSLSQYSPFANKPRVAILREQGVNSQAEMAFAFNTAGFSAVDVHMTDILSGRVSLSTFAGLAACGGFSYGDVLGAGQGWAKSVLLHENTRKEFQEFFERPDTFALGVCNGCQFLSRIKDLIPGAGYWPSFERNTSEQYEGRVCMARISDPDPSRPSVFFHGMDGTSLPIAVAHGEGRASFAGSQGISASDFVREGLAPVRFVDNASLKPTMKYPFNPNGSPEGIAGVRSPDGRVLAIMPHPERTVMNGIASWLPPNAESWGDIGPWGRVFYSARRWVG
>XP_022583499_Penicilliopsis_zonata
MATASNEATYLALSGSVAFSRSRGRAIAASLGVKDVRAQWIHYVHTAQPLEEAQISVLEQLLRYGDITDVPASFTADEGTFDVYYVFPRTGTISPWSSQATGISHVCGLKKHVKRIERGMKISCLRDVAQTPNPGFLDLLHDRMTQAISSDEPDLHLMFSEHAPQPLETIPVHSSNKSPKEVLQEANKRLGLALEESEINYLAEAYGPNGPIARDPTDVELFMFAQVNSEHCRHKQFNASWVIDGKPMPNSLFAMIRNTHKKNPEFTVSAYSDNAAVLQGEEAAFWAPNQTTGEWGHTKEVVHFLAKVETHNHPTAVSPYPGAATGSGGEIRDEGAVGRGSKPKAGLSGFCVSDLLIPGLRQPWELDVGKPNHIASSLDIMLEAPIGSAAFNNEFGRPCTAGYFRTFLTQIDVGDGKTETRGYHKPIMIAGGVGTVRPQHAIKNPDIVKPGSYLVVLGGPAMLIGLGGGAASSITSGEGSADLDFASVQRGNAEVQRRAQEVINSCVAMGADSPIKFIHDVGAGGLSNALPELIHDSGLGATFELREVDSADRSMSPMQIWCCEAQERYVLAVSEEGMNKFTAIANRERCGFSVVGRGAGGSEAEKRLILLDRESTEYPKPIDLPLSVLFGKPPKMTRTVDSRKLKLPAVDASLTQYLPSISSPQDLFREAANRVLSLPAVGSKSFLITIGDRTVGGLTARDQMVGRWQTPVSDVSVTATSLLQGMKTGEAMSMGEKPTLALISPAASARMAVAESLMNIAAADLIDRLTRVKLSANWMSASSHPGEGAAIYEAVEAIGLELCPKLGISIPVGKDSMSMKMKWTDEASKEAKEVTAPLSLVISAFAPVGNVRKTWTPALRRLEDVGETVLMFVDLSFGRKALGGSALAQVFNQVGDSCPDVHDVEILKDFFDATQQLQDAGIVLAYHDRSDGGLFTTLAEMMFAGRCGVEIMLDNICPSASTKDVVETLFNEELGAVFQVRKEHETQFRSCFATCGPPPGLIFKIGRVSERQKQNLTIYHKHTLVYRNARAEIQQTWSRTSYHMQKMRDTAACADQEFANILDDADPGLSWNATFDPKNRAMPILTSLSQLSPFSNKPRVAILREQGVNSQAEMAFAFNTAGFSAVDVHMTDLIAGRVSLSSFVGIAACGGFSYGDVLGAGQGWSKSVLLHDNTRQEFQAFFERADTFALGVCNGCQFLSRLKDLIPGAKDWPSFERNASEQYEGRVCMVRVSDPDPANPSVFLHGMDGSSFPIAVAHGEGRASFSPSAGVDARSFANSGLAPIQFVDNATLQPTTKYPFNPNGSPEGIAGVRSANGRVLAIMPHPERTIMNGIASWLPDEAENWGDIGPWGRMFFSARRWVG
>XP_016619133_Cladophialophora_bantiana
MDHPQVCIIPGASAFSEFRRQALASNVGARDVQGQYIHYVELVGSLESESHALLEKLLTDGHHVDAQEKEGESSTVLYVVPRPGTISPWSSKATNIAHVCGLRKVVRRIERGIKITVYLDDGQSLGGSSLDFLHDRMTETISENEPDLNLLFMHHEPGVLGTYDLYNDGQTPSAILQDLNRKLGLALDPSEIQYLVEAYSKDGPVPRKPTDVELFMFAQVNSEHCRHKIFNASWTIDGKPKTNTLFGMIRNTHKQTPEGTVSAYSDNAAVLKGSNGSLWAPDDLNGQWKATKEPVHFLVKVETHNHPTAVSPFPGAATGSGGEIRDEGATGRGAKPKAGLAGFCVSDLLIPDHRQPWELDYGRPNHIASSLDIMLEAPIGSAAFNNEFGRPCTTGYFRTLLVEMKTGKESAEIRGYHKPIMIAGGVGTVRPQHALKDPEIVKDGAFLIVMGGPAMLIGLGGGAASSVSSGEGSAELDFASVQRGNPEMQRRAQEVINACTALGSHNPILFIHDVGAGGLSNALPELAKDSGLGAEFELRDIDCADKSMSPLQIWCNEAQERYVLAVGQEGMNKFRAIAKRERCEISVVGRATKQQVLKLTDRNHPANSSDQQDPIDLPMEVLFGKPPKMTRDVLSREVDLPGFDTSLSMYVPQASMSGLLQEAIDRVLQMPAVGSKSFLITIGDRTVGGLTARDQMVGPWQVPVADVSVTATSLTSGIRSGEAMAMGEKPAIALISPAASARMAVAESLMNLTAADLPDRLHQVKLSANWMCASTHPGEGAGIYEAVEALGMDLCPKLGISIPVGKDSMSMKMKWTDPKSKDVKEVTSPLSVVISSFAPVLDIRKTWTPQLKRYSEVGESTLFFVDLGLAHRALGGSALTQSFKQIGDEAPDIRSISLFKDFFDATQQLHEQGLVLAYHDRSDGGLFVTLAEMSFAGRCGIEIMINDICPTPHTSDVISTLFNEELGAVFQVRKSDENHFKACFATCGPPPGLIHKIGRVSTKSSSQNMAIYHGGKLIYRATRGQLQQKWSNTSYWLQRLRDNPSCADSEYNAILDDAEPGLSYNLSFEPKENINTYKASFLNYMRPTARPRVAILRDQGTNGHAEMAFAFECAGFTAVDVHMSDILDPKPHQSHLGVDHDLSSFVGLALCGGFSFGDCLGAGQGWAKSILFHPTTRQKFHTFFERRDTFTLGVCNGCQVLSKLKELIPGAEKWPSFERNESEQYEARVCMVKVSDPPAESGMAPSVFLHGMSGSSFPIAVAHGEGRASFTNDLPPPHTGNRTWDASLAHDFTYADLAPIRYVDSKSLQPTTTYPANPNGSPAGIAGVRSQDGRVLALMPHPERTILAGVASYIPEHAIMGEKDAWGDWGEHGPWLRLFQSARRWAG
>XP_008726426_Cladophialophora_carrionii
MATPQVCIIPGVSAFSEFRRQALASNIGARDVQGQYIHYVEPAGRLDSESIALLMKLLTDGHHEEAQEKVDEPSKVLHVLPRPGTISPWSSKATSIAHVCGLRKVVQRIERGIKITVFLEDGQSLDNASLDFLYDRMTETISPDEPDLDLLFLHQEPGTLGTYDLYNGGNSPVEILRDLNRKLGLALDDSEIRYLVEAYSKDGPVPRKPTDVELFMFAQVNSEHCRHKIFNASWTIDGKPKTNTLFGMIRNTHKQTPEGTVSAYSDNAAVLEGSSGSQWAPDDLNGQWKSTKEGVHMLIKVETHNHPTAVSPFPGAATGSGGEIRDEGATGRGAKPKAGLSGFCVSDLLIPEHRQPWELDYGKPHHIASSLDIMLEAPIGSAAFNNEFGRPCTAGYFRTLLVDMKTGKESSEVRGYHKPIMIAGGVGTVRPQHALKDPGIVNDGAFLIVMGGPAMLIGLGGGAASSVSSGEGTAELDFASVQRGNPEMQRRAQEVITACTALGSHNPILFIHDVGAGGLSNALPELAKDSGLGAEFELRDVDCADKSMSPLQIWCNEAQERYVLAVAQEGMNKFRSIAKRERCEISVVGRATKRQVLRLTDRNHPANGYDQQDPIDLPMEVLFGKPPKMTRDVTTRKVDLPGFDTSLTMYAPHASTDGLLEEAISRVLQMPAVGSKSFLITIGDRTVGGLTARDQMVGPWQIPVADVSVTATSLTTGIRTGEAMAMGERPTIALISPPASARMAVAESLMNLTAADLPDRLSQVKLSANWMSAANHPGEGAGIYEAVEALGMSLCPKLGVSIPVGKDSMSMKMKWSDPSSREAKEVTAPLSVVISAFAPVLDIRKTWTPQLKRHNEVGETTLFFVDLGLAHRALGGSILTQSFKQIGDEAPDIRSVSLFKDFFDATQQLHEQDLVLAYHDRSDGGLFTTLVEMSFAGRCGIEIMINDICPTPRTPDVISCLFNEELGAVFQVRKSDENRFKACFATCGPPPGLIHKIGRVSTKSSQQNLAIYHGAKLLYRATRAQLQQKWSNTSYWMQRLRDNPACADAEYKSILDDADPGLSYNLTFNPKENINTYRASLLNYVRPTARPRVAILRDQGTNGHAEMAFAFDAAGFTAIDVHMSDILSPSAHQTHLGIDHDLSSFVGLALCGGFSFGDCLGAGQGWAKSILFHPATRTKFKHFFERKDTFTLGVCNGCQVLSKLKELVPGAEKWPSFERNESEQYEARVCMVKVSDPPPESGMVPSVFFHGMAGSSLPIAVAHGEGRASFTTDTPRSVIPLGSRKTLDAQMAHDFAYANLAPLRYVDNHTLAPTTNYPANPNGSPAGIAGVRSHDGRVLALMPHPERTVLGGIGSFIAEGKVLDEKGGFGEWGEYGPWMRLFQSARRWVG
>XP_016249635_Cladophialophora_immunda
MDHPPVCIIPGASAFSEFRRQALASNIGARDVQGQYIHYVELVGSLESESHALLEKLLTDGHHVDAQEKEGESSTILYVLPRPGTISPWSSKATNIAHVCGLRKVVRRIERGVKITVYLDNGQSLAKSSLDFLHDRMTETISENEPDLNLLFMHHEPGLLGTYDLYNDGQTPSEILQDLNRKLGLALDASEIQYLVEAYSKDGPVPRKPTDVELFMFAQVNSEHCRHKIFNASWTIDGKPKTNTLFGMIRNTHKQTPEGTISAYSDNAAVLRGSNGSQWAPDDLNGQWKATKEAVHFLVKVETHNHPTAVSPFPGAATGSGGEIRDEGATGRGAKPKAGLSGFCVSDLLIPDHRQPWELDYGRPSHIASSLDIMLEAPIGSAAFNNEFGRPCTAGYFRTLLVEMRTSKDSTEIRGYHKPIMIAGGVGTVRPQHALKDPEIVKDGAFLIVMGGPAMLIGLGGGAASSVSSGEGSAELDFASVQRGNPEMQRRAQEVINACTALGSHNPILFIHDVGAGGLSNALPELAKDSGLGAEFELRDIDCADKSMSPLQIWCNEAQERYVLAVAQEGMNKFRAIAKRERCEISVVGRASKRQVLKLTDRDHPANGDDQQDPIDLPMEVLFGKPPKMTRDVNSRKADLPGFDTSLSLYVPQASVSGLLQEAIDRVLQMPAVGSKSFLITIGDRTVGGLTARDQMVGPWQVPVADVSVTATSLTPGVKSGEAMAMGEKPTIALISPTASARMAVAESLMNLTAADLPDRLHQVKLSANWMSASTHPGEGAGIYEAVEALGMDLCPKLGVSIPVGKDSMSMKMKWTDPRSKEAKEVTSPLSVVISAFAPVLDIRKTWTPQLKRYNEVGESTLFFVDLGLAHRALGGSVLTQSFKQIGDEAPDIRSVSLFKDFFDATQQLHEQGLVLAYHDRSDGGLFVTLAEMSFAGRCGIEIMINDICPTPHTPDVISTLFNEELGAVFQVRKSDENHFKACFATCGPPPGLIHKIGRVSTKSSSQNMAIYHGGRLIYRATRGELQQKWSNTSYWLQRLRDNPSCADSEYNAILDDAEPGLSYHLSFDPKENINTYKASFLNYMRPTARPRVAILRDQGTNGHAEMAFAFEAAGFTAIDVHMSDILDPKPHQSHLGIDHDLSSFVGLALCGGFSFGDCLGAGQGWAKSILFHPTTRQKFHTFFERKDTFTLGVCNGCQVLSKLKELIPGAEKWPSFERNESEQYEARVCMVKVSDPPAESGMPPSVFFHGMSGSSFPIAVAHGEGRASFTTDLPPPHTGNKTWDASLAHDFAYANLAPIRYVDNKSLHPTTAYPANPNGSPAGIAGVRSQDGRVLALMPHPERTILAGVGSYIPEQAMKGEKDGWGDWGEYGPWLRLFQSARRWVG
>XP_007745968_Cladophialophora_psammophila
MGHPQVCIIPGASAFSEFRRQALASNVGARDVQGQYIHYVELVGSLESESHALLEKLLTDGHHVDAQEKEGESSTVLYVVPRPGTISPWSSKATNIAHVCGLRKVVRRIERGIKVTVYLDDGQSLGGSSLDFLHDRMTETISENEPDLNLLFMHHEPGVLGTYDLYNDGQTPSEILQDLNRKLGLALDPSEIQYLVEAYSKDGPVPRKPTDVELFMFAQVNSEHCRHKIFNASWTIDGKPKTNTLFGMIRNTHKQTPEGTISAYSDNAAVLNGSNGSLWAPDDLNGQWRATKEPVHFLVKVETHNHPTAVSPFPGAATGSGGEIRDEGATGRGAKPKAGLAGFCVSDLLIPDHHQPWELDYGRPNHIASSLDIMLEAPIGSAAFNNEFGRPCTTGYFRTLLIEMKTGKDSTEIRGYHKPIMIAGGVGTVRPQHALKDPEIVKDGAFLIVMGGPAMLIGLGGGAASSVSSGEGSAELDFASVQRGNPEMQRRAQEVINACTALGSHNPILFIHDVGAGGLSNALPELAKDSGLGAEFELRDIDCADKSMSPLQIWCNEAQERYVLAVGQEGMNKFRAIAKRERCEISVVGRATRQQVLKLTDRNHPTNGSDQQDPIDLPMEVLFGKPPKMTRDVLSREVDLPGFDTSLSMYVPQASMSGLLQEAIDRVLQMPAVGSKSFLITIGDRTVGGLTARDQMVGPWQVPVADVSVTATSLTSSIRTGEAMAMGEKPAIALISPAASARMAVAESLMNLTAADLPDRLHQVKLSANWMCASTHPGEGAGIYEAVEALGMDLCPKLGISIPVGKDSMSMKMKWTDPQSEDAKEVTSPLSVVISSFAPVLDIRKTWTPQLKRYSEVGESTLFFVDLGLAHRALGGSALTQSFKQIGDEAPDIRSVSLFKDFFDATQQLHEQGLVLAYHDRSDGGLFVTLAEMSFAGRCGIEIMINDICPTPHTSDVISTLFNEELGAVFQVRKSDENHFKACFATCGPPPGLIHKIGRVSTKSSSQNMAIYHGGKLIYRATRGQLQQKWSNTSYWLQRLRDNPSCADSEYNAILDDAEPGLSYNLTFEPKENINTYKASFLNYMRPTARPRVAILRDQGTNGHAEMAFAFECAGFTAVDVHMSDILDPKPHQSHLGVDHDLSSFVGLALCGGFSFGDCLGAGQGSAKSILFHPTTRRKFHTFFERRDTFSLGVCNGCQVLSKLKELIPGAEKWPSFERNESEQYEARVCMVKVSDPPVESGMAPSVFLHGMSGSSFPIAVAHGEGRASFTNDLPPPHTGNRTWDASLAHDFTYANLAPIRYVDSKSLQPTTTYPANPNGSPAGIAGVRSQDGRVLALMPHPERTILGGVASYIPEQAMMGEKDAWGDWGEHGPWMRLFQSARRWVG
>XP_018699075_Fonsecaea_erecta
MDHPQVCIIPGASAFSEFRRQALASNIGARDVQGRYIHYVELVESLESESHALLEKLLTDGHHVDAQEKEDESSTVLYVLPRPGTISPWSSKATNIAHVCGLQKVVRRIERGVKITVYLDDGQSLGASSLDFLHDRMTETISENEPDLNLLFMHHQPGLLGTYELYNGGQTPSEILQDLNRKLGLALDASEIQYLVEAYSKDGPVPRKPTDVELFMFAQVNSEHCRHKIFNASWTIDGKPKTNTLFGMIRNTHKQTPEGTISAYSDNAAVLKGSNGSQWAPDDINGQWKATKEAVHFLVKVETHNHPTAVSPFPGAATGSGGEIRDEGATGRGAKPKAGLSGFCVSDLLIPDHRQPWELDYGRPSHIASSLDIMLEAPIGSAAFNNEFGRPCTAGYFRTLLVEMRTGKDSAEIRGYHKPIMIAGGVGTVRPQHALKDPEIVKDGAFLIVMGGPAMLIGLGGGAASSVSSGEGSAELDFASVQRGNPEMQRRAQEVINACTALGSHNPILFIHDVGAGGLSNALPELAKDSGLGAEFELRDIDCADKSMSPLQIWCNEAQERYVLAVAQEGMNKFRAIAKRERCEISVVGRATKRQVLKLTDRDHPANGHDQQDPIDLPMDVLFGKPPKMTRDVNSRKPDLPGFDTSLSLYVPQASMNGLLQEAIDRVLQMPAVGSKSFLITIGDRTVGGLTARDQMVGPWQVPVADVSVTATSLTTGIKSGEAMAMGEKPTIALISPAASARMAVAESLMNLTAADLPDRLHQVKLSANWMSASTHPGEGAGIYEAVEALGMDLCPKLGISIPVGKDSMSMKMKWADPQSKEAKEVTSPLSVVISAFAPVLDIRKTWTPQLKRYSEVGESTLFFVDLGLAHRALGGSVLTQSFKQIGDEAPDIRSVSLFKDFFDATQQLHEQGLVLAYHDRSDGGLFVTLAEMSFAGRCGIEIMINDICPTPHTPDIISTLFNEELGAVFQVRKSDENRFKACFATCGPPPGLIHKIGRVSTKSSSQNMAIYHGGRLIYRATRGQLQQKWSNTSYWLQRLRDNPSCADSEYNTILDDTEPGLSYNLLFDPKENINTYKASFLNYMRPTARPRVAILRDQGTNGHAEMAFAFEAAGFTAIDVHMSDILDPKPHQSHLGIDHDLSSFVGLALCGGFSFGDCLGAGQGWAKSILFHPTTRRKFHTFFERKDTFTLGVCNGCQVLSKLKELIPGAEKWPSFERNESEQYEARVCMVKVSDPPAESGMAPSVFFHGMSGSSFPIAVAHGEGRASFTTDLPPSQTGSKTWDASLAHDFAHANLAPIRYVDNKSLQPTTAYPANPNGSPAGIAGVRSQDGRVLALMPHPERTILAGVGSYIPEHAMRGEKDGWGEWGEYGPWLRLFQSARRL
>XP_022514757_Fonsecaea_monophora
MDHSQVCIIPGASAFSEFRRQALAANVGARDVQGQYMHYVELAESLDSESHALLEKLLTHGNYVEAQEKEDEPSTVLYALPRPGTISPWSSKATNIAHVCGLQKVVRRIERGVRITVYLENGQSLGRSSLDFLHDRMTETISENEPDLNLLFMHHQPGLLGTYDLYSGGRNPSEMLQDLNRKLGLALDASEIQYLVEAYSKDGPVPRKPTDVELFMFAQVNSEHCRHKIFNASWTIDGKPKTNTLFGMIRNTHKHTPEGTISAYSDNAAVLKGSNGSQWAPDDLNGQWKATKEPVEFLIKVETHNHPTAVSPFPGAATGSGGEIRDEGATGRGAKPKAGLAGFCVSDLLIPDHRQPWELDYGRPSHIASSLDIMLEAPIGSAAFNNEFGRPCTAGYFRTLLVEMRTGKDSTEIRGYHKPIMIAGGVGTVRPQHALKDPDIVKDGAFLIVMGGPAMLIGLGGGAASSVSSGEGSAELDFASVQRGNPEMQRRAQEVINACTALGSHNPILFIHDVGAGGLSNALPELAKDSGLGAEFELRDIDCADKSMSPLQIWCNEAQERYVLAVAQEGMNKFRAIAKRERCGISVVGRATRRQVLKLTDRDHPADGHGQQDPIDLPMEVLFGKPPKMTRDASSRKAELPGFDTSLSLYVPQASMNGLLQEAIDRVLQMPAVGSKSFLITIGDRTVGGLIARDQMVGPWQVPVADVSVTATSLTTGIKSGEAMAMGEKPTIALVSPAASARMAVAESLMNLTAADLPDRLHQVKLSANWMSASTHPGEGAGIYEAVEALGMDLCPKLGVSIPVGKDSMSMKMKWTDSQTKEAKEVTSPLSVVISAFAPVLDIRKTWTPQLKRYNEVGETTLFFVDLGLAHRALGGSALTQSFKQIGDEAPDIRSVSLLKDFFDATQQLHEQGLVLAYHDRSDGGLFVTLAEMSFAGRCGIEIMINDICPTPNTPDVISTLFNEELGAVFQVRKSDENHFKACFATCGPPPGLIHKIGRVSTKSSSQNMAIYHGGKLIYRATRGELQQKWSNTSYWLQRLRDNPSCADSEYKAILDDAEPGLSYNLSFDPKENINTYKASLLNYVRPTARPRVAILRDQGTNGHAEMAFAFEAAGFTAIDVHMSDILDPKPHQSHLGIDHDLSSFVGLALCGGFSFGDCLGAGQGWAKSILFHPTTRQKFQTFFERKDTFALGVCNGCQVLSKLKELIPGADKWPSFERNESEQYEARVCMVKVSDPPAESGMAPSVFFHGMSGSSFPIAVAHGEGRASFTTDLPSPHTGDKTWDASLAHDFAYANLAPIRYVDNKSLQPTTAYPANPNGSPAGIAGVRSQDGRVLALMPHPERTILAGVGSYIPDHALKGEKDAWGDWGEYGPWLRLFQSARRWVG
>XP_016628262_Fonsecaea_multimorphosa
MDHPQVCIIPGASAFSEFRRQALASNIGARDVQGQYIHYVELVGSLESESHALLEKLLTNGHHVDAQEKEEKEGESSTILHVLPRPGTISPWSSKATNIAHVCGLQKVVRRIERGVKITVYLDNGHSLGKSSLDFLHDRMTETISENEPDLDLLFMHHQPGLLGTYDLYNGGETPSEILQDLNRKLGLALDASEIQYLVEAYSKDGPVPRKPTDVELFMFAQVNSEHCRHKIFNASWTIDGKPKTNTLFGMIRNTHKQVPEGTISAYSDNAAVLKGSNGSQWAPDDLNGQWKATKETVHFLVKVETHNHPTAVSPFPGAATGSGGEIRDEGATGRGAKPKAGLAGFCVSDLLIPGHRQPWELDYGRPSHIASSLDIMLEAPIGSAAFNNEFGRPCTAGYFRTLLVEMRTGKDSTEIRGYHKPIMIAGGVGTVRPQHALKDPEIVKDGAFLIVMGGPAMLIGLGGGAASSVSSGEGSAELDFASVQRGNPEMQRRAQEVINACTALGSHNPILFIHDVGAGGLSNALPELAKDSGHGAEFELRDIDCADKSMSPLQIWCNEAQERYVLAVAQEGMNKFRAIAKRERCEISVVGKATKRQVLKLTDRDHPANGDDQQDPIDLPMEVLFGKPPKMTRDVDSRKADLPGFDTSLSLYVPQASMSGLLQEAIDRVLQMPAVGSKSFLITIGDRTVGGLTARDQMVGPWQVPVADVSVTATSLTTGIKSGEAMAMGEKPTIALISPAASARMAVAESLMNLTAADLPDRLHQVKLSANWMSASTHPGEGAGIYEAVEALGMDLCPKLGVSIPVGKDSMSMKMKWADPQSKEAKEVTSPLSVVISAFAPVLDIRKTWTPQLKRYNEVGESTLFFVDLGLAHRALGGSVLTQSFKQIGDEAPDIRSVSLFKDFFDATQQLHEQGLVLAYHDRSDGGLFVTLAEMSFAGRCGIEIMINDICPTPNTPDVISTLFNEELGAVFQVRKSDENRFKACFATCGPPPGLIHKIGRVSTKTSSQNMAIYHGARLIYRATRGQLQQKWSNTSYWLQRLRDNPSCADSEYNAILDDAEPGLSYNLSFDPKENINTYKASFLNYMRPTARPRVAILRDQGTNGHAEMAFAFEAAGFTAIDVHMSDILDPKPHQSHLGIDHDLSSFVGLALCGGFSFGDCLGAGQGWAKSILFHPTTRAKFHTFFERKDTFTLGVCNGCQVLSKLKELIPGAEKWPSFERNESEQYEARVCMVKVSDPPVESGMSPSVFFHGMSGSSFPIAVAHGEGRASFTTDLPPPNTGNKTWDASLAHDFAYANLAPLRYVDNKSLQPTTSYPANPNGSPAGIAGVRSQDGRVLALMPHPERTILAGVGSYIPEQAVKGEKGDGWGDWGEYGPWLRLFQSARRWVG
>XP_022498123_Fonsecaea_nubica
MDHSQVCVIPGASAFSEFRRQALAANVGARDVQGQYMHYVELVESLDSESHALLEKLLTHGNYVEAQEKEDEPSTVLYVLPRPGTISPWSSKATNIAHVCGLQKVVRRIERGVKITVYLENGQSLGRSSLDFLHDRMTETISENEPDLNLLFMHHQPGLLGTYDLYSGGRSPSEMLQDLNRKLGLALDASEIQYLVEAYSKHGPVPRKPTDVELFMFAQVNSEHCRHKIFNASWTIDGKPKTNTLFGMIRNTHKHTPEGTISAYSDNAAVLKGSNGSQWAPDDLNGQWKATKEPVQFLIKVETHNHPTAVSPFPGAATGSGGEIRDEGATGRGAKPKAGLAGFCVSDLLIPDHRQPWELDYGRPSHIASSLDIMLEAPIGSAAFNNEFGRPCTAGYFRTLLVEMRTGKDSTEIRGYHKPIMIAGGVGTVRPQHALKDPDIVKDGAFLIVMGGPAMLIGLGGGAASSVSSGEGSAELDFASVQRGNPEMQRRAQEVINACTALGSHNPILFIHDVGAGGLSNALPELAKDSGLGAEFELRDIDCADKSMSPLQIWCNEAQERYVLAVAQEGMNKFRAIAKRERCGISVVGRATRRQVLKLTDRDHPADGDGQQDPIDLPMEVLFGKPPKMTRDANSRKADLPGFDTSLSLYVPQASMNGLLQEAIDRVLQMPAVGSKSFLITIGDRTVGGLIARDQMVGPWQVPVADVSVTATSLTVGIKSGEAMAMGEKPTIALISPAASARMAVAESLMNLTAADLPDRLHQVKLSANWMSASTHPGEGAGIYEAVEALGMDLCPKLGVSIPVGKDSMSMKMKWTDSQTKEAKEVTSPLSVVISAFAPVLDIRKTWTPQLKRYNEVGETTLFFVDLGLAHRALGGSALTQSFKQIGDEAPDIRSVSLFKDFFDATQQLHEQGFVLAYHDRSDGGLFVTLAEMSFTGRCGIEIMINDICPTPNTPDVISTLFNEELGAVFQVRKSDENHFKACFATCGPPPGLIHKIGRVSTKSSSQNMAIYHGGKLIYRATRGELQQKWSNTSYWLQRLRDNPSCADSEYKAILDDAEPGLSYNLSFDPKENINTYKASLLNYVRPTARPRVAILRDQGTNGHAEMAFAFEAAGFTAIDVHMSDILDPKPHQSHLGIDHDLSSFVGLALCGGFSFGDCLGAGQGWAKSILFHPTTRQKFQTFFERKDTFALGVCNGCQVLSKLKELIPGADKWPSFERNESEQYEARVCMVKVSDPPAESGMAPSVFFHGMSGSSFPIAVAHGEGRASFTTDLPPPHTGNKTWDASLAHDFAYANLAPIQYVDNKSLQPTTAYPANPNGSPAGIAGVRSQDGRVLALMPHPERTILAGVGSYIPDHAVKGEKDAWGDWGEYGPWLRLFQSARRWVG
>XP_013283538_Fonsecaea_pedrosoi
MDHSQVCIIPGASAFSEFRRQALAANVGARDVQGQYMHYVELVESLDSESHALLEKLLTHGNYVEAQEKEDEPSTVLYVLPRPGTISPWSSKATNIAHVCGLQKVVRRIERGVRITVYLENGQSLGRSSLDFLHDRMTETISENEPDLNLLFMHHQPGLLGTYDLYSGGRSPSEMLQDLNRKLGLALDASEIQYLVEAYSKDGPVPRKPTDVELFMFAQVNSEHCRHKIFNASWTIDGKPKTNTLFGMIRNTHKHTPEGTISAYSDNAAVLKGSNGSQWAPDDLNGQWKATKEPVEFLIKVETHNHPTAVSPFPGAATGSGGEIRDEGATGRGAKPKAGLAGFCVSDLLIPDHRQPWELDYGRPSHIASSLDIMLEAPIGSAAFNNEFGRPCTAGYFRTLLVEMRTGKDSTEIRGYHKPIMIAGGVGTVRPQHALKDPDIVKDGAFLIVMGGPAMLIGLGGGAASSVSSGEGSAELDFASVQRGNPEMQRRAQEVINACTALGSHNPILFIHDVGAGGLSNALPELAKDSGLGAEFELRDIDCADKSMSPLQIWCNEAQERYVLAVAQEGMNKFRAIAKRERCGISVVGRATRRQVLKLTDRDHPADGHGQQDPIDLPMEVLFGKPPKMTRDASSRKAELPGFDTSLSLYVPQASMNGLLQEAIDRVLQMPAVGSKSFLITIGDRTVGGLITRDQMVGPWQVPVADVSVTATSLTTGIKSGEAMAMGEKPTIALISPAASARMAVAESLMNLTAADLPDRLHQVKLSANWMSASTHPGEGAGIYEAVEALGMDLCPKLGVSIPVGKDSMSMKMKWTDSQTKEAKEVTSPLSVVISAFAPVLDIRKTWTPQLKRYNEVGETTLFFVDLGLAHRALGGSALTQSFKQTGDEAPDIRSVSLLKDFFDATQQLHEQGLVLAYHDRSDGGLFVTLAEMSFAGRCGIEIMINDICPTPNTPDVISTLFNEELGAVFQVRKSDENHFKACFATCGPPPGLIHKIGRVSTKSSSQNMAIYHGGKLIYRATRGELQQKWSNTSYWLQRLRDNPSCADSEYKAILDDAEPGLSYNLSFDPKENINTYKASLLNYVRPTARPRVAILRDQGTNGHAEMAFAFEAAGFTAIDVHMSDILDPKPHQSHLGIDHDLSSFVGLALCGGFSFGDCLGAGQGWAKSILFHPTTRQKFQTFFERKDTFALGVCNGCQVLSKLKELIPGADKWPSFERNESEQYEARVCMVKVSDPPAESGMAPSVFFHGMSGSSFPIAVAHGEGRASFTTDLPSPHTGDKTWDASLAHDFAYANLAPIRYVDNKSLQPTTAYPANPNGSPAGIAGVRSQDGRVLALMPHPERTILAGVGSYIPDHALKGEKDAWGDWGEYGPWLRLFQSARRWVG
>XP_007757011_Cladophialophora_yegresii
MATPQVCIIPGVSAFSEFRRQALASNIGARDVQGQYIHYVEPAGPLDSESIALLMKLLTDGHHEEAQEKEDESSTVLHVLPRPGTISPWSSKATSIAHVCGLRKVVQRIERGIKITVFLEDGQSLDKASLDFLYDRMTETISPDEPDLNLLFLHQEPGTLGTYDLYDGGNNPMEILRDLNRKLGLALDDSEIRYLVEAYSKDGPVPRNPTDVELFMFAQVNSEHCRHKIFNASWTIDGKPKTNTLFGMIRNTHKQTPEGTISAYSDNAAVLEGSNGSQWAPDDLNGQWKATKEGVHMLIKVETHNHPTAVSPFPGAATGSGGEIRDEGATGRGAKPKAGLSGFCVSDLSIPEHRQPWELDYGKPHHIASSLEIMVEAPIGSAAFNNEFGRPCTAGYFRTLLVDMKTGKDSSEVRGYHKPIMIAGGVGTVRPQHALKDPGIVNNGAFLIVMGGPAMLIGLGGGAASSVSSGEGTAELDFASVQRGNPEMQRRAQEVITACTALGPHNPILFIHDVGAGGLSNALPELAKDSGLGAEFELRDVDCADKSMSPLQIWCNEAQERYVLAVAQEGMNKFRSIAKRERCEISVVGRATKRQVLRLTDRNHPANGYDQQDPIDLPMEVLFGKPPKMTRDVTTRKVELPGFDTSLTMYAPQASTDGLLEEAISRVLQMPAVGSKSFLITIGDRTVGGLTARDQMVGPWQTPVADVSVTATSLTTGIKTGEAMAMGERPTVALISPTASARMAVAESLMNLTAADLPDRLSQVKLSANWMSAANHPGEGVGIYEAVETLGMDLCPKLGVSIPVGKDSMSMKMKWSDPSSREAKEVTAPLSVVISAFAPVLDIRKTWTPQLKRHHEVGETTLFFVDLGLAHRALGGSILTQSFKQIGDEAPDIRSVSLFKDFFDATQQLHEQDLVLAYHDRSDGGLFTTLVEMSFAGRCGIEIMINDICPTPRTPDVISCLFNEELGAVFQVRKSDENRFKACFATCGPPPGLIHKIGRVSTKSSQQNLAIYHGGKLIYRATRAQLQQKWSNTSYWMQRLRDNPACADAEYNGILNDADPGLSYNLTFNPKENINTYRASLLNYVRPTARPRVAILRDQGTNGHAEMAFAFDAAGFTAIDVHMSDILNPSAHQTHLGVEHDLSSFVGLALCGGFSFGDCLGAGQGWAKSILFHPATRAKFKHFFDRTDTFTLGVCNGCQVLSKLKDLVPGAEKWPSFERNESEQYEARVCMVKVSDPPVESGMPPSVFFHGMAGSSLPIAVAHGEGRASFTTDTPRSVIPLGSRKTLDAQMAHDFAYANLAPLRYVDNHTLAPTTDYPANPNGSPAGIAGVRSHDGRILALMPHPERTILGGIGSFIPEGKVRDEKGGFGEWGEYGPWMRLFQSARRWVG
>XP_016238923_Exophiala_spinifera
MAEICVIPGGSAFSDFRREGLASQIGVKDVQGQYVHYVELISDLDSEHRALLEKLLTNVLQDNGLERHDGSSQTFYVLPRPGTISPWSTKATSIAHVCGLRHIVRRIERGIKLIITLEDDKSLDVSALNFLHDRMTETIYEGEPDLDVLFLHQEAGTLGTYDLYKDGKSPIEVLEQLNKDLGLALDPSEIQYLAEAYAKDGSVPRNPTDVELFMFAQVNSEHCRHKIFNATWVIDGQTKLNTLFGMIRNTHKVTSEGTISAYSDNAAVLQGSQGSQWAPDDVNGQWKAIKERVDFLAKVETHNHPTAVSPFPGAATGSGGEIRDEGATGRGSKPKAGLTGFSVSDLLIPGHRQPWELDYGKPHHIATSLDIMLEGPIGAAAFNNEFGRPATTGYFRTLLTEMKTGKDSSEIRGYHKPVMIAGGVGTVRPQLALKNPDLVKEGAKLIALGGPAMLVGLGGGAASSMGSGEGSADLDFASVQRGNPEMQRRAQEVINACAALGPERNPIQFIHDVGAGGLSNALPELAKDSGLGAQFELREVDCADNSMSPLQIWCCEAQERYVLAVNPDDMNKFRSIANRERSTISVVGHATNQQALKLTDRNNPSSHGHQDPIDLPMDVLFGKPPKMTRTVTSRKVDLPAFDTSLSMYVPQASTHGLLEEAIGRVLQMPAVGSKSFLITIGDRTVGGLTARDQMVGPWQVPVADVSVTATSLTPDIKTGEAMAMGERPTLALISPTASARMAVAESLMNLTAADLPDRLHQVKLSANWMSAASHPGEGAAIYEAVETLGMDLCPQLGIAIPVGKDSMSMKMKWQDKDTNESKEVTAPLTVVISAFAPVVDIKKTWTPQLKRYNEVGESTLFFVDLALAHRAMGGSILAQSFKQIGDESPDIRSVNLFKDFFDATQQLHEQDLVLAYHDRSDGGLFTTLAEMSFAGRCGIEIMINEICPTPNTPDVISCLFNEELGAVFQVRKADENRFKACFATCGPPPGLIHKIGRVSTKSSSQNMAIYHGGKLVYRGVRSELQQQWSNTSYWMQRLRDNPACADAEYANISKDSDPGLSYNLTYKPKENINSYKTSLLSIVRPTTRPRVAILRDQGTNGHAEMAFAFDAAGFTAVDVHMSDILDPKSHQTHLGLEHDLSGFTGLALAGGFSFGDCLGAGQGWAKSILFHRDARRKFQAFFERKDTFTLGVCNGCQVLSKLAELIPGAGQWPSFERNESEQYEARVCMVRITDPPADSGLAPSVFFHGMSGSSLPIAVAHGEGRACFTDAAAAAAANGKNIKALDAQLASDFASSHLAPLRYVDNKSLEPTTTYPANPNGSPSGIAGVRSQDGRVLALMPHPERTILQGVGSYIPDGKSAEWGEYGPWVRLFQSARRWVG
>XP_016266361_Exophiala_oligosperma
MSEICVIPGGSAFSDFRRQALAAQIGVKDVQGQYVHYVELVNDLDSEHRTLLEKLLTNVLQNNGLERHDGLSQTFYVLPRPGTISPWSTKATSIAHVCGLRHSVRRIERGIKLIINLEDDKTLDVAALNILHDRMTETISEGEPDLDMLFLHQEAGTLGTYDLYKDGKSPTEVLEQLNKDLGLALDPSEIHYLAEAYAKDGSVPRNPTDVELFMFAQVNSEHCRHKIFNATWVIDGQTKFNTLFGMIRNTHKVTSEGTISAYSDNAAVLQGSQGSQWAPDDVNGQWKAIKERVDFLAKVETHNHPTAVSPFPGAATGSGGEIRDEGATGRGSKPKAGLTGFTVSDLLIPGHHQPWELDYGKPHHIATSLDIMLEGPIGAAAFNNEFGRPATTGYFRTLLTEMKTGKESSEIRGYHKPVMIAGGVGTVRPELALKNPDLVKEGARLIALGGPAMLVGLGGGAASSMGSGEGSADLDFASVQRGNPEMQRRAQEVINACAALGPERNPILFIHDVGAGGLSNALPELAKDSGLGAQFELREVDCADNSMSPLQIWCCEAQERYVLAVNPDDMNKFRSIANRERSTISVVGHATNEQALKLTDRNNPSNHGHQDPIDLPMDVLFGKPPKMTRTVTSRKVDLPAFDTSLSMYVPQASTHGLLEEAIDRVLQMPAVGSKSFLITIGDRTVGGLTARDQMVGPWQIPVADVSVTATSLTSDIKTGEAMAMGERPTLALISSTASARMAVAESLMNLTAADLPDRLHQVKLSANWMSAASHPGEGAAIYEAVETLGMDLCPQLGIAIPVGKDSMSMKMKWQDKDTNEAKEVTAPLTVVISAFAPVLDIKKTWTPQLKRYNEVGESTLFFVDLGLAHRAMGGSILAQSFKQIGDESPDIRSVNLFKDFFDATQQLHEQDLVLAYHDRSDGGLFTTLAEMSFAGRCGIELMINDICPTPNTPDVVSCLFNEELGAVFQVRKADENKFKACFATCGPPPGLIHKIGRVSTKSSSQNMAIYHGGKLIYRGARAELQQKWSNTSYWMQRLRDNPGCADAEYANIGNDSDPGLSYNLTYNPKENINSYKTSLLSIVRPTTRPRVAILRDQGTNGHAEMAFAFDAAGFTAVDVHMSDILDPKSHQTHLGLEHDLGGFTGLALAGGFSFGDCLGAGQGWAKSILFHPDARRKFRAFFERRDTFTLGVCNGCQVLSKLKELIPGARHWPSFERNESEQYEARVCMVRIVADDGGLPPSVFFHGMAGSSLPIAVAHGEGRACFADADNGNRALDAQLASEFAASHLAPIRYVDNRSLEPTTAYPANPNGSPSGIAGVRSEDGRVLALMPHPERTILQGVGSYIPDGKSTEWGEYGPWARLFQSARRWVG
>XP_013314818_Exophiala_xenobiotica
MAVSQSEICVIPGGSAFSGFRRQALASQVGVKDVQGQYIHYVELIDDLDTEHRTLLEKLLTHDSDDQSLEKQDGPSQTFYVLPRPGTISPWSTKATSIAHVCGLRKIVRRIERGIKITVCSDTDKSLDVSTLDFLHDRMTETISAQEPDLDLLFVHHEAGTLGTFDLYNGGRSPTEVLEELNKDLGLALDASEIQYLAEAYAKDGSVPRNPTDVELFMFAQVNSEHCRHKIFNATWIIDGQTKLNTLFGMIRNTHKVTSEGTISAYSDNAAVLRGSNGSQWAPDDFNGQWKSIKERVDILAKVETHNHPTAVSPFPGAATGSGGEIRDEGATGRGSKPKAGLTGFSVSDLLIPGHRQPWELDYGKPHHIATSLDIMLEGPIGAAAFNNEFGRPATTGYFRTLLTEMMTGKDTSEIRGYHKPIMIAGGVGTVRPELALKDPDLVKDGAKLIAMGGPAMLVGLGGGAASSMGSGEGSADLDFASVQRGNPEMQRRAQEVINACAALGPDRNPILFIHDVGAGGLSNALPELAKDSGLGAQFELREVDCADKSMSPLQIWCCEAQERYVLAVHPDDMNKFRSIANRERSTISVVGHATDKQILKLTDRNNPSSHGHQDPIDLPMDVLFGKPPKMTRTVTSRKVDLPAFDTSLSMYVPQASTHGLLEEAIDRVLHMPAVGSKSFLITIGDRTVGGLTARDQMVGPWQVPLADVSVTATSLTTGIKTGEAMAMGERPTLALMSPTASARMAVAESLMNLTAADLPDRLHQVKLSANWMSAASHPGEGAAIYEAVEALGMDLCPKLGVAIPVGKDSMSMKMKWQDKTSNQAKEVTAPLTVVISAFAPVLDIKKTWTPQLKRYNEVGESTLFFVDLGLAHRAMGGSILAQSFKQIGDESPDVRSVDLFKDFFDATQQLHEQDLVLAYHDRSDGGLFTTLAEMSFAGRCGIEIMINDICPTPNTPDIISCLFNEELGAVFQVRKSDENRFKACFATCGPPPGLIHKIGRVSTKSSTQNMAIYHGGKLIYRATRSDLQQKWSDTSYWMQRLRDNPSCADAEYANISNDADPGLSYNLTYTPKENINSYKTSLLSIVRPTARPRVAILRDQGTNGHAEMAFAFDAAGFTAVDVHMSDILDPKSHQTHLGIDHDLSSFTGLALCGGFSFGDCLGAGQGWAKSILFHPGTRRKFQAFFERKDTFTLGVCNGCQVLSKLKELIPGADKWPSFERNESEQYEARVCMVRVSDPPVDSGVPASVFFHGMDGSSLPIAVAHGEGRACFTDTNNKALDASLASGFARDHLAPIRYVDNNSLNPTTTYPANPNGSPSGIAAVRSQDGRVLALMPHPERTILQGIGSYIPEGKTAEWGEYGPWERLFQSARRWVG
>XP_007721156_Capronia_coronata
MAASTSQVCIIPGGAAFSEFRRQALASLIGANDVQGQYIHYVELNAPLDTESQALLEKLLTNGQHGEVAEKEGASSTVLYVVPRPGTISPWSSKATSIAHVCGLRKAIGRIERGIRITVSLDAERSLDDPRALDFLHDRMTETISEQEPDLSLLFLHHEPGSLVTYDLYSDGQSPIKILQDLNSRLGLALDASEIQYLAEAYSRDGPVPRNPTDVELFMFAQVNSEHCRHKIFNASWTIDGQHKTNTLFGMIRNTHKHTPEGTISAYSDNAAVLKGSNGSQWAPDDINGQWKSTKEGVDFLIKVETHNHPTAVSPFPGAATGSGGEIRDEGATGRGSKPKAGLAGFCVSDLLIPGHRQPWELDYGKPNHIASSLDIMLEAPLGSAAFNNEFGRPCTAGYFRTLLVEMKTGKESAEIRGYHKPIMIAGGVGTVRPQLALKDPDIVHDGAFLIVMGGPAMLIGLGGGAASSVSSGDGSAELDFASVQRGNPEMQRRAQEVINACAALGDHNPILFIHDVGAGGLSNALPELVKDVNLGAEFELRDIDCADKSMSPLQIWCCEAQERYVLAVAQEGMNKFRSIAKRERCEISVVGRATRKQQLKLTDREHPANAPSQQDPIDLPMEVLFGKPPKMTREVTSREVDLPAFDTSLSMYVPQASTDGLLEEAISRVLQMPAVGSKSFLITIGDRTVGGLTARDQMVGPWQVPVADVSVTATSLTTGIKTGEAMAMGERPTIALISSAASARMAVAESLMNLTAADLPDRLQQVKLSANWMSASSHPGEGAGIYEAVEALGMDLCPKLGIAIPVGKDSMSMKMKWQDPQSKEAKEVTAPLSLVISSFAPVLDIKKTWTPQLRRYHEVGESTLFFVDLGLAHRSLGGSILAQSFKQIGDEAPDIRSVGLFKDFFDATQQLHEQGLVLAYHDRSDGGLFTTLAEMSFAGRCGIEIMINDICPSPHTPDVISALFNEELGAVFQVRKEDENRFKACFATCGPPPGLIHKIGRVSSKSSTQNMAIYHGAKLIYRGARGELQQKWSNTSYWMQRLRDNPACADVEFAGILKDADPGISYNLTFNPKENINSYKTNLLSFVRPTARPRVAVLRDQGTNGQAEMAFALDAAGFTVVDVHMSDILDPKPHQTHLGIDHDLSSFTGLALAGGFSFGDCLGAGQGWAKSILFHPTTRRKFADFFARKDTFALGVCNGCQVLSKLKELIPGAETWPSFERNESEQYEARVAMVKISDPPAESGLPPSVFFHGMSGSSLPIAVAHGEGRASFTATGNKALDASLAADFADSHLAPVRFVHNKTLAPTTTYPANPNGSPAGIAGVRSQDGRVLALMPHPERTILQGIGSYIPDGKSAEWGEYGPWERLFQSARRWVG
>XP_007728553_Capronia_epimyces
MASSQACTIPGGSAYSEFRRQALASLIGANEVQGQYIHYVELEAPLDAESHAFLEKLLTNGQHVQAQEKETSSSTVLYVVPRPGTISPWSSKATSIAHVCGLQKVVGRIERGLKITVSLDAGKSLDDARALDFLHDRMTETISEKEPDLGLLFQHHEPGSLVTYDLYGDGQSPVKILSDLNTRLGLALDPSEIQYLAEAYSRDGPVPRNPTDVELFMFAQVNSEHCRHKIFNASWTIDGQHKTNTLFGMIRNTHKHTPEGTISAYSDNAAVLKGSDGSHWAPDDFTGQWKSTKEAVDILVKVETHNHPTAVSPFPGAATGSGGEIRDEGATGRGSKPKAGLAGFCVSDLLIPGHRQPWELDYGKPHHIASSLDIMLEAPIGSAAFNNEFGRPCTVGYFRTLLVEMKTGKESTEVRGYHKPIMIAGGVGTVRPQHALKDPSIVRDGAFLIVMGGPAMLIGLGGGAASSVSSGEGSAELDFASVQRGNPEMQRRAQEVINACAALGPHSPILFIHDVGAGGLSNALPELVKDVGLGAEFELRDVDCADKSMSPLQIWCCEAQERYVLAVAQEGMNKFRSIAKRERCKISVVGRATRRQQLKLTDRDNPANVYDHQDPIDLPMEVLFGKPPKLTRDVTSRKVDLPVFDTSLSMYVPQASTDGLLEEAISRVLQMPAVGSKSFLITIGDRTVGGLTARDQMVGPWQVPVADVSVTATSLTTGITSGEAMAMGERPTVALISSAASARMAVAESLMNLTAADLPDRLHQVKLSANWMSASSHPGEGAGIYEAVEALGMDLCPKLGIAIPVGKDSMSMKMKWQDPQSKAAKEVTAPLSLVISSFAPVLDIKKTWTPQLRRYHEVGESTLFFVDLGLAHRSLGGSILAQSFKQIGDEAPDIRSVELFKDFFDATQQLHEQGLVLAYHDRSDGGLFTTLAEMAFAGRCGIEIMINDICSSPHTPDVIAALFNEELGAVFQVRKEDENRFKACFATCGPPPGLIHKIGRVSSKSNTQNMAIYYGAKLIYRASRGELQKKWSNTSYWLQRLRDNPACADAEYAGIGNDADPGITYNLTFNPKENINTYKTSLLSYVRPTTRPRVAVLRDQGTNGQAEMAFAFEAAGFTVVDVHMSDILDPKPHQTHLGVDHDLSSFTGLALAGGFSFGDCLGAGQGWAKSILFHPATRRKFADFFARKDTFTLGVCNGCQVLSKLKELIPGAESWPSFERNESEQYEARVSMVRISDPPPESGLPPSVFFHGMSGSSLPIAVAHGEGRASFTTTGNKALEGSLAADFAGAHLAPIRFVDNKSLSPTTTYPANPNGSPAGIAGVRSQDGRVLALMPHPERTILQGVGSYIPAGMSAEWGEYGPWVRLFQSARRWVG
>XP_009155384_Exophiala_dermatitidis
MASSQVCTIPGGSAYSEFRRQALASLIGATDVQGQYIHYVELNAPLDPEHRALLEKLLTNDRHVEDPEKDSASSKVLHVVPRPGTISPWSSKATSIAHVCGLRKVVGRIERGLKITVSLEAGKSLEEGRALDFLHDRMTETISEDEPNLDLLFLHHEPGQLVTYDLYNDGQSPIKKLQDLNTRLGLALDESEIQYLAEAYSRDGPVPRNPTDVELFMFAQVNSEHCRHKIFNASWTIDGQRKPNTLFGMIRNTHKRNPEGTISAYSDNAAVLTGSHGSLWAPDDLNGQWKTTKEQVDFLIKVETHNHPTAVSPFPGAATGSGGEIRDEGATGRGSKPKAGLAGFCVSDLLIPGHRQPWELDYGKPYHIASSLDIMLEAPIGSAAFNNEFGRPCTAGYFRTLLVEMKTGKESSEIRGYHKPIMIAGGVGTVRPQLALKDPEIVKDGAFLIVMGGPAMLIGLGGGAASSVSSGEGSAELDFASVQRGNPEMQRRAQEVINACAALGSHNPILFIHDVGAGGLSNALPELVKDVNLGAEFELRDIDCADKSMSPLQIWCCEAQERYVLAVAQEGMNKFRSIANRERCKISVVGRATRRQQLKLTDRDHPAKVNGQQDPIDLPMEVLFGKPPKMSRDVTSRKVDLPAFDTTLSMYVPQASTAGLLEEAITRVLQMPAVGSKSFLITIGDRTVGGLTARDQMVGPWQVPVADVSVTATSLTTGIKTGEAMAMGERPTIALISPTASARMAVAEALMNLTAADLPDRLHQVKLSANWMSAASHPGEGAGIYEAVEALGMDLCPDLGISIPVGKDSMSMKMKWQDPQSKEAKEVTAPLSLVISAFAPVLDIKKTWTPQLRRYSEVGESTLFFVDLGLAHRSLGGSILAQSFKQIGDEAPDVRSVRLFKDFFDATQQLHEQGLVLAYHDRSDGGLFTTLAEMAFAGRCGIEIMINDICPTPNTPDVISALFNEELGAVFQVRKEDENRFKACFATCGPPPGLIHKIGRVSTKSSSQSMAIYHGAKLIYRASRGELQQKWSNTSYWLQRMRDNPACADAEYAGILNDADPGISYNLTFNPKENINTYKTSLLSYVRPTARPRVAVLRDQGTNGQAEMAFAFDAAGFTVVDVHMSDILDPKPHQTHLGVDHDLSSFTGLALAGGFSFGDCLGAGQGWAKSILFHPTTRRKFADFFARKDTFTLGVCNGCQVLSKLKELIPGAEAWPSFERNESEQYEGRVAMVKISDPPPESESGMPPSVFFHGMSGSSLPIAVAHGEGRASFVTSTQGNKALDASLAQDFADRHLAPIRFVDNKSLAPTTTYPANPNGSPAGIAGVRSHDGRVLALMPHPERTVLQGVGSYIPDGKAAEWGEYGPWERLFQSARRWVG
>XP_013257192_Exophiala_aquamarina
MANPASQVRVVPGSSAFSEFRRQALASQVGAQDVQGQYVHYIELTGPLDPENSSLIEKLLTYGQAFDHEEKEPRLHNVFHILPRPGTISPWSTKATSIAHVCGLRKVVGRIERGIKITVQLEEGSSLSPSALDFLHDRMTETISDSEPQLDQLFLHHDAGTLGTYDLYSEGKSPTEIIQGLNTQLGLALDASEIQYLAEAYSRDGPVPRNPTDVELFMFAQVNSEHCRHKIFNASWTIDGQSKTNSLFGMIRNTHKQTPEGTISAYSDNAAVLSGSEGTHWAPDLYSGQWKATKEKVHFLAKVETHNHPTAVSPFPGAATGSGGEIRDEGATGRGSKPQAGLAGFCVSDLLIPNHLQAWEIDYGKPNHIASSYDIMLEAPLGSAAFNNEFGRPCLVGYFRTLLTEMQTGKDSSEFRGYHKPIMIAGGIGVVRPQHALKDPDLVKEGAFLIVMGGPAMLIGLGGGAASSITSGEGSADLDFASVQRGNPEMQRRAQEVIDACAALGPQNPILFIHDVGAGGLSNALPELAKDSSVGAEFELREVQCADKSMSPLQIWCCEAQERYVLAVGQEGMNRFQAIAKRERCEISVVGRAINKQTIKLTDRNNPATEGRQDPIDLPMEVLFGKPPKMTRDVTTRKVNLPGFDTSLSLYVPQASTDGLLEEAITRVLQMPAVGSKSFLITIGDRTVGGMVARDQMVGPWQVPVADVGVTATSLTTGIKTGTAKAMGEKPTLALISPASSARMAVAESLMNLTSADLPDRLSQVKLSANWMSATNHPGEGAAIYEAVETLGMDLCPKLGISIPVGKDSMSMKMKWQDPETKEAKEVTAPLSLVVTAFAPVLDIKKTWTPQLRRYSEVGESTLFFVDLGLAHRAMGGSILAQAFKQIGDESPDIRSVGLFKDFFDATQQLHEQDLVLAYHDRSDGGLFTTLAEMAFAGRCGIEIMINEICPTPKLPDVISCLFNEELGAVFQVRKSDENRFKACFATCGPPPGLIYKIGRVSTKTSQQNMAIYHGGKLVHRATRGQLQQKWANTSYWMQRARDNPDCADEEYSSILEDGNPGLSYHLTYNPKENINTYKTSVLNYVRPTARPRVAILRDQGTNGHAEMAFAFECAGFTTVDVHMSDILDPKPHQTHLGLDHDLSSFTGLALAGGFSFGDCLGAGQGWAKSILFHPVTRRKFQDFFKRNDTFTLGVCNGCQVLSKLKELIPGAEKWPSFEGNESERYEGRVSMVSISDPPASSGLPPSVFFQGMSGTALPIAVAHGEGRASFISGDINSYVGTRKAHDASLAHKFAASHLAPIQYVDNKTLSPTTSYPGNPNGSPEGIAGVRSVDGRVLALMPHPERTVLSGVGSYLPAGKAEEWGEYGPWARLFQSARRWVG
>XP_016224226_Exophiala_mesophila
MAKPTSQVAVIPGNAAFSSFRRQNLASAIGAADVQGQYIHYVDVIGPFEPEHKALLERLLTDGHHSSDTNADASVKTFYILPRPGTISPWSSKATSIAHVTGFRRMVGRIERGIKITVSLQDGVSIDPASLDALYDRMTETISEQEPQWDQLFAHHEPGALGTYDLYADAQSPESVLQQLNVQLGLALDASEITYLAEAYAKDGPVPRNPTDVELFMFAQVNSEHCRHKIFNATWIIDGQTKPNTLFGMIRNTHKVTPAGTISAYSDNAAVLQGSKGSQWAPDDFTGIWKTTKEDVQFLIKVETHNHPTAVSPFPGAATGSGGEIRDEGATGRGSRPKAGLAGFCVSDLLIPEHRQPWELDYGKPHHIASSLDIMIEAPIGSAAFNNEFGRPCLTGYFRTLSVEMATAKDRVEVRGYHKPIMIAGGVGTVRPQFALKDPDLVKDGDFLIVMGGPAMLIGLGGGAASSITSGEGSADLDFASVQRGNPEMQRRAQEVINACAALGSTNPILFIHDVGAGGLSNALPELAKDSGLGAHFELRDIDCADKSMSPLQIWCCEAQERYVLAVAQDGMNKFRSIAKRERCDISVVGRASSKQKLKLTDRNNPASSQIQDPIDLPMDVLFGKPPKMTRDVTSRKIDLPGFDSSLSLYVPQASTDGLLDEAISRVLQMPAVGSKSFLITIGDRTVNGLTARDQMVGPWQVPVADVAVTATSLTSGVVTGEAMAMGEKPTLALISPAASARMAVAESLLNLTAADLPDRLSQVKLSANWMSAANHPGEGAGIYEAVETLGMDLCPKLGIAIPVGKDSMSMKMRWKDGQEAKEVTAPLSVNISAFAPVLDIKNTWTPQLKRYSEVGESTIFFVDLGIAHRALGGSILAQSFQQIGDQAPDIRSINLFKDFFDATQQLHEQNLVLAYHDRSDGGLFTTLAEMSFAGRCGIEVMINDICPTPNIPDVIECLFNEELGAVFQVRKEDENRFKACFATCGPPPGLIHKIGRVSTKSTQQNMAIYHGGKLIYRAKRAELQQKWANTSYWMQRRRDNPACADEEYANIADDQDPGISYHLTYSPKENINTYKASLLSYVSPSSRPRVAILRDQGTNGQCEMAFAFEAAGFTAVDVHMSDFLDPRVTRSNLGERHDLSDFAGLALAGGFSFGDCLGAGQGWAKSILFHGPTRTKFQNFFARKDTFTLGVCNGCQVLSKLKELIPGAEKWPSFERNESEQYEARVALVKISDPAPTASEGGLPQSVFFHGMHGSVLPIAVAHGEGRASFLSVSSPNSKAYDSDLAHDFVTMSNLAPIRYVDNKTLLPTTRYPANPNGSPEGIAGVRSTDGRVLALMPHPERTILSGVGSYIPDGKSAEWGEFGPWVRMFQSARRWVG
>XP_013266507_Rhinocladiella_mackenziei
MASLSPQVCIIPGASAFSEFRRQALASLVGANDVQGQYIHYVELVGHPDSGSHDLLKKLLTNGQHIEVQEKEDDASVILYVVPRSGTISPWSSKATSIAHVCGLRKVVGRIERGIRIIISLEEGKSLDKSPALDFLHDRMTETISEDEPDLNLLFLHQEPGSLRTYDLYSGGQSPTEILQDLNCKLGLALEPSEIQYLVEAYSKDGPVPRNPTDVELFMFAQVNSEHCRHKIFNATWIIDGQTKTNTLFGMIRNTHKQTPEGTISAYSDNAAVLKGSQGSHWSPDDHTGQWHAVKEVVHFLAKVETHNHPTAVSPFPGAATGSGGEIRDEGATGRGSKPKAGLAGFCVSDLLIPGHHQPWELDYGKPHHIASSLDIMLEGPIGSAAFNNEFGRPCTVGYFRTLLVDMKIDKDSSEVRGYHKPIMMAGGVGTVRPQLALKNPDLVKDGAFLIVMGGPAMLIGLGGGAASSMSSGEGSAELDFASVQRGNPEMQRRAQEVINACAALGPHNPILFIHDVGAGGLSNALPELAKDSGLGAEFELRDVDCADKGMSPLQIWCCEAQERYVLAVAQNGMNMFRSIAKRERCEISVVGRATNKQELKLTDRHHPADTHGQQDPIDLPMEVLFGRPPKMTRNVTSRKVELPAFDGSLSMYMPQASTDGLLEEAISRVLQMPAVGSKSFLITIGDRTVGGLTARDQMVGPWQVPVADVSVTATSLATGIKTGEAMAMGEKPTIALISPVSSARMAVAESLMNLTAADLPDRLHQVKLSANWMCAASHPGEGAGLYEAVDALGMDLCPKLGIAIPVGKDSMSMKMKWQDQQTKEAKEVVAPLSLVISAFAPVLDIQKTWTPQLRRYNEVGESTLFFVDLGLARRSLGGSILAQSFKQIGDEAPDIRSVSLFKDFFDATQQLHEQDLVLAYHDRSDGGLFTTLAEMSFAGRCGIEIMINDICPSPHTPDVISALFNEELGAVFQIRKEDENRFKACFATCGPPPGLIHKIGRVSTKSTSQNMAIYHGGKLIYRAPRGDLQRKWSNTSYWLQRLRDNPACADAEYASILNDADPGITYNLTYNPKENINTYKTSFLTYMRPTARPRVAILRDQGTNGHAEMAFAFDAAGFTAVDVHMSDILDPKPHQTHLGVDHDLSSFTGLALAGGFSFGDCLGAGQGWAKSILFHTTTRRKFQDFFARKDTFTLGVCNGCQVLSKLKELIPGAKTWPSFERNESEQYEARVCMVKIFDSSSGSGVSPSVFFHGMTGSSLPVAVAHGEGRASFTSSNNKALDASLASSFTSSHLAPVRYVDARTLSPTTTYPANPNGSPSGIAGVRSADGRVLALMPHPERTILQGVASYIPAGKSAEWGEYGPWMRLFQSARRWVG
>XP_018004200_Phialophora_attinorum
MAAIVEIISGAAAFSEFRSKGLASQIGAKDVQGQFLHYVDLFKPLQPDDKALLERLLTDGVKEQPQEDNTDNIQTFFVIPRPGTISPWSSKATNITHVCGLKSAVRRIERGIRVTVTLKDGESVDKSKLDFLHDRMTETISETEPNLELTFAQQAPGKLGVYDLDGNDRTPVDILKELNVKLGLALDASEIQYLVEAYAKNGPVGRPPTDVELFMFAQVNSEHCRHKIFNASWTIDGEYKPNTLFGMIRNTHRKHPESTVSAYSDNAAVLEGFQGSQWTPDEYSLQWKPTKEMVHYLAKVETHNHPTAVSPFPGAATGSGGEIRDEGAVGRGSKPKAGLCGFTVSDLLIPDHKQAWELDYGKPNHIASSLDIMIEAPIGSAAFNNEFGRPCTTGYFRTLLTEVDNEVRGYHKPIMIAGGVGTVRPQLALKDPTIVKPGSHLIVMGGPAMLIGLGGGAASSIASGEGSAELDFASVQRGNPEMQRRAQEVINACAALGTHNPILFIHDVGAGGLSNALPELVHDSGLGATFELRDVDNADGSMSPLQIWCCEAQERYVLAVADEGLNKFRAIADRERCRYSVVGQAKGVQNSDTNRLVLRDRDNERNDAQPPIDLPMSVLFGKPPKMSRTDTSVQKRLPVLDNTLKLYLPGLDEKAILHEAVSRVLQVPAVGSKSFLITIGDRTVGGLTARDQMVGPWQTPVADVSVTATSLTSGIKTGEAMAMGEKPTLALISAGASARMAVAESLMNLTAADLPDRLRQVKLSANWMSASSTPGEGAAIYEAVEAIGMELCPELGIAIPVGKDSMSMKMRWKDQQTQEAREVTAPLSVIISAFAPVLDVRKTWTPQLRRYSEVGETTLFFVDLGLGHRAMGGSILAQAFKQIGDEAPDIRSVDLFKDFFDATQKMHEQDLVLAYHDRSDGGLFTTLAEMAFAGRCGLELMINEICPSPNLEDVIPTLFNEELGAVFQVRKADEQKFKACFATCGPPPGLIHKIGRVSTKDSSQNMAIYHGGRLVYRASRTELQQLWSNTSYWMQRIRDNPSCADSEYEGIQNDDDPGLSYNLGFSPKENISTYKASALSLIRPSARPRVAILRDQGTNGHAEMAFAFDAAGFTAIDVHMSDLLTPQSNRAHLGPQVDLSSFSGLALCGGFSFGDCLGAGQGWAKSILFHPTTRAKFEAFFKRPDTFTLGVCNGCQVLSKLKELIPGAEKWPSFERNESEQYEARFAMVKITDPPTSANMRPSVFFHGMSGSSFPIPVAHGEGRASFTKSPSLPTEKKQYDATQAAALGAEHLAPIRYVDNKSLQPTTVYPFNPNGSPEGIAAVRSLMAVFWP
>NP_593296_Schizosaccharomyces_pombe
MLVYYGGSALSVQSKKKILELTVSGVSDLNAVYFYLIYTKSNSSLNCESLRPILSDLQESEFKPDGTTMVYVFPRPGTISPWSSKATNIANVCGYKDVIRIERGIAYSVVFKDDISEEMLKSALNHLYDRMTEALRFKLPEEDEVFDKHEPAPLVRIELNCGQGGDKQAATERLNHANKKFGLALAPDEIDYLVECYTSEPSLKSREPTDVELFMFGQVNSEHCRHKIFNADWTIDGEKKDYSLFKMIRNTHLKNPQYTISAYSDNAAVFEGNSGTLFAPVNGIWSMKDEPVEFLGKVETHNHPTAVSPFPGAATGSGGEIRDEGAVGQGSLSKAGLAGYSVSDLNIPGYKQPWELDVGKPYHIATSLDIMLEAPIGSSAFNNEFGRPCINGYFRTFCMEVPRGDGTLEIRGYHKPIMAAGGIGRIRKQHAFKKSIAPGSPIIVLGGPALLVGLGGGAASSMNAGEGSEELDFASVQRGNPEMQRRAQMVIDACTTMDENIIQSIHDVGAGGVSNALPELVHDAGLGARFELRDIPCIEPSMSPMQIWCCESQERYVLSVKSEDLDTFKSICERERCPYGVVGYSTVEQRLILTDRLYNTTPIDLPMEVLFGKPPKMSRVAETQTIPLSKFDSSLKSYLAPSSDPILDAVERVLRMPAVASKSFLITIGDRSVTGLIARDQMVGPWQVPVADVGVTVTSYGKGINTGEALAMGEKPISALVSAAASARMAVAECIMNLVAASIPALDRIRLSANWMAAPSHPGEGAKLYEAVQAIGLELCPSLGISIPVGKDSMSMSMKWNEDGREKSVTAPLSLIITGFSPVDDLYSIWTPQLRKVEDIGSTSLIFIDLANGKQRLGGSILAQSYKQLGDEVPDLDNLDTFKNFINVITQLHKTNYIQAYHDKSDGGLFVTLSEMAFAGHVGIECELDSLSSDNIAALFNEELGAVIQVCDRDIAKVLELFAANGLSTCVHRIGKVLSGQAQTISFSRSGKIIFKSTRSKLHGIWHETSYKMQEIRDNPECARQEMENIADNNDPGLGYHLTFDPNVSVTADLALTSRPKVAILREQGVNGYLEMAYAFYASGFTAVDVHMTDILSGRVHLDDFVGIAACGGFSYGDVLGSGNGWATSILLHEDARNEFYRFFNERKDTFGLGICNGCQLFSRLKSLIPGAKSWPMFTFNESAQYEGRAVMLKIDETSGSKSIFTESMAGSSLPVVVAHGEGRAVFDSESDYEQFKKEGLDLIYYVNNYNERTSRYPFNPNGSRDAIAGVRSPCGRFLAMMPHPERVVLKVANSYYPHSKASEWGVHGPWIRLFQSARKWVG
```
