## Supplementary material for "Coding Sequence Insertions in Fungal Genomes are Intrinsically Disordered and can Impart Functionally-Important Properties on the Host Protein": fasta protein sequences: XP_711144.1_blasthits_fa.txt

```
>XP_711144_Candida_albicans
MAPFAGIKELPPDPLFGLKARYNADSRTNKVDLGIGAYRDNNGKPWILPAVRQAEQKLINSPDYNHEYLSISGFAPFTESAAKVILGENSLAIKDKKIVSQQSLSGTGALHLAGVFIKEFYQGNHTIYLSQPTWANHKQIFEYIGFKVASYPYWNNDTKSLDLSGFLKAISSAPDGSVFLLHACAHNPTGLDPNQSQWDEILAALEKKKHFIIFDSAYQGFASGDLEKDAYPIRKAIDSKVITSPIIICQSFAKNVGMYGERVGAIHVIPSTVESNDSLNRAIKSQLNRIIRSELSNPPAYGSKIVATILNDPELYSQWRKDLVTMSSRIGEMRNTLRSKLESLGTPGTWNHITEQTGMFSFTGLTPQMVERLEKHHGIYLVSSGRASVAGLNEHNVDQVAKAIDEVVRHFGKSKL
>XP_002422269_Candida_dubliniensis
MAPFAGIKELPPDPLFGLKARYNADSRTNKVDLGIGAYRDNNGKPWILPAVRQAEQKLINSPDYNHEYLSISGYAPFTESAAKVILGENSLAIKDKKIVSQQSLSGTGALHLAGVFIKQFYQGNHTIYLSQPTWANHKQIFEYIGFKVASYPYWNNDTKSLDLSGFLKTINSAPDGSVFLLHACAHNPTGLDPNQSQWDEILAALEKKKHFIIFDSAYQGFASGDLEKDAYPIRKAIDSKVITSPIIICQSFAKNVGMYGERVGAIHVIPSTVESNEPLNRAIKSQLNRIIRSELSNPPAYGSKIVATILNDPQLYSQWRKDLVTMSSRIGQMRNTLRSKLESLRTPGTWNHITDQTGMFSFTGLTPQMVERLEKHHGIYLVSSGRASVAGLNEHNVDQVAKAIDEVVRYFGKSKL
>XP_002548371_Candida_tropicalis
MSPFAGIKELPPDPLFGLKARYNADSRSDKVDLGIGAYRDNDGKPWILPAVRQAEQKLINSPDYNHEYLSISGYEPFTSSAAKVILGDNSLAIKDNKIVSQQSLSGTGALHVAGVFIKQFYQGNHTIYLSQPTWANHKQIFETIGFKVASYPYWNNETKSLDLNGFLKAIESAPQGSIFLLHACAHNPTGLDPSHSQWNEILTALNKKQHLVIFDSAYQGFASGDLEKDAYPIRKAIDSKLITSPIIICQSFAKNVGMYGERVGAIHVIASTEESNESLNKAIKSQLNKIIRSEISNPPAYGSKIVATILNDPELYSQWRKDLVTMSSRIGKMRDTLRSKLESLGTPGTWNHITDQTGMFSFTGLTPDMVERLQSKHGIYLVSSGRASVAGLNDGNVDKVAKAIDEVVRHFGKSKL
>XP_003871007_Candida_orthopsilosis
MSELFTNVQELPPDPLFGLKARYTKDPRSDKVDLGIGAYRDNNGKPWILPAVRQAEQKLINSPDYNHEYLSISGYEPFYTGAAKVLLGDKSPAIGEGRVVSQQSLSGTGALHLAGLFLKKFYSAGPHTIYLSQPTWANHKQVFETLGLTVKTYPYWDNATKSLDLKGFLNTINQAEQGSIFLLHACAHNPTGLDPNYEQWNQILQALEAKKHLIIFDSAYQGFASGDLEKDAYPIRKAINDSVIKSTPIIICQSFAKNVGMYGERVGAIHVVLPTKDDAFGRAVKSQLNLIIRCEISNPPAYGSKIVSTILNDPSLYSQWRKDLVTMSSRIIKMRNTLRSKLEKLGTPGTWNHITDQTGMFSFTGLTPEQVERLEKKHGVYLVSSGRASVAGLNDGNVDKVANAIDEVVRNSKGAKL
>XP_001525142_Lodderomyces_elongisporus
MSQLFTNVKELPPDPLFGLKARYVQDKRLDKVDLGIGAYRDNNGKPWILPAVKKAESKLVNSPDYNHEYLSISGFEPFFTSAAKVLLGEDSPVVSNNGRIVSQQSLSGTGALHLAGAFLKRFYTGNGPNPTIYLSQPTWANHKQVFESLGLIVKYYPYWNNDTKSLNLQGFLNTIKEAKEGSIFLLHACAHNPTGLDPTQNQWDQILKELDKKKHFIIFDSAYQGFASGDLEKDAYPIRKAINDQLITQTPIIICQSFAKNVGMYGERVGAIHVILPQEDPAFARAIKSQLNLIIRCEISNPPAYGSKIVSTILHDPELYKQWKEDLKTMSSRIIKMRQTLRKKLESLGTPGTWNHITDQTGMFSFTGLTPSQVERLEKKHGVYLVSSGRASVAGLNDGNVNKVANAIDEVVRNTDSSKL
>XP_007373548_Spathaspora_passalidarum
MSKFVGVTELPPDPLFGLKARYNADSRSDKVDLGIGAYRDNNGKPWILPAVKQAEQKLITSHDYNHEYLSISGFEPFFNAAAKVILGGDSLAIAEKRVVSQQSLSGTGALHLAGVFIKQFYNGNHTIYLSQPTWANHKQIFEYIGFKVASYPYWDNETKSLDLKGYLAAIEDAAPGSIFVLHACAHNPTGLDPNEAQWDQILKALEKKQHLVLFDSAYQGFASGDLNKDAHAIRHAINNRIITSPIVICQSFAKNCGMYGERVGAIHIIATSQPNDALNRAIKSQLNRIIRSELSNPPAYGSKIVAKILSDPQLYAQWEQDLITMSSRIHQMRAALRGKLEELGTPGTWDHITSQTGMFSFTGLNKEMVDRLEQVHGVYMVSSGRASVAGLNEGNVDRVAKAIDEVVRYHSKSKL
>XP_043049258_Scheffersomyces_spartinae
MANSYFTEIQELPPDPLFGLKARYSKDTRTDKVDLGIGAYRDNNGKPWVLPAVQQAEAKLAKTPGYNHEYLGIAGYEPFVSSAAKIILNGDNKDVLERTVSVQTLSGTGSLHLAGLFLKKFYKGSNALYLSLPTWANHNQVFASIGFDVKSYPYWDNDTKSLDLNGFLNAIALAPPKSVFLLHACAHNPTGLDPTKEEWSKILEAMSKYDHLPLFDSAYQGFASGSLENDRFAIEAATSASSPIKSSPIIICQSFAKNCGMYGERVGALHIVLPKDLVDLKPAIKSQLNKIIRCEISNPPAYGAKVVALILEDKALYKQWTEDLQVMANRIKSMRVKLRDLLTNKYKTPGNWDHIVDQTGMFSFTGLNKDMVERLERNHGVYLVSSGRASVAGLNDSNVERVAQAIDEVVRFQSKL
>XP_001386099_Scheffersomyces_stipitis
MSYFAGITELPPDPLFGLKARYVADSRTDKVDLGIGAYRDNNGKPWILPAVKLAEAKLVSSPDYNHEYLSISGFEPFLKQASKVILGENSAALAENRVVSQQSLSGTGALHVAGVLLKEFYTGEKTVYLSKPTWANHNQIFTSIGFKVASYPYWDNDTKSLDLKGFLSTIRTAPAGSIFLLHACAHNPTGLDPSQDEWKQVLKELEAKKHLVLFDSAYQGFASGDLDKDAYAIRYAIDQKVISTPIIICQSFAKNVGMYGERVGAIHVIPSTQKDEQLGRALKSQLNRIIRSEISNPPAYGAKIVSTILNDRALRQQWEADLVTMSSRIHKMRLKLKELLTNLHTPGTWDHIVNQTGMFSFTGLSPDMVARLEKVHGIYLVSSGRASVAGLNDGNVEKVANAIDEVVRFYAKPKL
>XP_020065386_Suhomyces_tanzawaensis
MASFFPGIKELPPDPLFGLKARYTADSRADKVDLGIGAYRDENGKPWILPAVRQAEAKLVASPDYNHEYLSIGGYEPFVKEAAKIILGEDSLAIKEGRIVSQQSLSGTGALHLTGLFLKTFYSGEHTIYLSKPTWANHNQIFTSVGFKVESYPYWNNETKSLDLDGFLNAIRSAPKKSVFLLHACAHNPTGLDPTQSQWTTILKELDNNNHLVLFDSAYQGFASGNLEKDGFAIRHAINDKLINSPIIICQSFAKNCGMYGERVGAVHVITPPGATGEAVAPVLRAIKSQLNKIIRSELSNPPAYGAKIVAAILSDKDLKKQWQDDLTTMSSRIIKMRHSLRDLLTNELKTPGNWDHIVNQTGMFSFTGLTPEMVARLEEKHGVYLVSSGRASVAGLNEGNINKVAQAIDEVVRSCAKPKL
>XP_020077141_Hyphopichia_burtonii
MSKFFANIQELPPDPLFGLKARYNADSRADKVDLGIGAYRDNNGKPWILPAVKQAEQKLINSEGYNHEYLSISGYEPFLKESAKVILGEDSVAIKQNKIVSQQSLSGTGALHLAGAFLKNFYTGSNEGKVYLSKPTWANHNQIFTSLGLKVDSYPYWDNDNKSLDLKGFLNSIKQAPNGSIFLLHACAHNPTGLDPTKDQWVQILNEISQKNHVILFDSAYQGFASGDLEKDAFAIRSAINNDKIKTPIVICQSFAKNVGMYGERVGAVHIINNEDNYETINRAIKSQLNKLIRSEVSNPPAYGAKIVATVLSDAKLRSQWDQDLTTMSSRIIKMRNHLKQLLIELKTPGNWDHITNQTGMFSFTGLTPEMVSRLEEKHGVYLVSSGRASVAGLNEHNVEKVAKAFDEVVRFYSKSKL
>XP_015468851_Debaryomyces_fabryi
MSKYFSNIKELPPDPLFGLKARYTADDRSDKVDLGIGAYRDNNGKPWILPAVRKAEEKLINSEGYNHEYLSISGYQPFLTESAKVILGNNSPAIKESRVVSQQSLSGTGALHLAGTFLKEFFTTESKDLPTVYLSNPTWANHNQIFTSLGLKVEKYPYWNNDTKSLDLKGFLSTIEKAPKNSIFVLHACAHNPTGLDATKEQWEQILEALAKNEHLALYDSAYQGFASGNLDNDGFAVRLAVDSKKLKTPIVICQSFAKNCGMYGERVGAIHVIPAENNKSLNNAIKSQLNKLTRSEISNPPAYGAKIVATILTDSELRKQWEDDLVTMSSRINKMRNKLRDLLTNQYNTPGNWDHIVSQSGMFSFTGLTADMVSRLEKNHGIYLVSSGRASVAGLNDGNIDKVAQAIDEVVRFYAKSKL
>XP_459482_Debaryomyces_hansenii
MSKYFSSIKELPPDPLFGLKARYTADDRSDKVDLGIGAYRDNNGKPWILPAVRKAEVKLVNSEEYNHEYLSISGYQPFLTESAKVILGNNSAAIKESRVTSQQSLSGTGALHLAGAFLKEFFTTESKKAPTVYLSNPTWANHNQIFTSLGLQVEKYPYWDNDTKSLNLKGFLSTIQEAPKNSIFVLHACAHNPTGLDATKEQWEEILEALAKNEHLALYDSAYQGFASGNLDNDGFAVRLAVDSKKLKTPIVICQSFAKNCGMYGERVGAIHVIPAENDKSLNNAIKSQLNKLTRSEISNPPAYGAKVVATILTDSELRQQWEDDLVTMSSRINKMRTRLRDLLTNQYSTPGNWDHIVSQSGMFSFTGLTPDMVSRLEKNHGIYLVSSGRASVAGLNDGNVEQVAKAIDEVVRFYSKSKL
>XP_006686115_Yamadazyma_tenuis
MSKYFPSVKELPPDPLFGLKARFTSDSRSDKVDLGIGAYRDNNGKPWILPAVKKAEAQLVSGANYNHEYLSIEGFAGFVNSAARIILGDDSVAIKENRLLSQQSLSGTGALHVAGKFLKEFYHKSDAKIYLSKPTWANHNQIFQTLGFETATYPYWDNDTKSLDLTGFLKAIDDAPKGSIFLLHACAHNPTGLDPSKTQWLEILDKLVANDHLPLFDSAYQGFASGDLELDSYSIRTAVNSKKFSAPIVICQSFAKNCGMYGERVGAVHVIPSETNEALNKAIVSQLKKIIRSEISNPPAYGSKVVATILNDPELFKQWKDDLITMSSRINQMRIKLRDSLVELQTPGTWDHIVNQTGMFSFTGLSSDMVKRLEEKHAVYLVSSGRASVAGLNEHNINKVAKSFDEVVRFYTKSKL
>XP_001484104_Meyerozyma_guilliermondii
MSKFFASIKELPPDPLFGLKARYNNDTRSDKVDLGIGAYRDNNGKPWILPAVRAAEKQLVESEGYNHEYLGISGYGPFLEESAKVILGKESPAIQQKRVVSQQSLSGTGALHLAGAFLRDFYTPEKKGDTHAIYVSKPTWANHNQIFTSLGLDVKTYPYWNAETKSLDLDGFLSTIKSANSGSIFLLHACAHNPTGLDPSKEQWDTILKALSDKDHLLLFDSAYQGFASGDLENDAFAVRKAVADESIKTPIVICQSFAKNCGMYGERVGAIHVIPHEKDEGLNRAIQSQLNKLTRSEISNPPAYGAKIVATILTDSKLRQQWQDDLTTMSSRINEMRSKLRNRLTNDLKTPGNWDHIVSQSGMFSFTGLTPEMVSRLEKNHGVYLVSSGRASVAGLNEHNVDRVADAIDEVVRFCSKSKL
>XP_018710041_Metschnikowia_bicuspidata
MSSFFTQIAELPPDPLFGLKARFSADPRADKVDLGIGAYRDDAGKPWVLPAVRRAERKLIDSPAYNHEYLGISGHEPFLAEAAKVILGRLSRAIADGAVVSQQTLSGTGALHLAGAFLKQFYAGNRTVYLSQPTWANHHQIFSAVGLAVATYPYWDADAKALDMAGFMRTIETAPEGSVFVLHACAHNPTGLDPTPQQWAALLQALATHRHLPVFDSAYQGFASGNLDQDAAPIRQAIDLGVVAAPVLVCQSFAKNVGMYGERVGALHVVLPAGEPRAASDALKRAIKSQLNRYTRSEISNPPAYGAKVVATILADDALRAQWEQDLVTMSLRISKMRAALKARLLALGTPGNWDHITNQTGMFSFTGLTPDMVDRLEKVHGVYLVSSGRASVAGLNEGNVDRVAEAFHEVIQFHSKFKL
>XP_002618027_Clavispora_lusitaniae
MSRYFSQITELPPDPLFGLKARYVGDSRTDKVDLGIGAYRDNNGKPWILPAVRKAERKLIDSEGYNHEYLSISGYEPFLTESAKVILGEDSKAIQNSTVVSQQSLSGTGALHLAGAFLRGFYAGNHTVYLSKPTWANHKQIFSSLELKVETYPYWDDENKKLDIEGYVKTIERAPRGSIFLLHACAHNPTGLDPTAEEWDRILNAIAANDHLPLFDSAYQGFASGNLDKDAAAIRKAINSGMFKSPILICQSFAKNVGMYGERVGALHVVLPEEDKETTESLKRAIKSQLNKLTRSEISNPPAYGSKIVATILTDPELRKQWEEDLVTMSSRIIKMRNVLRSKLESLGTPGTWEHITNQTGMFSFTGLSPDMVARLEKTHGVYLVSSGRASMAGLNEGNVDKVANAIDEVIRFHKSKL
>XP_025340092_Candida_haemuloni
MSKYFTEVKELPPDPLFGLKARYVADSRSDKVDLGIGAYRDNNGKPWILPAVRKAERKLIDSDGYNHEYLSISGYEPFLEQSAKVILGDDSSAIKEGAVVSQQSLSGTGALHLAGAFLKQFYAGNHTIYLSKPTWANHNQIFTSLGFKVDNYPYWDAKNKKLDIDGYLNTIKSAPKGSIFVLHACAHNPTGLDPTAEQWTQILKTIAEYDHLPLFDSAYQGFASGDLDKDAAPIREAIKAGTITSPILICQSFAKNVGMYGERVGAIHVVLPLSENASTRDPLKRAIKTQLQKLTRSEISNPPAYGAKIVATILTDQALRQQWQEDLITMSSRIISMRKELRRQLEELGTPGTWEHITNQTGMFSFTGLSADMVARLEKNHGVYLVSSGRASVAGLNEHNVSKVAKAFDEVIRHFAKSKL
>XP_024713394_Candida_pseudohaemulonis
MSKYFTEIKELPPDPLFGLKARYVADKRTDKVDLGIGAYRDNNGKPWILPAVRKAERKLIDSEGYNHEYLSISGYEPFLEQSAKVILGEDSQAIQQGAVVSQQSLSGTGALHLAAAFLKQFYAGTHTIYLSKPTWANHNQIFSSVGFKVDSYPYWDAKNKKLDLEGYLATIKSAPRGSIFVLHACAHNPTGLDPTAQEWTQILQTIADHDHLPLFDSAYQGFASGDLNKDAAPIREAIKAGTISSPILICQSFAKNVGMYGERVGAIHVVLPLSENASTRDPLKKAIKSQLNKLTRSEFSNPPAYGAKIVATILTDNELRKQWQEDLITMSSRIISMRKELKRQLEELGTPGTWDHITNQTGMFSFTGLSADMVARLEKNHGVYLVSSGRASVAGLNEHNVSKVAKAFDEVIRHFAKSKL
>XP_025335302_Candida_duobushaemulonis
MSKYFTEVKELPPDPLFGLKARYVADKRTDKVDLGIGAYRDNNGKPWILPAVRKAERKLIDSEGYNHEYLSISGYEPFLEQSAKVILGEDSQAIQQGAVVSQQSLSGTGALHLAAAFLKQFYAGTHTIYLSKPTWANHNQIFSSVGFKVESYPYWDAQNKKLDLEGYLATIKSAPRGSIFVLHACAHNPTGLDPTAQEWTQILQTIAEHDHLPLFDSAYQGFASGDLNKDAAPIREAIKAGTISSPILICQSFAKNVGMYGERVGAIHVVLPLSENASTRDPLKKAIKSQLNKLTRSEFSNPPAYGAKIVATILTDDELRKQWQEDLITMSSRIISMRKELKRQLEELGTPGTWDHITNQTGMFSFTGLSADMVARLEKNHGVYLVSSGRASVAGLNEHNVSKVANAFDEVIRHFAKSKL
>XP_028892847_Candida_auris
MSKYFTEVKELPPDPLFGLKARYVADSRPDKVDLGIGAYRDNNGKPWILPAVREAERKLINSEGYNHEYLSISGYEPFLKESAKVILGEDSPAIKEDAVVSQQSLSGTGALHLAGAFLKQFYAGNHTIYLSKPTWANHNQIFTSLGFNVETYPYWDAKQKKLDLEGYLATIRSAPRGSIFLLHACAHNPTGLDPTAEEWTQILKTIAEHDHLPLFDSAYQGFASGDLERDAAPIREAIRSGVISTPIVICQSFAKNVGMYGERVGAIHVVLPLSESASIRDPLKRAIKSQLNKLTRSEISNPPAYGAKIVATILTDDSLRKQWQEDLITMSSRIISMRKELRRQLEELGTPGTWDHITNQTGMFSFTGLTPDMVARLEKTHGVYLVSSGRASVAGLNENNVSKVAKAFDEVIRHFSKSKL
>NP_013127_Saccharomyces_cerevisiae
MSATLFNNIELLPPDALFGIKQRYGQDQRATKVDLGIGAYRDDNGKPWVLPSVKAAEKLIHNDSSYNHEYLGITGLPSLTSNAAKIIFGTQSDAFQEDRVISVQSLSGTGALHISAKFFSKFFPDKLVYLSKPTWANHMAIFENQGLKTATYPYWANETKSLDLNGFLNAIQKAPEGSIFVLHSCAHNPTGLDPTSEQWVQIVDAIASKNHIALFDTAYQGFATGDLDKDAYAVRLGVEKLSTVSPVFVCQSFAKNAGMYGERVGCFHLALTKQAQNKTIKPAVTSQLAKIIRSEVSNPPAYGAKIVAKLLETPELTEQWHKDMVTMSSRITKMRHALRDHLVKLGTPGNWDHIVNQCGMFSFTGLTPQMVKRLEETHAVYLVASGRASIAGLNQGNVEYVAKAIDEVVRFYTIEAKL
>XP_018220459_Saccharomyces_eubayanus
MSQCGRRRLPCSWLAHMYILRICMFKELLLRNTNKPRTQESNNAMSASLFNNIELLPPDALFGIKQRYGQDQRTTKVDLGIGAYRDNNGKPWVLPSVKAAEKLIHSDESYNHEYLGITGLPSLTSNAAKIIFGTQSAALQEDRVISVQSLSGTGALHIAAKFFSKFYPDKLVYLSKPTWANHTAIFENQGLKTTTYPYWANETKSLDLDGFLRAIQSAPEGSVFVLHSCAHNPTGLDPTNDQWAQIVDAIAAKNHVALFDTAYQGFATGDLDKDAYAVRLGVEKLSTVSPVFVCQSFAKNAGMYGERVGCFHLALTKQAQNKTIKPAVTSQLAKIIRSEVSNPPAYGAKIVAKLLETPELTEQWHKDMVTMSSRITTMRHALRDHLVKLATPGNWDHIVHQCGMFSFTGLTPHMVKRLEETHAVYLVASGRASIAGLNQGNVEYVAKAIDEVVRFYATEAKL
>XP_033767805_Saccharomyces_paradoxus
MSAALFNDIELLPPDALFGIKQRYGQDQRTTKVDLGIGAYRDDKGKPWVLPSVKAAEKLIHGDSSYNHEYLGITGLPTLTSNAAKIIFGTQSNALQEDRVISVQSLSGTGALHISAKFFSKFFPDKLVYLSKPTWANHMAIFENQGLKTATYPYWANETKSLDLDGFLSAIQKAPEGSIFVLHSCAHNPTGLDPTSEEWVQIVDAIASKNHIALFDTAYQGFATGDLDKDAYAVRLGVEKLATVSPVFVCQSFAKNAGMYGERVGCFHLALTKQAQNKTIKPAVTSQLAKIIRSEVSNPPAYGAKIVAKLLETPELTEQWHKDMVTMSSRITKMRHALRDHLVKLGTPGNWDHIVNQCGMFSFTGLTPQMVKRLEETHAVYLVASGRASIAGLNQGNVEYVAKAIDEVVRFYATEAKL
>XP_003673362_Naumovozyma_castellii
MSRTIFNTIELLPPDALFGIKQRYNADERKDKVDLGIGAYRDNQGKPWVLPSVKSAELAIHADPNYNHEYLNITGLNALTSGAANIIFGPDSDAIKNERIVSTQSISGTGALHIAAKFLSKFFPERKIYLSDPTWANHQAIFQAQGLVTNTYPYWDNETKSLDLNGFERSIEVAPEGSVFVLHACAHNPTGLDPTKEQWETILERIAYKGHLALFDSAYQGFASGDLNKDAYSIRLGVEKLKRVAPILVCQSFAKNVGMYGERVGCFHIVLPEQDTKEELTTVKKALSSQLSKIIRSEVSNPPAYGAKIVATILNSDELRAQWYKDMITMSSRIMEMRVTLRDRLNELGTPGTWDHIVEQTGMFSFTGLTSEMVARLEKEHSIYMVSSGRASIAGLNKLNVDRVAQSIDEVVRHFTNESKL
>XP_003670250_Naumovozyma_dairenensis
MSATIFNNIEQLPPDALFGIKQRYSKDTRSHKVDLGIGAYRDNNGKPWVLPSVKLAEHSIHSDPSYNHEYLNISGLNAFTTGASNILFGPDSIAIKESRIVSNQSVSGTGALHIAAKFISKFFPEKKIYFSKPTWANHQAIFQAQNLQCDSYPYWDAATKSIDMEGYLNAIKTAPRGSVFVLHACAHNPTGLDPTNEQWANILDMLNMGDHLVLFDSAYQGFASGDLNKDAYAVRLGVEKLSDNVPIFVCQSFAKNVGMYGERVGCFHLVLPRQSNEDETAKVKAALSSQLNKIVRSEISNPPAYGAKIVAQILNDENMTNQWHKDMVTMSSRIIKMRHSLRDKLNELGTPGNWDHIVSQTGMFSFTGLTADMVKRLEEEHAIYMVSSGRASIAGLNEHNVDHVAKSIDEVVNHYSSEAKL
>XP_003957068_Kazachstania_africana
MSQLNLFNNVEAFPPDALFNIGQRYQKDSRDKKVDLGIGAYRDDNGKPWVLPSVKLSETKLHNDPSFNHEYMPILGFKKFTTGAGKVMFDTKFIEKESLSNRLISVQSVSGTGALHLAAKFLSTFLPGRKIYLSDPTWANHKAIFEGVNLITSTYPYWDPETKSLRFESFIQAIKDAKEGSVFVLHACAHNPTGLDPSKGQWKEIINEIKLKNHIVLFDSAYQGFASGSLVNDAFAVRLGVQELRNVAPVFVCQSFAKNVGMYGERVGCCHLVLPDTESNIKARDSVESQFAKIIRTEISTSPCYGAKIVATILEDPKLTAQWHEDMVTMSSRISLMRHKLRDFLVELKTPGNWDHIVEQCGMFSFTGLTPEMVERLEINHAVYMAKNGRASIAGLNEHNVRYTAEAIDEVVRHFQTQSRL
>XP_022462517_Kazachstania_naganishii
MSQVGIFNGVDTLPPDALFDIKKRYTQDTRAHKVDLGIGAYRDNNGQPWVLPSVRRAEEKVHADKGYNHEYLPITGLPALTGGAARVIFGPEYAEDRTVSVQSISGTGALHIAAKFLAKFLPERTIYVSDPTWANHKAIFQLQGLNVASYPYWDAASKSLLLDGFLDSIDLAEEGSVFLLHACAHNPTGLDPTPEQWDAVLERLAARNHLALFDSAYQGFATGDLDRDALAVRRGVRRMASVSPVIVCQSFAKNVGMYGERVGCFHIVLPDQSSEVNSRVHGAVSSQLAKLIRSEVSNPPAYGAKIVGAILADKSLTAAWHADMVTMSSRIHAMRAALREKLVALGTPGTWDHIVEQCGMFSFTGLSPEMVRRLETQHAVYLVSSGRASIAGLNEGNVDHVARAIDEVVRHFYESKL
>XP_445496_Candida_glabrata
MSATIFNNIEELPADALFGIKQRYNQDTRATRVDLGIGAYRDDQGKPWVLPSVRMAERAIQEDPSYNHEYLGINGLPSLSSAAANVIFGEDSPALKEGRTISVQSLSGTGALHIAAKFISKFAADKKIYLSQPTWANHNAIFKAQGLETASYPYWKSSTKSLDLEGFISAIESAPKGSIFLLHACAHNPTGLDPSEKQWPVILDALVKGDHLALFDSAYQGFASGDLDKDAFAVRLGVEKLASTSPIFVCQSFAKNVGMYGERVGCFHLILPKQNANLAPIKSAITSQISSIIRSEVSNSPAYGAKIVSKILNTPELTKQWHEDMVTMSSRIKEMRIALRDHLVKLGTPGTWDHIVEQCGMFSFTGLTPEMVKRLEVQHAVYLVSSGRASIAGLNSGNVEYTAKAIDEVVRHYSTSKL
>XP_004179269_Tetrapisispora_blattae
MSDSLFEKFEALPPDALFAIKARCDADARPQKVDLGIGAYRDNNGKPWVLPSVKMSELQYSQDPSHNHEYQPIAGNAVLGEDAAKILLGVDLYEKDKTVSTQTLSGTGALHVAAQLIYKGDPTREVYLSNPTWANHRNIFESSHLQLKTYPYWKEDTKTLDIDGWLKTIEAAKKGSVFVLHACAHNPTGMDPTPEEWEQVLDAMAKYHHIALFDSAYQGFASGDLDRDAKAIRLGHAKLSKQSPIIICQSFSKNLGLYGERIGCLHIVNPTSASKANIISQLSTLTRSEYSNPPAYGADIASRILSQHELRDQWYIDMKTMSSRIYKMRVELRNHLVALKTPGNWDHIEKQCGMFSFTGLTPEMVERLETKHAVYMAKNGRASVAGLNTSNVEYVAKSIDEVVHFFSS
>XP_003686550_Tetrapisispora_phaffii
MFEDIPLLPADALFGIKQRYGQDDRALKVDLGIGAYRDNEGKPWVLPSVRKAEKLIHEDPEFNHEYLGITGLKSLTDGAAKVILGEDSAALKEDRVVSIQSLSGTGALHVSAKFFSKFWPSKKVYLSNPTWANHKTIYEVQGLTTSVYSYWDAASKTLCIDGFVNAIKSADEGSIFVLHACAHNPTGLDPTKEQWVKVIDALREGKHIALFDSAYQGFASGDLANDAYSVRLGVEKLSEELPIFICQSFAKNVGMYGERVGCFHIVLPLKETSKTLEETKAAISSQLARIIRSEVSNPPSYGAKIVAKILNNTELTQQWHEDMVTMSSRINEMREQLKNHLTSLGTPGTWNHITEQTGMFSFTGLTKEMVARLETNYGIYMVPNGRASIAGLNTGNVKYVATSIDETVRQFST
>XP_001644956_Vanderwaltozyma_polyspora
MSTMSKTILNNIELLPADALFGIKQRFSQDNREPKVDLGIGAYRDNTGKPWVLPSVKAAEKLIQEDPTYNHEYLSISGLPQLTSGASKIMFGEDSTAAKEKRIISVQSLSGTGALHIAAKFFSLFFKEKLVYLSTPTWPNHKNVFETQGLKTSAYPYWNDADKSLDLEGFVRSIKDAPSGSIFLLHACAHNPTGLDPTKEQWGTILDEIAKKGHIALFDSAYQGFASGDLDNDAFAVRLGVEKLSEVSPIFICQSFAKNVGMYGERVGCFHLIVPRQEPSVDVDSIKKAINSQLAKIVRSEVSTPAAYGAKIVAKILNEPSLTQQWHKDMVTMSSRITKMRHSLRDHLVALGTPGNWDHIVNQCGMFSYTGLTAEMVARLESNHAVYLVSSGRASIAGLNDGNVEYVAKAIDEVVRYFQTSKL
>XP_003678737_Torulaspora_delbrueckii
MSLTLLNNIQQLPPDALFGIKQRYTQDSRANKVDLGIGAYRDDKGKPWVLPSVRSAEKLIHEDPNYNHEYLGINGSPELSSAAAKIVFGEDSKALQQGRIASVQSLSGTGALHIAAKFISSFLPGRSLYISEPTWANHNAIFKSQGVQTATYPYWQASTKTLDMEGFLKTIKDAPTGSVILLHACAHNPTGLDPTQDQWSDIIDAVASKDHIVLFDSAYQGFASGDLDRDAYAIRLGVEKLARVSPIFVCQSFAKNVGMYGERAGCFHLVLPEQENIDTAKVKGAITSQLSSLIRSEVSNPPAYGAKIVAKILNSPELTKQWHQDMITMSSRITEMRHELRDRLVAQGTPGTWDHIVEQCGMFSYTGLSPEMVKRLETQHAVYLVSSGRASIAGLNHGNIEHVAKAIDEVVRHFTGNSKF
>XP_037144299_Zygotorulaspora_mrakii
MSQTVLNNIPQLPADALFGIKQRSSRDARDFKVDLGIGAYRDENGRPWVLPSVRSAEKAIHEDPLYNHEYLAINGLPELSIGAAKILFGEESHALKEGRIISVQSISGTGALHIVSKFVAKFLAGRAVYLSEPTWANHKAIFKTQNVKTEAYPYWKSSTKTLDMDGFLGAIKSAPNGSIFLLHACAHNPTGLDPSKEQWPTILDTLASKEHIVIFDSAYQGFASGSLDNDAFAVRLGLEKLAKSCPIFVCQSFAKNFGMYGERVGCFHLVLPQQDANVDISKINRAISSQLSTIIRSEVSNSPAYGAKIVAKILNSPDLTKQWHKDMITMSSRITSMRHALRDKLVELGTPGNWDHIVSQCGMFSYTGLTASMVERLETQHAVYLVSSGRASIAGLNKGNLEHVAKSIDEVVRYCSKDAKF
>XP_002495357_Zygosaccharomyces_rouxii
MSQAILNNVEKLPADALFDIKQRFSKDPREVKVDLGIGAYRDENGKPWVLPSVRSAEKLVQEDPSYNHEYLGINGLPTLTSNAAKIILGEDSPALAEDRVISVQSLSGTGALHIAAKFISKFLPNRTLYLSNPTWANHHAIFQTQGVKTAIYSYWDSKTKSLDLEGYLQSIKNAPNGSIFVLHACAHNPTGLDPNQEQWNQILDAIAAKDHIAIFDSAYQGFASGDLNRDAFAVRLGIQKLSKVCPIFICQSFAKNIGLYGERVGCFHLVLPQQNDASANLVSIKTAVSSQLSKMIRSEVSNSPAYGAKVAAKILSTPHLTEQWHKDMITMSSRINKMRASLRDKLVSLKTPGTWDHIVGQCGMFSYTGLSPDMVERLESQHAVYLVSSGRISIAGLNDGNVDHVAKAIDEVVRNQAASSKF
>XP_003647300_Eremothecium_cymbalariae
MVLDQFHSLAVLPADAVFDVRLRYMKDDRGCKVDLGIGAYRDNNGKPWVLPSVKLAEDRVRSDENYDHEYLGISGFQPLTTAAVRVLLGEGSQALDEDRVVSVQSLSGTGALHLAMRLLLATLPKSLVYFSSPTWANHYALSKTQGLETATYPYWDSITKSIDIEGFLKAINDAPSGSVFVLHACAHNPTGMDPTAEQWDMILDAIASKGHVALFDVAYQGFATGDLDRDAFAVRLGLKKLAHNTPVLICQSFAKNVGIYGERVGVFHIVVPRQDPADVAKLKMALLSQLNLITRSEVSNPPAYGAKVVAKVLNTPELTKQWHQDMLTMSNRIKKMRHVLHDKLVEFQTPGNWDHIIRQCGMFSFTGLTKEMVERMEKEHAVYLVSSGRISIAGLNDKNVEHVAKAIDSVVRHFASSKL
>NP_985758_Eremothecium_gossypii
MSLTAFNQLEILPPDALFDVKKRLTQDTRSFKVDLGLGAYRDENGKPWVLPCVREAEKQLMADPGYNHEYLGIAGLEEFRAAAARVLLGEDSEALAEGRVVSVQSISGTGALHVAAKLLAKTVPDATVYMSDPTWGNHFAVFETQGLRTATYPYWDAATRSLDMEGVLGALGAAPRGSVFVLHACAHNPTGLDPNEEQWVQILDAVAAREHTVLFDSAYQGFASGSLARDAYALRAGLRRLAEVTPVLVCQSFAKNIGMYGERVGALHVVLPRQPAESLAHVKAAVLSQLSHITRSELSNPPAYGAKIVTKVLTTPELAAQWKKDMITMSSRIARMRRVLRDRLVELGTPGNWDHIVQQCGMFSYTGLTKEMVARMEKDFAIYMVSSGRISIAGLNDSNVGHVANAIDNAVRHFSTPKL
>XP_455876_Kluyveromyces_lactis
MSRTILNNIQELPGDALFAIKQRLAEDPRSAKVDLGIGAYRDEDGKPWVLPAVRKAETLIHSDASFNHEYLGIAGLPALTSGAAKVILGDDSSALAEKRVVSAQSLSGTGALHIAAKFIQKFLPGKLLYVSDPTWANHVSIFESQGVKTATYPYWDAATKSLDLEGFIKAIESSPRGSVFLLHACAHNPTGLDPTEAQWEKILSACVKNDIIPLFDSAYQGFASGSLTNDAFAVRLGVKKFAESAPIFICQSFAKNVGMYGERCGCIHLIVPRQESNVNVSTITKAVASQISKITRSEVSNPPAYGAKIVAKILNNAELTEQWHKDMVTMSQRITKMRHSLRDKLLELQTPGNWDHIVNQCGMFSYTGLTKPMVERLEKEHGVYMVASGRASIAGLNEKNVEHVAKAINEVVRHFNESSKL
>XP_022675934_Kluyveromyces_marxianus
MSNNFHLHLKRLPPTYFVQYYPLEHRKLLQYLPEVKKPNKPPPTMSRTLLNSIEELPGDALFAIKQRLAEDPRDVKVDLGIGAYRDNNGKPWVLPAVRKAETLIHADPSFNHEYLGINGLPGLTSGAARILLGETSNALAEKRVVSAQSLSGTGALHIAAKFISKFFPEKVIYLSDPTWANHVSIFESQGLKTATYPYWDAATKSLNLEGFLKAIEESPRGSVFVLHACAHNPTGLDPSESEWVQILDACVKNDIVPLFDSAYQGFASGSLDKDAYAVRLGVSKFAESAPIFICQSFAKNVGMYGERCGCIHIVLPRPETGSSGRDVPQIAKAITSQLSKITRSEVSNPPAYGAKIVSKILNDEQLTAQWHEDMITMSQRITKMRHSLRDKLVELGTPGNWDHIVNQCGMFSYTGLTKQMVERLESEHAVYMVASGRASIAGLNDNNVEHVAKAIDEVVRHFQSSSSSKL
>XP_022629805_Lachancea_lanzarotensis
MSKTIFNNVALLPPDALFNIKQRMSQDSRKMKVDLGIGAYRDDSGKPWVLPSVREAEKLIQEDPDYNHEYLNITGLTSLTDPAAMVLLGQDSLALKEGRTVSVQSLSGTGALHMAASFYSTTCKDKLVYLSDPTWANHKSIFEGKGLKTATYPYWNAASKSLDLEGYLNAIKTAPQGSIFVLHACAHNPTGLDPNEEQWATILKAIVEKEHMVLFDSAYQGFASGNLNKDAFAVRLGLELLADVTPVIICQSFAKNVGMYGERAGCFHLVLPHQDEFVKMADVKAAIQSQLALITRSELSTPPAYGAKIVAQVLNKPELTKQWHADMVTMSSRIIKMRHLLRDALVSLKTPGNWDHIVDQTGMFSYTGLSAEMVQRLEKEHAVYMASSGRASIAGLNSGNVEHVAKAINEVVNYFGTSKL
>XP_002552906_Lachancea_thermotolerans
MSCTIFNNVEQLPPDALFGIKQRLSQDPRPVKVDLGIGAYRDDSGKPWVLPSVREAEEVIRQDPGYNHEYLGISGLTALIQGAAKVLFGEDSAALAEGRVVSTQSLSGTGALHVAARFISKFCGDKVVYLSDPTWANHNAIFETMGLKTATYPYWDAASKSLNLEGYLEAIKTAPKGSVFVLHACAHNPTGLDPDQSQWTSILDAIIEREHIVLFDSAYQGFASGDLDRDAFAVRLGLQKLADVSPVIVCQSFAKNVGMYGERAGCFHLVLPRQDASVDTSAIKSAVLSQLNKITRSELSNPPAYGAKIVATVLNTPRLTEQWHKDMVTMSSRIIKMRHALRDHLAKLNTPGNWDHIVNQTGMFSYTGLRPEMVKRLEEEHAVYLVSSGRASIAGLNSGNVEYVAKAINEVVTHFGGAKL
>XP_020059976_Aspergillus_aculeatus
MGSSSPTVFSTANVPAAPEDPLFGLAQAFRQDPSDKKVDLVIGAYRDNNAKPWILPVVKKADDLVRNDPNLNHEYLPIKGLADYTSAAQKLMIGADSPAIRENRVCTFQTISGTGAVHLGALFLAKFHPAKPSIYLSNPTWANHHQIFTNVGLSLANYPYFSAKTKGLDFDGMLGALRSAPTGSVILLHACAHNPTGVDLTQDQWKEVAVVMRDRHHFPFFDCAYQGFASGDLRRDAWAVSYFIEQGFELCIAQSFAKNFGLYGQRTGAFHFVSAPGAEAAANNSNIASQLAILQRSEISNPPAYGARIASRVLNDETLFAEWEEDLRTMSGRIAKMRKGLRERLEAKGTPGSWQHITDQIGMFSFTGLTESQVKILREKWHVYMTKNGRISMAGLNTNNLDYFAEAVDSVVRETS
>XP_001275272_Aspergillus_clavatus
MGSSSPSVFSTNVVPAAPEDPLFGLAQAFRQDPSEKKVDVVIGAYRDDNAKPWVLPVVKKADEAIRNDPNLNHEYLPIKGLPDFTSAAQKLMIGADSAAIQEKRVCTLQAVSGTGALHLGALFLAKFHPQPPKIYLSSPTWANHHQIFTNVGLSIANYPYFSAKTKGLDFDGMLGALRDAPAGSIIVLHACAHNPTGVDLTQDQWKEVAVVLRERQHFPFFDCAYQGFASGDLSRDSWAIRYFVEQGFELCIAQSFAKNFGLYGQRTGAYHFVSAPGPDAEAANAHIASQLAILQRSEISNPPAYGARIASRILNDPQLFAEWEEDLRTMSGRIAEMRKGLRERLEAKGTPGSWDHITSQIGMFSFTGLTEPQVKVLREKWHVYMTKNGRISMAGLNTNNLDYFAEAVDSVVRETS
>XP_001260457_Aspergillus_fischeri
MSSPRLPTPTTTTTTTTTYTSSSSSSSSSPSSSVARNRLASISSQIMGSSSPSVFSTAVVPAAPEDPLFGLAQAFRQDPSDKKVDLVIGAYRDNNAKPWILPVVKKADEAIRNDPNLNHEYLPIKGLPDFTSAAQKLIVGADSAAIREKRVCTLQAISGTGALHLGALFLAKFHPVPPKVYLSSPTWANHHQIFTNVGLKLANYPYFSAKTKGLDFDGMLGALREAPPGSIIVLHACAHNPTGVDLTQDQWKQVAVVLRERQHFPFFDTAYQGFASGDLSRDSWAIRYFVDQGFELCIAQSFAKNFGLYGQRTGAFHFVSAPGPDASTANAHIASQLAILQRSEISNPPAYGARIASRILNDPQLFAEWEEDLCTMSGRIAEMRKGLRERLEAKGTPGTWEHITSQIGMFSFTGLTEEQVKILREKWHVYMTKNGRISMAGLNTHNIDYFAEAVDSVVRETS
>XP_041150375_Aspergillus_flavus
MSPPSTSASSSSTARNRLASLSAQIMGSASPSVFSTSVVPAAPEDPLFGLAQAFRNDPSDKKVDLVIGAYRDDNAKPWILPVVRKAGDLIRNDPSINNEYLPIKGLPEFTSAAQKVILGSDSPAIREQRVATFQTISGTGAVHLGALFLAKFHPANPKPTVYLSNPTWANHNQIFTNVGLSLATYPYFDAKTKGLNFDGMLNGIREAPAGSVILLHACAHNPTGVDLTQDQWKQLAVVMRERRHFPFFDTAYQGFASGDLNRDAWAVRYFIEQGFELCVAQSFAKNFGLYGQRAGAFHFVSAPGATAKNDIANVASQLAILQRSEISNPPAYGAQIASRILNDATLFAEWEEDLRTMSGRIAEMRKGLRERLEAKGTPGTWNHVTDQIGMFSFTGLSEAQVKLLREKWHIYMTKNGRISMAGLNTHNIDYFAEAVDSVVRETS
>XP_755298_Aspergillus_fumigatus
MSSPRLPTPTTTTTTTTTTTTTASTSSSSFSSFSSSSSSSVARNRLASISSQIMGSSSPSVFSTAVVPAAPEDPLFGLAQAFRQDPSDKKVDLVIGAYRDNNAKPWILPVVKKADEAIRNDPNLNHEYLPIKGLPDFTSAAQKLIVGADSAAIREKRVCTLQAISGTGALHLGALFLAKFHPVPPKVYLSSPTWANHHQIFTNVGLKLANYPYFSAKTKGLDFDGMLGALREAPPGSIIVLHACAHNPTGVDLTQDQWKQVAVVLRERQHFPFFDTAYQGFASGDLSRDSWAIRYFVDQGFELCIAQSFAKNFGLYGQRTGAFHFVSAPGPDASTANANIASQLAILQRSEISNPPAYGARIASRILNDPQLFAEWEEDLRTMSGRIAEMRKGLRERLEAKGTPGNWEHITSQIGMFSFTGLTEEQVKILREKWHVYMTKNGRISMAGLNTHNLDYFAEAVDSVVRETS
>XP_663652_Aspergillus_nidulans
MSTPSSVSSSSYSAAKSRLASLASHIMGSSSASPVFSTAVVPSAPEDPLFGLAQAYRQDPSDKKVDLVIGAYRDDNAKPWVLPVVKKADELIRNDPNLNHEYLPIKGLAEYTTAAQKLIIGADSPAIAENRVCTFQTISGTGAVHLGALFLARFHPATPKPTLYLSSPTWANHHQIFTNVGFTLANYPYFSPQTKGLDFDGMINALRSAPAGSIILLHACAHNPTGVDLTQEQWKEVAVVMRDRSHFPFFDCAYQGFASGDLARDAWAIRYFVEQGFELCIAQSFAKNFGLYGERTGAFHFVSAPGPEAAQSSAHVASQLAILQRSEISNPPAYGARIASKVLNDPELFAQWEDDLRTMSGRIVEMRKGLRQRLEEKKTPGSWNHITDQIGMFSFTGLSEAQVKVLREKWHVYMTKNGRISMAGLNSHNLDYFAEAVDSVVRETS
>XP_001397865_Aspergillus_niger
MSPLSSSSSPSSSLSLTSSSPSSPSAASSSIASTSTSTARSRLASLSSHIMGSTTPSVFSTAVVPAAPEDALFGLAQAFRQDSSDKKVDLVIGAYRDDNAKPWILPVVKKADELVRNDPALNHEYLPIKGLADYTTAAQKLIIGADSPAIRENRVCTFQTISGTGAVHLGALFLSKFHPSNPKPTVYLSNPTWANHNQIFTNVNLSLANYPYFDPQTKGLNFSGMLSALRDAPTGSIILLHVCAHNPTGVDLTQSQWKDVAVVMRERNHFPFFDCAYQGFASGDLIRDSWAVRYFVEQDFELCVAQSFAKNFGLYGQRTGAFHFVSAPGAEASQANAHVASQLAILQRSEISNPPAYGARIASRVLNDEGLFKEWEEDLKTMSGRIAEMRKGLRERLEKKGTPGTWNHITDQIGMFSFTGLTESQVRVLKEKWHVYMTKNGRISMAGLNTHNLDYFAEAVDSVVRETS
>XP_015408467_Aspergillus_nomiae
MSPPSTSASSSTTARNRLASLSAQIMGSASPSVFSTSVVPAAPEDPLFGLAQAFRNDPSDKKVDLVIGAYRDDNAKPWILPVVRKAGDLIRNDPSVNYEYLPIKGLPEFTSAAQKVILGADSPAIREQRVATFQTISGTGAVHLGALFLAKFHPANPKPTIYLSNPTWANHNQIFTNVGLSLATYPYFDAKTKGLNFDGMLNGIREAPAGSVILLHACAHNPTGVDLTQDQWKQLAVVMRERRHFPFFDTAYQGFASGDLNRDAWAVRYFIEQGFELCVAQSFAKNFGLYGQRAGAFHFVSAPGATAKNDIANVASQLAILQRSEISNPPAYGAQIASRILNDATLFAEWEEDLRTMSGRIAEMRKGLRERLEAKGTPGTWNHVTDQIGMFSFTGLTEAQVKLLREKWHIYMTKNGRISMAGLNTNNIDYFAEAVDSVVRETS
>XP_001826273_Aspergillus_oryzae 
MSPPSTSASSSSTARNRLASLSAQIMGSASPSVFSTSVVPAAPEDPLFGLAQAFRNDPSDKKVDLVIGAYRDDNAKPWILPVVRKAGDLIRNDPSINNEYLPIKGLPEFTSAAQKVILGSDSPAIREQRVATFQTISGTGAVHLGALFLAKFHPANPKPTVYLSNPTWANHNQIFTNVGLSLATYPYFDAKTKGLNFDGMLNGIREAPAGSVILLHACAHNPTGVDLTQDQWKQLAVVMRERRHFPFFDTAYQGFASGDLNRDAWAVRYFIEQGFELCVAQSFAKNFGLYGQRAGAFHFVSAPGATAKNDIANVASQLAILQRSEISNPPAYGAQIASRILNDATLFAEWEEDLRTMSGRIAEMRKGLRERLEAKGTPGTWNHVTDQIGMFSFTGLSEAQVKLLREKWHIYMTKNGRISMAGLNTHNIDYFAEAVDSVVRETS
>XP_040639309_Aspergillus_ruber
MAPSTPSVFSSSLIAAAPPDPLFGLAQDFKRDPSDKKVDLVIGAYRDDDAKPWVLPSVQKVRNDIHEIPTLNEYLPIKGLAPLTTAAASLLMGPSSPAITQSRVSTVQTISGTGAVHLGGLFLSRFHPSNPKPAIYLSNPTWANHHQIFSNVGLSLAQYPYFSAKTKGLDFEGMVDALRAAPAGSIVLLHPCAHNPTGVDPTQEQWKQIALLMREKNHFPFFDCAYQGFASGDLVRDSWAIRYFIEHGFELCIAQSFAKNFGLYGQRTGAFHFVSAPGPDAAKATENIATQLAVLQRSEISNPPAYGAQIASRILNDPQLFASWEEDLRTMSGRIQAMRTGLRDRLEAKGTPGSWEHITNQIGMFSFTGLSEQQVKLLREKYHIYMTKNGRISMAGLNSHNLDYFADSVDAVVRETS
>XP_040702540_Aspergillus_sydowii
MSSSTSSSSSSFASTAKSRLASLSSHIMGSTSASVFSTSVVPSAPEDPLFGLAQAYRQDPSDKKVDLVIGAYRDNNAKPWVLPVVKKADDLIRNDPNLNHEYLPIKGLADYTTAAQKLIVGADSPAIAENRVCTFQTISGTGAVHLGALFLSKFHPKSPKPSLYLSSPTWANHHQIFTNVGFTLANYPYFSPQTKGLDFDGMLTAIRSAPAGSIILLHACAHNPTGVDLTQDQWKEVAVVMRERSHFPFFDCAYQGFASGDLSRDAWAIRYFVEQGFELCIAQSFAKNFGLYGERTGAFHFVSAPGADASQSSAHVASQLAILQRSEISNPPAYGARIASKVLNDPSLFAQWEDDLRTMSGRIAEMRSGLRQRLESKGTPGSWRHITDQIGMFSFTGLTEAQVKVLREKWHVYMTKNGRISMAGLNTHNLDYFAVAVDSVVRETS
>XP_001210985_Aspergillus_terreus
MLSTSLRVSGRRVAARDTTLRTVIVGARHASAWSNVPQGPPDAILGITEAFKADSFKEKINLGVGAYRDDKGKPYVLPSVRAAEDKVVASRFDKEYAGITGIPAFTKAAAELAYGKDSSVLKEDRLVITQSISGTGALRIGGAFLQRFYPHAKKVYLPTPSWANHAAVFKDSGLEVDKYRYYNKDTIGLDFEGLLADIKAAPNNSIILLHACAHNPTGVDPTQDQWRKISDVMKEKGHFAFFDMAYQGFASGNADRDAFAPRHFIEQGHNIALCQSFAKNMGLYGERVGAFSLVCESTEEKKRVESQIKILIRPFYSNPPVHGARIASTIMNDPELNQQWLGEVKGMADRIIEMRALLKKNLEDLGSKHDWSHITNQIGMFAYTGLKPEQMDALAKEHSVYATKDGRISVAGITTGNVKRLAESIFKVTG
>XP_022489340_Penicillium_arizonense
MSSSSPHDRLSSITSHIMGSSNPSVFTAATVAAAPEDPLFGLMKAYREDPSDKKVDLGIGAYRDNNAKPWILPVVKKADNAIHNDPNLNHEYLSIGGLADFTSAAQKLIVGADSAAIKDKRICSLQTISGTGAVHLGGLFLSKFHPQKPTIYLSNPTWANHNQIFTNVNLPIAKYPYFHASTKGLDFEGMMQTLTTAPEGSIILLHACAHNPTGVDPTQDQWKQIAAVMRARSHFPFFDTAYQGFASGDLARDAWAIRYFVEQGFELCVAQSFAKNFGLYGERTGAFHFVSAPGPDAAASSANIASQLAILQRSEISNPPAYGARIASRVLNDPVLFAEWEDDLRTMSGRILEMRAGLRERLEKRGTPGDWSHITSQIGMFSFTGLTEAQVLTLREKWHVYMTKNGRISMAGLNTHNIDYFAEAVDSVVRGSA
>XP_014533734_Penicillium_digitatum
MGSSSPSVFTAATVAAAPEDPLFGLMKAYREDPSEKKVDLGIGAYRDNNAKPWILPVVKKADDAIHNDPSLNHEYLSIGGLAEFTSAAQKLIVGADSLAISEKRICTLQTISGTGAVHLGGLFLAKFHPQKPTVYLSNPTWANHNQIFTNVGLPLAKYPYFSVKTKGLDFTGMIAALEAAPQGSVILLHACAHNPTGVDPTEDQWKQIAELMRARSHFPFFDTAYQGFASGDLVRDSWAIRYFVEQGFELCVAQSFAKNFGLYGERTGAFHFVSAPGPDAAAASAHIASQLAILQRSEISNPPAYGARIASRVLNDPVLFKEWEADLRTMSGRILEMRQGLRERLEKRGTPGSWDHITSQIGMFSFTGLSEEQVLTLRSKWHVYMTKNGRISMAGLNTNNIDYFAEAVDSVVRESAKL
>XP_016595649_Penicillium_expansum
MGSSNPSVFTAATVAAAPEDPLFGLMKAYREDPSDKKVDLGIGAYRDNNAKPWILPVVKKADDAIHNDPTLNHEYLSIGGLAEFTSAAQKLIVGADSPAISEKRICTLQTISGTGAVHLGGLFLSKFHPQKPAIYLSNPTWANHNQIFTNVGLTLAKYPYFSVKTKGLDFTGMIAALEAAPQGSVILLHACAHNPTGVDPTEDQWKQIADLMRARSHFPFFDTAYQGFASGDLVRDSWAIRYFVEQGFELCVAQSFAKNFGLYGERTGAFHFVSAPGPDAAAASAHIASQLAILQRSEISNPPAYGARIASRVLNDPELFKEWEADLRTMSGRILEMRQGLRQRLEKRGTPGSWDHITSQIGMFSFTGLSEEQVMTLRSKWHVYMTKNGRISMAGLNTNNIDYFAEAVDSVVRDSAKL
>XP_040652560_Penicillium_griseofulvum
MGSSNPSVFTAATVAAAPEDPLFGLMKAYREDPSDKKVDLGIGAYRDNNAKPWILPVVKKADDAIHNDPSLNHEYLSIGGLAEFTSAAQKLIVGADSPAIREKRICTLQTISGTGAVHLGGLFLSKFHPQKPAIYLSNPTWANHNQIFSNVGLTLAKYPYFSVKTKGLDFSGMISALEAAPQGSVILLHACAHNPTGVDPTEDQWKQIAELMRSRSHFPFFDTAYQGFASGDLVRDSWAIRYFVEQGFELCVAQSFAKNFGLYGERTGAFHFVSAPGPDAAAASAHIASQLAILQRSEISNPPAYGARIASRVLNDPVLFKEWEADLRTMSGRILEMRKGLRDRLEQRGTPGSWDHITSQIGMFSFTGLSEEQVMTLRSKWHVYMTKNGRISMAGLNTNNIDYFAEAVDSVVRESAKL
>XP_038926780_Penicillium_roqueforti
MGSSNPSVFTAALVAAAPEDPLFGLMKAFREDPSPNKVDLGIGAYRDDNAKPWVLPVVKKADDAIHNDPTLNHEYLSIGGLADFTSAAQKLIVGADSPAIRENRICTLQTISGTGAVHLGGLFLARFHPHKPTVYLSNPTWANHNQIFTNVGLPLAHYPYFDAKTKGLDFTGMIAALEEAPHGSVVVLHACAHNPTGVDPTQEQWKQIAAVMRSRSHFPFFDTAYQGFASGDLVRDSWSIRYFVEQGFELCVAQSFAKNFGLYGERTGAFHFVSAPGPDAAAASSHIASQLAILQRSEISNPPAYGARIASRVLNDPVLFKEWEADLRTMSGRILDMRQGLRDRLEKLGTPGSWDHITSQIGMFSFTGLSVEQVLTLRSKWHIYMTKNGRISMAGLNSNNIDYFAEAVDSVVRESAL
>XP_002565847_Penicillium_rubens
MTSTQSARDRLSSLSSHIMGSSSPSVFTAATVAAAPEDPLFGLMKAYREDPSDKKVDLGIGAYRDNNARPWILPVVKKADDAIHNDPTLNHEYLSIGGLAEFTSAAQKLIVGADSPAIREKRICTLQTISGTGAVHLGGLFLSKFHPQKPAIYLSNPTWANHNQIFSNVGLTLAKYPYFSAKTKGLDFNGMIAALEAAPQGSVILLHACAHNPTGVDPTEDQWKQIAEVMRSRSHFPFFDTAYQGFASGDLVRDSWAIRYFVEQGFELCVAQSFAKNFGLYGERTGAFHFVSAPGPDAAPACSNIASQLAILQRSEISNPPAYGARIASRVLNDPVLFKEWEADLRTMSGRILEMRQGLRDRLEKRGTPGSWDHITSQIGMFSFTGLSEEQVLTLRSKWHVYMTKNGRISMAGLNTNNIDYFAEAVDSVVRESAKL
>XP_040812407_Penicillium_solitum
MTSIQSARDRLSSLSSHIMGSSSPSVFTAATVAAAPEDPLFGLMKAYREDPSDKKVDLGIGAYRDNNAKPWILPVVKKADDAIHNDPTLNHEYLSIGGLAEFTSAAQKLIVGADSPAISEKRICSLQTISGTGAVHLGGLFLSKFHPQKPEIYLSNPTWANHNQIFTNVGLTLAKYPYFSVKTKGLDFTGMIAALEAAPKGSVILLHACAHNPTGVDPTEDQWKQIAELMRSRSHFPFFDTAYQGFASGDLVRDSWAIRYFVEQGFELCVAQSFAKNFGLYGERTGAFHFVSAPGPDAAAASAHIASQLAILQRSEISNPPAYGARIASRVLNDPELFKEWEADLRTMSGRILEMRQGLRDRLEKRGTPGSWDHITSQIGMFSFTGLSEEQVMTLRSKWHVYMTKNGRISMAGLNTNNIDYFAEAVDSVVRESAKL
>XP_022581101_Penicilliopsis_zonata
MSPPPPHVPQTFSSDSTSLSSSSPSSLPPSSSSSSPLNRLESIKSHIMGSPSPAAVFTAAAIAAAPEDPLFGLMAAYRQDPSPNKIDLGIGAYRDDNAKPWILPVVKKADTAIHNDPAVNHEYLPIAGLGAYTSAAQKLVLGADSPAIREKRVCTLQSISGTGAVHLGGLFLAKFHPQRPQPQIYLSNPTWANHHQIFSNVGLSIAQYPYFSPQTKGLDLDGMLAALRAAPRGSIILLHACAHNPTGVDPTPEQWQQIAAVMREQGHFPFFDTAYQGFASGDLARDAWAIRYFVEQGFELCIAQSFAKNLGLYGERAGAFHFVSAPGADAVESSQHVASQLAILQRSEISNPPAYGARIASLILNDSQLFAEWEADLRTMSGRIQEMRAGLRARLEERGTPGAWNHITEQIGMFSFTGLTEPQVKVLRDQWHIYMTKNGRISMAGLNTHNLDYFAEAVDSVVRETA
>XP_016618395_Cladophialophora_bantiana
MPSPSPPKPKSFDSSFRSTSSSSSSSSSQTNAPARLTQIRNHTMGSVSTDTAPTLFDANVVPQAPEDPLFGLMAAYRRDPFDKKVDLGIGAYRDNNAKPWVLPVVKKADEILRNDPNLNHEYLPIAGLPEFTSAAQKLILGGDSPAIREGRACSLQTISGTGAVHLGGLFLAKFLPKPTPAIYLSNPTWANHNQIFTNVHLPIKSYPYFSSKTKMLDCEGLLSALKSAPEGSIILLHACAHNPTGVDPTPDQWKQIAEVMRERKLFPFFDCAYQGFASGDLAQDNFSIRYFVEQGFELVIAQSFAKNFGLYGERAGAFHFVAAPGANAQDVVKRVSSQLAILQRSEISNPPAYGARIASLVLNDPQLFKEWEHDLRTMSGRIIEMRKSLKAELDRLGTPGNWDHITSQIGMFSFTGITEKQVLAIREKWHVYMTKNGRISMAGLNTGNVHYFAQALDDVVRHVQ
>XP_008729478_Cladophialophora_carrionii
MGSISNEPTHTLFDENVVPQAPEDPLFGLMAAYRRDTFEKKVDLGIGAYRDNNAKPWVLPVVKKADEILRSDPNLNHEYLPIAGLAEFTSAAQKLILGPDSPAIKEGRVSTLQTISGTGAVHLGGLFLSKFLAKPHPPTIYLSNPTWANHNQIFTNVHLPIKQYPYFSAKTKMLDCDGLLSTLKSAEQGSIILLHACAHNPTGVDPTQDQWKQIAEIMRERKLFPFFDCAYQGFASGSLSQDNFAIRYFVEQGFELIIAQSFAKNFGLYGERAGAFHFVAAPASNAPDVTKRVASQLAILQRSEISNPPAYGARIAAIVLNDPKLFAEWENDLRTMSGRIIDMRKALKSSLDKLQTPGNWDHITSQIGMFSFTGISEKQVLAIREKWHVYMTKNGRISMAGLNTGNVEYVARALDDVVRNVQ
>XP_016252978_Cladophialophora_immunda
MPSPPKRSDSSLRSTSSSSSSSPSQTNASTRLTQIRNHTMGSASTDTPPTLFDANVVPQAPEDPLFGLMAAYRKDPFEKKVDLGIGAYRDNNAKPWVLPVVKKADEILRNDPNLNHEYLPIAGLPEFTSAAQKLILGGDSPAIQEGRACSLQTISGTGAVHLGGLFLSKFLPKPTPAIYLSSPTWANHNQIFTNVQLPIKSYPYFSAKTKMLDCDGLLSTLKSAPERSIILLHACAHNPTGVDPTPDQWKQIAEIMRERKLFPFFDCAYQGFASGDLAQDNFSIRYFVEQGFELVIAQSFAKNFGLYGERAGAFHFVAAPGANAQDVAKRVSSQLAILQRSEISNPPAYGARIASLILNDPQLFKEWEHDLRTMSGRIIEMRKSLKAELDRLGTPGTWDHITSQIGMFSFTGISEKQVLAIREKWHVYMTKNGRISMAGLNTGNVHYFAEALDDVVRHVQ
>XP_007746641_Cladophialophora_psammophila
MGSVSTDTAPTLFDANVVPQAPEDPLFGLMAAYRRDPFDKKVDLGIGAYRDNNAKPWVLPVVKKADEILRNDPNLNHEYLPIAGLPEFTSAAQKLILGGDSPAIREGRACSLQTISGTGAVHLGGLFLAKFLPKPTPAIYLSNPTWANHNQIFTNVHLPIKSYPYFSSKTKMLDCEGLLSALKSTPEGSIILLHACAHNPTGVDPTPDQWKQIAQVMRERKLFPFFDCAYQGFASGDLAQDNFSIRYFVEQGFELIIAQSFAKNFGLYGERAGAFHFVAAPGANAQDVAKRVSSQLAILQRSEISNPPAYGARIASLVLNDPQLFKEWEHDLRTMSGRIIEMRKSLKAELDRLGTPGNWDHITSQIGMFSFTGITEKQVLAIREKWHVYMTKNGRISMAGLNTGNVHYFAQALDDVVRHVQ
>XP_018693421_Fonsecaea_erecta
MGSVSSDTPPTLFDANVVPQAPEDPLFGLMAAYRKDTFEKKVDLGIGAYRDNNAKPWVLPVVKKADEILRNDPNLNHEYLPIAGLPEFTSAAQKLILGGDSPAIREGRACSLQTISGTGAVHLGGLFLSKFLPKPTPAIYLSNPTWANHNQIFTNVQLPIKSYPYFSAKTKMLDCDGLLSALKSAPERSIILLHACAHNPTGVDPTPDQWKQIAEVMRERKLFPFFDCAYQGFASGDLAQDNFSIRYFVEQGFELIIAQSFAKNFGLYGERAGAFHFVAAPGPHAQDVTKRVSSQLAILQRSEISNPPAYGARIASIVLNDPQLFKEWEHDLRTMAGRIIEMRKALKAELDRLGTPGNWDHITSQIGMFSFTGISEKQVLAIREKWHVYMTKNGRISMAGLNTGNVHYFAEALDDVVRHVQ
>XP_022508920_Fonsecaea_monophora
MGSASTDTPPTLFDANVVPQAPEDPLFGLMAAYRKDNFEKKVDLGIGAYRDNNAKPWVLPVVKKADEILRNDPNLNHEYLPIAGLPEFTSAAQKLILGGDSPAIREGRACSLQTISGTGAVHLGGLFLSKFLPKPTPAIYLSNPTWANHNQIFTNVQLPIKSYPYFSAKTKMLDCDGLLSTLKSAPERSIILLHACAHNPTGVDPTPDQWKQIAEVMRERKLFPFFDCAYQGFASGDLAQDNFSIRYFVEQGFELVIAQSFAKNFGLYGERAGAFHFVAAPGANAQDVAKRVSSQLAILQRSEISNPPAYGARIASLILNDPQLFKEWEADLRTMSGRIIEMRKSLKAELDRLGTPGTWDHITSQIGMFSFTGITEKQVLAIREKWHVYMTKNGRISMAGLNTGNVHYFAEALDDVVRNVQ
>XP_016634800_Fonsecaea_multimorphosa
MPSPPKHSDSSLRSTSSSPAQPNASARLTQIRNHTMGSVSTDTPPTLFDANVVPQAPEDPLFGLMAAYRKDTFEKKVDLGIGAYRDNNAKPWVLPVVKKADEILRNDPNLNHEYLPIAGLPEFTSAAQKLILGGDSPAIKDGRACSLQTISGTGAVHLGGLFLSKFLPKPTPAIYLSNPTWANHNQIFTNVHLPITSYPYFSAKTKMLDCEGLLSTLKSAPERSIILLHTCAHNPTGVDPTPDQWKQIAEVMRERKLFPFFDCAYQGFASGDLAQDNFSIRYFVEQGFELIIAQSFAKNFGLYGERAGAFHFVAAPGSNAQDVTKRVSSQLAILQRSEISNPPAYGARIASLVLNDPQLFKEWEHDLRTMSGRIIEMRKSLKAELDRLGTPGNWDHITSQIGMFSFTGITEKQVLAIREKWHVYMTKNGRISMAGLNTGNVHYFAEALDDVVRHVQ
>XP_022504515_Fonsecaea_nubica
MGSASTDTPPTLFDANVVPQAPEDPLFGLMAAYRKDNFEKKVDLGIGAYRDNNAKPWVLPVVKKADEILRNDPNLNHEYLPIAGLPEFTSAAQKLILGGDSPAIREGRACSLQTISGTGAVHLGGLFLSKFLPKPTPAIYLSNPTWANHNQIFTNVQLPIKSYPYFSAKTKMLDCDGLLSTLKSAPERSIILLHACAHNPTGVDPTPDQWKQIAEVMRERKLFPFFDCAYQGFASGDLAQDNFSIRYFVEQGFELVIAQSFAKNFGLYGERAGAFHFVAAPGANAQDVAKRVSSQLAILQRSEISNPPAYGARIASLILNDPQLFKEWEGDLRTMSGRIIEMRKSLKAELDRLGTPGTWDHITSQIGMFSFTGITEKQVLAIREKWHVYMTKNGRISMAGLNTGNVHYFAEALDDVVRNVQ
>XP_013285003_Fonsecaea_pedrosoi
MGSASTDTPPTLFDANVVPQAPEDPLFGLMAAYRKDNFEKKVDLGIGAYRDNNAKPWVLPVVKKADEILRNDPNLNHEYLPIAGLPEFTSAAQKLILGGDSPAIREGRACSLQTISGTGAVHLGGLFLSKFLPKPTPAIYLSNPTWANHNQIFTNVQLPIKSYPYFSAKTKMLDCDGLLSTLKSAPERSIILLHACAHNPTGVDPTPDQWKQIAEVMRERKLFPFFDCAYQGFASGDLAQDNFSIRYFVEQGFELVIAQSFAKNFGLYGERAGAFHFVAAPGANAQDVAKRVSSQLAILQRSEISNPPAYGARIASLILNDPQLFKEWEADLRTMSGRIIEMRKSLKAELDRLGTPGTWDHITSQIGMFSFTGITEKQVLAIREKWHVYMTKNGRISMAGLNTGNVHYFAEALDDVVRNVQ
>XP_007757790_Cladophialophora_yegresii
MGSVSNEPVHTLFDENVVPQAPEDPLFGLMAAYRRDTFEKKVDLGIGAYRDNNAKPWVLPVVKKADEILRSDPNLNHEYLPIAGLAEFTSAAQKLILGPASPAIKEGRAATLQTISGTGAVHLGGLFLSKFLAKPHPPTIYLSNPTWANHNQIFTNVHLPIKQYPYFSAKTKMLDCDGLLSTLKSAEQGSIILLHACAHNPTGVDPTQDQWKQIAEIMRERKLFPFFDCAYQGFASGSLSQDNFAIRYFIEQGFELIIAQSFAKNFGLYGERAGAFHFVAAPGGNAGDVTKRVASQLAILQRSEISNPPAYGARIAAIVLNDPKLFAEWEDDLRTMSGRIIDMRKALKSSLDKLQTPGNWDHITSQIGMFSFTGISEKQVLAIREKWHVYMTKNGRISMAGLNTGNVEYFAKALDDVVRNVQ
>XP_016239790_Exophiala_spinifera
MGSTGESAAVTRFSDNVVPQAPEDPLFGLMAAYRRDTYDKKVDLGIGAYRDNNAKPWVLPVVKKADEILRNDPNLNHEYLPIAGLPDFTSAAQKVILGSDSPAIKEGRVCSLQTISGTGAVHLGGLFLSKFLQSPTIYVSNPTWANHNQIFTNVHLPIKQYPYFSAKTKMLDLDGMLSTLKAADNGSIVLLHACAHNPTGVDPTQEQWKQIAQVCRERSLFPFFDCAYQGFASGDLAKDSWAIRHFVELGFELVIAQSFAKNFGLYGERAGAFHFIAAPSSKAQDIAKRVSSQLAILQRSEISNPPAYGARIASTVLNDPELFAQWEADLRTMSGRIIEMRKSLKAELDRLGTPGNWDHITSQIGMFTFTGISEAQVLAIREKWHVYMTKNGRISMAGLNTGNVKYFAEALDDVVRNVK
>XP_016269007_Exophiala_oligosperma
MGSTGESAAAVTRFSDNVVPQAPEDPLFGLMAAYRRDTYEKKVDLGIGAYRDNNAKPWVLPVVKKADEILRNDPNLNHEYLPIAGLADFTSAAQKLILGSDSPAIKEGRVCSLQTISGTGAVHLGGLFLSKFLQSPTIYVSNPTWANHNQIFTNVHLPIKQYPYFSAKTKMLDLDGMLSTLKAADKGSIVLLHACAHNPTGVDPTQEQWKQVAQVCRERSLFPFFDCAYQGFASGNLAKDNWAIRHFVEQGFELVIAQSFAKNFGLYGERAGAFHFVAAPSAKAQDITKRVSSQLAILQRSEISNPPAYGARIASTVLNDAGLFGQWEDDLRTMSGRIIEMRKSLKAELDRLGTPGNWDHITSQIGMFSFTGLSEPQVLAIREKWHVYMTKNGRISMAGLNTGNVKYFAEALDDVVRNVK
>XP_013316531_Exophiala_xenobiotica
MGSVGGLDPETRFNDNVVPQAPEDPLFGLMAAYRKDTNEKKVDLGIGAYRDNNAKPWVLPVVKKADEILRNDPNLNHEYLPIAGLADFTSAAQKLILGSDSPAIKEGRVCSLQTISGTGAVHLGGLFLSKFLHSPTIYLSNPTWANHNQIFTNVHLPIKQYPYFSAKTKMLDLDGMLDTLKAAEPGSIVLLHACAHNPTGVDPTQEQWTQIAKVCQEKKLFPFFDCAYQGFASGDLAKDNWAIRHFVEQGFELVIAQSFAKNFGLYGERAGAFHSVAAPGPKAQDITKRVASQLAILQRSEISNPPAYGARIASIVLNDPELFKQWEGDLRTMSGRIIEMRKSLKSELDRLQTPGNWDHITSQIGMFSFTGISEKQVLAIREKWHVYMTKNGRISMAGLNTGNVKYFAEALDDVVRNVK
>XP_007722546_Capronia_coronata
MPSSSKISPIPADSRSSSASASAASTHTDTNARLSQIQQHTMGSISNRPVELFDAVPQAPEDPLFGLMAAYRKDTHEKKVDLGIGAYRDNNAKPWVLPVVKKADKILRDDPDLNHEYLPIAGLPEFTLAAQKLILGPDSPAIKEGRATSLQTISGTGAVHLGGLFLSRFLPKPTPAIYLSNPTWANHNQIFTNIGMPIKSYPYFSAKTKMLDLDGLLSTLKAAPEKSIVLLHACAHNPTGVDPTQDQWKQIAEVCRERSLFPFFDCAYQGFASGDLATDNWAIRYFVEQGLELIIAQSFAKNFGLYGERAGAFHFVAAPGSKAQDVTKRVASQLAVLQRSEISNPPAYGARIASIVLNDKALFAEWEEDLRTMSGRIIEMRKSLKAELDKLDTPGNWDHITSQIGMFSFTGISEAQVLAIREKWHVYMTKNGRISMAGLNTSNVKYVAEALDDVVRHVK
>XP_007735384_Capronia_epimyces
MGSLSNRPVELFDAVPQAPEDPLFGLMAAYRKDQFEKKVDLGIGAYRDNNAKPWVLPVVKKADEILRNDPNLNHEYLPIAGLPEFTSAAQKLILGSESPAIKEGRATSLQTISGTGAVHLGGLFLSKFLLKPTSAIYVSNPTWANHNQIFTNVGLSIKSYPYFSAKTKMLDIDGLLSTLKAAPEKSIILLHACAHNPTGVDPTQDQWKQIAEVCRARSLFPFFDCAYQGFASGSLTTDNWAIRYFVEQGFELIIAQSFAKNFGLYGERAGAFHFVAAPGTKAQDVTKRVASQLAVLQRSEISNPPAYGARIASIVLSDSTLFAEWEKDLRTMSGRIIEMRKSLKTELDALGTPGTWDHITSQIGMFSFTGLSEAQVLAIREKWHVYMTKNGRISMAGLNTSNVKYFAEALDDVVRHVN
>XP_009159475_Exophiala_dermatitidis
MGSISNGPVELFEAVPQAPEDPLFGLMAAYRQDTYEKKVDLGIGAYRDNNAKPWVLPVVKKADQILRDDPNLNHEYLPIAGLPEFTSAAQKLILGSDSPAIKEGRAASLQTISGTGAVHLGGLFLSKFLKPTPAIYLSNPTWANHNQIFTNVGLDIKTYPYFSAKTKMLDHEGLLATLKSAPEKSIILLHACAHNPTGVDPTQDQWKQIAEVIRERGHFPFFDCAYQGFASGNLATDNWAIRYFVEQGFELVIAQSFAKNFGLYGERAGAFHFVAAPGSKAQDVTKRVASQLAVLQRSEISNPPAYGARIASIVLNDRQLFSEWEEDLRTMSGRIIEMRKSLKAELDRLQTPGSWDHITSQIGMFSFTGISEAQVLAIREKWHVYMTKNGRISMAGLNTGNVKYVAEALDDVVRNVK
>XP_013262261_Exophiala_aquamarina
MGSLPIETLFSENVVPQAPEDPLFGLMAAYRKDSFEKKVDLGIGAYRDNNAKPWVLPVVKKADDIIRQDPNLNHEYLPIAGLAEFTSAAQKLILGPESPAIKEGRAASLQTISGTGAVHLGGLFLSKFLSKPTPTIYLSSPTWANHNQIFTNVHLPIANYPYFSAKTKGLDCDGLLSTLSSAKEGSVVLLHACAHNPTGVDPTQDQWKQIAQIVRDRKLFPFFDCAYQGFASGDLATDNFAIRYFVEQGFELIIAQSFAKNFGLYGERAGAFHFVAAPGSQAQDITKRVASQLAILQRSEISNPPAYGARIASTVLNDPKLFAEWEGDLRTMSGRIIEMRKSLKGELDRLSTPGNWEHITSQIGMFSFTGISEKQVLAIREKWHVYMTKNGRISMAGLNTGNVKYFAEALDDVVRNVN
>XP_016221440_Exophiala_mesophila
MSSSSPPKPSSSSSLRSSPSSSSSNSVHSSSPSHTAARLTQIQRHTMGSSVADTIFTEDVVPQAPEDPLFGLMAAYRKDTSDKKVDLGIGAYRDNNAKPWVLPVVKKADDLLRNDPNLNHEYLPIAGLAEFTAAAQKLILGSDSPAIKEGRVTSLQTVSGTGAVHLGGLFLSKFLPKPTPTIYLSSPTWANHNQIFTNVHLPIANYPYFSAKTKGLDCQGLLSTLSSAKEGSIVLLHACAHNPTGVDPAPEEWKQIAQVVRERNLFPFFDCAYQGFASGNLAQDNWAIRYFVEQGFELIIAQSFAKNFGLYGERAGAFHFVAGPGDKAQDITKRVASQLAILQRSEISNPPAYGARIASLVLNDPALFAEWEEDLKTMSGRIIQQRKALKAELDRLGTPGNWEHITSQIGMFSFTGITEKQVLAIREKWHVYMTKNGRISMAGLNTHNVKYFAEALDDVVRHD
>XP_013269419_Rhinocladiella_mackenziei
MPLPSPPKPFTLCSASASSTSTSPFAQTNVNTRLSQIQHHTMGSLANQPVATHFDASVVPQAPEDPLFGLMAAYRKDPFEKKIDLGIGAYRDNNAKPWVLPVVKKADEILRNDPNLNHEYLPIAGLTAFTTAAQKLILGPDSPAIKEGRVYSVQTISGTGAVHLGGLFLSKFLPKPTPSIYLSTPTWANHNQIFNNVHLPIKSYPYFSTKTKMLDFDGLMSALKTAPEGSVVLLHPCAHNPTGVDPTQDQWKEIAVVCKERKLFPFFDCAYQGFASGNLATDNFAIRYFVEQGFELLIAQSFAKNFGLYGERTGAFHFVAAPGLDAQDVTKRVGSQLNILQRSEISNPPAYGARIASLVLNDEKLFAEWEDDLRTMSGRIIEMRKSLKAELDRLGTPGNWDHITSQIGMFSYTGISEAQVMAIREKWHVYMTKNGRISMAGLNTSNVKYFAEALDDVVRHVP
>XP_018002557_Phialophora_attinorum
MAATQPPPTLFEESKVSQAPEDPLFGLMAAYRKDESDKKVDLGIGAYRDNDAKPWLLPVVKKANEVYNSQLESGEINNEYLPIAGLAEFTTGAQKLILGPESPAIKEGRVCSLQTVSGTGAVHLGGLFLAKFLKPLPDLYLSTPTWANHKQIFSNVGINTVDYPYWSASTKGLDFDGMLSSLKSAPERSIILLHACAHNPTGVDPTEEQWKQICTVMKEKKLFPFFDCAYQGFASGSLSTDNFPIRHFLSEGFEMVIAQSFAKNFGLYGQRAGAFHFVAGPVSDAKDIVKRVASQLAILQRSEISNPPIYGARIASIVLNDETLFKEWEEDLRTMSGRIIDMRKALKGHLDKLGTPGKWEHITSQIGMFSFTGLSEKQVMELRSKWHVYLTKNGRISMAGLNTGNVEYFAKAVDDVVRNVK
>NP_593264_Schizosaccharomyces_pombe
MSDYGFANIEEAKADAIFKLNAQYHQDEDPKKVNMSVGAYRDDTGKPWILPAVKKASKIVEEQASFNHEYLPIAGLPRFTKAAAEVLFRPNPHLLSEDRVASMQSVSGTGANFLAASFIETFYVKHTGAHVYISNPTWPVHRTLWEKLGVTVDTYPYWDAKNRSFDYEGMLSTIKSAPEGSIFLLHACAHNPTGIDPTREQWLSIFESLLSRKHLVVFDIAYQGFASGDLNRDSWALNEFVKYNKDFFVCQSFAKNMGLYGERTGCMHYVAKDASTKNKVLSQLCIVQRNTISNPPAYGARIAAEILNSPQLFAEWEQDLKTMSSRIIEMRKRLRDSLVALKTPGSWDHITQQIGMFSFTGLTPAQVQFCQERYHLYFSANGRISMAGLNNSNVEHVAQAFNHAVRELP
```
