## Supplementary material for "Coding Sequence Insertions in Fungal Genomes are Intrinsically Disordered and can Impart Functionally-Important Properties on the Host Protein": fasta protein sequences: XP_711152.2_blasthits_fa.txt

```
>XP_711152_Candida_albicans
MLSRRTITRKLNKGVSKSLLSFARYNHSITSTTTPASSQPHIELTTFANGLRLITDSTPGHFSAVGAYIDAGSRYEDPKAPGLSYLRDRLSWKSTEDFTGQQMLENLSKLGGNYMSSAQRESMIYQASVFNKDIDRMVGMIGQTIRYPIFSDQEFQEALQTAEYEVAELAYKSDLYLPEELHTVAYKENTLGLPLFIPQERIPLVSKSDVIDYNNKFFQPQNTVIAMVGVPHEYALKLIMENFGDWANTTTTKPNPGIKNYTGGEISLPYTPPLYANLPELYHIQIGFETTGLLNDDLYALATLQKLLGGGSSFSAGGPGKGMFSRLYTKVLNKYPFVENCMSFNHSYIDSGIFGITLSLVPEAAHVSSQIIAHELSQLLVTEESQGGMNAKEVQRAKNQLISSLLMNVESKLARLEDLGRQIQCQGKITTIDEMVDKINRLTIKDLQNVAEKVLTGKVITSNGGTSLGLPSIVMQGERETFGDVEFILRRYGLGNYKGPEITEPRDFSSNQNEKKKKSRWF
>XP_002420470_Candida_dubliniensis
MLSKRTITKKLNKSISTALLSFPRYNHSITTTTTPASSQPHIELTTFANGLRLITDSTPGHFSAVGAYIDAGSRYEDPKAPGLSYLRDRLSWKSTEDFTGQQMLENLSKLGGNYMSSGQRESMIYQASVFNKDIDKMVGMIGQTIRYPTFSDQEFQEALQTAEYEVAELAYKSDLYLPEELHTVAYKENTLGLPLFIPQERIPLVSKSDIVNYNNKFFQPQNTVIAMVGVPHEYALKLIMENFGDWENKTTTKPNLGIKNYTGGEISLPYTPPLYANLPELYHIQIGFETTGLLNDDLYALATLQKLLGGGSSFSAGGPGKGMFSRLYTQVLNKYPFVENCMSFNHSYIDSGIFGITLSLVPEAAHVSSQIIAHELSQLLVIEESQGGMNSKEVQRAKNQLISSLLMNVESKLARLEDLGRQIQCQGKITTIDEMVDKINRLTIKDLQNVAEKVLTGNVITSNSGTSSGLPSIVMQGEREAFGDVEFILRKYGLGNFKGPEITEPRDFSNQNTKEKKSRWL
>XP_002550992_Candida_tropicalis
MLSRIPIRRLPKNVKPCTYFSRNNQTLASTAKPHIEMTTLANGLRLVTDSTPGHFSALGAYIDAGSRFEDPKNPGLSHLHDRLAWKSTEKYNGQEMLENLSKLGGNYMSASQRESIIYQSSVFNKDVEKMLELISQTVRYPKFTDQEFEECLQTADYEAQELSYKPDLYLPEELHSVAYKNNTLGLPLYFPRERLPLVSKQDILNYHEKFFQPQNVIIAMVGVPHEYALRLVMDNFGDWKATKNSTKPDLGVINYTGGELALPHKPPIYANLPELYHIQVGFETTGLLNDDLYSLATLQKLLGGGSSFSAGGPGKGMFSRLYTQILNQYPYVENCQCFNHSYIDSGIFGITLSLVPQAAGVGVQMIGNELSKLLTKENGMTMNEVERAKKQLISSLLMNVESRLAKLEDLGRQIQCQGKITTVDEMVEKINRLTSSDLKNVLEKVITGNVVTKGVSSGLPSVVMQGERESFGDVEFWLRHYGLGKFSGPELTQPRDFTKEKENKKRRWFS
>XP_003870297_Candida_orthopsilosis
MISRIRAPRLNPTGALKRFYASSTQTKPNIEMTTLANGLRLVTDSTPGHFSALGAYVDAGSRYEDPKNPGLSHIHDRLAWKSTEKYSGLQMMENLSKLGGNYMSSAQRESMIFQASVFNKDVDQMMEAIAQTVRSPRITDQEFVETLQTADYEVQELQYKHELLLPEELHAVAYKENTLGLPLFMPKERIPLVQKSDILDYHKKFFQPQNIIIAMVGVPHEHALKLVESNFGDWKSTDEKTKLTPANYTGGEISLPHQPPLYANQPELYHMQIGFETTGLLHDDLYSLATLQKLLGGGSSFSAGGPGKGMFSRLYTKVLNKYPFVENCMCFNHSYLDSGIFGITLSLVPEAAHVSSQIISHELAKLLHSDTKSGGLNEQEVKRAKNQLTSSILMNVESRLAKLEDLGRQVQCQGKVTSIDEMVEKIKALTSRDLQNVAEKVLTGNVVTSGTSSGVPAVVMQGEREAFGDVEYILRKYGLGKFSTPEIPEPRDFSQKRKTSWF
>XP_001524712_Lodderomyces_elongisporus
MRDQSYYQDIFKLSRSLALTNFSFFFSSFLSYIPPSLLPSFPFSFFIPSSVFNSYSPILHYLSAFNHIMLSSSLRLKSGSLLISKRLYASNATTATPPHIEMTTLNNGLRLVTDSTPGHFSALGAFVDGGSRYEDPTKPGLSHIQDRLAWKSTEKYTGLQMLENLRMLGGNYMGSAQRESLIFQASVFNKDVGLMLDLIAQTIRSPKITDQELLEVLQTVDYEVQELEHKHELNLPEELHGVAYKNNTLGNPLFIPKERIPLIEKSDVLAYHTKFFQPHNIVIAMVGVPHEEALKLVMNNFGDWKSEVAKPDRGVVNYTGGEVALPHRKPFYANLPELYHMQIGFETTGLLDDDLYALATLQKLLGGGSSFSAGGPGKGMFSRLYTQVLNKYPFVENCMCFNHSYLDSGIFGITVSVVPEAGHLSSQIISNELAQLLEESVSSGGMNEKEVKRAKNQLTSSVLMNVESRLAKLEDLGRQIQCQGKITTIDEMVEKINRVSMKDLRSVAEKVFTGNVKTSGTSTGMPSVVMQGEREAFGDVEFILRKYGLGKYTGPEITDPRDFSAKKTRWF
>XP_007375281_Spathaspora_passalidarum
MLSRTFKRAVRNLSTAKSATHPQLELTTLTNGLRLITDSTPGHFSALGAFIQGGSRFEDPAAPGLSHLCERLAWKTTEKYSGTQMLENLSKLGGNYIAVAQRDTIMYQATVFNKDVDNMLECIAQTVRHQQITDQEFAETVEGAKYEVSELQYKPELLLPEKLHSVAYKNNTLGLPFFIPQERLGSIKKNEMDQYFNKFFQPQNVVIAMIGVPHQTALDLVLANFGDWHNSSSTTAAAPKLGTVNYTGGEIALPHTPPLYANQPELYHMQIAFETNGFLHDDMYALATLQKLLGGGSSFSAGGPGKGMFSRLYTQVLNKHPYVENCSAFNHSYADSGLFGITISLIPDAGHISAQIICNEFAKVLDSKEGLNEKEVTRAKNQLTSSLLMNVESKLAKLEDLGRQIQMQGKITSVDEMVDKISALTVKDLRNVAEKVFTGNVVTNGISSGIPSVVMQGDRSSFGDIEFVLRHYGLGKYN
>XP_043051688_Scheffersomyces_spartinae
MKLKTVKEFNRGNSTVSFYKPNLEMTTLVNGLRVVTNLTPGHFTALGAYVDAGARYENPDAPGLSHIVDRMSWKSTDNVTGTQMLENLNQVGGNYMCSAQRELILYQASVFNPDVEKMFECMAETVRCPKVLDQELYETLQTCAYEVQDIGYKADMFLPEVLHAAAYNHNTLGNPLFCPPDRIPEVTREDILGYHKKFYQPQNTIIAMVGIEHSKALQIVSSQLGDWEGKSSSRPSLGEVKYSGGELCLPYQPPISSNLPELVHMQIAFETKGLLDNELYALATLQKLLGGGSSFSAGGPGKGMFSRLYTQVLNRYGFVENCMAFNHAYIGSGLFGISISCSPDAAHVTSQIIGYELSKLLETNPDKGALNEKEVARAKNQLISSLLMNLESKLAELEDLGRQIQSQGKLTLIDEMISKIERLTPADLRNVAEKVLTGNTVNKGISTGLPTVVMQGDRERFGDVEFIMRHFGLGKYPGPQLEEPREYTAEGKPKKEGWFS
>XP_001386145_Scheffersomyces_stipitis
MQRSSLARRAFTAATKPNIETSTLSNGLRLVTDSTPGHFSALGAYVDAGSRFENPNKPGLSHICDRLAWKSTEKYSGMELIENLAKLGGNYMCSAQRESVIYQASVFNKDVEKMFDCIAQTVRAPRFTDQELFETLQTAEYEVNEVSLKHDMFLPEVLHSAAYQNNTLGLPLFCPPERIPEIGKSDIINYHNQFFQPQNIVVAMVGVPHEHAVKLAEKQFGDWKPAKSYRPDFGTVKYTGGEISLPFQPPIYSNMPELYHMQIAFETTGLLSDDLYALATLQKLLGGGSSFSAGGPGKGMFSRLYTRVLNQYAYVENCMSFNHSYIDSGLFGITISCSPNAGHVMSQIISFELSKLLEKDPAKGGLTEKEVKRAKNQLISSLLMNIESKLARLEDLGRQIQCQNKITTIDEMIQKIESLSLEDLRVVAEKVLTGSVITKGISSGQPTVVMQGDRASFGDVEFILRHYGLGKFQGPPLEEPRDFSKIEKPHRFGKWF
>XP_020066770_Suhomyces_tanzawaensis
MLSRLNLRGASLARRYVSTTQFANPSIEMTTLANGLRIVTDSTPGHFCAMGAYVDAGSRYESPGKTGLSHICDRLAWKSTSKYTGLEMMENLAKLGGNYMCSAQREAIIYQASVFNKDADKMFDAAAQTVRNPKITDQELLETLQTAEYEVGEISMKHDMFLPEVLHAAAYNNNTLGLPLYCPPDRIGHITKKDITKYHQEFFQPQNVVMAMVGVTHDHALKLAQEHFGDWKSVTSTRPDLGTVNYTGGEISLPYQPPLYGNLPELYHMQIGFETSGLLHDDLYALATLQKLLGGGSSFSAGGPGKGMFSRLYTRVLNQYAFVENCMSFNHSYVDSGLFGVTISCSPNAAHVMSQIICFELSKLLETDPSKGGLTEKEVKRAKNQLISSLLMNIESKLAKLEDLGRQIQCQGKLTTIDEMIAKIEKLTVSDLRAVAEKVLTGKVQNKGISSGKPSVVMQGDRAAFGDVEFILQHFGLGKFEGEKLSEPRDFSEPEKTKRFGWF
>XP_020074338_Hyphopichia_burtonii
MLRNTGVRLLSGFKRSYASSASTVQLANPNVQLTTLNNGLRIVTDSTPGHFSALGAYVDAGSRYEKASKPGLSHIFDRLAWKSTENHSGLEMMENLSKLGGNYMCSAQRESMLYQASVFNKDVDKMFNCISETIRMPKITDQELIETLQTAEYEASEIALKHDMFLPEVLHSAAYQNNTLGLPLFCPPERIPSISKKEILDYHKTFYQPQNTVIAMVGVPHEHALKLAQSELGDWKSLTNKRPDLGTIEYTGGEISLPYQPPVYANLPELYHMQIGFETTGLLDDDLFALATLQKLLGGGSSFSAGGPGKGMFSRLYTRVLNQYAFVENCMSFNHSYINSGIFGITISCSPNAAHVMSQIIAFELSKLLEKDVSKGGLSEKEVKRAKNQLISSLLMNVESKLAALEDLGRQIQCQGKLTTVDEMISKIENLSVDDLRNVAEKVLSGNVVTNGVSSGKPSIVMQGDRAAFGDVEFVLQYFGLGKFDGPPLTQPRDFSNITKPKKFGKWF
>XP_015469230_Debaryomyces_fabryi
MLSKRTCIPRIAKTLRRNYASSSVATFANPNIEMTTLQNGLRIVTDSTPGHFSALGAYVDAGSRFENPEKPGLSHIFDRLAWKSTDQYSGVEMMENLSKLGGNYMCSAQRESMIYQASVFNKDVDKMFDCIAQTIRAPKITDQELVETLQTADYEVSEIALKHDMFLPEVLHCSAYSNNTLGLPLFCPPERIPMISKDEVLNYHKTFYQPQNIVVAMVGVPHDHAVKLAQSQFGDWKSSSLQRPDLGTVNYTGGEIALPYQPPIAGNLPELYHMQIGFETNGLLNDDLYALATLQKLLGGGSSFSAGGPGKGMFSRLYTRVLNQYAFVENCMSFNHAYINSGLFGITISCSPNAAHVMSQIICFELSKLLEKDPAEGGLTEREVKRAKNQLISSLLMNVESKLAALEDLGRQIQCQGKLTTIDEMITKIEKITVEDLRKVAEKVLTGNVVTKGISSGKPSVVMQGDRAAFGDVEFVLRHFGLGKFDGPPLTKPRDFSSGIGNKISKWF
>XP_460140_Debaryomyces_hansenii
MLSKRVCIPRITQALKRNYASSSVAAFANPNIEMTTLQNGLRIVTDSTPGHFSALGAYVDAGSRFENPEKPGLSHIFDRLAWKSTDQYTGIEMMENLSKLGGNYMCSAQRESMIYQASVFNKDVDKMFDCIAQTIRAPRITDQELVETLQTADYEVSEIALKHDMFLPEVLHCAAYSNNTLGLPLFCPPERIPMISKDEVLNYHKTFYQPQNIVVAMVGVRHDHAVRLAQSQFGDWKSSSLQRPDLGTVNYTGGEIALPHQPPLAGNLPELYHMQIGFETTGLLNDDLYALATLQKLLGGGSSFSAGGPGKGMFSRLYTRVLNQYAFVENCMSFNHAYINSGLFGITISCSPNAAHVMSQIICFELSKLLEKDPSEGGLTDREVKRAKNQLISSLLMNVESKLAALEDLGRQIQCQGKLTTIDEMIDKIEKITVEDLRKVAEKILTGNVVTKGVSSGKPSVVMQGDRAAFGDVEFVLRHFGLGKFDGPPLTEPRDFSSGLGNKISKWF
>XP_006687413_Yamadazyma_tenuis
MLRRYLSTSRSHFNDVVHGNPSINLSTLPNGLRVITDSTPGHFSALGAYIDAGSKFEDPSKPGISHLMDRLAWRSTEKYTGTEMMNALSNLGGNYMCSAQRESMIYQASVFNKDVDKMFDCISQTILEPKFTDKEFLETLSTIDFETSVMVHKPDIVLPELLHKVAYPDNTLGLPLYCPVERIPYISKDEVLNYHKSFYQPQNIVVSMIGVEHAHAIKLVESTFGHLTKGPAHQVPKPKYVGGEIHIPFQPPLFSNLPELYHMQIGFETTGLLNDELYSLAVLQKLLGGGSSFSAGGPGKGMFSRLYTRVLNQYAFIENCTSFNHSYVGSGLFGINISASPNAAHVMPQIIGFEFSSLLEPNAISDSEFNRAKNQLISTLLYNVESKLAALEDLGRQIQCQNKLVSIDEMIEKINALTIKDLTKVVEKLISSNPSVVLQGDREAFGNLDDVFKHFGLNQKRSKWF
>XP_001484031_Meyerozyma_guilliermondii
MPGSRYEDPETPGLSHIVDRLAWRSTEKYTGVEMIENLTKLGGNFMCSAQRESMIYQASVFNKDLDKMFDCISQTIRAPKMTDQEVIETLQTADYESNEISHKYDMFLPEVLHAAAYSNNTLGLPLYCPPDRISEIGRDEVVGYHRKFFQPQNTVIAMVGVDHNHAVNLVQSQLGDWKRATNETPELGTVNYTGGELSLPYEPPMASNLPELYHMQIAFETTGLLNDDLYALATLQKLLGGGSSFSAGGPGKGMFSRLYTRVLNQYAFVENCSCFNHSYIDSGLFGVTISCAPNAAHVMSQIICFELSKLLEKDTAQGGLTEKEVKRAKNQLISSLLMNVESKLAALEDLGRQIQCQNKLTSVDEMIAKIEKLTVEDLRRTAEKVLTGNVVTKGVSSGLPSVVMQGDRSAFGDVEFILRHFGLGKYSSPPLEEPREISDSGKPKRFGRWF
>XP_018712689_Metschnikowia_bicuspidata
MLSKNSLILQRRLSSRVSPIEISTLSNGLRIVTDSNPGHFSALGAYVNTGSRHETNKCSGISHMLDVMAWKSTNRRSGVQMMEDLAKLGGNYMCGAQRELIIYQSSVFNKDTEKMFECIAETIKEPKLSEAEFEEAKLTGAYELEELSHKHDMLLPEVLHEAAYSKQSLGMPIHGTIESLNRLSVGDVRQFHETYYSPKNVVLAMVGVDHLQAVKMAENYLGGWQEVARANDVTKPLAQYQGGEISLPYQEPRFSNLPKLVHMQIAFETEGLLSHDLYALATLQKLLGGGLSFSAGGPGKGMFLRLFKVLNQYPFVENCMAFNHAHSDSGLFGITISCYAEHAEYMAQVACHEFAKVMESNSSRDSISHHEFKRAKNQLISSLLMNVESKLAALEDIGRQVQCQGKVTSVDEMVQKIQALDIADVQAVAQKVFGGNGNGSRSGRPSVVMQGERSSIGDVEFVLKHFGLGR
>XP_002614912_Clavispora_lusitaniae
MLGRISRGISKNSIRRLSRSQQASPVHISTLANGLRVVTDPTPGHFSALGTYIDAGTRHETAANSGVAHMLDRMAFKSTQNHTGVQMMELLARLGGNYMCGAQRESVLYQASVFHQDVGRMLECMAQTVRAPLLSEAEVGEARATAAYELAELAHKPEVNLVEALHARAYGAQGLGMPLYGSDKSVAALGRGDVAAYHADYYVPERTVVAMVGVDVAAAEKMAQSLFGDWKAEKKPEQEKAKKAAAYVGGELALPYVAPRYANLPPLVHMQIAFESAGLLSSDLYALATLQKLLGGGSSFSAGGPGKGMFSRLFRVLNQYPFVENCSCFHHAYSDSGLFGITLSCYVDQAEYMAQIACHELAKVMETDVGRGGITEQELRRAKNQLVSSLLMNVESKLAALEDIGRQVQCQGKVTSVDEMVEHIERLTVADVRAVAQKVLQGLGNGEGSATPTVVMQGDRAPFGDVEFVLRYFGLGRWKGEAPQEPRDYSKRRRWF
>XP_025344299_Candida_haemuloni
MLSRCARITRRTLSSSSSPIEITKLANGLRVVTDSTPGHFSALGAYIDAGSRYENDETSGHSHIMDRLAFKSTSNRSGIQMMDDLARLGGNFMCGAQRESIMYQSSVFNKDVNKMFDCIAETIREPKLTTSEIAEAGDTVAYELSELVHKHDLFLPEVLHAAAYQESTLGRPLHGSADSLSRLSPEGIASFHEQFYTPENTVVAMVGVPHQEALNMVESRLGDWKNSGIPIVHEPAVYRGGEVSLPYQEPLYSNLPKLVHMQIAFETAGLLSDELYALATLQKLFGGGSSFSAGGPGKGMFSRLFRVLNQHPFVENCSSFNHAYTDSGLFGITISCYLGHEEYMAQVAAHEFAKVLETDISKGGITSQEFRRAKNQLISSLLMNVESKLAALEDIGRQVQCQDKITSVDEMVKKIEALTIDDVRKVAQKVFTGNGNGSKQSPPSVAIQGDRAEIGDVEFVLRYFGLGAWNSPAPSQPRDYSNQKSTIRKWFS
>XP_024711625_Candida_pseudohaemulonis
MLSRTARLAHRRLLSSAVPIETTKLANGLRVVTDSTPGHFSALGAYIDAGLRYETDATSGHSHLMDRLAFKSTSQRSGIQMMDDLARLGGNFMAGAQRESIMYQSLVFNKDVNKMFDCIAETIREPQLTESEIAEAGDTVAYELSELIHKHDLFLPEVLHAAAYPDNTLGRPLHGLPESLENLTPEGIVGFHKQFYTPENTVIALVGVDHQKALDMVQLRLGDWKNLGIPIAHEPAVYKGGEVALPYQEPLYSNLPKLVHMQIAFETSGLLSEDLYALATLQKLLGGGSSFSAGGPGKGMFLRLFRVLNQYPFVENCLCFNHAYTDLGLFGITISCYVGHGEYMAQVAAHEFAKVLETDIGKGGITSQEFRRAKNQLISSLLMNVESKLAALEDIGRQVQCQGKVTSVDEMVQKIEALTISDVRNVAQKVFSGNGNGQKQSPPSVAIQGDRAEIGDVEFVLRYFGLGSWSTPAPSEPRDYSKHNESSLRKWFS
>XP_025336630_Candida_duobushaemulonis
MLSRTARLAHRRLSSSAVPIETTRLPNGLRVVTDSTPGHFSALGAYIDAGSRYETDATSGHSHLMDRLAFKSTSQRSGIQMMDDLARLGGNFMAGAQRESIMYQSSVFNKDVNKMFDCIAETIREPQLTESEIAEAGDTVAYELSELIHKHDLFLPEVLHAAAYPDNTLGRPLHGSPESLENLTPEGIVGFHKQFYTPENTVIALVGVDHQKALDMVQSRLGDWKNSGIPIAHEPAVYKGGEVALPYQEPLYSNLPKLVHMQIAFETSGLLSEDLYALATLQKLLGGGSSFSAGGPGKGMFSRLFRVLNQYPFVENCSCFNHAYTDSGLFGITISCYVGHGEYMAQVAAHEFAKVLETDIAKGGITSQEFRRAKNQLISSLMMNVESKLAALEDIGRQVQCQGKVTSVDEMVQKIEALTISDVRNVAQKVFSGNGNGQKQSPPSVAIQGDRAEIGDVEFVLRYFGLGSWSTPAPSEPRDYSKHKESSLRKWFS
>XP_028891796_Candida_auris
MLSRSARFYSRKLSTSASPIQITKLANGLRVVTDSTPGHFSALGAYIDAGSRYENEHTSGHSHIMDRLAFKSTSKRSGKQMMDELARLGGNYMCGAQRESIMYQASVFNKDVNKMFDCIAETIREPQLTAPEIAEAGDTVEYELGELIHKHDLFLPEILHAAAYPGNTLGMPLHGSPDSLRSLTPEGIASFHKNFYTPENTVVAMVGVDHQEVLKMVESRLGDWKSSGTPIKHEKPVYKGGEIALPYQEPLYSNLPKLVHMQIAFETEGLLSEDLYALATLQKLLGGGSSFSAGGPGKGMFSRLFRVLNQYPFVENCSCFNHAYTDSGLFGITISCYLGHGEYMAQVAAHEFAKVLETDISKGGITSQEFRRAKNQLISSLLMNVESKLAALEDIGRQVQCQGKVTTVDEMVAKIEALSIDDVRKVAQKVFSGIGNGKKQSQPSVAIQGNREEIGDVEYVLRYFGLGAWDTPAPPHPRDYSKEGKSTLKKWFS
>NP_011889_Saccharomyces_cerevisiae
MLRNGVQRLYSNIARTDNFKLSSLANGLKVATSNTPGHFSALGLYIDAGSRFEGRNLKGCTHILDRLAFKSTEHVEGRAMAETLELLGGNYQCTSSRENLMYQASVFNQDVGKMLQLMSETVRFPKITEQELQEQKLSAEYEIDEVWMKPELVLPELLHTAAYSGETLGSPLICPRELIPSISKYYLLDYRNKFYTPENTVAAFVGVPHEKALELTEKYLGDWQSTHPPITKKVAQYTGGESCIPPAPVFGNLPELFHIQIGFEGLPIDHPDIYALATLQTLLGGGGSFSAGGPGKGMYSRLYTHVLNQYYFVENCVAFNHSYSDSGIFGISLSCIPQAAPQAVEVIAQQMYNTFANKDLRLTEDEVSRAKNQLKSSLLMNLESKLVELEDMGRQVLMHGRKIPVNEMISKIEDLKPDDISRVAEMIFTGNVNNAGNGKGRATVVMQGDRGSFGDVENVLKAYGLGNSSSSKNDSPKKKGWF
>XP_018221808_Saccharomyces_eubayanus
MLRNSVKRLYSNVTRTDNFKLSSLSNGLRVATSNSPGHFSALGLYIDAGSRFEGRNLKGCTHILDRLAFRSTEHIEGRAMAETLELLGGNYQCTSSRENMMYQASVFNQDVGKMLQLMSETVRFPKITEQELQEQKLSAEYEIDEVWMKPELVLPELLHTAAYSGETLGSPLICPRELISSISKYYLMDYRNKFYTPENTVAAFVGIPHDKALELAEKYLGDWQSTHPPISKKTSHYTGGETCIPPAPVFGNLPELFHIQVGFEGLPIDHPDIYALATLQTLLGGGGSFSAGGPGKGMYSRLYTHVLNQYYFVENCVAFNHSYSDSGIFGISLSCIPQAAPQAVEVIAQQMYNTFANKDLKLTEDEVSRAKNQLKSSLLMNLESKLVELEDMGRQVLMHGRKVPIDEMINKIENLRPDDISRVAEMIFTGNVNNTGKGRGKPTVVMQGDRSAFGDVEHVLSAYGLGKNASIKNDSSKKTGWF
>XP_033766694_Saccharomyces_paradoxus
MLRNGVRRLYSNIARTDNFKLSSLANGLKVATSNTPGHFSALGLYIDAGSRFEGRNLKGCTHILDRLAFKSTEHIEGRAMAETLELLGGNYQCTSSRENMMYQASVFNQDVGKMLKLMSETVRFPKITEQELQEQKLSAEYEIDEVWMKPELVLPELLHTAAYSGETLGSPLICPRELIPSISKYYLLDYRNKFYTPENTVAAFVGVPHEKALELADKYFGDWQSTHPPITKKAAHYTGGESCIPPAPVFGNLPELFHIQIGFEGLPIDHPDIYALATLQTLLGGGGSFSAGGPGKGMYSRLYTHVLNQYYFVENCVAFNHSYSDSGIFGISLSCIPQAAPQAVEVIAQQMYNTFANEDLRLTEDEVSRAKNQLKSSLLMNLESKLVELEDMGRQVLMHGRKIPINEMISKIEDLKPDDISRVAKMIFTGSVNNAGNGRGKATVVMQGDRESFGDVENVLKAYGLGNSSSFKNDSPKKKGWF
>XP_003673614_Naumovozyma_castellii
MLRISTRRLYSTVSKETFRLSKLSNGLRVATSNEKGHFSALGLYVGAGSRYETDNLRGCTHILDRLAFKSTEHIDGRSMTETLELLGGNYQCTSSRETMMYQASVFNQDVPKMLRLMSETVRYPNLTQEELDEQKLTAEYEIDEIWLKPELLLPELLHTTAFSGETLGSPLLCPRELIPSITKYSLNEYRNKFYTPENTVASFVGVPHEKAVAYASKYLGDWESTHPPFAKEPAHYVGGETCIPPAPVFGGLPEFYHVQIGFEGLPIDHPDIYALAVLQTLLGGGGSFSAGGPGKGMYSRLYTHVLNQYYFVENCVSFNHSYSDSGLFGISISCIPEAASQSTEIIAQAFANTFANPKLALTEEEVSRAKNQLKSSLLMNLESKLVELEDMGRQVQLRNSKVPVDEMIEKIEKLTTGDITRVAQTVFTGSVGNEGKGSGKPTIVMQGKRDAFGNVEEVLRRYGLGKK
>XP_003669739_Naumovozyma_dairenensis
MLRTTVKNLYSTIAKETFRQSTLSNGLRVATSNDPGHFSALGLYVGAGPRFENGNLRGSTHILDRLAFKSTEHIDGRTMTETLELLGGNYQCTSSRETMMYQASVFNQDVPKMLELMTETVRYPNITQQELDEQKLTTEYEIDEIWTKPDLILPELLHTTAYSGKTLGAPLLCPRELIPSISKYYLNEYRNKFYTPENTVASFVGVPHEKAVEYASKYLGDWESTNPPMTQESAHYTGGETCIPPAPVFGNLPELYYIQIGYEGLPIDHEDIYALATLQTLLGGGGSFSAGGPGKGMYSRLYTHVLNQYYFIENCVSFNHSYSDSGIFGISIACLPEAAKQATEIIAQQLYSTFANKNLRLSHDEVSRAKNQLKSSLLMNLESKLIELEDMGRQIQLRNRKVPVAKMIEKIEKLTPEDITRVARMIFTGNVKNPGNGTGRPTIVMQGKREAFGDVQQMLKHYGLGK
>XP_003957465_Kazachstania_africana
MFRASVRRLSSLASKNEYQLTKLSNGLRVATSNVPGHFSALGLYIGAGSRFETNNLKGCTHILDRLAFQSTTNVDGRTMTETLELLGGNYQCTSSRESMMYQASVFNQDVDKMLRLMAETVRFPNITEKELNDQKLAAQYEIDEVWMKPDLLLPELLHTTAFSGETLGSPLLCPREVVPSISKKSLTEYREGLYTPENTVAAFVGVSHEKALEYVSKYFSDWNSQKLPIMQKRAHYTGGETCIPPIKPFGNLPELYHIQIAFEGLPIDHPDIYALATLQTLLGGGGSFSAGGPGKGMYSRLYSHVLNQYYFVESCTSFNHTYSDSGLFGISLSCIPEAAPQAAEIVAIQFHNIFANKKLRPTDEEVSRAKNQLKSSLLMNLESKLVELEDMGRQIQLRNTKVPIKEMVSRIEKLTKDDIIRVAETVVTGKVQNPGKGTGKATVVMQGKRDAFGKVTDVLEYYGLGSTN
>XP_022465180_Kazachstania_naganishii
MLRNSSRNFLKKLYSTDVGKGGFQLSKLSNGLQVGTSNVPGHFSALGLYINAGSRYETGNLKGCSHLLDRLAFKSTEHIDGRTMTETLELLGGNFQSTSSRETMMYQASVFNNEVEKMLRLMGETVRFPSITQGELDEQKLSAQYEIDEIWLKPEMILPELLHSTAYSGETLGSPLLCPRELVPSISKYYLNEYRNKFYTPENTVATFVGVPHEKALELTDRILGDWESSHPPVTKEVAHYTGGETCIPPTPTFGNLPELYHVQIGYEGLPINHPDIYALATLQTLLGGGGSFSAGGPGKGMYSRLYTHVLNQYYFVENCISFNHSYSDSGIFGISISCIPEAASQAVEIIAMQLHNTFANDSLKLAEDEVHRAKNQLKSSLLMNLESKLVELEDMGRQIQLHGHKIQVNEMIEKIEKLTPMDIIRVAEQVFTGKVCNAGNGTGKPTIVMQGKREAFGNPEAILKHYGLGA
>XP_447741_Candida_glabrata
MLRNSLRVAQRRGYFQVSRLKNGLRVATSDTPGHFSALGMYVSSGSRYETGSLKGCTHIVDRLAFKSTKNIDARSMMETLELLGGNYQCTSSRESMMYQASVFNRDVEKMLNLLAETIRFPKITEEELQEQKFTAQYEIDNIWTKPDLILPELLHNTAYSGETLGSPLICPREILPSITKKSLLNYREKFYNPENTVAAFVGQPHEKSIELAEKYLGDWTTTGEPLDKTAAHYTGGETCIPSAPVFGTMPELMHIQIGFEGLPIDHPDIYALATLQTLLGGGGSFSAGGPGKGMYSRLYTHVLNQYYFVENCVSFNHAYSDSGIFGISLSCIPQAAPQAAEVIAQQFYNCFANGALRLTDAEVSRAKNQLKSSLLMNLESKLVELEDMGRQVLMHGKKIPVSEMVSKIESLTTKDISRVAEMVFTGKAHNKGNGTGRATIVMQGDRAAFGDVQEVLGHYGLGSSSFSTDQSKSSTTKLKWF
>XP_004178343_Tetrapisispora_blattae
MLRISSRLYSTALRDTFKKTTLPNGVTVATSNTKGHFSAVGLYMHAGSRFETPETIGCTHLLDRLAFKSTQNYSGKDISQKLELLGGNYQCISSRETMIYQASVFNQDVDKMLKLMSQTVKSPLITVEEVEEQKQIAQYEVGEIWQKPELALPELLHTTAFAGKTLGAPLLCPLESIPTVTPNTLQLYRDALYTPKNTVAAFVGVPHDKAVEMALTQFADWNLNPNSKVNLINTSTPEVAQYIGGEACLPPAPYYGATPIELYHFQIGFESYPAAHDSVYAGAVLQTLLGGGSSFSAGGPGKGMFSRLYTDILNVHYEVDTCNAFSHTYSDTGLFGIHVSCFKNNANDVLNVIANEIATFLEPNSFNDSEVKRAKNQLKSSLLMNLESRLVELEDMGRQLAVQNTRIPVSEMIQKIENVTTKDVQDIAREIFTGKVKNAGSGTGKPTIVMQGEREAFGDVMGTLKKYGLGKHDGRSTVKATKKRWF
>XP_003684353_Tetrapisispora_phaffii
MFKTSGRRSVINTLSKRLYSQSSSDTFQFTTLKNGIRVASNSLPSHFSALGLYLGAGSRFESDNSLKGCTHMMDRLSFKSTENIEGRTMAETLELLGGNYQCTSSRETIMYQASVFNQDVDKMLHLMAETVRYPNITDSELNEQKAIVQYELEEIQLKPDMILPELLHMAAYSNKTLGNPSLCPPELLPYLSKENLRNYRNKFYIPKNTVAAFVGVPHEKAIEYVETHFGDWNSSTSITKQEPAHYTGGELSVPSGPVYGGLPELYHIQIGFEGLPIDHPDICALATLQTLLGGGGSFSAGGPGKGMYSRLYTHVLNQYYFIENCISFNHSYSDSGIFGISISCIPEAAEQAVEVIAQQFHNTFANDRLKLSQEEVDRAKNQLKSSLLMNLESKLVELEDMGRQIQAQGKKIPLTEIIRMIEALTPEDIRRVAETVFTGKVKNIGEGTGKATVVIKGKREAFGDVESVLRRYGLGNYPKLNQPSKESKRRFF
>XP_001646356_Vanderwaltozyma_polyspora
MMLRSRGISRRLYSHVSRDTFQLSSLGNGLKVATTSIPSHFSALGVYVGAGSRYEKGNMKGCTHMIDRLAFKSTDSMDGKTVAEKLELLGGNYQCTSSRESMMYQASVFNGDVEKMLDIMCQTIRYPKLTAEELQEQKMTAEYEIDEVWMKPELILPELLHNTAFGGETLGSPLLCPRELVPSISKYNLQDYRNKLYNPDNTVVSFVGVEHEKAMKLAENYFGDWESTHPKITPAVAKYVGGETCIPPGPIFGGLPELYHVQVGFEGLPIDDEDIYALATLQTLLGGGGSFSAGGPGKGMYSRLYTHVLNQYYFIENCVSFNHSYSDSGIFGISVSCIPEAAPQAIEVIAQQLLSTFGNERLPLLDSEVNRAKNQLKSSLLMNLESKLVELEDMGRQVQLLGRKVAVTEMVNKIEKLTANDIKRVAERVFTGQVRNEGEGTGKATVVMQGKRESFGDIDMIMKHYGLGK
>XP_003681812_Torulaspora_delbrueckii
MLRVPSRRAYSQLAGDTFRMSKLANGLKVATSGTPGHFSALGMYVGAGSRYESRNLKGCTHILDRLAFKSTQHIDGRTFAETLELLGGNYQCTSSRETMMYQASVFNQDVDKMLNLMCETIRFPNITEEELAEQKMTAQYEIDEVWMKPDLALPELLHTTAYSGETLGSPLLCPRELVPSISRYYLMDYRNKFYTPRNVVAAFVGVEHERAVEYAEKYFGDWESSHPPRAHNPSVYTGGETCIPPGPVFGNLPELAHVQIGFEGLPIDHPDIYALATLQTLLGGGGSFSAGGPGKGMYSRLYTHVLNQYYFIENCVAFNHSYSDSGIFGISVSCIPQAASEVVRVVAEQFANTFANDKLKLTKEEVSRAKNQLKSSLLMNLESKLVELEDMGRQVQVHGRKVPLKEMIASIEKLTPEDIQRVAETVFTGKVKNNSASTGKPTIVMQGYREAFGDVEACLGQYGLGNLSPPSQGPINFSKSSRWI
>XP_037142260_Zygotorulaspora_mrakii
MLKFAGKKYYSQFAKDSFRLSKLSNGMKVTTSGSPGHFSALGLYIGAGSRYEKRSLKGCTHILDRLAFKSTEHQDARTITETLELLGGNYQCTSSRETMMYQASVFHRDVEKMLNLMCETVRFPRITEEELEEQKLTAQYEIDETWLKPDLALPELLHTTAYSGETLGSPLLCPRELVPSISRYYLMDYKNKFYTPENTVAAFVGLPHEKAVEIAEKHFGDWESSHPPISKSAAVYTGGETCIPPGPVFGGLPELYHIQIGFEGLPIDHPDIYALATLQTLLGGGGSFSAGGPGKGMYSRLYTHVLNQFYFIENCVAFNHSYSDSGIFGISVSCVPEAASQVVEVIASQFHNTFANDNLQLTEDEVSRAKNQLKSSLLMNLESKLVELEDMGRQVQIHGTKIPVSEMISKIEKLTPSDIKRVAEMVFTGKVRNSANSSGKATIVMQGTREAFGDVEGVLRNYGLGNYPKSTSHSSQSISKKAKWF
>XP_002496125_Zygosaccharomyces_rouxii
MLRNSTRLYSQIANNSFRLTQLPNGLKVATSSTPGHFSALGLYVGAGSRYETRNLKGCTHILDRLAFKSSEHVDGRTMAETLELLGGNYQCTSSRENMMYQASVFNQDVDKMLNLMSETVRYPLIKQEEVDEQKMTAEYEIDEVWLKPEMILPELLHTTAYGGETLGSPLLCPRELVPSISKYYLADYRNKFYNPENTVAAFVGVSHEQALEYADKHLGDWKSSHPPIAKAPAVYQGGETCVPPAPVFGNLPELYHIQIGFESYPIDHPDIYAVATLQTLLGGGGSFSAGGPGKGMYSRLYTHVLNQFFFIENCVAFNHSYSDSGIFGINVSCIPQAAAYVVDVIARQFSNLFADKKFELTEEEVSRAKNQLKSSLLMNLESKLVELEDMGRQVQLNGKKVPVEEMIANIEKLTPSDIKRVAETIFTGKVKNSNGSTGKATVVMQGQREAFGDVETVLRQYGLGNYPKLEEGSISKPKTRRLGWF
>XP_003648332_Eremothecium_cymbalariae
MFRYSKGCLRKSVVGSRLYTQTANGAENFQLTALPNGLRVATSNVPGHFSALGLYVGAGTRNETELLRGCTNILDRLAFKSTGHMSAVEMAEALEQLGGNYQCTSTRESIIYQASVFNQHVEKMFKLMAESVRYPSITSDEIEEQKSAALYDIKGVFENHEVLLPELLHIAAYRGKTLGLPTVSSRKAIQGVSRYLLNDYRNKFYNPRNIVAAFVGVPHVEAVEIVSRYFDDMKDIYPEIKVEPAQYFGAVHNTAATRVNLNLPELYHMHIAFEGLPINHPDIYALATLQTLLGGGGSFSAGGPGKGMYSRLYTDVLNRYHFVDNCVAFNHAYSDSGLFGISMSAHPDAAPYMAPLIAQQFLNLLSHESSHKLSNEEVNRAKNQLKSSLLMNLESKLVELEDLGRQILLHGSKISIKEMVSKIERVTPEDCRRVAEMVLTGRISNSVQGTGAPTIVTQGNQAVFGDVLQVLKREGLGNYDKIESKSTSYDCEMDL
>NP_983471_Eremothecium_gossypii
MLRCLSGKLPSRIIKCRGYSTEAMAENFELSTLPNGLKVATSNVVGHFSALGMYAGVGTRHEVKNLRGCTNIIDRLAFKSTENMSAVQMAEALERLGGNYQCTSGREYMMYHASVFNRDVEKMLSLMADTVRRPQISEQEVEEQKSAALYDAKGVRHNHEMLLPEMLHEVAYRGEALGVPMATAEEAIRGVSRYHLRDYRNKFYNPQNFVAAFIGVPHEEAVAMASRQFGDMENKYPPHATQPARYIGGMANSLERNNNPSLPEMYHMQIAFESLPIDHPDIYTLATLQTLLGGGGSFSAGGPGKGMYSRLYTNVLNKYHFVDNCMAFHHSYSDSGLFGISISVYPNAARYMAPIIAEELISLLPGGKYKLTEEEVDRAKNQLKSSLLMNLESRLVELEDLGRQILLRGNKIPVAQMISKISEVTPEDCMRVAELVLTGSVENSLSGTGAPTIITQGSESAFGDSLHVLKHYGLGRYDRITQGTGSFGWSA
>XP_454472_Kluyveromyces_lactis
MFRLGRNSTVGRLARGKWYSQISKNAENSQVTTLDNGVKVATSNVPGHFSALGLYVNAGSRFEDKNLKGCTHIMDRLAFKSTDHISGRDMTETLELLGDNYQCSSSRETMMYQSSVFNPDVEKMFHLMSETVRYPRITEEELEEQKTTALYEIDGVWQKHDLILPELLHQTAYSGETLGSPLLCPKELIPSISKYYLTDYRNKFYNPENIVAAFVSVPHDDAVQLTEKYFGDMKSKYPPVTKKPAKYTGGEYCIPPGPVFGGLPELYHMQLAFEGLPIDHPDIYALATLQTLLGGGGSFSAGGPGKGMYSRLYTHVLNQYYYVENCVSFNHSYSDSGLFGVSISCIPQAAPFAAEIIAQTLSNVFANDKLKLTKEEVSRSKNQLKSSLLMNLESKIVELEDLGRQVLLHGRKIPMKEMMENIEKLTVDDIKRVAETVFTGKVNNPGNGNGKVTVVMQGERESFGDIETVLRFYGLGNYPKLDVPKMKKQGWF
>XP_022674426_Kluyveromyces_marxianus
MTETLELLGDNYQCSSSREAMMYQSSVFNPDVEKMLHLMSETVRFPKITEEELEEQKTTALYEIDGVWQKHDLILPELLHQTAYSGETLGSPLLCPKELIPSISKYYLADYRNKMYNPENIVAAFVSVDHDKAVKLTEKYFADMKSKHPPLTRKAAVYTGGEQCIAPGPVFGGLPELYHMQLAFEGLPIDHPDIYALATLQTLLGGGGSFSAGGPGKGMYSRLYTQVLNQYYYVENCIAFNHSYSDSGLFGVSISCVPQAAPYAAEIIAQTLSNIFANEKTKLTEEEVGRAKNQLKSSLLMNLESKIVELEDLGRQVLLHGRKVPIEEMVENIEKLTVDDIKRVAETVFTGKVKNPGNGSGKATIVMQGQRDSFGDVETVLRYYGLGNYPKLEIPQPKKKGWF
>XP_022628280_Lachancea_lanzarotensis
MLRAKPLSLRSFYSKVVSSNENHQVSKLANGLRVATSNVPGHFSALGLYVGAGSRYETLKTKGCTHITDRLAFKSTQHMSGREMAETLELLGGNYQCSSSRETMMYQASVFNNDVEKMFALMAETVRFPRITAEELEEQKLTAQYEIDEVWNKPELILPELLHVTAYSGETLGSPLLCPKELIPSISNYYLKDYRQKLYTPDNIVAAFVGVPHEQALAYAQKHFESMMAPAGHSARETKAATYTGGELCIPPVPVFGNLPELCHIQVGFEGLPIGHPDIYALATLQTLLGGGGSFSAGGPGKGMYSRLYTHVLNQHFFIENCVAFNHSYSDSGIFGISASCVPQAAPYMPEILAQQMANTFSTGKLRLTEEEVSRAKNQLKSSLLMNLESKLVELEDLGRQVQIHDRKIPIGEMISSIEKLTVEDIRRTAENVFCGKIQNEGQGTGKATIVMQGDREAFGDVETVLRFYGLGNYEKLDVSTFKKSKKKGWF
>XP_002555347_Lachancea_thermotolerans
MFRARAPLQKAFRRRFCSKGGAENFEMSKLKNGVSVATSNVPGHFSALGLYVGAGSRYETKNLRGCTHIMDRLAFKSTEHTSGRQMAETLELLGGNYQCSSSRETMMYHASVFNRDVEKMFSLMAETVRFPKISEEELEEQKLTAQYEIDEVWNKHDLILPELLHVTAYSGETLGSPLLCPRELIPSISKYYLNDYRRKFYTPENMVAAFVGIPHEEAVSYAEKYFEDMAPGNGRPTIKPAHYTGGETCIPPGPVFGNLPELFHIQIGFEGLPIGHSDIYALATLQTLLGGGGSFSAGGPGKGMYSRLYTHVLNQHFFVENCMAFNHSYSDSGIFGISASCVPQAAPYMAEIIAQQFANTFATDKLKLTEEEISRAKNQLKSSLLMNLESKLVELEDLGRQVQLHGRKIPIEEMISSIEKLTVEDIRRTAEAVFTGKVNNKGEGTGRATVVMQGEREAFGDVEGILKHYGLGNYEKFNTSALKTSKKKGWF
>XP_020056598_Aspergillus_aculeatus
MRRSVLRAVESAKPIARVPRSAASRSFSTATDGSKDPAELDQITTLPNGIRVATESLPGPFAGVGVYVDAGSRYEDESLRGVSHIMDRLAFKSTKAHSADEMLETLENLGGNIQCASSRESLMYQSASFNSAVPSTLGLLAETIRDPLITEEEVIQQLATAEYEIGEIWSKPDLILPELVHTAAYSNNTLGNPLLCPAERLGEINKSVVDKYRQTFFNPERMVVAFAGVEHDKAVKLTEQYFGDMKSNKPVLSGTGVETTLSHSESTLKEGQVPTVPQFTPTSTVSTTPPTSKSGILSKLPFLKNLSLSGSQNDAASPLDPSLVQPTTLDLTRPSHYTGGYLSLPPIPPPANPMLPRLSYIHLAFEALPISNPDIYALATLQTLLGGGGSFSAGGPGKGMYSRLYTNVLNQHGWVESCVAFNHSYTDSGIFGISASCSPTRTTEMLEVMCRELQALTLDNGYSALQPQEVERAKNQLRSSLLMNLESRMVELEDLGRQVQVHGRKVSVKEMCRHIEGLTVQDLRRVARKVFGGQVQNPGKGSGKPTVVLQEGELEGYKLRPFPWGEIQERIARWQLGRR
>XP_001269086_Aspergillus_clavatus
MRRSVLRAVESAKPLARVPRSVSRGYASATEISSKDPAELDQITTLPNGIRVATESLPGPFAGVGVYVDAGSRYEDESLRGVSHIMDRLAFKSTKARTSDEMLETLESLGGNIQCASSRESLMYQSASFNSAVPATLGLLAETIRDPLITDEEVLQQLATAEYEVNEIWAKPELILPELVHMAAYKDNTLGNPLLCPRERLEEINKAVVERYREVFFNPDRMVVAFAGVPHAEAVRLTEQYFGDMKARDISKGPVLSGAGIETTLSDSKTAAQEGQLPTIPQFTPSSTVSTTPTPTKTQSVLSRLPFLKNLSTPTQKPGSVAPLDPSLVQPSSLDLTRPSHYTGGFLSLPPIPPPANPMLPRLSYVHLAFEALPISSPDIYALATLQTLLGGGGSFSAGGPGKGMYSRLYTNVLNQHGWVESCIAFNHSYTDSGIFGISASCSPTRTAEMLEVMCRELQALTLDTGYSALQPQEVNRAKNQLRSSLLMNLESRMVELEDLGRQVQVHGRKVGVKEMCDRIEALTVEDLRRVARHVFGGNVQNKGQGTGIPTVVLQEGELEGFKLRPFPWEEIQERIARWKLGRR
>XP_001264574_Aspergillus_fischeri
MRRSVLRAVESAKPLARVPRSASKSFATLNESKDPAELDQITTLPNGIRVATESLPGPFAGVGVYVDAGSRYEDESLRGVSHIMDRLAFKSTKTRTSDEMLETLESLGGNIQCASSRESLMYQSASFNSAVPATLGLLAETIRDPLITDEEVLQQLATAEYEINEIWAKPELILPELVHMAAYKDNTLGNPLLCPHERLEEINKAVVERYREIFFKPERMVVAFAGVPHEEAVKLTEQYFGDMKATNAAKGPVLSGTGIETTLSDLETAAQEGQVPTVPQFTPSSTITTTPTSKTQSVLSRLPFLKNLSTTASKPASAAPLDPSLVQPSSLDLTRPSHYTGGFLSLPPIPPPANPMLPRLSYIHLAFEALPISSPDIYALATLQTLLGGGGSFSAGGPGKGMYSRLYTNVLNQHGWVESCIAFNHSYTDSGIFGISASCSPTRTTEMLEVMCRELQALTLDTGYSALQPQEVNRAKNQLRSSLLMNLESRMVELEDLGRQVQVHGHKVGVKEMCERIEALTVDDLRRVARHVFGGHVQNKGQGTGIPTVVLQEGELEGYKLRPFPWEEIQERIARWKLGRR
>XP_041149463_Aspergillus_flavus
MRRSVLRAVESAKPLARAPRSVSRSFATVNEAGSKDPVELDQITTLPNGIRVATESLPGPFSGVGVYVDAGSRYEDESLRGVSHIMDRLAFKSTKKRSSDEMLEVLEGLGGNIQCASSRESLMYQSASFNSAVPTTLGLLAETIRDPLITEEEVLQQLGTAEYEIGEIWAKPELILPELVHMAAYKDNTLGNPLLCPEERLGEINKAVVDKYREVFFNPDRMVVAFAGVPHDVAVKLTEQYFGDMQGKKSSNGPVLSGTGIETTLSNSQSAVEEGQVPTIPQFTPSSTTSTTPASPKSESSLLSKLPFLKSLSGSQKGSVSPLDPSLVEPSTFNLTRPSHYTGGFLALPPIPPPANPMLPRLSHIHLAFEALPISNPDIYALATLQTLLGGGGSFSAGGPGKGMYSRLYTNVLNQHGWVESCIAFNHSYTDSGIFGISASCSPTRTPEMLEVMCRELQALTLDNGYSALQAQEVNRAKNQLRSSLLMNLESRMVELEDLGRQVQVHGRKVGVKEMCDHIDALTVEDLRRVARQVFGGNVQNKGQGTGKPTVVLQEGELEGYKLRSFPWEEIQERIARWKLGRR
>XP_752553_Aspergillus_fumigatus
MRRSVLRAIESAKPLARVPRSASRSFATLNESKDPAELDQITTLPNGIRVATESLPGPFAGVGVYVDAGSRYEDESLRGVSHIMDRLAFKSTKSRTSDEMLETLESLGGNIQCASSRESLMYQSASFNSAVPATLGLLAETIRDPLITDEEVLQQLATAEYEINEIWAKPELILPELVHMAAYKDNTLGNPLLCPRERLEEINKAVVERYREVFFKPERMVVAFAGVPHEEAVKLTEQYFGDMKAANQAKGPVLSGTGIETTLSDSETAAQEGQVPTVPQFTPSSTITTTPTSKTQSVLSRLPFLKNLSTTASKPASVAPLDPSLVQPSSLDLTRPSHYTGGFLSLPPIPPPANPMLPRLSYIHLAFEALPISSPDIYALATLQTLLGGGGSFSAGGPGKGMYSRLYTNVLNQHGWVESCIAFNHSYTDSGIFGISASCSPTRTTEMLEVMCRELQALTLDTGYSALQPQEVNRAKNQLRSSLLMNLESRMVELEDLGRQVQVHGHKVGVKEMCDRIEALTVDDLRRVARHVFGGHVQNKGQGTGIPTVVLQEGELEGYKLRPFPWEEIQERIARWKLGRR
>XP_658708_Aspergillus_nidulans
MRRSLLRAVESTKPLARVSRSVSRGYSTVNETGTKDPAELDQITTLPNGIRVATESLPGPFAGVGVYVDAGSRYEDASLRGVSHIMDRLAFKSTKTRTADQMHETLESLGGNIQCASSRESLMYQSASFNSAVPTTLGLLAETIRDPLITEEEVLQQLATAEYEINEIWAKPELILPELVHTAAYKDNTLGHPLLCPRERLTEINKAVVEKYRATFFRPERMVVAFAGVPHHEAVRLTESLFGDMQGPSTNNGPSLSGTGVDTTLSDSKSEGQFAAAPQFTPTSTVASAPATTDSSILSKLPFLKKFGSNNPSSSESAPVDLTQASHYTGGFLTLPPIPPPANPMLPRLSYIHLAFEALPISDPDIYALATLQTLLGGGGSFSAGGPGKGMYSRLYTNVLNQHGWVESCIAFNHGYTDSGIFGISASCSPTRINQMVEVMCRELQNLTLDTGYTSLQPQEVNRAKNQLRSSLLMNLESRMVELEDLGRQVQVHGRKIGVTEMCKHIESLTVEDLRRVARKVFGGQVHNKGQGTGKPTVVLQEGELEGFKLRPFAWDEIQERIARWKLGRL
>XP_001392524_Aspergillus_niger
MRRSVLRAVESAKPLARVPRSASRGFATVNENGSKDPAELDQITTLPNGIRVATESLPGPFSGVGVYVDAGSRYEDESLRGVSHIMDRLAFKSTKSHTSDEMLEVLESLGGNIQCASSRESLMYQSASFNSAVPTTLGLLAETIRDPLITEEEVLQQLATAEYEIGEIWSKPELILPELVHTAAYKDNTLGNPLLCPHERLGEINKAVVDKYRETFFNPERMVVAFAGVPHAEAVKLTEQYFGDMKTHKKTDGPVLSGTGIDTTLSESKSAAEEGQVPTVPQFTPSSTTTTTAASPKSGFLSKLPFLKNLSNSGSQNSAASPLDPSLVQSSNLDLTRPSHYTGGFLSLPPIPPPANPMLPRLSHIHLAFEALPISNPDIYALATLQTLLGGGGSFSAGGPGKGMYSRLYTNVLNQHGWVESCIAFNHSYTDSGIFGISASCSPTRTTEMLEVMCREFQALTLDTGYQALQPQEVNRAKNQLRSSLLMNLESRMVELEDLGRQVQVHGRKVGVKEMCAHIESLTVEDLRRVARQVFGGLVENKGRGTGRPTVVLQEGELEGYRLRPFPWEEIQERIARWKLGRR
>XP_015404600_Aspergillus_nomiae
MGSRLSSKSLRWSPENSSLRQHKEHLNSIASEPIEFKIDNMRRSVLRAVESAKPLSRASRSVSRSFATVNEAGSKDPAELDQITTLPNGIRVATESLPGPFSGVGVYVDAGSRYEDESLRGVSHIMDRLAFKSTNKRSGDEMLEVLEGLGGNIQCASSRESLMYQSASFNSAVPTTLGLLAETIRDPLITEEEVLQQLGTAEYEIGEIWAKPELILPELVHMAAYKDNTLGNPLLCPEERLGEINKAVVDKYREVFFNPDRMVVAFAGVPHDVAVKLTEQYFGDMQGQKSNKGPVLSGTGIETTLSNSSSAVEEGQVPTIPQFTPSSTTSTTPASPKSGSGLLSKLPFLKNLSGSQNGSVSPLDPSLVEPSTFNLTRPSHYTGGFLSLPPIPPPANPMLPRLSHIHLAFEALPISNPDIYALATLQTLLGGGGSFSAGGPGKGMYSRLYTNVLNQHGWVESCIAFNHSYTDSGIFGISASCSPTRTPEMLEVMCRELQALTLDNGYSALQAQEVNRAKNQLRSSLLMNLESRMVELEDLGRQVQVHGRKVGVKEMCDHIDALTVEDLRRVARQVFGGNVQNKGQGTGRPTVVLQEGELEGYNFVPSHGRRSKKGSPDGSWEEDE
>XP_001818903_Aspergillus_oryzae 
MRRSVLRAVESAKPLARAPRSVSRSFATVNEAGSKDPVELDQITTLPNGIRVATESLPGPFSGVGVYVDAGSRYEDESLRGVSHIMDRLAFKSTKKRSSDEMLEVLEGLGGNIQCASSRESLMYQSASFNSAVPTTLGLLAETIRDPLITEEEVLQQLGTAEYEIGEIWAKPELILPELVHMAAYKDNTLGNPLLCPEERLGEINKAVVDKYREVFFNPDRMVVAFAGVPHDVAVKLTEQYFGDMQGKKSSNGPVLSGTGIETTLSNSQSAVEEGQVPTIPQFTPSSTTSTTPASPKSESSLLSKLPFLKSLSGSQKGSVSPLDPSLVEPSTFNLTRPSHYTGGFLALPPIRPPANPMLPRLSHIHLAFEALPISNPDIYALATLQTLLGGGGSFSAGGPGKGMYSRLYTNVLNQHGWVESCIAFNHSYTDSGIFGISASCSPTRTPEMLEVMCRELQALTLDNGYSALQAQEVNRAKNQLRSSLLMNLESRMVELEDLGRQVQVHGRKVGVKEMCDHIDALTVEDLRRVARQVFGGNVQNKGQGTGKPTVVLQEGELEGYKLRSFPWEEIQERIARWKLGRR
>XP_040639120_Aspergillus_ruber
MRPSVLRAIESAKPLARVPRSVSRSFSTVNQSTVKDPAELDQITTLSNGVRVATESLPGPFAGVGVYVDAGSRYEDESLRGVSHIMDRLAFKSTKKRSSDEMLESLEALGGNIQCASSRESLMYQSASFNSAVPTTLGLLAETIRDPLITEEEVLQQLATAEYEIDEIWVKPELILPELVHMAAYRDNTLGNPLLCPRERLGEINKAVVERYREAFFNPDRIVVAFAGVPHEEAIKLTEQYFGDMKARQQGTGPVLSGSGIDTTLSDSESAAREGQVPTVPQFTPSSTVSSGAASESTESSFLSKLPFLKSLSGSSYKNSSVSPLDPSMVEPSMLDLNRPSYYTGGFIALPPIPPPANPMMPRLSHIHLAFEALPISNTDIYALATLQTLLGGGGSFSAGGPGKGMYTRLYTNVLNQYGWVESCIAFNHSYTDSGIFGISASCSPTRTTEMLEVMCRELHALSQDSGYWALQPQEVNRAKNQLRSSLLMNLESRMVELEDLGRQVQVHGRKVSVSEMCRHIEALTVEDLRRVARQVFGGDVKNPGQGTGKPTVVMQEGELEGYRLRPFPWEEIQERIARWKLGRV
>XP_040707395_Aspergillus_sydowii
MRRSVLRAIESTKPLTRVPRTLSRGLSTVNENGSKDPAELDQITTLPNGVRVATESLPGPFAGVGVYVDAGSRYEDESLRGVSHIMDRLAFKSTKNRTADEMIETLEALGGNIQCASSRESLMYQSASFNSAVPTTLGLLADTIRDPLITDEEVLQQLATAEYEINEIWAKPELILPELVHTAAYKDNTLGHPLLCPRERLEAIDKSVVEKYREAFFRPDRMVVAFAGVPHHEAVKLTEQLFGDMRQPGSHEGPSLSGAGVDTTLSEGEHMPAVPQFTPTSTAASAPAAASSDSSILSKLPFLKKFGSGNTDSPLESSLNLDLNQPSHYTGGFLTLPPIPPPANPMLPRLSYIHLAFEALPISDPDIYALATLQTLLGGGGSFSAGGPGKGMYSRLYTNVLNQHGWVESCIAFNHGYTDSGIFGISASCSPTRTTEMLEVMCRELQSLTLDTGYTALQPQEVNRAKNQLRSSLLMNLESRMVELEDLGRQVQVHGRKIGVKEMCKHIESLTVEDLRRVARKVFGGQVQNKGQGTGKPTVVLQEGELEGFKLRPFPWDEIQERIARWKLGRR
>XP_001210472_Aspergillus_terreus
MRRSVLRAVETAKPLARVSRSARNFATATEASKVDGNGGMLVLDPAELDQITTLSNGIRVATESLPGPFAGVGVYVDAGSRYEDESLRGVSHIMDRLAFKSTNKRSSDEMLETIESLGGNIQCASSRESLMYQAASFNSAVPTTLGLLAETIRNPVITEEEVLQQLATAEYEITEIWAKPELILPELVHTAAYKDNTLGNPLLCPRERLDEINKSVVERYRDTFFNPERMVVAFAGVPHDVAVKLTEQYFGDMRTHPSSKGPVLSGAGIESTLSTSGSATSEGQVPTVPQFTPSSTVSTTPSSQAGLLSKLPFLKNLSGSQSSAAAPLDPSLVEPSSLNLNQPSHYTGGFLSLPPIPPPANPMLPRLSHIHLAFEALPISNPDIYALATLQTLLGGGGSFSAGGPGKGMYSRLYTNVLNQHGWVESCIAFNHSYTDSGIFGISASCSPTRTTEMLEVMCRELQALTLDTGYSALQPQEVNRAKNQLRSSLLMNLESRMVELEDLGRQVQVHGRKVGVKEMCHHIESLTVEDLRRVARQVFGGLVQNKGQGTGKPTVVLQEGELEGYRLRPFPWEEIQERIARWKLGRSIDETGD
>XP_022491688_Penicillium_arizonense
MRRTALRALESAKPLTRAPRSVSRSFSTANESARDPADLEQITTLPNGVRVATESLPGPFAGVGVYVDAGSRYEDASLRGVSHIMDRLAFKSTKSRSADDMLETLEGLGGNIQCASSRESLMYQSASFNSAVPTTLGLLAETIRDPLITDEEVLQQLAVAEYEIGEIWAKPELILPELVHMTAFSNNTLGNPLLCPEERLGEINKAVVERYREVFFNPDRMVIAFAGVPHAEAVKLTEQYFGDMKANDTSKSKGPVLSGSGIETSLSNSQAAAQEGQVPTVPQFTPTSTISSPAASETTQSSLLSKLPFLKHLSSSKNHATVEPLHSSLVEPSALNLRQPAHYTGGFIALPPIPPPASPMLPRLSHIHLAFEALPISSPDIYALATLQTLLGGGGSFSAGGPGKGMYSRLYTNVLNQHGWVESCIAFNHSYTDSGIFGISASCSPTRTNQMLEVMCRELQSLTLDTGYTALQAQEVNRAKNQLRSSLLMNLESRMVELEDLGRQVQVHGRKVGVREMCEQIEALTVEDLRRVARQVFGGQVHNNGKGTGQPTVVLQEGELEGYKLRPFPWEEIQERISRWQLGRR
>XP_014536321_Penicillium_digitatum
MRRTALRAIESAKPLTRAPRAVSRSLSTINDSAKDPAELEQITTLPNGVRVATESLPGPFSGVGVYVDAGSRYEDESLRGVSHIMDRLAFKSTKARSGDEMLEILESLGGNIQCASSRESLMYQSASFNSAVPTTLGLLAETIRDPLITEEEVIQQLATAEYEIGEIWAKPELILPELVHMTAYADNTLGNPLLCPEERLGEINKAVVEQYRELFFNPDRMVVAFAGVPHGEAVKLTEQYFGDMKPRDISKTKGPVLSGSGIETTLSDSQAAAHEGQVPTVPSFTPSSTISSPAASQKTQTSLLSKLPFLKNLTSSKNSTVEPLHSSLVKPSALNLRQPAHYTGGFIALPSIPPPASPMLPRLSHIHLAFEALPISSPDIYALATLQTLLGGGGSFSAGGPGKGMYSRLYTNVLNQHGWVESCIAFNHSYTDSGIFGISASCSPTRITEMIEVMCRELQSLTLDTGYSSLQAQEVNRAKNQLRSSLLMNLESRMVELEDLGRQVQVHGRKVSVREMCEQIESLTVDDLRRVARKVFGGQVENEGKGTGKPTVVLQEGELEGYKPRSFPWEEIQERIARWKLGRR
>XP_016593539_Penicillium_expansum
MPHIEIFEPEVKELWRPSSPETTQIYDFMTKVNKKYGLILNDYNALWKWSVSEPTQFWEEIWHYTKIHTHNPYQQVLDSKDVLFPRPSFFEGSTLNFAENLLYPATSPDEDSVAVIGATEVAREFISWKELRERVRLCANALKEAGLKTGDRVAGFVGNHANTVVAMLAAASIGAFWTGVSPDTGVHAVLERLKQIQPKILFADNGSFYNGKVHSSHAKVWEIVSELPDLELLVLLITTPELEVNLNDLRPANGKAKVYDEFVSEVKNPQAPLEFASLRPDHPVYILYSSGTTGAPKPIVHGSLGTLLQHKKEHLLHCDIRPGDRLFYFTTTTWMMWHWLVSGLASGATIVLYDGSPFRPFDDEGGKGEMAMPRLIEELQITHFGTSAKYLSLLEQAALNPRKHTHRPVSLKTLRAIFSTGSPLAPSTFEYVYSSFHHDIMLGSITGGTDILSLFASGCPILPVYKGEIQCRSLGMDISVFDYAGNDISATGEPGDLVCVTPFPAQPVMFWPPGPTGLEKYRKSYFDVFGPSVWHHGDYVRLNPQTGGVVMLGRSDGVLKPSGVRFGSAEIYNILLKHFADDVEDSLCIGRRRDGIDADETVVLFVRLASGNESGMPAELAARIQSTIRKELSPRHVPGIIDACPEIPVTSNGKKVENAVKQILCGLNIKIELIIMRRTALRAIESAKPLTRTPRAVSRSLSTINDSAKDPAELEQITTLPNGVRVATESLPGPFSGVGVYVDAGSRYEDESLRGVSHIMDRLAFKSTKARSGDEMLEILESLGGNIQCASSRESLMYQSASFNSAVPTTLGLLAETIRDPLITEEEVIQQLATAEYEIGEIWAKPELILPELVHMTAYANNTLGNPLLCPEERLGEINKAVVERYRELFFNPDRMVVAFAGVPHGEAVKLTEQYFGDMKPRDISKTTGPVLSGSGIETTLSDSQAVAHEGQVPTVPSFTPSSTISSPAASQKTHTSLLSKLPFLKNLTSSKNSTVEPLHSSLVKPSVLNLRQPAHYTGGFIALPSIPPPASPMLPRLSHIHLAFEALPISSPDIYALATLQTLLGGGGSFSAGGPGKGMYSRLYTNVLNQHGWVESCIAFNHSYTDSGIFGISASCSPTRITEMVEVMCRELQSLTLDTGYSSLQAQEVNRAKNQLRSSLLMNLESRMVELEDLGRQVQVHGRKVSVREMCEQIEALTVEDLRRVARKVFGGQVDNEGKGTGKPTVVLQEGELEGYKLRSFPWEEIQERIARWKLGRR
>XP_040647537_Penicillium_griseofulvum
MRRSALRAIESTKPLTRAPRAVSRSFSTINDSAKDPAELEQITTLPNGVRVATESLPGPFAGVGVYIDAGSRYEDESLRGVSHIMDRLAFKSTKARTGDEMLEILESLGGNIQCASSRESLMYQSASFNSAVPTTLGLLAETIRDPLITEEEVIQQLATAEYEIGEIWAKPELILPELVHMTAYANNTLGNPLLCPEERLGEINKAVVERYRELFFNPDRMVVAFAGLPHGDAVKLTEKYFGDMKPRDISTTKGPVLSGTGIETTLSDSRTVAHEGQVPTVPSFTPSSTISSPAASPKTHSSLLSKLPFLKNLTSSKGSPTVEPLHSSLVEPSALNLRQPAHYTGGFIALPPIPPPASPMLPRLSHIHLAFEALPISSPDIYALATLQTLLGGGGSFSAGGPGKGMYSRLYTNVLNQHGWVESCIAFNHSYTDSGIFGISASCSPTRITEMLEVMCRELQSLTLDTGYSSLQAQEVNRAKNQLRSSLLMNLESRMVELEDLGRQVQVHGRKVSVREMCQQIEALTVEDLRRVAGKVFGGQVHNDGKGTGKPTVVIQEGELEGYKLRTFPWEEIQERISRWKLGRL
>XP_038932278_Penicillium_roqueforti
MRRTALRAIESAKPLTRAPRAVSRSLSTVNESVKDPAELEQITTLSNGVRVATESLPGPFAGVGVYVDAGSRYEDESLRGVSHIMDRLAFKSTKARTGDEMLEILESLGGNIQCASSRESLMYQSASFNSAVPTTLGLLAETIRDPLITEEEVIQQLATAEYEIGEIWAKPELILPELVHMTAYANNTLGNPLLCPEERLGEINKAVVERYRELFFNPDRMVVAFAGVPHAEAVQLTEQYFGDMKPSDISKTKRPVLSGSGIETTLSDSPAAAHEGQVPTVPSFTPSSTISSPAASQKTHSSLLSKLPFLKNLSSSKSSAVEPLHSSLVEPSALNLRQPAHYTGGFIALPSIPPPASPMLPRLSHIHLAFEALPISSPDIYALATLQTLLGGGGSFSAGGPGKGMYSRLYTNVLNQHGWVESCIAFNHSYTDSGIFGISASCSPTRITEMVEVMCRELQSLTLDTGYSSLQAQEVNRAKNQLRSSLLMNLESRMVELEDLGRQVQVHGRKVSVREMCEQIEALTVEDLRRVARKVFGGDVHNEGKGTGKPTVVLQEGELEGYKLRSFPWEEIQERIARWKLGRR
>XP_002559502_Penicillium_rubens
MRRTALRAIEAAKPLTRAPRAVSRSLSTINDSAKDPAELEQITTLPNGVRVATESLPGPFAGVGVYVDAGSRYEDESLRGVSHIMDRLAFKSTKARTGDEMLEILESLGGNIQCASSRESLMYQSASFNSAVPTTLGLLAETIRDPLITEEEVIQQLATAEYEIGEIWAKPELILPELVHMTAYANNTLGNPLLCPEERLGEINKAVVERYRELFFNPDRMVVAFAGVPHGEAVKLTEQYFGDMKSRDINKAKGPVLSGSGIETTLSDSQAAAREGQVPTVPSFTPSSTISSPAASQKTHTSLLSKLPFLKNLSSSKDSTVEPLHSSLVEPSALNLRQPAHYTGGFIALPSIPPPASPMLPRLSHIHLAFEALPISSPDIYALATLQTLLGGGGSFSAGGPGKGMYSRLYTNVLNQHGWVESCIAFNHSYTDSGIFGISASCSPTRITEMVEVMCRELQSLTLDTGYSSLQAQEVNRAKNQLRSSLLMNLESRMVELEDLGRQVQVHGRKVSVREMCEQIEALTVEDLRRVARQVFGGQVHNEGKGTGKPTVVLQEGELEGYKLRKFPWEEIQERISRWKLGRR
>XP_040811282_Penicillium_solitum
MRRTALRAIESAKPLTRAPRAVSRSLSTINDSAKDPAELEQITTLPNGVRVATESLPGPFAGVGVYVDAGSRYEDESLRGVSHIMDRLAFKSTKARTGDEMLEILESLGGNIQCASSRESLMYQSASFNSAVPTTLGLLAETIRDPLITEEEVIQQLATAEYEIGEIWAKPELILPELVHMTAYADNTLGNPLLCPEERLGEINKAVVERYRELFFNPDRMVVAFAGVPHGEAVKLTEQYFGDMKPSDISKTKGPVLSGSGIETTLSDSQAAAHEGQVPTVPSFTPSSTISSPAASQKTQTSLLSKLPFLKNLSSSKNSTVEPLHSSLVKPSTLNLRQPAHYTGGFIALPSIPPPASPMLPRLSHIHLAFEALPISSPDIYALATLQTLLGGGGSFSAGGPGKGMYSRLYTNVLNQHGWVESCIAFNHSYTDSGIFGISASCSPTRITEMVEVMCRELQSLTLDTGYSSLQAQEVNRAKNQLRSSLLMNLESRMIELEDLGRQVQVHGRKVSVREMCEQIEALTVEDLRRVARKVFGGQVDNEGKGTGKPTVVLQEGELEGYKLRSFPWEEIQERIARWKLGRR
>XP_022584320_Penicilliopsis_zonata
MRRSALRAVESAKPLVQGRRSLSRSFSSIKESGTKDPVELDQITTLPNGIRVASESLPGPFAGVGVYIDAGSRYEDESLRGVSHIMDRLAFKSTKGHSGDEMLEVLESLGGNIQCASSRESLMYQSASFNSTVPTTLGLLAETIRDPLITEEEVLEQLATAEYEVGEIWAKPELILPELVHTAAYRGNTLGNPLLCPQERLGEINKAVVEKYRKIFFNPDRMVVAFAGVPHDQAVKLTEQYFGDMRSNKATTGPVLSGAGIDTTLSTSETVAREGQVPTIPQFTPTSTTSTTASSPESQSILSKLPFLKKLTTSSSSDSPVSPLDPSLIRPSSLDLNQPSHYTGGFLSLPPIPPPANPMLPRLSYIHLAFEALPISSPDIYALATLQTLLGGGGSFSAGGPGKGMYSRLYTNVLNQHGWVESCIAFNHSYTDSGIFGISASCSPTRTTEMLEVMCRELQALTLDNGYTALQAHEVNRAKNQLRSSLLMNLESRMVELEDLGRQVQVHGRKVGVKEMCEKIEALTVEDLRRVARQVFGGQVHNNGQGTGKPTVVLQEGELEGYRLRPFPWEEMQERIARWKLGRR
>XP_016617525_Cladophialophora_bantiana
MRTAAVRALRNARLSTQASRSVARNYATIRDPLHKDPVELDHITQLPNGVRVATESLPGPFSGVGVYLDAGSRYEDESLRGVSHIVDRLAFKSTKSRTADQMLEALESLGGNIQCASSREALMYQSATFNTGVPDTIALLAETIRDPLITDEEVAQQLETAEYEIQEIWAKPDLIIPELLHMAAYKDNTLGHPLLCPRERLPYITKGLIEKYRNTFYRPERIVVAFAGIQHDEAVRLTEKYFGDMAKSETPSLSQHTSQSTEPNSPQTNTQQQPPPPPQSPTSRLLSKIPGFNSFSTSAPHQATVSPLDPSLIQPPPVSLLTMPSHYTGGYLALPTLPPPPNKFTIPLSYVHIAFEGVPISSEDIYAQATLQTLLGGGGSFSAGGPGKGMYSRLYTNVLNQHGWVESCVAFNHSYTDSGLFGIAGACEPGRVGHMVDVICRELQALTLDSGFSSLNIAEVNRAKNQLRFSLLMNLESRLVELEDLGRQVQVHGRKVGVKEMCEKIDALTVADLRRVATQIFTGKVDNRGHGTGAPTVVIQEGEDLTGKKVRQIPWEDVQSRIARWKLGRL
>XP_008730337_Cladophialophora_carrionii
MRTAAVRALRNAKLSAKAPRSVVRNYATIGDSIQKDPVELDHITQLSNGVRVATESLPGPFSGVGVYIDAGSRYEDESLRGVSHIVDRLAFKSTKARTADQMLEALESLGGNIQCASSREALMYQSATFNASVPDTVALLAETVRDPLITEQEVEQQLQTAEYEIQEIWAKPDLIIPELLHMAAYKDNTLGHPLLCPRERLPYINKDLIEKYRSTFYKPERIVVAFAGIQHDEAVRLAEKYFGDMAKSAGPSLSQAATESSTVDSQPSNPHLQSPPQSPTSKLLSKIPGFNTFSTSAPHQATVSPLDPSLIQPRPESLLTMPAHYTGGYLALPTLPPPPNKFTIPLSYVHIAFEGLPISSEDIYAQATLQTLLGGGGSFSAGGPGKGMYSRLYTNVLNQHGWVESCVAFNHSYTDSGLFGIAGACEPGRVGHMVDVICRELQALTLDSGFSSLNLAEVNRAKNQLRFSLLMNLESRLVELEDLGRQVQVHGRKVGVKEMCEKIDALTVADLRRVATQIFTGNVDNDGHGSGAPTVVIQEGEAANGKKVKQIPWEDVQSRIARWKLGRL
>XP_016253735_Cladophialophora_immunda
MRTAAVRALRNARLSTKASRPVARNYATVRDPMHKDPVELDHITQLPNGVRVATESLPGPFSGVGVYLDAGSRYEDDALRGVSHIVDRLAFKSTKSRTADQMLEALESLGGNIQCASSREALMYQSATFNASVPETIALLAETIRDPLITDEEVAQQLETAEYEIQEIWAKPDLIIPELLHMAAYKDNTLGHPLLCPREKLPYITKGLIEKYRSVFYKPERIVVAFAGIPHEEAVRLTEKYFGDMAKSEIPSLSQNASQSTETTSPQANTQQQAPPQSPTSRLLSKIPGFNSFSTSAPHHATVSPLDPSLIQPSPESLLTMPSHYTGGYLALPTLPPPPNKFTVPLSYVHIAFEGLPISSEDIYAQATLQTLLGGGGSFSAGGPGKGMYSRLYTNVLNQHGWVESCVAFNHSYTDSGLFGIAGACEPGRVGHMVDVICRELQALTLESGFSSLNIAEVNRAKNQLRFSLLMNLESRLVELEDLGRQVQVHGRKVGVKEMCEKIDALTVADLRRVASQIFTGKVDNRGHGTGAPTVVIQEGEDLSGKKVKQIPWEDVQSRIARWKLGRL
>XP_007750421_Cladophialophora_psammophila
MRTAAVRALRNARLVSTQASRSVARNYATIRDPLHKDPVELDHITQLPNGVRVATESLPGPFSGVGVYLDAGSRYEDESLRGVSHIVDRLAFKSTKSRTADQMLEALESLGGNIQCASSREALMYQSATFNTSVPDTIALLAETIRDPLITDEEVAQQLETAEYEIQEIWAKPDLIIPELLHMAAYKDNTLGHPLLCPRERLPYITKGLIEKYRNTFYKPERIVVAFAGIQHDEAVRLTEKYFGDMAKSETPSLSQNTSQSTEPNPPQTNTQQQPPPPQSPTSRLLSKIPGFNSFSTSAPHQATVSPLDPSLIQPPPESLLTMPSHYTGGYLALPTLPPPPNKFTIPLSYVHVAFEGVPISSEDIYAQATLQTLLGGGGSFSAGGPGKGMYSRLYTNVLNQHGWVESCVAFNHSYTDSGLFGIAGACEPGRVGHMVDVICRELQALTLDSGFSSLNIAEVNRAKNQLRFSLLMNLESRLVELEDLGRQVQVHGRKVGVKEMCEKIDALTVADLRRVATQIFTGKVDNRGHGTGAPTVVIQEGEDLTGKKVRQIPWEDVQSRIARWKLGRL
>XP_018696233_Fonsecaea_erecta
MRTAAVRALRNARLSTKAPRSLARNYATVRDPMHKDPVELDHITQLPNGVRVATESLPGPFSGVGVYLDAGSRYEDDSLRGVSHIVDRLAFKSTKARTADQMLEALESLGGNIQCASSREALMYQSATFNASVPETIALLAETIRDPLITDEEVAQQLETAEYEIQEIWAKPDLIIPELLHMAAYKDNTLGHPLLCPREKLPYITKGLIEKYRSVFYKPERIVVAFAGIPHEEAVRLTEKYFGDMAKSETPSLSQSTTPSTESGAPQPNTSQQLPPQSPASRLLSKIPGFNSFSTSAPHQATVSPLDPSLIQHPPESLLTMPSHYTGGYLALPTLPPPPNKFTIPLSYVHIAFEGLPISSEDIYAQATLQTLLGGGGSFSAGGPGKGMYSRLYTNVLNQHGWVESCVAFNHSYTDSGLFGIAGACEPGRVGHMVDVICRELQALTLESGFSSLNIAEVNRAKNQLRFSLLMNLESRLVELEDLGRQVQVHGRKVGVKEMCEKIDALTVADLRRVATQIFTGKVDNRGHGTGAPTVVIQEGEDLSGKKVRQIPWEDVQSRIARWKLGRL
>XP_022509271_Fonsecaea_monophora
MRTAAVRALRNARLSTKAPRSLGRNYATIRDPLHKDPVELDHITQLPNGVRVATESLPGPFSGVGVYLDAGSRYEDDSLRGVSHIVDRLAFKSTKARTADQMFEALESLGGNIQCASSREALMYQSATFNASVPDTIALLAETIRDPLITDEEVAQQLETAEYEIQEIWAKPDLIIPELLHMAAYKDNTLGHPLLCPRERLPYITKGLIEKYRSVFYKPERIVVAFAGIPHEEAVRLTEKYFGDMPKSEQPSLSQVTSQPTEPSSPQPNTQQIPPQSSASRLLSKIPGFNSFSTSAPHQATVSPLDPSLIQPPPESLLTMPSHYTGGYLALPTLPPPPNKFTIPLSYVHVAFEGLPISSEDIYAQATLQTLLGGGGSFSAGGPGKGMYSRLYTNVLNQHGWVESCVAFNHSYTDSGLFGIAGACEPGRVGHMVDVICRELQALTLESGFSSLNIAEVNRAKNQLRFSLLMNLESRLVELEDLGRQVQVHGRKVGVKEMCEKIDALTVADLRRVATQIFTGKVDNNGHGTGAPTVVIQEGEDLSGKKVKQIPWEDVQSRIARWKLGRL
>XP_016638110_Fonsecaea_multimorphosa
MRTAAVRALRNARLSTKASRPAVRNYATVRDPMHKDPVELDHITQLPNGIRVATESLPGPFSGVGVYLDAGSRYEDDSLRGVSHIVDRLAFKSTKSRTADQMLEALESLGGNIQCASSREALMYQSATFNASVPDTIALLAETIRDPLITDEEVAQQLETAEYEIQEIWAKPDLIIPELLHMAAYKDNTLGHPLLCPREKLPYITRELVEKYRSVFYKPERIVVAFAGIPHEEAVRLTEKYFGDMVKSERPSLSQNTSQTAESSSQQPNTQQPLPPQSPASRLLSKIPGFNSFSTSAPHQATVAPLDPSLIQSPPESLLAMPSHYTGGYLALPTLPPPPNKFTIPLSYVHVAFEGLPISSEDIYAQATLQTLLGGGGSFSAGGPGKGMYSRLYTNVLNQHGWVESCVAFNHSYTDSGLFGIAGACEPGRVGHMVDVICRELQALTLESGFSSLNLAEVNRAKNQLRFSLLMNLESRLVELEDLGRQVQVHGRKVGVKEMCEKIDALTVADLRRVATQIFTGKVDNRGHGTGAPTVVIQEGEDLSGKKVRQIPWEDVQSRIARWKLGRL
>XP_022502108_Fonsecaea_nubica
MRTAAVRALRNARLSTKAPRPLGRNYATIRDPLHKDPVELDHITQLPNGVRVATESLPGPFSGVGVYLDAGSRYEDDSLRGVSHIVDRLAFKSTKARTADQMFEALESLGGNIQCASSREALMYQSATFNASVPDTIALLAETIRDPLITDEEVAQQLETAEYEIQEIWAKPDLIIPELLHMAAYKDNTLGHPLLCPRERLPYITKGLIEKYRSVFYKPERIVVAFAGIPHEEAVRLTEKYFGDMPKSEQPSLSQITSQSTEPSSPQPNTQQLPPQSSASRLLSKIPGFNSFSTSAPHQATVSPLDPSLIQPPPESLLTMPSHYTGGYLALPTLPPPPNKFTIPLSYVHVAFEGLPISSEDIYAQATLQTLLGGGGSFSAGGPGKGMYSRLYTNVLNQHGWVESCVAFNHSYTDSGLFGIAGACEPGRVGHMVDVICRELQALTLESGFSSLNIAEVNRAKNQLRFSLLMNLESRLVELEDLGRQVQVHGRKVGVKEMCEKIDALTVADLRRVATQIFTGKVDNNGHGTGAPTVVIQEGEDLSGKKVKQIPWEDVQSRIARWKLGRL
>XP_013290042_Fonsecaea_pedrosoi
MRTAAVRALRNARLSTKTPRPLGRNYATIRDPLHKDPVELDHITQLPNGVRVATESLPGPFSGVGVYLDAGSRYEDDSLRGVSHIVDRLAFKSTKARTADQMFEALESLGGNIQCASSREALMYQSATFNASVPDTIALLAETIRDPLITDEEVAQQLETAEYEIQEIWAKPDLIIPELLHMAAYKDNTLGHPLLCPRERLPYITKGLIEKYRSVFYKPERIVVAFAGIPHEEAVRLTEKYFGDMPKSEQPSPSQVTSQSTEPSSPQPNTQQIPPQSSASRLLSKIPGFNSFSTSAPHQATVSPLDPSLIQPPPESLLTMPSHYTGGYLALPTLPPPPNKFTIPLSYVHVAFEGLPISSEDIYAQATLQTLLGGGGSFSAGGPGKGMYSRLYTNVLNQHGWVESCVAFNHSYTDSGLFGIAGACEPGRVGHMVDVICRELQALTLESGFSSLNIAEVNRAKNQLRFSLLMNLESRLVELEDLGRQVQVHGRKVGVKEMCEKIDALTVADLRRVATQIFTGKVDNDGHGTGAPTVVIQEGEDLSGKKVKQIPWEDVQSRIARWKLGRL
>XP_007761008_Cladophialophora_yegresii
MRTAAVRALRNAKLNANAPKILARNYASIKDSIQKDPVELDHITKLSNGVRVATESLPGPFSGVGVYIDAGSRYEDESLRGVSHIVDRLAFKSTKARSADQMLEALESLGGNIQCASSREALMYQSATFNASVPDTVALLAETVRDPLITDQEVEQQLQTAEYEIQEIWAKPDLIIPELLHMAAYKDNTLGHPLLCPRERLPYINKDLIEKYRSNFYKPERIVVAFAGIQHDEAVRLTEKYFGDMAKSVNPSLSQPATESSTSDSQPSNPHIQSPPPQSPTSKLLSKIPGFNAFSTSAPHQATVSPLDPSLIQPRPESLLTMPSHYTGGYLALPTLPPPPNKFTIPLSYVHIAFEGLPISSDDIYAQATLQTLLGGGGSFSAGGPGKGMYSRLYTNVLNQHGWVESCVAFNHSYTDSGLFGIAGACEPGRVGHMVDVICRELQALTLDSGFSSLNVAEVNRAKNQLRFSLLMNLESRLVELEDLGRQVQVHGRKVGVKEMCEKIDALTVADLRRVATQIFTGKVDNNGHGSGAPTVVIQEGEAANGKKVKQIPWEDVQSRIARWKLGRL
>XP_016241787_Exophiala_spinifera
MRSAAVRALRNARLNSRQTRPLLRNYATVRDPLHKDPVELDQITELPNGVRVATESLPGPFAGVGVYVDAGSRYEDESLRGVSHIVDRLAFKSTKTRSSDQMLESLESLGGNIQCASSREALMYQSATFNSAVPDTIALLADTIRDPLITDEEVAQQLDTAQYEIQEIWSKPDLIIPELMHMAAYKDNTLGNPLLCPQERLGYINRDLIMKYRNKFYRPERIVVAFAGIEHDLAVKLTEQYFGDMARTETPTTQSSLESASIDAPASSPPYQNSQQSPTNKFLSKLPGFSNFSTSAPHQATVSPLDPSLIQPDPTSLLSQPSHYTGGYLALPTLPVPQNNLSIPLSHVHIAFEALPISSGDIYAQATLQTLLGGGGSFSAGGPGKGMYSRLYTNVLNQHGWVESCMAFNHSYTDSGLFGIAAACEPGRVGHMVDVMCRELQALTLDSGFPSLQAAEVNRAKNQLRFSLLMNLESRLVELEDLGRQVQTHGRKVGVKEMCDKIDALTVADLRRVARQIFTGKVDNKGHGTGAPTVVIQEGEDPSGRKIKQIPWEDVQSRIARWKLGRL
>XP_016259076_Exophiala_oligosperma
MRFGLLLGANQVIIRYSPKPPIAEAPPTIQPNLAAFSRSQQSSKHSPVHSLFTHPSSISMRSAAVRALRNARLNSRHTRPLIRNYATARDPLHKDPVELDQITELPNGVRVATESLPGPFAGVGVYIDAGSRYEDESLRGVSHIVDRLAFKSTKTRSSDQMLEGLESLGGNIQCASSREALMYQSATFNSAVPNTIALLADTIRDPLITDVEVEQQLDTAQYEIQEIWSKPDLIIPELMHMAAYKDNTLGNPLLCPQERLGYINRDLIMKYRSRFYKPERIVVAFAGIEHDLAVKLTEQYFGDMARTETSTSQPSVGSTPTDTATSSSQYQNSQQSSTNKFLSKLPGFSNFSTSATHQATVSPLDPSLLQPDPTSLFSQPSHYTGGYLALPTLPVPQNNLSIPLSHVHIAFEALPISSDDIYAQATLQTLLGGGGSFSAGGPGKGMYSRLYTNVLNQHGWVESCVAFNHSYTDSGLFGIAAACEPGRVGHMVDVMCRELQALTLDSGFPSLQAAEVNRAKNQLRFSLLMNLESRLVELEDLGRQVQVHGRKVGVKEMCDKIEALTVADLRRVARQIFTGKVDNRGHGTGAPTVVIQEGEDPSGRKIKSIPWEDVQSRIARWKLGRL
>XP_013320431_Exophiala_xenobiotica
MRTAAVRALRNARLAARQPGSLTRHYATARDPLHKDPAELDHITELPNGIRVATESLPGPFAGVGVYIDAGSRYEDESLRGVSHIVDRLAFKSTKTRSSDQMLEALESLGGNIQCASSREALMYQSATFNSAVPDTIGLLADTIRDPRITEEEVLQQLETAQYEIQEIWSKPDLIIPELMHMAAYKDNTLGNPLLCPRERLDYINRDLIMKYRSTFYKPERIVVAFAGIEHDLAVKLTEKYFGDIPRTESSSPTLDQKPTTSADVPPSNSQYPNSQSSSASKFFSKLPGFSNFSTSAPHQATVSPLDPSLIQSAPTSILTQPSHYTGGYLALPPLPAPQNNLSIPLSHVHVAFEALPISSDDIYAQATLQTLLGGGGSFSAGGPGKGMYSRLYTNVLNQHGWVESCVAFNHSYTDSGLFGIAAACEPGRVGHMVDVMCRELQALTLDSGFPSLQVAEVNRAKNQLRFSLLMNLESRLVELEDLGRQVQVHGRKVGVKEMCEKIEALTVADLRRVARQIFTGKVDNKGHGTGAPTVVIQEGEDPSGRRIKQIPWEDVQSRIARWKLGRM
>XP_007728311_Capronia_coronata
MRSAGVKALRNARLAKPARSLTRNYATVKDPSQKDPAELDQITQLPNGVRIASESLPGPFSGVGIYIDAGSRYEDASLRGVSHIVDRLAFKSTKQRSADQMLEALEALGGNIQCASSREALMYQSATFNSAVPDTVALLAETIRDPLITDEEVKQQLETAEYEIQEIWSKPDLIIPELLHMAAYKDNTLGNPLLCPRERLPYITKGLIGKYRNIFYKPERIVVAFAGVEHEAAVRLTEKYFGDMQPGDEPSLSQVGSQPEADEPQGSAAQQEAPTASSATSRFLSKIPGFNNFSTSAPHQATVSPLDPSLLQPAPNSTLTQPSHYTGGYLALPPLPAPQNNLSIPLSHVHIAFEALPISSEDIYAQATLQTLLGGGGSFSAGGPGKGMYSRLYTNVLNQHGWVESCVAFNHSYTDSGLFGIAGACEPGRVGHMVDVMCRELQALTLESGFPSLQLAEVNRAKNQLRFSLLMNLESRLVELEDLGRQVQVHGRKVGVKEMCAKIDALTVADLRRVAKRILTGQVDNRGHGTGAPTVVIQESEDASGRKMKQIPWEDVQSRIARWKLGRM
>XP_007733021_Capronia_epimyces
MRSAGVKALRNARLATKPPRPWARNYATVKDPLQKDPVELDQITELPNGVRIASESLPGPFSGVGVYIDAGSRYEDESLRGASHIVDRLAFKSTKQRSADQMLEALEAMGGNIQCASSREALMYQSATFNSAVPDTVALLAETIRDPLITDEEVQQQLETAEYEIQEIWSKPDLIIPELLHMAAYKDNTLGNPLLCPRERLPYITRGLIGKYRNIFYKPERIVVAFAGVEHEKAVRLTEKYFGDMPRGNEASLSQVDAQPPTTESHTAHAQYESPSAPSATSRFLSKIPGFNNFSTSAPHHATVSPLDPSLLQAAPNSTLTQPSRYTGGYLALPPLPPPQNNLSIPLSHVHIAFEALPISSEDIYAQATLQTLLGGGGSFSAGGPGKGMYSRLYTNVLNQHGWVESCVAFNHSYTDSGLFGIAGACEPGRVGHMVDVMCRELQALTLESGFPSLQLAEVNRAKNQLRFSLLMNLESRLVELEDLGRQVQVHGRKVGVKEMCAKIDALTVADLRRVAKKILTGQVENNGHGTGAPTVVIQEGEDASGKKVKQIPWEDVQSRIARWKLGRM
>XP_009153644_Exophiala_dermatitidis
MRSAAAKSLRNARVVAKPSRALARNYATVRDPLQKDPVELDQITELPNGVRIASESLPGPFSGVGVYIDAGSRYEDESLRGVSHIVDRLAFKSTKQRSADQMLEALEALGGNIQCASSREALMYQSATFNSAVPDTIALLAETIRDPLITDEEVQQQLETAEYEIQEIWSKPDLIIPELLHMAAYKDNTLGNPLLCPRERLPYITRGLIEKYRNLFYKPERIVVAFAGIEHEKAVRLAEKYFGDMPRGNKPSVAQDNAQPSTAESPTASTQSETPSTPSATSRFLSKIPGLSNFSTSAPHQATVSPLDPSLLQSAPVSPLTQPSHYTGGFLALPPLPPPQNNLSIPLSHVHIAFEALPISSEDIYAQATLQTLLGGGGSFSAGGPGKGMYSRLYTNVLNQHGWVESCVAFNHSYTDSGLFGIAGACEPGRVGHMVDVMCRELQALTLESGFPSLQLAEVNRAKNQLRFSLLMNLESRLVELEDLGRQVQVHGRKVGVKEMCAKIDALTVTDLRRVAKQILTGQVHNRGHGTGAPTVVIQEGEDGSGKKIRQIPWEDVQSRIARWKLGRM
>XP_013256085_Exophiala_aquamarina
MRTAAVRALRNAKLASKTSTPLARSYATVRDPAQKDPVELDRITKLPNGIRVATESLPGPFSGVGVYIDAGSRYEDESLRGVSHIVDRLAFKSTKTRSADQMVNSLETLGGNIQCASSREALMYQSATFNSSVDNTLGLLADTIRNPLITEDELQQQLETANYEIQEIWSKPDLIIPELMHMAAYKDNTLGHPLLCPKERLPMITRSLIEKYRQQFYKPERIVVAFAGVEHDAAVRMTEKFFADMEPAEAHSQSTTSTIDAHLSSTPTMQLPTSQSQSTPTKSFWKGLTSFSTSAPHQATVSPLDPSLLQPTPTSLLTQPSHYTGGYLALPTLPLPQNNLSIPLSHVHIGFEALPISSDDIYAQATLQTLLGGGGSFSAGGPGKGMYSRLYTNVLNQHGWVESCVAFNHSYTDSGLIGVAAACEPGRVGHMVDVICRELQALTLESGFASLQVAEVNRAKNQLRFSLLMNLESRLVELEDLGRQVQVHGRKVGVKEMCDKIDALTVADLRRVARQIFTGKVDNKGHGTGAPTVVIQEGEPANGRYLKPIPWEDVQSRIARWKLGRL
>XP_016224887_Exophiala_mesophila
MRSVAVKALRNARLAAQSSKPLQRSYATVRDPNQRDPAELDHITTLPNGIRVATESLPGPFSGVGVYIDAGSRHEDESLRGVSHIVDRLAFKSTKSRAADQMIESLESLGGNVQCASSREALMYQSATFNSAVPNTIALLAETIRDPLITEEEVEQQLQTADYEIQEIWSKPDLIIPELMHMAAYKDNTLGHPLLCPKERLPYITRGLVGKYRAQFYRPERIVVAFAGVEHDLAVRLTEKYFGDMSPDVGPSLPEIQTQAADTSSPATLQASQAASSSSKPNNKILGSNNFSTSAPHQATVSPLDSSLLQPAPSSLLTQPSHYTGGYLALPVLPLPQNNLSIPLSHVHIGFEALPISSDDIYAQATLQTLLGGGGSFSAGGPGKGMYSRLYTNVLNQHGWVESCVAFNHSYTDSGLFGVAAACEPGRVGHMVDVICRELQSLTLDHGFASLQLAEVNRAKNQLRFSLLMNLESRLVELEDLGRQVQVHGRKVGVKEMCDKIDALTVADLRRVAKQIFGGKVDNRGHGTGAPTVVIQEGEPANGWTTKPVVWEDIQSRIARWKLGRL
>XP_013275875_Rhinocladiella_mackenziei
MRPAAVRALRNSRRTLKPSRPLTRKYATVKIPLQKDPVELDHITELPNGIRVATESLPGPFAGVGVYIDAGSRYEDESLRGASHIVDRLAFKSTKSKSGDQMLEALESLGGNIQCASSREALMYQSATFNSGVPDTIALLAETIREPRITDEEISQQVEIAGYEISEIWSKPDLIIPELMHMAAYKDNTLGHPLLCPRERLPYITKSLIEKYRHIFFRPERMVVAFAGIQHEEAVKLTEQYFGDMTRVEDSSSEISRQPSVPELPPSNAQFQHSQPPSVTSRILSKIPGFNSFSTSAPHQATVSPLDPSVIQPPPESLLTQSSHYTGGYLALPKLPAPRNSLSIPLSHVHIAFEGLPISSDDIYAQATLQTLLGGGGSFSAGGPGKGMYSRLYTNVLNQHGWVESCVSFNHSYTDSGLFGVAAACEPGRVGHMVDVVCRELQALTLESGFPSLQVAEVNRAKNQLRFSLLMNLESRLVELEDLGRQVQVHGRKVGVKEMCEKIDAVTVADLRRVATQIFTGQVDNKGHGTGAPTVVIQEGEDPNRRWTRQISWEDVQSRIARWKLGRM
>XP_017995436_Phialophora_attinorum
MRTAAVRALRNARLSSRLSLAPSPARTYATVNAPEKDPVELDQITTLPNGIRVATESLPGAFSGVGVYVEAGSRFEDESLRGVSHIVDRLAFKSTKQKTADEMLEALETLGGNIQCASSREALMYQSATFNSAVPTTTALLAETIREPQITEDEVQQQLETAAYEINEIWSKPDLIIPELLHMTAYRENTLGNPLLCPKERLPAINRDVIQKYRNQFYKPERMVVAFAGTEHAEAVKLVEQYFGDMQKSSEPTISTQSPYTPPPTPPPSPSKSSSFLSKIGLSNFSTSATSSATVSPLDPSMLEPPPSLTSLTQPAHYTGGYLALPKLPVPTNNLSIPLSYIHLSFEALPISSPDIYALATLQTLLGGGGSFSAGGPGKGMYSRLYTNVLNQHGWVESCVAFNHSYTDSGLFGIAAACEPGRVGHMVDVMCRELQSLTLDTGFHAMQAGEVQRAKNQLRFSLLMNLESRLVELEDLGRQVQVHGRKVGVQEMCAKIDALTVHDLRRVARQVFGGQVYNAGKGTGAPTVVVQEGEDPAGKYTKQIRWEDVQSRIAKWKLGRL
>NP_595859_Schizosaccharomyces_pombe
MSFLTTPKMLSEYQCLKNIGFSHKTVLKRRLFRKECTPALKSFYSTQDPALNEVRTEKLKNGVTYVCDPRPGHFSGLGVYVKAGSRYETKKFSGVSHFMDRLAFQATERTPVGEMKAKLENLGGNYMCSTSRESMIYQAAVFNDDVKSMSKLLAETVLAPKIQEDDLVHYRDSIIYENSELWTKPDALLGEFAHVTAFQNNTLGNCLLCTPDKVNGITATSIREYLKYFYRPEHLTLAYAGIPQEIAKEITKELYGHLPSSSLPPLEAIPSHYTGGFMGIKKSEAPPVPYQQEFTHVVIAMEGLPVTDPDIYALACLQFLLGGGGSFSAGGPGKGMYSRLYLNVLNQYPWVETCMAFNHSYTDSGLFGMFVTILDDAAHLAAPLIIRELCNTVLSVTSEETERAKNQLKSSLLMNLESRMISLEDLGRQIQTQNGLYITPKEMIEKIDALTPSDLSRVARRVLTGNVSNPGNGTGKPTVLIHGNVDEVGDVFALCKKAGIGH
```
