## Supplementary material for "Coding Sequence Insertions in Fungal Genomes are Intrinsically Disordered and can Impart Functionally-Important Properties on the Host Protein": fasta protein sequences: XP_711164.1_blasthits_fa.txt

```
>XP_711164_Candida_albicans
MLPPTLSSIPEVKEEYPGACLIERTARLPQFIELGPPDLCNIHKYSVNAKRENEIGTFLYFTGVDTSNTASIAAHLQNIANLMTSKSQYWFGEKKHWKVPQLTYCTFNAFSKIDLRVTVHIPGKFEMQIIGQDGKLINDNFNDEQLDKLWSETFLTSIVRAVLESEDGDDVNKIGGLVEVRKINPFNNGITSKELLNNFLSAFELLFFEGVKLGCNVEIPQPTLINNYLVDGFIKVIQLTQSYDRGIEILQKLHEIEPNVISLIAKLQLLKQDEIEAVKTMNHGIQENRRDSDLLVLQAEFCLEKKKPELALELAKQAVKSSPSDFKTWAILVQIYTKLGDFENALLTLNSCPMNSHKEKYFLKRVVPIKSNDDLHLPSPTDVTLDQVSNLQSNEISYEQRNLDPSLVNLPAGNLKSTFAKAYDLLTEIVVKTGWESLLKYRAKVFVMEEEYRKDRQGSATGVNGSQTRKNSTTSTSTSNANGNGNGNGTEAQTPTNNPSTASATTASTTTPSDSDAASTVAIKSPGPSNDTEDTTSSTNVSYDDEFRKKRLCERWLDNLFMLLYEDLRAYTMWQAESLHFQAQQMEYKKTTLEWEILGSIAFRLKHFKEGSIAFANALSGRFSAKSQRELLKYYVMERSKLLSKNSSNQSTTFIHSYTKMMNQLNEKILESIIKLLVWNHRWYSDFSSFLLLTLSDLVAWEGSVKINSSVTALYNETKTTTTSSSSSTNNNSTDHISNHGIIEMMTDLDNDYIKLYNLHNADE
>XP_002420650_Candida_dubliniensis
MLPPTLSSIPEVKEEYPGACLIERTARLPQFIELGPPDLCNIHKYSVNAKRENEIGTFLYFTGVDTSNTASIAAHLQNIANLMTNKSQYWFGEKKHWKVPELTYCTFNAFSKIDLRVTVHIPGKFEMQIIGQDGKLINDKLTDEELDKLWSETFLTSIVRAVLESEDGDEVNKVGGLVEVRKINPFNNGITSKELLNNFLLAFEQLFFQGVKLGCNVEIPQPTIINNYLVDGFIKVIQLTQSYDRGIEVLQKLHKVEPSVISLIAKLQLLKQDEIEAVKTMNQGIQENRRDSDLLVLQAEFCLEKKKPELALELAKQAVKSSPSDFKTWAILVQIYTKLGDFENALLTLNSCPMNSHKEKYFLKRVVPIKSNDDLHLPSPTDVTLDQVSNLQSNEISYEQRNLDPSLVNLPAGNLKSTFAKAYDLLTEIVVKTGWESLLKYRAKVFVMEEEYRKDRQSSATGVGVGVNGSQTRKNSTTSTANNGTEAPPTTSATANTTSPPDSDAASTVAIKSPGPSNDTEDTTSNVSYDDEFRKKRLCERWLDNLFMLLYEDLRAYTMWQAESLHFQAQQMEYKKTTLEWEILGSIAFRLKHFKEGSIAFANALSGRFSAKSQRELLKYYLMERSKLLSKNSSNQSSTFIHSYTKMMNQLNEKILESIIKLLVWNHRWYSDFSSFLLLTLSDLVAWEGSVKINSSVTALYSEAKTSSSSTSTSNTSNDHISNHGIIEMMTDLDNDYIKLYNLHNADE
>XP_002548895_Candida_tropicalis
MLPPTLASIPEVKEEYPGSCLIERTARLPQFIELGPPDLCNIHKYSANAKRENEIGTFLYFTGVDTSNTASIAAHLQNIANLMTNKSQYWFGEKKHWKVPELTYCSFNAFSKVDMRVTVHIPGKFDVQVINQEGKLIHEKLSTDELEKLWMETFLTSIVRSVLESEDGDDVNKVGGLVEVRKINPFNNGIASKELLNNFLNSFEELFFEGGKLGCSVEIPQPTTINNYLVDGFIKIIQLTQSYDRGIEILQRLHKVETGVISLIARLQLLKQDEIGAVKTMNQGISENKRDSDLLVLQSEFCLDKKKPDLALELAKQAVKSSPSDFKTWAILVKVYTKLGDFENALLTLNSCPMNSHKEKYHLKRVVPIRSNDDLHLPSPMDVTLDEVSNVQSNDVGFEQRNLDPSLASLPAANLKSTFAKAYDLLTEIVVKTGWEVLLKYRAKVFVMEEEYRKDRQSSSNGFHSRKNSTTSTSTANGTEGGSEVDASSTVGIKSPGKGSSTADVASYDDEFRKKRLCERWLDNLFMLLYEDLRVYTMWQAESLHFQAQQMEYKKTTLEWEILGSIAFRLKHFKEGSVAFANALSGRFSAKSQLELLRYYVMERSKLLTKNSTNQSSAFIHSYTKMMNQLNEKILESIIKLLVWNHRWYSDFSSFLLLALSDLVSWEGSVKITSSVTALYSETKPVSASNTDHVGNRGVIEMMRDLDDDYIKLYNLHNADE
>XP_003870235_Candida_orthopsilosis
MLPPSLGSIPEVREEYPGACLTERTARLLQFIELGPPDLCNIYKHSINAKREHGEIGTFLYFVGVDTSSIASIAAHLQSLANLMTSKAQYWFGEKKHWKVPQLTYCTFNAFSKTDIRVTVHIPGKFGIQILNQEGKMIQDNLNEKQLEKLWLETFVTSITRAVLESEDNEDANKLGGVVEIRKINPFNNGSASKELLNNFFVGFEQLFFQGTKLGCNVDFPQPTVVNNYLVDGFLKVVELTQSYSRGLEILEKLYKTEPGVISIIAKLQLLKQDEIEAVKTMYKGIQDNKRDANTLVLQAEYCLDKKKPELALELAKQAVKSSPSDYFTWSVLVKCYTKLGDFENALLTLNSCPMNSHKERYQLKRVVPIKTHDELHLPSPLDVTLDEVSNLQSNDISFEHKNLDPQLVNLPATNLKSTYAKAYDLLTEIVAKTGWEQLLKYRAKVFVMEEEYRKDKKTANGHLRKGSTQSSVTVNDNTTATAIPSVTESDVESTVAIKSPTQKPLDAAASVAPEAPTVEDDTDYDEEFKKKRLCERWLDNLFMLLYEDLRAFTMWQAESLHFQAQQMEYKKTTLEWEILGSIAYRLKHFKEGAVAFSNALSGRFSAKSQREMLKYYLKEHSRLITKNTSSFSGNPSFIQNYSKMMNQLNEKILESIVRLLVWNHRWYSDFSPFLLLGLSDLVAWEGSVKIESSVKALYSEIKLPGSGSKDGAGKDHKEDHFSNHGVIEMMKDLNDDYIKLYNLNNADE
>XP_001524833_Lodderomyces_elongisporus
MLPTTLGSLPEVKEEYPGACLVERTARLQQFIELGPPDLCNIYKHSINAKRENGEIGTFLYFTGVDTSSIASIAAHLQSLANLMTSKLQYWFGEKKHWKVPQLTYCSFNAFSKVDMRVTVHIPGKFEIQVLNQDGKQIQDKVNADQMEKFWLETFVTAIVRSILESEDGDDVNKVGGVVEIRKINPFNNGITSKELLNDFLHGFEELFFQGTKLGSSVDIPLPTLINNYLIDGFIKVIQLTQSYDRGLEILDRLYKIEPSVVSIIAKLQLLKQDEIEAVKTMYKGISDNKRDSNLLVLQAEYCLDKKKPDLALEIAKQAVKSSPSDFLTWSVLVKCYTKLGDYENALLTLNSCPMNSHKEKYQLKRVVPIRSHEDLHLPSPLDVTMDEVSNLQSNDISYEHKNLDPQLVNLPAANLKSTYAKAYDLLTEIVAKTGWEQLLKYRAKVFVMEEEYRKDRKAAAANGHLRKSSTLSSVNVNNVKVSDDSTANLESDVDSTTGVKSPIQERHTENSLGEETPATAAAAAASSIGTDSANATATATATANDANTIADQEYEDEFRKKRLCERWLDNLFMLLYEDLRAYTVWQAESLHFQAQQMEYKKTTLEWEILGSIAYRLKHFKEGSAAFANALSGRFSAKSQTEMLKYYLKERNRLLTRNALVSQGLLLYLSSLSANYIQNYSKLMNQLNEKILESIVKLLVWNHRWYSDFSPFLLLSLSDLVAWEGSLKIESSIKALYNEGKFTGHGSGSASSGGSSSLKDGSKDKFDTIGNHGVVEMMKDLNDDYIKLYNLSNAD
>XP_007375499_Spathaspora_passalidarum
MLPPSIASIPEAREDYPGSSLVERTARLLTIPDLGPGDLCNIHKYQLNSKKETEIGTFLYFTGVDTSNVASIAAHLQSLANLMTSKSQYWFGDKKHWKVPELSYCSYNAFSKVDMRVTVHIPGKLDVVVVNYDGKLIQDKLSSEELDRFWLETFVCGIVRAVLESDDDPDTNKVGGGLVEVRKINPFNNGIVSKELLNNFLQGFEELFFQGYKLGCTVDFPQPTLINNYLVDGFMKVIELTQTYDQALEILERLQKEEPSVISLIAQVLLLKQDEVEAVKVMNEGITQNKRDVNLLILQTEYVLEKKKPELALELAKQAVKSSPSDFKAWSILVKCYIRLGDFENALLTLNSCPMNSHREKYQLKRIVPLKNGSEDLHLPSPTDVTLDEVSNLQSNEISYEQRNLDAQLTNLPATNLKSTYAKAYDLLTDIVVKTGWEALLKYRAKVFVMEEEYRKDIRGSVSSANNGTTKEPLNGAENLTVAETTETVNEEDNSSTMAIKSPQKENFDDSTTVDIDAVTTEAVSFEDEFKRKRLCERWLDNLFMLLYEDLRVYTMWQAESLHFQAQQMEYKKTTLEWEILGSIAYRLKHFKEGSIAFSNALSGRFSPQSQREIMRYYVMERSKLLTKSSSGASNIHNYTKLMNQLNEKILDSIIKLLVWNHRWYSDFSPGLLLSLSDLVAWEGSIKIQSSVRALYSESTGVTSSDKDHIGNHGIIDMMDDLDVDYIKLYKLSNADE
>XP_043051157_Scheffersomyces_spartinae
MLQPSMASIPEAREEYLGSSLIERTSRLQSFNDLGAADLCNIYKESVTSKKNAEIGTFLYFTGVDTSNAASIAAHLQSLATLITAKAQYWFGEKKHWKVPQISYCSYNAFSKVDMRVTVHIPGKIESSVVSADGKLVLDKLSKDELEAFWQETYVSGLVRSLLDTEDDDVSRLGGLVEVRKLNPFSISPHTVIDSFVTGFEKLFFDGPKLGCCVEIPQPTYVNNYLVDAFLKLVKLVKNYDEALEVLERLREKEPTVVSIMAKVYLMKDEEIKAIDLVYDAVQKDKRDANLLLIQAQFCVDKGRNDLALELAKQAVKSSPSDFVSWAMLVKVYTNLRDYENALLTLNSCPMNSHKENFALKRVVPLRGGGEDLHLPSPIDVTMEEVSSLQNDELAYEQRNLDPQLASLPASNLKSTFAMAYELLTDIVNKTGWETLLKYRAKVFVMEEEYRKDKINNSKQNLSKARKDSINSVQNGGEDNASTIAVKSPLRDNQNTEINGEGTENGETSNMNPGETVPTDVANESETVEVLSDGETEVNLTQANGDFKAKRLCERWLDNLFMLLYEDLRAYTVWQAEYVHFKAQQMEFKKTTLEWELLGQLAFRLKHFKEGSVAFSNALKGRFSARSQKEMLTCYIKERSRILARNSTSTNIVANYNKALNLLNDKILECCVKLLVWNHRWYCDFSYNLLDTLSDLVEKEGLLRVKTSVQAQYSDAPSNHNSSSSSSTSNSSNHGIINLMDQFYDFLGEINGENIEQSTINTSNPSLNDQRAH
>XP_001384827_Scheffersomyces_stipitis
MASIPEAKEEYLGSSVIERTGRLHSFVDLGPADLCNIYKHSVTSKKGSEIGTFLYFTGIDTSNSASIAAQLQGLATLMSSKSHYWFGEKKHWKVPQMTYCTYNAFSKLDMRVTVHMPGKFESSVVNNDGKLIHDKISNDELDRLWLETFVSSIVRSLLDSDDDENNKVGGLVEIRKVNPFNDGSKQVLATFLAGFEKLFYEGPKLGCGVDIPSPTLISNYLVDGFLKCVQLTQSYDSALEILQRLEQNEPSVISLIAQVLLLKDEEIQAVTTMSEGIARDRRDADLLLLQAEFCMNKKRNDLALDLAKQAVKSAPSDFKSWSMLVKVYTKLGDFENALLTLNSCPMNSHKEKYTLRRVVPLRGGNEDLHLPSPVDVTLEDVSYLSSQDVANEQRNLDPQLANLPAANLKSTFAKAYDLLTDIVVKTGWQTLLKYRAKVFVMEEEYRKDRNNSSNGNVRKSSTVKRLCERWLDNLFMLLYEDLRAYTMWQAESLHFQAQQMEYKKTTLEWEILGSIAYRLKHFKEGSVAFANALSGRFSAKSQREMLKYYQMERSRIITNSGNSDQNNSYQPNYTKKLNQLNERILESTIKLLVWNHRWYSDFSPKLINSLGDLIAKEGLIKIQSLVQALYSTNVTSI
>XP_020063742_Suhomyces_tanzawaensis
MLPPTVASIPEAKEEYLGSSLIERTGRLHSFADLGPADLCNLHKQSTTSKKNTEIGTFLYFTGVDTSNSASIAAHLQGLATLIGSKSQYWFGEKKHWKVPQLTYCTYNAFSKVDMRVTVHIPGKFESSIVNHEGKLIQDKVSKDEADNLWLETFVSSIVRSVLDSDEDDANKVGGLVEIRKINPFGSKLILDSFMAGFEKLFYDGPKLGCGIEIPQPTLINNYLVDGFLKCVQLAQNYDQALEILTRLHENEPSVITLIAHVYLLMDEEVKAIQVMNEGVSENKRDANLVLLQAQFCLDKKRYDLALDLSKQAVKSSPSDFKTWSMLVKAYTKLGDFENALLSLNSCPMNSHKEKFSLKRVVPLRSGNEDLHLPSPIDVTLEEVSNLQSNDIAYEQRNLDPQLSNLPASNLKSTFAQAYDLLTEIVVKTGWESLLKYRAKVFVMEEEYRKDRNGHKQTPSVTNINEVPNGTTEVTTNGEANDSTTEPTLNPDSLVGENDVSSTLGVKSPKREVETEANDDESYENEFKKKRLCERWLDNLFMLLYEDLRAYTMWQAESLHFQAQQMEYKKTTLEWEILGSIAYRLKHYKEGSVAFNNALSGRFSAKSQREMLKYYQMERSKILSKNSTNSSNANSASTSYTHNYTKIVNQLNEKILESTIKLLVWNHRWYSDFSPSLITTISDLVAKEGLIKIQSLVQAVYSNNISTGGSDSVGNHGITDMMDSIFEFLTSYAVTGADN
>XP_020077822_Hyphopichia_burtonii
MLQATVASIPEAKEEYLGSSIVERTSRLHSFADLGPADLCNIHKQSTTSKKNTEIGTFLYFTGVDTSNSASIAAHLQSLATLIGSKSQYWFGEKKHWKVPELTYCTYNAFSKVDMRVTVHIPGKFESHVVNNDGKFVHDKISDEELDNLWLETFVSSIVRCMIDSDDDDANKVGGLVEVRKINPFNNGKASHKLLKYFIEGFEKFFWDGPKLGCGVEIPQPSLISNYLVDGFLKVIQLTQSYDLALEALQRLEEREPSVITLIAQVLLLKDEEIKAVQLMNEGIEKNKRDADLLLLQAQFCMDKKRYDLALHLAKQAVKSSPSDFKTWAILVKAYTKLNDFENALLTLNSCPMNSHKEKYSLKRVVPLRGGNEDLHLPSPVDVTLDEVSNLQSNEISYEQRNLDPQLVNLPAANLKSTFAKAYDLLTEIVMKTGWESLLKYRAKVFVMEEEYRKDKHANGHTRKNSTNSVANGGENASENGNASENDASSTVAIKSPKKEINGTSETSPSDASTKLDESYENEFKKKRLCERWLDNLFMLLYEDLRAYTIWQAEYVHFQAQQMEYKKTTLEWEILGLIAFRLKHFKEGSIAFANALSGRFSAKSQREILKYYIMERSKILSKNSNNSSSQSSNDNSSTYTHNYTKIVNQLNERILESCIKLLVWNHRWYVDFSPTLINTLADLVSKEGLIKIQSLVQAVYSNNINPSDNTGNHGITDMMDDLYTFFKEYESLGFDN
>XP_015469459_Debaryomyces_fabryi
MRVTVHIPGKFESSIINSDGKLIHDKVSDNESEKLWLETFVTSIIRCLIDSDDDDANKVGGLVEVRKLNPFNNGKTSKELLDYFMKGFETLFWDGPKLGCGIEIPQPTIISNYLVDGFIKCVELTQNYEEALEILERLKEKEPGVVTLIAQVLLLKDEEIKAVQVMNDGVISNNRDADLLLLQAQFCVDKKRYDLALNISKQAVKSSPSDFKTWAMLVKVYTKLNDFENALLTLNSCPMNSHKEKYYLKRIVPLKGGNEDLHLPSPVDVTLDEVSNLQSNEIGYEQRNLDPQLINLPAANLKSTFAKAYDLLTEIVNKTGWEALLKYRAKVFVMEEEYRKDRNSNANNSSNGHTRKNSTNSDLNGESTVENGTSNGMENDASSTLAMKSPKKDDQTNIEDMDESLENEFKKKRLCERWLDNLFMLLYEDLRAYTMWQAEYVHFQAQQMEYKKTTLEWEILGLIAYRLKHFKEGSVAFANALSGRFSAKSTREMLRYYQMERSKILSKNSGNANNSNNSYTHNFTKVVNQLNEKILECCIKLLVWNHRWYCDFSPSLINILSDLVSKDGLIKIQSLVQAVYSNNINATASNDNGNHGITDMMEDIYNFFKEYEINGADN
>XP_461888_Debaryomyces_hansenii
MLLTTLASIPEAKEEYLDSSLIERTGRLHTFTDLGPADLCNIHKQSVTSKKNSEIGTFLYYTGVDTSNSASIAAHLQGLANLIGSRSQYWFGEKKHWKVPELTYCTYNAFSKVDMRVTVHIPGKFESSIINSDGKLIHDKVSDNESEKLWLETFVTSIVRCLIDSEDDDANKVGGLVEVRKLNPFNNGKSSKELLDYFMKGFEKLFWDGPKLGCGIDIPQPTIISNYLVDGFIKCVELTQNYEEALEILDRLKEKEPGVVTLIARVLLLKDEEIRAVQVMNDGVISDNRDADLLLLQAQFCVDKKRYDLALNISKQAVKSSPSDFKTWAMLVKVYTKLNDFENALLTLNSCPMNSHKEKYYLKRIVPLKGGNDDLHLPSPVDVTLDEVSNLQSNEISYEQRNLDPQLINLPAANLKSTFAKAYDLLTEIVNKTGWEALLKYRAKVFVMEEEYRKDRNSNTNNSSNGHTRKNSTNSNLNGETTVENGTASGMENDASSTLAIKSPKKDDQTNIEDMDESLENEFKKKRLCERWLDNLFMLLYEDLRAYTMWQAEYVHFQAQQMEYKKTTLEWEILGLIAYRLKHFKEGSVAFANALSGRFSAKSTREMLRYYQMERAKILSKNSNNTNNSNSSYTHNFTKVVNQLNEKILECCIKLLVWNHRWYSDFSPSLINTLSDLVAKDGLIKIQSLVQAVYSNNINATASNDNGNHGITDMMEDVYNFFKEYKINGADN
>XP_006687627_Yamadazyma_tenuis
MLHTTISSIPEAKEEYIGSSLIERTGRLYTFYDLGPADLCNIHKQSVNSKTEVGTFLYFTGIDTSNSASIAAQLQTLANLITSKSQYWFGEKKHWKVPELTYCSYNAFSKVDMRVTVHIPGKFENQIVSNDGKLLNHNSDDEVNRFWLETFVSSIVRSLVDGDEDDSNKIGGLVEVRKQNPFGSTTVLDNFLDGFETLFFDGPKLGCNVEIPQPTLIYNYLVDGFVKCVELTQCYDKALEILWRLYANESGVISLIAKIYLLKDEEIKAVQIMNEGITKNERDSDLLLLQAQFCIDKKRYDIALHLARQAVKSSPADFKSWSMLVRVYTKLNDFENALLTLNSCPMNSHKEKYTLKRVVPLKGNDDLHLPSPVDVVLDEVSNLQINEVTYEQRNLDPQLSNLPAANLKSTFAKAYDLLTDIVVKTGWESLLKYRAKVFVMEEEYRKDKSSSAQVVNGQKNGDHKRNGSSSSRLNVDTNETEDVSSTIAVKSPKASLGEDNSSAVTLDQNEDAENLETEFRKKRLCERWLDNLFMLLYEDLRAYTMWQAEYVHFQAQQMEYKKTTLEWEILGTIAFRLKHYKEGSIAFANALSGRFSARSTREMLRYYQIERTKTLLKNSMNQSQVQLNSHPSNPSKQVNQLNEKILECCIKLFVWNHRWYCDFSPSLVLSLNDLVSKDGLIKIQSLIQAVYSNNINNKDSASLAANHGITDMMEDIYRFQKLYNINGSDN
>XP_001484943_Meyerozyma_guilliermondii
MQACPQSSNSTRFNTKYDTAHRGFNSRVCNCRARVLLVYTISINRSNFGMKTLSFRRNRLATNIRAKEEYLGSSLIERTARLHTFTDIGPADLCSIHKFSPTSKKNADIGTFLYFTGVDTSSSASIGAQLQNLATLIGDKGQYWFGEKKHWKVPDLTYCAFNAFSKVDMRVKVHIPGLYETLVVNHDGKLIHDKISDDDLEALWTETFVTSIVRCLIDNDEEDPSRAGGLVEVRKVNPFTGRSDVLTLFMSGFEKLFWDGPKLGCDVDIPQPTLVSNYLVDGFLRCVHLTQNYETALDVLGRLRDLEPAVVTIIAKVLLMKDEEVAAVQEMNAGIALNPRDSSLLVVQAQFCLDKKRYDLALSLAKQAVQALPSDFKSWGLLVTVYTKLNDFENALLTLNSCPMNSHKERYFLKRIVPLRGGNEDLHLPLPLDVVLDEVSNLLSADIAFEQKNMDPQLANLPAGNLKSTFAKAYDLLTDIVSKTGWEALLKYRAKVFVMEEEYRKDRTSRKGSTEDTLSTVAIKSPAKEEADDEFRKKRLCERWLDNLFMLLYEDLRAYTMWQAEYVHFQAQQMEYKKTTSEWEILGMIAYRLKHFKEGSQAFANALSGRFSARSTRELVRYYKMERSKSTSKRDTTAKSATQLDEKILECCIKLLVWNHRWYCDFSPSILITLADLVATEGLIRIQSSVQAVYSNQILNDSTSGIIEMMNDVYGFFSDYKLAGSDN
>XP_018712183_Metschnikowia_bicuspidata
MIHKSIASVPEAVEEYLGASVVERTGRLQSFYDLGPADMCSIQKVLSQLKTEVGTFLYFTGIDTLNSASIAAHLQALATLITCKSQYWFGEKKHWKVPQLTYCSFNAFSRVDVRVTVHIPGKFETQIVASDGKLVPDNLPLASTDRMWLETFVSSMVRCLLDSDEDDANKVGGLVEIRRENPFANGKASKELLANFLGGFEELFWDGHKLGCGIEVPQPSVTANYLVDGFLKCVQLTQHYDAALEVLRRLEAQEPAVVSLIARVLLMKDEEIQAVQTMHRGIDANNRDAELLLLEADFLMDKKRYDLALHLARQAVQASPSEFKTWATLVKVYTKMNDYENALLTLNSCPMNSNKENFHLKRVVGLKGDDLHLPFPVDVTLDEVSKLQSASIAMEQKNLDPQFYNLPAGNLKLTFAKAYELLTDIAVKTGWEALLKHRAKVFVMEEEYRKERTNGTHSVKSNPDEAQPSTDACPAAAPDMAPDASMITVPDDASTMAVKSPTRDAPKKEETNFDMELKKKRLCERWLDNLFMLLYEDLRAYTTWQAEFVHSQAQQMEYKKSTLEWEILGLIAFRLKHYKEGSIAFSNALRGRFSAKSQRELLKYYQLERSKLISKTNVADLGKSANHNLTKMINQLNEKILEACIKVLVWNHRWYNDFSPNLIQTFTDLVAKEGLIKIQSVVQAVYSHELNQPEGSSSLGIIHMMESLYDFAKEYKLQGVEN
>XP_002616375_Clavispora_lusitaniae
MRVTVHIPGKFENSVVNSEGKLIHEKLSEAELDELWLETFVCSVVRSMLDSDDDEANRFGGLVEIRKENLFNNGKASQELLRNFVLGFEKLFWVGPKLGCSVEIPQATLVCNYLVDGFLKCIQLTQSFDLALEVLHRLEEQEPSVTTLIAQVLIMKDEEIQAVQVICEGISKNKRDSELLLLECNLLIEKKRYDLALHLAKQAVQSSPSDFKTWAALVKVYTKLNDFENALLTLNSCPMNSHKEKFMLKRIVPLRGTSDELHLPSPVDVTLDEVSNLQSSVIIAEQKSIDPSLANLPAANLKSTFAKAYDLLTDIVVKTGWESLLKYRAKVFVMEEEYRKDKNSVNNAIKGSRQNSQNGQIASQDAEGDDSSTTAIKSPTRDGVEGITDKSSQNEFKKKRLCERWLDNLFMLLYEDLRIYTMWQAEYVHFQAQQMEYKKTTLEWEALGSIAFRLKHFKEGSIAFSNALRGRFSSKSQREMLKYYLMERTKMLSRNNASEASLSVIHNQTKSVNQLNEKILESCIKLLVWNHRWYNDFSPHLILTFNDLVAKEGLIKIQSLVQAVFSNSATQSENLANHGITEMMEDLYSFARTYEISGSDN
>XP_025339908_Candida_haemuloni
MLQKSLASIPEAKEEYLGSSVIERTSRLVALSDLGPADLCNIHKQGVNSKKPEFGTFLYFTGVDTSSSASIAAQLQGLATLMTSKAQYWFGEKKHFKVPELTYCTYNAFSKVDMRVTVHIPGKFQSAVVSHEGKLIHEKLSEEELEKMWLETFVCSIVRCMLDGDEDDPNRYGTLVEIRRENPFDLGVVSQELLANFVAAFEKLFWDGPKLGCGVDLPQPTLISNYLVDGFLKCIELTQSFDMALDVLKRLEEKEPAVSTLIAQVLLLKDEEVKAIQVMNDAIQRDERDSELLLLQAQFLMDKKRYDLALHLARQAVKSSPSDFKVWAVLVRVYTKLNDFENALLTLNSCPMNSHKDVFSLKRIVALRGAGEELHLPSPVDVFLDEVSNLQSTSIASEQRNLDSSLTHLPAATLKSTFAKAYDLLTEIVIKTGWEALLKHRAKVFVMEEEYRKDRSSAAHTRTTSEVNVPQVEDEEATANDDSSTVAVKSPKKEVNGSADNDGLVENEFRKKRLCERWLDNLFMLLYEDLRVYTMWQAEYVHFQAQQMEYKKTTLEWEILGSIAFRLKHFKEGSIAFSNALAGRFSPKAQREILKYYEMERSKIISKNSNSDSPASNAHNYSKTINQLNEKILECCIKLLVWNHRWYNDFSPDLISIISDLIAKEGLIKIQSLVQAVYSNNINHGDGLANNGITDMMDDIFKFCKEHNVNGADN
>XP_024711891_Candida_pseudohaemulonis
MPQKTLASIPEAKEEYLGSSVIERTSRLVGLTDLGPADLCNIHKQGVNLKKPEFGTYLYFTGVDTSNSASIAAHLQGMATLMSSKAQYWFGEKKHFKVPELTYCSYNAFSKVDMRVTVHIPGKFQSAVVNHDGKLIHEKLTEEELDKLWLETFVCSIVRCMLDGDEDDSNKFGSLVEIRRENPFDLGVVSQELLANFVSAFEKLFWEGPKLGCGVDLPSPTLISNYLVDGFLKCIELTQSFDMALDVLKRLEEKEPSVSTLIAQVLLLKDEEVKAIQVMNDAIQRDERDSELLLLQAQFLMEKKRYDLALHLARQAVKSSPSDFKVWAVLVRVYTKLNDFENALLTLNSCPMNSHKENFTLKRIVALRGAGEELHLPSPVDVFLDEVSNLQSTSIAAEQRNLDNQLAHLPAANLKSTFAKAYDLLTEIVIKTGWEALLKHRAKVFVMEEEYRKDKSSAAHTRTTSEVNVPETTEEDEPSGEANDDSSTVAVKLPKKEINGSTDDSEIENEFRKKRLCERWLDNLFMLLYEDLRAYTMWQAEYVHFQAQQMEYKKTTLEWEILGLIAFRLKHFKEGSIAFSNALAGRFSSKAQREMLRYYEMERSKIISKNSNTDAPASNAQNYAKTIVQLNEKILECCIKLLVWNHRWYNDFSPDLISIICDLVAKEGLIKIQSLVQAVYSNNINHSEGLSNHGITDMMEDIYKFCKEYNVSGADN
>XP_025335110_Candida_duobushaemulonis
MPQRTLASIPEAKEEYLGSSVIERTSRLVGLTDLGPADLCNIHKQGVNSKKPEFGTYLYFTGVDTSNSASIAAHLQGMATLMSSKAQYWFGEKKHFRVPELTYCSYNAFSKVDMRVTVHIPGKFQSSVVNHEGKLIHEKLTEAELDKLWLETFVCSIVRCMLDGDEDESNKFGSLVEIRRENPFDLGVVSQELLANFVSAFEKLFWEGPKLGCGVDLPSPTLISNYLVDGFLKCIELTQSFDMALDVLKRLEEKEPSVSTLIAQVLLLKDEEVKAIQVMNDAIQRDERDSELLLLQAQFLMEKKRYDLALHLARQAVKSSPSDFKVWAVLVRVYTKLNDFENALLTLNSCPMNSHKENFTLKRIVALRGAGEELHLPSPVDVFLDEVSNLQSTSIAAEQRNLDNQLAHLPAANLKSTFAKAYDLLTEIVIKTGWEALLKHRAKVFVMEEEYRKDKSSATHTRTTSEVNVPESTEEDEPSGEANDDSSTVAVKSPKKEINGSTDDSEIENEFRKKRLCERWLDNLFMLLYEDLRAYTMWQAEYVHFQAQQMEYKKTTLEWEILGSIAFRLKHFKEGSIAFSNALAGRFSSKAQREMLRYYEMERSKIISKNSNTDAPVSNAHNYSKTIVQLNEKILECCIKLLVWNHRWYNDFSPDLISIICDLVAKEGLIKIQSLVQAVYSNNINHSEGLTNHGITDMMEDIYKFCKEYNVSGADN
>XP_028893048_Candida_auris
MLQKSLASIPEAKEEYLGSSVIERTSRLIGLSDLGPADLCNIHKQGVNSKKPEFGTFLYFTGVDTSNSASIAAHLQGLATLMSSKAQYWFGEKKHFKVPELTYCTYNAFSRVDMRVTVHIPGKFQSSVVNHEGKLIHENLSEEALDRLWLETFVCSIVRCMLDSEEDDTNKFGSLVEIRRENPFDLGVVSQELLANFVAGFEKLFWEGPKLGCGVDLPSPTLISNYLVDGFLKCIELTQSFDMALDVLKRLEEKEPSVATLIAKLLLLKDEEVKAIQIMNDAIQRDERDSELLLLQAQFLMDKRRYDLALHLARQAVKSSPSDFKTWALLVKVYTKLNDFENALLTLNSCPMNSHKDVFTLKRIVALKGAGEELHLPSPVDVFLDEVSNLQSTSVAAEQRNLDSSLAHLPAANLKSTFAKAYDLLTEIVIKTGWEALLKHRAKVFVMEEEYRKDRSSNSAAHTRTTSQVNVPEQDDENASTEENDGSSTMAVKSPKKEINGSTDNDSVLENEFRKKRLCERWLDNLFMLLYEDLRIYTMWQAEYVHFQAQQMEYKKTTLEWEILGSIAFRLKHYKEGSIAFSNALSGRFSSKAQRQMLKYYEMERSKIISKNSNPEAPSSGAHNYAKTINQLNEKILECCIKLLVWNHRWYNDFSPDLISTICDLIAKEGLIKIQSLVQAVYSNNINHSEGLANHGITDMMDDIFKFCKEYNVSGADN
>NP_013964_Saccharomyces_cerevisiae
MLSQTSIPEVKEDVIGYALHQRRARVGQFQDLGPPDLITLIKSLPSSSSTTTATASANDNGATSNINGQDPTTIVTELHSHDKLKGQIGTFFYCMGIDTSDPTSITIFAKKITDLFLDTPQIWFGKKKHFHVSKISISSWNAFRKYDVNIIVHIPGTVQTYIINSDGEQSQLPSVAEASSGRNSQDLNVNMIWAETFMSGIVRDIMIMKDNRADGESQNLVETLIFNPFTSGELEDVANNFIKLFPLVYEKGVYLDAPTHVLNPSLTNNYLVETLVEIVRLTKSLEACRKMLKKLIEIHPEAVIILIRVYFACDLEIDAVDLINEQLNSPSSFLADDSKTSHIQLIFKSELLSIQSEFLLDVKRDYKLAKEVAMEAVNCAPNEFKTWYLLTRIYIKLNDMSNALLSLNACPMSQVKEKYVLRRIAPITSDENLHLPLPLDASIEEISSLNPMDVQLEQKSADPNLVNLSASSLKSTFQLAYKLLTEIVQITGWEQLLKYRSKIFVMEDEYQGSTSSIDEAEVRGNDISKMRSKRLCERWLDNLFMLLYEDLKTYTDWQSEQLYFDAQNSKYHKLTVEWELFGLCAKRLGHLPEAAKAFQIGLSQRFSPVCAKNLLQFYIDEHKRIRRDSVSANSELTSSQILSSINDIDSSIIDLVVKICCWNHRWYIEFSIILIDALSVAVQDMGITKVHNEIASRFSDPVAQLIDDNILNFLKNFTNDTFDN
>XP_018220285_Saccharomyces_eubayanus
MLSQTSIPEVKEDVVGYALHQRRSRVGQFQDLGPPDLITLVKSLPSSSSTMAPSVSATDNGAGPNINGQDPTTIVTELHSHDKLKGQIGTFFYSMGIDTSDPTSITIFAKKITDLFLDTPQIWFGKKKHFHVSKISISSWNAFRKYDVNIIVHIPGTVQTYIISSDGEQSQLPSVTETSSASNSQDLNVNMIWAETFMSGIVRDIMLMKDNRVDGESQNLVETLIFNPLTSGELEDVATNFIKLFPLVYEKGVNLDAPTYVLNPSLTNNYLVETLVEIVRLTKSLDACRKMLEELIEIHPEAVIILIRVYFACDLEIDAIDLINEQLNSPSSFLVDDSKTSHIQLIFKSELLSIQSEFLLNVKRDYKLAKEVAIEAVNCAPNEFKTWFLLTEAYIKLNDMANALLSLNACPMSQVKEKYVLRRIAPITSDENLHLPLPLDASVEEISSLNPMDVQLEQKSADPNLINLSASSLKSTFQLAYKLLTEIVQITGWEQLLKYRSKIFVMEDEYQGSASSIDEVDVHGNEASKMRSKRLCERWLDNLFMLLYEDLKTYTDWQSEQLYFDAQNSKYHKLTVEWELFGLCAKRLGHLPEAAKAFQVGLSQRFSPVCAKNLLEFYINEHKRIRRDSVLVNSELTSSQILSSINDLDRSIIDLVVKICCWNHRWYIEFSIILIDALSVAVQDMGITKVHNEIASRFSEPVAQLVDDNILKFLKNFTNDTFDN
>XP_033768541_Saccharomyces_paradoxus
MLSQTSIPEVKEDVIGYALHQRRARVGQFQDLGPPDLITLIKSLPSSSSATTATSSANDNGAASNINGQDPTTIVTELHSHDKLKGQIGTFFYCMGIDTSDPTSITIFAKKITDLFLDTPQIWFGKKKHFHVSKISISSWNAFRKYDVNIIVHIPGTVQTYIINSDGEQSQLPSVTETSSGRNPQDLNVNMIWAETFMSGVVRDIMLMKDNCEDGESQNLVETLIFNPLTSGELEDVATNFIKLFPLVYEKGIYLDAPTHILNPSLTNNYLVETLVEIVRLTKSLDACRKMLAKLIEIHPEAVIILIRVYFACDLEVDAVDLINEQLNSPSSFLADDSKTSHIQLIFKSELLSIQSEFLLDVKRDYKLAKEVAMEAVNCAPNEFKTWYLLTKIYIKLNDMSNALLSLNACPMSQVKEKYVLRRIAPITSDENLHLPLPLDASIEEISSLNPMDVQLEQKSADPNLVNLSASSLKSTFQQAYKLLTEIVQITGWEQLLKYRSKIFVMEDEYQGSTSSIDEADAHGNEISRMRSKRLCERWLDNLFMLLYEDLKTYTDWQSEQLYFDAQNSKYHKLTVEWELFGLCAKRLGHLPEAAKAFQIGLSQRFSPVCAKNLLQFYINEHKRIRRDSISANSELTSSQILASINDIDSSIIDLVVKICCWNHRWYIEFSIILIDALSVAVQDMGITKVHNEIASRFSDPVAQLIDDNILDFLKNFTNDTFDN
>XP_003674538_Naumovozyma_castellii
MLSQSSIPEVKEEVVGYALEERKSKLSQFLDLGPPDMITLIKYLPSSSNPGSAQLNGPTHTASTASPGAATESSVASIQTVANDPSTLVTELHSHDKLKGEIGTYFYSLGVDTSDPTAITIFLKKIADLFADHPQIWFSKKKHFHVARISLSTWNTFRKCDVNVMVHIPGTVQTFVLDFNGEQLQSENTDDMDLIWAETFISGVVRSIMLMKDSSEDGEIQNLVETLIINPLTSGQIGNTTDTFIRLFPLVYERGSLLGAPCYVSNVTNTNNYLVETLCTIVKLTNSIDKCREMLEALVEHYPEATVILARVLFENDFEVDAIKLIHNTLNDETETNHSRQQVLNYTSELLCVQVDFLLDTKMDYKLAQQVAQKAVNCSPNEFRPWYLLTKAYIRLKDIENALLSLNACPMSPLKEKYILKRVVPFPSDDCLHLPLPVDAVLDEVTSLNSQDVQNEHKSAEPSLVNLSASNLKSTFQIAYKLLTELVQLTGWEALLKIRTKMFVMEDEYQGSVEANIDKQSSNDGLSSRQSSGPLRTKRLCERWLDNLFMLLYEDLKTYTLWQSEQLYFDSQNSKYNKLTIEWELFGLCARRLGHYPEAAKAFQNGLQQRFSPQSARKLLEYCIKERQHIRSISNLPKCDMTSSQIVSRIAELDHTIIDLCVKICCWNHRWYIEFSLALLDSLSAVVFDMGLTKLSNEISVMFSESVFQLVKDNMLDFFERYTNKYYDS
>XP_003670123_Naumovozyma_dairenensis
MLSQGSIPEVKENEVGYALEERRSKLSQFLDLGPPDLITLIKYLPSSSSHQGSTNAANHLSSTNSSNKDQSDATGPNSNENTPPISNEPSSIVTELHAHDKLKGEIGTFFYSLGVDTSDPTAITIFLKKIADLITENPQTWFGKRKNFQIARISLSTWNTFRKCDVNVMVHIPGTVQTFMLDYNGEQLQIEHSSQIDLIWAETFISGVVRSITLMKDNSEEGEIQNLVETLIIDPLTSGQLGDVTNTFIDLFPLVYERGNLLGGPCYASNVTNINNYLVETLSTIVNLTQSINKCREMLEKLVEKYPEAIVILVRLLFENDLEIDAINLVHEQLEIVERQSEKYNNQQVVNYISALLCVEAEFLLNIKKDFKYAQLIAQKAVNYSPNEFKPWYLLTKAYARLNDPENALVTLNACPMALLREKYTLKRVVPFPSDDSLHLPLPVDAVLDEVTSLNSIDIQNEHKSSDPTLINLPAGNLKSTYQLAYKLLTEIVQLTGWELLLKIRTKLFVMEEEYQGSINENIDSTSNEQDNETRNSTSTTAITTDLLRSKRLCERWLDNLFMLLYEDLKTYTLWQTEQIYFEAQRTKYIKSTVEWEAFGLCARRLGHYPEAAVAFEKGLSQRFSSKSAQQLMNYCVNERQRIINQSNLPNCDMTSSQIVSKISELDSTIIDLCVKTCCWNHRWYIEFSLNLFNALSPVVFDMGLTKLSNEIAARYSESVFRLVRENLLDFFEKYTNDHYDS
>XP_003956929_Kazachstania_africana
MISQSSIPEVKEEVIGYALNERKLKLSQFQDLGPPDLITLVKYLESSSTAASTSATSNKTNAADSQSISTTDPATALNDLHSHDKLKGEMGTFFYSLGADTSDPTSVSIFLKKIADAITEQPQAWFGKRKNFQIARISLSTWNTFRKCDMNVVVHIPGTVQVFILDSNGENLPIDPNSDENGTIWAEAFVSGVVRSLMLMKDNYEDGELQNLVETLIVSPLTSGEIESVAETFIDSFPLVYEVGDLLGAPYHSINISRTNNYLVETLLEIVKLTHHVQKCRTMLESLMVKHPEVVIILSRLLLENDLEVDAVELMHQHMEIIEKSSNKSTNFSAVPYQFPLDYKSELLCIQARFLLDNMKDYELARALAQEAVHCTPSEFTPWYLLTKAYIKLKDIENSLLTLNACPMSTLKEKYVLKRVVSFPSESSLHLPLPVDVVLDEVTSLNPQEIQKEHKSADPALVNLAAANLKSTYQLCYKLLTEIVQITGWESLLKYRSKIFVMEDEYQSSSEEINNGSTTNTASSVNAMTVAANSTTVNTSTNTVNDTLSSSSLLRAKRLCERWLDNLFMLLYEDLKTYTLWQTEQLYFEAQNTNYNKLTFEWELFGLCARRLGHYPEAARAFQRGLSQRFSSQSARKLLEYCINERQRIRQLAGLPTSDMTSSQIITRVNELDISIIDLCVKICCWNHRWYIEYSTQLIEAMSVVVQDLGLTKVSNEISARYPETVFTLVTENMLNFFEKYTNDYFDS
>XP_022465612_Kazachstania_naganishii
MISQCSIPEVKEEVIGYALDERKQRLGQFQDLGPPDLITLVKYLPSSGNTNTTNTPNTGAKADSATLTSTDPSLLLNGLHSHDKLKGEVGTFFYSVGADTSDPASITIFLKNIADLIAEEPQNWFSKKKSFQVARISLSTWNSFRKCDMNIVVHMPGTVSMFVLDSNGEQLHIDPESDDGKIIWAEVFVSDVARALMLMKDNYEDGESQHLVETVIINPLSAGEIDKVADTFIKIFPIVYENGEFLGSPCDVINVSKTNNYLAETLLEVVSLTNSVAQCKEMLLKLMERYPEALILLVRVMLANDMEIDAIQLIHNQLEEIENYDAASETTKKPLFPLDYKSELLCVEAEFLLMNKKDFKLAQMLAQSAVNCAPSEFKPWHLLTNAYIKLNDIENALLSLNACPMSSLKEKYILKRIVPFPADNSLHLPLPVDVLLDEVTTLDPQEVQKEHQTADQALVNLAAANLKSTFQIAYKSLTSLVQITGWETLLRIRSKIFVMEDEYQNSSEELHNPRVSNDGASLDTSTSTLRVKRLCERWLDNLFMLLYEDLKTYTMWQSEQLYFEAQNSSYTKLTFEWELYGLCARRLGHFPEAARSFQQGLLQRFSPQSARKLLEYCVNERERVRQLSNVPNSKMTSSQIMTRVSELDSSIIDLCVKIYCWNHRWYIEFSRQVIQSMAVVIQDLGITKVSNEIASKYPETVAKLMKDDVLDFFTKYTNDYYDL
>XP_449566_Candida_glabrata
MITQASIPEVREDVIGFALGERKAILPQCQDLGPPDLITMVKYVPTPNSNATAGTTSGNGAGGANNGTAGAANGNNSLSTADPAALLAEIHSHDKLKGAIGTFFYTLGIDTSDPTSISISLKQIADAIAEKPQKWFGKFKNFSIARISLSTYNIFRRCDVNVIVHIPGAVQTYVLDSNGEHLPVSGNQTTPTVASTASANPIDQASEMDVIWAETFISGVIRSIMFMKDNADDGEAQPLVETLILNPLTAGKLDDVANTFIKLFPTVYERGVLTEAPCHVLVPTRTNNYLVDTLVELVRLTKSVDICRPMLEELIKSYPDASIVLARVLMACDYEIDAIDIINRELLPHGEEDDTISPIFRAELLCLQTQFLMNVKNDYKLALEVALSAVKFSPSEFIPWFLLTKIYIKLNDIENALLALNSCPMAQSHERYVLKRAVPIGSEDNLHLPLPENIGVDEILQLNPSDVNKEQLNSDPSLTRSAALNLKSTYLLAYRLLTEIVQITGWETLLKCRSKIFVMEDEYQISTDEVSLTNQSNRNEDTPSELNMRTKRLCDRWLDNLFMLLYEDLKIYTLWQTEQLYFEAQNSKYKKLTYEWEAFGLCAQRLGHLPEAASAFQRGLSQRFAPMSARMLLNYYIQEHHRVRNQSLSPNSELTSSQIISRINDLDSRIIDLCVKLCCWNHRWYIEFSIQLIDALSVAVQDMGIMKVINEIASRYPDAVVSIMKENFLDFLENYTNGFFDA
>XP_004178693_Tetrapisispora_blattae
MFSQGSIPEVKEEAIGYALNERKQKIPQFQDLGPPDLITLVKYIPSANSGNGSKDSGSNLHGRSVTITESSTQISSNTTANGHSKKKSSSESKSKSGVATEPSDLHSINNLKGEIGTFFYSLGADTSDPTSIAIFLKTIADTISEQPQAWFGKNKNFNVARISFSTFNTFRKCDINVIVHIPGTLQTYILDVNGEQLQIQPQSKLHELIWAETFFSSIVRSLMLMKDNAEESEVQNLVETLIINPLTSGQIDKISNTFIDLFPLVYERGPLLGAPCHVTNVTRTNNYLIETLIEIIRLTKNIDKCRKMLEKLSEQFPEIISVLARIFMTNDLEIDAIKLINDTLENPIIDNNNPYKLDYTADLLCIQTEFLLNIKQDYVLAKKVAQTACNYSPSEFRPWYLLAKVYIKLNDVENALLTLNACPMAPLKEKYTLKRVVPIQSDANLHLPLPVDVILDEVSSLNPQDIQQEHKSADPALVNLAAANLKSTFQLAYKLLTEIVQLTGWEALLKYRSNIFVMEEEYQGTTEEIDKETTSNSATAHNTNTSTDQENNNNTNNNNSANDSTEATDVGTPNETDDINDQNLTKTKNNISSLERKAQSLRSKRLCERWLDNLFMLLYEDLKTYTLWQTEQLYFEAQNTKYNKLTVEWELFGLCARRLGHYPEAATAFQQGLAQRFSSDCARKLLEYYIEEVKRIKLQSMDPKSDMTSSQIVSKLDDLDRRIIDLCVKVCCWNHRWYIEYSTKLLDSMAVVVQDMSLTKVSNEISARYSESIHKLMEDNFLTFFKDYTNGYFDV
>XP_003686393_Tetrapisispora_phaffii
MFSQGSIPEVKEDNIGHALNERKLKIPQFQDLGPPDLLTMVKYVATSSSTAQLNSNSNSNGNKSENFNMQQEISNTIIKDLYNPTNNKGEIGTFFYTVGVDTNDPTSISVFLKKIADTISEEPQAWFGKTRNFNVARITLSTWNSFRRCDMNIVVHIPGNLHTYILDIDGELLQVNPTLPSGEENPDFQILWIETFMSGMVRSVILMKDNAEEGESQNLVETLVLNPFTSGEINTTADNFIELFPFVYEKGPLLGAPVYVTNVTRSNNYLVETLIEIVKLTHSLDQCRTMLEKVIQTYPEAVVVLIRILFACEMEIDAIQLLNEQLQKQEETTDVNFYQLEYKADMLAAQAEFLLDVKHDYEFAKEVANAVVSCSPSEFKPWYLLAKSYVKVKDIENALLTLNSCPMSPLKEKYGLKRVVPIQSDANLHLPLPVDVVLDEVSSLNPQDIQREHKSADPVLVRLAASNLKSTFQLVYKLLTEIVKITDWESLLKYRSNIFVMEEEYQTSAENTDTENSNAENGVENGLDAGTDSSVKVMLSTTDLNPSQNSSLRSKRLCERWLDNLFMLLYDDLKTYTLFQSEQQYFEAQNADYNKLTIEWELFGLCARRLGHYSEAARAFQIGLSQRFSSGCARRLLEYCVKESIRVKNISNNPDIKVNTTTEEVTNRIKELNSSIIDLCVKICCWNHRWYIEFSIQLIEALSIVIQDMGITMVTNEIAARYSETVAQLMKDNLITFFENYTNQYYDA
>XP_001645757_Vanderwaltozyma_polyspora
MFSQGSIPEVKEDGIGFALNERKSKIPQFQDLGPPDLITLVKYIPSQSQLNGTNQPETVPVTNQDTNINMIQDLYHPDKNKGEIGTYFYSIGIDTSDPTSIAVFLKNIADTISEEPQAWFGKNKNFHVSRITLSTWNTFRKCDVNVVVHIPGTLQTYILDINGDQLQVNPVSTSNSTSSQQVDERLLIWAEVFFSGIVRSAMLMKDNGEEGEVQNLVETLVLNPLTSGEIDNVANTFIKLFPLVYERGPILGAPVNITNVTRSNNYLIETLIEVVKLTHSLEECKTMLEHLIQEYPEAVVVLIRVLFACEQEVDAIKLANEQLKLQEEAETKNDEETIFPLDYKVDILCAQVEFLLDCKHDYSLAQQVAEGIVSCSPSEFKPWYLLAKSFVRLNDVENALLTLNACPMSPLKEKYTLKRVVPIQNDANLHLPLPVDVILDEVSSLNPQDIQREHKSADPVLANLAAANLKSTFQLVYKLLTEIVQITGWESLLKYRSNIFVMEEEYQSSAEDDKTSESQASREGSTSSLRTKRLCERWLDNLFMLLYEDLKTYTLWQTEQLYFEAQNTKYNKLTIEWELFGLCARRLGHYPEAARAFQIGLSQRFSAGCARRLLEYCVKENVKIKYASNSSHADMSSNDVIDRLRDLDNTIIDLCVKICCWNHRWYIEFSIKLIEALSLVIQDMGLTKVTNEISARYPESVSQLMKDNLLDFFANDTNEYYDA
>XP_003679677_Torulaspora_delbrueckii
MFSQCSIPEVKEEVVGTALQERRAKIGQFLDLGPPDLVTLVKYIPSSSNNQANGHTQEHHEAGQDRPVEQQQQAVAGLHSSDKLKGETGTFFYSLGVDSSDPTSIAIFLKSIADTIAEEPQAWFGKTRNFHVARISFSTWNVFRKCDVNVVVHIPGTVQTFVVDSQGEQSLIADVHDSDLLWAETFFSGVVRSIALMQDNREEGEVQNVVETLILNPLTSGQLDSVSDVFISLFPLVYTRGAELGGPCYVTNITRTNNYLVQTLVEVVRLTRSVDACRAMLQQLVKEHPEAVVVLVRVLLTNDLEIDAIELAQQALLELQQDARTAPDSDCRAELLCLQADFLLKVKGDYKLAQQIAQMAVNSSPSEFRPWYLLAESYIKLKDVENALLTLNACPMTPLKDKYALKRVAPIPTGNSLHLPLPIDAVYEEVSSLDPQDIQKEHHDADPALANLAASNLKSVFQLAYKLLSEIVQITGWENLLKYRSKIFVMEEEYQVSTDEVDKTAGPVKNIPPTSQPSLQNGDRITNNSKHSLRSKRLCERWLDNLFMLLYEDLKTYTLWQTEQLYFEAQYSKYNKLTFEWELFGLCARRLGHYPEAARAFQRGLSQRFSAECARRLLEYCVQERQRVRIQANSPTTDATSSAIMARINELDNTIIDLVVKICCWNHRWYIEFSIILLDALSEAVQDMGLTKISNEISSRFSESVFQLAKDNILDFFANYTNSYYDN
>XP_037145313_Zygotorulaspora_mrakii
MFSQGSIPEVKEDVIGYALNERKLNIPQFKDLGPPDLITMIKYIPSNHQSYNNTGDRHHQHHKNGSAALDKSSNGETSAAASTNGNVDQTSIVTGLHSKDKLKGEIGTFFYSMGVDASDPTSIAVYLKTIADTISEEGQVWFGKTKNFNVAKISFSTWNTFRKCDLNVVVHIPGTVQTFILDSQGEQLQMAGHGPETERDHELLWAETFFSGVVRAIMLMRDNREEGEVQNLVETLILNPLTSGQLESVSETFIALFPLVYENGPHLGGPCDVTNITKVNNYLIETLVEIVKITKSVDQCRSMLEQLMVKNPEVVVILARVLLTNDMEIDAIDLINGPLLSLQDDSLPPHLDYKCDLLSIQAEFLIDIKQDYKLAAKIGQAAVNCAPSEFRPWYLLARSYIKLNDVENALLTLNSCPMTPLKEKYALKRVAPIPSDSSLHLPLPVDVIFDDISSLDPLEIQREHKNADASLVNLAASNLKSVFQLAYKLLTEVVQITGWEALLKYRSKIFVMEEEYQISSTDEVDKSKDETQTPSKSPENISDRGLRSKRLCERWLDNLFMLLYEDLKTYTLWQTEQLYFEAQYSKYNKLTFEWELFGLCARRLGHYPEAARAFQTGLSQRFSAECSRRLLEYCIKERQKVRLQSGSPNSEMSSSQIIGRINELDSTIIDLVVKICCWNHRWYIEFSLLLINSLSEVIQDMGLTKISSEISSKYPESVYQLLSDNFLDFFTKYTNSFYDT
>XP_002497730_Zygosaccharomyces_rouxii
MFSQGSIPEVKEEVVGYALSERRLKIPQFQDLGPPDLITMVKYIPSSGSNAAEKGHHHAGSTAAASSAAQTAAESADVNGSSAQINRGAGSADQATLLTGLHSSERLKGEIGTFFYCLGADTSDPTSIAVFLKSIADTISDTPQVWFGKAKNFNVARISLSTWNTFRKCDVNVIVHIPGTVQTYILDSNSEQSQMGTSAHDRDLVWTETFFSGIVRSIMLMKDNSEEGEIQNLVETYIVNPLTSGKLDSVTDIFIKLFPVVYERGMLLGGPCHVTNVTRTNNYLVETLVEIVRLTHSVEKCQEMLEALIERYPEAVVILVRVFLTNDLEVDALRLINEALVSKDPDSDENNYPEPPAYLDYKSELLCVETDFLIDVKKDYKLAEKTAQAAVNCSPSEFTPWCLLAKVYIRLGDVENALLTLNACPMTPLKDKYALKRVVPIPTDSSLHLPLPVDVILDEVSSLNPQDIQREHRSADPVLANLAASNLKSVFQVAYRLLTEIVRLTGWETLLKYRSKIFVMEEEYQGSTDELNKPVSAKAVLPNGEEHSQQNGHSEGPYVAENGSGPTTADTIATENTSSSVHSLRSKRLCERWLDNLFMLLYEDLKTYTLWQTEQLYFEAQYSKYNKLTFEWELFGLCARRLGHYPEAARAFQRGLSQRFSSECARRLMEYCVKERQQIREQSGSPNTEYTSSQIITRTRELDNTIIDLCVKVCCWNHRWYIEFSIKLIDALSEVIQDMGFTKVSNEIAARYSEQVCQLMKDNMLDFFANYTNGYYDN
>XP_003644515_Eremothecium_cymbalariae
MFSQGSIPEVKEDTPGFALEQRKAKLAQFQDLGPPDLISISKYISSSGKNSSHKRATSVSQDISSQEPAEKLKGVIGTYLYCTGADTSDPTSIAVFLKSIADCISEEPQIWFGKQKPFKVSKISYCTWNIFRQCDVNVTVHIPGTVQSFVVDVRGELLQLDESEHDLLWAETFISGVARTLMMMLDNFEDGEVNSVVETRILNPFTSSEIGDIATSFITLFPLVYHQGPRLGAPPHIGCISHTNNYLVETLLQLARLTNNFEPCRHMLEKLRPSNPEVVVVLSRLLIQADREVDAIKMIHKELSSDETTEYNSELLCIETEFLLDRKNDLELARDTSQAAVNSAPSEFWPWYLLVKSFTALGDIENALLTLNTCPMSPLKEKYVFKRIITVTQESGNLHLPLPVDVILEEVTGLNSQDVIAEHKSVDPALTNLPAANLKSNFQLAYSLLAEIAKKTGWEPLLKYRAKLFVMEEEYQSASTPSIDSETPQGLRSKRLCERWLDNLFMLIYDDLKIYTIWQAEQLHFEAQNTQYIKTTFEWELLGLCANRLHHYHEAAKAFQNGLRQRFSAQSCRKLLQYYLKEREFVIHRGGASGMISSQIVNTISTQDNRIIDLCVRLCCWNHRWYSEFSLMLLDAIAVVLQDMDQTKMQNEVASRFPESVVNLFQKNVLDFFAEYTRGEYDQ
>NP_986075_Eremothecium_gossypii
MFSQGSIPEVKEHSPGFVLEQRKAKLGQFQDLGPPDLITISKYLSTSGKNGSHMRTGSVGGDAGGAEPAEKLKGAIGTYLYCAGADTSDPTSIAVFLKGIADSISEEPQVWFGKHKPYKVSKISYSTWNVFRQCDVNVTVHIPGTVQSYVLDVRGDVVHLDEQEQEQLWAETFISGVTRTLMMMQDNFEDGEVNNIVETRILNPFTSSDIGDVATSFIKLFPTVYQQAPKLGAPPHIGAVSHTNNYLVETLLHLTKLTANFDTCRSVLEELRKENPEVVVILSRLLLLADLELDAVKLIHAELSSNETTDYTSELLCVETEFLLERKKDYELACATAQAAVHSAPSEFKPWYLLVKSFTALGDIENALLTLNTCPMSPLKEKYVFRRIVPVTQESGNLHIPLPVDVILEEVTGLDSHEVITEHKSVDPSLLNLPAANLKSNFQLAYSLLAEIAKKTGWEPLLKYRAKLFVMEEEYRSASTPSIDSETSKGLRSKRLCERWLDNLFMLIYDDLKIYTIWQAEQLHFEAQNAQYAKTTLEWELLGLCANRLHHYQEAAKAFQNGLQLRFSASSCRKLLQYYLKEREFIRQKGGETGMTSSQIVNAVNTQDNKIIDLCVRLCCWNHRWYSEFSLLLLDAVARIVEDIGITKMQNEVASRFPESVVNLFQTNVLDFFAEHTRGEYDQ
>XP_456193_Kluyveromyces_lactis
MNEVQVDNYRVVEETPGQAFNGRIAKLSDPEFVASLGPQDLVTIAKHDSQKKTVGSFFYVAGLDTSDPASIAVWLKQLMECIQEKPQLWFGKNVKFTLEWISFTTWNIFKQCDMTIKMYLPGTFEIDFVDKNRNKLQFDSDEDTDMAWAEAFISGKMRDIMCMVENRDDGEVINVVETRIYNPLMTGQLDSVDEMFFKLFPLFFPRGIEVGCPCIYGNMPSTLTNNYLVETLCEIVRFTKSIDLCLPMLHELKEAFGPLVNIIIARIYLTNDKELDGIKLIHDTLQEIKDPTYQCELLLLQAKYLLKHDDPLLALEASQRGVDLTPNAFMPWFYLVKSYIALGDNKNALLSLNSLPMNLASLAQKYQYRRILNTDGNNATVELHLPLPLDVVLDEVTNLNSLLVMEEHKIVNPVLYNLKSANLKNTFQWIYELLCEIVKSLGWEKLLQLRAELFLMEEEYDHLDATSETESEKEVTRDIRGKRLCERWFDNLFMLLYDDLRVHSQWQSNELKPETTLEWELIGLCCFRLRQFQSAKAAFQNGLQKRFSSQSSRKLLQILLMERESNPSEDTDLEIITICVKLCCWSHRWYAEFSMLLLDAMAKVVENLGITRVENEVNSRFPESVSGLFHDNILRFFQEYSNNYYDE
>XP_022677363_Kluyveromyces_marxianus
MILAQDSIPEVVEETPGQALNERIAKLTDPEFVSTLGPQDLVTIVKHDPQKKTVGSFFYVAGLDTSDPTTIAVWLKQLMEGIEEKPQLWFGKNVKFTVEYISLTTWNIFKQCDMTITVHLPGTIETTFIDKQGNKLTFDADEETDMAWVEAFISGRMRDLMCMVENRDDGEVINVVETRIYNPLIMGQLDNVADMFLEVFPTFFPRGIEVGCPCIYGNMPSTLTNNYLVETLCEIVRLTKSVDKALPMLFELKEAFGSLVDIIITRIYLTNDKELDGVRLMHDAFKEITDPTYQCELLVLQAKYLLDHNDPELALEASQRGVDLTPNAFMPWFYLVKSYIALGDNKNALLSLNSLPMNLASSAQKYQYRRVINTDGNNATVELHLPLPLDVVLDEVTNLNSLLVMEEHKTVNPVLYNLKSSMLKNTFQWIYELLCEIVKTLGWEKLLEIRAELFLMEEEYDNLDSTSETESEKGANRDIKGKRLCERWFDNLFMLLYDDLRVNSQWQANELKPQTTLEWELAGLCCFRLRQFRSAKSAFQNGLQKRFSSQSSRKLLQILLMERQSNPSEELSIEIISICVKLCCWSHRWYAEFSMLLLDAMSKIVEDLGIIRVRNEVNARFPPAVANLFNENVLNFFENFCNNYYDE
>XP_022628599_Lachancea_lanzarotensis
MLSQASIPEIQEDTIGNAIEERKAKFLQFQTLGPPDLISLVKYAPSSNSNSQNAKNRSMQLEPSSSNINTQDLHSHDKLKGEIGTFLYSVGVDTSDPTSIAVSLKNLADLISEKPQNWFGKQKHYKVARVTYATWNAFRKCDVQVVVRIPGAVQSYILDSRGEVLQIPHNERETLWTETFVCGVVRAITVMTDNVDEGEVNNVVETRILNPLTSGELGEVSDRFIDVFPLVYSQGQNLGAPCNVAAPSRTNNYLCETLLHVTRLTQNFERCRKMLTSLIEKHPECVVLLAKLLIEADLKIDAITLLHEEFSKQGSSLTSYRSELLCIQAQFLLEQKKDFKAAQLLAQAAVDCAPSEFKPWHLLVRAYIGLNDIENALLSLNGCPVTPHKEKYSFKRVVSLGQDSPNLHLPLPIDVILEDVTSLSSADVANEHKALSSSLLNLPAATLKANAKTRYKYLTEIALKTGWEALLKYRSKLFVMEEEYQVTSTPPPDAETNGSCDLIRGKRLCERWLDSLFMVLYEDLKTYTLWQAEQLHFEAQNSRYQKSTAEWELLGLCAWRLGHVEEATQAFQNGLSQRFSAESSRRLLQAYLFDREKVKQNRDASSSQTMSTILDIDNNLVDLCVRLCCWNHRWYCEFSVLQLDVLSHVVHDIGLTKLSNEIRARFPETVVQLVEDNLLDFIANYTHGSYDK
>XP_002553659_Lachancea_thermotolerans
MCPRAAAAPPPLSPAALAAPRTNIEPPRRVREDEIGSAIEERRAKLPQFQDLGPPDLVSIVKYTPSGSANAHNNKRSSMQLEPSTSSPAAGSAVAAAGDLHVNDKHKGEVGTFLYCVGADTSDPTSIAVFLKGMADAIAEKPQVWFGRHKPYRVARITFATWNAFRQCDVEVVVHIPGAVQSYFLDTRGEVLAVAPDERELVWAETFASGVVRAIAMMADNREDGEVNNVVETRILNPLLSGEIGDVADHFIDVFPLLYARGVALGAPCDVACASRTNNYLCETLLHVTRLTRNFRRCRAMLEGMLGDHPEAVVLLARVLFAADLEVDAVRLIHDDLAAHGGVVTAHRSELLCVQAAFLLDAKRDYAAAQRLAQAAVDCAPSEFRPWHLLVQSYVGLNDIENALLALNGCPVAPHRDRYIFKRVISVAQDSANLHLPLPMDVVLDEVTGLNSRDIINEHKSVSPALLNLPAATLKANARTRYHLLTEIARKTGWESLLRYRSKLFVMEEEYQVAATPPAEEGDPLKPDGIRTKRLCERWLDNLFMVLYEDLKAYTLWQAEQLHFEAQNTHYSKTTTEWELLGLCALRLGHREEAAAAFEAGLQHRFSAESCRKLLQIYLHERSRLKKDSDLSSSQVTAAVLDYDNKIIDLCVKICCWNHRWYSEFSILLLDSLSVVVDDMGITKLSNEISSRFPETVVQLANDNLLAFYADYTDGGYDK
>XP_020061363_Aspergillus_aculeatus
MVAPAVPEIYEEEDIYAAVDARTESLQNLRELGPPDLVYLVKQPKTSSHRQTGVYHHVTGVDASSSASLAAYVNTLTFSPLDKTHKVVSGIYCCYNAFSHLDMRVEVKIPGSLESYCIDERGDKRVATEALWLETFLCGILRAYTYADDGSGDSIRKIVGVRRFNPVTNTEMEHKFLDAAERLFFLGRQLSSDPETQVPNTVSNHLTSGLLKYIQTTGRYTSGINLFEKLRTRDVEVSSLLARVLIMADEEVQAVRLIFDALQDVPMDYALLDCQAAFCQSKGEGEMALECAKRAVTAAPSEFSTWARLAEVYVGLEQWDLALLTLNSCPMFTYQDKDTPRMPQPTRIMLPILAESMLEEIDEGQPRQGDPADYVHPSLRRLHAASYQGTFLKAYNLLTKVAAAIGWDQLLKIRSEVFVMEEEYRVERQHSTSKHTRSNTRTSAEVNGGDGQEDEDDHHDNDANTEGAEKEDEGSPDGLKDEQVESSIEKPEQSMASEVIKSGNEDPDPSHSAYTQFRNKRLCERWLDNLFMVLYEDLRIYTIWRTEMAQYRQQAIEYKKSATEWEILGELAERLHHFDEAIEAYQHGLAIRFAPKAMHGVLKLYEKKNDTRGMLGSLIRLIAWQYRWYSEFSPELLFLIRKLIEDEGAVKVRSIVQATNLPQPVLDLTHQYCQLCATFRSSGSDG
>XP_001271275_Aspergillus_clavatus
MVAPAVPEIFEEEDIYAAVDARTESLQNLRELGPPDLVYLVKKSKTNATHQTGVYHHVTGIDASSSASLAAYVNTLTFSPLDKTHKVVSGIYCCYNAFSHLDMRVEVKIPGSLESYCIDERGDKRVATDALWLETFLCGVLRAYSYADDGSGDAIRKIVGVRRFNPVTNTEMEHKFLEAAERLFFLGRQLSSDPETQVPNTVSNHLTSGLLKYIQTTGRYTSGVNLFEKLRTRDVEVSSLLARVLLMADEEVQAVRLMYDALQDVPMDYSLLDCQAAFCMDKGEGELALECAKRAVTAAPSEFSTWARLAEVYVSLEQWDLALLTLNSCPMFTYQDKDTPRMPQPSRIMLPILAESILDEIDEGQPKQGDPHDYVHPSLRKLHAAAYQGTFLKAYNLLTKIASAIGWDQLLKIRSEVFVMEEEYRVERQHPAPKAGRTSSVDEALSKETNGNGEHEDGSGSDEETSTVEKATNGDDDSHEQVESSIEKPEQSMASEVVKSGNDDVSIRFLTLFFPRVAIADNFQPDPSHTSYAQFRNKRLCERWLDNLFMVLYEDLRIYTIWRTEMAQFRQQAIEYKKSATEWEILGELAERLHHFDEAIEAYQHCLSIRFSPKAMRGVLKMYEKRHDTRGMLGALIRLIAWQYRWYSEFSPQLLYLIRKLIEDEGAVKVRSIVQATNLPQPVLDLTHQYCQLCATFRSSGSDG
>XP_001263183_Aspergillus_fischeri
MVAPAVPEIYEEDEIFAAVDARTESLQSLRELGPPDLVYLVKQPKTNANRQTGVYHHVTGVDASSSASLAAYVNTLTFSPLDKTHKVVSGIYCCYNAFSHLDMRVEVKIPGSLESYCIDERGDKRVATEALWLETFLCGVLRAYSYADDGSGDAIRKIVGVRRFNPVTNTEMEHKFLDAAERLFFLGRQLSSDPETQVPSTVSNHLTAGLLKYIQTTGRYTSGVNLFEKLRTRDVEVSSLLARVLLMADEEVQAVRLMYDALQDVPMDYALLDCQAAFCMSKGEGELALECAKRAVTAAPSEFSTWARLAEVYVSLEQWDLALLTLNSCPMFTYQDKDTPRMPQPSRIMLPILAESILDEIDEGQPKQGDPHDYIHPSLRKLHAASYQGTFLKAYNLLTKIAASIGWDQLLKIRSEVFVMEEEYRVERQHSTSKPGKSDSVAESQGVETNGNGENEDGSGAEDVDPSAETAANGNGVNEEQVESSIEKPEQSMASEVVKSGNDDADPSHSSYTQFKNKRLCERWLDNLFMVLYEDLRIYTIWRTEMAQFRQQAIEYKKSATEWEILGELAERLHHFDEAIEAYQHCLSIRFSPKAMRGILKMYENRNDTRGMLGSLIRLIAWQYRWYSEFSPELLYLIRKLIEDEGAVKVRSIVQATNLPQPVLDLTHQYCQLCATFRSSGSDA
>XP_041146242_Aspergillus_flavus
MVAPAVPELYEEEDLFAAVDARTESLQNLRELGPPDLVYLVKQPKTNPTPQTGVYHHVTGIDASSSASLAAYVNTLTFSPLDKTHKVVSGIYCCYNAFSHLDMRVEVKIPGSLESYCIDERGDKRVATEALWLETFLCGVLRAYTYADDGSGDSIRKIVGVRRFNPVTNTEMEHKFMDAAERLFFLGRQLSSDPETQVPNTVSNHLTSGLLKYIRTTGRYTSGINLLEKLRIRDVEVSSLLARVLIMADEEVQAVRLMYDSLQDVPMDYALLDCQAAFCQSKGESEMALECAKRAVTAAPSEFSTWARLAEVYVNSEQWDLALLTLNSCPMFTYQDKDTPRMPQPSRIMLPILAESMLDEIDEGQPKQGDPHDYVHPSLRRLHASAYQGTFLKAYNLLTKIAAAIGWDQLLKIRSEVFVMEEEYRVERQHSKSIRRSSSIATNGNEDQQNGTNAEEQDENPETTPSENKEEQAGDSIEKPEQTMASEVVKSGKEEPDPSHSSYTQFRNKRLCERWLDNLFMVLYEDLRIYTIWRTEMAQYRQQAIEYKKSATEWEILGELAERLHHFDEAIEAYQHCMAIRFSPKAMRGVLKLYESKHDTRGMLGALIRLIAWQYRWYSEFSPELLYLIRKLIEDEGAVKVRSIVQATNLPQPVLDLTHQYCQLCATFRSSGSDG
>XP_754341_Aspergillus_fumigatus
MLLHPQFTCSCGEASLYAVVFGRRHWSAINPSHSSRIYEEDEIFAAVDARTESLQSLRELGPPDLVYLVKQPKTNANRQTGVYHHVTGVDASSSASLAAYVNTLTFSPLDKTHKVVSGIYCCYNAFSHLDMRVEVKIPGSLESYCIDERGDKRVATEALWLETFLCGVLRAYSYADDGSGDAIRKIVGVRRFNPVTNTEMEHKFLDAAERLFFLGRQLSSDPETQVPSTVSNHLTAGLLKYIQTTGRYTSGVNLFEKLRTRDVEVSSLLARVLLMADEEVQAVRLMYDALQDVPMDYALLDCQAAFCMSKGEGELALECAKRAVTAAPSEFSTWARLAEVYVSLEQWDLALLTLNSCPMFTYQDKDTPRMPQPSRIMLPILAESILDEIDEGQPKQGDPHDYIHPSLRKLHAASYQGTFLKAYNLLTKIAASIGWDQLLKIRSEVFVMEEEYRVERQHSTSKPGKSDSVAEIQGVETNGNGENGDGSGAEDADQSAETAASNNGVNETQVESSIEKPEQSMASEVVKSSNDDADPSHSSYTQFKNKRLCERWLDNLFMVLYEDLRIYTIWRTEMAQFRQQAIEYKKSATEWEILGELAERLHHFDEAIEAYQHCLSIRFSPKAMRGILKMYENRNDTRGILGCLIRLIAWQYRWYSEFSPELLYLIRKLIEDEGAVKVRSIVQATNLPQPVLDLTHQYCQLCATFRSSGSDA
>XP_660726_Aspergillus_nidulans
MRVEVKIPGSLESYCIDERGDKRVATDALWLETFLCGVLRAYSYADDGSGDAIRKIVGVRRFNPVTNTEMEHRFLDAAEKLFFLGRQLSSDPETQVPNTVSNHLTAGLLKYIQTTGRYASGINLFEKLRTRDVEVSSLLAQVFRMADEEVQAVRLMYDALQDVPMDYALLDCQSAFCASKGEGEMALECAKRAVTAAPSEFSTWARLAEVYVCLEKWDLALLTLNSCPMFTYQDKDTPRMPQPSRIMLPILAESMLDEIDEGQPKQGDPHDYVHPSLRRLHAATYQGTFLKAYNLLTKIAAAIGWDQLLKVRSEVFVMEEEYRSERQHSTKPSIHSHGDSPAESAESTEPAETAETNGSREQENGDGRPVESVTEIVNGDDHTQGENSIERPEQTMASEVVKSGNDDPDPSHASYTQFKNKRLCERWLDNLFMVLYEDLRIYTIWRTEVAQYRQQAMEYKKSATEWEILGELAERLHHFDEAIEAYQACLSIRFSPKAMRGILKLHEKQNDTRGMLSALIRLIAWQYRWYSELIEDEGAVKVRSIVQATNLPQHVLDLTHQYCQLCATFRSSGSDG
>XP_001400016_Aspergillus_niger
MVAPAVPEIYEEEENIYAAVDARSESLQNLRELGPPDLVYLVKQPKTNAHHQTGVYHHVTGVDASSSASLAAYVNTLTFSPLDKTHKVVSGIYCCYNAFSHLDMRVEVKIPGTLESYCIDERGDKRVATEALWLETFLCGILRAYSYADNGGGDAIRKIVGVRRFNPVTNTEMEHKFLDAAERLFFLGRQLSSDPETQVPNTVSNHLTSGLLKYIQTTGRYTSGINLFEKLRTRDVEVSSLLARVLIMADEEVQAVRLMFDALQDVPMDYALLDCQAAFCQGKSEGEMALECAKRAVTAAPSEFSTWARLAEVYVGLEQWDLALLTLNSCPMFTYQDKDTPRMPQPSRIMLPILAESMLDEIDEGQPKQGDPHDYVHPSLRRLHAAAYQGTFLKAYNLLTKIAAAIGWDQLLKIRSEVFVMEEEYRVERQQSTSKPTTSPSSASTSDEPNGNSEQENGATPEEGANGTKDEETEHSIEKPEQSMASEVVKSGSEDPDPSHSSYTQFRNKRLCERWLDNLFMVLYEDLRIYTIWRTEMAQYRQQAIEYKKSATEWEILGELAERLHHFDEGIEAYQHCLAIRFSPKAMRGLLKLYEKKNDTRGMLGALIRLIAWQYRWYSEFSPDLLYLIRKLIEDEGAVKVRSIVQATNLPQPVLDLTHQYCQLCATFRSSGSDG
>XP_015404945_Aspergillus_nomiae
MVAPAVPELYEEEDLFAAVDARTESLQNLRELGPPDLVYLVKQPKTNSTRQTGVYHHVTGIDASSSASLAAYVNTLTFSPLDKTHKVVSGIYCCYNAFSHLDMRVEVKIPGSLESYCIDERGDKRVATEALWLETFLCGVLRAYTYADDGSGDSIRKIVGVRRFNPVTNTEMEHKFMDAAERLFFLGRQLSSDPETQVPNTVSNHLTAGLLKYIRTTGRYTSGINLLEKLRIRDVEVSSLLARVLIMADEEVQAVRLMYDSLQDVPMDYALLDCQAAFCQSKGEGEMALECAKRAVTAAPSEFSTWARLAEVYVNLEQWDLALLTLNSCPMFTYQDKDTPRMPQPSRIMLPILAESMLDEIDEGQPKQGDPHDYVHPSLRRLHASAYQGTFLKAYNLLTKIAAAIGWDQLLKIRSEVFVMEEEYRVERQHSTSKSIRRSSSIATNGNEEQQNGTNADEEDENPEAGPSENKEEQAGASIEKPEQTMASEVVKSGKEEPDPSHSSYSEFRNKRLCERWLDNLFMVLYEDLRIYTIWRTEMAQYRQQAIEYKKSATEWEILGELAERLHHFDEAIEAYQHCMAIRFSPKAMRGILKLYESKHDTRGMLGALIRLIAWQYRWYSEFSPELLYLIRKLIEDEGAVKVRSIVQATNLPQPVLDLTHQYCQLCATFRSSGSDG
>XP_023091562_Aspergillus_oryzae 
MVAPAVPELYEEEDLFAAVDARTESLQNLRELGPPDLLLTECSLSQTGVYHHVTGIDASSSASLAAYVNTLTFSPLDKTHKVVSGIYCCYNAFSHLDMRVEVKIPGSLESYCIDERGDKRVATEALWLETFLCGVLRAYTYADDGSGDSIRKIVGVRRFNPVTNTEMEHKFMDAAERLFFLGRQLSSDPETQVPNTVSNHLTSGLLKYIRTTGRYTSGINLLEKLRIRDVEVSSLLARVLIMADEEVQAVRLMYDSLQDVPMDYALLDCQAAFCQSKGESEMALECAKRAVTAAPSEFSTWARLAEVYVNSEQWDLALLTLNSCPMFTYQDKDTPRMPQPSRIMLPILAESMLDEIDEGQPKQGDPHDYVHPSLRRLHASAYQGTFLKAYNLLTKIAAAIGWDQLLKIRSEVFVMEEEYRVERQHSKSIRRSSSIATNGNEDQQNGTNAEEQDENPETTPSENKEEQAGDSIEKPEQTMASEVVKSGKEEPDPSHSSYTQFRNKRLCERWLDNLFMVLYEDLRIYTIWRTEMAQYRQQAIEYKKSATEWEILGELAERLHHFDEAIEAYQHCMAIRFSPKAMRGVLKLYESKHDTRGMLGALIRLIAWQYRWYSEFSPELLYLIRKLIEDEGAVKVRSIVQATNLPQPVLDLTHQYCQLCATFRSSGSDG
>XP_040637971_Aspergillus_ruber
MVAPAVPEIYEEDDIYAAVDARTETLQNLRELGPPDLVYLVKQPKASGSRQVEQTGVYHHVTGIDASSSASLAAYVNTLTFSPLDKTHKVVSGIYCCYNAFSHLDMRVEIKIPGSLESYCIDERGDKRVATDALWLETFLCGVLRAYAYADDGGGDAIRRIVGVRRFNPVTNTEMEHKFLDAAERLFFAGRQLSSDPETQVPNTVSNHLTTGLLKYIQTTGRYTSGINLFEKLRTRDVEVSSLLSRVLLMADEEVRAVRLMYDALQDVPMDYSLLDCQSSFCQNKGEGEMALECAKRAVTAAPSEFSTWAQLAEVYVNLEQWDLALLTLNSCPMFTYQDRDTPRMPQPSRIMLPILAESILDEIDEGQPRQGDPHDYVHPSLRKLHAAAYQGTFLKAYNLLTKIAAAIGWDQLLKTRSEVFVMEEEYRVERQHSTPKPPGSIKSSSGADAETNGNGGHADDSANKENGEQEGNQIERPEHTMASEVVKSGNEDHDPSHSSYTQFQNKRLCERWLDNLFMVLYEDLRIYTIWRTEMAQYRQQSMEYKKSATEWEILGELAERLHHAEEGIEAYQQCLAIRFSPKAMRGALKLHELKNNTRGMLNSLIRLIAWQYRWYSEFSPELVYLIRKLIEDEGAVKVRSIVQATNLPQPVLDLTHQYCQLCATFRSSGSDF
>XP_040704428_Aspergillus_sydowii
MVAPAVPEIYEEDDLTAAVDARTESLQNLRELGPPDLVYLVKQPKAGTTRQTGVYHHVTGIDASSSASLAAYVNTLVSSPLDKTNKVVSGIYCCYNAFSHLDMRVEVKIPGSLESYCIDERGDKRVATDALWLETFLCGVLRAYSYADDGSGDAIRKIVGVRRFNPVTNTEMEHRFLDAAEKLFFLGRQLSSDPETQVPNTVSNHLTAGLLKYIHTTGRYASGINLFEKLRTRDVEVSSLLAQVYRMADEEVQAVRLMYDALQDVPMDYALLDCQSAFCASKGEGEMALECAKRAVTAAPSEFSTWARLGEVYVSLEQWDLALLTLNSCPMFTYQDKDTPRMPQPSRIMLPILAESMLDEIDEGQPKQGDPHDYVHASLRRLHAATYQGTFLKAYNLLTKIAAAIGWDQLLKVRSEVFVMEEEYRTERQHSTSKNSIHTNDDASPEETNGGSEQENGDGGPVDTVTEITVNGDDHQQAEHSIERPEQTVASEVVKSGKEDPDPSHSSYTQFKNKRLCERWLDNLFMVLYEDLRIYTIWRTEVAQFRQQAMEYKKSATEWEILGELAERLHHFDEAIEAYQACLSIRFSPKAMRGILKLHEQRNDTRGMLSALIRLIAWQYRWYSEFSPELLFMIRKLIEDEGAVKVRSIVQATNLPQTVLDLTHQYCQLCATFRSSGSDG
>XP_001213294_Aspergillus_terreus
MVAPAVPEIYEEDEIFAAVDARTESLQNLRELGPPDLVYLVKQPKTSGNRQTGVYHHVTGIDASSSASLAAYVNTLTFSPLDKTHKVVSGVYCCYNAFSHLDMRVEVKIPGSLESYCIDERGDKRVATEALWLETFLCGVLRAYSYADNGSGDAIRKIVGVRRFNPVTNTEMEHKFMDAAERLFFLGRQLSSDPETQVPNTVSNHLTSGLLKYIQTTGRYTSGINLFEKLRTRDVEVSSLLARVLIMADEEVQAVRLMFDALQDVPMDYALLDCQAAFCQSKGEGEMALECAKRAVTAAPSEFSTWARLAEVYVSLEQWDLALLTLNSCPMFTYQDKDTPRMPQPSRIMLPILAESMLDEIDEGQPRQGDPHDYVHPSLRRLHAAAYQGTFLKAYNLLTKIAASIGWDQLLKIRSEVFVMEEEYRVERQHSTSKTGGSIASVDANGDGEQENGTNSEEDTTANGAKSEQPGDSIERPEQTVASEVVKSGNEDPDPSHSSYTQFKNKRLCERWLDNLFMVLYEDLRIYTIWRTEMAQYRQQAIEYKKSATEWEILGELAERLHHFDEAIEAYQHCLSIRFSPKAMRGILKMHENRNDTRQMLSSLIRLIAWQYRWYSEFSPELLYLIRKLIEEEGAVKVRSIVQATNLPQPVLDLTHQYCQLCAQFRSSGSDG
>XP_022486022_Penicillium_arizonense
MVAPAVPEIHEEEDIFVAVDARTESLQSLRELGPPDLVYLVKQPKANSNSTRQTGVYHHVTGIDASSSASLAAYVNTLTFSPLDKTHKVVSGIYCCYNAFSHLDMRVEVKIPGSLESYCIDERGDKRVATEALWLETFLCAVLRAYLYADDGSGDAVKKIVGVRRFNPVTNTEMEHKFLDAAEKLFFLGRQLSSDPETQVPNTVSNHLTSGVLKYIHTTGRYTSGINLFEKLRTKDVEVSSLLARVQIMADEEVQAVRLMYDALQDVPMDYALLDCQANFCQSKGEGDMALECAKRAVTAAPSEFSTWARLAEVYVGMEQWDLALLTLNSCPMFTYQDKDTPRMPQPSRIMLPILAESILDEIDEGQPKQGDPHDFVHPSLRKIHAAGYQGTFLKAYNLLTKIAAAIGWDQLLKVRSEVFVMEEEYRVERQHVPKPAQSLEAEINGDSAEQEDDTGSVKGPSPVQSTEETPNGDGDVNHNQSPLERPEQTVASEVVKSGNEDPDPAHAAYTQFRNKRLCERWLDNLFMVLYEDLRIYTIWRTEMAQFRQQAMEYKKSATEWEILGELAERLHHFDESIEAYQSCLATRFSPKAMRGVLKLYEQRNDTRGMLGALIRLIAWQYRWYSEFSPELLFLVRKLIEDEGAVKVRSIVQATNLPQPVLDLTHQYCQLCATFRSSGSDT
>XP_014531603_Penicillium_digitatum
MVAPAVPEIHEEEEIYVAVDARTESLQSLRELGPPDLVYLVKQPKANSTRQTGVYHHVTGIDASSSASLAAYVNTLTFSPLDKTHKVVSGIYCCYNAFSHLDMRVEVKIPGSLESYCIDERGDKRVATEALWLETFLCAVLRAYHYADDGSGDSVKRIVGVRRFNPVTNTEMEHKFLDAAEKLFFLGRQLSSDPETQVPNTVSNHLTSGILKYIHTTGRYTSGINLFQKLRTKDVEVSSLLARVQIMADEEVQAVRLMYNALQDVPMDYALLDCQASFCQSKGESEMALECAKRAVTAAPSEFSTWARLAEVYVSMERWDLALLTLNSCPMFTYQDKDTPRMPQPSRIMLPILAESILDEIDEGQPKQGDPHDYVHPSLRKIHASSYQGTFLKAYNLLTKIAAAIGWDQLLKARSQVFVMEEEYRVERQHVPKPATSSGAETNGKISDHEDNSGSVAGPDPTEPSSEESAHGDSHAESPLERPEQTVASEVVKSGSEDPDPSHASYTQFRNKRLCERWLDNLFMVLYEDLRIYTIWRTEMAQFRQQAMEYKKSATEWEILGELAQRLHHFDESIEAYQSCLATRFSPKAMRGVLKLYEQRNDTRGMLGALIRLIAWQYRWYSEFSPELLFLVRKLIEDEGAVKVRSIVQATNLPQAVLDLTHQYCQLCATFRSSGSDT
>XP_016594087_Penicillium_expansum
MVAPAVPEIHEEEEIYVAVDARTESLQSLRELGPPDLVYLVKQPKANSTRQTGVYHHVTGIDASSSASLAAYVNTLTFSPLDKTHKVVSGIYCCYNAFSHLDMRVEVKIPGSLESYCIDERGDKRVATEALWLETFLCAVLRAYLYADDGSGDSVKKIVGVRRFNPVTNTEMEHKFLDAAEKLFFLGRQLSSDPETQVPNTVSNHLTSGILKYIHTTGRYTSGINLFEKLRTKDVEVSSLLARVQIMADEEVQAVRLMYDALQDVPMDYALLDCQASFCQSKGESEMALECAKRAVTAAPSEFSTWARLAEVYVGMERWDLALLTLNSCPMFTYQDKDTPRMPQPSRIMLPILAESILDEIDEGQPKQGDPHDYVHPSLRKIHAASYQGTFLKAYNLLTKIAAAIGWDQLLKARSQVFVMEEEYRVERQHVPKPATSSGAETNGNNSSHEDDSSSVAGPDPTEPSSEEAANGEVGDSHAESPLERPEQTVASEVVKSGSEDPDPSHASYTQFRNKRLCERWLDNLFMVLYEDLRIYTIWRTEMAQFRQQAMEYKKSATEWEILGELAQRLHHFDESIEAYQSCLATRFSPKAMRGVLKLYEQRNDTRGMLGALIRLIAWQYRWYSEFSPELLFLVRKLIEDEGAVKVRSIVQATNLPQAVLDLTHQYCQLCATFRSSGSDT
>XP_040647374_Penicillium_griseofulvum
MVAPAVPEIHEEEDIYVAVDARTESLQSLRELGPPDLVYLVKQPKANSTRQTGVYHHVTGIDASSSASLAAYVNTLTFSPLDKTHKVVSGIYCCYNAFSHLDMRVEVKIPGSLESYCIDERGDKRVATEALWLETFLCAVLRAYLYADDGSGDAVKRIVGVRRFNPVTNTEMEHKFLDAAEKLFFLGRQLSSDPETQVPNTVSNHLTSGILKYIHTTGRYTSGINLFEKLRTKDVEVSSLLARVQIMADEEVQAVRLMYDALQDVPMDYALLDCQASFCQSKGESEMALECAKRAVTAAPSEFSTWARLAEVYVGMERWDLALLTLNSCPMFTYQDKDTPRMPQPSRIMLPILAESILDEIDEGQPKQGDPHDYVHPSLRKIHAASYQGTFLKAYNLLTKIAAAIGWDQLLKARSQVFVMEEEYRVERQHVPPKPAASLEAETNGKVPDSEDDSSSVAGPGPAEPSSEETTNGDVGDSHAESPLERPEQTVASEVVKSGSEDPDPSHASYTQFRNKRLCERWLDNLFMVLYEDLRIYTIWRTEMAQFRQQAMEYKKSATEWEILGELAQRLHHFDESIEAYQNCLATRFSPKAMRGVLKLYEQRNDTRGMLGALIRLIAWQYRWYSEFSPELLFMVRKLIEDEGAVKVRSIVQATNLPQAVLDLTHQYCQLCATFRSSGSDT
>XP_038931504_Penicillium_roqueforti
MVAPAVPEIHEEEDIYVAVDARTESLQSLRELGPPDLVYLVKQPKANSTRQTGLYHHVTGIDASSSASLAAYVNTLTFSPLDKTHKVVSGIYCCYNAFSHLDMRVEVKIPGSLESYCIDERGDKRVATEALWLETFLCAVLRAYLYADDGSGDSVKKIVGVRRFNPVTNTEMEHKFLDAAEKLFFLGRQLSSDPETQVPNTVSNHLTSGILKYIHTTGRYTSGINLFEKLRTKDVEVSSLLARVQIMADEEVQAVRLMYDALQDVPMDYALLDCQASFCQSKGESEMALECAKRAVTAAPSEFSTWARLAEVYVGMERWDLALLTLNSCPMFTYQDKDTPRMPQPSRIMLPILAESLLDEIDEGQPKQGDPHDYVHPSLRKIHAASYQGTFLKAYNLLTKIAAAIGWDQLLKARSQVFVMEEEYRVERQHVPKPATNGNSPANEDDSSSVAGPDSSEPSSEETTNGDAGDSHPESPLERPEQTVASEVAKSGKEDPDPSHASYTQFRNKRLCERWLDNLFMVLYEDLRIYTIWRTEMAQSRQQAMEYKKSPTEWEILGELAQRLHHFDESIEAYQSCLATRFSPKAMRGVLRLYEKRNDTRGMLGALIRLIAWQYRWYSEFSPELLFLVRKLIEDEGAVKVRSIVQATNLPQAVLDLTHQYCQLCATFRSSGSDT
>XP_002561957_Penicillium_rubens
MVAPAVPEIHEEEDIYVAVDARTESLQSLRELGPPDLVYLVKQPKANSTRQTGVYHHVTGIDASSSASLAAYVNTLTFSPLDKTHKVVSGIYCCYNAFSHLDMRVEVKIPGSLESYCIDERGDKRVATEALWLETFLCAVLRAYLYADDGSGDSVKRIVGVRRFNPVTNTEMEHKFLDAAEKLFFLGRQLSSDPETQVPNTVSNHLTSGILKYIHTTGRYTSGINLFEKLRTKDVEVSSLLARVQIMADEEVQAVRLMYDALQDVPMDYALLDCQASFCQSKGESEMALECAKRAVTAAPSEFSTWARLAEVYVSMERWDLALLTLNSCPMFTYQDKDTPRMPQPSRIMLPILAESILDEIDEGQPKQGDPHDYVHPSLRKIHAANYQGTFLKAYNLLTKIAAAIGWDQLLKARSQVFVMEEEYRVERQHVSKPATSSGAETNGNSPGHEDDSGSVAGPGPAEPSSEEIANGDAGENHTESPLERPEQTVASEVVKSGKEDPDPSHASYTQFRNKRLCERWLDNLFMVLYEDLRIYTIWRTEMAQFRQQAMEYKKSATEWEILGELAQRLHHFDESIEAYQSCLATRFSPKAMRGVLKLYEQRNDTRGILGALIRLIAWQYRWYSEFSPELLFLVRKLIEDEGAVKVRSIVQATNLPQPVLDLTHQYCQLCATFRSSGSDT
>XP_040818531_Penicillium_solitum
MVAPAVPEIHEEEDIYVAVDARTESLQSLRELGPPDLVYLVKQPKANSTRQTGVYHHVTGIDASSSASLAAYVNTLTFSPLDKTHKVVSGIYCCYNAFSHLDMRVEVKIPGSLESYCIDERGDKRVATEALWLETFLCAVLRAYLYADDGSGDSVKRIVGVRRFNPVTNTEMEHKFLDAAEKLFFLGRQLSSDPETQVPNTVSNHLTSGILKYIHTTGRYTSGINLFEKLRTKDVEVSSLLARVQIMADEEVQAVRLMYDALQDVPMDYALLDCQASFCQSKGESEMALECAKRAVTAAPSEFSTWARLADVYVGMERWDLALLTLNSCPMFTYQDKDTPRMPQPSRIMLPILAESILDEIDEGQPKQGDPHDYVHPSLRKIHAASYQGTFLKAYNILTKIAAAIGWDQLLKARSQVFVMEEEYRVERQHVPKPATSAGAETNGNSPGNEDESSSVAGPDATEPSSEETTNGDAGDSHPESPLERPEQTVASEVVKSGKEDPDPSHAAYTQFRNKRLCERWLDNLFMVLYEDLRIYTIWRTEMAQFRQQAMEYKKSATEWEILGELAQRLHHFDESIEAYQSCLATRFSPKAMRGVLKLYEQRNDTRGMLGALIRLIAWQYRWYSEFSPELLFLVRKLIEDEGAVKVRSIVQATNLPQAVLDLTHQYCQLCATFRSSGSDT
>XP_022578806_Penicilliopsis_zonata
MVAPAVPEIYEEEDIFAAVDARTESLQHLRELGPPDLVYLVKQPKASTSRQAGVYHHVTGIDASSSASLAAYVNTLTYSPLDKTHKVVSGIYCCYNAFSHLDMRVEVKIPGSLESYCIDERGDKRVATEALWLETFLCGVLRAYSYADDGSGDAIRKIVGVRRFNPVTNTEMEHKFLDAAEKLFFLGRQLSSDPETQVPNTVSNHLTSGLLKYIYTTGRYASGINLFEKLRTRDVEVSSLLARVLTMADEEVQAVRLLYDALQDVPMDYALLDCQAAFCQSKGEGEMALECAKRAVTAAPSEFSTWARLAEVYVDMEQWDLALLTLNSCPMFTYQDKDAPRMPQPSRILLPILSESVLDEIDEGQPKQGDPHDSVHPSLRKLHASSYQGTFLKAYNLLTRIAAAIGWDQLLKIRSEVFVMEEEYRTERQQAPKGRPASTIGSAANVAAGNSEEAAQQPQETISEVASDSTTPNGLDEAHNIERPEQSMASEVIKSGSDDPDPSHMAYTQFKDKRLCERWLDNLFMVLYEDLRIYTIWRTEMAQYRQQAMEYKKSATEWEILGELAERLHHFDEAIEAYQSCLAIRFSPKAMRGQLKLYEKKNDTRSMLSALIKLIAWQYRWYSEFSPELLFLIRRLIEEEGAVKVRSIVQATNLPQTVLDLTHQYCQLCATFRSSGSDA
>XP_016624459_Cladophialophora_bantiana
MVAPAVPEIIEDDEIGLAVDARTESLPGLRELGPPDLVHLVKQSVKAGNKQTGVYHHVTGIDASSSASLAAYVNTLTFNPVDKTHKVVSGLYCCYNAFSHLDMRVEVKIPGSVESYCVDERGDRRVATENLWLETFLCAVLRAYSYSDNGSGDTIKKIIGVRRFNPIINTELEHRFFEAAERLFFSGRQLGSDPEIQIPNVVSNHLTAGLLKYIRTTGRFASGINLFEKLRTKDVEVSSLLARVLLDGDEEIQAVRLLHDSLQDVPMDYALLDCQAAFCQSKGEGEMALELAKQGVTAAPSEFSTWARLAEVYVDLEQWDLALLTLNSCPMFSYQDKDSPRMPEPSRVLLPILPESALDEIDEGQPRQGEPYDQVHVSLRKLQAATYQGTFLKAYSLLTRIAAAIGWDTLLKTRSQVFVMEEEYRSEKQHQVTPKIPTSKNASTIALSGTPNGHSKSKENGADEDDNSDDGSGVEEPKKLDEEKILDGSSSTAPTLNGGVDENNENAEIKAHRSMEKPVPTIAAEEVKSGSDEPDMSHTHYPQFQNKRLCERWLDNLFMVLYEDLRIYTIWRTEMGQYRQQQMQYKKSAAEWEILGDLAERLHHTNEALEAYQQCLNIRFSPKAMRGILRMYEKKGDTRNILACLIRLITWQYRWYSEFSPELFYSIRKLIEEEGAVKIRSIVQSTNLPQHVLDLTHEYCRLCVTFRSSGTDG
>XP_008724990_Cladophialophora_carrionii
MVTPAVPEIIEDEDIGLAVDARTESLPGLRELGPPDLVHLVKQSTKAGAKQTGVYHHVTGIDASSSASLAAYVNTLTFNPADKTHKVVSGLYCCYNAFSHLDMRVEVKIPGSVESYCVDERGDRRVATESLWLETFLCAVLRAYSYSDNGSGDTIKKIIGVRRFNPIINTELEHRFFEAAERLFFSGRQLGSDPEIQIPNVVSNHLTAGLLKYIRTTGRYTSGINLFEKLRTKDVEISSLLARVLLDGDEEIQAVRLLHDSLEDVPMDYALLDCQASFCESKGEGEMALELAKQGVTAAPSEFSTWARLAEVYVDLEQWDLALLTLNSCPMFSYQDKDSPRMPEPSRVLLPILPESALDEIDEGQPRQGEPYDQVHVSLRKLQAATYQGTFLKAYSLLTRIAAAIGWDTLLKTRSQVFVMEEEYRSERQHSFTPKTPASKNASTIALSGTPNGDPKANGNGADEDDESDDGSRTEEPKNNEDDLDGASSTAPTLNGGMSTNENAELKADQSMEKPVPTIAAEEVKSGNDEPDPHHAQYPQFQNKRLCERWLDNLFMVLYEDLRIYTIWRTEMGQYRQQQMQYKKSAAEWEILGDLAERLHHTNEALEAYQQCLNIRFSPKAMKGLLKMYEKKGDTRNILACLIRLITWQYRWYSEFSPELFYSIRKLIEEEGAVKIRSIVQSTNLPQHVLDLTHEYCRLCVTFRSSGTDG
>XP_016243898_Cladophialophora_immunda
MVAPAVPEIIEDDEIGLAVDARTESLPGLRELGPPDLVHLVKQSVKAGNKQTGVYHHVTGIDASSSASLAAYVNTLTFNPADKTHKVVSGLYCCYNAFSHLDMRVEVKIPGSVESYCVDERGDRRVATENLWLETFLCAVLRAYSYSDNGSGDTIKKIIGVRRFNPIINTELEHRFFEAAERLFFSGRQLGSDPEIQIPNLVSNHLTAGLLKYIRTTGRFASGINLFEKLRTKDVEVSSLLARVLLDGDEEIQAVRLLHDSLQDVPMDYALLDCQAAFCQSKGEGEMALELAKQGVTAAPSEFSTWARLAEVYVDLEQWDLALLTLNSCPMFSYQDKDSPRMPEPSRVLLPILPESALDEIDEGQPRHGEPFDQVHVSLRKLQAATYQGTFLKAYSLLTRIAAAIGWDTLLRTRSQVFVMEEEYRSEKQHQVTPKIPTSKNASTIALSGTPNGHSKADENGADEDDESDDGSGVEEPKKLDEEKILDESSSTAPTLNGGVNESENAEIKAHRSMEKPVPTIAAEEVKSGSDEPDTSHSHYPQFQNKRLCERWLDNLFMVLYEDLRIYTIWRTEMGQYRQQQMQYKKSAAEWEILGDLAERLHHTNEALEAYQQCLNIRFSPKAMKGILRMYEKKGDTRNSLACLIRLITWQYRWYSEFSPELFYSIRKLIEEEGAVKIRSIVQSTNLPQHVLDLTHEYCRLCVTFRSSGTDG
>XP_007740912_Cladophialophora_psammophila
MVAPAVPEIIEDDEIGLAVDARTESLPGLRELGPPDLVHLVKQSVKAGNKQTGVYHHVTGVDASSSASLAAYVNTLTFNPVDRSHKVVSGLYCCYNAFSHLDMRVEVKIPGSVESYCVDERGDRRVATENLWLETFLCAVLRAYSYSDNGSGDTIKKIIGVRRFNPIINTELEHRFFEAAERLFFSGRQLGSDPEIQIPNVVSNHLTAGLLKYIRTTGRFASGINLFEKLRTKDVEVSSLLARVLLDGDEEIQAVRLLHDSLQDVPMDYALLDCQAAFCQSKGEGEMALELAKQGVTAAPSEFSTWARLAEVYVDLEQWDLALLTLNSCPMFSYQDKDSPRMPEPSRVLLPILPESALDEIDEGQPRQGEPYDQVHVSLRKLQAATYQGTFLKAYSLLTRIAAAIGWDTLLKTRSQVFVMEEEYRSEKQHQVTPKIPTSKNASTIALSGTPNGYSKRKENGADEDDESDDASDVEEPKKLDEEKILDESSSTAPTLNGGVDGKNENAEIKAHRSMEKPVPTIAAEEVKSGSDEPDTSHTHYPQFQNKRLCERWLDNLFMVLYEDLRIYTIWRTEMGQYRQQQMQYKKSAAEWEILGDLAERLHHTNEALEAYQQCLNIRFSPKAMRGILRMYEKKGDTRNILACLIRLTTWQYRWYSEFSPELFYSIRKLIEEEGAVKIRSIVQSTNLPQHVLDLTHEYCRLCVTFRSSGTDG
>XP_018692597_Fonsecaea_erecta
MVAPAVPEIIEDDDIGLAVDARTESLPGLRELGPPDLVHLVKQSVKAGNKQTGVYHHVTGIDASSSASLAAYVNTLTFNPTDKTHKVVSGLYCCYNAFSHLDMRVEVKIPGSVESYCVDERGDRRVATENLWLETFLCAVLRAYSYSDNGSGDTIKKIIGVRRFNPIINTELEHRFFEAAERLFFSGRQLGSDPEIQIPNVVSNHLTAGLLKYIRTTGRFASGVNLFEKLRTKDVEVSSLLARVLLDGDEEIQAVRLLHDALQDVPMDYALLDCQAAFCQSKGEGEMALELAKQGVTAAPSEFSTWARLAEVYVDLEQWDLALLTLNSCPMFSYQDKDSPRMPEPSRVLLPILPESALDEIDEGQPRHGEPYDQVHVSLRKLQAATYQGTFLKAYSLLTRIAAAIGWDTLLRTRSQVFVMEEEYRSEKQHQVTPRIPTSKNASTIALSGTPNGHSKPNENGAGDDDESEDGSEEEESKKFDEEKTIDESSSTAPTLNGGANENENAEVKAHRSMEKPVPTIAAEEVKSGSDEHDASHAHYPQFQNKRLCERWLDNLFMVLYEDLRIYTIWRTEMGQYRQQQMQYKKSAAEWEILGDLAERLHHTNEALEAYQQCLNIRFSPKAMKGILRMYEKKGDTRNILACLIRLITWQYRWYSEFSPELFYSIRKLIEEEGAVKIRSIVQSTNLPQHVLDLTHEYCRLCVTFRSSGTDG
>XP_022511714_Fonsecaea_monophora
MVAPAVPEIIEDDEIGLAVDARTESLPGLRELGPPDLVHLVKQSVKAGNKQTGVYHHVTGVDASSSASLAAYVNTLTFNPVDKTHKVVSGLYCCYNAFSHLDMRVEVKIPGSVESYCVDERGDRRVATENLWLETFLCAVLRAYSYSDNGSGDTIKKIIGVRRFNPIINTELEHRFFEAAERLFFSGRQLGSDPEIQIPNVVSNHLTAGLLKYIRTTGRFASGINLFEKLRTKDVEVSSLLARVLLDGDEEIQAVRLLHDSLQDVPMDYALLDCQAAFCQSKGEGEMALELAKQGVTAAPSEFSTWARLAEVYVDLEQWDLALLTLNSCPMFSYQDKDSPRMPEPSRVLLPILPESALDEIDEGQPRHGEPYDQVHVSLRKLQAATYQGTFLKAYSLLTRIAAAIGWDTLLRTRSQVFVMEEEYRIERQHQVTPKIPTSKNASTIALSGTPNGHSKANENGADEDDESEDGSAVEEPKKADDEKILDGSSSTAPTLNGGVDENENAEIKAHRSMEKPVPTIAAEEVKSGSDEPDTSHGHYPQFQNKRLCERWLDNLFMVLYEDLRIYTIWRTEMGQYRQQQMQYKKSAAEWEILGDLAERLHHTNEALEAYQQCLNIRFSPKAMKGILRMYEKKGDTRNVLACLIRLITWQYRWYSEFSPELFYSIRKLIEEEGAVKIRSIVQSTNLPQHVLDLTHEYCRLCVTFRSSGTDG
>XP_016634119_Fonsecaea_multimorphosa
MVAPAVPEIIEDDEIGLAVDARTESLPGLRELGPPDLVHLVKQSVKAGNKQTGVYHHVTGIDASSSASLAAYVNTLTFNPTDKTHKVVSGLYCCYNAFSHLDMRVEVKIPGSVESYCVDERGDRRVATENLWLETFLCAVLRAYSYSDNGSGDTIKKIIGVRRFNPIINTELEHRFFEAAERLFFNGRQLGSDPEIQIPNVVSNHLTAGLLKYIRTTGRFASGINLFEKLRTKDVEVSSLLARVLLDGDEEIQAVRLLHDSLQDVPMDYALLDCQAAFCQSKGEGEMALELAKQGVTAAPSEFSTWARLAEVYVDLEQWDLALLTLNSCPMFSYQDKDSPRMPEPSRVLLPILPESALDEIDEGQPRHGEPYDQVHVSLRKLQAATYQGTFLKAYSLLTRIAAAIGWDTLLRTRSQVFVMEEEYRSEKQHQVTPKIPTSKNASTIALSGTPNGHSKEKENGVDDDDESDDVSDLEEPKKLGDQLDEEKIIDESSSTAPTLNGGLNENENAEIKAHRSMEKPVPTIAAEEVKSGSDEPDPSHNNYPQFQNKRLCERWLDNLFMVLYEDLRIYTIWRTEMGQYRQQQMQYKKSAAEWEILGDLAERLHHTNEALEAYQQCLNIRFSPKAMRGILRMYEKKGDTRHVLACLIRLITWQYRWYSEFSPELFYSIRKLIEEEGAVKIRSIVQSTNLPQHVLDLTHEYCRLCVTFRSSGTDG
>XP_022495094_Fonsecaea_nubica
MVAPAVPEIIEDDEIGLAVDARTESLPGLRELGPPDLVHLVKQSVKAGNKQTGVYHHVTGVDASSSASLAAYVNTLTFNPVDKTHKVVSGLYCCYNAFSHLDMRVEVKIPGSVESYCVDERGDRRVATENLWLETFLCAVLRAYSYSDNGSGDTIKKIIGVRRFNPIINTELEHRFFEAAERLFFSGRQLGSDPEIQIPNVVSNHLTAGLLKYIRTTGRFASGINLFEKLRTKDVEVSSLLARVLLDGDEEIQAVRLLHDSLQDVPMDYALLDCQAAFCQSKGEGEMALELAKQGVTAAPSEFSTWARLAEVYVDLEQWDLALLTLNSCPMFSYQDKDSPRMPEPSRVLLPILPESALDEIDEGQPRHGEPYDQVHVSLRKLQAATYQGTFLKAYSLLTRIAAAIGWDTLLRTRSQVFVMEEEYRTEKQHQVTPKIPTSKNASTIALSGTPNGHSKADENGADEDDESEDGSAVEEPKKADDEKILDGSSSTAPTLNGGVDENENAEIKAHRSMEKPVPTIAAEEVKSGSDEPDTSHGHYPQFQNKRLCERWLDNLFMVLYEDLRIYTIWRTEMGQYRQQQMQYKKSAAEWEILGDLAERLHHTNEALEAYQQCLNIRFSPKAMKGILRMYEKKGDTRNVLACLIRLITWQYRWYSEFSPELFYSIRKLIEEEGAVKIRSIVQSTNLPQHVLDLTHEYCRLCVTFRSSGTDG
>XP_013287859_Fonsecaea_pedrosoi
MVAPAVPEIIEDDEIGLAVDARTESLPGLRELGPPDLVHLVKQSVKAGNKQTGVYHHVTGVDASSSASLAAYVNTLTFNPVDKTHKVVSGLYCCYNAFSHLDMRVEVKIPGSVESYCVDERGDRRVATENLWLETFLCAVLRAYSYSDNGSGDTIKKIIGVRRFNPIINTELEHRFFEAAERLFFSGRQLGSDPEIQIPNVVSNHLTAGLLKYIRTTGRFASGINLFEKLRTKDVEVSSLLARVLLDGDEEIQAVRLLHDSLQDVPMDYALLDCQAAFCQSKGEGEMALELAKQGVTAAPSEFSTWARLAEVYVDLEQWDLALLTLNSCPMFSYQDKDSPRMPEPSRVLLPILPESALDEIDEGQPRHGEPYDQVHVSLRKLQAATYQGTFLKAYSLLTRIAAAIGWDTLLRTRSQVFVMEEEYRTEKQHQVTPKIPTSKNASTIALSGTPNGHSKANENGADEDDESEDGSAVEEPKKADDEKILDGSSSTAPTLNGGVDETENAEIKAHRSMEKPVPTIAAEEVKSGSDEPDTSHGHYPQFQNKRLCERWLDNLFMVLYEDLRIYTIWRTEMGQYRQQQMQYKKSAAEWEILGDLAERLHHTNEALEAYQQCLNIRFSPKAMKGILRMYEKKGDTRNVLACLIRLITWQYRWYSEFSPELFYSIRKLIEEEGAVKIRSIVQSTNLPQHVLDLTHEYCRLCVTFRSSGTDG
>XP_007759853_Cladophialophora_yegresii
MVTPAVPEIIEDEDIGLAVDARTESLPGLRELGPPDLVHLVKQSTKAGAKQTGVYHHVTGIDASSSASLAAYVNTLTFNPADKTHKVVSGLYCCYNAFSHLDMRVEVKIPGSVESYCVDERGDRRVATESLWLETFLCAVLRAYSYSDNGSGDTIKKIIGVRRFNPIINTELEHRFFEAAERLFFSGRQLGSDPEIQIPNVVSNHLTAGLLKYIQTTGRYTSGINLFEKLRTKDVEVSSLLARVLLDGDEEIQAVRLLHDSLEDVPMDYALLDCQASFCESKGEGEMALELAKQGVTAAPSEFSTWARLAEVYVDLEQWDLALLTLNSCPMFSYQDKDSPRMPEPSRVLLPILPESALDEIDEGQPRQGEPFDQVHVSLRKLQAATYQGTFLKAYSLLTRIAAAIGWDTLLKTRSQVFVMEEEYRSERQHSFTPKTPASKNASTIALSGTPNGDPKANGNGADEDDESDGGSGTEEPRRHEDGLDGASSTAPTLNGGLSTNENAEVKADQSMEKPVPTIAAEEVKSGNDEPDQDHAQYPQFQNKRLCERWLDNLFMVLYEDLRIYTIWRTEMGQYRQQQMQYKKSAAEWEILGDLAERLHHTNEALEAYQQCLNIRFSPKAMKGLLKMYEKKGDTRNILACLIRLITWQYRWYSEFSPELFYSIRKLIEEEGAVKIRSIVQSTNLPQHVLDLTHEYCRLCVTFRSSGTDG
>XP_016230597_Exophiala_spinifera
MFAPAVPEIIEDDDIGLAVDARTESLPALRELGPPDLVHLVKQSIKAGAKQTGVYHHVTGADASSSASLAAYVNTLTFNPADKTHKVVSGLYCCYNAFSHLDMRVEVKIPGSVESYCVDERGDRRVATDGLWLETFLCAVLRAYSYADDGSGDTIKKIVGVRRFNPITSTEQEHRFFEAAERLFFSGRQLGSDPEIQIPNVVSNHLTAGLLKYIKTTGRYTSGVNLFEKLRSKDVEVSSLLARVLLEGDEEIQAVRLLHDALQDVPMDYALLDCQASFCQSKGEGAMALELAKQGVTAAPSEFSTWARLAEVYVDLEQWDLALLTLNSCPMFSYQDKDSPRMPEPSRVLLPILPESALDEIDEGQPRQGEPYDQVHVSLRKLQAATYQGTFLKAYSLLTRIAASIGWDALLKTRSQVFVMEEEYRTERQHTATPKAPSSKNASTIALSGTPNGHADTGKAQDSEEDESETDSVVDDEKTIADQQNGSSVNGSSKENAELKTDQSMEKPVPTIAAEEVKSGSDDADPSHSHYPGFQNKRLCERWLDNLFMVLYEDLRIYTIWRTEMGQYRQQQKQYKKSAAEWEILGDLAERLHHTNEALEAYQQCLNIRFSPKAMKGLLRMYEKMGDTRNVLACLIRLITWQYRWYSEFSPELFYSIRKLIEEEGAVKVRSIVQSTNLPQHVLDLTHEYCQICVAFRSSGTEG
>XP_016267207_Exophiala_oligosperma
MFAPAVPEIIEDDDIGLAVDARTESLPALRELGPPDLVHLVKQSVKAGAKQTGVYHHVTGADASSSASLAAYVNTLTFNPADKTHKVVSGLYCCYNAFSHLDMRVEVKIPGSVESYCVDERGDRRVATDGLWLETFLCAVLRAYSYADDGSGDTIKKIVGVRRFNPITSTEQEHRFFEAAERLFFSGRQLGSDPEIQIPNVVSNHLTAGLLKYIKTTGRYTSGINLFEKLRSKDVEVSSLLARVLLEGDEEIQAVRLLHDALQDVPMDYALLDCQASFCQSKGEGAMALELAKQGVTAAPSEFSTWARLAEVYVDLEQWDLALLTLNSCPMFSYQDKDSPRMPEPSRVLLPILPESALDEIDEGQPRQGEPFDQVHVSLRKLQAATYQGTFLKAYSILTRIAASIGWDTLLKTRSHVFVMEEEYRSERQHTVALKAPSSKNASTVALSGTPNGHADAGKAEDSDEDESENNSAADDEKTLAEKANGSSVNGGSEENAEMKADQSMEKPVPTIAAEEVKSGSDDPDPSHSQYPGFQNKRLCERWLDNLFMVLYEDLRIYTIWRTEMGQYRQQQMQYKKSAAEWEILGDLAERLHHTNEALEAYQQCLNIRFSPKSMRGILRMYEKKGDTRNILACLIRLITWQYRWYSEFSPELFYSIRKLIEEEGAVKVRSIVQSTNLPQHVLDLTHEYCQLCVAFRSSGTEG
>XP_013313941_Exophiala_xenobiotica
MLAPAVPEIIEDDEIGLAVDARTESLPALRELGPPDLVHLVKQSVKAGAKQTGVYHHVTGVDASSSASLAAYVNTLTFNPSDKTHKVVSGLYCCYNAFSHLDMRVEVKIPGSVESYCVDERGDRRVATDSLWLETFLCAVLRAYSYSDDGSGDTIKKIIGVRRFNPVTSTEQEHRFFEAAESLFFSGRQLGSDPEIQIPNVVTNHLTAGLLKYIKTTGRHASGVNLFEKLRTKDVEVSSLLARVLLEGDEEIQAVRLLHDSLQDVPMDYALLDCQAAFCQSKGEGEMALELAKQGVTAAPSEFSTWARLAEVYVDLEQWDLALLTLNSCPMFSYQDKDSPRMPEPSRVLLPILPESALDEIDEGQPRQGEPFDQVHVSLRKLQAATYQGTFLKAYSLLTRIAASIGWDALLKTRSHVFVMEEEYRSERHHPVTPKAPSSKNASTVALSGTPNGHTNPANAEESGGDESDDGSAVDDDKTLAEGPNGSSVNGSSKENAEIKADQSMEKPVPTVAAEEVKSGSEDADASHSHYPGFQNKRLCERWLDNLFMVLYEDLRIYTIWRTEMGQYRQQQMQYKKSAAEWEILGDLAERLHHTNEALEAYQQCLNIRFSPKSMRGILRMYEKKGDTRNVLACLIRLITWQYRWYSEFSPELFYSIRKLIEEEGAVKVRSIVQSTNLPQHVLDLTHGYCQLCVAFRSSGTEG
>XP_007723854_Capronia_coronata
MLTPAVPEIIEDEDIGLAVDARTESLPGLRELGPPDLVHLVKQSTKAGAKQTGVYHHVTGVDASSSASLAAYVNTLTFNPSDKTHKVVSGLYCCYNAFSHLDMRVEVKIPGSVESYCVDERGDRRVATDGLWLETFLCAVLRAYSYSDDGSGDTIKKIIGIRRFNPITNTEQEHRFFEAAERLFFSGRQLGSDPEIQIPNVVSNHLTAGLLKYIRTTGRYTSGINLFEKLRTKDVEVSSLLARVLLDGDEEIQAVRLLHDSLQDVPMDYALLDCQAAFCQSKGEGEWALELAKQGVTAAPSEFSTWARLAEVYVDLEQWDLALLTLNSCPMFSYQDKDSPRMPEPSRVLLPILPESVLDEIDEGQPRQGEPFDQVHVSLRKLQAATYQGTFLKAYSLLTRIAASIGWDSLLKTRSLVFVMEEEYRSERHHSVTPKMPTSKNASTIALSGTPNGQPQTSNGDGLGDDGSDEESAADEEKTLAEGGSTAPKVNGDTEENPMIQADRSMEKPVPTIAAEEVKSGNDDAEANNSQYPKFLNKRLCERWLDNLFMVLYEDLRIYTIWRTEMGQYRQQQMQYKKSAAEWEILGDLAERLHHTNEALEAYQQCLNIRFSPKAMRGIMRMYEKKGDTRSTLACLIRLITWQYRWYSEFSPELFYSIRKLIEEEGAVKVRSIVQSTNLPQHVLDLTHEYCQLCVTFRSNGTDG
>XP_007734950_Capronia_epimyces
MLTPAVPEIIEDDDIGLAVDARTESLPGLRELGPPDLVHLVKQSSKAGAKQTGVYHHVTGVDASSSASLAAYVNTLTFNPSDKTHKVVSGLYCCYNAFSHLDMRVEVKIPGSVESYCVDERGDRRVATDGLWLETFLCAVLRAYSYSDDGSGDTIKKIIGVRRFNPVTNTEQEHRFFEAAERLFFSGRQLGSDPEIQIPNAVSNHLTAGLLKYIKTTGRYTSGINLFEKLRTKDVEVSSLLARVLLDGDEEVQAVRLLHDSLQDVPMDYALLDCQASFCQSKGEGEWALELAKQGVTAAPSEFSTWARLAEVYVDMEQWDLALLTLNSCPMFSYQDKDSPRMPEPSRVLLPILPESVLDEIDEGQPRQGEPFDQVHVSLRKLQAATYQGTFLKAYSLLTRIAASIGWDALLKTRSHVFVMEEEYRSERHHSVTPKMPSSKNASTIALSGTPNGHPKASNGEGSDEDAGSEDDSPVDDEKTLAEGVSTASGVNGDGDENPIIKTDRSMEKPVPTIAAEEVKSGNEDAEAHHSEYPKFQNKRLCERWLDNLFMVLYEDLRIYTIWRTEMGQYRQQQMQYKKSAAEWEILGDLAERLHHTNEALEAYQQCLNIRFSPKAMRGIMRMYEKKGDTRSTLACLIRLITWQYRWYSEFSPELFYSIRKLIEDEGAVKVRSIVQSTNLPQHVLDLTHEYCQLCVTFHSSGTDG
>XP_009154132_Exophiala_dermatitidis
MLAPAVPEIIEDDDIGLAVDARTESLPGLRELGPPDLVHLVKQSTKAGAKQTGVYHHVTGVDASSSASLAAYVNTLTFNPSDKTHKVVSGLYCCYNAFSHLDMRVEVKIPGSVESYCVDERGDRRVATEGLWLETFLCAVLRAYSYSDDGSGDTIKKIIGVRRFNPITNTEQEHRFFEAAERLFFSGRQLGSDPEIQIPNLVSNHLTAGLLKYIRTTGRYASGVNLFEKLRTKDVEVSSLLARVLLDGDEEVQAVRLLHDALQDVPMDYALLDCQAAFCQSKGELEWALELAKQGVTAAPSEFSTWARLAEVYVDLEQWDLALLTLNSCPMFSYQDKDSPRMPEPSRVLLPILPESALDEIDEGQPRQGEPYDSVHVSLRKLQAATYQGTFLKAYSLLTRIAASIGWDSLLKTRSQVFVMEEEYRSERQHSITPKMPSSKNASTIALSGTPNGQPQASNGEGSEDGSGEDSAAEDEKTLTQGASTTPKANGDNDENPMVRADQSMEKPVPTVAAAEVKSGNDDAEANHSHYPKFQNKRLCERWLDNLFMVLYEDLRIYTIWRTEMGQYRQQQMQYKKSAAEWEILGDLAERLHHTNEALEAYQQCLNIRFSPKAMRGIMRMYEKKGDTRSTLACLIRLITWQYRWYSEFSPELFYSIRKLIEEEGAVKVRSIVQSTNLPQHVLDLTHEYCQICVTFRSSGTDG
>XP_013263317_Exophiala_aquamarina
MLAPAVPEIIEDDDIGLAVDARTESLPGLRELGPPDLVHLVKQSVKAGSKQTGVYHHVTGIDASSSASLAAYVNTLTFNPSDKTHKVVSGLYCCYNAFSHLDMRVEVKIPGSVESYCVDERGDRRVATEGLWLETFLCGVLRAYSYSDDGSGDTIKKIIGVRRFNPITNTEMEHRFFEAAEKLFFNGRQLGSDSEIQIPNLVSNHLTSGLLKYIKTAGRYASGINLFEKLRTKDVEVSSLLARVLLEGDEEVQAVRLLHDALQDVPMDYALLDAQATFCQQKGEGLTALELAKQGVTAAPSEFSTWARLAEIYVDLEQWDLALLTLNSCPMFSYQDKDSPRMPEPTRVLLPILPETALEEIDEGQPRHGEPYDSVHVSLRKLQAATYQGTFLKAYSLLTRIAASIGWDSLLKTRSLVFVMEEEYRTERAHSLTPKVSASKNASTVALSGTPNGDPKKTTDSTSDEDGSDDGSPTNDNAVAGGSSVSSNLNGGTDENAQLSADRTMEKPVPTIAAEEVKSGSDDPDAAHSQYPQFQNKRLCERWLDNLFMVLYEDLRIYTIWRTEMGQYRQQQMQYKKSASEWEILGDLAERLHHTNEALEAYQQCLNIRFSPKAMRGILRMHERKGDTRNSLACLIRLITWQYRWYSEFSPELFYSIRKLIEEEGAVKIRSIVQSTNLPQHVLDLTHEYCQVCVTFRSSGTDG
>XP_016226831_Exophiala_mesophila
MVAPAVPEIIEDDDIGLAVDARTESLPGLRELGPPDLVHLVKQSVKAGSKQTGVYHHVTGVDASSSASLAAYVNTLTFNPADKTHKVVSGLYCCYNAFSHLDMRVEVKIPGSVESYCVDERGDRRVATDGLWLETFLCAVLRAYSYADDGSGDTIKKIIGVRRFNPVTSTEIEHRFFEAAEKLFFNGRQLGSDPEIQIPNLVSNHLTAGLLKYIKTTGRYTSGINLFEKLRTKDVEVSSLLAQVLLDGDEEVQAVRLLHDALQDVPMDYALLDCQATFCQKKGEGDLALELAKQGVTAAPSEFSTWARLAEVYVDLEQWDLALLTLNSCPMFSYQDKDSPRMPEPTRVLLPILAETALDEIDEGQPRHGEPYDSIHVSLRKLQAATYQGTFLKAYSLLTRVAASIGWDALLKTRSQVFVMEEEYRSERQHSTPKAPASKNASTVALSGTPNGKATVPDESHSDDDQSPTDDQNEAAGSSTAPTLNGGANENAEIQADQSMEKPVPTITAEEVKSGNDDSDHSDAQYPQFQNKRLCERWLDNLFMVLYEDLRIYTIWRTEMGQYRQQQMQYKKSASEWEILGDLAERLHHNNEALEAYQQCLNIRFSPKAMRGMLRMYEKRGDTRNALACLIRLITWQYRWYSEFSPELFYSIRKLIEEEGAVKIRSIVQASNLPQHVLDLTHEYCQVCVAFRSNGTDG
>XP_013270365_Rhinocladiella_mackenziei
MLAPAVPEIIEDDDIGLAVDARTESLPGLRELGPPDLVHLVKQSSKAGAKQTGVYHHVTGVDASSSASLAAYVNTLTFNPADKTHKVVSGLYCCYNAFSHLDMRVEVKIPGSVESYCVDERGDRRVATEGLWLETFLCAVLRAYSYSDDGSGDTIKKIIGVRRFNPITNTELEHRFFEAAERLFFSGRQLGSDPEIQIPNIVSNHLTAGLLKYIKTTGRYASGINLFEKLRTKDVEVSSLLARVLLDGDEEVQAVRLLHDALQDVPMDYALLDCQASFCQSKGEGEMALELAKQGVTAAPSEFSTWARLAEVYVDLEQWDLALLTLNSCPMFSYQDKDSPRMPEPSRVLLPILPESALDEIDEGQPRQGEPYDQVHVSLRKLQAATYQGTFLKAYSLLTRIAASIGWDTLLKTRSQVFVMEEEYRTEKQHSITPKIPSSKNASTIALSGTPNGHSKASNAEPSEDDESEEGSGGEEEEEKVPDEGSSTAPTVNGGADENATMKTNRSMEKPVPTIAAEEVKSGSDEPDPMHTHYPQFQNKRLCERWLDNLFMVLYEDLRIYTIWRTEMGQYRQQQMQYKKSAAEWEILGELAERLHHSNEALEAYQQCLNIRFSPKAMRGMLRMYERKADTRNTLACLIRLITWQYRWYSEFSPELFYSIRKLIEEEGAVKVRSIVQSTNLPQHVLDLTHEYCQLCVTFRSSGTDG
>XP_018004468_Phialophora_attinorum
MVAPAVPEIIEDDDIGLAVDARTESLAGLRELGPPDLVHLVKQGVKATSKQTGIYHHVTGIDASSSASLAAYINTLTYNPADKSNKVVSGLYCCYNAFSHLDMRVEVKIPGGVESYCVDERGDRRVATANLWLETFLCGVLRAYFYADDGSGDTIKKIIGVRRFNPITSTETEHRFLEAAEKLFFSGRQLGSDPEIQIPNVTSNHLTAGLLKYLKTTGRYTSGINLFEKLRTKDVEVSALLAKILLEGDEEVQAVRMLYESLQDVPMDYSLLDAQAEFCLSKGENELALECAKRAVTAAPSEFSTWARLCEVYVSLEHFGLALLTLNSCPMFSYQDKDSPRMPEPSRVLLPVMQESVLDEIDEGQPRAGEGYDQVHVSLRKLQAATYQGTFLKAYSLLTDIAARIGWDALLKTRSQVFVMEEEYRAERHASLTPKMPSSRNASTTGLAGTPNGGEPYGQADDNSASDDEDEKTLAESSHQGGLNGDRIQQNSEMSANESMEKPLPTIKAEEVKSGSDDPDSTNEDQGQFQNKRLCERWLDNLFMVLYEDLRIYTIWRTEMSQYRQQQMQYKKSAAEWEILGDLAERLHHNNEALEAYQQCLNIRFSPKAMKGLLKMYESKNDTRNTLACLIRLITWQYRWYSEFSPELLHSMRKLVEEEGALKIRSIIQSTTLPQHVMDLTHEYAQVLLAFKSTGTDG
>NP_596578_Schizosaccharomyces_pombe
MSDSFFKDIPEFLETRVNESLDARSKSIAQFKELGPPDQVNTIKVNAKNPSKEVGTYHFVSGVDASSSASLAAYLNTLSYSLDKSQQWFGKGNAWRVSHGVYCCYNVFSQVDVRVEAKIPGGVDTYAIDENGQKHIVDARMWTEAYMSEVLRSLLYSDDTNSRFAGHRRFNPIPNPDAELRFFEAAEQLFTLGYTLGSSSEVRVPTHVNNHLVRGIFAYLKQTCRYSAALNLFEKLRVSIPEVSVLLAELYLLMDHEVHAVRILHDSLLKQRMSASLLIVQVKFLISKERYDLALICAKRAVHASPSEFATWACLADVYLHLEDFKSALLALNSCPMYTYYERDAYPLPPSARAHLPFPVNFPKEELEVENNAQNGYTVSTEITDPYLARLPSPSLRGTFAKAYEMLTLICAKIGWDELLRVRSAVFVMEEEYRSLNDITEGNASPDQNEVAEESVAEEVVGLDKPETSVGSLPKNATVQSKRLCERWLDNLFMVLYEDLRVFTIWRAEYTHFKSQGLAYRKAPAEWEILGEVAFRLHHRVEAVEAFCACLESMFSFKAWKTLLIIYSEDNNIELVLTAIAKLTLYNYRWYQEYSPFLLEQMKNRIMQDGALKMKSILASTRLDPYILNLIHKLYFEWAIAFQIPGHEL
```
