## Supplementary material for "Coding Sequence Insertions in Fungal Genomes are Intrinsically Disordered and can Impart Functionally-Important Properties on the Host Protein": fasta protein sequences: XP_711171.1_blasthits_fa.txt

```
>XP_711171_Candida_albicans
MSSDTIAQLNSALVTMYSNVPQQEKMTATHYLEEFQKSQQAWDIVHQILNDENNGNSNIQLKIFAAQTLRSKIIYDLSAQFPESNFENLKNSLLEILSKYTAPNQKLIRTQLSIALSHFALQYLSWRNALSEIINKLSSSETLLPVLLEFLKILPEELSDVKKTNLTDSEFNQRTQELISDNVEQVMMILKNLTESNTNNNASMNSSILDCLNSWIKECAVEQVLQINSLVSLVFQSLSNDQTFEKAIECLVTIIRETRDIDNYEIIDALYQQVLQLNKYMHENTPDKLEDPEYVDGLTRLYVECGESWHVLIGKNPAHFKPLVLIILECTKYDEDLDIVKYTFQFWYQLKQLITLPKFQESKAVFGDIYLQLITVIIKHLTYPISGNDNDLFNGDKEQEDKFKEFRYEMGDVLKDCCAVAGATKALQVPFEQIQNIISNSQGHWQYLEAPLFSMRTMAKEVPLKENTILPTIMSYLVQLPEHPKIRYAATLVLGRYTEWTSKHPEFLEPQLNYITKGFEVADKNNDIIMATSHALMYFCQDCSEFLVNYLEQLYMLYGQVKDQMDLESNYELADGLAHVIAKVPIDSLYKTTEMFIEPTMNYLSKVLAENPTDESNKLIADQIEVISIFIEVLKCPDSDWEKPKYPVAGLFVDKIWPLTTQILSKFGSSVIVSERCMKLLKNAIKSFGLFLSSILPDLANLLHQGLQSTQFGCYIWVTGVLIREFGDEYSPEAIKNAVYEFGLQQSLTVFDLLFSKSEEQLKQIPDVIEDFFHMINDLLMFYPFQLIPKFDILKNVFKVVDLTLSYVNEFEPIISCIHFMIDLISWGLPNPPISLFDMGDTSPLREAVQQFLLIDNQGGELLRVTLNGILFKFHNDIQQDANDLMLKILIVVPNNDTALGWLKQVVEALPNVNEKETGRLLNTVKVALPNKDNRRVRSALRDFINWYSRRNVTPRSEF
>XP_002420644_Candida_dubliniensis
MSSGTIAQLNSALVTMYSNVPQQEKMTATHYLEEFQKSQQAWDIVHQILNNDDDNANIQLKVFAAQTLRSKIIYDLSAQFPESNFENLKNSLLDILGKYTAPNQKLIRTQLSIALSHFALQYLSWRNALSEIINKLSSSETLLPVLLEFLKILPEELSDVKKTNLTDSEFNQRTQELISDNVEQVMMILKNLTESNTSNNASLNSSILDCLNGWIKECAVEQVLQVNSLVSLVFQSLSNDQTFEKAIECLVTIIRETRDIDNYEIIDALYQQVLQLNKYMHENTPEKLEDPDYMDGLTRLYVECGESWHVLIGKNPAHFKPLVLIILECTKYEEDLDIVKYTFQFWYQLKQLITLPKFQESKVEFSDIYLQLITVIIKHLTYPISSNDNDLFNGDKEQEDKFKEFRYEMGDVLKDCCAVAGATKALQVPFEQIQNIISNSQGQWQYLEAPLFSMRTMAKEVPLKEKTILPTIMSYLVQLPEHPKIRYAATLVLGRYTEWTSKHPEFLEPQLNYITKGFEVADKNNDIIMATSHALMYFCQDCSALLVNYLEQLYMLYGQVKDQMDLESNYELADGLAHVIAKVPEANLYKTTEMFIEPTMNYLTKVLTETATDEINKLIADQIEVISIFIEVLKCPDSDWEKPKYPVADLFVDKIWPLTTQILSKFGSSVIVSERCMKLLKNAIKSFGLFLSGILPDLANLLHQGLQSTQFGCYIWVTGVLIREFGDEYSTEAIKNAVYEFGLQQSLTVFDLLFSKNEQQLKQIPDVIEDFFHMINDLLMFYPFQLIPKFDILKNIFKVVDLTLSYVNEFEPIISCIHFMIDLISWGLPHPPISLFDMGDTTSLREAVQQFLLIDNQGGELLRVTLNGILFKFHNDIQQDANDLILKILIVVPNNDIALGWLKQVVEALPNVNEKETGRLLNTVKVALPNKDNRRVRSALRDFINWYSRRNVTPRSEF
>XP_002548418_Candida_tropicalis
MSSTTAIQQLSSALSTMYSNASQEDKMTATHYLENFQKSPEAWQIVLEILNNVNNDVQLKLFAAQTLRSKIIYDLSSQFTGLENYELLKNSLLEIMIKYNQPNEKLIRTQLSIALSHFLLQYLSWKSPIMEILTKWNESPENLFILLDFLKILPEELSDVKKTNLTDEEFNNRSKELINDNVEQILLLLKNLTDSNGNGSLVLKSSILDCLNSWIKEFPIDQLLQIDSLVNLIFGSFSNDENFEKAIDCLITIVRETRDLENYEIIDALYQQILKLGEFMAGKLKDDEYVDGLTRLFVECGESWVTLIGKNSKHFKPLVLIILECTKYDEDLDIVKYTFQFWYQLKQLITLPKFQEAKAEFSDVYLSLISIIIKHLTYPISDNDNDLFNGDKEQEDKFKEFRYEMGDVLKDCCAVAGATKALQVPFEQIQSIISNASGHWQYLEAPLFSMRTMAKEVSLNEKTILPTIMSYLIQLPEHPKIRYAATLVLGRYTEWTAKHPEFLEPQLNYIIKGFEVADNNNDIIMATSHALMYFCQDCSELLVNYLEQLYMLYGQVKDKMDLESNYELADGLAHVISKIPRENMYKTTEMFIDPTIDLLTKTLNQPVGNDTTNKFIADQIEIITIFIDVLKCPESDWEKPNYPIADLFIEKVWPLAKELLNKFGSALIVSERCMKLLKSAIRSCSLFLTRILPEMASLLHEGFQKSQFGCYLWVTGVLIREFGDEYNTNEEIKNSVYEFGIQQSVTVFEILFSKNSEEEFKRIPDVIEDFFRMVNDLLMFFPFKLIPNVEILKNIFKSVNLTLSFVNEFEAIIACVHFMIDLISWGLPNPPISLFEMGDTTPLRQTIQEFLMLDNQGGELLKILINGLLFKFHPDVKQDVNDLIIKILVVVPNFEMSLGWLNEIVCSLPNVNEKEITRLLNVIKVALPNKDNRRVRSALKDFISWYSRKNITPRSEF
>XP_003870238_Candida_orthopsilosis
MSSQEHEIRQVEHALTTMYSNAPREEKATATHFLENFQKSNDAWQITHQILSDKNNGSNVQLKLFAAQTLRSKIIYDLSSQIQPENYQALKESVLNLIKLYNGSNEKLIRTQLSIALSQLALQYLAWNDAISEIVANLTSSSDLPLVLLEFLKVLPEELSDVKKSHLSDEEYNKRSQELITDQVESVVLTLKNLAESNSNNDPVLNAAILDALNSWITECPIDKILSVHSLTSLVFQSLSNDTTFDKAIECLVTIVRETRDIDNHEIIDALYQQILQLNKFMHDNADNLEDPEKVDGLTRLYVECGESWSALIARNPQHFKPLVEILLNCCKYEDDLDIVKYTFQFWYLLKQLIVLPKFQEARQVFGDCYLQLISIIIKHLTYPITSNDDDLFNGDKEQEDKFKEFRYEMGDVLKDCCAVVGASKALQIPFTQIQTILSNSQGHWQYLEAPLFSMRTMAKEVPTKEKTILPTIMSLLVQLPEHPKIRYAATLVLGRYTEWTAKNPEFLEPQLNYITKGFEVDNNNEIFMATSHALMYFCQDCSELLVNYLEQLYLLYGQVKDKIDFESNYELTDGIAHVVAKVPEENLYKISDMFLEPSLQKVSELNSLNDNSDEVNAQIADQLEIVIIFLQVLKVDEFEKPSHPVASLFIEKIWPLVASILQKRGSILKVSEKCMKLVKVAIESFSSYLNSVLPQIAEILHQGYKQTQFGCYLWVSGVVIRVFGDDEYSSQEITSAAYNFGLEQCQSFFEHFSNKDEDQLKQIPDVIEDFFRMLNDLLMFFPFKLIPTLDLLVSIIKTAKVTLTVINEYNPIISCIHFLIDLISWGLPHPPISLFENRDTTPLKECIKQFVTVNNHGGELLKVVLDGLIFKFHNDVQQDASDLLLKILVVTPSTDLAINWLRDVVTSLPNVQSNEVNRLIDTVSVAIPNKDNRRVRSALRDFIGWYSRKNVSPRSEI
>XP_001524830_Lodderomyces_elongisporus
MASNNILPELNNALTTMYSNASRDDKLNATHFLEQFQKSQEAWPTVHQILSKKSSDGNVQLQLFAAQTLRSKIIYDLSSQIQEADYEALKSSVLSLLKLYHAPSEKLIRTQLAVAMSQLALQYFSWKNATGEIVTSLSESSELTYVLLEFLKILPEELSDVKKSHLTDEEYNQRSAELITDQVEPVITVLKHLAESNTQQNPTLNAAILDCLNSWITEAPVEQILNIQSLTALIFQSLTHDGTFDKAIECLVTIIRETRDIDNYQIIDALYQQIVQLNKFMHDNPDQLEDPEKVDGLTRLYVECGESWHALIARNPKHFKPLVEILLECTNNKEDLDVVKYTFQFWFLLKQLIVMPKFEEARNEFKEVYLKLISIIIALLTYPIVEGDITNNLFDGDKEQEDKFKEFRYEMGDVLKDCCAVVGASKALEVPFQQIQSILASLQGQWQSLEAPLFSMRTMAKEVPKKEHTILPTIMSYLVRLPEHPKVRYAATLVLGRYTEWTAKNPEFLEPQLQYITKGFEVANNNNEIMMATSHALMYFCQDCAELLVNYLEQLYLLYGQVRNQVDLESNYELMEGLAHVVAKVPEENLYKTSEMFLQPTIDNLQSLSSGTVSDASNKEIAEQLEIITIFVNVLKINEFEKPTYPIATLFIEKIWPLTTSILNQFQQSLAINEACMKLFKTAILSLSSYLNPLLPQIAEVLHQGFNQTHYGCYLWVTGVVIRVFGDDEFSSPEITTAVYEFGLQQCQSFFEHFSSHKSETEVRLHPDVIEDFFRMLNDLLMFFPFKLILNYDLLNSISKVVDITLTVINEYNPIISCIHFLIDLVSWGLEHPPISLFEQQDTESLKQAIKQFLVADAHGGEILRVLIQGLIFKFPADAQQDANDLILKILIVVPSNEMAINWLKLAVHQLPNVNDKESDRLFSTVTIALQNKDNRRVRSSLRDFINWYLRKNVTPRSEF
>XP_007375504_Spathaspora_passalidarum
EAPIVWQHLEAPLFSMRAMAKEVPLKENTILPVIMSFLVQLPEHPKIRYAATLVLGRYSEWTSKNPQFLEPQLNYITKGFEVSKGTTDDGIIIAASRALMYFCQDCSVLLVNYLEQLYMLYGQVKDQLDLESTFELVDGLAHVISKIPQENMYKTLEMFITPTLNVLIEDSNHSTPNFKVIADQVEILTIFVQVLKCPDFDSPNPYPIAELFMDKIYPISSQLLSKFGSSIAISESNCKLIKSAVQSFSFHLNKILADLANLLVSGFKTTNFGCYLWVSGVLIREFGDDYYSNQETKESIHQFGLQQCFNFFEILSLKQNEEQLKQIPDVIEDFFRMMNDLLMFYPFKLISNFELLTSTLNAVNLTLTVINEFDPIISCVHFLIDFISWGMPHPPISLFDDEDPAPLRAEVQRFLILNNNGCELLRVVLNGLIFRFHNDVQQDVNDLILKILVVASTADPSTSNLPVQWLREVVTGLPNSSSKEIDRLINTVSAALPNKDNRKVRSALRDFVSWYSRKNVTPRSEF
>XP_043051153_Scheffersomyces_spartinae
MLTPVILGELAQALKTMYSNAPQAAKKESTVYLESFQKSEVAWEVCHQILSDASIDDTRMKLFAAQTLRSKVTYDVTLLPESSFPSLRSSLLQVFIIYNRRQDKLIRTQLSIALSLLMLQDLSWTNATEDIIDHLSNPNLVLCLLDFLKILPEELSDVKRTSLTDEEFNDRTAELIESKVEKVLLILKTLSESTSDSLMKSSILDCLNSWIKEFPISDLLSIDSLTNLVFQSLLSPNSFDKAIECLVTILRETRDINDLQLIDALFQQVIKINTFMPKEMTEDPEVVDGLTRLYSEAGESWHVLIAKDPNHFKPLIDLILQCCSYEEDLDVVKYTFYFWHLLKQLVTLPKFEKSKAELVDTYSSLITVIIKHLTYPTDAEDHDLFDGDKEQEDKFKEFRYEMGDLLKDCCAVVGPTRALNIPFQQVQSCLRDPNSQKWQYIEAPLFSMRTMAKEVPLTEQTILPTIMEFLVQLPEHPKIRYAATLVLGRYTEWTSKNPSFLEPQLQYITKGFEMDSSKEIIMATSQTLMYFCQDCSKYLVNYLEQLYVLYGRVQDKIDLSSSYELADGLGHVIKQVPRENVYQTLEMFLSPHLNYFTALLSAPQTEELCVEVADKIEVITIFDSVLRSAKFEDPDYPPATFFMEKIWPLLEKLLEKFGLSLKVSERVLKSIRTAIQSFSTYLSPILSSLASLLHEGFKKSRYGCFLWVTGALVREFGDEYSSEDVKENVYNFGLSQAQTFFEIFNAYKQEGRITEINDVVEDFFRMMDDLLMFFPFKLIGNSELLSSLKDAAVVTISSIREFETLIACLHFMIDLISWGLPNPPISFFDENPHQVQEQIKALLMTSGVELIKCLIEGLIFLLPNDAQHDANDLLLKVLVVIPDSQLAIEWLVQVVMSLPNVSEKEVNKLGSTISVALPNKDNRRVRSSLKDFISWYSRKNVSPRSEF
>XP_001384829_Scheffersomyces_stipitis
MVAGDNLQQLKSALETMYSNANQNDKINATHFLETFQKSQDAWEIVHTILNDAHLDIHIQLFAAQTLRSKVTYDLSQLPEQNFATLKNSIIQLLTVFTANNQRLVRTQLCVALAQLALQYLTWQDAVSEIVTKLSSTATYLPCLLDFLKILPEELSDVKKTSLSDDEFNTRTRELIENNVEQVLLLLKNLTDTNSSNSSQDSMVLDCLNSWIKECPIESILRIDSLTSLIFRSLASEETFDKSIECLCTIIRETRDIDNHELIEALYKQIIELNSFMHANPDRLEDPETFDGLSRLYVEAGESWHVLIAKNPKHFKPLVLILLEICKYQDDLDIVKYTFYFWHLLKQLLTISKFQESKEELADIFANLITIIIKHLTYPITGNDHDLFNGDREQEDKFKEFRYEMGDVLKDCCAVVGPSKALSIPFHQIQTILSSNMPSTNWQHLEAPLFSMRAMAKEVSTKEKVMLPTIMSFLVQLPEHPKVRYAATLVLGRYTEWTAKNPGFLEPQLNYIIKGFEIVSSNSADEQGKHDIIIAASRALMYFCQDCSELLVSYLEQLYMLYGQVRDQLDLESTYELVDGLAHVILKLPTENLYTTTEMFISPTLQTLNQLLVAGENEANSKSVADQIEVLTKFIYVLKANNFSKPDSPIARLFIEKIWPAISQLLAAYGKSVIASERILKLVKSGIQSQSTYLNSLLPEMATLLIQGFQQSHYGCYLWVSGVLIREYGDEYTSEDIKDAVYRFGMEQCSYFFNLLFNTNEEGVRAMSDVVEDYFRMMNDLLMFYPFKVIANQDLLKSTLKASLLTLNSINEFNPIISCIHFLVDLVSWGLPSPPISFFDESDLTIPRHGMQQFLVSENNGGELLRVVLNGLIFKFNNDIQQDTNDLILKILVAVPDKNISIGWLHEVVKALPNVNQKEISKLMDTVSVALPNKDNRRVRSALRDFVNWYSRKNVTPRSEF
>XP_020063746_Suhomyces_tanzawaensis
MSDDTYSQLQHALKTMFSNANQDEKLKASHFLESFQKSQQAWEVVHTILAADQATDIQFLLFAAQTLRSKITYDLSQFPASNLVQLKDSVITLLIKYSLAPHRLIRSQLCIALSHLSVQYLEWDNAFSEIVNKLSSSVVCLLDFLRVLPEELDDLKKFSLSDAEFNVRCQALITENVEQVLLMLQGLCEQGDHASLILDCLNNWIKEGSIEQILQIAPLTNVIFQSLTNDNTFDSGIECLVTIIKETRDIDNYQIIDALFSQLLQLHEFMVKNPSKREDPETFESLTRLFVEASEAWNVLIVKNPKHFKPLVEILLESCKYDQDLDIVRYTFNFWDMLKQLITLPKFQESKQELSSCFESLISIIIKQLTYPIGVDDHDLFEGDKEQEDKFKEFRYEMGDVLKNCCSVLGATKALSIPFQQIQQIISNPENSSSNWQNLESALFSMRTMAKEVPTKERTILPSIMSYLVQLPEHPKIRYSATLVLGRYTEWTSKNPQFLQPQLNYIIKGFEIVGQSSDQKSSKDIIMATSRALMYFCQDCSSLLVEYLEQLYMLYGQIKDQLDVVSHYELVDGLAHVINQLPMENLYKTTEMFINPTLEILNEYLEGKRNNDEHLADNVEVITTFFKVLRCNDFEKPAYPVATLFIDRVWPVVSQLLVKSGASILVSERLLKLIKAAVQSFSTYLLSILGDLATLLHQGFKQYNYGCYLWVSGILIREYGDEYTSDDIKESVYQFGLSQCASFFETVFTKYAHNQAEIKTIPDVVADYYRMVGDLLMFYPLRFTADVDLMGSTLKVSILTLSIVNEIEPLVTCLHFLIDLLSWGLPHPPVSFFDENPEIPRRAIQQFVVSDNHGAQLLREVVNGVIFKFHHDIQQDANDVILKILLVTPDQTVSLQWLSEVAKTLPNVNEHEIVKLVNIVSVALPNKDNRRVRSALKDFISWYCRKNVTPRSEF
>XP_020077818_Hyphopichia_burtonii
MSDEKSRIVQALSTMYSNADASVKKEATSYLEDFQKSPLAWETTHDILNDSNQSVEVKLFASQTLRSKIVYDFTQLPQSSLEELKNSVIEMILKYSHISSDKLIRTQLCISLSHLALQYTSWHNAMHEIINKFSNDNEKLPCLLEFLKVLPEELSDVKKTSLTDDEFNSRTQELISNNVEQVVFLLSKLSESSQNIVINSLVLDCLNSWIKECPIEQILQVTSLTNLIFQSLSNDESFDKSIECLCTIMRETRDIENHELIDALYQKILELHQYMVSTNKFIDDIEITDGLTRLYVESGESWHVLIAKNPQHFKPLVKILLDCCKNDEDLDIVKYTFNFWYILRQLIELRNFENSKLEFQDIYSELIEIIIKHLTYPISDSTDLFNGDKEQEDKFKEFRYEMGDVLKDCCAVIGGTRALKIPFDKIQNFLNSSQQPHWQYLEAPLFSMRAMAKEVSKKEKQILPTIMQLLIQLPEHPKVRYAATLVLGRYTEWTSKNPEFLEPQLNYIIKGFEIEESNNELNKDILIAASHALMFFCQDCSELLINYLEQLYLLYGQVHSKLDTDSIYKLVDGLAHVLQKLPIENQYETTKMFLNPTIIKLKEVIEKFNKSEDSNVLIADQIEILTIFMSILRCKTYEAQTYPIANLYMDEIWPIIPILLKNYGESLKVSERGLKLVKSSIQSFSTYLNPILGEIVSLLHQGFQTTPFGCYLWVSGAVIREYGDEYTTEEVKQEIYKFGIGQSYSFFQFINQGINMNEIPDVIEDYFRMMSDLLMYFPFKLIPESDLLKSVKESSLIVLQQVDEFEPLVSTLHFLIDLVSWGFDNPPVSFFEENPIFIKETVQKFLIFENQGCEILKVLIHGSIFKFPNDIQIDANDLLIKLLTVIPDSTLSVEWLTSVIKLLPNVNEREITKLIKVIQVAIPNKDTKRIRTSLKDFINWYSRKNVNPRLEH
>XP_015469455_Debaryomyces_fabryi
MSGTESLNQVQHALSTMYSNASHADKKQATRFLESFQKSQEAWELTHQIISNSGESIQFRLFAAQTLRSKITYDLHQVSEANLEQLKDSIIELITKYPDHSGRIVRTQLCISLSQLALQYLTWKGAMTEIISKLSADQTTIPCLLDFLKILPEELSDVKKTSLTDEEFNVRTQELITSNVEQVLLILQKLTESSNSKEVNTLILDCLNSWIKECPIETILQINSLTNLIFQSLTDDQTFDQSIECLCTIMRETRDIENHELIDALYQQLIQLNTYMTSNKEKLEDPETFSGLTRLYVEASESWHVLIAKNPKHFKPLVEILLECCKYEEDLDVVKYTFYFWHLLKQIITIPKFQDSKLEFQDVYSKLISIIIKHLTYPIVADDDNLFDGDREQEDKFKEFRYEMGDVLKDCCAVAGPTISLNIPFQQIQTILSSNANETRWQYLEAPLFSMRAMAKEVPLKEKTILPTIMNFLIQLPEHAKIRYAATLVLGRYTEWTSKNPEFLEPQLNYIIKGFEVANNTNNKDIIIAASHALMYFCQDCSSLLVNYLEQLYMLYGQVREQLDIESAYELVDGLAHVIKQIPSENLYQTCEMFWKPTLSNLSTLSGSGNTNDESVNVLIADQVEILTTFIGVLRCSDYEKPDYPICTLFIKEVWPAASSILLNYGNSLKVSERILKLIKSAIQSFSTYLTPVLSDIANILHHGFKQTKFGCYLWVSGILIREFGDEYSSDDIKESVYQFGLSQCSLFFELIKCENDLKNIPDVVEDFFRMMNDLLMFYPFKIIPNMDLLKSTIEASIATLSSLEQFEPLVSCLHFLIDFISWGLPSPPISFFDENPQHIQDTVKQFLVMNDNGGNLIKVVLDGLIFTFHNDIQQDANDLLLKILIVVPDYSIAISWLTNVVKSLPNVNEKEVEKLINTVSVALPNKDNRRIRSSLRDFVNWYSRKNVTPRAEF
>XP_461892_Debaryomyces_hansenii
MSGTESLSQVQHALSTMYSNASHEDKKQATRFLESFQKSQEAWELTHQIISNSGESIQFKLFAAQTLRSKITYDLHQVSEANLDQLKDSVIELITKYPDHSGRIIRTQLCISLSQLALQYLTWKGAMTEIISKLSADQTTIPCLLDFLKILPEELSDVKKTSLTDEEFNVRTQELITSNVEQVLLILQKLTESSSSKEVNTLILDCLNSWIKECPIETILQINSLTNLIFQSLTDDQTFDQSIECLCTIMRETRDIENHELIDALYQQLIQLNTYMSSNKEKLEDPETFSGLTRLYVEASESWHVLIAKNPKHFKPLVEILLECCKYEEDLDVVKYTFYFWHLLKQLITIPKFQDSKLEFRDVYSKLISIIIKHLTYPIVADVENLFDGDREQEDKFKEFRYEMGDVLKDCCAVVGPTISLNIPFQQIQTILNTNANETRWQYLEAPLFSMRAMAKEIPLKEKTILPTIMNCLIQLPEHAKIRYAATLVLGRYTEWTSKNPEFLEPQLNYIIKGFEVANNTNNKDIIVAASHALMYFCQDCSSLLVNYLEQLYMLYGQVREQLDIESAYELVDGLAHVIKQIPLENSYQTCEMFWKPTLSTLSSLSSNANANDESINVLIADQIEILTTFIGVLRCSDYEKSDYPICTLFIKEVWPAASSILSNYGKSLKVSERILKLIKSAIQSFSTHLTPILSDVANILHHGFKQTKFGCYLWVSGILIREFGDEYSSGDIKESVYQFGLSQCSLFFELIKCENDLKDIPDVVEDFFRMMNDLLMFYPFKIIPNLDLLKSTIDASVATLSSLEQFEPLVSCLHFLIDFISWGLPTPPISFFDENPQHIQDTVKQFLVMNDNGGNLIKVVLDGLIFTFHNDIQQDASDLLLKILIVVPEYSIAINWLTNVVKSLSNVNEKEVEKLINTVSVALPNKDNRRIRSSIRDFVNWYSRKNVTPRAEF
>XP_006684546_Yamadazyma_tenuis
MFEISDVVSALGTMYSNADRELKRQAMEFLENFQKSKESWQVCNEYLMGNDDTDIQTKLFLTQTLRNKLTYDLEQVNEENLGQLRDVVLNLLVKYNNNSSYKLIRIQLNICLCQLMLQDLSWTNPLNSLVEFFVNNKLVDNLFEFLKILPEEINDINKTYLTDEEFEQRTNSIMNESNIEQVFLLFDSFVEGHELLILDCLVNWIKESPIESFLKINSLTNLIFNSISNEDYFEKSIDCLVVIIRETRDIDNLDLIRALLMKLIELNKFIKVDEENFEILAKLYVESCESWHVLVAKNPDEFKPLVEILLGFLREDHDLNIIHYSFYFWYLLKQLLTIPTFKNCRIIFVPIYEELIRIILVKLTYPDDDNFGGDKEQEDKFKEFRYEMGDVLKDATVIVGSHKALSIPFERIKAFSNSSNLKWQNLESALFSMRSMAKEIPKTENILLPQIMNYLINLPEHPKIRYSATLVLGRYTEWTSANPEFLEIQLNYIIKGFDKQNASSLNPKDYKSILISSTNALMYFCQDCSKLLINYLEQLYLVYNEINGKIDFESNIELIEGIGYILRNFKENDPKLYDTIMLFLQPILNKLDELYESNNADLIGQKFELLAALFKILKVKDYEIYENKTVGAFVGVVLPIVNKYLFKYLNNLTINEKIMKLIKVSVESFNIYLLDNLKDIITLLIEGFKVNNFGCYLYVSGTILKVFGDEEAFEPDLINTVCKFGVEQANYFFTSLSSAKNISGIPDVIEDFFRMLDDFLMYYPNQFFDLHDSAVLNPSIESSMVLIDSLENFESVISIVHYLIDLISFGSSNLPISFVDIRDEALIKFKVSSVLESKGEQILYKLIHSLIFRFNNTNNDTIIYDMNELILKVIILGPPNLVVNWLMNIFSSLPNNDVKQLNKFNSIVEVAVENKDQKRIRNSLKDYIDWYTRKNVKRTII
>XP_001484946_Meyerozyma_guilliermondii
MSSSVMDQVKQALHAMYSASNETDKINASKFLEQFQKSEAAWEITHTILTSNDSLEVVLFAAQTLRSKVTYDLNQLPEHNYTQLRESLLQMLSSQSHKVVRTQLSIAVAQLALQDLAWHNTVSDIIGALSQEQLLPFLLDVLRILPEELSDLAKTSLTDAEFNQRTSELITDNVERVLRVLADLAPNKSLSSLVLDCLNSWIKECRIEDILTVTPLTSLIFESLTNDDTFDRAVECLCTILRETRDIDNHELIDALYQQVLQLNAFMTSHPEKLEDPETFDGLVRLYVEAGESWHVLIAKNPGHFRELVEILLKCTAYNQDLDVVKYTFYFWYLLKLLLTLPRFKESKVAFADIYESLISVIIVHLTYPADADDSNLFQGDKEQEDKFKEFRYEMGDVLKDCCAVVGATRALNIPFQQLQNTISSSENAKWQQIEAPLFSMRTMAKEVSNKEKTILPVIMGFLVQLPEHPKIRYAATLVLGRYTEWTAKNPQYLEPQLNYIIAGFKGETTSDIKVAASHALMYFCQDCSSLLVNYLEQLYLLYGQIKDQIDLKSHYELADGLGHVILQVSEENRFQTCEMFWKPTVENLNRVLKEAQPGDEKANVLIADQVEIITTFVSVLKAPGFDEPAFLVCTLFIKDVWPLASQLLQKFGGSLKVSERLTKLIKSAIQSFSTYLNPILADIANLLHGGFQQNKYGCYLWVSGSLVREYGDEYTTDDIKKAVYQFALTQCSSFFDIAGSYTNIKEIPDLIEDFFRMLNDILMYFPLELIPDFAFLNTTLTTSIHTMDQLEEFDPLISCLHFQIDFVSWGLPHPPISFMGDNPPHIQDSVKRFLMEDNRGARLLKAVMEGLIFRFHADLQQDASDLLLKILTVVPDHDLALGWLNQVVHQLPNVGEKEVQKLISIVSVALPNKDNRRVRTGLRDFVNWYARKNVTPRSIA
>XP_018711017_Metschnikowia_bicuspidata
MDQVQQALVAMYSPAVLQDQKKEATTFLENFQKSPEAWEISHLLLADGQTPLEYRMFASQTLRSKSTYDLLQLPNEALPLLKDSMLELLSVYAAKEKLIRTQLSLALCQLALQYLGWLNAINDITARLLTQEHVPALLEFLKSLPEELTDANKTPLTDEEFNSRTSELITSNVQHVLLLLKSLIDSGSAHRALILDCLNSWIKECPIEDVLGIDSLASLIFESLAREDTFDHAVECVCSILRETRDIDNYQLIDALYQQLLQAYEHYSKRPDQLEDPEIFNGLTRIYVEAGESWHVLIAKSPAHFKPLVEILLRCCKYDEDLDVVKYTFYFWYQLKQMLTLPRFEESRAEFLPLYLELILVIINHLRYPLGDNADDLFDGNKEQEDKFKDFRYEMGDVLKDCCAVVGAQKALDVPFQQIKALVNQNPQWQYLEAPLFSMRVMAKEVSLKEKKILPVIMQMLVQLPEHPKIRYATTLVLGRYSEWTSKNPEFLEPQLNYIIKGFENAQHTGSEIINATSQALMFFCQDCAILLVNYLEQLYMLYRQVHAALDVKATFDLVDGLSHVIGKIPLADQYRAAETFLEPTLHRMGELCSQGQPGDDPTIKALVDEAEVLSIFLKILRCHDYSIPEFPIANVFMDKIWPLIPLGFAKYGDSLKICESFCKVTRNAVHGSTRYLTPKLGEISQLLHQGFQKTFFGCFLWVTGVIIQCSEDFSDEVCAQVIYPLAISQSGSVLDLFRSDSNIDLRSIPDVIEDYFNMASHLLMFYPTEIAGNEHFMSSIFETGVVALKVSEEYNPLMACVHFFIDYISWGSDYPPVSFFEGDHQAIKENVKKFLAMDRHTHNLLEVVIYGLIHKFYNDVDGNDLLIKILTVSPDSAQAVLWLKQSVASLPNVSEQEITKLIGTISVALPNKDNRRIRMAIKDFVSWYTRKNVNSRAAFN
>XP_002614559_Clavispora_lusitaniae
MDHIKQALAAMYSPTAAQHEKKQATEFLESFQKLPDAWSVVQILSDLQEPLEYRMFAAQTLRSKATYDLSQLPESSYVQLKDSVLDLLRTYASKDKLIRTQLSLTLCQLALQYLQWDNAMDEITTCLSEAGSVPALLEFLKILPEELTESNKTALTDDEFNARTAVLITDNVERVLSLLKTLYEQQACAPELLLDCLNSWLKECPIDKVLGVDTLAQLVFKSLVQEDTFEKACECLSTILRETGDMDNYQLIDAIYQQLLEVHSFYANQPDKLADPEVFSMLTKLYVDAGESWHVLIAKNPAHFKPLVQILLECCRYDEDLDVVKYTFYFWYLLKQMLTLPKFEDARSEFSPIYLQLISVIIKHLCYPVGADQQPSFSDKEEHDKFKDFRYEMGDVLKDCCAVAGAQKALRVPFEQLQQLLAQPGAPWPLVEAPLFSMRVMAKEVSPRENTILPTIMQSLVQLPEHPKIRYATTLVLGRYSEWTARNPKFLQVQLQYIIKGFETSDADRDVCNAACQALMYFCQDCAELLTGYLDQLYVLYQQVRGHIEVKSTYDLVDGLAHVVKELPASDQLAATQTFLDPSVHRLAELCDSGDKNDDNTVSALHDEAEILSIFFRIVRCSNFDATTYPAAEYFGHTVWPLITRVLGKFGTVLKVSERFVKVLKNAIQSCSTYLTALLPQIAQLLHDGFRTTCFGCYLWVSGVAIREFGDEVSGAETHDVVFHLGVQQSSVFFNVAKSEDLRGMPDVIEDYFNMASDLLMYFPEKVTHNGELLTSILAAAELALSTSEERNPLMAVVHFFVDLVAWGSEYPPVSFFEGDTQSVQQHVQSFLVAEAHGQRLVQMVLEGLIYKFYNDPDANDLLVKILSVAPDKTQAITWLQQAVSGLANVSEKEVHKLISAITVALPNKDNRRVRMAIKDFVSWYTRKNVNSRANFS
>XP_025343387_Candida_haemuloni
MDGVKQALGAMYSGASQEDKKRAASHLEEFQKSSEAWQVSHDLLSDPNEPLEYKMFASQTLKAKSMYDLSQVPQESLHQLKGSVLQLLAIYSNESDRLIRTQLCLTLAHLSLQYLEWQGAMNEISTFLSSKPEYMPALLEFFKVLPEELSETNKSALTDEEFNSRSADLITHNVENVLLFLKNVIEQKTAPSTIVLDCLNSWIKECPVESICQVDLFVHLIFESITQEATFEKAVECLCSILRETRDIHNFSLVDALYGQILKIHEFYSAHPDRLDDPEVVDGLTKLYVEAGESWHVLIAKHAAHFKPLAQILLNCCKYDEDLDVVKYTFNFWYELKQMITLPKFEAARAEFVDIYLSLIEVIIKHLAYPVGTNENDLFEGDKEQEDKFKEFRYEMGDVLKDCCAVVGPQKALSIPFQHLQSLLSQSNTPWQHLEASLFSMRVMAREVSTKEKTILPAIMEMLVQLPEHPKLRYAATLVLGRYSVWTAKNPEALEPQLNYITKGFQGDLVSRLNPVDKDDIYNATCQALMFFCEDCASSLVNYLEQLYMLYQQVHTELKPKALYDLMTGLAHVIKKMPVEDQYKTSQMFLEPTINRVKHLATQGSAQDANVTNALHDEAELLSIYLRVLRASNFEVKEYPIANFFIDSIWPVVEAVLEKFNMSLHVSESFIKVIKSAVHSCSIYISPILPQIAQAIHNGFRATTYGCYLYVTASLLREFSDDTVSPEIHSAVYGLGLEQSSSFFELLKEKPDSIREMPDVIEDFFNMSTELLMFYPNKTISNEQLMKSILHAGILTLTTCEEYNPLIACVHFFIDYVSWGSPYPPISFFDDDPQHIQQAVKQFLVSSNHGEQLIKVVLQGLIFKFYNDVDANDLVIKILTVSPNTEQAIGWLQNAASSLPNVSGKEIEKLIGSINVALPNKDNRRVRMAVKDFVSWYSRKNVNSRSTF
>XP_024712234_Candida_pseudohaemulonis
MDAVKQALGAMYSGASQEDKKRATSHLEEFQKSAEAWQVSHDLLLNPNEPMEYKMFASQTLKAKAMYDLGQVPLDLLPQLKDSILELVAAYSGDNDRLIRTQLCLTLAHLSLQYLQWNGAMSEISAYLSSKPEYMPALLEFFKVLPEELSESNKSALTDEEFNTRSADLITHNVENVLLFLKNVIEQKSAPSTIVLDCLNSWIKECPVESICQVDLFVQLIFVSITEEATFEKAVDCLCSILRETRDIDNFNLVDALYGQILKINEFYTSHPDRLDDPDVVDGLTKLYVEAGELWHVLIAKNAAHFKPLVQILLTCCKYEEDLDVVKYTFYFWYELKQMITLPKFEASRVEFLDIYLQLIEVIIKHLAYPVGTNEDNLFEGDKEQEDKFKEFRYEMGDVLKDCCAVVGPQKALNVPFHQLQTLLSQQNAHWQHLEASLFSMRVMAKEVSLKEKTILPAIMQMLVQLPEHPKLRYAATLVLGRYSQWTSKNPEFLEPQLNYITKGFQGDLVNSLSASDKESIYNATCQALMFFCEDCASDLVNYLEQLYMLYQQVHNELQTKALYDLMTGLAHVMKKIPEQDQYKTCQMFLGPTVEKIRQLASEGSVQDENVINALHDEAELLSICLRVLRALNFEVHEYPVAKFFMDSIWPVVEAVLDKFSVSLHVSESFVKLLKNALHSCSIFISSVLPLIANAIHKGFQTTTFGCYLYVSGAMLREFSDETVNPQIQEAVYQLGLEQSSSFFTLLEQKPESIREMPDVIEDFFNMSTELLMFYPNKTISNEGLMKSILHAGILTLNMCEEYNPLIACVHFFIDYVSWGSPYPPISFFDDDPKQIQQSVKHFLVTGGHGEQLIKVVLQGLIFKFYNDVDANDLVIKILTVSPDTEQAVGWLQNAAKSLPNVSGKEIEKLIGSIGVALPNKDNRRVRMAVRDFVSWYSRKNVNLRNPTHLLFFFLINQPTSSFAMQFSTVAIFAAAASAVSAAANVTYVTDLSSTLVTITDCGPEVTDCPAHHPSTVANVSTYEGAANKQFAAGAVALAAGALLAL
>XP_025337564_Candida_duobushaemulonis
MDGVKQALGAMYSGASQEDKKKATSHLEEFQKSAAAWQVSHDLLLNPNEPMEYKMFASQTLKAKAMYDLGQVPQDSLPQLKDSILELVAAYSGDNDRLIRTQLCLTLAHLSLQYLQWNGAMSEISAYLSSKPDYMPALLEFFKVLPEELSESNKSALTDEEFNTRSADLITHNVENVLLFLKNVIEQKSAPSTIVLDCLNSWIKECPVESICQVDLFVQLIFVSITEEATFEKAVDCLCSILRETRDIDNFNLVDALYGQILKINEFYTSHPDRLDDPDVVDGLTKLYVEAGESWHVLIAKNAAHFKPLVQILLTCCKYEEDLDVVKYTFYFWYELKQMITLPKFEASRVEFSDVYLQLIEVIIKHLAYPVGTNEDNLFEGDKEQEDKFKEFRYEMGDVLKDCCAVVGPQKALNVPFHQLQTLLSQQNAHWQHLEASLFSMRVMAKEVSLKEKTILPAIMQMLVQLPEHPKLRYAATLVLGRYSQWTSKNPEFLEPQLNYITKGFQGDLVNSLSASDKESIYNATCQALMFFCEDCASDLVNYLEQLYMLYQQVHNELQTKALYDLMTGLAHVMKKIPEQDQYKTCQMFLGPTVEKIRQLASEGSVQDENVINALHDEAELLSICIRVLRASNFEAHEYPVAKFFMDSIWPVVEAVLDKFSISLHVSESFVKLLKNALHSCSIFISSVLPSIANAIHKGFQATTFGCYLYVSGAMLREFSDETVNPQIQEAVYQLGLEQSSSFFTLLEQKPESIREMPDVIEDFFNMSTELLMFYPNKTISNEGLMKVQPLIACVHFFIDYVSWGSPYPPISFFDEDPKQIQQSVKQFLVTGGHGEQLIKVVLQGLIFKFYNDVDANDLVIKILTVSPDTEQAVGWLQNAAKSLPNVSGKEIEKLIGSIGVALPNKDNRRVRMAVRDFVSWYSRKNVNSRSTF
>XP_028891632_Candida_auris
MDNVKQALAAMYSAASQDDKKRATLLLEEFQKTSEAWQVAHDLLLDPNEPLEYKMFASQTLKSKAIYDLVQLPQESMHQLKDSVLELLAAYSSDGDRLIRTQLCLTLAHIALQYLQWDNAMSEISAYLTSKPEYISSLLEFFRVLPEELCESNKSALTDEEFNTRSADLITHNVENVLLFLKNVIEQKSAPSTVVLDCLNSWIKECPVESICQVDLFVQLIFDSITHEATFEKAVDCLVSILRETRDISNFSLIDALYGQILKIHEFYSAHPDRLDDSEVVEGLTKLYVEAGESWHVLIAKNATHFKPLVQILLNCCKYDEDLDVVKYTFYFWYELKQMITLPKFEAARNDFQDIYLKLVEVIIKHLAYPVGENESDLFGGDKEQEDKFKDFRYEMGEVLKDCCAVVGAQKALNIPFHQLQTLMSQQNTPWQPLEACLFSMRVMAKEVSVREKTILPSIMQMLVQLPEHPKLRYAATLVLGRYSEWTQKNPEFLEPQLNYITRGFQGDLVNKLSPSDKEDVYSATCHALMYFCQDCSEALVNYLEQLYVLYQQVQSELKPKALYDMMSGLAHVIKKIPPQEQVKTSEMFLGPTLNKIKHLATEGSPQDQNVTNALHDEAELVSICLKVLRARDFDVPEYPIANYFMSAIWPVVETVLDKFSTSLHVSEGFVKVIKNAVSSCNIYISAILPQIAQTLHKAFRVTTFGCYLYVSGIMLREFSDESVSPQMQDAVYDLGLEQSSSFFELLQSHPNSIREMPDVIEDFFSMSTELLMFYPSRTISNENLMKSILHAGILTLTTCEEYNPLMACVHFFIDYVSWGSPYPPISFFDEDPKQIQQSVKNFLASSNHGEQLMKVVLHGLIFKFYNDVDANDLVIKILTVSPSTEQAIGWLQEAASSLANVSSKEIEKLIGSVSVALPNKDNRRVRVAVKDFVSWYSRKNVNSRSTF
>NP_014803_Saccharomyces_cerevisiae
MDNLQVSDIETALQCISSTASQDDKNKALQFLEQFQRSTVAWSICNEILSKEDPTNALLELNIFAAQTLRNKVTYDLSQLENNLPQFKDSLLTLLLSHNQKLIITQLNVALARLAIQFLEWQNPIFEIISLLNSSPSILLNFLRILPEETLDIASTSLTEVEFNSRIHELIDPIAEDVLKFLVSCIDLLQNTDGNSSSSISLEQILRCLNSWSYEFPVEQLLTVQPLINLVFETISNGNESDMEAFDSAIDCLCVILRESRDTTNEQLISALFHQLMLLQEKLLPTLFTDHPLNDEYDDDLLEGMTRLFVEAGEAWSVVISKNPDFFKPMVLVLLMLTCKNEDLDVVSYTFPFWFNFKQSLVLPRYQESRKAYSDIFVKLINGIITHLQYPSGQFSSKEEEDKFKDFRYHMGDVLKDCTAVVGTSEALSQPLIRIKSAIENNNSWQIMEAPLFSLRTMAKEISLTENTILPEIIKIICNLPEQAKIRYASTLVLGRYTEWTAKHPELLEVQLQYIFNGFQLHEGSSDMQSIITASSHALMFFCSDCSKLLVGYIDQLINFFLNVQSSIDIESQFELCQGLSAVINNQPEAKVSVIFQKLVDDNLRQIEALIPQWKANPTLLAPQIADKIDLLYALFEELKPRYNYPQQGSEPLLPRIEFIWKALRTLLVDAGAMTDSIIVERVAKLLRRIFERFHVFCEPILPSVAEFLIQGYLTTGFGSYLWCSGSLIVIFGDDESFPISPSLKDAVWKFALSQCETFILNFNKFDKLQLNDYHEAIIDFFSLISDLIMFYPGAFLNSTELLGPVLNVALECVNKLDNYDAYICILRCLDDIISWGFKTPPISTVSIEIVPDEWRKQVINEVVIAHGNQLILVLFIGLVTTFENTAHSDAISCIVKCLRILTEANNNDATICIDWIYKVVEQLGQVTLNERDNLAKAVVEGLNSKDYRKVREGIRAFVGWYSRKNINSRFE
>XP_018219376_Saccharomyces_eubayanus
MDNFQVPDIQTALQCISSNASQDDKNKALQFLEQFQRSVTAWSVCNEVLTKPDPTNSLLELNIFAAQTLRNKVTYDLSQLENNLLQFKDSLLNILVSHNQKLIITQLNVALARLAIQFLEWQNPIFEIISLLNSSPSILLNFLRILPEETLDIASTPLTEVEFNSRIHELIDPIAEDVLKFLISCIDQLQSTNFNTNSSPISLEQILHCLNSWSYEFAIEQLLTVQPLVSLVFETISNGNENDMEAFDAAIDCLCVILRESRDTTNEQLISGLFEQLMLLQQKLMPSLIMDQPLDDEYDVDLLEGMTRLFVEAGEAWSVFISKNPEFFKPMVSVLLMLTCKNEDLDIVSYTFPFWFNFKQNLVLPRYQNSKEVYSDIFVKLINGIITHLQYPSGQFSSKEEEDKFKDFRYHMGDVLKDCTAVVGTSEALSQPLIRIKSAITNNNNWQVMEAPLFSLRTMAKEVSLTESTLLPEIIKIICSLPEQPKIRYASTLVLGRYTEWTAKHPELLEIQLQYIFSGFQLHEGSTDMQSIITASSHALMFFCSDCSKLLTGYIDQLINFFLNVQNSVDIESQFELCQGLSAVINNQPTTEVSTIFQKLLDDNLNQIETLVPQWKANSMLVAPQIADKIDLLYALFEELKPRYNYPQQGSEPLLPQMEFIWNALRTLLVDAGAMTDSIIVERVAKLLRRVFEKFHVFCEPLLPSVAEFLTQGYSTTGFGSYLWCSGSLIVIFGDDESFPISPDLKNAIWKFALSQCETFILNFNEFNKTQLNDYHEAIIDFFSLISDLIMFYPGEFLNSTELLTPVLNVSLECVSKLDNYDAYICILRCLDDIISWGFNTPPISTVSIEVVPAEWRKQVINEVIIPHGNRLIVVLFIGLVTTFENTAHSDAISCIVKCLRILTEANNNDSTICIEWIFKVVEQLGQVTVKERDNLVQAVVEGLNSRDYRKVREGIRTFVGWYLRKNVNSRFE
>XP_033769293_Saccharomyces_paradoxus
MENLQVSDIETALQCISSTASQDDKNKALQFLEQFQRSTVAWSICNEILSKQDPTNSFLELNIFAAQTLRNKVTYDLSQLENNLPQFKDSLLALLLSHNQKLIITQLNVALARLAIQFLEWQNPIFEIISLLNSSPSILLNFLRILPEETLDIASTPLTEVEFNSRIHELVDPIAEDVLKFLVSCIDLLQNTDETSNSSISLEQILRCLNSWSYEFPIEQLLTVQPLINLVFETISNANENDMDAFDSAIDCLCVILRESRDTTNEQLISALFQQLMLLQEKLLPTLIMDHPLNDEYDSDLLEGMTRLFVEAGEAWSVVISKNPDFFKPMVLVLLMLTCKNEDLDVVSYTFPFWFNFKQSLVLPRYQDSRKAYSDIFVKLINGIITHLQYPSGQFSSKEEEDKFKDFRYHMGDVLKDCTAVVGTSEALSQPLIRIKSAIENNNSWQVMEAPLFSLRTMAKEISLSENTILPEIIKIICNLPEQAKIRYASTLVLGRYTEWTAKHPELLEIQLQYIFNGFQLHEGSSDMQSIITASSHALMFFCSDCSKLLVGYIDQLINFFLNVQNSIDIESQFELCQGLSAVINNQPESKVSVIFEKLIGDNLQQIEALVPQWKANPTLFAPQIADKVDLLYALFEELKPRYSYPQQGSEPLLPRIEFIWKALRTLLVDAGAMSDGIIVERVAKLLRRIFERFHVFCEPILPSVAEFLIQGYLTTGYGSYLWCSGSLIVIFGDDESFPISQDLKDAVWKFALSQCETFILNFSKLDKLQLNDYHEAIIDFFSLITDLIMFYPGAFLNSTELLSPVLNVALECVNKLDNYDAYICILRCLDDIISWGFKTPPISTVSIEIVPDEWRNQVINEVVISHGNQLILVLFIGLVTTFENTAHSDAISCIVKCLRILTEANNSDPTICVDWIYNVVEQLGQVTVNERDNLAKAIVEGLNSRDYRKVREGIRAFVGWYSRKNVNSRFE
>XP_003677902_Naumovozyma_castellii
MNVQVSDLQAALQCISSNVTSEKKNEALHFLEQFQRSTEAWNICHEILTKPDPQFLELHIFAAQTLRNKVTYDLSQLENNLLPFKNSLLQLLTIHSQKLVVTQLNVALARFSIQYLEWKNPIMEIITCLNPYPSTLLSFLRILPEETLDIGSTPLTEIEFNSRIHELIDTIAEDVLKFLITCTEILKQSQANSGISLEQIIRCLNSWSFEFPIEQLLAVQPLMSLIFETLLNGNEASPEVFEAAIDCLCVILRESRDAPNETLVIALYEQLMNIQAKLLPNILQMTKEQIESGDVDEDLLEGMTRLFIEAGEAWIVFISKSPETFNPMVMILLMLTCKNPDLDIVSYTFPFWFNFKQNLVLPRYSNSKIAYTPVFVDLINGIILHLQYPTDKFASKESEDKFKEFRYHMGDVLKDCTAVVGTAKALAQPLTRINMALENSNNVTNNWQILEAPLFSLRTMAQEISLSENVQLPQIFKILCSLPEHPKIRYAATLVLGRYTEWTSKHPEMLEMQLQYIFNGFQQQEQQPPNADIITASSHALMYFCSDCSVLLSGYIDQLIDFYFNIEGIIDIESQFELCQGLSAVINNQSVETIAPVFNKLIERHLNKLGTQIMEWQQDHSRNMPIADTIDLFYAFFEELKPKFDYPQQGAEPLLPIIERIWATLRSLIMEQGALQDSLIVERTTKFLRRLFEKYHVFCEPILGSVAEMLVHGYATTGFGSFLWCSGSIIVVFGDDESFPVSAELKNSVWQFALSQCSTFVLNFNKMDKSRMNDYYELVMDFFAMVSDLIMFYPKEFILYGELLGKVVDVAVSSVTKLENLDAYVSILRCLDDIISWGFKTPPISTVALEYVPDEWRKQIINEIIFNRGSTIVCTLFIGIVTTFESDSHSDAISCIVKCFRLATDAYNGDSSICNEWVTQAMGQLGQVTPKEKDNLQQAVTNGLNQRDYRKVREGVRTFVQWYLRKTVSSRLE
>XP_003669024_Naumovozyma_dairenensis
MSAANRLVDLQAALQCISSNATQDDKNKALHYLEQFQRSTEAWSVCHDVLINTDAQLLELHIFAAQTLRNKITYDLSQLDNNLMDLKNSLLQLLTVHSQKLVVTQLSIALARLAIQFLDWKDPVIEIINVLNPYPSVLLGFLRILPEETLDIGSTPLTQDEFNSRIHELIDSIAEDVLKFLITCTTLLKQSTNSGISMELILRCLNSWSFEFPIEELLTVEPLISLVFESLLNGAHDSSDIFDAAVDCLCVILRESRDAPNESLVMALYEQLMNIQRKLLPNILLNTTTDEDIDEDILDGLTRIFVEAGEAWIVFISKSPQVFNQMVTVLLMLACKNQDLDIVSYTFPFWFNLKQNLVLARYKESQIAYTPIFVQLINGIITHLQYPIDQFESKETEDKFKEFRYHMGDVLKDCTAVVGPKEALAQPLTRINMALKNTTNINSNWQQLEAPLFSLRTMAQEVPLSESTQLPQIFKILCNLPEHPKIRYAATLVLGRYTEWTSKHPEMLEMQLQYIFNGFQVTSAPVSSAPSPSSSGTVSPSPIISNKANSDIITASSHALMYFCSDCSKLLSGYIDQLIDFYFNVENVIDIESQFELCQGLSAVINSQPSDKIVEVFNKLSMRNLNKLNELVIKWKQSPSPYNVQISDVIDLFYALFEELKPRFEYPQQGMEPLLPSIENVWNNLKILLIDQGALQDEMIVERVTKFLRRLFEKFHVFCEPILGSVAEMLVQGYANTGYGTFLWCSGSIIVVFGDDESFPVSKELKDAVWQFALSQCNTFILNFEKMDKSRLNDYYELIMDFFAMISDLVMFYPQDFILSGGLLLGNVVDVAVISVNKLENYDAYVSILRCLDDIISWGFNTPPISTVSLEFVPNEWRQAIVDEVIIKRGSQIIDSLIIGLVTTFDSDSHSDAISCIVKCFKLATEANNGNANICNEWVCQAIDKLGQVTVKERDNLNNAIYTGLTQRDYRKVREGVRAFVEWYLRKTVSSRME
>XP_003956652_Kazachstania_africana
MSMQLADLQNTLHILSSGASQNKKNEALHYLEQFQRSKEAWNTCHEALSNVEGASNLELHIFAAQTIRNKVTYDLSQLERNLVQFKDSLLRLLTMHTQKLVITQLNVALARLAIQFLEWRSPIAEIINVLNPYPGLLLSFFQILPEETFDIGSIPLTEDEYNSRVHELVDTIAEDILKFLISCTEILKDSRAQSTNFAMDITLESVLRCFTSWSFEFSIDQLFQVQPLISLVFESLNHTGANADSSVFEAAVDCLCGILKESRDTTNEQLIMTLFEQLIGLQRNILPNIQTLSKLQVEEGIDPEILEGMTRLFVEAIEAWVIFIAKSPEFFQPLISMLLMLTCKNPDLDVVSYSFPCWFSLKQNFVLPRYQNAKAVYTPTFIELINGIIEHLQYPPDHFDSKEGEDKFKEFRYHMGDVLKDCTAVVGTNNALEQPLIKIKQALSSLTIAGTNSINWQNLEAPLFSLRTMAQEISLSENKLLPEIFQILCNLPEHPKLRYASTLVLGRYTEWTAKHPETLEMQLQYIFKGFQQVDSNNVTDEMKDIITASSHALMYFCSDCSSLLSSYIDQLTEFYFVIQDVLSKDIESQFELCQGLSAVINNQPIESISETFGKLVDDNLAKLGQLVTEWKINSSNSNLSKLIADKIDLFYAFFEELKPKYEYPQQGVEPLLPQIEKIWNAIRVLLVNESGFKDIIIVERSTKFLRRLFERFHVFCEPILGSVAEFLVQGYATTGYGSFLWCSGSIIVIFGDDDSFPIPIALRESVWQFALSQCKTFIVNFSKMNKIQLNNYYEIIMDFFAMVSDLVMFFPKEFILSTELLGSVIDVAIESINKLENYDAYVYILRCLDDTVSWGFKTPPISTLSIEYVPDEWRSQIINEVVIKRGSRINYVIFLGLLTTFESNSHSDAIGCIVKLLRLATEANNNNALICSEWLTEVFSKLNETTHKEKEILNKAVVDGLTQRNYRKIREGIRNFVQWYLRKNVTRRVE
>XP_022463071_Kazachstania_naganishii
MFSVDTALNFVSSNAARDEKDKALQFLEQFQRSKDAWGQCYGLLENPAENAQLQVFAAQTVRNKVTYDLSQLESPLELSQFKDTLLTLLEKHTNRLVLTQLNVALARLAMQLVQWRDPVREIIQHLNSTPGTLLIFLTVLPEETLGIGSLPITEDEYNSRVHELIEDISEDVLKFLVVCVPNISTTGNPYGNAAQEVRLEQVLRCLTSWALEFPLEQFLAVDPLITLVFDSLLNGATEEAGADTFDAAVECLCVILRESRDTDNENLVLALFQQLMSLQMKLVPNLSQLDKLTIEDAIDLEILEGLTRLFVEAGEAWIMFICRNPPVFKDLVSVLLMLTCKNPDLDIVSYTFPFWFSMKQNLVLARYAESKQFFRPTFVDLINGIISHLQYPDHAFSSKESEDKFKEFRYHMGDVLKDCTAVVGTVDALSQPLGRINQSIQAGNIESQWQSIEAPLFSLRTMAQEVSLTENKILPEIFQLVCNLPEHPKIRYATTLVLGRYTEWTAKHPEHLEMQLNYIFNGFEQVKASSTRDSKQTLDIITASSHALMYFCSDCAALLSGFMDQLVDFYFNVQDILSLDIESQFELCQGLSAVINNQPIDTVALPFTKIMDDNLQKIQTLITQWKFSPSGYNKLIADRIDLMYALLEELKPRFDYPQEGSDPIIPCIAQIWTALKTILIDDNAISDAVIVERSCKFLRRLFEKFHVFCEPLLPSVAEFLVQGYALTGFGSFLWCSGSIIVVFGDEESFPIPPAMRNAVWAFAVSQCETFVINFNKMDTAQLNNYYEIVMDFFSMVSDLIMFYPKEFISATELLGNVVTVAIATVNKLENYDAYLYVLRCLDDIISWGFKTPPISTMAIEVVPDEWRQQIVNEVILKRGVPLVVALFGGLVTVFKESSQSDAIGCIVKCFRLATEANGNDASICSEYISQVTEQLGGVTEQEKNNLNKSVIEGLSGRDYRKVRESLRTFIEWYLRKNISSRME
>XP_448964_Candida_glabrata
MATVNNVVGALQCISSNNSQDEKNKALQYLEQFQRSSEAWMICHDILNNNSTEQSLELQIFAAQTLRNKVTYDLTQLGDNLSSFKDSVLQMLTSHNNNLVITQLNVALARLSIQYLNWKNPIQEIITVLNPYPVALLGFLRVLPEETLDIDSTPLTEDEFNSRIHELINTIAQDVLQFLITCAENIRSGNSNIKLDHVLKCISSWSFEFSVDQLVSVTPLMNLIFDALLNGNEDHPDIFDAAVDCLCVVLKESRDASNDQMVLALYEKLIELQQKLLPDLESVSADNDSWDPDLLEGLTRLFVEAGEAWSVFVSKSPEIFRPLVKVILLLSCKNTDLDVVAYTFQFWFTLRQNLVLPRYQKSKLAYTDLYLDLINGIILHLRYPDEQFSSKEEEDKFKDFRYHMGDVLKDCTAVVGTSKALTQPLDALNIAISSNSSWQYIEAPLFSMRTMAQEISLTENKLLPQIMQIICTLPEHPKVRYASTLVLGRYTEWTSKHPETLELQIQYILNGFQQASAGDKELIPASAHALMYFCSDCAELLSSFVDQLIEFFFNVQESIDIESQFELCQGLSAVINKQDGPILITTFQKLLDQNLNKTNSLIPKWKQNPSEFSRLIADQIDLLYALFEELKPKFHYPAQGADPLLPQIELIWTTLRSLLIEHGALTDEQIAERTSKFLRRLFENYHIFCESILPSVAEVLVQGYSSTGFGSYLWCSGSVIVIFGDDESFPVSPQLKDSVWNFALSQCQTFMVNFNKINQRELKNYHDLVMDFFSMISDLLMFYPENFIFSTELIQQILKVAELSLTNIEQYDTYILIIRFIDDLISWGFKTPPISTLAIELVPDEWRKSILETVIVKNGSTLIDSFFVGIIYKFDSSAHSDAISTIVKCLRLAFEGSNNQPDVIVGWLEHACLTLGNVDLKEKERLLTEVVRGLNRRDFRKVREGVRFFVEWYLRKNVNSRLG
>XP_004177988_Tetrapisispora_blattae
MSYQLIDIQNALTAISSSISQQEKNISLNLLEDFQKSMDAWKICINILLDTTLSQQTDLKMFASQTLRNKVTYDLSQLTDSNNITSFKDNLLNIIISYGNNTDHSTKLILVQLNVALARLAIQFIDWKNPMQEIISILNPYPSILLSFLKILPEETLDLGSYPLTQAEFDSRINELVTMISNDVLHFLLSTIESLTSNGLSLDQIFKCFASWSFEFEIDTLLSLQSLLSLLFTTLSQASALEDSNILDAATDCLCNILRETREVQNEQLIMPLYENLVALQNSILPTLLSTDSITLPDVIDDDIIGNFTRIFVEAAEAWAIFIAKSPEIYQQLVTIVLMLTCKVQDLDIVSYTFPFWFSLKQSLVLPRYSASKTAYTPTFISLINGIINHLQYPLDSFSTLEEEDKFKDFRYSMGDVLKDCTAVVGTANALNQPFMRLNDNSKSNSNWQYFEAPLFSLRTMAQEVSLSENNLIPKILYLICNATTTVSDKTQSPLIHPKIRYATTLVLGRYTEWAAKHPELLELQLNYIFQNFSEFNNDKELMIASSHSLMYFCTDCSSLLINYLSQLIDFYFNVENIIDIESNFELCQGLSSVLQKQSTELLPSYFQKLIDNILKNLNSLTKDWSDNSQDNNIAHKIADKIDLIFALFEDLKPKNDFTVNLDEPILPQIEFIWSTLKTLLVDLNGQANETILERSTKLLRRLIEKYHVYIQNILPSIMEFLVEGYSQTGFGSFLWCSGSLIACYGDEESLPISKEIRNAVWEFSLSQCNTFLINFEKIQKSELNNFYEMIMDFFAMCSDLLMFYPGEFINSNDSILLTNIFDIALGSVTHLENFDSYLFILRFMDDIISWGFKTPPISTLTIEVVPQSWREQILQKLIVMRGLNLTKTLFQGLLTNFHVNAQSDAVSCLVKSFRLATELNNNDPSVCISWVNEGVIKELHDVTPSEIENLNNSVIRGLNKKITEKLEKVSNRLSIGISEDMFPETQLKFLLLKSFFLFIIIIQFVCSITTINTSYYPYYL
>XP_003685734_Tetrapisispora_phaffii
MSKPFTIENIQVALQCISSNVTQFEKTEALGYLEHFQKSTEAWKTCHEILGMNNGALVELGVFAAQTLRNKVTYDLNQLDGNLSQFKESLINFLILHTNKLIVTQLNVALARLAIQYLQWINPITEIINYLNPYPDKLLGFLKILPEETLDVNSTPLSEDEFNSRTHELVTTIGGDVLKFLVTCEELLKSNTAQNVITLEHILRCLSSWSFEFPLDELLSVQSLISLVFETLQNKNEDDPDAFDAAVDCLSVIIKESRDASNEQLILSLYEQLLTLQMKHLPNILTAASCDEYDDDLMESMTRIFVEAGEAWIVFISKSPQTYHQLVTILLMFTSKNSDLEIAAYTFPFWFDLKQNLVLPRYQDSKIQYTPIFIELIGCIITHLQYPLESFSSKEEEDKFKDFRYHMGDVLKDCTAVVGTTNALTQPLNRIKDAISTQKSWQHIEAPLFSLRTMASEVSLSEKVLLPEIFNILVTLPEQPQIRYAATLVLGRYTEWTAKHPELLELQLQYIFKGFEIANGSSDTLTASSHSLMYFCSDCSTLLSTYIDQLFEFYFNVQDSIDIISCFELSQGLSAVLNKQPNEVISSKFQILIDNNLGKLNKLVLSWQNDRSKYSNLVADQIDLLYAFFEELKPRYDYPQQGQEPLLPQLEYIWSALHHLLVDLGALDDTLIVERTTKLLRKLFENFHIFCGPFLSSVVEFLANGYRVTGLGSYLWCTGAIVVVYGDDESLPISPEIKEAVWQFAVSQNNTFIQNFKSIDKSTLDNYFESIMDFFSMISDLLMFYPEHFIMSEELLGNVTDVALESVTNLGNYDAYTFILRCLDDLISWGFKTPPISTIALEYVPDEWRKMIINELVIKRGSQITMSIFVGLVTNFNNNVHSDAISCLVKLFRIALETNNNDPIICITWLTQALAQFNNISVKEKDDLTNSVVKGLNARDYRKAREGIRGFINWYLRRNVDTRYD
>XP_001642277_Vanderwaltozyma_polyspora
MSYNIENLKTALDCISSNISQDKKNEALRYLEQFQKSNESWSICHEILVANGQYPLSVDIFASQTLRNKVTYDLSQLGSDNLSQFKDSLLYLISIHSHKLIITQLNVALARLTIQHLQWINPLPEIIEFLNPFPSKLLEFLKILPEETLDIGSTPLTENEFNSRTHELIESIREDVLKFLVTCIEMLKNRQQLSQASNISLEQVLRCLSSWSFEFSVDQLISIQPLTSAIFESLMNGNEDDSTGIFDAAVDCLTVIIRESRDSTPQLVNSLCEQLLLLQGKLLPTLLNPTTSGEDLDDDLMEGMTRLFVEAGEAWVIFISKSPQQFEKLVIALLMFTSKNSDLDVVEYTFPFWFNLKLNLVLPRYQESRKIYIPIYVELIRCIIRHLRYPSVEFSSKENEDKFKDFRYHMGDVLKDCTAVVGASKALAQPLEIIQETLANSNEWQSLEAPLFSLRTMAQEISSTENTLLPQIFNILINLPEHPKIRYASTLVLGRYTEWTAKHPDMLQVQLQYIFKGFEVAGSNREILTASSHALMYFCADCSEFLVDYIEQLFDFYLKIKNIVDIESQFELYQGFSAVLNKQPSDKVLALSQQLLSYDLNEISELVPKWQTNRDSFSAKIADKIDLIFAMFEELKPRFEYPDQGSEPLAPLIVSLWDFLKHILIDLKGLTDNIIVERTTKLLRRLFEKFHIFCEPILSSVVEFLVDGYSNTGFGSYLWCSASLIVVFGDDESLPISPQLKSEIWRFGCAQSLTFIMSFASLDHSNINDYYEQIMDFFAMVSDLIMFYPKEFILSTDLLGNVVDIAIASVHKLENYDAYTFIIRCLDDIISWGFRTPPISTISIESVPDEWRQQILQEIVIGRGAAIVTSLFSGLVTNFNETTHSDAISCIVKLFRLATEANNNEPSICRQWVIEAVNYLGHTTSKERDDLCNSVVSGLNKRDFRKIREGIRLFVNWYLRKNVESRYQ
>XP_003678910_Torulaspora_delbrueckii
MSFQVADVQKALQCVSSNATQEKKNEALHFLEDFQKSAAAWTICHDVLTTVDPSFLELHVFAAQTLRNKVTYDLSQLEGNLMEFKTSLLNLLILHNQKLVITQLSVALARLAIQFIQWRDPIVEIIHCLNPYPSKLLGFLRILPEETLDIGSTPLSENEFNSRTHELINTIAEDVLNFLISCVDILKSQQQSESDITLEKIMHCLTSWSFEFPVDQLLSVRPLISLVFESLLQGPDESSETFDAAVECLSVILRESRDAPNEQLVLALYEQLMQLQIKLLPNLLVAQEDDLDYEIMEGLTRLFVEAGEAWSVFISKSPDVYKPIVTALLMFTCKNSDLDIAAYTFPFWFSLKQNLVLPRYQQSKEQYVPIFENLISGIIRHLQYPTDQFDSSESEDKFKDFRYHMGSVLKDCAAVIGTSRALNQPLTRIKEAVNKGGSWQELEAPLFSLRTMAQEISLSENNQLPQIFQILCSLPEHPKIRYASTLVLGRYTEWTAKHPEMLKMQLDYIFNGFNEGQKNPDIITASSHALMFLCTDCSSLLSDYIDQLYDFYFNVGSILDIESQFELCQGLSAVIDKQSPDKISAVLQKLLDDCFSKINDIVPKWKADPTAFSALIADKIDLVYATFEELKPKNEYPQQGPEPLLPQIEFIWNSLSTLLIDCGALSDNVIVERATKLLRRLFEKFHLFCEPILVPVAEFLAQGYAATGLGSYLWCSGSIIIVYGDDEALPVPTQLKDAVWHFAVTQSNTFIQNFNKIQTERINDHYESIMDFFSMISDLIMFYPKEFLLSSELLGSTADVALKSVTRVENYDAYVLILRCLDDLLSWGFRTPPISTVAISEVPEEWRQQILKEIVVARGSTIITSLFIGLVTNFELTTHSDAVSCIVKCFRLACELNNNDPMICAQWVFQTVEQLGSVTTKEKDNLSETVVNGLNQKDYRKVREGIRTFIAWYLRKNVNPRCY
>XP_037144488_Zygotorulaspora_mrakii
MTGLMMSYNLSNLKSSLLCISSTATQEKKNEALHYLEQFQKSPQAWPICYEVLMTIDPTELELQIFSAQTLRNKVTYDLSQLDGGLAQLKDSLLKFLLIHNQNVVLTQLNVALARLAIQYLEWKNPIMEIISTLNPYPSKLLRFLRILPEETLDIGSTPLTEDEFNSRTHELINTIAEDVLKFLISCIDILQSQEHTNTDITLENIMRCLGSWSFEFPVDQLLTVKPLIALIFESLLRGVDSEPGVFDAAIDCLSVILRESRDAPNEQLVLSLLQDLISLQTKLLPSLLSFQSEDEDEQDEELMEGLTRLFVEAGEAWCVFISKSPEVYQPIVSILLMLTCKNTDLDLVAYSFPFWFNLKQNLVLPRYKNSRELYIPTFINLINGIIKHLQYPSDGFSTKEAEDKFKDFRYHMGDVLKDCAAVVGTSNALSQPLTKIKEGLNINGSWQQLEAPLFSLRTMAQEISHIENAQLPQILNIVCNLPEHPKLRYASTLVLGRYTEWTAKHPELLEMQLQYIFDGFSHGNGNSEIMTASAHALMFFCTDCSELLSTHIEQLIDFYFKVEAVMDIESQFELCQGLSAVINKQPNDIVASVLQKLLDDNLSRISDLIPKWKSSPSSFSLQIADKIDLIYALFEELRPRFEIPQQGSEPLVPQIEYIWNTLNSLLVNFGAMTEPIIVERSSKLLRRFFDNFHLFCEPILAPVAELLAQGYAATGLGSYLWCSGSIIVVFGDDESLPVPSHLKGAVWQFATTQCKTFIEAFNKIDLTHLNDYYELIMDFFTMVTDLVMFYPREFILSGQQLGEVVDVALKSLIRLENFDAYMLILRSLDDIISWGFKTPPISTVSLVEVPDDWRVQIMREVIVARGAQLISCLFIALVTNLHMNAHSEAVTCIVKCLKLAFEANNNDPKICIQWICQSVDQLDQVTTKEKDNLSGNIMNGLNREDSRKMREGIKAFIEWYLRKNVNPRCY
>XP_002496953_Zygosaccharomyces_rouxii
MIEFGVDDIQAALQCISSNIGPDKKKEAIRFLEEFQKSPQAWNLCHQVLSQINFPNLELQFFAAQTLRNKVTYDLLQLEGSLAQLKTSILNLLVLHSQRLVITQLSIALARLSIQYLEWKNPIFEIIQFLNPHPVKLLDFLKILPEETLTMGSTPLTDDEFNSRTHELIDMIAEDVLKFLITCVDGLKNPQNTETGVTLEQIIRCLTSWSFEFPIDQLLSMQPLISLVFEALSQGATDPDVFDAAVECLCVILRESRDTFNEQLVLALYEQLMAIQLNLLPNLLNPQVGTVDDEDELDNMEGITRLFVEAGEAWCVFISKSPQIYKPMVNVLLMLTCKNADLDVVSYTFPFWFNLKQNLVLPRYHKSREEYIPLFVDLINGIISHLHYPQDSFESKEMEDKFKEFRYHMGDVLKDCAAVVGTSNALAQPLNRMNDAINGNKGWQLLEAPLFSLRTMAQEISHTENKQLPQILQIICNLPEHPKIRYAATLVLGRYTEWTAKHPENLSMQLQYIFDGFNHGASDPRIMTASSHALMYFCSDCSELLSSHLDQLFNFYFNVEDVVDIESQFELCQGLSAVLDKQPPETVSLQFQKLLEDNFAKLMEIVPKYKVDPAAYSNAIADKIDLVYAMFEELKPRYEYHQQGQEPLVPQIESIWNFLQNLLLGIDALADGVIIERATKLFRRIFEKFHLFCESILSSVAEFLVQGYMTTGLGSYLWCSGSIIVVFGDDESLPVPPQLREAVWQFALSQTNTFITNFAKMDKGLLNDEYESIMDFFSMISDLLMFYPREFILSESLLVSVVEVALASVIKLKNYDAYILILRCLDDIVSWGFKTPPISTIAIDVVPDEWRQNILDKVIISHGTELLTALFAGLLTNFHANAHADAVSCIVKCFRLAAEANSDDSSVCVQWIYEVTAQLGLVTPKEKDNLSQAVVNGLRQRDYRKVREGIKAFVDWYMKKNLHPRFS
>XP_003647020_Eremothecium_cymbalariae
MAYQIEDVKQALQCISSNVRQEEKNSALQFLEQFQKTVDAWQLCHTVLSRGKLEPLDVQIFASQTLRNKVTYDLNQLEGNLEPFKQSMLQLLVQHSNKLIITQLSVTMARLSIQYLEWRNPIGEIITVLNPYPVKLLCFLKILPEETLDMKSTPLSEDEFKSRTHELINQIAEDVLNFLISCIDVAGEESEVKLEQVLNCLSTWIYEFPIEQMLTVTPLINMVFQALFESYTDYPDTFEAAVECLSVLLRETRDVANVEMIKMLYDQLMLLQSKLLPPIETVQDWSEYEDMMDALTRLFVEAGESWCVFIGKDPQTFKPLVQVILLLTCKNTDLDVVKYTFPFWFNLKQMLVLARYSQQKQQYQDIYVQLINGIIMHLEYPEESFPNKEDEDKYREFRYDMGDVLKDCTAVVGPIKALTQPFQMIEANLAQDVSTMQWQKLEAPLFSLRTMGQEIPTTENTILPQIFQILCNLPEHPKIRYAVTLVLGRYTEWTNKHPELLEMELNYIFNGFQTTNNDADLFTASSHALMYFCQDCSSLLSNYVEQLIDFTWKIEPVVDMMCMFEVCQGLSSVINEQPIETFTQAFELFSKPHSERLQRAVESWKAHPTDKDASVRLADLIDLTFAIFESLRPRYEYPSQGAEPLLPYIESIWNLASDLLNYEGGATNTIIVERIMKLLRRLFEKYHIFLESILPMVVEMLAQNYAKTGLGSYLWCSGSLIYVFGDDESYPIPPELKQAVWCFACSQCETFLNNFSKINPSEIDMYFENVQDFFLMVLDIIMFYPKQFITTTELVGSVVDCALQCLDKLSNFDCYITVIRCLDEILSWGYEAPPISTMEIDIVPVEWRANVLNIMVLQKGSQVVSVTICGLTSNLNSNAHPEAIGLLVKLFKLATEANNNDPSICMQWLSDSLGILRPVSANEKNKLMSIGSALIQKDYRRVRNNIKDFIGWYLRKHVSPRLYK
>NP_982657_Eremothecium_gossypii
MAYQLADIKQALQCVSSNMGQKEKASALQYLEQFQKTTDAWQLCHSVLAGGEGEALEIQVFAAQTLRNKVTYDLNQLEESLGPFKESLLQLLVQHQHRLIVTQLSVTIARLSIQYLAWRNPIGEIISVLNPYPDKLLGFLKILPEETLDMKSTPLSEDEFKSRTHELINQIAEDVLSFLIKCIDAAQDTGSVQVEQILSCLSTWIYEFPIEQLLTVTPLINLVFRVLMESHDDYPDAFEAAVDCLSVLLRETRDVANVQMIQMLYEQLMQLQSRLLPPVEKVDDWSEYEDVMDALTRLFVEAGESWCVFIGKEPQTFKPLVQVILLLTCKNTDLDVVKYTFPFWFNLKQMLVLARYNEQKLQYQDIYVGLINGIIKHLEYPEESFTSKEEEDKYREFRYDMGDVLKDCTAVAGPENALSQPFQLLKSHLALDASNIRWQKLEAPLFSLRTMGQEIPTTENNILPQIFQMLCNLPEHPKLRYAVTLVLGRYTEWTSKHSEFLEMELNYIFNGFQTGNNDKDLFTASSHALMYFCQDCSSLLSGYVEQLISFTWKIEPMVDMLCMFEVCQGLSSVINEQPLDKLTYSFELFYKPNSEKLQQAIEVWKGHSTDNEAAIKVADLVDLLFALFESLRPRYEYPSQGAEPLVPYIKSLWLTLSDLLNYPGCGSNTIIVERVMKLLRRLFEKYHVFLQDILPAVVDMLAKNYAETGLGSYLWCSGSLIYVFGDDESYPVPPELKNAVWLFACSQCGTFLENFAKINPSELDLYFENIQDFFLMMLDVLMFYPKQFITTSALVESVADCALSSVDKLNNFDSYITVIRCLDEILSWGFPTPPISTMEIETVPMEWRANVLNIMVLQKGGRMVSAIVNGLTSNLNSNAHPEAIGLLVKLFKLATQANNDDPSICMQWLSNSLEQLRPVSANEKNKLMSIGSALTQGDYRRVRTNIKDFIGWYLRKHVSPRLYK
>XP_451103_Kluyveromyces_lactis
MLYQIPDIKSALICTQSVSEQEKKIQALQFLEQFQKSIEAWQICFEVLSKHEADNLQLQMFACQTLVNKVTYDLNQVNTELESFKGKLFEFIAMYEEKIIVTQLNVALARFTIQYLDWRNPLVEIINTLNGLPGKLLLFLKILPEETLDIKSTPLSQDEFECRTHELIDNIGEDVLKFLISCLDRVGTEGISASKIISCFGSWCYEFPIEQVLQVTPLINTVFQVLHTSYDTDSDSFEAAVECLCVLLRETRDAANDTIIHALYEQLLALQQKLLPITTISDWEEYEEIMDPLTRLFVEAGEAWCVFLAKNPALFKPLVEVILVLTCKNTDLDIVSYTFPFWFNLRQMLVLQRYAQQRKEYQDVFINLTNGLITHLHYPETVFENKEDEDKFKDFRYNIGDVLKSCAAVLGSTVALQQPYNLINQYLQKEDPNTVWQPLEAALFAVRTMAHEISHTENVVLPQLFKQLCIHPLTHPKLVYSTILVFSRYTEWTSKHEDLLEIQLNYIFNGFEAGQSNHDLSVAASNALMYFCQDCSSLLVNYCGQLVDFIWKIERAVDNYSMFEMCQGLSSVINEQETAKIGGIFNSFTSQHNKRFDIIIQQFISNPSDPDLSAKVAHYIDLLYAILENIVPKFEYPEQGVEEPLIASISEHITKLINLLDAYAISNVIIVDRTMKFFRRVFEKYHLFTQPILPAVSEFVAKGYSTSGLGAYLWFSGSIIYVYGDDEYYPVDVQVKEAVWQFACQQCSTFFNNFKSMQTLDKFFEMVHDFFLMCNDLLMFFPEHMMNTPVLISSLIQWDLESLPKLDNFEAYMTLIRFLDDLSSWGFKTPPISVTSITEVPDAWRCTILEQVVSKNGSNIVTALINGLVTNFDSRAHQEIISLIVKIFRLATENNNNDPSVCLEWLDSALRKMGTIESNERSKLMSIGNALIQRDYRRCRGNIKDFIDWYLRKHISSRMYT
>XP_022675771_Kluyveromyces_marxianus
MSYQISEINSALSCTQSADQQEKKIQALQYLEQFQKSIEAWEICLHVLSKHEPNNLQLQMFACQTLVNKVTYDLDQISTQLPSFKQKLFEFIAMYDEKIIVTQLNIALARFTIQYLEWRNPLIEIINILNGLPGKLLMFLKILPEETLDIKSTPLSQDEFESRTHELIDNIGEDVLKFLISCLDRIGTQGITASKIISCFASWCYEFPIEQVLQVTPLTNIVFQVLHTSYENDSDSFEAAVDCLCVLLRETRDVGNDTILRALYEQLMALQQKLLPINNISDWEAYEEVMDPLTRLFVEAGEAWCVFLAKNPTLFKPLVDVILILSCKNTDLDIVSYTFPFWFNLRQMLVLQRYAQQKKAYEDTFINLTNGLITRLHYPETVFDNREEEDKFKDFRYNIGDVLKSCAAVLGSTLALQQPYNLINEYLQKENPNIAWQPLEAALFAVRTMAHEVSHSENVVLPRLFKQLCVQPLTHPKLVYSTILVFSRYTEWTSKHHELLEMQLNYIFNGFEAGQSNHDLSVAASNALMYFCQDCSSLLVSYCGQLNDFIWKIEPSVDTYSMFEMCQGLSSVINDQDTSQIGSIFNAFISEHNKRFAVILQQFTQNPSSEDLSVKVAHYIDLLYAILEHLTPKSEFPEPGFEEPLISTIGELVTKLINVLDTYAISNTVVVDRTMKFFRRVFEKYHLFTQPILPLVTEFVAKGYSSSGLGAYLWFSGSVIYVYGDDEYYPVDEQIKEAVWQFACQQCSTFFDNFKSMQTLDKFFEMVHDFFIMCNDLLMFFPKHLLNAPMFISSLIECDLESLPKLDNYEAYMTLIRFLDDMSSWGFETPPISVTSITEVPEVWRRNILEQMVSKNGCNIVTILINGLVTNFDSRAHQEIISLVVKIFRLATKNNNDDPSVCIQWLDVALSKMGTIEDNERNKLMVISNSLSQRDYRRARGNIKDFIDWYLRKHISSRMYS
>XP_022629101_Lachancea_lanzarotensis
MNDSINSVQSALQCITTQSDRETKKQALHFLEEYQKSSEAWSICHHILASQETQYGAELQVFAAQTLRNKVTYDLAQLGGQLVDFKSSLLELITKHSQKIIVTQLCVALARLAIQFLEWKAPISEIIKNLSQNPDRLLEFLKILPEETLDIRSTPLSEEDFQSRTHELIDHIATDVMTYLVGLIESLGTPASVVTVPQLLNCINSWAYEFPIDKLIRINSLMALIFQVLNQGQDADPESFDVAVECLCTILKETREVADETITTALYEQLMALQSRIFPIGSIDDFEDHIETMDGLTRIFVEAGEAWCVFIAKSQAVFKPLVSVLLILTCKNTDLDVVKYTFPFWFNLKQMLVLPRFSEQRSQYENIYGELIDGIIAHLHYPRDGFSNKEEQDKFKEFRYDMGGVLKDCTAVVGSSKALSRPYDKIMLALNQPEPLLRWEDIEAPLFSLRTMAHEVSKSESVMLPQLIPILCKIPEHPKIRYASTLVLGRYTEWTAKHSEFLEMELNYIFDGFQHANGNVDILTASSHALMYFCQDCSSLLSDYVEQLIDFFWKIEPMVETESLFEVGQGLSCVIDRQSNERIGPTLELFLSPLLQKLNTEVVQWKRNPANSTTTTAVCESTDLIFAVFEELKPRFERPELGHDPIEPCINTIWDTLRALLADEGAMSNHEIAEIAMKWVRKVFLNFHVFATPILPSTANFLAEAYASTGLGIYLWCSGSIIAVFGDDESFPIDAQTKEAVWQFSCTQCLTFMNTFNTASPETLEQYQESVQDFFMMLTDIVMFFPEHYLQATALLGPSFSMGLTCVTKMQNYDAYITVIRFFDDVLSWGFETPPISTAALDIVPEAWREKVLREIVDAQGATLIQAIMLGLVTNFNSDSHPDAIGCIVRALRLCLQCSGGDPTVALGWLSGAMDVIGKVTDQERSNLLTTVGNALPQRDMRRVRNGLKDFITWYLRKNVSPRTQK
>XP_002555173_Lachancea_thermotolerans
MSYNIGDIGTALQCITSSSEQETKKQALQFLEHFQKSPEAWNLCHEALASNGGQISLELQVFSAQTLRNKVTYDLSQLDGHLFTFKDSLLQLITQHSQKLIVTQLSVALARLAIQFLEWREPIAEIIGSLRQFPSKLLEFLKILPEETLDIKSTPLSEDEFRSRTHELIDQIAGDVLQYLISAAESLRSGSTEVSVSQLLNCVNSWAYEIPIEELLSVNTLMSLIFHALNQGEESDPEVFDVAVECMCTVLKETRDVPSEAVIKALYEQLVSMQTTLLPVDQISDFEDYAEVMDGLTRVFVEAGEAWCIHIAKNPQIFKPLVSVLLLLTCKNTDLDVVKYTFPFWFNLKQMLVLPRFKDQRAAYQDIFTELVDGIITHLHYPTGSFSSREEEDKFRDFRYDMGGVLKDCTAVVGSATALSRPYEKITNALNEPNPLANWQNLEAPLFSLRTMAQEISKNENVVLPQLFRLLCTLPEHPKVRYATTLVLGRYTEWTSKHPDFLEMELNYIFNGFQHANGSIEILTASSHALMYFCQDCSSLLSGFVSQLIEFYWKIETMVESESLFEVCQGLSCVIDRQTDDQVGASLELFLKPHLSKLVDAVSVWKANNNDKKATAEVCGKIDLIFAIFEELKPRYETPEQGREPLQPYICTIWETLESLLVNQEAFNNPDVAEIAMKWVRKVALNFHIFIAPILPSVANFLAQSYASTGFGVYLWCSGSIIAVFGDDESFPIDQQTKEAVWEFTCTQCVTFMNNFTGIEATKLESYHEAIQDFFMMMTDVVMFFPDRFVTSDILLSPVFSIGLNCVTKITNYDAYITIVRFLDDVLSWGFETPPISTATLDVVPEQWRQKILTEVVQAQGSLLVRTLLIGLVTNFSSDAHPDAIGCLVKCLRLCQDCSANDPTVSLGWLNEAMDTLGNVSAQERTNLVSTVGNALPQKDMRRVRTGLKDFVSWYTRKNVSPRLYK
>XP_020056175_Aspergillus_aculeatus
MTSKEGATGQAFGPVLAAVATMQGNVSRAEKTHAHEFLEKFQKSVEAWTITHEMLQSPDVPVEAKLFAATTLKGKIIFDLDQLPTESVVALRDSILNLLVGFAAGPRPIQTQLCVCLASLAIQMLAWKDVLPTVGAALGSNAGDCVLEFLKILPEEVTEGRKINLSEDDLTMRTKELLEDNAEQVMHLLIQYAQSSPTASTNPRLLDCITSWMREIPAAKIVESPLMDVILKGLDDDRSFEAAVDSMCTLYRDTREVDDSLAIIQALYPRIISLRPKIAEFAESEDTDAYKGITRLFAEAGEAWVVLIARLPSDFRGLVEAVLECCARDWERDAISLTFVFWYELKQYVTLDRYADARVNLSDVFSQLVDIMVKHLEYPGPEEGETDLFGGDREQEEKFRHFRHSMGDVLKDCCAVIGVTECLTKAYQLIQQWVSKYASQSSDEHVPHWQELEAPLFSLRAMGRMVDPEESVVLTQVIPLIVQIPNQEKVRFQAIMALARYTEWTAQHPETLEAQLNYVISGFQHSSPEVVQAAALAFKYLGTDCQKLLGGHIAQLHTFYESVIDKLKPASQEEVTEGVAAVVAVQPLEKIYDTLKLFCDPIMARIMNLANNAQDEESQRAVADHIGLITIFVMVVNPYVSPREENPAVKYCGEILPIMSTIALNFTSSTPILERVCRCWRNMIISYRTAIAPLLPTLAQSLASGFQASREGCFLWATDAVVREFSEGAEFVDANTSQAVFQFYEQQAIAFLRILNDLPPENLPDVIEDFYRLSSDAIRFYPKECITSELSVPIFSAALSALTLQQIDPLIATLHYYHDLFSFAFEKPAVSEFTTSDGNAYSTPVEVREAVKRLIASQGQLLVQRILTGMMFTFPGECFPDASGVLMSMFELMPEDAGTWLQSTLQMLPAGTMKQGEAERLLKGLFDKIQSGETRKIRVLLQDFTNSYRRRNVAPRDGLGRLEATRFRFSG
>XP_001273433_Aspergillus_clavatus
MASKEGTARQAFGPVLAAVATMQGNVSRSEKTHAHEFLEKFQKSIEAWTITHELLQSPDVPVEAKLFAATTLKGKIIFDLDQLPAESIVALRDSVLALLVAYAPGPRPIQTQLCVCLASLAIQMVGWKDVLATVGSALGSSAGDCVLEFLKILPEEVTEGRKINLSEEDLLTRTKELLEDNAEQVMHLLIQYAQSSPDASTNPRLLDCITSWMREIPASKIVESPLMDIVLKALDNDVSFEAAVDSMCTLYRDTREVDESLPIIQALYPRLMSLRPKIAESAESEDSDAFKGITRLFAEAGEAWVVLIARLPSEFRGLVEAVLECCARDWDHDAVSLTFVFWYELKQYITLERYAEARIAFTDIFSKLVDIMVKHLEYPRPEDGENDLFGGDREQEEKFRHYRHSMGDVLKDCCSVIGVTECLAKTNALIQQWVSKYASQASDQHVPHWQELEAPLFSLRAMGRMVDPEESTVLSQIIPLIVQIPNQEKVRFQAIMALARYTEWTAQHPETLEAQLNYVISGFQHSSAEVVQAAALAFKFLGTDCQKLLGGHIAQLHSFYESVIDKLKPASQEEVTEGVAAVVAVQPLDKIYETMKLFCDPIMARIMNLANNASDEQGQRAVADHLQLITIFVQVVNPYVGPNVDNPAVKYCGEILPIMTTIVMNFTSSTPILERVCRCWRYMIISYRTAMIPLLPTLAQSIANGFEASREGCFLWATDAVVREFAEGSEYVDRSTSNAVFQFYEQQAIAFLRILNDLPPENLPDVIEDFYRLSSDAVRYYPKECITSALAVPIFSAALSALTLQQIDPLIATLHYYHDLFSFAFDKPTVSKFTSSEGDLYSNPPEIRDAVKQLIISQGQVLTQRILTGMMFTFPGDCFPDASGLLMTLFDLMPQEAGAWVQSTLQMLPAGSMKPGEAERLLKGIADKVQTGEIRKIRALLQDFTNSYRRRNVAPREGLGRLEATRFRFSG
>XP_001261544_Aspergillus_fischeri
MASKEGAAGQAFGPVLAAVATMQGNVSRSEKTHAHEFLEKFQKSIEAWSITHDLLRSPDIPVEAKLFAATTLKGKIIFDLDQLPTESVVALRDSVLNLLVAYASGPRPIQTQLCVCLASLAIQMTEWKDVLATVGSALGSSAGDCVLEFLKILPEEVTEGRKINLSEEDLTMRTKELLEDNAEQVMHLLIQYAQSSPTASTNPRLLDCITSWMREIPAAKIVESPLMDVILKALDNDVSFESAVDSMCTLYRDTREVDESVSIIQALYPRLLALRPKIAEFAEAEDTDAFKGITRLFAEAGEAWVVMIARLPSEFRGLVEAVLECCARDWEHDAVSLTFVFWYELKQYVTLERYGDARIAFTDVFSKLVDIMVKHLEYPRPEEGETDLFGGDREQEEKFRHYRHSMGDVLKDCCAVIGVTECLSKANALIQQWVSKYASQASDQHVPHWQELEAPLFSLRAMGRMVDPEESTVLSQIIPLIVQIPNQEKVRFQAIMALARYTEWTAQHPETLEAQLNYVISGFQHNSPEVVQAAALAFKFLGTDCQKLLGGHIPQLHSFYESVIDKLKPASQEEVTEGVAAVVAVQPLDKIYDTMKLFCDPIMARIMNLANNASDEQGQRAVADHLQLITIFVQVVNPYVGPNEDNPAVKYCGEILPIMTTIVMNFTSSTPILERVCRCWRYMIISYRTAMIPLLPTLAQSIANGFEASREGCFLWATDAVVREFAEGAEFVDRSTSNAVFQFYEQQAVAFLRILNELPPENLPDVIEDFYRLSSDAIRFYPKECITSSLAVPIFSAALSALTLQQIDPLIATLHYYHDLFSFAFEKPAVSEFTSSDGDSYTNPPEVREAVKQLILAQGQVLTQRILTGMMFTFPGDCFADASGIMMTLFDLVPQEAGAWVQSTLQMLPAGTMKPGEAERLLKGIADKVQTREIRKIRSLLQDFTHSYRRRNVAPREGLGRLEATRFRFSG
>XP_041141406_Aspergillus_flavus
MASKEGTAGQAFGPVLAAVATMQGNVSRTEKAHAHEFLEKFQKSVRYPPTPHPFSVPVEAWTITHELLQSPDVPVEAKLFAATTLKGKIMFDLDQLPAESVPALRDSVMNLLVAFASGPRPIQTQLCVCLASLAIQMTGWKDVLATVGSALGSNAGDCVLEFLRILPEEVTEGRKINLSEDDLILRTKELLEDNAEQVMHLLIQYAQSSPTASTSPRLLDCITSWMREIPASKIVESPLLDVILKALDDDVSFEAAVESVCTLYRDTREVDDSLPIIQTLYPRLMSLRPKIAEAAEAEDMDAFRGITRLFAEAGESWVVLIARLPSDFRGLVEAVLECCARDWERDAVSLTFVFWYELKQYVTLERYADARVSYSDVFSKLVDVMVKHLEYPRPEEGETDLFGGDREQEEKFRHYRHSMGDVLKDCCAVIGVTECLSKAYQLIQQWISNYASQASDEHVPNWQELEAPLFSLRAMGRMVDPEESQILPQVIPLITQIPNQEKVRFQAIMALARYTEWTAQHPETLEAQLNYVISGFQHSSPEVVQAAALAFKFLGTDCQKLLGGHIAQLHSFYESVLDKLKPASQEEVTEGVAAVVAVQPLEKIYETMKMFCNPIMARIMNLANNAKDEQGQRAVADHLQLITIFVLVVNPYVSPHEENPAVKYCGEVLPIMTTIVMNFTSSTPILERVCRCWRNMLISYRTAMTPLLPTLAESLANGFQASREGCFLWATDAVVREFSEGADLVDPGTSRAVFQFYEQQAIAFLRILNDLPPENLPDVIEDFYRLSSDAVRYYPKECITSSLSVPIFSAALSALTLQQIDPLIATLHYYHDLFSFAFEKPAVSDFTTSDGDPYMNPPEIREAVKQLIASQGQVLSQRLLTGMLFSFPAECFPDASGVMMSLFDLMPQEAGAWFQSTLQMLPAGTMKAGEAERLLKGISDRVQSGEIRKIRTLLQDFTNSYRRRNVAPREGLGRLEATRFRFSG
>XP_748913_Aspergillus_fumigatus
MASKEGAAGPAFGPVLAAVATMQGNVSRSEKTQAHEFLEKFQKSIEAWSITHDLLQSPNIPVEAKLFAATTLKGKIIFDLDQLPPESVVALRDSVLSLLVAYASGPRPIQTQLCVCLASLAIQMTEWKDVLATVGSALGSSAGDCVLEFLKILPEEVTEGRKINLSEEDLTMRTKELLEDNAEQVMHLLIQYAQSSPTASTNPRLLDCITSWMREIPAAKIVESPLMDVILKALDNDVSFESAVDSMCTLYRDTRDVDESVSVIQALYPRLLALRPKITEFAEAEDTDAFKGITRLFAEAGEAWVVMIARLPSEFRGLVEAVLECCARDWEHDAVSLTFVFWYELKQYVTLDRYGDARVAFTDVFSKLVDIMVKHLEYPRPEEGETDLFGGDREQEEKFRHYRHSMGDVLKDCCAVIGVTECLSKANALIQQWVSKYASQASDQHVPHWQELEAPLFSLRAMGRMVDPEENTVLSQIIPLIVQIPNQEKVRFQAIMALARYTEWTAQHPETLEAQLNYVISGFQHNSPEVVQAAALAFKFLGTDCQKLLGGHIPQLHSFYESVIDKLKPASQEEVTEGVAAVVAVQPLDKIYETMKLFCDPIMARIMNLANNASDEQGQRAVADHLQLITIFVQVVNPYVGPNEDNPAVKYCGEILPIMTTIVMNFTSSTPILERVCRCWRYMIISYRTAMIPLLPTLAQSIANGFETSREGCFLWATDAVVREFAEGAEFVDRSTSNAVFQFYEQQAVAFLRILNELPPENLPDVIEDFYRLSSDAVRFYPKECISSSLAVPIFTAALSALTLQQIDPLIATLHYYHDLFSFAFEKPAVSEFTSSDGDSYTNPPEVREAVKQLILAQGQVLTQRILTGMMFTFPGDCFADASGVMMTLFDLVPQEAGAWVQSTLQMLPAGTMKPGEAERLLKGIADKVQTREIRKIRSLLQGGTGPQDSTVSIMTNSILQTLPTHIADETWLLVRA
>XP_664338_Aspergillus_nidulans
MASKGETAGQAFGPVLAAVATMQGNVPRSEKAHAHEFLEKFQKSVEAWTITHEMLQSADVPVEAKLFAATTLKGKVKQALDPRNRTGILTVPDYVRSRSITSGVSGRSEGFGTQSPCGFWFWPSAYTNTTLPAASTNPRLLDCITSWMREIPASKIVESPLMDVIVKALDDDASFDAAVDSMCTLYRDTREVDDSLPLIQALFPRVMSLRPKIAEFAEAEDTEAFRGITRLFAEAGEAWVVLIARMPAQFRELVEAVLECCARDWERDVVSITFVFWYELKQYVTLERYAESRAVYSDVFSRLVDIMIKHLEYPRPEDGESDLFGGDREQEEKFRQFRHSMGDVLKDCCVVIGVAECLSKAYQVIQQWISQYASQSTDEHVPNWQELEAPLFSLRAMGRMVDPEESAVLPQVIPLIVQIPNQEKVRFQAIMALARYTEWTAQHPETLEAQLNYVISGFQHSSIEVVQASALAFKFLGTDCQKLLGGHIAQLHSFYESVIDKLKPSSQEEVTEGVAAVVAVQPLEKIYETMKMFCDPIMARIMNLANNAKDEQGQRAVADHLQLITIFILVVNPYVAQDQENPAVKYCGEVLPITTTLVMNFTSSTPILERSLASGFEVSREGCFLWATDAVVREFSEGAEFVDPATSRAVFQFYEQQATAFLRTLNDLPPENLPDVIEDFFRLSSDAVRFYPKECISSSLSVPIFSAALSSLTLQQIDPLMAVLHYYHDLFSFAFDKPAVSSFTAPDGKAYSNPPEVQEAVKQLIASQGPVLVQRILTGMMFTFPGECFPDASSLLMSLFELMPPEAGSWVQSTLQMLPAGTMKAGEAERLLKGISDKVQSGETRKIRALLQDFTNSYRRRNVAPREGLGRLEATRFRFSG
>XP_001391245_Aspergillus_niger
MASKEGTAGQSFGAVLAAVTTMSGNVSRSEKEHAHEFLEKFQKSVEAWTITHEMLQSPDVPVEAKLFAATTLKGKIIFDLDQLPAESILALRDSVLNLLVAYAAGPRPIQTQLCVCLASLAIQMLDWKDVLPTVGAALGSSAGDCVLEFLKILPEEVTEGRKINLSEEDLDSRTKELLEDNAEQVMHLLIQYAQSSPTASTNPRLLDCITSWMREIPASKIVDSPLMDVILKALDDERSFESAVDSMCTLYRDTREVDDSLPIIQALYPRLMSLRPKIAEFAEAEDTDAYRGITRLFAEAGEAWVVLMARLPTDFRGLVEAVLECCARDWERDAISLTFVFWYELKQYVTLERYADARGCFSDIFSSLVDIMVKHLEYPRPEEGETDLFGGDREQEEKFRHFRHAMGDVLKDCCAVIGVNECLTKAYQLIQQWVSKYASQSSDDHVPNWQELEAPLFSLRAMGRMVDPEENVVLTQVIPLIVQIPNQEKVRFQAIMALARYTEWTAQHPETLEAQLNYVISGFQHSSPEVVQAAALAFKFLGTDCQKLLGGHIAQLHSFYESVLDKLKPASQEEITEGVAAVVAVQPLEKIYETMKLFCDPIMARIMNLANNAKDEEGQRAVADHLQLITIFILVVNPYVSPREENPAVKYCGEILPIMTTIVMNFTSSTPILERVCRCWRNMIISYRTAMTPLLPTLAQSLASGFEASREGCFLWATDAVVREFSEGAEFVDPSTSHAVFQFYEQQAVAFLRTLNDLPPENLPDVIEDFYRLSSDAVRYYPKECVTSSLSVPIFSAALSALTLQQIDPLMATLHYYHDLFSFAFDKPTVSEFTTADGSSYTNPPEIREAVKQLIASQGQLLTQHILTGMMFSFPGECFPDASSVMMMLFELMPEEAGTWLQATLQMLPAGTMKPGEAERLLKGIFDKVHSGEVRKIRVLLQDFTNSYRRRNVAPREGLGRLEATRFRFSG
>XP_015411771_Aspergillus_nomiae
LTPHLRFFFSPNQNIPLQSTMASKEGTAGQAFGPVLAAVATMQGNVSRTEKAHAHEFLEKFQKSVEAWTITHELLQSPDVPVEAKLFAATTLKGKIMFDLDQLPAESVPALRDSVMNLLVAFASGPRPIQTQLCVCLASLAIQMTGWKDVLATVGSALGSNAGDCVLEFLRILPEEVTEGRKINLSEDDLILRTKELLEDNAEQVMHLLIQYAQSSPTASTNPRLLDCITSWMREIPASKIVESPLLDVILKALDDDVSFEAAVESVCTLYRDTREVDESLPIIQTLYPRLMSLRPKIAEAAEAEDTDAFRGITRLFAEAGEAWVVLIARLPSDFRGLVEAVLECCARDWERDAVSLTFVFWYELKQYVTLERYADARVSYSDVFSKLVDVMVKHLEYPRPEEGETDLFGGDREQEEKFRHYRHSMGDVLKDCCAVIGVTECLSKAYQLIQQWISNYASQASDEHVPNWQELEAPLFSLRAMGRMVDPEESHVLPQVIPLITQIPNQEKVRFQAIMALARYTEWTAQHPETLEAQLNYVISGFQHSSPEVVQAAALAFKFLGTDCQKLLGGHIAQLHSFYESVIDKLKPASQEEVTEGVAAVVAVQPLEKIYETMKMFCDPIMARIMNLANNAKDEQGQRAVADHLQLITIFVLVVNPYVSPREENPAVKYCGEVLPIMTTIVMNFTSSTPILERVCRCWRNMLISYRTAMTPLLPTLAESLANGFQASREGCFLWATDAVVREFSEGADLVDPGTSRAVFQFYEQQAIAFLRILNDLPPENLPDVIEDFYRLSSDAVRYYPKECITSSLSVPIFSAALSALTLQQIDPLIATLHYYHDLFSFAFEKPAVSEFTTSDGNSYMNPPEIREAVKQLIASQGQVLSQRILTGMLFSFPAECFPDASGVMMSLFDLMPQEAGAWFQSTLQMLPAGTMKAGEAERLLKGISDRVQSGEIRKIRTLLQDFTNSYRRRNVAPREGLGRLEATRFRFSG
>XP_023088968_Aspergillus_oryzae 
MASKEGTAGQAFGPVLAAVATMQGNVSRTEKAHAHEFLEKFQKSVEAWTITHELLQSPDVPVEAKLFAATTLKGKVKRSMIMFDLDQLPAESVPALRDSVMNLLVAFASGPRPIQTQLCVCLASLAIQMTGWKDVLATVGSALGSNAGDCVLEFLRILPEEVTEGRKINLSEDDLILRTKELLEDNAEQVMHLLIQYAQSSRMYTFLKAFTTHSIHILKFIPILATASTNPRLLDCITSWMREIPASKIVESPLLDVILKALDDDVSFEAAVESVCTLYRDTREVDDSLPIIQTLYPRLMSLRPKIAEAAEAEDMDAFRGITRLFAEAGESWVVLIARLPSDFRGLVEAVLECCARDWERDAVSLTFVFWYELKQYVTLERYADARVSYSDVFSKLVDVMVKHLEYPRPEEVVPSS
>XP_040642409_Aspergillus_ruber
MASKEGAAGQAFAPVLAAVATMQGNVSRSEKTHAHEFLEKFQKSIEAWTITHELLQSPDVPVEAKLFGATTLKGKIVFDLDQLPSESVVALRDSVLNLLVAYAAGPRPIQTQLCVCLASLAIQMLEWKDVLVTVGSALGSSAGDCVLEFLKILPEEVTEGRKINLSEEDLIARTKELLEDNADQVMHLLIQYSQSSPTASTNPRLLDCITSWMREIPAAKIVDSPLMDVIMKALDDDASFEAAVDSVCTLYRDTREVDDSLSVIQALYPRIMALRPKIVETSESEDTDAFKGVTRLFAEAGEAWVVLISRLPNEFRGLVEAVLECSARDWERDAISLTFIFWYELKQYVTLERYNDARLAFSDIFSRLVDIMVKHLEYPRPEDGESDLFGGDREAEEKFRHFRHAMGDVLKDCCAVIGVTECLSKSYQLIQQWVSKYASQASNEHVPNWQELEAPLFSLRAMGREVDPEEDTVLAQVIPLIVQIPNQEKVRFQAIMALARYTEWTAQHPETLEAQLNYVISGFQHSSQEVIQASALAFKFLGTDCQKLLGGHIAQLHSFYESVLDKLKPSSQEEVTEGVAAVVAVQPLDKIYESMKMFCDPIMARIMNLANNAKDEEGQRAVADHLQLITIFVQVVQPYVGPNVENPAVKYCGEILSIMTTIVMNFTTSTPILERVCRCWRYMIISYRTAMIPLLPTLAQSMANGFEASREGCFLWATDAVVREFSEGAELVDHSTSSAVFQFYEQQAIAFLRILNDLPPEQLPDVIEDFFRLSSDAVRYYPKECISSSLAVPIFSAALSALTLQQVEPLIATLHYYRDLFSFAFDKPIVSQFTSPEGKVYVNPPEVQEAVKQLIASQGQVLAQRVLTGMMFIFPGDCFADASGVLMTMFELMPQETGAWLQSTLQMLPAGTMKPGEAERLLKGVADKVQSGETRKIRVLLQDFTNSYRRRNVAPRDGLGRLEATRFRFSG
>XP_040698895_Aspergillus_sydowii
MASKGDAAGQAFGPVLAAVSTMQGNVPRTEKAHAHEFLEKFQKSVEAWTITHEMLQSTDVPVEAKLFAATTLKGKIMFDLDQLPAESVVALRDSVLNLLVAFGSGPRPIQTQLCVCLASLAIQMIQWKDVLATVGSSLGSNASDCVLEFLRILPEEVTEGRKINLSEDELSLRTKELLEDNAEQVMHLLVQYSQSSRPSEASTNPRLLDCITSWMREIPASKIVDSPLMDVVLKALDDDASFDAAVDSMCTLYRDTREVDDSLPIIQALYPRVMSLRHKIAETAEAEDTEAFRGITRLFAEAGEAWVVLMARQPAQFRELVEAVLECCARDWERDVVSITFIFWYELKQYVTLERYAESRAVYGDIFSKLVDIMIKHLEYPRPDEGETDLFGGDREQEEKFRQFRHAMGDVLKDCCVVIGVTECLSKAYQVIQQWISQYASQSTDDHVPNWQELEAPLFSLRAMGRMVDPEENAVLPQVIPLIVQIPNQEKVRFQAIMALARYTEWTAQHPETLEAQLNYVISGFQHSSVEVVQASALAFKFLGTDCQKLLGGHIAQLHSFYESVIDRLKPSSQEEVTEGVAAVVAVQPLEKIYETMKLFCDPLMSRIMNLANNAKDEQGQRAVADHLQLITIFILVVNPFVAQDLENPAVKYCGEILPITTTLVMNFTTSTPILERVCRCWRNMIISYRTAMSPLLPTLAQSLASGFEVSKEGCFLWATDAVVREFSEGAEYVDPATSRAVFQFFEQQATAFLRTLNDLPPENLPDVIEDFFRLSSDAIRFYPKECLASSLSVPIFSAALSSLTLQQIDPLMATLHYYHDLFSFAFDKPAVSSFTAPDGKTYTNPPEIQEAVKQLIASQGQVLVQRILTGMMFTFPGECFPDASSLLMSMFELMPPDAGGWVQSTLQMLPTGTMKPGEAERLLNGISEKVQSGETRKIRVLLQDFTNSYRRRNVAPREGLGRLEATRFRFSG
>XP_001215515_Aspergillus_terreus
MATKDGASGQAFGPVLAAVATMQGNVSRSEKTQAHEFLEKFQKSVEAWTITHDLLQSPDVPVEAKLFAATTLKGKIIFDLDQLPAESTVALRDSVMNLLVAFASGPRPIQTQLCVCLASLAIQMLQWKDVLATVGAALGSNAGDCVLEFLRILPEEVTEGRKINLSEEDLNTKTKELLEDNADQVMHLLIQYAQSSPSAATNPRLLDCITSWMREIPSAKIVESPLMDVILKALDDDRSFESAVDSMCALYRDTSEVDDSLSLIQALYPRVLSLRPKIAEAAEAEDTDAFRGITRLFAEAGEAWVVLIARMPVQFRGLVEAVLECCARDWERDAVSLTFVFWYELKQYVTLERYTEARANLADIFSQLVDIMVKHLEYPRPEEGETDLFGGDREQEEKFRHYRHSMGDVLKDCCSVIGVAECLNKAYQLIQQWISKYAAQSSDEHVPNWQELEAPLFSLRAMGRMVDPEEDLVLPQVIPLIVQIPNQEKIRFQAIMALARYTEWTAQHPETLEAQLNYVISGFQHSSAEVVQAAALAFKFLGTDCQKLLGGHIAQLHTFYESVLDKLKPASQEEVTEGVAAVVAVQPLDKIYETMKMFCDPIMNRIMNLANNAKDEQGQRAVADHIQLITTFVVVVNPYVGPNQENPAVKYCGEILPIMTTIAMNFTSSTPILERVCRCWRNMIISYRTAMTPLLPTLAHSLASGFEASREGCFLWATDAVVREFSEGAEFVDPATSLAVFQFYEQQAVAFLRTLNDLPPENLPDVIEDFYRLSSDAMRYYPKECINSSLAVPIFTAALSALTLQQVDPLMATLHYYHDLLSFAFDKPAVSGFTSSNGDPYTNPPEIREAVKQLIASQGQLLTQRILTGMMFSFPGECFADASGVMMSMFELMPHEAGSWLQRCDIIGLTRRHAQILRTLTGDETWHREKVWAGSRPRGSGLADRHDQEHDLEGN
>XP_022484559_Penicillium_arizonense
MASKEAGQAFAPVLAAVATMQGNVPRAEKTQAHEFLEKFQKSIEAWTTTHALLQSPDVPVEAKLFAATTLKGKIIFDLDQLPPDAVVALRDSVLNLLVAFASGPRPIQTQLCVCLASLAIQMVAWKDVLALVGSALGSSAGDCVLEFLKILPEEVTEGRKINLSEDELLVRTKELLEDNAEQVMQLMIQYSQSSPTAATNPRLLDCITSWLREIPAAKVVESPLMDVIIKALDNDVSFDAGVDCVCTLYRDTKDVDESLPVIQALYPRLMALRPKIAETAEAEDLEAFKGITRMFAEAGEAWVVLVARLPGEFRGLVEALLECCARDWERDAISLTFMFWYELKQYITLERYGEARVNFQDIFSQLVDIMVKHLEYPSPEEGETDLFGGDREQEEKFRQFRHAMGDVLKDCCAVVGVSNCLGKIYQLIQQWVGQYASQASNDHVPHWQELEAPLFGLRAMGRMVDPEESTVLGQLIPLIVQIPDQEKVRFQAIMALARYTEWTALHPETLEAQLNYVISGFHHSSQEVVQASALAFKFLGTDCQKLLGGHIAQLHSFYESVLDKLKPASQEEVTEGVAAVVSVQPHEKIYESYKMFCDPIMARIMNLANNAQDEEGQRAVADHLQLITIFVQVVTPIVAPGEENPAVKYCGEVLPIMTTIVMNFTSSTPILERVCRCWRYMIISYRTGMISLLPTLAESIANGFQASREGCFLWATDAVVREYSDGAEYVDQATSDAVFQFYEQQAIAFLRILNDLPPENLPDVIEDFFRLSSDAVRYYPKKCISSSLAVPIFSAALSALTLQQVDPLIATLHYYRDLFSFAFDKPMVSEFTTPEGQPYSTPPEVREAVKALIASQGQPLAQRVLTGMMFTFPGDCFPDASGVIMTMFELLPQESGAWLQSTLQMLPAGSMKQGEAERLLKNVSDKVQSGETRKIRALLQDFTNSYRRRNVAPRDGLGRLEATRFRFSG
>XP_014537064_Penicillium_digitatum
MASKEAGQAFAPVLAAVATMQANASRTEKTQAHEFLEKFQKSIEAWTTTHALLQSPDVPVEAKLFAATTLKGKIIFDLDQLPQDSVLALRDSILNLLVAFAPGPRPIQTQLCVCLASLAIQMVTWKDVLATVGAALGSSAGDCVLEFLKILPEEVTEGRKINLSEDELFERTKELLEDNAEQVMQLMIQYAQSSPAAAINPRLLDCVTSWLREIPAAKVVESPLMDVIFKALDNDVSFDAGVDCVCTLYRDTKDVDESLPVIQALYPRLMALRPKIAETAEAEDLEAFKGITRMFAEAGEAWVVLVARLPGEFHGLVEALLECCARDWERDAVSLTFIFWYELKQYITLDRYTDARVAFQPVFAQLVDIMVKHLEFPSPEDGEAEDLFSGDREQEEKFRQFRHAMGDVLKDCCAVVGVNDCLAKIYQLIQQWVAKYASQASNEHVPHWQELEAPLFGLRAMGRMVDPEESTILGQLIPLIVQIPDQEKVRFQAIMALARYTEWTALHPETLEAQLNYVISGFHHSSQEVVQASALAFKFLGTDCQKLLGGHIAQLHAFFESVLDKLKPTSQEEVTEGVAAVVSVQPHEKIYDSYKMFCDPIMARIMNLANNAQTEEGQRAVADHLQLITIFVQVVTPILAPGEENPAVKYCGEILPIMTTIVMNFTSSTPILERVCRCWRYMIISYRTSMIPLLPTLAQSIANGFQASREGCFLWATDAVVREFSDGAEYVDQATSDAVFQFYEQQAIAFLRILNDLPPQNLPDVIEDFFRLSSNAVRYYPKKYITSSLAIPIFSAALSALTLQQLDPLIATLHYYRDLFGFAFDKPMVSQFTSPEGQPYVTPPEVREAVKALIISQGQPLAQRVLTGMMFTFPGDCFADASGVLMTMFELLPQETGAWLQTTLQMLPSGTMKHGEAERLLKNVSDKVQSGETRKIRVLLQDFTNSYRRRNVAPRDGLGRLEAARFRFSG
>XP_016602039_Penicillium_expansum
MASKEAGQAFAPVLAAVATMQGNASRTEKTQAHEFLEKFQKSIEAWTTTHALLQSPDVPIEAKLFAATTLKGKIIFDLDQLPPDSVLALRDSVLNLLVAFAPGPRPIQTQLCVCLASLAIQMVTWKDVLATVGAALGSSAGDCVLEFLKILPEEVTEGRKINLSEDELFVRTKELLEDNAEQVMQLMIQYAQSSPAAATNPRLLDCVTSWLREIPAAKVVESPLMDVIFKALDNDASFDAGVDCVCTLYRDTKDVDESLPVIQALYPRLMALRPKIAETAEAEDLEAFKGITRIFAEAGEAWVVLVARLPGEFQGLVEALLECCARDWERDAVSLTFIFWYELKQYITLDRYTDARVAFQPVFAQLVDIMVKHLEFPSPEDGEAEDLFSGDREQEEKFRQFRHAMGDVLKDCCAVVGVNDCLAKIYQLIQEWVGKYASQASNEHVPHWQELEAPLFGLRAMGRMVDPEESTILGQLIPLIVQIPDQEKVRFQAIMALARYTEWTALHPETLEAQLNYVISGFHHSSQEVVQASALAFKFLGTDCQKLLGGHIAQLHAFFESVLDKLKPTSQEEVTEGVAAVVSVQPHDKIYDSYKMFCDPIMARIMNLANNAQTEEGQRAVADHLQLITIFVQVVTPILAPGEENPAVKYCGEVLPIMTTIVMNFTSSTPILERVCRCWRYMIISYRTSMIPLLPTLAQSIANGFQASREGCFLWATDAVVREFSDGAEYVDQATSDAVFQFYEQQAIAFLRILNDLPPQNLPDVIEDFFRLSSNAVRYYPKKYITSSLAIPIFSAALSALTLQQLDPLIATLHYYRDLFSFAFDKPMVSQFTSPEGQPYVTPPEVREAVKALIISQGQPLAQRVLTGMMFTFPGDCFADASGVLMTMFELLPQETGAWLQTTLQMLPSGTMKHGEAERLLKNVSDKVQSGETRKIRVLLQDFTNSYRRRNVAPRDGLGRLEAARFRFSG
>XP_040650964_Penicillium_griseofulvum
MASKEAGQAFAPVLAAVATMQGNVSRTEKTQAHEFLEKFQKSIEAWTTTHALLQSPDVPVEAKLFAATTLKGKIIFDLDQLPPDSVLALRDSVLNLLVAFAPGPRPIQTQLCVCLASLAIQMVTWKDVLATVGAALGSSAGDCVLEFLKILPEEVTEGRKINLSEDELFARTKELLEDNAEQVMQLMIQYAQSSPAAATNPRLLDCITSWLREIPAAKVVESPLMDVIFKALDNDRSFDAGVDCVCTLYRDTKDVDESLPVIQALYPRLMALRPKIAETAEAEDLEAFKGVTRMFAEAGEAWVVLVARLPGEFQGLVEALLECCARDWERDAVSLTFIFWYELKQYITLDRYTDARVAFQPIFAQLVDIMVKHLEFPSPEDGETEDLFSGDREQEEKFRQFRHAMGDVLKDCCAVVGVNDCLGKIYQLIQEWVAKYASQATNEHVPHWQELEAPLFGLRAMGRMVDPLESTILGQLIPLIVQIPDQEKVRFQAIMALARYTEWTANHPETLEAQLNYVISGFHHSSQEVVQASALAFKFLGTDCQKLLGGHIEQLHAFFESVLDKLKPTSQEEVTEGVAAVVSVQPHDKIYDSYKMFCDPIMARIMNLANNAQTEEGQRAVADHLQLITIFVQVVTPILAPGEENPAVKYCSEVLPIMATIVMNFTSSTPILERVCRCWRYMIISYRTGMIPLLPTLAQSIANGFQASREGCFLWATDAVVREFSDGAEYVDQATSDAVFQFFEQQAIAFLRILNDLPPQNLPDVIEDFFRLSSNAVRYYPKKYITSSLAVPIFSAALSALTLQQLDPLIATLHYYRDLFSFAFDKPMVSQFTSPEGQPYVTPPEVREAVKALIISQGQPLAQRVLTGMMFTFPGDCFADASGVLMTMFELLPQETGGWLQATLQMLPAGTMKHGEAERLLKNVSDKVQSGDTRKIRVLLQDFTNSYRRRNVAPRDGLGRLEATRFRFSG
>XP_038931782_Penicillium_roqueforti
MASKEAGQAFAPVLAAVATMQGNVSRTEKTQAHEFLEKFQKSIEAWTTTHALLQSPDVPVEAKLFAATTLKGKIIFDLDQLPPDSVLALRDSVLNLLVAFAPGPRPIQTQLCVCLASLAIQMVTWQDVLATVGAALGNTAGDCVLEFLKILPEEVTEGRKINLSEDELLARTKELLEDNAEQVMQLMIQYAQSSPAAATNPRLLDCITSWLREIPAARIVESPLMDVIFKALDNDASFDAGVDCVCTLYRDTKDVDESLPIIQALYPRLMALRPKVAETAEAEDLEAFKGITRMFAEAGEAWVVLVARLPSDFQGLVETLLECCARDWERDAVSLTFIFWYELKQYIALDLYTDARVTFQPVFARLVDIMVKNLEFPTPEDGETEDLFSGDREQEEKFRQFRHAMGDVLKDCCAVVGVNDCLAKIYQLIQQWVAKYASQSSDEHVPHWQELEAPLFGLRAMGRMVDPQESTILGQLIPLIVQIPNQEKVRFQAIMALARYTEWTAAHPDTLEAQLNYVISGFHHSSQEVVQASALAFKFLGTDCQKLLGGHIAQLHAFYESVLDKLKPTSQEEVTEGVAAVVSVQPQEKIYDSYKMFCDPIMARIMNLANNAQTEEGQRAVADHLQLITIFVQVVTPILAPGEENPAVKYCGEILPIMTTIVMNFTSSTPILERVCRCWRYMIISYRTDMIPLLPTLAQSIANGFQASREGCFLWATDAVVREFSDGAEYVDQATSDAVFQFYEQQAVAFLRILNDLPPQNLPDVIEDFFRLSSNAVRYYPKKYITSSLAVPIFSAALSALTLQQLDPLIATLHYYRDLFSFAFDKPMVSQFTSPEGQPYVNPPEVREAVKALIISQGQPLAQRVLTGMMFTFPGDCFADASGVLMTMFELLPQETGAWLQTTLQMLPSGTMKHGEAERLLNSVSDKVQSGETRKIRVLLQDFTNSYRRRNVAPREGLGRLEAARFRFSG
>XP_002562694_Penicillium_rubens
MASKEAGQAFAPVLAAVATMQGNVSRTEKTQAHEFLEKFQKSIEAWTTTHALLQSPDVPVEAKLFAATTLKGKIIFDLDQLPPDSVLALRDSVLNLLVAFAPGPRPIQTQLCVCLASLAIQMVTWKDVLATVGAALGGSAGDCVLEFLKILPEEVTEGRKINLSEDELVDRTKELLEDNAEQVMQLMIQYAQSSPAAATNPRLLDCITSWLREIPAAKVVESPLMDVIFKALDNDASFDAGVDCVCTLYRDTKDVDESLPVIQALYPRLMALRPKIAETAEAEDLEAFKGITRMFAEAGEAWVVLVARLPGEFQGLVEALLECCARDWERDAVSLTFIFWYELKQYITLDRYTDARVAFQPVFAQLVDIMVKHLEFPTPEEGEGEDLFSGDREQEEKFRQFRHAMGDVLKDCCAVVGVNDCLAKIYQLIQEWVAKYASQASNEHVPHWQELEAPLFGLRAMGRMVDPEESTILGQLIPLIVQIPDQEKVRFQAIMALARYTEWTALHPETLEAQLNYVISGFHHSSQEVVQASALAFKFLGTDCQKLLGGHIAQLHTFFESVLDKLKPTSQEEVTEGVAAVVSVQPHEKIYDSYKMFCDPIMARIMNLANNAQTEEDQRAVADHLQLITIFVQVVTPILAPGEENPAVKYCGEVLPIMTTIVMNFTSSTPILERVCRCWRYMIISYRTGMIPLLPTLAQSIANGFQASREGCFLWATDAVVREFSDGAEYVDQATSDAVFQFYEQQAIAFLRILNDLPPQNLPDVIEDFFRLSSNAVRYYPKKYITSSLAVPIFSAALSALTLQQLDPLIATLHYYRDLFSFAFDKPMVSQFTSPEGQPYVTPPEVREAVKTLIISQGQPLAQRVLTGMMFTFPGDCFPDASGVLMTMFELLPQETGAWLQTTLQMLPSGTMKHGEAERLLKNVSDKVQSGETRKIRVLLQDFTNSYRRRNVAPRDGLGRLEAARFRFSG
>XP_040812916_Penicillium_solitum
MASKEAGQAFAPVLAAVATMQGNASRTEKTQAHEFLEKFQKSIEAWTTTHALLQSPDVPVEAKLFAATTLKGKIIFDLDQLPPDSVLALRDSVLNLLVAFAPGPRPIQTQLCVCLASLAIQMVTWKDVLATVGAALGSSAGDCVLEFLKILPEEVTEGRKINLSEDELFMRTKELLEDNAEQVMQLMIQYAQSSPAAATNPRLLDCVTSWLREIPAGKVVESPLMDIIFKALDNDASFDAGVDCVCTLYRDTKDVDESLPVIQALYPRLMALRPKIAETAEAEDLEAFKGITRMFAEAGEAWVVLVARLPGEFQGLVEALLECCARDWERDAVSLTFIFWYELKQYITLDRYTDARVAFQPVFAQLVDIMVKHLEFPSPEDGEAEDLFSGDREQEEKFRQFRHAMGDVLKDCCAVVGVNDCLAKIYQLIQQWVAKYASQSSNEHVPHWQELEAPLFGLRAMGRMVDPEESTILGQLIPLIVQIPDQEKVRFQAIMALARYTEWTALHPETLEAQLNYVISGFHHSSQEVVQASALAFKFLGTDCQKLLGGHIAQLHTFFESVLDKLKPTSQEEVTEGVAAVVSVQPHEKIYDSYKMFCDPIMARIMNLANNAQTEEGQRAVADHLQLITIFVQVVTPILAPGEENPAVKYCGEVLPIMTTIVMNFTSSTPILERVCRCWRYMIISYRTSMIPLLPTLAQSIANGFQASREGCFLWATDAVVREFSDGAEYVDQATSDAVFQFYEQQALAFLRILNDLPPQNLPDVIEDFFRLSSNAVRYYPKKYITSSLAVPIFSAALSALTLQQLDPLIATLHYYRDLFGFAFDKPMVSQFTSPEGQPYVTPPEVREAVKALIISQGQPLAQRVLTGMMFTFPGDCFADASGVLMTMFELLPQETGAWLQTTLQMLPSGTMKHGEAERLLKNVSDKVQSGETRKIRVLLQDFTNSYRRRNVAPRDGLGRLEAARFRFSG
>XP_022577212_Penicilliopsis_zonata
MASKDRSASQAFGPVLAAVATMQGNVPRSEKTHAHEFLENFQKSVEAWTITHEMLQSPEVPIEAKLFAATTLKGKITFDLDQLPAESVPALRDSVLSLLVAYGSGPRPIQTQLCVCLASLAIQMTQWKDVLATVGATLGSTAGDCVLEFLKILPEEVTEGRKINLSEEDLATRTKELLEDNADQVMHLLVQYARSSATASTNPRLLDCITSWMREIPASEIVKSPLMDIILKALDNEVSFEAAVDSVCTLYRDTREVDDSLPIIQTLFPRIMSLRPKIAEYAEAEDLEGYKGITRLFAEAGEAWIVLIARLPSEFRGLVEAILECCARDWERDAVSLTFIFWYELKQYVTLDRYAEARAQLADVFSKLVDIMVKHLEYPRPEEGETDLFGGDREQEEKFRQFRHDMGDVLKDCCSVIGVSECLSKSYQLIQQWVSKYASQATNQHVPNWQELEAPLFSLRAMGRMVDPEESSVLPLVIPLIVQIPDQEKVRFQAIMALARYTEWTAQHPETLEAQLNYVISGFQHSSQEVIQASALAFKFLGTDCQKLLGGHIAQLHTFYESVIDKLKPASQEEVTEGVAAVVAVQPLDKIYQTMKMFCDPLMARIMTLANNAKDEEGQRAVADHLQLITIFVQVVNPYVGPNQENPAVKYCAEILPIMTTIVMNFTSSTPILERVCRCWRYMIISYRTAMAPLLPTLAQSIASGFEASKEGCFLWATAAVVREFSDGVEFVDQATSEAVYHFYEQQAVAFLRILNDLPPQSLPDVIEDFFRLSSDAIRFYPEKCITSSLAIPIFSAALSALTLQQVEPVTATLHYYRDLLGFAFDKPAVSEFTGPDGKPYSNPPEIQAAVKQLVSSQGHLLAQRVLTGMMFTFPGDCFPDASGVLMAMFELMPPESGAWVQSTLQMLPAGTMKPGEAERLLKGIAERVQSGDIRRIRTLLQDFTNSYRRRNVAPRDGLGRLEATRFRFSG
>XP_016624996_Cladophialophora_bantiana
MADKTNAASGYAPVLSALATMQSGAAKEEKTNAHEFLEKFQKSLEAWNTTHAILQDSSAPVEARLFAATTLKGKITYDLHQLPADALTPLRDSLLSLLQLYISGPRPIRTQLCVCLAILAIQLTSWKDVLRTVGAAVGNSSDGGDCLLDFLRILPEEVTEGRKINLSEEELADRTKELLEDNSAQVLSLLVSYAQSSTQAAHNPHLYSCIASWLREIPTIDIVNSPLLNEIIDALQDSDSFEAAVDCLCTMFRDTRDVDESQSVIRILYPRIVKLRPMIAEAASTEDNDLMKGITRLFAEAGEAWVVLIARMPDDFRELVECVLECCVRDKDREAISVTFIFWYELKQSLTLEKYMPARAALADLYSKLVDVMIKHLEFPTPENGDEKDLFDGDREAEDKFRSFRHNMGDVLKDCCEVIGVTECLTKAFSLIQTWGQKYASQVSGTTVPHWQELEAPLFSLRAMGRMVSPEESTVLPQVIPLLTTVPDHEKLKFQAIMALARYTEWTAQHPETLEAQLNYVISGFSHSSQEVVQAAALAFKFLGTDCQKLLGDHVPQLHNFYESVIDKLKSTSQEEVTEGVAAVVAVQPVGKIYETMKLFCDPVMRRVVALAAQATDENAEKTVADYLGLMTIFFEWVQPYVSPSEENPAVKYCQEVLPALSQMAKHFTRSMPILERVCKCWRSMVISYRTATAPLLPTLATSIAEGFEASRQGCFLWATDAVIREFSYGAEFVDEATSDNVYRFFAQQATVFFRILAELQPVELPDVIEDFFRLASDAVRFYPRKTLTSNLALPMVNASLTALTLQSLEPIQATLHFLRDFLDFGFEKPPISNFNGPNGEPTAGNPPEVQAAVRQVLSSTGQELVHRVLTGMMFSFPEDCFPDASGVLLSLFSLAPQAAAQWVQGTLQALPAGTLKPAEANKLMKGISDKLQQNEPRKVRVLLQDFTNSYRRRIVAPREGLGRLEAARFKFSG
>XP_008729787_Cladophialophora_carrionii
MASGTNSPAGFAPVLSALKTMQSNAARDDKSGAHEFLEKFQKSSEAWNTTHAILQDSSAPLEARLFAATTLKGKITYDLHQLPPEALTPLRDSLLTLLQLYTPGPRPIRTQLCVCLAHLAIQLTSWKDVLRTVGSAVGNSSDGGDCLLDFLRILPEEVTEGRKINLSEEELADRTKELLEDNSAQVLNLLVSYAQSSTQAAHNPRLYECIASWLREIPTLDVLSSPLLNEIMDALHDSDSFEAAVDCLSTMFRDTRDIDESQSAIRILYPRVVKLRPMIAEAAKTEDNDLMKGITRLFAEAGEAWVILIARMPGDFRELVECVLECCVRDKDRDAIAVTFMFWYELKQILTLEKYIPARTALADLFSKLVDVMIKHLEFPTPENGDEKDLFDGDREAEDKFRSFRHSMGDVLKDCCEVIGVTQCLTKAFALIQSWGQTYGPQVSGTTVPHWQELEAPLFSLRAMGRMVSPEESTVLPQFIPLLTSVPDHEKLKFQAIMALARYTEWTAQHPETLEAQLNYVISGFGHPSQEVVQASALAFKFLGTDCQKLLGDHISQLHQFYESVLDKLKPASQEEVTEGVAAVVAVQPVNKIYESMKLFIDPVMRRVVSLASQATDENAEKTVADYLQLVNIFFEWVQPYVSPSEENPAVRYCQEVLPALSQIAKHFTRSMPILERVCKCWRTMVVSYRTATAPLLPTLATSIAEGFAASRQGCFLWATDAVIREFSYGAEFVDEATSDNVYQFFAQQATVFFRILSGLQPVELPDVIEDFFRLASDAVRFYPKKTITSNLALPMVQASLTALTLTLLEPVQATLHFLRDFLDFGFERPPVSSFNGPEGEPAPGNSLEVRAAVRQVINSVGQELVHRVLTGMMFSFPEDCFPDASGVLLSLFNLGPQAAAQWVQGTLQALPAGTLKPAEASKLMRSIGDKLQQNEPRKVRVLLQDFTNSYRRRNVAPREGLGRLEAARFKFSG
>XP_016254293_Cladophialophora_immunda
MADKANPASGYAPILSALATMQSNAGKEEKTNAHEFLEKFQKSLEAWNTTHAILQDSAVPAEARLFAATTLKGKITYDLHQLPADALTPLRDSLLSLLQLYISGPRPVRTQLCVCLAILAIQLTTWKDVLRTVGSAVGSSSDGGDCLLDFLRILPEEVTEGRKINLSEEELADRTKELLEDNAAQVLNLLVSYAQSSTQAAHNPHLYSCIASWLREIPTIDVVNSPLLNEIIDALQDSDSFDAAVDCLCTMFRDTRDVDESQSVIRILYPRIIKLRPMIAEAASTEDNDLMKGITRLFAEAGEAWVVLIARMPEDFRELVECVLECCVRDKDREAISVTFIFWYELKQSLTLEKYMPARAALADLYSKLVDVMIKHLEFPTPENGNEKDLFDGDREAEDKFRSFRHNMGDVLKDCCEVIGVTQCLMKSFALIQSWGQKYASQVSGTTVPHWQELEAPLFSLRAMGRMVSPEEDTVLPQVIPLLTTVPDHEKLKFQAIMALARYTEWTSQHPETLEAQLNYVISGFSHSSQEVVQAAALAFKFLGTDCHSLLGDHVPQLHSFYESVIDKLKSTSQEEVTEGVAAVVAAQPVGKVYETMKMFCDPVMRRVVALAAQATDESAEKTVADYLGLMTVFFDWVQPYVSPSEENPAVKYCQEVLPALSQIAKHFTRSMPILERVCKCWRSMVISYRTATAPLLPTLATSIAEGFEASRQGCFLWATDAVIREFSYGAEFVDEATSDNVYRFFAQQATVFFRILAELQPVELPDVIEDFFRLASDAVRFYPQKALTSNLALPMVNASLTALTLQSLEPIQATLHFLRDFLDFGFEQPPISNFNGPNGEPTAGNPPEVQAAVRQVLGSTGQELVHRVLTGMMFSFPEDCFPDASGILLSLFNLVPQAAAQWVQGTLQALPAGTLKPAEANKLMKGISDKLQQNEARKVRVLLQDFTNSYRRRNVAPREGLGRLEAARFKFSG
>XP_007740309_Cladophialophora_psammophila
MADKATAASGYAPVLSALATMQSGAAKEEKTNAHEFLEKFQKSLEAWNTTHAILQDSSAPVEARLFAATTLKGKITYDLHQLPADALTPLRDSLLSLLQLYISGPRPIRTQLCVCLAILAIQLTSWKDVLRTVGAAVGNSSDGGDCLLDFLRILPEEVTEGRKINLSEEELADRTKELLEDNSAQVLSLLVSYAQSSTQAAHNPHLYSCIASWLREIPTIDIVNSPLLNEIIDALQDSDSFEAAVDCLCTMFRDTRDVDESQSVIRILYPRIVKLRPMIAEAASTEDNDLMKGITRLFAEAGEAWVVLIARMPDDFRELVECVLECCVRDKDREAISVTFIFWYELKQSLTLEKYMPARAALADLYSKLVDVMIKHLEFPTPENGDEKDLFDGDREAEDKFRSFRHNMGDVLKDCCEVIGVTECLTKAFSLIQTWGQKYASQVSGTTVPHWQELEAPLFSLRAMGRMVSPEESTVLPQVIPLLTTVPDHEKLKFQAIMALARYTEWTAQHPETLEAQLNYVISGFSHSSQEVVQAAALAFKFLGTDCQKLLGDHVPQLHNFYESVIDKLKSTSQEEVTEGVAAVVAVQPVSKIYETMKMFCDPVMRRVVALAAQARDENAEKTVADYLGLMTIFFEWVQPYVSPSEENPAVKYCQEVLPALSQMAKHFTRSMPILERVCKCWRSMVISYRTATAPLLPTLATSIAEGFEASRQGCFLWATDAVIREFSYGAEFVDEATSDNVYRFFAQQATVFFRILAELQPVELPDVIEDFFRLASDAVRFYPRKTLTSNLALPMVNASLTALTLQSVEPIQATLHFLRDFLDFGFEKPPISNFNGPNGEPTSGNPPEVQAAVRQVLSSTGQELVHRVLTGMMFSFPEDCFPDASGVLLSLFSLAPQAAAQWVQGTLQALPAGTLKPAEANKLMKGISDKLQQNEPRKVRVLLQDFTNSYRRRIVAPREGLGRLEAARFKFSG
>XP_018690626_Fonsecaea_erecta
MADKANAASSYAPVLSALVTMQSNAGKEEKTNAHEFLEKFQKSLEAWNTTHAILQDSSAPAEARLFAATTLKGKITYDLHQLPAEALTPLRDSLLSLLQLYVSGPRPVRTQLCVCLAILAIQLTTWKDVLRTVGSAVGSSSNGGDCLLDFLRILPEEVTEGRKINISEEELADRTKELLEDNSAQVLNLLVSYAQSSTQAAHNPHLYSCIASWLREIPTIDVVNSPLLNEIIDALQDSDSFEAAVDCLCTMFRDTRDVDESQSVIRILYPRIIKLRPMIAEAASTEDNDLMKGITRLFAEAGEAWVVLIARMPDDFRELVECVLECCVRDKDREAISVTFIFWYELKQSLTLNKYMHARATLADLYSKLVDVMIKHLEFPTPENGNEKDLFDGDREAEDKFRSFRHNMGDVLKDCCEVIGVTLCLTKSYALIQSWGQKYASGVSGTTVPHWQELEAPLFSLRAMGRMVSPEENTVLPQVIPLLTTVPDHEKLKFQAIMALARYTEWTAQHPETLEAQLNYVISGFNHSSQEVVQAAALAFKFLGTDCHSLLGDHVPQLHTFYESVIDKLKSTSQEEVTEGVAAVVAAQPVDKVYETMKMFCDPVMRRVVALAAQANDENAQKTVADYLGLMTVFFDWVQPYVSPSQENPAVKYCQEVLPALSQIAKHFTRSMPILERVCKCWRSMVISYRTATAPLLPALATSIAEGFEASRQGCFLWATDAVIREFSYGAEFVDEATSDNVYRFFAQQATVFFRILAELQPVDLPDVIEDFFRLASDAVRFYPQKTLTSDLALPMVNASLTALTLQSLEPLQATLHFLRDFLDFGFEQPPVSNFNGPNGEPTATNPPEVQAAVRHVLSSTGQELVHRVLTGMMFSFPEDCFPDASGVVLSLFNLAPQAAAQWVQGTLQALPTGTLKPAEANKLMKAISEKLQQNEARKVRMLLQDFTNSYRRRNVAPREGLGRLEAARFKFSG
>XP_022513534_Fonsecaea_monophora
MADKANPTSGYAPVLSALATMQSNAGKEEKTGAHEFLEKFQKSLEAWNTTHAILQDSSAPAEARLFAATTLKGKLPADALTPLRDSLLSLLQLYISGPRPVRTQLCVCLAILAIQLTTWKDVLRTVGSAVGSSRDGGDCLLDFLRILPEEVTEGRKINLSEEELAVRTKELLEDNSAQVLNLLVSYAQSSTQAAHNPHLYSCIASWLREIPTIDVVNSPLLNEIIDALQDSDSFEAAVDCLCTMFRDTRDVDESQSVIRILYPRIIKLRPMIAEAASTEDNDLMKGITRLFAEAGEAWVVLIARMPTEFRELVECILECCVLDKDREAISVTFIFWYELKLLLTLEKYRSARAPLADLYSKLVDVMIRHLEFPTPENGNEKDLFDGDREAEDKFRSFRHSIGDVLKDCCEVVGVTECLTKAFALIQSWGQKYAAQVSGTTVPHWQELEAPLFSLRAMGRMVSPEEDTVLPQVIPLLTTVPDHEKLKFQAIMALARYTEWTAQHPETLEAQLNYVISGFNHSSQEVVQAAALAFKFLGTDCHSLLGDHVPQLHNFYESVIDKLKPTSQEEVTEGVAAVVAAQPLSKIYETLKLFCDPVMRRVVALAAQATDENTEKTVADYLGLVTVFFVFVQPYVSPSEENPAVKYCQEVLPALSQIAKHFTRSMPILERVCKCWRTMVITYRTATAPLLPTLATGIAEGFEASRQGCFLWATDAVIREFSYGSEFVDEATSDNVYQFFEQQATVFLRILAELQPTELPDVIEDFFRLASDALRFYPRKTLTSNLALPMVNASLTALTLQLVEPLQATLHFLRDFLDFGFEQPPISNFEGPNGESLGNPPEVQAAVRQVLSSRGQEIVHRVLTGMMFSFPEDCYADASSILLSLFKLVPQAAAQWIQGTLVALPAGTLKPAEANKLMKGIGDKLQQNQPHKVRVLLQDFTNSYRRRNVAPREGLGRLEAARFKFSG
>XP_016635257_Fonsecaea_multimorphosa
MADKANASSGYAPVISALATMQSNAGKEEKTSAHEYLEKFQKSLEAWNTTHAILQDSSAPAEARLFAATTLKGKITYDLHQLPADALTPLRDSLLSLLQLYISGPRPVRTQLCVCLAILAIQLTTWKDVLRTVGSAVGSSSDGGDCLLDFLRILPEEVTEGRKINLSEEELADRTKELLEDNSAQVLNLLVSYAQSSTQAAHNPHLYSCIASWLREIPTIDVVNSPLLNEIIDALQDSDSFEAAVDCLCTMFRDTRDVDESQSVIRILYPRIIKLRPIIAEAASTEDNDLMKGITRLFAEAGEAWVVLIARMPEDFRELVECVLECCVRDKDREAISVTFIFWYELKQSLTLEKYMPARAALADLYSKLVDVMIKHLEFPTPENGNEKDLFDGDREAEDKFRSFRHNMGDVLKDCCEVIGVTPCLTKSFALIQSWGQKYASQVSGTTVPHWQELEAPLFSLRAMGRMVSPEEDTVLPQVIPLLTTVPDHEKLKFQAIMALARYTEWTSQHPETLEAQLNYVISGFSHSSQEVVQAAALAFKFLGTDCNSLLSDHVPQLHNFYESVIDKLKSTSQEEVTEGVAAVVAAQPVGKVYETMKMFCDPVMRRVVALAAQANDENAEKTVADYLGLMTVYFEWVQPYVSPSEENPAVKYCQEVLPALSQIAKHFTRSMPILERVCKCWRSMVISYRTATAPLLPTLATSIAEGFEASRQGCFLWATDAVIREFSYGAEFVDEATSDNVYQFFAQQATVFFRILAELQPVELPDVIEDFFRLASDAVRFYPQKTLTSNLALPMVNASLTALTLQSLEPVQATLHFLRDFLDFGFEQPPISNFNGPNGEPTAGNPPEVQAAVRQVLHSTGQELVHRVLTGMMFSFPEDCFPDASGILLSLFNLAPQAAAQWVQGTLQALPAGTLKPAEANKLMKGISDKLQQNEARKVRVLLQDFTNSYRRRNVAPREGLGRLEAARFKFSG
>XP_022499747_Fonsecaea_nubica
MADKANPTSGYAPVLSALATMQSNAGKEEKTGAHEFLEKFQKSLEAWNTTHAILQDSSAPAEARLFAATTLKGKLPADALTPLRDSLLSLLQLYISGPRPVRTQLCVCLAILAIQLTTWKDVLRTVGSAVGSSRDGGDCLLDFLRILPEEVTEGRKINLSEEELAVRTKELLEDNSAQVLNLLVSYAQSSTQAAHNPHLYSCIASWLREIPTIDVVNSPLLNEIIDALQDSDSFEAAVDCLCTMFRDTRDVDESQSVIRILYPRIIKLRPMIAEAASTEDNDLMKGITRLFAEAGEAWVVLIARMPAEFRELVECILECCVLDKDREAISVTFIFWYELKLLLTLEKYRPARAPLADLYSKLVDVMIRHLEFPTPENGNEKDLFDGDREAEDKFRSFRHSIGDVLKDCCEVVGVTECLTKAFALIQSWGQKYAAQVSGTTVPHWQELEAPLFSLRAMGRMVSPEEDTVLPQVIPLLTTVPDHEKLKFQAIMALARYTEWTAQHPETLEAQLNYVISGFNHSSQEVVQAAALAFKFLGTDCHSLLGDHVPQLHNFYESVIDKLKPTSQEEVTEGVAAVVAAQPLSKIYETMKLFCDPVMRRVVALAAQATDENTEKTVADYLGLVTVFFDFVQPYVSPSEENPAVKYCQEVLPALSQIAKHFTRSMPILERVCKCWRTMVITYRTATAPLLPTLATGIAEGFEASRQGCFLWATDAVIREFSYGSEFVDEATSDNVYQFFEQQATVFLRILAELQPTELPDVIEDFFRLASDALRFYPRKTLTSNLALPMVNASLTALTLQLVEPLQATLHFLRDFLDFGFEQPPISNFEGPNGEPLGNPPEVQAAVRQVLSSRGQEIVHRVLTGMMFSFPEDCYADASSILLSLFKLVPQAAAEWVQGTLVALPAGTLKPAEANKLMKGIGDKLQQNQPHKVRVLLQDFTNSYRRRNVAPREGLGRLEAARFKFSG
>XP_013285950_Fonsecaea_pedrosoi
MADKANPTSGYAPVLSALATMQSNAGKEEKTGAHEFLEKFQKSLEAWNTTHAILQDSSAPAEARLFAATTLKGKITYDLHQLPADALTPLRDSLLSLLQLYISGPRPVRTQLCVCLAILAIQLTTWKDVLRTVGSAVGSSRDGGDCLLDFLRILPEEVTEGRKINLSEEELAVRTKELLEDNSAQVLNLLVSYAQSSTQAAHNPHLYSCIASWLREIPTIDVVNSPLLNEIIDALQDSDSFEAAVDCLCTMFRDTRDVDESQSVIRILYPRIIKLRPMIAEAASTEDNDLMKGITRLFAEAGEAWVVLIARMPAEFRELVECILECCVLDKDREAISVTFIFWYELKLLLTLEKYRPARAPLADLYSKLVDVMIRHLEFPTPENGNEKDLFDGDREAEDKFRSFRHSIGDVLKDCCEVVGVTECLTKAFALIQSWGQKYAAQVSGTTVPHWQELEAPLFSLRAMGRMVSPEEDTVLPQVIPLLTTVPDHEKLKFQAIMALARYTEWTAQHPETLEAQLNYVISGFNHSSQEVVQAAALAFKFLGTDCHSLLGDHVPQLHNFYESVIDKLKPTSQEEVTEGVAAVVAAQPLSKIYETMKLFCDPVMRRVVALAAQATDENTEKTVADYLGLVTVFFVFVQPYVSPSEENPAVKYCQEVLPALSQIAKHFTRSMPILERVCKCWRTMVITYRTATAPLLPTLATGIAEGFEASRQGCFLWATDAVIREFSYGSEFVDEATSDNVYQFFEQQATVFLRILAELQPTELPDVIEDFFRLASDALRFYPRKTLTSNLALPMVNASLTALTLQLVEPLQATLHFLRDFLDFGFEQPPISNFEGPNGESLGNPPEVQAAVRQVLSSRGQEIVHRVLTGMMFSFPEDCYADASSILLSLFKLVPQAAAQWIQGTLVALPAGTLKPAEANKLMKGIGDKLQQNQPHKVRVLLQDFTNSYRRRNVAPREGLGRLEAARFKFSG
>XP_007760475_Cladophialophora_yegresii
MASGTNSPAGFAPVLSALKTMQSNAARDDKSGAHEFLEKFQKSSEAWNTTHAILQDSSAPLEARLFAATTLKGKITYDLHQLPPEALTPLRDSLLSLLQLYTPGPRPIRTQLCVCLAHLAIQLTSWKDVLRTVGSAVGNSSDGGDCLLDFLRILPEEATEGRKINLSEEELADRTKELLEDNSTQVLNLLVSYAQSSTQAAHNPRLYECIASWLREIPTLDVLNSPLLNEIMDALQDSDSFEAAVDCLSTMFRDTRDIDESQSAIRILYPRVVKLRPMIAEAAKTEDNDLMKGITRLFAEAGEAWVILIARMPRDFRELVECILECCMRDKDRDAIAVTFMFWYELKQILTLEKYMPARTALADLFSKLVDVMIKHLEFPTPENGDEKDLFDGDREAEDKFRSFRHSMGDVLKDCCEVIGVTQCLTKAFAQIQSWGQTYGPQVSGTTVPHWQELEAPLFSLRAMGRMVSPEESTVLPQFIPLLTSVPDHEKLKFQAIMALARYTEWTAQHPETLEAQLNYVISGFAHPSQEVVQASALAFKFLGTDCQKLLGDHISQLHHFYESVLDKLKPASQEEVTEGVAAVVAVQPVNKIYESMKLFVDPVMRRVVSLASQATDENAEKSVADYLQLVNIFFEWVQPYVSPSEENPAVKYCQEVLPALSQIAKHFTRSMPILERVCKCWRTMVVSYRTATAPLLPTLATSIAEGFAASRQGCFLWATDAVIREFSYGAEFVDEATSDNVYQFFAQQATVFFRILSELQPVELPDVIEDFFRLASDAVRFYPKKTITSSLALPMVQASLTALTLTLLEPVQATLHFLRDFLDFGFERPPVSSFSGPDGEPAPENSLEVRAAVRQVINSVGQELVHRVLTGMMFSFPEDCFPDASGILLSLFNLTPQAAAQWVQGTLQALPAGTLKPAEATKLMRSIGDKLQQNEPRKVRVLLQDFTNSYRRRNVAPREGLGRLEAARFKFSG
>XP_016233900_Exophiala_spinifera
MASKSASASGFAPVLSALTTMQSNVSGKEKTEAHEFLEKFQKSSEAWNTTHAILQDSSIPVEARLFAATTLKGKIIYDLHQLPAEALIPLRDSLLSLLQHYLAGPRPIRTQLCICLASLAIQLTTWKDVLSTVGSAVGNSSDGGDCLLDFLRILPEEVTEGRKINLSEEELAERTKELLEDNSAQVLNLLVSYAQSSSQAAHNPRLYSCIASWLREIPTIDVVNSPLLNEIIDAINDNDSFDAAVDCLCTMFRDTRDVDESLSVIKILYPRVIQLRPMIQQSAATEDNDLMKGVTRIFAEAGEAWVVLIARMPTEFRDLVECVLECCMRDKDREAISVTFVFWYELKQCLTLEKYISARASLADLYSKLVDVMIKHLEFPTPEGGDEKDLFDGDREQEDKFRGFRHSMGDVLKDCCEVIGVTQCLGKAFALIQAWGQQYGSQVSGTNVPHWQELEAPLFSLRAMGRMVSPEEETVLPNVIPLLTTVPDHEKLKFQAIMALARYTEWTSQHPETLEAQLNYVISGFNHTSIEVVQAAALAFRFLGTDCQKLLGDHIPQLHHFYESVIDKLKPSSQEEVTEGVAAVVAVQPVNKVYETLKMFCDPVMSRVVSLAQQAQDENGEKTVADYLGLMTIFFDWVQPYVSPNEPNPAVKYCQEILPALSGIAKHFTRSIPILERVCKCWRVMVISYRTATAPLLPALASSIAEGFEASRQGCFLWATDAVIREFSYGAEFVDEATSDNVFRFFAQQATVFFKILTELQPVELPDVIEDFFRLASDAVRFYPNKTITSNLSLPMVQASLTALTLQSMQPIQAALHFLRDFLDFGFDKPPISNFNGPDGEPTAGTPPEVRAAVKEVLNATGQQLVHRVLTGMMFSFPEDCFPDASGVLLSLFNLAPESAAQWVQGTLQLLPAGTLKPAEANKLMKGISDKLLQNEPRKVRILLQDFTNSYRRRNVAPREGLGRLEATRFRFSG
>XP_016258058_Exophiala_oligosperma
MASKSASAGGFAPVLSALTTMQSNVAGKEKTEAHEFLEKFQKSSEAWNTTHAILQDSSVPVEARLFAATTLKGKIIYDLHQLPAEALTPLRDSLLSLLQLYLAGPRPIRTQLCICLASLAIQLTSWKDVLSTVGTAVGNSSDGGDCLLDFLRILPEEVTEGRKINLSEEELADRTKELLEDNSAQVLNLLVSYAQSSTQAAHNPRLYSCIASWLREIPTIDVVNSPLLNEIIDAINDNDSFDSAVDCLCTMFRDTRDVDESLSVIKILYPRIIQLRPMIQQSAATEDNDLMKGVTRIFAEAGEAWVVLIARMPTEFRDLVECVLECCMRDKDREAISVTFVFWYELKQCLTIEKYISARASLADLYSKLVDVMIKHLEFPTPEDGDEKDLFDGDREQEDKFRGFRHNMGDVLKDCCEVIGVTQCLGKAFALIQTWGQQYGSQVSGASVPHWQELEAPLFSLRAMGRMVSPEEETVLPNVIPLLTTVPDHEKLKFQAIMALARYTEWTSQHPETLEAQLNYVISGFNHTSVEVVQAAALAFRFLGTDCQKLLGDHIPQLHHFYESVIDKLKPSSQEEVTEGVAAVVAVQPVNKIYETLKMFCDPVMSRVVSLAQQAKDENGEKTVADYLGLMTIFFDWVQPYVSPNEPNPAVKYCQEILPALSGIAKHFTRSIPILERVCKCWRVMVISYRTATAPLLPALASSIAEGFEASRQGCFLWATDAVIREFSYGAEFVDEATSDNVFRFFAQQATVFFKILTELQPVELPDVIEDFFRLSSDAVRFYPNKSITSNLSLPMVQASLTALTLQSMEPIQAALHFLRDFLDFGFEKPPISNFNGPDGEPTPGTPPEVREAVKQVLNSTGQQLVHRVLTGMMFSFPEDCFPDASGVLLSLFNLAPETAAQWVQGTLQLLPTGTLKPAEANKLMKGISDKLQQNEPRKVRVLLQDFTNSYRRRNVAPREGLGRLEATRFRFSG
>XP_013321400_Exophiala_xenobiotica
MAAKSGAAGGFAPVLTALRTMQSNVAGKEKSDAHEYLEKFQKSSEAWNTTHAMLQDFSIPVEARLFAATTLKGKIIYDLHQLPSEALTPLRDSLLSLLQLYLGGPRPIRTQLCICLASLAIQLTAWKDVLNTVGTAVGNSSDGGDCLLDFLRILPEEVTEGRKINLSEEELAERTKELLEDNSTQVLNLLVSYAQSSTQAAHNPRLYSCIASWLREIPTIDVVNSPLLNEIIDAINDNDSFDAAVDCLCTMFRDTRDVDESLSVIKILYPRVIALRPMIAQSAALEDNDLMKGITRLFSEAGEAWVVLIARMPADFRDLVECVLECCMRDKDREAISVTFVFWYELKQCLTLEKYISARASLADLYLRLVDVMVKHLEFPTPEDGNEKDLFDGDREQEDKFRSFRHNMGDVLKDCCEVIGVTQCLTKAYALIQAWGQNYASQVSGTHVPHWQELEAPLFSLRAMGRMVDPEESSVLPNVIPLLTTVPDHEKLKFQAIMALARYTEWTSQHPETLEAQLNYVISGFSHNSQEVVQAAALAFRFLGTDCQRLLGDHIPQLHQFYESVIDKLKPSSQEEVTEGVAAVVAVQPVSKIYETLKMFCDPVMSRVVSLAQQAKDENAEKTVADYLGLLTIFFDYVQPYISPHEPNPAVKYCQEILPALSGIAKHFTRSVPILERVCKCWRVMVISYRTATAPLLGTLASSIAEGFEASRQGCFLWATDAVIREFSYGAEFVDEATSDNVFRFFAQQATVFFKILTELQPVELPDVIEDFFRLASDAVRFYPNKTITSNLALPMVQASLTALTLQSLETIQAALHFLRDFLDFGFDKPPISNFNGPDGEPTPGTTPEVQAAVKHVLNTTGQQLVHRVLTGMMFSFPEDCFPDASGVLLSLFNLAPEAAAQWVQGTLQLLPAGTLKPAEANKLMKGISDKLQQNEPRKVRVLLQDFTNSYRRRNVAPREGLGRLEATRFRFGG
>XP_007721615_Capronia_coronata
MAERTDAAGGYAPVLTALATMQSNVANKEKSEAHEFLEKFQKSSEAWNTTHAVLRDTSAPVEARLFAATTLKGKITYDLHQLPEDALTPLRDSLLSLLQLYISGPRPIRTQLCVCIARLAIQLTSWKDVLSTVGSAVGTSSDGGDCLLDFLRILPEEVTEGRKINLSEEELADRTKELLEDNAIQVLNLLVSYAQSSTQAAHNPRLYSCIASWLREIPIIDVVNSPLLNEIIEALNDNDSFDAAVDCLCTMFRDTRDVDESQSVIRVLYPRIVNLRPMILQAASLEDHDLMKGITRLFAEAGEAWVVLIARMPAEFRELVECVLECCVRDRDREAISVTFVFWYELKQCITLEKYMPARAALADLFSKLVDIMIKHLEYPTPEDGDEQDLFDGDREQEDKFRSFRHNMGDVLKDCCEVIGVTECLTKAFALIQSWGQKYASLASGTNVPHWQELEAPLFSLRAMGRMVGPEEGSVLPQVIPLLTTVPDHEKLKFQAIMALARYTEWTAQHPETLEAQLNYVISGFSHNSPEVVQAAALAFRFLGTDCSKLLGDHIPQLHQFYESVIDKLKPSSQEEVTEGVAAVVAVQPAGKVYETLKLFCDPVMNRVVSFASHAKDENAEKVVADYLGLLTIFFDCVQPYISPSEENPAVKYCQEILPALSGIAKHFTRSIPILERVCKCYRTMVISYRTATAPLLPTLATSIAEGFQASRQGCFLWATDAVIREFSYGAEFVDQATSENVFQFFAQQATVFFKILSELQPVELPDVIEDFFRLSSDAVRFYPVKTITSNLALPMVQASLTALTLQSVEPIQAALLFLRDFLDFGFENPPVSNFSGPNGEPTASTPPEVRAAVKQVLQSVGQQLVHRVLTGMMFSFPEDCFPDASAILLTLFNLEPQAAAQWVGGTLQLLPAGTLKPAEANKLMKGISDKLQQNEPRKVRILLQDFTNSYRRRNVAPREGLGRLEATRFRFSG
>XP_007729249_Capronia_epimyces
MADRIDAASGYAPVLTALATMQSNVASKQKSEAHEFLETFQKSSEAWNTTHAILRDTSAPVEARLFAATTLKGKITYDLHQLPEDALTPLRDSLLSLLQLYISGPRPIRTQLSVCLARLAIQLTSWKDVLSTVGSAVGTSSDGGDCLLDFLRILPEEVTEGRKINLSEEELADRTKELLEDNAAQVLNLLVSYAQSSTQASHNPRLYSCIASWLREIPITDVVNSPLLNEIIEALNDTDSFEAAVDCLCAMFRDTRDVDESQSVIRVLYPRIVNLRPMILQAASMEDHDLMKGITRLFAEAGEAWVVLIARMPTEFRDIVECVLECCMRDQDREAISVTFVFWFELKQCITLEKYMPARASLADLYSKLVDIMIKHLEYPTPEDGDEQDLFDGDREQEDKFRGFRHNMGDVLKDCCEVIGVTQCLTKAFALIQSWGQKYASLVSGTNVPHWQELEAPLFSLRAMGRMVGPEESSVLPQVIPLLTTVPDHEKLKFQAIMALARYTEWTAQHPETLEAQLNYVISGFSHNSQEVVQAAALAFRFLGNDCSKLLGHHIPQLHQFYESVIDKLKPSSQEEVTEGVAAVVAVQPVGKIYESLKMFCDPVMNRVVSFASHAKDESAEKVVADYLGLVTIFFDCVQPYVSPSEENPAVKYCQEILPALSGIAKHFTRSIPILERVCKCYRTMVISYRTATAPLLPTLATSIAEGFQASRQGCFLWATDAVIREFSYGVEFVDEATSENVFRFFAQQSTVFFKILTELQPVELPDVIEDFFRLASDAVRFYPTKTITSDLALPMVQASLTALTLQSLEPIQAALLFLRDFLDFGFENPPVSNLNGPNGEPTAANPLEVRTAVKQVLNSVGQELVHRVLTGMMFSFPEDCFPDASAILLTLFNLEPQAAAQWVQGTLQLLPVGTLKPAEANKLMKGISDKLQQNELRKVRVLLQDFTNSYRRRNVAPREGLGRLEATRFRFSG
>XP_009154527_Exophiala_dermatitidis
MADRTDAASHYAPVLTALATMQSNVAGKQKTEAHEYLEKFQKSSEAWTTTHAILRDTSAPVEARLFAATTLKGKITYDLHQLPDDAWTPLRDSLLSLLQSYISGPRPIRTQLCVCIARLAIQLTSWKDVLGTVGSAVGTSSDGGDCLLDFLRILPEEVTEGRKINLSEEELADRTKELLEDNAAQVLNLLVSYAGSSAQATHNPRLYSCIASWLREIPIIDVVNSPLLNNIIEALNDNDSFEAAVDCLCAMFRDTRDVDESQSVIRVLYPRIVNLRPMILQAASMEDQDLMKGITRLFAEAGEAWVVLIARMPDQFRALVECVLECCIRDRDREAISVTFIFWYELKQCLTLEKYMPARASLADLYSKLVDVMIKHLEYPTPEDGDESDLFDGDREQEDKFRSFRHSMGDVLKDCCEVIGVTQCLSKAFALIQSWGQKYASLVSGTNVPHWQELEAPLFSLRAMGRMVSPEENSVLPQVIPLLTTVPDHEKLKFQAIMALARYTEWTAQHPETLEAQLNYVISGFSHNSQEVVQAAALAFRFLGTDCSKLLGDHIPQLHQFYESVIDKLKPSSQEEVTEGVAAVVAVQPVNKTYETLKMFCDPVMNRVVSFASHAKDENAEKVVADYLGLVTIFFDCVQPYVSPSEQNPAVKYCQEILPALSGIAKHFTRSIPILERVCKCYRTMVISYRTATAPLLPTLATSIAEGFQASRQGCFLWATDAVIREFSYGAEFVDEATSENVFQFFAQQATVFFKILNELQPVELPDVIEDFFRLASDAVRFYPTKTITSHLALPMVQASLTALTLQSMEPIQAALLFLRDFLDFGFENPPVSNLSSPDGQPPAPTPPEVRTAVKQVLNSTGQQLVHRVLTGMMFSFPEDCFPDASAILLTLFNLDPPAAAQWVQGTLQLLPAGTLKPAEANKLMKGISDKLQQNEPRKVRVLLQDFTNSYRRRNVAPREGLGRLEATRFRFSG
>XP_013256595_Exophiala_aquamarina
MATQTATADGFVPILKALATMQSNVAGKEKAEAHTFLEKFQKSSEAWNVTHAILQDAKAPVEARLFAATTLKGKITYDLHQLPQDALTPLRDSLLALLQTYVSGPRPIRTQLAVCLASLAIQLPSWKDVVGTVGSTVGSNFDGGDCLLDFLRILPEEVTEGRKINVSEEELADRTKELLEDNASQVLQLLISYAQSSTRAAHNPHLYSCLASWLREIPALDVVNSPLLKEIISALKDQDSFEAAVDCMCTMFRDTRDVDESLSVIQKLYPEIIRLRPLIQEAATTEDNDLMKGITRLFTEAGEAWIVLIARQPAQFRDLAECVLECCLRDQDREAISITFIFWYELKQILTLEKYAPARALLADIYSRLVDIMIKHLEFPTPQNGNEKDLFDGDREQEDKFRSFRHNMGDVLKDACEVVGVSECLSKAFILIQKWGQLYGSQVAGTQVPHWQELEAPLFSLRAMGRMVSPEEGTILPQVIPLLTTVPDHEKLKFQAIMALARYTEWTAQHPETLEAQLNYVISGFSHNSLEVIQASALAFRFLGTDCAKLLGDHIPQLHHIYESVIDKLKPSSQEEVTEGVAAVVAVQPVDKTYATLKVFCDPLMARIMNLAQQAKDEDSEKVVADYLGLLTIFFDFVQPYVSPTEENPAVTYCQEILPALAHIAKNFTRSIPILERICKCWRTMVISYRTATAPLLPTLATSIAEGFEASRQGGFLWATDAVIREFSYGAEYVDDATSENVFRFFAQQATVFFRILTDLQPIELPDVIEDFFRLASDAVRFYPARTIMSNFAEPMVQASLTALTLQSLEPIQAALHFLRDFLDFGFDNPPVSNFAGPNGEPTQTNPPEVRAAVRQVLNSTGQQLVHRVLTGMMFSFPEDVFADSSGVLLSLFNLVPQAAAQWVQGTLQLLPAGTLKPAEASKLMKGISDKLQQNEARKVRVLLQDFTNSYRRRNVAPREGLGRLEATRFRFSG
>XP_016225310_Exophiala_mesophila
MADHQSVQDGFAPVFKALATMQSNLSGKEKTQAHEFLEKFQKSSEAWNATHAILQDSKAPVEARLFAATTLKGKITYDLHQLPPDALTPLRDSLISLLQLYLPGPRPIRIQINVCLASLAIQLPSWKDVVSTIGSAVGNSFEGGDCLLDFLRILPEEVIDGRKINISEEDLAARTMELLESNANQVLQLLISYSQSSRQAARNPHLYSCLASWLREISALDIVNSPLLKEITDALEDSASFDAAVDCLCSMFRDTRDVDESLPVISKLYPAILIRRPFIQEAAATEDLDMMKGITRLYAEAGEAWMVLIARQPDQFKDLVECVLECCVRDRDREAISTTFIFWYELKQILVLEKYAQSKAKIAPLFSQLVDVMIKHLEFPTPEDGNEKDLFDGDREQEDKFRAFRHSMGDVLKDACEVVGVTECLTKSFALIQKWGQSYASHVSGNTVPHWQELEAPLFSLRAMGRMVGPEEGTVLPQVIPLLTTVPDHEKLKFQAIMALARYTEWTAQHPETLESQLTYVISGFNHPALEVVQASALAFKFLGTDCARLLGDHIPQLHQFYEGVIDKLKPSSQEEVTEGVAAVVGVQPVDHIYASLKLFCDPVMNRVVSLAQHAKDEAAEKQVADYLGLITIFFDYVQPYVSPQEANPAVKYCQEILPALSGIAKHFTKSIPILERVCKCWRTMIISYRTATAPLLPALATSIAEGFETSRQGAFLWATNAVIREFSYGAEFVDEATSENVYQFFAQQATVFFRILADLQPVELPDIIEDFFRLASDAIRYYPAKAITSHLAEPMVQASLTALTLQSLEPVLASLHFLRDFLDFGFDHPPISNFNGPNGEPTPVTPLEVRSAVKRVLSTTGQQLVHRVLTGMMFSFPEDVFPDASAVLLSLFSLVPQAAAQWVQNTLQLLPAGTLKPAEANKLMKGISDKLEQNESRKVRVLLQDFTNSYRRRNVAPREGLGRLEASKFRFSG
>XP_013267132_Rhinocladiella_mackenziei
MADKADTTTGFTPVLAALATMQSNVAGKEKSDAHEFLEKFQKSSEAWNTTHEMLRDSSAPVEAKLFAATTLKGKITYDLHQLPPSALTPLRDSLLSLLQLYISGPRPIRTQLCVCLASLAIQLTSWKDVLSTVGSAVGTSQDGGDGLLDFLRILPEEVTEGRKINLSEEELADRTKELLEDNSTQVLNLLVSYARSSSQAAHNPRLYSCIASWLREIPTLDVVNSPLLDDIIEALDDNDSFESAVDCLCTMFRDTRDVDESLSVIRILYPRIVNLRPMIQQGADMEDPDLMKGITRLFSEAGEAWVVLIARMPAEFRELVECVLECCVRDRDREAISVTFVFWYELKQSLTLEKYMPARAALADLYSKLVDVMIKHLEFPTPEDGNEKDLFDGDREQEDKFRSFRHNMGDVLKDCCDVIGVTPCLSKAFALIQSWGQKYASQVSGTSVPHWQELEAPLFSLRAMGRMVSPEETSVLPQVIPLLTTVPDHEKLKFQAIMALARYTEWTAQHPETLEAQLNYVISGFSHSSQEVVQAAALAFRFLGTDCQKLLGDHIPQLHQFYESVIDKLKPSSQEEVTEGVAAVVAVQPVPQTYETLKMFCDPVMNRVVSFASHAKDENAEKTVADYLGLVTIFFDWVQPYVSPSEENPAVKYCQEILPALSGIAKHFTRSIPILERVCKCWRVMVISYRTAIAPLLGTLATSIAEGFEASRQGCFLWATDAVIREFSYGAEFVDVTTSDNVFRFFAQQATVFFKILTEIQPVELPDVIEDFFRLASDAVRFYPNKTITSNLALPMVQASLTALTLQSLDPIQAALHFLRDFLDFGFEKPPISNFNGPNGEPASGSPPEVQAAVKQVLTSTGQQLVHRVLTGMMFSFPEDCFPDASGVLLSLFNLVPQAAAEWVQGTLQLLPAGTMKPAEANKLMKNISDKLQQNEPRKVRVLLQDFTNSYRRRNVAPREGLGRLEATRFRFSG
>XP_017998310_Phialophora_attinorum
MAAKAASDGVASIVAALNTMQSNVQGKEKEVAHQYLETFQKSPQAWTSTCSILQDSSTSVEARLFAATTLKGKITYDLHQLSQEALPQLRDQVIQLLQLYVSGPRPIRTQLCVCIASMAVQMLTWKDVLSTVGSAVGASNEGGDAMLDFLRILPEEVTEGRKVNLSEEELIDRTKELLEDNASQVLSLLVSYAQSSATAATNPRLYECLASWLREIQVLDVVNSPLLDKTIAAIDDPRSFDAAVDCLCTIYKDTRDVDESKAIITALFPKIMAMTPKIASAADDNDLMKGITRLFAEAGEAWVVLIARMPAQFRPLVEAILACCKVDQDREAIAITFNFWFELKQYITLDKYVEARATLADLYSELVDVMIKHLEFPTPEDGDEADLFDGDREQEDKFREFRHTMGDVLKDCCEAIGAPECLRKTFALIQGWGQKYGAQATETKVPYWQQLEAPLFALRAMGGMVSSEESTVLPQVIPLLTTVPDHEKLKFQAIMALARYTEWTAQNPEVLEAQLNYVISGFNNKSPEVVQAAALAMRFLGTDCAKLLGDHVEKLQQFYDSVLDKLKATSQEEITEGVAAVVAVQPTAKIYSSLKLFCDPVMNRIVSHAEQAKDDEGEKVVADYLGLITTFIQYVQPYVSPDQENPAVKYCRELLPVLADISKHFTKSIPILERVCKCWRNMVISYRTGMAPLLPELATAIAEGYAASKQGCFLWATDAVIREFSQGAEFVDQRTSDSVFDFFSQQATVFFRILSDLDTVELPDMIEDFFRLASDAIRYYPIKTLTSDLAEPMVKASLSALALQSMEPILAALHFLRDMLDFGYDTPPISSLNGRPHSPPEVQNSVKRILATTGLEMVQRIMTGMMFSFPEDVYPDASAILLALFNLIPQGAAQWVANTLQLLPAGTLKPAEANKLMQGISQKLQQNEARKVRMLLQDFTNSYRRRNVAPREGLGRLEATRFRYQG
>NP_595725_Schizosaccharomyces_pombe
METLLSALATLYANTDREQKLQANNYLEEFQKSPAAWQICFSILNQDDSSIEAKLFAAQTLRQKIVYDFHQLPKETHIEFRNSLLQLFLAAKDSPRPLLVSLAVCMAAIALHMTEWHNVIADVFQACSSKDPSGRCVLQFLSVLPEEASDPRKTSLSWEELCIRVDELLRDNGPAVLELLVQYVDAVRASGSPSSADLGLVLTSLISWLREIPLDKVMASPLIELAFRSLDDDLLLEDAVEFLCALFNETKDVDETTDAILMLYPRLLELQPKLIAACDDPETFRALGRLFAEAGEAWVVLIARMPNDFLPLVNCIAQVAANDTELEAIKFTFAFWWDLKQMVELDVYAEARQLFAPIYLELVRIIVRHLHYPRTEDLAINEQMASNEVLFEDRDAEDRFRSFRHEMGDVLKDCCVVAGVSSCLVQISSQLIKVLKIKESGLPYYWQDVEAPLFALRAIGRMVPANEDQVIGSLFQILPQLPENNKVRYAATLFLGRYTEWTAQHSEFLELQLNYISAGFEVANKEVQSAAAQALKHFCYDCREQLVGHLSQLHMFYLNAKTYLAPDPLMEVAQGLAHIVDIQPVANVYQSVHSFLAPSLQSILLAQVKLNPTQAELEALADNIDIVTIFLSLVHPPSPAGELHPIVRLFQDIWPILSRTLDTFSDVLICERISKLLKNFIYTFKEKAIVTLPVITEALIKGFEKTQYGCFLWVSGACVRQFGVPEMDEQTLSAVWSFVGKQCTNMFYYMSNKNPKEIPDVIDDFFRLMMDALLANPQMVLESQMLESLIQAAMMSLQLEQQEPLQTVLNFLQDLLAFALHTPPYSLIEPLPDSLLKSLADLLLKNSQELYIILFNGMVFTFPRDNISDASAVLIPLIRLVFAADPSLCIKYMSNVLDQLPAMTIGQEEREKFLANFSKHCTSSEMPRLRAHLQDWTAMYRRRVLTPRAKLISDD
```
