## Supplementary material for "Coding Sequence Insertions in Fungal Genomes are Intrinsically Disordered and can Impart Functionally-Important Properties on the Host Protein": fasta protein sequences: XP_711202.2_blasthits_fa.txt

```
>XP_711202_Candida_albicans
MAFIFPKLLNLTTLALAVYLYLFTTVDAAPVDNSKPKKKNIILLIGDGFGPSGVTLARHYKQVKNNLSPRDLLFMDSFLIGTQRTSSNSSFITDSAAAGTALATGHKTINGQISVDVNKKPVGAIGEALKLLGYTVGLVVTTSVGDATPCVWVSHAESRSDQDLIVEQMVGQTHPMGPVADLIIGGGRDWFIGLDQGGKRRDNRSLIEEVQKNGTWTYVGDRAGFDSLDKGKNASLPLLGLFAKDNYPYRIDRKDSEYPNLVEQTQVALNALTEHTKDNDKGFFLMVESSRIDHSGHENCVQAHAQEALEYDQVINLVHNYTKNADIDTVVVATADHETGGLVLNQKTPNDFKVVFNATHSGEYLAKQILTYKEQDKLADFVKETVIEQGLGLTNYTDEEVTRLVNIAQKNSTTTATTLGVAIANLTSSRAKAYWGSLDHTSVDVDLYAFSNADYLQQKVTNVREGLAGFHENTDFSVFIKSIEDIDLDKATELVANVRTKY
>XP_002417625_Candida_dubliniensis
MAFIFPKLLNLTTLALAVYLYLFTTVDAVPVDNSKPKKKNIIFLVGDGFGPSGVTLARHYKQVKNNLSPRDLLFMDSFLIGTQRTSSNSSFITDSAAAGTALATGHKTINGQISVDVNKKPVGAIGEALKLLGYTVGLVVTTSVGDATPCVWVSHAESRSDQDLIVEQMVGQTHPMGPVADLIIGGGRDWFIGLDQGGKRRDNRSLIEEVQKNGTWTYVGDRAGFDSLDKGKNVSLPLLGLFAKDNYPYRIDRKDSEYPNLVEQTQVALNALTEHTKDNDKGFFLMVESSRIDHSGHENCVQAHAQEALEYDQVINLVHNYTKNADVDTVVIATADHETGGLVLNEKTPNDFKVVFNATHSGEYLAKQILTYKEQDKLADFVKGTVIEQGLGLTNYTDEEVTRLVNIAQKNSTTTATTLGVAIANLTSSRAKAYWGSQDHTSVDVDLYAFSNADYLQQKVTNVREGLAGFHENTDFSVFIKSIEDIDLDKVTELVANVRTKY
>XP_002549039_Candida_tropicalis
MAFIFPRLINISTLALAVYLYLFTNVEAIPVDNSQPKKKNIIFLVGDGFGPSGVNLARNYRQVEQGLSRRDLLNLDGHLIGTQRHSSNSSYITDSAAAGTALATGKKTVNGYISVDPEQNPVGAIGEALKLQGYAVGLVVTTSVGDATPSVWAAHARTRRDQDLIVEQLVGEIHPLGHIPDLILGGGRDWFIGVNDGGKRPDNRSLIEEVQNNGTWTYVGDREGFDSYDEGRNATLPFLGLFAEDNFPYRIDRDDAEYPSLVEQTQFALNALSNYTKDSDQGFFLMVESSRIDHAGHENCVQSHALEALEYDEVFGLVKNFTRETDVDTVVIATADHETGGLVLNLQGPRDFDPVFNATHSGEYLANEIANYEGDDLLGFIRTTVIEEGLGLTNYTEEEVQRLADYVDNSSEGILYTTALGVAIANLTSSRARVHWGSLQHTSVDVDLYGFSNADYLTQKLLNVRTGLAGVHENTDFSVFIKSITDIDLDEVTELIADVPTRY
>XP_003866260_Candida_orthopsilosis
MSFIFPKLLNVSALALAVYFYIFAEVHAAPIDNAAPSKKNIIFLVGDGLGPSGVTLARYFRQYKEDLPINDYLELDKYLIGMQGHRSNSSLITDSAAAGTALATGKKTYNGGISVDADGFPVGAIGEALKLQGYTTGVVVTTTVTDATPSVWFAHAKNRASQDLIAEQMVGEIHPLGFVPSLILGGGREYFYGLDQGGLRKDNRSLIEEVQNNGTWTYVGDRAGFDSLEEGKNAELPLLGLFAEDDFPYRIDRDDSEYPSLVEQTRVALNALANATADSDQGFFLLIESSRIDHAGHANDSPAHVAETLEYDDTISEVFNFIQNTDVDTIVMATADHETGGLDLMSTSFDTYDAIANATHSAEYLTNAISEFEDKENTDSLNSFIRSTIFEEGLGLGNYTDEEVDRLANLVAAGEEDSLLTTISNLTASRAETFWASIQHTSVDVGMYAFSNSPYLMQKVLNTKDGLAGFHENIDFSVFIKSITGIDLNDVTEKVSDIALEY
>XP_001527811_Lodderomyces_elongisporus
MAFSFPKLSKISILVIALYLSFLDAVSAAPVDNSAETKKNIIFLVGDGLGPSGVNLARAYRQYVDQLPYNDLLELDKYYIGTQGTSSNSSLITDSAAAGTALATGQKTYNGAISVDVDQHALGAVGEALKLQGYTTGLVVTTTVTDATPAVWYSHAISRSSQDLLAEQLVGEIHPLGFVPSLILGGGRGWFYGVNEGGLRKDNRSLIEEVQNNGTWTYIGDRAGFDNLDEGKNVTLPLLGLFDDESYPYRIDRDDEQHPNLVEQTRVALNALSNATRDSEQGFFLLIESSRIDHAGHANDSPAHVHETLEYDETIAEVYKFVQNSDVDTIVIATADHETGGLTLKNTKGSDFSAIVNATHSTEYLADSIVDFDNFTDTDALQEFIRTTIIQDGLGLTNFTEDEVNRIADLVRDDGEVGENTDRGTILSVALSNLTASRAKTNWASTDHTWVDVGLYAFSNAPYLQQKVLNTKDGLAGFHQNTDFSVFIKAITDIDLKDTTEKIADIPLKY
>XP_007375633_Spathaspora_passalidarum
MSRSKENSPLLGGESLSCYNSKKDKKKVYLSYLLNVVTLSLLAYFFLIPSSHNHDNKNGGSSGAPPHVDQSKKKNIIMMVTDGMGPASMSAARSFRQFRDGLAINDVLTLDKYLIGSSRTRSSSSLVTDSAAGATAFSCALKSYNGAIGVRPDSSPCGTILEALKLQGYLTGLVVTTRITDATPAAFSSHVDFRSQEDMIAQHQLGEYPLGRMVDLILGGGRCHFYPSGVAGGCRADKRNLIEEAQRNGTWSYVGDRASFDQLDGGHNVSLPLLGLLADTDIPYDIDRDSTEHPSLAEQVKVALTALSKATENSEQGFFLLIEGSRIDHAGHHNDPAAQVREVLAYDAAFAEVIKFIDESDVDTVAISTSDHETGGLVTARQVSEEYPDYLWYPEVLNNSKHSGDFLAQKIYKAKISDEKKLHKFVTKEILEADMGITNYTEDEVKSVVENASNPAKLLYVLNNILSLRAQIGWTTHGHSAVDVNIYAYTNSERLNAKLHSKEPYVGLAGNHENIEIGAFMESISTADLHKVTELIQDTEHSPKKKDSLTADEFHANAVQY
>XP_043049118_Scheffersomyces_spartinae
MTGSNEDSALLGGIYNSKKKTRTFTWRLLLEVGLVVAIVLAFLCPWKPATGGATSPKVDVNKKKNVIFLVTDGMGPQSVGLARSFRQFRDGLPIDDILTIDKHFIGTSRTRSNNSFVTDSAAGATAFACGLKSYNGAIGVDPEKNPCGTILEALKLQGYMTGLVVTTRLTDATPACFSAHVDYRYQEDMIAQQQIGEYPLGRMVDLMIGGGGCHYNGNCRADGRNLVKEYSDTWNHVSTREEFDLLNEGHNVTLPLLALLSDGELPYEIDRSPKHFPSLAEEAKVALNALAEATKDSDKGFFLMIESSHIDFFGHQNDPAGQAREVLHYDTVFQEVMKFIDSTDVETVAISTSDHETGGLALSRQVSPAYPDYLWYPEVLLNSTHSGEFLAHLLFDYYQSQSSDDTPALTSYITKQVVENLMGITDWTQTDIDRIMTNIMNVNELMYVLNDMISVRAQLGWSTHGHSAIDVNIYAYTNSPAIEEQLKHNGAYDGLSGNHENIEIGRFMESLTGVNLDHVSLLLKKTNHKPEVVKSDFNVNSYHVY
>XP_001383844_Scheffersomyces_stipitis
MANFVFPKICNLSILALAVYLYLFDVTVAAPVDNSKETKKNIIFLISDGMGAASVQLARSFRQVRDDLPYNDLLELDNYLIGTFRTKSNSSYVTDSAAAGTALATGFKSYNKAINVDPEGKPVGSIGEALKLQGYAIGIVVTTKVTDATPSVWAAHAIDRSSEPLIAEQLLGDHPLGRIPDLILGGGRAQFVPATEEGGARKDSRNLIEEVQTNGTWSYVGDRESFDQLQGGDNVTLPLLGLFADKDFPYRIDREDSEYPSLVEETQVALKALSKATEDSEKGFFLLVEASRPDHAGHGNDAPSIAREVLEFDDVVTEVLKFVEESETETIVIATADHETGGLAVFGRSPKDYQAILNATHSSEFLVNAIDEFEQKDNDDEFRKFIQQTVIEQGLGLTNYTQEEVDILVNGARNEDQNLQVAIGNLTNSRSEVSWGSTDHTAVDVDIYSYSNSPILFQKILNTKDGLLGTHENTDFSVFIKSITGIDLEEVTDKIQNVTLA
>XP_020066878_Suhomyces_tanzawaensis
MFVVLVFLLLPSTKTNTVPEVDSSKKKNVIFMVTDGMGPASLSLARSFRQHRDNLAIDDVLELDHYLVGSSRTRSSSSLVTDSAAGATAFSCALKSYNGAIGVDPHKQPCGTILEGLKLQGYLTGLVVTTRITDATPAAFSSHVDYRFQEDLIAEHQLGEYPLGRAVDLIIGGGRCHFYPTSDAEGHGCRADSRNLIEDAQKNGWQYVGDRAQFDALQGGKNISLPLLGLLADGDIPYDIDRDSKVHPSLAEQVKVALTALSEATKDSDKGFFLLIEGSRIDHAGHHNDPAAQVREVLAYDKAFQEVIKFIDESDVETVAISTSDHETGGLVTARQISPSYPDYLWRPEVLLNSTHSGEYVARKVFNYKHKDDLKKFKKFIAEEIIEKDLGVTNYTSEEIELVVENAASVNDVLYVFNNIISVRSQTGWTTHGHSAVDVNIYAHTNSESIKAKLLSNKAHHGLLGNHENIEIGEFMASITGVDLEEVTTSIQGTKHSP
>XP_020077670_Hyphopichia_burtonii
MKFGNNNRNAFSIKTLLDILIGLTSVGIVLITLGGPGGVSAAALQSNPNKKNVIFMVTDGMGPASLALTRGFKQFRDKLEIDDVLTLDKHFIGTSRTRSNNSLVTDSAAGATAFACALKSYNGAIGVTPDKQPCGTILEALKLQGYLTGLVVTTRITDATPACFSSHVDYRSQEDLIAQHQLGEYPLGRLVDLILGGGRCHFLPNSYPDGCRSDSRNLIEEAQSNDWSYVGNREEFDLLKLGENVTLPLLGLLASTDIPYAIDRDSKEYPSLAEQVKVALTSLSKATKDSDEGFFLLIEGSRIDHAGHDNDPAAQVREVLAYDDAFKEVIKFIDESDVETVAISTSDHETGGLATARQIAPDYPDYLWYPEVLLNSTHSGGYLTQKILKFKQSELGLKSDKFKQFLIKEVVEADLGINDYTSEEIELLEKYSKSSDSLKNYLNDLVLRRSQTGWSTHGHTAVDVNIYAYSNSDEINKKLYSREGGLLGNHENIEIGHFMESLTGVSLEEVSSLIKDTKHSPGVQQFSQDGFHKQQVFEFV
>XP_015467549_Debaryomyces_fabryi
MTTEKSSLLGDEPISLYNTKKKSSFEKYLKYLTHVVVIIGTVYLCLSNIKGPEPMEVDTNKKKNVIFMVTDGMGPASLSLARSFKQFRDGLPIDDVLQLDQHLVGSSRTRSNSSLITDSAAGATAFSCGLKSYNGAIGVSADSEPCGTILEALKLQGYMTGLVVTTRITDATPAAFSSHVDQRYQEDMIAEQQLGGYPLGRMVDLIIGGGRCHFLPKSHKGGCRSDDRNLVEEAQHEKGWNYVGNREQFDQLKHGHNVQFPLLGLLADTDIPYDIDRDPKVYPSLAEQVKVALTALSKATKDSDKGFFFLIEGSRIDHAGHHNDPAAQVREVLAYDDAFKEVLKFIDETDTDTVAISTSDHETGGLVTSRQNTPSYPDYIWYPEVLLNSTHSGEYLSSKIVNFTSTNDDVTTLDKFIVKEILEKDLGITDYTTEEIETIKHYSNSGPNLLYVLNNIVSVRSQTGWTTHGHSAVDVNIYAYTNSKQIRSRLLSNKPYYGLLGNHENIEIGAFMEAITGVKLDKITKLVKKTKHSITTKLASLQVDEMHHGAY
>XP_460381_Debaryomyces_hansenii
MKISNFATYIATLSMFFTANAAPVEPNKKQNIILMVSDGMGVATLDLARQYNAVVNGLELPSLLNLDDYLIGSLRTRSNSSFITDSAAAGTALACGKKSYNKAIGVDPDRNPIGNVGEALKIEGYTVGIVVTTKITDATPGVFYAHSDSRSYEDLIAEQLVGEHPLGRIPDLVMGGGRTYFYPNTSEGGSRADSRNLIEEIQNNGTWSYAGNRQEFDELDGGNNVTLPLLGLFADKDIPYKIDRNESVYPSLNEQVQVALTALTEATKDSEKGFFLMIEGSRIDHAGHANDAAASVRETIEYDSAWKEVLDFADASEVETLVVSISDHETGGISLNAEKAEDYQPLINATHSGEYLSKEINNFSDIDDDALFTKFIKSEIIEKGLGIYNYTNEEIERVKNTKNNEEPEYTEVLANLTSSRAKIRFSSYEHTAVDVGVYAHSNSDRLQYKVLDRINGLAGAHENTDYPKFLQGIVGFDMDDVTELIQDIQHTLD
>XP_006687367_Yamadazyma_tenuis
MFDTKPLLGEEAPSVYNTTHRRKTVYAVLKAVAVAILVVSALVYSGSSSHKPAPNKKNIIFMVTDGMGPASLSLARSFKQFRDDLPINDILALDRHLIGSSRTRSSSSLVTDSAAGATAFSCGLKSYNGAIGVDPSKNPCGTILEALKLQGYLTGLVVTTRITDATPAAFSSHVDYRFQEDLIAEQQLGEYPLGRMVDLIIGGGRCHFLPASVDGGCRADSRNLIKEYTENDIWSYVGNRQQFDELDGGKNVTLPLLGLLATSDIPYDIDRNPKQYPSLAEQVKVALTALSKATEDSDKGFFLLIEGSRIDHAGHHNDPSAQVREVLAYDEAYKEVLKFIEDSDVETVAVSTSDHETGGLVTSRQVSPSYPDYIWYPEVLLNCSHSGEFLTSKIVSFTRSNSDAKVVEDFITKEIFQNDMGIQDATAQEVKDVKENLSTPGQLLYVLNNMISLRSQTGWTTHGHSAVDVNIYGAVSNFGSIKTQLYQSAENVGLLGNHENIEIGKFMESVAGVDLSKITELLKDTKHHPSSVDEINANSFDQYHQTQ
>XP_001484633_Meyerozyma_guilliermondii
MEKLPLSTGRGHPRKLPARRTMEVLLLVVLGVLTIISGTRLISPTIVASPKSKTNVIMMVTDGMGPASLSLTRSFRQYRDKLPIDDTLLLDKYLIGSSRTRSSSSLVTDSAAGATAFSCGLKSYNGAIGVDPSKNPCGTILEALKLEGYLTGLVVTTLITDATPAAFSTHVDYRFQEDLIAEQQLGEYPLGRTLDLMIGGGRCHYLPTSEEDGCRTDSRNLIEEVQKNGSWNYVGNRKEFDQLDGGNNVSLPLLALLAPRDIPFDIDRDSKEHPSLAEQVKTALTALSKATENSDKGFFLMIEGSLIDHAGHMNDPAAQVREVLAYDEAFAEVIKFIDNSDTETIAISTSDHETGGLVTARQVSPTYPDYLWYPGVLLNCTHSGEYLANKITNFKDAHSFESFLIKEVLEGDMGIYDYTNEEVSLIKQSANNPANLLYVLNNMISLRSQTGWTTHGHSAVDVNIYAHTNSERIRRQLLQSQPYSGLLGNHENIEIGAFMQKITNVDLKKVTELIKDTKHSPSAQSEVRLKGDLHANSY
>XP_018710962_Metschnikowia_bicuspidata
MVTDGMGPASLSLARSFRQHRDGRPIDDLLYLDQHFIGTSRTRSNDSLVTDSAAGATAFSCGLKSYNGAIGVGPDKSPCGTILEALKLQGYLTGLVVTTRITDATPAAFSAHVDYRFQEDLIAEQQLGGYPLGRTVDLVLGGGRCHFLPSSVPGGCRADLRNLVAEAEASNYTYVGDRAAFDALASGENVTLPLLGLLAPTDIPYDIDRDARVHPSLAEQVRTALTALSKATADSAHGFFLLIEGSRIDHAGHHNDPAAQVREVLAYDDAYKAVLDFIDASDVATVAISTSDHETGGLVTARQVTPAYPDYLWYPQVLLNSTHSGEYLTRKILGKRRSYGPDLEAAAFSKFIAEEIVEADMGILDHTADEVAQIARLASSPERLLYFLNNMVSVRSQTGWTTHGHSAVDVNIYAYSNSEHINRQLYQRGAYLGLLGSHENIELGAFMETLTGVSLADVTELLRDTKHSPGVAVSDVAGLARAMFEHPLEA
>XP_002614505_Clavispora_lusitaniae
MSEKNQPFSVYNRAPSRWTSYVFNHFTLIGVLVLYILSSHLDVSFHQAPTKKQNVIFMVTDGMGPASLSLARSFRQHRDNLPIGDILALDKFLVGSSRTRSSSSLVTDSAAGATAFSCGLKSYNGAIGVDPNKNPCGTILEALKLQGWHTGLVVTTRITDATPAAFSSHVDYRFQEDLIAEQQLGGYPLGRMVDLILGGGRCHFLPQSAGGCRADSRNLVEEAKEGNWSYVENRADFDALAGGENVSLPLLGLLAQTDIPYDIDRNASEYPSLAEQVKTALTALSKATEKSDHGFFLLIEGSRIDHAGHHNDPAAQVREVLAYDEAFKEVLSFIDNSDVETVAISTSDHETGGLVTSRQVSKSYPDYIWYPQVLLNSTHSGDYLASKIVSAKQSNIFKDDESFSDFIAKSIFEQDLGIYDYTQREIYTVKKLANIQSELMYFLNNMVSIRSRTGWTTHGHSAVDVNIYAYSNSKRIDELLYQRDPYTGLLGNHENIEIGSFMESVTHVDLKKVTELVRKTHHSPGAMAEAQVDSLHVAALGEQHSGCMQKS
>XP_025344545_Candida_haemuloni
MFFKKSYQRVPSGDPDFLDEKASLDEIETPVQQKKSFPKKAIWAMVLLPVYLILLATYCLTNCGNHEAPKRNVIFMVTDGMGPASLSLARSFKQYRDKLDIDDILALDSILIGSSRTRSNDSLVTDSAAGATAFSCALKSYNGAIGVDPEKSPCGTILEALKLRGWHTGLVVTTRITDATPAAFSSHADYRFQEDLIAQHQLGEYPLGRMVDLMIGGGRCHFLPKANQGCRNDDRNLIEEAQKNGWSYAGDRKSFDALDEGRNVKLPLLSLLAPTDIPFDIDRDSSVHPSLAEEVKVALTSLSDATKDSKEGFFLLIEGSRIDHAGHQNDPAAQVREVLAYDEAMKEVMKFVDNTDTETVVISTSDHETGGLVTARQVTENYPDYLWYPEVLLNSSHSGEFLVKKMISKQSQTNMDDASLETYIAKEIVEQDMGITDYTKEEIQTVKKFAGDPNRLLGFLNNMISVRSQTGWSTSGHSAVDVNIYAFSNSDKINKQLYQRDPYTGLIGNHENIEIGAFMANITGVDLSEVTKLLKDVEHSPKGAFNMEALSEDIHLHALHEIRH
>XP_024712947_Candida_pseudohaemulonis
MYEKLPTEDPELLNEKQDLYEKPTKRSNKQSLLGFILTAFLLVSGFAAYCLLSCSTSAKPKQNVIFMVTDGMGPASLSLARSFKQYRDKLDIDDILALDSLLIGSSRTRSNDSLVTDSAAGATAFSCALKSYNGAIGVDPEKNPCGTILEALKLKGWHTGLVVTTRITDATPAAFSSHADYRFQEDLIAQHQLGEYPLGRSVDLMIGGGRCHFLPRSVGGGCRSDDRNLIEEAQLNGWSYAGDRKAFDALDEGRNVQLPLLSLLAPTDIPFDIDREPEVYPSLAEQVKVALTSLSHATKNSKEGFFLLIEGSRIDHAGHQNDPAAQVREVLAYDEAMKEVMKFVDNTDTDTVVISTSDHETGGLVTARQVTELYPDYLWYPEVLLNSSHSGEYLVKKMMSRQSELDGPALESYIAKEIVEQDMGILDHTKEEIETVKKFANDANRLLGVLNNMISVRSQTGWSTLGHSAVDVNIYAFSNSERIDKQLYRREPYTGLLGNHENIEIGAFMAKLTGVDLAKVSDLIRDVEHSPKGALDVSADIHMNAVHKLH
>XP_025335801_Candida_duobushaemulonis
MYEKLPTEDPELLNEKQDLFQKPRKRSNKQSLIGLLLSAFILVTGFAAYCSLSCSTSAKPKQNVIFMVTDGMGPASLSLARSFKQYRDKLDIDDILALDSLLIGSSRTRSNDSLVTDSAAGATAFSCALKSYNGAIGVDPEKNPCGTILEALKLKGWHTGLVVTTRITDATPAAFSSHADYRFQEDLIAQHQLGEYPLGRSVDLMIGGGRCHFLPRSVGGGCRNDDRNLIEEAQRNGWSYAGDRKAFDALDEGRNVQLPLLSLLAPTDIPFDIDREPEVYPSLAEQVKVALTSLSHATKNSKEGFFLLIEGSRIDHAGHQNDPAAQVREVLAYDEAMKEVMKFVDNTDTDTVVISTSDHETGGLVTARQVSESYPDYLWYPEVLLNSSHSGEYLVKKMMSRQSELDGPALESYIAKEIVEQDMGILDHTKEEIETVKKYANDANRLLGVLNNMISVRSQTGWSTSGHSAVDVNIYAFSNSKRIDKQLYRREPYAGLLGNHENIEIGAFMAKLTGVDLAKVSDLIRDVEHSPKGALDVSGDIHMNAVHKLH
>XP_028888727_Candida_auris
MAYIRLPTDDYVDDESLIQKEVQAVFQKPKKKPMWKALLCLIGYLVFVSLTATLYWFLSEKDEKQNVIFMVTDGMGPASLSLARSFKQYRDNLGIDDVLALDTLLIGSSRTRSNDSLVTDSAAGATAFSCALKTYNGAIGVDSDKNPCGTILEALKLNGWLTGLVVTTRITDATPAAFSAHADYRFQEDLIAQHQLGEYPLGRMVDLMIGGGRCHFLPRSESGGCRNDNRNLILEAQDKGWSYAGDREAFDELQEGKNVSLPLLSLLAPTDIPYDLDRDPKEHPSLAEQVRVALTALSKATRKSKKGFFLLIEGSRIDHAGHHNDPAAQVREVLAYDEAMKEVMKFVNNTSTKTTVISTSDHETGGLSTARQITESYPDYLWYPEVLLNSSHSGEYLVKKVMSKSAELSHDRTLLQSFIAKEIIEKDMGIKDYTEEEVSAVEELSKNANKLLGFLNNMISVRSQTGWSTSGHSAVDVNIYAFSNSEKITQKLLQKEPYTGLLGNHENIEIGAFMSEITGADLARVTKLIRDTKHSPKSVHELEASSDDLHMHAVQKAH
>NP_010769_Saccharomyces_cerevisiae
MMTHTLPSEQTRLVPGSDSSSRPKKRRISKRSKIIVSTVVCIGLLLVLVQLAFPSSFALRSASHKKKNVIFFVTDGMGPASLSMARSFNQHVNDLPIDDILTLDEHFIGSSRTRSSDSLVTDSAAGATAFACALKSYNGAIGVDPHHRPCGTVLEAAKLAGYLTGLVVTTRITDATPASFSSHVDYRWQEDLIATHQLGEYPLGRVVDLLMGGGRSHFYPQGEKASPYGHHGARKDGRDLIDEAQSNGWQYVGDRKNFDSLLKSHGENVTLPFLGLFADNDIPFEIDRDEKEYPSLKEQVKVALGALEKASNEDKDSNGFFLMVEGSRIDHAGHQNDPASQVREVLAFDEAFQYVLEFAENSDTETVLVSTSDHETGGLVTSRQVTASYPQYVWYPQVLANATHSGEFLKRKLVDFVHEHKGASSKIENFIKHEILEKDLGIYDYTDSDLETLIHLDDNANAIQDKLNDMVSFRAQIGWTTHGHSAVDVNIYAYANKKATWSYVLNNLQGNHENTEVGQFLENFLELNLNEVTDLIRDTKHTSDFDATEIASEVQHYDEYYHELTN
>XP_018224002_Saccharomyces_eubayanus
MKISSSSNNKNSSIDDNDKLRAWGKQEAFNYIKRELCIFFFWCTLWQQTVTYNFTYQHHKHVTQISIHSMMTHALAGEQTRLVSGSTSRSRPNGRRISKRSKVVIATVISIGLLLALVHLAFPSTFALRSTPNKKKNVIFFVTDGMGPASLSMARSFNQHIHDLPIDDILMLDQHFIGSSRTRSSDSLVTDSAAGATAFACALKSYNGAIGVDPHQTPCGTVLEAAKLAGYFTGLVVTTRITDATPASFSSHADFRWQEDLIATHQLGEYPLGRMVDLLMGGGRTHFYPQGSDASPYGHQGSRKDGRDLIDEAQSNGWQYVGDRKSFDSLLNAHGDNVTLPLLGLFADNDIPFEIDRDKKEYPSLKEQVSVALKALEKASDEDEDSNGFFLMVEGSRIDHAGHQNDPASQVREVLAFDEAFQYVLEFAKNSDTETVLVSTSDHETGGLVTSRQITASYPEYVWYPQVLANATHSGEFLKKKLVDFVHDLGATGKLENFIKHEILERDLGIFDYTDDDVNTLIHLGDNANAIQEKLNDMVSFRAQIGWTTHGHSAVDVNIYAYTNRKTTWSRILEKLQGNHENTEIGQFLADYLELNLNKVTDLIRDTKHSLDFSATEITNEVPHYDEYYHELST
>XP_033765691_Saccharomyces_paradoxus
MMTHTLPGEQTRLVPGSNSNSRPKKKRISKRSKIIISTVVFIGLLLVLVQLAFPSSFALRSASHKRKNVIFFVTDGMGPASLSMARSFNQHVHDLPIDDILILDQHFIGSSRTRSSDSLVTDSAAGATAFACALKSYNGAIGVDPHHKPCGTVLEAAKLAGYLTGLVVTTRITDATPASFSSHVDYRWQEDLIATHQLGEYPLGRAVDLLMGGGRSHFYPQGEKVSPYGHHGSRKDGRDLIDEAKSNGWQYVGDRKSFDFLLKSHGDNVTLPLLGLFADNDIPFEIDRDEKEYPSLKEQVIVALNALEKASNEDKDSNGFFLMVEGSRIDHAGHQNDPASQVREVLAFDEAFQYVLEFAEDSNTETVLVSTSDHETGGLVTSRQVTASYPQYVWYPQVLANATHSGEFLKRKLVDFVHEHKGATSKIENFIKHEILEKDLGIYDYADSDLETLIHLGDDANAIQDKLNDMVSFRAQIGWTTHGHSAVDVNIYAYANKKSTWSYVLNNLQGNHENTEIGQFLENYLELNLGEVTDLIRDTKHASDFGATEIASEVSHYDEYYHELSK
>XP_003674701_Naumovozyma_castellii
MALKMSSNSYEHASLLQHPKRKQKRILPTTIVLIILTFIIYRLTSNNNEPFFEAKSKKKNVIFFVSDGMGPASLSLTRSFRQYSQNLTIDDILTLDKHLIGTSRTRSSDSLITDSAAGATAFSCALKTYNSACGIDSNKNPCGTLLEAAHLDGLLTGMVVTTRITDATPAAFSSHVDYRFQEDLIAEHQLGYYPLGRSVDLIIGGGRTHFYSTAPGGSRKDGRNLIEEAIDDGWQYVGNREQFDQLQMGKNVSLPLLALLADGDIPFDLDRDDTKYPSLEEQTLTALKALSEATEDSDKGFFLLVEGSRIDHAGHQNDPSAQVREVLAFDKAFNSALEFINDLDTETIILSTSDHETGGLVTARQVTKEYPDYVWYPSYLNNAKHSGEFLKSTVLSYNAEEHTMNEKEDFVRYEILENFLGIHDYQEEDVKELATMTNPIDIQRKINYMISYRAQIGWTTEGHSAVDVYIYGYSNRKTSWLQILENLQGNHENIEIGQFIKNYLKLDLDKVTKLVKDTDHSPKLSTKEVEELPLFDEYMHQLKNN
>XP_003669428_Naumovozyma_dairenensis
MLIKLTEENVSLIRNSPPRKNLRRPKRKAIISSITITIVAITIILFYGFNNNSSSSSSSFPKHPNKKNVILFITDGMGPASLSLTRSYRQFIENLPINDTLTLDNHLIGSSRTRSSDSLITDSAAGATAFSCILKTKNNAVGVNDQYEPCGTLLEAAKLDGLMTGLVVTTRITDATPAAFSAHSNSRFQEDLIALHQLGKHNNLGRVVDLMIGGGRSHFHGKDDGGVRIDGRNLIDEAINDGWNYIDDRETFDSLQLGKNVSFPLLALLAENDIPFDLDRNPEEYPSLQEQAITAVNALVEATKDSDKGFFLMIEGSRIDHAGHENDPAAQVREVLAFDKAFQSVLELVDEMDTETIVLSTSDHETGGLVTARQVTKTYPEYVWYPLYLQNAKHSGEFLKSKILSFEGTLDDKKLFIEKKILQDILQIDDYNNDDVNALAEMNNLDDIQYKLNDMVSFRAQIGWTTHGHSAVDVNIYGYANTKSSWYHILDHLQGNHENLEIGEFIRQYLNLDLKDVTKRIKNVKTKLYDLEKIQEIEETDDEYHHLAHQILKAKQL
>XP_003957582_Kazachstania_africana
MTEVNENTALLGTSPTKSRFRLKAKTRKIMIATFVLFALAALLFQISDSSTVPHTKPKSDNKKNVIFFVTDGMGPASLSLARSFRQYKYDLPMNDTLFLDHYLIGSSRTRSSDSLVTDSAAGATAFSCALKSYNGAIGVDPFNAPCGTILEGAKLNGYMTGLVVTTRITDATPASFSAHADFRIQEDLIALHQLGNYPLGRMVDLMIGGGRTHYYSGKSRYGPSGTRKDNRNLIDEAINNGWQYVGSRSEFDSLKLGHNVSLPLLGLLADYDIPFDLDRSHSKYPSLEEQTITALNALSAATKNSDKGFFLLVEGSRIDHAGHQNDPAAQVREVLAFDRAFKAAVEFAENSDVETILISTSDHETGGLVTARQVTDDYPEYLWYPQVLDNAQHSGEYLQMKILNYDGNNKKEFVAKEVLKNDLNITDYTENDLHELVTLADGSKLQEKLNDMVSVRAQVGWTTHGHSAVDVNIYAFANKQETWLDILKNLQGNHENTEIGSFMARYMGIDLVKVTGLINETDHSAGINVKEINRVDLYDKYHHKLLNLRND
>XP_022462323_Kazachstania_naganishii
MATGEDTTLLHNSRVKKQAGPTVSRGKKKAVVVTSLIVIAVLTLFIHWIDQSAYGPGKSHRSSSNKKNLIFFVTDGMGPASLSLTRSFRQYVDGLPINDTLQLDRHLIGSSRTRSSDSLVTDSAAGATAFSCGLKSYNGAIGVDQFKSPCGTILEAAKLEGLLTGLVVTTRITDATPASFSAHADYRIQEDLIALHQIGEYPLGPVVDLIIGGGRTHFYPKSDPGFGSRTDGRNLIKEVQKRGWQYVSDRAEFDALQLGKNVSLPLLALLADNDIPFDLDRDEKVYPSLEEQTMTALTALSEATRDSDKGFFLLVEGSRIDHAGHQNDPSAQVREVLAFDKAFAAAMEFADNSDVETILISTSDHETGGLVTARQVTKEYPDYLWKPEVLGNSSYSGEYAKRKILNYHADDKLDFVRHEVLERDLGITDYTEEDVAELASLKDSEAIQYKINDMISFRAQIGWTTHGHSAVDVNIYAYANEKNAWYDILDHLQGNHENTEIGQYMAKYLGLDLGSVTEKVNKTKHSPDMAVKELGTSEVYDENYHKLIDLQGL
>XP_447117_Candida_glabrata
MIRNTERESLLTSQNKRHKKYFKYGLKYILTTVLVFFTFLHIWYPDVISESLHWNSHAKKKNVIFFVTDGMGPASLSLTRSYRQYVQGLDIDDILELDRHLIGSSRTRSYNSLVTDSSAGATAFSCGMKTYNSGTGVGPDKTPCGTLLEAAKLKGYLTGLVVTTRLTDATPAAFSSHVDYRFQEDQIAEQQLGNYPLGRMVDLMMGGGRTHFYPSGTNDPRYGRRGLRQDDRNLIEEAIENGWQYAGNRNDFDDLKMGKNVTLPLLGLFADFDIPFEIDRSDKEYPSLEEQTITALTALNDASKHSDKGFFIMIEGSRIDHAGHQNDPAAQVREVMAFDKAFKAALEFAKESDTETVIISTSDHETGGLVTARQVTVSYPEYVWYPEVLFNSKHSGEYLKHKIANYKGNDKKRFIEKEVFEKIMNIGDYSDSDVEDLSNMTNVEDIQYKLNDMISFRAQIGWSTHGHSAVDVNIYAYSNRPKSWQYLLSKLQGNHENIEIGHFMRDYLELDLEEVTKRIKDTDHSPRKQGNIYIDEYHPASTVGI
>XP_004182135_Tetrapisispora_blattae
MESTGLISGIPKNADSVTTIKSKLSLYKIRRFWKQIILSLLAVSIFLTLISPSVTLKNTSQKKNVIFFVTDGMGPTSLSLARSFKQHVYNLPIDDVLTLDKHLIGSSRTRSSDSLITDSAAGATAFSCRLKTYNGAIGIDPQKNPCGTLLEAAKLQGYMTGLVVTTRITDATPASFSAHADYRFQEDLIASQQLGNYPLGRMVDLLMGGGRSHFYSSNSKDSEWVGNGGARADDRNLIQEALDEGWSYVGDRASFDDLQNGFNVSLPLLALLADNDIPFDFDRDPTVHPSLKEQAMTAINALDEATKDSDEGFFIMIEGSRIDHAGHQNDPASQAREVLAFDEAFEAVLDYVSKTDTETIVLSTSDHETGGLVTAKQVTRTYPDYIWFPEVLANSTHSGEYLKKVYSNFIKFSNNLTRNEIKNFIKKEIFENGLHIFDYREKDVLDIMSYKDVNEVQEKLNRMISWRAQIGWTTHGHSAVDVNIYAYSNRKTTWYRILDKLQGNHENTEIGKFMEEYMNLNLDDVTDMIQDTVHHPDMTAKELENMDEFADEYFHHLKISLD
>XP_003687927_Tetrapisispora_phaffii
MIRSTNYDPISDPAYKAPRKVVSNKKKRSVLLTAVLTSVIMLLCMQLLVPGSLAFEHSRKTNKKNVIFFVTDGMGPTSLSLARSYRQFKYNLPYNDVLTLDKHLIGSSRTRSSDSLVTDSAAGATAFACALKTYNGAIGIYPDTQPCGTILESAKLNGYMTGLVVTTRITDATPASFSAHVNMRSQEDQIALQQLGHYVLGNMVDLMIGGGRTHFYSGEVESLNITNGARKDGRNLITESIENGWQYAGNKKEFDSLDGGKNVSLPLLCLLADDNIPFDVDRDENEFPSIKEQAMVAINALHEGTKDSEEGFFLMIEGSRIDHAGHNNDPAAQVREVLAFDEAFKAIIDYADSSDVDTIILSTSDHETGGLVAARQNEKDMIEYLWYPEILDNAKHSGEYLAQKISTFYKSNSLNSDKDDVNKSKSNFIKHEILEKELNIKDYTKEDIAELLSYGNDFMSIHYKLNDMVSMRAHVGWSTHGHSAVDVNIYAYSNNRQLWHDILDHLQGNHENIEIGTYMAKIMNLDLEKVTDLVKDVEHDPPKDFVSDLSAYVDQYHHKVI
>XP_001646029_Vanderwaltozyma_polyspora
MPSQDQSSPLIYLYPLKNDGIAGHNGRKRIVFLLFSLSFLLLLASSVTIFNDNSLYSSIAKKNLNTTKNKKNLIFFVTDGMGPASLSMARSFYQFEKNLPYYNILHLDHHLIGSSRTRSNSSLVTDSAAGATAFSCGLKSYNGAIGVDPFKNPCGTILEAAKLSGYSTGLVVTTRLTDATPASFSSHVDYRVQEDQIALQQLGHYSLGPMVDLLMGGGRTHFYTGINKFGSFGSRKDNRNLIKESIANGWSYAGSRNEFDSLKLGENVTLPFLGLFADYDIPFEIDRDPHKFPSLYEQTVTALTALSKHTENSDKGFFIMIEGSRIDHAGHQNDPAAQVREVLGFDDAFRAAIEFANNSDVETVIISTSDHETGGLVTSRQVTKEYPEYEWFPKVLSNSKHSGEYLKKKLVYHNFNGDLLAKRNYIKNDIFESGLGIFDYTENDINEILGFIDDNDIQDKLNEMVSVRAEIGWTTHGHSAVDVNIYAYANREKAWFNILSHLQGNHENIEIGKFMADYLDLDLDHVTGLIKDVDHSPPSVIKEELESGIAMADEYHKVNYQSE
>XP_003679476_Torulaspora_delbrueckii
MALSKKPEGFLSRNGKPKLRILLSALLVVVALVNVFSEQLAVSFNFESFWSFRKAPKKNVIFFVTDGMGPASLSLSRSFRQYTQDLPIDDVLTLDDHFIGSSRTRSSDSLITDSAAGATAFSCGLKSYNGAIGVDSDKNPCGTLLEGAKLQGYLTGLVVTTRITDATPAAFSAHADYRFQEDLIALHQLGEYPLGRSVDLMLGGGRTNFYPPDADSKYGSHGSRADGRNLIKEAQEDGWQYAGSREEFDQLQNGHNVSLPLLGLFADNDIPFDIDRKDDEYPSLEEEAMTAINALTKATEDSDKGFFLMIEGSRIDHAGHQNDPAAQAREVLAFDRAFKAVIEYVENSDTETIIISTSDHETGGLTIGRQVTPQYPEYIWFPRILEQANHSGEYLTSKFLAFKDSASKKDERSFVKEELFEKGLSIKDYTEDDVDAIISAPDSGRIKDKLNDMVSFRAEIGWTTHGHSAVDVNIYAYANKESTWKTLLHKLQGNHENTEIGQFMADFLEIDFAEVTEKVRDTKHSPKAADVSAQSDLHDEYYHKLN
>XP_037143513_Zygotorulaspora_mrakii
MKGSDGLNHGFNPRNRSTLKIVTIILLIIVILVHLCGTDLANSLSFDCHQKNKRSSNKKNVIFFVTDGMGPASLSLTRSFRQFSEDLPYGDILNLDKYLIGSSRTRSSNSLVTDSAAGATAFSCAVKSYNSAIGVDPEKNPCGTVLEGAKMKGYMTGLVVTTRITDATPAAFSSHVDYRSQEDLIAQQQLGEYPLGRSVDLMLGGGRTHFYSSNSDSEYGFGGSRTDGRNLIQEAQDAGWQYVGNRESFDSLQYGQNVSLPLLGLFADYDIPYDLDRSNSDYPSLEEEAITAINALTKATKDSDQGFFLLIEGSRIDHAGHQNDPSAQVREVLAFDRAFEAVVKLAKESDIETILISTSDHETGGLSVARQVTSSYPDYVWYPEILNEAKHSGEFLSKKLLEFRKEGHKDERAFISRELFEKGLGIKSYSHHDISSVMEATNMGGLNGIFNEMISTRARIGWSTTGHSAVDVNIYAYANRKDAWQDLLDNLQGNHENTEIGAYMEKILGIDLAEVTERVKNTEHSPKRMNAQGQPEFDTYHHRMSGIEF
>XP_002497568_Zygosaccharomyces_rouxii
MAKVFQRGHRYNKARQFMRFVIPTLILLLAGFNLVTSSDKGLESFFGGKHSGKRNVIFFVTDGMGPTSLSLTRSFRQYVHELAYNDVLVLDQHLIGSSRTRASDSLVTDSAAGATAFACALKSYNGAIGVDSDKVPCGTILEGAKLAGYHTGLVVTTRITDATPGAFSAHVDFRSQEDLIAEQQLGEYPLGRQVDLMIGGGRTHFYSSNSDPKYGDRGSRKDGKNLISKAEKDGWQYVGNREQFDQLQLGQNVSLPLLALLADHDIPFDLDRKDEEYPSLEEETITAINALNEATKDSDKGFFLLVEGSRIDHAGHQNDPSAQVREVLAFDRAFQAAKKLADKSQVETILISTSDHETGGLAASRQITKSYPDYVWYPEVLSNAQHSGEYCSKQIEGYKGDDKKSFVQHEVLEKMLEIHDYTDSDVDYLINEKDRNSIQDKLNDMISFRAEIGWSTHGHSAVDVNIYAYSNRKKALDEIKDYLQGNHENTEIGDYMARYLNIDLAQVTKEIRDTKHSPGKKFTAKVFDEYGHKVGGLE
>XP_003645088_Eremothecium_cymbalariae
MLEKGNDYYVADIEANSLVPKKARKRWLVAMKWVVFCIVLRCVFWFAFDYDFMGRYQEAGSKRNVIFFVTDGMGPASLTLTRGFLQNEKNDTTEMYFSGLGVNSYLVGTSRTRSSSSYITDSAAGATAFSCGLKTYNGAVGVDAAQQPCGTVLEAAKLQGYMTGMVVTTRITDATPGAYSAHVDNRGQEELIAEQQLGGYPLGRVVDLIIGGGRKFFFGSNERKYGGEYGARRDERDLIEEAVVNGWQYVGDTAQFRELQGGKNVSLPLLALLAHEDLPYSIDRDAERQDWPSFTEQVKTAVRALTEATKDSDKGFFLLVEASRIDHAGHTNDPGTQAREVMGFDDAFQWTVAHAKNSNVETLIISTSDHETGGLSVGRQLDQNEIQYYWDPEVLSRMKHSCDYFGKEIMSFKESNADPAQLREFVRETVFKDGLGIRDVADSDVNLIVGLDDFAQLVNELGLIVSVRAYIGWSTHGHSGVDVNVYAYANKMSAKHLIRKNLSGNRENTDIGQFVIDYLSLDVAAVTDMLKDTKHSPDKGN
>NP_986407_Eremothecium_gossypii
MATDEHTGLLPRVGGRSSKQRAVWGSLVALLVLATVVLRFDIVPRRAVAGGKRNVIFFVTDGMGPASLAMTRAYAQAQETDTQLRLPTFQMGSMQTRSSSSLITDSAAGATAFSCAMRTYNSAVGVGPDGRPCGTILEAAKLQGYMTGLVVTTRLTDATPAAFSSHVDHRWYEDLIAEHQLGTYPLGRVVDLMIGGGRTHFYGSQDTKYGDGGSRKDGRNLIDKAVEDGWQYVGDMEGFKRLQGGHNASLPLLALLADYDIPFDMDRDDAVHPSLEQEMMTAINALTDATKDSDRGFFLLVEGSRIDHAAHQNDPAAQAKEVLAFDRAFMSAVEFAAKSDVETVLISTSDHETGGLTVGRQVGTAYPDYVWYPDVLRNATHSAEYLAHKLVNVPANEREDYIREKVLEKGLGIDYYSEEDLQELVVSRTTDQILDKLTRMVSLRAEIGWSTHGHTGVDVNVYAFANTGPSWKSVQDALYGNHANVDIGSFLALYLDLDLEKVTDLIKDTKHSP
>XP_454528_Kluyveromyces_lactis
MITEGSNLLPSGNKPGKRYARHILFGLVLVLVVLATFSHNFTLKDQRSTLFPGFLGGHKHPKKKNVIFFVSDGMGPASLSMTRSFQQFTDGLTFDHMLNLDEFFVGSSRTRSSNSLVTDSAAGATAFSCGLKTYNGAIGVDPNGQPCGTLLEAAKLQGYLTGLVVTTRITDATPASFSAHADRRSMEQLIAQHQLGEYELGRMVDLMIGGGRTSFYPKGAAASPYGIRGSRTDGRDLIKEAVADGWHYVGDRESFNTLSEGDNVKLPLLALLADYDIPFEIDRLDSEYPSLKEEAMTAINALSKATRDSDQGFFLLVEGSRIDHAGHLNDPAAQVREVTAYDETFKAVVEYAKNSDVETVIISTSDHETGGLVTARQVSKAYPDYLWLPEVLAKAQHSCEYLARKLIQKKLQTSETSKGNLVKFIKHEIVEAGLGINDYTDEDIKELESLIDTPGFLMDKLTDMVSFRAQLGWTTHGHSAVDVNIYAYSNKDGLKSKILDKLGGNHENIEIGHFMRNYLGLDLKKVTEMIKNTTHTQEFVSSASEENYFEYIPSFLKEIEI
>XP_022677978_Kluyveromyces_marxianus
MNSERTGLLPGGNKTAKRGFRYVIMGVVIVLAGLMVVAHNFTLRTHPDSISKKRNVIFFVSDGMGPASLSMTRSWQQHSQGLPFSHMLNLDKAFIGSSRTRSSSSLITDSAAGATAFSCALKSYNGAIGVDPDKRPCGTILEAAKLQGYMTGMVVTTKITDATPAAFSAHADYRSMEMLIAQQQLGEYELGRVVDLIIGGGRTFFYPRGATSSPYGVSGSRTDGRDLIKEAIADGWQYAGDRRSFDALEQGKNVKLPLLALLADYDIPFDIDRLDSEHPSLKEEAITAINALTKATENSDKGFFLLIEGSRIDHAGHLNDPAAQVREVTAFDETFKAVVEYANNSDVETVILSTSDHETGGLVTARQVTENYPDYIWYPEILRKVQHSCEYLAKKLIQQKQSDSKHALAKFIEKEIVEQGLGIEDYTKDDIDEIASLIDTPGKLMDKLNNMVSVRAQIGWTTHGHSAVDVNIYGFSNKKASKSAILENLGGNHENTDIGHFMKEYLGLDLQKVTEMLENTTHTQDIVSAAELDFEYKPSFLQEMLD
>XP_022628184_Lachancea_lanzarotensis
MEKIGSQTNVRASRRAPRKIAHFLLAFVLLSCLITSSDTFKDCWNRRWWQKPTKKNVIFFVTDGMGPASLSMTRSFRQFTQNLTRDDILVLDHHLIGSSRTMSSDSLITDSAAGATAFSCALKSYNGAIGVDPSKQPCGTILEAAKLEGYHTGLVVTTRITDATPAAFSSHVDYRFQEDLIAQHQLGDYPLGRMVDLIIGGGRTHFYSAEDVVYGSRGSRSDGRSLIKEAIEDGWSYAGNRKEFDALDKGHNVSLPLLALLADYDIPFDLDRDDADFPSLEEQAMTAINALTEATRDSDKGFFLLIEGSRIDHAGHQNDPAAQVREVLAFDKAFEAVLNHAAESNVETILISTSDHETGGLVTAKQLSKAYPEYAWYPQALSDSQHSGEYLSKELLRYDGSNKSDFIEKTIFEKYMGIFDYTKNDTHDLLKLTSLAELNDKLNGMISTRAQIGWTTHGHSAVDVNIYGYANRQKTWLNLLDKLRGNRENTDVGQFMADFLNLDLQEVTDRIKKTKHSPNIDAVESLDTQTDEYHRGIYGSQDA
>XP_002553982_Lachancea_thermotolerans
MEKASLMGKRPIKRRNKYRKLSHYAFALILLTVVVMSLPIGPSLEKFVSRKSSKKNVIFFVTDGMGPASLSLSRSFRQFTQNLTIDDVLTLDHHLIGSSRTRSSDSLVTDSAAGATAFSCALKSYNGAIGVDPDKQPCGTILEAAKLQGYLTGLVVTTRITDATPAAFSAHADYRFQEDLIAQQQLGDYPLGRMVDLMIGGGRTHFYSGTDIVYGSRGSRSDGRNLIKEAIGDGWSYVGNREQFDALENGRNVSLPLLALLADYDIPFDFDRDASEYPSLKEEAMTAINALTEATKNSDKGFFLLIEGSRIDHAGHQNDPAAQAREVLAFDEAFEAVLRFAEESDVETVMVSTSDHETGGLVTARQITKAYPEYAWYPNVLDNAKHSGEFLRKMVQGYKGDSKSTFIEQDVFEDNLGITDYSKADVEELLKLTSSGEINDKLNDMISTRAQIGWSTHGHSAVDVNIYAYANRRATWHNVLENLQGNHENTEIGQFMANYLGLNLQDVTKKLGKTKHSPTSSLSDLSLDADEYHHNLYI
>XP_020059459_Aspergillus_aculeatus
MARQEPLLASRPSSDRSSIRNAEEEDALLTGERTNRSQGRGWTFWKDVGLFTWALLATVAVIVLSVVYQHEASRVNDHSKHPWGPGGKPTGKRNLIFMVSDGMGPASLTMTRNYKQYTEGLPIDDILVLDQHIIGTSRTRSSSSLVTDSAAGATAFSCGFKSYNGAISVLPDHSPCGTVLEAAALAGYKTGLVVTTRITDATPACFASHVNLRQYEDRIAEQEIGEHPLGRVVDLIMGGGRCHFLPNSTEGSCRADDRDLIELAKTNGFHYLNDREGFDSLDGGAAVKLPLLGLFAEKDIPFEIDRRSQNDVYPSLEEMARTALKALSEATADSDKGFFLMIEGSRIDHAGHGNDPAAQVNEVLAYDKAFAAVLDFLEKDSTPGVVVSTSDHETGGLAAARQLHASYPDYKWLPGVLANASHSSEYVNKKLQDFIAKESDSSAQKKFVRKLLEKDLGITDATEEEIWAVLDPDSPITPQYVFADIVSRRAQIGWATHGHSAVDVNIYASSTKDAWPLLGNNENIDVGSFLTKYLDLDLQPITDKLQASEYWSVASSEHQVDTSSFGWLGDPLGADVRTEGMDAYHGEFKRSLTEGGCNCGGAH
>XP_001272901_Aspergillus_clavatus
MARDEPLLAQRPSSENSSIRNAEEEDALLTGERTNRSRQDRHPWAFWREVGLFTWALLATTAVIVLAVVYQHDTGRTNPDSKPSWGPGGKPTGKRNLIFMVSDGMGPTSLSMTRGYRQFTEGLPIDDILVLDGHLVGTSRTRSSSSLVTDSAAGATAFSCGFKSYNGAISVLPDHSPCGTVLEAASLAGYKTGLVVTTRITDATPACFASHVNRRQYEDRIAEQEIGEHPLGRVVDLILGGGRCHFLPNSTDGSCRADDRDLVSIAKEKGFSYLDDRKGFDSLNGGSEAKLPLLGLFAEKDIPFEIDRRTQNDVYPSLEEMARTALKILSDATADSEQGFFLLIEGSRIDHAGHGNDPAAQVHEVLAYDKAFAAVLEFLEQDSTPGVVVSTSDHETGGLAAARQLHYTYPEYRWLPGVLANASHSTEYVDGKLQEYLATKTSKSSQRSYARELLEKGLGITDATDEEVDALIDDDYPVASQYVFADIISRRAQIGWSTHGHSGVDVNIYASSTKDAWPLVGNHENTQVGNFLADYLDLDVDSITKRLQSSGSWAPADAHPASSAARPFTWLGDPLSEDVRTEGLDTYHGDFRKRGLDVDGEEGCDCGGVH
>XP_001265875_Aspergillus_fischeri
MARDEPLLAPRPSSENNSIRNAEEEDALLTGERTGRGQERRGWTFWREVGLFSWALLATIAVIVLAVVYQHETSKPNVGSRPPWGPGGKPTGKRNLIFMVSDGMGPTSLTMTRSYRQFTEGLPIDDILVLDGHIIGTSRTRSSSSLVTDSAAGATAFSCGFKSYNGAISVLPDHSPCGTVLEAASLAGYKTGLVVTTRITDATPACFASHVNMRQYEDRIAEQEIGEHPLGRVVDLIFGGGRCHFLPNSTDGSCRADDRDLVSVAKENGFSYLDDRKGFDSLNGGSEAKLPLLGLFAEKDIPFEIDRRIQNDVYPSLEEMARTALKILSDATADSEQGFFLMIEGSRIDHAGHGNDPAAQVHEVIAYDKAFAAVLDFLEKDSTPGVVVSTSDHETGGLAAARQLHTTYPEYKWLPGVLANASHSTEYIDNKLREFLSTETKKNKQQRYVRELLEKGLGITDATDEEIDSILDPNSPVSSQYQFADIISRRAQIGWSTHGHSGVDVNIYASSSKDAWPLVGNHENTEIGQFMADYLDLDVENITKHLQSSSAWSFAGGEVDRPFAWLGDPLGANVRTEGFDTYHGEFRKRSMDVDGMEKRECGCGGMH
>XP_041148125_Aspergillus_flavus
MARDEPLLAPRPSSDHSSIRNAEEEDALLTGERTHREQQRSKWAFWKDVGLFSWAFIATIAVIVLAVVYQHETSKNHSAKQPWGPGGKPTGKRNLIFMVSDGMGPTSLTMTRNYRQFTEGLPVDQTLVLDDHIIGTSRTRSSNSLVTDSAAGATAFSCAHKSYNGAISVLPDHSPCGTVLEAAALAGYKTGLVVTTRITDATPACFASHVNLRGYEDRIAEQEIGEHPLGRVVDLMFGGGRCHFLPNSTEGSCRGDDRDLIEIAGQKGFHYLNDRKAFDSLNGGSEAKLPLLGLFAEKDIPYEIDRRSQDGVYPSLEEMTRTALKTLSQATADSDKGFFIMIEGSRIDHAGHGNDPAAQVHEVLAYDRAFAAVLEFLEQDSTPGVVVSTSDHETGGLAAARQLHDAYPEYKWLPGVLANASHSSEFAGATLREYLSKNPDAKSQRKFVHELLEKSLGVFDATDEEIDHLLDPKLPYTNNYVFADIISRRAQIGWSTHGHSAVDVNIYASSTKDAWRLVGNNENTDVGAFLSDYLEVDVEDVTRRLQTPSEWTWKPEVEPSTSTSLSWLGDPLGEAVRTDGLDTYHGEFKKRSMDLETRECGCGELH
>XP_749446_Aspergillus_fumigatus
MARDEPLLAPRPSSENNSIRNAEEEDALLTGERTGRGQERRGWTFWREVGLFSWALLATIAVIVLAVVYQHETSNPNGGSRPPWGPGGKPTGKRNLIFMVSDGMGPTSLTMTRSYRQFVEGLPIDDILVLDGHIIGTSRTRSSSSLVTDSAAGATAFSCGFKSYNGAISVLPDHSPCGTVLEAASLAGYKTGLVVTTRITDATPACFASHVNLRQYEDRIAEQEIGEHPLGRVVDLIFGGGRCHFLPNSTEGSCRADDRDLVSVAKKRGFSYLDDRKGFDSLNGGSEAKLPLLGLFAEKDIPFEIDRRNQNDVYPSLEEMARTALKILSDATADSEQGFFLMIEGSRIDHAGHGNDPAAQVHEVIAYDKAFAAVLDFLGKDSTPGVVVSTSDHETGGLAAARQLHTSYPEYKWLPGVLANASHSTEYIDNKLREFLSTETEKNKQQHYVRELLEKGLGITDATDEEIDSILDPNSPVSSQYQLADMISRRAQIGWSTHGHSGVDVNIYASSSKDAWPLVGNHENTEIGQFISDYLDLDVENITKHLQSSSAWSFAGGDVERPFAWLGNPLGADVRTEGFDTYHGEFRKRSMDVDGMEKRECGCGGMH
>XP_662120_Aspergillus_nidulans
MHPPSLQLLRALRTSISPKGAKPAIPLCANLNRFQSPIAVAFASPHRSNSSSNGSTHIRPARMVSRAHPSKPRTHDRGPPSKEDTQTDFAALNVLGNIPTPTTAVDACLDTGFHLDNGVKITGGDGVMLVGGEAFTWRPWMSKKDGTKNNMINAKGQFEVDEQVWGILDLVWPRPGIRVEVLDTRNAAAQFNLLATERGVSEIAAAMIPIGWKGSSPTPTPTRGDIDPTISSIRYVPIMPREEPLLAPRQSSEQSSIRNAEEEDALLTGERTHRGGSRRGWGFWREVGLFSWALIATVAVIILAIVYQRESSWIQSHKKETWGPGGKPTGKRNLIFMVSDGMGPTSLTMTRSFKQLTQGLPADEVLVLDRHILGTSRTRSSSSLVTDSAAGATAFSCGFKSYNGAISVLPDHSPCGTVLEAASLAGYKTGLVVTTRITDATPACFASHANLRQYEDQIAEQEIGEHPLGRVVDLIMGGGRCHFLPNTTDGSCRGDDRDLVAVAKEKGFSYIDDRKGFDSLNGGTEAKLPLLGLFAEKDIPYELDRRTQNDVYPSLEEMARTALKILSHATEDSDQGFFLMIEGSRIDHAGHGNDPAAQVNEVLAYDKAFAAVLEFLNDDSTPGVLVATSDHETGGLAVARQLHDTYPEYLWLPGVLANVSHSSEYAAQKLQDYRRQKTDKPSQEAYTRDLLKKSLGIEDASQQEIDALLDPNNPIIPSYVFADMQLIPPKGVDVNIYASSSRDAWPLQGNHENTEIGAFLADYLDLDVSAVTKRLQNSEFWTAAESISVSESFNWLGNPLGDDVRTDGLDTYHGDFKRKRGFSGDADECGCGGVH
>XP_001391826_Aspergillus_niger
MAREEPLLASRPSSDHSSIRNAEEEDALLTGIRTDRDRRRRWSFWKELGLFTWALIATVAVIVLSVVYQHESSRGPDRSKDPWTKPTGKRNLIFMVSDGMGPASLSMTRSYKQLTQGLPADEVLILDKHFVGTSRTRSSSSLVTDSAAGATAFSCGHKSYNGAISVLPDHSPCGTVLEAASLAGYKTGLVVTTRITDATPACFASHVNLRQYEDRIAEQEIGEHPLGRVVDLIMGGGRCHFLPNSTDGSCRGDDRDLVELAKEGGYHYMDDRAGFDSLNGGTEGKLPLLGLFAEKDIPFEIDRRSQNDVYPSLEEMARTALTILSQATADSEQGFFLMIEGSRIDHAGHGNDPAAQVNEVLAYDKAFAAVLEFLEQDSTPGVVVSTSDHETGGLSVARQLQPEYPDYKWLPGVLANASHSSEYVNKKLVNYLATETDDKKQYKFVRSLIENDLGITDVTDEEINAVLDPNYPYNPQYVFADIVSRRAQIGWATHGHSGVDVNIYASGKLAFPLAGNHENTEVGSFLADFLDLDLKSTTKKLLSSDYWTMSSEDSPYGWLGDPLGEDVRTEGLDTYHGEFRKRGLSERGCSCGESH
>XP_015405328_Aspergillus_nomiae
MARDEPLLAPRPSSDHSSIRNAEEEDALLTGERTHREQQRSKWAFWKDVGLFSWAFIATIAVIVLAVVYQHETSKNHNAKEPWGPGGKPTGKRNLIFMVSDGMGPTSLTMTRNYRQFTEGLPVDQTLVLDEHIIGTSRTRSSNSLVTDSAAGATAFSCAHKSYNGAISVLPNHSPCGTVLEAAALAGYKTGLVVTTRITDATPACFASHVNLRQYEDRIAEQEIGEHPLGRVVDLMFGGGRCHFLPNSTEGSCRGDDRDLVEIAGQKGFHYLDDRKGFDALNGGSEAKLPLLGLFAEKDIPYEIDRRSQDGVYPSLEEMTRTALKTLSQATADSDKGFFILIEGSRIDHAGHGNDPAAQVHEVLAYDRAFAAVLEFLEQDSTPGVVVSTSDHETGGLAAARQLHDDYPEYKWLPGVLANASHSSEFAGAALKEYLSKNTDAKSQRKFARELLEKSLGVGDATDEEIDHLLDPKLPYKVDYVFADIISRRAQIGWSTHGHSSVDVNIYASSTKDAWRLVGNNENTDVGAFLSDYLEVDVEDVTKRLQTPSEWTWKPEIEPSTSTSLSWLGDPLGEAVRTEGLDTYHGEFKKRSMDLDTRECGCGELH
>XP_001824009_Aspergillus_oryzae 
MARDEPLLAPRPSSDHSSIRNAEEEDALLTGERTHREQQRSKWAFWKDVGLFSWAFIATIAVIVLAVVYQHETSKNHSAKQPWGPGGKPTGKRNLIFMVSDGMGPTSLTMTRNYRQFTEGLPVDQTLVLDDHIIGTSRTRSSNSLVTDSAAGATAFSCAHKSYNGAISVLPDHSPCGTVLEAAALAGYKTGLVVTTRITDATPACFASHVNLRGYEDRIAEQEIGEHPLGRVVDLMFGGGRCHFLPNSTEGSCRGDDRDLIEIAGQKGFHYLNDRKAFDSLNGGSEAKLPLLGLFAEKDIPYEIDRRSQDGVYPSLEEMTRTALKTLSQATADSDKGFFIMIEGSRIDHAGHGNDPAAQVHEVLAYDRAFAAVLEFLEQDSTPGVVVSTSDHETGGLAAARQLHDAYPEYKWLPGVLANASHSSEFAGATLREYLSKNPDAKSQRKFVHELLEKSLGVFDATDEEIDHLLDPKLPYTNNYVFADIISRRAQIGWSTHGHSAVDVNIYASSTKDAWRLVGNNENTDVGAFLSDYLEVDVEDVTRRLQTPSEWTWKPEVEPSTSTSLSWLGDPLGEAVRTDGLDTYHGEFKKRSMDLETRECGCGELH
>XP_040641732_Aspergillus_ruber
MARDEPLLAPRISSDHGSIRTTEEEESLLTGSRSRREVERRNKSFWREIGLLAWALIATIAVVVLAVVYQHKSSRHVPNKPSWGPGGKPSGKRNMIFMVSDGMGPTSLTMTRSFRQHTEGLPIDDTLVLDEYIIGTSRTRSSSSLVTDSAAGATAFSCGFKSYNGAISVLPDHSPCGTVLEAASLAGYKTGLVVTTRLTDATPACFASHVNQRGYEDRIAEQEIGEYPLGRVVDLMLGGGRCHFLPNSTEGSCRNDERDLVELAKQKGFNYLDDRKGFDALNGGAEAQLPLLGLLAEKDIPYEIDRRSQDEKYPSLEEMTRTALKILSDATADSEQGFFLMVEGSRIDHAGHANDPAAQVHEVMSYDKAFAAVTEFLEKDPTPGVLVATSDHETGGLATARQLQPDYPDYLWYPGVLASASHSGEFLSDNLKAYISEEASRTKQQKYARTLLEKGLGVHDATDDEVNALIDPNYPYVPEHVFTDIISRRAQIGWSTHGHSGVDVNIYASSTKDAWPLQGNHENTEIGEFMANYLDLDLKPVTDKLQSLKSWSSSSSLARTDSKESYGWMGHPLEEDVRTEGLDTYHGDFRKRSVGECNCGQAH
>XP_040697077_Aspergillus_sydowii
MQPPSLQLLRALRTSISANTPKATIPLCAYLARVQPHITSSFAPASRNYSNSNGSSHIRPTRMVSRSHPSKPRSHDRGPESQEDTQTDFAALNVLGNIPSPTTAVDACLDTGFHLDNGVKITGGDGVLLVAGEAFTWRPWLGKKNGQKSDMVNAKGQFEVDEQAWGLLDLVWPRPGSILPLSPETRKHINSLGIRVEVVDTRNAAAQFNLLATERGVSEIAAAMIPIGWKDEPLLAPRPASEQSSIRNAEEEDALLTGERTSRRDQRRGWGFWREVGLFAWALIATVAVIVIAVVYQHESSRTRSHEKEPWGPGGKPTGKRNLVFMVSDGMGPTSLTMTRSFKQLTQGLPADDVLVLDKHLLGTSRTRSSSSLVTDSAAGATAFSCGAKSYNGAISVLPDHSPCGTVLEAASLAGYKTGLVVTTRITDATPACFASHVNLRQYEDQIAEQEIGEHPLGRVVDLIMGGGRCHFLPNSTEGSCRADDRDLVAIAKDKGFSYLDDRKGFDSLNGGTQAKLPLLGLFAEKDIPFEIDRRTQNDVYPSLDEMARSALQILSEATKDSEQGFFLMIEGSRIDHAGHGNDPAAQVNEVLAYDKAFATVVDFLERDSTPGVLVGTSDHETGGLAVARQLHATYPEYLWLPGVLANASHSAEFAEKELKDYLKEGNGKSAQETYTRELLKKALGVDDPSQGEIDALLDPDNESPPSYVFADMISRRAQVGWSTHGHSGVDVNIYASSSQDAWPLQGNHENTEVGSFLADYLGLDVDAITKRLQESEFWSASASTEGAESESFSWMGNPLGDDVRTDSLDTYHGDYKRKRSFGADECGCGVVH
>XP_001218203_Aspergillus_terreus
MARDEPLLAPRPSSEHSSIRNAEEEDALLTGERTHRSPERRGWGFWREVGLFTWAMLATIAVIVLAVVFQNETSRGRHDDGTAPTPGEKPSGKRNLIFMVSDGMGPTSLTMTRSYRQFTEGLPIDDTLVLDQHIIGTSRTRSSSSLVTDSAAGATAFSCGRKSYNGAISVLPDHSPCGTVLEAAHLAGYKTGLVVTTRITDATPACFASHVNLRQYEDRIAEQEIGEHPLGRVVDLLLGGGRCHFLPNSTDGSCRNDDRDLIEIAKKNGFHYLDDRRSFDSLNGGADAQLPLLGLFAETDIPFEIDRRNQNDVYPSLEEMTRTALKALSQATADSDQGFFIMIEGSRIDHAGHGNDPAAQVNEVLAYDKAFAAVLDFLEQDDTPGILVSTSDHETGGLSAARQLHDEYPEYKWLPGVLANASHSSEYMDQALQDYLAVEKKKNKQKKFVRELLVEGLGVTDATDEEVEALLDPHLPYSHQYVFADIVSRRAQIGWSTHGHSGVDVNIYASSPKDAWALVGNNENTDVGAFLADYLNLDVNDVTNRLRGSAYWSASTEAGAESVSIDQAFTWLGDPLGEDVRTEGLDTYHHEFKKRGLETECGCGQIH
>XP_022493132_Penicillium_arizonense
MAREEPLLAQRPPSDRSSIRNEEEEEEALLTGQQITRHNERRTWASWREIGIFAWALIATVLVIVLAAVYQHKAVETPHHEQSKNTTWGPGGKPTGKRNVIFMVSDGMGPTSLSLTRSFRQYRDGLPVDDTLLLDKHHIGTSRTRSTSSLVTDSAAGATAFSCGLKSYNGAISVLPDHSPCGTVLEAAALAGYKTGLVVTTRLTDATPACFASHANLRQYEDLIALQEVGEHPLGRVVDLMLGGGRCHFLPKSAEGSCRGDDRDLIGLASENGFTTIQNRSAFDSLNGGEDISLPLLGLFAHGDIPFEIDRRSQNEKYPSLEEMSRTALRALSKATEDSEQGFFIMIEGSRIDHAGHNNDPAAQVHEVLAYDKAFAAVLDFVQNESTPTVVVSTSDHETGGLSAARQLTKAYPEYEWLPEVLDKATHSGEYVYAQLKEHLAGEGKDASESDKKSWVRKHLIEEGLGITDATDEEVHALLHPEPQVSPQNLFTDMVSRRAQVGWSTHGHSAVDVNIYASSSKDAWPLVGNNENTDVGSFLAAYLDLDVAKVTQMLRDTKSGIWNPYDWMGDPLGMGVRTEGLDSYHGHFKKRSEDDCGCGGAH
>XP_014531349_Penicillium_digitatum
MAREESLLPPRLSDDGLSIRNEEEDYALLTGERTAPQNKRRVWPSWREIGVFSWALVATILVIVLAVIYPRKSAEPHDHYASNTTWGPGGKPTGKRNMIFMVSDGMGPTSLSLTRGFRQYTDDLPFEDVLVLDKHYIGTSRTRSSSSLVTDSAAGATAFSCGRKSYNSAISVLPDHSPCGTVLEAAALAGYKTGLVVTTRLTDATPACFAAHANLRNYEDLIAAQEVGEHPLGRVVDLLLGGGRCHFLPNSQDGSCRGDDHDLIKVAAQNGFGYINDRAGFDSLQGGDNATLPLLGLFASGDIPFEIDRRTQNETYPSLEEMTRTALKALSKATEDSEHGFFVMIEGSRIDHAGHGNDPAAQVHEVLAYDRAFAAALEFLENDSTPGVIVSTSDHETGGLSAARQLHKTYPEYLWLPSVLDKASHSAEYLAARLEEYLSGPGKDAKDPAKQSWVRQSLKDGLAIDDATDHEVDALLHPAPNVTPSYVFADMISRRAQVGWSTHGHSAVDVNIYASSTKDAWPLVGNQENTDVGDFLADYLDLNVDKVTKLLQDTKSGTSPSYDWMGDPLGLNFHTEGLDTYHGDFRKRSIDECGCGAAH
>XP_016593050_Penicillium_expansum
MAREESLLPPRLSEDGSSIRNEEEDYALLTGERTTPQHKGRVWPSWREIGVFSWALLATILVIVLAVIYPRKPAEPHDHHSSNTTWGPGGKPTGKRNMIFMVSDGMGPTSLSLTRGFRQYTDDLPFDDILVLDKHYIGTSRTRSSSSLVTDSAAGATAFSCGRKSYNSAISVLPDHSPCGTVLEAAALAGYKTGLVVTTRVTDATPACFASHANLRNYEDLIAAQEVGEHPLGRVVDLLLGGGRCHFLPNSQDGSCRGDDHDLIKVAAQNGFGYINDRAGFDSLQGGDNATLPLLGLFASGDIPFEIDRRTQNETYPSLEEMTRTALKALSKATEESEQGFFIMIEGSRIDHAGHGNDPAAQVHEVLAYDRAFAAALEFLENDSTPGVIVSTSDHETGGLSAARQLHKTYPDYLWLPSVLDKASHSAEYLAAQLKEYLSGPGKDADDSTKQSWLRQTLKDGLAIDDATDHEVDALLHPVPNVTPSYVFADMISRRAQVGWSTHGHSAVDVNIYASSTKDAWPLVGNNENTDVGDFLADYLDLNVDNVTKLLQDTKSGALQSYDWMGDRLGMNFHTEGLDTYHGDFRKRSADDCGCGAAH
>XP_040645713_Penicillium_griseofulvum
MHSPSPQLLRLLRTSLANTRRNSNLTRFCQIPSATAAPCLVSNTSSDIPSARRNYSSPIRPTRMIPRSHAHKPVSRDRGPESKEDTQTNFDALNVLGNIPAPTTAIDACLDSGFHLNNGVKLTNGDGLLLVGGEAFAWRPWKAVEGAESDRVAKDAMLNSKGQFELDESVWGLLNLVWPKPDMLILGLGGSMFPLSPETRRHINSLGIRVDILDTRNAAAQFNLLATERGVTEIAAAMIPIGNVTWGRIIIPAPRSTRFDYLDLVFTAAMAREESLVPPRVSSDDGSSIPNEEEDYALLTGERTATENKRGWPSWREIGVFSWALIATILVIVLAVLYPHKSAEPHGHHGSNTTWGPGGKPTGKRNMIFMVSDGMGPTSLSLTRSFRQYTHDLPFDDILVLDKHYIGTSRTRSSSSLVTDSAAGATAFSCGRKSYNSAISVLPDHSPCGTVLEAAALAGYKTGLVVTTRLTDATPACFAAHANLRNYEDLIAAQEVGEHPLGRVVDLMLGGGRCHFLPNSQAGSCRGDDHDLIKVASENGFDYIDDRAGFDGLKGGDNATLPLLGLFAHGDIPYEIDRRTQNDTYPSLEEMTRTALKALSKATEDSEQGFFVLIEGSRIDHAGHGNDPAAQVHEVLAYDKAFAAALEFLENDSTPGVIVSTSDHETGGLAAARQLHKSYPEYLWLPSVLDKASHSGEYLAARLKEYISGPGKDAKDSTKQSWVRTLLKDGLGIDDATDKEVDALLHPDPQVTPAYVFADMISRRAQVGWSTHGHSAVDVNIYVSSSKDAWPLVGNNENTDVGNFLADYLDLNVDNVTKLLQDTKSGALQSYDWMGDRLGLNFHTDGLDTYHGDFRKRSADDCGCGASH
>XP_038929035_Penicillium_roqueforti
MAREESLLPPRLSSDGSSIRNDEEDYALLTGERTTHQDKRRAWPSWREIGVFSWALVATILVIVLAAIYPHKSAEPHNHLASNTTWGPGGKPTGKRNMIFMVSDGMGPTSLSLTRSFRQYTHDLPFDDILVLDKHYVGTSRTRSSSSLVTDSAAGATAFSCGRKSYNSAISVLPDHSPCGTVLEAAALAGYKTGLVVTTRLTDATPACFAAHANLRNYEDLIAAQEVGEHPLGRVVDLLLGGGRCHFLPNSQAGSCRSDDHDLVKVASQNGFGYIDDRAGFDSLKGGDNVSLPLLGLFASGDIPYEIDRRTQNDIYPSLEEMTRTALKALSKATEDSEQGFFIMIEGSRIDHAGHGNDPAAQVHEVLAYDKAFAAALEFLENDSTPGVIVSTSDHETGGLAAARQLHKSYPEYLWLPNVLEKANHSGEYLAAQLKEYLSGPGKDAEDLSKQSWIRQTLKDGLGIDDASKDEVNTLLHPDPEVTTAYVFADMISRRAQVGWTTHGHSAVDVNIYASSTKDAWPLVGNNENTDVGDFLADYLDLNVDNVTKLLQDTKSGSDWMGDRLGLNFHAEGLDTYHGDFRKRSADDCGCGAIH
>XP_002562255_Penicillium_rubens
MAREESLVPPRLSSDDGSSVRNEEEDYALLTGERTDHEDKRRAWPSWREIGAFSWAVIATILVIVLAVMYPHNSAEPHNHHSSNTTWGPGGKPTGKRNMIFMVSDGMGPTSLSLTRSFRQYTDDLPFDDILVLDKHYIGTSRTRSSSSLVTDSAAGATAFSCGRKSYNSAISVLPDHSPCGTVLEAASLAGYKTGLVVTTRLTDATPACFAAHANLRNYEDLIAAQEVGEHPLGRVVDLLLGGGRCHFLPNSQDGSCRGDDHDLLKVASQNGFGYIDDRAGFDSLKGGDNATLPLLGLFASGDIPYEIDRRSQNDTYPSLEEMTRTALKAMSKATEDSEQGFFIMIEGSRIDHAGHGNDPAAQVHEVLAYDKAFAAALEFLENDSTPGVLVSTSDHETGGLAAARQLHKSYPEYLWLPGVLDKANHSGEYLAARLKEYLSGPGKDAKDSAKQSWVRKTLKDGLGIDDATDDEVDALLHPDPQIATEHVFTDMISRRAQVGWTTHGHSAVDVNIYASSTKGAWPLVGNNENTDVGDFLADYLDLDVDNVTKLLQDTKSGILQSYDWMGDRLGLNFHTEGLDTYHGDFRKRSPDDCGCGAAH
>XP_040816169_Penicillium_solitum
MAREESLLPPRLSSDDGSSIRNEEEDYALLTGERTAPQSKRRVWPSWREIGVFSWALIATILVIVLAVLYPHKPAEPHDHYSSNTTWGPGGKPTGKRNLIFMVSDGMGPTSLSLTRGFRQYTHDLPFDDILVLDKHYIGTSRTRSSSSLVTDSAAGATAFSCGRKSYNSAISVLPDHSPCGTVLEAAALAGYKTGLVVTTRLTDATPACFASHANLRNYEDLIAAQEVGEHPLGRVVDLMLGGGRCHFLPNSQAGSCRGDDHDLVKVASQNGFGYIDDRAGFDSLKGGDNATLPLLGLFASGDIPFEIDRRTQNETYPSLEEMTRTALKALSKATEDSDQGFFVMIEGSRIDHAGHGNDPAAQVHEVLAYDKAFAAALEFLENDSTPGVIVSTSDHETGGLSAARQLHKSYPDYLWLPSVLDKASHSAEYLAAQLKEYLSGPGKDAKESAKQSWVRQALKDGLAIDDATDHELDALLHPVPDVTAAYVFADMISRRAQVGWSTHGHSAVDVNIYASSTKNAWPLVGNNENTDVGDFLADYLDLNVDNVTKLLQDAKSGISQSYDWMGDRLGLNFHTDGLDTYHGDFRKRSADDCGCGAAH
>XP_022585810_Penicilliopsis_zonata
MHTPSPQLLRALRVFLTPRPVQRGPSIYHPFQRVYSSSSGSKSISISRSITPRRMIPRAHASKPGSRDRGPVSPEDTQTDLAALNVLGSIPTPATAVDACLDNGFHLDNGVKVTGGDGVLLVNGEAFAWRPWNTASSASLDARAKRAVCVNSKGQFDVDEQVWGLLSLVWPRPGLSLSLSINSLGIRVEVQDTRNAAAQFNLLATERGVGEVAAALIPIGWKGHLQPFSSPPHLFFPFTCPFFRRYSTMPQQEPLLARPSSDRDSLRNAEEEDALLTGERSSRYDGSRQQTRWTRWREVGLLTWAVLATAAVIIVTVVFHQHERANHHHHHQDDDSPTWGPGGKPTGKRNLIFMVSDGMGPASLAMTRGFRQLTEGLPMDDTLVLDQHFIGTSRTRSSSSLVTDSAAGATAFSCGFKSYNGAISVLPDETPCGTVLEAAALAGYRTGLVVTTRITDATPACFASHVTLRSYEDRIAEQEIGEHPLGRVVDLMLGGGRCHFLPNTTEESCRADDRDLIAAAEANGFNYISDRAGFDALNDGTEVQLPLLGLFAGHDIPFEIDRRSQADTYPSLEEMARTALTALSQATADSEQGFFLMIEGSRIDHAGHGNDPAAQVHEVLAYDRAFAAVLDFLDKDSTPGVLVSTSDHETGGLAVARQLQADYPEYKWYPGVLANASHSAEHLAAQLKTYLGTNSKDGQKHQRKYVYALLEKGLGVTDATEDEVDLLLDPELSPSYVFADIISRRAQIGWSTHGHSAVDVNIYASSSKTAWPLLGNHENTEVGSFLADYLDLNLENITSQLQAGSWMGGVQAIHVDDKYHGEFKH
>XP_016616522_Cladophialophora_bantiana
MTREEPLLARPASPTSSTNDIEEEDALLTGQPTDRSHAKKYRKWREIGLFVWALLATVTVIILGVVYQHESTVARARPRTGGWGPDGRPSGKRNMIFMVSDGMGPTSLSMTRSFRQYTSGLPIDDVLILDRHHIGSSRTRSSSSLVTDSAAGATAFSCGLKSYNGAIAVLPDHTPCGTVLEAAKRAGYMTGLVVTTRITDATPACFAAHANRREYEDLIAEHMIGNYPLGRVVDLMIGGGRCHFLPNTTEGSCRADGKDIVAMAKDKFGFTYVDNKKDFDNLNPEDDAQLPLLALIANKDVPYEIDRVHVADIYPSQAEMARFALKALSAATRDSDKGFFLMIEGSRIDHAGHFNDPGAQVHEVMAHDESFGAVLDFLEYDETDGILVSTSDHETGGLAAARQLHETYPMYRWFPEVLANATHSTEYLAAKWNEYLSSSADTSRKDDESKLRDLITSSLGISDSSQEEIDAIIDATPVWPPLYHFSDMISRRAQIGWSTHGHSAVDVNIYASHPSHAPGLVGNRENIDVGEFIAEYLDLDLGVITAELKSKKVNISSLAGDMEEDWGEWMGPRGLPVNEDGSLISLDAYHGDYKHRKREAEAIADCGCGMKH
>XP_008731555_Cladophialophora_carrionii
MAREEPLLARPASPNSSTNDIEEEDALLTGQPTHREPAKRPQKWREIGLFVWALLATVAVIILAVIYQHESSIGRTRPRTGGWGPDGKPSGKRNMIFMVSDGMGPTSLSMTRSWRQYSSGLSYDDVLILDKHHIGNSRTRSSSSLVTDSAAGATAFSCGFKSYNGAISVLPDHTPCGTVLEAAKKAGYMTGLVVTTRLTDATPACFAAHANRREYEDLIAEQMVGHYPLGRVVDLMIGGGRCHFVPNTTEDSCRADDKDIVAMAKDKYGFTYVDNRKDFDDLDPNGVKLPLLALVARTDIPYEIDRVHVSDVYPSQAEMARFALKALSAATKDSDQGFFLMIEGSRIDHAGHANDPGAQVREVMAHDRAFGEVLDFLEKDDTEGVLVSTSDHETGGLAAARQLHEAYPIYRWFPAVLDNATHSTEYLAAEWSQYLSSSGTAASRKDQSSRLRELITSGLGITDTTDEEIEAIIDATPTWPPFYLFSDMISRRAQIGWSTHGHSAVDVNIYASHPSHAPQLVGNHENIEVGQFIAEYLDLNLEVVTKELKSKKVKTESDDGAREWGEWMGPEGLPVNEDGSLVALDAYHGDFKHRKRELEECGCGMKH
>XP_016255088_Cladophialophora_immunda
MTREEPLLARPASPNSSTHGIEEEDALLTGQPTDRSHAKRNRKWREIGLFVWALLATVTVIILGVVYQHESTVARARPRTGGWGPDGRPSGKRNMIFMVSDGMGPTSLSMTRSFRQYTTGLPIDDVLVLDRHHVGSSRTRSTSSLVTDSAAGATAFSCGLKSYNGAIAVLPDHTACGTVLEAAKRAGYMTGLVVTTRITDATPACFAAHANRREYEDLIAEQMIGHYPLGRVVDLMIGGGRCHFLPNTTGGSCRADGKDIVAMAKDKFGFTYVDNKKDLETLSAGDVQLPLLALIADQDVPYEIDRVHVSDIYPSQVEMARVALKALSAATKDSDKGFFLMIEGSRIDHAGHFNDPGAQVREVMAHDESFGAVLDFLEDDETEGILVSTSDHETGGLAAARQLHDTYPAYLWFPEVLANATHSTEYLARKWNEYLSSSADASRTDKGSKLRDLVTADLGISDLSQEEIDAIIDATPIWPPLYHFSDIISRRAQIGWSTHGHSAADVNIYASHPSHAPGLVGNHENIEVGEFIAEYLDLDLGVITAELKSKKVKTSSLGADVEEDWGEWMGPPGLPVSQDGSLVALDAYHGDFKYRKREAEGIADCGCGMKH
>XP_007750924_Cladophialophora_psammophila
MREEPLLARPASPTSSTNDVEEEDALLTGQPTDRSHAKKYRKWREIGLFVWALLATVTVIILGVVYQHESTVARARPRTGGWGPDGRPSGKRNMIFMVSDGMGPTSLSMTRSFRQYTTGLPIDDVLILDRHHIGSSRTRSSSSLVTDSAAGATAFSCGLKSYNGAIAVLPDHTPCGTVLEAAKRAGYMTGLVVTTRITDATPACFAAHANRREYEDLIAEHMIGNYPLGRVVDLMIGGGRCHFLPNTTEGSCRADDKDIVAMAKDQFGFTYVDNKKDFDNLNPENDAQLPLLALIANKDVPYEIDRVHVADIYPSQAEMARFALKALSAATRDSDKGFFLMIEGSRIDHAGHFNDPGAQVHEVMAHDESFGAVLDFLEYDKTDGILVSTSDHETGGLAAARQLHETYPMYRWFPEVLANATHSTEYLAVKWNEYLSSSADTSRKDDESKLRDLITSSLGISDSSQEEIDAIIDATPVWPPLYHFSDMISRRSQLGWSTHGHSAVDVNIYASHPSHAPGLVGNRENIEVGEFIAEYLDLDLGVITAELKSKKVKISSLTGDVEEDWGEWMGPRGLPVNEDGSLISLDAYHGDYKHRKREAEAIADCGCGMKH
>XP_018689597_Fonsecaea_erecta
MTREEPLLARPTSPNSSTHGIEEEDALLTGQPTDRSHANSKRKWREVGLFVWALLATIAVIILGVVYQHESTVGRARPRTGGWGPDGRPSGKRNMIFMVSDGMGPTSLSMTRSFRQYTTGLPIDDVLILDRHHIGSSRTRSSSSLVTDSAAGATAFSCGLKSYNGAIAVLPDHTPCGTVLEAAKRAGYMTGLVVTTRITDATPACFASHANRREYEDLIAEQMIGHYPLGRVVDLMVGGGRCHFLPNTTEGSCRADDKDIVAMAKDKYGFTYVDNRKDFDDLKAGDVQLPLLALIADGDVPYEIDRVHVSDVYPSQVEMARLALKALSAATKDSEKGFFLMIEGSRIDHAGHYNDPGAQVREVLAHDEAFGAVLDFLENEETEGILVSTSDHETGGLAAARQLHETYPAYLWFPEVLANATHSTEYLARKWNQYLSSSADAPRKDKGSKLRDLVTSDLGISDLSQEEIDGIIDATPVWPPLYHFSDIISRRAQIGWSTHGHSAADVNIYASHPSHAPMLVGNHENIEVGEFIAEYLDLDLGVITAELKSKKVKTSSLGGDEEEDWGEWMGPPGLPVNLDGSLVALDAYHGDFKHRKREAEGIAGCGCGMKH
>XP_022508391_Fonsecaea_monophora
MTREEPLLARPASPNSSTHGIEEEDALLTGQPTNRSPAKKYRKWREIGLFVWALLATVSVIILGVIYQHESTVGRARPRTGGWGPDGKPSGKRNMIFMVSDGMGPTSLSMTRSFRQYTTGRPIDDVLILDRHHIGSSRTRSTSSLVTDSAAGATAFSCGFKSYNGAISVLPDHTPCGTVLEAAKRAGYMTGLVVTTRITDATPACFASHANRREYEDLIAEQMIGHYPLGRVVDLMIGGGRCHFLPNTTEGSCRADGKDIVAMAKDKFGFTYVDNKKDFDNLSAADLQLPLLALIADGDVPYEIDRVHVSDVYPSEVEMARLALKALSAATKDSDKGFFLMIEGSRIDHAGHFNDPGAQVREVLAHDESFGAVLDFLEDDETEGVLVSTSDHETGGLAAARQLHETYPSYLWFPEVLANATHSTEYLARKWSEYISESADASRTDKGTKLRDLVSSNLGISDLSQGEIDAIIDASPIWPPLYHFSDIISRRAQIGWSTHGHSAADVNIYASHPSHAPGLVGNHENIEVGEFIAEYLDLDLGVITEELKSKKVKTSVKGEVEGDWGEWMGPPGLPVNEDGSLVVLDAYHGDFKHRKREAEGIADCGCGMKH
>XP_016636401_Fonsecaea_multimorphosa
MTREEPLLARPASPNSSTHDIEEEDALLTGQPTDRSHDKKYRKWREIGLFVWALLATVAVIILGVVYQHESAVARARPRTGGWGPDGRPTGKRNMIFMVSDGMGPTSLSMTRSFRQFTTGLPIDDVLILDRHHIGSSRTRSTSSLVTDSAAGATAFSCGFKSYNGAIAVLPDHTPCGTVLEAAKRAGYMTGLVVTTRITDATPACFAAHANRREYEDLIAEQMIGHYPLGRVVDLMIGGGRCHFLPNTTEGSCRADDKDVVAMAKDKYGFTYVDNRKDFDNLKAGDVKLPLLALIADTDVPYEIDRVHVDDIYPSQAEMAKLALKALSAATKDSDQGFFLMIEGSRIDHAGHFNDPGAQVREVMAHDESFGAVLDFLEDDKTEGILVSTSDHETGGLAAARQLHEAYPAYLWFPEVLANATHSTEYLARTWNEYTSSNADTPRKDKGSKLRELVTSNLGFSDLSEEEIDAVIDAKPIWPPLYHFSDMISRRAQIGWSTHGHSAADVNIYASHPSHAPGLVGNHENIEVGEFIAKYLDLDLGVITAELKDKKVKTSSLGEDTEEDWGEWMGPPGLPVNEDGSLVVLDAYHGDFKHRKREAEGIADCGCGMKH
>XP_022504820_Fonsecaea_nubica
MTREEPLLARPASPNSSTHGIEEEDALLTGQPTNRSPAKKYRKWREIGLFVWALLATVSVIILGVIYQHESTVGRARPRTGGWGPDGKPSGKRNMIFMVSDGMGPTSLSMTRSFRQYTTGRPIDDVLILDRHHIGSSRTRSTSSLVTDSAAGATAFSCGFKSYNGAISVLPDHTPCGTVLEAAKRAGYMTGLVVTTRITDATPACFASHANRREYEDLIAEQMIGHYPLGRVVDLMIGGGRCHFLPNTTEGSCRADGKDIVAMARDKFGFTYVDNKKDFDNLNADDLQLPLLALIADGDVPYEIDRVHVSDVYPSEVEMARLALKALSAATKDSDKGFFLMIEGSRIDHAGHFNDPGAQVREVLAHDESFGAVLDFLEDDKTEGVLVSTSDHETGGLAAARQLHETYPSYLWFPEVLANATHSTEYLARKWSEYISESADASRTEKGTKLRDLVSSNLGISDLSQGEIDAIIDASPIWPPLYHFSDIISRRAQIGWSTHGHSAADVNIYASHPSHAPGLVGNHENIEVGEFIAEYLDLDLGVITAELKSKKVKTSVEGEVEGDWGEWMGPPGLPVNEDGSLVVLDAYHGDFKHRKREAEGIADCGCGMKH
>XP_013285212_Fonsecaea_pedrosoi
MTREEPLLARPASPNSSTHGIEEEDALLTGQPTNRSPAKKYRKWREIGLFVWALLATVSVIILGVIYQHESTVGRARPRTGGWGPDGKPSGKRNMIFMVSDGMGPTSLSMTRSFRQHTTGRPIDDVLILDRHHIGSSRTRSTSSLVTDSAAGATAFSCGFKSYNGAISVLPDHTPCGTVLEAAKRAGYMTGLVVTTRITDATPACFASHANRREYEDLIAEQMIGHYPLGRVVDLMIGGGRCHFLPNTTEGSCRADGKDIVAMAKDKFGFTYVDNKKDFDNLSAADLQLPLLALIADGDVPYEIDRVHVSEVYPSEVEMARLALKALSAATKDSDKGFFLMIEGSRIDHAGHFNDPGAQVREVLAHDESFGAVLDFLEDDETEGVLVSTSDHETGGLAAARQLHETYPSYLWFPEVLANATHSTEYLARKWSEYISESADASRTDKGTKLRDLVSSNLGISDLSQGEIDAIIDASPIWPPLYHFSDIISRRAQIGWSTHGHSAADVNIYASHPSHAPGLVGNHENIEVGEFIAEYLDLDLGVITEELKSKKVKTSVEGEVEGDWGEWMGPPGLPVNEDGSLVVLDAYHGDFKHRKREAEGIADCGCGMKH
>XP_007754738_Cladophialophora_yegresii
MAREEPLLARPASPNSSTNDIEEEDALLTGQPTHREPAKRPQKWREIGLFVWALLATVAVIILAVIYQHDSSVGRTRPRTGGWGPDGKPSGKRNMIFMVSDGMGPTSLSMTRSWRQYSSGLPYDDVLILDKHHIGNSRTRSSSSLVTDSAAGATAFSCGFKSYNGAISVLPNHTPCGTVLEAAKKAGYMTGLVVTTRITDATPACFAAHANRREYEDLIAEQMVGHYPLGRVVDLMVGGGRCHFVPNTTEDSCRADDKDIVAMAKDRYGFTYVDNRKDFDDLDPNGIKLPLLALLARTDIPYEIDRAHISDIYPSQAEMARFALTALSAATKDSDQGFFLMIEGSRIDHAGHANDPGAQVREVMAHDRAFGEVLDFLERDDTEGVLVSTSDHETGGLAAARQLHEAYPIYRWFPEVLDNATHSTEYLAAEWTKYLASSETAVPRKDQSSKLRELITSGLGITDTTDEEIEAILDATPTWPPFYLFSDMISRRAQIGWSTHGHSAVDVNIYASHPSHAPQLVGNHENIEVGQFIAEYLDLDLEVVTKELKAKKVKTETDDDEGHEWGDWMGPEGLPVNEDGSLVALDAYHGDFKHRKRELEECGCGIKH
>XP_016239280_Exophiala_spinifera
MTRSEEPLLARPTSPNSSVDNIDEEDALLTGQSIHHPPSKFARWREIGVFVWALLATVAVVILAVVYQHETSIQQRRTGGWGPDGNPTGKRNMIFMVSDGMGPTSLAMTRNFRQHTSGLPIDDILVLDRHLIGSSRTRSTSSLITDSAAGATAFSCGFKSYNGAISVLPDHTPCGSVLEAAKKAGYMTGLVVTTRITDATPACFAAHANRREYEDLIAEQMIGHYPLGRVVDIMIGGGRCHFLPNTTEGSCRADSTDVVALAQEKYGFHYVDNKADFDNLEAEGGVKLPLLALLASTDIPYEIDRVHVSDIYPSESEMAEVALKALSAATKDSDKGFFLMIEGSRIDHAGHGNDPAAQVHEVMAHDKAFAAVLKFLEKDTTEGILVSTSDHETGGLAAARQLHQTYPMYRWYPGVLANASHSAEWMSSAWGEYLHSSPDRSREDKSAKLSELLKSGLGIVDYTQDEIDAIIDAKPIWPPSYLFADMISRRAQIGWSTHGHSAVDVNIYASSPDHAPGLVGNHENSEVGEFIAEYLDLDLGAVTEELKAKGVKTSSSTSTSSSGSSTNQDQDWGEWMGPPGLPVNENGPLVHLDEYHGDFKHRKREAESSLDCGCGLKH
>XP_016260880_Exophiala_oligosperma
MTRSEEPLLARPSSPNSSIDNIDEEDALLTGRSAHHTPSKFARWREIGVFVWALLATIAVVILAVVYQHETSIQRHRTGGWGPDGKPTGKRNMIFMVSDGMGPTSLAMTRNFRQHTSGLPIDDVLVLDRHLIGSSRTRSTSSLITDSAAGATAFSCGFKSYNGAISVLPDHTPCGSVLEAAKKAGYMTGLVVTTRITDATPACFASHANRREYEDLIAEQMIGHYPLGRVVDIMIGGGRCHFLPNTTQGSCRADSTDVVSLAQEKYGFKYVDNRADFDNLEAEGGVKLPLLALLASTDIPYEIDRVHVSDTYPSQAEMAEVALKALSAATKDSDKGFFLMIEGSRIDHAGHGNDPAAQVHEVMAHDKAFAAVLKFLEQDTTEGVLVSTSDHETGGLAAARQLHQTYPMYRWYPEVLANASHSGEWMSSAWAEWADSSPDWSREDKTEKLSDLLKSGLGIVDYTQEEIDAVIDAKPIWPPSYLFADMISRRAQIGWSTHGHSAVDVNIYASSPDHAPGLVGNHENNEVGEFIAEYLGLDLDAVTEELKAKGVKTSSSDSSQEQDQEWGEWMGPLGLPVNENGQLVHLDEYHGDFKHRKREAEFSSDCGCGLKH
>XP_013315882_Exophiala_xenobiotica
MTRSEEPLLARPTSPNSSNEENIEEEDALLTGQSTHRGPNKFARWREIGIFVWALIATVAVIILAVVYQHESSIQRHRTGGWGSDGRPTGKRNMIFMVSDGMGPTSLAMTRNFRQHASGLPIDEVLVLDRHHIGSSRTRSTSSLITDSAAGATAFSCGFKSYNGAISVLPDHTPCGTVLEAAKRAGYMTGLVVTTRITDATPACFAAHANRREYEDLIAEQMIGNYPLGRVVDIMIGGGRCHFLPNTTEGSCRGDGTDVVAMAKDKFDFSYIDNKKDFDNLDARGGVKLPLLALLANTDIPYEIDRVHVSDTYPSEAEMAEVALKALSAATKESDKGFFLMIEGSRIDHAGHGNDPAAQVHEVLAHDKAFAAVLKFLEEDNTEGVLVSTSDHETGGLAAARQLHETYPMYRWYPEVLANASHSGEYLSAQWHKFLDSSSTLSQKDKQDKLADLLTSGLGVVDYTQEEIDAIINAKPIWPPSYLFADMVSRRAQIGWSTHGHSAVDVNIYASHPDHAPGLVGNHENTRVGEFIAEYLDLDLEPITEELKSKGVKTSGGEQGDQEWGEWMGPHGLPINENGLLVHIDEYHGDFKHRKREAEFGVDCGCGMRH
>XP_007725994_Capronia_coronata
MTRSEEPLLARPASPNSSTNEIEEEDALLTGQPTNRSPTSKARKWREAGLFVWAVLATAAVIVLAVVYQHESSVARSRPKTGGWGPDGKPSGKRNMIFMVSDGMGPTSLSLTRSWRQYTSGLPIDDLLVLDRHLIGSSRTRSSSSLVTDSAAGATAFSCGFKSYNGAISVLPDHTPCGTVLEAAKRAGYMTGLVVTTRLTDATPACFAAHANRREYEDLIAEQMVGHYPLGRVVDLLIGGGRCHFLPNTTEGSCRADSTDVVAMAKDDFGYQYIDNRADFDNLDNQNGHLDLPLLALLADTDIPYEIDRAQVSDVYPSEAEMARLALKALSAATKDSDKGFFLMIEGSRIDHAGHANDPAAQVREVMAHDEAFDAVLKFLDGDETEGVLVSTSDHETGGLATARQLHESYPQYRWYPEVLANASHSYEFMAREWRKYLDSSSSLSRGEKAIKLADMISSDLGITDYSDDEIDAIIDASPVWPPAYHFADMISRRAQVGWSTHGHSAADVNIYASHPTHAPGLVGNHENIEVGQFIAEYLDLDLEPVTKELREKKVKTSYSASASHSGNQTAASEGWGEWMGPPGLPANDNAQLVSLDEYHGDFKHRKREAEAAMDCGCGMKH
>XP_007732407_Capronia_epimyces
MARSEEPLLARSPSPNSSTNDIEEEDALLTGQPTNRSPASRARKWREAGLFVWALLATVAVIILAVVYQHESSVARSRPKTGGWGPDGKPTGKRNMIFMVSDGMGPTSLSLTRSWRQHTSGLPIDDILVLDRHFIGSSRTRSSSSLVTDSAAGATAFSCGFKSYNGAISVLPDHTPCGTVLEAAKRAGYMTGLVVTTRLTDATPACFAAHANRREYEDLIAEQMIGRYPLGRVVDLLIGGGRCHFLPNTTEGSCRADATDVVSIAKEEFGFQYIDNRQDFDQLDNDGAIDLPLLALLAETDIPYEIDRVQVSDVYPSEAEMARLALKALSAATKDSDKGFFLMVEGSRIDHAGHANDPAAQVREVVAHDEAFAAVLKFLEDDQTEGVLVSTSDHETGGLATARQLHDTYPQYRWFPEVLTNASHSTEFLAREWAKYLASSSSPSRKEKAQKVADLLSSGLGITDHTDEEVDGIIDATPIWPPAYHFADIISRRAQVGWSTHGHSAVDVNIYASHPKHAPGLVGNHENIEVGQFIAEYLDLDLEPITKELREKKVNTSSSEHQGEAGIQDWGAWMGPPGLPANDNGELVSLDEYHGDFKHRKREAEAGLDCGCGMKH
>XP_009157333_Exophiala_dermatitidis
MARSEQPLLARPSSPNSANSDIEEEDALLTGQPVQRPESTASKTRKWREAGLFVWALLATVAVIILAVVYQHESSIAHSKPKRTGGWGPDGKPSGKRNMIFMVSDGMGPTSLSLTRSWRQYVDSLPIDDILVLDKHLIGSSRTRSSNSLVTDSAAGATAFSCGLKSYNGAISVLADHSPCGTVLEAAKRAGYMTGLVVTTRITDATPACFAAHANRREYEDLIAEQMVGNYPLGRVVDLLIGGGRCHFLPNSTEGSCRADATDVVRMAKEDFGFQYINNRTEFDKLTHKKPVDLPLLALLADTDIPYEIDRAQMADIYPSQAEMARLALKALSAATKDSEKGFFLMIEGSRIDHAGHANDPAAQVHEVMAHDEAFAAVLKFLEEDDTDGILVSTSDHETGGLATARQLHKTYPEYLWHPGVLAKANHSTEYLAREWSKYLSSSSSTSSRKDKSTKLADLIESGLGITDYTPEELDAIIDAEPIWPPAYHFADLISRRAQIGWSTHGHSAVDVNIYASSPDHAPGLVGNHENTEVGQFIAEYLDLTHHLDEVTKELREKKVKTSTTTDGGSGEEKGEAKEWGEWMGPPALPDDEIDDKLVSLDDYHGDFKHRKREAEADCGCGMRH
>XP_013255897_Exophiala_aquamarina
MSRGQEPLLARPDSPGSSARDIEEEDALLTGQPTNRTPNKAQKWKEIGLFLWALLATIAVVILAVIYQHETSIPRSDPKQGGGWGPDGKPTGKRNMIFMVSDGMGPTSLSLTRSWRQYTSGLPMDDVLVLDKHHIGTSRTRSSSSLITDSAAGATAFSCAFKSYNGAISVLPDHTPCGTVLEAAKRAGYMTGLVVTTRITDATPACFAAHANRREYEDLIAEQMVGHYPLGRVVDLLIGGGRCHFLPNTTEGSCRADSTDVVALAKDKYGFNYIDNRKDFDKLTSEGDVKLPLLALLASTDIPYEIDRVHVSEVYPSEAEMARLALNALKAATKDSDKGFFIMIEGSRIDHAGHGNDPAAQVHEVLAHDEAFASVLDFLEDDDTPGVLVSTSDHETGGLATARQLHETYPIYRWFPGVLANASHSGEHLAREWHEYLGDSSETVSREDKIAKVSELISAGLGIQDYTREELDAVIDAKPIWPPSYLFADMISRRAQIGWSTHGHSAVDVNIYASNRDHAPGLVGNHENIEVGQFIANYLDLDLEPITKELREKKVKTSSVDGKIEEWGEWMGPVGLANNENGQLVHLDDYHGDFKHRKREEEMDCNCGMEH
>XP_016227558_Exophiala_mesophila
MTRGEEPLLARPISPNSSTNDIEEEDALLTGQPTNRPSKKYQKWRELGLFAWALVATVAVIILAVVYQHESSLPHSKPRSGGWGPDGKPTGKRNMIFMVSDGMGPTSLSLTRSWRQHVSGLPIDDVLVLDQHLIGSSRTRSSSSLITDSAAGATAFSCGFKSYNGAISVLPDHTPCGTVLEAAKRAGYMTGLVVTTRLTDATPACFASHANRREYEDLIAEQMIGHYPLGRMVDVMIGGGRCHFLPNTTRGSCRADDKDVVALAKDKFGFTYVDNRNDFDALSPDSVKLPLLALLASTDIPYEIDRVHVADIYPSEAEMARFALDTLKAATKDSDKGFFLMIEGSRIDHAGHGNDPAAQVHEVMAHDEAFASVLDFLEADDVEGVMVSTSDHETGGLATARQLHEAYPIYRWFPDVLANASHSGEHLSGQWHEYLDEASDATSRKDKVEKLAELVSSGLGIQDYTQKELDAVVDAKPVWPPSYLFADMISRRAQIGWSTHGHSAVDVNIYASNPKHAPGLVGNHENVEIGQFIAEYLDLDLEPITKELNDKKVKIGSVDDDQAWGEWMGPPGLPNNENGALVHLDDYHGDFKHRKREAEMDCGCGAKH
>XP_013275345_Rhinocladiella_mackenziei
MARGDQPLLARPASPNSSTNDIEEEDALLTGRPTNRSPSRAQKWKELGLFVWALLATAAVIILAVVYQHESSIAHPRPRTGGWGPDGKPTGKRNVIFMVSDGMGPASLSLTRSWRQYMSGLPVDDVLVLDRHHIGSSRTRSTSSLVTDSAAGATAFSCGFKSYNGAISVLPDHTPCGTVLEAAKRTGYMTGLVVTTRITDATPACFAAHANRREYEDLIAEQMIGHYPLGRVVDLMVGGGRCHFLPNTTEGSCRGDDKDVVAMAKDKFGFSYVDNRKDFDHLDPTDDSLLPLLALIANTDVPYEIDRVHVSDIYPSQAEMTKLALRALSAATKDSDKGFFLMVEGSRIDHAGHGNDPAAHVHEVMAHDAAFQAVLDFLDEDETEGVLVSTSDHETGGLATARQLHQSYPMYRWFPEALANATHSGEYLSRQWHDFLDDSSAASRQEKEDKVAELVASGLGIQDYTSKEVDAVVDAKPIWPASYLFADMISRRAQVGWSTHGHSAVDVNIYASNPAHAPGLVGNHENTEVGKFIAEYLDLDLESITKELKEKKVKTSGVPGQEQGEEWGEWMGPPGLANNENGELVHLDEYHGDFKHRKREAEMDCGCGMKH
>XP_017997565_Phialophora_attinorum
MSGRDEPLLARPTSPQSSTQDLAEEDALLTGQPTARSEDKRHKWREIGLFTWALFATAAVIILAVVAQHQKEALRHPNDPGWGEDGKPSGKRNLIFMVSDGMGPTSLALTRSYRQYAGGLPIDDILVLDKHVIGTSRTRSSSSLVTDSAAGATAFSCGFKSYNGAISVLPDHTPCGTVLEAAKKAGYMTGLVVTTRLTDATPACFAAHANRREYEDLIAEQMIGHYPLGRVVDVMIGGGRCHFLPNTTEGSCRADDRDVVAMAKDNGFHYISSRSEFDTLNAKGGVKLPLLGLLADTDIPYEIDRAHVEDIYPSEAEMAKLALHALSAATKDSEKGFFIMIEGSRIDHAGHGNDPAAQVHEVLAHDKAFATVLDFLDKDDTPGVLVSTSDHETGGLATARQLTHDYPHYYWFPGVLANASHSAEYGAQKWHQFLDSAAASTATTATKRSTVEAIIKDDLGIVDYTSEEVTSILEAAPNWPPSYLFADMISRRAQIGWSTHGHSGVDVNIYASSPKHAPQLVGNHENIEVGQFLASYLDVDVEAVTAELRSKHVKTGDSGLGLPEVAEAELKSLFPDEESAGDYAWMGPPGLPNNDNGQLAVLDNYHGDFKHRKREAEGDGCGCGLMH
>NP_596739_Schizosaccharomyces_pombe
MASERDPLLPVHGEGPESPSRRNWKTWIKHGILLILVLSTVIFFYFFSSHKSKGTNEKPKFVIMMVSDGMGPGSLSMTRSFVETLNDKEGYRLPLDEHLIGSSRTRSSSSLITDSAAGATAFSCANKTYNGAVGVLDNEKPCGTILEAAKEAGYLTGIVVTSRVTDATPASFSAHAANRFMQDLIAEYQVGMGPLGRSVDLLFGGGLCSFLPKSTYRSCRSDNLDLLKYARKKEGFQILLNRTDFDELSNAQLPLLGLFSDYHLSYDIDYQPEVQPKLSEMVETALDVLLNATNEDTSKGFFLLIEGSRIDMASHNNDPIAHVYEVMEYNRAFEIASAFVEKNGGSLISTSDHETGGLTVGRQVSKKYPEYLWKPQVLSLALHSIEYLASAIVNHNQNTLLPYIEQFVLPAIGIPDPNPKQIHDIYVARHNIFNLINVLSDIVSVEAQIGWTTHGHTAVDVNVYGVGEVTEHLRGNMENIEIGQFMEIYLNVSLSDVTEKLKDAPIHGAPDRPSLVETSFSDRLVGFGADLF
```
