## Supplementary material for "Coding Sequence Insertions in Fungal Genomes are Intrinsically Disordered and can Impart Functionally-Important Properties on the Host Protein": fasta protein sequences: XP_711204.1_blasthits_fa.txt

```
>XP_711204_Candida_albicans
MTADEEETFTTFNEFRSDTFTVPTRAMVEDGFMNATFGDSVYQEDETTLRLESKMCEITGKPAALFCVSGTMSNQIGLRANLVQPPYSILCDYRAHVFLHEAGGLATLSQAMVHPVRPSNGNYLTFEDVLANVTYDDGDIHAAPTKVISLENTLHGIIIPIEEIRKISEFCRENDIRLHLDGARLWNASVATGISIKEYCSYFDSVSLCLSKSLGAPIGSVLVGDEKFIRKANHFKKQSGGGIRQAGIMSAMAIHAIDYNLSKLELSHNYAKQIGDFCQEHGIKLESPVDTSLVFLDLKANKMDPNRLVELGRTKYNVKLMGQRIACHFQLSQESVDNVKKCILECFEYHQKHPHKDDGRNNKKMYSFDAIKK
>XP_002417627_Candida_dubliniensis
MTADEEETFTTFNEFRSDTFTVPTRAMVEDGFMNATFGDAVYQEDESTLRLESKMCEITGKPAALFCVSGTMSNQIGLRANLVQPPYSILCDYRAHVFLHEAGGLATLSQAMVHPVRPANGNYLTFEDVLENVTYDDGDIHAAPTKVISLENTLHGIIIPIEEIRKISEFCRENDIRLHLDGARLWNASVATGISIKEYCSYFDSVSLCLSKSLGAPIGSVLVGDEKFIRKANHFKKQSGGGIRQGGLMSAMAIHAIDYNLSKLELSHNYAKQIGDFCHEHGIKLESPVDTSLVFLDLKANRMDPNRLVELGKTKYNVKLMGQRIACHFQLSQESVDNVKQCILECFEYHQKHPHKDDGRNNKKMYSFDAIKK
>XP_002549041_Candida_tropicalis
MTLDEEEVFSTFNEFRSDTFTVPTRAMIEDGFLNATYGDSVYLEDEATLKLESKMCELTGKPAALFCVSGTMSNQIGVRTNLVQPPYSVLCDYRSHIYLHEAAGLATLSQAMVHPVKPANGDYLTLEDILDNITYDDGDIHAAPTKLISLENTLHGIIMPIEEIERISKFCREHEIRLHLDGARLINASVETGISLKEYCQYFDSVSICLSKSLAAPIGSILVGDQKFITKATHFKKQQGGGIRQAGLMTTMAIHALDYNTQKIKKSHDMAKDVGRFCKEHGIILESPVDTNFVFIDLKANRMDPKLFVDLGRTKYNVKLMGGRIAFHFQVSRQAVENLKSCILECFEYAQEHPHKYDGKNNKKMYDFEAMKK
>XP_003866257_Candida_orthopsilosis
MTVDEEEIFATYNEFRSDTFTVPTRSMIEAGFMNATYGDSVYCEDQATLNLEARMCEITGKEAALFCSSGTLSNQIGLRANLYQPPYSILCDYRSHVFLHEAGGLATLSQAMVHPVIPVNGNYLTFEDVISNITLDDGDIHAAPTKVISLENTLHGIITPLEEIAKISHFCKENDIKLHLDGARLWNASVETGISIKNYCSYFDSVSLCLSKSLGAPMGSILVGSSTLIKKANHFKKQNGGGIRQAGIMTAMALYAIENHFPLLKKSHAYAKQIGDFCQAHGILLESPVDTNFVFIDLKKNHMDDKLLIELGKKYNVKLMGGRIACHFQLSQQSVDNIMQCILECFQINQKNPHKADGRNNKKMYNFDAIKR
>XP_001527808_Lodderomyces_elongisporus
MTVDEEETFKTFNEFRSDTFTVPTKSMIEAGFMNATYGDSVYCEDECTLELELRMCQITGKEAALFCSSGTMSNQIGLRVNLMQPPYSILCDYRAHVFLHEAGGLATLSQAMVHPVIPSNGNYLTFEDVIANVTLDDGDIHAAPTKVISLENTLHGIIMPIEEIAKISRFCKQNDIKLHLDGARLWNASVATGIPIMEYCSYFDTVSLCLSKSLGAPMGSILVGPSQAIRKANHFKKQNGGGIRQSGIMAAMALHAIKYNLPKIEKSHAFAKSIGDFCNEHNIKLESPVDTNFVFIDIKANKMDDKVLIDLGKKHNVKLMGGRIACHFQLSPQSVENVKNCLLECQQYSLKCPHVPDGKNNKKMYNFDAIKVATV
>XP_007375628_Spathaspora_passalidarum
MTLDEEEKFTTHNEFRSDTFTVPTRSMIEAGFVNATYGDSVYQEDEVTLALEAKMCDLTGKQAALFCVSGTLSNQIGLRANLIQPPYSVLCDHRAHVFLHEAGGLATLSQAMVHPVVPANGNYLTLEDIVNNVTFEDGDIHAAPTKVISLENTLHGIIMPVEEIKKISEFCKQYDIRLHLDGARLWNASAATGVSIKEYCSHFDSVSLCLSKSLGAPMGSILVGDEKLIRKANHFKKQNGGGIRQAGIMTAMAIHAIDYNFPKLARSHEYAKQIGDFCIEHGIKLESPVDTNFVFIDLKANKMDAKMLIDLARTKYNVKLMGGRIACHFQLSQDSVDNVKQCILECFQYNQEHPYENDGKNNKKMYNFDAIRK
>XP_043049119_Scheffersomyces_spartinae
MTYFEATHNEFRSDTFTVPTQLMMAKAMTNVTWGDSVYKEDEATLQLEEMMCQMTGKPAALFCVSGTLSNQIGLRAHLSLPPYSILCDHRAHVFLHEAAGLATLSQAMVHPVIPANGNYLTVEDIMENYTPDDGDIHAAPTKIVSLENTLHGIITPYEELVKIKQFCKDHSLILHCDGARLWNASAATGVSIAEYCSLFDSVSLCLSKSLGAPMGSILVGEPQFINKANHFKKQNGGGIRQAGFVCNMAMIAIKENFEKLEISHQFAKQVGDFCIANDIYLESPVDTNFVFIDLKRNNMNDMVLIEYARENGLKLMGGRLAFHFQLNQESVDRLKHVLYLTKQESIRKPYTKIIPGKRMYNYDAISTK
>XP_001383841_Scheffersomyces_stipitis
MMTIDDEETFVTHNEFRSDTFTVPTRAMVEASFANSTYGDSVYKEDAVTLTLEEKMCTLTGKPAALFCVSGTMSNQIGLRANLVQPPYSVLCDHRAHVFLHEAAGLAMLSQAMVHPVTPSNGNYLTFEDVVENVTFDDGDIHAAPTKVISLENTLHGIIMPIEEIRKISQFCRENDIKLHLDGARLWNASAATGISIEEYCSYFDSVSLCLSKSLGAPIGSILVGEQKFIDKANHFKKQCGGGIRQAGIVTSMAINAIEQNFPKLVKSHQYAKQVGDFCDQHGIALESPVDTNFVFLDLKANHMDDRLLIELGKKNNIKLMGGRIAFHFQLSQQSVDAVKRVILECYQYNQKNPYKYNIKNNKKMYNYDSIKA
>XP_020066874_Suhomyces_tanzawaensis
MTVDQYATHNEFRSDTFTVPTKSMLEASLQATYGDSVYQEDATTLLLEQKMCQLTGKDAALFCVSGTLSNQIGLRANLYQPPYSILCDHRAHVFLHEAGGLATLSQAMVHPVIPANGNYLTLEDIRDNVTADDGDIHAAPTKIISLENTLHGIVTPIDEIARIALFARANNIIMHLDGARLWNALAATGVSIKEYCSHFDSVSLCLSKSLGAPMGSILVGPAKFIAKANHFKKQNGGGIRQAGIMAAMAIHAVEHNFSKLAYSHALAKQVGDFCISHGIKLESPVDSSFVFLDLKANKLDDARLVRIAREKYNLKLMGGRLAFHFQLSQHSVDALKQCLLECFEYNQEHPHVPSMKNNKKMYNFDAMKGAVEV
>XP_020077668_Hyphopichia_burtonii
MTVISEEEFPTTHNDFRSDTFTVPTKSMIEQITHQLSSGEMVLGDAVYQEDRATYELEEFMTELTGKQLALFCSSGTMSNQIGIRSNLYQPPYSIMCDHRSHVFLHEAGGLASLSQAMVHPIKPLNGDYLTFEDILENFTEDEGDIHAAPTKVISLENTLHGIIIPLEEIKKISYFCNKNNVKLHLDGARIWNAHIETGISIKEYCSYFDSISLCLSKSLGAPMGSILVGTSQFIEKANHFKKQCGGGIRQGGIMCKMAEIAIKENISKLKKSHDYAKQIGKFCLDHDIKLESPVDTSFVFIDLKKNKMDPSLLVEIGSKYNVKLMGGRVACHFQISQESVDNLKSAILECYKESLIHPYEKNYGIKLYNFDTIKIRQKQHY
>XP_015467551_Debaryomyces_fabryi
MTVEITPEYSTHNEFRSDTFTVPTKTMLESIQNSTFGDSVYNEDKATLMLEKKMCELTGKPAALFCVSGTLSNQIGLRANLLQPPYSILCDYRAHVFLHEAGGLATLSQAMVHPVHPSNGVYLTLEDIVENITPDDGDIHAAPTKLISLENTLHGTIMPIEEIARISAFAKENNIKLHLDGARLWNSAAETGISIEKYCSYFDSVSLCLSKSIGAPVGSILVGEPSLIAKANHFKKQNGGGIRQAGILASMAMVAIDENFAKLPYSHALAKDVASFCEDHGIALETPAHTNFVFLDLVKNKMDDSLLIELGKKYNVKLMGGRIAFHYQLSEESVDNVKKAILECYQDALKNPYTKTKCNKKMYNFDAIKNSLVSN
>XP_457590_Debaryomyces_hansenii
MTVEIAPEYSTHNEFRSDTFTVPTKTMLESIRNSTFGDSVYNEDKTTLMLEKKMCELTGKPAALFCVSGTLSNQIGLRANLFQPPYSILCDYRAHVFIHEAGGLATLSQAMVHPVHPSNGVYLTLEDIAENITPDDGDIHAAPTKLISLENTLHGTIMPIEEIARISAFAKENNIKLHLDGARLWNSAAETGISIEKYCSYFDSVSLCLSKSIGAPVGSILVGEPTLIAKANHFKKQNGGGIRQAGILASMAMVAIDENFAKLPYSHSLAKDVASFCEGHGIALESPAHTNFVFIDLVKNKMDDSLLIELGKKYNVKLMGGRIAFHYQLSEESVENVKRAILECYQDAFKNPYTKTKCNKKMYNFDAIKNSLVSN
>XP_006687370_Yamadazyma_tenuis
MTVLDTPQYPTHNEFRSDTFTVPTQSMLDSAYHATFGDSVYKEDQSTLDLESYMCQLTGKEAALFCVSGTLSNQVGLRANLYQPPYSVLCDYRSHVYLHEAGGLATLSQAMVHPVVPANGNHLTLDDVLRNYTPDNADIHAAPTKVISLENTLHGIVMPIEHIRQISQFARDNGIKLHLDGARLWNASVETGVSIKEYCSYFDSVSLCLSKSLAAPMGSILVGSRVFVEKANHFKKQNGGGIRQAGMMTAMALTAIKENMPRLHVAHEYARDVGRFCTDHGIKLESPVDTNFVFLDMAANRMSQDRLIAIGHNHNIKIMGNRISFTFQNSQESVDVLKDVILECYKEAQVNPYYGIASNKQLYNYKSVLRSGEETK
>XP_001484631_Meyerozyma_guilliermondii
MTIENEETIFPTHNEFRSDTFTVPTRSMMEAAWNNATFGDSVYKEDAITLQLEQKMCDLTGKEAALFCVSGTLSNQIGLRANLVQPPYSILCDYRAHVFIHEAGGLATLSQAMVHPVHPANGNYLTLEDIEEHWTADDGDIHSAPTKVISLENTLHGIITPIEEIRRISQFAKKNNLKLHLDGARLWNASAATGVSIKEYCSYFDSVSLCLSKSLGAPMGSILVGTKKFIEKSNHFKKQNGGGIRQAGIMSSMAITAIDENFSKLKRSHALAKQVGDFCVENGIKLESPVDTNFVFIDLKANRMDDGLLVSKGVEHGLKLMGGRIAFHYQLSQESVDKVKQVILECYHAALKNPAKHAKNRMYNYDMMSAAVGSV
>XP_018710960_Metschnikowia_bicuspidata
MTVPAFEYSTHNEFRSDTFTVPTASMNNAVVQGLSDGSLLVGDSVYKEDPLTLQLEAKMSALTGKPAALFCASGTLSNQVALRAHLHQPPYSILCDHRAHVFLHEAGGLASLSQAMVHPVIPQNGNYLTLEDIEDNFTPSDGDIHGAPTKVISLENTLHGIITPIGEIRRISQFARENNLRLHLDGARLFNALVETGVSLKEYCSYFDSVSICLSKSVGAPMGSVLVGEQPLIDTANHFKKQCGGGIRQVGIMALMAMAAIDENVSLIHRSHEYVKEVAQFCAEHDIALESPPDSNFIFLDMKKNKMDDKKLVAFGNKHHVRLMGKRIAFHFQLSRESVHNLKQALLESKQDAIQNPYVGRSLAKNMYNVDVVKLIQEMALHG
>XP_002614502_Clavispora_lusitaniae
MTVENENFPTHNEFRSDTFTVPTKAMNDAVVQGLVSGSLTVGDSVYKEDQETLRLEQKLCDLTGKEAALFCVSGTMSNQIALRANLVQPPYSILCDYRAHVFLHEAGGLATLSQAMVHPVVPANGNYLTLDDIIENFTPDDGDIHAAPTRVISLENTLHGMVMPLDEIRRISEFARAHHIRLHLDGARLLNAAVASGESLRAYCECFDSVSICLSKSLGAPIGSVLVGDQRFIDKANHFKKQCGGGIRQNGINALMASVALDLNMARIAEGHFWARSVADFCLEHDIALESPVDTNFVFVDLKKNKMDDALLAQLGEKHNVKVMGGRLAFHFQLSAQSVENLKRALLECKQEALRNPFEGRRCNKQMYNVEVIKKLQDRQE
>XP_025344547_Candida_haemuloni
MTILEDRERFTIHNEFRSDTFTLPTQHMNEVVLEKLSSGSLLMGDSVYKEDPYTLELESRFAELTGKEAALFCVSGTMSNQIGLRAALHQPPYSILCDHRAHIFLHEAGGTATLSQAMVHPVIPENGDYLTLDDILENYTPDDGDIHGAPTKIISMENTLHGIITPIEEIRRISEFARSQGIWMHLDGARLINACVATGVSLKEYCQYFDSVSICLSKSLGAPIGSILVGDRKFIEKSNHFKKQAGGGIRQAGMMTLMALTALEDNWDKIAIAHDLARDVSDFCKKHDIALESPKNKMNDALLVKFAEKHGVKLMGGRIAFHFQLSDESVENLKAALYECKQDALKNPYEGRRCNKQMYNVDVIKNFQELSVASQPN
>XP_024712945_Candida_pseudohaemulonis
MTILEDRERLPIHNDFRSDTFTLPTQHMNEVVLEKLSQGTLLLGDSVYKEDPYTLELELKMAELTGKEAALFCVSGTMSNQIGLRAALQQPPYSILCDHRAHIFLHEAGGTATLSQAMVHPVTPENGDYLTLDDIVENFTPDDGDIHGAPTKVISMENTLHGVLTPIEEIRKISEFARSQGIWMHLDGARLINASVATGVSLKEYCQYFDSVSICLSKSLGAPIGSVLVGERKFIEKSNHFKKQAGGGIRQAGMMTLMALTALEDNWDHISIAHEFAKDVGEFCKKHDIVVESPVDTNFVFIDLKKNKINDAALVKFGEKHDVKLMGGRIAFHFQLSEESVENLKAALYDCKQDALKNPFEGRRCNKQMYNVDVIRNLQELSVASKN
>XP_025335803_Candida_duobushaemulonis
MTILEDRERLPIHNDFRSDTFTLPTQHMNEVVLEKLSHGTLLLGDSVYKEDPYTLELESKMAELTGKEAALFCVSGTMSNQIGLRAALQQPPYSILCDYRAHIFLHEAGGTATLSQAMVHPVTPENGDYLTLDDIVENFTPDDGDIHGAPTKVISMENTLHGVLTPIEEIRKISEFARSQGIWMHLDGARLVNASVASGISLKEYCQYFDSVSICLSKSLGAPIGSVLVGERKFIEKSNHFKKQAGGGIRQAGMMTLMALTALEDNWDHISIAHEFAKDVGEFCKKHDIVVESPVDTNFVFIDLKKNKINDAALVKFGEKHDVKLMGGRIAFHFQLSEESVENLKAALYDCKQDALKNPFEGRRCNKQMYNVDVIRNLQELSVASKN
>XP_028888729_Candida_auris
MTILEERETFSVHNEFRSDTFTLPTKHMNQVVMDKISSGTLFLGDSVYKEDPSTLELEARMAQLTGKEAALFCVSGTLSNQIGLRAALHQPPYSILCDHRAHIYLHEAGGTATLSQAMVHPVKPENGNYLTLEDILEEYTPDDGDIHAAPTKVISLENTLHGIVTPVDEIRRISEFARSQGIVMHLDGARLINASVATGVSLQEYCQYFDSVSICLSKSLGAPIGSVLVGDRTFIEKANHFKKQAGGGIRQAGLMTLMALTALEDNWNKIADAHAFAREVGEFCQSHSIALESPVDTNFVFIDLKKNKMNDALLVKIAEKHGVKLMGAA
>NP_010868_Saccharomyces_cerevisiae
MTEFELPPKYITAANDLRSDTFTTPTAEMMEAALEASIGDAVYGEDVDTVRLEQTVARMAGKEAGLFCVSGTLSNQIAIRTHLMQPPYSILCDYRAHVYTHEAAGLAILSQAMVVPVVPSNGDYLTLEDIKSHYVPDDGDIHGAPTRLISLENTLHGIVYPLEELVRIKAWCMENGLKLHCDGARIWNAAAQSGVPLKQYGEIFDSISICLSKSMGAPIGSVLVGNLKFVKKATHFRKQQGGGIRQSGMMARMALVNINNDWKSQLLYSHSLAHELAEYCEAKGIPLESPADTNFVFINLKAARMDPDVLVKKGLKYNVKLMGGRVSFHYQVTRDTLEKVKLAISEAFDYAKEHPFDCNGPTQIYRSESTEVDVDGNAIREIKTYKY
>XP_018222621_Saccharomyces_eubayanus
MTEFELPPTYSSAANDLRSDTFTTPTPEMMQVALEASVGDAVYGEDVDTVRLEQTVARLAGKEAGLFCVSGTLSNQIGIRTHLMQPPYSVLCDYRAHVYTHEAAGLAILSQAMVVPVIPSNGDYMTLDDIKAHYVPDDGDIHGAPTRLISLENTLHGIVYPLEELVRIKAWCMENGLKLHCDGARIWNAAAQAGVPLKQYGEIFDSISICLSKSMGAPIGSILVGNLKFIKKATHFRKQQGGGIRQSGMMARMAQYKIDGDWKAQLLYSHSLAHELARFCSDKGIPLESPADTNFVFLDLKSARMDPDVLVKKGLKYNVKLMGGRVSFHYQITRDTLEKVKLAISEAFDYAKEHPFDSNGPTKIYRSESTEVDVDGNAIHEIKTYKY
>XP_033765771_Saccharomyces_paradoxus
MTEFELPPKYITAANDLRSDTFTTPTPEMMQAALEASIGDAVYGEDVDTVRLEQTVARMAAKEAGLFCVSGTLSNQIAIRTHLTQPPYSILCDYRAHVYTHEAAGLAILSQAMVVPVIPSNGDYLTLEDIKSHYVPDDGDIHGAPTRLISLENTLHGIVYPLEELVRIKAWCMENGLKLHCDGARIWNAAAQSGVPLKQYGEIFDSISICLSKSMGAPIGSVLVGNLKFIKKATHFRKQQGGGIRQSGMMARMALVNINNDWKSQLLYSHSLAHELAEFCETKGIPLESPADTNFVFINLKAARMDPDVLVKKGLKYNVKLMGGRVSFHYQVTRDTLEKVKLAISEAFDYAKEHPFDCNGPTQIYRSESTEVDVDGNAIREIKTYKY
>XP_003674241_Naumovozyma_castellii
MSEQELPPQYITASNDLRSDTFTTPTKKMIEAAMNASIGDAVYGEDVDTVTLEQHVARMAGKEAGIFCVSGTLSNQIAIRSHLYQPPYSILCDYRAHVYTHEAAGLAILSQAMVVPVIPSNGDYMTLEDIKAHYIPDDGDIHGAPTRLISLENTLHGIIYPLEELVRIKGWCLENGLKLHCDGARIWNAAAETKVPLKQFGEIFDSISICLSKSMGAPMGSVLVGDAKFIKKCNHFRKQQGGGVRQSGMMARMALCNVDDDWRGKLLYSHKLAHNLAKFCQEKGIPLESPADTNFVFIDLRKAMMDPDVLVKKGLKYNVKLMGGRVSFHYQVTEQTLEKVKLAILETFEYAKQHPFDQNGPTKIYRSESTEIDVEGNAIREIKTYKY
>XP_003668398_Naumovozyma_dairenensis
MVEAELPPQYTTASNDLRSDTFTTPTKEMIAAAMNASIGDAVYGEDVDTVKLEQHVAKLAGKEAGIFCVSGTLSNQIALRTHLYQPPYSILCDYRAHVYTHEAAGLAILSQAMVVPVIPSNGDYMTLEDIKSHYIPDDGDIHGAPTKVISLENTLHGIVYPLEELVRIKAWSMENGLKLHCDGARIWNAAAETGVPLKQFGEIFDSISICLSKSMGAPMGSILVGNTKFIKKCNHFRKQQGGGVRQSGMMARMALCNVDDDWKSKLLYSHKLAHSLADFCEKNGIPLESPADTNFVFIDLRKARMDPDVLVKKGLKYNVKLMGGRVSFHYQVTEQTLEKVKLAILETFEYAKQHPFDQNGPTQIYRSESTEIDIEGNAIKEIKTYKY
>XP_003957334_Kazachstania_africana
MTTEVMDLPPEYVSPANDLRSDTFTTPTPEMIKYALSASCGDAVYGEDIDTARLEKTVAKLAGKESGLFCVSGTLSNQIALRCHLFQPPYTILCDYRAHVYTHEAAGLAILSQAMVVPVIPSNGNYMTLEDIKSHYIPDDGDIHGAPTKVISLENTLHGIVYPLKELIRIKGWCLENGIKLHCDGARIWNAAIAADVPLKQYGEIFDSISICLSKSIGAPMGSVLVGDLKFIKRCNHIRKQQGGGIRQSGIMAKMALYNINTDWKARLAYSHRLAANLAAFCKANGIPLESPADTNFVFIDLRKAMMDPDVLVKKGLKYNVKLMGGRVSFHYQVSEETLEKVKLAILETFQYAKEHPFDQNGPTQIYRSESTEIDIHGNAIQEIKTYKY
>XP_022465344_Kazachstania_naganishii
MTDMELPPAYITASNDLRSDTFTTPTEAMMKAALTASVGDAVYGEDIDTVKLEQKVAKLAGFEAGLFCVSGTLSNQIALRTHLYQPPYSVLCDYRAHVYTHEAAGLAILSQAMVVPVIPSNGNYLTLQDIKRHYVPDDGDIHAAPTKVISLENTLHGIVYPLEELIRIKGWCMENGLKLHCDGARIWNAAVQANIPLKQYGEIFDSISICLSKSIGAPMGSVLVGDVKFIKKCNHFRKQQGGGVRQSGIMARMAMVAIEDNWKERLHRSHSLAHNLAAFCKKQGIPLESPADTNFVFVDLRKARMDPDVLVKKGLKYNVKLMGGRVSFHYQIEDDVLERVKLALSEAFEYAKQHPCDQDGPTQVYRSASTEIDVHGNAIQEIKTYKY
>XP_447313_Candida_glabrata
MTTELPPQYTSASNDLRSDTFTTPTRKMKEAALEASIGDAVYNEDVDTIRLEQHVAKLAGMEAGLFCVSGTLSNQIALRAHLYQPPYSILCDYRAHVYTHEAAGLAILSQAMVVPVIPSNGNYMTLEDIKSHYVPDDGDIHGAPTKVISLENTLHGIIYPLEELVRIKAWCMENGLKLHCDGARIWNAAAESGVPLKQFGELFDSISICLSKSMGAPMGSILVGNTKFIKKCNHFRKQQGGGVRQSGMLSRMALCNIDADWKSNLLYSHRLAHNLADFCKEKGIPLESPADTNFVFVDLRAAKMNPDVLVKKGLKYGVKLMGGRISFHYQVSEESLEKVKLALLEAFEYSKEHPFDENGATKIYRSASTEVDIEGNAIQEIKTYKY
>XP_004180400_Tetrapisispora_blattae
MTTLNLPPIYKSASNDLRSDTFTTPTPEMLEAVLTATMGDSVYAEDTDTVRLEQEIAQLAGMESGLFCVSGTLSNQIAIRTHLMQPPYSILCDYRAHVYTHESAGLAILSQAMVSPVYPANGNYVTVEDLKKNFIPDDGDVHGAPTRLVSLENTLHGIITPLEELVRIKVWCMENNLKLHCDGARILNATAATGIPLKQYGEIFDSISICLSKSLGAPMGSILVGDSKFIKKCTHFRKQQGGGVRQCGIMSKMALVALHSNWKSKMIYSHSLAQEMSEFCKKHEIPLESPADTNFVFIDLSAANMDPDVLVKKGLKYGVRLMGGRISFHYQVSKETLLNAQKAVLEAFEYAKQHPYKSDAPTAVYRSASVEGLDIHGNQIKEIKTFKY
>XP_003686255_Tetrapisispora_phaffii
MSEFELPPNYVSASNDFRSDTFTTPTSEMIQVALSATKGDAVYGEDTDTVLLEKTIAKTFGYDAGLFCVSGTLSNQIALRTHLTQPPYSILCDYRAHVYTHEAAGLAILSQSMVVPVIPSNGNYLTLEDIQSHYIPDDGDIHGAPTRVISLENTLHGILYPLEELFRIRTWCKANNLLLHCDGARIFNACAESGVPSKQFAEIFDSISVCLSKSVGAPIGSVLVGDVKFIKKANHFRKQQGGGIRQSGMISRMALYCVDGDWKEKIRYSHSLAHNLAAFCKQEGIPLESPADTNFVFIDLQKAKMDPDVLVKKGLKYGVKLMGGRVSFHYQISNESLEKVKLAVKESFEYAKTHPYSQNGPTQIYRSESTEKMDVDGNAIRDIKTYKY
>XP_001644180_Vanderwaltozyma_polyspora
MSEFDLPLPYSGASNDFRSDTFTTPTKEMIEAALTASVGDAVYGEDSDTVLLEKTLAKMAGMEAGLFCVSGTLSNQIALRTHLFQPPYSILCDYRAHIYTHESAGLAILSQAMVVPVIPSNGNYLTLEDIKSHYVPDDGDIHGAPTKIISLENTLHGIVHPLEELVRIKAWCMENNLKLHCDGARIFNAVAQAGVPLRQYGEIFDSISICLSKSIGAPIGSVLVGDLKFVKKANHFRKQQGGGIRQSGMISKMALVCVNGDWKTKLLYSHSLAHSLAAYCKEIGVPLESPADTNFVFIDLAKARMDPDVLVKKGLKYGVKLMGGRVSFHYQISEQSLEKVKLAIGEAFEYSKAHPFNSNGATKIYRSESTEKMDVDGNAIHDVKTYKY
>XP_003680350_Torulaspora_delbrueckii
MTSQLPLAYASASNDLRSDTFTTPTPEMIEAALTASIGDAVYQEDMDTCFLENLVANLAGKEQGLFCVSGTLSNQIALRTHLLQPPYSVLCDYRAHVYTHEAAGLAILSQAMVVPVRPANGNYLTLDDITAHYVPDDGDVHGAPTKVISLENTLHGMITPIDELVRIRAWCSQNNIKLHCDGARIWNAAIASGVPLKQFGELFDSISICLSKSMGAPIGSILVGDAKFIKKANHFRKQQGGGIRQSGMMAKMATVAINGDWKAKMSYSHRLASDLALFCKENDIPLESPTDTNFVFLDLSKAHMNPDVLVKKGLKYRIKLMGGRIAFHYQVTQETLEKAKCAILESFEHAKEHPFNQQGQTKIYRSESTDKIDIDGNSIHGIKTYKY
>XP_037145107_Zygotorulaspora_mrakii
MTMSDFDLPAEYITASNDLRSDTFTTPTAEMVQAAMKSSIGDSVYKEDVDTVRLEQTVSQLAGKEAGLFCVSGTLSNQVALRTHLMQPPYSILCDYRAHVYTCESAGLAILSQAMVIPVMPCNGSYLTVEDIASRFIPDDGDIHCAPTRVVSLEQTLNGIVTPYDELFRISSWCRENGLLLHCDGARIWNACVATGLALDRYCELFDSMSICLSKSIGAPMGSILVGSKDFIKKANHFKKQQGGGIRQAGMMSRMALVALNGDWKSRIQYSHDIASDFAQFCIDNGVPLQSSPDSSFIFLDLQKAKMDPKILVENGIKYGVKLMGARIAFHYQISQETLRSVKLAVIDTFNYAKDHPYIATFSNKIYNDTSAEKVNRIDSKLNGKTTST
>XP_002497435_Zygosaccharomyces_rouxii
MADFELPPSYTTASNDLRSDTFTTPTPEMVQAGLGASIGDAVYQEDIDTIRLEKTVAQLSGKEAGLYCVSGTLSNQIGVRTHLTQPPYSILCDYRSHIYTHEAAGLAILSQAMVVPVIPRNGNYLTLEDIKRHFVPDDGDIHGAPTRVISLENTLHGIVYPLEELVRVRAWCLENDVKLHCDGARIWNASVAGNVPMKQYGELFDSISICMSKSMGAPMGSVLVGDLKFIKKANHFRKQQGGGVRQSGMMCAMALWTINNNWKAKLLHSHQLAHELAEFCIEKGIPLESPADTNFVFISLSQAKMDPDVLVKKGLKYGVKLMGGRIAFHYQINRDTLEKAKQAIWETFEYAKENPFNSEGETKIYRSESTERVDIDGKPIHDIKTYKY
>XP_003645851_Eremothecium_cymbalariae
MNQRSAELPEPYTSPANDFRSDTFTIPTKEMIEVAFTASVGDAVYQEDVDTMKLEQHVAKLFGMEAGLFCVSGTLSNQIALRTHLHQPPYTILCDYRAHVYTHEAAGLAILSQAMVTPVIPANKHYLTLEDIKASYIPDDGDIHGAPTRVVSLENTLHGIIHPLEELVRIKAWCMENGLKLHCDGARIWNASCESGVPLKQYGEIFDSISICLSKSMGAPMGSVLVGSNKFIKKANHFRKQQGGGVRQSGMMCKMAMVAIEGDWKAKMKKSHAMAHELANFCQSHAIPLESPPDTNFVFIDLQKAKMNPDLLVKKGLKYGVKLMGGRISCHYQISEESIEQLKLAIIEAYEYAKEQPFDSNGPTKIYRSESADAVGEIKTYKY
>NP_985913_Eremothecium_gossypii
MNQDMELPEAYTSASNDFRSDTFTTPTREMIEAALTATIGDAVYQEDIDTLKLEQHVAKLAGMEAGMFCVSGTLSNQIALRTHLTQPPYSILCDYRAHVYTHEAAGLAILSQAMVTPVIPSNGNYLTLEDIKKHYIPDDGDIHGAPTKVISLENTLHGIIHPLEELVRIKAWCMENDLRLHCDGARIWNASAESGVPLKQYGELFDSISICLSKSMGAPMGSILVGSHKFIKKANHFRKQQGGGVRQSGMMCKMAMVAIQGDWKGKMRRSHRMAHELARFCAEHGIPLESPADTNFVFLDLQKSKMNPDVLVKKSLKYGCKLMGGRVSFHYQISEESLEKIKQAILEAFEYSKKNPYDENGPTKIYRSESADAVGEIKTYKY
>XP_455833_Kluyveromyces_lactis
MTASDKKSTAAAPSEPAYTSAANDLRSDTFTTPTKEMLEAAFNASIGDAVYNEDVDTIELETVVARLAGKEAGLFCVSGTLSNQIGLRTHLFQPPYSILCDYRAHVYTHEAAGLAILSQAMVTPVIPSNGDYMTLEDIKAHYIPDDGDIHGAPTRVLSLENTLHGIVYPLEELIRIKGWCLENDIKLHCDGARIWNAVVESGVSLKQYGEIFDSISICLSKSMGAPMGSVLVGSNKFVKKCNHFRKQQGGGVRQSGIMCRMALCAVNGDWKTKMGYSHQLAHELAKFCKDNGIPLESPADTNFVFLDLQKAKMNPDVLVKKGLKYGVKLMGGRVSFHYQVTRETLENVKSAVLETFQYAKENPFDTNGPTKIYRSESTDFDIHGNPISDIKTYKY
>XP_022675412_Kluyveromyces_marxianus
MTANTKKPAAEPAYTSAHNDLRSDTFTTPTKEMLDSVFAASIGDAVYNEDVDTIELETTVAHLAGKEAGLFCVSGTLSNQIGLRTHLLQPPYSILCDYRAHVYTHEAAGLAILSQAMVTPVIPSNGNYMTLEDIKAHYIPDDGDIHGAPTRVLSLENTLHGIVYPLEELIRIKGWCLDNDIKLHCDGARIWNAVVETGVSLKQYGEIFDSISICLSKSMGAPMGSILVGDSKFIKKCNHFRKQQGGGIRQSGMMARMALCSVNGDWKTKLRHSHELAHELAAFCDKHQIPLESPADTNFVFLDLQKAKMNPDVLVKKGLKYGVKLMGGRVSFHYQITRETLENVKLAVLEAFEYAKEHPFDTNGPTKIYRSESTDFDINGNPIGDIKTYKY
>XP_022630275_Lachancea_lanzarotensis
MTVSAAMSELPEPYVSAANDFRSDTFTTPTPEMMQAGLQASIGDAVYNEDVDTIALERRVAQLAGKEAGLFCVSGTLSNQIALRCHLFQPPYSILCDYRAHVYTHEAAGLAILSQAMVVPVIPSNGNYMTLEDIKRHYIPEDGDIHGAPTKVLSLENTLHGIVYPLEELVRIKVWAMENDIKLHCDGARIWNAVAETNVPLKQFGEIFDSISICLSKSLGAPMGSVLVGNFKFIKKCNHFRKQQGGGIRQSGMMCRMASVAVEGNWKEKLQRSHRMAHELAAFCHANNIPLESPADTNFVFLNLQKAKMNPDILVKKGLKYHVKLMGGRVSMHYQISDDSLERVKLAVLEAFQHAQKHPFDSEGPTKIYRSESTEVDIDGNAIGEIQTYKY
>XP_002552363_Lachancea_thermotolerans
MALAYIRLATAGHRRPAQHAGVSATHTHLHLLLLHSMSDLPEPYTSAENDFRSDTFTTPTAEMMQAACSASIGDAVYNEDLDTLALERQVAQLAGKPAGLFCVSGTLSNQIALRAHLYQPPYSVLCDYRAHVYTHEAAGLAILSQAMVTPVVPSNGNYLTLEDIRRAYIADDGDIHGAPTRVVSLENTLHGIVHPVDELVRIKAWCVENQIRLHCDGARLWNAVIESGVPMKQFGEIFDSISICLSKSLGAPMGSVLVGDAKFIKKCNHFRKQQGGGVRQSGMMCRMASVAVQGDWRAHLARSHRMAHELAAFCATHGIPLESPADTNFVFIDLRRARMDPDVLVKKGLKYHVKLMGGRVSFHYQISDASLERVKIALLEAFQHAQEHPFDTDGPTKIYRSESTEVDIEGNAIGELQTYKY
>XP_020054078_Aspergillus_aculeatus
MASTSTVSHSNGSRPSTWQGAGAAEFDLRSDTMTKPTPAMLEAICQTTLLDDVFGEDPVTNDLEAYVAERTQHERALLVMSGTMGNQVAIRTHLKEPPYSVLCDHRAHIFCYEAGGVSSWTGATVLPVVPKNGTYLTLEDIQEHAVLSDNIHYCPTKLISLENTLDGRVMPLAEARRITDWAHQNGIKVHLDGARLWEAVVSGAGSLPEYTTLFDSVSLCFSKGLGAPIGSIVVGSADFIKKARWFRKTIGGGVRQAGVLAAAARVAVEETFGPDPHGKQGKLLESHQTAKKVAQLWTGLGGKLAHPVETNMVWLDLQASGLGPNDLSTIAQEKGLKMSGNRIVIHYQVSTEAIARLEQVFNTALSGKYQGSTDSSKPYGTR
>XP_001275648_Aspergillus_clavatus
MSSTSMVSNGASGKPNTWQGAGAAEFDLRSDTMTKPTPSMLEAICQTTLLDDVFEEDPVTNDLQAYVAERTNHQSALLVMSGTMGNQVAIRTHLVQPPYSVLCDHRSHIIRYEAGGVSSLTGATVYPIIPRNGVHLTVEDIQKHAVLGENVHYCPTKLISLENTLDGMIMPLTEARRITEWAHSNGVKVHLDGARLWEAVVSGAGSLPEYASLFDSVSLCFSKGLGAPIGSIIVGSNDFIKKARWFRKSIGGGARQSGVIAAAARVALEETFGPDPHGQGGKLRETHTKAKRIADLWIARGGQLQHPVHTNMVWLDLESSGVGPNDLAQIGNEKGLKLLGGRIVVHYQVSDEAIARLEQVFDLAMSGKYQRSEDQSKPYGMK
>XP_001260956_Aspergillus_fischeri
MGPMAGSVVGRVLVQQNSTCEVSSLQCSGRHEELIWKNTQGDTMTKPTPSMLEAICQTTLLDDVFEEDPVTNDLQAYVAERTGHQSALLVMSGTMGNQVAIRTHLVQPPYSVLCDHRSHIVRYEAGGVSSLTGAMVQPIVPSNGIHLTLEDIQKHAVLDEDVHYCPTKLISLENTLDGMVMPLAEARRITEWAHQNGVKVHLDGARLWEAVVSGAGSLPEYAGLFDSVSLCFSKGLGAPIGSIIVGSTEFIKKARWFRKSIGGGVRQAGVIAAAARVALEETFGPDPNGQKGKLRETHINAKRVAEMWTARGGKLQHPVHTNMVWLDLESSGLGPNDLAEIGKELGLKLSGGRIVVHYQVSENALSRLEQVFDRALSGEYQRSTDQSIPYGMKR
>XP_041145859_Aspergillus_flavus
MRPFFRSLIRPPPLLRSALSVQRVAYGQRFIMASLSTASNNKANTWQGVGAAEFDLRSDTMTKPTISMLEAITQTTLLDDVFCEDPVTNDLQAYVAQRTNHEDALLVMSGTMGNQVAIRTHLVQPPYSVICDRRSHIVCHEAGGVSSLTGATVQPIDAKNGSYLTLEDIQKYAVLDDDIHHCPTKLISLENTLDGRVLPLAEARRITEWAHANGIKVHLDGARLWEAVVSGAGSLPEYASLFDSVSLCFSKGLGAPIGSIIVGSREFIKKARWFRKAIGGGVRQAGVLAAAARVALDETFGTDPHGQDGKLRETHTKAKKVTEMWQNLGGKLSQPTETNMVWLDLDAAGLGPNDLGEIGKEKGLKLLGNRIVIHYRTYPSFYGLLRIILAADTDSFPEVSEEAIARLGEVFELAMSGNYQRSTDKSLPYGSR
>XP_755826_Aspergillus_fumigatus
MGPMAGSVVGRVPAQQNSTCEVSSLQCSGRHEELIRKNTQGDTMTKPTPSMLEAICQTTLLDDVFEEDPVTNDLQAYVAERTGHQSALLVMSGTMGNQVAIRTHLVQPPYSVLCDHRSHIVRYEAGGVSSLTGAMVQPIVPSNGIHLTLEDIQKHAVLDEDVHYCPTKLISLENTLDGMVMPLAEARRITEWAHQNGVKVHLDGARLWEAVVSGAGSLPEYAGLFDSVSLCFSKGLGAPIGSIIVGSTEFIKKARWFRKSIGGGVRQAGVIAAAARVALEETFGPDPNGQKGKLRETHINAKRVAEMWTTRGGKLQHPVHTNMVWLNLESSGVGPNDLAEIGKELGLKLLGGRIVVHYHWGRFLIAL
>XP_680833_Aspergillus_nidulans
MATSNAANGKQTTWHGAGAAEFDLRSDTMTKPTPSMLEAICQTTLLDDVFEEDPVTNELQNYVAKRTNHEAALLVMSGTMGNQVAIRTHLTEPPYSVVCDYRSHIICYEAGGVSAWTGATVIPVIPKNNTYLTLEDVQKKVVISKDVHTCPTKLISLENTLDGMIMPLEEARRITEWAHENGIKVHLDGARLWEAVVSGAGSLPEYSSLFDSISLCFSKGLGAPIGSIIVGSELFIKKARWFRKSIGGGARQTGVLAAAARVALDETFGLDPSGKDGKLRETHIKAKRVADMWTKRGGKLAYPVQTNMVWLDTEASGLGPNDLAETGKEKGLKLLGHRIVIHYQVSEDAIDRLEQVFDLVLTGQHQQSTDTSKPYGSR
>XP_001396864_Aspergillus_niger
MASVSTASNGSRPSTWQGAGAAEFDLRSDTMTKPTPAMLEAICQTTLLDDVFGEDPVTNDLEAYVAERTQHESALLVMSGTMGNQVAIRTHLKEPPYSVLCDHRSHIICYEAGGVSSLTGATVMPVTPKNGVHLTLEDIKKHAVLSDNIHYCPTKLISLENTLDGMVMPLSEARRITEWAHQNNIKVHLDGARLWEAVVSGAGSLPDYTTLFDSVSLCFSKGLGAPIGSIIVGSNEFIKKARWFRKSIGGGVRQAGVISAAARVAVEETFGPDPNGQQGKLLGSHQRAKKVADMWTSRGGKLSHPVQTNMVWLDVEGSGLGPDDLAEIGREKGLKLGGSRIVVHYQVSEESLSRLEQVFEAAMNKKA
>XP_015401410_Aspergillus_nomiae
MRPFFRSLIRPPPLFRSALSVQRVASGQRFIMASLSTASNNKANTWQGVGAAEFDLRSDTMTKPTMSMLEAITQTTLLDDVFNEDPVTNDLQAYVAQRTNHEDALLVMSGTMGNQVAIRTHLVQPPYSVICDRRSHIVCYEAGGVSSLTGAMVQPLDPKNGRYLTLEDIQKYAVLDDDIHHCPTKLISLENTLDGGVLPLAEARRITEWAHANGIKVHLDGARLWEAVVSGAGSLPEYASLFDSVSLCFSKGLGAPIGSIIVGSKEFIKKARWFRKAIGGGVRQAGVLAAAARVALDENFGTDPHGQGGKLREAHIKAKKVAEMWQRLGGKLSQPVETNMVWVDLDAAGLGPNDLGEIGKDKGLKLLGNRIVIHYRTYPSFYGLFRIILAADTDSIPEVSDEAIARLGEVFGLAMSGSYQRSTDQSLPYGSR
>XP_001727428_Aspergillus_oryzae 
MTKPTISMLEAITQTTLLDDVFCEDPVTNDLQAYVAQRTNHEDALLVMSGTMGNQVAIRTHLVQPPYSVICDRRSHIVCHEAGGVSSLTGATVQPIDAKNGSYLTLEDIQKYAVLDDDIHHCPTKLISLENTLDGRVLPLAEARRITEWAHANGIKVHLDGARLWEAVVSGAGSLPEYASLFDSVSLCFSKGLGAPIGSIIVGSREFIKKARWFRKAIGGGVRQAGVLAAAARVALDETFGTDPHGQDGKLRETHTKAKKVTEMWQNLGGKLSQPTETNMVWLDLDAAGLGPNDLGEIGKEKGLKLLGNRIVIHYQVSEEAIARLGEVFELAMSGNYQRSTDKSLPYGSR
>XP_040634331_Aspergillus_ruber
MASVSRASNGANGKLNHWNGAGAAEFDMRSDTMTKPTLSMLDAICQTTLLDDVFNEDPVTNSLQDYVAERTNHESSLLVMSGTMGNQVAIRTHLVQPPYSVLCDQRSHILCYEAGGVSTWTGATVQPVIPKNGIHLTLEDVQRHAVIEDDDHYCPTRLISLENTLDGMVMPLEEARRIADWAHANNIKVHLDGARLWEAVISGAGSLDDYTSICDSVSLCFSKGLGAPIGSIIVGSKNFIKKARWFRKSIGGGTRQAGVIAAAARVAIEETFGPDPHGKEGKLQGSHVKARRVAELWTNRGGKLLHPVHTNMVWLDLEASGVGPNDLSEIGKKKGLKLSGGRVVVHYQVSDEAIAKLEQVFDVALSGQYQRSNNQSKPYGTR
>XP_040700519_Aspergillus_sydowii
MTSPAHNDFRSDTFTTPTPSMLAAMTTATFGDDVYCEDTTTNEFQSEVARLTGMESALFMLSGTMGNQIGVRIHLAQPPHSVLCDYRGHVYAEEGSGLAVLSQAMVTPVHPKNGLYMTAEDVERWAVLGDDIHTAPTRVVSLEVTIGGVLTPIEEIKKISEFARAHGIKVHCDGARLWNASAATGLALSEYCQYFDSVSMCVSKGLGAPVGGVLATTSEGIKRARWLRKQMGGGIRQAGVLTAAALVGIREVWPTMAQTHLRVKKLELDLKELGVYPQIPVDTNFFFIDAERSGLDMGVLLEQCEKAGVKLMDERIAMHHQISDQAIDNLKTAIAEAVKITKDLPAGYVSKVQKGGYGSTSKMNEWS
>XP_001211488_Aspergillus_terreus
MPDSTPASNEFRSDTFTTPTPAMLHAMATATFGDDVYGEDRTTNDFQAEIARLTGMEDALFMLSGTMGNQIGVRVHLTQPPHSVLCDYRAHVYAEEGSGLAVLSQAMVTPVHPANGIYLTLDDVRKWVVLGDDIHTAPTRVISLEVTIGGVLTPLEEIRKIAEFARANGIKVHCDGARLWNASAASGHSLAEYCQYFDSVSMCVSKGLGAPVGGVLASTKANIKQARWLRKQQGGGIRQAGVLTAAAMVALKEVWPTMKTTHERTKKLEEDLRAIGVVPQIPVDTNFFFIDAERSKIDMGVLLEQCEKFNVKLMDERIAMHHQISDEAVENLKTAIAETVKITKTLPPGHVSSRQPAGYGIVVLPVGQLNILQVLTLILLLSREPIILLLQLLPGRKSLSSGQTEWQLRQRHTSILSNLDSLTDRAGGIGRLVHQNDMNEENHTRLRNHILSPHEHGKVHPRRRERRTQTIPTRVEPLVAEPVLVGHARVRLEDIADRPPRFECLHAGPHLQDVDLVHAARELRHAADGDGAHQTRMVVLVHGRVLQRQLALDLVLAGRVPRKHGLVARDHDVLVGRVVAAALVHRADQLAPEIALVGAGLCELERAHERKVRQVRRLAHLAHLRLRLDDAQLARQQIAAVY
>XP_022486588_Penicillium_arizonense
MLNSKASLLPAANEFRSDTFTTPTPSMLAAMTNASFGDDVYQEDHITTEFQKEIARLTGMEDALFMLSGTMGNQIGVRVHLNQPPHSVLCDYRAHVYAEEGSGLAVLSQAMVTPVHPANGIYLTLDDVKKWTVLGEDIHTAPTKVISLEVTIGGVVTPLEEIQNISEFARAHDIRIHCDGARLWNASAATGYSLADYCQHFDTVSMCVSKGLGAPVGGVLASTQSNIKRARWLRKQLGGGIRQAGVLTAPALVALEEVWPTMKETHEKTKKLEKDLAALGVVPQIPVDTNFYFIDAKKSNVSMDILLEQCERFNVKLMDERIALHHQISDEAIENLKAAIAETVRITKALPPGYVSKVPPGGYGSTSKMNEHS
>XP_014539184_Penicillium_digitatum
MAQLSTDALAHASAVIGTSDQKPTAWHGAGAAEFDLRSDTMTKPTPSMLEAICQTTLLDDVFNEDPVTNELQSYVAEITKHEESLLVLSGTMGNQVAIRSHLVQPPHSVLCDHRSHIVCYEAGGVSAWTGATLSPIIPKNGIYLTLEDIKKHAVLGDNIHYCPTKLISLENTLDGMIMPLNEAKLIVQWAHANGIKVHLDGARLWEAVVAGAASLPEFTSLFDSVSLCFSKGLGAPIGSIIVGSQEFVKKARWFRKSIGGGARQTGVIAAAARVALTETFGTDPKGQTGKLAATHNKAKRVADLWTSRGGRLEYPVHTNMVWLDLEASGVGPNDLAEIGQQKGLRLMGGRIVVHYQVSDEALARLEQVFDSALKGDFKRSEDTSKPYGSK
>XP_016599793_Penicillium_expansum
MNRLINPIRRSSSALRLTPPHARTNIHPIAMAQLSTDALARASAVIGTSDKKPTAWHGAGAAEFDLRSDTMTKPTPSMLEAICQTTLLDDVFNEDPVTNELQSYVAEITKHEESLLVLSGTMGNQVAIRSHLAQPPHSVLCDHRSHIICYEAGGVSAWTGATVSPVIPKNGVHLTLEDIKKHAVLDDNIHYCPTKLISLENTLDGMIMPLAEAKRIVEWAHANDIKVHLDGARLWEAVVSGAGSLPEYTSIFDSVSLCFSKGLGAPIGSIIVGSHEFIKKARWFRKSIGGGARQTGVIAAAARVALTETFGTDPKGQTGKLAATHKKAKQVADLWTSRGGKLEYPVHTNMVWLDLEASGVGPNDLAEIGQEKGLRLMGGRVVVHYQVSDAALARLEQVFDIALKGDFKRSEDTSKPYGSK
>XP_040650536_Penicillium_griseofulvum
MSQLSTDAMAHGSAAIGNNKKPTAWHGAGAAEFDLRSDTMTKPTPSMLEAICQTTLLDDVFNEDPVTNDLQSYVAEIAKHEASLLVLSGTMGNQVAIRSHLAQPPHSVLCDHRSHIICYEAGGVSAWTGATVSPVIPQNGVYLTLEDIKKHAVLSDNIHYCPTKLISLENTLDGMIMPLAEVKRIVEWAHAHDIKVHLDGARLWEAVVAGAGSLPEYTSLFDSVSLCFSKGLGAPIGSIIVGSQEFINKARWFRKSIGGGARQTGVIAAAARVALTETFGTDPKGQTGKLAATHEKAKHVANLWTSRGGKLQYPLHTNMVWLDLEASGVGPNDLAEIGQQKGLKLMGGRVVVHYQVSDEAIARLEQVFDTALKGDFKRSEDTSKPYGTK
>XP_038925264_Penicillium_roqueforti
MAQLSTDALARASAVIGSSDKKTTAWHGAGAAEFDLRSDTMTKPTASMLEAICQTTLLDDVFNEDPVTNELQSYVADFTKHEDSLLVLSGTMGNQVAIRSHLAQPPHSVLCDHRSHIICYEAGGVSAWTGATVSTVIPKNGVHLTLEDVKKHAVLGDNIHYCPTKLISLENTLDGMIMPLAEAKRIVEWAHAHDIKVHLDGARLWEAVAAGAGSLPEYASIFDSVSLCFSKGLGAPIGSIIVGSREFIKKARWFRKSIGGGARQTGVIAAAARVALTETFGTDPNGQTGKLAATHTKAKRVADLWTSRGGKLEYPLHTNMVWLDLEASGVGPNDLAEIGQQKGLRLLGGRVVVHYQVSDEALARLEQVIHSPRVYDILMTFLCTFPLLAAQHIYPTPSDPYP
>XP_002557002_Penicillium_rubens
MAQLTTDALARASAGIGSNNKKPTAWHGAGAAEFDLRSDTMTKPTPSMLEAICQTTLLDDVFNEDPVTNELQSYVAEITKHEESLLVLSGTMGNQVAIRSHLAQPPHSVLCDHRSHIICYEAGGVSAWTGATVSPVIPKNGVYLTLEDVKKHAVLGDNIHYCPTKLISLENTLDGMIMPLAEAKRIVEWAHANDIKVHLDGARLWEAVVAGAGSLPEYASLFDSVSLCFSKGLGAPIGSIIVGSHDFIKKARWFRKSIGGGARQTGVIAAAARVALTETFGTDPKGQTGKLAATHKKARRVADMWTSRGGKLEYPLHTNMVWLDLEASGVGPNDLAEIGQQKGLRLLGGRVVVHYQVSDEALARLEQVFDTALKGDFKRSDDTSKPYGSK
>XP_040810743_Penicillium_solitum
MAQLSTDALARASAVIGTTDKKPTAWHGAGAAEFDLRSDTMTKPTPSMLEAICQTTLLDDVFEEDPVTNELQSYVAKITKHEDSLLVLSGTMGNQVAIRSHLAQPPHSVLCDHRSHIICYEAGGVSAWTGATVSPVIPKNGVHLTLEDIKKHAVLGDNIHYCPTKLISLENTLDGMIMPLAEAKRIVEWAHANDIKVHLDGARLWEAVVSGAGSLPEYTSLFDSVSLCFSKGLGAPIGSIIVGSQEFIKKARWFRKSIGGGARQTGVIAAAARVALTETFGTDPKGQTGKLAETHKKAKRVADLWTSRGGKLEYPLHTNMVWLDLEASGVGPNDLAEIGQQKGLRLMGGRVVVHYQVSDEALARLEQVFDTALKGDFKRSEDVSKPYGNRASNDSMVSPRYIPVDQSTRLLPDE
>XP_022580712_Penicilliopsis_zonata
MTSLSLASNGANGRLSTWQGAGAAESDLRSDTMTKPTMSMLEAIAQTTLLDDVFNEDPVTNELQDYVAQRTKHEAALLVMSGTMGNQVAIRTHLVQPPYSVLCDHRSHIFCYEAGGVSTWTGATMQPVIPENGIHLTLEDIQKHAVVGTNIHYCPTKLISLENTLDGLVMPLSEARRITEWAHSQGIKVHLDGARLWEAVVSGAGSLSDYASVFDSVSLCFSKGLGAPIGSIIVGSQEFIERARWFRKSIGGGVRQAGVISAAAKVAVEETFGPDQDGKGGKLHETHLKAKKVAELWTSRGGKLLHPVHTNMVWLDLNASGVGPNDLTDIGKEKGLQLLGNRVVVHYQVSNETINRLEEVFDIAIKGQYQRSDDHSKAYGSR
>XP_016624274_Cladophialophora_bantiana
MASSHIVEDKPDSFTDVKKDSTVAAANTNAASHKKFNAWLQPGPAACDFRSDVMTTPTASMLDAITNTTLLDDVFLEDPTTNDLESYVASLSGHEAGLLVMSGTMGNQVALRSHLVQPPHSVLCDIRGHIHNYEAGGVSCLSSAMLISVTPSNGHHLTLEDVQKHCIVSDDVHACPTRVISLENTLDGMIMPLSEIRRISQFARFHGIKLHLDGARIWEAVAADAGSLPDFTREFDSVSMCFSKGLGAPIGSIIVGSRSFIAHARRIRKMLGGGTRQAGVISAAARVAVEENFGHGPNGEGGKLRASHARARKVAEMWTAKGGKLANPTETNMVWLDLENEGCSADEFAELASMEGLKARGGRLVVHYQISEEAVKRLGRVMDAVLQRRAKRQAERGQ
>XP_008725296_Cladophialophora_carrionii
MAVDDRPDPVSAMAPNEAIKEAHSAAATHKAVNAWQQPGPACLDFRSDTMTTPTASMLEAIINTTLQDDVMLEDPTTNDLEAYIAELAGHEAALLVMSGTMGNQVALRTHLTQPPHSVLCDIRSHIYNYEAGGVSSLSSAMILPIRPANGHHLTLEDVERHAVLSSDVHACPTRVISLENTLDGMIMPLAELRRIAQFARAHDIRLHLDGARIWEAVAANAGSLPDYCTQFDSVSMCFSKGLGAPIGSIIVGSKPFIAHARRIRKMIGGGTRQAGVISAAARVAVEEGFGRGPHGEGGKLRASHARARKVADMWTSRGGKLANPTETNMVWLDLASEGMSSTDFAQLAAEEGLKAFGGRLVVHYQITDEAAERLGRVMDAVLQKGRDQETGVADAKRADGVNSNGERYGSKERSH
>XP_016243731_Cladophialophora_immunda
MLAAASRQGLNLTSQIRRSARSAYGLQPLSGILKFSSTRAKAKAISHSGCNMASSHIVEDKPDTFADVKQNSAIAAANSNAASHKRVNAWQQPGPAAFDFRSDVMTTPTASMLDAITNTTLLDDVFLEDPTTNELESYVASLAGHEAGLLVMSGTMGNQVALRSHLVQPPHSVLCDIRGHIHNYEAGGVSCLSSAMLISVTPSNGHHLTLEDVQKHCIISDDVHACPTRVISLENTLDGMVMPLSEIRRISQFARSHGIRLHLDGARIWEAVAADAGSLPDFTREFDSVSMCFSKGLGAPIGSIIVGSKPFIAHARRIRKMLGGGTRQAGVISAAARVAVDENFGHGPNGEGGKLRASHARARNVAALWTAKGGKLANPTETNMVWLDLANEGCSADEFAELASTEGLKARGGRLVVHYQITEEAVERLGRVMDAVLQRKTRHGQNGA
>XP_007748148_Cladophialophora_psammophila
MASLHIVEDKPDSFTDVKQDSAVAAANTNAASHKKFNAWLQPGPASYDFRSDVMTTPTASMLDAITNTTLLDDVFLEDPTTNDLESHVASLSGHEAGLLVMSGTMGNQVALRSHLVQPPHSVLCDIRGHIHNYEAGGVSCLSSAMLISVTPSNGHHLTLEDVQKHCIISDDVHACPTRVISLENTLDGMIMPLSEIRRISQFARFHGIKLHLDGARIWEAVAADAGSLPDFTREFDSVSMCFSKGLGAPIGSIIVGSRPFIAHARRIRKMLGGGTRQAGVISAAARVAVEENFGHGPNGEGGKLRASHARARKVAEMWTAKGGKLANPTETNMVWLDLENEGCSADEFAELASMEGLKARGGRLVVHYQISEEAVERLGRVMDAVLQRRAKDRQNGVNER
>XP_018696620_Fonsecaea_erecta
MASSHTVDDKPDSFADIKQDSAIAAANSNAASHKKVNAWQQPGPAAFDFRSDVMTTPTAAMLEAIANTTLLDDVMLEDPTTNDLESSVASLAGHEAGLLVMSGTMGNQVALRTHLVAPPHSVLCDIRGHIHNYEAGGVSCLSSAMLLSVIPSNGHHLTLEDVQKHCIISDDVHACPTRVISLENTLDGMIMPLSEIRRIAQFARSHNIRLHLDGARIWEAVAADAGSLPDFTREFDSVSMCFSKGLGAPIGSIIVGSKSFIARARRIRKMLGGGTRQAGVISAAARVAVQENFGHGPNGEGGKLRASHVRARKVAEMWTAKGGKLANPTETNMVWLDLANEGCSAKEFAELASKEGLKASGGRLVVHYQITEEAVERLGSVMDAVLQRRK
>XP_022513420_Fonsecaea_monophora
MATSHTNGGEPDAFADVKQSSTITEANSNAASHKRVNAWQQPGPAALDFRSDVMTTPTASMLDAIANTTLLDDVFLEDPTTNELESSVAALAGHEAGLLVMSGTMGNQVALRSHLVQPPHSVLCDIRGHIHNYEAGGVSCLSSAMLISVTPSNGHHLTLEDVQKHCIISDDVHACPTRVISLENTLDGMIMPLSEIRRISQFARSHGIRLHLDGARIWEAVAADAGSLPDFTREFDSVSMCFSKGLGAPIGSIIVGSKPFIAHARRIRKMLGGGTRQAGVISAAARVAVSENFGHGPNGEGGKLRDSHARARKVAELWTAKGGKLANPTETNMVWLDLANEGCSADEFAELASKEGLKARGGRLVVHYQISDEAVERLGRVMDAVLQKKEK
>XP_016637690_Fonsecaea_multimorphosa
MASSHTVEDKADAFADIKQNSAITAANSNAASHKKVNAWQQPGPAAYDFRSDVMTTPTASMLEAISNTTLLDDVFLEDPTTNDLESSVASLAGHEAGLLVMSGTMGNQVALRSHLVQPPHSVLCDIRGHIHNYEAGGVSCLSSAMLISVHPSNGHHLTLEDVQKHCIISDDIHACPTRVISLENTLDGMIMPLSELRRIAQFARSHGIRLHLDGARIWEAVAADAGSLPDFTREFDSVSMCFSKGLGAPIGSIIVGSKPFIAHARRIRKMLGGGTRQAGVISAAARVAVQENFGHGPNGEGGKLRDSHARARKVAEMWTAKGGRLANPTETNMVWLDLANEGCSADEFAELASREGLKARGGRLVVHYQITEDAVERLGRVMDAVHQRKAPNGQNGVN
>XP_022501221_Fonsecaea_nubica
MATSHTNGGTPDAFADVKQSSTITEANSNAASHKRVNAWQQPGPAALDFRSDVMTTPTASMLDAIANTTLLDDVFLEDPTTNELESSVAALAGHEAGLLVMSGTMGNQVALRSHLVQPPHSVLCDIRGHIHNYEAGGVSCLSSAMLISVTPSNGHHLTLEDVQKHCIISDDVHACPTRVISLENTLDGMIMPLSEIRRISQFARFHGIRLHLDGARIWEAVAADAGSLPDFTREFDSVSMCFSKGLGAPIGSIIVGSKPFIAHARRIRKMLGGGTRQAGVISAAARVAVSENFGHGPNGEGGKLRDSHARARKVAELWAAKGGKLANPTETNMVWLDLANEGCSADEFADLASKEGLKARGGRLVVHYQISDEAVERLGRVMDAVLQKKGK
>XP_013287673_Fonsecaea_pedrosoi
MATSHTNGGKPDAFADVKQSSPVTEANSNAASHKRVNAWQQPGPAALDFRSDVMTTPTASMLDAIANTTLLDDVFLEDPTTNELESSVAALAGHEAGLLVMSGTMGNQVALRSHLVQPPHSVLCDIRGHIHNYEAGGVSCLSSAMLISVTPSNGHHLTLEDVQKHCIISDDVHACPTRVISLENTLDGMIMPLSEIRRISRFARSHGIRLHLDGARIWEAVAADAGSLPDFTREFDSVSMCFSKGLGAPIGSIIVGSKPFIAHARRIRKMLGGGTRQAGVISAAARVAVSENFGHGPNGEGGKLRDSHARARKVAELWTAKGGKLANPTETNMVWLDLANEGCSADEFAELASKEGLKARGGRLVVHYQISDEAVERLGRVMDAVLQKKGK
>XP_007759548_Cladophialophora_yegresii
MAVDDRPDPISEMAPNEAINEAHSAAATHKRVNAWQQPGPACLDFRSDTMTTPTASMLEAIMYTTLQDDVMVEDPTTNNLESYIAELAGHEAALLVMSGTMGNQVALRTHLTAPPHSVLCDIRSHIYNYEAGGVSSLSSAMILPIRPRNGHHLTLEDVKEHAIVSSDVHACPTRVISLENTLDGMIMPLAEVRRIAEFARAHDIKLHLDGARIWEAVAANAASLPDYCTLFDSVSMCFSKGLGAPIGSIIVGSKPYIAHARRIRKMIGGGTRQAGVISAAARVAVDEGFGHGPNGEGGNLRASHARARNVAEMWTSRGGKLANPTETNMVWLDLAREGISATEFARLAAEEGLKAFSGRLVVHYQITDEAVERLGRVMDAVLRRGRERETGVADGETTDGVNNSNGNGERYGSKESK
>XP_016240673_Exophiala_spinifera
MPPSIEASNANATTEKAFNAWHQPGPASYDFRSDVLTTPTESMLNAIANTTLRDDVFVEDPTTNDLEAHVATLSGHEAALLVMSGTMGNQVALRTHLAHPPHSVLCDRRGHIFNYEAGGISTLSGAMLIAIMPSNNHHLTLEDVQENAILSADVHACPTTVISLENTLDGMIMPLEEVRKISTFARQHGIKMHLDGARIWEAVAADAGSLSDFATCFDSVSLCFSKGLGAPIGSIIVGSKAFIAHARRIRKMFGGGTRQAGVLSAAARVAVDETFGKGPRGEGGKLRASHVQARKIAEMWQSKGGKLAKPVETNMVWLDINHAGYSAEKFAELAATESIKANGGRLVVHYQISDDAVARLGRVMDKMLGNQ
>XP_016258635_Exophiala_oligosperma
MNVLIPRTALRIIKPTPILASRYTSGTYRYVHQSTAAWSDRKMPPSIETSNANAATQKTFNAWQQPGPASFDFRSDVVTTPTESMLNAIANTTLRDDVFVEDPTTNDLESHVASLSGHEAALLVMSGTMGNQVALRTHLTGPPHSVLCDRRGHIFNYEAGGISTISGAMLIAVAPSNGHHLTLEDVQKHAILSDDVHACPTTVISLENTLDGMIMPLEEVRKISAFARQHGIRMHLDGARIWEAVAAEAGSLSDFTTCFDTASLCFSKGLGAPIGSIIIGSKAFIAHARRIRKMFGGGTRQAGVLSAAARVAVDETFGKGPRGEGGKLRASHAQARKVAEMWQTKGGKLSNPVETNMVWLDINHAGYSAEKFAELAAIEGIKANGGRLVVHYQITDDAVERLGRVMDRMLGNQ
>XP_013311955_Exophiala_xenobiotica
MLLHSHRTALRRSQPRAGPRCVYISQTYKYFQNPSRTRMTASIETSNSHAATHKSINAWQQPGPASYDFRSDVMTTPTESMLRAITSTTLLDDVFLEDPTTNDLEAHLASLSGHEAALLVMSGTMGNQVSLRTHLTQPPHSVLCDIRGHIVNYEAGGVSSLSNAMLIPIMPANGHHLTLEDVERHAIISDDVHACPTRVISLENTLDGMIMPLDEVRKISAFAREHGIKMHLDGARIWEAVAADAGSLPDFTTCFDSVSLCFSKGLGAPIGSIIVGSKSFIAHARRIRKMLGGGTRQAGVISAAARVAVDETFGKGPRGEGGKLRAGHAQARRIAELWQSKGGQLTKPVETNMVWLDIEHEGFTADTFAELAATEGIKARGGRLVVHYQITEDAVQRLGRIMDKMLKNGDSSKQNGLNGQ
>XP_007724661_Capronia_coronata
MDEANRTAATQKAFNAWQQPGQAAYDFRSDTMTSPTASMLEAISNTTLLDDVFQEDPTTNDLERYVAELSGHEAAVLVMSGTMGNQVALRTHLKGPPHSVLCDIRGHIYNWEAGGVSTLSGAMLVAVQPANGHHLTLEDVQKHAVVSDDVHACPTRVISLENTLDGTIMPLDEVRKISQFARQHGIKMHLDGARIWDAVAADAGSLPEFTTCFDSVSMCFSKGLAAPIGSIIVGSKPFIAHARWIRKMIGGGTRQAGVISAAARVAVDEGFGKGPRGEGGKLRDSHARARKVAEMWESRGGELAKPVETNMVWLDIARAGIPAAEFARLAADEGLKASGGRLVVHYQISDDAIERLGRVMDKILQNSSKKRKVNGH
>XP_007737471_Capronia_epimyces
MSSSHKINEANGTAATHKTLNAWQQPGPAAYDFRSDTMTRPTASMLEAIINTTLSDDVMQEDPTTNDLEASIAELTGHEAAVLVMSGTMGNQVALRTHLTGPPHSVLCDFRGHISNYEAGGVSSLSGAMLIAVRPSNGHHLTLEDVQKYTILSDDVHACPTRVISLENTLDGMIMPLDEVRKIAAFAREHGIKMHLDGARIWEAVAADAGTLPEFTTCFDSVSLCFSKGLGAPIGSIVVGSKAFVAHARRIRKMLGGGTRQAGVISAAARVAVEEGFGKGPRGEGGKLRDSHARARKVADMWQSKGGRLSKPVETNMVWLDLAHAGIPASEIQKLAAEEGLNIRGSRLIIHSQISDDAVERLGRVMDKILQNGSEKPRLNGHST
>XP_009159915_Exophiala_dermatitidis
MTSSSGTGTTSNANSSPGSDSSRITEANRSAATQQEFNAWQQPGPAAYDFRSDTMTTPTAAMLKAITHTTLLDDVVQEDPTTNSLEADMASLSGHEAGLLVMSGTMGNQVALRTHLAISGGPPHSVLCDIRGHIYNYEAGGVSAISGAQLIAVRPSNGHHLTLEDVQQHTILSDDVHACPTRVISLENTLDGTIMPLEETRRIAEFARQNNIRLHLDGARLWEAVAADAGSLPEYASCFDSVSMCFSKGLAAPIGSVVVGSKSFIAHARRIRKMLGGATRQAGVISAAAKVAVDEAFGKGPRGQGGKLRDSHARARKVANMWRDKGGKLAKPVETNMVWLDLKDVNVSIPRFVEIAAAQGLKTSGGRLVVHYQICDDAIERLGRVMDEVLSTSTTK
>XP_013263104_Exophiala_aquamarina
MASSTTQNGSDSLTDVKNSPAIAAANDQAATHKKMNAWQQPGPAALDFRSDTITTPNASMLHAIANTTLMDDVYVEDSTTNDLEAHIARLSGHEAALLVMSGTMGNQVALRTHLSQPPHSVLCDIRGHIYNYEAGGVSSLSSAMLIAVHPKNNHHLTLEDVEAHTVLSTDVHACPTKVISLENTLNGMIMPLSEVQRIAAFAREHDIKLHLDGARIWEAVAANAGTLTEFCSPFDSVSMCFSKGLGAPIGSIIVGNREFITQSRHIRKMLGGGTRQSGIISAAARVAVDEGFGHGPHGEGGKLRACHARAKRIAEMWGSRGGKLANPTETNMVWLDLATEGVSAAEFVQIASEEGLKALSGRLVVHYQITDEAEERLGRAMDKVMQKAKQNGVNGAEKRGPVHVNGDDRYGSK
>XP_016223598_Exophiala_mesophila
MFAVRQPTTVTIRCKTPRRLLLAIKNPSLSSKTRRNFFTTSPVFKMAVGESLVGKPNAWKQPGPAAYDFRSDVMTAPTESMLNAIINTTLLDDVFSEDTTTNDLESHIAQLSGHEAALLVMSGTMGNQVALRSHLTQPPHSVLCDIRGHIVNYEAGGVSALSNAMTIPIHPSNDHHITLEDVQKYAIVSDDVHACPTRVISLENTLDGTIMPLSEIKRIAEFARQHSIKLHLDGARIWEAVAAGAGSLSDFTTLFDSVSLCFSKGLGAPIGSIIVGSQSFINHARRIRKMIGGGTRQAGVISAAARVAVDETFGHGPNGEGGKLRASHARAREIAALWTSKGGNLAKPVETNMVWLDISREGLSQDQFAEIAASEGVNARGGRLVVHYQISDDAVDRLGRVMDKVRARSGTGTGTQTANGH
>XP_013268614_Rhinocladiella_mackenziei
MTSSSVDAGSTNGTATAPSVSHQKANAWQQPGPAAYDFRSDVMTTPTASMLEAIVNTTLLDDVFREDPTTNDLEASIASLSGHDAGLLVMSGTMGNQVSLRTHLIQPPHSVLCDYRSHVIQYEAGGASSLSNAMLIPVRPSNGHHLTLEDVKKHVIVSDDVHACPTRVISLENTLDGMIMPLDEVRQISAFARLHGIKMHLDGARIWEAVSADAGSLPEFTTCFDSVSMCFSKGLGAPIGSIIVGSKSFIAHARRIRKMIGGGTRQAGVISAAARVAVDEGFGKGPRGEGGQLRASHARARKVADLWTSKGGQLSNPVETNMVWLDLAHEGYSADQFAELAASEGLKARGGRLVVHYQITDDAVERLGRVMDKILETNGRSSKRRRFNGH
>XP_018004995_Phialophora_attinorum
MTTAAGKPVNGHANALNGNHEHVSAWHQPGPAAYDFRSDTMTTPTLSMLHAISNTTLLDDVVLEDPTTNALEAHVASLTGHEAALLVMSGTMGNQVALRTHLVSPPFSVLCDHRCHIVNYEAGGLSMISGAQTLPLVPSNGHHLTLEDIQAHAVISDDVHACPTAVISLENTLNGTVNPLSNLREISTWARSHGIKMHLDGARIWEVASSTHPNAAGSLSDFCNLFDSVSLCFSKGLGAPIHLSSSAANPSSNAAASARC
>NP_593799_Schizosaccharomyces_pombe
MSGSVTSTTTETRLCPSNQGSAKKYRPWNDFRSDTLTVPTDEMRRIMYEASDGDCVYEEDEDTRKLEVYVAKLTGKEAALFVTSGTQGNQLCIRSHLHQPPHSIICDDRAHIYNWEAGAIGLFTQAIVRPISPKNNVYITAEEIENKLILGNDIHFSPTGLICLENTIKGAVVPLDEVARISGLAKAHKIPLHCDGARLWDAAVASNVSIKEYCSYFDSVSLCLSKGLAAPVGSIIVGPRDFIAKAKWFRKAYGGGLRQSGMLAAAGLYSIQHNFPLLKQVHKYAIEVAEYAESLGIELEVPTQSNMVTLANINVAILCDEAKKSGIILMGPRIVFHIQITPDAVEILKNVLRRTVERQAVETHIVAKPGEFCVGY
```
