## Supplementary material for "Coding Sequence Insertions in Fungal Genomes are Intrinsically Disordered and can Impart Functionally-Important Properties on the Host Protein": fasta protein sequences: XP_711207.2_blasthits_fa.txt

```
>XP_711207_Candida_albicans
MLKRTLQPISVLKRCLTTSRTAFASETGSKSSNQSTNNKINKHTEFLSKYYNPEVLQSIQAAESLVTPEQYLNLQLKGSDAKSKVGPTDEEFDYSFNDPEWEEPIIYPNQGLGRAPYPEIPQVSSPDRSALKIRFSDAPVATQKDEPTGIKTPQQIAQELSDLTGLDERYIRRLYVRPLIMKRVSLKTAKGNIANFFVLSVAGDKNGMVGLGIGKSRDGIRTAATKAHWNAVKNLTPVYRYEDRTILGSFEYKYHATKLKFSPAPVGFGLRCNKNIFEICQAAGIKDLKGKIYKSRNPLTVANGFFKALTQQRSLEELAANRGKKIVELRKVYYSQ
>XP_002417629_Candida_dubliniensis
MLKRTLQPISVLRRCLTTSRTVFASETGSKSSNQSSNKKIDKHTEFLSKYYNPEILQSIQAAESLITPEQYLNLQLKGADAKSKVGPTDEEFDYSLNDPEWEQPIIYPNQGLGRAPYPEIPQVSSPDRSALKIRFSDAPVATQKDEPTGIKTPQQIAQELSDLTGLDERYIRRLYVRPLIMKRVSLKTAKGNIANFFVLSVAGDKNGMVGLGIGKSRDGIRTAATKAHWNAVKNLTPVYRYEDRTILGSFEYKYHATKLKFSPAPIGFGLRCNKNVFEICQAAGIKDLKGKIYKSRNPLTVAYGFFKALTQQRSLEELAANRGKKIVELRKVYYSQ
>XP_002549004_Candida_tropicalis
MFRQTVQPISIIKRCLSTSNKVLAEAGKKASNSKVEQHNKFLNQYYNPEILKSIQIAESVVKPEDYMKLQLRGREAKSRVAPSQEDFDYSLKDPVWEEPIIYPNQGLGRAPYPEIPNVNSPDRSDLRIRFKDAPVATNKQEPTAAKNPAQIAKELSELTGLDERYIRNLYVRPLIMKRVSLKTAKGNIANFFVLSVAGDKNGMVGIGIGKSRDGIRTAATKAHWAAVKNLRAVNRYENRTILGSFEHKFSASKLKFSAAPIGFGLRCNRIVFEICQAAGIKDLKGKIFKARNPMHVAKGFFEALTKQKTIEELAANRGKKIVELRKVYYSQ
>XP_003866247_Candida_orthopsilosis
MFKSLSRCFSTTSQLFKQSGASKVEKHLDYLKHYYNPELLESIKLTESVVDPKDYLNLQLQGHEGKSKIAPKSTFDYSTTDPEWNEPILYPNQGLGRTPYPRIPQVHSPDRGDLKIRFSNAPRAPNDSPQSSTAVKNTSQIARELSQLTGLDEKYIRNLYIRPLVMKRVSLKTAKGNIANFFVMSVAGDKNGMLGIGIGKSRDGIRTAATKAHWNAVKNLTPIKRYDNRTILGSFELKYHATKLKFKSAPIGFGLRCNRNIFEICQAAGIKDLRGKVHKSRNPVLVAQGFFKALTQQKSIEELALNRGKKVIELRKVYYS
>XP_001527806_Lodderomyces_elongisporus
MSQLASSMLRRCLHTTTRLLQKQKGDNTSKNTGDITKHLNLLKSYYKPELLQSIQIAESVVPAKDYLDLKLHGRDGLSSVPPTNLNFDYSRDDPEWTEPILYPNQGLGRVPYPPIPQVASPDRDDMKIRFAEARHGPNDIAKNVSVVKNNPEIARGLAQLTGLDEQYIKNLYVRALVMKRVAQKTSKGNVPSFWVMSVAGDMNGMIGLGIGKSRDGIRTAASKAHWQAVKNMQKINRYDNRTILQSFETKYHGVKLNFKPAPIGFGLRCNHIAFEICQAAGIKDIRGKIFESRNPFMVAKGFVEALTKQKTIQELSLNRGKKIVELRKVYYQE
>XP_007375626_Spathaspora_passalidarum
MFKNTLGPVSIIRRCLSTSSPVLEQTSSKANKHAKLLSKYYTPDLLKSIQITESLVQPEELISLKLAGGRARSKVAPSNERSDYSMSDPAWDEPILYPNQAGSRTPYPPIPNVNSPDDTGLILKFDKAVSDEPRNQSKIKRTSEIAKELSKLLNMDEAYLRSLAVRPLVMRRVSHKTNKGSIPGFFALTVVGDRNGSLGLGIGKSLDGMRVAVSKAHWNAIKNLQPLNLYENRTIVGDFESKFHGVKMRVRSAPEGSGLRVNHIIYEICQAAGIKDLGAKVYKSRNPMLIAQGFVKALGQQQSIEELAASRGKKIVDMRTVYYSQ
>XP_043049123_Scheffersomyces_spartinae
MENEAAKAAANEGSSKADKHLDFLTKFYTPELLQSIKITESLIDPETYLELRKKGHNAKSRVPPSNLDSDYAMQDPEYQEPIVYPNQTKGHAPFPPIPQIVSPDRHDLVLRFKPNVGKHKPPMMNTGEIAQGLAKLTGLDATYIRRLYVRPLLMKRTSNQTAKGKIPSFYALTVVGDKNGMIGLGEGSSRDGVRSALVKAHWNAVTNLTPINRYEDRTILGDFEHKFHAVHLHMKSAPPGFGLRVNKYLFEMCVAAGIKDLRGKIYRSRNPMNVCKGFLEALTKQKSLEELAVGRGKKLVDLKKVYYSA
>XP_001383839_Scheffersomyces_stipitis
MLKSTFQPALSAGIIKRCLTSSARIYQQSSKSQGIPKATEIEPETNRKVQQHLEFLKKYYTPELLQSIQISESLIDPRDVLELKKKGFRAKSKVAPGDALSDYSKTDPVWEEPIIYPNQGEGRTPYPKIPDIQGPDRTDLKLRFKDENTLKRKETAATSTRKIAEELAKLTGLDAGYIRGLYVRPIIMKRVSLKTSKGNIPNFFVLTVVGDRNGTIGLGIGKSRDGIRTAAVKAHWNAVKNLTPIPRYEERTILGDFEYKYHAVKLFMRSAPAGFGLRVNRNIFEICQAAGIKDLRGKVYKSRNPLLVCQGFVEALTKQRSIEDLAASRGKKIVDLRKVYYSH
>XP_020066873_Suhomyces_tanzawaensis
MSSTKAKSTGSLPSAAEIDAQSSLSGLKRDSEVFESDEELTTSSASSIYAPTLRRSDSSLSVSFIDLSKLLFVNDFDFGLNLDSVSGSTKKRFQDMKLKTKQKFSKYNKRPMRDIELNNLQEKINKQLQKFDQRLQKNLQSSSTEKLFYALAVFSIATSGFVIGKYPTYFPLYHTILLALLMPIRFYTYFKQSFQYFLADLCYYVNLLLMAFIWVFPDSTSLFVSTFALSMGTLSFAVITWRNSLVLHSIEKTTSSFIHVMPPVTMFVIVHELPEDFIKVRYPAVASIDSWNFVNGILWTSFYYTLWQVCYHYFITIRKKKEILNGRVTSFTFLKKKNSKSTLGRWVNSLPYLWMQTAAFTLIQFGYQILTMSFCPIWFKYKHLCGAFVSTIFIWASYNGATYYIDVFGKRLEKEAARLKEEVLHLQQENEKLQSKLPITASKVGHGLYQRLFSTSRIGFQESNKKVKEHVDFLSKYYSPELLQSIKITESLVDPQEILDLKKKGFRAFSKVAPTQESSDYALTDAKWEEPVVFPNQAKQSSPYPEIPQIASADRSDLKIRFKEGGPGKRVFQRDNLAGDIAKLTGLEENYIKSLYVRPIIMKRVSNKTSKGNIPSFFVMTIVGDKKGTIGLGIGKSRDGVRVAARKAHWNAIKNLTPIPRYEERTVLGDVEYKYHAVKLFIKSAPAGFGLRVNRNIFEVCQAAGIKDLRGKVYKSRNPVLVVKGFVEALTKQRSIEDLAAGRGKKIVDLRKVYYSN
>XP_020077663_Hyphopichia_burtonii
MFRTALQGRSHITSVSRATLRLLATSPRCFQKKPTGGDVPNKKIDSHLNFLSKYYNQDLLQSIKITESLVDPETVLGLSKKGPNAKSKVAPTNESFDYSITDAKWQEPILYPNQPDKKTPYPSIPNVAAPDNTHLKIRFQSNKTDARPSLRDVAEEQATGIAKLTGLDKQKIRNLYSRAIYLRRVSCQTRKGKIPSFYCLTVVGNKDGLIGLGEGKSRDGMRVAIRKAHWNAIKNLTPIPRYENRTIIGNIDYKFHAVKLSLRSAPAGFGLRVNPNIFEVCQAAGIKDLGGKVFKSRNKMNTVKGFVEALTKQRSLEDLAAGRGKKVLDLRKVYYSA
>XP_015467556_Debaryomyces_fabryi
MFKCTFRLPGPSSIIRGSKAFSTSKIINSKVPKVDKHIDFLSKFYTPELLQSIKITESLVDPETVLELKKQGEKTKSRVAPSDESSDYSTTDPKWTEPIIYPNQPKNHSPYPPIPQIQAADRTDLALRFKPEAGPKKFSSALKGKREIAEGLAKLTGLDQRYISNLYVRPIVMKRVSCQTSKGKIPNFYALTVVGDKNGMIGLGEGKSRDGMRTALVKAHWNAVKNLTPIPRYEKRTIVGDIEYKFHAVKLFIKSAPSGFGLRVNPNIFEVCQAAGIKDLRGKIYKSRNPMNVTKGFVEALTKQRPLEDLAAGRGKRLVDLRKVYYSA
>XP_457596_Debaryomyces_hansenii
MFKCTFRLPGPSSIIRGSKAFSTSKIIGSKASKVDKHVDFLSKFYTPELLQSIKITESLVDPETVLELKKQGEKTKSKVAPSDVASDYSTTDPKWTEPIIYPNQSKNRSPYPPIPQIQAADRTDLAFRFKPEAGPNKKFSSALKGKREIAEGLAKLTGLDQRYISNLYVRPIVMKRVSCQTSKGKIPNFYALTVVGDKNGMIGLGEGKSRDGMRTALVKAHWNAVKNLTPIPRYEKRTIVGDIEYKFHAVKLFIKSAPSGFGLRVNPNIFEVCQAAGIKDLRGKIYKSRNPMNVTKGFVEALTKQRPLEDLAAGRGKRLVDLRKVYYSA
>XP_006686973_Yamadazyma_tenuis
MFSTVKSSIGPQLIRSLSFSPMARQSTKRAEEHIAYLSKFYTPELLQSIKITESLVEPDTILKLTKQGPNALSKLGLQNTDYSKTDPKWDEPVLYPNQAVNKTPYPNIPQVQAPDRSDLKLRFSPGKGPRKDNFATSRGVSEGLSKLTGLDKRYIERLYVRPVVMKRVSCQTSKGKIPNFFALTVVGDGNGMVGLGEGKSRDGMRTALVKAHWNAVKNLAPVQRYEDRTILGDIDYKYHAVKLFLQSAPAGFGLRVNSKIFEVCQAAGIKDLRGKIYKSRNPMNVVKGFVEALTKQRGLQDLAGGRGKKLIDLRKVYYSA
>XP_001484627_Meyerozyma_guilliermondii
MIKTGFSGWCRSTRAAFGVRTFSSATRTMKEADKTAKHMEFLSKFYTPELLESVQITESLVKPSTMLELKEKRLRSRVAPKNKSFDYSTSDPQWDEPILYPNQANERSPYAPIPQIQAADRTDLVLRFKPDVSAAKKRSPLKGKREIAEGLSKLTGLDQRYISNLYVRPIVMKRVSCQTSKGKIPNFYALTVVGDKNGMIGLGEGKSRDGMRTALVKAHWNAVKNLTPIPLYENRTVLGEIEYKFHAVKLFIKSAPSGFGLRVNSNIFEVCQAAGIKDLRGKIYKSRNSMNVVKGFVEALTKQRTIEDLAAGRGKKLVDLRKVYYSA
>XP_018713108_Metschnikowia_bicuspidata
MFKSGFSRVLLKTPAHRFLTCGRPVLQAPLPTKASNAHKAAEHMEFLLKFYSPELLQSVRIAESLVSPDEYLALRKKGPKALSRVGLTNESQDFSHNDPEWEEPIIYPNQATDHTPYARIPQIRAPDRSDLQLTFSLEDIKKSRPNTMGASRDKFFQELHQLTGMEERYMRSLYVRPIVMKRVSCQTSKGKIPNFYALTVVGDKNGMIGLGEGKSRDGMRVSLRKAHWNAIKNLQPIPRYENRTIIGDVDYKFHAVKLFLKSAPAGFGLRVNPNIFEVCQAAGIKDLRGKVYKSRNPMNVVKGFVEALTKQTSLEDLAAGRGKKLVDLRKVYYSA
>XP_002619067_Clavispora_lusitaniae
MFRTTLSRLAPANRCFSSGRAVLQNENKKVTKHIDFLSKFYSPELLQSIKITESLVDPKEYLEMKKRGGHEISKVAPSNPVEDYSKSDPKWEEAILYPNQANNRTPYPEIPQIQGADRTDLKLRFDTAAATTTKGGPAVNDQFFDQLHKLTGMEPWYMKKLYVRPIVMKRVSCQTSKGKIPNFYALTVVGDKNGMIGLGEGKSRDGMRTALYKAHWNAIKNLGPIPRYENRTIIGDIDYKFHAVKLFIKSAPAGFGLRVNPNIFEVCQAAGIKDLRGKVYKSRNPMNVVKGFVEALTKQTSLEDLAAGRGKKLVDLRKVYYSA
>XP_025340679_Candida_haemuloni
MFRNSVSRLGLERASQRFFSQTLKNTQKSQGSQEYLSKFYSPEMLQSLKITESLVDPKTYIEMKKGGRGERSKVAPDASKRFSETDPKWDEPILYPNQGLGSTPYAPIPREANPDTSDLKMRFTVDESTAERKPRVDFRANRVEKVALLTGFNKDYIRRLHVVNVLVKRVSCQTSKGKIPNFYAMTIVGDRNGMVGMGEGKSRQGVKTALEKGFFSAVKNLQPIARYEDRTIIGEIDYKFHAVKLSLKSAPAGFGLRINPVLFEVCEAAGIKDLRGKITRSRNRMNTVKGFFEALTKERSIEELAAGRGKKIVDLRKVYYSA
>XP_024715109_Candida_pseudohaemulonis
MFRTSFTRLGLERAPIRLFSSSVTSLQKAKSNEYLTKFYTPEMLQSLKITESLVDPQTYIEMKKAGKGERSKVAPEASKTYTETDPKFDEPIMYPNQGVGMTPYANIPREANPDTSDLKLRFQVDEKKKLSPQQNFRAARIEKVALLTGYNKDYIRRLHVVNVLIKRVSLQTLKGKIPNFYAMTIVGDKNGMVGMGEGKSRQGVKTALEKGFFNAVKNLQPIARYEDRTIIGEIDYKYHAVRLSLKSAPAGFGLRVNPVLFEVCEAAGIKDLRGKITRSRNRMNTVKGFFEALTKERPIEELAAGRGKKIVDLRKVYYSA
>XP_025334648_Candida_duobushaemulonis
MLRTSFTRLGLERAPIRLFSSSVTSLQKAKSNEYLTKFYTPEMLQSLKITESLVDPQTYIEMKKAGKGERSKVAPEASKTYTETDPKFDEPIMYPNQGVGMTPYANIPREANPDTSDLKLRFQVDEKKKSSPQQNFRAARIEKVALLTGYNKDYIRRLHVVNVLIKRVSLQTSKGKIPNFYAMTIVGDKNGMVGMGEGKSRQGVKTALEKGFFNAVKNLQPIARYEDRTIIGEIDYKYHAVRLSLKSAPAGFGLRVNPVLFEVCEAAGIKDLRGKITRSRNRMNTVKGFFEALTKERPIEELAAGRGKKIVDLRKVYYSA
>XP_028890853_Candida_auris
MFKASVGRLGLQRVSLRLFSHAPAIKAEQNPQNSLEYLSKFYSPEMLQSLKITESLVDPASYLELKKGGKAEISKVAPDPEETYLKTDPKWDEPILYPNQAPGRTPYAPIPREARPDTSDLKLRFHVEQKKARKSARETFDDRYNRVALLTGFNVDYIKKLRVTNVLIKRVSCQTSKGKIPNFYAMTIVGDRNGMVGMGEGKSRQGVRYALEKGFLKAVKNLQPVARYEDRTIIGEIDYKYHAVKLSLKSAPAGFGLRINPVLFEVCEAAGIKDLRGKITKSRNRMNTVKGFFEALTKERPIEELAAGRGKKIVDLRKVYYSA
>NP_009810_Saccharomyces_cerevisiae
MFKRQLSTSVRYLQHYDESLLSRYYPESLLKSIKLAQQTIPEDTKFRVSRNVEFAPPYLDDFTKIHPFWDYKPGMPHLHAQEENNNFSIFRWDQVQQPLPGEGNILPPGVSLPNDGGRKSKSADVAAGLHKQTGVDPDYITRKLTMKPLVMKRVSNQTGKGKIASFYALVVVGDKNGMVGLGEGKSREEMSKAIFKAHWDAVRNLKEIPRYENRTIYGDIDFRYHGVKLHLRSAKPGFGLRVNHVIFEICECAGIKDLSGKVYKSRNDMNIAKGTIEAFTKAQKTLDEVALGRGKKLVDVRKVYYSS
>XP_018223278_Saccharomyces_eubayanus
MFRRQFSTSVRYLQHYDESLLSRYYPESLLKSIKLAQQTIPHDTKFKTSRNVEFAPPYLDDFSKIHPFWDYKPGMPHLHAQEEENNFTTFRWDQVQQPLPGEGNILPAGVGLPNDSGRKSKNADVAAGLHKQTGVDPDYITRKLIMKPLVMKRVSNQTGKGKIASFYALVVVGDKNGMVGLGEGKSREEMSKAIFKAXWDAVRNLKEIPRYENRTIYGDIDFRYHGVKLHLRSAKPGFGLRVNHVIFEICECAGIKDLSGKVYKSRNDMNIAKGTVEAFVKAQKTLDEVALGRGKKLVDVRNVYYSS
>XP_033764840_Saccharomyces_paradoxus
MFKRQFSTSIRYLQHYDESLLSRYYPESLLKSIKLAQQTIPQDTKFKVSRNVEFAPPYLDDFTKIHPFWDYKPGMPHLHAQEEDNNFTTFRWDQVQQPLPGEGNILPPGVSLPNDGGRKSKSADIAAGLHKQTGVDPDYITRKLTMKPLVMKRVSNQTGKGKIASFYALVVVGDKNGMVGLGEGKSREEMSKAIFKAHWDAVRNLKEIPRYENRTIYGDIDFRYHGVKLHLRSAKPGFGLRVNHVIFEICECAGIKDLSGKVYKSRNDMNIAKGTIEAFTKAQKTLDEVALGRGKKLVDVRKVYYSS
>XP_003676630_Naumovozyma_castellii
MNIFKRQFSTRSCLLRHYNENILAKYYPAPLLKSIKLAQEVIPADTNFKIQDNVEITPAYYDDFAKLDPFWDYKPGMPNLHSTLNRSTIYNWDQVQQPLPPGGVPIPPGESIILKNSSKLMELARGLKFQNGIDSDYINKKLIMKPLVLKRVSNQTRKGKIPSFYALVVVGDQKGMVGLGEGKSRGDMAKAIFKAHWDAVRNLKYIPRYEDRTILADIDHRYHGVKLFLRSARPGFGLRVNHVIFEISECAGIKDLSGKIYKSRNKMNIAKGFVEALTERQKTLEEIALGRGKKIVDVRNIYYSA
>XP_003670416_Naumovozyma_dairenensis
MNNIIWKRTFNTRPMGFLKHYNEDILSKYYSKPLLESIQLAQQVIPEGTTFKRQDNVQIAPVTNPDYSKIDPFWDYKPGTPHAHSFYNNTYKWDAVQQRLPPGGVPVPKGESILLKDSSKLMILARGLKFQNGIDADYISKKLVMKPLVMKRVSNQTRKGKIPSYYSLVVVGDKNGMVGLGEGKSRESMSKSIFKAHWDAVRNLKYVVRYENRTILADIDHRYHGVKLFLRNARPGFGLRVNHVIFEICECAGIKDLSGKIYKSRNPMNIAKGFLEALTENQKTVDEIALGRGKKIVDVRKVYYSA
>XP_003958451_Kazachstania_africana
MNRLGLTRLSRSFSRFSQSLDHYNDEVLLKYYPKHLLKSIKLAQQAIPENIEFTNKSTYQFASSKVFSDDLSKLDPFWDYDSSLPHNHSSTNSSPYYTPFNINQPKLPEATYPDEVKAFASKDKISKNLILANAINKQTLIDPFYIMKKLTMKPIVLKRVSNQTAKGKITSFYSLVIVGDGNGMIGIGEGKSRSDVSKATFKAHWDAIRNIQYIPRFEKRTIFNDIDYRYHGVKIFLRKKEPGFGLRVNHVIYEICQILGIKDLSGKIYKSRNDMNIAKGVIEALTKGQRPLDEIALGRGKKIVDIKKVYYSE
>XP_022466973_Kazachstania_naganishii
MWRRLMSSAGRAGKSAPLAPYYSAEMLKAVELGESVLPSWMREGAGAGGAGGRDDVARVDGFWDYDPRVPHEHAAQTGSQQVYTPSNSGVQGNGTARPLPPPGSNGAVYPDEVLQLATQTRISKMALLAAGIHRQTQTDPAYVSRRLQMKPLVLKRVSNQTGKGKIASHYALCVVGDRNGMVGLGEGKSRADMAKALGKAHWDAIRNLTAVERFEDRTVLRDTDYKFHGSRLFVRRREAGFGVRTNHVIFEICQLAGIKDLSAKVYGSRNEMNIAKGFLELLTTAQGSLRDIAAGRGKKIVDVRKTYYGGGWNQENSIAHTHTHTHMYIGKMGHHAHPDISSHDAGPLCPSPSITLTPYSIKNRPLNTRDHRGSALTNGKVSTRQR
>XP_445644_Candida_glabrata
MMFQRMFREAPMASRITRQVRLSSTSRDHLLKYYPPNLIKSIEMAEDVIYKGNSKPEFKVPSGVNFAPPYLEDYSKLHPFWDYAKNEPHIHMDSLNEEVRKYQWDDINFQQNSKLPPGTFEKEIVEAHVGKNSGSKTAELARGLNRQTGIDIDYITKKLVMKPLVLKRVSNQTGKGKIGSFYALVIVGDRNGMIGLGEGKSRDEMPKAIFKAHWDAIRNLKEIPRYENRTIYGDIDYRYHGVKLHLRSAKPGFGLRVNHVIFEICECAGIKDLSGKVYKSRNDMNIAKGTIEALIGAQKTLDDIAMARGKKLVDVRKVYYSS
>XP_004182680_Tetrapisispora_blattae
MKRCFSTLSRRLQHYDESLLSKYYSSDLIQSIKLAQDVIPPNTSLTTHSSFAPTYLDDFSKLHPYWDYKPGTPHLHSGTSTLTNTDSLDWTTHLHQQLPDGGHVYPPGTSTTSNTGTGTPTLSGPNSEFANALAKQTGLDPLFIKNKLTMKPLVLKRVSNQTAKGKIASFYSLVAVGDRKGMIGLGEGKSRTDMAKAVYKSHWDAVRNLTFVPRYENRTIYNNINHRFHGVKLFLRSAKPGFGLRVNHVIFEICELAGIKDLSAKVYKSRNDMNVAKGVVEALTMGQRTLDEVALSRGKKIADLRKVYYSAT
>XP_003685020_Tetrapisispora_phaffii
MFKRQFSTSLGNLKHYGDSILKKYYSPELLNSIKLAQSVIPTKPDFKVSSNVKFHPPYLEDFSKIDSYWDYKPGLPHAHVSDVNEINTFEWDKVHQQLPGDGLIIPPGVSRNIASGSDSAKLSGRTSKTMDVALGLHKQSGLNIEYITKKLDMKPLVTKRVSNQTAKGKIASFYALVVVGDRNGMVGLGEGKSRETMSKAIFKAHWDGVRNLKEIPRYENRTIYGDIDYRYHGVKLFLRSGRPGFGLRVNHIIYEICECAGIKDLSGKVYKSRNDMNVAKGTVEALLNSQKTLDEIALGRGKKIADVRSIYYSS
>XP_001642175_Vanderwaltozyma_polyspora
MFKRSFSTAVRTLKNYDDSILQKYYSPELIKSIKISQELIPSNVKFKASNNVKFSPPYYDDFSKIDSYWDYKPGLPNAHTNDVSEITTFDWDEVHQPLPGNGRVLPPGVSESKFSSENSAESSDSNMGDSKIYEIASGLNKQSGLNMDYISKKLIMKPLVTKRVSNQTAKGKIASFYALVVVGDRNGMVGLGEGKSRDDMSKAIFKAHWDAIRNLKEIPRYENRTIYGDIDHRYHGVKLFLRSVRPGFGLRVNHIIYEICQCAGIKDLSGKVYKSRNDMNVAKGTVEALVNSQKTLDEIALGRGKKIADVRKIYYSN
>XP_003683345_Torulaspora_delbrueckii
MFRRHFSTGLRCLQHYDDQLLSKYYPKELLRSIQMAQDVIPASTNFKVSHNVEFAPSYLDDFSKIDSYWDYKPGMPHVHSQRDELVQNAIYDWNVTQQPLPGTGHVLPPGVSLPTTGGRSSKTLDVARGLQRQTGVDIDYITRKLVMKPLVMKRVSNQTGKGKIPSFYALVVVGDRHGMVGLGSGKSRDEMSKAISKAHWDAIRNLKEIHRYENRTIFADIDYRYHGVKLHLRSAKPGFGLRVNHIIFEICECAGIKDLSGKVYKSRNEMNIAKGTIEALVGAQKTLDEIALGRGKKIADVRKVYYSA
>XP_037145517_Zygotorulaspora_mrakii
MLRRQFSTSIRLLQHYDDALLSKYYPKELLKSIKLAQEVIPSNTQFNVSRNVEFASSYMDDFSKLDSYWDYKPGMPHIHSQEDDLIRNAIYDWSKVQQPLPGNGHQLPPGVSLPSADGRSSKTLDVARGLQKQTGVDVNYITRKLVMKPLIMKRVSNQTGKGKIASFYALVVVGDRNGMVGLGEGKSRDEMSKAISKAHWDAIRNLKEIPRYENRTIYADIDFRYHGVKLHLRSAKPGFGLRVNHVIFEICECAGIKDLSGKVYKSRNDMNIAKGTVEALVGAQKTLEEIALGRGKKIVDVRNIYYSG
>XP_002497096_Zygosaccharomyces_rouxii
MLGIRSFSHAARLCQSLDKYYSPQLLKSIELAQKAIPSNTNFKVSQVEFSPSYYDDFSKIDSYWDYKPGMPNLHAQPEDLWQNPIYDWSVVQQPLPTATGKIMPPGATLPREGGRSSKTLDVAQGLSKQTGVDVDYITRKLIMKPLVMKRVSNQTAKGKIPSFYALVVVGDRNGMVGLGEGKSREEMSKAISKAHWDAIRNLVSIPRYENRTIYADIDYRYHGVKLHLRSAKPGFGLRVNHVIFEICECAGIKDLSGKIYKSRNEMNIAKGCLEAFTNAQKTLDEIALGRGKRIADVRNVYYSS
>XP_003644315_Eremothecium_cymbalariae
MMMTIGRVLSMPAVRPTFGAAKRQVSKITSAGSGHMETLARYYPKELLESIELGESVIPGDVQFKVSENVEFAPPYLDNFTQLHPYWDYKPGLPSPHAQGSHKIFASSWQDQPLPSKLHIPLGASLANEFGSDTMNIARGIEKQTGLNAEYISKKLTMRPLILKRVSNQTAKGKIPSFYSLVVVGDRNGMVGLGEGKSREDMAEAVKKAHWDAVRNLTYIPRYEDRTIYGDIDFRFHGVKLHMRSAKPGFGLRVNHVMFEICECAGIKDLSAKVYKSRNEMNVAKGTLQALSTAQKTLDEIAYGRGKKLVDVRKIYYSASEER
>NP_982568_Eremothecium_gossypii
MLFLRRALSCAVPRRMAQDAMRPSTGTKDAYKSMLAQYYPQELLKSIELGEQAIPDDAEYRLSSNVEFAPPYLDDFSKLDPFWDYKPGLPHQHADGPLTAFRPDQQHQPLPERLEVPRGAALLTTGGSNMAAIARGIARQTGLDAEYITRKLVMRPLVVKRVSNQTAKGKIASFYSLVVVGDRNGMVGLGEGKSREDVSESIKKAHWNAIKNLKHIPRYENRTIFGDIDFRFHGVKLHLRSAKPGFGLRVNHVIYEICECAGIKDLSGKVYKSRNEMNIAKGTLEALTKSQKTLEEIAYSRGKKLVDVRKVYYSSD
>XP_452040_Kluyveromyces_lactis
MFVRCFSSTARVFQQDLLKKYYSPELLKSISLADKVIPDNVEFKPQTNVEFSPPYLDNFATLHPYWDYKPNSPHLHSSSSSVFVQEMEKHPDLTPPVGSYLQTEGRSDIQNIANNIQLQTGFDAQHIARKLVMKPLILKMVSNQTAKGKIPSFYSLVVVGDKNGMVGIGEGKSREDMAESIKKAHWDAVRNLKEVPRFEKRTIFEDIDYRYHGVKLFLRAAKPGFGLRVNHVIYEICECAGIKDLSAKVYKSRNIMNIAKGTIDAITKSQKSIDEIALGRGKKIVDVKKVYYSA
>XP_022677916_Kluyveromyces_marxianus
MFVRCFSSTARTLQQDLLKKYYSPELLKSISIAEKVIPENVEFKPQTNVEFSPPYLDNFATLHPYWDYKPNSPHLHSGSSSVFVQQLEKHPDLTPPVGSYTQTEGRSEVQNIANGIQLQTGFDAQHISRKLVMKPLILKMVSNQTAKGKIPSFYSLVVVGDKNGMVGIGEGKSREDMAESIKKAHWDAVRNLKEVPRFENRTIFGDIDYRYHGVKLFLRAAKPGSGLRVNHVIYEICECAGIKDLSAKVYKSRNIMNIAKGTLEAITKSQKSLDEIALGRGKKIVDVKKIYYSA
>XP_022626592_Lachancea_lanzarotensis
MFKRAFCTGHRALQQASKSPASISHPDPEFLAKYYPKEIVKSIQLAQSVIPPSTKFQVSENVEFAPGYLDDFSKIDSYWDYKPGTPHLHSFDASTQYTFDDISQPLPNGRVIAPGASLPRPDGTRNSATADIARGLQRQTGINPDFVTRKLTMRPLVMKRVSNQTGKGKIPSFYALVVVGDKNGMVGLGEGKSRDEMSKAVSKAHWDAVRNLKEIPRYENRTIYGDVDHRYHGVKLFLRSVKPGFGLRVNHIIFEICECAGIKDLSGKVYKSRNEMNIAKGTIEALTESQKTLDEIALGRGKKVVDVRKVYYSS
>XP_002554794_Lachancea_thermotolerans
MLRRTFSTGLRALQQLPKQPPAAPAAQASHADFLAKYYPQELVRSIQLAESVIPADTAFRVSSNVEFAPAYLDDFSKLDSYWDYLPGSPNVHSQGPSTQFNFDSIQQPLPNGQEIPPGATVPRLDGGRSSATADIARGLQKQTGLDADYISRKLTMRPLVMKRVSNQTGKGKIPSFYALVVVGDRNGMVGLGEGKSRDEMSKAVSKAHWDAVRNLKQIPRYENRTIFGDIDHRYHGVKLFLRSVKPGFGLRVNHIIFEICECAGIKDLSGKVYKSRNEMNIAKGTLEALTEGQKTLDEIALGRGKKVVDVRKVYYSS
>XP_020055092_Aspergillus_aculeatus
MSFTRPARCMLCNFTRAASAAPRVPRRQFHPSPFRLNDQKPKDPAVPVTAEPPKTKKEEVVKQRLEEITRNMKPESLRPYTEEELAQLRKVYSAAQMAAIEAGEATIDPKDFAEQFAVRTDPMRLKYLDDFSHVEPGVDKHVRAPETNADPNQKLKSTEDIMQDFAKYIHEMPRDMDAAHFVRWAETNRLTKGKEEAERNPHTSLAPDFFQAGDKLRVPEDEGKEGYVRDESLHRPAISLEGVSPPLAQLIQSTGLREEYIKGLYTKALVFHSVTNQTRLGKVQRFYCLAVAGNRDGLLGLGEAKSFEAADSIEQAKYRAIRNMRPILRYEQRTIYGDVTAKVGAMDLKLMTRPPGFGLRCQSLIYEMCLAAGISDLAARVNRSRNKMNTVKAAYEALLAQRNPEDVARARGKKMVDVRKVYYSGRVF
>XP_001274450_Aspergillus_clavatus
MSVARPARCLFCSFSRTASAVPRVPRRQFHPSPMQLANRKPKFPNVKADNLRSLDDIARNVKPDDFKPYTEEEKARLQEEYTPEQIAAIEAGEAAIDPKDLAEQFAIRRDPMKLNYLDDFSTIEPGVDKHVKAPESNSDYNAQLKSDDDLAEDFGNFLAQLPKDPTAADWVRFAETLRMTKGKEENELNPHSVLVPDLLAPGESISGERKQINFFKDAEVKGKESEEITEALKRLLLATGYDQKEVMDLKAKCLVSHSVVNQTRLGKVRRQYCLSVAGNGNGLLGIGEAKSEEAGDAVLQSKYRAIRNMQPIPRYENRTIFGDVEGKVGAVELKLMTRPPGFGLRCQHLIFEICRACGIHDLAARVTRSRNPMNTVKAVYEALMSQRNPEDIARARSKKLVDVRKVYYSGRA
>XP_001259540_Aspergillus_fischeri
MSVARPVRCLFCSFSRPASAVPRVPRRQFHPSPAQLANRKPKFPNVKADNLKSLEEISRSLKPEDFKPYTEEEKARLQEEYTPEQMAAIEAGEAAIDPKDLAEQFAIRRDPMKFHYLDDFSTIEPGVDKHVRAPVTNTDYNAELKSESDFAEDFGRFLAELPRDPTAADWVRFAETLRMTHGKEENELNPHSALVPDLLAPGESISGERKEINFFKETDPKARESEEITDALKQLLLTTGYSQREIQDLRTKTLVSHAVVNQTRLGKVRRQYCLSIAGNGNGLLGIGEAKSEEPADAQTQSRYRAIRNMQPIPRYEDRTIFGDVEGKVGAVELKLMTRPPGFGLRCQHLIFEMCRACGIHDLAARVARSRNPMNTVKAAYEALMSQRNPEDIARARGKKLVDVRKVYYSGRA
>XP_041144900_Aspergillus_flavus
MSFARPARCVFCSFTRGVSAGTRVPSRQFHPSSTQFANRKPKFPNFKARDEKTLEEITRDMKPKHFKPYTEEEKAALKEEYTPEQLAAIEAGEAAIDPKDMAEQFAIRRDPMKLHYLDDFSTIEPGVDKHVRAPKSNSDYNATLKSDDDFVEDFARFFQEMPEDATAADWVRFAETLRVTLGKEENELNPHSALVPDLFSPGESLTEEAKSVKPFEMQSSARFGESEEITEALKRLLQSTGYTQAFVKGLATKTLVSHSVVNQTRLGKVRRMYCLSIAGNGNGLLGIGEAKSEESADAITQSKYRAIRNMQPIPRYEGRTIFGDVEGKVGAVELKLMTRPPGFGLRCQHLIFEMCRAAGIHDLAARVGRSRNPMNTVKAAYDALMSQRNPEDIARARGKKMVDVRKVYYSGRY
>XP_753496_Aspergillus_fumigatus
MSVARPVRCLFCSFSRPASAVPRVPRRQFHPSPAQLANRKPKFPNVKADNLKTLEEISRSLKPEDFKPYTEEEKARLQEEYTPEQMAAIEAGEAAIDPKDLAEQFAIRRDPMKLHYLDDFSTIEPGVDKHVRAPVTNTDYNAELKSESDFAEDFGRFLAELPRDPTAADWVRFAETVRMTHGKEENELNPHSALVPDLLAPGESISGERKEINFFKETDPRARESEEVTDALKQLLLTTGYSQKEIQDLRTKTLVSHAVVNQTRLGKVRRQYCLSIAGNGNGLLGIGEAKSEEPADAQTQSRYRAIRNMQPILRYEDRTIFGDVEGKVGAVELKLMTRPPGFGLRCQHLIFEMCRACGIHDLAARVTRSRNPMNTVKAAYEALMSQRNPEDIARARGKKLVDVRKVYYSGRA
>XP_657746_Aspergillus_nidulans
MSFARPARCLFCSFSRAAANSPRVPRRQFQLSATQFTDKPSKKPVENGVNLKQLSQEMKPDDFKPYTEEEKAYLKKHYTPEQLAAIEAGEAAIDPKDMAEQFRIRKDPMKLTYLDDFSVIEPGVDKHVRAPESNSDYNATLKTEDDFVDDFAKFIAEMPEDASISDWVRFAETNRMTIGKEENELNPNSSLVPDLFQPGETLDGPSKKPHKYYDARRSNIAKKDEEPSEALKVLMKNTGYSLSDISSLRTKALVVKQVTNQTRLGKVNSTYILTVAGNGNGLLGIGEGKSQEATDARVQSLYRAIRNMKPVPRYENRTIFGDVKGKVGAVELKLMTRPPGNFFNTTFPLSEANKANLGFGLRCQSLIYEMCRAAGISDIAARVERARNPMNTVKAAYEALMSQRDPEEIARARGKKLVDVRKVYYSGREDRPRQLQY
>XP_001398783_Aspergillus_niger
MSLARPARCLFCSFSRAASAGPRVPSRQFHLSSIQLSDRKPKVPEVNKAPEGKTLDEIYREVKLDDFKHYTEEEKAALREEYSPEQIAAIEAGEKAIDPKDLAEQFRLRRDPMRLKYLDDFSVIEPGVDKHVRAPKSNSDYNATFKTEDDFMEDFARFFAESSEDPQPADFVRFLETTRVTHGKEENELNGHSALAPNLLNDGETLEHMGDEVVARPQYRTKTGELTFLNPDEPNEAEKRLFQVTGFGRDYLKSLYIKDLVIRRVSNQTRLGKVPSMSVVTVAGNQNGLMGIGIAKSDEIIDACQQARARAVKNMQPVPRYEKRTIFGDVEGKVGAVQLKLMHRPPGFGLRCQHLIFEMCRAAGIHDIAARVNRSRNPMNTVKAAYEALMSQRNPEDIARARGKKMVDVRGVYYSGRGIQQDMYARPVRDREHRERPSREARRA
>XP_015410747_Aspergillus_nomiae
MSFARPARCVFCSFTRGVSAGTRVPSRQFHPSPTQFANRKPKFPNFKARDEKTLEEITRDMKPSHFKPYTEEEKAGLKEEYTPEQLAAIEAGEAAIDPKDMAEQFAIRRDPMKLHYLDDFSTIEPGVDKHVRAPKSNSDYNATLKSDDDFVDDFARFFQELPDDATGADWVRFADTLRVTLGKEENELNPHSVLVPDLFSQGESLTEETKPFKSFEMQESPRFGESEEITEALKRLLQSTGYSQLFVKGLATKTLVSHSVVNQTRLGKVRRMYCLSIAGNGNGLLGIGEAKSEESADAITQSKYRAIRNMQPIPRYEGRTIFGDVEGKVGAVELKLMTRPPGFGLRCQHLIFEMCRAAGIHDLAARVSRSRNPMNTVKAAYEALMNQRNPEDIARARGKKMVDVRKVYYSGRY
>XP_001822094_Aspergillus_oryzae 
MSFARPARCVFCSFTRGVSAGTRVPSRQFHPSSTQFANRKPKFPNFKARDEKTLEEITRDMKPKHFKPYTEEEKAALKEEYTPEQLAAIEAGEAAIDPKDMAEQFAIRRDPMKLHYLDDFSTIEPGVDKHVRAPKSNSDYNATLKSDDDFVEDFARFFQEMPEDATAADWVRFAETLRVTLGKEENELNPHSALVPDLFSPGESLTEEAKSVKPFEMQSSARFGESEEITEALKRLLQSTGYTQAFVKGLATKTLVSHSVVNQTRLGKVRRMYCLSIAGNGNGLLGIGEAKSEESADAITQSKYRAIRNMQPIPRYEGRTIFGDVEGKVGAVELKLMTRPPGFGLRCQHLIFEMCRAAGIHDLAARVGRSRNPMNTVKAAYDALMSQRNPEDIARARGKKMVDVRKVYYSGRY
>XP_040637674_Aspergillus_ruber
MSLSRPARCLFCSFSRGASAVGPRVLRRQFHPTPTYLNDRKPGLPNAKPEDIKTPEEIQRDQKSNTPQQQAPKQTAASEAGAVTIDPNVQPEEEKKTLEQIVRTLKPENFQPYTAEQKAHLAKVYTPEQIAAIEAGEASIDPSDMADQFGVRRDPMKLLYVDDFSVIEPGVDKHVRAPESNSEYNPQLKTEEDFAADFGRFFTEMPENGSVSDWVRFVETLRVTKGKEEAELNPHSAMVPDLFGPGENLSGQKQQQEMKETEEKGKESEEMTDALKRLLQDTGFDAMEIRSLRTKTLVAHSVVNQTRLGKVRRQYCLSIAGNGDGLLGIGEAKSEEAPDAALQSKYRAIRNMQPILRYENRTIFGDVAGKVGAVELKLMNRAPGFGLRCQHLIFEMCRAAGIHDLAARVERSRNPMNTVKAAYEALMSQRNPEDIARARGKKLVDVRKVYYSGRITN
>XP_040705828_Aspergillus_sydowii
MSIARPARCLFCSFSRATAHGPRVPRRQFQLSAIQLQDKGPKPPVEVEGKTLKQIRDELTPDHFKPYTEEEKAWLKEHYTPEQLAAVEAGEAAIDPKDLAEQFRIRKDPMKLSYLDDLSVIEPGLDKHVRAPESNSDYNATLKTEDDFVDDFAKFFSEIPENVSVSDWVRFAETNRVTIGKEENELNPNSSLVPDLFQHGENLDGKMANPPPYYEVEGANLSKVDEEPSDALKMLMKATGHNQQTLSKIRERSLVKKFVTNQTRLGKVRSQYVLSIAGNENGLLGIGEGKSQEMGDAIVQARFRAIRNMKPIPRYENRTIFGDVKGKSGAVELKLMSRPPGFGLRCQSLIYEMCRAAGISDIAARVERSRNHMNTVKAAYNALMSQRDPEEIARARGKKLVDVRKVYYSGRDTREEGGQREEGERRRRAN
>XP_001211295_Aspergillus_terreus
MSLARPARCLFCSFTRAAAPTGARVPRRQFHASPAQLSNRKPKFPNVKAENMRTLDQIAREMKPDDFKPYTEEEKAALKEEYTPEQLAAIEAGEAAIDPKDLAEQFSIRRDPMKLHYLDDLSTIEPGVDKHVKAPKSNSDYHATLKTEEDFVDDFARFFAEMPENANAGDWVRFLEKTRVTVGKEENELNPHSALVPDLFAPGETLTSNGPPPKVFAEEDPKARESEEMTDALKRLLQSTGYTTDEIRSLKTKTLVSHSVVNQTRLGKVRRMYCLSIAGNGNGLLGIGEAKSEESTDAVTQSKYRAIRSMQPIPRYENRTIFGDVQGKVGAVELQLMTRPPGFGLRCQHLIFEMCRAAGIHDLAARVNRSRNPMNTVKAAYEALMSQRNPEDIARARGKKLVDVRKVYYSGRA
>XP_022493824_Penicillium_arizonense
MSLTRPARCLFCSFTRAATPGTRVPRRQFHPTPASLSNRKPKFPNVKAPQTGEFKPYTEEQKAELAKQYSESQMAAINAGEAAIDPKDLAEQLEERSDPMKFKYVDDFSVIEPGIDRHQRAPESNSDFNFKMKTEDDFAEDWGRYFVELPSENHASGSSFVKFANSLRVTHGKEENELNPHSALVPDLFGPGETIDEPRVEERKTAAEKGEKERSAAAEEMTDALKSLLLKTGYTEQQVKGLRTKTLVSHSVTNQTRLGKVRRAYRLSIAGNTNGLLGIGEAKSDEAADAVIQSQYRAIRNMQPIPRYENRTIYGDVKGKVGATELQLMHRPPGFGLRVQYLIWEMCRACGIHDLSARVGRSRNPMNTVKAAYEAIMSQRNPEQVAHALGKKIVDVRKVYYAGKV
>XP_014533257_Penicillium_digitatum
MNITRPARCLLCSFTRAAGPSTQVPRRQFHPTPAPLSNRKPKFPNVKAPRVGDYKPYTEEQKAELAKEYSEAQMAAVEAGEAAIDPKDLAEQINERSDPMAFKYIDDFSVIEPGIDRHQRAPQSNSDYNFKLKSEDDFVKDFGQYILEMPDNATGADFVKFADNLRVTHGKEESELAPHSALVPDLFGPGETIDEPRVEERKTAAEKGEKERSAEAEEMTDALKSLLLATGYTESQVKGLRTKTLVSHSVTNQTRLGKVRRAYRLSIAGNANGLLGIGEAKSDEASDAKIQSQYRAIRNMQPIPRYENRTIFGDVKGKVGATELQLMHRPPGFGLRVQYLIYEMCRAGGIHDLSARVGRSRNQMNTVKAAYQALMSQRNPEQVAHALGRKVVDVRKVYYAGKI
>XP_016601653_Penicillium_expansum
MNVTRPARCLLCSFTRAAGPSTRVPRRQFHPTPAPLSNRKPKFPNVKAPQVDGYKPYTEEQKAQLAKEYSEAQMAAIEAGESAIDPKDLAEQMYERSDPMAFKYIDDFSVIEPGVDRHQRAPESNSDYNFKLKSEDDFAKDFGRFFYEMPDNATGADFVKFADNLRVTHGKEESELAPHSALVPDLFGPGETIDEPRVEERKTAAEKGEKERSAEAEEMTDALKSLLLATGYTESQVKGLRTKTLVSHSVTNQTRLGKVRRAYRLSIAGNANGLLGIGEAKSDEPSDAKIQSQYRAIRNMQPIPRYENRTIFGDVKGKVGATELQLMHRPPGFGLRVQYLIYEMCRAAGIHDLSARVGRSRNQMNTVKAAYEALMSQRNPEQVAHALGRKIVDVRKVYYAGKI
>XP_040646016_Penicillium_griseofulvum
MNITRPARCLLCSFTRTATPSTRVPRRQFHPTPAPLSNRKPKFPNVKAPRVEDYKPYTDEQKAELAKEYSEAQMAAIEAGEAAIDPKDLAEQMKERSDPMAFKYIDDFSVIEPGVDRHQRAPESNSDYNFKLKSEDDFASDFGKFFAEMPDTATGSDFVRFADNLRLTIGKEESELAPHSALVPDLFGPGETIDEPRVEEQKTAAEKGEKERSAAAEEMTDALRSLLLATGYTESQVKGLRIKTLVSHSVTNQTRLGKVRRAYRLSIAGNGNGLLGIGEAKSDEASDAKVQSQYRAIRNMQPIPRYEKRTIYGDVKGKVGATELQLMHRPPGFGLRVQYLIYEMCRASGIHDLSARVGRSRNQMNTVKAAYEALMSQRNPEMVAHALGRKIVDVRKVYYAGKV
>XP_038933112_Penicillium_roqueforti
MNITRPARCLLCSFTRAAAPGTRVPRRQFHPTPASLSNRKPKFPNVKAPRVEEIKPYTEEQKAKLAKEYSEAQMAAIEAGEAAIDPKDLAEQMDERSDPMAFKYVDDFSVIEPGIDRHQRSPQSNSDYNFTLKTEDDFVKDFGQFFAEMPDNTTGADFVRFAENLRLTHGKEESELSPHSALVPDLFGPGETIDEPRVEERKTAAEKGEKERSAAAEEMTDALKSLLLATGYTESQVKGLRTKTLVSHSVTNQTRLGKVRRAYRLSIAGNGNGLLGIGEAKSDEASDAKIQSQYRAIRNMQPIPRYENRTIYGDVKGKVGATELQLMHRPPGFGLRVQYLIYEMCRAAGIHDLSARVGRSRNQMNTVKAAYQAFMSQRNPEQIAHALGRKIVDVRKVYYAGKI
>XP_002567686_Penicillium_rubens
MNITRPARCLLCSFTRAAAPSTRVPRRQFHPSPATLSNRKPKFPNIKAQDYKPYSEEQKVALAKEYSEAQMAAVEAGEAAIDPKDLAEQMNERNDPMSFKYIDDFSVIEPGVDRHQRAPESNSDYNFKLKSEDDFVKDFGQFIAEMPDNATGADFVRWADNLRVTHGKEESELAPHSALVPDLFGPGETIDEPRVEERKSAAEKGEKERSAEAEEMTDALKSLLLATGYTESQVKGLRTKTLVSHSVTNQTRLGKVRRAYRLSIAGNGNGLLGIGEAKSDEASDAKIQSQYRAIRNMQPIPRYENRTIYGDVKGKVGATELQLMHRPPGFGLRVQYLIYEMCRAAGIHDLSARVGRSRNQMNTVKAAYEALMTQRNPEQVAHALGRKIVDVRKVYYAGKI
>XP_040813235_Penicillium_solitum
MNITRPARCLLCSFTRAAGPSTRVPRRQFHPTPAPLSNRKPKFPNVKAPRVDDYKPYTEEQKAKLAKEYSEAQMAAIEAGEAAIDPKDLAEQMNERSDPMAFKYIDDFSVIEPGIDRHQRAPESNSDYNFKLKSEDDFVKDFSQFFAEMPDNATGADFVRFADNLRVTHGKEESELAPHSALVPDLFGPGETVDEPRVEEQKTAAEKGEKERSAEAEEMTDALKSLLLATGYTESQVKGLRTKTLVSHSVTNQTRLGKVRRAYRLSIAGNANGLLGIGEAKSDEASDAKIQSQYRAIRNMQPIPRYENRTIHGDVKGKVGATELQLMHRPPGFGLRVQYLIYEMCRAGGIHDLSARVGRSRNQMNTVKAAYEALMSQRDPEQVAHALGKKIVDVRKVYYAGKI
>XP_022585411_Penicilliopsis_zonata
MNVSRPARCVFCSFSRAAAPGARVPRRQFHLSPVHWAESKAPKAGVRGPEGKTLKQITQNMKEGDFKAYTSEEKEALAKHYTPEQLAAIETGEAAISPQDLAEQFAIRKDQMKLRYLDDLSVIEPGVDKHIRAPESNSDPHARLKTEEELLEDFSRFFAEMPPDATAVDWVRFAENMRVTVGKEESELNPHSVLIPSLFAPGESLSQDPQPEKAATKLENKPQESEEAMEALKRLRLATGYSTAQIRGLKLKTLVQHSVVNQTRLGKVRRMYCLSIAGNGNGLLGIGEAKSEEATDASMQSIHRAIRNMQPITRYENRTIYGDVKGKVGAVELTLMTRPPGFGLRCQHLIFEMCRAAGIHDLAARVTRSRNPMNTVKAAYQALMAQRNPEDVARARGKKLVDVRKVYYAGRT
>XP_016624880_Cladophialophora_bantiana
MSVARSSECLFCLFSRSPRPKSLPRRQFHSAPVHQKRKPRFPSVKAEISQVDLNAQAKEFPSVQHGAIADRYSPEQRAAIEAAQKLIDLDKMQKQTGMRTDPWKLKYYDELTKIDPVVDKPVRAPMTNIDDKSRLKTDEELEDDFVKFINEIPEPKHENDYDQDLWDKFDKNLRMTVGREEAERSPPTALAPDLPRISEPAKTQKKKSRGDEEGSGRKERVVSPALLQLMQMTGYSEKQILQLRVKTVIQHRVVNQTRLGKIQKMYALSIAGNGQGLIGIGEGKSQEGSAAIVQSQYRAIRNMAPILRYENRTIYGDLKAKVSATELELYARPPGFGLRCQQYIWEICRCAGIHDLAARVTRSRNPMNTVKATVQALLSQKHPEDIARARGKKLVDVRKVYYAGQT
>XP_008730028_Cladophialophora_carrionii
MSAARSSECVFCLFTRTSRPKPLPRRQFHTSPVAQKRKPKFPSVKADFNQVDLNERAKEFPSAQDAPAHYSPEQRAAIQAAQKLIDFEKLQKQTGMRTDPWKLKYYDELTKIDPVVDKPVRAPMTNIDDNARLKTDEEIEADFVKFMNEIPDPEHENDYDQDLWDKFDKNLRLTVGREEAERNPPTALAPDLPKVAEPKPPQRKKSKDGEGETERNDQRVVSPALLQLMQMTGYSQKEIARLRVKTVVSHRVVNQTRLGKIQKIYCLSVAGNGQGLIGIGEGKSAEDAQAILQSQYRAIRNMTPILRYEDRTIYGDLSAKVSATELELYARPPGFGLRCQQYIWEICRCAGIHDLAARVTRSRNPMNTVKATVQALLSQKHPEEIASARGKKLVDVRKVYYAGQT
>XP_016254220_Cladophialophora_immunda
MSVARSSECLFCLFSRSSRPKSFPRRQFHSSPVHQKRKPRFPSVKAEISQVDLNAQAKEFAAVQNGMISERYSPEQRAAIEAARKLIDLEQMQKQTGMRTDPWKLKYYDELTKIDPVVDKPMRAPMTNIDDKSRLKTDEELEDDFVKFINQIPEPKHENDYDQELWDKFDKNLRMTVGREEAERNPPTALAPDLPRISEPARAQKKKSRGDEEGSGKKDRVVSPALLQLMQMTGYSEKQIAQLRVKTVIQHRVVNQTRLGKIQKMYCLSIAGNGQGLIGIGEGKSQEGSAAIVQSQYRAIRNMAPILRYENRTIYGDLKAKVSATELELYARPPGFGLRCQQYIWEICRCAGIYDLAARVTRSRNPMNTVKAAVQALLSQKHPEDIARARGKKLVDVRKVYYAGQT
>XP_007740428_Cladophialophora_psammophila
MSVARSSECLFCLFSRSTRPKSFPRRQFHSSPVHQKRKPRFPSVKAEISQVDLNAQAKEFPPVQNGTIPDRYSPEQRAAIEAAQKLIDLDKMQKQTGMRTDPWKLKYYDELTKIDPVVDKPVRAPMTNIDDKSRLKTDEELEDDFVKFINEIPEPKHENDYDQELWDKFDKNLRMTVGREEAERSPPTALAPDLPRISEPAKTQKKKSRGDEEGSGRKERVVSPALLQLMQMTGYSEKQILQLRVKTVIQHRVVNQTRLGKIQKMYALSIAGNGQGLIGVGEGKSQEGSAAIVQSQYRAIRNMAPILRYENRTIYGDLKAKVSATELELYARPPGFGLRCQQYIWEICRCAGIYDLAARVTRSRNPMNTVKATVQALLSQKHPEDIARARGKKLVDVRKVYYAGQT
>XP_018690683_Fonsecaea_erecta
MSVVRSSECLFCLFSRSSRPKAFPRRQFHSSPVHPKRKPRFPSVKADLSQVDLNSQAKEFPSVQNGTIAERYSPEQRAAIEAAQKLIDLDQMQKQTGMRTDPWKLKYYDELTKIDPVVDKPVRAPMTNIDDKSRLKTDEELEDDFVKFINEIPEPKHENDYDQELWDKFDKNLRMTVGREEAERNPPTALAPDLPRISEPAKSQKKKSRGDEEGTGSKGRVVSPALLQLMQMTGYSEKQIAQLRVKTLVQHRVVNQTRLGKISKMYYLSIAGNGQGLIGIGEGKSQEGSAAIFQSQYRAIRNMAPILRYENRTIYGDLKAKVSATELELYARPPGFGLRCQQYIWEICRCAGIHDLAARVTRSRNPMNTVKAAVQALLSQKHPEDIARARGKKLVDVRKVYYAGQT
>XP_022506830_Fonsecaea_monophora
MSVARSSECLFCLFSRSSRPKSFPRRQFHSSPIYQKRKPRFPSVKAEINRVDLNAKAREFPSVQNGTLPQRYSPQQRAAIEAAQKLIDLDQLQTQTGMRTDPWKLKYYDELTKIDPVVDKPVRAPMTNIDDKSRLKTDEELEDDFVKFINKIPEPKNENDYDQELWDKFDKNLRMTVGREEAERNPPTALAPDLPRISEPAKPQKKKSQRDEEGTERKERAVSPALLQLMQMTGYSEKQIAQLRVKTLIFHSVTNQTRLGKIRKMYCLSIAGNGQGLIGIGEGKSQESSAALVQSQYRAIRNMVPILRYENRTIYGDLKAKVSATELELYARPPGFGLRCQQYIWEICRCAGIHDLSARVTRSRNPMNTVKAAVQALLSQKHPEDIARARGKKLVDVRKVYYAGQT
>XP_016635332_Fonsecaea_multimorphosa
MSVARSSECLFCLFSRPSRPKSLPRRQFHSSPVHQKRKPRFPSVKAELGQVDLRARAKEFPSVQNGTIPERYSPEQLAAIEAAQKLINVDQMQKQTGMRTDSWKLKYYDELTKIDPVVDKPVRAPMTNIDDKSRLKTDEELEDDFVKFINEIPEPKHENDYDQELWDKFDKNLRMTVGREDAERNPPTALAPDLPRISEPTKAQKKKSKRDEEGTGRKENLVSPELLQLMQMTGYSEKQLAQLRVKTIMHHRVVNQTRLGKISKIYCLSIAGNGQGLIGIGEGKSQAGSAAIAQSQYRAIRNMTPILRYENRTIYGDLKAKVSATELELYARPPGFGLRCQQYIWEICRCAGIADLAARVTRSRNPMNTVKATVQALLSQKHPEDIARARGKKLVDVRKVYYAGQT
>XP_022499807_Fonsecaea_nubica
MSVARSSECLFCLFSRSSRPKSFPRRQFHSSPIYQKRKPRFPSVKAEINRVDLNAKAREFPSVQNGTLPERYSPEQRAAIEAAQKLIDLDQLQTQTGMRTDPWKLKYYDELTKIDPVVDKPVRAPMTNIDDKSRLKTDEELEDDFVKFINKIPEPKNENDYDQELWDKFDKNLRMTVGREEAERNPPTALAPDLPRISEPAKPQKKKSQRDEEGTERKERAVSPALLQLMQMTGYSEKQIAQLRVKTLIFHSVTNQTRLGKIRKMYCLSIAGNGQGLIGIGEGKSQESSAALVQSQYRAIRNMVPILRYENRTIYGDLKAKVSATELELYARPPGFGLRCQQYIWEICRCAGIHDLSARVTRSRNPMNTVKAAVQALLSQKHPEDIARARGKKLVDVRKVYYAGQT
>XP_013286013_Fonsecaea_pedrosoi
MSVARSSECLFCLFSRSSRPKSFPRRQFHSSPIHQKRKPRFPSVKAEINRVDLNAKAREFPSVQNGTFPERYSPEQRAAIEAAQKLIDLDQLQTQTGMRTDPWKLKYYDELTKIDPVVDKPVRAPMTNIDDKSRLKTDEELEDDFVKFINKIPEPKSENDYDQELWDKFDKNLRMTVGREEAERNPPTALAPDLPRISEPAKPQKKKSQRDEEGTERKERAVSPALLQLMQMTGYSEKQIAQLRVKTLIFHSVTNQTRLGKIRKMYCLSIAGNGQGLIGIGEGKSQESSAALVQSQYRAIRNMVPILRYENRTIYGDLKAKVSATELELYARPPGFGLRCQQYIWEICRCAGIHDLSARVTRSRNPMNTVKAAVQALLSQKHPEDIARARGKKLVDVRKVYYAGQT
>XP_007760698_Cladophialophora_yegresii
MSAARSSECVFCFFTRTSRPKSLPRRQFHTSPVAQKRKPKFPSVKADFKQLDLNERAKEFPSAKDAPEHYSPEQRAAIQAAQKLIDFAKLEKQTGMRTDPWKLKYYDELTKIDPVVDKPVRAPMGNIDDNARLKTDEEIEADFVKFMNEIPDPKHENDYDQELWDKFDKNLRLTVGREEAERNPPTALAPDLPKVAEPKPPQRKKSKDGEGETERSDQRVVSPALLQLMQMTGYSQREIARLRVKTVVSHRVVNQTRLGKIQKIYCLSVAGNGQGLIGIGEGKSGEDAQAILQSQYRAIRNMTPILRYEDRTIYGDLSAKVSATELELYARPPGFGLRCQQYIWEICRCAGIHDLAARVTRSRNPMNTVKATVQALLSQKHPEEIARARGKKLVDVRKVYYAGQT
>XP_016232130_Exophiala_spinifera
MSVARSSECVFCLFSRPSRPASIARRRFHSSPIHQKRKPRFPSVKAAVNEIDLNKAGKDLLNPEANKDYTSQNYTPEQLAAIKVAQKLIDPEKLYRTTSNRKDPWRVKYYDDLAKIDPVVDKPVQHPWTNLDDNSRLKTDEEFEDDLVKLMHEIPSPRNEDDFDTALWDKFDKNLRLTVGKEEAERQPRTAMVPDLPNISPPPPKGNQARGKFDQESPALATLMHMTGLDRQALLQLRVKSVVQRTVANQTRLGKIRKTYWLSVAGNEQGMIGIGEAKGTEPGEALIQSQYRAIRNMKPIIRYENRTTYGDLSAKVSGTELELYARPPGFGLRCQKYIWEVCKVAGIHDLAARVTRSRNPMNTVKATVQALLGQKHPEDIARARGKKLVDVRKVYYAGQL
>XP_016264178_Exophiala_oligosperma
MSVARSSECVFCLFSRPSRPASIARRRFHSSPVHQKRKPRFPSVKAAVNEIDLNKAGQDLLNAEANKDYASQNYSPEQLAAIKVAQKLIDPEKLYKTTSNRKDPWRVKYYDDLAKIDPVVDKPVQHPWTNLDDNSRLKTDEEFEDDLVKLMHEIPSPRNEDDFDTALWDKFDKNLRLTVGKEEAERHPRTAMVPDLPNISPQPPKTKQVRGGSKFDQESPALATLMHMTGLDRNALLGLRVKSIVQRTVANQTRLGKIRKTYWLSVAGNEQGMIGIGEAKGVEVGDALIQSQYRAIRNMRPIIRYENRTTFGDLSAKVSGTELELYARPPGFGLRCQKYIWEVCKVAGIHDLAARVTRSRNPMNTVKATVQALLGQKHPEDIARARGKKLVDVRKVYYAGQL
>XP_013321342_Exophiala_xenobiotica
MSVARSSECVFCLFSRSSRPASAARRQFHSSPIHQKRKPRFPSVKAVFNEIDIDKAGKEFLEAADGAASQKYSPEQRAAIQAAQKIIDPEKLQQQTGNRTDPWRVRYYDDLAKINPVVDKPVKQPWTNLDENSRLKTDEEFEDDLVKLMHEIPSPRHPNDFDPKLWDKFDENLRLTVGKEEAERRPRTALAPDLPDISPKVVKKKVTNKDGEVVQEEPPSAALVMLMQMTGYTKEDIAKLRVRTVIVHSVANQTRLGKIRKFYVLSVAGNGNGMVGIGEGKGVEIQDAYIQSQYRAIRSMKPIMRYEDRTTFGDLSAKFSATELELYARPPGFGLRCQKYIWEVCKAAGIHDLAARVTRSRNPMNTVKATVQALMGQKHPEDIARARGKKLVDVRKVYYAGQT
>XP_007721848_Capronia_coronata
MSVFRSSECVFCLFSRSSRPAAASRRQFHATRVHQKRKPRFPSVKAANTEVNLSQATQDYRSAKNGTIPQHYSAEQRAAIEAAQKLIDAENLEKQTGLRTDPWKMKYYDDLTKIDPVVDKPVRAPWTTIDDNSRLKTEDELEDDLVNFMQRIPQPKHENDFDPTLWDKFDKNLRLTVGREEAERKPRTALAPELPNISDTPPPKKTTKGNEVVVEEPPSPALVRLMQMTGYDRRQISQLRVKTIIQHRVTNQTRLGKIHRAYVLSVAGNQNGLIGIGEGKAVEAGDAVLQSQYRAIRAMTPILRYEDRTIFGEVRGKVSATELELYSRPPGFGLRCQKYIWEICQCAGIKDLAARVTRARNPMNTVKAAVEALISQKDPEEIARARGKKLVDVRKVYYAGQT
>XP_007733640_Capronia_epimyces
MSVLRSSECVFCHFSRSSRPAAVARRQFHSSPVHQKRKPRFPSVKSSSNDLNITQAAKEFPTSKNGQIPQHYSAEQRAAIEAAQKLIDLEKLEKQTGLRTDPWKMKYYDDLTKIDPVVDKPVRAPWTNIDDKSRLKTEDELEDDLIKFMQEIPAPKHENDFDPTLWDKFDKNLRLTVGREEAERAPRTALAPDLPNISETPRPKKTTKGDEVVVEEPPSPALVRLMQMTGYDRRQISRLRVKTVIMHQVVNQTRLGKISKTYVLSVAGNQNGLIGIGEGKAAEVTEALIQSQYRAIRNMTPILRYEDRTIFGDVSGKVSATELELYSRPPGFGLRCQKYIWEICQCAGIKDLAAKVTRARNPMNTVKAAVEALLSQKNPEDIARARGKKLVDVRKVYYAGQT
>XP_009159713_Exophiala_dermatitidis
MSIFRPSECVFCLFSRSSRPAAVVRRQFHSSPVHQKRKPRYPSVKSSNNQINLAQAAKQFSASQDGAIPQHYSAEQRAAIEAAQKLIDTEKLEKQTGMRKDPWKMKYFDDLTKIDPVVDKPVRAPWTNIDDQSRLKTEEELEDDLIKFMKKIPEPKHENDYDPELWDKFDRDLRLTVGREEAERNPRTAMAPDLPNISNNPRPKKQTRGDEVVEIEPPSPALVRLMQMTGYSREQIARLRVKRVISHSVTNQTRLGKIRKQYVLYVAGNQNGLIGIGEGKAVDPEDASLQAQYRAIRNMTPILRYENRTIFGDVNGKVSATELELYSRPPGFGLRCQQYIYEICKCAGIHDLAARVTRARNPMNTVKATIQALLSQKDPEDIARARGKKLVDVRKVYYAGET
>XP_013255631_Exophiala_aquamarina
MSVARSSECLLCSFSKTSRAGTSARRQFHSSSVQHNRKPRFPSVKHNDRKAPTHPLSYLKDRADKFFAEDGAAPERYSPQQRAAIEAAKKFGTLQHIKDSPGRMRAEPWTMDYFDDLTTIDPVIDKPVRAPWTNIDDAQRMKDEDEIAEDFIEEAMKKTSLETWVDEDGVEHLVPGAGENEWMEFDKNQRLTTGREESELAPRSALAPDLPNLSERKKLPKEARSNKTDEEGQAFLAQREAPSPALVALMQMTGYSSKEISQLRVKTIIFHSVTNQTRLGKIRRAYMLSVAGNGNGLIGIGEGKSMEMSDARLQSQYRAIRNMQPILRYEDRTVFGDLKAKFSATELELYPRPPGFGLRCQQYIWEICKCAGISDLAAKVHRARNPMNTVKATVQALLSQKDPEDIARGRGKKLVDVRKVYYAGLT
>XP_016225430_Exophiala_mesophila
MSVTRTAECLLCSFTRSSRTARPSQSTRRPFSSTTLRQNRKPRFPSVKAPVLERPKHPLSYLNQRADQFFSEDGTLPGNYTREQRAAIEAAKKFDTMKHLKEYRGGMRTGPYKLEYFDDLTQIDPVIDKPVRNPMANIDDNQRMKEDEDFADDFLEQAMQSHQMINVRDESGNEYLDDEVADDAWNKFDQGMRMTTGRPEAELAPPSALAPDLPLLSPSNLKQKSSSKNSDSAGQDKQAVSPELITLLQMTGLTPKQFAGIRVRSLIQHRVVNQTRLGKIQRIYTLAVAGNGNGLIGIGEAKSAEASDARIQSQYRAIRNMQPILRYENRTIFGQVKAKVSATELELSPRPPGFGLRCQQYIWEICKCAGIADISAKVRRARNPMNMVKAAVQALASQKDPEDIARGRGKKLVDVRKVYYAGRT
>XP_013267189_Rhinocladiella_mackenziei
MSVARSSECLFCLFSRSFRPSSIARRQFHSSPIQQKRKPRFASVKATANQLDINRIAKEFPSENGAIPQQYSPEQRAAIEAAQKLIDPEKLEKQTGMRTDPWRMKYFDDMTKLDPVVDKSVKQPWTNIDDHSRLKTEDELEEDLVRFMKSLPDTDDDGALTQEMWDNFDKNQRLTVGREEAELRPRTALAPDLPKIPTVAQQKIKKRRTSKNGEPLDEQAPSPALVQLMQMTGYNQKQISALRVKTILMHRVVNQTRLGKIQKIYCLSVAGNGNGLIGIGEGKAAEGGDSILQSQYRAIRNMTPILRYEDRTIFGDVNGKVSATELELYARPPGFGLRCQQYIWEICKCAGIHDLAAKVTRSRNPMNTVKAAVQALLSQKHPEDIARARGKKLVDVRKVYYAGMT
>XP_017998468_Phialophora_attinorum
MSVSRPSQCLLCIFRRSQRLATPRTHRSFTTTRTRRNDKSGDGDGQKVPEVTITEQGIRSQKTKLKEWSQQYNPRQQEAIKAAQEIIGDKFEEGKNVGRTDPWSLDYYDDFEKIDPFADIPVRAPWKNLDDDARLRTTEEAMSEFLEFEQSLPEKTKPGEDSNGMKVLKKFDEMRLLTGRLENELDPPSAMMPTAPAPRKVVTPKNQPSAKADGESERQPKGFARSFTPEMVRLMQMTGLNAEALGKLRVKTIVSDRVSNQTRLGKIHKMKFISIAGNGDGLLGIGEGKSDEPSNARLQSQYRAIRSMQPIKRYEKRTIFGTVNAKVSATELELYDRPPGFGLRCQHLIWEMANCAGIFDLAARVTRARNPMNTVKAAYKALLSQKDPEDIARGRGKKLVDVRRVYYAGGLQQ
>NP_593699_Schizosaccharomyces_pombe
MLRSFSHFLQIGSRRQPTYFRCFHKTTVHLNSFKNDPKKELNSNLNEKSVEESSKNETKEQFNSSSIPRESESEGKTASNTSPLSPKKVENLSKLFNDINEDVSIEELKSRFKDHLPFYENYIRNHPLAIEALQKSTAPRQTGLKLNYVSKLDKYVTPLDGYSHLGSEESNGEIPDKWEDFKDDLTFEISSKFSPFDFGDAGKSTSDAEFLSDISGIPKSDLRALMFVPLVRRRVVNQTRKGKIASMYVLTVVGNRNGVAGFGEGKAESYSLAYKQSCGRAVKNMVYIPRYDKRTVYGVIHKKFHAVRLTLRSRPAGFGLRCNPILHEICRCAGIKDISGEILGSKNGMNTVKAMFEALQSQRLPEDIAMERGQKFVDVQREYYKQT
```
