## Supplementary material for "Coding Sequence Insertions in Fungal Genomes are Intrinsically Disordered and can Impart Functionally-Important Properties on the Host Protein": fasta protein sequences: XP_711209.2_blasthits_fa.txt

```
>XP_711209_Candida_albicans
MVVDTTYYDLLNIETSATSLEIKKAYRKAAIKLHPDKNPNDPDAAAKFQEVGEAYQVLSDETLRAKYDKYGKQESIPQEGFEDPAEFFSMIFGGEAFKDWIGELSLLSELSKSAELSGYSDDADKKKDTKTAGTGSDESKESNESKKQKLDTTENGHKSSTEPRLLANGENTPGNQLTEKELEEKKRKEELEKFEEECRVKKIETRNELSKKLINKLSLFTETDMKDDVVESFQTKIKYEAESLKMESFGLEILHTIGHIYKTKSKIFLKNQTFFGWGGFWWSMKEKGGVVKDTFKTVSAALDAQRTMEEYTQMQQDNEYHAKKEAEEEEAKKQANEEVSKLEKELEEVKKEQQQQKSQDKPAAETEGSSTGDSQLKEGQEAEGSVSKFETKEPAKHTAEELAEMEKYLMGKVLAAAWNGSKFEIQGTVRAVCDNILEDKDVSLETRVARAKALRLIGDVFVSMTRTEAEAEEARVFEELVAEASKKREKKKTPTEAEQQQERAEHAS
>XP_002417630_Candida_dubliniensis
MVVDTTYYDLLNIETSATSLEIKKAYRKAAIKLHPDKNPNDPDAAARFQEVGEAYQVLSDESLRAKYDKYGKQESIPQEGFEDPAEFFSMIFGGEAFKDWIGELSLLSELSKSAELSGYSDDADKKKDTKATGTETEESNESNDTKKQKYNPTESGHKSSTEPRLLANGENTPGNELTEKELEEKKRKEELEKFEEECRVKKIETRNELSKKLINKLSLFTETDMKDDVIESFQTKIKYEAESLKMESFGLEILHTIGHIYKTKSKIFLKNQTFFGWGGFWWSMKEKGGVVKDTFKTVSAALDAQRTMEEYTQMQQDNEYHAKKEAEEEEAKKKANEEVSKLEKELEEVKKEQEQQKSQGTSTAEPESNSTSEAQIKDEGSSSKSETKEPVKHTTEELAEMEKYLMGKVLAAAWNGSKFEIQGTVRAVCDNILEDQDVSLETRVARAKALRLIGDVFVSMTRTEAEAEEARVFEELVAEASKKREKKNPPTDVEQQQQQS
>XP_002549005_Candida_tropicalis
MVVDTTYYDLLNIETTATSLEIKKAYRKAAIRLHPDKNPDDPDAAAKFQEVGEAYQVLSDDSLRAKYDKFGKQESIPQEGFEDPAEFFSMIFGGEAFKDWIGELSLLSELSKSAELSGYGEEGNEKQETNTDDKQDGKASTSQSETEHTTVQQEESKVNSTSGETLYLAHESHTGNELSQKEAEEKKRKEELEKFEEECRIKKLETRKELSDKLINKVSLFTETDMKDDVVESFKAKIRYEAESLKMESFGLEILHTIGHIYKTKSKIFLKNQTFFGWGGFWTSVKEKGGVVKDTFKTVSAALDAQRTLEEYTQMQQDNEYHAKKEAEEEEAKKKANEEVTKLEHELEQVKKEQEEARAQEQQHQQEEEGKSSTADGETTDKKEEVKEPAKHSAEDLAEMEKYLMGKVLAAAWNGSKFEIQGTVRGVCDNILDDKEVPLETRIARAKALKLIGEVFVSITRTEDEAEEARVFEELVAEASKKREKKKKTEPQPEESETNKPSE
>XP_003866248_Candida_orthopsilosis
MVVDTTYYDLLSIETTATSLDIKKAYRKAAIRLHPDKNPDDPDAAAKFQEVGQAYQVLSDEQLRRKYDKYGIQESIPSEGFEDPAEFFSMIFGGEAFKDWIGELTLLSELSKTAELSETEKKGEKDSKGEDLESEATPSGEQKKLSHAAHEESSSTEDEEKRKKEELEKFEEECRVKKLETRAELAKKLVDKLSLLTETDMKDDVIESFKAKMIYEAESLKMESFGLEILHTMGHVYKSKAKIFLKSQTFFGWGGLWSSIKEKGGVVKDTFRTVSAALDAQRTMEEYAQMQQDNEYHAQKEKEEEEAKHKAEQEMEKLEEELEEVQRQKEEEPKDGESAAADGKKKAQVEPPSHTPEELAEMEKYLLAKVLAAAWNGSKFEIQGTLRAVCDAVLEDEGLMLTERINRAKALKLMGEVFCTVTRTEQEDEEARVFEELVAEAGKKREKKKKKPKDV
>XP_001527805_Lodderomyces_elongisporus
MVVDTEYYDLLGIEVTATSLEIKKAYRKAAIRLHPDKNPNDPTAAAKFQEVGQAYQVLSDDALRAKYDKYGKQESIPSEGFEDPAEFFSMIFGGEAFKDWIGELSLLQELTKSAELSGYGDDDDDNNGKDDVTKKEENETQGKNEKKEGSGGNEKGAKDSKNTPTYSEHAAQESQDTDERPFSSSSNQKLLSNAAHDDTKLTRKEQEEKRRKEELEKFEEECRIKKIETRNELAKKLIEKLSLLTETDMKDDVVESFKAKIKYEAESLKMESFGLEILHTIGLVYKSKSKILLKNQTFFGWGGLWASVKEKGGVVKDTFRTISAALDAQRTMEEYAQMQQDNEYHAKKEAEEEEEMKKKNADAEKSKLQEQLDKVHREQEEAQAKETLGEIPKETSKDTVNETLGEDSKGLKPQAEPTKHTAEDWPRCKVLLAKVLAAAWNGSKFEIQGTLRARLRFGFR
>XP_007375625_Spathaspora_passalidarum
MVVDTTYYDLLGIETTATSLEIKKAYRKAAIRLHPDKNPNDPTAAARFQEVGQAYQVLSDDTLRAKYDKFGKQESIPTEGFEDPAEFFSMIFGGEAFKEWIGELSLLSELSKSAELAGYTDGEDDKKEKSDGDKTEPGVNETSTEGATTSTSGTTNPSKDQLLLSHTTHDESKLTAKEIEESKRKAELEKFEEECRLKKLETRRQLAQKLVEKLSLFTETDMKQDVIDSFQTKIKYEAESLKMESFGLEILHTLGHIYKTKSRIFFKNQTFFGWGGFWYSVKEKGGVVKDTFKTVSSALDAQRTMEEYTQMQQDNEYHAKKEAEEQKEQDPEEAKSAAEQEVNKLEEELEHVKQEKAEVEKSKEPIPNKHTPEELAEMEKYLMGKVLAAAWSGSKFEIQGTVRAVCDMVLEDKEVPLETRVARAKGLRLIADVFIAVNRTEDEAEEARVFEELVAEASKKRDRKKHHHNDEDVAKNDVPAEAGAI
>XP_043049124_Scheffersomyces_spartinae
MVVDTTYYELLGIEATATSLEIKKAYRKAAIRLHPDKNPDDPQAAARFQEVGEAYQVLSDVKLREKYDKFGKQDLIPKEGFEDPQEFFSMIFGGEAFNDWIGELSLLSELFKSAELHGYGDDEKDEKKDTDNNEGTTETTTTTETTTTTIETNTTTTETGTSTGTSAGGYSPKPTTNGDFASASVSASNTSDVSSSVDAKVQFGGMLLTDSSTASGGEPHQLTEKEKQDLEEKKRQEEINKWEEECKLKKLETRKDLVKKLIDKLSLYTETDMKEDVAHSFKEKIRYEAESLKMESFGLEILHTIGSVYKTKLKIFLKNQTFFGWGGLWWTVKEKGGVVKDTFNTVRAALDAQSTAQAFAQMQEDNEYHAKKDAETTTTEGGDPAERASEAARSEANEEINELGKKINELEQEREKAKQKGSKDVKEPQRHAPEELAEMEKYLMGKVLAAAWNGSKFEIAGTVRAVCDDILDDPDVPLLKREARARALRLIGEVFVSVTRTEAEDEEARVFEQLVAEASKKREHKHKPEKQADASPSSSHPSAE
>XP_001383838_Scheffersomyces_stipitis
MVVDTAYYELLGVQANATSLEIKKAYRKAAIRLHPDKNPDDPSAAAKFQEVGEAYQVLSDEKLRAKYDKFGKQESIPTEGFEDPSEFFSMIFGGEAFKEWIGELTLLQELSKSAELSGYTDDEKKDEKKEDDATTDNTPNKTSNTTSSTTTKEVDPSKKQLTEKEKEDQKRKEELEKFEEECRLKKIEMRKELSNKLIDKLSLFTETDMKDDVAQSFKGKLQYEAESLKMESFGLEILHTLGSIYKTKSKIFLKNQTFFGWGGFWHSVKEKGGVVKDTFSTVSTALDAQRTMEEYSKMQQDNEYHALKEAEEEEAKKSAAEQEHTPEELAEMEKYLMGKVLAAAWSGSKFEIQGTIRGVCDNILYDEEVPLKKRIDRANALKLIGEVFSAVTRTEDEDEEARIFEQLVAEASQK
>XP_020066872_Suhomyces_tanzawaensis
MVVDTTYYDLLSLQPTATSLEIKKAYRKAAIKLHPDKNPDDPQAAARFQEVGEAYQVLSDETLRAKYDKFGKQESIPQAGFEDPSEFFSMIFGGEAFKDWIGELSLLQELSKSAELSGYNDEDEGKKGDSEATSQGTGTSAPQEPGSNDKSTLYLEGAQDTNNTTSTAVEKRKLTKEEELELKRKEELEKFEEECRLKKIETRKELAKKLVDKLSLYTETDMKDDVARSFKEKIQYEAESLKMESFGLEILHTIGSIYKNKSRIFLKNQTFFGWGGFWYSVKEKGGVVKDTFNTVSSALDAQKTMQEYTKMQEDNEYHAKQEAEADKEDDPEAKQRAAEEAKEERIEEAAKEGAEAEATKAEKKVEEMKKVPEKHTPEEIAEMEKYLMGKVLAAAWSGSKFEIQGTVRAVCDNILDDKEVPLETRVSRAKALRLIGDVFIGVTRTEAEDEEARIFEELVAEASKKREKK
>XP_020077662_Hyphopichia_burtonii
MAVDTTYYDLLGIKPEATALEIKKAYRKAAIKLHPDKNPNDVNAAAKFQEVGEAYQVLSDEKLRAKYDKFGKQESVPSEGFEDPSEFFSQIFGGEAFKDWIGELSLIQELSKSAELSGYTDEAKAEEASKSDEEKPEEKKTEGTETVNSEPKTQDSEEISDLSNKTGKLYLEHSGSSNTQTNGEVSTQEPKKELTEKEKEELKRKEELEKFEEECRLKKIEMREELLKKLIQKLSLYTETDMKEDVANSFKEKLRYEAESLKMESFGLEILHTIGSIYKTKSKIFLKNQTFLGFGGLWWSVKEKGGVIRDTFKTVTSALDAQLTMQEYTKMQEDNEYHAKKEAETEAKKNASEVDQLKEQIEELKRQQQESADPSKSKEKEKIPEKHTAEDLAEMEQYLMGKVLAAAWSGSKFEIQGTVRGVCDNILSDKDVPIEKRVARANGLKLIGEVFASTTRTEDEAEEARVFEELVAQASKKRLKKKPADNEESKNHSAKAPSA
>XP_015467557_Debaryomyces_fabryi
MVVDTTYYDLLNLQPDATSLDIKKAYRKAAIRLHPDKNPGDPTAAAKFQEVGEAYQVLSDDNLRSKYDKYGKQESIPSEGFEDPSEFFSMIFGGDAFKDWIGELSLLQELTKSAELSGYGDEEKKDTKEEEKTGENPSTKASESKSQDSTQSGTTTSDAPTNTKSQDEEDVQLRDKTQKLFLEDSSGASNAATKDGDKKELTKEEKEELKRKEELEKFEEECRIKKIEMREELAKKLIDKLSLFTETDMKEDVAESFKQKLKYEAESLKMESFGLEILHTIGSVYKTKLKIFLKNQTFLGFGGLWWSVKEKGGVVRDTFKTITSALDAQLTMQEYAKMQEDNEYHAKKEAEEQAEAKKNAEEVDQIEKEIEELKKEKEQKEAAEAQKAADKDAKGSEGVKTDDKKEEKIPEKHTAEDIAEMEKYLMGKVLAAAWSGSKFEIQSTVRGVCDNILQDKEVPLNTRVARAKGLKLIGEVFSSITRTEAEDEEARVFEELVAEATKKREKKKKPTEHATGVDESTK
>XP_457597_Debaryomyces_hansenii
MVVDTTYYDLLSLQPDATSLDIKKAYRKAAIKLHPDKNPGDPTAAAKFQEVGEAYQVLSDDNLRSKYDKYGKQESIPSEGFEDPSEFFSMIFGGDAFKDWIGELSLLQELSKSAELSGYGDEEKKDSTEEEKTGDDSKTQTSESKAQDATASTTTTGDTTKNSNSQDEEDVKLRDKTQKLYLEDTSGGGNVGTNDGDRKELTKEEKEELKRKEELEKFEEECRIKKIEMREELSKKLTDKLSLFTETDMKEDVAESFKQKLKYEAESLKMESFGLEILHTIGSVYKTKSKIFLKNQTFLGFGGLWWSVKEKGGVVRDTFKTITSALDAQSTMQEYAKMQEDNEYHAKKEAEEQAEAKQKAEEVDQIEKEIEEMKKEKEQKEAAAANNSADKVVKEGEGIKSDEKKEEEKVPEKHTAEDIADMEKYLMGKVLAAAWSGSRFEIQSTVRGVCDNILQDKEVPLNVRVARAKGLRLIGEVFSSITRTEAEDEEARVFEELVAEATKKREKKKKPTEHTTTADEPTK
>XP_006686974_Yamadazyma_tenuis
MVVDTTYYDLLGIKPEATALDIKKAYRKAAIRLHPDKNPNDPEAAARFQEVGEAYQVLSDDSLRAKYDKYGKQESVPTEGFEDPSEFFSMIFGGEAFKDWIGELSLLQELSKSAELSETKPTEPTAATNTTATATTTTEFTHHQPSSETTGSASKLFLESAEAANATELAKKEQEEKRRKEELEKYEEECRVKKIEMRQELTTKLVNRLSLFTETDMAADIAESFKTKLKYEAESLKMESFGLEILHTIGSIYKLKSKIFLKNQTFLGLGGLWWSVKEKGGVVRDTFKTITSALDAQSTMQEYTKMQEDNEFHAKKEAEEEAKIKQEAEEETKAAEDEVTLLESKLKEMKVNMEQEQQQQQREHSGDGSASAAVKEEKIPEKHTPEEFAEMEQYLMGKVLAAAWSGSRFEIQLTVRAVCDNLLYDKEVPLEKRIARAKGLRLIGEVFSSTTRTDDEAEEARVFEELVAEASKKRHKKKQPQAEAEPIPTA
>XP_001484626_Meyerozyma_guilliermondii
MVVDTTYYDLLGVATDATSLEIKKAYRKAAIRLHPDKNPDDPQAAAKFQEVGEAYQVLSDDNLRSKYDKHGKQESIPSEGFEDPSEFFSAIFGGEAFRPWIGELSLIQELTKSAELSGYGEDEATKTGGESTGEDPGMNRDEKTRLFILHEADKSEVVGEGSGEKNDDKVATVNADKELTQKEKEEQRRKEELEKFEEECAQKKIETRKELTKNLVDKLSLFTETDMKPDVVESFRQKLHYEAESLKMESFGLEILHTLGLIYKSKLKIFLKKQTFMGLGGLWWSMKEKGGMVKETFSTITTALDAQLTMQEYAKMQEDNEYHAKKEEEEAKNAAGTNSESETDDKAAKEAKEQATKDMNDISKKLEEIRVLAEEEEQKKEGDVTEKKGAKAEVIPQKHSKEELEDMERYLLAKVLAAAWSGSKFEIQGTVRGVCDNILYNKDVPLDKRIAQANGPRIIGDVFSKITRTEEEDEEARVFEEIVATASKKREKRNYKTQEAPESQTNN
>XP_018713109_Metschnikowia_bicuspidata
MVVDTTYYDLLLLPPSATALEIKKAYRKAAIKLHPDKNPNDPEAHARFQEVGQAYQVLSDEKLREKYDKYGIQESIPSEGFEDPAEFFSQIFGGDAFKDWIGELSLFLELTKSAELSAEMDEKPADTASAPSEEQSAFGGSENTGRRSTPLLLADGQDSAGGSGTLTAEEQEKKKRQEELERFEEECRVKKIEMRNELSKKLVERLLVFTESDMADDVAESFRQKMQYEVEALKMESFGLEILHLLGQIYKTKAKILLKSQTFLGGLGGLWWSMKDKGGVVRDTFKTLASALDAQLTMHEYTKMQEDNEFHAKKEAEEVARAELEKNQAQQDVERLEEQLHKMQQQLKEGHEGKKTKVPEKHTDEDIHEMEKYLIGKVLAAAWSGSKFEIQGTVRVVCDQILYDKTVPLEQRLARARGLKIIGQVFSEASRTEMEAEEARVFEELVAEASQKKHRKKPRPAEPKA
>XP_002619068_Clavispora_lusitaniae
MVADTTYYDILGVPSTSTALDIKKAYRKAAIKFHPDKNPDDPEAIAKFQAIGEAYQVLSDDRLREKYDKYGKQESVPSEGFEDPTEFFSMIFGGEAFKDWIGELSLLQEMSKTAELSGMGDDADADTKKTDAKASDETYPETYPETSEASKATLYLEDGSTVLDADGKKITHQEAEKRRRQEELEKFEEECRVKKIETRNELAKRLVEKLSLFTETDMADDVAESFRQKLKYEAESLKMESFGLDILHTLGSIYKTKAKILLKSQTFLGGIGGLWWSMKDKGGVIRDTFKTVSSALDAQSTMEEYTKMQEDNEYHARKDAEEESKGDGAGESDLEKAEAERRRAQKEVDELEAELKKVHLEQEEQRAHLGDASSKPEQEQKKGSQESEGATNKEPTKDTKKDEPKEPERHTPEELAEMEKYLLGKVLAAAWSGSKFEIQGTVRAVCDQILYDKEVPLEKRVARAKGLKIIGDVFAATTRTELEDEEARMFEELVAEASQKRKKRKAPKTEEAEP
>XP_025340678_Candida_haemuloni
MVADTSYYDLMGLPPTATSLDIKKAYRKAAIRLHPDKNPDDPTAAAKFQEVGEAYQVLSDDRLREKYDKYGKQESIPTEGFEDPSEFFSMIFGGDAFKDWIGELSLLQEMTKSAELSGFGDEEAEKKEGDKDASGNAKEGDASTASAPSSSQSQTTSKLYLEHGEGSGAGAGETALTAEEKDKRRKEEEEQRRKEELEKFEEECNQKKIETRQELSKKMVDKLSLFTETDMADDVAESFRQKLKYEAESLKMESFGLEILHTLGSIYKTKAKIFLKKQTFLGSIGGFWWSVKEKGGMVRDTFKTVSSALDAQSTMQEYAKMQEDNEYHAKKEAEEKELTEEERDQARKEKEALEEKLHSLQQEKEQAGALKENSKEEKVPEKHTAEDIAEMEKYLMGKVLAAAWSGSKFEIQGTARGVCDSILYDEEVPVEKRVARAKALRIVGEVFSKMTRTELEDEEARIFEELVAEASQKRQKKKAHAEPEAETKQKQ
>XP_024715110_Candida_pseudohaemulonis
MVADTAYYDLLGLPPSATALDIKKAYRKAAIRLHPDKNPDDPSAAERFQEVGEAYQVLLDDRLREKYDKFGKQELIPLEGFEDPLEFFTMVFGGEAFKDWIGELSLLQEVEKSAELHGFTEEEKEKEQAKEADAISDINERTNKLYLEHEDSNLTLEEREKKHKEEEEKRRKEELEKFEEECNVKRAEMRGELSKKLVDKLSLFTETDMADDVAESFRQKLKYEAESLKMESFGLQILHTLGSIYKTRSKIFLKKQTFLGSIGGLWWSVKEKGSVVRDTFKTVSTALEAQLTFEEFAKMQEDNEYHAKKEAEAAATTTEEQEKVRKEKEELEEKLQLLQEEKEKAGTVTETSKEEKVPDKHTPEEIAEMQNYLVGKVLALAWAGSKLEIQGTAGGVCDSILYDEEVPLEKRVARAKALRIVGEVFSGMTRTELEDEEARMYEEIVAQASQKRKKKTPEDAKADAKSEAENAAK
>XP_025334647_Candida_duobushaemulonis
MVADTAYYDLLGLPPSATALDIKKAYRKAAIRLHPDKNPDDPTAAERFQEVGEAYQVLSDDRLREKYDKFGKQESIPSEGFEDPSEFFTMVFGGEAFKDWIGELSLLQEVEKSAELHGFADEEKEKEQAKETDAISDINERTNKLYLEHEDSNLTVEEREKKHKEEEEKRRKEELEKFEEECNVKRAEMRGELSKKLVDKLSLFTETDMADDVADSFRQKLKYEAESLKMESFGLQILHTLGSIYKTRSKIFLKKQTFLGSIGGLWWSVKEKGSVVRDTFKTVSTALEAQSTFEEFAKMQEDNEYHAKKEAEAAATTTEEQEKVRKEKEELEEKLQSLQEEKEKAGTVTETSKEEKVPDKHTPEEIAEMQNYLVGKVLALAWAGSKLEIQGTAGGVCDNILYDEEVPLEKRVARAKALRIVGEVFSGMTRTELEDEEARMYEEIVAQASQKRKKKTPEDAEAEAKSEAENATK
>XP_028890852_Candida_auris
MVADTEYYDLLGIQPNATALEIKKAYRKAAIRLHPDKNPDDPSAAARFQEVGEAYQVLSNDSLREKYDKFGKQESIPTEGFEDPSEFFNMIFGGEAFKDWIGELSLWSEMTKQAELSGFEDESKESKDNKEDKNEGANFGAEGTTSSAAGPQSKSSKLYLQHGEASGETSLTAEEKEKQHKEEEEKRRKAELEKFEEECLQKKIETRNELSKKLVDKLSLFTETDMADDVAESFRQKLQYEAESLKMESFGLQILHTLGSIYKTKAKIFLKKQTFLGSIGGFWWSVKEKGGMVRDTFKTVSSALDAQSTMQEYAQMQEDNEYHAKKEAEGEEKGVNTAEAQEKARKEKEALEEKLHDLQQEKSEASKSGTQEKVPTKHTPEEIAEMEKYLTGKVLAAVWSGSKLEIQGTARGVCDNILYDDSVPIEKRVARAKALRIIGDVFSKMTRTEVEDEEARIFEELVAEASQKRHKKKAHTEPEDSSKN
>NP_012269_Saccharomyces_cerevisiae
MVVDTEYYDLLGVSTTASSIEIKKAYRKKSIQEHPDKNPNDPTATERFQAISEAYQVLGDDDLRAKYDKYGRKEAIPQGGFEDAAEQFSVIFGGDAFASYIGELMLLKNLQKTEELNAEDEAEKEKENVETMEESPADGKTNGTTNAVDAALGNTNEKDDKNKARTTSGNLTVHDGNKKNEQVGAEAKKKKTKLEQFEEEQEVEKQKRVDQLSKTLIERLSILTESVYDDACKDSFKKKFEEEANLLKMESFGLDILHTIGDVYYEKAEIFLASQNLFGMGGIFHSMKAKGGVFMDTLRTVSAAIDAQNTMKELEKMKEASTNNEPLFDKDGNEQIKPTTEELAQQEQLLMGKVLSAAWHGSKYEITSTLRGVCKKVLEDDSVSKKTLIRRAEAMKLLGEVFKKTFRTKVEQEEAQIFEELVAEATKKKRHT
>XP_018221610_Saccharomyces_eubayanus
MVVDTEYYDLLGVSTTASAIEIKKAYRKKSIQEHPDKNPNDPKATERFQAISEAYQVLGDNELRVKYDKYGRKEAIPQGGFEDAAEQFSVIFGGDAFASYIGELMLLKNLQKTEELSAADEAEKEKENTEPKDESTESNKTDADAASLPEPTTANNNESNNKAKGNPSDLSVHDGSKKDEQVGTETKKKKTKLEQFEEEQELEKQKRIEQLSKTLIERLSILTESVYDDACKDSFKRKFEEEANLLKMESFGLDILHTIGDVYYGKAEIFLASQNLFGMGGIFHSMKAKGGVFMDTLRTVSAAIDAQNTMKELEKMKEASTNDKPLLDKDGNEQVKPTTEELAQQEQLLMGKVLSAAWHGSKYEITSTLRGVCNKVLEDDSVGKKTLIRRAEAMKLLGEVFKKTFRTKVEQEEAQIFEELVAEATKKKKHT
>XP_033767045_Saccharomyces_paradoxus
MVVDTEYYDLLGVSTTASAIEIKKAYRKKSIQEHPDKNPNDPKATERFQAISEAYQVLGDDELRAKYDKYGRKEAIPQGGFEDAAEQFSVIFGGDAFASYIGELMLLKNLQKTEELNAEDEAEKEKENVETMEESSVDIKTDGTTHAPAGAATATNQGDDKNMAKTSTSNLTVHDGNKKDEQAGAETKKKKTKLEQFEEEQEVEKQKRIDQLSKTLIERLSILTESVYDDACKDSFKRKFEEEANLLKMESFGLDILHTIGDVYYAKAEIFLASQNLFGMGGIFHSMKAKGGVFMDTLRTVSAAIDAQNTMKELEKMKEASTNNEPLFDKDGNEQVKPTTEELAQQEQLLMGKVLSAAWHGSKYEITSTLRGVCNKVLEDDSVSKKALIRRAEAMELLGEVFKKTFRTKVEQEEAQIFEELVAEATKKKRHT
>XP_003674259_Naumovozyma_castellii
MVVDTAYYELLGISPSATAIEIKKAYRKKSIQEHPDKNPNDPTATERFQAISEAYQVLSDDTLRLKYDKYGKKEAVPTGGFEDAAEQFSAIFGGDAFSSYIGELTLLKNLQKTEELSAQDEAEKAKDEEGKTKDEVSKESKNEQSEHKSGTSTTLPNLRSKGESSQTVSTPSKKDETPKKKTKLELFEEEQRLEKEKSIEKLSNTLIERLSILTESVYDGACKESFQKKFVEEANLLKMESFGVDILHTIGAIYYEKASIFLASQNLFGFGGVFHSMKAKGGVFMDTLRTVSAAIDAQNTMKELEKMKEANETDVDGTPKPTVDDLAKQEQLLMGKVLSAAWHGSRYEITSTLRSVCDKVLEDKTVPTATLVRRGEALKLLGEVFLNVYRTKAEQEEAQIFEELVAEATKKKRK
>XP_003667682_Naumovozyma_dairenensis
MVVDTAYYDLLGIEPSATQGEIKKAYRKKSIKEHPDKNPNDPQATERFQAISEAYQVLSDESLRLKYDKYGKKEAIPQNGFEDAAEQFSAIFGGDAFASYIGELTLLKNLQKTEELNAEDEAEKAKEKEKEKENDNEGTKNLQHSQGADRLSSSNKNFNPTATTKTSSSKEDKIPKKKTKLEEFEEEQNEEKKKSIEKLSNTLIERLSILTESVYDDACKQSFTRKFEEEANLLKMESFGLDILHAIGEIYEEKAKIFLASQNLFGFGGMFHTVKAKGGVFMDTLRTVSAAIDAQNTMKELEKMKSATENNEPLLDKDGQEQIKPTPEQLAQQEQLLMGKVLAAAWHGSKFEITSTLRSVCDTVLSDKSVPHETLIRRAESLELLGKVFQRSFRTKVEQEEAQIFEELVAEGTKRNVIHRFIFFCITLTYNFLFIVRSHTSLKKMIFIIRQKYIYIYSVVFLAILMVFDYMDSIGAVRVSNK
>XP_003955910_Kazachstania_africana
MVVDTAYYDLLGITPNATSIEIKKAYRKKSVQEHPDKNPNDPGATERFQAISEAYQVLSNDELRAKYDRLGKQEAVPKGGFEDAAEQFSAIFGGDAFASYIGELQLLRNLQKTEELSAEDEAEKQKEEEEKKKKEDAEKKRKEEEDERFKNIDGKTTTHLTLHKDEANDGKSDEVSEEPKKKTKLEQFEEEQEKLKEVRLGELSQKLIERLSILTESVYDEACKISFEKKFEEEANLLKMESFGLDILHTIGDVYCEQARIFLGSQNFLGLGGMLHSVKAKGGLFMDTLRTVSAAIDAQHTMKELEKMKEDSESQEPLYDKNGIEKTKPTPEEVVQHEQLLMGKVLSAAWHGSKFEIMSTLRGVCKKVLEDETISIKTRIRRAEALKLLGKVFQRSFRTKAEQEEAQVFEELVAEATKKKKST
>XP_022466110_Kazachstania_naganishii
MVVDTGYYEILGVTPTATAVEIKKAYRKKSVQEHPDKNRDDPMATERFQAISEAYQVLSDEDLRGKYDRFGKTEAVPKGGFEDAAEQFSVIFGGDAFASYIGELQLLKNLQRTEELSAEDEREKKREEEEKAKTKTEGEPLAGSNESKPAANGGADQNVALHNGDTVADGKTGAEAEASSKKKTKVELFEEEQEEEKRKRIIELSQVLIDRLSILTESSYDDACKMSFERKFEEEANLLKMESFGLDILHTIGEVYYEQAKIFLGSQNLFGWGGLFHSMRAKGGLVMDTLRTVSAAIDAQSTMKELEKMKTATENDTPLLDKNGVEIAKPSPEEVAQQEQLLMGKVLSAAWYGSKFEIMSTLRAVCDTVLNDESAGVPTRIRRAEALKLLGKVFQRSFRTKVEQEEAQVFEELVTEATKKKKHSN
>XP_447789_Candida_glabrata
MVVDSTYYDLLGIGPTATAVEIKKAYRKKSIQEHPDKNPNDPTATERFQAISEAYQVLSSEELRAKYDKFGKQEAIPKGGFEDAAEQFSAIFGGEAFASYIGELTLLKNLQKTEELNAEDEAQKQKEAEEAQKRKEKEEEMKKNGHVQGSGQDITVHPDPEGTKPKDDAVNQKKKTKLEEFEEQQKIEREKRIEELSKTLIERLSILTESVYDDACKNSFQKKFEEEANMLKMESFGVDILHTIGDIYCEKAKIFLASQNLFGFGGIFHSVKAKGGVLMDTLRTVSAAIDAQNTMKELEKMKEASTEDTEENSKNQQKTETETTTAPKPKPTAEELAQQEQLLMGKVLSAAWHGTKFEMTSTLRSVCDKVLDDQKIDLNTRIKRAEALRLLGKVFQKTYRTKSEQEEAQIFEELVAEATKKHRNT
>XP_004177429_Tetrapisispora_blattae
MVVNTEYYDLLGVEPNSTDIEIKKAYRKKSIKLHPDKNPNNPDATKKFQAISEAYQVLSDKNLRSNYDKFGKDKAIPKGGFEDANEQFTAMFGGEAFKDYIGELTLLTDLQKQEEFESSANDEKNTDNKETTKEQSAKVSEEQTGTSEPNKQHNMEPSNEKKFINNTTSETSNNTTDPQIDVQKEKKKTKVEEFEDEQKLKKKKIIEELSIKLIEKLSILTDPLESSDTKIDLKSQFIEKFGNEANLLKMESFGLKILHTVGYIYCQRARLFLGSQTYHGYGGIMYSIKSKLDVVMDTLYTVSAALDAQSTMKELEAYKQSNESNEPAFDEHGNALPKPTVDEMAKFEHTLMGKVITAAWCGSKFEIVSTLKSVCDKILYNKEVPLEKRIERAKALELLGDIFQKSFRTKSEQEEAQIFEELVAEVSAKKPKTA
>XP_003687869_Tetrapisispora_phaffii
MVLETEYYDLLGISTTATDIEIKKAYRKKSIKEHPDKNPNDPSATERFQAISEAYQVLSDKQLRSNYDKYGKEKAIPSGGFEDAAEQFSVIFGGDAFKPYIGELTLLKNLQKTEELSAQDEEDKKREEEEERKKNELEKEKNDMSGKHIDNKNSDQSNDTNNETHGPIKLASLAGSTAPLKNDISESANNNVSESDRKEEKKKKTRIEQFEEEQQIEKDKSIEKLSQTLIENLSILTESIYDDDCKKSFEKKFEEEANLLKMESFGLDILHTIGDVYVEKARIFLGSQNLFGFGGMLHSIKAKGNVVMDTLRTVSAAIDAQNTMKELEKMKIATESDEPIVDKNGNEEVKPTQEEMAQQEHLLMGKVLSAAWYGSKFEIMSTLRSVCDRVFEDKTVDNNTLIRRAESLKIIGKVFQRTVRTKVEQEEAQIFEELVAEASKKKSKSQ
>XP_001643997_Vanderwaltozyma_polyspora
MVKDTQYYDILGVKPEATPAEIKKAYRRRAMETHPDKHPDDPEAQSKFQAVGEAYQVLSDPGLRSRYDEFGKDDAVPQHGFEDATEFFTTIFGGDGFKDWIGEFSLFKELNEAVEGFDENGQPTTGGPGATDDSNMVKHDGKASAADRKGKLTKEQRDKLMEMEQKRREDIARQVNELSLKLDAKLKNYLLASREKHLDEFQLKLDQEIEELKLESFGMELLHVLAKVYKNKANNFIMSKKTHGFSKLFTGPRDNARSVKQTYNLLSTGLEAQKTMEQMSEVNPEELDQYERAKFESMMAGKALGVMWAMSKFELERKLKEVCSRILTDRNVPSKERLAKAKAMLYFADKFERAKRSPEEAEEARVFEEMILGEKAKHRR
>XP_003683391_Torulaspora_delbrueckii
MVVDTEYYELLGIETTATAVEIKKAYRKKSIEEHPDKNPNDPGATERFQAISEAYQVLSDSDLRANYDKFGKEKAIPKGGFEDAAEQFSVIFGGEAFEPYIGELTLLKNLQRQEELQAQDDAEKEKEKEKEEVEKKNRAVKTQTDDAIKEGMGSLKIHDGREHTEGPSKKTKLEEFEEQLKLEKEKNAEVLAAKLIERLSILTESVYDEACKESFAKKFEEEANLLKMESFGLDILHTIGDVYCERARIFLASNTVFGLGGMFHSMKAKGGVFMDTLRTVSAAIDAQSTMKELEKMKGASESDSPILDKDGKEVTKPTPEELAVQEQLLMGKVLSAAWYGSKYEIMSTLRTVCDNVIFDKSIDKTTRYKRGESLLLLGKVFQKAYRNKAEQEEAQVFEQLVAEATKKKRHT
>XP_037145469_Zygotorulaspora_mrakii
MVFSTEYYDILGIAPSATAVEIKKAYRKKSIEEHPDKNRQDPNATEKFQAISEAYQVLSNNDLRTNYDKYGKEKAIPQGGFEDAAEQFSVIFGGEAFEPYIGELTLLKNLQRQEELHAAEEAEKEKANSQDGKTDGKNVKVNQETGGTVSDEMLKLNIDGGKQDVEAPKKSKLEAFEEELKVEKEKNVDVLAKKLVERLSILTESVYDADCKNSFEKKFEEEGNLLKMESFGLDILHAIGDVYCERARIFLAASKPLGFGGFFQSMKASGGVFMDTLRTVSAAIDAQSTMKELEKMKEVSESMGIKLDKHGNEISKPTPEELAVQEQLLMGKVLSAAWYGSKYEIMSTLRLVCDKVLGDTGVDKETRLKRGETLLLLGKVFQRSYRTKVEQEEAQIFEQLVAEATKKKRHSSK
>XP_002497143_Zygosaccharomyces_rouxii
MVKDTEYYDRLGISPTATPTEIKKAYRRKAMETHPDKHPDDPEAENKFQAVGEAYQVLSDESLRARYDEYGKDDAVPQQGFEDANEYFTVIFGGDGFKDWIGEFSIFKDLNEAGGIIDEPQNDGTPSKPGESGMVHTSSEEAAAKLDEKNKKLSKQQREKLIEMEKRRREELAEQVKELAKKLNNKLDSYVLALKDNRLDEFASKLDQEIENLKLESFGLQLLHILAKCYHTKAQNFIMSKKTHGFSKLFTGVRDNARSVKSAYNLLSTGLEAQKTMEQMNEVNPDELDQYERATFENMMAGKALGVVWAMNKFELEKKLKEVCNTILNDNTEPTKVRLTKAKGLLFMADRFSKAKRSPEEAEEARVFEELILGEQEKEKEKQKQKQKEVNKRKGFFS
>XP_003646326_Eremothecium_cymbalariae
MVFDTTYYDLLGVSPDAKQIDIKKAYRKKSVQEHPDKNPNDPKATERFQAISEAYQVLGSDELRAKYDKFGKDEAVPQNGFEDAGEQFAAIFGGEAFASYIGELTLLKNIQKTEELVQQDEAEKQKEKEREKEVNKSYANGNGDNQMSSGSTNNNSKRSEGRAAISDHGAVTQTSAEESKKVSNSEKKKTKLEEFEEEQRIEKEKNIENLSNTLCDRLSVLTESSYDEPCKRAFEKKFEEEANMLKMESFGLDILHTIGEVYCQKAEIFLKNQKIWGVGGFFQSVKAKCGFVVDTVRTVSAALDAQNTMQELEKLKLVVESDEPLRDEKGNELPKPTVEELAHMEQLLMGKVLSAAWHGSKFEIMSTLKNVCDKVLEDKSADLDTKIRRAEALILLGKVFRKAYRTPVEQEDAQVFEELVAEATKKKSRNKHR
>NP_984111_Eremothecium_gossypii
MVVDTAYYDLLGVSPDAKAIEIKKAYRKKSVQEHPDKNPNDPKATERFQAISEAYQVLSSDELRAKYDKFGKEEAVPQNGFEDAGEQFAAIFGGEAFASYIGELTLLKNIQKTEELVQQDEEEKQREKQRVHEKTQDQKKGATPQTGAPAAGEPAAAAERVKPSGRGAIEENGGAKAASDKGDGETQDERKKTKLEQFEEQQRLDKEKMIDKLSKILCDRLSVVTESSYDEPCKRAFEKKFEEEANMLKMESFGLDILHTIGEVYCQKAEIFLKNQRILGIGGFFHSVRAKCGFVVDTVRTVSAALDAQNTMQELEKLKLAVDSDEPLRDDKGNELPKPTVEELAHMEQLVMGKVLSAAWHGSKFEIMSTLKSVCTRVLEDKNAELETRIRRAEALIMLGRVFKRTYRTPVEQEDAQVFEELAAEATKNKSRSRRK
>XP_453663_Kluyveromyces_lactis
MVVDTTYYDLLGVATDAKQIDIKKAYRKKSVKEHPDKNPDDPTATERFQAISEAYQVLSSEELRMKYDKFGKEEAMPKNGFEDAGEQFAAIFGGEAFTSYIGELTLLKNIQNTQELSEEDERAKEQEASEKATQQAHNLNNNNNASNGDDDTKSAEDSTNNGTAKKLTSGGDDSSNPETKKKGKLEEFEEQQMLDKEKSIEELSKTLSDRLSILTESAYDDACKESFDKKFEEEANMLKMESFGLDILHTIGEIYCEKANIFLKSQYLWGFGGFYHSVKAKGGLVMDTVRTVSAALDAQSTMTELEKLKETANSEEPLKDEAGNVVEKPTVEELAQLEQLLMGKVLSAAWYGSKFEIMSTLRSVCDKVLEDETAEMSTRIRRAEALKRLGKVFRRAYRTKTEQEDAQVFEELVAEASKKKGHKHHTSSTANKQ
>XP_022676834_Kluyveromyces_marxianus
MVVDTTYYDLLGVSTDATAIEIKKAYRKKSIKEHPDKNPDDPAATERFQAISEAYQVLSKDELRAKYDKFGKEEAMPQDGFEDAGEQFAAIFGGEAFVSYIGELTLLKNIQKTQELSEEDEKQKEKEKENTKQEAESQETRRLASGESEAQGAVESDVNASAKTDSKADASASKKKGKLEEFEEQQKRDKEKSIEELSKILCDRLSILTESEYDDACKQSFDKKFEEEANMLKMESFGLDILHTIGDIYCEKANIFLKSQFLWGIGGFYHSVKAKGELVMDTVRTVSAALDAQSTMTELEKLKETANSQEPLTDANGNTVEKPTVEELAQLEQLLMGKVLSAAWYGSKFEIMSTLRSVCDNVLEDSSVDIQTRIRRAESLKRLGKVFRKAYRTKSEQEDAQVFEELVAEASKKSHKHHRNSTS
>XP_022626617_Lachancea_lanzarotensis
MVVDTAYYDLLGVAPDAKAIEIKKAYRKKSIQEHPDKNPNDPSATERFQAISQAYQVLSKNELRAKYDKFGKEEAIPKEGFEDAAEQFSMIFGGDAFSSYIGELTLLKNLQKTGELSAEDEQDEANEKAKSEEEKADLDDSNRAAETLKKLHISESSEKAQENATESAPEKPKKKTKLEAFEEEQKIEKERSIEELSKLLSDRLSILTESDYNAACKESFAKKFEEEANMLKMESFGLDILHTIGYVYCDKGQIFLKSQHVWGFGGVFQSIKAKSGVVMDTLKTVSAALDAQNTMQELEKLKAVAESNEILRDDKGQEIAKPTQEELAQLEQLLMGKVLSAAWHGSKFEIMSTLRSVCDKVLEDNQTDKRTLIRRAEALVILGKVFKKALRSKVEQEEAQIFEELVADATKKKSRHK
>XP_002554771_Lachancea_thermotolerans
MVVDTTYYDLLGVSPDAKSIDIKKAYRKKSVQEHPDKNPNDPTATERFQAISQAYQVLSKDDLRAKYDKFGKEEAVPKEGFEDAAEQFSMIFGGDAFASYIGELTLLKNLQKTGELSAEDEKDKEAENEASEEKKDATTAPSEAANMDQGGAKVLPPSESLDSMSSTQNGEKKDKKKSKLEAFEEEQKIEKEKSIQELSKLLSDRLSILTESEYNEACKESFARKFEEEANMLKMESFGLDILHTIGDVYYEKGQIFLKSQLVWGLGGMFHSFKAKSGVVMDTLKTVSAALDAQNTMQELEKLKAVAESNEVLRDDKGQEILKPSVEELAQLEQLLMGKVLSAAWHGSKFEIMSTLRSVCDKVLEDAKVDKTTLVRRAETLIILGKVFRKTFRTKVEQEEAQVFEELVAEATKKKSKHK
>XP_020052567_Aspergillus_aculeatus
MVVDTTYYDALGVPPTATELEIKKAYRKLAIVTHPDKNPGDETAHARFQAIGEAYQVLSDEELRKRYDKFGKEDAVPGGGFEDPAEFFSMIFGGSAFVDLIGEISLMKDLTATMDITMQQMEEEELAASAEEKLNIHDEEQAARASAEGTTPTATESPAAAPEKPAAEKPAAPTSSSSGASTPRRFMGQQAIMDKSEEEARMEAAGLSQEEKELRKKEKKKGLSKEQQERLAAYELERKKAREERVNTLATKLIDKISVWTETDKGADVTRAFEEKIRLEVENLKMESFGLEILHAIGATYVQKATSFLKSQKFLGISGFFSRLKDKGTLAKETWTTISTAIDAQMTMEEMAKLEERGGEDWTDEKKAEYEKKVTGKILAAAWRGSKFEIQSVLRDVCDQVLGDKRVKLDKRVERAHALVIAGNIYSKAERDPEEEGDFMAFEQLMAESMTKKGKDEKKKKGKHGHFHHHHEEEAEATAA
>XP_001272423_Aspergillus_clavatus
MVADTAYYDALGVPPTATELEIKKAYRKLAIVTHPDKNPGDETAHARFQEIGEAYQVLSNEELRKRYDKFGKEDAVPGGGFEDPAEFFSMIFGGSAFVDLIGEISLMKDLTATMDITMQEMEEQELAEAAEEKLNIHDEETKAAAATAEAGPSAETATPAPAAAPAAEPSAQPTPAAGTSTPRRYLGQQALMDKSEEEARMEAAGLTQEEKELRKKEKKKGLSREQQERLAAYELERKKAREERVNTLATKLVDKLSVWTETDKGKDVTRAFEEKIRLEVENLKMESFGLEILHAIGATYTQKGTSFLKSQKFLGISGFFSRLKDKGTLAKETWTTISTAIDAQMTMEEMAKLEEKGGEDWTDEKRAEYEKKVTGKILAAAWRGSKFEIQSVLREVCDQVLGDKRIKLEKRVERAHALVIAGNIYAKAERDPEEEGDYMAFEQLMAEAMSKKGKDDKKKKRDKSKHEHHAEEEATA
>XP_001262761_Aspergillus_fischeri
MVADTTYYDALGVPPTATELEIKKAYRKLAIVTHPDKNPGDESAHARFQAIGEAYQVLSNEELRKRYDKYGKEESVPGGGFEDPAEFFSMIFGGSAFVDLIGEISLMKDLTATMDITMQEMEEEELVEAAEEKLHIHDEEVKAAAATGEASHAAGTAAPAPGPVPAAAAAAEPSEKPAPTSGSSTPRRYLGQQAIMDKSEEEARMEAAGLSQEEKELRKKEKKKGLSREQQERLAAYELERKKAREERVNTLATKLVDKLSVWTETDKGPDVTRAFEEKIRLEVENLKMESFGLEILHAIGATYTSKATSFIKSQKFLGISGFFSRLKDKGTLAKETWTTISTAIDAQMTMEEMAKLEEKGGEDWTDEKKAEYEKKVTGKILAAAWRGSKFEIQSVLRDVCDQVLGDKRIKLEKRLERAHALVIAGNIYSKAERDPEEEGDYMAFEQLMAEAMSKKGKDEKKKKKEKSKNEHHHHEETTA
>XP_041151580_Aspergillus_flavus
MVADTTYYDALGVPPTATELEIKKAYRKLAIVTHPDKNPGDETAHARFQAIGEAYQVLSDEELRKRYDKFGKEDAVPGGGFEDPSEFFSMIFGGNAFVDLIGEISLMKDLTTTMDITMQEMEEEELAASAEEKLNIHEEEAKTAAGTSAEGTAAAAPAAAGSATATDAPASEEKSEKPTPTPSSGTSTPRRYLGQQAIMDKSEEEARMEAAGLSAEEKELHKKSKKKGALSREQEERLAAYELERKKAREERVNTLATKLVDKISVWTETDKGADVTRAFEEKIRLEVENLKMESFGLEILHAIGQTYIQKGSSFLKSQKFLGISGFFSRLKDKGTLAKETWTTISTAIDAQMTMEEMAKLEERGGEDWTDEKRAEYEKKVTGKILAAAWRGSKFEIQSVLRDVCDQVLGDKKIKLDKRVERAHALVIAGNIYQKAERDPEEEGDYMAFEQLMADAMTKKGKDEKEKKKKEKKSKHEHVEETTA
>XP_746809_Aspergillus_fumigatus
MVADTTYYDALGVPPTATELEIKKAYRKLAIVTHPDKNPGDETAHARFQAIGEAYQVLSNEELRKRYDKYGKEESVPGGGFEDPAEFFSMIFGGSAFVDLIGEISLMKDLTATMDITMQEMEEEELAEAAEEKLHIHDEGVKAAAATGEASHAAGTAAPGPGPVPAAAAAAEPSEKPASTSGSSTPRRYLGQQAIMDKSEEEARMEAAGLSQEEKELRKKEKKKGLSREQQERLAAYELERKKAREERVNTLATKLVDKLSVWTETDKGPDVTRAFEEKIRLEVENLKMESFGLEILHAIGATYTSKATSFIKSQKFLGISGFFSRLKDKGTLAKETWTTISTAIDAQMTMEEMAKLEEKGGEDWTDEKKAEYEKKVTGKILAAAWRGSKFEIQSVLRDVCDQVLGDKRVKLEKRLERAHALVIAGNIYSKAERDPEEEGDYMAFEQLMAEAMSKKGKDEKKKKKEKPKNEHHHHEATTA
>XP_660979_Aspergillus_nidulans
MVVDTSYYDALGVPPTATELEIKKAYRKLAVVTHPDKNPGDETAHERFQAIGEAYQVLSDAELRKRYDTHGKEGAVPDQGFEDPNEFFGMIFGGDAFYDLIGEISLLQDLTTRMEITTEEAEEDLAASTEEKLNINEQEGTSVGETTSSGAGSRASAASPSPAASGTSTPRPRLGQQAIMDKSDEEIRMQAAGVTEEERELRKKEKKKGGLTREQAERLQAFELERQKAREERVDMLATKLIDKISVWTETDKGADVTRAFEEKIKLEVENLKIQSFGIEILHAIGATYVSKATSFLKSQKFLGISGFFSRLKDKGTLAKEAWTTISTVIDAQLTMEEMAKLEEKGGENWTDEMRAEYSVKVTGKLLAAAWRGSKLEIQSVLRDVCDKVLGDKKIKLEKRIERAHAMIIAGNIYSKAERDPDDEGDYMAFEQLMADATAKKAKDEKKKKKKHGHSELEASSPKAAS
>XP_001395276_Aspergillus_niger
MVADTSYYDALGVPPTATELEIKKAYRKLAIIHHPDKNPGDETAHARFQEIGEAYQVLSDEELRKRYDKFGKEDAVPGGGFEDPSEFFGMIFGGNAFVDLIGEISLMKDLTTTMDITMQQMEEEELAASAEEKLNIHDETQAHAAEGTTEGAAQATPAESTTAASEKPAAAASPSSGTSTPRRYMGQQAIMDKSEEEARMEAAGLSQEEKELRKKEKKKGGLSREQQERLAAYELERKKAREERVNTLATKLVDKISVWTETDKSPDMTRAFEEKIRLEVENLKMESFGLEILHAIGATYVQKATSFLKSQKFLGISGFFSRLKDKGTLAKETWTTISTAIDAQMTMEEMAKLEERGGEDWTDEKKAEYEKKVTGKILAAAWRGSKFEIQSVLRDVCDQVLGDKRIKLDKRVERAHALVIAGNIYSKAERDPDEEGDFMAFEQLMAESMTKKGKEDKKKKKKHEHHHEEPTATA
>XP_015404907_Aspergillus_nomiae
LLCGPGDNRGIRPVGLNSTKYRIMVADTTYYDALGVPPTATELEIKKAYRKLAIVTHPDKNPGDETAHARFQAIGEAYQVLSDEELRKRYDKFGKEDAVPGGGFEDPSEFFSMIFGGNAFVDLIGEISLMKDLTTTMDITMQEMEEDELAASAEEKLNIHDNDTNAAAGASAEGDAASAPAPTGSATAADAPASEEKFEKPAPAPSSGTSTPRRYLGQQAIMDRSEEEARMAAEGQSAEEKELHKKSKKKGGLSREQEERLAAYELERKKAREERVNTLATKLVDKISVWTETDKGADVTRAFEEKIRLEVENLKMESFGLEILHAIGQTYIQKGSSFLKSQKFLGISGFFSRLKDKGTLAKETWTTISTAIDAQMTMEEMAKLEERGGEDWTDEKRAEYEKKVTGKILAAAWRGSKFEIQSVLREVCDQVLGDKKIKLDKRVERAHALVIAGNIYQKAERDPEEEGDYMAFEQLMADAMTKKGKDEKEKKKKEKKSKHEHVEESTA
>XP_001827234_Aspergillus_oryzae 
MVADTTYYDALGVPPTATELEIKKAYRKLAIVTHPDKNPGDETAHARFQAIGEAYQVLSDEELRKRYDKFGKEDAVPGGGFEDPSEFFSMIFGGNAFVDLIGEISLMKDLTTTMDITMQEMEEEELAASAEEKLNIHEEEAKTAAGTSAEGTAAAAPAAAGSATATDAPASEEKSEKPTPTPSSGTSTPRRYLGQQAIMDKSEEEARMEAAGLSAEEKELHKKSKKKGALSREQEERLAAYELERKKAREERVNTLATKLVDKISVWTETDKGADVTRAFEEKIRLEVENLKMESFGLEILHAIGQTYIQKGSSFLKSQKFLGISGFFSRLKDKGTLAKETWTTISTAIDAQMTMEEMAKLEERGGEDWTDEKRAEYEKKVTGKILAAAWRGSKFEIQSVLRDVCDQVLGDKKIKLDKRVERAHALVIAGNIYQKAERDPEEEGDYMAFEQLMADAMTKKGKDEKEKKKKEKKSKHEHVEETTA
>XP_040638462_Aspergillus_ruber
MVADTSYYDALGVPPTATQIEIKKAYRKLAITTHPDKNPGDETAHARFQAIGEAYQVLSDDDLRKRYDKFGKEDAVPGGGFEDPSEFFSMIFGGSAFVDLIGEISLMKDLTTTMDITMQQMEEDELAASAEEKLHLHEQEAKTGAAPTEGTTAEGATAPTAEGTTTTAAAAAPQEPEKTPPRRYIGQQAIMDKSEEEARMEAAGLSPEEKELRKKEKKKGGLTKEQQDRLTAYELERKKAREERVNTLATKLIDKISVWTETDKSSDVTHAFEEKIRLEVENLKMESFGLEILHAIGATYVQKSTSFLKSQKFLGISGFFSRLKDKGTLAKETWTTISTAIDAQMTMEEMAKMEERGGEEWTDEKKAEYEKKVTGKILAAAWRGSKFEIQSVLRDVCDQVLGDKSIKLEKRVERAHALVLAGNIYAKAERDPEEEGDYMAFEQLMTEAMQKKGKEEKKKNKHKSKHEDIDEAHAE
>XP_040705390_Aspergillus_sydowii
MVVDTTYYDALGVAPTATELEIKKAYRKLAIVTHPDKNPGDETAHERFQAIGEAYQVLSNSDLRKRYDTHGKEQAVPDQGFEDPNEFFGMIFGGDAFYDLIGEISLLQDLTTRMEITTEEAEEEDLAASTEEKLNINEQGGKASGESARAAAGAAAASTAGTAPAASHSPSPSGTSTPRPRLGQQAIMDKSDEEIRMQSAGVSEEERELRKKEKKKGGLTREQAEKLQAFELERQKAREERVEMLATKLIDKISVWTETDKGTDVTRAFEEKIRLEVENLKIQSFGIEILHAIGATYVSKATSFLKSQKFLGISGFFSRLKDKGTLAKEAWTTISTVIDAQLTMEEMAKLEEKGGETWTDEMRAEYSVKVTGKLLAAAWRGSKLEIQGVLRDVCDKVLGDKRIKLEKRVERAQAMIIAGNIYSKAERDPEEEGDYMAFEQLMTDAMAKKGKDEKKKKKKHSHDHEAEAEASSTTSPKAQA
>XP_001217261_Aspergillus_terreus
MVTPDSGKTVADTTYYDALGVPPTATELEIKKAYRKLAIVTHPDKNPGDETAHERFQAIGEAYQVLSDEELRKRYDKFGKEDAVPGGGFEDPAEFFSMIFGGSAFVDLIGEISLMKDLTTTMDITMQEMEEDELAASAEEKLHIHDEKVKAEGAAGATAESASASTPAPAPAAAAAEKPAPSSGTSTPRRQLGQQAIMDKSEEEARMEAAGLSQEEKELRKKGKKKGGLTPEQQERLAAYEMERKKARDERVDTLAAKLIDKISVWTETDKGADVTRAFEEKIRLEVENLKMESFGLEILHAIGQTYTQKATSFLKSQKFLGISGFFSRLKDKGTLAKETWTTISTAIDAQMTMEEMARLEERGGEDWTDEKKAEYEKKVTGKILAAAWRGSKFEIQSVLRDVCDKVLHDKRVKLDKRIERAHAMVIAGNIYSKAERDPEEEGDYMAFEQLMADAMTKKDKEEKKKKKKESKHEHHAEEVKA
>XP_022485449_Penicillium_arizonense
MVADTSYYDALGVPPTATELEIKKAYRKLAIVTHPDKNPNDETAHERFQAIGEAYQVLSNEDLRKRYDKFGKEESVPGGGFEDPSEFFSMIFGGEAFVDLIGEISLMKDLTATMDITMQEMEEEELAQSAEEKLHIHDEELKAAGGDPATASETHNSATGAAAASAGPAEKRTSEQSSGTSTPRRNFGQQALMEKSEEEARMEAAGLSQEEKELRKKEKKKGLSREQQERLTAFEEERKKAREERVNTLANKLIDRLSVWTETDKGKDVSHAFEEKIRLEVENLKMESFGLEILHAVGQTYVQKGTSFLKSQKFLGISGFFSRLKDKGTLAKETWTTISTAIDAKMTMEEMAKMEERGGEDWTDEKKAEYEKKVTGKILAAAWRGSKFEIQSVLRDVCDQILDTKRTRLEKCVERAHALAARDPEEEGDYMAFEELMAEAMSKKGKNEKKKKSKHGHEEGHETVEEATA
>XP_014532737_Penicillium_digitatum
MVADTAYYDALGVPPTATELEIKKAYRKLAIVTHPDKNPGDETAHERFQAIGEAYQVLSNEDLRKRYDKFGKEESVPGGGFEDPSEFFSMIFGGEAFVDLIGEISLMKDLTATMDITMQEMEEEQLAQSAEEKLNIHDEEVKTAAGDSASPHETHEAAAGATPAATAAGPSEKPTSDQSSGTSTPRRNFGQQALMDKSEEEARMEAAGLSQEEKELRKKEKKKGLSKEQQERLTAFEDERRKAREDRVNTLANKLIDRLSVWTETDKGKDVSQAFEEKIRLEVENLKMESFGLEILHAVGQTYVQKGTSFLKSQKFLGISGFFSRLKDKGTLAKETWTTISTAIDAQMTMEEMAKMEERGGEDWTDEKKAEYEKRVTGKILAAAWRGSKFEIQSVLRDVCDQILSDKRTRLEKRIERAHALVIAGNIYAKAARDPEEEGDYMAFEQLMAEAMSKKGKDEKDKKKKKSKHDYDETHSGKEPVEETTA
>XP_016602178_Penicillium_expansum
MVADTAYYDALGVPPTATELEIKKAYRKLAIVTHPDKNPGDETAHERFQAIGEAYQVLSDEDLRKRYDKFGKEESVPGGGFEDPSEFFSMIFGGEAFVDLIGEISLMKDLTATMDITMQEMEEEELAQTAEEKLNIHDEEVKAAAGDSASPYKPHDPAAGAAASLSEKPTSDQSSGTSTPRRNFGQQALMDKSEEEARMEAAGLSQEEKELRKKEKKKGLSKEQQERLTAFEDERRKAREDRVNTLANKLIDRLSVWTETDKGKDVSHAFEEKIRLEVENLKMESFGLEILHAVGQTYVQKGTSFLKSQKFLGISGFFSRLKDKGTLAKETWTTISTAIDAQMTMEEMAKMEERGGEDWTDEKKAEYEKRVTGKILAAAWRGSKFEIQSVLRDVCDQILSDKRTRLEKRIERAHALVIAGNIYAKAARDPEEEGDYMAFEQLMAEAMSKKGKDEKDKDKKKKKSKHDHEETHSGKEPGEETTV
>XP_040650309_Penicillium_griseofulvum
MVADTAYYDALGVPPTATELEIKKAYRKLAIVTHPDKNPGDETAHERFQAIGEAYQVLSNEDLRKRYDKFGKEESVPGGGFEDPSEFFSMIFGGEAFVDLIGEISLMKDLTATMDITMQEMEEEELAQSAEEKLNIHDEEVKAAGGDPTPAYETHNSAAGAAPAAAAAAAGPSEKPTFDQGSGATTPRRNFGQQALMDKSEEEARMEAAGLSQEEKELRKKEKKKGLSKEQQERLTAFEDERRKAREDRVNTLANKLIDRLSVWTETDKGKDVSHAFEEKIRLEVENLKMESFGLEILHAVGQTYVQKGTSFLKSQKFLGISGFFSRLKDKGTLAKETWTTISTAIDAQMTMEEMAKMEERGGEDWTDEKKAEYEKRVTGKILAAAWRGSKFEIQSVLRDVCDQILNDKRTRLEKRVERAHALVIAGNIYAKAARDPEEEGDYMAFEQLMAEAMSKKGKDEKEKDKKKKKSKHDHDETHGGKEPVEETTV
>XP_038925624_Penicillium_roqueforti
MVADTAYYDALGVPPTATELEIKKAYRKLAIVTHPDKNPGDETAHERFQAIGEAYQVLSNEDLRKRYDKFGKEESVPGGGFEDPSEFFSMIFGGEAFVDLIGEISLMKDLTATMDITMQEMEEEELAQSAEEKLNIHDAEVKAAAGDPAHVPVHETHGSTAEAAPAAAAAGPSEKPVSNQGSGTSTPRRNFGQQALMDKSEEEARMEAAGLSQEEKELRKKEKKKGLSKEQQERLNAFEDERRKAREDRVNTLANKLIDRLSVWTETDKGKDVSHAFEEKIRLEVENLKMESFGLEILHAVGQTYIQKGTSFLKSQKFLGISGFFSRLKDKGTLAKETWTTISTAIDAQMTMEEMAKMEERGGEDWTDEKKAEYEKRVTGKILAAAWRGSKFEIQSVLRDVCDQILSDKRTRLEKRIERAHALVIAGNIYAKAARDPEEEGDYMAFEQLMAEAMSKKGKDEKDKDKKKKKFKHDHEETHGGKEPVEETTL
>XP_002568409_Penicillium_rubens
MVADTAYYDALGVPPTATELEIKKAYRKLAIVTHPDKNPGDETAHERFQAIGEAYQVLSNEDLRKRYDKFGKEESVPGGGFEDPSEFFSMIFGGEAFVDLIGEISLMKDLTATMDITMQEMEEEELAQSAEEKLNIHDEEAKAAAGAPAPAHETHDTAAGAAPAAAAAAAGASDKPTTDQSSGTSTPRRNFGQQALMDKSEEEARMEAAGLSQEEKELRKKEKKKGLSKEQQERLTAFEDERRKAREDRVNTLANKLIDRLSVWTETDKGKDVSHAFEEKIRLEVENLKMESFGLEILHAVGQTYVQKGTSFLKSQKFLGISGFFSRLKDKGTLAKETWTTISTAIDAQMTMEEMAKMEERGGEDWTDEKKAEYEKKVTGKILAAAWRGSKFEIQSVLRDVCDQILSDKRTRLEKRIERAHALVIAGNIYAKAARDPEEEGDYMAFEQLMAEAMSKKGKDEKEKDKKKKKSKHDHEETHGKEPVEETTV
>XP_040809943_Penicillium_solitum
MVADTAYYDALGVPPTATELEIKKAYRKLAIVTHPDKNPGDETAHERFQAIGEAYQVLSNEDLRKRYDKFGKEESVPGGGFEDPSEFFSMIFGGEAFVDLIGEISLMKDLTATMDITMQEMEEEELAQSAEEKLNIHDEEVKATAGDSAPASETHDPAAGAAPAAAAAAAGPSEKPTSDQSSGTSTPRRNFGQQALMDKSEEEARMEAAGLSQEEKELRKKEKKKGLSKEQQERLTAFEDERRKAREDRVNTLANKLIDRLSVWTETDKGKDVSHAFEEKIRLEVENLKMESFGLEILHAVGQTYVQKGTSFLKSQKFLGISGFFSRLKDKGTLAKETWTTISTAIDAQMTMEEMAKMEERGGEDWTDEKKAEYEKRVTGKILAAAWRGSKFEIQSVLRDVCDQILSDKRTRLEKRIERAHALVIAGNIYAKAARDPEEEGDYMAFEQLMAEAMSKKGKDEKDKDKKKKKSKHDHEDTHSGKEPVEETTV
>XP_022586294_Penicilliopsis_zonata
MVADTSYYDALGVPPTATELEIKKAYRKLAITTHPDKNPGDETAHARFQAIGEAYQVLSNEELRTRYDKYGKEDAVPGGGFEDPSEFFSMIFGGSAFVDLIGEISLMKDLTATMDITMEQMEEEELAQAAEEKLHMHEEGETPEPASASASASASASASASASAEASHETTTTAETKAPAAAAAAAAAESSGRTSGTSTPRRYLGQQAIMDKSEEEARMEAAGLSAEEKELRKKEKKKGGLSKEQQERLAAYELERKKAREERVSTLARKLVDRISVWTETDKGPDVTRAFEEKIRLEVENLKMESFGLEILHAVGATYTQKGTSFLKSQKFLGISGFFSRLKDKGTLAKETWTTISTAIDAQMTMEEMAKMEERGGDDWTDEKKAEYERKVTGKILAAAWRGSKFEIQSVLREVCDQVLGDKRIKLEKRIERAHALVLAGSIYAKAERDSEEEGDYMAFEQLMAEAMSKKGKKEKKKHEHKEEQ
>XP_016625484_Cladophialophora_bantiana
MVVDTSYYDALGVKPDASELEIKKAYRKLAITTHPDKNPGDETAHARFQAVGEAYQVLSNKETRAAYDKYGKEKAMPSQGFEDPAEFFSMIFGGDAFVDLIGELSLLKDLTHTMDITMQAMEEEELSKTAEEKLNVHDAKEKQATTAGMSSKETEARDDSAHEGPAPPPYFPGLDGDEPSTSTARSSGTSTPQRRYAGQQAIMDRSEEDARMDAAGLTQEEKDLQKKKKRGGLTKEQREKLEAYERERRRLREERVETLAKKLIDRISVWTETDKGPEVTNAFQEKIRLEVENLKMESFGIEILHAVGQTYMQKATSFLKSQRFLGISGFFARLKDKGTLAKDTWNTISSAIDAQLTMEEMAKLEEKGGADWTDEKKAEYERKVTGKILAAAWRGSRFEIQGVLRDVCDRILNDKNVRIEKRIERAHALVLCGTIYQKAERDPDEEGDFMAFEQLMAESMKKQEKKKEKEKAKESHPNDQQHRHFFGGNREASPKQPAST
>XP_008722992_Cladophialophora_carrionii
MVVDTSYYDALGVKPDATELEIKKAYRKLAITTHPDKNPGDETAHARFQAVGEAYQVLSNKDTRAAYDKYGKEKAMPSQGFEDPAEFFSMIFGGDAFVDLIGELTLLKDLTHTMDITMEAMEEEQLSKEAEEKLNIHESQQKDATAAPAPASESATAGMGAKEKEAKQYSASESSSAPPPPYVSGAEEPSSSTPKPSGSGTSTPQRRYLGQQAIMDRSEEDARMDAAGLTQEEKDLQKKKKKGGLTKEQREKLEAYERERRKQREERVDTLAKKLIDRICVWTETDKGHEVTRAFQEKTRLEVENLKMESFGIEILHAVGQTYVQKATSFLKSQKFLGISGFFSRLKDKGTLAKETWNTISTAIDAQLTMEEMAKLEEKGGADWTDEKKAEYERKVTGKILAAAWKGSRFEIQGVLRDVCDKILNDKSVRLEKRVERAHALVLCGTIYQKAERDPEEEGDFMAFEQLMAESMKKQEKKKEKEKQKDPSHPESQPQQPHGHRHNFFGGGSGEKGSPRASTSEAK
>XP_016250359_Cladophialophora_immunda
MVVDTSYYDALGVKPDASELEIKKAYRKLAITTHPDKNPGDESAHARFQAVGEAYQVLSNKDTRAAYDKYGKEKAMPSQGFEDPAEFFSMIFGGDAFVDLIGELSLLKDLTHTMDITMQAMEEEELSKNAEEKLNIHESKEKEATAASMDAKEPEAKAHSAQEGTTVPPPPYISGEEPSTSTGRSSGTSTPQRRYAGQQAIMDRSEEDARMDAAGLTQEEKDLQKKKKKGGLTSEQRKKLEAYERERRRLREERVETLAKKLIDRISVWTETDKGPEVTNAFQQKIQLEVENLKMESFGIEILHAVGQTYIQKAVSFLKSQKFLGISGFFSRLKDKGTLAKDTWNTISSAIDAQLTMEEMAKLEEKGGADWTDEKKAEYERKVTGKILAAAWRGSRFEIQGVLRDVCDRILNDKNVRLEKRIERAHALNICGAIYQRAERDPDEEGDFMAFEQLMAESMKKQEKKKEKEKQKDSTQGDQSHRHFFGGSREPTAGGSPRQSTSA
>XP_007739280_Cladophialophora_psammophila
MVVDTSYYDALGVKPDASELEIKKAYRKLAITTHPDKNPGDETAHVRFQAVGEAYQVLSNKETRAAYDKYGKEKAMPSQGFEDPAEFFSMIFGGDAFVDLIGELSLLKDLTHTMDITMQAMEEEELSKTAEEKLNVHDAKEKQPTAAGMSATETEAREDSAHEGPAPPPYFPGLDGDEPSTSTARSSGTSTPQRRYAGQQAIMDRSEEDARMDAAGLTQEEKDLQKKKKRGGLTKEQREKLEAYERERRRLREERVETLAKKLIDRISVWTETDKGPEVTNAFQEKIRLEVENLKMESFGIEILHAVGQTYMQKATSFLKSQRFLGISGFFARLKDKGTLAKDTWNTISSAIDAQLTMEEMAKLEEKGGADWTDEKKAEYERKVTGKILAAAWRGSRFEIQGVLRDVCDRILNDKNVRIEKRIERAHALVLCGTIYQKAERDPDEEGDFMAFEQLMAESMKKQEKKKEKEKAKESQPNDQQHRHFFGGNREASPKQPATT
>XP_018695520_Fonsecaea_erecta
MVVDTSYYDALGVKPDASELEIKKAYRKLAITTHPDKNPGDETAHARFQAVGEAYQVLSNKDTRAAYDKYGKEKAMPSQGFEDPAEFFSMIFGGDAFVDLIGELTLLKDLTHTMDITMQAMEEEELSKNAEEKLNIHEAKEKEATAAGVNAKDTEAKPSSTQEGTPVPPPPYVSGEEPSTSTGRSSGTTTPQRRYAGQQAIMDRSEEDARMDAAGLTQEEKDLQKKKKRGGLTKEQREKLEAYERERRRLREERVETLAKKLIDRISVWTETDKSPEVTHAFQEKIRLEVENLKMESFGIEILHAVGQTYLQKATSFLKSQKFLGISGFFSRLKDKGTLAKDTWNTISSAIDAQLTMEEMAKLEEKGGADWTDEKKAEYERKVTGKILAAAWRGSRFEIQGVLRDVCDRILNDKNVRLEKRIERAHALVLCGTIYQKAERDPDEEGDFMAFEQLMAESVKKQEKKKEKEKQKDSNHTDQPHRHFFGGNKEPTAGGSPRQSTSA
>XP_022514102_Fonsecaea_monophora
MVVDTSYYDALGVKPDASELEIKKAYRKLAITTHPDKNPGDETAHVRFQAVGEAYQVLSNKDTRAAYDKYGKEKAMPSQGFEDPAEFFSMIFGGDAFVDLIGELSLLKDLTHTMDITMQAMEEEELAKTAEEKLNIHEAKEKEATTATMDAKETEAKAHSAPEGTTVPPPPYVSGEEPSTSTGRSSGTSTPQRRYAGQQAIMDRSEEDARMDAAGLTQEEKDLQKKKKKGGLTKEQREKLEAYERERRRLREERVETLAKKLVDRISVWTETDKSPEVTHAFQEKIRLEVENLKMESFGIEILHAVGQTYIQKATSFLKSQKFLGISGFFSRLKDKGTLAKDTWNTISSAIDAQLTMEEMAKLEEKGGADWTDEKKAEYERKVTGKILAAAWRGSRFEIQGVLRDVCDRILNDKNVRLEKRIERAHALVLCGTIYQKAERDPDEEGDFMAFEQLMAESMKKQEKKKEKEKQKESIHGDQSHRHFFGGNRESSASGSPRQSTSA
>XP_016627961_Fonsecaea_multimorphosa
MVVDTSYYDALGVKPDASELEIKKAYRKLAITTHPDKNPGDETAHARFQAVGEAYQVLSNKDTRAAYDKYGKEKAMPSQGFEDPAEFFSMIFGGDAFVDLIGELSLLKDLTNTMDITMQAMEEEELSKNAEEKLNIHEAKEKEATAASMNAKETEARAHSAQDGTTVPPPPYVSGEEPSTSTSSPSGTSTPQRRYAGQQAIMDRSEEDARMDAAGLTQEEKDLQKKKKRGGLTKEQREKLEAYERERRRLREERVETLAKKLIDRISVWTETDKGPEVTHAFQEKIRLEVENLKMESFGIEILHAVGQTYLQKATSFLKSQKFLGISGFFSRLKDKGTLAKDTWNTISSAIDAQLTMEEMAKLEEKGGADWTDEKKAEYERKVTGKILAAAWRGSRFEIQGVLRDVCDRILNDKNVRLEKRIERAHALVLCGTIYQKAERDPDEEGDFMAFEQLMAESMKKQEKKKEKEKQKDSNHGDQPHRHFFGGSKEPTAGGSPRQSTSA
>XP_022498604_Fonsecaea_nubica
MVVDTSYYDALGVKPDASELEIKKAYRKLAITTHPDKNPGDETAHVRFQAVGEAYQVLSNKDTRAAYDKYGKEKAMPSQGFEDPAEFFSMIFGGDAFVDLIGELSLLKDLTHTMDITMQAMEEEELAKTAEEKLNIHEAKEKEATTPTTATMDAKETEAKAHSASEGTTVPPPPYVSGEEPSTSTGRSSGTSTPQRRYAGQQAIMDRSEEDARMDAAGLTQEEKDLQKKKKKGGLTKEQREKLEAYERERRRLREERVETLAKKLVDRISVWTETDKSPEVTHAFQEKIRLEVENLKMESFGIEILHAVGQTYIQKATSFLKSQKFLGISGFFSRLKDKGTLAKDTWNTISSAIDAQLTMEEMAKLEEKGGADWTDEKKAEYERKVTGKILAAAWRGSRFEIQGVLRDVCDRILNDKNVRLEKRIERAHALVLCGTIYQKAERDPDEEGDFMAFEQLMAESMKKQEKKKEKEKQKESVHGDQSHRHFFGGNRESSASGSPRQSTSA
>XP_013284304_Fonsecaea_pedrosoi
MVVDTSYYDALGVKPDASELEIKKAYRKLAITTHPDKNPGDETAHVRFQAVGEAYQVLSNKDTRAAYDKYGKEKAMPSQGFEDPAEFFSMIFGGDAFVDLIGELSLLKDLTHTMDITMQAMEEEELAKTAEEKLNVHEAKEKEVTTATMDAKETEAKAHSAPEGTTVPPPPYVSGEEPSTSTGRSSGTSTPQRRYAGQQAIMDRSEEDARMDAAGLTQEEKDLQKKKKKGGLTKEQREKLEAYERERRRLREERVETLAKKLVDRISVWTETDKSPEVTHAFQEKIRLEVENLKMESFGIEILHAVGQTYIQKATSFLKSQKFLGISGFFSRLKDKGTLAKDTWNTISSAIDAQLTMEEMAKLEEKGGADWTDEKKAEYERKVTGKILAAAWRGSRFEIQGVLRDVCDRILNDKNVRLEKRIERAHALVLCGTIYQKAERDPDEEGDFMAFEQLMAESMKKQEKKKEKEKQKESIHGDQSHRHFFGGNRESSASGSPRQSTSA
>XP_007753534_Cladophialophora_yegresii
MVVDTSYYDALGVKPDATELEIKKAYRKLAITTHPDKNPGDETAHARFQAVGEAYQVLSNKDTRAAYDKYGKEKAMPSQGFEDPSEFFSMIFGGDAFVDLIGELTLLKDLTHTMDITMEAMEEEQLSKEAEEKLNIHEQQQKDATAAQAHAPPSESASTGMSAKENEARQYSASEPSSAPPPPYVAGAEEPSSSTPKPSESGTSTPQRRYLGQQAIMDRSEEDARMDAAGLTQEEKDLQKKKKKGGLTKEQREKLEAYERERRKQREERVDTLAKKLIDRISVWTETDKGPEVTHAFQEKTRLEVENLKMESFGIEILHAVGQTYVQKATSFLKSQKFLGISGFFSRLKDKGTLAKETWNTISTAIDAQLTMEEMAKLEEKGGADWTDEKKAEYERKVTGKILAAAWKGSRFEIQGVLRDVCDKILNDKNVRLEKRVERAHALVLCGTIYQKAERDPEEEGDFMAFEQLMAESMKKQEKKKEKEKQKDTTSHPDTQPQQPHGHRHNFFGGGSGEKGSPRASTSEAK
>XP_016237861_Exophiala_spinifera
MVVDTTYYDALGVKPDATELEIKKAYRKLAITTHPDKNPGDETAHERFQAVGEAYQVLSNKDTRAAYDKYGKEQAMPREGFEDPAEFFSMIFGGDAFVDLIGELTLLKDLTHTMDITMEQMEEEELAKTAEEKLNVHDAKEQEATAATTAGMSAKEAEATAHSTNDAASPPPPPPYVGEEASSSTAAHGSGTSTPRRYLGQQAIMDKSEEDARMDAAGLSQEEKDLQKKKKKGGLTKEQREKLEAYERERRKAREERVDTLAKKLVDRISVWTETDKGPDVTKAFQEKTRLEVENLKMESFGIEILHAVGQTYLQKATSFLKSQKFLGISGFFSRLKDKGTLAKETWNTISTAIDAQLTMEEMAKLEEKGGADWTDEKKAEYERKVTGKILAAAWRGSKFEIQGVLRDVCDKILNDKTVRLEKRVERAHALVLCGTIYQKAERDPDEEGDFMAFEQLMAESMKKQEKKKEKEKDKDKDKESSSKRHFGHNHSSSPGTSTPS
>XP_016262802_Exophiala_oligosperma
MVVDTTYYDALGVKPDATELEIKKAYRKLAITTHPDKNPGDETAHARFQAVGEAYQVLSNKDTRAAYDKFGKEQAMPREGFEDPAEFFSMIFGGDAFVDLIGELTLLKDLTHTMDITMEQMEEEELAKTAEEKLNVHDAKEQEATAATAAGMSAKEAEATAHSTSDTTSPPPPPPYVGEEPSTSSAASAAHDSGTSTPRRYLGQQAIMDKSEEDARMDAAGLSQEEKDLQKKKKKGGLTKEQREKLEAYERERRKAREERVDTLAKKLIDRISVWTETDKGPDVTKAFQEKTRLEVENLKMESFGIEILHAVGQTYLQKATSFLKSQKFLGISGFFSRLKDKGTLAKETWNTISTAIDAQLTMEEMAKLEEKGGADWTDEKKAEYERKVTGKILAAAWRGSKFEIQGVLRDVCDKILNDKTVRLEKRVERAHALVLCGTIYQKAERDPDEEGDFMAFEQLMAESMKKQEKKKEKEKEKEGKDKDKESSSKRHFGHNHHSSTPPGTSTPS
>XP_013322430_Exophiala_xenobiotica
MVVDTSYYDALGVKPDATELEIKKAYRKLAITTHPDKNPGDETAHVRFQAVGEAYQVLSNKDTRAAYDKYGKEKAMPSQGFEDPAEFFSMIFGGDAFVDLIGELTLLKDLTHTMDITMEQMEEEELAKSAEEKLNVHNAEEQQATAATAASMNAKEAEAKADTTSESMSPPPPPYVGEEPSTSASAGHGSGTSTPRRYLGQQAIMDKSEEDARMDAAGLSQEEKDLQKKKKKGGLTKEQREKLEAYERERRKAREDRVDTLAKKLVDRISIWTETDKGPEVTAAFQEKTRLEVENLKMESFGIEILHAVGQTYLQKATSFLKSQKFLGISGFFSRLKDKGTLAKETWNTISTAIDAQLTMEEMAKLEEKGGADWTDEKKAEYERKVTGKILAAAWKGSKFEIQGVLRDVCDKILNDKTVRLEKRIERAHALVLCGTIYQKAERDPDEEGDFMAFEQLMAESVKKQEKKKEKEKEKDKEPSSSKHHFGHNHASTPS
>XP_007720262_Capronia_coronata
MVVDTSYYDILGVKPDASELEIKKAYRKLAITTHPDKNPGDETAHARFQAVGEAYQVLSNKETRAAYDKYGKDKAMPSQGFEDPSEFFSMIFGGDAFVDLIGELTLLKDLTHTMDVTMEQMEEEELARNAEEKLNIHDEKEKEATAATAEGLSAKAAEPGPGRSTSSATAETRTGSTTTSPHPPSPYVAGEDASTSTSAAATARSSGTSTPQRRYLGQQAIMDRSEEDARMDAAGLTQEEKDLQKKKKKGGLTKEQREKLEAYERERRKQREERVNTLAKKLIDRISVWTETDKNPDVTRAFQEKTKLEVENLKMESFGIEILHAVGQTYLQKATSFLKSQKFLGISGFFSRLKDKGTLAKETWTTISTAIDAQLTMEEMAKMEEKGGADWTDEKKAEYERKVTGKILAAAWRGSKFEIQSVLRDVCDKILNDKTVKLEKRIERAQALVLMGTIFQQAQRDPDEEGDFMAFEQLMAESMKKQEKKKDKEKNKDHKHHHGLGHDHKRKESPSATPAS
>XP_007737027_Capronia_epimyces
MVVDTSYYDALGVKPDASELEIKKAYRKLAITTHPDKNPGDETAHARFQAVGEAYQVLSNKETRAAYDMYGKEKAMPSQGFEDPAEFFSMIFGGDAFVDLIGELTLLKDLTHTMDITMEQMEEEELAKHAEEKLNIHDEKEKQASAATAGDSSEKEEQATEQPTDASTSTSTTAHIPPPYVSGEEASTSAGKSSGTSTPQKRYLGQQAIMDRSEEDARMDAAGLTQEEKDLQKKKKKGGLTKEQREKLEAYERERRKAREERVNTLVKKLIDRISVWTETEKGPEVTRAFQEKTKLEVENLKMESFGIEILHAVGQTYSQKATSFLKSQKFLGISGFFSRLKDKGTLAKETWTTISTAIDAQLTMEEMAKLEEKGGADWTDEKKAEYERKVTGKILAAAWRGSKFEIQGVLRDVCDKILNDKTVRLEKRVERAQALVLMGTIFQQAERDPDEEGDFMAFEQLMAESMKKQEKKKDKDKDKDKDSKHRHGRKESPSPAS
>XP_009152496_Exophiala_dermatitidis
MVVDTSYYDALGVKPDASELEIKKAYRKLAITTHPDKNPGDETAHARFQAVGEAYQVLSNKETRAAYDKYGKEKAMPSQGFEDPAEFFSMIFGGDAFVDLIGELTLLKDLTHTMDITMEQMEEEELAKNAEEKLNIHEEKAKDATAATAADMEQKSSEAAASEPSTGPGASTDTTSAPPPAYVEGDEAPTSAAGKAASGTSTPQKRYLGQQAIMDRSEEDARMDAAGLTQEEKDLQKKKKKGGLTKEQREKLEAYERERRKQREERVDTLAKKLIDRISVWTETDKGPEVTKAFQEKTKLEVENLKMESFGIEILHAVGQTYCQKATSFLKSQKFLGISGFFSRLKDKGTLAKETWTTISTAIDAQLTMEEMAKLEEKGGADWTDEKKAEYERKVTGKILAAAWRGSKFEIQGVLRDVCDKILNDKTVKLEKRIERAHALVLIGTIFQQAERDPDEEGDFMAFEQLMAESMKKQEKKKEKEKDKEKKHHRKESPSPAAAAAASS
>XP_013264800_Exophiala_aquamarina
MVVDSSYYDALDVKPDATELEIKKAYRKLAITTHPDKNPGDETAHERFQAVGEAYQVLSNRDTRAAYDKYGKEKAMPREGFEDPAEFFSMIFGGDAFVDIIGELSLLKDLTHTMDITMEQMEEEELAKSAEEKLNVHDAKEQEATAATAAASTSAPPPPPYVAGEDAPATSSAGVSGTSTPQRRYMGQQAIMDRSEEDARMDAAGLSPEEKDLQKKKKKGGLTKEQREKLEAYERERRKQREERVDTLAKKLVDRISVWTETEKGPEVTNAFQEKTRLEVENLKMESFGIEILHAVGQTYLQKATSFLKSQKFLGISGFFSRLKDKGTLAKDTWNTISTAIDAQLTMEEMAKLEEKGGADWTDEKKAEYERKVTGKILAAAWRGSRFEIQGILREVCEKVLNDKNVRLEKRIERAHALVLIGTIYQKAERDPDEEGDFMAFEQLMAESMKKQEKKKEKEKEKEPEAPPHRHHFGHKDKESAEASRSSAT
>XP_016226224_Exophiala_mesophila
MVVDTAYYDVLGVKPDASELEIKKAYRKLAITTHPDKNPGDETAHERFQAVGEAYQVLSNKDTRAAYDKYGKEQAMPREGFEDPSEFFSMIFGGDAFVDIIGELSLLKDLTHTMDIASEQMEEEELAKAAEEKLNVHDAKVDEATAATAAGLSGAAAEESGLSDKEKEARAEASAESSTQPPPPYVSGEDTPSSSSAKPASGTSTPRRYAGQQAIMDRSEEDARMDAAGLTQEEKDLQKKKKKGGLTKEQREKLEAYERERRKQREERVDTLAKKLIDRVSVWTETDKGADVTHAFQEKTRLEVENLKMESFGIEILHSVGQTYLQKATSFLKSQKFLGISGFFSRLKDKGTLAKDTWNTISTAIDAQLTMEEMAKLEEKGGADWTDEKKAEYERKVTGKILAAAWRGSRFEIQGVLREVCDKILNDKNVKLEKRVDRAHALVLIGTIYQKAERDPDEEGDFMAFEQLMAESMKKQEKKKEKEKDKDTGASSHRHHFGHGREKGTSTPPS
>XP_013267370_Rhinocladiella_mackenziei
MVVDTSYYDALGVKPDASELEIKKAYRKLAITTHPDKNPGDETAHARFQAVGEAYQVLSNKDTRAAYDKYGKEKAMPSQGFEDPAEFFSMIFGGDAFVDLIGELTLLKDLTHTMDITMEQMEEEELAKNAEEKLNVHDAKDKEAATTAAAGMSAKEKEAAERSPSGSTSPPPPPPYVSGEEGSTSAAQSSGTSTPRRRYLGQQTITDRSEEDARMDAAGLSQEEKDLQKKKKKGGLTKEQREKLEAYERERRKQREERVETLSKKLIDRISIWTETDKGPEVTHAFQEKTRLEVENLKMESFGIEILHAVGQTYLQKATSFLKSQKFLGISGFFSRLKDKGTLAKETWNTISTAIDAQLTMEEMAKLEEKGGADWTDEKKAEYERKVTGKILAAAWRGSKFEIQSVLREVCDRILNDKAVRLEKRVERAHALVLCGTIYQKAERDPDEEGDFMAFEQLMAESMKKQEKKKEKERDQPQQYKHHFSHRDASPAT
>XP_017999742_Phialophora_attinorum
MVVDTSYYDALGVKPDASELEIKKAYRKLAITTHPDKNPGDEQAHVKFQAIGEAYQILSSKDLRAQYDKYGKEKAMPNAGFEDPSEFFSMIFGGDVFVDYIGELTLMKDLTHTMEVHMEEAQEEDLAKQAEEKLNVHDDAKNSTDASTSAKAKEAEAAAYAQPAAAAPPPPYVSSGTAADIPSSQTSDPHASGTSTPRRNWGQQAIMDKSEEDARMEAAGLTEEEKELQKKKKKGGLTKEQREKLEAYEAERRKKREERVDSLSKKLIDRISVWTETDKGREVTNAFQEKTRLEVENLKMESFGLEILHAIGTTYLQKATSFLKSQKFLGISGFFSRLKDKGTLAKETWTTISTAIDAQLTMEEMAKLEEAGGADWTDEKKAEYERKVTGKILAAAWRGSKFEIQGVLRDVCDKVLNDKTVKLEKRVERAHALVLCGTIFQKAERDPDEEGDYMAFEQLMAESMRKQDKKKDKEKEKDKPAVGHEHKAKKEGEGHHFFPHKHNASPSPAPADREP
>NP_594337_Schizosaccharomyces_pombe
MATPVDTEYYDLLGISTDATAVDIKKAYRKLAVKYHPDKNPDDPQGASEKFQKISEAYQVLGDEKLRSQYDQFGKEKAVPEQGFTDAYDFFTNLFGGAPFREWVGELSFVKEMFREEDSAVEQGQMNDKQQLLLESSEPTPTIKQQFNDRKKNAQIREREALAKREQEMIEDRRQRIKEVTENLEKRLDDWIAKATTEEGLNALREKYTQEANTLRIESFGVEILHAIGEVYTQKGRTVLKSSKFGIGGFWSRMKEKGKIARATWDTVSAAMDAKLSIDQMQKLEDKGEDQASAEERAKLELDITGKILRASWCGARYDIQGVLREACSNLLKKRVPTELRLKRAHALLEIGTIFSNVEADPDDPNRIFENLILENKKKRKKGSEAKPPKAT
```
