## Supplementary material for "Coding Sequence Insertions in Fungal Genomes are Intrinsically Disordered and can Impart Functionally-Important Properties on the Host Protein": fasta protein sequences: XP_711217.2_blasthits_fa.txt

```
>XP_711217_Candida_albicans
MKLLSKVFVTALGLSSIASAAPTSSSSAENAQKTVPTELTLGVKQVPNILNDTAVDANVAAKGYSLVNVTLTGRGLTGILKLKEATNIYGYDFEYLNLSVEYQSDTRLNVHIEPTDLTDVFVLPEELVVKPKLEGDAKTFNFENSDLVFEYDEEDFGFEVLRSSTREVLFSTKGNPLVFSNQFIQFNTTLPKGHSITGLGESIHGSLNEPGVVKTLFANDVGDPIDGNIYGVHPVYYDQRYNTNTTHAVYWRTSAIQEVVVGETSLTWRALSGVIDLYFFSGPDPKDVIQQYVSEIGLPAMQPYWALGYHQCRWGYDTVESLETVVENFKKFDIPLETIWSDIDYMDGYKDFTNDPYRFPTDKFRKFLDDLHNNSQHYVPIFDAAIYVPNPNNATDNDYEPFHLGNESDVFLKNPDGSLYIGAVWPGYTVFPDFLANNTQEYWNKMFKDWYERIPFDGIWTDMNEVSSFCVGSCGTXRYFDNPVHPPFEVGYSGSDYPLGFDKSNASEWKSISEAAAATKTTTTTSSSTSTSIDGKNTLAPGKGNINYPPYAINNDQGDHDLATHAISPNATHADGTVEYDIHNIYGLIQERAIYEALLEIHPNKRPFIIGRSSFAGSGKYMGHWGGDNYADYYMMYFSIPQALSMGLSGIPFFGVDACGFNGNTDMELCSRWMQLASFFPFYRNHNVLGAIPQEPYVWEGVMKATKTSINVRYSLLPYYYTLLHESHVTGIPIMRAFNWQFPYSKELAGVDTQFFVGDALLVTPVLEPGVNHTKGVFPGENAVYYDFYTHKKQKFTAGKNETLAAPLGHIPLHIKGGNIIPTQEPGYTTTESRKNPFGLLVALDAEGTASGKLYLDDGESVDVEEALYVDFVASKNKLVASVFGEYEVRQPLANVTILGVDSEPKKVLFNNETVSHKYENGAVYLTDLEKFTKEGAFAEEFTLQW
>XP_002417612_Candida_dubliniensis
MKLLSKLILATLGLSSIVSAAPTSSSSAEDAQKTVPLELSIGVKQLPNVHNDSAVDANAAAKGYSLVNVTLTGRGLTGILKLKEATNIYGYDFEYLNLSVEYQSDKRLNVHIEPTDLTDVFVLPEELVVKPKLEGDANTFNFESSDLVFEYDEEDFGFEVLRSSTREVLFSTKGNPLVFSNQFIQFNTTLPKGHSITGLGESIHGSLNEPGVVKTLFANDIADPIDGNIYGVHPVYYDQRYNTNTTHGVYWRTSAIQEVVVGETSLTWRALSGVIDLYFFSGPDPKDVIQQYVSEIGLPAMQPYWALGYHQCRWGYDTVESLETVVENFKKFDIPLETIWSDIDYMDGYKDFTNDPHRFPTDKFRKFLDDLHEKNQHYVPIFDAAIYVPNPNNATDNDYEPFHLGNESDIFLKNPDGSLYIGAVWPGYTVFPDFLNNNTQEYWNKLFKDWYERIPFDGIWTDMNEVSSFCVGSCGTDRYYDNPVHPPFEVGYSGSDYPLGFDKSNASEWKSISEAAAATATTTTTTSSASTSIDGKNTLAPGKGNINYPPYAINNDQGDHDLATHAISSNATHADGTVEYDIHNIYGLIQERAIYEALLEINPDKRPFMIGRSSFAGSGQYMGHWGGDNYADYYMMYFSIPQALSMGLSGIPFFGVDTCGFNGNTDMELCSRWMQLASFFPFYRNHNVLGAIPQEPYVWEGVMNATKTSINVRYSLLPYYYTLLHESHVTGIPIMRAFNWQFPYNKELAGVDTQFFVGDALLVTPVLEPGVNHTKGVFPGENAVYYDFYTHKKQEFTVGKNETLNAPLGHIPLHIKGGNIIPTQEPGYTTTESRKNPFGLLVALDADGAASGKLYLDDGESVDVEEALYVDFVASKNKLVASVFGEYEASQPLANVTILGVACEPNEVLFNGETVTHKYENGAVYVSDLQEFTKDGAFSEEFTIEW
>XP_002549000_Candida_tropicalis
MKSILTTTTAILGVLSLASAAATPSSSVENAQKTVDTDLTLGVKQVPNIINDTAVDANQAAKGYSLVNVTNTPRGLTGILKLKEATNIYGYDFDYLNLTVEYQTEKRLNVHIEPVNLTDVFVLPEELVVKPQIEGDVDSFNFADSDLVFEYDKNDFGFEIIRSSTRESLFSTKGNPLVFSNQFIQFNTTLPKGHAITGLGESIHGSLNEPGVVKTLFANDVGDPIDGNIYGVHPVYYDQRYETNTTHGVYWRTSAIQEIVVGEQSLTWRALSGVIDLYFFSGPDPKDVIQQYVAEIGLPTMQPYWSLGYHQCRWGYDTIDEVKEVVENFRKFNIPLETIWSDIDYMDSYKDFTNDPYRYPTEKYREFLDELHNNSQHYVPIFDAAIYVPNPNNETDNEYEPFHVGNESDVFLKNPDGSLYIGAVWPGYTVFPDFLNNNTQEYFNTFFKEWHDRLPFDGIWTDMNEVSSFCVGSCGTDKYFDNPVHPPFEVGNSPTQYPLGFDKSNSSEWKSISSSIAATASPTSSSSSSSSSSSSSIDSRNTLAPGKGNINYPPYAINNAQGDHDLATHDVSPNATHVDGTLEYEIHNLYGYLQERTIYNALLEINPDKRPFIIGRSTFAGSGKYMGHWGGDNTADYYMMYFSIPQAFSMGLSGIPYFGVDVCGFNGNSDMELCSRWMQLGSFFPFYRNHNVLGAISQEPYVWESVMDATKTSMNIRYSLLPYYYTLLHESHVSGMPILRAFNWQFPYDKKLSGVDNQFFVGDALVVTPVLEPGVNYTKGVFPGEDSVYYDYYTHIKQNFTAGKNETLDAPLGHIPLHIRGGHIIPMQEPGYTTAESRNNSFAILVALDKDGNASGKLYLDDGESVDVEESLYVDFIASDNKLVVSPFGEYEVSQPLANVTVFGGFRRARNCIVW
>XP_003870354_Candida_orthopsilosis
MAISNAECFLSALSISVSSLNQLESPTKAINLFTTCIKCWLRILMASLKHARIGQTLPFEKYRARHCYGTLTSNTTMQLHHNLTLFIFILINSCFAAKDYLFKSCEQNGFCHRNRHYANAIKSDLDFKSPYIIVPESISIDNGIVKGIAVKELPSLTTRVEFPFEIGVLGNSFHFKLNENREANQQLVNYRRYNETSKWSFAEGVKLNNEVKYNKDKTLIDVAYGHNKVSIQFSPVKLTFFYKDKEVLVINDKQLLNIEHQRLEENNNENVLPQESTFNMFSDNFADSKNDKLPLGPESIGLDFSLKGFNNLYGIPEHADSMFLKDTRDREPYRLFNVDIFEYETDSRLPMYGSIPLLMAVNANAALGIFWVNSADTYIDITKDKDSSVHWMSENGVLEFIVIVENSPKQVNEEYGKLTGNTQLPILSSLGYHQCRWNYNDIKDVLEVNSKFDESEIPYDTIWLDIEYADNKKYFTWDSENFADPGYMLKELNRTGRNLAVIIDPHIKTGYEVSDAIISKSLTMKNNENQVYYGHCWPGESVWIDTLDPKSQPFWNDLHKTFMISDEYKNLLLWNDMNEPSVFNGPETSAPKDNIHYGQWEHRSIHNLYGLTYHETTFKSLVNRLPTQRPFILTRSYFAGSQRTAAMWTGDNMSKWEYLKISIPMVLTSNIVGMPFAGADVGGFFGNPSSELLTRWYQAGIWYPFFRAHAHIDSRRREPYLIGDPFTSYIRDAIRLRYKLLPVFYTSFYEATLTGAPVLKPVFYEYQDSEDSQVYEIEDEFFLGNSGILVKPVTDEGANEVSFKAPKYEKENFYHFTNGIISDKVYRDGFKVELSDIPMLLKGGSVVPVKSRYRRSTKLMKHDPYTLVIALDKKGEATGQLYIDDGESLTPEYKLLSFIIDQHAIAVNSTGDYDLPVGFEKITIVGANFEIDTVSSGKLVKESNKIVINNPKEFPVKFSRKSESHDEL
>XP_001524660_Lodderomyces_elongisporus
MRLLKLQLVALFLLIGLGSAVKEHLFKTCAQAGFCHRNRYYAEQVSNNQNFVSPYSVKQDSVYLDEIDKVIHGEIIKRIPEPRSGQGQGQRHGKLVSLPFEISFVEDSFRFKMDEKIDSRQPQSEVVNSKRYNETSKWAFTDSINVGVPSLELTKDSAVIGFAQQQVVLQFQPFKLSFYFNGEEQLVFNEQQFLNFEHWRLQDDNENNLLPEETAYDMFSDSFGDSRADSLPFGPESIAADFTLKGFLNLYGIPEHADSLLLKDTINAEPYRLYNVDIFEYEVDSRLPMYGSIPLLFGVKKDVALGIFWINSADSFIDILRKGKNKESTSSSSFDSTNSSVHWMSENGVLDFIIIMESKAADLNRVYGKITGNVQLPLLPSLGYHQCRWNYNDIKDVLDVSAKFDEFGIPYDSIWLDIEYADKKQYFTWDPENFDQPGKMLETLDRTGRNLVVIIDPHLKKGYEISDEVIRKNIAMKDSKDSVFSGHCWPGESVWIDTLNPESQPFWNQAHEKFMLSSKHKNLHLWNDMNEPSVFDGPETSAPKDNLHYGQWEHRSIHNLFGLTYHEATHKALLNRFPAQRPFILTRSYFAGSQRTAAMWTGDNMSKWEYLKASIPMVLTSNVVGMPFAGADVGGFFGNPSPELLTRWYQTGIWYPFFRAHAHIDSRRREPWLIGDPYTVYIRDAIRLRYALLPVWYTSFYQASLSGSPIMKPLFYEAQNSSDELIFEIDDEFFIGDSGILVKPVTTEGQTQVEFYIPKDGEDGSIYYDFTNGKIGEKITESTVTVAAGLDRIPMLLKGGSIVPMKSRYRRSTKLMKHDPYTLVIALDADGKAKGNLYIDDGETIGGSYKYITIKADINSGISLEIEGDYEKDAINIETIIIAGVPKEHIKDTTVSSGKIQHSGSSHLTIVHPTKFPLLFGDADTKIPHHDEL
>XP_007375620_Spathaspora_passalidarum
MILSSVVKTAIALAMLGYSAASPTPSSSSVADSHPTVPNELTLGVKQVPNILNETAVDANQVAKGYSLTNVTATPRGLTGLLNLKGATNIYGYDFDKLNLTVTYQSDNRLNVRIAPVNLTDVYILPESLVALPKVEGDVNTFEFENSDLIFSYDSENFGFEVKRASTAEVLFSTKGNPLVFSNQFVQFNTTLPKGHQITGLGESIHGSLNEPGTVKTLFANDVGDPIDGNIYGVHPVYYDQRYDTGTTHGVYWRTSAIQEVVVEDQSLTWRALSGVIDLYFFSGPDPKDVIQQYVKEIGLPAMQPYWALGYHQCRWGYDTIDDVKNVVENFKKFNIPLETIWTDIDYMDTYKDFTNDPYRYPTDKYQQLLEELHSNNQHYVPIFDAAIYVPNPNNATDNAYTPFHAGNESDIFLKNPDGSLYIGAVWPGYTAFPDFLNNKTQEYWNEQFKTWHDRIPFDGIWTDMNEVSSFCVGSCGSGRYFDNPVHPPFAVGAPATSYPLNFNVTNATEWASISSAIAATASTPVPEATSSSSSSIDSKNTLAPGKGNINYPPYAINNAQGDHDLATHAVSPNATHVDGTVEYDIHNLYGFTQEKAIYNALLNIAPDKRPFIIGRSTFAGAGHYVGHWGGDNSADYDMMYFSIPQAFSMGLSGVPFFGVDVCGFNGNTDMELCSRWMQLGSFFPFYRNHNVLGAISQEPYVWESVTEAAKTSMNIRYLLLPYYYTLLHESHTSGLPILRSFNWEFPYDKKLSGIDNQFFVGDALVVTPVLQPGVDKVKGVFPGTDEVYYDFYTTEKQNFKNDKNETLDAPLGHIPLHIRGGHILPTQEPGYTTTESRKNPFGLLVALDKDGKAAGKLYLDDGESLNVTESLYVDFVAGDNELSVSAFGDYKVEQPLANVTILGVDKKPEGVKFGDSKVNYKYEKGTVYITGLEKYTKEGAFAEEFTVSW
>XP_043051514_Scheffersomyces_spartinae
MKVVVAFLALYVTIALGVKEELFKKCHENGFCHRNRHYGSHILEAHDWPYRINSTSLKTSAETSHIWLEILKTISHDKEIVLDLQLSLLNDDNLRVQVNERRSNDLKGVGSLTTHRFNGTGNWVLVDSVTEGKFKSIDASLKEKLGLKYGKYHSAELTYYPLTLKVYYKNQLQMTVNDKKFFNLEHYRTMEDNDMNMLPFELDFDMFKDSFKDSSKDTIPFGPESIGLDFTFNGYQHVYGIPEHADSLSLRDTTNSEPYRLFNIDLFEYEVGSTMPMYGAIPFLLAVKPTKVASGLFWLNSGDTFVDIDKTHLKGVSTHWMSENGIIDFIILVKESPEAINKAYGELSGFTPLPQLFALGYHQCRWNYNDQEDVLQVHENMDKYQIPYDTIWLDIEYADSKKYFTWNKKTFPDPRKMMLELDRTGRNLVIIVDPHFKTGYFVSNELMKQDLCVKDNENKILKAHCWPGESVYIDSLNPKATEYLTSKYQMSSKNTFMGGDDITNVHLWNDMNEPSVFDGPETTFFKDTIHYGRWEHRSIHNMYGMSYHNATFHALTNRLAQSSRNRPFVLTRSFFAGSQRTAAMWTGDNMSKWEYLKASIPMNMNQGIAGMPFSGSDVGGFFGNPSKELLTRWYQTGIWYAFFRAHAHIDSRRREPWIAGEPYTSIIRNAIRLRYRLLPTIYTTMQRTSVEGVPFMRPLFYSYPGNLDTYEIENEFYLGNSGLLIAPVLEEGVKEIIIVLPNVKEIYYDYTNGKMSLESYYGKSQIIKQVTLEDIPMFLEGGSIITEKQRYRRSSKLMINDPYTLIIAPNHDQGKASGQLYIDDYETYDYQNGKSAMIEFEASDKGISSTLIRGEGEEFKVTNHVEKVIVLNFTKQYDAKPLKQVVVNKQQVVEFEIVHNNHLVIKMPNTPMSQNWTIEYEYVESSSLHDEL
>XP_001383835_Scheffersomyces_stipitis
MIFRDLIKSSVVALGVTNSVLEVASSTSSSGDSRATVPNDLTLGVKQVPNILNDTAVDANQEAKGYTLVNVTSTPRGLTGILELKEATNIYGYDFDHLNLTVTYQSDKRLNVHIEPTNLTDVYILPEDLVVKPTIEGDVNSFNFEDSDLVFQYHSDDFSFEVVRASTGEVLFSTDGNPLVFSNQFIQFNTTLPKGYAISGLGESIHGSLSLPGTVKTLFANDVGDPIDGNIYGVHPVYYDQRYNSNTTHGVYWRTSAIQEVIFEEQSLTWRALSGVIDLYFFSGPDPKDVIQQYVSEIGLPAFQPYWALGYHQCRWGYREIEDLEDVVTNFKNFNIPLETIWSDIDYMDSYKDFTNDPHRYPTDKYQDFLDKLHKNNQHYVPIFDAAIYVPNPNNETDNDYTPFHAGNESDIFLKNPDGSLYIGAVWPGYTAFPDFLANNTQDWWNEMFKEWHDRIPFDGIWSDMNEVSSFCVGSCGTGRYFENPADPPFLVGGEVTQYPSGFNVSNSTEWKSISSSIAATATTSKPSPSSSSASIDSMNTLLPGKGNINYPPYAINHAQGDHDLATHAVSPNATHADGTVEYDIHNLYGFLQEKAIHAALLEIFPNKRPFIIARSTFSGAGHYMGHWGGDNNADYDMMYFSIPQAFSMGLSGIPFFGVDVCGFNGNSDAELCSRWMQLGSFFPFYRNHNVLGAISQEPYVWSSVADATRTSMAIRYLLLPYYYTLLHESHVTGLPILRSLSWQFPYEKKYNGIDNQLFVGDALIVTPVLEPGVNKTKGVFPGAGVSEVYYDWYTHEKQDFRNGKNETLAAPLGHIPLHVRGGHILPLQEPGYTVAESRENPFALLVALDNEGNASGKLYLDDGESLEIEESLYVDFVAHSKSLTASSFGEYNVSQPLANITILGVEKKPKQVEFEDSKVKFSYENSTIFVTGLEKYTKEGAFAKQFTLTW
>XP_020066687_Suhomyces_tanzawaensis
MHIHRTNCVGWTNWWVLLCLLSFVTAVKDHTFKTCDQAGFCHRNRHFASQVRQNANYIPQYHIEGSSVGLGTDPGKFSVIGTILKKLPNDATVELPFEISVLDNTVRVTVDENRKGINVPNVYSTKRYSETSKWAFLADLPYQKDVKNTIEKNRVSLEYGQDLSVQIDFYPVKITVLKKGEPVVVVNDQNLLNVEHWRSRSDDSENHLSPEESDYDMFEDSFHSSKEDSLPFGPEAVGLDFAFKGFTHLYGIPEHADSLDLKDTTGSLPYRLFNVDIFEYETDSRMSMYGTIPFLMAVKPDTTAALFWINSADTFIDIDKNSNIEDSSSHWISENGLLDFLIIVGDTPAQVNEKYGSITGNTQLPPMFSLGYHQCRWNYNDETDVLDINAKFDEHQIPYDTIWLDIEYADQKKYFTWQNEKFPDPKRMLSELDHTGRNLVFIVDPHIKTGYSVSKDLISKKITINDKTNSSYHGHCWPGESVWVDSMNPNSQSYWDSKFEWSPKNHFMGGESDNIHLWNDMNEPSVFNGPEDSSPRDNIHYGGWEHRSVHNVYGLTFHEATYNALAKRQIGNTNRERPFVLTRAYYAGSQRTAAMWTGDNMSKWEYLKISIPMVLTSGVSGMPFAGADVGGFFGNPSKELLTRWYQTGIWYPFFRAHAHIDSRRREPWVAGEPYTSIMRDAIKLRYSLLPVIYTSFYESSTIGTPVMRPIFYDHLDNLDSYSIDDQFYIGGSAVEGSGILVKPVTDEGATEVSIYIPNDEVHYDYTNGQLDEVKIYRAKAAHYITKAVSLNDIPMLLTGGSILALKNRYRRSTKLMKNDPYSLVIALDSQGKASGSLYIDDGESFLYSNDEYANVAFTSTSNLISGTSVLASAKYLDSLSGLEIEKITLLIEVSGHKAVIHKPQLKINTKWEIRISDDREIEHDEL
>XP_020074226_Hyphopichia_burtonii
MLVPRIVTLLVAALAANAAPASESASSADSQITLDTELTLGVKQTPNIENDTAVDANQVAKGYDLVNVSSTARGLTGILKLKEATNLYGYDFDYLNLSVSYQSDERLNVHIEPVDLTDVYVLPEDLVPKPSVEGDVNSFDFDNSDLVFQYSAEDFSFEIIRQSTKESLFSTKGNPLVFSNQFIQFNTSLPKDHYITGLGESIHGFRQEPGVVKTLFANDVGDPIDGNIYGVHPFYSDQRYDTKTTHGVYWRTSAPQEVLIEEESLTWRALNGVIDLYFFSGDTPKKVISQYVNEIGLPAFQSYWTFGYHQCRWGYDSVDELQSVIDNFKKFNIPLETIWSDIDYMDSYKDFTNDPHRYPKEDFKKFIESLHENNQHYVPIVDAAIYAPNPNNQTDNDYPPFHDGIDSDVFLKNPDGSLYVGSVWPGYTVFPDFLANDTQDYWQKCFEDWYKDVPFDGIWLDMNEVSSFCVGSCGSGKLEENPVHPPFAVGDVPTKYPEGFEKTNASEYSSVQASISATASSSASSSSASSTSIDSKNTLAPGKGNINYPPYAINHFQGDHDLATHAVSPNATHQDGTLEYDIHNLYGYTQEVATHKVLLEINPNKRPFILSRSTFPGSGKYTTHWGGDNNSQFRDAYFSIPQILSLQMFGIGMIGPDTCGFNGQSSMELCSRWMQLSSFFPFFRNHNVLSANPQEPYVWSSVTDHSKQTINIRYLLLPYFYTNHYDTHTTGTPLMRALSWEFPNDRSLAGADRQFFVGDAILVTPVLTQGADTVKGVFPGAGKDEVYYDWYTYEKQDFEDGKNTTLDAPLGHIPLHIRGGYVIPTQEPGYTTAESRENPWGLIVALGVDKSAQGKLYVDDGESYEIEESLYVNFVAANNTLLSSSFGSYDASQPLANVTILGVDSKPKNVKFDGNSVDFSYENSTLFVTNLEQQTSDGAFAKQWKLTWN
>XP_015466160_Debaryomyces_fabryi
MHLLNFVNFVCLGLLTSVHGKPIASGSHLNKASSTFDESSRATILDEMTWGVAQTPNILNDSAVDANAIAKGYDLVNVSQTAHGLKGVLKLNEATDIYGYDFDYLNLLVEYQADSRLHVNIEPANLTDVFVLPEELVAKPSVESSNITIDTSDLVFRYQEKNFGFEVIRSCTSEVLFSTIGNPLVYSNQFIQFNTTLPKDHVITGLGESIHGSINEPGVVKTLFANDVGDPIDGNIYGVHPVYMDQRYDSNTAHSVYWRTSAIQEVIVEEEALTWRALSGVIDLYFFSGPEPKDVIKQYVHEIGLPALQPYWALGYHQCRWGYDTIEDLENVVANFKKFDIPLETIWSDIDYMDGYKDFTTDPHRYPLDKFKKFIDDIHETDQHYIPMFDAGIYVPNPNNASDIYEIFHNGNESDSFLKNPDGSLYIGSVWPGFTAFPDFFAPKSQEFWTQTIKDFYNKVQFDGLWCDMNEASSFCVGSCGSEGYLQNPAIPNFEYGDVSDTYPKGFEQSNASEYSSIQQSVSSTSSVASSSTPISDSLNTLAPGKGNINYPPYAINNAQGEHDLATHAISPNATHHDGTIEYDVHNLYGYMEVNATYNALLEAIPNKRPFILSRATFAGSGKHAAHWGGDNTADWAWMYFSIPQALSMGMSGIPFFGVDVCGFNSNTDSELCSRWMQLGSFFPFYRNHNTLGAISQEPYVWSSVTEAAKTSMDIRYLLLPYYYTLLHESHESGLPVLRALSWEFPNQRNLSGVDNQFFVGDALLVTPVLEPGVNSVKGVFPGSGVTEIYYDWYTHEQVDFEAGKNETLEAPLGHIPLHVRGGNILPTQEPGYTIAQSRRNPFGLIVALDKDGGANGKLYLDDGESQNVESSLHVDFVALNKSIISSPYGDYKVSQPLSNITILGVNDKPESVTFNGKDATYKYENNTLLVTDLNKFTEDGAFDKQFTLEW
>XP_458606_Debaryomyces_hansenii
MHLSTFVNFIGLGLISTVCGSPIATESNSNKASSTFDESSRATISDEMTWGVAQTPNILNDTAVDANAVAKGYDLVNVSQTAHGLAGILKLNEATNIYGYDFDCLNLLVEYQADSRLHVHIEPANLTDVFVLPEDLIAKPRIESNNVTFDTSDLVFKYQEKNFGFSVIRSSTGEVLFSTIGNPLVYSNQFIQFNTTLPKDHVVTGLGESIHGSINEPGVVKTLFANDVGDPIDGNIYGVHPVYMDHRYDSNTAHSVYWRTSAIQEVVVEEEALTWRALSGVVDLYFFSGPEPKDVIKQYVHEIGLPALQPYWALGYHQCRWGYDTIEELEEVVSNFKKFDIPLETIWSDIDYMDGYKDFTTDPHRYPLDKFKKFIDDIHGTDQHYIPMFDAGIYVPNPNNASDIYEIFHNGNESDSFLKNPDGSLYIGSVWPGFTAFPDFLAPKSQEFWTKTIKDFYDKVQFDGLWCDMNEASSFCVGSCGSEGYLQNPAKPNFEYGDVSDTYPKGFEQSNASEYSSIQQKASSTSSAASSSTSISDSQNTIAPGKGNINYPPYAINHAQGDHDLATHAISPNATHYDGTIEYDVHNLYGYMEVNATYNALLEAIPNKRPFILSRATFAGSGKHAAHWGGDNTADWAWMYFSIPQALSMGMSGIPFFGVDVCGFNSNTDSELCSRWMQLGSFFPFYRNHNTLGAISQEPYVWSSVTDATKITMNIRYLLLPYYYSLLHESHESGLPVLRALSWEFPNQRNLSTVDTQFFVGDALLVTPVLEPSVETVKGVFPGSGITEIYYDWYTHEQVDFQAGKNETLEAPLGHIPLHIRGGNILPTQEPGYTIAQSRKNPFGLIVALDKNGGASGKLYLDDGESQEVESSLFVNFVALNNTIVSSPYGDYKISEPLSNITILGVNEKPDSVTFEGKDVTYTYENSTLFVTDLNKDSKDGAFDKQFTLKW
>XP_006687030_Yamadazyma_tenuis
MQIFAIFYWFCLVISAKQYLFKSCEENGFCKRNIDYCRNKLQTKISNYFIEDAIEVGSEYAVISGLLTKKLPNSDVKLPFQLSFLENDNIRFTLDENRNVDLNINANRFKASEHVLPHELRLKDSTSITIHDGAEKILLLYKDFKIEVFVNETLQMTINEDKFLNLEHFRNESDNQQQLLPEESDFNMFRDNFKDSTSDKLPLGPESIGLDFNFVDFHNAYGIPEHSKGLKLEEEIYRLYNVDIFEYEVDSNLPMYGSIPFLLVSKPRLSMGLFWINSADTYINLSKPKSGAKTHWMSENGVLDFIIFFGESPAEVNKKYGEITGFPTLPQLFALGYHQCRWNYNDQKDLLEINSLFDEHQIPYDSIWLDIEYTDNKQYFTWNSNFPDPSGMLDELDLTGRNLIIIIDPHIKKGSKVSNHLQKNGLTLMNSENDTFYGHCWPGESLWVDSFNPGSQEYWDELHRLSPENKVFFDNTNIHLWNDMNEISVFDGPETSSPRDNLQYGGYEERSLHNLNGRKFHDMTYSSLSKRLESTQRQRPFVLTRSFFAGSQKSAAMWTGDNMSKWEYLKLSIPMLLNNGVAGMPFGGADVGGFFGNPSKDLLTRWYQTGIWYPFFRGHAHIDSRRREPWVPGEPYTSIIRDAINLRYTLLPEFYNAFRESSISGMPILKPLFYESQKFSKNYDIEDEFFLGNSGILVKPVTEETTKEVTIVFPDSEIYYDFTNGKISSRYHTQSVKVPVTLSDIPMVIKGGSIISRKMRYRRSSKLMNHDPYTLVVAPSSTNSASGSLYVDDYESFDYKNGSFLVANFELKNGKLTNKVTGTFNAPRRIEKILILNTHATKVEHDGASLRFKSIDGNLEIQNPGLHINEDWNIVIKKDLVHDEL
>XP_001486508_Meyerozyma_guilliermondii
MKGIVIFLILLHNVCGVKDYLFKDCDNSGFCQRNRLYAKNIAENESPYAVSQPSLVVSNTAQNSLTGVITKSIPQLDETRQFPFEISILEGSILRFKADEMRPETSGGMIRGNRYNEAAKWAFQDPDVPYESKYPVNVESTDQLVTISFGPNDTKAEFDVKDMTIKIYYKGQLQLVVNERNFFNIEHYRKRDENDKHLLPFESDFDLFKDSHNTASEDSIPLGPESIGLDFTFAGYKHVYGIPEHADSMSLKDTSESNWPYRLFNVDIFEYDTDSRMPMYGSIPLMLATKPKMSTAVFWLNAADTFIDIHKSNDVKTHWISENGVMDFLVILGETPAEINSKYGRLTGYAPLPPMFSLGYHQCRWNYNDEKDVLDITSKMDETLVPYDTIWLDVEYADAKKYFTWDIDAFPDPERMLKALDRTGRNLVLIIDPHLKVGYYVSDEVRKRDLAMKNSKNETFHGHCWPGESVWIDTFNPGSQEYWDSLFVRSETNKVMGGMSTNIYVWNDMNEPSVFDGPETSAPRDNIFYDGWEHRSVHNIYGLTFHEATFESLTKRLELSTRQRPFILTRSFYAGSQRTSAMWTGDNMAKWEYLEASIPMVLSSGIAGMPFAGADVGGFFGNPSKELLTRWYQTGIWYPFFRAHAHIDSRRREPWVPGEPFTSIIRDAIRLRYALLPTFYTCFYDLSQSGLPVMKPIFYECPHNVDAYEIDDQFFLGNSGLMVKPVTSEGATSVDVYLPDNEVYYEFTSGVPGKAYKGPKTVDLDVELADIPMFLKGGSIVARKDRYRRSTKLMQNDPYTLVVAFDNQGKATGKLHIDDGESYGYKEGQEINLQFYADSKGITAQFETVPDPTYVKAMQKIKIEKIILLGHGNDDQALVTQGEKLWQVQIVDGEIRNAGMSVAAEWKIKFATKLTHDEL
>XP_018711554_Metschnikowia_bicuspidata
MQRLAPIWAVLLMLATAGAVKEYLFKDCRQSGFCHRNRHYASQMARLGASALPYTIAPGSVSVSDTHIHGLLTKSLPHGGHVQLPWLVSVLNGDSVRFKVDENRSHVDVEGLDCRRYDQALDAVFGAPAAAKTTPLEGAALRREAGRVTYAFGPAGSYSVAVQYSPVKVTICKAGEPQVVINDRALLNMEHFRAEADNAAHVHAQLELDFDMFRDSFGDAKNDRLPLGPEAVAVDVRLPGYRHVYGVPEHADALSLKDTTHSDWPYRLFNVDIFEYETDSRMPMYGAIPLLVGAKPGAAVGVLWASAADTFVDVHKAESVAAHWISENGVLDMVVILGDRPADVNRKYGLLAGFAALPQEFALGYHQCRWNYNDVADVLAIADQMDQHLVPFDTVWLDIEYADRKQYFTWNPSTFGGHAAMMELLDVTGRNLVVIVDPHLKTGYGVSDRVELLGIGIKTPANATYKGHCWPGESVWVDALNPLAQAYWDLLFAFHHGLFLGRHTNVHLWNDMNEPSFFNGPETSSPRDNLHYGAVEHRSVHNLWGKAFHELTHNALSKRLAPTSRQRPFILTRSYYAGSQRTAAMWTGDNMASWEHLRASVPMVLTSNVVNMPFAGADVGGFFGDPSKELLARWYQTGIWYPFFRAHAHIDSRRREPWVPGEPYLSIIRDAVRLRYALLPTLYTLFHEASVDGTPVWRPMFYESPEDTLTYELDDQFFLGNSGLLVKPATEEACDNVSVYIPHGQVYYDYTNGRPRPHSRLEGSGRVSKKVSLADIPVFVKGGSILARRDRYRRSAKLMRNDPYSLVVALSKDSTAQGRLYIDDGESYGYKEGKSLLVSFEATAGRLTGTSRSGDETYAASLRHVMVERITIVGWGGSHVEGVEITQQDTTWSAKFERNGDMIEVLGPKLNIVDDWVVRFREVEQDVHDEL
>XP_002616175_Clavispora_lusitaniae
MNPVALLFFSLLWARVFAVKEYLFKNCAQSGFCHRNRHLATQNFESPYFVDPASIVHENGSVAGTIYKKLPSNDVVALPFDISLLVGDSVRFQIDENRQPTGPASKLNPRRFRAAETAFDGPENEKQQVLSKDQVSVSDNGIVLVYGPDNEFSARLDFAPLKLAVSRHGKVQAVFNARKLLNIEHWRPQKENSAHLWPYESEFDMFSDSFGDSRDDTKPFGPESVAADVRLIGFDHVFGLPEHADSFSLKDTTDSEWPYRLYNVDIFEYETESRMPMYGSIPLLVGVKPDAAAGIFWVNAADTFVDIKKGHSNTDKDAEKSKGHHSLVDTHWMSETGTVDIVIILAATPEEINAKYGQLTGHVSLPQEFALGYHQCRWNYNDEKDVLDVHAQMDAHGVPYDTIWLDIEYADKKKYFTWDKEAFPDPEGMAAELARTGRNLVVIVDPHLKTGYSVSEGVEKLGISIKDRANSTFKGHCWPGESVWIDAMNPNAQAYWDELFSPGSVLLGATSNVHLWNDMNEPSVFSGPETSMPKDTLHWGDFEHRAVHNAWGQRFHELTFESLEKRTQYSKRPFILTRSYFAGSQRSAAMWTGDNMARWEYLRASLPMVLTSNAVGMPFAGADVGGFFGDPSNQLLVRWYQTGLFYPFFRAHAHIDSRRREPWIPGEPFTSHIRDAVRLRYRLLPTLYTLFHDASVTGSPVWRPMVWEHPDSDCYDVEDQFYLGQSGLLVKPVTEENANSVDIFFPANERYYDFTSGHVADVPPVALSEAGKLSRTVSLEDIPMYVKGGSVFALRDRYRRSSKLMKADPFHLVVGLDANGVASGKLYLDDGESYDYKNGQYTETKYEMVAGQLKSQVNGDPNYALSSSLRIEKITILGAQDISSIEAKQDGRSWSVEFVQHKHYVEILNPRVGAAANWTINVVHMPRHEKDEL
>XP_025342989_Candida_haemuloni
MLLWSLSLCLAVGLSATVPTSLTNSTFVEDLLQANATDNQNVSRVFPEELTWGVSQLPNVLNETSVDANAEAAGYQLLNISRNARGLSGYLRLQKESDVYGYDFDYLKLDVEHQNDSRLSVHIEPKNLTDVYQLPADLVPEPESSNSTSFGSKSDLVFRHSGVNESFWFEVVRKTNSEVLFSTKGNPLVFSNQFVQFNSSLPEGHVITGLGEAIKGFTNPPGTVRTLYSNDIANPVDGNIYGVHPFYIDQRYANLTEANVHSGPVNETRFPGIQWSNSTNSSSSFNASASNSSFYEDFTPLNKSYTHGVWWRTSAPQEVVIEEEALTWRALNGVIDLYFFAGPTPKDVIQQYVSEIGKPALQPYWALGYHQSRWGYSSVDDLQGVVDLFAETDLQLETIWTDLDYMEAFKDFTNDPARYPLDKFKSFIEDLHDGDQKYVPLVDAAIYHPNPDNETDNNYTVFHDGKDQDVFLKNPDGSLYIGAVWPGYTVFPDFLANNTYDWWKSALENWREEIEFDGIWLDMNEASSFCVGSCGSGNLKKNPVQAPFQYGGLQKQFPEGFPERNETEYEEFLQVLALTSPNTTSGIYNSTTGGWNATTGWNTTSASNSTGYSNSTGYTNSSSGTVSQFFNYKASGKGNINYPPYVINNAQEGHDLAAHAISPNATHADGTVEYDIHNLYGYLQTNATYNALKEITPKKRPFIISRSTFSGSGAYAGHWGGDNWSNFTYAYYSIPQALTSGLSGIPFFGVDVCGFNGNSDLELCSRWMQLGAFFPFYRNHNVLGALDQEPYVWEDVLDHSKITMDIRYSLLPYYYTLLKEASDTGVPVLRALSWEFPDDPALSDADRQFFVGEALLVTPVLQPNVSSVSGVFPGANYTDVYYDWYTHEQANFTDGTNHTLEAPLGHIPLHIRGGHIIPLQDPGYTTAESRNNSWSLLVPLGVDGTASGSLYSDDGISLPVKNSTTVEFIAGDGVLTSSAYGNYDIEQPLDSITILGVEKEPNTVRFNNQTVSFDYFNHTVEVTDLEDYTEKATTIKLTPEDVLEYDDSVAVQKAQNETQIDSNQELDKSHTNITFKEPSLAGRNERLGVNTGH
>XP_024712778_Candida_pseudohaemulonis
MKLWTVSLCLAVALSAAVPSLLPNSTFVENLIQANATGDDNSTKSFPESWTWGVSQLPNVLNKSSVDANEEASGYQLLNVSRSSRGLSGFLRLQKETDLYGFDYDVLKLEVEYQLESRLLVHIEPRNLTDVYKLSSDLVPEPEASNSTSFNSDLVFRHSAVNELFWFEVVRKLNADVLFSTKGNPLVFSNQFVQFNTSLPEGHVITGLGEAVKGFTNPPGTVRTLYANDAANPVDGNIYGVHPFYIDQRYANLSETNAHQGPVNETRYPGVQWGNLTNLTLGNSTVSNLSFYEDFTPLNKSYTHGVWWRSLAPQEVVIEEEALTWRALNGVIDLYFFAGPTPKDVIQQYVTEVGKPALQPYWALGYHQSRWGYSSVDDLQGVVDQFAGADLQLETIWTDLDYMAAFKDFTNDPVKYPLDKFQSFLADLHDGDQKYIPLVDAAIYYPNPTNQTDNNYTVFHDGVEKDVFLKNPDGSLYIGAVWPGYTVFPDFLANSTYEWWKDALEDWRDEIEYDGIWLDMNEASSFCVGSCGSGNVQDNPVLAPFEYGGLQKQFPEGFAKSNATEYKQFLQVLSYNQTGWNALIVLNSTASNGSNSSVFLNFKQDGKGNINYPPYVLNNAQEGHDLAAHAVSPNATHADGSVEYDIHNLYGYLQTNATYHALTEIQPKKRPFIISRSTFSGLGAYAGHWGGDNWSNFTYAYYSIPQALTLGLSGIPFFGVDVCGFNGNADLELCSRWMQLGAFFPFYRNHNVLGAIDQEPYVWADVLEHSKITMDIRYLLLPYYYTLLKEASETGVPVLRALSWEFPDDPALSDADRQFFVGDALLVTPVLQPNVSEVDGVFPGANVTDLYYDWYTYEQVNVTDGKNETLDAPLGHIPLHIRGGHIIPLQDPGYTTAESRNNSWTLLVPLGIEGTALGSLYSDDGISYPVGNSTTVEFVAGDGVLTSSAYGDYEIEQPLASVVILGVDEEPSSVRFNNQTVSFDYYNKTVEVLDLEEYTDKGAFQKDFPTTIKLTPEDVLEYDDSVAEQKSQNETQIDLHQEDKTVPTITFKEPSLAGRNERLGVGQ
>XP_025337926_Candida_duobushaemulonis
MAVALSAAVPSSLSSSPFVDNLIQANATGDDDAIETFPESWTWGVSQVPNVLNKSAVDANEEASGYQLLNVSRSAKGLSGFLRLQKESDLYGFDYDILKLDVEHQSESRLSVHIEPKNLTDVYKLSSDLVPEPESSNSTSFGSDLVFRHSGVNESFWFEVVRKSNAEVLFSTKGNPLVFSNQFVQFNTSLPEGHVITGLGEAIKGFTNPPGTVRTLYANDAANPVDGNNYGVHPFYIDQRYANLSEANAHQGPVNETRYPGVKWGNSTNSTLGNSTVSNSSFYEDFTPLNKSYTHGVWWRTSAPQEVVVEEEALTWRALNGVIDLYFFSGPTPKDVIQQYVTEVGKPALQPYWALGYHQSRWGYASVDKLQDVVDRLAAADLQLEAVWTDLDYMSGLKDFTNDPVQYPLDKFQSFLADLHDGDQKYIPLVDAAIYHPNPENETDNNYSVFGDGVEKDVFLKNPDGSFYIGAVWPGYTVFPDFLGNNTYEWWKGALEDWRDEVEYDGIWLDMNEASSFCVGSCGTGKVQSNPVRPPFEYGGLQEQFPEGFKKSNATEYKQFLQLLSSQTAENTSTVSNSSSSDFFNSKQDGKGNINYPPYVLNNVQEGHDLAAHAISPNATHADGSVEYDIHNLYGYLQCNATYHALTEIQPNKRPFIISRSTFSGSGAYAGHWGGDNWSNFTYAYYSIPQALTMGLSGIPFFGVDVCGFNGNADLELCSRWMQLGAFFPFYRNHNVLGAIDQEPYVWEDVLEHSKITMDIRYSLLPYYYTLLKEASETGVPVLRALSWEFPDDPALSDADRQFFVGEALLVTPVLQPNVSEVDGVFPGANVTDLYYDWYTYEQVNVTDGKNETLEAPLGHIPLHIRGGHIIPLQDPGYTTAESRNNSWTLLVPLGIEGTAFGSLYSDDGISYPVSNSTTVEFVAGDGVLSSSAYGDYEIEQPLASVVILGVDEEPSSVRFNDETVNFDYYNKTIEVSDLEEYTEKGAFQQDFRLSWE
>XP_028891223_Candida_auris
MRFSLLVSAAGVGAAALNGFNSTGSQNSSFVNELLKANSTAASNTSNSFPEELTLGVSQLPNVLNESAVDANAEAKGYRLVNVSRNACGVSGFLRLQKETDIYGYDFDVLKLKVEHQSNSRLSVHIEPQNLTDVYKLPSELVPKPESSNASCSGSTDLLFRHSGVNESFWFEVVRKSNAEVLFSTKGNPLVFSNQFVQFNSSLPKGHVITGLGEAIKGFTNPPGTVRTLYANDVADPVDGNIYGVHPFYIDQRYANLNQTNVHSTPLNDTRFPGVSWGNQSNSTVSSSNSSFYEEYSPLNKSYSHGVWWRTSAPQEVIIEEEAITWRALNGVIDLYFFSGPTPKDVIKQYVSEVGKPALQPYWALGYHHSRWGYSTIDDLQNVVDTFAEKDLQLETIWSDIDYMDSFKDFTNDPHRYPLDKFSDFLDQLHDGDQHYVPIVDAAIYYPNPNNKTDADYPAFNDGNETDVFLKNPDGSLYIGAVWPGYTVFPDFLANNTFEWWKKTFKDWYEQIKFDGIWLDMNEVSSFCVGSCGSGKVEKNPVHAPFQYGGLQEQFPEGFATSNATEYKQFLQFISASSSSSSSDSSNDTKSSSEEFFNWKAPGKGNINYPPYVINHAQGDHDLATHAVSPNATHADGTLEYDIHNLYGYLQTNATFHALQDVAPGKRPFIISRSTYSGSGAYAGHWGGDNWSNFTYAYFSIPQALTLGLAGIPFFGVDICGFNGNSDLELCSRWMQLGAFFPFYRNHNVLGAIDQEPYVWEDVLSHSKVTMDIRYALLPYFYTLLHEASETGVPPLRALSWEFPDDPALSDADRQFFVGEALLVTPVLEPNVSTVKGVFPGANVTDVYYDWYTHEKANFTDGKNETLDAPLGHIPLHIRGGHIIPMQDPGYTVAESRNNSWNIIVPLGIEGTASGSLYYDDGDSYPIVNSTTVDFVASEGSLSASAYGDYRIEQPLSSVYILGVEDEPNSVKFNGQSVSFEFANNTIEVTELEDLTEKGAFYRDFTLTWN
>NP_009788_Saccharomyces_cerevisiae
MVLLKWLVCQLVFFTAFSHAFTDYLLKKCAQSGFCHRNRVYAENIAKSHHCYYKVDAESIAHDPLENVLHATIIKTIPRLEGDDIAVQFPFSLSFLQDHSVRFTINEKERMPTNSSGLLISSQRFNETWKYAFDKKFQEEANRTSIPQFHFLKQKQTVNSFWSKISSFLSLSNSTADTFHLRNGDVSVEIFAEPFQLKVYWQNALKLIVNEQNFLNIEHHRTKQENFAHVLPEETTFNMFKDNFLYSKHDSMPLGPESVALDFSFMGSTNVYGIPEHATSLRLMDTSGGKEPYRLFNVDVFEYNIGTSQPMYGSIPFMFSSSSTSIFWVNAADTWVDIKYDTSKNKTMTHWISENGVIDVVMSLGPDIPTIIDKFTDLTGRPFLPPISSIGYHQCRWNYNDEMDVLTVDSQMDAHMIPYDFIWLDLEYTNDKKYFTWKQHSFPNPKRLLSKLKKLGRNLVVLIDPHLKKDYEISDRVINENVAVKDHNGNDYVGHCWPGNSIWIDTISKYGQKIWKSFFERFMDLPADLTNLFIWNDMNEPSIFDGPETTAPKDLIHDNYIEERSVHNIYGLSVHEATYDAIKSIYSPSDKRPFLLTRAFFAGSQRTAATWTGDNVANWDYLKISIPMVLSNNIAGMPFIGADIAGFAEDPTPELIARWYQAGLWYPFFRAHAHIDTKRREPYLFNEPLKSIVRDIIQLRYFLLPTLYTMFHKSSVTGFPIMNPMFIEHPEFAELYHIDNQFYWSNSGLLVKPVTEPGQSETEMVFPPGIFYEFASLHSFINNGTDLIEKNISAPLDKIPLFIEGGHIITMKDKYRRSSMLMKNDPYVIVIAPDTEGRAVGDLYVDDGETFGYQRGEYVETQFIFENNTLKNVRSHIPENLTGIHHNTLRNTNIEKIIIAKNNLQHNITLKDSIKVKKNGEESSLPTRSSYENDNKITILNLSLDITEDWEVIF
>XP_018223255_Saccharomyces_eubayanus
MVLLKWLVCQLVLFASLSHAFTDYLLKKCAQSGFCHRNRVYSDNIAKSHHCYYKLDAQSIAHDPLQNSLSATIIKTIPRLDGADIAVELPFSLSFLQDHSVRFTIDEKERTVASGGSLLASQRYNETWMYAFDGKFHDEANKTNFPELRFAKQEHSTDSLWSRLSSFLTHSNSTTDTIHLQNGNISLEILTEPFQLKIYWQNSLRLIVNERNFLNIEHQRSKEENFAHVLPEETTFNMFKDDFMYSKHDTMPLGPESVALDFTFFQSTNVFGIPEHPTSLRLMDTSQGEPYRLFNVDVFEYNIGTTQPMYGSIPFMFSSSSTSVFWVNAADTWVDINYDTQQNKTMTHWISENGVVDVVISLGQDIPAVIDKFTDLTGRPFLPPMSSIGYHQCRWNYNDETDVLTVDAQMDANEIPYDFIWLDLEYTNDKKYFTWKPNSFPNPKRLLSKLNKLGRNLVVLIDPHLKKGYEISDSVINENVAVKDHNGNDYVGHCWPGNSIWIDTMSEYGQKIWKSFFEKFMDLPADLTNLFIWNDMNEPSIFDGPETTAPKDLIHDNHTEERSIHNLYGLSVHEATYDAVKSIYSSSDKRPFLLTRAFFAGSQRTAATWTGDNVATWDYLKISIPMVLSNNVAGMPFIGADIAGFAEDPTPELIARWYQAGLWYPFFRAHAHIDTKRREPYLFDDPLKSIVRDTIQLRYFLLPTLYTMFYKSSTTGFPIMNPMFIEHPEFPELYDIDNQFYWGDSGLLIKPVTDPGQSEIEMIFPPGVFYDFESMASFVNTGADPAVKIIPTPLDKIPFFIEGGHIITIKDKYRRSSKLMKNDPYVLVIAPDVKGHAVGDLYVDDGETFGYQRGEYAKTRFVLEDGHILKNVPSHTPDNLMNIHNDVLRNTNIEKIIVAKNELQRDIALKDSVTIKQGGEERSFPTKLSHEDDNKIIIMNPMLDITENWELIF
>XP_033764817_Saccharomyces_paradoxus
MVLLKWFVCQLVLFTAFSHAFTDYLLKKCAQSGFCHRNRIYAENIARSHHSYYKLDAESIAHDPLQNVLHATIIKTIPRLDGDDIAVEFPFSLSFLQDHSVRFTIDEKERTVTNSSGLLISPQRYNKTWQHAFDKKFQDEVNKTNFPELHFLKQEHTVNSFWSKISSFLSLSNSTNNKVHLRNGDVSLEILTEPFQLKIYWRNALKLIVNEQNFLNIEHHRTKEENFAHVLPEETTFNMFKDDFLYSKHDSLPLGPESVALDFSFIGSTNVYGIPEHATSLRLMDTSGGREPYRLFNVDVFEYNIGTTQPMYGSIPFMFSSSSTSIFWVNAADTWVDIKYDTKQNKTVTHWISENGVVDVVVSLGQDIPTIIDKFTDLTGRPFLPPMASIGYHQCRWNYNDETDVLSVDSQMDVHRIPYDFIWLDLEYTNDKKYFTWKPNSFPNPKRLLSKLKKLGRNLVVLIDPHLKKNYEISDRVINENVAVKDHNGNNYIGHCWPGNSIWIDTMSKYGQEIWKSFFEKFMDLPANLTNLFIWNDMNEPSIFDGPETTAPKDLIHDNYIEERSVHNIYGLSVHEATYDAIKSIYSQSDKRPFLLTRAFFAGSQRTAATWTGDNVANWDYLRISIPMVLSNNIAGMPFIGADIAGFAEDPSPELIARWYQAGLWYPFFRAHAHIDTKRREPYLFNEPLKSIVRDTIQLRYFLLPTLYTMFHKSGATGFPIMNPMFIEHPEFSELYDIDNQFYWSNSGLLVKPVTEPDQSETEMVFPPGIFYEFASLVSFTNDGTDLIKKNVSAPLDKIPLFIEGGHIITLRDKYRRSSMLMKNDPYTIVIAPDTEGRAIGDLYVDDGETFGYQRGEYVETQFVLENNILKNVPSHIPENLIDIHYDTLRNTNIEKIIIAKNGLKHNMTLTDRITVKQNGKESSFSTRFSHENDNKITILNASLDITENWELVF
>XP_003677795_Naumovozyma_castellii
MLLSYWIITLTVWLCQFRQTTAFTDYLLKKCSQSGFCQRNRDYAKNIQSSKNIYYRIDESSIAFNETAYTLTANILKTIPRSDIDDIIITLPFTLNVLNESNAIRFTIDEQRNSPDGTNKLLQPERFNSLWKWAFDPKASLQAREISMSRTTPVISQRSWFDTFFHIGEDPSEILLIEDKTKNIKIELALNKFEIRVFHHDEIVLSINDRNLLNLEHQRSIENNFQNVLPEESTFNMFADDFEYSKDDTIPFGPESVALDFNFHNFQNVFGIPEHADSLRLKDTIDDEPYRLFNVDVFEYNLDSRMPMYGAIPLMFAANKKQTVGTFWLNAADTWIDIHYDDMGNTQTHWISESGNIDVLIFLGDTPADVLQDYTTLTGKPVLPLLSSLGYHQCRWNYNDELDVLTVESEMDKAGIPFDFIWLDLEYTDNKQYFTWKPDSFPNPRRLLSKLAELGRHLTVLIDPHLKVDYNISDIVAHEGVAVQNNKGRVYEGHCWPGASIWIDTMFAKGQTIWARFFKDFVPHGITNLHIWNDMNEPSIFSGPETTAPKDLIHADGLEERSIHNVYGMTVHETTYNSMKEIFSPQDKRPFLLTRSFFAGSQRSAAAWTGDNQANWDYLRMSIPMCLTNNIVGMPFIGADVAGFEGNPEPELIARWYQTGLWYPFFRAHAHIDSIRREPYLFQEPISTIVKDAIRLRYSLLPTFYTSFKMSSINGGAIMKPMFFEKPQYEDLYPVDNQFYLGDSGILVKPITTKDQFTTEMVFVPGIYYDLDNLTAITINGKDVASRTIDAPLEKIPAFIEGGHIITRRDRYRRSSKLMHHDPYTIILAPDLNGNASGRLYVDDGETFGYEKGNFVDTQFSLSEGKIIQNEVLHASNDDKSVGNTKIETVIIAIDGMPTDNIQETATIKIGSKEHTVAIEKSDNDHYLTIKNPLIRIDENWTIAF
>XP_003670751_Naumovozyma_dairenensis
MLQFRWVLALTSLLCQLQISFGFTDYLLKTCSQSGFCQRNRDYSKAIQYTRKSYYQIDENSIQFNETDYSLKATITKTIPRADIEDIVIELPFSLSFLNTSNSIRFTIDENRSNLKESNSLNAHRFNGTANWAFRPNVSLLNSEVYVSKEHEKNFGGWIFDFFSAGSKNGNDLLVLEDQDAARRVEISLGRFELRIYRKGKLTMTVNERSLLNIEHYRRIEDNFQNLLPEEPPYNMFKDDFEYSKDDTIPFGPESVALDFTFHNFQNVYGIPEHANSLRLKDTTESEPYRLFNVDVFEYNLNSTMPMYGAIPLMIAANPNKQSAGLFWLNSADTWIDIDYSNKKDTKSHWISESGIIDVVIFLGESPADIINNYTELTGRPDLPLLSSIGYHQCRWNYNDELDVLTVEAEMDKAGIPFDFLWLDLEYTDNKQYFTWKPDSFPNPKRLLNVLDKLGRQLAVLIDPHLKDNYFVSKIVAQENAAVKDCNGNIFKGQCWPGLSLWIETFSELGRKSWSRFFKNFVPEGVTNLHIWNDMNEPSIFSGPETTAPKDLIHDGFEERSVHNLYGLTVHETSYNAMKEVYSAEKKRPFILTRAFFSGSQRTAATWTGDNVANWDYLGVSIPMILTNNIMGMPFIGADVAGFAGNPEPELLVRWYQAGLWYPFFRAHAHIDSIRREPYLFEEPVRSIIRDAVKLRYILLPTFYTAFRESNLNGSPIMRPMFYEKPQYGELYSVDTQFFLGDSGILVKPIVHANEIETQVIFTPGVYYDLDSLSVLRINGNDVSSVTIPSPLEKIPSFIEGGHIITKKERYRRSSKLMRYDPYILVIAPDIQGNANGKLYLDDGETFHYQNGNFIETEFNFKNGNVLENNILGGTTDRLTENTRIEKIIIAIGELDSHSFNDKATIKIGSQEYSVPIDISEEKTQLYIKNPLVTIGENWDIHF
>XP_003958387_Kazachstania_africana
MLIWKLIWLLLSVCHLCNAFSDYLLKKCDQSGFCQRNRHYASQIDSSKSYYAIDEGTLHWNDTVLSATIIKTVKGNPIARLPFTLTYFQNLDSLRFTIDEIREIDESSFIIDTNRYNETWKWSFEKLPQSDTLTVKKIKSNAFSWFKTVQNIITIENSNNDLKIELSMDSFHLDIYHNSEKVISVNEKSLLNIEHYRTPELNEENVNVEESIFNMFHDNFQYSRDDSMPLGPESVGLDFKLYNFNSVYGIPEHADSLRLKDTRNSDPYRLFNVDVFEYNINSTMPTYGSIPLMISTNTRNESIGLFWNNAADTWIDIKYEDKDTLTHWYSENGIIDVVLLFGSKPTDIISQYVELTGKPALPLISSIGYHQCRWNYNDELDVLNVENGLDSMGIPFDFIWLDLEYTDDKKFFTWKLDSFGNPLRLLKKLNQLGRNLVVLIDPHLKDNYFVSDLLKTKSVEVKNYLNQTFVGHCWPGDSIWIDTLSQFGQSVWFELFKNFTSSFVSNNLFNLHFWNDMNEPSIFNGPETTAPKDLIHDGREERSIHNLYGLTVHEATYASIKELYHSMKRPFILTRSFFAGSQRTAATWTGDNVASWDYLKVSIPMVLTNNIAGMPFIGADVAGFVGNPSNELIIRWYQAGIWYPFFRAHAHIDSMRREPYLLDNSTRNIVRETIQLRYSLLPTFYTAFYESSSSGSPIAKPMVFQYNNYEEFYDIDDQFYIGDFGLLIKPITDEGATTTTIYFPPGIFYDLKSMKSFQVEEHAQRIEVPAPVEKVPAFIEGGHIITKRERSRRSTKPMTNDPYTLVIAPGLANNAQGKLYVDDGESFDYQNGESIETIFTLSNGEVLTNNVVHGHSLRSETLGNLKIEKIIIGLTQQNGDLLKDFVNINSNGEEYQIPVHKNAEGTMAFIKDPLVSIDENWEISFN
>XP_022467170_Kazachstania_naganishii
MMVRSVRMHVWVVLVLALPVAHAFADYLLKTCSQASFCQRNRLYAQNIASSPASFYSVDTESVQFRDNVLWADVVKHVPRTDIDDIKVRLPLRISFIAESAIRFTINEDRYEQGCKNSGLVQCERFNGTWDWAVDGKHIAETPLNLSHRLKTTNKWSFSKTQGGSVMSLANDHGVKVDLQMDRFHMQVYRDNVLQMSINDRDLFNWEHYRTIEENFHNVNPQESTFNMFKDDFSYSQDDDMPMGPESVAMDFTFHNVQNVYGIPEHADSLRLRDTTGSEPYRLFNVDVFEYNLQSKMPMYGAIPLMIGASASDVPTAMGIFWLNAADTWIDINYKKQDTTTHWMSENGVMDVVMFFGDTANDVTKQYTELTGNPTLPLMSSIGYHQCRWNYNDELDVLTVEDSMDKNQFPFDFIWLDLDYTDKKQYFTWNADSFPNPRRMLNKLARLGRNLAILIDPHLMDGYEVSDIIKREEVEVKKNDNYTFFGQCWPGRSIWIDTMAQAGRTVWAKLFHDFVNKYASPIANNLHIWNDMNEPSIFSGPETTAPKDLLHDGGFEERSIHNVYGLSVHETTYDSMREAYNNNTRPFILTRAFFAGSQRSAATWTGDNMATWEYLQISIPMVLTNNIAGMPFIGADIAGFAGDPEEELLIRWYQAGLWYPFFRAHAHIDTKRREPYLFEEPTKSLVRDSIRLRYALLPVFYTAFHEASVSGTPILKPMFYEKPQHQELYDIDNQFYLGDSGIVVKPVLHPGVSKTSMLLAPGIYYDLTTFETLYVSGQDAKSVEVDAPLHKLPAYIEGGNILTTRERYRRSSSTMRHDPYVLLIAPAINGFAQGDFYVDDGESFQYEQGEYLTAQFKLENNILFGVPTHVPANVSSVGSTLIEKIVIPVSDSDVKIGPTVKITQDSVERTVDAKKLVSDGVAKLVIENSLVSIDKHWQINLV
>XP_448526_Candida_glabrata
MKLFNVLFFSLLFGYVTAFADYLLKSCNEAGFCVRNREYAANIINSKASYYSIDPKSIDVDDSSGTLSANIIKTIKRPDRHTEITLPLKISFLKSHGASSKSYFRFTIDELRQNVPQSNLLNKYRYNETAKWAFDPSKQWDNSHFTIEKKIKNGKKGIDQFLFGSTSKDEEYYLILPRDDENMAIELFLDSFQINVLSKGKSVMSINEYNLMNFEHFRSIEDNFQNLLEEESTFNMFKDNFRYSQDDKIPFGPESVGIDFVFKNAKAVYGIPEHADSLKLKDTRETDPYRLFNVDVFEYFVDSPSPMYGAIPFMFGVSKDVTTGLFWVNSADTWIDIHYSSVNTDQVNTHWFSENGVIDVVVFVAENPSDILEQYTDLTGRPFLPLQSSIGYHQCRWNYNDEYDVLSVQNEMDKAHIPFDIIWLDLEYTDDRKYFTWKDESFPNPRRLLEKLSQFGRQLVVLIDPHLKSRGNKVSDAVVKGKGATKNKKGRLFLGECWPGQSIWIDTMGQIGRKLWKGFFNDFLYKGLSNLHIWNDMNEPSVFSGPETTAPKDVIHAGGFEERSIHNVYGLTVHETTFNATREFYTDSETRPFVLTRSFFAGSQRTAATWTGDNVANWDYLRISIPMCLSNNVAGFPFIGADVAGFSGNPEPELLVRWYQAGLWYPFFRAHAHIDSVRREPYLFDGPVRNMVKDTIRLRYRLLPTFYTAFYESSRTGAPIMKPLFFDYFAHEELLAIDDQFFVGNSGIMVKPIVQKGVKETTVTFPPKLYYDYETFALVNDDVSAITNKQVSAPLDTIPIFLEGGHILFQKEKYRRSSELMSNDPYTIVIIPDENGIAIGNLYVDDGKTFAYSNNEFLNTTLKFTSDGLFNRPHSEGNLSATAINTNVTAIKIVTSGLESSFKKQLISKFSSDDNLNTNVESNHIVMKIRYDMSKPWDFVF
>XP_004178303_Tetrapisispora_blattae
MLSSKRLICLSLLVVYSFAFTDYLLKKCGESGFCNRNRFYSNNILNSKNNYYSLDETSLNFDSNSNILYANVIKTIPSHQITTDNDTISHSNEELKITLPITISMLDSAVRFTMDEARSERHDVLEDFSSDLLSIQRYNETSNWSFDPKNNIPIEKFLKFNQLKNIVEISNEDESIKLNVYQDQFKIEIFYKGKLAMVLNDRLFLNVEHLRNEDDNDLNLLPEESSFNSFEDNFQYSKDDTLPFGPESVALDFTLIDSTHVYGIPEHADSLLLKDTSGSEPYRLYNVDVFEYNLDSKMPMYGAIPLLIGLHNDDTHQDNQFVSGVFWNNAADTWIDINYNNDLQNTKTHWMSESGIIDTIIFFTNSPLELSKKFTDLTGKPALPLLSSIGYHQCRWNYNDELDVLTVDSEMDRNHIPYDFIWLDLEYTDDRKYFTWKPNSFPNPKRLLQKLQRLGRNLVVLIDPHIKNDYPISNEMIVNDVAVKNHKGTPFIGICWPGKSLWIDTFNQLGQKIWNEFFQKFLYENVNNLFIWNDMNEPSIFDGPETSAPKDLIHSGGFEERSVHNVYGLTVHESTYESVKQIYSKSDRRPFILTRSFFAGSQRTAAVWTGDNVATWDYLRMSIPMMLTNGIAGFPFIGSDVAGFSGDPEMELIARWYQAGMWYPFFRAHAHIDSKRREPYLFNEPLKSIVRDIIQLRYKLLPTLYTLFHESSVKGVPIVTPMFYNKPQYKELYSIDDQFYMGDSGILVKPIVEKKVEQTEMIFTPGIYYEYYSLTPMIIDELKWETIITPLNRLPFFIEGGHIITTRDKYRRSSLLMQNDPFSLIVAPSMNGAAQGKIYLDDGNTFEYLTEEYLDFEFEMINGNKIIGKLNHLPKNLEKIGNLSINKIIIAKGQLAFNQETVTIKQNDSTFTCAIINEENRLVILNPGINLINDWEIIF
>XP_003684369_Tetrapisispora_phaffii
MHIHLLPLWFFIIQIIPVLGFTDYLLKTCAQSGFCNRHRFYEANIKESKNRYYSVDKSSIEYYKEENTHKYVFKASIIKTIPRPDVNDIKVELPFTLSFFEDLTSLRFTIDEIRTNRLTELLPDFLNTYRYNETWKWAFDSEFNLYNSELTYKESNWLSNDIITIFNEDESLKVELYTNSFLLKVYYDNKLSIVINEEQLLNIEHLRSKEENFQQLLPEESSFNMFGDNFEYSKADSLRFGPESVGLDFSFIGYKNVFGIPEHADSLRLKDTSKTEPYRLFNVDVFEYNVDSKMPTYGTIPLMIAANPTSSIGVFWVNAADTWVDINYKEDKISSHWISENGIVDVVLLFSKSVAGITEQFTTLTGKPQLPLLSAIGYHQCRWNYNDEADVLNVDSEMDKAHIPYDFIWLDIEYADSRQYFTWKPNSFATPKKMLKKLENLGRQLVVLLDPHLKVDYFASDKCIENGVAINDKNNKPYIGHCWPGKAIWIDALNPLGKKIWDGLVTVFVDKVKNLHMWNDMNEPSIFDGPETTAPKDLIHFGGWEHRSVHNIYGLSVHESTYESLKSLKSDRDQRPFLLTRAYYAGSQRSAAVWTGDNVANWDYLRISIPMVLTNNIVGFPFIGADVAGFSGNPEPELLVRWYQAGIWYPFFRAHAHIDSKRREPYLFDEPIKSIVRDLIVLRYALLPTLYTSFYNSYISGSPIMKPMFYEKPEFEEFYDVDDQFYIGDSGLLTKPVVAPEQTTVDMKFAPGIYYDYFTLDHFVIKGNSVIEKTIETPLEKSAVFIEGGHILTRKDRYRRSSQLTKYDAYTLLISPNLNGFANGILYVDDGISFEYQNGQYVVSNFTFQDNKITNKVIHSPDELAYDGNMSISKIIIPIGSGKVKYSNVATVKMNSNKIVVNVSISDDKKSIIINNPSLSIDTDWELIL
>XP_001645419_Vanderwaltozyma_polyspora
MIFNNRFLIIFLLPLYWATAFGFTEYLLKTCQQSGFCHRNKVYSQNILKTKNSYYSIDLSSINYEVEKSKSELNLFTANIIKTIPRPDVGDIKVVLPISISFLKDTNSVRLTIDEDRHPELDNSISEILNPYRYNETWKWAFDIDNKDILQGDKLSFYELKGSSNNVISLYNRDNSIKVEVYTNSFKIKVFYNDTLVFTVNDRLFMNLEHKRLKELNFQNINPEETPYNMFGDDFEYSKDDTLKFGPESVALDFTFNNMENVYGIPEHADSLKLKDTSNTEPYRLFNVDVFEYTIDSPMPMYGAIPFMIGTNKDTSAGIFWVNAADTWVDIAYEGSDTKTHWISETGIIDVVLFLGKSPSDLTKNYIKLTGKPQLPLLSSIGYHQCRWNYNDEPDVLNVDSEMDKYQFPFDFIWLDLEYTDDKKYFTWKPNSFPNPKRLLNKLARLGRQLVVLIDPHLKLNYFVSDSVVEDQGCVYNSEGDPFIGHCWPGNSIWIDTLNPIGQKLWDGFFKKFIGSIKNLHIWNDMNEPSIFSGPETTAPKDLIHYAGFEERSIHNIYGLSVHETTYDSLKEIKDGSGLRPFVLTRAFFAGSQRTAATWTGDNAANWDYLRISIPMCLTNNIVGMPFIGADVAGFSGDPEPELLVRWYQAGIWYPFFRGHAHIDTKRREPYLLDEPDRSIVREAIQLRYALLPMLYTSFFNAHRTGTPIMKPMFYDKTMYPELYAIDDQFYVGDSGLLVKPIVDKEATSVEMMFVPGIYYEYTNLSPLIINGIVPQSRNIDAPLDIIPMFIEGGHILTRRNKYRRSSKLMRHDPYTLVIAPDVYGNAFGDLYIDDGETFEFEKGEYLETNFSLNDGKVLKSTVLNEPQFDNVLGNTDIYEIKIATAAIKKTVKKTVTIISGSNKHEVPLHRSEDGNWVSIRYPKIKVDETWEITF
>XP_003682922_Torulaspora_delbrueckii
MIHPNKLTLLIAFWVLQLSVAAGFTDYLLKTCAQSGFCHRNREYARNIQSSKSSYYSVDQQTVQYDKVHRVVSANIIKSIPKPDGADVSISLPFTMMLLDDDSFRFTIDEIRPDISDLSEDLSSKRYNGTSDWAFVNDSALGFQQVTLRRSWFHNDVITLKNSAETIKIELHTKSFLLKVFHGGHLSLIINERALLNMEHYRKKEDNYCNLLPEESSFNMFGDNFEYSRKDTIPFGPESVALDFSFKDYQNAYGIPEHADSLRLRDTSERDPYRLFNVDVFEYNLQATTPMYGTIPLLIVSRPQSSVGLFWVNAADTWIDIKYDGDDTKSHWMSESGIIDVVLFFGQEPSDITNKYTALTGRPTLPLLSSIGYHQCRWNYNDEQDVLKVDSEMDRAHIPYDFIWLDLEYTDDKKFFTWKPDSFPHPRRMLGRLASLGRQLAVLIDPHLKKGYGVSNFIIEKGAAVKDHEGKTFIGHCWPGKSVWIDTLGTLGQNIWGSFFKKFVKGVSNLHIWNDMNEPSIFSGPETTAPKDLIHSGGNEERSVHNLYGMTVHQSTYEALKDAHSEQDLRPFILTRSFFAGSQRSAATWTGDNVANWDYLKISVPMCLTNNIAGLPFIGADIAGFSGDPEAELIARWYQAGLWYPFFRGHAHIDTKRREPYLFSEPLQSIVRDAIQLRYRLLPTLYSSFQKASIDGTPIMKPMFYEKPHFLDLYDIDDQFYLGDSGLLVKPVLEKGQTEVEITLPPGKYYQYPNLESLVVDSADVGVKKLDAPIDRIPILLEGGHIIFSKEKYRRSSKLLRNDAYTLTVAPSKSQNAFGRIYVDDGETFGYERGEYLEAEVRLMSGHAIKNTPTHVPTNHRSIGSTLIEKIVLPVGSMVLKEVVKLHIGNRVFDLAVSRDGPDTVAISNPRVRLDEEWEIIL
>XP_037143011_Zygotorulaspora_mrakii
MLLPKVLTLFLLALHQLCFVNAFTDYLLKKCHQSGFCHRNREYSGNIAKSFNHYYSLNEDSLKYSEAENVLHGIVEKLIPSKNADDITINLPFTLRFMQEGTSVRFTIDEERAPTENLPDYISLRRYNETSKWAFDEHAPLSADFASVKKGHSWFRSDKVTFLNKAGTLKIEILRKSFLLNIYYNGRLSLVINDRSFLNIEHLRSKEENFKNLLPEESSFNMFKDSFEYSKDDTLPFGPESIAVDFTFKNYENLYGIPEHADSLRLRDTSEDEPYRLFNVDVFEYTVKSTSPMYGSIPFMLATNPRSSVGLFWVNAADTWIDIKYDRHDSKTHWISESGIVDVVLFFGDTPADILEAYTELTGRSVLPSLASIGYHQCRWNYNDELDVLTVDSEMDRAHIPYDYIWLDLEYTDEKKFFTWNPSAFPDPERLLGRLKRLGRQLVILIDPHIKTGYEISKAIIERGAAVRDPLQGTFFGECWPGTSVWIDTFSRNAQILWSSFLKTLVSATNLHIWNDMNEPSIFSGPETTAPKDLLHEGGFEERSVHNVYGLTVHETTYHSMKEIFSGEDLRPFILTRAFFAGSQRTAATWTGDNVANWNYLGISIPMCLSNNIVGMPFIGADIAGFSGDPEPELLIRWYQAGLWYPFFRGHAHIDTKRREPYLLEEPVKSLVRDAIQLRYSLLPTLYTAFQKTSTSGVPIMKPMFFEKPNFCQLYGVDDQFYIGDTGILVKPVVEKGITQVEFLLAPGIYYDLFTLEPFITSYEEPEKYSVAADLGKIPALLEGGHIIVKRDNYRRSAKLLRNDPFTLVIAPNRNADAVGEIYVDDGETFAYQRGIYLKSVFQLKNGKIITCVPEHVPPNQEFVGTTTINRINVALDGNDVSIKDTVNITQGAECRIATVTKKRPNTAIIENVQLRFNESWTINF
>XP_002499023_Zygosaccharomyces_rouxii
MQLSWFLQLLLFWCHLHLVSAFDRSVLKTCSSAGFCKRNRYYGESIQGNNTSSSYYVIDESSVRYDGDEYSLHANVIKSIPSGIKVELPFTLQLLQDGNVVRFTIDESRPHKDYLPKVLNQRRYNETSKWAFADVPSKVPIAKPRKIGNKIIVGSNSTDCRVEISLDSFLINVYWKNELSMVVNERSFLNYEHLRSEDENSKNLLPEESDFDMFHDSFNYSQSDTIPFGPESVALDFTFNEFENLYGLPEHPASFRIEETCGGEPYRLFAADVPRYDVGTRMPTYGNIPFVIGNNEKSAAGLFWVNAADTWIDFKYPEGKAQSHWMSETGIIDVVMFLGDTPMEIVDKYTNLTGRPALPKEAAVGHHQSRWNYYNESDVMNVDSNMEKGNFPYDIIWLDLDYTDEKKFFTWKPDAFPNPARLLKKLGDLGRGLVVLIDPHLKKDYYYSNTVIKNEVAIKNRTGDTFFGTCWPGVSVWIDTFSDLGSKVWGNFYNNFVNGTENLGIWNDMDEPSVFDGIETTAPKNLIHAGGFEHRALHNAYSLTVHQATYNGLSNIFNGTARPFVLTRSHFAGSQRTAGTWTGDNVASWNYLQISIPMVLTSNAAGMPFTGADIAGFLDNPEDELIVRWYQAGLWYPFFRAHAQNETRRREPFLFKDPIKSYVRNAIQLRYHLLPTFYTAFFNSNLKGSPIMKPMIFEKPKYTNFAAVDDQFYVGDSGILVKPITEKNVSFAYVQVADGVYYDFHDLKPQQTSSKNDSSGIKCIGIEAGLDKIPALLEGGHIITKRDTYRKSSVYYRNDPYTLVIAPDAFGNAQGELYADDGKTWDHKSGQYLHSVFSFQDFKSISGNTSNVPSNGEAAGNTLIDKIVIAIGNNNSSIGDTVKVNRNGELHTVNVNKTSPFEAVISNPMVYANETWKIEL
>XP_003645389_Eremothecium_cymbalariae
MIGCHWLGFLFLPLLYLSGTAAFDESLLKKCAQSGFCHRNREYAKNISETGGSYYSIERGSVRYDDDRHTVTADILKRIPRSEGGDKIVVLPFTLDLLNGSQVRFTIDEKREVDDFSDMLTTYRYNETSTWCLVDPDHLGVKHSDSLRIKNPSFWNKDYISIYDVQTDLRVVLQLAHFSLKVYRHENLQVTINDRSFLNVEHLRSKDEQEQNLVPEEVKFDSFYDSFAYASTDSLPFGPESVALDITFHNYQNVYGIPEHPDHLKLRDTSGGEPYRMFNADVFEYTVNSVMPTYGSIPFMVSNRPGSSVGVFWMNSADTWIDIKYGELDTGTHWISETGIVDVILFFEDSPLKVTESFTNLSGRPALPPLSSIGYHQCRWNYNDATDVLTVNSEMDKAQMPYDFIWLDLEYTDNKKYFTWKPDAFPNPLSLLSKLAQFGRNMVVLIDPHLKVNYEISDHYEEAGSTIKNKHGDSFHGQCWPGESVWIDTFSSKAQKLWAGFFQTFIEGAKNLFIWNDMNEPSVFDGPETTAPKDLIHYGNFEHRSVHNLYGRTFHEATYKALIERYVHEDKRAFVLTRSFFAGSQRTAASWTGDNAANWDYLKISIPMILSSNIAGMPFIGADVGGFSGDPQTELLVRWYQTGIWYPFFRGHAHIETKRREPYLLPEPAKSIVRESLKLRYALLPTLYTAFHDANVSGIPIMNPMFYVKPNLEDVYSIDDQFYVGQHGILVKPITTKNVTKTTIYFPPGKYYNYHNFDAFTLSSGDYVSVKAELDEIPIFLEGGHIITRRDRFRRSSKLMANDPFTLVVAPDIDGYAQGTLYYDDGETFAYQRGEYLKVEFTFKDFKISGKVIHMSSKFANLSIERIVIPKLSSLNIKETINVEQNNKKWMSSVKNAENSYVIQNTQINLGYPWTIQL
>NP_982716_Eremothecium_gossypii
MHWNRILFWGCALLLQQLADAFDEGVLRKCNESGVCHRNRHYGEKIASSGAVYYTVDWDSLELFTSGHTVQGKITKRLPRGKDKGSIALPFTLDVLENSLVRLRIDEDRDVTGLPEILSPRRYNGTSDWMFEDGVVLRASACNQSTAIVGDGKKMVIENSDDEVKVELFQNPFKLDVYHHDKLLVTINDRSFLNLEHWRLPRTNYQNSLPEESDYDSFYDNFHGAGNDTLPFGPESVALDVTLHGFKNVYGIPEHADSLKLRDTSGGEPYRLFNADCFEYPVKSTSPMYGSIPLMVSHAPHSSVGLFWVNSADTWIDVNYSENNVKTHWMSEAGVLDIIILLQESPAKVTESYTNITGKPAFPPISALGYHQCRWNYNDEQDLMTVNNEMDKAEMPLDFLWLDIEYTDEKKYFTWKKDAFPDPLGLFQKLANITRNLVTIIDPHLKLNYNLTDIMVANDGAIKNSTGQPFIGECWPGTSIWIDTFSPVAKNLWASFYHNFVEGAKNLFIWNDMNEMAVFDGIESTAPRDAIVHGGFEHRAVHNLYGMTVHQASYQGLRERYAEDNKRPFLLTRSYSAGSQRTAAGWSGDAVGTWDYLKITIPIILANNIVGMPFFGGDVPGFTGDPDPVLTVRWYQAGMWFPLFRGHGHKDTKRREPYLLEEPYKSIVRDVLRARYALLPTLYTAFHESNATGVPIINPMFYEKPDLEEAFDIDDQFYLGRSGLLVKPVVNNSTTTTVFFPPGRYYDYFTLETFAITDAKRLTIDTPLSKIPAYLESGKLIVTRDRYRRTTKLMERDPYTLVVAPDDENKAYGVQYIDDGATFAYQDGRYVKVEYSYFESGMSAKILKTTDELKDLMIEKIVIAKHPSFKLPGICVFKQEQATWTARITEDENKYTIHNSGVKVGVEWSIKF
>XP_455522_Kluyveromyces_lactis
MKLSLSTLLRWLLSFGIALAFQDDLLKKCSQSGFCHRNRQYAKNIQESRNSHYSLDQGSLEFDTNNHTIQGFIIKSIKANQKDIKIPLPFTLDLFDGDKVRFRLDEHRSIKLGKAGINLQRYNETEHWAFDPDYIPIRQEVIAKSPTFWNKKDFTFTADRFTVTLSSQDFQINVKYDSADVLTVNSDNMLNFEHYRTLEENFENINEEEEPFNMFKDSFADSKSDSIPLGPESVALDFKFHGISNLYGIAEHADSLRLRDTSNIDPYRLYNVDVFQYKLNSTLPMYGSIPFVVGIKESLSIGLFWMNPSDTWIDIQYGHSDSSTHWMSESGIIDFIVIVQETPKLVTESYVNITGKPMLPLLSSVGYHQCRWNYNDEKDVLTVDSLMDKWQIPYDFLWLDLEYTDQKQYFTWKPDAFPNPTRMLSKLAFLGRNLVTLIDPHIKSNYHISEAIIAAKVYVRNALNKPFFGQCWPGESIWIDTFNPLASKLWSKFVQTFISTPSNLYIWNDMNEPSIFDGPETTAPKDLLHYNGFEERSVHNLYGLTVHQATYDSFVDMNPNKRPFVLTRSFFSGSQRTAATWTGDNVANWEYLQLSIPMVLSHNIVGMPATGADIAGFFGNPDDELLIRWYQAGIWYPFFRAHAHIDTRRREPFLLNERTRSVVTEFIRLRYQLLPTLYTAFHDSHSRGIPIMNPMIYEHPNVANFYDIDDQFYLGEQGILVKPVTSANTKSIPITFPSGVFYDLQNLEIAHFGTLETKTVSAPLEKLPAYIAGGHIITRKDQYRRSSRLMQNDPYTLVIAPTAYGTAKGRLYVDDGETFAYKQGKLLEVELEYNKNVIYGTVLHKDTSSFFNDISIEKIVIAHHPDGKVAETCTLELDDIRTNIEVIHEDHSHVIKNPGIQIGQDWKIIL
>XP_022674602_Kluyveromyces_marxianus
MKLVSFAFICWLLSLSIVNAFQDDLLKNCDQSGFCHRNRMYAGRIQKTRNFYYSIDIDSLKFNYNTDAVRGIIHKTVKANQKEVQIPLYFTLRLLDDDKIRFQLNEARDTVTIDKSGLNPVRYSKADEWAFDPEYNPWFWQGTVKPPGFWNKNQYTVQAKKFTLQINVKRFSIKVLYDSREIVTINDQQMLNFEHYRSLEQNFESLNEEEEPFNMFQDSFKDSRADSIPFGPESVALDFKFHGINNLYGIPEHADSMRLRDTSNSDPYRLYNVDVFQYNLNSTMPMYGAVPFLIGVKEKISVGIFWINPSDTWVDIRYNKNAASSHWMSESGVIDFIIIVQDTPKHVTESYVNITGKPLLPLMSSIGYHQCRWNYNDEKDVLTVDSLMDKWQVPYDFIWLDLEYADEKKYFTWKPDAFPNPKRLLTKLDKLKRNLVTLIDPHIKSNYKISNAILSAGVAVQNALNKPFHGQCWPGESIWIDTFNPAARELWSKFVHTFVNAASNLHIWNDMNEPSIFDGPETTAPKDLLHYDGYEERSVHNLYGLTVHQATYDSFIEMNPNKRPFILTRSFFSGSQRTAASWTGDNVANWDYLELSIPMVLSHNIVGMPNTGADIAGFFGDPDDELLIRWYQAGIWYPFFRAHAHIDTKRREPYLLNEPTRSIVRETIKLRYQLLPTFYTAFHDSHERGIPIMNPMLYEHPDMKIFYNIDDQFYLGEQGILVKPVTKPNVDQVSVSFPSGRFYDLYTLKIVHDGKARTQTVSAPLEKVPAFIKGGHIISRKDRYRRSSSLMKNDPYTLVIAPSSKSTAKGRLYIDDGETFEYKSGQYLEVEFELKNGILTNTVIHKPTLNPESFVDIPIEKVIMTGLRTTTITDLNLKIGEDWELRL
>XP_022629224_Lachancea_lanzarotensis
MAKIWLLSKLLVGLALCGYTLAFTDYLLKSCSQSGFCLRNRHYAKEVLKSGRNVYSLDSSSIQYDNSNHTFVANIQKDVSSDKDGLDGRKVILPLFIDVLEGGSVRIKIDELRNNDTNLNSDVLNRKRYDEAASWAFDKQAQLRPFDVEFKRSVWPFQRHSTHIKSKDSDVSLKVSLKKFRIEIFYRGKLVLVVNDRMLLNIEHQRALENNSSEKLTEELTFDDFVDSFHYSREDSLPFGPESAALDFTLVGVNDVYGIPEHADSLRLKDTSEGDPYRLFNVDVFEYNLNAKTPMYGSIPFMIGINPNFAAGIFWVNSADTWIDIEYTTGDTRTHWISENGVIDVIIFLADKPLDITTAYTEITGKPQLPLISSIGYHQCRWNYNDESDVLTVDSQMDKAGIPYDFIWLDLEYTDGKKFFTWKPDAFPDPHRMLRKLWKHGRNLVALIDPHLKANYEVSQLVENTETSVRSDDGSSYHGHCWPGESIWIDTMSKPARDLWSTLVTKFLDKCQNLHIWNDMNEPSIFSGPETTAPKDLIHGGGFEERSIHNLYGLSVHETTYDAMKEFYKTENRRPFVLTRSFFAGSQRTAATWTGDNVANWDYLRQSIPMCLTNNIAGFPFIGADIAGFSGNPTQELLIRWYQAGMWYPFFRGHAHIDAARREPYLLQEPAKSIVRDTIRLRYSLLPTFYTAFYAASVNGTPIMNPMFYVHPEIKELYSIDDQFYLGESGLLVKPVTDSGSETVSVYFPEGRFYEYKTMKAFTVKKQGSIEIEVPLNEQALFIEGGHILARRERYRRSSMLQKNDPFTLVIAPDAYGKAHGRLYVDDGETFSYEDHKFLEVAFDFEDCVLASRALHVAAGQELFSTKVERILIAFPDKCGTARAMFTQGTESWAHPVRRETDANLVVIENPKLSLENAWSLELS
>XP_002556155_Lachancea_thermotolerans
MPRVCRKLQLALILVSIGQVLGFTDYLLKSCSQSGFCQRNRHYASEIERAQESPYSLDPASIQISNSNHTFQATIQKSIPDLLSFNETLIVELPVFVDVLDGGKVRFRIDERRETNNTYVPEILNPKRYDEASLWAFQKDAKTQPVEVGIEKSLWSRKTSVTFIAPDSQVKIRVFLKQFRIEFYFEENLVLVVNDRLLLNVEHLRTPEENTLQKLPEELTFNDFEDDFEYSKKDTLPFGPESVALDFTFVGVTDVFGIPEHADSLKLKDTRDGEPYRLFNADVFEYSLGARTPMYGAIPFMIGSTPDFSAGIFWVNAADTWVDINYSESSTGTHWMSEAGTIDVIIFLAKTPQEVTSAYTEITGRPQLPLSSSIGYHQCRWNYNDERDVLTVDSQMDKAGIPYDYIWLDLEYTDDKKFFTWKPDAFPDPRRMLKKLHTLGRNLVTLIDPHLKVDYSASNTVEKSGASVRNSLGASYHGHCWPGESIWIDTIGKNARKVWGKLMSNFLQDYNNLHIWNDMNEPSVFSGPETTAPKDLIHDGGFEERSIHNLYGLTVHEATYNAMRENYGEKNRRPFILSRSFFAGSQRTAATWTGDNVANWEYLKISIPMCLSNNVAGFPFIGADIAGFSGNPTTELLARWYQAGMWYPFFRGHAHIDAARREPYLFEEPLKSIVKDAILLRYSLMPTFYTAFYESSTKGSPIMNPVFFVHPELHECYGIDDQFYIGSSGLLVKPVTEQGATEVQVFFPAGQFYEFDSLKAFSVQEPSYLTIDAPIDKQPISIEGGHILFKKERYRRSSKLMEHDPYTLVIAPDVNGKAEGTLYIDDGETFAFQDGEYMKVAVKLENDVLESTVTHMPTKFPNLSTHVERIIVGGGQYSSGPNRVTLKKDKTEWILETKISKNGHHAIIENPHLDLSKPWSLEVHR
>XP_020060421_Aspergillus_aculeatus
MINLMVTLVGAWLMPVASGLSQSTLFTTSASASYAQFTIPAEADVGAQLIANIDDPQAVDAQSVCPGYKASNVQQSSHGFTARLDLAGKACNVYGTDIDTLTLTVDYQASDRLNIQILPTYVDASNSSWFILSEEFVPRPESGGGATNSSSDLTFSWSNEPSFHFKVVRKATGDVLFDTGGTVLVYENQFIEFSTFLPEEYNLYGLGEHFNQLRLLKDANVTMYAADIGDPIDSNLYGQHPFYLDTRYFKADGSHKHAKRSAFNASEQYTSYSHGVFLRNAHGQEVLLRSQRLTWRTLGGGIDLTFYSGPTQADVTKQYQVSTVGLPAMQQYSTLGFHQCRWGYNNWSELAEVVANFEKFEIPLEYIWTDIDYMHGYRDFDNDQHRFSYSEGAKFLSQLHDSGRYYVPIVDAALYIPNPENASDAYDTYTRGAADDVFIKNPDGSLYIGAVWPGYTVYPDWHHPRATDFWTNELVLWAGNLAYDGVWYDMAEVSSFCVGSCGTGNLTLNPVHPPFLLPGEPGNIVYDYPEYFNITNATEAAAASAGAASQAASVGSSSSTSISYLRTTPTPGVRDVNYPPYVINHVQTGHDLSVHAISPNSTHSDGVQEYDVHSLFGHQGLNATYQGLLKVWSGKRRPFIIGRSTFAGSGKWAGHWGGDNISKWGSMYFSIAQALSFSLFGIPMFGVDTCGFNGNTDEELCNRWMQLSAFFPFYRNHNVLSAIPQEPYRWASVIEATKTAMQVRYALLPYYYTLFHLAHSTGSTVMRALAWEFSNDPTLAGVDTQFLVGPAIMAIPVLEPQADSVNGVFPGLAHGEVWYDWYTQTVVDAEAGVNTTISAPLGHIPVYVRGGNILPLQEPALTTREARKSPWSLLAALDSDGAASGQLYLDDGVSVDPNATLKVDFSASRSSLHVSAKGDWAEKNPLANVTVLGVKQRPSSVKLNGKQLSKVQYNSTSHILHVGDLQDVTRSGAWAEDWVLEW
>XP_001271891_Aspergillus_clavatus
MASLVGLLASAWLLPSTYGAAVHSFAPSTTATAAYSQHTLPSSIDNGAQLIANIDDPLAVNAQSVCPGYKASDVQQTSRGFTASLQLAGEPCNAYGIDVDSLSLSVEVLAKDRLNIQIVPTHVDSSNASWYILPEDRVPKAQASADASVSQSDFEIEWSNDPSFNIKIIRKATGDALFDTADSVLVFQNQFIEFVSALPEGYNLYGLGERMAQLRLLRNATLTTYAADVGDPIDDNIYGQHPFYLDTRYYTKDANGSYSLVNTDDADASGDYESFSHGVFLRNAHGQEVILQSRNITWRTIGGSIDLTFYSGPTQADVTKSYQLTTIGLPAMQQYSALGFHQCRWGYRSWSELEEVVNTFEQFEIPLEYIWTDIDYMRGYRDFDNDQVHFPYDEGEEFLDRLHKSGRHWVPIVDSAIYIPNPDNASDAYDTYARGAKDDVFIKNPDGSLYIGAVWPGFTVFPDWHNPKAAEWWSNELVTWFEKVQYDGIWIDMSEVSSFCVGSCGTGNLHLNPAHPPFQLPGEPGNIEYTYPEAFNVTNSTEAASASAASASQSSAAAATQTDVSSTTTSYLRTTPTPGVRDINYPPYVINHVQSGHDLAVHAISPNATHVDGVQEYDVHSLWGHQILNATYQGLLEVFTEKRPFIIGRSTFAGSGKWAGHWGGDNNSRWGSMFHSISQALSFSLFGIPMFGVDTCGFNGNTDEELCNRWMQLSAFFPFYRNHNTLAALSQEPYRWASVTEAAKTAMSIRYALLPYFYTLFHQAHTTGSTVMRALAWEFPNDPSLAAVDTQFMVGPSILVTPVLEPLAKTVKGVFPGVGKGQVWYDWYTQAAVDAKPGVNTTIPAPLGHIPVYVRGGSILPMQEPALTTRDARKTPWSLLAALDGNQTASGQLYLDDGSSVNPSSTLNVEFAATHSSIKVSAKGDWREKNSLDSVTVLGVAKEPARVTFNRRRVPPESVEYNATSQVLTVSGLQKLTPRGAWAEDWILKW
>XP_001266999_Aspergillus_fischeri
MASLLGLVASAWLLPTAYGASHSLAPSTSATSAHAQYTLPSSIDVGAQLVANIDDPLAVDAQSVCPGYKASNVHQTSQGFTASLQLAGDPCNVYGTDVDSLSLTVDYLAKDRLNIQIVPTYVDASNASWYLLSEDLVPRAQGSGVSASQSDFDVKWSNEPSFNLKVIRKATGDVLFDTEGSVLVFENQFIEFVSSLPEGYNLYGLGERMAQLRLLRNATLTTYAADVGDPIDSNIYGQHPFYLDTRYYTKGTNGSYSLVNTDEADLSEDYESFSHGVFLRNSHGQEVLLQPRNITWRTIGGSIDLTFYSGPTQADVTKSYQLSTIGLPAMQQYSTLGFHQCRWGYQNWSQLEEVVNNFERFEIPLEYIWSDIDYMLGYRDFENDPERFSYDEGEEFLNKLHKSGRHYVPIVDSAIYIPNPDNASDAYEPYARGAKDDVFIKNPDGTLYIGAVWPGFTVFPDWLNPKAFDYWANELVIWSKKVAFDGIWIDMSEVSSFCVGSCGTGKLHLNPVHPPFQLPGEPGNIGYDYPEAFNVTNSTEAASASAASASQASAAAATQTATTSTSTSYLRTTPTPGVRDVNYPPYVINHVQEGHDLAVHAISPNSTHADGVQEYDVHSLWGHQILNATYYGLRQVFTEKRPFIIGRSTFAGSGKWAGHWGGDNNSKWGSMFLSISQGLSFSLFGIPMFGVDTCGFNGNTDEELCSRWMQLSAFFPFYRNHNVLGAIPQEPYRWASVTQASKAAMKIRYSILPYFYTLFHQAHTTGSTVMRALAWEFPTDPSLAAVDTQFMVGPSIMVVPVLEPLADTVKGAFPGVGKGEVWYDWYTQTAVDAKPGVNTTIPAPLGHIPVYVRGGSILPMQEPALTTRDARNTPWSLLVALSGNQTASGSLYLDDGTSLNPSRTLDVDFQATAWSIKVSVKGTWEEKNRLDKVTVLGVGEKPSAVTFNGRNVHPGSVHYNATSKVLSVQGLHSMTPHGAWAGNWVLKW
>XP_041143567_Aspergillus_flavus
MAGLKSFLASSWLLPVAYGASQSIVPSTSATAAYSQFTIPASADVGANLIANIDDPQAVNAQSVCPGYKASDVKHSSQGFTASLELAGDPCNVYGTDVDSLTLTVEYQAKDRLNIQIVPTYFDASNASWYILSEELVPRPKASQNASVPQSDFVVSWSNEPSFNFKVIRKATGDVLFNTKGSTLVYENQFIEFVTLLPEEYNLYGLGERMNQLRLLENANLTLYAADIADPIDDNIYGHHAFYLDTRYYKVGGQNKSHTIVKSSEAEPSQEYVSYSHGVFLRNAHGQEILLRDQKLIWRTLGGSVDLTFYSGPTQAEVTKQYQLSTVGLPAMQQYNTLGFHQCRWGYNNWSEFEDVLANFERFEIPLEYLWADIDYMHGYRNFDNDQHRFSYEEGEKFLNKLHAGGRRWVPIVDGALYIPNPENASDAYETYDRGAKDDVFIKNPDGSLYIGAVWPGYTVYPDWHHPKASDFWANELVTWWNKLHYDGVWYDMAEVSSFCVGSCGTGNLSMNPAHPPFALPGEPGNVVYDYPEGFNITNATEAASASAGAASQSAAASSTTTSAPYLRTTPTPGVRNVDHPPYVINHVQPGHDLSVHAISPNSTHSDGVQEYDVHSLYGHQGINATYHGLLKVWENKRPFIIARSTFSGSGKWAGHWGGDNFSKWGSMFFSISQALQFSLFGIPMFGVDTCGFNGNTDEELCNRWMQLSAFFPFYRNHNVLSAIPQEPYRWASVIDATKAAMNIRYAILPYFYTLFHLAHTTGSTVMRALAWEFPNDPSLAAVGTQFLVGPSVMVIPVLEPQVDTVQGVFPGVGHGEVWYDWYSQTAVDAKPGVNTTISAPLGHIPVFVRGGSILPMQEVALTTRDARKTPWSLLASLSSNGTASGQLYLDDGESVYPEDTLSVDFLASRSTLRASARGTWKEANPLANVSVLGVTEKPSSVTLNGETLSSDSVKYNATSHVLHVGGLQKHTADGAWAKDWVLKW
>XP_751811_Aspergillus_fumigatus
MASVLGLVASAWLLPTAYGASHSLAPSTSATSAQAQYTLPSSIDVGAHLIANIDDPLAVDAQSVCPGYTASDVHQTSHGFTANLQLAGDPCNVYGTDVDSLSLTVDYLAKDRLNIQVVPTHVDASNASWYLLSEDLVPRAHGPGVSASQSDFEVKWSNEPSFNLKVIRKATGDVLFDTEGSVLVFENQFIEFVSSLPEGYNLYGLGERMAQLRLLRNATLTTYAADVGDPIDSNIYGQHPFYLDTRYYTKGANGSYSLVNADEADLSEDHESFSHGVFLRNAHGQEVLLQPRNITWRTIGGSIDLTFYSGPTQADVTKSYQLSTIGLPAMQQYSALGYHQCRWGYQNWSQLEEVVNNFERFEIPLEYIWSDIDYMLGYRDFENDPERFSYDEGEEFLNKLHKSGRHWVPIVDSAIYIPNPDNALDAYEPYARGAKDDVFIKNPDGTLYIGAVWPGFTVFPDWHNPKAFDYWANELVIWSKKVAFDGIWIDMSEVSSFCVGSCGTGKLHLNPVHPPFQLPGEPGNVGYDYPEAFNVTNSTEAASASAASASQASAASATQAATTSTSTSYLRTTPTPGVRDVNYPPYVINHVQEGHDLAVHAISPNSTHVDGVQEYDVHSLWGHQILNATYYGLRQVFTEKRPFIIGRSTFAGSGKWAGHWGGDNNSKWGSMFLSISQGLSFSLFGIPMFGVDTCGFNGNTDEELCSRWMQLSAFFPFYRNHNVLAAIPQEPYRWASVAQASKAAMKIRYSLLPYFYTLFHQAHTTGSTVMRALAWEFPTDPSLAAVDTQFMVGPSIMVVPVLEPLADTVKGVFPGVGKGEVWYDWYTQTAVDAKPGVNATIPAPLGHIPVYVRGGSILPMQEPALTTRDARNTPWSLLVALSGNQTALGSLYLDDGSSLNPSRTLDVDFQATASSIKVSVKGTWEEKNRLDKVTVLGVTEKPSAVTFNGRNVHPGSVHYNTTTKVLSVQGLHSMTPHGAWAGHWILKW
>XP_659621_Aspergillus_nidulans
MVRFLHLAGTLPVLASGAVQDALRPVAESAATVTATATVAGQQAQFTLSDYVDVGADLIANVDDPEAVNAQSVCPGYKASDIQQTDLGFTASLRLAGEPCNVYGTDVESLTLEMQYQDTDRLNIQITPTYVDASNASWYILPEEFVPRPKPAAGASESHSDFAVTWSNEPTFNFQVTRKSTGEVLFDTAGSVLVFENQFIEFVTSLPEEYNLYGLGERINQLRLLRNATLTSYAADIGNPIDANIYGQHAFYVDTRYFSVDEAGKHTYVKSSEADPSATYTSYSHGVFLRNSHGHEVVLNPQGLTWRTIGGSIDLTLYSGPTVAEVTKQYQRSTVGLPAMQKYDTLGFHQCRWGYNNWSVFADVLANFEKFEIPLEYLWADIDYMHGYRNFENDEYRFPYNETKVFLDKLHAGGRHFVPIVDAALYIPNPQNASDSYETYTRGAARDVFLKNPDGSLYIGAVWPGYTVFPDWHHPDAADFWANELVTWYEKVKFDGVWYDMSEVSSFCVGSCGSRNRTLNPVHPPFRLPGEPGNVDYEYPEGFELSNATEAASASAASSSQAATTATETTTSTSSYLRTSPTPGVRNVNYPPYVINHVQTGHDLAVHAVSPNATHVDGYHEYDVHSLYGHMGIQATYRGLTQIAPRKRPFIIGRSTFAGSGKWAGHWGGDNYSRWSSMYFSISQALQFSLYGIPMFGVDTCGFSGNTAEELCNRWMQLSAFFPFYRNHNVLGTIPQEPYQWASVIDATKKAMRIRYALLPYFYTLMHDAHTTGSTVLRALAWEFPDDPSLAAIDNQFLVGPSILVTPVLEPQVSTVKGVFPGVGQGEVWYDWYTQTAVDAQPGVNTTIDAPLGHIPVYVRGGSILPMQEPALTTRDARKTPWALLVALGKDGTASGHLYLDDGESIHPKVSLNVKFRATQTALTVSSEGEWKEANPLANVTILGVLENPVSVTSNGQQVPAEYDAQSRILVITGLNQFTNNGAWGQDWTLRW
>XP_001402053_Aspergillus_niger
MVKLTHLLARAWLVPLAYGASQSLLSTTAPSQPQFTIPASADVGAQLIANIDDPQAADAQSVCPGYKASKVQHNSRGFTASLQLAGRPCNVYGTDVESLTLSVEYQDSDRLNIQILPTHVDSTNASWYFLSENLVPRPKASLNASVSQSDLFVSWSNEPSFNFKVIRKATGDALFSTEGTVLVYENQFIEFVTALPEEYNLYGLGEHITQFRLQRNANLTIYPSDDGTPIDQNLYGQHPFYLDTRYYKGDRQNGSYIPVKSSEADASQDYISLSHGVFLRNSHGLEILLRSQKLIWRTLGGGIDLTFYSGPAPADVTRQYLTSTVGLPAMQQYNTLGFHQCRWGYNNWSDLADVVANFEKFEIPLEYIWTDIDYMHGYRNFDNDQHRFSYSEGDEFLSKLHESGRYYVPIVDAALYIPNPENASDAYATYDRGAADDVFLKNPDGSLYIGAVWPGYTVFPDWHHPKAVDFWANELVIWSKKVAFDGVWYDMSEVSSFCVGSCGTGNLTLNPAHPSFLLPGEPGDIIYDYPEAFNITNATEAASASAGASSQAAATATTTSTSVSYLRTTPTPGVRNVEHPPYVINHDQEGHDLSVHAVSPNATHVDGVEEYDVHGLYGHQGLNATYQGLLEVWSHKRRPFIIGRSTFAGSGKWAGHWGGDNYSKWWSMYYSISQALSFSLFGIPMFGADTCGFNGNSDEELCNRWMQLSAFFPFYRNHNELSTIPQEPYRWASVIEATKSAMRIRYAILPYFYTLFDLAHTTGSTVMRALSWEFPNDPTLAAVETQFMVGPAIMVVPVLEPLVNTVKGVFPGVGHGEVWYDWYTQAAVDAKPGVNTTISAPLGHIPVYVRGGNILPMQEPALTTREARQTPWALLAALGSNGTASGQLYLDDGESIYPNATLHVDFTASRSSLRSSAQGRWKERNPLANVTVLGVNKEPSAVTLNGQAVFPGSVTYNSTSQVLFVGGLQNLTKGGAWAENWVLEW
>XP_015402286_Aspergillus_nomiae
MAYGATQSFVPSTSATAAYSQFTIPASADVGANLIANIDDPQAVNAQSVCPGYKASDVKHTSQGFTASLELAGDPCNVYGTDVDSLTLTVEYQAKDRLSIQIVPTYVDASNASWYILPEELVPRPKASRNASVPQSDFAVSWSNEPSFNFKVTRKATGDVLFNTKGSTLVYENQFIEFVTSLPEEYNLYGLGERMNQLRLLENANLTLYAADIADPIDDNIYGHHAFYLDTRYYEVDGQKKTHTLVKSSEAEPSQEYVSYSHGVFLRNAHGQEILLRDQKLIWRTLGGSVDLIFYSGPTQAEVTKQYQLSTIGLPAMQQYNTLGYHQCRWGYNNWSEFEDVLANFERFEIPLEYLWADIDYMHGYRNFDNDQYRFSYEDGEKFLNKLHDGGRRWVPIVDGALYIPNPENASDAYETYDRGAKDDVFIKNPDAVSILALFGLATLSSPIGITPKPLTSGPMSWSPGGTSSIMMGSGSCGSGNLSMNPAHPPFALPGEPGNVVYDYPEGFNITNATEAASASAGAASQSAATSSTTTSAPYLRTTPTPGVRNVDHPPYVINHVQTGHDLSVHAISPNSTHSDGVQEYDVHSLFGHQGINATYHGLLKVWENKRPFIIARSTFAGSGKWAGHWGGDNFSKWGSMFFSISQALQFSLFGVPMFGVDTCGFNGNTDEELCNRWMQLSAFFPFYRNHNVLSAIPQEPYRWASVIDATKAAMNIRYAILPYFYTLFHLAHTTGSTVMRALAWEFPNDPSLAAVGTQFLVGPSIMVIPVLEPQADTVKGVFPGVGHGEVWYDWYSQTAVDAKPGVNTTISAPLGHIPVFVRGGSILPMQEVALTTRDARRTPWSLLASLSSDGTAAGQLYLDDGESVSPEDTLSVDFVASKSTLRASARGTWKEANPLANVTVLGVTEKPSSVTLNGQELSSDSVKYNATSQVLHVGGLQKQTADGAWAKEWELKW
>XP_001820291_Aspergillus_oryzae 
MAGLKSFLASSWLLPVACGASQSIVPSTSATAAYSQFTIPASADVGANLVANIDDPQAVNAQSVCPGYKASDVKHSSQGFTASLELAGDPCNVYGTDVDSLTLTVEYQAKDRLNIQIVPTYFDASNASWYILSEELVPRPKASQNASVPQSDFVVSWSNEPSFNFKVIRKATGDVLFNTKGSTLVYENQFIEFVTLLPEEYNLYGLGERMNQLRLLENANLTLYAADIADPIDDNIYGHHAFYLDTRYYKVGGQNKSHTIVKSSEAEPSQEYVSYSHGVFLRNAHGQEILLRDQKLIWRTLGGSVDLTFYSGPTQAEVTKQYQLSTVGLPAMQQYNTLGFHQCRWGYNNWSEFEDVLANFERFEIPLEYLWADIDYMHGYRNFDNDQHRFSYEEGEKFLNKLHAGGRRWVPIVDGALYIPNPENASDAYETYDRGAKDDVFIKNPDGSLYIGAVWPGYTVYPDWHHPKASDFWANELVTWWNKLHYDGVWYDMAEVSSFCVGSCGTGNLSMNPAHPPFALPGEPGNVVYDYPEGFNITNATEAASASAGAASQSAAASSTTTSAPYLRTTPTPGVRNVDHPPYVINHVQPGHDLSVHAISPNSTHSDGVQEYDVHSLYGHQGINATYHGLLKVWENKRPFIIARSTFSGSGKWAGHWGGDNFSKWGSMFFSISQALQFSLFGIPMFGVDTCGFNGNTDEELCNRWMQLSAFFPFYRNHNVLSAIPQEPYRWASVIDATKAAMNIRYAILPYFYTLFHLAHTTGSTVMRALAWEFPNDPSLAAVGTQFLVGPSVMVIPVLEPQVDTVQGVFPGVGHGEVWYDWYSQTAVDAKPGVNTTISAPLGHIPVFVRGGSILPMQEVALTTRDARKTPWSLLASLSSNGTASGQLYLDDGESVYPEDTLSVDFLASRSTLRASARGTWKEANPLANVTVLGVTEKPSSVTLNGETLSSDSVKYNATSHVLHVGGLQKHTADGAWAKDWVLKW
>XP_040638426_Aspergillus_ruber
MVNVAGLLASSWLLSGAYAASSSTSASYSQFTIPTAADVGANLIANIDDHEAVNAQSVCPGYRASNVHQSSKGFTATLRLAGKPCNAYGIDVDSLDLLVEYQAKDRLNVYIVPSHVDSSNASWYFLNEDVVPRPKASPSASAAHGDLALEWSNEPSFNFKVTRKATGDVLFNTQGSVLVYENQFIEFVTSLPEDYNIYGLGEHFQQLRILHNATLTAYGSDNGNPIDSNLYGSHPFYLDTRYFEKSKNGSLAPVKASEADPKKEYDSFSHGVFLRNAHGLETVTQPQNLTWRTLGGSIDLTFYSGPSQVEVTKNYQVSTVGLPAMQQYNTLGYHQCRWGYTGWTDLENVIADFEKFEIPVEYIWVDIDYMHGYRDFDNEKTNWSYEEGEKFLDKLHAGGRRFVPLVDSALYIPNPDNTSDAYPTYDRGAADDLFLKNPDGSLYIGSVWPGYTVFPDWHHPKAGNFWANELSLWHEKVAYDGMWIDMGEFSSFCVGSCGTDNLHLNPAHPPFALPGEPGNVDYNYPEGFSKSNASEAASASSAAASQSAAGSTATTSSSTTQSYLRSTPTPDRNINHPPYVLNNVQPGHDLAVHAISPNATHIDNILEYDVHNLNGHQILNATYSGLLQVFPQKRPFILGRATFAGSGKYAAHWGGDNNSKWADMFFSISQALSFSLFGIPMFGVDTCGFSGNTDEELCNRWMQMSAFFPFYRNHNVIKSLPQEPYRWESVTAATKKAMSIRYSILPYMYTLFHSAHTTGSTVLRALAWEFPTEPHLASVDTQFLLGPDVMVIPVLEPGVDSVKGVFPGLAVGQVWYDWYSQTPVNAEAGVNTTIPAPLGHIPVYIRGGSILPMQEPALTTRDARKTDWSLIVATSRNGTAKGELYLDDGESLIPNATKLVDFRATSNGLRAAVRGSWEEKNPLANVTVLGVKEPKDVVFNGKVVDEEAIKYNATSKVLSITGLQQLTEEGAFERSWVLKWA
>XP_040708258_Aspergillus_sydowii
MVGFTHLFAGASLPALAFGAAQQDPLQRSSNRATATDTAERTQFTLADYVDVGEELIANVDDPQAVNAQSVCPGYRASNVQHSAHGFSASLALSGKPCNVYGTDVESLVLEVQFQDTDRLNIQITPTYVDASNESWYILPEELVPRPETVSDASELHSDFSVTWSNEPTFNFQVTRRATGEVLFDTAGSVLVFENQFIEFVTTLPEEYNLYGLGERINQLRLLRNATLTTYAADIGNPIDENIYGHHAFYADTRYYTVDEQTGKHTYVKSGDADAMQDYVSYSHGIFLRNAHGQEVILNPKSLTWRTIGGSIDLTFYSGPTVAEVTEQYQRSTVGLPAMQKYDTLGFHQCRWGYNNWSEFADVLANFEKFEIPLEYLWADIDYMHGYRDFDNDQNRFSYEDTEIFLDNLHAGGRHFVPIVDAALYIPNPENESDTYDTYTRGAAKDVYLKNPDGSLYVGAVWPGYTVYPDWHHSEAANYWANELVIWYEKVKFDGVWYDMGEVSSFCVGSCGSQNRTLNPVHPPFRLPGEHENMVFEYPEGFERSNATEAASASAASSSQASATGTSTSATSSYLRTSPTPGVRNINHPPYVINHVQTGHDLAVHAVSPNATHVDGYHEYDVHSLYGHMGIRATYQGLTQIWPKKRPFIIARSTFSGSGRWAGHWGGDNYSKWSSMYFSISQALQFSLFGIPMFGVDTCGFSYNSDEELCNRWMQLSAFFPFYRNHNVLGAISQEPYRWASVIDASKAAMKIRYALLPYFYTLMQNAHTTGSTVMRALAWEFPNDPTLAAVDNQFLVGPSILVIPVLEPQVDTVKGVFPGVGQGEIWYDWYTRTAVDAQPGFNKTIQAPLGHIPVYVRGGSILPMQEPALTIRDARQTPWALLAALGSDGTASGQLYLDDGESLHPDATLKVDFEASRSSLSVSADGDWEEANPLANVTILGISDEPSTVSFNGQQVPADYDVLSQALIVTGLDQITRDGAWGEDWTLEWE
>XP_001216899_Aspergillus_terreus
MAKHSLKVFSTLGIVLGAYGLAAPTPTSTGQDAQYTIPSEVTNGQNLIANIDDPQAVNAQEVCPGYSAYDVQHTKSGLTASLKLAGSACNVYGTDIENLRFSVQYQASDRVNVEIVPANIQPSQSTWYLIPDSLVPKPKAEEGMCLEKSELAVTWSNEPTFSFKVTRKATGDVLFDTEGTKLVYENQFIEFVTALPEDYNLYGLGERIQGLRLPNNMTITTYAADIGDPFDSNLYGHQPFYLDTRYYEASSGKPYTPVDGQPPSKKHLSFSHGVFLRNAHGQEVKLQPRSLTWRTIGGSIDLYFYAGPSATEVTKSYLRSTVGLPAMQQYFTLGYHQSRWGYRNWTELEEVVANFEKFNIPLETIWTDIDYMKSYRNFENDPYAFSYEEGKAFLDKLHQSGRHYVPILDTGIYIPNPDNASDTYEPYTRGTELDVWLKNPDGSTYIGSVWPGYTVFTDFHHPNAVEYWANELVKYHDKISFDGIWMDMNEASSFCVGSCGSGSVHLNPAHPPFKLPGDPGYLLFDYPEAFNITNATEAASASAAASSQDAANSATQPPAPTTTTPYLRTTPTPGVRDINWPPYVLNHVQTGHDLAVHAVSPNATHADGTVEYDVHSLYGHQIINATYKGLLAVHPTKRPFIIGRSTFAGSGKWAGHWGGDNYAKWAYMYYSIPQALQFSLYGFPMFGVDTCGFDGNTDEELCNRWMQLSAFFPFYRNHNRLAAIPQEPYRWSSVIKASQDAMKIRYALLPYLYTLMQEAHTTGATVMRALAWEYPNDPSLAAVETQFLLGPALMIVPVLEPLATTVQGVFPGLEDGEKWYDWYTQTAVTYAQPGVNTTIDAPLGHIPVFIRGGHILPMQQPALTTREARSTPWSLIVALDANGHASGSLYMDDGESINPEASLLVDLVARRSKLVATASGSWVESNALEKIAILGVEHAPAKVRFNGRPVHHQSVHYNSTSHVLSISGLKRETKKGAWHNDWVLEW
>XP_022487059_Penicillium_arizonense
MVGLSDFIVGACLVPAAYGAFSTSASKASSHSASTSASSTSAAAYSQFSLPANADAGANLIANIDDPDAINAQSACPGYKASNVKESPRGLTATLKLAGKACNAYGTDVDSLDLSIEYLANDRLNVQIVPTYIDSSNASWFLLDENTVPRAKSDEHASKKDSDLEITWSNEPSFQFKVTRKATGDAIFDTTGSRLVFEDQFIEFVTSLPKDYNLYGIGEHLQQLRLLDNLTLTLYASDQGDPIDDNVYGSHPFYLDTRYYEVNDNGDHTLVASAKADQSKDYVSYSHGVFSRNAHGQEVIMQPEGFKWRTLGGSIDLTFYSGPTQADVTKNYQLSTIGLPALQQYFTLGFHQCRWGYKNWTALETVVSNFEKFEIPLETIWNDIDYMHAYRDFENDKDRYSYSEGEEFLNKLHNSGRHYVPIIDSAIYIPNPNNESDAYETYTRGHKGNVFLKNPDGSEYIGAVWPGYTVFPDWHNPNTSDFWTNEIVAYQKKIALDGIWIDMSEVSSFCTGSCGSGNLSLNPVHGTSLPGEPGNVIYDYPEGFELTNKTEAASASSASSSQAAAATSGSEPSSSVSYLRTTPTAGVRNINYPPYVLNHDQTGHDLAVHAVSPNATHSDGVQEYDVHNLFGHQILNATYNGLRAVDDQKRPFIIGRSTFAGSGKWAGHWGGDNYSKWAYMFFSIPQALSFSLFGIPMFGVDTCGFSGNSDEELCNRWMQLSAFFPFYRNHNTLSANSQEPYVWESVIDATKTAMNIRYAILPYFYTLFHEAHTTGSTVMRALAWEFPTDPSLAAVDTQFLLGPSIMVVPALAPQVTTVKGVFPGIKHGEIWYDWYTQTAVNAEPGVNTTIPAPLGHIPVFVRGGSVLPMQEPALTTKEARNTPWSLLTALSSNGTAAGDLYIDDGESVEPDATLNVVFKAQASSLSARAKGDWKESNPLANVTVLGVSEKPGSVTLNGKAVPASSVRYNATAHVLSVGGLEKFTEEGAFSESWVLKW
>XP_014536678_Penicillium_digitatum
MVGAKKLLVSAWLLPAAYGAFSTSTTTASGTRSTAASSTSSGGWSQFTIPAGADTGVQLIANINDPEAVDAQSVCPGYKASNIKESARGLTATLTLAGKPCNVYGIDVDSLNFSIEYLANDRLNVQILPTYLDSSNYSWFVLDELVVPRPTSNHRSSKKHSDLEITWSNEPSFNFKVTRKATRDAIFDTTGSVLVFENQFIEFVTSLPKDYNLYGIGEHIQQLRLLRNLTLTLYASDIGDPIDDNVYGSQPFYLDTRYYEVSHNGHHTLVASDQADQSKDYVSFSHGVFSRNAHGQEIVMNPEGLKWRTLGGSIDLTFYSGPSQADVTKNYQLSTIGLPALQQYFTFGFHQCRWGYNNWTQLEEVVSNFDKFEIPLETIWNDIDYMHGYRDFDNDQQRYPYSEGEKFIDKLHSSGRHYVPIIDAAIYIPNPKNVSDVYDTYTRGHKDDVFLKNPDGSEYIGAVWPGYTVFPDWHNPKTGDFWANEIVTWHKKIAIDGIWIDMNEVSSFCVGSCGSGNLSMNPSHPPFALPGESGNVIYDYPENFEVSNKTEAASASTAASRQAAAATGGSVSSSTSYLRTTPTAGARNINYPPYVINHDQDGHDLSAHAVSPNATHSDGVQEYDVHNLFGHQILNATYHGLLKVDKKKRPFIIGRSTFAGSGKWAGHWGGDNASRWAYMFFSIPQALSFSLFGIPMFGVDTCGFNGNTDEELCNRWMQLSAFFPFYRNHNTLSANSQEPYVWESVTAAAKSAMKIRYAILPYFYTLFHEAHTTGSTVMRALAWEFPTDPSLAAVDTQFLLGPSIMVVPVLAPQATSVKGIFPGLKHGEVWYNWYTQTAVEAKPGVNTTIPAPLGNIPVFVRGGSVLPMQEPALTTKEARATPWSLLVALGVNGAASGQLYLDDGESNAPDETLDVTFKVKGSILSASASGNWEESNPLATVTVLGVSKKPGDVNFGGRPVPASGVQYNATSHVLSISGLQKLTKKGAFSEDWTLKW
>XP_016598590_Penicillium_expansum
MVGVKNLFAATWLLPAAYGAFLTSASEASGFHSTVPSSTSSGIYSQFTIPAGADAGAQLIANIDDPEAVDAQSVCPGYKASNVKESARGLTATLTLAGKPCNAYGTDVDSLDFSIEYLANDRLNVQIVPTYLDSSNYSWFVLDEHVVPRPTSDHHASKKHSDLEITWSNEPSFHFKVTRKATHDAIFDTTGSVLVFENQFIEFVTSLPKDYNLYGIGEHIQQLRLLNNLTLTLYASDMGDPIDDNVYGSQPFYLDTRYYEVEHNGHHTLVASDKADQSKDYVSFSHGVFSRNAHGQEIVMNPEGLKWRTLGGSIDLTFYSGPSQADVTKNYQLSTIGLPALQQYFTFGFHQCRWGYDNWTQLEEVVSNFDKFEIPLETIWNDIDYMHGYRNFDNDQHRYPYSEGEKFIDQLHSSGRHYVPIIDSAIYIPNPNNASDAYDTYTRGHKDDVFLKNPDGSEYIGAVWPGYTVFPDWHNPKTGSFWANEIVTWHKKIAIDGIWIDMSEVSSFCVGSCGSGNLSMNPSHPSFALPGEPGNVIYDYPEGFEVSNKTEASSASAASSSQAAAAAATGGSASSSTSYLRTTPTAGVRNINYPPYVINHDQDGHDLSSHAVSPNATHFDGVQEYDVHNLFGHQILNATYHGLLKVDEKKRPFIIGRSTFAGSGKWAGHWGGDNASKWAYMFFSIPQALSFSLFGIPMFGVDTCGFNGNTDEELCNRWMQLSAFFPFYRNHNTLSAISQEPYVWESVTAAAKSAMKIRYAILPYFYTLFHEAHTTGSTVMRALAWEFPTDPSLAAVDTQFLLGPSIMVVPVLTPQATSVNGVFPGLKHGEVWYDWYTQTAVDAKPGVNTTIPAPLGHIPVFVRGGSVLPMQEPALTTKEARGTPWSLLVALGGSGAASGQLYLDDGESNSPDETLDVTFSVKGSSLTVKSKGSWEESNPLATVTVLGVSKKPGDIKFNGTPVPASGVQYNATSHVLSIGGLQKLTKEGAFSENWTLKW
>XP_040646475_Penicillium_griseofulvum
MTMGTMKTLLAGACLLPVAYGAFSTSATVGSGSHSVASSTSSGKYSQFTIPSSADVAADLIANIEDPEAVDAQSVCPGYKASNVKESARGLTATLTLAGKPCNVYGTDVDSLDFSIEYLANDRLNVQIVPTYLDSSNSSWFVLDEHVVPRPSSDRHASKKHSDLEITWSNEPSFHFQVTRKATRDAIFDTTGSVLVFENQFIEFVTSLPKDYNLYGIGEHIQQLRLLNNLTLTLYASDIGDPIDDNLYGSQPFYLDTRYYEVDRKGHHTLVASDKADQSKNYVSFSHGVFSRNAHGQEVVMNPEGLKWRTLGGSIDLTFYSGPSQADVTKNYQLSTIGLPALQQYFTLGFHQCRWGYNNWTELEEVVANFEKFEIPLETIWNDIDYMHGYRDFDNDQYRYPYSEGEEFLEKLHSSGRHYVPIIDAAIYIPNPNNASDAYDTYTRGHKDDVFLKNPDGSEYIGAVWPGYTVFPDWHNPKTGDFWAKEIAIWQKKMAIDGIWIDMNEVSSFCVGSCGSGNLSMNPAHPSFSLPGEPGNVIYDYPEGFEISNKTEAAAASAASSSQAAAAATGGSTSSSTSYLRTTPTPGVRNINHPPYVINHDQRGHDLSSHAVSPNATHSDGVQEYDVHNLFGHQILNATYHGLLKVDEKKRPFIIGRSTFAGSGKWAGHWGGDNASRWAFMFFSIPQALSFSLFGIPMFGVDTCGFNGNTDEELCNRWMQLSAFFPFYRNHNTLSAIPQEPYIWESVTAATKSAMKIRYAILPYFYTLFHEAHTTGSTVMRALAWEFPIDPSLAAVDTQFLLGPSIMVVPVLAPQATSVKGVFPGVKNGEIWYDWYNQTAVDAKPGVNTTIPAPLGHIPVFVRGGSILPMQEPALTTKETRGTPWSLLVALSGSSTASGQLYLDDGESNVPDEILDVAFRVKGSSLSVKAKGNWEESNPLATVTVLGVSEEPGNVRFNGKPVPDSGVHYNATSHVLSVGGLQNLTKEGAFSENWTLKW
>XP_038926300_Penicillium_roqueforti
MVSAKKLLGCACLLPAAYGGYLKSAPTAPASHSDIASSTSSGKYTQFTIPTSADVGVQQIANIDDPEAVDAQSVCPGYKASNIKESARGLTATLTLAGKPCNVYGTDVDSLNFSIEYLANDRLNVQVVPTYLDSSNYSWFMLDEHVVPRPTSDPHASKTHSDLEITWSNKPSFHFKVTRKATRDVIFDTTGSVLVFEDQFVEFVTSLPKDYNLYGIGEHIQQLRLLNNLTLTLYASDIADPIDDNIYGSHPFYLDTRYYEVNNEGHHILVASDKADPSKDYVSFSHGVFSRNAHGQEIVMNPEGLKWRTLGGSIDLTFYSGPSQADVTKNYQLSTIGLPALQQYFTFGFHQCRWGYNNWTELEQVVSNFEKFEIPLETIWNDIDYMHGYRDFDNDQYRYPYREGEVFLDKLHRSGRHYVPIIDSAIYIPNPNNASDAYDTYTRGHKDDVFLKNPDGSEYIGAVWPGYTVFPDWHNPKTGDFWASEIVTWNKKIAIDGIWIDMSEVSSFCVGSCGSGNLSMNPAHPSFSLPGEPGNVIYDYPEGFGLRNKTEAASASAASSSQAAAAETGSSTSSSISYLRTTPTAGVRNINYPPYVINHDQDGHDLSSHAVSPNATHSDGVQEYDVHSLFGHQILNATYHGLLKVDEKKRPFIIGRSTFAGSGKWAGHWGGDNASKWAYMFFSIPQALSFSLFGIPMFGVDTCGFNGNTDEELCNRWMQLSAFFPFYRNHNTLSAIPQEPYIWESVTAATKSAMEIRYAILPYFYTLFHEAHTTGSTVMRALAWEFPTDPSLAAVDTQFLLGPSIMVIPVLAPQAISVKGIFPGLKHGEVWYDWYTQTTVDAKPGVNTTIPAPLGHIPVFVRGGSVLPMQEPALTTKEARATPWSLLVALGGSGAASGKLYLDDGESNVPDDTLDVTFKVKGSSLSAKAKGNWEESNPLATVTVLGVSKKPGTVRLNGMPVPASGVEYNATSHVLCVCGLQELTKEGAFSGNWTLKW
>XP_002557615_Penicillium_rubens
MAFLTKVLLASVGLLPAVHAASSTSSAANAQYTLPFDSMEGVTMIPNVENPKAVDAQAVCPGYKVSNVKHSLRGLTATLSMAGEPCNAYGTDIESLSLTVDYQAKDRLNVQIIPAHIDATNASWYLVDEDVVPRSQASNGSVNASDLTFSWSNSPSFNFEVTRKATGDVLFSTKDTVLVYENQFIEFETSLPEGYNLYGLGDRVQQFRIKENLTLTTWAADAGNVIDENLYGTHPFYLDTRYYAIDKKSGARRMVKPGEGDQIQDYAAYSHGVFLRNAHGQEVITKPDSLVWRTLGGSVDLTFYSGPSQEEVTKNYQISTIGLPAMQQYSALGYHQARWGYANWSVMADVVATFEKFEIPLEYMWADIDYMNQYRNFENDLNTFPYEEGQEFLEKLHQSGRHFVPIIDSALYIPNPQNASDSYPTFDRGVAADAFIKNPDGSLYIGAVWPGYTVFPDWNSPRASEYWVNELELWRQKVPYDGIWIDMSEVASFCVGSCGTNMLHLNPIHPPFLLPGEPGNVDYGYPEGFAVTNTTEARAIAAAERRQVAAAKEESDGSQPSSVSILHPTVTPGVRNINYPPYVISNVQTGHDLAAKAVSPNATHSDGAVEYDVHNLWGHQILKATYDGMLRMWPGKRPFLLGRSTFAGSGKWAAHWGGDNESRFASMYFTIPQALSFSLFGMPMFGPDTCGFSGNADLELCSRWMQLSAFFPFYRNHNVLASIPQEPYRWAAVIEASKKAMAIRYAILPYLYTLFHLAHTTGSTVMRALAWEFPDPTLASVDTQFLLGPFLMVVPVLEPLVDSVKGVFPGVGQGEVWYDWYTQTAVDAQPGVNTTIAAPLGHIPVFMRGGSILPMQEPALTTQAARKTPWALLAALDKNGTAYGQLYLDDGESLEPTETLNVKFKAGKTRLTATATGTWVESNPLANVTVMGVSSVPSNVTFNNQPVQSSSVQYDATAQVLFVGGLQNMTAHGAWAKPWTLRW
>XP_040815547_Penicillium_solitum
MVGVKNLLSGAWLLPAAYGAFSTFGPTASGSHSVASSTSSGKYTQFTIPADADTGAQLIANIDDPEAVNAQSVCPGYKASNIKESARGLTATLTLAGKPCNVYGTDVDSLDFSIEYLANDRLNVQIVPTYLDSSNYSWFVLDEHVVPRPASDNQASKKLSDLEITWSNEPSFHFKVTRKATRDAIFDTTGSVLVFENQFVEFVTSLPKDYNLYGIGEHIQKLRLLNNLTLTLYASDIGDPIDDNVYGSQPFYLDTRYYEVNHLGHHTLVASDKADQSKDYVSFSHGVFSRNAHGQEIIMNPEGLKWRTLGGSIDLTFYSGPSQADVTKNYQLSTIGLPALQQYFTFGFHQCRWGYNNWTELEEVVSNFDKFEIPLETIWNDIDYMHGYRDFDNDQHRYPYTEGEKFIDKLHSSGRHYVPIIDSAIYIPNPKNASDAYDTYTRGHKDDVFLKNPDGSEYIGAVWPGYTVFPDWHNPKAGDFWANEIVTWHKKIAIDGIWIDMNEVSSFCVGSCGSGNLSTNPSHPPFALPGEPGNVIYDYPEGFEVSNKTEATSASAASSSQAAAAATGDSVSSSTSYLRTTPTAGVRNVNYPPYVINHDQDGHDLSSHAVSPNATHSDGVQEYDVHNLFGHQILNATYHGLLKVDEKKRPFIIGRSTFAGSGKWAGHWGGDNASRWAFMFFSIPQALSFSLFGIPMFGVDTCGFNGNTDEELCNRWMQLSAFFPFYRNHNTLSAISQEPYLWESVTAAAKSAMKIRYAILPYFYTLFHEAHTTGSTVMRALAWEFPTDPSLAAVDTQFLLGPSIMVVPVLAPQATSVKGVFPGLKHGEVWYDWYTQTAVDAKPGVNTTIPAPLGHIPVFVRGGSVLPMQEPALTTKEARGTPWSLLVALSGSGAASGQLYLDDGESNAPDETLDVTFGVKGSSLSARATGEWVESNPLATVTVLGVSKKPGTVKFNGRPVPASGVQYNATSHVLSVDGLQKLTEEGAFNENWTLKW
>XP_022576808_Penicilliopsis_zonata
MKGSRGWRQWMLALVFPGLIIARPASSSLGATSISYYPQATMAADKALPVLANVDDPSAVDAQDVCPGYKATNVQTTEDGLTADLVLAGEACNAYGIDIPALNLMVEYQADSRLHVQILPSVLTAANASYYTLSPDLVLEGLLEPGSHAHKELSFQWSNEPSFSFNVTRVSNGDVLFSTTGSQLVYENQFLEIVTSLPAEYNLYGLGEVIHSLRLGNNLTRTLWAANAGNTIDINTYGSHPIYMETRYDTAHGENRSHSHGVFLRNAHGQDVLLREEKLTWRALGGSLDLYFFSGPSPVEVIQQYQVVVGLPAMQRYHTLGLHQCRWGYANWSVVQEVIDNYARFNIPLENMWNDIDYMAFYRDFDNDPVRFGYSEGRKLIDSLHANGQYYIPIVDPGIYVPNPFNASDAYEPFTRGNESNAFLSNPDGSLFIGAVWPGYTAFPDWLDSSAREWWAYELQAWHDKLPWDGSWLDMSEAASDCAGSCGSGNLHLQPIITQTGLPGSAGNLVLEYPEEFNLTNATEAAVAASQSASELAAESATATASTSTSTTYVQSTPNVVRDVEYPPYVINNGHGALSEGAIATNATHHDGTLEYDIHNLFGLGEAQTTYFAHLAMEPNRRPFLITRSTFAGSGRYTGHWGGDNNSRWGSMWFAIPQALSFQLFGIPMFGVDTCGFMGNTDEELCNRWMQLSAFFPFYRNHNVLGAIPQEPYNWASVIEATITAQKVRFALLPYLYTLLYQAHATGSPVMRALAWNFPNDPRLADADTQFFLGDAILVIPVLEVGVSTVDGVFPGLVEGTDLYYDWYSQSKVDVPSTWNITISAPLGHIPVYIHGGNVLAVQDYAMTTRAARQTPWSIIVALDINQTAEGYLYLDDGESLVGDTKSVYFTADKSSLSVSVEGDFIDSNGLDTITILGLDSVPDGSVRVDGHIQDANITWNDTNNAAVIGVSLESAFQSSWTITWD
>XP_016616597_Cladophialophora_bantiana
MRSPSALSLLLLAPCIAIAQSSTASSVAAQFTVPASADDGVTLLPNIADPTAPDAQVKCPGYTASEVSTSSIGLAAHLTLAGAACNVYGTDVHDLDLKVEYQTSSRLHVNIRPSHVTSQNQSWYLLSTEYVPAGSQGSGSMTTSDLTFSWANTPDAGFGFNVTRNSTGDVLFSTTGTKLVFENQFIEFVTHQQENYNLYGLGEVIHGLRLGNNLTRTIYAADVGDPIDSNLYGSHPFYLQTKYFEVGSDNRTTLVTGQLDTTEATSNYTSSTHGVYFRNAHGMEVLLGANNVTWRTLGGSIDLYFLSGPTQRDVTHQYLNVIGMPMLQNYWGFGFHQCRWGYQNWSVTEDVVNNYERFGIPLETIWNDIDYMFQYRDFDNDPVRFNYSAGKAFLQRLHSRGQHYVPIIDSAIYVPDPTNASDAYQPFNDGNATNSFLLNPDGSLYIGEVWPGYTVFPDWFQASAKAWWKNQMVTWHQKLPVDGAWIDMSEVSSFCVGSCGTGNLTLNPVHPPFKLPGEPGNVIYDYPEGFNLTNATEAASASSASQAQATPTTTATASSSTTSSSSTTSYLRSTPTAGQRNINYPPYVINHVQGNHDLAVHAVSPNATHHNGIQEYDVHNLFGHQILQATYAALLAAIPNKRPFVIGRSTFPGSGTVAGHWGGDNASKFYYMYFSIPQALSFSLFGIPMFGVDTCGFNGNSDEELCNRWMQLSAFFPFYRNHNVLSANSQEAYVWSSVIDATKIAMDVRFQLLPYLYTLFYYAHTQGDTVMRALAWEFPNDPSLANADRQFFLGPSILVTPVLTQGATAVDGVFPGLVEGTDTYYDWYNKSPVAVPSRKNTTIDAPLGHIPVFIRGSSILATQQMAMTTRDARNTSWSIIVAPGVDGTASGSLYLDDGESLVPKATKMVSLTSSTSRNGTLSLKVNVSGSYTGLDLPLANVTFLGVQSPPSSGAAVTINGRAVANATYNTASKVLSVTGLGNALGGKVWGGNWTLTA
>XP_008731596_Cladophialophora_carrionii
MRSSLLSSLLLAPCLAVAQSSTTASRASSSTTAAAQFTVPSEADTGVTLLPNIEDPSAPNAQLECPGYTATGVRTSSTGLTAQLTLNGTACNVYGTDVRDLDLTVEYQTSSRLHVNIRPSHITSQNQSWYLLSTDYVPAATQGRGSMTTSDLTFSWTNSPRTGFGFNVTRNSTGDVLFSTTGTKLVFENQFIELVTHLDEGYNLYGLGEVIHGLRLGDNFTRTIYAADVGDPIDRNLYGSHPFYLQTKYFEVGDDNSTTLVTEQVNTTDTGKYTSSTHGVYFRNAHGMEVVLHPTNVTWRTLGGSIDLYFFSGPTQPEVTQQYQSVIGLPALQSYWAFGFHQCRWGYENWTVTEDVVNNYERFGIPLETIWNDIDYMFQYRDFDNDPVRFNYSDGTTFLQRLHDRGQHYVPIIDAAIYVPDPTNASDAYAPFNDGNDTNSFLRNPDGSLYIGAVWPGYTVFPDWLQPSAHAWWKNQLVTYHQKLPIDGAWIDMNEVSSFCVGSCGTGNLTLNPVHPPFKLPGEPGNVVYDYPEGFNLTNATAAASASSASQAQATPTTTPTGTATAATSSSSSSSTSYLRSTPTPGLSNRNINYPPYVINHVQGNHDLAVHAVSPNATHHNGVVEYDVHNLYGHQILQATYAGLLAAIPDKRPFIIGRSTFPGSGTVAGHWGGDNNSKFLYMYFSIPQALSFSLFGIPMFGVDTCGFNGNSDEELCNRWMQLSAFFPFYRNHNVLSANPQEAYVWASVIDATKTAMNVRFQLLPYLYTLFYYAHTRGDTVMRALAWEFPNDPSLANADRQFFLGPSILVTPVLTQGATSVNGVFPGLVEGTDTYYDWYNKSPIAVPNTKNTTIAAPLGHIPVFIRGGTILATQQMAMTTRDARNTSWSIIVAPGIDGSATGSLYLDDGESLAPNATKLVSLTSSSASNGTLSIKVAVSGNFTGLDLPLANVTFLGVQSAPSGNGVSINGQNVGNGTYDAAAKTFSIANLANALGGTAWGGNWTLSV
>XP_016255047_Cladophialophora_immunda
MRSTSLFSILLLAPCLVAAQSSTATSVAAQFTVPASADYGVTLLPNIDDPTAANPQVKCPGYTASKVSTSSTGLTAHLTLAGTACNIYGTDVHDLDLTVEYQTTSRLHVNIRPSHVTSQNQSWYLLSTDYVPAGSQSGGSMTTSDLTFSWANSPSTGFGFNVTRNSTGDVLFATTGTKLVFENQFIELVTHQQENYNLYGLGEVIHGLRLGNNLTRTIYAADVGDPIDTNLYGSHPFYLQTKYFEVGSDNSTTLLTEQLDTTEATSNYTSFTHGVYFRNAHGMEVLLEANNVTWRTLGGSIDLYFFSGPTQPDVTHQYLNVIGMPMLQNYWGFGFHQCRWGYQNWSVTEAVVDNYERFGIPLETIWNDIDYMFQYRDFDNDPVRFNYSDGKAFLQRLHNRGQHYVPIIDSAIYVPDPTNASDAYQPFNDGNATNSFLLNPDGSLYIGEVWPGYTVFPDWLQPSARAWWKNQIVTWHQKLPVDGAWIDMSEVSSFCVGSCGTGNLTLNPVHPPFGLPGEPGNVIYDYPEGFNLTNSTEAASASSASQAQATPTTTSTASSSSSSSSTTSYLRSTPTAGQRNINYPPYVINHVQGNHDLAVHAVSPNATHHNGIQEYDVHNLFGHQILQATYAALLAAIPNKRPFVIGRSTFPGSGTVAGHWGGDNASKFFYMYFSIPQALSFSLFGIPMFGVDTCGFNGNSDEELCNRWMQLSAFFPFYRNHNVLSANSQEAYVWSSVIDATKTAMNVRFQLLPYLYTLFYYAHTQGDTVMRALAWEFPNDPSLANADRQFFLGPSILVTPVLTQGATTVDGVFPGLVEGTDTYYDWYNKSPVAVPSSKNTTIDAPLGHIPVFIRGGSILATQQMALTTRDARNTSWSVIVAPGVDGTATGSLYLDDGESLAPNATKRVTLTSSTSAQNGTLSLTVAVSGSYAGLDLALANVTFLGVQKAPANTAVSINGHAVANATYNAASKVLSVTGLGGALGGKVWSGNWTLTA
>XP_007746909_Cladophialophora_psammophila
MRSPSVFSLLLLAPCLAIAQSSTASSVAAQFTVPASADDGVTLLPNVADPTAPNAQVKCPGYTASKVSTSSIGLAAHLTLAGAACNVYGTDVHDLDLKVEYQTSSRLHVNIRPSHITSQNQSWYLLSTDYVPAGSQGTGSMTTSDLTFSWANTPDTGFGFNVTRNSTGDVLFSTTGTKLVFENQFIELVTHQQENYNLYGLGEVIHGLRLGNNLTRTIYAADVGDPIDSNLYGSHPFYLQTKYFEVGSDNSTTLVMEQLDTTEATSNYTSSTHGVYFRNAHGMEVLLGANNVTWRTLGGSIDLYFFSGPTQRDVTHQYLNVIGMPMLQNYWGFGFHQCRWGYQNWSVTEDVVDNYARFGIPLETIWNDIDYMFQYRDFDNDPVRFNYSDGKAFLQRLHSRGQHYVPIIDSAIYVPDPTNASDAYQPFNDGNATNSFLLNPDGSLYIGEVWPGYTVFPDWFQASAKAWWKNQMVTWHQKLPVDGAWIDMSEVSSFCVGSCGTGNLTLNPVHPPFKLPGEPGNVIYDYPEGFNLINATEAASASSASQAQATPTTTATATSSATSSSSTTSYLRSTPTAGQRNINYPPYVINHVQGNHDLAVHAVSPNATHHNGIQEYDVHNLFGHQILQATYAALLAAIPNKRPFVIGRSTFPGSGTVAGHWGGDNASKFYYMYFSIPQALSFSLFGIPMFGVDTCGFNGNSDEELCNRWMQLSAFFPFYRNHNVLSANSQEAYVWGSVIDATKIAMDVRFQLLPYLYTLFYYAHTQGDTVMRALAWEFPNDPSLANADRQFFLGPSILVTPVLTQGAITVDGVFPGLVEGTDTYYDWYNKSPVAVPSRKNTTIDAPLGHIPVFIRGSSILATQQMAMTTRDARNTSWSIIVATGVDGTASGSLYLDDGESLVPKATKMVSLSSSTSQNGTLSLKVSVSGSYTSLDLALANVTFLGVQSPPSSGAAVTINGRAVANATYNAASKVLSVTGLDNALGGKAWGGNWTLTV
>XP_018689559_Fonsecaea_erecta
MRSTSVFSVLVLAPCLVAAQSSTATSVKAQFTVPASADDGVTLLPNIDDPTAANAQVKCPGYTASKVSTSSTGLTAHLTLAGTACNLYGTDVQDLDLTVEYQTSSRLHVNIRPSHITSQNQSWYLLSTDYVPAGTQSGGSMTTSDLTFSWANANTTGFGFNVTRNSTGDVLFSTTGTKLVFENQFIELVTHQQENYNLYGLGEVIHGLRLGNNLTRTIYAADVGDPIDQNLYGSHPFYLQTKYFEVDSDNSTTLLTEQLNTTDATSNYTSFTHGVYFRNAHGMEVLLEANNVTWRTLGGSVDLYFFSGPTQPDVTRQYLSVIGLPMLQNYWGFGFHQCRWGYQNWTVTEAVVDNYERFGIPLETIWNDIDYMFQYRDFDNDPVRFNYSDGTAFLQRLHSRGQHYVPIIDSAIYVPDPTNASDAYQPFNDGNDTNSFLLNPDGSLYIGEVWPGYTVFPDWLQPSARAWWKNQIVTWHQKLPVDGAWIDMSEVSSFCVGSCGTGNLTLNPVHPPFGLPGEPGNIIYDYPEGFNLTNATEASSASSASQAQATPTSTATASSSSSSSTTVSYLRSTPTAGQRNVNYPPYVINHVQGNHDLAVHAVSPNATHHNGIQEYDVHNLFGHQILQATYAALLAAIPNKRPFVIGRSTFPGSGTVAGHWGGDNASKFFYMYFSIPQALSFSLFGIPMFGVDTCGFNGNSDEELCNRWMQLSAFFPFYRNHNVLSANSQEAYVWSSVIDATKTAMNVRFQLLPYLYTLFYNAHTKGDTVMRALAWEFPNDPSLANADRQFFLGPSILVTPVLTQGATTVNGVFPGLVEGTDTYYDWYNKSPVAVPSSKNTTIDAPLGHIPVFIRGGSILATQQMAMTTRDARNTSWSIIVAPGVDGSANGSLYLDDGESLSPNATKLVTLTSSASAQNGSSFSLNVTVSGSYTGLDLPLANVTFLGVQTAPANTSVTINGRAVANATYNAASKALSITGLSNALGRKVWSGNWTLTA
>XP_022513914_Fonsecaea_monophora
MRSISLFSLLIPTSCLVAAQSSTATSAAAQFTVPASADFGVTLLPNIDDPTAANAQVKCPGYTASQVSTSSTGLTAHLTLAGTACNVYGTDIHDLDLTVEYQTSSRLHVNIRPSHMTSQNQSWYLLSTDYVPAGNQSGGSVTTSDLTFSWANSPSTGFGFNVTRNSTGDVLFSTTGTKLVFENQFIELVTHQQENYNLYGLGEVIHGLRLGNNLTRTIYAADVGDPIDQNLYGSHPFYLQTKYFEVGSDNSTTLLTEQLDTTEATENYTSFTHGVYFRNAHGMEVRLEANNVTWRTLGGSIDLYFFSGPTQPDVTSQYLNVIGMPMLQNYWGFGYHQCRWGYQNWTVTEAVVDTYERFGIPLETIWNDIDYMFQYRDFDNDPVRFNYSDGKAFLQRLHNRGQHYVPIIDSAIYVPDPTNASDAYQPFDDGNATNSFLLNPDGSLYIGEVWPGYTVFPDWLQPSARAWWKNQIVTWHQKLPVDGAWIDMSEVSSFCVGSCGTGNLTLNPVHPPFGLPGEPGNVIYDYPEGFNLTNATEAASASSASQAQATPTSTASASSSSSSSSTTSYLRSTPTAGQRNINYPPYVINHVQGNHDLAVHAVSPNATHHNGIQEYDVHNLFGHQILQATYAGLLAAIPNKRPFVIGRSTFPGSGTVAGHWGGDNASKFFYMYFSIPQALSFSLFGIPMFGVDTCGFNGNSDEELCNRWMQLSAFFPFYRNHNTLSANPQEAYVWSSVIDATKTAMNVRFQLLPYLYTLFYYAHTRGDTVMRALAWEFPNDPSLANADRQFFLGPSILVTPVLTQGATSVDGVFPGLVEGTDTYYDWYNKSPVAIPSTKNTTINAPLGHIPVFIRGGSILATQQMALTTRDARNTSWSIIVAPSVEGTANGSLYLDDGESLTPNATKIVTLTSSRSPQNGTFSLNVKVSGSYTGLDLPLANVTFLGVQRAPANTTVTINGRAVANATYNAASKVLSVTGLGNVLGGKVWGGNWTLSA
>XP_016636341_Fonsecaea_multimorphosa
MRSTPVFPILLLAPCLAAAQSSTATSVKAEFTVPASADYGVTLLANIDDPTAADAQVKCPGYTAAGVSTSSTGLTAHLTLAGTACNVYGTDIHDLDLTVEYQTSSRLHVNIRPSHVTSQNQSWYLLSTDYVPAGSPSGGAVTTSDLTFSWANSNTTGFWFNVTRNSTGDVLFSTTGTKLVFENQFIELVTHQQQNYNLYGLGEVIHGLRLGNNLTRTIYAADIGDSIDQNLYGSHPFYLQTKYFEVGSDNSTTLVTEQLDTTNATSNYTSYTHGVYLRNAHGMEVLLGANNVTWRTLGGSIDLYFFSGPTQPDVTHQYLSVIGMPMLQNYWGFGFHQCRWGYQNWSVTEAVVDNYARFGIPLETIWNDIDYMFQYRDFDNDPIRFNYSDGTAFLQRLHNKGQHYVPIIDSAIYVPDPTNASDAYQPFNDGNATNSFLLNPDGSLYIGEVWPGYTVFPDWLQPAARAWWKNQIVTWHQKLPVDGAWIDMSEVSSFCVGSCGTGNLTLNPVHPGFGLPGEPGNVIYEYPEGFNLTNATEAASASSASQAQATPTTTSGSSSSSSSSTTTSYLRSTPTAGQRNVNYPPYVINNAQGNHDLAVHAVSPNATHHNGIQEYDVHNLFGHQILQATYAALLAAIPNKRPFVIGRSTFPGSGTVAGHWGGDNTSKFLYMYFSIPQALSFALFGIPMFGVDTCGFNGNSDEELCNRWMQLSAFFPFYRNHNTLSANSQEAYVWSSVIDATKTAMNVRFQLLPYIYTLFYYAHTRGDTVMRALPWEFPNDPSLANADRQFFLGPSILVTPVLTQGATTVDGVFPGLVEGTDTYYDWYNKSPIAVPTSKNTTIAAPLGHIPVFIRGGSILATQQMALTTRDARNTSWSIIVAPGVDGTASGSLYLDDGESLTPNATKTVTLTGSRNGNGRWSLNVTVSGSYTGLDLPLANVTFLGVQTAPANTSVTVNGHNIANATYNAASKILSVTGLDHINALGGKVWGGNWTLTA
>XP_022504862_Fonsecaea_nubica
MRSISLFSLLIPASCLVAAQSSTATSAAAQFTVPASADLGVTLLPNIDDPTAANAQVKCPGYTASQVSTSSTGLTAHLTLAGTACNVYGTDIHDLDLSVEYQTSSRLHVNIRPSHITSQNQSWYLLSTDYVPAGNQSGGSVTTSDLTFSWANSPSTGFGFNVTRNSTGDVLFSTTGTKLVFENQFIELVTHQQENYNLYGLGEVIHGLRLGNNLTRTIYAADVGDPIDQNLYGSHPFYLQTKYFEVGSDNSTTLLTEQLDTTEATGNYTSFTHGVYFRNAHGMEVLLEANNVTWRTLGGSIDLYFFSGPTQPDVTSQYLNVIGMPMLQNYWGFGYHQCRWGYQNWTVTEAVVDSYERFGIPLETIWNDIDYMFQYRDFDNDPVRFNYSDGKAFLQRLHNRGQHYVPIIDSAIYVPDPTNASDAYQPFDDGNATNSFLLNPDGSLYIGEVWPGYTVFPDWLQPSARAWWKNQIVTWHQKLPVDGAWIDMSEVSSFCVGSCGTGNLTLNPVHPPFGLPGEPGNVIYDYPEGFNLTNATEAASASSASQAQATPTSTASASSSSSSSSTTSYLRSTPTAGQRNINYPPYVINHVQGNHDLAVHAVSPNATHHNGIQEYDVHNLFGHQILQATYAGLLAAIPNKRPFVIGRSTFPGSGTVAGHWGGDNASKFFYMYFSIPQALSFSLFGIPMFGVDTCGFNGNSDEELCNRWMQLSAFFPFYRNHNTLSANPQEAYVWSSVIDATKTAMNVRFQLLPYLYTLFYYAHTRGDTVMRALAWEFPNDPSLANADRQFFLGPSILVTPVLTQGATSVDGVFPGLVEGTDTYYDWYNKSPIAIPSAKNTTIDAPLGHIPVFIRGGSILATQQMALTTRDARNTSWSIIVAPSVEGTANGSLYLDDGESLTPNATKIVTLTSSGSPQNGTFSLNVKVSGSYTGLDLPLANVTFLGVQRAPSNTTVTINGRAVANATYNAASKVLSVTGLGNVLGGKVWGGNWTLSA
>XP_013285262_Fonsecaea_pedrosoi
MRSTSLFSLLIPASYLVAAQSSTATSAAAQFTVPASADFGVTLLPNIDDPTAANAQVKCPGYTASQVSTSSTGLTAHLTLAGTACNVYGTDIHDLDLTVEYQTSSRLHVNIRPSHITSQNQSWYLLSTDYVPAGNQSGGSVTTSDLTFSWANSPSTGFGFNVTRNSTGDVLFSTTGAKLVFENQFIELVTHQHENYNLYGLGEVIHGLRLGNNLTRTIYAADVGDPIDQNLYGSHPFYLQTKYFEVGSDNSTTLLTEQLDTTEATGNYTSFTHGVYFRNAHGMEVLLEANNVTWRTLGGSIDLYFFSGPTQPDVTSQYLNVIGMPMLQNYWGFGYHQCRWGYQNWTVTEAVVDSYERFGIPLETIWNDIDYMFQYRDFDNDPVRFNYSDGKAFLQRLHKRGQHYVPIIDSAIYVPDPTNASDAYQPFDDGNATNSFLLNPDGSLYIGEVWPGYTVFPDWLQPSARAWWKNQIVTWHQKLPVDGAWIDMSEVSSFCVGSCGTGNLTLNPVHPPFGLPGEPGNVIYDYPEGFNLTNSTEAASASSASQAQATPTSTASASSSSSSSSTTSYLRSTPTAGQRNINYPPYVINHVQGNHDLAVHAVSPNATHHNGIQEYDVHNLFGHQILQATYAGLLAAIPNKRPFVIGRSTFPGSGTVAGHWGGDNASKFFYMYFSIPQALSFSLFGIPMFGVDTCGFNGNSDEELCNRWMQLSAFFPFYRNHNTLSANPQEAYVWSSVIDATKTAMNVRFQLLPYLYTLFYYAHTRGDTVMRALAWEFPNDPSLANADRQFFLGPSILVSPVLTQGATSVDGVFPGLVEGTDTYYDWYNKSPVAIPSTKNTTIDAPLGHIPVFIRGGSILATQQMALTTRDARNTSWSIIVAPSVEGTANGSLYLDDGESLTPNATKIVTLTSSRSPQNGTFSLNVKVSGSYTGLDLPLTNVTFLGVQRPPANTTVTINGRAVANATYNAASKVLSVTGLGNVLGGKVWDGNWTLSA
>XP_007754780_Cladophialophora_yegresii
MRSSLLSSLLLAPCLAVAQSSTTASRASTSTAVAAQFTVPSEADNGVTLLPNIDDPSAPNAQLKCPGYTATGVRSSSTGLTAQLTLNGSACNVYGTDVRDLDLTVEYQTSARLHVNIRPSHITYQNQSWYLLSTDYVPAATQGRGSMTTSDLTFSWTNSPRTGFGFNVTRNSTGDVLFSTTGTKLVFENQFIELVTHQDEGYNLYGLGEVIHGLRLGNNFTRTIYAADVGDPIDTNLYGSHPFYLQTKYFEVGDDNSTTLVTEQVNTTDTGNYTSATHGVYFRNAHGMEVLLHPTNVTWRTLGGSVDLYFFSGPTQPEVTQQYQSVIGLPALQSYWAFGFHQCRWGYENWTVTEDVVNNYERFGIPLETIWNDIDYMFQYRDFDNDPLRFNYSDGTAFLQRLHERGQHYVPIIDAAIYAPDPTNASDAYAPFNDGNDTNSFLLNPDGSLYIGAVWPGYTVFPDWLQPSAHAWWKNQLVTYHQKLPIDGAWIDMSEVSSFCVGSCGTGNLTLNPVHPPFKLPGEPGNVVYDYPEGFNITNATAAASASSASQAQATPTTTATATATDSISLSSSSSSTSYLRSTPTPGLSNRNINYPPYVINHVQGNHDLAVHAVSPNATHHNGVVEYDVHNLFGHQILQATYAGLLAAIPDKRPFIIGRSTFPGSGTVAGHWGGDNNSKFLYMYFSIPQALSFSLFGIPMFGVDTCGFNGNSDEELCNRWMQLSAFFPFYRNHNVLSANPQEAYVWASVIDATKTAMNVRFQLLPYLYTLFYYAHTRGDTVMRALAWEFPHDASLANADRQFFLGPSILVTPVLTQGATSVSGVFPGLVEGTDTYYDWYNKSPIPAPNTKNTTIAAPLGHIPVFIRGGSILATQQMAMTTRAARDTSWSILVAPGIDGSATGSLYLDDGESLAPNATKLVSLTCSPASNGTLSLRVVVSGNFTGLDLPLANVTFLGVQSAPSDNGVTINGRNVGNGTYNSAAKTFSITNLANVLGGKAWGGNWTLSA
>XP_016239406_Exophiala_spinifera
MNLVAFFTSLLAVPCLAVPQTSTAASRASSTTSFTPQFTVPASADEGATLLPNIYDPTAADAQAECPGYNATGVKTSSTGLTAHLALAGSACNVYGTDVHDLDLTVEYQTDKRLHINIRPSHVSSENQSWYLLSTDYVPAPSQEQGTMTTSDLTFSWANTASSGFGFNVTRNGTGDVLFSTAGTKLVFENQFIELVTRQEENYNLYGLGEVIHGLRLGNNLTRTLYAADVGDPIDMNIYGSHPFYLQTKYFEVGSDNSTRLVTKPVDSTSDTANYTSSSHGVYFRNAHGMEVLLRPDNVTWRTLGGSIDLYFFSGPSQPDVTQQYLNVIGQPVLQNYWGFGFHQCRWGYENWTVTEGVVDNYAKFGIPLETIWNDIDYMFQYRDFDNDPVRFNYSDGKAFLQRLHDKGQHYVPIIDSAIYAPNPDNQSDAYATFNDGNDTNSYLLNPDGSLYIGSVWPGYTVFPDWLTSAAHAWWKNQMVIWHQKIPIDGAWIDMSEVSSFCVGSCGTGNLSLNPVHPPFKLPGEPGNIIYDYPEGFNLTNATQAASAASASQSQADATLTASSTTVNSASSSSTSYLRTTPTAGVRNVNHPPYVINNVQGDLAVHAVSPNATHHNGIEEYDVHNLFGHQILQATYGALLAARPGKRPFIIGRSTFPGSGTVAGHWGGDNMSKFYYMYFSIPQALSFSLFGIPMFGVDTCGFNGNSDEELCNRWMQLSAFFPFYRNHNVLSANSQEAYVWSSVIDATKTAMNVRFQLLPYLYTLFYNAHTAGDTVMRALAWEFPNDPSLADADRQFFLGPSILVTPVLTQGATTVDGVFPGVVEGTDVYYDWYNKTPVSVPSSKNTTIDAPLGHIPVYIRGGAVLATQQMAMTTRDARNTSWSIIVAPGVDGTATGQLYLDDGESLSPNATKSVTLAAGVGIGGLSLNVTVTGSYTGLDLPLANVTILGVQRAPSSNVVKIDGEAVGNSTYDGTTKTLFIGGLGGALGGKAWGGNWTLS
>XP_016260675_Exophiala_oligosperma
MNLVTFLTSLLAVPCLAVPQTSTAASRASTTTSFAAQFTVPASADEGATLLPNIYDPTAADAQAECPGYNATGVKTSSTGLTAHLTLAGSACNVYGTDIHDLDLTVEYQTDKRLHVNIRPSHVSSQNQSWYLLSTDYVPAPSQEDGKMTTSDLTFSWANTASTGFGFNVTRNSTGDVLFSTTGTKLVFENQFIELVTHQEENYNLYGLGEVIHGLRLGNNLTRTIYAADVGDPIDMNIYGSHPFYLQTKYFEMGNDNRTTLVTQPVDSNNDTANYTSSNHGVYFRNAHGMEVLLRSDNVTWRTLGGSIDLYFFSGPTQPDVTHQYLDVIGQPVLQNYWGFGFHQCRWGYENWTVTEGVVDNYAKFGIPLETIWNDIDYMFQYRDFDNDPVRFNYTDGKAFLQRLHDRGQHYVPIIDSAIYAPNPDNQSDAYPTFNDGNDTNSFILNPDGSLYIGSVWPGYTVFPDWLTSSAQAWWKNQLVTWHQKIPIDGAWIDMSEVSSFCVGSCGTGNLSLNPVHPPFKLPGEPGNIIYDYPEGFNLTNATQAASAASASQSQADATVTASSTTVSGSSSSTSYLRTTPTAGSRNVNHPPYVINNVQGDLAVHAVSPNATHHNGVEEYDVHNLFGHQILRATYAGLLAARPGKRPFIIGRSTFAGSGAVAGHWGGDNMSKFYYMYFSIPQALSFSLFGIPMFGVDTCGFNGNSDEELCNRWMQLSAFFPFYRNHNTLSANPQEAYVWASVADATRAAMAVRFQLLPYLYTLFYNAHARGDTVMRAMAWEFPDDPSLADADRQFFLGPSILVTPVLTQGATTVDGVFPGLVEGTDVYYDWYNKTPVSKPTAGKNTTIDAPLGHIPVYIRGGAVLATQQMAMTTRDARNTSWSIVVAPGVDGTAAGQLYLDDGESQDPNSTKTVDLTARMGSLNVTVTGDYSGLDLPLANITILGVQSAPPSNVVKINGETVGNSTYDSDTKTLFIGGLERSLGGKVWAGNWTLS
>XP_013315792_Exophiala_xenobiotica
MKLSNRFVMAGVIALGCLVVFLASGDILRRNLFVSSCLEPIIHPLGLDERLRSTNSVMMKTAGLLSSLFLAPCLGVPQASTAASRASSTTSFAAQFTVPSSADEGASLLPNVYDPTAADAQAECPGYNASAVKTSSTGLTAHLTLAGPACNVYGTDVHDLDLTVEYQTDARLHINIRPSHVTAQNRSWYFLSTDYVPAPSHESGKMTTSDLTFSWANTARAGFGFNVTRNSTGDVLFSTTGSKLVFENQFIELVTHQEENYNLYGLGEVIHGLRLGNNLTRTIYAADAGDPIDMNIYGSHPFYMQTKYFEVGNDSSTTLVTEQLDTTKATANYTSSTHGLYFRNAHGMEVLMRATNVTWRTLGGNIDLYFFSGPTQPDVTHQYLNVIGKPVLQNYWGFGFHQCRWGYENWTVTEDVVNNYAKFEIPLETIWNDIDYMFQYRDFANDPVRFNYSEGKAFLQRLHDRGQHYVPIIDSAIYAPDPSNASDAYPTFNDGNDTNSYLLNPDGSLYIGEVWPGYTVFPDWLTSSAKTWWKNQMVAYYQKIPIDGAWIDMSEVSSFCVGSCGSGNLSLNPVHPPFLLSGEPGNVIYGYPEGFNLTNATQAASAASASQSQADATSTASSTTASASSSSTSTSYLRTTPTPGIRNVNHPPYVINHVQGDLAVHAVSPNATHHNGIMEYDVHNLFGHQILQATYAALLAARPGKRPFIIGRSTFAGSGTVAGHWGGDNESKFYYMYFSIPQALSFSLFGIPMFGVDTCGFNGNSDEELCNRWMQLSAFFPFYRNHNVLSANSQEAYVWSSVIDATKTAMAVRFQLLPYLYTLFYNAHVNGDTVMRALAWEFPNDPSLASADRQFFLGPSILVVPVLTQGDTSVNGVFPGLVEGTDVYYDWYNKTPVSVPSSKNTTIDAPLGHIPVYIRGGAILATQQMAMTTREARNTSWSIIVAPGVDGTATGTLYLDDGESLKPNATKFVSMSAAMGSLNVAVSGGYTGLDLPLANITILGVQRAPPSNVVKINGKTVGNSTYDASSKTLFIGGLQTAMGGKVWGGNWSLS
>XP_007726162_Capronia_coronata
MVVSSAFLSSLLLAPCLAIAQSSTTASPASSTTAFASQFTLPASVDEGAPLLPTVNDPTAPDAQVKCPGYSASSVRTSSSGLTARLTLAGTACNVFGTDVQDLDLRVEYQTNSRLHINIRPSHVTAQNESWYLLSTEYVPAPSQESGQTTTSDLTFSWANTPGSGFGFNVTRNSTGEVLFSTSGTKLVFENQFIELVTHQEENYNLYGLGEVIHGLRLGNNLTRTIYAADVGDPIDYNLYGSHPFYLQTRYFEVGDDNSTTLVTEQLDPSNATGNYTSSTHGVYFRNAHGMEVLMRPTNVTWRTLGGSIDLYFFSGPTQPDVTHQYLDVIGMPALQSYWGFGFHQCRWGYQNWSVTEDVVNNYERFGIPLEVIWNDIDYMNQYRDFDNDPIRFNYSAGTAFLQRLHDRGQHYIPIIDSAIYVPSPDNASDAYQTFNDGNETGSFLLNPDGSLYIGAVWPGFTVFPDWLTTAAHAWWKNEMVTWHQKLPFDGAWIDMNEVSSFCVGSCGSGNLSLNPVHPPFALPGEPGNVIYDYPEGFNLTNATEAASASSASQSQAEATVTASSTTASVLTSSSSTSYLRTTPTPSQRNVNHPPYVINNVQGDLAVHAVSPNATHHNGILEYDVHNIWGHQILQATYAALLAAIPGKRPFIIGRSTFPSSGTLAGHWGGDNSAKFYYMYFSIPQALSFSLFGIPMFGVDTCGFNGNSDEELCNRWMQLSALFPFYRNHNTLSANPQEAYVWSSVIDATKAAMNVRFQLLPYLYTLFYNAHTQGDTVMRALAWEFPNDPSLADADRQFVLGPSILVTPVLTQGATTVDGVFPGLVEGTDVYYDWYNQTPVSVPSTKNTTIAAPLGHLPVYIRGGAVLATQQMAMTTRAARNTSWSLIVAPGVDGTASGSLYLDDGESLAPNATKIVTFAAEMGSLNVTVHGNYTGLDLPLANITIMGVPRAPPDNLVRINGQPVANSTYNATSMTLFIGGLEPVLGGKIWSANWSLS
>XP_007732592_Capronia_epimyces
MVSPALVSSLLLASCLVRAQSSTAAPRASSTAAAASQFTLPASVDEGATLLPNVYDPTAPDAQVHCPGYTASNVKTSTSGVTAHLTLAGTACNVYGTDVQDLDLLVEYQTNARLHVSIRPSHVTSQNESWYLLSTDYVPAPNQENGQTTTSDLTFSWENTSESGFGFNVTRNGTGEVLFSTTGTKLVFENQFIELVTHQEEKYNLYGLGEVIHGLRLGNNLTRTIYAADVGDPIDYNLYGSHPFYLQTKYFEVGDHNRTTLVTEPLDTSNATSNYTSLSHGVYLRNAHGMEVLLRATNVTWRTLGGSLDLYFFSGPTQPDVTQQYLNVIGEPALQNYWGFGFHQCRWGYQNWSVTEDVVNNYERFAIPLEVIWNDIDYMNHYRDFDNDPIRFNYSTGSAFLKRLHDRGQHYIPIIDSAIYVPNPANASDAYQTFNDGNDTNSFLLNPDGSLYIGDVWPGLTSFPDWSTAAAHTWWKNQLVAWHQKLPVDGAWIDMSEVSSFCVGSCGSGNISLNPVHPPFKLPGEPGNVIYDYPEGFNLTNATEAASAASASQSQAEATVTASSTTASGLTSSSTSYLRTTPTPGQRNVNHPPYVLNNVQGDLAVHAVSPNATHHNGIQEYDVHNLFGHQILQATYAALVAAIPGKRPFLIGRSTFVGSGTVAGHWGGDNMSKFYYMYFSIPQALSFSLFGIPMFGVDTCGFNGNSDEELCNRWMQLSAFFPFYRNHNTLSANSQEAYVWSSVIDATKTAMNVRFQLLPYLYTLFYNAHTKGDTVMRALAWEFPNDPTLADADRQFFLGPSILVTPVLTQGATAVNGVFPGLVEGTAVYYDWYNKTPVSVPSTKNTTIAAPLGHIPVYIRGGVVLATQQMALTTRAARNTSWSLIVAPGVDGRASGSLYLDDGESLAPNATKLVTFSAAMGSLNVTVSGNYTGQDLPLANLTILGVPQPPPSNIVRINGQTVANSTYNTASKTLFISGLEHVLGGKVWSANWTLS
>XP_009156879_Exophiala_dermatitidis
MLSPALLSGLLLAPCLAKAQSSATSTVASTASVTTAYPAQFTLPESVDEGATLLPNINDPTAPNAQDKCPGYTASDVKTSSSGLTAHLTLAGSACNLYGTDVSDLDLTVEYQTNARLHINIQPSYVSSQNESWYLLSSDYVAAPGQESGQQTTSDLTFTWANTPNSGFGFNVTRNSTGDVLFSTTGTKLVFENQFIELVTHQEENYNLYGLGEVIHALRLGNNLTRTIYAADVGDPIDYNIYGSHPFYLQTKYFELGDDNTTSLATEPLDASNATGNYTSSSHGVYFRNAHGMEVLMRHTNVTWRTLGGSIDLYFFSGPTQPDVTHQYLDVIGKPVLQNYWGFGFHQCRWGYQNWSVTEEVVDTYERFGIPLETIWNDIDYMKEYRDFDNDPIRFNYSDGTAFLQRLHDRGQHYVPIIDSAIYVPNPDNSSDAYQPFTDGNETGSFLLNPDGSLYIGAVWPGYTAFPDWLTSVAQAWWKNQMVTWHQKLPIDGAWIDMSEVSSFCVGSCGSGNLSLNPVHPPFKLPGEPGNVIYDYPEGFNLTNATEAASASSASESQASATLTATASSSATATDTATATATATTSASTSESSSSSSTSYLRTTPTPGQRNVNHPPYVINHVQGDLAVHAVSPNATHHNGIQEYDVHNLFGHQILQATYAALLAARPGLRPFIIGRSTFAGSGTVAGHWGGDNTAKFYYMYFSIPQALSFSLFGIPMFGVDTCGFNGNSDEELCNRWMQLSAFFPFYRNHNTLSANPQEAYVWSSVADATKVAMNVRFQLLPYLYTLFYYAHTRGDTVMRALAWEFPHDPTLADADRQFFLGPSILVTPVLTQGATSVDGVFPGLVEGTDVYYDWYNKTPVAKPAGANDKNVTIDAPLGHIPVFIRGGVVLATQQMALTTRAARNTSWSLIVAPGVDGSASGSLYLDDGESVAPNATKLVNFTFSSGSTGTGAGGTASPSLNVTVQGNYTGLDLPLANITVLGVLSAPATNEVKINGQVVANGSYDSVAKTWNVVGLEGALGGKVWSGNWTLS
>XP_013258887_Exophiala_aquamarina
MLSSIFLSSLALAPCVAQAQSSTNASQASVATTFVPQFTVPSEADDGATLLPNINDEDAPNAQDHCPGYTASSVKTSSAGLTAQLALAGPACNVYGTDIDNLELTVEYQTSSRLHIHIHPSNITPQNESWYILPTEYVPAGTQAGGQMTMSDLNFSWDNSQDTGFGFNVTRNSTGDVLFSTTGTKLVYENQFIELVTHQDEGYNLYGLGEVIHGLRLGNNLTRTIYAADVGDPIDENLYGSHPFYLQTKYFEVGDDNSTTLVTHELDVSEATGNYTSSTHGLYFRNSHGMEVLLRADNVTWRTLGGSIDLYFFSGPTQPNVTQQYLEVIGLPALQSYWGFGFHQCRWGYQNWSVTEEVVNNYKKFGIPLETIWNDIDYMNQYRDFDNDEIRFGYEEGAAFLQRLHDNGQHYIPIVDSAIYAPNPENASDAYQTFDNGKNANAYLLNPDGSIYYGAVWPGYTVFADFLENSTHRWWKDEVVSWHQKLPVDGIWIDMSEVSSFCVGSCGTGNLTLNPVHPPFKLPGEPGNVLYDYPEGFNLTNATEAAAATSASQSQADATSTASSSSATESSSTSYLRTTPTPGVRNVNHPPYVINHVQGDLAVHAVSPNATHQNGVMEYDVHNLYGHQILQSTYAALLAAIPGKRPFVIGRSTFPGSGTVAGHWGGDNASKFYYMYFSIPQALSFSLFGIPLIGVDTCGFNGQSSEELCNRWMQLSAFFPFYRNHNVLSANPQEAYVWESVIDATKKAMDIRFQLLPYLYTLFYNAHTKGETVMRALAWEFPNDPSLANADRQFFLGPSILVTPVLTQGAITVDGVFPGLVEGTEVYYDWYNKSSVAVPATKNTTIEAPLGHIPVYIRGGAILATQEMALTTRDARKSPWSLIVAPDVDGGSAGSLYLDDGESLAPNATKLVTLSSTGPGNLNVSVMGDYAGLDLPLANITFLGVQVAPPDKVVRVNGRPLGNSSYDADTKTLFIGDLLSALNGNVWGADWTLS
>XP_016227362_Exophiala_mesophila
MDHPHLGRTWLPPSVISTFCVALFLFSGLFLLQNLTSSSWSLKPPPLQPDPQTCDISSANMISTSVLATLLLTTCLSVAQPTASNASQTSTVATASSQFTVPAEADEGATLLPNIQDPDAPDAQTQCPGYQASNVQISGTGLTASLTLGGSPCNVYGTDIEDLVLTVDYQTTSRLHVNIHPANITPQNESWYILPTEYTPEGVRGNGTENSSDLTFSWSNSAETGFTFNVTRNSTGQVIFSTTGSKLVFENQFIEFVTAQDQNYNIYGLGEVIHGLRLGDNLTRTIYAADVGDPIDKNLYGSHPFYLQTSYYEIGDGNTATLVTENSDDLDPSKTYTSYTHGAYLRNAHGQEVLLRDANVTWRTLGGSIDLYFFSGPTQPEVTRQYLQVIGQPVLQPYWGFGFHQCRWGYQNWSVTEEVVNKYEQFGIPLETIWNDIDYMNQYRDFDNDDTRFGYSEGREFLQRLHDGGRHYIPIIDSAIYVPNPENSSDAYSTFDNGNKSSSFLLNPDGSLYIGSVWPGYTVFPDWLTTASHDWWKNEIVTYYQNLPIDGIWIDMSEVSSFCVGSCGTGNLTLNPVHPPFKLPGEPGNIIYGYPEGFNLTNATEAASASSASQAQEEATATASSSSASESASSTSYLRTTPTPGLRDVNHPPYVINHVQGDLAVHAVSPNATHNNGILDYDVHNLFGHQILQSTYTALQAAIPGKRPFIIGRSTFPGSGTVAGHWGGDNESKFYYMYFSIPQALSFSLFGIPMFGVDTCGFNGNSDEELCNRWMQLSAFFPFYRNHNVLSANPQEAYVWESVAEATQKAMAVRFQLLPYLYTLFYQAHTNGDTVMRALAWEFPHDPSLANADRQFFLGRSILVTPVLTQGATSVNGVFPGLVEQTDTYYDWYNKTPIAAPEAKNTTISAPLGHIPVYIRGGSVLAIQGVALTTKEARSSPWSVLVAPGIDGAAEGTLYLDDGESLEPNATKFITFTAANPTSLDVTVSGGYTGLDLPLSNVTFLGVQSELGQGTSVNINGQNVSSASISYDSDAKTLVVSDLDQILGGNAWASDWTLSLG
>XP_013275062_Rhinocladiella_mackenziei
MVSSAFLSSLLLAPHLAIAQSSTAASRASSITTFAAQFTVPASADEGATLLPNIYDPSAPNAQARCPGYTASNVKAYSTRLTAHLTLAGTACNAYGSDIHDLDLTVEYQTNARLHVNIRPSHITAHNESWYLLDAAYVPAPRQGNGQMTTSDLTFSWANSRNSGFGFNVTRNSTGNVLFSTTGTKLVYENQFIELVTHQEENYNLYGLGEVIHGLRLGNNLTRTLYAADVGDPIDRNLYGSHPFYLQTKYFEVEEGNSITLVTEQLNTTEATRNYTSSTHGVYFRNAHGMEVLLNPNNVTWRTLGGSIDLYFFSGPTQPDVTRQYLNVIGKPALQNYWGFGFHQCRWGYQNWSVTEGVVSNYEKFGIPLEVIWNDIDYMNQYRDFDNDPIRFSYSDGQDFLQRLHSRGQHYIPIIDSAIYVPNPSNSSDAYQTFNDGNDTKSYLLNPDGSLYIGAVWPGYTVFPDWLTPSAHAWWKNQMVTYHQKLPIDGAWIDMSEVSSFCVGSCGTGNLTLNPVHPPFKLSGEPGNQIFEYPEGFNLTNATQAASASSASESQASATATSSASSSTSTSYFRSTPTPGQRNINHPPYVLNHVQGDLAVHAVSPNATHHNGIQEYDVHNLYGHQILQSTYAALLAVIPGKRPFIIGRSTFPGSGAVAGHWGGDNASKFYYMYFSIPQALSFSLFGIPMFGVDTCGFNGNSDEELCTRWMQLSAFFPFYRNHNVISAISQEAYTWVSTIDATKIAMNIRFQLLPYLYTLFYQAHTRGDTVMRALAWEFPQDPSLANADRQFFLGPSILVTPVLTQGATTVDGVFPGLVEGTDVYYDWYNKIPVPVPSTKNTTIAAPLGHIPVYIRGGSVLATQSMAMTTRDARKTQWSIIVAPGVDGTATGSLYLDDGESLTPNATKIVTMTAAMGSLNVTVSGNYTGLDLPLANITILGVQTKPASSAVRINGLTVANSIYDSDTKTLFIGPLQNVLGGKIWSGNWTLS
>XP_017996384_Phialophora_attinorum
MARSSRRLAVPVFILLLALLFVFPSAAVKHHDFKRCDQSGFCARNRAIADEMTSLGKPDTSPYVVDAASLKLKSGRLDGMILKTTKTGEQVKLPLTISLLEGGKARITVDEERRQKGDIELRHNSVARKERYNEASAWALTGAGLQQQKSAKLDSTKDKSEISWGENGKYKLVLNHNPFGATFFSGDEKQVELNGRGYMNVEHWRPKVEKPKGDESETESKDLQPQEDESTWWEETFGGNTDSKPKGPESVAMDIVFPGYGHIFGLAEHAGPLSLKETRGGDGNYDQPYRMYNSDVFEYELDSPMTLYGSIPFVQAHKKGGSVGILWLNGAETWVDITKNKHSTLGIGSGVVDTQTHWISESGQLDVFVMIDATPTSLSKSYGELTGYTVLPATFAISYHQCRWNYVSDEDVKDVDRKFDKFNIPYDVIWLDLEYTDDRKYFTFEPNNFPDPISTEKQLDETERKLVVLIDPHIKNKDGYFVVEELKSKDLAVKNKDNNIYEGWCWPGSSHWIDCFNPAARTWWKTLFPFNRFKGTMNNVWIWNDMNEPSVFNGPEVTMPRDNIHHGNWEHRDVHNINGMTFHNATYHALLERQKGETLRPFVLTRAFYSGSQRSAAMWTGDNQADWGHLAASIPMVLNQGVCGFPFGGADIGGFFGNPSKELQTRWYQAGAFYPFMRGHAHIDARRREPYLAGEPYTGIMTQAIRLRYSLLPAWYTAFHEASVDGYPVVRSQYYVHPEDEKGFAIDDQMYLGSTGLLTKPVVTEGAESVDVYLSDDENYFDYFDYTIYNGAGKTHNVPAPLEKLPLLMQGGHIIPRKDRPRKSSGLMKWDPYTLVVVLDKKGEAHGSLYADDGETFDYEQGAYVHRSFSFAEGKLSSEDVGTKGSKTSAYHKTEKDVKIEKIIIVNAPASWESKREVSVSGATAELSFHAAKGKAAAWAVVRNPNIAIGSDWSIEFQAPGEECSATFFYRLGACPKLGCVLPPDQADFIPGSFFDIRLEVHAPQNGSEKIEGYTTPDSNFTFTIRKDGDEGEGVPAAEFFSVEEPELETWNFTWYEDLFAEVAKTPSLVSVASKAYRRVALNETGNYIATLTYQDGETTVANWTVREIPAERKAKNVILFIGDGMTTNMITAARLIGHHSVNGVYQSKMAMDGFPVLGHQMTHSLDSYITDSANSATSLYSGHKSNVNALNVYADSSKDPFDDPKFETVQEIFHRLYKGGIGIVTTAFLADATPGAVTAHTRLRAEYEYVVDSFLHGTPNYTWSDWEGCDVIFGGGAEQFLPGKTSFQGQDYYELFSEANYTVVHNLTQLNGTDPSQKHLGVFSVSNMNVWLDRNVYKDTLKKSKSPTGETNATAPDQPGLKEMTLKALEVLSTRHPEDGFILMSEAASIDKQMHVLDYDRALGDLLELDDTIKATLAWLEENDLLEDTQVIVTADHGHAFDVAGGVDTKYLNEAEGDREKRNAVGTYEQSGLTGYQIANTSAPQGSDQNLVYAEGTSFPANWDPRNTLYAGTFSSPDRRENYQVHKNGPRKPAINITGFDEEVGSFSTAPSHKYPSMFRQVANKIFQDFYVNYIDAVTGFLVNGTLPVDADQGVHSLTDVPVFARGPCQELFSGVFNNIDIAFNIATCLGLGRTQ
>NP_001342938_Schizosaccharomyces_pombe
MFIHRMKSNLASLFLSFFLLLACEFTFSYADFSTTTSDATHPSATATEDIFSTPAVPSLGLAQNPSVYEPYRGDKCGGYNAIQVSEYEKGVLAILQLNGDPCYAYGTDYPFLALNVSFDSIDRLHVSIQDLYGAQFQFSKRTDVWDAPLYHFQPQFGDRTYNFSFNSQPFEFWVTRVSDGEVLFDTRGHKLIFEDQYIELTTNMVDDYNVYGLAETVHGLRLGNNLTRTFWANGNPTPLDRNAYGTHPFYLEHRYTPSENLNSDGQPSYTSSTHGVLMLTANGMEVLLRPNYLQYRIIGGIVDLYIYVGGTKNPKDTVSQFVQSVGTPAMQQHWTFGFHICRWGYKNVFDLVEVKENFKNFEIPVDTFWSDIDYMYEYRDFTVESNAFPKDKMMEFFNSLQQSNQHYVPIIDAAIYAANPINRSDDVYYPYYEGVRRDIFLRNPDRSLYVGNVWPGFTTFPDFTNPETTNYWTECLMNLSAAFGYNSSFPLPYSGLWIDMNEPTSFCIGSCGTDKLDQNPVHPAFILEGEPNNMVYMYPEGFEHTNASEHASAYQASVSQYYATATSTVESVKATSTPLNVRPKYNINYPPYALNTEQGEGDLSNLGVSVNATYHDGTVRYNLFNTYGYDQSRVTYDSLTSIEPNVRPFILSRSTFVGSGKYAAHWLGDNYSLWSNMIFSIPGALTFNMVGLPMVGADVCGFMGNTDEELCSRWMALGAFLPFYRNHNSLGSISQEPYRWESVAESSRCAMNIRYSLLPYWYTLMYEASSQGLPLIRPLFFEFPNEPSLANADRQFMVGSALLVTPVLEPNVDYVRGVFPGDNSTIWYDWYDHKVIYRQHNENITLSAPLTHINVAIRGGNIIPMQKPSLTTHETKQNPYDLLVALDSDRKACGSLYVDDGVSIQQESTLFVKFVANGDSLSIESYGDLQVHEPLSKITIIGLPCAPIGVYFEGVQVESFSYLEDTKELVLTNLEAFTSTGAFSNNWTISWNLPV
```
