## Supplementary material for "Coding Sequence Insertions in Fungal Genomes are Intrinsically Disordered and can Impart Functionally-Important Properties on the Host Protein": fasta protein sequences: XP_711249.1_blasthits_fa.txt

```
>XP_711249_Candida_albicans
MSKQIEKKPISFANIALGAGLNLAEVTTLGQPLEVIKTTMAANRSLTMPQAAKFVWSRGGILGFYQGLIPWAWIEASTKGAVLLFVSAEAEYQFKKLGMNNFVSGMGGGITGGLAQAYLTMGFCTCMKTVEITRSKQANTPGVPQQTSFQVFKEIYRKEGIRGINKGVNAVAIRQMTNWGSRFGFSRLAEESIRSLTGKSESQKLSAWEKIASSVIGGGLSAWNQPIEVIRVEMQSKTNDPNRPKNLSVAGAFKYIYQQNGIKGLYRGVTPRIGLGVWQTVFMVAFGDIFKRMLNTDGTGH
>XP_002420854_Candida_dubliniensis
MSKQIEKKPISFANIALGAGLNLAEVTTLGQPLEVIKTTMAANRSLTMPQAAKFVWSRGGILGFYQGLIPWAWIEASTKGAVLLFVSAEAEYQFKKLGMNNFVSGMGGGITGGLAQAYLTMGFCTCMKTVEITRSKQAHTPGVPQQTSFQVFKEIWRKEGIRGINKGVNAVAIRQMTNWGSRFGFSRLAEESIRTLTGKSESQRLSAWEKIASSIIGGGLSAWNQPIEVIRVEMQSKTNDPNRPKNLSVAGAFKYIYQQNGIKGLYRGVTPRIGLGVWQTVFMVAFGDIFKRMLNTDGAGH
>XP_002548687_Candida_tropicalis
MSKQIEKKPISFANIALGAGLNLAEATTLGQPLEVVKTTMAANRSLSMPQAAKLVWSRGGVLGFYQGLIPWAWIEASTKGAVLLFVSAEAEYQFKKLGANNFVSGMGGGITGGLAQAYLTMGFCTCMKTVEITRAKQAGTGVPQQTSFQVFKEIYRKEGIRGINKGVNAVAIRQMTNWGSRFGFSRLAEEAIRKISGKSEHQKLTAWEKIASSVIGGGLSAWNQPIEVIRVEMQSKTNDPNRPKNLSVAGAFKYIYSQNGIKGLYRGVTPRIGLGVWQTVFMVAFGDIFKRMLNTDGAGH
>XP_003870820_Candida_orthopsilosis
MASTNKIEKKPISFSNILLGAGLNMSEVTTLGQPLEVIKTTMAANRSLTMAQAAKLVWSRGGVLGFYQGLIPWAWIEASTKGAVLLFVSAEAEYRFKTLGFSSFVSGMGGGIAGGLAQAYLTMGFCTCMKTVEITRAKQAAVSGAPQQTSFQVFKDIYKKEGIKGINKGVNAVAIRQMTNWGSRFGFSRLAEDGIRKLSGKGENQKLSNVEKIASSVIGGGLSAWNQPIEVIRVEMQSKTNDPNRPKNLSVWGAAKYIYQNNGIKGLYRGVTPRIGLGVWQTVFMVAFGDIFKKLLNTEGTGH
>XP_001523814_Lodderomyces_elongisporus
MAPADKLEKKPISFSNILLGAGLNMSEVTTLGQPLEVIKTTMAANRSLTMAQAAKLVWSRGGVLGFYQGLIPWAWIEASTKGAVLLFVSSEAEYQFKKLGADNFVSGMGGGVMGGLAQAYLTMGFCTCMKTVEITRAKQAAVSGGAPQQTSFQVFQDIWRREGIKGINKGVNAVAIRQMTNWGSRFGFSRLAEEWIRKMTGKTNHDQKLSNLEKIGSSVIGGALSAWNQPIEVIRVEMQSKTNDPNRPKNLSVWGAAKYIYQNNGVKGLYRGVTPRIGLGVWQTVFMVAFGDIFKKMLNTDGAGH
>XP_007377269_Spathaspora_passalidarum
MTQEIKKQPVNFSNILLGAGLNFAEVTTLGQPLEVTKTTMAANRSLTMPQAVKFVWSRGGVLGFYQGLIPWAWIEASTKGAVLLFVSAEAEYRFKTMGVSPFVAGMGGGITGGLAQAYLTMGFCTCMKTVEITRAKQAATGAATQTSFQVFKEIYKNEGIRGINKGVNAVAIRQMTNWGSRFGFSRLAEEAIRKFSGKSENQKLSAWEKIAGSVIGGGLSAWNQPIEVIRVEMQSKTNDPNRPKNLSVVGAMKYIYQGHGLKGLYRGVTPRIGLGVWQTVFMVAFGDIFKKMLNADGH
>XP_043047425_Scheffersomyces_spartinae
MSEVAKIEKKPINFSNILLGAGLNLAEVTTLGQPLEVVKTTMAANRNLGILGATKVVWSRGGVSGFYQGLIPWAWIEASTKGAVLLFVSAEAEYRLKTLGMSNFVSGMGGGVAGGLAQAYLTMGFCTCMKTVEITRSKQAHVPGAVQQTSFQVFREIFRKEGIRGINKGVNAVAIRQMTNWGSRFGFSRLAEEGIRKLSGKVNGESLNAWEKILGSVVGGGLSAWNQPIEVIRVEMQSKTNDPNRPKNLTVGSAFKYIYLNNGVKGLYRGVTPRIGLGVWQTVFMVAFGDIFKKMLNANGSGH
>XP_001385050_Scheffersomyces_stipitis
MSNKIEKKPINFSNILLGAGLNMAEVTTLGQPLEVTKTTMAANRSITMPQAIKLVWSRGGPLGFYQGLIPWAWIEASTKGAVLLFVSAEAEYQFRKLGANNFVAGMGGGVSGGLAQAYLTMGFCTCMKTVEITRSKQVATAGVPQQTSFQVFKEIYKKEGIRGINKGVNAVAIRQMTNWGSRFGFSRLAEETIRKINKKGEDQKLTAIEKILASVIGGGLSAWNQPIEVIRVEMQSKTKDPNRPKNLGVLSTAQYIYSNNGIKGLYRGVTPRIGLGVWQTVFMVAFGDIFKRMLNADGAGH
>XP_020064035_Suhomyces_tanzawaensis
MPEIEKKPINFSNILLGAGLNLAEVTTLGQPLEVVKTTMAANRSLSIVQATKLVFSRGGIYGFYQGLIPWAWIEASTKGAVLLFVSAEAEYRFRKLGASNFVAGMGGGISGGLVQSYLTMGFCTCMKTVEITRAKQAAVAGVPQQTSFQVFKDIYAREGIRGINKGVNAVAIRQMTNWGSRFGLSRLAEEGIRKLTKKGEDQKLNAVEKIASSVIGGGLSAWNQPIEVIRVEMQSKTSDPNRPKNLGVGSAFSYIYKNNGIKGLYRGVTPRIGLGVWQTVFMVAFGDIFKKLLNADGGH
>XP_020077478_Hyphopichia_burtonii
MTTIEKKPINFSNILLGAGLNMAEVTSLGQPLEVIKTTMAANRSLSIFQAGKLVWSRGGLFGFYQGLIPWAWIEASTKGAVLLFVSAEAEYQFKKLGLNNFVSGMGGGISGGLAQAYLTMGFCTCMKTVEITRAKQVATAGVPKQTSFQVFQDIYKKEGIRGINKGVNAVAIRQMTNWGSRFGLSRLAEEAIRKITKKGENDKLNAIEKIASSVIGGGLSAWNQPIEVIRVEMQSKTKDPNRPAKLGVGSAFKYIYQNNGIKGLYRGVTPRIGLGVWQTVFMVAFGDIFKKLLNADGAGH
>XP_015470189_Debaryomyces_fabryi
MAAIETQKGKQIEKKPVNFSNILLGAGLNMAEVSTLGQPLEVIKTTMAANRSLSIVQAGKMIWSRGGILGFYQGLIPWAWIEASTKGAVLLFVSAEAEYQFQRLGANHFLAGMGGGVSGGLAQAYLTMGFCTCMKTVEITRAKQVAVAGVPKQTSFQVFQDIYRKEGIRGINKGVNAVAIRQMTNWGSRFGFSRLAEEGIRSLTGKGENEKLNAVEKIASSVVGGGLSAWNQPIEVIRVEMQSKTNDPNRPKNLGVGSAFSYIYKNNGIKGLYRGVTPRIGLGVWQTVFMVAFGDIFKKLLNTDGSGH
>XP_461777_Debaryomyces_hansenii
MAAIEAQKGKQIEKKPVNFSNILLGAGLNMAEVSTLGQPLEVIKTTMAANRSLSIVQAGKLVWSRGGVLGFYQGLIPWAWIEASTKGAVLLFVSAEAEYQFQKLGANHFLAGMGGGVSGGLAQAYLTMGFCTCMKTVEITRAKQEVVAGVPKQTSFQVFKDIYKKEGIRGINKGVNAVAIRQMTNWGSRFGFSRLAEEGIKNLTGKGENDKLNAVEKIASSVVGGGLSAWNQPIEVIRVEMQSKTNDPNRPKNLGVGSAFSYIYKNNGIKGLYRGVTPRIGLGVWQTVFMVAFGDIFKKLLNTDGSGH
>XP_006686791_Yamadazyma_tenuis
MADISIPKTPVIEKKPVNFSNILLGAALNMAEVSTLGQPLEVVKTTMAANRKFSIFQATKHIWARGGVLGFYQGLIPWAWIEASTKGAVLLFVSAEAEYQFKVLGANNFLAGMGGGVSGGLAQAYLTMGFTTCLKTVEITRTKQATVGVAQQTSLQVFREIFRKEGIRGINRGVNAVAIRQMTNWGSRFGFSRLAEEMIRNVTGKGDSQPLSAYEKILGSVIGGGLSAWNQPIEVIRVEMQSKTNDPNRPKNLGVLGAAKYIYGQSGVMGLYRGVVPRIGLSVWQTVFMVAFGDIVKNLLNVQAAGH
>XP_001485200_Meyerozyma_guilliermondii
MKNMSKKEILNNSFFPLRKYSKLKPGYSLLPSPFTFLSFYFSLLFNSSLLPRPIHPTPAELPRGSGIGRGFKKIPSGYIFTFFTEKSPMATISPDTEIKKKPVNFSNILLGAGLNMAEATTLGQPLEVVKTTMAANRNLSIVQATKLVMSRGGLLGFYQGLIPWAWIEASTKGAVLLFVSAEAEYHYKKLGASNFISGMGGGVTGGLAQAYLTMGFCTCMKTVEITRSKQAAVSGVPQQTAFQVFKEIWRKEGIRGINKGVNAVAIRQMTNWGSRFGLSRLAEEAIRSLTGKGETEKMSAVEKIGASVIGGGLSAWNQPIEVIRVEMQSKTTDPNRPKNLGVASAFSYIYKNNGLKGLYRGVTPRVALGVWQTVFMVAFGDIFKRWLNAEGAGH
>XP_018714282_Metschnikowia_bicuspidata
MAADAAQTIEKKPINFANILLGAGLNLAEVTTLGQPLEVVKTTMAANRSLSLVQAGKLVWSRGGVLGFYQGLIPWAWIEASTKGAVLLFVSAEAEYQYRSLGFSSFLAGMGGGVTGGVAQAYLTMGFCTCMKTVEITRAKQAAVAGAPQLTSFQVFKEIYRKEGIRGINKGVNAVAIRQMTNWGSRFGLSRLAEDGIKNLTGKGKDDRLNAVEKIAASCVGGGLSAWNQPIEVIRVEMQSKTADPNRPKNLGVFSAAKYIYSNNGVKGLYRGVAPRVGLGVWQTVFMVAFGDIFKKLLKTDGGH
>XP_002618124_Clavispora_lusitaniae
MATATDLSPPKIEKKPISFSNILLGAGLNMAEVTTLGQPLEVIKTTMAANRSLSLLQAGKLVWSRGGLFGFYQGLIPWAWIEASTKGAVLLFVSAEAEYVFKTMGASNFLAGMGGGVSGGLAQAYLTMGFCTCMKTVEITRAKQAAVPGVPQQTSFQVFKDIYRKEGIRGINKGVNAVAIRQMTNWGSRFGFSRLAEEAIRKLTNKNKEEKLNAVEKIAASVVGGGLSAWNQPIEVIRVEMQSKTNDPNRPKNLGVLSTAKYIYSNNGIKGLYRGVAPRIGLGVWQTVFMVAFGDIFKKMLNTDGSGH
>XP_025344709_Candida_haemuloni
MSEKIEKKPINFSNILLGAGLNMAEATTLGQPLEVVKTTMAANRNISLLQATKLVWSRGGVKGFYQGLIPWAWIEASTKGAVLLFVSAEAEYRFRTLGLNSFLAGMGGGITGGVAQAYLTMGFCTCMKTVEITRSKQAAVAGAPQQSSFQVFREIFRKEGIRGINKGVNAVAIRQMTNWGSRFGLSRLAEEGIRSVTNKGKDDKLNAVEKIAASTLGGGLSAWNQPIEVIRVEMQSKTNDPNRPKNLGVMTTAKYIYSNNGIKGLYRGVAPRIGLGVWQTVFMVAFGDIFKKMLNADGGH
>XP_024711557_Candida_pseudohaemulonis
MSEKIEKKPINFSNILLGAGLNMAEATTLGQPLEVVKTTMAANRNISLLQATKLVWSRGGVKGFYQGLIPWAWIEASTKGAVLLFVSAEAEYRFRTLGLNSFLSGMGGGVTGGVAQAYLTMGFCTCMKTVEITRSKQAAVAGAPQQTTFQVFKEIFNKEGIRGINKGVNAVAIRQMTNWGSRFGLSRLAEEGIRNVTGKGKDDKLNAVEKIAASTLGGGLSAWNQPIEVIRVEMQSKTNDPNRPKNLGVMSTAKYIYLNNGIKGLYRGVAPRIGLGVWQTVFMVAFGDIFKKMLNADGGH
>XP_025335968_Candida_duobushaemulonis
MSEKIEKKPINFSNILLGAGLNMAEATTLGQPLEVVKTTMAANRKLSLLQATKLVWSRGGVKGFYQGLIPWAWIEASTKGAVLLFVSAEAEYRFRTLGLNSFLSGMGGGVTGGVAQAYLTMGFCTCMKTVEITRSKQAAVAGAPQQTTFQVFRDIFRKEGIRGINKGVNAVAIRQMTNWGSRFGLSRLAEEGIRSVTGKGKDDKLNAVEKIAASTLGGGLSAWNQPIEVIRVEMQSMTNDPNRPKNLGVMSTAKYIYSNNGIKGLYRGVAPRIGLGVWQTVFMVAFGDIFKKMLNADGGH
>XP_028888909_Candida_auris
MPEEIKKKPINFSNILLGAALNMAEATTLGQPLEVVKTTMAANRNLSLLQATKVVWSRGGLKGFYQGLIPWAWIEASTKGAVLLFVSAEAEYRFRTLGLNSFVSGMGGGITGGVAQAYLTMGFCTCMKTVEITRSKQAAVAGAPQQTTFQVFRDIYKKEGIRGINKGVNAVAIRQMTNWGSRFGLSRLAEEGIRSLTGKGKDDKLSAVEKIAASTLGGGLSAWNQPIEVIRVEMQSKTNDPNRPKNLGVFSTAKYIYSNNGIKGLYRGVAPRIGLGVWQTVFMVAFGDIFKKMLNADGGH
>NP_013968_Saccharomyces_cerevisiae
MPSTTNTAAANVIEKKPVSFSNILLGACLNLSEVTTLGQPLEVVKTTMAANRNFTFLESVKHVWSRGGILGYYQGLIPWAWIEASTKGAVLLFVSAEAEYRFKSLGLNNFASGILGGVTGGVTQAYLTMGFCTCMKTVEITRHKSASAGGVPQSSWSVFKNIYKKEGIRGINKGVNAVAIRQMTNWGSRFGLSRLVEDGIRKITGKTNKDDKLNPFEKIGASALGGGLSAWNQPIEVIRVEMQSKKEDPNRPKNLTVGKTFKYIYQSNGLKGLYRGVTPRIGLGIWQTVFMVGFGDMAKEFVARMTGETPVAKH
>XP_018220289_Saccharomyces_eubayanus
MSSTTTANVIEKKPVSFSNILLGACLNLSEVTTLGQPLEVVKTTMAANRNLTFLESVKHVWSRGGILGYYQGLIPWAWIEGSTKGAVLLFVSAEAEYRFKSLGLSNFASGIMGGVTGGVTQAYLTMGFCTCMKTVEITRHKSATAGGVPQSSWSVFKTIYQKEGIRGINKGVNAVAIRQMTNWGSRFGLSRLVEDGIRKATGKTGKDDKLSALEKISASAVGGGLSAWNQPIEVIRVEMQSKKEDPNRPKNLTVGKTFKYIYQSNGLKGLYRGVTPRIGLGIWQTVFMVGFGDMAKEFVARMTGETPVAKH
>XP_033768545_Saccharomyces_paradoxus
MSSTTNTTAANVIEKKPVSFSNILLGACLNLSEVTTLGQPLEVVKTTMAANRNFTFLESVKHVWSRGGILGYYQGLIPWAWIEASTKGAVLLFVSAEAEYRFKSLGLNNFASGILGGVTGGVTQAYLTMGFCTCMKTVEITRHKSASAGGVPQSSWSVFKNIYKKEGIRGINKGVNAVAIRQMTNWGSRFGLSRLVEDGIRKITGKTNKDDKLNPFEKIGASALGGGLSAWNQPIEVIRVEMQSKKEDPNRPKNLTVGKTFKYIYQSNGLKGLYRGVTPRIGLGIWQTVFMVGFGDMAKEFVARMTGETPVAKH
>XP_003675434_Naumovozyma_castellii
MSSTAVQPQSPKKRSINFSNIILGATINMAEVTSLGQPLEVVKTTMAANRNLNFVNSMKYVWSRGGIVGFYQGLIPWAWIEASTKGAVLLFVSAESEYRFKLLGMGNFTSGILGGVLGGVTQSYLTMGFCTCMKTVEITRLKSASAGAPVQSSWNVFRSIYAKEGLRGIYKGVNAVAIRQMTNWGSRFGFSRLVEDWVRKATGKTKPEDRLNAWEKIGATAVGGGLSAWNQPIEVIRVEMQSKKEDPNRPKNLTVAKTFKYIMKTNGVKGLYRGVTPRIGLGIWQTVFMVGFGDMAKDFVAKMTGEAPTAKH
>XP_003672514_Naumovozyma_dairenensis
MSSSTSIQPKKRKINFSNIILGAGINMAEVTTLGQPLEVIKTTMAANRNLNFLNSIKYVWSRGGISGFYQGLIPWAWIEASTKGAVLLFVSAETEYRLKLLGAGNFTSGIIGGISGGVIQSYLTMGFCTCMKTVEITRKKSAAIPGTIQQSSWTVFKGIYGKEGLRGIYKGVNAVSIRQMTNWGSRFGFSRLVEDGIKKLTGKTSPDDKLNAWEKIGATAIGGGLSAWNQPIEVIRVEMQSKKEDPNRPKNLTVSKTFKYILQTNGIKGLYRGITPRIGLGIWQTVFMVGFGDMAKEFVAKLTNETPISSH
>XP_003955785_Kazachstania_africana
MSNPQVKKRPISFSNILLGASLNMAEVTSLGQPLEVVKTTMAANRELGFITAVKHVWSRGGIFGFYQGLIPWAWIEASTKGAVLLFVSTEAEYRFKTAGLGNFSAGILGGISGGVVQSYLTMGFCTCMKTVEITRLKSVQAGGIPESSWSVFRNIYSKEGLKGIYKGVNAVAIRQMTNWGSRFGLSRLVEDGIRKVRGKTGSNDRLNSIEKIAASALGGGLSAWNQPIEVIRVEMQSKKVDPNRPQNLTVWKTFRYIVKTNGYKGLYRGITPRVGLGVWQTICMVGFGDMAKEFVAKLTGDVPVVKH
>XP_022466394_Kazachstania_naganishii
MSNEQPAQLKKKPVSFSNILLGAGINMAEVTTLGQPLEVVKTTMAANRSLSFLGAVKHVWSRGGVFGFYQGLIPWAWIEASTKGAVLLFVATEAEYRYKSLGLGNFGAGILGGVTGGVAQSYLTMGFCTCMKTVEITRHKAPAGVAPQSSLAVFKGIYAKEGLKGIYKGVNAVAIRQMTNWGSRFGLSRLVEDGIRKFTGKTGKDDKLNAVEKIAASALGGGLSAWNQPIEVIRVEMQSKTKDPNRPKNLTIGSAFKYIYSTNGVRGLYRGLAPRVGLGVWQTVFMVAFGDMAREFVGRLTGETPAAKH
>XP_448544_Candida_glabrata
MAQTIEKKPVSFSNILLGAGLNLSEVTTLGQPLEVVKTTMAAHREFNFLQATKHVWSRGGIFGFYQGLIPWAWIEASTKGAVLLFVSAEAEYRFKVLGLNNFGAGIMGGITGGVTQAYLTMGFCTCMKTVEITRQKAANVPGVIPQSSWQVFKSIYKKEGIRGINKGVNAVAIRQMTNWGSRFGLSRLVEDGIRKLTGKTGKDDKLTALEKIMASAIGGGLSAWNQPIEVIRVEMQSKKEDPNRPKNLTVGKTFKYIYQSNGLKGLYRGVTPRVGLGIWQTVFMVGFGDMAREFVAKLTGEKPAAKH
>XP_004180100_Tetrapisispora_blattae
MSTEITPKIEKKKVTPSNIILGAVLTMTEVTTLGQPIEVTKTTMAANRDLSFIQSIAKVWSRGGFLGFYQGLIPWAWIEACTKGGILLFVSSEVEYRARVANAGNFMSGIVGGITGGVVQSYTTMGFCTCMKTVEITRRKNMASTGVTQSSWDVFKVIWAKEGWRGINKGVNAVALRQMTNWGSRFGFSRLVENGIKKIQNKGSDDKLSVTEKILASAIGGGLSAWNQPIEVIRVEMQSKTNDPNRPQNLTVMKTLKYVYNTNGIKGLYRGVTPRIGLGVWQTVFMVGFGDMAKEKIANYGKAKPQSLK
>XP_003687007_Tetrapisispora_phaffii
MTTGEQGKKKVSYSNLVLGAVLNLSEATTLGQPLEVIKTTMAANRNATSVQAIKQIWSRGGIFGFYQGLIPWAWIEASTKGAVLLFVSADVENRAKAGLGLGNFAAGILGGISGGVVQAYATMGFCTCMKTVEITRSKTAAAGVIPKSSWAVFKEIFAKDGIRGINKGVNAVAIRQMTNWGSRFGFSRLVEEGIRKITGKKNPEDQLTALEKITASAIGGGLSAWNQPIEVIRVEMQSKKADPNRPKTLTVASTFKYIYQTNGIKGLYRGVTPRIGLGIWQTVFMVGFGDMAREFVGKFTGDTPVNKH
>XP_001645876_Vanderwaltozyma_polyspora
MTASQQPVQKKKVSFSNLLLGAGLNMCEVSTLGQPLEVVKTTMAANRNATFMQAIKHVWSRGGVFGFYQGLIPWAWIEASTKGAVLLFVSSEVENRLRSVGFSNFSSGILGGVSGGVVQAYATMGFCTCMKTVEITRQKTVASGVAPQSSWSVFKTIYKNEGIRGINKGVNAVAIRQMTNWGSRFGFSRLVEQGIRNVTGKTNPEDKLTAIEKITASAIGGGISAWNQPIEVIRVEMQSKKSDPNRPKNLTVGTTFKYIYNTNGLKGLYRGVTPRIGLGVWQTVFMVGFGDMARDFVGKLTGENPVAKH
>XP_003679454_Torulaspora_delbrueckii
MSPQQPAVLEKKPISFSNILLGAGLNLSEVTTLGQPLEVVKTTMAAHRNLSFVSAIKHVWSRGGIFGFYQGLIPWAWIEASTKGAVLLFVSAEAEYQFKVLGLNNFTAGIMGGVTGGVAQAYLTMGFCTCMKTVEITKHKAASAGGVPQSSWGAFKDIYHKEGIRGINKGVNAVAIRQMTNWGSRFGLSRLVEEGIRKVTGKTNPEDRLSALEKIAASAVGGGLSAWNQPIEVIRVEMQSKKEDPNRPKNLTVGKAFKYIYQSNGIKGLYRGVTPRIGLGVWQTVFMVGFGDMAREFIGKLTGEKPAAKH
>XP_037145302_Zygotorulaspora_mrakii
MSANKQTAVLEKKPISFSNILLGAGLNLSEVTTLGQPLEVVKTTMAAHRNISFFQAIKHVWSRGGIFGFYQGLIPWAWIEASTKGAVLLFVSAESEYRYKVMGLNNFTAGIMGGVTGGVAQAYLTMGFCTCMKTVEITKQKSSAGGVPQSSWSAFKDIYKKEGIRGINKGVNAVAIRQMTNWGSRFGLSRLVEEGIRNFTGKTNPDDKLTALEKIFASAIGGGLSAWNQPIEVIRVEMQSKKEDPNRPKNLTVGKAFKYIYNSNGIKGLYRGVAPRIGLGVWQTVFMVGFGDMAREFVGKLTGEKPAAKH
>XP_002497742_Zygosaccharomyces_rouxii
MSSSPPQELKKKPISFSNILLGAGLNLAEVSTLGQPLEVVKTTMAAHRQFTFAQAIRHVWSRGGIFGFFQGLIPWAWIEGSTKGAVLLFVSAESEYRYRSFGLNNFFAGIMGGITGGLAQAYLTMGFCTCMKTVEITRSKAAEAGIPPSTWQIFRQIYAKEGIRGINRGVNAVAIRQMTNWGSRFGLARLVEEGMRKFSGKGADDRLSAVEKIGASVVGGGLSAWNQPIEVVRVEMQSRTHDPNRPKNLTVAKTLKYIYQSNGLKGLYRGVTPRIGLGVWQTVFMVGVGDIAREFVAKLTGEKPAGKH
>XP_003644528_Eremothecium_cymbalariae
MTATSNVVQPAELKKKPISFSNILLGAALNMCEASTLGQPLEVTKTTMAANRNLSFLQSIKHVWSRGGVFGFYQGLIPWAWIEASTKGAVLLFVSAEAEYQFKRAGLNNFGAGIMGGVSGGVAQAYLTMGFCTCMKTVEITRSKAAPVAGVPVPSSWQVFKQIFAKEGIRGINKGVNAVAIRQMTNWGSRFGLSRLVEEAFRKFFSKGPDEKLTAFEKIAASAVGGGLSAWNQPIEVIRVEMQSKTVDANRPKNLTVSKTFKYIYQSNGLKGLYRGVTPRIGLGVWQTVFMVGFGDMARDFIQKLTGETPVGH
>NP_986089_Eremothecium_gossypii
MGAEHGPKDLQKKPVSFSNIALGAALNMCEVTTLGQPLEVTKTTMAANRQFGFSQAVRHVWSRGGVFGFYQGLIPWAWIEASTKGAVLLFVSAEAEYQFRRLGLSNFGAGILGGVSGGVAQAYLTMGFCTCMKTVEITRSKAASAPGVPVPSSLQVFKQIFAAEGLRGINKGVNAVAIRQMTNWGSRFGLSRLVEDGIRRVTHKRSDEKLSAMEKIVASALGGGLSAWNQPIEVIRVEMQSRTNDPNRPKNLTVGKTFRYIYENNGLRGLYRGVTPRIGLGVWQTIFMVGFGDIARDFVGRLTGETPVGH
>XP_455468_Kluyveromyces_lactis
MSSQPVELKKKPISFSNILLGAGLNMCEVTTLGQPLEVVKTTMAANRQFTFFQAINHIWSRGGVFGFYQGLIPWAWIEASTKGAVLLFVSAEAEYHFKKLGLNNFGAGIMGGVSGGVAQAYLTMGFCTCMKTVEITKHKSAAAGAKQSSWAAFKEIYNKEGIRGINKGVNAVAIRQMTNWGSRFGFSRLVEEGLRKFTGKTNPDDKLTALEKIFASAIGGGLSAWNQPIEVIRVEMQSKTNDPNRPKDLTVGKAFRYIYQSNGVKGLYRGVTPRIGLGIWQTVFMVGCGDIAREFVGKLTGETPVAKH
>XP_022674653_Kluyveromyces_marxianus
MSQQPVELKKKPISFSNILLGAGLNLCEVTTLGQPLEVIKTTMAANRQFSFLQAIRHIWARGGVFGFYQGLIPWAWIEASTKGAVLLFVSAEAEYHFKKLGLNNFGAGIMGGISGGVAQAYLTMGFCTCMKTVEITKKKSAVGGVQQSSLAAFKEIYKKEGIRGINKGVNAVAIRQMTNWGSRFGLSRLVEEGIRKVTGKTSPEDKLTAWEKIFASAIGGGLSAWNQPIEVIRVEMQSKTEDPNRPKKLTVGKAFKYIYSTNGIKGLYRGVTPRVGLGIWQTVFMVGFGDMAREFVGRLTGETPTAKH
>XP_022628527_Lachancea_lanzarotensis
MSITPQQPAELKKKPISFSNILLGSALNLCEVTTLGQPLEVIKTTMAANRNLNFLQSVKHIWSRGGVFGFYQGLIPWAWIEASTKGAALLFVSAEAEYQFKRAGLGNFGAGIMGGVSGGVAQAYLTMGFCTCMKTVEITKAKSAVAGAVPQSSWSAFKQIYNKEGIRGINKGVNAVAIRQMTNWGSRFGFSRLVEEGIRNVTGKTNTDEKLTAMEKILASAIGGGLSAWNQPIEVIRVEMQSKKDDPNRPKKLTVGSAFSYIYKTSGIQGLYRGVAPRICLGIWQTVFMVGFGDMARELVGKLTGETPAAKH
>XP_002556517_Lachancea_thermotolerans
MSIAPTQPAELKKKPVSFSNILLGAGLNLCEVTTLGQPLEVTKTTMAANRNLNFLQSVKHIWSRGGVFGFYQGLIPWAWIEASTKGAVLLFVSAEAEYQFKSLGLGNFGAGIMGGVSGGVAQAYLTMGFCTCMKTVEITKAKSVAGGAPQSSWAAFKDIYRKEGIRGINKGVNAVAIRQMTNWGSRFGLSRLVEEGIRNVTGKTNPDEKLSPLEKIFASAVGGGLSAWNQPIEVIRVEMQSKKEDPNRPKNLTVGSAFRYIYQSSGLKGLYRGVTPRIGLGVWQTVFMVGFGDIAKEFVGKLTGETPVAKH
>XP_020051889_Aspergillus_aculeatus
MSPAPVATAAAGQTLEKKPVKFSNLLLGAGLNLFEVTTLGQPLEVIKTTMAANRGDSFAGAMGRIWGRGGILGYYQGLIPWAWIEASTKGAVLLFVASEAEFRAKVLGAPDFMAGIAGGMVGGIAQAYATMGFCTCMKTVEITKHKMAAQGVKPPSTFATFMDIYRKEGIRGINRGVNAVAIRQTTNWGSRFGFSRLAEQTIRKVTNKDDSQKLNAFEKILASSLGGGLSAWNQPIEVIRVEMQSKTDDPNRPKNLTVGKAAKYIYENNGIKGLYRGVAPRVGLGIWQTVCMVALGDMAKEAVEKLTGEAVTAKH
>XP_001276109_Aspergillus_clavatus
MSAITAEKAPTGSTLEKKPVKFSNLLLGAGLNMFEVTTLGQPLEVIKTTMAANRGDSFAGAMARIWGRGGILGYYQGLIPWAWIEASTKGAVLLFVASDAEFRAKRLGASDILAGMAGGMAGGVAQAYATMGFCTCMKTVEITKHKMAAEGVKPQSTFATFMDIYRKEGIRGINRGVNAVAIRQTTNWGSRFGLSRLAESAIRKVTNKDESQKLSAIEKVIASGLGGGLSAWNQPIEVIRVEMQSKTEDPNRPKNLTVGKTFKYIYETNGIKGLYRGVAPRVGLGIWQTVCMVALGDMAKEAVEKLTGDKVTAKH
>XP_001266111_Aspergillus_fischeri
MSATTAEKASTGHTLEKKPVKFSNLLLGAGLNMFEVTTLGQPLEVIKTTMAANRGDSFAGAMARIWGRGGILGYYQGLIPWAWIEASTKGAVLLFVASEAEFRAKVLGAPDFLAGIAGGMTGGVAQAYATMGFCTCMKTVEITKHKMAAQGVKPPSTFATFMDIYRKEGIRGINRGVNAVAIRQTTNWGSRFGLSRLAETAIRKVTNKDENQKLSAIEKVIASGLGGGLSAWNQPIEVIRVEMQSKKEDPNRPKNLTVGKTFRYIYETNGIKGLYRGVTPRIGLGIWQTVCMVALGDMAKEAVEKLTGEKVTAKH
>XP_041146417_Aspergillus_flavus
MSTTTAEMAPAGRKLEKKPVKFSNLLLGAGLNMFEVTTLGQPLEVIKTTMAANRGDSFASAMGRIWGRGGILGYYQGLIPWAWIEASTKGAVLLFVASEAEFRAKVLGAPDFLAGISGGMAGGIAQAYATMGFCTCMKTVEITKHKMAAQGVKPPSTFATFMDIYRKEGIRGINRGVNAVAIRQTTNWGSRFGLSRLAESAIRKVTNKDEGQKLSAMEKVLASGLGGGLSAWNQPIEVIRVEMQSKKDDPNRPKNLTVGKTFKYIYETNGLKGLYRGVTPRIGLGIWQTVCMVALGDM
>XP_747921_Aspergillus_fumigatus
MSATTAEKASTGRTLEKKPVKFSNLLLGAGLNMFEVTTLGQPLEVIKTTMAANRGDSFAGAMARIWGRGGILGYYQGLIPWAWIEASTKGAVLLFVASEAEFRAKVLGAPDFLAGIAGGMTGGVAQAYATMGFCTCMKTVEITKHKMAAQGVKPPGTFATFMDIYRKEGIRGINRGVNAVAIRQTTNWGSRFGLSRLAETAIRKVTNKDENQKLSAIEKVIASGLGGGLSAWNQPIEVIRVEMQSKKEDPNRPKNLTVGKTFKYIYETNGIKGLYRGVTPRIGLGIWQTVCMVALGDM
>XP_681543_Aspergillus_nidulans
MSTATEELGTAPKLEKKPVKFSNLLCSDAITTVGAGLNLFEVTTLGQPLEVIKTTMAANRGDSFAGAMGRIWGRGGILGCKYTRNPHTRISRGMGWVNIFGLTRVCRKDYQGLIPWAWIEASTKGAVLLFVASEAEFRAKVLGAPDFLAGISGGMAGGIAQAYATMGFCTCMKTVEITKHKMAAQGVKPPSTFATFMDIYRKEGIRGINRGVNAVAIRQTTNWGSRFGLSRLAEQALRKVTGKDESQKLSALEKVIASGLGGGLSAWNQPIEVIRVEMQSKTEDPNRPKNLTVGKAFKYIYDTNGIKGLYRGVTPRVGLGIWQTVCMVALGDMAKEAVEKLTGDKVTAKH
>XP_003188787_Aspergillus_niger
MSTATAATAATGQNKLEKKPVKFSNLLLGAGLNLFEVTTLGQPLEVIKTTMAANRGDSFAGAMGRIWGRGGILGYYQGLIPWAWIEASTKGAVLLFVASEAEFRAKVLGAPDFAAGIAGGMVGGIAQAYATMGFCTCMKTVEITKHKMAAQGVKPPSTFATFMDIYRKEGIRGINRGVNAVAIRQTTNWGSRFGFSRLAETAIRRVTNKEEGQKLNAFEKILASGLGGGLSAWNQPIEVIRVEMQSKTDDPNRPKNLTVGKAAKYIYDNNGIKGLYRGVAPRVGLGIWQTVCMVALGDMAKEAVEKLTGDKVTAKH
>XP_015403079_Aspergillus_nomiae
MSTTTAEMATAGHKLEKKPVKFSNLLLGAGLNMVTTLGQPLEVIKTTMAANRGDSFASAMGRIWGRGGILGYYQGLIPWAWIEASTKGAVLLFVASEAEFGAKVLGAPDFLAGISGGMAGGIAQAYATMGFCTCMKTVEITKHKMAAQGVKPPSTFATFMDIYRKEGIRGINRGVNAVAIRQTTNWGSRFGLSRLAESAIRKVTNKEEGQKLGAMEKVIASGLGGGLSAWNQPIEVIRVEMQSKKDDPNRPKNLTVGKTFKYIYETNGLKGLYRGVTPRIGLGIWQTVCMVALGDM
>XP_001822773_Aspergillus_oryzae 
MSTTTAEMAPAGRKLEKKPVKFSNLLLGAGLNMFEVTTLGQPLEVIKTTMAANRGDSFASAMGRIWGRGGILGYYQGLIPWAWIEASTKGAVLLFVASEAEFRAKVLGAPDFLAGISGGMAGGIAQAYATMGFCTCMKTVEITKHKMAAQGVKPPSTFATFMDIYRKEGIRGINRGVNAVAIRQTTNWGSRFGLSRLAESAIRKVTNKDEGQKLSAMEKVLASGLGGGLSAWNQPIEVIRVEMQSKKDDPNRPKNLTVGKTFKYIYETNGLKGLYRGVTPRIGLGIWQTVCMVALGDMAKEAVEKLTGDQVTAKH
>XP_040639557_Aspergillus_ruber
MSTATAQTPASGPKLERKPIKFSNLLLGAGLNMFEVTSLGQPLEVIKTTMAANRGDSFAGAMARIWGRGGILGYYQGLIPWAWIEASTKGAVLLFVASEAEFGAKVLGAPDFLAGIAGGMTGGVAQAYATMGFCTCMKTVEITKHKMAATGVKPPSTFATFMDIYRKEGIRGINRGVNAVAIRQTTNWGSRFGLSRLAETAIRNVTGKDDNQKLSAIEKVLASGLGGGLSAWNQPIEVIRVEMQSKKDDPNRPKNLTVGKAFKYIYDTNGVKGLYRGVTPRIGLGIWQTVCMVALGDMAKETVEKLTGEQVTAKH
>XP_040697786_Aspergillus_sydowii
MSTAAEELGTVPKLEKKPVKFSNLLLGAGLNMFEVTTLGQPLEVIKTTMAANRGDSFAGAMGRIWGRGGILGYYQGLIPWAWIEASTKGAVLLFVASEAEFRAKVLGAPDFLAGISGGMAGGVAQAYATMGFCTCMKTVEITKHKMAAQGVKPPSTFATFMDIYRKEGIRGINRGVNAVAIRQTTNWGSRFGLSRLAEQAIRNVTGKDDSQKLGAVEKVIASGLGGGLSAWNQPIEVIRVEMQSKTEDPNRPKNLTVGKAFKYIYDSNGIKGLYRGVTPRIGLGIWQTVCMVALGDMAKEAVEKLTGDKVTAKH
>XP_001216612_Aspergillus_terreus
MSTAPADMATTGRKLEKKPVKFSNLLLGAGLNLFEVTSLGQPLEVIKTTMAANRGDSFAGAMARIWGRGGILGYYQGLIPWAWIEASTKGAVLLFVASEAEYYAKLFGAPDFLAGISGGMAGGVAQAYATMGFCTCMKTVEITKHKMAAQGVKPPSTFATFMDIYRKEGIRGINRGVNAVAIRQTTNWGSRFGLSRLAETAIRRVTGKEEGEKLGAMEKVLASGLGGGLSAWNQPIEVIRVEMQSKTEDPNRPKNLTVGKAFKYIYETNGVKGLYRGVTPRIGLGIWQTVCMVALGDM
>XP_022492567_Penicillium_arizonense
MSTAIPSAASAPKLEKKPVKFSNLLLGAGLNLFEVTSLGQPLEVIKTTMAANRGDSFAGAMGRIWGRGGILGYYQGLIPWAWIEASTKGAVLLFVASEAEYQARALGANDFVSGISGGMAGGVAQAYATMGFCTCMKTVEITKHKMAATGAKPPGTFATFMDIYRKEGIRGINRGVNAVAIRQTTNWGSRFGLSRLAESAIRKVANKEEGTKLSAFEKILASSLGGGLSAWNQPIEVIRVEMQSKTPDPNRPKNLTVGKTFRYIYDNNGIRGLYRGVAPRIGLGIWQTVCMVALGDMAKEAVEKLTGDTVTAKH
>XP_014535304_Penicillium_digitatum
MSSNTSAASAPTLEKKPVKFSNLLLGAGLNLFEVTSLGQPLEVIKTTMAANRGDSFAGAMGRIWGRGGIFGYYQGLIPWAWIEASTKGAVLLFVASEAEYHARSFGANDFVSGISGGMAGGVAQAYATMGFCTCMKTVEITKHKMAATGVKPPGTFATFMDIYRKEGIRGINRGVNAVAIRQTTNWGSRFGLSRLAESAIRKIANKEEGVKLSAWEKILASSLGGGLSAWNQPIEVIRVEMQSKTPDPNRPKNLTVGKTFKYIYDSNGIRGLYRGVAPRIGLGIWQTVCMVALGDMAKEAVEKLTGDTVTAKH
>XP_016600371_Penicillium_expansum
MSTTTSAASAPALEKKPVKFSNLLLGAGLNLFEVTSLGQPLEVIKTTMAANRGDSFAGAMGRIWGRGGIFGYYQGLIPWAWIEASTKGAVLLFVASEAEYYARSFGANDFVSGISGGMAGGVAQAYATMGFCTCMKTVEITKHKMAATGVKPPGTFATFMDIYRKEGIRGINRGVNAVAIRQTTNWGSRFGLSRLAESAIRKAANKEEGAKLSAWEKILASSLGGGLSAWNQPIEVIRVEMQSKTPDPNRPKNLTVGKTFKYIYDSNGIRGLYRGVAPRIGLGIWQTVCMVALGDMAKEAVEKLTGDSVTAKH
>XP_040647984_Penicillium_griseofulvum
MSTTTSKASAPTLEKKPVKFSNLLLGAGLNLFEVTSLGQPLEVIKTTMAANRGDSFAGAMGRIWGRGGIFGYYQGLIPWAWIEASTKGAVLLFVASEAEYYARSFGANDFVSGISGGMAGGVAQAYATMGFCTCMKTVEITKHKLAATGVKPPGTFATFMDIYRKEGIRGINRGVNAVAIRQTTNWGSRFGLSRLAESVIRKVANKDDGAKLSAGEKILASSLGGGLSAWNQPIEVIRVEMQSKTPDPNRPKNLTVGKTFKYIYDSNGIRGLYRGVAPRVGLGIWQTVCMVALGDMAKEAVEKLTGDSVTAKH
>XP_038926592_Penicillium_roqueforti
MSTTTSAASAPTLEKKPVKFSNLLLGAGLNLFEVTTLGQPLEVTKTTMAANRGDSFAGAMGRIWGRGGIFGYYQGLIPWAWIEASTKGAVLLFVASEAEYYARSFGANDFVSGISGGMAGGVAQAYATMGFCTCMKTVEITKHKMAASGVKPPGTFATFMDIYRKEGIRGINRGVNAVAIRQTTNWGSRFGLSRLAESAIRKVANKDEGAKLSAWEKILASALGGGLSAWNQPIEVIRVEMQSKTPDPNRPKNLTVGKTFKYIYDNNGIRGLYRGVAPRIGLGIWQTVCMVALGDMAKEAVEKLTGDSVTAKH
>XP_002557384_Penicillium_rubens
MSTTTSAASAPKLEKKPVKFSNLLLGAGLNLFEVTSLGQPLEVIKTTMAANRGDSFAGAMGRIWGRGGIFGYYQGLIPWAWIEASTKGAVLLFVASEAEYYARTFGANDFVSGISGGMAGGVAQAYATMGFCTCMKTVEITKHKMAASGVKPPGTFQTFMDIYRKEGIRGINRGVNAVAIRQTTNWGSRFGLSRLAESAIRKVAGKEDGVKLSAWEKILASSLGGGLSAWNQPIEVIRVEMQSKTPDPNRPKNLTVGKTFKYIYDNNGIRGLYRGVAPRVGLGIWQTVCMVALGDMAKEAVEKLTGDKVTAKH
>XP_040812093_Penicillium_solitum
MSTTTSAASAPKLEKKPVKFSNLLLGAGLNLFEVTSLGQPLEVIKTTMAANRGDSFAGAMGRIWGRGGIFGYYQGLIPWAWIEASTKGAVLLFVASEAEYYARSFGANDFVSGISGGMAGGVAQAYATMGFCTCMKTVEITKHKMAATGVKPPGTFATFMDIYRKEGIRGINRGVNAVAIRQTTNWGSRFGLSRLAESAIRKVANKEEGAKLSAAEKILASSLGGGLSAWNQPIEVIRVEMQSKTPDPNRPKNLTVGKTFKYIYDSNGIRGLYRGVAPRIGLGIWQTVCMVALGDMAKEAVEKLTGDKVTAKH
>XP_022579374_Penicilliopsis_zonata
MSTSLERKPVKFSNLLLGAGLNLFEVTTLGQPLEVIKTTMAANRSDTFAGAMGRIWGRGGILGYYQGLIPWAWIEASTKGAVLLFVASEAEFRAKSLGANDFFSGILGGMTGGVAQAYATMGFCTCMKTVEITQHKMAAQGVKPQSTFATFMDIYRREGIRGINRGVNAVAIRQTTNWGSRFGLSRLAEVAIRRVMDKEDGQKLNALEKICASTLGGGLSAWNQPIEVIRVEMQSKTEDPNRPKNLTVGKTFKYIYQNNGIKGLYRGVAPRIGLGIWQTVCMVALGDMAKEAVEKLTGEKVTAKH
>XP_016618301_Cladophialophora_bantiana
MSAEAVLAPAPPAPKIEKKPVKFSNLLLGAGLNMFEVTTLGQPLEVIKTTMAAHRTDTFAGAMSRIWGRGGVFGFYQGLIPWAWIEASTKGAVLLFVASEAEYYAKTFGANNFVAGITGGMVGGMAQAYATMGFCTCMKTVEITQHKLAAQGVKPPSTFTTFANIYRKEGIRGINKGVNAVAIRQVTNWGSRFGLSRLAETGIRRVTGKENGEKLNAGEKILASGLGGGLSAWNQPIEVIRVEMQSKSNDPNRPKNLTVGKTLNYIYSTNGLKGLYRGVTPRIGLGIWQTICMVALGDIAKEAVEKLTGEKVTAKH
>XP_008726253_Cladophialophora_carrionii
MSAQAVLAPAPGPQKIEKKPVKFSNLLLGAGLNLFEVTTLGQPLEVVKTTMAAHRSDTFAGAMTRIWGRGGVFGFYQGLIPWAWIEASTKGAVLLFVASEAEYYAKTFGAGNFVAGITGGMVGGLAQAYATMGFCTCMKTVEITQHKMAAQGIKPPSTFTTFADIYRKEGIRGINKGVNAVAIRQVTNWGSRFGLSRLAEQGIRKVTGKENGEKMSAFEKILASGLGGGLSAWNQPIEVIRVEMQSKSADPNRPKNLTVGKTLTYIYSNNGIRGLYRGVAPRIGLGVWQTICMVALGDIAKEAVEKLTGEKVTAKH
>XP_016252868_Cladophialophora_immunda
MSAQAVLAPAPPAQTIEKKPVKFSNLLLGAGLNMFEVTTLGQPLEVVKTTMAAHRTDTFAGAMSRIWGRGGVFGFYQGLIPWAWIEASTKGAVLLFVASEAEYYAKTFGANSFVAGITGGMVGGMAQAYATMGFCTCMKTVEITQHKLAAQGVKPPSTFTTFANIYKKEGIRGINKGVNAVAIRQVTNWGSRFGLSRLAETGIRRVTGKENGEKLNAGEKILASGLGGGLSAWNQPIEVIRVEMQSKSNDPNRPKNLTVGKTLNYIYSTNGLKGLYRGVTPRIGLGIWQTICMVALGDIAKEAVEKLTGEAVTAKH
>XP_007746563_Cladophialophora_psammophila
MSAEAVLAPAPPAPKIEKKPVKFSNLLLGAGLNMFEVTTLGQPLEVVKTTMAAHRTDTFAGAMSRIWGRGGVFGFYQGLIPWAWIEASTKGAVLLFVASEAEYYAKTFGANTFVAGITGGMVGGMAQAYATMGFCTCMKTVEITQHKLAAQGVKPPSTFTTFANIYRKEGIRGINKGVNAVAIRQVTNWGSRFGLSRLAETGIRRVTGKENGEKLNAGEKILASGLGGGLSAWNQPIEVIRVEMQSKSNDPNRPKNLTVGKTLNYIYSTNGLKGLYRGVTPRIGLGIWQTICMVALGDIAKEAVEKLTGETVTAKH
>XP_018693504_Fonsecaea_erecta
MSAQAVLTPAPPAPTIEKKPVKFSNLLLGAGLNMFEVTTLGQPLEVVKTTMAAHRTDTFAGAMTRIWGRGGVFGFYQGLIPWAWIEASTKGAVLLFVASEAEYYAKTFGANNFLAGITGGMVGGMAQAYATMGFCTCMKTVEITQHKLAAQGVKPPSTFATFANIYKQEGIRGINKGVNAVAIRQVTNWGSRFGLSRLAETGIRRVTGKEQGEKLNAGEKILASGLGGGLSAWNQPIEVIRVEMQSKSNDPNRPKNLTVGKTLNYIYSTNGLKGLYRGVTPRIGLGIWQTICMVALGDIAKEAVEKLTGEAVTAKH
>XP_022513132_Fonsecaea_monophora
MSAEAVLAPAPAAPKIEKKPVKFSNLLLGAGLNMFEVTTLGQPLEVVKTTMAAHRTDTFAGAMSRIWGRGGVFGFYQGLIPWAWIEASTKGAVLLFVASEAEYYAKTFGANNFLAGITGGMVGGMAQAYATMGFCTCMKTVEITQHKLAAQGVKPPSTFTTFANIYKKEGIRGINKGVNAVAIRQVTNWGSRFGLSRLAESGIRRFTGKENGEKLNAGEKILASGLGGGLSAWNQPIEVIRVEMQSKSNDPNRPKNLTVGKTLNYIYSTNGLKGLYRGVTPRIGLGIWQTICMVALGDIAKEAVEKLTGEAVTAKH
>XP_016634885_Fonsecaea_multimorphosa
MSAQAVLAPAPPATKIEKKPVKFSNLLLGAGLNMFEVTTLGQPLEVIKTTMAAHRTDTFAGAMSRIWGRGGVFGFYQGLIPWAWIEASTKGAVLLFVASEAEYYAKTFGANNFVAGISGGMVGGMAQAYATMGFCTCMKTVEITQHKLAAQGVKPPSTFQTFADIYKKEGIRGINKGVNAVAIRQVTNWGSRFGLSRLAETGIRRVTGKEHGEKLNAAEKILASGLGGGLSAWNQPIEVIRVEMQSKSNDPNRPKNLTVGKTLNYIYSTNGLKGLYRGVTPRIGLGIWQTICMVALGDIAKEAVERLTGEKVTAKH
>XP_022503427_Fonsecaea_nubica
MSAEAVLAPAPAAPKIEKKPVKFSNLLLGAGLNMFEVTTLGQPLEVVKTTMAAHRTDTFAGAMSRIWGRGGVFGFYQGLIPWAWIEASTKGAVLLFVASEAEYYARTFGANNFLAGITGGMVGGMAQAYATMGFCTCMKTVEITQHKLAAQGVKPPSTFTTFANIYKKEGIRGINKGVNAVAIRQVTNWGSRFGLSRLAESGIRRFTGKENGEKLNAGEKILASGLGGGLSAWNQPIEVIRVEMQSKSNDPNRPKNLTVGKTLNYIYSTNGLKGLYRGVTPRIGLGIWQTICMVALGDIAKEAVEKLTGEAVTAKH
>XP_013288922_Fonsecaea_pedrosoi
MSAEAVLAPAPAAPKIEKKPVKFSNLLLGAGLNMFEVTTLGQPLEVVKTTMAAHRTDTFAGAMSRIWGRGGVFGFYQGLIPWAWIEASTKGAVLLFVASEAEYYAKTFGANNFLAGITGGMVGGMAQAYATMGFCTCMKTVEITQHKLAAQGVKPPSTFTTFANIYKKEGIRGINKGVNAVAIRQVTNWGSRFGLSRLAESGIRRFTGKENGEKLNAGEKILASGLGGGLSAWNQPIEVIRVEMQSKSNDPNRPKNLTVGKTLNYIYSTNGLKGLYRGVTPRIGLGIWQTICMVALGDIAKEAVEKLTGEAVTAKH
>XP_007757185_Cladophialophora_yegresii
MSTQAVMAPAPGPQKIEKKPVKFSNLLLGAGLNLFEVTTLGQPLEVVKTTMAAHRSDTFAGAMTRIWGRGGVFGFYQGLIPWAWIEASTKGAVLLFVASEAEYYAKTFGAGNFVAGITGGMVGGLAQAYATMGFCTCMKTVEITQHKMAAQGIKPPSTFTTFADIYRKEGIRGINKGVNAVAIRQVTNWGSRFGLSRLAEQGIRKVTGKENGEKMSAFEKILASGLGGGLSAWNQPIEVIRVEMQSKSADPNRPKNLTVGKTLNYIYSNNGIKGLYRGVAPRIGLGVWQTICMVALGDIAKEAVEKLTGEKVTAKH
>XP_016233704_Exophiala_spinifera
MSAQQQVLGTSAAPGVTKIEKKPVKFSNLLLGAGLNLFEVTTLGQPLEVIKTTMAANRKDSFAGAMSRIWGRGGILGYYQGLIPWAWIEASTKGAVLLFVASEAEYYAKTFGANNFVSGITGGMVGGVAQAYATMGFCTCMKTVEITQHKLAAQGVKPPSTFKTFADIYRKEGIRGINKGVNAVAIRQTTNWGSRFGLSRLAESAIRKVTNKEHGEKLSGFEKIIASSLGGGLSAWNQPIEVIRVEMQSKTNDPNRPKNLTVGKTFKYIYESNGIKGLYRGVTPRIGLGVWQTVCMVALGDMAKEAVEKLTGDKVTAKH
>XP_016263031_Exophiala_oligosperma
MSAQQVMGTSAPGVAKIEKKPVKFSNLLLGAGLNLFEVTTLGQPLEVIKTTMAANRKDSFAGAMSRIWGRGGVLGYYQGLIPWAWIEASTKGAVLLFVASEAEYYAKTFGANNFVSGITGGMVGGVAQAYATMGFCTCMKTVEITQHKLAAQGVKPPSTFKTFADIYRKEGIRGINKGVNAVAIRQTTNWGSRFGLSRLAESAIRKVTNKEQGEKLSGFEKIIASSLGGGLSAWNQPIEVIRVEMQSKTNDPNRPKNLTVGKTFKYIYESNGVKGLYRGVTPRIGLGVWQTVCMVALGDMAKEAVEKLTGDKVTAKH
>XP_013318589_Exophiala_xenobiotica
MSAQQVMGTSTPGVEKIEKKPVKFSNLLLGAGLNMFEVTTLGQPLEVIKTTMAANRKDTFAGAMSRIWGRGGILGYYQGLIPWAWIEASTKGAVLLFVASEAEYYAKTFGANNFVAGISGGMVGGVAQAYATMGFCTCMKTVEITQHKLAAQGVKPPSTFQTFADIYRKEGIRGINKGVNAVAIRQTTNWGSRFGLSRLAESAIRKVTDKKDGEKLSSVEKIIASALGGGLSAWNQPIEVIRVEMQSKTADPNRPKNLTVGKTLKYIYETNGLKGLYRGVTPRIGLGVWQTVCMVALGDMAKDAVEKLTGEKVTAKH
>XP_007721354_Capronia_coronata
MSAQAVTGEPTAGIPHIEKKPVKFSNLLLGAGLNMFEVTTLGQPLEVIKTTMAANRSDTFAGAMSRIWSRGGILGYYQGLIPWAWIEASTKGAVLLFVASEAEYRARTFGAGNFVAGIAGGMVGGVAQAYATMGFCTCMKTVEITQHKLAAAGVKPPSTFKTFADIYRKDGIRGINKGVNAVAIRQTTNWGSRFGLSRLAESGIRKVTGKEQGQPLSAGEKILASALGGGLSAWNQPIEVIRVEMQSKTVDPNRPKNLTVGKTLKYIYESNGLKGLYRGVAPRIGLGVWQTICMVALGDMAKEAVEKLTGEKVTAKH
>XP_007728847_Capronia_epimyces
MSAQAVTGEPIPVVPRIEKKPVKFSNLLLGAGLNLFEVTTLGQPLEVIKTTMAANRKDTFAGAMARIWGRGGILGYYQGLIPWAWIEASTKGAVLLFVASEAEYRAQTFGANHFVAGIAGGMVGGVAQAYATMGFCTCMKTVEITQHKLAAQGVKPPSTFKTFADIYRKDGIRGINKGVNAVAIRQTTNWGSRFGLSRLAETGIRRVTGKEHGEQLNAYEKILASGLGGGLSAWNQPIEVIRVEMQSKTEDPNRPKNLTVAKTFRYIYDSNGIKGLYRGVTPRIGLGIWQTICMVALGDMAKEAVEKLTGDKVTAKH
>XP_009155422_Exophiala_dermatitidis
MSAQAVTGEPTPVTPHIEKKPVKFSNLLLGAGLNLFEVTTLGQPLEVIKTTMAANRTDSFAGAMARIWSRGGILGYYQGLIPWAWIEASTKGAVLLFVASEAEYRARTFGANNFVAGIAGGMVGGVAQAYATMGFCTCMKTVEITQHKLAAQGVKPPSTFKTFADIYRKEGIRGINKGVNAVAIRQTTNWGSRFGLSRLAESGIRKVTGKEHGETLTAWEKILASGLGGGLSAWNQPIEVIRVEMQSKTVDPNRPKNLTVGKTFKYIYETNGIKGLYRGVTPRIGLGIWQTICMVALGDMAKEAVEKLTGEKVTAKH
>XP_013266252_Exophiala_aquamarina
MSAPAAITAPIAGTQRIEKKPVKFSNLLLGAGLNLFEVTTLGQPLEVVKTTMAANRSDTFAGAMSRIWGRGGILGYYQGLIPWAWIEASTKGAVLLFVASEAEYYAKTFGAGNFVGGIAGGMVGGVAQAYATMGFCTCMKTVEITQHKLAAAGVKPPSTFATFADIYRREGIRGINKGVNAVAIRQTTNWGSRFGLSRLAETGIRRVTGKEEGQKLNGYEKVIASTLGGGLSAWNQPIEVIRVEMQSKTVDPNRPKNLTVGKTFNYIYSTNGLKGLYRGVTPRIGLGVWQTVCMVALGDMAKEWVEKLTGDKVTAKH
>XP_016224634_Exophiala_mesophila
MSTAVAMGAPAAGPPKIEKKPIKFSNLLLGAGLNLFEVTTLGQPLEVIKTTMAANRQDSFAGAMSRIWGRGGILGYYQGLIPWAWIEASTKGAVLLFVASEAEYYAKTFGAGNFAAGITGGMVGGVAQAYATMGFCTCMKTVEITQHKLAASGVKPPSTFQTFADIYRKEGIRGINKGVNAVAIRQTTNWGSRFGLSRLAESGIRKATNKEHGEKLSAVEKIVASALGGGLSAWNQPIEVIRVEMQSKTVDPNRPKNLTVGKTFKYIYSNNGLKGLYRGVTPRIGLGVWQTVCMVALGDLAKDAVEKLTGETVTAKH
>XP_013276470_Rhinocladiella_mackenziei
MSAQAVMAPAPPVQKIEKKPVKFSNLLLGAGLNMFEVTTLGQPLEVIKTTMAANRTDTFAGAMVRIWGRGGILGYYQGLIPWAWIEASTKGAVLLFVASEAEYYAKTFGANNFVAGITGGMVGGVAQAYATMGFCTCMKTVEITQHKLAAQGVKPPSTFKTFADIYRKEGIRGINKGVNAVAIRQTTNWGSRFGLSRLAETGIRKVSGKEGGEKLNSFEKILASGLGGGLSAWNQPIEVIRVEMQSKTEDPNRPKNLTVGKTLKYIYNTNGIKGLYRGVTPRIGLGVWQTICMVALGDMAKDAVEKLTGEKVTAKH
>XP_018001797_Phialophora_attinorum
MSTQSVMGNSTPAAQKIEKKPVKFSNLLLGAGLNMFEVTTLGQPLEVVKTTMAANRTDTFAGAMSRIWGRGGALGFYQGLIPWAWIEASTKGAVLLFVASEAEYYAKTFGANNFVAGISGGMFGGLAQAYATMGFCTCMKTVEITQHKLAAQGIKPPSTFTTFANIYRQEGIRGINKGVNAVAIRQVTNWGSRFGLSRLAENGIRSLTGKDDGQKLSVIEKITASALGGGLSAWNQPIEVIRVEMQSKTVDPNRPKNLTVGKTLRYIYGQNGIKGLYRGVAPRIGLGVWQTVCMVALGDVAKEAVEKLTGETVTAKH
>NP_595645_Schizosaccharomyces_pombe
MSKIEKKQASASNLLLGAGLNLFETSSLGQPLEVTKVQMAANRTQTMAQAIKAIMSRGGILGFYQGLIPWAWIEASTKGAVLLFTSAELEYWGRRLGLGATSAGAIAGMGGGVAQAYATMGFCTCMKTAEVTRAKQAATGQEVKGTFRVFADLYKEKGIRGINRGVNAVALRQMTNWGSRLALSRFLEKPIRYFTGRTEAEPLTTGQRFVASVSAGALSCWNQPLEVARVEMQSLTKGIQHSSPGIMQTIMSIYKNNGIKGLYRGAVPRMGLGAYQTFVMVFLADCVRGYLAK
```
