## Supplementary material for "Coding Sequence Insertions in Fungal Genomes are Intrinsically Disordered and can Impart Functionally-Important Properties on the Host Protein": fasta protein sequences: XP_711253.1_blasthits_fa.txt

```
>XP_711253_Candida_albicans
MSSLTIYAAKILLKRAISGDLEEDTPDLTTPDDAEDSNPVENEIFSSWALFILLFLLMSALWSSYFLQQRRIKAVHETVLSIFCGMIVGLIIRMSPGHYIQDAVKFNPGYFFNILLPPIILNSGYELHQANFFRNLGSILTFAIPGTFISALVVGIILYIWTALGLDNVSLEFVDALAVGATLSATDPVTILSIFNAYKVDPKLYTIIFGESLLNDAISIVMFETCQKFHGQPVRFSSFFQGVGLFLMTFTISTIIGIFIGILVALILKHSHIRRYPQIETCLVLLFAYQSYFFSNGAHMSGIVSLLFCGITLKHYAYFNMSRRTQIATKYIFQLLAQLSENFIFIYLGLSLFTEVELVFKPMLIIVAFIAICVARWSAVFPLSRFLNFFYRTRFERYSAGTLSTSAGNMINMPDEISHSYQMMIFWAGLRGAVGVALAMGFSGEAKWTLLATVLVVVVLTVILFGGTTASMLEILGIKIGCVDESGDFSDDEFDIEAPPRFPQQSQQSNISSVANKNQNIYGNRRFARSSKLSNYKDNLSAVNLLDQEHGGVPNTGNSSTSNFANVNDDDDDDEIVGSDVDDFISGSISNSTSNINNNNDRGGVLGAILSAEEHAKWFTRFDEEVLKPVLLDTLPSTGQSSQNNSTSNLNSSGNGNGKRNQS
>XP_002420852_Candida_dubliniensis
MSSLTIYAAKILLKRAISGDLEEDTSDLTTPDDAEDSNPVENEIFSSWALFILLFLLMSALWSSYFLQQRRIKAIHETVLSIFCGMIVGLIIRMSPGHYIQDAVKFNPGYFFNILLPPIILNSGYELHQANFFRNLGSILTFAIPGTFISALVVGIILYIWTALGLDNVSLEFVDALAVGATLSATDPVTILSIFNAYKVDPKLYTIIFGESLLNDAISIVMFETCQKFHGQPVRFSSFFQGVGLFLMTFTISTIIGIFIGILVALILKHSHIRRYPQIETCLVLLFAYQSYFFSNGSHMSGIVSLLFCGITLKHYAYFNMSRRTQIATKYIFQLLAQLSENFIFIYLGLSLFTEVELVFKPMLIIVAFIAICVARWSAVFPLSRFLNFFYRTRFERYSAGNLSTSAGNMINMPDEISHSYQMMIFWAGLRGAVGVALAMGFSGEAKWTLLATVLVVVVLTVILFGGTTASMLEILGIKIGCVDESGDFSDDEFDIEAPPPRFPQQSQQSNISTVANKGQNIYGNRRFARSSKLSNYKDNLSAVNLLDQEHGGVPSTGNSSTSNFANVNNDDDDDDEIVGSDVDDFISGSLSNSNSNISSNNNNDRGGVLGAILSAEEHAKWFTRFDEEVLKPVLLDTLPSTGQSSQNNSTSNLNSIGNGNGKRNHS
>XP_002548689_Candida_tropicalis
MSSLVLYLGKSLIKRAVSGDLEEDTPDLTTPDDDNLEDSNPVENEIFSSWALFILLLLLMSALWSSYFLQQRRIKAIHETVLSIFCGMIVGLIIRMSPGHYIQDAVKFNPGYFFNILLPPIILNSGYELHQANFFRNLGSILTFAIPGTFISALVVGIIIYIWTALGLDNVQLEFVDALAVGATLSATDPVTILSIFNAYKVDPKLYTIIFGESLLNDAISIVMFETCQKFHGQPVRFSSFFQGVGLFLMTFTISTIIGIFIGILVALILKHSHIRRYPQIETCLVLLFAYQSYFFSNGAHMSGIVSLLFCGITLKHYAYYNMSRRTQIATKYIFQLLAQLSENFIFIYLGLSLFTEVELVFKPLLIIVAFIAICVARWSAVFPLSRFLNFLYRARFEKYSGITSNSINVPDEISHSYQMMIFWAGLRGAVGVALAMGFSGEAKWTLLATVLVVVVLTVILFGGTTASMLEILGIKIGCVDETGDSDDEFEIEAPRISLQTNKSPNIMGNRRFARSQPKLSGYKDNVSGSAANLLDSNGSPSDSNTGNNNNNFDDDEIVGSDVEDFMGVGNGISRTSSSTNDKGVIGTILSAEEHAKWFTRFDEEVLKPVLLDTLPSTGQSSANNSTSNLNSGPRRSQD
>XP_003870818_Candida_orthopsilosis
MTSLALYTFKQLEKGAISDDLDDSPDTPVAGDDPLEDSNPVENEIFSSWALFILLLLLMLALWSSYFLQQRRIKAIHETVLSIFCGMIVGLIIRLSPGHYIQDAVKFNPGYFFNILLPPIILNSGYELHQANFFRNIGSILTFAIPGTFISALVVGIIVYIWTSIGLDSVKLEFVDALAVGATLSATDPVTILSIFNAYKVDPKLYTIIFGESLLNDAISIVMFETCQKFHGQPVKFSSFFEGIGLFLMTFTISTIIGIAIGILVALILKHSHVRRYPQIETCLVLLFAYQSYFFSNGAHMSGIVSLLFCGITLKHYAYYNMSRRTQIATKYIFQLLAQLSENFIFIYLGLSLFTEVELVFKPLLIIVAFISICVARWSAVFPLSRFLNFLYRARLEKYSGISNMNSNGSLSLNVPDEISHSYQMMIFWAGLRGAVGVALAMGFGGDAKWTLLATVLVVVVLTVILFGGTTASMLEILGIKTGCIDETADSDDEFDIEAPRFPLQPNLTSQQVVLGNRRFMKSQPKVAPFKDSTSNNSSAVNLLDNESNPNIINGGDDEEELIGSDVDEFRSDSLSSPTFNNTNINGDRGVLGAILSAEEHARWFTRFDEEVLKPVLLDTVPGIQSSASNSSTNLSGSRRD
>XP_001523817_Lodderomyces_elongisporus
MSSLAIYTLKHLIKRAVSDDLDDSPDLPTPGDDNLEDSNPVENEIFSSWALFILIFLLMSALWASYFLQQRRIKAIHETVLSIFCGMIVGLIIRLAPGHYVQDAVKFNPGYFFNILLPPIILNSGYELHQANFFRNIGSILTFAIPGTFISSLVVGIIVYIWTKLGLDNVNLEFVDALAVGATLSATDPVTILSIFNAYKVDPKLYTIIFGESLLNDAISIVMFETCQKFHGQPVRFSSFFEGIGLFLMTFTISTIIGIFIGVLVALILKHSHIRRYPQIETCLVLLFAYQSYFFSNGAHMSGIVSLLFCGITLKHYAYYNMSRRTQIATKYVFQLLAQLSENFIFIYLGLSLFTEVELVFKPLLIIVAFISICVARWSAVFPLSRFLNFVYRARLEKYSGIVNSPGGLGLSVPDEISHSYQMMIFWAGLRGAVGVALAMGFKGEAKWTLLATVLVVVVLTVILFGGTTASMLEILGIKIGCVDESAESDDEFDIEAPRLSHLPPQTMGSRRFAKSPKINPFKDNIASSTNSSVNNLLDADSDPNIGAEADDEVEGAFASDVDEMLDVPASSRNSYANANNDRGVLGAILSAEEHAKWFTRFDEEVLKPVLLDTLPNTQNGNSNNPNGMRRD
>XP_007377268_Spathaspora_passalidarum
MTSLTLYAAKYLVKRALDLDDDTPDLTTPDEDLEDSNPVENEIFSSWALFILLFLLSSALWSSYFLQQRKIKAVHETVLSIFCGMFVGLIIRMSPGHYIQDAVKFNPGYFFNILLPPIILNSGYELHQANFFRNIGSILTFAIPGTFISALVVGIILYIWTKLGLDGIKLEFVDALAVGATLSATDPVTILSIFNAYKVDPKLYTIIFGESLLNDAISIVMFETCQKFHGHPVHFSSFFEGIGLFLMTFTISTIIGFLIGIFVALILKHSHIRRYPQIETCLILLFAYESYFFSNGAHMSGIVSLLFCGITLKHYAYFNMSRRTQIATKYVFQLLAQLSENFIFIYLGLSLFTEVELVFKPLLIIITFASICVARYSAVFPLSNFLNFLFRTRFEKFSGMNANSIPDEISHSYQMMIFWAGLRGAVGVALAMGFQGEAKWTLLATVLVVVVLTVILFGGTTASMLEILGIKVGCVDETADSDDEFEIEAPRIALSNSTNTPVMGHRKNQSQSTHYKDVVQHRNHSSSSVSSHPDLLDAFDDGELLSNDIDDLITAPTPSLPNHNRSRSDGGAGVLGAFLSAEEHAKWFTRFDEEVLKPVLLDTLPKNRDGEV
>XP_043047423_Scheffersomyces_spartinae
MGSLLLYAGKYLAKRAILSVVKGSGESDMEDDSPELSPPDDQLDETNPVTEEIFSSWALFILLFLLGSALYTSYFLQQRRIKAVHETVLSIFYGMVVGLIIRVSPGHYIQDTVKFNSSYFFNILLPPIILNSGYELHQANFFRNIGTILTFAIPGTLISSFVVGVILYIWTALGLDGVKLEFVDAIAVGATLSATDPVTILSIFNAYKVDPKLYTIIFGESLLNDAISIVMFETSQKFHGHPVHFLSLFEGLGLFLMTFTISTIIGLMIGILVALVLKHSHLRRYPQIETCLVLLFAYESYFFSNGAHMSGIVSLLFCGITLKHYAYYNMLRRTQIATKYIFQLLAQLSENFIFIYLGLSLFTEVELVFKPLLIIVTFISICVARWSAVFPLSRLLNFIYRARFKEYTNRSAYHSGGLSYQVVPDEISHSYQVMIFWAGLRGAVGVALAMGLQAEAKWTLLANVLVVVVLTVILFGGTTASMLEILGIKTGCVDERAESDDEFEIETLNQRLTLSGQDGFNVNMMSNRPFKKSTASNTNASNVSLALRTSLQHYFNDDEVHNGSSPSLHNNKSIDNLVGDDDDELVAQHEVDDLISGPTSPTANLGQLDSTNGLLGSFLSGEEHAKWFTRFDEEVLKPVLLDTLPQAQNKGNS
>XP_001385049_Scheffersomyces_stipitis
MSSIVLFAAKQLVRRALPSADLDEDTPDMSTPDDHLDDTNPVTEEIFSSWALFILLSLLCAALWSSYFLQQRRIKAIHETVLSIFYGMIVGLIIRISPGHYIQDAVKFNSGYFFNILLPPIILNSGYELHQANFFRNLGSILTFAIPGTFLSALVLGTILYIWTSLGLDGISLEFVDALAVGATLSATDPVTILSIFNAYKVDPKLYTIIFGESLLNDAISIVMFETCQKFHGHPVHFSSFFEGIGLFLMSFTISTIIGILIGIFVALILKHSHIRRYPQIETCLVLLFAYESYFFSNGAHMSGIVSLLFCGITLKHYAYFNMSRRTQIATKYIFQLLAQLSENFIFIYLGLSLFTEVELVFKPLLIIITFISICIARWSAVFPLSRFLNFFYKARFEKFNTRNALNGNISAQSLPDEISHSYQMMIFWAGLRGAVGVALAMGIQGEAKWTLLATVLVVVVLTVILFGGTTASMLEILGIKIGCIDESNDSDDDFDIEAPRLPLSNTPSALGNRRYNNPSRVPKTPYKDDLRGISNPSLAGQYPNSNSNSANSLIDNNLANDDEDEDEFVTSDVDDLLTGSNNIPLSSNGDNNFGGVLGAFLSAEEHAKWFTRFDEQVLKPVLLDTLPNGSSNGNNGSGSNNRRNHRDGDGQP
>XP_020064033_Suhomyces_tanzawaensis
MSSLTIYAAKLLLKRLTEDEDDPYVSNPDDQLEEPNPVTEEIFSSWALFILLFLLCSALWSSYFLQQRRIKAIHETVLSIFYGMVVGLIIRVSPGHYIQDAVKFNSGYFFNILLPPIILNSGYELHQANFFNNLGSILTFAIPGTFMSALVLGIILYIWTALGLDGINLEFVDALAVGATLSATDPVTILSIFNAYKVDPKLYTIIFGESLLNDAISIVMFETCQKFHGHPVGLSSFFEGIGLFLMSFTISTIIGILVGIFVALILKHSHIRRYPQIETCLVLLFAYESYFFSNGAHMSGIVSLLFCGITLKHYAFYNMSRRTQIATKYIFQLLAQLSENFIFIYLGLSLFTEVELVFKPLLIIVTFISICIARWSAVFPLSKFLNFLYRARFEKFTNRTALNGGISSQAVPDEISHSYQMMIFWAGLRGAVGVALAMGIQGEAKWTLLATVLVVVVLTVILFGGTTASMLEILGIKVGVIDDTNDSDDDFDIEAPRLPYSSSPPSSNVFIGNRRFGTPQRTTTPPVKGMYKDDATRSRNESSASLASGIPRNSRSSFNNSTSDLHDGNVNDDDDDLVSSDVDDLLPGVSNAALTTYPQATSGGVLGAFLSAEEHSKWFTKFDEQVLKPVLLDTLPNGRRREDANPGNSNEQV
>XP_020077480_Hyphopichia_burtonii
MSSVILYASKQIFKRALKNDDELDTDPDVSTPDEDPLEDTNPVENEIFSSWALFILLFLLCSALWSSYFLQQRRIKAIHETVLSIFYGMIVGLIIRISPGHYIQDAVKFNLGYFFNILLPPIILNSGYELHQANFFRNLGSILTFAIPGTFISALVLGIILYIWTALGLDGVSLEFVDALAVGATLSATDPVTILSIFNAYKVDPKLYTIIFGESLLNDAISIVMFETCQKFHGHPVKFSSFFEGIGLFLMTFTISTIIGILIGILVALILKHSHIRRYPQIETCLVLLFAYESYFFSNGAHMSGIVSLLFCGITLKHYAYFNMSRRTQIATKYIFQLLAQLSENFIFIYLGLSLFTEVELVFKPLLIIVTFILICVARWSAVFPLSRFLNFLYKARFEKFNNRLASNGGISSQSLPDEIGHSYQMMIFWAGLRGAVGVALAMGIQGDAKWTLLATVLVVVVLTVILFGGTTASMLEILGIKIGCVDENDNSDDEFDIEAPQLPLNVMGNRKLQQPANNVRYQSGVYNDDSIRSRTGSNVSLSSIKASNDSSASVNDVDEFNTDGVDDLFPNSSGNPPIDTSNPETAHAAAVALANNSSSGVLGAFLSAEEHAKWFTRFDEQVLKPVLLDKLPNQHKRNDNGNSDGDV
>XP_015470187_Debaryomyces_fabryi
MSSIVLTAAKVLLKRALKGNEDLDDDVPDVTQPDDSLEDSNPVTEEIFSSWALFILLFLLCAALWSSYFLQQRRIKAIHETVLSIFYGMIVGLIIRVSPGHYIQDAVKFNSGYFFNILLPPIILNSGYELHQVNFFRNFGSILTFAIPGTFISALVLGTILYIWTALGLDGIHLEFVDALAVGATLSATDPVTILSIFNAYKVDPKLYTIIFGESLLNDAISIVMFETCQKFHGKPLHFSSFFEGIGLFLMSFTISTIIGILVGILVALILKHSHIRRYPQIETCLVLLFAYESYFFSNGAHMSGIVSLLFCGITLKHYAYFNMSRRTQIATKYIFQLLAQLSENFIFIYLGLSLFTEVELVFKPLLIIISFILICIARWLAVFPLSRLLNFLYKARFKEFTSRSALSGGISSQSLPDEISHSYQMMIFWAGLRGAVGVALAMGIQGEAKWTLMATVLVVVVLTVILFGGTTASMLELLGIRVGCVDEHDDSDDEFDIEAPRLPLTSPALNSTPSMLGNRRFGNSTTSIDAGSRNINTPGKNIYKDDARYDSSVSLSSFKPTVGSNSSHPIGTPSHNSSSADLMNDEEELNASDVDDLLLGNHMTSNSNISTNDPANSGVLGALLSAEEHVKWFTKFDEQVLKPVLLDTLPHQNKKNHKDDNHGQN
>XP_461776_Debaryomyces_hansenii
MSSIVLTAAKVLLKRAAKGNEDLDDDIPDVTQPDDSLEDSNPVTEEIFSSWALFILLFLLCAALWSSYFLQQRRIKAIHETVLSIFYGMIVGLIIRVSPGHYIQDAVKFNSGYFFNILLPPIILNSGYELHQVNFFRNFGSILTFAIPGTFISALVLGTILYVWTALGLDGIHLEFVDALAVGATLSATDPVTILSIFNAYKVDPKLYTIIFGESLLNDAISIVMFETCQKFHGKTLYFSSFFEGIGLFLMSFTISTIIGILVGVFVALILKHSHIRRYPQIETCLVLLFAYESYFFSNGAHMSGIVSLLFCGITLKHYAYFNMSRRTQIATKYIFQLLAQLSENFIFIYLGLSLFTEVELVFKPLLIIISFISICVARWSAVFPLSRLLNFLYKARFKEFTSRSALSGGISSQSLPDEISHSYQMMIFWAGLRGAVGVALAMGIQGEAKWTLMATVLVVVVLTVILFGGTTASMLELFGIRVGCVDEHDDSDDEFDIEAPRLPLTSPSLNSTPSMLGSRRFGNSTTSIDTGSRNMNTPGKNIYKDDVRSRNDSSVSLSSFKPTVGTNTPHPLGISSHNSSSADLVNDEDELNASDVDDLLSNNHMASNSNINTNDPNNSGVLGALLSAEEHVKWFTKFDEQVLKPVLLDTLPHQNRKNHKDDNHPGHGPN
>XP_006686794_Yamadazyma_tenuis
MSSLVYFASKQLLKRALGDTLDDDLDDTPDVTTPDEGDDAENPVTEEIFSSWALFILLSLLCAALWSSYFLQQRRIKAIHETVLSIFYGMIVGLIIRVSPGHYIQDAVKFNSGYFFNILLPPIILNSGFELNQANFFSNIGTILTFAIPGTFISSLVLGIILYVWTAIGLDGVSLEFVDALAVGATLSATDPVTILSIFNAYKVDPKLYTIIFGESLLNDAISIVMFETCQKFHGKPVHFSSFFEGIGLFLMTFTISTIIGIFIGIMVALILKHSHIRRYPQIETCLVLLFAYVSYFFSNGAHMSGIVSLLFCGITLKHYAYYNMSRRTQIATKYIFQLLAQLSENFIFIYLGLSLFTEVELVFKPLLIIVTFLSICVARWAAVFPLSRLLNFLYKAKFKEFTNRNYVNGGISSQSVPDEISHSYQMMIFWAGLRGAVGVALAMGLQGEAKWALLATVLVVVVLTVILFGGSTASMLEILGIKTGVEQHLDSDDEFDIEAPRLPLSHNPTPSSSTQNVILGNRRFNEPFTRSQTSNHNLYKEENIRSRNDSNASLSRKTSNVSLSSATREDDDDDVPVSDNDDLLAGLEAGGPSSLNVASTNNSGVLSAFLSAEEHARWFTRFDEEVLKPVLLDTIPKRNNDSNNP
>XP_001485202_Meyerozyma_guilliermondii
MSQILFLAAKEIIKRAVSTDPDDEDGSPDLTTPDDHLDDSDPVADEIFSSWALFILLFLLSSALWSSYFLQQRRIKAVHETVLSIFYGMIVGLMIRISPGHYIQDAVKFKSSYFFNILLPPIILNSGYELHQANFFRNLGSILTFAIPGTFISSLVLGLILFIWTALGLDGVKLEFVDALAVGATLSATDPVTILSIFNAYKVDPKLYTIIFGESLLNDAISIVMFETCQKFHGHQLKFSSFFEGIGLFLMTFTISTIIGILIGIFVALILKHSHIRRYPQIETSLVLLFAYEAYFFSNGAHMSGIVSLLFCGITLKHYAYYNMSRRTQIATKYIFQLLAQLSENFIFIYLGLSLFTEVELVFKPLLIIVTFILICVARWLAVFPLSRFLNFMYRARFKEFTSRSLSAPLLTNQSIPDEISHSYQMMIFWAGLRGAVGVALAMGIQGEAKWALLATVLVVVVLTVILFGGTTASMLEILGIKVGCVDEHDSDDEFDIEAPRLPISTPPTNHASGAFGNRRFGNFSNFNGYVDEARDTNSGVNMGSFKPQYPPQSTNSSSADLLQDDEALNPDDNIIPDPAPMVSEAAANNGGVLGAFLSAEEHARWFTRLDEEILKPVLLDNGLQKDKDNGRS
>XP_018714285_Metschnikowia_bicuspidata
MSWPSTLCRITTQDPKTHSGPKNSFRTQKLNNPRNMDAITSYVSRQLVSRGTRYLMRRAGVTDDDDDFAEPPLSEPEQEADPVTEEMFSSWALFILLFLLCSALWSSYYLQQRRIKAIHETVLLIFYGMIVGLVIRVAPGHYIQDAVKFKSGYFFNILLPPIILNSGYELHQANFFGNLGLILTFAIPGTFISLLVLGTILYAWTALGFDGVKLEWVDALAVGATLSATDPVTILSIFNAYKVDPKLYTIIFGESLLNDAISIVMFETCQQFHGKPLHFSSMFEGIGLFLMTFTVSTIIGMAVGILVALILKHSHVRRYPQIETCLVLLFAYQSYFFSNGAHMSGIVSLLFCGITLKHYAYFNMSRRTQIATKYIFQFLAQLSENFIFIYLGLSLFTEVELVFKPLLIIVTFILICIARWCAVFPLSKFLNFLFRAKHESASRRNVMNGGISSPPQPEEISHSYQMMIFWAGLRGAVGVALALGLQGEAKSTLLATVLVVVVLTVIFFGGTTASMLEILGIKTGVVEEGDDSDDEFDIVAPKLAVGNSSSNLNLMGSRRFSPDIPSLSRNPNKSSVYDTEGPANSQTATARSLASCTNSRTELSYNHNDDDELITSDMDDFITEPLGYTEGDPGRLATQSNGALGAFLSAEEHARWFTKFDEEVLKPVLLDTLPHQEASDKYDEEARLGK
>XP_002618126_Clavispora_lusitaniae
MEAIASYLGKRMLSKGVRFLIKRAIPLDDEDFPDATPDPEESADPVAEEVFSSWALFILLSLLCAALWSSYYLQQRRIKAVHETVLSIFYGMIVGLIIRVAPGHYIQDTVKFKSGYFFNILLPPIILNSGYELHQANFFNNIGSILMFAIPGTFISALVLGTILYLWTSLGFDGVKLEFVDALAVGATLSATDPVTILSIFNAYKVDPKLYTIIFGESLLNDAISIVMFETCQQFHGKQLQFSSVFEGIGLFLMTFTISTIIGISVGILVALILKHSHIRRYPQIETCLVLLFAYQSYFFSNGAHMSGIVSLLFCGITLKHYAYFNMSRRTQIATKYVFQLLAQLSENFIFIYLGLSLFTEVALVFKPLLIIVTFVSICIARWCAVFPLSKFLNFLFRAKFEKFSRSNLMSGGISSQAIPEEISHSYQMMIFWAGLRGAVGVALALGILGEAKWTLLATVLVVVVLTVIFFGGTTASMLEILGIKVGCIDEHDSDDEFDIEAPKFSVSNRSGILGSRRGAPVSLSNITSKTNILRNSSSNISLPYVKNSGSSHSLANSNTDLVDDDEFNTSDVDDLFASSVNKGAIDTAQAASAAIAQRSSGVLGSILSA
>XP_025344707_Candida_haemuloni
MLANVTAVIAKQAAVRGVKYLLKRVVDDEDEIPDVTTPDPEEDADPVTEEMFSSWALFILLFLLCSALWSSYYLQQRRIKAIHETVLSIFYGMVVGLIIRVAPGHYIQDAVKFKSGYFFNILLPPIILNSGYELHQANFFRNIGSILTFAIPGTFISAMVLGIILYVWTALGVDGVKLEFVDTLAVGATLSATDPVTILSIFNAYKVDPKLYTIIFGESLLNDAISIVMFETCAKFHGKNVTFSSFFEGVALFLMTFTISTFIGIAIGIIVALILKHSHIRRYPQIETCLVLLFAYQSYFFSNGAHMSGIVSLLFCGITLKHYAYFNMSRRTQIATKYIFQFLAQLSENFIFIYLGLSLFTEVELVFKPLLIIVTFISICIARWCAVFPLSRLLNFLYRSRFERFSRNTVMAGGISSQSQPEDISHPYQMMIFWAGLRGAVGVALALGIQGEAKWTLLATVLVVVVLTVIFFGGTTASMLEILGIKVGCVEENDSDDEFDIEAPRVALESTPNVNIMGSRRYENAPYGNGNSTSNYRTSSNTSLPYIKGSSQSSRNNSNPELPHDDDDLNGSDADDVFSAGTRNPETMHAASAALAQQSTNGILGAFLSAEEHAKWFTKFDEEVLKPVLLDKSPGQRGNDDEESNV
>XP_024711555_Candida_pseudohaemulonis
MLATLAAFVAKQAVVEGAKVLLGREIPDEDEIPDVTTPDPEEDADPVTEEMFSLWALFILLFLLCLALWLSYYLQQRRIKAIHETVLSIFYGMVVGLIIRVAPGHYIQDAVKFKSGYFFNILLPPIILNSGYELHQANFFRNIGSILTFAIPGTFISALVLGVILYIWTALGVDGVRLEFVDTLAVGATLSATDPVTILSIFNAYKVDPKLYTIIFGESLLNDAISIVMFETCQKFHGKKVTFSSFFEGVALFLMTFTISTFIGIAIGIIVALILKHSHIRRYPQIETCLVLLFAYQSYFFSNGAHMSGIVSLLFCGITLKHYAYFNMSRRTQIATKYIFQFLAQLSENFIFIYLGLSLFTEVELVFKPLLIIVTFISICIARWCAVFPLSRLLNFLYRSRFERFSRNTVMSGGILSQSQPEDISHSYQMMIFWAGLRGAVGVALALGIQGEAKWALLATVLVVVVLTVIFFGGTTASMLEILGIKVGCVEENDSDDEFDIEAPRVTLDSTTNVNLMGSRRYGNGTYSDTNTSTNYRNTSNTSLPYIKGSSHSSRNNSNPELPTLDDDLNGSDADDVFNAGTRNPDTAHATTAAIAQQQTNGLLGAFLSAEEHAKWFTKFDEEVLKPVLLDKSPGQRDNDESNV
>XP_025335966_Candida_duobushaemulonis
MLATLAAFVAKQAVVEGAKVLLGREVPDDDEIPDVTTPDPEEDADPVTEEMFSSWALFILLFLLCSALWSSYYLQQRRIKAIHETVLSILYGMVVGLIIRVAPGHYIQDAVKFKSGYFFNILLPPIILNSGYELHQANFFRNIGSILTFAIPGTFISAMVLGVILYIWTALGVDGVKLEFVDTLAVGATLSATDPVTILSIFNAYKVDPKLYTIIFGESLLNDAISIVMFETCQKFHGKKVTFSSFFEGVALFLMTFTISTFIGIAIGIIVALILKHSHIRRYPQIETCLVLLFAYQSYFFSNGAHMSGIVSLLFCGITLKHYAYFNMSRRTQIATKYIFQFLAQLSENFIFIYLGLSLFTEVELVFKPLLIIVTFISICIARWCAVFPLSRLLNFLYRSRFERFSRNTVMSGGISSQSQPEDISHSYQMMIFWAGLRGAVGVALALGIQGEAKWALLATVLVVVVLTVIFFGGTTASMLEILGIKVGCVEENDSDDEFDIEAPRVTLDSTPNVNLMGNRRYGNGTYSDTNTSTNYRNTSNTSLPYIKGSSHSSRNNSTPELPTLDDDLNGSDADDVFNAGTRNADTAHATTAAVAQQQTNGLLGAFLSAEEHAKWFTKFDEEVLKPVLLDKSPGQNNDDESNV
>XP_028888907_Candida_auris
MLANVTAVVAKQAALKGIGYLLKRAVSDEDDLPDVTTPDPEEDADPVTEEMFSSWALFILLFLLCSALWSSYYLQQRRIKAIHETVLSIFYGMVVGLIIRVAPGHYIQDAVKFKSGYFFNILLPPIILNSGYELHQANFFRNIGSILTFAIPGTFISALVLGVILYIWTALGVDGVKLEFVDTLAVGATLSATDPVTILSIFNAYKVDPKLYTIIFGESLLNDAISIVMFETCAKFHGKKVTFSSFFEGVALFLMTFTISTFIGIAIGIIVALILKHSHIRRYPQIETCLVLLFAYQSYFFSNGAHMSGIVSLLFCGITLKHYAYFNMSRRTQIATKYIFQFLAQLSENFIFIYLGLSLFTEVELVFKPLLIIVTFISICIARWCAVFPLSRLLNFLYRSRFERFSRNTVMSGGISSQSQPEDISHSYQMMIFWAGLRGAVGVALALGIQGEAKWTLLATVLVVVVLTVIFFGGTTASMLEILGIKVGCVEENDSDDEFDIEAPRVALESTPSVNIMGSRRYENNPYANGNSSTNFRNTSNTSLPYIKNSSLSNSRNNSQPDLANDDDELNGSDVDDMLTTSNNLPGANSSSAAQVNNGILGAFLSAEEHAKWFTKFDEEVLKPVLLDKMPGQRGNDNNDGSPV
>NP_010744_Saccharomyces_cerevisiae
MLSKVLLNIAFKVLLTTAKRAVDPDDDDELLPSPDLPGSDDPIAGDPDVDLNPVTEEMFSSWALFIMLLLLISALWSSYYLTQKRIRAVHETVLSIFYGMVIGLIIRMSPGHYIQDTVTFNSSYFFNVLLPPIILNSGYELNQVNFFNNMLSILIFAIPGTFISAVVIGIILYIWTFLGLESIDISFADAMSVGATLSATDPVTILSIFNAYKVDPKLYTIIFGESLLNDAISIVMFETCQKFHGQPATFSSVFEGAGLFLMTFSVSLLIGVLIGILVALLLKHTHIRRYPQIESCLILLIAYESYFFSNGCHMSGIVSLLFCGITLKHYAYYNMSRRSQITIKYIFQLLARLSENFIFIYLGLELFTEVELVYKPLLIIVAAISICVARWCAVFPLSQFVNWIYRVKTIRSMSGITGENISVPDEIPYNYQMMTFWAGLRGAVGVALALGIQGEYKFTLLATVLVVVVLTVIIFGGTTAGMLEVLNIKTGCISEEDTSDDEFDIEAPRAINLLNGSSIQTDLGPYSDNNSPDISIDQFAVSSNKNLPNNISTTGGNTFGGLNETENTSPNPARSSMDKRNLRDKLGTIFNSDSQWFQNFDEQVLKPVFLDNVSPSLQDSATQSPADFSSQNH
>XP_018223979_Saccharomyces_eubayanus
MLSKVLLNIAFKVLLTTAKRAVDSDDDDELLPSPDLPDVDDPITGDPDVDISPVTEEMFSSWALCIMLFLLISALWSGYYLTQKRIRAVHETVLSIFYGMVIGLIIRMSPGHYIQDTVTFNSTYFFNVLLPPIILNSGYELNQANFFNNMVSILIFAIPGTFISAVVIGIILYVWTFLGLESIDISFADAMSVGATLSATDPVTILSIFNAYKVDPKLYTIIFGESLLNDAISIVMFETCQKFHGQPATFSSVFEGAGLFLMTFSVSLLIGVLIGILVALLLKHTLIRRYPQIESCLILLIAYESYFFSNGCHMSGIVSLLFCGITLKHYAYYNMSRRSQITIKYIFQLLARLSENFIFIYLGLELFTEVELVYKPLLIIVAAISICVARWCAVFPLSRFINWIYRMKTIRSMSGVTGENISIPDEIPYNYQMMTFWAGLRGAVGVALALGIQGEYKFTLLATVLVVVVLTVIIFGGTTAGMLEVLNIKTGCISEEDVSDDEFDIEAPRTINFMSGSPMPTGLGPYSDNNSPDVSIDQLTVNNNNNNNNKSVPDHPSMGDNTFGELDETENTSPNLGRSSIDKRNLRDKLGTIFNAXSQWFQNFDEQVLKPVFLDNMSPSIQDSATQSPSEFTSQNH
>XP_033765668_Saccharomyces_paradoxus
MLSKVLLNIAFKVLLTTAKRAVDSDDDDELLPSPDLPDSDDPITGDPDVDLNPVTEEMFSSWALFIMLLLLISALWSSYYLTQKRIRAVHETVLSIFYGMVIGLIIRMSPGHYIQDTVTFNSSYFFNVLLPPIILNSGYELNQVNFFNNMVSILIFAIPGTFISAVVIGIILYIWTFLGLESIDISFADAMSVGATLSATDPVTILSIFNAYKVDPKLYTIIFGESLLNDAISIVMFETCQKFHGQPATFSSVFEGAGLFLMTFSVSLLIGVLIGILVALLLKHTHIRRYPQIESCLILLIAYESYFFSNGCHMSGIVSLLFCGITLKHYAYYNMSRRSQITIKYIFQLLARLSENFIFIYLGLELFTEVELVYKPLLIIVAAISICVARWCAVFPLSQFVNWIYRVKTIRSMSGITGENISVPDEIPYNYQMMTFWAGLRGAVGVALALGIQGEYKFTLLATVLVVVVLTVIIFGGTTAGMLEVLNIKTGCISEEDTSDDEFDIEAPRAINLMNASSMQAGLGPYSDNNSPDISIDQLAVSSNKNIPDNPSTIGGNSFGDLNGTENTSPNPGRSSIDKRNLRDKLGTIFNSDSQWFQNFDEQVLKPVFLDNVSPSLQDSATQSPSDFSSQNH
>XP_003676974_Naumovozyma_castellii
MATQFLLSLSLRLAWSYAKTITNAGDDDDELLPVPDTPEINDPISSEPADEVSPVVEEMFSSWALFIMLFLLISALWSSYYLTQRRIRAVHETVLSIFYGMVVGLIIRMTPGNYIQDTVTFNSSYFFNVLLPPIILNSGYELNQENFFNNMVSILTFAIPGTFISACVLGIILYIWTAIGLESVNISFVDALSVGATLSATDPVTILSIFNAYQVDPKLYTIIFGESLLNDAISIVMFETCQKFHGKPAKFSSLFEGIGLFLMTFSVSLVIGVFIGILVALLLKHTHIRRFPQIESCLILLIAYESYFFSNGCHMSGIVSLLFCGITLKHYAYYNMSRRTQITIKYIFQLLARLSENFIFIYLGLELFTEVELVYKPMLIIVTAISICVARWCAVFPLSRFVNWMYRMKTIRSMSSTVGDRIAIPDEIPYNYQMMTFWAGLRGAVGVALALGLQGEYKFTLLATVLVVVVLTVIVFGGTTASMLEVLKIKTGCVSENDSDDEFDIEAPMQITLPMVRSPLPQAYSDNNSPATSVENVRLGSPSNGKPTTLNAPFDSQTDSVIDNGNLNFYQTNDENVRAPTPTPTPAPAPDGKQQPLKDKLGRLFNSDSQWFQEFDEQVLKPVFLDSSNADSPNRPATPNKNVPSELGNRRQF
>XP_003671603_Naumovozyma_dairenensis
MSTKFLLSLSLRIAWSLAKTVTSTNDDDDELLPVPDGPELDDPISSEPFDEVSPVVEEMFSSWALFIMLFLLISALWSSYYLTQRKIRAVHETVLSIFYGMVVGLIIRLSPGNYIQDTVTFNSSYFFNVLLPPIILNSGYELNQENFFNNMVSILTFAIPGTFISACVLGTIVYLWTALGLESVHISFVDALSVGATLSATDPVTILSIFNAYQVDPKLYTIIFGESLLNDAISIVMFETCQKFHGQPAKFSSLFEGIGLFMMTFMVSLLIGVVIGIVVALLLKHTHIRRYPQIESCIILLIAYESYFFSNGCHMSGIVSLLFCGITLKHYAYYNMSRRTQITVKYIFQLLARLSENFIFIYLGLELFTEVELVYKPLLIIVTAISICVARWCAVFPLSRFVNWIYRMKTLRSMSGTMGDRMSVPEEIPYNYQMMTFWAGLRGAVGVALALGLQGEYKFTLLATVLVVVVLTVIVFGGTTAGMLEVLKIKTGCVTENDSDDEFDIEAPMPIPYPVTNSLQASPLLAGTYSDNNSAEISVENVAMDNDAGNGKSLPTGSISSPFRLQDASHVGSAFDFDTRDNDRGNNNSSRATPEDSNINKPLRDKLGNLFKSDSQWFQDFDEHVLKPVFLDNTNSPQGDSSTNIPSELGNRRR
>XP_003959030_Kazachstania_africana
MLQKLLFSIAYKAVWAAARAVITDDDDDSLLPPELPGKDDPLLGDPADEVSPITEEMFSSWSLFIMLFLLISALWSSYYLAQRRIRAVHETVLSIFYGMIIGLIIRMSPGHYIQDTVTFNSSYFFNVLLPPIILNSGYELNQVNFFNNFVSILMFAIPGTFISAVVLGIILYIWTALGLESVNISFVDAMSVGATLSATDPVTILSIFNAYKVDPKLYTVIFGESLLNDAISIVMFETCQKFRGQPATFASIFQGMGLFFMTFSISLLIGVLIGILVALILKHSHIRRYPEIESCLILLIAYEAYFFSNGCHMSGIVSLLFCGITLKHYAYYNMSRRSQITVKYIFQLLARLSENFVFIYLGLELFTEVELVYKPLLIIVTAISICIARWCSIFPLSRLVNWIFRVKRQRSLQNGALGQNIAIPDEIPYNYQMMMFWAGLRGAVGVALALGIQGEYKFTLLATVLVVVVLTVIIFGGTTAGMLEILNIKTGCIDENDQSDDEFDIEDIRPNLSYNLPDLSTTHPYSDENDSPAFSTENVLLNDQNNNKTSVGPNEASRNQFTRPFDSNSNVLDANEDYSGSRISLDGQNLKETIGNIFRSDSQWFQNFDDNILKPVFLDTNTPERGGTTPSTPPVLGSRRNQNWK
>XP_022463637_Kazachstania_naganishii
MIQRYLLTLALNFAWSYAKNFAVSRSGDDDDEFLPVPSAPSSADPIVGDPEEDLNPVTEEMFSSWALFIMLFLLISALWSSYYLTQRKIRAVHETVLSIFYGMVIGLIIRMTPGHYIQDTVTFNSSYFFNVLLPPIILNSGYELNQVNFFNNFWSILMFAIPGTFISAVVLGVILFIWTALGLESVDISLVDALSVGATLSATDPVTILSIFNAYKVDPKLYTIIFGESLLNDAISIVMFETCQKFRGQPATISSFFEGIGLFLMTFSVSLLIGVLIGILVALLLKHTHIRRFPQIESCLVLLIAYESYFFSNGCHMSGIVSLLFCGITLKHYAYYNMSRRTQITIKYIFQMLARLSENFIFIYLGLELFTEVELVYKPLLIIVTAISICVARWCSVFPLSRLVNWIHRVKVMRSTPLEMRSTIAISDEIPYNYQVMTFWAGLRGAVGVALALGIQGEYKFTLLATVLVVVVLTVIIFGGTTASMLEMLNIKTGCVNEDDDSDDEFDIEAVRPITIYGSGSTGQTYSDESLEYPNISEADSRIAMTEPNNGVNFTNRNGSTMSVSGRGVGKDAVKMTTTQRSNFSSSHILLPTDDGLSNTNTAPSVAGGYLDRTNLSNKLSGFFNPDSQWFQNFDENVLKPVFLDANDAKENREPSTSRAGTPQVTSNRRNQ
>XP_446680_Candida_glabrata
MKHYKLYLLLAGVYAETVVGPLDEDLPSMEPVADPELSPVTEEMFSSWALFILLFLLISALWSSYYLSRRRIRAVHETVLSIFYGMVVGLIIRMSPGHYIQDTVTFNSSYFFNVLLPPIILNSGYELNQVNFFSNIVSILTFAIPGTLISAVVLGTILFIWTSLGLEGVNISFLDALSVGATLSATDPVTILSIFNAYKVDPKLYTIIFGESLLNDAISIVMFETCQKFHGQPAKFSSLFAGAGLFLMTFSVSLLIGVLIGMLVALILKHTHIRRYPQIESCLILLIAYESYFFSNGCHMSGIVSLLFCGITLKHYAYYNMSRRTQVTVKYIFQLLARLSENFIFIYLGLALFTEVELVYKPLLIIVTAISICVARWCAVFPLSNFVNWIYRVRTLHSIRPSVGESIAVPDEIPYNYQVMTFWAGLRGAVGVALAMGLQGEFKFTLLATVLVVVVLTVVIFGGTTAGMLEVMNIKTGCVDNGDPEEDEFDIENVGEDPLDDEPLQFNANSRNLMRPYTDLPTPVGNVRDFDENDFPSMSATPDRMSEQAASSQRPSGERTNLKDAIGNMLRTDSQWFQNFDEQVLKPVFLDSTSSPMTNRDEGLNSNRDSPRFMSSRK
>XP_004180863_Tetrapisispora_blattae
MKINNFVVLNSLVIYSSFSLANVIPKTTTDIINQKNEIETIPYHEQIKKNLWEPTKIQDTIAKRNIIVDDDRRPPPPPLKGNNNKNILDVENKAVPNKVINNRPLDNVNKNKNKNKVIPSSIDLINDDDADELLPLPSNELIDNSPLYNPDGTLKKDPNGDGLLDETDPDSSGNADASEEEIFSSWALFIMLFLLISALWSSYFLTQNHITAVHETVLSIFYGMVIGLIIRMSPGHYIQDAVTFDSSYFFNVLLPPIILNSGYELNQINFFNNIISILVFAIPGTFISACVLGFIIFIWTSLGLESVNISFVDALSVGATLSATDPVTILSIFNAYKVDPKLFTIILGESLLNDAISIVMFETCQKFHGQPAKFSSLFKGIGIFLVTFSVSLMIGLMIGLLVALILKHTHIRRYPEIESCLILLIAYESYFFSNGCHVSGIVSLLFCGITLKHYAYFNMSRRTQITIKYIFQLLSRLSENFIFIYLGLELFTEVELVYKPLLIIVTAISICVARWCSVFPLSRFINWIYRFKYNSRSYMSSSDPNNSPYNEEIPYNYQVMTFWAGLRGAVGVALAMGIKGEFKFTLLATVLVVVVLTVIIFGGTTAGMLEVLHIKTGCIDENDISDDEFDIEAPNTFNSRSSQIYLNNYQDNNNINNNNNNNNNNNNDITKSNLNLHSSMTGLINEPTELPNPNTMLTNDDDMNDREISGTPVSLPKSSVDTNPGRIRDKLGNIFRSDSQWFHSFDEQVLKPVFLDNSATSSPNRPPGMNSSDVKK
>XP_003687599_Tetrapisispora_phaffii
MTSRMLLSLLLQTVFSLAAKRDDPDEDELLPPDTGGIGGELDPSHGSGTDPILSDPDSSLLDPLNEEMFSSWALFILLFLLISALWSSYYLTQRRIRAVHETVLSIFYGMVVGLIIRLSPGHYIQDIVTFDSSYFFNVLLPPIILNSGYELNQADFFSNMFSILIFAIPGTFISACVLGLILYVWTAIGLDGVKISLVDALSVGATLSATDPVTILSIFNAYKVDPKLYTIIFGESLLNDAISIVMFETCQKFHGKPAKLSSLFEGIGMFMYTFSISLLIGCLIGILVALILKHTHLRRFPQIESSIILLICYESYFFSNGCHMSGIVSLLFCGITLKHYAYYNMSRRTQITIKYIFQLLARLSENFIFVYLGLELFTEVELVYKPLLIIVTAISICVARYAAIFPLSRFVNWIYSVRTRASYRSMLYPNAYPQNDASAAQEIPYNYQVMMFWAGLRGAVGVALAMGIQGDFKYPLLATVLVVVVLTVIIFGGTTASMLEVMNIKTGCVTEHDDSDDEFDIEAPRPTPPTDLGPQANFYMDDNDSNSNNDENEFTANANNENLQPDLHSTVGTPRPSIKESIGNIFRSDSQWFQTFDDHILKPVLLDNVVENQRSDNNQNQH
>XP_001646762_Vanderwaltozyma_polyspora
MLSQFLLTIAFKSALSVGKSVIGIGSGSGSSDDDDELLPTPDIPDLSDPITGDPSEDLNPINEEMFSSWALFILLFLLIAALWSSYYLAQRRIRAVHETVLSIFYGMVVGLVIRLSPGHYIQDTVTFNSSYFFNVLLPPIILNSGYELNQVNFFNNLVSILTFAIPGTFISAVVLGAILFIWTAIGLDGINISFVDALSVGATLSATDPVTILSIFNAYKVDPKLYTIIFGESLLNDAISIVMFETCQKFHGKPAKLSSLFEGIWLFMTTFTISLLIGCMIGLLIALILKHTHIRRYPQIESCLILLICYESYFFSNGCHMSGIVSLLFCGITLKHYAYYNMSRRSQVTIKYIFQLLARLSENFIFVYLGLELFTEVELVYKPLLIIITAISICVARYCAVFPLSRLVNWFYKAKSNGSTTNASGSTEEIPYNYQMMMFWAGLRGAVGVALAMGIQGEFKFPLLATVLVVVVLTVIIFGGTTAGMLEVLNIKTGCVDEHDESDDEFDIEAPKFINSSSSRFGSSPYSDFNAQNAASSSRAELVPDFPPLAEEMENEFNASSPRISNVQNIKESIGSLFKSDSQWFQTFDEQVLKPVFLDSNAQNSVNSKSPTPNQNGTFSPNDNSQ
>XP_003678981_Torulaspora_delbrueckii
MLVRLLLSLAFKVAWCAGGAVLKLDEDELLPMPSAPVDGDPITGDPTGDVNPVTEEMFSSWALCILLFLLISALWSSYYLSQRRITAVHETVLSIFYGMVVGLVIRLSPGHYIQDTVTFNSSYFFNVLLPPIILNSGYELNQVNFFNNMFSILTFAIPGTFISAVVLGIIIFIWTALGLEGINISFVDALSVGATLSATDPVTILSIFNAYKVDPKLYTVIFGESLLNDAISIVMFETCQKFHGSPAKFSSLFEGIGLFLMTFMISLLIGLFIGILVALILKHTHIRRYPQIESCIILLIAYESYFFSNGCHMSGIVSLLFCGITLKHYAYYNMSRRAQITIKFIFQLLARLSENFIFIYLGLELFTEVELVYKPVLIIVTALSICIARWCSVFPLSRFINWVYKMKTVRSMGSSAATSISIPDEMPYNYQVMTFWAGLRGAVGVALAMGIQGEFKFTLLATVLVVVVLTVIIFGGTTAGMLEVLNIKTGCVDENDNSDDEFDIEAPRPSGLARSFATRLQPYSDENSPAGTPTALDIPDATESNLLSDFPPVAGATSPNNPVVSRVSIETHRLKDSFGNIFNSDSQWFHNFDEQVLKPVFLDSNPQPGKENGGGSPAPFESDRS
>XP_037144558_Zygotorulaspora_mrakii
MLSKFLLSVLLKLVWCAAKVTSDVQDDDDERLPMPVAPGKDDPLNGDGGDHVDPVAEEMFFSWALCILLFLLISALWSSYYLSQRRIRAVHETVLSIFYGMVVGLIIRMSPGHYIQDAVTFNSSYFFNFLLPPIILNSGYELNQVNFFNNMFSILTFAIPGTFISAVVLGIIIFIWTSLGLESVNISFLDALSVGATLSATDPVTILSIFNAYQVDPKLYTIIFGESLLNDAISIVMFETCQKLLGSPAKLSSLFEGIGLFLMTFTVSLLIGLLIGILVALILKHTHIRRYAQIESCIVLLIAYESYFFSNGCHMSGIVSLLFCGITLKHYAYYNMSRRTQITIKYIFQLLARLSENFIFIYLGLELFTQVELVYKPVLIIITAGSICVARWCSVFPLSNFINWVYKVRTVRSIRNSGTEAFAIPDEIPYNYQVMTFWAGLRGAVGVGLAMGLQGEFKFTLLATVLVVVVLTVIIFGGTTAGMLEILNIKTGCFDENDLSDDEFDIEAPKASPIPEAAGRTNREPYSDNTLHTESSLMVPSDSGVGVVPDAPLLADNSMLGNSLDPENARISLDKQGLRDAFGNIFRSDSQWFHNFDEQVLKPVFLDSSTQSVRDSGRDSPSLGNKRP
>XP_002497028_Zygosaccharomyces_rouxii
MGSEVLSLVVKVLWVAGRAFAQSRTQEDDELLPPGGPDKDIPIPDDPGQDVNPVTEEMFSSWALFILLFLLISALWSSYYLTQKRIRAVHETVLSIFYGMVIGLVIRMTPGHYIQDTVTFNSSYFFNVLLPPIILNSGYELNQVNFFNNILSILTFAIPGTFISAVVLGVIIFIWTSLGLEGVNISFVDALSVGATLSATDPVTILSIFNAYQVDPKLYTIIFGESLLNDAISIVMFETCQKFHGSPARFSSFFEGVGLFLMTFMVSLLIGLAVGILVALILKHTHIRRFPQIESCLILLIAYESYFFSNGCHMSGIVSLLFCGITLKHYAYYNMSRRTQITIKYIFQVLARLSENFIFIYLGLELFTEVELVYKPLLIIVTSVSICVARWCSVFPLSNFVNWMYKVKTLRSMRGTATTSTAIPEEIPYNYQVMTFWAGLRGAVGVALAMGIQGEFKFTLLATVLVVVVLTVIIFGGTTAGMLEVLNIRTGCVDDNEQSDDEFDIEAPRPPAVLRGGMMPSSYSDGTSAINSTANLAAGESQTDLLADFPPTANEFSAQTGNSVNSFARLSLDKEQIKEALGNIFNSDSRWFQNFDEQVLKPVFLDNNSQPHREGSDSPSLH
>XP_003646004_Eremothecium_cymbalariae
MRNKWLYCVLSLAFKIAWAVAAKNGRGDENLPTPNNPDTGQPDDEDPGDVVNPSTEEIFRSWSLFILLFLLISALWSSYYLSQRRIRAVHETVLSIFYGMIAGLIIRLSPGHYIQDSVTFSSSYFFNVLLPPIILNSGYELNQVNFFSNIVSILTFAIPGTFISAVVLGVILYLWTALGLESTNISFVDALSVGATLSATDPVTILSIFNAYKVDPKLYTIIFGESLLNDAISIVIFETCQKFHGRPVKFSSFYEGIGLFLMTFTVSLLIGVMIGILVALILKHSHIRRHPQIESCLVLLIAYQSYFFSNGCHMSGIVSLLFCGITLKHYAYYNMSRRTQITIKYIFQLLGRLSENFIFIYLGLELFTEVELIYKPLLIIVTAISICIARWCAVFPLSNFVNWLYRVRVMRSVGIASSSMAIPDEIPYQYQMMTFWAGLRGAVGVALAIGIRGEFKFTLLATVLVVVVLTVIIFGGTTAGMLEILNIKTGCIDEIDESDDEFDIEAPRPVHLSSSTDIAYSDDSANVESGTSDFPPMVQPLGRDLGGQDQGGPPKRSVDRKNIRETLSNILQGDAEWFNRFDEEVLKPVFLDNPSSSPSGLNGHGTTNNNLSNRRQ
>NP_985164_Eremothecium_gossypii
MMANRAIQYMIVMTLRMGWAAGAGNDAGGVPNEPDGQPPIDGEPDENVNPITEEIFSSWALCILLFLLIAALWTNYYLTQRRIRAVHETVLSIFYGMLTGFLIRVSPGHYIQDTVTFNSSYFFNFLLPPIILNSGYELNQTNFFSNIVSILTFAIPGTFISAVVLGVILYLWTALGLESIDISFLDALSVGATLSATDPVTILSIFNAYKVDPKLYTIIFGESLLNDAISIVIFETCQKFHGKPLTFMSFFEGIGLFLMTFTISLLIGVMVGILVALLLKHSHVRRYPQIESCLVLLIAYESYFFSNGCHMSGIVSLLFCGITLKHYAYYNMSRRTQLTIKYIFQVLARLSENFIFIYLGLALFTQVELVYKPMLIIVTAISICVARWCAVFPLSDFVNWLYRVRTMGTLRSRTAVSIPDEIPYQYQMMTFWAGLRGAVGVALAMGLQGEFKFPLLATVLVVVVLTVIIFGGTTAGMLEILNIKTGCVEEQEDTDDEFDIEAPRPVQLMSSLDAPPFLADSPTGSPDQESFPPMIDRPSSRSASGADQPVGRLSLDRRNIRETLGNILQADGQWFNKFDERVLKPVFLDNPSASPSNNNQSGSNSFIGNRRS
>XP_451608_Kluyveromyces_lactis
MKGTLVSIVLLAIKAQLARAGEDGGPLDEGEPGDETPIPDDPEDVNPITEEMFSSWALFILLFLLIAALWSSYMLTRKRVRAVHETVLSIFYGMLVGLIIRLTPGHYIQDTVTFNSSYFFNVLLPPIILNSGYELNQVNFFNNIVSILTFAIPGTLISAVVLGTILFIWTSLGLEGINISFVDALSVGATLSATDPVTILSIFNAYKVDPKLYTIIFGESLLNDAISIVMFETCQKFHGKKLQFSSFFEGIGMFMMTFTVSLLIGCMIGMLVALFLKHTYIRRYPQIESCIILLVAYQSYFFSNGCHMSGIVSLLFCGITLKHYAYYNMSRRTQVTLKYIFQLLARLSENFIFIYLGLALFTEVELVYKPMLIIITAISICVARWSAVLPLSNFVNWFYRMKTLRSMGLNANSESEYSIPDEIPYQYQMMVFWAGLRGAVGVALAMGIQGEFKFTLLATVLVVVVLTVIIFGGTTASMLEILNIKTGCVDENDISDDEFDIEAPRPISLANSSLNLSTDFRSDFPPLATSVNAAAGIISPEDTPSQQLNGPRFSFDGAQIRSSVDKIFQQDQWFANFDEQVLKPVFLDNNSAIPSQTNTKSSNSPNDMSVRRTL
>XP_022676415_Kluyveromyces_marxianus
MKKTALYIALWLIKARMGYASGEDDEGGDNDGEVPIPDDPDDVNPITEEMFSSWALFILLFLLIAALWSSYMLTRKRVRAVHETVLSIFYGMLVGLIIRLSPGHYIQDTVTFNSSYFFNVLLPPIILNSGYELNQVNFFNNIVSILTFAIPGTLISAIVLGTILFIWTSLGLEGINISFVDALSVGATLSATDPVTILSIFNAYKVDPKLYTIIFGESLLNDAISIVMFETCQKFHGKKLQFSSFFEGIGMFLMTFTVSLLIGCMIGMLVALLLKHTYIRRYPEIESCIILLVAYQSYFFSNGCHMSGIVSLLFCGITLKHYAYFNMSRRTQVTLKYIFQLLARLSENFIFIYLGLALFTEVELVYKPMLIIITAISICVARWCAVLPLSNFVNWFYRIRTLRSMGLNSSSESEYSIPDEIPYQYQMMVFWAGLRGAVGVALAMGIQGEFKFTLLATVLVVVVLTVIIFGGTTASMLEILNIKTGCEDENDLSDDEFDIEAPRPISLPSGNLDSTADFRSDFPPLATSANGGLGASPNEQPATNSRFSFDRSQIRSSVDKIFNQDKWFANFDEQVLKPVFLDNPSDAPSRADNHSSDSPNFMSSRRT
>XP_022629910_Lachancea_lanzarotensis
MSLNAVLQILVPLVYKATFCWAKAGSTDSDDDLDDYIPKPGSPDDDGSPIGPGPGDDVNPVTEEIFSSWALFIMLFLLISALWSCYFLAQRRIKAVHETVLSIFYGMVVGLIIRLSPGHYIQDAVTFNSSYFFNILLPPIILNSGYELNQVNFFSNIVSILTFAIPGTFISAVVLGAILYIWTALGLEKVDISFVDALSVGATLSATDPVTILSIFNAYKVDPKLYTIIFGESLLNDAISIVMFETCQKFHGKPAKLSSLFEGIGLFLMNFTVSLLIGVMVGVLVALLLKHTLIRRYPRIESCLVLLIAYESYFFSNGSHMSGIVSLLFCGITLKHYAYYNMSRRTQVTIKYIFQLLAQLSENFIFIYLGLSLFTEVELVYKPMLIIVTAISICVARWCAVFPLSNFVNWLYRVTAKRSMGVYGNDAAIPDEIPYQYQMMTFWAGLRGAVGVALAMGLQGDFKFTLLATVLVVVVLTVIIFGGTTAGMLEVLGIKMGCIDENDDSDDEFDIEMPKPVNIAPSPIPTYSDEPRDQGITTSLPTSRAEQLQPPEDVQPSSRISLERHHLRETLGNIFSADSQWFTNFDEQVLKPVFLDNGAEGSQPRNSESSTPNFLGSRR
>XP_002555247_Lachancea_thermotolerans
MSTTFTQLVLGLAFRGALCWAKGVNTDPDDQEGVLPGDEDPPAGTLPGDEVSPVTEEIFSSWALFIMLFLLISALWSSYFLTQRRIKAVHETVLSIFYGMVVGLIIRLSPGHYIQDAVTFNSSYFFNILLPPIILNSGYELNQVNFFNNIVSILVFAIPGTFISSVVLGVILYIWTALGLESIDISFVDALSVGATLSATDPVTILSIFNAYKVDPKLYTIIFGESLLNDAISIVMFETCQKFHGKPAKFSSFFEGIGLFLMTFTVSLLIGVMIGILVALLLKHTLIRRYPRIESCLVLLIAYESYFFSNGCHMSGIVSLLFCGITLKHYAYFNMSRRTQITVKYIFQLLAQLSENFIFIYLGLSLFTEVELVYKPLLIIITGISICVARWCAVFPLSNFVNWLYRVKARRSMGIYGNDAAIPDEIPYQYQMMTFWAGLRGAVGVALAMGLQGEFKFTLLATVLVVVVLTVIIFGGTTAGMLEVLGIKTGCIDENDESDDEFDIEMPKPITLATGPIASYTDEVPSVEPISVPISTATATNPLSSDTVQSSSRVSLDKQHLRETLSTIFSADSQWFTNFDEQVLKPVFLDSDNSQSGKKSDSSTPNIMGNRK
>XP_020053108_Aspergillus_aculeatus
MASQVMGDVLHQLLRRAVDSDTDPDDADAPEAGTKEFFSSWALFILIMLLMFALFTSYILQQKKIQAVHETVLSIFAGMFVGLIIRLSPESPIQDSVAFDYQFFFNLLLPPIILASGYELHQANFFRNIGTILTFAFAGTFISAIVLGLILFVWTRIPLDGLDMTFVEAISVGATLSATDPVTILAIFNLYKVEPKLYTVIFGESILNDAIAIVLFETAQKYADSEAGSLTFLNLFEAIGLFLLVFFGSMIVGVIVGIMTALGLKYTHVRRQPKIESCLIVLIAYASYFFSNGVYLSGIVSLLFCGITMKHYAYYNMSRRTQLTTKYLFQVMAQLSENFIFIYLGLDLLVQRNLQFKPLFILVAVFGICIARYLAVFPLSRAINWFIRYRARRRGMDVADELPFAYQAMLFWAGLRGAVGVALAAGLKGVNAPALRATVLVVVVLTVIIFGGTTARMLEILGIRTGVVEEIESDDEFDIEVTNGGTYYKRSDTGLGYTPRRIDSTIPLDGIRRGELDRHDSYSSGNNRRPSPPPSGSRGHSRMYSNAYSQRDTARDHSSTATLLGGRPRSHSESSAASEDEFGLKNNGKGRATDADQLDAFDLDVGDEPSDDDLPPSAPTSRLRRSPSQPQQYLGGSQDQTPATSSPMRRETTLSARAAIRDLFSGASGDHAAWFRQLDEDYIKPRLLLDQSNHKGPGAV
>XP_001273957_Aspergillus_clavatus
MASQLMGDVLHQLIRRAADSDDPDDDAPEAGKKEFFSSWALFIMIMLLMFALFTSYILQQKKIQAVHETVLSIFAGMFVGLIIRLSPESPIQDSVTFDYQFFFNLLLPPIILASGYELHQANFFRNIGTILTFAFAGTFISAIVLGLVLYLWTRIPLDGLNMSFVDAISVGATLSATDPVTILAIFNLYKVEPKLYTVIFGESILNDAIAIVLFETAQKYAGSDAGSLTVINLFEAIGLFLLVFFGSMVVGMIVGIMTALGLKYTHVRRMPKIESCLIILIAYASYFFSNGVHLSGIVSLLFCGITMKHYAYYNMSRRTQLTTKYLFQVMAQLSENFIFIYLGLDLFVETNLEFKPLFILVSVFGICLARYLAVFPLSKAINWFIRYRARRRGMEVADELPFAYQAMLFWAGLRGAVGVALAAGLTGPTAPALRATVLVVVVLTVIIFGGTTARMLEILGIRTGVVEEIESDDEFDIEVTHGGTYYKRSDTGLGYTPRRTDSTIPLDGLQRAGLGDRADSYSSGNNRRPSPPPQSTRGHSRMYSHAYSSKDARDRTSTATLLGATPGSHSDSSAASEDEFGLRVNGRGRETAESDQIDAFDLDVDEGASDDDLPPSAPTAASRKRRSPSQAQNLRTAQPAAGSEATSARRETGLSAREALRDLFSGGPSGDHAAWFRQLDEDFIKPRLLLDQSNHKGPGAV
>XP_001266015_Aspergillus_fischeri
MASQLMGDVLHQLIRRVADSDEPDDDAPEAGKKEFFSSWALFILIMLLMFALFTSYILQQKKIQAVHETVLSIFAGMFVGLIIRLSPESPIQDSVTFDYQFFFNLLLPPIILASGYELHQANFFRNIGTILTFAFAGTFISAIVLGLVLFIWTRIPLDGLNISFVEAISVGATLSATDPVTILAIFNIYKVEPKLYTVIFGESILNDAIAIVLFETAQKYAESDAGSLTILNLFEAIGLFLLVFFGSMLVGMIVGIMTALGLKYTHVRRMPKIESCLIVLVAYASYFFSNGVHLSGIVSLLFCGITMKHYAYYNMSRRTQLTTKYLFQVMAQLSENFIFIYLGLDLFVETNLQFKPLFILVAVFGICLARYLAVFPLSKAINWFIRYRARRHGLEVADELPFAHQAMLFWAGLRGAVGVALAAGLTGVNAPALRATVLVVVVLTVIIFGGTTARMLEILGIRTGVVEEIESDDEFDIEVTHGGTYYKRSDTGLGYTPRRTDSTIPLDGIQRAGLGDRTGSYSSGNNRRPSPPPSTRGHGRMYSNAYSSKDARDKSSTATLLGNGAGMHSDSSAASEDEFGLRAVGRGRGASEPDQVDAFDLDIDDGASDDDLPPSAPTAASRMRRSPSQAQNLMPSQAAPSSRASPARRETGLSAREALRDLFSGGPSRDHAAWFRQLDEDFIKPRLLLDQSNHKGPGAV
>XP_041140291_Aspergillus_flavus
MASQLMGDALHQLIRRAADSESDPDEDAPEAGTKEFFSSWALFILIMLLMFALFTSYILQQKKIQAVHETVLSIFAGMFVGLIIRLSPESPIQDSVTFDYQFFFNLLLPPIILASGYELHQANFFRNIGTILTFAFAGTFISAIVLGLVLFVWTRIPLDGLNISFVEAISVGATLSATDPVTILAIFNLYKVEPKLYTVIFGESILNDAIAIVLFETAQKYADSDAGSLTVLNLFEAIGLFLLVFFGSMLVGMIVGIMTALGLKHTHVRRVPKIESCLIVLIAYASYFFSNGVRLSGIVSLLFCGITLKHYAYYNMSRRTQLTTKYLFQVMAQLSENFIFIYLGLDLLVQRNLQFKPLFIMVAVFGICLARYLAVFPLSKAINWFIRYRARRRGMEVADELPFAYQAMLFWAGLRGAVGVALAAGLTGVNAPALRATVLVVVVLTVIIFGGTTARMLEILGIRTGVVEELESDDEFDIEVTNGGTYYKRSDTALGYTPRRMDSTIPLDGVQRRGLDRNDSYSSGNNRRPSPPPSSSGKGRRHSRLYSNAYSQRDTQTTRDRSSTATLLGGGPGSHSDSAGSEDEFGLRSHGKGRAADVDQVDAFDIDVDEAPSDDDLPPSAPTASRLRRSPSQPPQYSGSSQASPSANESPSRRETARSASQAIRDLFSGGSSGDHGAWFRQLDEDYIKPRLLLDQSNHKGPGAV
>XP_754011_Aspergillus_fumigatus
MASQLMGDVLHQLIRRAADSDEPDDDAPEAGKKEFFSSWALFILIMLLMFALFTSYILQQKKIQAVHETVLSIFAGMFVGLIIRLSPESPIQDSVTFDYQFFFNLLLPPIILASGYELHQANFFRNIGTILTFAFAGTFISAIVLGLVLFIWTRIPLDGLNISFVEAISVGATLSATDPVTILAIFNIYKVEPKLYTVIFGESILNDAIAIVLFETAQKYAESDAGSLTILNLFEAIGLFLLVFFGSMLVGMIVGIMTALGLKYTHVRRMPKIESCLIVLIAYASYFFSNGVHLSGIVSLLFCGITMKHYAYYNMSRRTQLTTKYLFQVMAQLSENFIFIYLGLDLFVETNLQFKPLFILVAVFGICLARYLAVFPLSKAINWFIRYRARRHGLEVADELPFAHQAMLFWAGLRGAVGVALAAGLTGVNAPALRATVLVVVVLTVIIFGGTTARMLEILGIRTGVVEEIESDDEFDIEVTHGGTYYKRSDTGLGYTPRRTDSTIPLDGIQRASLGDRVGSYSSGNNRRPSPPPSTRGHGRMYSKAYRSKDGRDKSSMATLLGNGAGMHSDSSAASEDEFGLRADGRGRGASEPDQVDAFDLDIDDGASDDDLPPSAPTAASRMRRSPSQAQNLTPSQAAPSNGASPARRETGLSAREALRDLFSGGPSGDHAAWFRQLDEDFIKPRLLLDQSNHKGPGAV
>XP_659892_Aspergillus_nidulans
MAGQVMADAVHSLLRRAADYDIDPDDGDAPEAGTKEFFSSWALFIMITLLMLALFTSYILQQRKIEAVHETVLSIFGGMFVGLIIRLTDSPITNFVAFDYQFFFNLLLPPIILASGYELHQANFFRNIGTILTFAFAGTFISALVLGLVLFAWTRIPLDGFSISFVEAISVGATLSATDPVTILAIFNLYKVEPKLYTVIFGESILNDAIAIVLFETAQKYAESDAGSLSILNLFEAIGLFLLVFFGSMLVGVIVGIMTALGLKYTHVRRQPKIESCLIVLIAYASYFFSNGVLLSVSGIVSLLFCGITLKHYAYYNMSRRTQLTTKYLFQVMAQLSENFIFIYLGLDLLVQRDVQFKPLFILVAVVGICLARYLAVFPLSKAINWFIRYRARRRGVEVADELPFAYQAMLFWAGLRGAVGVALAAGLKGANGPALRATVLVVVVITVIIFGGTTARMLEILGIRTGVVEELESDDEFDIEVSNGGTYYKRSDTGLGYTPRRADNIPLDGVSRRDLDRNNSYSSGNSRRPSPPSSSRPSRGHSRMYSDAFGPKDTQTPRDRSTTATLLGNRPGSRSDSEDGSENEYGLKSSGKRRALDHDHPDAFELDIDDIHSDDDLPPAAPTRMRRSPSQPPQQSSSSQAPQDSVSPSRREAGRSAREAIRDLFSGGPSGDHVAWFRQLDEDYIKPRLLLDQSNHKGPGAV
>XP_001398384_Aspergillus_niger
MATQVMGNFLHQLLRRAVDSDTDPDDDAPDTGDKEFFSSWALFILIMLLMFALFTSYILQQKKIQAVHETVLSIFAGMFVGLIIRLSPESPIQDSVTFDYQFFFNLLLPPIILASGYELHQANFFRNIGTILTFAFAGTFISAIVLGLVLFVWTRIPLDGLNISFVEAIAVGATLSATDPVTILAIFNLYKVEPKLYTVIFGESILNDAIAIVLFETAQKYADSDAGSLTFLNLFEAIGLFLLVFFGSMMVGVIVGIMTALGLKYTHVRRQPKIESCLIVLIAYASYFFSNGVYLSGIVSLLFCGITLKHYAYYNMSRRTQLTTKYLFQVMAQLSENFIFIYLGLDLLVQRHLQFKPLFILVAVFGICIARYLAVFPLSKAINWFIRYRARRRGMDVADELPFAYQAMLFWAGLRGAVGVALAAGLKGVNAPALRATVLVVVVLTVIIFGGTTARMLEILGIRTGVVEEIESDDEFDIEVTNGGTYYKRSDTGLGYTPRRMDSTIPLDGVPRGDMDRNNSYSSGNNRRPSPPPSGSGRTRGHARLYSNAYSQRDSGRDRTSTATLLGGGARNHSDSEAASEDEFGLRTTGKGRVADADQLDAFDLDVEDAPSDDDLPPSAPAPTTSRLRRSPSQPQQYLESSQTTPPNNPSPNRRETGLSARDAIRDLFSGGPSGDHAAWFRQLDEDYIKPRLLLDQSNHKGPGAV
>XP_015411870_Aspergillus_nomiae
MASQLMGDALHQIIRRAADSESDPEEDAPEAGTKEFFSSWALFILIMLLMFALFTSYILQQKKIQAVHETVLSIFAGMFVGLIIRLSPESPIQDSVTFDYQFFFNLLLPPIILASGYELHQANFFRNIGTILTFAFAGTFISAIVLGLVLFVWTRIPLDGLNISFVEAISVGATLSATDPVTILAIFNLYKVEPKLYTVIFGESILNDAIAIVLFETAQKYADSDAGSLTVLNLFEAIGLFLLVFFGSMIVGMVVGIMTALGLKHTHVRRVPKIESCLIVLIAYASYFFSNGVRLSGIVSLLFCGITLKHYAYYNMSRRTQLTTKYLFQVMAQLSENFIFIYLGLDLLVQRNLQFKPLFIMVAVFGICLARYLAVFPLSKAINWFIRYRARRRGMEVADELPFAYQAMLFWAGLRGAVGVALAAGLTGVNAPALRATVLVVVVLTVIIFGGTTARMLEILGIRTGVVEELESDDEFDIEVTNGGTYYKRSDTALGYTPAGRTRPSPWTDPPQSSSGKGRRHSRLYSNAYSQRDTQTTRDRSSTATLLGGGTGSHSDSAGSEDEFGLRSNGKGRAADVDQVDAFDMDVDEAPSDDDLPPSAPTASRLRRSPSQPPQYPGSSQASPSAHVSPSGRETSRSAGQAIRDLFSGGSSGDHGAWFRQLDEDYIKPRLLLDQSNHKGPGAV
>XP_023088739_Aspergillus_oryzae 
MPEELNAPWLTVSCFALLGRAADSESDPDEDAPEAGTKEFFSSWALFILIMLLMFALFTSYILQQKKIQAVHETVLSIFAGMFVGLIIRLSPESPIQDSVTFDYQFFFNLLLPPIILASGYELHQANFFRNIGTILTFAFAGTFISAIVLGLVLFVWTRIPLDGLNISFVEAISVGATLSATDPVTILAIFNLYKVEPKLYTVIFGESILNDAIAIVLFETAQKYADSDAGSLTVLNLFEAIGLFLLVFFGSMLVGMIVGIMTALGLKHTHVRRVPKIESCLIVLIAYASYFFSNGVRLSGIVSLLFCGITLKHYAYYNMSRRTQLTTKYLFQVMAQLSENFIFIYLGLDLLVQRNLQFKPLFIMVAVFGICLARYLAVFPLSKAINWFIRYRARRRGMEVADELPFAYQAMLFWAGLRGAVGVALAAGLTGVNAPALRATVLVVVVLTVIIFGGTTARMLEILGIRTGVVEELESDDEFDIEVTNGGTYYKRSDTALGYTPRRMDSTIPLDGVQRRGLDRNDSYSSGNNRRPSPPPSSSGKARSASQAIRDLFSGGSSGDHGAWFRQLDEDYIKPRLLLDQSNHKGPGAV
>XP_040637127_Aspergillus_ruber
MSKALLAFVWIASPLAGTLVQPYIGIRSDNCRISWGKRKPFMFAGAAGTVVALLALAWVQEIVGGLLGLFGADPNSGGVRTTIIIVATALMCCLDFAVNTVQAGIRCFIVDNAPTHQQESANAWASRMTGVGNICGFIFGYIDLPSILPFLGKTRFQILCAIASLLLGITLVISCSYIKERDPRLDSPPASSSLGLVSFFKQVFKAIRHLPPQISKVCEVQLAAWIGWFPFLYYATTYIGQLYVNPIFEDHPNLSDKDIDQAWEDATRIGSFALLIYAVISFVANIMLPVLVVPSYKPIVASDRQHGEGLLEGEEESGIGTRRMSASSIPYGAPLEQQPQGSKVNNGGPTWLAYLQIPGFTLRRAWLISHVLFATCMFSTFFVYTHQAGSAVIGLLGISWAMTLWAPFALISAEVSRLDTEYRIRRVRAARTVAEGTRDAVTAAADRHRYSHHGEDLENGHEVSHVKALGEEDENPAQAGIVLGLHNVAVSAPQILSSLVCSAIFKAFQKPRGEPWDDRRAADSDTDPDDVPEAGTKEFFSSWALFIMIMLLMCALFTSYILQQKKIQAVHETVLSIFGGMFVGLIIRLSPESPIQDSVTFDYQFFFNLLLPPIILASGYELHQANFFRNIGTILTFAFAGTFISAIVLGLVLYVWTRIPLDGLNISFVEAISVGATLSATDPVTILAIFNLYKVEPKLYTVIFGESILNDAIAIVLFETAQKYAESEAGSLTFLNLFEAIGLFLLVFFGSMIVGIIVGIMTALGLKYTHVRRMPKIESCMIVLIAYASYFFSNGVYLSGIVSLLFCGITMKHYAYYNMSRRTQLTTKYLFQVMAQLSENFIFIYLGMDLFVESNLQFKPLFILVAVLGICLARYLAVFPLSKAINWFIRYRARRCGVEAVDELPFAYQAMLFWAGLRGAVGVALAAGLKGVNAPALRATVLVVVVLTVIIFGGTTARMLEILGIRTGVVEELDSDDEFDIEVTHGGTYYKRDTGLGYTPRRMDSTIPLDGMQREGLDRTHSYSTGNSRRPSPPPNRSSSRGHARTYSNAYGPKDTQTRRDRSSTATLLNSGAGGHSDDSAASEDEFGLKTTKSTRRSRATAEPDPDEFEIDVEESEEDDHGLPPSATPASRLRRSHSQQQQEPTSSRVLPSPSPSRHETISAREALRDLFSGGPTGDHAAWFRQLDEGYIKPRLLLDQSNHKGPGAV
>XP_040708671_Aspergillus_sydowii
MAGQLMGNALNSVLRRAAEYDTDPDDGEAPEAGTKEFFSSWALFIMITLLMLALFTSYILQQRKIEAVHETVLSIFGGMFVGLIIRLTDSPIINFVAFDYQFFFNLLLPPIILASGYELHQANFFRNIGTILTFAFAGTFISALVLGLVLFLWTRIPLDGFSISFVEAISVGATLSATDPVTILAIFNLYKVEPKLYTVIFGESILNDAIAIVLFETAQKYAESDAGSLTFLHLFEAIGVFLLVFFGSMVVGVIVGIMTALGLKYTHVRRQPKIESCLIVLVAYASYFFSNGVLLSGIVSLLFCGITLKHYAYYNMSRRTQLTTKYLFQVMAQLSENFIFIYLGLDLLVQREVQFKPLFILVTVVGICLARYLAVFPLSKAINWFIRYRARRRGVEAADELPFAYQAMLFWAGLRGAVGVALAAGLQGTNGPALRATVLVVVVITVIVFGGTTARMLEILGIRTGVVEELESDDEFDIEVSNGGTYYKRSDTGLGYTPRRTDNIPLDGVSRRNPDRANSYSSGNSRRPSPPSASTRAGLGHSRMYSDAFGPKDVQTPRDRSTTATLLGNRPGSQSGSDDGSEDEFGLKASGKRRAVEHDHPDAFELDIDDVHSDDDLPPAAPARMRRSPSQQAQNLSQSQTPQEGAPVSHAGTSRSARETIRDIFSGGASGDHVAWFRQLDEDYIKPRLLLDQSNHKGPGAV
>XP_001218031_Aspergillus_terreus
MAGQLMGDALYGLLRRAAESEADPDDEAPEAGTKEIFSSWALFILIALLMFALFTSYLLQQKKIQAVHETVLSIFAGMFVGLIIRLSPDSPIQDAVTFDYQFFFNLLLPPIILASGYELHQANFFRNIGTILTFAFAGTFISAIVLGLVLFVWTRIPLDGLNISFVEAISVGATLSATDPVTILAIFNLYKVEPKLYTVIFGESMLNDAVAIVLFETAQKYAESDAGSLTFLNLFEAIGLFLLVFFGSMLIGVVVGIMTALGLKYTHVRRMPKIESCLVVLIAYASYFFSNGIHLSGIVSLLFCGITLKHYAYYNMSRRTQLTTKYLFQVMAQLSENFIFIYLGLDMLVQRHLQFKPLFIMVTVFGVCLARYLAVFPLSKAINWFIRYRARRRGMEVADELPFAYQAMLFWAGLRGAVGVALAAGLKGGNAPALRATVLVVVVLTVIIFGGTTARMLEILGIRTGVVEEIESDDEFDIEVTNGGTYYKRSDAVGYTPRRADSTIPLDGMPRGHMDRNDSYSSGNNRRPSPPAPSSSSGRGKGHARLYSNAYSPKDTQTTRDRSSTATLLGGGAGSQSGSSAASEDEFGLRANGKGRLPDPDQLAFDLDEDGASDDDLPPTAPTASRLRRSPSQPSQHLGSNAPPSTSVSPSRRETGLSAREALRDLFSGGPSGDHGAWFRQLDEDYIKPRLLLDQSNHKGPGAV
>XP_022492454_Penicillium_arizonense
MATQFMNDALHALLRRAAEDSDPDDAPEAGNKEITSSWALFIMIMLLMFALFTSYMLQQKKIQAVHETVLSIFAGMFVGLIIRLTQSTLQDSVAFDYQFFFNLLLPPIILASGYELHQSNFFRHIGTILTFAFAGTFISAIVLGLVLYLWTRIPLNGLNISFVEAISVGATLSATDPVTILAIFNLYKVEPKLYTIIFGESILNDAIAIVLFETAQKYAESEAGSLTFLNLFEAIGLFLLVFFGSMLVGMLVGIATALGLKYTLVRRMPKIESCLIILIAYASYFFSNGVHLSGIVSLLFCGITLKHYAYYNMSRRTQLTTKYLFQVMAQLSENFIFIYLGLDLFVEANLQFNPLFILVSVFGICLARYLAVFPLSKAINWFLRYRARRRGVEVADELPFAYQAMLFWAGLRGAVGVALAAGLSGVNAPALRATVLVVVVLTVIIFGGTTARMLEILGIRTGVVEELDSDDEFDIEVTHGGTYYKRSGTGLGYTPRRADSVIPMDGVTPAAPRAGLGERADSYSSGNNRRPSPPHTHTRMYSAAYSNKDQSWRDRSSAATLLDGDAAGPGSDDEFGLPPTGTSRSNRPVDPDEFEVSDDDLPPAADGASRLRRSASQPPAPSPHARSPNAASTSVSPSRQGTGLTAREALRDLWSGGASGDHAAWFRQLDEDYIKPTLLLDQSNYKGPGPGAV
>XP_014534394_Penicillium_digitatum
MFVGLLIRFTDSTLQDSVAFDYQFFFNLLLPPIILASGYELHQANFFRHIGTILTFAFAGTFISAIVLGLVLYLWTRIPLSGLNISFVEAISVGATLSATDPVTILAIFNLYKVEPKLYTIIFGESILNDAIAIVLFETAQRYHETGAAGSLSFLNLFEAVGLFLLVFFGSMVVGMLVGIATALGLKYTLVRRLPKIESCLIILVAYASYFFSNGVHLSGIVSLLFCGITLKHYAYYNMSRRTQLTTKYLFQVMAQLSENFIFIYLGLDLFVEPNLQFNPLFIMMAVFGICLSRYLAVFPLSKAINWFIRYRARRRGVEVPDELPFAYQAMLFWAGLRGAVGVALAAGLSGVNAPALRATVLVVVVLTVIIFGGTTARMLEILGIRTGVVEELDSDDEFDTEVTHGGTYYKRSDTSLGYIPRRADSAIPLDGVTATPRAQPGERAHSYSSGNSRRPSPPYTHTRMYSAAYNNKDQSWRDRQSTATLLNSAAGPSAGEGSDDEFGLPPSGPVHSNDPTHPDDFDLDIEGISDDDLPPAAGGASRLRRSASQPPQPSSGLPTNAAASTSVSPTHQPAGMSARDAVRGLFSGGASGDHAAWFRQLDEDYIKPTLLLDQSNHKGPGPGAV
>XP_016603442_Penicillium_expansum
MASQFMNDGLHALLRRASEDSDPDDSSEAGSKEITTSWALFIMILLLMFALFTSYILQQRKIQAVHETVLSIFAGMFVGLLIRFTDSTLQDSVAFDYQFFFNLLLPPIILASGYELHQANFFRHIGTILTFAFAGTFISAIVLGLVLYLWTRIPLSGLNISFVEAISVGATLSATDPVTILAIFNLYKVEPKLYTIIFGESILNDAIAIVLFETAQRYHETGAAGSLTFLNLFEAVGLFLLVFFGSMVVGMLVGIATALGLKYTLVRRLPKIESCLIILIAYASYFFSNGVHLSGIVSLLFCGITLKHYAYYNMSRRTQLTTKYLFQVMAQLSENFIFIYLGLDLFVEPNLQFNPLFIMVAVFGICLSRYLAVFPLSKAINWFIRYRARRRGVEVPDELPFAYQAMLFWAGLRGAVGVALAAGLSGVNAPALRATVLVVVVLTVIIFGGTTARMLEILGIRTGVVEELDSDDEFDTEVTHGGTYYKRSGTSLGYIPRRTDSVIPLDGVTTTPRPQSGDRAHSYSSGNSRRPSPPYTHTRMYSAAYGNKDQSWRDRQSAATLLNGAAGPSAGEGSDDEFGLPTSGPGRSNDPTHPDEFDLDIEGISDDDLPPAAGGASRLRRSASQPPQPSSGPPTNAAASTSVSPTHQPVGMSARDAVRGLFSGGASGDHAAWFRQLDEDYIKPTLLLDQSNHKGPGPGAV
>XP_040648705_Penicillium_griseofulvum
MASQYMNDALHALLRRAAEDSDPDDAPEAGSKEITSSWALFIMIMLLMFALFTSYILQQRKIQAVHETVLSIFAGMFVGLLIRFTDSTLQDSVAFDYQFFFNLLLPPIILASGYELHQANFFRHIGTILTFAFAGTFISAIVLGLVLYLWTRIPMNGLDISFVEAISVGATLSATDPVTILAIFNLYKVEPKLYTIIFGESILNDAIAIVLFETAQRYHETGTTGSLTFLNLFEAVGLFLLVFFGSMVVGMLVGIATALGLKYTLVRRLPKIESCLIILIAYASYFFSNGVHLSGIVSLLFCGITLKHYAYYNMSRRTQLTTKYLFQVMAQLSENFIFIYLGLDLFVEPNLQFNPLFIMVAVFGICLARYLAVFPLSKAINWYFRYRARRRGVEVADELPFAYQAMLFWAGLRGAVGVALAAGLSGVNAPALRATVLVVVVLTVIIFGGTTARMLEILGIRTGVVEELDSDDEFDTEVTHGGTYYKRSGTSLGYTPRRADSVIPLDGVTTSPRAGVGERTHSYSSGNSRRPSPPYTHTRMYSAAYSNKEQSWRDRQSAATLLNGAAGPSTGEGSDDEFGLPPSGPSRSGDPAHPDEFDLDVEGISDDDLPPAASGSSRLRRSPSQPSRPPTAPPTHAAASTSVSPTHQGMSARDAVRGLFSGGATGDHAAWFRQLDEDYIKPTLLLDQSNHKGPGPGAV
>XP_038925052_Penicillium_roqueforti
MASQFMNDGLHALLRRASEDSDPDDSPEAGSKEITSSWALFIMILLLMFALFTSYILQQRKIQAVHETVLSIFAGMFVGLLIRFTDSTLQDSVAFDYQFFFNLLLPPIILASGYELHQANFFRHIGTILTFAFAGTFISAIVLGLVLYLWTRIPLSGLNISFVEAISVGATLSATDPVTILAIFNLYKVEPKLYTIIFGESILNDAIAIVLFETAQRYHDTGAAGSLTFLNLFEAVGLFLLVFFGSMVVGMLVGIATALGLKYTLVRRLPKIESCLIILVAYASYFFSNGVHLSGIVSLLFCGITLKHYAYYNMSRRTQLTTKYLFQVMAQLSENFIFIYLGLDLFVEPNLQFNPLFIMVAVFGICLSRYLAVFPLSKAINWFIRYRARRRGVEVPDELPFAYQAMLFWAGLRGAVGVALAAGLSGVNAPALRATVLVVVVLTVIIFGGTTARMLEILGIRTGVVEELDSDDEFDTEVTHGGTYYKRSGTSLGYIPRRTDSVIPLDGVTANPRAGPGERTHSYSTGNSRRPSPPYTHTRMYSAAYSNKDQSWRDRQSTATLLNGAAGPSAGEGSDDEFGLPPSGASRSNDHTHPDEFDLEIEGISDDDLPPAANGASRLRRSASQPPQPSTVLPTSAAASTSVSPSHQPAGMSARDAMRGLFSGGASGDHAAWFRQLDEDYIKPTLLLDQSNHKGPGPGAV
>XP_002557544_Penicillium_rubens
MASQLMNDGLHALLRRAAEDSDPDDAPEAGSKEITSSWALFIMIMLLMFALFTSYILQQKKIQAVHETVLSIFAGMFVGLLIRFTDSTLQDSVAFDYQFFFNLLLPPIILASGYELHQANFFRHIGTILTFAFAGTFISAIALGLVLYLWTRIPLSGLDISFVEAISVGATLSATDPVTILAIFNLYKVEPKLYTIIFGESILNDAIAIVLFETAQRYHETGAAGSLTFLNIFEAVGLFLLVFFGSMVVGMLVGIATALGLKYTLVRRLPKIESCLIILVAYASYFFSNGVHLSGIVSLLFCGITLKHYAYYNMSRRTQLTTKYLFQVMAQLSENFIFIYLGLDLFVEPNLQFNPLFIMVAVFGICLARYLAVFPLSKAINWFIRYRARRRGVDVPDELPFAYQAMLFWAGLRGAVGVALAAGLSGVNAPALRATVLVVVVLTVIIFGGTTARMLEILGIRTGVVEELDSDDEFDTEVTHGGTYYKRSGTSLGYIPRRADSVIPMDGVPTPRAEGERTHSYSSGNSRRPSPPYTHTRMYSAAYSNKDQSWRDRQSAATLLNGASGPSAGEGSDDEFGLPPSGPGRSNDPTHPDEFDLDIEGISDDDLPPAASGASRLRRSASQPPHPSSAPPTNAAASTSVSPTRQPVGMSARDAVRGLFSGGASGDHAAWFRQLDEDYIKPTLLLDQSNHKGPGPGAV
>XP_040814756_Penicillium_solitum
MASQFMNDGLHALLRRASEDSDPDDSTEAGSKEITTSWALFIMILLLMFALFTSYILQQRKIQAVHETVLSIFAGMFVGLLIRFTDSTLQDSVAFDYQFFFNLLLPPIILASGYELHQANFFRHIGTILTFAFAGTFISAIVLGLVLYLWTRIPLSGLNISFVEAISVGATLSATDPVTILAIFNLYKVEPKLYTIIFGESILNDAIAIVLFETAQRYHETGAAGSLTFLNLFEAVGLFLLVFFGSMVVGMLVGITTALGLKYTLVRRLPKIESCLIILVAYASYFFSNGVHLSGIVSLLFCGITLKHYAYYNMSRRTQLTTKYLFQVMAQLSENFIFIYLGLDLFVEPNLQFNPLFIMVAVFGICLSRYLAVFPLSKAINWFIRYRARRRGVDVPDELPFAYQAMLFWAGLRGAVGVALAAGLSGVNAPALRATVLVVVVLTVIIFGGTTARMLEILGIRTGVVEELESDDEFDTEVTHGGTYYKRSGTSLGYIPRRTDSVIPLDGVTTTPRADAGERTHSYSSGNSRRPSPPYTHTRMYSAAYSNKDQSWRDRQSTATLLNGAAGPSAGEGSDDEFGLPPSGPGRSNDPTHPDEFDLDIEGISDDDLPPAASGASRLRRSASQPPHPSSAPPTNAAASTSVSPTRQSAGMSARDAVRGLFSGGATGDHAAWFRQLDEDYIKPTLLLDQSNHKGPGPGAV
>XP_022583349_Penicilliopsis_zonata
MSKSLLAFVWIAGPLTGTLVQPYVGIRSDNCRISWGKRKPFMVFGAAATIVALLALAWVREIVAGVSGLFGVEAQSGGVKTVTIVVATLLMYCLDFAINTVQAGIRAFIVDNAPAHQQETANAWASRMTGVGNIFGYVCGYLDLPRVMPFFGNTQFKVLCVISSIALTGTLALSCSYIKERDPRTEGPPPADGLGVVSFFKQVLWSIRRLPPQVRKVCQVQIAAWVGWFPFLFYATTYIGQLYVNPIFDEHPDLPASEVDRTWEEATRFATFALLLNAIISFASNIILPFLVVPTTYKPVITESGIEDTLEEGEEEEEEEEEEEESLSNSRRLSISNIPVGTSSDPLLDFPEHSHPHPHPPTGPTSSWLSKLQIPGLTLRRTWFLSHLLFSICMFTTFFITSYQAATVAIAFVGISWALALWAPYALISSEVARLDAQRRARRHELEMRTPPPRGEDMASASSSDLENGPDTKASGQDDDQVVAQAGIILGLHNVAISFPQIISSLLSSAIFKALQKPRGQPWDNSVGWYWRAVDSDTDPEDEVPEAGTKEIFSSWALFILIMLLMFALFTSYILQQRKIQAVHETVLSIFAGMFVGLIIRLSPASPIQDSVTFDYQFFFNLLLPPIILASGYELHQANFFRNIGTILTFAFAGTFISAIVLGLVLYIWTRIPLDGLNISFVEAISVGATLSATDPVTILAIFNLYKVEPKLYTVIFGESILNDAIAIVLFETAQKYADNDAGSLTFLNLFEAIGVFLLVFFGSMVVGIIVGIATALGLKYTHVRRVPKIESCLIVLIAYASYFFSNGVHLSGIVSLLFCGITLKHYAYYNMSRRTQLTTKYLFQVMAQLSENFIFIYLGLDLFVDTDLQFKPLFILVAVLGICFARYLAVFPLSKAINWFIRYRARRRGQEVADELPFAYQAMLFWAGLRGAVGVALAAGLKGANGPALRMTVLVVVVLTVIIFGGTTARMLEIMGIRTGVVEEIESDDEFDIEVTHGGTYYKRSDTSLGYTPRHMDSTIPLDRVNNSGIGGGGGGGGGGGGAAAAAAATGRGRPGGNSRRTDSYSSGNSRVPTPQARGKSNGSRRNTQPSRFSNFAQNETQARRDRLSTSTLLGPGAGSHSGSEDELGSGAAGKNRGENHAAAAAAESIDEFDLDFDDDLDDDDLPPAVATTRMRRSPSQPSQYLDPAATAQGEGSLASASVSPAPLQQHQHQPGLSARDAIRDFFSGGPSGDHAAWFRQLDEDYIKPKLLLDQSNHKGPGAV
>XP_016625080_Cladophialophora_bantiana
MASTLVGATLSLLRRQVEDVDPDDPPEAGQKEIFSSWALFILIMLLIAALFTSYILQQKRIQAVHETVISIFAGMVVGLIIRITPGTAIQDTVSFDYQFFFNLLLPPIILASGYELHQANFFRNIGTILTFAFAGTFISAVSLGLILWLWTRIPFDGLTITWVEAISVGATLSATDPVTILAIFNIYKVEPKLYTVIFGESILNDAIAIVLFETAQRYREGAAGNLNIISLFEAIGIFLLVFFTSLVIGVVVGIGTALALKYTLVRRFPKIESCLIVLIAYASYFFSNGVHMSGIVSLLFCGITLKHYAYYNMSRRTQLTTKFVFQITAQLSENFIFIYLGLTLFTETDLVFKPLFILVTVVGICGARWLAVFPLSKAINYIIRLRAKRRGRDVAEELPWHYQVMLFWAGLRGAVGVALAAGLQGKNGPALRATVLVVVVLTVIIFGGTTARMLEILGIRTGVVEEIDSDDEFDIETANGGTYYKRSGTGFGHNPRPSAIGLDYVGNGREAKPNGPASHARTDRGYSSSNGRSPPLHGGSQRKNSAISQRDREIAAQQGKLLAGNGSNSGSTSDDDEDAAELDLPPAAPRRKQSPLSISPGAHDTRVRSAPDIILNNGDSDPLGADQGDMGTAGTQPERSSTPLAGASSSIRNLLRGAAADHTAWFRQLDEDFIKPHLLLDQHQGQGKGPPPS
>XP_008727319_Cladophialophora_carrionii
MASSLVGATLNLLRRQVEDADPDEPSEAGQKEIFSSWALFILIMLLIAALFMSYILQQKKIQAVHETVISIFAGMVVGLVIRVTPGTVIQDTVSFDYQFFFNLLLPPIILASGYELHQANFFRNIGTILTFAFAGTFISAVSLGLILWLWTRIPFDGLQITWVEAISVGATLSATDPVTILAIFNLYKVEPKLYTVIFGESILNDAIAIVLFETAQRYREGGAAGNLNIISLFEAIGIFLLVFFTSLVIGVVVGIGTALALKYTFVRRFPRIESSLIVLIAYASYFFSNGVHMSGIVSLLFCGITLKHYAYYNMSRRTQLTTKFVFQITAQLSENFIFIYLGLTLFTETDLVFKPLFILVTVVGICGARWLAVFPLSKAINYIIRVRAKRRGRDVAEELPWHYQVMLFWAGLRGAVGVALAAGLQGNEGPALRATVLVVVVLTVIIFGGTTARMLEILNIRTGVVEEIDSDDEFDIETANGGTYYKRSGTGFGHNPRSSSIGLDYVGNAREGRPNGSASRPRPDRGYSSSNGRSPPVRGGNQRKNSTISQREREIAAQQGKLLYGNGSMSGSTSDDEEDAVDLDLPPAAPRRKQSPLAGGHDARARSAPDIVLNNGDDDPLSVDHGDMGTVAQTEGTSTPLAGATSSIRNLLRGATGDHTAWFRQLDEDFIKPHLLLDQHQGQGKGPPPS
>XP_016246879_Cladophialophora_immunda
MASTLVGATLNLLRRQVEDVDPDDPPEAGQKEIFSSWALFILIMLLIAALFTSYILQQKRIQAVHETVISIFAGMVVGLVIRITPGTAIQDTVSFDYQFFFNLLLPPIILASGYELHQANFFRNIGTILTFAFAGTFISAVSLGLILWLWTRIPFDGLTITWVEAISVGATLSATDPVTILAIFNLYKVEPKLYTVIFGESILNDAIAIVLFETAQRYREGAAGNLNIISLFEAIGIFLLVFFTSLVIGVVVGIGTALALKYTLVRRFPKIESCLIVLIAYASYFFSNGVHMSGIVSLLFCGITLKHYAYYNMSRRTQLTTKFVFQITAQLSENFIFIYLGLTLFTETDLVFKPLFILVTVVGICGARWLAVFPLSKAINYIIRLRAKRRGRDVAEELPWHYQVMLFWAGLRGAVGVALAAGLQGNEGPALRATVLVVVVLTVIIFGGTTARMLEILGIRTGVVEEIDSDDEFDIETANGGTYYKRSGTGFGHNPRPSAIGLDYVGNSREGKANGSASHARNDRGYSSSNGRSPPLHAGGQRKNSAISQRDREIAAQQGKLLSGNGSTSGSTSDDDEDAAELDLPPAAPRRKQSPLSLPPGAHDTRIRSAPDIILNNGDGDPLGADQGDMGTAATQPERASTPLAGASSSIRNLLRGATADHTAWFRQLDEDFIKPHLLLDQHQGQGKGPPPS
>XP_007738883_Cladophialophora_psammophila
MASTLVGATLSLLRRQAEDVDPDDPPEAGQKEIFSSWALFILIMLLIAALFTSYILQQKRIQAVHETVISIFAGMVVGLIIRITPGTAIQDTVSFDYQFFFNLLLPPIILASGYELHQANFFRNIGTILTFAFAGTFISAVSLGLILWLWTRIPFDGLTITWVEAISVGATLSATDPVTILAIFNIYKVEPKLYTVIFGESILNDAIAIVLFETAQRYREGAAGNLNIISLFEAIGIFLLVFFTSLVIGVVVGIGTALALKYTLVRRFPKIESCLIVLIAYASYFFSNGVHMSGIVSLLFCGITLKHYAYYNMSRRTQLTTKFVFQITAQLSENFIFIYLGLTLFTETDLVFKPLFILVTVVGICGARWLAVFPLSKAINYIIRLRAKRRGRDVAEELPWHYQVMLFWAGLRGAVGVALAAGLQGKNGPALRATVLVVVVLTVIIFGGTTARMLEILGIRTGVVEEIDSDDEFDIETANGGTYYKRSGTGFGHNPRPSAIGLDYVGNGREAKPNGPASHARTDRGYSSSNGRSPPLHGGSHRKNSAISQRDREIAAQQGKLLSGNGSNSGSTSDDDEDAAELDLPPAAPRRKQSPLSLPPGAHDTRVRSAPDIILNNGDSDPLGADQGDMGTATTQPERSSTPLAGASSSIRNLLRGAAADHTAWFRQLDEDFIKPHLLLDQHQGQGKGPPPS
>XP_018690007_Fonsecaea_erecta
MASTLVGATLNLLRRQVEDVDPDDPPEAGQKEIFSSWALFILIMLLIAALFTSYILQQKRIQAVHETVISIFAGMVVGLVIRITPGTAIQDTVSFDYQFFFNLLLPPIILASGYELHQANFFRNIGTILTFAFAGTFISAVSLGLILWLWTRIPFDGLTITWVEAISVGATLSATDPVTILAIFNLYKVEPKLYTVIFGESILNDAIAIVLFETAQRYREGAAGNLNIISLFEAIGIFLLVFFTSLVIGVVVGIGTALALKYTLVRRFPKIESCLIVLIAYASYFFSNGVHMSGIVSLLFCGITLKHYAYYNMSRRTQLTTKFVFQITAQLSENFIFIYLGLTLFTETDLVFKPLFILVTVVGICGARWLAVFPLSRAINYIIRLRAKRRGRDVAEELPWHYQVMLFWAGLRGAVGVALAAGLQGNEGPALRATVLVVVVLTVIIFGGTTARMLEILGIRTGVVEEIDSDDEFDIETANGGTYYKRSGTGFGHNPRASATIGLDYVGDNREGKANGSASHAQNDRGYSSSNGRSPPLHPGSKRKNSAISQRDREIAAQQGKLLSGIGSTSGSTSDDDEDAVDLDLPPAAPRRKQSPLSLPPGAHDTRVRSAPDIILNNGDSDPLGVDQGDMGTAATQPERASTPLAGASNSIRNLLRGAAADHTAWFRQLDEDFIKPHLLLDQHQGQGKGPPPS
>XP_022515329_Fonsecaea_monophora
MASTLVGATLNILRRQVEDVDPDDPPEAGQKEIFSSWALFILIMLLIAALFTSYILQQKRIQAVHETVISIFAGMVVGLVIRITPGTAIQDTVSFDYQFFFNLLLPPIILASGYELHQANFFRNIGTILTFAFAGTFISAVSLGLILWLWTRIPFDGLTITWVEAISVGATLSATDPVTILAIFNLYKVEPKLYTVIFGESILNDAIAIVLFETAQRYREGASGNLNIISLFEAIGIFLLVFFTSLVIGVVVGIGTALALKYTLVRRFPKIESCLIVLIAYASYFFSNGVHMSGIVSLLFCGITLKHYAYYNMSRRTQLTTKFFFQITAQLSENFIFIYLGLTLFTETDLVFKPLFILVTVVGICGARWLAVFPLSKAINYIIRLRAKRRGRDVAEELPWHYQVMLFWAGLRGAVGVALAAGLQGNEGPALRATVLVVVVLTVIIFGGTTARMLEILGIRTGVVEEIDSDDEFDIETANGGTYYKRSGTGFGHNPRPSAIGLDYVGNGRETKANGSASHARNDRGYSSSNGRSPPLHPGGQRKNSAISQRDRDLVAQQGKLLSGHGSTSGSTSDDDEDAAAELDLPPAAPRRKQSPLSLPPGAHDTRVRSAPDIILNNGDGDSLGVDQGDMGTAATQPERASTPLVGASSSIRNLLRGATADHTAWFRQLDEDFIKPHLLLDQHQGQGKGPPPS
>XP_016628396_Fonsecaea_multimorphosa
MASTLVGATLNLLRRQVEDVDPDDPPEAGQKEIFSSWALFILIMLLIAALFTSYILQQKRIQAVHETVISIFAGMVVGLVIRITPGTAIQDTVSFDYQFFFNLLLPPIILASGYELHQANFFRNIGTILTFAFAGTFISAVSLGLILWLWTRIPFDGLTITWVEAISVGATLSATDPVTILAIFNIYKVEPKLYTVIFGESILNDAIAIVLFETAQRYREGAAGNLNIISLFEAIGIFLLVFFTSLVIGVVVGIGTALALKYTLVRRFPKIESCLIVLIAYASYFFSNGVHMSGIVSLLFCGITLKHYAYYNMSRRTQLTTKFVFQITAQLSENFIFIYLGLTLFTETDLVFKPLFILVTVVGICGARWLAVFPLSKAINYIIRLRAKRRGRDVAEELPWHYQVMLFWAGLRGAVGVALAAGLQGNEGPALRATVLVVVVLTVIIFGGTTARMLEILGIRTGVVEEIDSDDEFDIETANGGTYYKRSGTGFGHNPRPSAIGLDYVGNNRDGKANGSASHARNDRGYSSGNGRSPPLHPGAQRKNSSISQRDREIAAQQGKLLSGIGNTSGSTSDDDEDAAELDLPPAAPRRKQSPLSLPPGAHDTRVRSAPDIILNNGDSDPLGEDQGDVGTAATQPERASTPLAGASSSIRNLLRGAAADHTAWFRQLDEDFIKPHLLLDQHQGQGKGPPPS
>XP_022498936_Fonsecaea_nubica
MASTLVGATLNILRRQVEDVDPDDPPEAGQKEIFSSWALFILIMLLIAALFTSYILQQKRIQAVHETVISIFAGMVVGLVIRITPGTAIQDTVSFDYQFFFNLLLPPIILASGYELHQANFFRNIGTILTFAFAGTFISAVSLGLILWLWTRIPFDGLTITWVEAISVGATLSATDPVTILAIFNLYKVEPKLYTVIFGESILNDAIAIVLFETAQRYREGASGNLNIISLFEAIGIFLLVFFTSLVIGVVVGIGTALALKYTLVRRFPKIESCLIVLIAYASYFFSNGVHMSGIVSLLFCGITLKHYAYYNMSRRTQLTTKFFFQITAQLSENFIFIYLGLTLFTETDLVFKPLFILVTVVGICGARWLAVFPLSKAINYIIRLRAKRRGRDVAEELPWHYQVMLFWAGLRGAVGVALAAGLQGNEGPALRATVLVVVVLTVIIFGGTTARMLEILGIRTGVVEEIDSDDEFDIETANGGTYYKRSGTGFGHNPRPSAIGLDYVGNGRETKANGSASHARNDRGYSSSNGRSPPLHPGGQRKNSAISQRDRDLVAQQGKLLSGHGSTSGSTSDDDEDAAAELDLPPAAPRRKQSPLSLPPGAHDTRVRSAPDIILNNGDGDSLGVDQGDMGTAATQPVRASTPLVGASSSIRNLLRGATADHTAWFRQLDEDFIKPHLLLDQHQGQGKGPPPS
>XP_013279231_Fonsecaea_pedrosoi
MASTLVGATLNILRRQVEDVDPDDPPEAGQKEIFSSWALFILIMLLIAALFTSYILQQKRIQAVHETVISIFAGMVVGLVIRITPGTAIQDTVSFDYQFFFNLLLPPIILASGYELHQANFFRNIGTILTFAFAGTFISAVSLGLILWLWTRIPFDGLTITWVEAISVGATLSATDPVTILAIFNLYKVEPKLYTVIFGESILNDAIAIVLFETAQRYREGASGNLNIISLFEAIGIFLLVFFTSLVIGVVVGIGTALALKYTLVRRFPKIESCLIVLIAYASYFFSNGVHMSGIVSLLFCGITLKHYAYYNMSRRTQLTTKFFFQITAQLSENFIFIYLGLTLFTETDLVFKPLFILVTVVGICGARWLAVFPLSKAINYIIRLRAKRRGRDVAEELPWHYQVMLFWAGLRGAVGVALAAGLQGNEGPALRATVLVVVVLTVIIFGGTTARMLEILGIRTGVVEEIDSDDEFDIETANGGTYYKRSGTGFGHNPRPSAIGLDYVGNGRETKANGSASHARNDRGYSSSNGRSPPLHPGGQRKNSAISQRDRDLVAQQGKLLSGHGSTSGSTSDDDEDAAAELDLPPAAPRRKQSPLSLPPGAHDTRVRSAPDIILNNGDGDSLGVDQGDMGTAATQPERASTPLVGASSSIRNLLRGATADHTAWFRQLDEDFIKPHLLLDQHQGQGKGPPPS
>XP_007755823_Cladophialophora_yegresii
MASSLVGATLNLLRTKVPATPRVLVADIHIQVARLKTRTQTVRATSKSPVATSPPLICRCAEPSEAGQKEIFSSWALFILIMLLIAALFMSYILQQKKIQAVHETVISIFAGMVVGLVIRITPGTIIQDTVSFDYQFFFNLLLPPIILASGYELHQANFFRNIGTILTFAFAGTFISAVSLGLILWLWTRIPFDGLQITWVEAISVGATLSATDPVTILAIFNLYKVEPKLYTVIFGESILNDAIAIVLFETAQRYREGGAAGNLNIISLFEAIGIFLLVFFTSLVIGVVVGIGTALALKYTYVRRFPRIESSLIVLIAYASYFFSNGVHMSGIVSLLFCGITLKHYAYYNMSRRTQLTTKFVFQITAQLSENFIFIYLGLTLFTETDLVFKPLFILVTVVGICGARWLAVFPLSKAINYIIRVRAKRRGRDVAEELPWHYQVMLFWAGLRGAVGVALAAGLQGNEGPALRATVLVVVVLTVIIFGGTTARMLEILNIRTGVVEEIDSDDEFDIETANGGTYYKRSGTGFGHNPRSSSIGLDYVGNAREGRPNGSASRPRPDRGYSSSNGRSPPVRRGNQRKNSSISHRERENAAQQGKLLYGGNGSMSGSTSDDEEDAADLDLPPAAPRRKQSPLAAGHDARTRSAPPDIVLNDGEDDPLGVDHGDMGTAAQTEGTSTPLAGATNSIRNLLRGATADHTAWFRQLDEDFIKPHLLLDQHQGQGKGPPPS
>XP_016237290_Exophiala_spinifera
MASSLVGASLHFLRRQAEELDPDDAAPEAGQKEIFSSWALFILIMLLIAALFTSYILQQKRIQAVHETVISIFAGMVVGLVIRITPGTAIQDTVSFDYQFFFNLLLPPIILASGYELHQANFFRNIGTILTFAFAGTFISAVSLGLILWLWTRIPFDGLTITWVEAISVGATLSATDPVTILAIFNLYKVEPKLYTVIFGESILNDAIAIVLFETAQRYREGASGNLSVISLFEAIGIFLLVFFTSLLIGVIVGVGTALTLKYTLVRRFPKIESCLVVLIAYASYFFSNGVHMSGIVSLLFCGITLKHYAYYNMSRRTQLTTKFIFQILAQLSENFIFIYLGLTLFTETDLVFKPLFILVAVMGICAARWLAVFPLSKAINYIIRLRAKKRGRDVADELPWHYQAMLFWAGLRGAVGVALAAGLQGNEGPALRATVLVVVVLTVIIFGGTTARMLEILGIRTGVVEEIDSDDEFDIETANGGTYYKRSGTGFGHHPRPTNIGLDYIENSTNRRSGHANGSASHPRSDRGYSSSNGASPPFDKPKRAGSNRKNSNISQREREITAQQGKLLDHHGGSTSDDDEDAIDLDLPPAAPRRKPSPLAGFSGNPYAPPPRTRSAPNIVLNDGEHGTDGDMGVAGSTTGGTSTPLSGPLGSNSIRNLLRGATADHTAWFRQLDEDFIKPHLLLDQHQGQGKGPPSA
>XP_016267942_Exophiala_oligosperma
MASSLVGATLNLLRRQAEEIDPDEPSEAGQKEIFSSWALFILIMLLIAALFTSYMLQQKRIQAVHETVISIFAGMVVGLVIRITPGNAIQDTVSFDYQFFFNLLLPPIILASGYELHQANFFRNIGTILTFAFAGTFISAVSLGLILWLWTRVPFDGLTITWVEAISVGATLSATDPVTILAIFNLYKVEPKLYTVIFGESILNDAIAIVLFETAQRYREGASGNLNVISLFEAIGIFLLVFFTSLLIGVIVGVGTALTLKYTLVRRFPKIESCLVVLIAYASYFFSNGVHMSGIVSLLFCGITLKHYAYYNMSRRTQLTTKFIFQILAQLSENFIFIYLGLTLFTETDLVFKPLFILVTVVGICAARWLAVFPLSKAINYIIRLRAKRKGRDVAEELPWHYQAMLFWAGLRGAVGVALAAGLQGNEGPALRATVLVVVVLTVIIFGGTTARMLEILGIRTGVVEEIDSDDEFDIETANGGTYYKRSGAAFGHHPRPSNIGLDYIENSPNRRSGRANGSASRPRSDRGYSSSNGASPPFDKPKRAGNHRKNSTISQREREITAQQGKLLDHNSGSTSDDDEDAIDLDLPPAAPRRKPSPLAGANGDPYVPDPRTRSAPDIILNGGENGADGDMGVAGSTTGGTSTPSNGPLASSSIRNLLRGATADHTAWFRQLDEDFIKPHLLLDQHQGQGKGPPPS
>XP_013317311_Exophiala_xenobiotica
MASSLVGATLNILRRQDEEIDPDEPSEAGQKEIFSSWALFILIMLLIAALFTSYMLQQKRIQAVHETVISIFTGMVVGLVIRITPGTAIQDTVSFDYQFFFNLLLPPIILASGYELHQANFFRNIGTILTFAFAGTFISAVSLGLILWLWTRVPFDGLTITWVEAISVGATLSATDPVTILAIFNLYKVEPKLYTVIFGESILNDAIAIVLFETAQRYREGASGNLNVISLFEAIGIFLLVFFTSLLIGVIVGVGTALTLKYTLVRRFPKIESCLVVLIAYASYFFSNGVHMSGIVSLLFCGITLKHYAYYNMSRRTQLTTKFIFQILAQLSENFIFIYLGLTLFTETDLVFKPLFILVTVVGICAARWLAVFPLSKAINYIIRLRAKRRGQEVAEELPWHYQAMLFWAGLRGAVGVALAAGLQGNEGPALRATVLVVVVLTVIIFGGTTARMLEILGIRTGVVDEIDSDDEFDIETANGGTYYKRSGTAFGHNPRPSNIGLDYLQSAPHNHSGRPNGSASRPRPDRGYSSSNGASPPFDKPKRGGNHRKNSNISQRERELAAQQGKLLVEQISGSTSDDDEDAADLDLPPAAPRRKPSPLTMGNAGGPYANDPRTRSAPDVVLNGSDEGGADGDMGVAGSATGGTSSGPMASSSIRNLLRGATADHTAWFKQLDEDFIKPHLLLDQHQGQGKGPPPV
>XP_007727605_Capronia_coronata
MASSLVGATLNILRRQVEDVDPDAEPAEAGQKEIFSSWALFILIMLLIAALFTSYILQQKRIQAVHETVISIFAGMIVGLVIRVTPGTAIQDTVSFDYQFFFNLLLPPIILNSGYELHQANFFRNIGTILTFAFAGTFISAVSLGLILWLWTRIPFDGFSITWVEAISVGATLSATDPVTILAIFNLYKVEPKLYTVIFGESILNDAIAIVLFETAQRYREGASGNLNIISLFEAIGIFLLVFFTSLMIGVVVGVGTALALKYTLVRRFPKIESCLVFLIAYATYFFSNGVHMSGIVSLLFCGITLEHYAYYNMSRRTQLTTKFVFQILAQLSENFIFIYLGLTLFTETDLVFKPLFILVTVVGICAARWLAVFPLSKAINYIIRLRAKRRGHEVAEELPWHYQAMLFWAGLRGAVGVALAAGLQGNEGPALRATVLVVVVLTVIIFGGTTARMLEILGIRTGVVEEIDSDDEFDIETANGGTYYKRSGTGFGHNPRPSIGLDYVGNSRPGAVNGSAARPHTDRGYSSSNGRSPPLGRVKGANHRRHSTLSQRERDRDAAAQHGNLLSGSGSASDDEDAAAADLDLPPAAPRRKPSPLAPVPAAKDNTSNPYESRTWSTPDIIFSTESHDDSGDMGNPGAGGGMEGAGAGAGTGTPGPVAAAAGLAATTGPSSSIRNLLRGATADHTAWFRQLDEDYIKPHLLLDQHQGHGKGPPPV
>XP_007736351_Capronia_epimyces
MASSLVGATLNLLRRQAEDVDPDEPAEAGQKEIFSSWALFILIMLLIAALFTSYILQQKRIQAVHETVISIFAGMIVGLVIRVTPGTAIQDTVSFDYQFFFNLLLPPIILNSGYELHQANFFRNIGTILTFAFAGTFISAVSLGLILWLWTRIPFDGFSISWVEAISVGATLSATDPVTILAIFNLYKVEPKLYTVIFGESILNDAIAIVLFETAQRYREGGASGNLSIISLFEAIGIFLLVFFTSLMIGVVVGVGTALALKYTLVRRFPKIESCLVFLIAYATYFFSNGVHMSGIVSLLFCGITLKHYAYYNMSRRTQLTTKFVFQILAQLSENFIFIYLGLTLFTETDLVFKPLFILVTVVGICAARWLAVFPLSKAINYIIRLRAKRRGREVAEELPWHYQAMLFWAGLRGAVGVALAAGLQGNEGPALRATVLVVVVLTVIIFGGTTARMLEILGIRTGVVEEIDSDDEFDIETTNGGTYYKRLGTGFGHNPLPSIGLDYVGNSRPGGVNGSASRPRNDRGYSSSNGRSPPLGRTRAANHRRHSTLSQREREAAAQQGTLLSASGSTSDDEDAADLDLPPAAPRRKPSPLAMPPGNENADTYDPRVRSAPDIIFGTDTPDGGDMGIVGAGAGAGVGAPVGAGASSATGPSNSIRNLLRGAAADHTAWFRQLDEDYIKPHLLLDQHQGQGKGPPPV
>XP_009157046_Exophiala_dermatitidis
MATSLVGATINLLRRQVEEVDPDEPSEAGQKEIFSSWALFILIMLLIAALFTSYILQQKRIQAVHETVISIFAGMIVGLVIRITPGTAIQDTVSFDYQFFFNLLLPPIILNSGYELHQANFFRNIGTILTFAFAGTFISAVSLGLILWLWTRIPFDGFSISWVEAISVGATLSATDPVTILAIFNLYKVEPKLYTVIFGESILNDAIAIVLFETAQRYREGTTGNLNILSLFEAIGIFLLVFFTSLMIGVVVGVATALVLKYTFVRRFPKIESCLVVLIAYATYFFSNGVHMSGIVSLLFCGITLKHYAYYNMSRRTQLTTKFVFQILAQLSENFIFIYLGLTLFTETDLVFKPLFILVTVVGICAARWLAVFPLSKAINYIIRLRAKRRGHEVAEELPWHYQAMLFWAGLRGAVGVALAAGLQGNEGPALRATVLVVVVLTVIIFGGTTARMLEILGIRTGVVEEIDSDDEFDIETTNGGSYYKRSGTGFGHNPRPSSIGLDYIGGGTGTNRPGSRGGGGINGSANSRPRADRGYSSSNGRSPPLGSSRARTPKSHRRQSTLSQRERERDLAAQQGTLLSGSGGSTSDDEDLVAADLDLPPAAPRRKPSPLVGDKSNTSGAAKQYTPDIIDDGIDLDDAGDMGTAANNAGHPGSQPAANTTAGAAGGSATGGGGGSGVGPGSSIRNLLRGAAAAPDHTAWFRQLDEDFIKPHLLLDQHHGHGKGPPV
>XP_013264023_Exophiala_aquamarina
MLLIAALFTSYILQQKRIQAVHETVISIFAGMIVGLVIRLSPGTAIQDTVSFDYQFFFNLLLPPIILASGYELHQANFFRNIGTILTFAFAGTFISAVSLGLILWLWTRIPFDGLTITWVEAISVGATLSATDPVTILAIFNLYKVEPKLYTIIFGESILNDAIAIVLFETAQRYKDGGAAGNLGIVSLFEAIGFFLLVFFTSLLIGVVVGVGTALILKYTLIRRFPKIESCLVILIAYACYFFSNGVHMSGIVSLLFCGITLKHYAYYNMSRRTQLTTKFIFQILAQLSENFIFIYLGLTLFTETDLVFKPLFILVTVVGICAARWLAVFPLSKAINYIIRLRAKRRGHDVAEELPWHYQAMLFWAGLRGAVGVALAAGLQGNEGPALRATVLVVVVLTVIIFGGTTARMLEILGIRTGVVEEIDSDDEFDIETANGGTYYKRSGTGFGHNPRPSNIGLDYVGANRGGANGSAGGGKYTRGDRGYSSSNGRSPPLGKGRTTSHRKNSTISQREREAVAQHGQLLSSSGSGSPSDDESDAVELDLPPAAPRRNLSPLSGGVHTGPGSLDNRTQSAPNLLPDDLNGNGSSDGDMGAAASGTGSTGVASHTGRIRDLLRGATADHTAWFKQLDEDFIKPHLLLDQHQGQGKGPPPV
>XP_016222700_Exophiala_mesophila
MALPGSVVGATLNILRRQVEDVDPDEPSEAGEKEIFSSWSLFILIMLLIAALFTSYILQQKRIQAVHETVISIFTGMVVGLIIRLSPGTAIQDTVSFDYQFFFNLLLPPIILASGYELHQANFFRNIGTILTFAFAGTFISAVSLGLILWLWTRIPFDGLTISWVEAISVGATLSATDPVTILAIFNLYKVEPKLYTVIFGESILNDAIAIVLFETAQRYKDGSSAGNLGIVSLFEAVGIFLLVFFTSLLIGVVVGVGTALVLKYTLIRRFPKLESCLVILIAYASYFFSNGVHMSGIVSLLFCGITLKHYAYYNMSRRTQLTTKFIFQILAQLSENFIFIYLGLTLFTETDLVFKPLFILITVIGICAARWLAVFPLSRAINYIIRLRAKRRGQDVAEELPWHYQAMLFWAGLRGAVGVALAAGLQGNEGPALRATVLVVVVLTVIIFGGTTARMLEILGIRTGVVEEIDSDDEFDIETVNGSTYYKRSSGTGFGNNPRPPNINLDYLNGGRQGAVNGSVGAPGNNRGQADRGFSSSNGRSPPLNVARLAGQRKNSSISQREREANAQHGTLLSGDNGSMSDDESDTIDLDLPPAAPRRKPSPLAMSGGGNYPTGPGTLDNRTRSAPNILSEDPLGDGDMGLGSNSNTPGASASHLTGTGRIRDLLRGATADHTAWFKQLDEDFIKPHLLLDQGQGKGPPPV
>XP_013277674_Rhinocladiella_mackenziei
MASNMASSLAGATINLLRRQVEDVDPDEPSEAGQKEIFSSWALFILIMLLIAALFTSYILQQKRIQAVHETVISIFAGMVVGLIIRITPGTAIQDTVSFDYQFFFNLLLPPIILASGYELHQANFFRNIGTILTFAFAGTFISAVSLGLILWLWTRIPFDGLTITWVEAISVGATLSATDPVTILAIFNIYKVEPKLYTVIFGESILNDAIAIVLFETAQRYREGAAGNLNIISLFEAIGIFLLVFFTSLLIGVIVGVGTALALKYTLVRRFPKIESCLIVLIAYASYFFSNGVHMSGIVSLLFCGITLKHYAYYNMSRRTQLTTKFVFQITAQLSENFIFIYLGLALFTETDLVFKPLFILVTVVGICGARWLAVFPLSRAINYIIRLRAKRKGRDVAEELPWHYQAMLFWAGLRGAVGVALAAGLQGNEGPALRATVLVVVVLTVIIFGGTTARMLEILGIRTGVVEEIDSDDEFDIETANGGTYYKRSGTGFGHNPRSSIGLDYVGNSRPGGVNGSASRPRNDRGYSSSNGRSPPFSQAKNGNHRKNSTISQREREAAAQQGTLLSGHGSNSGSTSDDEDAADLDLPPVAPRRKPSPLAMPPTGPEDPKSHSAPEIGLDNDQDPAGADGDMGTAGVRVTGESTTGLLSGVGASSSIRNLLRGATADHTAWFRQLDEDFIKPHLLLDQHQGQGKGPSPV
>XP_017996905_Phialophora_attinorum
MGLFILIMLLIAALFTSYMLQQKKIQVVHETVIAIFAGMIVGLIIRVTPGTAIQDSVSFDYQFFFNLLLPPIILSSGYELHQANFFRNIGSILTFAFAGTFISAISLGLILWIWTRIPLDGLGLTFVEAISVGATLSATDPVTILSIFNAHKVEPKLYTIIFGESILNDAIAIVLFETAQRYKVAGGPKGNLTLWSMFEAIGIFLSVFFGSLVIGVLVGIGTALALKYTLVRRFPKIESCLVVLIAYASYFFSNGVHMSGIVSLLFCGVTLKHYAYYNMSRRTQLTTKFIFQITAQLSENFIFIYLGLTLFTETDLEFKPLFIIVTTLGICAARWLAVFPLSRAINGVIRLRAKRRGQTEVADELPYNYQAMLYWAGLRGAVGVALAAGLQGANGPALRATVLVVVVLTVIIFGGTTGHMLEVLGIRTGVVEEIESDDEFDIETASGGTYYKRSGGIGFGHTPRNPSGAVALDYVEHDGGGANGSAKAGRPGRLGSKSAPRGYSSSNRHSPPIRPGSNSSGASQRKNSKGGTSITQRQREEEGQRGSLLNGGSASTSDLLSSDDEEALDLDLPPEAPRRHASPLPPSADRSRSAASALHPTPDPNSFTMDNDDSHHDGDMGTTSHASAGLGGTVRHIAAGARDLLRNAAHGDARWFEQLDENVIKPTLLLDQHQGQGRGHGRGPSMGGDGREI
>NP_594293_Schizosaccharomyces_pombe
MLDTILINVFRRDGDDDDDDGQDPALQELYSSWALFILLVLLIGALLTSYYVQSKKIRAIHETVISVFVGMVVGLIIRVSPGLIIQNMVSFHSTYFFNVLLPPIILNSGYELHQSNFFRNIGTILTFAFAGTFISAVTLGVLVYIFSFLNFENLSMTFVEALSMGATLSATDPVTVLAIFNSYKVDQKLYTIIFGESILNDAVAIVMFETLQQFQGKTLHFFTLFSGIGIFIITFFISLLIGVSIGLITALLLKYSYLRRYPSIESCIILLMAYTSYFFSNGCHMSGVVSLLFCGITLKHYAFFNMSYKAKLSTKYVFRVLAQLSENFIFIYLGMSLFTQVDLVYKPIFILITTVAVTASRYMNVFPLSNLLNKFHRQRNGNLIDHIPYSYQMMLFWAGLRGAVGVALAAGFEGENAQTLRATTLVVVVLTLIIFGGTTARMLEILHIETGVAADVDSDTEIGMLPWQQSPEFDLENSAMELSDASAEPVVVDQQFTTEHFDEGNIAPTLSKKVSSTFEQYQRAAGAFNQFFHSSRDDQAQWLTRFDEEVIKPVLLERDNLKNGTKK
```
