## Supplementary material for "Coding Sequence Insertions in Fungal Genomes are Intrinsically Disordered and can Impart Functionally-Important Properties on the Host Protein": fasta protein sequences: XP_711258.1_blasthits_fa.txt

```
>XP_711258_Candida_albicans
MSVVNDDFKPLLIQWVEEEAINATKRGSKMVDLYNKILFQLRGYELPICDLKTLKSIKYVGDKTANQLRKKIAKHCKENELTLPRGFMDVAEKHRLDLEESNLTSSTSTIKTTNKRAKTSSKSKPKYVPKHRSGGFAILIALYLYDKDRNGMTKERIIAGATPYCDRSFSNNAASKEFYSAWSSAKTLENHNLISTTGRSPKIYFLTDEGVSLAQQLKTAIGLSSPPEGSKKNDRNMIMEQSFDNGIRLDTSFELSSPAGRAMLSSSPIRRISNPVHSNRAIQKMLEKELRNGETPPSSQHDAGNRIYDGIKYEVWRKEDYEVIVYMDNREIRSRADRDHFQTRLQTLGVKCEVKPLSSGDVLWVGRNTSTGTEAVLNYLCERKRLDDLCDSIKDGRFQEQKNRMKKTGIKHCYYLVEDMVSYQDKVYDLMDSIQSSLTQTMTTARLYLRRFKDIDETTAFIASNTKVIENLKSNLIVIKPQDIKNQQDYLNILLKFRNKFEKTQPHQDNPDYECVQLFSRFQDMLGKTNQMTVKEMFILMLMTIRGVSLEKAVVIQNRFPTPKSLLEYYHTEHATTDTNIKRDLMMNEFKDQIGNKKIGKALSEKIYNVWGKP
>XP_002420849_Candida_dubliniensis
MSVVNDDFKPLLIEWVEEEAINATRRGSKMVDLYNKILFQLRQYQLPICDLKTLKSIKYVGDKTANQLRKRIAKHCKEKELTLPRGFMDVAEKHRLDLEESNLSSSTSTTKNTNKRAKASGNSKSKYVPKHRSGGFAILIALYLYDKDRNGMTKERIIAGATPYCDRSFSNNAASKEFYSAWSSTKTLENHNLISTTGRSPKIYFLTDEGVSLAQQLKTAIGLSSPAQGNNMDDRNLIIEQSFDNGVRLDTSFELSSPAGRAMLSSSPIRRISNPAHSNRTIQKILEKELRSSEPSPSSQHDAGNRIYDGIKYEVWRKEDYEVIVYMDNREIRSRADRDHFQNRLQTLGVKCEVKPLSSGDVLWVGRNTSTGTEAVLNYLCERKRLDDLYDSIKDGRFQEQKNRMKKTGLKHCYYLVEDMVSYQDKVSNLMDSIQSSLTQTMTTARLYLRRFKDIDETTAFIASNTKVIETFKSDLIVIKPQDIKNQQDYLDILLKFRNKFEKTQPHQDKPDYECVQLFSRFQDMLGKTNQMTVKEMFILMLMTIRGVSLEKAVVIQNRFPTPKSLLEYYHTEHATTEANVKRDLMMNEFKDQIGNKKIGKALSEKIYNVWGKP
>XP_002548693_Candida_tropicalis
MTIFMNSSNPLIFPCILDCVCSYNHILTKDCCCKNLNIRLIGGRLDCLPCFDDILIGCTVDYEYDYLSMCNKMFDFFFSSSSFYFPFFACLQKCASRVSENVNEKEEIPKQNSSCLSTRLAIMSTDYKPKFVEWIEEEAITATRRGLKTVDLYNKILKQLRQFPDPICDLKTLKSVRFIGEKTADQLRKKVVSHCNEQGITVPRGFMEVAEKHRIDMDEFTSNLGSGGSSSSNGPPAKKARKSATGRGTAKYIPKQRSGGFAILIALFLHDRNQNGMTKDQIIKLATPYCDRSFTNNAASKEYYSAWSSINTIIKHDLVSVTGRSPKIYFLTEEGKVLAEQLKNTVGISSSPMTDKVDLEGIERSFDNGVRFESSFEVSFEASSPLANLASSPIRRINNPAHNNKYIQQVLSSKNKISSGVSESSKRTHDAGNRRFDDTRYEIWRKEDYDVVLYIDNREIRSEQERDHFQRRLSMMGVACEVKALSSGDTIWVAKNRVNGMVAVLNYLCERKRLDDLCDSIKDGRFKEQKSRMKKTGIKHCYYLVEEMISFNDKVNDIIDSIQSSVAQTMTSGRLYLRRFRDIDETTAFLASNTRAIESFKSDLIVIKPDDIKNQQDYLDILTKFRNKFEVSKQGYECVHLFSSFQDMMGKSNQMTVKEMYMLMLMTIRGVSLDKAVVLQNRFPTPKSLLEFYHTENANAPEEYKKTLMMKEFKDQVGNKKIGKALSEKIYDVWGK
>XP_003870815_Candida_orthopsilosis
MSDEVPEDFKQYIIQWIETDAIEATKNGSKMAVLYNKMLGQIRRTPGPIVDTKSLKQIKFVGVKTAVMLSNRVLQLCKANGWEPPVGFMDEAEAHKSALSKTDQLVEEDSSTRPVKRARTVASYVPKQRSGAFAIMVTLYLRDREGRGMTREQISQHAAPYSDKSFTTSTTSMYSAWDSIKTLIKRELVYVTGRSPKMYYLTEEGRELASKLKTAVNIESSPMQSNTIANSSFDNGVRFESSFEKSSPIVNRNIDLASDRQSSIRLHNSAHNSRLVSEVLPPTGNIVHDSQNRIYDGTPYEIWTKDEYEVIIYIDNREIRAQQERDFFRRQLELANIKCDVKALACGDITWVARHLRTGREAVLNYLCERKRIDDLCDSIKDGRFLEQKNRMKKSGMMHCFYLVEEVSLVKERAYAIMDSIQTGIAQTMTNARLYLRRFKDIDETIEFLASLTGVIKDVHVHKNLVVLRPRDIYNQDHYNELLVNFREKFETRANYECCHLFSSFQEMMGKTTQMTVRELFILMLMTIKGCSLEKAIVIQNRFPTPKRLLDFYHQQNAHAPLETKKQLMVDEFKTQVGNKKIGKVLSEKIYDIWGT
>XP_001523820_Lodderomyces_elongisporus
MSTTPQTPPPPPTTTTSSLVSELKEVPSDFKPYVIEWIKDDAIKATKIGSKMAVLYNRILGQVKRFPDPIIDTRTLKLIRYIGVKTAESLRDRVLQLCKENGWEPPHGFLDEVEARRKALSSRADEAEEQDKNRDSQSPEKRAKKAKRARSTANYVPKHRSGAFAIMITLYLQDGEGHGMTRDQITSVASKYCDKSFTVSNTAFHSAWDSIKTLMTKDLVYSTGRSPKYYFLTEEGKELATKLKEAVDIESSPLHHTMANTSYDNGLRLDTTYEQSSPISNKMTSEITTNDLQRVVQQDTTPILSNFTHVPGSGENAKTLAKKSAHDASSRTYEGTKYEIWSRNEYDIVLYIDNREVRSKQERDFFQRKVEGAGVVCDAKSLSCGDTIWVAKHKQTGKEAVLNYLCERKRIDDLCDSIRDGRFQEQKNRMKKTGISHCYYLVEEVSFAKERGYSTLDSVQTSISQIMTNANIYLRRFKDIDETTDFLVLLTKVIEERMTETNLIVLKPRDIENQEQYHQLLTSFRHKFEARANYACAHLFSSFQNMLGKTSQMTVKELFILMLMTIKGCSLEKAVVIQSRFPTPKNLIEFYHVQHAQASVDSKKVLLSDEFKHQVGNKKIGKVLLEKVYDVWGSV
>XP_007377265_Spathaspora_passalidarum
MDDYKHLFIQWLEEEAIAATKKGSKLALLYNRALDQVRRYPSEITTLKTLRSIKFVGEKTAISLKRKLISHCQTEGIELPESFDPAPEETGHPTKKQRVTKPRKYIPKYRSGGYAILIALYHHDKANRGLSKDSVIEYAAKHCDKSFTSNAAASDFYSAWTSVKTLITHDLVSCTGRSPKLYFLTEEGKELAQKLRSTQDISSPVASSQSEMSFDNGVRYMSSPIPRKPATVYDHDVNNRIYNGTKYEIWHKGEYEIILCLDNREIRSKQDRDFFPTRLAQLDTECQVRALSVGDAVWIAKHKQTNKEVVLNYICERKRLDDLASSLRDGRFHEQKSRLKKTGMKHYYYLVEDISGVFNEINGESLQTAVSATMTTSRLYLRRFRDIDETTAFLASTTKVIANITSTLLVLRPADLKNQQEYTTLLQFFREKFEPKYECVHQFQTFQDMLGKTNVMTVREMFILMLMTIRGVSLERAIVIQKRFSTPKQLIEFYREGGDKDSLMKEMDSLGLVGNKKIGKAVSERVFEVWGCKHT
>XP_043047420_Scheffersomyces_spartinae
MPDAIEDYKPLFLEWLKDLEAEAEKKGKRIALGYRRALMQMKRYEGRLSSRTALRQVQFIGKKTADILIEKLKHHCEEKSLEFPSSFADTCSLKGEDDTEGIATEPKSISDSSGNKRKSTALELEVPTTRKRRTTKRAYIPKHRSGGYAILIVMVIARADIRGMVRTEICEQASEYCDNAFSSNPASGVFYSAWQSINTLLNNDLVYKHGRSPARYYLTEEGKDLGLKLAKSSNIIVEVQNEDPDISFDNNIRLSSECQLSNDPPVYTLPFNRVQPQVERPLISRYDVNSNEANHDRNNCTLNGVRYEVWEANEYEIFLVVDNREVRSQLDRNFFPTRLKELGVPVLVETLSIGDALWIAQHKETKKKVVLDCIAERKRIDDLVSSIKDGRFIEQKTRLKRTALENIYYIVEEAPVDVQEMTDSIQTAMSGTITDSKFHLARTKSADETVQFFVSMTEVIKKKYNGNGIRIVAIKPINCDIQDDFASLKILFKHEFSNRRHQYECCHLFYNFQATLGKSDFLTVKDMFIQMLMTIRGLSLDKAIAIQKHFHTPKGLIEFFKFEHAVTRDSEKKDLIYQAFKNQVNTKKIGRPLLERIFQVWGK
>XP_001384680_Scheffersomyces_stipitis
MTLPEDLKLLFVQWLQDLAVEATNKGSKMALTYNRAFMNVKNHPEPVNDPKTLKSIRFVGDKTVVLLTTKLKKYCESLEVAMPNAFAANESIVVANKRKSDSSGSEPAKKPRKKRPYVPKHRSGGFAILLALYLRDRVRNGLGREDIVKAATPYSDKSFSSNPAANDFYSAWSSIKVLMNNDLVSCSGRSPKLYFLTDEGLELARQLKDTEGMHSSPLRQEPDISFDNKLRVTPDTSNIRFSDPYNLIDLDITIDTVPGISSCPLKTGSRSSTDVSAKLSIEALPHDSTNRIFDGTRYDIWTQDEVEVIIIIDSREVRSSSERDFFEKRLSSFGVKCEVRALSVGDIVWIAKHKKTGKEVVLNHICERKRIDDLAFSIRDGRFQEQKNRLKKTGMKNYYYLIEEAGMGVMDRVAEMAESIQTAISMTITVSDFYLRRFKEINETVSFLASLTQVIQNNLLRDNTKLVVIRAQSLKNQTEYTELVIKFRDKFETRNTSYECVHYYPVFQELMGKSVTTVREMFIVMLMSIRGVSLERAIVIQRRFPTPKSLIEFYTSEHGSDTEEEKKRLLEYEFRNEIGNKKIGKVCSERVYDAWGKQ
>XP_020064030_Suhomyces_tanzawaensis
MDAPDFKPLFIEWIEEAAIDATKKGTKAALLYNRALDRLRHFEGPILNPKTLRLVQYIGDKTVKTLTAKLRKHCEQNKIEIPPEFAEKEEIAPEAANPSQLTKKPRKKKRYVPRHRSGGFAILIALYIGDKRKRGLTKDEIIKRAGPFADKSFTSNPASNEFYSAWNSVKVLISNDLVGFTGRPKMYFLTEEGQDLAAQLKDTVGIHSTPLKEYDVSYDNHVQVSPDQGLMSSPSKSILPEIHQEILGVHDPVARVYNGIKYDVWPHDEYEIILLIDNREIRSQLERDFFLNRLGSLNVKCEVRSLSVGDTLWIAQHKQSKKEVVLNYICERKKLDDLAMSIRDGRFQEQKNRLKKTGMKHYYYLVEESGIDNVIEMMDAIKTALSMTMTVSEFYLRRFKDVDETILFLASLTQVIQERLNGTKLIVLRPRSVNNQVEYSEILDVFRNEFEHRSTDYECVHLFSMFQDVLGKTGMMTVKEMFVLMLMTIRGVSLERAITIQHRFPTPKLLLHYYHVEHSNKSTEEKKKLLVKEFENEVGNKKIGKVCLEHIYEVWGVK
>XP_020077483_Hyphopichia_burtonii
MNALRSVKELFIDFLKDAAIEHTQKGTKMALVYNRALEKLRQHDLEITEIKQLKKIQFIGDRTADFLCKKLQAHCKSNALDFPDSFNIMSSDKRKQVDSDDKPKKKTKRTNYLPKRRAGSWAILIALYLKDRRGRGLRKDEITSTAAEYCDGSFNSNPGAGVFYSAWDGIKVLINRDYVHVSASTPKLYTLTESGLSLAKVLIDQEGISVSPIRQDVSDMSFDNGIRISPNNTFSSSQYTKSQNEVANNLQSSPSKPIEIANSSSPNISFIHPDPNLLTSPSKTDKHLSPLKNVTSNILFNTIDSSPSRVQKPSEEEIMSSPKRKDSLKYHHDRAKRVYADIAYEIWSSTDYEIVPIIDNREIRSSKERDYFESKLGSHNVKCDVRPLSLGDILWIAKHRTTKKEVVLDFVCERKRIDDLAASIKDGRFQEQKSRLKKSGLRYVYYLVEEMMADFNGGEMLESIKSAISMTMTVSKFYVRKFKNLDSTISYIATLTNVIHDKYIGEGKKLIVLKPRSIDNQDEFRSQLNLFRDKFETEKGSYLCTHLFPLFQDAMPKTGMMTVKEYFILMLMTIRGISLEKALVIQKHFQTPKVLIEFFILHKHDTESVKKNLIGNLFKNEIGNKKIGKQALENVYLAWGM
>XP_015470184_Debaryomyces_fabryi
MEGPPGDLKHLFIEWLQEAAINATKKGTKAALLYNKSLSSVRNYPLPINDPKTLKLVQFVGDKTCVYLTKKLEEYCKSNNFELPVAFGGVNNGGAGEKRKYEVVDTSDLVGAKPKKQRKQKQYIPRKRSGGYAILLALYFGDKRKSGLTKEEIIQRATPYSDKSFKSNPSANEFYSAWSSIKSLQAHDLVDSSGRSSKSYFLTEEGYELAKQLKVTEGFESSPIANNIADLSFDNQVRVTPDSSYSKLSQQLDSSPLKNNKDKSAFNHKRFSSTRERMVDFSLSPRLISSPLKPKDLPLRESPASYNTSQPLQAREWAEDPNQPLQERKVTSKDDDQNNIKKHVRLVHDASNRVYDGTKYDIWVPGEYDIILIIDNREIRSQRDRDFFQTRLTSLKIECDVRPLSVGDVVWIAKHKKTRKEVILNYICERKRLDDLVSSIKDGRFQEQKNRLKKSGMKQLYYLVEDVATSEMNKFGDMTDAIQTAMSMTMTISNFYLKRFKSIEDTIAFLASLTQVIKDQFAKNKTNLLVLKARSIKNQAEYSQLIVKFKDNFENRRTLYECVHLFSTFQDSMGKTGMMTVKEIFILMLMGIRGVSLERAIAIQNHFKTPKKLIEFYFIENNHLSELEKKQLMMNVFKNEIGNKKIGKVLLEKIYDVWGCS
>XP_461773_Debaryomyces_hansenii
MEGPPGDLKHLFIEWLQEAAINATKKGTKAAILYNKALGSVRNYPLPINDPKTLKSVQFVGDKTCIHLSKKLEEYCKLNNFELPVAFGGLINGGVGEKRKHEVSDTSNLPDAKPKKQRKQKQYIPRKRSGGYAILLALYFGDKKKTGLTKEEIIQRATPYSDKSFKSNPSANEFYSAWSSIKSLQTHDLVDSSGRSSKSYFLTEEGYELAKQLKDAEGFESSPITNHIADLSFDNQVRVTPDSSYSKISQQLDSSPLMKTKNNKDRYGLGPSRLSSTRERILDLSSSPRLISSPLKPKDFVLRESLSSHNSTRPLQDRESISKAEDGINTKTKARLVHDASKRIYDGTNYDIWVPGEFEIILIIDNREIRSQRDRDFFQTRLTSLKVECDVRPLSVGDVVWTAKHKKTGREVILNYICERKRLDDLVSSIKDGRFQEQKNRLKKSGMKQFYYLVEDVVTSDMNKFGDMSDAIQTAMSMTMTISNFYLKRFKSIEDTIAFLASLTQVIKDQFAKNKTNLLVLKARSIKNQAEYSSLIAKFKEKFENRSTSYECAHLFSTFQDSMGKTGMMTVKETFILMLMGIRGVSLERAVAIQNRFKTPKNLIEFFFVENNHLSELDKKQLMMDVFKNEIGNKKIGKVLSEKIYDVWGCV
>XP_006686796_Yamadazyma_tenuis
MNAFPDNGDVKQLVVDWLHAQFEDASNKGYQSALVFSRALVYVKQFVDPIKDPKTLKSIQNVGDKTVANFSKHLVSYCKTNGYKVPESFDPEFNHFKRKETGESVEKPKKKRKLAQYVPRKRSGGYAILLALYFKDKTRSGLKKHEIIDVAAKYCDSSFNSNPSNNDFYSAWNSIKVLEKHELVSFTGRRTLWHITDEGIEVAKRLKVVEGLHSSPINEKVHVMSFDNGLHVSSDHSLSNSTGIELVSNPKDLLAPDWINSSKDMLPPDLLNSSPIKALPSPPKPTPPQPRHDSKKRLLNDIKYSIWYHDEYEVILIVDNREVRSRNDREYFENRFTTMGVKCEVRPLVVGDIAWIARHKKSGEEAILNTICERKRLDDLASSIKDGRFIEQKVRLTRSMMKRFYYLVEEGMSEISRLQNFTRNLQTAQSMTMIFSNFQLKKFKTLDETTAFLASLTDVIKEVNTEKKQKLIVMKPRVIKSQKQYGDIMEMFRHQFEERKYGSVYECCHLYSNFKESLAKSQMFTVKEMFLSMLLAIRGVSLERAQSIQQKFPTPKSLLDFFTANPNDATILSKAFTHEFGNKKIGKALSQKVYDIWGKR
>XP_001485205_Meyerozyma_guilliermondii
MSMTACNLERPRAVYVWIICNFMEPYSDELKPLFVRWLEETAIVATKKGTKAAILYNKALDKVKNYPLDITTPKQLRLIQFVGDKTVTLLTNKLRLFCKENGYLVPEHFAPHPSDDSVELQKSDEGPSSRKRAKRAYIPRRRSGGYAILIGLYIGCKNRNRAGLRKQEIIDLAAPYCEKSFSSNPANNEFYSAWTAIKVLESNDLVVSSGRAPRLYSLTEEGEELAKKLKQADNLTSSPTQNVADFSFDNDVRVSPENSRNALSPAGIICPSSPTRLLKPYHDTANKQLDGVRYDIWEKEEFEIILIIDSREVRSREDRGFFQNRLKSLSVNCESRALSVGDAVWVAQNKRTGREVVLNHICERKRLDDLVFLIRDGRFQEQKNRLKQAAMKHYYYLVEEGGISDLPKHNDGADAVKTAIATTMTNSNFYLKRFKSVDETLSFFVTTTEAIKNHFEASNTKLVVLKPDQISSHREYANLLTMFRTEFENRRSPYECVHIFSTFQEIMSKSGMRSVRELFLLMLMAIRGVSLERALTIQTHFQCPRNLIEYYKKSNVSPEEKKLLLSNLFKNEIGNKKVGKVVLERIYEVWGDCDLTELAVT
>XP_018714288_Metschnikowia_bicuspidata
MSDLDLNALFVQWLQERHDELTTKGTKTAHAYLRALEKIRVFPDHITTPRQLLGIPFVGAKLGQFLCRRLAQHCADHALAVPAAFFNHTGHAEGGRRAHELDAAPPAKRRKAPPPYVPRRRSGPWAILVALHTRDRARRGLRKEAVIAGAEAHCDQSFTANAAARDFHSAWAGVKTLVRRGLVHEHGRPKTYVLTAEGAALAAVLLRQEGVHSLPARGADMSFDNGVRVTPSSSVPHDAAHKTYAGISYDVWAPADFDVVLLLDNREIRSKSERDFFHNKLSARGVACDVRGLAVGDVLWVARHKHTRAEAVLNYVCERKRIDDLASSIRDGRFAEQKARLKRSGIKNIYYLVEEAGLMDALRVVDMKASLDTAIAMVITVSRFYMQRFRKVDDTVEWLAAMSKVLLLRYLATRLLVLKPRNVHTHDAYLRMLQDFRPKFETRSTPYECVHLLANYQDSLLKSSMTTVKEIFVKMLMLVRGVSFEKALLIQRHFHTPRALIEFYLENDALTEDEKGALIWDRFKDEVGPRKFSKPALVAMYEAWGKATC
>XP_002618131_Clavispora_lusitaniae
MISYSDAGIYCDSSFTSNPSARDFYSAWDGIKTLLKRELVECIGRAPKMYFLTESGKKMAQLIIEQEGIESAPTDEVDFSFDNGIRISSDSPCMGSEGLFVSDSIVEKGHDAANKTVNGISYDIWVPGDFDIVLLVDNREIRSQNERDFFQRRITEKDVECDVRSLSVGDILWVAKHKTTGKEVALNYVCERKRLDDLAMSIRDGRFLRTEK
>XP_025344705_Candida_haemuloni
MAELDLKSLFAGWLEIQAAELTKKGSKLGYAYSKAFDKVKSHPDAIEDAKQLRQISCVGQKTFEFLCSKLKKHCQTEDVAFPEGFSSFLEERVGGKRAHELDDENSKKKTKRRSSWVPKRRSGSWAILIALHKNNGSEKGLRKEDVIESASGYCDSSFTANPAARDFYSAWDGIKTLLNRELVECVGRAPKLYLLTEAGVAMAKVIMQQENIHSSPAPTVDLSYDNGIRVTPESSMAPIDPPSSPLRRKAVHDANRKVYDGVLYDIWKPEDFEVAVLFDTREMRSQSERDFFQKRVANHDITCDVRALSVGDILWIAKNKHTGKEVVLNYVCERKRIDDLAISIKDGRFVEQKNRLQKSALKNVYYVVEEGGLCDVDRILEMKSSIQTAISMVMTVSNLFFERFRKSDDIVDWVVSTTSILKEKYAKTRLMVLRPSSVETQAEYSQMLEKFRKKFENRSTSYECVHTFPTYQAVLSKSDMMTVKEIIKSNYQASDIPDMHPSTVVLGKGTLKYGGKSGLLPKLRPIFKHPILPIPDYIKEKEAKTEQGYAKGVEPPVVDGRRIARKPKPTKPIPVEEVIKKRIESGPAVDVSKLEGDKLWAYKRDQIRKDLLKEAYLTEAKRLERLQALKVRKHELEEKQIAEDKVHEESEATKLTLPTIDSYLNGPIMRKRTPEEQAIKEEQRALNRRVQALQAKEAKANELLELYHASANFITTEEELSEAIREAFEVKVGQFESNERLVEDKLFGLSNVYAKSKANERAILDAAFGEIDGQPGLQTVKDTLSGENEKLKREAQSELNKDA
>XP_024711552_Candida_pseudohaemulonis
MASLDLNLLFAGWLEVQAAELTKKGLKLGFAYSKAHDKVKSHPDPIENGKQLRQISCVGQKTFEFLCGKLKKHCQEEGVDFPEGFSSFLEEREGGKRAHEIDDETTKKKPKRRSLWVPKRRSGSWAILIALHKNNGSQKGLRKEDIIASASEYCDSSFTANPAARDFYSAWDGVKTLLNRELVECVGRAPKLYILTETGVAMARVIMQQENIHSSPAPTVDLSFDNGVRVTPDLTQLFFEPSSSPLRRKAHDTAKKVFDGVPYDIWNPEDFEVAVLFDTREMRSQGERDFFQKRVANHNISCDVRALSVGDILWIARNKHTKKEAVLNYVCERKRIDDLAMSIKDGRFVEQKNRLQKSALNNVYYVVEEGGLCDMDRILEMKNAIQTAISMVITVSNLYFERFRKSDDIVDWVVAMTNILKNRYAKTRLLVLRPLSVENQAEYSEILQDFRKNFEKRPTKYECVHTFPTYQAVLSKSDMMTVKEMFILMLMLVRGISLEKAVVIQAHFQTPRRLIEYYQENATLAEEDKKLLLFKLFEDQVGNKKIGKAPLTAVYETWGRE
>XP_025335964_Candida_duobushaemulonis
MASLDLNSLFAGWLEVQAAELTKKGSKLGFAYSKAHDKVKSHPDPIVNGKQLRQISCVGQKTFEFLCGKLKKHCQEEGLDFPEGFSSYMEEREGGKRAHEIDDETTKKKPKRRSSWVPKRRSGSWAILIALHKNNGSQKGLRKEDIIASASEYCDSSFTANPAARDFYSAWDGIKTLLNRELVECVGRAPKLYILTESGVAMARVIMQQENIHSSPAPTVDLSFDNGVRVTPDSTQLFVEPSSSPLRRKAHDTAKKVFDGVPYDIWNPEDFEVAVLFDTREMRSQGERDFFQKRVANHNISCDVRALSVGDILWIARNKHTKKEAVLNYVCERKRIDDLAMSIKDGRFVEQKNRLQKSALNNVYYVVEEGGLCDMDRILEMKNAIQTAISMVITVSNLYFERFRKSDDIVDWVVAMTNILKNRYAKTRLLVLRPLSVENQAEYSEILQDFRKNFENRPTKYECVHTFPTYQAVLSKSDMMTVKEILPPNTMHPTPLALGKGTLKYGGKSGILPKLRPIFKNPIMPPPDYVKEKEAKLEQGYAKGVTPPKVDGRRVSRVPKPKKIVPVEELIRKRVEREPNVDVSKLEGDALWAYKRDQIRKEHLRDAYLTEAKRLEKLEQLKARKHELEEQHKAEDKQHEDSEATKLTLPTIDSYLKGPIMRQRTPEEKAIKEEQRALNRRVEELKVQEARATELLELYHAAGSFITTEEELSEAIREAFEVKVGQFESNEHLVEDKLFGYSNVYANTKTNERAVKDAAFGEIDGQPGLQTVRDTLSGENEKLRRDAQAELNKDA
>XP_028888904_Candida_auris
MAELDLNSLFAGWLEAHAAELTKKGSKLGFAYTKAFNNVKNHSQPIENAKHLRQISCVGQKTFEFLCSKLKKHCEGENLPFPEGFASFLEERVGGKRAHELDDETSKKKPKRRSSWVPKRRSGSWAILIALYRNKGMEKGLRKEDIIESASQYCDHSFTANPAARDFYSAWDGIKTLMNRELVECVGRAPKLYLLTESGVAMARVIMQQEDIHSSPAPTVDLSFDNGVRVTPESSFIPQSQMDTPSSPLRTKLNHDAARKIYRNVPYDVWNPEDYEVAVLFDTREMRSQTERDFFQKRVSHHNISCDVRALSVGDILWIARHKHTGKEVVLNYVCERKRIDDLAISIKDGRFVEQKNRLQKSALKNVYYIVEEGGLCDMDRILEMKNSIQTAISMIMTVSKLFFERFRKSDDIVDWVVAITNILQERYSKIRLIVLRPASLENQAQYSEVLQAFREKFESRRTKYECVHSFPAYQAVLSKSDMMTVKEMFILMLMSVRGISLEKAVVIQNYFQTPRRLIEYYLENSELEEDEKAQLMFKMFGNHVGNKKIGKAASAALYEAWGKE
>NP_010674_Saccharomyces_cerevisiae
MELSSNLKDLYIEWLQELVDGLTPKQEQLKIAYEKAKRNLQNAEGSFYYPTDLKKVKGIGNTIIKRLDTKLRNYCKIHHISPVEAPSLTQTSSTRPPKRTTTALRSIVNSCENDKNEAPEEKGTKKRKTRKYIPKKRSGGYAILLSLLELNAIPRGVSKEQIIEVAGKYSDHCMTPNFSTKEFYGAWSSIAALKKHSLVLEEGRPKRYSLTEEGVELTKSLKTADGISFPKENEEPNEYSVTRNESSEFTANLTDLRGEYGKEEEPCDINNTSFMLDITFQDLSTPQRLQNNVFKNDRLNSQTNISSHKLEEVSDDQTVPDSALKAKSTIKRRRYNGVSYELWCSGDFEVFPIIDHREIKSQSDREFFSRAFERKGMKSEIRQLALGDIIWVAKNKNTGLQCVLNTIVERKRLDDLALSIRDNRFMEQKNRLEKSGCEHKYYLIEETMSGNIGNMNEALKTALWVILVYYKFSMIRTCNSDETVEKIHALHTVISHHYSQKDLIVIFPSDLKSKDDYKKVLLQFRREFERKGGIECCHNLECFQELMGKGDLKTVGELTIHVLMLVKGISLEKAVAIQEIFPTLNKILMAYKTCSSEEEAKLLMFNVLGDAPGAKKITKSLSEKIYDAFGKL
>XP_018223922_Saccharomyces_eubayanus
MELPSNLKDLYVEWLQELVDGVSPKQEQLKIAYDKARRNLQDTEGTFYNPMDLKKVKGIGNTIIKRLDSKLREYCKAQGIPPPELQASTKMATTRPSKRTTTVLRSIENLSENNKDEDNEEGGAKKKRVRKYIPKKRSGGYAILLSLLELKAISRGVSKEQIVELAGKYSEHCMTPNFSTKEFYGAWSSISSLKKHSLVLEEGRPKKYSLTEEGIQLTKSLKIADRISFPKESCETDEHSAIRNETSEFTANLSDLRGENSKEEEINHMNDTSSMLDITFQDLSTPQRPQKGLLKNQRLRTQSDLSPHVSKEVFGNQPISSTLLKRKNKNVRRRYNQVSYELWNNGDFEIFPIIDHREIKSQSDREFFSRAFERKGMKSEIRQLALGDIIWVAKNKNTGLQCVLDTIVERKRLDDLALSIRDNRFMEQKNRLEKSGCNHKYYLIEETMSGNIGNMNEALKTALWLILVYYKFSMIRTCNSDETVEKIHALHTVISHHYSQKDLVVIFPNDLNSQDDYKRILLQFREEFERKGSIECCHNLECFQEMMGKGDLKTVGELTIHVLMLVKGISLEKAVAIQEIFPTLNKILMAYKTCASEEEARLLMFNNLGDAPGAKKITKGLSEKIYDTFGKM
>XP_033765609_Saccharomyces_paradoxus
MELSSNLKGQYIEWLQELVDGLSPKQEQLKIAYEKAKRNLQSAEGSFYYPIDLKKVKGIGNTIIKRLDAKLQDYCKIHGIPPVEAPSLTQTTSTRPPKRTTTALRSIVNSCESDKNEAHEERGAKKRKTRKYIPKKRSGGYAILLSLLELNAIFRGVSKEQVIELAGKYSEHCMTPNFSTKEFHGAWSSITALKKHSLVLEEGRPKRYSLTEEGVQLTKSLKLADGISFPKESDEPDEYRAIRNESSEFTANLTDLRGEYGKEEEASDINNTSVMLDITFQDLSTPQRLQNSIFRNERLRTQTNTCSHELKEISDNQTISDTAVKAKSTTTRRRYNGISYELWCNGDFEVFPIIDHREIKSQSDRDFFSKAFERKGMKSEIKQLALGDIIWVAKNKNTGLQCVLNTIVERKRLDDLALSIRDNRFMEQKNRLEKSGCDNKYYLIEETMSGNIGNMNEALKTALWLILVYYKFSMIRTCNSDETVEKIHALHTVISHHYSQKDLIVIFPSDLKSQDDYKKVLLQFRREFERKGGIECCHNFECFQELMGKGDLKTVGELTIHVLMLVKGISLEKAVAIQEIYPTLNKILMAYNTCSSEEEAKLLMFNVLGDAPGAKKITKGLSEKIYDAFGKF
>XP_003674129_Naumovozyma_castellii
MRILEPLSNDEFLPENLKDLYSKFLQELIDELSPRQEQLQITYSKAKKNLNDTDGIFYYPGDLKKVKGIGATIISRLEAKIQEYCNERGIRPPEPKAARDVPTGTKRSRTALRTDSNKEQISQTTDTQPPKKQRKKVYIPKKRSGGYAILLGLLELRAVKRGYSKEEVITSAQKYTDHSMEGNFATKEFYGSWSSINSLKKHNLIVEVGRPKRYSLTEEGVTLAETLKTADGIVFQREREKEGSRDNSMRDIETTANLSELLEKEKLSPSFRQGKPNSSFIDYTFESTGTPIGTNRALTPNRNPTVPSGKSPSSVPSKNTFRKRFNGVSYELWVKGSYEVYPIIDHREVKSQNDREFFSNAFARKGMKNEIRQLALGDILWVAKNKRTGCQCVLNTIVERKRLDDLASSIRDNRFMEQKNRLEKSGCSNKYYLIEETMGGSIGTMGEALKTALWLILVYYKFSMIRTMNSDETVERIYALNEVIEHHYSKKSLLVLYPNNMENQDDYKKVLETFKSEFERKGNIECCHSFECFQEMMGKSEMRTIGELTINVLMFIKGVSLEKAIAIQSIFPTLNHILNAYQRCKSPHEANMLMFSKLGEAPGTKRITKGLSEKIADVFSTL
>XP_003667837_Naumovozyma_dairenensis
MCLPDNLKDLYLKFLQELIDGLSSRQEQLSLTYDKAKRNLKETDGIFYYPKDLKKVKGIGDTIITRLEKKLHEHCEDLGITPPESRAPARNTRVIKRTTTLLRTESQDGILCEEPEKKKTKRAYIPKKKSGGYAILLVLLEYNAINRGLTKDIIVENAQKYATHSMNGNFATKNFHGAWSSISSLKKHNLVLESGRPKVYTLTEEGATLANTLKVADKIIFDKEMRNSGKSADSSFRTDDEKSANLSDLLSKEKILHRSADTFHSSSFLDYTFQEQLISTRPTAQRMHTLAVSSPASEQHNMVPVPRNTSAISTSRTSALRRRYNGISYEIWPKGNYEIYPIIDHREVKSQKDREFFSNTFATKGLKNEIQQLALGDILWVAKNKKTGRQCVLNTIVERKRLDDLAVSIKDNRFMEQKNRLEKSGCTHKYYLIEETMGNNIGNMGEALKTALWLILVYYRFSMIRTLDSDETVESIITLNTIVEHFYSKKDILVIFPHSVENQNDFKKTLDMFKEEFERKGNIACCHNFVSFQEVMGKSDMKTVGELTIIVLMYIKGVSLEKALAIQSFFPTLNHILQGYRKCRSPGEAKLLMFTKLGDAPGTKKITKSLSEKISDVFSTL
>XP_003957652_Kazachstania_africana
MTLPENLKNYYLEWLQELLDGLSAKQEQLSLTYAKARTNLRDTDGVFYYPKDLKKVKGIGDTIVRRLEEKLHKYCQDNNIEPPPISAPRTESLSARGTKRGSTELRVNLTGSESPPKKKQRKYIPKKRSGGYAILLSLLEQNAIHRGIAKERVIEGGQKYCDHSLSGNFATKEYYGAWSSITSLKKHDLVLEEGRPKLYSLTEAGLELANTLKVADAIIFPDDKIKNSNTRLFVNDADSSLDMTVNLSELLRQDKNIQRQTAADLNSSFIDITFQNQTNTPSFRTDDYAINSRYILDLRDKSTNSVTNSVRRKFNGVNYEIWRGGTYEIYPIIDHREVKAQNNRDFFSKTLATKGIKSDIRQLPLGDIVWVAKNIRTGSECLLNTIIERKRLDDLAYSIRDNRFMEQKNRLEKSGCTNKYYLIEESIGSSLTNMAEALKTALWLILIYYRFSVIRTSNADQTVEQLQAIHSVISHYYARKDLLIIYPNNLVKQDDYTTVLEDFKKEFSSRTNIECCHTFACYQEMMGKNELRTVGDITIQILLYIKGISLEKAIAIQSIFPTLNHILTAYRDCKSEQDAKMLMFRKLGEAPGNKKITKNLSEKIAEVFYST
>XP_022463814_Kazachstania_naganishii
MSLPSDLKDLYLKLLKDLQDSLSSKQQQLSLTYQKAHKNLQQAEGVFYYIRDLKKVKGIGDTIIKRLEAKLNEHCKQLNIEPPPASKPKETSSKTKRSRTQLRTDDTEQDGQKKKPKRRYIPKRRSGGYAIMLALLELRAVNRAVSKEDIIDVGQKYSDSSMVPNHSTKEFYGAWSSIASLKNHNLVEEEGRPKRYFLTDPGVELAKMLQAADDIAMKKIDEGTTTKGKDSFFEEPEETANLSDLIKAHSQIQIKNRDKSSMSFLDTTFQTTSTPRGSKLAAPSVSSNTDLREAENELFSSSHERNPRKKFEGVSYELWTKDSYEIYPIVDRREIKSQTDRDFFAKALARKGLKTDIRQLSLGDIIWVAKNKKTGCLCILNTIIERKRLDDLALSIRDNRFMEQKNRLENSGCAHKYYLIEETMGGSVGNMGEALRTSLWVILTYYMFGVIRTANSEQTVEKLNALHCVIERFYADKELLVIFPKTVNNKVEYKQLLTRFQLEFSKKSNIECCHTFECFQEIMSKNELRTVAELTIQILLYVKGVSLEKAIAIQSVFPTLNHLLTAYRNCKSELEAKKLLYHKLGNIPGNKKITKNLSERIADVFSTI
>XP_444909_Candida_glabrata
MLPDNLKDLYVQWLQELIDSLSEKQEQLINTYSKAKKNLIDHDGVFYYPKDLLKVKGIGATIAKRLEARLVKHCEEIGVDVPRKQLPIDNGTQGSKSLKRVRTQLRIDGINTNDTDINKPVRKKRKYIPKKRSGAYAILLALLELGAQNKGVIKPDIIEAAQKYTDHSMTPNYTTKEFYSAWSSIAQLKKHELVLIEGRPQQYTLTEEGLQLADTLRLADGIDIDGKSIASSMDTNNAYYSDEHTADFSALKHDLSGLTCAPIKDGTNSSGNYSILEKTFGSQDFNVRHHEIGMVQRSHTFGNGDSNNSIEPLPRDTSEFTTQPSLIQRRRFESVSYELWQPGTYEIYPVIDHREVRSHSDREFFFNAFKARDMKSEIRQLSLGDIIWVAKNKTTGQQCILNTIIERKRLDDLAMSIRDNRFMEQKNRLEKSGCKHKYYLIEETIGSSIGNMADALKTTLWIILVYYRFSMIRTVNAEDSVDKLHALHTVICESYKHKALVVLYPTDLKSQDHYRGILSIFQNEFERSGNLECCHTFDTFQDIMGKRELKTIKEITIHILMLVRGVSLEKAVFIQRHFPTLNHLLNAYRKCNSQMEAKLMMFQKFGNAPGAKKITKQLSEKLAETFAF
>XP_004177576_Tetrapisispora_blattae
MPLPNDLKPLYIQWLQELLDKLDVRQEQLSNTYTKAKKNLEDAEGIFYHPNDLKRVKGIGNTIMKRLERKLENHCKELGCPLPDQYVSMNTINTDGQLNRPAKALRNSTTITTSGSSSKESNDEEQIQRKKNGTIRKPRKYIPKKNSGGYAILLSLLENKAIRRGITKDNIISTGQKYSTHSMTPNFSTRELHSAWSSINSLLKHELVFEEGRPKKYTLTEKGLDLAKMLKVADKIVFDNENNENHSNQDGSNSSFTSVELTADLSALENSVHNPLNRDRHANNNENTLDETNFTFNISKSSPQMVSGTPIKRNRSLIDSSPIKNKRSLNDSSPIAKRSKTFPTETLNSNRSHTIRKRFAGISYELWPHDTYEIYPILDHREIKSQKDRDFFMNALLRKGMKSECKQLSLGDIVWVASNKRTNAKCLLNTIIERKRLDDLAYSIRDNRFMEQKIRLEKSACPNKYYLIEETMGSSVANMGEALKTALWNILVYARFSIIRTHNSDDTVEELFALQKVITRQYAGKDLIVVYPYELTKQEDFGNILHKFRGEFEKNKNIQCCQDFETFQDIMGKGDSRTIGELTINILMFVKGVSLEKAVTIQSKFPTLYHILNAYKRCRSEQEAQLLMFTHFKDAPGNKKITKSLSEKISQVFHT
>XP_003685679_Tetrapisispora_phaffii
MSLPFDLKQHYVDWLQELINSYGSHQEQVQITYERAKRNLIDSQETFHFPSDLKKVKGIGEAIAKKLEVKLKEYCKKNSFEFPSKIENEIASNKRSTTTLRSTTIDSDVTSRPLKKKRKYIPKKRSGGYAILLALLESGATEKGLTKDDIIEIAQKYCNNSMLPNYTTKELHGSWSSITSLRNNYLILEEGRPKRFSLTEEGHELAKTLKEADGIIFENEGNTTLNQNKFWNDPNEVTADLTGLFANKSFPSQPDQGNSSKIIDVTFKENENLVHGIISQTGTTNKANYTLANKEGLIGNGLINGSATEASNIVQKRYNNISYQLWNRGSYDIFPIIDHREVKSVTDREFFINAFHRKGVHSELRQLSLGDIIWVARHKVTKTICILDTIIERKRLDDLASSIRDNRFMEQKTRLEKSGCQNKIYLIEETIGINNNNIQVNMDEALKTALWLILVYYKFSMIRTSNSEETVEKLCYLHEVISKHYLEKDLIVIYPDNITSQESYYNILHDFKKEFERNKSIECCHTIECFQEIMGKSESRTIGEITINILMLIRGVSLEKAIAIQSIYPTLNHILKAYQSCKSPSEAKLLLYNKLGNAPGTKRITKSLSEKISEVFYDN
>XP_001643020_Vanderwaltozyma_polyspora
MSLPSNLKDLYLDWLQELIDSLGSHQDQLKITYEKAKRNLASTDGVFVYPNDLLKISGIGNAIMRRMEKKLATYCKGIGCNPPTMAASSETEDARTGSKRSMTTLRSNSTLGDGTNEQPVKRKKRKYIPKKRSGGYAILLALLESKAISRGLTKDEIIENGQKFCKTSMAPNYATKEMYGAWSSIAALKSNCLVLEEGRPKRYILTDEGMDLAKTLKSADNIVFPDEYISNQMMNNNNQVDPNEEFSADLSTLYPENKKSTMKRSYSSSLLEITIHQQNSSPVFSRPENTNIFTSSSKGTPNQSTRPLSEGNTNSDQEKIIRRRFKGTSYELWKRDAFEILPIIDHREVKSKADREFFINAFERKGMKADMKQLALGDIIWVARHKISGYQCVLNTIVERKRLDDLADSIKDNRFMEQKNRLEKSGCKHIYYLIEETIGSSIGGMGEALKTSLWLILIYYRFSMIRTSNSDDTVEKLFALHQVIKKQYEGRDLIVLFPGELNSQDDYKKILSFFKEEFERSNTVECCHSFECFQDVMGKGDMKTVRELTINVLMYIKGVSLEKAIAIQNVYPTLNHILMAYKECKNDEEARLLLFKQLGNAPGAKKITKSLSAKIAETFT
>XP_003678875_Torulaspora_delbrueckii
MSLPSDLKHLYAQWLEEFTAVLNPRQDQLASTYDKARRNLLDAESVIYYPQDLKKIKGIGDTIMRRLEKRLQQHCSELGVPVPVRPTASELQRGLKRTTTALRSKSAEGTTENVNQSGPAKKRQRKYIPKKRSGGYGILLALLQANAVTRGISKDSIVEIGQRYCDSSMGPNFMTKELRGAWSAVKSLIKHELVVEQGRPKIYFLTEEGQQLAKTLKLADKIVFENENEGGTEGFECNRVVDSEVTANLHQLLGIEGNTTVSRPEDASSSLINVTFQDPNATPVNKQSRISRSRTLAISTPVSRTIAGVRRAYSIEKPQNGESTLKRRFDGISYEVWHKGTYEVYPIIDHREVKSHQNRDFFAKALELKGIKCEIRQLALGDIVWIAKNTKTGTECILNTIIERKRLDDLAISIRDNRFMEQKNRLEKSGCKNKYYLIEETMARTMEGMTEALKTALWVILVYYRFSMIRTVNADETVEKLYALHTVINREYLEKNLVVIYPNDLRNQDDFLKVLEKFRLEFEKDHTIECCHTYPCFQEIMGKGEMSTVGELTIRILMYINGVSIEKAVAIQSRFPTLNHILTAYNECETEEEAKLLMFSKLGDAPGTKKITKGLSEKIADVFSKF
>XP_037144439_Zygotorulaspora_mrakii
MSLPSNLKNLYAEWLQELIVELNPRQEQLNLTYEKARRHLLETEGIIFYPKDLKKIKGIGETIMKRLEKKLMQHCQEIGAEFPQPRPAVESSSLGKRTTTILRSKSFNGGFDEPEEQQLPKKKKVSYIPRKRSGGYGILLALLEHRAILKGISRDDVIKTAQKYCDSSMDPNFMTKELRGAWSAIHSLKKHDLVLEGGRPRKYSLTEAGVTMATTLKSAADITFPFENQTSAGHQCESETSCADITADFCALFESDSNKRREALLDNESTSLMDMTFHNSIVAESKEEDIPRNDDTMTTSSPKLTSNRHKTVNRDHILKRKFNGVSYELWLQGSYEVYPIIDHREIKSHGNRDFFSIALETKGIKCGMRQLALGDILWVAKHKKSGSECIINTIIERKRLDDLAFSIRDNRFMEQKSRLDKSGCRNKYYLIEETMSKALEGMNEALKTALWLILVYYRFSMIRTSNSDETVDRLHALHTVIVKEYSKKKLIVIYPTSLRNQDDYLKVLEQFRDEFEKFPDIECCHSFQCFQEILGKGELSTIRELTIQILMYVKGVSIEKAVAIQTLFPTLNHLLVAYRNCRTDEEAKLLMFHKLGEAPGAKKITKSLSEKLAGVFGSFTS
>XP_002496916_Zygosaccharomyces_rouxii
MSLPSNLKNLYAEWLQEFISALNPKQEQLTLTYEKARRNLLDVDDTIYYPRDLKKVKGIGDTIMRRLEKRLKEYCDELGVEMPQPAASAAARGTKRGTTTLRSNITDVIGGEPPPKKLRKYIPKKRSGGYGILLALLEANAVIPKGISKDDTIGLAQKYCDHSLSPNFATKEFKGAWASITALKKHEFVFEEGRPKRYSLTEEGVNMAKILKSTDDIKFPRELENSQNVAADGEKDAAVDEYEFTANYSELLGVEAPFDEELSFDRDKSLLDITFQDLESTPRIRKTAKSTAGTGHSSPISSQYRSLSAPAGETFTPETKALRRRFGGTSYELWTKGSYEIFPIIDHREVKSQSDRDFFLKAFIRRGMKSEVRQLALGDIIWIAKNKKSGTEAVLNTIIERKRLDDLALSIRDNRFMEQKSRLDKTGCKNKYYLIEETMSDVVEGMTEALKTSIWLILVYYRFSIIRTTNSDATVERLHSLHTVLQEEYSNRDLLVINPHNLQNQDDYRYELEKFRREFEKSKTIECCHNFQCFQEILGKGELSTIGELTIHILMFIKGISIEKAVAIQSVFPTLKHILTAYAECESPEEAKLLMFKKFGNAPGVKKISKNLSEKIADVFNKI
>XP_003644877_Eremothecium_cymbalariae
MSFPSDLKQLFIKWLEEEIANCGPRKEKVAMVYFRACESLRKYESAITETNQLLKVKGIGNAIKNMLSKHLDEYYMRENIPKPSNHIESEDGPRSRIRVRATNDESGNEDGSPKKKKRSYVPRKRSGAYAILLAMLQLGSPSSGLTKEEIVEVAAKYCDASFISNPLTREYHSAWNSIKILIERNLVLEQGRPRRYVITGLGQRMAETLKEATNVTFPEDSSYYKKKVNENSLVDEKSENTVNLSELIRTRRVSVAELDTTQSFIDKSSIISNTSAVVRRMHTIAYSSPKNVNPRSSSPLKGYKDGIIKARWGGVSYELWECGQYDVKLYIDHREVRSKSDRDFFVNALATRGIAAEGKVLALGDIIWVAKHKASGKECVLNFLLERKRLDDLSMSIKDNRFMEQKNRLKKTKCKHIFYLIEETSASELSGMEDALKTSIWMTAVYNNFHIKRTKNADETVEWLHNMTHSIIRYYKKKTLLLIRPKDVSNQDDYGLLLSRFRGQFERNGSRIECCHGYNCFQEVLGKTNMMTVKELYLRTLMLTRGVSLEKAIAIQSKFPTLKALLLAYLKCSSEEEGREMVYNELIDQPASRKIGKALSDTLWNTFGKK
>NP_985688_Eremothecium_gossypii
MSAKQLGDLKPLFIEWLKDEIDACGPRQEKMAMVYFRARESLKRFDQPITETAKVLKVKGIGNSIKNKLASKLAQYCQDNNIPLEDAAAPSHVVGISVTRVRTATQEKDDQSPKRKKRKYVPRKRSGAYAILLGALELGCPSRGLTKEEIIDAAAKYCDVSFVSNPLTREFYSAWTAIKVLIDHDLMLEQGRPRRYIVTEAGEQMAETLKHADSVIFPEDCPYQRRQQAPESTAEDHTELSASLSELVRQEHLPQNHSGMCFSFEPPSSAPSDYLDPGQKSANVASSPHRLRPPIGPSIDIVKARWNGTSYELWKPGSYDIELYIDHREVRAKSERDFFVNALLTRGVTVEGKALALGDMVWVARHRDSRSTCVLNFMLERKRLDDLAMSIRDNRFMEQKNRLKKTGCKHIFYLVEETSGTNVAGMEGAIKTSIWMTYVYSGFHVKRTRNADDTVEWLHDMTCTVQRYYCSKSLLVLRPREIANQEDYGSLLSAFRLQFERNNTSLECCHAFDCYQEVLGKTGLMTVKELYIRTLMLNRGVSLEKALAIQSKFPTLRSLMTAFRNCKSEEDGRRMLYLALLDQPASRRVGKALAATLWDTFGRR
>XP_454081_Kluyveromyces_lactis
MSIPSDAKQLYAEFLQQEVNQSTSAHQEKLVMVLNRALFALKNYPDPIYHPKDLLKVKGIGQTTMNKLSKRLKTYCEENGYSFPEESSSTDNTQSTQNDSNPSNTQKTRVRTLEPEENESQGTRKRRKKKYIPRNRSGGYGILLGLLELGCDKDGTACTRRQLIAVASKYCDQSYEKNPSTKEFYSAWSAIKSLKTNDLVIEQGRPSQFSLTEAGTILADSLKTANNIEFDVSSVYERRLNRGNTQNSFTNDEHDHTVNFSGLMNHANMSINESANSSRLFLDATANSSRIEQNEEPEVSAEISTPIPKQKVSKGRWKGVKYELWKPDSYDIILHIDHREVRSKEDRGFFARKLLQRGIETESSSLTVGDMIWLAKHKQSGQQCALDFIVERKRLDDLVISIRDNRFSEQKNRLQKTGCKHIFYLVEETTGYNVSDSADMMKTSIWTTVIYNDFHIKRTRNADTTVQWLTDMSLIIKELYSRKSLVVINHDHITNQSIYLTSLKMFRTEFERNKEIECCHNYESMQSAMVKTNLMTVKELYLRALMSVKGISLEKALMIQSRYPTFKTLLKAYRRCAAEADAKTLIQNELKDAPGNRKIGKSLSHTLWETFGKL
>XP_022674900_Kluyveromyces_marxianus
MSIPDNAKELYVNFLQEEVNERTAAHQEKLVMVLNRALFALKQYQECLHHPKDLLKVKGIGQTTMNKLSKKLKEYCDKNGLLFPEETNAPEDTQNSTQTDSNSTVTQRSRVRTLEPVDDESQNRRKRRKKQYIPRNRSGGFGILLGLLELGCDRDGMTCTRRQLIKEAAKYCDQSYEKNPSTKEFYSAWNSIKSLKSNNLVVEQGRPLQYSLTEEGKILAESLKSANDINFDPSSAYERRKSRHEAGNTSLMTDDELMNSVNYSNLMNNANISADKSLDSSRLFLDATIQSSRIEGNTESEHVPISSTPVAAEQGSKGRWKGVKYELWKPGTYDVILYIDHREVRSKDDRGFFLRKLSQKGIKAESASLTIGDMIWLAKHKKSGKQCALNFIVERKRLDDLVISIRDNRFAEQKNRLQKTGCKHIFYLVEETTGANVSDSAEMMKTSIWTTVIYNDFHIKRTRNADTTVQWLTDMSLIISNLYSKKSLVVINHDNITNQDIYLTSLKLFRKEFERNKEIECCHNYESMQSAMVKTNLMTVKELYLRALMSVKGISLEKALMIQSRYPTFKSLLKAFRNCQTESDGKLLIQHELRDAPGNRKIGKTLSNILWETFGKM
>XP_022626543_Lachancea_lanzarotensis
MSLPEDLKPLYTEWLGIETEKAAQKSEKLGVVYAKALENLKTHEATLFHPNQLLAVKGIGNRIKNVLRDRLHAYCQESGFQLPLDPALRVENLEKRQRTKIRSLHATDDLDDHQPSKKRRKYVPKRRSGAYAILLALLEAHSSRQGSSKIEIVAMAGKYCDHSFSSNPASRDFHSAWSSIKTLLARELVVEEGRPKRYILTEEGEDMAHSLKKTDQIEFEDELAYQNRLNTQRSGSPQRDDSDSPDFSVNYSALMEASASPSTKNPSIALARQESVLHQDSTPFLSQQAGLREDSFTGQSPPQIPASPLKKVRDNIVRARWEGISYEFWNPGSYEIVLIIDHREVKSKQEREFFATQLQARGVSVETRQLSLSDMLWIARNKVSKRECVLNFMLERKRLDDFAMSIMDNRFVEQKNRLKKTGCKNIHYLVEDTVSDTANRMADAIKTAVWITVIYNGFHVKRTKNSDGTVAWLKGMTQTIESYYTEKALLVMSPRDLKSQEDYFNTLHRFREQFERNEHLECCQRFDCFQEIMDKRSLMTVKELYLRALLTNKGVSLEKAISIQNKFPTLKSLLLAYRRCDTEAAGKNLIADALKNEPGTRKIGKALSETLWCSFGKS
>XP_002554845_Lachancea_thermotolerans
MSLPTDLKPLYVEWLEKEVASVSLKSDKLATVYVKALENLRSYELPIVHPNGLLAVKGIGNRIKNILKDYLAKYCKETGFNFPEDPVLQTENLESRKRIKIRTQGGESPESGSPKKKRRYVPKRRSGAYAILLGLLESNPPRVGSSKNEIVSVAHKYCDHSFLPNPSTRDFHSGWSAIKTLLARELVVEEGRPKRYLLTKEGEEMAHTLKRTDGIIFEDEETYQRRFRPSALEAQQQDESNEGEVTADYSELIESARLPASKGLSLSQDPQKTPEPSTLAFKTHSLSGNPLLLPPDDIPNPRSRSPLRGTSDNIIRARWNDISYELWDPATYDIILIIDHREVKSKGDREFFANQLKEKGVAVEVRSLSLSDMVWIAKHKVTKRECVLNFMLERKRLDDFAMSIMDNRFVEQKNRLKKTGCKNIYYLVEETTSDTAIRMAEAIRTAVWITVIYNDFHVKRTKNSDDTVAWLLNMTEVIKNYYAQISILVLSPRELKNQDDYRNSLDLFRKQFERTGLLECCQRFDCFQEIMEKKSLMTVKELYLRALMVNKGVSLEKAISIQSKFPTLKILLEAYRKCKSEEYAKSLIADALKNEPGTRKVGKALSETLWKTFGRL
>XP_020061367_Aspergillus_aculeatus
MSETCANPLLLGWIKEWLDQARERNSKGAIVYKKAYDSMKACPLVFQHPSEAQQLNGLGPKLCDRLTEKLKEHCEENGLPMPEHPQKSRSKRKSDEGGTTETQPAKKPRKTKAKPYVPTLRSGPYAIILALSTLAENASQGMTKSQLIETAQPHCETSFTAPSDSSKFHTAWASMKTLLQKELVYDHGRPLKRYALTEEGWEVAKRIKAAAPSDPSQRTISFRAESTQPAASSTIPDRAPSSAVPQAVRQESIGYETLPENPQLPHAIDTAFDGMVTPIVIPPNSFTVQLVLDVREVRSSRDRDYLANELSKKGVTPEVRALELGDVMWVAKFHDPTFLSQYGEEGDEIMLDWIVERKRLDDLIGSMKDGRFHEQKFRLRRSGIKNVIYLIEEFTFSQDPTVTSKYDEMVASAIASTQVVNGYFVKRTKNLDDSIRYLARMTCLLRKMYGAASREAPPSHTLALIPSRQLSSSESYLETLERFRAEKPSTTFAVTFSTFSALTSKSDVLTLRDVFLKMLMCIRGVTGEKALEIQRRWPTPQAFVQAFEALGVKDRENLVSDQMQTLVTRKKIAKVLSKKIAEVWGEDG
>XP_001271270_Aspergillus_clavatus
MDDTCANPLLLGWLKEWLDQARERGSKGVTVYKKAYESMKACPLVFQHPSEAQQLNGLGPKLCDRLTDRLKAYCEENGLPMPEHPQKAAANKRQSDGGDPDSQPAKKQRKAKPYVPSLRSGPYALLLGLATLDENASQGLTKAQLIEKAQPHCDNSFTVPPDASKFYTAWSSMKTLMQKELVYDHGRPLRKYALTEEGWEVAKRIMKTLPGSEQSTLTFRHRSTTIAMEQFSENGEDTNAGVRRRDHGLAAPDFLRDEACADDEDIQIHDQIQTQKPFDDSRIEPITLPANSFTVQLVLDTREVRSSKDRDYIANELSKKGITPEVRALELGDAMWVARCNDPSFLFQYGEECNEAMLDWIVERKRLDDLIGSIKDGRFHEQKFRLRRSGIKNVIYLIEEYAAVLQDMGNPSTIKYQEMVASAIASTQVVNGYFVKQTKNLDDTIRYLARMTSLLQKMYCFSPPTHTLRLIPSRQLSSAESYLTTLERLRAQNPSITYAVTFSTFSALTSKSDILSLRDVYLKMLMCTRGVTGDKALEIQKRWPTPREFIEAFEKLDPKDRDDLVFERTKTLVGRKKMGKVLSKKIADIWGVAG
>XP_001263188_Aspergillus_fischeri
MSESCANPLLLGWIKEWLDQARERNSKGVTVYKKAYESMKACPLVFQHPSEAQQLNGLGPKLCERLTEKLKAYCEENGLPMPEHPQKAAASKRTSDEGVDDPPAKKPRKAKPYVPSLRSGPYALLLGLATLDENASQGLTKAQLIEKAQPHCDSSFTAPPDPSKFYTAWNSMKMLLQKELVYEHGRPLRRYALTEEGWEVAKRIKKTLPGGDSTTLTFRHQTDTLSIDQGDSSTYVQSNTSASAASGLRDNDNNIVVPESLDDNNEEPIQIQDNDRGRDPIDEIRIEPITLPANSFTIQLVLDTREVRSSKDRDYIANELSKKGITPEVRALELGDAMWVARCNDPTFLSQYGEECNEVMLDWIVERKRMDDLLGSIKDGRFHEQKFRLRRSGIQNVIYLIEEFAITHDIGSASAMKYQEMMASAIASTQVVNGYFVKQTRNLDDTIRYLARMTFLLQKMYCFSPPTHTLSLIPSRQLSSAQSYLTTLERLRARDPSVTYSVTFSTFSALTSKSDILSLRDVFLKMLMCTRGVTGEKALEIQKRWSTPREFIEAFEKLDEKGREDMVFERTKTLVGRKKMGKVLSKKIADIWGTDG
>XP_041146247_Aspergillus_flavus
MSETCANPLLLGWIKEWLDQAKERNSKGVTVYKKAYESMKACPLVFQHPSEAQQLNGLGPKLCDRLTEKLKTHCAENGLPMPERPNNSAANGKRQSGEGASESQPAKKPRKARPYVPALRSGPYALLLGLATLDENSSQGLTKAQLIDRAEPYCDSSFTAPSDPGKFFTAWSSMKTLLQKDLVYDHGHPLKKYALTEEGWEVAKRIKKTLPENQNTLSFGNQLDTSGAQNSNENGPESHRQENNEDLEAILNPSINQGNDSEDTTVTPITLPPNSFTVQLVLDTREVRTSTDRDYISNELSKKGISTQVRALELGDAMWVAKFHDPKFLSRYGEEGDEVMLDYIVERKRLDDLIGSIKDGRFHEQKFRLRRSGMKNVIYLIEEFAVSYDANAAIAMKYQEMVASAIASTQVVNGYFVKKTKNLDDTIRYLARMTLLLRKMYTQETTPDSPDGPPTHTLSLIPSRQLSSSQSYLNALTQLRAETPSVTYAVTFPTFAALASKSESLSLRDVFLKMLMCTRGVTGDKALEIQRRWPTPRAFIQAFEALDQKGRETMVSDRLSSAVGRKKVAKVLSKKIAEVWGEDG
>XP_754346_Aspergillus_fumigatus
MSESCANPLLLEWIKEWLDQARERNSKGVTVYKKAYESMKACPLVFQHPSEAQQLNGLGPKLCERLTEKLKAYCEENGLPMPEHPQKAAASKRTSDEGVDDPPAKKPRKAKPYVPSLRSGPYALLLGLATLDENASQGLTKAQLIEKAQPYCDSSFTAPPDPSKFYTAWNSMKTLLQKELVYEHGRPLRRYALTEEGWEVAKRIKKTLPGGDLNTLAFRHQTGILSIEQGDSSTHVRSNTSTSAAPGPRDNDNNIVAQESLNGNNDEPIQIQDNDRGRDPIDEIGIEPIILPANSFTIQLVLDTREVRSSKDRDYIANELSKKGITPEVRALELGDAMWVARCNDPTFLSQYGEECNEVMLDWIVERKRMDDLLGSIKDGRFHEQKFRLRRSGIKNVIYLIEEFAITHDVGSASAMKYQEMMASAIASTQVVNGYFVKQTRNLDDTIRYLARMTYLLQKMYCFSPPTHTLSLIPSRQLSSAQSYLTTLERLRARDPSVTYSVTFSTFSALTSKSDILSLRDVFLKMLMCTRGVTGEKALAIQKRWSTPREFVEAFERLDEKGREDMVFERTKTLVGRKKMGKVLSKKIADIWGTGG
>XP_660722_Aspergillus_nidulans
MKYVNHKTIVAFLPEIGKAGSHVTSRPNLEARVDRDSHGATKLFLSSICRVMAAKETQAERGLISSCFNLALGWQLSNAMSDDTCANPLLLGWIKEWLDQARERNTKGVTVYKKAYESMKACPLTFQHPSEAQQLNGLGPKLCERLTNKLKEYCKEHGLPMPEDPRTAKADKRKSTDGDTEGQPAKKARKPKPYAPALRSGPFALILALSSLDENSNQSMTKAELIEKAQPYCDSSFTVPSDPTKFFTAWNSMKILLTKELVYTRGHPLKKYSLTEEGWEVAKAIKKTAQKSIQNTLPFDVQSDVTADEPRTAQREDLASQRDFERQIRPGLQAHNSQRHTLDSLENTLDNSTITPIPISPDNFTVQLILDTREVRTSKDRDYISNELIRKGITPEVRALEVGDTMWVAKFHDPTFLRKYGEEGDEIMLDWIVERKRLDDLIGSIKDGRFHEQKFRLRRSGIKNVIYLIEEFAVTHHESNAAAAQKYHDMVASAIAQTQVVNGYFVKRTKNLDDTIRYLARMTFLLRNMYSAPSPPSSRTSARPSHTLALLPTRHLALSSSHISALNTLRAENPHVTYGVTFPTFCAIASKSDALTLRDIFLKMLMCTKGVSGDKALEIQRVWPTPQAFIRAFEELTDPKQKENMVADRMAHVMVGRKKIAKVLSRKIAEVWGGLPG
>XP_001400007_Aspergillus_niger
MSETCANPLLLGWIKEWLDEARERNSKGAIVYKKAYESMKACPLVFQHPSEAQQLNGLGPKLCDRLTEKLKAYCEENALPMPEHPQKSASSKRASDEGTAESQPAKKPRKARPYVPTLRSGPYALILALATLNENSSQGLTKAQLIDLAQPNCDSSFTAPAESSKFHTAWSSMKTLLQKEIVYDFGRPLKKYALTEEGWEVAKRMKKVALPSNQGTLAFGNQSGPSTSHTGDTQLQDNMGGNGTELIDDEETPTAHNDTQRWEPASDGTVTPITIPPDSFTVQLVLDNREVRSSKDRDYITNELHKKGASPEVRALELGDVMWVAKFHNPTFLSQYGEEGDEVMLDWIVERKRIDDLISSMKDGRFHEQKFRLRRSGVKNVIYLIEEFTVPSDPNTAMAGKYNEMVASAIASTQVVNGYFVKRTKNLDDTIQYLARMTLLLRRMFNSSAGGVPSSTLSLIPSRQLSSSQSYLTALERLRAESPKTTYAVTFSTFSALTSKSDVLTLRDVFLKMLMCIRGVTGEKALEIQRRWPTPQAFIRAFEELDPQDRDNMVSERMQTLVGRKKIAKVLSKKIAEVWGEDG
>XP_015404943_Aspergillus_nomiae
MSETCANPLFLGWIKEWLDQAKERNSKGKTVYKKAYESMKACPLVFQHPSEALQLNGLGPKLCDRLTEKLTAHCAENGLPMPELPNNSNGKRQSDEGASESQPAKKPRKARPYVPALRSGPYALLLGLATLGENSSQGLTKAQLIERAEPYCDSSFTAPSDPGKFFTAWSSMKTLLQKDLVYEHGRPLKKYALTEEGWEVAKRIRKTLPENQTTLSFGNQPDTSGAQDPNKSGPGSHRQESNEDLEALLNPPINQGNDTDDTTVTPITLPPNSFTVQLVLDNREVRTQRDRDYISNELSKKGISAQVRALELGDAMWVAKFHDPKFLSQYGEEGDEVMLDYIVERKRLDDLLCSIKDGRFHEQKFRLHRSGMKNVIYLIEESAISYDLNCAIATKYQEMVASAIASTQVVNGYFVKKTKNLDDTIRYLARMTFLLRKMYTQDAAPDSQDRPPSHTLSLIPSRQLSSSQSYLNALTQLRAETPSVTYAVTFPTFAALASKSESLSLRDVFLKMLMCTRGVTGDKALEIQRRWPTPQAFIQAFEALDQKGKETMVSDRLSSAVGRKKVAKVLSKKIAEVWGEDG
>XP_001727800_Aspergillus_oryzae 
MSETCANPLLLGWIKEWLDQAKERNSKGVTVYKKAYESMKACPLVFQHPSEAQQLNGLGPKLCDRLTEKLKTHCAENGLPMPERPNNSGAAANGKRQSGEGASESQPAKKPRKARPYVPALRSGPYALLLGLATLDENSSQGLTKAQLIDRAEPYCDSSFTAPSDPGKFFTAWSSMKTLLQKDLVYDHGHPLKKYALTEEGWEVAKRIKKTLPENQNTLSFGNQSDTSSAQNSNENGPESHRQENNEDLEAILNPSINQGNDSEDTTVTPFTLPPNSFTVQLVLDTREVRTSTDRDYISNELSKKGISTQVRALELGDAMWVAKFHDPKFLSQYGEEGDEVMLDYIVERKRLDDLIGSIKDGRFHEQKFRLRRSGMKNVIYLIEEFAVSYDANAAIAMKYQEMVASAIASTQVVNGYFVKKTKNLDDTIRYLARMTLLLRKMYTQETTPDSPDGPPTHTLSLIPSRQLSSSQSYLNALTQLRAETPSVTYAVTFPTFAALASKSESLSLRDVFLKMLMCTRGVTGDKALEIQRRWPTPRAFIQAFEALDQKGRETMVSDRLSSAVGRKKVAKVLSKKIAEVWGEDG
>XP_040637963_Aspergillus_ruber
MSEETCANPLLLGWIKEWLDQARERNSKGFTVYKKAYESMKACPLVFEHPSEAQQLNGLGPKLCDRLTDKLKEYCTQNGLPEPELPHKNSKRPPGEGLHEDQPAKKPRKQKAYVPALRSGPYALLLGLGTLNENASQSMTKAQLIEVAQPYCDSSFTVPPDPTKFYTAWNSMKTLVQKDLVYEHGRPLRKYALTEEGWEVAKRIQKTLPGAGQSTLSFEGTNERASAGPSKPRLQRAPSALTDVDIDIQAPPSQHPSAIPETLNENQEDQTPYTLGMGASDGSNIAPTPLAPKSFTIQLILDTREVRSSKDRDYISNELTKRGVTPIVRALELGDAMWVAKVHDPSILSRHGEENANDEIMLDWIVERKRLDDLVGSIKDGRFHEQKFRLRRSGIKNVIYLIEEFTVTQDSAMASKYHEMVASAIATTQVVNGYFVKKTRDLDDTIRYLTRMTFLLQKMYDDSTNTLSFLPTSQISSSQAYLSALERLRPQNPSTTYGVTFSTFSALSSKSDVLALRDVFLKMLMCIRGVTGDKALEIQRRWRTPRELVEAFQALDPRDREDMVAEEMKGMVGRKKIMKALSKKIAEVWGELG
>XP_040704432_Aspergillus_sydowii
MNDDNCANPLLLGWIKEILDQARERNSKGITVYKKAYESLKACPLVFQHPSEAQQLNGLGPKLCDRLTDKLRAYCNENGLPMPEDPRTVATSKRKSSDGITETQPAKKTRKPKAYAPALRSGPYALLLALGSLDENSNQSMTKAQLIEEAQPHCDNSFTVPSDPTKHFTAWNSMKTLIQKELVYTQGHPLKKYSLTEEGWEVAKAIKKTAKKPDQNTLQFDVNPTANYNSDAQRDNLANRKDFEILAGRQLESTTRNIFDEDITDGSTATPIAIPPDSFNVELILDTREVRTSKDRDYISNELIKKGITPEVRALEVGDTMWVAKFHDPTFLSKHGEEGNEIMLDWIVERKRLDDLIASIKDGRFHEQKFRLRRSGIKNVIYLIEEYNVIHEGNGAMATKYNDMVASAVAQTQVVNGYFVKRTKNLDDTIRYLARMTFLLRNMYNANTPSPSSSPSQPQHRSSATPSHTLSLLPTRHFSLSNSYTEAVADLRAQNPNVTYGLTFPTFCAIASKSEALTLRDIFLKMLMCTKGVSGDKALEIQRQWPTPQAFVRAFEALDPKDRETMVSDRMTHMMVGRKKIAKILSKKIAEVWGEV
>XP_001213299_Aspergillus_terreus
MSESCANPLLLGWIKEMLDQARERNSKGAIVYKKAYESMKACPLVFEHPSQAQQLNGVGPKLCERLTEKLQMYCEENGLRMPEDPKRRRPQSEASQAGNNKRSSDGDDVDDPAPAKKARKPKPYVPALRSGAYALILGLATLGESSTQSLTKAQLIEKAQPFCDSSFTTPDDPKKFFTAWNSMKTLLQKELVYDHGHPLKKYALTEDGWEVANRMIKTLPDSIRSTFSKPDAESQAETNPNDLSPDLMINPLDAPSDTSPVTPIPIPPASFTVQLVLDTREVRSSKDRDYISNELHRKGVPHDVRALELGDVMWVAKFHDARFLAQHGEEGDEVMLDYIVERKRLDDLLGSIKDGRFHEQKFRLQRSGMKNVVYLIEESAIAHDPASGSAQRYQDMITSAVTSTQVVNGYFVKKTKNIDDTIRYLARMTFLLNRMYTSASPARALALMPSRQLSSAQSYLDALDRLRAESPSTTFSVTFPTFSALSSKSEALTLRDVFLKMLMCTRGVTGEKALEIQRRWPTPQAFVQAFEALDPKDRETMVSERVKSVVGRKSVGKALSKKIAEVWAEQG
>XP_022486190_Penicillium_arizonense
MSEECANPLLLGWIKEWLDQARERNSKGVTVYKKAYESMKACPLEFQHPSQAQQLNGLGPKLCDRLTDKLKAYCEENGLPMPEPPDKGGKRTSDGATSDQPAKKPRKSKPYVPALRSGPYAILLGLGTQDENASQGMTKAQLIEVAQPYCDSSFTAPPDPTKFYTAWNSMKSLIQKDLVYEHGRPLRKYLLSEEGWEVVKRLQKTFPGAQNSISFAGDSQATATSQSQSGPITIGTEMPEDDDGLIDAQEDLTEQDIANIEPVFLPPKSFTIQLVLDTREVRTPADRDYISGELQKQGITPQVRALEVGDAIWVAKCNDPNDLTRHGEEGDEVMLDWIIERKRLDDLIGSIKDGRFHEQKFRLRRSGIKNVIYLIEEFAVTHPDSTSGSGAQYQEMVASAIASTQVLNEYFIKKTKHLDESIRYLARMTLFLRKMYGVQDPPSTQAGQAESDANTTQNTSPPTHISKIALIPGRRLATDSYLTILDNLRTRDPTVTYGVSFSTFSALTSKSDILTLRDVFLKMLMCTRGVTGEKALEIQQIWPTPRHLVEAYMALEPSARDTMVSNRMQEVVGRKKVAKELSKRIAEIWGQAS
>XP_014531609_Penicillium_digitatum
MGFQCRNRLIKVGDINCTLASETDAQLGQTGGKRTSEGGVDQPAKKPRKAKPYVPTLRSGPYALILGLGTQDENASQGMTKARLVEVAQPYCDSSFTAPPDPTKFYTAWNSMKTLIQKDLVYEQGRPLRKYLLSEEGWEIAKRLQKTLPGAAQTTTSGSQATATTESQQGALTTEPDPFQPDDDSSADAQENLSEHDIANIEPILFPPKSFTIQLVLDTREVRTSTDRDYISGELMKQGINPQVRALEVGDAMWVAKCHDPNFFKRHGEEGDEMMLDWIVERKRLDDLIGSIKDGRFHEQKFRLRRSGIKNVIYLIEEFAVTHAESASGSAAQYQEMVASAIASTQVLNQYFIKRTKHLDESIRYLARMTLLLRRMYGVEDVPSTGDTDSNTNRNTVPPSPVSKIGLIPGRRLSTDSYLTILDNLRSQDPSITYGVSFVTFSALTSKSDVLTLRDVFLKMLMCTRGVTGEKALEIQQIWPTPRHLVDAYLALEPKEREMMIASRMLEVVGRKKVAKDLSKRIAEVWGGVNLG
>XP_016594092_Penicillium_expansum
MSEECANPLLLGWIKEWLDQARERNSKGVTVYKKAYESMKACPLEFQHPSQAQQLNGLGPKLCDRLTDKLKAHCQENGLPMPEPPDKGGKRTSEGGVDQPTKKPRKAKPYVPTLRSGPYALMLGLGTQDENASQGMTKAHLIEVAQPYCDSSFTAPPDPTKFYTAWNSMKTLIQKDLVYEHGRPLRKYLLSEEGWEVAKRLQKTLPGAAQTATSGSQATATTGSQQGALAAELDSLQQDDDPSADAQENLSEHDIANIEPIFFPPKSFTIQLVLDTREVRTSTDRDYISGELMKQGITPQVRALEVGDAMWVAKCHDPNFLTRHGEEGDEVMLDWIVERKRLDDLIGSIKDGRFHEQKFRLRRSGIKNVIYLIEEFAVTHPDSTSGSAAQYQEMVASAIASTQVLNQYFIKKTKHLDESIRYLARMTLLLRKMYGVEDAPSNGGTDSNTNPTTAPSSPVSKIGLVPGRRLSTDSYLTILDNLRSQDPSITYGVSFVTFSALTSKSDVLTLRDVFLKMLMCTRGVTGEKALEIQQIWPTPRHLVDAYMALEPKERETMIASRMSEVVGRKKVAKDLSKRIAEVWGEVNMG
>XP_040647369_Penicillium_griseofulvum
MSEECANPLLLGWIKEWLDQARERNSKGVTVYKKAYESMKACPLEFQHPSQAQQLNGLGPKLCDRLTDKLKAHCQENGLPMPEPPDKGGKRTSEGGADQPAKKPRKAKPYVPTLRSGPYALMLGLGTQDENASQGMTKAQLIEVAQPYCDSSFTAPPDPTKFYTAWNSMKTLIQKDLVYEHGRPLRKYLLSEEGWEVAKRLQKTLPGAAQTATSDSQATATTESQQAALAAEIDSLQQEDDASADAQENLSEHDIANIEPIFFPPKSFTIQLVLDTREVRTSTDRDYISGELMKQGITPQVRALEVGDAMWVAKCHDPTFLASHGEEGDEVMLDWIVERKRLDDLIGSIKDGRFHEQKFRLRRSGIKNVIYLIEEFAVTHPDSTSGSAAQYQEMVASAIASTQVLNQYFIKKTKHLDESIRYLARMTLLLRKMYGVEDASSGNGSNINRSTGPPSPVSKIGLIPGRRLATDSYLSVLDNLRSQDPSITYGVSFVTFSALTSKSDVLTLRDVYLKMLMCTRGVTGEKALEIQQIWPTPRHLVDAYMALEPKERETMIATRMSEVVGRKKVAKDLSKRIAEVWGESNLY
>XP_038931498_Penicillium_roqueforti
MSEECANPLLLGWIKEWLDQARERNSKGVTVYKKAYESMKACPLEFQHPSQAQQLNGLGPKLCDRLTDKLKAHCQENGLPMPELPGKGGKRASEGGVDQPAKKPRKAKPYVPTLRSGPYALMLALGTQNENESQGMTKAHLIEVAQPFCDSSFTAPPDPTKFYTAWNSMKTLIQKDLVYEHGRPLRKYLLSEEGWEVAKRLQKTLPGDVQTAMFGSQATATTESQQRASTAELASFQQDDDLLADAQEKLSEHDIANIEPILFPAKSFTIHLVLDTREVRTSTDRDYISGELIKQGIKPQVRALEVGDAMWVAKCHDPTFLTRHGEEGDEVMLDWIVERKRLDDLIGSIKDGRFHEQKFRLRRSGIKNVIYLIEEFAVTHPDSTSGSAAQCQEMVTSAIASTQVLNQYFIKKTKHLDESIRYLARMTLLLRKMYGVEDAPSIGDTDSNINRSTVPASPVSKIGLIPGRRLSTDSYLTILDNLRSQDPSITYGVSFVTFSALTSKSDVLTLRDVFLKMLMCTRGVTGEKALEIQQIWPTPRHLVDAYMALESKEREMMIATRMSEVVGRKKVAKDLSKRIAEVWGEVNLS
>XP_002561951_Penicillium_rubens
MSEECANPLLLGWIKEWLDQARERNSKGVTVYKKAYESMKACPLEFQHPSQAQQLNGLGPKLCDRLTDKLKAHCQENGLPMPEPPEKGGKRTSEGGIDQPAKKPRKAKPYVPTLRSGPYALMLGLGTQDENASQGMTKAQLIEVAQPYCDSSFTAPPDPTKFYTAWNSMKTLIQKDLVYEHGRPLRKYLLSEEGWEVAKRLQKTLPGATQPATSGSQATATTESQQGALTPEFDSLQQEDDPSADVQENLSEQDIANIEPIFFPPKSFTIQLVLDTREVRTSTDRDYISGELMKQGITPQVRALEVGDAMWVAKCHDPNFLTRHGEEGDEVMLDWIVERKRLDDLIGSIKDGRFHEQKFRLRRSGIKNVIYLIEEFAVTHPDSTSGSAAQYQEMVASAIASTQVVNQYFIKKTKHLDESIRYLARMTLLLRKMYGVEDAPSTGNADTNINRSTVTPSPLSKIGLIPGRRLSTDSYLTILDNLRSRDPSITYGVSFVTFSALTSKSDVLTLRDVFLKMLMCTRGVTGEKALEIQQIWPTPRHLVDAYLALEPKERETMIATRMSEVVGRKKVAKDLSKRIAEVWGEANLF
>XP_040818481_Penicillium_solitum
MSEECANPLLLGWIKEWLDQARERNSKGVTVYKKAYESMKACPLEFQHPSQAQQLNGLGPKLCDRLTDKLKAHCQENGLLMPEPPDKGGKRTSEGGVDRPAKKPRKAKPYVPTLRSGPYALMLGLGTQDENASQGMTKAQLIEVAQPYCDSSFTAPPDPTKFYTAWNSMKTLIQKDLVYEHGRPLRKYLLSEEGWEVAKRLQRTLPGAAQTATSDSQATETTESQQGALTGEPQSFQQDDDPSADAQENLSEHDIANIEPIFFPTKSFTIQLVLDTREVRTSTDRDYISGELMKQGITPQVRALEVGDAMWVAKCNDPTFLTTHGEEGDEVMLDWIVERKRLDDLIGSIKDGRFHEQKFRLRRSGIKNVIYLIEEFAVTHPDSTSGSAAQYQEMVASAIASTQVLNQYFIKKTKHLDESIRYLARMTLLLRKMYGVEDAPSVGDTDNNINRNTLPPSPISKIGLIPGRRLSTDSYLTILDNLRSQDPSITYGVSFVTFSALTSKSDVLTLRDVYLKMLMCTRGVTGEKALEIQQIWPTPRHLVDAYMALEPKERETMISNRMSEVVGRKKVAKDLSKRIAEVWGET
>XP_022578801_Penicilliopsis_zonata
MSDTCANPLLLGWIKEWLDQARERNSKGVTVYKKAYDSMKACPLVFQHPSEAQQLNGLGPKLCDRLTDKLKAYCNENGLPMPEPPQKASSGKRLSDEGVGGSQPAKKTRKPKAYVPALRSGPYALLLGLGTLDENSAQTMTKQQLIEVAQPYCDASFTAPPDPTKFYTAWNSMKTLVQKELVYEQGRPLRKYALTEEGWEVAKRIQKTLPGASQNTLSFGNQSSTSGNLQGSTVANAMQPEDPEDPNINASERRQFHSNAEILHPSEIKPITLPANSFKVQLILDTREVRTSKDRDYISNELGKKGITPEVRALELGDCIWVAKFNDPSFLSQYGEEGDEVMLDWIVERKRLDDLIGSIKDGRFHEQKFRLGRSGIKNVIYLIEEFSVAYEPGNPSALKYQEMVASAIASTQVVNGYFVKKTRNLDDTIRYLARMTFLLQSMYESASASSSSAPAPTNSLNLIPSHQLSSSQSYLLALDHLRAENPCSTYAVTFSTFSALTSKSDVLSLRDVFLKMLMCTRGVTGDKALEIQRRWSTPREFVEAFEALDGADPTAKERLLSDGMQSLVGRKKIARGLSKKVAEVWGEAGRT
>XP_016624197_Cladophialophora_bantiana
MLEDCANPLLAGWLKEWMDEAKERNSKGYTVYKKAYQSIKACPLTFNHPSEAQQLNGLGPKLCDRLTEKLKKHCEENGLAMPKKKPKRKRTTEGLPSDAAQPVEAEQSSPVRRKKPKPKPYVPKYRSGAYGLIVALGTLDRESNQAIPKPDLIELAQPHCDSSYTVPSDPTKFFTAWKSMQTLEAKELVCTRGHPTKRYYLSDEGWEIADGIQASIDGSPVAAKKMNEKTSAPALGTSGSRSVTPEPRWKQSASAAQPQHSQPVGPQSHRASDHSRVLSISEDDWPNSEPELSNVHSRSGKLDRRPASSSSSLQDTIILPAGSFEVKMVLDMREIRTTTDRDYISGELKKQGVTPIIRSLPLGDVLWVAEVNPLYANSLKAATVGDGEDDKVEIVLEHILERKRLDDLISSIRDGRFHEQKFRLHRSGIKNVTYLIEEYSISSERSEKYGDALESAIASMQVVDNFFVKQTTKLDDTIRYLARMTKTLKRLYESKDVNVIPAQSFGAEAVTISLERFRKTSPGRAFGMTFSVFSAMCDKSESMTLRDVYLKMLMCTRGVTGDKAIEIQKIWPTPRALAEAFEGQEKGPARDGMISDRLGSAIPRKKVGKALSAKIAEIWG
>XP_008725440_Cladophialophora_carrionii
MNEECRNPLLAGWLKEWMDQAKERNAKSYTVYKKAYNSMIACPIPFSHPSEARSLNGLGPTLCDRLTNKLKEHCEQNGLPMPTKNRRRPKRASEATASDAATAAEAEQSSPVQKKRRPQPYVPKYRSGAYGLIVALGTLDRASNQAIPKADLIRLAQEHCDSSYTVPSDTTKYFTAWKSINTLESKELVCTKGHPTKKYYLSDEGWEVADGIKANEEGRPVEKLMQKKKSVPAGEEKISRSAMPGPATKRNLPAARPVTISRSITPQLFSSRPAPAPRPQQSITKVPGAEEPSDILDLVSASENDWPDSEPELSLTTVRGGQTHRRPTSAGSTTEDTIILPAGSFEVKIVLDMREVRSVTDRDYISEELKKLGITPIIRSLPLGDVLWVAEVSPLYKENLKGANIDDGEDGKIEIMLEHILERKRLDDLISSIKDGRFHEQKFRLHKSGIKNVTYLVEEYSVSQERMDKYEDAVESAMASMQVVDNFFVKQTTKLDDTISYLARMTRTLKALYEARDVNVIPAQSFEAEAVTLLLGRLRKTSPDRVFGMTFSVFSAMCDKSESMTLRDVYLKMLMCIRGVTGEKAVEIQKNWPTPRALAEAYEGREKGASRDSMISDRLGNVIPRKKVAKTLSAKIAEIWA
>XP_016243652_Cladophialophora_immunda
MAEDCANPLLAGWLKEWMDEAKERNSKGYTVYKKAYQSIKACPLAFSHPSEAQQLNGLGPKLCDRLTEKLKQHCEQNGLPMPKKKRKRNRTSEGLPLDTAEAVEAEQSSPVRRKRKTQPYVPKYKSGAYGLIVALGSLDRESNQAIPKPDLIELAQPHCDASYTVPSDPTKFFTAWKSMQTLESKELVCTKGHPTKRYYLSDEGWEVAEGIQASAGGRVVAANKPNQRKSAPTRGLDGSKSVTPEPRKKQSASAAPPQHTQLSGAPAHGAFDHLEVLSISENDWPEPEPEMSFGRPRSGNLGQRPTSSSSSVQDTIILPAGSFEVKMVLDMREVRTTTDRDYISGELKKQGIAPIIRSLPLGDVLWVAEVNPLYANSLKAAIVGEEAGDKVEIVLEHILERKRLDDLISSIKDGRFHEQKFRLHRSGIKNVTYLIEEYSISSERSEKYGDALESAVASMQVVDNFFVKQTSKLDDTIRYLARMTKTLKGLYESKDINVIPAQSFEAEAVSLLLERFRKTSPGRAFGMTFSVFSAMCDKSESMTLRDVYLRMLMCTRGVTGEKAIEIQKIWPTPRALAEAFEGQEKGTARDAMISDRLGSTIPRKKVGKALSTKIAEIWG
>XP_007748243_Cladophialophora_psammophila
MPEDCANPLLAGWLKEWMDEAKERNSKGYTVYKKAYQSIKACPLTFNHPSEAQQLNGLGPKLCDRLTEKLKKHCEENGLAMPKKKLKRQRTSEGLPSDAAQPVEAEQSSPVRRKKPKPYVPKYRSGAYGLIVALGTLDRESNQAIPKPDLIELAQPHCDSSYTVPSDPTKFFTAWKSMQTLETKELVCTRGHPTKRYYLSDEGWEVADGIQASVEGRPVPAKKMNEKTSAPARGASGSRSVTPEPRSKQSAPAAQAQHSQPGGAQSHKASDHLRVLSISEDDWPNSEPELSNVHSRSGKLDRRPASSSSSLQDTIILPAGSFEVKMVLDMREIRTTTDRDYISGELKKHGVTPIIRSLPLGDVLWVAEVNPLYANSLKAATVGDGEDDKVEIVLEHILERKRLDDLISSIRDGRFHEQKFRLHRSGIKNVTYLIEEYSISSERSEKYGDALESAIASMQVVDNFFVKQTTKLDDTIHYLARMTKTLKRLYESKDVNIIPAQSFGAEAVTISLERFRKTSPGRAFGMTFSVFSAMCDKTESMTLRDVYLKMLMCTRGVTGDKAIEIQKIWPTPRALAEAFEVQEKGPTRDWMISDRLGSAIPRKKVGKALSAKIAEIWG
>XP_018696692_Fonsecaea_erecta
MAEDCANPLLAEWLKEWMDEARQRNSKGYTVYKKAYQSVKACPLTFNHPSEAQQLNGLGPKLCDRLTEKLKKHCEQNGLPMPKKKRKRNQTSEDGPLDAAQGDDDEQSSPVRRKRKAQPYVPKYRSGAYGLMVALGTLDRESNQAIPKIDLIELAQPHCDASYTVPSDPTKFFTAWKSMQTLESKELVCTKGHPTKRYYLSDEGWEVAEGIQASINGRPVAAKKSKQGNSAPTRGVKGSKSASAEPGKKQPASAAPLQNSGLSGFAARKFFDQVEVLSVSENDWPESEPETRTVGFGSGKLAERPTTSSSSMEDTIILPAGSFEVKMVLDMREVRTTTDRDYISGELKKLGVTPIIRSLPLGDVLWVAEVNPLYADSLKAATVGDEAGGKMEIMLEHILERKRLDDLISSIKDGRFHEQKFRLHKSGIKNVTYLIEEYSISSEKSDKYGDALESAIASMQVVDNFFVKQTAKLDDTIRYLARMTRTLKGLYESKDINVIPAQSFEAEAVSLLLERFRKTSPERVVGMTFSVFSAMCDKSESMTLRDVYLKMLMCTRGVTGEKAIEIQKIWPTPRALAEAFEAHEKGNARDAMISDRLGSAIPRKKVARALSTKIAEIWG
>XP_022513350_Fonsecaea_monophora
MAEDCANPLLAGWLKEWMDEAKERNSKGYTVYKKAYQSIKACPLAFSHPSEAQQLNGLGPKLCDRLTEKLKQHCERNGLVMPSKKGRRNRTSEDSPSDEARPDEAEQSSPVRRKRKAQPYVPKYRSGAYGLIVALGTLDRESNQAIPKPDLIELAQPHCDASYTVPSDPTKFFTAWKSMQTLESKELVCTKGHPTKRYYLSDEGWEVAEGIQASAGGRPGAAKKKKNQRETTSTLRVNASRSVTPEPEKRQTASAAPVQSSRLAGAAARRASDDLEVFSISENDMRESDPETRFVRSDGGKLGRRPTDSNSSLEDTVILPAGSFEVKMVLDMREVRTTTDRDYISGELKKHGITATIRSLPLGDVLWVAEVNPLYTNSLRAASVGDEGDDKVEIVLEHILERKRLDDLISSIKDGRFHEQKFRLHRSGIKNVTYLIEEYSISSERSEKYGDALESAIASMQVVDNFFVKQTTKLDDTIRYLARMTKTLKGLYESKDINVIPAQSFEAEAVSLLLERFRKNSPGRAFGMTFSVFSAMCDKSESMTLRDVYLKMLMCIRGVTGEKAIEIQKIWPTPRALAEAFEAQQKGNARDAMISDRLGSTIPRKKVGKALSTKIAEIWG
>XP_016637592_Fonsecaea_multimorphosa
MAEDCANPLLAVWLKEWMDEAKERNSKGYTVYSGLPSDITCGRANEPSYKKAYQSIKACPLTFSHPSEAQQLNGLGPKLCDRLTEKLKQHCEQNGLPMPKKKRKRNHTSEDLPSDAAQPAEAEHSSPVRRKRKAQPYVPKYRSGAYGLIVALGTLDRESNQAIPKPDLIELAQPHCDASYTIPSDPTKFFTAWKSMQTLESKELVCTKGHPTKRYYLSDEGWEVAEGIQASADGRPVAANKTKQGKAAPIRGVKGSRSVTPEPSKKPSASVAPPQYSRPSGSLAHRAVDHLEVVSISENDWPESEPEMTLVRSRSGVLSGRPTTSSSSLEDTIILPAGSFEVKMVLDMREVRTTTDRDYISGELKKLGVSPIIRPLPLGDVLWVAEVNPLYANSLKAAVVGDEADEKVEIVLEHILERKRLDDLISSIKDGRFHEQKFRLHRSGIKNVTYLIEEYSISSERSEKYGDALESAVASMQVVDNFFVKQTTKLDDTIRYLARMTTTLKGLYESKDINVIPAQSFEAEAVSLLLERFRKTSPGTAFGMTFSVFSAMCDKSESMTLRDVYLKMLMCTRGVTGEKAIEIQKIWPTPRALAEAFEAQEKGAARDARISDRLGATIPRKKVGKALSAKIAEIWG
>XP_022501151_Fonsecaea_nubica
MASSQVHQLVVKLRACVQATRPADVALVGLAVVALTFLTTCIYRLYFHPLARYPGPWYMKVTSLYDFYIGVGERRHLHIHHLHQKYGPVVRYSPNALAFNDPQAFRDIYGFKRNFRKADATTVGASGHPDARNTFSEPLTENAMKKRRILSQGFSESALRDAEEFMIEKIQILCKQLINPETEKAKDMSLWLNYLAYDIMGEVVFGKSFDMLTNPSLRYVLDLIDSMVFSTLLGGIAPWIYRSGLINVLFPRLLRTRTKFIAYVAGVVQNRIAAEADAAAAGRRKDFFHYLLNAKDADTGKPLPIEFLFSEGVLLVVGGSDTSLAATLFYLLKYPQCMERLRQELDAKFDSVDEIRSGAKLARCSYLRACVDEALRMAPPGPGLLPRAALKGGETVNGEFIPEGIDVGVGWWALAYNEKYFPEPDMFRPERYLTSDGSTNEDTATAKDCYWAFSMGPRKCPGIKMAYQELYITIARLVYLFDMHPERPEELQKNFELLDHFRCAACLIDFCAVVFAPGKMAEDCANPLLAGWLKEWMDEAKERNSKGYTVYKKAYQSIKACPLAFSHPSEAQQLNGLGPKLCDRLTEKLKQHCERNGLVMPSKKGRRNRTSEDSPPDEARPDEAEQSSPVRRKRKAQPYVPKYRSGAYGLIVALGTLDHESNQAIPKPDLIELAQPHCDASYTVPSDPTKFFTAWKSMQTLESKELVCTKGHPTKRYYLSDEGWEVAEGIQASAGGRPGAAKKKKNQRETTSTRRENASRSVTPESEKRQTASAAPVQPNRLAGAAARRASDDLEVLSISENDMPESNPETRFVRSDGGKLGRRPTGSNSSLEDTIILPAGSFEVKMVLDMREVRTTTDRDYISGELKKHGITATIRSLPLGDVLWVAEVNPLYTNRLKAASVGDEGDNKVEIVLEHILERKRLDDLISSIKDGRFHEQKFRLHRSGIKNVTYLIEEYSISSERSEKYGDALESAVASMQVVDNFFVKQTTKLDDTIRYLARMTKTLKGLYESKDINVIPAQSFEAEAVSLLLERFRKNSPGRAFGMTFSVFSAMCDKSESMTLRDVYLKMLMCTRGVTGEKAIEIQKIWPTPRALAEAFEAQEKGNARDAMISDRLGSTIPRKKVGKALSTKIAEIWG
>XP_013287601_Fonsecaea_pedrosoi
MAEDCANPLLAGWLKEWMDEAKERNSKGYTVYKKAYQSIKACPLAFSHPSEAQQLNGLGPKLCDRLTEKLKQHCERNGLVMPSKKGRRNRTSEDSPPDEARPDEAEQSSPVRRKRKAQPYVPKYRSGAYGLIVALGTLDRESNQAIPKPDLIELAQPHCDASYTVPSDPTKFFTAWKSMQTLESKELVCTKGHPTKRYYLSDEGWEVAEGIQASAGGRPGAAKKKKNQRETTSTRRVNASRTVTPEPEKRQTASAAPVQPSRLAGAAARRASDDLEVLSISENDMPETDPETRFVRSDGGKLGRGPTGSNSSLEDTVTLPAGSFEVKMVLDMREVRTTTDRDYISGELKKHGITATIRSLPLGDVLWVAEVNPLYTNSLKAATVGDEGDDKVEIVLEHILERKRLDDLISSIKDGRFHEQKFRLHRSGIKNVTYLIEEYSISSERSEKYGDALESAIASMQVVDNFFVKQTTKLDDTIRYLARMTKTLKGLYESKDINVIPAQSFEAEAVSLLLERFRKNSPGRAFGMTFSVFSAMCDKSESMTLRDVYLKMLMCIRGVTGEKAIEIQKIWPTPRALAEAFEAQEEGNARDAMISDRLGSTIPRKKVGKALSTKIAEIWG
>XP_007759418_Cladophialophora_yegresii
MTEACMNPLLAGWLKEWMDQAKEQSAKSYTVYKKAYNSVIACPIQFSHPSEARSLNGLGPKLCDRLTNKLKEHCEQNGLPMPTKNRRRAKRASEAIASDAATAAEAERSSPVQKKRRVQPYVPKYRSGAYGLILALGTLDRDSNQAIPKAELIRVAQEHCDSSYTVPSDTTKFFTAWKSMNTLESKELVCTKGHPTKKYYLSDEGWEVADGIKANEEGRLVEKLTRKQKSVPAGDEKISRSALPGPVTKRNPAAAPPTTVTRSITPELFSSRPPPAPRPQHRSTKVPGPEEPSDILDLVSASENDWPDSEPEMSLTTVKGRTGRRPTSAGSSTEDTIILPAGSFEVKIVLDMREVRSVTDRDYISEELKKLGITPIIRSLPLGDVLWVAEVSPLYNDNLKGANIDDEGDAKIEIVLEHILERKRLDDLISSIKDGRFHEQKFRLHKSGIKNVTYLVEEYSVSQERMDKYEDAVESAIASMQVVDNFFVKQTTKLDDTISYLARMTRTLKALYEARDVNVIPAQSFETEAVTLLLGRLRKTSPDRVFGMTFSVFSAMCDKSESMTLRDVYLKMLMCIRGVTGEKAVEIQKNWPTPRALAEAYEGREKGAPRDSMISDRLGNVIPRKKVAKTLSAKIAEIWA
>XP_016230775_Exophiala_spinifera
MAESCANPLLATWLKEWMDKAKEQNSKGYTVYKKAYKSMIACPMRFDHPSEAQQLNGLGPKLCDRLADKLKVFCEDNELPMPVKGKRRKRTSETQGDEPAQDEPESPKRKRKAQPYVPKLRSGAYALIMALSTLDQESNQAISKEELKRLAQPHCDASFDVPPDPSKFYTAWQSIKTLESKELVCTKGHPIKKYYLSDEGWEVALRMKATVEGRTIPLRESTATKKTAPVPHTRPPPSPKILAGQSSSRQRIESMKPMRKVPTHDSDIIELVSSPGPEARADDLEGVTSDFRAQNDGMRPPSTRPNLNDTVILPAGSFEVRMVLDMREIRSTTDRDYISSELKKQDVNPILTALPLGDVLWVAVVNPSYAETLRPVSMEDRDKPGESWIVLEHILERKRLDDLIGSIKDGRFREQKFRLHKSGIKNVVYLVEAYSLSSEKSEKYGDAVESAIASMQVVDNVFVKQTAQLDDTISYLARMTKTLKGLYERKDIHVIPTHTFEADAASTILERLRSLSPQRTYGMTFSVFGAMCDKSDSMTLRDVYLKMLMCTRGVTGEKAVEIQKIWPTPRALAEAFDTMKTVSEKETMISARLGNAIPRKKVAKALSAKIAEVWG
>XP_016266766_Exophiala_oligosperma
MADSCANPLLAKWLKEWMDKAKEQNSKGYTVYKKAYQSMIACPMRFHHPSEAQQLNGLGPKLCDRLADKLKAHCEENGMPMPVKGKQRKRPSEAQGEESAQEEQESPKRKRKAQPYVPKLRSGGYALIMALSTLDQESNQAISKEELKRLAQPHCDASFDVPPDPSKFYTAWQSIKLLESKELVCTKGHPIKKYYLSDEGWEVALRMNATVEGCTIPVSKSTDTKKTASRPTSPSRSSSLKTSQNVGLPITARQSPSRQRIDTAKPLRNASTRDSNVIDLLSSPAPEAGAGFSELVTSGFRPLNDDIRPLSKGTNLNDTVVLPAGSFEVRMVLDMREIRSRTDRDYISSELKKQDVNPILTALPLGDVLWVAVVDPSHAETLRQLSMEDRDKPGESWIVLEHILERKRLDDLIGSIKDGRFREQKFRLHKSGIKNVVYLVEAYSLSSEKSEKYGDAVESAIASMQVVDDVFVKQTAKLDDTISYLARMTKTLKGLYERKDIHVIPTDTFEAEAASTILERLRSLSPQKTYGMTFSLFGAMCDKSDSMTLRDVYLKMLMCTRGVTGEKAVEIQKIWPTPRALAEAFDTMKTIPEKENMISSRLANAIPKKKVAKALSAKIAEVWG
>XP_013313643_Exophiala_xenobiotica
MPEDCANPLLAKWLKEWMDRAKEQNTKGYTVYKKAYQSMIACPLRFDHPSEAQQLNGLGPKLCDRLTDQLKKFCEENGLPMPVKGKKRRQQSGLEQEEPPQGEQESPKRKKRKAQPYVPKLRSGAYALIMALATLDQESNQAIPKDELTRLAQPHCDSSFDVPSDPTKFYTAWQSIKTLESKELICTKGHPAKRYYLSDEGWEVAVRMKATLEGDSVPSSRPKGKKQAATRLPSPSRSLSPHILPTVRPSIAARQSPERRRFETTITQSRQIASTSGRATSNVVELLSSPEPRSPAFAPEVEAFSASARNLDVRSVGTGADFDGAVLLPPDSFEVRMILDMREIRSTTDRDYISAELKKHGVNPILAALPLGDVLWVAVVNSSYANTLKAANVHSEEGQAGELWIVLEHILERKRLDDLISSIKDGRFREQKFRLHKSGIKNVVYLVEAYSLSAEKSEKYGDAVESAIASMQVVDDVFVKQTSKLDDTVAYLARMTKTLKGLYEKQNIHVIPLRSFEAESASTTFERLRRLSPEKTFGITFSVFGAICDKSDSMTLRDVYLKMLMCTRGVTGEKAVEIQKIWPTPRALAEAFEVLSRGPQKENMISDRLGNAIPKKKVAKALSAKIAAVWG
>XP_007723833_Capronia_coronata
MPEDCANPLLAEWLKEWMDDAKERSSKAYTIYKKAYQSMKACPLRFDHPSEAQQLNGLGPKLCDRLTDKLKDFCDQNGLPMPEKGRKRRRTSDAALPDPARPDQESPARRVRKSQPYVPKLRSGAYALILALGTLDRETNQAIPKNDLMALAQPHCDSSFYAPSDPTKFHTAWKSMQTLENKELVCTKGHPTKKYYLSDEGWEVAVRMKATIEGRPLQPPSPKGKKRAAPRERSPSRDVSLEPATSRPASIRQPQASQRTASESLRIVDLLSDDEQNGRGSEPELLDPVSRRSRTEVQPVSAHVSSEDTIFLPSGSFEVKMVLDMREVRTTTDRDYISAELKKLGVVPVIRSLPLGDVLWVAHVNSGYVETLKAANVGDDEEGNVEIVLEHILERKRLDDLIGSIKDGRFHEQKFRLHKSGIKNVTYLVEEYSLSAERSDKYGEALESAIASMQVVNTFFVKQTSKLDDTIRYLARMTNTLKSLYEKQDIHVIPSRKFEDEAVALTLDRLRRTAPGKTYGMTFSAFGAMCDKSESMTLRDVYLKMLMCTRGVTGDKAIEIQKIWPTPRALAEAFEARQNGPEKDNMISDRLGNTIPRKKVAKALSAKIAEIWG
>XP_007735092_Capronia_epimyces
MPEDCANPRLAEWLKEWMDEAKERNSKAYTVYKKAYDSMKACPLRFDHPSEAQQLNGLGPKLCDRLTDKLKEFCDQNGIPMPPKRRNKRRTSEAVLSDSAGPAEPEQHPPARKVRKSQPYVPKLRSGAYALILALGTLDRESNQAISKNDLMALAQPLCDSSFYAPSDPTKFYTAWKSMQTLENKELVCTKGHPTKKYYLSDEGWEVAVRMKATLEGPNLSLPSPKGQKRAPSHGRSPSRHISLEPVTQRAAPILQAPANGTGSTESHRRIVDALSDDESVWAVSEPERPNFVSRKIHPEIQSVSAQPSSEDTIRLPSGRFEVKMVLDMREVRTTTDRDYISAELKKLGVVPILRSLPLGDVLWIAQVDSVYAETLRRANVGDDEEGNAEIVLEHILERKRLDDLIGSIKDGRFHEQKFRLHKSGIKNVTYLVEEYSLSAERSEKYGEALESAIASMQVVNNFFVKQTSKLDDTIRYLARMTNTLKSLYETKDIHVIPSRRFEAEAVVITLDRLRRISPGRIYGVTFSTFGAMCDKSESMTLRDVYLKMLMCTRGVTGEKAVEIQKIWPTPRALAEAFEARQSGPDKDNMVSDRLGNAIPRKKVAKSLSAKIAEIWG
>XP_009161647_Exophiala_dermatitidis
MPEDCANPRLAEWLKEWMDEAKERNSKAYTVYKKAYDSMKACPLRFDHPSEAQQLNGLGPKLCDRLTDKLKEFCDQNGIPMPPKRGKKRRSAAAALSDAEGRPETAQESPVRRVRKSQPYVPKMRSGAYALILALATLDRETNAAIAKNELMALAQPHCDSSFYAPSDPTKFYTAWKSMQTLENKELVCTKGHPTKRYYLSDEGWEVAIRMRATLEGRTLPQPSPRGKNKAPVREPAIPRDASIEPVSKRNTPVLEPTHTRPTSQRQSVVVDLSSDDDPDWPVPEPEMPTPAVKNNHTGSRLLNAQPSSEDTILLPQGSFEVRMVLDMREVRTTTDRDYISAELKKYDVVPVLRALPLGDVLWVAQVKPPYGETLKAANVGDDEEGNQEIVLEHILERKRLDDLIGSIKDGRFHEQKFRLHKSGIKNVTYLVEEYSLSAERSEKYGDALESALASMQVVNNFFVKQTSKLDDSIRYLARMTKTLKALYERRDIHVVPSRRFEAEAVAITLDRLRRVSPGKTYGITFSAFGAMCDKSESMTLRDVYLKMLMCTRGVTGEKAIEIQKIWPTPRALAEAFEARKTGPERDNMISERLGNAIPRKKVAKQLSAKIAEIWG
>XP_013263985_Exophiala_aquamarina
MAQDCANPLLATWLKEWMDQAKERNTKGYTVYKKAYQSIIACPLRFQHPSEAQQLSGLGPKLCDRLTDNLKKFCEENGLPMPSKGRKRKRPSEALTSEPTEPEQISPVRKPRKAQNYVPKLRSGAYALVMALATLDQEANEAIPRDRLIELAQPLCDASFTAPSDPTKFFTAWNSIKTLESKELVCTKGHPVKKYYLSDDGWEVALRMQAAQNGQPLSPAAEKKKKNAAVRDPSLVRDSSPKLNLRRPPLAVPSSAQASLVKSRTASDVVDLLSSSDSEPPRERPVLHDAVLDTQHLLRRPSLSWTFDDFIVLPPGSFEVKMVLDMREVRTTTDRDYISAELKKLGVVPIIRSLPLGDILWVAVVSSQYSDQLKAANIADDEEGNLEIVLEHIMERKRLDDLIYSIKDGRFHEQKFRLSKSGIKYVTYLIEEYSLSAERSDKYGEALESAIASMQVVNGYFVKQTAKLDDTIQYLSRMTKTLKSMYEKKDVYVVPCQALEVEAVSMMLERVRTLAPERIIGMTFPVFGAMCDKSDSMTLRDVFLKMLMTTRGVTGEKAVEIQKIWPTPRAFTEAYSGLDRGPARDNMVSDRLGNAIPRKKIAKTLSAKIAEVWG
>XP_016228578_Exophiala_mesophila
MPEECSNPLLAQWLKEWMDQAKERNSKGYTVYRKAYQSMIACPLVFNHPSEAQQLNGLGPKLCDRLTDKLKVYCDENGLPMPTKGKKRKQASGSGNDAQDEPEPESPPRKRKPPQYVPKMRSGAYALIKALGSLDQESNEALPKDRLIDLAQPFCDSNFKVPSDPTKFFTAWNSMKTLETKELVCTKGHPVKRYYLSDEGWEVALRIKAVEEGRPRSPQPSKKQANKRGASALPEPSVASPPKRKAAATSFLDETRPSPRSPPEPTSVIDLVSDSDSDCSAPLLPNSKLRLSDEPAQRPGHSSRVEHNILLPAGSFEIKMVLDTREIRTTTDRNYISDSLRKLGVVPEMRSLPLGDVLWVAVPNSRLVETIKGAGLGGNEEGDFEIMLEHIMERKRLDDLISSIKDGRFHEQKFRLRKSGIKHVTYLIEEYAISSEKGEKYGDALESAIATMQVVNGYFVKQTAKLDDTIQYLARMTRTLKSIYERQDIHVLPATRFEKEPMATVMEHARKGSPGTLYGMTFSVFAALCDKSESMTLRDVFLRMLMCTRGVTGEKAVEIQKIWPTPRAFLDAYSATADGSRRDSMISDRLGHAIPRKKVAKTLSAKIAEVWS
>XP_013270214_Rhinocladiella_mackenziei
MPENCANPKLAEWLKEWMDQAKEQNNKGYFTYKKAYESIKACPLRFSHPSEAQQLNGLGPKLCDRLTKKMRQFCEENGLDMPSKKGHRKRPREALLSEPVEPEQASPVRRPRKTQPYVPKLRSGAYALMLALTTLDQDSNQAIPKKELIELAQPHCDSSFFAPSDPTKFYTAWKSMETLERKELVCTKGHPTKKYYLSDEGWEVATRMKATLAGRGVPSPSPRKKRKTEARETRILPSLSPEPMNRRTAPAIPPTLDRPREAITQSSCSTIVDLLSSPEPDWPASEPELNSFNFGNKHLHMRPPSAGPSSKESIVLPAGSFEVKMILDMREIRTTTDRDYISGELKKLGVVPIIRSLPLGDVLWIADVHPLYAEALKAANVGDDEGNLEIVLEHILERKRLDDLIGSIIDGRFHEQKFRLHKSGIKHVTYLVEQYSLSAERSEKYGESLESAIAGMQVVDNFFVKQTAKLDDTIRYLARMTKTLKELYESKNIHVIPSQSFEGGAVATTLERLRKSDPGRIYGMTFSVFGAMCDKSESMTLRDVYLKMLMCTRGVTGEKAIEIQKIWPTPRALAEALESRNKGPEKENMISDRLGNAIPRKKVAKALSAKIAEIWG
>XP_018003087_Phialophora_attinorum
MDDDCANPLLLEWLKEWMEEARERNSKGYTVYKKAYQSMKACPTTFAHPSEAQQLNGLGPKLCDRLTDKLKKYTSENGLPMPEKPFKASKEKRSAASQDQDADTVVAPKKRKTSAYVPKPRSGAFALIMALATLDQDDNKALSKNEVIELAQPHCDASFSVGSDTTKHYTAWSSMKTLETKELVCTKGHPTKRYYLSDDGWETANACKKISGGPSQARLSPASKKKAAVTQPVDRQPSDIVRSRALSDVDGPADVLELSSENEERHTPHRQRPLLKVPHTDSLLTTADTITLSPECFEVRIVLDSREVRSKTDREYIADELRKQGIKAIIRALPLGDVLWVAKVKPEHLDSLRAANKDDNDDGSDEIMLDYIVERKRLDDLISSIKDGRFHEQKFRLRKSGIQNVAYIVEAFSISAERSELYGQSVETAITSTQVINDIFVKQTTKLDETIKYLARMTRTLQEMYRSKTVCVVRSDRIDAGTYLNTMSALRIANPKSTVGTTFSAFQALCDKSDSMTLRDVYLKMLLCIRGVTADKAIEIQKVWPTPVSLIEAYESCVTAREREVLLSNKLGNAIPRKKIAKALSAKVAEVWYGSP
>NP_001343019_Schizosaccharomyces_pombe
MDCGNPLFLQWIQEWMEESTRRFPKSYQTWRKAYDSMKSCPITFHRPSQALALKGIGPTICAKLEKKWNAYCLENNIPISTHNEQNDSHVNANKSSSETSSEKPRSVKKPTTRKRKVYVPSYRSGAYSILCALYMLNKHEFATKPQIVTMAQPYCDSSFGSATDRNMRYTAWSAMKTLITKNLVYQTGHPSKYCLTDDGEEVCIRLAKVDDSFQRKHTVSNFSVSKSDDHDSSLCQPPNFVTSINKAGSSSDHGGELHVTYCPVDHNEVSDGVETDIDVDQVDSLTGIHDHHIINNEQLIDLTEQEKKQPNESNLSNLKIETVLFSNCTVFLLIDTREIRSPLDRNLIIDKLTNDFGVNCQVRSLELGDALWVARDMESGQEVVLDFVVERKRYDDLVASIKDGRFHEQKARLKKSGIRSVTYILEESSYDESFTESIRTAVSNTQVDQLFHVRHTRSLEHSVSLLAEMTKQINLFYEKRKTLAVIPDLSIEAKTYESLREQLLKIDPSTPYHISYHAFSSVLSKSSTLTVGDIFIRMLMTIKGISASKAIEIQKKYPTFMHLFEAYEKSSSSQERNLLLNKTCQGYGFQTIGPALSAKVASVFFPES
```
