## Supplementary material for "Coding Sequence Insertions in Fungal Genomes are Intrinsically Disordered and can Impart Functionally-Important Properties on the Host Protein": fasta protein sequences: XP_711261.2_blasthits_fa.txt

```
>XP_711261_Candida_albicans
MAFDNVRDISSIEPLISNIGPYNEFSEEYNSETSFKALYESKILIIGAGGLGCEILKNLAMVGFKNLYIIDMDTIELSNLNRQFLFRMKDIGKSKAEIAAQFVRDRIDDPSLNIKSYFNKIQDKPIEFYQQFNLVISGLDSIEARRWINATLISLVPQGYMIPLIDGGTEGFRGQSRVIIPTVTSCFECSLDLLSTKVTYPVCTIANTPRLPEHCIEWATQIEWNDKFLGKKLDGDNPEHIEWVYQTALERANEFNIGGVTKHLTLGVVKNIIPAIASTNAIIAASCCNEAFKLITDSNPILNNYMMYTGDDSIHTYTFEHSKKLNCICSS
>XP_002420846_Candida_dubliniensis
MVFDNVRDISSIEPLISNIGPYNEFPEEYNSDDSFKALQESKILIIGAGGLGCEILKNLAMVGFKNLYIIDMDTIELSNLNRQFLFRMKDIGKSKAEIAAQFVRDRIDDPSLKIESYFTKIQNKPIEFYQQFNLVISGLDSIEARRWINATLISLVQQGYMIPLIDGGTEGFRGQSRVIIPTVTSCFECSLDLLSPKVTYPVCTIANTPRLPEHCIEWATQIEWNNKFAGKKLDGDNPEHIEWVYQTALERANEFNIDGVTKHLTLGVVKNVIPAIASTNAIIAASCCNEAFKLITDSNPILHNYMMYTGDDSIHTYTFEHSKKLHCICSS
>XP_002548696_Candida_tropicalis
MRDNSSILPLLSTIGPFNEVPDEYNYQDSLESLKTSKILVIGAGGLGCEILKNLALTGFKNIDIIDMDTIDLSNLNRQFLFRQNDIGKSKAEIATNFILERSDDPDLKINPYFGKIQDKPIEYYRQFQVIISGLDSVEARRWINATLVSLVDDNTLIPLIDGGTEGFRGQSRVIIPTLTSCFECSLDLLSPKVTYPVCTIANTPRLPEHCIEWASQMAWAREFPGKKFDADDPEQVEWMYQTALRRANEFNIEGVTKSLTLGVVKNIIPAIASTNAIIAASCCNEAFKLVTNSNPILNNYMMYTGDDSIHTYTYEYSKKSNCPVCGNLAKGVTCQNWWTLQQFIEEISAKQDVQMSNPSLTTAQKYLYLTSPPELEKMTSDNLSKKLKDLINEGDEIVVTDPQLPISLRLIVHFTGDEQDPEFA
>XP_003870811_Candida_orthopsilosis
MIAFGKNKSYLVLPFPNITNQKMRDLSSIQSLVANTGPFNEYSDIYSAKDSFQALQSSKILVIGAGGLGCEILKNLSMTGFKDIHIIDMDTIDLSNLNRQFLFRHADIGKSKAEVATKFILERIGNPGLKITPHFKKIQDMNLDFYRSFQVIISGLDSVEARRWINSTLYGLAQDENMIIPLVDGGTEGFRGQSRVIIPTLTSCFECSLDLLSAQTAYPVCTIANTPRLPEHCIEWASQLEWNRQFPGKKFDADDLDQVEWMYQTAKNRAIEFGIDGVTKSLTLGVVKNIIPAIASTNAIIAASCCNEVFKIITNVNPILDNYMMYSGDDSIFTYTYAYTRKQNCAVCGTTAKTVNVQKWWTLRQFIHEIKSKKEIQMTNPSLTSGDKYLYMSSPPDLEEATRGNLSKKMKDLVHRGEEIVITDPNLPISLRIIAHLEGDDDDPEFTLHT
>XP_001523823_Lodderomyces_elongisporus
MRDYSSIEPLLTRKGPFNEFPDLYNAPDAFDSLKTSRVLVIGAGGLGCEILKNLAMTGFRHIHVIDMDTIDLSNLNRQFLFRHHDIGQSKAEVAAKFILERINDPDLEIVAHYKKIQDMDLDFYSSFQLIVSGLDSVEARRWINSTLFQILHDYDLYIPLIDGGTEGFRGQSRVIIPGVTSCFECSLDLLSPKTTYPVCTIANTPRLPEHCIEWANQMEWPKTFPGKKFDADDPEQVEWMFQVAKKRADEFKIDGVTKSLTLGVVKNIIPAIASTNAIIAASCCNEAFKYVTSLNPMLNNYMMYSGDDSIFTYTYAYTKKDNCPVCGNA
>XP_007377261_Spathaspora_passalidarum
MRDLSSILPLVETAGPFNEVPEEYDPHDSLLSLATTKILVIGAGGLGCEILKNLALTGFKDIHVIDMDTIELSNLNRQFLFRPEDIGKSKAEVAARAIIARIGDDNLKITPYFGKIQDKPREYYRQFSVVISGLDSIEARRWINATLMALVDEETLVPLIDGGTEGLRGQSRVILPTISSCFECSLDLLSPKVTYPVCTIANTPRLPEHCIEWANQLQWPRHFPDRKFDADNPDDVDWMYQMAKTRADEFKIEGVTRSLTLGVVKNIIPAIASTNAVIAASCCNEAFKFVTNSNPLLNNYMMYSGDESIFTYTYPYAKKDNCPVCGNMPKWVKAERWWTLDQFIEELSTKQEVQMTRPSLTTSSRYLYLSNPEELEKLTRTNLSKKLSDLLAPGEEIVVTDPKLPISMKVLVEFVGSEVDPEFINK
>XP_043047418_Scheffersomyces_spartinae
MVEGTRDNGSIAPLLEHVGPYNEFPEEYQLQSAIEALKSVKVLVVGAGGLGCEILKNLALTGFKNIQVIDMDTIDMSNLNRQFLFRPDDVGKSKAEVATRFILERIGDPTLNIVPYYGKIQDKDMEYYKQFNIVVCGLDSVMARRWLNATLVAIAQKLGQVIPLIDGGTEGFRGQSRVILPGFTSCYECTLDMVPQKVTYPVCTIANTPRVPEHCIEWASVLQWPKHFSAHEKFDGDNPDHVDWLYATALSRAKEFGIPGVTRSLTLGVVKNIIPAIASTNAIIAASCTNEAFKIATDANPFLNNYMMYSGDDSIFTYTYAHTKNVNCPVCGDNFKEVKCQRWWTLEKFIDVLINLQSIQLQNPSLSTTNGVQLYFRAPPELEQLTRENLSIKLIDQINPATEQIIVTDPNLPISLNVKVVFEGPDKEPQDINYLLRQ
>XP_001385047_Scheffersomyces_stipitis
MSVATHSARDISSIESILRNIGPYNEVPDEYNADEAAEALRTTTVLVIGAGGLGCEILKNLALTGFKKIHVIDMDTIDVSNLNRQFLFRPKDVGHSKAEVAARFIQERIGDEELKITPYFGKIQDKPLEYYRQFGVIVCGLDSIEARRWINATVVSLVDSELNNLIPMVDGGTEGFRGQSRVILPTLTSCYECTLDLLSPKTTYPVCTIANTPRLPEHCIEFASVIEWPKHFPGRKFDADDPESVQWMYETALARAKLFNIQGVTKQLTLGVVKNIIPAIASTNAIIAASCCNEAFKIVTNTNPILNNYMMYAGDESIFTYTYAHSRRPNCPVCGNMSKKVIAKNWWTLDRFIEEISGKQEIQMSSPSLTTAEKSLYLRNPPNLEQATRPNLAKKFNTLVRAGDEVVITDPNLPISLRLTVEFTGPEVEPDDVNSSLM
>XP_020064027_Suhomyces_tanzawaensis
MLAMSRDFSSITSILNNIGPFNEVPDEYSPQETINALSSSKILVIGAGGLGCEILKNLALTGFQDIHVIDMDTIDVSNLNRQFLFRAKDVGHSKAQVAAEFIQERIENNHLKITPFFGRIQDKPVEYYKQFDVVICGLDSVEARRWINATLVSLVDNELNNLIPLIDGGTEGFRGQSRVILPKVTSCYECTLDMVTPKTTYPVCTIANTPRLPEHCIEWSSVMEWPRNFGSQKFDADNPEHVEWMYQLSLKRAQEYNIEGVTRLLTLGVVKNIIPAIASTNAIIAASCCNEAFKLVTNCNPILDNYMMYSGDDSIFTYTYAHVNKKNCPVCGNMAKNVTAERWWTLEYFIDELSSKLEIQMKRPSLSSSSAYLYLRNPPNLEEKTRPNLYKKLSTLIDDGNEIVVTDPNLPISLRLVVNFSGPEHEPL
>XP_020077486_Hyphopichia_burtonii
MGDNVRSNTFNGTSNRGTAPPPVSIATGNPNSAHRVPPVISQANRSRMQHKPPVTKQFQPVPYSEEEHAVIQERLNKVLGPEYVSFRPGGGGQNVSYIEGWKALNLANEIFGFNGWSSELISTEVDFLDLNHGRYSLGLSVVVRITIKDGTFHEDFGYGYIDNAKSKAGAFEKCKKEAFTDGLKRCLRCFGNVLGNCLYDKTIIAKMKKFKVDPPELDKSDFHRDPLILQRENIKQQSVRSSVPDGSKGTSGSNQQPAQAKRPMHHQEPKAKNNNNGTITPEPRDTHGIKNPESLAKTYDLADFDSFVFSDDMPDENELEDHDMNDGIEEYALNKNNGESDYSNTLSKASTPVTNDTNDKAGASKHNNNTNTSVPELVSFINAKLANILQKSPEEVSNLPSYNTRFVSNSIRRTVDPNKSVPIKRTEYSQRVHQTPPISKPTNDYNSATPLGNKRMIGMPPSQVPQSKRPHLESKASILPLLQTIGPYNEVAEEYEPDAAVEILNTAKILVIGAGGLGCEILKNLALTGFKNIDVIDMDTIDISNLNRQFLFRPKDIGKPKAEIAANFIRNRIRDDSLNINAIFGKIQDKPDSYYKSFDIVICGLDSVEARRWINATLVSFVDENLNNLIPLIDGGTEGFRGQSRVILPTITSCYECTLDMVTPKTTYPVCTIANTPRLPEHCIEWASVLEWPLKYPDHKFDADNVEDVEKMFELSSDRAKEFNIKGVTKQLTLGVVKNIIPAIASTNAIIASSCCNEAFKILTNINPILSNYMMYSGDDSIFTYTYSHSKKNNCSVCGNKTKKIQAKRWWTLSNLIDNVISKQEIQMNRPSISTSRMNLYLQKPEMLEEMTRPNLNRKLVEMVDIGEEIIVTDPNLPIYLKLIINEFNGPENEPNDINALLAT
>XP_015470180_Debaryomyces_fabryi
MTSTTATRSLSSISPLLKDIGPYNEVADEYDSAQATKSLTSSTILVIGAGGLGCEILKNLALTGFRNIHLIDMDTIDISNLNRQFLFRPNDIGKSKAEVAATFVRSRINDETLNIVPYFGKIQDKSIEYYKQFDVVICGLDNVEARRWINATLVSMVDSDLNNLIPLIDGGTEGFRGQSRVILPRLTSCYECTLDMINPKVTFPVCTIANTPRLPEHCIEWASVLQWPKNFPQKKFDADVPEQVDWMYETALKRADEFNIEGVTRQLTLGVVKNIIPAIASTNAIIAASCCNEAFKFITNSNPILNNYMMYSGDYSIFTYTYPHAQKPNCPVCGNSAKVVEAQNWWTLSKFIEVVSSKQDISMTKPSLSTSSNYLYLRQPKSLEEMTRPNLNKKLNTLVKPSEEMIITDPNLPISLRLVVNFVGPEDEPNDLKSILS
>XP_461769_Debaryomyces_hansenii
MTSTAATRSLSSILPLLKDVGPYNEVPDEYDFLQASKSLTTSAILVIGAGGLGCEILKNLALTGFRNIHLIDMDTIDISNLNRQFLFRPNDIGKSKAEVAANFVRSRINDDTLNIVPYFGKIQDKPIEYYQQFDVIICGLDNVEARRWINATLVSMVDSDLNNLIPLIDGGTEGFRGQSRVILPRLTSCYECTLDMINPKVTYPVCTIANTPRLPEHCIEWASVLQWPKNFPQKKFDADVPEQVDWMYKTALQRADEFNIEGVTRQLTLGVVKNIIPAIASTNAIIAASCCNEAFKFVTNSNPILNNYMMYSGDYSIFTYTYPHAQKLNCPVCGNAAKVVEAQNWWTLSKFMEEISSKQEISMTQPSLSTSSNYLYLRHPKSLEEITSPNLNKKLNTLVKPAEEMIITDPNLPISLKLVVNFVGPEDEPNDIKSVLS
>XP_006686800_Yamadazyma_tenuis
MNPGIDSLLRTIGPYNGAPNEYNYEFAKQQLRSSKILVIGAGGLGCEILKNLALTGFTDIHIIDMDSIDLSNLNRQFLFRKEDINKSKAEVAARFVKSRVKNRFLKIVPYYGRIQDKPVEYYQQFSCIICGLDSVEARRWINATVVAMVGPAMENLVPIIDGGTEGFRGQSRVIIPTVTSCYECTLHMLTPKVTYPVCTIANTPRLPEHCIEWASELAWGQKFSVKFDADNEQHVDWVFEQAQARGRQFHIGGITRSLTLGVVKSIIPSIASTNAIIAASCCNEAFKILTDNNGHLDNYMMYSGDDSVFTYTFEAAKNPGCPVCGTQTKTVRCQNWWTLETFISEMRTMPELQVKNPSLSTAGTKLYFAAPPSLYEATKQNLCKRVKDLVSEDDEIAITDSSLPISLRVKLEFEGPESEPANIDVLVS
>XP_001485209_Meyerozyma_guilliermondii
MDTIDVSNLNRQFLFRASDVGRPKAEVASEFVSERIDDQLLQITAHCCKIQDMPLDFYRGFDAVVCGLDSVEARRWINATLVSFSYEEDNTIIPLIDGGTEGFRGQSRVIIPSFTSCYECTLDMISPKTTYPVCTIANTPRLPEHCIEWASVMQWPKAHPGIKFDSDDPEHVLWMYNTAKLRAQQFNISGVTRQLTLGVVKNIIPAIASTNAIIAASCCNEAFKLITNSNPILDNYMMYSGDDSIFTYTYRHSKKANCPVCGDSYKVVRAQKWWSLSDFIEDLKEMQEVQMKNPSISSASKPLFMVSPPSLYEATKSNLSKNLDTLVHLGTELVVTDPSLPIALKIVVKFI
>XP_018714267_Metschnikowia_bicuspidata
MPRGLSSITPLLARAGPFNEVPLEYRFDTAQKALRTARVLVIGAGGLGCEILKNLALCGLMHIDVVDMDTVDLSNLNRQFLFRKHDVGRPKAQVAAERVRRRGGAHVTPHCCRIQDLAPDFYRQFDVVVCGLDDVEARRWINALLAGFVAADLRGLVPLVDGGSEGFRGQARVILPTLTSCFECSLDLLSPRTSYPVCTIAHTPRLPEHCVEWACQLEWPRRFPETPFDADVPEHVDRMHRMLAARAARFGIANVTRSLALGVAKHIVPAVASTNAVIAAACLNEVFKLVTSCNPVLDNYMMYLGDDAIFTYTYAHSKKATCAVCGSDARRLAAKRWWTVRDLLDELRERPEFLLRAPSVATARRSIYMALPAALRAQTAPNLARRLASLVDAGEEMVVTDLALPICMRLVVSAYTGGDAEPRGLLGP
>XP_002618109_Clavispora_lusitaniae
MIRSSINPTYSTMVQSLTSIWPLLQVTGPFNEVPEEYSFADACEALTHAKVLVVGAGGLGSEILKNLALTGFKHIEVIDMDTVDVSNLNRQFLFRDKDVGRPKSETAAKYVLNRMNDPTLRIIPHFCKIQDQPAEFYKQFTVVVCGLDNIEARRWINALLVGFVGPDLSNLIPLIDGGTEGFRGQSRVILPTLTSCFECSLDMISPKTTYPVCTIANTPRLPEHCIEWASQLEWPRRFPGRKFDADKDDDVDLMYQLSLARATEFGIENVTRSLTLGVVKNIIPAIASTNAIVAASCCNEAFKVVTSCNPALSTYMMYSGDDSIFTYTFSHTRNTNCSVCSTGVKRMRAKRWWTVARFLEELATKQDILAKAPSVSSARVSLYMRQPAFLETQTRENLSKKLSELVQVGEELVVTDPSLPVPIRLVLDSFEGSEQEPLDLGSLLQ
>XP_025340019_Candida_haemuloni
MPRDNSSFKELYEKIGPYNELPDDYEPSQSEAGLSNSNVLVIGAGGLGCEILKNLALTGFKNIHVIDMDTIDVSNLNRQFLFRAKDVGRPKSEVAAEFVRARMGDPSLKIEAHTCRIQDKDVEFYKSFSVIICGLDNIEARRWINALLVGIVDDQLNNLIPLVDGGTEGFRGQARVIMPRISSCFECSLDMISPKVTYPVCTIANTPRLPEHCIEWASQLEWPRRFPGRKFDADSPDDVEIMYQLSLSRALEFNIENVTKQLTLGVVKNIIPAIASTNAIIAAACTNEVFKIAVGTYPILDNYMMYSGDDSIFTYTYSHSKKPSCAVCGTQVKRIRVPRWWKLRHLIEDLAERQEIALQKPSLATANANLYLRQPPFLETQTRPNLEKLLTDLVAANEEIVVTDPSLPISISIVIDAFEGTQEEPEDISSLLRSQ
>XP_024713314_Candida_pseudohaemulonis
MPRDNSSFRELYENPGPFSDIPEDYSPAQAASSLSDSMILVIGAGGLGCEILKNLALTGFKNIHVIDMDTIDVSNLNRQFLFRAKDVGRYKSEVASEFVRARIGDPNLSIEAHTCKIQEKPIEFYKQFNVVICGLDNIEARRWINALLVGLVDDQLNNLIPLVDGGTEGFRGQARVIMPRLSSCFECSLDMISPKETYPVCTIANTPRLPEHCIEWASQLEWPRRFPGKKFDADIPEDVEAMYQISVERAREFGIENVTKQLTLGVVKNIIPAIASTNAIIAAACTNEVFKIAIGTYPILDNYMMYSGDDSIFTYTYSHSKRPSCAVCGTQMKRIKVPRWWKLLHLIEDLSGRQDVALKNPSLATAQTNLYFRQPPFLETQTRPNLEKPVSELVAINEEIIVTDPSLPISILVVIDEFEGPLEEPSDISSLLKSQAV
>XP_025335223_Candida_duobushaemulonis
MPRGNSSFRQLYENPGPFSDIPEDYSPAQAASGLSESMILVIGAGGLGCEILKNLALTGFKNIHVIDMDTIDVSNLNRQFLFRAKDVGRYKSEVAAEFVRARIGDPDLSIEAHTCKIQDKPIEFYKQFNVVICGLDNIEARRWINALLVGLVDDQLNNLIPLVDGGTEGFRGQARVIMPRLSSCFECSLDMISPKETYPVCTIANTPRLPEHCIEWASQLEWPRRFPGKRFDADIPEDVETMFQISLERAREFGIENVTKQLTLGVVKNIIPAIASTNAIIAAACTNEVFKIAVGTYPILDNYMMYSGDDSIFTYTYSHSKRPSCAVCGTQMKRIKVPRWWKLYHLIEDLSGRQDVALKNPSLATAQTNLYFRQPPFLETQTRPNLEKPVAELVAINEEIIVTDPSLPISISVVIDEFEGPSDEPSDISSLLKSQAV
>XP_028892902_Candida_auris
MNNPTLSIRQLCEIPGPFSDIPHDFDSSQSVNQLKSLTILVIGAGGLGCEILKNLALTGFKKIHIIDMDTIDISNLNRQFLFRAKDIGRPKSHVAAEFVRKRIRNQDLCIEAHNCRIQDKSISFYKQFNVIVCGLDNIEARRWINALLVGLVDDQLNNLIPLVDGGTEGFRGQARVILPRISSCFECSLDMLSPKVTYPVCTIANTPRLPEHCIEWASQLEWPRRFPNKKFDADSPEDVEIMYQLSLERARSFNIDNVTKQLTLGVVKNIIPAIASTNAIIAAACTNEVFKIAIGTYPVLNNYMMYSGDDSIFTYTYSHSRKATCPVCGTQVKRIKVPRWWKLHHLLDDLSTRQDIALRNPSLATATTNLYMRSPPILETQTRSNLQKPLRCLVDIGEEIVVTDPCLPITMLIVIDAFEGSENEPDDISSLLKS
>NP_015391_Saccharomyces_cerevisiae
MDCKILVLGAGGLGCEILKNLTMLSFVKQVHIVDIDTIELTNLNRQFLFCDKDIGKPKAQVAAQYVNTRFPQLEVVAHVQDLTTLPPSFYKDFQFIISGLDAIEPRRFINETLVKLTLESNYEICIPFIDGGTEGLKGHVKTIIPGITACWECSIDTLPSQQDTVPMCTIANNPRCIEHVVEYVSTIQYPDLNIESTADMEFLLEKCCERAAQFSISTEKLSTSFILGIIKSIIPSVSTTNAMVAATCCTQMVKIYNDLIDLENGNNFTLINCSEGCFMYSFKFERLPDCTVCSNSNSN
>XP_018219083_Saccharomyces_eubayanus
MYVNRAGKMDCKILILGAGGLGCEILKNLAMLKFVKEIHIVDMDTIELTNLNRQFLFHDADIGKPKAQVAAHYINSRFPQLQVVPHVRDLTTLHSSFYKGFHFIISGLDAIEPRRFINETLVKLTMKSNYEICIPFIDGGTEGLKGHVKTIIPGITACWECSIDTLPSQQDTVPMCTIANNPRCIEHVIEYVSTIQHPELDIESTADVQSLLEKCYERATRFSISTEKLSASFILGVIKSIIPSVSTTNAMVAATCCMQMVKIYKDLIDLENDDNFTLINCSEGCFMYSFKFERLPGCPVCSSSPD
>XP_033769819_Saccharomyces_paradoxus
MLDNKATKMDCKILVLGAGGLGCEILKNLTMLSFVKQVHIVDMDTIELTNLNRQFLFRDADIGKPKAQVAARYVNSRFPQLEVVAHVQDLTTLPPSFYEGFQFIVSGLDAIEPRRFINETLVKLTWESNYEICIPFIDGGTEGLKGHVKTIIPGITACWECSIDTLPSQQDTVPMCTIANNPRCIEHVVEYVSTIQYPELDIESTADMQLLLEKCYERAIQFSISTKELSTGFILGIIKSIIPSVSTTNAMVAATCCTQVVKIYNDLIDLENDNNFTLINCSEGCFMYSFKFERLPDCAVCSKDNSN
>XP_003674053_Naumovozyma_castellii
MDCKVLVLGAGGLGCEILKNLTMMRVKEVHIVDMDTIELTNLNRQFLFRDEDINSPKATTAAQYINDRPSLSSRTKVIPYVQDLTNFPTEFFQQFQFIISGLDAIEPRRFVNKVLLQLTKESNYDICIPFIDGGTEGLKGHVKTIIPGFTACWECSLNTLPTQQNTYPMCTVANNPRTLEHIIEYVISVQTSADMDLEDEGQVDTLFQLCKERANQFNIDTKKLNVSYMLGIIKKIVPSVSCTNAMIAASCCNQMMKIYYDLMDFEKDGNFTMINGADGCFTYTFAYDRDPHCAVCSGI
>XP_003667914_Naumovozyma_dairenensis
MDLKVLILGAGGLGCEILKNLTMMQVKEIHIVDMDTIELSNLNRQFLFSDDDIGKSKSITAAKYINEEHHYKKRRGVNVIPYHQDLTTFPIEFFKQFDFVISGLDSIIPRRFINEKLIEITRETGFETCIPLIDGGTEGFKGHVKTIIPGITACWECSIDTLPTSQDTVPMCTIANNPRSLEHIIEYVISKRSENEMEEGQKGEIEESSEVVIDTILKKCYERARMFNIDTIRLNKEYLLGILKEIIPAVSSTNAMIAAACCNEMLRIYSDMIDLNEDGNFTIINGAEGCFTYTFSYDRRPDCLVCGDLFQ
>XP_003958638_Kazachstania_africana
MECNVLILGAGGLGCEILKNLVMLNVSHIHIIDMDTIELTNLNRQFLFNDNDIGKPKSLVASEYIEREFNVPVQHFVGDLTHLDEEFYKQFDFIISGLDSIQPRRFINEMIIRIAKATSFQKCITLIDGGMEGLKGHIKTIIPGITACWECSLSTLPNKDASQDMVPMCTIVNNPRNLQHVIEYVINVMVPVDKLNLDDSRDTKLLFDECMKRAQNFSIDTTELTVSYMLGIIKRIIPSVSTMNAMVAAGCCNELVKIYHDLIVIDEKTGSLKSNNFTVINGSSGCYSYSFQFERLPDCTVCSDL
>XP_022465728_Kazachstania_naganishii
MDCKVLLLGAGGLGCELLKNLVQLQVSEVHIVDFDTVELSNLNRQFLFTEADIGSPKAEAAARYFHKAQVSITPHVCDLTSLSTQFLTQFDVVLSGLDSIAPRRHINNVLCSLALTSQFSTLIPLIDAGTEGLRGHVKVVVPGVTSCWECSLGTVPAEGAETNVPMCTIANNPRTLEHVVEYFVATEAPALDNDTTGTALQELVAKCRHRAQEHGIDPQGITGAYVMGVVRRIIPNVATTTAMVAAHATNELIKWHLDLVADPPAYCNFTVVNGTQGHFQYAFTYARDSNCAVCSELFTT
>XP_445481_Candida_glabrata
MAMKVLVLGAGGLGCELLKNLARYDYVSEIHVVDLDTIELSNLNRQFLFREQDIGKYKAEVAAHAIGKRVTDKVIVPHVTDLTTLDATFYSQFQFVISGLDAIAPRRYVNQVLVDITRASAFEICIPFIDGGVEGLKGHIKTIIPGINACWECSIDTLPHESAMNNPMCTVANNPRSLEHIVEYVVLISNPDADLDDLAVCTQLLDQCRQRASQYGIDCSELTLSKMAGIAKRVIPTVSTTNSIVAAMCCEQLNCIYRDLWDPESSPNFTTINGAEGMYIFSFQYQRNPECTVCSML
>XP_004181965_Tetrapisispora_blattae
MNILVLGAGGLGCEIIKNLYMINKNSSIKKNQKCKNAYLIKQITLIDFDKIELTNLNRQFLFKLNDIGEYKSIVIAKYFNQFIPTFITPLIIDIKTLDYQFLEQFDFIISGLDSIDTRRYINNLLINFTRLNNYAKIIPFIDSACEGFKGHIKLIIPTITACWECTIDTLPSTNSSDDSAPLCTLASRPRNLIHIIQYVWLQQSNLNKGSPKIKQNQNQIDNDDEEDETLPIETLLKLCKARAKEFQIDDSILSPSYIEGIIKKTIPSTAPSNAMVASQACSLLLRLYHDRLDLESIDNLDTFTICNLTNGVYFYKFAAQRSSNCPVCSGIWKNYIYIYIYNYYCILFSHFGFLYPSAFS
>XP_003683870_Tetrapisispora_phaffii
MLCKVLILGAGGLGCELLKNLVMLNEIVNEIHIIDYDTIELTNLNRQFLFTTNDIGKSKAEVAANYIKSHFPKLINEDKLKIVAHYKDLTKVPIGFLSKFDFVISGLDAIEPRRFINQKLVELTRTTNFEKCIPFIDGGVEGLKGHAKTIIPGITACWECSIDTFPLTQLTVPMCTIINNPRNIDHIIEYVVSVELKNLNYDNEEDQNTLLSHCIQRANKYNIELDPLKFNTNYIIGIVKKIIPNVCTTNAIIAGQCCNELLKIYYDLSDFDNLENFTNYNGSQGSYLISFSHDRMPDCVICGDI
>XP_001644864_Vanderwaltozyma_polyspora
MNYNSGSAITIKILILGAGGLGSEILKNLIPLNKIINEIHIIDFDTIELTNLNRQFLFNENDIGKPKAIVAKSYFDNHFPDLDINIIAHNEDIFNLSMDFIQSFNFVISGLDSIEPRRFINQKILQLTKDSNYNICIPFIDGGTEGFKGHVKTIIPGITSCWECSIDTLPSIQETVPMCTIANNPRSIEHIIQYVINVQFTNANLDDKSHLDKLLQLCIERANQFNITIDEKKFNVNYILGVIKKIIPSVSTTNAIIAGQCCNMLIKIYYDLLNFDNLKNFSIYNGSDSVFNYVYVHQRNPNCTVCSSI
>XP_003680598_Torulaspora_delbrueckii
MDCKILVLGAGGLGCEMLKDLAMCNVREIHVVDMDTIELTNLNRQFLFRESDIGKPKAQVAADYINNWSKKRRELNSGAKRVLAVSYVQDLTSFEPEFFKQFAFVISGLDAIEPRRFVNETLVNITRNTGYSVCIPFIDGGTEGYKGHVKTIVPGITACWECSIDTLPSQQHTYPMCTIANNPRTTEHVIEYALTVQFPNADLDNPNDVNKLLDFSRTRAHEFGIDQTDLTASYLLGIAKNIIPSVSTTNAMIAAACCERATAIYYDLVDIETMDTFTIFNGSNGFFSHSFQYQRNPDCLVCGGL
>XP_037142018_Zygotorulaspora_mrakii
MIDCTVLVLGAGGLGCEILKNLAMLQVRNIHVVDLDTIELTNLNRQFLFTEYDIGKPKAEVAAKYINNWNEVRQMENKGYPEVIVTPYVRDLTLFPVEFFKQYQFVISGLDAIEPRRYVNKVLVQITRETHFEVCIPFIDGGTEGLKGHIKTIIPGITACWECSLDTLPLQQHSVPMCTVANNPRVLEHVIEYVATVECPDSELDNPEEAALVLERCFTRARKFDIDHRKLNMSYMLGVIKRIVPSVSTTNTIVAAACCNEVVKIYFDMVADYDNITNFIMINGADGFFMHKFKYERKPNCLVCSGL
>XP_002496346_Zygosaccharomyces_rouxii
MDLKVLVLGAGGLGCELVKNLAVLKVREIHVVDLDTIELTNLNRQFLFKDEDIGRYKANTAVDYLSRWCQLKGFRSIKLVAHCQDLFTLQPDFYKYFDFVISGLDAVGPRRFVNRTLVQLTRDSNFQICVPFIDGGTEGLNGHVKTIVPGVTACWECSIDTLPQQQTQHPLCTIANNPRNLEHVVEYVATVQLAGEELEPGVLLKLCYERATQFGISTDKLTESYAWGVAKHIVPSVSSTNAVVAGLCCNELVKIYNDCVDFDRLKNFKTISATNGLYINSFQFDRLEDCPVCSGL
>XP_003645771_Eremothecium_cymbalariae
MTENDQLASCKVIVLGAGGLGCEILKNLAMTGMPVIHVVDMDTIELTNLNRQLLFREDDVGKPKALVAAAYINSLELPSVLGNNRPVKLIPHVCDLTSLPPDFWSQFTAVISGLDAIEPRRHINSLLVNLTMSTNFEKCIPFIDGGSEGLSGHCKTIIPGINACYECSISTLAPPGQTYPLCTIANNPRLPEHIVVYILNVELPLRSAAPNCPLDDPQTIRWLVDRCRSRAATFGMSPDIFDEKYICGVAKNIVPSVVSTNAIIAASCCTELLKLLWDLEDDPENMNNFLLYNGQDGCFTYSFAYHKSIQCNVCRPQ
>NP_983763_Eremothecium_gossypii
MRAREDSLARCRVLVLGAGGLGCELLKNLALLGIPELHVIDMDTVELTNLNRQFLFRETDIGHPKAAVAARYINGLALPSVVPGRGVRVEPHVGDLTQQPSAFWEGFTAVISGLDAIEPRRHANALLVRLTLSSNYAKCIPLIDGGSEGFAGHCKTILPGISACYECSLDTLAPPGLAFPLCTIANKPRLPQHIVMYVLTVEWPTAPFQAGCSFDDPEAVAWLAQRCATRAAAFGMNAAAFTTAYVLGVAKRIVPSVASTNAIVAAACCSELLKLVHDLTDPENMNNFLQYNGAEGCFAYSFTHQRLPSCPVCSQGDGC
>XP_451953_Kluyveromyces_lactis
MDVSDVKILILGAGGLGCEIVKTLALYGLPELHIVDMDTIELTNLNRQFLFSTRDIGKPKASVAAEAINRLQIPCKNGVTGFVHVVPHNQDLTQFNDDFISQFDIIVSGLDSIEARRWINFKLHDVTVKSNFKTVIPFIDGATEGLMGNCKLIVPGFTSCYECSLSTLPQNTETYPLCTLASNPRTLAHCIQYASIILWPREFPNRPHDLESPDDLQWLYEKSLHRAEEFNIHHSTLTTRYVLGVLKSIIPSVTTTNSIIAGQCCKQAIDLLTDKIDIETCPTFTMYNGEAGATMFSYRHERDASCTVCSVFA
>XP_022678336_Kluyveromyces_marxianus
MSLDNVKILILGAGGLGCEIVKTLALFGIPLLHIVDMDTIELTNLNRQFLFTDADIGKPKAHVAASAINNLSNQNKLPRPVHVVGHNQDLTSFQDDFIAQFDIVISGLDSIEARRWMNYKLHELALKSNYKTLIPFIDGATEGLMGNCKLIVPGFTACYECSLTTLPQHTDTYPLCTLASNPRSIAHCVQYASIILWPRHFNRPHDLDNSEDLDWLYEQALQRAQQFNIDHSELSPRFVLGVLKSIIPSVTTTNAIIAGQCCKLAIELLTDIIDIQTCPTFTMYNAEAGATMFSYRHERDPQCSVCCMTA
>XP_022627769_Lachancea_lanzarotensis
MADPATSVLVLGAGGLGCEILKNLAFQGVPTIHVVDMDIIELSNLNRQFLFEEKDIGQPKAVIAARYINEKHLIGLGDRPVCVTAHFQDLTLLSDSFLSQFTLIVSGLDSIQARRAINSRLVRLTFDSGYEKCIPLIDGGSDGLQGHCKVIIPGFAACYECSLATLPPENESYPLCTVANNPRLPEHVIEYLLTVQWAQEHPDRSFDYSVDEHFQWLLNRSLERAALFKIDTSKFTASFVLGVVKNIVPSVASTNAIIAAQCCNEVSKLMYNDYDIETSNNFMVYNGQDGCFTYAFVHERRPDCLVCGELT
>XP_002554667_Lachancea_thermotolerans
MADLADVSILVLGAGGLGCEILKNLAMQGIPDIHVVDMDTIELTNLNRQFLFRESDIGQSKALVAARFINEKNIMGLGGRPVVVTAHFQDLTLLDRKFIERFTLIVSGLDSIEARRFMNMQLVRITFESRFEKCIPFIDGGSEGLKGHCKTIIPGFSACYECSLDTLPAKIESYPLCTVSNNPRLPEHVIEFLMSVQWAQQHPDRDFDFDSKEDLQWLMDEAHARARQFNIDTSKLTPQFVLGVIKNIVPSVASTNAIIAAQCCTEVSKLLYNEYDIGEAPNFLVYNGDDGCFAYSFVHERVSTCLVCRESIQ
>XP_020052880_Aspergillus_aculeatus
MVAIDQKLRWKHLYNVLTRSGPFSDEDWVPGPETISTLESSKILVIGAGGLGCEILKNLALSGFKDIHVIDMDTIDISNLNRQFLFRQSDIGKPKAEVAAAFVEKRVKGVKITPYVGKIQDKGEDYYMQFKIVVCGLDSIEARRWINSTLVGMVDFENPESLKPLIDGGTEGFKGQARVILPTLSSCIECQLDMHAPRPAVPLCTIATIPRQPQHCIEWAHQIAWQEQRKDDTFDSDDLEHIGWIYNAALERARQFQIPGVTFQMTQGVVKNIIPAIASTNAVIAAATTSEALKIATSCNPYLENYMMYAGEEGVYTYTFEAEKKPDCPVCGNLARAMTVDSNMTLEAFIEALGERPEAQLKKPSMRTEEKTLYQRFPPQLEEQTRPNLKLKLSDLIADGQEIAVSDPAYTIDFRYRLDFS
>XP_001275781_Aspergillus_clavatus
MASLDPTARWRYLYKVLTKDGPFTDGDWVPGPETISALESSKILGAGGLGCEILKNLALSGFKDIHVIDMDTIDISNLNRQFLFRQSDIGKPKAEVAAAFVEKRVKGVKITPYVGKIQDKDEDYYMQFKIIVCGLDSIEARRWINATLIGMVDPENPESLKPLIDGGTEGFKGQARVILPTISSCIECQLDMHAPRPAVPLCTIATIPRQPQHCIEWAHQIAWQEKRKDDAFDSDDMEHISWVYNAALKRAQQFHIHGVTFQMTQGVVKNIIPAIASTNAVIAASTTSEALKIATSCNPYLENYMMYAGEEGVYTYTFEAEQKPDCPVCGSLARKLTVDPNMTLEEFIESLGERAEAQVKKPSMRTEEKTLYQRFPPQLEEQTRSNLKLKLKDLVENGQEIAVSDPAYTIDFRYRLIFK
>XP_001260832_Aspergillus_fischeri
MAPLSSTSRWKHLYSVLSKPGPYSDEDWVPGPETISALESSKILGAGGLGCEILKNLALSGFKDIHVIDMDTIDISNLNRQFLFRQTDIGKPKAEVAASFVEKRVKGVKITPYVGKIQDKDEDYYMQFKIIVCGLDSIEARRWINSTLIGMVDPENPESLKPLIDGGTEGFKGQARVILPTLSSCIECQLDMHAPRPAVPLCTIATIPRQPQHCIEWAHQIAWQEKRKDEAFDSDDMEHISWVYNAALERANQFHIHGVTFQMTQGVVKNIIPAIASTNAVIAAATTSEALKIATSCNPYLENYMMYAGEEGVYTYTFEAEKKPDCPVCGNLARKITVDPNMTLEEFIESLGERAEAQLKKPSMRTEEKTLYQRFPPQLEEQTRSNLKLKLKELVENGQEIAVSDPAYTIDFRFQLIFK
>XP_041145268_Aspergillus_flavus
MASADSSLRWKHLHKVLTKPGPFSDEDWVPGSETISALETSKILGAGGLGCEILKNLALSGFKDIHVIDMGKSPPITFSGIPQLTLTDTIDISNLNRQFLFRQADIGKPKAEVAAAFVERRVKGVKITPYVGKIQDKDEDYYMQFKIVVCGLDSIEARRWINATLIGMVDPENPESLKPLIDGGTEGFKGQARVILPTLSSCIECQLDMHAPRPAVPLCTIATIPRQPQHCIEWAHQIAWQEKRKDDPFDSDDLDHIGWVYNAALERAKQFHIHGVTFQMTQGVVKNIIPAIASTNAVIAAATTSEALKIATSCNPYLDNYMMYAGEEGVYTYTFEAEKKPDCPVCGNLARNMTVDPDMTLQEYIDTLGDRPEAQLKKPSMRTEEKTLYQRFPPQLEEQTRANLQRKLRDLVEDGQEIAVSDPAYTIDFRYRLLFK
>XP_755706_Aspergillus_fumigatus
MAPLSSTSRWRHLYSVLSKPGPYSDEDWVPGPETISALESSKILGAGGLGCEILKNLALSGFKDIHVIDMDTIDISNLNRQFLFRQTDIGKPKAEVAASFVEKRVKGVKITPYVGKIQDKDEDYYMQFKIIVCGLDSIEARRWINSTLIGMVDPENPESLKPLIDGGTEGFKGQARVILPTLSSCIECQLDMHAPRPAVPLCTIATIPRQPQHCIEWAHQIAWQEKRKDDAFDSDDMEHISWVYNAALERANQFHIHGVTFQMTQGVVKNIIPAIASTNAVIAAATTSEALKIATSCNPYLENYMMYAGEDGVYTYTFEAEKKADCPVCGNLARKITVDPNMTLEEFIESLGERAEAQLKKPSMRTEEKTLYQRFPPQLEEQTRSNLKLKLKELVENGQEIAVSDPAYSIDFRFQLIFK
>XP_660020_Aspergillus_nidulans
MGAGNQWKYLYEVLSKSGPFSDPDWVPGNETIKSLEESKILVMQFLFRQSDIGKPKAEVAAAFVERRVKGVKITPFVGKIQDKDEDYYMQFKIIVCGLDSIEARRWINSTLVGMVDIDNPESLKPLIDGGTEGFKGQARVILPTLTSCIECQLDMHAPRPAVPLCTIATIPRQPQHCIEWAHQIAWQDKRKDDTFDSDDMEHIGWVYNAALERAKEFNISGVTFQMTQGVVKNIIPAIASTNAVIAAATTSEALKIATSCNPFLENYMMYAGEEGVYTYTFEAEKKPDCPVCGNLARKITVNPDATLEEFIETLGERPEAQLKKPSLRTEEKTLYQRFPPQLEEQTRPHLKQKLRDLIVSGQEVAVSDPAYTIDFRFQLVFG
>XP_001399682_Aspergillus_niger
MAATGAPQRWKHLYSVLTKSGPFSDEDWVPGQETISALESSKILVIGAGGLGCEILKNLALSGFKDIHVIDMDTIDISNLNRQFLFRQSDIGKPKAEVAAAFVERRVKGVKITPYVGKIQDKDEDYYMQFKIIVCGLDSIEARRWINSTLVGMVDFEDPESLKPLIDGGTEGFKGQARVILPTLSSCIECQLDMHAPRPAVPLCTIATIPRQPQHCIEWAHQIAWQEQRKDDAFDSDDMEHIGWVYNAALERAKQFNIPGVTFQMTQGVVKNIIPAIASTNAVIAAATTSEALKIATSCNPYLENYMMYAGEEGVYTYTFEAEKKPDCPVCGNLARKLTVNPNMTLEEFIETLGERPEAQLKKPSMRTEEKTLYQRFPPQLEEQTRANLKLKLKDLIEDGQEIAVSDPAYIIDFRFRLAFQ
>XP_015409997_Aspergillus_nomiae
MASADSSLRWKHLHKVLTRPGPFSDEDWVPGPETIGALETSKILVIGAGGLGCEILKNLALSGFKDIHVIDMGKSFPYHFFLFRQSDIGKPKAEVAAAFVERRVKGVKITPYVGKIQDKDEDYYMQFKIVVCGLDSIEARRWINATLIGMVDPENPESLKPLIDGGTEGFKGQARVILPTLSSCIECQLDMHAPRPAVPLCTIATIPRQPQHCIEWAHQIAWQEKRKDDPFDSDDLDHIGWVYNAALERAKQFHIHGVTFQMTQGVVKNIIPAIASTNAVIAAATTSEALKIATSCNPYLDNYMMYAGEEGVYTYTFEAEKKPDCPVCGNLARNMTVDPDMTLQEYIDTLGDLPEAQLKKPSMRTEEKTLYQRFPPQLEEQTRVNLNSKLRDLVEDGQEIAVSDPAYTIDFRYRLLFK
>XP_023090952_Aspergillus_oryzae 
MASADSSLRWKHLHKVLTKPGPFSDEDWVPGSETISALETSKILGAGGLGCEILKNLALSGFKDIHVIDMGKSPPITFSGIPQLTLTDTIDISNLNRQFLFRQADIGKPKAEVAAAFVERRVKGVKITPYVGKIQDKDEDYYMQFKIVVCGLDSIEARRWINATLIGMVDPENPESLKPFIDGGTEGFKGQARVILPTLSSCIECQLDMHAPRPAVPLCTIATIPRQPQHCIEWAHQIAWQEKRKDDPFDSDDLDHIGWVYNAALERAKQFHIHGVTFQMTQGVVKNIIPAIASTNAVIAAATTSEALKIATSCNPYLDNYMMYAGEEGVYTYTFEAEKKPDCPVCGNLARNMTVDPDMTLQEYIDTLGDRPEAQLKKPSMRTEEKTLYQRFPPQLEEQTRANLQRKLRDLVEDGQEIAVSDPAYTIDFRYRLLFK
>XP_040640585_Aspergillus_ruber
MATATMRPVDPARRWKSLYKVLNKPGPSSDEDWVPGPETIDALESSKVLVIGAGGLGCDILKNLALSGFKDIHVIDMDTIDISNLNRQFLFRQSDIGKPKAEVAAAFVEKRVKGVKITPYVGKIQDKDEDYYMQFKIIVCGLDSIEARRWINSTLIGMLDPENPESLKPLIDGGTEGFKGQARVILPTLSSCIECQLDMHAPRPAVPLCTIATIPRQPQHCIEWAHQIAWQERRKDDTFDSDDMEHIGWVYENALERAKQFHIHGVTFQMTQGVVKNIIPAIASTNAVIAASTTSEALKIATSCNPYLENYMMYAGEEGVYTYTFEAEKKPDCPVCGNLARKMTVDSNMTLEAFIESLGERAEAQLKKPSMRTEEKTLYQRFPPQLEEQTRPHLKLKIKDLVTNGQEIAVSDPAYLIDFRYQLIFQ
>XP_040708472_Aspergillus_sydowii
MSVGDQWKYLYKALSKPGPFSDPDWVPGNETIKSLEESKILVIGAGGLGCEILKNLALSGFKDIHVIDMDTIDISNLNRQFLFRQSDIGKPKAEVAASFVEKRVKGVKITPFVGKIQDKDEDYYMQFKIVICGLDSIEARRWINSTLVGMVDMDNPESLKPLIDGGTEAGFKGQARVILPSLTSCIECQLDMHAPRPAVPLCTIATIPRQPQHCIEWAHQIAWQDRRKDDTFDSDDMEHIGWIYNAALGRAKEFNIPGVTFQMTQGVVKNIIPAIASTNAVIAAATTSEVLKIATSCNPFLENYMMYAGEEGVYTYTFEAEKKPDCPVCGSLARKITVNGNATLEEFIETLGERPEAQLKKPSLRTGEKTLYQRFPPQLEEQTRPHLKLRLRDLVADGQEVAVSDPAYTIDFRFQLIFG
>XP_001208722_Aspergillus_terreus
MATTDNPLRWKYLHKVLTKPGPFSDEDWVPGPETISALESSKILVIGAGGLGCEILKNLALSGFKDIHVIDMDTIDISNLNRQFLFRQSDIGKPKAEVAAAFVERRVKGVKITPYVGKIQDKDEDYYMQFKIIVCGLDSIEARRWINATLIGMVDPEDPESLKPLIDGGTEGFKGQARVILPTLSSCIECQLDMHAPRPAVPLCTIATIPRQPQHCIEWAHQIAWQEKRKDDAFDSDDMEHIGWVYNAALERAAQFNIHGVTFQMTQGVVKNIIPAIASTNAVIAAATTSEALKIATSCNPYLENYMMYAGEEGVYTYTFEAEKKPDCPVCGNLARKMTVDPNMTLQEFIETLGERPEAQLKKPSMRTEEKTLYQRFPPQLEEQTRPNLQRKVGELVEDGEEIAVSDPAYTIDFRYRLIFK
>XP_022485552_Penicillium_arizonense
MNPEPTFATNEQSRWKSLYNVLSKPGPFADEDWVPGQDTIDALESSKILVIGAGGLGCEILKNLALSGFKDIHVIDMDTIDISNLNRQFLFRQADIGKPKAEVAAAFVQKRVKGVTITPYVGKIQDKDEDYYMQFKIIICGLDSIEARRWINSTLISMVDMEDPESLKPLIDGGTEGFKGQARVILPTLSSCIECQLDMHAPRPAVPLCTIATIPRQPQHCIEWAHQIAWQEKRKDDTFDSDDMEHISWVYNAAHERAQQFHIHGVTFQMTQGVVKNIIPAIASTNAVIAASTTSEVLKIATSCNPYLNNYMMYAGEEGVYTYTFEAEKKADCPVCGNLARKMDVDPNMTLGDFIESLGEKAESQLKKPSMRTEEKTLYQRFPPQLEERTRPNLSLKLKELIEDGQEIAVSDSAYTIDFRFRLNFN
>XP_014532040_Penicillium_digitatum
MDVDTETPDVPEAPIYVDQRGRWKHLYNVLSKRGPFTDDDWNPGPEPINALESSKILVIGAGGLGCEILKNLALSGFKDIHVIDMDTIDISNLNRQFLFRQADIGKPKAEVAAAFVQKRVKGVKITPYVGKIQDKDEDYYMQFNIVICGLDSIEARRWINSTLISMVDEDDPLSLKPLVDGGTEGFKGQARVILPSISSCIECQLDMHAPRPAVPLCTIATIPRQPQHCIEWAHQIAWQEKRKDDTFDSDDMEHISWIYNAAYERAQHFHIHGVTFQMTQGVVKNIIPAIASTNAVIAASTTSEVLKIATSCNPFLTNYMMYAGEEGVYTYTFEAEKKPDCPVCGELARKLNVDPNMTLGEFIDSLGERAEAQLKKPSMRTEEKTLYQRFPPQLEEITRPHLGKKLAELIEDGEEVAVSDPAYTTTFRFRLHFK
>XP_016598653_Penicillium_expansum
MDVDVETPDAPESPIYVDQQGRWKHLYNVLSKRGPFTDDDWNPGPEPINALESSKILVIGAGGLGCEILKNLALSGFKDIHVIDMDTIDISNLNRQFLFRQADIGKPKAEVAAAFVQKRVKGVNITPYVGKIQDKDEDYYMQFNIVVCGLDSIEARRWINSTLISMVDEDDPSSLKPLVDGGTEGFKGQARVILPSISSCIECQLDMHAPRPAVPLCTIATIPRQPQHCIEWAHQIAWQEKRKDDTFDSDDMEHISWIYNAAYERAQHFHIHGVTFQMTQGVVKNIIPAIASTNAVIAASTTSEVLKIATGCNPFLTNYMMYAGEEGVYTYTFEAEKKPDCPVCGELARKLNVDPNMTLGEFIDSLGERAEAQLKKPSMRTEEKTLYQRFPPQLEEMTRPHLGKKLADLIEDGEEVAVSDPAYTTTFRFRLHFK
>XP_040646940_Penicillium_griseofulvum
MDIDVKTTDAPEAPIYVDQLGRWKHLYNVLSKRGPYTDDDWNPGPEPISALESSKILVIGAGGLGCEILKNLALSGFKDIHVIDMDTIDISNLNRQFLFRQADIGKPKAEVAAAFVQKRVKGVKITPYVGKIQDKDDDYYMQFSIVVCGLDSIEARRWINSTLISMIDEDNPLSLKPLVDGGTEGFKGQARVILPSISSCIECQLDMHAPRPAVPLCTIATIPRQPQHCIEWAHQIAWQEKRKDDTFDSDDMEHISWIYNAAYERAQHFHIHGVTFQMTQGVVKNIIPAIASTNAVIAASTTSEVLKIATSCNPFLTNYMMYAGEEGVYTYTFEAEKKPDCPVCGELARKLNVDPNMTLGEFIESLGERAEAQLKKPSMRTEEKTLYQRFPPQLEETSRSNLVKKLVELVEDGEEVAVSDPAYTTTFRFRLHFKSG
>XP_038928333_Penicillium_roqueforti
MDVDVGTPDAPETPIYVDQQGRWKHLYNVLSKRGPFTDDDWNPGPEPINALESAKILVIGAGGLGCEILKNLALSGFKDIHVIDMDTIDISNLNRQFLFRQADIGKPKAEVAAAFVQKRVKGVKITPYVGKIQDKDEDYYMQFNIVICGLDSIEARRWINSTLISMVDEDDPTSLKPLVDGGTEGFKGQARVILPSISSCIECQLDMHAPRPAVPLCTIATIPRQPQHCIEWAHQIAWQEKRKDDTFDSDNMEHISWIYNAAYERAQHFNIHGVTFQMTQGVVKNIIPAIASTNAVIAASTTSEVLKIATGCNPFLSNYMMYAGEEGVYTYTFEAEKKPDCPVCGELARKMDVDPNMTLGEFIDSLGERAEAQLKKPSMRTEEKTLYQRFPPQLEEMTRPHLGKKLADLIEDGEEVAVSDPAYTTTFRFRLHFK
>XP_002558039_Penicillium_rubens
MDVDSETPGAPESRIYVDQQGRWKHLYNVLSKRGPFTDDDWNPGPEPINALEHSKILGAGGLGCEILKNLALSGFKDIHVIDMDTIDISNLNRQFLFRQADIGKPKAEVAAAFVQKRVKGVNITPYVGKIQDKDEDYYMQFNIVVCGLDSIEARRWINSTLISMVDEDDPLSLKPLVDGGTEGFKGQARVILPSISSCIECQLDMHAPRPAVPLCTIATIPRQPQHCIEWAHQIAWQEKRKDDTFDNDNMEHISWIYNAAYERAQQFHIHGVTFQMTQGVVKNIIPAIASTNAVIAASTTSEVLKIATSCNPFLANYMMYAGEEGVYTYTFEAEKKPDCPVCGELARKMNVDPNMTLGEFIDSLGERAEAQLKKPSMRTEEKTLYQRFPPQLEEMSRPHLGKKLADLIEDGEEVAVSDPAYTTTFRFRLHFK
>XP_040817603_Penicillium_solitum
MDVDSETPDVPESPIYVDQQGRWKHLYNVLSKRGPFTDEDWNPGTEPISALESSKILVIGAGGLGCEILKNLALSGFKDIHVIDMDTIDISNLNRQFLFRQADIGKPKAEVAAAFVQKRVRGVNITPYVGKIQDKDEDYYMQFNIVICGLDSIEARRWINSTLISMVDEDDPSSLKPLVDGGTEGFKGQARVILPSISSCIECQLDMHAPRAAVPLCTIATIPRQPQHCIEWAHQIAWQEKRKDDTFDGDDLEHISWIYNAAYERAQHFHIHGVTFQMTQGVVKNIIPAIASTNAVIAASTTSEVLKIATGCNPFLTNYMMYAGEEGVYTYTFEAEKKPDCPVCGELARKLDVDPNMTLGEFIDSLGERAEAQLKKPSMRTEEKTLYQRFPPQLEEMTRPHLVKKLADLIEDGEEVAVSDPAYTTTFRFRLHFK
>XP_022581754_Penicilliopsis_zonata
MSTATVDSSVRWKHLYGVLSTPGPFSDEDWVPGPETITALESSKILVIGAGGLGCEILKNLALSGFKDIHVIDMDTIDISNLNRQFLFRQADIGKPKAEVAAAFVEKRVKGVKITPYVGKIQDKDEDYYMQFKIVVCGLDSIEARRWINSTLIGMVDPEDPESLKPLIDGGTEGFKGQARVILPTLSSCIECQLDMHAPRPAVPLCTIATIPRQPQHCIEWAHQIAWQEHRKDEPFDSDNMDHTSWIYQQALERAKKFHIHGVTFQMTQGVVKNIIPAIASTNAVIAAATTSEALKIVTSCNPYLENYMMYAGEEGVYTYTFEAEKKPDCPVCGNLARTLSVDPDSTLEAFIESLGERAEAQLKKPSMRTEEKTLYQRFPPQLEEQTRSNLKLKLRDLIEDGQEIAVSDPAYIIDFRFRLVFNK
>XP_016618700_Cladophialophora_bantiana
MSIPISSLLTNGTPTPPRNRWIYLDRTLSTTSPYAGEEFVPGEETINALESSRVLVIGAGGLGCEILKNLALSGFKDIHVIDMDTIDVSNLNRQFLFRHSDVGKSKAEVAAAFVEKRVPGVKITPYNGKIQDKDEKYYMQFKLVICGLDSIEARRWINATLVDMVDMENPESLKPLIDGGTEGFKGQARVILPSLTSCIECQLSMHAPRAAVPLCTLATIPRQPQHCIEWAHIIAWEEQRKGETLDTDDPEHISWLYTTALKRANEFNIAGVTYSMTQGVVKNIIPAIASTNAIIAASCCNEALKIATGCAPFLENYMMYTGDSNEGGLYTYTFAAEKKEDCPVCGNLAQTLTIDQEWTLEEFLASLAERAEAQLKKPSIRTEAKTLYVQAPKSLEEQTRPNLGKKMRELVSDGEEVGVSDAAFMISFKFRLVFKK
>XP_008725192_Cladophialophora_carrionii
MAIPISSLLTNGTPTPPRERWTYLDGILSTTSPYAGEEFVPGEETIDALESSRVLVIGAGGLGCEILKNLAMSGFKDIHVIDMDTIDVSNLNRQFLFRQSDVGKSKAEVAAAFVERRVPGVKITPYNGKIQDKDEDYYMQFKLVICGLDSIEARRWINATLVDMVDMENPESLKPLIDGGTEGFKGQARVILPSLTSCIECQLSMHAPRAAVPLCTLATIPRQPQHCIEWAHIVAWEEQRKNDTLDTDNPEHISWLYSTALKRAQEFNIPGVTYSMTQGVVKNIIPAIASTNAIIAASCCNEALKIATSCAPFLDNYMMYTGDSNEGGLYTYTFAAEKKDDCPVCGNLAQTITIDPQWTLEDFLASLAERAEAQLKKPSIRTEAKTLYVQAPKSLEEQTRPNLQKKMSELVSDGEEVGVSDAAFTISFKFRLVYKK
>XP_016243439_Cladophialophora_immunda
MSIPISSLLTNGTPAPQRDRWTYLDRILSTTSPYAGEEFVPGEDTINALESSRVLVIGAGGLGCEILKDLALSGFKDIHVIDMDTIDVSNLNRQFLFRQSDVGKSKAEVAAAFVERRVPGVRITPYNGKIQDKDEEYYMQFKLVICGLDSIEARRWINATLVDMVDMENPESLKPLIDGGTEGFKGQARVILPSLTSCIECQLSMHAPRAAVPLCTLATIPRQPQHCIEWAHIIAWEEQRKGEILDTDDPEHISWLYTTALKRANEFNIPGVTYSMTQGVVKNIIPAIASTNAIIAASCCNEALKIATGCAPFLENYMMYTGDSNEGGLYTYTFGAEKKDDCPVCGNLAQTLIIDPEWTLEDFLASLAERAEAQLKKPSIRTEAKTLYVQAPKSLEEQTRPNLGKRIRDLISDGEEVGVSDAAFMISFKFRLVFKK
>XP_007741285_Cladophialophora_psammophila
MSIPISSLLTNGTPAPPRDRWTYLDRALSTTSPYAGEEFVPGEETVNALESSRVLVIGAGGLGCEILKNLALSGFKDIHVIDMDTIDVSNLNRQFLFRHSDVGKSKAEVAAAFVEKRVPGVKITPYNGKIQDKDEQYYMQFKLVICGLDSIEARRWINATLVDMVDMENPESLKPLIDGGTEGFKGQARVILPSLTSCIECQLSMHAPRAAVPLCTLATIPRQPQHCIEWAHIIAWEEQRKGETLDTDDPEHISWLYTTALKRANEFNITGVTYSMTQGVVKNIIPAIASTNAIIAASCCNEALKIATGCAPFLENYMMYTGDSNEGGLYTYTFAAEKKEDCPVCGNLAQTLTIDQEWTLDEFLASLAERAEAQLKKPSIRTGARTLYVQAPKSLEEQTRPNLGKKMRELVGDGEEVGVSDAAFMISFKFRLVFKQ
>XP_018696892_Fonsecaea_erecta
MSIPVSSLLTNGTPAPPRDRWTYLDRMLSTTSPYAGEEFVPGEETINALESSRVLVIGAGGLGCEILKNLALSGFKDIHVIDMDTIDVSNLNRQFLFRQSDVGKSKAEVAAAFVEKRVPGVKITPYNGKIQDKDEEYYMQFKLVICGLDSIEARRWINATLVDMVDMENPESLKPLIDGGTEGFKGQARVILPSLTSCIECQLSMHAPRAAVPLCTLATIPRQPQHCIEWAHIIAWEEQRKGETLDTDDPEHISWLYATALKRAHEFNIPGVTYSMTQGVVKNIIPAIASTNAIIAASCCNEALKIATGCAPFLENYMMYTGDSNEGGLYTYTFAAEKKEDCPVCGNLAQTLTVDPEWTLEDFLASLAERAEAQLKKPSIRTEAKTLYVQAPKSLEEQTRPNLGKRMRELVSDGEEVGVSDAAFMISFKFRLVFKK
>XP_022511378_Fonsecaea_monophora
MSIPISSLLTNGTPTPPRDRWTYLDRLLSTTSPYAGDEFVPGEETINTLESSRVLVIGAGGLGCEILKNLALSGFKDIHVIDMDTIDVSNLNRQFLFRQSDVGKFKAEVAAAFVEKRVPGVKITPYNGKIQDKDEEYYMQFKLVICGLDSIEARRWINATLVDMVDMENPESLKPLIDGGTEGFKGQARVILPSLTSCIECQLSMHAPRAAVPLCTLATIPRQPQHCIEWAHIIAWEEQRKGETLDTDDPEHISWLYTTALKRANEFNISGVTYSMTQGVVKNIIPAIASTNAIIAASCCNEALKIATGCAPFLENYMMYTGDSNEGGLYTYTFAAEKKEDCPVCGNLAQTLTIDPEWTLEDFLASLAERAEAQLKKPSIRTEAKTLYVQAPKSLEEQTRPNLVKRMRELVSDGEEVGVSDAAFMISFKFRLVYKK
>XP_016632852_Fonsecaea_multimorphosa
MSIPISSLLTNGTPTPPRDRWTYLDRILSTTSPYAGEEFVPGEETINALESSRVLVIGAGGLGCEILKNLALSGFKDIHVIDMDTIDVSNLNRQFLFRHSDVGKSKAEVAARFVEKRVPGVKITPYNGKIQDKDEEYYMQFKLVICGLDSIEARRWINATLVDMVDMENPESLKPLIDGGTEGFKGQARVILPSLTSCIECQLSMHAPRAAVPLCTLATIPRQPQHCIEWAHIIAWEEQRKGETLDTDDPEHISWLYTTALKRANEFNISGVTYSMTQGVVKNIIPAIASTNAIIAASCCNEALKIATSCAPFLENYMMYTGDSNEGGLYTYTFAAEKKDDCPVCGNLAQTLTIDPEWTLEDFLASLAERAEAQLKKPSIRTEAKTLYVQAPKSLEEQTRPNLSKRMRELVTDGEEVGVSDAAFMISFKFRLVFKK
>XP_022502469_Fonsecaea_nubica
MSIPISSLLTNGIPTVPRDRWTYLDRLLSTTSPYAGDEFVPGEETINTLESSRVLVIGAGGLGCEILKNLALSGFKDIHVIDMDTIDVSNLNRQFLFRQSDVGKSKAEVAAAFVEKRVPGVKITPYNGKIQDKDEEYYMQFKLVICGLDSIEARRWINATLVDMVDMENPESLKPLIDGGTEGFKGQARVILPSLTSCIECQLSMHAPRAAVPLCTLATIPRQPQHCIEWAHIIAWEEQRKGETLDTDDPEHISWLYTTALKRANEFNISGVTYSMTQGVVKNIIPAIASTNAIIAASCCNEALKIATGCAPFLENYMMYTGDSNEGGLYTYTFAAEKKEDCPVCGNLAQTLIIDPEWTLEDFLASLAERAEAQLKKPSIRTEAKTLYVQAPKSLEEQTRPNLVKRMRELVSDGEEVGVSDAAFMISFKFRLVYKK
>XP_013287321_Fonsecaea_pedrosoi
MSIPISSLLTNGTPTPPRDRWTYLDRLLSTTSPYAGDEFVPGEETINTLESSRVLVIGAGGLGCEILKNLALSGFKDIHVIDMDTIDVSNLNRQFLFRQSDVGKFKAEVAAAFVEKRVPGVKITPYNGKIQDKDEEYYMQFKLVICGLDSIEARRWINATLVDMVDMENPESLKPLIDGGTEGFKGQARVILPSLTSCIECQLSMHAPRAAVPLCTLATIPRQPQHCIEWAHIIAWEEQRKGETLDTDDPEHISWLYTTALKRANEFNISGVTYSMTQGVVKNIIPAIASTNAIIAASCCNEALKIATGCAPFLENYMMYTGDSNEGGLYTYTFAAEKKEDCPVCGNLAQTLTIDPEWTLEDFLASLAERAEAQLKKPSIRTEAKTLYVQAPKSLEEQTRPNLVKRMRELVSDGEEVGVSDAAFMISFKFRLVYKK
>XP_007759649_Cladophialophora_yegresii
MAIPVSSLLTNGTPSPPRERWTYLDRILSTTSPYAGEEFVPGEETIDALESSRVLVIGAGGLGCEILKNLAMSGFKDIHVIDMDTIDVSNLNRQFLFRQSDVGKSKAEVAAAFVERRVPGVKITPYNGKIQDKDEDYYMQFKLVICGLDSIEARRWINATLVDMVDMENPESLKPLIDGGTEGFKGQARVILPSLTSCIECQLSMHAPRAAVPLCTLATIPRQPHHCIEWAHIVAWEEQRKNDTLDTDNPEHISWLYSTALKRAQEFNIPGVTYSMTQGVVKNIIPAIASTNAIIAAACCNEALKIATSCAPFLDNYMMYTGDSNESGLYTYTFAAEKKDDCPVCGNLAQTITIDPEWTLEEFLASLAERAEAQLKKPSIRTEAKTLYVQAPKSLEEQTRPNLQKKMGELVSDGEEVGVSDAALTISFKFRLVRKK
>XP_016240310_Exophiala_spinifera
MAVPISSLLTNGAPTTARDRWTYLDNVLSTTSPYAGEEFVPGNETVNALETSRVLVIGAGGLGCEILKNLALSGFKDIHVIDMDTIDVSNLNRQFLFRQSDVGKSKAEVAASFVERRVPGVKITPYNGKIQDKDEEYYMQFKLVICGLDSIEARRWINATLVDMVDMENPESLKPLIDGGTEGFKGQARVILPSLTSCIECQLSMHAPRAAVPLCTLATIPRQPQHCIEWAHIIAWEEQRKGESLDTDDPEHISWLYQTALARANEFNIPGVTYSMTQGVVKNIIPAIASTNAIIAAACCNEALKIATSCAPFLENYMMYTGDSNDAGLYTYTFAAEKKDDCPVCGNIAQNMTVDPEITLEEFLASLAERAEAQLKKPSLRTEAKTLYVQAPKSLEEQTRPNLEKKMKELVSDGEEVGVSDLAFQISFKFKLVFAK
>XP_016268412_Exophiala_oligosperma
MAVPISSLLTNGSPTPARDRWTYLDNLLSTTSPYAGEEFVPGDETISALETSRVLVIGAGGLGCEILKNLALSGFKDIHVIDMDTIDVSNLNRQFLFRQSDVGKSKAEVAASFVERRVPGVKITPYNGKIQDKDEEYYMQFKLVICGLDSIEARRWINATLVDMVDMENPESLKPLVDGGTEGFKGQARVILPSLTSCIECQLSMHAPRAAVPLCTLATIPRQPQHCIEWAHIIAWEERRKGEPLDTDDPEHISWLYQTALARAKEFDIPGVTYSMTQGVVKNIIPAIASTNAIIAAACCNEALKIATSCAPFLENYMMYTGDSNDSGLYTYTFAAEKKDDCPVCGNVSQNMTVDPESTLEEFLAGLAERAEAQLKKPSVRTEAKTLYVQAPKSLEEQTRPNLGKKMKELVSDGEEVGVSDLAFQISFKFRLVFKK
>XP_013317994_Exophiala_xenobiotica
MSIPISSLLTNGSATIPRDRWTYLDNVLSTTSPYAGEEFVPGDETINALESSRVLVIGAGGLGCEILKNLALSGFKDIHVIDMDTIDVSNLNRQFLFRQSDVGKSKAEVAASFVERRVPGVKITPYNGKIQDKDEDYYMQFKLVICGLDSIEARRWINATLVDMVDMDNPESLKPLIDGGTEGFKGQARVILPSLTSCIECQLSMHAPRAAVPLCTLATIPRQPQHCIEWAHIIAWEEQRKDETLDTDDPEHISWLYQTALARAKEFNISGVTYSMTQGVVKNIIPAIASTNAIIAAACCNEALKITTSCAPFLENYMMYTGDSNDSGLYTYTFAAEKKDDCPVCGNLAQNMVIDADITLEEFLASLAERAEAQLKKPSIRTEAKTLYVQAPKSLEEQTRPNLGKKMKELISDGEEVGVSDLAFQISFKFRLAFKK
>XP_007724302_Capronia_coronata
MSISIASLLTNGSATAGRERWGYLDKVLSTTSPYAGEEFVPGEETINALETSRVLVIGAGGLGCEILKDLALSGFKDIHVIDMDTIDVSNLNRQFLFRESDVGKSKAEVAAAFVERRVPGVKITPYNGKIQDKDEEYYMQFKLVICGLDSIEARRWINATLVDMVDMENPESLKPLIDGGTEGFKGQARVILPTLTSCIECQLSMHAPRAAVPLCTLATIPRQPQHCIEWAHIIAWEEQRKGETLDTDDPEHISWLYATALARAQEFNIPGVTYSMTQGVVKNIIPAIASTNAIIAAACCNEALKIATSCAPFLENYMMYTGDSNDSGLYTYTFAAEKKDDCPVCGNLAQDITVDPDMRLEEFLASLAERAEAQLKKPSIRTEARTLYVQAPKSLEEQTRPNLAKRLRDLVSDGEEVGISDTAFQISFKYRLFFQK
>XP_007737799_Capronia_epimyces
MSIPISSLLTNGSATPARERWTYLDRVLSTTSPYAGEEFVPGEETIDALESSRVLVIGAGGLGCEILKNLALSGFKDIHVIDMDTIDVSNLNRQFLFRESDVGKSKAEVAAAFVEQRVPGVKITPYNGKIQDKDEEYYMQFKLVICGLDSIEARRWINATLVDMVDMGNPESLKPLIDGGTEGFKGQARVILPTLTSCIECQLSMHAPRAAVPLCTLATIPRQPQHCIEWAHIIAWEEHRKGETLDTDDPEHITWLYNTALARAKEFNIPGVTYSLTQGVVKNIIPAIASTNAIIAAACCNEALKIATSCAPFLENYMMYTGDSNDSGLYTYTFAAEKKDDCPVCGNLSQDITIDPEMRLEEFLASLAERAEAQLKKPSIRTEAKTLYVQAPKSLEEQTRPNLSKKMKDLVSDGEEVGVAEAAFQISFKFRLVFGK
>XP_009154156_Exophiala_dermatitidis
MSIPISSLLTNGIAGPARERWAYLDKVLSTTSPYAGEEFVPGEETINALESSRVLVIGAGGLGCEILKNLALSGFKDIHVIDMDTIDVSNLNRQFLFRESDVGKYKAEVAAAFVERRVPGVTITPYNGKIQDKDEEYYMQFKLVICGLDSIEARRWINATLVDMVDMENPESLKPLIDGGTEGFKGQARVILPTLTSCIECQLSMHAPRAAVPLCTLATIPRQPQHCIEWAHIIAWEEQRKGEPLDTDDPEHISWLYNTALARAKEFNIQGVTYSMTQGVVKNIIPAIASTNAIIAAACCNEALKIATSCAPFLENYMMYTGDSEDSGLYTYTFAAEKKDDCPVCGNLAQNITVDPDTTLEDFLASLAERAEAQLKKPSIRTESKTLYVQAPKSLEEQTRPNLRKKLRDLVSDGEEVGVSDAAYQISFKFRLVFQK
>XP_013262624_Exophiala_aquamarina
MAVPISSLLTNGAATEPRDRWTYLDKVLSTTSPYAGEEFVPGQETINALETSTVLVIGAGGLGCEILKNLALSGFKDIHVIDMDTIDVSNLNRQFLFRQADVGKSKAEVAAAFVEKRVPGVKITPYNGKIQDKDEEYYMQFKLVVCGLDSIEARRWINATLVDMVDMENPESLKPLIDGGTEGFKGQARVILPSLTSCIECQLSMHAPRAAVPLCTLATIPRQPQHCIEWAHIIAWEEQRKSDPLDTDDPEHITWLYTKALARAKEFNIPGVTYSMTQGVVKNIIPAIASTNAIIAASCCNEALKIATSCAPFLENYMMYTGDSNEAGLYTYTFAAEKKDDCPVCGNLAQNITVDPESTLGDFLSSLAERAEAQLKKPSIRTEARTLYVQAPKSLEEQTRPNLAKKLKDLVGDGEEVGVSDLAFQISFKFRLIFK
>XP_016221845_Exophiala_mesophila
MAIPISSLLTNGSATQPRDRWTYLDKILSTTSPFAGEEFVPGEETIDALESSRVLVIGAGGLGCEILKNLALSGFKDIHVIDMDTIDVSNLNRQFLFRQSDVGKSKAEVAAAFVENRVPGVKITPYNGKIQDKDEEYYMQFKLVICGLDSIEARRWINATLVDMVDMDNPESLKPLIDGGTEGFKGQARVILPSLTSCIECQLSMHAPRAAVPLCTLATIPRQPQHCIEWAHIMAWDEQRKDEPLDTDDPEHITWLYNQALARAKEFNIQGVTYSMTQGVVKNIIPAIASTNAIIAAACCNEALKIATSCAPFLENYVMYTGDSNEGGLYTYTFAAEKKDDCPVCGNLAQNVTVDPDITLENFLTGLAERADAQLKKPSIRTEARTLYVQAPKSLEEQTRPNLKRKLRELVTDGEEVGVSDSAFQISFKYRMVFK
>XP_013268875_Rhinocladiella_mackenziei
MSIPISALLTNSGPLASRDRWKYLDNVLSTTSPYAGEEFVPGEETINALESSRVLVIGAGGLGCEILKNLALSGFKDIHVIDMDTIDVSNLNRQFLFRQADVGKSKAEVAAAFVERRVPGVKITPYNGKIQDKDEDYYMQFKLVICGLDSIEARRWINATLVDMVDMENPESLKPLIDGGTEGFKGQARVILPSLTSCIECQLSMHAPRPAVPLCTLATIPRQPQHCIEWAHTIAWEEQRKGETLDTDDPEHIMWLYTMALARAKEFNIPGVTYAMTQGVVKNIIPAIASTNAIMAAACCNEALKIVTSCAPFLENYMMYTGDSNESGLYTYTFAAEKKDDCPVCGNLAQNITIDPEITLVEFLASLAERAEAQLKKPSIRTEAKTLYVQAPKSLEEQTRPNLMKKMKELVGDGEEVGVSDSAFQISFKFRLVFKQ
>XP_018004766_Phialophora_attinorum
MSIPVASLLSNGEPPHAHSEERWKYLRRIFETKSPFSDEEYQPGPAVLDTIKAAKILVIGAGGLGCEILKNLALSGFKDIHVIDMDTIDVSNLNRQFLFRQADVGKSKAEVAASFVQRRVTGVSITPHNCKIQDFDEDFYMQFTLVVCGLDSIEARRWINATLVDMVDMDNPESLKPLIDGGTEGFKGQARTILPSISSCIECQLSMHAPRAAVPLCTLATIPRQPQHCIEWAHIIAWEEQRKGDTLDTDDPEHITWLYRKALARAEEFNIQGVTYSMTQGVVKNIIPAIASTNAIIAAACTNEALKIASSAAPYLDNYMMYTGDSDGVGLYSHTFQAEKEPDCPVCGTLARPMTVDPSTKLEDWLASLAERAESQLKKPSVRTEEKTLYYQAPPSLEEQTRPNLGKKLSELITNGEEVAVSDPSFSTVFRYKMVFK
>NP_592940_Schizosaccharomyces_pombe
MPSSDVCKAGSHRHSGWIQSLKKPGPFNLDAPENPEETLKSAFSSKILIIGAGGLGCEILKDLALSGFRDLSVIDMDTIDITNLNRQFLFNESNIDEPKANVAASMIMKRIPSTVVTPFYGKIQDKTIEFYKEFKLIICGLDSVEARRWINSTLVAIAKTGDLIPLVDGGSEGLKGQARVIIPTITSCYECSLDMLTPKISYPICTLANTPRLPEHCVEWAYLLEWPRVFLNASVDSFSKQEVFEPLDGKNSNFEPDNIRHIDWLVKRSIERANKFQIPSSSINRFFVQGIVKRIIPAVASTNAIIAASCCNEALKILTESNPFLDNYMMYVGEDGAYTYTFNLEKRSDCPVCGVLSEVYDISASSTVTLKDILNHYSKSYNLQNPSVSTAAGTPLYLASPPALQVATSKNLSQPILSITSVDVNLVITDKNLSTSLSVQLREC
```
