## Supplementary material for "Coding Sequence Insertions in Fungal Genomes are Intrinsically Disordered and can Impart Functionally-Important Properties on the Host Protein": fasta protein sequences: XP_711262.2_blasthits_fa.txt

```
>XP_711262_Candida_albicans
MLILKRLLTTSCTLLDTSPKNYYKIIAPSTFETKKCESYNEKHSSTTTEITATSTATVADTVEDELTITHKTKRKFISTYKRSTHPTSVPLSKIFSNNFPLSINESFEDYKYRNNPLKFQHDLLSILPFYPTPDPQVKTKEGRSSEVLKVEIDDKGNYINEFVIYPENYNPQVMPDDEYHHLIMVHGYGAGLGFFLKNFDEISNFQPNNTQNNKYIVHAIDLLGYGCSSRPNFYPQNLDQVENWFHDSFITWLQKRNIPSDKTIVMAHSMGAYLMATLAINRNLKFCSKLLMVSPGAIIKHQTPVQVPRYFVKLWERNISPFTIVRKLGPLGSKIVSGWSSRRFDKLTRQEKKLLHKYSYGIFQSKGSGEYMLNYLLAPGADARHPLVDRGIDRITCDVSWWYGKEDWMDKKGGQICSAIINNKGEFKSDVKIIEDSGHHIYLDNIKKFNSMVLEEMNQLINK
>XP_002420845_Candida_dubliniensis
MLILKRLITTSCTLLDTSPKNYYKIITPATFETKKCESYNETHSSTTTTEITTTATTVAGTVNEDLTITHKTGRKIISTYKRSTHPTSVPLSKIFSNNFPLSINESFEDYKHRNNPLKFQHDLLSTLPFYPSLGPQQETEGRSSEVLKIEIDDEGNYINEFVIYPENYHPHIVPDEEYHHLIMIHGYGAGLGFFLKNFDDISNFPPNDTQNNNNTNKYIIHAIDLLGYGCSSRPNFYPQNLDQVENWFHDSFTTWLHKRKIPSDRTIVMAHSMGAYLMATLAINRNLKFCSKLLMVSPGAVIKHQNPVQVPRYFVKLWERNISPFTIVRKLGPLGSKIVSGWSSRRFDKLTRQEKKLLHKYSYGIFQSKGSGEYMLNYLLAPGADARHPLVDRGIDKITCDVSWWYGKEDWMDKKGGQICSDIINKKGQFKSDVKVIEDSGHHIYLDNIKRFNSMVLEEMKHLINK
>XP_002548697_Candida_tropicalis
MFTSRRLISTTSTNLDSFTLSKINNLFTSLTRKTSTANDKKQSLTTTSASPDMATATSKSIPRKVTISTYKRSTHPTSVPLSKLFSNSFPLSVKESLEDYKLRHQPLKFQHDLLSLLPFYPKPDSLGRSSKVLKVIIDNKNHYINEFVIYPPGKSVEDESDCFHLIMVHGYGAGLGFYLKNFDKISMGSARWIIHSIDLFGYGCSSRPKFTPNNLEQVEDWFHNSFNTWMEKRNIPRDKTIVMAHSMGAYLMATYGITRDSKFCNKLLMVSPGAVIKHRKKVKVPEYFKKLWERNISPFSIVRKAGPLGSKVVSGWSSRRFAKLTSKESKLLHKYSYGIFQGSGSGEYMLNFLLAPGADARHPLIERGIHKLECDLSWWYGKEDWMDKKGGELCSDIINNTSGVAYKSDVKIIEDSGHHIYLDNIDKFNSMVTEEMKKLENQF
>XP_003870810_Candida_orthopsilosis
MSKRLFSISNFNLNSSTFSVNNLLSYVPRAIPTKKKSLSKSQSGKRVVIETTDVASITNEVHQHSHYKRSTHPTSVPISKLFSNTFPLGVAESIEHYKLRNDPLQFQHDLLSTLPFYPNTDHRGRTSKVLKVPIDDKGNYINEFVIYPPGKSEVDSASMKHLVMIHGYGAGLGFYLKNFDAIASRDDWCIHAIDLFGYGCSSRPHFHPQNVEQVEEWFFDSYEAWFAQKNIDKSKVLIMAHSMGAYLMACYGIVRDPNFCKKIIMASPGAIIKHKRQIPVPGYFKRLWERNISPFTLVRKAGPLGSKVVSGWSSRRFAKLPRVEAHLLHKYAYGIFQARGSGEYMLNFLLAPGADARFPLIEKKIHKLRCDMTWWYGDGDWMDKTGGQMCSDIINNLAAATGRSQHSDVQIIENSGHHVYLDNITQFNNSVLEEMDRF
>XP_001523824_Lodderomyces_elongisporus
MLQKRVLSTSAVLADSTFSLNNWQNFNTRQRPLKRQAKDNKAPGLVDTLQVDPIAAATNASAATPQSLYRRPTHPTSVPLSKLFSNSFPLSIKESLEDYKVRHDLLKFQHDLLSTLPFYPNPDNMGRSSQVLKVPIDDNGNYINEFVIYPSGKTEVDLPNMKHLVMIHGYGAGLGFYLKNFEAIATKKNWCIHAIDLFGYGCSSRPHFHPDNLEKVQAWFHDSYQAWFDQKQIKKENLLIMAHSMGAYLMAMYGIQRDPSFCKKLVMCSPGAIIKHRKKVFVPDYFKRLWEQNISPFTLVRKSGPLGSKLVSGWSSRRFAKLHPREADLLHKYSYGIFQARGSGEYMLNYLLAPGADARHPLIAQGVHKLQCNLSWWYGEEDWMDKKGGELCSRIVNNYHKDNKSNVKIFKNSGHHIYLDTIDGFNQALLEEMNKLD
>XP_007377260_Spathaspora_passalidarum
MQSLGISGYDASILLRVSPDGHTAHAYKRSTHPTSVPLSKLFTNSFPLSVRESLEDYGYRHNPLKFQHDLLSTLPFYPHPDSSGTAAKVLQTPIDEHGNFINEFVISPQGNFQEPNHLIMIHGYGGGLGFYLKNFEALAKEKNWCIHAIDLLGYGCSSRPKFVGKNLQEVENWFHDSYSEWLRLRGLDQARDKTLIMAHSMGAYLMGTYGINRDPDFCKKLLMVSPGAIIKHRKQVFVPKYFAKLWEQNISPFSLVRGSGPFGSKLVSMWSSRRFAKLSSNESRLLHKYAYGIFNSPGSGEYMLNFLLAPGADARHPLVERGVHKLKCKLSWWYGKEDWMDPKGGELCSNIINNLRGEVVSDVKLIEDSGHHIYLDNITRFNSMLVNEMRDMEKDEAT
>XP_043047417_Scheffersomyces_spartinae
MTRKVSTVKSPSVVNLGGSNNGHTHYKRSTHPTSVPLNKIFSNTFPLSVKESLDDYSFRDSPEKFQHDLLSLLPFYPDVENQTGRIAQVIQTPIDDNDANYINEFVIYPNKEAMAKESQDQLNHLVMVHGYGSGLGLFLKNFDALSSPSTNPKSNNWVIHSIDLLGYGCSSRPPFTPNNLDAVENWFHNSFKAWMIKRNIKNKDLLVAAHSMGAYLMATYGIKKSPDFCKKLIMISPGAVIKHRKQLNVPSYFAALWEQNISPFSLVRNAGPLGSKLVSGWSSRRFAKLTSREREQLHKYCYGIFQLPGSGEYMLNYLLAPGADARYPLIERGIHLLNCKLSWWYGKEDWMDKKGGLLCSNIINSYHNDANQSNVVEIEDSGHHVYLDNIDAFNEKLINEMIAF
>XP_001384679_Scheffersomyces_stipitis
MSTCNSTPSFNFDLNNLLNQVNSNVSALVRRKHVNSDGLTANQTTSGPVSSAKTKPKSVAHQYKRSTHPTSVPLNRLFKNQFPLSIRESFDDYSYRRDPLKFQHTLLSALPFFPEPDVTGRSSQVIQTVIDEEGNYINEFVIYPPGKSEADTKTLNHLIMVHGYGGGLGFFLKNFDKISTVDNWCVHAIDLLGYGCSSRPPFKLEKEDIHSVDNWFHDSYEAWLRKRNLYDLPPSQVLVMAHSMGAYLMGTYGIKRNPDFCHKLLMVSPGAIIKHRKPVPVPLYFAKLWEQNISPFVLVRKTGPLGSKIVSGWSSRRFAKLTRQEATWLHKYAYGIFSSPGSGEYMLNYLLAPGADARFPLIERGIHKLRCKLGWWYGKEDWMDVKGGQLCSNIINNYYHDPHRSEIIEVDDSGHHIYLDNIDKFNELLTNEMKQMNEELKSEST
>XP_020064026_Suhomyces_tanzawaensis
MPSSSFNSGFNYNNLNHLLNQYGSLIKKKQKGDKNHYKRSTHPTSVPLNKLFSNNFPLSIKESLEDYSYRNNPLKFQHDLLSVLPFYPEADALGRTSDVLQTVIDDQGNYINEFVIYPPGKSEADSASMNHLIMVHGYGGGLGFFLKNFDAISTLDNWCIHAIDLFGYGCSSRPPFKLAKEDLDHVDKWFHDSYETWLDKRNLNRSSTSGKTLVMAHSMGAYILGSYGIKRDPNFCDKLLMVSPGAVLKHRKAVAVPKYFAKLWEQNISPFTLVRKAGPLGSKVVSGWSHRRFAKLPQVEATLLHKYAYGIFQGPGSGEYMLNYLLAPGADARHPLIERGIHKLNCKLSWWYGKEDWMDKQGGKLCSDIINSYHGEIRSDVVEIEDSGHHLYLDNYQKFNEILVQEMKELESSC
>XP_020077487_Hyphopichia_burtonii
MMNPHITQNYKRSTHPTSLPLNKLFKANFPLSIKESVNDFKYRNNPLKFQNDLLSLLPFYPNPDKLGRSSEVLKIFIDDENYINEFVIYPANYDESHYLKYKHLILVHGYGGGLGFFYKNFNQILQNENWIIHSIDLLGYGCSSRPTFTAQNLSEVESWFHDSFQKWLTLKNLHLFPENNLVVAHSMGAYLMATYGILQNPSFAKKILMISPGAVLKHRKQIFVPKYFAKLWEQNISPFTLVRKSGPLGSKLVSMWSSRRFANLPKIERQALHRYAYGIFQSKGSGEYMLNFLLAPGADARHPLIERGLHKLKCDMLWCYGKDDWMDKKGGELASSIINNLTKSNKSSVLEIDDSGHHIYLDNIKEFNRLLLNEMEKF
>XP_015470179_Debaryomyces_fabryi
MLVVPQRLFSVSTVVKNSSSSGFPSFNFNFNHLLNSNLKFLPSIRRKSIAHDETAAIDTSSKVRAIQNRYKRSTHPTSVPLNKLFSNNFPLSISDSIDDYAYRHNPLKFQHDLLSLLPFYPHPDSTGRSSQVLQVKLDSGNYINEFVIYPPNKTEADSSTMNHLIMIHGYGGGLGFFLKNFDEISSLDNWCIHSIDLLGYGCSSRPPFKLAKDDLEHVEKWFHDSYTEWLVKRNLSNLPSLQVLVMGHSMGAYLMATYGVKVNPKFCRKLLMISPGAVIKHRKQIFVPKYFAKLWEQNISPFTLVRKAGPLGSKVVSGWSSRRFANLPSKESKLLHKYAYGIFQSPGSGEYMLNYLLAPGADARFPLLERDIHKLDCEVLWCYGKEDWMDKHGGELCSKLINRQHKDPNRSKVLEIEDSGHHIYLDNIKKFNKLLLDEMEKF
>XP_461768_Debaryomyces_hansenii
MLVVPQRLFSVSRVVKNSSSSGFPGFNFNLNQLLNSNLKFLPNIRKKSIVHDETAAIDTPKKLRIIENRYKRSTHPTSVPLNKLFSNNFPLSISDSIDDYAYRRNPLKFQHDLLSLLPFYPQADSSGRSSQALQVKLDSGNYINEFVIYPPNKTEADASTMNHLIMIHGYGGGLGFFLKNFDEISSLDNWCIHSIDLLGYGCSSRPPFKLAKDDLEHVEKWFHDSYTEWLIKRNLSHLPPSQVLVMGHSMGAYLMATYGVKVNPKFCRKLLMISPGAVIKHRKQIFVPKYFAKLWEQNISPFTLVRKAGPLGSKVVSGWSSRRFANLPSKESKLLHKYAYGIFQSPGSGEYMLNYLLAPGADARFPLVERDIHKLDCEVLWCYGKEDWMDKLGGELCSKLINRQHKDSDKSKVLEIDDSGHHIYLDNPKKFNKLLLDEMKKF
>XP_006686801_Yamadazyma_tenuis
MWYLHDALVSYLCNHLSRTPKINHYKRSTPPISVPLNKLFSNTFPLSIHESIQDYKVKDDLFSFQHNLLSTLPFYPNPDKDGRSSEVIQVPIDENNNYINEYVIYPNHKTKKAYASANHLVMVHGYGSGLGLFLKNFGAVTMDNWVVHAIDLFGYGCSSRPPFTPTSFEQVEAWFHDSFATWMRRRQIPRQNALVMAHSMGAYLMASYGINVDPDFCRRLVMVSPGGIIDHKKPIVIPAYFERLWERNISPFSLVRKASFYGSKLVSGWSYRRFSELPDSERVSLHKYVYGIFQARGSGEYMLNYLLKPGANPRHPMVDRKIERCNCQFDWWYGQDDWMNVHGGEVCSERLRRSGKSSTVVEIADAGHHVYLDNATEFNRMLVEKMRDW
>XP_001485210_Meyerozyma_guilliermondii
MAHTTKFFHLYSAVSPSKFLRRRCTPLTHKRTKAVSAAPRLISSKYRRSTHPTSVPLNKLFSNAFPLSVSESFADYKYRKTPLKFQHDLLATLPFYPDADSSGRTSKVIATELKSGNFINEFVIYPPGKSTEDELSLNHLILIHGYGGGLGFFLNNFSQLATVKDWCIHAVDLLGYGCSSRPPFKLAKSDLEHVEGWFHDSHDEWLQLRGLHHLKNRTMVMAHSMGAYLMATYGILRDPHFCKKLLMVSPGAVIKHRKQVPVPGYFAKLWERNYSPFSLVRNAGPLGSKLVSGWSSRRFANLPRSEAKLLHKYAYGIFQSPGSGEYMLNYLLAPGADARYPLVDRGIHKLDCDLLWVYGKEDWMDKYGGELCSDVINNYRGEVRSKVVEVENSGHHLYLDNSGSFNALVLNEMEKF
>XP_018714265_Metschnikowia_bicuspidata
MSSAVQVRFFSGWPRPSTNFLRLASSGQAGFRIENHGTARQPLSRHKYKRPGHPTAVPLHKLFSSQFPLSLRQLVEDYAMRDNPLRLQHDLLLALPFFPGPDGRGRRGEVVQTRLLSGERINEFVIYPASRAGQHVAPGSRACRSVKHLIMVHGYGAGLGFYLKNFEALLALDDWVVHAVDLLGYGCSSRPAFTAQSLAAVERFFHDSFGEWLRARGLAERPQQNMVVAHSMGAYLMATYGIQKQRDFCAKLVMVSPGAVIKHRRAVVVPPYFARLWERNISPFSLVRNAGPLGSKLVSMWSSRRFARLPPAEARLLHRYAYGIFQSPGSGEYMLNFLLAPGADARHPLVSRGIEKLACDVLWCYGKDDWMDKAGGELCSALINRRAGSAVKSTTCEIDNAGHHVYLDNPAEFNELVLRQMRNF
>XP_002618108_Clavispora_lusitaniae
MSSFHVRSLQYIEGFPSSGIFASRRFRKCLSRSASTDSTVGQQIYKRSTHPTSVPLSKLFSSQFPLSTKESFRDYAFRHNPLKFQWDLLSTLPFFPNADAQGRRGHVVETTLSSGHRINEFVIHPPSFNGKAQVEQDALYENCNHLIMVHGYGGGLGFFLKNFDQVASLPNWVVHSVDLLGYGCSSRPKFTPTCLDEVEDWFHDSFQEWLNLRHLNKAPEKNLVMAHSMGAYLMATYGIRRDPSFCKKMLMVSPGAIIKHRRKVPVPAYFARLWEQNISPFSLVRNAGPLGSKLVSMWSSRRFANLPAKEAKLLHKYAYGIFQSPGSGEYMLNYLLAPGADARHPLIERGVEALKCRLLWCYGKEDWMDRKGGELCSAMINEHYGDPTRSSTCEIENAGHHLYLDNIRDFNKLLLTEMKNF
>XP_025340020_Candida_haemuloni
MQNNITVQPLACVPKVKKNINRPSHPTSVPLSKLFSSQFPLSLKQSIEDYGFRHNPLKFQDDLLATLPFYPEADDTGRQGKVIQTKLSTGHSINEFAIYPKSFYGKSDAEQKELYSNCRHLIMIHGYGGGLGFWLKNFDEISKEDNWIIHSIDLLGYGCSSRPPFKLEEESIHGVDKWFHDSFSEWLELRGLTEKPNNNLVLAHSMGAYLMGTYGIKVNPSFCYKMLMVSPGAIIKHRKQVPEYRPNRF
>XP_024713315_Candida_pseudohaemulonis
MFNNYMVNPTVSSPFQHDVLATLPFFPEADKSGRQGKVVSTELLSGYRINEFAIYPGSFHGKLGAEQAELYQKSKHLIMIHGYGGGLGFWLKNFNEISQLDDWVVHSIDLLGYGCSSRPPFKIEEESIHGVDKWFHDSFQEWLKLRRLDEKHQNNLVLAHSMGAYLMGTYGIKVNPSFCNKMLMVSPGAIIKHRKQVPVPAYFARLWEQNISPFCLVRNTGPIGSKLVSMWSFRRFADLPKKEATLLHKYAYGIFQSPGSGEERDSQTSL
>XP_025335786_Candida_duobushaemulonis
MNLVSQSVATMGDPNARETPNIPSSIDLAQSLKDWWNCSSNLRKPTRGLTNDKFVAARNRLIRLEYALYRAILSNDMAMVPPGETDPDIPGTTIVGRFLDVSLDSQVYIHEFEISNRSDLSLPKKDIVVIHGYMAASGYFVKNFEAFAKSYGNLTVHVIDMPGFGNSARPKFPPELLRTPKDASKAQQVQQVLAVEDWFIDKFEEWRKQKGLTKFDLVGHSMGAYLSSCYIMKYNHQKIISKFAVVSPMGTESSSVSLINEKNHQRNFHDGGDPLEEIFATQDPENETNPELQRLWEKLGEPKFPKNKLLQTMWEWSVSPFQVLQIFGPVYSKVLSYWSFQRFKNLKSNSENADAPVNIDLINKLHEYSYSVFNQYQGSGELAITKLINHNILARLPLCDRGFMELIQSTGLDTLWLYGDKDWMNMQGGNYCVEKLKALGDEKATLTVVKDAGHHIYLDNPEEFNKVVLAFLGLGEKTELKQMH
>XP_028892903_Candida_auris
MVHGYGGGLGFWLKNFDEISVLSNWVIHSIDLLGYGCSSRPPFKLEEDNIHGVDKWFHESFREWFEIRGLNERPQQNLVLAHSMGAYLMGTYGIKVDPNFCRKLLMVSPGAIIKHRKQVAVPAYFARLWERNISPFTLVRNTGPIGSKLVSMWSHRRFADLPKEEAALLHKYAYGIFGSPGSGEYMLNYLLAPGADARHPLIERGIHKLGCKLSWWYGADDWMDMQGGVLCSNIINRYTGDPNRSTVESIPNAGHHLYLDNAHIFNKKLLDEMRHFKAP
>NP_011625_Saccharomyces_cerevisiae
MFKSTLNSIIRRPLKGFQLLRGADSSNTRPQSPRASARDVTEKQILRTPSAPTAIPLREIIYRVPSLFPRPLEDSVKDFRDFIKNEDAFQTELLKTLPFYPTPSESKTARLIRTVVDDEGNYINEFCIRPRKTSVPEADLKHLVFIHGYGAGLGFFIKNFEDIPLLDNEWCIHAIDLPGYGFSSRPKFPFEYPRDNIHSVQDWFHERIHTWFSKRNLLNRPEKNIVMAHSLGSYLMALYLQKYKESPSFKKLILCSPAGVSYRDFNNTASEVEKWKPPPWWYVKLWDRNISPFTLVRNFRQLGSKITSGWSYRRFKHILNGDPEQSKRFEALHRYAYAIFNKRGSGEYLLSFALKCGGEPRLSLEQQLFDGKKSDILKNSNCDWLWLYGDDDWMDVNGGLRVSRFLKEKLKQKSNVIIVPHSGHHLYLDNYKFFNNILTKEMQKI
>XP_018222320_Saccharomyces_eubayanus
MRIRFLTLKSTLGSIIRSPLKGFQFLTGASSSNTQSESPEASIKYATEKQILRTPSAPTAIPLREIIYKVPGLFPRPLEDSVKDFRDFIKNEDSFQTELLATLPFYPNPSTAKKSKLIKTAVDDDGNYINEFCIYPQTPSVPEADLKHLVFIHGYGAGLGFFIKNFEDIPLLNNEWCVHAIDLPGYGFSSRPKFPFKYPRDDIHSVQDWFHERIHTWFKKRNLLDKPEKNIVMAHSLGSYLMALYLQKYEKSPSFKKLILCSPAGVSHRDFNSSNSDVEKWKPPPWWYVKLWDKNISPFTLVRNSRQFGSKITSGWSYRRFKHILNGDPDQSKRFEALHRYAYSIFNKRGSGEYLLSFALKCGGEPRLSLEEQLFNGKNASVLENAKYEWIWLYGDDDWMDVNGGLRVSKLLNDKLKQKSNVITVPNAGHHLYLDNHKFFNSIIMKEMQKV
>XP_033766452_Saccharomyces_paradoxus
MRASLLMFKSALSSIIRRPLKGFQLLRGVNPSNTRPQSPRASARDVREKQILRTPSAPTAIPLREIIYRVPGLFPRPLEDSVKDFRDFIKNEDAFQTQLLKTLPFYPSPSESKASRLIRTVVDDDGNYINEFCIRPQKPSVPDADLKHLVFIHGYGAGLGFFIKNFEDIPLLNNEWCIHAIDLPGYGFSSRPKFPFEYPRDNLHSVQDWFHERIHTWFSKRNLLKRPDKNIVMAHSLGSYLMALYLQKYKESPSFKKLILCSPAGVSYRDFNNTASEIEKWKPPPWWYVKLWDRNISPFTLVRNSRQFGSKITSGWSYRRFKHILNGDPEQSKRFEALHRYAYSIFNKRGSGEYLLSFALKCGGEPRLSLEEQLFDGTNLNVLKSSNCEWVWLYGDDDWMDVNGGLRVSKFLNEKLRQKSNVIIVPHSGHHLYLDNYKFFNNILAKEMQKV
>XP_003676517_Naumovozyma_castellii
MLRRRSFMLTLKTTLQTIFKRRQRIGTIAKQESQRNVTEYATSNTILPQPSTPPVAIPITDIITSLPSLFPRSLHDSRRDYNTFTTDIDSLQLNLLKTLPFFPMGSSQKVAKLIRTPIDDEGNYINEFCIMPAVKDGDYSSPDLKHLIFIHGYGAGLGFFLKNLENIPLLDNKWCIHAIDLPGYGFSSRFKFPFHYPNDSQTKVQKWFHDRIYRWFRERNLLQNPQNNLVMAHSLGAYLMAHYAFHFSNHFKKIIMCSPAGVSQFAVGKQNKQPPWWYNKLWDLNYSPFSLVRNSGIYGSKITSGWSYRRFKPTSFNGLNESQFEALHKYTYGIFNKNGSGEYLLSFILSCGGDPRFALEDNLFKEENPPEDLCDWVWVYGDRDWMDINGAHRISRRLVKKAGDTSKSKVHVIPSAGHHLYLDNYKAFNNLIIKEMETMG
>XP_003671128_Naumovozyma_dairenensis
MWKKVTLSREIIKTSITKLIKRDRKLQTPQTSPQIFQNKEGNESKRSTTTTTTILSSPATTTKINTIAPTPPTAIPLLRIITSLPKLFPRSIKQSIQDYKIFQKDPERLQIDLLKTLPFFSNGAKFKTGKILKTQIEDNDDYYINEFCITPDTNININSADVKHLIFIHGYGAGLGFFIKNLENIPLLNNRWCIHAIDLPGYGYSTRNKKFPFKYPRDSQLKVQNWFHDKIHIWLQKRNLLNYPKNNLIVAHSLGAYLMAQYAFKFPSHFQKLIMCSPAGVTKSSIKKLNNSPPWWYEKLWDLNFSPFSIVRNSGIYGSKITSAWSYRRFKPLDLDHKQFEALHRYAYSIFNRPGCGEYLLSFILSCGGNPRFSLEDTLFQRENLSTELCDWGWIYGDNDWMDINGAKRVSRLINEQQKGKSDVHVIPSAGHHLYLDNYKDFNKLLIKEMEMFGER
>XP_003959112_Kazachstania_africana
MSPRLVASFLKLVLGHSKIKKSQVPVHSNISSAPVAIPLVKIIAQLPRLFPRSIDESFKDYRVYKEGPERMQEDLLSTLPFYPNVSKDKVARIIKTVVDEEGNYINEFCITPKNTVNSQKLKHLIFIHGYGAGFGFFLKNLESIPLLDNNWCIHAIDLPGFGFSSRKNFPFKYPTSNTSEVTAWFHERIRRWLEERTLLDNPKNNVIVAHSLGAYLMALYTQVYPAHLRKLIMCSPAGVSKSQNNSKAVLQPPWWYAKLWDMNLSPFTLVRLSKHLGSKLTSGWSYRRFKLIENRMQFEMLHRYSYAIFNQPGSGEYLLGFILECGGNPRCSLEDTLFSNNFNVSSKVEWAWIYGENDWMDIEGGRRVHNLLLEKFNRDSKFYMVPNAGHHLYLDNIRYFNNIIVQHMENV
>XP_022462788_Kazachstania_naganishii
MASKALRGSLQAVLNRLKVFDLKNVRFRKQSDSRVYVKTPTAPTAIPLTEIIVKLPYLFPRGVAQSLEDYKVFSNNADKIQYDLLSTLPFFPEAKDGKRAEIVRTKIDEDDNFINEFFIQPANVTEPSKLKHLIFIHGYGAGLGFFLKNFENIQLKDNSWCIHAIDLPGFGFSSRTKFPFKYPEDDVSKVQTWFHERLKIWFEKRDLLKNPGNNMVVAHSLGAYLMALYKRNNPLHFKKLIMCSPAGMCNSTVVKKQPPWWYAALWDMNLSPFSLVRNSGWLGSKLTSGWSYRRFRSLHSKIQFENLHLYSYAIFNRPGCGEYLLAFALRCGGDPRVSLEATLFNDVVNKWDSDSEWVWLYGDRDWMDVKGGRRISQKINEIFPGKSSVEVIPNAGHHLYFDNISCFNAILEKEMTKL
>XP_448979_Candida_glabrata
MSISKFGKRSFRNVASKLLRLSSLGEKSSEVVGKDGSAIIHATAPTAKPLYEIVRDLPRLFPRSLAESKRDYATFHSNVDLMQLELLRTLPFFERTGYNKRAYLRKTEIDSDGNYINELVIEPANVDPNKKRKRLIFVHGYGAGLGFYLKNYEHLPLLDDSWSIHAIDLPGYGFSSRMDFPFQFPRDDTSVVCDWFISRLRTLFEKRGFDKSDNIVMAHSMGAYLMAFYLNKYPDSVKKMVMCSPAGISRSQYSINNNITEDISSGKEEIKLKIKKVPWWYTKLWDRNISPFVLVRKTGILGSKITSGWTYRRFKPILLNKENNYEQFEKLHRYSFAIFNMKGSGEYLLSFVLECGGDPRSPLENSLFSSDANKFGIDNAGIKNSSCEWVWVYGANDWMDIHGAERVTKDFLMNNRKKSRVVTIPESGHHLYFDNYPMFNSLLIDEMKSLQ
>XP_004181402_Tetrapisispora_blattae
MLHFRGTIGFRKTLGIRRTLTHDAPSSSSASRLPSASASATLKPSTAPKAASLPQILRNLPRLFPRSMTDSIRDYSQFKTNPEFFQDRLLSQLSFYPSLYNNNSNDTSGNDDPRQGQIIKTYVNENEYINEFQILPNTSTPYDRLKHLILIHGYGAGLGFYINTLQHLSMDNWCIHAVDLPGYGFSSRLKFPYGTINPRIYSKKDVLDWFQKRLKTWFHKKGLLAHPENNLVTAHSMGAYIMCHYLNNHPSDFRKIIMCSPAGFYPASNPLTNIPLWYTYLWDRNYSPFSLVRISGPLGSKLTSGWSYSRFFHSNQTISNELSLALHTYAYSIFNLPGSGEYSLSHILKAGGDPRTPLQEEFFTCQSTTNNGIRRSNVEYSWLYGQSDWINKTGGFKISQFLNSLNKKSNVFIAPNSGHHLYFDNYMWFNSYLAKEMTLFN
>XP_003688533_Tetrapisispora_phaffii
MHRYLKELLDNLRTIKLREKVIDFSGSNLNLIEKPSRLTSPSIPNAAAAPTASTAPTALSLFELIKQFPRLFPRSFMKSFQDYKQFHSDVENFQVRLLETLPYFPDPSNGIYSKITNTIVDDEGSSINEFVVYPSNISVPSEKLKHLIFVHGYGAGLGFFLKNLENIKLLNDEWCVHAIDLPGYGFSTRAKFPFQVGKHRHDQVNEWFHSRIRNWMHQRNLLQHSQNNFLIAHSLGAYLMALYVDKHPNDLQKILMCSPAGIGDSMNLKKKTPAWWFEKLWERNISPFTLVRSSSYIGSKLTSGWTYRRFSSLLSQNNLKQFEALHKYTYSIFNQRGSGEYLLNFALKCGGGPRYPLEKTLFMNNDKGISKSSTEWIWAYGDNDWMDKNGGIRVSEILTKQLKKRSEVYIVPRAGHHLYFDNHQFFNDLILKEMECMK
>XP_001645055_Vanderwaltozyma_polyspora
MPIRNLIRTSKSFISNNFNFRRVATSGVPSRDEKLPTVPAAPAAIPLYEIILKLPNLFPRTLKESLNDYHDFHKDIDKFQTELLSTLPYYPMANDGKKAELITTKVDDEGNYINEFCISPIGAEADQRDLKHLIFIHGYGAGLGFFLKNFEHLPLLDNKWCIHAIDLPGYGYSKRCEFPFKYPEHDISDVQDWFHKRIRTWFKARSLLTTPENNMIMAHSLGAYLMALYIDKFPNDFKKIVMCSPAGICQSSTSEEIGNIKTPWWFNKLWDQNVSPFTLVRNTYYLGSKLTSGWSYRRFKQLKQSGHLMQFEKLHRYAYSIFNQKGSGEYILGFALKCGGDPRIPLEDNLFKSPKTEGIPKSDCEWLWVYGEKDWMDIGGGKRVTDELVTRFGKKSSTTVVPDSGHHLYFDNYKFFNELLVKEMKNM
>XP_003682361_Torulaspora_delbrueckii
MSTRFVTQSLKGIVGSLLRNRVSLKAQSVSLDVPAAPTAIPLREIIVKLPSLFPRSFGDSVRDYRDLCRHTDEKFQRDLLATLPFYGEGDLHRRSEVIRTKVDDEGNYINEFYIMPKNASVPRDRLKHLVFIHGYGAGLGFFLKNFENIPLLNNEWCIHAIDLPGYGFSSRCKFPFQYPKDTVTDVHEWFHKRLNRWFAERNLLRNPENNIVMAHSLGAYLMALYASKNSSHFKKLVMCSPAGICESTTTKAIGNRKPPWWYSKLWDRNISPFSLVRVSSRLGSKLTSGWSYKRFGKLLRSKSRKSEQQFEALHKYCYSIFNKPGCGEYLLSFALRCGGDPRIPLEDMLFKTNDSGIMNGNLEWLWLYGERDWMDFNGGKRVSEHLKKSGQKSEVCIVPNAGHHLYFDNYDYFNSLIIREMKSM
>XP_037145359_Zygotorulaspora_mrakii
MINGAFMQDLPGYGFSSRSRFPYHYPTSIVSDVQDWFHQKLYRWFEKRGLLMNPENNLIMAHSLGAYLMCLYAAKYPDHFKKIIMCSPAGVCHSNLNKKLGNTRIPWWYTKLWDRNISPFSLVRNASQLGSKITSGWTYSRFSKVLSEGTPLSVQQFEALHRYAYSIFNQPGSGEYLLSFVLRCGGSPRISLEDQIFKDCNNGIYQSNCEWLWMYGETDWMDITGGFRVSDMLNRYSNKERSHVCIVPNSGHHLYFDNYNYFNEVLINEMKSM
>XP_002495924_Zygosaccharomyces_rouxii
MSTKFTTGYLKSIAASILSRKNVGIKKKLHGTLGTRVPAAPTAIPLHKIIMRLPKLFPRSVDASTRDYKDFCYHTGQLQEELLRTLPFYPYCAESKKAEVVKTTVDDQGNYINEFCITPVKPSVPSHKMKHLICIHGYGAGLGFFLKNLEGIPLLDNSWVIHAIDLPGYGFSSRPKFPFKYPKDSLSQVHSWFHDRIHTWFKKRGLLVNSQNNLVMAHSLGAYLMALYTTKYTTHFKKLVMCSPAGVCKSTTAKNIGNTTPPWWYTKLWDLNISPFCLVRNAAALGSMVTSGWSYRRFNKLLQSNSNTNLDRLQFEALHRYAYAIFNRRGSGEYLLSFALSCGGDPRLPLEDTIFKDKTSGIFRSNCEWIWIYGERDWMDVNGGERVSRFIENQGGRKSQVHVAPNSGHHLYFDNHKFFNSFIVKQMKDM
>XP_003645008_Eremothecium_cymbalariae
MFIKNNKASPVPNILRCLINSSQFSIERNKYGANMSSFTSPKPTPPTAIPLMEILLNIPSLFPMPLKESWKDYKIFHDDVDKFQTGLLSTLPFFPSAADGKIGEIIRTPVDEEGNYINEFCIRPNSPPVNPKDSKMHHLIFVHGYGAGLGFFLKNFENIKLLNNSWTIHAIDFPGYGFSSRPKFPFSINKNTASEVENWFHDRFEIWLQKRGLLEDQERNLVLAHSLGAYLIALYAQSRPKHLKKLIMCSPAGICPSNKVIKQPPWWFVKLWDRNLSPFSLVRNSGIFGSKLTSGWSFRRFKQFLNEGTMGESQFQALHRYAYAIFNKPGSGEYLLSFVLKCGGDPRSPLLSRLFNSQAADSFKAQCDWLWMYGDQDWMDCKGGEQASDFIVRHIGKESNVHVIPQSGHHLYLDNYSVFNELLQAEMAKMSGLHTTQP
>NP_982928_Eremothecium_gossypii
MRSHRTGTHLLNTLKALHRRNFGDQVQAPRKDGRHIHTVRKPTPPTAVPLYEIIRNLPNLFPLPTSQSWEDYKAFKSDREAFQVGLLSTLPFFERAREGKIGKIIRTPVDDEGNYINEFCIRPASMEENHGAATNHLIFIHGYGAGLGFFIKNFEHLPLLDDQWVIHAIDLPGYGYSTRCQFPFDVNTHSVREVEAWFHERLETWLSKRGLLQAPHRNMVMAHSMGAYLTAHYAQSRQNHFKKLIMCSPAGISPSKSMKKQPPWWFIKLWDRNVSPFSLVRNSGPLGSKLTSGWSFRRFRHLLNEGEIGMRQFEALHKYSYAIFNMPGSGEYLLSFVLKCGGDPRIPLLGSMFSPEKEHGFKAQCEWLWLYGDHDWMDKEGGQRASSYITDRIGGKSRVEIVPNSGHHLYFDNYSYFNKILLREMQSMMQT
>XP_452106_Kluyveromyces_lactis
MSSQSSSSQLWRLARRYREVIGVFNKLQREHVGVTAGTGNVGSTNKKSVRVNTVRKSTAPIGLPLLQIVTNLHKLFPLSFAESLKDYKQYNINKEQFQEDLLSVLPYYPEPSARFSSKIIKTPIDAAGNYINEFQITPIRPESDGKPLKHIILVHGYGAGLGFYLKNFNALLSENVVVHAIDLPGYGFSSRPMFPFHYPKDSYLAVEDYFHDALHKWFDKKGLISCWENNYVIAHSMGAYIFSLYANKYKHFKKLFMCSPGGISRNKDMPPPPWWFLKLWDQNISPFSLVRNAGHVGSKLVSGWTARRFGLHHPNFDKLHHYTYGIFNQPGSGEYMLSFMLGCGGWPRVPLETRLFTEENFNSSHLDWVWLYGDSDWMDINGARRINDFLRKKCINTKLEIVPNAGHHLYWDNDSFFNNVLRKELV
>XP_022675236_Kluyveromyces_marxianus
MSSRSSSSQLWNTLRRYTEITGVINRFRKDHAIGSSFSNSGSNSNEQINVRTNRKSTAPTALPLMQIITNLHRLFPLSFSRSFEDFHQFTVNKEVFQENLLSVLPYYPVSSSRYTAKVIRTPVGDSGNYINEFQITPVRASHGESMAPDGTPLKHIILVHGYGAGLGFFIKNFNALLSENVVIHAIDLPGYGFSSRPKFPFSYPKDSYLAVENYFHDMLHQWFEQKGLTRSWESNFVVAHSMGAYIFALYANKYKHFRKLVMCSPGGVSRNESMPSPPWWFVKMWDKNISPFSLVRNSGRLGSKLVSGWSSRRFGLDHPHFEKIHRYTYGIFNQPGSGEYMLSFMLGCGGWPRVPLESRLFTDKNFKCGHLDWLWLYGDGDWMDVNGGRRINEFLKKNNIKSSLAVVPDAGHHLYWDNDSFFNDIVKREIIKN
>XP_022628401_Lachancea_lanzarotensis
MSEGSQTTDNDLRTFSKDELAQLQQLYGWKESFKTWRKGSDGRSNEKRLLSLLDFFPDGDDTRKCSIIDVDIGNKEHIHEFQIENTQKTNREYGKDMVIMHGYGAALGLFVRNFDGLSQVPGLTLHAIDMLGYGLSSRPKFPGTGFRSSYLKRGDISAKEVREAEDFFVDSLERWRQKKQLERFVLVSHSLGGYLGCCYALKYPERVEKLVLVSPVGVETSIFDLTRTHTNQHVHATELGPDVSKEISADKANATTDRPVKTSSSFHVPDEAGNVEHVPNLPRIFSFMWSCNISPFGVLRSLGPMGALMSSRWSFRRFAHLQDPKELFTFHDYFYSVFSGAGSGEYALTRILAPGVLARLPLLSRVPENIKCDSFWMYGSNDWMSKEAGQVMVRKINENTSGIKADYSVVSNAGHHLYLDNPTEFNSKVLKFLKLES
>XP_002554085_Lachancea_thermotolerans
MPTISDLQIYKAASLFRSAFSQVVGIQPKVRKPAFPCNSESASNPSITCRPSSPSAIPLRELVINLPRLFPRSMKESVRDYFAFRKDAGTLQHQLLSTLPFFPVAGDDKVAEVVQTPVDEQANYINEFCVRPAMPHPSGTLRHLIIVHGYGAGLGFFLKNLEKLNLIDNRWVIHAIDLPGYGFSSRPKFPYKYKSDPAAQVEHWFHARFKTWLEKRGLLQHPEQNMLVAHSMGAYLAALYANKYPNHFKKLVMCSPAGICNTPSNKQRRLPPWWFAKLWDRNISPFSLVRNSRLLGSKLTSGWSYRRFGQLLSEGYRGAQQFEAIHKYAYAIFNSPGSGEYLLSFALKCGGDPRDALERRLFHNKMNQFKAKCEWLWLYGDQDWMDVGGGRRVSHFLNTAMGKKSKVEVVHDSGHHLYFDNYEQFNRILEKEMKMWDQ
>XP_020059101_Aspergillus_aculeatus
MASEQINSSKNEYSESGPQRRDGTPHAALGASATPAPSGWFPLGYREGFSQWWASLPAATTEHKVLSYLPYLQHQPPTHLQTGKTSTVPNGGSGSLQSADHTEEGDVTINSTNDPYGPRRWRSSMVELSGKNRALNEFSVERVGEDVDQHLVMVHGYGAGLGFFYKNFEPLSRLKGWQLHALDLLGMGRSTRPPFRIKAKEREEAIKEAEAWFVDALEEWRVKRKIDRFTLMGHSLGGYMAVAYALKYPGRLNKLILASPVGIPEDPYAVKAEMPESSTVANELTQNQRTIAESASSVAPGEIQKGDNNILLRGAPPDSPDRPPRRLVPKWFAYLWDANISPFSLVRWAGPLGPRLVSGWTSRRFSHLPADEAKALHDYSYSIFSLRGSGEYALSYILAPGAFARSPLIRRIQGVGRQYIEQNPSPASTLLDSTKAAAASEAAVPSSSSQSPSAKREIGLPVVFMYGDHDWMDVKGGIAAKAKLDEEKERALRNATPEEREADNGSAKVVIIKNSGHHVYLDGWEEFNRVVLAEMEEVERKERAKRE
>XP_001269762_Aspergillus_clavatus
MASESLRSSKDDLHDRSQPEPYTAQRDDTPHAVRAAHTAAARSSWFPLGYKEGFSQWWASMPAAAAEHTVLSFLPYLQHEPPTHLQTGKTSNRTDGVAQSLQSADTSQQGEVATNSLDDPYGPRRWRSSMVELSGKNRALNEFSVERIGEEADQHLVMLHGYGAGLGFFYKNFEPLSRLKGWQLHALDMLGMGRSTRPPFRIKAKNREDAIKEAEDWFVDALEEWRVKRKIERFTLLGHSLGGYMGVAYALKYPGRLNKLILASPVGIPEDPYAVTADMPEASDSTLANEFTQDQQTIAETSSSVPPEIAQKGDNNVLLRGYGNAATATQEARAPRRTLPKWFAYLWDANISPFSLVRWAGPLGPRIVSGWTSRRFSHLPTEEAKALHDYSYSIFSQRGSGEYALAYILAPGAFARSPLIRRIQNVGRQMIQPSSGGWEPAKVTDASSVQSPSASGPAEPTSGAQASLPPIKRETGIPVVFMYGDHDWMDAAGGLAAKAKIEEEKQRVLQNATPEEREADNGSAKVVIIKRSGHHLYLDGWQEFNQVVLDEMQEVSQRDGART
>XP_001265268_Aspergillus_fischeri
MTSESLNSSKDDLHDRAHHGPYVSQQESTPYAARGANAAAVRSSWFPLGYREGFNQWTGKTTTQRDGVAQSLQSADLSQQGEVSAHSTDDPYGPRRWRSSMVELSGKDRALNEFSVERVGEEVDQHLVMLHGYGAGLGFFYKNFEPLSRLKGWQLHALDMLGMGRSTRPPFRIKAKNREDAIKEAEDWFVDALEEWRVKRKIERFTLLGHSMGGYMGVAYALKYPGRLNKLILASPVGIPEDPYAVSADMPEPSESTLAQEFTQDQQTIAQTSLSVPPEVAQKGDNNVLLKGYGNAATAAPPESRPARRNIPKWFAYLWEANISPFSLVRWAGPLGPRIVSGWTSRRFSHLPANEAKALHDYSYSIFSQRGSGEYALAYILAPGAFARSPLIRRIQNVGRQIIQPSAPSGEPANGTDPSPLQPPSDLATQASSTPAKRETGIPVVFMYGDHDWMDAAGGFAAKAKIEEEKRRVLQNASPEEREADNGSAKVIIIKGSGHHIYLDGWEEFNKVVLEEMEEVSQRERARSRT
>XP_041143354_Aspergillus_flavus
MASQSLESSKDDIASHQGGTPHAARGASATPPPSAWFPLGYREGFSQWWSSLPAAAAEHKVLSYLPYLQHEPPTHLQTGKTSNLPSGEPGSLQSADHSQEGEVAANSLNDPYGPRRWRSSMVELSGKNRALNEFSVERIGEEANQHLVMVHGYGAGLGFFYKNFEPLSRLKGWQLHALDLLGMGRSTRPPFRIKAKDREDAIREAEAWFVDALEEWRVKRKIDRFTLLGHSLGGYMAVAYALKYPGRLNKLILASPVGIPEDPYAMSADMPSETTMAKEFSQDQRNIAESASSVPPETIQKGDNNILLKGPPTSTAAPDQPPRRMIPKWFAYLWEANISPFSLIRWAGPLGPRLVSGWTSRRFSHLPADEAKALHDYSYSIFSQRGSGEYALAYILAPGAFARSPLIRRIQGVGRQVLQTPSSSTQEPPQAIQSSSQNLSQSDSTMALGSSLSTPVKRENGLPIIFMYGDHDWMDVKGGMAAKAKLEEEKRRVLQNATPEERQADQGSAKVVVIKNSGHHVYLDGWEEFNSLVLSEMEDVGRKDTK
>XP_750139_Aspergillus_fumigatus
MTSESLSSSKDDLHDRGRAHHGPYVSQQESTPYAARGANTAAARSSWFPLGYREGFSQWMITKVIAQVTEIWFQWASLPAAAAEHKVLSFLPYLQHEPPTHLQTGKTTTQRDGVAQSLQSADLSQQSEVSAHSTDDPYGPRRWRSSMVELSGKDRALNEFSVERVGEEVDQHLVMLHGYGAGLGFFYKNFEPLSRLKGWQLHALDMLGMGRSTRPPFRIKAKNREDAIKEAEDWFVDALEEWRVKRKIERFTLLGHSMGGYMGVAYALKYPGRLNKLILASPVGIPEDPYAVSADMPEPSESTLAQEFTQDQQTIAQSSLSVPPEVAQKGDNNVLLKGYGNAAAPPESRPARRSIPKWFAYLWEANISPFSLVRWAGPLGPRIVSGWTSRRFSHLPANEAKALHDYSYSIFSQRGSGEYALAYILAPGAFARSPLIRRIQNVGRQIIPPSNPSGEPANVTDPSPSQPPSDSATQASSAPGKRETGIPIVFMYGDHDWMDAAGGLAAKAKIEEEKRRVLQNASPEEREADNGSAKVVIIKGSGHHIYLDGWEEFNKVVLEEMEEVSQRERARSRT
>XP_661650_Aspergillus_nidulans
MAWFPLGYKEGFSQWWSSIPAAAAEHKVLSYLPYLQHQPPTQLQTGKTTNGSSGETASLQSADQSQLGEVAATSTGDPYGPRRWLSSMVQLSGKNRALNEFSVERVGEEADQHLVMLHGYGAGLGFFYKNFEPLSRLPGWQLHALDLLGMGRSTRPPFRIKAKEREAAIREAEDWFVDALEEWRVKRKIERFTLLGHSLGGYIAVNYALKYPGRLNKLILASPVGIPEDPYAMSSDLPEKQDQPSIAAEAATVPLGDAPKGDNNILLKGPPADASRDRPPRRTVPKWFAYLWEANISPFTLVRWAGPLGPRLVSGWTSRRFSHLPADEAKALHDYSYSIFSQRGSGEYALAYILAPGAFARSPLIRRIQDVGRQMIPASVPSSPSSSSSTTTSTEVAKPRRETGIPIVFMYGDHDWMDYRGGQAAAAKIREEKRRILENATPEERAADSGSAKVVMIKNSGHHVYLDGWEQFNDTVLAEMEDVAKRERARR
>XP_001388705_Aspergillus_niger
MASESFNSPSGEFRGRSQEPVASRRESTPHAARGASATPAPLAWFPLGYREGFSQWWASLPAATAEHRVLSHLPYLQHQPPTHLQTGKTSSVSGGTGSLQSADQTQQGEVSASSTNDPYGPRMWRSSMVELSGKNRALNEFSVERIGEEADQHLVMLHGYGAGLGFFYKNFEPLSRLKGWQLHALDLLGMGRSTRPPFRIKAKEREEAIKEAEAWFVDALEEWRVKRNIDRFTLLGHSLGGYMAVAYALKYPGRLNKLILASPVGIPEDPYAVRAEMPLTQNQRNIAESASSVPPTELQKGDNNILLKGSPTDSGASQDRPPRRMVPKWFAYLWDANISPFSLVRWAGPLGPRLVSGWTSRRFSHLPAEEAKSLHDYSYSIFSMRGSGEYALSYILAPGAFARSPLIRRIEGVGRQFIQQNPSPASAVLESAKAAATPSTTPKRENGLPIIFMYGDHDWMDVKGGLAAKAKLDQEKERILQNATVEEREADNGSAKVVIIKRSGHHIYLDGWEDFNRIVLAEMEEVAQKERANRAS
>XP_015408422_Aspergillus_nomiae
MASQSLESSKDDLASHQGGTPHAARGASATPPPSAWFPLGYREGFSQWWSCLPAAAAEHKVLSYLPYLQHEPPTHLQTGKTSNLASGEPGSLQSADHSQEGEVAANSLNDPYGPRRWRSSMVELSGKNRALNEFSVERIGEEANQHLVMIHGYGAGLGFFYKNFEPLSRLKGWQLHALDLLGMGRSTRPPFRIKAKDREDAIREAEAWFVDALEEWRIKRKIDRFTLLGHIGIPEDPYAVSADMPSESTMATEFSQDQRNIADSASSVPPETIQKGDNNILLKGPPTGSAAPDQRPRRMVPKWFAYLWDANISPFSLIRWAGPLGPRLVSGWTSRRFSHLPADEAKALHDYSYSIFSQRGSGEYALAYILAPGAFARSPLIRRIQGVGRQMLQTPSSSTQESTQSIESSRQNLPQPDSTIASGSSLSTPAKRENGLPIVFMYGDHDWMDVKGGMAAKAKLDAEKRKVLQNATPEERNADHGSAKVVVIKNSGHHVYLDGWEEFNSLVLSEMEDVDRKAAQ
>XP_023090162_Aspergillus_oryzae 
MASQSLESSKDDIASHQGGTPHAARGASATPPPSAWFPLGYREGFSQWWSSLPAAAAEHKVLSYLPYLQHEPPTHLQTGKTSNLPSGEPGSLQSADHSQEGEVAANSLNDPYGPRRWRSSMVELSGKNRALNEFSVERIGEEANQHLVMVHGYGAGLGFFYKNFEPLSRLKGWQLHALDLLGMGRSTRPPFRIKAKDREDAIREAEAWFVDALEEWRVKRKIDRFTLLGHSLGGYMAVAYALKYPGRLNKLILASPVGIPEDPYAMSADMPSETTMAKEFSQDQRNIAESASSVPPETIQKGDNNILLKGPPTSTAAPDQPPRRMIPKWFAYLWEANISPFSLIRWAGPLGPRLVSGWTSRRFSHLPADEAKALHDYSYSIFSQRGSGEYALAYILAPGAFARSPLIRRIQGVGRQVLQTPSSSTQEPPQAIQSSSQNLSQSDSTMALGSSLSTPVKRENGLPIIFMYGDHDWMDVKGGMAAKAKLEEEKRRVLQNATPEERQADQGSAKVVVIKNSGHHVYLDGWEEFNSLVLSEMEDVGRKDTK
>XP_040638106_Aspergillus_ruber
MASERLDSSESHAHDHGRRDSTPYAARGGLAAGSGWFPLGYREGFSQWWASIPAAVAEHKVLSHLPYLQRTPPTHQQTGKTTDATDGTVDSLQHTDTSQQSEVAASSLGDPYGPRRWKSSMVELSGKDRALNEFSVERLGEQADQHLVMLHGYGAGLGFFYKNFEPLSRLKGWQLHALDMLGMGRSTRPSFRINAKKREDAIKEAEDWFVDALEEWRIKRKIERFTLLGHSLGGYMAVAYALKYPGRLNKLILASPVGIPEDPHAVTAEMPEPSESTLPSEVTQDQQRTTTAAVTPPLPGELQKGDNNVLLKGPANTTGAATTVPSGPPRRTLPKWFAYLWDQNISPFTLVRWAGPFGPRIVSGWTSRRFSHLPAEEAKSLHDYSYSIFSLRGSGEYALAYILAPGAFARSPLIRRIQDVGRQMIQPSSSSPNWEPAEVTDASQAPSPQPAVSQPNDASTGRADNQSTLVKRENGIPVVFMYGDHDWMDAAGGLAAKHKIEEERRRILQDATPEERREDNGSAKVVVIKRSGHHIYLDGHEEFNKTILEEMEDVNRRERGRRPSV
>XP_040703950_Aspergillus_sydowii
MAWFPLGYREGFSQWWSSMPAATAEHKVLTYLPYLQHQPPTHLQTGKTSNGASGETASLQSADQSQQGEVVANSMDDPYGPRRWLSSMVQLSGQNRALNEFSVERVGEEADQHLVMLHGYGAGLGFFYKNFEPLSRLGGWQLHALDLLGMGRSTRPSFRIKAKEREDAIREAEDWFVDALEEWRVKRNIERFTLLGHSLGGYIAVNYALKYPGRINKLILASPVGVPEDPYAMASELPQKQDQAAIAASSAAVPPGDAPKGDNNILLKGPPADASSDRPPRRTVPKWFAYLWEANISPFSLIRWTGPLGPRLVSGWTSRRFSHLPADEAKALHDYSYSIFSMRGSGEYALAYILAPGAFARSPLIRRIEGVGRQMIPASVPSSPSSPTNITELNKARRENGLPVVFMYGDHDWMDYKGGMAAAAKIRDEKQRVLEGATPEERKADNGSAKVVMIKNSGHHVYLDGWEQFNDTVLSEMDDVARKERSRP
>XP_001212998_Aspergillus_terreus
MPAPSRRDDVPHAARGATATPSPLAWFPLGYREGFSQWWASLPPAAAEHKVMSFMPYLQHDAPTHLQTGKTTHLPNDEPDSMQSADHSQQGEVATNSTDDPYGPRRWRSSMVELSGKNRALNEFSVERVGEEADQHLVMLHGYGAGLGFFYKNFEPLSRLKGWQLHALDLLGMGRSTRPAFRIKSKDREAAIQEAEAWFIDALEEWRIKRKIERFTLLGHSLGGYMAVAYALKYPGRLNKLILASPVGIPEDPYAVSADMPEASDANAQNKIAQSVSSVSTESIQKGDNNILLKGAPSSGASDNRPPRRMIPKWFAYLWDANISPFTLVRWAGPLGPRLVSGWTHRRFSHLPAEEAKALHDYSYSIFSLRGSGEYALAYILAPGAFARSPLIRRIHAVGRQMIQTSPSPIRQAAEKAGLVQSSSEVSAGSNSTLNSQPPAQRENGLPIIFMYGDHDWMDVKGGIAAQAKLEEEKQRILANATQEERAADNGSAKVVVIKNSGHHVYLDGWEEFNSIVLSEMEEVARKERAKRP
>XP_022487134_Penicillium_arizonense
MASESLNSSQEDTNRPSGESATPYATRATATRPSMFPLSYRDGFAEWWAKLPVAQTEHKVLSYLPYLRHEPPTHLQTGTERRGSLESTDQNQQGEISTNSLDDPYGPRRWSSSMVELSGKDRALNEFSVERVGEQADQHLVMLHGYGAGLGFFYKNFEPLSRLKGWQLHALDMLGMGRSTRPSFKIKAKGREDAIREAEAWFIDALEEWRIKRKIDRFTLLGHSLGGYMAVAYALKYPGHLNKLILASPVGIPEDPYAVTADVAEPSESTLAGEVTQDQQSVVAQAAVPGSAPKTADGSFITGQQPAQGPAQPPRRNLPKWFAYLWDANISPFSLVRWTGPLGPRIVSGWTSRRFSHLPAEEAKALHDYSYSIFSLRGSGEYALAYILAPGAFARSPLIHRVHGLGRQLIHNNSPLNPLPHAISTAKACSKPAEDNPVPTATTSSEPEAPAKRENGLPVVFMYGDHDWMDVSGGHAAAARLEEEKRKVLANATPEERRSDEGSSKVVVIKRAGHHLYLDGWEEFNSVILAEMEEVNRRERGRQSS
>XP_014537307_Penicillium_digitatum
MASESLNSSHEDVHGRHQRPGENNPERTSGSPHATQAAGAAAARAFFPLGYREGFSQWWARIPAAAAEHKVLSYLPYLHHQPPTHLQTGKTTELPNGTTPISLESADPNQLGEVTTNSLDDPYGPRRWRSSMVELSGKDRALNEFSVERIGEESDQHLVMLHGYGAGLGFFYKNFEPLSRLKGWQLHALDMLGMGRSTRPSFKIKAKEREDAIREAEAWFVDALEEWRIKRKIDRFTLLGHSLGGYMAVAYALKYPGHLNKLILASPVGIPEDPYAIAADVAEPPASTLSNELTQDERDITSSAAIPGTAPKAADGSFITGRQPLSAGSVPPPAPRRNLPKWFSYLWDANISPFSLVRWAGPLGPRLVSGWTSRRFSHLPAEEAKALHDYSYSIFSLRGSGEYALAYILAPGAFARSPLIHRVHGLGRQLIHPVAAATTSSTPSDKEPAPTAATSSEFLAPARRENGLPVVFMYGDHDWMDVSGGHAAAAKLEEEKRKVLEKATPEEQRADEGSSRVVVVNKAGHHLYLDGWEEFNSIVLAEMEEVNQRERSRQ
>XP_016594532_Penicillium_expansum
MASESLNSSHEDVHRRHQRPGENNTEGISGSPYANQAAAGAAAARTLFPLGYREGFSQWWARIPAAAAEHKVLSYLPYLHHQPPTHLQTGKTTELPDGTTPTSLESADPNQLGEVTTSSLDDPYGPRRWRSSMVELDGKDRALNEFSVERIGEEADQHLVMLHGYGAGLGFFYKNFEPLSRLKGWQLHALDMLGMGRSTRPSFKIKAKDREEAIREAEAWFVDALEEWRIKRKIDRFTLLGHSLGGYMAVAYALKYPGHLNKLILASPVGIPEDPYAVTADVAEPPASTLSNELTQDERDIAAIPGTAPKTAEGSFITGRQPLPADSVPPPPPRRVLPKWFAYLWDANISPFSLVRWAGPLGPRLVSGWTSRRFSHLPAEEAKALHDYSYSIFSLRGSGEYALAYILAPGAFARSPLIHRVHGLGRQLIQNTSALPHPVAAATSSSTTSENTPASTSSDSLAPARREKGLPVVFMYGDHDWMDVSGGHAAAAKLEEEKRKVLEKATPEEQRADEGSSKVVIVNKAGHHLYLDGWEQFNSIVLTEMEEVNQRERSRQ
>XP_040652187_Penicillium_griseofulvum
MASESLNSSQEDIHGRHQRAGGHNTERISGTPYAAQAAAGAAAARAFFPLGYREGFSQWWARLPAAAAEHKVLSYLPYLHHQPPTHLQTGKTAELPDGTTPTSLESTDPNQLGEVTTNSLDDPYGPRRWRSSMVELSGQDRALNEFSVERVGEEADQHLVMLHGYGAGLGFFYKNFEPLSRLKGWQLHALDMLGMGRSTRPAFKIKAKEREDAIREAEAWFVDALEEWRIKRKIDRFTLLGHSLGGYMAVAYALKYPGHLNKLILASPVGIPEDPYAVTADVAEPPASTMTNELTQDQRDITSSTTIPETVPNTTDGSFITGRLPPQGDSAPPPRRNLPKWLSYLWDANISPFSLVRWAGPLGPRLVSGWTSRRFSHLPAEEAKALHDYSYSIFSLRGSGEYALAYILAPGAFARSPLIHRVHSLGRQLIQDTSALPHPIAAATTSSTPFENTPSSTAAPSSDSMAPPRREKGFPVVFMYGDHDWMDVSGGHAAAAKLDQEKRKVLEKATPEEKRTDEGSSKVVVVKKAGHHLYLDGWEEFNSVVLAEMEEVNQRERSRQS
>XP_038927771_Penicillium_roqueforti
MSATVQLLLAETICLPNLRIAGTTSRLASLFSATQHQAKPCSAVFATLPRGHRLSSMASESLNSSHENVHGRDQHLGESNIERTPGTPYAAQAAAGAAAARAFFPLGYREGFSQWWARIPAATAEHKVLSYLPYLHHQPPTHLQTGKTAELPDGTIPTSLESADPNQLDEVTTNSLDDPYGPRRWRSSMVELSGKDRALNEFSVERVGEEADQHLVMLHGYGAGLGFFYKNFEPLSRLKGWQLHALDMLGMGRSTRPSFKIKAKEREDAIREAEAWFVDALEEWRIKRKIDRFTLLGHSLGGYMAVAYALKYPGHLNKLILASPVGIPEDPYAVTADVAEPRASTLSNELTQDERDITSSISETAPKTTDGSFITGRQPLPADSAPPPAPRRNLPKWFAYLWDANISPFSLVRWAGPLGPRLVSGWTSRRFSHLPAEEAKALHDYSYSIFSLRGSGEYALAYILAPGAFARSPLIHRVHGLGRQLIQNTSPLAHPAAAATTSSAPSENTTASTATPSSDSSAPARREKGLPVVFMYGDHDWMDVSGGRAAAAILEKEKRKALENATPEEKRTDEGSSKVVVVNKAGHHLYLDGWEEFNDIVLTEMEEVNQRERSRQ
>XP_002561149_Penicillium_rubens
MASESLNSSHEDVHGRHQRPVENSPERISRTPYAAQAAAGAAAARAFFPLGYREGFSQWWARIPAAAAEHKVLSYLPYLHHQPPTHLQTGKTTELPDGTTPTSLESADTNQLGEVTTRSLDDPYGPRRWRSSMVELSGQDRALNEFSVERIGEEADQHLVMLHGYGAGLGFFYKNFEPLSRLKGWQLHALDMLGMGRSTRPSFKIKAKEREDAIREAEAWFVDALEEWRIKRKIDRFTLLGHSLGGYMAVAYALKYPGHLNKLILASPVGIPEDPYAVTADVSEPPASTLANEVTQDERDIASSAAIPETAPKTSDGSFITGRQPIQADSAPAPRRNLPKWFAYLWDANISPFSLVRWTGPLGPRIVSGWTSRRFSHLPAEEAKALHDYSYSIFSLRGSGEYALAYILAPGAFARSPLIHRVHGLGRQLIQNTSALPHPVAASTTSSDPSAPARREKGFPVVFMYGDHDWMDVSGGHAAAARLDAEKRKVLEKATPEDQRTDEGSSKVVVVNKAGHHLYLDGWEEFNSIVLTEMEEVSQRERSRPS
>XP_040817362_Penicillium_solitum
MSATVQLLLAETLYLTNLRTADIASLAFPFPVPRRQAKLRSVAFATLPRRQRLSSMASESLNSSHEDIHGRHQRPVENNPERISGSPYASQAATGAAAARALFPLGYREGFNQWWARIPAAAAEHKVLSYLPYLHHQPPTHLQTGQTTELPDGTTPTSLESADPNQLGEVTTNSLDDPYGPRRWRSSMVELSGKDRALNEFSVERVGEEADQHLVMLHGYGAGLGFFYKNFEPLSRLKGWQLHALDMLGMGRSTRPSFKIRAKEREEAIREAEAWFVDALEEWRIKRKIDRFTLLGHSLGGYMAVAYALKYPGHLNKLILASPVGIPEDPYAVTADVAEPPASTLSNELTQDEREISSSAIPPKTADGSFITGRQPLPTDSIPPQPPRRVLPKWFSYLWDANISPFSLVRWAGPLGPRLVSGWTSRRFSHLPAEEAKALHDYSYSIFSLRGSGEYALAYILAPGAFARSPLIHRVQGLGRQLIQNTSGLPHPVAAATTSSTPAENTPASTAATSSESLAPARREKGLPVVFMYGDHDWMDVSGGHAAVAKLEEEKHKVLEKATPEEQRADEGSSRVVVVNKAGHHLYLDGWEEFNSIVLTEMEEVNQRERSRQ
>XP_022582221_Penicilliopsis_zonata
MFPLGYREGFSQWWAGLPAAVAEHKVLAHLPYLSHKPPTHMRTGSTADSPNSPIDSLTAEDYSQQGEVATNSLNDPYGPRRWRSSMVELSGKNRALNEFSVERVGEDANQHLVMLHGYGAGLGFFYKNFEALSRLKGWQLYALDMLGMGRSTRPSFKIKAKDKEEAIREAEAWFVDALEEWRVKRKIDRFTLLGHSMGGYMAVAYALKYPGHLNKLILASPVGIPEDPYAVAADMPEPSDSTLANEFTQDQQQIAESTNRLSNNNNNNNNNNYDQNRTVHNTADESDRPPRRSIPKWFAYLWDANISPFSIVRWSGPLGPRLVSGWTSRRFSHLPADEAKALHDYSYSIFRMRGSGEYALAYILAPGAFARSPLIRRIQGVGRQRENGIPIVFMYGDHDWMDVNGGYASQAKLEEEKQRVLQNATLEEREADNGSSKVIVIKNAGHHVYLDGWEEFNQVMLEEMEDVGRRAGREHPLPPPSQP
>XP_016620253_Cladophialophora_bantiana
MRRTLPSALPLLEAAPRSPITYPRRFQSSTASAPLSTDPEDLNLPPTSHHPPVMSTSASTADSDSEVQSRTQHSPLASQRAQAENPRRSRLENLFPLSYKQGFSQWWTALPAAQAEHRVLTFVPHLQPPPTHAKTNSAPPSQHNSTVIIDKSASPEATTSTNSITDPFGPRTWHSRLVPLSGKNRALNEFSVVRNVPEEGDPEHNLVILHGYGAGLGFFYKNFEPLSRAPGWQLYALDMLGMGRSSRPPFKLKSKTREAQITEAEDWFIDSLEEWRVQKKIDKMTLIGHSMGGYMAVCYALKYPGRLNKLILASPVGIPEDPYATHAAMPPPPDSAMQNETTEREAQLKQKPNPNRLPVKDTSSTENSSSEEASTPPPRRPLPKWLTYLWDANISPFSFVRWSGPLGPRLVSGWTSRRFSHLPSEEALALHDYSYSLFRLRGSGEYALAYILAPGAFARSPLIRRIGGVGRQPLTASTHEISENGQLKQFPGSSSAAQNDTLSTFTPSSSASKDLARERGIPVVLMYGENDWMDVSGGYAAKKKIDAETARALAAASPEERDQDHGSAKVVIIKNAGHHLYLDGPDEFNEVILAEMEDVRRRTLREKERRG
>XP_008730860_Cladophialophora_carrionii
MSSSAADSDGEIQSRTQRSLLASQHAREEKQNPRKSRLEGLFPLSYKQGFSQWWTALPAAQAEHRVLSFIPYLQQPPTHAKTGSEPPTRNASTVSINQDAPSEQVATTNSITDPYGPRRWHSRLVPLSGRNRALNEFSVERTGEEVENNLVIIHGYGAGLGFFYKNFEPLSRAKGWQLYALDMLGMGRSSRPPFKLRSKTREAQITEAEDWFIDSLEEWRVKRKIDKFTLIGHSMGGYMAVCYALKYPGRLNKLILASPVGIPEDPYATHAAMPPPPEQDGDPDSSPPTGDNNNFLNARKKAEQEAQVKQKANPNRLPANDDATDSDASTSAPPRRPLPKWLTYLWDANISPFSFVRWAGPLGPRLVSGWTSRRFSHLPAEEALALHDYSYSLFRLRGSGEYALAYILAPGAFARSPLIRRIGGVGRQPLESRTHEVNDAGVLEQHPGASSPASPETDASKSPKQQYEPGLPVVLMYGENDWMDVKGGYAAKKKIDAETQRNLANASAEEKERDQGSAKVVIIKDAGHHLYLDNAQDFNDMILQEMEDVRRRSRKEAGSASQ
>XP_016242562_Cladophialophora_immunda
MRRTLPSALPLLEAAPRSPITYPRRFQSSTTSAPLSPDPEDLNLPPTSHHPPVMSASAAVADSDSEVQSRTQRSPLASQRAKAENPRRSRIEGLFPLSYKQGFSQWWSALPAAQAEHRVLSFVPHLQQPPTHAKTGSAPPSQNNSTVTIDKTASPEATTSTNSLTDPYGPRTWHSRLVPLSGKNRALNEFSVVRNVPEEGDPEHNLVILHGYGAGLGFFYKNFEPLSRAPGWQLYALDMLGMGRSSRPPFKLKSKTREAQITEAEDWFIDSLEEWRVKKKIDKMTLMGHSMGGYMAVCYALKYPGRLNKLILASPVGIPEDPYATHAAMPPPPDSTVQNGVAQDQDSETGNTTADNNKLFNGRKQAEKEGQLRQNPNPNRLPVKESSSTENSSSEENSTPPPRRPLPKWLTYLWDANISPFSFVRWSGPLGPRLVSGWTSRRFSHLPPEEALALHDYSYSLFRLRGSGEYALAYILAPGAFARSPLIRRIGAVGRQPLTASTHEINEEGQLKQYPGSSSAAQNDTTSSSTPSSTLQDVARERGIPVVLMYGENDWMDVSGGYAAKKKIDAETARALAAAPLEERDRDHGSAKVVIIKNAGHHLYLDGPDEFNEVILAEMEDVRRRTLREKGRMG
>XP_007746405_Cladophialophora_psammophila
MSTSASTADSDGEVQSRTHQSPLASQRTQVENPRRSRLENLFPLSYKQGFSQWWTALPAAQAEHRVLSFVPHLQQPPTHAKTGSAPPSQNNSTITIDTTASPEATTSTNSITDPFGPRTWHSRLVSLSGKNRALNEFSVVRNVPEEGDPEHNLVILHGYGAGLGFFYKNFEPLSRAPGWQLYALDMLGMGRSSRPPFKLKSKTREAQITEAEDWFIDSLEEWRVQKKIDKMTLIGHSMGGYMAVCYALKYPGRLNKLILASPVGIPEDPYATHAAMPPPPDSAMQNEATEREAQLKQKPNPNRLPVQDTSSAENSSSEEASTPPPRRPLPKWLTYLWDANISPFSFVRWSGPLGPRLVSGWTSRRFSHLPSEEALALHDYSYSLFRLRGSGEYALAYILAPGAFARSPLIRRIGAVGRQPLTASTHEISENGQLKQFPGSSSIAQNDTTSSFTPSSAAKDLARERGIPVVLMYGENDWMDVSGGYAAKKKIDAETARALAAASPEERDQDHGSAKVVIIKNAGHHLYLDGPDEFNEVILAEMEDVRRRTWREKERID
>XP_018688781_Fonsecaea_erecta
MSTSASATADSDSEVQSRTQQSPMASQRANAENPRRSRLEGLFPLSYKQGFSQWWTALPAAQAEHRVLSFVPHLQQPPTHTKTGSAPPSQTNSTITIDKTASPDAVTSTNSITDPYGPRTWHSRLVPLSGKNRALNEFSVVRNVPEEGDPEHNLVILHGYGAGLGFFYKNFEPLSRAPGWQLYALDMLGMGRSSRPPFRLKSKTREAQITEAEDWFIDSLEEWRVKKKIDKMTLMGHSMGGYMAVCYALKYPGRLNKLILASPVGIPEDPYATHAAMPPPPDSTAQNEVTTPDQAQLKQKPNPNRLPVKDISSADTSSSEETPTPPPRRPLPKWLTYLWDANISPFSFVRWSGPLGPRLVSGWTSRRFSHLPSEEALALHDYSYSLFRLRGSGEYALAYILAPGAFARSPLIRRIGSVGRQPLTASTHEVNEQGQLKQFPGSSSTAPNNTSSPDVERERGIPVVLMYGENDWMDVSGGYAAKKKIDAETARALATASPEERARDHGSAKVVIISNAGHHLYLDNADEFNEVILAEMEDVRRRTLKEKERMR
>XP_022509476_Fonsecaea_monophora
MSASISAADSDSEVQSRTQQSPLASQRANAENPRRSRIEGLFPLSYKQGFSQWWSALPAAQAEHRVLSFVPHLQQPPTHVKTGSAPPSQTNSTVAIDKTASPEATTFTDPISDPHGPRTWHSRLVPLSGKNRALNEFSVVRNVPEEGDPEHNLVILHGYGAGLGFFYKNFEPLSRAPGWQLYALDMLGMGRSSRPPFKLKSKTREAQITEAEDWFIDSLEEWRVKKKIDKMTLMGHSMGGYMAVCYALKYPGRLNKLILASPVGIPEDPYATHAAMPPPPDSTAQNEVTQDQETTDNNKLFNGRKKAEKEAQPKQKPNPNRLPVRDTSSAENSSSDETSTPAPRRPLPKWLTYLWDANISPFSFVRWSGPLGPRLVSGWTSRRFSHLPPEEALALHDYSYSLFRLRGSGEYALAYILAPGAFARSPLIRRIGAVGRQPLTASTHEVNEQGQLEQFPGSTSAAQNETTSSTLASASQNVAREKGIPVVLMYGENDWMDVSGGYAAKKKIDAETSRALAATSSEERHQDHGSAKVVIIKNAGHHLYLDNPDDFNEVILAEMEDVRRRFLRGRENLR
>XP_016630445_Fonsecaea_multimorphosa
MRRTLPSALPLLEAAPRSPIIYPRRFQSSTTSAPLSTDPEDLNLPPTSHHPPVMSTTASAADSDSEVQARPQQSTLASQRAKAENPRRSRIDGLFPLSYKQGFSQWWTALPAAQAEHRVLSFVPHLQQPPTHAKTGSAPPSQNNSTVNIDKTASPEATTSTNTITDPYGPRTWHSRLVPLSGKNRALNEFSVVRNVPEEGDPEHNLVILHGYGAGLGFFYKNFEPLSRAPGWQLYALDMLGMGRSSRPPFRLKSKTREAQITEAEDWFIDSLEEWRVKKKIDKMTLMGHSMGGYMAVCYALKYPGRLNKLILASPVGIPEDPYATHAAMPPPPDSTMQNEVTQDQETETTTDNNKLFNRQKQAAKEAQLKQKPNANRLPAKDTSSAENSSSEETSTPPRRPLPRWLTYLWDANISPFSFVRWSGPFGPRLVSGWTSRRFSHLPPEEALALHDYSYSLFRLRGSGEYALAYILAPGAFARSPLIRRIGAVGRQPLTTSTHEVNEEGQLKQYPGSSSAAQNGTSPPSSAPQDVARERGIPVVLMYGENDWMDVSGGYAAKKKIDAETARALGTASPEERDRDHGSAKVVIINNAGHHLYLDNPDDFNEVILAEMEDVRRRTLKEKERMR
>XP_022504210_Fonsecaea_nubica
MSASISAADSDSEVQSRTQQSPLASQRANAENPRRSRIEGLFPLSYKQGFSQWWSALPAAQAEHRVLSFVPHLQQPPTHAKTGSAPPSQTNSTVAIDKTASPEATTFTDSITDPHGPRTWHSRLVPLSGKNRALNEFSVVRNVPEEGDPEHNLVILHGYGAGLGFFYKNFEPLSRAPGWQLYALDMLGMGRSSRPPFKLKSKTREAQITEAEDWFIDSLEEWRVKKKIDKMTLMGHSMGGYMAVCYALKYPGRLNKLILASPVGIPEDPYATHAAMPPPPDSTAQNEVTQDQETTDNNKLFNGRKKAEKEAQLKQKPNPNRLPVQDTSSAENSSSDETSTPAPRRPLPKWLTYLWDANISPFSFVRWSGPLGPRLVSGWTSRRFSHLPPEEALALHDYSYSLFRLRGSGEYALAYILAPGAFARSPLIRRIGAVGRQPLTASTHEVNEQGQLEQFPGSTSAAQNETTSSTLASASQNVARERGIPVVLMYGENDWMDVSGGYAAKKKIDAQTSRALAATSSEERHQDHGSAKVVIIKNAGHHLYLDNPDDFNEVILAEMEDVRRRFLRGRENLR
>XP_013278148_Fonsecaea_pedrosoi
MRRTLPSALPLLEAAPRSPIIYPRRFQSSITSPPLTTDPEDLNLPPTSHHPPVMSASISAADSDSEVQSRTQQSPLASQRANAENPRRSRIEGLFPLSYKQGFSQWWSALPAAQAEHRVLSFVPHLQQPPTHAKTGSAPPSQTNSTVAIDKTASPEATTFTDSITDPHGPRTWHSRLVPLSGKNRALNEFSVVRNVPEEGDPEHNLVILHGYGAGLGFFYKNFEPLSRAPGWQLYALDMLGMGRSSRPPFKLKSKTREAQITEAEDWFIDSLEEWRVKKKIDKMTLMGHSMGGYMAVCYALKYPGRLNKLILASPVGIPEDPYATHAAMPPPPDSTGQNEVTQDQETTDNNKLFNGRKKAEKEAQPKQKPNPNRLPVRDTSSAENSSSDETSTPAPRRPLPKWLTYLWDANISPFSFVRWSGPLGPRLVSGWTSRRFSHLPPEEALALHDYSYSLFRLRGSGEYALAYILAPGAFARSPLIRRIGAVGRQPLTASTHEVNEQGQLEQFPGSTSAAQSETTSSTLASASQNVAREKGIPVVLMYGENDWMDVSGGYAAKKKIDAETSRALAATSSEERHQDHGSAKVVIIKNAGHHLYLDNPDDFNEVILAEMEDVRRRFLRGRENLR
>XP_007762127_Cladophialophora_yegresii
MSSAADSDGEIQGRTQRSPLASQRAREEKQNPRKSRLEGLFPLSYKQGFSQWWTALPAAQAEHRVLSFVPYLQQPPTHAKTGSAPPTRSASTVSINQDAPSEQIATTSSFTDPYGPRRWHSRLVPLSGKNRALNEFSVERTGEDVENNLVILHGYGAGLGFFYKNFEPLSRAKGWQLYALDMLGMGRSSRPPFKLRSRTREAQITEAEDWFIDSLEEWRVKKKIDKFTLIGHSMGGYMAVCYALKYPGRLNKLILASPVGIPEDPYATHAAMPPPPEQDGDADSSPSKGDNNNFLNGRKKAEQDAQLRQKANPNRLPANDDATDSDASTAPPPRRPLPKWLTYLWDANISPFSFVRWAGPLGPRLVSGWTSRRFSHLPAEEALALHDYSYSLFRLTGSGEYALAYILAPGAFARSPLIRRIGGVGRQPLESRTHQVNDAGVLEQHPGASSPASPGTDASTSPKQPYEPGLPVVLMYGENDWMDVKGGYAAKKKIDAETQRNLANASAEEKERDQGSAKVVIIKDAGHHLYLDNAQDFNDVILQEMEDVRRRSRKETGVGGR
>XP_016234058_Exophiala_spinifera
MSADAAESDSELQARSQQSPLARQRANAENPRRSRFENLFPLGYKEGFSQWWSNLPAAQAEHKVLSFIPYLQTPPTHTQTGSEPPSQNPSTLSVVDTSPSAKAAPITTNSITDPYGPRTWHSRMVTLSGKNRALNEFSVERTGEEADQNLVILHGYGAGLGFFYKNFEALSRAKGWQLYALDMLGMGRSSRPPFKIKAKAREEQIREAENWFIDSLEEWRVKRNIDKMTLVGHSMGGYMAVCYALKYPGRLNKLILASPVGIPEDPYATHAAMPEPPESTFQSEFTQDQQTESTAHKDNNNFLNARQKAEQAQQNPNPNRLPADQTGASTPPKRPYPRWLTYLWDANISPFSFVRWTGPFGPRLVSGWTSRRFSHLPYEEALALHDYSYSLFRLRGSGEYALAYILAPGAFARSPLIRRIHGVGRQPLPSSEPSAEPAFEKGLPVVLMYGENDWMDVKGGYAAKKKIDAERERALKGKSKAEVAEDQGAAKVVIIKKAGHHVYLDSPEEFNDVMLAEMEDVRKRSQGLK
>XP_016261940_Exophiala_oligosperma
MRRTLPSTLLEATSRSPTPLRPPPFRQQSTFTLNESENLPPTAHRPPTMSADAADSDGELQGRGQQSPLARQRANAENPRRSRFENLFPLGYKEGFSQWWSNIPAAHAEHKVLSYIPYLQTPPTHTQTGSEPPSQNPSTLSVVDTSPSAKAAPITTNSITDPYGPRTWYSRMVTLSGKNRALNEFSVERTGEEVDQNLVILHGYGAGLGFFYKNFEALSRAKGWQLYALDMLGMGRSSRPPFKIKAKTREEQITEAENWFIDSLEEWRVKRNIEKMTLVGHSMGGYMAVCYALKYPGRLNKLILASPVGIPEDPYATHAAMPEPSESTFQSEFTQDQETESTASKDNNNFLNARQKAEQAQQKPTPNRLPADQTGGATPPRRPYPRWLTYLWDANISPFSFVRWTGPFGPRLVSGWTSRRFSHLPYEEALALHDYSYSLFRLRGSGEYALAYILAPGAFARSPLIRRIHGLGRQPLQTESPAESTFEKGLPVVLMYGENDWMDVKGGYAAKKKIDAERERVLKGKSKDEVAEDQGGAKVVIIKKAGHHVYLDSPEEFNDVMLAEMEDVRKRSEGLKTGGMSGVQIVNRNSD
>XP_013318764_Exophiala_xenobiotica
MRRTLPSTLLEAAPRTAHINYRPPLRSQSTASLSESENLAPTSRRPPAMSADAADSDSELQARGQQSPLARQRAKAENPRRSRFENLFPLGYKEGFSQWWSNLPAAQAEHKVLSFIPYLQQPPTHTQTGSEPPSQNPSTLSVVDTSPSAKAAPITTNSITDPHGPRTWYSRMVPLSGKNRALNEFCVERTGEEADQSLVILHGYGAGLGFFYKNFETLSRAKGWQLYALDMLGMGRSSRPPFRIKSKTREQQITEAEDWFIDSLEEWRAKRNIEKMTLVGHSMGGYMAVCYALKYPGRLNKLILASPVGIPEDPYATHAAMPEPPESTFQSEFTQDQETESTAAKDNNNFMNARQKAEQDQQKPNPNRLPADKQAGQTPPRRPYARWLTYLWDANISPFSFVRWSGPLGPRLVSGWTSRRFSHLPYEEALALHDYSYSLFRLRGSGEYALAYILAPGAFARSPLIRRIHGLGRQPLQAESSAEPVLEKGLPVVLMYGENDWMDVKGGYAAKKKIDAERERALRGKSEAEIAEDQGGAKVVIIKKAGHHVYLDSPEEFNEVMLAEMEDVRRRSEGLKKGGMSGVQVIDRKSD
>XP_007725893_Capronia_coronata
MSSNAAESDGEYQVRGQQSPLVSRRAKAENPRGSRVDSFFPLGYKQGFSQWWNSVPAAEAENRVLSFIPYLQKPPTHTQTGSEPPSVNPSTMSVNNDPAAKAPPVTTNSITDPYGPRTWYSRMVQLSGKNRALNEFSVERTGETPEQNLVILHGYGAGLGFFYKNFESLSRPHGWRLFALDMLGMGRSSRPPFKLKAKTREEQITEAEAWFVDSLEEWRVKRNIDKMTLVGHSMGGYMAVCYALKYPGHLNKLILASPVGIPEDPYATHAAMPEPPSSTLQNEFTQDQATESVARSDNNNFLNARKKAEQAQQKTNSNRITVSDESDDSTPAPRRPLPKWLTYLWDANVSPFSLVRWTGPLGPRLVSGWTSRRFGHLPPDEAVALHDYSYSLFRLRGSGEYVLAYILAPGAFARSPLIRRIQGIGRQPLPSAQATSGLSSEPARENGVPVVFMYGEHDWMDVKGGYAAKKKIDAERERALKGKSPEERANDQGGAKVVIIKGAGHHVYLDSPEEFNEVMLAEMEDVKKRTQGSTKGAMTGVQIVDRKVDDEA
>XP_007738604_Capronia_epimyces
MSSDAAESDSELQAHRQQSPLASRRAQAENPRRSRFENLFPLGYKEGFSQWWNNVPAAEAEHRILSFIPYLQRPPTHVQTGSEPPSVNPSTMSVNNDPAAKASPVTTNSITDPYGPRTWYSRMVALSGKNRALNEFSVERTGETPDQNLVILHGYGAGLGFFYKNFEALSRPNGWRLFALDMLGMGRSARPPFKIKSKTREQQIAEAEAWFIDSLEEWRVKRNIDKMTLVGHSMGGYMAVCYALKYPGRINKLILASPVGIPEDPYATHVAMPDPPASTLQNEFTQDQATETVSRTDNNNFLNGRKKAELAQQQANPNRIPAGDEDNDGAAAPRRPLPKWLTYLWDANVSPFSFVRWSGPFGPRLVSGWTSRRFSHLPPEEAQALHDYSYSLFRLRGSGEYALAYILAPGAFARSPLIRRIQGVGRQPLPDDQSNLNSSEPRRENGFPVVLMYGENDWMDVKGGYAAKKKIDAERERVLQGKSPAERAEDQGGAKVVIIKKAGHHVYLDNPEEFNEVMISEMEDVKKRSHGQKKGGASGFQVVGGKVDYEP
>XP_009153865_Exophiala_dermatitidis
MKPSLPLAILEAAPRSIRTHIGINLRPQHRLPRLSLLHQSTAATLTEPEDLPPTSRRPPVMSSEAVESDSELQSRGQQSPLASRRAQDHNPRRSRFENLFPLSYREGFSQWWNDVPAAEAEHRVLSFVPYLQKPPTHTQTGSEPPSVNPSTMSVNEDPTAKALPVRTTSITDPYGPRTWYSRMVQLSGKNRALNEFSVERTGETPEQNMVILHGYGAGLGFFYKNFEALSRPQGWRLFALDMLGMGRSSRPPFKIKAKTREEQIKEAEAWFVDSLEEWRVKRKIDKMTLVGHSMGGYMAVCYALKYPGHLNKLILASPVGIPEDPYATHAAMPEPPESTLQNEFTQDQSTETVGRSNASNGSAPTPRRPLPKWLTYLWDANVSPFSFVRWSGPLGPRLVSGWTSRRFSHLPREEAVALHDYSYSLFRLRGSGEYALAYILAPGAFARSPLIRRIQGVGRQPLPVTKPNSGSTETVRENGVPVVLMYGENDWMDVKGGYAAKRKIDEERERALKGKSPAEIAEDQGGAKVVIIKGAGHHVYLDSPEEFNEVMLSEMEDVKKRTSGRTKGGMGGVQVVDRKVDDEP
>XP_013257824_Exophiala_aquamarina
MSTDAAESDSEIQSRTQQSPLASQRAKAENPRRSRFENLFPLGYKQGFTQWWSALPAAQAEHKVLSFIPYLQSPPTHTQTGSEPPSVNPSSLSLSADGARASPVTTNSITDPYGPRTWYSRMVALPGKSRALNEFSVKRIGETAKHNLVIIHGYGAGLGFFYKNFEPLSRAHGWQLYALDLLGMGRSSRPPFKIHGKTREEQISEAEDWFIDALEEWRVKRNIDKMTLVGHSMGGYMAVCYALKYPGRLNKLILASPVGIPEDPYATQAAMPEPPDSSLQNEFTQDQETESVKARPDNNNFLNARKKAEKEQQQKATPNRLPVAGDSDDEQPTPRRPLPKWLTYLWDANISPFSFVRWSGPLGPRLVSGWTSRRFSHLPPEEALALHDYSYSLFRLRGSGEYALAYILAPGAFARSPLIRRVHGVGRQALTHDNTSSTSSLPATSPATTTTHETGVPVVLMYGENDWMDVKGGYAAKKRIDAERTRILKGKSQQEIDEDQGGAKVVIIKRAGHHVYLDSAQEFNDVMLDEMKDVERRSLGRKKGAASGVQIVDRETTVDAA
>XP_016228841_Exophiala_mesophila
MSCTVASTLRVTVPEHISLHRIHPHLLFRSQSTATFPAQENLPPTSRRPPTMSTDAAESDSEVHGRSQQSPLASQRAKAENPRRSRFENLFPLGYKEGFSQWWTALPAAQAEHAVLSHIPYLQKPPTHTQTGSEPPSVNPSTTSLNFSGDAFASPTTTNSITDPHGPRTWYSRMVPLSGKNRALNEFSVQRTGEEADHSLVILHGYGAGLGFFYKNFEPLSRAPGWQLYALDMLGMGRSSRPPFKIRSKTREEQITEAEAWFIDALEEWRIKKNIDKMTLVGHSMGGYMAVCYALKYPGRLNKLILASPVGIPEDPYATQAAMPEPPESTLQNEFTQDQETQTVTSADNNNFLNARKKAEQAQQKPNPSRAPVGGTDGEAVAPRRPLPKWLTYLWDANISPFSFVRWSGPLGPRLVSGWTSRRFSHLPPEEALSLHDYSYSLFRLRGSGEYALAYILAPGAFARSPLIRRIHGVGRQLLPPHNLTPSSPSDLAPSPVTQARETGVPIVLMYGENDWMDVKGGHAAKKAIDAARERHLRNASPEDAANDQGGAKVVIIKQAGHHVYLDSPDEFNDVMLREMDDVVKRSKGTKRGGVGGVEVVP
>XP_013272522_Rhinocladiella_mackenziei
MSADAAESDTGLQTRPQQSPLASRRSQAENPRRRRLEGLFPLSYKQGFSQWWTALPAAQAEHKVLSFVPYLRTPPTHTQIGSEPPSANASTLSVNSSPSAEATSVTTSSITDPYGPRTWYSRMVPLGGKNRALNEFSVERTGETADHNLVILHGYGAGLGFFYKNFDALSRAPGWQLYALDMLGMGRSTRPPFRIKAKTREQQITEAEDWFIDSLEEWRVKKKIDKMTLVGHSMGGYMAVCYALKYPGRLNKLILASPVGIPEDPYATHAAMPEPPESTLQNEFTQDQASETVVMTDNNNFLNAGKKAEEARQKANPNRIPVDGDDELPAPRRPLPKWLTYLWDANISPFSFVRWSGPLGPRLVSGWTSQRFSHLPVEEARALHDYSYSLFRLRGSGEYALAYILAPGAFARNPLIRRIHMIGRRQLTPDSSNPASEPQRENGIPVVLMYGENDWMDVKGGYAAKKKIDAERARALKGKSAAEIAEDQGGAKVVIIKNAGHHVYLDSPDEFNEVMLAEMEDVRKRSEGRKKGGMKGVRLVERKSDKAP
>XP_017994791_Phialophora_attinorum
MSSTADSDNEANARSQQSPLARQRAAERGERGGGWFPMGYKEGFSQWWSALPAAQTENKVLSYIPYLQKPPTHTQTGSKPPSVNPSITSLNTDPSAKAAPVRTNSITDPYGPRTWYSRMVELSGKHRALNEFSVEHPGEKADENLVIIHGYGAGLGFFYKNFEALSRPKGWQLYALDMLGMGRSSRPPFRIKAKGKQQQITEAEDWFIDSLEEWRVKRKIDKMTLVGHSMGGYMAVCYALKYPGHLNKLILASPVGIPEDPYATQAAMPEPQTSTFQNEFAQDAETETTKQADGNNFLNQRKKADKAAQEAQQAPNANRLPADGKEVAPRRRIPKWVTWAWDANISPFSFVRWSGPFGPRLVSGWTSRRFSHLPEAEAAALHDYAYSLFRLRGSGEYALAYILAPGAFARSPLIHRIGRVGRGTLPDGSNEGGVPVVLMYGENDWMDVKGGYAAKKLLDKAREKALQGKTEAEKREDQGGAKVVIVKGAGHHVYLDSPDEFNAIMKREMDDTAMRSKGNRKGSMAGVEVVVPGEEMEVLQQRDIRY
>NP_594100_Schizosaccharomyces_pombe
MSQVKVAVRSEEAANSYTQTFGMSWRQWRQACSEEYAKQCEREVLHTVDFIRENEKDPERLVEVVDSKIYDNDGLVHEVCVSDKATGKANKRSIVYMHGYGAGLGFYFRNMDGLTKGVTKDFNSYFVDWLGMGNSSRPPFDIKGQTASEKVEETERFFTESLETWRIGHGIEKMILVGHSMGGYLSAVYAMQYPERVEKLLLVSPVAIPENPFASNDDAEVYNSVASSAVHAVMDEPPLSNVTNEVLQTQEETTGLEPSRPSKPKNPLPRFITFLWEQNVTPFSLLRLSGPLGPKLMSFWSSRRFSTLPPETFRALHNYCYSIFRLKGSSEYALGNLLAPGAFARRCIMNRLRMLKCRTIFMYGDKDWMDDVAGLEATNRLKEMNIEAEHHIISNAGHHCYLDNPEDFNEIVLKEIRMSLRSFSSISE
```
