## Supplementary material for "Coding Sequence Insertions in Fungal Genomes are Intrinsically Disordered and can Impart Functionally-Important Properties on the Host Protein": fasta protein sequences: XP_711263.2_blasthits_fa.txt

```
>XP_711263_Candida_albicans
MRSLSIFSLVFLFFSTLITAKTHTWYYKTGWVNANPDGGFERPMIGFNDSWPLPTLRVKKGDTVNLYLINGFDDRNTSLHFHGLFQHGTNQMDGPEMVTQCPIPPGETFLYNFTVDDQVGSYWYHSHTSGQYGDGMRGVFIIEDDDFPYDYDEEVILTLGEHYHDFSDDLHKNFMSRYNPTGAEPIPSNILFNETRNNTWKVEPGKTYFVRIINIGRFVSQYVWMEDHEFTIVEVDGIYVEKNTTDLIYITVAQRYGVLITTKNSTDKNYAFMNRVDIDMLDVIPDELELNGTNYIEYNSKADKPEPYLLDSIDDYFDDFYLKPLSKEKLLDDADYTITVDVQMDNLGNGVNYAFFNNITYTTPRVPTLLSVLSAGDDASNELVYGTNTNSFVLQSGDVVDIVLNNLDTGKHPFHLHGHVFQLIERHEEIPETEDPVGYNASDHADWPEYPMLRDTVYVRPQSYIVMRFKADNPGVWLFHCHIEWHLDQGLAIQLIEDPQGIQKNASQHITDNHKQICEKVGVSWEGNAAANSKDYLNLKGENVQHKRLPTGFTARGIVALVFSCIAGVLGLATIAYYGMNDIADVEERVARDLDVDFDEEDNEIVNEGSSSSGSNSKH
>XP_002420844_Candida_dubliniensis
MRSLSVFSLVFLFFSTLISAETHTWYFQTGWVNANPDGVLERPMIGFNGSWPLPTLRVKKGDTVNLYLINGFDDRNTSLHFHGLFQHGTNQMDGPEMVTQCPIPPGETFLYNFTVDDQVGSYWYHSHTSGQYGDGMRGVFIIDDDDFPYDYDEEVILTLGEHYHDFSDDLHKDFMSRFNPTGAEPIPSNILFNETRNNTWKVEPGKTYFVRIINIGRFVSQYVWMEDHEFTIVEVDGIYVEKNTTDLIYITVAQRYGVLITTKNSTDKNYAFMNRVDIDMLDVIPSDLELNGTNYIEYNSDADKPEPYLLDSIDDYFDDFYLKPLSKEKLLDDADYTITLEVQMDNLGNGVNYAFFNNITYTTPKVPTLLSVLSAGDAASNELVYGTNTNSFVLQGGDVVDIVLNNLDTGKHPFHLHGHVFQLIERHEEIPDTEDPVAYNSTDHADWPEYPMLRDTVYVRPQSYIVMRFKADNPGVWFFHCHIEWHLDQGLAIQLIEDPQNIQKNSSQQITDNHKQICEKVGISWEGNAAANTKDYLDLKGENVQHKRLPTGFTARGIVALVFSCIAGVLGLATIAYYGMNDIKDVEERVARDLDVDLDEEEDEIVNDGSSSSVSNSKR
>XP_002548698_Candida_tropicalis
MRSASLFLLICSLISVISAETHTWWFQTGWVNANPDGVFERPMIGFNDTWPLPTLRVKKGDRVQLYLNNGFDDRNTSLHFHGMFQNGTNQMDGPEMVTQCPIPPGETFLYNFTVGDQVGSYWYHSHTSGQYGDGMRGVFIIEDDDFPYDYDEEVVLTLAEHYHDFSDELTPKFLSRFNPTGAEPIPSNMLFNETRNNTWKVEPNKTYLVRIVNIGRFVSQYIWMEDHDFTIVEVDGVYVEQNTTDLLYITVAQRYSVLITTKNETDKNYAFMNRVDIDMLDVIPGDLELNGTNYIVYNEDADLPEPYLLDSIDDFFDDFWLKPLSKEKLLDDADYTITLEVQMDNLGNGVNYAFFNNITYAHPKVPTLMSVLSSGDDASNELVYGTNTNSFVLQGGEVIDIVMNNLDTGKHPFHLHGHVFQLIERHEGVDDDEDPVAYNSSDHAEWPEYPMLRDTIYINPQSYAVLRFKADNPGVWFFHCHIEWHLDQGLAIVLIEDPEGIQKQESQQITDNHKEICEKVGVPWEGNAAGNTENYLDLKGENVQHKRLPTGFTAKGIVALVFSCIAGVLGLVAISYYGMTDIKNVEQRVARDLDVDLDDDDVEQLSEEGSSGSNSKQH
>XP_003870809_Candida_orthopsilosis
MPKFLSRFNPTGAELIPQNILFNETRNETWKVEPNKTYLLRIINMGRFLSHYVWMEDHDMTIVEVDGVYVEKNTTDLIYITVAQRYTVLVTTKNSTDKNYAFMHRLDPDMLDTQPDDLQLNGTNTIMYNEKLGEAESYDLTQDELDAYFDDFYLVPLSKEKLYDDADYTVTIQVQMDNLGDGINYAFFNNITYTKPRVPTLLTVLSAGDEASNELVYGTNTNTFVLQKDDVVDIVLNNLDTGKHPFHLHGHVFQLIERHEAIDDDDDPVAYNASDHAEWPEYPMMRDTVFLQPQSYMVLRFKADNPGVWLFHCHIEWHLDQGLAIQLVEDPAGIQNNATQQITDNHKEICEKVGVPWKGNAAGNDVHLLDLTGENVQHKRLPTGFTARGIVALVFSCIAGVVGLAAIAFYGMQDISDVEERVARDLDVDLDDEDDSGAEIVRQTSSTEGSSTHKH
>XP_001523825_Lodderomyces_elongisporus
MNSVLTLFIVTLSILLGGANAETHTWWFKTTYVNANPDGVFERPMIGFNDSWPLPTLRVKKGDRVQIYLTNGFDDRNTSLHVHGLFQKGTNQMDGPEMVTQCPIPPGETFLYNFTVDDQVGTYWYHSHTIGQYGDGMRGVFIIEDDDFPYDYDEEVVMTLGEHYHESADVLIPKFMSRFNPTGAEPIPANFLVNETRNNTWKVEPNKTYLLRIINTGGFVSQYLWMEDHDFTIVEVDGVYVEKNTTDLLYITVAQRYSVLITTKNSTDKNYAMMNRVDIDMLDLIPDDLELNGTNYIVYDEKKFEEEKPKPYLLDSIDDFFDDFYLKPLSKEKLLDDADYTITIDVQMDNLNDGVNYAFFNNITYTRPKIPTLLTALSAGEFATNELVYGTNTNTFVLEKDDVIDIVLNNLDTGKHPFHLHGHVFQLIERHESIDDDQDPVLFDASNHAERPEYPMLRDTVYVNPQSYIVMRFRADNPGLWMFHCHIEWHLDQGLAIVLVEDPLTLQQTKSQQLTENHKDICRKAGIPLEGNAAANAENFLDLTGENIQQKRLPTGFTARGIVALVFSCVAGILGLAAIAFYGMQDITDVEERVARDLDVDFDEEGDDDYISEDVAKDSNNSLVGDSSRRI
>XP_007375219_Spathaspora_passalidarum
MQILYTLYILLSLITTVVAKTHTFHWNVSWVMANPDGLHERRMVGINNVWPPPTIRVNANDRVVLHLTNSLGEFNTSLHFHGLFVKGFNAHDGPEMVTQCPIPPGATFIHDFNVGDQTGTFWYHSHTGSQYGDGLRGVFIIEDPQGFPYDYDEEVVLTVGDHYHKETQDIMKSFKTRFNPTGAEPVPQNSLFNETRNVTWSIEPEKTYLVRIVNTGLFPSHYLYIEDHSVTIIEIDGIAVEPFEVDSLYITVAQRYVVLLKTKKSINKNYRIVNVLDRDMLDYVPSDLHLVSTNWLVYNEYVPKPDPLPYFDFDTVVNALPEFDDDQFKPKSKQPLLPDPDMVIQVNFTMDMLGDGITYALFNGKSYTQPKVPTLYTALSSGNLSFHQSVYGSNTNTFVIHGDEVIDIVLNNHDPGKHPFHLHGHAFQVISRFNSDDEDNPLDFDPNNSTMTDYPEFPMVRDTVLVDPNGFLVIRFKADNPGVWFFHCHLDWHLEQGLALVLVEAPDILQKTQSKIPQNHIDVCDAVNIPHLGNAAGNRDFLDLHGENVQADWLPMGFTTRGYVAIVVCGLFAIYGIWSIYKYGIEDVSKDNSAAVISKLYKILEEYDSTANR
>XP_043047416_Scheffersomyces_spartinae
MNKLLVLVVSFLLAFVVKAEDHYWYFNATWLTGNPDGVMERPIIGFNGSWPLPTLRVKTGDRVVLKLTNGLGNQNTSLHFHGMFQNGTGQMDGPEMITQCPIAPDDYFVYNFTVPDQVGTYWYHSHTDGQYPDGLRGVFVIEEAKKSDYPFDFDEEITLSVSEWYHKTSHELTPKFLNRYNPTGAEPIPQNSLFNDSRNVTWRVQPNTTYFVRIVNVGRFVSQYLYMEDHDFTVVEVDGVYVQPNTTSMVYITAAQRYGVLIKTKETTDKNFAFMNAIDKDMLDVVPKDLILNSTNYISYDESNDTPEEYIVDEYDFLDDYWLTPVSAEAMLDEPDHVITVDVTMNNLGNGINYAFFNNITYTPPKVPILHTVLSAGELATNELVYGTNTHSIVLQHNEVVDIVLNNHDAGKHPFHLHGHVFQLVARGETVVGDPVSFNATEYDLYRDNPMRRDTVYVNPQSYIVMRFRADNPGVWFFHCHIGWHLQQGLAFVLVEAPLQIQETETQHLTEGSIRICKNSNNGLYEGNAAGNKDNFLDLKGENVQHKPLPAGFTARGIVALVFSCLAGILGLVAITYYGLSDLKNVEMDLIKDLNVELDGLDESSQTNSSDSSEHISKVQI
>XP_001385046_Scheffersomyces_stipitis
MKLTSFLLFSFITSLVCAETHTWWFETGWVDANPDGTFERKMIGFNNSWPLPTLRVKKGDRIQLYLINGFETENTTLHFHGLFQEGSNQMDGPEYVTQCPIPAGQTYLYNFTVTQVGTFWYHSHTQGQYGDGMRGVFIIEDDDFPYKDDYDEEVVLTLSEHYHDTATVLVPSFLSRFNPTGAEPIPQNTLFNESRNVTWQVEPNKTYLVRIINMGGFVSQYLYMEDHEFTIVEVDGIYVEKNTTDLLYITVAQRYTVLITTKNDTSRNYAFMNKIDDDMLDVIPSDLILNSTNYIVYNQTAFEEEAPSEYFLDSIDDYFDDFYLRPLNNATLLDDPDYTVTVDVVMDNLGNGVNYAFFNNITYTAPKTPTLATVFAAGDDNTNPIVYGTNTNAFVLQKDDIVDIVLNNQDTGKHPFHLHGHVFQLIERHEEIPDTESPVAFNISDHAEWPEHPMSRDVVYVRPQSYIVMRFKADNPGVWYFHCHIEWHLDQGLALTLIEDPQGIVSDSRQALTDDFKDACSAHGIPLDANAAGNSVDMLDLSGENVQHKPLPSGFTARGIVALVFSVIAAFLGLAAIAVYGMADIKDVEERVARGLDVDIDDDDDQEEESNVANEGGYTQASNQQQ
>XP_020064024_Suhomyces_tanzawaensis
MRLLSLLFFAFLVRFIHGETHTWYFETGWVDANPDGVFEKKMIGFNGSWPLPTLRVKKGDRINLYLINGFNDRNTTLHFHGMFQNGTGQMDGPEMVTQCPIPPGETYLYNFTVADQVGTFWYHSHTSGQYGDGMRGAFIIEDDDFPYDYDEEVVLTLSEHYHKNSDELTPAFLSRYNPTGAEPIPQNILFNETRNNTWKVEPNKTYLLRIVNVGRFVSQFLWMEDHEFEVVEIDGIYVEKNTTDMIYITTAQRYTALVRTKSDTSKNYAFMAAIDETMLDVIPGDLQLNGTNYIVYDDNNDKPEAVTVDSWEDILDDFYLKPLSNTTLFDEPDLTVTVDIAMDNLGNGVNYAFFNNITYTRPVVPTLLTALSAGEFATNELVYGTNTHSIVLQGGDVIDLVLNNHDPGTHPFHLHGHTFQVIERGPAFPDDEPTDWNATDHAEYPEYPMERDTVYVRPSSYAVLRFKADNPGVWFFHCHIEWHLDQGLALMFIEDPMGIQNNPEQQLTESHKNACNKAGVPLEGNAVANTNNYLDLKGENVQHKPLPTGFTARGIVALVFSCIAAFLGMAAIAFYGLADIPDVEARVTRDLNVEYEDDIADDEIITEDQPLRGSQESSRSNRSNRSGKVRI
>XP_020077488_Hyphopichia_burtonii
MKLSSCIFISFLISLVSATTHTWYYETSWVDANPDGCQERKVIGLNGTWPLPNLRVKKGDRVQFYLTNGFDDRNTSLHFHGLFQNGTNQMDGPEMVTQCPIPPGETMLYNFTVPDQAGTYWYHSHTSGQYGDGMRGAFIIEEKNQDDFPYEYDEEVVLTVAEWYHDLTDVLNPKFLNLYNPTGAEPIPQNLLFNETRNATWKVEPNKTYFLRIINVGRFVSQYLYMEDHEFEIIEVDGVMVEKNTTDLLYLTVAQRVGCLVKTKNNTDKNYAFMTKMDDGMLDVIPKDLQLNSTNYIMYDEDKDKPEQYYIDDVEDFFDDFYLKPLSKEELFDEPDNVIEVSVQMDNLGNGINYAFFNNLTYTKPKVPTLVTAMSSGDDANDASVYGSNVNSFVLQKDDIVEIRLNNQDTGRHPFHLHGHVFQLIDRGEGIPEGEGDPVAFDPKNHTDFPSHPLIRDTVYVNAQSYIVMRFKADNPGVWFFHCHIEWHLDQGLAIVLVEAPLEMQKTESQHFTDDFIRTCKKNGMNVTGNAAGNSKDYLDLTGENVQYAPLPAGFTARGIVALVFSCIAAVLGLVAITVYGLQDIKDVEKRVARDLDVDITDDNDVEEIHESSSSDAIESNRK
>XP_015470177_Debaryomyces_fabryi
MKLCELLFISFIVSLVNAKTHTWYFKTGWVDANPDGVQERKVIGFNDTWPLPTLRVKKGDRINLYLINGFDTANTSLHFHGMFQNGSSQMDGPEMVTQCPIPAGETMLYNFTVSDQVGTFWYHSHTKGQLGDGMRAPFIIEDDEYPFDFDEEVVLSLSDWYHDSSDDLIKTFLDRYNPTGAEPIPSNLLFNETRNNSWVVEPNKTYFVRIVNIGGFVTQYLWMEDHEFEVVEVDGIYVEKNKTDMLYITVAQRYGVLIKTKNSTDKNYAMMSKFDDTMLDVIPDELQLNSTNYIIYNEDKAKPEEYKVDSIDDFLDDFYLTPLNKEKLYDDADQTITVDLTMDNLGDGVNYAFFNNITYVKPKLPPLMTVLSSGEYATNELVYGTNTHTYVLQDNDVIDIVLNNGDTGRHPFHLHGHVFQLIARGSAVDDDDDPVTYADVEDDVEFPEYPMMRDTVYVEPQSYMVIRFKADNPGVWFFHCHIEWHLIQGLALVLVEAPLQIQDDPRQELQEDVKKHCEMLDMPYKGNAAGNSKDYLDLTGQNVQVKALPAGFTARGIVALVFSCVAGFLGIAMIAIYGMADIPDVEERVARDLDIDVNEEESDDTSTGAATAEERSSIVEERTH
>XP_461767_Debaryomyces_hansenii
MKLCELLFISFIVSLVNAKTHTWYFKTSWVDANPDGVKERKVIGFNDTWPLPTLRVNKGDRVNLYLTNGFDTANTSLHFHGLFQNGSSQMDGPEMVTQCPIPAGETMLYNFTVADQVGTFWYHSHTKGQLGDGMRAPFIIEDDDYPFDFDEEVVLSLSDWYHEKSDDLIEDFMSRYNPTGAEPIPANLLFNETRNNSWVVEPNKTYFVRIVNIGGFVTQYLWMEDHEFEVVEIDGIYVEKNKTDMLYITVAQRYGVLIKTKNSTDKNYAMMTRFDDTMLDIIPDELELNSTNYMVYNEDKDMPKEYKVDSIDDFLDDFYLKPLSKEKLYDDADQTITIDVTMDNLGDGVNYAFFNNLTYIKPKLPPLMTVLSSGEHATNELVYGSNTHTYVLQDNDVIDIVLNNGDTGRHPFHLHGHVFQLIARGSAVDDDDDPVTYGDEEDDVEFPEYPMMRDTVYVEPQSYMVLRFKADNPGVWFFHCHIDWHLIQGLAIVLVEAPLAIQADPRQKLQDDVKKHCEMLDMPYEGNAAGNSKDYLDLTGQNVQVAYLPSGFTARGIVALVFSCIAGFLGVVMIAVYGMADIPDVEERVARDLDVDIDEYEVNTSSTEQASIVEERTH
>XP_006686803_Yamadazyma_tenuis
MQWNGCYIPNIHQLPPLKSPQNWSAYQIHAERPIILCKNKTKNNYQINQCDKNGIPGQISPLAKINGKSSFGYCKTHYWNYTANYVDANPDGVFTRRALTLNGEWPPPVLRVGKGDRVVFNLTNGLEDQNTTMHFHGLFQPGSAQMDGPEMVTQCPIPPGAHFVYNFTVGDQVGTFWYHSHTAGQLGDGLRGVFVIEDDEYPFDFDEEITLTIADWYHKSSDELSKSFMSLYNPTGAEPIPQNFLVNDTTNFTWNIEPNKTYFVRIVNVGAFVSQYLYMDDHEFEIVEVDGIYVNPNTTDMLYITVAQRYGVLIRTKSNTDKNYAFMSAVDQDLLDKIPKDLVLNQTSVLVYDENNDTPDQYYVDAWDFFDDFYLSPYNNETLYEDPDLTVTVDVVMANLGNGVNYAFFNNISYVTPKVPTLLTLLSAGDDATNALIYGTNTHTYVLQKDDIVDIVVNNQDTGKHPFHLHGHVFQVISRGEGVPDTSSPVAFDADSMSEFPEYPVLRDVVYVNPQSYMVLRFKADHPGVWFFHCHIEWHLRQGLALQFVEAPEDILNDSRQTLTDNHKDVCDKVGVSWKGNAADNDKDFTDLTNQNVQVKPLPAGFTARGIVALVFSCISAFLGLVAIAIYGVADIKNIEQKVVEDMGLDISEFKEDGVEGEVKSAVNKQCAYFLIC
>XP_001485212_Meyerozyma_guilliermondii
MRAALCLMWALTYLVTSAHAKTHTWWYESTEVKANPDGTYERIVHGFNNTWPLPTLRVKKGDTVNFYLINGFDDRNTSLHFHGLFQHGSNQMDGPQFVTQCPIPPGETMLYNFTVPDQVGTYWYHSHTGGQYMDGMRGTFIIEDDEEPPFEYDEEVVLELSEWYHELVDEMLPNFLNRYNPTGAEPIPQNLLFNNTRNNTWNVEPDKTYFLRIINVGGFVSQYVWMEDHEFTVVEVDGIYVQPNTTDMLYITVAQRYGVLVKTKKSTDKNYAFMTKFDDTMLDVIPKDLLLNSTNYIVYNDSLGVKDVKENYVDALDPMDDFYLRPLNNETLFDDADVTITVDVDMINLGNGVNYAFFNNLTYTTPKVPTIITAMTAGKDASNPLVYGTNVNSFVVEKDEVVDIVVNNIDTGKHPFHLHGHVFQLIERYKEVPDDQDPVAYDPSNHADFPEYPMSRDTVYVNPQSYIVIRFKADNPGVWFFHCHIEWHLEQGLALVLIEAPTEMQNDPNQAFTDDFKRTCTKNGIPLEGNAAANSKDYLDLTGENVQHGPLPAGFTARGIVALVFSCIAAVLGLIAITIYGLSDINNIEERVARDLDVDIVPEDDAIEGSSSEIIETSK
>XP_018714264_Metschnikowia_bicuspidata
MRAFSVLLFSLLASFAAAANETVHTWYFETTWVDANPDGCFERPVIGFNNSWPLPILRVNKGDRVNLYLTNGFTDRNTTLHFHGMFQNGTSQMDGPEMVTQCPIAPGDTMLYNFTVADQVGTFWYHSHTTGQYGDGMRGVFVIDETDDYPFDFDEEVVLSVGEWYHDDADTLIPEFLNLYNPTGAEPIPKNLLFNDTRNNSWVVEPDTTYLMRIVNVGGFVSQYLYMEDHEFTVVAVDGIYVQPNTTEMIYITAAQRYDVLITTKNDTSKNYAFMSKFDETMLDLIPDDLLLNSTNYIIYDESLDKPDQYYVDSIDDYLDDFYLVPESGEELLDDSDHLVTLDVMMNNLMDGVNYAFFNNITYTVPKVPILATAISAGEFATNSYIYGNVHPIVLAKDEIVDIVINNEDTGKHPFHLHGHVFQLIARGEGVDDDQDPVAYDPDNHDPFPEYPMIRDTVYVNPQSYIVLRFKADNPGVWFFHCHIEWHLDQGLAVAFIEAPTELQEKEEFTENWKAVCDNSNVPYDGNAAANSVDFMDLTGANVQAADLPAGFTARGIVALVFSCVAGFLGMAAIAFYGMSESNLDLDEQVIRDLDVKLPEEDEIELEVEAESYENAHKVGSSSS
>XP_002618107_Clavispora_lusitaniae
MRAFSVFIFALLYSFVSAETHTWYFQTTWVDGNPDGVFERKVMGFNNTWPLPTLRVKQGDRVQLFLNNGFDDRNTSLHFHGLFQNGTSQMDGPEMVTQCPIAPGDTMLYNFTVPDQVGTYWYHSHTSGQYGDGLRGVFIIEEKDGKYPFEFDEDVVLTVGEWYHDTADVLIPKFLNRYNPTGAEPIPQNTLFNNTRNNTWHVEPNKTYFVRIINVGGFVSQYLYMEDHEFEIVEVDGIYVEKNSTSMIYITVAQRYGVLIHTKNETDKNYAFMNKIDDDMLDVIPKDLILNSTNYIIYDEEADKPDEYMVDELDFFDDFYLTPLNKEKLYDEADHVVTVDVVMNNLGNGVNYAFFNNVTYTAPKVPIIGTALSAGEFATNAYIYGNVHAVVLQKDDVIDIRLNNQDTGKHPFHLHGHTFQVIERGEGVPDDQSPVAFNASDHAPYPEYPMIRDTVYVNPQSYVVMRFKANNPGVWMFHCHIEWHLEQGLALIFIEAPEEMQKTESQQLTDNFKEVCKNVGVNFEGNAAGNTANYMDLSGANVQHKPLPSGFTGRGIVALVFSCIAGACGMIAISFYGMADVKNLEEHVIRDLDVDLDPDAEAELLSEGEEQEASSSTPRI
>XP_025340021_Candida_haemuloni
MQMIQLSYLFVLLASWSALVAAETHTWYFETNWVKANPDGVYERDVIGFNGSWPLPTLRVKKGDRVNLYLTNGFKDRNTTLHFHGMFQNGTAQMDGPEMVTQCPIPPGETFLYNFTVADQVGTYWYHSHTAGQYGDGMRAPFIIEEKSKDDYPFDFDEELILPIGEWYHDTADVLQPKFLNRYNPTGAEPIPQNLLFNETRNNTWKVEPNTTYFVRIVNMGGFVSQYLYMEDHEFEIVEVDGVYVEKNTTDLLYVTIAQRYGVLIKTKEKADKNFAFMNAFDTSMLDVIPGDLILNSTNLIQYTDDTSMPDEYLIDSFDDFFDDYYLVPKDGEKLMPDSDQQVVISVKMDNLGDGVNYAFFNDVTYVAPKIPILATAMSSGDLATNSIIYGNTNAFVLKKDETIDIVLNNEDDGTHPFHLHGHTFQLIERGPEFPDPVAFDYDNHTDFPEVPMKRDTIFVRGNSYAVMRFKADNPGVWFFHCHIEWHLEQGLAIVLIEAPEEMQKDPSQQFTENHKEVCQKAGMNLTGNAAGNSHDFLDLTGMNVQPKPLPAGFTARGIVALVFSAIAGVLGMIAITIYGLADVKDIDQRVARDLDVDLDDADESSELVAGDSSSHNK
>XP_024713316_Candida_pseudohaemulonis
MQMIQLSYLFVLLASWAGLVAAETHTWYFETGWVKANPDGVYERDVIGFNGSWPLPTLKVKKGDTVNLYLTNGFDDRNTTLHFHGMFQNGTSQMDGPEMVTQCPIPPGETFLYNFTVADQVGTYWYHSHTAGQYGDGMRAPFIIEEKSKSDYPFDFDEELILPIGEWYHDTADVLQPKFMNRYNPTGAEPIPQNLLFNETRNNTWKVEPNTTYFVRIVNMGGFVSQYLYMEDHEFEIVEVDGVYVEKNTTDLLYVTIAQRYGVLIKTKDTADKNFAFMNAFDTSMLDVIPGDLILNSTNLIQYTDDTSMPDEYYIDDFDDFFDDFYLVPKDGEKLMPDSDQQVVIDVKMDNLGDGVNYAFFNNITYVAPKVPILGSAMSAGDLATNSYIYGNTNAFVLNKDETIDIVLNNQDDGTHPFHLHGHVFQLIERGPEFEDPTSFDYDNHTDYPEVPMKRDTIFVRGNSYAVMRFKADNPGVWFFHCHIEWHLEQGLAIVLIEAPEEMQKDPRQQFTENHKQVCLKVGVNLTGNAAGNSENYMDLTGMNVQQKPLPAGFTARGIVALVFSAIAGVLGMIAITVYGLADVKDIDERVARDLDVDLDEADETSELVGESSSNNNSK
>XP_025335224_Candida_duobushaemulonis
MQMIQLSYLFVLLASWAGLVAAETHTWYFETGWVKANPDGVYERDVIGFNGSWPLPTLKVKKGDRVNLYLTNGFDDRNTSLHFHGMFQNGTSQMDGPEMVTQCPIPPGETFLYNFTVADQVGTYWYHSHTAGQYGDGMRAPFIIEEKSKEDYPFDFDEELILPIGEWYHDIADVLQPKFMNRYNPTGAEPIPQNLLFNETRNNTWKVEPNTTYFVRIVNMGGFVSQYLYMEDHEFEIVEVDGVYVEKNTTDLLYVTIAQRYGVLIKTKENADKNFAFMNVFDTSMLDLIPDDLILNSTNLIQYTDDTSMPDEYYIDDFEDFFDDFYLVPKDGEKLMPDSDQQVVIDVKMDNLGDGVNYAFFNNITYVAPKVPILGSAMSAGDLATNSYIYGNTNAFVLNKDETIDIVLNNQDDGTHPFHLHGHVFQLIERGPEFEDPTSFDYDNHTDYPEVPMKRDTIFVRGNSYAVMRFKADNPGVWFFHCHIEWHLEQGLAIVLIEAPEEMQKDPRQQFTENHKQICSKVGVNLTGNAAGNSENYMDLTGMNVQQKPLPAGFTARGIVALVFSAIAGVLGMIAITIYGLADVNDIDERVARDLDVDLDEADETSELVGQSSSNNNSK
>XP_028892904_Candida_auris
MNQLSLFFVLFISWFASASAETHTWYFKTGWVKANPDGNFERDVIGFNGSWPLPTLRVKKGDRVNLYLTNGFDDRNTTLHFHGMFQNGSAQMDGPEMVTQCPIPPGETYLYNFTVADQVGTYWYHSHTAGQYGDGMRAPFIIEEKNKEDYPFDFDEELVLPLGEWYHDPADVLLPKFLNRYNPTGAEPIPQNLLFNETRNNTWKVEPNTTYFVRIVNMGGFVSQYLYMEDHEFEIVEVDGVYVEKNTTDLLYVTIAQRYGVLIKTKEKADRNYAFMNAFDDTMLDVIPKDLILNGTNSIQYTDDTSMPDEYFIDSFDDRFDDFYLVPKDGEKLLPDSDNQVVIDVKMDNLGDGVNYAFFNNISYVAPKIPLLATAMSAGELATNSYIYGNTNAFVLKKGETVDIVLNNQDDGTHPFHLHGHVFQLIERGPEFGDPVSFDYNNHSEFPEVPMKRDTVYVNPNSYIVMRFTADNPGVWFFHCHIEWHLEQGLAIVLVEAPEEMQKDPSQQLTENFKDVCSKGGMNYSGNAAGNSVDFMDLTGMNTQPKPLPAGFTARGIVALVFSCIAGVLGMVAITIYGLADVKDIDERVARDLDVDLDEIAADESSQLVPGDSSSRNK
>NP_013774_Saccharomyces_cerevisiae
MTNALLSIAVLLFSMLSLAQAETHTFNWTTGWDYRNVDGLKSRPVITCNGQFPWPDITVNKGDRVQIYLTNGMNNTNTSMHFHGLFQNGTASMDGVPFLTQCPIAPGSTMLYNFTVDYNVGTYWYHSHTDGQYEDGMKGLFIIKDDSFPYDYDEELSLSLSEWYHDLVTDLTKSFMSVYNPTGAEPIPQNLIVNNTMNLTWEVQPDTTYLLRIVNVGGFVSQYFWIEDHEMTVVEIDGITTEKNVTDMLYITVAQRYTVLVHTKNDTDKNFAIMQKFDDTMLDVIPSDLQLNATSYMVYNKTAALPTQNYVDSIDNFLDDFYLQPYEKEAIYGEPDHVITVDVVMDNLKNGVNYAFFNNITYTAPKVPTLMTVLSSGDQANNSEIYGSNTHTFILEKDEIVEIVLNNQDTGTHPFHLHGHAFQTIQRDRTYDDALGEVPHSFDPDNHPAFPEYPMRRDTLYVRPQSNFVIRFKADNPGVWFFHCHIEWHLLQGLGLVLVEDPFGIQDAHSQQLSENHLEVCQSCSVATEGNAAANTLDLTDLTGENVQHAFIPTGFTKKGIIAMTFSCFAGILGIITIAIYGMMDMEDATEKVIRDLHVDPEVLLNEVDENEERQVNEDRHSTEKHQFLTKAKRFF
>XP_018220117_Saccharomyces_eubayanus
MTNALLSVAVLLFSMLSLAQAKTHTFNWTAGWDYRNVDGLMTRPVMTCNGEFPWPDITIDKGDRVQLYLTNGMNNTNTSLHFHGIFQNGTNSMDGVPFLTQCPIAPGSTMLYNFTVDDNAGTYWYHSHTDGQYEDGMKGLFIINDRENFPYDYDQELSLSLSEWYHDLVTDLSKSFLSVYNPTGAEPIPQNLIVNNTMNLTWDVQPDTTYLLRIVNVGGFVSQYFWIEDHNMTVVEIDGIITEKNVTDMLYITVAQRYTVLVHTKNDTDKNFAIMQKFDDTMLDVIPKDLQLNATSYMVYNKSAPLPEQNYVDSVDNFLDDFYLQPYEKQAILGEPDHVITVDVVMDNLKNGVNYAFFNNITYTTPKVPTLMTVLSSGDQANNSEIYGTNTHTFILEKDEIVELVLNNQDTGTHPFHLHGHVFQTIQRDRTYDDALGEVPHSFDADDHPDFPEYPMRRDTLYVRPQSNFVLRFKADNPGVWFFHCHIEWHLLQGLGLVLVEDPFGIQDAHSQQISENHLEVCKSCSVSTEGNAAANTQDLTDLTGQNVQHGTIPSGFTKKGIIAMTFSCFAGILGIITIAIYGMMDMEDATEKVIRDLRVSPEVLMDDDDEERQINEDRHSTEKHQFLTKVKGFF
>XP_033768364_Saccharomyces_paradoxus
MTNTLLSVAVLLFSMLSLAQAKTHTFNWTTGWDYRNVDGLKSRPVITCNDQFPWPDITVNKGDRVQVYLTNGMNNTNTSMHFHGLFQNGTASMDGVPFLTQCPIAPGSTMLYNFTVDYNVGTYWYHSHTDGQYEDGMKGLFIIKDDDSFPYDYDEELSLSLSEWYHDLVTDLTKSFLSVYNPTGAEPIPQNLIVNNTMNLTWEVQPDTTYLLRIVNVGGFVSQYFWIEDHEMTVVEVDGITTEKNVTDMLYITVAQRYTVLVHTKNDTDKNFAIMQKFDDTMLDVIPSDLQLNATSYMVYNKSAALPTQNYVDSIDDYLDDFYLQPYEKQAIYGEPDHVITVDVVMDNLKNGVNYAFFNNITYTAPKVPTLMTVLSSGDQANNSEIYGSNTHTFILEKDEIVEIVLNNQDTGTHPFHLHGHAFQTIQRDRTYDDALGEVPHSFDPDNHPAFPEYPMRRDTLYVRPQSNFVIRFKADNPGVWFFHCHIEWHLLQGLGLVLVEDPFGIQDAHSQQISENHLEVCQSCSVATEGNAAANTLDLTDLTGENVQHAFIPTGFTKKGIIAMTFSCFAGILGIITIAIYGMMDMEDATEKVIRDLRVDPEVLINEIDENEEHEVNEDRHSTEKHQFLTKAKRFF
>XP_003673759_Naumovozyma_castellii
MSTMQDIIRFTLTLLLSLTHLVAATTHTFNWTTGWDYQNVDGVLNRPVITCNGQWPWPDIRVQKGDRIQVYLTNGFNDSDTSLHFHGLFQKGNTKMDGVPMLTQCPVPPGTTYLYNFTVEDQAGSYWYHSHTAGQYEDGFRGLLIIDDGENNKDFPYEYDVDVPLAIGDWHGKTVDVLTKKFMNLFNPTGAEPIPQNLILNNTRNLTWNVQPDTTYLLRIVNTGGFVSQYFWIEDHDMTVVEVDGIYTEQNTTNMLYVTVAQRYSVFVHTKNDTSKNFAIMQKFDETMLDLIPKDLELNATSYMVYNETAPMPGQNIVDSIDDYLDDFYLVPYTKVERFGDPDYTLTLDMKMDNLMDGKNYAFFNDISYTTPKVPTLMSVLSSGNDSVNEAVYGTNTNSFVLEKDQIVDIVMNNYDTGKHPFHLHGHVFQVIVRDRPYDDEKGETVHPFDSSDHPDYPEYPMMRDTLYLNPQSNFVLRFKADNPGVWFFHCHIEWHLIQGLAVVFVEDPLSIQQEQSQHLTENEIDVCSAANILYQGNAAGNTVDVLDLTGQNVQEKNIPNGFTKKGIIAMTFLCLDGVLGLMTLSMYGLMDISNVEEKVIRDLELPPEVILEDVDLESSHETGESNVSQLSSTEH
>XP_003980126_Naumovozyma_dairenensis
MMLISYIITLLPIVATSALAKTHTFNWTTGWDYQNVDGVLNRPVITCNGQWPWPDIRVTKGDRIQVYLTNGFNDSDTSLHFHGLFQKDNNKMDGVPFLTQCPIGPGDTYLYNFTVEDNVGTYWYHSHTAGQYEDGFRGMLIIEDGEDNVNFPYEYDYDVPLGIGDWYDRTVDLLTADFMNLYNPTGAEPIPQNLILNNTRNLTWNVQPDTTYLLRIVNIGGFVSQYFWIEDHDMTVVEVDGVYTEKNTTNMLYLTVAQRYSVLIHTKNDTSKNFAIMQKFDDTMLDLIPKHLELNSTSYMVYNSSAPLPDENFVDSLDEYLDDFYLVPYEKVELFDEPDYRITLDVKMDNLINGINYAFFNNITYVTPKVPALISVLTSGNDSTNALVYGTNTNSFVLKKDEIVDIVVNNYDTGKHPFHLHGHVFQTISRDRPYEADDGETVHPFDLTDHTPYPDYPMMRDTIYLNPQSSFVIRFKADNPGVWFFHCHIEWHLIQGLAIVLIEDPENIQAVESQNFTANELNVCKNKNIPVSGNAAGDSVDFLNLKDELVQPKAIPDGFTKKGIIAMVFSCLCGVLGLIMLSVYGLMDISDVEEKVVKDFRLSPEILLDDKNMDHNESYQESVMEKSGSKSKFFTSIRRLAPL
>XP_003956488_Kazachstania_africana
MMYIIKLLLLFLVTPLVAAKIHTFHFTTSWKSVQIPGIPQNKSVITLNGQWPPPAIHVNKGDTVELYLTNGFDDLTQTSLHFHGLLQTHSNIMDGPSMITQCPIGPGSTFFYNFTVNEQTGTYWYHAHNGAQYGDGLRGPFIVHDPSEPFTYDEERVVTLSDLYLQKYTKIQDEFLSRYNPTGAEPIPQYSLINDRLNDTIHFEVGKTYLLRFINMGLFVSQYIQLEDHEMTIVEVDGVYTKPNVTNTLYVATGQRVSVIVKAKEVNPHKNFAMVQVMDETMLDVVPDDLALLTINQISYNDNYKYPQNPNLDVEQMKRNSTNDFYLTTHKATPLLDHYDRQIVLDVRMQNLGDGIKYAFFNNVSYTAAKLPVLTTVLTSGKLANDIRIYGDNLNAFIFEPNEVIEVVLNNYDTGRHPFHLHGHNFQVVQKSPAFHEDETFPDEDQDKMTVPYNESAPLMKMPNLPILRDTVILEPNGHVVLRFRASNPGVWLFHCHLDWHLQQGLVAVFIEDPFALQEHEELTDNYKDVCANVGIANRGNAAGHDDDWFNLDGLPRQPEPLPYGFTTKGYIAMFISVVVALMGLWTIADYGLTEILQDDEAIFLKLKAMIDQSNNESH
>XP_022467358_Kazachstania_naganishii
MVTIAAAAASRRMLSVLLLLCLSGVAWAKTHRFEWTAAWGSQDVDGVGVRPVITCNGQWPWPDIRVDKGDQVEVYLTNGMNDSTTSLHFHGLFQRDSGQMDGPPMVTNCPLVPGDTILYNFTVADQVGTYWYHSHTAGQYEDGMRGLFIINDGENNKDYPYEYDEEVVLSIGDWYTETVTDLSKAFLNLYNPTGAEPIPRNLILNNTRNLTWDVKPDTTYLLRICNIGGFVSQYFWIEDHDMTVVQIDGVYTQPNTTNMLYVTVAQRYSVLIHTKNDTNQNFAIMQKFDETMLDVIPKELELNSTSFMMYNDSLPKPEQDVVDELDFLDDFYLTPLHKEEALGEPDHRITLDVVMDNLMDGKNYAFFNNITYTAPKVPTLMTVLSAGDQADDVTIYGSNTNTFVLKKDEIVELVLNNQDTGNHPFHLHGHVFQALIRDVEYDDALGLKPVSYDPDDHAPFPEYPMIRDTIYLRPQSNLVIRFKADNPGVWFFHCHIEWHLLQGLAIVLVEDPASIQASSSQAITANHLSVCANSSTLIKGNAAGNTDNFLDLTGEHVQLDSIPTGFTKKGIIAMTFSCFAGTLGLVTIAIYGLLDVKSLDNVAFNIMSGGAPTVSPDDKNTSAQELDEEFEAKQIDEMLEKSEAQKSKLLGKFKNIF
>XP_446246_Candida_glabrata
MMVPLLLSTYFITAVYGATHTFHWTTGWGNRNVDGIKERPVITCNGEYPWPDVRVAKGDRIEVYLTNGFNNTNTSLHFHGMFQRGTNQMDGVPYLTQCPIGPGDTMLYNFTVDENVGTYWYHSHTDGQYEDGMRGLFVIEDGENNKNFPYEYDEDVMLSIGEWYDTTVDVLTRKFLNLNNPTGAEPIPQNLILNNTMNLTWEVQPDTTYLLRIVNVGGFVSQYFWIEDHEMEVVEVDGVYVEKNTTNMLYITVAQRYAVLVHTKNDTSKNFAIMQKFDDTMLDVIPKDLQLNATSYLVYDKSKPMPEQNYVDSIDDYLDDFYLVPMDKEELYPEADHVITIDVIMDNLINGVNYAFFNNITYTTPKVPTLLTVLSAGQDALNPFIYGTNTNTFVLKKGEVVDLIVNNQDTGKHPFHLHGHVFQTILRDREFDDAKGEKPHSFNDSDHAAYPSIPMKRDTVYLNPQSNMVLRFKADNPGVWFFHCHIEWHLLQGLAVVMVEDPISIQNTASQHLTANGLQVCGNVKVPTQGNAAANDSDFFNLEGQNVQHKSIPTGFTKKGIIAMTFSCLAGVLGITMIAIYGFSEIPEPEIKVMRNLHLNPEDVLEKTSSSSVISASNSSSLEDSRNQKKKFIFF
>XP_004180260_Tetrapisispora_blattae
MTSLHSLHSLLTFFIVCLSQILVHVHARTVEFDWTLDWIQAAPDGFERPVIAINGRWPPPALHVTHGDRVVVHVTNNLDQDTSLHFHGLFQRGSIQMDGPAFITQCPIPPGGSYTYDFVVDDQMGTFWYHAHLGSQYGDGFRGVFVIHSPEDDMERDMTFIVSDWYHDPSSKIMPGFMTRYNPMGNEPIPDAILFNDYAINNSIVLPEKSSIYTWRFVNAGLFVGQYLYSPSIPFNIIEVDGVLTKPKQSHLIYISAGQRIALQVNLTENVDHDNLFLYQYLDDTMLDTIPSELQLNKTIPITFANNKPPADLPPAPALDLSKLVDEFELTTREHTPRLPHYDTQITFNVTMNNLIDGVNYAFFNNITYTRPNIPVLSTVLTAPKDLLFNPAIYGTNINVNILKPNSIVEIVLNNQDPGRHPFHIHGHNFQIIQKSPIRDDETDELPYDEAHPLLPIPAFPIVRDTAIVEPNGHLVIRFKADNPGVWIFHCHVNWHLDQGLAAVFVEDPVALQESTTMTDQYKSICLAQDIPIKGNAAGNSHDWLDLKGLNVQPTPLPNGFIWKGYLAMFLCTAIAIYGFWSIIQYGLLNVVEDDEIVVKNLTELLQSHDIPTT
>XP_003687976_Tetrapisispora_phaffii
MTLTAMTKLLLVASFFSFTSAQTHTFNWTTGWGTYNVDGVKGREVITCNGEYPWPDVRVSKGDRVEIYLNNGFTDANTTLHVHGLFLKGQNQFDGPPFLTQCPIAPGDTMLYNFTVEDNIGTYWYHSHTAGQYQDGFKGKFIIEDTENFPYEYDEEVTLEIGEWYHKTSGELMPAFMNLFNPTGAEPIPQNLIINNTMNLTWNVEPDTTYLVRLVNTGGFVSQYFWIEDHNMTVVEVDGVFTERNTTDMLYLTIAQRYSFLLTTKSDTSKNFAIMQKFDDTMLDIIPSDLQLNATSYLTYNSDADKPSENFVDSIDDYLDDFYLVPYNKTELYDEADYRITLDLQMDNLIDGINYAFFNNITYTTPKVPTLMTVLSAGEEATNAAIYGTNTNSFVLEKDQIVDIVLNNLDTGKHPFHLHGHTFQTIWRDRPYDADAGEDPHPFDDDDVDSFPQYPMMRDTIYVNPQSNFVIRFKADNPGVWFFHCHIEWHTIQGLAIVLIEDPESIQAESSQALTQNSIDVCNNVGVLYQGNAAGNIADYTDLTGQNIQQKSIPSGFTAKGVVAMTFSCLAGILGLLTIAVYGLMEMPDVEQKVIKELDIPLTELISNK
>XP_001643588_Vanderwaltozyma_polyspora
MNLSILLTFTLLYNVVLAKIHTFNWTTGWGNYDVDGTFERPVITCNGEFPWPDIRVAKGDRIEIYLTNGFTDANTTLHAHGLFMKGMNQMDGPPMVSQCPIAPGDTFLYNFTVDDNVGTYWYHSHTLGQYGDGFKGKLIIEDGENNENFPYEYDEEVSIELSEWYHKTSEELIPSFMSLFNPTGAEPIPQNLIINNTKNLTWDVKPNTTYLLRLLNTGGFVSQYFWIEDHNMTVVEVDGVYTEKNTTDMLYITVAQRYSVLITTKDDTSKNYAIMQKFDDTMLDKIPKELELNATSFMTYNSSAPKPEESYVDSLDDYLDDFYLIPYDKVEVYGEPDYTITLDLKMDNLISGVNYAFFNNITYTSPKIPTLMTVLSAGTDANNPYIYGTNTNTFVLNRNETIDLVLNNLDSGKHPFHLHGHVFQLVWRDRPYDSDLGEEPHAYNETESHTFPQYPMMRDTVYVNPQSNFVLRFKSDNPGVWYFHCHIEWHMVQGLTIVLVEDPYGIQSDPTQQINQNGLDICKSVGVMTSGNAAGNDDFFNLKGQNVQENFIPGGFTAKGIVALTFSCLAGILGLATLAFYGLMDIPDAVEKVADDLSIPLTDIVDTSTHFT
>XP_003680055_Torulaspora_delbrueckii
MKLFLIASLLSCANAATRTFNWTTGWGLQDVDGMGERPVITCNGEWPWPDVRVNKGDQVEIYLTNGFNGTTNTSLHVHGLFQRGSTQMDGPPGVTQCPITPGNTFLYNFTVDENAGAYWYHSHSDGQYEDGFRGAFIIDDGENNENYPYEYDEEVVLTIGEWYDRTIDDLIPDFMSLFNPTGAEPIPQNLILNNTMNLTWEVKPDTTYLLRLINIGGFVSQYFWIEDHEMTVVEIDGITTEKNTTDMLYITVAQRYTVLVHTKNDTSRNYAIMQKFDDTMLDVIPSELELNATSTLAYDTSLGAANESFVDSLDDFLDDFYLVPYEKQELLGDPDYVITVDVAMDNLLSGINYAFFNNITYTAPKVPTLMTVLSGGDDVTNAQIYGSNTNTFVLEKDEIVDIVLNNLDTGSHPFHLHGHVFQTIIRDRAYDDAIGEVPHPYDDSDHAAFPEYPMVRDTLYVHPQSNFVIRFKADNPGVWFFHCHIEWHLLQGLAITLIEDPVAIQSNPTQQLTDSSKQVCEAAGMSYQGNAAGNTTDFLNLMGENIQEKTIPPGFTKKGIIAMTFSCLAGVLGLITLSVYGLMEEPHVEEKVIEDFRLDPREIIEDESSETNTAENTAEKIGA
>XP_037143483_Zygotorulaspora_mrakii
MNFSYLFCILVSLSWVNAATHTFNWTTGWTLANPDGVFERPVISCNGEFPWPDIRVQKGDRVLVYLTNGFNDTQTSMHFHGLFQNGNNQMDGVPLLTQCPIGPGQTFLYNFTVESNSGAYWYHSHTEAQYEDGMRGAFIIDDGENNENYPYEYDEEVVLSLSEWYHDNVATLLPQFLSIFNPTGAEPIPQNLIINDTRNLSWEVRPDTTYLLRIINLGGFVSQYFWIEDHEFDVVEVDGITVERNTTNMIYITSAQRYTVLLHTRNDTSRNYAIMQKFDDTMLDVIPDDLELNATSSLTYNTSAPLAEQSYVDSIDDFLDDFYLVPLSRDALLPEPDIRITLDVAMDNLVTGINYAFFNNITYVAPLVPALATVLSAGENATNPEIYGSNTHSFVLDEDDVVEIVLNNLDTGKHPFHLHGHVFQTIIRDRTYDDAIGEVPVPFNESDHAEYPQYPMLRDVLYVNPQSNFVIRFRADNPGVWFFHCHIEWHLAQGLAIVLVEDPLGIQANSSQELTASSQAVCNAINMPITGNAVGNSTDFFNLAGEPVQPNTIPTGFTAKGIVAMVFSCLAGVLGLITITIYGLMEQTHVEEDFIEDMMIDPATVLEEDDSSNSNTAEKSGAEPTVREY
>XP_002499006_Zygosaccharomyces_rouxii
MILSLALVFLLFQQVLGATHVYNWTTGWGYANPDGIKRREVVTCNGEFPWPSVRVTKGDRVIINLTNGFNDSNTTLHVHGMFQNGSTQMDGPPFLTQCPISPNDTFTYNFTVSDNAGAYWYHSHTDAQYEDGMRGLFIIDDGENNKNFPYDYDEEVLLEIGEWYDQTVAKLKPAFLSLTNPTGAEPIPQNLLINNTRNLTWNVEPNKTYLLRIVNTGGFVSQYFWLEDHEMEVVEVDGVVTEKNATDMLYITVAQRYSVLVRTKDNKDKNYAIMQKYDDSMLDKIPKHLLLNQTSYMTYDSSKPKPEEAYVNSLDNFLDDFYLVPYHKQELLPEPDHRIELTVAMDNLISGKNYAFFNNITYTTPKVPTLMTVLSAGKYASNSYIYGTNTNTFVLKRNEIVEIVLNSQDTGTHPFHLHGHVFQTIARAGAVDDNDPPLPFDPKNHTSFPEYPMLRDTIYVRPQSNFVIRFRADNPGVWFFHCHIEWHLIQGLAIVLVEDPEGIQSNPSQYLTDSHKRVCKNSGVPIEGNAAGTTDWFNLALENKQEKSIPSGFTAKGYVAFVFSCVAGVLGLITITIYGLMDLQNVEEKVIEDLQIPATDLLEEDDDEEIETNQVYAKSGKSEGGTLEEEQKLRDHETTKEVSKTSSK
>XP_003645730_Eremothecium_cymbalariae
MVWAKGLFVLLNVAFSAVVRAETHTFHWKTGIGKRNLDGLKEREVITCNGEFPWPDIRVKRGDRVEVFLTNGFSEWNTSLHFHGMFQNGTSQMDGPEMVTQCPIAPNDTMLYNFTVEHNKGTFWYHSHTPGHYQDGMKGLFIIEEDEFPYEYDKEVTIQLSEWYHELSANIMPRFLNLYNPTGAEPIPQSLLINNTMNLTWNVEPDTTYLLRIVNTGGFVSQYFWIEDHDLTVVEVDGVFVEKNTTNMLYITTAQRYSVLLHTKSDTSKNYAIMQCFDENMLDATPPDLVLNHTSYLTYNADAETPEEQIVPEWDYLDDFYLTPIGEDKIEAFGEPDNDIVVHVEMDNLLNGVNYAFFNNITYTEPKVPTLMTVLSAGEQATNPVVYGSNTHTYVLGKDEVVQIVLNNHDTGRHPFHLHGHTFQVVARGPPAAPQDGLDNADPIEYNAEAGESEIREYPMTRDTVYVNGKSYLVLRFKANNPGVWFFHCHIEWHMMQGLSLTLVEAPEEIQKSESQQLTETAKNACINNGISPVGNAAGNSKDFLDLAGQNVQQKAIPAGFTPKGIVAMFFSCLVAILGLITIAVYGLMDVQDIEEKVIEDLGVDVSNTESIDEHGDSISTDNKN
>NP_984228_Eremothecium_gossypii
MKGLLSSVVLLAAAWTHVSAEEHVFHWKTGMGKANPDTLKERPVITCNGEYPWPAVRVKQGDKVSVLLENGFEKWNTSLHFHGMFQNGTNQMDGPEMVTQCPIPPGGSMWYNFTVEGNKGTFWYHSHTAGQFQDGMKGVFVIDEANSTFAYNFDKEMTLELSEWYHDVAVDKIPEFLHLYNPTGAEPIPQNLIINNTRNLTWKVEPDTTYLLRLVNTGGFVSQYFWIEDHEMEVVEVDGVYVEKNVTNMLYITSAQRYSVLVHTKNETSRNFAIMQKMDDTMLDVMPDDLQLNATSYMIYNDQLPNPEEHRVGELEFLDDIYLVPIDEHRVPMLEDATAKIEVTVDMDNLMDGRNYAFFNNITYTEPKVPTLMTVLSAGDKATNPLVYGTNTNAHVLEHNDIVEIVINNKDTGRHPFHLHGHVFQVVARGPTAADQDDLDAADPIEYPGEDEGREYPMTRDTVYVNGKSYVVLRFKADNPGVWFFHCHLEWHMIQGLSLTIIEAPLEIQRTASQKLTDSTIGACQAAHVPHIGNAAAHTEDLLDLSGQNVQQKSIPEGFTPKGIVAMFFSCLAAVLGLITIAVYGLMDMKDAEGRVIEDLGVDPVVLSKGSLADEGSVSTSSDVKK
>XP_456256_Kluyveromyces_lactis
MKVSTHHFLPSLLVALWSWATVAQAATHTFNWTTGWGNYNVDGNFERPVITCNGEFPWPDLKVKRGDRIQVYLTNGFDDRNTSLHFHGLSQNGTNMMDGPEMITQCPIAPGDTMLYNFTIDDNDGTYWYHSHTGGQYQDGMKGTLVVEPEDSLPFDYDEEVVVQLAEWYYDNVDTLDRKFMNVYNPTGAEPIPQNLIINNTRNMTWNVEPDTTYLLRIVNTGGFVSQYFWIEDHDMTVVEVDGVYVEKNTTSMLYITVAQRYSVLIHTKNDTSKNYAIMQKFDDTMLDVIPNDLMLNATSYMMYDKDGEKPEQSYVDSIDDFLDDFYLTPLDKVELYEDPDYTITVDVVMDNLKNGVNYAFFNNLTFTAPKVPTLMTALSAGKDALNPLVYGTNTNAFVLKKDEIIEIVLNNNDTGKHPFHLHGHIFQLVDRERGYDDAIGEGPHPFDPEDHNPFPDYPMMRDTVYVNPQSSIVLRFKADNPGVWFFHCHIEWHLKQGLALLLIEAPEEMQNTESQQLTDNHKQVCENVGLSWEGNAAGNTNDFLDLVGQNVQVANIPDGFTAKGIVAMTFSCLAGVLGLISLSTYGLMGVKKSEEEIIRDLGMDPDAVEKVDVSDINSDEDSSRTSKNIE
>XP_022677270_Kluyveromyces_marxianus
MVSSSSFVVALLAWVSLAQAATHTFNWTTGWGTHNVDGNKERPVITCNGEFPWPNIKVQKGDRIQVYLKNGFDDRNTSLHFHGLFQNGTSMMDGTEMITQCPIAPGDTMLYNFTVDDNVGTYWYHSHTGGQYQDGMKGTLVIEDTKPYPYDYDEEVVVQLAEWYHDVVDVLDKKFMSVYNPTGAEPIPQNLIINNTRNLTWEVKPDTTYLLRIVNTGGFVSQYFWIEDHDLEVVEVDGIMVEKNTTSMIYITVAQRYTVLVHTKNDTSKNFAIMQKFDDTMLDKIPKDLELNATSYMMYNKDADKPKENFVDSLDDFLDDYYLTPLDKVELYDDPDYTLTVDVVMDNLKNGVNYAFFNNITYTAPKVPVLMTALSAGKDAVNSLVYGTNTNSFVLKKDEIVEIILNNNDTGKHPFHLHGHAFQVINRDRPYDDAIGEGPTPFDPEHHAPFPEYPMIRDTVYVNPQSNMVLRFKADNPGVWFFHCHIEWHLKQGLALVFVEAPEEIQKTASQQLTENHKNVCKNVGVEYVGNAAGNKDDFLNLKGENVQHKNVPKGFTKRGIVAMFFTCLSGVLGLIVLSIYGLMGMGKDEEEFIKDLGLNPEVVEKVDVGEIVTDEESSEPSKHN
>XP_022629010_Lachancea_lanzarotensis
MNGLARWIITTTLLVAANMRFAAGETHRFNWTTGWGNYNVDGTKERPVITCNGVWPWPEVRVSKGDRVELYLNNGFDDRNTSLHFHGLFQNGTNQMDGPPMVTQCPIGAGQTFLYNFTVEDNVGTYWYHSHTAGQYQDGMRGTFVIEDKDCPYEYDEDVTVQLGEWYHDVADVLNHKFLSVYNPTGAEPIPQNLIMNNTRNNTWEVQPDTTYMLRIVNTGGFVSQYFWIEDHEMDVIEVDGVYTERNTTNMIYITTAQRYTVLVHTKNTTDRNFALMQKFDDTMLDVIPKDLLLNTTNYLVYNHSAPLPTENFVDELDFLDDFYLVPYHKEEPLGDPDYRITVNVTMDNLISGVNYAFFNNLTYTAPKVPALLTALSAGEDATNAEVYGSNTHSYVLGKDEIIEIVLNNQDTGTHPFHLHGHTFQTLVRDIGYDDAVGEVPHPYLEDDHPPFPEYPMIRDTLYVRPQSNFVIRFQADNPGVWMFHCHIEWHLTQGLAFILIEDPQGIQERSSQQLTDTSSNVCKNLGIPVEGNAAGNSVDYLNLVGENVQEKFIPDGFTAKGIVAMTFSCLAAILGLIAIAVYGLMDLSNVEEKVINELDLDIDQVLAEDSNSEDRDAEAKHRNSSS
>XP_002551976_Lachancea_thermotolerans
MIGSSWLLVMLAAVQSVAAETHVFNWTTGWGNYNVDGGAERPVITCNGEFPWPDVRVKKGDQVEVYLKNGFDDRNTSMHFHGLFQNGTNSMDGPPMVVQCPIGPGDTFLYNFTVDDNVGTYWYHSHTAGQYQDGMRGAFVIEDDDFPYDYDEDVILQLGEWYHDTTDVLNPKFMSVYNPTGAEPIPQNLIMNNTRNMTWEVQPDTTYLLRVINTGGFVSQYFWIEDHEFDVVEVDGIYTEKNTTDMIYITTAQRYTLLLHTKNDTSRNYAIMTKFDDTMLDLLPKDLQLNSTNYLIYNTSADKPTESYVDELAPLDDFYLVPYQKEEALGDPDYRVVVNVTMDNLVSGINYAFFNNLTYTAPVVPTLFTVLSADEDDVKNPEIYGSNINAFVLDKDEIVEIVLNNEDTGTHPFHLHGHAFQVMVRDVTYDDALGETPHAYDENDHPDFPEYPMIRDTLYVRPQSNFVIRFKANNPGVWMFHCHIEWHLTQGLAIILIEDPESIKATQSQQLSDNHKSVCANVGMATEGNAAGNTDDFFNLKGEPIQEKFIPDGFTAKGIVAMTFSCLAGVLGLIMIAIYGLMDISNVEEKVIDELHLDADKVAAVDVDDVDDIDNDETSSISAAREEVVNK
>XP_020052668_Aspergillus_aculeatus
MLPYLCYLLVLVFSKPLLAKEVVYDFNVTWVTANPDGLADRKVVGINGQWPLPVIEVDKGDQLVVNMYNGLGDKSTSIHFHGMYQNGTNDMDGPSMVTQCPVAPGSSITYNFTVNQNGTYWYHCHTDYCYPDGYRQALIIHDNNSYFADEYDEEFTVTLSDWYHELAEDIKPEFMSLYNPTGAEPIPNSWLFNDTQDLSLSVKPNTTYLLRLVNIAAFTAQYFYIEDHTFKIVEIDGVYTEPTEADMLYLAVGQRYSVLLTTKDTATKNYAIVTVVDSTLLDTITPDLQLNNTNWLEYDSSATHPQANITVAESSDLNPFDDATLVPYDHMALLENPTVSINVAIVMDNLDNGEGYAFLNEISYTAPKVPTLYTVMSAGDLATDATVYGDYTHTYVLDHNDIVEIILNNNDTGSHPFHLHGHNFQVIDRYPSYGPDFFEFADAGIPQPFDANNHSAYPAYPPRRDVIVVPPEGYVVLRFRADNPGVWFFHCHIDWHLMQGLAMTFVEAPLLLQEKLTIPEDHYAACNASGIPYVGNAAANTEDYLDLKGQNKQPGWIPDGFTTRGIVSMVFTVLSAFLGMGSIALYGLSDLKFVKKPEAQADGSGQAGQGAEYRD
>XP_001276149_Aspergillus_clavatus
MASGLLWWSSILVHIFTASAATLNYDWNITWVTANPDGQLDRPVIGINGQWPPPVLNFTRGDRIIAKVHNALGNETTSVHWHGFFQNGTAHMDGPPSVTQCDIAPGSTFVYNFTVDQTGTYWYHSHTKGQYPDGLRQALVITDPKNPYAGQYDEERVITLSDWYHDPMPKLLKKFINVANPTGAEPVPDAALMNDTQDLAVAVEPGKTYLFHLANVGAFASQYFWIEGHTMKIVEVDGVWTDPSEASMIYIASAQRYAVLVTMKNETSQNYAMVGSMDTDLFDRIPDSLNYNVTGWLMYNEQAEKPAPAPIDAFEPYDDFNLVPVDSMALYKEADYTFSLDVSMDNLGDGANYAFFNGITYVMPKVPTLYSALTTGSAATDPAVYGYNTHPFVLKKGDIVDLVLNNDDAGKHPFHLHGHNFQVISRSEENAGHYDPSNHTAFPSVPMRRDTVLVRPQGHFVVRFQADNPGVWLFHCHIEWHMDSGLAATFIEAPLDLQQTLKIPENHYQVCEASNTLTEGNAAGNTKDYYDLTGENVSPAPLPAGFTAKGIVAMVFSCLAAILGLLSISWYGMAPITATQAQGLLIEVNQPDEN
>XP_001266156_Aspergillus_fischeri
MAVGFLLLAAFVVNILTTSAATLHYDWNITWATANPDGQFERPVIGINGLWPPPVLNFTRGDRIVAKVHNALGNETTSVHWHGFFQNGTNHMDGPPSVTQCDIAPGSTFVYNFTVEQSGTYWYHSHTKGQYPDGLRQALVVTDPKNPYIGQYDEERVISLSDWYHDQMPTLLKSFISVTNPTGAEPVPKAALMNDTQNLTVAVEPGKTYLFHLVNVGAFASQYFWIEDHTMKIVEVDGVWTNASETNMIYIASAQRYSVLVTMKNETSQNYAMVGSMDTDLFDTLPESLNYNVTGWLMYNDKADKPTPALISAFEPYDDFNLVPVDGMALHKEADYTVTLDVTMDNLGDGANYAFFNGITYVMPKVPTLYSVLTTGSAATDPAVYGYNTHPIVLKKGNIVDIILNNDDAGKHPFHLHGHTFQVIARSEENAGHYDPGNHTTFPSIPMRRDTVIVRPQGNFVLRFQADNPGVWLFHCHIEWHMDSGLAATFIEAPLDLQKTLKIPEDHYQVCEASSTLTTGNAAGNTKDLFDLTGQNVSPAPLPAGFTAKGIIALVFSCIAAILGLLSIAWYGMAPITAPQTGSTPSNGSDEN
>XP_041146455_Aspergillus_flavus
MELGLFWLVGFLVHILSVSAKTLNYEWNITWVLANPDGLQERPVIGINGQWPLPVLNLTLGDRVIAKVYNALGNESTSIHWHGFFQNGTTHMDGAPSVTQCDIAPGSTFVYNFTVNQTGTYWYHSHARGQYPDGLRQALVIRGPDEPYSGQYDEERVITLSEWYHDPMPTLLKQFISVTNPTGAEPVPKSALMNDTQNLTIAVEPGKTYLFRLVNVAAFASQYFWIEDHTMKIVEVDGVWTEPAEASMIYITAAQRYSFLVTMKNDTNKNYAIVGSMDTDLFDTLPPTLNYNVTGWLVYDNKAERPAPTDISSFDPYDDFKLVPVDGERLLGDPDYTVTLDLTMDNLGDGANYAFFNGITYVMPKVPTLYTALSTGSAATNSTVYGYNTNAFILDKGDVIDLVLNNDDTGKHPFHLHGHNFQVVARSDEDAGHYDANNHSAFPSVPMRRDTIYVKPTGYFVIRFRADNPGVWIFHCHIEWHMDAGLAVVLIEAPLDLQQTLAIPEDHWQACDASDTLKRGNAAGNTKDFYDLTGANTSVSPLPAGFTARGIVALVFSCIAAILGLISIVWYVDLLYHLLCTDRYTRYGMAPITVKQSSTDERREVDSN
>XP_747965_Aspergillus_fumigatus
MAVGFLLLTAFVVNILTTSAATLHYDWNITWVTANPDGQFERPVIGINGQWPPPVLSFTRGDRIIAKVHNALGNETTSVHWHGFFQNGTNHMDGPPSVTQCDIAPGSTFVYNFTVEQSGTYWYHSHTKGQYPDGLRQALVVTDPKNPYIGQYDEERVISLSDWYHDQMPTLLKSFISISNPTGAEPVPKAALMNDTQNLTVAVEPGKTYLFHLVNVGAFASQYFWIEDHTMKIVEVDGVWTHASEANMIYIASAQRYSVLVTMKNETSQNYAMVGSMDTDLFDTLPESLNYNVTGWLMYNDQADKPTPALVSAFEPYDDFNLVPVDGMALHKEADYTVTLDVTMDNLGDGANYAFFNGITYVMPKVPTLYSVLTTGSAATDPAVYGYNTHPIVLKRGDIVDIVLNNDDAGKHPFHLHGHTFQVIARSEENAGHYDPSNHTTFPSIPMRRDTVIVRPQGNFVLRFQADNPGVWLFHCHIEWHMDSGLAATFIEAPLDLQKTLKIPEDHYQVCEASGTLTAGNAAGNTKDLFDLTGQNVSPAPLPAGFTAKGIVALVFSCVAAILGLLSIAWYGMAPITAPRAGSTPSNDSDEN
>XP_682439_Aspergillus_nidulans
MAQLWGWISVYCLLILSFTVRSLGQEQSAFCEHSSLARECWGQYNISTDYHAITPDTGVTREYWLVAENTTLAPDGYERQVLVFNGTLPGPLIEANWGDELVIHVTNGLEHNGTAIHWHGIWQRGTNQYDGVPGVTQCPISPGQTYTYRFRATQYGTTWYHSHFSLQLAEGLFGPLVIHGPASADYDVDLGSVFISDWYHKSAFILWEESTRYGGVPVRANAVPPTGLFNGSNVFGGGGRRSEMIVEKGKKYRLRLIDSSVDGWMKFSIDGHKLTVISADLVPIEPYETDAVILTSGQRYDVVFEANQKIGNYWTRVIYQTACNGLDIKDPDIRGILRYAGAEISDPTSSQWSSIRNSCGDEPYDKLVPYVKRTVGKAAGQENLNVGWYYDLPELYFHWTLNTKALTIDWGTPTNKLIYNNESVFPTEYNIYEVPNRDQWTYWVIQDVGLVNAYHPFHLHGHDFFILAQGRGLYTPLVKLNRDNPPRRDTATMAGNGFLVIAFESDNPGSWLMHCHIAWHASQSLALQFVERESEIGPLIEPVIGEIESDCKKWEKYHAESVYHQDDSGI
>XP_001397081_Aspergillus_niger
MLSILCYLLLAASVPVFAKEVVYDFNVTWVTANPDGLADRQVVGINGQWPLPIIEVDKGDQLVVNMYNGLENKSASIHFHGMYQNGTNEMDGPSMVTQCPVPPGSSITYNFTVNQNGTYWYHCHTDYCYPDGYRQALIVHDNSSWFANEYEEEFTVTLSDWYHELAMDIKPEFMSLYNPTGAEPIPNSWLFNDTMNTTIAVKPNTTYLLRLANIAAFTAQYFYIEDHPLTIVEIDGVYTEPTTADILYIAVAQRYSVLFTTKATTDKNYPIVTVVDSTLLDTITPDLQLNNTNWLQYDSSAAYPQANITVAESDDLVPFDDGTLVPYDLVPLLETPDLTVNVAVIMENLDTGMGYAFLNNISYTAPKVPTLYTVLSAGTLATDPTVYGDYTHTQVLPHNAIVEIILNNQDTGSHPFHLHGHVFQVVARYPAMDPIAFDPANHTSFPTYPPRGDTVVVPPMGYVVLRFRADNPGVWLFHCHIDWHLMQGLAMTFVEAPLLIQNRLSIPADHKAACEAAGVPWEGNAAGNVEDYLDLKGQNKQPGWIPDGFTARGIVSMVFTVISAILGMGGIVLYGLSDLKFSRKEGAADVQAAGSGNASQDAGTQEVYQD
>XP_015409636_Aspergillus_nomiae
MALGLFWLVGFLVHILSVSAETLNYEWNITWVSANPDGLQERLVIGINGQWPLPVLNFTLGDRVIAKVYNALGNESTSIHWHGFFQNGTTHMDGAPSITQCDIAPGSTFVYNFTVNQTGTYWYHSHARGQYPDGLRQALVIKGPDEPYSDQYDEERVITLSEWYHDPMPTLLKQFISVTNPTGAEPVPKSALMNDTQNLTVAVEPGKTYLFRLVNVAAFASQYFWIEDHTMKIVEVDGVWTEPAEASMIYITAAQRYSFLVTMKNDTSKNYAMVGSMDTDLFDALPPTLNYNVTGWLVYDDKAEKPGPADISSFDPYDDFGLVPADGEKLLGDPDYTVTLDLSMDNLGDGANYAFFNGITYVMPKVPTLYTALSTGSAATNSTVYGYNTNAFILNKGDIIDLVLNNDDTGKHPFHLHGHNFQVVARSDEDVGHYDANNHPAFPSVPMRRDTIYVKPTGHFVIRFRADNPGVWIFHCHIEWHMDAGLAVVLIEAPLDLQQTLTIPDDHWQACDASNTLKEGNAAGNTKDFYDLTGANTSVPPLPAGFTARGIVALVFSCIAAILGLISIVWYGMAPITVKQSPTDETREENSN
>XP_023091878_Aspergillus_oryzae 
MNMKYFCDHCLILSGFSGWWVSLSTLSVSAKTLNYEWNITWVLANPDGLQERPVIGINGQWPLPVLNLTLGDRVIAKVYNALGNESTSIHWHGFFQNGTTHMDGAPSVTQCDIAPGSTFVYNFTVNQTGTYWYHSHARGQYPDGLRQALVIRGPDEPYSGQYDEERVITLSEWYHDPMPTLLKQFISVTNPTGAEPVPKSALMNDTQNLTIAVEPGKTYLFRLVNVAAFASQYFWIEDHTMKIVEVDGVWTEPAEASMIYITAAQRYSFLVTMKNDTNKNYAIVGSMDTDLFDTLPPTLNYNVTGWLVYDNKAERPAPTDISSFDPYDDFKLVPVDGERLLGDPDYTVTLDLTMDNLGDGANYAFFNGITYVMPKVPTLYTALSTGSAATNSTVYGYNTNAFILDKGDVIDLVLNNDDTGKHPFHLHGHNFQVVARSDEDAGHYDANNHSAFPSVPMRRDTIYVKPTGYFVIRFRADNPGVWIFHCHIEWHMDAGLAVVLIEAPLDLQQTLAIPEDHWQACDASDTLKRGNAAGNTKDFYDLTGANTSVSPLPAGFTARGIVALVFSCIAAILGLISIVWYGMAPITVKQSSTDERREVDSN
>XP_040641797_Aspergillus_ruber
MAKAAVLFGLSWLAQSALAKDVHLSWNITWVNAAPNGYSRPVIGINGEWPCPQVDVDLGDRLIVDVYNGLGNQTTGIHWHGFRQYMTGTMDGSSDVTQCPLAPGSRMTYDFMANQTGTYWYHSHNMGQYPDGLRGPLIVHDPLTPIEFDDEFTLTFTDWYNEQMPTLLNIYQSVENGNANGGFEPLPDSTLINDASDAKIKVEPNKTYLVHIVCLGNWPGHTWIFEGHDMTVVEVDGIYTVPYPVHDKKLRVTTGQRMSVLIRTKPDISRNYAIWDTTDINMMFFYENRDIPAGFNPNATAWLVYDDAKELPPAPSVHNLDPNQDFVDDVEFVPLGKEPLLEPVDKQIILHTGSRNINGVSRFTVNGQTYRAPEVPTLYTALTADDPTDEAIYGQVNPMVVNYGEVVEIVINNHHGNLHPWHLHGHQFQVLQRSAVDGGMFNGYFANISSTPVQRDTIMVQNNGHSVIRFRADNPDKFSNA
>XP_040706046_Aspergillus_sydowii
MGAFVGMYFYIEGHNFTIVEMDGTYTDPTEADLLYIAVAQRYSILVTTKDSTEKNYPIVTVADSSLLDTIEPDLQLNHTNWLEYNPAADHPQAIMPVDDSSDLMPYDDATLVPHDRTPLLEDPDIVIEIIAIMDNLADGAGYSFFNNISYTRPKVPTLYSVLSSGELATNPTVYGEYTHPTVLGHNQVVEIVLNNGDTGAHPFHLHGHNFQVLTRYPSYADGFFNYEDSDDPVAYDPSNHSAFPAYPARRDTLVVPPQGYFVVRFRADNPGIWLFHCHIDWHLMQGLAMTIIEAPLEIQQREIIPDDHWAACAAGSMPDKGNAAGNTHDLLDLTGQNKQLPWIPAGFTTRGIVALVFSCISAVLGLAFVAFYGMTGVPKPGMTQVQEGEQRDSAYEVETVPSASGVLVGDGQTVGRA
>XP_001216653_Aspergillus_terreus
MELTQLRPFVLTSFLLHCLLASAATLHYDFNITWVNANPDGQMTRPVIGINGQWPPPVLNFTRGDQIIARVHNALGNETTSLHWHGFYMNGTTHMDGPPSVTQCEIAPGSTFVYNFTANQTGTYWYHSHTRGQYPDGLRQALVIKDPEDPYAGKYDEERVITLSDWYHDQMPSLLKQFISVTNPTGAEPVPNSALMNDTQNLTVPVEPGKTYLFHLANVGAFASQYFWIEGHTMQIVEVDGIWTEPSEASMIYITSAQRYSVLVTMKNDTTKNYAMVGSMDTDLFDQVPSTLNYNVTGWLVYDDSAEKSPPAAVSSFDPYDDFNLVPFDREHLLGEADYTVSLDLTMDNLGNGANYAFFNGITYVMPKVPTLYSVLSTGSAASDPAIYGTNTHAFVLQKGDIIDIVLNNDDTGKHPFHLHGHAFQVISRSAENAGHYNASNHTAFPQTPMRRDTLYVLGGGHFVVRFRADNPGVWLFHCHIEWHMDSGLAATMVEAPLELQKTLVIPSNHYDVCAATGTKTSGNAAGNTEDFYDLTGANTSPAPLPAGFTARGIVALVFSCVAAVLGLISITWYGLAPISRPEVREENRHED
>XP_022488324_Penicillium_arizonense
MRSLTPCLFLRLAFLYFFVHSCQAKTVTLDFNVTWVNANPDGLAERKVVGINGQWPLPVIEVDKGDQLIVNTYNGLGDKATSIHWHGMFQNGTNNMDGASMVTQCPIPPGSSYTYNFTVNQNGTYWYHCHTDACYPDGYRQALIVHDNSSYFNDMYDEEFTITLSDWYHELVEDIMPSFINVANPTGAEPIPQAFLFNDTMNSSISVDPGKTYLFRLVNIGAFVAQYFYIEDHTFRIVEIDGVYTEPTEADMLYIAVAQRYSILVTTKNSTEKNYPIVTVVDSVLLDTITPDLKLNQTNWLEYNSAASHPQAVMTVDVASDLKPYDDFTLVPYDKKPLLPEADLTIDLTVTMANLGNGAGYAFFNNISYTKPKVPTIYTVLSSGNLSTNAEVYGEYTHPMVLGHNQVVDIVLNNGDSGSHPFHLHGHQFQVIERFPSYGEHFYDYADGDPVTYDPSNHAAFPDYPARRDTLVLPPQGYFVVRFVADNPGVWFFHCHIDWHLSQGLGMTLIEAPEQIQERMSIPEDQYKVCDAAGVKYEGNAAGNTEDYLDLTGQNKQVPWLPAGFTAKGIVAMVFSCVSAFLGMAFISVYGMSGVQQSKKQKEAQEAVVSSETS
>XP_014533126_Penicillium_digitatum
MAILRGMLFHLTAVLLLVQYCQAKTVHLDFNVTWVNANPDGLYERKVVGINGQWPLPVIEVDKGDRLIVNMYNGLGDKETSIHWHGMFQNGTNNMDGPSMVTQCPVAPGASITYNFTIPQNGTYWYHCHTEACYPDGYRQALIVHDNQAYFNDMYDHEVTVTMSDWYHELVEDIPFIRVENPTGAEPVPDSFLFNDTLNTNIPVEAGKTYLMRLINIGAFVAQYFYIEDHTFRIVEIDGVYVDAQEADTLYIAVAQRYSILVTMKNSTDKNYPIVTVADSVLLDVIEPSLKLNQTNWLEYNSSAAHPQAVMKVDVASDLVPYDDLKLVAHDRMELLPEPDMIVEVDVIMNNLRNGAGYAFFNNISYTKPKVPTLFTALTSGEYATNPAVYGEYTHPFVFEHNAVIEVILNNQDAGSHPFHLHGHNFQLVSRTPSYGPHFNDYADGDPLAYNATETPSSSFPKYPARRDTFVAPPQGNFVIRFVADNPGVWLFHCHIDWHMSQGLAMSFIEAPKQIQQQLSLTESEINICKAANISYAGNAAANTEDLLDLTGENKQLPWIPAGFTAKGIVAMVFSCVSAFLGMAFISFYGISGIPPKEEAVVVMGRDDL
>XP_016595921_Penicillium_expansum
MRISIALLGAFQFLSGFCQAVTHTFDWNVTWVMANPDGLAERKVIGINDQWPLPTVDVNKGDRVVVNMHNGLGDKTTSIHWHGMYQNGTNDMDGPSMVTQCPVGPGSSMTYNFTVNQNGTYWYHCHTDYCYPDGYRAPFIVHDEESYFYDDYDEEMVLTMTDWYHDMTEDIGPEFMSLYNPTGAEPIPNSFLFNNSVSQSYPVEAGKTYLLRLINIATFVGQYFWIEDHQMRIVEIDGIYVDETEADLLYISAAQRYSVLVTMKNSTERNYGMAMVADSSLLDLITPDLLLNQTNWLEYNPSAPHNEVTLPVEDSSDLYPFDDMTLVPHDRVELYKNPKQTIELILVMDNLDNGMGYGLLNDHSYTKPKVPTLYTVMSAGDLATDATVYGEYTQSVVLEKYDVVEIILSNQDSGTHPFHLHGHAFQLLDRFPSYGENFYDYDAGTEFATFDPSNHTEFPAYPARRDTFVLPPGGYYVIRFLADNPGVWLFHCHIDWHMMQGLAMTFIEAPRELQDSLVIPDGHIKVCEAAGVPYEGNAAANTENYLNLKGENKPPGFIPAGFTARGIVALVFSCICAIMGMVAISIYGMSGLKSPVRKPGSNCDDTSTEMEVTETSRTYRD
>XP_040645878_Penicillium_griseofulvum
MSIYNGMLFRLTAVLLFVQYCQAKTVKLDFNVTWVNANPDGLHERKVVGINGQWPLPVIEVDKGDRLIVNMYNGLGDKETSIHWHGMFQNGTNNMDGPSMVTQCPVPPGASITYDFTIPQNGTYWYHCHTDSCYPDGYRQALIVHDDQSYFNDMYDHELTVTMSDWYHELIEDIPFIRVENPTGAEPVPDSFLFNDTLNTNIPVEAGKTYLMRLINIGAFVAQYFYIEDHTFRIVEIDGVYVDEQEADTLYIAVAQRYSILVTMKNSTDKNYPIVTVADSLLLDVISPSLKLNQTNWLEYNSEAAHPQAEMKVDVSSDLVPYDDMKLVAHDRMPLLQDPDMTIEVDVIMDNLNNGAGYAFFNNISYTRPKVPTLYSVLTSGDYATNAEIYGEFTHPFILKHNAVIEVVLNNLDGGSHPFHLHGHNFQLVSRTPSYGPSFNDYADGDPLPFNATEHPTSSFPKYPARRDTLVAPPQGNFVIRFVADNPGVWLFHCHIDWHMSQGLAMSFIEAPKQIQEQMSLTESQINICKAANISYEGNAAANTEDLLDLTGQNKQLPWLPAGFTARGIVAMVFSCVSAFLGMAFITVYGISGIQTKQETAAVTESNNS
>XP_038933618_Penicillium_roqueforti
MLFRLAAVLLLVQYCQAKTVNLDFNVTWVNANPDGLYERKVVGINGQWPLPVIEVDKGDRLIVNMYNGLEDKETSIHWHGMFQNDTNNMDGPAMVTQCPVAPGASITYDFTINQNGTYWYHCHTDACYPDGYRQALIVHDDEAYFNDMYDHEVTVTMSDWYHELVEDIPFIRVQNPTGAEPVPDAFLFNDTLNTNIPVEAGKTYLMRLINIGAFVAQYFYIEDHTFRIVEIDGVYVDAQEADTLYIAVAQRYSILVTMKNSTDKNYPIVTVADSILLDTISPSLQLNQTNWLEYNSNAAHPQAVMKVDIASDLVPYDDVKLVPHDRMELLPEPDMIIEVAVIMDNLNNGAGYAFFNNISYTRPKVPTLYSVLTSGDYATNPQVYGEFTHPFILPHNAVIEVVLNNQDGGSHPFHLHGHNFQLVSRTPSYGPSFNDYADGDPLPYNATDTPSSTFPKYPARRDTFVAPPQGNFVIRFVADNPGVWLFHCHIDWHMSQGLAMSFIEAPKQIQERMSLTESEINLCKAANLSYEGNAAANTEDLLDLTGQNKQLPWLPAGFTARGIVAMVFSCVSAFLGMAFISFYGISGIQKETAVVTEHEES
>XP_002567842_Penicillium_rubens
MAIYHGILVRLTAILLLVQYCQAKTVNLDFNVTWVNANPDGLHERKVVGINGQWPLPVIEVDKGDRLIVNMYNGLGDKETSIHWHGMFQNGTNDMDGPSMVTQCPVPPGASITYNFTIPQNGTYWYHCHTDSCYPDGYRQALIVHDDQAYFNDMYDHELTVTMSDWYHDLIEDIPFIRTENPTGAEPVPDSFLFNDTLKTNIPVEAGKTYLMRLINIGAFVAQYFYIEDHTFRIVEIDGVYVDEQEADTLYIAVAQRYSILVTMKNSTDKNYPIVTVADSLLLDVISPSLQLNQTNWLEYNSNAAHPQAAMKVEVSSDLVPYDDMKLVPHDRMELLTEPDMTIKVDVIMDNLNDGAGYAFFNNISYTRPKVPTLYSVLTSGDYATNAQVYGEYTNPFVLGHKAVVEVILNNLDGGSHPFHLHGHNFQLVSRTPSYGPSFQDFADGDPVPFNATENPSSSFPKYPARRDTFVAPPQGNFVIRFVADNPGVWLFHCHIDWHMSQGLAMSFIEAPKQIQEQLSLTESDINICKAGNRSYEGNAAASTEDLLDLTGQNKQLPWLPAGFTARGIVAMVFSCVSAFLGMAFIAVYGISGIQSKEETAVVTERGL
>XP_040813250_Penicillium_solitum
MAIFHGMLIRLTTVLLLVQYCQAKTVNLDFNVTWVNANPDGLHERKVVGINGQWPLPVIEVDKGDRLIVNMYNGLGDKETSIHWHGMFQNGTNNMDGPSMVTQCPVAPGSSITYNFTIPQNGTYWYHCHTDACYPDGYRQALIVHDEDAYFNDMYDHEVTVTMSDWYHELVEDIPFIRVENPTGAEPVPDSFLFNDTLNTNIPVEAGKTYLMRLINIGAFVAQYFYIEDHTFRIVEIDGVYVDAQEADTLYIAVAQRYAILVTMKNSTDKNYPIVTVADSLLLDVIEPSLQLNQTNWLEYNSSAAHPQAVMTVDVASDLVPYDDMKLVAHDRMELLPDPDMIVQVDVIMDNLNDGAGYAFFNNISYTRPKVPTLYTVLTSGEYATNPAVYGEYTHPFIFEHNAVIEVVLNNLDGGSHPFHLHGHNFQLVSRTPSYGPSFNDYADGDPLPYNATENPSSSFPKYPARRDTFVAPPQGNFVVRFVADNPGVWLFHCHIDWHMSQGLAMSFIEAPKQLQQQLSLTESEINICKAANMSYEGNAAANTEDLLDLTGENKQLPWLPAGFTAKGIVAMVFSCVSAFLGMAFITVYGISGIQTSKEETAVVTEREGL
>XP_022586320_Penicilliopsis_zonata
MLFLFVLALLGLCKPLLAKDVVYNFNVSWVTANPDGLADRKVIGINGAWPLPVINVDKGDQLIVHMYNGLGDKNTSIHFHGMYQNGTNDMDGPSMATQCPIPPGSSFTYNFTVNQNGTYWYHCHTDWCYPDGYRQALVVHDSDAYFAGEIEDEFTVTMTDWYHTLAEDIKPEFMSLYNPTGAEPIPNAFLFNDTLDTSLAVKPNKTYMLRLINTGAFVAQYFYIEDHEFTIVEIDGVYTEPTTADILYLGIAQRYSVLVKTKDTATKNYAIVTMADSTLLDTIPSDLRLNLTNWLEYDASASHPEADITVSVSSDLDPFDDSTLVPYDHMPLLTDPVVSINVAVVMANLDNGEGYAFLNNISYTAPKVPTLYTVLSAGDLATNALVYGEFTHSHVLPHNGVVEIILNNNDTGSHPFHLHGHNFQVLQRYPSYGADFFDYASGDPHNYNAATNGTSGFPTYPARRDTLVLPPGGYFVIRFVADNPGVWLFHCHIDWHLMQGLAMTMVEAPDQMQQRLTIPDDHYAACKAAGVKTEGNAAGNDVDFTDLTGQNVQPGWLPAGFTTRGIVALVFSVACAFLGMGSIVLYGLSDLKFVNKDDAIATSAPQEQYHDEQ
>XP_016615206_Cladophialophora_bantiana
MAKLVQAFFCTLVVLLLSSFTTAKTVTYDFNVSWVNANPDGLAERKVIGINGQWPLPVIEVDKGDRLVVNMFNGLGDKNTSIHFHGMFQTNTSNMDGPSMVTQCPIPPGYSFTYNFTVNQNGTYWYHCHTDFCYPDGYRQALIVHDNDAYFNDDYDEEFTITISDWYHELVEDIRFLSLYNPTGAEPVPKSFLFNDTQNSSLPVKPDTTYLIRLINIGAFVSQFFYIEDHTFKIVEIDGVYTEPTEAETLYIAVAQRYSILLTTKNSTDRNYPIVTVADADLLDVISPDLQLNNTNWLQYNAEAAHPQAVMKVEASADLVPFDDITLVPHDRMELLPEPDFEINVTVIMDNLRNGFGYAFLNDITFTMPKVPTLYTVMSSGGLATNEAIYGEYTHPMVLKRNDVVQLVLNNADSGSHPFHLHGHNFQVIDRAPPYGEHFYDYLAGDPVPFDPANHSAFPTFPARRDTFVLPPQGYYVIRFVADNPGVWMFHCHIDWHLSQGLAMLLIEAPLEIQKTHHIPQQHYDVCRAAGVAFEGNAAADTQSLLDLTGQNTQEPPLPGGFTARGIVALVFSCISAFLGMAFITVYGLSEPKVVQKDIDTVNDDGDEDVLHENVTAAGGGGGGGGGSPAAAVEPKVAAG
>XP_008723468_Cladophialophora_carrionii
MANLLLAAVVLLFGSLTAAKTVTYDFNVSWVTANPDGLAERKVVGINGKWPLPVIEVDKGDRLVVNMYNGLGDKNASIHFHGMYQTDTSNMDGPSMVTQCPIVPGSSFTYNFTVNQNGTYWYHCHTDFCYPDGYRQALIVHDRDAFFNDDYEEEFTVTISDWYHDFVEDIRFLSLYNPTGAEPVPNSFLLNDTQHSSLRVKPNTTYLIRLINIGAFVSQFFYIEDHTFKIVEIDGVYTEPTEADTLYISVAQRYSILLTTKNSTDKNYPIVTVADSDLLDVISPDLQLNNTNWLEYNAEAAHPQAVMTVDASSEIVPFDDITLVPHDHMELLPEPDFEINVTVIMGNLRNGFGYAFLNDITYTAPKVPTLYTVMSSSGLATNADIYGDYTHPMVLKKNDVVQLVLNNADGGSHPFHLHGHNFQVIDRAPPYGEHFYDFVDGDPVAFDPNNHSAFPAFPARRDTFVLPPQGYYVIRFVADNPGVWMFHCHIDWHLAQGLAMTLIEAPLEIQQRHQIPQQHYDVCRAAGVPFEGNAAADTFDLTDLSGQNTQVGPLPGGFTARGIVALVFSCISAFLGMGFITVYGLSEPKVLKKDLTLPAGDEVSSENEAVASASVEPKQLATSQG
>XP_016251203_Cladophialophora_immunda
MAKLVQALFVSLAVLLLTGWTTAKTVTYDFNVSWVTANPDGLAERKVIGINGQWPLPVIEVDKGDRLVVNMFNGLGDKNTSIHFHGMFQTNTSNMDGPSMVTQCPIPPGYSFTYNFTVDQNGTYWYHCHTDFCYPDGYRQALIVHDKDAFFNEDYDEEFTITISDWYHDFVEDIRFLSLYNPTGAEPVPKSFLFNDTQNSSLPVKPDTTYLIRLINIGAFVGQFFYIEDHTFKIVEIDGVYTEPTEAETLYIAVAQRYTILLTTKNTTDKNYPIVTVADSDLLDVILPDLQLNNTNWLQYNAQAAHPQAVMTVDASSELVPFDDITLVPYDHMALLPDPDFEINVTVIMDNLRNGFGYAFLNDITYTAPKVPTLYTVLSSGGLATNEEIYGEYTHPMVLKKDDVVQLVLNNADSGSHPFHLHGHNFQVIDRAPGYGAHFYDYLAGDPVPYDPNNHSAFPAFPARRDTFVLPPQGYYVIRFVADNPGVWMFHCHIDWHLSQGLAMVLIEAPLEIQKTHHIPQQHYDVCHAAGVPIQGNAAADDADPLDLDGQNKQEPALPSGFTARGIVALVFSCISAFLGMAFITVYGLSEPKVIHKDIDPIDDEALHASVPGASVEPKVAAAAAQG
>XP_007749377_Cladophialophora_psammophila
MAKLVQALFCTLVVLLLSSFTTAKTVTYDFNVSWVNANPDGLAERKVIGINGQWPLPVIEVDKGDRLVVNMFNGLGDKNTSIHFHGMFQTNTSNMDGPSMVTQCPIPPGYSFTYNFTVNQNGTYWYHCHTDFCYPDGYRQALIVHDNDAYFNDDYDEEFTITTSDWYHEFVEDIRFLSLYNPTGAEPVPKSFLFNDTQNSSLPVKPDTTYLIRLINIGAFVSQFFYIEDHTFKIVEIDGVYTEPTEAETLYIAVAQRYSILLTTKNSTDRNYPIVTVADSDLLDVISPDLQLNNTNWLQYNAEAAHPQAVMKVEASADLVPFDDITLVPHDHMELLPEPDFEINVTVIMDNLRNGFGYAFLNDITFTMPKVPTLYTVMSSGGLATNEAIYGEYTHPMVLKHNDVVQLVLNNADSGSHPFHLHGHNFQVIDRAPPYGEHFYDYLAGDPVPFDPANHSAFPTFPARRDTFVLPPQGYYVIRFVADNPGVWMFHCHIDWHLSQGLAMVLIEAPLEIQKTHHIPQQHYDVCRAAGVPFEGNAAADTQSLFDLSGQNTQEPPLPGGFTARGIVALVFSCISAFLGMAFITVYGLSEPKVVQKDIDPVNDDGDEDVLHENVTAAGGGGGGGGGAPAAGVEPKVVAG
>XP_018697635_Fonsecaea_erecta
MAKLVQALLFSLAVLLLTGWTTAKTVTYDFNVSWVTANPDGLAERKVIGINGQWPLPVIEVDKGDRLVVNMFNGLGDKNTSIHFHGMFQTNTSNMDGPSMVTQCPIPPGYSFTYNFTVNQNGTYWYHCHTDFCYPDGYRQALIVHDNDAFFNEDYDEEFTITISDWYHEFVEDIRFLSLYNPTGAEPVPKSFLFNDTQNSSLPVKPDTTYLIRLINIGAFVGQFFYIEDHSFKIVEIDGVYTEPTEAETLYIAVAQRYSILLTTKNTTDKNYPIVTVADSDLLDVISPDLKLNNTNWLQYNADAAHPEAVMKVEASSDLVPFDDITLVPYDHMELLPEPDFEINVTVIMDNLRNGFGYAFLNDITFTAPKVPTLYTVLSSGGLATNQEVYGEYTHPMVLKHNDVVQLVLNNADSGSHPFHLHGHNFQVIDRAPSYGEHFYDYLDGDPVPYDPNNHSAFPAFPARRDTFVLPPQGYYVIRFVADNPGVWMFHCHIDWHLSQGLAMVLIEAPLEIQKTHHVPQQHYDVCRAAGVPFEGNAAADSQDLLDLAGQNTQVGPLPAGFTARGIVALVFSCISAFLGMAFITVYGLSEPKVIQRDLDPVDDDALHEDVAGSSIEPKAASPAAQG
>XP_022506625_Fonsecaea_monophora
MALSLSNLLFVCAAFLLSFASAATRVYNFTAGWVNTNPDGMFERRTIGINGQWPLPRIEANVGDRVIVNLTNDLGDQSTSIHFHGLYQNGTNHMDGVAGVTQCAVPPGSSFVYDFNVTQPGTYWYHSHAKGQYPDGFRGPLIVHDPENPYADEYDEELVLTLSDWYHEQMPVLMKKFMSVTNPTGAEPVPQSALMNDTRNLQIPVEPGKTYFLRIINMAGFAAQYFWIEGHTFRIIEVDGVYTEPAEASMIYLTAAQRYGVLLTTKDNADENFAIMGSMDQDLFDVIPDGLDPNVTSFLVYDAEKPLPEPKFVDEFDPFDDMELVPTDGEELLENPDLVVQLDVVMDNLGDGANYAFFSGITYTAPKVPSLYTALSTSDLAANPIVYGYNTHSYVLGHNQIVEIVLNNQDPGKHPFHLHGHVFQAVVRGPEESGDWDPNVVTNGSLVLPRVPMKRDTILVRPNGHIVLRYRSDNPGVWLFHCHIEWHVDSGLVMTFVESPLTLQNTLAGRIPEDHLAACAAANPPVPTAGNAGANTENFLDLTDAPAPPDPLPDGFTTKGIVAMTFSILAGLLGIATIVWYGLGEISTIEAAREQAKIQKAAAERGVISRTTSAASSAAHPALLSSGAGGDNSAHVGADGTTATQAK
>XP_016626860_Fonsecaea_multimorphosa
MAKAVQALLLSLAILLLTGWTTAKTVTYDFNVSWVTANPDGLAERKVIGINGQWPLPVIEVDKGDRLVVNMFNGLGDKNTSIHFHGMFQTDTSNMDGPSMVTQCPIPPGYSFTYNFTINQNGTYWYHCHTDFCYPDGYRQALIVHDNDAFFNEDYDEEFTITISDWYHDFVEDIRFLSLYNPTGAEPVPKSFLFNDTQNSSLPIKPDTTYLIRLINIGAFVGQFFYIEDHTFKIVEIDGVYTEPTEADTLYIAVAQRYSILLTTKNSTDKNYPIVTVADSDLLDVISPDLKLNNTNWLQYNAEAAHPQAVMKVDASSDLVPFDDITLVPYDHMALLPEPDFEINVTVIMDNLRNGFGYAFLNDITFTQPKVPTLYTVMSSGPLATNQEVYGEYTHPMVLKHNDVVQLVLNNADSGSHPFHLHGHNFQVIDRAPGYGEHFYDYLAGDPVPFDPANHSAFPAFPARRDTFVLPPQGYYVIRFVADNPGVWMFHCHIDWHLAQGLAMVMIEAPLEIQKTHHIPQQHYDVCKAAGVAFEGNAAADVQDPLDLAGQNTQQPPLPSGFTARGIVALVFSCISAFLGMAFITVYGLSEPKFIHKDVDPVDDDPLHESVEGSTVEPKVASAAAQG
>XP_022504841_Fonsecaea_nubica
MALSLSNLLFVCAAFLLSFASAATRVYNFTAGWVNTNPDGMFERRTIGINGQWPLPRIEADVGDRVIVNLTNDLGDQSTSIHFHGLFQNGTNHMDGVAGVTQCAVPPGSSFVYDFNVTQPGTYWYHSHAKGQYPDGFRGPLIVHDPENPYADEYDEELVLTLSDWYHEQMPVLMKKFMSVTNPTGAEPVPQSALMNDTRNLQIPVEPGKTYFLRIINMAGFAAQYFWIEGHTFRIIEVDGVYTEPAEASMIYLTAAQRYGVLLTTKDNADENFAIMGSMDQDLFDVIPEGLDPNVTSFLVYDAEKPLPEPKFVDEFDPFDDMELVPTDGEELLENPDLVVQLDVVMDNLGDGANYAFFSGITYTAPKVPSLYTALSTSDLAANPIVYGYNTHSYVLGHNQIVEIVLNNQDPGKHPFHLHGHVFQAVVRGPEESGDWDPNVVTNGSLVLPRVPMKRDTILVRPNGHIVLRYRSDNPGVWLFHCHIEWHVDSGLVMTFVESPLTLQNTLAGKIPEDHLAACAAANPPVPTAGNAGANTENFLDLTDAPAPPDPLPDGFTTKGIVAMTFSILAGLLGIATIVWYGLGEISTIEAAREQAKIQKAAAERGVVSRTTSAASSAAHPALLSSGAGGENSAHVGADGTATTQAK
>XP_013285233_Fonsecaea_pedrosoi
MALSLSNLLFVCAAFLLSFASAATRVYNFTAGWVNTNPDGMFERRTIGINGQWPLPRIEADVGDRVIVNLTNDLGDQSTSIHFHGLYQNGTNHMDGVAGVTQCAVPPGSSFVYDFNVTQPGTYWYHSHAKGQYPDGFRGPLIVHDPENPYADEYDEELVLTLSDWYHEQMPVLMKKFMSVTNPTGAEPVPQSALMNDTRNLQIPVEPGKTYFLRIINMAGFAAQYFWIEGHTFRIIEVDGVYTEPAEASMIYLTAAQRYGVLLTTKDNADENFAIMGSMDQDLFDVIPEGLDPNVTSFLVYDAEKPLPEPKFVDEFDPFDDMELVPTDGEELLENPDLVVQLDVVMDNLGDGANYAFFSGITYTAPKVPSLYTALSTSDLAANPIVYGYNTHSYVLGHNQIVEIVLNNQDPGKHPFHLHGHVFQAVVRGPEESGDWDPNVVTNGSLVLPRVPMKRDTILVRPNGHIVLRYRSDNPGVWLFHCHIEWHVDSGLVMTFVESPLTLQNTLAGRIPEDHLAACAAANPPVPTAGNAGANTENFLDLTDAPAPPDPLPDGFTTKGIVAMTFSILAGLLGIATIVWYGLGEISTIEAAREQAKIQKAAAERGVISRTTSAASSAAHPALLSSGVGGENSAHAGADGTTTTPAK
>XP_007756113_Cladophialophora_yegresii
MANFLLAAVLLLFGSLTAAKTVTYDFNVGWVTANPDGLAERKVVGINGQWPLPVIEVDKGDRLVVNMYNGLGDKNASIHFHGMYQTDTSNMDGPSMVTQCPIGPGSSFTYNFTVNQNGTYWYHCHTDFCYPDGYRQALIVHDRDAYFNDDYEEEFTVTISDWYHDFVEDIRFLSLYNPTGAEPVPNSFLLNDTQHSSLRVKPNTTYLIRLINIGAFVSQFFYIEDHTFKIVEIDGIYTEPTEADTLYISVAQRYSILLTTKNSTDKNYPIVTVADSDLLDVISPDLQLNNTNWLEYNADAAHAQAVMTVDASSEIVPFDDITLVPHDHMELLPEPDFEINVTVIMGNLRNGFGYAFLNDITYTAPKVPTLYTVMSSSGMATNADIYGDYTHPMVLQKNDVVQLVLNNADGGSHPFHLHGHNFQVIDRQPPYGEHFYDFVDGDPVAFDPNNHSAFPAFPARRDTFVLPPQGYYVIRFVADNPGVWMFHCHIDWHLAQGLAMTLIEAPLEIQQRHQIPQQHYDVCRAAGVPFVGNAAADTFDLTDLSGQNTQVAPLPGGFTARGIVALVFSCISAFLGMGFITVYGLSEPKVSKRNLTSSPGDEVSSENEAVPSASVEPKHAAAATSQG
>XP_016234220_Exophiala_spinifera
MAKLAQMLLLTLGLLLLSGWATAKTVTYDFNVSWVNANPDGMLEKKVVGINGQWPLPIIEVDKGDRLVVNMYNGLGDKNTSIHWHGMFQTNTSDMDGPSMVTQCPIPPGYSFTYNFTVNQNGTYWYHCHTDFCYPDGYRQALIVHDKDAFFNDQYDEELTITLGDWYHGFVEDIRFLSLYNPTGAEPVPNSFLLNDTQNSSIAVKPDTTYLIRLVNIGAFVSQYFYIEEHTFRVVEIDGVYTDPTEADLLYLSPAQRYSFLLTTKNTTDKNFPIVTVADSNLLDVIRPDLQLNNTNWLEYDAAAPHPEAVMQVETSADLYPLDDMTLIPHDKMDLLPEPDHEIFLDVIMANLRNGFGYAFLNNITYTKPKVPTLYTVMSAGDLATNELVYGEYTHTMVLKHNDVVQIVLNNQDGGAHPFHLHGHHFQAIERFPTYGEHFFDFADGDPVPYDPSNHTAFRSIPARRDTFVLPPNGYYVIRFVADNPGVWMFHCHIDWHLEQGLAMTFVEAPDVIQQTHKIPQQHYDVCQAAGIPITGNAAAHTEDFLDLDGQPEQVGPIASGFTARGIVALVFSCISAFLGMAFITIYGLSEPKVLHKDISTDDDVTHESVPAGDAEPKVAAAAATGTATGNGAAPR
>XP_016260120_Exophiala_oligosperma
MAKLVQLLLLTLGLLLLSGWTTAKTVTYDFNVSWVNANPDGLLEKKVVGINGQWPLPVIEVDKGDRLVVNMHNGLGDKNTSIHWHGMFQTNTSDMDGPSMVTQCPIPPGYSFTYNFTVNQNGTYWYHCHTDFCYPDGYRQALIVHDKDAFFNDQYDEELTITLSDWYHGFVEDIRFLSLYNPTGAEPVPNSFLLNDTQNSSIAVKPDTTYLIRLINIGAFVSQYFYIENHTFRVVEIDGVYTEPTESDLLYLSPAQRYSFLLTTKNTTDKNFPIVTVADSELLDVILPDLLLNNTNWLEYNADALHPEAVMTVDTSADLYPLDDMTLVPHDAMELLPEPDHEIVVDVVMANLRNGFGYAFLNNITYTKPKVPTLYTVMSAGDLATNELVYGEYTHPMVLKHNEVVQIVLNNQDGGAHPFHLHGHQFQVIERFPAYGEHFFDYKDGDPVPYDPSNHTAFPTTPARRDTFVVPANGYYVIRFVADNPGVWMFHCHIDWHLEQGLAMVMIEAPDVIQKTHKIPQQQYDVCKAAGIPIEGNAAAKTENFLDLDGQPEQVGPIASGFTARGIVALVFSCISAVLGMAFITIYGLSEPKTLQKDMSSTDDDVTHESVPAGDAEPKIAAAAGTGAGNGTSTGTAPR
>XP_013318929_Exophiala_xenobiotica
MAKPRTAQHALFFTLLLLLLSGWTAAKTVTYDFNVSWVNANPDGLAERKVIGINGQWPLPVIEVDKGDRLVVNMYNGLGDKNASIHFHGMFQTDTSNMDGPSMVTQCPVPPGYSFTYNFTVNQNGTYWYHCHTEFCYPDGYRQALIVHDSEAYFNDQYDEEFTITISDWYHDIVEDIRFLSLYNPTGAEPVPNSFLFNDTQNSSLAVKPDTTYLIRLINIGAFVGQFFYIEDHTFKIVEIDGVYTEPTEAETLYISVAQRYSILLTTKNSTDKNYPIVTVADSDLLDVISPDLQLNNTNWLEYDADAAHPQAVMRVDASSEIFPFDDITLVPHDHMELLPEPDHEINVTVIMNNLRNGFGYAFLDDISYTPPKVPTLYTVMSAGKLATNEAVYGEFTHPMVLKQNEVVQLVLNNNDGGAHPFHLHGHNFQVIDRAPAYGEHFYDYVDIDPVPYDPSNHSAFPAMPARRDTFVVPPNGYYVIRFVADNPGVWMFHCHIDWHLAQGLAMVLIEAPEVIQQTHKIPQQHYDVCRAAGMPIEGNAAANTEDYLDLSGQNKQEPSLPGGFTARGIVALVFSCISAVLGMAFITVYGLSEPKVLQKDSQSDDADEVTHQSVPAGGAEPKIVVAQR
>XP_007725819_Capronia_coronata
MSKLGSSSLLQLLLLLTTFLLAVEQAAAKTVTYDFNVTWVTANPDGMTERKIIGVNGQWPLPVIEVDKGDRLIVNMYNGLGDKNATIHFHGMFQNTTSNMDGPSMVTQCPIPPGQNFTYDFTVNQNGTYWYHCHTDFCYPDGYRQALIVHDKDAYFNDEYEEEFTVTLSDWYHEFVEDIQFLSLYNPTGAEPIPDSFLFNDTQRSSLPVKPNTTYLIRLINIGAFVAQYFYIEDHTFRIVEIDGVYVDAAEADTLYIAVAQRYSILVTTKNSTDKNYPIVTVADSDLLDVIPTHLQLNNTNWLEYNADRPHPDAVMHVDLSDELVPFDDITLVPHDRMELLPEPDFEINVTVSMNNLDNGFGYAFLNDISYTAPKVPTIYTVMSAGELATNSEIYGEFTHPMVLEHNDVVQLVLNNGDSGSHPFHLHGHNFQVIDRAPPFGPHFNDYLSGDPVPFNPSNHSAFPAFPARRDVFVLPPQGYFVIRFVADNPGVWLFHCHIDWHLSQGLAMVLIEAPLKIQETTHIPQQHYDVCQAGGIAYKGNAAADTQDFTDLDGQNKQVKSLPSGFTARGIVALVFSCISAFLGMGFIVVYGLSTPLVPPEKQEIDTSDVASIHDGPVPVTVGVQHTVEPASPYRD
>XP_007738672_Capronia_epimyces
MPMLGSSSLQQHLLLLVFLVVAVAVGQAAAKTVTYDFNVSWVTANPDGLMERKVVGINGQWPLPVIEVDKGDRLVVNMYNGLGDKNASIHFHGMYQNGTNNMDGPSMATQCPIPPGYNFTYDFTVDQNGTYWYHCHTEFCYPDGYRQALIVHDSDAFFNDDYEEELTWTISDWYHDFVEDIQFLSLYNPTGAEPVPNSFLLNDTQHSSIPVKPDTTYLIRIINIGAFVAQYFYIEDHTFKIVEIDGVYVEPKEADLLYISVAQRYSILLTTKNSTDKNYAIVTVADSDLLDVIEPELQLNNTNWLQYDADAPHEDAVMTVEASADLVPFDDFTLVPHDQMELLPEPDFEINVTVTMNNLYNGFGYAFFNDISYTAPKVPTLYTVLSAGDLATNSEVYGEFTHPIVLQHNDVVQVVLNNGDSGSHPFHLHGHNFQVIERAPPFNEHRNDYADGDPLTFDPANHTAFPAIPARRDTFVVPPQGYFVIRFVADNPGVWLFHCHIDWHLAQGLAMSFIEAPLQIQETTHIPQQHYDVCRAGGVPFEGNAAAHTQDLLDLDGQNKQQPFLPAGFTARGIVALVFSCISAFLGMAFIVVYGLSTPAAPLEKTSTDTSDIASASAPVPAPGTGGVQHTVEPYRD
>XP_009153857_Exophiala_dermatitidis
MAKLGSLPSSSGSLLLLVLVAFLAVVERAAAKTVTYDFNVTWVTANPDGLQERKVVGINGQWPLPVIEVDKGDRLVVNMYNGLGDKNTTIHFHGMFQNTTNNMDGPSMVTQCPIPPGYSFTYNFTVNQNGTYWYHCHTDFCYPDGYRQAMIVHDKDAYFNDDYDEEMVVTISDWYHDLVEDIQFLSLYNPTGAEPVPNAFLLNETQHSAISVKPNTTYLIRLINIGGFVAQYFYIEDHKFKIVEIDGVYVEPTEAEVLYLSVAQRYSILLTTKNSTDKNYPIVTVADSDLLDVIEPSLQLNNTNWLEYNASAVHPEAVMTVDSSRDLVPFDDISLIPHDRMELLPEPDYEVNVTVTMNNLRDGHGYAFMNDISYTAPKVPTLYTVMSAGEMATNSEIYGEFTHSVILKKNDVVQLVLNNADTGSHPFHLHGHQFQVIDRAPPYGPHFYDYADGDPLPFDPSNHTAFPAIPARRDTFVVPPQGYFVIRFVADNPGVWMFHCHIDWHLAQGLAMLLITAPDEIQKTTQIPQQHYDVCQAAGIPYKGNAAANVEDLTDLDGEPKQLPFLPSGFTARGIVALVFSCISAFVGMAFIVVYGLSSPAVDDKKHGLDGNDDASSSVPTGSASGPTTTGVQHTIEPYHD
>XP_013258856_Exophiala_aquamarina
MALSLSSFLTASILLLTSFVAAETRTYDFSIGWVIRNPDGQKDRPVIGINGEWPIPKIEVNIGDRLVVNVKNDLGNQSTSLHWHGMYQNGTNHMDGVAQGTQCQIAPGASFTYNFTINQPGTYWYHSHVGGQYPDGLRGPLIVHDPKNPYEDQFDEELILTLSDWYHEQMPPLIAKFLSVTNPTGAEPVPQSALMNDTQGLQILIQPGKTYFLRIVNMAAFAAQYFWIDGHTFRIIEVDGVYHEPAEASLLYITAAQRYGVLLTTRTETDVNFAIMGSMDQDLFDQIPDGLNPNVTSYLVYDDSLPMPEAAEIAEFEPFDDMELVPTDGEELLPDPDLVVQLDVLMDNLGDGANYAFFSGITYVAPKVPSLYTALSAGEFATNASVYGTNTNSFVLDHHSVVEIVLNNQDPGKHPFHLHGHAFQTILRGEEESGDFDPESVANGSVVYPTTPMRRDVILVRPNGHIVMRFRADNPGVWVFHCHIEWHVDSGLIMTFVEAPLVLQETLTIPEDHFAACAAVSPPVPTIGNAAANTEDYLDLTGQNMPSGPLPSGFKAKGIVALTFSIIAGLLGVAVIAWYGFGEMSQIEKDRQVSHVQHIAADRGVVSRSNTDASGLLAGDAANGGAASDTISSVAR
>XP_016227417_Exophiala_mesophila
MALSLSSFLVSSILFCATLITAETRTYDFTAGWVNRNPDGQHERPVIGINGEWPLPAIVANVGDRVVVNLKNDLGNQSTSIHFHGLFQNGTNHMDGVGSTTQCPIPPGSSFTYNFTIDQPGTYWYHSHVDGQYPDGLRGPLIVHDPENPYADLYDEELVLTLSDWYHDQMPGLIASFLSVTNPTGAEPVPQAALMNDTQNLEIHIEPGKTYFLRIINMAAFAAQYFWIDGHTFRIIEVDGVYHEPTEAEQIYLTAAQRYGVLLTTKNETDANYAIMGSMDEDLFDQIPDGLNPNVTSYLVYDSALPLPEPADIDEFDPFDDMLLVPTDGEELLPDPDLVVTLDVVMDNLGNGANYAFFSGITYVKPKVPSLYTALTSGEYATNASIYGVNTHSYVLEHNEVVEIVLNNQDPGKHPFHLHGHAFQSILRSEEEAGDFDPESVTNGSVVLPQKPMRRDVLLVRPNGHIVMRFRANNPGVWLFHCHIEWHVDSGLVMTFVEAPLVLQQTITIPEDHFAACAALSPPMATAGNAAANTVDLLDLQGQNLSPAPLPSGFQAKGIVALTFSCLAGLIGVGVIAWYGMGEMTNLEKERQVDHVMHIQDERGIVKTESATGSVGGPDAGVGVRDTIETAR
>XP_013272545_Rhinocladiella_mackenziei
MAKLVSGAIFLLGLLLSAGWCAAKTVTYDFNVTWVTANPDGLMERKVVGINGQWPLPVIEVDKGDQLVVNMYNGLGDKNATIHFHGMYQNTTNSMDGPSMVTQCPIPPGYSFTYNFTVNQNGTYWYHCHTDFCYPDGYRQALIIHDSDAYFNDMYEEELVVTMSDWYHDLVEDIAPSFLSLYNPTGAEPVPNSFLFNDTLNSSIPVRPNTTYLIRLINIGAFVAQYFYIEGHTFRIVEIDGVYTEPTEADVLYISVAQRYSILVTTKGSTDQNYPIVTVADSDLLDTILPDLQLNNTNWLEYNPDAPHPHAVMKVDASSDLVPYDDFTLIPHDRMDLLPDPNFEIDVTVQMNNLINGFGYAFLSDISYTQPKVPTLYTVMSSGDLATNAEIYGEFTHSVVLHHNDVVQLVLNNADGGSHPFHLHGHNFQVINRSPPYGPHFYDYADGDPVPWDSANHSAFPAIPARRDTFVLPPQGNFVIRFVADNPGVWFFHCHIDWHLSQGLGMLLIEAPLQIQRTTTIPQQHYDICRAAGVPFEGNAAANTEDLLNLDAQNKQPKFLPGGFTARGIVALVFSIISALLGMAFIVVYGLSDPIVLQKDGPDNVESAPAGNGEVLRVESNHD
>XP_018002426_Phialophora_attinorum
MALSLSNFLYSIALLTSIVAAETRTYDFDIGWVRRNPDGQQERSVVGINGQWPIPRIEANVGDVVVVNAKNSLGNRTDSIHFHGLYQNGTTHMDGAGSVSQCPIPSGSTFTYNFTVDQPGTYWYHSHVDGQYPDGLRGPLIVHDPENPFKDQYDEELVLTLSDWYHDEMPDLLSGFLSVTNPTGAEPVPNSALMNDTQNATISVQPGKTYFLRIINMAAFAPQYFWIEGHSFKIIEVDGIYTEATEADQLHISAAQRYGVLLTTKNTTNENFAIVGSMDTDLFDAIPDGLNPNEITEFEPFDDFYLVPQDKEELLPEPDMQIQLDVVMDNLNNGFNYAFFNNLTWTKPVVPTLYTVLSAPPSMLNEARIYGSNTNTFVLPHMSVVEMIVNNHDPGKHPFHLHGHAFQTIIRSDEEAGDYDPNNATDRDFPATPMRRDTVLMRPNGHLVLRFRADNPGVWIFHCHIEWHVSSGLIMTFVEAPEQLRANLSASHTVPQDHFDACNALSPPVPTYGNAAGHGAASSEEQVLGARDIDEDDWLNFEGENVQAPPLPSGFTARGIVALVFSCICGILGCLVIAWYGLGEMGSVALAREQRKIDQLEQDSQSMGSTQGSNEKSGHGTQVLRHVMGK
>NP_594494_Schizosaccharomyces_pombe
MNKFFSFPILGLLLTCVRFVVAKERLFEWNVTDVYDVDPDGSGNSRWVIGVNNKWPIDPLVVDYGDQVIIKMTNSLANNRTTSLHSHGLFQKFTPYMDGVPQSTQCEIPPGATFYYNYTALQNGTYWVHSHDMSQYPDGLRTPFIINALEEPYDYDEEYIISMTDWYYTPFNILVPDEFKTWKNPTGAEPVPDTGLFNDTANATFAMEPGKTYRLRFINIGAFNNYDVMIEDHNMTIIEVDGEYTEPQEVSSIHLTVAQRYSVLVTAKNSTDRNYAITAYMDESLFDTIPDNYNPNVTAWLSYNSDASYDLGPDIDEIDSYDDAELNPLYSWDVTESNHSINIWFDFFTLGDGANYAEINDSSYVFPKVPSIMIANSTNVDGYNLEPVTYGPYTNAYIFEYGDVVDVIIDNHDTGKHPFHLHGHTFQVLERGEENAGLYSDQESHTYYDNPMRRDTVEIEPGSFIVIRFIADNPGAWVIHCHIEWHMESGLLATFIEAPEMIPSISSPDFVKEQCMLDGVPTIGNGAGNYKNISDLSGAPSPPGEMPAGWTSKAIGTMAACVISACIGMGSIIFYGASIHPVPTEELDENDDLQEAALENAAMFLDTDKAVEKVVEGKDEIK
```
