## Supplementary material for "Coding Sequence Insertions in Fungal Genomes are Intrinsically Disordered and can Impart Functionally-Important Properties on the Host Protein": fasta protein sequences: XP_711311.1_blasthits_fa.txt

```
>XP_711311_Candida_albicans
MSSKLRILVPVKRVIDFAIKPRINKTGTGIETKGVKFSINPFCDIALEESLRLRENNKDLVENIHAVSIGPLKSQDILRTALAKGADNSTLIETSNDSVNNDVEPLQVAKLIKKIVEKDNSNLVILGKQSIDDDFNQTGQILAGLLNWPQATNASKIEIEIDNDNENNQVLVTREIDGGEDILKSKLPMIITTDLRLNEPRYASLQNIMKAKKKPLTKLKPQDLGIDKIENKLEILKIEEPPIRQAGVKVDNVDQLIEKLKELKAI
>XP_002422419_Candida_dubliniensis
MSSKLRILVPVKRVIDFAIKPRINKTGTGIETKGVKFSINPFCDIALEESLRLRENNQDLVENIHAVSIGPLKSQDILRTALAKGADNSTLIETTTDNDVEPLQVAKLIKKIVEKEKSNLVILGKQSIDDDFNQTGQILAGLLNWPQATNASKIEINPDQNNEVFVTREIDGGEDILKSKLPMIITTDLRLNEPRYASLQNIMKAKKKPLNKLKPQDLGIDKIENKLEILKIEEPPSRQAGVKVENVDQLIEKLKELKAI
>XP_002546422_Candida_tropicalis
MSSKLRILVPVKRVIDFAIKPRINKTGTGVETKGVKFSINPFCDIALEESLRLRENNPNLNVDSIHAVSIGPLKAQDVLRTALAKGADTSTLIETKADQEIEPLGVAKILKKIVEEDKSNLIILGKQSIDDDFNQTGQILAGLLNWPQATNAAKVEIKENDEVYVTREIDGGEEVLKAKLPMIITTDLRLNEPRYASLQNIMKAKKKPLKKTKIDDFGVDVENKLEILKVEEPEARAAGIKVDNVDQLIEKLKELKAI
>XP_003869099_Candida_orthopsilosis
MSNKLKILVPLKRVIDYAIKPRINKTNTGVETKGVKFSINPFCDIALEESIRLKEKTPELVENIHAVSIGPTKAQDILRTALAKGADTSTLIDVGEETVEPLQVAKLLKKVVEDKKSNLVVLGKQAIDDDSNQTGQMLAGLLNWPQATNASKVEVKGDEVFVTREIDGGADVLKAKLPMVVTVDLRLNEPRYASLPNIMKAKKKPLEKLKLKDLGLDSIDNRLEVVKVEEPPARQAGVKVESVDQLIEKLKELKAL
>XP_001523462_Lodderomyces_elongisporus
MSSTKLKILVPVKRVIDYAIKPRINKTHTGVETKNVKFSINPFCDIALEESLRLREAHKGIVDSIHAVSIGPTKAQDILRTAMAKGADTSTLVDVGDEIVEPLQVAKMLKSVVEKQGLNLVVLGKQAIDDDANQTGQMLAGLLGWPQATNASKVELKDEEVFVTREIDGGAETLKAKLPMIITVDLRLNEPRYATLPNVMKAKKKPLEKLKPKDLGFESIENRLEVVKVEEPPARQAGVKVENVDELVAKLKELKAI
>XP_007373339_Spathaspora_passalidarum
MSSTKLRILVPVKRVIDFAIKPRINKAQTGVETKGVKFSINPFCDIALEESVRIKENSKDLVEKIHAVSIGPSKAKDVLRTALAKGADTSTLVDVGEQEVEPLQVAKMLKKLVERENSNLVILGKQAIDDDSNQTGQILAGLLKWPQATNAFKVELDGESVAVTREVDEGVETVKAKLPLIITTDLRLNEPRYASLQNIMKAKKKPLETLKAADLGIEIENRLETLKVEEPPARSAGVKVETVDELISKLKELKAI
>XP_043051165_Scheffersomyces_spartinae
MTKSLTAATPEIMSSKLKILVPVKRVIDFAIKPRINKAQTGVETKGVKFSMNPFCDIALEESLRIKEANKGLVEKIHAVSIGPTKAQDILRTALAKGVDTTTLVDVGEEEVEPLQVAKILKKVVEKEDSNIVILGKQAIDDDANQTGQMLAGLLNWPQATNASKVEFSGDDVIITREVDGGADTLKAKLPVVITTDLRLNEPRYASLPNIMKAKKKPLEKLKPADLGIELAKKLETLKVEEPPVREPGVVVASVDELVSKLKEFKAI
>XP_001387639_Scheffersomyces_stipitis
MSSKLRILVPVKRVIDFAIKPRINKAQTGVETKGVKFSINPFCDIALEESVRIKEADKDKVENIHVVSVGPAKAQDVLRTALAKGADNSTLIDVGDEEVEPLTVAKLLQKVVEKDKSNLVILGKQAIDDDANQTGQMLAGLLNWPQATNASKIEIDGETVTVTREIDGGADTLRAKLPLVITTDLRLNEPRYASLPNIMKAKKKPLDKLKPSDLNIDLVKRLETLKVVEPPVREAGIKVETVDELVAKLKDLNAI
>XP_020064748_Suhomyces_tanzawaensis
MSEEDYSSLPLDERLVHNVWKVRLSAYEELAKLFENSRNDQDDCFQTLNQRPELVKKFSTDSNVVAQETALKTVSAYLKYGGSPTVVGRLKGAGVITSICEKGLSSSRAKTKEYATEILLQMVEISPQPDTIIEDIIPSLSNRLPKLVAGCVSALHAIVENFGCAVILPKGIIPSLGKLFGHADRNVRAETTKLTVELYKWMGDSLESVLFPNLKPVQQKDLTKAFDAVKGTSVEQQRLTRSQQLELEKLESNNGANQNEDVDMDDAGDVQSSAPTFDPADLVDPVEVLNKLPSDLDARIGSAKWKDRKEALDDVYAILEKTIKLANDDYTPLIRIFSKCMKDANIQVVQLAANCTEFIVRGLGKSFNKYQTLILAPMIERTKEKKASVATALETCLDAIFKTSSLGDVLEDILAGMKHKTPQVKIASTNYLQRCLASTTVAPSRSEIDSIMEIGVKLLSESQEPIRQASTEMIGTLMKITGERELNVFLEKIDDNRKAKVNAFFETVQVNSKLGSGSKAGQSTSSNSNISDKRSGTVPQRKTKVQTSAPSIPAKRGASSPVKRIDEAPKVSAFGRGLTGRSLASSNTPALQLPNHNSSKQRQEPALTSAERDELHALREEKNQWLAQQKRDNQIQVQLKEEIIALTQEVSHIRSQSDLAQKDLTNALLMAKQKETQIHRLNSDLESARLKSRDLEQTIELMKLKQNQAQVPQSFNHNGLYNNSNGSPFESKVSNEFRSPEPRPRVTSGELSSRVKRLSIDSDTFKENSFLSKSSNSYNRFSPQKSPELTPARETLEVDSNDDSWKRAAEVTSQLKARIEKMKARSRNSTLNFMRSYVITTLACITCSPVSSGTGFFMILVPVKRVIDAAIRPRINKALTGVETKGVKFSINPFCDIALEESLRIREANKGLVDSIHAVSIGPTKSQDVLRTALAKGADSSTLVDVGDQEVEPLNVAKLLKQVVEKQESNLVILGKQAIDDDSNQTGQMLAGLLNWPQATNASKVEIDGDTVTVTREIDGGADTLRAKLPMIITTDLRLNEPRYASLPNVMKAKKKPLEKLKAADLGIEIASRLETIQVVEPPARDAGIKVESVDELISKLKEAKAL
>XP_020079333_Hyphopichia_burtonii
MSNKLKILVPVKRVIDFAIKPRINKAGTGVDTKGVKFSMNPFCDIALEESLRLKEANKGLVEKIHAVSIGPTKAQDILRTALAKGADSTTLVDVGDEEVEPLAVAKLLQKVVEKEQSNLVILGKQAIDDDSNQTGQILAGLLNWPQATFASKVEVEGDNVKVTREVDGGSDTLSAKLPMIITTDLRLNEPRYASLPNIMKAKKKPLEKLKASDLGIELSKRLKTLKLEEPASREAGIKVDSVDELVAKLKEAKAI
>XP_015469495_Debaryomyces_fabryi
MSSKLKILVPVKRVIDFAIKPRINKAQTGVETKGVKFSINPFCDIALEESIRIREANKGLVEKIHAVSIGPTKAQDILRTALAKGADSTTLIDVGDEEVEPLTVAKLLQKTVEKENSNLVILGKQAIDDDSNQTGQMLAGLLNWPQATNASKVEIDGDNVTVTREIDGGSDTLRAKLPMIITTDLRLNEPRYASLPNIMKAKKKPLEKLKVSDLGIELSKRLETLKVEEPPQREAGIKVDSVDELISKLKELKAI
>XP_461851_Debaryomyces_hansenii
MSSKLKILVPVKRVIDFAIKPRINKAQTGVETKGVKFSINPFCDIALEESIRIREAHKGLVEKIHAVSIGPTKAQDILRTALAKGADSTTLIDVGDEEVEPLTVAKLLQKTVEKEDSNLVILGKQAIDDDSNQTGQMLAGLLNWPQATNASKVEIDGDNITVTREIDGGSDTLRAKLPMIVTTDLRLNEPRYASLPNIMKAKKKPLEKLKVSDLGIELSKRLETLKVEEPPQREAGVKVESVDELISKLKELKAI
>XP_006687692_Yamadazyma_tenuis
MSTKLRVLVPVKRVIDFAIKPIINKTQTGVETKGVKFSMNPFCDIALEESIRLKEKNKDLVELIHAVSIGPSKAQDVLRTALAKGADSTTLVDVGDEEVEPLTVAKMLKQMVERQNANLVILGKQAIDDDSNQTGQILAGLLNWPQATNASKVEVDGDFVSVTREVDGGANTLKAKLPMIITTDLRLNEPRYASLPNIMKAKKKPLEKLKPQDLGIELVKRLETVKVEAPAERPKGIMVGSVDELVSKLKERKAI
>XP_001485126_Meyerozyma_guilliermondii
MSSKLRILVPIKRVIDFAIKPRINKAGTGVETKGVKFSMNPFCDIALEESLRLRENNKDLVDHIHAVSIGPTKAQDVLRTALAKGADSTTLVDVGDDEVEPLAVAKILKKMVEKQNSNLVILGKQAIDDDANQTGQILSGLLDWPQATNASKVQVEGDSVTVTREIDGGSGTLRAKLPMVITTDLRLNEPRYASLPNIMKAKKKPLEKLKASDFDVDLTKRVETLKVEEPPARQAGVRVESVDELISKLKEIKAL
>XP_018709244_Metschnikowia_bicuspidata
MSTKLKILVPVKRVIDYAIKPRINKAGTGVETKGVKFSMNPFCDIALEESLKIREANKGLVEKIHAVSIGPTKSQDILRTALAKGADSTTLVDVGETEVEPLTVAKMLQKVVEREQSNLVILGKQAIDDDLNQTGQILAGLLNWPQATNASKVEIDGDKISVTREVDGGSDTLQASLPMIVTADLRLNEPRYASLPNVMKAKKKPLEKLKASDLGIEIVNRVETLKVEEPPTRSAGVKVESVDELIAKLKEAKAI
>XP_002615267_Clavispora_lusitaniae
MSSKLKILVPVKRVIDFAIKPRINKAGTGVETKGVKFSINPFCDIALEESLKIREANKGLVEKIHAVSIGPTKSQDILRTALAKGADTTTLVDVGDAEVEPLTVAKMLQKVVEREGSNLVILGKQSIDDDANQTGQILAGLLNWPQATNASKVEIKGDKISVTREVDGGADTLQADLPMIITTDLRLNEPRYASLPNIMKAKKKPLEKLKASDLGIEVVNRLETLKVEEPPARSAGVKVDSVDELVSKLKEAKAI
>XP_025343447_Candida_haemuloni
MSSKLKILVPVKRVIDFAIKPRINKAGTGVEKKGVKFSINPFCDIALEESLKLREANKGLVEKIHAVSIGPTKAQDILRTALAKGADTTTLVDVGEEEVEPLNVAKILHKVVEKEGSNLVILGKQSIDDDANQTGQILAGLLNWPQATNASKVEVSGEEVSVTREVDGGADTLKAKLPMIITTDLRLNEPRYASLPNIMKAKKKPLEKLKASDLGVEIANRLETLKVEEPPARAPGVKVENVDELVAKLKEAKAI
>XP_024712178_Candida_pseudohaemulonis
MSTKLKILVPVKRVIDFAIKPRINKAGTGVEKKGVKFSINPFCDIALEESLKLREANKGLVEKIHAVSIGPTKAQDILRTALAKGADTTTLVDVGEEEVEPLNVAKILQKVVEKEQSNLVILGKQSIDDDANQTGQILAGLLNWPQATNASKVEVSGDEVSVTREVDGGADTLKAKLPMIVTTDLRLNEPRYASLPNIMKAKKKPLEKLKASDLGVEIASRLETLKVEEPPARAPGVKVENVDELVAKLRDAKAI
>XP_025337507_Candida_duobushaemulonis
MSTKLKILVPVKRVIDFAIKPRINKAGTGVEKKGVKFSINPFCDIALEESLKLREAIKGLVEKIHAVSIGPTKAQDILRTALAKGADTTTLVDVGEEEVEPLNVAKILQKVVEKEQSNLIILGKQSIDDDANQTGQILAGLLNWPQATNASKVEVSGEEVSVTREVDGGADTLKAKLPMIVTTDLRLNEPRYASLPNIMKAKKKPLEKLKASDLGVEIASRLETLKVEEPPARAPGVKVENVDELVAKLRDAKAI
>XP_028891544_Candida_auris
MSTKLKILVPVKRVIDFAIKPRINKAGTGVEKKGVKFSINPFCDIALEESLKLREANKGLVEKIHAVSIGPTKAQDILRTALAKGADTTTLVDVGEEEVEPLNVAKILQKVVEKEGSNLVILGKQSIDDDANQTGQILAGLLKWPQATNASKVEVSGDEVSVTREVDGGSDTLKAKLPMIITTDLRLNEPRYASLPNIMKAKKKPLEKLKASDLGVEISSRLETLKVEEPPARAPGIKVDNVDELVAKLKEANAI
>NP_011723_Saccharomyces_cerevisiae
MSAKQQLRILVPVKRVVDFQIKPRVNKTLTGIETSGIKFSINPFDDIAVEEAIRIKEKNKSLVESTHAVSIGSAKAQDILRNCLAKGIDTCSLIDSVGKENIEPLAIAKILKAVVEKKGSNLVLMGKQAIDDDCNNTGQMLAGLLNWPQATNAAKVEFLDNGRVQVTREIDDGEEVIEASLPMVITTDLRLNTPRYVGLPKLMKAKKKPIEKLDIAKDFPEINIEPQLKIVSMEEPKTKSPGVKLNSVDELIEKLKEVKAI
>XP_018222411_Saccharomyces_eubayanus
MSGKQQLRILVPVKRVVDYQIKPRVNKALTGIETNGIKFSINPFDDIAVEEAIRIKEKNKNLVESTHAVSIGPTKAQDILRNCLAKGIDTCSLIDSMDKENIEPLAIAKILKVVVEKRGSNLVLMGKQAIDDDCNNTGQMLAGLLNWPQATNAAKVEFLDNGRVQVTREIDDGEEVIEAPLPMVITTDLRLNTPRYVGLPKLMKAKKKPIEKLDIIKDFPGINIEPQLNTISIEEPKTKPPGVKLNSVDELIEKLKEAKVI
>XP_033766542_Saccharomyces_paradoxus
MSAKQQLRILVPVKRVVDFQIKPRVNKTLTGIETNGIKFSINPFDDIAVEEAIRIKEKNKSLVESTHAVSIGSTKAQDILRNCLAKGIDTCSLIDSVGKENVEPLAIAKILKAVVEKKDSNLVLMGKQAIDDDCNNTGQMLAGLLNWPQATNAAKVEFLNNGKVQVTREIDDGEEVIEASLPMVITTDLRLNTPRYVGLPKLMKAKKKPIEKLDIVKDFPEINIEPQLKVVSMEEPKTKPPGVKLNSVDELIEKLKEAKVI
>XP_003673672_Naumovozyma_castellii
MSRQLRILVPVKRVLDSQLKPRLLSSTQIDTANLKFSINPFDDIAIEESLLLKKRHPDLQVSTHAITIGPSKSQDILRNCLAKGIDKATLISNEDKGGDGVTLEPLKVAHVLKEVVSKGEVDLIIMGKQAIDDDFNMTGQMIAGLLNWSQATNVTKLEIVDGTHVRVVREVDGGKETLLAKLPLVITTDLGLNTPRYVKLQSLMKAKKKPIEKLDLINDFPQVDLQPRLKIVEVEEPETKKQGVILNSVDELIAKLKESKLV
>XP_003669787_Naumovozyma_dairenensis
MSKQTLRILTPIKRVLDPQLKPRINEVTKSLDLKNLKFSINPFDDIAIEESLTIRKNLSKAIPVSTHAVTIGSPKSESILRTCLAKGVEKATLIKHDAKDDEASSSFEPLIIAKILKEMVKKEDIGLVIMGKQAIDDDFNNTGQMLAGLLNWPQITNVTKLEFLDATGDQLKVRAVREIDGGNETLVMKLPGLITVDLGLNTPRYVKLQNMMKAKKKPIEILDLKETFPQVDLTSKLELKAVEEPAVKKQGIILNSVDELITKLKEEKVI
>XP_003955836_Kazachstania_africana
MASKQNLRVLVPVKRVLDYQLKPKINATRKGIEATGYKFSINPFDDIAIEQALNIPNAVTHAVSIGSTKNEDILKNCLAKGINNVTLIENNSNIETNLLDPLTIAKILKKFVLKNEFDLILLGKQSIDNDYNNTGQMLAGLLDWPQVTNASKVEFLSDEVKVSREIDGGTQTLISRFPLVITCDLRLNTPRYVGLSKLMKVKRQKIPKLTLTENFNDIDLNPTIELLELNEPKPKKKGIKVPNVDALLENLKREKIL
>XP_022465376_Kazachstania_naganishii
MKILVPVKRVVDAALRPIVSQGALSTSGLKFSSNPFDEIALEEALTLQRTLGGPAKAEVHCISLGPDACTDVLRNCLARGAQHATHVKVPEGNTLEPLAVAKILHGFVKDRGFDLVLLGKQAIDDDAACTGPMLAGLLQWPQATAASRVQWSPETSRLSITSETDSGEQTVSAPLPLVVTADLRLNKPKYVGLAKLMKVKRVPIEKVDPETTMSQRLEQVSVGEPPAKKPVTMVSSVDELVSKIRDLV
>XP_448261_Candida_glabrata
MSKPLRILVPVKRVVDFQIKPRVNKTLTGIEKSGIKFSINPFDDIAVEETVRIKEKHGDLVEHTQAVSIGPAKAQDILRNCLAKGIDNVSLIDCKDLELEPLAVAKVLKNIVEKQNINLIIMGKQAIDDDFNHTGQMLAGLLNWPQATNAAKVDILADEGKVRITREIDGGEETLKASLPLIITTDLRLNTPRYVGLPNLMKAKKKPMEKLTLEKDFADIDTKPRLEILSVNEPNAKEPGITVGSVDELVQKLKDSKVL
>XP_004182038_Tetrapisispora_blattae
MLRILVPIKRVLDPQLLPRINAAKKGFEFSKNDKFSINPFDDIAVEESLLLRTKYKDLIESIQVVAIGSMENNKDILRNSIAKGVDKAILVPTKESAGDDISILNECKILEKVIEKTNSNLVLMGKQDIDKDSGIKGGILGGLLNWPLASNAAKVTPSDNGKIVVERETDNGQSTVEMSLPGIITTDLRLNVPRYVSLSKLMKAKKKPIDSLEVALSDEHTDNGKIEILQVEEAIHERKCEKVKDVDELLSKLSETISSTKAAA
>XP_003687575_Tetrapisispora_phaffii
MSSKSYLRILVPVKRAIDYQIRPRLVDGTINTKGIKFSINPFDDIAVEEALRIKESHNDKVENVHCVSIGQNKAQDIIRNCLAKGVDSSTLIDSGDASLEPLAIAKLLKKMVEKSNSNLIILGKQAIDDDSSNTGQILAGLLNWPQATNAAKVELLEGDKIKVTREIDGGEEYLVSSLPMVITTDLRLNTPRYVSLSKLMKAKKLPIEKLGLDHELFKDVDTGSQLKVIKLEEPKPRDAGIQVDSVAELITKIRADKLI
>XP_001645785_Vanderwaltozyma_polyspora
MSMSKLRILVPVKRVIDYQIRPRVLNNAIDSKTIKFSINPFDDIAVEEAVRIREKNKDLVELIHSVSIGPTKAQDVLRTCLAKGVDTSTLVDSGEQQLEPLSVAKILKEIVMKNNSNLVILGKQAIDDDSNNTGQMLAGLLSWPQATNAAKIEFLEDNTKVKIVREIDGGEETLISSLPLVITTDLRLNTPRYVSLQNMMKAKKKPIEKLKLSDFNNIDTTQRLKTISIEEPKPRENGIMVNSVDELVTSLKNAKAIE
>XP_003681957_Torulaspora_delbrueckii
MASKQLRILVPVKRVIDYQIRPRVNKLGTAIETTGVKFSINPFDDIAVEEAVRIREKNKSLVESIHAVSIGPSKAQDILRNCLAKGADTSTLIDSKDARIEPLAVAKVLKEVVEKQNANLVIMGKQAIDDDCNNTGQMLAGMLKWPQATNAAKVEFLESGRVEVTREVDGGEEVISASLPLVITTDLRLNIPRYVGLQNLMKAKKKPMEKLALKDFSDVDFEPRLKVNSIEEPQPRAPGVKVNSVDELIEKLKDAKVI
>XP_037142756_Zygotorulaspora_mrakii
MASKQLRILVPVKRVVDYQIRPRVNKAGNAIETNGVKFSINPFDDIAVEEAVRIKEKNKSLVENIHAVSIGPAKAQDILRNCLAKGADTSTLIDSKDVQLEPLAVAKVLKEIVDKQKTNLIIMGKQAIDDDCNNTGQMLAGLLNWPQATNAAKVEFVDSDTVKVTREIDGGEETISGTLPMVITTDLRLNTPRYVGLQNLMKAKKKPMEKLSLKDFSNVDVQPRLKVISMEEPKPRAPGVAVKSVDELIEKLKDVKAI
>XP_002498483_Zygosaccharomyces_rouxii
MSSKGLRILVPVKRVIDYQIRPRVNKTKTAIETTGVKFSINPFDDIALEEALRIKEKKKATVDAIHAISIGPSKSQDILRNCLAKGADTSTLVDAGSQELEPLAVAKILKQVVEKQGSNLVILGKQAIDDDNNNTGQMLAGMLNWPQATNAANVEFENGGDRIKITREVDGGEEIVSAPLPLVITTDLRLNQPRYVGLQNLMKAKKKPMDKLKLKDFADLDLESRLKLLQVVEPEPRSPGIKVGSVDELVQNLKDAKAI
>XP_003648029_Eremothecium_cymbalariae
MPKALRILLPIKRVIDPQIRPRINLAKTAIEKTGVQFSLNPFDDIAVEEAVRIREAKKFPVENIHAVSIGPLKVQDSLITALAKGADSSTLIDSGDLDLEPLAVAKILKKVVEKHKCNLVIMGKQATDDDSNNTGQMLAGLLNWPQATNAAKVEFDEANTRAFVTREVDGGEEIISAALPLVITTDLRLNTPRYVTLPNKMKAKKKPMEKLKLLDFKDLSLEPRLNVTRVEDAPEKSPGIKVDSVDELISKLKEAKVI
>NP_983275_Eremothecium_gossypii
MSKPLRILVPIKRVIDPQLRPRINAAGTAVQKTGVQFSVNPFDDIAVEEAVRIREAKKVPVESIHAVSIGPAKAQEALLTAMAKGADSSTLVDAQDSELEPLAVAKILRELVVQQKIDLVIMGKQATDSDNNNTGQMLAGLLNWPQATNAARVELDATGTRATVTREVEGGEEVVSAALPLVVTTDLRLNTPRYVTLPNKMKAKKKPMAKLNLAAFPGVDSAARLNLLRFEEPPARAPGTVVASVDELLAKLREAKAV
>XP_454688_Kluyveromyces_lactis
MSSKLRILVPVKRVVDHAIRPRVNKQFTNVETKNLKFSINPFDDIAVEESVKLKETHPDAVESIHAVSVGPLKAQDVLRTALAKGCDSSTLVEHDSTELEPLVISKVLKKIVEDKNANLVVLGKQAIDDDSNNTGQMLAGLLNWPQATNACKVELLEDGASVRVTKEIDGGEEIVVAKLPMIITTDLRLNTPRYATLPNLMKAKKKPLEKLKLKKDFEGINLDPQLKLLKVEEPPVKSAGIKVSSVDELVSKLKEAKLV
>XP_022677164_Kluyveromyces_marxianus
MNKLRILVPVKRVVDHAIRPRVNKQLTNIETKNLKFSINPFDDIAVEESVKLKESHPDLVEQVHAVSIGPLKAQDVLRTALAKGCDSSTLVEHTSTELEPLVISKVLHKLVQQKNANLVVLGKQAIDDDCNNTGQMLAGLLNWPQATNACKVELLDNGESVRVTKEIDGGEEVVVAKLPMVITTDLRLNTPRYATLPNLMKAKKKPLEKLKLAKDFEGIDLTPQLKLVKVEEPPVKSPGIQLSSVDELVAKLKEDKLV
>XP_022628906_Lachancea_lanzarotensis
MSKALRILVPVKRVIDYAIKPRINKAGTGVEKTGVKFSMNPFDDIAVEEAVRIREAHKKLVENIHAVSIGPTKAQDILRTALAKGADTCTLIDAKETELEPLAVAKILKQVVAKQNANLVILGKQSIDDDCNNTGQMLAGLLNWPQATNAAKVEIDESSLVAKVTREIDGGEETISAPLPLVITTDLRLNQPRYATLPNLMKAKKKPMEKMTLADFSDVSTEPRLQVLKLEEPPTRSAGEKVASVDELIEKLKSVKAI
>XP_002551848_Lachancea_thermotolerans
MSKSLRILVPVKRVIDYAIKPRINKAGTGVEKTGVKFSMNPFDDIAVEEAVRIREKHKKLVENIHAVSIGPLKAQDILRTALAKGADTCSHVDVKEAELEPLAVAKILKEMVAKQNANLVILGKQSIDDDCNNTGQMLAGLLNWPQATFAAKVEIDEANMTARVTREIDGGEETVSAPLPLVVTTDLRLNQPRYATLPNLMKAKKKPLEKLSLSDFSKVDAEPRLKVMKVEEPPTRSAGIKVGSVDELIEKLKEVKAI
>XP_020053165_Aspergillus_aculeatus
MSSKPQLTQQRRSALVLYGSETGNSQEVAEELGALAERLHFKTHVAELNQYKPETLNSYTLVLFVVSTTGQGDFPANARSFWRSLLLKKLPATFLSGVNFAAFGLGDSSYPKFNWAARKLHKRLLQLGAEEIHPCGEADQQHPEGLREHLLDTYPLPPGQVPIPDNVQLPPKWVLQLRDDGEESLKSERAAGSDAGVNGSSELDRLGHDLRPLPDTLTATLTENRRATAANHWQDVRHLSLTVPEAVSYVPGDMLSITPKNFAVDVDNLITMMGWEADVDRPVTLVPGPTLLMADDEDMPSPPIQGFDSYPRLTLRALLTDYLDIQAIPRRAFFATVAHYTDYEMHKERLLEFTNPEFLDELWDYTTRPRRSILEVLHEFDSVKIPWQHAVSVFPIMRARQFSIASGGALKHTAEGGTKFELLVAIVKYQTVIKRIRQGVCTRYLSVLQPGSTLQVQLQRGGLNSSVNQLVGPTVLIGPGTGIAPLRSMIWEKAAIVKAYREENPGVEPPIGPTLLVYGGRNREADFFFEQEWEELGELVRLKVLTAFSRDQTQKVYVQDVIRENVGLLFKLLHDMRGSVYICGSSGNMPKAVRQALTEAFQHGPEVETDRFNEQGAEQYLLGMEKTGRYKQETTLTMASNLRILVPIKRVIDYAVKPRVNKANTGVETAGVKHSLNPFDELSVEEAVRLRERHTKKQSPIKVDQILALSAGGPKCADTLRTAMAMGADRAFHVDVGDSPDGGPEPLTVAKMLQAVVKQENINLVLLGKQAIDGDQGQTGQMLAGLLGWPQATQASKVEIKDESGTVEVTHEVDGGVETLRAQLPMIITTDLRLNEPRYATLPNIMKAKKKPLEKKTLADFGIEDKKRLKTIKVTEPPARQGGGKVEDVDGLIGKLKELGAL
>XP_001274055_Aspergillus_clavatus
MSGLRILVPVKRVIDYAIKPRINKTQTGVETAGVKHSLNPFDELSIEEAVRLRERKGPLKVENILALSAGGAKCADTLRTAMAMGADRAFHVEVADSNDGGLEPLTVAKMLQAVVKQENINLVLLGKQAIDGDQGQTGQMLAGLLGWPQATQASKVEIKDEQGTVEVTHEVDGGVETLRAKLPLVITTDLRLNEPRYASLPNIMKAKKKPLEKKKLADFGVEDQRRLKTIKVTEPPARQGGGKVEDVDGLIGKLKELGAL
>XP_001259952_Aspergillus_fischeri
MSGLRILVPVKRVIDYAIKPRINKTQTGVETAGVKHSLNPFDELSIEEAVRLRERKGPLKVDNILALSAGGAKCVDTLRTAMAMGADRAFHVEVPDSNDGGMEPLTVAKMLQAVVKQENINLVLLGKQAIDGDQGQTGQMLAGLLGWPQATQASKVEIKDEKGTVEVTHEVDGGVETLRAQLPMVITTDLRLNEPRYASLPNIMKAKKKPLEKKKLEDFGVEDKRRLKTIKVTEPPARQGGGKVEDVDGLIGKLKELGAL
>XP_041147608_Aspergillus_flavus
MASGLRILVPVKRVIDYAIKPRINKAQTGVETAGVKHSLNPFDELSIEEAVRLRERKGPLKVENILALSAGGAKCADTLRTAMAMGADRAFHVDVPDSNDGGLEPLTVAKMLKEVVNKENINLVLLGKQAIDGDQGQTGQMLAGLLGWPQATQASKVDIKDEQGTVEVTHEVDGGVETLRAKLPLIITTDLRLNEPRYATLPNIMKAKKKPLEKKTLADFGVEDKKRLKTLKVTEPPARQGGGKVEDVDGLIGKLKELGAL
>XP_753904_Aspergillus_fumigatus
MSGLRILVPVKRVIDYAIKPRINKTQTGVETAGVKHSLNPFDELSIEEAVRLRERKGPLKVENILALSAGGAKCVDTLRTAMAMGADRAFHVEVPDSNDGGMEPLTVAKMLQAVVKQENINLVLLGKQAIDGDQGQTGQMLAGLLGWPQATQASKVEIKDDKGTVEVTHEVDGGVETLRAQLPMVITTDLRLNEPRYASLPNIMKAKKKPLEKKKLEDFGVEDKRRLKTIKVTEPPARQGGGKVEDVDGLIGKLKELGAL
>XP_659843_Aspergillus_nidulans
MSGSQSSGSPGSPGPPGPPGRSALVVYGSETGNAQDVAEEVGALAERLHFTTQISELNHVKPESLRSYTIVVFAVSTTGQGDLPANARTFWRSLLLKKLPPTFLSGVRFTWFGLGDSSYPKFNWAARKLYKRLLQLGADEIYPGGEADHQHSSGLEDDVQLPPKWVLRLRDQEAASEDVSPPDAMGAAVTGDFPDSYRLDNDHRPLHDSLTATLVQNKRVTPQTHWQDVRHLILTVSDPISYAPGDVLTITPKNTAEDVQSLIEMMGWQEQADQLVSLVPRDSTRSTNELPSPPIHSLDSYPRLTLRELLINYLDIRAIPRRSFFAAIAHYTTYEMHKERLLEFTNPEYLDEFWDYTTRPRRSILEILHEFDTVKIPWQHATSTFPIIRARQFSIASGGELKRTSVGGARFELLIAIVKYRTVIKKIREGVCTKYISNLRPGSTLKIQLQRGGLNSSVGQLVGPTMLIGPGTGVAPLRSMLWEKAAIVKSYQEKNPGVDPPIEPTILVYGGRNRAADFFFEDEWQQLSDLIKLKVLTAFSRDQKQKVYVQDVIRENSSLVFNLLHDKGGAVFVCGSSGRMPQAVRETLTEAFQYGNDAGTQPFSRREAEDYLVGMEKTGRYKQETCNDDRHAVCTSIPSDGYLRGHSSGLRILVPVKRVIDYAIKPRINKTRTGVETAGVKHSLNPFDELSIEEAIRLRERKGPLKVDNILALSAGGPKCVDTLRTAMAMGADRAFHIDVPDSNDGGLEPLTVAKTLKAVVEKENINLVILGKQAIDGDQGQTGQMLAGLLGWPQATQASRVEVKDEQGTVEVEHEVDGGVEILKAKLPMVITTDLRLNEPRYASLPNIMKAKKKPLEKLTLKDLGVEDKRRLKTLKVTEPPARQGGGKVEDVDGLISKLKELGAL
>XP_001398302_Aspergillus_niger
MSGLRILVPVKRVIDYAVKPRVNKANTGVETAGVKHSLNPFDELSVEEAIRLRERGAKNQSPMKVENILALSAGGAKCADTLRTAMAMGADRAFHVDVGESPDGGPEPLTIAKMLQGVVKSENINLVLLGKQAIDGDQGQTGQMLAGLLGWPQATQASKVDIKDADGTVEVTHEVDGGVETLRAKLPMVITTDLRLNEPRYATLPNIMKAKKKPLEKKTLADFGVEDKKRLKTLKVTEPPARQGGGKVEDVDGLIGKLKELGAL
>XP_015403749_Aspergillus_nomiae
MASGLRILVPVKRVIDYAIKPRINKAQTGVETAGVKHSLNPFDELSIEEAVRLRERKGPLKVENILALSAGGAKCADTLRTAMAMGADRAFHVDVPESNDGGLEPLTIAKMLKEVVNKENINLVLLGKQAIDGDQGQTGQMLAGLLGWPQATQASKVDIKDDQGTVEVTHEVDGGVETLRAKLPLIITTDLRLNEPRYATLPNIMKAKKKPLEKKTLADFGVEDKKRLKTLKVTEPPARQGGGKVEDVDGLIGKLKELGAL
>XP_001823095_Aspergillus_oryzae 
MASGLRILVPVKRVIDYAIKPRINKAQTGVETSGVKHSLNPFDELSIEEAVRLRERKGPLKVENILALSAGGAKCADTLRTAMAMGADRAFHVDVPDSNDGGLEPLTVAKMLKEVVNKENINLVLLGKQAIDGDQGQTGQMLAGLLGWPQATQASKVDIKDEQGTVEVTHEVDGGVETLRAKLPLIITTDLRLNEPRYATLPNIMKAKKKPLEKKTLADFGIEDKKRLKTLKVTEPPARQGGGKVEDVDGLIGKLKELGAL
>XP_040637867_Aspergillus_ruber
MSALRILVPVKRVIDYAIKPRINKAQTGVETAGVKHSLNPFDELSIEEAVRLRERKGPLSVDNILALSAGGPKCADTLRTAMAMGADRAFHIDVAEGNDGPEPLTVAKMLKGVVEKENINLVLLGKQAIDGDQGQTGQMLAGLLGWPQATQASKVDVKDGEGTVEVVHEVDGGTETLKAKLPMVITTDLRLNEPRYASLPNIMKAKKKPLEKKTLADFGVENQRRLKTLQVTEPPPRQGGGKVEDVGSLVSKLKELGAL
>XP_040708734_Aspergillus_sydowii
MSGDAASQRRTALVLYGSETGNAQDVAEEVGAMVERLHFTTHVSELNHVKPEALKSYTIVIFSVSTTGQGDLPANAKTFWKSLLLKKLLPTFLSGVSFTWFGLGDSSYPKFNWAARKLYRRLLQLGADEIHSGGEADQQHPEGERQEPIPEDVQLPPKWILQLREQDVPPSDEAALPPKADGVTISGDFPDSYRLDNDRRPLHDSLAATLTQNKRITPKTHWQDVRHLTLTVPDPVSYAPGDVIAITPKNTPEDVQSLIEMMGWQEQADRLVSLVPRDSTLSPEETPIPPIHNLESHPRLTLRELLINYLDIRAIPRRSFFSSIAHYTTYDLHQERLLEFTNPEFLDEFWDYTTRPRRSIIEILHEFDTVKIPWQHAISAFPIIRGRQFSIASGGELKRTPEGGAKFELLIAIVKYRTVIRRIREGVCTKYIANLRPGSTLRVQLQRGGLNSSVGQLVGPMMLIGPGTGVAPLRSMLWEKAAIVKSYQEENPGVDPPIEPTILVYGGRNRESDFFFEDEWHHLSELIKLKVLTAFSRDQKQKVYVQDVIKENSSLVFNLLHDKGGAVFVCGSSGRMPQAVRESLTEAFQSGNEAGTQSFSRREAEDHLMGMEKTGRYKQETCGLRILVPVKRVIDYAIKPRINKAQTGVETAGVKHSLNPFDELSVEEAVRLRERKGPLKVDNILALSAGGPKCADTLRTAMAMGADRAFHIDVPDSNDGGLEPLTVAKTLRAVVEKENINLVLLGKQAIDGDQGQTGQMLAGLLGWPQATQASKVDIKDDQGTVEITHEVDGGVETLKAKLPLVITTDLRLNEPRYASLPNIMKAKKKPLEKKTLADFGVEDKKRLKTLKVTEPPTRQGGGKVEDVDGLIGKLKELGAL
>XP_001217963_Aspergillus_terreus
MLLKKLPPTLLSGVRFASFGLGDSSYPKFNWAARKLYKRLRQLGATEIYPCGEADQQHAEGLEGTFIPWMTDFRKHLLEQYPLPPGQDPIPDDVQLPPKWVLKLQDEDSPAQTEHSVPGTHEETNAGDVRPARMDHDYRPIPDTLTATLVENKRMTPPKHWQDVRHITLTVPDAVDYVPGDMISITPKNFQDDVDALIQMMGWEDQADRLLRLVPNESVYTVEDAHTPPIHSLESYPRLTLRALLMDYLDIRAIPRRAFFSAIAHYTNDEMHKERLLEFTNPEFVDEFWDYTTRPRRSILEVLHEFDSVKIPWQHAATVFPVMRGRQFSIASGGELKRTAEGGARFELLIAIVKYRTVIRRIREGVCTKYLAALRPGSTLRVQLQRGGLNSSVSQLTGPTVLIGPGTGVAPLRSMLWEKAEIVKNYKAQHAGAEPSIGPAVLVYGGRNRAADFFFEDEWKELAGLIKLQVLTAFSRDQEHKVYVQNVIRENQELFNKVLHEMSGSAYVCGSSGRMPEAVREALIDVFQNGAASDADRTERDEAEEYLLAVTSVGSGGAVGLGCSSARIAISGLRILVPVKRVIDYAMKPRINKAQTGVETTGMKFSLNPFDELSIEEAVRLRERKDSPVKVENILALSAGGTKCADTLRTAMAMGADRAFHVDVGEKDAGSGGPEPLTVAKMLKAVVEKENINLVLLGKQAIDGDQGQTGQMLAGLLGWPQATQASKVDVKDAEGTVEVTHEVDGGVETLRAKLPMVITTDLRLNEPRYASLPNIMKAKKKPLEKKTLADFGVEDQRRLKTLKVTEPPARQGGGKVEDVDGLISKLKELGAL
>XP_022492987_Penicillium_arizonense
MSGLRILVPVKRVIDYAILKVVPLRRGIPRNVQPADMHSQQKIKPRINKAQTGVETAGVKHSLNPFDELSIEEAVRLRERKGPIKVEDILALSAGGPKTPDVLRTAMAMGADRAFHIDVPEKGDGGPEPLTIAKMLRAVVEKENVNLVLLGKQAIDGDQGQTGQMLAGLLGWPQATQASKVEVKDDAGTVEITHEVDGGVETLRAKLPMVITTDLRLNEPRYASLPNIMKAKKKPLEKKTLADLGVEDTRRLKTLRVTEPPPRKGGGKVEDVDGLISKLKELGAL
>XP_014534059_Penicillium_digitatum
MSGLRILVPIKRVIDYAIKPRINKAQTGVETVGVKHSLNPFDELSIEEAVRLRERKGPIKVEDILAISAGGPKCADVLRTAMAMGADRAFHIDVPDKGDGGPEPLTIAKMLQSVVKEQNVNLVLLGKQAIDGDQGQTGQMLAGLLGWPQATQASKVDIKDEAGTVEITQEIDGGVETLRAKLPMVITTDLRLNEPRYASLPNIMKAKKKPLEKKTLADLGVEDTRRLKTLKVTEPAPRKGGGKVEDVDGLVSKLKELGAL
>XP_016598513_Penicillium_expansum
MSGLRILVPVKRVIDYAIKPRINKAQTGVETAGVKHSLNPFDELSIEEAVRIRERKGPIKVEDILALSAGGPKCPDVLRTAMAMGADRAFHIDVPDKGDGGLEPLTVAKMLQAVVKDQNVNLVLLGKQAIDGDQGQTGQMLAGLLGWPQATQASKIDIKDEAGTVEITHEVDGGVETLRAKLPMVITTDLRLNEPRYASLPNIMKAKKKPLEKKTLADLGVEDTRRLKTLKVTEPAPRKGGGKVEDVDGLVSKLKELGAL
>XP_040648336_Penicillium_griseofulvum
MSGLRILVPVKRVIDYAIKPRINKAQTGVETAGVKHSLNPFDELSIEEAVRLRERKGPIKVEDILALSAGGPKCPDVLRTAMAMGADRAFHIDVPDKGDGGPEPLTIAKMLQAVVKEQNVNLVLLGKQAIDGDQGQTGQMLAGLLGWPQATQASKVDIKDEAGTVEITHEVDGGVETLRAKLPMVITTDLRLNEPRYASLPNIMKAKKKPLEKKTLADLGIEDTRRLKTLKVTEPPPRKGGGKVEDVDGLVSKLKELGAL
>XP_038928491_Penicillium_roqueforti
MSGLRILVPVKRVIDYAIKPRINKAQTGVETAGVKHSLNPFDELSIEEAIRLRERKGPIKVEDILALSAGGPKTPDVLRTAMAMGADRAFHIDVPEKGDAGLEPLTIAKMLQAVVKEQNVNLVLLGKQAIDGDQGQTGQMLAGLLGWPQATQASKIEIKDEAGTIEVTHEVDGGVETLRTKLPMVITTDLRLNEPRYASLPNIMKAKKKPLEKKTLADLGVEDVRKLKTVKVTEPPPRKGGGKVEDVDGLIAKLKELGAL
>XP_002568806_Penicillium_rubens
MSGLRILVPVKRVIDYAIKPRINKAQTGVETAGVKHSLNPFDELSIEEAVRLRERKGPIKVEDILALSAGGPKCPDVLRTAMAMGADRAFHIDVPDKGDGGPEPLTIAKMLQAVVKEQNVNLVLLGKQAIDGDQGQTGQMLAGLLGWPQATQASKVDIKDDAGTVEITHEVDGGVETLRAKLPMVITTDLRLNEPRYASLPNIMKAKKKPLEKKTLADLGVEDTRRLKTLKVTEPPPRKGGGKVEDVDGLVSKLKELGAL
>XP_040816537_Penicillium_solitum
MSGLRILVPVKRVIDYAIKPRINKAQTGVETAGVKHSLNPFDELSIEEAVRLRERKGPIKVEDILALSAGGPKCPDVLRTAMAMGADRAFHIDVPEKGDGGPEPLTIAKMLQAVVKEQNVNLVLLGKQAIDGDQGQTGQMLAGLLGWPQATQASKVDIKDEAGTVEITHEVDGGVETLRAKLPIVITTDLRLNEPRYASLPNIMKAKKKPLEKKTLADFGVEDTRRLKTLKVTEPAPRKGGGKVEDVDGLVSKLKELGAL
>XP_022583411_Penicilliopsis_zonata
MSTTGPSPRTRSALILYGSETGNSQEVAEELGALAERLHFTTHVAELDSIKVGALHTYTLTVFVVSTTGQGDFPANARSFWRSLLLKRLPGTFLSGVRFTLFGLGDSSYPKFNWAARKLYKRLLQLGAQQTFRIAEADQQHPEGYPLPVGKRPIPDEVPLPPKWVLKEPTGETESVTEEKPKPLENDSSEPGVDRLDHDVRPIPHSFTATLLQNTRVTPSTHWQDVRHIAFSVPTPLAYGPGDMIAIMPKNFAEDVQALVDRLGWAEHADKLVSLVPGDGLPAHDELPAPPIPDLGRYPRLTLRALLTDYLDIRAIPRRSFFSNISHYTSDERHQERLLEFTKPDFLDDFWDYTTRPRRSIIEVLQEFHSVQIPWQHAVSVFPVLRARQFSIASGGALKRMTDGSTRFELLVAIVKYRTVIKKIREGVCTRYLSVLRPGSTMQVQLQRGGLNSSTGQLLGPTVLIGPGTGVAPLRSMLWEKADQQPTIGGGNDDDDDGYGQAVLVFGGRNREADYFFADEWTQLAATMPLQVITAFSRDQPQKVYVQDAIREHASEVFRLLHELNGSVYICGSSGSMPRAVREALVDAFQHRGEFSREDAEEYLLKMEKITMASGLRILVPVKRVIDYAIKPRINKTQTGVETAGVKHSLNPFDELSVEEAVRLRERKGPMKVENILALSAGGPKCTDTLRTAMAMGADRAFHVEVPEKDGALEPLTVAKMLRGVVQAEQINLVVLGKQAIDGDQGQTGQMLAGLLGWPQATQASRVEIKDDQGTIEVTREVDGGVETLRTRLPMVITTDLRLNEPRYASLPNIMKAKKKPLEKKTLADFGVEDTRRLKTVKVTEPPARQGGGKVEDVDGLISKLKELGALN
>XP_016624030_Cladophialophora_bantiana
MSSKLRILVPVKRVIDYAVKPRVKSDRTGVETSGVKHSLNPFDELSIEEAVRLRERKQPVEDILAVSAGPAKCADTLRTAMAMGADRSIHVDVPEDKPLEPLGVAKLLKAIAEKEKSNLIILGKQAIDDDAGQTGQMLAGLLNWPQATQASKVSIDNDTVTVEREVDGGVETLRAKLPMIITTDLRLNEPRYASLPNIMKAKKKKLEKKTLGDYGVDATNRLKTIKVEEPPVRQGGGKVEDVDGMIKKLKDLGAL
>XP_008727996_Cladophialophora_carrionii
MSSKLRILVPVKRVIDYAVKPRVKSDRTGVETSGVKHSLNPFDELSIEEAVRLRERKSPVEEILAVSAGPAKCADTLRTAMAMGADRSIHVDVPEDKPLEPLGVAKLLKAIAEKEKSNLIILGKQAIDDDSGQTGQMLAGLLNWPQATQASKVAIDNDTVTVEREVDGGVETLKAKLPMIITTDLRLNEPRYASLPNIMKAKKKKLDKKSLGDYGVDATPRLKTVKVEEPPVRQGGGKVEDVDGMIAKLKEMGAI
>XP_016247657_Cladophialophora_immunda
MSSKLRILVPVKRVIDYAVKPRVKSDRTGVETSGVKHSLNPFDELSIEEAVRLRERKQPVEDILAVSAGPAKCADTLRTAMAMGADRSIHVDVPEDKPLEPLGVAKLLKAIAEKEQSNLIILGKQAIDDDAGQTGQMLAGLLNWPQATQASKVSIDNDTVTVEREVDGGVETLRAKLPMIITTDLRLNEPRYASLPNIMKAKKKKLEKKTLGDYGVDATSRLKTIKVEEPPVRQGGGKVEDVDGMINRLKELGAI
>XP_007743722_Cladophialophora_psammophila
MSSKLRILVPVKRVIDYAVKPRVKSDRTGVETSGVKHSLNPFDELSIEEAVRLRERKQPVEDILAVSAGPAKCADTLRTAMAMGADRSIHVDVPEDKPLEPLGVAKLLKAIAEKEKSNLIILGKQAIDDDAAQTGQMLAGLLNWPQATQASKVSIDNDTVTVEREVDGGVETLRAKLPMIITTDLRLNEPRYASLPNIMKAKKKKLEKKTLGDYGVDATSRLKTIKVEEPPVRQGGGKVEDVDGMIKKLKDLGAL
>XP_018694649_Fonsecaea_erecta
MSSKLRILVPVKRVIDYAVKPRVKSDRTGVETSGVKHSLNPFDELSVEEAVRLRERKQPVEDILAVSAGPAKCADTLRTAMAMGADRSIHVDVPEDKPLEPLGVAKLLKAIAEKEKSNLIILGKQAIDDDAGQTGQMLAGLLNWPQATQASKVSIENDTVTVEREVDGGVETLRAKLPMIITTDLRLNEPRYASLPNIMKAKKKKLEKKTLADYGVDATSRLKTVKVEEPPVRQGGGKVEDVDGMIKKLKDLGAI
>XP_022514985_Fonsecaea_monophora
MSSKLRILVPVKRVIDYAVKPRVKSDRTGVETSGVKHSLNPFDELSIEEAVRLRERKQPVEEILAVSAGPAKCADTLRTAMAMGADRSILVDVPEDKPLEPLSVAKLLKAIAEKEKSNLIILGKQAIDDDAGQTGQMLAGLLNWPQATQASKVTIENETVTVEREVDGGAETVRAKLPMIITTDLRLNEPRYASLPNIMKAKKKKLEKKTLGDYGVDATNRLKTVKVEEPPVRQGGGKVEDVDGMIKKLKDLGAI
>XP_016630918_Fonsecaea_multimorphosa
MSSKLRILVPVKRVIDYAVKPRVKSDRTGVETSGVKHSLNPFDELSIEEAVRLRERKQPVEDILAVSAGPAKCADTLRTAMAMGADRSIHVDVPEDKPLEPLGVAKLLKAIAEKEQSNLIILGKQAIDDDAGQTGQMLAGLLNWPQATQASKVSIDNDTVTVEREVDGGVETLRAKLPMVITTDLRLNEPRYASLPNIMKAKKKKLEKKTLGDYGVDATSRLKTVKVEEPPVRQGGGKVEDVDGMISKLKELGAL
>XP_022497115_Fonsecaea_nubica
MSSKLRILVPVKRVIDYAVKPRVKSDRTGVETSGVKHSLNPFDELSIEEAVRLRERKQPVEEILAVSAGPAKCADTLRTAMAMGADRSILVDVPEDKPLEPLSVAKLLKAIAEKEKSNLIILGKQAIDDDAGQTGQMLAGLLNWPQATQASKVTIENETVTVEREVDGGAETVRAKLPMIITTDLRLNEPRYASLPNIMKAKKKKLEKKTLGDYGVDATNRLKTVKVEEPPVRQGGGKVEDVDGMIKKLKDLGAI
>XP_013279921_Fonsecaea_pedrosoi
MSSKLRILVPVKRVIDYAVKPRVKSDRTGVETSGVKHSLNPFDELSIEEAVRLRERKQPVEEILAVSAGPAKCADTLRTAMAMGADRSILVDVPEDKPLEPLSVAKLLKAIAEKEKSNLIILGKQAIDDDAGQTGQMLAGLLNWPQATQASKVTIENETVTVEREVDGGAETVRAKLPMIITTDLRLNEPRYASLPNIMKAKKKKLEKKTLGDYGVDATNRLKTVKVEEPPVRQGGGKVEDVDGMIKKLKDLGAI
>XP_007755167_Cladophialophora_yegresii
MSSKLRILVPVKRVIDYAVKPRVKSDHTGVETSGVKHSLNPFDELSIEEAVRLRERKSPVEEILAVSAGPAKCADTLRTAMAMGADRSIHVDVSEDKPLEPLGVAKLLKAIAEKEKSNLIILGKQAIDDDSGQTGQMLAGLLNWPQATQASKVSIENDTVTVEREVDGGVETLKAKLPMIITTDLRLNEPRYASLPNIMKAKKKKLDKKSLGDYGVDGSPRLKTVKVEEPPVRQGGGKVEDVDGMIAKLKEMGAI
>XP_016240682_Exophiala_spinifera
MSSKLRILVPVKRVIDYAVKPRVKSDRTGVETANVKHSLNPFDELSIEEAVRLRERKVAVDDILAVSAGPAKCADTLRTAMAMGADRSIHVDVPEDKPLEPLGVAKLLKAIAEKEQSNLIFVGKQAIDDDAGQTGQMLAGLLNWPQATQASKVEITGEGEVTVTKEVDGGVETLKAKLPMVITTDLRLNEPRYASLPNIMKAKKKKLEKKTLADYGVDATPRLKTVKVEEPPARQGGGKVDDVDGMINKLKELGAI
>XP_016258621_Exophiala_oligosperma
MSSKLRILVPVKRVIDYAVKPRVKSDRTGVETANVKHSLNPFDELSIEEAVRLRERKLAVDDILAVSAGPAKCADTLRTAMAMGADRSIHVDVPEDKPLEPLGVAKLLKAIAEKEQSNLIFVGKQAIDDDAGQTGQMLAGLLNWPQATQASKVEIDGEEVTVTKEVDGGVETLKARLPMIITTDLRLNEPRYASLPNIMKAKKKKLEKKTLADYGVDGKARLKTVKVEEPPARQGGGKVEDVDGMISKLKELGAI
>XP_013312347_Exophiala_xenobiotica
MSSKLRILVPVKRVIDYAVKPRVKSDRTGVETANVKHSLNPFDELSIEEAVRLRERKQPVEDILAVSAGPAKCADTLRTAMAMGADRSIHIDVPEDKALEPLGVAKLLKAIAEKEQSNLIILGKQAIDDDAGQTGQMLAGLLNWPQATQASKVEISDDTITVTREVDGGEETLKAKLPMIITTDLRLNEPRYASLPNIMKAKKKKLEKKTLADYGVDGKARLKTIKVEEPPTRQGGGKVEDVDGMISKLKELGAI
>XP_007726435_Capronia_coronata
MSSKLRILVPVKRVIDYAVKPRVKSDRTGVETSGVKHSLNPFDELSIEEAVRLRERKQPVEEIVAVSAGPAKCADTLRTAMAMGADRSIHVDVPEDKPLEPLGVAKLLKAIAEKEQSNLIILGKQAIDDDAGQTGQMLAGLLNWPQATQASKVEIKDDQVTVTREVDGGEETLRAKLPMIITTDLRLNEPRYASLPNIMKAKKKKLDKKTLADYGVDAKPRLKTIKVEEPPVRQGGGKVDDVDGMISKLKELGAI
>XP_007732906_Capronia_epimyces
MSSKLRILVPVKRVIDYAVKPRVRSDRTGVETSGVKHSLNPFDELSIEEAVRLRERKQPVEEILAVSAGPAKCADTLRTAMAMGADRSIHVDVPEDKPLEPLSVAKLLKAIAEKEQSNLIILGKQAIDDDAGQTGQMLAGLLNWPQATQASKVDIKDNQVTVTREVDGGIETIRAKLPIIITTDLRLNEPRYASLPNIMKAKKKKLDKKSLADYGVDVKPRLKTIKVEEPPVRQGGGKVEDVDGLIGKLKELGAI
>XP_009157488_Exophiala_dermatitidis
MSNKLRILVPVKRVIDYAVKPRVKSDKTGVETSGVKHSLNPFDELSIEEAVRLRERKQPVEEILAVSAGPAKCSDTLRTAMAMGADRSIHVDVPEDKPLEPLGVAKLLKAIAEQEKSNLIILGKQAIDDDSGQTGQMLAGLLNWPQATQASKVEIKDDEVTVTREVDGGVETLRAKLPMIITTDLRLNEPRYASLPNIMKAKKKKLEKKSLADYGVDAKPRLKTLKVEEPPVRQGGGKVEDVDGLIAKLKELGAI
>XP_013262928_Exophiala_aquamarina
MSSKLRILVPVKRVIDYAVKPRVKSDRSGIETANVKHSLNPFDELSIEEAVRLRERKQPVEEILAVSAGPAKCADTLRTAMAMGADRSIHVDVPEDKALEPLGVAKLLKAIAVKENSNLIILGKQAIDDDAGQTGQMLAGLLNWPQATQASKVEIKDQHVTVEREVDGGVETLKAKLPMIITTDLRLNEPRYASLPNIMKAKKKKLEKKTLTDYGVEGAHRLKTVKVEEPPVRQGGGKVEDVDGMISKLKELGAI
>XP_016223034_Exophiala_mesophila
MSTKLRILVPIKRVIDYAVKPRVKSDRTGVETSGVKHSLNPFDELSIEEAVRLRERKQPVEEIVAVTAGPAKAVETLRTAMAMGADRSIHVEVPEDKPLEPLGVAKLLKAIADQEKSNVVILGKQAIDDDAGQTGQMLAGLLNWPQATQASKVTIDNDQVTVEREVDGGTETIKAKLPLIITTDLRLNEPRYASLPNIMKAKKKKVDKKSLADYGVDATPRLKTVKVEEPPVRQGGGKVEDVDGLIGKLKELGAI
>XP_013277029_Rhinocladiella_mackenziei
MSSKLRILVPVKRVIDYAVKPRVKSDRTGVQTSGVKHSLNPFDELSIEEAVRLRERKQPVEDILTVSAGPAKCVDTLRTAMAMGADRSIHVDVPEDKPLEPLGVAKLLKAIAEKEQSNLIILGKQAIDDDSGQTGQMLAGLLNWPQATQASKVDISGNEITVTREVDGGVETLVTKLPMIITTDLRLNEPRYASLPNIMKAKKKKLDKKSLADYGVDDKPRLKTIRVEEPPVRQGGGKVEDVDGMISKLKELGAI
>XP_018001702_Phialophora_attinorum
MSTKLRILVPVKRVIDYAVKPRVKADKTGVETSGVKHSLNPFDELSIEEAVRLRERKLPVEEIVAVSAGPAKCADTLRTAMAMGADRSIHIDVPEDKPLEPLGVAKVLKAIAEQEKSNLIFLGKQAIDDDSGQTGQMLAGLLDWPQATQASEVTLSGDDITVEREVDGGTETLKAKLPMIITTDLRLNELDMRLEKKTLKDYGIDDTPRLKTIKVEEPPQRKGGGKVEDVDGMISKLKELGAL
>NP_593913_Schizosaccharomyces_pombe
MSKIRILVGVKRTLDYMLKPRINATKTAVDLSGQKMSINPFCDIAVEEAIRMKETLKNRIEDTLVVTAGQTSSEPILRQCLAKGIGRAALINVGEKELEPLSVAKLLKATVEKEKSNLVLLGKQAIDDDAHQTGGMLAAMLGWPQFTSASKVRIEGDKVIVTREIDGGEETLSSTLPAIITTDLRLNVPRFANLAKVMKARKAPLGKMSPEDLGVTIDQRLQTVSVSEPVQKRQNIMVKSVDEMVKTLKELGAL
```
