## Supplementary material for "Coding Sequence Insertions in Fungal Genomes are Intrinsically Disordered and can Impart Functionally-Important Properties on the Host Protein": fasta protein sequences: XP_711323.1_blasthits_fa.txt

```
>XP_711323_Candida_albicans
MSLSNKLSVKDLDVAGKRVFIRVDFNVPLDGKTITNNQRIVAALPTIKYVEEHKPKYIVLASHLGRPNGERNDKYSLAPVATELEKLLGQKVTFLNDCVGPEVTKAVENAKDGEIFLLENLRYHIEEEGSSKDKDGKKVKADPEAVKKFRQELTSLADVYINDAFGTAHRAHSSMVGLEVPQRAAGFLMSKELEYFAKALENPERPFLAILGGAKVSDKIQLIDNLLDKVDMLIVGGGMAFTFKKILNKMPIGDSLFDEAGAKNVEHLVEKAKKNNVELILPVDFVTADKFDKDAKTSSATDAEGIPDNWMGLDCGPKSVELFQQAVAKAKTIVWNGPPGVFEFEKFANGTKSLLDAAVKSAENGNIVIIGGGDTATVAKKYGVVEKLSHVSTGGGASLELLEGKDLPGVVALSNKN
>XP_002420868_Candida_dubliniensis
MSLSNKLSVKDLDVTGKRVFIRVDFNVPLDGKTITNNQRIVAALPTIKYVEERKPKYIVLASHLGRPNGQRNDKYSLAPVAAELEKLLGQKVTFLNDCVGPEVTKAVENAKDGEIFLLENLRYHIEEEGSSKDKDGKKVKADPEAVKKFRQELTSLADVYINDAFGTAHRAHSSMVGLEVPQRAAGFLMSKELEYFAKALENPERPFLAILGGAKVSDKIQLIDNLLDKVDMLIVGGGMAFTFKKILNKMPIGDSLFDEAGAKNVEHLVEKAKKNNVELILPVDFVTADKFDKDANTSSATDAEGIPDNWMGLDCGPKSVQLFQQAVAKAKTIVWNGPPGVFEFEKFANGTKSLLDAAVKSAESGNIVIIGGGDTATVAKKYGVVEKLSHVSTGGGASLELLEGKDLPGVVALSNKN
>XP_002548640_Candida_tropicalis
MSLSNKLSVKDLDVAGKRVFIRVDFNVPLDGKTITNNARIVAALPTIKYVEEHKPKCIILASHLGRPNGQVTEKYSLAPVAAELEKLLGQKVTFLNDCVGPEVSKAVNAATDGQIFLLENLRFHIEEEGSSKVDGQKVKADPAAVKKFREELTSLADVYVNDAFGTAHRAHSSMVGLEVPQRASGFLMAKELEYFAKALENPSRPFLAILGGAKVSDKIQLIDNLLDKVDMLIVGGGMSFTFKKVLDNMPIGDSLFDEAGAKNVENLVAKAKKNNVEIILPVDFVTADKFDKDAQVSSATDKEGIPDNWMGLDCGPESRKLFADAVGKAKTIVWNGPPGVFEFDKFANGTKSLLDACVASAEKGNIVIIGGGDTATVAKKYGVVDKLSHVSTGGGASLELLEGKELPGVTALSNKA
>XP_003870744_Candida_orthopsilosis
MNLSSIAKRVSTNNTKMSLSNKLSVKDLDVAGKRVFIRVDFNVPLDGKTITNNQRIVAALPTIKYVEEHKPKAIILASHLGRPNGEKNDKYSLKPVAAELEKLLGKKVTFLDDCVGPEVEKAVNSASNGEIFLLENLRFHAEEEGSSKDKDGKKVKADPEAVKKFRGQLSSLADVYVNDAFGTAHRAHSSMVGVEVPQRAAGFLMSKELEYFAKALENPARPFLAILGGAKVSDKIKLIDNLLDKVDLLIIGGGMAFTFKKVLDNMSIGNSLFDEDGAKNVNDLVAKAKKNNVEIILPVDFITADKFDKDAKVGEADDKEGIPENWMGLDCGPKSRKLFDDAVAKAKTIVWNGPPGVFEFDNFAGGTKNLLDAVVKSAENGNIVIIGGGDTATVAKKYNAVDKLSHVSTGGGASLELLEGKELPGVVALSNKN
>XP_001523893_Lodderomyces_elongisporus
MSLSNKLSVKDVDVTGKRVFIRVDFNVPLDGKTITNNQRIVAALPTIKYVEEQKPKAVILASHLGRPNGEKNEKYSLQPVATELEKLLNKKVTFLNDCVGPEVEKAVNSAKDGEIFLLENLRFHAEEEGSHKDKDGKKVKADPEAVQKFRDQLTSLADVYINDAFGTAHRAHSSMVGLDVPQKAAGFLMSKELEYFAKALENPKRPFLAILGGAKVSDKIKLIDNLLDKVNLLIIGGGMAFTFKKVLDNMPIGDSLFDEDGAKNVEALVAKAKKNNVEIILPVDFVTADKFDKDAKVGSADDKEGIPENWMGLDCGPKSEKLFSETVAKAKTIVWNGPPGVFEFDNFAKGTKNLLDACVKSAEEGNIVIIGGGDTATVAKKYGVVDKLSHVSTGGGASLELLEGKELPGVTALSNKN
>XP_007377308_Spathaspora_passalidarum
MSLSNKLSVKDLDVTGKRVFIRVDFNVPLDGKTITNNQRIVAALPTIQYVLEKKAKSVILASHLGRPNGERNEKYSLAPVATELEKLLGKPVTFLNDCVGKEVEDAVNAGKDGQVFLLENLRFHIEEEGSSKKDGVKTKADPEAVAKFRSQLTALADVYVNDAFGTAHRAHSSMVGFDLPQRASGFLMAKELEYFAKALENPARPFLAILGGAKVSDKIQLIDNLLDKVDLLIVGGGMAFTFKKVLDNMPIGDSLFDEAGAKNVENLVAKAKKNGVELILPVDFVTADKFDKDANVGTATQEEGIPDHWMGLDAGPKSRELFSAAVAKAKTIVWNGPPGVFEFDKFAAGTKSLLDDAVKSAEAGNIVIIGGGDTATVAKKYGVVDKLSHVSTGGGASLELLEGKALPGVVALSNKE
>XP_043049412_Scheffersomyces_spartinae
MSLSNKLSVKDLDVAGKRVFIRVDFNVPLDGTTITNNQRIVAALPTIEYVLSKSPKAVILASHLGRPNGEAVSKYSLAPVATELEKLLKQKVTFLKDCVGPEVEEAVNSAAPGSVILLENLRFHIEEEGSQKKDGEKIKASKEDVAKFRKQLTSLADVYVNDAFGTAHRAHSSMVGFELPQKAAGFLMAKELEYFAKALENPVRPFLAILGGAKVSDKIQLIDNLLDKVDILIVGGGMAFTFKKVLDNVPIGDSLFDEAGAKNVHNLVEKAKKNGVKLVLPVDFVTADKFDKDAQTGVATDKEGIPDHWMGLDAGPESRKLFSEAVAEAKTIVWNGPPGVFEFDKFAAGTKSLLDDVVKSAEAGNTVIIGGGDTATVAKKFGAVEKLSHVSTGGGASLELLEGKELPGVVAISDKK
>XP_001384704_Scheffersomyces_stipitis
MSLSNKLSVKDLDVSGKRVFIRVDFNVPLDGKTITNNQRIVAALPTIKYVLEQKPKAVILASHLGRPNGERVDKYSLAPVADELEKLLGERVVFLSDCVGSDVESAVNGATNGQVFLLENLRYHIEEEGSQKKDGEKIKASKEDVQKFRDQLTSLADVYINDAFGTAHRAHSSMVGFNLPQRAAGFLMAKELEYFAKALENPVRPFLAILGGAKVSDKIQLIDNLLDKVDLLIVGGGMAFTFKKVLDNMPIGDSLFDEAGSKNVEALVAKAKKNGVEIVLPVDFVTADKFDKDAQVSTATQEQGIPDSWMGLDAGPKSRELFSATVAKAKTIVWNGPPGVFEFEKFAAGTKSLLDDVVKSAEAGNTVIIGGGDTATVAKKYGVVDKLSHVSTGGGASLELLEGKELPGVVAISDKQ
>XP_020066937_Suhomyces_tanzawaensis
MSLSNKLSVKDLTVSDKRVFIRVDFNVPLDGKTITNNQRIVAALPTIEYVLENKPKAIVLASHLGRPNGEVNEKYSLAPVAAELESLLKKPVTFLKDCVGDDVEKAVNAGKDGQIFLLENLRFHIEEEGSKKNKDGEKVKASAEDVKKFRSQLTALADVYVNDAFGTAHRAHSSMVGLDLPQKAAGFLMAKELEYFAKALENPTRPFLAILGGAKVSDKIQLIDNLLDKVDLLIVGGGMAFTFKKVLDKMPIGNSLFDEAGAKNVEHLVAKAKKNGVEIVLPVDFVTADDFNKDANTSTATQEEGIPDNWMGLDAGPKSRELFEATVAKAKTIVWNGPPGVFEFEKFAAGTKSLLDAAVKSAGEGNTVIIGGGDTATVAKKYGVVDKLSHVSTGGGASLELLEGKELPGVVAISNKQ
>XP_020078759_Hyphopichia_burtonii
MSLSNKLSVKDLDVAGKRVFIRVDFNVPLDGSTITNNQRIVAALPTIKYVLEKKPKAVVLASHLGRPNGERVGKYSLAPVASELEKLLGQKVNFLNDCVGGEVEAAVNGGSNGEVFLLENLRFHIEEEGSRKVDGEKVKASKEDVEKFRSQLTALADVYVNDAFGTAHRAHSSMVGFNLPQRAAGFLMAKELEYFAKALENPTRPFLAILGGAKVSDKIQLIDNLLDKVNLLIVGGGMAFTFKKILDNMPIGDSLFDEAGSKNVEHLVAKAKKNGVKIVLPIDFVTADKFDKDANTSTATQEEGIPDKWMGLDAGPKSRELFTQTVAEAKTIVWNGPPGVFEFEKFAAGTKALLDATVKSAEAGNTVIIGGGDTATVAKKFGVVEKLSHVSTGGGASLELLEGKELPGVVAISDKQ
>XP_015469412_Debaryomyces_fabryi
MSLSNKLSVKDLDVSGKRVFIRVDFNVPLDGKTITNNQRIVAALPTIKYVLENKPKAVILASHLGRPNGEKVDKFSLAPVASELEKLLGKKVNFLDDCVGDKVESAVNAGSDGEVFLLENLRFHIEEEGSQKKDGEKIKASSEDVKKFRQQLTNLADVYVNDAFGTAHRAHSSMVGLELPQRAAGFLMAKELEYFAKALENPVRPFLAILGGAKVSDKIQLIDNLLDKVDLLIVGGGMSFTFKKVLDNMAIGDSLFDEAGAKNVENLVAKAKKNNVKIVLPVDFVTADKFDKDAKTSTATDEEGIPDNWMGLDAGPKSNELFAKTVAEAKTIVWNGPPGVFEFENFAKGTKSLLDAAVKSAESGNTVIIGGGDTATVAKKFGVVEKLSHVSTGGGASLELLEGKELPGVVAISDKK
>XP_461021_Debaryomyces_hansenii
MSLSNKLSVKDLDVSGKRVFIRVDFNVPLDGKTITNNQRIVAALPTIKYVLENKPKAVILASHLGRPNGEKVDKFSLAPVASELEKLLGKKVNFLDDCVGDNVEKAVNGGSDGEVFLLENLRFHIEEEGSQKKDGEKVKASGEDVKKFRQQLTNLADVYVNDAFGTAHRAHSSMVGLELPQKAAGFLMAKELEYFAKALENPVRPFLAILGGAKVSDKIQLIDNLLDKVDLLIVGGGMSFTFKKVLDNMPIGDSLFDEAGAKNVENLVAKAKKNNVKIVLPVDFITADKFDKDAKTSTATEDEGIPDNWMGLDAGPKSNELFAKTVAEAKTIVWNGPPGVFEFDNFAKGTKSLLDAAVKSAESGNTVIIGGGDTATVAKKYGVVDKLSHVSTGGGASLELLEGKELPGVVAISDKK
>XP_006686730_Yamadazyma_tenuis
MSLSNKLSVKDLDVTNKRVFIRVDFNVPLDGKKITNNQRIVAALPTIQYVLENKPKAIVLASHLGRPNGEKADKYSLAPIAEELSSLLKKPVKFLSDSVGPDVEAAINGASNGEVFLLENLRFHIEEEGSKKVDGEKIKASKEDVAKFRQQLTALADVYVNDAFGTAHRAHSSMVGLDLPQKAAGFLMAKELEYFAKALENPTRPFLAILGGAKVSDKIQLIDNLLDKVDLLIVGGGMAFTFKKVLDNMPIGDSLFDEAGAKNVEHLVAKAKKNGVELVLPVDFVTADKFDKDANTATATEEEGIPDHWMGLDCGPKSKELFEATVAKAKTIVWNGPPGVFEFEKFASGTKSLLDAAVKSAEAGNTVIIGGGDTATVAKKYGVVDKLSHVSTGGGASLELLEGKELPGVTAISDKN
>XP_001484427_Meyerozyma_guilliermondii
MSLSNKLSVKDLDVSGKRVFIRVDFNVPLDGKTITNNQRIVAALPTIKYVLENKPKAVVLASHLGRPNGEKADKYSLAPVADELEKLLGQKVTFLSDCVGPEVEKAVNGGSDGQVFLLENLRFHAEEEGSRKVDGQKQKASAEDVKKFRSQLTALADVYVNDAFGTAHRAHSSMVGLDLPQKAAGFLMAKELEYFAKALENPTRPFLAILGGAKVSDKIKLIDNLLDKVDLLIIGGGMAFTFKKVLDNMSIGTSLFDEDGAKNVENLVAKAKKNNVEIVLPVDFVTADKFDKDAETSTATQEEGIPDKWMGLDAGPKSNALFAETIAKAKTIVWNGPPGVFEFDKFAQGTKSMLDAAVKSAEAGNTVIIGGGDTATVAKKFGASDKLSHVSTGGGASLELLEGKELPGVVAISDKQ
>XP_018712268_Metschnikowia_bicuspidata
MSLSNKLSVKDLELANKRVFIRVDFNVPLDGTTITNNQRIVAALPTIKYVLEQKPKAVVLASHLGRPNGERVEKYSLAPVAKELQSLLSDQKVTFLNDCVGTDVENAVNGASAGEVFLLENLRYHIEEEGSRKVDGNKEKASAEDVQKFRQGLTALADVYVNDAFGTAHRAHSSMVGLDLPQKAAGFLMAKELEYFAKALENPIRPFLAILGGAKVSDKIQLIDNLLDKVDILIVGGGMSFTFKKVLENMPIGTSLFDEAGAKNVEHLVAKAKKNNVEIVLPVDFVTADDFNKDANTGVATQEEGIPDGWMGLDAGPKSRKLFDEAVAKAKTIVWNGPPGVFEFEKFSQGTKSLLDAAVKSAEAGNTVIIGGGDTATVAKKFGVVEKLSHVSTGGGASLELLEGKELPGVVAISDKN
>XP_002616454_Clavispora_lusitaniae
MSLSKKLSVKDLDLTNKRVFIRVDFNVPLDGTTITNNQRIVAALPTIKYALEQKPKAVILASHLGRPNGERVEKYSLAPVAKELQSLLPGQKVTFLNDCVGPDVEAAVNAASPGEVFLLENLRFHIEEEGSRKVDGKKEKASAEDVEKFRKGLTALADVYVNDAFGTAHRAHSSMVGVELPQKASGFLMAKELEYFAKALENPNRPFLAILGGAKVSDKIQLIDNLLDKVDILIVGGGMAFTFKKVLDKMPIGDSLFDEAGAQNVEHLVAKAKKNNVELVLPVDFVTADKFDKDAQTGVASEKEGIPDGWMGLDAGPKSRELFAAAVAKAKTIVWNGPPGVFEFEKFSAGTKSLLDAAVKSAEAGNTVIIGGGDTATVAKKFGVVDKLSHVSTGGGASLELLEGKALPGVVAISEK
>XP_025341015_Candida_haemuloni
MSLSKKLSVKDLDLANKRVFIRVDFNVPLDGTTITNNQRIVAALPTIKYVLEQKPKAIVLASHLGRPNGERVEKYSLAPVAKELQSLLPENKVTFLDDSVGPKVEEAVNAGNEGQIFLLENLRFHIEEEGSKKVDGKKEKASSEDVEKFRKGLTALADVYVNDAFGTAHRAHSSMVGVDLPQKASGFLMAKELEYFAKALENPTRPFLAILGGAKVSDKIQLIDNLLDKVNILIVGGGMAFTFKKVLDKMPIGNSLFDEAGAENVENLVAKAKKNNVEIVLPIDFVTGDKFDKDAKTGVATQEEGIPDGWMGLDAGPKSRELFAEAIGKAKTIVWNGPPGVFEFEKFAEGTKSMLDEAVKSASAGNTVIIGGGDTATVAKKFGVSDKLSHVSTGGGASLELLEGKALPGVVAISEK
>XP_024716064_Candida_pseudohaemulonis
MSLSKKLSVKDLDLANKRVFIRVDFNVPLDGSTITNNQRIVAALPTIKYVLEQKPKAVILASHLGRPNGERVEKYSLSPVAKELQSLLPENKVTFLDDCVGPKVEDAVNAGSDGQIFLLENLRFHIEEEGSKKVDGKKEKASAEDVEKFRKGLTALADVYVNDAFGTAHRAHSSMVGVDLPQKASGFLMAKELEYFAKALENPTRPFLAILGGAKVSDKIQLIDNLLDKVNILIVGGGMAFTFKKVLDKMPIGNSLFDEAGAENVENLVAKAKKNNVEIVLPVDFVTGDKFDKDAETGVATQEEGIPDGWMGLDAGPKSRELFADAIAKAKTIVWNGPPGVFEFEKFADGTKSMLDAAVKSASNGNTVIIGGGDTATVAKKFGVSDKLSHVSTGGGASLELLEGKALPGVVAISEK
>XP_025338354_Candida_duobushaemulonis
MSLSKKLSVKDLDLANKRVFIRVDFNVPLDGSTITNNQRIVAALPTIKYVLEQKPKAVVLASHLGRPNGERVEKYSLSPVAKELQSLLPENKVTFLDDCVGPKVEDAVNAGSDGQIFLLENLRFHIEEEGSKKVDGKKEKASAEDVEKFRKGLTALADVYVNDAFGTAHRAHSSMVGVDLPQKASGFLMAKELEYFAKALENPTRPFLAILGGAKVSDKIQLIDNLLDKVNILIVGGGMAFTFKKVLDKMPIGNSLFDEAGAENVENLVAKAKKNNVEIVLPVDFVTGDKFDKDAETGVATQEEGIPDGWMGLDAGPKSRELFADAITKAKTIVWNGPPGVFEFEKFADGTKSMLEAAVKSASNGNTVIIGGGDTATVAKKFGVSDKLSHVSTGGGASLELLEGKALPGVVAISEK
>XP_028889785_Candida_auris
MSLSKKLSVKDLDLANKRVFIRVDFNVPLDGSTITNNQRIVAALPTIKYVLEQKPKAVILASHLGRPNGEHVDKYSLAPVAKELQSLLPNEKVTFLDDCVGPKVEEAVNAGKDGQIFLLENLRFHIEEEGSKKVDGKKEKASAEDVEKFRKGLTALADVYVNDAFGTAHRAHSSMVGLDLPQKASGFLMAKELEYFAKALENPTRPFLAILGGAKVSDKIQLIDNLLDKVNILIVGGGMAFTFKKVLDKMPIGNSLFDEAGAQNVENLVAKAKKNNVEIVLPVDFITADKFDKDAKTGVASQKEGIPDGWMGLDAGPKSRELFADAIAKAKTIVWNGPPGVFEFEKFADGTKAMLDAAVKSASAGNTVIIGGGDTATVAKKFGASDKLSHVSTGGGASLELLEGKALPGVVAISEK
>NP_009938_Saccharomyces_cerevisiae
MSLSSKLSVQDLDLKDKRVFIRVDFNVPLDGKKITSNQRIVAALPTIKYVLEHHPRYVVLASHLGRPNGERNEKYSLAPVAKELQSLLGKDVTFLNDCVGPEVEAAVKASAPGSVILLENLRYHIEEEGSRKVDGQKVKASKEDVQKFRHELSSLADVYINDAFGTAHRAHSSMVGFDLPQRAAGFLLEKELKYFGKALENPTRPFLAILGGAKVADKIQLIDNLLDKVDSIIIGGGMAFTFKKVLENTEIGDSIFDKAGAEIVPKLMEKAKAKGVEVVLPVDFIIADAFSADANTKTVTDKEGIPAGWQGLDNGPESRKLFAATVAKAKTIVWNGPPGVFEFEKFAAGTKALLDEVVKSSAAGNTVIIGGGDTATVAKKYGVTDKISHVSTGGGASLELLEGKELPGVAFLSEKK
>XP_018223388_Saccharomyces_eubayanus
MSLSSKLSVQDLDLKDKRVFIRVDFNVPLDGKKITSNQRIVAALPTIKYVLEHNPRYIVLASHLGRPNGERNEKYSLEPVAKELQTLLGKNVTFLNDCVGPEVDAAVKASAPGSVILLENLRYHIEEEGSRKVDGQKVKASKEDVQKFRHELSSLADVYINDAFGTAHRAHSSMVGFDLPQRAAGFLLEKELKYFGKALENPTRPFLAILGGAKVADKIQLIDNLLDKVDSIIIGGGMAFTFKKVLQNTEIGDSIFDKAGAEIVPKLMEKAKAKGVEVVLPVDFVIADAFSADANTKIVSDKEGIPAGWQGLDSGPESRKLFAATVAKAKTIVWNGPPGVFEFEKFAAGTKSLLDEVVKSSTSGNTVIIGGGDTATVAKKYGVTDKISHVSTGGGASLELLEGKELPGVAFLSEKK
>XP_033764955_Saccharomyces_paradoxus
MSLSSKLSVQDLDLKDKRVFIRVDFNVPLDGKKITSNQRIVAALPTIKYVLEHHPRYVVLASHLGRPNGERNEKYSLAPVAKELQSLLGKDVTFLNDCVGPEVDAAVKASAPGSVILLENLRYHIEEEGSRKVDGQKVKASKEDVQKFRHELSSLADVYINDAFGTAHRAHSSMVGFDLPQRAAGFLLEKELKYFGKALENPTRPFLAILGGAKVADKIQLIDNLLDKVDSIIIGGGMAFTFKKVLENTEIGNSIFDKAGAEIVPKLMEKAKAKGVEVVLPVDFIIADAFSADANTKIVTDKEGIPAGWQGLDNGPESRKLFAATVAKAKTIVWNGPPGVFEFEKFAAGTKALLDEVVKSSTAGNTVIIGGGDTATVAKKYGVTDKISHVSTGGGASLELLEGKELPGVAFLSEKK
>XP_003677557_Naumovozyma_castellii
MSLSSKLSVKDLQLKDKRVFIRVDFNVPLDGKKITSNQRIVAALPTIQYVLEHNPRYVVLASHLGRPNGERNDKYSLAPVAAELQTLLGKPVTFLNDCVGPEVDAAVKASAPGSVILLENLRYHIEEEGSKKVDGQKVKASKEDVAKFRHQLSSLADVYINDAFGTAHRAHSSMVGFDLPQRAAGFLMTKELEYFGKALENPTRPFLAILGGAKVADKIQLIENLLDKVDSIIIGGGMAFTFKKVLENTEIGDSIFDKAGAEIVPKLIEKAKAKGVEVILPTDFVIADAFSADANTKTVTDKEGIPAGWQGLDSGPESRKLFAAAVAKAKTIVWNGPPGVFEFAKFANGTKDLLDQVVKSCQSGSTVIIGGGDTATVAKKYGVTDKISHVSTGGGASLELLEGKELPGVAFLSDKK
>XP_003980160_Naumovozyma_dairenensis
MSLSSKLSVKDLDLKDKRVFIRVDFNVPLDGKTITSNQRIVAALPTIQYVLEHNPRYVVLASHLGRPNGERNDKYSLAPVAKELQTLLGKPVEFLNDCVGSEVDAAVKASAPGSVILLENLRYHIEEEGSRKVDGQKVKASKEDVTKFREQLSSLADVYINDAFGTAHRAHSSMVGFDLPQRAAGFLMTKELTYFGKALENPTRPFLAILGGAKVADKIQLIDNLLDKVDSIIIGGGMAFTFKKVIENAEIGDSIFDKAGAEIVPKLMEKAKAKNVDVVLPIDFVIADSFSADANTKVVSDKEGIPAGWQGLDNGPESRKLFAATIAKAKTIVWNGPPGVFEFEKFAAGTKAMLDEVVKSSEAGNTTIIGGGDTATVAKKYGVVEKISHVSTGGGASLELLEGKELPGVAFLSDKQ
>XP_003957876_Kazachstania_africana
MSLSSKLSVKDLDLKDKRVFIRVDFNVPLDGKTITSNQRIVAALPTIKYALEQNPKYIALASHLGRPNGERNDKYSLAPVAKELEALLGKPVTFLNDCVGEEVEAATKAAAPGSVILLENLRYHIEEEGSRKVDGQKVKASAEEVAKFRQQLSSLADVYINDAFGTAHRAHSSMVGFDLPERAAGFLMQKELEYFGKALENPTRPFLAILGGAKVADKIQLIDNLLDKVDSIIIGGGMSFTFKKVLENAEIGDSLFDKAGAEIVPKLVEKAKKNNVEIVLPVDFVIADAFSPEANTKIVTDKEGIPAGWQGLDCGPESRKLFAATVAKAKTIVWNGPPGVFEFEKFAEGTKAMLDEVVKSSEAGNTAIIGGGDTATVAKKYGVVEKISHVSTGGGASLELLEGKELPGVAFLSDRK
>XP_022465841_Kazachstania_naganishii
MSLSSKLSVTDLDLKGNRVFIRVDFNVPLDGKKITSNQRIVAALPTIKYVLERQPKYIVLASHLGRPNGERNDKYSLAPVAAELEKLLGKKVQFLSDCVGPEVNSAVKAAAPGSVILLENLRYHIEEEGSRKVDGQKVKASKEDIEKFRHQLSSLADVYINDAFGTAHRAHSSMVGFDLPQRAAGFLLEKELKYFGKALENPTRPFLAILGGAKVADKIQLIDNLLDKVDSLIIGGGMAFTFKKVIEGTEIGDSIFDKAGAEIVPKLVEKAKAKNVEIVLPVDFIIADAFSADANTKVVTAQQGIPAGWQGLDSGPESRKLFSATVAKAKTIVWNGPPGVFEFDKFAAGTKSLLDDVVKSCAAGNTVIIGGGDTATVAKKYGATEKISHVSTGGGASLELLEGRELPGVAFLSEKK
>XP_449113_Candida_glabrata
MSLSSKLTVQDLELKDKRVFIRVDFNVPLDGKKITSNQRIVAALPTIKYVLEHNPRYVVLASHLGRPNGERNEKYSLAPVAEELQSLLGKPVTFLNDCVGSEVDSAVKASAPGSVILLENLRYHIEEEGSRKVDGQKVKASAEDVAKFRKELCSLADVYINDAFGTAHRAHSSMVGFDLPQRAAGFLLTKELQYFGKALENPTRPFLAILGGAKVADKIQLIDNLLDKVDSIIIGGGMAFTFKKVLENAEIGDSIFDKAGAEIVPKLMEKAKAKGVEVVLPVDFVIADAFSADANTKIVSDKEGIPAGWQGLDNGPESRKLFAATIAKAKTIVWNGPPGVFEFEKFASGTKAMLDEVVKSSTSGNTVIIGGGDTATVAKKYGVTDKISHVSTGGGASLELLEGKELPGVAFLSEKN
>XP_004180451_Tetrapisispora_blattae
MSLSSKLTVKDLQLEGKRVFIRVDFNVPLDGETITSNQRIVAALPTIQYVLEHKPQYIVLASHLGRPNGERVAKYSLKPVAKELEKLLGQKVTFLNDCVGAEVEAATKAAAPGSVILLENLRYHIEEEGSQKVDGKKVKASPEAVTKFRKELCSLADVYVNDAFGTAHRAHSSIVGFDLPQRAAGFLLAKELQYFGKALENPTRPFLAILGGAKVADKIQLIDNLLDKVDSIIIGGGMAFTFKKVIENAEIGDSIFDKAGAEIVPKLMEKAKAKGVKVVLPVDFVIADDFSATANTKTVTDKEGIPAGWQGLDNGPASRKLFAAAVAEAKTIVWNGPPGVFEFEKFSAGTKALLDEVVESCSKGNTVIIGGGDTATVAKKFGVTDKISHVSTGGGASLELLEGKELPGVAFLSEKK
>XP_003688502_Tetrapisispora_phaffii
MSLSSKLSVTDLDLAGKRVFIRVDFNVPLDGDKITSNQRIVAALPTIKYALEKGAQYVVLASHLGRPNGERVAKYSLKPVQAELSTLLGKPVEFLNDCVGPEVEAACKAAPKGSVILLENLRYHIEEEGSKKVDGKKVKATDDEVATFRKQLSSLADVYINDAFGTAHRAHSSMVGFDLPQRAAGFLLEKELKYFAMALENPKRPFLAILGGAKVADKIQLIDNLLDKVDSIIIGGGMAFTFKKVIENAQIGDSIFDEAGAEIVPKLMEKAKAKGVKVVLPIDFVIADDFSATANTKIVSDKEGIPAGWQGLDNGPETRKLFAATVAEAKTIVWNGPPGVFEFEKFAAGTKSLLDAAVASCQSGNTVIIGGGDTATVAKKYGVTDKISHVSTGGGASLELLEGKVLPGVAFLSEK
>XP_001647018_Vanderwaltozyma_polyspora
MSLSQKLTVSDLQLKDKRVFIRVDFNVPLDGTTITSNQRIVAALPTIKYALEQQARYVVLASHLGRPNGERVEKYSLKPVAAELEKLLGKPVTFLNDCVGADVNKACEASAPGSVILLENLRFHIEEEGSKKVDGVKTKAAPEAVEKFRKELCSLADVYINDAFGTAHRAHSSIVGFDLPQRAAGFLLAKELAYFGKALENPTRPFLAILGGAKVADKIQLIDNLLDKVDSIIIGGGMAFTFKKVLENAEIGDSIYDKAGAEIVPKLMEKAKAKNVEVVLPVDFVIGDAFSPDANTKIVSDKEGIPAGWQGLDNGPESRKLFAATIAKAKTIVWNGPPGVFEFEKFANGTKAMLDEVVKSSESGNTVIIGGGDTATVAKKYGVTEKISHVSTGGGASLELLEGKTLPGVAFLSDK
>XP_003679915_Torulaspora_delbrueckii
MSLSSKLTVKDLNLKDKHVFIRVDFNVPLDGKTITSNQRIVAALPTIKYVLEHQPKVVVLASHLGRPNGERVDKYSLKPVAAELEKLLGKPVTFLNDCVGPEVNKAVDGAKPGSVILLENLRYHIEEEGSKKVDGKKVKASKEDVDKFRKELKSLADVYINDAFGTAHRAHSSIVGFDLPERAAGFLLAKELEYFGKALENPVRPFLAILGGAKVADKIQLIDNLLDKVNSIIIGGGMAFTFKKVIDNTEIGDSIFDKAGAEIVPKLVEKAKKNNVELVLPVDWVAGDAFSADANTKIVTEKEGIPAGWQGLDSGPESRKLFAAAVAKAKTIVWNGPPGVFEFEKFAAGTKALLDEVVKSCEAGNTVIIGGGDTATVAKKYGATDKISHVSTGGGASLELLEGKVLPGVDFLSEKK
>XP_037143091_Zygotorulaspora_mrakii
MQFTLATIFKRLLVKWIRLSLLCNKNIKRYKFFTPFTMSLSSKLTVKDLQLKDKRVFIRVDFNVPLDGKTITSNQRIVAALPTIKYVLEHKPRYVVLASHLGRPNGERVEKYSLKPVAAELQKLLGQDVTFLNDCVGPDVNKAVEASKPGSVILLENLRYHIEEEGSKKVDGKKVKASPEDVAKFRKELKSLADVYINDAFGTAHRAHSSIVGFDLPERAAGFLLAKELAFFGKALENPTRPFLAILGGAKVADKIQLIDNLLDKVDSIIIGGGMAFTFKKVLDNTEIGDSIFDKAGAEIVPKLIAKAKKNNVEIVLPVDWVIADAFSADANTKIVSEKEGIPAGWQGLDSGPESRKLFADTVAKAKTIVWNGPPGVFEFAKFAAGTKALLDEVVKSCQAGNTVIIGGGDTATVAKKYGVTDKISHVSTGGGASLELLEGKVLPGVDFLSAK
>XP_002499112_Zygosaccharomyces_rouxii
MSLSSKLSVDNLNVQGKRVFIRVDFNVPLDGKTITSNQRIVAALPTIKHVLSQNPRYVVLASHLGRPNGERVEKYSMEPVAGELQKLLDQPVTFVNDCVGPQVTKAVEESKPGSVLLLENLRFHIEEEGSKKVDGQKVKASPESIEAFRKELSSLADVYINDAFGTAHRAHSSMVGFDLPQRAGGYLLNKELTFFGKALENPERPFLAILGGAKVADKIQLIDNLLDKVNILIIGGGMSFTFKKVLDNTQIGDSIFDQAGSELVPKLVEKAKKNNVEIVLPVDWVVGDKFGPDANTKVVSEKEGIPAGWQGLDSGPESRKLFAAAVAKAKTIVWNGPPGVFEFEKFAEGTKALLDEVVKASSAGVTVIIGGGDTATVAKKYGAADKISHVSTGGGASLELLEGKTLPGVAFLSNKN
>XP_003644392_Eremothecium_cymbalariae
MSLSSKLTVKDLNVQDKRVFIRVDFNVPLCDGTITSNQRIVAALPTIKYVLEQGPKAVVLASHLGRPNGKRDEKYSLAPVADELEKLLGQKVTFLPDCVGAEVSAAVNDAAKGSVFLLENLRFHIEEEGSKKTLHGKVDAVPSEVTAFREELMSLADVYVNDAFGTAHRAHSSMVGFELPQRAAGFLLSKELEYFGKALENPTRPFLAILGGAKVADKIQLIDNLLDKVDSIIIAGGMAFTFKRVLEGMEIGNSIFDIDGSQIVPRLAEKAKKNGVKLVLPTDFVIGDDFSQNANTNIVTDAEGIPKDWEGLDCGPASRDLFAAAIAEAKTIVWNGPPGVFEIPKFSKGTEAMLKAAVASSEAGNTVIIGGGDTATVAKKFNVVDKISHVSTGGGASLELLEGKDLPGVTFLSNKE
>NP_984823_Eremothecium_gossypii
MGRSWGLLWMACLLYGVFTECRRSSQHAHTGKMSLSSKLTVKDLSLAGKRVFIRVDFNVPLDGKTITSNQRIVAALPTIKYVLEQGPKAVVLASHLGRPNGERNEKYSLAPVAAELEKLLGQKVNFLDDCVGEHVTAAVNGAAAGSVFLLENLRFHIEEEGSRKVDGEKVKASAEDVQKFRQGLMSLADVYVNDAFGTAHRAHSSMVGFELPERAGGFLLSRELEYFSKALENPTRPFLAILGGAKVADKIQLIDNLLDKVDSIVIGGGMAFTFKKVLENMEIGNSIYDKAGAEIVPKLAEKAKKNGVKIVLPVDFVIGDDFSQDANTKIVSASEGIPSGWEGLDCGPESRKLFSETIASAKTIVWNGPPGVFEIPKFSEGTQAMLAAAVKASEAGSTVIIGGGDTATVAKKYGVVEKISHVSTGGGASLELLEGKDLPGVTFLSSKQ
>XP_451479_Kluyveromyces_lactis
MSLSSKLTVKDLDVTGKRVFIRVDFNVPLDGKKITSNQRIVAALPTIQYVLEKKPKAIVLASHLGRPNGEVNDKYSLAPVADELSRLLQKPVTFLHDCVGEEVTNAVNNAKDGEVFLLENLRFHIEEEGSRKVDGNKVKADKAAVTKFREQLSSLADVYVNDAFGTAHRAHSSIVGFDLPNRAAGFLLSKELQYFAKALENPTRPFLAILGGAKVADKIQLIDNLLDKVDSLIIGGGMAFTFKKVLENTEIGDSIYDAAGAELVPKLVEKAKKNNVKIVLPTDFVIGDKFSADANTKVVTDKEGIPSGWQGLDNGPESRKAFAATVAEAKTIVWNGPPGVFEFAPFAKGTEALLDAVVASSQAGNTVIIGGGDTATVAKKYGVVDKISHVSTGGGASLELLEGKELPGVTFLSNKQ
>XP_022674053_Kluyveromyces_marxianus
MSLSSKLTVKDLDVAGKRVFIRVDFNVPLDGKKITSNQRIVAALPTIQYVLEHKPKAVVLASHLGRPNGSPNDKYSLEPVSVELSKLLGKPVTFLHDCVGDDVTKAVNNAKDGEVFLLENLRFHIEEEGSKKVDGQKVKADKADVEKFRHQLSSLADVYVNDAFGTAHRAHSSIVGFDLPQRAAGFLLSKELEYFAKALENPTRPFLAILGGAKVADKIQLIDNLLDKVDSLIIGGGMAFTFKKVLENTEIGDSIYDAAGAELVPKLIAKAKANNVKIVLPTDFVIGDKFANDANTKVVTDKEGIPAGWQGLDNGPETRKAFAATVAEAKTIVWNGPPGVFEFDIFAKGTEALLDAVVASSQAGNTVIIGGGDTATVAKKYGVVDKISHVSTGGGASLELLEGKELPGVTFLSNKQ
>XP_022628454_Lachancea_lanzarotensis
MSLSSKLTVKDLNVKDKRVFIRVDFNVPLDGTKITSNQRIVAALPTIKYVLEQKPKAVILASHLGRPNGERVEKYSLKPVAAELQKLLGKDVEFLNDCVGPEVTKAVNSAAPGSVILLENLRYHIEEEGSRKVDGQKVKADKADVEKFRKELTSLADVYVNDAFGTAHRAHSSIVGFELPQRAAGFLLSKELEYFGKALENPARPFLAILGGAKVADKIQLIDNLLDKVDVIIIGGGMAFTFKKVLENTEIGNSIYDKAGAEIVPKLAEKAKQRGVQIVLPIDFVCGDNFSPDANTKTVTDKEGVPAGWEGLDSGPESRKLFATAIAKAKTIVWNGPPGVFEFEKFSQGTQDMLKEAVKASENGNTVIIGGGDTATVAKKYGVTDKISHVSTGGGASLELLEGKELPGVTFLSSRP
>XP_002556449_Lachancea_thermotolerans
MSLSSKLTVKDLNVKDKRVFIRVDFNVPLDGQTITSNQRIVAALPTIKYVLEQKPKVVVLASHLGRPNGERVEKYSLKPVAAELQKLLGKDVTFLNDCVGPEVTKAVNSAAPGSVILLENLRFHIEEEGSRKVDGKKVKADKADVEKFRKELCSLADVYVNDAFGTAHRAHSSIVGFELEQRAAGFLLSKELEYFGKALENPARPFLAILGGAKVADKIQLIDNLLDKVDSIIIGGGMAFTFKKVLEGTEIGNSIFDKAGAEIVPKLAEKAKQKNVQIVLPIDFVCGDSFSADAQVKNVTDKEGVPQGWEGLDCGPESRKLFSAAVAKAKTIVWNGPPGVFEFEKFAEGTQALLKDAVKASESGATVIIGGGDTATVAKKYGVVDKISHVSTGGGASLELLEGKELPGVTFLSNKA
>XP_020056740_Aspergillus_aculeatus
MSLSNKLAITDVDLKDKRVLIRVDFNVPLDANKNITNNQRIVGALPTIKYAVENGAKAVILMSHLGRPDGKVNPKYSLKPVQAELEKLLGKSVIFTEDCVGKEVEETVNKASGGQIILLENLRFHAEEEGSSKDAEGKKVKADKEAVAEFRKGLTALGDIYINDAFGTAHRAHSSMVGVDLPQKASGFLVKKELDYFAQALESPKRPFLAILGGAKVSDKIQLIDNLLPKVNSLIITGAMAFTFKKTLENVKIGNSLFDEAGSKIVGEVMEKAKKHNVKVVLPVDYITADKFAEDAQTGKATDAEGIPEGFMGLDVGEKSVALYKEVIAEAKTILWNGPCGVFEMKPFAKGTEDTLDAVVQAAQSGSIVIIGGGDTATVAAKYGVEDKLSHVSTGGGASLELLEGKDLPGVSALSSK
>XP_001269229_Aspergillus_clavatus
MSLTNKLAITDVDVKDKRVLIRVDFNVPLNDKKEVTNPQRIVGALPTIKYAIDNGAKAVILMSHLGRPDGKKNPKYSLKPVVPVLEKLLDRSVIFTDDCVGKDVEETVNKASGGQVILLENLRFHAEEEGSYKDEEGKKVKADKEKVAEFRKGLTALGDIYINDAFGTAHRAHSSMVGVDLPQKASGFLVKKELEYFAKALEHPARPFLAILGGSKVSDKIQLIDNLLPKVNSLIITGGMAFTFKKTLENVKIGNSLFDEAGSKIVGEVMEKAKKHNVKVVLPVDYVTADKFGADAKVGYATDEQGIPDGLMGLDVGQKSVALYKETIAEAKTILWNGPPGVFELEPFANGTKQTLDAAVDAAKNGAIVIIGGGDTATVAAKYGAEDKLSHVSTGGGASLELLEGKELPGVAALSSK
>XP_001264737_Aspergillus_fischeri
MSLTNKLAITDVDLKDKRVLIRVDFNVPLNEKKEVTNPQRIVGALSTIKYAIEQGAKAVVLMSHLGRPDGKKNPKYSLKPVVPELEKLLGKSVIFTEDCVGKEVEETVNKASGGQVILLENLRFHPEEEGSYKDEEGKKVKADKEKVAEFRKGLTALGDIYINDAFGTAHRAHSSMVGVDLPQKASGFLVKKELDYFAKALESPSRPFLAILGGSKVSDKIQLIDNLLPKVNSLIITGGMAFTFKKTLENVKIGNSLFDEAGSKTVGDIIDKAKKNNVKIVLPVDYITADKFSADAKTGYATDEEGIPDGYMGLDVGDKSVKLYKETIAEAKTILWNGPPGVFEMDPFANGTKQTLDAAVDAAKNGAIVIIGGGDTATVAAKYGAEEKLSHVSTGGGASLELLEGKELPGVAALSSK
>XP_041149325_Aspergillus_flavus
MSLSNKLAITDVDLKDKRVLIRVDFNVPLDADKKITNNQRIVGALPTIKYAIENGAKAVVLMSHLGRPDGKANPKYSLKPVATELEKLLSKSVIFAENCVGKETEEIVNKATGGQVILLENLRFHAEEEGSSKDAEGKKVKADKEKVEEFRKGLTALGDVYINDAFGTAHRAHSSMVGVDLPQKASGFLVKKELEYFAKALESPQRPFLAILGGAKVSDKIQLIDNLLPKVNSLIITGAMAFTFKKTLENVKIGNSLFDEAGSKIVGDIVEKAKKNNVKIVLPVDYVTADKFAADAKTGYATDADGIPDGYMGLDVGEKSVELYKKTIAEAKTILWNGPPGVFELEPFANATKKTLDAAVAAAQSGSIVIIGGGDTATVAAKYGAEAKLSHVSTGGGASLELLEGKVLPGVDALSSK
>XP_752401_Aspergillus_fumigatus
MSLTNKLAITDVDLKDKRVLIRVDFNVPLNEKKEVTNPQRIVGALPTIKYAIEQGAKAVVLMSHLGRPDGKKNPKYSLKPVVPELEKLLGKSVIFTEDCVGKEVEETVNKASGGQVILLENLRFHPEEEGSYKDEEGKKVKADKEKVAEFRKGLTALGDIYINDAFGTAHRAHSSMVGVDLPQKASGFLVKKELEYFAKALESPSRPFLAILGGSKVSDKIQLIDNLLPKVNSLIITGGMAFTFKKTLENVKIGNSLFDEAGSKTVGDIIEKAKKNNVKIVLPVDYITADKFSADAKTGYATDEEGIPDGYMGLDVGDKSVKLYKETIAEAKTILWNGPPGVFEMEPFANGTKQTLDAAVDAAKNGAIVIIGGGDTATVAAKYGAEEKLSHVSTGGGASLELLEGKELPGVAALSSK
>XP_658850_Aspergillus_nidulans
MSLTSKLSITDVDLKDKRVLIRVDFNVPLDKNDNTTITNPQRIVGALPTIKYAIDNGAKAVILMSHLGRPDGKKNPKYSLKPVVPKLKELLGRDVIFTEDCVGPEVEETVNKASGGQVILLENLRFHAEEEGSSKDADGNKVKADKDAVAQFRKGLTALGDIYINDAFGTAHRAHSSMVGVDLPQKASGFLVKKELEYFAKALEEPQRPFLAILGGSKVSDKIQLIDNLLPKVNSLIITGGMAFTFKKTLENVKIGSSLFDEAGSKIVGNIIEKAKKHNVKVVLPVDYVTADKFAADAKTGYATDEQGIPDGYMGLDVGEKSVESYKQTIAESKTILWNGPPGVFEMEPFAKATKATLDAAVAAVQNGATVIIGGGDTATVAAKYGAEDKISHVSTGGGASLELLEGKELPGVAALSEKSK
>XP_001392342_Aspergillus_niger
MSLTNKLAITDVDLKDKRVLIRVDFNVPLNDKKEITNNQRIVGALPTIKYAIENGAKAVVLMSHLGRPDGKKNDKYSLKPVVAELEKLLGRSVVFTEDCVGPEAEEAVNKATGGQVVLLENLRFHAEEEGSSKDAEGKKVKADKEKVAEFRKGLTALGDVYINDAFGTAHRAHSSMVGVDLPQKASGFLVKKELEYFAKALESPQRPFLAILGGAKVSDKIQLIDNLLPKVNSLIITGAMAFTFKKTLEGVKIGNSLFDEAGSKIVGEVVEKAKKHDVKIVLPVDYVTADKFAADAKTGTATDAEGIPDGYMGLDVGEKSVELYKQTIAEAKTILWNGPPGVFELEPFANGTKKTLDAVVSAAQSGSIVIIGGGDTATVAAKYGVEDKLSHVSTGGGASLELLEGKELPGVAALSSK
>XP_015403844_Aspergillus_nomiae
MSLSNKLAITDVDLKDKRVLIRVDFNVPLDAEKNITNNQRIVGALPTIKYAIENGAKAVVLMSHLGRPDGKVNPKYSLKPVAAELEKLLGKSVIFAENCVGKDTEETVNKATGGQIILLENLRFHAEEEGSSKDAEGKKVKADKEKVEEFRKGLTALGDIYINDAFGTAHRAHSSMVGVDLPQKASGFLVKKELEYFAKALESPQRPFLAILGGAKVSDKIQLIDNLLPKVNSLIITGAMAFTFKKTLENVKIGNSLFDEAGSKIVGDIVEKAKKNNVEIVLPVDYVTADKFAADAKTGYATDADGIPDGYMGLDVGEKSVELYKKTIAEAKTILWNGPPGVFELEPFANATKKTLDAAVAAAQSGAIVIIGGGDTATVAAKYKAEDKLSHVSTGGGASLELLEGKELPGVSALSSK
>XP_001825321_Aspergillus_oryzae 
MSLSNKLAITDVDLKDKRVLIRVDFNVPLDADKKITNNQRIVGALPTIKYAIENGAKAVVLMSHLGRPDGKANPKYSLKPVATELEKLLSKSVIFAENCVGKETEEIVNKATGGQIILLENLRFHAEEEGSSKDAEGKKVKADKEKVEEFRKGLTALGDVYINDAFGTAHRAHSSMVGVDLPQKASGFLVKKELEYFAKALESPQRPFLAILGGAKVSDKIQLIDNLLPKVNSLIITGAMAFTFKKTLENVKIGNSLFDEAGSKIVGDIVEKAKKNNVKIVLPVDYVTADKFAADAKTGYATDADGIPDGYMGLDVGEKSVELYKKTIAEAKTILWNGPPGVFELEPFANATKKTLDAAVAAAQSGSIVIIGGGDTATVAAKYGAEAKLSHVSTGGGASLELLEGKVLPGVDALSSK
>XP_040634884_Aspergillus_ruber
MSLSNKLPITDVDLKDKRVLIRVDFNVPLDADKKITNNQRIVGALPTIKYAVENGAKAVILMSHLGRPDGKVNPKYSLKPVVPELEKLLGRSVVFAEDSVGKETEETVNKASGGQIVLLENLRFHAEEEGSSKDEQGNKVKADKEKVSEFRKGLTALGDVYINDAFGTAHRAHSSMVGVDLPQKASGFLVKKELDYFATALEKPQRPFLAILGGAKVSDKIQLIDNLLPKVNSLIITGAMAFTFKKTLEGVKIGNSLFDEAGSKIVGEITEKAKKHNVEIVLPVDYVTADKFAADAKTGYATDADGIPDGYMGLDVGEKSVELYKKTIAAAKTILWNGPPGVFELEPFANATKKTLDAAVAAAQAGTIVIIGGGDTATVAAKYGAEEKLSHVSTGGGASLELLEGKDLPGVAALSSK
>XP_040707231_Aspergillus_sydowii
MSHLGRPDGKKNPKYSLKPVVPKLKELLGRDVIFTEDCVGKDVEETVNKASGGQVVLLENLRFHAEEEGSSKDEQGNKVKADKEKVAEFRKGLTALGDIYINDAFGTAHRAHSSMVGVDLPQKASGFLVKKELEYFAKALESPQRPFLAILGGSKVSDKIQLIDNLLPKVNSLIITGGMAFTFKKTLEGVKIGNSLFDQPGSEIVGKIMEKAKANNVKVVLPVDYVTADKFAADANVGYATDEQGIPDGFMGLDVGKNSIESYKQTIAESKTILWNGPPGVFEMEPFATATKATLDAAVSAVQSGATVIIGGGDTATVAATYGAEDKISHVSTGGGASLELLEGKELPGVSALSSK
>XP_001210310_Aspergillus_terreus
MSLSNKLAITDVDLKDKRVLIRVDFNVPLDDNKNVTNPQRIVGALPTIKYAVENGAKAVVLMSHLGRPDGKKNPKYSLKPVVPVLEKLIGKSVIFTEDCVGKEVEETVNKASGGQIILLENLRFHAEEEGSSKDAEGKKVKADKAAVEEFRKGLTALGDIYINDAFGTAHRAHSSMVGVDLPQKASGFLVKKELDYFAKALENPSRPFLAILGGAKVSDKIQLIDNLLPKVNSLIITGAMAFTFKKTLENVKIGKSLFDEAGSKIVPEIVEKAKKNNVKIVLPVDYVTADNFAADAKTGYATDADGIPDGFMGLDVGEKSVELYKQTIAEAKTILWNGPCGVFEMEPFANGTKKTLDNVVAAAQSGSIVIIGGGDTATVAAKYNAEDKLSHVSTGGGASLELLEGKELPGVTALSSK
>XP_022491689_Penicillium_arizonense
MSLSNKLPITDVDLKDKRVLIRVDFNVPLDENKNVTNPQRIVGALPTIKYAIDNGAKAVVLMSHLGRPDGKVNPKYSLKPVVPVLEGLIGKSVIFTEDCVGAKTEEIVNKATGGQVVLLENLRFHAEEEGSSKDAEGKKVKADKAQVDEFRKGLTALGDVYVNDAFGTAHRAHSSMVGIDLPQKAAGFLVKKELEYFAKALENPARPFLAILGGAKVSDKIQLIDNLLPKVNSLIITGAMAFTFKKTLENVKIGNSLFDEAGSKIVGEIVEKAKKYNVEIVLPVDYVTADKFSADAQVGSATDATGIPDGYMGLDVGPESVKSYQKTIAEAKTILWNGPPGVFELKPFANATEQTLDAAVKAAQSGSIVIIGGGDTATVAAKYKVEDKLSHVSTGGGASLELLEGKDLPGVAALSSK
>XP_014538625_Penicillium_digitatum
MSLSNKLPVTDVDLKGKRVLIRVDFNVPLDENKNVTNPQRIVGALPTIKYAIENGAKAVVLMSHLGRPDGKVNPKYSLKPVVPVLEKLLGKSVTFTEDCVGPQTEEIVNKASDGQVILLENLRFHAEEEGSSKDAEGKKVKADKADVDAFRKGLTALGDVYVNDAFGTAHRAHSSMVGVELPQKAAGFLVKKELEYFAKALESPARPFLAILGGAKVSDKIQLIDNLLPKVNSLIITGGMAFTFKKTLENVKIGNSLFDEAGSKIVGEIVEKAKKYNVEIVLPVDYVTADKFSADATVGAATDATGIPDGFMGLDVGPESVKLYQKTIAEAKTILWNGPPGVFELKPFAAATEATLDAAVKAAESGSIVIIGGGDTATVAAKYKVEDKISHVSTGGGASLELLEGKELPGVAALSSK
>XP_016601976_Penicillium_expansum
MSLSNKLPVTDVDLKGKRVLIRVDFNVPLDENKNVTNPQRIVGALPTIKYAIENGAKAVVLMSHLGRPDGKVNPKYSLKPVVPVLEKLLGKSVTFTEDCVGPQTEETVNKASDGQVILLENLRFHAEEEGSSKDAEGKKVKADKADVEAFRKGLTALGDVYVNDAFGTAHRAHSSMVGVDLPQKAAGFLVKKELEYFAKALESPARPFLAILGGAKVSDKIQLIDNLLPKVNSLIITGGMAFTFKKTLENVKIGNSLFDEAGSKIVGEIVEKAKKYNVEIVLPVDYVTADKFSADATVGAATDATGIPDGFMGLDVGPESVKLYQKTIAEAKTILWNGPPGVFELKPFAAATEATLDAAVKAAESGSIVIIGGGDTATVAAKYKVEDKISHVSTGGGASLELLEGKELPGVAALSSK
>XP_040644199_Penicillium_griseofulvum
MSLSNKLPVTDVDLKGKRVLIRVDFNVPLDENKNVTNPQRIVGALPTIKYAIDNGAKAVVLMSHLGRPDGKVNPKYSLKPVVPVLEKLLGKSVTFTEDCVGPKTEETVNNASDGQVILLENLRFHAEEEGSSKDAEGKKVKADKADVDAFRKGLTALGDVYVNDAFGTAHRAHSSMVGVDLPQKAAGFLVKKELEYFAKALESPARPFLAILGGAKVSDKIQLIDNLLPKVDSLIITGGMAFTFKKTLENVKIGNSLFDEAGSKIVGDIVEKAKKYNVEIVLPVDYVTADKFSADATVGSATDATGIPDGFMGLDVGPESVKSYQKTIGEAKTILWNGPPGVFELKPFAKATEATLDAAVQAAQSGSIVIIGGGDTATVAAKYKVEDKISHVSTGGGASLELLEGKELPGVAALSSTKPKL
>XP_038929368_Penicillium_roqueforti
MSLANKLPITDVDLKGKRVLIRVDFNVPLDDNKNVTNSQRIVGALPTIKYAIDNGAKAVVLMSHLGRPNGKVNPKYSLKPVVPVLEKLLGKDVTFVDDCVGPQTEETVNKASGGQVILLENLRFHAEEEGSSKDAEGNKVKADKADVDAFRKGLTALGDVYVNDAFGTAHRAHSSMVGVDLPQKAAGFLMKKELEYFAKALENPARPFLAILGGAKVSDKILLIDNLLPKVNSLIITGGMAFTFKKTLENVKIGNSLFDEAGSKLVGEIVEKAKKYNVEIVLPVDYVTADKFSADATVGAATDATGIPDGFMGLDVGPESVKLYQKTIAEAKTILWNGPPGVFELKPFAKGTEATLDAAVKAAESGSIVIIGGGDTATVAAKYKVEDKISHVSTGGGASLELLEGKELPGVTALSSK
>XP_002560824_Penicillium_rubens
MSLSNKLPVTDVDLKGKRVLIRVDFNVPLDENKNVTNPQRIVGALPTIKYAIDNGAKAVVLMSHLGRPDGKVNPKYSLKPVVPVLEELLGKSVTFTEDCVGPQTEETVNKASDGQVILLENLRFHAEEEGSSKDAEGKKVKADKADVDAFRKGLTALGDVYVNDAFGTAHRAHSSMVGVDLPQKAAGFLVKKELEYFAKALESPARPFLAILGGAKVSDKIQLIDNLLPKVNSLIITGGMAFTFKKTLENVKIGNSLFDEAGSKIVGEIVEKAKKHNVEIVLPVDYVTADKFSADATVGAATDASGIPDGYMGLDVGPESVKLYQKTIAEAKTILWNGPPGVFELKPFAKATEATLDAAVKAAESGSIVIIGGGDTATVAAKYKAEDKISHVSTGGGASLELLEGKELPGVAALSSK
>XP_040808211_Penicillium_solitum
MSLSNKLPVTDVDLKGKRVLIRVDFNVPLDENKNVTNPQRIVGALPTIKYAIDNGAKAVVLMSHLGRPDGKVNPKYSLKPVVPVLEKLLGKSVTFAEDCVGPQTEETVNKASDGQVILLENLRFHAEEEGSSKDAEGKKVKADKADVDAFRKGLTALGDVYVNDAFGTAHRAHSSMVGVDLPQKAAGFLVKKELEYFAKALESPARPFLAILGGAKVSDKIQLIDNLLPKVNSLIITGGMAFTFKKTLENVKIGNSLFDEAGSKIVGEIVEKAKKYNVEIVLPVDYVTADKFSADATVGAATDATGIPDGYMGLDVGPESVKLYQKTIAEAKTILWNGPPGVFELKPFASATEATLDAAVKAAESGSIVIIGGGDTATVAAKYKVEDKISHVSTGGGASLELLEGKELPGVAALSSK
>XP_022584182_Penicilliopsis_zonata
MSLSNKLSIVDVDLKGKRVLIRVDFNVPLDAEKKITNNQRIVGALPTIKYAIENGAKAVVLMSHLGRPDGKKNPKYSLKPVVPELEKLLGKSVIFTDDCVGKEVEETVNSASDGQVILLENLRFHAEEEGSSKDAEGKKVKADKASVEEFRKGLTALGDIYINDAFGTAHRAHSSMVGVELPQKAAGFLVKKELEYFAKALENPQRPFLAILGGSKVSDKIQLIDNLLPKVNSLIITGGMAFTFKKTLENVKIGNSLFDEAGSKTVADIVKKAKENNVEIVLPVDYITADKFAADAQTGYATDAEGIPDGYMGLDVGEKSVEMYKKTIAEAKTILWNGPPGVFEMEPFANGTKKTLDAAVAAAQSGTIVIVGGGDTATVAAKYGAEDKLSHVSTGGGASLELLEGKVLPGVDALSSK
>XP_016617703_Cladophialophora_bantiana
MSLSNKLAITDIDLKDKRVLIRVDFNVPLDADKKVTNNQRIVGALPTIKYAIEHGAKAVILMSHLGRPDGKKNPKYSLKPVVPELEKLLGKSVIFTDDCVGPEVEEVVNKASGGQVILLENLRFHLEEEGSSKDKDGNKVKADKNDVANFRKGLTALGDVYINDAFGTAHRAHSSMVGVELPEKASGFLMKKELDYFAQALENPKRPFLAILGGAKVSDKIQLIDNLLGKVNILIICGGMAFTFKKTLEGVKIGNSLFDQAGSTKCAELMEKAKQNNVKIVLPCDYITADKFDKDANTGTATDAEGIPDGWMGLDCGEKSIELYKQAIDEAQTILWNGPPGVFEFDKFANGTKQTLDACVKAAQAGKIVIIGGGDTATVAAKYGVEDKLSHVSTGGGASLELLEGKALPGVVALSSK
>XP_008728380_Cladophialophora_carrionii
MSLSNKLSITDVDLKDKRVLIRVDFNVPLDSEKHVTNPQRIVGALPTIKYAIDHGAKAVILMSHLGRPDGKKNAKYSLSPVVPELEKLLGKSVIFTEDCVGPKVEETVNKASGGQVILLENLRFHAEEEGSSKDAEGKKVKADKDAVTKFRQGLTALGDVYINDAFGTAHRAHSSMVGVDLPQKAAGFLMKKELDYFAQALENPKRPFLAILGGAKVSDKIQLIDNLLGKVNSLIICGGMAFTFKKTLEGVKIGNSLFDQPGSEKVAELVEKAKKNNVKIVLPVDYITADKFDKDAQTGTATDAEGIPDGWMGLDCGDKSIDLYKQAIDEAQTILWNGPPGVFEFDKFANGTKQTLDAAVAAAGNGKIVIIGGGDTATVAAKYGVEDKLSHVSTGGGASLELLEGKDLPGVSALSSK
>XP_016251461_Cladophialophora_immunda
MSLSNKLAITDIDLKDKRVLIRVDFNVPLDADKKVTNNQRIVGALPTIKYAIEHGAKAVILMSHLGRPDGKKNPKYSLKPVVPELEKLLGKSVIFTDDCVGPEVEEVVNKASGGQVILLENLRFHAEEEGSSKDKDGNKVKADKTAVANFRKGLTALGDVYINDAFGTAHRAHSSMVGVELPEKASGFLMKKELDYFAQALENPKRPFLAILGGAKVSDKIQLIDNLLGKVNILIICGGMAFTFKKTLEGVKIGNSLFDQAGSEKCAELVEKAKKNNVKIVLPCDYITADKFDKDAQTGTATDAEGIPDGWMGLDCGEKSIELYKQAIDEAQTILWNGPPGVFEFDKFANGTKQTLDACVKAAQSGKIVIIGGGDTATVAAKYGVEDKLSHVSTGGGASLELLEGKALPGVVNLSSK
>XP_007743830_Cladophialophora_psammophila
MSLSNKLAITDVDLKDKRVLIRVDFNVPLDANKKVTNNQRIVGALPTIKYAIEHGAKAVILMSHLGRPDGKKNPKYSLKPVVPELEKLLGKSVIFTDDCVGPEVEEVVNKASGGQVILLENLRFHIEEEGSSKDKDGNKVKADKNDVANFRKGLTALGDVYINDAFGTAHRAHSSMVGVELPEKASGFLMKKELDYFAQALENPKRPFLAILGGAKVSDKIQLIDNLLGKVNILIICGGMAFTFKKTLEGVRIGNSLFDQAGSTKCAELMEKAKQNDVKIVLPCDYITADKFDKDANTSTATDAEGIPDGWMGLDCGEKSIELYKQAIDKAQTILWNGPPGVFEFDKFADGTKQTLDACVKAAQAGKIVIIGGGDTATVAAKYGVEDKLSHVSTGGGASLELLEGKALPGVVALSSK
>XP_018687866_Fonsecaea_erecta
MSLSNKLAITDIDLKDKRVLIRVDFNVPLDADRKVTNNQRIVGALPTIKYAIDHGAKAVILMSHLGRPDGKKNPKYSLKPVVPELEKLLGKSVIFTDDCVGPEVEEVVNKATGGQVILLENLRVHIEEEGSSKDKDGNKIKADKTDVANFRKGLTALGDVYINDAFGTAHRAHSSMVGVELPEKASGFLMKKELDYFAQALENPKRPFLAILGGAKVSDKIQLIDNLLGKVNILIICGGMAFTFKKTLEGVKIGNSLFDQAGSEKCAELVEKAKKNNVKIVLPCDYITADKFDKDANTGTATDADGIPDGWMGLDCGEKSIKLYKQAIDEAQTILWNGPPGVFEFDKFANGTKQTLDACVAAAQAGKIVIIGGGDTATVAAKYGVEDKLSHVSTGGGASLELLEGKALPGVVALSSK
>XP_022507821_Fonsecaea_monophora
MSLSNKLAITDIDLKDKRVLIRVDFNVPLDADRKVTNNQRIVGALPTIKYAIEHGAKAVILMSHLGRPDGKKNPKYSLKPVVPELEKLLGKSVIFTDDCVGPEVEEVVNKASGGQVILLENLRFHIEEEGSAKDKDGNKVKADKDDVAKFRKGLTALGDVYINDAFGTAHRAHSSMVGVELPDKASGFLMKKELDYFAQALEKPKRPFLAILGGAKVSDKIQLIDNLLGKVNILIICGGMAFTFKKTLEGVKIGNSLFDQAGSEKCAELVEKAKKNNVKIVLPCDYITADKFDKDANTGTATDAEGIPDGWMGLDCGEKSIELYKEAIDEAQTILWNGPPGVFEFEKFANGTKQTLDACVSAAQAGKIVIIGGGDTATVAAKYGVEDKLSHVSTGGGASLELLEGKALPGVVALSSK
>XP_016629244_Fonsecaea_multimorphosa
MSLSNKLAITDIDLKGKRVLIRVDFNVPLDADKKVTNNQRIVGALPTIKYAIDHGAKAVILMSHLGRPDGKKNPKYSLKPVVPELEKLLGKSVIFTDDCVGPEVEEVVNKASGGQVILLENLRFHIEEEGSSKDKDGNKVKADKTDVANFRKGLTALGDVYINDAFGTAHRAHSSMVGVELPEKASGFLMKKELDYFAQALENPKRPFLAILGGAKVSDKIQLIDNLLGKVNILIICGGMAFTFKKTLEGVKIGNSLFDQAGSEKCAELVEKAKKNNVKIVLPCDYITADKFDKDANTGTATDAEGIPDGWMGLDCGEKSIELYKEAIGEAQTILWNGPPGVFEFDKFANGTKQTLDACVAAAQAGKIVIIGGGDTATVAAKYGVEDKLSHVSTGGGASLELLEGKDLPGVVALSSK
>XP_022497240_Fonsecaea_nubica
MSLSNKLAITDIDLKDKRVLIRVDFNVPLDADRKVTNNQRIVGALPTIKYAIEHGAKAVILMSHLGRPDGKKNPKYSLKPVVPELEKLLGKSVIFTDDCVGPEVEEVVNKASGGQVILLENLRFHIEEEGSAKDKDGNKVKADKDDVAKFRKGLTALGDVYINDAFGTAHRAHSSMVGVELPNKASGFLMKKELDYFAQALEKPKRPFLAILGGAKVSDKIQLIDNLLGKVNILIICGGMAFTFKKTLEGVKIGNSLFDQAGSEQCAELVEKAKKNNVKIVLPCDYITADKFDKDANTGTATDAEGIPDGWMGLDCGEKSIELYKEAIDEAQTILWNGPPGVFEFEKFANGTKQTLDACVNAAQAGKIVIIGGGDTATVAAKYGVEDKLSHVSTGGGASLELLEGKALPGARLMGIEASETARPNL
>XP_013286514_Fonsecaea_pedrosoi
MSLSNKLAITDIDLKDKRVLIRVDFNVPLDADRKVTNNQRIVGALPTIKYAIEHGAKAVILMSHLGRPDGKKNPKYSLKPVVPELEKLLGKSVIFTDDCVGPEVEEVVHKASGGQVILLENLRFHIEEEGSAKDKDGNKVKADKDDVAKFRKGLTALGDVYINDAFGTAHRAHSSMVGVELPNKASGFLMKKELDYFAQALEKPKRPFLAILGGAKVSDKIQLIDNLLGKVNILIICGGMAFTFKKTLEGVKIGNSLFDQAGSEKCAELVEKAKKNNVKIVLPCDYITADKFDKDANTGTATDAEGIPDGWMGLDCGEKSIELYKEAIDEAQTILWNGPPGVFEFEKFANGTKQTLDACVSAAQAGKIVIIGGGDTATVAAKYGVEDKLSHVSTGGGASLELLEGKALPGVVALSSK
>XP_007758901_Cladophialophora_yegresii
MSLSNKLSITDVDLKDKRVLIRVDFNVPLDNENHVTNPQRIVGALPTIKHAIDHGAKAVILMSHLGRPDGKKNAKYSLKPVVPELEKLLGKSVIFTDDCIGPEVEETVNKASGGQVILLENLRFHAEEEGSSKDAEGKKVKADKDAVAKFRQGLTALGDVYINDAFGTAHRAHSSMVGVDLPQKAAGFLMKKELDYFAQALENPKRPFLAILGGAKVSDKIQLIDNLLGKVNSLIVCGGMAFTFKKTLEGVKIGNSLFDQPGSEKVAELTEKAKKNNVKIVLPVDYITADKFDKDAQTGTATDAEGIPDGWMGLDCGDKSIELYKQAIDEAQTILWNGPPGVFEFDKFANGTEKTLDAAVTAAENGKIVIIGGGDTATVAAKYGVEDKLSHVSTGGGASLELLEGKDLPGVSALSSK
>XP_016233031_Exophiala_spinifera
MSLSNKLSITDCDLQGKRVLIRVDFNVPLDADKKVTNNQRIVGALPTIQYAVEHGAKAVVLMSHLGRPDGKKNPKYSLKPVVPELEKLLGKSVIFTDDCVGPEVEETVNKASGGQVILLENLRFHAEEEGSSKDAEGKKVKADKADVEKFRKGLTALGDIYVNDAFGTAHRAHSSMVGVDLPQKAAGFLMKKELDYFAQALENPKRPFLAILGGAKVSDKIQLIDNLLDKVNSLIVCGGMAFTFKKTLEGVKIGNSLFDQAGSEKCAELVEKAKKNNVKIILPVDYITADKFDKDAQTGTATDAEGVPDGWMGLDCGEESIKLYKQAIDDAQTILWNGPPGVFEFEKFANGTKKTMDAAVAAAQSGKIVIIGGGDTATVAAKYGVEDKLSHVSTGGGASLELLEGKALPGVVALSSK
>XP_016257184_Exophiala_oligosperma
MSLSNKLSITDCDLQGKRVLIRVDFNVPLDADKKVTNNQRIVGALPTIKYAIEHGAKAVVLMSHLGRPDGKKNPKYSLKPVVPELEKLLGKSVIFTDDCVGPEVEETVNKASGGQVILLENLRFHAEEEGSSKDAEGKKVKADKADVEKFRKGLTALGDIYVNDAFGTAHRAHSSMVGVNLPQKAAGFLMKKELDYFAQALENPKRPFLAILGGAKVSDKIQLIDNLLDKVNSLIVCGGMAFTFKKTLEGVKIGNSLFDQAGSEKCAELMEKAKKNNVKMILPVDYITADKFDKDAQTGTATDSDGVPDGWMGLDCGEESIKLYKQAIDDAQTILWNGPPGVFEFEKFANGTKKTMDAAVAAAQSGKIVIIGGGDTATVAAKYGVEDKLSHVSTGGGASLELLEGKALPGVVALSSK
>XP_013312667_Exophiala_xenobiotica
MSLSNKLAITDCDLKDKRVLIRVDFNVPLDADKNVTNNQRIVGALPTIKYAVDHGAKAVILMSHLGRPDGKKNPKYSLKPVVPELEKLLGKTVIFTDDCVGPEVEETVNKASGGQVILLENLRFHAEEEGSSKDADGKKVKADKADIEKFRKGLTVLGDIYINDAFGTAHRAHSSMVGVNLPQKASGFLMKKELDYFAQALENPKRPFLAILGGAKVSDKIQLIDNLLDKVNSLIICGGMAFTFKKTLEGVKIGNSLFDQAGSEKCAELVEKAKKNNVKIILPMDYITADKFDKDAQTGTATDSEGIPDGWMGLDCGEESIKLYKQAIDDAQTILWNGPPGVFEFEKFANGTRKTMDAAVAAAQSGKIVIIGGGDTATVAAKYGVEDKLSHVSTGGGASLELLEGKDLPGVVALSSK
>XP_007727268_Capronia_coronata
MSLSNKLAITDVDLKDKRVLIRVDFNVPLDADKKVTNNQRIVGALPTIKYAIEHGAKAVILMSHLGRPNGTKNPKYSLKPVVPELEKLLGKNVIFTDDCVGPEVEETVNKASGGQVILLENLRFHPEEEGSSKDAEGKKVKADKDAVAKFRAGLTALGDIYINDAFGTAHRAHSSMVGVNLPQKASGFLMKKELDYFAKALENPKRPFLAILGGAKVSDKIQLIDNLLDKVNSLIICGGMAFTFKKTLENVKIGTSLFDQAGSEKCAELVEKAKKNNVKIILPVDYITADKFDKDAQTGYATDKDGIPDGWMGLDCGEESIKLYKQAIDEAQTILWNGPPGVFEFEKFANGTKETLDAAVAAAQSGKIVIIGGGDTATVAAKYGVESKLSHVSTGGGASLELLEGKELPGVVALSTK
>XP_007737856_Capronia_epimyces
MSLSNKLAITDVDLKDKRVLIRVDFNVPLDADKKVTNNQRIVGALPTIKYAIDHGAKAVILMSHLGRPNGTKNPKYSLKPVVPELEKLLGKSVIFTDDSVGPEVEETVNKASGGQVILLENLRFHPEEEGSSKDADGKKVKADKDAVAKFRAGLTALGDIYINDAFGTAHRAHSSMVGVDLPQKASGFLMKKELEYFAKALENPKRPFLAILGGAKVSDKIQLIDNLLEKVDSLIICGGMAFTFKKTLEGVKIGTSLFDQPGSEKCAELVEKAKKHNVKIILPVDYVTADKFDKDAQVGYATDKEGIPDGWMGLDCGEESIKLYKQAIDEAQTILWNGPAGVFEFDKFANGTKKTLDAAVAAAQSGKIVIIGGGDTATVAAKYGVEDKLSHVSTGGGASLELLEGKELPGVVALSSK
>XP_009156686_Exophiala_dermatitidis
MSLSNKLAITDVDLKDKRVLIRVDFNVPLDADKKVTNNQRIVGALPTIKYAIEHGAKAVILMSHLGRPNGQKNPKYSLKPVVPELEKLLGKSVIFTEDCVGPEVEKTVNSASGGQVILLENLRFHIEEEGSSKDADGKKVKADKDAVAKFRAGLTALGDVYINDAFGTAHRAHSSMVGVDLPQKASGFLMKKELDYFAQALENPKRPFLAILGGAKVSDKIQLIDNLLDKVNSLIICGGMAFTFKKTLEGVKIGNSLFDEAGSQKCAELVEKAKKNNVKIILPVDYITADKFDKDAQTGYATDKEGIPDGWMGLDCGEESIKLYKQAIDEAQTILWNGPPGVFEFDKFANGTKKTLDAAVAAAQNGKIVIIGGGDTATVAAKYGVEDKLSHVSTGGGASLELLEGKELPGVTALSSK
>XP_013255329_Exophiala_aquamarina
MSLSNKLSISDLDLKDKRVFIRVDFNVPLDADKKVTNTQRIAGAIPTIKYAVDHGAKAVILASHLGRPDGQKNPKYSLKPVVPELEKLLGKSVTFTDDCVGPEVEETVNKASGGQVILLENLRFHAEEEGSSKDAEGKKVKSSKEDVAKFRAGLTALADIYVNDAFGTAHRAHSSMVGVELPQKAAGFLVKKELDYFAQALEDPKRPFLAILGGAKVSDKIQLIDNLLGKVNMLIITGAMAFTFKKTLEGVKIGNSLFDQPGSEKVAGIVEKAKKNNVEIILPVDYITADKFGADAQTGYATDADGIPDGWLGLDVGEKSVDLYKEAINKAQTILWNGPPGVFEIEKFANGTKKTLDAAVAAATSGKVVIIGGGDTATVAAKYGVEDKLSHVSTGGGASLELLEGKDLPGVSALSSK
>XP_016220590_Exophiala_mesophila
MSLSNKLSISDLDLKDKRVFIRVDFNVPLDSEKKVTNTQRIAGAIPTIKYAVENGAKAVVLASHLGRPDGKANPKYSLKPVVPELEKLLGKSVTFANDCVGPEVEEIVNKASGGQVILLENLRFHAEEEGSSKDAEGKKVKADKADVEKFRAGLTALADVYVNDAFGTAHRGHSSMVGVNLPQKAAGFLVKKELDYFAQALENPKRPFLAILGGAKVSDKIQLIDNLLGKVNMLIITGAMAFTFKKTLEGVKIGNSLFDQAGSEKVEGIVAKAKESNVKIILPVDYITADKFGADAQTGYATDADGIPDGWLGLDVGKKSVELYKEAIGEAQTILWNGPPGVFEIEKFASGTKDTLDAAVAAAQSGKVVIIGGGDTATVAAKYGVEDKLSHVSTGGGASLELLEGKDLPGVSALSSKL
>XP_013266833_Rhinocladiella_mackenziei
MSLSNKLAITDVDLKDKRVLIRVDFNVPLDAEKNVTNNQRIVGALPTIKYAIDHGAKTVILMSHLGRPDGKKNPKYSLKPVVPELEKLLGKSVIFTDDCVGPEVAETVNKASGGQVILLENLRFHAEEEGSSKDADGNKVKADKAEVAKFRKELTALGDVYINDAFGTAHRAHSSMVGVDLPQKASGFLMKKELDYFAQALENPKRPFLAILGGAKVSDKIQLIDNLLDKVDSLIICGGMAFTFKKTLEGVKIGNSLFDQAGSEKCAELVEKAKKNNVQIILPVDYITADKFDKDAETGTATDAQGIPDGWMGLDCGEESIKLYKQAIDEAQTILWNGPPGVFEFEKFANGTKKTMDAAVAAAQGGKIVIIGGGDTATVAAKYKVEDKLSHVSTGGGASLELLEGKDLPGVVALSSK
>XP_017994576_Phialophora_attinorum
MSLSNKLGISDVDVKDKRVLIRVDFNVPLDSDKKITNNQRIVGALPTIKYAVDHGAKAVILMSHLGRPDGKANPKYSLKPVVPELEKLLGKDVIFTDDCVGKEVEETVNKASGGQVILLENLRFHAEEEGSSKDADGKKVKADKDKVAEFRKGLTALGDVYVNDAFGTAHRAHSSMVGVDLPQKAAGFLMKKELDYFAQALEDPKRPFLAILGGAKVSDKIQLIDNLLDKVNSLIITGAMAFTFKKTLENVKIGNSLFDEPGSQKCAEIQEKAKKNNVKIILPVDYVAAEKFDKDAKTQNATDSDGIPDGWMGLDVGEKSIELYKEAIGEAKTILWNGPPGVFEMEKFANGTKKTMDAAVQAAGNGKIVIIGGGDTATVAAKYGVEDKLSHVSTGGGASLELLEGKDLPGVSALSSK
>NP_596730_Schizosaccharomyces_pombe
MSLSTKLAITDVDLKGKNVLIRVDFNVPLDGDRITNNARIVGALPTIKYALEQQPKAVILMSHLGRPNGARVAKYSLKPVAAELSKLLGKPVKFLDDCVGPEVEKACKEAKGGEVILLENLRFHIEEEGSAKVDGKKVKADASAVEAFRKSLTSLGDIFVNDAFGTAHRAHSSMVGVDLPRVSGFLMKKELDYFSKALENPARPFLAILGGAKVADKIQLIDNLLDKVNRLIICGGMAFTFLKVLNGMKIGDSLFDEAGSKNVESMMAKAKKNNVEVFLPVDFVTADKFDKDAKVGSATAEEGIPDGWMGLDCGPKSSAKFAEVITTSKTIVWNGPAGVFEFDNFAKGTKSMLDACVKTCEAGNVVIVGGGDTATVAKKYGKEDALSHVSTGGGASLELLEGKALPGVVALSSK
```
