## Supplementary material for "Coding Sequence Insertions in Fungal Genomes are Intrinsically Disordered and can Impart Functionally-Important Properties on the Host Protein": fasta protein sequences: XP_711328.2_blasthits_fa.txt

```
>XP_711328_Candida_albicans
MLSKTRFFFTKNSLVLNTLQQNKGCKLSIVSRTAPASKLFPSSFKISRIFNNLSKRKYSTISHRVDSTFTKTEFVKSTPPPVIPQKSIGYWLLGTSTLVFGIVVLGGLTRLTESGLSITEWKPVTGAVPPLNQQEWEEEFNKYKNSPEFKQLNSHITLDEFKFIFGMEWGHRLVGRCIGAFFILPALYFWARGRFTPQLTKRVVGLTGLLGLQGFIGWWMVKSGLDEEQLAERKSKPTVSQYRLTTHLGAAFLMYLGVLWTAFEIFNENKLANLAKKSPEAVQAILKQLNNPALKKTKIVGLSLLALTFVTAMSGGMVAGLDAGLIYNTFPHMGDDWIPNGSELMSPVFSRKSDQSDLWWRNLLENPTTVQLVHRIFATTTFFAVLGAHIYVNRNKGVVPIAAKRIMHGVMGVVTLQVALGITTLIYLVPIPLAALHQAGALALLTASLAFSAKLKKPRPQFVQFINSNMKSKLLKTRV
>XP_002420865_Candida_dubliniensis
MLSKTRFFFTKNSLVLNTLKQNKGCKLSIVSRTPTSKLFPSSFKISRIFNNLSKRKYSTISHRVGSSFPKSEFVKSTPPPVIPQKSIGYWLLGTSTLVFGIVVLGGLTRLTESGLSITEWKPVTGAIPPLNQQEWEQEFNKYKDSPEFKQLNSHITLDEFKFIFGMEWGHRLVGRCIGAFFILPALYFWARGRFTPQLTKRVLGLTGLLGLQGFIGWWMVKSGLDEEQLAERKSKPTVSQYRLTTHLGAAFLMYLGVLWTAFEILNENKLANLAKKSPEAVQTFLKQLNNPALRKTKIAGLGVLALTFITAMSGGMVAGLDAGLIYNTFPHMGDDWIPNGSELMSPVFSRKSDQSDLWWRNILENPTTVQLVHRIFATATFFAVLGAHVYVNRNKGVVPVASKRIMHGVMGVATLQVALGITTLIYLVPIPLAALHQAGALALLTASLAFSAKLKKPRPQFVQFINANMKSQLLKTRV
>XP_002548637_Candida_tropicalis
MLSKTRFFFTKNSLVLNTLQQNKGCRLSIAARAARPTSKLIPSFKFSRIFNNLSKRKYSTIAQTAESSLPKTEFFNTAAKSAPRIVPPKSVAYWLLGTSGLVFGIVVLGGLTRLTESGLSITEWKPVTGAIPPLNEQEWQEEFDKYKDSPEFKQLNSHITLEEFKFIFSMEWGHRLVGRCIGAFFILPALYFYARGKFTPRVTKRVGILTGLLGLQGFIGWWMVKSGLDEEQLAERKSKPTVSQYRLTTHLSAAFLMYLGVLWTAFEILNENKLVKMSKKVPETAQKILAQLNNPALKTTRNIGGALLVLTFITAMSGGMVAGLDAGLIYNTFPHMGDDWLPSSGELMSPVYARKEDKSDLWWRNILENPTTVQLVHRIFATTTFFSVLAAHMYVNRNKAIIPVPAKRMMHAVMGVATLQVALGITTLIYLVPIPLAALHQAGALALLTASLAFSAKLKKPRPQFVQYINNSMKSQLLKVKV
>XP_003870741_Candida_orthopsilosis
MFHRASILLSKSKLGIGKSTTLFPSAFPVRSRISSSLFKQCQIKFSTSYNRAFQTKRAYSTISSTFESASKATRAAHRTKPDVVPPKSVGYWLVGTSTLIFGIVVLGGLTRLTESGLSITEWKPVTGSIPPLNEQDWINEFTKYKDSPEFKQLNSHITLEEFKFIFFMEWSHRLVGRCIGLFLIIPAVIFYARNKFTPRLTKRVIGLTGLLGLQGAIGWWMVKSGLDEEQLAERKSKPTVSQYRLTTHLGAAFLMYLAVLYTAFEVLNENKLITMIKKGKGQAVETILGQLQNPALRNTRLIALGLLILTFVTAMSGGMVAGLDAGLIYNTFPHMGDDWIPNKNELMSDVFSRKSDKSDLIWRNCLENPTTVQLIHRIFATTTFFAVLGAHMYVNKRKAIIPKTAKSMMHATMGFVALQVTLGISTLIYLVPIPLAAAHQAGALALLTAVLAFCARLKKPRPEFARYARSLITKRTV
>XP_001523895_Lodderomyces_elongisporus
MFSRSGFFFTRNALILSSLTRHPGCRASICAKQTKLSSSRRYMQSLYNVVNQLKFKRLYSTHTPAFGNANSTGSLSNSAPIKTAKKSSPPVIPPKSVGYWLLGTSTLIFGIVVLGGLTRLTESGLSITEWKPVTGALPPMNEQDWIEEFSKYKDSPEFKQLNSHLTLEEFKFIFFMEWSHRLVGRGIGLFFILPAVVFWARNRFTPRLTKRVLGLTGLLGLQGVIGWWMVKSGLDEEQLAERRSIPTVSQYRLTTHLGAAFLMYLGVLYTAFEILNDNKLAKMIKNGKLDAVKTILAQLESPKLKNSRLIATSLLVLTFVTAMSGGMVAGLDAGLIYNTFPHMGDDWIPYKTELFSPLFARKEDLSDLWWRNCLENPTTVQLIHRIFATTTFFAVFAAHMYCNRKKNIIPKAANNMMKAMMGVVTLQVTLGITTLIYLVPIPLAAAHQAGALLLLTTTLAFVARLRKPRPEVIKYINQMMRDQLLKVKI
>XP_007377311_Spathaspora_passalidarum
MLSKSRFFFTKNSIVLNTLAQNKGCRLTLNQLQCNTPTKSIFSTIRSRFIPGLKTTKRPFGTRSYTIATADATTISDIPKIKLSIPKPESPSTSPRSVGWWLVGTSGLVFAIVVIGGLTRLTESGLSITEWKPVTGALPPMNQEEWLAEFDKYKESPEFKQLNSHISLEQFKFIYSMEWGHRQLAVFFWKSGRFTPHITKRVIGLTGLLGLQGAIGWWMVKSGLDEEQLAERNSKPTVSQYRLTTHLGAAFAMYLGVLWTAFEILNENKYIKQAKTTPEALKTILEQLNNPVVKKAKVIGIALLVLTYVTAMSGGMVAGLDAGLIYNTFPHMGDDWIPNKGELMSPVYSRKPDQSDLWWRNLLENPTTVQLVHRIFATTTFFAILAAHMFVNKNKTSIPKKAKMVMHTTMGLALLQVSLGITTLIYLVPIPLAAAHQAGALALLTASLAFSAKLKKPRPELVSYVNNYMKSQLLKSKI
>XP_043049415_Scheffersomyces_spartinae
MLGRTWQLFAKNNSCTRAATNFRGVSKSFTTLKSTVQFQPLRKLQLPTTIRNYATVPLAELSSKNLPPLVAPNRIAYWLMGTSTLVFGIVVLGGLTRLTESGLSITEWKPITGAIPPLNEEEWELEFSKYRESPEFKQLNSNITLEEFKFIFSMEWGHRLVGRTIGMVFILPALYFWKKGYFSPHITRSVIGLTALLGLQGAIGWWMVYSGLDEDQLKERKSKPTVSQYRLTTHLGAAFLMYLGVLWTAFEIKNENALLSKLKSTPEKAQTLVNQLMSPALKKFRLMGAGLLLLSFITAMSGGMVAGLDAGLIYNTFPHMGDDYIPSTNELMSPVFARKDDLSDLWWRNLFENPTTVQLVHRVFATTTFFAILWAHIVVNKNKAIIPPPAKKAIHGLMGLVSLQVALGISTLIYLVPIPLAAAHQAGALALLTGALAFCARLKKPRPEVVAYINKSMKNMLLKNKSV
>XP_001384705_Scheffersomyces_stipitis
MLSKTRFFFTKNSFVLKSLAQSRGCRLSIASGFKLKNFNFWPNTMKSSRFYSTTSISAEGAAKISESAAAAAATAVKNETKKVISNKIVAYWLMGTSGLVFGIVVLGGLTRLTESGLSITEWKPVTGAIPPLNEKEWEEEFEKYKNSPEFKQLNSHITLEEFKFIFSMEWGHRLMGRGIGMFFILPALFFWKTGRFSPHITRRVIGLTGLLGLQGAIGWWMVKSGLDEEQLAARKSKPTVSQYRLTTHLGAAFLMYLGVLWTAFEILNENKLVKQAQRAPEIAKDVMAKLTNPSLKPVRVLATGLLVLAFATAMSGGMVAGLDAGLIYNTFPHMGDDYIPSASELMDPVYARKEDKSDMVWRNLLENPTTVQLVHRIFATTTFFAILAAHSYVNRRKAFIPKPVTRSMHGVMGAVTLQVALGITTLIYLVPISLGAAHQAGALVLLTACLAFSAKLKKPRPEVISYINTVMKNQLLKAKV
>XP_020066939_Suhomyces_tanzawaensis
MLCRTGFFFTKNAVVLNTLAQSKVSRLSIAPRAKFSLSQMFSRITRSTRSYSTIPANANVQSPILNSVKASTISVSKPGPTVISHKYVGYWLLATSGLVFGIVVLGGLTRLTESGLSITEWKPITGAIPPMNQKEWEEEFDKYKSSPEFQQLNSHITLEEFKFIFKMEWAHRLMGRAIGMFFVLPALYFWKSGKMSTHVSKRVLGLTGLLGLQGAIGWWMVKSGLDEESLAERKSKPTVSQYRLTTHLAAAFLLYLGVLSTGFEILTENKWLKNANKPEMFQNIIEKLNNPALRKIAPFRFALLGLAFATAMSGGMVAGLDAGLIYNTFPHMGDDIVPSVNELMSPVYARKADQSDLWWRNLLENPTTVQLVHRILATTVFFTVAGTYLFCSRNKAMFPKATLKRAHGIMGLVTLQVALGITTLIYLVPIPLGSAHQAGALALLTGCLAFSASLRKPRPAAVSYINQAMKNQLLKKN
>XP_020078756_Hyphopichia_burtonii
MLCKTRFFFTQNSLVLNTLHRSKVSRLSIAPILKSRSFTFSRFLNNIRSSTRSYTTVGTTGAASTFPKASISDALKASVKQNPKVDPVISDKSVGYWLIGTSGLVFSIVVVGGLTRLTESGLSITEWKPVTGTIPPLNEVEWEEEFNKYKESPEFKQLNSHITLDEFKFIFSMEWGHRLLGRTIGMLFILPALYFWKTRKFSSHVKWKVVGLTALLGLQGAIGWWMVKSGLDEEGLAERNSKPTVSQYRLTTHLGAAFLLYLGVLWTAFEILNENKWLKQIKTSSDSSVINNLNTVFEKLNSPALKRVKLYAGALLALTFITAMSGGMVAGLDAGLIYNTFPLMGEDYIPSKNELFSPIFSRKDDHSDLWWRNLLENPTTVQLIHRILATTTFTALTVFHLYANRRKAIIPRHAAKMFHAVMGFLTLQVTLGISTLIYLVPIPLAAAHQAGALALLTTVLAYCSRLKKPRPETMHYINKLMKDQLMKQK
>XP_015469410_Debaryomyces_fabryi
MMLSKTRFFFTKNSSVLQTLSQTKVSRLSIANKPPTKFSQIFNTLKFRRQYSTVQLKLNVDNASSNISAQLKNAQGFKRSSETIISSKSIGYWLIGTSGLIFGIVVVGGLTRLTESGLSITEWKPVTGTLPPLSQQDWEEEFAKYQNSPEFKQLNSHITLEEFKFIFSMEWGHRLIGRAIGMLFILPAVYFWSSKKFANHVKWKVVGLTGLLGLQGAIGWWMVQSGLDEKQLLERRSKPTVSQYRLTTHLGAAFLMYLGVLWTGFEILNENKWLQQAKKVPESVDSLFKKLNNPALKRIRNIGTGLLCLTFLTAMSGGMVAGLDAGLIYNTFPHMGDNYLPSSNELMSPVFSRKEDQSDLWWRNLLENPTTVQLVHRTLATTTFFSILGAHLYASRNKKIIPKTAQRMLHTVMGFATLQVALGISTLIYLVPIPLAAAHQAGALALLTTCLAFSAQLKRPRPQTASYINKIMKEHLLKK
>XP_461023_Debaryomyces_hansenii
MMLSKTRFFFTKNSSVLKTLSQTKVSRLSIAQKPPTKISQIFNSLKFRRQYSTVQSKLNVDNASSNIATQVKNAQGSKGSSETIISSKSIGYWLIGTSGLIFGIVVIGGLTRLTESGLSITEWKPVTGMLPPLSEQDWEEEFAKYQNSPEFKQLNSHITLEEFKFIFNMEWGHRLIGRGIGMFFILPAIYFWTSKKFANHVKWKVVGLTGLLGLQGVIGWWMVQSGLDEKQLLERRSKPAVSQYRLTTHLGAAFLMYLGVLWTGFEILNENKWLQQAKKVPGSVDILFKQLSNPALKKIRTIGTGLLCLTFLTAMSGGMVAGLDAGLIYNTFPHMGDDYIPSSNELMSPVFSRKKDQSDLWWRNLLENPTTVQLVHRTLATTTFFSILGAHIYASRNKKIIPKTAQRMLHSVMGFATLQVALGISTLIYLVPIPLAAAHQAGALALLTTCLAFAAQLKKPRPQTASYINKIMKEHLLRK
>XP_006687741_Yamadazyma_tenuis
MFKSKLYFTGNSIFHGLKVSKLLRSQRTFFSANQAFNFKSYSTASLRAAGNSTPLTTKIPKQFPAISNKGVSYWLFGTSTLVFGIVVLGGLTRLTESGLSITEWKPITGAIPPLNQADWESEFIKYKDSPEFKQLNSHITLDEFKFIFYMEWSHRLVGRCIGMFFILPAIYFWSSKKISPHMRYRLVGLTALLGLQGAIGWWMVKSGLDEQQLMERQSKPTVSQYRLTTHLAAAFVMYLGVLWSGFEILTENKLLSQAKVDPEYVKTLLSKLGSPKLNGIRTMAWALLTLTFFTAMSGGMVAGLDAGLIYNTFPHMGDDYLPSYNELMSDTFARKEDHSDLFWRNIFENPTTVQLVHRIMATSTFFAVLAAHTYSLKYRTIIPRPAMRALGGMMGLVTLQATLGISTLIYLVPIPLAALHQAGALALLTGCLSFCARLKRVRPQAANQILKALKNTT
>XP_001484424_Meyerozyma_guilliermondii
MLSRSRFFFSGNPAVLRTLSQTKGCRPCLVGPPKALLFPRSSQWMIRLWNSVVSKRSLTTNLGPKNAGKGLLKGRRTYTTLLVNSKESVTKTFPKIKPSNIITDKVIGYWLVGTSGLIFGIVVLGGLTRLTESGLSITEWKPVTGTLPPMNEEEWIVEFTKYQDLPEFKLLNSHITLDEFKFIYSMEWGHRLVGRAIGMAFILPGLYFWGTGRLNTRTKRLCFGLTLLLGLQGAIGWWMVQSGLDEEQLTERRSKPTVSQYRLTTHLGAAFLLYLGVLWLAFEIINENKWLKQATKAPEKVQKVFAQLLSARIAPVRTVGTALLGLTFITALSGGMVAGLDAGLIYNTFPHMGDDYLPSSGELMSPVYARKEDLSDLWWRNLLENPTTVQLVHRIFATTTFFSILAAHMFVIKRKQYIPKPAQRALHGMMGLVLLQVSLGITTLIYLVPIPLAAAHQAGALALLTGCLLFSARLKRPRPQAVAYINEAMKKALLK
>XP_018712265_Metschnikowia_bicuspidata
MFCRSGFYFTRNMSVLKIMTKASGSRLNIVREKTTPLTRIVLSLRVSRPYSSYLHTNPISTKIGVKESASKLVKNGYPVISSKAAGYWLVCTSGLIFGIVVVGGLTRLTESGLSITEWKPVTGTIPPLNEVEWQEEFQKYQESPEFKQLNSHITLDEFKFIFSMEWGHRFLGRCIGMFFIVPAVYFWKTGRFSALVSKRVVGLTGLLGLQGAIGWWMVKSGLDEEQLSERKSKPTVSQYRLTTHLGAAFLMYLGVLWTAFEILNENRWVKGMKADPKKVTDALAMLNSNALNKTRSMGLGLIVLTYLTAMSGGMVAGLDAGLIYNTFPHMGDEWLPSHGELMSPVFSRNDDHSDLWWRNLFENPTTVQLVHRILATSTFFAIFAGHMYVNKNKAVIPARAKRTFHAVMGLVTLQVTLGISTLIYLVPIPLAAAHQAGALALLTGCLAFAANVKRPRPQTVNYISSIMKQKLLKNH
>XP_002616451_Clavispora_lusitaniae
MFCRSGFYFTKNTSVLSIFAKTSGAVRLSLAPRRVSPLSRMWSNLNFTKSYSTVPRIALPKPQLTRFYSTGASLANAARRSAPVVSSKIIGYWLISTSGLIFGIVVVGGLTRLTESGLSITEWKPVTGAIPPLNEKEWEEEFEKYKDSPEFKQLNSHITMDEFKFIFSMEWGHRLIGRGIGLFFVLPALYFWATKKFSPHVTRRVVGLTGLLGLQGAIGWWMVKSGLDEEDLAERKSKPTVSQYRLTTHLGAAFLLYLGVLWTAFEILNENRWIKQLKENPEMVTETLAKLNSPKLNKTRQIGIGLLALTFITALSGGMVAGLDAGLIYNTFPHMGDEYVPSYSELMDPVFSRKEDLSDLWWRNILENPTTVQLVHRTFATITFFSVLAAHMFVNKNKNIIPSRAKRSMHTMMGLVTLQATLGICTLIYLVPIPLAAAHQAGALALLTGCLAFAANVKRPRAQTVNYISSLMKEQLLKKH
>XP_025341018_Candida_haemuloni
MAMFCRSGFFFTKNASVLNILKSTRGSRLSIVPPKRRSFNIWRSLGFRGYSTASSDLAANSVPKINTEPLKSAFSSKKQPPVVSSKVTGYWLIATSGLIFGIVVVGGLTRLTESGLSITEWKPVTGSIPPIGEKAWEEEFDKYKNSPEFKLLNSHITMEEFKFIFSMEWGHRLLGRAIGMFFVLPAVYFWKTKKFSPHVTRRVVGLTGLLGLQGFIGWWMVQSGLDEEQLAERRSKPTVSQYRLTTHLGAAFLMYLGVLWTGFEILNESKWVQNLSTKAQTVTTHLAKLNNPALNPMRKMSLALLGLTFVTAMSGGMVAGLDAGLIYNTFPHMGEDYLPSYRELMDSVYARKEDHSDLWWRNLLENPTTVQLIHRILATTTFFSVLGAHMYVNKRKALMPANAKKAMHTMMGLVTFQVALGISTLIYLVPIPLAAGHQAGALALLTAALAFAANLKRPRPQTVNYISSKMKEQLLKKK
>XP_024716061_Candida_pseudohaemulonis
MFCRSGFFFTKNSSVLNILKSTRGLRLSIVPPKRLSFSIWRSLGLRGYSTASSELAANQVPKINTEPLKKAFSGKNSPPVVSNKTTGYWLIATSGLIFGIVVVGGLTRLTESGLSITEWKPVTGSIPPIGEKAWEEEFDKYKNSPEFKQLNSHITLEEFKFIFSMEWGHRLLGRAIGMFFVLPAIYFWKTKKFSPHVTRRVVGLTGLLGLQGFIGWWMVQSGLDEEQLAERRSKPTVSQYRLTTHLGAAFLMYLGVLWTGFEVLNESKWVQNLSTKAEAVTTQLAKLNNPALNPMRKMSLALLGLTFITAMSGGMVAGLDAGLIYNTFPHMGEDYVPSRRELMDPVYARKEDLSDLWWRNLLENPTTVQLIHRILATSTFFSVLAAHIYVNRRKKIITPNAKKAMHTMMGLVTFQVALGISTLIYLVPIPLAAGHQAGALALLTASLAFAANLKRPRPQTVSYISARMKEMLLKKK
>XP_025338357_Candida_duobushaemulonis
MFCRSGFFFTKNSSVLNILKSTRGSRLSIVPPKRSSFSIWRSLGLRGYSTASSELAANQVPKINTEPLKKAFSGKHSPPVVSSKTTGYWLIATSGLIFGIVVVGGLTRLTESGLSITEWKPVTGSIPPIGEKAWEEEFDKYKNSPEFKQLNSHITLEEFKFIFSMEWGHRLLGRAIGMFFVLPAIYFWKTKKFSPHVTRRVVGLTGLLGLQGFIGWWMVQSGLDEEQLADRRSKPTVSQYRLTTHLGAAFLMYLGVLWTGFEILNESKWIQNLSTKAEAVTTQLAKLNNPALNPMRKMSLALLGLTFITAMSGGMVAGLDAGLIYNTFPHMGEDYVPSRRELMDPVYARKEDLSDLWWRNLLENPTTVQLIHRILATSTFFSVLAAYIYVNRRKKIVTPNAKKAMHTMMGLVTFQVALGISTLIYLVPLPLAAGHQAGALALLTASLAFAANLKRPRPQTVSYISARMKEMLLKKK
>XP_028889788_Candida_auris
MPFSIWRSMGLRRYSTASHLSTGSAPKINTESLRSAFSGKQPPVVVSSKAAGYWLVATSGLIFGIVVVGGLTRLTESGLSITEWKPVTGSIPPLSEKEWEEEFDKYKNSPEFKLLNSHITLEEFKFIFSMEWGHRLLGRAIGMFFILPAIYFWKTNKFSPHVTRRVVGLTGLLGLQGFIGWWMVQSGLDEEQLAERRSKPTVSQYRLTTHLGAAFLMYLGVLWTGFEILNESRWVQDLSTKAKVVTSHLAKLNSPVLNPMRKMSLALLGLTFMTAMSGGMVAGLDAGLIYNTFPHMGEDYIPSYRELMDPLFARKDDKSDMWWRNLLENPATVQLVHRILATTTFFSVLAAHMYVNRRKALIPPNAKRAMHTMMGLVTFQVALGITTLIYLVPIPLAAGHQAGALALLTAALAFAANIKRPRAQAVNYISAQMKKQLLKKH
>NP_011068_Saccharomyces_cerevisiae
MLFRNIEVGRQAAKLLTRTSSRLAWQSIGASRNISTIRQQIRKTQLYNFKKTVSIRPFSLSSPVFKPHVASESNPIESRLKTSKNVAYWLIGTSGLVFGIVVLGGLTRLTESGLSITEWKPVTGTLPPMNQKEWEEEFIKYKESPEFKLLNSHIDLDEFKFIFFMEWIHRLWGRAIGAVFILPAVYFAVSKKTSGHVNKRLFGLAGLLGLQGFVGWWMVKSGLDQEQLDARKSKPTVSQYRLTTHLGTAFFLYMGMLWTGLEILRECKWIKNPVQAISLFKKLDNPAIGPMRKISLALLAVSFLTAMSGGMVAGLDAGWVYNTWPKMGERWFPSSRELMDENFCRREDKKDLWWRNLLENPVTVQLVHRTCAYVAFTSVLAAHMYAIKKKAVIPRNAMTSLHVMMGVVTLQATLGILTILYLVPISLASIHQAGALALLTSSLVFASQLRKPRAPMRNVIITLPHSSKVTSGKILSEASKLASKPL
>XP_018222807_Saccharomyces_eubayanus
MLFRNIEVGRQAARLLTRTSSRLAWQSVTTSRAISSIKQQVRKVPSFSFKTSTSTRPFSFSSPVLRPHVASESNPMESRLKTSKNVAYWLIGTSGLVFGIVVLGGLTRLTESGLSITEWKPITGTLPPMNQKEWEEEFIKYRESPEFKLLNSHIDLDEFKFIFFMEWIHRLWGRAIGAVFILPAVYFAVSKKTSGHVNKRLFGLAGLLGLQGFVGWWMVKSGLDQEQLDARKSKPTVSQYRLTTHLGTAFFLYMGMLWTGLEILRECKWVKNPVQALSLFKKLDSPAIGPMRKISLGLLAVSFLTAMSGGMVAGLDAGWIYNTWPKMGEQWFPSSRELMDENFSRREDKKDLWWRNLLENPVTVQLVHRTCAYVAFTSVLAAHMYAIKKKAVIPKNAVTSLHVMMGVVTLQATLGILTILYLVPVSLASIHQAGALALLTSSLVFASQLRKPRAPLRNMIITLPHSSKVTSGKILSEASKLASRPL
>XP_033765959_Saccharomyces_paradoxus
MLFKNIEVGRQAAKLLTRTSSRLAWQSVTASRNMSFIRQQIKKVPAYNFRTSVSTRLFSLSSPVLRPHVASESNPIISRLKTSKNVAYWLIGTSGLVFGIVVLGGLTRLTESGLSITEWKPVTGTLPPMNQKEWEEEFIKYKESPEFKLLNSHIDLDEFKFIFFMEWIHRLWGRAIGVVFVLPAVYFAMSKKTSGHVNKRLFGLAGLLGLQGFVGWWMVKSGLDQEQLDARKSKPTVSQYRLTTHLGTAFFLYRGMLWTGLEILRECKWIKNPVQAISLFKKLDNPAIGPMRKISLALLAVSFLTAMSGGMVAGLDAGWVYNTWPKMGEHWFPSSRELMDENFCRREDKKDLWWRNLLENPVTVQLVHRTCAYVAFTSVLAAHMYAIKKKALIPRNAMTSLHVMMGVVTLQATLGILTILYLVPISLASIHQAGALALLTSSLVFASQLRKPRAPMRNMIITLPHSSKVTSGKILSEASKLASKPL
>XP_003675023_Naumovozyma_castellii
MLFRNLLCDSRVKLLTKSATPLLLCKRITKRSICLQTSSLASRLPKTTLAAPLSYYNSRAFHKSSKRLNDSPDIKIDSLNERSIHTSKSVAWWLIGSSGLVFGIVVLGGLTRLTESGLSITEWRPVAGTLPPLNQKQWEEEFAKYRESPEFKQLNSHIDLDEFKFIFFMEWVHRLWGRAIGVVFILPAVYFAATKKTSRHVNKRMFGLTALLGLQGFVGWWMVYSGLDQKQLNDRKSKPTVSQYRLTTHLGAAFLLYMGMLWTGMEILRECKWVKDPAEALKLFKKLDSPKLGPLRTMSLGLLFISFVTAMSGGMVAGLDAGWIYNTWPKMGEGWFPTGRELMDENFARREDKKDLWWRNLLENPTTVQLVHRTAAYTSFLAIFAAHMYCVKRKALIPKSANTTMHALMGVVTFQATLGVITLLWLVPIPLASLHQAGALALVTTSLIFAVQLRKPRVPMKNVINSLYAQKLKTGGSKILSETAKLSSKSL
>XP_003668582_Naumovozyma_dairenensis
MLFRNLLLGSRTKVLAKSASPVNVYKQLTKRTICSTNVKSLRFDLNQKSMLMKTSPFTKTIPRSFSLSSKFSNPTTIAANATATTTPVVSEESLKTAKSVAYWLIGTSGLVFGIVILGGLTRLTESGLSITEWKPVAGTLPPLNQKQWEEEFEKYKESPEFKQLNSHINLDEFKFIFFMEWVHRLWGRAIGAVFILPAAYFAVSGKTSRHVNKRLLGLTGLLALQGFLGWWMVKSGLDQEQLTERNSKPTVSQYRLTTHLGAAFFLYMGMLWTGFEILRERKWIKDPAEALKLFKKLDNGSMGPLRKISLGLLFVSFVTAMSGGMVAGLDAGWIYNTWPKMGEQWLPPSRELMDDNFARREDKKDLWWRNLLENPTTVQLVHRTFAYTSFAAVLAAHMYCIKLKHIIPKNANTTMHALMGVVTFQVGLGIFTLLWLVPIPLASLHQGGALALVTTSLIFAVQLRKPRMPIRNLINSLYIQKLQPSSKILNEAAKFSNKAL
>XP_003955661_Kazachstania_africana
MLLQRGLQRNISHRTFPNLSKLPVTFSKEPLKANKLLKCQFQLSKQVGYNFRSFSTSVPRDNAVVPSPAETTRTSNTVAYWLIGTSGLVFGIVVLGGLTRLTESGLSITEWKPVTGTLPPMNQKEWEEEFSKYKESPEFKQLNSHINLDEFKFIFFMEWVHRLWGRAIGVVFIAPAIYFAVRKRTSSHVNKRLLYLTSILGLQGFIGWWMVKSGLDQEQLDERRSKPTVSQYRLTTHLGAAFFLYMGMLYTGLDILKENKWVKNPDSALKLFKRLNSSSLNSMRKFSIIMLAASFITAMSGGMVAGLDAGWIYNTFPKMGETWIPSNRELFDDNFARREDKSDLWWRNLLENPTTVQLIHRIFAISTFTGVVALHMVAIKKKQIMPRNAQMNVHTLMGVVTLQLCLGICTLWYYVPVHLASTHQAGALALVTSALILVNQLRKPRANIKNIINNVSIKQAGVNNPSISKKILTETAKLASK
>XP_022465460_Kazachstania_naganishii
MCSPKTLSAGLSSNQGSSLFTAGNLSNKSILAGACAKRSFTGARPLKGIAGSVPEFTTTSGDGARKTANSVAYWLIGTSGLVFGIVVLGGLTRLTESGLSITEWKPVTGSLPPMNQQEWEEEFTKYKDSPEFKQLNSHIDMDEFKFIFFMEWIHRLWGRAIGVVFIAPAVYFAMRKRTSPQVNKRIFGLCALLGLQGFLGWWMVKSGLDQEQLEARKSKPTVSQYRLTTHLGAAFLLYLGMLWTGFDILKENKWMKKPIDASALFKKLDSPMLRPLRKLSTALLVISFVTAMSGGMVAGLDAGWIYNTWPKMGETWFPPKRELMDSNFARREDQKDLWWRNLLENPTTVQLVHRTFATVAFFAVFGVHMYAVKKKPFIPKNVQMSIHTLMGIVTLQVGLGIFTLLWLVPVHLASTHQAGALALVTSSLILMNQLRRPRAGIRNVINSTLAKELKRSTQQAGTKIMSETAKLAK
>XP_447547_Candida_glabrata
MLTRQLVRSGQRLLSKNAGILASNGVVGRSTLNSTLNWTGAKHLSQKASSCGILKCVARGRWFSTANNVLRNAAAGARIIDEAALKLDSSGIPLAAKDVKTSKYVAYWLIGTSGLVFGIVILGGLTRLTESGLSITEWKPILGALPPLSQKEWEEEFAKYRESPEFMELNSHINLDEFKFIFFMEWFHRLWGRAIGVIFVMPALYFAATKRTSSHINKRLLFLSGLLGLQGFVGWWMVKSGLDKEQLEIRQSKPTVSQYRLTTHLGAAFFLYMGMMWAGWEILRELKWLKNPARALEAFKKLESPAIIPIRRVAVGLTALTFVTAMSGGMVAGLDAGLLYPTFPHMGEHWIPPKRELFEDRFARKEDKSDMWWRNMLENPVTVQLNHRILATITFTAILVAHIYCNRRKQIVPRNADITMKAMMGVLTCQVTLGALALWYYVPISIASMHQGGALALLTLSLLFTAQLKAPRAPIRSTISKLHAQQLKSGSKVIQEAAKHVSK
>XP_004178176_Tetrapisispora_blattae
MILRNVFRTCGGKSVLYRSSLGIACKNTTLRVSYSTTPLSLKSTSRPFAGSILSQSSFYKTKFKNARFQSTTTANNANNSSNEIPSETMIKFSKNTGYWLIGTSGLVFGIVIFGGLTRLTESGLSITEWKPVTGTIPPLNQKQWEDEFEKYKASPEFKQLNSNMDLDEFKFIFFMEWFHRVWGRAIGIVFIVPAMYLVARRKTSAHVNKSLLVLTGLLGLQGFIGWWMVYSGLDQKQLDARNSKPTVSQYRLTTHLGAAFLLYTGMIWVGLEMLRDAKWMKNPKDALKLFKQLDNPALKNLRPMSFAILAFTFLTAMSGGMVAGLDAGWIYNTWPKMGETWFPSSRELLDDHFARKDDKSDLFWRNMLENPTTVQMNHRLFAYTAFCSILALHLYCSKRKAIIPRHINMTMHAMMGFVTLQVTLGVLTLLYMVPISLASLHQGGALALFTTSIIFASQLRKPRAEMRNLITLIDKQGPRVSKILTETAKLKK
>XP_003685497_Tetrapisispora_phaffii
MILLRNFLVRGSSRQFFNGAANKLARNPMLKSASFSSIARTNVANGTNVSNLLLSLNKSRNVHTSRILKQSSTILADSIGNSSRTNAKQLLSSKIVGYWLIGTSGLVFGIVILGGLTRLTESGLSIVEWKPVTGAIPPLNQEEWEKEFEKYQTSPEFKELNSHIDIDDFKFIFFMEWFHRLWGRGIGVVFILPAIYFAATKKTTSHVNVRLFGLTCLLGLQGVIGWWMVYSGIDKKQLDERKSKPTVSQYRLTTHLGAAFCLYMGMIWTGYNILREIKLVGNPRKALETIKLLDSSKILKLRKASIHMLLFTFLTAMSGGMVAGLDAGLIYNSFPKMGATWFPSSRELMDPNYARAADKSDLWWRNLFENPTTVQLIHRILGVSTFCAVFGLHMVCVKKKHLIPKSANNTVRAMMGLVTLQVALGISVLIYIVPVSLAAIHQAGALALFTSSVVFAAQMRKPRLPVRNVITVLNKQLDSKTAQKGSKILSEAAKFK
>XP_001644627_Vanderwaltozyma_polyspora
MSLLRLVLGSGLRGTVKSSNVLFKGISRGVPSLMVNGKNVSNVMRELRFVRSLNTTRILKNASVASSSILEQSAKSSIGGKKKILFSSKSVAYWLMGTSGLVFGIVILGGLTRLTESGLSIVEWKPVTGAIPPWTQEEWEAEFEKYKSSPEFQQLNSHIDLDDFKFIFFMEWFHRLWGRAIGAVFILPAIYFAVSKKASPHANKRIFGLTCLLGLQGVIGWWMVYSGLDQQQLDARKSKPTVSQYRLTTHLGAAFLLYMGMIWTGFNILRENKWVRNPKEAMSIFKQLDGSPAGKIRKAAILVLAFTFFTAMSGGMVAGLDAGLIYNSFPKMGEHWVPNSRELMDPSYARTEDKSDLWWRNLLENPTTVQLVHRILGCSAFLAVFGLHMMCSKNKTAIPKNANTMVHAMMGLVTLQVALGISTIIYIVPIPLAAAHQAGALALFTSSILFAAQLRKPRLPVRNVISVLADKAASQPGSKILRETSKLAK
>XP_003679767_Torulaspora_delbrueckii
MFCRRLFTGAVCRFSPKSPSVFSGNAVNQLRRLTTVRVNKAPLYQKLVSQKCFQRSFSASSLLKEAAAVSSPPKTLLNSSKWVGYWLIGTSGLVFGIVVLGGLTRLTESGLSITEWRPVTGTLPPMNQQEWEEEFEKYKESPEFKQLNSHIDLDEFKFIFFMEWIHRLWGRAIGAVFLFPAVYFMATRKTSGRVNKRLVGLLALLGFQGFIGWWMVKSGLDQEQLEARKSKPTVSQYRLTTHLGTAFLLYLGMIWTGFEILKERKWVQNPAKALEAFKLLDSKALGPARRLSLGLLALSFLTAMSGGMVAGLDAGWIYNTFPKMGDTWVPSSRELMDPNFARKEDKSDLWWRNMLENPATVQLNHRILGITTFCAVLAVHSYCSRRKAAVPKMADRTIKAMMGIVTMQVGLGIATLVYLVPISLASIHQAGALALFTSAIIFAAQLRKPRVPMKILVSGLYVQQSKQAGSKILSEASKLAK
>XP_037142824_Zygotorulaspora_mrakii
MIFKSLLAGTGAKLLTKSSYTISRNALCNLRRFATQRPKGINILRNSVCQRSLVRPFSASSMIKQAEAVSVPKTLLNSSNVVGYWLIGTSGLVFGIVVLGGLTRLTESGLSITEWKPVTGALPPMNQADWEEEFRKYKESPEFKQLNSHIDLDEFKFIFFMEWIHRLWGRAIGAVFLLPAVYFAATRKTSGHVNRRLFGLSLLLGLQGFVGWWMVKSGLDPAQLEERKSKPTVSQYRLTAHLGMAFLLYMGMIFTGFEILKENKWMKNPAKALELFKMTDSPSLGPLRKISVAVLALTFVTAMSGGMVAGLDAGWIYNTFPKMGENWFPSSRELMDPQFARKEDNSDIWWRNMLENPTTVQLNHRILAITTFCSVFALHMYCSRHKSIIPKSADRTVKAMMGLVTIQAGLGIATLVYLVPISLASLHQAGSLALFTSAIIFVAQLKKVRIPTKILISGLYVQQLKKSGSKIITEASKLAK
>XP_002498296_Zygosaccharomyces_rouxii
MLLRSVLGRIGPKFPSCRPLLANSRFNFSRNWSSLRSYSNFNAIKLDSNGFSRGFFSSTRPLNSSTASQEAIPSSIQPPKRLINSSKWVGYWLIGTSGLVFGIVVLGGLTRLTESGLSITEWRPVTGTLPPMSQEEWEEEFAKYKESPEFKQINSSIDLDEFKFIFFMEWIHRLWGRAIGAVFVLPAAYFALARKTSARVNRRLFGLAFLLGFQGFIGWWMVKSGLDQDDLDERKSKPTVSPYRLATHLGCAFLLYLGMIWTGLEVLREKNFVKDPAKALETFKTLDNPLLRPLRRMSLGILALTFCTTMSGALVAGLDAGWIYNTFPKMGENWIPPKRELMDANFAHKEDKSDLWWRNLLENPTTVQLNHRLFGIATFGAVFALHMYGVKKKHIVPKAADRTLKAMMGLVTLQVGLGITTLLWLVPIPLASAHQAGALAVFTSAILLAAQLRKPRIPMKLLINGLHMQELRKGGSKILAEAAKQPKLK
>XP_003647389_Eremothecium_cymbalariae
MFRNLLHNGLTRQVIRSIAANGTLTASSPMMLKRINVPCYAKYLSCYNSVFKNGIPKQPFGTYTRVMKIALHSAKNSAPKNLLNSSKISGYWLVGTSGLVFGIVVLGGLTRLTESGLSITEWKPITGAVPPMNEKDWEKEFAKYQASPEFKQLNSHITIEDFKFIYFMEWAHRLWGRAIGMVFILPAVYFAVSRQTSKRVNLRVTGLACLLGFQGFIGWWMVKSGLDQQQLDERKSKPTVSQYRLTAHLGTAFLLYLGMLWTGIEILREAKWVKNPENALKLFSKLDNQSLNPLRRLSLGLLTLTFITAMSGGLVAGLDAGLIYNTFPHMGDDWIPSKRELIDKTFSRKDDSSDLVWRNMLENPTMVQLNHRIFATSTFISVLALHFYCNRRKHLIPSNAIRTMHALMGLVSLQFTLGIFTLLYLVPIPLGSAHQAGALCLLTGSLLFAAQLRKPRIPIRMLVSSLGRQQNTSSSKILSQVSKL
>NP_985559_Eremothecium_gossypii
MFRSILSRNATLHGCRFMSSSSTAGFGKYLASRGSQLPPPFRKQTSSLNFVTGRTGLLRPYSASRILQEAASVKGPRKLLNSSKTVGYWLVGTSGLVFGIVVLGGLTRLTESGLSITEWRPVTGTLPPMNENDWQEEFRKYQQSPEFQQLNSHISLEEFKFIYFMEWVHRLWGRAIGAVFVLPAVYFAATRKTSPRVNRRLFLLSLVLGFQGFIGWWMVRSGLDQGQLDERKSKPTVSQYRLTAHLGTAFVLYMGMLWTGIEILRETKWVKSPAKAMELFQKLDSPALAPVRRMALALTALTFLTAMSGGLVAGLDAGLIYNTFPHMGDNWLPKQRELMDDTFARKEDKSDKFWRNMFENPTTVQLNHRIFATTTFCSVLAFHLYCNRRKALIPKSANRTMHAMMGLVTLQFSLGVATLLYLVPVPLASAHQAGALALLTSALVFAAQLRKPRAPMRLLVNSLHAQQKRASGQIMSEVSRLAK
>XP_454418_Kluyveromyces_lactis
MFRTLVLGGRGLSGIRISSRGLMTRSISNLVKTKNVIPTVALKRALPTVSMAYFHTRSIVREAVQVSQTTGNGITTATASTAKQAKSKPLLNSSKVVGYWLVGTSILVFGIVVLGGLTRLTESGLSITEWRPVAGTLPPLNQQEWENEFTKYKSSPEFKQLNSHITLDEFKFIFFMEWIHRLWGRAIGAVFILPAVYFAVARKTSPHVNKRLFGLSALLGLQGFIGWWMVKSGLDETQLKERKSKPTVSQYRLTTHLGTAFMLYMGMLWTGFEILREAKWVKNPSEALVLFSKLDNPALAPLRRSALGLLALTFVTAMSGGLVAGLDAGLIYNTFPHMGDDWVPSKRELIDENFARKEDKSDMFWRNMLENPTTVQLNHRILATTTFFAVFAFHMYCNRNKAIIPKQVLRTAHGMMGLATLQVTLGIFTLLYLVPIPLASAHQAGALALLTGSLLFASQLRKPRAAIRILTGGLYTQQQKASSKILTEASKLAK
>XP_022674374_Kluyveromyces_marxianus
MFRSVLLRGSGLAAFRGVSRSFTSRSLSNLVRTTKGGPSVGLKRVIPAVNVSRFHTNAILKQSTIASKENGESSDSSAGAKPSRSKPLLNSSKVVGYWLVGTSALVFGIVVLGGLTRLTESGLSITEWKPVAGTLPPLNQKEWEEEFTKYKESPEFKQLNSHITLDEFKFIFFMEWIHRLWGRAIGAVFILPAVYFAVSRKTSPRVNKRLFGLAALLGLQGFIGWWMVKSGLDEEQLKERKSKPTVSQYRLTTHLGTAFLLYMGMMWTGLEILREAKWVKKPSEALVLFSKLDNPMLTPLRRSAFGLLALTFVTAMSGGLVAGLDAGLIYNTFPKMGEDWTPSKRELMDENFARKEDKSDLVWRNMLENPATVQLNHRILAITTFFTVFAFHMYCNKNKAIIPKNVVHTGHALMGLVTLQAALGISTLIYLVPIPLASAHQAGALALLTGALVFASQLRKPRAAIKILTAGLYTQQQKAGSKILSEASKLTK
>XP_022629292_Lachancea_lanzarotensis
MLKHFLKAASPLARSGARIAVPHFPRSAMGTGPLTLKNITGISCTQGLKTKLQSPRFFSSSSLLNQVATTVKKQPAKRLINSSKQVGYWLIGTSGLVFGIVVLGGLTRLTESGLSITEWRPVAGTLPPMNEQEWLEEFAKYRESPEFQQLNSHINLEEFKFIYFMEWVHRLWGRAIGAVFVLPAVYFAVARKTSPRVNGRLFALASLLGLQGFIGWWMVKSGLDKEELKERRSKPTVSQYRLTTHLTTAFMLYLGMLWTGMEILKEAKWVKDPKKALVEMAKLDNPALNPLRKTSLGLLALIFATAMSGGMVAGLDAGLIYNTFPHMGDDWIPSKRELFDKTFARKEDSSDLFWRNMLENPATVQLNHRILATASFLGVFAMHMWVNRRKHILPANAVKSMHAMMGVVTLQVTLGMFTLIYLVPISLGSLHQAGAMALLTNALIFAAQLRKARVPMRFLIGGLSVKAPPKAASTILTEAAKAAK
>XP_002556218_Lachancea_thermotolerans
MFGSLLRNSGPRLSLGSALASRILTRTSIARPSLFSRWSSPARAKNVQVSRGLFTGTTLRQAAATIKKQPAKNLLNSSKSVGYWLVGTSGLVFGIVVLGGLTRLTESGLSITEWKPVTGTLPPMNEQEWLEEFAKYRESPEFQQLNSHIDLDEFKFIFFMEWVHRLWGRAIGLVFVLPAVYFAAARKTSPRVNRRIFSLSLLLGLQGFIGWWMVKSGLDKEQLKERNSKPTVSQYRLTTHLGTAFLLYMGMLWTGIEILKEAKWIKNPAKALGVFAKLDNPAVTPLRRSALGLLALTFVTAMTGGLVAGLDAGLIYNTFPHMGDDWIPSKRELLDPNFARKDDDSDLLWRNMLENPTTVQLNHRIFATITFFSVFGMHMWCNRMKHVLPKNAIKSMHSMMGVATLQVALGIFTLLYLVPVSLGSLHQAGAIALLTNALVFASQLRKPRVPMRILVGGLSTKANSNAGSKILTEASRLAK
>XP_020058749_Aspergillus_aculeatus
MAFLGPSAPLLRSLAPRLSKEFFTCRPCLIRTQSYASTSTLRKQFFAPDNARSALNTISLRARAKGAFASSLRNYASKSSKSSKSAKSPKPASSSQPALPAQAQSAASAAAPEQAPKRFFPILTHKVVAYWLLASAASVFGIVVFGGLTRLTESGLSITEWRPVTGSIPPMNDEDWESEFAKYRASPEFQLLNPNMTLSEFKSIYYMEWIHRLWGRFVGLSFVLPAIYFVARRKVSKPMALRLAGIAGLIGFQGFLGWWMVASGLKEDLFAPGSHPRVSQYRLTAHLGAAFICYTAMLWNGLAILRSQRLASDVNKGLKQLKKLHSKHLTVFRRSVAGVALLVFVTAMSGALVAGLDAGLIYNEFPYMGNGLTPPKEELLDARYSQREDRSDLWWRNMLENPSLVQLDHRILAMTTFTSIMALWAYSKVPRVNRVMGRSARRGVHGVVAFAFCQVGLGISTLLYLVPTPLASAHQAGSLLLLTWVLVLGSRVWRPTRTFKLLQLRQQYAAARAAAKKA
>XP_001267918_Aspergillus_clavatus
MASLGGSVPMFRSLAPRFSKEFFTCRQCLGRGQTYATPSVFRKHFGAQPWAQRAENINSNAHNVRAKKFFTPAFTRSVSGSAVASAVEGGASKAKSSFPKVSEKSVAYWLLGSAASVFGIVVFGGLTRLTESGLSITEWRPVTGSLPPMNAEDWESEFAKYRASPEFQLLNPNMNLSEFKSIYYMEWIHRLWGRFIGLSFVFPALYFVAKKKVSKPMALRLAGIAGLIGFQGFIGWWMVKSGLKEDLFAQGSHPRVSQYRLTAHLAAAFVCYTAMLWNGLAILRSHRLLADPEAGTKVLDALRDPKLNIFRRSVAGLALLTFVTVMSGGLVAGLDAGLIYNEFPFMGNGLTPPKAELFDPRYSRHEDRSDLWWRNMLENPSLVQLDHRIMAMTTFTSIMALWAYTRRSPTMKRLLPPAAKKGVHGVVAFACVQVSLGISTLLYLVPLPLASAHQAGSLCLLTWVLVLGSRIWHPSRTAKLLQMAAKARGQAVSNAATQAARNL
>XP_001257885_Aspergillus_fischeri
MASLGGSVPMFRSLAPRFSKEFFTCRQCLGRTQNYATKSAFRKQFAGLFFGQKPSNATANAFRVTATNFFSPILRRSVSGSAVAGALEDGASKAKSSFPKVSDKIVAYWLLGSAASVFGIVVFGGLTRLTESGLSITEWRPVTGSLPPMNAEDWESEFAKYRASPEYQQLNPNMNLSEFKSIYYMEWIHRLWGRFVGLSFVLPAIYFVARKKVSKPMSLRLAGIAGLIGFQGFIGWWMVKSGLKEDLFAQGSHPRVSQYRLTAHLGAAFVCYTAMLWNGLAILRSHRLLADPEAGIKLLDSLRDPKLKIFRRSVAGLALLVFATAMSGALVAGLDAGLIYNEFPFMGNGLAPPKSELLDERYSRHKDRSDLWWRNMLENPSLVQLDHRIMAMTTFTSIMALWAYSRRSPTMKRLLPPAARKGLHGVVAFAWVQVGLGISTLLYLVPTPLASAHQAGSLFLLTWVLVLGSRIWHPSRTAKLLQMAAKARGQAVCNATAQAAHKL
>XP_041142669_Aspergillus_flavus
MASLGSSVSFMRSFTPRLSKEFFTCRQCLGRSQNYATKSTFRKNFAVSPFTQNTSKLNTPASFPKTKSAIPNIFRRSASGSAAANAVEEGASNAKSSFPKVSDKTVAYWLLGSAASVFGIVVFGGLTRLTESGLSITEWRPVTGSLPPMNAEDWESEFAKYRASPEFQLLNPHMTLSEFKSIYYMEWIHRLWGRFVGLSFVLPALYFVARKKVSKPMALRLGGIAGLIGFQGFIGWWMVKSGLKDDLFAPGSHPRVSQYRLTAHLGAAFVCYVAMLWNGLAILRSHRLLADPEAGIKLLDSLRDPKLKIFRRSVAGLAALVFVTAMSGALVAGLDAGLIYNEFPFMGTGLAPPKSELFDERYSRHEDRSDLWWRNMLENPSLVQLDHRILAMTTFTTIMALWAYTRRSPTMKRLLPPAAKKGVHGVVAFAFCQVGLGISTLLYLVPTPLASAHQAGSLFLLTWVLVLGSRVWHPSRTAKLLQMAVKARGQAISSATAHGPRNL
>XP_750658_Aspergillus_fumigatus
MASLGGSVPMFRSLAPRFSKDFFTCRQCLGRTQTYATKSLFRKQFAGLSFGQKSSNATPKAFSVTATKFFSPILRRSVAGSAVAGALEDGASQAKSSFPKVSDKIVAYWLLGSAASVFGIVVFGGLTRLTESGLSITEWRPVTGSLPPMNAEDWESEFAKYRASPEYQQLNPNMNLSEFKSIYYMEWIHRLWGRFVGLSFVLPAIYFVAKKKVSKPMSLRLAGIAGLIGFQGFIGWWMVKSGLKEDLFAQGSHPRVSQYRLTAHLGAAFICYTAMLWNGLAILRSHRLLADPEAGIKLLDSLRDPKLKIFRRSVAGLALLVFATAMSGALVAGLDAGLIYNEFPLMGNGLAPPKSELLDERYSRHEDRSDLWWRNMLENPSLVQLDHRIMAMTTFTSIMALWAYSRRSPTMKRLLPPAARKGLHGVVAFAWVQVGLGISTLLYLVPTPLASAHQAGSLFLLTWVLVLGSRIWHPSRTAKLLQMAAKARGQAVRNATAQAAHKL
>XP_659519_Aspergillus_nidulans
MDATFLRSKARKAFARYASDSAAVNGAKPEASKSAFPDVSSKSVAYWLLASAASVFGIVVFGGLTRLTESGLSITEWRPVTGSLPPMNAEDWESEFSKYRASPEFQLLNPTMTLSEFKSIYYMEWIHRLWGRFVGLSFVLPAVYFVARKKVSKPMVLRLGGIAGLIGFQGFIGWWMVKSGLKDDLFAPGSHPRVSQYRLTAHLGAAFVCYTAMLWNGLAILRSHRLLSDPEAGLKLLDSLKDPKLKLFRRSVAGLALLVFVTAMSGALVAGLDAGLIYNEFPWMGNGLAPPMSELFDDRYSRHEDRSDRWWRNMLENPSLVQLDHRILAMTTFTSIMALWAYTRRSPNMKRLLPPSAKKGVHGVVAFACMQVGLGLTTLLYLVPTPLASAHQAGSLFLLTWVLVLGSRVWHPSRTAKLLQLAAKARGNSLPNVTRQAAPKL
>XP_001394244_Aspergillus_niger
MASLGPSVPLLRSLSPRLSRELFTCRQCLVRTQNHATKSAFRRQFSALPFTQNSNSRANSALQSRARKLFASSLKRSASGSATAEAIAAQGEAAKAKSSFPDVSDKKVAYWLLASAASVFGIVVFGGLTRLTESGLSITEWRPVTGSLPPMNAEDWESEFSKYRASPEFQLLNPHMTLSEFKSIYYMEWIHRLWGRFVGLSFVLPAAYFVAAKKVSKPMALRLAGIAGLIGFQGFIGWWMVKSGLKDDLFAPGSHPRVSQYRLTAHLGAAFVCYTAMLWNGLAILRSHRLLADPEAGIKLLDALRDPKLKIFRRSVAALAALVFVTAMSGALVAGLDAGLIYNEFPFMGNGLAPPKSELFDERYSRHEDRSDLWWRNMLENPSLVQLDHRALAITTFTSIMALLAYTRGSPTMKRLLPPAAKKGVHGVVAFACMQVGLGISTLLYLVPTPLASAHQAGSLFLLTWVLVLGSRIWHPSRTAKLLQMAAKARGQALANAAAHAPRRI
>XP_015403459_Aspergillus_nomiae
MASLGSSVSFMRSFTPRLSKEIFTCRQCLGRSQNYATKSAFRKNFAVSPFPQNTSKLNSPASFSRTKNAISNIFRRSASGSAIANAVEEGASNAKSSFPKVSDKTVAYWLLGSAASVFGIVVFGGLTRLTESGLSITEWRPVTGSLPPMNAEDWESEFAKYRASPEFQLLNPHMTLSEFKSIYYMEWIHRLWGRFVGLSFVLPALYFVARKKVSKPMALRLGGIAGLIGFQGFIGWWMVKSGLKDDLFAPGSHPRVSQYRLTAHLGAAFVCYVAMLWNGLAILRSHRLLADPEAGTKLLDTLRDPKLKIFRRSVAGLAALVFVTAMSGALVAGLDAGLIYNEFPTMGTGLAPPKSELFDERYSRHEDRSDLWWRNMLENPSLVQLDHRILAMTTFTTIMALWAYTRRSPTMKRLLPPAAKKGVHGVVAFAFCQVGLGISTLLYLVPTPLASAHQAGSLFLLTWVLVLGSRVWHPSRTAKLLQMAVKARGQAVSSAAAHGPRKL
>XP_001819401_Aspergillus_oryzae 
MASLGSSVSLMRSFTPRLSKEFFTCRQCLGRSQNYATKSTFRKNFAVSPFTQNTSKLNTPASFPKTKSAIPNIFRRSASGSAAANAVEEGASNAKSSFPKVSDKTVAYWLLGSAASVFGIVVFGGLTRLTESGLSITEWRPVTGSLPPMNAEDWESEFAKYRASPEFQLLNPHMTLSEFKSIYYMEWIHRLWGRFVGLSFVLPALYFVARKKVSKPMALRLGGIAGLIGFQGFIGWWMVKSGLKDDLFAPGSHPRVSQYRLTAHLGAAFVCYVAMLWNGLAILRSHRLLADPEAGIKLLDSLRDPKLKIFRRSVAGLAALVFVTAMSGALVAGLDAGLIYNEFPFMGTGLAPPKSELFDERYSRHEDRSDLWWRNMLENPSLVQLDHRILAMTTFTTIMALWAYTRRSPTMKRLLPPAAKKGVHGVVAFAFCQVGLGISTLLYLVPTPLASAHQAGSLFLLTWVLVLGSRVWHPSRTAKLLQMAVKARGQAISSATAHGPRNL
>XP_040638850_Aspergillus_ruber
MASLGSSASWARGFAPRLFKDFSTCYQCLRTQNYATKSAFPRQFSGLSFARSDQRTNPAILNSKTRQFFSQNLRRSVSSSTVAHAAEEGATKAKSSFPPVSDKSVAYWLLGSAASVFGIVVFGGLTRLTESGLSITEWRPVTGSLPPMNHEDWESEFSKYRESPEFKLLNPHMTLSEFKSIYYMEWIHRIWGRFVGLSFIFPALYFVARKKVSKPMALRLAGIAGLIGFQGFIGWWMVKSGLKDDLFAPGSHPRVSQYRLTAHLGAAFVCYVTMLWNGLAILRSRRLMADPEVGIKTLDALRDPRLKLFRRSVAGLALLVFTTVISGALVAGLDAGLIYNEFPYMGSGFAPPTSELFNERYSRHEDRSDLWWRNMLENPSLVQLDHRILATTTFTTIMALWAYSRKSPTMKKLLPPAARKGVHGVVAFAFMQVGLGISTLLYLVPIPLASAHQAGSLFLLTWVMVLGSRVWHPSRTAKLLQMAVKARGQQVSQAAAHAAKKL
>XP_040708148_Aspergillus_sydowii
MASLGNSALLFRRLAPRLSRELFTCRQCLVRTQNYGTRTTLRTPSVPFARNTGSLNAASLKSKARKAFARCASDSAVVNGAKSGASKSSFPGVSDKTVAYWLLGSAASVFGIVVFGGLTRLTESGLSITEWRPVTGSLPPMNAEDWESEFAKYRASPEFQLLNPTMTLSEFKSIYYMEWIHRIWGRFVGLSFVLPAIYFVARKKVSKPMALRLAGISGLIGFQGFIGWWMVKSGLKDDLFAPGSTPRVSQYRLTAHLGAAFVCYVAMLWNGLAILRSHRLLSDPDAGIKLLETLRDPKLKLFRRSVAGLALLVFVTAMSGGLVAGLDAGLIYNEFPYMGSGFAPPSSELFDEKYSRHDDRSDLWWRNILENPSLVQLDHRILAMTTFTSIMALWAYTRRSPNMKRFLPPAAKKAVHGVVGFACLQVGLGLTTLLYLVPLPLASAHQAGSLFLLTWVLVLGSRVWHPSRTAKLLQMAAKARGHAASNAARHIPPKL
>XP_001215078_Aspergillus_terreus
MASLGSSVPLLRRFTPRLSKELFTCRQCLVRSQSYATKSPFRNPSAASPFARTSRTNSPTLSAKYGSPFSSVFRRSASGSAASNAAEAEASKAKSSFPQVSDKIVAYWLLGSAASVFGIVVFGGLTRLTESGITEWRPVTGSLPPMNAEDWESEFAKYRNSPEFQLLNPNMTLSEFKSIYYMEWIHRLWGRFVGLSFVIPAVYFVARKKVAKPMALRLAGIAGLIGFQGFIGWWMVKSGLKDDLFAPGSHPRVSQYRLTAHLGAAFVCYVAMLWNGLAILRSHRLLADPEAGMKLLDSLRDPKLKLFRRSVAGLAALVFVTAMSGALVAGLDAGLIYNEFPYMGNGLAPPKAELFDERYSRHEDRSDLWWRNMLENPALVQLDHRIMAMTTFTSIMALWAYTRGSPAMKRLLPPAAKKGVHGVVAFAFMQVGLGISTLLYLVPTPLASAHQAGSLFLLTWVLVLGSRVWHPSRTAKLLQMAAKARSQAAASAATHGPRRL
>XP_022484784_Penicillium_arizonense
MASLGTTLPLWRSLAPRLAKDVFTCRQCLRNQGVAAKSIRRFGAMPSRQPTKAQSTLLNSKNRQFFTSSIQRSAAAQAAAEVIQGGADGAKRSFPKISDKAVAYWLLGSAASVFGIVVFGGLTRLTESGLSITEWRPVTGSLPPMNAEHWESEFAKYRASPEFQLLNPNMTLSEFKSIYYMEWIHRLWGRFVGMSFVLPAVYFVARKKVSTPMAWRLFGIAGLIGFQGFLGWWMVKSGLKDDLFAPGSHPRVSQYRLTAHLGAAFTCYVAMLWNGLAILRSHRLMADAAAGIDELAALRSGKLAFFRRSVAGIALLVFTTVISGGLVAGLDAGLIYNEFPYMGNGLAPPKEELFDARYSRHEDRSDLWWRNMLENPSLVQLDHRMLAMTTFTSIVALLAYTRLAPSMKRHLPAAARKGVHGVFAFACCQVGLGISTLLYLVPTPLASAHQAGSLFLLTWVIVLGSRVWHPSRTAKLVKMASEMAKKQTPRAPSFTAKRV
>XP_014535484_Penicillium_digitatum
MASLGSSLSLWRGVAPRLAKDFFTSQCLPSQGYAAKSIRQFGAIQFRQPSKIQSNLLNNKRFFTSSLKRPNAAPAVVEAIEEGATKAKSSFPKISDKAVAYWLLGSAASVFGIVVFGGLTRLTESGLSITEWRPVTGSLPPMNAEHWEDEFSKYRASPEFQLLNPNMTLSEFKSIYYMEWIHRLWGRFVGISFVLPAVYFVARKKVSKPMALRVFGIAGLIGFQGFLGWWMVKSGLKDDLFAPGSHPRVSQYRLTAHLGAAFVCYVSMLWNGLAILRSHRLMADPAAGINQLNALRDPKLALFRRSVAGIALLVFTTVISGGLVAGLDAGLIYNEFPWMGKGLAPPKEELFDARYSRHEDRSDLWWRNMLENPSLVQLDHRVLAMTTFTAICALMAYSRASPTMKRFLPAPARKGVHGVFGFACCQVGLGITTLLYLVPTPLASAHQAGSLFLLTWVMILGSRIWHPSRTAKLLQMAVKARSQQLSSTAASAVKRV
>XP_016602680_Penicillium_expansum
MASLGSSLSLWRGVAPRLAKDFFTSQCLPSQGYAAKSIRQFGALQFRQPSKIQSNLLNNKKFFTSSIKRSNAAPTVAEAVEEGATKAKSSFPKISDKAVAYWLLGSAASVFGIVVFGGLTRLTESGLSITEWRPVTGSLPPMNAEHWEDEFSKYRASPEFQLLNPNMTLSEFKSIYYMEWIHRLWGRFVGISFVLPAVYFVARKKVSTPMALRLFGIAGLIGFQGFLGWWMVKSGLKDDLFAPGSHPRVSQYRLTAHLGAAFVCYVAMLWNGLAILRSNRLIADPAAGINQLNALRDPKLAFFRRSVAGIALLVFTTVISGGLVAGLDAGLIYNEFPWMGKGLTPPKEELFDARYSRHEDRSDLWWRNMLENPSLVQLDHRALAVTTFTAICALLAYTRTSPTMKRFLPAPARKGVHGVFAFACCQVGLGITTLLYLVPTPLASAHQAGSLFLLTWVVILGSRVWHPSRTAKLLQMAAKARSQQLSSTAASAVKRV
>XP_040646713_Penicillium_griseofulvum
MASLRSSLSLWRSVAPRLAKDFFTSQCLPSQGYAAKSIRQFGALQFRQPTKSTLLNKQNREFFTSSLKRSNVAPAVAGAVGEGAAKGKSSFPKISDKTVAYWLLGSAASVFGIVVFGGLTRLTESGLSITEWRPVTGSLPPMNAEHWEDEFSKYRASPEFQLLNPNMTLSEFKSIYYMEWIHRLWGRFVGISFVLPAVYFVARKKVSTPMAWRLFGIAGLIGFQGFLGWWMVKSGLKDDLFAPGSHPRVSQYRLTAHLGAAFACYVAMLWNGLAILRSQRLMADAAAGINELNALRDPKLAFFRRSVAGIALLVFTTVISGGLVAGLDAGLIYNEFPWMGKGLAPPKEELFDSRYSRHEDRSDLWWRNMLENPSLVQLDHRVLAMTTFTAICALMAYTRRAPTMKRFLPAPARKGVHGVFAFACCQVGLGITTLLYLVPTPLASAHQAGSLFLLTWVIVLGSRVWHPSRTAKLLQMAAKARSQQLSSTAASAVKRV
>XP_038927337_Penicillium_roqueforti
MASLRSSLSLWRSGAPRLAKDFFTSQCLPSQGYAAKSIRQFGALQFRQPSKIQSTLLNNKKFFTSSIKRSNAAPAIAEAVEEGTTKGKSSFPKISDKTVAYWLLGSAASVFGIVVFGGLTRLTESGLSITEWRPVTGSLPPMNAEHWEDEFSKYRASPEFQLLNPNMTLSEFKSIYYMEWIHRLWGRFVGISFVLPAVYFVARKKVSTPMAWRIFGIAGLIGFQGFLGWWMVKSGLKDDLFAPGSHPRVSQYRLTAHLGAAFVCYTAMLWNGLAILRSNRLMADPAAGVNQLNALRDPKLAFFRRSVAGIALLVFITVISGGLVAGLDAGLIYNEFPWMGQGLAPPKEELFDARYSRHEDRSDLWWRNMLENPSLVQLDHRVLAVTTFTVICALMAYTRGSPTMKRFLPAPARKGVHGVFAFACCQVGLGISTLLYLVPTPLASAHQAGSLFLLTWVIILGSRVWHPSRTAKLLQMAAKARSQQLSKTAASAVKRV
>XP_002557754_Penicillium_rubens
MASLGSSLSLWRSAAPRLAKDFFTSQCLPNQGYAARSIRQFGALQFRQPSKIQSTLLNNKKFFTSSLKRSNTAPAVAEAVQEGGAKAKSSFPKISDKTVAYWLLGSAASVFGIVVFGGLTRLTESGLSITEWRPVTGSLPPMNAEHWEDEFAKYRASPEFQLLNPNMTLSEFKSIYYMEWIHRLWGRFVGISFVLPAVYFVARKKVSTPMAWRLFGIAGLIGFQGFLGWWMVKSGLKDDLFAPGSHPRVSQYRLTAHLGAAFVCYVAMLWNGLAILRSNRLMADPAAGISQLNALRDPKLAFFRRSVAGIALLVFTTVISGGLVAGLDAGLIYNEFPWMGKGLAPPKEELFDARYSRHEDRSDLWWRNMLENPSLVQLDHRMLAMTTFTTICALMAYTRRSPTMKRFLPAPARKGVHGVFAFACCQVGLGITTLLYLVPTPLASAHQAGSLFLLTWVMVLGSRVWHPSRTAKLLQMAAKARSQQLSGAAASAVKRV
>XP_040813085_Penicillium_solitum
MASLGSSLSLWRGVAPRLAKDFFTSQCLPSQGYAAKSIRQFGALQFRQPTKIQSNLLNNKKFFSSSLNRSNAAPAVAEAVEGGSAKGKSSFPKISDKAVAYWLLGSAASVFGIVVFGGLTRLTESGLSITEWRPVTGSLPPMNAAHWEDEFSKYRASPEFQLLNPNMTLSEFKSIYYMEWIHRLWGRFVGISFVLPAVYFVARKKVSTPMAWRLFGITGLIGFQGFLGWWMVKSGLKDDLFAPGSHPRVSQYRLTAHLGAAFVCYVAMLWNGLAILRSNRLMADPVAGINQLNALRDPKLAFFRRSVAGIALLVFTTVISGGLVAGLDAGLIYNEFPWMGKGLAPPKEELFDARYSRHEDRSDLWWRNMLENPSLVQLDHRALAVTTFTVICGLMAYTRGSPTMKRFLPAPARKGVHGVFAFACCQVGLGITTLLYLVPTPLASAHQAGSLFLLTWVMILGSRVWHPSRTAKLLQMAAKARSQQISSTAASAVKRV
>XP_022579983_Penicilliopsis_zonata
MASMGSSIPMFRSLAPRVAKDFFTCRQCLQTTQRFGGGRPFSRRFTAFSFAQASPRANSSSLNAKSKRFFSPSFRSVSTAAAVGAVEEGAVKARTSLPKISDKAVAYWLLGSAASVFGIVVFGGLTRLTESGLSITEWRPVTGSLPPMNAEDWESEFAKYRASPEFQLLNPHMNLSEFKSIYYMEWIHRLWGRFVGMSFVLPAVYFVAKKKVSKPMALRLGGIAGLIGFQGFLGWWMVKSGLKDDLFAPGSHPRVSQYRLTAHLAAAFTCYVAMLWNGLAILRSHRLMADPDAGLQTLAALRDPKLKIFRRSVAGLALLVFVTAMSGGLVAGLDAGLIYNEFPFMGNGLAPPKSELFDDRYSRHQDQSDLWWRNMLENPSLVQLDHRILAMTTFTSIMALWAYARRSPNMKRFLPPAAKKGLHGVVAFAWVQVGLGISTLLYLVPTPLASAHQAGSLFLLTWVLVLGSRIWHPSRTAKLLQMAAKARGHQVSRAATTTKSL
>XP_016622583_Cladophialophora_bantiana
MLPASAFSRTLREVAPGLSKRFFECSRRGQTSHFGKLLPQCTHSRGTTQSSSVTTRQGRNLRTRSGPSIRYCGHSKTSRPSDSFKDRSYPSTVIRTFSNSANTKAPGAGDEATGSNTQRKDAGEKESESKSRKSFPDTSSNIVAYWLLGSAASVFGIVVFGGLTRLTESGLSITEWKPVTGSLPPMSDADWESEFAKYRSSPEFKMLNSRMTLEEFKSIYWMEWIHRLWGRFIGLSFVLPAVYFVARKQVSRTMAIRLLGIAGLIGFQGFIGWWMVKSGLKDDLFAPGSHPRVSQYRLTAHLGAAFICYLAMLWNGLDILRTNKILRVSSDGANATLKALSNPALKPFKRYVSLLAGLVFITAMSGGLVAGLDAGLIYNEFPFMGLGLTPPKSELWDKFYCRAPDHSDLWWRNLLENPSLVQLDHRILATTTFTAVMALWAFSRSAAMQKILPRAAQKGVHGVVGFACLQVILGISTLLYLVPTGLASAHQAGSLALLTWTIVLGSRVWFPTQAARILAQRTMTHVNVGGTGFEMAQRAALMSSAAKAKTLMPGSPTAVAAVGFMPAVTAIGLALASETEATVARRHLFSRKLEAHAVSGLGPTRSS
>XP_008722190_Cladophialophora_carrionii
MLPASGFSRALRDAAPGLSRRFFECSSRRHASQNSIAKGQSILNEQARRPSTSPTKPTRYLSTTKLCSPSSHYTRPPFPAQYFRAFTQSTRARRTTTSEASDRANAENQGSGKHGDETKSKESFFPDASSNTVAYWLLGSAASVFGIVVFGGLTRLTESGLSITEWKPVTGSLPPMSEADWESEFAKYRSSPEFKMLNSRMTLDEFKSIYWMEWIHRIWGRFVGLSFVLPAAFFIARRQVSRSMAVRLLGIAGLIGFQGFIGWWMVKSGLKDDLFAPGSHPRVSQYRLTAHLGAAFICYLAMFWNGLDILRTNKILRATPDTANATLNALKNPALRPFKRYVAVLAGLVFITAMSGGLVAGLDAGLIYNEFPYMGLGLTPPKTELWDKFYSRAADNSDLWWRNMLENPSLVQLDHRILATTTFTAVMALWAFARSGAMQKVLPRAAQRGVHGVVGFVFLQVTLGITTLLYLVPTGLASAHQAGSLALLTWTIVLGSRVWFPTQAARILAQRTATQANLGSRSTQNATEMLKAKSNGLLPARPAALATAGIMPLVTGIGLILSTEAEGTLRDQLSKRGLQKLSRSRDERVRST
>XP_016244644_Cladophialophora_immunda
MLPASAFSRTLREVAPGLSRRFFECSRRNHTSQLSKLQPQSTASRRAQPTSVTIRQARNLTTRCGPLIRNCSRPKPHYPSNNRSSTGAVVRGFSESGNTKASGAADEATGPNTHGKDAGKQESQSKSRSSFPDTSSNTVAYWLLGSAASVFGIVVFGGLTRLTESGLSITEWKPVTGSLPPMSDADWESEFAKYRSSPEFHMLNSRMTLEEFKSIYWMEWIHRLWGRFIGLSFVLPAAYFVARKQVSRSMAMRLLGIAGLIGFQGFIGWWMVKSGLKDDLFAPGSHPRVSQYRLTAHLGAAFVCYLAMLWNGLEILRTNKILRVSPDTANATLKGLSNPALRPFKRYVSLLAGLVFITAMSGGLVAGLDAGLIYNEFPYMGLGLTPPRSELWDKFYCRAPDHSDLWWRNLLENPSLVQLDHRILATTTFTAVMALWAFSRSATMQKILPRAAQRGVHGVVGFVCLQVVLGISTLLYLVPTGLASAHQAGSLALLTWTIVLGSRVWFPTQAARILAQRMMAKGNLGGTTAEMAQRAALMSSAAKAKSVMPGSPTALAAMGFIPVVTGVGLGLASHTEATVARLRAARMAEHQAVPEVGQTRSSPVSKTL
>XP_007742460_Cladophialophora_psammophila
MSDVDWESEFAKYRSSPEFKMLNSRMTLEEFKSIYWMEWIHRLWGRFIGLSFVLPAVYFVARKQVSRTMAMRLVGIAGLIGFQGFIGWWMVKSGLKDDLFAPGSHPRVSQYRLTAHLGAAFICYLAMLWNGLDILRTNKILRVSSDGANATLKALSNPALKPFKRYVSLLAGLVFITAMSGGLVAGLDAGLIYNEFPFMGLGLTPPKSELWDKFYCRAPDHSDLWWRNLLENPSLVQLDHRILATTTFTAVMALWAFSRSAAMQKILPRAAQKGVHGVVGFACLQVILGISTLLYLVPTGLASAHQAGSLALLTWTIVLGSRVWFPTQAARILAQRTITQVNLGGTGSEMAQRAALMSSAAKAKTLMPGSPTAVAAVGFMPAVTVIGLALASETEATVARRQLFSRKLEDHAVSGLGQTRSS
>XP_018698564_Fonsecaea_erecta
MGCCGGEREKFGNLREEQKWDYINLDDFKSSSCWTPFAYGYLLLMLVVSISVYAVDTFTAINLLAFDRWAGQIKPEIPLNISRWIFAGCIILSFVLLVYRWMRAVRVMRQGGVAKTYLDPLAVRIQSIRWGKARGWKRFLVFAELTKSRKGADYVALFAYFSFEAWLRIVFAEGPRQVVNAITLYSVLRLKLVPEGEHAPSDGHSPVVQFFVNVGILADSNHLQAVILFGMLWTLVIWVISVISLIISVILYLVFLWHHIPTEDGGLTGYCRNKINRRMERVVKIKVDKALKKENALRARAEARAAREGTADMKKQPTLPNIGDADDDFLSPLSRQTTMTTLPEYSSRPATSRSSDDAIPTLPDIAPRPPMPTRTLTHGSAASWSSYSSNAPLVGSAADMGFGADRVQTPASELNSPWYGRQAPNRSISNLSQPPPRSFSPALPRPGTAQSDRNGPDALVREFSQSANAKAAGTADEGTDPKRQGKDAGETGNQSKSKSSFPDTSSNTVAYWLLGSAASVFGIVVFGGLTRLTESGLSITEWKPVTGSLPPMSDADWESEFAKYRSSPEFHMLNSRMTLEEFKSIYWMEWIHRLWGRFIGLSFVLPAAYFVARKQVSRSMAMRLLGIAGLIGFQGFIGWWMVKSGLKDDLFAPGSHPRVSQYRLTAHLGAAFVCYLAMLWNGLDILRTNKLLRVSPDAANATLKTLSNPALKPFKRYVSLLAGLVFLTAMSGGLVAGLDAGLIYNEFPYMGLGLTPPRSELWDKFYCRAPDHSDLWWRNLLENPSLVQLDHRILATTTFTAVMALWAFSRSVAMQKILPRAAQKGVHGVVGFVSLQVILGISTLLYLVPTGLASAHQAGSLALLTWTIVLGSRVWFPTQAARILAQRAQTNLGGSGAELAQRAALASSAAKARTVMPGSPTALAAMGFMPVVTAVGFELSSKSQATVAKQLSARKTEQQAISGV
>XP_022509395_Fonsecaea_monophora
MESFLCEEPADSSFQTSLSITEWKPVTGSLPPMSEADWESEFAKYRSSPEFHMLNSRMTLEEFKSIYWMEWIHRLWGRFIGLSFVLPAAYFVARKKVSRSMATRLLGIAGLIGFQGFLGWWMVKSGLKDDLFAPGSHPRVSQYRLTAHLGAAFVCYLAMLWNGLDILRTNKTLRMSSDGASATLKSLGNPALKPFKRYVSLLAGLIFITAMSGGLVAGLDAGLIYNEFPYMGLGLTPPKSELWDKFYCRAPDHSDLWWRNLLENPSLVQLDHRILATTTFTAVMALWAFSRSGAMQKILPRAAQKGVHGVVGFACLQVILGISTLLYLVPTGLASAHQAGSLALLTWTIVLGSRVWFPTQAARILAQRTQVNLAGSGAEVAHRAAMMSSAAKAKSVMPGSPAALAAIGCMPIVTAIGLGLSSKSEADVARQLSAHMTGHRAVSGVEQMRSSSVPKAS
>XP_016629813_Fonsecaea_multimorphosa
MLPASAFSRTLREVAPGLSRRFFECSRRNHHASQLSKLQTPCTGSIRAPPSPVTTRQARYLSTRCDPFIRNCGRLKPDSPSYNLKIRTSAGAPVREFSGSANSKATSAADEATDSNTQNKDGGRSESQSKSRSFFPDTSSNTVAYWLLGSAASVFGIVVFGGLTRLTESGLSITEWKPVTGSLPPMSDADWESEFAKYRSSPEFHMLNSRMTLEEFKSIYWMEWIHRLWGRFIGLSFVLPAAYFVARKQVSRSMAMRLLGIAGLIGFQGFIGWWMVKSGLKDDLFAPGSHPRVSQYRLTAHLGAAFVCYLAMLWNGLDILRTNGILRVSPEAANATLKTLSNPALRPFKRYVSLLAGLVFITAMSGGLVAGLDAGLIYNEFPYMGMGLTPPKSELWDKFYCRAPDHSDLWWRNMLENPSLVQLDHRILATTTFTAVMALWAFSRSAAMQKILPRAAQRGVHGVVGFVCLQVILGISTLLYLVPTGLASAHQAGSLALLTWTIVLGSRVWFPTQAARILAQRAQVNLGRTGAELASSAAKPKLVMPGSPTALAAMGFMPVVTAIGLAGSLASTTQATVARGQLSARKAEHQAMSSEVEQTRS
>XP_022501882_Fonsecaea_nubica
MSEADWESEFAKYRSSPEFHMLNSRMTLEEFKSIYWMEWIHRLWGRFIGLSFVLPAAYFVARKKVSRSMAMRLLGIAGLIGFQGFLGWWMVKSGLKDDLFAPGSHPRVSQYRLTAHLGAAFVCYLAMLWNGLDILRTNKILRMSSDGASATLKSLGNPALKPFKRYVSLLAGLIFITAMSGGLVAGLDAGLIYNEFPYMGLGLTPPKSELWDKFYCRAPDHSDLWWRNLLENPSLVQLDHRILATTTFTAVMALWAFSRSGAMQKILPRAAQKGVHGVVGFACLQVILGISTLLYLVPTGLASAHQAGSLALLTWTIVLGSRVWFPTQAARILAQRTQVNLAGTGAEAAHRTAMSSAAKAKSVMPGTPAALAAIGCMPIVTAIGLGLSSKSEADVARQLSAHMTGHRAVSGVEQMQSSSVPKAS
>XP_013282278_Fonsecaea_pedrosoi
MLPGSAFSKTLREVAPGLSKRFFECSGRNHAAQLSKLQPKSARTSTVQPSSARISQTRNLSTRCGASIRNCSLPRANSPSCNLKNASFAPAIVRGFSESAHARSTSIADNATDPTERRKDEEKTGNESKSRNFFPDTSSNTVAYWLLGSAASVFGIVVFGGLTRLTESGLSITEWKPVTGSLPPMSEADWESEFAKYRSSPEFHMLNSRMTLEEFKSIYWMEWIHRLWGRFIGLSFVLPAAYFVARKKVSRSMATRLLGIAGLIGFQGFLGWWMVKSGLKDDLFAPGSHPRVSQYRLTAHLGAAFVCYLAMLWNGLDILRTNKILRMSSDGASATLKSLGNPALKPFKRYVSLLAGLIFITAMSGGLVAGLDAGLIYNEFPYMGLGLTPPKSELWDKFYCRAPDHSDLWWRNLLENPSLVQLDHRILATTTFTAVMALWAFSRSGAVQKILPRAAQKGVHGVVGFACLQVILGISTLLYLVPTGLASAHQAGSLALLTWTIVLGSRVWFPTQAARILAQRTQVNLAGSGAEVAHRAAMMSSAAKAKPVMPGSPAALAAIGCMPIVTAIGLGLSSKSEADVARQLSAHMTAHRAVSGVEQMRSSSVPKAS
>XP_007752750_Cladophialophora_yegresii
MLPASGFSRALREAAPGLSRRFFECSGRRHASQVSIAKEKSILNGQARKPSTSPTKPTGYLSSTKLCSPSSYYTRSPFPAPYFRAFTQSTRARRTTSPEVGDRANAEHQDSGKHGDETGSRKSFFPDASSNTVGYWLLGSAASVFGIVVFGGLTRLTESGLSITEWKPVTGSLPPMSEADWESEFAKYRSSPEFKMLNSRMTLDEFKSIYWMEWIHRIWGRFVGLSFVLPAAFFIARRQVSRSMAARLLGIAGLIGFQGFIGWWMVKSGLKDDLFAPGSHPRVSQYRLTAHLGAAFICYLAMFWNGLDILRTNKILRATPDTANTTLHALKNPALRPFKRYVAFLAGLVFITAMSGGLVAGLDAGLIYNEFPYMGLGLTPPKTELWDKFYSREADNSDLWWRNMLENPSLVQLDHRILATTTFTAVMALWTFARSGAMQKALPRAAQRGVHGVVGFVFLQVTLGITTLLYLVPTGLASAHQAGSLALLTWTIVLGSRVWFPTQAARILAQRTATATQANLGSSKFTPNATEMLKARSNGLMPGKPVALAAAGIMPLGTAIGLILSNEAEGSLREQLSRGGSQDSSRSRDEQVRLK
>XP_016236636_Exophiala_spinifera
MLPGSGFARALREAAPGLSKRFFNCSHRNVQLRPITPSRTFSRKSTRSIYRQSVDRCTQSSVRTYAERRFECRSFSASAKSRATQAVEQDEGAQSGDADTGNKKKAGPSSSSSSFPDTSSNTVAYWLLGSAASVFGIVVFGGLTRLTESGLSITEWKPVTGSLPPMSQEDWEAEFAKYRSSPEFKMLNSRMTLEEFKSIYWMEWIHRLWGRFIGLSFVLPAAYFVARRRVSRNMAVRLLGIAGLIGFQGFIGWWMVKSGLKDDLFAPGSHPRVSQYRLTAHLGAAFVCYLAMLWNGLDILRTNKILKTAAAAAPDKAHQGVLDALKNPALRPFKRYVGLLAGLIFITAMSGGLVAGLDAGLIYNEFPYMGLGLTPPRSELWDKFYSREDDGSDLWWRNMLENPSLVQLDHRILATTAFTAVMALWAFSRGKTMSKVLPRAAKKGVHGVVGFAVLQVTLGICTLLYLVPTHLASAHQAGALALLTWTVVLGSRVWFPKQAAKILAQRAQQRASAIGVFEGNAGATRATTGAATAGPVLAASVLPAVTALALIMSNHAEGALREQLLLQRRQPGEMEMEKESEQQ
>XP_016265620_Exophiala_oligosperma
MLPGSGFARALREAAPGLSKRFFSNCGHPRKVEQHLRRPFTQQTQTLTTAESTTRTAASRRPFVQGCGTQQQSSVSRRYDAAKRFESTRLFSASANSRATLQKTAAAAESGEAAQSSDGDAAGQNKNNSSSSFPDTSSNTVAYWLLGSAASVFGIVVFGGLTRLTESGLSITEWKPVTGSLPPMSQEDWESEFAKYRSSPEFKMLNSRMTLEEFKSIYWMEWIHRLWGRFIGLSFVLPAAYFVARRRVSRSMAVRLLGIAGLIGFQGFIGWWMVKSGLKDDLFAPGSHPRVSQYRLTAHLGAAFLCYLAMLWNGLDILRTNKILKASTAAPARAQGVFDTLKTPALRPFKRYVGLLAGLVFITAMSGGLVAGLDAGLIYNEFPYMGLGLTPPRSELWDKFYSREEDGSDLWWRNMLENPSLVQLDHRILATTTFTAVMALWAFSRTGNMAKILPRAAKKGVHGVVGFVWLQVTLGICTLLYLVPTHLASAHQAGSLALLTWTVVLGSRVWFPKQAAKILAQRAQKAALQGVQGNAAAAASPSATAAAATTTTGPVLAATVVPGITAFAMMMSNQAEGDLRDQLVLQRQRGKEEVERQ
>XP_013310068_Exophiala_xenobiotica
MLVTSGFARALQEAAPSLSKRFFDCSNRRSGTILSRVQPLASKSTSRTACTVQTRDVGAKWTSSTRRYEPRLICQSRAGSNAQNRLARAFSASAISRATQTASESTQSSTGNEETGNKSQKQNSSFPDTSSNVVAYWLLGSAASVFGIVVFGGLTRLTESGLSITEWKPVTGSLPPMSDADWESEFAKYRSSPEFKMLNSRMTLEEFKSIYWMEWIHRLWGRFIGLSFVLPAAYFVARRQVSRPMAVRLLGIAGLIGFQGFIGWWMVKSGLKDDLFSPGSHPRVSQYRLTAHLGAAFVCYLAMLWNGLDILRTNKVIRTASAAPEKAASILAALRNPALKPFKRSVGLLALLVFVTAMSGGLVAGLDAGLIYNEFPYMGLGLTPPKSELWDKFYSRAEDGSDLWWRNMLENPSLVQLDHRILATTTFTAVMALWAFSRTAAMQKVLPAAAKKGVHGVVGFVWLQVILGISTLLYLVPTHLASAHQAGSLALLTWTVVLGSRVWFPTQAARILAQRAQAGVASAKGRAQVEAMSGMAKQNQAQMGTGTVLAASVMPAVAAMGLMFSGEAESGLREQLLAGKREQVEAETVG
>XP_007719715_Capronia_coronata
MLPASGFGRALREAAPSLSKRFFDCSSRRHASLLGQSQHVTAFKTERRSASTLPSRCLSTTPKSSNRRTQFLHACSRTSQADVRREATSRFDRAFSISSRTSTTASEATIRDTAKSSVEGSGQGAESESKSKSRKSSFPDTSSNTVAYWLLGSAASVFGIVVFGGLTRLTESGLSITEWKPVTGSLPPMSQEDWEAEFAKYRSSPEFKLLNSRMTLDEFKSIYWMEWIHRLWGRFIGISFVVPAVYFVARKQVSRSMAWRLLGIAGLIGFQGFIGWWMVKSGLKDDLFAPGSHPRVSQYRLTAHLGTAFICYLAMLWSGLDILRTNKLLRAPADVAEASLKALRNPALRPFKRSVGLLAGLIFLTAMSGGLVAGLDAGLIYNEFPYMGLGLTPPKSELWDPFYSHTPDHSDLWWRNMLENPSLVQLDHRILATTTFTAVMALWAYSRSGAMQKVLPAAAKRGVHGVVGFVWLQVILGISTLWYLVPTSLASAHQAGSLALLTWTVVLGSRVWLPSRAAHILAQRMQQNIGTAGHYHATLSAANGSGSGATVLAATVMPAVTALGLMLSTNAENGLRTQLRGRQESQHLTSGSDKGGQQ
>XP_007730934_Capronia_epimyces
MPAASGFARVLREAAPSLAKRFFDCSSRRHSSILSQAQHVSSRTKRRAVETRHLTTSPKIPIRRTQVSITCFRNSQANARQDTISRFGRAFSVSTRSRISQANTRDGPIDAAKESGSEGTGKSKSRKSTLPDTSSNTVAYWLLGSAASVFGIVVFGGLTRLTESGLSITEWKPVTGSLPPMSEEDWEAEFAKYRSSPEFHLLNSRMTLEEFKSIYWMEWIHRLWGRFIGISFVLPAVYFVARKQVSRSMAWRLFGIAGLIGFQGFIGWWMVKSGLKDDLFAPGSHPRVSQYRLTAHLGTAFICYLAMLWSGLDILRTNKLLRSSKDVAEASLNALRNPALKPFKRSVALLAGLVFLTAMSGGLVAGLDAGLIYNEFPYMGLGLTPPKSELWDSFYSRAPDRSDLWWRNMLENPSLVQLDHRILATTTFTAVMALWTYARSGALQKVLPAAAKRGVHGVVGFVWLQVILGISTLLYLVPTGLASAHQAGSLALLTWTVVLGSRVWFPGQAARILAQRMQQNVGGAAFGQAGGSTVLSQAGGVHAANANGATVLAASVMPAVTALGLMLSMNAEESLRVQLRARREEKPGKPAPERTEEA
>XP_009158659_Exophiala_dermatitidis
MLPASSGFARVLREAAPSLSKRFFDCSRSASSTGSRRISSLSSKQTKRVASGTTAQGCTSNQQHHRSLSSAAPKTQQTLTGRSLQPSLYSSSLCSRNLRTDVTTTSRFVLARTFVASSSARTTMQTNTATANVQDATVVGAAAEADKSESKSGKKKSSSFPDTSSNTVAYWLLASAASVFGIVVFGGLTRLTESGLSITEWKPVTGSLPPMSQEDWEAEFAKYRSSPEFKMLNSRMTLEEFKSIYWMEWIHRLWGRFIGLSFVVPAVYFVARKQVSRSMAWRLLGIAGLIGFQGFIGWWMVKSGLKDDLFAPGSHPRVSQYRLTAHLGTAFICYLAMLWSGLDILRTNKLLKAPREVAEASLNALRNPALKPFKRSVALLAGLVFITAMSGGLVAGLDAGLIYNEFPFMGLGLTPPKSELFDPFYSHTEDRSDLWWRNMLENPSLVQLDHRILATTTFTAVMALWAYSRTGAMKKILPAAAKKGVHGVVGFVCLQVILGITTLLYLVPTHLASAHQAGSLFLLTWTVVLGSRVWFPTQAARILAQRMQQSVGSVGTAGARNLSSSAAGAHGKSGASTVLAASMMPAVTAVGLLLSTNAENGLRSQLRSNARAQHADAHSLEAKAQSEES
>XP_013262818_Exophiala_aquamarina
MLPASTFNRMLSELSPGLSKRFFACSSRSHYGLRTESQSTHKIQGLAPSARTPGLATRQFSSRRSTSTKIKYEWPSATNSIPRFRSNRNINPKWTRPFSASARSRTAAATDIIENAAKSEAGRASSFPKTSTNAVAYWLLGSAASVFGIVVFGGLTRLTESGLSITEWKPVTGSLPPRSREDWEAEFAKYRSSPEFKILNSRMTLEEFKSIYWMEWIHRLWGRFVGLSFVLPAVYFVTRKKVSKPMAWKLFGIAGLIGFQGFIGWWMVKSGLKDDLFASGSHPRVSQYRLTAHLGAAFICYLAMLWNGLDILRTNNLLSKSPQTSSSILSQLRNPALKSFKRSVGALAALVFITAMSGGLVAGLDAGLIYNEFPYMGLGLTPPKSELFDKFYSHREDHSDLVWRNFLENPSLVQLDHRILATTTFSVVMAMWAWTKYSAQLKQALPRAAAKGMHGVVGFVWLQVILGITTLLYLVPTHLASTHQAGSLALLTWTIVLGSRVWLPSTMVQKIVAGRMRSAVAAGGKVQDQGAGAQVSNATQSALLNGATNGQANAHVASSLAAGGIGLIPLGLWFVSNNEKATQQGLNRGRKPQVEFLQRQSGKGA
>XP_016221901_Exophiala_mesophila
MFSRSSSSGFGRSLSEAAPGLSRRFFNCQNRNKPPHNLRYFSSSRPTPGSRDPRVQIRPIGTLSDIAASRTWTVKLSKSASSPFTQSRITCGRSESWSSRPPPGANSSNLRCIRSFSVSTRSRTQATLAQEINTAEGSKSEKKGFYPKHSTNAVAYWLLASAASVFGIVIFGGLTRLTESGLSITEWRPVTGSVPPRNQADWEAEFEKYRASPEFKVLNSRMTLEEFKSIYWMEWIHRLWGRFVGLSFVVPAVYFVATKRVSRSMSARLLGIASLIGFQGFLGWWMVKSGLKDDLLAPGSTPRVSQYRLTAHLGAAFVCYLAMLWNGLDILRGNKLLSSPPATASSTLAALRHPGLRTFRLAVTALSALVFVTAMSGGLVAGLDAGLIYNEFPYMGNGLTPPKSELFDPFYSHTPDHSDLVWRNFLENPSLVQLDHRILATTTFSAIMALWAWTRYSKSLTSLLPRAAKRGVHGVVGFAFLQVTLGICTLLYLVPTHLASSHQAGALALLTWTFVLGSRTWLPSRAVQKLVMERVGAPTLGGNAAAAAKLRDAATASAASAATPMSATSLASLGGATLLPLLGLGLGRGGSGGVTNKETLGHEDVAPAGKMLVVQKDQFLARQRGIKSS
>XP_013273190_Rhinocladiella_mackenziei
MLPMFSFTRALREAAPGLSRRFFDCSSRRQSSLFGQVPKISKPKTKTRSEPIVRVRRLSTLPNRSIRQSQTSTVFSPCRTSGHAIVRINAPNQFIRAFSASARARATASAEADVQAPAKETESGEAGDKSRNETQGKRSFFPDTSSNIVAFWLLGSAASVFGIVVFGGLTRLTESGPSKETDLYIPMMIRLSITEWKPVTGSLPPMSDADWESEFAKYRSSPEFHMLNSRMTLEEFKSIYWMEWIHRLWGRFIGLSFVLPAAYFIARKRVSRSMAGRLLGIAGLIGFQGFIGWWMVKSGLKDDLFAPGSHPRVSQYRLTAHLGTAFICYLAMLWNGLDILRTNKILSLPASTAASTLNALRNPALRTFKRSVSLLAGLVYITAMSGGLVAGLDAGLIYNEFPFMGLGLTPPKSELWDQFYSRNPDHSDLWWRNMLENPSLVQLDHRILATTTFTAVMALWAFSRTGTMQKVLPPAARRGVHGVVGFVGLQVILGISTLLYLVPTGLASAHQAGSLALLTWTIVLGSRVWFPKQAARILAQRAQAHVSSIGSVGRGRQGAAGTLEASWKHSGAATETRTVLPASMASAVTALGLMMMGLTMDAQKSVRDHKQLHESSQDINTEFGKSK
>XP_017999340_Phialophora_attinorum
MATQPSKQLYVQRSALSMRTFSTGRASFSELVATTKPKKKSFFPTRTSNSVAYWLLGSAASVFGIVVFGGLTRLTESGLSITEWKPVTGSLPPMNQEDWESEFLKYKSSPEFAMLNSRMTLEEFKSIYWMEWIHRLWGRVIGVSFVLPAVYFTARGKMTASMTVKVWGIAGLIGFQGFLGWWMVKSGLKDDLFAPGSTPRVSQYRLATHLGTAFIVYLSMVWNGLTTLRDNFLLTKMKAADASAMLKKLQDPALRPFRRATAGLTALVFATAMSGALVAGLDAGLIYNQFPWMGQGLTPPKSELFDPFYSHVPAGASGKHSDLVWRNMFENPSLVQLDHRIMATTTFTAVVALFGWTRFSTVLKHRLPSSAKRAVHGVFGFASLQVVLGISTLLYLVPTTLASAHQAGALLLLTWTFVLGSRIHASKHSLSLLERALQNGRLGVQTTKKVSTVSPIRTKTAFRKAAEPQLQGVLPA
>NP_594836_Schizosaccharomyces_pombe
MNISRSSGLMRQFLLQPLRKGCDISCLGRSSWRMSRSFSGSSVLNEINLSRTKNLFLNDCKFNKNSFEKFFARRLSNSVAPTPGGILQETEKIPSKKVAFWLLGSSALVLAIVVVGGITRLTESGLSITEWKPITGVIPPLTDEQWNQEFELYKKSPEFEKLNSHMTVDEFKNIFFWEWFHRVLGRGIGLTILLPSIYMIVTKRASPWLSKRLIGLTGLVGLQGVIGWWMVKSGLSEELFSDGSHPRVSHYRLATHLAAAVALYIGLVWTGHGILQRHAFLKSMKSGSTSQLTSMVSSVQKMKGFRTSVNSFVGLVLITLLSGAFVAGLDAGMIYCTFPEMGEGRLAPSKSELFDQRFCRKDDKSDLIWRNMIDNPSLVQLEHRILAITTFVAACGLFIFSRAKRNILPKKIKTSINVVTGVVTAQATLGIMTLIYVVPVPLAALHQAGSLVTLTAALSLAQRLHPEYALKNIRSWTKLISSPPKSSISSSILTQQRQFHTFRPSFHSEIKKPLPGTGIKVFFVTPEGREIMIEGNEEGACEGSVACSTCHVIVDPEHYELLDPPEEDEEDMLDLAFGLEETSRLGCQVLLRKDLDGIRVRIPAQTRNIRLERPKA
```
