## Supplementary material for "Coding Sequence Insertions in Fungal Genomes are Intrinsically Disordered and can Impart Functionally-Important Properties on the Host Protein": fasta protein sequences: XP_711330.2_blasthits_fa.txt

```
>XP_711330_Candida_albicans
MRRKRSNGGHSSRSNSRGRTKTTDSIVNNEIEEPFPQVRGKSKTTTKDQLKPCKSSDQAQSRSRANSVFSFIFDKISVHQPRKDGSKGFSLYKLLLLELNLNSNDTLTSEKSTDSMNDNHFEELQNMIKIPFCLEKFMIFGLLVCLNSFLSLFTLAPLKVLIISSQSAYQFLTKQQTFQFCRFRLIKKDVITLSIIILSIVVLSNRKLDISRMYHDVRGQTDIKLYVMFGVLECAEKLCSSIGQDILNVLYESSPNRNIYRFASFYLLSTFYLSFHAYILIYQTVSLNVAANSYSNALMTLLLSNQFSELKSSVFKKFEREGLFQITMADLTERFQLSLMLGIIALKNLLQLSVTGGLIPNSWKSWNRWVGAVFGPSVVVIGSEIFVDWIKHCFIAKFNKIRPKVYKNFLYVSCLDFLEVFKANTKSGKSSHEFTDYIVLTRRIGLPLLASVVCFLRMILADLKHIFVFPVAGSNFYAIITSGSLIVLTFFTLLLTRVILCMLIFKIANVLVTQHKQHQEKLRKKLNDFRSVAATRDYLSEGTPSPPDNRTNDTSIDINDSAVGTYLSSPLGLSFLPGSPNTEPSTINPTTRAQLYDADEKIPPTIEEKRNKQLLQGVLNEDSWCSDSGDEGLSQVMRYKMSSKRIW
>XP_002420864_Candida_dubliniensis
MRRKRSNGSHSSHSNSRGRTKTTESIINNATDEPFPQLGGKSKTVTKEKLKPCKSSDQTPSRSRTNSVFSFIFDKISVHHPRKDGLKGFSLYKLLMLELNLNPNDPVTPEKTTNSMNDNHFEELQNMIKIPFCLEKFMIFGLLVCLNSFLSLFTLAPLKVLIITFQSAYRFFTTQQNFQFCRFRLIKKDVITLSIIILSIVVLSNRKLDISRMYHDVRGQTDIKLYVMFGVLECAEKLCSSIGQDILNVLYESSPNRNIYRFASFYLLSTFYLSFHAYILIYQTVSLNVAANSYSNALMTLLLSNQFAELKSSVFKKFEREGLFQITMADLSERFQLSLMLGIIALKNLLQLSVTGGLIPNSWKSWNRWVGAVFGPSVVVIGSEIFVDWIKHCFIAKFNKIRPKVYKNFLYVSCLDFLEVFKANTKSGNPSHEFTDYIVLTRRIGLPLLASVVCFLRMILADLKHIFVFPVVNSNLYAIITSGLLIVVTFLTLLLIRVILCMLIFKIANVLVTQHKQHQEKLRKKLNDARNVAATRDYFMEGTPSPPENTTNNTSIDINDSTMETYQSSPLGLSFLPGSPNTEPSTINPTTRAKLYDADEKIPPTVEEKRNKQLLGGVLNEDSWCSDSGDEGLSQVMRYKMSSKRIW
>XP_002548636_Candida_tropicalis
MAKKRPGSNGSASNGSTNGNIRGRANRPSSSSKSSSSSNNELKNRSRSSSRHRDTLSPSISRKGSRSKSRSRANSVFSFIFDRISSPHPRRDGIKGFSLYRLLLLELNLSSNEPGNEIAPQSEDNENSFETLKNMLYIPYCLEKFMIFGLLVCFNSFLTLFTLAPLKIMIITLQQAVQYIKNSNGFQFEKFRLIKKDVITLSLVILSILVLSTKKLDISRMYHDVRGQADIKLYVMFGVLECAEKLCSSIGQDILNILYHTSTSKKSGRFVAFYVLSIFYLSFHAYILIYQTVSLNVAANSYSNALLTLLLSNQFAELKGSVFKKFEREGLFQISMADLTERFQLSLMLGIIALRNLLQLSVTGGLIPNSWKSWNRWIGAVFGPGVVVIGSEVFVDWLKHCYIAKFNKIKPKIYRNFLYVSCLDFLEVFEFNKVSGKPSHEFTDYIVLTRRIGLPLLASVVCFLRMTLQDLRQIFIFPVVSSWTYSIFASGSLILATFLTLLLIRVILSMLIFKIANVLVIQHKQHQEELKLSMKQTQEIARTMSPTEKFTPETTPAEFDGSTTESIVLNEIRNYNSSPIGLSFLPGSPNTEPSTINPKTRAQLYDVDEKIPPTVEEKRNKQLLNGSMNQDVWKNDDGDEGLSQVMRYKMSSKRIW
>XP_003870740_Candida_orthopsilosis
MHQFQRSMGKQRSTSNINGKISGHKKPKGKPLSTQVITKAKAKSKAKTEHVTFEDDSSQEPPHKTIRNSISEYFSKIGLNEVSREQSGISLFKLVELELNLPTLTSAKNQNLTTADRDQRDNQSYEELVNMFSIPWYLEKFMLFGLFVCLNSFLALFTLAPIKIILVASQVLITYIKNPKQNVIHQLSSIKKDVITLSLIAMALFVLFSGKLDISKMYHDVRGQADIKLYVMFGVLEVAEKLCSSIGQDIINILFQISSVDQVGRFITFYFISVFYLSFHAYILIYQCVSLNVAANSYSNALLTLLLSNQFAELKSSVFKKLDREGLFQITMADLSERFQLSLMLGIIAVRNLLQLNSAHGLIPDSWKKWNIWLGAVFGPGVVVIGSEIFVDWLKHCFISKFNKIKPRVYRNFLYVSCLDFLQVFQTSSEDSSKSHEFTDFIVLTRRIGLPLLALAVCFLRMTIGDFKQIFIIQCSTNVRTLLASLVFITATIFTLLLVRIILVLLIFKIANRSVESHKSRQRELAKRAKNNILIDTQVENTPSPREDSMSTFDDSSFVSSPVELSYLPGSPNTEPSTINPSTRAHLYDIDEVVPETPEQKRNKQLLNGALQESPWGDNEDEGLAKVTRYEMSSKRIW
>XP_001523896_Lodderomyces_elongisporus
MGKRKQVNTTKNGVRKPQGNVTSMLDLPLQLKLKLKLRLEMTEQNNLYNFLPSMYNRSSSSSSSSREGNCSRPLLQPVQLLPDRSRSNSVLNYIFNHIPNGSSSYRSKRGFSLFKLFSLELNLPGAERNYYGNESDGTRDNDCPLLKRKITDDESYQELINMMCIPWFLEKFMIFGLLVCFNSFLSLFTLAPLKIIIVFVSVLVQALNSRNKFSSVQKLRLIKRDVITMTLIAASLAVLSARKLDISKMYHDVRGQADIKLYVMFGVLEVAEKLCSSIGQDLLNILFHTSSMDHFSRFLVFYFISIFYLSFHAYILIYQTVSLNVAANSYSNALLTLLLSNQFSELKSSVFKKMDREGLFQITMADLSERFQLSLMLVIIAIRNFLQLQAESNAGGGFGTKTGTSTTTTTTTVESWKAWSSCVVAILKPSVVVIGSEIFVDWLKHSFISKFNKIKPKVYRNFLYVSCLDFLQVFQFDSKDIGLGRKQSGRHEITDYIVLTRRIGLPLLASVVCFLRMTLGDFRQLFVFRSSEHDQANAGYGNDVGGIVRAKWRAALGTIALVTITMTTLLFIRMLLVLAIFKIANQSVAKHRLLQDTIKKKMGERYQGKEMQGEQNQKQEQNQKQKHNEENKENDEIENSCGAETPAHSLSPTLEINSPLSKKGAELSSPIHLSFLPGTPNTEPSTINPSTRAHLYDADESIPPTPEERRNEALNKGPLNETQWSNDDGDEGLSKVLRYKMSSKRIW
>XP_007377312_Spathaspora_passalidarum
MDKNNKQDSPSQASPLPTPDSSKQSTPTTSTPPLPQDHSRSRKNSLLDFLVPITLLLLELNLSNEPKDEDDKEQLQLATNSFDEVLNMCKIPFYLERYMLFGLLVCLNTFLTLFTLAPLKIVIVTIQALFGFVFKRKSSSWSSFQLVKRDLITFSLIPISIYILTTLNLDISRMYHDIRGQTDIKLYVMFGVLEVAEKLCSSLGQDILNILYQSNQSIPRFIIFYIIGMFYLSFHAYILIYQTVSLNVAVNSYSNALMTLLLSNQFSELKGSVFKKFEREGLFQITMADLSERFQLSLMLSIIGLRNLSQLSINGTLIPNSFSKNWNIWFGALFGPGFIVIGSEVFVDWLKHCYISKFNRFRPRIYRNFLYVSCLDFLEMFHHSNHSREFSDYLALTRRIGLPLLATVVCFLKMTLVDFKTIFIGPSILSSAGLILATYLTLLLVRVILGLVIFKTASILVIKHKHHQAELKSKTVPDIVVPTPIKQTTILERTPSPSDDSYSHLSISATFLRGSPNTEPSTINSKTRAHLYDADEKIPPTLEETRNKKLLKGPLHESKLEKDAGDEGLSQVMRYKMSSKRIW
>XP_043049416_Scheffersomyces_spartinae
MIKVPFLLERFMAFGLMVCFNSFLTLFTLVPLKITVLSTKALIAFVNDPKVSVVRYHLKWIKKDLITVTLIGLSLFIISGRTLDISKMYHDIRGQAHIKLYVTFGMLDVAEKLFSAIGQDIQNVIYSLSILKSLGRFTFFFILGIVYFLLHAYIIIYQTIALHVAANSYSNALLSLLMSNQFAELKSSVFKRFDREGLFQLTLADLSERFQFTLMLSVITLRNFLQLIDTQSGSLPNSWNALNDWLGAVFGPAIVVIGSEIIVDWLKHCYITKFNKFKPRIYTNFLKVLSLDYLQVFKPNPEANHDSIDYIVLTKRIGLPLIATVVSFLKMILPEIVNTDFGSDAKGSSFSNIVVFNLFLIAIFAVLMLIRLILALIILKSANINKHQQDIFIQQPYTTAEHLKESVPTPRQPNSSPTPQSKVVAPTPQHQASTPPPHEGVQQLPSSITPPTILSPPMSPAELSFIPGVPNTELSSINPQTRTFLYDPGEIVPPTMEEKRNKSLITVSNDETEGLGNVTRYEMKSKRIW
>XP_001385066_Scheffersomyces_stipitis
FSLYKLLCIELNINHHDSSEDEPINAEIDHSYEELVNMMKIPFYLERFMMFGLLVCVNSFLTLFTLAPLKILVVAYATIVDLYRHFTNRKISESVRSILSRRFLIVKKDIITLTIVSFSIVVLSSKSLDISRMYHEVRGETHIKLYVMFGVLEVAEKLCSSLGQDILNILYNIPLDSKGSQIPKFAVFFLLSIIYLSLHAYILISQTVSLNVAANSYSNALMTLLLSNQFSELKSSVFKKSDREGLFQIAMADLTERFQLLFMLGIIALRNLLQLNSNHIGLIPNSWKSWNTWFGAIFGPGIVVIGSEILVDWLKHCYISKFNKVRPRVYRNFVYVLSLDFLQVFKLGPNNQLEANDLTDYIVLTRRIGLPLLASVVCSLRMTMSDLKRVFVFPIVASYTYSILASGALIVATFLTLILIRLILGLVILKMASSTKAEHIAFQEELKRKAIEKQNAEALEVFIPSTPLDTPIKTPEDTLVESKTISGDNIPEIESPISAINSISYFPGNPNSEASSINPKTRSYLYDYGEEVPPTVEEKRNEKQSLSPKKDQVGDNDTLHNVMRYKMSSKRIW
>XP_020066940_Suhomyces_tanzawaensis
MPRQRNSLLGRLEPLQPRASRSRSRSRSRSASTGHSHSTFFNFIIGSTPSLSSYKQPSKNKNRLVSLYRLLLIELNLPVDSLQGPSQPSSSKEASESYDELISMVQIPFYLENFMVFGLLICLNSFLTLFTVTPLKIFITCVAGVKKLVSTGTARTTFAPVKKDFVTVSIIVCSLVVLSSPRLDISKMYHDIRGLAHIKLYVMFGVLEVADKLCSSLGQNFLNILHEIPLTDSSASQRLKLVFFFAVSVLYLSFHGYILIYQTISLNVAANSYSNALLALLLSNQFAELKSSVFKKFEREGLFQITMSDLCERFQLSIMLSIITLRNFLQLGQIGLIPNSWKSWNTWLGSIFGPGVIVIGSEIFVDWLKHSYIAKFNKIRPRIYRNFLYVLSLDYLTVLNFDNSTGSDYVVLTKRIGLPLLATIVCFLRMTLTDFKQLLIFPYSMAATTGIVLVTFATLVLVRLILGLVILKLANKIKLEHREYQDSLRGMRLDPFQELAKGLEAPQPFGSPTPVRFPVAGDEQDLPPQSTLTLTLPITGDETPDVSSVPESPRSPIDLSFLPGIPNTEPSSINPTTRSYLYDYDEKVPPTVEEKRNQQLLDKLEDDDLGTVMRYEMSSKRIW
>XP_020078755_Hyphopichia_burtonii
MSYEQVLNLLKVPLVLEKFMIFGCLVCLNSFLTLFTLVPLKICIMVYRLVRKFIIHYRSLGQLSYSIISDGLRFVKRDLITISLIISTVLILSLPNLDISRMYHDVRGQAHIKLYVMFGVLEVGDKLCSSIGQDIFNILYGIPLLAFKDISTDSNRVNQLKLTIFYFLALAYLSFHSYICIYQTVSLNVAANSYSNALLALLLSNQFAELKSSVFKKFEREGLFQITMADLTERFQLTLMLGVIALRNLLQLNTTHLGLIPNSWTSWNKWIGAIFGPSIVVLGSEILVDWLKHCYITKFNRVRPRIYRNFLFVLTLDYLEVFKGPSNANLSNELSDYIVLTKRIGIPLLAYIVCFLRMTLPDLKSLFIYRDSSITYSIVVTFSLFSISFFTLLFIRLMLGLALLKWANRIKHNHQAYQAHLKSQQQYTVQQESVLSPTDNPHLYTPGRQIADSVTPNQSSVASKDSNVDEIGVFKSSTNALRPPRTSTGASSQPKPSVSASPKTAAKSPSFLSHGLSLLDLNLPSRTPSPIDPLLVAGNNTMDESAVIDEDPLSTNSTSQQMQEGVDLSFRSQIDMSFLPGVPNTEPSTINPTTRSYLYDFGEKVPPTVEERRNRQLMKVLKNQDRLMELSSDDEVLGKVRRYEMSSKRIW
>XP_015469409_Debaryomyces_fabryi
MGRNRINRNRSLDGRGATGTSHLNTSLESKSRSRSTSRSTFSISSRSRSSTTTSFLNFISNGSHTSHQLPSNGRNRDKIFSLYRLLKLELNLPDEGNSTSTRSNIPPKDEVDSSYEEISNLVKVPLALERFMIFGLLVCLNSFLTLFTLVPLKILILSYKAASESIIYFKVHRRLSLEIVYNKFRWIKRDVITLAILILSFSMLSLPNLDISRMYHDVRGQADIKLYVMFGVLEVADKLCSSIGQDILNILYKIPITPTRNKAWIKFAIFFTFSILYLSLHSYILIYQTVSLNVAANSYSNALLTLLLSNQFAELKGSVFKKFEREGLFQITMSDLTERFQLSLMLGIIALRNLLQLNSIHMGIIPNSWKSWNNWFGALFGPSIVVIGSEIFVDWLKHCYITKFNRVRPRIYGNFLYVLSLDYIQVFKSTSNSNINDLSELTDYIVLTKRIGLPLLASIVCFLRMTFPDLKQLFFFQATNTFVYSLIISLMLILITFFTLMFIRLMLGLVILKWANRIRKEHKEHQAWLREESSRINTTNNLKTAKIEDFSLSPQLVSSIVDTDIAPTNIESDILSPSLNNQDSSPNSLTPTLPLFDLETPSPKASEDISKNLPSPKSPIELSYIPGVPNTEASSINPSTRSYLYDFGEKVPPTIEERRNQQLMNQESKQNDLDFNDDEGLGKVMRYEMSSKRIW
>XP_461024_Debaryomyces_hansenii
MGRNRINRNRSLDGRGATGSSHLNTSLDSKSRSRSTSRSTYSIGPRSRSSTTTSFLNFISNGSHASHSSPPNWRNRDKIFSLYRLLKLELNLPDENNSVSARTSGSQKGEDDSSYEEISNLVKVPLALERFMIFGLLVCLNSFLTLFTLVPLKILILSYKSVFESIDQFRVHRGLNLDIFYNKFRWIKRDVITLAILILSFSMLSLPNLDISRMYHDVRGQADIKLYVMFGVLEVADKLCSSIGQDILNILYQIPITPTRNRAWIKFAVFFIFSILYLSLHSYILIYQTVSLNVAANSYSNALLTLLLSNQFAELKGSVFKKFDREGLFQITMADLTERFQLSLMLGIIALRNLLQLNSIHMGIIPNSWKSWNNWFGALFGPSIVVIGSEIFVDWLKHCYITKFNRVRPRIYRNFLYVLSLDYIQVFKSTSNPDIDVSSELTDYIVLTKRIGLPLLASIVCFLRMTYPDLKQLFFFQATNSFVYSLIISLILILITFFTLMFIRLMLGLVILKWANRIRNEHKKYQTWLREESSKLGDATEYSKSAIVDGFSLSPQLVSSTVDTDIASTSIESDILPRGLDNQVSSPNSSTPTLPLFDLETPSPKASPKTSQGLSNNIPSPKSPIELSYIPGVPNTEASSINPSTRSYLYDFGEKVPPTIEERRNQQFMNQDTELNDLDVNGDEGLGNVMRYEMSSKRIW
>XP_006687742_Yamadazyma_tenuis
MVGSPMSTATSVRPDHDIHTNSRPHQRAPRSRSRSGSTSRSASSAAASRQRSRSSATGSFINFLSNDPARNRPQPRNGDNRHFSLYRLLMLELNIPGNSKQKSGYAHSADVSDHEAYEQIIDMVKIPWVLEKFMGLGLMICTNSFLTLFTLVPIRIVVITFMAVQSTISEKSYTWQLISQKFRSVRRDVLTVVLILLSLSVLSLPPIDISKIYHDVRRQAQIKLYVTFGVLEVADKLCSSIGQNILGITFDLIESPPTRKNYFSTVLFFLGSVAYLCLHAYVLLYQTVSLNVAANSYSNALLTLLFSNQFSELRGSVFKKFDREGLFQLSMADLTERFQLSLMLGMITLRNILQLNSIGSGMIPSSWQTWNKWFGALFGPSIVVLGSEILVDWLKHCYISKFNRIKPRVYYNFIYVLALDYVEVFSSSSHKTSGEYELSDYTILTRRIGLPLLATTVCYLRMSLGNFVTLFTVETSSTVYSVLSSVLLMSVTFVILLLLRLMLGIALLKVTNAIKVNHENKLDEVHDSILETSDPTPSLLLRREGLLPEAEDLNTTPLSPLSPVSPQSPIPKTAADISFLPGLPNTEMSTINPATREFLYDNNENIPPTPEEKRNKDFIEKFETSYDEGLGEVQRYEMSSKRIW
>XP_001484423_Meyerozyma_guilliermondii
MVPSGAVRCQIQISSFCPPIWIFMGRERSKRPLPGSSSRSQSHSRSRSSSRYLLGLLPGASLRQRSATTGSFLDFISGKRTPPPSGGSHVKPQHKIYSLYRLMMLELNLPTIDHRLNEVPQVTSNDETLEQVVNMVKVPLVLEKFMLFGLMVCLNSFLTIFTLVPLKICIVSWRTVDSLILRGQKLDVAPELRDKKGHGSQLYGTIVVENFRYIKKDLYTTCIIGASLFILSLPYFDISRLYHDVRGQAHIKLYVMFGVLEVADKLLSSIGHDLLNILHGLTFSSKLKSGAPIALFFILSVIYLSLHSYVLIYQAVSLNVAANSYSNALLTLLLSNQFAELKSSVFKKFDREGLFQVTMADLTERFQLSLMLGIIAIRNLLQLNGKSIGLIPNSWKSWNTWIGAIFGPSTVVIGSEILVDWLKHCYISKFNKVRPRVYNNFLYVLSLDFVEVFKSAPNVSASPLHELTDYVILTKRIGLPLLACIVCFLRMTLPDLKRFFLFSDSLTYSIISSVGLLVVAFLTLLFARLVLGLLVLKWANRIKTQHRQAQQFLTNKPPISAGRILGSLSISLNVDESAIESDSEIGSEIEEYVPSPRSPFNTSFTPGVPNTEASSINPLSRSYLYDVGEKIPPTVEEMRNNNDKGEEGLENVMRYEMSSKRIW
>XP_018712264_Metschnikowia_bicuspidata
MAKIRRRENPSATLGALQPTPSTSVSSAGTNSGRPRSSTTALLNYINDVPKEEAQRKKSRQKLVSLYRLLVLELNLPGSVSTKSSSAENKGESKNSQEQLANMVKVPFYLEKFICFGLLVCSNAFLTLFTLVPLKIAIVTFTAFKEFLYSPQRDMTILIRKLHFVKRDLITLLLIISSVALLSTRLLEVSRLYHDIRGQAHIKLYVMFGVLEVTDKLLSSIALEIFTVLVGLPLTNMTPNRFGKLVFFSVIALVFFACHSYVLIYQSVALHVAANSYSNALLALLLSNQFSELKGAVFKKFEREGLFQITMSDLTERFQLSIMLFVIALRNLSQLSSTQLSLVPDSWKSWNKWFGAIFGPSVVVLGSEILVDWIKHCYISKFNLIRPRTYENFLYVLSTDFKEVFTSNSKTCTLHEVSDYIILTRRIGLPIIPLTICFLRMALKDLRQFFLPSCLQILSIVSSVVLIVLAFVVLLVARLLLGLWLLKWARFIKHNHEAFQQNLQLKADISSSSQSSGDSKEDRTLRRHQNSVETEYEQSHPSETEDAPCPPVSQLLLNCPPLLKNSSIHLSLQDTAGGNYCDDSQLTSPLELEIEYSFIPGIPNTESSSINPTMRSSLYDFGEKVPPTLEEKRNKQLLERNLRSMGGTEDIRLDSLHKVHRYEMSSKKIW
>XP_002616450_Clavispora_lusitaniae
MSIQPGIQNNDSSEGLVTPEDQDNSDKPNSVVEKRSQTDQPMSRSRSSTTSAFLRFIHHGSYSDLPASSKSNNRMISLFRLLLIELNLPGPTSSKRKSKEDEEAENQAYEQLSSMVSVPLYLEKFIVYGLLVCLNSLLTLFTLIPLKICIITYTTTSDLIRLKKLNLQLIRRNFHFVKRDILTLMLIVLTIYTLGSPLLDISRLYHDIRGQAHIKLYVMFGVLEVTDKLLSSIGSEIFTVLVGIPLTDGSPENILKLFLFSLIALVYSTCHSYALIYQCVSLHVAANSYSNALLALLLSNQFAELKGAVFKKFDKEGLFQVSMSDLTERFQLSIMLFIITLRNLSQLGSTQLGLIPDSWKSWNKWFGAIFGPSMVVLGSEVFVDWLKHCFINKFNRIRPTVYDNFLYVLSLDFHEVFISNSKSLTSREASDYLVLAKRIGLPIISLAICFLRMSLSDLKNVFWPASVTFMSLSSSLALLCLTFIALLVMRLMISLWLLKWGRRIKRNHEARQSELVKKSSHSFMTPDHSQFVSSSVDVDSPLNNDLSDDSNISIGVNTESDLTQAFIDLPTLGASFIQTSSQTTIPSTHDQISCSKDLLENEISRSFIPGVPNTEMSSINPSTRSYIYDYGEKIPPTLEEKRNAEVKKRRIGSPIVEHPDNDSLSKVKRYEMASKRIW
>XP_025341019_Candida_haemuloni
MASEEAIPPDDALVPETETESTHRGSASTITGRRSSTMSDLAPARSNSLHPSRSRSSTASGFLNFIYNGSKTGLVPEKQEKNRFVSLFRLLILELNLPKPGHSKQKDLRHEEEQKQAYEQLTNMVKVPLYLERFIIFGLLVCLNSFLTLFTLVPLKIIIICYTAFADFVTNLSQTGKSDFSIFTRKLHFIKRDLINVFVIISTVALLSSPRVEVSRLYHDVRGQAHLKLYVIFGVLEVLDKLLSSIGQEIFTVLVGIPVTNTSFRNMSKLTLFIVISLIYSVSHSYVLIYQSVSLHVAANSYSNALMALLLSNQFAELKGAVFKKFDREGLFQVAMSDLTERFQLSLMLFIISVRNLAQLNMTQLGLVVPDSWKSWNKWFGAIFGPSMVVLGSEVFVDWLKHCFIIKFNRIKPRVYKNFLYVSSTDFMEVFTLNSNTSTSNEMSDYIILAKRIGLPILSLSICFLRMTLRDLKQLYVPSFNLSSILACGLLAALTFITLLVIRLVLGLWILKWARRIKHNHEAYQNELAAAALTSSLISEESAVSSVQDNFSREFTPETDPLSMKPSPFDKFRPSVDPIDTSYTSSYKLSEWSPNSQSNVPSTTSSDSQSEIEQSFIPGVPNTESSSINPRTRGFLYDHGESVPPTGEEKRNDLVRNRAKFDSKFSSHSGEDALKSVHRYEMSSKRIW
>XP_024716060_Candida_pseudohaemulonis
MASEEANSEKLDPIPATETASTQRGSTSTITGHRDSTLSDLAPQKSNSLYPSRSRSSTASGFLNFIKNGSKSTLVSEKQEKNNFLSLFRLLILELNLPKPGHSKQKDIKHEEEQRRAYEQLTSMVKVPLYLEKFIVFGLLVCLNSFLTLFTLVPLKIAIICYTAFTDFLTNLSQTGGADIGIITRKLHFIKRDLINVFVILTTVALLASPTVEVSRLYHDVRGQAHLKLYVIFGVLEVMDKLLSSIGQEIFTVLVGIPVTNTNIRNMSKLALFMGIALVYSASHAYVLIYQSVSLHVAANSYSNALMALLLSNQFAELKGAVFKKFDREGLFQVAMSDLTERFQLSLMLFIISIRNLAQLNMTQLGLVVPDSWKSWNKWFGAIFGPSMVVLGSEVFVDWLKHCFIIKFNRIKPRVYKNFLYVSSTDFMEVFTSNSRRSTLNEISDYIILAKRIGLPISSLCICFLRMTLRDLKQLYVPSLNLLSILACGLLAVLTFITLLVVRLVLGLWLLQWARRIKHNHESYQNELTTAALTSSLISEELAVSSIQEDFGREFTPEANGALPSIGDNLAMRESSIDPIDTTYSGLVKSQEWSPENPNGHYGYSSSDSQSEIEQSFIPGVPNTETSSINPRTRGYLYDYGELVPPTGEEKRNDLVRKRGKLDSNLASNSAEDALRTVHRYEMSSKRIW
>XP_025338358_Candida_duobushaemulonis
MASEEAKSDKLDPIPGTETASTQRGSTSTITGHRDSTLSDLAPQKSNSLYPSRSRSSTASGFLNFIKNGSKSTLASEKQEKNNFLSLFRLLILELNLPKPGHSKQKDIKHEEEQKRAYEQLTSMVKVPLYLEKFIVFGLLVCLNSFLTLFTLVPLKIAIICYTAFADFLTNLSQTGGADIGILTRKLHFIKRDLINVFVILTTVALLASPTVEVSRLYHDVRGQAHLKLYVIFGVLEVMDKLLSSIGQEIFTVLVGIPVTNTNVRNLSKLALFMGIALVYSASHAYVLIYQSVSLHVAANSYSNALMALLLSNQFAELKGAVFKKFDREGLFQVAMSDLTERFQLSLMLFIISIRNLAQLNMTQLGLVVPDSWKSWNKWFGAIFGPSMVVLGSEVFVDWLKHCFIIKFNRIKPRVYKNFLYVSSTDFMEVFTSNSRRSTSNEISDYIILAKRIGLPISSLCICFLRMTLRDLKQLYVPLLNLSSILACGLLAALTFITLLVVRLVLGLWLLQWARRIKHNHESYQNELTTAALTSSLISEESAVSSIQEDFGREFTPEAKEALPSIGDNLAMRESSVDPIDTTYSGSVKSSEWSPNNPNAHYGYSSSDSQSEIEQSFIPGVPNTETSSINPRTRGYLYDYGESVPPTGEEKRNDLVRKRGKLDSHLASNSAEDALKTVHRYEMSSKRIW
>XP_028889789_Candida_auris
MASLEAPSIDLNVYPATDTTSTQRGSTSTIVGRRGSSVSDITPSISTSLQPSRSRSSTASGFLNFIHNGSKSALAAGKPNRNRILSLYRLLLLELNLPKPGHNKQKDLSHEEEQSRAYEQLVSMVKVPVYLERFIVFGLLVCLNSFLTLFTLVPLKICIICYTGFADFFHHFSGTGKLDFSLLTRKLHFIKRDLINLFIIVSTVTLLASPRVEVSRLYHDVRGQAHLKLYVIFGVLEVMDKLLSSIGQEIFTVLVGIPVTNTNYKSISKLILFVIISLVYSACHSYVLIYQSVSLHVAANSYSNALMTLLLSNQFAELKGAVFKKFDREGLFQVAMSDLTERFQLSLMLSIISIRNLAQLNMTQLGLVVPDSWKSWNKWFGAIFGPSIVVLGSEVFVDWLKHCFIIKFNRIKPRVYKNFLYVSSTDFMEVFTSNSQKSTSHEISDYVILAKRIGLPMLSLSICFLRMTLRDLKQIYVPSPNISSILSCGLLATLTFITLVIIRLVLGLWLLKWAKSIKGKHEEYQKEVSAAASAKAFYAEESSVASMQEGLFDSENSRGVGSKLEGDENSHFSLYTDPNWSREMSPTDVHDTMSGRVYDSSDSQSEIEQSFIPGIPNTESSSINPRTRGFLYDYGESVPPNGEERRNDMVRKRVKSTSKTSQDLGESLKAVHRYEMSSKRIW
>NP_011067_Saccharomyces_cerevisiae
MQHKDTAVAKDTAKKRLLRRNSAPSAIHIISRLDKKWSFLWNTIDRHNIVEEQDESSAAKSEEEHEDDYELEQLLNMIRIPMFLEKFMLFALLTSLDCFLYYFTVLPIRLIKGYVKQFKSYRQHYRLQQRSGHKNKIPFRYRITSREYKERCMIFIIVISSILLSKLDTSKLYHRIKRQSTMKLYMLFSVLEMADKMLASLGQSLLTVMLSRKNSERILLHKCLLVSMSLTYVTIHGYVLVYQAISLNIAVNSYSNALLTLLLSMQFAEIKSSVLKKFDKEGFFQITIADVVERFKLTLLLSITGLRNLQSWSSSLSNTSINFWSPRSTLSIVINILCGPMVSVVGSEVLVDWAKHAYITKFNRIRPQIYDKFYYIIYKDYSTRTHKLEDRLGLPLPAFVVLFIVMVRPTLFKSSEPSYLPSLFRILFMGASVFLLALLAKFTLDLILIKWSKRIEQRFRDQAFNTVVTEEEYVPGLLSGGMGKVDVSTRIALHSDYNKENRIETESVSPMRKRKTTLTAECTPPSLNDIRRQKDSKNPRSLENVARYKMVSKRIW
>XP_018222806_Saccharomyces_eubayanus
MQNKDTGVAKDTVKKRLHRRNSAPSAIHIISQLDRKWSFLWNTIDRRKSVEGKEDRSEAEREDEQEDDYELEQLLNMVRIPMFLEKFMLFALLTSLDCFLYYFTVLPIRLIKGYVKQFKKYRQHYRLQQRSGHIPNVPFRYEITSREYKERCMIFIIAISSILLSKLDTSKLYHRIKRQSTMKLYMLFSVLEMADKMLASLGQSLLTVMLSKKSSTRILPHKCLLLSICLAYVTIHGYVLVYQAISINIAVNSYSNALLTLLLSMQFAEIKSSVLKKFDKEGFFQITIADVVERFKLTLLLSIIGVRNLRSWTSSLSSTSINLWSLRSPVTVVINILCGPMVSVVGSEVIVDWAKHAYITKFNRIRPQIYDKFYYIIYKDYSTRTHKLEDRLGLSLPAFVVLFIVMVRPTLFKSPESSYLPLLFRVFFIGASVFSLALLTKFVLDLILIKWGKRIEQQSKYQNLNTAVTENEYVPGLLSGGMGKIDIATRITLHSEHNKENQLGTPPTSPIRKKENILPGLRTPPSINDIRRQKDSKSPRSLENVARYKMVSKRIW
>XP_033765958_Saccharomyces_paradoxus
MQHKDTAVAKDTTKKRLLRRNSAPSAIHIISQLDKKWSFLWNTIDRHSIIEEQDKRSDAKREEEREDDYELEQLLNMVRIPMFLEKFMLFALLTSLDCFLYYFTVLPIRLIKGYVKQFKSHRQHYRLQQRSGHKHKIPFRYKVTSREYKERCMIFIIVISSILLSKLDTSKLYHRIKRQSAMKLYMLFSVLEMADKMLASLGQSLLTVMLSRKNSQRILLHRCLLVSMSLIYVTIHGYVLVYQAISLNIAVNSYSNALLTLLLSMQFAEIKSSVLKKFDKEGFFQITIADVVERFKLTLLLSITGLRNLRSWTSSLSNTSINFWSPRSTLSVVINILCGPMVSVVGSEVIVDWAKHAYITKFNRIRPQIYDKFYYILYRDYSTRTHKLEDRLGLPLPASVVLFVVMVRPTLFKSPESSYLPSLFRIFFMGASVFLLALLSKFVLDLILIKWSKRIGQRFRDQALSTAVTEEEYVPGLLSGGMGKIDVATRIALHSDYNKENQIETQSASPTRKRGDPLAAGCIPPSLNEMRKQKDSKNPRSLENVARYKMVSKRIW
>XP_003675024_Naumovozyma_castellii
MGISSRRRSSVVGKRPKSKSNQINEVKNSFYVAMDHYDDDLGKKELEEAETDEVDEFEIEQLLNMVRMPFYLEKYMVLTLMASFDCFLYHFTGLPIRLIQRLLKKEDSNQLARKKSWMERTYKERSLLFLIIASSIILCKSDTSIIYHKIKRQSTMKLYMLFNVLEMGDKMLASMGQSLLAVVLSRKGYRRKTYNRIVLIFLGVVYIIAHGYVLLYQTVALNVAVNSYSNSLLTLLLSMQFAEIKSSVLKKFDKEGLFQITIADAVERFKLLLILMIITVRNIATNPVALSSISINKTSSAVANFLSGPFISVIGSEIIVDWIKHAYITKFNRIRPQIYDKFFFITYKDHSESLRKFQDRLGLTLPTFVVVFIVMVLPTLLQVLRFTSSFRFLQSLLIMALVFCLLIVVKLVLHAILRQWEQRIQREWELQKHSTTVTEKEYVPGLLSDGMGLVDKYAREIIHSPEPTDNGMLSPPSSSPTRGEILVQHTLPASLNDKRRTRNKMNPQGLEHVARYKMVSKNIW
>XP_003668581_Naumovozyma_dairenensis
MVKKTRNRSASFKRKRQYDVGNRWRQLKGLGNRFIQAMDHQGLRSDKEIEMEGDSVDEVEIEQLLNMITMPIYLEKYMFFTLLACFDCFLYHFTGLPIKIIQNLSLTRKNKTITFPTGLNKHKQRKNWLTKTYKERCLVFLIGVSSMFLSKLNTSIIYHRIKRQSAMKLYMLFSVLEMADILLASMGQSLSAVVLSRIGYGRKIYQKGLLISLSVIYILLHGYVLVYQAVALNVAVNSYSNSLLTLLLSMQFAEIKSAVLKKFDKEGLFQITIADAVERFKLFLLLMIIILRNISANPIGLPTSWSFKKSSTVLMNFLSGPFISVIGSEIIVDWVKHAYINKFNRIRPEIYDKFFYITYNDHTTSLRKFQDRMGLPIPAFVVLFIVMVRPTLFQIFQQSNFPLITQSIIILIFSFWILVMMKFILHTILEKWGVQIQKSWEKVPVDTTVKESQYVPGMLSDGQGKVDELSRMVIHLDDKIDFKKSNHPTYLPERSTELPPSLNDKRIERNLKKPNGLEEVARYKMVSKNIW
>XP_003955660_Kazachstania_africana
MVKIPLHVEKFMLYTLLASFDSFLYYFTVLPMKIVVDFCRKPNLSSWIRKTYKERLTLFMILVSSFVLSRLDTSKVYHKVKRQSVMKLYMLFSILEIADKMLSTMGQSLVSVLLSKRNHDVHYRYKQILLVPICSLYLICHGFLLIYQSIALNVAVNSYSNSLLTLLLSIQFAEIKASVFKKFDTEGLFQITISDTVERFKLVILLLIIIIRNFSAMPLSLNMFKSFGIKNEFSIFNLVPRLWIPMITFVGSEILIDWIKHAYIIKFNRIRPIMYDKFYYIMYKDHSTSFRKYQDRLGLPLPAYVIISIVMIRPTIHQMLHTSHSSFLTSILVSSFIIMIIFIALSFLKFSIHTILVKWEKRIELDWTKKQNNTVVSANDFVPGLVSDGRGQMDHQAREIIFSDMSEKTVETKAPSSANVGQLQNGGTCKGAGSLESVSRYKMVSKRIW
>XP_022465459_Kazachstania_naganishii
MEKVHFQQKGTSQRSRTSSHASSHPSRTKRKRVNRRMRIWWRQVLRSLELSGKYFPEDSSDVSGEGQESQDGNYEMEQLINMVQIPLYLEKYMTYTLLVLLDGFLYYFSVLPIKIIIGYINIYRSRDMSYTWLARTLRERLTLFLILISSIILSKLDTSKVYHRIKRQNSMKLYMLFSVLEIGDTMLSSMGQSLLRVLLFSKKYCWRDSRFKQLILLALTTLYLVSHGYVLIYQAISLNVAVNSYNNALTALLLSMQFAEIKASLFKKFDKEGLFQLTISDMVQRFKVVLLLLIIALRNSSMAMMSSDLSFISIWNRISTLQGNTLSLCLWNPMVSVLGSAVLVDWIKHAYITKFNRIKPQIYDKFFYITYKDHTTSILQYQERLGLPLPSFVVLFLVIVTPALYRVIKCKFVNDNTYQVVSLIQTMACIMTIACSVLLLRVAVHQILVYCSGHASRNPVSLQVTERDYVPGLVSEGSGTMDQSTREIIYGTAEPPPTTSEARAKHDRDSSTALEQVARYKMVSKRIW
>XP_447548_Candida_glabrata
MTKNKDVVAGETDRKQAMSGGADNDALDETDSEFEEEDFNQHDFEMEQLLNMFRIPIYLEKFMLFTLLASYDWFLYYFTELPYNVCRYHVRSIKNSLLSILGRNKKQNKVQSLPKQLKKQLKEQQSKMFQDKCTMFLIIASSILLSPLDTSKVYHRIKRQSTVKLYVLFSLLEMSDQLLSSVGQSLLTVVISHNCYKRLRHRQFFLLFLGVVYLTCHGYVLVYQTISLNIATNSCSNALLTLLLSMQFSEIKGSVFKKIDKEGLFQIGMSDVAERFKLLLFLSIIGLRNIVAKSRNISSVIPFTWCLNITSSGIQNSPTLNVIGSEIIVDWIKHAYITKFNRIRPEMYDKFYFIAYRDYTQNGTQYQNRLGIPLPASVVLFLTMLRPVFFQPAEDSSGMLSIVITLLGSAVIILLSKTLLHWILVQWSRSIQRRFPDGEYNTMVNSESYVPGIISTGLSKMDEITRELINYEKKTDSRSPSTDSFMLSRQSPQSSREATPEPHTDFSDSNRDASLLPIPILTNTATPDQSLEGVTRYKMVSKRIW
>XP_004178177_Tetrapisispora_blattae
MNHNVSPKSSTHKFVKSPKGSKSKMSQYLINEVQNALNSTQSSLAEQELKDGYELEQLLNMARVPICLEKFIAFTLLASFDSFLYYFTVLPIRFIKGIYRSLYSVKAGSKPMKTYRERLTIFLIIVASMVLGKLDTSKLYHRIKRQSEVKLYMLFGVLDMADKMCSTMGQSLLTVGLSRKNKARPRIMQGIFIILVLIYMIIHGYILINETVALNVAVNSYSNSLMTLLLSMQFAEIKASIFKKFDKENLFQMAIADVVERFQLVSFLLIIVMRNLVAGIRSPSNIIPNSWNFNITSSKIVGVLCGPIVSVIGSELIVDWLKHAYIIKFNRIRPTIYNNFFFLMYKDHKIGLQKYQERLGLPLPAYTVLFVVMLRPTVLNALSNLFIPLRLLILIMGFSWLVLLKVIVHLILLRWGKTIRTMWLNNTIKNSVDENNYVPGLVSGGLSEVDDTSRLIIHANDKQQEQEEKQPAKGFREQFKSKLYANPDTPKSLNEKRKKKDHENPHSLEEVSRFKMVSKRIW
>XP_003685496_Tetrapisispora_phaffii
MNAGVTGKRLPFDNKRNRRLKKRAQSNTLHDKNHIYSNELKGIIDAGGNGARDQHDTANNKPTKDFIKVVFDELNHSLNINEVEEDEEDLLQDEYELEQLINMFKIPLFLEKFVLFTLLASLDCFLYYFTILPIRILHGLITRNKLKNNRASRISKERLIVFIIVVASLILTKLDTSKVYHLIKRQSSVKLYMLYNVLEMSDKMLSSFGQSLLNVVLSKKYNAYKGTPIQHIFFIIISIVYLVIHGYILVYQTVALNVAINSYSNSLLTLLLSIQFAELKSAIFKKFDKEGLFQITIADVVERFQIIVILTIISVRNLVARYGSSGTILPTSWTLHSTTSTTASIIIGALCGPMVSVIGSELIVDWAKHAYINKFNRIRPTIYEKFFVITYRSYISGIQKYQDRLGLPLHAYTVLSLVMVPRTIIQGLRASNYHGTQIFIVATLIFIFVMGILIVMKLCVYSILTKWGTEIKKSMRKRHNSVTEKSYVPGILSSGMSKLDSPTLDVLQSKMTKIHPSPKISKNTYIHDNKLKSLNDERKRKDEENPKSLEQVTRFKMVSKQIW
>XP_001644626_Vanderwaltozyma_polyspora
MSNVPKDHDDDLISKGSKSIKDLKHSNTKPLRRKVGKSTTTGTNGRKRNHSTGNIFRFLLQEVNHSLNVNEVEEDEDENSIQDYELEQLINMFSIPLHLEKFMLLTLLASFDCYLYYFTILPIRLVHGVFLDLTQASNNRASRTRKERLIMFLIITASILLTRLDTSKVYHNIKRQSAVKLYMLYSVLDMGDKMLATLGQSLLSVVLSIKGQKRIILQKAIFAALSLCYLVAHGYVLIYQTVSLNVAVNSYSNSLLTLLLSIQFSEMKSSVFKKFDKEGLFQISISDVVERFQVIVFLMIISIRNLVARAGSIATVIPTSWTLHTTSSVVIGVLCGPMVSVIGSELIVDWAKHAYIIKFNRMRPRIYRKFFYIIYKDHVAGLQKYQDRLGLPLPALTVLFLVMIRPAVIQALPTSSILLTFLTVIGGFLFLVILKYTTHLTLLKWGKSIRKEMIRERIDIAVTEREYVPGQLASGIGKVDESTLRIIYQDNNDHSILTSPPPTPTPTPTATGNHTNIISQTLNEKRKKKDDKNPRSLEDVTRYKMVSKQIW
>XP_003679768_Torulaspora_delbrueckii
MSHEEPQPASSRVRETEKKEKGSKKKALALLSRCFSSLRRQLSQLMSDESFEGVYDAEEETEVEHELEQLVNMTKIPFHLERFMIWTLLTCFDCFLHLLTATPMKILNDILFRNHKRKRKSLSKTFNESFMVFMIVVASVILSKLDTSKAYHRIKRQSSVKLYMLFGVLEMADKMLASMGQSLFTIVLARNFKRSKYRQVVLSCTSIIYLVCHGYVMVYQTVALHVAVNSYSNAFLTLLLSMQFAEIKAALLKKIDKEGLFQLAIADVVERSQLIFLLIIIALRNVVAKSKSQSNVIPNSWNLHATSSVVLGVLCGPMFNVVGSELVVDWVKHAYVTKFNRIRPRIYDKFLIIMCRDYVTSLHKFCDRLGLPIPALVVLFIVMIRPTLLEILDISSVPAIAITIFKCLAGFACLVLIKLFLRMMLLRWSQTILANRESSIAVTEAEYVPGMLSYATGKIDQDARAIIHSRINRSKKLKQASSRLRDSNTGVSPVPPSLNDIRKMKDSKNPHSLESVARYKMVSKRIW
>XP_037142823_Zygotorulaspora_mrakii
MEAKHNIKVGYQYFKSTLCGGSRDTMCANEAKSKCNDQHALKNDKTERHRRNTRSRIRQRWNQFRDYVRQETYEIFSNRNCEGTFDPAEVSSVDYELEKLINMTRIPFLLERLMFWALLACLDCFLYYFTIMPLRLIHGLIFRFKKGRALKLSTSHNERIMGFLIIVACFILSKLDTSKAYHRIKRQSSVKLYMLFGVLEMSDKMLASIGQSLLSVLLASKSAKRTNYQRILLLGTSVLYLVCHGFVMVYQTVALNVAVNSYSNALITLLLSLQFAEIKASLFKRTDKEGLFQLTIADLVERSQLILLLIIIAIRNLVAKSKSQSNLVPNSWALNATSSVIIGALCGPMFTVLGSELVVDWIKHAYVTKFNRIRPEIYHKFLYIMCEDHSVSLQKFRERLGLPIPAYVILFIVMVKPTLSQVMDKSSITSIAQNFLVMLLGFICLMIFKIVLHIIVLKWGQELRFGGHASTSLIEKDYVPGDVGAGSAKIDHRARCVINHDSDSNIHGSEKKASSANLISPSSASSPSIYQKQTVSTRLQATPFDVPTEKESHRDGSESRKVNSLKNRFGLGNVSRYKMVSKRIW
>XP_002498297_Zygosaccharomyces_rouxii
MDSRHGRQDSGTNKRSEAANKPPPIITTRSRALDRYLSLQTHIYREVVHAVEENGGDDDQRAGDLEDDYELEQLLNMVRIPPSLEKFMIWTLLACSDCFLHYFTITPLRVATGFIAKYWRGKNRRSSEMYNDRCMVCLILIAAFVLNSLDTSKAYHRIKRQSSVKLYMLFSVLEMANKMLASMGQSLFSVLFSRKNSQRVLSKRLLMQVLCLVYLISHGYVMVYQIVALNVAVNSYSNALLTLLLSMQFAEIKASLFKRIDKEGLFQISIADVVERYQLVLLLLVIAIRNMIAKSKSQSSIIPNSWTLHSTSSVITGILCGPMVNVIGSELVVDWVKHAYITKFNRIRPKIYDKFLLIVCKDHSTSLLKFRDRLGLPIPALVVSFVVMIRPSFTQALNFSSPLRCIMATSTLAIGFAILVVFKIGLHMLLIKWGQFILDGRQLNTAVTENEYVPGFLSDGLGRVDNKSRSIIHIRDFNVEPDSPSADENICNGKNVELSGASSQNDFSNDIPPGPNDLRQHKNSKNPRSLENVARYKMVSKQIW
>XP_003644901_Eremothecium_cymbalariae
MPKKQCQVQTKPQVKSKRGPVNKFRNFLINEIGPLTSRSISDTLLEENEAGIENDLELIINMVKLPIKLEKFFLFSLLASLDCFMYYFTIVPLRLVHGLTKRDRYQKVIKEVKMLSLILVSSFVLLHLDTSRVYHKIKGQSAVKLYMMFQVLEMCDKMLSSFGQNLFSTVIISKTTRKHTIREICLFVATLGYLIAHVFILIYQTIALNVAVNSYSNSLLTLILSMQFAELKASVFKRFDKEGLFQLAIADIVERFQLLTFLTIIALRNIVATGKSISHIIPNSWRLPSTSSIITGVLYGPVVTVIGSEILVDWIKHGYVTKFNCIRPHLYDRFLQILYHDHQNNLREFQLRIGLPIPALVVLFIVLVSPTISQGLISASTSSMNTVAILVLGFLCLVLAKFILQAILLKWVKASQPLYQLNTDIYVPGSLSSGIGKVDEQMRSTMHSKRFSPSSSESTEEVKKAPPNPSELRLKKDVKHPHSLESVGRFKMVSKRIW
>NP_985723_Eremothecium_gossypii
MRRREKLTKPWENIRAWDIVGLLGNARRVLLNSLEPLAARIASQTEAVATDAEVAGEVEQIINMVMLPMTLERFFLFALLGCLDCFIYYFTIVPLRLAGGLVRRDTSAKATRDLLMLSMIVVASAILLRVDTSRVYHRIKGQSAVKLYMMFQVLDMCDKMLASLGQNLLSTLTVSRAWRTRDTALVVAATGYLVAHAFVLIYQTIALNVAVNSYSNSLLTLLLSMQFAELKASVFKRMDKEGVFQLAIADIVERFQLLTFLTSIAFRNVVATGHSISRVLPNSWQLASTSSVLLGVLYGPMVMVIGSELLVDWVKHGYVTKFNRLRPHLYDRFLHILCNDHQNNLHKFQARIGLPVPALVVLFIVLVGPAVLQMLDPTNTSRLNIITVLALVFICMVLAKFILQALLMKWAKTLQQQHAPAPQGIYVPGALSPGLGKVDDQMRASIHSKPFPSSSDSNEETRKTVPPSLNELRNKKDTKNTHSLEAVERFKMVSKRIW
>XP_455652_Kluyveromyces_lactis
MSSQDSEAHLKRRKARSKESSSGAGRRVSVEQDVNTVSSSIKNFIYQEILPQTAKVFEEEPCDQSEKSVEYDLEQIANILRVPFQVEQFFVFAILTCLNCFLYYFTIIPLRVFHVLVVKRDGPKRIRQELLTTAMILGPCSILNVLDTSRIYHKIKGQNAIKLYMIFQVLEMTEKLLSSVGLDLYSIIMLKKSAKHKTEMVMLYIACCLCLSFHALIYIYQILAMNVAVNSYSNSLWTLLLSMQFSELKSAVFKRIDKEGLFQLTMADVVERFQLIVFLTVIAVRNFIVARKSLRDVLPHSWNVHSTQSLIVGIFIGPIVTVIGSELIVDWIKHAYIIKFNRIRAHIYERYLQILSKDNLSNSIQFQKRLGLPFPPLIVAFLVLVWPAIRQTIKNNIIWSTVLIIFGFLWALLTKLTLQAILLRWTLHIQNKQASLHPDPLYINGHLSAGRGMMDEDARKMTHSSQTRTYSPTITPPGSPKLAAFEKKASIPPSLNEQRTKRDLKHPKSLESVERYKMVSKRIW
>XP_022675277_Kluyveromyces_marxianus
MASEKEPSSKSKRAESRRKSSSPPNPSFDEYNVSSIKDFIYRELRPTTGRQVDEDSFDENVKAIEYDLEQIVNILRVPFQIEQFFTYALLTCLNCFLHFFTTMPMRIAHALFVRRDRLSLHKVRQELLALAMVAFPCVILNYLDTSRIYHRIKGQNAIKLYMIFQVLEMAEKLLSSIGIDLFSILMLRDSVQRSKKEMVILYTTCCLCLTLHALIYIYEMLALNVAVNSYSNSLWTLLLSMQFSELKSAVFKRIDKEGLFQMTIADVVERFQLIIFLMVIAVRNFVVAGKNWSDVLPHSWTVNSTQSLLLGVFIGPIITVIGSELVVDWIKHAYIIKFNRIRAHVYERYLQIISKDMKYNGGIRFQRRLGLPFPPLVASFIVLVWPAVKQTLRNNNKWWLTALMTIIGFIWLLFIKLTLQIILVKWSRHMQKKPFNIQPDHLYINGNLSAGRGSMDEDTRRMIHKSQNNNNTNINSSSGARQPPTVVTPPGSPELVSVDKLDKRQSNIPPSMEEQRNKRDLKHPKSLETVERYKMSSKRIW
>XP_022629293_Lachancea_lanzarotensis
MAPKVAKNRKFRRPDKFKYIRELLLAEFEPTDCRRDIPSTGDERRDQEAVEVAERKEEEEAENEMEQILNMLRLFLHMEKLMAFSLLACLNCFLYYFTVFPARLIYSCFDRKRVQNTRKEFIMLFVIACASAILLKVDTSQVYHRIKGQSAMKLYMMFGVLDMCDKMLSSFGQSVLLVVGSKSRYKTGPAALQTLALNICAVAYLTFHGFILMYETIALNVAVNSYSNSLVTLLLSMQFAEIKASVFKRFDKEGLFQITIADIIERFQMVVLLIIIGIRNLIASTSSFSADTPYSWSWSLASYTIMGALGGPVITVVGSEIFVDWVKHAYITKFNRVRPQMYGTFLRILCADHTHNLQKFQSRLGLPVPALVVLFLVMIRPALEIGLSEISSSVIRTFSIVAMSFVCLLLSKFVLHLALSKWSQTLQGHNGASNFAVGEAMYVPGLPSSGHGKVDERTRIALHMSGNDDTSQSHSRLPSNAVDKRVLHDSKRSLKNVSRYKMVSKRIW
>XP_002556219_Lachancea_thermotolerans
MTKRISKPKKPKRSVHWKYIKEILLAEFEVKDAKRKDQSAEDDQREAEEAEHEMEQILNMLRLFLHMEKLMLFSLLACLNAFLYYFTTFPARLLYNFVGRKKLRQADREFNLLALIALASLVLFRVDTSRVYHRIKGQSAIKLYMMFGVLEMCDKMLSSVGQSLMVIVQTKRTRQTKLQKALLNMCALGYLSCHGYILMYETIALNVAVNSYSNSLLTLLLSMQFAEIKASVFKRFDKEGLFQITISDIIERFQMVILLTIIALRNLVATSTSFSTLIPDSWSWNSTSSIVVGILCGPVLTVVGSEILVDWIKHAYITKFNRIRPQMYDTYLRIISHDHMCNLQKLQIRLGLPVPALVVLFIVMIRPSLKIGLFEVSTSVAGSVAMVLMAFVCLFLTKFVLYLVLARWSQAMQANGLTGSTDTKVTEEMYVPGTPSSGMGKIDEQLRAQLHATDAQQIDTKQKQASVPPSSNEIRAQRDSKRNLKNVTRYKMVSKRIW
>XP_020058701_Aspergillus_aculeatus
MTRQERQHTPCVDRKSGQFALASDQVLGMVFEHSEEPPRTPGRRTTSRTSLVDVFEGSTAHSTLTEWSRDTSPSRNHDKDPDRVLKLSPAKMQELTSSPQSIPYRAAPPEQSERGRRAVSDGTHGAAAQFETPEPTSLPSVDERNFTSDTLPKLRLPKDLSIDTSTVSTGRTPASSSSRNRPSNSRAVSTPSSRRQTLPATNDRLAQTWASRTKQDRLSITRESDSKHLEPSPQMKEQALPSPMPPNIPLPPLSVPTYLQLELASGRPSPLYIHRSAMTDFPYESSRVKLERLMNFLMLPPAVEQVLWFGILACLDAWLHSFTILPLRFLKALYILVESWILNLGVEFRYVSGFVIKGVGRVWRRRNRTASIDEPPRGFDVGRSHKGETATGERDSSAKATESRKRHRSHGHRAQHRRQKSIPSALMPDDKADILKGLLMIATCCVLMRFDASRMYHWIRGQAAIKLYVIYNVLEVSDRLFGAIGQDVLECLFSREALERRPDGRSKIFRPFGLFLLALGYTVIHSTALFYQVMTLNVAVNSYSNALITLLLSNQFVEIKSTVFKKFEKENLFQLTCADVVERFQLWLMLTIIASRNIVETGAFNIFSGLGSSLTSTSTNSTPLSTPPRTASSILPQAFTIVPSSIIASFSHANSYLPTLAQVLGPFLVVLGSEMLVDWLKHAYINKFNNTRPAIYGRFLDILAKDYYTNAFADQNLMRRLGLPVIPLSCLFFRVSVQTYQMFIAALLPQQPASSTAVEATSLTAIHSQYVPAPMPSPPPLTFRNFIPTSTAYAGAWFRQMLANTMPTPASSVYIFTIVLILTGYVVLLILKLLLGMLLLALARSRYKAMKLREAEQQAHPTAVPPRPREFAVEGSRRVGGWGVVEVNDDHRRWIYADDPDGLRRLKAKEEKDAKAGGGKEELHLDHVQRYEMVAKRIW
>XP_001272750_Aspergillus_clavatus
MAPHRRSIPSAPPNKSTPPSPILSPARARNPQRGDEDDITRGMNGDCKELDVDGLAISNGQGEGTGKTPRSERYSHATDNEVQDEVLGIRRTEITLMEDTYSNEPGSAMSDAANGAGWRELRLRSTEADDSRHVSPTQTQQTLGMVFHHTENGSAGSDPEGSGPRTSTSLVDVFEGPEGVGAALNGWSGNMNMSPGKSHEVPKLSPAKMHELTSSPQSIPYRAAGEKESGRRVVSDHTHTHTKSAGSVDETRLPSDTAAKARGREPAVDGGFELGTPAARHSVANGRPRPPAPRTVSTPSTSRRQTLPVTSERLAQTWAARSKIDPRPGIGRLEQESKQHLSPSPHITEPALPSPMPTSIPLPPLSVPTYLQLELASGRPSPLYIHRSATNDFPYESSRVKLERLSNFLMLPPALERVLWFGILACLDAWLYSFTILPLRFFKALYILLESWMVNLGMELRFLADFVVKGVGRVWRRRTKSAQASSESESRTQAGVVSDKQDHPVERETRSKVVETRRRHRADTHKHQHRRQKSIPSALLPDDKADILKGLLMIATCCVLMYFDASRMYHWIRGQAAIKLYVIYNVLEVSDRLFAAIGQDVLECLFSREALERRPDGRSKVFRPFGLFLLALAYTVIHSTALFYQVMTLNVAVNSYSNALITLLLSNQFVEIKSTVFKKFEKDNLFQLTCADVVERFQLWLMLTIIASRNIVETGAFNFIGTLGSSLGSLASSSTNSTPLSTPPRSSASILPRSFTFFPSSLISSFSQVNSFLPTLAQVLGPFLVVLGSEMLVDWLKHAYIGKFNNTRPAIYGRFLDVLAKDYYTNAFGDQNLTRRLGLPVIPLSCLFFRVSVQTYQMFLAALLPHQPSSTAVQSTSLASIHSHYVPSPIPSATSLTLRTILPVSAAHASAIFRRILANAMPSPAQSVYIFTIVLILTAFILLLILKLLLGMLLLAYARSRYKAMKAREMGHSFAAPAAAAETNGTVSSGSRGRGFVVEGSRRVGGWGVVEVNDDKRRWIYADDPEALRRLKAREEKGKEKEGEPSMDHVQRYEMVAKRIW
>XP_001260068_Aspergillus_fischeri
MVPHRRSSSSDHHPSRHDNHQPSSSSDEPWDLQRENGSKGGEMRELYGDGNTDLPRPETPTSETRDRDIATNGNESQTLRRQRTKSIRQETDGIGDTTSDTTTANGALDNKESHNDYAELKAGQFPPQQALGLVFEHTDNGDNAHRTSLVDVLQGAEAGAALNTWSEKMSPSKGQDMEREREKVLKLSPAKIQELTSSPQSIPYRPVASGTEQGRRVLSDGMHTTGADSDTGESRVHAGHIARDFQTEDGSGLGISAASKHSVSNGRTRPHASRTVSTPTSSRRPTLPGTNERLAQTWASRSKPDRPGIGLGNGRLEQESKRQLSPSPVITEPALPSPMPPSIPLPPLSVPTYLQLELSSGRPSPLYIHRSVTNDFPYESSRVKLERLSSFLRLPPALEQVLWFGILACLDAWLYSFTILPLRFCKALYILLESWLVNLGMEFRFVSDFVIKGIGRVWRRQKKSAQVSEAERRPRGTSAERGPRTKSGESRRRHRADTHKHQHRRQKSIPSALLPDDKADILKGLLMIATCCVLMYFDASRMYHWIRGQAAIKLYVIYNVLEVSDRLLAAIGQDVLECLFSREALERRPDGRSKVFRPFGLFLLALAYTVLHATSLFYQVMTLNVAVNSYSNALITLLLSNQFVEIKSTVFKKFEKENLFQLTCADVVERFQLWLMLTIIASRNIVETGAFNFVGTLSSSLSSRSTSTNSTPLSTPPRSSSSILPQSFTFFPSSLISSFSQVNSFLPTLAQVLGPFLVVLGSEMLVDWLKHAYINKFNNTRPAIYGRFLDVLAKDYYTNAFGDQNLTKRLGLPVIPLSCLFFRVSVQTYQMFLAALLPHQPSSTAVESTSLASIHSHYVPSPIPSAPPLTLRTILPASAAHASAFFRTVLANAMPSPAQSVYIFTIVLILTAFILLLVLKLLLGMLLLAYSRSRYKRMKAREAEQAAHKTESGSATGTASRGREFAIEGSRRVGGWGSVEVNDDKRRWIYADDPEGLRRLKAREERDKEKAAKEGEASMDHVQRYEMVAKRIW
>XP_041142701_Aspergillus_flavus
MVSPLLSPLAPKQDEFPQILVASDDDRKSRNFPTSRLEGSAVARMMDGLHKGSGKQQDTDIFAGSSLSESVSPSPGQRQTEAIAETRNQEKMPRRSRQLQPSPLNLLDDGFEAPVVSEAPDATKRRSLGAEPHRNGSQVNGHSASHHRSPSQRTTNGDQKNAQYSLPPDQAFGMVFEHSQGPGGVNGNTPHRTSLVDVIDGPEVATVLNQWSGEVSPVRNQDTDRERVPKLSPAKIEELTSSPQSIPYRAADSEHSRRVVSDQTHASNSQTTSTDEASPLLNDIKFPPDHATKSRTNKEFTLDGGLARPPTSSTRHRSQSSRAVSTPTSARRQTLPSNERLAQTWASRSKHDRPSIGRGSESKHLNPAPEMSDSTLPSPMPPSIPLPPLSIPTYLQLELASGRPSPLYIHPSASSDFPYESSRVKLERLMNFFMLPPVLEQVFWFGILACLDSWLYSFTILPLRFVKALYILLESWMVNLGVEFRFLSGFIIKGVGRVWRRRNKISGDGTDEQRLVSEAEGRSRQESAGTERDVKTKAAEARRRCRSDTHHKYQHRRQKSIPSTLLPDDKADILKGLLMIATCAVLMYFDASRMYHWIRGQAAIKLYVIYNVLEVSDRLFAAIGQDVLECLFSREALERRPNGRSKVFRPFGLFLLALAYTVVHATALFYQVMTLNVAVNSYSNALLSLLLSNQFVEIKSTVFKKFEKENLFQLTCADVVERFQLWLMLTIIASRNIVETGAFNFIGNLGSSFTSQSTSTNSTPLSTPPRTMSSILPQSFTIVPSSIIASFSHVNSFLPTLAQVLGPFLVVLGSEMLVDWLKHAYIGKFNNTRPVIYKRFLDILTKDYYTNAFGDQNLTRRLGLPVIPLSCLFFRVSVQTYQMFLAALLPQHPSSTAVESTSLSSIYSHYVPAPIPSPPPLTLRTIVPASAAHMNAFFQQLLANTMPSPAQSVYIFTVVLILTGYVVLLIVKLLLGMVLLAYARSRYRAMKQRETEQSSHENSGPPRAREYAVEGSRRFGGWGVVEVNDDHRRWIYTDDPEGLRRLKAKEEKEKNSKEELNMDHVRRLWRRLEKVLACTGSVSLDDEVYLLNRSPKESARLNAQHNFLVDLIGGKPIHPAIPIENITAIADVATGTGIWLSSLITAPKVHPTDRLYLHGFDISSAQYPFSKDIAPTHELHLSTHDMRNRFPPKHRGRYDLVHLRLLVGALKEEDYLQSMRNIFELLKPGGYLQWDDCDTTAFSTAESSPDPFILRMQETVASAAVNLGLCPTAPVLIEKLAKLVGFEDVSRQSYNTIDKPYLHNSARAWLVQVLRSLLPKSMLGTGEVTEEKDAVDRTERLVEELETRCRNVLPVVNLHVVIGRKPLSG
>XP_749571_Aspergillus_fumigatus
MVPHRRSSSSDHHHPSLHDSYQPSSSSDEPWDLRPENGTKGGEMRELDGNGNADLPRPETPTSETTDRDITTNGNESQTLRLQRPKSIRQETDDIGETMDDTATANGASDNQESHHGYAELKAGQFPPQQALGLVFEHTNNGDDAHRTSLVDVLQGAEAGAALNGWPEKMSPSKGQDMERDREKVLKLSPAKIQELTSSPQSIPYRPVASETEQGRRVLSDGIHTTGAESDEGESRAHAGHLARDFQSGDGLGLGISAASKNSVSNGRTRPHASRTVSTPTSSRRPTLPGTNERLAQTWASRSKPDRPGIGLGNSRLEQESKRQLSPSPVITEPALPSPMPPSIPLPPLSVPTYLQLELSSGRPSPLYIHRSVTNDFPYESSRVKLERLSSFLRLPPALEQVLWFGILACLDAWLYSFTILPLRFCKALYILLESWLVNLGMEFRFVSDFVIKGIGRVWQRQKKSAPVAEAERRPRGTSAERGPRTKSGESRRLHRADTHKYQHRRQKSIPSALLPDDKADILKGLLMIATCCVLMYFDASRMYHWIRGQAAIKLYVIYNVLEVSDRLLAAIGQDVLECLFSREALERRPDGRSKVFRPFGLFLLALTYTVLHATSLFYQVMTLNVAVNSYSNALITLLLSNQFVEIKSTVFKKFEKENLFQLTCADVVERFQLWLMLTIIASRNIVETGAFNFVGTLSSSLSSRSTSTNSTPLSTPPRSSSSILPQSFTFFPSSLISSFSHVNSFLPTLAQVLGPFLVVLGSEMLVDWLKHAYINKFNNTRPAIYGRFLDILAKDYYTNAFGDQNLTKRLGLPVIPLSCLFFRVSVQTYQMFLAALLPHQPSSTAVESTSLASIHSHYVPSPIPSAPPLTLRTILPVSAAHASAFFRRVLANAMPSPAQSVYIFTIVLILTAFILLLILKLLLGMLLLVYSRSRYRRMKVREAEQAAHKTDSGSATGPASRGREFAIEGSRRVGGWGSVEVNDDKRRWIYTDDPEGLRRLKAREERDKEKAAKEGEASMDHVQRYEMVAKRIW
>XP_659482_Aspergillus_nidulans
MPCCGDREKNAAPVALEEQWDYMNLDDFKSESCLSPFSYFFLFVFLLVSLAVYAVDTFTAVTLLAFSRWAGQIEPAIPFKYSRWIFAVCILLSFALLAWRWIHAIRAIRSGSVAQCYLNSLAARVQSIRFGHHGRGWRRFLVFGELTKNRKGAEYVALFAYFAFESEKCQTSWMNTVLADGPRQVVNGITLYSVMRMDLLPGGENAVEEDKAGILQFFDNVKILAEENNLRALVLAGMVFTVVVWVLSIIKLVIAIILYLLFLFHHIPAEDGTLKAYCRRKINTRLKRIVRTKVNKALAKGVALQERSPTNPNLTPGRQPTLPVFGDEDKAPMVSTLSRSTTQATLATLPAYTSRPPTAAPQEREPTLPNVATFPEKPDLSRTVTQSSAYSDPATFSATSAVSAYSPLDRQPSPAPPVPPLPGDASMITGRTQTPVSRSNFTPAPYYNRGPPSRMGTPGRQDLYSPDGHNGPSSASSFRPYDIPADPYSRTKTPSSAVTNVDGPMRAYTPSDAHKSRPSPQSVRPPRSFTPGTQATNRGSPAYSNDEQPVRTLTPMSTRVPPRAQDEYIPFSASASNVAATHPEAASEYGKSITLSFFLFENFAVSCECHRDWQKGISLWTPQLRLASTDVSVAMPDVNGLHSSPGKRPAATDRATPSADAGASPQPDFPQPTPRKTVQNTEPIDIQRGNIATAGRMAGDGNRDCQEAGDAKSGHFSITSEKAIGLVFEHSEESAAKQGSENRTLHRTSLVNVLENSEATAALHRFTQEPSSAINKDKDRERTLKLSEAKIQELTSSPQSIPYRAAPHCDQEHSQKLVYSDGPPPLLSPIESEISRNSHGEHKTSSNEMSAPQLKDVSDGAEALNGLGLRTPSTRTRPHIGRTVSTPQSTRKQTLPGTNNDRLAQTWTSRHRQERPSVSREAEPKNLRSPPPPLETALPSPLPQNIPLPPASIPTYLQLELASGSPSPLYIHRPSLNDFPYESARVKLERLVNFLVLPPALEQVLWFGILACLDAWLHSFTILPLRFIKAVYILVQCWVTNLAAEARYLASFVRKGVGRVWRRRNRKPSVSSTSNAVSVERDAKSSMSEPRRRHRSDTFRHRRQRSTPSALLPDDKADILKGLLMATTCTVLMYFDASRMYHWIRGQAAIKLYVIYNVLEVSDRLFAAIGQDVLECLFSREALERRPDGRSKIFRPFGLFLLALVYTVIHSMALFYQVMTLNVAVNSYSNALITLLLSNQFVEIKGSVFKKFEKENLFQLTCADVVERFQLWLMLTIIASRNIVETGAFSFGGNLISTSVSGTSSATNSTLLSTPPRSSTSILPQAFTFVPSSLMASFSHVNSFLPALAQVLGPFLIVLGSEMFVDWLKHAYISKFNNTRPAIYGRFLDILAKDYYTNAFGDQNLMRRIGLPIIPLSCLFFRVSVQTYQMFLAALLPQPPPLSPSSSIAVETTSLAAIHSQYVPAGPVPSPPPITLRTVFPATAAHAEAWFRRVLANTMPSADHSVYIFTVVLVLTGFVLLLILKLLLGMLLLTCARSRYKSMKQREAEHAAAASSSAIPTASDHHGPPRARDYTVDGARRVGGWGTVEVNEDSRRWIYLDDPESLRKLKEKEKASQKGKGVYGDDLHLDHVQRYEMVAKRIW
>XP_001394307_Aspergillus_niger
MDELPGHLNQRASDTIAHVAAPGGQEAPVSPRKREHASGMDHESHSLGIEKLQQSRPMESRPADSGDRANGTLSRNMQRGGSATSDTMSTQERSNREEAVHRFGALVSDHELNRFPSQPTVNGDQKSGQPALPSDQALGMVFEHSLEGADSADHRTTPRTSLVDVFEGSDVASVFHRWSRNTSPVRNQDKEQERVVKLSPARMQELASSPQSIPYRAAPPESDHGRRAVSDGMHAAISPSQPDQSATLLPSEQKVTGDSVPKLRPNKDLAIDVSAATAAKQPVRSRPQGSRAVSTPNSRRQTMPTTSERLTQTWTSRGKQERASLSRESDGKHLTPSPHITGTEPALPSPMPPTIPLPPLSVPTYLQLELASGRPSPLYIHRSAMSDFPYESSRVKLERLMNFLMLPPALERVLWFGILACLDSWLHTFTILPLRFVKALYILLESWAVNLGVEFRYVTGFIFKGVGRVWRRRLRASSTDESSKIADPGRSTSEKQENGSVERESRNRATEPRKRHHKHRRQKSIPSALMPDDKADILKGLLIIATCCVLMRFDASRMYHWIRGQAAIKLYVIYNVLEVSDRLFAAIGQDVLECLFSREALERRPDGRSKVFRPFGLFLLALAYTVIHATALFYQVMTLNVAVNSYSNALITLLLSNQFVEIKSTVFKKFEKENLFQLLCADVVERFQLWLMLTIIASRNLVETGAFNALGSLSFSLGGYTSTGTNSTPLSTPPRTSSSILPQAFTIVPSSIIASFSQVNTYLPTLAQVLGPFLVVLGSEMLVDWLKHAYIGKFNNTRPAIYGRFLDILAKDYYTNAFADQNLTRRLGLPVIPLSCLFFRVSVQTYQMFITALLPQQPSSTAVEATTLSAIHSQYVPAPMPSPPPLTLRNFIPTSTAYAGAFFRQLLANTMPSPAQSVYIFT
>XP_015407948_Aspergillus_nomiae
MVSPLLSPPAPRPDEFPRASVASDDDRKFRNFRTTGLESSAIARMMDGLHNRSGKQQDTDIFAGSSQVRRKCPETRQLQPSPLNLLDGGFEASVVSEAPDATKRRPLGVEPHQNGPQVNGHSTSHHRSASQRTTNGDQKNIQHSLPPDQAFGMVFEHSQAPDIVNGSKSHRTSLVDVIDGSEVATVLNQWSREVSPARNQDKDRERVPKLSPAKIQELTSSPQSIPYRAADNEQSHRVVSDQTHASNSQITLTDDASPLLKDIKLPPDHATKSQTNKEFTFDGGLARPPTSSIRHRSQSSRAVSTPTSARRQTLPSNERLAQTWASRSKQDRPSIGRESDSKNLNSAPQMADSALPSPMPPSIPLPPLSVPTYLQLELASGRPSPLYIHPSAASDFPFIIKGVGRVWRRRNKVSGDGTHLISEAEGRSRQEPAGTERDMKAKAAEARRRCRSDTHHKYQHRRQKSIPSALLPDDKADILKGLLMIATCAVLMYFDASRMYHWIRGQAAIKLYVIYNVLEVSDRLFAAIGQDVLECLFSREALERRPNGRSKVFRPFGLFLLALAYTVVHATALFYQVMTLNVAVNSYSNALLSLLLSNQFVEIKSTVFKKFEKENLFQLTCADVVERFQLWLMLTIIASRNIVETGAFNFIGNLGSSFSSQSTSTNSTPLSTPPRTMSSILPQSFTIVPSSIIASFSHVNSFLPTLAQVLGPFLVVLGSEMLVDWLKHAYIGKFNNTRPAIYKRFLDVLTKDYYTNAFGDQNLTRRLGLPVIPLSCLFFRVSVQTYQMFLAALLPQHPSSTAVESTSLSSIYSHYVPAPIPSPPPLTLRTIVPASAAHMNAFLRQLLANTMPSPAQSVYIFTVVLILTGYVVLLIVKLLLGMVLLAYARSRYRAMKQRETEQSSHENGGPPRAREYAVEGSRRFGGWGVVEVNDDHRRWIYTDDPEGLRRLKAKEEKEKNSKEELNMDHVRRYEMVAKRIW
>XP_001819438_Aspergillus_oryzae 
MPRRSRQLQPSPLNLLDDGFEAPVVSETPDATKRRSLGAEPHRNGSQVNGHSASHHRSPSQRTTNGDQKNAQYSLPPDQAFGMVFEHSQGPGGVNGNTPHRTSLVDVIDGPEVATVLNQWSGEVSPVRNQDTDRERVPKLSPAKIEELTSSPQSIPYRAADSEHSRRVVSDQTHASNSQTTSTDEASPLLNDIKFPPDHATKSRTNKEFTLDGGLARPPTSSTRHRSQSSRAVSTPTSARRQTLPSNERLAQTWASRSKHDRPSIGRGSESKHLNPAPEMSDSTLPSPMPPSIPLPPLSIPTYLQLELASGRPSPLYIHPSASSDFPYESSRVKLERLMNFFMLPPVLEQVFWFGILACLDSWLYSFTILPLRFVKALYILLESWMVNLGVEFRFLSGFIIKGVGRVWRRRNKISGDGTDEQRLVSEAEGRSRQESAGTERDVKTKAAEARRRCRSDTHHKYQHRRQKSIPSTLLPDDKADILKGLLMIATCAVLMYFDASRMYHWIRGQAAIKLYVIYNVLEVSDRLFAAIGQDVLECLFSREALERRPNGRSKVFRPFGLFLLALAYTVVHATALFYQVMTLNVAVNSYSNALLSLLLSNQFVEIKSTVFKKFEKENLFQLTCADVVERFQLWLMLTIIASRNIVETGAFNFIGNLGSSFTSQSTSTNSTPLSTPPRTMSSILPQSFTIVPSSIIASFSHVNSFLPTLAQVLGPFLVVLGSEMLVDWLKHAYIGKFNNTRPVIYKRFLDILTKDYYTNAFGDQNLTRRLGLPVIPLSCLFFRVSVQTYQMFLAALLPQHPSSTAVESTSLSSIYSHYVPAPIPSPPPLTLRTIVPASAAHMNAFFQQLLANTMPSPAQSVYIFTVVLILTGYVVLLIVKLLLGMVLLAYARSRYRAMKQRETEQSSHENSGPPRAREYAVEGSRRFGGWGVVEVNDDHRRWIYTDDLEGLRRLKAKEEKEKNSKEELNMDHVRRYEMVAKRIW
>XP_040638905_Aspergillus_ruber
MAVPTPLFPPPPASASDPASIPATTPVHDHSSGNHEYENYTGSHSSGNNSDENVPHGLSNGVHVDMTESLNKSTTTEMNTRRDGSTPSIPEIPPSARADKMEAIAEDPVSTTAVEDKDEQGQQTGSELRAKRSRARSTTSLLDGPSIFQPHTVNRDTSRMGRSSSNGNLDIPLSPKGTMKATENAHVRRGSSGEDIEGPGAVTPQRNQDKDKERERILKLSPSRIHELTSSPQSIPLRPVPEASPEYGRRVMSDNTYTTVSRSVPGDGMAPPQLQLPADLRISTDIAKIRGSKDLHLDELPEALSPGTRPVSSSSRNGRPHVPRTVSTPLASSSQRQKPASSNNERLAQTWSSRPRQDRPSITRMEQPEPKHHHNHNNHGLAPPPQLAEPALPSPMPQSIPLPPVSIPTYLQLELASGRPSPLYIHHSATSDFPYESARVKLERLVNFLMLPPAVEQVLWFGLLACLDSWLYSFTILPLRFVKALYILLESWVLNLGVEFRYISGFVYNGVGRVWRRRNRAASISASSEPQRSPELDGRFRTKQEQAIERESRPKAPTEPRRRHRTETHRHHRRQKSIPSALLPDDKADILKGLLMIVTCWVLMRFDASRMYHWIRGQAAIKLYVIYNVLEVSDRLLGAIGQDVLECLFSREALERRPDGRSKVFRPFGLFLLALAYTVIHATALFYQVMTLNVAVNSYSNALITLLLSNQFVEIKSTVFKKFEKENLFQLTCADVVERFQLWLMLTIIASRNIVETGAFNFVGSLGSTWSISGNSSTSTNSTPLSTPPRTASSILPQSFTILPSSLIASFSQVNTFLPSLLQVLGPFLVVLGSEMLVDWLKHAYINKFNNVRPNIYGRFLDILTKDYYTNAFGDQNLTRRLGLPVIPLSCLFFRVSVQTYKMFLAASLPQQPSSTMQATSLSSIHNHYAPAPIQSAPPLTLKTIVPSSMAHISNIFRSVLANAMPTPAQSVYIFTVILLITVFLVLLIFKLLLGMGLLAYSRRRYQGMKLAEYERNHPHAHSSPHNGIQPPSITTDPVSQKGRGYAVEGSKRIGGWGVVEVGEDRRRWVYADDPEGLRRVRAYEEKEVKKGSEEGSFDHVQRYEMVAKRIW
>XP_040708095_Aspergillus_sydowii
MPCCGDREKGGPVALEEQWDYISLNDFKSESCLSPFSYFFLFVFLLVSLAVYAVDTFTAVTLLAFSRWAGQIEPAIPFEYSRWIFAACILLSFALLAWRWLHAIRAIRSGSVAQSYLDSLAARVQSVRMGENGRGWRRFLVFGELTKSKKGAEYVALFAYFSFESEVAQLRFLGCWMNTVLADGPRQVVNAITLYSVTKMDLLPGGENAVEEDKAEILQFFDNVKILADENNLRALVLAGMVFTVVIWVLSMIKLLIAIILYLLFLFHHIPAEDGTLKAYCHRKINTRLKRIVRTKVNKALAKGVALQDRTPTNTNMGANRKPTLPVFGDDDKTPIVSALSRTTTEATMTTLPAYTSRPGTAAPREREPALPDVAIFPEKPSLSRTVTESSAYSDPTSAPAASAYSPLDRGGSPAPPMPPLPDNASFAPARDQTPVSRFNFTPGPYNTRGPPSRMGSAGATRDPRERRDPYSPEGYGIPSSGSPFRAYGTPVDPYSRALTPIASVASGDSGSMRSYTPSNAYNSRPTPRPANPPRTFTPGSGTMNQGSPVYPDNEQPVRTFSPVNPRAPSRAQGGYTPYNASARNVATTPFEADQDTAGNYSGTGGIFCDLRMNQCLERFQYTPPFPISPTDISVAMPDVNGLHTPDKWPRESDRATFRVEPGASPQTDPPHPKYDRRNSNSETRNMQNGNRTRAGSGRGRRGSGEDLKSGDFPRSPDKTFGFMFEHSQEGAAAGSDLEPRTLHRTSLVDVLENAEATAELHRWVRDRSPSKDKDRDRVLKLSPDKIQELTASPQSIPYRTARSGQDQEQSRRMVSDGPASLLPPIESDIPAFPQSEPKSAAVAEGTSATQSTKDGSNKFEGLHGLGLTSPSTRNRPHISRAVSTPQSTRKQTLPGHNTERIAQTWTSRARQDRPSVGREAEPKSFKSPPPPLETALPSPLPQNIPLPPVSIPTYLQLELASGSPSPLYIHRTAMSDFPYESARVKLERLMNFLVLPPALEQVLWFGILACLDAWLHSFTILPLRFIKAVYILLRSWALNLATEAQFLGDFVSKGVGRVWRRRNRKPSVSSVTETPPIDRNKPSKPAESRRRYRADTYRHRRQRSIPSALLPDDKADILKGLLMVTTCTVLMYFDASRMYHWIRGQAAIKLYVIYNVLEVSDRLFAAIGQDVLECLFSREALERRPDGRSKIFRPLGLFLLALAYTVIHSTALFYQVMTLNVAVNSYSNALITLLLSNQFVEIKSSVFKKFEKENLFQLTCADVVERFQLWLMLTIIASRNMVETGAFQFGDSLLSTSASGAAPVTNSTPLSTPPKSSTSILPQAFTLVPSSVMASISHVNSFLPALAQVLGPFLVVLGSEMFVDWLKHAYINKFNNTRPNIYGRFLDILAKDYYTNAFGDQNLTRRLGLPIIPLSCLFFRVSVQTYQMFLAALLPQSPPLSPSSSVAVETTSLATIHSQYVPAGPVPSPPPITLGNILPATAAHASVWFRRALANAMPSPAHSVYIFTVVLVLTGFVLLLILKLLLGMLLLTYSRSRYKSMKQREAEHSAPVSSSAAPSMPEGSGAPRARGYDVDDARRFGGWGTVELNEDHRRWIYVDDPESLRKLKEKESQKGKSSRGDELHLDHVQRYEMAAKRIW
>XP_001215250_Aspergillus_terreus
MVSPRPPPPASSEGELTRSSPSGKTDRRASGPLTPLVENARTTLQTSDEPSNSSTKRPDDSDLGTVSSVPRGPARSPGPTQRTADWRWLDANPAADGSGNNENGHEQPALNGDRKRGAYPAAYDRAFGLIFEHSEGQVGADNAPSHRTSLVDVLEGPEVAASLHQWSRDDSPHRNQDGDREQVLKLSPEKIQELTSSPQSIPYRAAPETGQTRRVVSDGANALQYQESADDSPLLSNDMKPPLEHMPKRRPSREPLDALPGIKHASSTRSRPQSARTVSTPTSSRRQTLAGTNERLAQTWASRSKQDRLAVGRESEPKHLSPSPHLSEPALPSPMPPSIPLPPLSVPTYLQLELASGRPSPLYIHRSVMTDFPYESSRVKLERLMNFLMLPPAIEQVLWFGILACLDSWLYSFTILPLRFVKALYILLESWMVNLGVEFRFVSGFIIKGIGRVWRRFRSVESSHDQPRNGEREGRSRAPSGRQDSAPVEREIKNRAVEPRKRHRSDTHYKRQHRRQKSIPSALLPDDKADILKGLLMIATCCVLMYFDASRMYHWIRGQAAIKLYVIYNVLEVSDRLFAAIGQDVLECLFSREALERRPDGRSKVFRPFGLFLLALAYTVIHATALFFQVMTLNVAVNSYSNALITLLLSNQFVEIKSTVFKKFEKENLFQLTCADVVERFQLWLMLTIIASRNIVETGAFSFFGRLGTSFSSNPSTSTNSTPLSTPPRTASSILPQSFTIVPSSIIASISNVNSFLPTLAQVLGPFLVVLGSEMLVDWLKHAYIGKFNNTRPAIYGRFLDILAKDYYTNAFGDQNLTRRLGLPVIPLSCLFFRVSVQTYQMFLAALLPHQPSSTAVESTSLSSIHSHYVPSPLPSPTPLSLRTIVPVSIAHADAFFRQLLANAMPSPAQSVYIFTVVLLLTGFVLLLIFKLLLGMLLLTFARSRYKGMKGREGSHPSAATDSSNHAPAAAPAREFSVDGSRRVGGWGVVEVNDDQRRWIYVDDPDGLRRLKTKEEKDRNAKEELNLDHVQRYEMVAKRIW
>XP_022484813_Penicillium_arizonense
MSPTAESEALSGQQKMTENGVERRTNGNTKAETHLSSHDLENERNETGASTTSFNGVPGERRIDHDNGIKERRAYHANGHSERRFSGAQKMADSGSPEQGLGILVEQSPDDGKAPGRLSVVDVYDGSQTKAILAELSDDLQNRPSDDKEKVMKLSPEKIQELTSSPESIPYRPAAPETNTGRRVVSDNPHGNSSFARSEIPEFVLQSLGEKPSSSDGLLKHRPTKDLLVDASAPASPVFPRNIQNPPVRNRPHPSRTVSTPSSSRRQPPSTPNNDRLAHTWTSRSKQDKLAPERDLKSHLMASPQIIETPLSPTVPSSIPLPPVSLPTYLQLELASGRPSPLYIHRPASNEFPYESSRVKIERLMNFLMLPPMLEQVLCFGTLACLDAWLYSFTIMPLRFIKAVYILVESWIMNLVAEIRFIWKFVLSGIGRVWRRRNLASKEEQLERRGSEPDATPRLPPGSSAGPEAMATATDRDPRQLQAEPKKKHRTSESRRLNHRRKKSMPSALLPDDKADILTGLLMIATCCVLMYFDASRMYHWIRGQAAIKLYVIYNVLEVSDRLLAAIGQDVLECLFSREALERRPDGRSKVIRPFWLFLLALVYTVSHATSLFYQVMTLNVAVNSYSNALITLLLSNQFVEIKSTVFRKFEKENLFQLTCADVVERFQLWLMLTIIASRNIVETGAFNFIGSFGLGSSLSGQPSTSTNSTPLSTPPRTASSILPQAFTFFPSSILSSLNSVNSFIPTLAQVLGPFLVVLGSEMLVDWLKHAYINKFNNNRPAIYGRFLDVLAKDYYTNAFGEQNLTRRIGLPVIPLSCLFFRVSVQTYQMFLAALLPQHPSSTAMEATSLSSIHDHYAPSPIPSAPPITFATLFPASAAHVSAFFRTLLENAIPSPAQSVHIFTAVLLLTGFVVLLILKLLLGMVLLAFARSRYRKIKGLEADSNKHSSHSSHHHTGNEQPAAPRAREFSVEGSQRVGGWGMVEVGEEKRRLIYADDPDGLRRLKEKEEKKEKEEKDKIDKDGELNIDHVQRYEMIAKKIW
>XP_014535458_Penicillium_digitatum
MSSAADTREAPSQRKIAEHGVENGTNGSMRVDEKSVVLSVEEKYSQIDTPVAQSSGERDERHLTNGGHKMAGLEHEHGLGILVEHSPNNGNNLGQLSVVDVYDGHKVKAALAELSSDLYPRPPDDKAKVMKLSPEMIQALTSSSESIPYGPGGSETNTRRRVASENVHGDSPLARPEIPESVLQSLSETPLTSGVLPKLRSTKEVLLGDASAPASPAFPRHAQNSSLRNRPHPARTVSTPGSTRRQLLSTPVSDRLTQTWASRSKQDRPALDRELRGHLMASPQILESPMPSQLPSSIPLPPVSLPTYLQLELASGRPSPLYIHRDGANDFPYESSAVKIERLMNFIMLAPMLEQVLCFGSFACLDAWLYSFTILPLRFIKAIFILGESWVMNLGAEIRFIWKFVLNGIGRVWRRRNHNAKEDQRGRRESESDATPQGSSMGPDIAPRWKHRSSESRKYHHRRKKSTPSALLPDDKADILTGLLMIATCCVLMYFDASRMYHWIRGQAAIKLYVIYNVLEVSDRLLAAIGQDVLECLFSREALERLPDGRSKIIRPFWLFLVALVYTVSHALSLFYQVMTLNVAVNSYSNALITLLLSNQFVEIKSTVFRKFEKENLFQLTCADVVERFQLWLMLTIIASRNIVETGAFNFIGNFGLGSSFPSQSSTITNSTPLSTPPRTASSILPQAFTLFPSSILSSFNSVNSFIPTLAQVLGPFLVVLGSEMLVDWLKHAYINKFNNNRPAIYSRFLDVLAKDYYTNAFGEQNLTRRIGLPVIPLSCLFFRISVQTYQMFLAALIPQNPSSTAMGATSLTSIHNNYAPSPMPSASPLTIATLLPASAAHVSALFRTLLENAIPSPAQSVHIFTGILLLTGFIVLLILKLLLGMALLAFARSRYKKMKGRESERKQSSTNQSGTESGAPRTRDFYVEGSQRVGGWGVVEVGDEKRRLIYADDPDGLRRLKEKEEKDKSKDGEFNVDHVQRYEMIAKKIW
>XP_016600198_Penicillium_expansum
MSPAADTSEPPSQRKMAEHGVENGTNGSLKVEKQSVVHSTEDKHSRIDTPVAQSSGERDERPTNGDDGANGQREHDPTTERHLANGGHKMAGLEHEQGLGILVEHSPNNGDNLGQLSVVDVYDGPKVKAALAELSNDLSHQLSEDKDKVLKLSPEKIQALTSSPESIPYRPVGSETNAGRRVASDNVHVDDPLARREIPEFVLQSLSEKPSILDVLPKLRPTKEVSLGDASAPASPALPRNTRNPSLRNRPHPARTVSTPGSTRRQLPLAPGNDRLTQTWASRSKQDRPALDRELRSHLLASPQIIESPMPSPLPSSIPLPPVSLPTYLQLELASGRPSPLYIHRDAANDFPYESSAVKIERLMNFIMLAPMLEQVLCFGSLACLDAWLYSFTIMPLRFIKAVYILGESWVMNLGAEIRFIWKFVLSGIGRVWRRRNHYSKEDERGRRESESDATPHLPQGSSLGPDIAPRKKHRSSESRKYHHRRKKSMPSALLPDDKADILTGLLMIATCCVLMYFDASRMYHWIRGQAAIKLYVIYNVLEVSDRLLAAIGQDVLECLFSREALERRPDGRSKIIRPFWLFLVALVYTVSHALSLFYQVMTLNVAVNSYSNALITLLLSNQFVEIKSTVFRKFEKENLFQLTCADVVERFQLWLMLTIIASRNIVETGAFNFVGNLGLGSSFPGQSSTITNSTPLSTPPRTASSILPQAFTLFPSSILSSFNSVNSFIPTLAQVLGPFLVVLGSEMLVDWLKHAYINKFNNNRPAIYGRFLDVLAKDYYTNAFGEQNLTRRIGLPVIPLSCLFFRVSVQTYQMFLAALIPQHPSSTAMGATSLTSIHNSYAPSPVPSAPPLTFATLLPASAAHVSALFRTLLENAIPSPAQSVHIFTGILLLTGFIVLLILKLLLGMALLAFARSRYRKMKSRESERKQSSNNQSGTETGAPRTRDFYVEGSQRAGGWGVVEVGDEKRKLIYADDPDGLRRLKEKEEKDKSKDGEFNVDHVQRYEMIAKKIW
>XP_040646685_Penicillium_griseofulvum
MAEHGIANGTNGSLKVQKQSLSYSVEGNNSRVDTPRAQSNSEPDPRPTNGDDGTNGQRNHDTASAHHFVNGGYKMDGLEREKGLGILVEHSPSNGDNPGRLSVVDVYNGPEVKAALADMSTDLSHQLPTDKEKVMKLSPVKIQELTSSPESIPYRPVGSETNTGSRVVSDTAHGNAPLAQLDLPESVLQSLSEKSSLAEVLPKLRPSTEVLPGDASAPVSPALPRNALNYTLRNRPQPARTVSTPGFTRRQLPVTPGTDRLAQTWASRSKHDRPALDRDLKGHLTASPQIIESPKSSPLPSSIPLPPVSLPTYLQLELASGRPSPLYIHRDAASDFPYESSRVKIERLMNFIMLAPMLEQVLCFGSLACLDAWLYSFTIMPLRFIKAVYILGESWVMNLGAEIRFIWKFVMNGIGRVWRRRNHNVKEDQRGRRESESDATPHVPQGSSVGQDAAPRRKHRSSESRKHHHRRKKSMPSALLPDDKADILTGLLMIATCCVLMYFDASRMYHWIRGQAAIKLYVIYNVLEVSDRLLAAIGQDVLECLFSREALERRPDGRSKIIRPFWLFLVALVYTVSHALSLFYQVMTLNVAVNSYSNALITLLLSNQFVEIKSTVFRKFEKENLFQLTCADVVERFQLWLMLTIIASRNIVETGAFNFIGNLGLGSSFPGQSSTITNSTPLSTPPRTASSILPQAFTLFPSSILASFNSVNSFIPTLAQVLGPFLVVLGSEMLVDWLKHAYINKFNNNRPAIYSRFLDVLAKDYYTNAFGEQNLTRRIGLPVIPLSCLFFRVSVQTYQMFLAALLPQHPSSTANGATSLTSIHNHYAPSPVPSAPPLTLATLLPASAAHVSALFRTLLENAIPSPAQSVHIFTGILLLTGFIVLLILKLLLGMVLLAFARSRYRKMKARESERRQSSHSGTESGAPRSRDFDVEGSQRVGGWGVVEVGDEKRRLIYADDPDGLRRVKEKEEKDKSKDGELNVDHVQRYEMIAKKIW
>XP_038927309_Penicillium_roqueforti
MAENTVQNGASGNSKSQQQLVPYTVEEKCSRVDTVVQSNGEADERPINGDDGSNEQQTHDTTSERDLTNGAYKIADLESAHGLGILVEHSPNTRDNIGQLSVVDVYDGPKVKATLAESLAELSNDLSHRLSEDKDKVMKLSPEKIQELTSSPESIPYRPMGLERNPGRRVVSDNVHGNAPLARPEIPEVALQSLSERPSPADVLTKLRPTKEVLPGDTSTPASPAFPRNIQNSSLRNRPQPARTLSTPGSTRRQLPLTPSNDRLTQTWALRPKQDRPALERDLKSHLVASPQIVESPKPSPSPSSIPLPPVSLPTYLQLELASGRPSPLYIHRDAANDFPYESSRVKIERLMNFIMLAPMLEQVLCFGSLACLDAWLYSFTIMPLRFIKAVYILGESWVMNLGAEIRFIWKFVLNGIGRVWRRRNHNAKEDHQRGRPESESDATPHLPSGSSAGPDTVPADRDSRQSQSETPRRKHRTSESRKYHHRRKKSMPSALLPDDKADILTGLLMIATCCVLMYFDASRMYHWIRGQAAIKLYVIYNVLEVSDRLLAAIGQDVLECLFSREALERRPDGRSKIIRPFWLFLVALVYTVSHALSLFYQVMTLNVAVNSYSNALITLLLSNQFVEIKSTVFRKFEKENLFQLTCADVVERFQLWLMLTIIASRNIVETGAFNFIGNLGLGSSFPGQSSTITNSTPLSTPPRTASSILPQAFTLFPSSILSSFHSVNSFIPTLAQVLGPFLVVLGSEMLVDWLKHAYINKFNNNRPAIYGRFLDVLAKDYYTNAFGEQNLTRRIGLPVIPLSCLFFRVSVQTYQMFLAALLPQNPSSTAMGATSLASIHNHYVPSPIPSAPPLTLATLIPASAAHVSAFFRTLLENAIPSPAQSVHIFTGILLLTGFIVLLILKLLLGMVLLAFARSRYRKMKGRESERKQSSNNQSGTESGAPRSRDFHVEGSQRVGGWGVVEVGDEKRKLIYADDPDGLRRLKEKEEKDKSKDGEFSVDHVQRYEMIAKKIW
>XP_002560417_Penicillium_rubens
MSPVADTSEAPPERKTAEHSVENGSNGSLKAEKQSSPHYLEGTHSRLDNPVAQFNGGADERPINGRDNTNGQWRHGTPSERHHTNGVHKASDSVSEQGLGIIVEHSPNDPDHIGRLSVVDVYDGPKVKAALAELAGDLSHLSEDKEKVMKLSPEKIQALTSSPESIPYRPVGPETNDGRRVVSDNVHGSVSASQPEVPELTLQSLGEKPPPADILPKLRPAKEVLLGDASAPASPAFPRNTQNPPFRNRPQPARTVSTPGSTRRQLPFTPSNDRLTQTWASRSKQDRPALDREFKSHLIASPQLVESAMPSPLPSSIPLPPVSLPTYLQLELASGRPSPLYIHRDAASDFPYESSRVKIERLMNFIMLAPMLEQVLCFGSLACLDAWLYSFTIMPLRFIKAVYILGESWVMNVGAEIRFIWKFSMPSALLPDDKADILTGLLMIATCCVLMYFDASRMYHWIRGQAAIKLYVIYNVLEVSDRLLAAIGQDVLECLFSREALERRPDGRSKIIRPFWLFLVALVYTVSHALSLFYQVMTLNVAVNSYSNALITLLLSNQFVEIKSTVFRKFEKENLFQLTCADVVERFQLWLMLTIIASRNIVETGAFNSVNSFIPTLAQVLGPFLVVLGSEMLVDWLKHAYINKFNNNRPAIYSRFLDVLAKDYYTNAFGEQNLTRRIGLPVIPLSCLFFRVSVQTYQMFLAALLPQHPSSTANGATSLTSIHNNYGPSPIPSAPPLTFATLLPASAAHVSAFFRTLLENAIPSPAQSVHIFTGILLLTGFIVLLILKLLLGMVLLAFSRSRYRKMKGRENERRQANNQSGTESGAPRSRDFDVEGSQRVGGWGVVEVGDEKRRLIYADDPDGLRRLKEKEEKDKSKDGEFNVDHVQRYEMIAKKIW
>XP_040807822_Penicillium_solitum
MSPATDPSEALSQRKMGEHGIENGTNGTLKVEKQSLFDPIEGTRSRVDTPVAQFNGEPDENPTNGDDDIDGQRRHDTTSERHLTNGGHKMADLEPGQGLGILVEHSPNNGDNVGQLSVVDVYDGPKVKAVLAELSNDPSHRLPEDKDKITKLSPEKIQALTSSPESIPYHPVGSETNTGRRVASDNIHGSAPLAPPETSDFVLQSLSEKPSSSDVLPKLRPTKEVLLGDASTPASPAFPRNTQTPSLRNRSHPARTVSTPGYTRRQLPVTPGNDRLTQTWASRSKHDRPALDRELKNHLIASPQIIESPVPSPLPSSIPLPPVSLPTYLQLELASGRPSPLYIHRDAANDFPYESSAVKIERLMNFIMLAPMLEQVLCFGSLACLDAWLYSFTIMPLRFIKAVYILVESWVMNLGAEIRFIWKFVLNGIGRVWRRRNHNAKEDERGRRESESDATPHLPPGSSSGPEVVPRRKHRSSESRKYHHRRKKSMPSALLPDDKADILTGLLMIATCCVLMYFDASRMYHWIRGQAAIKLYVIYNVLEVSDRLLAAIGQDVLECLFSREALERRPDGRSKVIRPFWLFLVALVYTVSHSLSLFYQVMTLNVAVNSYSNALITLLLSNQFVEIKSTVFRKFEKDNLFQLTCADVVERFQLWLMLTIIASRNIVETGAFNFVGNLGLASSFPGQSSTITNSTPLSTPPRTASSILPQAFTLFPSSILSSFNSVNSFIPTLAQVLGPFLVVLGSEMLVDWLKHAYINKFNNNRPAIYGRFLDVLAKDYYTNAFGEQNLTRRIGLPVIPLSCIFFRVSVQTYQMFLAALLPQHPSSTAMGATSLTSIHNNYAPSPVPSAPPLTLATLLPASAAHVSALFRTLLENAIPSPAQSVHIFTGILLLTGFIVLLILKLLLGMALLAFARSRYSKMKGRESERKQSSNNQSGTESGTPRTRDYYVEGSQRVGGWGVVEVGDEKRKLIYADDPDGLRKLKEKEEKDKSKDGEFNVDHVQRYEMIAKKIW
>XP_022584709_Penicilliopsis_zonata
MNAVGEGSGTSSLSPTGTHTHGQENEDGPDSRLGSVIESQGKTNEGGTRAVLEERTNGLKSGQSAPLLPEQGLGIVLEHSSKPGVDGSSSTSVVDVLDGPGISAALRSLASQDVSPRSLQEGDQVLKLSLAKPQEPVSSPESNVPQPAMPESNQHRRSVPETVERQSGQSSADLRQQRQQHQPPLDEAKGLEAPFPSKIANGPRTRPHASRTISTPTSSHRQMPTFTNERLASTWSSRWKPDRPSISRIDADPKINHPTPSAPPLAEPLSSSIPPGIPLPPLSIPTYLQLELASGRPSPLYIYRSSASDFPYESSRVKLERLMNFLMIPPVLEQVLWFGALACLDSWLYSFTILPLRFIKALYILITSWVANMGFEIQSISGFVVKGVGRVWRRRSKGSFSAETSTEAGTRSRNPSSGSIKPLETLPADRDVNSKPMESTKRHRRSETRKHRRQKSIPSALLPEDKADILKGLLMIFTCCVLMFFDASRMYHWIRGQAAIKLYVIYNVLEVSDRLFAAIGQDVLECLFSREALERKPDGRSKVSRPFCLFLLALVYTVVHSTALFYQVMTLNVAVNSYSNALITLLLSNQFVEIKSTVFKKFEKENLFQLTCADVVERFQLWLMLTIIASRNIVETGTFNFFGSLGSLGLGGGSSAWTGSTNSTPLSTPPRTAASILPQAFTMFPTYLFSSVSSGANSFLPTVAQVLGPFLVVLGSEMLVDWLKHAYIGKFNNTRPKIYGRFLDILAKDYYTNAFADQNLTRRLGLPVIPLSCLFFRVSVQTYQMFLAAWLPQPPSSSSSSFSSVSVAATTLATIQSNRHSSVALPSATPLTLSTVIPASMAHVNSFLRTMLANAIPSPAQSVRIFTVLLILTGFVILLILKLLLGMVLLAFARSRYRAMKETETSLPPTSTPQPTSQLTSTAPRREYVVEGSRRVGGWGVVEVNEDKRRWIYSDDAEGLRRLKEKEERDKSGKEGVNMELVSRYEMVAKRIW
>XP_016622587_Cladophialophora_bantiana
MEGPTITATVNGDHHCFAGREPLTPQNSQNTASPVHSPRVQKGAQDGISLKQNRGSTESDNTQLRPDEGLGSGLGTRNGVGNTPNGVRDTDHVHAVEITTFKDILEDCETTTHSWSLPSAAGSGQLVMGCILESPNGMEVEQNGGRVHKSSPDKVQKPTTPVVSPVRAVDPQIAAPTSNGELSPHRVISVSDKVPASPHEGVFISTPKTESSTLGRSETSDTKRSRNLTIETSIQPFQSAGSPSLRPNLPQRTLSTPGSVKSPQSPQRHDRIGSRPTLKIPETGTRVDGTQGRRHSSSGRPLPSPMPASIPLPPLSIPTYLQLELSSQRPSQLYIHRSANSDFPYESSRAKIERLMNFLLLPMYLERVLWFGTLACLDSWLYTFTILPLRLLKSLYILAYSWCMNFVSEVHFVSNFVYNGTGRMWRRRRSSLVQASTRKPSGSDTGESKPAPAVPSQNRRQGRQHQRTKSVPSALLPDDKADMLKGLLIICTCLILLRLDASRMYHWIRGQAAIKLYVIYNLLEVCDRLFSAIGQDVLECLFSKEALERKPDGHSKVLRPFWLFVLALTYTVIHSTALFYQVITLNVAVNSYSNALITLLLSNQFVEIKSTVFKKFEKENLFQLTCADVVERFQLWHMLVIIASRNIVETGGLSAGLSAFARASTSIAAPPLITNSSIPFTSALPPRSVSSILPKSFTLLPAAVSTITSYAPAVSQVLGPFLAVLGSEMLVDWLKHAYINKFNNTRPAIYDRFLDVLAKDYYTNAFGDQNLTKRLGLPVIPLSCLLIRATVQTYQMFMAAWVPPSSPTSSTSLASIHKHYSAARSTMPMTTSTAISRTVDDIIRAIPAAITSSSVVTHMTTILLFLLFFLILLACKLVLGMLLLAFARSRYRSMKMRERNPIYHVDGGRRVGGWGVVEVDDDKRRWIYEDDPAGLKALRDREEKDKKNKEKGTGVESFDKVRRYEMVAKRIW
>XP_008722194_Cladophialophora_carrionii
MEGPTTTVPVLNGDHHKSPREPLATRDPQDISAGHTARTPKDADGVHVQDPNDGSSIVVEKEIPKGARVTDGAERLNGVEKGRNDVITEYVESHGAMASSDGMPEAQQLSALGTSLTPIATRNGLRTTEIHTSQIVNGATTRSMDEGHKLSDEKLQRPVGSLKSLSPGALGLQDKSPVSNEEPSPRTAMPTGPGGLPASSNGDIFTSTPNIESLSLGSSADPDARRPRNLTIETGHKVVPSVLSHSARPGLSQRALSTPGSVRTPLSPQKGDRCGSRPTLKIPETAAKSEGAGGRRHSSSGRPLPSPMPTSIPLPPLSIPTYLQLELSSQRPSQLYIHRSANSEFPYESSRVKTERLLNFLVLPFYLERVLWFGTLACVDSWLYTFTILPLRLLKSIYILGKSWCTNFTGEVHFVSRFVYSGAGRMWRRRRSSVVPMTARKPSAPDAAEHKLNQPVASHSRRPGRQHQRMKSIPSALLPDDKADMLKGLLIICTSLVLLRLDASRMYHWIRGQAAIKLYVIYNLLEVCDRLFSAIGQDVLECLFSKEALERKPDGHSKVLRPFWLFVLALIYTVIHSTALFYQVITLNVAVNSYSNALITLLMSNQFVEIKSTVFKKFEKENLFQLTCADVVERFQLWHMLVIIASRNIVETGGLSAGLTAFTKTTTSSPSAPLITNSSIPITTALPPRSVSSILPKSFTLVPAVVQTITTYAPAVSQVLGPFLAVLGSEMLVDWLKHAYINKFNNTRPAIYERFLDVLAKDYYTNAFGDQNLTKRLGLPVIPLSCLLIRASVQTYKMFMAAWIPSSPTSSTSLASIHEHYSSSARGATPMTTSTAISHTLDEIIAFIPTSLKTSSAVTHITTVLLFLLFFLVLLALKLVLGMLLLSFARSRYRSMKLRERNPIYHVDGGRRVGGWGVVEVDDDKRRWIYDDDPAGHKNLKEREEKDKKSKERGNGVESFEKVKRYEMVAKRIW
>XP_016244648_Cladophialophora_immunda
MEGPTIAAIVNGDHYSFANREPLTPPNSQNTPSPISSPTFRRDAQDGLPPSHDNGSSEPNNTQLQPDEGLSNGLETHDGVKSVTRLVDVDHVHAATPTNMLPNGEPKDLACSPPSMTESGQSGPGHVAERPNGVEGKQNGGIVYMPSPDILHSLTTTVDSLPLSPDDPQTTVPVSNNDLSPHTAVPITAKTPESPKSPNEDVFISTPRAEPSTFRQSETSETRRSRNLTIETGNQLLQSTGSPSLRPNVPQRALSTPGSLKSPQSPQRHDRIGPRPTLKIPETGAKVDGTGGRRHSSSGRPLPSPMPASIPLPPLSIPTYLQLELSSQRPSQLYIHRSANSDFPYESSRVKIERLMNFLLLPMYLESVLWFGTLACLDSWLYTFTILPLRLLKSFYILVKSWCINFMSEVQFVSNFVYNGTGRMWRRRRSSLATVSTRKVSGSDAGENKPAQTVAAQNRRSGRQHQRTKSVPSALLPDDKADMLKGLLIICTCLILLRLDASRMYHWIRGQAAIKLYVIYNLLEVCDRLFSAIGQDVLECLFSKEALERKPDGHSKILRPFWLFVLALTYTVIHSTALFYQVITLNVAVNSYSNALITLLLSNQFVEIKSTVFKKFEKENLFQLTCADVVERFQLWHMLVIIASRNIVETGGLSAGLSALTRASSATAAPPLTTNSSIPFTSALPPRSVSSILPKSFTLLPAAVNTITSYAPAVSQVLGPFLAVLGSEMLVDWLKHAYINKFNNTRPAIYDRFLDVLAKDYYTNAFGDQNLTKRLGLPVIPLSCLLIRATVQTYQMFMAAWVPSSSPSSSTSLASIHEHYSAARSNMPMTTSTAISKTVDDIIRAIPAAITSSSVVTHMTTILLFLLFFLILLACKLVLGMLLLAFARSRYRSMKLRERNPIYHVDGGRRVGGWGVVEVDDDKRRWIYEDDPAGLKALREREEKDKKNKEKGTGVESFDKVRRYEMVAKRIW
>XP_007742464_Cladophialophora_psammophila
MEGPTITAITAIVNGDHHCFTGQEPLTPRNPQNTASPVHSPRAQKDAQDGISLKQNRGSTESDNTQLRPDERLGSELGTRNGVGNIPNGVSDMDHVHAGEVMTSKDTLENGETTTHAWSLPPAAGSGQLVMGSILESPNGMEAEQNGGRVHKSLPDKMQRPTTPVVSPVRAVGPQIEAPASNGELSPHTDTPVTDKVPASPHEDVFISTPKTESSTLGRSENSDTKRSRNLTIETGIQPFQSAGSPSLRPNLPQRALSTPGSVKSPQSPQRHDRIGSRPTLKIPETGTKVDGTQGRRHSSSGRPLPSPMPASIPLPPLSIPTYLQLELSSQRPSQLYIHRSANSDFPYESSRVKIERLMNFLLLPMYLERVLWFGTLACLDSWLYTFTILPLRLLKSFYILANSWCMNFMSEVHFVSNFVYNGTGRMWRRRRSSLVQASTRKPSGSDTGESKPAQAVPSQNRRQGRQHQRTKSVPSALLPDDKADMLKGLLIICTCLILLRLDASRMYHWIRGQAAIKLYVIYNLLEVCDRLFSAIGQDVLECLFSKEALERKPDGHSKVLRPFWLFVLALTYTVIHSTALFYQVITLNVAVNSYSNALITLLLSNQFVEIKSTVFKKFEKENLFQLTCADVVERFQLWHMLVIIASRNIVETGGLSAGLTAFARASTATASPPLITNSSIPFTSALPPRSVSSILPKSFTLLPAAVSTITSYAPAVSQVLGPFLAVLGSEMLVDWLKHAYINKFNNTRPAIYDRFLDVLAKDYYTNAFGDQNLTKRLGLPVIPLSCLLIRATVQTYQMFMAAWVPPSSPSSSTSLASIHEHYSAARSTMPMTTSTAISKTVDDIIKAIPAAITSSSVVTHMTTILLFLLFFLILLACKLVLGMLLLAFARSRYRSMKMRERNPIYHVDGGRRVGGWGVVEVDEDKRRWIYEDDPAGLKALRDREEKDKKNKEKGAGVESFDKVRRYEMVAKRIW
>XP_018698569_Fonsecaea_erecta
MEGPTVAAVVNGDHYHFAGREPLTPPNSQNTPSPVPSPTIRKNVRDGIPPRQNNSSSESGNTPLRQDEGLSSGLETQNGVEDTTTGLVDVDYVHVVGGTTSTNTLLNGVSEDPACSLPPAVELGQLALEHIAEHPNGLGVEQNGGIVYKSSPDKSHSPTTAVDSLPVRLDDSQPPPPVSNDELSPHTALPVADQLPESPNEDVLISTPKAEPSTLRQSDTAGTRRSRNLTIETSNQLLQSTGSPSPRPYPPQRALSTPGSIKSPLSPQRHDRIGPRPTLKIPETGVKVDGTGGRRHSSSGRPLPSPMPASIPLPPLSIPTYLQLELSSQRPSQLYIHRSANSDFPYESSRVKIERLTNFLLLPMYLESVLWFGTLACLDSWLYTFTILPLRLLKSFYILAKSWCINLMSEVHFVFNFVYNGTGRMWKRRRSSLVSAPTRKPSASDVGEGKPAQPVAAQNRRQVKQHQRTKSVPSALLPDDKADMLKGLLIICTCIILLRLDASRMYHWIRGQAAIKLYVIYNLLEVCDRLFSAIGQDVLECLFSKEALERKPDGHSKILRPFWLFVLALIYTVIHSTALFYQVITLNVAVNSYSNALITLLLSNQFVEIKSTVFKKFEKENLFQLTCADVVERFQLWHMLVIIASRNIVETGGLSAGLSVFTRASTATAASPLTTNSSILFTSALPPRSVSSILPKSFTLLPAAVNTITSYAPAVSQVLGPFLAVLGSEMLVDWLKHAYINKFNNTRPAIYDRFLDVLAKDYYTNAFGDQNLTKRLGLPVIPLSCLLIRATVQTYQMFMAAWVPSSSPSSSTSLASIHEHYSAARSNMPMTTSTAISKTVDDIIRAIPAAITSSSVVTHMTTILLFLLFFLILLACKLVLGMLLLAFARSRYRSMKLRERNPIYHVDGGRRVGGWGVVEVDDDKRRWIYEDDPAGLKALREREERDKKNKEKGTGVESFDKVRRYEMVAKRIW
>XP_022509400_Fonsecaea_monophora
MEGPTITAVVNSDHYHFAGRQPLTPPNVHDTLPLVHSPTDRTNAQNGMPPTQDNRLSEVDNTLLQADEGRSNGHVTRNGVENTTKGILDRDHDHVMGVATSIKTIPNGSTTDRDCSLASPTKADQSVLGHAAEGSNGIEVEENGPRGYKLLPDDMHNLPTTGDSLPTCPGDSQITAPVSNDELNLYTAFPAADKAPESPHDDVFISTPKAATGTSRQSETSEIRRSRNLTIETSNQLLQSTGSPLLRPNPLQRTLSTPSALKSPLSPQRHDRIGSRPTLKIPETGAKIDGTTGRRHSSSGRPLASPMPTSIPLPPLSIPTYLQLELSSQRPSQLYIHRSANSDFPYESSRVKVERLMNFLLLPMYLESVLWFGTLACLDSWLYTFTILPLRLLKSFYILVKSWCINFMSEVHFVASFVYNGTGRMWRRRRSSLVPTSSRKASGSDAGEGKAAHSIAAHNRRQGKQHQRTKSVPSALLPDDKADMLKGLLIICTCLILLRLDASRMYHWIRGQAAIKLYVIYNLLEVCDRLFSAIGQDVLECLFSKEALERKPDGHSKVLRPFWLFVLALVYTVIHSTALFYQVITLNVAVNSYSNALITLLLSNQFVEIKSTVFKKFEKENLFQLTCADVVERFQLWHMLVIIASRNIVETGGLSAGLNAFVRASSAVAAAPPLTTNSSLPFISALPPKSVSSTLPKSFTLLPAAVNTITSYAPAVSQVLGPFLAVLGSEMLVDWLKHAYINKFNNTRPAIYDRFLDVLAKDYYTNAFGDQNLTKRLGLPVIPLSCLLIRATVQTYQMFMAAWVPSSSPSSSTSLASIHEHYSAARSNMPMTTSTAISKTVDDIIRAIPAAITSSSVVTHMTTILLFLLFFLILLACKLVLGMLLLAFARSRYRSMKLREKNPIYHVDGGRRVGGWGVVEVDDDKRRWIYEDDPAGLKALREREEKDKKNKERGTGVESFDKVRRYEMVAKRIW
>XP_016629808_Fonsecaea_multimorphosa
MEGPTVAAVVNGDHYRFADQEPLTPPDSQNSPSPVRSPTGRKNVQDGAPPRQNNSSSESDNTQFRLDEGLSNGLEIQNGLENITNGFVDMGHVHAAGGSTSTTMLPNGETKDEACSLPPSTDLRPLVSRHIAERRYGLEVEQNGGIVYKPSPDQLHSLPPAVDSLHVRPEDSQITTPVSSDELSPHTLLPVTDKSPESPYEDVFSSTPKAEPSTSRQSETSETRRSRNLTIETSNHLLQPTGSPSPRPNLPQRALSTPSSLKSPQSPQRQDRIASRPTLKIPETGAKVDGTGGRRHSSSGRPLPSPMPASIPLPPLSIPTYLQLELSSQRPSQLYIHRSANSDFPYESSRAKVERLMNFLLLPMYLESVLCFGTLACLDSWLYTFTILPLRLLKSFYILAKSWCINLMREVHFVFNFVYNGTGRMWRRRRSSLVSVSTRKASSSDASESKTAQAIAAQNRRNGRHHQRIKSVPSALLPDDKADMLKGLLIICTCVILLRLDASRMYHWIRGQAAIKLYVIYNLLEVCDRLFSAIGQDVLECLFSKEALERKPDGHSKVLRPFWLFVLALTYTVIHSTALFYQVITLNVAVNSYSNALITLLLSNQFVEIKSTVFKKFEKENLFQLTCADVVERFQLWHMLVIIASRNIVETGGLSAGLSAFARASTATAAPPLTTNSSIPFTSALPPKSVSSILPKSFTLLPAAVNTITSYAPAVSQVLGPFLAVLGSEMLVDWLKHAYINKFNNTRPAIYDRFLDVLAKDYYTNAFGDQNLTKRLGLPVIPLSCLLIRATVQTYQMFMAAWVPSSSPSSSTSLASIHEHYSAARSNMPMTTSTAISKTVDDIIRAIPVAITSSSVVTHMTTILLFLLFFLILLACKLVLGMLLLAFARSRYRSMKLRERNPIYHVDGGRRVGGWGVVEVDDDKRRWIYEDDPAGLKALREREEKDKKNKERGNGVESFDKVRRYEMVAKRIW
>XP_022501887_Fonsecaea_nubica
MEGPTITAVVNSDHYHFAGREPLTPPNVHDTLSPVHSPTDRTNVQNGMPPTQGNHSSEVDNTLLQSDEGRSNGLVTQNGVENTTEGILDGDHDHVVGVATSIKTIPNGSATDQDCSLAPPTKADQSVPGHAAEGPNKIEVEQNGLRGYKPLPDEMHNLTTTLDSLPVRPDDSQIMALVSTDEMNPYTALPAADKALESPNDDVFISTPKAASGTSRQSEMSEIRRSRNLTIETSNQLLQSTGSPSLRPNPPQRALSTPSALKSPLSPQRHDRIGSRPTLKIPETGGKIDGTTGRRHSSSGRPLASPMPASIPLPPLSIPTYLQLELSSQRPSQLYIHRSANSDFPYESSRVKVERLMNFLLLPMYLESVLWFGTLACLDSWLYTFTILPLRLLKSFYILVKSWCINFMSEVHFVASFVYNGTGRMWRRRRSSLVPTSSRKASGSDAGEGKAAHSIAAHNRRQGKQHQRTKSVPSALLPDDKADMLKGLLIICTCLILLRLDASRMYHWIRGQAAIKLYVIYNLLEVCDRLFSAIGQDVLECLFSKEALERKPDGHSKVLRPFWLFVLALVYTVLHSTALFYQVITLNVAVNSYSNALITLLLSNQFVEIKSTVFKKFEKENLFQLTCADVVERFQLWHMLVIIASRNIVETGGLSAGLNAFVRASSAVAAAPPLTTNSSLPFTSALPPKSVSSILPKSFTLLPAAINTITSYAPAVSQVLGPFLAVLGSEMLVDWLKHAYINKFNNTRPAIYDRFLDVLAKDYYTNAFGDQNLTKRLGLPVIPLSCLLIRATVQTYQMFMAAWVPSSSPSSSTSLASIHEHYSAARSNMPMTTSTAISKTVDDIIRAIPAAITSSSVVTHMTTILLFLLFFLILLACKLVLGMLLLAFARSRYRSMKLREKNPIYHVDGGRRVGGWGVVEVDDDKRRWIYEDDPAGLKALREREEKDKKTKEKGTGVESLDKVRRYEMVAKRIW
>XP_013282273_Fonsecaea_pedrosoi
MEGPTITAVVNSDHYHFAGREPLTPPNVHDTLPPVHSPTDRTNAQNGMPPTQDNRLSEVDNTLLQADEGRSNGHVTRNGVENTTNGILDRDHDHVVGVATSIKAIPNGSTTDRDCSLASPTKADQSVLGHAAEGPNGIEVEQNGPTDDMHNLPSTVDSLPTCPDDSQITAPVSNDELNLYTAFPAADKAPESPHDDVFISTPRAATSTSRQSETSEMRRSRNLTIETSNQLLQSTGSPLLRPNPLQRTLSTPSALKSPLSPQRHDRIGSRPTLKIPETGAKIDGTTGRRHSSSGRPLASPMPASIPLPPLSIPTYLQLELSSQRPSQLYIHRSANSDFPYESSRVKVERLMNFLLLPMYLESVLWFGTLACLDSWLYTFTILPLRLLKSFYILVKSWCINFMSEVHFVASFVYNGTGRMWRRRRSSLVPTSSRKASGSDAGEGKAAHSIAAHNRRQGKQHQRTKSVPSALLPDDKADMLKGLLIICTCLILLRLDASRMYHWIRGQAAIKLYVIYNLLEVCDRLFSAIGQDVLECLFSKEALERKPDGHSKVLRPFWLFVLALIYTVIHSTALFYQVITLNVAVNSYSNALITLLLSNQFVEIKSTVFKKFEKENLFQLTCADVVERFQLWHMLVIIASRNIVETGGLSAGLNAFVRASSAVAAAPPLTTNSSLPFISALPPKSVSSTLPKSFTLLPAAVNTITSYAPAVSQVLGPFLAVLGSEMLVDWLKHAYINKFNNTRPAIYDRFLDVLAKDYYTNAFGDQNLTKRLGLPVIPLSCLLIRATVQTYQMFMAAWVPSSSPSSSTSLASIHEHYSAARSNMPMTTSTAISKTVDDIIRAIPAAITSSSVVTHMTTILLFLLFFLILLACKLVLGMLLLAFARSRYRSMKLREKNPIYHVDGGRRVGGWGVVEVDDDKRRWIYEDDPAGLKALREREEKDKKNKERGTGVESFDKVRRYEMVAKRIW
>XP_007752754_Cladophialophora_yegresii
MEGPTKTVPFLNGDHHNFPRDPLASCDPQNISADADIARTPKDAGGVQAQDPNYGSSIAVEKDIPAGVRIADGAAGLNGADKGRNDVAHEYVEPHAAMASSDDMPEVQQLSGLAASLTPVAARNEMRTSEVHASPVTNGVATRSADEGLKMSDEKGQGPMTSLGSLLGGSVDLQDKPPISNEEPNPHSVTPTGTGGLPTSSNGDAFTSTPDVEPMSLGPSVDADARRPRNLTIETGNKVVPSVLSYSARPGLSQRALSTPGSVRSPLSPHKGDKVGSRPTLKIPETAARSEGTGGRRHSSSGRPLPSPMPTSIPLPPLSIPTYLQLELSSQRPSPLYIHRAANSDFPYESSRVKTERLLNFLVLPFYLESVLWFGTLACVDSWLYTFTILPLRLLKSIYILAKSWCANFMGEVHFVSRFVYSGAGRMWRRRRSSVVPTTIRKPSGSDAAEHKVSQSLSSHTRKPGRQHQRMKSIPSALLPDDKADMLKGLLIICTSLVLLRLDASRMYHWIRGQAAIKLYVIYNLLEVCDRLFSAIGQDVLECLFSKEALERKPDGHSKVLRPFWLFVLALIYTVIHSTALFYQVITLNVAVNSYSNALITLLMSNQFVEIKSTVFKKFEKENLFQLTCADVVERFQLWHMLVIIASRNIVETGGLSAGLTAFTKTTASSPPAPLITNSSIPITTALPPGSVSSILPKSFTLVPAVVQTITTYAPAVSQVLGPFLAVLGSEMLVDWLKHAYINKFNNTRPAIYERFLDVLAKDYYTNAFGDQNLTKRLGLPVIPLSCLLIRASVQTYKMFMAAWVPSSPTSSTSLASIHEHYSSSARGVMPMTTSTAISHTLDEIIAFIPSSLKTSSAVTHITTFLLFLLFFLVLLALKLVLGMLLLSFARSRYRSMKLRERNPIYHVDGGRRVGGWGVVEVDDDKRRWIYDDDPAGHKNVKDREEKDKKSKERGNGVESFEKVKRYEMVAKRIW
>XP_016236638_Exophiala_spinifera
MDEHTVQTSVSNGSTVLYREPLNPIEPSNSFGHNASKPKGQESSIRRLHRADSSQAQSPEESMTRETKLGWNSPDGRSNDMNDDKPLTGSSLLEGTNGHIDPTDDGAHESPSNGSAHTGKIPGSVSKRVSSHTKLDPYRGIESASRPENVLKLSGDKLQDLTATPESLPLRAIESTVQHQNVQLPPPLPPPKLSDVYTDDAPTRAVALRSPLLPSVDMSDSRRPRNLTIETSGRQRHPEITPSPKPGLLKRAISTPGSIRSAQSPQKPDRVRPTLVVPDISSHVEGADGRRYSSSGRPLPSPMPTSIPLPPLSLPTYLQLELSSQRPSQFYIHRSAASDFPYESSRAKIERLMNFLLLPPHLEGVLWFGILACLDSWLYIFTILPLRLLKSIYILVQSWTINVSTEVLFVFSFVYQGTGRMWNRRRNSIPSNTARKVSEPGATEPRSTHNASLQTRRQNRHHRRTKSVPSALLPDDKADLLRGLLILTTCVVLLRLDASRMYHWVRGQAAIKLYVIYNILEVCDRLFSAIGQDVLECLFSREALERKPDGHSKILRPFWLFVLALVYTVIHSVALFYQVITLNVAVNSYSNALITLLMSNQFVEIKGTVFKKFEKENLFQLTCADIVERFQLWHMLVIIAARNIVETGGLSSGLSALMNSASATTSAPASSNSSLPLTAAVPPKSASSILPSSFTLLPAVVNSITSYAPAVSQVLGPFLVVLGSEMLVDWLKHAYINKFNNTRPAIYDRFLDVLAKDYYTNAFGDQNLTKRLGLPVIPLSCLFIRASVQTYQMFMAAWVPSTAPSSSTSLASIYEDYSAARSTLPLSTSAAISRTVDDIIRSIPTVITKSRAVTHMTTVLMFLLLFLILLACKLVLGMVLLAFARSRYHSMKLREKNAIHHVEGGRRVGGWGVVEVDEDKRRWIYEDDPAGLRALREKEERDKNKQQKEKDKGHGVEAFDKVKRYEMVAKRIW
>XP_016265618_Exophiala_oligosperma
MDGHTDHPSVPNGNTVLYREPLNPIDPPNSLGHNAAAPKRPEPPVRRSQGVASSRDQSPMGLTTRDTRLDSNGVDGHNNDMKGHKLLNSALLPENANETTKSPDNGARKSPSNGPENARKASGSAGQRVPWGTTPDGYKGMESPSHPENVLKLSPEKLQDLTASPESLPLRAIDSTAQHHKARPSPLPSAQLSDVFTDEGPAPAVAIRSPLLPSADMGDSRRPRHLTIETGGRQRHPEITPSPRPGLLQRAISTPGSIRSPQSPQKGERVRPTLVVPDGSSRTEGADGRRYSSSGRPLPSPMPTSIPLPPLSLPTYLQLELSSQRPSQLYIHRSAASDFPYESSRAKIERLMNFLLLPPHLEGVLWFGILACLDSWLYIFTILPLRLLKSIYILVQSWTINLTTEVHFVSSFVYQGTGRMWKRRRSSIPPNTGRKVSEPSATEPRSTQNASLQTRRQNRHHRRTKSVPSALLPDDKADLLRGLLILTTCTVLLRLDASRMYHWVRGQAAIKLYVIYNILEVCDRLFSAIGQDVLECLFSREALERKPDGHSKILRPFWLFVLALVYTVIHSVALFYQVITLNVAVNSYSNALITLLMSNQFVEIKGTVFKKFEKENLFQLTCADVVERFQLWHMLVIIAARNIVETGGLSSGLSALMNAASATASAPSASNSSLPLTGAVPPRSASSILPSSFTLLPAVVNSITSYAPAVSQVLGPFFVVLGSEMLVDWLKHAYINKFNNTRPAIYDRFLDVLAKDYYTNAFGDQNLTKRLGLPVIPLSCLFIRASVQTYQMFMAAWVPSTAPSSSTSLASIYEDYSAARSSLPLSTSATISRTVDDIIRSIPTVITKSSIVTHMTTVLMFLLLFLILLACKLVLGMVLLAFARSRYHSMKSREKNTVHHVEGGRRVGGWGVVEVDEDKRRWIYEDDAAGLRALREKEERDKNKQQKEKERGHGVDAFDKVKRYEMVAKRIW
>XP_013310070_Exophiala_xenobiotica
MNGQMLPHQMNDDNFQIHRGPLDPIEPPEEPVRRRTISKGRQAATQGTCGSVSPWDKSPRVKMTVESRLDMHGMDGATDDIKKKEPSMDARPYAAANGHIPMPGIEGGPQKSLSNADAREQRPSGIVSRRMSSSAKPDVSEGLDSPSRLGNVLKLSSEKLQDLTASPESLPLRAIDSMVQEHAIRPDRSTTAEESGISGDDILMPALPVNSPTPFPTEEGDSRRPRNLTIETGSRHRQSSTGPSLRPGLVQRAISTPSSIRSPLSPQKPERVRPTLVVPDASSRFESSDGRRYSSSGRPLPSPMPSSIPLPPLSLPTYLQLELSSQRPSQLYIHRSASNDFPYESSRAKIERLMNFLLLPPHLESVLWFGTLACLDSWLYIFTILPLRLLKSFYILARSWAINFTSEVHFVSNFVYNGAGRMWRRRRSSLPPNSTRKVSESSASEHRTTQSNNRRQGRRHHRTKSVPSTLLPDDKADILRGLLILSTCLILLRLDASRMYHWVRGQAAIKLYVIYNILEVCDRLFSAIGQDVLECLFSREALERKPDGHSKVLRPFWLFVLALIYTVIHSIALFYQVITLNVAVNSYSNALITLLMSNQFVEIKGTVFKKFEKENLFQLTCADVVERFQLWHMLVIIAARNIVETGGLSSGLSVFMSASSPTASAPSSSNSSVPLTTALPPRSASSILPSSFTLLPAVVDSITSYAPAVSQVLGPFLVVLGSEMLVDWLKHAYINKFNNTRPAIYDRFLDVLAKDYYTNAFGDQNLTKRLGLPVIPLSCLFIRASVQTYQMFMAAWVPSSAPSSSTSLASIHEDYSAARSALPLTTSAAISRTVDDIIRSIPTFITKSSIVTHMTTVLMALLLFLILLACKLVLGMLLLAFARSRYHSMKLREKNAIHHVEGGRRVGGWGVVEVDEDKRRWIYEDDPAGLRALREREERDRQKQQKDKDKDKEHGVEAFDKVKRYEMVAKRIW
>XP_007719719_Capronia_coronata
MDGPTLAAVVSGDRFHLYGKPLGPLEQRNSPDPYRSPSGQPEERAEDQTKPNKGSAFKEIPDGTTTVKTRASLEIMDMAGQDARDDLEDNSAHAPRGDDASTISVQTASVLSNGKTVWGPPVLDEQVEDADRTGSPPQGTGPKDMRLQQERVLRLPAEKLQALTSSPESIPSHPLEQRQSPRSASEGTDATVVDLPPAKVVDFSDEDVFTSGFPVDATESDRPGDAETKRPRKKLTIEVTAEHNIRSLKSPGLRPGGLQRALSTPSSIKSPQSPSRPDRVRPTLKVPDGALRTEHASGRGVPSSGRPFPSPMPPSIPLPPMSIPTYLQLELSSTRPSQLYLHQSSRSDFPYESSQAKLERLVNFLLLPLHLESVLWFGMLTCLDSWLHTFTILPLRLLKSFYLLTKSWAINLMTEGHFVSNFVYNGAGRMWERWRRSSMLQDPGPPASQSSPPETKLSQDGLSRDRKQAKYHQRTKSIPSTLLPDNKADILKGLLIICTCLILLKLDASRMYHWIRGQAAIKLYVIYNLLEVCDRLLSALGQDVLECLFSREALERKPDGHSKVLRPFWLFVLALVYTVAHSTALFYQVITLNVAVNSYSNALITLLLSNQFVEIKSTVFKKFEKENLFQLTCADIVERFQLWHMLIIIASRNIVETGGLSAGLNALTGSSLATASTALTSNNNVPLTTALPPMSSSTILPRSFTLMPTVVSSITSYAPAVSQVLGPFLAVLGSEMLVDWIKHAYINKFNNTRPTIYDRFLDVLAKDYYTHAFGDQNLTKRLGLPVIPLSCLLIRASVQTYQMYMAAWVPARLSSSSNSLASIYEHYSTARSTMPLTTGTAISRTVDDLIRAIPAFITGSPLVTHLTAVLVVLLIFLMLLACKLVLGMMLLAFARSRYHSMKMREGNSTYRVEGGRRVGGWGVVEVDEDKRRWIYEDDPGGLRALREREEREKQKQQKDKDRGGGVDSLDTVERYEMVAKRIW
>XP_007730938_Capronia_epimyces
MSIPTYLQLELSSQRPSEFYLHRSSSGDFPYESSRAKLERLVNFLLLPPHLESVLWFGMLACLDSWLYTFTILPLRLLRSVYLLAKSWAINLLTEVRFVSKFVYNGAGRMWERRRRSSVLQNSVRTVPQPSPGDTKLSQNGPTHNRKHAKDHRRSKSIPSTLLPDNKADMLKGLLIISTCLILLKLDASRMYHWIRGQAAIKLYVIYNLLEVCDRLLSAIGQDVLECLFSRETLERKPDGHSKVLRPFWLFILALIYTIIHSTALFYQVITLNVAVNSYSNALITLLLSNQFVEIKSTVFKKFEKENLFQLTCADIVERFQLWHMLIIIASRNIVETGGLTAGLNALLGSSSATAVAPLASNSSMPLMSALPPKSSSSILPLSFTLVPAVVNSITSYAPAVSQILGPFLAVLGSEMLVDWIKHAYINKFNNTRPSIYDRFLDVLAKDYYTNAFGDQNLTKRLGLPVIPLSCLLIRASVQTYQMFKAAWVPSTLPTSSNSLASIHEHYSSVRSTMPLTTGTVISRTVDDLINAIPAVITGSRVVTHLTTVLMVLMIFLILLACKLVLGMMLLAFARYRYHSMKLRERDPIHQVEGGRRVGGWGVVEVDEDKQRWIYEDDPAGMRALRERGEREKQKQQKDKDKGEGVDSLDNVKRYEMVAKRIW
>XP_009158671_Exophiala_dermatitidis
MDGPTGAATRESDHLDTSREPLIPLDLQRLPGSRIPQSTRPEESAKDDTKSIKGYPLPVVPNGTSPAEARPGLQEAEVVRPSYNGPNDRDGVDRNTRPRAMVDNESAVGSHHRLDTVLKNNTAIQNGTLNGQSLTPSPSGEATPVDESFIQEPGKVPRLSADELQELMSSPASLAIRPLEKTRSQRSISDSIKATVAGSLDGRATGPVSGDAFASRSPKDAAEPGKAQDGEKQRPRNLTIEVSEHNMRPLVSPRVRPGVPQRALSTPTSLKSPMSPARPDRVRPSLKVPDPLRKDNVDGRRYSSSGRPLPSPMPPSIPLPPMSLPTYLQLELSSQRPSPLYVHRSSYSEFPYESSSAKIERLVNFLLLPPHLESVLWFGMLTCLDSWLYTFTILPLRLMKSFYLLAKSWVINGIKEMRFVSTFVYNGAGRMWERRRRRSSVQRDSSGTSSNQVPEESQGQNAPARSRKQGKYHQRSKSIPSTLLPDDKADILKGLLIISTCLILLKLDASRMYHWIRGQAAIKLYVIYNLLEVCDRLLSAIGQDVLECLFSREALERKPDGHSKVLRPFWLFILALIYTVAHSTALFYQVITLNVAVNSYSNALITLLLSNQFVEIKSTVFKKFEKENLFQLTCADIVERFQLWHMLIIIASRNIVETGGLSAGLNALTGSSSLSTAATLVSNSSVPLTSALPPKSSSSILPRSFTLVPAVVNSIASFAPAASQVLGPFLAVLGSEMLVDWIKHAYINKFNNTRPAIYDRFLDVLAKDYYTNAFGDQNLTKRLGLPVIPLSCLLIRASVQTYQMFKAAWVPSTSPTSFNSLASIHEHYSMARSNMPVTTGAAISRTVDDIIKAIPAVITRSRIVTHLTTVLVCLLIFLILLACKLVLGMMLLAFSRYRYHSMKLREKDPNHRVEGGRRVGGWGVVEVDEDKQRWIYEDDPAGLRSLREREEREKAKQQQKNKEKGEAADGLDKVKRYDMVAKRIW
>XP_013262822_Exophiala_aquamarina
MNGSAIANNDVSHVDKPPADRDLMTELAAITPTDPFGLQLRGQQSYEDHRRQISNELHQTQNVNDYQEVDLAKPQPTPPSISQQYDTSTSNQDAEDDSISKRKAMLPIVNGAIVFDKHSRRTASPMRHSHGSDVSPQILVTDGLEDVSNVLLEDKEDRVLKLSADQLQWLTSAPESLPVRPIAQRPSQDVSQTLVGSSGPQDMSSKALANRDEAMSPESSTVTTEQADVRRSRHLTIETNNRPSQTSTSPGLRPWAPQRALSTPNSIKSPQSPPKHERPRPSLKPPDSASRQDITDSRRYSSSGRPLPSPMPSSIPLPPLSMATYLQLELSSQRPSQLYIHRAASNDFPYESSRVKIERLVNFLMLPPHLEGVLWFGTLACLDAWLYTFTILPLRLLKSFYILGQSWITNLMKEINFVSNFVYNGTGRMWRRRRSSVVPTASRKSSAAESSEQPALGHGLSQHRKPNRHHQRTKSVPSTLLPDDKADMLKGLLIICTCLILLRLDASRMYHWIRGQAAIKLYVIYNLLEVCDRLFSAIGQDVLECLFSREALERKPDGHSKVLRPLWLFILALTYTVIHSTALFFQVITLNVAVNSYSNALITLLMSNQFVEIKSTVFKKFEKENLFQLTCADVVERFQLWHMLVIIASRNIVETGALLPRLGSAAFTPSFSGSPSATTGVNGSASIAQATPPNSASSILPRSFTLVPAIVESITSYVPAVSQVLGPFLIVLGSEMLVDWIKHAYINKFNNTRPEIYDRFLDVLAKDYYTNAFGDQNLTKRLGLPVIPLSCLLIRASVQTYQMFMAAWVPSTPPTSSTSLASIHAQYSTSRSNIPTTTGAAISKTVDDIIRAIPAVITGSRLVTHMTTVLTFLLIFLVLLACKLVLGMLLLAFARSRYRTMKQREKSSVHTVEGGRRVGGWGVVEVDEDKRRWIYEDDPSGMRALREREERDKQKQQKEKEKGMGVESFDKVKRYEMVAKRIW
>XP_016221895_Exophiala_mesophila
MDGAVATEPPVVNNASFDREPLTVLDGLNGSMSLALPLKRTADPHELHTKTDPHTDLEDAESNPQDRAWAEESWQARNGLNTRQADPRYNREAPGVGLVGTKRQIPVYHTFPENDLPVKNDPCADDNTPRNIPPEAKTSPSDVHDDRILKLSSDQLEELTSTPESLPLHPVPRRQSQAYAVLEPDQTSLPPTATSAHPVSFATDDDVFSPLKQIDTMLLVQSQQGGTKNHRRLTVETTGHIPQPNQASALRPPPPPRSASTPGQIKSPKSPPRHERPRPSLKPPISSAHVDARQSRRNSSTTRPLPSPMPTSLPLPPLSIPTYLQLELSSQRPSQLYLHQSTATEFPYESSSAKIERLLNFLLLPPHLESVLWFGTLACLDAWLYTFTILPLRLFKSFYILAKSWATNLMKESSYISGFVYSGAGRMWNRRRSSVAPRVSKKTSTGADEHQAPPPLTPHNRRYPRHHHRTKSVPSTLLPDDKADMLKGFLIICTCLILLRFDASRMYHWIRGQAAIKLYVIYNLLEVCDRLFSAIGQDVLECLFSRETLERKPDGHSKILRPLWLFFVALIYTVIHSTALFYQVITLNVAVNSYSNALITLLMSNQFVEIKSTVFKKFEKENLFQLTCADVVERFQLWHMLVIIASRNIVETGGLTSWIDAFSIASPSTSSALPTNSSSPVSNAVPPVSASSIIPRSFTLVPTLVSSITSYAPTINQVLGPFLIVLGSEMLVDWLKHAYINKFNNTRPAIYNRFLDVLAKDYYTNAFGDQNLTKRLGLPVIPLSCLLIRASVQTYQMFVASWVPSTPPASSTSLESIHQQFSTSRSTMPMTTGAAISRTVDDIIKAIPAVITQSRVVGQLPKILTFLLIFLLLLACKLVLGMVLLTFSRARYRSMKQREKESVYQIEGGRRVGGWGMVEVDDDKRRWIYDDDPAGLRALREKEEREKQKQQREKERGVAPDSFDNVRRYEMVAKRIW
>XP_013273194_Rhinocladiella_mackenziei
MDGPIIATAPNSDHFHAHPEPLSSHDPQNLPVSRRSLSAQQEARDEQQMKPDKRLSRDESPRGTTPAESRVEGQNLNVYGDAGRKISDDKDFGHVWAHNSANAHSMLADSGDISNSTLPNGFIDKVSGSSNENPEQWDIVPNVEDTHENDSESRRDTVLQLSGEPPHDLTSSLEPQLVHLVDSNIRERIPNDDPGPHAVVSNPAKDVESPGEDVFISTPPTSAPVLGPLQDVDSKRPHNLSIETNNRQIQSSTSPGLRPLLRRDLSAPASAQNTRSPPKPDKVRPILKVPDASSRAEGTDGRRYSFSGHPLPSPMPSSIPLPPLSIPTYLQLELSSQRPSQLYIHRSANSDFPYESSRVKIERLLNFLLLPFHLESVLWFGTLACLDSWLYTFTILPLRLLKSFYILAKSWAINLATEVHFVSNFVYNGAGRMWKRRRSSLVPNSTRKLSGPSPSENKPPQSNTGYNRRQGRYHQRTKSVPSNLLPDDKADMLKGLLIISTCLVLLRLDASRMYHWIRGQAAIKLYVIYNLLEVCDRLFSAIGQDVLECLFSREALERKPDGHSKVLRPFWLFILALAYTVIHSTALFYQVITLNVAVNSYSNALITLLLSNQFVEIKSTVFKKFEKENLFQLTCADVVERFQLWHMLIIIASRNIVETGGLSAGLNAFAAAASATASAPLASNSSMPLITALPPRSASSILPRSFTLVPDVVSSITSYAPAVSQVLGPFLAVLGSEMLVDWIKHAYINKFNNTRPAIYGRFLDVLAKDYYTNAFGDQNLTKRLGLPVIPLSCLLIRASGQTYRMFMAAWVPSTPPSSSTSLANIHKHYSAARSTMPMTTSTAISKAVDDIIKAIPAVITSSSIVTHMTTVLVFLLIFLILLACKLVLGMLLLAFARSRYHSMKLREKNPIHHVEGGRRVGGWGVVEVDDDKRRWIYEDDPAGLRALREREEREKQREEEKEKGHGVDFFDKVKRYEMVAKRIW
>XP_017999406_Phialophora_attinorum
MTTTGSMPLTPVSEYSERRAPDHGAAVGNEHDANKGESPNHYNRPEGQGQQHLSPVLADENDVILTEKSLASNIDKNGISPLSQYTQREATATESAAEAQRNVDLASLREQGAKRFPLSALPSPTDTNLSQPSSPRPLAHFGLRRLSTDTHIRSARRDASGTGSQQQSPTSSGIPVSTTASHEDRRRVKNLVIDTSGHGLQESKNRPSHLQRAQSTPAPPRTSTSMRRASDKDRTTTNIAHIDIPKDDWNKLRQSQDRSNPLPSPMPTSIPRPPLSIPTYLQLELSSQRPSDALIHRSASSDFPYESSRAKIERLQNFISLPIHLEAVLWFGMLACLDSWLYTFTILPLRLLKSFYILAESWTTNFYQEVRWVVGFVFSGSFRLWRRRKQDSKTVKASKGEPSTRAANGAASTHPHPQRARHHRRTKSVPSNLMPDDKADMLKGLLILFTCLVLLRFDASRMYHWIRGQNAVKLYVIYNVLEVCDRLFSALGQDVLECLFSREALERKPDGHSKVLRPLWLFGMALCYTIVHSTALFYQVITLNVAVNAYSNSLITLLLSNQFVEIKSTVFKKFEKENLFQLTCADVVERFQLWHMLVIIAARNIAETTNMIFPSSAASFFPSKTNLASALAANMSATPPMPPPRMVTPILPLSFTIVPDMITSVTSYVPHISHVLGPFVIVLGSEMFVDWLKHAYINKFNNTRPAIYDRFLDVLAKDYYTNAFGDQNLTKRLGLPVIPLSCLLIRTGVQITKMFMSSWATSSASNNASPSLASIQEAYASSRGPVAVSTPAAIVYKIDELLGGYPSAIANSSVTSYVNTALIAIIIFLVALAIKLILGMILLAFARNRYRSMKEREKEPIYHVEGGRRVGGWGVVEVDEDKRRSIYDDDPDGLRALQEREARDKAKRESHRGAGVAVDSFDRVRRYEMVAKRIW
>NP_596554_Schizosaccharomyces_pombe
MGSNTSPGQADPLESENESSLTSRFLPNKRDGGKDNESVIPEKEEPDLNEPVLAVPLPKSRYALTKRSSSSEYPRRSASTSAKKNVIPITRSYSTTFFSKTNDQPTVTGNQDKPISRLRASKLQIQNFWNYICFELLANDTVPANPIKEKHVENFLATPYAIEKTFLFGWFVSVDSFLYIFTLFPIRVLISFFTLSRCIFQGLFSTFFHRNSSPNRSLPRSRKIDLLKLLLIFSTSILIRKIDVSRLYHIIRAQASIRFYVLYNVLEIADRLCCALGQDVLDCLFSNHILSFNFWNPAGWMTFFYYFAISLAYMVLHTLVLLYQIITLNVTVNSYSNAVLALLMSNQLVEIKGAVFKKFEKENLFQLTCSDVVERFQITIMVIIIFLRNLAELYTTSSLDQPLLTFKRLKTLLAPFFWVIGSELFVDWLKHAFIIKFNYIKPSIYSRFTDVLCHDYVASGAQLTQTVTGCSQQVARRMGLPVLPLVCVFIRTSMQTWSMFRSTHSMKQEIAKSIGTIFPTKDNYVYYLPNKEANTYNAGKEASWETLLLSVVRGKSGIAFLFFMAIMLKLLLGKAILAITQSRYESMQQREEKINSWERERKANNFFRGHIEIDKKTKDFLNNSKDDLPVPKSPLLTLERYAMHSKRIW
```
