## Supplementary material for "Coding Sequence Insertions in Fungal Genomes are Intrinsically Disordered and can Impart Functionally-Important Properties on the Host Protein": fasta protein sequences: XP_711339.1_blasthits_fa.txt

```
>XP_711339_Candida_albicans
MKALLLLYTVITVVLALPSQTPFSLSPLQQLKDELAGKVSQTQILDMERIWINYQRQNGLETILKEFNQFKSQFQYSLASQDKSESTYSIEVSKASPELLGFDTVKQYTGYFNVNDKDKNYFFWFFESRNDPKNDPLVIWLNGGPGCSSLCGLALELGPSIINATLQPEYNPHAWNSNASVLFLDQPANVGFSYGGNIPITSDQASQDFVEFIKLFYERFPEYVDLDLHISGESYAGHYVPSFANAVHKADIPLNSILIGNGVTDPVVQLGEKSNMGCGQGGIGKIYTDKECTEYPEKYEKFVPYGELCYKNPNALTCFIAALASPKTPDTGDLNPYDSRVKCGNNSLCYDQIDYLNDYFNLQSVQEALGVEKTYTMCSSNVGSRFVSDFMRPYHTYVADLLDDGIPVLIYVGDKDLVCDWLGNLAWVNKLNYTGHDQFEKTEFKPWYTADGKLAGEVKNHDHFTYLRIYESGHMVPMDQPENSLDMVNRWVRGDFKF
>XP_002420394_Candida_dubliniensis
MKALLLLYTVITVVLALPSQTPFSLSPLQQLKDELAGKLSQKQILDMEKIWVDYERQYGFDTLLKKFNKFKSRFQYGITSQDKSESVYSISVSKSTPKLLGFDIVKQYTGYFNVNDKDENYFFWFFESRNDPKNDPLIIWLNGGPGCSSLCGLALELGPSIINATLQPEYNPHAWNSNASVLFLDQPANVGFSYGGNIPITSDQASKDFVEFLKLFYERFPEYVALDLHISGESYAGHYVPSFANAVHKAGIPLNSILIGNGVTDPVVQLGEVSNMGCGQGGIGKIYTDEECTEYPEKYEKFVPYGELCYRNPNVLTCFIAALAAPKTPDMGDLNPYDSRVKCGNNSLCYDQIDYLNDYFNLQSVQEALGVEKSYTMCSSNVGSRFVSDFMRPYHTYVADLLDDGIPVLIYVGDKDLVCDWLGNLAWVNKLNYTGHDQFEKAEFKPWYTVDGKLAGEVKNHDHFTYLRIYESGHMVPMDQPENSLDMVNRWVRGDFGL
>XP_002550523_Candida_tropicalis
MKAFTLFNTVVALGATAQAAYLGNQFKDQVVFTSDDNAAEFQFETFFKQLGTSPLDLVTAWADMQSELTPAQIAALIRQYQTKDEKPKKNTFNDISAASTSDFEILSNEKFADYSLRIKETFPEILGLDTVKQYTGYLDIDSLNKHFFYWFFESRNDPKNDPIILWLNGGPGCSSSTGLFFELGPSSINSTLQPVYNPYSWNSNASVIFLDQPVGVGYSYTGGEQVRNTATAAKDVFVFLELFFQKFPQFIQNKFHIAGESYAGHYIPAFASEIINNADRSFELASVLIGNGITDPLIQSGSYKPMGCGEGGYKAVLTPEQCDQMEKDYPKCAKLTQLCYDIQTALTCVPAQYYCDSHLFQPYAQTGLNPYDIRKDCADQGGNCYVEMDYMDDYLNLDYVKQAVGASNIDIFTSCDDTVFRNFILDGDEMKPFQQYVAELLDHNVPVLLYAGDKDYICNWLGNLAWANKLEYSDGDVFSKKDLQPWKPDGKVVAGEVKNHKHFTFLRVYDAGHMVPYDQPENALSMVNTWLQGDYSFGIKQE
>XP_003868010_Candida_orthopsilosis
MKTSTLLQALTVASTTQALFGGLGGLFGDKNDQVLLVNENVEHQSSVDAELDAIYNQMEYSPEILTKAWKDMRTRLSPSKISQLVKQYRQKLTSPMKKLKLEQEESEQFEILSNDKFRDYSLRIKNTNPEILGLDTVKQYTGYIDVESIDHHYFFWFFESRNDPKNDPIVLWLNGGPGCSSATGLFFELGPSSINSTLQPVYNPYSWNSNASVIFLDQPVGVGYSYSGGDEVRNTETAAKDVYVFLELFFQKFPQFTQNKFHIAGESYAGHYVPKFASEIINNADRSFELASVLIGNGITDPLIQAGEYRPMACGQGGYKPVLTEEQCDQMERDFPKCASLAKLCYKFQNAFSCVPAQYYCDLKLLQPYIETGLNPYDIRKPCAEEGGNCYLEMNYIDDYLNLDYVKQAVGASNIDIFTSCDDTVFRNFLLDGDEFKPFQQYVAELLDHQIPVLIYAGDKDYICNWLGNYAWVNKLDYEHGEAFANEPLKPWITTKVTTTGDTSLDIQFKKRPAGEVKNYKNFTFLRVYDAGHMVPYDQPSNSLLMLNTWIQGDYSFGVSPS
>XP_001524513_Lodderomyces_elongisporus
MRLSNFVLTIACASALQIPFTANKPKAANIVEEDSIAPAYPFNEVDLSSLNIHQQLHLQNEWTKYEHQLGLEQMLDQYNKFKKLFEKPKTDMTYSITTNQSTPESIGFDSVKQISGYFHIKETHKKFFYWFFESRNDPANDPLILWLSGGPGCSSNIGLAMELGPSWINATIQPDFNPYSWNSNASLLFLDQPVAVGFSDGDDDEIPFSTEQAAIDFGKFVELFRNQYPEYAKLDFHIAGESYAGHYIPSFASTIVNNGVPLKSVLIGNGITDFVVQIGQVANMGCGQGGIGQIYTDEECSSYEQYYKNFVPFGELCYKFPNPVTCFVALLATPNAPDKGDLNPYDSRVKCGDNPLCYEQIGYINEYFNLPQVEKALLGNVPEKNFTSCNSKVGQKFVFETMRPYQQYVAELLDKEIPVLIYVGDKDLVCDWLGNLAWVNKLDYSGHENFNATKFKPWFTTEGIQAGEVKNYKHFTYLRIYESGHMVPLDQPKNALSMVNQWVSGNYALS
>XP_007372733_Spathaspora_passalidarum
MKANHLLTGLVALIYSSSGVNASWFPNSHQVILQNEEQTNDIFNFNLAGVPAEVGEAWQEMKETLSQSAIAKLIKEYQNPMSSISNSRLKLGGMNEFEALSHDKFSDYSLRIKKNHPEILGLDRVNQYTGYLDIESLDKHFFYWFFESRNDPANDPIILWLNGGPGCSSSTGLFFELGPSSINSTLQPVHNPYSWNSNASIIFLDQPVGVGYSYTGGDEVKNTATAAKDVFVFLELFFQKFPSYLTNKFHIAGESYAGHYIPKFASEILSHADRSFELSSVLIGNGITDPLIQSASYKPMGCGEGGYKSVLTEEQCEQLDKDYPKCARLTKLCYKFPTALTCVPAQYYCDVKLFKPYSDTGLNPYDIRKPCVEEGGNCYIEMNYMDDYLNLDYVKQAVGASNIDIYTSCDDKVFRNFILDGDESKPHQQYVAELLEKNIPVLIYAGDKDYICNWVGNFAWVNELDYSGKEKFSSKPLQKWYPQGVDGKAAGEVKNHKHFTFLRIYDAGHMVPFDQPENALAMVNTWIQGDYSFGH
>XP_043051722_Scheffersomyces_spartinae
MKVTSVGCALGALLGIAVAAFAHPGQVAFRIEEEKDLADYNFWPKEIDHLIESFDLLTVPKDDQLLLLVAWKDMKRELDPTQFSALLMPSMFSSFMNSPSGNKPKKPTHKSTNDNEIFTMVKNERYLNYGLRIKSTKPEALGLDTVKTYTGYLDVADLDKHFFYWFFESRNDPKNDPVILWLNGGPGCSSSTGLFFELGPSAINATLQPVFNPYSWNTNASVIFLDQPVGVGYSYTGGDDVKDTATAATDVFVFLELFFQKFPELLKNTFHIAGESYAGHYIPNIASEIINHADRSFQLSSILIGNGITDSLIQNDYYRPMACGEGGYPPVLTTEQCDAMEAAEPRCRVLSKLCYSRQSPVTCIPAGYYCNTKLYGPYDSTGLNPYDIRIPCGEAEGCYANMDYIDKYMNLDYVKEAVGADPEITFTGCSGPVFQNFFFSGDEAKPFQQYVAEVLDYGVPVLIYAGDKDFICNWLGNHAWSDALEYSGHDGFSKTPLRPWITNYGEHAGEVKNYGHFTFLRIFNAGHMVPYNQPEASLDMVNRWINGDYAYAN
>XP_001387427_Scheffersomyces_stipitis
MDFSSYPAEMAEAWKSMREVFSPAELQAKIDQYNSKLSVSSQKLNNAVKDFSTFTKETVAGVEAQFEQLSHPKFSDYSMRIKKTKPESLGLDTVNQYTGYLDVNVLDKHFFYWFFESRNDPKNDPIILWLNGGPGCSSATGLFFELGPSSINATLQPVFNPYSWNNNASVIFLDQPVGVGYSYTGGDQVTNTASAAKDVFVFLELFFQKFPQFIQNKFHIAGESYAGHYIPSFASEIINNADRSFELSSVLIGNGITDSLIQNGYYGPMACGEGGYKPVITQEQCDQIEKDYPKCAALTNICYHFQNALTCVPAQYYCDMKLFKPYGDTGLNPYDIRKPCADQGANCYVEMDYLDDYLNLDYVKQAVGASNIDIFTSCDSTVFQNFILNGDEARPFQQYVAELLEKDIPVLLYAGDKDYICNWLGNHAWSDALEYEHHEQFEAAPFKPWYTFEGKLAGEVKNYKKFTFLRVYDAGHMVPYDQPENALDMVNRWVQGDFSFGS
>XP_020066532_Suhomyces_tanzawaensis
MKINSLVGALAAANSINALSFWNQVDQFVPLLFRGYLGSETPAEDIIKVYDNEYLPLLKLKGPGLEFEEVSSAWEHLQRSMSPNAIRKAIADWERKTLGSKDMNNKFNKAKQLFAGFDTIQNNAHSDHILRVKENHPEVLGLDSVKQYTGYLDVLSLDKHFFYWFFESRNDPENDPVILWLNGGPGCSSATGLFFELGPSSINATIQPEFNPYSWNNNASVIFLDQPVGVGYSYTGGESISTTAAAAKDVYIFLELFFQKFPQFIRNDFHIAGESYAGHYIPSFATEILNNADRSFELTSVLIGNGITDSLIQSASYKPMACGEGGYKAVLPEEKCDQMEKDYPKCAALTSLCYKFQNALTCVPAQLYCGRLEQAYAETGLNVYDIRKKCEDDNGVCYTAMNWIDEYLNSEFVKEAVGANVDIFSSCDDKVFFNFIKAGDEALPFQQYVAELLEKDIPVLIYAGDKDFICNWLGNHAWSDALEYSGHEEFEKASLQPWYTQNKTLAGEVKNYKKFTFLRIYDAGHMVPFDQPANSLDMVNRWIQGDYTFGY
>XP_020074735_Hyphopichia_burtonii
MLAKQRKKIGNLKESHYPEVKEAWREMEDQLGLSKLQKLIDKYNEKFVVKSDRLHNRVNQQVFDKDLQFEVVSNEKFRDHSLRIKESNPEILGLDSVNQYTGYLDIAKQGKHLFYWLFESRNDPENDPVILWLNGGPGCSSATGLFFELGPSLINSTIQPVYNPYSWNSNATVIFLDQPVGVGYSYTEGEEIKNTASAAKDVYIFLELFYQKFPQFLKNKFHIAGESYAGHYIPSFAAEIINNADRSFELSSVLIGNGITDPLIQYGAYKPMGCGEGGYKPVLEEETCEKMDRDYPKCATLTDICYKAPSAITCVPATYYCESALFGPYSDTGLNPYDIRKNCEDEGGNCYKEMDYLDDYLNLDYVKEAVGASNIDIFTSCDDIVFRNFILNGDEQKPFQDFVSELLEYNIPVLIYAGDKDYICNWLGNHYWTDSLDYEDHEFFEKVPLRPWYTKDGKLAGEVKNYKHFTFLRVYDAGHMVPFDQPENSLDMVNRWIQGEYSYGY
>XP_015465855_Debaryomyces_fabryi
MKLSTLIGVWGVVSTSEALSFGMPFMKEIKQSVFKVDAEMEAIEHDIPKEFDFLADQRKKLGNIKESFDEDVVYAWKEMQKKLSPQRLQKKIDEYNSQFKVSSKNMNNRVKETFKSYSSGDDFEVLSTERFAEHTLRIKETNPEVLGLDTVKQYTGYLDVNDLDKHFFYWFFESRNDPENDPVILWLNGGPGCSSATGLFFELGPSLINATLQPEYNPYSWNSNASVIFLDQPVGVGYSYTNGEEIKSTASAAKDVFVFLELFFQKFPQFVKNPFHIAGESYAGHYIPSFASEIINHADRSFELSSVLIGNGITDSLIQSAYYKPMACGEGGYKQVVTDKECERMEKDYPRCAALTKICYDTPSALTCVPANFYCEERLFGPYQKTGLNPYDIRTTCKGDLCYEDLAYVDEYLNLDFVKNAVGASNIEMFSSCDDTVFRNFLFNGDGAKPFQQYVAELLDKNIPVLIYAGDKDFICNWLGNHGWSDALEYNGHEEFELKPLQPWYTSDKKLAGEVKNHGIFTFLRIYDAGHMVPYDQPASALDMVNRWIQGDYTYGY
>XP_458565_Debaryomyces_hansenii
MKLSTLIGVLGVVSTTDALSFGMPLMKEIKQSIFKVDVNTETIDGDAPKEFDFLAEQRKKLGNIKESFNEDVVYAWEEMQKKLSPQRLQRKIDEYNSQFKVSSENMNNRVKETFKSYSSGDDFEVLSADRFADHTLRIKETNPEVLGLDTVKQYTGYLDVNDLDKHFFYWFFESRNDPENDPVILWLNGGPGCSSATGLFFELGPSSINATLQPEYNPYSWNSNASVIFLDQPVGVGYSYTNGEEVKSTASAAKDVFVFLELFFQKFPQFVKNPFHIAGESYAGHYIPSFASEIINHADRSFDLSSVLIGNGITDSLIQSAYYKPMACGEGGYKQVITDKECERMEKDYPRCAALTKICYDAPNALTCVPANFYCEERLFGPFQKTGLNPYDIRTTCKGDLCYEALGYVDEYLNLDFVKNVVGASNIEMFNSCDDTVFRNFLFSGDGPKPFQQYVAELLDKNIPVLIYAGDKDFICNWLGNHGWSDALEYTGHGEFESKPLQPWYTSDKKLAGEVKNHGIFTFLRIYDAGHMVPYDQPENALDMVNRWIQGDYSYGY
>XP_006687982_Yamadazyma_tenuis
MATSAVNAGFLSGLNQHIFSNNHKKLTVELTNPEYAKVPELAEAWAFISETLSPKQIQRKVDQYTKPVSKFNNKFRGLKGVREGFQTLSHDKFEGYSIDIKQNHPEALGLDTVNQYTGYLNVEKLGKHFFFWFFESRNDPANDPIILWINGGPGCSSTTGLFFELGPSSINSTIQPVYNPYSWNANASVIFLDQPVGVGYSYTEGDQVKNTATAAKDFYVFVELFFQKFPEFRGNKFHIAGESYGGHYIPSFAAEIINNADRTFELSSVLIGNGITDPLIQYKAYRPMGCGEGGYKSVLDEETCEQMDSDYPKCAVLTELCYKFQNPLTCVPATVFCEKKLFGPYDETGLNPYDIRRPCDEPGGECYSGMNYIDEFLNSEYVKATVGAEVDIFTSCDDTVFQNFILDGDEMKPFQQYVAELLEKDVPVLLYAGDKDYICNWLGNHDWSDALEYSGHQAFESAPLRTWVTNNNKFAGQVKNYKKFTFLRVYDAGHMVPYDQPENSLDMVNTWISGDYSFGY
>XP_001483195_Meyerozyma_guilliermondii
MKFSASLLTLFAVTLAFKVPGFGFFDENVVQLGHDSFNMDSLAEKSSEFLSYLRNLESEMAKAPEQDRHLLRSAWKELAKMSPSKQLEYLRRYQSKFHVNQDQMNNKVVATQNDDQYETVTSQKFEGYSLSIAKTKPESLGLDTVKQHTGYLDVDALDKHFFYWFFESRNDPENDPIILWLNGGPGCSSSTGLLFELGPSFIDSKLKPVYNPYSWNTNASVIFLDQPVGVGYSYSNGEQITNTAAAAKDVFVFLELFFQKFPQFLNNKFHISGESYAGHYIPSFASEIVNRADRTFELSSVLIGNGITDALIQHASYKPMGCGEGGYKQVLSDETCDLMDGIYKRCAALTKLCYNAPSALTCVPPTVYCNKLMEPFMDLGLNPYDIRRQCDDDGGLCYVEMSWLDDYLNLDEVKKAVGSKVDLFTSCDDTVFNNFILSGDEAKPFQQYVAELLEKGVPVLLYAGDKDIICNWLGNHYWSDALDYSEHEAFSSAPLVPWVNNQGEQAGEVKNHGIFTFLRVYDAGHMVPHDQPYNALEMVNRWVSGNYNFQ
>XP_018711104_Metschnikowia_bicuspidata
MKVSSLATLACAAAGANAAILPNFVGGTKFEETQQVLINNWVHVSSQYSQIVEALDLKKGDVLAKLTQYFSEPFGEIPPDAVKVWQDMFLEFPKQIAQMSFKTPPKKATKNISAFDFHVSDTKFPNHQLRVKSTPEELGIDTVKQYTGYLDVEDEDKHFFYWFFESRNDPKNDPIILWLNGGPGCSSLTGLFFELGPSSITAKLKPEFNPYSWNNNASVIFLDQPVNVGFSYSSQSVTNTVAAGKDVYAFLELFFKQFPEYQKLDFHIAGESYGGHYIPVFSSEILSHPERSFNFKSVLIGNGLTDPLTQYEYYQPMACGEGGEPSVLSPEECDNMAASIPRCTSLIESCYNSGSVWSCVPASIYCNNAQMGPYQKTGRNVYDIRTECKGSSLCYEELQYIDDYLNLPEVRQMLGVEVEAYQGCNFDVNRNFLFAGDWMRPYHKNVVDMLEADLPVLIYAGDKDFICNWLGNQAWVDKLPWSEQEKFEAQPIRDWVVEEKAAGEVKNYKHFTFLRVFGAGHMVPFDQPENSLDMVNRWISGDFVF
>XP_002619307_Clavispora_lusitaniae
MKASQLLLWAAALASANAFSVPYLREMEQFFFGVSPEIEIGATKFETLQEQIAGSGDINIQYAWKDLISEVGEEKAVQLFSKYQESENVKKDRMNNKHNEFAKLSKTHTETVRSQKFSNYALRVSESAPEILGLDTVKQYTGYLDVEDLGKHFFYWFFESRNDPENDPVILWLNGGPGCSSSTGLFFELGPSSINATLQPVRNPFSWNSNASVIFLDQPVGVGYSYTDSEQISSTAAAAKDVYIFLELFFQKFSKFAQNKFHIAGESYAGHYIPSFAAEIINNADRSFDLSSVMIGNGITDPLIQYKYYRPMACGEGGYKPVLDVETCERMDKDYPKCAALAKICYDAPSALTCVPATYYCSSRLENPYSETGLNPYDIRKKCTDEGGNCYVEMDYLDDYLNLDYVKEAVGASNIDIFTSCDDTVFRNFILSGDEMKPFHQYVAELLEKGVPVLLYEGDKDFICNWLGNHAWSDALDYSKHDFFEVQPLRPWHTKEGKLAGEVKNYGIFTFLRVYDAGHMVPFDQPVNSLDMVNRWIAGDYSFGY
>XP_025344728_Candida_haemuloni
MKSSYILGAVLAAASANASFLDPIRDFFSPNQEVIQIVGEAEQFSNVFSQEVSEMGTQGLDILKVWEKMTNEMGRDAVERAKEAYETAKNLKQSNLKNKKTHDAAGFEVQSDPKHPGYALRAKKTNPELLGLDSVDQYTGYLDVEELKKHFFYWFFESRNDPKNDPVILWLNGGPGCSSATGLFFELGPSSINATLQPTFNPYSWNNNASVIFLDQPVGVGYSYTEGEDIGSTAAAAKDVYIFLELFFQKFPQFVKNDFHISGESYAGHYIPAFATEILNNADRSFNLTSVLIGNGITDPLIQYKYYRPMMCGEGGYKPVLTTDKCEQMDRQYPGCAALTQACYAFQSAFTCVPAGVYCSRIMQPYQETGLNPYDIRKKCESGGICYVEMDYVEEYLNLDFVRDAIGAETESFVGCDPSVMQNFILTGDHQKPFQQHVAELLEQDIPVLLYEGDKDVICNWLGNQAWSNALEYSKHDLFEAQPLRPWRTRDGELAGEVKNYDKFTFVRVYDAGHMVPFDQPANALDLVNRWIQGDYSYGK
>XP_024711248_Candida_pseudohaemulonis
MKLSLIVAAALAANANASFLDPLKGLFNWDQDVIDISKEETFKFDFSEEISQLGAEKDQVLKAWKQLTADFGADVLNRATEAYNAAKKVKENHMNNKVNRLSSNFEVQTNDNFPGYALRAKKTNPEILGLDTVKQYTGYLDVEELKKHFFYWFFESRNDPENDPVILWLNGGPGCSSATGLFFELGPSSINATLQPSFNPYSWNSNASVIFLDQPVGVGYSYTEGDEINSTAAAAKDVFIFLELFFQKFPQFIKNKFHIAGESYAGHYIPAFASEIINNADRSFELASVLIGNGITDPLVQYKYYRPMMCGEGGYKPVLNTDQCEQMDKDYPLCAVLTKACYAAQNALTCVPANLYCEQRLFGPYSETGLNPYDIRKDCSDGGNCYVEQDYIDDYLNLDFVKEAVGAETDIFTGCDDTVFRNFILNGDEMRPFQQYVAELLEKDIPVLLYEGDKDVICNWLGNHAWSDALDYSKHDLFEAQPLRPWYTKDGKLAGEVKNYDKFTFVRVYDAGHMVPYDQPENSLDLVNRWILGDYTFRK
>XP_025335985_Candida_duobushaemulonis
MKLSLIVAAALAANANASLLDPLKGLFNWDQDVIDISKEETFKFDFSEEISQLGAEKDQVLKAWKQLTADFGADVLNRATEAYNAAKKVKENHMNNKVNRLSSNFEVQTNGKFPGYALRAKKTNPEILGLDTVKQYTGYLDVEELKKHFFYWFFESRNDPENDPVILWLNGGPGCSSATGLFFELGPSSINATLQPSFNPYSWNNNASVIFLDQPVGVGYSYTEGDEINSTAAAAKDVFIFLELFFQKFPQFIKNKFHIAGESYAGHYIPAFASEIINNADRSFELASVLIGNGITDPLVQFKYYRPMMCGEGGYKPVLTTEQCEQMDRDYPLCAVLTKACYAAQNALTCVPANLYCEQRLFGPYSETGLNPYDIRKDCSDGGNCYVEQDYIDEYLNLEFVKEAVGAETDIFTGCDDTVFRNFILNGDEMRPFQQYVAELLDKDIPVLLYEGDKDVICNWLGNHAWSDALDYSKHDLFEAQPLRPWYTKNGVLAGEVKNYDKFTFVRVYDAGHMVPYDQPENSLDLINRWISGDYTFRK
>XP_028888928_Candida_auris
MKVSVLLAVCAAAGANALSNPFSRFFNQHQDIIEIGSNRVSEYLHQIFSGNTETGGIAEFGDVAAAWEQLTAEYGIDALERARKTYEAAKDKLTHSNMNNRKSGNAKGFEIEKNEKFPGYALRAKKTNPELLGLDSVKQYTGYLDVEELKKHFFYWFFESRNDPENDPVILWLNGGPGCSSATGLFFELGPSSINATLQPKFNPYSWNSNASVIFLDQPVGVGYSYTEGEEISSTAAAAKDVFIFLELFFQKFPQFIKNKFHIAGESYAGHYIPAFASEIVNNADRSFELSSVLIGNGITDSLVQYKYYRPMMCGEGGYKPVLTTEQCEQMDRDYPLCATLTRACYAVQNAFTCVPAGLYCEQRLFGPYQETGLNPYDIRKKCGDGGDCYEEQAWIDEYLNLEFVKNAIGAETENFVGCDPTVFRNFILSGDGMKPFQQYVAELLEKDIPVLLYAGDKDVICNWLGNHAWSDVLDYSKHDLYEVQPLRPWRTKGGVLAGEVKNYDKFTFVRVYDAGHMVPYDQPENSLDLVNRWISGDYAFKKY
>NP_009697_Saccharomyces_cerevisiae
MKYLNLVFVLQLLISIKYASFGRAFSLFEDDTTFANLDKQLKLPQNTQQTLKLDRLNHDDPLFTTFISSVDTDYSLRLRTVDPSKLGIDTVKQWSGYMDYKDSKHFFYWFFESRNDPANDPIILWLNGGPGCSSFTGLLFELGPSSIGADMKPIHNPYSWNNNASMIFLEQPLGVGFSYGDEKVSSTKLAGKDAYIFLELFFEAFPHLRSNDFHIAGESYAGHYIPQIAHEIVVKNPERTFNLTSVMIGNGITDPLIQADYYEPMACGKGGYHPVLSSEECEKMSKAAGRCRRLNKLCYASKSSLPCIVATAYCDSALLEPYINTGLNVYDIRGPCEDNSTDGMCYTGLRYVDQYMNFPEVQETLGSDVHNYSGCDNDVFTGFLFTGDGSKPFQQYIAELLNHNIPVLIYAGDKDYICNWLGNHAWSNELEWINKRRYQRRMLRPWVSKETGEELGQVKNYGPFTFLRIYDAGHMVPYDQPEASLEMVNSWISGNRAFSDLSTLENAS
>XP_018220344_Saccharomyces_eubayanus
MTTSCTLGQHSCWLLSSCCLYDSFIVGAGATRGALKKGPVLKATDKSCNKKLRTYPFLLLFPSEYNKVREKKQSRETVFCTQPKRTPAMKPFTSLLCGLGLSTTLATAISLQRPLGLDKDILRQTAEKFGLDLDLDHLLKELDSNVLDAWTEMNDLFPNQVMSLQTSTKPKFPEAIKTKTDWDFVVKNDAIENYQLRVNKIKDPKILGIDPDVTQYTGYLDVEDEDKHFFFWFFESRNDPANDPVILWLNGGPGCSSLTGLFFELGPSSIGPDLKPIENPYSWNSNASVIFLDQPVNVGFSYSGSEGVSNTVAAGKDVYNFLELFFDQFPEYVNKGQDFHIAGESYAGHYIPVFASEILSHKDRNFNLTSVLIGNGLTDPLTQYNYYEPMACGEGGEPSVLPSEECSAMEDSLERCLGLIESCYNSQSVWSCVPATIYCNNAQLAPYQRTGKNVYDIRKECEGGNLCYPALQDIDDYLNQDYVKEAVGAEVDRYESCNFDINRNFLFAGDWMKPYHTAVTDLLNQDLPILVYAGDKDFICNWLGNKAWTDVLPWKYDEEFADQKIRNWTASITDEVAGEVKSYKHFTYLRVFNGGHMVPFDVPENALSMVNEWIHGDLSL
>XP_033768599_Saccharomyces_paradoxus
MKAFTSLLCGLGLSTTLAKAISLQRPLGLDKDILFQAAEKFGLDLDLDHLLKELDSNVLDAWAEIEHLYPNQVMNLETSTKPKFPEAIKTKKDWDFVVKNDAIENYQLRVNKIKDPKILGIDPNVTQYTGYLDVEDEDKHFFFWTFESRNDPAKDPVILWLNGGPGCSSLTGLFFELGPSSIGPDLKPIGNPYSWNSNATVIFLDQPVNVGFSYSGSSGVSNTVAAGKDVYNFLELFFDQFPEYVNKGQDFHIAGESYAGHYIPVFASEILSHKDRNFNLTSVLIGNGLTDPLTQYNYYEPMACGEGGEPSVLPSEECSAMEDSLERCLGLIESCYDSQSVWSCVPATIYCNNAQLAPYQRTGRNVYDIRKDCEGGNLCYPTLQDIDDYLNQDYVKQAVGAEVDRYESCNFDINRNFLFAGDWMKPYHTAVTDLLNQDLPILVYAGDKDFICNWLGNKAWTDVLPWKYDEEFASQKVRNWTASITDEVAGEVKSYKHFTYLRVFNGGHMVPFDVPENALSMVNEWIHGDFSL
>XP_003678239_Naumovozyma_castellii
MKFSSIFFVLSLYSTFISSISCISLHECFLSLPDLNFREIPRNLYQSLIPKKALTDADSTLKIQSSLDNDYSLRLRTVDPAKLGIDSVKQWSGYLDYKDSKHFFYWFFESRNDPKNDPIILWLNGGPGCSSFTGLFFELGPSSIGKDMRPIHNLYSWNNNASIIFLEQPLGVGFSYGDDKVSSTKMAGKDAYIFLELFFEAFPNLRSNDFHIAGESYAGHYIPQIAHEIVIANPDRTFNLTSIMIGNGITDALVQADYYQPMACGKGGYPPILSERNCEKMKGSTSRCHSLNELCYKSKSSLPCIVSSTYCDAALFKPFEETGLNPYDIRGPCEDTSKDGMCYFAMKYIEQYMNFPEVQEVLGSDIESYSGCSEDVFARFGFTGDGSKPFQQYVAELLNENIPVLIYAGDKDFICNWLGNYAWTNALDWKDKFSYRNSPLKKWTHSESGEELGQLKSYNNFTFLRIYDAGHMVPYDQPEASLEMVNRWLSGSYSFN
>XP_003669270_Naumovozyma_dairenensis
MKLNITPQAALVSGLTLSSTLVNGLSFQHPFAFDQDLLNIAIKTLGFDRNEILGSLSQDIKSAWEDLPRLFPKQVAELQYFTKPKFPQKINKKSHWDFVVQNDQITDYQLRINKIKDPKLLGVDPDVKQYTGYLDVKEDDKHFFFWFFESRNAPKNDPIILWLNGGPGCSSMTGLFFELGPSSIGNKIKPIYNNHSWNSNASVIFLDQPVNVGFSYSGGSGVSNTVAAGKDVYSFLQLFFEQFPEYASGQDFHIAGESYAGHYIPVFASEILSHDVEERNFNLTSVMIGNGLTDPLTQYKFYEPMACGKGGEPAVLSPQECDAMTDSLDRCLSLIDSCYKSESVWSCVPASIYCNNAQLAPYQRTGRNVYDIRKDCEGGNLCYPGLQNIDDYLNLDYVQEAIGAEVDHFESCNFDINRNFLFNGDWMKPYHKAVTGILNQGLPVLVYAGDKDFICNWLGNRAWTDVLPWKDSEEFAKQPVRNWTASITDEVAGEVKNFGNLTYLRVFNGGHMVPYDVPRNALSMLTEWVSGNFTL
>XP_003959166_Kazachstania_africana
MKSCLLALAAATTAVAWSFQQPFAFKDFDSLNLQDEVQKLLPNEYSNLQMFTKNKKPVTKKHDWDFVVNNVELENYQLRVNKINDPKILGIDPNVTQYTGYLDVEDDSKHFFFWFFESRNDPKNDPVVLWLNGGPGCSSMTGLFFELGPSSIGSDIKPITNPHSWNNNASVIFLDQPVNVGFSYSDSSSGVSNTVAAGKDVYAFLELFFQKFPEYKDNNQTFHIAGESYAGHYIPIFASEILSREDRNFNLSSVLIGNGLTDPLTQYKYYEPMACDKEASGADPVLGPQECQSMNDSLDRCLSLIDACYKSESVWTCVPASIYCNNAQLAPFQRTGKNVYDVRKDCEGQLCYKDMEVIDKYLNMKYVQDAIGAEVSTYESCNFDINRNFLFNGDWMKPYHRAVTDLLEQDLPVLIYAGDKDFICNWLGNQAWTNELPWKHHEEFSKQPVRDWTAEATGEVAGEVKSYDKLTFLRIFDGGHMVPYDVPENALSMLNEWLSNDYQF
>XP_022466804_Kazachstania_naganishii
MKLLKAVSLAGLLSAGLADALSLWDFRNSFSQLRVPQWPRNTHQVVDLPAVNPFTRLVYSEDEAYALRIRAVDPAKLQIDNVKQWSGYLDYGESKHFFFWFFESRNDPANDPVILWLNGGPGCSSFTGLFFELGPSSLGPDLKPIHNPHSWNNNASIIFLEQPLGVGFSHGDDKVTSTKLAGKDAYVFLELFYKEFPHLRSNDFHIAGESYAGHYIPQIAHEIAVVNRATRTFNLSSIMIGNGITDTLVQSDYYEPMACGGGGYPAVLPPEDCKSMAKGAERCRVLNKACYVSKNTIPCFAALTYCNSALLGPFEKTGLNVYDIRAPCEDQGDDGLCYFGMRYIEEYMNQQYVQETLGSDVNHYTGCNDDVFNGFILTGDEAKPFQQYVAELLNLDIPVLIYAGDKDFICNWLGNHAWTDQLEWRGSEKYQKLPLQPWIHSETGEEIGQIKSHEGLSFLRIYDAGHMVPYDQPESSLEMVNKWISHEFAA
>XP_449937_Candida_glabrata
MKLAYLAGVAAVLSQVDAFSLSGAQDYFYNKSPVQNTLKNIFPAHLDDISFGTRRRSGIKKKKNWDAVVKMEGLEGHQLRVNKIVNPKKLGVDPHVKQLTGYLDNELEDKHFFFWFFESRNDPKNDPVILWLNGGPGCSSLTGLFFELGPSSIDGQKLKPVKNPFSWNSNASVIFLDQPVNVGFSYAGSNSNGGVSNTVAAGKDVYAFLQLFFKQFPQYADGQDFHIAGESYAGHYIPVFASEILAHPQKERHFNLTSVLIGNGLTDPLTQYRYYKPMACGEGSGADPVLSPEECSAMEDSLDRCLSLIDACYQSESVWACVPASIYCNNAQLAPYQRTGRNVYDVRKDCEGGSLCYPELQNIDDYLNMDYVREAVGAEVDHYESCNFDINRNFLFNGDWMKPYHKQVIEILEKGLPVLIYAGDKDFICNWMGNRAWTDELQWKYSSGFAQEPVRNWTASITGEVAGEVKSYENLTFLRLFDGGHMVPYDQPESSLSMLNEWIHKFHL
>XP_004180003_Tetrapisispora_blattae
MPSKIEELKNSFRRFKKSELINQDFKWDNVVTLDETSVAAQNIDSANYQLRVNKINDPSKLGIDPGVNQYSGYLDIKDEDKHFFYWFFESRNDPKNDPVILWLNGGPGCSSMTGLFFELGPASINEDLKPINNPYSWNQNASVIFLDQPVNVGYSYLGENGKHPVSNTYAAGKDVYAFLQLFFKQFPEFSENQSFHIAGESYAGHYIPVFAEEILSHPAEERNFNLSSVLIGNGLTDPLTQYSYYQPMACGEGGAPPSLDEQQCDAMERSLDRCLAMINQCYQSESVWSCVPASIYCNNAQLGPYQRTGKNVYDVRKPCEGGNLCYPQLQYVDDYLNQKKVIDTVGAEVTSFESCNFDINRNFLFQGDWMKPYQREVTKLLDDHGLPVLIYAGDKDFICNWLGNQAWTEALPWEYTQEFNEAKTKKWLSDSTGEHIGDYKTFDKLSFLRVFEAGHMVPYDQPENSLQMVNSWIQDGYKFMEYDK
>XP_003684060_Tetrapisispora_phaffii
MKVSSVFVGVFLVNLTYAITLPQQFNFFRNKDNEKLGLIKDLVSNVVHTLDLNIDYQGAVDLFTANNNKLLRVWEKFVTVQDLVDLNKNLISKPLGKFSFKDNKFWDTITSTKTNDYQLRSQKIKNPKKLGVDPGVDQYSGYLDVVEDDKHFFYWFFESRNDPKNDPVILWLNGGPGCSSMTGLFFELGSSSIGKNLKPIYNPYSWNSNASVIFLDQPVNVGFSYSGSAGVSNTIAASKDIYNFLNLFFEQFPQFAKNDFHIAGESYAGHYIPVFATEILSHPAEERSFNLTSVMIGNGLTDPLNQYPYYKPMACGEGGAGAVLSPDECQAMDDSLDRCLSLIQSCYSSNSVWTCVPASIYCNNAQLLPYQRTGKNVYDIRKECENDSLCYNDLQYIDEYLNEEFVQNEIGAEVSSFQSCNFDINKNFLFNGDWMKPYQVHVTQLLDEYKLPVLIYAGDKDFICNWLGNQHWTDVLPWEHNEGFQNADIKKYQSSLLGKPAGEYKSYKNFTFLRLFNGGHMVPYDQPENALSMVNDWIHNGYKL
>XP_001646655_Vanderwaltozyma_polyspora
MKLSIVYGILLYTIAAQAAFIPDQINFFNGIHDKLYVKKFISKAITSLGLDVSITDIPSHVLDYWYNIPKADLLNIQFTSSPKGNIISKDVENWDDSLMNYYDNELYQLRVNKVKDPQVLGIDPDVKQYSGYLDVKNKDKHFFYWFFESRNDPANDPVILWLNGGPGCSSMTGLFFELGSSSIDKGLKPVHNPFSWNSNASVIFLDQPVNVGFSYSDKPVSDTVAAGKDVYAFLDLFFRQFPQYKNNGQTFHIAGESYAGHYIPVFAEEILKYSPSERSFNLSSVMIGNGLTDPLNQYAFYEPMACGKGGAPPVLNQQECANMHQSLDRCLSLINSCYESESVWSCVPASIYCNNAQLGPYQRTGKNVYDIRKDCEGGNLCYPQLQYIDDFLNLKKVQSALGAEVDKFQSCNFDINKNFLFNGDWMKPYQKSVTKLLNKGLPVLIYAGDKDFICNWLGNENWTNQLKWQFSTQYKNSPTKDWSSESGKAVGTKKSFKNFTFLRIFDGGHMVPYDQPENSLQMLNSWIHGNYRL
>XP_003682628_Torulaspora_delbrueckii
MKSFGTLAVALSAAVVNGLSFQQPFAFEEHGSSLLEKAIEAWKQDPKAVAGLMSDEVRKSWDELPLKFPAEISQMQFVTKPKDPSAIFTRKQWDATVESEDLENYQLRVNKIKDPKILGIDGDVKQYSGYLDVRDEDKHFFFWTFESRNDPENDPVVLWLNGGPGCSSLTGLFFELGPSSIGEDIKPIHNPYSWNNNATVIFLDQPVNVGFSYSGSEGVTDTVAAGKDVYAFLQLFFKQFPEYAANGQDFHIAGESYAGHYIPVFATEILSHPVSKRNFNLTSVLIGNGLTDPLNQYPAYEPMACGEGGEPAVLEPEECQSMSDSLDRCLGLIQSCYESESVWSCVPASIYCNNAQINPYSRTGKNVYDIRKECEGQLCYKDMQFIDDYLNLDYVKEAVGAEVDKYESCNFDINRNFLFAGDWMKPYHKAVSELLNQDIPVLIYAGDKDFICNWLGNKLWTDVLPWKSADEFAKQPVRHWVANLTNEKSGEVKSFEQLTYLRVYGGGHMVPYDVPENALSMLNEWIHGNFTI
>XP_037143688_Zygotorulaspora_mrakii
MKLLKSVALTALAGHVGMASALSLFEDVVSLPKFELPRLPRNAFQDIRPGSNDEGTVTLASDIDDSYSLRIKKVDPSKLGLDTVKQWSGYLDYEESKHFFYYFFESRNDPENDPVILWLNGGPGCSSLTGLFFELGPSSIGADLKPIHNPYSWNNNASIIFLEQPLGVGFSYGDEKIVTTRAAGKDVYIFLELFFQAFPQYSSNDFHISGESYAGHYIPQIAHEIVLEHPERSFNLSSILIGNGITDSLVQSDYYEPMACGFGGYPAVLSEDKCDKMNKDAKRCRVLAEICYKTESNLPCIAASSYCNAVLLDPYQETGLNVYDIRGPCEDQDEGDMCYYGLRYVDQYLNQAFVQEALGSDVHNYTGCSEDVFLGFVLTGDEAKPFQQYVAELLDRDIPVLIYAGDKDFICNWLGNRAWSDQLEWKSKENYEYLPLKPWKSKDTGEEIGQIKKFGPLTFLRVYDAGHMVPMDQPESSLEMLNGWIHDKSRLLY
>XP_002496749_Zygosaccharomyces_rouxii
MKSAVVPLIYGLGVAAGVVNGFSFQQPFAFEENASPSLLDRAIEALGFDHSHVKESLSSELKKVWDEIPLRFPSQVSNLEFVSKPRPGSLQPKTDWDFTVRSEDVQDYQLRVNKIADPKLLGIDPDVKQYSGYLDVEEEDKHFFFYAFESRNDPKKDPVVLWLNGGPGCSSMTGLFFELGPSSIDSDLKPVYNPYSWNSNATVIFLDQPVNVGYSYSSKGVFNTVAAGKDVYSFLQLFFKQFPEYNAGQTFHIAGESYAGHYIPDFASEILSHPKEDGRIFNLDSVLIGNGLTDPLNQYPYYKPMACGDGGEPAILGPEECQAMDDSLGRCLGLIESCYDTESVWTCVPAAIYCNNAELGPFQQTGKNVYDVRKECKGNLCYEDMEYSEEYLNLDYVKKALGAEVENYESCNFDINRNFLFAGDWMKPFVKGVTNILNQGLPVLIYAGDKDFICNWLGNQAWTNVLPWKESEGFSKAPVRPWKASLTGEKAGELKSYAQLSYLRIFDGGHMVPYDQPENSLSMLNEWIHQDYTLQTD
>XP_003647194_Eremothecium_cymbalariae
MRGQVLLPVLGAIGGVVEAMRVQKAFESNEMFQKAVNSLGISQKDVDAIPENLKEVWSEMSNLFPEDTAKLQFVSKPRSNVRTRDDWDFHVTSKKVESYKLRARALKDPAKLGIDPGVKQYSGYLDVEEGDKHFFFYFLESRNDPKNDPVVLWLNGGPGCSSLTGLFFELGPSSVGKDLKPIKNPYSWNNNASVIFLDQPVNAGYSYSSSAVSNTVAASKDVYAFLQLFFEQFPEYQSGQEFHIAGESYAGHYIPAFASEILSHPVEKRSFELSSVLIGNGLTDPLTQYGYYEPMACGRGDAPAVLNDEECSTMNNTLPRCLNLIRTCYSLQNVWSCVPASVYCNNVQLNPFQQSGTNVYDVRKPCEGELCYGDLKYMSQYLNLPEVKEALGAEVDNFESCNFDINRNFLLNGDWMKPYHHHVSELLDKDLPVLIYAGDKDFICNWLGNQAWTNILPWKYSNEFLGSPIRKWDGPSGEQAGEVKNFKHFTYLRVFDAGHMVPYDVPENALSMLNTWLSGDHSF
>NP_986339_Eremothecium_gossypii
MRGQSLLAPLMLVPALVAGTSIQGGKAQLEKRQSMPDDLVAAVGGHLSKLRSKMNVQQGKFFDARGSLKNIADSLGVSEQEVSSVSAELESVMAEMSELFPQDAKQLKFLSEPRGDVRKVREWDNVVRKESLQDYQLRVRKVSDPAGLGVDPDVKQYSGYLDVEAEDKHFFYWFFESRNDPKNDPIVLWLNGGPGCSSMTGLFFELGPSSIDQKLKPVRNPYSWNTNASVIFLDQPVNAGYSYSSNSVANTVAASKDVYAFLELFFRQFPEYQAGQKFHIAGESYAGHYIPAIAAEILSHPDEERSFKLSSVLIGNGLTDPLTQYPYYERMACGGGGEPAILGPEQCSAMNETLPRCLRLIRTCYTLQNVWSCVPASLYCNGNQLTPFQRTGKNVYDVRKECEGQLCYDDMKYSEEYLNTPEVIKAVGAEVDSFTSCNFDVNRNFLLNGDWMKPYQRHVTEILDKGLPVLIYAGDKDFICNWLGNRAWTDELPWKHHDDFTKQPIKPWNGPSGDQAGEVKNYKHFTYLRVFGAGHMVPYDVPENSLDMLNTWLQGDFGMGAQE
>XP_451436_Kluyveromyces_lactis
MRTASVLCALAGCASALSVQNKLPGRTALDKAIDALGLSSSDVLSSLPNHLKTAWNEMGMLFPQEAGQLEFLSKPRGKITKHDKWDYVVKPESFVSTANVNNDNVGNYQLRVKKIKDPKVLGVDPDVKQYSGYLDVEDEDKHFFYWFFESRNDPKNDPIILWLNGGPGCSSLTGLFFELGPSSVGEEIKPIYNPHSWNSNASVIFLDQPVNVGYSYSSSEGVSNTVAAGKDVYAFLQLFFQQFPEYASGQDFHIAGESYAGHYIPVFATEILSHPTEERSFNLTSVLIGNGLTDPLSQYPYYEPMACGEGGEPSVLEPEQCDNMLETLPRCLNLIQSCYEYESVWSCVPASIYCNNAQMGPYQSTGKNVYDIRKECQGELCYDEMKYMDEYLNLDFVKEAVGAEVDNYESCNFDINRNFLFAGDWMKPYHKHVTELLEQDLPVLIYAGDKDFICNWLGNQAWTNLLPYKDAEEFAKQPVKNWVTSVGKKAGKVKNFDKFTFLRVYGAGHMVPFDQPENALDMVNDWVNGKFDFEH
>XP_022674012_Kluyveromyces_marxianus
MRGSGVLQALAVASCASYASAFTVQDKLHGQTVLDKAVDALGLDASELLRSLPGHLKTAWNEMGMLYPQEASQLEFVSKPKGKIVKHDKWDHVVRPESFVSTASVNNDNVGNYQLRVKKIKDPKVLGVDPDVKQYSGYLDVEDEDKHFFYWFFESRNDPKNDPVILWLNGGPGCSSLTGLFFELGPSSIGEEVKPIYNPHSWNSNASVIFLDQPVNVGYSYSSSEGVSNTVAAGKDVYAFLQLFFQQFPEYASGQDFHIAGESYAGHYIPVFATEILSHPQEERSFNLTSVLIGNGLTDPLSQYPEYEPMACGQGGEPSVLDEEQCENMLETLPRCLNLIQSCYEYESVWSCVPASIYCNNAQMGPYQNTGKNVYDIRKECKGNLCYDEMKYMDEYLNLDYVKEAVGAEVDNYESCNFDINRNFLFAGDWMKPYHKHVAELLDQDLPVLIYAGDKDFICNWLGNKAWTDVLPYKDAEEFAKQPVKKWVTSVGEHAGTVKNFDKFTFLRVYGAGHMVPFDQPENSLEMVNDWVNGKFDFKH
>XP_022630240_Lachancea_lanzarotensis
MKGSTLVAGALAATSVQAASLQNVFQANTLLDKAISALGLNEQQVLDSVPKSIQKVWGEMGMLFPKETSELEFITKPKSKINSKPDSEWDFVVQKHPEHKLRVNKVKDPKVLGIDPDVKQYTGYLDVEEEDKHFFYWFFESRNDPKNDPVILWLNGGPGCSSLTGLFFELGPSSIGSDIKPIYNPHAWNSNASVIFLDQPVNVGYSYSGSSGVSNTVAAGKDVYAFLDLFFKQFPEYASGQDFHIAGESYAGHYIPVFATEILSHPVHERSFNLTSVLIGNGLTDPLTQYPYYEPMACGEGGEPSVLEPAECEGMLDTLPRCLSLIESCYESESVWTCVPASIYCNNAQMGPYQKTGKNVYDIRKECNGELCYSELKYMDEYLNLDVVKQAVGAEVDNFESCNFDINRNFLLAGDWMKPYHKAVTNLLNQGLPVLIYAGDKDFICNWLGNQAWSDALPWKHGEKFQDQPIKNWISSTTGEKAGKVKNYENFTFLRVYGGGHMVPYDQPENALALVNDWIKGSYNYE
>XP_002555727_Lachancea_thermotolerans
MKLSSAAYSLLGLSSIASAFSLLEGLGLESDLAHLWKGLRVPKNTVQSIKNVRESLDEFVTIKSELDDTYSMRVKRVDPSKLGVDSVKQYSGYLDYEDSKHFFYWAFESRNDPLNDPVILWLNGGPGCSSFTGLFFELGPSSVGPELKPVRNPYSWNNNATVIFLEQPLGVGFSYGDERVASTNAAGKDVFIFLELFFQEFPQFRSNDFHIAGESYAGHYIPEIAHQIAVVHESDKTFNLTSIMIGNGITDSLVQYDYYEPMACGRGGYKAVITEEECAKMRNQMPRCRALNNACYSSSSTFACIAAGAYCENMAMSAYTKTGLNVYDIRSPCETEEGGLCYAGLSYVEDYLNQPEVQVALGSDVSNFTGCSNEVGLAFLLTGDNNRPFQQYVAELVNRDIPVLLYAGDKDFICNWLGNLAWSDELEWKHKEQYSVLPLRPWKSEDSGETLGQVKSYSSFTFLRVFGAGHMVPYNQPEASLEMVNRWISGDYSLGY
>XP_020054440_Aspergillus_aculeatus
MRVLPASLLVGAATAAVSSPFQQVLGDVKSNLKSTVESSSEPLHAFKEQLKTLSDDARKLWEEVASTFPESMDQNPLFSLPKKHNRRPDSHWDHVVRGADVQDVWVTGANGEKEREIDGRLEAYDLRVKKTDPSSLNIDPNVKQYTGYLDDNENDKHLFYWFFESRNDPANDPVVLWLNGGPGCSSLTGLFMELGPSSIDENIKPIYNDFSWNSNASVIFLDQPVNVGYSYSGSAVSDTVAAGKDVYALLSLFFKQFPEYAKQDFHIAGESYAGHYIPVFASEILSHKKRNINLKSVLIGNGLTDGLTQYEYYRPMACGDGGYPAVLDEASCQSMDNALPRCLSMIESCYSSESAWVCVPASIYCNNALLAPYQRTGQNVYDVRGKCEDDSNLCYKGLGYVSDYLNKPEVIEAVGAEVGGYDSCNFDINRNFLFHGDWMKPYHRLVPGLLEQIPVLIYAGDADFICNWLGNKAWTEALEWPGQKEYASLPLEDLKIVDNEHKGKKVGQVKSHGNFTFMRLYGGGHMVPMDQPESSLEFFNRWLGGEWF
>XP_001268408_Aspergillus_clavatus
MRVLPATLLVGAATAAVPPFQQILGLPKKGADTLSKPLHDFQEQLKTLSDDARRLWDEVAKHFPDSMDHNPVFSLPKKHTRRPDSHWDHIVRGADVQSVWVTGANGEKEREVDGKLEAYDLRVKTTDPGALGIDPGVKQYTGYLDDNENDKHLFYWFFESRNDPKNDPVVLWLNGGPGCSSLTGLFLELGPSSIDSKIKPVYNDFAWNSNASVIFLDQPVNVGYSYSGSAVSDTVAAGKDVYALLTLFFKQFPEYAKQDFHIAGESYAGHYIPVFASEILSHKKRNINLKSVLIGNGLTDPLTQYDHYRPMACGDGGYPAVLDEASCQSMDNALPRCKSMIESCYNTESSWVCVPASIYCNNALIGPYQRTGQNVYDVRGKCEDESNLCYKGMGYVSEYLNKREVREAVGAEVDGYDSCNFDINRNFLFHGDWMKPYHRLVPGLLEQIPVLIYAGDADFICNWLGNKAWSEALEWPGQKEYASAELEDLVIEQNEHQGKKIGQIKSHGNFTFMRLYGGGHMVPMDQPEASLEFFNRWIGGEWF
>XP_001258493_Aspergillus_fischeri
MRVLPATLLVGAATAAAPPFQQILGLPKKGADTLAKPLHDLQEQLKTLSGEARHLWDEVANHFPNNMDHNPVFSLPKKHTRRPDSHWDHIVRGADVQSVWVTGASGEKEREIDGKLEAYDLRVKKTDPSALGIDPGVKQYTGYLDDNENDKHLFYWFFESRNDPKNDPVVLWLNGGPGCSSLTGLFLELGPSSINEKIKPIYNDFAWNSNASVIFLDQPVNVGYSYSGAAVSDTVAAGKDVYALLTLFFKQFPEYAKQDFHIAGESYAGHYIPVFASEILSHKKRNINLKSVLIGNGLTDGLTQYDYYRPMACGEGGYPAVLDEASCQSMDNALPRCKSMIESCYNTESSWICVPASIYCNNALLGPYQRTGQNVYDIRGKCEDTSNLCYKGMGYVSEYLNKREVREAVGAEVDGYESCNFDINRNFLFHGDWMKPYHRLVPGLLEQIPVLIYAGDADFICNWLGNKAWTEALEWPGQKEYAPLPLKDLVIEENEHKGKKIGQIKSHGNFTFMRLYGAGHMVPMDQPEASLEFFNRWLGGEWF
>XP_041150864_Aspergillus_flavus
MRVLPATLLVGAASAAVPPLQQVLGRPEEGMSFSKPLHAFQEQLKTLSEDARKLWDEVANYFPDSMDHSPIFSLPKKHTRRPDSHWDHIVRGSDVQKIWVNNADGEKEREIDGKLEAYDLRVKKADPSALGIDPNVKQYTGYLDDNGNDKHLFYWFFESRNDPKNDPVVLWLNGGPGCSSLTGLFMELGPSSIDENIKPVYNDFSWNSNASVIFLDQPVNVGYSYSGSAVSDTVAAGKDVYALLSLFFKQFPEYAEQDFHIAGESYAGHYIPVFASEILAHKNRNINLKSVLIGNGLTDGLTQYGYYRPMGCGEGGYKAVLDEATCESMDNALPRCRSMIESCYNSESAWVCVPASIYCNNALIGPYQRTGQNVYDVRSKCEDESNLCYKGMGYVSEYLNKAEVREAVGAEVGGYDSCNFDINRNFLFHGDWMKPYHRLVPGLLEQIPVLIYAGDADYICNWLGNKAWTEALEWPGQKEYASAELEDLKIEQNEHTGKKIGQVKSHGNFTFMRLYGGGHMVPMDQPEASLEFFNRWLGGEWF
>XP_751230_Aspergillus_fumigatus
MRVLPATLLVGAATAAAPPFQQILGLPKKSADTLAKPLHDLQEQLKTLSGEARHLWDEVASHFPNNMDHNPVFSLPKKHTRRPDSHWDHIVRGADVQSVWVAGASGEKEREIDGKLEAYDLRVKKTDPSALGIDPGVKQYTGYLDDNENDKHLFYWFFESRNDPKNDPVVLWLNGGPGCSSLTGLFLELGPSSINEKIKPIYNDFAWNSNASVIFLDQPVNVGYSYSGAAVSDTVAAGKDVYALLTLFFKQFPEYAKQDFHIAGESYAGHYIPVFASEILSHKKRNINLKSVLIGNGLTDGLTQYDYYRPMACGEGGYPAVLDESSCQSMDNALPRCKSMIESCYNTESSWICVPASIYCNNALLGPYQRTGQNVYDIRGKCEDSSNLCYKGMGYVSEYLNKREVREAVGAEVDGYESCNFDINRNFLFHGDWMKPYHRLVPGLLEQIPVLIYAGDADFICNWLGNKAWTEALEWPGQKEYAPLPLKDLVIEENEHKGKKIGQIKSHGNFTFMRLYGAGHMVPMDQPEASLEFFNRWLGGEWF
>XP_663046_Aspergillus_nidulans
MRVLPATLLVGAATAATPAQQVLGGLQDFGNAVQDAMHENLPKINKPLEAFQEQLKSLYEAREFWEEVANAFPQNLDHNPVFSLPKKHTRRPDSHWDHIVRGADVQSVWVTGENGEKEREIEGKLEAYDLRIKKTDPSSLGIDPDVKQYTGYLDDNENDKHLFYWFFESRNDPKNDPVVLWLNGGPGCSSLTGLFMELGPSSIDENIKPVYNPYAWNSNASVIFLDQPVNVGYSYSGSTVSDTVAAGKDVYALLTLFFKQFPEYAEQDFHIAGESYAGHYIPVFTSEILSHQKRNINLKSVLIGNGLTDGLTQYEYYRPMACGEGGYPAVLDESSCRSMDNALGRCQSMIESCYNSESAWVCVPASIYCNNALLAPYQRTGQNVYDVRGKCEDESNLCYKGMGYVSEYLNKPEVRAAVGAEVDGYDSCNFDINRNFLFHGDWMKPYHRLVPGILEQIPVLIYAGDADFICNWLGNKAWTEALEWPGHKEFAAAPMEDLKIVDNEHTGKKIGQIKTHGNFTFMRLYGGGHMVPMDQPEASLEFFNRWLGGEWF
>XP_001392987_Aspergillus_niger
MRVLPAAMLVGAATAAVPPFQQVLGGNGAKHGADHAAEVPADHSADGFSKPLHAFQEELKSLSDEARKLWDEVASFFPESMDQNPLFSLPKKHNRRPDSHWDHIVRGSDVQSVWVTGENGEKEREVDGKLEAYDLRVKKTDPGSLGIDPGVKQYTGYLDDNENDKHLFYWFFESRNDPENDPVVLWLNGGPGCSSLTGLFMELGPSSINKKIQPVYNDYAWNSNASVIFLDQPVNVGYSYSNSAVSDTVAAGKDVYALLTLFFKQFPEYAKQDFHIAGESYAGHYIPVFASEILSHKKRNINLQSVLIGNGLTDGYTQYEYYRPMACGDGGYPAVLDESSCQSMDNALPRCQSMIESCYSSESAWVCVPASIYCNNALLAPYQRTGQNVYDVRGKCEDSSNLCYSAMGYVSDYLNKPEVIEAVGAEVNGYDSCNFDINRNFLFHGDWMKPYHRLVPGLLEQIPVLIYAGDADFICNWLGNKAWTEALEWPGQAEYASAELEDLVIVDNEHTGKKIGQVKSHGNFTFMRLYGGGHMVPMDQPESSLEFFNRWLGGEWF
>XP_015408338_Aspergillus_nomiae
MRVLPATLLVGAASAAVPPLQQVLGRPEEGMSFSKPLQALQEQLKTLSDDARNLWDEVANYFPDSMDHNPVFSLPKKHTRRPDSHWDHIVRGSDVQKIWVNNANGEKEREIDGKLEAYDLRVKKADPSALGIDPNVKQYTGYLDDNDNDKHLFYWFFESRNDPKNDPVVLWLNGGPGCSSLTGLFMELGPSSIDANIKPVYNDFSWNSNASVIFLDQPVNVGYSYSGSAVSDTVAAGKDVYALLSLFFKQFPEYAKQDFHIAGESYAGHYIPVFASEILAHKNRNINLKSVLIGNGLTDGLTQYEYYRPMGCGEGGYKAVLDKATCQSMDNALPRCKSMIESCYNSESAWVCVPASIYCNNALIGPYQRTGQNVYDVRSKCEDESNLCYKGMGYVSEYLNKAEVREAVGAEVNGYDSCNFDINRNFLFHGDWMKPYHRLVPGLLEQIPVLIYAGDADYICNWLGNKAWTEALEWPGQKEYASAELEDLKIEQNEHTGKKIGQVKSHGNFTFMRLYGGGHMVPMDQPEASLEFFNRWLGGEWF
>XP_001826905_Aspergillus_oryzae 
MRVLPATLLVGAASAAVPPLQQVLGRPEEGMSFSKPLHAFQEQLKTLSEDARKLWDEVANYFPDSMDHSPIFSLPKKHTRRPDSHWDHIVRGSDVQKIWVNNADGEKEREIDGKLEAYDLRIKKADPSALGIDPNVKQYTGYLDDNGNDKHLFYWFFESRNDPKNDPVVLWLNGGPGCSSLTGLFMELGPSSIDENIKPVYNDFSWNSNASVIFLDQPVNVGYSYSGSAVSDTVAAGKDVYALLSLFFKQFPEYAEQDFHIAGESYAGHYIPVFASEILAHKNRNINLKSVLIGNGLTDGLTQYGYYRPMGCGEGGYKAVLDEATCESMDNALPRCRSMIESCYNSESAWVCVPASIYCNNALIGPYQRTGQNVYDVRSKCEDESNLCYKGMGYVSEYLNKAEVREAVGAEVGGYDSCNFDINRNFLFHGDWMKPYHRLVPGLLEQIPVLIYAGDADYICNWLGNKAWTEALEWPGQKEYASAELEDLKIEQNEHTGKKIGQVKSHGNFTFMRLYGGGHMVPMDQPEASLEFFNRWLGGEWF
>XP_040640817_Aspergillus_ruber
MRLLPATMLVGAATAAVPFQQIISSPKKASESFSESLSKPLHSFQEQLETLSDEARNLWDEVSAKFPETMGHNPLFSLPKKHTRRPDSHWDHVVRGEDVQGVWVTNENGEKEREVDGKLEAYDLRVKKTDPASLGIDPGVKQYTGYLDDNENDKHLFYWFFESRNDPENDPVVLWLNGGPGCSSLTGLFLELGPSSIGENIKPIYNDYAWNSNASVIFLDQPVNVGYSYSGSPVSDTVAAGKDVYALLTLFFKQFPQYAKQDFHISGESYAGHYIPVFASEILSHKKRNINLKSILIGNGLTDGLTQYDYYRPMACGEGGYPAVLDESSCQSMDNALPRCKSLIETCYNTESAFLCVPASIYCNNALIGPYQQTGQNVYDVRTQCDPGTDLCYKGMDYVSEYLNKPEVREAVGAEVQGYDSCNFDINRNFLLHGDWMKPYHRLVPDLLEQIPVLIYAGDADFICNWLGNKAWTEALEWPGQEKYAAAALEDIEVVDHEHKGKKIGQVKSHGNFTFMRLYGGGHMVPMDQPEAGLEFFNRWIGGEWF
>XP_040703492_Aspergillus_sydowii
MRVLPATLLVGAATAAAPAQQVLGGFQDFQDFGSNLQETLKESLPKVNKPLQNFREQLKSLSDEARGLWEEVANAFPDNLDHNPVFSLPKKHTRRPDSHWDHIVRGSDVQSVWVTNEDGEKERDVEGKLEAYDLRIKKTDPASLGIDPNVKQFTGYLDDNENDKHLFYWFFESRNDPENDPVVLWLNGGPGCSSLTGLFMELGPSSIDENIKPVYNDFSWNSNASVIFLDQPVNVGYSYSNNAVSDTVAAGKDIYALLTLFFKQFPEYAKQDFHIAGESYAGHYIPVFASEILAHEKRNINLKSVLIGNGLTDPLTQYEYYRPMACGDGGYPAVLDESACRSMDNSLGRCQSMIESCYSSESAWVCVPASIYCNNALLAPYQQTGQNVYDVRGKCEDESNLCYKGMGYVSEYLNKHEVRNAVGAEVDGYDSCNFDINRNFLFHGDWMKPYHRLVPGILEQIPVLVYAGDADFICNWLGNKAWADALEWSGKEEYAALPLEDIKIVDNEHKGKKIGQVKSHGNFTFMRLYGGGHMVPMDQPESSLEFFNRWLGGEWF
>XP_001212579_Aspergillus_terreus
MRVLPATLLVGAATAAVPPFQQQFQQVLGIPQEEVEQAAPVAPSAPTTPKPLQIFQDQLKSLSDEARKLWDEVSNFFPDSMDHNPVFSLPKKHTRRPDSHWDHIVRGSDVQGVWVTGADGEKQREVDGKLEAYDLRVKKTDPSALGIDPGVKQYTGYLDDNENDKHLFYWFFESRNDPENDPVVLWLNGGPGCSSLTGLFMELGPSSINEKIKPVYNEYSWNSNASVIFLDQPVNVGYSYSGSAVSDTVAAGKDVYALLTLFFKQFPEYAKQDFHIAGESYAGHYIPVFASEILSHKKRNINLQSVLIGNGLTDGYTQYEYYRPMGCGEGGYPAVLDKGTCQSMDNALPRCQSMIKSCYESESSWVCIPASIYCNNALIGPYQRTGQNVYDVRGKCEDESNLCYKGMGYVSEYLNKAEVRQAVGAEVDGYDSCNFDINRNFLFHGDWMKPYHRLVPGLLEQIPVLIYAGDADYICNWLGNKAWTEALEWPGQKEYASAEMEDLVIEQNANTGKKIGQVKSHGNFTFMRIYGGGHMVPMDQPESGLEFFNRWLGGEWF
>XP_022484869_Penicillium_arizonense
MRILSTTLLVGAASAAAPGLQQVLGAHKEYAENVAQQGANVVSKPLEHLQEQFKTLSGEARKMWEEVSNFFPESMNGAPILSLPKKHTRRPASHWDHHVSGADVQDLWVSGTDGTKEREIDGRLEAYDLRVKKVDPSALGIDPGVKQYSGYLDDNEEDKHLFYWFFESRNDPANDPVVLWLNGGPGCSSLTGLFLELGPSSIGENIKPIYNDFSWNNNASVIFLDQPINVGYSYSGSSVSDTVAAGKDVYALLTLFFKQFPEYAKQDFHIAGESYAGHYIPVMASEILAHKKRNINLKSVLIGNGLTDGLTQYEYYRPMACGEGGYPAVLDESTCQSMDNALGRCQSMIESCYNSESPWVCVPASIYCNNAMLAPYQRTGQNVYDIRGKCEDESNLCYKGMGYVSEYLGQQSVRDAVGAEVDGYDSCNFDINRNFLFAGDWFKPYHRLVPGILEQIPVLIYAGDADFICNWLGNKAWSEALEWPGQKEFAAAELEDLKIVQNEHVGKKIGQIKTHGNFTFTRIFGAGHMVPMDQPEAGLEFFNRWIGGEWY
>XP_014534896_Penicillium_digitatum
MRVLSATLLVGAASAATPSFQQVLGTHSEHAENVAQQGADAFKPLQHLQDQFKSLSSEARQLWEEVSNYFPESMESAPMLSLPKKHTRRPDSHWDYHVSGAKVQDIWVSGAGGTKEREVDGRLEDYALRAKKVDPSSLGIDPGVKQYSGYLDDNENDKHLFYWFFESRNDPKNDPVVLWLNGGPGCSSLTGLFMELGPSSIGANIKPIYNDFSWNNNASVIFLDQPINVGYSYSGSSVSDSVAAGKDVYALLTLFFKQFPEYATQDFHIAGESYAGHYIPVMASEILSHKKRNINLKSVLIGNGLTDGLTQYEYYRPMACGDGGYPAVLDESTCQSMDNSLSRCQSMIQACYNSESPWVCVPASIYCNNAMLGPYQRTGQNVYDVRGKCEDESNLCYKGLGYVSEYLGQESVREAVGAEVDGYDSCNFDINRNFLFNGDWFKPYHRLVPGLLEQIPVLIYAGDADFICNWLGNKAWSEALEWPGQKEFASAELEDLKIVQNEHVGKKIGQIKSHGNFTFMRIFGGGHMVPMDQPESGLEFFNRWIGGEWF
>XP_016600944_Penicillium_expansum
MRVLSTTLLVGAASAATPSFQQVLGAHSEHAENVAQQGADAFKPLQHLQDQFKSLSSEARQLWEEVSNYFPESMESAPMLSLPKKHTRRPDSHWDYHVSGAKVQDIWVSGAEGTKEREVDGKLEDYALRAKKVDPSALGIDPGVKQYSGYLDDNENDKHLFYWFFESRNDPKNDPVVLWLNGGPGCSSLTGLFMELGPSSIGANIKPIYNDFSWNNNASVIFLDQPINVGYSYSGSSVSDTVAAGKDVYALLTLFFKQFPEYATQDFHIAGESYAGHYIPVMASEILSHKKRNINLKSVLIGNGLTDGLTQYEYYRPMACGEGGYPAVLDESTCQSMDNSLSRCQSMIQSCYNSESPWVCVPASIYCNNAMLGPYQRTGQNVYDVRGKCEDESNLCYKGLGYISEYLGQESVREAVGAEVDGYDSCNFDINRNFLFNGDWFKPYHRLVPGLLEQIPVLIYAGDADFICNWLGNKAWSEALEWPGQKQFASAELEDLKIVQNEHVGKKIGQIKSHGNFTFMRIFGGGHMVPMDQPESGLEFFNRWIGGEWF
>XP_040645997_Penicillium_griseofulvum
MLYTKLLLAVLANSAAAQFVPAPTDLITKKGHADINVRYKEVPAGICEQDPNVKSYSGYADVGENEHIFWWFFEARNGDPKDAPLTVWINGGPGSSSMIGLFQELGPCGVDHDGSVYNNPYSWSNVSNMLFVDQPATVGLSYTIPIPAYEDDDGNIVQLPSDECPDYAQKYGTCGTYSKPDIGLVPNTTASAAPNMWKTLQGFMGAFPKYSRNGINFATESYGGHYGPIFNKYFVEQNAKKPHGSIKIDLENVLIGNGWFDPLIQYQAYYNFSVFPGNTYDYNPYNESVQAEWYNNLYGEGNCVDRTRECYATGRADICAAADTFCANKVESLFDTYSGRDEYDMRELSPDRFPYSFYVEYLNSPKVQAAIGAYQNFSESSGTVSNAFGSTGDDDRESGTIEAVRKLLEAGVQVSLYFGDADYNCNWLGGQVVAEEINARGYEHAGFVNITTSDGVVHGQVRQSDLFSFVRIYESGHEVPFYQPLVSLEMFERILLRKDIATGEKHLKPHGGYRTHGTPTSDYREGNSTMVWEVLDSSATYNTTLNGPNPSKASAPASVRLRRQGN
>XP_038928691_Penicillium_roqueforti
MGSGSFLGSSDWPSPLVLSTVPGVIGQGTCFSSSHKPQGITVLLLPTLQLCLNYQSSCGIFKLPQGTRSSSPAHYHHSCCEIQTQYTMRVLSATLLVGAASAAAPPFQQVLGAHREYAENVAQQGADALKPLQHLQDQFKSLSGEARQLWEEVSNYFPESMESAPLLSLPKKHTRRPDSHWDYHVSGAEVQDIWVSNAEGVKEREVEGKLEDYSLRAKKVDPSALGIDPGVKQYSGYLDDNENDKHLFYWFFESRNDPKNDPVILWLNGGPGCSSLTGLFLELGPSSIGADIKPIYNDFSWNNNASVIFLDQPINVGYSYSGSSVSDTVAAGKDVYALLTLFFKQFPEYAVQDFHIAGESYAGHYIPVMASEILSHKKRNINLKSVLIGNGLTDGLTQYEYYRPMACGEGGYPAVLDESTCQSMDNSLARCQSMIQSCYNSESPWVCVPASIYCNNAMLGPYQRTGQNVYDIRGKCEDESNLCYKGMGYVSEYLGQESVREAVGAEVDGYDSCNFDINRNFLFNGDWFKPYHRLVPGLLEQIPVLIYAGDADFICNWLGNKAWSEALEWPGQKEFAAAKLEDLKIVQNEHVGKNIGQIKSHGNFTFMRIFGAGHMVPMDQPEASIDFFNRWLGGEWF
>XP_002564134_Penicillium_rubens
MRVLSATLLAGAASAAAPPFQQVLGAHKEYAENVIQQGADAFKPLQHLQDQFKSLSGEARQLWEEVSNYFPESMESAPLLSLPKKHTRRPDSHWDYHVSGAEVQDIWVSGAEGTKEREVDGRLEAYNLRAKKVDPSALGIDPGVKQYSGYLDDDENDKHLFYWFFESRNDPKNDPVVLWLNGGPGCSSLTGLFMELGPSSIDSKIKPVYNDFSWNNNASVIFLDQPINVGYSYSGGSVSDTVAAGKDVYALLTLFFKQFPEYATQDFHIAGESYAGHYIPVMASEILSHKKRNINLKSVLIGNGLTDGLTQYGYYRPMACGEGGYPAVLDESTCQSMDNSLSRCQSMIQACYNSESPWVCVPASIYCNNAMLGPYQRTGQNVYDIRGKCEDESNLCYKGMGYVSEYLGQESVREAVGAEVDGYDSCNFDINRNFLFNGDWFKPYHRLVPGLLEQIPVLIYAGDADFICNWLGNKAWSEALEWPGQKEFASAELEDLKIVQNEHVGKKIGQIKSHGNFTFMRIYGGGHMVPMDQPESGLEFFNRWIGGEWF
>XP_040816689_Penicillium_solitum
MRVLSATLLAGAASAASPSFQQVLGAHSEHAENVIQQGADAFKPLQHLQDQFKSLSSEARQLWEEVSNYFPESMESAPLLSLPKKHTRRPDSHWDYHVSGAEVQDIWVSGAEGTKEREVDGRLEAYNLRAKKVDPSALGIDPGVKQYSGYLDDNENDKHLFYWFFESRNDPKNDPVVLWLNGGPGCSSLTGLFMELGPSSIGANIKPIYNDFSWNNNASVIFLDQPINVGYSYSGSSVSDTVAAGKDVYALLTLFFKQFPEYAKQDFHIAGESYAGHYIPVMASEILSHKKRNINLKSVLIGNGLTDGLTQYEYYRPMACGEGGYPAVLDESTCQSMDNALGRCQSMIQSCYNSESPWVCVPASIYCNNAMLGPYQRTGQNVYDVRGKCEDESNLCYKGLGYISEYLGQESVREAVGAEVDGYDSCNFDINRNFLFNGDWFKPYHRLVPGLLEQIPVLIYAGDADFICNWLGNKAWSEALEWPGQKEFASAELEDLKIVQNEHVGKKIGQIKSHGNFTFMRIFGGGHMVPMDQPESGLEFFNRWIGGEWF
>XP_022583588_Penicilliopsis_zonata
MRFGVSSTLLLGAGVASAAAPPYQQILDMPKHGVESVAKPLQDFHDQVKSGFESFSKPIHKLEEQLKTLSDEARQLWEEVSNAFPDSFDHSPVFSLPKKHTRRPDSHWDHVVRGSDVQSIWVTGANGEKEREIDGRLETYDLRVKKVDPTALGVDPGVKQYSGYLDDNENDKHLFYWFFESRNDPENDPVVLWLNGGPGCSSLTGLFMELGPSSINAEIKTVYNDFSWNSNASVIFLDQPVNVGYSYSGSSVSDTVAAGKDIYALLSLFFKQFPEYAKQDFHIAGESYAGHYIPVFTSEILSHKKRNINLKSVLIGNGLTDGLTQYEYYRPMACGEGGYPAVLDEASCQSMDNALPRCLSLIESCYSSESAWTCVPASIYCNNALLAPYQRTGQNVYDVRGKCEDSSNLCYKGLGYVSDYLNQPEVLEALGAEVEGYDSCNFDINRNFLFHGDWMKPYHRLVPGILEQIPVLIYAGDADFICNWLGNKAWAEALEWPGQEKFAAAELEDILIVDNEHKGKKIGQIKSHGNFTFMRIYGGGHMVPMDQPEASLEFFNRWLRNDEF
>XP_016615573_Cladophialophora_bantiana
MKSLPSLLLAGVASAAIAPQQQPLQFPKSFPTEAKNVLGNELNHLRDALRGLTEEAADIWDEVAALYPEDMSRASFFSMPKKHTRRPDHEWDHIVRGADVQSVWVENADGEQERHLDGKLDTYDLRVKKVDPSALGVDPNVKQYSGYLDDNENDKHLFYWFFESRNDPENDPVVLWLNGGPGCSSLTGLFLELGPSRINEKLQLVPNPYSWNDNASVIFLDQPVNVGYSYSSSSVSNTVAAGKDVYALLTLFFEQFPEYAKQEFHIAGESYAGHYIPVFASEILSHKKTNIKLTSVLIGNGLTDGYTQYEYYRPMACGDGGWPAVLDPQSCQAMDNALPRCQSLIQNCYDSESVWSCVPASIYCNNALLAPYQRTGQNVYDVRGKCKDSSNLCYPELGWISKWLNDKSVMKALGVEVDGYDSCNFDINRNFLFQGDWMQPFHRLVPGIIEKMPVLIYAGDADFICNWLGNKAWAEALEYADHEKFAAADMKDLRLDASKDGRKIGEVKSHGNFTFMRIHAGGHMVPLDQPEASLEFFNRWLAKEWF
>XP_008723557_Cladophialophora_carrionii
MRALSAALLAGVASAAIAPQQQPLQLPKSLPAEAKNVLDSQLHHLKDALRGLTAEAAAIWDEVAALYPEDMSAASFFSLPKKHTRRPDHEWDHIVRGGDVQGVWVENANGEQERYLDGKLDTYDLRVKKVDPSELGVDPGVKQYSGYLDDNENDKHLFYWFFESRNDPKNDPVVLWLNGGPGCSSLTGLFLELGPSRINEKLQLVPNPYSWNDNASVIFLDQPVNVGYSYSSSSVSNTVAAGKDVYALLTLFFEQFPEYAKQDFHIAGESYAGHYIPVFTSEILSHKKTNINIKSVLIGNGLTDGYTQYEYYRPMACGDGGWPAVLDPQSCQAMDNALPRCQSLIENCYNSESVWSCVPASIYCNNALLAPYQRTGQNVYDVRGKCKDSSNLCYPELGWISKWLNQKSVMKALGVEVDGYDSCNFDINRNFLFQGDWMQPFHRLVPGIIEKIPVLIYAGDADFICNWLGNKAWAEALEYPDHKKFAAVEMEDLRLDGNGRKIGEVKSHGNFTFMRIHAGGHMVPLDQPEASLEFFNRWLAKEWF
>XP_016248901_Cladophialophora_immunda
MRALSPLLLAGAASAAIAPQQQPLQLPKSFPAEAKNILDNQLHHLKDALRGLTEEAANIWDEVAALYPEDMSRASFFSMPKKHTRRPDHEWDHIVRGADVQSVWVANADGEQERYLDGKLDTYDLRVKKVDPSSLGVDPNVKQYSGYLDDNENDKHLFYWFFESRNDPENDPVVLWLNGGPGCSSLTGLFLELGPSRINEKLQVVPNPYSWNDNASVIFLDQPVNVGYSYSSSSVSNTVAAGKDVYALLTLFFEQFPEYAKQDFHIAGESYAGHYIPVFASEILSHKKTNIKLTSVLIGNGLTDGYTQYEYYRPMACGDGGWPAVLDPQSCQAMDNALPRCQSLIQNCYDSESVWSCVPASIYCNNALLAPYQRTGQNVYDVRGKCKDSSNLCYPELGWISKWLNDRSVMKALGVEVDGYDSCNFDINRNFLFQGDWMQPFHRLVPGLIEKMPVLIYAGDADFICNWLGNKAWAEALEYPDHKKFAAADMKDLRLDASKDGRKIGEVKSHGNFTFMRIHAGGHMVPLDQPEASLEFFNRWLAKEWF
>XP_007748597_Cladophialophora_psammophila
MKSLPGLLLAGVASAGIAPQQQPLQFPKSFPTEAKNVLGNQLNHLKDALRGLTNEAADIWDEVAALYPEDMSRASFFSMPKKHTRRPDHEWDHIVRGADVQSVWVKNADGEQERRLDGKLDTYDLRVKKVDPSALGVDPHVKQYSGYLDDNENDKHLFYWFFESRNDPENDPVVLWLNGGPGCSSLTGLFLELGPSRINEKLQLVPNPYSWNDNASVIFLDQPVNVGYSYSSSSVSNTVAAGKDVYALLTLFFEQFPEYAKQEFHIAGESYAGHYIPVFASEILSHKKTNIKLTSVLIGNGLTDGFTQYEYYRPMACGDGGWPAVLDPQSCQAMDNALPRCQSLIQNCYDSESVWSCVPASIYCNNALLAPYQRTGQNVYDVRGKCKDSSNLCYPELGWISKWLNDKSVMKALGVEVDGYDSCNFDINRNFLFQGDWMQPFHRLVPGIIEKMPVLIYAGDADFICNWLGNKAWAEALEYPDHEKFAAAEMEDLRLDASKDGRKIGEVKSHGNFTFMRIHAGGHMVPLDQPEASLEFFNRWLAKEWF
>XP_018692195_Fonsecaea_erecta
MKALSPLLLAGAASAAIAPQQQPLQLPKSFPAETKNILDDQLHHLKDALHGFTEEAANIWDEVAELYPEDMRKAGFFPMPKKHTRRPDHEWDHIVRGADVQSVWVDNVDGEKERYLDGKLDTYDLRVKKVDPSSLGVDPDVKQYSGYLDDNENDKHLFYWFFESRNDPENDPVVLWLNGGPGCSSLTGLFLELGPSRINEKLQLVPNPYSWNDNASVIFLDQPVNVGYSYSSSSVSNTVAAGKDVYALLTLFFEQFPEYAKQDFHIAGESYAGHYIPVFASEILSHKKTNIKLTSVLIGNGLTDGYTQYEYYRPMACGDGGWPAVLDPQSCQAMDNALPRCQSLIQNCYDSESVWSCVPASIYCNNALLAPYQRTGQNVYDVRGKCKDSSNLCYPELGWISRWLNQKSVMKALGVEVDGYDSCNFDINRNFLFQGDWMQPFHRLVPGLIEKMPVLIYAGDADFICNWLGNKAWAEALEYPDHKKFAAAAMKDLRLDASKDGRKIGEVKSYGNFTFMRIHAGGHMVPLDQPEASLEFFNRWLAKEWF
>XP_022507457_Fonsecaea_monophora
MKAISPLLLAGAASAAIAPQQQPLQLPKSFPAEAKNMLDNQLHHLKDALRGLTEEAANVWDEVAALYPEDMSRASFFSLPKKHTRRPDHEWDHIVRGADVQSVWVDNADGEKERYVDGKLDTYDLRVKKVDPSSLGVDPNVKQYSGYLDDNENDKHLFYWFFESRNDPENDPVVLWLNGGPGCSSLTGLFLELGPSRINEKLQVVPNPYSWNDNASVIFLDQPVNVGYSYSSSSVSNTVAAGKDVYALLTLFFEQFPEYAKQDFHIAGESYAGHYIPVFASEILSHKKTNIKLTSVLIGNGLTDGYTQYEYYRPMACGDGGWPAVLDPQSCQAMDNALPRCQSLIQNCYDSESVWSCVPASIYCNNALLAPYQRTGQNVYDVRGKCKDSSNLCYPELGWISKWLNEKSVMKALGVEVDGYDSCNFDINRNFLFQGDWMQPFHRLVPGLIEKMPVLIYAGDADFICNWLGNKAWAEALEYPDHKKFAAADMKDLRLDDSKDGRKIGEVKSHGNFTFMRIHAGGHMVPLDQPEASLEFFNRWLAKEWF
>XP_016626423_Fonsecaea_multimorphosa
MKALSPLLLAGAASAAIAPQQQPLQFPKSFPTEAKNVLGNQLHHLKDALRGLTEEAAEIWDEVAALYPEDMSRASFFSMPKKHTRRPDHEWDHIVRGADVQSVWVDNADGEKERYLDGKLDTYDLRVKKVDPSSLGVDPDVKQYSGYLDDNENDKHLFYWFFESRNDPENDPVVLWLNGGPGCSSLTGLFLELGPSRINEKLQLVPNPYSWNDNASVIFLDQPVNVGYSYSSSSVSNTVAAGKDVYALLTLFFEQFPEYAKQDFHIAGESYAGHYIPVFASEILSHKKTNIKLTSVLIGNGLTDGYTQYEYYRPMACGDGGWPAVLDPQSCQAMDNALPRCQSLIQNCYDSESVWSCVPASIYCNNALLAPYQRTGQNVYDVRGKCKDSSNLCYPELGWISKWLNDKSVMKALGVEVDGYDSCNFDINRNFLFQGDWMQPFHRLVPGLIEKMPVLIYAGDADFICNWLGNKAWAEALEYPDHKKFAAATMKDLRLDASKDGRKIGEVKSHGNFTFMRIHAGGHMVPLDQPEASLEFFNRWLAKEWF
>XP_022503707_Fonsecaea_nubica
MKALSPLLLAGAASAAIAPQQQPLQLPKSFPAEAKNMLDNQLHHLKDALRGLTEEAANIWDEVAALYPEDMSRASFFSLPKKHTRRPDHEWDHIVRGADVQSVWVDNADGEKERYVDGKLDTYDLRVKKVDPSSLGVDPNVKQYSGYLDDNENDKHLFYWFFESRNDPENDPVVLWLNGGPGCSSLTGLFLELGPSRINEKLQLVPNPYSWNDNASVIFLDQPVNVGYSYSSSSVSNTVAAGKDVYALLTLFFEQFPEYAKQDFHIAGESYAGHYIPVFASEILSHKKTNIKLTSVLIGNGLTDGYTQYEYYRPMACGDGGWPAVLDPQSCQAMDNALPRCQSLIQNCYDSESVWSCVPASIYCNNALLAPYQRTGQNVYDVRGKCKDSSNLCYPELGWISKWLNEKSVMKALGVEVDGYDSCNFDINRNFLFQGDWMQPFHRLVPGLIEKMPVLIYAGDADFICNWLGNKAWAEALEYPDHKKFAAADMKDLRLDDSKDGRKIGEVKSHGNFTFMRIHAGGHMVPLDQPEASLEFFNRWLAKEWF
>XP_013278411_Fonsecaea_pedrosoi
MKALSPLLLAGAASAAIAPQQQPLQLPKSFPAEAKNMLDNQIHHLKDALRGLTEEAANVWDEVAALYPEDMSRASFFSLPKKHTRRPDHEWDHIVRGADVQSVWVDNADGEKERYVDGKLDTYDLRVKKVDPSSLGVDPNVKQYSGYLDDNENDKHLFYWFFESRNDPENDPVVLWLNGGPGCSSLTGLFLELGPSRINEKLQVVPNPYSWNDNASVIFLDQPVNVGYSYSSSSVSNTVAAGKDVYALLTLFFEQFPEYAKQDFHIAGESYAGHYIPVFASEILSHKKTNIKLTSVLIGNGLTDGYTQYEYYRPMACGDGGWPAVLDPQSCQAMDNALPRCQSLIQNCYDSESVWSCVPASIYCNNALLAPYQRTGQNVYDVRGKCKDSSNLCYPELGWISKWLNEKSVMKALGVEVDGYDSCNFDINRNFLFQGDWMQPFHRLVPGLIEKMPVLIYAGDADFICNWLGNKAWAEALEYPDHKKFAAADMKDLRLDDSKDGRKIGEVKSHGNFTFMRIHAGGHMVPLDQPEASLEFFNRWLAKEWF
>XP_007756030_Cladophialophora_yegresii
MRALSAALLAGVATAAIAPQQQPLQLPKSFPAEAKNILDSQFHHLKDALRGLTEEAAATWDEVAALYPEDMSAASFFSLPKKHTRRPDREWDHIVRGKGVQGLWLENANGEQERYLDGKLDTYDLRVKKVDPSELGVDPDVKQYSGYLDDNENDKHLFYWFFESRNDPKNDPVVLWLNGGPGCSSLTGLFLELGPSRINEKLQLVPNPYSWNDNASVIFLDQPVNVGYSYSSSSVSNTVAAGKDVYALLTLFFEQFPEYAKQDFHIAGESYAGHYIPVFTSEILSHKKSNINLKSVLIGNGLTDGYTQYEYYRPMACGDGGWPAVLDPQSCQAMDNALPRCQSLIENCYNSESVWSCVPASIYCNNALLAPYQRTGQNVYDVRGKCKDSSNLCYPELGWISKWLNQKSVMNALGVEVDGYDSCNFDINRNFLFQGDWMQPFHRLVPGIIEKIPVLIYAGDADFICNWLGNKAWAEALEYPDHQKFAAVEMEDLRLDGNGRKIGEVKSHGNFTFMRIHAGGHMVPLDQPEASLEFFNRWLAKEWF
>XP_016231278_Exophiala_spinifera
MKSLAAALVAGVASAAVTQQPMQLPKSFSAAAKDAFDNQMHHLKDALRGLTAEAASVWDEVAALYPEAMSEASFFSLPKKHTRRPDHEWDHIVRGADIQKVWIQNEKGEQERRIDGKLDTYDLRVKSVDPSSLGVDTVKQYSGYLDDNENDKHLFYWFFESRNDPKNDPVVLWLNGGPGCSSLTGLFLELGPSSINEKIQLVSNPYSWNDNASVIFLDQPVNVGYSYSSGSVSNTVAAGKDVYALLTLFFEQFPEYAHQDFHIAGESYAGHYIPVFAAEIMSHKKKNINLKSLLIGNGLTDGLTQYEYYRPMACGDGGWPAVLDPQSCEAMDNALPRCLSLIQNCYDSESVWSCVPASIYCNNALLAPYQRTGQNVYDVRGKCKDSSNLCYPELGYISQWLNKESVMKALGVEVSGYDSCNFDINRNFLFQGDWMKPYHRLVPDLIAEMPVLIYAGDADFICNWLGNKAWSEALEYPDHKKFAATEMKDLRLDGNGRKIGEVKSHGNFTFMRIHAGGHMVPLDQPEASLEFFNRWLSGEWF
>XP_016263344_Exophiala_oligosperma
MKTLAAALVAGVASAAVTQQPMQLPKSFPAAAKDAFNNQMHHLKDALRGLTAEAASVWDEVAALYPEDMSQASFFSLPKKHTRRPDHEWDHIVRGADIQKVWIQNENGEQERRIDGQLDTYDLRVKSVDPSSLGVDTVKQYSGYLDDNENDKHLFYWFFESRNDPKNDPVVLWLNGGPGCSSLTGLFLELGPARINEKIKLVSNPYSWNDNASVIFLDQPVNVGYSYSSGSVSNTVAAGKDVYALLTLFFEQFPEYAHQDFHIAGESYAGHYIPVFAAEIMSHKKKNINLKSLMIGNGLTDGLTQYEYYRPMACGEGGWPAVLDSQSCQAMDNALPRCLSLIQNCYDSESVWSCVPASIYCNNALLAPYQRTGQNVYDVRGKCEDSSNLCYSELGYISKWLNEESVMKALGVEVSGYDSCNFDINRNFLFQGDWMKPYHRLVPDLIAEMPVLIYAGDADFICNWLGNKAWSEALEYPDHKKFAAAEMKDLRLDGKGRKIGEVKSHGNFTFMRIHAGGHMVPLDQPEASLEFFNRWLSGEWF
>XP_013322057_Exophiala_xenobiotica
MKSLTTALLVGVASAAVAPAQQPLQLPKSFPAAAKDAFDNQLHHLKDALKGLTAEAAAVWDDVAALYPEDMSKASFFSLPKKHTRRPDHEWDHIVRGADVQKVWVQNADGEQERRIDGQLDTYDLRVKSVDPSSLGVDTVKQYSGYLDDNENDKHLFYWFFESRNDPKNDPVVLWLNGGPGCSSLTGLFLELGPSRINEKIQLVSNPYSWNDNASVIFLDQPVNVGYSYSSSSVSDTVAAGKDVYALLTLFFEQFPEYAHQDFHIAGESYAGHYIPVFAAEIMSHKKKNINLKSLLIGNGLTDGLTQYEYYRPMACGEGGWPAVLDEQSCQAMDNALPRCLSLIQNCYDSESVWSCVPASIYCNNALLAPYQRTGQNVYDVRGKCKDSSNLCYPELGWISKWLNDKTVMKALGVEVDGYDSCNFDINRNFLFQGDWMKPYHRLVPDLIEKMPVLIYAGDADFICNWLGNKAWSEALEYPDHKKFASASMKDLRLDGNGRKIGEVKSHGNFTFMRLHAGGHMVPLDQPEASLEFFNRWLAKEWF
>XP_007725294_Capronia_coronata
MKAFAAALLAGVATAAVAPQQQPLQLPKSFPSEAKSVLDNQLHHLKDALRGLTVEAAAIWDEVAALYPEDMSAASFFSTPKKHTRRPDHEWDHIVRGEDIQNVWVDNANGEKERRIDGKLDTYDLRVKTVDPSALGVDPNVKQYSGYLDDNENDKHLFYWFFESRNDPKTDPVVLWLNGGPGCSSLTGLFLELGPSRINEKLELVANPYSWNDNASVIFLDQPVNVGYSYSSSSVSNTVAAGKDVYALLTLFFEQFPEYASQDFHIAGESYAGHYIPVFASEILSHKKTNINLKSVLIGNGLTDGLTQYEYYRPMACGEGGWPAVLDEQSCQAMDNALPRCQSLIQNCYDSESVWSCVPASIYCNNALLAPYQRTGQNVYDVRGKCKDSSNLCYPELGWISKWLNEESVMKALGVEVEGYDSCNFDINRNFLFQGDWMQPFHRLVPGLIEKLPVLIYAGDADFICNWLGNKAWTEALEYPDHKQYAAAEMKDLRMDGSKDGRKIGEVKSHGNFTYMRIHAGGHMVPLDQPEASLEFFNRWLAKEWF
>XP_007734094_Capronia_epimyces
MKALTAALLVGSAAAAVAPQQQPIQLPKSFAGEAKNMLDNQLHHLKDALKGLTVEAAAIWDEVAALYPEDMSRASFFSTPKKHTRRPDHQWDHIVRGEDVQKTWVENANGEKERRIDGKLDTYDLRVKAVDPSVLGVDPGVKQYSGYLDDNENDKHLFYWFFESRNDPENDPVVLWLNGGPGCSSLTGLFLELGPSRINEKLEVVPNPYSWNDNASVIFLDQPVNVGYSYSGSTVSNTVAAGKDVYALLTLFFEQFPQYAKQDFHIAGESYAGHYIPVFASEILSHKKTNINLQSILIGNGLTDGYTQYEYYRPMACGDGGWPAVLDEQSCQAMDNALPRCQSLIKNCYDSESVWSCVPASIYCNNALLAPYQRTGQNVYDVRGKCKDSSNLCYPELGWITKWLNEESVIKALGAEVDSYDSCNFDINRNFLFQGDWMQPFHRLVPGLIEKLPVLVYAGDADFICNWLGNKAWTEALEYPDHKKFAAAELKDLRLDGSKDGRKIGEVKSHGNFTFIKIHAGGHMVPLDQPEASLEFFNRWLAKEWF
>XP_009155865_Exophiala_dermatitidis
MKAFTAALLAGVASAAVAPQQQPLQFPKSFPVEAKNILDKQLHEMKDALKGLTAEAAAVWDEVASLYPEDMSRASFFSTPKKHTRRPDHEWDHIVRGADIQKVWVENADGEKERHIEGKLDTYDLRVKAVDPSSLGVDPGVKQYSGYLDDNENDKHLFYWFFESRNDPKNDPVVLWLNGGPGCSSLTGLFLELGPARINEKLELVPNPYSWNDNASVIFLDQPVNVGYSYSSSSVSNTVAAGKDVYALLTLFFEQFPEYAKQDFHIAGESYAGHYIPVFATEILSHKKNNINLKSVLIGNGLTDGYTQYAYYRPMACGDGGWPAVLDEQSCQAMDNALPRCQSLIKSCYDSESVWSCVPASIYCNNALLAPYQRTGQNVYDVRGKCKDSSNLCYPELGWISKWLNQKSVMKALGVEVDSYDSCNFDINRNFLFQGDWMQPFHRLVPGLIEKLPVLIYAGDADFICNWLGNKAWTEALEYPDHKKFAAADMKDLRMDGSKNGRKIGEVKSHGNFTYMRIHAGGHMVPLDQPEASLEFFNRWLAKEWF
>XP_013265046_Exophiala_aquamarina
MRALSTALLAGVATAAIAPQQQPLQFPKTFPVEAKNVLDKQLHNLKDALKGLTAEAAAIWDEVAMMYPEDMSAASFFSSPKKHNRRPDHEWDHIVRGADIQKIWVENADGEKERHIDGKLDTYDLRVKSVDPSVLGVDPGVKQYSGYLDDNEDDKHLFYWFFESRNDPKNDPVVLWLNGGPGCSSLTGLFLELGPSRLTEKLELVHNPYSWNDNASVIFLDQPVNVGYSYSSSSVSNTVAAGKDVYALLTLFFEQFPEYAQQDFHIAGESYAGHYIPVFASEIASHKKTNINLKSVLIGNGLTDGLTQYEYYRPMACGDGGWPAVLDKQSCQAMDNALPRCQSLIQNCYDSESVWSCVPASIYCNNALLAPYQRTGQNVYDVRGKCKDSSNLCYPELGWISKWLNDKSVMKALGVEVDSYDSCNFDINRNFLFQGDWMQPFHRLVPGLIEKFPVLIYAGDADFICNWLGNKAWAEALEYPGHKEFKAAETKDLRIDGSKKGRKIGEVKSHGNFTFMRIHAGGHMVPLDQPEASLEFFNRWLAKEWF
>XP_016228304_Exophiala_mesophila
MRAFETVLLAGVASAAVAPQQQPMQFPTTFPAEAKNVLDKQMHNLKDALKGLTAEAAAIWDEVAMLYPEEMSAASFFSTPKKHSRRPDHEWDHIVRGADIQSVWVENANGEAERKVDGKLDTYNLRVKSVDPSDLGVDPGVKQYSGYLDDNENDKHLFYWFFESRNDPENDPVVLWLNGGPGCSSLTGLFLELGPSRINEKLEIVSNPYSWNANASVIFLDQPVNVGYSYSSSSVSNTVAAGKDVYALLTLFFEQFPEYAHQDFHIAGESYAGHYIPVFASEISSHKKTNINLKSVLIGNGLTDGLTQYQHYRPMACGDGGWPAVLDKQSCQAMDNSLPRCLSLIQNCYDSESVWSCVPASIYCNNALLAPYQRTGQNVYDVRGKCKDSSNLCYPELGWISKWLNSKEVMKALGVEVDGYDSCNFDINRNFLFQGDWMQPYHRLIPGLIEKFPVLIYAGDADFICNWLGNKAWTEALEYPEHEKYKAAETKDLRLDGTKTGRKIGDVKSHGNFTFMRIHAAGHMVPLDQPEASLEFFNRWLSKEWF
>XP_013274742_Rhinocladiella_mackenziei
MKAFSTALLAGVASAAIAPQQQPLQLPKSFPSEAKNVLDNQLHHLKDALKGLTVEAAAIWDEVAALYPEDMSRASFFSTPKKHTRRPDHEWDHIVRGADIQKVWIQNADGEQERRLDGKLDTYDLRVQSVDPSSLGVDPHVKQYSGYLDDNENDKHLFYWFFESRNDPKNDPVVLWLNGGPGCSSLTGLFLELGPSRINEKLELVYNPYSWNDNASVIFLDQPVNVGYSYSSSSVSNTVAAGKDVYALLTLFFEQFPEYASQDFHIAGESYAGHYIPVFASEIMSHKKTNINLKSVLIGNGLTDGLTQYGYYRPMACGEGGWPAVLDPQSCQAMDNALPRCLSLIQSCYDSESVWSCVPASIYCNNAMLAPYQRTGQNVYDVRSKCKDSSNLCYPELGYISKWLNDKSVIEALGAEVDSYDSCNFDINRNFLFQGDWMQPFHRLVPGLIEKMPVLIYAGDADFICNWLGNKAWTEALEYPDHEGFAAAEMKDLHLDGSKNRRKIGEVKTHGNFTFMKIHAGGHMVPLDQPEASLEFFNRWLAKEWF
>XP_017995891_Phialophora_attinorum
MKAVNPVLFASAALAAIPAQQPLSLPKSFPAEAKDLFSNQLSHLKDALRGLTHEAAAVWDEVAALYPEDMSAASFFSSPKKHTRRPDSHWDHIVRGQDVQNVWVEGANGEQEREVHGKLDTYDLRVKAVDPSALEVDPGVKQYSGYLDDNDNDKHLFYWFFESRNDPKNDPVVLWLNGGPGCSSLTGLFLELGPARINENIELVFNPYSWNNNASVIFLDQPVNVGYSYSGGSVSDTVAAGKDIYALLTLFFKQFPEYAEQDFHIAGESYAGHYIPVFASEILSHKKRNINLKSVLIGNGLTDGLTQYEYYRPMACGKGGWPAVLDEQSCQAMDNALPRCQNLIQGCYDSESVWSCVPASIYCNNALLAPYQRTGQNVYDVRGKCKDSSNLCYPELGYISKWLNKPSVMKALGAEVDGYDSCNFDINRNFLFAGDWMKPYHRLVPGLIEELPVLIYAGDADFICNWLGNEGWTNALEYPEHEKFKAAKTNDLHIDGSKDQRKIGSVKSHGNFTFMRIHAAGHMVPLDQPEASLEFYNRWLAKEWF
>NP_594425_Schizosaccharomyces_pombe
MLMKQTFLYFLLTCVVSAQFNGYVPPEQNGGDIVVPKDFYEKFGEDFIREQEESSAPLMNPVPERDEAEAPHHPKGHHEFNDDFEDDTALEHPGFKDKLDSFLQPARDFLHTVSDRLDNIFDDDEDEHVREKRPHDSADEDAPRRKHGKCKGKGKHHKGKHAKGKGKKSHPKPEDDSVFFDDERPKHHEFDDEDREFPAHHEPGEHMPPPPMHHKPGEHMPPPPMHHEPGEHMPPPPMHHEPGEHMPPPPMHHEPGEHMPPPPMHHEPGEHMPPPPMHHEPGEHMPPPPMHHEPGEHMPPPPMHHEPGEHMPPPPMHHEPGEHMPPPPMHHEPGEHMPPPPFKHHELEEHEGPEHHRGPEDKEHHKGPKDKEHHKGPKDKEHHKGPKDKEHHKGPKDKEHHKGPKDKEHHKGPKDKEHHQGPKEKHNERPEQNMQSSHELLVIEAFADLINSVPVEEIAEEFSRFLDTLGIEYYGNIPVHIQENAPKDSSIPPLFEFDDDLELSDLTPEQFAYLEMLKAEGIDPMTAFRDQSHPAKPSNAQPADSSRPYAVFSQEENGEHVNLKAFPDHTLRVKDSKPESLGIDTVKQYTGYLDVEDDRHLFFWFFESRNDPENDPVVLWLNGGPGCSSLTGLFMELGPSSINIETLKPEYNPHSWNSNASVIFLDQPINTGFSNGDDSVLDTVTAGKDVYAFLNLFFAKFPQYAHLDFHIAGESYAGHYIPQFAKEIMEHNQGANFFVASGYEMEKQYINLKSVLIGNGLTDPLVQYYFYGKMACESPYGPIMSQEECDRITGAYDTCAKLITGCYQTGFTPVCIGASLYCNNAMIGPFTKTGLNIYDIREECRDQEHLCYPETGAIESYLNQEFVQEALGVEYDYKGCNTEVNIGFLFKGDWMRKTFRDDVTAILEAGLPVLIYAGDADYICNYMGNEAWTDALEWAGQREFYEAELKPWSPNGKEAGRGKSFKNFGYLRLYEAGHMVPFNQPEASLEMLNSWIDGSLFA
```
