## Supplementary material for "Coding Sequence Insertions in Fungal Genomes are Intrinsically Disordered and can Impart Functionally-Important Properties on the Host Protein": fasta protein sequences: XP_711348.2_blasthits_fa.txt

```
>XP_711348_Candida_albicans
MIRLVRLGPGSSILRRQIGYIPNRGFPIFRNVKPPLESRIPTVSYKSNKLYSTSTVSSTINSSAKKTKSSSSSSSSRYGKFFKFGLAIGLGTTILYYTNDSFKHIVLTIDRVNTVTVAMIRCFALYKETLGETYDSDIDRHKALSKTHKKAAEITLKALEKNGGIYIKLGQHITALTYLLPPEWTNTMLPLQDKCPQSSLEEIEKLFENDLGKKMSDLFIEFDPNPVGVASLAQVHIATLKNGEKVAVKIQHPSLKEFVPLDVALTKMVFDLMYKVFPEYPLTWLGDEMQNSIYIELDFTKEAENAQQTAEYFKNYQRETALRIPKIVEAQSRILVMEYVSGERLDNLKYMEQNNIDPSEVSSCLSHIFNNMIFTPGVALHCDPHGGNLAIRSVPKSKHNKSGHNFEIILYDHGLYRTIPLQMKRDYSHFWLAVLDNDVPNMKKYAMKIANIGDDDQKFRIFMSAITGRAPEEALNYDISSRRSNEEIQKIQGQINNDNRVLEDLMDILSNMPRMVLLILKTNDLTRNLDENLESSLGPERTFLIMANYCAKCVYDESKEEINQKYRGWSWLTHSISNWWYYQKRLSTLYLYDFVLMIRRLTF
>XP_002420390_Candida_dubliniensis
MFRLGPSSGMLRRQINHIPNRSFSIFKNVKSSLGSRIPIIYYKSNKLYSISTVSTINSSSKKTKSSSSSSRYGKFFKFGLAIGLGTTILYYTNDSFKHTVLTIDRVNTVTVAMIRCFALYKETLGASYDNDSDRHKALSKTHKKAAEITLKALEKNGGIYIKLGQHITALTYLLPPEWTNTMLPLQDKCPQSSLEEIEKLFENDLGKKMSDIFIDFNPTPVGVASLAQVHIATLKNGEKVAVKIQHPSLKEFVPLDVALTKMVFDLMYKVFPEYPLTWLGDEMQNSIYVELDFTKEAENARETAEYFKDYQRETALRIPKIVEAQSRILMMEYVSGERLDNLKYMEQNNIDPSEVSSCLSHIFNNMIFTPDVSLHCDPHGGNLAIRSVSKSEHNKSGHNFEIILYDHGLYRKIPLQMKRDYSHFWLAVLDNDVPNMKKYAMKIANFGEDDQKFRIFMSAITGRAPDKALNYDISSRRSNEEIQKIQGQINNDNGVLEDLMDILSNMPRMVLLILKTNDLTRNLDENLESSLGPERTFLIMANYCAKCVYDESKEEINQKYRGWSWLTHSISNWWHYQKRLSTLYLYDFVLMIRKLTF
>XP_002548388_Candida_tropicalis
MIRSVLNSKYVVGRSRIHHNLVDATLFRKAGVLTTLPPRKYLFSNQYQCFRQYSTTPTTTTTSPPPPPRNSSRYLGLFKFGIILGLGGTILFYTNDSFKHAILTIDRVNVVTIAMIRCFALYKETLGKTYKDEAERHKALADTHKQAAEITLKALEKNGGIYIKLGQHITALTYLLPREWTDTMIPLQDKCPKSSMEEIEKLFENDLGLKMNDVFLEFNPEPVGVASLAQVHIATLKNGQKVAVKIQHPSLKEFVPLDVTLTKMVFDLMYKAFPDYPLTWLGEEMQNSIFVELDFTKEAENAENTAKYFADYEKETALRIPKIVQAQPRILIMECVQGERLDNLKYMKDHNIDPSEVSACLSHIFNNMIFTPNVSLHCDPHGGNLAIRSLPSTSNGHNFEIVLYDHGLYRNIPLEMKRDYSHFWLAVLDNDVPNMKKYSSRIANLPVDDDQKFRIFMSAITGRAPEQALNYDISSRRSHDEIKQIQNHVNNDGNVLEDLMDILSNMPRMVLLILKTNDLTRNLDENLQSSLGPERTFLIMTKYCAKCVYDERKESIDKTLRGLKWLTGTVSNWWSYQKRLSTLYFYDFFLMIRRLTI
>XP_003867334_Candida_orthopsilosis
MIKLIKPHMSIHMLRVSPLSSRAGLKHLGHDFTHSFKKSYASSSGTTATFTKSNTKRSNRFFRYFAVGLGIGIGGSALYYTSDKFRHAVLTVDRVGVVTVAMIRCFALYKETLGKEYDSTTARQDALSKTHKRAAEITLKALEKNGGIYIKLGQHITALTYLLPREWTDTMIPLQDKCPRSSMEEIENLFETDLGVKLEDMFIEFDPNPVGVASLAQVHIARLRRNGQKVAVKIQHPSLKEFVPLDVQLTRLVFDLMYKAFPEYPLTWLGDEMQNSIFVELDFTKEAANAERTAKHFKDFTYLKIPDVLEAEKRILIMEYVAGSRLDNLKYYEDNDIDTSKVSACLTHVFNEMIFRPDVGLHCDPHGGNLAIKKVEPHNGYNFEIILYDHGLYRDIPLQMKREYAHFWLAVLDNDIPGMKKYAKVFAGIEGEQKFKIFVSAITGRAPDAVLNKEIKSRRSKAEIEEIQSQINNHDSGVLEDLMDILSSMPRMILLILKTNDLTRNLDESLQSDLGPERTFLIMANYCARTIYEEGIDIINSQFRGITWAFKRVVNWIGYHKRLSTLYIYDLVLKFQNTRS
>XP_001524785_Lodderomyces_elongisporus
MMMNILNPLRQSVARPLPLGSSLLSRHALHRFGTISRPTKLNKYTYSTSSNTNATSTSIKTTTVTASKDVPPTVARGKVKSNKRRYYNFFRFGIAIGLGATALYYTNEKFRHAILTIKRVNVVTVAMVRCFALYKEVLDRKFDTPQERLQELSRTHKKAAEITLKALEKNGGIYIKLGQHITALTYLLPREWTDTMIPLQDQCPRSSVEEIESMFESDLGVSLLDIFSEFDPTPIGVASLAQVHIARLKSNGQKVAVKVQHPSLKEFVPVDVEMTKLVFDLMYKAFPEYPLTWLGDELQNSIFVELDFTKEAENAQRTAKHFKDYPVLRIPKIIEAKNRILIMECVSGSRLDNLTYLKEHDIDPSKVSACLSHIFNDMIFTPDVGLHCDPHGGNLAIRSVQPTKNSRDNFEIILYDHGLYRDIPLQMKRDYSHFWLAVLDNNIPEMKKYTKKLAGIDGEQKFKIFISAITGRSPEAILSDKKLKKKRSIDEINDIQSQLNDSQSGVLEDLMDILSSVPRMILLILKTNDLTRSLDECLHTDLGPERTFLIMANYCAKSVYNEGIDTINSHCRGIHWALKRMGNWFQYCHRLTELYFYDFALQLRQLRLRYL
>XP_007375348_Spathaspora_passalidarum
MVFDLMYVVFPEYPLTWLGDEMQSSIFVELDFVKEAENSKSTAEYFHDFKGVTALRIPKIIEAQPRILIMEYVPGARLDNLQYMKDNGIDTSEVSSCLSHIFNNMIFTPGVGLHCDPHGGNLAIRKLEHKQPGDKHNFEIILYDHGLYRNIPIEMKRNYAHFWLAVLDNDIPKMKEYTTKFTGIEGEQKFRIWMSAITGRAPEVALNYDIKTKRSVDEMSSIQSQLNSDSTIIEDLMSILSSMPRIVLLILKTNDLTRNLDESLQSVLGPERTFLIMANYCARCVYEEKVEEIDNKYKGVSLSKWVEQCKNWWMYQRRVSMLFLYDFALMIKRVVSL
>XP_043048411_Scheffersomyces_spartinae
MFSRQFFRVGARLVGSRRLVSSGIPPTKRHRSTRALKVIAGLGIGGTILYNTSDSFKHGVLMVERIGVVTVATARCFKLYKNTLDAQYDTEEIRAAALKVTHLKAATITLHALEKNGGIYIKLGQHLTALTYLLPPEWTNTMIPLQQECPQSSMEEIQQLFQRDMGVSIEDYFSEFDPEPVGVASLAQVHIARLKETNEKVAVKIQHPSLQQFVPLDVFLTNTVFELMYKFFPEYPLTWLGDEMQNLIYTELDFTKEAQNAMATQEYFAKYKDSTALRIPSIKSAEHRILIMEYVGGARLDDLKYMNDHNIDASKVSACLSHIFNNMIFTPGVGVHCDPHGGNLAIRSVANGTGNGTNSHNFEIILYDHGLYRQIPLQMRRDYSHFWLAVLDNDIPNMKKYAKRFAGIEGEQKFKIFACAITGRDPENSLNYDITKPRTKDEMLNIHTQLNEDGILEDLMDILSSMPRIVLLILKTNDLTRNLDEGLNNPLGPERTFLIMANYCARTVYEEQNELVSLTSTKYSFKWLWGKLDNWIWYQRRLSSLYIYDWIMTIKNFKAKLSL
>XP_001383701_Scheffersomyces_stipitis
MALLKCNFPHHVFLLQLRKKMVLTTRIGTACAVTRHSVGPMAVGFRGMSPRISSSLTRRFSTFARSGPKPRSFKRMFTVGVALGLGGSALYYTNDNVRHVVLTAERVTVVTVAVFRCFNMYLQTLGKDYESREERSKALKKTHKRAADITLRALETNGGIYIKLGQHITALTYLLPREWTDTMIPLQDQCPRSSMEEIEKMFVNDLGTSVNDMFSEFDPEPVGVASLAQVHIATLRESGEKVAVKIQHPSLQEFVPLDVFLTKTVFELMYKFFPEYPLTWLGEEMQSSIFIELDFTKEAENAQKTAAYFKDLKRETALKVPKIVEAQQRILIMEYVGGARLDNLDYLREHNISAADVSSCLSHIFNDMIFTPGVGLHCDPHGGNLAIRALENSEYKNGHNFEIILYDHGLYRDIPVQMKRDYSHFWLAVLDSDVPKMREYAEKFAGIQGDQKFRIFVSAITGRAPENALNDIKKSRSEEEIRIIQNELNYSEGVLEDLMDILSSMPRMVLLILKTNDLTRSLDENLNNPLGPERTFLILANYCARVVYDEENEKIAKEYKSYSVKKFVHYLTNWWSYHKRTSQLFLYDFIVMLRNARRRLSL
>XP_020063928_Suhomyces_tanzawaensis
MFPARLACGTRLRPPARACWRSLVPTPKLTLFKVGIAIGVAGLVLYATNDTAKHVILTTERIGVVTAATARCFLLYKDVLGKEFSSKAERTAELNKTHQKAAEITLRALEKNGGIYIKLGQHITALTYLLPKEWTDTMLPLQDRCPRSSLEEIEQLFIKDMGKPMSELFSSFDPEPVGVASLAQVHIATLKETGEKVAVKIQHPTLQEFVPLDIYLTKTVFNLMYRFFPEYPLTWLGEEMQASIYVELDFTNEAENARKTAQYFQNFTRETALRIPTIVAAQKRVLIMEYVAGSRLDNLEYLNQHNIHPHEVSSCLSHIFNNMIFTPDVGLHCDPHGGNLAIRSVDKRTSPSGHNFEIVLYDHGLYRQIPLQMKREYSHFWLSVLDGDVPKMKEYAGKFAGIEGDQKFRIFAAAITGRSPENALNYDISKARSTDEIKNIQSQLLSTDGILEDLMYILSSMPRIVLLILKTNDLTRNLDESLSNPLGPERTFLIMANYCAKVVYDESKERIAATYSKYSVRATLEYARTWWAYQRRISTLYIYDFIMMVRNLRHQFLS
>XP_020078130_Hyphopichia_burtonii
MKPKTKFGFFKVGAAIGLGGSLLYATNDTFRDTTRHLVITSERVGVVVIATMRCFRLYLKTLGKEYSTHQERLQALSKTHLKAAKITLKALEANGGIYIKLGQHITALTYLLPREWTDTMIPLQDRCPRSSIEEIEDMFELDMGISLYEYFSDFDPEPVGVASLAQVHIGTLKKSGEKVAVKVQHPSLSEFVPLDIYLTRTVFGLMRKVFPEYPLTWLGDELQNSIYVELNFTNEAANAKKTDKYFQSFQNVTALRVPQIVSATPRILIMEYVAGSRLDDLKYLKDHHINPSDVSSCLSHIFNNMIFTPDVGLHCDPHGGNLAIRAVKKSESKTKYNFEIVLYDHGLYRNIPLQMKRDYSHFWLSVLDNNIPEMRKYAEKVAGIKGEQKFRIFASAITGRDPENALNYDIKKARSADEVVNMQNQLQGEGGVLEDLMDMLSRMPRIVLLILKTNDLTRSLDENLNNPLGPERTFLIMANYCAKVVYDEEIEINNKHHKKYSLFRALTNIKSWFAYQKRISSLYFYDLFMIFHNLKSRVGF
>XP_015470309_Debaryomyces_fabryi
MLVLKPYPRHSNLCSRSTLLKSLLKTYSNGNSNIICKKLLTTKTNIKTKSRFTSFKFGIALGLGGSILYATNDSFHNTTRHIVLTADRVGVVALATIRCFKLYKDTLGTEYDSQIDRSKALSETHLKAAKITLKALEKNGGIYIKLGQHITALTYLLPREWTDTMIPLQDRCPRSSLEEIENMFQSDLGVSMNELFSEFNPEPVGVASLAQVHIATLRDSGERVAVKVQHPSLAEFVPLDVYMTQRVFRLMRKVFPEYPLTWLGDELQSSIFVELDFVNEAENSERTAKYFKNFQKETALRIPKIVSANARILIMEYVEGARLDDLEYMKKNKINTSDVSSCLSHIFNNMIFTPDVGLHCDPHGGNLAIRSSKSRNGHNFEIILYDHGLYRQIPLKMKRDYSHFWLSLLDNDIPKMREYAEKITGIQGEQKFRIFASAITGRDPENALHYDISKARSEDEIINMQSQLQDHNGVLEDLMDMLSRMPRVILLILKTNDLTRHLDEGLDNPLGPERTFLILANYCAKCVFDETKENINKSYSKFSFGWTIQNIKLWWFYQKRLSSLYIYDCMMTINNFKHKLGF
>XP_459886_Debaryomyces_hansenii
MFSIKPYYRHKIASNIYSRSILSKSSPKICLSGNSNIIICKKQLTTKTNIKTKSKYTFFKFGIALGLGGSILYATNDSFRNSTRHIALTADRVGVVALATIRCFKLYKDTLEAVYDSPNDRNKALSETHLKAANITLKALEKNGGIYIKLGQHITALTYLLPREWTDTMIPLQDRCPQSSLEEIENMFQSDLGVSMNELFSDFNPDPVGVASLAQVHIATLRNSGERVAVKVQHPSLEEFVPLDVYMTQRVFRLMRKVFPEYPLTWLGDELQSSIYVELNFVNEAENSERTANYFKDFQNETALRIPKIVSANPRILIMEYVGGARLDDLEYMKKNKINTSDVSSCLSHIFNNMIFTPDVGLHCDPHGGNLAIRSSKSRNGRNFEIILYDHGLYRQIPLKMKRDYSHFWLSLLDNDIPKMREYAEKITGIQGEQKFRIFASAITGRDPENALHYDISKARSDDEIINMQSQLQDDNGVLEDLMDMLSRMPRVILLILKTNDLTRHLDEGLDNPLGPERTFLILANYCAKCVFDEKKENINKNYKKFSFGWAIQSIKSWWFYQRRLSSLYIYDCVMSINNFKQKLGL
>XP_006687270_Yamadazyma_tenuis
MLKLSLARAGKSVFHKSPLRTRGADIVQGLKFSSSKAFPRHRTKFPTPLKVTGGLGITGAVLYFTNQIFHDTTKNTISICERVGVVTVATFRCFKLYKDALDAEYHTPRDRELALKRTHKRAAYITLKALETNGGIFIKLGQHITALTYLLPEEWTSTMIPLQDRCPQSTIEEIREMFKSDLDVSLDEMFSDFSVEPVGVASLAQVHMATLRNTGQKVAVKVQHPSLKKFVPLDVKLTQLVFALMYKVFPEYPLTWLGDEMQSSIFVELDFTNEARNAQRTDEFFKNRRSITALRIPQIVSANKRILIMECVIGSRLDNIQYLKTNKIDPAEVSSCLSHIFNSMIFEPGASLHCDPHGGNLAIRALPKTQSKNGHNFEIVLYDHGLYRDIPLEMKRDYSHFWLAVLDKNVPEMKKYAEKFAGIEGEQKFKIFLSAITGRDPNTAMNYDISSRRTEQESASIQTQLHSTEGALEDLMSILSHMPKIVLLILKTNDLTRHLDEDLKSPLGPERTFLILARYCAETVYLEAKAQIPLSTKKYSLGWLSQTISAWWSYQKRLNSLLVYDVYMMFANFRKSFS
>XP_001483953_Meyerozyma_guilliermondii
MIRTTVLRNPFRWRTLCTNLFLRYQSHTTRGQPKVENRNSQINFEHFQSHNSNEKRSKWTYKRLFLVGGTAGLTVGLLTSDSVYENTKHTILTAKRVGVVAEATFRCFRLYKNTLSKEYDTPQDRNKALAKTHKDAATITLRALERNGGIYIKLGQHITALTYLLPREWTDTMIPLQDKCPQLSMEEINSMFLLDLGVSVNDLFSEFNPEPIGVASLAQVHLARLRETGEQVAVKVQHPSLAEFVPLDVYLTTRVFELMRKVFPEYPLTWLGDELRNLIFVELNFENEAENAERTANYFKDYKQKTALRIPRIVTAHKRILVMECVSGARLDDLKYMEQHKISTAEVSSCLSHIFSDMIFTPNVGLHCDPHGGNLAIRALDHKSNGHNFEIILYDHGLYRQIPLQMKRDYSHFWLSVIDNNVEEMKKYADKIAGIRGDQRFKIFLAAITGRDPETALSNSVVSQRSHDEVTNIQRRIQEEDGVLEDLMDILSTMPRIILLILKTNDLTRALDENLNNPLGPERTFLILANYCARCVYDEQVENLKKTYSTFSLNWIMASAKCWFQFQKRRSSLWIYDWVMLFRNWTL
>XP_018713284_Metschnikowia_bicuspidata
MHDGARHVYDAARRVSVVAVATARCFQIYRHVLGADFGGDAAGRHAALAEAHLAAARVALRALEENGGIYIKLGQHVSALTYLLPPQWTETMTPLQDRCPRLSLAEIELMFRQDMGVPLAEYFSDFDPQPVGVASLAQVHIATLRATGERVAVKVQHPLLARFVPLDVYMTRTVFGLMNRVFPEYPMAWLADELQNSIYVELDFTNEAANAQRTAAQFAPLRRRTALRVPAVVSAEKRVLVMEYVAGARLDDLAYMEKHGIRTRDVLACLSHVFNSMIFSPGFGLHCDPHLGNLAIRAADPRSSTTGRNFEIVLYDHGLYRYIPLQMQRDYAHFWLAILDNDVPRMKHYVEKFSGVLGDQKFRIFASAITGRDPDSVLNYDISKARDDKELLNIQTQLNTPEVLEDLMAILASMPRMVLLILKTNDLTRNLDETLNHPLGPERTFLILANYCASVVYREAVDAVGRASAAYSWARMKGTVAAWLAYRKRLCSLYFLDAAVFVRNIVRA
>XP_002617809_Clavispora_lusitaniae
MYRLGSLRHTRGLNRIYSSSLTVNRFSSTGQHKKRSHILSKVAGTLAISATVLYFTNETFHNTTKHTILTTQRVGVVTLATFKCFKIYKDVLQRTFDNEHDRQKALSEAHQKAADITLRALEKNGGIYIKLGQHVSALTYLLPPEWTNTMIPLQDQCPQSSMEEIEAMFLEDKGVHLSDIFSEFDPKPVGVASLAQVHIATLKETNEKVAVKVQHPSLAEFVPLDIFLTQTVFGLMHKVFPEYSLTWLGDEMQSSIYVELDFVNEATNAQQTTANFRNMRNLTALRIPYIVSADKRILIMEYVAGARLDDLEYMKKNNINTAQVSSCLSHIFNNMIFTPGVGLHCDPHGGNLAIKAVDKRNSKNGHNFEIVLYDHGLYRYIPLQMKRDYSHFWLAILDNDVPKMKYYAEKFAGIKGDRKFQIFAAAITGRDPENALNYDIKKARGKDEMINMQNQLQNEEGVLEDLMYILSSMPRIVLLILKTNDLTRSLDEKLNNPLGPERTFLILANYCARAVYEEALEENSKKWDRFSFTWFSHNLCSWLSYRKRISSLYLYDIYMFFRNLRLSVS
>XP_025341427_Candida_haemuloni
MEKRSRKRAPISCLSCKKRKVRCDRKRPCTGCVKNNVGHLCVYVEPNWVDDEVKKAAGTQGLKDDVRTSAEYVELKAAMEKTIAAQRNEIEALRAQISNSSRTDLDKASVSNGSVHSPSSETTSYVLSEDAAASAISILRKLDTTDTQTSTPEVLDDNFYSLKGFRYSKKSKCSETFVAKLYSWLNIIKLDPQLTGLWYKITNLQKSYHMYKTSLLSKYPRSEPTVYGDNGCPVTGGSHEHGPSCGHHQCPVVACEFNLMVEESSNRVGTPMSRSHSMRIKNEPTDYSQINQNDTSSVISSLQKLWTEIISYGRGSEQMQYDQLVFLINFYLNISNTPSSISSYELESRNLFRFYHDDILSLFRRVGNQVELDLSSLDAKVSEAEVISFARLKGIYLSMLGLMVEEALDVLRSRTGKADETSKAFHEVFPLEAVHQGLGYKRTNVHDSIREFLESFSSSQQNYELSSSLPCLAVFMGFLNRCIALYIKPGNTSDIRSCFTSILTKMLDMLDKDDSRLRLWADPSHIRFNGANMSVSRQKELRLHLSHMWVDFMRIINHVTFNTVPMHRHSDKLDKMIESYFENIHEATENQDHLKFVSKQKSDPGDDSIAELLASLHVYYLSSKIFLTLRKSTCRSSGSNVTVADLQRLTKEIAAWIEDFSLTKLRMSRYFEVRSMFQYLDFYISFIVFLQCEEDLDYESVCQILPLLFTKGLDLINFLQESVKQFSKNTGSQYILGAVAEILSRVSHLIVGLLIRFKRDESGDGADSNETPAPSSLVYTAPSDNMRPFTIPVQQKEQLITSTDSVLMLLENSLNRDSFSRVSKMWKFYMTFVRNSHRMNPAAYARIHADVFKSGKLMDTCPVLPSPAKVAAAGDARRASKGMPNKCPVSHQGGGFEAFEPFSASPRTSFSRNGSVTDTSSQFSRVKDEHNSPSTEPRKRMCPFDHESLRGNTKTPSFHESNIRRSPCGDVNPPVEAPPPPPLKRPSPKPNGFPPMMPAPPMSIPPFQMPQPSPMSGAMDWDTLPNFNFDLFPDETLMVQFGPGDLNNPNIEGIRRYTSTANPKKRSFTAIKVAAAAGLAGATLYATNDTVRDSVKHMYYTSKRISVVTVATAKCFNIYFNVLGKDFDDPHERSKALSEAHLKAAKITLKALEKNGGVFIKLGQHVSALTYLLPKEWTDTMIPLQDRCPRSSIEEIEQMFLTDKGTSLDSIFSEFNPEPVGVASLAQVHIATLKDTGEKVAVKVQHPSLAEFVPLDIYMTQTVFDLMYKVFPEYPMTWLGDEMQSSIYVELDFVNEARNAETTAKYFEKYKKETALRIPKVVSADKRILIMEFVAGARLDDLAYIKKHNINTAEVSSCLSHIFNNMIFLPDAGLHCDPHGGNLAIRKVPKSESGSGRNFEIVLYDHGLYRYIPLQLKRDYAHLWLAILDNNIPEMKHYAEKVAYVKGHRKFQIFAAAITGRDPDTALNYDISKSRDSEEVKNMQHQLHSEEGVLEDLMDILSNMPRMVLLILKTNDLTRNLDENLDNPLGPERTFLILANYCARVVYDESKEKDNNTYKTYSLNWMYHRLTSWLAYERRRSALFFYDIFMLFSNIRRSFSL
>XP_024715658_Candida_pseudohaemulonis
MEKRLRKRAPISCLTCKKRKVRCDKKRPCSGCVKNNVGHLCVYVEPTWVDDEVRKAAEDQDVKLKAEFVKVKAAMEKTIAAQRSEIEALQAKLDSQNTQEMKQELISPKALPPVAPSYSLLDDAAASAISILRKLDTTDTQTLTPEVLDDNFYSLKGFRHLKRSKCSESFVAKLYSWLNIIKLDPQLTGLWYKITNLQKSYHMYKTSLLTKYPKSERAVYGDNGCPMSGASHEHGPSCGHLQCPVVACEFNLMVEETSNKVGTPMSRSQSAKIKNESSDSSTRGNDPSTVISQLQKLWLELISYGRGLEQMNFDQLVYLINFYLNLSNAPAAVLLYELESRNLFRFYRDDILDLFNRSGNDAILDLSGLESQMSEAEVISFAKLKGIYLCMLGLMVEESLDILRLRSGRQDEILNMFHQVFPLEAVHQGLGYKRTSVHDSIRDFLEFLAPQTYSTEFCSLLPCLAVFMGFLNRCIALYIKPGITSDVRLSFTSILARMLDMLDRDDSRLRLWADPTYVRFNGANMSDVRQKELRLHLSHLWVDFMRIINHVTFSTVPILRHSDKLDKQIESYFENIHEAAENQDHLKFVSKQKADPSDDQIPELLASLHVYYLSSKIFLFLRKSTCRLSGSNVTISDLQRLTKEIAAWIEDISLTKLRMSRYFEVRSMFQYLDFYISFIIFLQCEEELDYDSMCKILPLLFSKGLDLINFLQESVKQFSKNTGSQYILGAVAEILSRVSHLNVGLLIRFKRDESGDGSDSNETPAPSSLVYTAPSENAKPFTILVQQKEQLIMATDSVLMLLEGLLNRETFSRVSKMWKFYMTFVRNSHRMNPAAYARIHADVFKSGKLMDTCPVLPSPAKVASTSDRKSSTAASGGCPFPHQNNSFEPFEPFSNPSRSLFSRQSSTVEHNSPQAQIKNEPTSPFNDSRKRRCPFNHEAMRGTAKPPSFNESNIRRSPSVDGPPPTENHMIKRPLPRPSTSGFPSMMPAPPMSIPPMPMASPSPTVGTMDWDTLPNFNFDLFPDETLMAQFGPGELNNPNIEGISNTLLKVALATGLLGGTLYATSDTFRDSVKHIYYTTKRVGVVTVATTRCFNIYVNVLGKDFDDQQERNKALSEAHLKAAKITLKALEKNGGVYIKLGQHVSALTYLLPREWTDTMIPLQDRCPRSSIEEIQEMFLADKGVPLDAMFSEFDPEPVGVASLAQVHIARLKDSGEKVAVKVQHPALAEFVPLDIYMTRTVFDLMYKVFPEYPMTWLGDEMQNSIYVELDFVNEARNAEKTAKYFEKYKKDTALRIPKVISANKRILVMEFVAGARLDDLKYIKKNNINTAEVSSCLSHIFNNMIFLPDAGLHCDPHGGNLAIRKVSKSESGSGHNFEIVLYDHGLYRYIPLEMKRDYAHLWLAILDNNIPEMKYYAERVAHVKGQRKFQIFAAAITGRDPDTALNYDISKSRDSSEVKNMQHQLHSEEGVLEDLMDVLSNMPRMVLLILKTNDLTRNLDENLDNPLGPERTFLILANYCAKVVYEESKEKDNRAYKTYSLTWVYHRLTSWLAYERRKSALFFYDIFMLFRNLRKHLTS
>XP_025338765_Candida_duobushaemulonis
MEKRSRKRAPISCLTCKKRKVRCDKKRPCSGCVKNNVGHLCVYVEPTWVDDEVRKAAEDQDVKLKAEFVRPEYTGGKAGTHKPKSTAPVVPSYSLSGDAAASAISILRKLDTTDTQTSTPEVLDDNFYSLKGFRYSKKSKCSESFVAKLYSWLNIIKLDPQLTGLWYKITNLQKSYHMYKTSLLTKYPKSERAVYGDNGCPMSGASHEHGPSCGHLQCPVVACEFNLMVEETSNKVGTPMSRSQSAKIKNESSDSSSRGNNPSTVISQLQKLWLELISYGRGSEQMNFDQLVYLINFYLNLSNAPAAVSSYELESRDLFRFYRDDILDLFKRNGNDAMLDLSGLDSQMSEAEVISFAKLKGIYLCMLGLMVEESLDILRSRSGGQDEISNMFHQVFPLEAVHQGLGYKRTSVHDSIRDFLEFLAPQSYSTEFCSSLPCLAVFMGFLNRCIALYIKPGITGDVRSSFTSILARMLDMLDRDDSRLRLWADPTYVRFNGANMSDVRQKELRLHLSHLWVDFMRIINHVTFSTVPILRHSDKLDKQIESYFENIHEAAENQDHLKYVSKQKADPSDDQISELLASLHVYYLSSKIFLFLRKSTCRSSGSNVTISDLQRLTKEIAAWIEDMSLTKLRMSRYFEVRSMFQYLDFYISFIIFLQCEEELDYDSMCKILPLLFSKGLDLINFLQESVKQFSKNTGSQYILGAVAEILSRVSHLNVGLLIRFKRDESGDGIDSNETPAPSSLVYTAPSENAKPFTIPVQQKEQLIMATDSVLMLLESSLNRETFSRVSKMWKFYMTFVRNSHRMNPAAYARIHADVFKSGKLMDTCPVLPSPAKVASTSDRKSSTATSGGCPFPLQNNSFEPFEPFSNPSRSSFSRQSSTVEQNSPQAQIKNEPTSPFNDSRKRRCPFNHEAMRGAGKAPSFNESNIRRSPSIDGPPPTENHIIKRPSPRPSTNGFPLMMPAPPMSIPPMPMASPSPTQRSNTLLKVALATGLLGGTLYATSDTFRDSVKHIYYTSKRVGVVTVATTRCFNIYVNVLGKDFDDQQERSKALSEAHLKAAKITLKALEKNGGVYIKLGQHVSALTYLLPREWTDTMIPLQDRCPRSSIEEIQEMFLADEGMPLDAMFSEFDPEPVGVASLAQVHIARLKGSGEKVAVKVQHPSLAEFVPLDIYMTRTVFDLMYKVFPEYPMTWLGDEMQNSIYVELDFVNEARNAEKTAKYFEKYKKDTALRIPKVISANKRILVMEFVAGARLDDLKYIKKNNINTAEVSSCLSHIFNNMIFLPDAGLHCDPHGGNLAIRKVSKSESGSGHNFEIVLYDHGLYRYIPLEMKRDYAHLWLAILDNNIPEMKYYAERVAHVKGQRKFQIFAAAITGRDPDTALNYDISKSRDLSEVENMQHQLHSEEGVLEDLMDVLSNMPRMVLLILKTNDLTRNLDENLDNPLGPERTFLILANYCAKVVYEESKEKDNQAYKSYSLAWIYHRLTSWLAYERRKSALFFYDIFMLFRNLRKHLTS
>XP_028890250_Candida_auris
MLRPTIANVSMRGFQPRLLNQSILSARRYSSIQIPKRRSYTFLKLLAVAGSAGALLYATNESFREGTKHAYYTTKRIGVVTIATAQCFNIYRNVLGKDFDDPHERNKALSEAHLKAARITLKALERNGGVFIKLGQHVSALTYLLPREWTDTMIPLQDRCPRSSIEEIEEMFLADKGTSLDSIFSEFDPEPVGVASLAQVHIARLRDTGEKVAVKVQHPSLAEFVPLDIYMTQTVFDLMYKVFPEYPMTWLGDEMQNSIYVELDFVNEAQNAEKTSRYFKKYQRDTALRIPKVISAEKRILVMEFLSGARLDDLKYIKEHNINTAEVSSCLSHIFNNMIFLPGAGLHCDPHGGNLAIRSVPKSESKNGHNFEIILYDHGLYRYIPLQMKRDYAHLWLAILDNNIPEMRLYAEKVALVKGDRKFQIFAAAITGRDPDTALNYDISKARSSEEIRNMQHQLHSEDGVLEDLMDILSSMPRMVLLILKTNDLTRNLDENLNNPLGPERTFLILANYCAKVVYEENIEKVNKAYNPYSFKWMYFRLKSWLAFERRKSALFFYDIYMLFSNLKKALT
>NP_013354_Saccharomyces_cerevisiae
MMTKAFFNKLPFEVFRRYVRTGKSIPQRSPRTRKSLLVGGTIASAVVLYNFNDTFHDSVKHTALTTKRIAVVTQATTRCFYHYKRALNKSYENKKEREVALNKCHKMCALITLHALRSNGGIYIKLGQHIGAMTYLLPKEWTDTMIPLQDHCPESTYEEIDELFKEDLGTSIEDMFLEFNKTPIGVASLAQVHVAKLKNSDGKGSSVAVKCQHPSLKEFIPLDVMLTRTVFELLDVFFPDYPLTWLGDELQSSIYVELNFTKEAENAEKTRHYFSKFKKQTALKIPKVIESHKRILIMEYVGGKRLDDLEYIDSHGISRSEVSSCLSHIFNNMIFTPNVGIHCDPHGGNLAIRSVKPAKDNGYHNFEIVLFDHGLYRYPSTRTRRLYAKFWLSLLFDKDQTKMKKYAKGFANITDEQFPLLAAAITGRSIDAALNYDISTSRTQEEMDVMANGILEGTLLSDLMSILSRIPRVVLLILKTNDLTRHLDECLQNPLGPERTFLIMTQYCAKTVYDEKVERINSEYARWSIKWMWENLTNWIVYERRINQLYFYDFVLWWKKFIPKTWLSS
>XP_018220661_Saccharomyces_eubayanus
MINKAFFNRLPFEVFRRYVRTSKSIPQRNRKTKKALLMGGSITSAVALYNFNDTFHDSVKHTALTSKRVAVVTQATTRCFYHYKRALNKTYESKKEREVALNDCHKMCALITLQALRSNGGIYIKLGQHIGAMTYLLPKEWTDTMIPLQDHCPESTFEEINQLFEEDLGTSIENMFWEFDKTPIGVASLAQVHVAKLKSSDGKGASVAVKCQHPSLKEFIPLDVVLTRTVFEMLDVFFPDYPLTWLGDELQSSIYVELNFDKEAENAEMTRKYFSKFKRQTALKIPKVIESHKRILIMEYVEGKRLDDLQYIDGHGISRSEVSSCLSHIFNNMIFTPNVGIHCDPHGGNLAIRSVKPGKDNGYHNFEIILFDHGLYRYPSTRTRRLYAKFWLSLLFDKDQAKMKKYAKGFANITDEQFPLLAAAITGRSVDAALNYDISTSRTQEEMDVMADGLLEGTLLSDLMSILSRIPSVVLLILKTNDLTRHLDECLQNPLGPERTFLIMTQYCAKTVYDEKVERIDSEYGKWSISWMWANFTNWIVYERRINQLYFYDFVLWWKNIIPKAWLSS
>XP_033768003_Saccharomyces_paradoxus
MMTKAFFNKLPFEVFRRYVSTGKSIPQRSPSTRRALLVGGSITTAIVLYNFNGTFHDSVKHTALTAKRVAVVTQATTRCFYHYKRALNKSYESKNEREVALNKCHKMCALITLHALRSNGGIYIKLGQHIGAMTYMLPKEWTDTMIPLQDHCPESTYEEIDELFKEDLGTSIEDMFWEFNKTPIGVASLAQVHVAKLKSSDGKGSSVAVKCQHPSLKEFIPLDVMLTRTVFELLDVFFPDYPLTWLGDELQSSIYVELNFTKEAENAEKTRKYFSKFKKQTALKIPKVIESHKRILIMEYVGGKRLDDLEYIDSHGISRSEVSSCLSHIFNNMIFTPNVGIHCDPHGGNLAIRSVKPAKDNGYHNFEIVLFDHGLYRYPSTRTRRLYAKFWLSLLFDKDQKKMKKYAKGFANITDEQFPLLAAAITGRSIDAALNYDISTSRTQEEMDVMADGILEGTLLSDLMSILSRIPRVVLLILKTNDLTRHLDECLQNPLGPERTFLIMTQYCAKTVYDEKVEKINLEYGRWSIKWMWENFTNWIVYERRINQLYFYDFVLWWKKIIPKTWLSS
>XP_003673821_Naumovozyma_castellii
MNFPTILRTASFQLRHYVTIPVKSTRTQGRRRNLLIAGSTLLTGVILYETNEKCHDSLHHSFLTLKRVGVVGNATVRCFYHYKRALNRKYEDRESRLRALDVCHKKCALITLHALQSNGGIYIKLGQHIGAMTYLLPKEWTETMIPLQDQCPESTLEEIDGMFMTDLGQSVADLFDEFHSVPIGVASLAQVHVGRLKSVDGLVAVKCQHPTLKEFVPLDVALTKTVFKLLDLVFPEYPLTWLGDELQSSIYVELDFTKEAENAIATSKYFEKFKKQTALKVPNVISANKRILIMEYVEGKRLDDLKFLDDNGISRGEVSACLSHIFNNMIFTPNVGLHCDPHGGNLAIRTVKKSSSNNNHNFEIILFDHGLYRYPDTQLRRDYARFWLALLDQDQKRMKVYAKRFAHIGDEEFPLFAAAITGRSIDTALHYDISKKRSKEEMDVMAEGIMEGTFLSDLMAILSKIPSTVLLILKTNDLTRYLDECLQNPLGPERTFLIMSQYCARTAYDEDRENISLDYNKWSLTWFWKNLTSWIQFEKRKNQLVLYDFILWWRQIIRTI
>XP_003980184_Naumovozyma_dairenensis
MNILRRSGPDAIRRYAKLSPHLKKRRHRTQLLLATALTSGLLLYETNDSVHESFKHTYLTMKRVSIVGQATIRCFYHYKRTLNKEYATRVSRMEALNACHLKCARITLKALEWNGGVYIKLGQHIGAMTYLLPREWTETMVPLQDQCPQSTMEEINEMFLTDLGQSIDDLFDEFDPRPIGVASLAQVHVGKLKASSYNGKSVEGGNGDVEKVAIKCQHPTLKNFIPLDVILTKTVFKFMDLVFPEYPLTWLSDELQSSIYVELDFTKEAQNAIKTSNYFKNFENLTALKVPKVVSAQKRILIMEYVGGKRLDDLKYLDDSNISRAEVSACLSHIFNNMIFTPNVGIHCDPHGGNLAIRYRDNSKKKLSWKDKILGNWGDNKSENRHNFEIILFDHGLYRYPTTQMRRDYAKFWLALLDQKQDKMKYYAKKFAYITDEEFPMLAAAITGRSIDTALHLDISKKRSQEEMDVMSEGIIEGTLLADLMGILSKIPSSVLLILKTNDLTRHLDECLQNPLGPERTFLIMSQYCAKTVYDEECENIQIRDKRWSLIWSWHKIVAWLRYERRQKQLVIFDLYLLGKQTINLIFMHPLWNMICI
>XP_003959120_Kazachstania_africana
MNAHEKHVKGMVVNLFPRILFRTYAKHHPTRSSVFRTNTRKLLIAGSTVTFTIILYNTNEKFHDSIRHASLTTKRVSVVGQATLRCIYHYKKVLNKKFKDQDLRTIELNKTHKRCALITLHALERNGGVFIKLGQHIGAMSYMLPKQWTETMTPLQDKCPESKFEDINQMFIDDLGVGINQLFSQFNKVPIGVASLAQVYTGEMRNSGEKVAIKCQHPELKEFVPLDVWLTKTVFSLLNVVFPEYPLKWLSDELQSSIYNELDFRQEAKNAKRTSEYFKDFTKLTALRIPRVIRSDSRILIMEYIGGKRLDDLNYMDSHGISRSEVSSCLSHIFNNMIFTPGVGLHCDPHGGNLAIRRCEKTKERPYNFEIILYDHGLYRYPETQMRRDYAKFWLALLDQDEVSMRKYAKKFAKITDKQFPLFAAAVTGRSIDIALHYDISKRRGQDEVRTMTMGLLEGTFLSDIMNILSRIPRIVLLILKTNDLTRFLDETLDNPLGPERTFLIMTQYCAKTVYDEKCEINDSQCTGLTWVWHKCVNWINFQRRKDQLYLYDFILWWRSFVFGLFRYI
>XP_022466176_Kazachstania_naganishii
MHRYMIQSTLRQFGAHRFASTLRPVAKESVKKGYKTRYIVVGSLAVCTVLYNTNDTVHDSTRHLILTMRRVGVVSIATTRCFYHYKRILGKTYKDKEVRNIELSRCHKKCALITLHALQSNGGIFIKLGQHIGALTYLLPSEWTQTMVPLQDQCPESTLEDIQEMIAEDMGSQFAELFEDVNPKPIGVASLAQVYVGKLRATGQEVAIKCQHPSLKEFVPLDVLLTRTVFEMLDIVFPEYPLTWLGDELQSSIYEELDFTKEAENAVATAKYFDKFTGLTALRIPKVIQANNRVLIMEYIAGKRLDDLDYLKQNRISPSEVSSCLSHIFNNMIFTPNVGLHCDPHGGNLAIRSIKPTKLNKHNFEIILFDHGLYRHPTTQTRRDYAKFWLAMLDHDQEKMVLYANKFANVTEDQFPLFAAAISGRSIDVALNYDITKRRTNEEISQMTSRLLQGHFLADIMRILSRVPRIVLLILKTNDLTRYLDECLHNPLGPERTFLIMTQYCAKTVFDEDVEEIDNLYTKWSFKWCWHYLLVWSSYERRKNQLVLYDTIFWWRQKVNKFLKLI
>XP_445121_Candida_glabrata
MSLPTLIRNLTRPKTPIVGVAKSRFYNKRWVQVLGLSVGTSCILYETNENFHNTVRHGYISFKRIGVVTIALSRCVIQYKKVLSLNDTIDDEDQKDENLRQCHLKAANITLKALEKNGGVFIKLGQHIGAMSYILPLEWTQTMVPLQDHCPESSLDDIDRMFAKEIPGEDLTTYFEWIDDEPLGVASLAQVHRAKLKQGTKEVVAVKFQHPQLQEFVSVDVMMTKFVFATLDKVFPQYSLVWLADELHSSIYDEINFNKEAQNAELTAKFFNKNKKLKRATSVRVPKVLLHKDRVLIMEYIGGARLDDPTYLEDHNIKRNEVSESLAHIFNSMIFTKDAGIHCDPHMGNLSIRTCKPTKENGYHNYEIVLYDHGLYRYPDLKTRRNYAKFWLSLLRHDQNEMRKWSYELAGITDDEFPLFAAAITGRSVESALNYDIDSVRGNDEIEIMRKRMLDKASMPADLEGTSTQGEENKLLKQLMKILAHIPRIVILLLKTNDLTRYLDESLRNPLGPARGFLILTSYCSSLVLQEDLETAAAMWKDNIYIKAATQYIAAWYKYIATAYVRTTAYEIILFSRDCYKKLAH
>XP_004179447_Tetrapisispora_blattae
MILLFRGQTLRSTIFKHPLQRQIFANTPKRLKSYKIQTNIEQVKNLTDHHNSTGKRFFTKRRILIGSIIGIGVFYYETNENVHSLLKHIYLLSKRVGIVANATIRCFYYYKQVLNIKFETNEERLKALSECHLRCANITLRALEKNGGIFIKLGQHVSAMTYVLPPEWTQTMIPLQDRCPESTVEEIDSMFAQDLKLHIDEIFEKFNSKPIGVASLAQVHTAVLKETGEKVAIKCQHPSLKEFIPIDIMLTQTVFNLLDIVFPEYPLTFIGDELQTSIYVETDFIKEAKNAVLTEENFKNYKKQTALRIPKVIAAYKRILIMEYITGNKLDDLKFLEENNISRSEVSSCLSHIFNRMIFTPNIGVHCDPHGGNLAIRLKPQNDLNNPHNFEIILFDHGLYRYPSTELRRDYAKFWLSLFDHDIEKMKFYAKRFANISDEQFPLFAAAVTGRSIDTVLNRDINSVRSQAEIDEMTEGILTGQHLSNLMSILSTIPRIVLLILKTNDLTRYLDESLHNPLGPERTFLIMSQYCAKLIFDESIEENDELNQIGSIKWIFQYVKNWIKYEIRINKLFIYDTILWIHQHFNRLSI
>XP_003684464_Tetrapisispora_phaffii
MVFKLNNSLLFTAKRVINLNSKRLSSDATTRPATIKRLRLSKTQIAFGLATSVGIIEYNTNDTFHAFVRHVGLTTKRSGIVAQATVRCFYDYRKTLNNKYETQEEYYNALDACHLRCALITLDALRQNGGIYIKLGQHISAMTYLLPPQWTDTMIPLQDHCPKSTIEEIDNMFKHDLKMGIDEIFSEFNPEPIGVASLAQVHTATLNDTNDRVAVKCQHPSLKEFIPLDIMLTQLVFNLLDVFFPEYPLTWLGDELQTSIYVEINFEKEAKNAIDTQNYFAKYKKQTALRIPNVISAHKRILIMEYITGRRLDDLQYLDENNISRAEVSSCLSHIFNNMIFTPNVGIHCDPHGGNLAIRACKYGSSSNPHNFEIILYDHGLYRHPTTEMRRDYAKFWLALFDQDQDKMKFYAKRFAHINDKQFPLFAAAITGRSIDTALNYDISSSRSKNEIDVMSKGILKGNFLTNLMSILATIPRIVLLILKTNDLTRHLDECLQNPLGPERTFLIMTQYCSKTVYDEDCEEINKLNIRWSWSWTLSHILAWLNYEKRVKKLVLYDIALWWKQNIMTML
>XP_001645458_Vanderwaltozyma_polyspora
MFKTCFNRRLFSPASSVHRIKASSQFHLSSVSRRVEFTNNIYNSVSRSNPNLPRGWSKRHLIVGAIVGSGIFFYYTNNTVHDFLKHIGHTIRRTSIVTQATIRCFYNYKKTLNTDYPDEDSRLKALSDCHLKCALITLNALQRNGGIYIKLGQHIGAMTYLLPPEWTETMIPLQDQCPESTLIEIDNMFKQDLKKSIDEIFIEFDPKPIGVASLAQVHIATLIDSGEKVAVKCQHPSLKEFIPLDVMLTQTVFNLLDVVFPEYPLTWLGDELQSSIYIEIDFKKEAANAIQTQAYFANFKRNTAIRIPNVISANKRILIMEYVNGKRLDDLNYLDKNNISRAEVSSCLSHIFNNMIFTPNVGIHCDPHGGNLAIRAIPYGGSANPHNFEIVLFDHGLYRYPSTRMRRDYAKFWLALLDHDQEKMKLYAKRFANIDPEQFPLFAAAITGRSIDTALNYDISKRRSDTEIKVMSDGIVSGAFLANLMSILSTIPRIVLLILKTNDLTRHLDECLQNPLGPERTFLIMTQYCAKTVYDEDCEDINKTFSRWSVYWMWSHFISWFIYEKRKNQLVLYDLAFWWKQHVLTN
>XP_003679964_Torulaspora_delbrueckii
MIKFLFPQRTLLSSSFRRYTTSVPKQPLRRFKLTRGKIIFGSIVGAGAIYYQTNETAHNVLRHVVLTSRRIGVVTVATVRCFHRYKTTLDAHYDSLEERGEALSACHLYCAKVTLRALQANAGVYIKLGQHIGAMTYMLPPEWTETMIPLQDQCPQSTMEEINEMFKQDLKVDIDEMFSEFNPKPIGVASLAQVHVAKLRDSDQMVAVKCQHPSLKEFVPLDVMLTQTVFNLMDVVFPDYPLTWLGDEMQSSIFVELDFTKEAKNAVTTAELFSNATAETALRIPKVISANRRILVMEYIIGRRLDDVKFLDDNHISRAEVSACLSHTFNKMIFTPNAGLHCDPHGGNLAIRPCKPTSKNPHNFEIVLYDHGLYRFPSTQLRRDYAHFWLALLDHNQPEMKYYAKRFAQITDEQFPLFAAAITGRSIDTALNYDISKPRSNEEIETMAAGLLHGSFLLQLMGLLARIPGVVLLILKTNDLTRHLDECLQNPLGPERTFLIMTQYCARMVYEEACEAISDHYRRWSFIWLYKEVKAWFEYEKRKNELVFYDLALWWKRRLM
>XP_037142598_Zygotorulaspora_mrakii
MIRLLSPQLGRLNVSSCRFASSSTSRLGRQKIIKWSRGKIVFGTIVGAGFIAYETNDNAHNLLRHLFLTSKRIGVVSLATIRCFHQYKKTLDATYETPEARSEALRACHQFCATVTLHALESNRGIFIKLGQHIGALTYLLPPEWTETMVPLQDQCPQSTMEEINYMFKQDLKTDIDEMFSEFDPNPIGVASLAQVHVARLRDTQERVAVKCQHPTLKEFVPLDVMLTQTVFNLMDIVFPDYPLVWLGDELQSSIFVELDFAKEATNAISTADYFHNYKKETALKIPKVISAHRRILVMEYVSGNRLDDVTYLDEHRISRAEVSSCLSHIFNNMIFTPNVGLHCDPHGGNLAIRSRSPSKSNPHNFEIILFDHGLYRYPNTQLRRDYAHFWLSLLDHDQEKMKYYAKRFAKIDDKQFPLFAAVITGRSIDTALNYDISKPRSDEEIKTMTKSLINGTFLVDLMSILAKIPAVVLLILKTNDLTRHLDECLQNPLGPERTFLIMTQYCAKTVYEEARERANIDFPRWSPMWFWKEFLAFCVYEKRKNQLLFYDFALWWKRKFI
>XP_002499163_Zygosaccharomyces_rouxii
MMLFKRALKPLPLRRFATNSVQGKPVSKANKFKLTKTRITLGTVLLCGTVYYNTSDTGHELLRHVFLTSKRIGIVTVATARCFYNYKKVLRGVYDSEEERNEALSKCHKKCALVTLNALQINGGVFIKLGQHIGAMTYLLPAEWTETMVPLQDQCPESTMEEIKELFHQDLKTSIDEKFVEFDPKPIGVASLAQVHIARLRENGQKVAVKCQHPSLKEFVPVDVMMTQTVFNLMDIVFPEYPLTWLGDELQSSIFVELDFTKEARNSIDTQTYFSQYRKETALRIPDVVSAKKRILIMEYVAGHRLDDLKYLDDNHISRAEVSACLSHIFNNMIFTPNVGLHCDPHGGNLAIRALPSRSYLSANPHNFEIILFDHGLYRFPTTETRRYYAKFWLALLDHDQEKVKMYAKRFANITDEQFPLFAAAITGRSIEAALNYDISKPRSNQEIKEMASGMVKGTLFSDLMNILSRIPRIVLLILKTNDLTRNLDECLQNPLGPERSFLIMTQYCARTVYNEACEAINNQYKRWSLCWMWQELKAWLEYESRKNQLLLYDIALWWKHKLI
>XP_003645248_Eremothecium_cymbalariae
MSTRLLTLGRMNPAITCPRISQSVILRPRQFSSSRIIRSSGIQAFSHDVRDKRRVFTWKRLLMLSLATGTILYHTNDTTHQLVRHISVTAKRVGVVFVATLRCSYNYKSVLSKQYETEEERLAALSRCHKTCAEITLHALETNGGIFIKLGQHIGAMTYMLPPEWTTTMIPLQDKCPQSTLKEIDDMFRHDLKQGLTDVFESFDPTPIGVASLAQVHIATLKGTGEKVAVKCQHPGLKEFVPLDVMLTQIVFNALDFIFQDYSMTWLSDELRNSIYVELDFTKEAQNAVDTTSYFYKYLKETALRIPKVISAAKRILILEFINGERLDNVSYLDENNISRSEVSSCLAHIFNNMIFTPDVGIHCDPHGGNLAIRALKEPRAGHNFEVVLYDHGLYRFPPTEMRRDYAKFWLALLDKDTDGMRKYAKKFANITDEQFPIFAAAITGRSIDTALNYDISKVRSSEEIETMKNAIIKGKLLIDIMSMLSTIPKMVLLILKTNDLTRHLDECLENPLGPERTFLILSQYCAKTVYQEVCENIDRMYVRWSIRWVFNEIKAWITYQRRKNQLVVFDIVLWWKNHIL
>NP_985666_Eremothecium_gossypii
MRLRLSSCRFAGTIRTGRGHPLAQLRQSSGVALNGSAPKSGENDKIRAMFTWKRAAAAGLATGGLLYYTNDNFHDLVRHVGTTSKRVSVVTVATVRCCYQYKRTLSQSYESEEARLEALSRCHKTCAEITLHALEKNGGIFIKLGQHIGAMTYLLPQEWTSTMIPLQDKCPQSTLEEIDGMFRHDLRQGLDELFETFDPHPIGVASLAQVHIATLKGSHEKVAVKCQHPHLKEFVPLDVMLTQNVFNVLDVVFPEYPMTWLSDELQSSIYVELDFTKEAENAINTANYFYKYRKETALRIPRVVSAAKRILVLEFVEGERLDNLRYLDTNGISRSEVSSCLSHIFNNMIFTPNVGVHCDPHGGNLAIRVLPKPKAGHNFEIVLYDHGLYRMPTTEMRRDYAKFWLALLDKDTEKMKLYAKKFANVKEEQFPIFAAAITGRSIDTALNYDISTVRSQDEIDRMKNALLSGGLLVDIMALLSTIPRIVLLILKTNDLTRHLDECLENPLGPERTFLILTQYCARTIYQETCERIDHMYRRWTFRWIFCEIKAWLEYERRKSQLIIFDVALWCKKYFV
>XP_456103_Kluyveromyces_lactis
MLTRNIVRTRPFSSHLFIRTLRQQRFFSDTTSVPKKRLINWKYVAFGLAGTGVAFYNTNDTFHDFTRHIYLTLGRVGVVTRATARCFYHYKKTLDGKYQNDAEYQTALKNCHKRCADITLKALERNGGVFIKLGQHIGAMTYLLPPEWTDTMIPLQDKCPESTVQEIDQMFQQDLKCTLDEVFSEFDPRPIGVASLAQVHVAKLKSTGEKVAVKCQHPQLKEFVPLDVMLTQTVFNLLDVVFPEYPLTWLGDELQSSIYIELDFTKEAENAKKSAEDFISCVNKTALRIPKVVSANKRILILEYLHGERLDNIKYMDEHHISRSEVSSCLSHIFNRMIFTPNVGIHCDPHGGNLAIRALEKPYKGHNFEIILYDHGLYRTPTTEMRRDYAKFWLALLDQDQEKLHYYAKQFAHVNDEQVPLFAAAITGRSIDTALNYDISKPRSQEEMAVMSSKITEGDLLVDLMSILSKIPSVVLLILKTNDLTRHLDECLHNPLGPERTFLIMSQYCSKIVYDEARETINGSYSRWSVKWIFCELKAWLEFQRRKNQLVLYDLALWWKNKF
>XP_022676141_Kluyveromyces_marxianus
MLCRNNPCVRVLLKPRLIKTSYQQRFYSKASSIPKRRLINWKTVTLGVAGTTLVFYNTNDTFYMFSRHMYLTMGRVNVAAQALVRCFYHYKKTLGGKYKDKEDYQRALKDCHKKCAVITLNALERNGGIFIKLGQHIGAMTYLLPPEWTETMVPLQDKCPESTVEEIDRMFQQDLNCSLDDMFSEFDPNPIGVASLAQVHIATLRDTGEKVAVKCQHPRLKEFVPLDVMLTQTVFNLVDIVFPEYPLTWLGDELQSSIYVELDFVREAQNAKKTAEDFANSLDKTALRVPEVINANKRILILEYVSGERLDNLEYMKDHKISRSEVSSCLSHIFNGMIFTPNVGIHCDPHGGNLAIRAVDRPYGGHNFEIILYDHGLYRMPSTEMRRDYAKLWLALLDQDQEKLHYYAKRFAHIDDEQVPLFAAAITGRSIDTALNYDISKPRSQEEMTVMSKKLTEGDMLIDLMSILSKIPRIVLLILKTNDLTRHLDECLKNPLGPERTFLIMTQYCSKLVYQEAQELINRTYSRWSLKWILFELKAWLEFERRKNQLVLYDLALWWKGKTTGLH
>XP_022627932_Lachancea_lanzarotensis
MYSGFSSLTFRSTVRRLYATSGSSVQSAKPRLITRKRVLLAAGLLTTAFVSTNETSQDVIKHVGMTSRRVGVVTQATIRCLYNYQRVLKHDFNSDDDRRVALNQCHLLCANITLRALEANGGVFIKLGQHIGAMTYLLPPEWTETMIPLQDKCPQSTQEEIAGLFKQDLKQSLDELFIEFDPQPIGVASLAQVHIARLRENGQKVAVKVQHPSLKEFVPIDVLLTQTVFNIVDVVFPEYPLGWLADELQNSIYVELDFTKEAGNARRTAEYFADYIPETALRIPKVMGANKRVLIMEYVGGHRLDDLAYLDQNHISRAEVSSCLSHIFNNMIFTPNVGIHCDPHGGNLAIRHIDRPRGHHNFEIILYDHGLYRHPTTEMRRDYAKFWLALLDKDERNMKKYATRFAHIEEAQFPLFAAAITGRSIDAAQSSDLFKPRSEEEIKVMAKAMTEGSLLGDLMTILCRLPGVVLLILKTNDLTRHLDECLENPLSMERTFLIMTQYCARTVYGEVRQNINLTCHRWSFTWIIREVKAWWDYEKRRNQLVFYDFAFWFRNQFLRSH
>XP_002556375_Lachancea_thermotolerans
MVQPLLNLARIAPLKLGARGPFRSYSSSAKSFVRPKSPVITTKRVLVVTAFAAAAYVYTDDTAKSAVRHLGVTSKRVGVVAQATMRCVYNYQRTLSANYSSEQERSDALKKCHQLCAKVTLRALETNGGVFIKLGQHIAAMTYLLPPEWTETMVPLQDKCPQSTHQEIEDLFKQDLKIDIQDMFSDFDPEPIGVASLAQVHVATLRSTGEKVAVKCQHPSLKEFVPLDVLLTQTVFNVVDVLFPEYPLTWLADELQNSIYVELDFTKEAENARRTADYFSNYISETALRIPKVIVANKRILIMEYIGGHRLDDLAYLDENHISRAQVSSCLSHIFNNMIFTPNVGIHCDPHGGNLAIRHLEKSRGHHNFEIILYDHGLYRHPTTEMRRDYAKFWLALLDNDVANMKKYAMKFANINEDQFPLFAAAITGRSIDAAQSSDILKPRSDEEIRVMADALMEGSLLGDLMTFLCKVPRVVLLILKTNDLTRHLDECLQSPLSVERTFLIMTQYCARTVYEEVRQNINEQYQKWSLTWIFKEITAWWEYERRKNQLVLYDLGFWFKNRFL
>XP_020058861_Aspergillus_aculeatus
MRAALRIPLRASNNFDPAVVIRSNLAHLNPPLTRSSTPPITSRLLSSATTRPFATQRRRIGDHSLSLPPFPTRNAATSATSGRNDTRQSGPGKSHNRGLRYVVIGGAIAIAAVAYSDEVQHYYRAAARTGRVVGALAICINDYRVTLKQETSTPGERDEAIRACHKRCADRTLRVLEQNGSIFIKLGQHLSSMGYLLPLEWTTTFIPLQDKCPVSSIESVEAMFVADTGRRIDELFSSFDPQPIGAASLAQVHVATLKETGQKVAVKVQHPALAEWAPLDLALTRFTFSTLKRFFPEYDLEWLSKEMDLSLPQELDFRMEAENAMRTKEYFKKHSDAPLVIPEVMWAQKRILVMEFLSGRRPDDLEFLDSNHIDRDEVSAALAHIFNEMIFGANAPLHCDPHGGNIAIRLNPNGRRHNFDIVLYDHGLYRDIPQDLRRNYAKLWLAVIEADESRMRESAHKVAGITDEQFPLFASAITGRDYMVLKKKDITSARTSAERESMSGALGEGMLQQLVELLGQVPRIILLILKTNDLTRSLDENLQTRQGPIRTFLILARYATRTVFEEQMEAVYETGGVLRPSNFWRFLCAWTGFLRVELKLSVYEALLSLKSRFGLV
>XP_001271560_Aspergillus_clavatus
MRAALRTSLRASEFDPAVVLRSKANTSKRDYASQSLHRFASSTISPGTAISRRLLRRPSSLRAFSTPRTFSTKTPYLAEGASSGQSGSKHSRRSVLKYAVIVGAAGAAAVTFSDDAQHLYRAAQRTGRVVGTLAVCINDYRVTLKQEHATPEERQQSLRACHKRCAERTLRVLEKNGSIFIKLGQHLSSMSYLLPLEWTTTFIPLQDRCPVSSIESIEQMFVTDTGRRIDELFSNFEPLPIGAASLAQVHIGTLGETGQKVAVKVQHPALAEWVPLDLALTRFTFSMLKRFFPEYDLEWLSKEMDFSLPQELDFRMEAENATRASEYFKTHSDAPLVIPEVMWAQKRIMVMEFLSGHRPDDLEYLDANNIDRDEVSAAFAHIFNEMIFGDNAPLHCDPHGGNIAIRKNPNRRRQNFDIILYDHGLYRDIPRELRRNYAKLWLAVIEADIPRMREYAHKVAGITDEQFPLFASAITGRDYTVLANKAVASSRTAAEKENISGALGEGMLQQLVELLGKVPPIILLILKTNDLTRSLDENLHTRQGPLRTFLILARYATRTVFEEKIDNIIETGGFLRPLNILRFLWAWTGYLRVELKLSVYETLLSLKSRLGLVE
>XP_001267350_Aspergillus_fischeri
MHDIYIAQRSVQAEFYRVTLKQETPTEEERQESIRACHKRCAERTLRVLEKNGSIFIKLGQHLSSMGYLLPLEWTTTFVPLQDKCPVSSIESVEEMFVTDTGHRIDELFSSFEPLPIGAASLAQVHIGTLKETGQKVAVKVQHPALAEWVPLDLALTRFTFSMLKRFFPEYDLEWLSNEMDFSLPQELDFRMEAENARRASEYFKKRSDAPLVIPEVMWAQKRILVMEFLSGHRPDDLEYLDSNHIDRDEVSAAFAHIFNEMIFGDNAPLHCDPHGGNIAIRKNPNRRRHNFDIILYDHGLYRDIPRDLRRNYAKLWLAVIEADEGRMREYARKVAGITDEQFPLFASAITGRDYTVLAKKDVASPRTAAEKENISGALGEGMLQQLVELLGQVPRIILLILKTNDLTRSLDENLHTRQGPVRTFLILARYATRTVFEEKMENINETGGILRPLNFLRFLWAWTGYLRVELKLSVYETLLSMKSRLGLIG
>XP_041144656_Aspergillus_flavus
MRAALRAPLRASDFAPAPVLRYTSSAPWIRPFQRASGPSSVHRSVSNSAQAFSKARQLRPRVPLVALRPHASYSTKTSNLFGAAEKANGNGRKSSGSEWSRRKVITYTVVGGTIVIGVVAFSDNAQHLYRAAARTGRVVGTLAVCINDYRVTLNRETSSPEERNEELRACHKRCAERTLRVLERNGSIFIKLGQHLSSMGYLLPLEWTTTFIPLQDKCPISSIESIEEMFIADTGCRIDELFSSFDPEPIGAASLAQVHIGILKETGQKVAVKVQHPALAEWVPLDLALTRFTFSTLKRFFPEYDLEWLSKEMDLSLPQELDFRMEADNARRASEYFKEHSDAPLVIPEVMWAQKRILVMEFLSGRRPDDLEFLDSNNIDRDEVSAALAHIFNEMIFGDNAPLHCDPHGGNIAIRKNTNRRGQNFDIILYDHGLYRDIPRDLRRNYAKLWLAVIEADEAHMREYSRKVAGITDEQFPLFASAITGRDYTKLTKKNIATTRTAAEKESMSGALGEGMLQQLVELLGQVPRIILLILKTNDLTRSLDENLHTRQGPVRTFLILARYATRTVFEEQMDLIHETGGLLRPFNFLRFLAAWTAFLRVELKLSVYETLLSLKSRFGLL
>XP_752150_Aspergillus_fumigatus
MRVALRTPLRASDFDPAAVFRYNPNGFFLSQASKRNYSSTSSLRSPASIQSSWRGISRHHSHARSSFRTCPSSRFYSTKTPILPEDIKSRDNRSGHSGSQRSRRRLLKYAIIAGVVGATTVTLSDDVRHLYRAAQRTGRVVGTLAVCINDYRVTLKQDTPTEEERQEAIRACHKRCAERTLRVLEKNGSIFIKLGQHLSSMGYLLPLEWTTTFVPLQDKCPVSSIESVEEMFVTDTGHRIDELFSSFEPLPIGAASLAQVHIGTLKETGQKVAVKVQHPALAEWVPLDLALTRFTFSMLKRFFPEYDLEWLSNEMDFSLPQELDFRMEAENARRASEYFKNHSDAPLVIPEVMWAQKRILVMEFLSGHRPDDLEYLDSNHIDRDEVSAAFAHIFNEMIFGDNAPLHCDPHGGNIAIRKNPNRRRHNFDIILYDHGLYRDIPRDLRRNYAKLWLAVIEADEGRMREYARKVAGITDEQFPLFASAITGRDYTVLANKDVASPRTAAEKENISGALGEGMLQQLVELLGQVPRIILLILKTNDLTRSLDENLHTRQGPIRTFLILARYATRTVFEEKMENINETGGMLRPLNFLRFLWAWTGYLRVELKLSIYETLLSMKSQFGLI
>XP_661990_Aspergillus_nidulans
MSGMRVALRTPLRALGDPASVLQYTASPYAPRELATWNSYKPPRYWLFSSLRFNKATFPQHNFRTPFSTKTLYRFETQQRAGGQGRQSQNSQSRNKWIGYGIIGGTIVVGGVVVSDDIRHIYHAAARTGRVVGTLAVCINDYRVTLKQETCTPEERNEAIRACHKRCADRTLHVLERNGSIFIKLGQHLSSMGYLLPLEWTTTFIPLQDKCPVSSVESIEQMFVKDTGKRIDELFTTFEPTPIGAASLAQVHIGTLKETGEKVAVKVQHPALAEWAPLDLALTRFTFSMLKRFFPEYDLEWLSKEMDLSLPQELDFRMEAQNAKRASEYFKKNSNAPLVIPKVLWAQKRILVMEFISGSRPDDLEYLDKNHIDRDEVSAALAHIFNEMIFGDNAPLHCDPHGGNIAIRKNPNRSRHNFDIILYDHGLYRDIPRETRRNYAKLWLSVIEADEARMREYSRKVAGVTDEQFPLFASAITGRDYTVLTKKNITSLRTEAEKESITGALGEGLLQQLVELLGQVPRIMLLILKTNDLTRSLDENLHTRQGPVRTFLILARYATRTVFEEQMDTINESEFQFLEQPDRDNMYLSGLYLMRNTFDLVPLWLAHLKSTPPANPSRQLQQNHLSITTFFIDQHHD
>XP_001401481_Aspergillus_niger
MRAALRIPLRASNFDPAAVIRSASKPSLACHPGNFAPLSAVSRRLISSSVTTPPASCSKRFSGRIAESIPRATYATSTSPLSESAKPGQSDGKHSGSGQSRSKAIKYAVIGGTLVVVAVVFSDQVQHFYRAAARTGRVVGTLAVCINDYRVTLKQETSTPEERSEAIRACHKRCAERTLRVLEKNGSIFIKLGQHLSSMGYLLPSEWTTTFIPLQDKCPVSSIESIEEMFVADTGRRIDELFSSFDPEPIGAASLAQVHIGTLKETGQKVAVKVQHPALAEWVPLDLALTRFTFSMLKRFFPEYDLEWLSREMDLSLPQELDFRMEAENATRASEYFKRHSDAPLVIPEVMWSQKRILVMEFISGRRPDDLEFLDSNHIDRDEVSAALAHIFNEMIFGNNAPLHCDPHGGNIAIRPNPNRRRHNFDIILYDHGLYRDIDQDLRRNYAKLWLAVIESDLPRMREYARKVAGITDEQFPLFASAITGRDYMVLKKKDIVSARTSAERESMSGSLADGLLQQLVELLGQVPRIILLILKTNDLTRSLDENLHTRQGPMRTFLILARYATRTVFEEQMDSVNETGGILRPGNFWRFLCAWTGYLRVELKLSVYETLLSLKSRFGLV
>XP_015408141_Aspergillus_nomiae
LELLPIPLSLSICGRSSYGIACVRYEGGAPRSAAGIRFGSCAGAPIYLVYFLDSPFPTSALFGAAEKANGNGRKPSGSEWSRRKVITYTVVGGTILIGVVAFSDNVQHLYRAAARTGRVVGTLAVCINDYRVTLNRETSSPEERNDELRACHKRCAERTLRVLEKNGSIFIKLGQHLSSMGYLLPLEWTTTFIPLQDKCPVSSIESIEQMFIADTGRRIDELFSSFDPEPIGAASLAQVHIGILKETGQKVAVKVQHPALAEWVPLDLALTRFTFSTLKRFFPEYDLEWLSKEMDLSLPQELDFRMEADNARRASKYFKEHSDAPLVIPEVMWAQKRILVMEFLSGRRPDDLEFLDSNNIDRDEVSAALAHIFNEMIFGDNAPLHCDPHGGNIAIRKNPNRRGQNFDIILYDHGLYRDIPRDLRRNYAKLWLAVIEADEAHMREYSRKVAGITDEQFPLFASAITGRDYTKLTKKNIATTRTTAEKESMSGALGEGMLQQLVELLGQVPRIILLILKTNDLTRSLDENLHTRQGPVRTFLILARYATRTVFEEQMDLIHETGGLLRPFNFLRFLAAWTGYLRVELKLSVYETLLSLKSRLGLL
>XP_001821407_Aspergillus_oryzae 
MRAALRAPLRASDFAPAPVLRYTSSAPWIRPFQRASGPSSVHRSVSNSAQAFSKARQLRPRVPLVALRPHTSYSTKTSNLFGAAEKANGNGRKSSGSEWSRRKVITYTVVGGTIVIGVVAFSDNAQHLYRAAARTGRVVGTLAVCINDYRVTLNRETSSPEERNEELRACHRRCAERTLRVLERNGSIFIKLGQHLSSMGYLLPLEWTTTFIPLQDKCPISSIESIEEMFIADTGCRIDELFSSFDPEPIGAASLAQVHIGILKETGQKVAVKVQHPALAEWVPLDLALTRFTFSTLKRFFPEYDLEWLSKEMDLSLPQELDFRMEADNARRASEYFKEHSDAPLVIPEVMWAQKRILVMEFLSGRRPDDLEFLDSNNIDRDEVSAALAHIFNEMIFGDNAPLHCDPHGGNIAIRKNTNRRGQNFDIILYDHGLYRDIPRDLRRNYAKLWLAVIEADEAHMREYSRKVAGITDEQFPLFASAITGRDYTKLTKKNIATTRTAAEKESMSGALGEGMLQQLVELLGQVPRIILLILKTNDLTRSLDENLHTRQGPVRTFLILARYATRTVFEEQMDLIHETGGLLRPFNFLRFLAAWTAFLRVELKLSVYETLLSLKSRFGLL
>XP_040641562_Aspergillus_ruber
MRAALRTPWRVSGFNPATVLRHTTKSAPAPLNCFYSTSLTTTKSIPSSRSFASLKNRITTPQELCTRRRVLPLRRHYSSEPPAQEKASNGNNGERKSGHGHSRKKIYLIIGGVLGVAAVVYSDEVRHLYRAAARTGRVVSALAVCINDYRVTLKQEASSPEEHNEIIKACHKRCAERTLRVLEKNGSIFIKLGQHLSSMGYLLPLEWTTTFIPLQDKCPVSSIGSIEDMFLADTGRRIDEIFTSFDSEPIGAASLAQVHIGTLRESGQKVAVKVQHPALAEWVPLDLALTRFTFAMLKRFFPDYDLEWLSREMDFSLPVELDFRCEAENATKASDYFKKHSDAPLVIPKVMWAQKRILVMDFISGRRPDDLPFLDANNIDRDEVSATLAHIFNEMIFGDNAPLHCDPHGGNIAIRPNPNSSSPNFEIILYDHGLYREIPRDLRRNYAKLWLAVIEADEGRMREYARKVAGVTDEQFPLFASAITGRDYTVLTQRNVASSRTADEKENISGALGEGMLQQLVELLGQVPRIILLILKTNDLTRNLDENLHTRQGPLHTFLILARYATRTVYEEQLENIRESAGGLLRPLNFLRFLIAWMGFLRVELKLSVYETVLSVKSRVGML
>XP_040696932_Aspergillus_sydowii
MRVALRTPLRALGFDPAPVVRYTSGSALKGLARQDTRALPSAWTPGLSRSNASNFLPRDSRAPFSTKTFRLSGSQETASGQGKKKQSGADQSGKKWIKYGIIGGVITVGAVTFSGDARHFYRAAERSGRVVGTLAVCINDYRVTLKQETATPEERSEVIRACHKRCAERTLRVLEKNGSIFIKLGQHLSSMGYLLPLEWTTTFVPLQDKCPVSSIESIEEMFVADTGKRIDELFETFEPTPIGAASLAQVHIGTLKETGQKVAVKVQHPALAEWAPLDLALTRMTFSTLKKFFPEYDLEWLSKEMDLSLPQELDFRMEAENANRASEYFKKHSDAPLVIPGVVSARKRILVMEFLTGARPDDLEFLDANHIDRDEVSAALAHIFNEMIFGDDAPLHCDPHGGNIAIRKNPDRKHRNFDIILYDHGLYRDIARETRRNYAKLWLSVIEADESRMREYSRKVAGVTDEQFPLFASAITGRDYTVLTKQSITSTRTEAEKENISGALGEGMLQQLVELLGQVPRIMLLILKTNDLTRSLDENLHTRQGPVRTFLILARYATRTVFEEQMEIVRESGGLLRPSNFWRFLCAWTKFLRVELKLSVYETVLSLKSRMGLL
>XP_001214732_Aspergillus_terreus
MRAALRAPLRAFDLDPARALRYASHLGSRSCLSEKATTSSYFHQSAFSTQTAPGTWCQRLQNHPARVAPRAPFSTRTTALLGPENPRDANKKSGPGQSRGKAVRYVVIGGTLLVVAVVFSDDVQHLYRAAARTGRVVGALAVCINDYRVTLKQETSSPEERSELLKACHKRCAERTLRVLEKNGSIFIKLGQHLSSMGYLLPLEWTTTFVPLQDKCPVSSIESIEDMFVADTGRRVDELFSSFESTPIGAASLAQVHIGTLKETGQKVAVKVQHPALAEWVPLDLALTRFTFSMLKRFFPEYDLEWLSKEMDLSLPQELDFRMEADNAKRASEHFKKHSSAPLVIPEVMWAQKRILVMEFLSGSRPDDLAYLDSHHIDRDEVSAALAHIFNEMIFGDNAPLHCDPHGGNIAIRPNPHRKGYNFDIILYDHGLYRDIDRDLRRNYAKLWLAVIESDEPHMREYARKVAGITDDQFPLFASAITGRDFTKVTRKDITSRRTSSERESMSGALSEGMLQQLVELLGQVPRIILLILKTNDLTRSLDENLHTRQGPVRTFLILARYATRTVFEEQMESIQETGGALRPFNFLRFLRAWAGFLRVELKLSVYETLLSLKSRFGLL
>XP_022485861_Penicillium_arizonense
MGLYAIPLEFDFYFFWSLLLYADLASLVAGLLGVGAVTLSPNAKHAYEAAKRSGRVAGTLAVCINDYRVTLKQEASSPAEHDELIRACHKRCAERTLRVLEKNGSIFIKLGQHLSSMGYLLPLEWTSTFIPLQDRCPVSSIESISELFRADTGQSMDELFASFEPTPTGAASLAQVHIATLKETGQKVAVKVQHPALDEWVPLDLALTRFTFSMLKRFFPEYDLEWLSKEMDFSLPQELDFRMEAQNATRASEYFKEHSDAPLVIPEVIWSQKRILVMEYIGGRRPDDLEYLDANNIDRDEVSAALAHIFNEMIFGNNAPLHCDPHGGNIAIRPNPTRRHHNFDIILYDHGLYRDIDRDLRRNYAKLWLAVIDADVPRMREYAQKVAGVTDDQFPLFASAITGRDYSVLTKKSVVSSRTAEEKKEISGALGEGMLQQLVVLLGQVPRIILLILKTNDLTRSLDENLHTRQGPMRSFLILAHYATRTVFEEQMESIQESGGVFRNFFRYLCAWAGYLRVDIKLSVYETLLSFKSRFGLRSA
>XP_014537950_Penicillium_digitatum
MSAALRVPLRALKIDPATVIGKTSKPSTSSFLLALNSPLGQSASSGILDASSWGRSVSSQGSTVAASRRSFSVKGSPLLYAETESKHKSENGSNVNSLQRSAIKWFFLGSILGLGAVTFSDQVEHAFQAAKRSGRVVGTLAVCINDYRITLKRDASSPEEHNALISACHKRCAERTLRVLEKNGSIFIKLGQHLSSMGYLLPIEWTSTFIPLQDRCPVSSIESIGELFRKDTGQDMNELFSSFESTPIGAASLAQVHIATLKDTGQKVAVKVQHPALDEWVPLDLALTRFTFSMLKRFFPDYDLEWLSKEMDLSLPQELDFRREAQNATHASEYFQKHSDTPLVIPKVIWSRKRILVMEYIAGHRPDDLEYLDANNIDRDEVSAALAHIFNEMIFGDNAPLHCDPHGGNIAIRPNHTRSHPNFDIVLYDHGLYRDIDRDLRRNYAKMWLAVLDADLPRMREFAYKVAGVTDKQFPLFASAITGRDYSVLTKESVVSTRTAKEKDDISDALGEGMLQELVVLLGQVPRIILLILKTNDLTRSLDENLHTRQGPMRSFLILARYATRTVFEEQLELIKESGGVFRNFFRFMYAYTSYLRVEVKLSVYESLLSLKTRFGLRSG
>XP_016595810_Penicillium_expansum
MSAAIRVPLRAFKIDPATVIGKTPKPLPSGSSISLTSNSSLRQSPSYGTINGSSWGRSVSSQGSTLAASRRSFSVKASPLLSAETKSQHKSENGPNMSASQRSVIRWFLIGSILGLGAVTFSDQAEHAFQAAKRSGRVVGTLAVCINDYRVTLKQDASSPEEHNALIRACHKRCAERTLRVLEKNGSVFIKLGQHLSSMGYLLPIEWTSTFIPLQDRCPVSSIESIGELFRKDTGQDMNELFASFESTPIGAASLAQVHIATLKETGQKVAVKVQHPALDEWVPLDLALTRFTFSMLKRFFPEYDLEWLSKEMDFSLPQELDFRMEAQNATHASEYFKKHSDAPLVIPEVMWSQKRILVMEYIAGHRPDDLEYLDANNIDRDEVSAALAHIFNEMIFGDNAPLHCDPHGGNIAIRPNHTRSYPNFDIVLYDHGLYRNIDRDLRRNYAKLWLAVIDADVPRMREYAFKVAGVTDKQFPLFASAITGRDYSVLTKESVVSARTAKEKDDISGALGEGMLQQLVVLLGQVPRIILLILKTNDLTRSLDENLHTRQGPMRSFLILARYATRTVFEEQLEIIKESGGIFRNFFRFLYAYASYLRVEVKLSVYETLLSLKTRFGLRSG
>XP_040651031_Penicillium_griseofulvum
MSAALRVPLRAFKIDPAVIGKTSKPLTSGSSFLLASESLLRQSPSSGLIKASSWGRSVSPQGSTLAASRRSFSVKASPLLSAKSKSQHKSGSKSKANESQRSAIKWFLIGSILGLGAVTFSDQAQHAFQAAKRSGRVVGTLAVCINDYRVTLKQDASSPEEHNALLRACHKRCAERTLHVLEKNGSIFIKLGQHLSSMGYLLPIEWTSTFIPLQDRCPVSSIESIGELFRKDTGQDMNELFASFESTPIGAASLAQVHIATLKETGQLVAVKVQHPALDEWVPLDLALTRFTFSMLKRFFPEYDLEWLSKEMDFSLPQELDFRMEAQNATHASEYFKAHSDAPLVIPKVMWSQKRILVMEYIAGHRPDDLEYLDANNIDRDEVSAALAHVFNEMIFGDNAPLHCDPHGGNIAIRPNHTRSHPNFDIVLYDHGLYRNIDRDLRRNYAKLWLAVIDADVPRMREYAQKVAGITDEQFPLFASAITGRDYSVLTKKSVVSSRTLEEKKNISGALGEGMLQQLVVLLGQVPRIILLILKTNDLTRSLDENLHTRQGPMRTFLILARYATRTVFEEQLELIAESGGIFRNFFRFLCAYASYLRVEVKLSVYETMLSLKTRFGLRSG
>XP_038926924_Penicillium_roqueforti
MSAALRVSLRTFKIDPATVTSKPSTSGSSFLLASNSLLRHSPSFGRINTSSWTRSVSSHGSTLASSSRSFSVKASPLLSAEAKSQHKSENEPNMNASQRSMIKWFIIGSILGLGTVTFSDQAQHALGAAKRSGRVVGALAVCINDYRVTLKQAALSPEEHNALIHACHKRCAERTLHVLEKNGSIFIKLGQHLSSMGYLLPIEWTSTFIPLQDRCPVSSIESIDELFRKDTGQSMNELFASFEEKPIGAASLAQVHIATLKETGQKVAVKVQHPALDEWVPLDLALTRFTFSMLKRFFPDYDLEWLSKEMDFSLPQELDFRMEAQNATHASEYFKKHTDAPLVIPEVMWSQRRILVMEYIAGHRPDDLAYLDANHIDRDEVSAALAHIFNEMIFGDNAPLHCDPHGGNIAIRPNHTRSHPNFDVVLYDHGLYRNIDRDLRRNYAKLWLAVIDGDVPRMREFAYKVAGVTDKQFPLFASAITGRDYSVITKESVVSPRTAKEKDDISGALGEGMLQQLVVLLGQVPRIILLILKTNDLTRSLDENLHTRQGPMRSFLILARYATRTVFEEQLDLINESGGVFRNFFRFLWAYASYLRVEVKLSVYETVLSLKSRFGLRSV
>XP_002565688_Penicillium_rubens
MSAALRLPLRAFKIDPVTVVGRTSKPSTPASSFLLASNWPLRQSPSSGVINAPSWGRSVSSRGSTLAASRRSFSEKASPLLSPKTKSQHKSENEPNMSASQRSMIKWFIIGSILGLGAVTFSDQAQHALQAAKRSGRVVGTLAVCINDYRVTLKQEASSPEEQNALISACHKRCAERTLRVLEKNGSIFIKLGQHLSSMGYLLPIEWTSTFIPLQDKCPVSSIESIAELFRKDTGQDITELFASFESRPIGAASLAQVHIATLKETGQKVAVKVQHPALDEWVPLDLALTRFTFSMLKRFFPEYDLEWLSKEMDFSLPQELDFRMEAQNATHASEYFKEHSDAPLVIPEVMWSQKRILVMEYIAGHRPDDLEYLDANNIDRDEVSAALAHVFNEMIFGDNAPLHCDPHGGNIAIRPNHTRSHPNFDIVLYDHGLYRNIDRDLRRNYAKLWLAVIDADVPRMREFAYKVAGVTDKQFPLFASAITGRDYSVLTNESVVSARTAKEKDDISGALGEGMLQQLVVLLGQVPRIILLILKTNDLTRSLDENLHTRQGPMRSFLILARYATRTVFEEQLEIIKESGGVFRNLFRFICAYASYLRVEVKLSVYETVLSLKTRFGLRSV
>XP_040808004_Penicillium_solitum
MSAALRVPLRAFKIDPATVIGKTSKPSTSGSSFLLASNSPLRQSPSSGTINASSWSRSVSSRGSTLAASRRSFSAKASPLLSAETKSQHKSENAPSMSASQRSVIKWFLIGSILGLGAVTFSDQAEHAFQAAKRSGRVVGTLAVCINDYRVTLKQDASSPEEHNALIRACHRRCAERTLRVLEKNGSIFIKLGQHLSSMGYLLPIEWTSTFIPLQDRCPVSSIESIGELFRKDTGQDMNELFASFESSPIGAASLAQVHIATLKETGQKVAVKVQHPALDEWVPLDLALTRFTFSMLKRFFPEYDLEWLSKEMDFSLPQELDFRMEAQNATHASEYFKKHSDAPLVIPEVMWSQKRILVMEYIAGHRPDDLEYLDANNIDRDEVSAALAHVFNEMIFGDNAPLHCDPHGGNIAIRPNHTRSHPNFDIVLYDHGLYRNIDRDLRRNYAKLWLAVIDADVPRMREFAFKVAGVTDKQFPLFASAITGRDYSVLTKESVVSSRTAKEKDDISGALGEGMLQQLVVLLGQVPRIILLILKTNDLTRSLDENLHTRQGPMRSFLILARYATRTVFEEQLELIKESGGVFRNFFRFVCAYASYLRVEVKLSVYETLLSLKTRFGLRSV
>XP_022579271_Penicilliopsis_zonata
MRAALQIPLRTPQADPSAAVVAQHLTSWANSSIVQSSWSRSPSSIRSRCYYRSASRILSPSAGRNFSTGFCRRSTNANSSHGAGARPTRSQRKLVKYAVAGSVASAGYLFYADEIKHLYRAAERSGRVVGTLAVCINDYRKTLNQDSLSPEEQAASLRACHKRCAERTLRVLEKNGSIFIKLGQHLSSMGYLLPLEWTTTFIPLQDKCPVSSIESVGDMFLCDTGHPIDELFSSFDPSPIGAASLAQVHVATLKETGQKVAVKVQHPALAEWVPLDLALTRFTFSMLKRFFPDYDLEWLSREMDLSLPQELDFRMEAQNANRAREYFQSHSNMPLVIPEVMWAQKRILVMEFIAGRRPDDLEFLDSNGIDRDEVSAALAHIFNEMIFGDNAPLHCDPHGGNIAIRPNPTRRHPNFDIILYDHGLYRDIPQELRRNYAKLWLAVIDADEARMRQYARAVAGISDEQFPLFASAITGRDYGVLVKKNVASARTDAEKENITGALGEGMLQQLVELLGQVPRVILLILKTNDLTRSLDENLQTRRGPVRTFLILARYATRTVFDEQCEAIREDGGVWLRPQNWLRFLCAWAGYLRVELKLSIYETVLALKSRLGVAN
>XP_016621782_Cladophialophora_bantiana
MRINNSPLASLRGRATWTCPRCKNLQTPFDKPRRGFDSHRRPAKVVRPRQAVYWAAAGGSAGASLLLFGDDIKHGWLAAERTGRVISTLAVCINEYGASCLPRQLGEERLTRISYRVTLNEQHDDPEEHTKSLKACHKRCADRTLKAMEANGSIFIKLGQHISSMGYLLPTEYTETFVPLQDKCPVSSYESIEEMYLRDTGHRIEDHFDDFSREPIGAASLAQVHLAILKDTGQTVAVKVQHPSLEEWVPLDLALTRFTFRTLKRAFPDYDLEWLSNEMDFSLPQELDFRLEGQNAMYAKQYFQRNTRFPLVIPQVISANKRILVMEYVMGARVDNLPYFKVHNISRAEVSATLARIFNVMIFSRGAPLHCDPHAGNIAIRHNPKRRYPYNFDVILYDHGLYRMPDDKLRRDYAKLWLAVIDADEEKMRKYAYEVAGIGDKEFPLFASAITGRDYRVLTRKEITTSMRDDLEKEAIGEVFGEDLLAQLVQLLGHVPRIILLILKTNDLTRSLDEALGSTQPMRPMLILAKYASWTVWQDEKDMIRRRGSFFRPHNFWKLLRAWLNFMRVELKLFGYERYLSLRRHFGLDE
>XP_008729096_Cladophialophora_carrionii
MRISTDALAFLRGRVSWTCARCRSLPQNPVHKSRRRFASSYGPVRVVRPWQAVYWAAAGGGVAGAGVLAFGDNIKHGWLAAERTGRVVSTLMVCINDYRVTLNEQYNDPEEHTKSLKACHKRCADRVLKAMEANGSIFIKLGQHISSMGYLLPLEWTETFVPLQDKCPVSSYESIEDMFLRDTGRRIEDDFAEFSKEPIGAASLAQVHIAVLRDTGQTVAVKVQHPTLEEWVPLDLALTRFTFRSLKRAFPDYDLEWLSNEMDFSLPQELDFALEGQNATYARNYFKRNTRFPLIIPKVMSASRRFLVMEYVTGARVDNLAYLKEHNISRDEVSATLARIFNVMIFSRNAPLHCDPHAGNIAIRHNPSRRYPYNFDIVLYDHGLYRMPDDKLRKDYAKLWLAVIDADEARMRKYAYEVAGIGDKEFPLFASAITGRDYRVLVRKQLTTSLRDVNEKEGINEVFGEDLLQQLVQLLGHVPRIILLILKTNDLTRSLDEALGSTQPMRPMLILAKYASWTVWQDEKDMIKRRGGFLRPRNFFRLLRAWIQFLRIEVKLFGYERYLAIRRHLGLEG
>XP_016252085_Cladophialophora_immunda
MRINNNPLASLRGRATWTCPRCKTLQKPFDKPRRGFTSYRRPVKVVRPRQAVYWAAAGGSAGASLLLFGDDIKHGWLAAERTGRVVSTLAVCINDYRVTLNEQHDDPEEHDKSLKACHKRCADRTLKAMEANGSIFIKLGQHISSMGYLLPTEYTETFVPLQDKCPVSSYESIEEMYLRDTGHRIEDHFDDFSKEPIGAASLAQVHLAVMKDTGQRVAVKVQHPSLEEWVPLDLALTRFTFRTLKRAFPDYDLEWLSNEMDFSLPQELDFRLEGQNAMYAKQYFGRHTRFPLVIPQVISANKRILVMDYVMGARVDNLPYFKEHNISRAEVSATLARIFNVMIFSRGAPLHCDPHAGNIAIRHNPKRRYPYNFDVILYDHGLYRMPDDKLRRDYAKLWLAVIDADEEKMRKYAYEVAGIGDKEFPLFASAITGRDYRVLTRKEVTTSIRNDMEKEAIGEVFGQDLLAQLVQLLGHVPRIILLILKTNDLTRSLDEALGSTQPMRPMLILAKYASWTVWQNEKETIRRRGSLFLPQNFWRLLRAWASFMRVELKLFGYERYLSLRRHLGLDE
>XP_007744374_Cladophialophora_psammophila
MRINNSPLAFLRGRATWTCPRCKNLQTPFDKPRRGFHSHRRPAKVVRPRQAVYWAAAGGSAGASLLLFGDDIKHGWLAAERTGRVISTLAVCINDYRVTLNEQHEDPEERTKSLKACHKRCADRTLKAMEANGSIFIKLGQHISSMGYLLPTEYTETFVPLQDKCPVSSYESIEEMYLRDTGRRIEDHFDDFSREPIGAASLAQVHLAILKDTGQTVAVKVQHPSLEEWVPLDLALTRFTFRTLKRAFPDYDLEWLSNEMDFSLPQELDFRLEGQNAMYAKQYFQRNTRFPLVIPEVISANKRILVMEYVMGARVDNLPYFKEHNISRAEVSATLARIFNVMIFSRGAPLHCDPHAGNIAIRHNPKRRYPYNFDVILYDHGLYRMPDDKLRRDYAKLWLAVIDADEEKMRKYAYEVAGIGDKEFPLFASAITGRDYRVLTRKEITTSMRDDLEKEAIGEVFGEDLLAQLVQLLGHVPRIILLILKTNDLTRSLDEALGSIQPMRPMLILAKYASWTVWQDEKDMIRRRGSFFRPHNFWRLLRAWLNFMRVELKLFGYERYLSLRRHLGLDE
>XP_018694215_Fonsecaea_erecta
MHLVLSRLEPQDLDAIVPMMFESFRKIDLANVFFGRKSPASYAYSKRTLLDGLQNDPADVFLKIEDLDAEVNVDVLDEQGHAVATERRRRIVCASNWKIFPTYVTPKEQQDRAKNNERQTSGEAGTTTKEESQKEAAFSYLETEQERADAAFLMEDFLTRRRRECTEGHVLCFLLFTDPDYQGKGCGRMMMQWGNDVADALMLPCWIEASPEGELLYKQMGYEGRERVKIQTKHFLSEYLHMRRPATVGRVRLEGKTTPFAFLRGRATWTCPRCKNLQNPFDKPRRGFTSSRRPVRVVRPRQAVYWAAAGGSAGASLLLFGDDIKHGWLAAERTGRVVTTLAVCINDYRVTLNEQHDDPEEHNRSLKACHKRCADRTLKAMEANGSIFIKLGQHISSMGYLLPTEYTETFVPLQDKCPVSSYESIEEMYLKDTGHRIEDHFDDFTKDPIGAASLAQVHLAVMKDTGQRVAVKVQHPSLEEWVPLDLALTRFTFRTLKRAFPDYDLEWLSNEMDFSLPQELDFRLEGQNAMYAKQYFERHTRFPLVIPQVISANKRILVMDYVMGARVDNLPYFKEHNISRAEVSATLARIFNVMIFSKGAPLHCDPHAGNIAIRHNPKRRYPYNFDVILYDHGLYRMPDDKLRRDYAKLWLAVIDADEAKMRKYAYEVAGIGDKEFPLFASAITGRDYRVLTRKEITTSVRDDVEKENIGEVFGQDLLAQLVQLLGHVPRIILLILKTNDLTRSLDEALGSTQPMRPMLILAKYASWTVWQNEKDMIRRRGSFLRPQNFWRLLRAWVSFMRVELKLFGYERYLSIRRHLGLDE
>XP_022515743_Fonsecaea_monophora
MHLVLSRIEPKDLDAIVPLLFKSFHKIDLPHIFFGRESPGSYAHTKRILLDGMQNDKTDVILKIEDLDAEVDVNVLDEQGNAAGTERRKRIVCASNWKISPTYVPSKKLQAATKDESEKTEAEKKPAFAYLETEQERTDAALLIQDFIARRRRECTEGHVLCFLLFTDPDYQGKGSLPHNSLMRINSSPLAFVRGRATWTCPRCKNLQKPFDKPRRGFNSYGRPIKVVRPRRVVYWAAAGGSAGTGLLLFGDDIKHGWLAAERTGRVVTTLAACINDYRVTLNEQHDDPEEHTRSLKACHKRCADRTLKAMEANGSIFIKLGQHISSMGYLLPTEYTETFVPLQDKCPVSSYESIEEMYLRDTGHRIEDHFDDFTREPIGAASLAQVHLAVVKETGQRVAVKVQHPSLEEWVPLDLALTRFTFRTLKRAFPDYDLEWLSNEMDFSLPQELDFRLEGQNAMYAKQYFERHTSFPLVIPQVISANKRILVMDYVMGARVDNLPYFKEHNISRAEVSATLARIFNVMIFSKGAPLHCDPHAGNIAIRHNPKRRYPYNFDVILYDHGLYRMPDDKLRRDYAKMWLAVIDADEAKMRKYAYEVAGIGDKEFPLFASAITGRDYRVLTRKELTTSIRNNDEKEAIGEVFGQDLLAQLVQLLGHVPRIILLILKTNDLTRSLDEALGSTQPMRPMLILAKYASWTVWQDEKDMIRRRGSLLHPQNFWRLLQAWVNFMRVELKLFGYERYLSLRRHLGLDE
>XP_016628588_Fonsecaea_multimorphosa
MEANGSIFIKLGQHISSMGYLLPTEYTETFIPLQDKCPVSSYESIEEMYLRDTGHRIEDHFDDFTREPIGAASLAQVHLAVMKDTGQRVAVKVQHPSLEEWVPLDLALTRFTFRTLKRAFPDYDLEWLSNEMDFSLPQELDFRLEGQNAMYAKQYFERHTRFPLVIPLVISANKRILVMDYVRGARVDDLPYFKEHNISRAEVSATLARIFNVMIFSKGAPLHCDPHAGNIAIRHNPKRRYPYNFDVILYDHGLYRMPDDKLRRDYAKLWLAVIDANEEKMRKYAYEVAGIGEKEFPLFASAITGRDYRVLTRKEITTSIRNDVEKEAIGEVFGEDLLAQLVQLLGHVPRIILLILKTNDLTRSLDEALGSTQPMRPMLILAKYASWTVWQDEKDMIRRRGSFFRPHNFWRLLRAWVNFMRVELKLFGYERYLSIRRHLGLDE
>XP_022501939_Fonsecaea_nubica
MHLVLSRIEPKDLDAIVPLLFKAFHKIDLPHIFFGRESPGSYAHTKRILLDGMQNDKTDVILKIEDLDAEVDVNVLDEQGNATGTERRKRIVCASNWKISPTYVPSKKLQAATKDESEKTEAEKKPAFAYLETEQERADAALLIQDFIARRRRECNEGHVLCFLLFTDPDYQGKGSLPHNSLMRINSSPLAFVRGRATWTCPRCKNLQKSFDKPRRGFNSYGRPIKVVRPRRVVYWAAAGGSAGTGLLLFGDDIKHGWLAAERTGRVVTTLAACINDYRVTLNEQHDDPEEHTRSLKACHKRCADRTLKAMEANGSIFIKLGQHISSMGYLLPTEYTETFVPLQDKCPVSSYESIEEMYLRDTGHRIEDHFDDFTREPIGAASLAQVHLAVMKETGQRVAVKVQHPSLEEWVPLDLALTRFTFRTLKRAFPDYDLEWLSNEMDFSLPQELDFRLEGQNAMYAKQYFERHTSFPLVIPQVISANKRILVMDYVMGARVDNLPYFKEHNISRAEVSATLARIFNVMIFSKGAPLHCDPHAGNIAIRHNPQRRYPYNFDVILYDHGLYRMPDDKLRRDYAKMWLAVIDADEAKMRKYAYEVAGIGDKEFPLFASAITGRDYRVLTRKELTTSIRNNDEKEAIGEVFGQDLLAQLVQLLGHVPRIILLILKTNDLTRSLDEALGSTQPMRPMLILAKYASWTVWQDEKDMIRRRGSFLHPQNFWRLLRAWVNFMRVELKLFGYERYLSLRRHLGLDE
>XP_013289633_Fonsecaea_pedrosoi
MHLVLSRIEPKDLDAIVPLLFKSFHKIDLPHIFFGRESPGSYAHTKRILLDGMQNDKTDVILKIEDLDAEVDVNVLDEQGNATGTERRKRIVCASNWKISPTYVPSKKLQAATKDEGEKTEAEKKPAFAYLETEQERADAALLIQDFIARRRRECTEGHVLCFLLFTDPDYQGKGCGRMMMQWGNDVADALMLPCWIEASPEGELLYKQMGYEGRERVRMETKSFLSDQSFLVLDPELDGTSTLLPRLKSTSLYRLCRDSSFSHNSLMRINSSPLAFVRGRATWTCPRCKNLQKPFEKLRRGFNSYGRPIKVVRPRRVVYWAAAGGSAGTGLLLFGDDIKHGWLAAERTGRVVTTLAACINDYRVTLNEQHDDPEEHTRSLKACHKRCADRTLKAMEANGSIFIKLGQHISSMGYLLPTEYTETFVPLQDKCPVSSYESIEEMYLRDTGHRIEDHFDDFTREPIGAASLAQVHLAVMKETGQRVAVKVQHPSLEEWVPLDLALTRFTFRTLKRAFPDYDLEWLSNEMDFSLPQELDFRLEGQNAMYAKQYFERHTSFPLVIPQVISANKRILVMDYVMGARVDNLPYFKEHNISRAEVSATLARIFNVMIFSKGAPLHCDPHAGNIAIRHNPKRRYPYNFDVILYDHGLYRMPDDKLRRDYAKMWLAVIDADEAKMRKYAYEVAGIGDKEFPLFASAITGRDYRVLTRKELTTSIRNNDEKEAIGEVFGQDLLAQLVQLLGHVPRIILLILKTNDLTRSLDEALGSTQPMRPMLILAKYASWTVWQDEKDMIRRRGSLLHPQNFWRLLQAWVNFMRVELKLFGYERYLSLRRHLGLDE
>XP_007758182_Cladophialophora_yegresii
MRISIDALAFLRGRVSWTCARCRSLPQTPIHKSRRRFASYHGPVRVVRPRQAVYWAAAGGGVAGAGVLAFGDNIKHGWLAAERTGRVVSTLVVCINDYRVTLNEKYEDPEEHTKSLKACHKRCADRVLKAMEANGSIFIKLGQHISSMGYLLPLEWTETFVPLQDKCPVSSYESIEDMFLRDTGRRIEDDFAEFGKEPIGAASLAQVHIAVLKDTGQTVAVKVQHPALEEWVPLDLALTRFTFRSLKRAFPDYDLEWLSNEMDFSLPQELDFALEGQNATYARNYFGRNTKFPLIIPKVMSASKRFLVMEYVTGARVDNLAYLKEHSISRDEVSATLARIFNVMIFARNAPLHCDPHAGNIAIRHNPTRRYPYNFDIVLYDHGLYRMPDDKLRKDYAKLWLAVIDADEARMRKYAYEVAGIGEKEFPLFASAITGRDYRVLVRKQLTTSLRDVNEKEGINEVFGEDFLQQLVQLLGHVPRIILLILKTNDLTRSLDEALGSTQPMRPMLILAKYASWTVWQDEKDLIKRRGGFLRPQNWFRLLRAWIQFLRIEVKLFGYERYLSIRRHLGVEG
>XP_016233498_Exophiala_spinifera
MRLDRGVFAASRTPWTCAQCKSSLRRVFSSYRRPIRVVRPTRAVYWAAAGGALGGSLLFFTDDIKHGWNAAARTGRVISALTVNINDYRTTLKQELGDPEEESRLLKACHKRCAVRTLKVLEKNGSIFIKLGQHLSSMGYLLPTEWTETFIPLQDKCPVSSYESIEDMFVRDTGHRIEDDFAEFSKEPIGAASLAQVHIARLKDSNQQVAVKVQHPSLEEWVPLDLALTRFTFRTLKRAFPEYDMEWLSQEMDLSLPQELDFTLEGANATRAREYFSLHTQFPLIIPKVISASKRILVMDYVTGARVDNTEYFDKHRISRDEVSATLARIFNVMIFKSNAPLHCDPHGGNIAVRHNPNRRYPYNFDIILYDHGLYRMPDNKLRRDYARLWLAVIDANEDQMRKYAYEVAGITDEQFPLFASAITGRDYRVLTNKKVATSMRDAQEKENINEVFGEDLLQQLVQLLGNVPRIILLILKTNDLTRSLDESLGSKQPMRPMMILAKFASLTVWEEEKEKIRQRGGFLNPRNLLPLLRAWLSHMRIELKLFGYERYLALRRHLHLD
>XP_016258141_Exophiala_oligosperma
MRLDRGVFAASRTHWTCTGCKSSLRREFSSYRRPVRVVRPTKAIYWAAAGGALGGSLLFFTDDIKHGWNAAARTGRVISALAVNINDYRTTLKQDLGDAEEESRLLKACHKRCAERTLKVLEKNGSIFIKLGQHLSSMGYLLPTEWTETFIPLQDKCPVSSYESIEDMFIRDTGHRIEDDFAEFSKEPIGAASLAQVHIARLKDSDQQVAVKVQHPSLEEWVPLDLALTRFSFRTLKRAFPEYDMEWLSQEMDFSLPQELDFTLEGANATRAREYFSQHAKFPLIIPKVISASKRILVMDFVTGARVDNTAYFDQHHISRDEVSATLARVFNVMIFKRDAPLHCDPHGGNIAVRHNPNRRYPYNFDIILYDHGLYRMPDNKLRRDYARLWLAVIDANEDQMRKYAYEVAGITDEQFPLFASAITGRDYRVLTNKKVATSMRDEQEKESINEVFGEDLLQQLVQLLGDVPRIILLILKTNDLTRSLDESLGSKQPMRPMMILAKFASLTVWEEEKEKIRQRGGFLNPRNFLPLLKAWLSHMRIELKLFGYERYLSLRRHLHLD
>XP_013313275_Exophiala_xenobiotica
MRLDRGVFTAGRATWTCARCKTSQSRLDDLRREFSSYRRPIKVVRPRKAVYWAAAGGALGGSLLFFTDDIKHGWHAAARTGRVVTTLAVCINDYRTTLKQDLGDPEEETRLLKACHKRCADRTLKVLEKNGSIFIKLGQHLSSMGYLLPTEWTETFVPLQDKCPVSSYESIEDMFMRDTGHRIEDEFAEFSREPIGAASLAQVHIARLKDSDQKVAVKVQHPTLEEWVPLDLALTRFSFRTLKKAFPEYDMEWLSQEMDFSLPQELDFRLEGANATRARDYFSRHTKFPLIIPKVISASKRILVMDFVAGARVDSVEYFEKHHISRDEVSATLARIFNVMIFQSNAPLHCDPHGGNIAVRHNPHRRYPYNFDVILYDHGLYRVPDNKLRRDYARLWLAVINANEDEMRKYAYEVAGITDEQFPLFASAITGRDYRVLTNKKVATSARDAQEKENINEVFGEDLLQQLVQLLGNVPRIILLILKTNDLTRSLDESLGSKQPMRPMMILAKFASLTVWEEEKEKIRQRGGLLNPRNFWPLLKAWLTHMRIEVKLFGYERYLSLRRHLHLDG
>XP_007725494_Capronia_coronata
MRLDPNALPRGGAIWTCARCKNSHSPFQGSRRGYSSSKRPVKIIRPRRGVVWAAAGGGLGASLLFFGEDIKHGWLAAERTGRVVTALAVCINDYRVALKQDLDDPEQESAILKACHKRCAERTLKVLEKNGSVFIKLGQHLSSMGYLLPTEWTETFIPLQDKCPVSSFESIEDMFLRDTGHRIEDDFDEFSKEPIGAASLAQVHIAKLKNSDQKVAVKVQHPSLEEWVPLDLALTRFTFRTLKRAFPEYDLEWLSREMDISLPQELDFNLEGTNAMRAKEYFEQHTNLPVIIPKVISARRRILVMDYVTGARVDNWAYFDQNNISREEVSAALARIFNVMIFQNDAPLHCDPHGGNLAVCHNPKRRYPHNFDVILYDHGLYRMPDKKLRHDYAKLWLAVINGDEAEMRKYAYEIAGITDDQFPLFASAITGRDYRVLKSHKIATSMRDSHEKEVLTEAFGDDLIQQLVQLLGHVPRIILLILKTNDLTRSLDESLGSKQPMRPMMILARYASLRVWEEEKDRIRRQGGLLNPRNFFTLFHAWWSHMKIELKLFGYERYLSIRRHLGLEG
>XP_007734291_Capronia_epimyces
MRLDPSAFRRGGAIWTCARCKSSQAPLHDSRRGYSSYKRPVKVVRPRRAVAWAAAGSGLGASLLFFSDDIRHGWLAAERTGRVVTALAVCINDYRVALKQDLDDPEQEAANLKACHKRCAERTLKVLEKNGSVFIKLGQHLSSMGYLLPTEWTDTFIPLQDRCPVSPYESIEDMFLRDTGHRIEDDFDDFSKEPIGAASLAQVHTAKLKNSDQKVAVKVQHPSLEEWVPLDLALTRFTFRTLKRAFPDYDMEWLSREMDFSLPQELDFSLEGANAVRAKEYFEKHTNLPLVIPKVISARRRILVMDYVTGARVDNWTYLDKHNISRDEVSAALARIFNVMIFQNDAPLHCDPHGGNLAIQHNPKRRYPYNFDVILYDHGLYRMPDKKLRHDYAKLWLAVINADEAQMRKYAYEVAGITDDQFPLFASAITGRDYRVLTNKKIATSLRDADEKQAINEVFGEDLLQQLVQLLGHVPRIILLILKTNDLTRSLDESLGSKQPMRPMLILAHYASLTVWEEEKERIRRQGGLLIPRNGWALFRAWLSHMKIELKLFGYERYLSIRRHLRLDG
>XP_009156279_Exophiala_dermatitidis
MRLDPSAFRRGGATTTWTCARCKNSQTQTYPHNPRRDFSSQRRPIKVVRPRPRPRKTVIWAAAGGGLGASLLFFGDDIRHGWLAAERTGRVVTTLAVCINDYRVTLKQQLDDPEQESAILKACHKRCAERTLKVLEKNGSIFIKLGQHLSSMGYLLPTEWTETFVPLQDKCPVSSFESVEEMFLRDTGHRIEDEFDEFSKEPIGAASLAQVHIARLKNSDQKVAVKVQHPSLEEWVPLDLALTRFTFRTLKRAFPEYDMEWLSNEMDFSLPQELDFSLEGANAMRAKEFFNQNTNLPVIIPNVISAHRRILVMDYVTGARVDNWAYFDQHNISRDEVSAALARIFNAMIFQDNAPLHCDPHGGNLAIRHNPKRRYPYNFDVILYDHGLYRVPDKKLRQDYAKLWLAVINADEAQMRKYAYELAGINDEQFPLFASAITGRDYRVLTSKKVATSTRDAHEKEAINEVFGEDLLQQLVQLLGHVPRIILLILKTNDLTRSLDESLGSKQPMRPMLILARYASLAVWQEEKEKILQQGGLLYPRNVWMLFRAWLSHMKIEFKLFSYERYLSLRRHLGFDN
>XP_013258937_Exophiala_aquamarina
MRIHPSVPLLSRGQGRATWTCSRCKNANPTFFDAPSRTFNSRAARPVRIVRPKKVVYWAAAGGSLGGSLLFFGDDLKHGWRAAERTGRVVTTLAVNINDYRVTLKQELDDPDEETRLLKACHKRCAERTLKVLEKNGSIFIKLGQHLSSMGYLLPTEWTETFIPLQDKCPVSSYESIEDMFLNDTGHRIEESFEEFSRDPIGAASLAQVHTARLKGTDQKVAVKVQHPSLEEWVPLDLALTRFTFSMLKRAFPNYDMEWLSSEMDFSLPQELDFSLEGANAERAREYFLRNATFPLVIPKVISASRRILVMDYVTGARVDNLEYFVKNSISPDEVSATLARIFNTMIFRSGAPLHCDPHGGNIAVRHNPTRRYPYNFDIILYDHGLYRMPDDKLRRDYARLWLAVIDADEARMRKYCYEVAGITDEQFPLFASAITGRDYRVLTRKEVATSARNTKEKEDINQVFGEDLLQQLVQLLGSVPRIILLILKTNDLTRSLDESLGSTQPMRPMMILARYASLTVWEEEKEKIRKEGSLLNPRNFWHLFQAWLSFVRVELKLFGYERYLSVRRHLRLDG
>XP_016220266_Exophiala_mesophila
MRPNPGPASLFRGRATWTCSRCKPGRSTPFDPPRRPLSSHGRAVRIVRPRKAVYWAAAGSGLGASVLFFGDDIKHGWRAAERTGRVVTALAVNINDYRVTLKQQLDDPDEEARLLKDCHQRCADRTLKVLEKNGSIFIKLGQHLSSMGYLLPTEWTETFIPLQDKCPVSSYDSIEDMFLKDTGHRIEDSFDNFSREPIGAASLAQVHTAYLRGTDQKVAVKVQHPSLEEWVPLDLALTRFTFKTLKKAFPDYDMEWLSSEMDFSLPQELDFALEGHNADRAREYFQKNTSFPLIIPKVISASRRILVMDYITGSRIDSLEYFDKHCISRDEVSATLARIFNTMIFRRGAPLHCDPHGGNIAVRHNPNRRYPYNFDIILYDHGLYRMIDDKLRQDYANLWLAVIDADEKGMRKYSYEVAGITDDQFPLFASAITGRDYRVLTRKEVTTSLRDSKEKEDINEVFGEDLVRQLVQLLGDVPRIILLILKTNDLTRSLDESLGSKQPMRPMMILARYASLTVWEGHRDSIMARGSIFNPRNIFDLFKAWLDFVRVELKLFGFERYLSIRRHLHLDN
>XP_013275277_Rhinocladiella_mackenziei
MRLNSGALFRSRATRTCARCKGTQSARRGYSVSRRSVRVIRPRKAVYWAAAGGSVGGTLLFFGDDIRHGWQAAERTGRVVSTLAVCINDYRVTLKQLEDAEEESAILKACHKRCAERTLKVLEKNGSIFIKLGQHLSSMGYLLPTEWTETFIPLQDKCPVSSYESIQEMFLHDTGHQIEDDFVEFSREPIGAASLAQVHTAILKDTDRRVAVKVQHPSLEEWVPLDLALTRFTFRTLKRAFPDYDMEWLSNEMDFSLPQELDFTLEGANATRARDYFERHTTFPLIIPKVISASRRILVMDYVTGARVDNVSYFDEHQISRDEVSATLARIFNVMIFQSGAPLHCDPHGGNIAIRHNPQRRYPYNFDVILYDHGLYRMPDDKLRRDYARWWLAVIDADEARMRKYAYEVAGVTDEQFPLFASAITGRDYRVLTRRQVATSMRDAEEKEAINEVFGEDLLQQLVQLLGHVPRIILLILKTNDLTRSLDESLGSKEPMRPMMILARYASLTVWEEEKDKIRRRGSLLHPRNIWCLIKAWLRFVRVELKLFGYERYLSLRRHLRLDR
>XP_017997036_Phialophora_attinorum
MLRACHKRCADRTLEVIEKNGSIFIKLGQHLSSMGYLLPHEWTDTFIPLQDKCPVSSYESIEEMFLKDTGRRIEDDFLEFSREPIGAASLAQVHTATLREGSQQVAVKVQHPSLEEWVPLDLSLTRFTFKTLKRAFPDYDLEWLSNEMEYSLPQELDFSQEGKNAIEAKRFFSEKTTFPLIIPSVISASKRILVMDAVRGARIDDQEYLNEHSISRSEVSATLARIFNTMIFQTGAPLHCDPHGGNIAIRHNPRRRRPYNFDIILYDHGLYRHPTDSIRRNYAKLWLAVIDGDDARMRKYSYELAGITDEQFPLFASAITGRDYRVLKKGGVATTARDQTEKEGIDEVFGENLLRQLVQLLGNVPRIILLILKTNDLTRSLDESLGSPEPMRPMMILAKYASWTVWEEQKEILRKAGGLLWPPGNAIRLLVAWCGFMRVELKLFAFERYLSVRRHLHLDS
>NP_595922_Schizosaccharomyces_pombe
MFSRFSWPRITRCFRSYPKKKSSCISFTHHAREHTNFKKPAVVGASITLMASVALVDFDPVKHAGVSSKRAYRVVLAGFLCFSDYKKVLGSSYASEEERQLALSECHLRCAERSLKVFEENGGIYIKIGQHLSAMGYVIPKEWTNTMVKLQDRCPSTSLKDIDHLFRVDTGKGLDETFDEFDPIALGVASLAQVHKARLKDSDVWVAVKVQHPSVSLNSPLDLSMTRWVFKAIKTFFPDFKLMWLADEIERSLPQELDFTREAKNSIETKEHFAHLSTSLYVPEVMWSKPRILVMEYVAGARIDNLSFMDEHSISRDLVSVDICHIFNEMIFGKGGHLHCDPHGGNVLIRSKPKNSKSPRNYEIVLLDHGLYRDIPHELQVDYANMWLNIINFNEKNLKFYAKKVANVSDENFPIFATAITGRPYKSLKSLPIGGPNHEEEQKKFISALQKGGMLQSIIRLLSTMPRLTLLLMKTNDLVRSLDENLKTKSGPEKLYLIMARYCLRCVYDDKMDSLWNSRSFWVSKVFKGTYYRLSYLFSSLKYTLAENYFYYKHMYL
```
