## Supplementary material for "Coding Sequence Insertions in Fungal Genomes are Intrinsically Disordered and can Impart Functionally-Important Properties on the Host Protein": fasta protein sequences: XP_711351.1_blasthits_fa.txt

```
>XP_711351_Candida_albicans
MFTNSIISKSTTRLTQLSRQLSTTTMAPTSTKNSIKHFDYLVIGGGSGGVASARRAAKYGAKVLLIESNFKKFGGTCVNVGCVPKKVMWYTADLAHKKHDLYAYGLDKEPDSIKYGDFDWAKLKHKRDAYVTRLNGIYENNLKREKVDYAYGFAKFINSEGEVEVTLSGDQELPFLDEGKTYKKGEKLVFSADKTLIATGGTAIVPPSVPGAELGTTSDGFFALEKQPKKVAIVGAGYIGVELSGVFSSLGSETHFFIRGDTVLRSFDEVIQNTVTDYYIDNLGINIHKQSTITKIEGSKDGKKVVHLKDGTSVEVDELIWTVGRKSLIDIGLDKVDVKINDKQQIVADEYQVTNNPKIFSLGDVVGKVELTPVAIAAGRRLSNRLFGGPEFAKDKLDYNNIPSVIFSHPEAGSIGLSTKEAIEKYGEENLKIYQSKFTAMYYAMMDDQKDKSPTVYKIICAGPEEKVVGLHIVGDSSAEILQGFGVAIKMGATKKDFDNCVAIHPTSAEELVTMT
>XP_002420387_Candida_dubliniensis
MFTKSIISKSTTRLTQLTRQLSTTMAPTLTKNSLKHFDYLVIGGGSGGVASARRAAKYGAKVLLIETKFKKLGGTCVNVGCVPKKVMWYTADLAHKKHDLYAYGLDKDQESIKYGDFDWAKLKHKRDAYVSRLNGIYENNLKREKVDFAYGFAKFINSDGEVEVTLSGDQTLPFLDDGKTYKEGEKLVFSADKTLIATGGTAIVPPSVPGAELGTTSDGFFALEKQPKKVAIVGAGYIGVELSGVFSSLGSETHFFIRGDTVLRNFDEVIQNTVTDYYIDNLGINIHKQSTITKIEGSKDSKKVVHLKDGTSVEVDELIWTIGRKSLIDIGLDKVGVKLNDKLQIVADEYQVTNNPKIYSLGDVVGKVELTPVAIAAGRRLSNRLFGGPEFAKDKLDYNNIPSVIFSHPEAGSIGLSTKEAIEKYGEENLKIYQSKFTAMYYAMMDDQKDKSPTVYKIICAGPEEKVVGLHIVGDSSAEILQGFGVAIKMGATKKDFDNCVAIHPTSAEELVTMT
>XP_002548385_Candida_tropicalis
MFNRQFLTKSNIRLTQLTRQLSTMPPVNPIKNFDYLVIGGGSGGVASARRAAKYGAKVLLIESKFKKLGGTCVNVGCVPKKVMWYASDMAHKKEALYSYGLSKDQEEVKFGDFDWSLIKEKRDAYVTRLNGIYENNLKREKVDFVYGFAQFLNENGDVEVTLSGEQELPFLEEGKSYNQGEKLVFSADKILIATGGTAIIPPSVPGSDLGIVSDGFFELKQQPKTVAIVGAGYIGVELSGVFQSLGTETNFIIRGDTVLRSFDEIIQKTVTDYYVDNLGVKMHKQSGVVKVEGEKDGKKLVHLKNGTVLEVDELIWTVGRKSLIDIGLDKVGVKVNDKLQIVANEYQVTDNPKIFSLGDVVGKVELTPVAIAAGRKLSNRLFGGEKFANDKLDYNNIPSVVFSHPEAGSIGLSTKEAIAKYGEENIKIYNSKFTAMYYAMYDNPKEKSPTVYRIICAGPEEKVVGLHIVGDSSAEILQGFGVAIKMGATKQDFDNCVAIHPTSAEELVTMT
>XP_003867338_Candida_orthopsilosis
MLNKHIFTSTTQRLSQLNRHISTTIPKMAPISSTSPLKNFDYLVIGGGSGGVASARRAAKYGAKVLLIEAKLNKLGGTCVNVGCVPKKVMWYAADLAHKKHDLYPYKLSKQQESTEYGDFDWLGFKNKRDAYVHRLNGIYENNLKREKVDYVFGFAQFVNESGDVEVTLSGDQHLPFLEENKEYKKGEKLVFSGDKILLATGGTPIVPPKVEGSELGITSDGFFELEYQPKRVAIVGAGYIGVELSGVFNALGTHVDFVIRGDTVLRSFDDIIQNTITDYYVDKLGINIVKQSGGVVKVEGEKNGTKKVTLGNGTVLEVDELIWTVGRKSLVDYGLDKVGVKLDSNLKVIVDKFQATTNPKVFSLGDLIDEAELTPVAIAAGRRLSNRLFGGEQFHNDHLDYTNIPSAIFSHPEAGSIGLTSKQAIAKYGESNVKIYNSKFNAMYYAMMDSDKDKAPTAYRIVCAGPEEKVVGLHIVGDNSGEILQGFGVAIKMGATKKDFDNCVAIHPTSAEELVTMT
>XP_001524788_Lodderomyces_elongisporus
MTSKPLFHQTTNRLFQLSRQLSSSSLTMAPITSNAKPLKNFDYLVIGGGSGGVASARRAAKYGAKVLLIESNFNKLGGTCVNVGCVPKKVMWYASDLAHKKADLFPYKLDKQEEHVKYGDFNWGEFKTKRDAYVTRLNGIYANNLKKEGVDFAFGFAKFINSNADVEVTLSGDQQLPFLDANKDYKKDEKLVFSSDKVLIATGGTAIIPPNIEGAELGITSDGFFELKQQPKKVAIVGAGYIGVEFSGVFNGLGSEVDFIIRRDKVLRAFDEIIQDTITDYYLDNLGINIIKNSGVKKVEQASNGKKKITLVNDDTIEADELIWTVGRKSLVDIGLDLVGVKVNGHQQIEADEYQVTANPKIFSLGDVVGKVELTPVAIAAGRKLSNRLFGGEQFKDDHLDYNNIPSAVFSHPECGSIGLSTAQAIEKYGKDNIKVYNSKFTAMYYAMMEDQKDKSPTVYRIVTHGPEEKIVGLHLVGDNSSEILQGFGVAIKMGATKKDFDSCVAIHPTSAEELVTMT
>XP_007375352_Spathaspora_passalidarum
MAPINPIRNYDFLVIGGGSGGVACARRAAKYGAKVLLIETKYKKLGGTCVNVGCVPKKVMWYAADLAHKKHHLKAYGLTEETQVTNFGDFAWGAIKEKRDAYVTRLNGIYANNLNREGVDYLYGHARFNEQGNVEVKLTGEQEISFLEKDKVYQKGDSFVFSADKYLITSGGAPIVPPQVPGAELGITSDGFFDLEKQPKSVAVVGAGYIGVELSGIFNSFGSETHFIIRGDTVLRSFDDIIQTTITDHYEQKLGINMHKQSGGVVKVEKGDNGKKIVHLGNGKVLEVDELVWTVGRHSLLDIGLEHVGVDVNHKHQIVVDEYQQTSNPKIFSLGDVVGNFELTPVAIAAGRKLSNRLFGGPQFANEKLEYENIPSAIFSHPEAGSIGLSSTQAINKYGCDNVKVYNSKFTGMYFAMMDSDADKAPTVYRIVCAGPEEKVVGLHLVGDYSAEILQGFGVAIKMGATKKDFDNCVAIHPTSAEELVTMT
>XP_043048414_Scheffersomyces_spartinae
MAPVTVNKKYDYLVIGGGSGGVASARRAASYGASVLLIEARDGHMGGTCVNVGCVPKKVMYYAASMAHKREQLPSYGFPEEAGGSRTKYGEFDWSATKHKRDAYIDRLNRIYERNLNNEGVNWLYGYAKFINSEGDVEVTLTGDQQISWMEKEKDQVFKKNEKFIFKGDKILIATGGTPTIPSDIEGYENGISSDGFFLLENQPKSVAVVGGGYIGVELTGVFQSLGTKVHQIIRGDKLLRAFDELVQDLITDQYINHLGVDLHTESLVTKVEKLADGQKKVYLNTGKELIVDELLWTIGRKSHLNIGLEKIGVELDSKGQVIVDEYQQSTNPNVFSLGDVVGKVELTPVAIAAGRKLSNRLFSGQDVFAQDKLSYELIPSVVFSHPEVGLIGLTEAQARKQYGEENIKIYKSKFNSMYYAMMNSDDLKTPTFYKIIAAGAEEKIVGLHLVGDDSGEILQGFGVAIKMGATKQDFDNCVAIHPTSAEELVTMR
>XP_001383703_Scheffersomyces_stipitis
MAPVSAHNTFDYLVIGGGSGGVASARRAAKYGARVLLIEGKYHKMGGTCVNVGCVPKKLMWHAADLAHKKHHMKSYGLASSEEEIKYGDFNWGLMKEKRDAYVRKLNGIYENNLNREGVNYLFGYAKFINSEGDVEVTLSGDQEIKFLEEGKTFKKDEKLVFAGKKVLIATGGAPIVPPKVPGAELGITSDGFFELEKQPKSVAVVGAGYIGVEFSGVFNGLGSETHFIIRGDTVLRSFDDIIQTTITDYYTDKLGINIYKQSGGVTKVEKTADGKKKVFLGNGKTLEVDELVWTVGRKSLIDLSLDKVGVKLNDKLQVSTDEFQRTANPKIFSLGDVVGKVELTPVAIAAGRRLSNRLFGPEIFAEDKLDYNNVPSVIFSHPEAGSIGLSTKEAIAKYGEENIKVYNSKFTQMYYGLVDHDEFKSPTAYRIVCLLPEEKVVGLHIVGDSSAEILQGFGVAVKMGATKKDFDNCVAIHPTAAEELVTMV
>XP_020063925_Suhomyces_tanzawaensis
MAPTSSLNKFDYLVIGGGSGGVASARRAAKYGAKVLVIEANFNKLGGTCVNVGCVPKKVMWYAADAAHKKHHLKSYGLSQGDDEVKYGDFAWGAIKEKRDAYVTRLNGIYERNLQREGVSHLFGRAKFINSAGDVEVTLTGDQEIKFLEEGKTFQKDEKLVFSGEHILIATGGAPIVPPDVEGADLGITSDGFFQLESQPKSVAVVGAGYIGVELSGIFQSVGSETHLVIRGDTVLRSFDDIIQNTITDYYTDKLGVNVVKKSGSVTKVEGTKDGKKKVHLGNGQVLEVDTLVWTVGRKGLIDLGLDLVDVKINSKGQIEADEYQQTANPKIYSLGDVVGKVELTPVAIAAGRRLSNRLFSGKPEFAEDKLDYSNVPSVIFSHPEAGSIGLSTKEAIEKYGESNVKVYNSKFTAMYYAMMESDDLKSPTVYRIVCTGEDEKVVGLHIVGDASAEILQGFGVAIKMGATKKDFDNCVAIHPTSAEELVTMT
>XP_020078133_Hyphopichia_burtonii
MLKNSSSQILKQTTTRLNTIQRHLSSSSNIMAPINSTKHYDYLVIGGGSGGVASARRAASYGKKVLIIEAQYKKFGGTCVNVGCVPKKVMWYAGDLAHKKHHLKSYGLSSTEDEVKYGDFNWGLIQEKRDAYVERLNGIYERNLEREGVEYLYGFAKFHNSNADVEVTLSADQKASFIANDEEKIYNKGDKIVFSADKVLIATGGRPIVPPSVEGSELGITSDGFFKLAKQPESVAVVGAGYIGVELAGIFASVGSKTHLVIRGDTVLRSFDDVIQNSITDHYSDKLGVNVVKQSGSVKKVEDIGNGKKKVYLGNGDVLEVDQLIWTVGRTSLLDIGLDQVGVEIDSKNHIIVDEYQQTANPKVFSLGDVIGKVELTPVAIAAGRKLSNRLFSGQDIYAQDKLDYSNVPSVIFSHPEAGSIGLSTQEAKEKYGESQIKVYNSKFNAMYYAMMDSDELKSPTIYRLVVAGPEEKVVGLHIVGDSSAEILQGFGVAIKMGATKQDFDNCVAIHPTSAEELVTLR
>XP_015470306_Debaryomyces_fabryi
MAPLQAIKKYDYLVIGGGSGGVASARRAASYGAKVLLIELKFNRMGGTCVNVGCVPKKVMWYAGDLAEKRHHLKSYGLSKTDDKVKHGDFDWSTFKDKRDAYVKRLNGIYERNLKNEGVDYIYGFAQFANANGDVEVTLTGDQELSFLEEGKEFKKDEQLIFSGSKTLIATGGYAINPPNVEGHELGTTSDGFFELQKQPKSVAVVGAGYIGVELSGIFKALGSETHLVIRGDTVLRSFDESIQNSITDYYTDKLGVNVIKQSGSVSKVEKIDGDRKRVTLGNGQVLEVDELIWTMGRKSLINIGLDKVGVKLNDKQQVDVDEYQNTANPNIFSLGDVIGKVELTPVAIAAGRRLSNRLFSGDKAFENDHLDYSNVPSVIFSHPEAGSIGLSCKEAKEKYGEDQIKIYKSKFNAMYYAMMEDDSLKSPTSYKIVCAGKDEKVVGLHIVGDSSAEILQGFGVAIKMGATKKDFDNCVAIHPTSAEELVTMK
>XP_459889_Debaryomyces_hansenii
MFNNSTRQLFKQSSIRLQTINRHLSSSMAPLQAIRKYDYLVIGGGSGGVASARRAASYGAKVLLIESKFNKMGGTCVNVGCVPKKVMWYAGDLAEKRHHLKSYGLSTTDDKVKYGDFDWSTFKDKRDAYVKRLNGIYERNLKNEGVDYIYGFAHFANSNGDVEVTLTGDQELSFLEEGKEFKKDEKLVFAGSKTLIATGGYAINPPNVEGHELGTTSDGFFELQKQPKSVAVVGAGYIGVELSGIFKALGSETHLVIRGDTVLRSFDESIQNSITDYYTDKLGVNIIKQSGSVSKVEKIDGDRKKITLGNGQVLEVDELIWTMGRKSLINIGLDKVGVTLNDKQQVDVDQFQQTANPNIFSLGDVIGKVELTPVAIAAGRRLSNRLFSGDKAFENDHLDYSNVPSVIFSHPEAGSIGLSCKEAKEKYGEDQIKIYKSKFNAMYYAMMEDDSLKSPTSYKVVCAGEDEKVVGLHIVGDSSAEILQGFGVAIKMGATKKDFDSCVAIHPTSAEELVTMK
>XP_006688014_Yamadazyma_tenuis
MAPVTIPKHYDYLVIGGGSGGVASARRAASYGKKVLLVEAKPHKLGGTCVNVGCVPKKVMWYAADLAHRKVHLSKYGLSRSSVEENEVKHGDFDWSYFKTKRDAYITRLNGIYARNLTNEGVEFLYGYARFTNDQADVEVTLTEDQEIPFLETGEKSFSKDQKFVFSADKVLVATGGAPIVPPSVPGAELGITSDGFFELDYQPKSVAVVGAGYIGVELAGVFRSLGSETHLVIRGDTVLRAFDDSIQETITDYYSDKLGVNVIKQSGSVSKVEKLANGLKKVYLGNGSTLEVEELVWTVGRRALSDIGLDVVGVKANDRGQVIADEYQQTSHSKVFSLGDVVGKVELTPVAIAAGRKLSNRLFSGQEVFAQDKLDYNNVPSVIFSHPEAGSIGLSEKEATDKYGKDNIKVYKSKFVAMYNAMLEDDELKQPTYYKIIVTGVDEKVIGLHMVGEATGEILQGFGVAVKMGATKADFDNCVAIHPTSAEELVTMR
>XP_001483950_Meyerozyma_guilliermondii
MELLCGSEVSPPPFQPSTPRNSSPLTKSNLMFRPSGLLRTSIKRLDAINKQLSTMAPTASEKHYDYLVIGGGSGGVASARRAASYGKKVLLVEAQFNKLGGTCVNVGCVPKKVMWYAADNAHRKSQLGAYCLPGGGETSYGEFAWSEFKEKRDAYVRRLNGIYERNLIKEGVDFLFGFARFINSNGDVEVTVSEDHEFLSKKVTKNEKLTFSADNVLIATGGAPIVPPNVEGSELGITSDGFFELKKQPKSVAIVGAGYIGVEFSGFFLALGTQTSMVIRGDTVLRAFDEVIQNTITDHYVNKLGINMIKQSGSVSKIEKLENGLKKVYLGNGTSLEAEEVLWTIGRKSLVDIGLDIVGVKTNEKGQVVADEYQQTSNPKIFSLGDVVGKVELTPVAIAAGRRLSNRLFSGKPEFAHAKLDYENIPSVIFSHPEAGSIGLSSKDAEKKYGKENIKVYQSKFTSMYYAMMDQDHKDPTVYKIVCAGKDEKVVGLHLVGDASSEILQGFGVAIKMGATKADFDNCVAIHPTAAEELVTMT
>XP_018713280_Metschnikowia_bicuspidata
MFAPSKQLLKEPIIRLKSIIRHLTMAPVQEQIAKHYDYLVIGGGSGGVASARRAALYGAKVLLVESKFNKLGGTCVNVGCVPKKVMWYAADLAHKKEHLKAYGLSDDGHHIKHGDFKWGLLKEKRDAYVSRLNGIYERNLKKEGVEYIFGRGAFANENGDVEVTLSADQEVPFLSKSFQKNDKLIFSADKVLIATGGYAVVPPSIEGAELGITSDGFFALKEQPKSVAIVGVGYIGVELAGVFQSLGTDVSLVARGDTVLRAFDDIIQTTVTDHYVNKLGVKIIKNSGSVVRVEKSGDKKKVYLGNGDVLEVDELLWTVGRKALLDIGLEKVGVETNEKSGHIVADQFQQTANSKVYSLGDVVGNHELTPVAIAAGRKLANRLFSGQEIFAKDHLDYTNIPSVVFSHPEAGSIGITSKQAIEKYGEDNIKIYNSKFTGMYYAMLDSDEEKAPTAYRVICAGPEEKVVGMHIVGDSSAEILQGFGVAVKMGATKKDFDNCVAIHPTSAEELVTMR
>XP_002617812_Clavispora_lusitaniae
MFAPSKQLLPKPVSRLLSINKHLTMAPVQDKIAKHYDYLVIGGGSGGVASARRAASYGAKVLLIEGKYKQLGGTCVNVGCVPKKVMWYASDLASKRGHLKAYGFAGGDGHVKYGDFDWSLIKSKRDAYVKRLNGIYERNLEKENVEYVYGFASFANSNGDVEVTLSADQEVPFLSKSFKKDEKLLFSADKVLIATGGQPIIPPSVEGSELGINSDGFFELEKQPKSVAIVGVGYIGVEFAGVFSSLGTETHLVARGDTVLRAFDDIIQTTVTDTYVNKLGVNVIKNSGSVTKVEKAGDKKKVYLGNGDVLEVDVLIWTVGRKALTNMGLEKVDVKTQENGSIIADDYQQTSNPKIYSLGDVVGKIELTPVAIAAGRRLSNRLFSGQEVYANDKLDYSNVPSVVFSHPEAGSIGLSTKQAVEKYGKDNLKIYNSKFNAMYYAMMDSDDDKVPCVYRLICAGPEEKVVGLHIVGDSSSEILQGFGVAIKMGATKKDFDNCVAIHPTSAEELVTLR
>XP_025343104_Candida_haemuloni
MAPTSVTKHYDYLVIGGGSGGTASARRAASYGAKVLLVESNYKKLGGTCVNVGCVPKKVMWYAADMAHKKEQLKAYGLSDSSSKVQYGDFDWSTFKNKRDAYVKRLNGIYERNLEKENVEYIYGFAQFVDDSGKVEVTLSEDQEVKFLSKEHKKHEKFLFTADKVLVATGGQAVIPEVEGAELGINSDGFFQLEKQPKSVAIVGAGYIGVELAGVFQSLGTKTHMVIRGETVLRHFDEIIQNTITNHYVDRLGVNIIKSSGSVTKVEKHGDLKRVHLGNGEVLEVEEVIWTVGRKSLTGLGLEHVNVKTKENGQIAVNDYQESSNPNIFSLGDVTGGVELTPVAIAAGRKLCNRLFSGQEKFANDKLDYNNIPSVVFAHPEVGSIGLSTAKAIEKYGEENIKTYNSKFNPMQYAMMEHEEEKVPCVYRIVCAGPEEKVVGLHIVGDSSGEMLQGFGVAVKMGATKADFDNCVAIHPTSAEELVTMR
>XP_024712667_Candida_pseudohaemulonis
MAPTSVTKHYDYLVIGGGSGGTASARRAASYGAKVLLVEANYRKLGGTCVNVGCVPKKVMWYAADMAHKKEQLKAYGLSDLDAKIKYGDFDWPVIKKKRDAYVQRLNGIYERNLEKENVEYVYGFAQFVDDLGNIEVTLSEDQEVKFLSKDYKKHDKLLFSADKVLVATGGQPIIPNVEGAEHGISSDGFFELEQQPKSVAVVGAGYIGVELAGVFQSLGSDTTMVIRGDTVLRSFDEIIQNTITNHYTDHLGVNIIKQSGSVSKVELVGGKKRVHLGNGEVLNVDELVWTIGRKSLANLGLDKVNVELNERGQITVDEYQQSSNPNVLSLGDVTGGVELTPVAIAAGRKLSNRLFSGQEKFAKDKLDYNNIPSVVFAHPEVGSIGLSTKKAIEQYGEKNIKIYNSKFNPMQYAMMDSDDQKVPSVYRIVCAGPEEKVVGLHIVGDSSGEMLQGFGVAVKMGATKADFDNCVAIHPTSAEELVTMR
>XP_025337811_Candida_duobushaemulonis
MAPTSVTKHYDYLVIGGGSGGTASARRAASYGAKVLLVEANYRKLGGTCVNVGCVPKKVMWYAADMAHKKEQLKAYGLSDSDAKIKYGDFDWPVIKKKRDAYVQRLNGIYERNLEKENVEYVYGFAQFVDDSGNIEVTLSEDQEVKFLSKEYKKHDKLLFSADKVLVATGGQPIIPSVEGAEHGISSDGFFELEQQPKSVAVVGAGYIGVELAGVFQSLGSDTTMVIRGDTVLRSFDEIIQNTITNHYSDHLGINVIKQSGSVSKVELVDGKKRVHLGNGEVLNVDELIWTVGRKSLAKLGLDKVNVELNERGQITVDEYQQSSNPNILSLGDVTGGIELTPVAIAAGRKLSNRLFSGQEKFAKDKLDYNNIPSVVFAHPEVGSIGLSTKKAIEQYGEKNIKIYNSKFNPMQYAMMDSDDQKVPSVYRIVCAGPEEKVVGLHIVGDSSAEMLQGFGVAVKMGATKADFDNCVAIHPTSAEELVTMR
>XP_028891108_Candida_auris
MAPTSIAKHYDYLVIGGGSGGVASARRAASYGAKVLLVEANYKKLGGTCVNVGCVPKKVMWYAADMAHKREQLQAYGLATSDQKVKYGDFNWPMIKTKRDAYVKRLNGIYEKNLERENVEYVYGYAQFVNEKGNVEVTLSEDQEVPFLSKSFKKHEKLLFSADKILVATGGQPIIPNVEGAEHGINSDGFFELEQQPKSVAVVGAGYIGVEFAGVFQALGTQTNLVIRGDTVLRSFDEVIQNAITNHYSERLGVNVIKQSGSVTKVERNGDKKRVYLGNGEVLEVDELIWTVGRKSLSNLGLEHVNVKTNERGQIAVDEYQQSSNPNIFSLGDVIGGVELTPVAIAAGRKLSNRLFSGDEKFAKDKLDYTNIPSVIFAHPEAGSIGLSTKQAIEKYGEENIKTYNSKFNPMSYAMMDHDEEKVPCVYRIVCAGPEEKVVGLHIVGDSSAEMLQGFGVAIKMGATKADFDNCVAIHPTSAEELVTMR
>NP_015234_Saccharomyces_cerevisiae
MLSATKQTFRSLQIRTMSTNTKHYDYLVIGGGSGGVASARRAASYGAKTLLVEAKALGGTCVNVGCVPKKVMWYASDLATRVSHANEYGLYQNLPLDKEHLTFNWPEFKQKRDAYVHRLNGIYQKNLEKEKVDVVFGWARFNKDGNVEVQKRDNTTEVYSANHILVATGGKAIFPENIPGFELGTDSDGFFRLEEQPKKVVVVGAGYIGIELAGVFHGLGSETHLVIRGETVLRKFDECIQNTITDHYVKEGINVHKLSKIVKVEKNVETDKLKIHMNDSKSIDDVDELIWTIGRKSHLGMGSENVGIKLNSHDQIIADEYQNTNVPNIYSLGDVVGKVELTPVAIAAGRKLSNRLFGPEKFRNDKLDYENVPSVIFSHPEAGSIGISEKEAIEKYGKENIKVYNSKFTAMYYAMLSEKSPTRYKIVCAGPNEKVVGLHIVGDSSAEILQGFGVAIKMGATKADFDNCVAIHPTSAEELVTMR
>XP_018218942_Saccharomyces_eubayanus
MLSTAKQSFKTLQIRTMSTNIKHYDYLVIGGGSGGVASARRAASYGAKTLLIESKALGGTCVNVGCVPKKVMWYASDLANRVSHAKEYGLYQNIPLDKEHLTFNWPEFKQKRDAYVHRLNGIYAKNLDKEKVDVVFGWARFDKDGKVEVQKRDNTTEVYSADHILVATGGKAVFPENIPGFELGTDSDGFFRLEQQPKKVVVVGAGYIGIELAGVFHGLGSETHLVIRGETVLRKFDESIQNTITDHYVNEGINVHKLSQVVKVEKNEETNKLKIYLNDSKFIENVDELIWTIGRKSHLGMGSDNVGIKLNSHDQIIADEYQNTNIPNIYSLGDVVGKVELTPVAIAAGRTLSNRLFGPKKFHNAKLDYENVPSVIFSHPEAGSIGISENEAIEKYGKENIKVYNSKFTAMYYAMLEEKSPTRYKIVCAGPDEKVVGLHIVGDSSAEILQGFGVAIKMGATKADFDNCIAIHPTSAEELVTMR
>XP_033769676_Saccharomyces_paradoxus
MLSATKQSFRTLQIRTMSTNIKHYDYLVIGGGSGGVASARRAASYGAKTLLVEAKALGGTCVNVGCVPKKVMWYASDLATRVSHAKEYGLYQNLPLDKKHLTFNWPEFKQKRDAYVHRLNGIYQKNLDKEKVDVVFGWARFNKDGNVEVQKRDNTTEVYSANHILVATGGKAIFPESIPGFELGTDSDGFFRLEEQPKKVVVVGAGYIGIELAGVFHGLGSETHLVIRGETVLRKFDECIQSTITDHYINEGINVHKLSKIVKVEKNEETNKLKIHMNDSKSIDDVDELIWTIGRKSHLGMGSENVGIKLNSHDQIIADEYQNTNVSNIYSLGDVVGKVELTPVAIAAGRKLSNRLFGPEKFRNDKLDYENVPSVIFSHPEAGSIGISEKEAIEKYGKENIKVYNSKFTAMYYAMLSEKSPTRYKIVCVGPDEKVVGLHIVGDSSAEILQGFGVAIKMGATKADFDNCVAIHPTSAEELVTMR
>XP_003675552_Naumovozyma_castellii
MFPTKHISKKLLNNNITLKRAMSTGIKHYDYLVIGGGSGGVASSRRAASYGAKTLIIEGKALGGTCVNVGCVPKKVMWYASDLATRVTHANEYGLFQDFQLTKENLTFNWPQFKEKRDAYIHRLNGIYENNLNKEGVDVVFGWAKFNKEGQVEVTKKDNTIETFTADHYLIATGGKPVYPTNIPGYELGTDSDGFFRLEKQPKKVVVVGAGYIGIELAGVFHGLGSEAHLVIRGETVLRKFDQCIQETVTDHYVKEGINVHKTSKVTKVVKDEKTGKLTITLDSGEVLTDVDELIWTIGRRSYLGFGLENVGIKLNEREEIITDEYQNTNVSHIYSLGDVSGRVELTPVAIAAGRKLSNRLFGPEKFRNDKLDYENVPSVVFSHPEAGAIGLTEKQAIAKYGQENLKIYNTKFTAMYYAMLKEKAPTRYKIICAGPEEKVVGLHIVGDSSAEILQGFGVAIKMGATKADFDNCVAIHPTSAEELVTMR
>XP_003670328_Naumovozyma_dairenensis
MLSHSINQSRIITRIMSTTIKKHYDYLVIGGGSGGVASSRRAASYGAKCLVIEGKALGGTCVNVGCVPKKVMWYASDLATRISHANEYGLYQDFKLNKENLTFNWPEFKTKRDAYVHRLNGIYENNLKKEGVDVVFGWAQFNKDGNVEVKTRSGETEVYSADRYLIATGGKPVYPKGIPGFEYGTDSDGFFRLENQPKKVVVVGAGYIGTELAGVFHGLGSDTHLIIRGETLLRKFDDSIQETITDHYVKEGINVHKSSQIEKIEKDEMTKKLTIHLNTSEVLEDVDELIWTIGRRSFLGLGLENIGIELNSKQEIITDEYQNTNVPNVYSLGDVQGRVELTPVAIAAGRKLANRLFGPEKFRNDKLDYENVPSVVFSHPEAGSIGLSEKEAISKYGKENIKLYNTKFTAMYYAMLTEKSPTRYKIICVGPEEKVVGLHIVGDSSAEILQGFGVAIKMGATKSDFDNCVAIHPTSAEELVTMR
>XP_003957367_Kazachstania_africana
MLSSISTKMAPINPIKHYDYIVIGGGSGGVASSRRAASYGAKTLLIEGKALGGTCVNVGCVPKKVMWYASDLATRISHANEYGLYQNMNLNKENLTFNWNQFKHKRDDYVHRLNGIYERNLIKEGVDYIFGWAKFNSNGHVEVTKNDNTVEVFTGSKILIATGGKPILPDNIPGYQHGTNSDGFFDLEEQPKKVVVVGAGYIGIEFAGVFHGLGSETHLVIRGETVLRKFDESIQHTITDHYAKEGINVHKLSKVTKIDKDATTGKLTVFINDTEVLEGVDQLIWTIGRKSLLDLQVNNIGLKLNDRGQVIVNEYQETNIPNIYSLGDVVGKVELTPVAITAGRKLSNRLFGPEKFKNDKLDYTNVPSVIFSHPEAGSIGLTEQEALQKYGAENIKIYSSKFTAMYYAMLTEKSPTNYKLICAGPEEKVVGLHIVGDSSAEILQGFGVAIKMGATKADFDNCVAIHPTSAEEIVTMR
>XP_022462116_Kazachstania_naganishii
MSSAIKKHYDYIVIGGGSGGVASSRRAASYGAKTLLIEGKALGGTCVNVGCVPKKVMWYASDLATKVMDANEYGLFQQFPLTRENLTFNWPQFKEKRDAYIHRLNGIYERNLTKEGVDIAFGWAKFNKDGNVEVKNKDNTTDVYSADKILIATGGKPILPASTPGYEYGTDSDGFFRLEQQPKKVVVVGAGYIGIELAGVFHGLGTESHLVIRGETVLRKFDESIQHTVTDHYVDIGINVHKLSKVTKVTKDHTTNKLTVYLDNDEVIEDADEVIWTIGRKSLLGLGLDNVGVKLNERGQIIADEYQNTNVPNIYSLGDVVGKVELTPVAIAAGRKLANRLYGPEQFKNDKLDYTNVPSVVFSHPEAGSIGLSEDDAVAKYGKENIKIYNTKFTAMYYAMVTEKSPTRYKLICAGPEEKVVGLHIVGDSSAEILQGFGVAVKMGATKADFDNCVAIHPTSAEEIVTLR
>XP_447042_Candida_glabrata
MIVKRLFRTMAPVAKHFDYLVIGGGSGGVASSRRAASYGAKTLLIEGKALGGTCVNVGCVPKKVMWYASDLATRLTHAHEYGLAQNVPLSKESITFNWPEFKKKRDAYIHRLNGIYENNLKKEGVEVVFGWAKFNKDGNVEVTKHDNTTEVYSADRILVATGGKPVYPEKVPGFELGTDSDGFFRLEEQPKKVVVVGAGYIGIELAGVFHGLGSDSHLVIRGKTVLRKFDEIIQNTVTDYYVEEGINVHKETNVDKVEKDEKTGKLSVHLTNGQVLEDVDELIWTMGRRSLLGIGLENVGVKLNDKEQIITDEYQNTNVPNIYSLGDVSGRVELTPVAIAAGRKLSNRLFGPEQYRNDKLDYTNVPSVVFSHPEAGSIGLTEDEAIKQYGKDNIKVYTSKFTAMYYAMLEHKSPTRYKIICEGPNEKVVGLHIVGDSSAEILQGFGVAIKMGATKADFDNCVAIHPTSAEELVTMR
>XP_004182178_Tetrapisispora_blattae
MPPTLKHYNYLVIGGGSGGVASARRAASYGAKTLIIEGNRFGGTCVNVGCVPKKVMWYASDLATRVQQANEYGLYQGVKLDSKTLTFNWEQFKSKRDAYVERLNGIYERNLTREKVDMIKGWASFNKAGNVEVKKHDGTIEEFTSDHILIATGGKPILPVNTPGYEYGITSDGFFELPTQPEKVVVVGAGYIGVELTGVFHGLGSETHLVIRGQTVLRKFDDLIQETITDHYINEGINIHKGSTVSKVEKNPTTKKLTITLSTGEIIEDADQLVWTMGRRTFLGLGLENVGVELNSKEQIVVDEYQNTTAKLPNSKIYSLGDVVGDVELTPMAINAGRKLSNRLFGPEKFKNQKADYTNVPSVVFSHPEVGSIGLSEKDAIAKYGRDNLKIYNSSFTAMYFAMLEHKSPTRYKLICEGPNEKVVGLHIIGDSSAEILQGFGVAIKMGATKQDFDNCIAIHPTSAEELVTLT
>XP_003683649_Tetrapisispora_phaffii
MNIIKSTSNIFRLNLKNLINSSKLKLYNTQLNYIHKMSAAQEYDYLVIGGGSGGVASARRAASYGAKVLLIEGKKLGGTCVNVGCVPKKIMWYASDLAGRIQQAHDLKLFEDLPLDREHLTFNWEGYKAKRDATIKRLNGIYASNCERENVDVVFGWASFNKDGDVEVKKADGSVQVYKAKKVLIATGGKPVMPENIPGFEHGITSDGFFELEKQPKKVVLVGAGYIGVELAGVFHGLGSETHLVIRGETFLRKFDEMIQKKVTDHYVESGINVHKKSVVSKVVKDEATGKLTVTLNDSTELKDVDTLVWSVGRRTYLGLGLENIKIELNAREQIVVDEYQNTNVPNVFSLGDVVGNVELTPVAIAAGRKLANRLFGPVKFKNDKLDYSNVPSVVFSHPVAGTCGMTEADAVAKYGENNIKVYKTEFTDMYNALLDDPIKKQPTGYKLVCAGPEEKVVGLHIVGPSSSEILQGFGVAIKMGATKADFDNCVAIHPTSAEEIVTLR
>XP_001643001_Vanderwaltozyma_polyspora
MFKLPAKLVNRVSTIPSLSSSILKYNIRTMSSMKEYDYVVIGGGSGGTASARRAASYGAKVLLIEGRGKLGGTCVNVGCVPKKIMWYTSDLAGKIQHGHGYNLYEELPIDKEHLTFNWPAFKEKRDAYVHRLNGIYEANCARENVDVAYGWASFNKDGSVLIKKLDGTEESVKGKHTLIATGGIPLLPKNIPGYEHGVSSDGFFELEQQPKKVVVVGAGYIGVELSGVFHGLGSEVHLCIRGDTVLRKFDSCIQDTITEHYIKSGINVHKQSQVAKVEKNATGSLTVTLNNGTVLSDVDTLVWTVGRRTLVDLNLDNVGVKINNKDQIIVDEYQNTDAQNIYSLGDVVGKVDLTPVAIAAGRKLANRIFGPEQFKNDKLSYENVPSVVFSHPTSGSCGITEKEAIEKYGKENIKIYQTGFGAMYYGVLDESFKQPTKYKLVCAGPEEKVVGLHIVGDSSDEILQGFGVAMKMGATKADFDNCVAIHPTSAEELVTLR
>XP_003679054_Torulaspora_delbrueckii
MISPLRNGVQRIVLRRKMSSSIKHYDYLVIGGGSGGVASSRRAASYGAKTLLIESKALGGTCVNVGCVPKKVMWYASDLATRITHAHEYGLFEDLPLTKENLKFDWSAFKKKRDAYIHRLNGIYATNLAKEGVDVVFGLAQFNKEGKVEVQTHDNKTETYTADHILVATGGTPVVPDSIPGYEYGTDSDGFFHLEEQPKKVAVVGAGYIGIEFAGVFHGLGSETHLVIRGETVLRKFDTSIQETITEHYVNEGINVHKLSKVAKVDKNETSGKLTIHLDTKDVIEDVDTLIWTVGRKSLSGIGLEHVNVKLNDREQIVVDEYQNSSAKGIYSLGDVVGKVELTPVAIAAGRKLANRLFGPESYSKDKLDYTNVPSVIFSHPEAGSIGLSEKEAIEKYGKENIKVYNSKFTAMYYAMLKEKSPTRYKLVCAGLNEKVVGLHIVGDSSAEILQGFGVAIKMGATKSDFDNCVAIHPTSAEEIVTMR
>XP_037146666_Zygotorulaspora_mrakii
MIIPIGKTLGQTFFKRAMSKSVKNYDYLVIGGGSGGVASARRAASYGAKTLLIEGKALGGTCVNVGCVPKKVMWYASDLATRLKQAHEYGLYQDLPLDKEHLTFNWPEFKKKRDAYVHRLNGIYASNLAKEGVDVLFGWAKFNADGHIEVKTHDGEIGVFNAEHTLIATGGQAAFPENIPGYEYGTDSDGFFRLENQPEKVVVVGAGYIGIELAGVFHGLGSDTHLVIRGETVLRKFDESIQETITNHYINEGIDVHKKSQITRVEKNEPNGKLTIHLDTSEVINNVDELIWTVGRKSLLSIGLDNVKVNVNDKEQVCVDEYQNTNVKGIYSLGDVVGKVELTPVAIAAGRKLANRLFGPEKFLNDKLDYSNVPSVIFSHPEAGSIGLSEKEAIEKYGKGNLKIYNSKFTAMYYAMLKEKSPTRYKLICAGPEEKVVGLHIVGDSSAEILQGFGVAIKMGATKADFDNCVAIHPTSAEELVTLR
>XP_002497835_Zygosaccharomyces_rouxii
MALIPKSAGFYRLIFRRTMTSGVNHYNYLVIGGGSGGVASARRAASYGAKTLLIEGKAMGGTCVNVGCVPKKVSWYASDLANKLTHAHEYGFCKNLPLTKEQLTFDWPEFKQKRDAYVHRLNGIYERNLNKEGVEYIYGWAKFNKEGKVEVKAHDGNTQVYTADHILIATGGQPIYPEKIPGFDYGTDSDGFFKWEMQPAKVVVVGAGYIGVELAGVLHGLGSDTHLVIRGDTVLRKFDNLIQDTVTNHYVNIGVNVHKESQVSKIEKDEQTGKLTVHLDNGNVLEDVDELLWTMGRRSMLGIGPENVGLKLNEREQIVVDEYENTNVKGIYSLGDVVGKVELTPVAIAAGRKLSNRLFGPSQFHNDKLDYNNVPSVIFSHPEAGAIGLTEKQAIDKFGEKNVKVYKSSFTAMYYAMLQEKSPTSYKLVCAGPEEKVVGLHIVGDSSAEILQGFGVAIKMGATKADFDNCVAIHPTSAEELVTLR
>XP_003647732_Eremothecium_cymbalariae
MRLGNVASRTIINRNMSNNIKHYDYLVIGGGSGGVASSRRAASYGAKTLLIEGKALGGTCVNVGCVPKKVMWYASDLATRLTQAHCYSLFENLPLTKENLTFNWASFKIKRDAYVKRLNGVYERNLAKEGVDYVHGWASFNKEGQVEVTRPDNTKSVYTATKILIATGGKPVIPIDIPGYEYGISSDGFFECEKQPKKAVIVGSGYIGTELAGVLHGLGSETHMVVRNKGLLTKFDSSIQDTITDYYIAEGIKIHKFSNVEKVESDKGTSLLTVCLDSGKCITNVDALIWTIGRRTLLGLGLENVGVKLNEMEQIIVDEYQNTNVEGIYSLGDVVGNLELTPVAIATGRKLANRLFGPSSFRKQKQDFDNVPTAIFAHPEAGSIGLTEDQAIEKYGKESIKIYNSKFTSMYYAMLESKSPTRYKLICAGDEEKVVGLHIVGDGSAEILQGFGVAIKMGATKADFDSCVAIHPTSAEELVTMT
>NP_986862_Eremothecium_gossypii
MLRCREVYNICKGAMSNEVKHYDYLVIGGGSGGVASSRRAASYGAKTVLIEGKALGGTCVNVGCVPKKVMWYASDLAHRLLHARDYGLLQEVDISKEKLHFNWKEFAGKRNAYVERLNGIYERNLAKEGVEYVHGWARFNSEGQVEVTRPDQTTEKYTADHILIATGGEPVLPEGIPGAEYGVDSDGFFRLEEQPKKVVISGSGYIATEFAGVFNGLGTETHIVIRKDHVLTKFDPSIQEIVTEHYEKEGVNIHKKESIQRVEKDPNTGKLTVHLSGKIIEDVDQLVWAIGRKSLLGIAPENVGVKLGETGHVVVDEYQNTSTKGIYALGDVVGNMELTPVAIAAGRKLANRLFGPEQMRAQKQDYDNVPSVVFSHPEAGSIGLTEPQAIERYGKENIKIYQTKFTAMYYAMLEDKSPTKYKLICAGPEEKVVGLHIVGDGSAEILQGFGVAIKMGATKADFDSCVAIHPTSAEEIVTLK
>XP_455036_Kluyveromyces_lactis
MSIRNTINRIIIRRNMSDSIRHYDYLVIGGGSGGVASSRRAASYGAKTLLIEAKAMGGTCVNKGCVPKKVMWYASDLATRIGHAHSYNLFEDLPLTKENLTFNWPEFKKKRDAYIHRLNGIYERNLTKEGVDYVYGWASFTVDGKVQVKKADNCTETYTADHILVATGGKPIYPAKIPGYDYGVSSDEFFELEDQPKKVVVVGAGYIGVEIAGVFNGLGSDSHLVIRGETVLRKFDDCIQETVTDTYIKEGVNIHKSSNVTKVEKDESTGKLNIQLDTGKNIDNVDSLIWTIGRRSLLGLGLENIGVKLDAKEQIVVDEYQNSSVKNVYSLGDVVGKVELTPVAIAAGRKLSNRLFGPEKFKNQKQDYENVPSVVFSHPEAGSIGLSEREAIEKFGKDNVKVYNSKFNAMYYAMMEEKDKTPTRYKLVCTGEEEKVVGLHIIGDSSAEILQGFGVAIKMGATKADFDSCVAIHPTSAEELVTLT
>XP_022674297_Kluyveromyces_marxianus
MSAATNHYDYLVIGGGSGGVASSRRAAKYGAKTLLIEGKAMGGTCVNKGCVPKKVMWYASDLATRITHAHSYNLFEDLPLTKDNLTFNWPEFKKKRDAYIHRLNGIYERNLTKEGVDFIYGWASFTEDGKVQVRKADNSVETYTAEHILIATGGKPVFPSKVPGYEYGISSDGFFELEKQPEKVVVVGAGYIGVELAGVFNGLGSDSHLVIRGETVLRKFDQCIQDTVTDTYIKEGVNIHKSSNVTKVEKDEKTGKLTIFLDTGKNITDVDSLIWTIGRRSMLGLGLENIGVKLNEREQIIVDEYQNTNVKNVYSLGDVVGKVELTPVAIAAGRKLANRLFGPDQFKNQKQDYENVPSVIFSHPEAGSIGLSEKEAIEKFGKENVKVYNSKFNAMYYAMMNEENKTPTRYKLVCAGEEEKVVGLHIVGDSSAEILQGFGVAIKMGATKADFDSCVAIHPTSAEEIVTLT
>XP_022628117_Lachancea_lanzarotensis
MPVGKQVSQLLSLKKMAPITKHYEYLVIGGGSGGVASSRRAASYGKKTLLIEAKAMGGTCVNVGCVPKKVMWYASDLATRLTQANEYGLFQDNKLTREKLTFNWAQFKEKRDAYIKRLNGIYERNLAKEGVDYIYGWAKFNQDGNVEVTTHDNSKQVYTADKVLIATGGTPIKPDGIEGYELGIDSDDFFKLEKQPKKVVVSGAGYIGVELAGVFHGLGTETHMVIRGETLLRKFDDSIQNTITDHYVSEGINIHKSAKITKVKKDESSGKLIISLDNGETIQDVDELVWTIGRKTQLGFGCEHVGVKLNDREQVIVDEYQNTTAPNIYSLGDVVGKVELTPVAIAAGRKLSNRLFGPEKFANQKQDYENVPSVVFSHPEAGTIGLTEKEAIEKYGEENVKVYKSKFTAMYYAMLEHKSPTSYKLVCAGQDEKVVGLHIVGDSSAEILQGFGVAVKMGATKADFDSCVAIHPTSAEELVTLT
>XP_002554051_Lachancea_thermotolerans
MQLNKNILRLVMTRRMSGSVKHYDYLVIGGGSGGVASSRRAASYGAKTLLIEGKAMGGTCVNVGCVPKKVMWYASDLATRLTQANEYGLFQQTELTREKLTFNWPQFKEKRDAYIQRLNGIYERNLAKEGVDFIYGWAKFNKQGQVEVVKHDSTKEVFTADHILIATGGEPIKPDGIEGYEHGIDSDDFFKLTEQPKKVVVSGAGYIGVELAGVFHGLGSETHMVIRGETLLRKFDECIQNTITDHYVNEGINIHKTAKIDKVHKDEGTGKLSVHLDNGESIEDVDQLLWTIGRKTLLGIGIDNVGVKTNERQQVMVDEYQNTTAQNIYALGDVVGKVELTPVAIAAGRKLANRLFGPEEFAKQKQDYENVPSVVFSHPEAGTIGLTEEQAVEKFGQENVKVYRSKFTAMYYAMLEHKSPTLYKLVCAGKDEKVVGLHIVGDSSAEILQGFGVAVKMGATKADFDSCVAIHPTSAEELVTLR
>XP_020057601_Aspergillus_aculeatus
MAPVEVQQYDYIVLGGGSGGSGSGRRAAGWYGAKTLIVESGRSGGTCVNVGCVPKKMTWNFASVNENLHAAKHYGYTVPEDVKIDYKYFKERRDATIQRLNGIYERNWGREGIDLVHGRAGFVEPKVIEVTLEDGSKARYTAPHILIATGGRPSIPDIKGAEHGITSDGFFEIEELPPKVAVVGAGYIAVELAGVMGAVGVETHMYIRGQEFLRKFDPMISKTMTERYESVGIHVHRGHQGFKEVQLLRDGKGKDKLLKLIHHDGSETEVNELLWAVGRVPEVEDLHLDIPGVKLNNNGHIVVDEFQNTSVDGVYAIGDVTGQAELTPVAIAAGRQLGNRLFGGPEFKTAKLSYDNIPTVVFSHPEVGTVGLTEPEARQKYGDDQIKVYHTRFTAMYYDLYPAEEKKQNPTEFKLICAGPEEKVVGLHILGLGCGEMLQGFGVAVKMGATKKDFDSCVAIHPTSAEELVTLR
>XP_001268659_Aspergillus_clavatus
MAPTDVQQFDYIVLGGGSGGSGSARRAAGWYGKKTLIVESGRSGGTCVNVGCVPKKMTWNFASINEALHMGEHYGYDIPKDIKIDYKQFKETRDASIVRLNGAYERNWGREGIDLVHGRARFVEPRVIEVALEDGSVARYSAPHILIATGGRPVVPGVKGAEHGITSDGFFEIEELPPKVAVVGAGYIAVELAGVMAAVGVETHMFIRGEHFLRKFDPMIQKTMTDRYEATGVHLHKHHAGFQEVQLLRDGKGKDRLLKLIGKDGSEIEVNELLWAVGRHPEVEDLHLDIPGVKLNESGHIAVDEYQNTSADGVYALGDVTGQAELTPVAIAAGRQLGSRLFGPPALKSAKLSYENIPTVVFSHPEVGTIGLTEPQARERYGDDKVKIYHTKFTAMYYDVLPADEKKKNPTEFKIICVGPEEKVVGLHILGLGVGEMLQGFGVAMKMGATKKDFDSCVAIHPTSAEELVTMR
>XP_001264151_Aspergillus_fischeri
MLSRSSLHILLPAQAFKPRVPQLIRSSTIVQSARVISTVADRRTKSATRKLDSPTLISKTAPRLASLSRHFSSTAVAADSSNMAPTDVQQYDYIVLGGGSGGSGSARRAAGWYGAKTLIVESGRAGGTCVNVGCVPKKMTWNFASVNEALHVGEHYGYDIPKDVKINYRQFKETRDAVVKRLNGAYERNWGKEGIDLVHGRARFVEPKVIEVTLSDGAKARYSAPHILIATGGRPTIPPVKGAEHGITSDGFFEIEELPPKVAVVGAGYIAVELAGVMAAVGVETHMFIRGETMLRKFDPMIQKTMTERYEATGVRMHKKHGGFKEVQLVKDGKGKDKVLKLIGNDGSEEEFNELLWAIGRQPEVEDLHLEVPGVKLNESGHIVVDQYQNTSADGVYALGDVTGVAELTPVAIAAGRQLGSRLFGPPALKSAKLSYENIPTVVFAHPEVGTIGLTEPQARQRYGDDKVKVYYTKFTAMYYDVLPAEEKKKNPTEFKIVCVGPEEKVVGLHILGLGVGEMLQGFGVAIKMGATKKDFDSCVAIHPTSAEELVTMR
>XP_041140842_Aspergillus_flavus
MLPRSYSRSFPVQAFKNRLLRPVSSPSIAFQVIGRKSISTAANRFAISGTPTRAALDSSSSSIASTAVGTRLDLLNRHFSSTSATPDSNKMPPVEPQQYDYIVLGGGSGGSGSGRRAAGWYGAKTLIVESGRSGGTCVNVGCVPKKMTWNFATVNETLHIAEHYGYTIPKDVKIDYGHFKELRDATVKRLNGAYERNWGREGIDLVHGRARFVEPKVIEVANNDGTKARYTAPHILIATGGRPKLPNIKGAEHGITSDGFFEIEELPPKIAVVGAGYIAVELAGVMGAVGVDTHMFIRGQTFLRKFDPMIQKTMTERYEAAGITVHKGHPGLKEVQLVRDGKGKDKLLKLISNDGSEMEVNEILWAIGRAPEVEDLHLDVPGVKLNDAGFVDVDEYQNSSVDGIYALGDVTGHAELTPVAIAAGRQLGNRLFGPPELKDSKLSYDNIPTVVFSHPEVGTVGLTEPEARERYGDDQIKVYYTKFTAMYYDVVPPEEKKKNPTEFKLICAGPEEKVVGLHILGLGVGEMLQGFGVAVKMGATKRDFDSCVAIHPTSAEELVTLR
>XP_752962_Aspergillus_fumigatus
MAPTDVQQYDYIVLGGGSGGSGSARRAAGWYGAKTLIVESGRAGGTCVNVGCVPKKMTWNFASINEALHVGEHYGYDIPKDVKINYRQFKETRDAVVKRLNGAYERNWGKEGIDLVHGRARFVEPKVIEVTLNDGAKARYSAPHILIATGGRPIIPPVKGAEHGITSDGFFEIEELPPKVAVVGAGYIAVELAGVMAAVGVETHMFIRGETMLRKFDPMIQKTMTERYEATGVHIHKKHGGFKEVQLVKDGKGKDKVLKLIGNDGSEEEFNELLWAIGRQPEVEDLHLEIPGVKLNESGHVVVDQYQNTSAEGVYALGDVTGVAELTPVAIAAGRQLGSRLFGPPALKSAKLSYENIPTVVFAHPEVGTIGLTEPQARQRYGDDKVKVYYTKFTAMYYDVLPTEEKKKNPTEFKIVCVGPEEKVVGLHILGLGVGEMLQGFGVAIKMGATKKDFDSCVAIHPTSAEELVTMR
>XP_658536_Aspergillus_nidulans
MPPVETKQYDYIVLGGGSGGSGSGRRAAGWYGAKTLIVESGRAGGTCVNVGCVPKKMTWNFASITESIEAGRHYGYDLPHNIDVNYTHFKKLRDSTIERLNGVYEKNWGNEGIDLVHGRARFVEKKTIEVTNQDGSRTRYTAPHILIATGGRPSLPDIKGSEHGISSDGFFEIEELPPKLAVVGAGYIAVELAGVMGTVGVDTHMFIRGETFLRKFDPMIQKTMTERYEAVGIHVHKKHPGIKEVQLLRDGKGKDKLLKLIMNDGSEMEVNELLWAIGRVPEVEDLHLEIPGVELNKSGHVVVDEYQNTNVEGIYAIGDVTGQAELTPVAIAAGRQLGNRLFGGPQFKNAKLSYDNIPTVVFSHPEVGTVGLTEPQARERFGDENVKVYHTRFPAMFYSVFPPEEKAKNPTEFKMVVAGPEEKVVGLHLLGLGVGEMTQGFGVAVKMGATKKDFDSCVAIHPTSAEELVTLR
>XP_001390247_Aspergillus_niger
MLSCPSLRPRPAQALLKNRLLLSPTTSILARSSPIVATPLLQGKGIATAAPSTVIPRRSTLALHSSSPVASRLSTLTRHFSSSSSSAADANNMAPTEVKQYDYIVIGGGSGGSGSGRRAAGWYGAKTLIVESGRSGGTCVNVGCVPKKMTWNFASINETLHVAKHYGYDVSENVDKNYRHFKEIRDSTIKRLNGIYERNWGREGIDLVHGRAGFVEPKTIEVTLEDGSKARYTAPHILIAVGGRPSIPDVKGAEHGITSDGFFEIEELPPKIAVVGAGYIAVELAGVMGAVGCETHMFIRGETFLRKFDPMIQKTMTERYEASGIHIHKQHPGLKEVQLIRDGKGKDKLLKLISNDGSEMEVNELLWAVGRLPEVEDLNLDVPGVKLNKSGHIEVDEYQNTSVNGVYALGDVTGHAELTPVAIAAGRQLGNRLFGPDEVRDSKLSYENIPTVVFSHPEVGTVGLTEPEARERYGDDQIKIYHTRFTAMYYDVMPAEEKKKNPTEFKLICAGPEEKVVGLHILGLGVGEMLQGFGVAVKMGATKKDFDSCVAIHPTSAEELVTLR
>XP_015408739_Aspergillus_nomiae
MLPRSSSRSFPVQAFKNRLLRPVSSPSVASQVIGRKTISTAANRCAISGTATRAALDSSSTFIPSTAVGTRLALLNRQFTSTSATRDSNTMPPVEPQQYDYIVLGGGSGGSGSGRRAAGWYGAKTLIVESGRSGGTCVNVGCVPKKMTWNFATVNETLHIAEHYGYTIPKDVKINYRHFKELRDATVKRLNGAYERNWGREGIDLVHGRARFVEPKVIEVANNDGTKTRYTAPHILIATGGRPKLPNVKGAEHGITSDGFFEIEELPPKVAVVGAGYIAVELAGVLGAVGVDTHMFIRGQTFLRKFDPMIQKTMTERYEAAGITIHKGHPGLKEVQLVRDGKGKDKLLKLISNDGSEMEVNELLWAIGRAPEVEDLHLDIPGVKLNDAGFVDVDEYQNSSVEGIYALGDVTGHAELTPVAIAAGRQLGNRVFGPPELKDSKLSYENIPTVVFSHPEVGTVGLTEPEARQRYGDDQIKVYYTKFTAMYYDVVPPEEKKKNPTEFKLICAGPEEKVVGLHILGLGVGEMLQGFGVAVKMGATKRDFDSCVAIHPTSAEELVTLR
>XP_001818067_Aspergillus_oryzae 
MPPVEPQQYDYIVLGGGSGGSGSGRRAAGWYGAKTLIVESGRSGGTCVNVGCVPKKMTWNFATVNETLHIAEHYGYTIPKDVKIDYGHFKELRDATVKRLNGAYERNWGREGIDLVHGRARFVEPKVIEVANNDGTKARYNAPHILIATGGRPKLPNIKGAEHGITSDGFFEIEELPPKIAVVGAGYIAVELAGVMGAVGVDTHMFIRGQTFLRKFDPMIQKTMTERYEAAGITVHKGHPGLKEVQLVRDGKGKDKLLKLISNDGSEMEVNEILWAIGRAPEVEDLHLDVPGVKLNDAGFVDVDEYQNSSVDGIYALGDVTGHAELTPVAIAAGRQLGNRLFGPPELKDSKLSYDNIPTVVFSHPEVGTVGLTEPEARERYGDDQIKVYYTKFTAMYYDVVPPEEKKKNPTEFKLICAGPEEKVVGLHILGLGVGEMLQGFGVAVKMGATKRDFDSCVAIHPTSAEELVTLR
>XP_040642591_Aspergillus_ruber
MGAIEKLSYDYIVLGGGSGGSGSARRAAGWYGKKTLIIESGRAGGTCVNVGCVPKKMCWNFASINETMDVGRHYGYDIPKDIKIDYTHFKHARDASIQRLNGMYERNWNREGIDLVHGRARFVEPKTIEVVNEDGSKAQYTAPHILIATGGRPNIPKVKGAEHGITSDGFFEIEDLPPKFAVVGAGYIAVELAGVLGAVGVDTHMFIRGENFLRKFDPMIQQTMTDRYVAAGINVHRNHEGFKEVQLVRDGKGKDKLLRLVCLDGSVLEVNELLWAVGRAPEVEDLNLDIPGVKLTDTGYVTVDEYQNTSAEGVYALGDVTGQAELTPVAIAAGRQLGSRLFGPPELKSSKLSYENIPSVVFSHPEVGTVGLTEPEARARFGDDKVKVYKTKFTAMFYTLLPDEEKAKNPTQMKIVCAGPEEKVVGLHILGLGVGEMLQGFGVAVKMGATKQDFDSCVAIHPTSAEELVTLR
>XP_040707601_Aspergillus_sydowii
MIPRSSLRPLTAQPSKTRLIRPSLVSPIRQSFRAYRGYGTAATANRNTINRNIKRSTLDSQSSPAISLSTGSRLASLTRHFSSTSPVADSSNMPPVQTQQYDYIVLGGGSGGSGSGRRAAGWYGAKTLIVESGRSGGTCVNVGCVPKKMTWNFASITEAVEAGRHYGYDIPHNVDVNYTHFKKLRDATVERLNGIYERNWDREGIDLVHGRARFVEPKTVEVASNDGTTTRYTAPHILIATGGRPSIPDIKGAEHGITSDGFFEIEELPPKVAVVGAGYIAIELAGVMGTVGVDTNLLIRGETFLRKFDPMIQKTMTERYEATGIKVHKKHPGIKEVQLLRDGKGKDKLLKLIMNDGSEMEVNELLWAIGRLPEVEDLHLDVPGVKRDQRGHIVVDEYQNSNVDGIYALGDVTGQAELTPVAIAAGRQLGNRLFGGDEFKNAKLSYENIPTVVFSHPEVGTVGLTEPEARERFGDANVKVYHTRFAAMYYDVFPPEEKKKNPTEFKLVVAGPEEKVVGLHILGLGVGEMLQGFGVAVKMGATKKDFDSCVAIHPTSAEELVTLR
>XP_001214364_Aspergillus_terreus
MPPVQTQQYDYIVLGGGSGGSGSARRAAGWYKAKTLIVESGRSGGTCVNVGCVPKKMTWNFATVNETLHAAQHYGYDVPNDVKVNYRYFKDIRDATIKRLNGIYERNWDREGIDLVHGRASFVEPKTIEVTLEDGSKARYTAPHILIATGGYPIVPNIKGAEHGITSDGFFEIEELPPKLAVVGAGYIAVELAGVMGTVGVDTHMFIRGERFLRKFDPMIQQTMTDRYEAVGITLHKHHAGFKEVQLLRDGKGKDKLLKLIGHDGSEMEVNELLWAIGRAPEVKDLNLGVTGIQLNKTGHIVVDEYQNTSVDGIYALGDVTGHAELTPVAIAAGRQLGNRLFGPPELKDSKLSYDNIPTVVFAHPEVGTVGLTEPEARQRYGDENIKVYHTKFTAMYYDVMPAEEKKKNPTEFKLVCAGPEEKVVGLHILGLGVGEMLQGFGVAVKMGATKRDFDSCVAIHPTSAEELVTLR
>XP_022490291_Penicillium_arizonense
MAPVETQQYDYIVLGGGSGGSGSARRAAGWYGKKTLIVESGRSGGTCVNVGCVPKKMTWNFATINEMLHVGKSYGYDIPDNIAMDYTHFKNTRDAVIKRLNGAYERNWNREGIDLVQGRAGFVEPQTIEVKLADGSGSARYTAPHILLATGGRPNIPSVPGAEHGITSDGFFEMEDLPPKVAVVGAGYIAVELAGVMNAVNVETHMFIRGETFLRKFDPMIQKTMTDRYEASGVKLHRNHSGFKEVQLIRDGKGKDKLLKLIGHDGSELEVNELLWAVGRAPEVEDLNLNIPGVKLNAGGHVVVDEYQNTSVEGVYALGDVTGQAELTPVAIAAGRQLGSRLFGPPELKSSKLSYENIPTVVFSHPEVGCVGLTEPEARERYGDDKIKIYHTKFTAMFYDVMPAEEKAKNPTEMKIICAGPQEKVVGLHILGLGVGEMLQGFGVAVKMGATKQDFDSCVAIHPTSAEELVTMR
>XP_014530741_Penicillium_digitatum
MAPIETQQYDYIVLGGGSGGSGSARRAAGWYGKKTLIVESGRSGGTCVNVGCVPKKMTWNFATINEMLHIGKSYGYDIPDNIAMNYTHFKNTRDAVIKRLNGAYERNWGREGIDLVHGRAGFVEPHTIEVKLADGSGIARYTAPHILLATGGRPSLPSVPGAEHGITSDGFFELEELPPKIAVVGAGYIAVEIAGVLNAVDVETHMFIRGETFLRKFDPMIQKTMTDRYEAAGVNLHRNHGGFKEVQLIRDGKGKDRLLKLIGHDGSELEVNELLWAVGRAPEVEDLHLEIPGVKLNAGGHVVVDEYQNTSVEGVYALGDVTGQAELTPVAIAAGRQLGSRLFGPPELKHSKISYENIPTVVFSHPEVGCVGLTEPEARQRYGDDKIKVYHTKFTAMFYDVGLSPEEKAKNPTEMKIICAGPQEKVVGLHILGLGVGEMLQGFGVAIKMGATKQDFDSCVAIHPTSAEELVTMR
>XP_016597752_Penicillium_expansum
MAPIETQQYDYIVLGGGSGGSGSARRAAGWYGKKTLIVESGRSGGTCVNVGCVPKKMTWNFATINEMLHIGKSYGYDIPDNIAMNYTHFKNTRDAVIKRLNGAYERNWGREGIDLVQGRAGFVEPHTIEVKLADGSGTARYTAPHILLATGGRPSLPSVPGAEHGITSDGFFELEELPPKIAVVGAGYIAVEIAGVLNAVDVETHMFIRGENFLRKFDPMIQKTMTDRYEAAGVNLHRNHGGFKEVQLIRDGKGKDRLLKLIGHDGSEIEVNELLWAVGRAPEVEDLHLDIPGVKLNAGGHVVVDEYQNTSVEGVYALGDVTGQAELTPVAIAAGRQLGSRLFGPPELKHSKISYENIPTVVFSHPEVGCVGLTEPEARQRYGDDKIKVYHTKFTAMFYDVGLSPEEKAKNPTEMKIICAGPQEKVVGLHILGLGVGEMLQGFGVAIKMGATKQDFDSCVAIHPTSAEELVTMR
>XP_040644858_Penicillium_griseofulvum
MLSRSIQSSRISFRASSSLTRSSARQIRTGRLTNRTLATINSPRFTPADSIAPHSRLSTISRHFSSTSVPKDQQSSSMPPIETKQYDYIVLGGGSGGSGSARRAAGWYGKKTLIVESGRFGGTCVNVGCVPKKMTWNFATINETLHIAKNYGYDIPNNVTKNYTQFKNTRDAVIKRLNGVYENNWGREGIDVVQGRAGFVEPHTIEVKLADGSGTARYTAPHILLATGGRPSVPSVPGAEHGITSDGFFELEELPPKIAVVGAGYIAVELAGVMNAVDVETHMFIRGETFLRKFDPMIQKTMTNRYEASGVNIHRNHGGFKEIQLIRDGKGKDRLLKLIGHDGSEIEVNELLWAVGRAPEVEDLNLDIPGVKLNAGGHVVVDEYQNTAVEGIYALGDIIGKAELTPVAIAAGRQLGNRLFGPPELKHSKISYENIPTVVFSHPEIGCIGLTEPEARQHYGDDKIKIYHTKFTAMFYDVGLSPEEKAKNPTEMKLICAGPQEKVVGLHILGLGVGEMLQGFGVAVKMGATKQDFDSCVAIHPTSAEELVTMR
>XP_038930117_Penicillium_roqueforti
MLSRSIQSSRISFRASSSLTRSSVGQIRPGRLTNRTLATINSTRFTPANPIATNSRLSTISRHFSSSSAPENQQPSNMAPVETHQYDYIVLGGGSGGSGSARRAAGWYGKKTLIVESGRSGGTCVNVGCVPKKMTWNFATINETLHIAKNYGYDIPNNVSMNYTHFKNTRDAVIKRLNGAYEGNWGREGIDLVQGRAGFVEPHTIEVKLADGSGTARYTAPHILLATGGRPSVPAVPGAEHGITSDGFFELEELPPKIAVVGAGYIAVELAGVLNAVDVETHMFIRGETFLRKFDPMIQKTMTDRYEAAGVKLHRSHGGFKEVQLIRDGKGKDRLLKLIGHDGSEIEVNELLWAVGRAPEIEDLNLDIPGVKLNLGNHVLVDEYQNTSVEGIYALGDVTGQAELTPVAIAAGRQLGSRLFGPVELKHSKISYENIPTVVFSHPEVGCVGLTEPEARIRYGDDKIKVYHTKFTAMFYDVGLSPEEKAKNPTEMKIICAGPQEKVVGLHILGLGVGEMLQGFGVAIKMGATKQDFDSCVAIHPTSAEELVTMR
>XP_002561627_Penicillium_rubens
MAPVETQQYDYIVLGGGSGGSGSARRAAGWYGKKTLIVESGRSGGTCVNVGCVPKKMTWNFATINEMLHIGKSYGYDIPDNVAMNYTHFKNTRDAVIKRLNGAYERNWGREGIDLVHGRAGFVEPHTIEVQLADGSGTARYTAPHILLATGGRPNIPSVPGAEHGITSDGFFELEELPPKIAVVGAGYIAVELAGVMNAVDVETHMFIRGENFLRKFDPMIQKTMTDRYAAAGVKLHRGHGGFKEVQLIRDGKGKDRLLKLIGHDGTELEVNELLWAVGRAPEVEDLHLDIPGVKLNAGGHVVVDEYQNTSAAGVYALGDVTGQAELTPVAIAAGRQLGSRLFGPPELKHSKISYENIPTVVFSHPEVGCVGLTEPEARQRYGDDKIKVYHTKFTAMFYDVGLSPEEKAKNPTEMKIICAGPHEKVVGLHILGLGVGEMLQGFGVAIKMGATKQDFDSCIAIHPTSAEELVTMR
>XP_040810261_Penicillium_solitum
MLSRSIQSSRFSFRASSSLTRSSVGQIRPGRLTNRTLATINSPRSTPADSIAANSRLSTISRHFSSSSNPKNQQSSNMAPVETQQYDYIVLGGGSGGSGSARRAAGWYGKKTLIVESGRSGGTCVNVGCVPKKMTWNFATINEMLHIGKSYGYDIPDNIAMNYTHFKNTRDAVIKRLNGAYERNWGREGIDLVQGRAGFVEPHTIEVKLADGSGTARYTAPHILLATGGRPSLPSVPGAEHGITSDGFFELEELPPKIAVVGAGYIAVEIAGVLNAVDVETHMFIRGENFLRKFDPMIQKTMTDRYEAAGVNLHRNHGGFKEIQLIRDGKGKDRLLKLIGHDGSELEVNELLWAVGRAPEIEDLHLDIPGVKLNAGGHVVVDEYQNTSVEGVYALGDVTGQAELTPVAIAAGRQLGSRLFGPPELKHSKISYENIPTVVFSHPEVGCVGLTEPEARQRYGDDKIKVYHTKFTAMFYDVGLSPEEKAKNPTEMKIICAGPQEKVVGLHILGLGVGEMLQGFGVAIKMGATKQDFDSCVAIHPTSAEELVTMR
>XP_022580233_Penicilliopsis_zonata
MLSRSPASLPLQRLLRKTRCLPCVSSVRSSIHTPRTLVTTTTTSALEPPTTAGAITRLGSVSRHFSSSTTRLTASSNMAPIETKQYDYIVLGGGSGGSGSGRRAAGWYGAKTLIVESGRSGGTCVNVGCVPKKMTWNFATINETLHVGKSYGYAIPEDIKFDYAEFKHKRDAVIKRLNGAYERNWGREGIDLVHGRARFVEPKTIEVSLEDGTKARYTAPHILIATGGRPTVPGVPGAEHGITSDGFFEIEDLPPKLAVVGAGYIAVELAGVMAAIGVETHMFIRGETFLRKFDPMIQKTMTDRYEASGVHIHKSHAGFKEIQLLRDGKGKDKLLKLIAHDGSEIEVNELLWAVGRQPEIEDLNLDIPGIDRKPSGHIVVDEYQNTSVPGVYALGDVTGHAELTPVAIAAGRQLGSRLFGPPELKSAKLNYENIPTVVFSHPEVGTVGLTEPEARERFGDDKVKIYHTRFTAMYYDVMPAEEKAKNPTEMKLVCVGPEEKVVGLHILGLGVGEMLQGFGVAVKMGATKQDFDSCVAIHPTSAEEEASLRSGSGTD
>XP_016620900_Cladophialophora_bantiana
MSIRPGRLSWLSATLNRTPILASARSLHIEPLRPDPASSPASVSRLAGLTRQFSSSSSRMAPITKQYDYIVIGGGSGGSGAARRASGWYGAKTCIIDAGVSGGCCVNVGCVPKKMTWNFASVSEAMAAGKHYGYKFGDGNSFDFKTFVEKRDARIKVLNGAYENNWAKEGIDLIKGQATFVSEHEMEVKPKDGGEAFRVTAPHICIATGSYPTIPEGIKGTEYGITSDEFFLIKHLPKKMVFVGAGYIAVELAGVMNAIGVETHLFIRGNTFLRKFDPMVQETMTKHYEEIGVHVHREHPGIKEVIQLHPGSADGSDPREKQLKLIMNDGSEMITNELLWAIGRGPETRGLGLENIPVKTNKNGHIVVDKYQNTSVEGVYALGDVTGQAELTPVAIAAGRQLGNRLFGPPELKESHLDYERIPSVVFSHPEVGATGLTEPQAIERYGKENVKVYHTKFSAMYYDVYPPEEKKKEPTEFKIVCQGPREEIVGLHILGRGVDEMMQGFGVAVKMGATKKDFDSCVAIHPTSAEELVTMR
>XP_008729602_Cladophialophora_carrionii
MAPITKQYDYIVIGGGSGGSGAARRASGWYGAKTCIIDAGVSGGCCVNVGCVPKKMTWNFASISEAIAAGKHYGYTFGDNNSFDFRTFVEKRDARIKVLNGAYENNWAKEGIELIHGTATFISEHEMEVKPKDGSEAFRVTAPHITIATGSYPTKPEGIKGSEYGITSDEYFAIKYLPKKMIFVGAGYIAVELAGVMNAIGVETHLFIRGDTFLRKFDPMIQETMTKHYEEIGVHVHRNHPGIKEVIQLNPGDEAGSDPREKKLKVIMNDGSEMETNELLWAIGRSPEDRGLGLENIDIKRNEKGHIVVDKYQNSSVSGVYALGDVTGQAELTPVAIAAGRQLGNRLFGPPEFKDAHLDYDRIPSVVFSHPECGTTGLTEPQAIEKYGKENVKVYHTKFSAMFYDVYPPEEKKKEPTEFKIVCQGPREEIVGLHILGRGVDEMMQGFGVAVKMGATKKDFDSCVAIHPTSAEELVTMR
>XP_016254691_Cladophialophora_immunda
MSIGTGRLSRLSAALNRTPILASGRSLHIAPLRPDPASSPASVSRLAGLTKQFSSSSSNMAPVTKQYDYIVIGGGSGGSGAARRASGWYGAKTCIIDAGVSGGCCVNVGCVPKKMTWNFASISEAMAAGKHYGYKFGDGNSFDFKTFVEKRDARIKVLNGAYENNWSKEGIDLIKGQATFVSEHEMEVKPKDGGEAFRVTAPHICIATGSFPTKPEGIKGSEYGITSDEFFLIKHLPKKMVFVGAGYIAVELAGVMNAIGVETHLFIRGNTFLRKFDPMVQETMTKHYEEIGVHVHRNHPGIKEVIQVKPGSEDGSDPREKQLKLIMNDGSEMQTNELLWAIGRGPETRGLGLEKLPMKTNKQGHIVVDKYQNTSVEGIYALGDVTGQAELTPVAIAAGRQLGNRLFGPPEFKDSHLQYDRIPSVVFSHPEVGATGLTEPQAIEKYGKENVKVYHTKFSAMFYDVYPAEEKKKEPTEFKIVCQGPREEIVGLHILGRGVDEMMQGFGVAVKMGATKKDFDSCVAIHPTSAEELVTMR
>XP_007747276_Cladophialophora_psammophila
MAPITKQYDYIVIGGGSGGSGAARRASGWYGAKTCIIDAGVSGGCCVNVGCVPKKMTWNFASISEAMAAGKHYGYKFGDGNSFDFKTFVEKRDARIKVLNGAYENNWAKEGIDLIKGQATFVSEHEMEVKPKDGGEAFRVMAPHICIATGSYPTIPEGIKGTEYGITSDEFFLIKHLPKKMVFVGAGYIAVELAGVMNAIGVETHLFIRGNTFLRKFDPMVQETMTKHYEEIGVHVHREHPGIKEVIQLHPGSADGSDPREKQLKLIMNDGSEMITNELLWAIGRGPETRGLGLENIPMKTNKNGHIVVDKYQNTSVEGVYALGDVTGQAELTPVAIAAGRQLGNRVFGPPELKESHLDYERIPSVVFSHPEVGATGLTEPQAIERYGKENVKVYHTKFSAMYYDVYPPEEKKKEPTEFKIVCQGPREEIVGLHILGRGVDEMMQGFGVAVKMGATKKDFDSCVAIHPVRFPSSSLPILLCHLGSQTAYN
>XP_018698352_Fonsecaea_erecta
MAPVTKQYDYIVIGGGSGGSGAARRASGWYGAKTCIIDAGVSGGCCVNVGCVPKKMTWNFASISEAMAAGKHYGYKFGDGNSFDFKTFVEKRDARIKVLNGAYETNWSKEGIDLIKGQAKFISEHEMEVTPKDGGDAFRVTAPHICIATGSFPTKPEGIKGSEYGITSDEFFLIKHLPKKMVFVGAGYIAVELAGVMNAIGVETHLFIRGNTFLRKFDPMVQETMTNHYEEIGVHVHRNHPGIKEVIQLKPGSEDGSDPREKHLKLIMNDGSEMETNELLWAIGRGPETRGLGLEKIPVKTSKHGHIVVDKYQNTSVEGIYALGDVTGQAELTPVAIAAGRQLGNRLFGPPELKDSHLQYDRIPSVVFSHPEVGATGLTEPQAIEKYGKENVKVYHTKFSAMFYDVYPPEEKKKEPTEFKIVCQGPREEIVGLHILGRGVDEMMQGFGVAVKMGATKKDFDSCVAIHPTSAEELVTMR
>XP_022515185_Fonsecaea_monophora
MAPVTKQYDYIVIGGGSGGSGAARRASGWYGAKTCIIDAGVSGGCCVNVGCVPKKMTWNFASISEAIAAGKHYGYKFGDGNSFDFKTFVEKRDARIKVLNGAYENNWAKEGIDLIKGQASFISEHEMEVTPKDGSEAFRVTAPHICIATGSYPTKPEGIKGSEYGITSDEYFLIKHLPKKMVFVGAGYIAVELAGVMNAIGVETHLFIRHNTFLRKFDPMIQETMTKHYEEIGIHVHRNHPGIKEVIQLNPGSEDGSDPREKQLKLIMNDGTEMITNELLWAIGRGPETRGLGMEKIPVKTNKTGHIVVDKYQNTSVEGIYALGDVTGQAELTPVAIAAGRQLGNRLFGPPELKASYLDYDRIPSVVFSHPEVGATGLTEPQAIERYGKENIKVYHTKFSAMFYDVYPPEEKKKEPTEFKLVCQGPREEIVGLHILGRGVDEMMQGFGVAVKMGATKKDFDSCVAIHPTSAEELVTMR
>XP_016636012_Fonsecaea_multimorphosa
MAPVTKQYDYIVIGGGSGGSGAARRASGWYGAKTCIIDAGVSGGCCVNVGCVPKKITWNFASISEAIAAGKHYGYKFGDGNSFDFKTFVEKRDARIKVLNGAYETNWSKEGIDLIKGQATFVSEHEMEVKPKDGGEAFRVTAPHICIATGSWPTKPEGIKGSDYGITSDEFFLIKHLPKKMVFVGAGYISVELAGVMNAIGVETHMFIRGNTFLRKFDPMVQETMTKHYEEIGVHVHRNHPGIKEVIQLNPGSEDGSDPREKKLKLIMNDGSEMETNELLWAIGRGPETRGLGLENIPVKTNEKGHIVVDKYQNTSVEGVYALGDVTGQAELTPVAIAAGRQLGNRLFGPPELKESYLDYDRIPSVVFSHPEVGATGLTEPQAIEKYGKENVKVYHTKFPAMFYDVFPPEERKKEPTEFKIVCHGPREEIVGLHILGRGVDEMMQGFGVAVKMGATKKDFDSCVAIHPTSAEELVTMR
>XP_022505557_Fonsecaea_nubica
MAPVTKQYDYIVIGGGSGGSGAARRASGWYGAKTCIIDAGVSGGCCVNVGCVPKKMTWNFASISEAIAAGKHYGYKFGDGNSFDFKTFVEKRDARIKVLNGAYENNWAKEGIDLIKGQASFISEHEMEVTPKDGGEAFRVTAPHICIATGSYPTKPEGIKGSEYGITSDEYFLIKHLPKKMVFVGAGYIAVELAGVMNAIGVETHLFIRHNTFLRKFDPMIQETMTKHYEEIGVHVHRNHPGIKEVIQLNPGSEDGSDPREKQLKLVMNDGTEMITNELLWAIGRGPETRGLGMGKIPVKTNKTGHIVVDKYQNTSVEGVYALGDVTGQAELTPVAIAAGRQLGNRLFGPPELKASYLDYDRIPSVVFSHPEVGATGLTEPQAIERYGKENVKVYHTKFSAMFYDVYPPEEKKKEPTEFKLVCQGPREEIVGLHILGRGVDEMMQGFGVAVKMGATKKDFDSCVAIHPTSAEELVTMR
>XP_013285614_Fonsecaea_pedrosoi
MAPVTKQYDYIVIGGGSGGSGAARRASGWYGAKTCIIDAGVSGGCCVNVGCVPKKMTWNFASISEAIAAGKHYGYKFGDGNSFDFKTFVEKRDARIKVLNGAYENNWAKEGIDLIKGQASFISEHEMEVTPKDGSEAFRVTAPHICIATGSYPTKPEGIKGSEYGITSDEYFLIKHLPKKMVFVGAGYIAVELAGVMNAIGVETHLFIRHNTFLRKFDPMIQETMTKHYEEIGIHVHRNHPGIKEVIQLNPGSEDGSDPREKQLKLIMNDGTEMITNELLWAIGRGPETRGLGMEKIPVKTNKTGHIVVDKYQNTSVEGIYALGDVTGQAELTPVAIAAGRQLGNRLFGPPELKASYLDYDRIPSVVFSHPEVGATGLTEPQAIERYGKENVKVYHTKFSAMFYDVYPPEEKKKEPTEFKLVCQGPREEIVGLHILGRGVDEMMQGFGVAVKMGATKKDFDSCVAIHPTSAEELVTMR
>XP_007760281_Cladophialophora_yegresii
MAPITKQYDYIVIGGGSGGSGAARRASGWYGAKTCIIDAGVSGGCCVNVGCVPKKMTWNFASISEAIAAGKHYGYKFGDGNSFDFKTFVDKRDARIKVLNGAYENNWAKEGIELIHGTATFISEHEMEVKPKDGSEVFRVTAPHICVATGSYPTKPEGIKGSEYGITSDEYFAIKYLPKKMIFVGAGYIAVELAGVMNAIGVETHLFIRGDTFLRKFDPMIQETLTKHYEEIGVHVHRNHPGIKEVIQLHGGDEEHSDPREKKLKVIMNDGSEMETNELLWAIGRGPEDRGLGLENIDIKRNQKGHIVVDKYQNSSVPGVYAIGDITGQAELTPVAIAAGRQLGNRLFGPPEFKDAHLDYDRIPSVVFSHPECGTTGLTEPQAIEKYGKENIKVYHTKFSAMFYDVYPPEEKKKEPTEFKIVCQGPREEIVGLHILGRGVDEMMQGFGVAVKMGATKKDFDSCVAIHPTSAEELVTMR
>XP_016238860_Exophiala_spinifera
MAPVTKQYDYIVIGGGSGGSGAARRASGWYGAKTCIIDAGVSGGCCVNVGCVPKKMTWNFASIAEAMKAGKHYGYSFGDGNSFDFKSFVEKRDARIKVLNGAYENNWAKEGIELIHGTATFVGEHEMEVTPKDGSEPFRITAPHITIATGSFPTKPAGIKGSEYGITSDEYFLIKHLPKKMVFVGAGYIAVELAGVMNAIGVETHLFIRGNTFLRKFDPMIQDTLTKHYEDLGIHVHRNHPGIKEVIQLQAATDASDPRDKQLKLIMNDGTEMITNELLWGIGRGAETRGLGLDKIPIELDKTGHIVVDKYQNTSVPGIYALGDVTGQVELTPVAIAAGRQLGNRLFGPPELKDSHLDYDRIPSVVFSHPEVGTTGLTEPQAIERYGKDKIKVYHTKFSAMYYDVFPPEEKKKEPTEFKLVCLLPNEEVIGLHILGKGCDEMLQGFGVAVKMGATKKDFDSCVAIHPTSAEELVTMR
>XP_016266435_Exophiala_oligosperma
MSIRPGRFLRQSANSLRTLTLATARPVLHESLPAHSSSSSPAPLSRLTGLSRQFSTSSLNMAPVTKQYDYIVIGGGSGGSGAARRASGWYGAKTCIVDAGVSGGCCVNVGCVPKKMTWNFASIAEAMKAGKHYGYSFGDGNSFDFTSFVEKRDARIKVLNGAYESNWAKEGIDLIHGTASFVSEHEMEVTPKDGSEPFRITAPHITIATGSFPTKPEGIKGSEYGITSDEYFLIKHLPKKMVFVGAGYIAVELAGVMNAIGVETHLFIRGNTFLRKFDPMIQETLTKHYEELGVHVHRSHPGIKEVIQLQAAKDPSDPRDKQLKLIMNDGSEMITNELLWGIGRGAETRGLGLEKIPIELDKTGHIVVDKYQNTSIPGVYALGDVSGHVELTPVAIAAGRMLGNRLFGPPELKDSHLDYERIPSVVFSHPEVGTTGLTEPEAIERYGKDKIKVYHTKFSAMYYDVFPPEEKKKEPTEFKLVCLLPNEEVIGLHILGKGCDEMMQGFGVAVKMGATKKDFDSCVAIHPTSAEELVTMR
>XP_013321514_Exophiala_xenobiotica
MSLRPWPGILLRYSATSVRPLTLASQRPASACVELSRIGSSAKSPAPVSRLAGLSRQFSSSSLKMAPVTKQYDYIVIGGGSGGSGAARRASGWYGAKTCIIDAGVSGGCCVNVGCVPKKMTWNFASIAEAMKAGKHYGYIFAEGNSFDFTSFVEKRDARIKVLNGAYENNWAKEGIELIHGTATFISEHEMEVKPKDGGEPFRITAPHITIATGSFPTKPEGIKGAEYGITSDEYFLIKHLPKKMVFVGAGYIAVELAGVMNAIGVETHLFIRHNTFLRKFDPMVQETMTNHYEDLGVHVHRNHPGIKEVVQLQPAKDPSDPRDKQLKIIMNDGSEMIANELLWGIGRGAETRGLGLENIPIKLDKTGHIVVDKYQNTSVPGVYALGDVSGQVELTPVAIAAGRQLGNRLFGPPELKDSHLDYDRIPSVVFSHPEVGSTGLTEPQAIEKYGKDRIKIYHTKFSAMYYDVFPPEEKKKEPTEFKLVCLLPNEEIVGLHILGKGCDEMMQGFGVAVKMGATKKDFDSCVAIHPTSAEELVTMR
>XP_007721305_Capronia_coronata
MAPVTKQYDYIVIGGGSGGSGTARRASGWYGAKTCIIDAGVSGGTCVNVGCVPKKMTWNFSSINEAIKAGRHYGYNFDNGYSFDFKSFVEKRDARIKVLNGAYETNWAKEGIDLIHGTATFVGEHEMEVKPKDGSEPFRITAPHITIATGSYPTKPEKIAGSEYGITSDEYFLIKHLPKKMVFVGAGYIAVELAGVMNAIGVETHLFIRHDTFLRKFDPMVQETMTKHYEELGIHVHRNHPGIKEVIQLQAAADASDPREKQLKLVMNDGTEMITNELLWAIGRSPEIRDLGMDKIPIKRNESGHIVVDKYQNTSVEGVYALGDVTGQAELTPVAIAAGRQLGNRLFGPPELKDSHLDYDKIPSVVFSHPEVGATGLTEPQAIEKYGKENVKTYHTKFSAMYYDVFPPEEKKKEPTEFKVVTVLPDEKIVGLHILGKGCDEMMQGFGVAVKMGATKKDFDSCVAIHPTSAEELVTLR
>XP_007728921_Capronia_epimyces
MAPITKQYDYIVIGGGSGGSGTARRASGWYGAKTCIIDAGVSGGTCVNVGCVPKKMTWNFASINETIKAGKHYGYNFDNGYSFDFKSFVEKRDARIKVLNGAYENNWAKEGIELIHGTATFVNEHELEVTPKHGGDPFRVTAPHITIATGSFPTKPENIPGSEYGITSDEFFLIKHLPKTMVFVGAGYIAVELAGVMNALGVETHLFIRHNTFLRKFDPMIQETMTQHYEDLGVHVHRNHPGIKEVVPVQAAADASDPREKQLKIISNDGTELITNELLWAIGRGPEIRGLGVDKIPVKRTKSGHIAVDKYQNTSVEGVYALGDVTGQAELTPVAIAAGRQLGNRLFGPPELKDSHLEYDKIPSVVFSHPEVGSTGLTEPEAIEKYGKDKVKVYRTRFSAMYYDVFPPEEKKKEPTEFKLVTILPDEKIVGLHILGKGCDEMLQGFGVAVKMGATKKDFDSCVAIHPTSAEELVTLR
>XP_009155534_Exophiala_dermatitidis
MAPITKQYDYIVIGGGSGGSGTARRASGWYGAKTCIVEAGASGGTCVNVGCVPKKMTWNFSSINETIKAGKHYGYNFDNGYTFDFKSFVEKRDARIKVLNGAYENNWAKEGIDLIHGSATFVSEHEMEVKPHDGSEPFRITAPHITLATGSYATTPKGIPGSEYGITSDEYFQIKHLPKKMVFVGAGYIAVELAGVMNAIGVETHIFIRHNTFLRKFDPMIQETMTKHYEDMGVHVHRNHPGIKEVIQLQAAADASDPREKQLKLIMNDGTEMITNELLWAIGRSPEDRGLGLDKIPIKRTESGHIAVDKYQNTSVNGVYAIGDVTGQAELTPVAIAAGRKLGNRLFGPPELKEDHLEYDKIPSVVFSHPEVGATGLTEPQAIEKYGKENVKTYHTRFSAMFYDVFPPEEKKKEPTEFKLVTVLPDEKIVGLHILGKGCDEMMQGFGVAVKMGATKKDFDSCVAIHPTSAEELVTLR
>XP_013258009_Exophiala_aquamarina
MAPVTKQYDYIVIGGGSGGSGAARRASGWYGAKTAIIDAGISGGTCVNVGCVPKKMTWNYASINETLEAGKHYGYKYGEVSHDFQSFVKKRHARIKVLNGAYESNWAKEGIELIHGTATFISKNELEVKPKDGSEAYRVTAPHIAITTGSFPIKPENIKGSEYGITSDEYFLIEHLPKKMVFVGAGYIAVELAGVMNAIGVETHLFIRGNTFLRKFDPMIQETMTKHYEEAGVIVHRNHPGIKEVVQLQAAADETDPREKQLKIISNDGSELITNELLWAIGRSPETRGLGLENLDIKLGPKGHIVVDKYQNSSLDGIYALGDVTGQAELTPVAIAAGRQLGNRLFGPPELKESHLDYELIPSVVFSHPEVGTTGLTEPQAIERYGKENIKVYHTKFSAMYYDVFPKEEKAKHPTEFKLVTVLPDEKIVGLHILGEGCGEMTQGFGVAVKMGATKKDFDSTVAIHPTSAEELVTLR
>XP_016225245_Exophiala_mesophila
MSFGAGRYLKHISAPSLRHTLSSSSNLASKATLSSDPSPTRLVSSPGPALRLGGLSRHLSSSSSKMAPVTKQYDYIVIGGGSGGSGAARRASGWYGAKTAIIDAGISGGCCVNVGCVPKKMTWNFASINEAIKAGKHYGYTTGEVSFDFKSFVEKRDARIKVLNGAYESNWAKEGIELIHATATFVSAHELEIKPKDGSEAYRITAPHITIATGSFPTKPEKIPGSQYGITSDEYFLIKHLPKKMVFVGAGYIAVELAGVMNAIGVETHLFIRGNTFLRKFDPMIQETLTKHYEEAGVIVHRNHPGIKEVIQLNPGADESDPREKQLKIISNDGSEIVANELLWAIGRSPETRGLGLENLDIKLQKNGHIAVDKYQNSSVEGVYALGDVTGQAELTPVAIAAGRQLGNRLFGPPELKESFLNYDLIPSVVFSHPEVGTTGLTEPQAIEKYGKDKVKVYNTKFSAMYYDVFPPEEKKKNPTQFKLVTILPDEKIVGLHILGDGVGEMTQGFGVAVKMGATKKDFDSTVAIHPTSAEELVTLR
>XP_013267031_Rhinocladiella_mackenziei
MAPVAKQYDYIVIGGGSGGSGAARRASGWYGARTCIIGAGMSGGCCVNVGCVPKKMTWNFASINEAMKAGQHYGYKYGDGNSFDFASFVEKRDARIKVLNGAYENNWAKEGIELIHGTATFVGEHEMEVKSNDGSEPFRVTAPHITISTGSYPTIPANIKGSEYGITSDEYFLIKHLPKKMVFVGAGYIAVELAGVMNAIGVETHMFIRGNTFLRKFDPMIQETMTKHYEDLGIHVHRNHPGIKEVIQLNPAQDESDPREKQLKLIMNDGTEMMTNELLWAIGRTPETRGLGLENIPIQLDKTGHIAVDKFQNTSVNGVYALGDVTGQVELTPVAIAAGRILGNRLFGPPEMKNSFLDYDKIPSVVFSHPEVGTTGLTEPQAIERYGKDKVKIHHTKFSAMYYDVFPPEEKKKEPTEFKLVTILPDEKVVGLHILGKGCDEMMQGFGLAVKMGATKKDFDSCVAIHPTSAEELVTLK
>XP_017999014_Phialophora_attinorum
MAPAPKKYDYIVIGGGSGGSGASRRAAGWYGKKVALISEGISGGCCVNVGCVPKKMTWNMATVKETMEKATRYEYKVPEDLPFDFHKFVDKRHAKIKQLNGIYETNWAKDGIELIHARATFVSDHELEIKPNDGGDAYRITADHICIATGSYPTKPKDIEGSEHGITSDEYFSIAELPKKMAFVGAGYIAVELAGVMQALGVETHLFIRGTTFLRKFDPMVQDILTKHYEEMGVTIHKEHPGFKKVELLHPGSKDNTDPRQKELKLTSKDGSELVVNELLWAIGRGAETRNLGIENTGVKLDKTGHVIVDEYQNTTAEGVYAIGDITGQAELTPVAIAAGRHLSNRLFSGKKEYSTAHLNYENIPTVVFAHPPVGTVGLTEPEAVERYGKDNVKVYETKFSNMFYYVFPKEESAKAPTALKMIVYGEEERIAGIHVLGEGMDEAAQFLGVAVKLGARKSDFDGTVAIHPTSAEELVTMPPQMARAAKA
>NP_595589_Schizosaccharomyces_pombe
MAPISKVFDYLVIGGGSGGLASARRAAKHGAKVALIEASGRLGGTCVNYGCVPKKIMWNIADLVAKMKTAKQNGFPNSQLGSFDWGMIKRKRDAYIGRLNGIYERNVNKDGVAYISGHASFVSPTEVAVDMNDGSGTQVFSAKYILIAVGGHPIWPSHIPGAEYGIDSDGFFELESQPKRVAIVGAGYIAVELAGVFAALGTETHMFIRQSKFLRKFDPIISDGIMDHFQHIGINVHTNSLEFKKVEKLPSGELCIHQQDGSTFNVDTLLWAIGRAPKIQGLRLEKAGVKTLPNGIIIADTYQRTNVPTVLSLGDVCGKLELTPVAIAAGRRLSDRLFGGIKDAHLDYEEVPSVVFAHPEAGTIGLTEQEAIDKYGESQIKVYNTKFNGLNYSMVEQEDKVPTTYKLVCAGPLQKVVGLHLVGDFSAEILQGFGVAIKMGATKSDFDSCVAIHPTSAEELVTLV
```
