## Supplementary material for "Coding Sequence Insertions in Fungal Genomes are Intrinsically Disordered and can Impart Functionally-Important Properties on the Host Protein": fasta protein sequences: XP_711356.2_blasthits_fa.txt

```
>XP_711356_Candida_albicans
MSAASESKYSTEVLSELLSKLQVADNKDEAASNISTFLNSSIVEHDVPVEFFEDLKKQIQSKDAKVSLAALDAYKHIASTNGLSPSVEPYVVDLVSEVAVKAGDKNKDVQTAASDALLAIASAITPTAVKAILPKLIDNLTNTNKWTEKVAILRAVSQLVDTAKAQIALRMPELIPVLSESMWDTKKEVKEAATATMTKSTETIDNKDIEKFIPQLISCIAKPTEVPETVHLLGATTFVSEVTMATLSIMAPLLSRGLAERDTAIKRKAAVIVDNMCKLVEDPQIVAPFMDKLLPGLKNNFANMADPEAREVTQRALNTLRRVGAVGENDSIPEVSTAGDIDVTLNEFNKLVADKKIAKRFDVALNYIAAIAGDLVDEREIQPEAWLQNVLPFATIFLHEKEAKEIIEEFRKRAIDNIPQPPSFEDEEDEGEDLCNCEFSLAYGAKILLNKTQFRLKRNRRYGLCGPNGAGKSTLMRAIANGQVEGFPTQDECKTVYVEHDIDGTHADTTVVEFVIEDGEVGLTKDVVVDKLREFNFSDEMINMPIQSLSGGWKMKLALARAVLKNADILLLDEPTNHLDTVNVAWLVNYLNTCGITSIIVSHDSGFLDNVTQYIIHYEGFKLRKYKGNLSEFVKKCPSAQSYYELGASDLEFRFPEPGFLEGVKTKQKAIVKVSNMSFQYPGTSKPQIQDINFQCSLSSRIAVIGPNGAGKSTLINVLTGELLPTTGEVYVHENCRIAYIKQHAFAHIDNHLDKTPSEYIQWRFQTGEDRETMDRASRQINEEDEQNMNKIFKIEGTPRRIAGIHARRKFKNSYEYEISWMLGENIGMKNERWVPMMSVDNTWLPRGELMETHAKLVAEVDMKEALASGQFRPLTRKEIEEHCAMLGLDAELVSHSRIRGLSGGQKVKLVLAACTWQRPHLIVLDEPTNYLDRDSLGALSKALKAFEGGIVIITHSAEFTKDLTEEVWAVLDGRMTPSGHNWVQGQGSGPRIEKKDDEEEDKFDAMGNKIAAAKKKKKLSSAELRKKKKERMKKKKELGDAYVSSDEEF
>XP_002420382_Candida_dubliniensis
MSAASESKYSTEVLSELLSKLQIADNKDEAASNISTFLNSSIVEHDVPVEFFEDLKKQIQSKDAKVAVAALDAYKHIASTNGLSPSVEPYVVDLVGEVASKAGDKNKDVQTAASGALLAIASAITPTAVKAILPKLIDNLTNTNKWTEKVAILKAISQLVDTAKAQIALRMPELIPVLSESMWDTKKEVKEAATATMTKSTETIDNKDIEKFIPQLISCIAKPTEVPETVHLLGATTFVSEVTMATLSIMAPLLSRGLAERDTAIKRKAAVIVDNMCKLVEDPQIVAPFMDKLLPGLKNNFANMADPEAREVTQRALNTLRRVGAVGENDSIPEVSTAGDIDVTLNEFNKLVADKKIAKRFDAALNYIAAIAGDLVDEREIQPEAWLQNVLPFATIFLHEKEAKEIIEEFRKRAIDNIPQPPSFEDEEDEGEDLCNCEFSLAYGAKILLNKTQFRLKRNRRYGLCGPNGAGKSTLMRAIANGQVEGFPTQDECKTVYVEHDIDGTHAETTVVEFVIEDGEVGLTKDVVVNKLREFAFTDEMINMPIQSLSGGWKMKLALARAVLKNADILLLDEPTNHLDTVNVAWLVNYLNTCGITSIIVSHDSGFLDKVTQYIIHYEGFKLRKYKGNLSEFVKKCPSAQSYYELGASDLEFRFPEPGFLEGVKTKQKAIVKVSNMSFQYPGTSKPQIQDINFQCSLSSRIAVIGPNGAGKSTLINVLTGELLPTTGEVYVHENCRIAYIKQHAFAHIDNHLDKTPSEYIQWRFQTGEDRETMDRASRQINEEDEQNMNKIFKVEGTPRRIAGIHARRKFKNSYEYEISWMLGENVGMKNERWVPMMSVDNTWLPRGELMETHAKLVAEVDMKEALASGQFRPLTRKEIEEHCAMLGLDAELVSHSRIRGLSGGQKVKLVLAACTWQRPHLIVLDEPTNYLDRDSLGALSKALKAFEGGIVIITHSAEFTKDLTEEVWAVLDGRMTPSGHNWVQGQGSGPRLEKKDDDEEDKFDAMGNKIAAAKKKKKLSSAELRKKKKERMKKKKELGDAYVSSDEEF
>XP_002548381_Candida_tropicalis
MSAASESQYSTEVLSELLSKLQVADNKDEAASNIATFLNSSIVEHDVPLEFFEDLKKQVKAKDANTVIAALDAYKHIASTNGLSPSVEPYVVELVGEVATKAGDKNKDVQTAAASALLAIASAITPTAVKAILPKLLENLTSTNKWTEKVAILSAVSQLVDTAKDQIALRMPELIPVLSEAMWDTKKEVKEAATATMTKSTETIDNKDIERFIPQLISCIAKPTEVPETVHLLGATTFVSEVTMATLSIMAPLLSRGLAERDTAIKRKAAVIVDNMCKLVDDPQVVAPFMDKLLPGLKSNFANMADPEARDVTNRALTTLRRVGAVGENDAIPEVSTAGDIEVTLGEFNKLVGDKKLAKRFDVALNYIAAIAGDLIDEREIQPEAWLQNILPFATIFLHEKEAKEIIEEFRKRALDNIPQPPSFEDEEDEGEDLCNCEFSLAYGAKILLNKTQFRLKRNRRYGLCGPNGAGKSTLMRAIANGQVEGFPTQEECKTVYVEHDIDGTHAETTVVQFVIEDGEVGLTEAVVTAKLQEFGFSDEMIKMPIQSLSGGWKMKLALARAVLKNADILLLDEPTNHLDTVNVAWLVNYLTTCGITSIIVSHDSGFLDNVTQYIIHYEGFKLRKYKGNLSEFVKKCPSAQSYYELGASDLEFKFPEPGFLEGVKTKQKAIVKVSNMTFQYPGTTKPQIQDINFQCSLSSRIAVIGPNGAGKSTLINVLTGELLPTSGEVYVHENCRIAYIKQHAFAHIDNHLDKTPSEYIQWRFQTGEDRETMDRASRQINEEDEQNMNKIFKIEGTPRRIAGIHARRKFKNSYEYEISWLLGDNVGMKNERWVPMMSVDNTWLPRGELMETHAKLVAEVDMKEALASGQFRPLTRKEIEEHCAMLGLDAELVSHSRIRGLSGGQKVKLVLAACTWQRPHLIVLDEPTNYLDRDSLGALSKALKAFEGGIVIITHSAEFTKDLTEEVWAVLDGRMTPSGHNWVQGQGSGPRIEKKDDDEEDKFDAMGNKIAAAKKKKKLSSAELRKKKKERMKKKKELGDAYVSSDEEF
>XP_003867343_Candida_orthopsilosis
MSASSESKYSTEVLSELLNNLQVADDKDAAANNIATFLNSSIVEHDVPVEFFTDLKKEVKSKDAKVAIAALDAYKHIASPTNLTPSVEPYVVELVDEVAARAGDKNKDVQTAASAALLAIAAAITPTAVKAILPKLVNSLQSTNKWTEKVAILAAISQLVDTAKGQVALRMPELIPVLSETMWDTKKEVKEAATATMTKCTETIDNKDIEKFIPKLIECIAKPTEVPETVHLLGATTFVSEVTTATLSIMAPLLSRGLAERDTAIKRKAAVIVDNMCKLVDDPQVVAPFLDKLLPALKTNFTNMADPEAREVTNRALNTLRRVGAVGEGDKLPEISTAGDIEVTLGEFDKLVADKKIANRFDVAKNYIAAIAGDLVDEREIQPEAWLQNVLPFATIFLHEKESKEIIEEYRKRAIDNIPQPPSFEDEEDEGEDLCNCEFSLAYGAKILLNKTQFRLKRNRRYGLCGPNGAGKSTLMRAIANGQVEGFPSQEECKTVYVEHDIDGTHAETTVSQFVIEDGEVGLTEQVVEDKLREFGFSDEMIKMPIQSLSGGWKMKLALARAVLKNADILLLDEPTNHLDTVNVAWLVNYLQTCGITSIIVSHDSGFLDKICQYIIHYEGFKLRKYKGNLSEFVKKCPSAQSYYELGASDLEFKFPEPGFLEGVKTKQKAIVKVSNMTFQYPGTSKPQIRDINFQCSLSSRIAVIGPNGAGKSTLINVLTGELLPTEGEVYVHENCRIAYIKQHAFAHIDNHLDKTPSEYIQWRFQTGEDRETMDRASRQINEEDEQNMNKIFKIEGTPRRVVGIHSRRKFKNSYEYEVSWSLGENVGMKNERWVPMMSVDNTWLPRGELMETHAKLVAEVDMKEALASGQFRPLTRKEIEEHCAMLGLDAELVTHSRIRGLSGGQKVKLVLAACTWQRPHLIVLDEPTNYLDRDSLGALSKALKAFEGGIVIITHSAEFTKDLTEEVWAVLDGRMTPSGHNWVQGQGSGPRLEKKEDEEDKFDAMGNKIAATKKKTKLSSAELRKKKKERMKKKKELGDAYVSEDDEDF
>XP_001524791_Lodderomyces_elongisporus
MSAASESKYSEEVLSELLSKLQVADNKEEAATNIATFLNSSIVEHDVPLEFFVDLKKQLKSKDAATVVAALDAYKHISSSNDLNPSVEPYVVDLVDEVASKAGDKNKDVQTAASSALLAIAAAITPTAVKAILPKLINNLQSTNKWTEKVAILAALSQLVDTAKAQIALRMPELIPVLSETMWDTKKEVKEAATKTMTKSTETIDNKDIEKFIPKLIECIAKPTEVPETVHLLGATTFVSEVTMATLSIMAPLLSRGLAERDTAIKRKAAVIVDNMCKLVDDPQVVAPFLDKLLPALKANFANMADPEARDVTNRALNTLRRVGAIGEGDKIPEISTAGDVSVTLGELDKLLADKKIADRFNVAKNYIAAIAGDLVDEREIQPEAWLQNVLPFATIFLHEKEGKEIIEEYRKRAIDNIPQPPSFEDEEDEGEDLCNCEFSLAYGAKILLNKTQFRLKRNRRYGLCGPNGAGKSTLMRAIANGQVEGFPSQEECKTVYVEHDIDGTHAETTVVEFVIEDGEVGLTKEVVEAKLTEFGFSDEMIAMPIQSLSGGWKMKLALARAVLKNADILLLDEPTNHLDTVNVAWLVNYLQTCGITSIIVSHDSGFLDKVCQYIIHYEGFKLRKYKGNLSEFVKKCPSAQSYYELGASDLEFRFPEPGFLEGVKTKQKAIVKVSNMTFQYPGTSKPQIRDINFQCSLSSRIAVIGPNGAGKSTLINVLTGELLPTEGEVYVHENCRIAYIKQHAFAHIDNHLDKTPSEYIQWRFQTGEDRETMDRASRQINEADEQNMNKIFKVEGTPRRIAGIHARRKFKNSYEYEISWTLGENVGMKNERWVPMMSVDNTWLPRGELMETHAKMVAEVDMKEALASGQFRPLTRKEIEEHCAMLGLDAELVTHSRIRGLSGGQKVKLVLAACTWQRPHLIVLDEPTNYLDRDSLGALSKALKAFEGGIVIITHSAEFTKDLTEEVWAVLDGRMTPSGHNWVQGQGAGPRIEKKEDEEDKFDAMGNKIAATKKKTKLSSAELRKKKKERMKKKKELGDAYVSDDDEDF
>XP_007375357_Spathaspora_passalidarum
MSAASESKYSTEVLSELLSKLQIAENKDEAASNISSFLNSSIVEHDVPVEFFEDLKKQVNAKDAKVAIAALDAYTHIASSNALAPSVEPYVVELVSDVATRAGDKNKDLQTAASAALLAIASAITPTAVKALLPKLVENLSTTNKWTEKVAILKAVSQLVDTAKDQIALRMPELIPVLSESMWDTKREVKEAATATMTKSTETIDNKDIEKFIPKLIECIAKPTEVPETVHLLGATTFVSEVTMATLSIMAPLLSRGLAERDTAIKRKAAVIVDNMCKLVDDPQVVAPFLNTLLPALKGNFATMADPEARDVTQRALNTLRRVGAVGEGDAIPEVSTAGDIAVTLNEFTQLVADKNIAARFNVAQNYIAAIAGDLIDEREIQPEAWLHNILPFATIFLHEQEAKEIIEEFRKRALDNIPQPPSFEDEEDEGEDLCNCEFSLAYGAKILLNKTQFRLKRNRRYGLCGPNGAGKSTLMRAIANGQVEGFPTQEECKTVYVEHDIDATQADTPVVDFVIEDGEVGLTKEAVHAKLTEFGFSEDMIKMPIQSLSGGWKMKLALARAVLKNADILLLDEPTNHLDTVNVAWLVNYLTTCGITSIIVSHDSGFLDNVTQYIIHYEGFKLRKYKGNLSEFVKKCPSAQSYYELGASDLEFKFPEPGFLEGVKTKQKAIVKVSNMSFQYPGTSKPQIQDINFQCSLSSRIAVIGPNGAGKSTLINVLTGELLPTTGEVYVHENCRIAYIKQHAFAHIDSHLDKTPSEYIQWRFQTGEDRETMDRASRQISESDEQNMNKIFKVEGTQRRIQGIHARRKFKNSYEYEISWMLGDNVGMKNERWVPMMSVDNTWLPRGELMETHAKLVAEVDMKEALASGQFRALTRKEIEEHCAMLGLDAELVSHSRIRGLSGGQKVKLVLAACTWQRPHLIVLDEPTNYLDRDSLGALSKALKAFEGGVVLISHSAEFTKDLTEEVWAVLDGRMTPSGHNWVQGQGSGPRIEKKEDEEDKFDAMGNKIAGGKKKTKLSSAELRKKKKERMKKKKELGDAYVSEDDEDF
>XP_043048093_Scheffersomyces_spartinae
MTTESESKYSTDVLSQLLAKLNVATDKDEAASNVASFLNSSIVEHDVPLEFFQDLEKEINNKKNAELSIAALKAVGHIASPNNLSPSVEPYVINMTTSIAAKAGDKNKDVQAVAAESLLALAKAISPKAIKIFLPKLVESLKTTNKWQEKIAVLDAVSALVDTAKDQVALRMPELIPVLSEAMWDTKKEVKEAALVTMTKSTETIDNKDIEKFIPRLIDCIANPTEVSETVHLLGATTFVSEVTMATLSIMAPLLSRGLAERDTAIKRKAAVIVDNMCKLVEDPQVVAPFMSSLLPALKQNFSIIADPEARGKTQQALNTLRRVGDIKEGDVIPEISTAGDIDVTLDIFNELTKDQKVAARFDVAKRYIAAIAGDLVDERQIQPEAWIEAVLPFATIFLHEKEAKEIIEEFRKRAIDNIPQPPAFLDEEDDGEDLCNCEFSLAYGAKILLNKTQFRLKRNRRYGLCGPNGAGKSTLMRAIANGQVEGFPTQEECKTVYVEHDIDGTHAETSLVDFVIQDGEVGLTKEAVIEKLTEFSFSDEMIQMPISSLSGGWKMKLALARAVLKNADILLLDEPTNHLDTVNVAWLVNYLNTCGITSIIVSHDSGFLDNVVQYIIHYEGFKLRKYKGNLSEFVKKCPSAQSYYELGASEVSFSFPEPGFLEGVKTKQKAIVKVSNMTFQYPGTSKPQISGINFQVSLSSRIAVIGPNGAGKSTLINVLTGELLPTEGEVYVHENCRIAYIKQHAFAHIDNHLDKTPSEYIQWRFQTGEDRETMDRANRQINEDDEKGMNKIFKIEGSERRIAGIHARRKFKNSYEYEISWLLGDNVGMKNERWVPMMSMDNTWLPRGELVETHSKMVAEVDMKEALASGQFRPLTRKEIEEHCNMLGLDPELVSHSRIRGLSGGQKVKLVLAACTWQRPHLIVLDEPTNYLDRDSLGALSKALKTFEGGIVIITHSAEFTKDLTEEVWAVLDGKMTPSGHNWVQGQGSGPRLEKKEDEEDKFDAMGNKIAAGKKKSKLSSAELRKKKKERMKKKKELGDAYVSSDED
>XP_001385747_Scheffersomyces_stipitis
MSAASESKYSTEVLSELLAKLQVADNKDDAAASLSSFLNSSIVEHDAPVEFFQDLKKQISNKATAIGALQAYRHIASANALSPSIEPYVVELVADVAAKAGDKDKDVQTAASDALLAISTAITPTAIKVLLPKLLESLTTTNKWTEKVAVLRSITQLVDTAKDQIALRMPELIPVLSESMWDTKKEVKEASTATMTKSTETIDNKDIEKFIPKLIECIAKPTEVPETVHLLGATTFVSEVTMATLSIMVPLLSRGLAERDTAIKRKAAVIVDNMCKLVEDPQVVAPFLDKLLPGLKANFQTMADPEARDVTQRALNTLKRVGTVGEDDVIPEVSTAGDIPVTLGEFEKLLEGKNINKRFDVVKTYIAAIAGDLIDEREIQPEAWLHNILPFATIFLHEAESKDIIEEFRKRALDNIPQPPAFEDEEDEGEDLCNCEFSLAYGAKILLNKTQLRLKRNRRYGLCGPNGAGKSTLMRAIANGQVEGFPTQDECKTVYVEHDIDGTHADTTVTEFVIQDGEVGLTEEVVTEKLIEFGFSDAMTKMPIQSLSGGWKMKLALARAVLKNADILLLDEPTNHLDTVNVAWLVNYLETCGITSIIVSHDSGFLDNVCEYIIHYEGFKLRKYKGNLSEFVKKCPSAQSYYELGASDLEFRFPEPGFLEGVKTKQKAIVKVSSMSFQYPGTTKPQIQDINFQCSLSSRIAVIGPNGAGKSTLINVLTGELLPTTGEVYVHENCRIAYIKQHAFAHIDNHLDKTPSEYIQWRFQTGEDRETMDRASRQISESDEQNMNKIFKVEGTPRRIAGIHARRKFKNSYEYEISWNLGENVGMKNERWVPMMSVDNTWLPRGELMETHSKLVAEVDMKEALASGQFRPLTRKEIEEHCAMLGLETELVSHSRIRGLSGGQKVKLVLAACTWQRPHLIVLDEPTNYLDRDSLGALSKALKAFEGGIVIITHSAEFTKDLTEEVWAVLDGRMTPSGHNWVQGQGAGPRLENKEDDEEDKFDAMGNKVAGAKKKKKLSSAELRKKKKERMKKKKELGDAYVSSDEEF
>XP_020065970_Suhomyces_tanzawaensis
MSAASESKYSAEVLSELLGALKVADNKDEAAANVSSFLNSSIIEHDVPVEFFQDFKKQLGNKKDTEAVLAALKAYTHIASPNGITPSVEPYIVELVGDVAALAGDKNKDVQVAASDALFSIAQAVTPHAIKALLPTLMERLASTNKWTEKTAILRAVSQLVDTAKAQIALRMPELIPALSEAMWDTKKEVKEAATATMTKSTETIDNKDIEKFIPKLIECIAKPTEVPETVHVLGATTFVSEVTMATLSIMAPLLSRGLAERDTAIKRKAAVIVDNMCKLVDDPQVVAPFLSTLLPALKGNFQTVADPEAREVTNRALNTLRRVGAVGENDAIPEVSTAGDIAVTLNELNKLLEGKKIGKRFESALTYIAAIAGDLIDEREIQPEAWLAAILPFATIFLHEKEAKEIIEEYRKRALDNIPEPPSFEDEEDEGEDLCNCEFSLAYGAKILLNKTQFRLKRNRRYGLCGPNGAGKSTLMRAIANGQVEGFPTQEECKTVYVEHDIDGTEADTSVLDFVINDGEVGLTKDVVHAKLTEFAFSEDMIQMPIQSLSGGWKMKLALARAVLKNADILLLDEPTNHLDTVNVAWLVNYLQTCGITSIIVSHDSGFLDNVCQYIIHYEGFKLRKYKGNLSEFVKKCPSAQSYYELGASDLEFKFPEPGFLEGVKTKQKAIVKVSNMTFQYPGTTKPQIQDINFQCSLSSRIAVIGPNGAGKSTLINVLTGELLPTEGEVYVHENCRIAYIKQHAFAHIDNHLDKTPSEYIQWRFQTGEDRETMDRASRQINEDDENSMNKIFKVEGTPRKIAGIHARRKFKNSYEYEISWMLGDNIGMKTERWVPMMSVDNTWLPRGELMETHSKMVAEVDMKEALASGQFRPLTRKEIEEHCAMLGLEAELVSHSRIRGLSGGQKVKLVLAACTWQRPHLIVLDEPTNYLDRDSLGALSKALKAFEGGIVIITHSAEFTKDITEEVWAVLDGKMTPSGHNWVQGQGAGPRLEKKEDEEDKFDAMGNKIAAAKKKQKLSAAELRKKKKERMKKKKELGDAYVSSDEEF
>XP_020077963_Hyphopichia_burtonii
MSAASESKYSAEVLSELLGKLQVADNKDEAAANVSSFLNSSIVEHDVPVEFFEDLKKQINNKKDASASAAALNAYSHIASSNGLAPSVEPYVVALTSDVAAKSGDKNKDVQTAASDALLALAKAITPTAVKSLLPSLLENLANTNKWTEKVAILAAISQLVDTAKAQIALRMPELIPVLSETMWDTKKEVKEAAHKTMTKSTETIDNKDIERFIPKLIECIANPTEVPETVHLLGATTFVSEVTMATLSIMAPLLSRGLAERETAIKRKAAVIIDNMCKLVDDPQVVAPFLDKLLPALKANFSTMADPEAREVTNRALNTLRRVGNIGQNDTIPEISTAGDIPVTLGVFKELLKGKNIAPRFDTALTYIGAIAGDLIDEREIQPDAWLHTVLPFATIFLHEKEAKEIIEEFRKRAVDNIPQPPSFEDEEDEGEDLCNCEFSLAYGAKILLNKTQFRLKRNRRYGLCGPNGAGKSTLMRAIANGQVEGFPTQEECKTVYVEHDIDGTHAETSVVQFVIEDGEVGLTKDTVEEKLREFGFSEEMISMPIQSLSGGWKMKLALARAVLKNADILLLDEPTNHLDTVNVAWLVNYLQTCGITSIIVSHDSGFLDKICQYIIHYEGFKLRKYKGNLSEFVQKCPSAQSYYELGASDLEFRFPEPGFLEGVKTKQKAIVKVSNMTFQYPGTSKPQIRDINFQCSLSSRIAVIGPNGAGKSTLINVLTGELLPTEGDVYVHENCRIAYIKQHAFAHIDNHLDKTPSEYIQWRFQTGEDRETMDRASRQVNEQDENSMKKIFNVEGTPRRIAGIHSRRKFKNSYEYEISWLLGDNVGMKNERWVPMMSVDNTWLPRGELMETHSKMVAEVDMKEALASGQFRPLTRKEIEEHCAMLGLEAELVSHSRIRGLSGGQKVKLVLAACTWQRPHLIVLDEPTNYLDRDSLGALSKALKAFEGGIVIITHSAEFTKDLTEEVWAVLDGQMTPSGHNWVQGQGSGPRLEKKEDEEDKFDAMGNKIAAAKKKTKLSSAELRKKKKDRMKKKKELGDAYVSEDEEF
>XP_015469794_Debaryomyces_fabryi
MSAASESKYSAEVLSELLSKLQVADNKEEAATNVASFLNSSIVEHDVPAQFFEDLKKQIGNKKDEKTSIAALTAYAHIASSNALSPSVEPFVVALVSDVAAKAGDKNKDVQAAASDALFAISQAITPTAVKALLPSLLDNLANTNKWTEKIAILRSLSQLVDTAKAQVALRMPELIPVLSEAMWDTKKEVKEAATQTMTKSTETIDNKDIEKFIPKLIECIAKPAEVPETVHILGATTFVSEVTMATLSIMAPLLSRGLAERETAIKRKAAVIVDNMCKLVDDPQVVAPFMDKLLPALKANFSTMADPEAREVTNRALNTLRRVGDIKEGDVIPEVSTAGDIPVTLGVFQELLKGKDLAARFDPALKYIAAIAGDLIDERAINPDTWIQNLLPFATIFLHEKEAKEIIEEFRKRAIDNIPAPPSFEDEEDEGEDLCNCEFSLAYGAKILLNKTQFRLKRNRRYGLCGPNGAGKSTLMRAIANGQVEGFPSQAECKTVYVEHDIDGTHAETTVVQFVLEDGEVGLTEDVVVAKLQEFNFSDEMINMPIQSLSGGWKMKLALARAVLKNADILLLDEPTNHLDTVNVAWLVNYLQTCGITSIIVSHDSGFLDNVVQYVIHYEGFKLRKYKGNLSEFVKKCPSAQSYYELGASDLEFRFPEPGFLEGVKTKQKAIVKVSNMTFQYPGTNKPQIQNINFQCSLSSRIAVIGPNGAGKSTLINVLTGELLPTEGEVYVHENCRIAYIKQHAFAHIDNHLDKTPSEYIQWRFQTGEDRETMDRASRQINEDDETSMNKIFKIEGTPRRIAGIHARRKFKNSYEYECSWMLGENIGMKNERWVPMMSVDNAWLPRGEIMETHSKLVAEVDMKEALASGQFRPLTRKEIEEHCAMLGLEAELVSHSRIRGLSGGQKVKLVLAACTWQRPHLIVLDEPTNYLDRDSLGALSKALKAFEGGIVIITHSAEFTKDLTEEVWAVLDGKMTPSGHNWVQGQGAGPRLEKKEDEEDKFDAMGNKIAAAKKKTKLSSAELRKKKKERMRKKKELGDAYVSEDEDF
>XP_461401_Debaryomyces_hansenii
MSAASESKYSAEVLSELLSKLQVADNKEEAAANVASFLNSSIVEHDVPEQFFQDLKKQIGNKKDDKISIAALSAYQHIASSNALSPSVEPYVVNLVTDVSAKAGDKNKDVQAAASDALFAIAQAVTPTAVKALLPALLDSLVNTNKWTEKIAILRSLSQLVDTAKAQVALRMPELIPVLSEAMWDTKKEVKEAATNTMTKSTETIDNKDIEKFIPKLIECIAKPTEVPETVHILGSTTFVSEVTMATLSIMAPLLSRGLAERDTAIKRKAAVIVDNMCKLVDDPQVVAPFMDKLLPALKSNFSTMADPEAREVTNRALSTLRRVGDIKEDDVIPEVSTAGDIPVTLGVFQELLKGKNIASRFDPALNYIAAIAGDLIDERAINPDTWIQNLLPFATIFLHENEAKEIIEEFRKRAIDNIPAPPSFEDEEDEGEDLCNCEFSLAYGAKILLNKTQFRLKRNRRYGLCGPNGAGKSTLMRAIANGQVEGFPTQEECKTVYVEHDIDGTHADTTVAQFVLEDGEVGLTEEVVKAKLTEFNFSDEMIAMPIQSLSGGWKMKLALARAVLKNADILLLDEPTNHLDTVNVAWLVNYLQTCGITSIIVSHDSGFLDNVTQYIIHYEGFKLRKYKGNLSEFVKKCPSAQSYYELGASDLEFSFPEPGFLEGVKTKQKAIVKVSNMTFQYPGTNKPQIRDINFQCSLSSRIAVIGPNGAGKSTLINVLTGELLPTEGEVYVHENCRIAYIKQHAFAHIDNHLDKTPSEYIQWRFQTGEDRETMDRASRQINEDDETSMNKIFKIEGTPRRIAGIHARRKFKNSYEYECSWMLGENIGMKNERWVPMMSVDNAWLPRGEIMETHSKLVAEVDMKEALASGQFRPLTRKEIEEHCAMLGLETELVSHSRIRGLSGGQKVKLVLAACTWQRPHLIVLDEPTNYLDRDSLGALSKALKAFAGGIVIITHSAEFTKDITEEVWAVVDGVMTPSGHNWVQGQGAGPRLEKKEDEEDKFDAMGNKIAAAKKKTKLSSAELRKKKKERMKKKKELGDAYVSEEEDF
>XP_006685673_Yamadazyma_tenuis
MSAASESKYSTEVLSELLSKLKVADNKEEAASNISSFLNSSIVEHDAPVEFFADLKKQIADKKDAEASLAALAAYTHIASANALSPTVEPYVVALVPEVAAKAGDKNKDLQVAGAEALLAIAKAITPTSIKVILPLLLESLTSTNKWTEKTAVLGAISQLVDTAKAQIALRMPELIPILSETMWDTKKEVKATALATMTKSTETIDNKDIEKFIPRLIDCIANPTEVPETVHLLGATTFVSEVTMATLSIMAPLLSRGLAERDTAIKRKAAVIVDNMCKLVDDPQVVAPFMANLLPALKANFQTIADPEAREVTQRALNTLRRVGAVGENDAIPEVSTAGDIPVTLGVFKELVKDQKIGARFEPVLEYIAAIGGDLVDERDIHPGSWLQNVLPFATIFLHEKEAKEIIEEYRKRAIDNIPAPPSFEDEEDDGEDLCNCEFSLAYGAKILLNKTQFRLKRNRRYGLCGPNGAGKSTLMRAIANGQVEGFPTQDECKTVYVEHDIDGTHAETSVLDFVLLDGEVGLTSDAVEDKLREFNFTEEMIKMPITSLSGGWKMKLALARAVLKNADILLLDEPTNHLDTVNVAWLVNYLKTCGITSIIVSHDSGFLDNVVEYIIHYEGFKLRKYKGNLSEFVKKCPSAQSYYELGASELEFSFPEPGFLEGVKTKQKAIVKVSNMTFQYPGTAKPQIRDINFQCSLSSRIAVIGPNGAGKSTLINVLTGELLPTIGEVYVHENCRIAYIKQHAFAHIDNHLDKTPSEYIQWRFHTGEDRETMDRASRQINEDDEKGMEKIFKIEGSPRRIAGIHARRKFKNSYEYECSWTLGENLGMKSERWVPMMSVDNAWLPRGELMETHSKMVAEVDMKEALASGQFRPLTRKEIEEHCAMLGLEAELVSHSRIRGLSGGQKVKLVLAACTWQRPHLIVLDEPTNYLDRDSLGALSKAIKAFQGGVVIITHSAEFTKDLTEEVWAVLDGRMTPSGHNWVQGQGAGPRLEKKDDDEEDKFDAMGNKLAAVKKKKKLSSAELRKKKKERMKKKKDLGDAYVSSDDDDF
>XP_001487093_Meyerozyma_guilliermondii
MSAAAESKYSEEVLSELLAKVQVADNKDEAASNIASFLNSSIVEHDVPAEFFADLKKQINNKKAEVSLAALTAYEHIASGNDLAPSVEPYVVELTKDVAAKAGDKNKDIQAAASNALLSIAKAITPTAIKSLLPQLLDNLSNTNKWTEKVAILAAISQLVDTAKGPIALRMPELIPVLSESMWDTKKEVKEAATKTMTKSTETIDNKDIEKFIPKLIECIAKPTEVPETVHLLGATTFVSEVTMATLSIMAPLLSRGLAERDTAIKRKAAVIVDNMCKLVDDPQVVAPFMDKLLPALKANFSTMADPEAREVTNRALNTLRRVGDVKEGDVIPEVSTAGDIAVTLGEFEKLLEGKKIASRFDVAKNYIAAIAGDLIDERQINPDTWVQSLLPFATIFLHEKEAKEIIEEFRKRAIDNIPEPPSFEDEEDEGEDLCNCEFSLAYGAKILLNKTQFRLKRNRRYGLCGPNGAGKSTLMRAIANGQVEGFPSQEECKTVYVEHDIDGTHADTTVVEFVIEDGEVGLTREVVENKLVEFGFSDEMIKMPIQSLSGGWKMKLALARAVLKNADILLLDEPTNHLDTVNVAWLVNYLQTCGITSIIVSHDSGFLDNVVQYVIHYEGFKLRKYKGNLSEFVKKCPSAQSYYELGASDLEFRFPEPGFLEGVKTKQKAIVKVSNMSFQYPGTSKPQIQNINFQCSLSSRIAVIGPNGAGKSTLINVLTGELLPTTGEVYVHENCRIAYIKQHAFAHIDNHLDKTPSEYIQWRFQTGEDRETMDRASRQINESDENAMNKIFKIEGTPRRVAGIHARRKFKNSYEYECSWLLGENIGMKNERWVPMMSVDNAWLPRGELMETHSKMVAEVDMKEALASGQFRPLTRKEIEEHCAMLGLDAELVSHSRIRGLSGGQKVKLVLAACTWQRPHLIVLDEPTNYLDRDSLGALSKALKAFDGGIVIITHSAEFTKDLTEEVWAVLDGKMTPSGHNWVQGQGAGPRLEKKDDDEEDKFDAMGNKIASAKKKTKLSSAELRKKKKERMKKKKELGDAYVSSDEEF
>XP_018710610_Metschnikowia_bicuspidata
MSATSESKYSAEVLSELLSKLQVADNKEEAAANVSSFLNSSILEHDVPVEFFADFTKQLKSKDVATVSNSLIAYAHIASKNNLIPSVEPYIVELAPEVASKTGDKNKEVAALAESALLAIAAAITPTAVKSILPGLMENLSSTNKWTEKVAILKAVSQLVDTAKAQVALRMPELIPALSEAMWDTKKEVKEAAHATMTKATETIDNKDIEKFIPKLIECIAKPTEVPETVHVLGATTFVSEVTMATLSIMAPLLSRGLSERDTAIKRKAAVIVDNMCKLVDDPQVVAPFLSTLLPALKANFSTIADPEARGVTQRALNTLKRVGAVGADDSIPEVSTAGDTDVTLGVFKDLVADKKIASRFDIALTYIASIAGDLIDERDIQPYSWTQNLLPFATIFLHEAEAKDIIEEYRKRAVDNIPAPPAFEDEEDDGEDLCNCEFSLAYGAKILLNKTQFRLKRNRRYGLCGPNGAGKSTLMRAIANGQVEGFPSQDECRTVYVEHDIDSADADLPVVDFVIADGMVGLTKDAVEEKLREFAFSDEMINMPIGSLSGGWKMKLALARAVLKNADILLLDEPTNHLDTVNVAWLVNYLKTCGITSIIVSHDSGFLDKVTEYIIHYEGFKLRKYKGNLSEFVKKCPSAQSYYELGASEAEFKFPEPGFLEGVKTKQKAIVKVSNMSFQYPGTAKPQITGINFQCSLSSRIAVIGPNGAGKSTLINVLTGELLPTTGEVYVHENCRIAYIKQHAFAHIDNHLDKTPSDYIQWRFQTGEDRETMDRANRVINEDDENAMNKIFKIEGTPRRIAGIHSRRKFKNSYEYECSFTLGENIGMKNERWVQMMSVDNAWLPRGELIESHGKMVAEVDMKEALASGQFRPLTRKEIEDHCSMLGLDPELVSHSRIRGLSGGQKVKLVLAACTWQRPHLIVLDEPTNYLDRDSLGALSKALKSFDGGIVIITHSAEFTKDLTEEVWAVVDGKMTPSGHNWVQGQGSGPRLEKKEGEEEDKFDAMGNKIASAKKKTKLSSAELRKKKKERMKKKKELGDAYVSSDEEF
>XP_002614359_Clavispora_lusitaniae
MSASESKYSAEVLSELLSKLQVADNKEEAAANVSSFLNSSIIEHDVPSEFFADLKKQINNKSADVAVAALTAYTHIASANDMAASVEPYIVQLATDVATRSGDKNKDVAAAAEKALLAIATAITPTAIKALLPGLMENLSSTNKWTEKVAILKAVSQLVDTAKSQIALRMPELIPSLSEAMWDTKKEVKEAAHATMTKSTETIDNKDIEKFIPKLIECIANPTEVPETVHVLGATTFVSEVTMATLSIMAPLLSRGLAERDTAIKRKAAVIVDNMCKLVDDPQVVAPFLSTLLPALNANFSTIADPEARGVTQRALNTLRRVGAVGADDAIPEVSTAGDIPVTLGVFDELVKDKKIASRFDVAKTYIAAIAGDLIDERDIQPDSWLKNILPFATIFLHEADAKEIIEEFRKRAVDNIPAPPAFEDEEDDGEDLCNCEFSLAYGAKILLNKTQFRLKRNRRYGLCGPNGAGKSTLMRAIANGQVEGFPSQDECRTVYVEHDIDGTDAETSVVDFVLADGMVGLTKEAAEDKLREFSFTEEMIKMPISSLSGGWKMKLALARAVLKNADILLLDEPTNHLDTVNVAWLVNYLKTCGITSIIVSHDSGFLDNVVEYIIHYEGFKLRKYKGNLSEFVKKCPSAQSYYELGASEVEFRFPEPGFLEGVKTKQKAIVKVSNMTFQYPGTSKPQIRDINFQCSLSSRIAVIGPNGAGKSTLINVLTGELLPTEGEVYVHENCRIAYIKQHAFAHIDNHLDKTPSEYIQWRFQTGEDRETMDRANRQINEDDENAMNKIFKIEGTPRRIAGIHGRRKFKNTYEYECSFLLGENIGMKNERWVPMMSVDNAWLPRGELVETHSKMVAEVDMKEALASGQFRPLTRKEIEEHCAMLGLDAELVSHSRIRGLSGGQKVKLVLAACTWQRPHLIVLDEPTNYLDRDSLGALSKALKSFEGGIVIITHSAEFTKDLTEEVWAVLDGRMTPSGHNWVQGQGAGPRLEKKDDDEEDKFDAMGNKIASAKKKKKLSSAELRKKKKERMKKKKELGDAYVSSDEDF
>XP_025341323_Candida_haemuloni
MSAASESKYSTEVLSELLSKLQVADNKDEAAANVSSFLNGSIIEHDVPEEFFKDLKTQINNKKDVGVVIAALKAFEHIASPNGMNPSVEPYVVSLASDVAVRTGDKNKEVAAVAAAALLSLAKAITPTAIKALLPALLDNLSTTNKWNEKTAILASITQLVDTAKAQIALRMPELIPVLSEAMWDTKKEVKEAATATMTKSTETIDNKDIEKFIPKLIECIAKPTEVPETVHVLGATTFVSEVTMATLSIMAPLLSRGLAERDTAIKRKAAVIVDNMCKLVDDPQVVAPFMNKLLPSLKANYNTIADPEARGVTQRALNTLRRVGNVGADDSIPEVSTAGDIPVTLDVFKGLVKDQKLSSRFDVALNYIAAIAGDLIDERDIQPDSWLQNLLPFTTIFLHEKESKEVIEEFRKRAVDNIPAPPSFEDEEDDGEDLCNCEFSLAYGAKILLNKTQFRLKRNRRYGLCGPNGAGKSTLMRAIANGQVEGFPSQEECKTVYVEHDIDGTHAETSVVEFVIADGEVGLTKDAVEAKLTEFGFSDEMIRMPISSLSGGWKMKLALARAVLKNADILLLDEPTNHLDTVNVAWLVNYLKTCGITSIIVSHDSGFLDNVVEYIIHYEGFKLRKYKGNLSEFVKKCPSAQSYYELGASDIQFTFPEPGFLEGVKTKQKAIVKVNNMSFQYPGTSKPQITDINFQCSLSSRIAVIGPNGAGKSTLINVLTGELLPTTGDVYVHENARIAYIKQHAFAHIDNHLDKTPSEYIQWRFQTGEDRETMDRANRQINEADENAMNKIFKVEGTPRRVAGVHSRRKFKNTYEYEVSWNLGENIGMKNERWVPMMSVDNTWLPRGELIETHSKLVAEVDMKEALASGQFRPLTRKEIEDHCTMLGLDAELVSHSRIRGLSGGQKVKLVLAACTWQRPHLIVLDEPTNYLDRDSLGALSKAIKAFEGGVVIITHSAEFTKDLTEEVWAVLDGKMTPSGHNWVQGQGSGPRLENKDDDEEDKFDAMGNKIAGGKKKKKLSSAELRKKKKERMKKKKELGDAYVSSDEEF
>XP_024715762_Candida_pseudohaemulonis
MSAASESKYSTEVLSELLSKLQVADNKDEAAANVSSFLNGSIIEHDVPGEFFKDLKNQINNKKDVGVVIAALKAYEHIASPNGMNPSVEPYVVSLASDVAARTGDKNKEVAATAAAALLALAKAITPTAIKALLPALLENLSTTNKWNEKTAILAAISQLVDTAKAQIALRMPELIPVLSEAMWDTKKEVKEAATATMTKSTETIDNKDIEKFIPKLIECIAKPTEVPETVHVLGATTFVSEVTMATLSIMAPLLSRGLAERDTAIKRKAAVIVDNMCKLVDDPQVVAPFMNKLLPSLKSNYNTIADPEARGVTNRALNTLRRVGNVGADDSIPEVSTAGDIPVTLEVFKGLIKDQKLSSRFDVALNYIAAIGGDLIDERDIQPDSWLQNVLPFATIFLHEKEAKEVIEEFRKRAVDNIPAPPSFEDEEDDGEDLCNCEFSLAYGAKILLNKTQFRLKRNRRYGLCGPNGAGKSTLMRAIANGQVEGFPSQEECKTVYVEHDIDGTHAETSVVEFVIQDGEVGLTKDAVETKLTEFGFSDEMIKMPIASLSGGWKMKLALARAVLKNADILLLDEPTNHLDTVNVAWLVNYLKTCGITSIIVSHDSGFLDNVVEYIIHYEGFKLRKYKGNLSEFVKKCPSAQSYYELGASDIQFTFPEPGFLEGVKTKQKAIVKVNNMSFQYPGTSKPQITDINFQCSLSSRIAVIGPNGAGKSTLINVLTGELLPTTGDVYVHENARIAYIKQHAFAHIDNHLDKTPSEYIQWRFQTGEDRETMDRANRQINEADENAMNKIFKVEGTPRRVAGVHSRRKFKNTYEYEVSWNLGENIGMKNERWVPMMSVDNTWLPRGELIETHSKLVAEVDMKEALASGQFRPLTRKEIEDHCTMLGLDAELVSHSRIRGLSGGQKVKLVLAACTWQRPHLIVLDEPTNYLDRDSLGALSKAIKAFEGGVVIITHSAEFTKDLTEEVWAVLDGKMTPSGHNWVQGQGSGPRLENKEDDEEDKFDAMGNKISGGKKKKKLSSAELRKKKKERMKKKKELGDAYVSSDEEF
>XP_025338664_Candida_duobushaemulonis
MSAASESKYSTEVLSELLSKLQVADNKDEAAANVSSFLNGSIIEHDVPEEFFKDLKNQINNKKDVGVVVAALKAYEHIASPNGMNPSVEPYVVSLASDVATRTGDKNKEVAATAAAALLALAKAITPTAIKALLPALLENLSTTNKWNEKTAILAAITQLVDTAKAQIALRMPELIPVLSEAMWDTKKEVKEAATATMTKSTETIDNKDIEKFIPKLIECIAKPTEVPETVHVLGATTFVSEVTMATLSIMTPLLSRGLAERDTTIKRKAAVIVDNMCKLVDDPQVVAPFMNKLLPALKSNFNTIADPEARGVTNRALNTLRRVGNVGADDSIPEVSTAGDIPVTLEVFKGLIKDQKLSPRFDIALNYIAAIGGDLIDERDIQPDSWLSNVLPFATIFLHEKEAKEVIEEFRKRAVDNIPAPPSFEDEEDDGEDLCNCEFSLAYGAKILLNKTQFRLKRNRRYGLCGPNGAGKSTLMRAIANGQVEGFPSQEECKTVYVEHDIDGTHAETSVVEFVIQDGEVGLTKDVVETKLTEFGFSDEMIKMPIASLSGGWKMKLALARAVLKNADILLLDEPTNHLDTVNVAWLVNYLKTCGITSIIVSHDSGFLDNVVEYIIHYEGFKLRKYKGNLSEFVKKCPSAQSYYELGASDIQFTFPEPGFLEGVKTKQKAIVKVNNMSFQYPGTSKPQITDINFQCSLSSRIAVIGPNGAGKSTLINVLTGELLPTTGDVYVHENARIAYIKQHAFAHIDNHLDKTPSEYIQWRFQTGEDRETMDRANRQINEADENAMNKIFKIEGTPRRVAGVHSRRKFKNTYEYEVSWNLGENIGMKNERWVPMMSVDNTWLPRGELIETHSKLVAEVDMKEALASGQFRPLTRKEIEDHCTMLGLDAELVSHSRIRGLSGGQKVKLVLAACTWQRPHLIVLDEPTNYLDRDSLGALSKAIKAFEGGVVIITHSAEFTKGLTEEVWAVLDGKMTPSGHNWVQGQGSGPRLENKEDDEEDKFDAMGNKISGGKKKKKLSSAELRKKKKERMKKKKELGDAYVSSDEEF
>XP_028890123_Candida_auris
MSAASESKYSTEVLSELLSKLQVADNKDEAAANVSSFLNGSIIEHDVPEEFFKDLKAQINNKKDLGVVNAALKAFEHIASPNGMNPSVEPYVVSLASDVAVRTGDKSKEVANNASSALLTLAKAITPTAIKALLPALLDNLSNTNKWTEKVAILAAISQLVDTAKAQIALRMPELIPVLSEAMWDTKKEVKEAATATMTKSTETIDNKDIEKFIPKLIECIAKPTEVPETVHLLGATTFVSEVTMATLSIMTPLLSRGLAERDTAIKRKAAVIVDNMCKLVDDPQVVAPFMSKLLPSLKANYSTMADPEARGVTQRALNTLRRVGNVGADDVIPEVSTAGDIPVTLDVFKNLIKDQKLSSRFDIALNYIAAIAGDLIDERDIQPDSWLHNLLPFATIFMHEKEAKEAIEEFRKRAIDNIPAPPSFEDEEDEGEDLCNCEFSLAYGAKILLNKTQFRLKRNRRYGLCGPNGAGKSTLMRAIANGQVEGFPSQEECRTVYVEHDIDGTHAETSVVDFVIADGMVGLTKDAVEAKLTEFGFSDEMIKMPISSLSGGWKMKLALARAVLKNADILLLDEPTNHLDTVNVAWLVNYLKTCGITSIIVSHDSGFLDNVVEYIIHYEGFKLRKYKGNLSEFVKKCPSAQSYYELGASDIEFKFPEPGFLEGVKTKQKAIVKVSNMSFQYPGTSKPQIQDINFQCSLSSRIAVIGPNGAGKSTLINVLTGELLPTTGEVYVHENCRIAYIKQHAFAHIDNHLDKTPSEYIQWRFQTGEDRETMDRANRQINEEDENAMNKIFKIEGTPRRVAGVHSRRKFKNTYEYEVSWLLGENVGMKNERWVPMMSVDNTWLPRGELIETHSKLVAEVDMKEALASGQFRPLTRKEIEEHCTMLGLDAELVSHSRIRGLSGGQKVKLVLAACTWQRPHLIVLDEPTNYLDRDSLGALSKALKAFEGGVVIITHSAEFTKDLTEEVWAVLDGRMTPSGHNWVQGQGSGPRLEKKDDDEEEKFDAMGNKISGGKKKKKLSSAELRKKKKERMKKKKELGDAYVSSDEEF
>NP_014384_Saccharomyces_cerevisiae
MSDSQQSITVLEELFRKLETATSETREGISSELSSFLNGNIIEHDVPEVFFDEFQKAIQSKQKALNTLGAVAYIANETNLSPSVEPYIVATVPSVCSKAGSKDNDVQLAATKALKAIASAVNPVAVKALLPHLIHSLETSNKWKEKVAVLEVISVLVDAAKEQIALRMPELIPVLSESMWDTKKGVKEAATTTITKATETVDNKDIERFIPKLIECIANPNEVPETVHLLGATTFVAEVTPATLSIMVPLLSRGLAERETSIKRKAAVIIDNMCKLVEDPQVVAPFLGKLLPGLKNNFATIADPEAREVTLKALKTLRRVGNVGEDDVLPEISHAGDVSTTLGVIKELLEPEKVAPRFTIVVEYIAAIAANLIDERIIDQQTWFTHVTPYMTIFLHEKTAKEILDDFRKRAVDNIPVGPNFQDEEDEGEDLCNCEFSLAYGAKILLNKTQLRLKRGRRYGLCGPNGAGKSTLMRSIANGQVDGFPTQDECRTVYVEHDIDNTHSDMSVLDFVYSGNVGTKDVITSKLKEFGFSDEMIEMPIASLSGGWKMKLALARAVLKDADILLLDEPTNHLDTVNVEWLVNYLNTCGITSVIVSHDSGFLDKVCQYIIHYEGLKLRKYKGNLSEFVQKCPTAQSYYELGASDLEFQFPTPGYLEGVKTKQKAIVKVSNMTFQYPGTTKPQVSDVTFQCSLSSRIAVIGPNGAGKSTLINVLTGELLPTSGEVYTHENCRIAYIKQHAFAHIESHLDKTPSEYIQWRFQTGEDRETMDRANRQINENDAEAMNKIFKIEGTPRRVAGIHSRRKFKNTYEYECSFLLGENIGMKSERWVPMMSVDNAWLPRGELIESHSKMVAEIDMKEALASGQFRALTRKEIELHCAMLGLDSELVSHSRIRGLSGGQKVKLVLAACTWQRPHLIVLDEPTNYLDRDSLGALSKALKAFEGGVIIITHSAEFTKNLTDEVWAVKDGKMTPSGHNWVAGQGAGPRIEKKEEEGDKFDAMGNKINSGKKKSKLSSAELRKKKKERMKKKKEMGDEYVSSDEDF
>XP_018220658_Saccharomyces_eubayanus
MSDSQQSIKVLEELFQKLSVATADNRDEVASEVSSFLNGNIIEHDVPEHFFSELAKGIKAKKTAANSMQAVAHIASQSNLSPSVEPYIVQLVPAICENSGHKDKEIQTIASETLVAIVNAVNPVAIKALLPHLTKAIIETNKWQEKISILSAFSAMVDAAKDQVALRMPELIPVLSETMWDTKKEVKSAATATMTKATETVDNKDIDRFIPSLIQCIADPTEVPETVHLLGATTFVAEVTPATLSIMVPLLSRGLNERETGIKRKAAVIIDNMCKLVEDPQVIAPFLGKLLPGLKSNYATIADPEARDVTLRALKTLKRVGNVGEDDVIPEASHAGDVSTTLQVFHDLLKEETVAPRFKIVVEYIAAMAADLIDERIIDQQAWFTHITPYMTIFLHEKKAKDILDEYRKRAVDNIPVGPNFDDEEDEGEDLCNCEFSLAYGAKILLNKTQLRLKRARRYGICGPNGCGKSTLMRAIANGQVDGFPTQEECRTVYVEHDIDGTHSDTSVLDFVFESSVGTKEAINDKLIEFGFSDEMISMPISALSGGWKMKLALARAVLKNADILLLDEPTNHLDTVNVAWLVNYLKTCGITSITISHDSSFLDNVCEYVINYEGLKLRKYKGNFSEFVKKCPAAKAYEELAATELEFKFPEPGYLEGVKTKQKAIVKVSNMEFQYPGTSKPQITDINFQCSLSSRIAVIGPNGAGKSTLINVLTGELLPTTGEVYTHENCRIAYIKQHAFAHIESHLDKTPSEYIQWRFQTGEDRETMDRANRQINEDDAQAMNKIFKIEGTPRRIAGIHSRRKFKNTYEYECSFMLGENIGMKSERWVPMMSVDNAWLPRGELVESHSKMVAEVDMKEALASGQFRPLTRKEIEEHCAMLGLDPEIVSHSRIRGLSGGQKVKLVLAAGTWQRPHLIVLDEPTNYLDRDSLGALSQALKDFEGGVIIITHSAEFTKDLTEEVWAVKDGRMTPSGHNWVSGQGAGPRIEKKEDEEDKFDGMGNKIAGGKKKKKLSSAELRKKKKERMKKKKELGDAYVSSDEEF
>XP_033768921_Saccharomyces_paradoxus
MSDSQQSITVLEELFRKLEVATSETRDGISSELSSFLNGNIIEHDVPEVFFDAFQKAIQSKQKALNTLGAVAYIANETNLSPSVEPYIVATVPAVCSKAGSKDNDVQLAATKALKAIANAVNPVAVKAFLPHLIHSLETTNKWKEKVAILEVISALVDAAKEQIALRMPELIPVLSESMWDTKKEVKEAATATITKATETVDNKDIERFIPKLIECIANPNEVPETVHLLGATTFVAEVTPATLSIMVPLLGRGLAERETSIKRKSAVIIDNMCKLVEDPQVVAPFLGKLLPGLKNNFATIADPEAREVTLKALKTLRRVGNIGEDDVLPEVSHAGDVSTTLGVLMELLELLKPEKVAPRFAIVVEYIAAIAANLIDERIIDQQTWFTHVTPYMTIFLHEKTAKEILDDFRKRAVDNIPVGPNFQDEEDEGEDLCNCEFSLAYGAKILLNKTQLRLKRGRRYGLCGPNGAGKSTLMRSIANGQVDGFPTQDECRTVYVEHDIDNTHSDMSVLDFVYAGNVGTKDAITSKLKEFGFSDEMIEMPIASLSGGWKMKLALARAVLKNADILLLDEPTNHLDTVNVQWLVNYLNTCGITSVIVSHDSGFLDNVCQYIIHYEGLKLRKYKGNLSDFVQKCPTAQSYYELGASDLEFQFPAPGYLEGVKTKQKAIVKVSNMTFQYPGTTNPQVSDVTFQCSLSSRIAVIGPNGAGKSTLINVLTGELLPTSGEVYTHENCRIAYIKQHAFAHIESHLDKTPSEYIQWRFQTGEDRETMDRANRQINENDAEAMNKIFKIEGTPRRIAGIHSRRKFKNTYEYECSFLLGENIGMKSERWVPMMSVDNAWLPRGELVESHSKMVAEVDMKEALASGQFRALTRKEIESHCAMLGLDAELVSHSRIRGLSGGQKVKLVLAACTWQRPHLIVLDEPTNYLDRDSLGALSKALKAFEGGVIIITHSAEFTKNLTDEVWAVKDGKMTPSGHNWVVGQGAGPRIEKKDDEGDKFDAMGNKINSGKKKSKLSSAELRKKKKERMKKKKEMGDEYVSSDEDL
>XP_003673572_Naumovozyma_castellii
MTISDSEQSLDILEELFQKLQLASPDETDDISSQLSSFLNGNIIEHDLPEKFFEELRKAIQNDQTSYNGLDAIVYIASTTNLSPSVEPFIVSIVPAVLEKVESKNTALHKMASNALLAIVNATDPVAIKALLPFLTSSLETTSKWQVKIAILNSISALVEVAKSQIALRMPELIPILSETMWDTKKEVKTAATQTITKTTEAIENKDIEKFIPQLISCIAEPSLVPETIHLLGATTFVSEVTPATLSIMVPLLTRGLNERETSIKRKAAVIIDNMCKLVEDPQVVTPFLGKLLPGLKANYSTIADPEAREVTLRALKTLRRVGNVGEDDVLPEVSHAGDVSTTLSVIKGLLQQHKVEKRFDTVVYHIAAVAANLIDQRVIDQQAWLTHVTPYMTIFLHEIESKEIVDQFRKLAVDNIPVGPSFDDEEEGEDLCNCEFSLAYGAKILLNKTQLRLKRARRYGLCGPNGAGKSTLMRAIANEQVEGFPSQEECKTVYVEHDIDNTHSETSVLNFVMESGVGKQDVIVDKLKEFGFSDETINMPISALSGGWKMKLALARAVLKNADILLLDEPTNHLDTINVKWLVDYLNTCGITSIIVSHDSGFLDNVCQYIIHYEGLKLRKYKGNLSEFIKKCPSAKSYSELGASDLEFQFPAPGYLEGVKTKQKAIVKVSNMTFQYPRTSKPQISDVSFQCSLSSRIAVIGPNGAGKSTLINVLTGELLPTSGDVYTHENCRIAYIKQHAFAHIESHLDKTPSEYIQWRFQTGEDRETMDRANRQVTESDTESMNKIFKIEGTLRRISEIHSRRKFKNTYEYECSFLLGENVGMKSEKWIPMMSVDNAWLPRGEVVESHSKLVAEVDMKEALTSGQFRALTRKEIEEHCSMLGLDSELVSHSQIRGLSGGQKVKLVLAACTWQRPHLIVLDEPTNYLDRDSLGALSKALKAFEGGVIIITHSEEFTKNLTEEVWAVKEGKMTPSGHNWVSGQGTGPKLEEKEAEGDQFDAMGNRISAGKKKTKLSSAEMRKKKKERLKRKKEMGDEYVSSEEDVF
>XP_003671100_Naumovozyma_dairenensis
MSESELSLEFLQELFNNLEIASPDTRDDICSQLSSFLNGNIIEHDLPQKFFDKLHKAIIDKKTSSNALDAIIYIANQTNLSPSVEPFIVSTVPSICAKAGDKDSSIQEIAKRALFAVVNAINPIATKALLPHLINCLSSTNKWQEKIAILESIAILVDVAKEQIALRMPELIPILSESMWDTKKEVKETATKTITKATETIENKDIEIFIPQLINCIANPSNVPETVHALGATTFVSDVTPATLSIMVPLLNRGLQERDTSIKRKSAVIIDNMCKLVEDPQIVAPFLNDLLPGLKNNFSNIADPEAREVTLRALKTLRRVGNVADDDTIPEISHAGDVSVNLQLFKTLLANAKVTDIDSRFEVVIQYIAAIAANLIDERIIDQQAWFTHVTPYMTIFLHEQQSKDMLDEFRKRAVDNIPIGPNFDDEEDEGEDLCNCEFSLAYGAKILLNKTQLRLKRGRRYGLCGPNGAGKSTLMRAMANGQVEGFPTQDECKTVYVEHDIDNTHSDTSVVDFVFESGVGERDAIISKLNEFGFSNDAVNQPISSLSGGWKMKLALARAVLKNADILLLDEPTNHLDTVNVAWLVDYLNNCGITSIIVSHDSGFLDNVCQYIIHYEGLKLRKYKGNLSEFVKRCPTAKSYYELGASDLEFQFPTPGYLEGVKTKQKAIVKVSNMSFQYPGTSKPQVSDVTFQCSLSSRIAVIGPNGAGKSTLINVLTGELLPTTGDVYTHENCRIAYIKQHAFAHIENHLDKTPSEYIQWRFQTGEDRETMDRANRQINESDTEMMNKIFKIEGTPRRVAGIHSRRKFKNTYEYECSFLLGENIGMKSERWVPMMSVDNAWLPRGELVESHSKLVAEVDMKEALASGQFRALTRKEIEEHCSMLGLDSELVSHSRIRGLSGGQKVKLVLAAGTWQKPHLIVLDEPTNYLDRDSLGALSKALKAFEGGVIIITHSAEFTKDLTEEVWAVKEGKMTPSGHNWVTGQGAGPRIEKKEAEGDVFDAMGNKIVGANAKKKSKLSSAEMRKKKKERMKKKKEMGDEYVSSEEDF
>XP_003958865_Kazachstania_africana
MSDSQQSIEVLNELFDQLAIATSENRDEISSELSTFLNGNIIEHDIPAHFFDRLSRGIKDKSKTINAMDAIAYIANETNLSPSVEPYIVALTPLICEKTGDKDKEIQSIATRALLAITNAINPVAIKAFLPHLVNSLLETNKWQEKCAVLNAIAILVNVAKEQVALRMTELIPVLSEAMWDTKKEVKDIATKTITKTTETVENKDIEKFIPELLNCIADPSKVSETVHLLGATTFVSEVTPATLSIMVPLLSRGLNERDTSIKRKSAVIIDNMCKLVEDPQVVAPFLNKLLPGLKNNFQNIADPEAREVTLRGLKTLRRVGNVGENDQLPEISHAGDIETTFAIIKKLLLSEKFDEKRFKIVLDYVAAIAGNLIDEKIIDQQAWLTHVTPYMTIFLHEKKAKEIVDDFRKLAVDNIPQQPNFNDEEDDEAEDLCNTEFSLAYGAKILLNKTQLRLKRGKRYGLCGPNGAGKSTLMRALANGQVEGFPTQDECRTVYVEHDIDNTHSETSVLDFVVESSDVEGTKEHIVAKLQEFGFDDDMLQKPIQSLSGGWKMKLALARAVLKNADILLLDEPTNHLDTVNVAWLVDYLNTCGITSITVSHDSGFLDRVCQYIIHYEGLKLRKYKGNLSEFVEKCPTAKSYYELGASDLEFRFPEPGYLEGVKTKQKAIVKVSNMSFQYPGTSKPQIQDISFQCSLSSRIAVIGPNGAGKSTLINVLTGELLPTTGEVYTHENCRIAYIKQHAFAHIESHLDKTPSEYIQWRFQTGEDRETMDRANRQINEDDAEAMNKIFKIEGTPRRIAGVHARRKFKNTYEYECSFLLGENIGMKSERWVPMMSVDNAWLPRGELIESHAKLVAEVDMKEALASGQFRPLTRKEIEEHCAMLGLDAEIVSHSRIRGLSGGQKVKLVLAAGTWQRPHLIVLDEPTNYLDRDSLGALSKALKAFEGGVVIITHSAEFTKDLTEEVWAVKDGRMTPSGHNWVTGQGTGPRIEKKEDADDKFDAMGNKISGGTKKKKLSSAELRKKKKERMKKKKEMGDEYVSSGEEDF
>XP_022466170_Kazachstania_naganishii
MSDSQESIQILEELFQKLSTADAGSRQEVATDVSSFLNGNIIEHDIPEHFFNELKKAAKDKKTAANILAAITHICSEANLSPSVEPFMVDLVEGICEKTGDKEKELQTLASECLIAVVKAINPVAIKALLPHLTVRLSESNKWQEKVAVLAAITALVDAAKEQVALRMPELIPVLSEAMWDTKKEVKSAATATMTKATETVQNKDIDRFIPELIGCIADPKLVPETVHLLGATTFVAEVTPATLSIMVPLLSRGLAERDTSIKRKAAVIIDNMCKLVEDPQVVAPFLGKLLPGLKGNFSTIADPEAREVTLRALKTLKRVGNVGDDDSLPEVSHAGDVSTTLALIEKLLANEKVAPRFKIVVEYIAALAADLIDERVIDQPTWFNQITPYMTIFMHERNAKEVLDEYRKLAVDNIPTGPSFDDEEDEGEDLCNCEFSLAYGAKILLNKTQLRLKRGRRYGLCGPNGAGKSTLMRAIANGQVDGFPTQEECRTVYVEHDIDGTKADTSVVDFVFEGDVGTREEIIAKLKEFGFSDEMIAMPIASLSGGWKMKLALARAVLKNADILLLDEPTNHLDTVNVAWLVNYLNTCGITSITVSHDSGFLDKICQYIIHYEGLKLRKYKGNLSELVKRVPAAKSYYELGASDLEFRFPEPGYLEGVKTKQKAIVKVSDMTFQYPGTSKPQIKDVTFQCSLSSRIAVIGPNGAGKSTLINVLTGELLPTSGEVYTHENCRIAYIKQHAFAHIEAHLDKTPSEYIQWRFQTGEDRETMDRANRQINENDAEAMNKIFKIEGTPRRIQEILARRKFKNTYEYECSFLLGENIGMKSERWVPMMSVDNAWLPRGELIESHSKMVAEVDMKEALASGQFRALTRKEIEQHCAMLGLDAELVSHSRIRGLSGGQKVKLVLAAGTWQRPHLIVLDEPTNYLDRDSLGALSKALKAFEGGVIIITHSAEFTKDLTEEVWAVKDGIMTPSGHNWVTGQGAGPRIEKKEDEEDKFDGMGNKISGGKKKKKLSSAELRKKKKDRMKKKKEMGDAYVSSDEEDF
>XP_445123_Candida_glabrata
MTDSDQSLKVLEELFKNLSVATADNRVEAAQEVASFLNGNIIEHDIPEKFFEELAKAVKDKKTSANFLEAVAHIANEANLSPSVEPFVITLVPEICAKAGDKDKDVQAVASKTLVAISKAINPVAIKAYLPHLTKSLETTNKWQEKVSVLAAISALVDAAKEQVALRMPELIPVLSETMWDTKKEVKEAATATMTKATETVDNKDIERFIPQLISCIADPKQVPETVHLLGATTFVAEVTPATLSIMVPLLSRGLAERETSIKRKAAVIIDNMCKLVEDPQVVAPFLDKLLPGLKNNYATIADPEAREVTLRGLKTLRRVGNVTEDDVLPEISHAGDIETTLGVINELLKGENVAPRFKIVVEYIAAMAGDLIDERVIDQQAWFTHITPYMTIFMHERNAKDVLDEFRKRAVDNIPVGPNFDDEEDEGEDLCNCEFSLAYGAKILLNKTQLRLKRGRRYGLCGPNGAGKSTLMRAIANGQVDGFPTPEECMTVYVEHDIDGTHADTSVLDFVVSSEVGTKEAITAKLVEFGFTEEMINMPISSLSGGWKMKLALARAVLKNADILLLDEPTNHLDTVNVAWLVNYLNTCGITSVIVSHDSGFLDNVCQYIIHYEGLKLRKYKGNLSEFVKKCPTAQSYYELGASDLEFKFPEPGYLEGVKTKQKAIVKVSNMTFQYPGTSKPQISDISFQCSLSSRIAVIGPNGAGKSTLINVLTGELLPTSGEVYTHENCRIAYIKQHAFAHIESHLDKTPSEYIQWRFQTGEDRETMDRANRQINENDAEAMNKIFKIEGTPRRIAGIHARRKFKNTYEYECSFLLGENIGMKSERWVPMMSVDNAWIPRGELVESHSKMVAEVDMKEALASGQFRPLTRKEIEEHCAMLGLDAELVSHSRIRGLSGGQKVKLVLAACSWQRPHLIVLDEPTNYLDRDSLGALSKALKAFEGGVIIITHSAEFTKNLTEEVWAVKDGKMTPSGHNWVSGQGAGPRIEKKEDEEDKFDAMGNKIAGGKKKKKLSSAELRKKKKERMKKKKELGDAYVSSDDEDF
>XP_004180456_Tetrapisispora_blattae
MTDSDQSIKVLNELLEKLTIATPETRSEIAVEISTFLNGNIIEHDAPEKFFLDLQKALKDKKTAANALSAVAHIANESNLSPSVEPFIVRILPQVCEKAGDKDKDVQKLASDTLIAIVKAVNPVAVKAVLPHLTTALENTSKWNEKVAILAAISQLVDAAKEQVALRMPELIPVLSEAMWDTKKEVKQAATATITKSTETVDNKDIERFIPKLIECIADPSEVPETVHLLGATTFVAEVTPATLSIMVPLLSRGLAERETSIKRKAAVIIDNMCKLVEDPQVVAPFMGKLLPGLKNNFATIADPEAREVTLRGLKTLKRVGNVTDDDKLPEVSHAGDIATTLGVLNGLLKSETVAPRFTVVVEYIAAVAGDLIDERVIDQQAWFTHILPYMTVFLHERTAKDILDDFRKQAVDNIPVGPNFDDEEDEGEDLCNCEFSLAYGAKILLNKTQLRLKRGRRYGLCGPNGAGKSTLMRAVANGQVDGFPTQEECRTVYVEHDIDGTHSETSVLDFVFQGNVGTKEVITAKLLEFSFSEEMINMPIASLSGGWKMKLALARAVLKNADILLLDEPTNHLDTVNVAWLVNYLNTCGITSIIVSHDSGFLDNVCQYIIHYEGLKLRKYKGNLSEFVKKCPTAKSYYELGASDLEFRFPEPGYLEGVKTKQKAIVKVSDMTFQYPGTDKPQISNINFQCSLSSRIAVIGPNGAGKSTLINVLTGELLPTTGEIYTHENCRIAYIKQHAFAHIESHLDKTPSEYIQWRFQTGEDRETMDRANRQINEDDAQAMNKIFKIEGTPRRIQGIHARRKFKNSYEYECSFLLGENIGMKSERWVPMMSVDNAWLPRGELIESHAKLVAEVDMKEALASGQFRPLTRKEIEEHCAMLGLDAELVSHSRIRGLSGGQKVKLVLAAGTWLRPHLIVLDEPTNYLDRDSLGALSKALKAFEGGVIIITHSAEFTKDLTEEVWAVNNGQMTPSGHNWVTGQGSGPRIEKKDDEGDKFDAMGNKVAGGKKKKKLSSAELRKKKKERMKKKKELGDAYVSSDEEF
>XP_003688471_Tetrapisispora_phaffii
MSDSEQSVKVLNELFEKLSVATPETRGEVSVEVSSFLNGGIIEHDIPEQFFAQLNKALKDKKVAANALSAIAHIASEANLSPSVEPYIVATVPEICAKCGDKDKDVQALASDALVAVVKAINPVAVKVLLPHLTNALSSTNKWQEKISILAAISALVDTAKTQVALRMPELIPVLSEAMWDTKKEVKDAATATIAKATETVENKDIEKFIPKLIACIADPNQVTETVHLLGATTFVAEVTPATLSVMVPLLARGLAERETSIKRKAAVIIDNMCKLVEDPQVVAPFLGKLLPGLKNNFATIADPEAREVTLRGLKTLRRVGNVGENDELPEVSHAGDVKTTSAVLRNLLKDVKIAPRFEIVVEYVAAMGADLIDERVIDQQAWFVNILQYMTIFLHEREAKDILDDFRKLAVDNIPVGPNFDEEEDEGEDLCNCEFSLAYGAKILLNKTQLRLKRGVRYGLCGPNGAGKSTLMRAIANGQVDGFPTQEECRTVYVEHDIDGTHADTSVVDFVFEGNVGTKEVIVAKLIEFGFTDEMINMPISALSGGWKMKLALARAVLKNADILLLDEPTNHLDTVNVAWLENYLNTCGITSINISHDSGFLDNVCQYIINYEGLKLRKYRGNMTEFVKKCPTAQAYFELAASDLEFRFPEPGYLEGVKTKQKAIVKVSNMTFQYPGTSKPQISDISFQCSLSSRIAVIGPNGAGKSTLINVLTGELLPTEGEVYTHENCRIAYIKQHAFAHIESHLDKTPSEYIQWRFQTGEDRETMDRANRQINESDAEAMNKIFKIEGTPRRIQEILSRRKFKNTYEYECSFYLGENIGMKSERWVPMMSVDNAWIPRGELVESHSKMVAEVDMKEALASGQFRPLTRKEIEEHCAMLGLDAELVSHSRIRGLSGGQKVKLVLAAGTWQRPHLIVLDEPTNYLDRDSLGALSKALKAFEGGVIIITHSAEFTKDLTEEVWAVKDGIMTPSGHNWVTGQGAGPRIEKKDDEGDKFDAMGNKIASAKKKSKLSSAELRKKKKERMKKKKELGDAYVSSDEDF
>XP_001643438_Vanderwaltozyma_polyspora
MSDSAQSLKVLKELFEKLTVATADNRAEISTEVSSFLNGNIIEHDIPETFFNEIYKALKDKKTAANALSAVVHIANAANLSPSVEPYVVAAVPLVCEKAGDKDKDIQKLASDALLAIANAINPVAVKALLPHFNTALSNTNKWQEKVAVLAAISSLVDAAKSQVALRMPELIPVLSEAMWDTKKEVKEAATATITKATETVDNKDIERFIPKLIECIANPNDVPETVHLLGATTFVAEVTPATLSIMVPLLARGLAERETSIKRKAAVIIDNMCKLVEDPQVVAPFLNKLLPGLKNNFATIADPEAREVTLRGLKTLKRVGNVGEDDKLPEVSHAGDVETTLGVINELLKGQEVAPRFKIVVEYVAALGADLIDERVIDQQAWFTHITPYMTVFLHEKTAKDILDDFRKIAVDNIPVGPNFDDEEDEGEDLCNCEFSLAYGAKILLNKTQLRLKRGVRYGLCGPNGAGKSTLMRAIANGQVDGFPTQEECRTVYVEHDIDGTHADTPVVDFVFEGNVGTKEVIVAKLTEFGFSDEMINMPISALSGGWKMKLALARAVLKNADILLLDEPTNHLDTVNVAWLVNYLNTCGITSINISHDSGFLDNVCQYIINYEGLKLRKYKGNMTEFVKKCPAAQSYFELSASDLEFRFPEPGYLEGVKTKQKAIVKVSNMTFQYPGTTKPQIADINFQCSLSSRIAVIGPNGAGKSTLINVLTGELLPTEGEVYTHENCRIAYIKQHAFAHIESHLDKTPSEYIQWRFQTGEDRETMDRANRQINENDAEAMNKIFKIEGTPRRIAGIHARRKFKNTYEYECSFLLGENIGMKSERWVPMMSVDNAWLPRGELVESHSKMVAEVDMKEALASGQFRPLTRKEIEEHCAMLGLEAELVSHSRIRGLSGGQKVKLVLAACSWQRPHLIVLDEPTNYLDRDSLGALSKALKAFEGGVIIITHSAEFTKDLTDEVWAVKDGMMTPSGHNWVTGQGAGPRIEKKEDEGDKFDAMGNKIAGAKKKSKLSSAELRKKKKERMKKKKELGDAYVSSDEDF
>XP_003679955_Torulaspora_delbrueckii
MSDSEQSIKVLNELLEKLTVATPENRDDVATEVASFINGDIIEHDAPQVFFDGLFKAIKDKKSAANALATLRNIASESNLSPSIEPFVVSAVPLIADQCGHKDKDIQETASQALVAVVKAVNPVAVKALLPHLTTALSNTNKWQEKVSILASITALVDSAKTQIALRMPELIPVLSEAMWDTKKEVKKAATETIEKATETVDNKDIDRFIPELIGCIADPALVPETVHLLGATTFVAEVTPATLSIMVPLLARGLAERETSIKRKAAVIIDNMCKLVEDPQVVAPFLSKLLPGLKNNFATIADPEAREVTLRGLKTLRRVGNVGPEDALPEVSHAGDVETTLSVIDLLLKEKTVEKRFRPVVEYVAAIAGDLIDERVIDQQAWFTHVTPYMTIFMHEREAKEVIDEFRKRAVDNIPVGPNFDDEEDEGEDLCNCEFSLAYGAKILLNKTQLRLKRGRRYGLCGPNGAGKSTLMRAVANGQVDGFPTQDECRTVYVEHDIDGTHAETSVLDFVYAGDVGTKEAITAKLQEFGFSDEMIAMPIASLSGGWKMKLALARAVLKNADILLLDEPTNHLDTVNVAWLVNYLNTCGITSIIVSHDSGFLDNVCQYIIHYEGLKLRKYKGNLSEFVKKCPTAKSYYELGASDLEFRFPEPGYLEGVKTKQKAIVKVSNMTFQYPGTTKPQIEDISFQCSLSSRIAVIGPNGAGKSTLINVLTGELLPTTGEVYTHENCRIAYIKQHAFAHIESHLDKTPSEYIQWRFQTGEDRETMDRANRVINEDDAEAMNKIFKIEGTPRRIQEIHARRKFKNTYEYECSFLLGENIGMKSERWVPMMSVDNAWIPRGELVESHAKMVAEVDMKEALASGQFRPLTRKEIEEHCAMLGLDSELVSHSRIRGLSGGQKVKLVLAAGTWQRPHLIVLDEPTNYLDRDSLGALSKALKAFEGGVIIITHSAEFTKDLTEEVWAVNNGRMTPSGHNWVAGQGAGPRIEKKDDEEDKFDAMGNKISGGKKKKKLSSAELRKKKKDRMKKKKEMGDAYVSSDEEF
>XP_037143129_Zygotorulaspora_mrakii
MSDSEQSIKVLNELLEKLAIATPENRTDVAVEVATFVNGNIIEHDAPEHFFNGLFKAIKDKKTAANALETVTHIASKSDLSPSVEPFIITAVPAICEQTANKDQAIQAAASQALLALVNAINPVAVKALLPHLNTALSNTNKWQEKVVVLEAITALVDAAKEQVALRMPELIPVLSEAMWDTKKEVKNAATATITKATETVDNKDIDRFIPKLIECIANPNEVPETVHLLGATTFVAEVTPATLSIMVPLLARGLAERETSIKRKAAVIIDNMCKLVEDPQVVAPFLSKLLPGLKNNFATIADPEAREVTLRGLKTLRRVGNVGDDDTLPEVSHAGDVETTLGVINELLKSESVAPRFKPVVEYVAAIAGDLIDERVIDQLAWFTHVTPYMTIFLHERKAKEIIDEFRKRAVDNIPVGPNFDDEEDEGEDLCNCEFSLAYGAKILLNKTQLRLKRARRYGLCGPNGAGKSTLMRAVANGQVDGFPTQEECRTVYVEHDIDGTHAETSVLDYVFSGDVGTKEAITEKLREFGFSDEMISMPIASLSGGWKMKLALARAVLRNADILLLDEPTNHLDTVNVAWLVNYLNTCGITSIIVSHDSGFLDNVCQYIIHYEGLKLRKYKGNLSEFVKKCPTAQSYYELGASDLEFKFPEPGYLEGVKTKQKAIVKVSNMTFQYPGTSKPQISDISFQCSLSSRIAVIGPNGAGKSTLINVLTGELLPTTGEVYTHENCRIAYIKQHAFAHIESHLDKTPSEYIQWRFQTGEDRETMDRANRQINEDDAQAMNKIFKIEGTPRRISEIHARRKFKNTYEYECSFLLGENIGMKSERWVPMMSVDNAWLPRGELVESHSKLVAEVDMKEALASGQFRPLTRKEIEEHCAMLGLESELVSHSRIRGLSGGQKVKLVLAAGTWQRPHLIVLDEPTNYLDRDSLGALSKALKAFEGGVIIITHSAEFTKDLTEEVWAVNNGVMTPSGHNWVSGQGAGPRIEKKEDEEDKFDAMGNKISGGKKKKKLSSAELRKKKKERMKKKKELGDAYVSSDEEF
>XP_002499155_Zygosaccharomyces_rouxii
MSDSQQSVEVLNQLLARLSVATPDNRDEVATEVSSFVNGNIIEHDAPEHFFNGLAKAIKDKKSAVNALAAVSHVASTSGLAPSVEPYVVALVPAILEQTGSKDKDVQSAANAALHAVVTAVNPVAVKAVLPHLTKSLSETNKWQEKVAVLSAISALVDQAKSQISLRMTELIPVLSEAMWDTKKEVKNAATATMTKATETVENKDIERFIPKLIECIANPSEVPETVHLLGATTFVAEVTPATLSIMTPLLSRGLAERETPIKRKSAVIIDNMCKLVEDPQIVAPFLNKLLPGLKNNFSVIADPEAREVTLRGLKTLRRVGAVGEGDVLPEISHAGDPATTLGVLDSLLKTENIAKKFRPAVEYISCIGGDLIDERIIDQQTWFTHVLPYMTIFLHQNQAKEILDEFRKRAVDNIPEPPKFDDEEEEGEDLCNCEFSLAYGAKILLNRTQLRLKRGRRYGLCGPNGSGKSTLMRAIANGQVDGFPSQEECRTVYVEHDIDGTHAETSVLDFVFQGDVGTKEAISAKLKEFGFDDEMIVMPIAALSGGWKMKLALARAVLKNADILLLDEPTNHLDTVNVAWLTNYLITCGITSIVVSHDSGFLDNICQYIIHYEGLKLRKYKGNLSALVERVPSAKSYYELGASDLEFRFPEPGYLEGVKTKQKAIVKVSNMTFQYPGTSKPQISDVSFQCSLSSRIAVIGPNGAGKSTLINVLTGELLPTTGEVYTHENIRIAYIKQHAFAHIESHLDKTPSEYIQWRFQTGEDRETMDRANRQINEDDAQAMNKIFKIDGTPRRIAGIHSRRKFKNSYEYECSFLLGENIGMKSERWVPMMSVDNAWLPRGEVIESHGKMVAEVDMKEALASGQFRPLTRKEIEEHCAMLGLDAELVSHSRIRGLSGGQKVKLVLAAGTWQRPHLIVLDEPTNYLDRDSLGALSKALKEFEGGVIIITHSAEFTKDLTEEVWAVRDGLMTPSGHNWVSGQGSGPRLEKKEDEEDKFDAMGNKISSGTKKTKLSSAELRKKKKERMKKKKELGDAYVSDDDADF
>XP_003644367_Eremothecium_cymbalariae
MSDSAQSIKVLGELFEKLSVATADNREATAVEIASFLNGNIIEHDVPEEFFNNLAKSVNDKKTAAAALETLCHIANENNLSPSVEPYVVDLVPAVCAKTGDKNSEIQNLASKALLAITKSIDPVAVKVILPYLLKSLGTTSKWQEKVSVLAAISALVDTAKTQVALRMPELIPVLSEAMWDTKKDVKQAATATMTKATETVDNKDIERFIPKLIECIADPQEVPETVHLLGATTFVAEVTPATLSIMVPLLNRGLAERETSIKRKAAVIIDNMCKLVEDPQVVAPFLEKLLPGLKNNFATIADPEAREVTLRGLKTLRRVGNVSDDDTLPEVSHAGDVTTTRSVFDELTKDTTIEPRFAPVVNYIAGIAADLIDERIIDQQAWFTHVTPYMTVFFHEKQSKDIIDEFRKRAVDNIPVGPNFDDEEDEGEDLCNCEFSLAYGAKILLNKTQLRLKRARRYGLCGPNGAGKSTLMRAIANGQVDGFPSQDECRTVYVEHDIDGTHSDTSVVDFVYQGNVGTKEIIVGKLKEFGFSTEMIEMPIMSLSGGWKMKLALARAVLKNADILLLDEPTNHLDTVNVAWLVNYLNTCGITSIIVSHDSGFLDKVCQYIIHYEGLKLRKYKGNLSEFVKKCPTAKSYYELGASELEFSFPEPGYLEGVKTKQKAIVKVSNMSFQYPGTSKPQIADINFQCSLSSRIAVIGPNGAGKSTLINVLTGELLPTSGEVYTHENCRIAYIKQHAFAHIEHHLDKTPSEYIQWRFQTGEDRETMDRANRQLNENDAESMNKIFKIDGTPRRIAGIHSRRKFKNTYEYECSFMLGENLGMKSERWVPMMSVDNAWLPRGELIESHAKMVAEVDMKEALASGQFRPLTRKEIEEHCAMLGLEAELVSHSRIRGLSGGQKVKLVLAACTWQRPHLIVLDEPTNYLDRDSLGALSKALKAFAGGVIIITHSAEFTKDLTEEVWAVKDGLMTPSGHNWVSGQGSGPRIEKKDDEEDKFDAMGNKIAGGKKKKKLSSAELRKKKKERMKKKKELGDAYVSSDDEF
>NP_982514_Eremothecium_gossypii
MSDSAQSIKVLGELFEKLSVATAENREATATEIASFLNGNIIEHDVPEEFFKNLTKAVKDKKTAAAALETIAHIANENNLSPSVEPYIVDLVPEVCVKTGDKDKDVQSIASETLLAIVKAIDPVAIKVILPHLTKSLVTTNKWQEKVSVLAAISALVDAAKTQVALRMPELIPVLSEAMWDTKKEVKHAATATMTKATETVDNKDIERFIPELIQCIADPSQVSETVHLLGATTFVAEVTPATLSIMVPLLNRGLAERETSIKRKAAVIIDNMCKLVEDPQVVAPFLEKLLPGLKNNFATIADPEAREVTLRGLKTLRRVGNVSDDDTLPEVSHAGDIVTTRGVLDELTKDTPIAPRFAPVVNYIAAIAADLIDERIIDQQAWFTHVTPYMTVFFHEKQSKEIIDDFRKRAVDNIPVGPNFDDEEDEGEDLCNCEFSLAYGAKILLNKTQLRLKRARRYGLCGPNGAGKSTLMRAIANGQVDGFPTQDECRTVYVEHDIDGTQADTSVLDFVFQGDVGTREVITEKLREFGFSDEMIAMPIMSLSGGWKMKLALARAVLKNADILLLDEPTNHLDTVNVAWLVNYLNTCGITSIIVSHDSGFLDNVCQYIIHYEGLKLRKYKGNLSEFVKKCPTAKSYYELGASDLEFKFPEPGFLEGVKTKQKAIVKVSNMSFQYPGTSKPQIADINFQCSLSSRIAVIGPNGAGKSTLINVLTGELLPTTGEVYTHENCRIAYIKQHAFAHIENHLDKTPSEYIQWRFQTGEDRETMDRANRQINESDAESMNKIFKIDGTPRRIAGIHSRRKFKNTYEYECSFLLGENIGMKSERWVPMMSVDNAWLPRGELIESHSKMVAEVDMKEALASGQFRPLTRKEIEEHCAMLGLEAELVSHSRIRGLSGGQKVKLVLAACTWQRPHLIVLDEPTNYLDRDSLGALSKALKAFEGGVIIITHSAEFTKDLTEEVWAVKDGIMTPSGHNWVSGQGSGPRLEKKEDEGDKFDAMGNKIATGNKKKKLSSAELRKKKKERMKKKKELGDAYVSSDDEF
>XP_455632_Kluyveromyces_lactis
MSDSAQSVKVLNELFEKLTVATADNRSAIANEVASFLNGNIIEHDVPEEFFANLSKAIKDKKTAANVLEAVAHIASESGLSPSVEPFIVNLVPSICDKAGDKDKEIQVLASDALLAIAKAINPAAIKAFLPLLTSALDSTSKWQEKVSILAVISVLVDTAKEQLGLRMPELIPALSEAMWDTKKEVKQAATATITKATETVENKDIERFIPKLIECIADPSEVPETVHLLGATTFVAEVTPATLSIMVPLLNRGLAERETSIKRKAAVIIDNMCKLVEDPQVVAPFLEKLLPGLKNNFATIADPEAREVTLRGLKTLRRVGNVGADDVLPEVSHAGDIATTRSVLDELLKDQKVASRFDPVLIYIAAIAADLIDERIIDQQAWFTHITPYFTIFAHERTAKEIIDEFRKRAVDNIPVGPNFDDEEDEGEDLCNCEFSLAYGAKILLNKTQLRLKRARRYGLCGPNGAGKSTLMRAIANGQVDGFPTQEECRTVYVEHDIDGTQADTSVVDFVFSGNVGTKDVITDKLREFGFSDEMIAMPIASLSGGWKMKLALARAVLKNADILLLDEPTNHLDTVNVNWLVEYLNTCGITSIIVSHDSGFLDKVCQYIIHYEGLKLRKYKGNLSEFVKKCPTAKSYYELGASELEFRFPEPGYLEGVKTKQKAIVKVSNMTFQYPGTAKPQISDISFQCSLSSRIAVIGPNGAGKSTLINVLTGELLPTVGEVYTHENCRIAYIKQHAFAHIESHLDKTPSEYIQWRFQTGEDRETMDRANRVINEDDAEAMNKIFKIDGTPRRIAGIHARRKFKNTYEYECSFLLGENIGMKSERWVPMMSVDNAWLPRGELVESHSKMVAEVDMKEALASGQFRPLTRKEIEEHCAMLGLDAELVSHSRIRGLSGGQKVKLVLAACTWQRPHLIVLDEPTNYLDRDSLGALSKALKAFEGGVIIITHSAEFTKNLTEEVWAVKDGRMTPSGHNWVTGQGSGPRIEKKEDEEDKFDAMGNKIASAKKKTKLSSAELRKKKKERMKKKKELGDAYVSSDDEF
>XP_022675295_Kluyveromyces_marxianus
MSDSAQSVKVLNELFEKLSVATPDNRSAAAVEVASFLNGNIIEHDVPEEFFANLKKALKDKKAAANALEAINHIASETGLSPSVEPYMVSLVPEICAKAGDKDKDTQALAAAALLALSKAINPVAIKAFLPLLTNALESTSKWQEKVAILAAISSLVDAAKDQIALRMPELIPVLSEAMWDTKKEVKQAATATMTKATETVDNKDIERFIPKLIECIADPSEVPETVHLLGATTFVAEVTPATLSIMVPLLNRGLAERETSIKRKAAVIIDNMCKLVEDPQVVAPFLEKLLPGLKNNFATIADPEAREVTLRGLKTLRRVGNVGPDDALPEISHAGDVATTRGVMDELLKDQKVAPRFEPVLTYIAAISADLIDERIIDQQAWFTHITPYFTVFAHERTAKEIIDEFRKRAVDNIPVGPNFDDEEDEGEDLCNCEFSLAYGAKILLNKTQLRLKRARRYGLCGPNGAGKSTLMRAIANGQVDGFPTQDECRTVYVEHDIDGTHEDTSVLDFVFMGDVGTKEAITEKLREFGFSDEMIAMPIASLSGGWKMKLALARAVLKNADILLLDEPTNHLDTVNVAWLVDYLNTCGITSIIVSHDSGFLDKVCQYIIHYEGLKLRKYKGNLSEFVKKCPTAKSYYELGASELEFRFPEPGYLEGVKTKQKAIVKVSNMTFQYPGTAKPQISDVSFQCSLSSRIAVIGPNGAGKSTLINVLTGELLPTEGEVYTHENCRIAYIKQHAFAHIESHLDKTPSEYIQWRFQTGEDRETMDRANRVINENDAEAMNKIFKIDGTPRRIAGIHARRKFKNTYEYECSFLLGENIGMKSERWVPMMSVDNAWLPRGELVESHSKMVAEVDMKEALASGQFRPLTRKEIEEHCAMLGLDAELVSHSRIRGLSGGQKVKLVLAACTWQRPHLIVLDEPTNYLDRDSLGALSKALKAFAGGVIIITHSAEFTKDLTEEVWAVKDGKMTPSGHNWVTGQGSGPRIEKKEDEEDKFDAMGNKISAVKKKKKLSSAELRKKKKERMKKKKELGDAYVSSDDEF
>XP_022627943_Lachancea_lanzarotensis
MSDSEQSIKVLNELFEKLKVATPDNRESTASEISSFVNGNIIEHDVPEQFFESISKALKDKKQAANALEAVLRVASESNLSPAIEASVVRLVPEVSAKAGDKDKDVQEQASKALIAVVKAINPVAVKILLPHLTTRLSETNKWQEKVAVLAAVTALVDAAKVQVALRMPELIPVLSEAMWDTKREVKEAATATITKATETVENKDIDRFIPKLIACIADPNEVPETVHSLGATTFVAEVTPATLSIMVPLLARGLAERETSIKRKAAVIIDNMCKLVEDPQVVAPFLSKLLPGLKNNFATIADPEAREVTLRALKTLRRVGNVGDNDALPEVSHAGDISTTRGVLDNLLKDQKPAARFEHVLQYVAGVAADLIDERIIDQQAWFTHVLPYATVFLHERQAKEIIDDFRKLAVDNIPVGPNFDDEEDEGEDLCNCEFSLAYGAKILLNKTQLRLKRARRYGLCGPNGAGKSTLMRAIANGQVDGFPTQEECRTVYVEHDIDGTHADTSVLDFVFQGDVGSKEVITAKLIEFGFSDEMINMPISSLSGGWKMKLALARAVLKNADILLLDEPTNHLDTVNVAWLVNYLNTCGITSIIVSHDSGFLDSVTQYIIHYEGLKLRKYKGNMSEFVKKCPTAQSYYELGASDLEFRFPEPGFLEGVKTKQKAIVKVSNMTFQYPGTAKPQIQDISFQCSLSSRIAVIGPNGAGKSTLINVLTGELLPTIGEVYTHENCRIAYIKQHAFAHIESHLDKTPSEYIQWRFQTGEDRETMDRANRQINEDDTQAMNKIFKIEGTPRRIAGIHSRRKFKNTYEYECSFTLGENIGMKSERWVPMMSVDNAWIPRGELVESHSKMVAEVDMKEALASGQFRPLTRKEIEEHCAMLGLDAELVSHSRIRGLSGGQKVKLVLAACSWQRPHLIVLDEPTNYLDRDSLGALSKALKAFEGGVIIITHSAEFTKNLTEEVWAVNNGVMVPSGHNWVAGQGAGPRLEKKEDEGDKFDAMGNKISSGTKKKKLSSAELRKKKKERMKKKKELGDAYVSSDEEF
>XP_002556385_Lachancea_thermotolerans
MSDSEQSIKVLNELFEKLSVATPETREATAVEISSFLNGNIIEHDVPEQFFASISKALKDKKAASNALEAIIRVASESNLAPSVEACVVRLVPEICAKAGDKDKDIQQQASTALLAIVKAINPVATKVLLPHLTTRIAETNKWQEKVAILAAVSDLVDAAKTQVALRMPELIPVLSEAMWDTKKEVKEAATATITKATETVDNKDIDRFIPKLIECIANPKEVPETVHLLGATTFVAEVTPATLSIMVPLLARGLAERETSIKRKAAVIIDNMCKLVEDPQVVAPFLSKLLPGLKNNFATIADPEAREVTLRALKTLRRVGNVGADDSLPEVSHAGDISTTRGVLDSLLKDKKIDSRFEHVKHYIAGMAADLIDERIIDQQAWFTHVLPYATVFLHEREAKEIIDDFRKLAVDNIPVGPNFDDEEDEGEDLCNCEFSLAYGAKILLNKTQLRLKRARRYGLCGPNGAGKSTLMRAIANGQVDGFPTQDECRTVYVEHDIDGTHSDTSVLDFVFQGDVGTKEVITEKLREFGFSDEMINMPISSLSGGWKMKLALARAVLKNADILLLDEPTNHLDTVNVAWLVNYLNTCGITSIIVSHDSGFLDSVTQYIIHYEGLKLRKYKGNMSEFVKKCPTAKSYYELGASDLEFRFPEPGFLEGVKTKQKAIVKVSNMSFQYPGTAKPQIRDVSFQCSLSSRIAVIGPNGAGKSTLINVLTGELLPTTGEVYTHENCRIAYIKQHAFAHIESHLDKTPSEYIQWRFQTGEDRETMDRANRVINEEDAESMNKIFKIEGTPRRIQGIHARRKFKNSYEYECSFLLGENIGMKSERWVPMMSVDNAWIPRGELVESHSKMVAEVDMKEALASGQFRPLTRKEIEEHCAMLGLDAELVSHSRIRGLSGGQKVKLVLAACSWQRPHLIVLDEPTNYLDRDSLGALSKALKAFDGGVIIITHSAEFTKNLTEEVWAVNNGVMVPSGHNWVAGQGSGPRIEKKEDEEDKFDAMGNKISSGTKKKKLSSAELRKKKKERMKKKKEMGDAYVSSDEDF
>XP_020056130_Aspergillus_aculeatus
MPAADASSLPAATSKETAQSVAVLEDLLKNLNLSTSQDEVNAATDNLAHLFSGPIPEQVLPLKAVEAFKKQLANKKDANARERACNAIRAIASHSTIAPGVEPHLVAILGEVLATVGDKMIPVKNAASAAAIAIVKGINGNAVKAVLPPILNSLQNAQKWQEKATALECIEALVESAPAQLSFRVPQLIPVVSEAMWDTKAEIKKAAYGTMEKVCGLIVNKDIERFIPELIKCIAKPENVSETVHLLGATTFVSDVTGPTLAIMVPLLDRGLVERETAIKRKSAVIVDNMCKLVEDPQIVAPFLPKLMPRLEKNFETLADPEARGKTKQALETLTRVGDVKDGKIPEISTAGDISTVAAILKDILKEKHTTQAEGAEAVINYVGAVAGQLVDEKDAEVTSWTQNAQPYIAAIVGEEDAKSVVETLRKKASPLAAEADAVLSDEEEGEDLCNCTFSLAYGAKILLNQTNLRLKRGQRYGLLGPNGTGKTTLMRAINNEQLEGFPKKSEVKTVYVEHDLDAADTEQTVIGWTMKKLREVGLEIPQSDVEAKLLEFGFLKEQLEGPITSLSGGWKMKLALARAVFEDPDILLLDEPTNHLDVKNVAWLENYLCTSPCTSIIVSHDSKFLDNVIQHVVHYERFKLKRYRGNLSEFVKRVPAARSYYELGASEIEFKFPEPGFLEGVKTKAKAIIRVNNMTFQYPNTPKPQITDITFQVSLGSRIAVIGPNGAGKSTLVNVLTGELIPTSGDVYQHENIRIAYIKQHAFAHIDNHLDKTPSEYIQWRFQTGEDRETMDRANKIVTEEDEKAMDKIYKIEGTFRRVIGIHARRKFKNSYEYECSFALGDNIGMKSERWTPMMSTDNAWIPRSEIMQSHAKMVAEVDQKEALASGQFRPLVRKEIEQHCENFGLDAELVSHSRMRGLSGGQRVKVVLAACSWQRPHVIVLDEPTNYLDRDSLGALSKAIKTFEGGVIIITHSREFTENLTEEVWAVVDGKMTPSGHNWVQGQGSGPRLEDKNAGDTEIVDAMGNKTVVEKKKKLTSSELRKKRKERIARKKRGEDVSDDEDF
>XP_001273393_Aspergillus_clavatus
MPAVDVSSVPAVSGKETAQAVAVLEDLIKNLNISTSQDEVNAATDNLAHYFSGPIPEQTLPIKAVETFQKQLSNKKDATARERACEAIRAIAAHQTIAPGVEPHLVTLLGPVLAASGDKMVPVQKAAAAAAVAIVQGINGNAVKAVLPVITESLQNAQKWQEKMCALDCINSLIESAPAQLSFRVPDLIPVVSEAMWDTKADIKKAAYSTMEKVCGLIVNKDIERFIPELIKCIAKPENVPETVHLLGATTFVSDVTGPTLAIMVPLLDRGLVERETAIKRKTAVIVDNMCKLVDDPQIVAPFLPKLMPRLEKNFDTLADPEAREKTKQALDTLIRVGDVKDGKIPEISTAGDVSTVSAILKDILSPKYKAQIEKSEAIINYVAAISGQLVDEKDVEVVSWTQNAVPYISAIVGETEAKTIAETLRKRASPGAAEADAVLSDEEEGEDLCNCTFSLAYGAKILLNQTSLRLKRGQRYGLLGPNGTGKTTLMRAINNEQLEGFPKKDEVKTVYVEHDLDAADTEQTVIGWTMKKLREVGIEIPQAEVESKLEEFGFLREQFEGPITSLSGGWKMKLALARAVFEKPDILLLDEPTNHLDVKNVAWLENYLCTSPCTSIIVSHDSKFLDNVIQHVVHYERFKLKRYRGNLSEFVKKVPSARSYYELSASDMEFKFPEPGFLEGVKTKAKAIIRVSNMTFQYPNTPRPQLTDITFQISLGSRIAVIGPNGAGKSTLVNVLTGELIPTTGDVYQHENIRIAYIKQHAFAHIDNHLDKTPSEYIQWRFQTGEDRETMDRANKIVTEEDEKAMDKIYKIEGTFRRVIGIHSRRKFKNSYEYECSFALGDNIGMKSEKWVPMMSTDNAWIPRSEIMQSHAKMVAEVDQKEALASGQFRPLVRKEIEIHCANFGLDAELVSHSRMRGLSGGQRVKVVLAACSWQRPHVIVLDEPTNYLDRDSLGALSKALKSFEGGVVIITHSREFTENLTEEVWAVMDGKMTPSGHNWVQGQGSGPRLQDKEGPEEVTDAYGNKTVVEKKKKLTSSELRKKKKERLARKKRGEEVFSDEDDF
>XP_001261514_Aspergillus_fischeri
MPAVDVSSVPAVSGKETAQAVAVLEDLIKNLNISTSADEVHAATGNLATYFSGPIPEQTLPLKAVEAFQKQLNNKKDATARERACEAIRAIASHQTIAPGVEPHLVSLLGPVLAAAGDKMTAVQKAAQSAALAIVQGINANAVKAVVPVILNSLQNAQKWQEKMCALDCLNCLVESAPAQLSFRVPELIPAVSEAMWDTKADIKKAAYSTMEKVCGLIVNKDIERFIPELIKCIAKPENVPETVHLLGATTFVSDVTGPTLAIMVPLLDRGLVERETAIKRKSAVIVDNMCKLVEDPQIVAPFLPKLMPRLEKNFETLADPEAREKTKQALDTLVRVGDVKDGKIPEISTAGDVETVAGILKDILSPKYKAQIEKSEAIINYVGAIAGQLVDEKDAEVISWTQNALPYITAIVGEEEAKAIAETLRKRASPGAADADAVLSDEEEGEDLCNCTFSLAYGAKILLNQTSLRLKRGQRYGLLGPNGTGKTTLMRAINNEQLEGFPKKDEVKTVYVEHDLDAADTEQTVIGWTMKKLREVGIDIAQSEVESKLEEFGFLREQFEGPITSLSGGWKMKLALARAVFENPDILLLDEPTNHLDVKNVAWLENYLCNSPCTSIIVSHDSKFLDNVIQHVVHYERFKLKRYRGNLSEFVKKVPSARSYYELSASDMEFKFPEPGFLEGVKTKAKAIIRVSNMSFQYPGTPKPQLTDITFQVSLGSRIAVIGPNGAGKSTLVNVLTGELIPTSGDVYQHENIRIAYIKQHAFAHIDNHLDKTPSEYIQWRFQTGEDRETMDRANKIVTEDDEKAMDKIYKIEGTYRRVIGIHARRKFKNSYEYECSFALGENIGMKSEKWTPMMSNDNAWIPRSDIIQSHAKMVAEVDQKEALASGQFRPLVRKEIEAHCANFGLDAELVSHSRMRGLSGGQRVKVVLAACSWQRPHVIVLDEPTNYLDRDSLGALSKALKSFEGGVVIITHSREFTENLTEEVWAVMDGKMTPSGHNWVQGQGSGPRLADKEGDTEVTDAFGNKSVVEKKKKLTSSELRKKKKERLMRKKRGEEVFSDEDDI
>XP_041141440_Aspergillus_flavus
MPAAAASSVPAVSSKETAQSLSVLDDLLKNLNISSTQDEVNAATDNIAHLLSGPIPEQALPLKLAEDLKKQLSNKKDANARQRACDAIRAVASHATIAPGVEPHLVTLLRPVLAAVGDKMTNVKDAAQSAAIAIVKGINGNAVKAVIPPILESLESAQKWTEKLCALECLNSLIETAPAQVSYRVPALIPAVSEAMWDTKAEIKKAAYSTMEKVCGLIVNKDIERFIPELIKCISKPENVPETVHLLGATTFVSDVTGPTLAIMVPLLDRGLVERETAIKRKSAVIVDNMCKLVEDPQIVAPFLPKLMPRLTHNLDTLPDPEARGKTEQALATLSRVGDVKDGKIPEISTAGDISTVAGILKEILSPKFDEQVKKSEAIINYVAAIAGQLVDEKVGEVESWTQNALPYITAIVGEEEAKTVAETLRKRASPDAAAEDAVLSDEEEGEDLCNCTFSLAYGAKILLNQTHLRLKRGQRYGLLGPNGTGKTTLMRAINNEQLEGFPKKDEVKTVYVEHDLDSADTEQTVIGWTMKKLREVGLDPKQEEVEAKLEEFGFLREQLNGPITALSGGWKMKLALARAVFEKPDILLLDEPTNHLDVKNVAWLENYLCTSPCTSIIVSHDSKFLDNVIQHVIHYERNFKLKRYRGTLSEFVKKVPSARSYYELGASDMEFKFPEPGFLEGVKTKAKAIIRVSNMSFQYPGTPRPQISDISFQVSLGSRIAVIGPNGAGKSTLVNVLTGELIPTTGDVYQHENIRIAYIKQHAFAHIDNHLDSTPSEYIQWRFQTGEDRETMDRANKIVTDEDEKAMDKIYKIDGTPRRVIGIHSRRKFKNTYEYECSFLLGDNIGMKSEKWTPMMTSDNAWIPRNEIIQSHAKMVAEVDQKEALASGQFRPLVRKEIEEHCAQFGLDAELVSHSRMRGLSGGQRVKVVLAACSWQRPHVIVLDEPTNYLDRDSLGALSKAIKTFEGGVVIITHSREFTENLTEEVWAVVDGKMTPSGHNWVQGQGSGPRLTEKTNEEDTFDAMGNKIEAPKKAKKLTSSEQRKKKKERMARKKRGEEVFSDEDDF
>XP_748943_Aspergillus_fumigatus
MPAVDVSSVPVVSGKETAQAVAVLEDLIKNLNISTSADEVHAATGNLATYFSGPIPEQTLPLKAVEVFQKQLNNKKDATARERACEAIRAIASHQTIAPGVEPHLVSLLGPVLAASGDKMTAVQKAAQSAALAIVQAINANAVKAVVPVILNSLQNAQKWQEKMCALDCLNCLVESAPAQLSFRVPDLIPAVSEAMWDTKADIKKAAYSTMEKVCGLIVNKDIERFIPELIKCIAKPENVPETVHLLGATTFVSDVTGPTLAIMVPLLDRGLVERETAIKRKSAVIVDNMCKLVEDPQIVAPFLPKLMPRLEKNYETLADPEAREKTKQALDTLIRVGDVKDGKIPEISTAGDVETVAAILKDILSPKYKAQIEKSEAIINYVGAIAGQLVDEKDAEVTSWTQNALPYITAIIGEEEAKAIAETLRKRASPGAAEEDAVLSDEEEGEDLCNCTFSLAYGAKILLNQTSLRLKRGQRYGLLGPNGTGKTTLMRAINNEQLEGFPKKDEVKTVYVEHDLDAADTEQTVIGWTMKKLRDVGIDIPQSDVEAKLEEFGFLREQFENPITSLSGGWKMKLALARAVFENPDILLLDEPTNHLDVKNVAWLENYLCNSPCTSIIVSHDSKFLDNVIQHVVHYERFKLKRYRGNLSEFVKKVPSARSYYELSASDMEFKFPEPGFLEGVKTKAKAIIRVSNMSFQYPGTPKPQLTDITFQVSLGSRIAVIGPNGAGKSTLVNVLTGELIPTSGEVYQHENIRIAYIKQHAFAHIDNHLDKTPSEYIQWRFQTGEDRETMDRANKIVTEDDEKAMDKIYKIDGTLRRVIGIHARRKFKNSYEYECSFALGENVGMKSEKWTPMMSNDNAWIPRSEIIQSHAKMVAEVDQKEALASGQFRPLVRKEIEAHCANFGLDAELVSHSRMRGLSGGQRVKVVLAACSWQRPHVIVLDEPTNYLDRDSLGALSKALKTFEGGVVIITHSREFTENLTEEVWAVMDGKMTPSGHNWVQGQGSGPRLEDKEGPTEVTDAFGNKSVVEKKKKLSSAEMRKKRKERLARKKRGEEVFSDEDDI
>XP_664304_Aspergillus_nidulans
MTPLLERGLKAEQATPIKRKAAVIVDNMCKLVEDPQIVAPFLPLLLPQILKLSGESPDPKENGLADPEARGKCKQALDTLTRVGNVVDGKIPEISTAGDISTVSAILKDILAAKFKSQAEKAEAVINYVAAIAGQLVDEKIAESADWTRNVLPYIAAIVGEADAPAIAETLRKRASPDAAAADAVESDEEEGEDLCNCTFSLAYGAKILLNQTSLRLKRGQRYGLLGPNGSGKTTLMRAINNEQLEGFPKKDEVKTVYVEHDLDSADTEQTVIGWTMKKLREVGLDPVQSEVESKLEEFGFLREQFEGPITALSGGWKMKLALCRAVFEDPDILLLDEPTNHLDVKNVAWLENYLRNSPCTSIIVSHDSKFLDNVLQHVIHYERFKLKRYRGTLSEFVKRVPSARSYYELGASDLEFKFPEPGFLEGVKTKAKAIIRVSNMYFRYPGVDRDQLQDITFQVSLGSRIAVIGPNGAGKSTLVDVLTGEKIATRGEVYHHENIRIAYIKQHAFAHIDNHLDKTPSEYIQWRFQTGEDRETMDRANKQVTEEDEKAELKIYKIEGTPRRVVGVHARRKFKNTYEYECSFLLGENIGMKSEKWTPMSTTDNAWIPRNEIMESHSKKVAEIDAQEALKSGNIRPLIRKEIEDHCAQFGLDAELVSHSQMRGLSGGQRVKVVLAACSWQRPHVIVLDEPTNYLDRDSLGALSKALKAFEGGVIIITHSAEFTQNLTEEVWAVLDGKMTPSGHNWVTGQGSGPRLEEKEGPDEIVDAMGNKIKVEKKVKLSSGDKRKQRKERLARKKRGEDVDDDEDF
>XP_001391348_Aspergillus_niger
MPAVDVSSVPAVSGKETAQSVAVLEDLIKNLNISSSQDEVNAAADNLAHLFSGPIPEQALPLKAVETFQKQLSNKKDAVVRERACEGIRAIASHATIAPGVEPHLVTLLGPVLAAVGDKMVPVKNAAQGAALAIVKGVNGNAVKAVLPPILESLANAQKWQEKLAALECINALVETAPAQLSFRVPELIPVVSEAMWDTKADIKKAAYATMEKVCGLIVNKDIERFIPELIKCIAKPENVPETVHLLGATTFVSDVTGPTLAIMVPLLDRGLVERETAIKRKSAVIVDNMCKLVEDPQIVAPFLPKLMPRLEKNYETLADPEARGKTKQGLDTLCRVGDVKNGKIPEISTAGDISTVSAILKEILSSKFSAQAEKAESVITYVAAIAGQLVDEKDAEVTSWTQNALPYIAAIVGDEEAKPIVETLRKRASPGAAAEDEVLSDEEEGEDLCNCTFSLAYGAKILLNQTSLRLKRGQRYGLLGPNGTGKTTLMRAINNEQLEGFPKKDEVKTVYVEHDLDAADTEQTVIGWTIKKLREVGVETSQADVEAKLEEFGFLREQFEGPITSLSGGWKMKLALARAVFESPDILLLDEPTNHLDVKNVAWLENYLCTSPCTSIIVSHDSKFLDNVIQHVVHYERFKLKRYRGNLSEFVKRVPSARSYYELGASELEFKFPEPGFLEGVKTKAKAIIRVNNMSFQYPGTPKPQLTDISFQVSLGSRIAVIGPNGAGKSTLVNVLTGELIPTTGDVYQHENIRIAYIKQHAFAHIDNHLDSTPSEYIQWRFQTGEDRETMDRANKIVTDEDEKAMDKIYKIEGQFRRVIGIHARRKFKNSYEYECSFSLGENIGMKSERWTPMMTTDNAWIPRNEIMQSHAKMVAEVDQKEALASGQFRPLVRKEIEAHCEQFGLDAELVSHSRMRGLSGGQRVKVVLAACSWQRPHVIVLDEPTNYLDRDSLGALSKALKSFEGGVIIITHSREFTENLTEEVWAVVDGKMTPSGHNWVQGQGSGPRLEAKDGPEEVVDAMGNKTVVEKKKKLTSAELRKKRKERMARKKRGEDVSDDEDI
>XP_015403562_Aspergillus_nomiae
MPAAAASSVPAVSSKETAQSLSVLEDLLKNLNISSSQDERPIPEQALPLKLAEDLKKQLSNKKDANARQRACDAIRAVASHATIAPGVEPHLVTLLRPVLTAVGDKMTNVKDAAQSAAIAIVKGINGNAVKAVIPPILESLETAQKWTEKLCALECLNSLIETAPAQVSCQVPALIPAVSEAMWDTKADIKKAAYSTMEKVCGLIVNKDIERFIPELIKCISKPENVPETVHLLGATTFVSDVTGPTLAIMVPLLDRGLVERETAIKRKSAVIVDNMCKLVEDPQIVAPFLPKLMPRLTHNLDTLPDPEARGKTEQALATLSRVGDVKDGKIPEISTAGDISTVAGILKDILSPKFAEQIKQSEAVINYVGAIAGQLVDEKVGEVESWTQNALPYITAIVGEEEAKAVAETLRKRASPDAAAEDAVLSDEEEGEDLCNCTFSLAYGAKILLNQTHLRLKRGQRYGLLGPNGTGKTTLMRAINNEQLEGFPKKDEVKTVYVEHDLDSADTEQTVIGWTMKKLREVGLDPKQEEVEAKLEEFGFLREQLNGPITALSGGWKMKLALARAVFEKPDILLLDEPTNHLDVKNVAWLENYLCTSPCTSIIVSHDSKFLDNVIQHVIHYERNFKLKRYRGTLSEFVKKVPSARSYYELGASDMEFKFPEPGFLEGVKTKAKAIIRVSDMSFQYPGTPRPQITDISFQVSLGSRIAVIGPNGAGKSTLVNVLTGELIPTAGEVYQHENIRIAYIKQHAFAHIDNHLDSTPSEYIQWRFQTGEDRETMDRANKIVTDEDEKAMDKIYKIDGTPRRVIGIHSRRKFKNTYEYECSFLLGDNIGMKSEKWTPMMTSDNAWIPRNEIIQSHAKMVAEVDQKEALASGQFRPLVRKEIEEHCAQFGLDAELVSHSRMRGLSGGQRVKVVLAACSWQRPHVIVLDEPTNYLDRDSLGALSKAIKTFEGGVVIITHSREFTENLTEEVWAVVDGKMTPSGHNWVQGQGSGPRLTEKVNEEDTFDAMGNKIEAPKKAKKLTSSEQRKKKKERMARKKRGEEVFSDEDDSKRIIEKKASCSKGLLFTHG
>XP_001817495_Aspergillus_oryzae 
MPAAAASSVPAVSSKETAQSLSVLDDLLKNLNISSTQDEVNAATDNIAHLLSGPIPEQALPLKLAEDLKKQLSNKKDANARQRACDAIRAVASHATIAPGVEPHLVTLLRPVLAAVGDKMTNVKDAAQSAAIAIVKGINGNAVKAVIPPILESLESAQKWTEKLCALECLNSLIETAPAQVSYRVPALIPAVSEAMWDTKAEIKKAAYSTMEKVCGLIVNKDIERFIPELIKCISKPENVPETVHLLGATTFVSDVTGPTLAIMVPLLDRGLVERETAIKRKSAVIVDNMCKLVEDPQIVAPFLPKLMPRLTHNLDTLPDPEARGKTEQALATLSRVGDVKDGKIPEISTAGDISTVAGILKEILSPKFDEQVKKSEAIINYVAAIAGQLVDEKVGEVESWTQNALPYITAIVGEEEAKTVAETLRKRASPDAAAEDAVLSDEEEGEDLCNCTFSLAYGAKILLNQTHLRLKRGQRYGLLGPNGTGKTTLMRAINNEQLEGFPKKDEVKTVYVEHDLDSADTEQTVIGWTMKKLREVGLDPKQEEVEAKLEEFGFLREQLNGPITALSGGWKMKLALARAVFEKPDILLLDEPTNHLDVKNVAWLENYLCTSPCTSIIVSHDSKFLDNVIQHVIHYERNFKLKRYRGTLSEFVKKVPSARSYYELGASDMEFKFPEPGFLEGVKTKAKAIIRVSNMSFQYPGTPRPQISDISFQVSLGSRIAVIGPNGAGKSTLVNVLTGELIPTTGDVYQHENIRIAYIKQHAFAHIDNHLDSTPSEYIQWRFQTGEDRETMDRANKIVTDEDEKAMDKIYKIDGTPRRVIGIHSRRKFKNTYEYECSFLLGDNIGMKSEKWTPMMTSDNAWIPRNEIIQSHAKMVAEVDQKEALASGQFRPLVRKEIEEHCAQFGLDAELVSHSRMRGLSGGQRVKVVLAACSWQRPHVIVLDEPTNYLDRDSLGALSKAIKTFEGGVVIITHSREFTENLTEEVWAVVDGKMTPSGHNWVQGQGSGPRLTEKTNEEDTFDAMGNKIEAPKKAKKLTSSEQRKKKKERMARKKRGEEVFSDEDDF
>XP_040642369_Aspergillus_ruber
MPAAASVPAVSSKETAQSVQVLEDLIKNLNVSSSQDEINAAAGNIASLFSGPIPEQALPLKAVETFQKQLANKKDAVARERALEGIRAIAGQPTIAPGVEPHLVALLPNVLTAIGDKMVPVKNAAQAAALTIVKAINGNAVKAVLPAIRESVSNAPKWAEKLTSLQCIDLLVETAPAQLSFRVPDLIPVVSEAMWDTKADVKKAAYSTMEKVCGLIVNKDIERFIPELIKCIAKPENVPETVHLLGATTFVSDVTGPTLAIMVPLLDRGLVERETAIKRKSAVIVDNMCKLVEDPQIVAPFLPKLMPRLQKNFETLADPEAREKTEQALETLVRVGDVKDGKIPEISTAGDIETVAAILKEIIGDKANDKSEAIVNYIGAIAGQLVDEKDADVASWTQNAQPYIAALVGETEAKGVAETLRKKASPEAAQGDDIASDEEEGEDLCNCTFSLAYGAKILLNQTRLRLKRGQRYGLLGPNGTGKTTLMRAINNEQLEGFPKKDEVKTVYVEHDLDAADTEQSVIGWTMKKLREVGLDPNQAEVEVKLEEFGFLREQLDGPITALSGGWKMKLALARAVFEEPDILLLDEPTNHLDVKNVEWLENYLKTSPCTSIMVSHDSRFLDHVIQHVVHYERFKLKRYRGSLSEFVKKVPAARSYYELGASEMEFKFPEPGFLEGVKTKAKAIVRVNNMSFQYPGTPRPQITDISFQVSLGSRIAVIGPNGAGKSTLVNVLTGELVPTSGDVYQHENIRIAYIKQHAFAHIDNHLDKTPSEYIQWRFQTGEDRETMDRANKIITDDDEKAMDKIYIINDTQRRVIGIHSRRKFKNTYEYECSFALGENVGFKQERWVPMMTSDNAWIPRTEIMQSHSKMVADVDQKEALASGQFRPLVRKEIEAHCAQFGLETELVTHSRMQGLSGGQRVKVVLAACSWQRPHVIVLDEPTNYLDRDSLGALSKAIKTFEGGVVIITHSREFTENLTEEVWAVMDGKMTPSGHNWVAGQGSGPRLADKSQQAEEIVDAMGNKTVVEKKKKLTASEERKKKKERMARRKRGEEVFSDEE
>XP_040698945_Aspergillus_sydowii
MPAVDIASVPAVSGKETAQTVAVLEDLFKNLNVSSSPDEVNAATGNLAHLLSGPIPEQTLPLKAVETLQKQLANKKDGNARVRALDAIRAIASHSTIAPGVEPHLVTLLAPVLETAGKKKAKAVPNEVETAHAAAIAIVKGINGNAVKAILPTILESLDMRKNTGEKLAALDCITELVRSAPAQLAFRVPDLIPVLSAAMWHADEKVTEQIRGIQEGNKDKKEPRVGDLETVCGLIVNKDIEKFIPELVRCIAYPENVPETVHLLGATTFVSDVTGPTLAIMTPLLDRGLDERETAIKRKSAVIVDNMCKLVEDPQIVAPFLPRLMPKLQNNVQNIADPEAAGKSKQALETLVRVGDVKDGKIPEISTAGDISTVSAILKEILAPKFKAQAEKSEAIINYVAAIAGQLVDEKDAEVTSWTQNALPYIGAIVGEDEAKPIAENLRKRASPDAAAADEVPSDEEEGEDLCNCTFSLAYGAKILLNQTHLRLKRGHRYGLLGPNGSGKTTLMRAINNEQLEGFPKKDEVKTVYVEHDLDSADTEQTVIGWTLKKLREVGLQPVQAEVEAKLEEFGFLREQFEGPITALSGGWKMKLALCRAVFEDPDILLLDEPTNHLDVKNVAWLENYLRTSPCTSIIVSHDSKFLDNVLQHVIHYERFKLKRYRGTLSEFVKKLPSARSYYELGASDLEFKFPEPGFLEGVKTKAKAIIRVSDMSFQYPGTPRPQVSDINFQVSLGSRIAVIGPNGAGKSTLINVLTGELLPTTGEVYQHENIRIAYIKQHAFAHIDNHLDKTPSEYIQWRFQTGEDRETMDRANKIVTDDDEKAMLKIYNIEGSPRRVIGVHARRKYKNTYEYECSFSLGDNIGMKSEKWTPMMTADNAWIPRNEIMESHSKQVAEVDQKEALASGQFRPLVRKEIEAHCAQFGLEDELVSHSRMRGLSGGQRVKVVLAACSWQRPHVIVLDEPTNYLDRDSLGALSKALKAFEGGVIIITHSAEFTENLTEEVWAVMDGKMTPSGHNWVQGQGSGPRLEKKDEPDEITDAMGNKVSFPLFLHPPDPPWTPRGLRGPSPHPNNNVC
>XP_001215551_Aspergillus_terreus
MPAVDVSSVPAVSGKETAQAVAVLEDLLKNLSVSSSADEAHAASDNLAHYLSGPIPEQTLPLKAVDAFKKQLANKKDATARERACQGIRAIASHATIAPGVEPHLVSLLRPVLAAVGDKMAPVKQAAEGAAIAIVKGINGNAVKAVLPPILESVTEAQKWQEKMCALDCINSLVETAPAQLSFRVPELIPVVSEAMWDTKAEIKKAAYSTMEKVCGLIVNKDIEKFIPELIRCIAKPENVPETVHLLGATTFVSDVTGPTLAIMVPLLDRGLVERETAIKRKSAVIVDNMCKLVEDPQIVAPFLPKLMPRLEKNFQTLADPEARGKTKQALDTLTRVGDVKDGKIPEISTAGDIATVSGILKEILSAKYKAQAEQSEAIITYVGAIGGQLVDEKDSDVTSWTQNALPYITAIVGEQEARPIAEALRKKASPEAAAGDDVPSDEEEGEDLCNCTFSLAYGAKILLNQTHLRLKRGQRYGLLGPNGTGKTTLMRAINNEQLEGFPKKDEVKTVYVEHDLDAADTEQTVIGWTMKKLREVGLDPKQEEVEAKLEEFGFLREQFEGPITSLSGGWKMKLALARAVFEEPDILLLDEPTNHLDVRNVQWLENYLCNSPCTSIIVSHDSKFLDNVIQHVVHYERFKLKRYRGSLSEFVKKVPSARSYYELGASELEFKFPEPGFLEGVKTKAKAIIRVSNMSFQYPGTPRPQIQDISFQVSLGSRIAVIGPNGAGKSTLVNVLTGELIPTAGEVYQHENIRIAYIKQHAFAHIDNHLDKTPSEYIQWRFQTGEDRETMDRANKIVTDEDEKAMDKIYKIDGTPRRVIGIHSRRKFKNSYEYECSFLLGENIGMKSEKWTPMMSNDNAWIPRSEIIQSHAKMVAEVDQKEALASGQFRPLVRKEIEQHCEQFGLDAELVSHSRMRGLSGGQRVKVVLAACSWQRPHVIVLDEPTNYLDRDSLGALSKALKTFEGGVVIITHSLEKKKKLTSSEARKKKKERMARKKRGEEVFSDDDDF
>XP_022492870_Penicillium_arizonense
MPAANVASSPATTGKETAKSVAVLEDLIKNLNISSSADEALAAAGNLATLFSGPIPEQTLPLKAAETFKKQLANKKDATARERACEGIRAIASHNTVAPGVEPHLISLLGPVLAAVGDKMVPVKQAAQSAAIAIVQAVNPNAVKAVVTPLLESLANAQKWPEKMAALDCINILVETAPAQLGYQVPTLIPVISEAMWDTKSEIKKAAYSTMEKVCGLIVNKDIERFIPELIKCIAKPENVAETIHLLGATTFVTDVTSPTLAIMVPLLDRGLVERETAIKRKTAVIVDNMCKLVEDPQLVAPFLPKMLPGLNKNYETLADPEAREKTRQALDTLARVGDVKDGKIPEVSRASDISTVAAILKEVLEASKHKDAIATSEEIINYIGAVSGQLVDEKESDHVIWTQNTLPYITAIVGEEDAKNVAEALRKKACPDAEAADAIPSDEEEGEDLCNCTFSLAYGAKILLNQTHLRLKRGQRYGLLGPNGSGKTTLMRAINNEQLEGFPKKDEVKTVYVEHDLDSADTEQTVIAWTQKKLAEVGQHPPVEELEDKLVNEFGFQPSQIAGPITALSGGWKMKLALCRAVFESPDILLLDEPTNHLDVKNVAWLENYLKTSPCTSIMVSHDSRFLDHVIQHVVHYERFKLRRYRGTLSDFVKQHPAAKSYYELGASDMEFKFPEPGFLEGVKTKSKAIVRVSNMSFQYPGTPKPQITGITFQVSLGSRIAVIGANGAGKSTLVNVLTGELIPTSGDVYQHENIRIAYIKQHAFAHIDNHLNSTPSEYIQWRFQTGEDRETMDRANKIVTEEDEKAMDKIYKVEGTMRRVIGIHSRRKFKNTYEYEISWSLGDNIGMKSEKWVPMMSNDNTWLPRSEIIVSHPKQVAEVDQKEALASGQFRPLVRKEIEQHCANFGLDAELVSHSRMRGLSGGQRVKVVLAACSWQRPHVIVLDEPTNYLDRDSLGALSKAIKSFEGGVVIITHSREFTENLTEEVWAVNDGVMTPSGHNWVQGQGSGPRLDAKGDDDEDKFDAMGNKITVQKKVKLTGSELRKKKKERAARRKRGEEVFSDEDDI
>XP_014534428_Penicillium_digitatum
MPAANVAASPAVTGKETAQSVAVLEDLIKNLNLSTSADETNAAASNLATLFSGPTAEQALSLKATEIFKKQLANKKDATARERACEGIRAIASHSTIAPGVEPHLVALLGPVLATVGDKMVPVKQAAQSAAAAIVEAVSGNAVKAVITPLLDSLANAQKWPEKMAALDCLNILVESAKMQLGYQVPTLIPVISEAMWDTKSDIKKAAYSTMEKVCGLIVNKDIERFIPELIKCISKPENVPETVHLLGATTFVSDVTGPTLAIMVPLLDRGLVERETAIKRKTAVIVDNMCKLVEDPQLVAPFLPKMLPGLNKNFETLADPEAREKTRQALDTLSRVGNVVDGKIPEVSRAGDISTVAAILKEILEVKHKDIIPTSEQAINYVAAIAAQLVDEKENDHVIWTQNTIPYITAIVGEADAKSIAEELRKKACPDAAAADAIASDEEEGVDLCNCTFSLAYGAKILLNQTHLRLKRGQRYGLLGPNGSGKTTLMRAINNEQLEGFPKKDEVKTVYVEHDLDSADTEQTVIAWTQKKLAEVGQNPPREELESKLVNEFGFSEFQIQGPITALSGGWKMKLALCRAVFESPDILLLDEPTNHLDVKNVAWLENYLKNSPCTSIMVSHDSKFLDNVIQHVVHYERFKLRRYRGSLSEFVKQHPAAKSYYELGASEMEFKFPEPGFLEGVKTKSKAICRVSNMSFQYPGTPKPQIHGITFQVSLGSRIAVIGANGAGKSTLVNVLTGELIPTSGEVYQHENIRIAYIKQHAFAHIDNHLDSTPSEYIQWRFQTGEDRETMDRANKIVTEEDEKAMDKIYKVDGTLRRVIGIHSRRKFKNTYEYEISWSLGDNVGMKSEKWTPLMSADNTWLPRSEIIVSHPKQVAEVDQKEALASGQFRPLVRKEIEQHCANFGLDAELVSHSRMRGLSGGQRVKVVLAACSWQRPHLIVLDEPTNYLDRDSLGALSKAIKSFEGGVVIITHSREFTEHLTEEVWAVNDGVMTPSGHNWVQGQGSGPRLDAKGDDDEDKFDAMGNKIVVQKKVKLSGSELRKKKKERAARRKRGEEVFSDEDDI
>XP_016603480_Penicillium_expansum
MPAANVAASPALTGKETAQSVAVLEDLIKNLNLTTSADETNAAASNLATLFSGPTAEQALGLKATEIFKKQLANKKDATARERACEGIRAIASHPTIAPGVEPHLVALLGPVLAAVGDKMVPVKQAAQSAAVAIVQAVTGNAVKAVITPLLDSLANAQKWPEKMAALDCLNILVDSAKMQLGYQVPTLIPVISEAMWDTKSEIKKAAYSTMEKVCALIVNKDIERFIPELIKCIAKPENVPETVHLLGATTFVTDVTGPTLAIMVPLLDRGLVERETAIKRKTAVIVDNMCKLVEDPQLVAPFLPKMLPGLNKNNETLADPEAREKTRQALDTLSRVGNVVDGKIPEVSRAGDISTVAAILKEILEAKHKDIIPTSEEAINYVAAIAAQLVDEKENDHVIWTQNTIPYITAIVGEADAKAVADELRKKACPDAAAADAIASDEEEGVDLCNCTFSLAYGAKILLNQTHLRLKRGQRYGLLGPNGSGKTTLMRAINNEQLEGFPKKDEVKTVYVEHDLDSADTEQTVIAWTQKKLAEVGQNPPREELESKLLNEFGFSEFQIQGPITALSGGWKMKLALCRAVFESPDILLLDEPTNHLDVKNVAWLENYLKSSPCTSIMVSHDSKFLDNVIQHVVHYERFKLRRYRGTLSEFVKQHPAAKSYYELGASEMEFRFPEPGFLEGVKTKSKAICRVSNMSFQYPGTPKPQIHGITFQVSLGSRIAVIGANGAGKSTLVNVLTGELIPTSGDVYQHENIRIAYIKQHAFAHIDNHLDSTPSEYIQWRFQTGEDRETMDRANKIVTEEDEKAMDKIYKVEGSLRRVIGIHSRRKFKNTYEYEISWSLGDNVGMKSEKWTPLMSADNTWLPRSEIIVSHPKQVAEVDQKEALASGQFRPLVRKEIEQHCANFGLDAELVSHSRMRGLSGGQRVKVVLAACSWQRPHLIVLDEPTNYLDRDSLGALSKAIKSFEGGVVIITHSREFTEHLTEEVWAVNDGVMTPSGHNWVQGQGSGPRLDAKGDDDEDKFDAMGNKIVVQKKVKLSGSELRKKKKDRAARRKRGEEVFSDEDDL
>XP_040648758_Penicillium_griseofulvum
MPAANVASSPAVTGKETAQSVAVLEDLIKNLNISTSADETNAAASNLASLFGGPIPEQVLPGKAAEIFKKQLANKKDAVARERACEGIRAIASHSTIAPGVEPHLVALLGPVLAAVGDKVVPVKQAAQSAAVAIVQSVTGNAVKAVITPILDSLANAQKWPEKMAALDCINILVESAQMQLGYQVPTLIPVISEAMWDTKSEIKKAAYSTMEKVCGLIVNKDIERFIPELIKCIAKPENVAETVHLLGATTFVTDVTGPTLAIMVPLLDRGLVERETAIKRKTAVIVDNMCKLVEDPQLVAPFLPKMLPGLNKNNETLADPEAREKTRQALDTLCRVGHVVDGKIPEVSRAGDISTVAGILKSILEAKHKDLIPTSEEAINYVAAIAAQLVDEKENDHVIWTQNTIPYITAIVGEADAKSIAEALRKQACPDAAAADAVASDEEEGVDLCNCTFSLAYGAKILLNQTHLRLKRGQRYGLLGPNGSGKTTLMRAINNEQLEGFPKKDEVKTVYVEHDLDSADTEQTVIAWTQKKLAEVGQNPPREELEDKLLNEFGFSAFQIQGPITALSGGWKMKLALCRAVFESPDILLLDEPTNHLDVKNVAWLENYLKNSPCTSIMVSHDSKFLDNVIQHVVHYERFKLRRYRGSLSDFVKAHPAAKSYYELGASEMEFKFPEPGFLEGVKTKSKAICRVTNMSFQYPGTPKPQIHGITFQVSLGSRIAVIGANGAGKSTLVNVLTGELIPTSGEVYQHENIRIAYIKQHAFAHIDNHLDSTPSEYIQWRFQTGEDRETMDRANKIVTEEDEKAMDKIYQVEGTYRRVIGIHSRRKFKNSYEYEISWSLGDNIGMKSEKWTPLMSADNTWLPRSEIIVSHPKQVAEVDQKEALASGQFRPLVRKEIEQHCANFGLDAELVSHSRMRGLSGGQRVKVVLAACSWQRPHLIVLDEPTNYLDRDSLGALSKAIKSFEGGVVIITHSREFTEHLTEEVWAVNDGVMTPSGHNWVQGQGSGPRLDAKGDDDEDKFDAMGNKITVTKKVKLTGSELRKKKKERAARRKRGEEVFSDEDDL
>XP_038925019_Penicillium_roqueforti
MPAASDATPAATGKASAQSVAVLEDLIKNLNISTSADETNAAATNLATLFSGPIAEQTLPLKATEIFKKQLANKKDATARERACEGIRAIAAHPTIAPGVEPHLVALLGPVLAAVGDKVVAVKQAAQSTAIAIVQAVSGNAVKAVITPILYSLANAQKWPEKMAALDCINILVESAQMQLGYQVPTLIPVISEAMWDTKAEIKKAAYSTMEKVCGLIVNKDIERFIPELIKCIAKPENVAETVHLLGATTFVTDVTGPTLAIMVPLLDRGLVERETAIKRKTAVIVDNMCKLVEDPQLVAPFLPKMLPGLNKNFETLADPEAREKTRQALDTLSRVGNVVDGKIPEVSRAGDISTIVAILKEILEAKHKDVIAHSEEAITYVAAIAAQLVDEKENDHVIWTQNTMPYITAIVGEENAKSIAEELRKKACPDAAAADAIASDEEEGVDLCNCTFSLAYGAKILLNQTHLRLKRGQRYGLLGPNGSGKTTLMRAINNEQLEGFPKKDEVKTVYVEHDLDSADTEQTVIAWTQKKLAEVGQNPPREELEGKLLNEFGFSEFQIQGPITALSGGWKMKLALCRAVFENPDILLLDEPTNHLDVKNVAWLEEYLKNSPCTSIMVSHDSKFLDNVIQHVVHYERFKLRRYRGTLSEFVKQHPAARSYYELGASEMEFKFPEPGFLEGVKTKSKAICRVSNMSFQYPGTPKPQIHGITFQVSLGSRIAVIGANGAGKSTLVNVLTGELIPTSGEVYQHENIRIAYIKQHAFAHIDNHLNSTPSEYIQWRFQTGEDRETMDRANKIVTEEDEKAMDKIYKIEGTLRRVIGIHSRRKFKNTYEYEISWSLGDNVGMKSEKWTPLMSADNTWLPRSEIIVSHPKQVAEVDQKEALASGQFRPLVRKEIEQHCANFGLDAELVSHSRMRGLSGGQRVKVVLAACSWQRPHLIVLDEPTNYLDRDSLGALSKAIKSFEGGVVIITHSREFTEHLTEEVWAVNDGVMTPSGHNWVQGQGSGPRLDAKGDDDEDKFDAMGNKIVVTKKVKLTGSELRKKKKDRAARRKRGEEVFSDEDDL
>XP_002557505_Penicillium_rubens
MPAANVASPAVTGKETAQSVAVLEDLVKNLNLSSSADEAAAAATNLATLFSGPIEDQTVPLKATEIFKKQLADKKDATARERACEGIRAIASHSTIAPGVEPHLVALLGPVLAAVGDKMVPVKQAAQSAALAITQAVTGNAVKAVITPILDSLANAQKWPEKMAALDCLNILVESAQMQLGYQVPTLIPVISEAMWDTKAEIKKAAYSTMEKVCGLIVNKDIERFIPELIKCIAKPQNVPETVHLLGATTFVTDVTGPTLAIMVPLLDRGLVERETAIKRKTAVIVDNMCKLVEDPQLVAPFLPKMLPGLNKNYETLADPEAREKTRQALDTLSRVGHVVDGKIPEVSRAGDISTVSAILKEILEAKHKDVIAKSEEAINYVAAIAAQLVDEKENDHVIWTQNTIPYITAIVGEGDAKAVAEELRKKACPDAAAADAVASDEEEGVDLCNCTFSLAYGAKILLNQTHLRLKRGQRYGLLGPNGSGKTTLMRAINNEQLEGFPKKDEVKTVYVEHDLDSADTEQTVIAWTQKKLAEVGQNPPREELESKLLNDFGFSEFQIQGPITALSGGWKMKLALCRAVFESPDILLLDEPTNHLDVKNVAWLEDYLKNSPCTSIMVSHDSKFLDNVIQHVVHYERFKLRRYRGTLSEFVKQHPAAKSYYELGASEMEFKFPEPGFLEGVKTKSKAICRVTNMSFQYPGTPKPQIHGITFQVSLGSRIAVIGANGAGKSTLVNVLTGELIPTSGDVYQHENIRIAYIKQHAFAHIDNHLNSTPSEYIQWRFQTGEDRETMDRANKIVTEEDEKAMDKIYKVEGTLRRVIGIHSRRKFKNTYEYEISWSLGDNVGMKSEKWTPLMSADNTWLPRSEIIVSHPKQVAEVDQKEALASGQFRPLVRKEIEQHCANFGLDAELVSHSRMRGLSGGQRVKVVLAACSWQRPHLIVLDEPTNYLDRDSLGALSKAIKSFEGGVVIITHSREFTENLTDEVWAVNDGMMTPSGHNWVQGQGSGPRLDAKGDDDEDKFDAMGNKIVVQKKVKLSGSELRKKKKERAARRKRGEEVFSDEEDL
>XP_040814746_Penicillium_solitum
MPAANVAASPAVTGKETAQSVAVLEDLIKNLNISTTADETNAAATNLATLFSGPTAEQTLSSKAVEIFKKQLANKKDATARERACEGIRAIASHSTIAPGVEPHLVSLLGPILAAVGDKMVPVKQAAQSAAVAIVQAVSGNAVKAVITPLLDSLANAQKWPEKMAALDCINILVESAQMQLGYQVPTLIPVISEAMWDTKSEIKKAAYSTMEKVCGLIVNKDIERFIPELIKCIAKPENVAETVHLLGATTFVTDVTGPTLAIMVPLLDRGLVERETAIKRKTAVIVDNMCKLVEDPQLVAPFLPKMLPGLNKNNETLADPEAREKTRQALDTLSRVGNVVDGKIPEVSRAGDISTVAGILKEILEAKHKDIIATSEEAINYIAAIGAQLVDEKENDHVIWTQNTIPYITAIVGEADAKAVAEELRKKACPDAAAADAVASDEEEGVDLCNCTFSLAYGAKILLNQTHLRLKRGQRYGLLGPNGSGKTTLMRAINNEQLEGFPKKDEVKTVYVEHDLDSADTEQTVIAWTQKKLSEVGQNPPREELEGKLLNEFGFSEFQIQGPITALSGGWKMKLALCRAVFESPDILLLDEPTNHLDVKNVAWLENYLKGSPCTSIMVSHDSKFLDNVIQHVVHYERFKLRRYRGTLSEFVKQHPAAKSYYELGASEMEFKFPEPGFLEGVKTKSKAICRVSNMSFQYPGTPKPQIHGITFQVSLGSRIAVIGANGAGKSTLVNVLTGELIPTAGDVYQHENIRIAYIKQHAFAHIDNHLNSTPSEYIQWRFQTGEDRETMDRANKIVTEEDEKAMDKIYKVEGSLRRVIGIHSRRKFKNTYEYEISWSLGDNVGMKSEKWTPLMSADNTWLPRSEIIVSHPKQVADVDQKEALASGQFRPLVRKEIEQHCANFGLDAELVSHSRMRGLSGGQRVKVVLAACSWQRPHLIVLDEPTNYLDRDSLGALSKAIKSFEGGVVIITHSREFTEHLTEEVWAVNDGVMTPSGHNWVQGQGSGPRLDAKGDDDEDKFDAMGNKIVVQKKVKLTGSELRKKKKDRAARRKRGEEVFSDEDDL
>XP_022581556_Penicilliopsis_zonata
MPAVDIASVPAVSGKEAAQAVAVLEDLIKNLNISKTQDEIIAASSDIASLFSGPISEQTLPLKAVDTFKKQLGNKKDANARERALDAIRAIAANTSVAPGVEPHLVSLLRPVLAAVGDKMIPVKNAAQAAALAIAKAVNGNAVKAVLPPILDSLSNAQKWQEKMTALDCLGALVESAPAQLSYRVPTLIPVVSEAMWDTKPEIKKAAYSTMEKVCGLIVNKDIERFIPELIKCIAKPENVSETVHLLGATTFVSDVTGPTLAIMVPLLDRGLVERETAIKRKSAVIVDNMCKLVEDPQIVAPFLPKLMPALTKNFDTLPDPEAREKTKQALDTLTRVGDVKDGKIPEISTAGDIATVSAIFKEILEPKFKSQIDQCAAVIEYVAAIAGQLVDEKDSEVTSWTQNAVPYITAIVGESEAQSVAETLRKRASPGAAEDDAVLSDEEEGEDLCKCTFSLAYGAKILLNQTYLRLKRGQRYGLLGPNGSGKTTLMRAINNEQLEGFPKKSEVKTVYVEHDLDSADTEQTVIGWTCKKLADVGVVITREDVESQLLSFGFLQEQFESPITSLSGGWKMKLALARAVFEKPDILLLDEPTNHLDVKNVAWLENYLCTSPCTSIIVSHDSKFLDNVIQHVIHYERFKLKRYRGTLSEFVKRVPSARSYYELSASEIEFKFPEPGFLEGVKTKAKAIIRVSNMSFQYPGTPKPQITDISFQVSLGSRIAVIGPNGAGKSTLVNVLTGELVPTAGDVYQHENIRIAYIKQHAFAHIDNHLDKTPSEYIQWRFQTGEDRETMDRANKIVTEDDEKAMDKIYKIDGTMRRVIGIHSRRKFKNSYEYECSFALGENIGMKSEKWIPMMTADNAWIPRNEILQSHSKMVAEVDQKEALASGQFRPLIRKEVEQHCANFGLDAELVSHSRMRGLSGGQRVKVVLAACSWQRPHVIVLDEPTNYLDRDSLGALSKAIKTFEGGVVIITHSREFTENLTEEVWAVMDGKMTPSGHNWVQGQGSGPRLTEKGEEEDRVDAYGNKVVVEKKKKLTASELRKKKKERMARRKRGEEVFSDEDD
>XP_016622772_Cladophialophora_bantiana
MSSTPTSSSKETKQSIATLEQLLHQLSISKTQDEANGAAGNVATFLNGPIEEHDVPLKAVDILKKQLSNKKDANVRERALDGIRAIASHSTIAPGAEPYLISLLPLALSAVGDKMVSVKNAAQAASLAIVRAINPNAVKVALPHIRNSIITAQKWPEKMTGLDCIEALVETAPTQLSFLVPTLIPIVSESMWDTKPEVKKKAYGTMEKICKLIENKDIEKFIPELIKCISKPENVPETVHLLGATTFVTDVHEPTLAIMVPLLERGLAERDTAIKRKSAVIVDNMCKLVEDPQIVAAFLPKLMPALTKNYENMADPEAREKTKQGLETLKRVGAVKEDGSFPKISNAGEIATVVPILKEIIEQKHKGAVSKADTVIDYVAAIAGQLIDEKVIDEPDWVSNTVEYLKTIVGEADAKAVAESLRKRASPGIEDEPEAEPDEEEGEDLCNCTFNLAYGAKILLNQTTLRLKRGQRYGLLGPNGSGKSTLMRAINNEQVEGFPKQSEVKTVFVEHDLDAADTELTVMGWTEMKLRSVGIDTPVSDIKAKLLEFGFLESQMEGPITSLSGGWKMKLALARAVFENPDILLLDEPTNHLDVKNVAWLENYLINSPCTSIIVSHDSKFLNNVIQHVIHYERFKLRRYRGNLTEFAKRVPSARSYFELGASELSFKFPEPGFLEGVKTKAKAIVRVNKMAFQYPGTDKPQIQDITFQVSLGSRIAVIGPNGAGKSTLVNVLTGELIPTSGEIYQHENIRIAYIKQHAFAHIDNHLDKTPSEYIQWRFQTGEDRETMDRANKIVTEDDEKAMDKIYKIDGTQRRVIGIHARRKFKNSYEYECSFALGENVGQKNEKWTPMMTADNAWIPRSEILQSHQKMVAEVDQKEALASGQFRPLIRREIEAHGANFGLDAELISHSRMRGLSGGQRVKVVLAACTWQRPHLIVLDEPTNYLDRDSLGALSKALKEFEGGVVIISHNAEFTESLTEEVWSVMNGRMTPSGHNWIQGQGSGPRLTAKDDDEEEKFDAMGNKIEGNKKAKKLTSSELRKKKKERMARRKRGEEVFSDEDD
>XP_008722027_Cladophialophora_carrionii
MPAVDTMTSTPATSAKETKQSLADLEGLLQKLSVSKSQDEANESAGNVATFLNGPIEEHDVPLKTVEIFKKQLANKKDAVVRERALDGIRAIAAHGTIAPGVEPYLVSLLPLSLAAVGDKMVSVKNAAQAAALAIVRQINPNSVKVVLPHIRNSIITAQKWPEKMTGLDCIEALVETAPTQLSFLVPTLIPIVSESMWDTKPEVKKKAYGTMEKICKLIENKDIEKFIPELIKCIAKPENVPETVHLLGATTFVTDVHEPTLAIMVPLLERGLAERDTAIKRKSAVIVDNMCKLVEDPQIVAAFLPKLMPALTKNYENMADPEAREKTKQGLDTLKRVGAVKEDGSFPKISNAGEIATVKPILKEIIAQKHKGAVEKADTVIDYVSAIAGQLIDEKISDEPDWVSNTVEYLKTIVGEADAKSVAETLRKRASPNVEDEPEAEPDEEEGEDLCNCTFNLAYGAKILLNQTTLRLKRGQRYGLLGPNGSGKSTLMRAINNEQVEGFPKQSEVKTVFVEHDLDAADTELTVIGWTEMKLRSVGIETPVEDIKAKLLEFGFLESQMDGPITSLSGGWKMKLALARAVFENPDILLLDEPTNHLDVKNVAWLENYLTNSPCTSIIVSHDSKFLNNVIQHVIHYERFKLRRYRGNLTEFAKRVPSARSYFELGASELSFKFPEPGFLEGVKTKAKAIVRVNKMSFQYPGTDKPQIQDITFQVSLGSRIAVIGPNGAGKSTLVNVLTGELIPTTGEIYQHENIRIAYIKQHAFAHIDNFLDKTPSEYIQWRFQTGEDRETMDRANKIVTEDDEKAMDKIYKIEGTQRRVIGIHARRKFKNSYEYECSFALGENVGQKNEKWTPMMTADNAWIPRSEILASHQKMVAEVDQKEALASGQFRPLIRKEIEAHGANFGLDAELISHSRMRGLSGGQRVKVVLAACTWQRPHLIVLDEPTNYLDRDSLGALSNALKAFEGGVVIISHNAEFTESLTSEVWTVNNGRMVPSGHNWVQGQGTGPRLTSKDDDEEEKFDAMGNKIEGNKKAKKLTSSELRKKKKERMARRKRGEEVFSDEDE
>XP_016244851_Cladophialophora_immunda
MPSVDTMSATPTSSSKETKQSIATLEQLLHQLSISKSQDEANGAAGNVATFLNGPIEEHDVPLKAVEILKKQLANKKDAVVRERALDGIRAVASHSTIAPGAEPYLISLLPLALAAVGDKMVSVKNAAQAASLAIVKAINPNAVKVALPHIRNSIITAQKWPEKMTGLDCIEALVETAPTQLSFLVPTLIPIVSESMWDTKPEVKKKAYGTMEKICKLIENKDIEKFIPELIKCIAKPENVPETVHLLGATTFVTDVHEPTLAIMVPLLERGLAERDTAIKRKSAVIVDNMCKLVEDPQIVAAFLPKLMPALTKNYENMADPEAREKTKQGLDTLKRVGAVKEDGSFPKISNAGEIATVVPILKEIIEQKHKGAVAKADTVINYVAAIAGQLIDEKITDEPDWVSNTVEYLKTIVGETDAKAVAETLRKRASPGIEDEPEAEPDEEEGEDLCNCTFNLAYGAKILLNQTTLRLKRGQRYGLLGPNGSGKSTLMRAINNEQVEGFPKQSEVKTVFVEHDLDAADTELTVIGWTEMKLRSVGIDTPVDEIKAKLLEFGFLESQMEGPITSLSGGWKMKLALARAVFENPDILLLDEPTNHLDVKNVAWLENYLINSPCTSIIVSHDSKFLNNVIQHVIHYERFKLRRYRGNLTEFAKRVPSARSYFELGASELSFKFPEPGFLEGVKTKAKAIVRVNKMAFQYPGTDKPQIQDITFQVSLGSRIAVIGPNGAGKSTLVNVLTGELIPTSGELYQHENIRIAYIKQHAFAHIDNHLDKTPSEYIQWRFQTGEDRETMDRANKIVTEDDEKAMDKIYKIDGTQRRVIGIHARRKFKNSYEYECSFALGENVGQKNEKWTPMMTADNAWIPRSEILASHQKMVAEVDQKEALASGQFRPLIRREIEAHGANFGLDAELISHSRMRGLSGGQRVKVVLAACTWQRPHLIVLDEPTNYLDRDSLGALSKALKEFEGGVVIISHNAEFTESLTEEVWSVMNGRMTPSGHNWIQGQGSGPRLSAKDDDEEEKFDAMGNKIEGNKKAKKLTSSELRKKKKERMARRKRGEEVFSDEDD
>XP_007742652_Cladophialophora_psammophila
MPSVDTMSSTPTSSSKETKQSIATLEQLLHQLSISKTQDEANGAAGNVATFLNGPIEEHDVPLKAVDILKKQLSNKKDANVRERALDGIRAIASHSTIAPGAEPYLISLLPLALSAVGDKMVSVKNAAQAASLAIVRAINPNAVKVALPHIRNSIITAQKWPEKMTGLDCIEALVETAPTQLSFLVPTLIPIVSESMWDTKPEVKKKAYGTMEKICKLIENKDIEKFIPELIKCISKPENVPETVHLLGATTFVTDVHEPTLAIMVPLLERGLAERDTAIKRKSAVIVDNMCKLVEDPQIVAAFLPKLMPALTKNYENMADPEAREKTKQGLETLKRVGAVKEDGSFPKISNAGEIATVVPILKEIIEQKHKGAISKADTVIDYVAAIAGQLIDEKVIDEPDWVSNTVEYLKTIVGEADAKAVAESLRKRASPGIEDEPDAEPDEEEGEDLCNCTFNLAYGAKILLNQTTLRLKRGQRYGLLGPNGSGKSTLMRAINNEQVEGFPKQSEVKTVFVEHDLDAADTELTVMGWTEMKLRSVGIDTPVSDIKAKLLEFGFLESQMEGPITSLSGGWKMKLALARAVFENPDILLLDEPTNHLDVKNVAWLEDYLINSPCTSIIVSHDSKFLNNVIQHVIHYERFKLRRYRGNLTEFAKRVPSARSYFELGASELSFKFPEPGFLEGVKTKAKAIVRVNKMAFQYPGTDKPQIQDITFQVSLGSRIAVIGPNGAGKSTLVNVLTGELIPTSGEIYQHENIRIAYIKQHAFAHIDNHLDKTPSEYIQWRFQTGEDRETMDRANKIVTEDDEKAMDKIYKIDGTQRRVIGIHARRKFKNSYEYECSFALGENVGQKNEKWIPMMTADNAWIPRSEILQSHQKMVAEVDQKEALASGQFRPLIRREIEAHGANFGLDAELISHSRMRGLSGGQRVKVVLAACTWQRPHLIVLDEPTNYLDRDSLGALSKALKEFEGGVVIISHNAEFTESLTEEVWSVMNGRMTPSGHNWIQGQGSGPRLTAKDDDEEEKFDAMGNKIEGNKKAKKLTSSELRKKKKERMARRKRGEEVFSDEDD
>XP_018691737_Fonsecaea_erecta
MSATPTSSSKETKQSIATLEQLLHQLSISKTQDEANAAAGNVATFLNGPIEEHDVPLKAVEILKKQLANKKDAVVRERALDGIRAVATHSTIAPGAEPYLISLLPLALAAVGDKMVSVKNAAQAASLAIVRAINPNAVKVALPHIRNSIITAQKWPEKMTGLDCIEALVETAPTQLSFLVPTLIPIVSESMWDTKPEVKKKAYGTMEKICKLIENKDIEKFIPELIKCIAKPENVPETVHLLGATTFVTDVHEPTLAIMVPLLERGLAERDTAIKRKSAVIVDNMCKLVEDPQIVAAFLPKLMPALTKNYDNMADPEAREKTKQGLDTLKRVGAVKEDGSFPKISNAGEIATVVPILKEIIEQKHKGGVTKADTVIDYVAAIAGQLIDEKVTDEPDWVSNTVEYLKTIVGEADAKAVAETLRKRASPGIEDEPEPEADEEEGEDLCNCTFNLAYGAKILLNQTTLRLKRGQRYGLLGPNGSGKSTLMRAINNEQVEGFPKQSEVKTVFVEHDLDAADTELTVIGWTEMKLRSVGIDTPVEEIKAKLLEFGFLESQMEGPITSLSGGWKMKLALARAVFENPDILLLDEPTNHLDVKNVAWLENYLINSPCTSIIVSHDSKFLNNVIQHVIHYERFKLRRYRGNLTEFAKRVPSARSYFELGASELSFKFPEPGFLEGVKTKAKAIVRVNKMAFQYPGTDKPQIQDITFQVSLGSRIAVIGPNGAGKSTLVNVLTGELIPTSGELYQHENIRIAYIKQHAFAHIDNHLDKTPSEYIQWRFQTGEDRETMDRANKIVTEDDEKAMDKIYKIDGTQRRVIGIHARRKFKNSYEYECSFALGENVGQKNEKWTPMMTADNAWIPRSEILASHQKMVAEVDQKEALASGQFRPLIRREIEAHGANFGLDAELISHSRMRGLSGGQRVKVVLAACTWQRPHLIVLDEPTNYLDRDSLGALSKALKEFEGGVVIISHNAEFTESLTEEVWSVMNGRMTPSGHNWITGQGSGPRLSAKDDDEEEKFDAMGNKIEGNKKAKKLTSSELRKKKKERMARRKRGEEVFSDEDD
>XP_022512322_Fonsecaea_monophora
MSSTPTSSSKETKQSIATLEQLLHQLSISKTQDEANGAAGNVATFLNGPIEEHDVPLKAVEILKKQLGNKKDAVVRERALDGIRAVASHSTIAPGAEPYLISLLPLALAAVGDKMVSVKNAAQAASLAIVKAINPNAVKVALPHIRNSIITAQKWPEKMTGLDCIEALVETAPTQLSFLVPTLIPIVSESMWDTKPEVKKKAYGTMEKICKLIENKDIEKFIPELIKCIAKPENVPETVHLLGATTFVTDVHEPTLAIMVPLLERGLAERDTAIKRKAAVIVDNMCKLVEDPQIVAAFLPKLMPALTKNYENMADPEAREKTKQGLDTLKRVGAVKEDGSFPKIDNAGEIATVVPILKEIIEQKHKGAVAKADTVIDYVAAIAGQLIDEKITDEPDWVSNTVEYLKTIVGEADAKAVAETLRKRASPGIEDEPEAEPDEEEGEDLCNCTFNLAYGAKILLNQTTLRLKRGQRYGLLGPNGSGKSTLMRAINNEQVEGFPKQSEVKTVFVEHDLDAADTELTVIGWTEMKLRSVGIDTPVEEIKAKLLEFGFLESQMEGPITSLSGGWKMKLALARAVFENPDILLLDEPTNHLDVKNVAWLENYLINSPCTSIIVSHDSKFLNNVIQHVIHYERFKLRRYRGNLTEFAKRVPSARSYFELGASELSFKFPEPGFLEGVKTKAKAIVRVNKMAFQYPGTDKPQIQDITFQVSLGSRIAVIGPNGAGKSTLVNVLTGELIPTSGELYQHENIRIAYIKQHAFAHIDNHLDKTPSEYIQWRFQTGEDRETMDRANKIVTEDDEKAMDKIYKIDGTQRRVIGIHARRKFKNSYEYECSFALGENVGQKNEKWTPMMTADNAWIPRSEILASHQKMVAEVDQKEALASGQFRPLIRREIEAHGANFGLDAELISHSRMRGLSGGQRVKVVLAACTWQRPHLIVLDEPTNYLDRDSLGALSKALKEFEGGVVIISHNAEFTESLTEEVWSVMNGRMTPSGHNWIQGQGSGPRLSAKDDDEEEKFDAMGNKIEGNKKAKKLTSSELRKKKKERMARRKRGEEVFSDEDD
>XP_016630483_Fonsecaea_multimorphosa
MPAVDTMSATPTSSSKETKQSIATLEQLLHQLSISKTQDEANGAAGNVATFLNGPIEEHDVPLKAVEILKKQLGNKKDAVVRERALDGIRAVATHSSIAPGAEPYLISLLPLALAAVGDKMVSVKNAAQAASLAIVRAINPNAVKVALPHIRNSIITAQKWPEKMTGLDCIEALVETAPTQLSFLVPTLIPIVSESMWDTKPEVKKKAYGTMEKICKLIENKDIEKFIPELIKCIAKPENVPETVHLLGATTFVTDVHEPTLAIMVPLLERGLAERDTAIKRKSAVIVDNMCKLVEDPQIVAAFLPKLMPALTKNYENMADPEAREKTKQGLDTLKRVGAVKEDGSFPKISNAGEVATVVPILKEIIEQKHKGAVAKADAVIDYVAAIAGQLIDEKITDEPDWVSNTVEYLKTIVGEADAKAVAESLRKRASPNVEDEPEAEPDEEEGEDLCNCTFNLAYGAKILLNQTTLRLKRGQRYGLLGPNGSGKSTLMRAINNEQVEGFPKQSEVKTVFVEHDLDAADTELTVIGWTEMKLRSVGIDTPVEDIKAKLLEFGFLESQMEGPITSLSGGWKMKLALARAVFENPDILLLDEPTNHLDVKNVAWLENYLITSPCTSIIVSHDSKFLNNVIQHVIHYERFKLRRYRGNLTEFAKRVPSARSYFELGASELSFKFPEPGFLEGVKTKAKAIVRVNKMAFQYPGTDKPQIQDITFQVSLGSRIAVIGPNGAGKSTLVNVLTGELIPTSGEIYQHENIRIAYIKQHAFAHIDNHLDKTPSEYIQWRFQTGEDRETMDRANKIVTEDDEKAMDKIYKIDGTQRRVIGIHARRKFKNSYEYECSFALGENVGQKNEKWTPMMTADNAWIPRSEILASHQKMVAEVDQKEALASGQFRPLIRREIEQHGANFGLDAELISHSRMRGLSGGQRVKVVLAACTWQRPHLIVLDEPTNYLDRDSLGALSKALKEFEGGVVIISHNAEFTESLTEEVWSVMNGRMTPSGHNWIQGQGSGPRLSAKDDDEEEKFDAMGNKIEGNKKAKKLTSSELRKKKKERMARRKRGEEVFSDEDD
>XP_022497785_Fonsecaea_nubica
MSSTPTSSSKETKQSIATLEQLLHQLSISKTQDEANGAAGNVATFLNGPIEEHDVPLKAVEILKKQLGNKKDAVVRERALDGIRAVASHSTIAPGAEPYLISLLPLALAAVGDKMTSVKNAAQAASLAIVKAINPNAVKVALPHIRNSIITAQKWPEKMTGLDCIEALVETAPTQLSYLVPTLIPIVSESMWDTKPEVKKKAYGTMEKICKLIENKDIEKFIPELIKCIAKPENVPETVHLLGATTFVTDVHEPTLAIMVPLLERGLAERDTAIKRKAAVIVDNMCKLVEDPQIVAAFLPKLMPALTKNYENMADPEAREKTKQGLDTLKRVGAVKEDGSFPKISNAGEIATVVPILKEIIEQKHKGAVAKADTVIDYVAAIAGQLIDEKITDEPDWVSNTVEYLKTIVGEADAKAVAETLRKRASPGIEDEPEAEPDEEEGEDLCNCTFNLAYGAKILLNQTTLRLKRGQRYGLLGPNGSGKSTLMRAINNEQVEGFPKQSEVKTVFVEHDLDAADTELTVIGWTEMKLRSVGIDTPVEEIKAKLLEFGFLESQMEGPITSLSGGWKMKLALARAVFENPDILLLDEPTNHLDVKNVAWLENYLINSPCTSIIVSHDSKFLNNVIQHVIHYERFKLRRYRGNLTEFAKRVPSARSYFELGASELSFKFPEPGFLEGVKTKAKAIVRVNKMAFQYPGTDKPQIQDITFQVSLGSRIAVIGPNGAGKSTLVNVLTGELIPTSGELYQHENIRIAYIKQHAFAHIDNHLDKTPSEYIQWRFQTGEDRETMDRANKIVTEDDEKAMDKIYKIDGTQRRVIGIHARRKFKNSYEYECSFALGENVGQKNEKWTPMMTADNAWIPRSEILASHQKMVAEVDQKEALASGQFRPLIRREIEAHGANFGLDAELISHSRMRGLSGGQRVKVVLAACTWQRPHLIVLDEPTNYLDRDSLGALSKALKEFEGGVVIISHNAEFTESLTEEVWSVMNGRMTPSGHNWIQGQGSGPRLSAKDDDEEEKFDAMGNKIEGNKKAKKLTSSELRKKKKERMARRKRGEEVFSDEDD
>XP_013282519_Fonsecaea_pedrosoi
MSSTPTSSSKETKQSIATLEQLLHQLSISKTQDEANSAAGNVATFLNGPIEEHDVPLKAVEILKKQLSNKKDAVVRERALDGIRAVASHSTIAPGAEPYLISLLPLALAAVGDKMVSVKNAAQAASLAIVKAINPNAVKVALPHIRNSIITAQKWPEKMTGLDCIEALVETAPTQLSFLVPTLIPIVSESMWDTKPEVKKKAYGTMEKICKLIENKDIEKFIPELIKCIAKPENVPETVHLLGATTFVTDVHEPTLAIMVPLLERGLAERDTAIKRKAAVIVDNMCKLVEDPQIVAAFLPKLMPALTKNYENMADPEAREKTKQGLDTLKRVGAVKEDGSFPKIDNAGEIATVVPILKEIIEQKHKGAVAKADTVIDYVAAIAGQLIDEKITDEPDWVSNTVEYLKTIVGEADAKAVAETLRKRASPGIEDEPEAEPDEEEGEDLCNCTFNLAYGAKILLNQTTLRLKRGQRYGLLGPNGSGKSTLMRAINNEQVEGFPKQSEVKTVFVEHDLDAADTELTVIGWTEMKLRSVGIDTPVEEIKAKLLEFGFLESQMEGPITSLSGGWKMKLALARAVFENPDILLLDEPTNHLDVKNVAWLENYLINSPCTSIIVSHDSKFLNNVIQHVIHYERFKLRRYRGNLTEFAKRVPSARSYFELGASELSFKFPEPGFLEGVKTKAKAIVRVNKMAFQYPGTDKPQIQDITFQVSLGSRIAVIGPNGAGKSTLVNVLTGELIPTSGELYQHENIRIAYIKQHAFAHIDNHLDKTPSEYIQWRFQTGEDRETMDRANKIVTEDDEKAMDKIYKIDGTQRRVIGIHARRKFKNSYEYECSFALGENVGQKNEKWTPMMTADNAWIPRSEILASHQKMVAEVDQKEALASGQFRPLIRREIEAHGANFGLDAELISHSRMRGLSGGQRVKVVLAACTWQRPHLIVLDEPTNYLDRDSLGALSKALKEFEGGVVIISHNAEFTESLTEEVWSVMNGRMTPSGHNWIQGQGSGPRLSAKDDDEEEKFDAMGNKIEGNKKAKKLTSSELRKKKKERMARRKRGEEVFSDEDD
>XP_007752600_Cladophialophora_yegresii
MPAVDTMTSTPATSAKETKQSLADLEGLLQKLSVSKSQDEASISAGNVATFLNGPIEEHDVPLKTVEIFKKQLANKKDAVVRERALDGIRAIAAHGTIAPGVEPYLVSLLPLSLAAVGDKMVSVKNAAQAAALAIVRQINPNSVKVVLPHIRNSIITAQKWPEKMTGLDCIEALVETAPTQLSFLVPTLIPIVSESMWDTKPEVKKKAYGTMEKICKLIENKDIEKFIPELIKCIAKPENVPETVHLLGATTFVTDVHEPTLAIMVPLLERGLAERETAIKRKSAVIVDNMCKLVEDPQIVAAFLPKLMPALTKNYENMADPEAREKTKQGLDTLKRVGAVKEDGSFPKISNAGEIATVKPILKEIISQKHKGAVEKADTVIDYVSAIAGQLIDEKITDEPDWVSNTVEYLKTIVGEADAKSVAETLRKRASPGIEDEPEAEPDEEEGEDLCNCTFNLAYGAKILLNQTTLRLKRGQRYGLLGPNGSGKSTLMRAINNEQVEGFPKQSEVKTVFVEHDLDAADTEFTVVGWTEMKLRSVGIETPVEDIKAKLLEFGFLESQMDGPITSLSGGWKMKLALARAVFENPDILLLDEPTNHLDVKNVAWLENYLINSPCTSIIVSHDSKFLNNVIQHVIHYERFKLRRYRGNLTEFAKRVPSARSYFELGASELAFKFPEPGFLEGVKTKAKAIVRVNKMSFQYPGTDKPQIQDITFQVSLGSRIAVIGPNGAGKSTLVNVLTGELIPTTGEIYQHENIRIAYIKQHAFAHIDNFLDKTPSEYIQWRFQTGEDRETMDRANKIVTEDDEKAMDKIYKIEGTQRRVIGIHARRKFKNSYEYECSFALGENVGQKNEKWTPMMTADNAWIPRSEILASHQKMVAEVDQKEALASGQFRPLIRKEIEAHGANFGLDAELISHSRMRGLSGGQRVKVVLAACTWQRPHLIVLDEPTNYLDRDSLGALSNALKAFEGGVVIISHNAEFTESLTSEVWTVNNGRMVPSGHNWVQGQGTGPRLTSKDDDEEEKFDAMGNKIEGNKKAKKLTSSELRKKKKERMARRKRGEEVFSDEDD
>XP_016236487_Exophiala_spinifera
MTSTPASSAKETKLSLQTLDQLMQSLSVSKTQDEINAASNNLATLLNGPIEEQVMPTKAVETFKKQLGNKKDAAVRERAIDGIKAIAAHSTISPAVETYLISLLPLTLAAVGDKMVSVKNAAQAASLAIVRAINPNAVKAALPHIRNSIITAQKWPEKMNGLDCIEALVETAPTQLSFLVPTLIPIVSESMWDTKPEVKKKAYGTMEKICKLIENKDIEKFIPELIKCIAKPENVPETVHLLGATTFVTDVHEPTLAIMVPLLERGLAERETAIKRKAAVIVDNMCKLVEDPQIVAAFLPKLMPALIKNYENMADPEAREKTKQGLDTLKRVGAVKEDGSFPKVSTAGEVATVVEVLKSILEPKHKDALKSEAVIQYVAAIAGQLIDEKVTDAPDWVSNTQEYLKTLVGEQDAPAVADQLRKKASPGIEEEAEAEPDEEEGEDLCNCTFNLAYGAKILLNQTHLRLKRGQRYGLLGPNGSGKSTLMRAINNEQVEGFPKKSEVKTVFVEHDLDAADTELTVIGWTMMKLKQVNIDKPQADIEAKLEEFGFLKSQFEGAITSLSGGWKMKLALARAVFEEPDILLLDEPTNHLDVKNVAWLEQYLINSPCTSIIVSHDSKFLNNVIQHVIHYERFKLRRYRGNLTEFAKRVPSARSYFELGASEMEFKFPEPGFLEGVKTKAKAIVRVNKMSFQYPGTDKPQISDITFQVSLGSRIAVIGPNGAGKSTLVNVLTGELIPTTGEVYQHENIRIAYIKQHAFAHIDNHLDKTPSEYIQWRFQTGEDRETMDRANKIVTEDDEKAMDKIYKIEGTQRRVIGIHARRKFKNSYEYECSFALGENVGMKNEKWTPMMTADNAWIPRSEILASHQKMVAEVDQKEALASGQFRPLIRREIEQHGANFGLDAELISHSRMRGLSGGQRVKVVLAACTWQRPHLIVLDEPTNYLDRDSLGALSKALKTFEGGVVIISHNAEFTESLTNEVWSVVNGKMTPSGHNWVTGQGSGPRLTDKGDDEEDKFDAMGNKIEGNKKAKKLTSSELRKKKKERMARRKRGEEVFSDEDE
>XP_016265756_Exophiala_oligosperma
MPAVDTMTSTPVSSAKETKLSVNTLDQLMQSLSVSKTQDEINAASNNLATLLNGPIEEHVMPTKAVETFKKQLANKKDAAVRERAVDGIKAIAAHSTISPAVEPYLISLLPLTLAAVGDKMVSVKNAAQAASLAIVRAINPNAVKAALPHIRNSIITAQKWPEKMNGLECIEALVETAPTQLSFLVPTLIPIVSESMWDTKPEVKKKAYGTMEKICKLIENKDIEKFIPELIKCIAKPENVPETVHLLGATTFVTDVHEPTLAIMVPLLERGLAERETAIKRKAAVIVDNMCKLVEDPQIVASFLPKLMPALTKNYENMADPEAREKTKQGLETLKRVGAVKEDGSFPKVSTAGEVTTVVEVLKSILQPKHKDALKSEAVIEYIAAIAGQLIDEKVTEAPDWVSNTQEYLKTLVGEQDAPAVAEQLRKKASPGIEEEAEAEADEEEGEDLCNCTFNLAYGAKILLNQTHLRLKRGQRYGLLGPNGSGKSTLMRAINNEQVEGFPKKDEVKTVFVEHDLDAADTELTVIGWTMMKLKQVNIDKPQSDIESKLEEFGFLNSQLEGPITSLSGGWKMKLALARAVFEEPDILLLDEPTNHLDVKNVAWLEQYLINSPCTSIIVSHDSKFLNNVIQHVIHYERFKLRRYRGNLTEFAKRVPAARSYFELGASEMEFKFPEPGFLEGVKTKAKAIVRVNKMSFQYPGTDKPQISDITFQVSLGSRIAVIGPNGAGKSTLVNVLTGELIPTNGEVYQHENIRIAYIKQHAFAHIDNHLDKTPSEYIQWRFQTGEDRETMDRANKIVTEDDEKAMDKIYKIDGTQRRVIGIHARRKFKNSYEYECSFALGENVGMKNEKWTPMMTADNAWIPRSEILNSHQKMVAEVDQKEALASGQFRPLIRREIEQHGANFGLDAELISHSRMRGLSGGQRVKVVLAACTWQRPHLIVLDEPTNYLDRDSLGALSKALKTFEGGVVIISHNAEFTESLTNEVWSVVNGKMTPSGHNWVTGQGSGPRLTDKGDDEEDKFDAMGNKIEGNKKAKKLTSSELRKKKKERMARRKRGEEVFSDEDD
>XP_013309857_Exophiala_xenobiotica
MPAVDAMTSTPVSSAKETKSSIHTLEQMMQNLSVSKTQDEINSAANNLAILMNGPIEEHAMPLKAVETFKKQLANKKDAAVRERAVDGIKAIAAHSTISPAVEPYLISLLPLTLAAVGDKMTSVKNAAQAASQAIVRAINPNAVKAALPHIRNSIITAQKWPEKMNGLDCIETLVETAPTQLSFLVPTLIPIVSESMWDTKPEVKKKAYGTMEKICKLIENKDIEKFIPELIKCVAKPENVPETIHLLGATTFVTDVHEPTLAIMVPLLERGLAERETAIKRKAAVIVDNMCKLVEDPQIVAAFLPKLMPALTKNYENMADPEAREKTKQGLDTLKRVGAVKEDGSFPKVSTAGEVSTVVGILKSILEPKHKDALKSEAVIEYVAAIAGQLIDEKVVDAPDWVSNTQEYLKTIVGEQDASAIADQLRKKASPGAEEEAEGEPDDEEGEDLCNCQFNLAYGAKILLNQTHLRLKRGQRYGLLGPNGSGKSTLMRAINNEQVEGFPKKDEVKTVFVEHDLDAADTELTVIGWTMMKLEQVGITTSREEIEKQLLEFGFLESQYDGPITSLSGGWKMKLALARAVFESPDILLLDEPTNHLDVKNVKWLEDYLINSPCTSIIVSHDSKFLNNVIQHVIHYERFKLRRYRGNLTEFAKRVPAARSYFELGASEMEFKFPEPGFLEGVKTKAKAIVRVNKMSFQYPGTDKPQISDITFQVSLGSRIAVIGPNGAGKSTLVNVLTGELIPTSGEVYQHENIRIAYIKQHAFAHIDNHLDKTPSEYIQWRFQTGEDRETMDRANKIVTEDDEKAMDKIYKIEGSQRRVIGIHARRKFKNSYEYECSFALGENVGQKNEKWIPMMTADNAWIPRSEIMASHQKMVADVDQKEALASGQFRPLVRREIEQHGANFGLDAELISHSRMRGLSGGQRVKVVLAACTWQRPHLIVLDEPTNYLDRDSLGALSKALKSFEGGVVIISHNAEFTESLTNEVWSVVNGKMTPSGHNWVQGQGAGPRLTDKGDDEEDKFDAMGNKIEGNKKAKKLTSSELRKKKKDRMARRKRGEEVFTDEDE
>XP_007719177_Capronia_coronata
MPAVDTMTSTPTTSAKETKQSVATLEQLLTKLSLSKAQDEANAAAMNVATLLNGPIEEHEVPLKAVETFKKQLANKKDALVRERAIDGIRAIAEHSSLSPGVEPYLVSLLPLALAAVGDKMVSVKNAAQAASLAIVKAINPNAVKAVLPHIRNSIITAQKWPEKMTGLDCIEALVETAPTQLSYLVPTLIPIVSESMWDTKPEIKKKAYGTMEKVCKLIENKDIERFIPELIKCIAKPENVPETIHLLGATTFVTDVHEPTLAIMVPLLERGLAERETAIKRKSAVIVDNMCKLVEDPQIVAAFLPKLMPALTKNYENMADPEAREKTKQALETLKRVGAVKEDGTAPQVSTAGEISTVSAILKSILEQTHKGASAKSEPVIEYISAIAGQLIDEKVTDSADWVSNTVEYLKTLVGEADAQSVAEQLRKRASPGAEEEAEEDPDDEEGEDLCNCTFNLAYGAKILLNSTHLRLKRGQRYGLLGPNGSGKSTLMRAINNEQVEGFPKKSEVKTVFVEHDLDAADTELSVVGWTEMKLRQVNIDTPRSEIVAKLLEFGFLPEQLDGPIGSLSGGWKMKLALARAVFESPDILLLDEPTNHLDVKNVAWLEEYLINSPCTSIIVSHDSKFLNNVIQHVIHYERFKLRRYRGNLTEFAKRVPSARSYFELGASELEFKFPEPGFLEGVKTKAKAIVRVNKMSFQYPGTDKPQISDITFQVSLGSRIAVIGPNGAGKSTLVNVLTGELIPTSGDVYQHENIRIAYIKQHAFAHIDNHLDKTPSEYIQWRFQTGEDRETMDRANKIVTEDDEKAMDKIYKIDGTQRRVIGIHARRKFKNSYEYECSFALGENVGMKNEKWTPMMTADNAWIPRSEILNSHQKMVAEVDQKEALASGQFRPLIRREIEVHCANFGLDAELVSHSRMRGLSGGQRVKVVLAACTWQRPHLIVLDEPTNYLDRDSLGALSKALKAFEGGVVIISHNAEFTESLTSEVWSVVNGKMTPSGHNWVTGQGSGPRLTDKDDEEEKFDAMGNKIEGNKKAKKLTSSELRKKKKDRMARRKRGEEVFSDEDD
>XP_007730490_Capronia_epimyces
MPAVDTMTSTPETSKKETKHSVATLEQLLQKLSISKAQDEANAAAINIATLLNGPIEEHAVPLKAVETFKKQLANKKDALVRERAVDGIKAIAEHSSISPCFEPYLVSLLPLTLAAVGDKMVSVKNVAQAASLAIVKAINPNAVKAALPHIRNSIITAQKWPEKMTGLDCIEALVETAPTQLSFLVPTLIPIISESMWDTKPEIKKKAYGTMEKVCKLIENKDIERFIPELIKCIAKPENVPETIHLLGATTFVTDVHEPTLAIMVPLLERGLAERETAIKRKSAVIVDNMCKLVEDPQIVAAFLPKLMPALTKNFENVADPEAREKTKQGLETLKRVGAVKEDGTAPQVSTAGEISTVSAILKSLLDQSHKGTSSKSEPVIEYVSAIAGQLVDEKVTDTADWVSNTVEYLKTIVGEANAQSVAEQLRKRASPGAEEEVEEEADEEEGEDLCNCTFNLAYGAKILLNQTHLRLKRGQRYGLLGPNGSGKSTLMRAINNEQVEGFPKKNEVKTVFVEHDLDAADTELSVIGWTEMKLRQVNIDTPYSEIEAKLLEFGFLQSQLESPITSLSGGWKMKLALARAVFEEPDILLLDEPTNHLDVKNVAWLEQYLINSPCTSIIVSHDSKFLNNVIQHVIHYERFKLRRYRGNLTEFARRVPSARSYFELGASELEFKFPEPGFLEGVKTKAKAIVRVSKMAFQYPGTEKPQISDITFQVSLGSRIAVIGPNGAGKSTLVNVLTGELIPTSGEVYQHENIRIAYIKQHAFAHIDNHLDKTPSEYIQWRFQTGEDRETMDRANKIVTEDDEKAMDKIYKIEGTQRRVIGIHSRRKFKNSYEYECSFALGENVGQKNEKWTPMMTADNVWIPRSEILASHQKMVAEVDQKEALASGQFRPLIRREIEVHCANFGLDAELVSHSRMRGLSGGQRVKVVLAACTWQRPHLIVLDEPTNYLDRDSLGALSKALKAFEGGVVIISHNAEFTESLTSEVWSVLNGKMTPSGHNWVQGQGSGPRLTEKDDEEEKFDAMGNKIEGNKKAKKLTSSELRKKKKDRMARRKRGEEVFSDEDD
>XP_009158435_Exophiala_dermatitidis
MPAVDTMTSTPETTAKETKQSVATLEQLLQKLSLSKAQDEANAAATNIATFLNGPIEEHAVPLKAVETFKKQLANKKDALVRERALDGIKAIAEHSSLSPGVEPYLVQLLPLTLGAVGDKMVSVKNAAQAASLAIVKAINPNAVKAALPHIRNSIITAQKWPEKMTGLDCIDALVETAPTQLSFLVPTLIPIVSESMWDTKPEVKKKAYGTMEKICKLIENKDIERFIPELIKCIAKPENVPETVHLLGATTFVTDVHEPTLAIMVPLLERGLAERDTAIKRKSAVIVDNMCKLVEDPQIVAAFLPKLMPALTKNYENMADPEAREKTKQALETLKRVGAVKEDGTAPQVSTAGEISTVSGILKSILEQSHKGAASKSEPVIEYVSAIAGQLIDEKVTDAADWVSNTVEYLKTIVGEKDAQSVAEQLRKRASPGAEEDAEEEADEEEGEDLCNCTFNLAYGAKILLNQTHLRLKRGQRYGLLGPNGSGKSTLMRAINNEQVEGFPKKSEVKTVFVEHDLDAADTELSVIGWTEMKLRQVNIDTPRSEIEEKLLEFGFLREQLEAPITSLSGGWKMKLALARAVFEEPDILLLDEPTNHLDVKNVAWLEQYLTNSPCTSIIVSHDSKFLNNVIQHVIHYERFKLRRYRGNLTEFAKRVPSARSYFELGASEMEFKFPEPGFLEGVKTKAKAIVRVNKMSFQYPGTDKPQISDITFQVSLGSRIAVIGPNGAGKSTLVNVLTGELIPTSGEVYQHENIRIAYIKQHAFAHIDNHLDKTPSEYIQWRFQTGEDRETMDRANKIVTEDDEKAMDKIYKIEGTQRRVIGIHARRKFKNSYEYECSFALGENIGQKNEKWTPMMTADNAWIPRSEILASHQKMVAEVDQKEALASGQFRPLIRREIEQHCANFGLDAELVSHSRMRGLSGGQRVKVVLAACTWQRPHLIVLDEPTNYLDRDSLGALSKALKAFEGGVVIISHNAEFTESLTNEVWSVVNGKMTPSGHNWVQGQGSGPRLTEKDDDEEKFDAMGNKIEGNKKAKKLTSSELRKKKKERMARRKRGEEVFSDEDD
>XP_013260241_Exophiala_aquamarina
MPSVDVMTSTPATSAKETKQSLATLEQLLQQLSISKAQDEANAAASNVASLLNGPIEEHAVPLKAVEILKKQLANKKDALVRERAVDGIRAIAAHATISPAFEPYLISLLPLTLAAVGDKMVPVKNAAQAASLAIVKAINPNAVKAALPHIRNSIITAQKWPEKATGLDCVEALVETAPTQLAFLVPTLIPIVSESMWDTKPEIKKKAYGTMEKVCKLIENKDIDRFIPELIKCIAKPENVPETVHLLGATTFVTDVHEPTLAIMVPLLERGLAERETAIKRKSAVIVDNMCKLVEDPQIVASFLPKLMPALTKNYENLADPEAREKTKQGLDTLTRVGAVKADGSFPKISTAGEISTVAAILKSIIDQKHKSTGHEVVVEYVSAIAGQLIDEKVIDTPDWISNTVEYLKSVVGESDAQSVVEQLRKRACPNIEDEAEPEVDEEEGEDLCNCTFNLAYGAKILLNQTHLRLKRGQRYGLLGPNGSGKSTLMRAINNEQVEGFPKQNEVKTVFVEHDLDAADTELTVIGWTMMKLAQVNIEKAQKDVEDRLMEFGFLQEQLEGPITALSGGWKMKLALARAVFEEPDILLLDEPTNHMDVKNVAWLENYLTNSPCTSIIVSHDSKFLNNVIQHVIHYERFKLRRYRGNLTEFAKRVPSARSYFELGASEMEFKFPEPGFLEGVKTKAKAIVRVSKMTFQYPGTPKPQISDISFQVSLGSRIAVIGPNGAGKSTLVNVLTGELIPTDGEVYQHENIRIAYIKQHAFAHIDNHLDKTPSEYIQWRFQTGEDRETMDRANKIVTEDDEKAMDKIYKIDGTQRRVMGIHARRKFKNSYEYECSFSLGENVGMKNEKWTPMMTADNAWIPRSEILASHQKMVADVDQKEALASGQFRPLIRKEIEQHGANFGLDAELISHSRMRGLSGGQRVKVVLAACTWQRPHLIVLDEPTNYLDRDSLGALSKALKVFEGGVVIISHNAEFTESLTSEVWSVIDGKMTPSGHNWVQGQGTGPRLTEKGDEEDKFDAMGNKIEGNKKAKKLTSSELRKKKKDRMARRKRGEEVFTDEDE
>XP_016229648_Exophiala_mesophila
MPAVDAMTSTPATSAKETKQSLATLDQLLQKLSVSKAQDEANAASINVATLLNGPIEEHDVPQKAVETFKKQLANKKDALVRERAVDGIRAIAEHSTVSPAIEPYLISLLPLALAAVGDKMVPVKNAAQSAALAICKAINPNAVKAALPHIRNSIITAQKWPEKATGLDCIEVLVETAPTQLAFLVPTLIPIVSESMWDTKPEIKKKAYGTMEKVCKLIENKDIDRFIPELIKCIAKPENVSETVHLLGATTFVTDVHEPTLAIMVPLLERGLAERETAIKRKSAVIVDNMCKLVEDPQIVAAFLPKLMPALTKNYENLADPEAREKTKQGLDTLKRVGAVKEDGTAPQISTAGEIGTVSPILKSIIDQKHKSASYEATIQYVSAIAGQLIDEKVVDSADWIANTVEYIKSIVGENDAHNVVDQLRKKASPGIEEEAEAEADDEEGEDLCNCTFNLAYGAKILLNQTHLRLKRGQRYGLLGPNGSGKSTLMRAINNEQVEGFPKQNEVKTVFVEHDLDAADTEQTVIGWTMMKLEQVNIVKPKEEVQSRLIEFGFLQEQLEAPITSLSGGWKMKLALARAVFEEPDILLLDEPTNHLDVKNVAWLEQYLINSPCTSIIVSHDSKFLNNVIQHVIHYERFKLRRYRGNLTEFAKRVPSARSYFELGASELEFKFPEPGFLEGVKTKAKAIVRVSKMAFQYPGTEKPQISDITFQVSLGSRIAVIGPNGAGKSTLVNCLTGELIPTTGEVYQHENIRIAYIKQHAFAHIDNHLDKTPSEYIQWRFQTGEDRETMDRANKIVTEDDEKAMDKIYKIEGSQRRVIGIHSRRKFKNSYEYECSFALGENVGMKNEKWTPMMTADNAWIPRSEILASHQKMVAEVDQKEALASGQFRPLIRKEIEAHGANFGLDAELISHSRMRGLSGGQRVKVVLAACTWQRPHLIVLDEPTNYLDRDSLGALSKALKAFEGGVVIISHNAEFTESLTEEVWSVQNGKMTPSGHNWVQGQGSGPRLTEKDDDEEKFDAMGNKIEGNKKAKKLTSSELRKKKKDRMARRKRGEEVFTDEDE
>XP_013272830_Rhinocladiella_mackenziei
MPAVDTMDSVPATSAKETKQSVATLEQLLQKLSVSKAQDEANAAAGNIATFLNGPIEEHAVPLKAVETFKKQLANKKDALVRERAVDGIKAIAEHSTVSPAVEPYLVSLLPLALAAVGDKMVSVKNAAQAASLAIVKAINPNAVKAALPHIRNSIITAQKWPEKMTGLDCVESFVETAPTQLSFLVPTLIPIVSESMWDTKPEVKKKAYGTMEKLCKLIENKDIEKFIPELIKCIAKPENVPETVHLLGATTFVTDVHEPTLAIMVPLLERGLAERDTAIKRKSAVIVDNMCKLVEDPQIVAAFLPKLMPALTKNYENMADPEAREKTRQGLETLKRVGAVKPDGTAPKVSTAGEISTVSAILKSILEQKHKDAVTKSGPVIEYISAIAGQLVEEKIIDAPDWVSNTVEYLKSIVGEAEAPSVAEQLRKRASPGVEDEAEVEPDEEEGEDLCNCTFNLAYGAKILLNQTHLRLKRGQRYGLLGPNGSGKSTLMRAINNEQVEGFPKKDEVKTVFVEHDLDAADTELSVIGWTEMKLKQVNIDTPRSEIEAKLLEFGFLQSQMEAPITSLSGGWKMKLALARAVFEAPDILLLDEPTNHLDVKNVAWLEQYLINSPCTSIIVSHDSKFLNNVIQHVIHYERFKLRRYRGNLTEFAKRVPSARSYFELGASELEFKFPEPGFLEGVKTKAKAIVRVSKMSFQYPGTDKPQISDITFQVSLGSRIAVIGPNGAGKSTLVNVLTGELIPTSGEVYQHENIRIAYIKQHAFAHIDNHLDKTPSEYIQWRFQTGEDRETMDRANKIVTEDDEKAMDKIYKIDGTQRRVIGIHARRKFKNSYEYECSFALGENVGQKNEKWTPMMTADNAWIPRSEILASHQKMVAEVDQKEALASGQFRPLIRREIEQHGANFGLDAELISHSRMRGLSGGQRVKVVLAACTWQRPHLIVLDEPTNYLDRDSLGALSKALKEFEGGVVIISHNAEFTESLTNEVWSVLNGKMTPSGHNWVQGQGTGPRLTEKGNDEEEKFDAMGNKIEGNKKAKKLTSSEMRKKKKERMARRKRGEEVFSDEDE
>XP_018002765_Phialophora_attinorum
MPAVEAMSSTPATTKAETTKSLATLDELMKNLSLSKDQADGNKNAQNLAALLNGPIEEKAVPEKAVETFKKQLGNKKDANVRERALDGIKALAQHSAIAPAFEPYLVTLLPLALAAIGDKMTSIKTVAQETALAIVRAINPNATKAALPCIKTSITTAQKWPEKMTGLDCIEIFVEVAPTQLTFLVPTLIPIVSEAMWDTKPEVKKKAYGTMEKICKLIENKDIEKFIPELIKCIAKPENVPETVHLLGATTFVTDVHEPTLAIMVPLLERGLADRETAIKRKSAVIVDNMCKLVEDPQIVAAFLPKLMPALTKNYENIADPEAREKTKQGLETLKRVGAVKEDGSFPEVSTAGEVKTVATTLRTILLATKHKDSATFDATIDYVSAIAGQLIDQKMFDAADWASNVKQFIAVLAGEADAESITESLRKKSTPGAEEEAEVEPDEEEGVDLCNCTFNLAYGAKILLNQTHLRLKRGQRYGLLGPNGSGKTTLMRAINNEQVEGFPKQSEVKTVFVEHDLDAADTELTVIGWTMKKLEEVNITTSKEAIIGKLGEFGFSEDQFEAPITSLSGGWKMKLALARAVFEEPDILLLDEPTNHMDVKNVKWLEDYLINSPSTSIIISHDSKFLNNVLQHVIHYEKFKLKRYRGNLTEFAKRNPAARSYFELGASELEFKFPEPGFLEGVKTKAKAIVRVSKMSFQYPNTPKPQIRDITFQCSLGSRIAVIGPNGAGKSTLVNVLTGELIPTSGEVYQHENIRIAYIKQHAFAHIDNHLDKTPSEYIQWRFQTGEDRETMDRANKIVTEDDEKGMLKIYNINGTQRRVISISSRRKFKNSYEYECSFLLGENVGLKNEKWTPMMTADNEWWSYMLSSAKMVAEVDQKEALASGQFRPLVRREIEQHAANFGLDAELISHSRMRGLSGGQRVKVVLAACTWQRPHLIVLDEPTNYLDRDSLGALSNALKEFAGGVVIISHNAEFTESLTNEVWTVNDGLMVPSGHNWVQGQGAGPRLANKDDDEEDTFDAMGNKVEKTKKAKKLSAAELRKKKKERMARRKRGEEVYSDEDDL
>NP_588285_Schizosaccharomyces_pombe
MSAKSENKQSVKALEELLKHLTVCDAAEEADAAKALASFVNGPIEEQDAPSQVFSAISKQLNDKNATARERVLKGLEAVANHGSVAADVEPYLVELLPAVIAKVADKQNAVRDAAIAASKAIVRCTTPYAVKAIVPSVLESIHTTGKWNEKMNSLQLLDVLVEVAPSQLSYSLPQIIPVVSESMWDTKAEVKKQSKETMTKVCTLIANADIDRFIPELINCIAHPEEVPETIHSLGATTFVTEVQAPTLSIMVPLLARGLNERSTPIKRKTAVIIDNMSKLVEDPQVVAPFLPKLLPGLYHIKDTIGDPECRSVVQRAITTLERVGNVVDGKIPEVSTAANPEVCLETLKAVLGEIKVPTNEEVIAKYVANIAAQLVEEKDNENESWVLNITPYLTAFIDEAHIHKIVEQLRTRSIAKIPGGASHAEEEEEGEDLCNCEFSLAYGAKILLNRTRLRLKRGRRYGLCGPNGSGKSTLMRAIVNGQVEGFPTHLRTVYVEHDIDESEADTPSVDFILQDPAVPIKDRDEIVKALKENSFTDELINMPIGSLSGGWKMKLALTRAMFKNPDILLLDEPTNHLDVVNVAWLENFLVNQKDVSSIIVSHDSGFLDHVVQAIIHYERFKLRKYLGNMSEFVKKVPSAKSYYELGASEMEFKFPEPGFLEGVKTKQRAIIKVQHMSFQYPGTSKPQLNDISFQVSLSSRIAVIGPNGAGKSTLIKVLTGELLPTVGEIYQHENCRIAYVAQAAFTHLGHHPDKTPSEYIQWRFQSGEDLEAMDKASRVISEADEEAMKNKIFKIEGTQRKILGIHSRRKLKNSYEYECSFLVGENIGMKSERWVPMMSSDNAWLPRGELMETHAKMVAEVDRAEALKSGQFRPLVRKEIEEHCSLLGLDAELVSHSRIKGLSGGQKVKLVLAACTWLRPHVIVLDEPTNYLDRDSLGALSKGLKNFGGGVVLVTHSREFTEGLTEEVWAVNNGHMTPSGHNWVSGQGSGPRIQEKEEGDTFDAFGNKIEKAKKAKKLTGAELRKKKKERMARRKAGLEVSDDEL
```
