## Supplementary material for "Coding Sequence Insertions in Fungal Genomes are Intrinsically Disordered and can Impart Functionally-Important Properties on the Host Protein": fasta protein sequences: XP_711358.2_blasthits_fa.txt

```
>XP_711358_Candida_albicans
MKSNTESLAWENLRYDLHSWIKEAISSMGYPTMTPVQASTIPLLSGNKDVVVEAVTGSGKTLSFVIPVLQKISDRLYKPDSDGDLPEPVKRGHMLSIVLSPTRELANQIQSVFNQVLQYLPEDKGTRINTQLLVGSIGNVREDLNQFLTNQPQILIGTPGRILEFLGSSQSIKTSSLEIVILDEADKLLDFSFEKDVINILKKLPKQRRTGLFSATISSAGNTIFRTGMNNPVKVQVKSKNYFGEQSNSPKSLQLSYMMINPELKITTLLTILSKYQYKKAIVYFPTCTSVKHFYQIFNKVYQQESSDEPLKFFSLHGQLNTKSRLKTLDNFTQGDINLYKHILMTTDVAARGIDIPDVDLVIQIDPPTDPNVFLHRCGRTGRANKVGRAIVMLNDNCQEEDYIGFMEVKGIFLTKQDIPTSSATKNLHENFQIKLRQYMLEDRARHELAVKSYVGFIRYYSKHIASSIFRLATLDYLGIAKMYGLLRLPKMPETKYIDNSIMPTDGWLGEIIDMDKYSYADKLQEKTRLENLENDKLKKIQDAKRRKELKIKNEAWSSKSERKENKLDRKEKLKRKREAIEKQIMEEERLNDGGNKDEEDEVVEDWKDMVRKNKKKQKKNNSIQGSFDDL
>XP_002420380_Candida_dubliniensis
MKSNTESLAWENLRYDLHPWIKEAIASMGYPTMTPVQASTIPLLSGNKDVVVEAVTGSGKTLSFVIPVLQKISDRLYKPDSDGDLPEPVKRGHMLSIVLSPTRELANQIQTVFNQVLQYLPEDDNYNNKSRRIGTQLLVGSIGNVRDDLNQFLQNQPHILIGTPGRILEFLGSSQSIKTSSLEIVILDEADKLLDFSFEKDVINILKKLPKQRRTGLFSATISSAGNTIFRTGMNNPVKVQVKSKNYLGEQSNSPKSLQLSYMLINPELKITNLLTILSKYQYKKAIVYFPTCTSVKHFYQIFNKIYQNHPPATDGEEPLKFFSLHGQLNTKSRLKTLDNFTQGDINLYKHILMTTDVAARGIDIPDVDLVIQIDPPTDPNVFLHRCGRTGRANKVGRAIVMLNDNSQEEDYIEFMEVKGILLSKQDSIPAVKNFHSDFQKKLRKYMLEDRARHELAVKSYVGFIRYYSKHIASSIFRLATLDYLAIAKMYGLLRLPKMPETKYIDNTLMPTDGWLGDVIDMDKYSYADKVQEQIRLENLEKDKLQKIQNAKRRKELKIKNEAWSSKLERKENKLDRKEKLKRKREAIEKQIMEEALSGDDEGEEEVVEDWKDMVRKNKKKQKNDSSIQGSFDDL
>XP_002548379_Candida_tropicalis
MKTNTESLAWENLRYDLYPWIKEAISSMGYPTMTPVQASTIPLLSGNKDVVVEAVTGSGKTLSYVIPVLQKISTRLYKKDDDGDLPEKVKRGHMLSIVLAPTRELANQIQSVFDNVLQYLPSDYKSINTQLLVGSMGTVREDIDNFLKNQPQILIGTPGRILDFLGSQYVKTNSLEIAILDEADKLLDCSFETDVVNILRKLPKQRRTGLFSATLSSAGDTIFRTGMNNPVKVQVKSKNSLGEQVNAPKSLQLSYIMIQPEFKITTLLDMLSKYQYKKAIVYFPTCTSVKHFYQIFSKIPFNKNDNDEEEDLKFFSLHGQLNTKARLRTLEKFTEGDANTNKCVLMATDVAARGIDIPDVDLVIQIDPPTDPDVFLHRCGRTGRANKVGRAILMLNEDSQEEDYIGFMQVKGINLNEMKRSNIDQKDHDLFQKKLREYMLEDRARHELGVKSYVGFIRYYSKHIASSIFRMASLDYLAVAKMYGLLRLPKMPETRYINKDAMPENGWLGDVIDMDKYSYADKQQEKSRLDNLEQDKLKKIEDAKRRKELKSKE
>XP_003867345_Candida_orthopsilosis
MKSQAGSLAWENLRYDLYPWLKDALLSLGYPSMTPVQASTIPLLCGNKDVIVEAVTGSGKTLAFAIPVLERVSKRLYTPDEDGKLEPLKRNHILSIVISPTRELAKQIQMVFDRVLEYLPEELTPQIKTQLLVGSLGNVREDLEKFQENQPQILIATPGRLLDFLTTSPIVKTSSLEIVILDEADKLLDFSFEMDVVNILKKLPKQRRTGLFSATVSSAGDAIFKTGMNNPVKVQVKTKNFLGEQQNAPTSLQLSYMLLQPEYKVTTLLTILRDYDFKKVIVYFPTCTSVKHFYQIFTKLVDGDSNLQFFSLHGQLNTKARLNTLEKFINGNEPNTKYVLMTTDVAARGIDVPEVDLVVQLDPPTDPSVFLHRCGRTGRANRAGRAIVMLNDGTQEEDYIGFMEVKNVFMTKIDSPESTTTNHDSFQKRLRKYMLGDRARHELAVKSYVGFIRYYSKHIASSIFRLATLDYLAIAKMYGLLRLPKMPETKYIDNALMPQDGWLGEPIDMDTYAYADKLQEKSRVENLQRDKELKIANAKKRKELKIKNEAWSSKTDHKETKQERKAKMKRKREAIEKQLMENDEEQEEQTQQDWKDLIRQSKKAKNQTMQGSFDDL
>XP_001524793_Lodderomyces_elongisporus
MQTNKGSLLWENLRVDLEPWLKDAIRSLNYPTMTPVQASTIPLLSGNKDVIVEAVTGSGKTLAFAIPVLQKVSKRLYQVPEGEEKPEPVKRGHMLAIVMAPTRELAKQIQMVFDKVLELLPEEDSYEPRIKTQLLVGFLGNVREDLDSYQENRPQILIATPGRLLDFMSLQIVKTSSLEIVILDEADKLLDMSFETDVIKILKMLPKQRRTGLFSATISAAGDTIFRTGMNNPVKLQVKTKNFLGEQNNAPTSLQLSYMMIEPEHKLTTMLQMLRDNQFKKAIVYFPTCTSVKHFYQMLSKLCKSSANDIDISALLFFSLHGQLTTKSRLNTLEKFTEGNDESKKYILMATDVAARGIDIPDVDLVIQIDPPTDPSVFLHRCGRTGRANKVGRAIVMLNNDTQEEDYVGFMEVKSVFMTKIDPPEDKDNHSFHNKFQKKLRKYMLEDRARHELAVKSYVGFVRYYSKHIASLIFRLASLDYIAIAKMYGLLRLPKMPESRYIENEKMPEDGWLGEVVDMDTYAYLDKSAEKARLENLEKDKLAKAENAKRRKELKVKNEAWSSKTEKRETKLERKEKMKRKREAIEKQLEAEQERGGLDEEEVKEDWKDLVRKNKKKQKSNGGGGGGGVLQGSFDDL
>XP_007375359_Spathaspora_passalidarum
MKTKTESLAWENLRYDLHPWLRSAIESLGFATMTPVQASTVPLLSGNKDVVVEAVTGSGKTLAFSIPVLQKVSDRIYGRGGGDNDDDDEDTVEPVKRGHMLAVILSPTRELAAQIQTVIDGVIAYLPEYLKQIKTQLLVGGSSTVRDDLDSFLKEQPQILVGTPGRMLDFLKSNYVKTQSVEIAILDEADKLLSMSFETDVIDILKRLPKQRRTGLFSATISSAGDTIFRTGMNNPVKVVVKSKNITGEQSSAPASLQLAYMMVNPERKLTTLITLLSNYQFKKAIVYFPTCTSVKHFYSMLNYLNCDQLKFHSLHGQLSTKSRLKTLSKFTEGDTNVAKHILMTTDVAARGIDIPDVDLVIQLDPPTDPSMFLHRCGRTGRANKVGRAIVMLNNDSNEEDYIGFMEVKGVTLLQMPVPETPNHASIQNKIRKYMLEDRARHELGVKSYVGFVRYYSKHVASSIFRMAVLDYLGVAKLYGLLRLPKMPESRYVTNMPEDGWLGEPINMDTYAYADQLAEKSRLSTLEADKEKKIQDAKRRKELKVKNEAWSSKMETKESRQERREKVKRKRELIEKQLMEEESGDEKEAVEDWKDIVRKNKKSKSGNGIMQGSFDDL
>XP_043047772_Scheffersomyces_spartinae
MTPVQASAIPLFSQNKDVVVEAVTGSGKTLAYAIPVLQKVSTRMYSVSEGDDAPEPVKKGHMLAMVIAPTRELASQIQSVFDLILKYLPDDKKNISTQLLVGSLTSVRQDIELFVDNRHQILIGTPGRLLDFMKSKYVHTSSLEIAVLDEADKLLDLSFETDVVLILKQLPKQRRTGLFSATISTAGDSIFRTGMNNPVKVVVKSKNPAVTTGSGSAPASLSIKYMMINSEDKILSLIELLTQYHYKKAIVYFPTCTSVKYFYNVFHNLLLKNLLLFYSLHGQLQTKARLKTLEAFTNDNSLVNKSVLMTTDVAARGIDIPDVDLVIQLDPPTDPAVFLHRCGRTGRANKVGRAIVMLNNNTREEDYIGFMEVKGLILSEETAPKIPKDFRINFNTKLRQYLLDDRARHELSIKAYVGFMKYYSKHVASSIFRLQSFDYLGMAKSYGLLRLPKMPETKYIPNELIPEGGWLGDPVDLDNYAYADKQKETVRVENLEADKLKMINDAKKRKELKKKNEAWSTKVESKETKQERREKMKRKRDAIEKQILEKDSSDEEEVKEDWKDIVRSNKKKKTTSSSGMQGSFDDL
>XP_001385748_Scheffersomyces_stipitis
METKKGSLDWKNLQYDLQPWIKEAIASLGFPTMTPVQAATIPLLSGNKDVVVEAVTGSGKTLAFAIPVLQKVSNRLYDSQEEGEAPEKVKQGHMLAIVLSPTRELASQIQSVFNNVIEYLPEDKIPIKTQLLVGSLSTVRDDLDRFLKDKPHILIATPGRMLDFMSSQYVKMNSVEIAILDEADKLLDFSFEKDVVNILKRLPKQRRTGLFSATISAAGNTIFRAGMNNPVKVAVKSKSTTANSAPSALHISYLMIEPEKKITTLIKLLHDYRYKKCIVYFPTCTSVKHFYSIFQKIVNGNDNTESFKFYSLHGQLATKPRLRTLQSFTDGDVALNKHILMTTDVAARGIDIPDVDLVIQLDPPTDPDVFLHRCGRTGRANKVGRAIVMLNDGSRELDYVDFMEVKGVAMQEMPTPDLNQSDHQQFQDKLRKYMLDDRARHEIAIKSYVGFVRYYTKHMATSIFRYQTLDYLGIAKMYGLLRLPKMPESKYIPNDNMPDDGWLGEPIDMDKYSYADNQQEASRLENLNAEKIKKIADAKRRKELKVKNEAWSSKTETKETKQERREKMKRKREAIEKQIMEESSDDEETKVDWKDIVKSNKKKKANSGSMQGSFDDL
>XP_020065968_Suhomyces_tanzawaensis
MNTKKGSLAWDNLKYDLQPWIKDGITSLGFPTMTPVQASTIPLLSGNKDVVVEAVTGSGKTLAFAIPVLQKVSEYMYNQDEDGEINGPPKKGHMLSIILSPTRELASQIQSVFKSVIDFLPEDKAPIKTQLLIGSISNVREDLAHFLEKRPQILIATPGRLLDFLSSQYVKTSLVEIAILDEADKLLDISFKNDVVTILKKLPKQRRTGLFSATISSAGDAIFNTGMNNPVKVSVKSKNISNNAAPSSLLISYMFTNPELKISILLKLLSDYQYKKCIVYFPTCTSVKYFYSVFAKLVDDENLNFFSLHGQLASKPRLKTLQNFTEGDATTGKFILMTTDVAARGIDIPDVDLVIQIDPPTDPDVFLHRCGRTGRANKVGQAIVMLDANNKEENYVDFMEVKGVAMKEMDAPKTPQHEAFQSRFRKFQLHDRARHELAVKSYVGFVRYYSKHLAHSIFRMQSMDYLGIAKMYGLMRLPKMPESKYINNDLMPEDGWLGEPIDMDNYKYANEEKENSRIENLEATKLAMINEAKKRKELKVKNEAWSSKTEKRETKGERREKMKRKREAIEKKIMEEDSEEEDNMVDWKDIVKSNKKQKNSTGILAFEGL
>XP_020078612_Hyphopichia_burtonii
MEKRSGSLSWDNLKCELHPWIKEAIKSLGYPTMTPVQASTIPLFSGNKDVVVESVTGSGKTLAFVIPVLQKISNRLHGSLDQIKEEESDIEPVKKGHMLGIIISPTRELANQIQLVFDKVLEYLPEDKKQIKTQLLVGSLSSVREDLDHFRKHGSHILIATPGRILDFLSSQYVKTNSVEIAVLDEADKLLDMSFEKDVMNILKRLPKQRRTGLFSATLSAAGDSIFRTGMSNPVKVAVKSKATHLNSAPASLNISYMLVSPERKITTLLKLLQDYKYQKCIVYFPTCASVKYFYSVFQRLVNDSGLEFFSLHGQLSTQPRLKTLQKFTEGDINIGKYVLMTTDVAARGIDVPDVDLVIQLDPPTDPDVFLHRCGRTGRANKVGQAIFMLNENSREEDYIDFLEVKGVVVKDMKAPEVNTSHDKFQENFRKHVLEDRARHEIAVKAYVGFVRYYSKHVASSIFRLQSLDYLGIAKMYGLIRLPKMPETKYIPNELMPEDGWLIDPPIDMDTYSYADKAKEESRLTNLQLEKEKKAKDAKTRKLLKVKNEAWSSKTEKKETKQQRREKSKRKREAIEKQIMEESSDDEGTETDWKELVQMNKKSKTNNNVQGSFDDL
>XP_015467410_Debaryomyces_fabryi
METREGSLTWSVLKCDLHPWIKEAIKSLGYPTMTPVQASTIPLFSGNKDVVVEAVTGSGKTLAFVIPVLQKISNRLYNIDEEGDGPEPVKKGHMLSIILSPTRELAKQIQTVFDKVLEYLPEEKTAIKTQLLVGSLSSVREDIDYFLTNKTHILIATPGRLLDFLSSNYVKTNSVEIAVLDEADKLLDISFERDVIKILKQLPKQRRTGLFSATISSAGDTIFRTGMANPVKIVVKSKNSKNSAPSSLNVSYMNVEPETKISTLIALLKDYRFQKCIVYFPTCTSVKHFYSVFQKLINTEDEDQFKFFSLHGQLSTKPRLKTLQNFAEGDSMLNKHVLLTTDVAARGIDIPDVDLVIQLDPPTDPDVFFHRCGRTGRANKVGQAIVMLNNNSREEDYVNFMEVKGMTMDNMECPDISKTHNKFQKQFRKYMLEDRARHELAIKSYVGFIRYYSKHMASSIFRLQTLDYIGLGRMYGLLRLPKMPESRYIPNDKMPEDGWLGDVIDMDKFEYADKQKEESRMKNLEEDKARKINDAKKRKELKAKNEAWSSKTDKIETKQERREKMKRKREAIEKQIMEDSSSDEETQVDWKEMVKTNKKKKTTSDSMQGSFDDL
>XP_458797_Debaryomyces_hansenii
METREGSLTWSVLKCDLHPWIKEAIKSLGYPTMTPVQASTIPLFSGNKDVVVEAVTGSGKTLAFVIPVLQKLSNRLYNIDEEGENPEPVKKGHMLSIILSPTRELAKQIQTVFDKVLEYIPEDKATIKTQLLVGSLSSVREDIDYFLTNKTHILIATPGRLLDFLSSNYVKTNSVEIAVLDEADKLLDISFERDVIKILKQLPKQRRTGLFSATISSAGDTIFRTGMANPVKIVVKSKNSKNAAPTSLNVSYMHVEPETKISALIALIKDYRFQKCIVYFPTCTSVKHFYSVFQTLVNVEEEDRYKFFSLHGQLSTKPRLKTLQNFSEGDSMLHKHVLLTTDVAARGIDIPDVDLVIQLDPPTDPDVFFHRSGRTGRANKVGQAIVMLNNNSREEDYVNFMEVKGMTMSNMECPNISKIHDKFQKKFRKYMLEDRARHELAIKSYVGFVRYYSKHMASSIFRLQTLDYVGLGKMYGLLRLPKMPESRYIPNEEMPEDGWLGDVIDMDKYEYADKQKEESRKKNLEEDKARKVHDAKKRKELKVKNEAWSSKTDKIETKQERREKMKRKREAIEKQLMDDSSSDEETKVDWKEMVKTNKKKKTPSDSMQGSFDDL
>XP_006689581_Yamadazyma_tenuis
MEKKKGSLSWDKLQGQLHPWLYDAVISLGFQSMTPVQASTIPLLSGSKDVVVESVTGSGKTLAFTVPVLQKISKLLYDEQIILKKGHFFAVVLSPTRELASQIQAVFDSLIAYLPEDKPAIKTQLLIGSIGTVREDLQKFVKTSPQILIATPGRFLDFISSTNVRTNSTEIVILDEADKLLDISFGKDVVSVLQRLPKQRRTGLFSATLSAAGDSIFKAGMTNPVKVTVKGSTSSLNSSAPKSLNLSYMLINPEKKITTMLKLLHDYKFKKCIVYFPTCTSVKYFYLTFKSLLPPDFTAKFHSLHGQLTSKSRLKTLGNFVDADTSEFKHVLMTTDVAARGIDIPDVDLVIQIEPPMDPDVFLHRCGRTGRANKVGRAITFLNNENSHEVEFVDYMEVKGITLNELPAIYDNNHAQFASKMRGFLLKDRGVHELAIKSYVGFIKYYSKHVASSIFRLSLLDYIGIAKAYGLLRLPKMPETRYIPIEQMPEDGWLGEKIDMNKYAYADSQKEKVRLATMEADNLKRIEDSKRRKELKVKNEAWSKKVDSKETKQDRREKSKKKREAIEKQLMEESSSDNEEAEIDWKEVVRENKRHKSNVQVQGSFDDL
>XP_001484696_Meyerozyma_guilliermondii
MLIARNFILMSKSLAWSQASLQPWIHDAIDSLGFRSMTPVQASTIPLFCGNKDVVVEAVTGSGKTLAFAIPVLERVTKCMKENRGSSGLYGIVISPTRELANQINTVFHTLLQFYPEDQPPIKTQLIVGSLATVREDLNAFAENKPQIIIATPGRLLDFFSSNAVKRSTVEMVVLDEADRLLDISFQNDVVSILKKLPKQRRTGLFSATLLSAGDSIFRTGMSNPVKISVNSNKAESKPQSLTVNYMMVNPETKIAVLINMLLTLQYKKCIVYFPTCASVKYFYSVFQKLHPLEDVNLTSIHGQLLAKARLKAMNKFTEGDVRTSKHVLLTTDVAARGIDIPEVDLVIQLDPPTDPDMFLHRCGRTGRANKVGRAIVMLNNNALESDYVDFMEVKGLKMSEVESPDVIDAYKAFLKNLRNLMLQDRAFHETAIKAYVGFVRYYSKHAATSIFRLQTLDYIGLAKAYGLLRLPKMPESRFVPNDRMPEDGWLGEKIDMNKYAYADPAKEKIRLETMEEEWNKKVNDAKRRKELKVKNEAWSSKNEKKEGKQERREKMKRKREAIEKQIMNESSDEETVVDWKDLVREKKQKTSGILGSFDDL
>XP_018713945_Metschnikowia_bicuspidata
MSSLLWETLESQLHPWLYEAVVSLEYPTMTPVQASTIPLFSKNKDVIVESVTGSGKTLSFVVPVLQHISNRLYGHAEDTESPDPVKKGHMLAIVISPTRELASQTQAVFDRVLQFLPELKTKINTQLVVGSLSSVRQDLDTLLTTRSHILVATPGRLLDLLKSLKVHTSSVEVAVLDEADKLLDLSFENDVLSILRTLPNQRRTGLYSATLSSAGSRVFNTGLNNPVRIAVKSKLSSKAAPSSLTIQYAFVEPEKKLTSFLNLLHKYRFKKCIVYLPTCTGVKHFYNLLKELTPKKTLIFHSLHGQLTTNARLKTLQSFTEGDALEAKHVLMTTDVAARGIDIPDVDLVVQLDPPTDPDVFVHRCGRTGRANKAGRAIVMLNKDSNEEDFVGLMEVKKVDMTELELPCDEDFHTDFQEKSKIFMLEDRARHELAVKSYVGFVRYYHKHIASSIFRMLSLDYLGIAKMYGLLRLPKMPETRYIEKDKMPENGWLIKEDFDMDKYAYADEAKEKARLENMEAEKMQKINDAKARKLLKKKNEAWSVKMDTKETKTVRREKNKKKRDAIEKQIMEEPSEDEEAQVDWKDLVRQSKKPRNDTGMQGSFDDL
>XP_002615381_Clavispora_lusitaniae
MCRIDSTGPVDGAADFKPEPVKKGHMLAVVVSPTRELASQIQRVFDSVLDFLPEEKTKINTQLVVGSLSSVREDLETLLLQRSHIVIATPGRLLDLLSSEKVKTSSVEVAVLDEADKLLDMSFETDVLSILKQLPRQRRTGLFSATLSAAGDKIFRTGMMNPVKVAVKSKNSKKAAPTSLTIQYMLVDAEKKLTTMLKLAADYKFKKCIVYFPTCTSIKLFYSMIENWKKATSFEAKFYSLHGQLSTNARLKTLQNFTEGDTAESKHILLTTDVAARGIDIPEVDLVIQLDPPTDPDVFLHRCGRTGRANKVGRALVMLNINSREEDYVDFMEVKGVEMSQMNVPQDEKLHQEFQQQTKAFMLADRARHELAVKSYVGFMRYYQKHLASSIFRMQSIDYLGLAKMYGLLRLPKMPETKYIPAEKMPEDGWLIPEPLDMDKYAYADSSKEESRLEHLEEEKQKKIKDAKARKLLKKKNEAWSVKVDTKESKSVRREKNKRKREAIEKQIMEESSDDEETQQDWKDLVRSNKKSKGDSNMQGSFDDM
>XP_025343536_Candida_haemuloni
MSLEWENLKDELHPWLGEAITSLGLPCMTPVQASTIPLFSGNKDVVVQSVTGSGKTLAFIIPVLHHVSRILYGLPSSDVEPTRLRKGCMIGVIISPTRELAHQIKAVLDQVLAFLPQELPAINTQLVVGSLGNVREDVDLFLTGKTHIVVGTPGRLLDFMSHPKVVTSSVEIAVLDEADRLLDSSFEAEVLSILRQLPKQRRTGLFSATLSASGDRIFKTGMSNPVKVAVQSKSSLAVAPSALTIKYLVVKPDQKLTTFIKLIQEYNFKKAIVYFPTCISVKHFYELLSLLETDPTDPIKFYSLYGQLSTTARLRTLKAFTDGDADVSKHVLMTTDVAARGIDVADVDLVVQVDPPNDPDVFLHRAGRTGRANKAGNAIVLLNDDCNEINYIDFMEVKGVLMKELVVEADSAFHEAFYNKVRQFMLADRLRHETAVKAYVAFVRSYSKHLAKSIFRLQSLDYLGVASMYGLLRLPKMPETRFIPDDAMPEDGWLTESPIDMDNYAYADATKEKARQMNLEAEKEKKIDEAKKRKRLAKKNEAWSSRTETKEAKSDRKQRLQKKREEAEKRLLEESSDEEDVTVDWKDIVRQNKKQKSSTGVQGVFEGL
>XP_024712552_Candida_pseudohaemulonis
MSLEWENVTKDLHPWLRDAVEALGFSLMTPVQASTIPLLSGNKDVVVQSVTGSGKTLAFVIPVLQHVSRILYGIPEKDVEPTSLKKSTLCAVVLSPTRELAFQIKAVFDQLIANIPDSLSSIKTQLVVGSLNSTREDIDSFNQAKPHIVIGTPGRVLDFLSTPKISAVHVEVVILDEADRLLDQSFETDVISILRHLPKQRRTGLFSATLSASGDRIFKTGMLNPVKVAVQSKLSVAAAPASLTMKYIVVKPEQKLTTFIKLVQNYNFKKCMVYFPTCLSVKYFHQLLQLCLLVDKTGLENVKFYSLFGQLSTTARLRTLKAFTDGDSMSKKHVLLTTDVAARGIDIQDVDLVIQLDPPNDPDVFLHRAGRTGRANKVGNSIVFLNDGGNEINYVDFMEVKGVFLSEIPLELDAAFHEKFYKEVERFMLSDRSHHELAVKAYVAFVKSYLKHLAKSIFRIQSLDFLGLAKMHGLLRLPKMPETRYIPQDLMPIDGWLTDNPLDMDKYAYADSAKEKSRLESLEENKQKMIKDAKERKRLSKQNKSWSSKLDSKELKSERNERLKRKREEIEKQLLEEPSDEEELAVDWKDIVRQNKKNKKSSGMQGEFDDL
>XP_025337432_Candida_duobushaemulonis
MSLEWENVTKDLHPWLRDAVETLGFSSMTPVQASTIPLLSGNKDVVVQSVTGSGKTLAFVIPVLQHVSRILYGIPEKDVEPTSLKKSTLCSVVLSPTRELAFQIKAVFDQLITNIPDSLSSIKTQLVVGSLNSTREDIDSFNQAKPHIVIGTPGRVLDFLSTPKISAVHVEVVILDEADRLLDQSFETDAGLENVKFYSLFGQLSTTARLRTLKAFTDGDSMSKKHVLLTTDVAARGIDIQDVDLVIQLDPPNDPDVFLHRAGRTGRANKVGNSIVFLNDGGNEINYVDFMENTMPIDGWLTDIPLDMDKYAYADAAKEKSRLESLEENKQKMIKDAKERKRLSKQNKSWSSKLDSKELKSERNERLKRKREEIEKQLLEEPSDEEELAVDWKDIENLMIYNFMVSISHLWC
>XP_028891479_Candida_auris
MDRSLSWDQVAKNLHPWLKDAIVALGYPAMTPVQASTIPLFSGNKDVVVQSVTGSGKTLAFTIPVLHHVSRAFYDSESPTSKKGSILAVIISPTRELAHQIQSVFDQVIQFSPDEEQKLKTQLVVGSLVSVREDIEAFTKDKPQIIIGTPGRLLEFVSNPRVKTNNVEIAVLDEADRLLDMSFENDVLSILRQLPKQRRTGLFSATLSASGDRIFKVGMLNPVKVAVQSKSSLTAAPSSLTIKYLMVSSEQKFTMLLQLIRRYKFKKCMVYFPTCISVKHFYQLLSVFEDDPSNPVRFHSLHGQLGTSTRLKTLKAFTEADSDIKKHVLMTTDVAARGIDVSDVDLVIQLDPPNDPDVFLHRAGRAGRANKAGNAIVMLSEGGSEINFVDFMEVKGVLMSELKMQPDSEFHQRYYARVRQFMLDDRARHETAVKAYVAFVKSYSKHLAKSIFRLQSLDYVGVALMYGLLRLPKMPEARYIPSERLPEDGWLIGEPMDMDKYKYADPVKERARVENLEADKEKKIQDAKKRKQLKKQNESWSSKEKSKEAKSERKQKLKRKREELERKLMEQSSDDEEVQVDWKDLVRQSKKSRQTSSVQGQFSDL
>NP_116654_Saccharomyces_cerevisiae
MSKSLEWDNLGFSLLPWIRTGLDVMGFETMTPVQASTIPMLAGNKDVVVDSVTGSGKTAAFVIPVLEKVVKEEANTSKFKKAHFHSLIIAPTRELSRQIESVVLSFLEHYPSDLFPIKCQLLVGTNEATVRDDVSNFLRNRPQILIGTPGRVLDFLQMPAVKTSACSMVVMDEADRLLDMSFIKDTEKILRLLPKQRRTGLFSATMRSAGSDIFKTGLRNPVRITVNSKNQAPSSLKLNYCVVNPAEKLQLLVSILNNYKFKKCIVYFPTCVSVSYFYSFIQYLGKRNILVNEVEIFSLHGKLQTSARTKTLTAFTDSLSNSVLFTTDVAARGIDIPDVDLVIQLDPPTNTDMFMHRCGRTGRANRVGKAITFLNEGREEDFIPFMQVKNVELEELDLEVKGITTNFYEDFRNWILEDRDRFDKGVKAYVAFIKYYSNHSATSIFRLQSLDYVGIAKLYGLFRLPRMPEITKYLATEKQEGIFPGNWLVDPPVNMDEYKYKDKKREKERQETLKNISLINDKKKLKSELKKKNLAWSDKTLTKERKLERKEKMSLKRKAIEEELKAEELDENAEEERIKEDWKEIVLQNKRKKVSSKAIQGNFDDL
>XP_018222534_Saccharomyces_eubayanus
MSKSLEWNNLDYSLLPWIRTGLDVMGFESMTPVQASTIPMLAGNKDVVVDSVTGSGKTAAFVIPILEKIVQEEANSPKFKKAHFHSLIIAPTRELSRQIESVVLSFLEHYPSDSFSIKCQLLIGTNEATVRDDVSNFLQNRPQILIGTPGRVLDFLQMPAVKTSACSMVILDEADRLLDVSFIKDTERILRLLPKQRRTGLFSATMRSAGSDIFKTGLRNPVRITVNSKHQAPSSLKLNYCVVNPLEKLQLLVSVLNNYKFKKCIVYFPTCVSVSYFYSFVQYLAKKKILTSEVEVFSLHGKLQTSARTKTLAAFTDSLNNSVLFTTDVAARGIDIPEVDLVIQLDPPTNSDMFMHRCGRTGRANRVGKAITFLNRGREEDFVAFMQVKNVELEEVDFKIKGITENFYDTFKDWVLEDRDRFDKGVKAYVAFIKYYTNHSASSIFRLQSLDYVGIAKMYGLFRLPRMPEITKYLTTENQEGVFSGNWLVDPPININEYRYKDKKREKERQEALNNLSLINDKKKLKSELKKKNLAWSDKTSTKERKLERKEKMSSKRKAIEEELKAEELIENDEEGHIQEDWKEIVLQNKRKKHSNNATQGSFDDL
>XP_033766063_Saccharomyces_paradoxus
MSKSLEWENLEFSLLPWIRTGLDVMGFETMTPVQASTIPMLAGNKDVVVDSVTGSGKTAAFVIPILERVAKEEANTSKFKKAHFHSLIIAPTRELSRQIESVFLSFLEHYPSDLFPIKCQLLIGTNEATVRDDVSNFLRNRPQILIGTPGRVLDFLQMPAVKTSACSMVILDEADRLLDVSFIKDIEKILRLLPKQRRTGLFSATMRSAGSDIFKTGLRNPVRITVNSKNQAPSSLKLNYCVVNPVEKLQLLVSILNNYKFKKCIVYFPTCVSVSYFYSFIQHLAKKNILVNEVEVFSLHGKLQTSARTKTLAAFTDSLGNSVLFTTDVAARGIDIPDVDLVIQLDPPTNSDMFMHRCGRTGRANRVGKAITFLNKGREEDFVPFMLVKNVELEEFDLKVKGITTNFYENFRDWIFEDRDRFDKGVKAYVAFIKYYSNHSATSIFRLQSLDYVGIAKMYGLFRLPRMPEITKYLITEKQEGVFPGNWLVDPPVNMDEYRYKDKKREKERQETLKNINLINDKKKIKSELKKKNLAWSDKTSTKERKLERKEKMSLKRRAIEEELKAEELNENAEEEHIQEDWKEIVLQNKRKKVSSKTIQGSFDGL
>XP_003678376_Naumovozyma_castellii
MSKSLSWDDLDCPVQPWIRTAIEVMGFDQMTPVQASTIPLFAKNKDVVVESVTGSGKTVSFVIPILEKVIAENANTKNFKKAHFHTLIVSPTRELSKQIKSVIDQFLEHYPEDQYPIRAQLLVGTNESTVRDDVNDLIENRPQILVGTPGRILDFLQMPVVKTTSCSMVILDEADRLLDVSFVKDVERILSVLPKQRRTGLFSATISSAGNTIFKTGLRNPVKITVNSKNHAPSSLKLNYIVVDPELKFQQLLSIVNNYRYKKCIVYFPTCISVTYFYSFIQFLQSKGIINENLSIFSLHGKLQTVSRMKTLEKFTETLDNSVLLTTDVAARGIDIPDVDLVIQLDPPTDSDIFLHRCGRTGRANRIGKAITFLNKGREEDYVPFMQVKNVELEEIKDLTIKGLPKPEEFYNMFKNWILADRSRFDHGVKSFVAFIRYYSNHSASSIFRLQTLDYVSICKMYGLFRLPRMPEITKYLKKDDDPENSVIFKDGWLVDPPVDLDSFAYADKKQEKKRLDELKHLKDIHDKKKLKFELKKKNMAWSNKTETKETKAERRLKMSIKRKAIEDQLAKEDNGDSEDDEVKQDWKEVVMQNKRQKTSSSGIQGSFDDL
>XP_003669532_Naumovozyma_dairenensis
MSRSSLQWDDLKCPIQPWIRTAIDVMGFDQMTPVQASTIPMFSQNKDVVVESVTGSGKTVAFVIPVLERIISEGANKKSFKKGHFHSLIISPTRELAKQTKIVIDEFLKQYPDDMYPIKAQLLVGTNENTVRDDVNDFLENKPQILVGTPGRLLDFLQMTSVKTSSCGMVIIDEADRLLDISFVKDVEKILSVLPKQRRTGLFSATISSAGDSIFKTGLRNPVKIKVNSKNVAPSLLKLNYVVVDPELKFQYLLNLLNNYRFKKCIVYFPTCISVTYFYSFMQYLQNEFKNSKHPFLNEDLQIFSLHGKLQTASRMKTLDSFTETLTNAVLLTTDVAARGIDIPDVDLVVQLDPPTDSDIFLHRCGRTGRANRIGQAITFLNKGREEDFVTFMQVKNVELEEINNLELINPCENFYDIFKKWILQDRARFDHSIKAFVAFIRYYSNHSASSIFRLQSLNYVAICKMHGLFRLPRMPEITKYLKDDPENPVVFADGWLVNPPINLDNFAYADKKREKKRLDELKRTQDIHDKKKLKYELKKKNMAWSNKTETKETKAERRLKMSIKRKAIEEQLAKEEANNSSGEEVEQDWKDVIMQTKKRKTASNDVQGAFDDL
>XP_003956893_Kazachstania_africana
MSKSLDWDSLNYELLPWIKNAIEVMGYDQMTPVQASTIPMFVGNKDVVVDSVTGSGKTVAFVIPILEKIVKEATHLKKGHFHSLIISPTRELSRQIQTVINSFLQHYPDSETKPIKSQLLVGTDTKTIRDDVASFLEERPSILVGTPGRVLDFLQIASVKAQLCSMVVLDEADRLLDISFSKDIEKILSFLPKQRRTGLFSATITSAGSNIFKTGLRNPVKIKVNSKNNSPTSLSLNYCVVDTHDKLIHLLNLLNNYRFKKCIVYFPTCISVTFFYGFIQYLQKQNNSVLTIDESLQFYSLHGKLQTSSRIKTLEAFTEDLNNSVLFTTDVAARGIDIPDVDLVIQLDPPTDSDIFMHRCGRTGRANKIGKAITFINSGREEDFIPFMEVKNVTLEPMNEVLKEISEETSNNFYDLFKKWILQDRARFDLSIKSYVAFIRHYSNHTASSIFRLQNFSYTGLAKMYGLIRIPRMPEVTKYLQKSDVLEVYDDGWLVTPPIDLNKFSYADKKREQARLQELENLRKIQDKKKLKFDLKKKNMAWSNKVATKESKSIRREKMSLKRKLIEEELANQSSSDDDDNIVTQDWKEEIMQNKRKKKDTGIQGSFDDL
>XP_022466909_Kazachstania_naganishii
MGRSSLEWDTLEYELQPWVRSAIETLGFDKMTPVQASTIPLFAGNKDVVVDAETGSGKTVAFVVPILEKIVQEQAFRLKRGHFHSLILTPTRELAKQIETVVQSFLVHYTEGTQQPIGCQLLVGTNEHSIRDDVNALCENRPQLLIGTPGRVLDLLQSPKVKTQSCSLVVLDEADRLLDASFVGDIEKILKVLPKQRRTGLFSATISAAGDTIFKTGLRNPVKIKVNGRAISAAPESLSINYCTVKPQLKLQLLISLINRFKFKKCIVYFPTCISVTFFYSFMNHLLSRGDITQDVKLFSLHGKLQTSSRIKTLDAFASHLGSAVLLTTDVAARGIDIPDVELVVQLDPPTDTDLFLHRCGRTGRANRIGKAVTFLNEGREEDFVGFMAVKNVVIEEDVSLQDPEIEGQAQQFYNTFLQWILEDRDRFDYAVKSYVAFIRYYSKHAAHSIFRLQNFDFVGLAKMYGLFRLPRMPEITKNLANKEEVTFGDGWLMDPPPVDMDTFAYRDAKLEQKRLEELKNLAKINDKKKLKFELKKKNVAWSNKTDTKETKQERREKMSRKRKAIEEELARQGSTSDKDDDDEIDKDWKETILKRKKGDQGKSNVQGSFDDL
>XP_449166_Candida_glabrata
MGKSLEWADLDYELQPWIKKAINVSGFDSMTPVQASTIPMFAKNKDVVVESVTGSGKTIAFVIPILEKIISEGINNSKFKKGHFYSLILAPTRELSMQIQNVVSSFLEHYPEDQYPIRSQLVVGTNEKSVRDDVNTLLDERPQILIGTPGRVLDFLQSPSVKTSSCGMVVLDEADRLLDVSFFKDVEKILNVLPKQRRTGLFSATISSAGTLIFKTGLRNPVKITVNSQGKNAPTTLNLFYSVMKPEEKLQNLIHIMNNIRFKKCIVYFSTCVSVTFFYQYLKYLQQTDKTLREDLQVISIHGKLTTQSRRKALSTFTESLSDCILLTTDVAARGIDIPDVDLVLQIDPPTDADIFLHRCGRTGRANKIGRAIVFLNEGREEDYIPFMEVKNVDIEETDINKNKISNDNNDEFYQRFTKWLLSDRANYDLSVKSYVAFIRYYSKHSATSIFRLQSLDYVSLGKMYGLFRLPRMPEITKYLQDKEKSGETVVGYYGEGWLMNPPPIDMDKYAYQDKKREKARIEELKNLAQINDKKKLKAELKKKNMAWSSKTMTKEERQERRKKLDLKRKAIELEIAAEAERDESDTEITQDWKDEILQKKKKKKVGSEMQGSFDDL
>XP_004179404_Tetrapisispora_blattae
MTESLLWNNLKYELQPWIRTAIDVMGFERMTPVQASTIPMLAGNKDVVVDSVTGSGKTIAFVIPVLEKIISEQANNVKFKKGHFHTLIIAPTRELSKQIQAVIDSFLDHYPEGLYPIRSKLLVGTNTRTVRDDVAQFLDDRPQILVGTPGRILDFLGNPTVKTSSCSMVILDEADRLLDGSFLGDVENILGILPKQRRTGLFSATINSAGENIFKTGLRNPIKITVNSKQSAPQSLNIDYAVVKLEKKLEYLLTLLNNYKFKKCIVYFPTCIFVNYIYNFFQHLQKSKVIESKLSIFSLHGKLQTSSRMKTLDSFTQTFDNAILLTTDVAARGIDIPDVDLVIQVDPPTDSDVFLHRCGRTGRANRIGKAIVFLSEGREEDFVPFMKVKNVELQRTDLKISNLPNNFYDIFKTWVLEDRARLDLGIKVYVSFIRNYSKHSAGSIFRLQSFDYAGLCKMLGLFRLPRMPEITKHLNETTSSSKIYEGGWLIDPPLDLNQILLRRREKRKNRLDDLKNLKAINDKKKLKSELKKKNMSWSNKTDSKEAKAGRRAKAQLKRKAIEEQLKLANDSSNESEEEDWKELVLQKKRKKGVITDVQGSFDDL
>XP_003685154_Tetrapisispora_phaffii
MSKSLLWDNLDYQLQPWIRTAVDVMGFDEMTPVQASTIPLFARNKDVVVDSITGSGKTVSFVIPILEKIIIEEANSSKLKKGHFHSLIISPTRELAKQIQSVIESFLTHYPEDLYPIKSQLIVGTNTNTVRDNVSEFLDNRPQILVGTPGRIFEFLKSSGIKSKSCSMVILDEADRLLDVSFLKDIENIMQILPKQRRTGLFSATINSAGSNIFKIGLRNPVKVTVNSKILAPVTLSLNYAITEPEKKFQLFLSVLNNYKFKKCIAYFPTCISVQYYYSFIQHLVEKKIVNEDLQIFSLHGKLQTSSRMKTLETFTETLSNAVLITTDVAARGIDIPDVDLVIQLDPPTDADIFLHRCGRTGRANKIGKAITFLNKGREEDYVSFMEVKNVKLELIELDVQGIPEDFNKIFMDWILEDRARFDHALRSYVAYIRHYSNHSASSIFRFQSFDFVGLCRMYGLFRMPRMPEITKNFKDDVENPKVFSNGWLIDPPIDLDLFKYSDSKQEKKRLAELKAIKDVHDKKRLKFLLKKKNESWSNKTETKESKLERRAKMEIKRKAIEAELAKNDSENSDEEIEDWKQVVLQRKKKQKSSASGMQGSFDDL
>XP_001645364_Vanderwaltozyma_polyspora
MSKSLLWDDLEYPIQPWIRSAVDVMGFENMTPVQAATIPLFARNKDVVVDSVTGSGKTVSFVIPIFEKIVQEEANTTKMKKGHFHSLIVSPTKELAKQIHSVFESFLEHYPENLYPIRSQLLVGTNVKTVRDDVSDFMENKPQILIGTPGRILDFLKIPSVKTSMCSMVILDEADRLLDVSFLKDMENIMNILPKQRRTGLFSATITSAGDNIFKTGLRNPVKVTVNSKSQAPSSLKIDCAVVETDKKLEQVISIINNYKFKKCIAYFPTCHSVTYFYSFMQYLLKKGIIKEEIQIYSLHGKLQTSARIKTLETFTETISNAVLLTTDVAARGIDIPDVDLVLQLDPPTDPEVFLHRCGRTGRANKLGKAITFLTPGREEDYIPFMEVKNINLEEISLDIVNLPDNFYEIFKDWLLEDRARLDQAVKSYVAYIKTYSKHAASSIFRLQSFDYVGLAKFYGLIRLPKMPEITKYFKEDKENARTFGEGWLIDPPINMDKFGYLDKKKEDRRLADLKNLKSIHDKKKLKSELKKKNMSWSNNTQSKEEKVERRTKMALKRKRIEEELSKEADENSSGDDEQNRDWKQVILQNKKSKNSNNGMQGSFDDL
>XP_003680216_Torulaspora_delbrueckii
MAESLSWEQLNYPVQDWIQRAIEVLGFDAMTPVQASTIPLFSRNKDVVVESVTGSGKTVAFVVPILERIISDGANSTAFKKGHFHSLIVTPTRELSNQIQSVIQSFLDHYPGDSYPIKSQLLVGTSQKTVRDDVTKFLEERPQILVGTPGRVLDFLQMPSVKTLSCNMVVLDEADRLLDSDFFKDVEKILRTLPKQRRTGLFSATISEAGNQIFKTGLRNPVKVTVNSSKKGPASLGLFYTVIDPQEKLLQLINILNNYKFKKCIAYFPTCISVTFFYSFLQYLQREKKLLSDEVMVYSLHGKLQTASRMKTLENFTDTVNKAVLLTTDVAARGIDISDVDLVVQLDPPTDTSVLLHRCGRTGRANRIGKAITFINEGREEDLIPFLEVKDVHLQKMTLKKDELLKEGIYEVFKEWILQDRARFDLSVRSYVAFIKYYSKHSASSIFRLQSLDYVGLAKMYGLFRLPRMPEITKYFKSDTIKDGWLVDQPIDMDRFAYKDKKHEAARLEKLKDLENIKDKKKLKFELKKKNMAWSNKTESKETKAERKMKVELKRKAIEEQIEKEEGNARDEVTEDWKDIVLKNKKRKQMQSSGGMQGSFDDL
>XP_037146586_Zygotorulaspora_mrakii
MSESLSWDNIDYPLQPWMKNAIEVMGFDTMTPVQASTVPLFARNKDVVVESVTGSGKTVAFVIPIIEKIIAEEANTSKFKKGNFHSLVIAPTRELSTQINDVFHTFFQHYPEDQPPIKCQLLVGTHQKSVRDDVATFLEDKPQILVGTPGRVLDFLQFPSVKTSSCGMLVLDEADRLLDMSFMGDVQRILNLLPKQRRTGLFSATISSIGDLIFKTGLRNPVKVTVKSKNASPSSLGLYYTLVEPQEKLQQFLNIMNNYKFKKCIAYFPTCISVTYFYAFLKYIQNETSHLDSEVELYSLHGKLQTTSRLKTLEKFTETLGKSVLLTTDVAARGLDISEVDLVLQLDPPTDTSVFLHRCGRTGRANRVGKAIAFLNVGREEDYIPFLEVKDIHIEEMSLKRDGIPREDFYCVFKNWLLKDRARFDLGVRSFVAYIKHYSNHSASSIFRLQSLDYVGLAKLYGLFRLPKMPEITKHFKDNSVKDGWITEDRVDLDNFAYKDKKKESVRQSELRNIQKIHDKKKLKFELKKKNMAWSDKAETKESKLERKAKLALKRKALEEQIQKDQENVENEVEQDWKSVILQNKKRKGNSSGIQGSFDDL
>XP_002497386_Zygosaccharomyces_rouxii
MSKTLSWDDCNYQVQPWIKAAIDVMGFDTMTPVQTSTIPMFARNKDVVVESVTGSGKTVAFVIPILEKIIAEEANTPNLKKGHFHSLIVTPTRELSNQIQSVIQSFLEHYPDDEHPIRSQLLVGTNQSSVRDDLANFLQNRPQILVGTPGRVLDFLQMSAVQTKSCSVLVLDEADRLLDLSFFGDIEKILKTLPKQRRTGLFSATIGSAGSQIFKTGLRNPVKITVSSKTKAPTSLGLFYTVIEPEAKIQQLLSIMNNYKFKKCIVYFPTCISVTYFYSFMQYLQRDKKLLDEEVEFFSLHGKLQTSSRQKTLDSFGKSFGKAVLFTTDVAARGIDIPDVDLVIQLDPPSDTTMFLHRCGRTGRANKEGRAITFLNKGREEDYIPFLEVKNVELKEMPLKIIDLPTKEPFYEIFKNWVLQDRARYDLGVRSYVAFIKNYMKHSASSIFRLQSLDYVGLAKMYGLFRLPRMPEINNYFQNDTIKDGWIIDQPIDMDKFAYMDKKRENKRLELLKNSNQINEKKREKMEAKQRNTSWSNKLQSKEEKSTRKAKMAMKREEIERQIADGSDSDEDVQEDWKETVMQNKRRKKNQSTAVTGSFDDL
>XP_003647975_Eremothecium_cymbalariae
MSQSLTWDSLEYELQPWIKLAVEAMGFEAMTPVQASTIPLFAGNKDVVVESVTGSGKTVAFVIPILEKIIKDGANSAAFRKGHFHSLIVSPTRELASQIQLVVQSFLNYYPDNCYPIRSQIIVGTNQVTVRDDVAEFMQNRPQILIGTPGRLLDFLKMVGVKTTSCGIVVLDEADKLLDYNFGKDVDNILKFLPKQRRTGLFSATISSAGDEVFKTGMRNPVKISVKSHKKAPQSLKMNYVVVEPEKKFELLLSILNYYRFKKCIVYLPTCISVTYFYAIIQHLTKLGQMDEDLKIYSLHGKLQTTSRMKTLEKFTQDLNKSVLLTTDVAARGIDIPNIDLVLQMDPPTDTDIFLHRCGRTGRANRVGKAIVLLNAGREEDYIPFLHVKNIELERTEISCKPIPGFNTIIKDWILEDRARFDLSIKVYVGFIRHYSKHTASSIFRLQTLDYVGLAKMHGLLRLPRMPEIQKYLNQDQMPEEGWLIMPPINLATFAYADKQKEKARLQALKNTNEIIDKRKLKSQLKKNMAWSNKTTTKENKVERKTKLAQKRKAIEEQLARENSNSESEIEEDWKDIVRQRKKKKVDSQLQGAFGDL
>NP_986662_Eremothecium_gossypii
MSFLDFCFLFVAMSKNSSERLQSSHRQQDLNSNSRLQETQAFIMSKSLSWDTLDYTLQPWIRTAVDAMGYETMTPVQASTIPLFARNKDVVVESVTGSGKTVAFVIPVLERVIQDDANSSKLKKGHFHTIIISPTRELASQIQGVIEAFLTYYPDGEYPIKSQLLIGSNTSSVRDDVAAFLEHRPQILVGTPGRLLDFLKMPNIKTSSCGAAILDEADKLLDMNFEKDVETILKMLPKQRRTGLFSATVSSAGTQVFKTGMRNPVKVSVKTSNKAPSSLDINYIVIEPRMKLQLLLTLLNNYRYKKCIVYLPTCIAVTYFYSILQHLAKLNKMDENLKLYSLHGKLLTNSRMKTLDRFTQELGKAVLLTTDVAARGIDIPDIDLVLQMDPPIDADIFLHRCGRAGRANRAGRAIVFLNQGREEDYIPFLQVKNVEAKELDTVAIKPIEGLPEIIRAWILEDRARFDHSLKVYVAFLRYYSKHTASSIFRLQTLDYIGIAEMHGLIRLPGTPEIQRYLSKDAIPEDGWLVSPPIDLDSFAYADPQREKARKLAKKEAKDVKDNNKLKSEMRKNNEAWSKKTVTKENKLQRKEKMALKRKAIEEKLIENSDDSDNEVETDWKDIVRQRKKKKTNSGMQGDFGDL
>XP_454597_Kluyveromyces_lactis
MSKSLSWDDLKCEIQPWIRTAIESMGFETMTPVQASTIPLFSGNKDVVVESVTGSGKTIAFVIPILERLIKEEANSAKFKKSHFHSLIISPTRELASQIHDVIEDFLKYYPDNLYPIRSQLLVGTSSASVRDDINSFTDNRPQILVGTPGRVLDFLQKTNVKTASCGTVVLDEADKLLDLNFQKDVETILKMLPKQRRTGLFSATIESAGAQIFKTGMRNPVKVAVKSNSSAPSSLSINYIVIPPKDKLQLLLTLLNNYRFKKCIVYFPTCISVTYFYAFINHLKELNLIQDDLKLFSLHGKLQTQSRMKTLDSFTSNLTDAVLFTTDVAARGIDIPDVDLVIQLDPPTDADIFIHRCGRTGRANRIGKALVFLNEGREEDYVPFLEVKNVKLEEESVELKGVENLTKIFHDWILHDRARFDHSVRAYVAFIKYYSKHTASSIFRFHSMDFIGVANFYGLLRLPRMPEITRYAADQIPEEGWLVSPPVNLDTFAYLDKQKEKARLQELQNLKQISDKKKLKSELKKKNMAWSDKTLTKEAKAERRAAMAIKRKAIEEKLLRGDEESEDEVEQDWKDLVRQNKKKKHNSMQGSFDDL
>XP_022678046_Kluyveromyces_marxianus
MARSLSWDDLKCDIEPWIRTAIDAMGFETMTPVQASTIPLFSGNKDVVVESVTGSGKTIAFVIPVLERLIKEEANSPKFKKSHFHSLIISPTRELASQIQSVIEEFLKYYPDDQYPIRSQLIVGTGDSTVRDDINRFMDNRPQILVGTPGRILDFIQKSNVKTSSCGTVVLDEADRLLDLNFQKDVETILKLLPKQRRTGLFSATIESAGAQIFKTGMRNPVKVAVKSHSSAPSSLSINYIVTPPEDKLQLLLTLLNNYRFKKCIVYFPTCISVTYFYAFINYLKSIDLITEDISIFSLHGKLQTQSRMKTLNSFTTSLKNSVLFTTDVAARGIDIPDVDLVIQLDPPTDSDIFIHRCGRTGRANRVGKAIVLLNEGREEDYIPFLEVKNVILEEESVKITPIDTLSQTFKEWIMQDRARFDHGIRAYVAFIKYYSKHSASSIFRLQTMNFVGIAKFYGLLRLPKMPEITQYALASSIPEGGWLVSPPIDLDTFSYMDKRKEKERLQELKNIQHINDKKKLKSELKKKNMAWSDKKLSKDAKIERKAAMAAKRKAIEEKLLQEGNESEGEVEQDWKDLVRQNKKKKHNIIQGSFGDL
>XP_022629765_Lachancea_lanzarotensis
MSRSLSWDELKYELQPWIRNAVHGMGFEGMTAVQASTIPMFCGNKDVVVESVTGSGKTVAFVIPIIEKVINDVLNGSPLKKGHFYSLVISPTRELSSQIQGVFDAFLSYFPSEVCPIKSQLLVGTSASSVRDDINFFMENKPQILVGTPGRVLDFLNSVAVKSASCGIVVLDEADKLLDVGFEKDVESILNLLPKQRRTGLFSATISSAGDQIFRTGMRNPVKIAVKSKLQNPDTLDISYIVVKPQDKLQYLLHILTHIQYKKCIVYFPTCTSVTYFYSFMKHCLTTGNTGTEPDLFSLHGKLQTNSRLGTLSKFSSGLNKSVLLTTDVAARGIDIPEVDLVLHFDPPTSTEMFLHRCGRTGRANRVGRAITFLNEGREEDYVDFLEVKNIEIDEMPFEVNVTEDLSKKFETWVLEDRARFDNGVRAYVGFIRYYSKHTASSIFRLQTLDYIGLAKLYGLIRLPRMPEITQNLKNDMIPADGWLVQPPIDLDRFAYANPQMERSRQEELKKGKETEAKKKLKSELKKKNSSWSNKTTAKDTKGERKTKLALKRKAIEEKIAQEDEQNEGEEEEDWKDMVRRSKKSKTASQIQGDFSEL
>XP_002551556_Lachancea_thermotolerans
MARSLSWDNLKYELQPWIRTAIDAMGFEIMTPVQASTIPMFSGNKDVVVESVTGSGKTIAFTIPILEKVVKEVLSGSPLKRGHFYSLIISPTRELSKQIQDVVEAFLAYYPSESCPIKSQLIVGTSSCSVRDDVSKFLENAPQILIGTPGRVLDFMKASTVKTSSCGVVVLDEADRLLDVSFEKDVESILGMLPKQRRTGLFSATISSAGNQIYRTGMRNPVKIAVKSKVQNPESLQINYIVVKPEEKLHHLLNIINNMRYRKCIVYFPTCQAVTYFYSFLKHLSDISKTRDDLEVYSLHGKLQTNSRIGTLAKFSTSLNIAVLLTTDVAARGIDIPEVDLVLQFDPPTNAEMFLHRCGRTGRANRAGKAITFINCGREEDYIDFLGVKNISLGELEISFRPVDELGVIFKSWVLQDRARFEHGIKAYAAFIRYYSKHSASSIFRLQSLDYVGLAKLYGLIRLPRMPEITKYMSADATPSEGWLIDPPLDLDHFSYLNKQMERARQEELKKTKEISDKKKLKSELKKKNAAWSNKTTSKETRKERKVKLAEKRKAIEQKIAEAGSEDESDGEEDWKDLVRRNKKAKTCSQIQGDFSDL
>XP_020061324_Aspergillus_aculeatus
MAPKPPPGTSARAWDGVTPPLSEWVLDAVSSMGFTRMTPVQASAIPLFMAHKDVVVEAVTGSGKTLSFLIPVVEKLLRLEEPLKKHHVGAIIISPTRELATQIYNVLTSLLAFHPPSASVLNPAEDADAPRPKHLSSALKVVPQLLLGGSTTPAEDLSTFLKRSPNVLVSTPGRLLELLSSPHVHCPQSSFEMLVMDEADRLLDLGFKDTLQNILRRLPKQRRTGLFSASISEAVDQIVRVGLRNPVKVMVKVKGTSGAQDKRTPASLQMTYLTTPPLHKFATLPALLRSVEPTPQKTIFFVSTCSGVDYLAGILPLILGDDFQLIPLHGKHQANVREKNFTRFLNCHTPAILLTTDVASRGLDIPSVDLVVQIDPPSDPKTFIHRCGRAGRAGRKGLSVVLLHPGREEDYVSFLDVRKTPVVPYPKPLTVSDADAAAATKRARKAVLADRALHDRGQKAFVSWLRSYSKHQASSIFRVADVDWEALGKAWALLKLPKMPELRSFTGDRTLGVTLDWDNFTYKDKQREKRRKEEMQERAEQAAAAAANEGDESSNKRRATESASAWSKNLETRNKKQKRREVKQARAQHTRWEKMTEEERQKARETEQMVEQLRLKNEEERRLRRAAKAAEGKGDANAEDDEFEGFD
>XP_001271309_Aspergillus_clavatus
MAPNPPKGTSSRAWDAVTPPLSEWVLEAMSSMGFARMTPVQASAIPLFMAHKDVVVEAVTGSGKTLSFLLPIVEKLLRLEEPIKKHHIGAIIISPTRELASQIHSVMQSLLAFHPPSAAAMTPLDDDDAPRQKFPSSTLKVVPQLLLGGSTTPAEDLSRFLKLSPNVLVSTPGRLLELLSSPHVHCPQSSFEMLVLDEADRLLDLGFKETLQNILRRLPKQRRTGLFSASVSEAVDQIVRVGLRNPVKIMVKVKGTSGVDDKRTPASLQMTYLSTPPLHKFAALKNILSSVQPTPQKSIFFVSTCSGVDYLSAILPLLLGDDFLLIPLHGKHQANVRQKNFNRFLSSHSPAILLTTDVASRGLDIPSVDLVVQIDPPSDPKTFIHRCGRAGRAGRRGLSVVMLHPGREEDYVSFLDVRKTPVVPFSPSISFSDADATSATARARKAVLADRALHDRGQKAFVSWLRSYSKHQASSIFRVADLDWEALGKAWGLLKLPKMPELRSFTGDKTLGVSLDWDNFSYKDKQREKRRKELLQEAAESGVSQPSSNKRRASESVAWSQNAENKNKKLQRREYKKLKQEKTKWENMTEEERQKARETKEMVEELRAKNLEERRFRQAAAKAETAKAGGEDEEFKGFD
>XP_001263140_Aspergillus_fischeri
MAPKPPSGTSSRAWDAVTPALSEWVLEAMSSMGFTRMTPVQASAIPLFMAHKDVVVEAVTGSGKTLSFLIPVVEKLLRLEEPIKKHHIGAIIISPTRELASQIYNVLSSLLAFHPPSAAAINPSEDDDAPRPKFPSSTLKVVPQLLLGGSTTPAEDLSTFLKRSPNVLVSTPGRLLELLSSPHVHCPQSSFEMLVLDEADRLLDLGFKETLQNILRRLPKQRRTGLFSASVSEAVDQIVRVGLRNPVKVMVKVKGGSGVDDKRTPASLQMTYLTTPPSHKFAALKRILSSVQPTPLKTIFFVSTCSGVDYLSAILPLLLGDDFLLIPLHGKHQANVRQKNFNRFINSHDPAILLTTDVAARGLDIPSVDLVVQIDPPSDPKSFIHRCGRAGRAGRRGLSVVLLHPGREEDYVSFLEVRKTPVVPFSPLITFSDADAAAATATARKAVLADRALHDRGQKAFVSWFRSYSKHQASSIFRVSDLDWEALGKAWGLLKLPKMPELRNFTGDKTLGVSLDWNNYAYKDKQREKRRKELLQEAAESGATQSTSNKRRATESVAWSQQAESKNKKLKRREQKKSKHEKARWEKMTEEEKQKVLETEKMVEELRKKNEEERRLRRAAAKAAGAKADGDDEEEFQGFD
>XP_041146207_Aspergillus_flavus
MAPKPPAGTSSRAWDGVSPSLSEWVLEAVSSMGFTRMTPVQASAIPLFMAHKDVVVEAVTGSGKTLSFLIPIVEKLLRLEEPIKKHHVGAIIISPTRELASQIYHVLLSLLAFHPPSASVINPSEDDDVPRQKFPSSTLKVVPQLLLGGSTTPAEDLSKFLKQSPNLLVSTPGRLLELLSSPHVHCPQSSFEMLVLDEADRLLDLGFKETLQNIIRRLPKQRRTGLFSASISEAVDQIVRVGLRNPVKVMVKVKGTSGAQDKRTPASLQMTYLTTPTIHKFDALKHILHSVDPTPQKTIFFASTCSGVDYLSAILPLILGDDFQLISLHGKHPANVREKNFNRFVNSYSPAILLTTDVASRGLDIPSVDLVVQIDPPSDPKTFIHRCGRAGRAGRRGLSVVLLHPGREEDYVSFLEVRKTPVAPFPHPISFSESEATAATKAVRKAVLADRALHDRGQKAFVSWLRSYSKHQASSIFRVADLDWESLGKAWGLLKLPKMPELRNFTGDRTLGVNLDWDDYKYKDKQREKRRIELLQESKEGDGTQESSNKRKATETTAWSNKLDDRNKKQKRREQKQRRQEKNKWEKMTEEERQKVRETEQMVESIRVKNEEERRLRRAGKAEAANAGKDEEEFEGFD
>XP_754294_Aspergillus_fumigatus
MAPKPPSGTSLRAWDAVTPALSEWVLEAMSSMGFTRMTPVQASAIPLFMAHKDVVVEAVTGSGKTLSFLIPVVEKLLRLEEPIKKHHVGAIIISPTRELASQIYNVLSSLLAFHPPSAAAINPSEDDDAPRPKFPSSTLKVVPQLLLGGSTTPAEDLSTFLKRSPNVLVSTPGRLLELLSSPHVHCPQSSFEMLVLDEADRLLDLGFKETLQNILRRLPKQRRTGLFSASVSEAVDQIVRVGLRNPVKVMVKVKGGSGVDDKRTPARLVPLYFILEQHLQMTYLTTPPSHKFAALKRIVSSVQPTPLKTIFFVSTCSGVDYLSAILPLLLGDDFLLIPLHGKHQANVRQKNFNRFINSHDPAILLTTDVAARGLDIPSVDLVVQIDPPSDPKSFIHRCGRAGRAGRRGLSVVLLHPGREEDYVSFLEVRKTPVVPFSPSISFSDADAAAATATARKAVLADRALHDRGQKAFVSWLRSYSKHQASSIFRVSDLDWEALGKAWGLLKLPKMPELKNFTGDKTLGMSLDWDNYAYKDKQREKRRKELLQEAAESGATQSTSNKRRATESVAWSQQAESKNKKLKRREQKKSKQEKARWEKMTEEEKQKVLETEKMVEELRKKNEEERRLRRAVAKAAGAKADGDDEEEFQGFD
>XP_660780_Aspergillus_nidulans
MAPKPPSGTSSRAWDAVNPPLSEWVLDAVSSMGFTRMTPVQASAIPLFMAHKDVVVEAVTGSGKTLSFLIPVVEKLLRLEEPIKKHHVGAIIVSPTRELASQIYNVLTSLLAFHPASAAVINTSETEDVPRPKHSSSVLRVVPQLLLGGSTSPAEDLSTFLKRSPNLLVATPGRLLELLSSPHVYCPQSSFEMLVLDEADRLLDLGFKETLQNILRRLPKQRRTGLFSASVSEAVDQIVRVGLRNPVKVVVKVKGASGVDDKRTPASLQMTYLTQPPTGKFPALKHILNSVQPTPSKSIFFVSTCSGVDYLSVILPLILGNDFQLIPLHGKHPANVRQKNFNRFVNAHNPAILLTTDVASRGLDIPSVDLVVQIDPPSDPKTFIHRCGRAGRAGRRGLSVVLLHPGREEDYVSFLEVRKTPVAPFPHPITVSDAEAAAATETARKVVKADRAIHDRGQKAFVSWLRSYSKHQASSIFRVADLDWEGLGKAWGLLKLPKMPELKNFKGDKTLGVQMDWDTYAYKDKQREKRRLELLQEMAESGQQQTTNKKRPNETVAWSNNAENRNKKAKRRDMKQVRQERKRWEKMTEEEKKKALETEQMLEQIRAKNEEQRRLKRAAAKADKDAEEGGDEEFTGFD
>XP_001400050_Aspergillus_niger
MAPKPPPGTSARAWDGVTPALSEWVLDAVASMGFTRMTPVQASAIPLFMAHKDVVVEAVTGSGKTLSFLIPVVEKLLRLEEPLKKHHVGAIIISPTRELASQIYNVLTSLLAFHPPSASTLKPSDDDDDAPRQKFPSSTLKVVPQLLLGGSTTPAEDLSTFLKRSPNLLVSTPGRLLELLSSPHVHCPQSSFEMLVMDEADRLLDLGFKDTLQNILRRLPKQRRTGLFSASVSEAVDQIVRVGLRNPVKVMVKVKGTSGVQDKRTPASLQMTYLTAPPTHKFPAIKHILYSLEPAPQKTIMFVSTCSGVDYLSAILPSIIGDDFQLIPLHGKHQANVREKNFNRFVNSHTPAILLTTDVASRGLDIPSVDVVIQIDPPSDPKTFIHRCGRAGRAGRKGLSVVLLHPGREEDYVSFLEVRKTPVAPYPHTLTITDADAAAATETARKAVLADRALHDRGQKAFVSWFRSYSKHQASSIFRVADLDWEGLGNAWGLLKLPKMPELRNFQGDRTLGVNLDWENYAYKDKQREKRRKEQVQENAENGVADDQAAGKKRSSESVAWSRNLDNRNKKLKRREAKQARQQKDKWEKMTEEERQKVLETEKMLEQIRVKNEEERLLRRAAKDKESKAAGGDDDDEFKGFD
>XP_015406602_Aspergillus_nomiae
MAPKPPAGTSSRAWDGVSPSLSEWVLEAVSSMGFTRMTPVQASAIPLFMAHKDVVVEAVTGSGKTLSFLIPIVEKLLRLEEPIKKHHVGAIIISPTRELASQIYHVLLSLLAFHPPSASVINPSEDDDVPRQKFPSSTLKVVPQLLLGGSTTPAEDLSKFLKQSPNLLISTPGRLLELLSSPHVHCPQSSFEMLVLDEADRLLDLGFKETLQNIIRRLPKQRRTGLFSASISEAVDQIVRVGLRNPVKVMVKVKGTSGAQDKRTPASLQMTYLTTPTIHKFPALKQILHSVDPAPQKTIFFASTCSGVDYLSAILPLILGDDFQLIPLHGKHPANVREKNFNRFVNSYSPAILLTTDVASRGLDIPSVDLVVQIDPPSDPKTFIHRCGRAGRAGRRGLSVVLLHPGREEDYVSFLDVRKTPVAPFPHSISFSDSEATAATNAARKAVLADRALHDRGQKAFVSWLRSYSKHQASSIFRVADLDWEGLGKAWGLLKLPKMPELRNFTGDRTLGVNLNWDDYKYKDKQREKRRIELLQESKADGTQKTSNKRKANETTAWSNKLEDRNKKQKRREQKQRRQEKNRWEKMTEEERQKVRETEQMVEGIRAKNEEERRLRRAGKAEAANSGKDEEEFEGFD
>XP_001727759_Aspergillus_oryzae 
MAPKPPAGTSSRAWDGVSPSLSEWVLEAVSSMGFTRMTPVQASAIPLFMAHKDVVVEAVTGSGKTLSFLIPIVEKLLRLEEPIKKHHVGAIIISPTRELASQIYHVLLSLLAFHPPSASVINPSEDDDVPRQKFPSSTLKVVPQLLLGGSTTPAEDLSKFLKQSPNLLVSTPGRLLELLSSPHVHCPQSSFEMLVLDEADRLLDLGFKETLQNIIRRLPKQRRTGLFSASISEAVDQIVRVGLRNPVKVMVKVKGTSGAQDKRTPASLQMTYLTTPTIHKFDALKHILHSVDPTPQKTIFFASTCSGVDYLSAILPLILGDDFQLISLHGKHPANVREKNFNRFVNSYSPAILLTTDVASRGLDIPSVDLVVQIDPPSDPKTFIHRCGRAGRAGRRGLSVVLLHPGREEDYVSFLEVRKTPVAPFPHPISFSESEATAATKAVRKAVLADRALHDRGQKAFVSWLRSYSKHQASSIFRVADLDWESLGKAWGLLKLPKMPELRNFTGDRTLGVNLDWDDYKYKDKQREKRRIELLQESKEGDGTQESSNKRKATETTAWSNKLDDRNKKQKRREQKQRRQEKNKWEKMTEEERQKIRETEQMVESIRVKNEEERRLRRAGKAEAANAGKDEEEFEGFD
>XP_040633904_Aspergillus_ruber
MAPKPPSGTSARSWDGVNPPLSEWVLEAVSSMGFTRMTPVQASAIPLFMAHKDVVVEAVTGSGKTLSFLIPVVEKLLRVEEPIKKHHVGAIIISPTRELASQIYKVLLSLLEFHPASAAAINPSEDDDAPRKKQSSTYKVVPQLLLGGATSPAEDLSNFLKRSPNLLVSTPGRLLELLSSPHVHCPQSSFEMLVLDEADRLLDLGFKNDLQNILRRLPKQRRTGLFSASVSEAVDQIVRVGLRNPVKVIVKVKGSSGALDKRTPASLQMTYLTVPALHKFPALKKILSSVQPTPQKTIFFVSTCTGVDYLAAILPSILGNEYSLIPLHGKHPATVRQKNFNAYVNSQTPAILLTTDVASRGLDIPSVDLVVQLDPPADPKTFIHRCGRAGRAGRRGISVVLLHPGREEDYVSFLEVRKTPVTAFPYPIEITDEDAAAATETARKIALKDRAYHDRGQKAFVSWLRSYSKHQASSIFRVADLDWEGLGKSWGLLKLPKMPELRNFTGDRTLGVKIDWDNYTYKDKQREARRKEALAEYQNGTAEDNQQSNKRPASESVAWSDKLENKNKKAKRKDQKKAKQDHARWERMTEEEKQKVRETETMLAEIKKKNDEERRLRREAKKAETVGKGAAGDGAEEEFEGFD
>XP_040704393_Aspergillus_sydowii
MAPKPPSGTSSRAWDAVNPPLSGWVLDAVSSMGFTRMTPVQTSAIPLFMAHKDVVVEAVTGSGKTLSFLIPVVEKLLRLEEPIKKHHVGAIIVSPTRELASQIYSVLLSLLAFHPPSASAIKPSETDEDAPRTKYSSSTLKVVPQLLLGGSTTPAENLSSFLKRSPNLLVATPGRLLELLSSPHVHCPQSSFEMLVLDEADRLLDLGFKETLQNILRRLPKQRRTGLFSASVSEAVDQIVRVGLRNPVKVVVKVKGGSGVDDKRTPASLQMTYLTVPPIHKFSALKHILNSVQPTPSKSIFFVSTCSGVDYLSAILPLILGDDFQLVPLHGKHPANVREKNFNRFVNAHTPAILLTTDVASRGLDIPSVDLVVQIDPPSDPKTFIHRCGRAGRAGRRGLSVVLLHPGREEDYVSFLEVRKTPVAPFPQPITFSDTNAAEATEVARKAARADRAVHDRGQKAFVSWLRSYSKHQASSIFRVADLDWEGLGKAWGLLKLPKMPELRNFSGDRSLGVDMDWDMYAYKDKQREKRRLEVLQEVTENGPQQQQPTNKKRPNDSVSWSNNVENKNKKAKRRDQKQVRQEKKRWERMTDEEKKKAEETEQMVEQIKAKNEKDRQLKRAAAKANKDANADGDEEFEGFD
>XP_001213259_Aspergillus_terreus
MAPKPPAGTSSRAWEAVSPSLSEWVLDAVASWGFSKMTPVQASAIPLFMAHKDVVVEAVTGSGKTLSFLVPVVEKLLRLEEPIKKHHIGAIIISPTRELASQIHQVLLSLLAFHPPSAAAIKPPGEDDAPREKFSASTLKVVPQLLLGGSTTPAEDLSYFLKHSPNVLISTPGRLLELLSSPHVHCPQSSFEMLVLDEADRLLDLGFKETLQNILRRLPKQRRTGLFSASISEAVDQIVRVGLRNPVKVLVKVKGTSGVQDKRTPASLQMTYLTTPPAHKFLTLRPILTSLQPTPQKTIFFVSTCSGVDYLAAILPLLLGDDFQLIPLHGKHPANVRQKNFNRFINAHTPSILLTTDVASRGLDIPSVDLVVQIDPPSDPKTFIHRCGRAGRAGRRGVSVVLLHPGREEDYVSFLEVRKTPVTPFPHPISISDSDASTATEAARKIIKQDRALHDRGQKAFVSWLRSYSKHQASSIFRVADLDWEALGHAWGLLKLPKMPELRNFTGDRTLGVDLDWENYAYKDKQREKRRKEVLQESAEAGAQQTSNKRRASESVAWSNKVDQKNKKQKRREQKHLQQEKRRWEKMTEEEKQKARETQKMLEEIRQKNEEARALRRAEKAAGKAADNDGDDDEFEGFD
>XP_022486003_Penicillium_arizonense
MPPKPSSRAWDGLEPSLSEWTLDAVGSMGFTRMTPVQASAIPLFMQHKDVVVEAVTGSGKTLSFLIPIVEKLLRLEEPLKKHHVGAIIISPTRELASQIYQVLLSLLEFHPASAVAIKPAEGDAPRPKSSSSTLKVVPQLLLGGSTSPAEDLSSFLKRSPNVLVSTPGRLLELLSSPHVHCPQSSFEMLVLDEADRLLDLGFKEDLQKILRRLPKQRRTGLFSASISEAVDQIVRVGLRNPVKIAVKVKGGAGAEDKRTPASLQMTYLTTPPLHKYAILKHILSTVQPTPQKTIFFVSTCSSVDYLATILPIILGDEFLMVPLHGKHQANVRQKNFNRFTTATTPAILLTTDVASRGLDIPSVDLVVQIDPPSDPKTFIHRCGRAGRAGRRGLSIVLIHPGREEDYVSFLEIRKTPVAPYNLTEFTDEEATAATDKVRKAVLKDRAMHDKGQKAFVSWLRSYSKHQASSIFRVADLDWEALGKAWGLLKLPKMPELRAFTGDKTLGVKLDWDNYTYKDKQQEKRRKEAMAEAANGGGAEQGTKRRATESVAWSQKTEERDKKFKKKEIKKARKEKDRWELLPEQEKKKVEETQRMLEEIRAKNEQERLARQAEKANEANGKKHDDEFKGFD
>XP_014536839_Penicillium_digitatum
MPPKSSSRAWDALTPPLSEWTLDAVASMGFTRMTPVQASAIPLFMQHKDVVVEAVTGSGKTLSFLIPIVEKLLRLDQPLKKHHVGAIVISPTRELASQIHQVLLSLLEFHPASAAAIKPAEEGAPRAKTSSSTLKVVPQLLLGGGTSPAEDLKLFLKNSPNVLVSTPGRLLELLSSPHVHCPQASFEMLVLDEADRLLDLGFKDDLQKILGRLPKQRRTGLFSASISEAVDQIVRLGLRNPVKIAVKVRGAGVEEKRTPASLQMTYLTTSPLHKYAILKQILSTVQPTPQKTIFFVSTCSSVDYLATILPIILGDEFVLVPLHGKHQANVRQKNFNRFTTSTTPSILLTTDVAARGLDIPSVDLVVQIDPPSDPKTFIHRCGRAGRAGRRGLSIVLVHPGREEDYVSFLEIRKTPVAPYNLPEFTDEQATAAIDKVRKAVLKDRAMHDKGQKAFVSWLRSYSKHQASSIFRVADLDWEALGKAWGLLKLPKMPEARSFEGDRTLGIKLEWSNYTYKDKQQEKRRKEAMAEAANSQGTEQGSNKRRATESVAWSQKTEERDKKLKKKEFKKARKEKERWEQLPEDQKQKALETERMLEEIRAKNEQQRLLNQASKAEEAKGDEFKGFD
>XP_016593581_Penicillium_expansum
MPPKSSSRAWDALTPPLSEWTLDAVGSMGFTRMTPVQASAIPLFMQHKDVVVEAVTGSGKTLSFLIPIVEKLLRLDQPLKKHHVGAIVISPTRELASQIHQVLLSLLEFHPASAAAIKPAEEGAPRAKPSSSTLRVVPQLLLGGGTSPAEDLKLFLKNSPNVLVSTPGRLLELLSSPHVHCPQASFEMLVLDEADRLLDLGFKDDLQKILGRLPKQRRTGLFSASISEAVDQIVRLGLRNPVKIAVKVRGGAGVEEKRTPASLQMTYLTTPPLHKYAILKHILSTVQPTPQKTIFFVSTCSSVDYLATILPIILGDEFVLVPLHGKHQANVRQKNFNRFTTSTTPSILLTTDVAARGLDIPSVDLVVQIDPPSDPKTFIHRCGRAGRAGRRGLSIVLVHPGREEDYVSFLEIRKTPVAPYNLPEFTDEQATAAIDKVRKAVLKDRAMHDKGQKAFVSWLRSYSKHQASSIFRVADLDWEALGKAWGLLKLPKMPEARSFEGDRTLGIKLEWHNYTYKDKQQEKRRKEAMAEAANAQGTEQGSNKRRATESVAWSQKTEEKDKKFKKKEFKKARKEKERWEQLPEDQKQKALETERMLEEIRAKNEQQRLLNQASKAEEAKGDGEFQGFD
>XP_040645071_Penicillium_griseofulvum
MPPKSSSRAWDALTPPLSEWTLDAVAAMGFTRMTPVQASAIPLFMQHKDVVVEAVTGSGKTLSFLIPIVEKLLRLDQPLKKHHVGAIVIAPTRELAVQIHQVLISLLEFHPASAAAIKPAEEGVPRPKTSSSTLRVVPQLLLGGGTSPAEDLKLFLKNSPNVLVSTPGRLLELLSSPHVHCPQASFEMLVLDEADRLLDLGFKDDLQKILGRLPKQRRTGLFSASISEAVDQIVRLGLRNPVKIAVKVRGGAGVEEKRTPASLQMTYMTTPPLHKYAILKHILSTVQPTPQKTIFFVSTCSSVDYLATILPIILGDEFILVPLHGKHQANVRQKNFNRFTTSTTPSILLTTDVAARGLDIPSVDLVVQIDPPSDPKTFIHRCGRAGRAGRRGLSIVLIHPGREEDYVSFLEIRKTPVAPYSLPEFTDEQAMASIDKVRKAVLKDRAMHDKGQKAFVSWLRSYSKHQASSIFRVADLDWEALGKAWGLLKLPKMPEARSFEGDRTLGIKLEWSNYAYKDKQQEKRRKEAMEEAANGQGAEQSNKRRATESVAWSQKAEERDKKFKKKEFNKARKEKERWEKLPEEEKQKALETQRMLEEIRAKNEQQRLLNLAAKAEEEKGGEFKGFD
>XP_038931965_Penicillium_roqueforti
MPPKSSSRAWDALTPPLSECSLDAVASMGFTRMTPVQASAIPLFMQHKDVVVEAVTGSGKTLSFLIPILEKLLRLDQPLKKHHVGAIVISPTRELASQIHQVLLSLLEFHPASAAALKPAEDGAPRAKTSSSTLKVVPQLLLGGGTSPAEDLKLFLKNSPNVLVSTPGRLLELLSSPHVHCPQASFEMLVLDEADRLLDLGFKDDLQKILGRLPKQRRTGLFSASISEAVDQIVRLGLRNPVKIAVKVRGAGVEEKRTPASLQMTYLTTPPLHKYAILKHILSNVQPTPQKTIFFVSTCSSVDYLATILPIILGDEYVLVPLHGKHQANVRQKNFNRFITSTTPSILLTTDVAARGLDIPSVDLVVQIDPPSDPKTFIHRCGRAGRAGRRGLSIVLIHPGREEDYVSFLEIRKTPVAPYNLPEFTDEQATAATDKVRKAVLKDRAMHDKGQKAFVSWLRSYSKHQASSIFRVADLDWEALGKAWGLLKLPKMPEARSFEGDRTLGIKLDWSNYTYKDKQQEKRRKEAMAEAANGQGTEQGPNKRRATESVAWSQKTEERDKKFKKREFNKARKEKERWEQLPEDQKQKALETERMLEEIRAKNEQQRLLDQASKAEEANGDSEFKGFD
>XP_002559855_Penicillium_rubens
MPPKPSSRAWDTLTPPLSEWSLDAVASMGFTRMTPVQASAIPLFMQHKDVVVEAVTGSGKTLSFLIPIVEKLLRLDQPLKKHHVGAIVISPTRELASQIHQVLLSLLEFHPASAAAIKPAEDGAPRPKTSSSTLKVVPQLLLGGGTSPAEDLKLFLKNSPNVLVSTPGRLLELLSSPHVHCPQASFEMLVLDEADRLLDLGFKDDLQKILNRLPKQRRTGLFSASISEAVDQIVRLGLRNPVKIAVKVKGGSGVEEKRTPASLQMTYLTTPPLHKYAILKHILSTVQPTPQKTIFFVSTCSSVDYLATILPIILGDEFVLVPLHGKHQANVRQKNFNRFTTSTTPSILLTTDVAARGLDIPSVDLVVQIDPPSDPKTFIHRCGRAGRAGRRGLSIVLIHPGREEDYVSFLEIRKTPVAPYHLPEFTDEQATAATDKVRKAVLKDRAMHDKGQKAFVSWLRSYSKHQASSIFRVTDLDWEALGKAWGLLKLPKMPEARSFEGDRTLGVQLDWSNYAYKDKQQEKRRKEAMAEAANGQATEQGSNKRRATESVAWSQKTEERDKKLKKKEFKKARKEKERWEQLPEDQKQKAIETERMLEEIRAKNEQQRLLNQATKAEEANGGEFQGFD
>XP_040813649_Penicillium_solitum
MPPKSSSRAWDALTPPLSEWSLDAVASMGFTRMTPVQASAIPLFMQHKDVVVEAVTGSGKTLSFLIPIVEKLLRLDQPLKKHHVGAIVISPTRELASQIHQVLLSLLEFHPASAAAIKPAEEGAPRAKTSSSTLRVVPQLLLGGGTSPAEDLKLFLKNSPNVLVSTPGRLLELLSSPHVHCPQASFEMLVLDEADRLLDLGFKDDLQKILGRLPKQRRTGLFSASISEAVDQIVRLGLRNPVKIAVKVRGGAGVEEKRTPASLQMTYLTTPPLHKYAILKHILSTVQPTPQKTIFFVSTCSSVDYLATILPIILGDEFVLVPLHGKHQANVRQKNFNRFTTSTTPSILLTTDVAARGLDIPSVDLVVQIDPPSDPKTFIHRCGRAGRAGRRGLSIVLVHPGREEDYVSFLEIRKTPVAPYNLPEFTDEQATAAIDKVRKAVLKDRAMHDKGQKAFVSWLRSYSKHQASSIFRVADLDWEALGKAWGLLKLPKMPEARSFEGDRTLGIKLEWSNYTYKDKQQEKRRKEAMEEAANAQGTEQGSNKRRATETVAWSQKTEERDKKFKKKEFKKARKEKERWEQLPEDQKQKALETERMLEEIRAKNEQQRLLNLASQAKEAKGDEFQGFD
>XP_022578845_Penicilliopsis_zonata
MAPKPPAGTSSRAWDGVNPSLSEWVLEAVSSMGFARMTPVQASAIPLFMGHKDVVVEAVTGSGKTLSFLIPVVEKLLRLEEPMKKHHVGAIIISPTRELASQIYNVLVSLLAFHGPSSAAINPPADDNGPRQKYPSSTLKVVPQLLLGGSTTPAEDLSTFLKRSPNVLVSTPGRLLELLSSPHVHCPQSSFEMLILDEADRLLDLGFKEDLQNILKRLPKQRRTGLFSASVSEAVDQIVRVGLRNPVKIVVKVKGGSGAEDKRTPASLQMTYLLTPPTHKLLAIKKILSVVEPTPQKSIVFVSTCAAVDYLSSILPHILGDDFLLIPLHGKHPANVRQKNFNRFINSASSILLTTDVASRGLDIPSVDVVIQVDPPSDPKTFIHRCGRAGRAGRRGLSVVLLQPGREEDYISFLEVRKTPVTLFEKPVSISEEEAAAATDLSRKAVLADRALHDKGQKAFVSWLRSYSKHQASSIFRVADLDWESLGKGWGLLKLPKMPELRNFTGDRTLGVSLEWDSFAYADKQREKRRKEQLEEAAQAEPKEPSESSAKRKRPENVAWSNNLQNKDKKEKRREQKRVRKEKDRWEKMTEEEKQGVRETEKMLEKVRKKNERERQARLAEAKNDSTADAEGEEFEGFDD
>XP_016620640_Cladophialophora_bantiana
MAPDRGTVPSRGRTSRTWEALKPPLSPWILEAMSALNFTRMTPVQASTIPLFMAYKDVVVEAVTGSGKTLAYLIPVVEKLLRLEEPIKRHHVGAIIISPTRELATQIYNVLVSLLRFHPPSAAGLEPLDAHADSDAHNEVECFPPSTLKVIPQLLVGGSTTPAQDLSKFLKASPNVLVATPGRLVDIMTSRDVYYPKSSFEILVLDEADRLLDHGFKDELTKILNLLPKERRTGLFSASVSEALDQLIRVGLRNPVKVEVKVKGANGVEDKRTPASLKMAYAVTRASERFPFLSALLKQFDPMPLRTIVYLSTCAAVDYFQTLLPSIMPSDAVLVSLHGKHPANVREKNFMRFSNSVSPSVLLTTDVAARGLDIPSVDLVVQIDPPADPKVFLHRCGRAGRAGRKGLSVVFLLPHEEDYVEFLKVRHTPIEPLTEPATSEINDDCLATEEKFRKIVLADRALHDKGQRAFVSWVRSYSKHEAKSIFNLSGVDWHDHAAAWGLLKMPKIAELKNTKLPPYQAQDVDWDKYGYKDKQREKHRKQMLEEDLKDGTIGLKATASKKRKGTTVAWSEKLERKAHKEVKRSKKEAKRQHDRIAKMTEDEKAYEAETARMIQQIRRQQTKAGSNQEDVFEGFG
>XP_008724898_Cladophialophora_carrionii
MAPDRGKEHAKRASSRAWDALNPSLSPWIIDAVSALNFTRMTPVQASTIPLFMAYKDVVVEAVTGSGKTLAYLIPVVEKLLRLEEPIKKHHVGAIIISPTRELATQIYNVLVSLLRFHPPSAAELGPTDTSEPTDGKSAVEGETQSTHKVVPQLLVGGSTTPAQDLSKFLKTAPNVLIATPGRLLDIMTSRDVHYPKSSFEVLVLDEADRLLDHGFKDDLTKIINLLPKERRTGLFSASVSEAVDQLIRVGLRNPVKIEVKVKGANGVQDKRTPASLQMAYAVTRASEKFSALALLLRRWDPIPLRTIVYLSTCAAVDYFQALLPAILPPDVILVPLHGKHPANVREKNFVRFTNSASPALLLTTDVAARGLDVPSVDLVVQVDPPSDPKVFLHRCGRAGRAGRKGVSVVFLLPHEKDYIEFLRVRHTPIEPLADPDISASDEGCFAAREKFQKIVLGDRALHDKAQRAFVSWVRSYSKHEAKSIFTLSQIDWHDHAAAWGLLKMPKIAELKNIKLPPYKSPDVDWHNYRYKDKQRDQHRKQMLAEGPKDKPADPKKRKSTVAWSEKLERKASKEVKRSKKEAKREYERVTKMTEDQKRYEAETSDMIKQLRQQQVQAADQGDNFEGFD
>XP_016244034_Cladophialophora_immunda
MAPDRGIAPSRGKSSRTWDALNPPLSPWILDAVAAMNFTRMTPVQASTIPLFMAYKDVVVEAVTGSGKTLAYLIPVVEKLLRLEEPIKRHHVGAIIVSPTRELATQIYSVLVSLLRFHPPSAAALEPLDEPVDSDANNRAESFAPSTLKVVPQLLVGGYTSPAQDLSKFLKTSPNVLVATPGRLVDIMTSRDVHYPKSSFEMLVLDEADRLLDHGFKDELTKILNLLPKERRTGLFSASVSEALDQLIRVGLRNPVKIEVKVKGANGVEDKRTPASLKMTYVVTRATQRFPFLAALLRHLDPMPLRTIVYLSTCAAVDYFQTLLPSIMPSEAVLVPLHGKHPANVREKNFIRFTDSGSPSVLLTTDVAARGLDIPSVDLVVQIDPPSDPKVFLHRCGRAGRAGRKGLSVVLLLPHEQDYVEFLKVRHTPIEPLTEPGTSDMADDCLVAEEKFRKIVLTDRALHDKGQRAFVSWVRSYSKHEAKSIFSLGGIDWNDHAAAWGLLKMPKIAELKNTKLQPYQGPDLDWDSYGYKDKQREKHRKQMLEEGPEDDRGGGKETDSKKRKKGTVAWSEKLERKANKEVRRSKKEARRQHDRKAKMTEDEKQYEAETARMIEKLRRQQTKDSHQEDVFEGFG
>XP_007747943_Cladophialophora_psammophila
MAPDRGTVLSRGKTSRTWEALNPPLSPWILEAMSAMNFTRMTPVQASTIPLFMAYKDVVVEAVTGSGKTLAYLIPVVEKLLRLEEPIKRHHVGAVIISPTRELATQIYNVLVSLLRFHPPSAAGLEPLDAHADSHAHNEVECFPPSTLKVLPQLLVGGYTTPAQDLSKFLTASPNVLVATPGRLVDIMTSRDVHYPKSSFEILVLDEADRLLDHGFKDELTKILNLLPKERRTGLFSASVSEALDQLIRVGLRNPVKVEVKVKGANGVEDKRTPASLKMTYAVTRASERFPFLTALLKQLDPMPLRTIVYLSTCAAVDYFQTLLPSIMPSDAVLVPLHGKHPANVREKNFMRFSNSVSPSVLLTTDVAARGLDIPSVDLVVQIDPPADPKVFLHRCGRAGRAGRKGLSVVFLLPHEEDYVEFLKVRHTPIEPLTEPATSEINEDYLATEEKFRKIVLTDRALHDKGQRAFVSWVRSYSKHEAKSIFNLSGVDWHDHAAAWGLLKMPKIAELKNTKLQPYQAQDVDWNKYGYKDKQREKHRKQMLELGLKDESRGLKATASKKRKGTTVAWSEKLERKANKEVRRSKKEAKRQHDRIAKMTEDEKAYEAETARMIQQIQRQQTKAGSNQEDVFEGFG
>XP_018692722_Fonsecaea_erecta
MNFTRMTPVQASTIPLFMAYKDVVVEAVTGSGKTLAYLIPVMEKLLRLEEPIKRHHVGAIIVSPTRELATQIYNVLVSLLRFHPPSAAALDPLDASGDAEAADQAASFPPSTLKVVPQLLVGGYTTPAQDLSRFLKTSPNVLVATPGRLVDIMTSKDVHYPKSSFEVLVLDEADRLLDHGFKDELTKILNLLPKERRTGLFSASVSEALDQLIRVGLRNPVKIEVKVKGANGVEDKRTPASLKMTYAVTRASQRFPFLAALLKHLDPMPLRTIVYLSTCAAVDYFQALLPSIMPLEAVLVPLHGKHPANVREKNFIRFTDSASPSVLLTTDVAARGLDIPSVDLVVQIDPPSDSKVFLHRCGRAGRAGRKGLSVVFLLPHEQDYVEFLKVRHTPIEPLTDPVPSDLEDDYRLAEERFQKIVLTDRALHDKGQRAFVSWVRSYSKHEAKSIFNLSGIDWNDHAAAWGLLKMPKIAELKNTKLEPYQGPSVDWDRYAYKDKQREKHRRQMLEEGPKDDDPAAGRGKETDSKKRKKGTVAWSEKLERKATKEVKRSKKEARRQHDRIVKMTEDEKQYEAETARMIEKLRRQQTRASKTEDDVFEGFG
>XP_022505789_Fonsecaea_monophora
MNFTRMTPVQASTIPLFMAYKDVVVEAVTGSGKTLAYLIPVVEKLLRLEEPLKRHHVGAIVVSPTRELATQIYNVLVSLLRFHPPSAAALEPSDEQDESDGNNDAKAFPSSTLKILPQLLVGGSTTPAQDLSKFLKTSPNVLVATPGRLVDIMTSRDVHYPKSSFEVLVLDEADRLLDHGFKDELTKILNLLPKERRTGLFSASVSEALDQLIRVGLRNPVKIEVKVKGANGVEDKRTPASLKMTYAVTKASQRFPFLAALLRHLDPMPLRTIVYLSTCAAVDYFQNLLPSIMPSEAVLVPLHGKHPANVREKNFIRFTDSASPSVLLTTDVAARGLDIPSVDLVVQIDPPSDSKVFLHRCGRAGRAGRKGLSVVLLLPHEQDYVEFLKVRHTPIEPLLEPSPSEVQDDCREVEEKFRKTVLTDRALYDKGQRAFVSWVRSYSKHDAKSIFSLSGIDWNDHAAAWGLLKMPKIAELKNTKLQPYQGPDIDWDKYGYKDKQREKHRKEMLAEGPSGFTAGRKDADSKKRKQGTVAWSEQLERKATKEVKRSRREARRQHERLTKMTEGEKEYQAETARMVEQLRRQHVKASQQQEDVFEGFD
>XP_016633998_Fonsecaea_multimorphosa
MAPDRGTVPHRGKTSRTWDALNPSLSPWILDAVSAMNFTRMTPVQASTIPLFMAYKDVVVEAVTGSGKTLAYLIPVVEKLLRLEEPLKRHHVGAIIVSPTRELATQIYNVLVSLLRFHRPSAATLEPLDAQVDSVPENDTDSFPSSTLKVVPQLLVGGYTTPAQDLSKFLKTSPNVLVATPGRLVDIMTSRDVHYPKSSFEMLVLDEADRLLDHGFKDELTKILNLLPKERRTGLFSASVSEALDQLIRVGLRNPVKIEVKVKGANGVEDKRTPASLKMTYAVTTASQRFPFLAALLKHLDPMPLRTIVYLSTCAAVDYFQALLPSIMPSEAVLVPLHGKHPANVREKNFIRFTDSASPSVLLTTDVAARGLDIPSVDLVVQIDPPSDSKVFLHRCGRAGRAGRKGLSVVLLLPHEQDYVEFLKVRHTPIEPLIEPGTSDLADDCHAAEQKFWKIVLTDRALHDKGQRAFVSWVRSYSKHEAKSIFSLNGIDWNDHAAAWGLLKMPKIAELKNTKLQPYEGAADVDWDTFGYKDKQREKHRKQMLEEGGPLVRKETTDSKKRKKGTTVAWSEKLERKANKEVKRSKKEARRQHDRVAKMTEDEKRYEAETARMIEQLRRRQQAKASNAHEDVFEGFG
>XP_022501314_Fonsecaea_nubica
MNFTRMTPVQASTIPLFMAYKDVVVEAVTGSGKTLAYLIPVVEKLLRLEEPLKRHHVGAIIVSPTRELATQIYNVLVSLLRFHPPSAAALEPSDAQDDSAGSNDAQSFPSSTLKILPQLLVGGSTTPAQDLSKFLKTSPNVLVATPGRLVDIMTSRDVHYPKSSFEVLVLDEADRLLDHGFKDELTKILNLLPKERRTGLFSASVSEALDQLIRVGLRNPVKIEVKVKGANGVEDKRTPASLKMTYAVTKASQRFPFLAALLRHLDPMPLRTIVYLSTCAAVDYFQNLLPSIMPSGAVLVPLHGKHPANVREKNFIRFTDSASPSVLLTTDVAARGLDIPSVDLVVQIDPPSDSKVFLHRCGRAGRAGRKGLSVVLLLPHEQDYVEFLKVRHTPIEPLTEPSPSEVQDDCREVEEKFRKTVLTDRALYDKGQRAFVSWVRSYSKHEAKSIFGLSGIDWNDHAAAWGLLKMPKIAELKNTKLQPYQGPDVDWDKYGYRDKQREKHRKEMLAEGLSGSTASRKDADSKKRKQGTVAWSEQLERKATKEVKRSRREARRQHDRLTKMTEGEKEYQAETARMVEQLRRQHVKASQQREDVFEGFD
>XP_013287968_Fonsecaea_pedrosoi
MAPDRGQVPSKGKLSRTWDTLNPPLSPWILDAVSAMNFTRMTPVQASTIPLFMAYKDVVVEAVTGSGKTLAYLIPVVEKLLRLEEPLKRHHVGAIIVSPTRELATQIYNVLVSLLRFHPPSAAALETSDAQDESDGSNDAKSFPSSTLKILPQLLVGGSTTPAQDLSKFLKTSPNVLVATPGRLVDIMTSRDVHYPKSSFEVLVLDEADRLLDHGFKDELTKILKLLPKERRTGLFSASVSEALDQLIRVGLRNPVKIEVKVKGANGVEDKRTPASLKMTYAVTKASQRFPFLAALLRHLDPMPLRTIVYLSTCAAVDYFQNLLPSIMPSEAVLVPLHGKHPANVREKNFIRFTDSASPSVLLTTDVAARGLDIPSVDLVVQIDPPSDSKVFLHRCGRAGRAGRKGLSVVLLLPHEQDYVEFLKVRHTPIEPLTDPSPSEVQDDCREVEEKFRTTVLTDRALYDKGQRAFVSWVRSYSKHDAKSIFSLSGIDWNDHAAAWGLLKMPKIAELKNTKLQPYQGPDVDWDNYGYKDKQREKHRKEMLAEGPSGFTAGRKAADSKKRKQGTVAWSEQLERKATKEAKRSRREARRQHDRLTKMTEGEKEYQAETARMVEQLRRQHVKASQQREDVFEGFD
>XP_007759938_Cladophialophora_yegresii
MAPDRGKGHAKRASSRAWDALNHPLSPWIIDAVSALNFTRMTPVQASTIPLFMAYKDVVVEAVTGSGKTLAYLIPVVEKLLRLEEPIKKHHVGAIVISPTRELATQIYNVLVSLLRFHPPSAAELGPLDTPEPTEGESAVGSSDRSTHKIVPQLLVGGSTTPAQDLSKFLKTAPNVLIATPGRLLDVMTSRDVHYPKSSFEVLVLDEADRLLDHGFKEDLTKIINLLPKERRTGLFSASVSEAVDQLIRVGLRNPVKIEVKVKGANGVQDKRTPASLQMTYAVTRASEKSSALALLLQRMEPIPLRTIVYLSTCAAVDYFQALLPVILPPEVTLVPLHGKHPANVREKNFVRFTNSASPALLLTTDVAARGLDVPSVDLVVQVDPPSDPKVFLHRCGRAGRAGRKGVSVVLLLPHEKDYIEFLRVRHTPIEPLADPDISVTDGECFAARGRFQKIVLGDRALHDKAQRAFVSWVRSYSKHEAKSIFNLGQIDWHDHAAAWGLLKMPKIAELRNIKLPPYNGPDVDWLNYRYKDKQREQHRKQTLAEGPKDKAADSKKRKSTVAWSEKLERKASKEVKRSKKEAKREYERVAKMTDDQKLYEAETSDMIKQLRSEQVQAPGQGDTFEGFD
>XP_016230633_Exophiala_spinifera
MAPDRGQKSSKSRAWDSLEPAISPWILDALSSMNFSRMTPVQASTIPLFMAHKDVVVEAVTGSGKTLAFLIPAVEKLLRLEEPIKKHHVGAIIISPTRELASQIYNVLLSLLDFHPASAATRRALDAPDESVPETAQEAASASTLKIVPQLLLGGATTPAQDLSTFLKTSPNVLVSTPGRLLEILSSPYVHCPQSSFEMLVLDEADRLLDLGFKDDLTKILNLLPKQRRTGLFSASVSEAVDQIIRVGLRNPVKIAVKVKGANGVEDKRTPASLRMTYAVTPASHKFPALVTLLRGLDTLPLRTIVYLSTCAAVDYFQALLPAILPSETILVPLHGKHPANVRQKNFIQFTNSVSPAILLTTDVAARGLDIPSVDLVVQIDPPSDPKAFLHRCGRAGRAGRKGLSVVFLLPGREEDYVSFLSVRQTPIEPLTDPNISVTEDECRAVEEKFRKAVLKDRGLHEKAQKAFVSWVRSYSKHQASSIFRVADIDWTDHASAWGLLKMPKMPELKTWDRSSYRPPAVDWDTYAYKDKQREKQRKQALREGPPKGEDVSERKKEKNLNDKKRSSTVAWSEKIERKATKEVKRSKKAARREHDRIAKLTDAEREKEAETARLVRQIRQNHATATAKDIHDTFEGFD
>XP_016267173_Exophiala_oligosperma
MAPDRGQKSSKSRAWDSLEPAVSPWVLDALSSMNFSRMTPVQASTIPLFMGHKDVVVEAVTGSGKTLAFLIPVVERLLRLEEPIKKHHVGAIIISPTRELASQIYNVLLSLLDFHSPSAATRRALNTSEDSAVDSAPEIVPASTLRIVPQLLLGGATTPAQDLSTFLKTSPNVLVSTPGRLLEILSSPYVHCPQSSFEVLVLDEADRLLDLGFKDDLTKILNLLPKQRRTGLFSASVSEAVDQIIRVGLRNPVKIAVKVKGTNGVEDKRTPASLRMTYAVTPASHKFPALVALLRGLDTLPLRTIVYLSTCAAVDYFQALLPAILPSETILVPLHGKHPANVRQKNFIQFTNSASPAILLTTDVAARGLDIPSVDLVVQVDPPSDPKAFLHRCGRAGRAGRKGLSVVFLLPGREEDYVSFLNVRQTPIELLTEPNIYVTQDECRAIEEKFRKVVLKDRGLHEKAQKGFVSWVRSYSKHQASSIFRISDIDWTDHASAWGLLKMPKMPELKNWDRSAYRPPAVDWDAYAYKDKQREKQRKQALQEAPKEDVSDKKRENDKKRGSTVAWSDKIEHKATKEVKRSKKAARREHDRIAKMTDAEKEQEAKTARMVEEIRQKQLRAKDKDDTFEGFD
>XP_013313914_Exophiala_xenobiotica
MAPDRGGERYSKSRVWESLSPPLSPWILDAVASMDFSRMTPVQASTVPLFMGHKDVVVEAVTGSGKTLAFLIPVVEKLLRLEEPVKKHHIGAIIISPTRELASQIFNVLVSLLDFHPPSAAARRAFDAPERSSPEGEAEVFPSSTLKIVPQLLLGGSTTPAQDLSTFLKTSPNVLISTPGRLLEILSSPYVHCPQSSFEVLVLDEADRLLDLGFKDDLTKILNLLPKQRRTGLFSASVSEAVDQIIRVGLRNPVKIAVKVKGANGVEDKRTPASLRMTYAVTPASCKFPALVALLKGLDTLPLRTIVYLSTCAAVDYFQALLPAILPSEAILVPLHGKHPASVRQKNFIRFTNSASPAILLTTDVAARGLDIPSVDLVVQIDPPSDPKAFLHRCGRAGRAGRKGLSVVFLLPGREEDYVSFLNVRQTPIEPLTEPDLSVTPEECLGTQEAFRKVVLRDRGLYEKAQKAFVSWVRSYSKHQASSIFRLSDIDWKDHASAWALLKMPKMPELKNWDRKSYQPPTVDWETYAYKDKQREKQRKQALHEGAKDVRSDTKVDSKKRGTTVAWSEKVERKANKEVKRSKKAARREHDRIVKMTEDEKEREAETAMMVEKIRQQQSRTNDKNDVFEGFD
>XP_007723707_Capronia_coronata
MAPDRGATSAKRSSSRSWESLTPPLSAWMLDAISAMNFSRMTPVQASVIPLFMGHKDVVVEAVTGSGKTLAFLIPVIERLLRLEEPIKKHHVGAIIVSPTRELASQIFSVLVSLLDFHPPSAAGRKALEGSAEADTNGQSQTFPSSTLKVIPQLLLGGSTTPAQDLSTFLKTSPNLLVSTPGRLLEILSSPYVHCPQSSFEVLVLDEADRLLDLGFKDDLTKILGHLPKQRRTGLFSASVTEAVDQITRVGLRNPVKVAVKVKGANGLEDKRTPASLKMTYAVTPASHRFPALAALLVGLDTLPLRTIVYLSTCAAVDYFQALLPSILPSELILVPLHGKHPANVRQKNFIRFTNSASPALLLTTDVAARGLDIPSVDLVVQIDPPSDPKAFLHRCGRAGRAGRKGLSVAFLLPGREEDYVSFLEVRKTPIELLTQPDISVTEEDCRATEEAFRKVVLGDRLLHEKAQKAFVSWVRSYSKHQASSIFRIADIDWNDQATAWALLKMPKMPELKNWDRTTYKVPTLDWDSYGYKDKQREKQRRQALREAPRDPPVEGKNANPNKRGSTIAWSEKIERRENKAVKRSKKEARREFERISNLTDAEREREAETARMVQHIREQALAAGNNDDPFEGFG
>XP_007735066_Capronia_epimyces
MAPDRGAASSKRSSSRAWESLTPSLSEWILDAISSMNFSRMTPVQASVIPLFMGHKDVVVEAVTGSGKTLAFLIPVVERLLRLEEPIRKHHVGAIIISPTRELASQIFNVLISLLDFHPPSATARKVLEGSDEPETNPQPETFPTSTLKVIPQLLLGGSTTPAQDLSTFLKTSPNLLVSTPGRLLEILSSPYVHCPQSSFEVLVLDEADRLLDLGFKDDLTKILGLLPKQRRTGLFSASVSEAVDQIIRVGLRNPVKIAVKVKGADGVEDKRTPASLKMTYAVTPASHRFPALAALLKGLDTLPLRTIVYLSTCAAVDYFQTLLPSILPPELVLVPLHGKHPANVRQKNFIKFTNSASPALLLTTDVAARGLDIPSVDLVVQIDPPADPKAFLHRCGRAGRAGRRGLAVVFLLPGREEDYVSFLSVRKTPIEPLTQPDISVTEEDCLATEQSFQKAVLKDRLLHEKAQKAFVSWVRSYSKHQASSIFRIADIDWNDHASAWALLKMPKMPELKNWDRTTYNPPAVDWDAYGYKDKQREKQRKQALQEGPRDPLVDGKIANAKKRGSTVAWSEKVERREGKAVKRSKKEARREYERIAKLSESEREREAETARMVEQIRKQALAAASASASNDDAFEGFE
>XP_009153966_Exophiala_dermatitidis
MAPDRGTGVATGPSKRAASRAWDSLTPSLSDWMLDAISSMNFSRMTPVQASAIPLFMGHKDVVVEAVTGSGKTLAFLIPIVERLLRLEEPIKKHHVGAIIISPTRELASQIYNVLISLLDFHAPSAAARRKALGLDDNETHANEEETQPPTFPPSTLTVIPQLLLGGATTPAQDLSTFLKTSPNLLVSTPGRLLEILSSPYVHCPQSSFEVLVLDEADRLLDLGFKEDLTKILSLLPKQRRTGLFSASVSEAVDQIIRVGLRNPVKIAVKVKGANGVQDKRTPASLKMTYLVTPASHKFPALVSLLKGLDSLPLRTIVYLSTCAAVDYFQALLPSILPPDLVLVSLHGKHPANVRQKNFIKFTNSASPALLLTTDVAARGLDIPTVDLVVQIDPPSDPKAFLHRCGRAGRAGRRGLSVVFLLPGREEDYVSFLEVRKTPIEPLDQPSISVTHEDRMATEQAFRKVVLQDRLLHEKAQKAFVSWVRSYSKHQASSIFRLADIDWSDHAAAWALLKMPKMPELKTWDRSTYNPPTVDWDAYAYKDKQREKQRKEALKGEKDAMADGKKENATTTNSKKRPYSSTVAWSDKLERKATKAVKRSQKEARREHERKAKMSEAEREREAETARMVEQIRAQQLAAARSKDDVFEGFG
>XP_013262955_Exophiala_aquamarina
MAPDRGRSRSKNTASRAWDSLNPPLSKWVLDAASSMNFSRMTPVQASTIPLFMAHKDVVVEAVTGSGKTLAFLIPVVERLLHLDEPIKKHHVGAIIISPTRELASQIHNVLVSLIDFHGPSAAVRRSSLGTENAVTNEETEAETFSASTPKIVPQLLLGGATTPAQDLSTFLKISPNLLVSTPGRLLEILSSPYVHCPQSSFEVLVLDEADRLLDLGFKDDLTKILKLLPKQRRTGLFSASVSEAVDQIIRVGLRNPVRIAVKVKGVNGVEDKRTPASLKMTYALAPASQKLPALANLLSRLEPSPLRTIVYLSTCAAVDYFQALLPSILPADTILVPLHGKHPTNVRQKNFVRFTNSTSPAVLLTTDVAARGLDIPSVDLVVQIDPPSDPKAFLHRCGRAGRAGRKGLSVVFLIPGREEEYISFLSVRQTPIEPLTEPDISASPESSLSIEESFRKLVLQDRNIHDKGQKAFVSWVRSYSKHQASSIFRLTDIDWNDHAAAWALLRMPKMPELRNWDRSKYTAPEVNWDSYAYKDKQHEKQRRAALEENKQQMKEDPQKSHKKRGTTLAWSEKLEHKASREVKRSKRNARRDHERISKMTDAEKEHEAETAKMVQQIQQQQRQSKNDVVFEGFA
>XP_016226739_Exophiala_mesophila
MAPDRGKIAPKPSSSRAWDSLTPPLSQWVLDATSAMNFSRMTPVQASTIPLFMGHKDVVVEAVTGSGKTLAFLLPIIERLLRLDEPIKKHHVGAIIISPTRELATQIYNVLLSILDFHPPSAAAVRSHKDSTNTDSDQPTESFPSSTLKVVPQLLLGGSTTPAQDLSTFLKTSPNILVSTPGRLLEILSSPFVHCPQSSFEVLVLDEADRLLDLGFKDDLTKILNHLPKQRRTGLFSASVSEAVDQIIRVGLRNPVRVAVKVKGANGVEDKRTPASLKMTYIVTPASRKLPALAKLLRELSPTPLRTIVYLSTCAAVDYFQALLPAILPSDTVLVPLHGKHPATVRQKNFIRFTNTTTSAVLLTTDVAARGLDIPAVDLVVQIDPPSDPKAFLHRCGRAGRAGRKGLSVVFLLPGSEEDYVSFLNVRQTPIELLTTPDLSISPEEALTTESVFQKLVLKDRALYDKAQKAFVSWVRSYSKHQASSIFRLAEIDWNDQACAWGLLRMPKMPELKNWDRNTYTAPQVDWDNYAYKDKQHEKQRRLDLSKRDEEGTELPRKPHRKRESTIAWSEKLEHKAHREVKRSKREAKRDFERKSKMTDAERDQEAQTAEMVRQIRRQQLLAKSDREDVFEGFG
>XP_013270268_Rhinocladiella_mackenziei
MAPDRGAPSSKGTSSRAWEALTPALSQWILDATSSMSFSRMTPVQASAIPLFMSHKDVVVEAVTGSGKTLAFLIPVVERLLRLEEPIKKHHVGAIIISPTRELASQIFNILLSLLDFHPPSAAARKAMDASGESETGADAGTFPANTPKVIPQLLLGGSTTPAQDLSTFLKTSPNVLVSTPGRLLEILSSPYVHCPQSSFETLVLDEADRLLDLGFKDDLSKILNLLPKQRRTGLFSASVSEAVDQVIRVGLRNPVRITVKVKGANGVEDKRTPASLQMTYAVTPASHKFPTLAALLHRLDSLPLRTIVYLSTCAAVDYFQALLPAILPSEAALVPLHGKHPPTVRQKNFVRFTNSASPAILLTTDVAARGLDIPSVDLVVQVDPPSDPKVFLHRCGRAGRAGRRGLSVVFLLPGREEDYVSFLNVRKTPIEPLSEPDLSVSTEGCLAVAEQFRKAVLTDRALHEKAQKAFVSWVRSYSKHQASSIFRLSDIDWNDHAAAWALLKMPKMPELKNWDRTTYGPPLIDWAHYGYKDKQREKRRKQALKAGPITAQPDEKNAIRKKRGSTVAWSEKIERRASKEVKRSKKEARREYERVAKMTESEKEHEAETARMVQQIRQQQLKSSNDDVFEGFE
>XP_018000205_Phialophora_attinorum
MAPDRGAKTSKPSSSRAWEALTPALSEWILTATAAMGFQKMTPVQASTIPLFMGNKDVVVEAVTGSGKTLSYLVPLVERLLRLDEPIKKHHVGAIILSPTRELATQIHQVLVSLLQFHAPSAAAIRSINGEENEEQEETEAFPVSELKVIPQLLLGGTRTPAQDLSLFLKTSPNLLISTPGRLLEILSSPYVHCPQSSFEVLVLDEADRLLDLGFKDDLTKILGLLPKQRRIGLFSASVSEAVDQLIRVGLRNPVRIAVRVKGADGAQDKRTPASLKMTYVIAKASQKLPMLSQLLHKLDPRPLRTIVYLSTCAAVDYFQSLLPGLLPQGTVLIPLHGKHPSNVRQKNFARFVNSASPALLLTTDVAARGLDIPAVDLVVQIDPPSDPKVFLHRCGRAGRAGRRGLSVVFLQPGREEDYVAFLGVRKTPITLLDDPDLSVTEDEADETRQMFVNLVLKDRALYDKAQRAFVSWVRSYSKHQASSIFRTADLDWNDLAIGWGLLRLPKMPEMKNYDKSQFLAPIVDWDAYAYKDKQREKHRLEEAEAADDQPKKAVKQRTGTTPWSADLERKAGKEAKRTKKAAKREHERVADLTESQKQDEEETARMIAQIRKQQRNPSSSEDIFEGFD
>NP_595956_Schizosaccharomyces_pombe
MSFQSINIDKWLKNAVAAQGFKKMTPVQANAIPLFLKNKDLVVEAVTGSGKTLAYLLPCFDKVTRRDTDETGLGALIVAPTRELATQIFNVTKELLAYQPDSLDGGKKLVADMYIGGKGTLTNDLASFREKNPSVVIGTPGRLNEMLSHISSKHLEILILDEADTLIDMGFQRTLQSIISQLPKQRRTGLFSATMNDTVSSFLKIAGLRNSVRVSVTVTSKKIDTRTPSSLAIQSLVIPPIYKVQCMIHLLCTIEYEKAIVFFSSCASVEYFNSLFLTYKLPFEIVALHGQQVQSNRSRNFEKFKKSNKKTVLFTTDIASRGLDIPNVDFVLQLDPPLDPKSFSHRCGRAGRAGRAGVAIVLLNDGREEEYEELLRVRKVPITRIDTPIEALDLSRLKVLTHELRKIVSKDRDLYDKGLRAFVSHVRAYTKHHASFIFRIKDLDLGQLATAYALLHLPKMPELKDTEISENIFKKFDIDYATIPYRDQVREQARRRRLEVEKTEPKKLARPAKIKNEAWSKQKEVKEKRNTRREKRKSKKEFLKAQKNEASNNLKQEIVSKAGAQETENDDLIDEESDALSELEEDYRQLKKSKKRKNQASFGFSM
```
