## Supplementary material for "Coding Sequence Insertions in Fungal Genomes are Intrinsically Disordered and can Impart Functionally-Important Properties on the Host Protein": fasta protein sequences: XP_711412.2_blasthits_fa.txt

```
>XP_711412_Candida_albicans
MPKEASSPECYTTSTSSNEISEKPGMWRNFKDSFKPPVPIDDIENGSISSTQLKGGQNVPLQQSLKKRQLQMIALGGCVGSGLLVASGAALRNGPASLLIAWFIVSTFLYCTMQCLAELSSTFPVSGSFAVYSIKFIDPSWGTAMGYNYALFWVVVMPLELVASSMTIKFWPSNINTSVWVAVFYVLIIGTNLFGGTRAFGETEFVASVIKLLGIVGFNILAIVLICGGGDQGYIGGKNWHPPFTTGVKGVISVLLTATYSLAGTELVGLTSAEAAGDARKVLPKAIKQVLWRILIFYLLTLTLVGFLVPASDPQLIGGGSGASASPFVIAIREGGIKGLPSVFNVVVLVALLAIANSAVYGFSRTILALAEQGVAPSIFKYVDRQGRPLAGIATSAIVGLLSFVSASKQQEQVFDWLVALSGLSTFFTWGSINAAHIRFRIAMKVQGRSLDELPYKANTGVLGAYYGLIMNVAVLALQFWLAVWPIGGKPDATYFFKQYLAAVLVLAVYVIHKVATRNWKFMVDYKDMDLDSGRSDIDIDILKQELEEEREAYKRQPWYYKFYQFWC
>XP_002420620_Candida_dubliniensis
MSRKSSIDMPKETSSPECYTSSTSSHEINEKPGKWQNFKDSFKPPVPIEDIENGSISSAQLKGGQNVPLQQSLKKRQLQMIALGGCVGSGLLVASGAALRNGPASLLIAWFIVSTFLYCTMQCLAELSSTFPVSGSFAVYSIKFIDPSWGTAMGYNYALFWVIVMPLELVASSMTIKFWPSNINTSVWVAVFYVLIIGTNLFGGTRAFGETEFVASVIKLLGVVGFNILAIVLICGGGDQGYIGGKNWHPPFTTGVKGVISVLLTATYSLAGTELVGLTSAEAAGDARKVLPKAIKQVLWRILIFYLLTLTLVGFLVPASDPQLIGGGSGASASPFVIAIREGGIKGLPSVFNVVVLVALLAIANSAVYGFSRTILALAEQGVAPSIFKYVDRQGRPLAGIATSAIVGLLSFVSASKQQEQVFDWLVALSGLSTFFTWGSINAAHIRFRIAMKVQGRSLDELPYKANTGVLGAYYGLIMNIAVLALQFWLALWPVGGKPDVTYFFKQYLAAVLVLAVYLIHKVVTRNWKFMVDYKDMDLDSGRSNIDIDMLKQELEEEREAYKTQPWYYKFYQFWC
>XP_002551215_Candida_tropicalis
MSNKSSIEVSRETKSSSQVFTSSTTSEVTQQQQQRTGVWNNFIDSFKPPVHKTHDLESSSKLEGEEENGHLQQTLSKRQLQMIALGGCVGSGLLVASGLALQNGPASVLVAWFVVSTFLYCTMQCLAEMSSVYPVSGSFAVYSIQFIDRSWGVAMGYNYAMFWVIVMPLELVASSMTIKFWPSDINTAVWVAVFYVLIIGSNLFGGTRAFGETEFVASIIKLLGIVGFNILAIVLICGGGDQGYIGGKNWTSSTVFVTGFKGFINCLLTATYSLAGTELIGMASGEAANARKTLPKAIKQVLWRILIFYLLTLTLVGFLVSANDPELAGNGNGASASPFVIAIRQGGIKGLPSVFNVVVLVALLAIANSAVYGFSRTILGLAEQGVAPSWFKYVDRRGRPTVGIAFAAFIGLLAFVSASSKQDEVFAWLVALSGLSTFFTWGSINGAYIRYRRAMYVQGRSLDEIPYKANTGVWGAYYGLIMNIVVLGLQFWLALFPIGEKPDATYFFKTYLAAVIVLATYLVHKVWTRNWIFLITAKDIDLDTGRRDLDVELLRQELEEEKELLRSKPWYIKMYRFWC
>XP_003867446_Candida_orthopsilosis
MSSSPVASIKSQEKSINELNATSITSSTNEPKHSAWTNFKDSFKPPESNRSRPQPQSTSSSNSEDADSTNKTGDNNNNNDDIEEGSIHAPLKQTLKKRQLQMIALGGCVGSGLLVASGLAMENGPASLIVAWSIVSTFLYCTMQSLAELSSSYPVTGSFATYSVKFVDPSWGFAMGWNYAMFWVIVLPLELVASALTINFWNSDINSDAWVAIFYVLIFFLNMCGNKGFGETEFVASIIKLLGIVGFNILAIVLICGGGDQGFIGGKNWHPPFTTGFKGVVSVLLTATYSLAGTELIGLTSSESAGDSRKILPKAIKQVVWRILIFYMTTLTLLGCLVNPENPDLVGASGNAASPFVIAIKQGGIKGLPSVFNVVILVALLAIANSAVYGFSRTILALAEQGLAPKIYTYVDRKGRPLAGIGTSAFIGLLSFVSASKSQADVFAWLVALSGLSTLFTWGSINGAFIRYRMAMKEQGRSTDDLAYKSNTGLIGAYYGLIANVAILGLQFWLALFPVGESPKAVTFFKTYLGGVIVIVFYIGHKLWTRSLRFYIKAKDIDLDNGKSAVDIDLIKQEIQEEKEALRAKPLYYRVYEFWC
>XP_001524900_Lodderomyces_elongisporus
MSTTFSEKLTKAFETSDPKTSDLSYSSESSSSAANNNNSSSSSSSGGKLNNSWRNFKDSFKPPASNSQILRDSDLESNTDKPGDGNDASATTREGAPLKQTLKKRQLQMIALGGCVGSGLLVASGLALGTGGPASLLIAWAIVSSFLYCTMQSLAELSSCFPVSGSFATYSIKFIDPSWGFAMGWNYALFWVVVLPLELVASSMTIKFWNSDINSVAWVAIFYVLIIFLNLCGNKGFGETEFVASVIKLLGIVGFDILAIVLICGGGDQGYIGGKNWHPPFASGVKGVISVLLTATYSLAGTELVGLTSAESAGDARKTLPKAIKQVVWRILIFYMLSLTLIGFLVNAKEPQLASDDSSVSTSPFVIAIQQGGIKGLPSVFNVVIMVALLAIGNSAVYGFSRTVLALAEQGLAPKILTYVDRKGRPLAGIAVSAIVGLLSFVSASKYENEVFSWLVALSGLSTLFTWGSINAALIRFRQAMRAQNRSIDYIPYKSSTGVLGAYYGLIMNIVVLALQFWLALYPVGVKKPLAKTFFETYLAAVIVLAFYIGHKIWTKNWILLIKTEDIDIDQGRSDVDMDMIVQQIAEERAALAAKPLYYRIYNFWC
>XP_007375423_Spathaspora_passalidarum
MSDIKHNTDSITESKSKIESSSSLNSNTHELTYANQSKPGIWREFADSFKRAEDVVIIRDLENGDKEEIRQAPVLKQTLKKRQLQMIALGGCVGSGLLVVSGQALKVGGPASLMIAWAIVSSFLYCTMQSLAELSSAYPVSGSFATYAAKFVDPSWGFAMGWNYALFWVVVLPLELVAASMTIKFWNSSINSVVWIAIFYVLIIGLNLYGNKGFGETEFIASIIKLLGVVGFNILAVVLICGGGDQGYIGGKNWHPPFQTGFKGVVSVLLSATYSLAGTELVGLTTSESEGNPRKVLPKAIKQVLWRIMIFYMLTLMLIAFLVPANSPQLLDAQGSSDASASPFVIAIRAGGIKVLPSIFNVVILVALLSIGNSAVYGFSRTILALGEQGLAPKIYTYVDRKGRPLAGICTSAIVGLLSFVSASKYEDQVFGWLVSLSGLSTLFTWGSINLSFIRFRSGMRAQDRSLHELPYRSNTGVWGAYYGLIMNFVVLALQFWLALFPIGQKPSPVLFFQTYLGAIIIVVFYFGHKLFARNWILIIRAKDIDVDGGKRETDIDLLRQEIEEEKEHLKSQPLYYRMYQFWC
>XP_043050310_Scheffersomyces_spartinae
MSDGSSMEKNLKQDSPVENTLTVTSPYENDKPSTSGSRWEAFKDSFKRPELGNEVNMDEANDFQRSLKQRQLQMIALTGCVGSGLLVASGKALSNGPACVLVAWAVVSSFLYCTMQSLAELGATFPVSGSFATFATRFIDDSWGFAVGWNYAMFWIMVLPLELVASSLTIQFWKSKINLDVWITIFYLGILVLNLAGNKGFGEFEFIAALIKLAAIVGFNILSIVLICGGGDEGFIGAKYWREFGAFTTGFKGFVSVLITAVYSLAGTELIGLTASEAKDARKTLPKAIKQVFWRIILFYMITLTLIGFLVAPNNPELIGASSDASASPFVIAIRNGGIKVLPSIFNVVVLIALLSIANSSVYGCSRTLVALSQQGMAPKILNYVDRKGRPTVAYILVFFVGLLSFISASKKREVAFEWLMALSGLSSLFTWFSICLSHYRFRLAMKHQGRSLGELPYLALTGTWGSIYSMVCLVVILCLQFWTSVWPYKQKPNVTAFFENYLGAIVVLVFFIGHKIYKRKFFDYVKLEDVDLDSGRNVIDMDLLMQEIAQEKEALRHLPWYKKVLNFLF
>XP_001384795_Scheffersomyces_stipitis
MAKFQGFFQKGRIYPSHLKKGLKKRQLQMIALGGCVGSGLLVASGLALKNGPGSLLIAWAIVSSFLYCTMQSLAELSSVYPVSGSFATYATRFIDASWGFAMGWNYALFWVIVLPLELVASSMTINFWHSSINSVVWVAVFYVVIVVLNLCGNRGFGETEFVASVIKLLGIVGFNILAVVLICGGGDEGYIGGKYWHSPGAFTTGFKGVISVLITATYSLAGTELIGLTSAESEGNPRVVLPKAIKQVFWRIIIFYMLTLTLIGFLVPANSDQLIGSSSGASNSPFVIAIRNGGIKVLPSIFNVVVLVALLSIGNSAIYGFSRTVLALSEQGLAPKFLGYVDRNGRPLMGILVAAIIGLLAFVSASPVQSEVFAWLVSLSGLSTLFTWGSINACHIRFRAAMSAQGRSLDELPYVSNTGLWGSYYGLFMNVLVLGFQFWLSLFPLGGRPNAKDFFESYLGSICVLAFYVCHKIYSRNLKFLVKVDDIEIDTGRRNVDVEMLKQEIMEEKEQTEKQPLYYRIYSFWC
>XP_020064267_Suhomyces_tanzawaensis
MLKQDEYFTKESTSSYDSAEPVGKWKEFTDSFRRQVPGATNSGSDIESLASQSAPDLQKGLKKRQLQMIALGGCVGSGLLVASGLALTNGPGAVLVAWAIVSTFLYCTMQSLAELVSVFPVSGSFATYATRFIDPSWGFAMGWNYAIFWVIVLPLELVAASLTINFWKSSINSVVWVAVFYVLIILLNLCGNKGFGEAEFIASVIKLLGIVGFDILAIVLICGGGDEGYIGGKYWHNPGAFTTGFKGVVSVLITATYSLAGTELIGLTASESKENPRKMMPKAIKQVFWRIIVFYMITLTLVGFLVPANSPKLIGSSSNASASPFVIAIRNGGIKALPSIFNVIVLVALLAIGNSAVYGFSRTALALSEQGLAPKFLGYIDRNGRPLGGILFSAFIGLLAFVAASPKQSTVFAWLVALSGLSTLFTWGSINASFIQFRRAMAHQGRTLDELPYVSNTGVIGAYYGLIMNILVLCLQFWISLFPLHQKPDATVFFQNYIGAVVVLAFYVGHKIYSRNLKFLVNISDIDVDAGRGKTDIDMLKQEIAEEKRARAALSWYKRYMEFWC
>XP_020077136_Hyphopichia_burtonii
MSNSSKNSDQPIITYSADSSTNTNSKWTNFKNSFKPARPLNNDLALDLEKNASDNLSSAFSQLHQNLIGLAGCVGSGLLVVSGNALANGGPGSVLIGWALVSSFLYCTMQALSELASCYPVSGSFFKYADKFVSRPASFASGLNYFLFWLVVLPLELVAASLCIQFWNSEINTVAWVAIFYVLIVGTNIFGGTAAFANTELVAAIIKLLGVIGFDILAIILICGGAGEEGYIGPKYWHNPGAFNHGFKGFTTVLISATYSLAGTELVGLTVCESSNNPRIALPRAIKQVFYRIIVFYMFTLTLIGFLVPSNSDKLGGSSSDATASPFVIAINNGGIKVLPSIFNVVVIISLLSIGNSAVYGFSRTALSLAESKLLPSFFAYVDQAGRPLGGIIFAAVFGLLSFVSASPKQAEVFAWLVALSALSTLFTWASCTTSHIRFRLAIQKQNRSLLEVPYLSKTGIWGSVYATICLVVVLCLQFWISLFPLGAKPNAGEFFKNYLGAVIWLACYLGYMVYARDWILLIPLDEIDLDSDRAETDADKLQQELHEEMEVLKLRPWYIRVYYYLF
>XP_015465024_Debaryomyces_fabryi
MSSESMDINSKSSDSNGFYVKDVSSHDGESKWQHLKNSFKRAERDDKFDEQDLDGLERAIQKTSKTDLSQNLKKRQLQMIAIGGCVGLGLFIGVGPALTNGPASLLIAWGLVSTFLYCTMQSLAELAALFPISGSFSTYATRFVDPSWGFAVGWNYAIFWVVVLPLELVASSMTINFWQSDINSVAWVAIFYVLIIGLNLCGNKGFGEAEFIASLIKVLGIIGFNILAIVLICGGGQSGFIGAEYWHNPGAFAAGFKGVVSVLITATYSLAGTELVGLTAAETAGNPRIVLPSAIKQVFWRILLFYMITLTLVGFLVPYDSPDLLDGSSSSDASASPFVIAIKAGGITALPSIFNVIVLISLLSIGNSSVYGFSRTILSLAEQGLAPKCFDYVDRKGRPLVGILASAIVGLLSFVAASPKQTEVFAWLMALSGLSTLFTWFSVNLSHIRFRLAMKKQGRSLDELPYRALTGFWGSVYAAVLLFIVLCLQFWISLFPLGQSPNATTFFENYLGAVVVLVFLVSHKLYSRKLNTIVPLATMDLDTGRRETDIDKLKQELKEEKDIRDAHPIYRKIWNFLF
>XP_459744_Debaryomyces_hansenii
MSKTMSGESMDINSKSSDSNNVYVNYVSSHDGGSRWHHFRDSFKRAERDNTFDDQELNGLEKAIQKTSKTDLTQNLKKRQLQMIAIGGCVGSGLFIGVGPALVNGPASLLIAWGLVSTFLYCTMQSLAELAALFPISGSFSTYATRFVDPSWGFAVGWNYAIFWVVVLPLELVASSMTINFWNSNINSVAWVAIFYVLIIGLNLCGNKGFGEAEFIASLIKVLGIIGFNILAIVLICGGGQKGGFIGAKYWHNPGAFAAGFKGVVSVLITATYSLAGTELVGLTAAETAGNPRIVLPSAIKQVFWRILLFYMITLTLVGFLVPYNSPELLRGSSSSDSSASPFVIAIEAGGITALPSIFNVVVLISLLSIGNSSVYGFSRTILSLAEQGLAPKCFDFVDRKGRPLVGILASAIVGLLSFVAASPKQTDVFAWLMALSGLSTLFTWFSVNLSHIRFRMAMKKQGRSLDELPYRALTGFWGSVYAAVLLFVVLCLQFWISLFPLGEAPNAAKFFENYLGAVVVLVFFVAHKLYSRKLNTIVPLDTMDVDTGRRETDIDKLKQELKEEKDIRSAYPMYRKIWNFLF
>XP_006685569_Yamadazyma_tenuis
MKKTSFESLDFDASNTIINTLTSTDPTPVSTWHNLKNSFKRQPGNPELNQTLKKRQLRMISLASCIGSGLFIGGGSALKVGGAGGVLIGWAIVSVYLYCVMQSLAEMVAVLPISGSFAAYSSRFVDPSWGFAVGWNYALFWVVVLPLELVASAMTIKFWPSAINPVVWVAVFYVLIILLNLCGNKGFGEAEFVSAVIKLLAIVGFNILAIVIICGGTDAGFIGARYWHHPGPFANGAKGTISVLITAVYSLAGTELIGLTASESKGNPRTELPHAIKLVFYRIVVFYMVTLTLVGFLVPWNSDQLVGSSSSDASASPFVIAINSAGIKVLPSIFNVVVLIALLAIGNSAVYGFSRTILSLAQQGLAPRIFMYVDRAGRPLMGILVAAVVGLLAFVSATPDQEVVFAWLMALSGLSTLFTWASVSLVHLRFRMGMKAQGRGLDELPYLANTGVGGAIVGLVTSVVILVLQFWISLYPVGRAPNAKVFFQNYLGAVVVLVFFVGHKLYSRKLNAVVRLHEMDLDSGRRELDFELMRQVIETEKEELRMSSWYRRMWRVLF
>XP_001482393_Meyerozyma_guilliermondii
MDKLLSSESLRTTAHEPQTTWHRVRDSFKRAESPTIPESTLALDIKIEGAENSDGNLNKSLKKRQLQMIALGGCVGSGLFIGSGPALATGGPGALLIGWAVVSSFLYCTMQSLAELAAVFPVSGSFATYSTRFVDPSWGFAIGWNYALFWVIVLPLELVASSMTIQFWQSDINTVVWVAIFYVFILGLNLCGNKGFGEAEFVASVIKVLGVVGFNILAIVLICGGGKSGFIGAKYWYHPGAFSAGFKGVVSVLVTAVYSLAGTELIGLTAAESSGDPSIVLPKAIKQVFWRIMLFYMVTLTMVGFLVPYDSKKLVGHASSDASASPFVIAINAGGIKVLPSIFNVVVLVSLLAIGNSSVYGFSRTILALADQGLAPSIFSYVDRAGRPLAGIALAAFVGLLSFCAASPKQSEVFAWLMALSGLSTLFTWFSVCLAHLRFRWGMQRQGRDLMELPYTALTGWIGSLYSCVCLVVVLCFQFWTALFPLGKQPDAKVFFENYLGAVVVLLFFVGHKIYSRKLNTIVPLDTMDLDTGRRNNDLELVKQENYEKLAAYRAMPWYKKVINFLV
>XP_018710052_Metschnikowia_bicuspidata
MSADTSNEKASSLDSQYASFSDSSQPNRWTSFKDSFKPADRTGAANADLTSLERAVQNTADTNLVSSISPLSQAFIALGGCVGSGLLIVSGQSLANGGPAGVLIGWAIVSLFLYCVMQALSELSSAFPVSGAFATYATRFIDPSWGFAVGWNYAIFWAVVLPLELVAASLTINFWQSDINSVVWVAVFFVLIIALNLFGTSGFEYFELVASIIKLIAIVGFDILAIVLICGGGNSGFIGAKYWRNPGAFSNGFKGVVSVLISATYSLAGTELVSLTAAESKENPRIALPHAIKMVFYRIMIFYMLTLTLITFLVPYNNSNLLLASSSYASPFVVAIEAGGIAALPSIFNVVVLISLLSIGNSAVYGFSRTILSLAEQGLAPKMFAYVDRSGRPLVGIAVSAIVGLLAFVSASPKESEVFAWLVSLSALSTLFTWASCTIAHIRFRAAMARQNRPLSELPYLSQTGVWGSYYATICLIVVLGLQFWVSLYPLGSLPDAAVFFQNYLGAVIVVTFYLGHKIYSKKLNTIVPLASMDLDTGRGETDYEKLQEEIRDEKEALRGRPFYIRVFKYLF
>XP_002615140_Clavispora_lusitaniae
MTGSDLSKTSSPDIVTITTEPTRWQRFQDSFKRAEESSSEDLASLNTLERAVQKTAHSQLKSTIGPISQAFIALGGCVGSGLLIVSGKALYAGGPAGVLIAWFIVSTFLYCVMQALAELSSTFPVSGSFAVYATRFIDPSFGFAAGWNYAMFWVIVLPLELVAASLTINFWNSHINSVVWVVIFYVLILVLNLFGSAGFEYFELVSSIIKLLGIVGFNILAIVLICGGGDEGFIGAKKWEHTGAFAHGFKGVVSVLVTATYSLAGTELVSMTAAESRANPRIALPHAIKMVFYRILVFYMITLTLITFLVASDNSKLVGGSNALASPFVIAIQAGGIKALPSIFNVIVLVALLSIGNSAVYGFSRTILSLAEQGLAPKIFLYVDRCGRPLVGVAVSAIVGLLAFVSASPKQAEVFNWLVALSALSTLFTWASCTIAHIRFRAAMHKQNRSLTELPYLSQTGTWGSWYATICLIVILALQFWISLFPLGQSPDAKVFFENYLGAVIAVLFYVGHKIYSRKLNTIVPLETMDLDTGRRETDFEKLNQELAEEKMAFRTLPWYKKLYQVLF
>XP_025340100_Candida_haemuloni
MSKESSNDNLSYDSRDYGSHTNLSTSPEPEKQQSGGSKWKSFRDSFKPAEREEVSDDQSIDSMERAVRKTANSSLKSSINPVSQAFIALGGCVGSGLLVVSGQALAAGGPAGILIGWAIVSSFLYCVMQALAELSSTFPVSGAFAVYATRFFWNSNINTVVWVAIFYVLILGLNLFGTAGFAYTELVASILKLLGVVGFDILAIVLICGGGDAGYIGAKYWHDPGAFSHGFKGVVSVLVTATYSLAGTELVALTAAESSTNPRIALPSAIKMVFYRIIIFYMLTLTLIAFLVPYTEDRLTSGDSAFASPFVIAIQNGGITALPSIFNVVVIISLLSIGNSAVYGFSRTILSLAEQGLAPKIFTYVDRNGRPLVGFLTSAIVGLMAFVAASPKQGEVFAWLVALSALSTLFTWASCTLGHVRFRAAMKRQGRPLTELPYLSKTGVWGSVYATVCLTVVLCLQFWVSLFPLGSDPDATVFFKNYLGAVIVLCFYLGHKLYTGFWKKRWTFLVPLSAMDIDTGRCETDFDKLQQELSEEKAALKAKPWYKRVYHFLF
>XP_024713402_Candida_pseudohaemulonis
MSKESSNDNLSYDSQDFGTNTSASLQRVLHWQNFKDSFRRAENEDVSDSQSMESLEKAVKKTANTKLKSSINPVSQAFIALGGCVGSGLLVVSGQALAAGGPAGILIGWAIVSSFLYCVMQALAELSSTFPVSGAFAVYATRFVDPSFGFAAGWNYAMFWVVVLPLELVAASLAIQFWDSHINTVVWVAVFYVLILGLNLFGTAGFAYTELVSSILKLLGVVGFDILAIVLICGGGDTGYIGVKYWHNPGAFAHGFKGVVSVLVTATYSLAGTELVALTAAESSTNPRIALPSAIKMVFYRILIFYMFTLTLVAFLVPYTEDRLVSGDNAFASPFVIAIQNGGITALPSIFNVVVIIALLSIGNSAVYGFSRTILSLAEQGLAPKIFTYVDRNGRPLVGFLTSAIVGLMAFVAASPKQGEVFAWLVALSALSTLFTWASCTLGHVRFRAAMKRQGRPLTELPYLSKTGVWGSVYATICLTVVLCLQFWVSLFPLGESPDATAFFKNYLGAVIVLCFYLGHKLYNGFWKKRWTFVVPLDSMDIDTGRCESDFDKLQQELQEEKAALRAKPWYKRVYHFLF
>XP_025335310_Candida_duobushaemulonis
MSKESSNDNLSYDSQDFGTNTSASSQRVSHWQNFKDSFRRAENEDSSDSQSMESLEKAVKKTANTKLKSSINPVSQAFIALGGCVGSGLLVVSGQALAAGGPAGILIGWAIVSSFLYCVMQALAELSSTFPVSGAFAVYATRFVDPSFGFAAGWNYAMFWVVVLPLELVAASLAIQFWDSDINTVVWVAIFYVLILGLNLFGTAGFAYTELVSSILKLLGVVGFDILAIVLICGGGDTGYIGVKYWHNPGAFAHGFKGVISVLVTATYSLAGTELVALTAAESSTNPRIALPSAIKMVFYRILIFYMFTLTLMAFLVPYTEDRLVSGDSAFASPFVIAIQNGGITALPSIFNVVVIIALLSIGNSAVYGFSRTILSLAEQGLAPKIFTYVDRNGRPLVGFLTSAIVGLMAFVAASPKQGEVFAWLVALSALSTLFTWASCTLGHVRFRAAMKRQGRPLTELPYLSKTGVWGSVYATICLTVVLCLQFWVSLFPLGESPDATAFFKNYLGAVIVLCFYLGHKLYNGFWKKRWMFVVPLDTMDIDTGRCESDFDKLQQELQEEKAALRAKPWYKRVYHFLF
>XP_028892838_Candida_auris
MSKASSNDNLSYISQDFGTTRLSSPEPAAVHVSKWQHFVDSFKPAEADHSSSENESLDSLEKAVKKTAKSNLRSSINPVSQAFIALGGCVGSGLLVVSGQALNAGGPAGILIGWAIVSSFLYCVMQALAELSSTFPVSGAFAVYATRFVDPSFGFAAGWNYAMFWVVVLPLELVAASLAIEFWNSSINTVVWVAIFYVLILGLNLFGTAGFAMTELVASILKLIGVVGFDILAIVLICGGGDAGYIGAKYWHNPGAFSHGFKGVISVLVTATYSLAGTELVALTAAESSTNPRIALPSAIKMVFYRIIIFYMFTLTLIAFLVPYNDDRLTASSTAFASPFVIAIQTGGITALPSIFNVVVIISLLSIGNSAVYGFSRTILSLAEQGLAPSIFTYVDRNGRPLVGFLTSAIVGLMAFVAASPKQGEVFAWLVALSALSTLFTWAACTLGHVRFRAAMKRQGRPLSELPYLSKTGVWGSVYATVCLTVILCLQFWVSLFPLGADPDPVVFFKNYLGAVIVGVFYIGHKLYYGICKKKWRFVVPLDTMDIDTGRKETDFDKLQQELLEERVALRAKPWYKRVYHFLF
>NP_012965_Saccharomyces_cerevisiae
MSNTSSYEKNNPDNLKHNGITIDSEFLTQEPITIPSNGSAVSIDETGSGSKWQDFKDSFKRVKPIEVDPNLSEAEKVAIITAQTPLKHHLKNRHLQMIAIGGAIGTGLLVGSGTALRTGGPASLLIGWGSTGTMIYAMVMALGELAVIFPISGGFTTYATRFIDESFGYANNFNYMLQWLVVLPLEIVSASITVNFWGTDPKYRDGFVALFWLAIVIINMFGVKGYGEAEFVFSFIKVITVVGFIILGIILNCGGGPTGGYIGGKYWHDPGAFAGDTPGAKFKGVCSVFVTAAFSFAGSELVGLAASESVEPRKSVPKAAKQVFWRITLFYILSLLMIGLLVPYNDKSLIGASSVDAAASPFVIAIKTHGIKGLPSVVNVVILIAVLSVGNSAIYACSRTMVALAEQRFLPEIFSYVDRKGRPLVGIAVTSAFGLIAFVAASKKEGEVFNWLLALSGLSSLFTWGGICICHIRFRKALAAQGRGLDELSFKSPTGVWGSYWGLFMVIIMFIAQFYVAVFPVGDSPSAEGFFEAYLSFPLVMVMYIGHKIYKRNWKLFIPAEKMDIDTGRREVDLDLLKQEIAEEKAIMATKPRWYRIWNFWC
>XP_018221072_Saccharomyces_eubayanus
MSNTSSYEKNNPENLKHNGITIDSEYLTQEPITIPSNGSVASTEKGSGSKWKDFKDSFKRVEPIEADPNLTEAERVAFITAQTPLKHQLKNRHLQMIAIGGAIGTGLLVGSGKALRTGGPASLLIGWGSMGTMIYAMVMALGELAVVFPISGGFTTYATRFIDESFGFAANFNYMLQWLVTLPLEIVSASITVNYWGTDPKYRDGFVALFWLVIVCINMFGVKGYGEAEFVFSIIKVITIIGFIILGIILNCGGGPEKGYIGGKYFHDPGAFAGDTPGAKFKGVCSVFVTAAFSFAGSELVGLAASESVDPRKSVPKAAKQVFWRITLFYILSLLMIGLLVPYNDSRLIGASSVDAAASPFVIAIVTHGIKGLPSVVNVVILIAVLSVGNSAIFACSRTFVALAEQGFLPQVFAYVDRKGRPLVGIIITSAVGLIAFVAASKKEGEVFDWLLALSGLSSLFTWGGICICHIRFRKALTAQGRSVEELSFKSPTGVWGSYWGLFMIVIMFIAQFYVALFPVGGSPSAEGFFEAYLSFPLVFAMYIGHKIYKRNWKLLIPAEEMDIDSGRREVDLELLKQEIAEEKAILATKPAWFRVWSFWC
>XP_033767660_Saccharomyces_paradoxus
MSNTSSYEKNNPENLKHNGITIDSEFLTQEPITIPSNGSAVSIDETGSGSKWQDFKDSFRRVKPIEVDPNLTEAEKVAVITAQTPLKHHLKNRHLQMIAIGGAIGTGLLVGSGTALRTGGPASLLIGWGSTGTMIYTMVMALGELAVIFPISGGFTTYATRFIDESFGYANNFNYMLQWLVVLPLEIVSASITVNFWGTDPKYRDGFVALFWVVIVIINMFGVKGYGEAEFVFSFIKVITVVGFIILGIILNCGGGPEGGYIGGKYWHDPGAFAGDTPGAKFKGVCSVFVTAAFSFAGSELVGLASSESVEPRKSVPKAAKQVFWRITLFYILSLLMIGLLVPYNDPSLIGASSVDAAASPFVIAIKTHGIKGLPSVVNVVILIAVLSVGNSAIYACSRTMVALAEQRFLPEIFAYVDRKGRPLVGIAVTSAFGLIAFVAASKKEGEVFNWLLALSGLSSLFTWGGICICHIRFRKALAAQGRNLDELSFKSPTGVWGSYWGLFMVIIMFIAQFYVALFPVGDSPSAEGFFEAYLSFPLVMAMYIGHKIYKRNWKIFIPAEEMDIDTGRREVDLELLKQEIAEEKAILATKPRWYRIWNFWC
>XP_003675245_Naumovozyma_castellii
MYFYTGANHHNITKLTMSSFNNMQEKTDQKETYIVGSSDLTQENIQSSITHTISNPSFTSTTQPSTTRWQKFKDSFKKAEDVELDPNLTEAERIAQATAKAPLQHTLKGRQQTMIAIGGAIGSGLFVGSSTALRTGGPAGLIIGWGLTSTMIYSMVMALGELAVVFPVAGGFTTYATRFVDESFGYANNFNYALQWLVVLPLEIVSASITVNYWGTPTRYRDGFVALFWLVIVIINMFGVKGFGEAEFVFSIIKVTTVIGFIILGIVLVCGGGPKGGFVGAKYWHDPGAFVGHGSGAQFKGVCSVFVTAAFSFAGSELIGITAAEAANPRKSIPGAAKQVVWRIVLFYMGTLTMIGLLVPYNDKRLIGASSVDAAASPFVIAIVTHGIKGLPSVINVVILIAVLSVGNSAIFACSRTIAALSDQGFLPKVFGYIDRSGRPLVGIAITSTFGLLAFVAASKKEGEVFNWLLALSGLSSLFTWGGICLCHIRFRMALKAQGRDTNELTFVSPAGVAGSYWGLFMIVLMFIAQFYVALFPPGGKPDAEVFFQSYLSFPIVVATYFGHKIYKRNWKLFIPLEDMDIDTGRRETDMELLKQEIMEEKAILASKPWYIRAYAFWC
>XP_003668798_Naumovozyma_dairenensis
MSVSIANEKDDPPYNNGKKETYFINSETLHEPVQSSLTPTTTASIDSNDATIDHSKSVSRWTRIKDSFKRAEKEEVDPNLTEAERIAINTAKAPLKHTLKGRHMQMVAIGGAIGSGLFVGSSTALRTAGPAGIVIGWGLTSTMIYCMVMALGELAVVFPVSGGFTTYATRFIDESFGFASNFNYALQWLATLPLEIVSASITVNYWQTPERYRDGFVALFWLVIVIINLFGVRGFGEAEFVFSTIKVLTVIGFIILGIVLVAGGGPEGGFVGGRYWHNPGAFVGDNAGTQFKGVCSVFVTAAFSFAGSELVGITAAEAANPRKSVPRAAKQVVWRIVLFYMGSLIMIGLLVPYTDPRLIGASSVDASASPFVIAIVTHGIRGLPSVINVVILIAVLSVGNSAIFAGSRTIAALSEQGFLPEIFGYIDRKGRPLVGIIVISTFGLIAFIAASKKQGEVFAWLMALSGLSSLFTWGGICLCHIRFRMALKAQGRSTNELPFVSPAGIIGSSWGLFMLLLMFIAQFYVALFPPGSKPSAEVFFESYLSFPIVLAFYFGHKIYKKNWKLFIKAEDMDIDTGRRETDLELLKQEIEEEKAILATKGWWYRQYQFWC
>XP_003956834_Kazachstania_africana
MSSLSPSITKDGLHLSVNKNVIVTNENQINESHSKLIENLKDFVDSFKKIDDNNNQYEIEKNEINNIKSDQFNDKLNNQLQKTIQPRHVIMISLGTGIGTGLLVGNGATLHNAGPAGLLIGYIIMASCIYCIIQACGEMAVNYLTLIGGFNNYPSFLVDTAWNFAVAWVYCIQWLCVCPLELVTASMTIKYWNEKVDPDVFVTIFYLLIIAINLFGGARGYAEAEFFFNLCKILMIAGFFILGIILICGGAGTSGYIGVSYWNNPGAFRGHTPGTRFKGIVSTLVTAAFSFGQTEFLAITASEQSNPRKAIPSAAKKVIYRALFIYVGSIIIVGFLVPYNSPELLGSKSSQTKASPYVIAVASHGIRIAPHFINAVILISVLSVANSSFYSSSRMLLTLAKQGYAPKIFTYLDRKGRPLFGIIAASLLATIAFCASSPKETEVFSWLLAISGLSQVFTWGTICLSHIRFRRAMKIQGRSLNELGYKSQVGVWGSIYAATVMFLILIGQFWVALWPLNSNGANITNFFKEYLAMPILLLFYFGYKTWKKDWNLFIRAKDIDLISHRHIYDEDVLKQEKNQYKENLKNGSLWLKIYAFWC
>XP_022463571_Kazachstania_naganishii
MSSSYEKDISDGKDAHLRVESEFISQEPLSHDLSSTGSEEHKKGKVWTRFVDSFRERERLEVDPNMSELDQIAFRTANSPLQHHLKNRHLQMIAIGGAIGTGLFVGSGTALRTAGPAGILIGWGLTGTMIYSMVMALGELAVLFPVSGGFTTYATRFIDESYGFANNINYMLQWLVVLPLEIVAASITVNYWGTNPRYRDGFVALFWLAIFIINLFGVKGYGEAEFIFSIIKVITVVGFIILGIILNCGGGPVKGYIGGRYWHHPYGAFVGDSAGARFKGVCSVFVTAAFSFAGSELVGLASAETANPRKSVPKAAKQVFWRITLFYLLALGMVGLLVPYTEKRLIGASSVDAAASPFVIAITTHGIRGLPSVVNVVILIAVLSVGNSAIYACSRTLCALAEQNFLPKFFGYIDRSGRPLYSILVTSGFGLVAFVAQSKKEGEVFNWLLALSGLSSLFTWGGICLCHIRFRKALSAQGRGTDELSFVSPAGVYGSYWGLFMIILMFIAQFYVALFPPGAKPNAKAFFEAYLSFPIVIACYLGHKIYKKNWKIFIKAEDMDIDTGRKDDDLDLLRQEVAEERAVLATKPWWYRWWVFWC
>XP_448914_Candida_glabrata
MSSLEKTDLPKNELQIDSEFLREEPLEISNFEESSSSQGPQPSGSRWRKFKDSFKPLDEAVVTDDMSDIEKIAHRTAHAPLKHHLKNRHLQMIAIGGAIGTGLFVGSGTALRTAGPAGILIGWGLTGTMIYCMVMAMGELSVVFPISGGFTTYATRFIDESFGFANNFNYMLQWLCVLPLEIVAASITVNYWGTDPKYRDGFVALFWVVIVIINLFGVKGYGEAEFVFSIIKVLTVIGFIIMGIVLNCGGGPEGGYIGGKYFHDPGAFVGDTAGARFQGVCSVFVTAAFSFAGSELIGIAAAESAEPRKSVPKAAKQVFWRITLFYMLSLLMVGLLVPYTDERLIGASSVDAAASPFVIAITSHGIRGLPSVVNVVILIAVLSVGNSAVYGCSRTLCALAQQNFLPKIFGYIDRSGRPLFGIAFTSAFGLVAFVAQSKKEGEVFAWLLALSGLSSLFTWGGICFCHIRFRAALTAQGRSTDELPFKAPAGIYGSMWGLFMIVLMFMAQFYVALFPPGGKPSAEVFFQSYLSFPVVLAFYFGHKLYARNWKLLIPLSKLDIDTGRREMDLDVLRQEIAEEKQMMSTRPWWYRWYSFWC
>XP_004179455_Tetrapisispora_blattae
MDDKHSIDEFSVTHEYILPSSSKSMEGIGRSSSYKNDKTFIDVYSRRSSTEGPPVAKGTKPPRNIFQRAIDSFKPPEDGSFDTSNLKKTLKARHLIMIAIGGSIGTGLFIGSGQALATGGPLAVIIGWAIAGSQIIGTIHGLGEITVRFPVVGAFANYSTRFLDPSISFVVSTIYVIQWFFVLPLEIISSAMTVQYWNESIDPVVWVAIFYVTIVSINLFGVRGFGEAEFIFSTIKVITISGFILLCIILIAGGGPDHVYVGSRYWHNPGCLANGFPGVLSVMVVASYSLGGTEMTCLASGETDPKELPSAIKQVFWRILFFFLVSLTLVGFLVPYTNENLLGGSSVDNSPFVIAIKIHHIKVLPSIVNAVILISILSVGNSCIFASSRTLCSMAHQHLLPWWFGYIDRAGRPLVGIITNSLFGLLAFLVKSGSMSEVFDWLMAIAGLATCIVWLSINVSHIRFRLAMKAQGRSLNELEFVSAVGIWGSVYSAIINCLILVAQFYISLWPIGGWKNSEDRAKKFFQSYLCALIMVCIWIGHKIYYWRQTGKIWAFTPLAEIDLDEGRKNIDLDVLKQEIHERKMYLKSRPWYIRFYHYWC
>XP_003684215_Tetrapisispora_phaffii
MSSSEGFQMSNQDYKDAKTNINTEFIDPDLESESIDIKKETFNYNQTGEEKGSKWRQFIDSFKRVEVPELDPNLTEQERIAIITAHTPLKHHLKSRHLQMIAIGGAIGTGLFVGSGTALRTAGPASLIIGWSITGSMIYSMVMAVAEMAVLYPISGGFTTYATRFIDESFGFANNFNYMLQWLVVLPLEIVSASITVNYWGTPTKYRDGFVALFWLVIVIINLFGVKGYGEAEFIFSTIKVITVVGFIILGLVLVCGGGPTGGYVGAKYWHDPGAFVGATAGAQFQGFCSVFVTAAFSFSGSELIGIAGSEAENPRKAVPPAAKQVFWRILLFYILSLLFIGLLVPSNDSRLIGSSNVDAAASPFVIAITVHGIRGLPSVINVVILIAVLSVGNSAIYTCSRTLVALAEQGFLPKVVSYIDRSGRPLVGIAISSFFGLVAFVAQSDKEGDVFNWLLAISGLSSFFTWGAICLCHIRFRAALKAQNRSTDELPFVSPLGVFGSYWGLFLIVLMLAAQFYVAIFPVGDTPSATNFFSAYLSLPVVLVMYIAHKLWTKNWKIFIPLGQLDLDTGRKQLDLDLLRQEVAEERATLAARPRWFRIYTFWCA
>XP_001646108_Vanderwaltozyma_polyspora
MSSPEEYNLEDRSKEKNITIIRDDFSGQDIVSESLESFDNQIDSSNYASHRSAWGNFLDSFKRVEVEEVDPNLTDLEKIAIKTARSPLQHKLKSRHLQMIAIGGAIGTGLFVGSGRALRTAGPAGILIGWSITGTMIFTMVMALGELAVMFPVSGGFTTYATRFIDESFGFACNFNYMLQWLVVLPLEIVAASITVAYWETPVRYTDGFVALFWLVVVIINMFGVRGYGEAEFVFSIIKVTAVIGFIILGIVLVCGGGPVGGYVGARYWHNPGAFVGSTSGQKFHGFCSVFVTAAFSFAGSELIGLAGSEAKNPRKAVPSAAKQVFWRILLFYIICLLLIGFLVPYNDPRLISSSSVDASASPFVIAIVTHGISGLPSVINVVILISVLSVGNSAIYSCSRTLVALSEQGFLPKIVSYIDRKGRPLVGIAISSTFGLIAFVAASNKQNEMFNWLLAISGLSSFFTWSAICICHIRFRGALKAQGRGTDELPFVSPAGVIGSYWGLFLNILMLIAQFYIALFPIGGSPSAYEFFSAYLAAPVILAFYIAHKLWKKNWKFLIPLEDVDIDTGRRDTDVNLLKQEIAEEKAALAMRPWWYRVYVFWCA
>XP_003680193_Torulaspora_delbrueckii
MSIIEEKTRLPASKGGDNVVVENISQEPVSYDQSQGSSTEAHSRWGRFKESFKRAEEMELDPNLTEAERIAIKTAQSPLKHHLKNRHLQMIAIGGAIGTGLFVGSGTALRTAGPAGILIGWGLTGTMIYSMVMAVGELAVVFPVAGGFTTYATRFVDESFGFAANFIYMLQWLVVLPLEIVAASITVNYWGTDPKYRDGFVALFYVVIVIINMFGVKGYGEAEFIFSFIKVITVIGFIIMAIVLICGGGKDHKYIGAQYWYNPGAFVGDTAGQQFQGFCTVFVTAAFSFAGSELVGLAGSEAEEPRKSVPGAAKQVFWRITLFYILCLLLIGMLVPSDSPRLIGASSVDAAASPFVIAIVNHGIKGLPSVVNVVILIAVLSVGNSAIYSCSRTLAALADQGFLPSICGYIDRGGRPLVGIAISAFFGLIAFVAQSKKEGDVFNWLMALSGLSSLFTWAGICLCHIRYRGALAAQGRSTDELPFQAPAGVWGSYWGFFMCILMFIAQFYVGLFPPGTKPNAYDFFLAYLSFCIFIALYAFHKIWKRNWKLFIPLKDLDIDTGRREVDLDVLREELAEERAALAARPFWYRSWKFWC
>XP_037146478_Zygotorulaspora_mrakii
MNSSVGDEKGQSPTYQKGDKNVEVEYLAQEPVTSSSGSHQPDSSGDGRTTFGRFVDSFRRVELPELDPNLTEAERIAIATARSPLQHHLKNRHLQMIAIGGAIGTGLFVGSGTALRTAGPAGILIGWGLTGTMIYCMVMAVGELAIVFPVSGGFTTYATRFIDESFGFANNFNYMLQWLVVLPLEIVSASITVNYWGTDPKYRDGFVALFWVVIVVINLFGVKGYGEAEFVFSIIKVITIIGFIILAIVLICGGGPGNEGYIGARYWYHPGAFVGPNHGVQFKGLCTVFVTAAFSFAGSELVGLASSEAENPRKSVPGAAKQVFWRITLFYIICLLLIGMLVPYDDPRLIGASSVDAAASPFVIAIVTHGIRGLPSVVNVVILIAVLSVGNSAIYSCSRTLVALSEQGFLPKIVSYIDRSGRPMVGIIISSAFGLIAFVAQSPKEGDVFNWLLALSGLSSLFTWTAICLCHIRFRRALAAQGRSTDELPFVSPAGVVGSYWGMFMCILMLIAQFYIAIFPLGDTPNAEAFFEAYLSFPIVIAFYIGHKIWRRNWKLYIKAEDMDIDTGRREVDLDLLRQEIAEEKAAIAARQWWYRYWKFWC
>XP_002496596_Zygosaccharomyces_rouxii
MSDKEYTTKDVEAGNVQVKETLPDVETGASYEHYDNYIDEEEQGPPDSRWKKIKDSFKRAEVPELDPNLTEAEKIAIATARSPLQHQLKNRHLQMISIGGAIGTGLFVGSGTALRTAGPAGILIGWIIAGSMIYCMVMSVAELAIAFPVAGGFTTYATRFIDESYGFANNFNYMLQWIVTLPLEIVAASITVNYWHTDKKYRDGFVALFWVVIVIINMFGVRGYGEAEFIFSICKILMIVGFIILAIILICGGGPGTGYIGARYWYHPGAFAGDTSGRKFKGFCSVFVTAAFSFAGSELVGLAAAEASNPRKDVPGAAKQVFWRITMFYVLCLLLIGMLVPYTDPRLIGGSSVDAAASPFVIAIKNQGISGLPTLVNVVILIAVLSVGNSAVYACSRTLSALADQGFLPKCFSYIDRMGRPMVGIAVTSAFGLIAFVAQSDKEGEVFDWLMALSGLSSLFTWATICLCHIRFRRALAAQGRSTNELAFASPAGVWGAAWGLFLCIIMLAAQFYVALFPLGAPPSANDFFQGYLSLPIVLAMWLGHKIWKKNWKLFIKAEDMDIDTGRRELDLDLLRQQVEEERAALAAKPMWYRIYKFFC
>XP_003647244_Eremothecium_cymbalariae
MQQDISKEGGPSVIDEKNKNYISNQENVVESGASQEDYSNSSYPKSGSKWKDFKDSFKRMDSVDLDPNLTDAQKIAILTSQSPLQRKLKNRHLQMIAIGGAIGTGLFIGSSKALRTAGPAGILIGWGLMATMILCMCLSLGEMAVTFPVSGGYTTYATRFIDESYGFANNINYMMQALVVLPLEIVAASITVDYWGPKSQYRAAFVALFWLCIVSINMFGVKGYGEAEFVFSLIKVVTVIGFIILGVILVCGGGPTHEYIGSKFWSNPGAFVGDTAGQKFKGICSVFVTAAFSFANTELVGLAAAETEDPRKSVPKAAKQVFWRITLFYILSLLMVGLLVPYTDPRLLGSSIVDAAASPFVLALKNHGIKGLPSVINVVILTAVLSVGNSSVFSCSRCLTALSEQGFLPNVFGYIDRKGRPLVSIIFSSAFGLLCFLAVSHQVQEIFDWMLSLSGLSSLFIWLTISLCHIRFRKALSAQNRSIDELAFASPIGIWGSYYSVFLIIVVLILQFWIALFPGHQKPSASNFFKAYLSMPIAVAMYLGHKIYTKNWKLLIDPKYMDIDTGRRELDIELFKQELLEQNAIMAKKPFIYRVYNFWC
>NP_985777_Eremothecium_gossypii
MAKQAGTPDDDVEDIEKSFYVSGKEQARVSTDLAVDEPISVQPEPRKGWNGFVDTFRRAEMPVIDPNLSEAEKLAIRTAAAPLSRRLKNRHLQMIAIGGAIGVGLFVGSGKALATAGPAGVLIGWGLTATMILIMCLSLGELAVTFPVSGGYITYAARFIDESWGFANNFNYMMQAMVVMPLEIVAASVTVGYWDTDPKYKLAFVALFWVVIVSINLFGVRGFGEAESIFSLIKVITIIGFIIMGVVLISGGGPDHEVIGGKYWNDPGPFVGNAPSDKFKGVCSVFVTAAFSFAGSELIGLAAAETREPRKSIPKAAKQVFWRITLFYILSLLIVGLLVPSNNEHLLAPQQIDAAHSPFVIAMDMHRIRVLPSIINVVILTAVISVGNSSVYSSSRTMCALAEHGFLPKIFGYIDRKGRPLFAICFTSLFGLLCFVAGAKEEGEIFDWLLAISGLSSFFTWLTINLAHMRFRMALKAQGRTTNELSFTSPTGFIGSCYAVGLICVVLVAQFWVALYPPSPDGTSAKPSPILFFKQYLSFAVAIVMYLAHKIWSRNWKFFIKAKEMDIDTGRRELDLELFKEELAQERALLAQKPFIIRVFNFWC
>XP_451306_Kluyveromyces_lactis
MSQEKKLDYSIDQETQLESGEFHEQNSYVSQSDASPVEGTRWERFRDSFKRADTQDLDPNLTDAEKMAILTANAPLKRTLKSRHLQMIAIGGAIGTGLFVGSGKALATAGPAGILIGWALTGTMIYCMVMAMGELAVTFPIAGGFTTYASRFVDESFGFAFNTIYMLQWLVVLPLEIVAASITVNYWGTPDKYRDGFVALFYVVIVAINFFGVKGYGEAEFIFSFIKVITVIGYIILGVILVCGGGPQGGYIGGRLWHNPGAFANGFKGVCSVFVTAAFSFAGSELVGLAAAETANPRKSLPSAAKQVFWRITLFYILALLMVGLLVPYTSDRLIGQSSVDAAASPFVISIQNAGIKGLPSVINVVILIAVLSVGNSAVFACSRSMAALANQGSLPKIFGYIDRTGRPLVGIIVTCVFGLLSFIAASPKEGEVFDWLLALSGLSSLFTWGGIMLCHIRVRRALAAQNRTTAELSFTAPTGVWGSVYGFVLIILILMAQFWIALFPIGDKPSASAFFEAYLSFPILIAFYIGHKIWKKNWKLFIRAKNIDIDTGRRETDIEALKQEIAEEKAFIASKPFYYRMYKFWC
>XP_022673914_Kluyveromyces_marxianus
MSQEKKFNYSIDQDTQLESGEFQEQNSFDNVSAARSPPSSGSKWQDFKDSFKQAEVAELDPNLTDAEKMAILTANAPLKRSLKSRHLQMIAIGGAIGTGLFVGSGKALATAGPAGILIGWGLTGTMIYCMVMAMGEMAVAYPIAGGFTTYASRFIDESFGFALNTNYMLQWLVVLPLEIVAASITVEFWDTPDRYKSGFVALFYVVIVIINFFGVKGYGEAEFLFSFIKVITVVGYIILGVILTCGGGPKGGYIGGRYWHNPGAFANGFKGVCSVFVTAAFSFAGSELVGLAAAETANPRKSLPGAAKQVFWRITLFYILSLLMVGLLVPYDSKRLIGASSVDASASPFVISIKNAGISGLPSVINVVILIAVLSVGNSAVFACSRTIAALAAQGSLPKICGYIDRTGRPLVGIFITCFFGLLCFLAASKKEGDIFNWMLAISGLSSLFTWAGIMLCHIRVRRALAAQGRSTNELPFVAPSGVWGSVYGFVLIILILIAQFWLALYPIGASKPNASDFFQAYLSFVVAIVAYIGHKLWKRNWRLFIRAKDIDLDTGRRETDIEALKVEIAEEKAWLASKPFYYRTFKFWC
>XP_022626288_Lachancea_lanzarotensis
MSEDKKNFVYAQEEGYQGDGTHSYDTSAESNKAGAQNGTSSKSGSAWQDFKDSFKQVPVEELDPNLTPAERTAIATARSPLQRHLKNRHLQMIAIGGAIGTGLFVGSGTALRTAGPAGILIGWGLTGTMIYCMVMSAGEMAVAYPVSGGFTTFATRFVDESFGFAVNYNYMLQWLVVLPLEIVAASITVNFWGTPPKYRDGFVALFYVVIVLINMFGVKGYGEAEFIFSFIKVVTVIGFIILGVILVCGGGPHGHYIGGTTWHTPGALVGDSAGQRFKGVCTVFVTAAFSFAGSELVGLASAETENPRKALPSASKQVFWRVSLFYIISLCLIGLLVPYNDARLIGASSVDAAASPFVIAIKNHGISGLPSVINVVILISVLSVGNSAVFACSRSITALAEQGSLPKVFAYVDRKGRPLVGIAVTCTFGLLCFIAQSDKEGDVFNWLLALSGLSSLFTWFGICLCHLRFRRALAAQGRSTDELAFASTVGVWGSGYGAGLILLVLIAQFWVAVWPPGDAPSAEAFFEAYLSFPVLLAFYVGHKLWKRNWKLFIRAKDIDIDTGRRVVDIDTLRQEVAEEKAVLKSKPFYYRTWKFWC
>XP_002554160_Lachancea_thermotolerans
MSLEDKKNFVYAQEEPLEGRDVGHSSYETGSGEITDSKPTSSGSRWQDFVDGFKRVELGDLDPNLTQAEKVAIATARSPLQRHLKNRHLQMIAIGGAIGTGLFVGSGSALRTGGPAAVLIGWGLIGLMIYSVVMAMGELAVTFPVAGGFTTYIPRFVDDSFGFAINYIYMLQWLVVLPLEIVAASITVNYWGTPAKYRDGFVALFYVVIVIINMFGVKGYGEAEFVFSIIKVTTVVGFIILGIVLICGGGPVGGYVGGKYWHNPGAFNGDNAGQRFKAVCSVFVTAAFSFAGTELVGLAAAETENPRKALPRAAKQVFWRITLFYIISLCLIGLLVPYTSENLIGSSSVDAAASPFVLAIKTHGISGLPSVINVVILISVLSVGNSSVYACSRTLSALADQGFLPQIFSYIDRKGRPLVGILATCTFGLLCFIAQSKKEGDVFNWLMALSGLSSLFTWGFICICHLRFRRALAAQGRSTDELAFTSYVGVWGSYFGVILICLVFIAQFWIAVWPMGGTPNASDFFQAYLSVVVVLFFYLAHKLYTRNWTFAKRAKDIDIDTGRRELDLDALKQEIAEEKLRLSTKPWWYRVYHLWC
>XP_020061665_Aspergillus_aculeatus
MEKDFMEPKYESKPEASSAADPPPSYGETETTKGSFGQRIWDSFKRDPNAQVTAAEHSGADGSAFDIEEAARKTAQSPLQRKLKGRHLQMIAIGGSIGTGLFVGSGSVLAAGGPASVLIAYALIGCMLYCTVHALGEMAVLFPVAGSFSHYSTRFIDPAWGFAMGWNYALQWLVVLPTEIVAASMTVNYWNSSISSAAWVAIFWVLIVAINLFGVKGYGEAEFVFSIIKVLAVIGFIILGIILDCGGGPNGGYIGARYWHNPGAFHNGFKGLCSVFVNAAFAFAGTELVGLAAAETANPRKSLPTAIKQVFWRITLFYILSLLLVGLLVPYTDDMLLSGSSSADAKASPFVIAIKNAGISGLPSVMNVVIMIAVLSVGNASVYGSSRTLAALAEQGQAPKFLGYIDRKGRPLWSLLIASSLGALGFLAASSKQSEAFSWMMAISGLSSIFTWGSICLCHIRFRRAWKIQGHSLNELAFRSQPGVIGSWVGFAFNCLVLVAQFWVGFAPTGYASMSASALVENFFSAYLAAPVVLAFYIPYKLWYKTPFIRAKDMDLQTGRRDLDIQYLIEQEQAEQASWPAWKKVYKFFC
>XP_001273269_Aspergillus_clavatus
MEKDIIEPKAEATSSSDSPPIYGETETTKGSLGRRIWDSFKRDPNAHVVPTTGSDGKTFDIEQAAKNTAASPLQRRLKNRHLQMIAIGGSIGTGLFVGSGKVLAAGGPASVLIAYALIGCMLYCTVHALGEMAVLFPVAGSFAHYSTRFVDPAWGFAMGWNYALQWLIVLPLEIVAASITVDYWDSNISNAVWVAIFWVVIVAINLFGVRGYGEAEFVFSIIKVVAVIGFIILGIVLNCGGGPKGGYIGGKYWHDPGAFNNGFKGLCSVFVNAAFAFAGTELVGLAAAETANPRKSLPTAVKQVFWRICLFYIVALALVGLLVPYDEPRLLNGSSSSDAKASPFVISIKNAGISGLDSVMNVVIMIAVLSVGNASVYGSSRTLAAMADQRQAPQFLSYIDRQGRPLWAILIASAFGLLGFLAASDKQGDAFTWMMAISGLSSVLTWGSVCLAHIRFRKAWKVQGHSLNELAFVSQAGLIGSWIGFLFNCLVLVAQFWIGFAPIGYGEMSSGDLVESWFSVYLAAPVVLLFYIPYKIYYRTPFLRAKDMDLHTGRRELDIQHLIEEERAEQAAWPLWKKVYKVFC
>XP_001261351_Aspergillus_fischeri
MEKDSIEPKAEPMVSDPPPIYGETETTKGSMSQRIWDSFKRDPNAHVTAHTSGSNGGTFDLEQAAQKTANSPLQRSLKNRHLQMIAIGGSIGTGLFVGSGKVLSTGGPASVLIAYALIGCMLFCTVHALGEMAVLFPVAGSFAHYSTRFIDPAWGFAMGWNYALQWLIVLPLEIVAASITVDYWESSISNAAWVAIFWAVIVAINLFGVKGYGEAEFVFSLVKVIAVIGFIILGIILNCGGGPKGGYIGGKYWHSPGAFNNGFKGLCSVFVNAAFAFAGTELVGLAAAETANPRKSLPTAVKQVFWRICLFYIVSLTLVGLLVPFDDKRLLGESSADAKASPFVIAIKNAGISGLDSVMNVVIMIAVLSVGNSSVYGSSRTLAALAEQRQAPQFLAYIDRKGRPLFAILIASALGLLGFLAASSKQGEAFMWMMAISGLSSIFTWGSVCFAHIRFRKAWKVQGHSLNELAFQSQAGLVGSWIGFIFNCLVLVAQFWVGFAPIGYSDMTSGELVESWFSVYLAAPVVLVFYFAYKFYYKTSFLRAKDMDLHTGRRELDIQHLIEEERAEQAAWPVWKKVYKTFC
>XP_041141704_Aspergillus_flavus
MEKDEIEAKAEPRGAAFESPPPLYGDSEPTQAGLGRRIWDSFKRDPNAHVTGGHGSSGADGKSFDIENAAQKTASSPLQRSLKGRHLQMIAIGGSIGTGLFVGSGKVLATGGPASVLIAYALIGCMLYCTVHALGEMAVLFPVAGSFAHYSTRFIDPAWGFAMGWNYALQWLVVLPLEIVAASITVDYWQSDISNAAWVAIFWVLIVSINLFGVRGYGEAEFVFSLIKVVAVIGFIILGIVLNCGGGPQGGYIGGKYWSDPGAFHNGFKGLCSVFVNAAFAFAGTELVGLAAAETANPRKSLPTAVKQVFWRICLFYIVSLTLVGLLVPWNDERLLDGSSSADAKASPFVIAIKNAGISVLDSIMNVVIMIAVLSVGNSSVYGSSRTLAALAEQGQAPKFLSYIDRKGRPLWAILIASALGLLSFLAASDKQEVAFEWMMAISGLSSIFTWGSVCLAHIRFRRGWKAQGHSLNELAFQSQPGVIGSWIGFLFNCLVLVAQFWVGFAPIGYATKTAGELVEAWFSVYLAAPVVLLFYIPYKLWFKTPFIRAKDMDLQTGRRDLDLQYLIEQERAEQAEWPAWKKVYKFFC
>XP_749080_Aspergillus_fumigatus
MEKDSIEPKAEPMVSDPPPIYGETETTKGSMGQRIWDSFKRDPNAHVTAHASGSNGGTFDLEQAAQKTASSPLQRSLKNRHLQMIAIGGSIGTGLFVGSGNVLSTGGPASVLIAYALIGCMLFCTVHALGEMAVLFPVAGSFAHYSTRFIDPAWGFAMGWNYALQWLIVLPLEIVAASITVDYWESNISNAAWVAIFWAVIVSINLFGVKGYGEAEFVFSLIKVIAVIGFIILGIILNCGGGPKGGYIGGKYWHSPGAFNNGFKGLCSVFVNAAFAFAGTELVGLAAAETANPRKSLPTAVKQVFWRICLFYIVSLTLVGLLVPFDDKRLLGESSADAKASPFVIAIKNAGISGLDSVMNVVIMIAVLSVGNSSVYGSSRTLAALAEQRQAPQFLAYIDRKGRPLFAILVASALGLLGFLAASSKQGEAFMWMMAISGLSSIFTWGSVCFAHIRFRKAWKVQGHSLNELAFQSQAGLVGSWIGFIFNCLVLVAQFWVGFAPIGYSEMTSGELVESWFSVYLAAPVVLVFYFGYKFYYKTSFLRAKDMDLHTGRRELDIQHLIEEERAEQAAWPVWKKVYKIFC
>XP_663282_Aspergillus_nidulans
MDKDFLKGNPERSTSSDSTPVYGESTSRRASLGQRVLGSFQRDPNAHVTAFASFSDGKTYDIENATEKAANSPLHRSLRGRHLQMIAIGGSIGTGLFVSSGRVLATGGPASLLIAYALIGCMLYCAVHALGEMAVIFPVAGSFAHYSTRFIDPAWGFAMGWNYALQWLAILPLEIVAAAITVDYWESNISSAVWVALFWAAIVSINLFGVKGYGEAEFVFSSIKVIAVIAFIILGVILNCAGGQNGSYIGVKYWHDPGAFHHGFKGLCDVFVNAGFAFAGTELVGLAAAETANPRKSLPTAIKQVFWRITLFYIVSLTLVGLLIPYTEPRLINGTSTVDTKASPFVIAIKNAGIEVLDSVMNVVIMIAVLSVGNSAVYGSSRTLAALAEQQQAPRFLGYIDRKGRPLWAICIASAMGLLGFLAATDKQEVAFEWMIAISGLSSIFTWGSICLAHIRFRRAWKVQGNSLHDLAFRSQPGIIGSWIGFAFNCLVLVAQFWVGFAPIDYETMSASMLARNFFSKYLAAPVVLLFYIPYKLRFKTKILRAKDMDLRTGRRELNIQWLMKEERAQQAAWPAWKKIYKFFC
>XP_001396225_Aspergillus_niger
MEKDFIEPKSEPSFGDAPPLYGESESTKGSVGQRIWDSFKRDPNARASAHHEPGHDGKTFDIENAAQNTASSPLARKLKGRHLQMIAIGGSIGTGLFVGSGSVLAAGGPASVLIAYALIGCMLYCTVHALGEMAVLFPVAGSFSHYSTRFIDPAWGFAMGWNYLLQWLVTLPTEIVAASLTVDYWDSGVSNAAWVAIFWTVIVCINMFGVKGYGEAEFVFSIVKVTAVVGFIILGIILTCGGGPHGGYIGGRYWHDPGAFHNGFKGLCSVFVNAAFAFAGTELVGLAAAETANPRKSLPTAVKQVFWRITLFYIVSLTLVGLLVPYTDSRLLDGSSSADAKASPFVISIVHAGISGLPSVMNVVIMIAVLSVGNAAVYGSSRTLAALAEQQQAPKFFAYIDRKGRPLPALIVASAFGLLGFLAASDKEGEAFTWMMAISGLSSIFTWGSICLCHIRFRRAWKLQGHSLDELAFKSQPGVIGSWIGLIFNCLVLIAQFWVGFAPSGYADMSASELVSNFFSAYLAAPVVLAFYIPYKLWFKTPFVRAKDMDLQTGRRDLDIQALIEEEKAEQAAWPAWKKVWKFFC
>XP_015407040_Aspergillus_nomiae
MEKDEIEAKAEPRGGTFESPPPLYGESEPTQAGLGRRIWDSFKRDPNAHVTAGHTSSGADGKSFDIENAAQKTASSPLQRSLKGRHLQMIAIGGSIGTGLFVGSGKVLATGGPASVLIAYALIGCMLYCTVHALGEMAVLFPVAGSFAHYSTRFIDPAWGFAMGWNYALQWLVVLPLEIVAASITVDYWQSDISNAAWVAIFWVLIVTINLFGVRGYGEAEFVFSLIKVVAVIGFIILGIILNCGGGPKGGYIGGQFWHTPGAFHNGFKGLCSVFVNAAFAFAGTELVGLAAAETANPRKSLPTAVKQVFWRICLFYIVSLTLVGLLVPYDDTRLLDGSSSADAKASPFVIAINNAGISVLDSIMNVVIMIAVLSVGNSSVYGSSRTLAALAEQGQAPKFLAYIDRKGRPLWAILIASSLGLLSFLAASDKQEVAFEWMMAISGLSSIFTWGSVCLAHIRFRRGWKAQGHSLKELAFQSQPGVIGSWVGFLFNCLVLVVQFWVGFAPIGYSTMTAGELVEAWFSVYLAAPVVLLFYIPYKLWFKTPFIRAKDMDLQTGRRDLDLQYLIEQERAEQAEWPAWKKVYKLFC
>XP_001817228_Aspergillus_oryzae 
MEKDEIEAKAEPRGAAFESPPPLYGDSEPTQAGLGRRIWDSFKRDPNAHVTGGHGSSGADGKSFDIENAAQKTASSPLQRSLKGRHLQMIAIGGSIGTGLFVGSGKVLATGGPASVLIAYALIGCMLYCTVHALGEMAVLFPVAGSFAHYSTRFIDPAWGFAMGWNYALQWLVVLPLEIVAASITVDYWQSDISNAAWVAIFWVLIVSINLFGVRGYGEAEFVFSLIKVVAVIGFIILGIVLNCGGGPQGGYIGGKYWSDPGAFHNGFKGLCSVFVNAAFAFAGTELVGLAAAETANPRKSLPTAVKQVFWRICLFYIVSLTLVGLLVPWNDERLLDGSSSADAKASPFVIAIKNAGISVLDSIMNVVIMIAVLSVGNSSVYGSSRTLAALAEQGQAPKFLSYIDRKGRPLWAILIASALGLLSFLAASDKQEVAFEWMMAISGLSSIFTWGSVCLAHIRFRRGWKAQGHSLNELAFQSQPGVIGSWIGFLFNCLVLVAQFWVGFAPIGYATKTAGELVEAWFSVYLAAPVVLLFYIPYKLWFKTPFIRAKDMDLQTGRRDLDLQYLIEQERAEQAEWPAWKKVYKFFC
>XP_040640822_Aspergillus_ruber
MADDTIHKVTTKSSSESASDYGETKVHQSNIGRRIWDSFKPNPNSLTNTVPGADVENAAENTANSPLERRLKGRHMQMIAIGGSIGTGLFVGSGSVLATGGPASSLIAYGLIGFMMYCTVHALGEMAVLYPVAGSFSHYATRFIDPAWGFSMGWNYVMQWLVTLPLEIVAASITVDYWHPNVSNAAWVAIFWILIVLINLFGVKGYGEAEFAFSLIKVIAVVGFIILGIVLNCGGGPQGEYIGGKYWQNPGAFNNGFKGLCSVFAKAAFAFAGTEFVGLTAAETANPRKALPTAIKQVFWRIVLFYLVSLTIVGLLVPYNDPKLMSGDSDADASASPFVIAIKNAGISVLDSIMNVVIMIAVLSVGNSSVYGSSRTLAALAEQGQAPRFLAYIDRKGRPLWSLLVVSAFGLLAFLAASDKQAVAFEWMLAISGLSSIFTWASVCLCHIRFRRSWKLQGRSLNELPFRSQPGIIGSYAGFILNCLVLVAQFWVGFAPVAYGEMTVSERVYNFFSVYLAAPVVLAFYIPYKIYYRTPFIRAKDMDLHTGRRDLDIQYLIEEERAEQAAWPMWKKIYKVFC
>XP_040703220_Aspergillus_sydowii
MDNDLLKAKAERSVSADSAPAYGETATRRSSLGQRVWESFRRDPNAHVTAVAPFLEGKSYDIENAAESAASSPLHRSLRGRHLQMIAIGGSIGTGLFVGSGRVLATGGPASLLISYALTGCMIYCTVQALGEMAVIFPVAGSFAHYSTRFIDPAWGFAMGWNYALQWLAILPLEIVAASITVDYWESNISNAVWVSLFWAAIVSINLFGVKGYGEAEFVFSSVKVIAVIAFVILGIILNCAGGPGGSYLGGRYWHDPGAFNHGFKGLCDVFVNAGFAFAGTELVGLAAAETSNPRKSLPTAVKQVFWRITLFYIVSLTLVGLLIPYDNPRLINGTSSVDAKASPFVISIKNAGVEVLDSVMNVVIMIAVLSVGNSAVYGSSRTLAALAEQQQAPRFLAYIDRKGRPLWAIGIASALGLLGFLAASDQQEAAFEWMIAISGLSSIFTWGSICLAHIRFRRAWRVQGHNLNDLAFRSQPGIMGSWIGLIFNCLILIAQFWVGFSPIHHETMSTSMLVSNFFSKYLAAPVVLVFYIPYKLRFKTKILRSKDMDLRTGRRELNVQWLINEERAQQAAWPAWKKLYKFFC
>XP_001213488_Aspergillus_terreus
MEKDHIEPKAGPTSSSDSTPPAYGESVSTRPGIGRRIIDSFKRDPNAHVTTRATSGADGKSFDIENAALQTAQSPLQRSLKSRHLQMIAIGGSIGTGLFVGSGKVLAVGGPASVLIAYALIGCMLYCTVHALGEMAVLFPVAGSFAHYSTRFIDPAWGFAMGWNYALQWLVVLPLEIVAASITVDYWESSISNAAWVAIFWTVIVSINLFGVRGYGEAEFVFSLIKVIAVIGFIILGIILNCGGGPQGGYIGGKYWHDPGAFHNGFKGLCSVFVNAAFAFAGTELVGLAAAETANPRKSLPTAVRQVFWRISLFYIVSLTLVGLLVPYTNPQLLNGKSSADAKASPFVIAIKNAGINVLDSIMNVVIMIAVLSVGNASVYGSSRTLAALAEQGQAPRFLAYIDRKGRPLWSICIASALGLLGFLSASDKQEVAFEWMMAISGLSSIFTWGSICLAHIRFRRAWKLQGHSLNELAFQSQPGLIGSWIGFIFNCLVLVAQFWVGFAPIGYSDMTTGELVESWFSVYLAAPVVILCYIPYKLWYKTPFLRAKDMDLQTGRRELDIQYLIEQERAEQAEWPMWKKAYKIFC
>XP_022488018_Penicillium_arizonense
MDEKKFEEPHTVQTPPEAPPAYGSSEPTRAGMGQRIWDSFKRDPNHTVSGHAGADGSGFDIETAAQNTAHSPLQRRLKGRHLQMIAIGGSIGTGLFVGSGSVLAAGGPASVLIAYILIGCMLYCTVHALGEMAVLFPVAGSFAHYSTRFVDPAWGFAMGWNYALQWLIVLPLEIVAASITVDYWSPGVSNAAWVAIFWALIVSINMFGVRGYGEAEFVFSIIKVVAVLGFIILGIIINCGGGPQGGYIGAKYWYNPGAFNNGFKGLCSVFVNAAFAFAGTELVGLAAAETANPRKSLPTAVKQVFWRIALFYVVSLTLVGLLVRYDEPRLVSGSSSADAHASPFVIAIENAGIKALPSIMNVVIMIAVLSVGNSSVYGSSRTLAALAEQGQAPKFLAYIDRKGRPLPAIIIASAIGLLCFLAASDKQTTAFGWMMAISGLSSIFTWGSVCGAHILFRRAWKKQGHSLDELAFRSQPGVIGSWIGLVFNILVLIAQFWVGFAPVGYAEMTTNELVYNFFSVYLAAPVVVAFYIPYKFWYKTKFVRSAEVDLVTGRRELDLQHLIEQERAEQKQWPKWKKAYKFFC
>XP_014532397_Penicillium_digitatum
MEEKKVEESTVQTALDGPPAYGDSSPTRGGMGQRIIDSFKRDPNQTVSGHSGADGAGFDLENAAHNTANSPLKRHLKGRHLQMIAIGGSIGTGLFVGSGSVLAAGGPASVLIAYVLIGCMLYCTVHALGEMAVLFPVAGSFAHYSTRFVDPAWGFAMGWNYALQWLIVLPLEVVAASITVDYWSPGVSNAAWVTIFWVLIVSINMFGVRGYGEAEFVFSIIKVIAVIGFIILGIILNCGGGPEGGYIGGKYWHDPGAFRNGFKGLCSVFVNAAFAFSGTELVGLAAAETTNPRKSLPTAVKQVFWRIALFYVVSLAIVGLLVRYDDPKLISGTSSADAKASPFVIAIENAGIKVLPSIMNVVILIAVLSVGNSSVYGSSRTLAALADQGQAPKFLAYIDRQGRPLPAILVASALGLLCYLAASDVQTTAFAWMMAISGLSSVFTWGSVCGAHILFRRAWKVQGHSLDELAFRSQPGIIGSWVGLIFNCLVLIAQFWVGFAPIGYADMTSQQIAYNFFSVYLAAPVVLVSYVGYKIVYRTKFILPSEADLATGRRDLDVQHLIEQERAEQKQWPKWKKVYNFFC
>XP_016602358_Penicillium_expansum
MEEKKFEESTVQTGSDGPPAYGDSSPTRGGMGQRIMDSFKRDPNHTVSGHAGADGSGFDLENAAHNTANSPLQRRLKGRHLQMIAIGGSIGTGLFVGSGSVLAAGGPASVLIAYILIGAMLYCTVHALGEMAVLFPVAGSFAHYSTRFVDPAWGFAMGWNYALQWLVVLPLEIVAASITVDYWSPGVSNAAWVTIFWVLIVSINMFGVRGYGEAEFVFSIIKVIAVIGFIILGIVINCGGGPEGGYIGAKYWYDPGAFRNGFKGLCSVFVNAAFAFAGTELVGLAAAETANPRKSLPTAVKQVFWRIALFYVVSLTVVGMLVRYDDPKLISGTSSADAKASPFVIAIENAGIKALPSIMNVVIMIAVLSVGNSSVYGSSRTLAALAEQGQAPKFLAYIDRQGRPLPAILVASALGLLCYLAASDVQTTAFSWMMAISGLSSIFTWGSVCGAHILFRRAWKVQGHSLDELAFRSQPGLIGSWIGLIFNCLVLIAQFWVGFAPIGYADMTAQEIAYNFFSVYLAAPVVLVSYIGYKVIYKTKFILPSEADLNTGRRDLDIQHLVEQERAEQKQWPAWKRVWNFFC
>XP_040646185_Penicillium_griseofulvum
MEEKKFEATTVQTGSDGPPAYGHSSPTQESMGQRFMSSFKRDPNHTVSGGAGADGAGFDIETAAHNTANSPLQRRLKGRHLQMIAIGGSIGTGLFVGSGSVLAVGGPASVLIAYILIGAMLYCTVHALGEMAVLFPVAGSFATYSTRFVDPAWGFAMGWNYALQWLIVLPLEIVAASITVDYWNPGVSNAAWVTIFWVLIVSINLFGVRGYGEAEFVFSLIKVIAVIGFIILGIVLNCGGGPQGGYIGAKYWYNPGAFNNGFKGLCSVFVNAAFAFAGTELVGLAAAETDNPRKSLPTAVKQVFWRIALFYVVSLTIVGLLVPYTEPRLLSGSSSADIKASPFVIAIENAGIKVLPSIMNVVIMIAVLSVGNSSVYGSSRTLAALAEAGQAPKIFAYIDRKGRPLPALLFASVLGLLSYLAASPVQSEAFSWMMAISGLSSIFTWGSVCGAHILFRRAWKLQGHSLDELAFRSQPGIIGSWIGLIFNCLVLIAQFWVGFAPIGYADMNSREICEKFFSVYLAAPVVLICYIGYKIKYKTRFVASADVDLVTGRRDLDIQHLVEQELAEQRNWPKWKKVYKFFC
>XP_038933290_Penicillium_roqueforti
MDEKKFEEHTVQTGSDAPPSYGDSSPTRGGMGQRIIDSFKRDPNHTVLGTPGADGTAMDVEAAAAHNTAHSPLQRHLKGRHLQMIAIGGSIGTGLFVGSGSVLAVGGPASVLIAYILIGCMLYCTVHALGEMAVLFPVAGSFAHYSTRFMDPAWGFAMGWNYALQWLIVLPLEIVAASITVDYWSPGVSNAAWVTIFWVVIVSINMFGVRGYGEAEFVFSIIKVVAVLGFIILGIILNCGGGPEGGYIGARYWYDPGAFRNGFKGLCSVFVNAAFAFAGTELVGLAAAETANPRKSLPTAVKQVFWRIALFYVVSLTLVGLLVRYDDPKLISGSSSADAKASPFVIAIENAGIKALPSIMNVVIMIAVLSVGNSSVYGSSRTLAALAEQGQAPKFLAYIDRKGRPLPAIIIASALGLLCYLAASDVQTTAFEWMMAISGLSSIFTWGSICASHILFRRAWKKQGHTLDELAFRSQPGVIGSWVGLTFNILVLIAQFWVGFAPIGYGEMTSQEIAYNFFSVYLAAPVVLVSYVGYKIYYRCKFVKSLEVDLDTGRRDLDVQHLVEQELAEQKEWPKWKKVYKFFC
>XP_002567491_Penicillium_rubens
MEEKKFEAVQTGAEAPPAYGDSSPTRGGIGQRIFDSFKRDPNHTVTGHVGADGSGFDAETAAHNTAHSPLQRRLKGRHLQMIAIGGSIGTGLFVGSGSVLATGGPASVLIAYILIGCMLYCTVHALGEMAVLFPVAGSFAHYSTRFVDPAWGFAMGWNYALQWLIVLPLEIVAASITVDYWNPGVSNAAWVTIFWVMIVSINLFGVRGYGEAEFVFSLIKVIAVIGFIILGIILNCGGGPQGGYIGARYWYDPGAFRNGFKGLCSVFVNAAFAFAGTELVGLAAAETTNPRKSLPTAVKQVFWRIALFYIVSLTLVGLLVRYDDERLISGSSSADAKASPFVIAIENAGIKALPSIMNVVIMIAVLSVGNSSVYGSSRTLAALAEQGQAPKFLAYIDRKGRPLPAIIIASILGLLSYLAASDVQTTAFEWMMAISGLSSIFTWGSVCGAHILFRRAWKKQGHSLDELAFRSQPGVIGSWVGFIFNCLVLVAQFWVGFAPIGYADMTSQEIAYKFFSVYLAAPVVLICYIGYKIMYKTKFVRTSEVDLVTGRRDLDIQHLIEQEMAEQREWPKWKKVYKFFC
>XP_040817864_Penicillium_solitum
MDEKKLEEHTVQSGSDGPPSYGDSSPTRGGLGQRIMDSFKRDPNHSVSGHAGADGTGFDLEGAAHNTAHSPLQRRLKGRHLQMIAIGGSIGTGLFVGSGSVLAAGGPASVLIAYILIGCMLYCTVHALGEMAVLFPVAGSFAHYSTRFVDPAWGFAMGWNYALQWLVVLPLEIVAASITVDYWNPGVSNAAWVTIFWVLIVAINMFGVRGYGEAEFVFSIIKVIAVIGFIILGIVLNCGGGPEGGYIGAKYWYDPGAFRNGFKGLCSVFVNAAFAFAGTELVGLAAAETANPRKSLPTAVKQVFWRIALFYVVSLTIVGLLVRYDDPKLISGTSSADAKASPFVIAIENAGIKALPSIMNVVILIAVLSVGNSSVYGSSRTLAALAEQGQAPRFLAYIDRQGRPLPAILVASALGLLCYLAASDVQTTAFAWMMAISGLSSIFTWGSVCGAHILFRRAWKQQGHSLDELAFRSQPGVIGSWIGLTFNCLVLIAQFWVGFAPIGYAEMTPQEIAYNFFSVYLAAPVVMVSYIGYKLVYKTKFIRPSEADLDTGRRDLDVQHLVEQERAEQKQWPAWKKVYNFFC
>XP_022577455_Penicilliopsis_zonata
MDDEYELKEVRSVLDHPPLYGETEPTKASLGRRILDSFKRDPNAHVIHATGADGKSYDVEGAVANTAASPLQRKLKGRHLQMIAIGGSIGTGLFVSSGAVLASGGPASVLIAYLLIGCMLYCTVHALGEMSVAFPVAGSFAHFSTRFLDPAWGFAMGWNYALQWLVVLPLEIVAASLTIDFWHADVSAAVWVTIFWLLIVIINLCGVRGYGEAEFVFSVIKVTAVVGFIILGIILDCGGGSEGGYIGGKYWRDPGAFNHGFKGLCSVFVNAAFAFAGTELVGLAAAETANPRKTLPAAVKQVFWRITLFYVVSLTLVGLLVPYTNPHLITASTVDASASPFVIAIRNAGISGLDSVMNVVIMIAVLSVGNASVYGSSRTLAALAEQGQAPGFLAYIDRRGRPLWSILISSAVGALCYLAVSSKEEQAFQWMMAISGLSSIFTWGSICLCHIRFRRAWRVQGHHLDELAFTSQCGVVGSWIGLAFNVLVLIAQFWVGFAPVGYREDSTTDLVENFFSAYLAAPVVLVSYIPYKLWYRTPFMRARDMDLDTGRRDLDVQDLIAQERAEQAAWPTWKKVYNFFC
>XP_016614680_Cladophialophora_bantiana
MEDKKTWSPESSSNPSAYEGDMGSVRRPFTRRLTESFKRDPNASVTRSASFSAADGKGYDAEAAAQATALSPLLRRLKGRHLQMIAIGGSIGTGLFVGSGKALAYGGPASLLLSFALTGCMLYCTVQALGELAVLFPVAGSFASYSTRFLDPAWGFAMGWNYALNWLTVLPLEIVSASITVDYWVQNISLNAAWVSIFLILIVLINFFGVKGYGEAEFVFSIVKVTAVIGYILLGVLINVMGGVDKNGKPDASYMGFRLWHHPGAFHNGFKGLCSTFVTAAFAFAGTELVGLAAAETENPRKALPTAIKQVFWRITLFYVVSLLLVGTLVPYDDPRLLNGRNSADAKASPFVISIQNAGIEVLPSVMNVVIMISVLSVGNSSIYGSSRTLAALAEQCQAPAFLAYIDRKGRPLYAIIVASVLGLLAYLAATHKQQDAFNWMLALSGLSSIFTWSSICLAHIRFRHAWTLQGHSLDELAFRSPVGIIGSWVGLVFNILVLIAQFWTGFAPVGWQQMSVSDRVVNFFQAYLAAPVVALMYIGYKIYMKTKVLRARDMDLFTGKREFNVRSLVQEERADRKRWPKWKKLYKFLC
>XP_008724717_Cladophialophora_carrionii
MEKDLEARAGSPVGSSEVSEGKVEYPRASTAVGRFLDGFKRNPNARVTAQAIDANGRILKDQPPAEPALAMKLKQRHLQMIAIGGSIGTGLFVGSGSALASGGPASLVLAYGLIGLTLYCTTHALGELAVQYPVAGAFSVYASRFVDEAWGFAMGWNYALQWLVTLPLEIVAASLTLDFWPGSRGTNGAAWVTIFLVAIILINFFGVRGYGEAEFVFSIIKVLAVIGFIILGIVINTGGVGSQGYIGARYWYDPGAFNHGFKGLCSVFVTAAFSFSGTELVGLAAAETENPRLALPTAVKQVFWRIALFYMVSLTVVGVLVPSNDPMLLNGNSSADANASPFVIAVRNAGIDAVPSIMNVVILIAVLSVGNSSVYGASRTLAALADMGQAPKILGYVDREGRPLVAIIVSSLLGFLCYIVAAGPDTSGEAFNWMIAISGLAAIFTWGTICLCHIRFRRAWRMAGHTLDELAFKSQATVYGSWIGLIMNCLILVAQFWTGIAPVGYAEMSASELVKGFFEVYLAAPIVIVMYLGYKLWYRTKIRRAGEIDITSGRREVENLQQILEEERRVRKTWPWWKKTWKTLC
>XP_016244210_Cladophialophora_immunda
MEKDIEAMSASPSGSSDLSQGKVEFPPAPTAFGRFVDGFKRNPHARVTTQAIDANGRVLPDQPPAEPALAMKLKERHLQMIAIGGSIGTGLFVGSGSALANGGPASLIIAYGLIGITLYCTTHALGELAVQYPVAGAFSVYASRFVDEAWGFAMGWNYALQWLVTLPLEIVAASLTLEFWPGSRDVNGAAWVTIFLVAIILINFFGVKGYGEAEFVFSIIKVIAVIGFVILGIIINTGGVPGDHRGYIGAHYWYDPGAFNHGFKGLCSVFVTAAFSFSGTELVGLAAAETENPRIALPTAVKQVFWRIALFYMVSLTIVGVLVPYNDPQLLNGSSSSDANASPFVIAVRNAGIDAVPSIMNVVILIAVLSVGNSSVYGSSRTLAALADMGQAPKILGYIDREGRPLVAIIVSSLLGFLCYIVAAGPDTTTQAFNWMIAISGLASIFTWGTICLCHIRFRSAWRLAGRSLDELAFKSQATVYGSWIGLIMNILILVAQFWTGFAPVGYADMSASELVENFFEVYLAAPIVLAMYIGYKLVKRTKIRKISEIDITSGRREIHNLREILEEERRIQATWPWWKKIWKTVC
>XP_007744516_Cladophialophora_psammophila
MEDKKTWSPESSSNPSAYEGDMGSVRRPFTRRLTESFKRDPNASVTRSASFSAADGKGYDAEAAAQATALSPLLRRLKGRHLQMIAIGGSIGTGLFVGSGKALAYGGPASLLLSFALTGCMLYCTVQALGELAVLFPVAGSFASYSTRFLDPAWGFAMGWNYALNWLTVLPLEIVSASITVDYWVQNISLNAAWVSIFLVLIVLINFFGVKGYGEAEFVFSIVKVTAVIGYILLGVLINIMGGVDKNGNPDASYMGFRLWHHPGAFHNGFKGLCSTFVTAAFAFAGTELVGLAAAETENPRKALPTAIKQVFWRITLFYVVSLLLVGTLVPYDDPRLLNGRNSADAKASPFVISIQNAGIEVLPSVMNVVIMISVLSVGNSSIYGSSRTLAALAEQCQAPAFLAYIDRKGRPLYAIIVASVLGLLAYLAATHKQQDAFNWMLALSGLSSIFTWSSICLAHIRFRHAWTLQGHSLDELAFRSPVGIIGSWVGLVFNMLVLIAQFWTGFAPVGWHQMSISDRVVNFFQAYLAAPVVALMYIGYKIYMKTKVLRARDMDLFTGKREFNVRLLVQEERADRKRWPRWKKLYKFLC
>XP_018689116_Fonsecaea_erecta
MEDKKTWSPESSSNPSAYEGDMGSVRRPFTRRLTESFRRDPHASVTRSASFSAADRKGYDAEAAAQATAMSPLLRRLKGRHLQMIAIGGSIGTGLFVGSGKALAYGGPASLLLSFALTGCMLYCTVQALGELAVLFPVAGSFASYSTRFLDPAWGFAMGWNYALNWLTVLPLEIVSASITVDYWVWVMPGGDRYLVDGDEQVQNISLNAAWVSMFLVLIVLINFFGVKGYGEAEFVFAIVKVTAVIGYIILGVLINVMGGVDSHGNPDASYMGFRLWHHPGAFHNGFKGLCSTFVTAAFAFAGTELVGLAAAETENPRKALPTAIKQVFWRITLFYVVSLLLVGTLVPYTDPRLLNGRNSADAKASPFVISIQNAGIEVLPSVMNVVIMISVLSVGNSAIYGSSRTLAALAEQRQAPAFLAYIDRKGRPLYAIIVASVLGLLAFLAATQKQQDAFNWMLALSGLSSIFTWASICLAHIRFRHAWTLQGHTLDELAFRSPVGVVGSWIGLIFNLLVLIAQFWTGFAPVGWQHMTVSELVVNFFQAYLAAPVVALMYIGYKLWMKTEILRARDMDLFTGKREFNVRVLVQEERADRKRWPRWKKVYKFLC
>XP_022512129_Fonsecaea_monophora
MEKDVEAMSASPSGSSDFSQGKVEFPRASTAFGRFVDGFKRNPHARVTTQAIDANGRVLADQPPAEPALAMKLKGRHLQMIAIGGSIGTGLFVGSGSALANGGPASLIIAYGLIGITLYCTTHALGELAVQYPVAGAFSVYASRFVDEAWGFAMGWNYALQWLVTLPLEIVAASLTLEFWPGTRDVNGAAWVTIFLVAIILINFFGVRGYGEAEFIFSIIKVIAVIGFVILGIIINTGGVPGDSRGYIGTHYWYDPGAFNHGFKGLCSVFVTAAFSFSGTELVGLAAAETENPRIALPTAVKQVFWRIALFYMVSLTIVGVLVPYNDPQLLNGSSSSDANASPFVIAVRNAGIDAVPSIMNVVILIAVLSVGNSSVYGSSRTLAALADMGQAPKILGYVDREGRPLVAIIVSSLIGFLCYIVAAGPDTTTQAFNWMIAISGLASIFTWGTICLCHIRFRSAWRLAGRSLDELAFKSQATVYGSWIGLVMNILILVAQFWTGFAPVGYADMSASELVEYFFEVYLAAPIVLAMFIGYKLIKRTKIRKIGEIDITSGRREVHNLKEILEEERRIQTTWPWWKKIWKTVC
>XP_016630042_Fonsecaea_multimorphosa
MDVDLEKKEEHSAGSLTPGQDYGQIVSTQKTSFFARVIDGFRENPNARVSELLVDDNGKPLPNQPPAQPALAMKLKQRHLQMIAIGGSIGTGLFVGSGSALATGGPAALVLAYCLLGIMIFCTVHALGEMAVLFPVAGSYSAYSSRFLDPAWGFAMGWNYAFQWLVTLPIEIMAASITLNYWHGARDVNPCVWVTIFYVVIISINLFGVKGYGEAEFVFSIIKVIATLGFIIFALVVDVGGGPTGHYFGAKTWDDPGAFAYGFKGVCSVFVTAAFSFGGTELVGLAAAEAENPRLALPTAIKQVFWRVVLFYIISLTFVGCLVRWDDPRLLNSGSSANYWTSPFVLAIKNAGVGGLPSVFNAVILIAVLSVGNASVYGASRTMAALADNGQAPKILGYIDRTGRPLVAIIVSSALGALCYIVALSPSQRQEAWNWMFAVSGLASIFTWGSICLCHIRFRQAWKYHGHTLDELPYKSQAGVIGSWIGFLFNCLVLIAQFWTGFAPIGYRDMSSSERTKIFFEGYLAAPIVLVFYIGFKIWKRTPIRRVKDIDVVSGRREIDLEQILADERAIRATWPWWKKTWNTFC
>XP_022494230_Fonsecaea_nubica
MDIDLEKKQEPSPGSPTPSQEYGQIVSTQEKTSLFARIIDGFRENPHARVTELLVDDNGKPLPDQPPAQPALAMKLKQRHLQMIAIGGSIGTGLFVGSGSALATGGPAALVLAYCLLGIMIFCTVHALGEMAVLFPVAGSYSAYSSRFIDPAWGFAMGWNYCFQWLVTLPIEIMAASITLNYWQGARDVNPCVWVTIFYIVIVSINLFGVRGYGEAEFVFSIVKVIATLGFIIFALVVDVGGGPTGHYFGAKTWDDPGAFAYGFKGVCSVFVTAAFSFGGTELVGLAAAEAENPRLALPTAIKQVFWRVVLFYIISLTFVGCLVRWDDPRLLNSGSSANNWTSPFVLAIKNAGVGGLPSVFNAVILIAVLSVGNASVYGASRTLAALADNGQAPKIFGYIDRTGRPLVAILFSSALGALCYIVALSPSQRQEAWNWMFAVSGLASIFTWGSICLCHIRFRQAWKYHGHTLDELPYKSQAGVIGSWIGFLFNCLVLIAQFWTGFAPIGYRDMSSSERTKIFFEGYLAAPIVIVFYIGFKIWKRTSIRQIKDIDVVSGRRELDLEHILAEEKAIRATWPWWKKTWNTFC
>XP_013280996_Fonsecaea_pedrosoi
MEDKKTWSPESSSNPSAYEADMRNVRRPFARRLTESFRRDPHASVTRSASFSAAGGKGYDAEAAAQATALSPLLRRLKGRHLQMIAIGGSIGTGLFVGSGKALAYGGPASLLLSFALTGCMLYCTVQALGELAVLFPVAGSFASYSTRFLDPAWGFAMGWNYALNWLTVLPLEIVSASITVDYWVQNISLNAAWVSIFLVLIVLINFFGVKGYGEAEFVFAIVKVTAVIGYILLGVLINVMGGVDSLGNPDASYMGFRLWHHPGAFHNGFKGLCSTFVTAAFAFAGTELVGLAAAETENPRKALPTAIKQVFWRITLFYVVSLLLVGTLVPYTDPRLLNGKNSADAKASPFVISIQNAGIEVLPSVMNVVIMISVLSVGNSAIYGSSRTLAALAEQCQAPVFLAYIDRKGRPLYAIIVASVLGLLAYLAATQKQQDAFNWMLALSGLSSIFTWSSICLAHIRFRHAWTLQGHSLDELAFRSPVGIVGSWVGLTFNILVLIAQFWTGFAPVGYQHMSISDRIVNFFQAYLAAPVVVLMYIGYKIYMKTNILRARDMDLFTGKREFNVRVLVQEERADRKRWPRWKRIYKFLC
>XP_007753992_Cladophialophora_yegresii
MEDKKIWSPESSSNPSAYEADMHNVHRTFARRLTESFKRDPHASVTRSASFSAGDGKGYDAEAAAQATALSPLLRRLKGRHLQMIAIGGSIGTGLFVGSGKALAHGGPASLLLAFSLTGCMMYCTVQALGELAVLFPVAGSFASYSTRFLDPAWGFAMGWNYALNWLTVLPLEIVSASITVDYWVQNVSLNAAWVSIFLILIVLINFFGVKGYGEAEFIFSVVKVTAVIGYILLGVLINIMGGVDSAGRPNGSYLGFRLWHHPGAFHNGFKGLCSTFVTAAFAFAGTELVGLAAAETENPRKALPTAIKQVFWRITLFYVVSLLLVGTLVPYDDPRLLNGKSSADAKASPFVISIQNAGIEVLPSVMNCVIMISVLSVGNSAIYGSSRTLAALAEQCQAPSFLAYIDRKGRPLYAIIVASVLGLLGYLAATQKQQDAFNWMLALSGLSSILTWASICLAHIRFRHAWALQGHSLDELAFRSPVGTIGSWVGFIFNVLVLIGQFWTGFSPVGWQHMSVSDRIANFFQAYLAAPIVVLMYLGYKTYMKTHILRARDMDLFTGKREFNVRVLLAEEKADRKRWPRWKKLYKFFC
>XP_016232708_Exophiala_spinifera
MADLDLVEKGPAPDLVRNSFDAYQGKIELPRAPTAWGRFVDSFKRNPNARMTTQAIDANGNVLKDQPPAEPALSMVLKGRHLQMIAIGGSIGTGLFVGSGSALATGGPASLIIAYGLIGIMLYCVVQALGELAVAFPVAGAFSVYASRFVDPAWGFAMGWNYALQWIVTLPLEIVAASLTLEFWSGSRDVNSAAWVTIFLVAIIIINFFGVRGYGEVEFVLSIIKVVAVIGFCLLGIIINTGGVPGSDRGYIGAQYWHNPGAFNAGFKGLCSVFVTAAFSFSGTELVGLAAAETENPRRTLPSAVKQVFWRIALFYMVSLTIVSVLVPYDDPQLLNGSSSSDANASPFVIAVRNAGIQAVPSIMNVVILLAVLSVGNSSVYGSSRTLAALADMGQAPKILGYIDRSGRPLVAIIVSSAFGFLCYIVAAGPDTSAQAFNWMIAISGLAAIFTWATICICHIRFRKAWHLAGHSVDDLAFKSQAGVYGSWIGLIMNCLILIAQFWTGFAPVGYADMSASERVKGFFEVYLAAPLVIVMYIGYKLVYRTKFRRTREIDITSGRREMNLAEILAEERKVQAAWPWYKKVWNTVC
>XP_016257751_Exophiala_oligosperma
MADLDLVEKGPEPDLARTSFDASQGRIELPRAPTAWGRFVDSFKRNPNARMTTQAIDANGNMLKDQPPAEPALSMALKGRHLQMIAIGGSIGTGLFVGSGSALAAGGPASLIIAYGLIGVMLYCVVQALGELAVAFPVAGAFSVYASRFVDPAWGFAMGWNYALQWMVTLPLEIVAASLTLEFWSGSRDVNGAAWVTIFLFAIIIINFFGVRGYGEVEFVLSIIKVVAVIGFCILGIIINTGGVPGSDRGYIGAEYWHNPGAFNAGFKGLCSVFVTAAFSFSGTELVGLAAAETENPRRTLPSAVKQVFWRIALFYMVSLTIVSVLVPYDDPKLLNGSSSSDANASPFVIAVRNAGIQAVPSIMNVVILIAVLSVGNSSVYGSSRTLAALADMGQAPKILGYIDRSGRPLVAIVVSSALGFLCYIVAAGSATSAQAFNWMIAISGLAAIFTWATICICHIRFRQAWHLAGNTVDDLAFKSQAGVYGSWIGLIMNCLILVAQFWTGFAPVGYADMSASERVKGFFEVYLAAPIVIVMYIGYKLWYRTKFRKTREIDITSGRRELNLKEILEEERKIQAAWPWYKKVWKTVC
>XP_013314210_Exophiala_xenobiotica
MADPSIMKEKDVESDPGRSSYSANHGKIEFPRAPTTWGRFVDSFKRNPNARMTTKAIDADGNLLKDQPPAEPALQMVLKGRHLQMIAIGGSIGTGLFVGSGSALATGGPASLILAYGLIGIMLFCVVQALGELAVAFPVAGAFSVYASRFVDPAWGFAMGWNYALQWMVTLPLEIVAASLTLQFWSGSQGVNSAAWVTIFLVAIIIINFFGVRGYGEVEFVLSIVKVIAVIGFCILGIIIDTGGVPRDDRGYIGARYWQEPGAFNAGFKGLCSVFVTAAFSFSGTELVGLAAAETENPRLTLPTAVKQVFWRIALFYMVSLTIVGVLVPYNDPALLNGTSSADANASPFVIAVRNAGIQAVPSIMNVVILLAVLSVGNSSVYGSSRTLAALADMGQAPKILGYIDRSGRPLVAIIVSSSLGFLCYICAAGPDTTAEAFNWMIAISGLAAIFTWGTICLCHIRFRKAWRLAGHTLDELAFKSQATVYGSWLGLIMNCLILVAQFWTGFAPVGYGEMTASERVKGFFEYYLAAPIVIVMYVGYKIVRRTKIRKIHEIDITSGRREMNLAEILEEERKVQATWPWYKKVWKTIC
>XP_007727965_Capronia_coronata
MDDKKSWTPDSSPGPSAYEGDMAHVKRKWSRRMTDSFRRDPNASVIRSASFSAAHPHHHHYDAEAAAQATAMSPLLRRLKGRHLQMIAIGGSIGTGLFVGSGKALAYGGPASVLLAFSLTGVMMYCTVQALGELAVLFPVAGSFSAYSTRFLDPAWGFAMGWNYAMQWLVVLPLEIVAASITVDYWVGRNLNAAWVSIFLVLIVMINFFGVKGYGEAEFIFSIVKVTAVIGYIILGVLINIMGGTDDFGRPDGSYMGFRLWHHPGAFHNGFKGLCSTFVTAAFAFAGTELVGLAAAETENPRKALPTAIKQVFWRITLFYIVSLLLVGTLVAYDDPRLLNGKSSADAKASPFVISIQNAGLQVLPSVMNVVIMISVLSVGNSSIYGSSRTLAALAEQRQAPSFFAYIDRTGRPLYAIIVASVLGLLAFLAASHRQEDAFNWMVALSGLSSIFTWSSICLAHIRFRHAWLAQGHTLDELAFRSPVGVIGSWIGLIFNMLVLIAQFWTGFSPVGWQSMSSKELVINFFQAYLAAPIVVIMYLGYKLYLRTEVVKIRDMDLFTGKREFNVKVLVAEEKADRRNWPTWKKLYKFFC
>XP_007732125_Capronia_epimyces
MEKDVEAGSDGFSSRFDVSQGKVELPRAPTAFGRFVDSFKRNPNARVTTEAIDADGKRLPDQPPAEPALAMKLKSRHLQMIAIGGSIGTGLFVGSGSALATGGPASLIIAYGLIGVMLFCTVQALGELAVAYPVAGAFSVYASRFLDPAWGFAMGWNYALQWMVTLPLEIVAASLTLEFWPGTRDTNSAAWVTIFLFVIIAINFFGVRGYGEAEFVFSIIKVIAVVGFVILGIIINTGGVPGDPRGYMGAHYWYDPGAFNAGFKGLCSVFVTAAFSFSGTELVGLAAAETENPRTSLPRAVKQVFWRIALFYMVSLTIVGVLVPYNDPDLLNGTSSADANASPFVIAVRNAGIDAVPSIMNVVILIAVLSVGNSSIYGASRTLAALADMGQAPKILGYIDRAGRPLVSIIVSSLIGFLCYIVAAGPETTTEAFNWMIAISGLAAIFTWGSICLAHIRFRRAWRLAGHTLDELAFKSQATVYGSWLGLIMNILILIAQFWTGFAPIGYADMTAGERVKNFFEGYLAAPIVIVMYLGYKIVRRTKFRRAREIDLTSGRRELNLQEILEEERRIQATWPRWKKVWHIIC
>XP_009152919_Exophiala_dermatitidis
MDDKKSWSPEYSPGPSAHEGDMANLDIKRKWSRRMTESFKRNRNASVTDAASFSAHHYDAEAAVQATALSPLLRRLKGRHLQMIAIGGSIGTGLFVGSGKALAYGGPASLLLAFSLTGVMMYCTVQALGELAVLFPVAGSFAAYSTRFLDPAWGFAMGWNYAMQWLVVLPLEIVAASITVDYWVQNLRLNAAWVAVFLVLIVTINFFGVKGYGEAEFVFSIVKVTAVIGYILLGILINIMGGVNSFGQPDGSYMGFRLWHHPGAFHNGFKGLCSTFVTAAFAFAGTELVGLAAAETENPRKALPTAIKQVFWRITLFYIVSLLLVGTLVRYDDSRLLNGKSSADAKASPFVISIQNAGLEVLPSVMNVVIMISVLSVGNSSIYGSSRTLAALAEQRQAPAFLAYIDRAGRPLYAIILASSLGILAFLAASHKQEDAFNWMIALSGLSSIFTWASICLAHIRFRHAWRIQGHTPDELAFRSPVGVVGSWIGFTFNILVLVAQFWTGFSPVGWRDKSTSELVINFFQAYLAAPVVVLMYLAYKILFKTKIVKTRDMDLFTGKREFNVKVLVAEERADRRNWPTWKKLYKFFC
>XP_013262907_Exophiala_aquamarina
MEKDIEAKAESPAPRSDMTEGNIEFPRAPTAMGRFVDSFKRNPNARVTTEAVDANGKPLPDQQPAEPALAMKLKPRHLQMIAIGGSIGTGLFVGSGSALANGGPASLIIAYGLIGVMLFCTVHALGELAVAFPVAGSFSAYSSRFLDPAWGFAMGWNYALQWMITLPLEIVAASITLEFWPGSRSTNGAAWVTVFLVVIIAINFFGVRGYGEAEFVFSIIKVFAVIGFVLLGIIINTGGVPGDDRGYIGARYWYDPGAFNHGFKGLCSVFVTAAFSFSGTELVGLAAAETENPRVALPKAVKQVFWRIALFYMVSLTIVGVLVPYNDPALLNGASSQDANASPFVIAVRNAGISAVPSIMNCVILIAVLSVGNSSIYGASRTLAALADRGQAPKILGYIDRSGRPLVSIILCSSLGFLCYIVAAGPDSSTQAFNWMIALSGLAALFTWASICLAHIRFRQAWKANGHTLAELAFRSQAGVIGSYLGLIMNLLVLIAQFWTGFAPVGYGDMTASERVENFFQVYLAAPLVILCYFGYKFVRRTSIKRIRDIDVVSGRREMNLKEILAEERAIQAKWPWWKKVYRTVC
>XP_016225928_Exophiala_mesophila
MEPDKKTWSPESSSGPSAYEGDMGVVKRSFVRRMTESFQRDPNASVLQSASFSASEHKGLFDAEAAAQNTASSPLLRRLKGRHLQMIAIGGSIGTGLFVGSGKALADGGPASLLIAFSLTGVMMYCTIQALGELAVLFPVAGSFAAYSTRFLDPAWGFAMGWNYAMQWLVVLPLEIVAASITVDYWVQDIKLNAAWVTIFLLLIVVINFCGVKGYGEAEFVFSVIKVTAVIGFILLGILINIMGGVDEFGRPNGSYMGFRLWHSPGAFNNGFKGLCSVFVTAAFAFAGTELVGLAAAETENPRKALPSAIKQVFWRITLFYVVSLLLVGTLVAFDDPRLLNGDSSADAKASPFVIAIQSAGLEVLPSVMNVVIMISVLSVGNSAIYGSSRTLAALAEQNQAPRFFAYIDRKGRPLYAIIFASSLGVLGYLAASHKQTDAFDWMLALSGLSSIFTWSSICLAHIRFRHAWATQGHTLDELAFRSPVGVVGSWVGFSFNCLVLISQFWTGFSPVGWHTMTARELVINFFQAYLAAPVVFLMYIGYKLWKRTYVIKTRDMDLFTGKREFNVRLLVAEEKADRLNWPTWKKCYKFIC
>XP_013267540_Rhinocladiella_mackenziei
MDMEIDRKSWSPESSSGPSAYEGDMSNVRRTFTRRMTESFKRDPNASVTRWASFSAADSKHYDAEAAAQATALSPLLRRLKGRHLQMIAIGGSIGTGLFVGSGKALAYGGPASVVLAFTLTGVMMYCTVQALGELAVLFPVAGSFAAYSTRFLDPAWGFAMGWNYAMQWLVVLPLEIVAASITVDFWVQNITLNAAWVSIFLVLIIVINFFGVKGYGEAEFVFSIVKVAAVIGYILLGVLINIMGGVNRAGQPDGSYMGFRLWHTPGAFHNGFKGLCSTFVTAAFAFAGTELVGLAAAETENPRKALPSAIKQVFWRITLFYIVSLLLVGTLVPYDDPRLLNGENSADAKASPFVISIQNAGIEVLPSVMNVVIMISVLSVGNSSIYGSSRTLAALAEQRQAPAFLAYIDRKGRPLYAIIIASVLGLLAFLAASNKQQDAFNWMLALSGLSSIFTWSSICFAHIRFRNAWAIQGHGLDELAFRSPVGVVGSWVGLIFNILVLVAQFWTGFSPVGWSDMSTSDLVINFFQAYLAAPVVILMYIGYKIWKKTEILKARDMDLFTGKREMNIKSLVAEEKADRVNWPTWKKWYKFFC
>XP_018002232_Phialophora_attinorum
MAEKGFSGNDVHGVDLEARQNKLANDVTYADEQQPEDGVRPLHQKLKSRHMQMIAIGGSIGAGLFVGSGGALYRGGPAAVLIGFGIVGIMLLMTMQALGEMAVLYPVNGAFFTYICRFVSPSLGFAVGWNYAISWLTVLPFELIAASITIEFWRDDIHMAVWVTVFLVFLTAVNIFGVRGYGEVEFVLSVIKICACLGFIIFGIIVNTGGIPGDDRGYIGFRYWKDPGAFKNGFKGFCSVFVTAAFAFGGTELVGLAAAEAAEPQKALPKATKQVFWRIAFFYIVSLLIVGIILPSDNESLMGASGANTKASPFVLAIQEAGVKGLPSVFNAVITVSVISVANSCTYGSSRTIQALATKGMAPRFFAHVDKHGRPIYCVILQLAFGLLGYLGEAAEAGVIFNWLLALSGLCFFFVWLSINLAHIRFRAGWKAHGYTLDQLPFQAQFGVIGSWIGLSLCILALIATFYTSVWPLGGSPDAEVFFSNYLAAPLILACYLFWKVYAKDWKLYVSAADMDVTSGIRRGSIQATLEPEKKRNPVVRFLTAFF
>NP_594316_Schizosaccharomyces_pombe
MSSPDRSIDIDLEKYPSTATKSVYGQSKDDKNVFDIHPTESEVIPGEVEYADTPSHQNFLQKFFSDFKPVKADREDGVALKRHLKGRHMQMIAIGGAIGTGLFVGSGSSLADGGPASVIIDYTLIGIMMFFTVYALGELAVSYPVAGGFYNYAVRFIDPAWGFAVGWNYFMNYFVTFPLELTTCAITFRYWTDINSCAWITIFLVFVICINLFGVRGYGEVEFILSTLKVVATTGFIILAIIINCGGVPTDPRGYIGGKIIKNKPFRHSFKGFCSVFTTAGFSFSGTEVVGLAAAEAEDPQKSLPRATKQVFWRIAIFYVVSLILIGLLVSPDDPRLMGNSSDGSTSPFVLAIKEANIRGLPSVFNAVIIISTVSVANSCTFTASRTLHAMAAKGDAPRFFAYTDRLGRPLLAMAVCLLFGFFAYINAAGDVSDTVFDWLLAISGISNFFSWGSINLCHIVFRLAMKKQGRSLDQLGFVSPMGIWGSAIGLAFNILCLMAEFYVSLFPIGSKPNANDFFQGYLAAPIVIAFFIGYKIYDRSHIPSLSKLDLDTGLRTYPPKDKESEKIRDAKGFFKWIWQSLC
```
