## Supplementary material for "Coding Sequence Insertions in Fungal Genomes are Intrinsically Disordered and can Impart Functionally-Important Properties on the Host Protein": fasta protein sequences: XP_711422.1_blasthits_fa.txt

```
>XP_711422_Candida_albicans
MEATILTVHWHNDNQPIYSVDFQPEQSGLVNSSPTKSAESTRLATGGGDNNIRIWKITSSNSVEYMSTLQKHSQAVNAVRFNPRGDILASAGDDGTLLLWKKSENIIKTLESEEDEDLKESWQVVGTIRSSTAEIMDICWSPNGEQIVTGSMDNILRVYQLEFSPGKITGTFIRSFSDHTHYIQGVFWDPLNKFIVSQSADRSVNVYQISPSESNSIEINFRHKFQKFGNLYLYYPETLQSFFRRLAFSPDGSILVTPAGLEETSSNETLNNVLYIYSRASLFTSPIYKITGLSKPAIAVSFNPVKYKSDGPSTLKLPYKLVFAVATQDGVVLYSTQDNFKPLGLVSNLHYSSITDLKWTVDGSRVIISSTDGFCSTINFPGSAFGERYIGVPHDNDILSGEILQAKTESKAEPVPSSEIPNEKSPNSKSDNSKTSIPTIDLFFDKNQKVKKRITPTLIS
>XP_002420628_Candida_dubliniensis
MEATILTVHWHNDNQPIYSVDFQPEQPELANSSTSMSTESTRLATGGGDNNIRIWRLTSSNSVEYMSTLQKHSQAVNAVRFNPRGDILASAGDDGTLLLWKKSEAIVKTLESEDDEDLKESWQVVGTIRSSTAEIMDICWSPNGDQIVTGSMDNILRIYQLEFSSGKVSGTIIRSFSDHTHYIQGVFWDPLNKFIVSQSADRSVNVYLISQSESKSIEINLKQKFQKFGNLYLYYPETLQSFFRRLAFSPDGSILVTPAGLEETSNNETLNNVLYIYSRASLFTSPIYKITGLSKPAIAVSFNPIRYKLDGTSTLKLPYKLVFAVATQDGVVLYSTRDNFKPLGLVSNLHYSSITDLKWTIDGSRIIVSSTDGFCSTINFPDSAFGERYTDGQVSVPHNNGILLEEISQAKTESNLESAVSSEIPNENSPNPKNENSQSSTPPIDLFFDKNQKVKKRITPTLIS
>XP_002551236_Candida_tropicalis
MEATTLTVHWHNDNSPIYSVDFQPNDSSTTTSSQSQRLATAGGDNNIRIWTLGSSNTIDFLSTLHKHSQAVNVVRFSPNGDILASAGDDGTVLLWKKSDTIITNLETEDEEDIKESWKVVGTIRSSTSEIMDLAWSPNGNYITTGSMDNVLRVYQLISQNDKINGTLVQNLSNHTHYIQGVYWDPLDEYIVSQSADRCLNVYQITHPASSTLEVQFRHKFFKFGNVYLYYPETLQSFFRRPCFSPDGSILVTPAGLEESATNESINNVLYIYSRTSLFTSPIFKITGLTKPAIAVSFNPIKYKINDGVSMLKLPYKLVFAVATQDGIVIYSTQDNFKPLGLVSNLHYSSVTDLKWDLDGSRIIVSSTDGFCSVIKFQPGVFGEVYKEQEVSQPSSVQQNITDMKQESQEVPENNPTPKEDTSPVKEKPSGHTPSIDQFFGKEQKVKKKNNSNVDTVGMIYS
>XP_003867365_Candida_orthopsilosis
MNAITIAVHWHDENKPIYSLDLQPNTTQHQISRLATGGGDNNVRIWKFVDNSVEYLSTLRKHTQAVNVVRFNSKGDVLATAGDDGFVFLWSKSDTIIKDLGDEEDEDMKESWQCVGNITIGNELVDICWCDGYLAIGSMDNTLRVYHIVENGKKLVGKLVHTSENNDHFIQGVAFSKRYLFTQSADRSIVSYKFDDDGSLSLLHKFQKLGGTQMYQSENLQSFFRRLSCSPDGSLLITPAGLDENGSNCVYIYSIANLQSGPVIRISGFIKPAIIVSFNPKLYKSSSETSILPYKLIFAIGTLDSIVIYSTDNNFKPLGQVSNIHYQAITDLTWDENGQKLLVGSMDGFCSVVNFEADIFGPLYDGPKVESLHSDKVHLETTATPPSPPKKPAPTIDTFFKDKKGKKRITPTLIS
>XP_001524819_Lodderomyces_elongisporus
MEAATVTVHWHNDNQPIYSVDFQHHRLLLSNTNKSNESNPEQQHLRLATAGGDNNVRIWRVNNESNDFRDEENISNINDNPITTTTTTSATTSVSTLKPPSSVEYLSTLAKHSQAVNVVRFSPRGDILATAGDDGTLFLWKLSDKIIKTLETEEEDDDIQESWIVVGTIRSSTAEIMDLAWHPLGKYLVTGSMDNTLRVYKIQQEDSGLNTALSKVKGEVLCSFTDHLHYIQGVTWDPMGKYLASQSADRTMNVYEVEQTELDNTNSIEKIKLLHKFQRFQNSSLYYSETLPSFFRRLSFSPDGILLVTPAGLEDCGNQSSNSDSNASANASANASANTEANTEANTEANTDTNADTNAEANTISNSEVNTSSSNEQMKEDTAKATTSDSNTENEKHVLKTILSPPITSKTPYTSTREHDSRQAQS
>XP_007375393_Spathaspora_passalidarum
MEASTITVHWHNDNQPIYAIDFQPGSTPRLVTGGGDNNIRMWNLTTNSGSGEVNNQSVEYLSTLRKHTQAVNLVRFSPDGTLLASAGDDGTLMLWRLCDGIVKDFGADEDEDDDDIKESWKVVAQFRSGTSEIMDVCWSPCGKYLVSGSMDNTVRVYQLSIGNDADKVTGKLIQSLKSHSHYIQGVYWDPLDEYIVSQSADRSVNVYKIIRKHSAI
>XP_043048884_Scheffersomyces_spartinae
MNAHTLTVHWHDENQPVYSVHFQPNNFSSSDSTRSARLVTTGGDNNIRVWELEHDVKGSSKSEAPVSIRYLSTLKKHTQAVNVARFNVNGDKIASAGDDGSLILWSLLEEIIKEFGDKDDDMLVESWKADKVLRSSTSEIYDLAWSPDSRYIITGSMDNIARIYNVSSGELVYSLSNHSHYVQGVCWDPRNEYFATQAADRSVIIYKVDHVNNAFTPLVYNRVIRWDIPTDKDLLIMRTCYLYHPETLQSFFRRLTFSPDGSLLLTPLGFYKATTNDQEEATTNTIFIYTRAGFKKGPVCHIPGLKKPATVIRFSPKIYELQSGDDGHTTMPFKLPYRMVFAVATHDSIVIYNTEDMKPMGHVTNLHYSNITDCTWDLNGETLVISSADGFCSVVNFNEGVFGKILYDVNIEPEFWKQYETKKEEETGPIKKSPSKKTKQESPALSKKESVVPSKKMSILDKFIAKPLSIDMFTASFKESKETVTDTVTDTKTVTDAKSDKSESITESSSNKKKRRITPTLLTTTSLVPP
>XP_001385121_Scheffersomyces_stipitis
MNASTITVHWHNDNQPIYSVDFQPSASGPSPRLVTGGGDNNIRVWKLHHKHDQYLSTLRKHTQAVNVVRFNPLGTILATAGDDGTLILWKLADRVLKDFEAEDEDDDDVQESWQAVCQFRSSTSEINDICWSSNSRYLVTGSMDNITRVYHIDYANDKVTGTLVTSSKNHNHYIQGVYWDPLDQYIVTQSADRSVCVYRIVKHKKKDEIEDIKLAHRFLKFNNQHLYHSETLQSFFRRLCFSPDGSLVITPAGLENDSTAINTVYVYSRYSLLHTPIYKISNLNKPAIAVAFNPFLYEPSATSPVLKLAYKMIFAVATHDSILIYDTENFKPLGYVSNLHYSSITDLKWDSDGTKIIVSSTDGFCSIISFDDNVFGQRYAKKEEKSEGVPLTVPVTDPPTPVATNSRSLTPINNLKALHLSSDVGEIEDYKSDFDSSEAKDVEMISGDTSPEVEIVEIISEEETTDVAAPSMGTIDKFFMRSKELSPNKDKNKRRVVPTLVNN
>XP_020065336_Suhomyces_tanzawaensis
MNASTITVHWHNDSQPIYAVDFQPSPDSVSPRLVTGGGDNNIRVWKVHSDQNAEGPPSTSIEYLSTMRKHTQAVNVVRFDSSGQFLASAGDDGTLIIWRLARGIIKDFESEEDDDDIKESWEVVLQLRSSTSEINDIGWSPNSRYIVTGSMDNTIRIYQLELDSQTQKLTGKLVESLKNHTHYVQGVYWDPLNQFIATQSADRSVIIYSIKEENSELKLKLHHRFIKHENQFMYQSETLQSFFRRLAFSPDGTFLITPAGMWNQTRNTSKGTIVNASFVYARSSLSTTPILKIAGLNKPAVAIAFNPKKYILNSSEQAITTLPYKMIFAIATQDSVLVYGTDNFKPLGFVGNLHYSSITDLKWDLDGRRIIISSTDGFCSVILFDEGVFGTEYEGSLHNPQPIDTDTPSIAEDKTPEIGLSFDKMHVHDETKEAENIEPSQDSKTQPKGATIDQFYKPKEKKRITPTLLSQ
>XP_020075686_Hyphopichia_burtonii
MDSSTITVHWHDENQPVYSVDFQPQSSQERSPRLATGGGDNNVRIWKLVYNDEIEAEGQSSPSLTKVEYLTTLRKHTQAVNVVRFDPKGEMLATAGDDGTLILWTLSDEIRKDFGQEEIDEDIKETWIAKHVYRSSTSEIYDLSWSPDSKFIATGSMDNITRIYNVSTGQEVSRLAEHNHYVQGVAWDPRNEFLSTQSADRSIHIYSLKNSETSATNEIKIIVKAELPNSKLSLFEKSWLESTDSSERSSSEGPSSVQTSTTSSSFNGEDNSFSKPATPMNPPANNYVHQVQNSPPNHKRGLSNETLPAVKPMVTAPENRKITRKNTFLYHPETLQSFFRRLAFSPDGSLLLTPLGIHKNEMQGSNTTVTNENDDNDMTNNTNNDDITNTVYIYIRSGFNKAPICHIPGLKKPAIAISFSPIIYEIESKSSIFKLPYKMIFAVATQDSVIIYDTASLEPLGMVSNLHYSTITDLCWNTDGESIIISSADGFCSVVVFNKGIFGNKYKFELIKSEPVIATPKKPEEKKIANDITSFVKKKKLVKNNEMTKGDDQLKKKRKIEPTLVE
>XP_015470052_Debaryomyces_fabryi
MIRSSTITVHWHDENQPVYSVDFQPNYEGIKRSSRLVTGGGDNNVRIWKLVYNSETGDNTVEYLTTLRKHTQAVNVVRFDPRGEILATAGDDGTLILWTLSDHIVKEFGAEEDDDVQESWVVKHIYRSSTSEIYDLSWSPDSRFIATGSMDNITRIYNVSTGQQVGQLAEHNHYVQGVAWDPRNEFLATQSADRSVHIYSLKKNEEKNDIQLVPTTYFKITKAELPSTKLSIYDDVQKKSITEIDNIDELDNEPKESKTATPMSPPSIHSVQNVKSPAKQVKKTLSTDTLPAVRPISTNPKSSLSIGMRNTLLYHSETLQSFFRRLTFSPDGSLLLTPLGVFKTESSSKSPNKTESSDDITNTVYVYIRSGLNKSPVCHIPGLKKPAIAISFSPIIYKVNEKTEKEPVFKLPYKMIFAVATQDSVIIYDTVKLKPLGFVSNLHYSTITDLCWNKDGQSIVVGSADGFCSNIAFDNGSFGEVHANSSDNCKFWESNLNSNIDGNAIGEQKETEMVINEEKPKEKDSNDRKTIINMLKENEVKSQKSTQDNESKTANQQFSIDQFRAKPIEKQDSEQLKKKRKIVPTLITK
>XP_461174_Debaryomyces_hansenii
MIRSSTITVHWHDENQPVYSVDFQPNYEGIKRSSRLVTGGGDNNVRIWKLLYNTETGDNTVEYLTTLRKHTQAVNVVRFDPKGEILATAGDDGTLILWTLSDHIVKEFGAEEDDEVQESWVVKHIFRSSTSEIYDLSWSPDSRFIATGSMDNITRIYNVSTGQQVGQLAEHNHYVQGVAWDPRNEFLATQSADRSVHIYSLKKNEEKNDIQLIPTTYFKITKAELPSSKLSIYDDAQKKSMTEIDNIDELDNEPKESKPATPMSPPSIHSVQNVKSPAKQVKKTLSNDTLPAVRPISTNPKSSIGIKNSLLYHSETLQSFFRRLTFSPDGSLLLTPSGIFKTDSNSKSPNKAEGSEDITNTVYVYIRSGLNKSPICHIPGLKKPAIAISFSPIIYKVNEKSGKKPVFKLPYKMIFAIATQDSVIIYDTVNLKPLGFVSNLHYSTITDLCWNKDGQSIIVSSADGFCSNIAFDNGIFGEVHANSSDNRKFWESNSNSNSNGNGNTIVEQHETEKVDNGKVPTGKDSDKNDKKTIINMLKENEVKLQDPTSSNQSATDKQQFSIDSFRAKPIEKQDSEQLKKKRKIVPTLITK
>XP_006687197_Yamadazyma_tenuis
MNSSTITVHWHDANQPVYSVSFQPEVGQTSPSPRLATGGGDNNVRIWRLSPQNDKSPVQYLSSLNKHTQAVNCVRFSPDGTQLATAGDDGTVLIWTLSPTLVREFGEEDDGAVESWTCRTAMRASTSEIYDVCWSPCGRYVAAGSMDHAVRFYDVKSGLMVHQAVVHNHYIQGLAWDPLGKYVASQAADCGMCLYELGEDHDENSLFVTETYKSYKADVPGKRLSEDPTATTKHAGLYHSETLQSFFRRPAFSPDGNLLATAAGVYRPEADDETNTVYISVRTAFHRPVVHLPGLKRPAVAVQFSPLVYERSTPTAVFDLAYKMVFAVVTQDSVVVYDTERLEPLGVVSNVHYSTITDLAWDRDGQRIMVSSADGFCSVVRFDEGIFGKVVDLVHPSPPAEVRIAVETKVVDTPEPASPEKSSETPDKSPGPSIINLLQTKKKEKKRVAPTPVETVDLETH
>XP_001486868_Meyerozyma_guilliermondii
MNSTTLTVHWHDENQPIYSVDFQKNEANGRLVTAGGDNNVRIWRLHTEGNQDPVAPTVEYLSTLSKHTQAVNVARFDPQGTVLATAGDDGTLIFWTKSDTIVKEYGNEDDDIQESWTVRHVCRTSTSEIYDIAWSPDLQYVAAGSMDNVTRIYKAADGSQVGAIAEHGHYVQGVAWDPCGDYLATQLADRTVHIHALTHLQPFTLKVVQKIGRADVPTLRSVLASFRLAQLYYSETLQSFFRRLAFSPDGSLLVTPLGIYREEVTNEANAISSNSSNNKNKAETDKIAAFPDPAAYSNNEANAAEEYAQTTKNAQTTKEYALAGKDNAQTGKISPTAMETKACEQSTAKASAAETPENAGFTEATKASESEVAESDSTETNTAYIYTRAGLHRPPVCHLPGLKKPAIAVQFSPIFYRRRTNNAVFSLPYRMVFAVATQDSIVLYDTEQIEPLGLVSNLHYLTITDLCWSGDGKSLVVSSADGFCSLVTFEDLGEVYEKTEKEN
>XP_018714424_Metschnikowia_bicuspidata
MLSATIAIHWHDDGHPVYSLDIQPSNQLDSRLATAGGDKNVRIWRIRYSETGDPQDTSVEYLSTLRKHTQAVNVVRFDRSGKLLASGGDDGMLIIWTLSKTIVHDFGVQDDEMKESWIVHQIHNSNLEIYDISWSPDSKSIATGSMDNTTKIFNVLTGQKEMEISDHSHYVQGIAWDPLNKFFATQSADRSVNIYTIAMNKGSSNSQLSTSLLSKLMKAETPLFKVQLATKLNYLYHSENLQSFFRRLAFSPDGSLLLVPLGIYKYENCRDDTLDGSIETGLLNTVYIYTRTGLNQSPVCHLPGLSKPAIAVAFCPTMFELSGDENPPVFALPYKMVFAVATHDAVIIYDTERLRPLGILSNLHYLSITDLCWNADGQSLMISSAEGFCSVITFD
>XP_002616058_Clavispora_lusitaniae
MNASTIAIHWHDDSQPVYSVTFQHRTDDISRLASAGGDNNIRIWKVSYPKPENTSPPTVEYLSTLRKHTQAVNVVRFSPRGDVLASAGDDGLLILWTKSDKIVADFGHQDDDAKESWVPRHILNMSSEVYDLSWSPDAAFLAAGSMDNTTRIFSASGNRLCELTDHSHYVQGVAWDPQNEYLATQSADRTLQLYRWENGEMVPLAKHCRVELPTAKLSVAGKELDTAHPSEPSSGRRTYLFHSEALQSFFRRLAFSPDGALLVAPSGVFREEPDSLETAYVFVRSGLARGPVCHLPGLNKPSVAVAFSPVRYKSRNGAVFALPYKMVFAVATQTSVVVYDTEQLQPLGVQADMHYLSITDLCWHPDGQSLVVSSAEGFCSVIVFDAGVFGEVYGGNLEKGDGGLEGDGNSVKRDGKLEKADETLERENEREARIAEDNAKGVVSTTAEYNEVTCDGGKPEERATVATGAEDAKDSLHDTQKSDPESVPAMDPESVPAMDPTSTNSDRAENVPTAMDPTSTNSDMVESGSTAVSADQATAAQISQSSPFSQPTQTEANSQVSALLSQFIAPPVAADQNKKRRVQPTLIQPEKNDGNK
>XP_025344618_Candida_haemuloni
MIDAATVAVHWHDDNQPIYTADFQPSLSTESPRLATGGGDNNVRIWRVTTPKDVLDASSTTVQYLSTLRKHSQAVNVVRFDPSGFRLATASDDGLIIIWVLADEIIQDFGNPDDELKESWRVEKLFNTNSEVYDLTWSPDSKYIATGSMDNSVRVFDVHSGSKVIDLMNHNHYVQGISWDPKNEYLATQSADRSLHVYRLTAGKTGSGPSGSKHCSSSNQQIIPTLVQNIAKLELPITNGQLLQRSPHDELTSTMPHRRDSLVLHPSSECNEQPYTQFVTPSSKVSSCQPKIASLYHSESLQSFFRRLAFSPDGSLLLTPSGILKKGETSEDDEATESFQNTVYIYTRAGFDHPPICYITGFTKPTVAVKFSPALYKLDSTVQQSMFALPYKMIFAVATQNSVLIFDTQQGKPLSLSKNLHYSTITDLTWSGDGRSLIVTSAEGFCSVILITERLGIPISQQGKQIFTEEATSEPLSSIDSGQSKKSIPDPTEQSSLAFDEPNDSSEQFPEVRALEKNPSKTQASSLTITIYGATTQRNSIGPHRPGVRHALGYNKRSNEEKTYSTYTSIF
>XP_024716255_Candida_pseudohaemulonis
MPDLRASRSSGAGNIQSGSAEERDTNEIEMRKEEEANRSFSSVLKAELFGDHVPMATADLSRNRLGQDKNDSSTNLRSSNHASTTMSSAGGNSSSGRTTPPRTTGSGVASTPRLSANMFTYQLPSKQRPISRDLQLELFSLSPVRSESQKFLLSPQKKPRNISKVPYRVLDAPELSDDFYLNLVDWGSQDVLAVGLGDSVYLWDGLTQSVERLCVLDQKDKVTSLSWIGSGTHLAVGTLKGLVEIWDATKTRCVRTMTGHKLRVSALAWNEHILSSGSRDRTIYNRDVRILDHYVNCFEHHKQEVCGLKWNVEENKLASGGNDNNLFIWDALNTKPLHQFTEHNAAVKAIAWSPHQRGILASGGGTADKTIKVWNTLTGNRINNVETGSQVCNLIWSKNSNELVLTHGYSRNQIIVWKYLSMQQIAQLTAKDLSHLLSEEAKSRKNSPLKGAFKYFNQPGMTFLGGGLPLSDYFPFNRMELDAPSAPFPNGIGAQATDEDKTVIEVYKDKTKNDPKTKDVELSRSLQYGFTEGAPELLNFLKEHTETIHKVPYDGWSVISSIGNTQSWDAVLRTFVTRGDAILVEEHTFPSALETAHAQGVTTVPVAMDSEGLLPEALEKTLDQWVGPKPKLLYTICTGQNPTGSCLSAERRRAIYKLAQKHDFIVIEDEPYYFLQMEPYTENLEERSKKHVHDHDEFVKALVPSFLSMDVEGRVIRLDSVSKTIAPGTRFGWIVGQEKLLERFVRLHEVSIQCPSGFAQSALNGLFQRWGQKGYLDWLIGLRAEYTHKRDVAIDSLHKYFPKEVVQILPPVAGMFFVVQIDASKHPKYKEFGESALRVEESIYRKGLEKGTLIIPGSWFKADGQTNPPQPPTPKDPALEKFIFFRGTYAAVPLDELEFGLKKFGGAVHEEFAENKFIECYATSINPNGTRLATGGLDGNVKIWDTKLILRYKDYQPEEGENDVLKDKMDIDEQPHELKRPVASMSRHNGAVTCVKFSPDGKFLASGSDDKIVLIWEKDEEQANRPKQFGETEADLEHWMVRKRLVAHDNDVQDICWSPDGSLLITVGLDRSIIIWSGTTFERIKRYDIHQSMVKGIVFDPANKFFATASDDRTVRIFRYSRKLNDTSMNNYEFQVEHIVMDPFKKSPLTSYFRRMSWSPDGQHIAVPNATNGPVSAVVIINRGNWATDVSLIGHEAPCEVCSFSPRLFRQDSTKSDQYMTILATGGQDRTLAVWSTGRTKPLVVAEEVVENAITDICWGPDGQSLFLTSLDGSVTCVIFDDKELGEIVAEDVNDSQLLRYGGDRESTVFAESAQQLELEELAAKQESAVPARPTTPKLEPKVKTEDDFTTAPSTPHKPKEEPQATKKISSRTQSVKITKDGKKRVAPMLISSAAAPKTSSSFSQPSVKSARKFDISNKVSQTPYHLPRLGVQTSVHGLRQRDSAHGDDALKANEDQDNDNEDIGMDDPNATHSSYNGGTFRKKMKRYRRWLMKHKYPTPFKFVSDLPNVLFRNADMMNHELSSLIQKKDVVNSQEIINPSSIEAVDENIMFQVVVKSVQYLHKTPKYLERVSNGDSDELISSIVEVRNGSAWPEDDASLNADYAQRLDFQDPTQVIVTNNEKSETRDYIVYFPFRIQQVVPILFDDSLFYYVLISFDGAIQIVYADSGSYLTPQLEIGSNIVFAKQSGRYLLVLTSSGLLYVWEFFGTSYQNIKGSLKGVSIAAVINSETVLPKIDPDSTKKGVNPSVVVEVVRSVDVDPDTGAPYITLQNANSVYTYNSDMMVWLKAVEPWYYLALQEADLQVGSPLLQLLLTKTYTSNLEQIERGKRSRYTFNEQNKELEENMKLRFNEQVELV
>XP_025335871_Candida_duobushaemulonis
MFEFGKFNTQKILQMFERQPKHTQAVNATRFDQTGDYLATAGDDGLLIIWILAEEVIQDFGNQDDELKESWIVNKVFHTNSEVYDISWSPDSSGVKTVSYEPQQETQANAPEAPLSVNGNNQSTHEGKIANLYHPESLQSFFRRLAFSPDGSLLLTPSGLLKEGSREEEDPEVVHHTVYVHTRAALSNPPVCYLSGFDKPAIAVRFSPILYKSDLDTSELVFDLPHKMIFAVATQNSVIVYDTEHFKPLGLSKNLHYSTITDITWSSDGNSIIITSAEGFCSIMLLSDGILGTPLQVQEKKNDGKSNGQMSRSTVIEINSDEGLTIGGNSTTKPTDNNASLVSAQSCAEARESESTTNQSSTPSQTSFLSQFVEPPIDESYEDRQQSPSSLNQTPDTICKRRRLQPTQISTI
>XP_028888807_Candida_auris
MDSAPITVHWHEGNQPVYSADFQNPSDGFARLATGGGDNNVRIWRMDIDDRECDALKTSIHYLSTLRKHTQAVNAVRFDPSGYMLASASDDGLLIVWGLSDEIVQDFGVQDDDMKETWKVRKIFHTHSEIYDIAWSPDSNYIAAGSMDNAVRVFNIKTEKKDLEFLDHGHCVQGVAWDPLNKYFATQSADRSLHIYQLKHHELNSTTRLQVGDIQGCLELNICRSDFSRVTDHHSAISPNSGCLLGMNADASNDSVNSTTSVQSPAPSLKAESRTASHNGSSKRTFYLYHSEALQSFFRRLTFSPDGSLLLTVSGLYRKDNKNDEEDVSDALVNTVYIYTRAGFSQSPVCSLSGFTKPTVAIKFSPIIYELDKECSRSIFDLPHKMLFAVATLDTVIVYTTQRIEPLGISKNLHYSTITDLAWSSDGKSIIVSSADGFCSVIRVDHSLLGTPLAT
>NP_013605_Saccharomyces_cerevisiae
MEASHLQIYWHDSQPVYSLTFQKNSANDKLFTAGGDNKVRIWKLNRDENGQNGGVRKIESLDFLGSLTHHEQAINVIRFNSKGDVLASAGDDGQVLLWKQEDPNTQQESVVRPFGMDAETSEADENKEKWVVWKRLRGGSGATAAAEIYDLAWSPDNRNIVVACMDNSIRLFDVGAGMLVCGQSDHGHYVQGVAWDPLNQFILSQSADRSLHVYGVILSSAGVVTGLKLRSKIAKAELPCPGDVLRTNYLFHNETLPSFFRRCSISPCGGLVVIPSGVYKVAGDEVANCVYVYTRSGILNSAGGVKNRPAIRIPSLKKPALMAAFSPVFYETCQKSVLKLPYKLVFAIATTNEVLVYDTDVLEPLCVVGNIHYSPITDLAWSEDGSTLLISSTDGFCSYVSIDTETQFGSRIEPPAMHAEPLDTDESAVAAKNQREAGGIVNMLPVKKIPCNSSDSKKRRIHPTPVDL
>XP_018219971_Saccharomyces_eubayanus
MEASHLQIYWHDSQPVYTLTFQRNGSNDRLFTAGGDNKVRIWKLNREEKEEQARGVRKIXSMDFLGSLTHHEQAINVIRFNSHGDVLASAGDDGQVLLWKQEDPDAQQEAVPRPFGADPEAGDADENKEKWVVWKRLRGGSGATAAAEIYDLAWSPDNRYIVVACMDNSIRLFDVGAGTLVCGQADHGHYVQGVAWDPLNQFIVSQSADRSLHVYEIVQSAAGMVTGLKLKNKIVKAELPVPGSDVARTNYLFHNETLPSFFRRCSISPCGGLVVVPSGVHKVGDDEAANCVYVYTRSGVLNGGGGVKNRPALRIPFLKKPALMVAFSPVFYATRQQSVLRLPYKLVFAIATTNEVLVFDTDAWEPLCVVGNIHYSPITDLAWSGDGSTLLVSSTDGFCSYVSIDAQAQFGARIEPPALRAAQPGDDVAAKNPPTVSRGVVNMLPVRKADNAAGNNNDNKKRRIQPTPVDP
>XP_033768219_Saccharomyces_paradoxus
MEASHLQIYWHDSQPVYSLTFQKSSSNEKLFTAGGDNKVRIWKLNRDEDEKCGGVRKIESMDFLGSLTHHEQAINVIRFNSHGDVLASAGDDGQVLLWKQEDPNTQQDSVIRPFGMDTEAGEADENKEKWVVWKRLRGGSGATAAAEIYDLAWSPDNRNIVVGCMDNSIRLFDVGAGMLVCAQSDHGHYVQGVAWDPLNQFILSQSADRSLHVYEVILSPAGMVTGLKLRSKIVKAEMPSTGDVLRTNYLFHNETLPSFFRRCSISPCGGLVVVPSGVYKVGGDEVANCVYVYTRSGILNGAGGVKNRPAIRIPSLKKPALMAAFSPVFYETSQQSVLKLPYKLVFAIATTNEVLVYDTDVLEPLCVVGNIHYSPITDLAWSGDGSTLLISSTDGFCSYVSIDTETQFGSRIEPPALRAEQLETNDSPAAAKNQRESGGIVNMLPVKKVPCNSNDNKKRRIQPTPVDL
>XP_003674562_Naumovozyma_castellii
MEASNLQIYWHESQPVYSLCFQPNSPNKKKLLTAGGDNKIRSWNLNLVKDTNKIDTIDFLSSLTQHEQAINVVKFNSPGTILASAGDDGQILLWKQQDVNEQNGETAAPVDSSVPKPFGSTFEDDEENNKESWFVWKRLRAPGSNSSEIYDLDWSPCDRYVVSGSMDNSIRVFDIESGKLLGTYADHNHYVQGVTWDPLNEFILSQSADRSVNIYQIIWDSDSNTIDKLKLKNRIMKGELPQRDDENDKTKLDYKNLKTSFLFHNESLPSFFRRLTISPCGSIFCIPAGIFKNHTTSNSNDQGEISNAVYIYTRAIIKQNSNNNRPVMILPFLKKPALVVSFNPNFYKLTHEEQEGTKKPYLKLPYRLIYAVATSNEVLIYDTVNVKPISIIGNLHYTALTDLSWSQDGNMLMVSSTDGFCSYITIEENLFGEKLTIEEREQYINANKLINCQDSNKNSSSSSSITPSSASASPMRRKTDIINILPVKRKIIAETEKGDDKSRKPKKESITVVSEKGSPSKEKKRIQPTLVNTL
>XP_003670100_Naumovozyma_dairenensis
MEAANLQIYWHESQPVYSLCFEPPSLYSSSSSSSSSSATNAIDQKKLGMRLITAGGDNKIRSWSLNMSDSDLNFDSEPKTQVQKINSIDFLSSLTQHEQAINVVKFNPLGNILASAGDDGQVLLWKRHINDDVDVNDDDNNKDGTERTHIKKPFGMSNDNDDDDNLEGVKDDNNNSWFIWKRLRPNGSNTSEIYDLDWSPCGNYIVIGSMDNCIRIFQITKNKNDESSFLNNQIFSFNDHNHYVQGVVWDPMNQYILSQSADRSVNIYQLIWNHESQLISIKFKNKIIKGDLPQSIATTTTGTRQNTLDYNNLKTSYLFHNESLPSFFRRLTISPCGSLFCIPTGIFKQPIVSKDDSTSSNNSNSDPNNCVYFYTRASIISNSNRPIFTIPSLKKPALVIAFNPNFYPLSSSKDDENHHSHPYIKLPYKLIYAIATSNEILIYDTESIEPISIIGNLHYTALTDLSWSSDGTMLMISSTDGFCSYISIDAEKYFGNPFSNDEKFKIINLNRLKYEKTQTNSTTTNNNNDNSTGPSIMASTKNTVTPSNKMDIINILPVKRKNKSNDNSSTIEKKEDKSGIIIESLPLDKKMKPDEN
>XP_003956952_Kazachstania_africana
MEASNLQIYWHESQPVYSLCFQPNYDTSNTTKKLFTAGGDNKIRAWNLELIESPNQGSKQIKKVDTIDFLSSLQQHEQAVNVVRFNSDGTVLASAGDDGQIILWKRNDAEAKPVPSTFGASESDGEFKESWFVWKRLKSSSNSEIYDLSWSPNDKYVVCGCMDNCIRIFNIETAQCVSNIRDHNHYVQGVTWDPLNEYILSQSADRSVNIYEIIFNNTKDEINGLKLKNRIVKGELPKRGLNSDGTKTLDLSSMKSSYLFHNETLPSFFRRLTLSPCGNLLCIPAGIFKTSENALPAGSSKESGSGMNNPEVSNSVYIYTRGALKQNNGIKPAIALPYLGKAAIVVSFNPNFYQSTEDKKAYIDVPYKLVFAIATSNEVLIYDTESIEPISIVGNLHYTPLTDLSWSQDGAMLMVSSTDGFCSYISVDSELFGIKLSEEKRKEYLNNGLKSSNDSLEDSTYKEGKLSTTENTTRTDIVNILPVKRKNPSNAQDTSSPSSVNTNLEKSTLENDDGKVEEGSPANAKKRIQPTLITL
>XP_022465634_Kazachstania_naganishii
MEASNLQIYWHESQPVYSVCFQPSRAGLRPSGQKLFTAGGDNKVRVWSLNVQKKDHSDNDPRGEVNAIEFISSLQQHEQAVNVLRFNHKGDKLASAGDDGQIIIWEQESPDGARSFQTPLMTRDSDSEVQDGSDPQEKWVICRRLRHSSNSEIYDLCWSPCDQYIVVGCMDNCVRVFNVATEQCILHSKEHNHYVQGVTWDPRNEFILSQSTDRSVNVYKLEFSTSGDELTEMKLANKIVKCELPARSSVDRLTMDFTKSRSGYLFHNETLPSFFRRLTVSPCGTLFCIPAGIFKTQEAAESANNLECHNSVYIYSRAAIKSNSNKPVAVLSFLKKPAIAISFNSNLYTLEGGTNPYIDLPYKLIFAVATTNEVLVYDTVSLKPLAVVGNLHYTPLTDLSWSEDGSLLMISSTDGFCSYIAMGTSLFGSKLTNRTEVLKELYADHLGNDRLTVPSATETVGTPRDDKNSIINILPVKKKIKHNATE
>XP_447989_Candida_glabrata
MEATNLQIYWHESQPVYSITFRGSQADDDNDDENFNEKGELFTAGGDNKVRLWRLNCEETGKGTCKVDTIDFLSGLSLHEQAVNVIRFDHRGNVLASAGDDGQVLLWKLTNEETRKKQQRMGDEPVEGDGWAVWKRLRGTANDLDNMPGGGASEIYDLSWSPDDKYLVTASMDNSLKVFNVDTGNCVAFAKDHNHYVQGVTWDPLNQYIISQSVDRSINIYEIELRDSKDITSSTTSTELIKRLKLKNRIFKSELPFIDEDASSRKIDYSVQKSSYLYHNETLPSFFRRLVMSPCGSLLVVPTGLIKNHPTSTSIGTKDDGEESSQSNSINTSASSDFNNAVFIYTRAAIKQNLGKPSICLPFFKKPAVAVAFSPIFYERTSNKPYVDLPYKLVFAIATINQVIFYDTENIEPISIVSNLHYTPLTDLTWSPRGDMVMVSSTDGFCSAISINTAVFGRRTKKPSFTNTIVKEEISLNREDASEVKQPKRSHDIINILPVRKKSKVDTNKSTTDSASTPDATGNDKENKDDAKTLEIIKNTETENS
>XP_004179691_Tetrapisispora_blattae
MQEKITALNLQIYWHESQPIYSLSFSNFYNDEEYTLYTAGGDNKIRQWKINMVNKSEDSSNPLISAMDTSSNKTNNNIIEIEHVREIGEHAQAVNSVCVSPLFQQNEGDSCTDSLSPTQARTVEYISSTGDDGVLQLWSITHSNQKSDTDGPSQLWRTHIRGLNSMTAGAASELYDISWSPKGDRIAVAGMDGKINLFNTSNGEPSIIENIKLKGEPQLNGQSSDDSSNHNACIQGIAWDPRDQYIVTQGVDRAVNILRTNNLKLEKRICKDPISKKHFFHNDTLVSFFRRPSWSPCGILLALPSGLYDNLNCVLIYTRNNLQNPSIALPGLSRPAIAIAWSPIIYEFVGNTNTEKRPLINLPYKMLIAIATTTQIIIYDTSSIEPVSIIGNLHYTPITDLVMVS
>XP_003686986_Tetrapisispora_phaffii
MEAGNLQIYWHESQPIYSLCFQKHTKAKKLITAGGDNKIRVWNLNMNADGTRVETIDFLTSLNQHEQAINAVRFNPAGDVLASAGDDGQLLLWTQSDSSNKDTSINTNIQSLDAKNDGANGNESWFIYKRLNSQTAMSSEIYDIAWSPDGNYIITGSMDNSLRVFDVNKSQQIILVNDNSHYVQGVTWDPQNKFVFVQSADRSLSVYELIFDKNETNKLVNLKLKNKIWKCDLPKHTIDEATKKEKLDFDSTRSSYLFHNETLPSFFRRLDISPCGNLIGVPAGVFRSANAETNSTANNNNQELSNAVYIYSRGYLSKNSNKPILRIPFLKKPAIVVSFNPNLYKLVDPSNAPIKLQYKLIYAIATTNEVLIYDTESSKPIAVIGNLHYTPLTDLAWSEDGNLLMVSSTDGFVSYVSTKNNILGEKLSKEERETICKLDVIIPESGSKDASLLKKEESKPIVNILTVKTKEVKPNEVNRKKLKTANLPNTDFSKNIQIPLFPINNRENDNKKTYYLKKRRGYNLYYYKVNTISICYLKKPLENQQISYNLFNHHNFLKRK
>XP_001642424_Vanderwaltozyma_polyspora
MIQAGNLQIYWHESQPIYSLTFQPLASNKKLFTAGGDNKIRIWSLNFNDDRSKIESIDFLSSLTQHEQAVNVVRFNSLGNILASAGDDGQLLLWRLDDETVSNNGVNKENNILLASDEDSENFKESWYVWKRLRSNSASISEIYDICWSPDDRYIVAASMDNSIRIFDVDSTKQIFATNDHNHYVQGVSWDPLNKYIFSLSADRSLAIYEIIFDPNDPVLITNLKLKNRISKGDLPQLDENGTLNHEIVKSSYLFHNETLPSFFRRLAISPCGNLLCVPSGIFRSNTQQPPSSSTSSTTDGNPTTGTNSSISTNNNNSEFANAVYIYTRSSINDNSNRPVLRLPFLNKPAIVISFNPNFYQLSSSNDTYCKLPYKLVFAVATSNEVLIYDTESVKPIAVIGNLHYTPLTDLSWSKDGEVLIVSSTDGFVSYVSMSSDAFGDKLEDEKIAEFTKPENEIKSYKAETNTNSSIAQNKNEIVHILQVKRKQKGSPVKDAKKTKVSETSKSNTTSPVKDKRRVQPILIDFNSGKESKKEEDKGETKEVVKIDTNISSSDEEGDEKALHSRINSEDCESRIKSEKEVIKSLPSPTPETSTASDNIIGEATEASTDVTIINSPIKNPKDTPPS
>XP_003679420_Torulaspora_delbrueckii
MEASNLQIYWHESQPIYSLCFQPNQEGKPRLFTAGGDNRIRAWQLNFDEPSKTKIDTIDYLSSLTQHEQAVNVVRFNHRGDTLATAGDDGQLLLWKINETKEKQFGVSDAEFEEFNETWSVWKRLRSNGSGIGAYEVYDMAWSPKDDYIVTGSMDNAIRVFHVATGECVAHMTDHNHYTQGVAWDPLDQLILSQSADRAVNVYEIIRDQDAESKLQLKLKNKIMKCELPQRHKETDQLNLSNTKLSFLFHNETLPSFFRRPAISPCGSLICIPAGILKSDTGVESNSLPELNNAVYLYTRAAIKNNLNKPIMCLPFLKKPATVISFNPNFYKLSDNTKSYLKLPYKLVFAVATSNEVLIYDTESVKPLAIIGNLHYTPLTDLAWKQDGSLLMVSSTDGFCSYISIQPSTLGEKITPQIAESIGSSEKTDIPSTSPAKTSIINLLPVKRKNTSKSEPESGKQKDKRRVQPTLINIE
>XP_037145268_Zygotorulaspora_mrakii
MEASNLQIYWHESQPIYSLCFQPDPSNKPKLITGGGDNKVRVWHLNFEETHKTKIETIDFLSSLNQHEQAINAVRFNHKGDTLASAGDDGQLLLWKQSDQRQTQFGESDTAFEESWTVTKRFRSSSSRIGAFEIYDIAWSPNDDYIVTGSMDNAIRVFEISSGECIATASDHTHYVQGVVWDPLDKYIFSQSADRSVHVYEVIRNPSENEIVELKIKNKIMKSELPVCKRESKDFDLQSTKLCFLFHNETLPSFFRRPAMSPCGSILCVPAGIFRTDSSAEGATSPDVNNAVQIYTRSSMIKNINKPVMCIPFLKKPAIVVSFNPNLYKLTNDSNSYLQLPYKLVFAVATSNEVIIYDTESIEPIALIGNLHYTTLTDLCWSKDGALLMISSTDGFCSYISIAPGTLGEKLTHEETAKAIGVKRKQYNKDSSSEPAPCAEASPSPSHPKQADIVNILPVKRKLGEKEKEMEERKTHKPSPEDERVAGSENSPQQLSKEKRAEFNQPL
>XP_002498576_Zygosaccharomyces_rouxii
MEASNLQIYWHESQPIYSVCFQPNDAKRPKLLTAGGDNRVRAWMLNFEKDNHMKVDTIDFLSSLTQHEQAVNVIRFNSTGEVLASAGDDGQLLLWRQNDEMVKEFGMDDVEFDDFKESWTVWKKIRSGSDAFEIYDLAWSPNDRYIVTASMDNAVRIFDVEAGKRVVSVSDHNHYVQGVVWDPLDQYIFSQSADRALNVYEIVRDSGDNTIIGLKLKNKIIKGDLPQRTDTQNFDLKTTKNCMLFHNETLPSFFRRAAISPCGSLLCVPAGIFKSDTSNEVHNSVYIYTRAAIASSINRPIMCLPFLKRPAIAVSFNPNRYAVTTDQAYVQLPYKLVFAVATSNELLIYDTESVQPLGIVGNLHYTPLTDLTWSQDGTLLMISSTDGFCSYVSLDQSILGTKIGTDSSSSVRTQAEGITTTQEGSKNVVNILPVKRAGPTRDQGYGTGPKRIHPILIQDDQHEEQQQQQ
>XP_003645221_Eremothecium_cymbalariae
MEASSLQIYWHESQPIYSLAFQPCSRDSGSESPRLVTAGGDNKVRIWQLNLGKEEPYKVETIDFLSSLTQHEQAVNVVRFNHLGDILATAGDDGLLLLWKKNDTIVKQFGVDEEEFADFKMSWGIFEKMRVSSASGASEIYDLAWSPCGRYIVTGSMDNTIRIFDIDGKKCVAQILEHNHYVQGVVWDPLDEYIISQSADRSVHICKILRDGQGITGLTLYHKIIKGDLPRRDGVSNSRQVIFSEPKSSYLFHNETLPSFFRRLVISPCGNVLCVPTGIFKNHGNEANNGTEFANSVYMYTRASLKSKDSTPVLALPFLKKPAIVVKFNPVAYALDGTSEPWIKLPYKLVFAVATSSEVLIYDTQSTKPLAIVGNLHYMPLTDLTWFESGKLLMISSTDGFCSYISIEKELLGHAYTGDLLNIKYESPPTIGSSLTSMPNPIKAHNITHACIKETGGTSSGVMPTRKQIKPQSTTSPLVPERSASLCPSPVSASSALTPSKVGKPRRRIQPFLVTEDKNK
>NP_985137_Eremothecium_gossypii
MEASSLQIYWHESQPIYSISFQPSLPGSSGAPRLVTAGGDNKARVWQLNFDSERPGKVDSIDFLSSLTQHEQAVNVARFNPSGDVLATAGDDGLLLLWKKNDTIVKEFGIDDDEFADFKESWCVVEKLRTVSTIGTSEIYDLAWSPCAKYIVTGCMDNGVRIFDIAEKTCVAHVVEHNHYVQGVVWDPQNEYIISQSADRSVHIYKIETSTEGHITGLKLHHKIMKGDLPRREEHDPRFLVRSEAKSAYLFHNETLPSFFRRLTTSPCGSILCVPTGVFKANSEGECTNQELSNAVYIYTRSSLKLRNSTPIVALPFLRKPALVVRFSPILYKIETGVEPWIQLPYKLVFAVATSTEVVIYDTVTTKPIAVVGNLHYTPLTDLSWSDSGHLLVVSSTDGFCSYISMEDSLFGEPYSSEAQRTDSLIPSTPKSNIFRNTLRSNPVNVKRKHSVGGHNDSPIKRAAKKVSPLSPVVVDEGSAPAPQPPTPSKDLKPRRRIQPVLVNDNNGGT
>XP_454453_Kluyveromyces_lactis
MVQSESLQIYWHDSHPIYSLCFQPLSETNQNTRRLFTSGGDNKIRVWQLNESENDGKIETIDFLSSLTQHEQAVNVCRFNKQGDTLATAGDDGLLLLWKKNETMVKEFGVDDDEFQDFKESWAVWKRLRSGSASNAEIYDISWNPQGTCIAIASLDNTVRVFNVDQGKVVGHITEHNHYVQGIVWDPQGEFIVSQSADRSLAICKMIYEDNEVKGLQLVNKILKSELPRRKNPGEKELDFDKSKVTFLFHNETLPSFFRRLSMSPCGSLLCVPAGVFRNDEQTDASNNNPEYANAVYIYTRASLTSNSNKPVFSLPFLQKPALVVKFNPIMYETASEWVKAPYTLVFAVATTNEVLVYDTQNTSPIAIAGNLHYTPITDLAWSQDGTLLMISSTDGFCSYIHFTDNDFGTPLKDQSIPILTKELESQSQSQSQPESSQKASIVNLSTGAAETPNPSPAKRSISQLVSEAATTVGKEKLKRRVQPTLVTSDQPK
>XP_022674406_Kluyveromyces_marxianus
MVQSESLQIYWHDSHPIYSVCFQPVKKNEEAIGGRTRRLFTSGGDNKVRVWQLNENEEGKIDSIDFLSSLTQHEQAVNVCRFNEQGDILATGGDDGLLLLWKQNETVVREFGMDEEEFADLKESWTVWKRLRSGSGLNAEIYDISWNASGTCVAVASLDHTVRVFDVEKGSVVGHISEHNHYVQGIVWDPLGEYLVSQSADRSVVVCRVVYEGGQGQERGQVCGLELVNKIVKCELPRRKEGELVGPGPGSGERPGLDFESSRVGFLFHNETLPSFFRRLCMSPCGSLLCVPAGIQAQPQAPAQSQPQPEAGAGSESAESQAGPLPLPLASQNTLYIYTRGSLGSNKPLFSLPFLEKPALVARFNPVLFEGASRWVLLPYKLVFAVATTNEVLVYDTQETAPIAVVGNLHYSPITDLAWSADGRLLMVSSTDGFCSYVNFGTALGNALGKDLGTPVPKAIPEAQTMPGPNSKPGAETKPGPQTQASPSQAQASPSQTPATAKAKRRVQPTLVGEITDE
>XP_022629071_Lachancea_lanzarotensis
MEASNLQIYWHESQPIYSLSFQSKPLQKEQTTRLVTAGGDNKIRVWQLNFDGQDRSKVDTIDFLSSLTQHEQAVNVVRFDPSHESIASAGDDGQLLLWRKNENISKEFGVDDEEFADFKESWYVWKRLRSSTAAGSSEIYDLSWSPDGKFVATGSMDNSIRIFDVAGESCVAIASDHNHYVQGVVWDPQNEFIFSQSADRSVHVHRIIYDASGTVSDLKLTNRIIRGDLPCRTAANSTELDYKNIKSSYLFHNETLPSFFRRLDMSPCGNLLCLPAGVFKNCNSTSESGNGNDELANAVYIFTRPYLKNSSNRPILVLPFFKKPALVVSFCPQLYQLSVGSSPYVQLPYKLIFAVATSDEVFIYDTEVIEPICIIGNLHYTPITDIAWQRDGSMVMVSSTDGFCSYISIPDGTLGAVYIEKTPNTSFKPMQTESKVSGRTPVTISTLQVRRKEKPITEDVKNLPDASSIGGSPKQDGAAAIQNKPPTQNDTRPVPRRIQPTLMFQSNKK
>XP_002552416_Lachancea_thermotolerans
MEASNLQIYWHESQPIYSLCFQSTGPPKARRLVTAGGDNKIRVWQLNFEERNAFRVDSIDFLSSLTQHEQAVNVVRFNSTDDILATAGDDGQLLLWKKNDSMAKEFGVDEEEFADFKESWHVWKRLRPATTGGASEIYDLCWSPDDNYIVTGSMDNSVRVFDVNEGSCVASAVDHNHYVQGVAWDPQNEFILSQSADRSVHLHKLVRDAGGAISGLKFSSKITKGDLPCRKAPNSTELELDNVKSAFLFHNETLPSFFRRLAISPCGNLVCVPAGIFKNCDSQSESGNGNDELANAVYLFTRAYLEKHNNRPSLVIPFLKKPALVISFNPHLYQLSKQDHPCVKLPYKLLFAVATSDEVLIYDTETAKPVCIVGNLHYTPITDLSWSKDGAMLMISSTDGFCSYISFKNEMLGNLYDNEVQKGIQTNEAISTAPIKKPSIVNILPIKRKSSPRDKNPSEQITSAQVESKVQVQQVSNISKPSDSHDETKPTKRRVKPTLLL
>XP_020059380_Aspergillus_aculeatus
MKATPLLISWHDDNAPIYSVHFDPNGKGRLATAGNDNNVRLWKVESTGEERKVSYLSTLVKHTQAVNVVRFSPKGEMLASAGDDGNVLLWVPSELQSQPGLGEDRSDDKETWRVKHMCRSSGAEIYDLAWSPDGVFIITGSMDNIARIYNAQTGGFGQMVRQIAEHSHYVQGVAWDPLNEFVATQSSDRSVHIYSLKTKDGQFTLTSHGKFLKMDLPAKRISSSSPAPPDLSIRSQPAPTSSAAIASPAPSTPGTPMTSNLPMDPPPVSHSRRSSFGSSPSIRRSASPAPSLPLPAVKPLEVPSPGLLGGLGVKNANIYANETFTSFFRRLTFAPDGSLLFTPAGQYKTSHVSATDSTKTTDEIINTVYIYTRAGFNKPPISHLPGHKKPSVAVKCSPIFYTLRQTPQPARHITLDTSSIEESFSSLPDPVVSSTKDGASMEPPSSTLAANDLVKNNTGTKATERDSPSASQIPAPVFTLPYRIVYAVATQDGVLVYDTQQQTPICVVSNLHFATFTDLTWSNDGLTLMMSSSDGFCSTLAFSPGELGQPYTAPASAAHQNAAAVLSANNVPLPTPTTAKPSPAPQANASQAPPVSPARSNSVSSVTTQSGSQQTPGTVVNNPTPTLGSVPLVTATHSSQPPTLPLTTPPQTPMPVASQSGTSNVSASVLGKRVSESEKEEDRDPSAAPPVQPPKKRRVAPTLISAGTEHTSVKKESHSTTDVGG
>XP_001272780_Aspergillus_clavatus
MKATPLLIAWHNDNAPIYSAHFDPNGKGRLATAGNDNNVRLWKVESTGEDRKVSYLSTLVKHTQAVNVVRFSPKGEMLASAGDDGNVLLWVPSELQTQPGLGEDRSDDRETWRVKHMCRSSGAEIYDLAWSPDGVFIITGSMDNIARIYNAQTGQMVRQIAEHSHYVQGVAWDPLNEFVATQSSDRSVHIYSLKTKDGQFTLTSHGKFLKMDLPAKRISSSSPAPPDPSIRSQPTSNSVAIASPAPSTPGTPLTSNLPMDPPPVSHSRRSSFGSPSIRRSASPAPSLPLPAVKPLEVPSPSVLGGLSVRNTNIYANETFTSFFRRLTFAPDGSLLFTPAGQYKTSHISATDPTKSTDEVINTVYVYTRAGFNKPPISHLPGHKKPSVAVKCSPIFYTLRKTPQPARHITLDTSSVEESFSSLPEPVVSTKPTPEKPSMEPPSSNVSTGDSSKPNTASKNAEGEGATAGQSPGPVFSLPYRIVYAVATQDAVLVYDTQQQTPLCVVSNLHFATFTDLTWSNDGLTLIMSSSDGFCSTLSFAPGELGQPYTAPVPAVQQAASSGTPSANQAPAPSPAPAPAPLRLSQLPVSSNVTVQSTQVPPASPARTNSACSVTAQSPVQQVTAASVVNNPTPTLGSVPLVTAAQSAQPPVLPLTTPPQTPMSTVSQSGANSVSNSVLGKRDISESENEDAKKQGSAAEVQPPKKRRVAPTLISAGTSSSISPPKDNSHNSGVGG
>XP_001260037_Aspergillus_fischeri
MKATPLLIAWHNDNAPIYSVHFDPNGKGRLATAGNDNNVRLWKVESTGEDRKVTYLSTLVKHTQAVNVVRFSPKGEMLASAGDDGNVLLWIPSELQTQPGLGEDRSDDKETWRVKHMCRSSGAEIYDLAWSPDGVFIITGSMDNIARIYNAQTGQMVRQIAEHSHYVQGVAWDPLNEFVATQSSDRSVHIYSLKTKDGQFTLTSHGKFLKMDLPAKRISSSSPAPPDLSIRSQPASGNSIAIASPATSTPGTPLTSHLPMDPPPVSHSRRSSFGSSPSIRRSASPAPSLPLPAVKPLEVASPNVLGGLTVKNANIYANETFTSFFRRLTFTPDGSLLFTPAGQYKTTHVPATDPTKTTDEIINTVYIYTRAGFNKPPVSHLPGHKKPSVAVKCSPILYTLRKAPQPARHITLDTSSGEESFASLPEPVVSTKPTPDKPSMEPPSTPSASESSKTNTASKNAENEGASASQSPSPVFSLPYRIVYAVATQDAVLVYDTQQQTPLCVVSNLHFATFTDLTWSNDGLTLIMSSSDGFCSTLSFAPGELGQPYTPPAGTAQHPANASTTSANQAPQPSPANIPSPLKLSQPSLSSSPAQPAEVPPASPARSNSACSMTTQSPVQQVTAQQSGDSVVNNPTPTLGSVPLVTAANSAQPPILPLTTPPQTPMSAVTQSGANSVSNSVLGKRDISESEKEDSKDQSSVPQIQQPKKRRVAPTLISAGTNSNPPSSSSPNHEIS
>XP_041140466_Aspergillus_flavus
MGWFWGNSNQDDPVKKLDPGLREYLEHEAPKKYVPATSVPSAQDPSKIVDPQSQSAQPAETTESSKPAVPAASLFPDGRYAHLWKTYKPPTEENTDVKGASRVIEKYKSRNDTVHRAAMENCALEHEDLTLCFQNGNLQKRLMSRMTLCSEENGKFSRCFTTQAKFLQALGYSSSFEWDDEREEKIQMHADKLYHEMLDYEKKVEEARAAGQEPPPLTSLFNPQGKPQQQKAENTSGSLEIPGGEAIPPGFKPSKPLEQLTPHERELEIRAHYAQLEQQKMYAQEASPFIKTHDDARQKRREKALWRVESTGEERKVSYLSTLVKHTQAVNVVRFSPKGEMLASAGDDGNVLLWVPSELQTQPPLGEDRSDDKETWRVKHMCRSSGAEIYDLAWSPDGVFIITGSMDNIARIYNAQTGQMVRQIAEHSHYVQGVAWDPLNEFVATQSSDRSVHIYSLKTKDGQFTLTSHGKFLKMDLPAKRISASSPAPQDTSVRSQPVTANAAAITSPAPSTPGTPMANLPMDPPPVSHSRRSSFGSSPSIRRSASPAPSLPLPAVKPLEVPSPGLLGGLGVKNANIYANETFTSFFRRLTFAPDGSLLFTPAGQYKTSHMSATDPTKTTDEIINTVYVYTRAGFNKPPISHLPGHKKPSVAVKCSPIFYTLRQASQPARHITLDTSSGEETFASLPDPVVNSTTDRPSMEPPTSAHNAGDPAKINQTSKDESPSTTPGPMPVFALPYRIVYAVATQDSVLVYDTQQQAPICVVSNLHFATFTDLTWSNDGLTLIMSSSDGFCSTLTFAPGELGQPYTAPVSTAHQTSTSGVQPTGHVPNPAKPSPGMAPGNATPIPPMPPASPARSNSVSSIATQSTAVQQATGSVVNNPTPTLGSVPLVTATHSSQPPTLPLTTPPQTPMSAVSQSGTSTISNSVLGKRASESEKEEIKDQNSVPQVQQPKKRRVAPTLVSTGNGPSSKDGPQNTDVGG
>XP_749535_Aspergillus_fumigatus
MKATPLLIAWHNDNAPIYSVHFDPNGKGRLATAGKRRSKGEMLASAGDDGNVLLWVPSELQTQPGLGEDRSDDKETWRVKHMCRSSGAEIYDLAWSPDGVFIITGSMDNIARIYNAQTDCGAFALRSRSGLGSSERIRCYSVIGSICPYLQLEDKGWPIYVNVSREVPQNGSSSQTRRSSFGSSPSIRRSASPAPSLPLPAVKPLEVASPNVLGGLTIKNANIYANETFTSFFRRLTFTPDGSLLFTPAGQYKTTHVPATDPTKTTDEIINTVYIYTRAGFNKPPISHLPGHKKPSVAVKCSPILYTLRKAPQPARHITLDTSSGEESFASLPEPVVSTKPTPDKPSMEPPSTPSASESSKTNTVSKNAENEGASAGQNPSPVFSLPYRIVYAVATQDAVLVYDTQQQTPLCVVSNLHFATFTDLTWSDDGLTLIMSSSDGFCSTLSFAPGELGQPYTPPAGTAQHPASASTTSANQAPQPSPANNPSPLKLSQPSLSSSPAQPAEVPPASPARSNSVCSMTTQSPIQQVTAQQSGDFVVNNPTPTLGSVPLVTAANSAQPPILPFTTPPQTPMSAVAQSGANSVSNSVLGKRDISESEKEDSKDQGSVPEVQQPKKRRVAPTLISAGTNSNPPSSSSPNHEVS
>XP_661389_Aspergillus_nidulans
MKANPLLIAWHNDNAPIYSVHFDPNGKGRLATAGNDNNVRLWKVEPVGQERKVTYLSTLVKHTQAVNVVRFSPKGEMLASAGDDGNVLLWVPSELQTQPGFGEDRADDKETWRVKHMCRSSGAEIYDLAWSPDGVFIITGSMDNIARIYNAQTGQMVRQIAEHSHYVQGVAWDPLNEFVATQSSDRSVHIYSLKTKDGQFTLTSHGKFLKMDLPARRISRSSPAPLDLSVRSQPATSNSVAVASPAPSTPGTPMTSHLPMDPPPVSHSRRSSFSSSPNIRRSASPAPSLPLPAVRPLEVTSPGLGGLGVRNANIYANETFTSFFRRLTFTPDGSLLLTPAGQYKTSQVSSTDPGKTVDEVINTVYIYTRAGFNRPPISHLPGHKKPSVAVKCSPILYTLREAPEPSKHITLGTTSAEDASATSTGEESKNNITAKPFESPTANQLPPPVFSLPYRVVYAVATQDAVLVYDTQQQAPLCVVSNLHFATFTDLAWSNDGLTLIMSSSDGFCSTLSFAPGELGQPYTAPLSAPQTTGTGPTSALHTPTDPTKPAHLQTAPPPPASPARSNSVSSIATQRASQQAETVVNNPTPTLGSVPLVTATHSAQPPATLPLTTPPETPLSQSEASNAGSTVLGKRSESEKEESQGLTPTEQAQPPKKRRVAPTLISAGSGSSNEGPPDTNVGG
>XP_001391947_Aspergillus_niger
MKATPLLISWHNDNAPIYSVHFDPNGKGRLATAGNDNNVRLWKVETTGEERKVTYLSTLIKHTQAVNVVRFSPKGEMLASAGDDGNVLLWVPSELQTQSGLGEDRSDDKETWRVKHMCRSSGAEIYDLAWSPDGVFIITGSMDNIARIYNAQTGQMVRQIAEHSHYVQGVAWDPLNEFVATQSSDRSVHIYSLKTKDGQFTLTSHGKFLKMDLPAKRISSSSPAPPDPSIRSQPTAPSSAAAIVSPAPSTPGTPMISNLPMYPPPVSHSRRSSFGSSPSIRRSASPAPSLPLPAVKPLEVPSPGLLGGLGVKNANIYANETFTSFFRRLTFAPDGSLLFTPAGQYKTSHVSATDPTKTTDEITNTVYIYTRAGFNKPPISHLPGHKKPSVAVKCSPVFYTLRQGPQPAKHITLDTSSTEESFSSLPEPAKNGSTPKATDRLVSQSPAPVFTLPYRIVYAVATQDGVMVYDTQQQTPVCVVSNLHFATFTDLTWSNDGLTLMMSSSDGFCSTLAFSPGELGQPYVAPASAAQQTGAAVSSANNTPLPTPVTAKPSSAVQTNPTQAPPASPARSNSVSSVTTQSGSSRLINNPTPTLGSVPLVTATHSAQPPTLPLTTPPQTPMSAASQSGTSYVSNSVLGKRPGESEKEDDKDQSAAPQAQQQNQQQPKKRRVAPTLISAGTNPSATLRDEPPNADVGG
>XP_015403910_Aspergillus_nomiae
MKATPLLIAWHNDNAPIYSVHFDPNGKGRLATAGNDNNVRLWRVESTGEERKVSYLSTLVKHTQAVNVVRFSPKGEMLASAGDDGNVLLWVPSELQTQAPLGEDRSDDKETWRVKHMCRSSGAEIYDLAWSPDGVFIITGSMDNIARIYNAQTGQMVRQIAEHSHYVQGVAWDPLNEFVATQSSDRSVHIYSLKTKDGQFTLTSHGKFLKMDLPAKRISASPAPQDTSVRSQPATASAAAITSPAPSTPGTPMANLPMDPPPVSHSRRSSFGSSPSIRRSASPAPSLPLPAVKPLEVPSPGLLGGLGVKNANIYANETFTSFFRRLTFAPDGSLLFTPAGQYKTSHMSATDPTKTTDEIINTVYVYTRAGFNKPPISHLPGHKKPSVAVKCSPIFYTLRQASQPARHITLDTSSGEETFASLPDPVVNSTTDRPSMEPPTSAHTAGDTAKINQTSKDESPSTTPGPMPVFALPYRIVYAVATQDSVLVYDTQQQAPICVVSNLHFATFTDLTWSNDGLTLIMSSSDGFCSTLTFAPGELGQPYTAPVSTAHQTSTSGVQSTGHAPNSAKQIPGTAPGNATPIPPVPPASPARSNSVSSIATQSTAQQATGSVVNNPTPTLGSVPLVTATHSSQPPTLPLTTPPQTPMSAVSQSGTSAVNNSVLGKRASESEKEEMKDQHSVPQVQQPKKRRVAPTLVSTGNGPSSSKDGSQNTDVGG
>XP_001818446_Aspergillus_oryzae 
MKATPLLISWHNDNAPIYSVHFDPNGRGRLATAGNDNNVRLWRVESTGEERKVSYLSTLVKHTQAVNVVRFSPKGEMLASAGDDGNVLLWVPSELQTQPPLGEDRSDDKETWRVKHMCRSSGAEIYDLAWSPDGVFIITGSMDNIARIYNAQTGQMVRQIAEHSHYVQGVAWDPLNEFVATQSSDRSVHIYSLKTKDGQFTLTSHGKFLKMDLPAKRISASSPAPQDTSVRSQPATANAAAITSPAPSTPGTPMANLPMDPPPVSHSRRSSFGSSPSIRRSASPAPSLPLPAVKPLEVPSPGLLGGLGVKNANIYANETFTSFFRRLTFAPDGSLLFTPAGQYKTSHMSATDPTKTTDEIINTVYVYTRAGFNKPPISHLPGHKKPSVAVKCSPIFYTLRQASQPARHITLDTSSGEETFASLPDPVVNSTTDRPSMEPPTSAHNAGDPAKINQTSKDESPSTTPGPMPVFALPYRIVYAVATQDSVLVYDTQQQAPICVVSNLHFATFTDLTWSNDGLTLIMSSSDGFCSTLTFAPGELGQPYTAPVSTAHQTSTSGVQPTGHVPNPAKPSPGMAPGNATPIPPMPPASPARSNSVSSIATQSTAVQQATGSVVNNPTPTLGSVPLVTATHSSQPPTLPLTTPPQTPMSAVSQSGTSTISNSVLGKRASESEKEEIKDQNSVPQVQQPKKRRVAPTLVSTGNGPSSKDGPQNTDVGG
>XP_040638518_Aspergillus_ruber
MKATPLLIAWHNDNAPIYSVHFEPNGKGRLATAGNDNNVRLWKVDSNKEERKVTYLSTLVKHTQAVNVIRFSPKGEMLASAGDDGNVLLWVPSELQTQGGLGEDRSDDKETWRVKHMCRSSGAEIYDLAWSPDGVFIITGSMDNIARIYNAQTGQMVRQIAEHSHYVQGVAWDPLNEFVATQSSDRSVHIYSLKTKDGQFTLTSHGKFLKMDLPAKRIPSSSPAPEPTSKPAPTSSAAITSPAPSTPGTPMASNLPMDPPPVSHSRRSSFGSSPSFRRSASPAASSLPLPAVKPLEAASPSINTLGIKNANLYANETFTSFFRRLTFTPDGSLLLTPAGQYKTSHVSPTDPSKTTDDIINTVYVYTRGGFNKPPLTHLPGHKKPSVAVKCSPILYTLRQTFKPSKYITLDTSSGDDAFASLPEPVVAADSADKQSMDPPSNTKKAEGEGASGSPSPVFSLPYRVVYAVATQDAVLVYDTQQQTPICVVSNLHFATFTDLTWSGDGLTLVMSSSDGFCSTLSFAPGELGQTYTATTASQPVTSSATPNPLPTQPHAASPAAATTQPSSAQVVVPPASPARSNSATPASSASVINNPTPTLGSVPSVTATHSAQPPTLPLTTPPQTPSSVSQSGSNTTTTANNTVLGKREESQDQQQQEQQPKKRRIAPTLVSTDGPGGGSDSAPAP
>XP_040703641_Aspergillus_sydowii
MKATPLLIAWHNDNAPIYSVHFDPNGKGRLATAGNDNNVRLWKVDSVGQERKVTYLSTLVKHTQAVNVVRFSPKGEMLASAGDDGNVLLWVPSELQTQPGLGEDRSDDKETWRVKHMCRSSGAEIYDLAWSPDGVFIITGSMDNIARIYNAQTGQMVRQIAEHSHYVQGVAWDPLNEFVATQSSDRSVHIYSLKTKDGQFTLTSHGKFLKMDLPARRISRGSPAPPDLSIRSQPATSNSVAVASPAPSTPGTPMTSHLPMDPPPVSHSRRSSFSSSPNIRRSASPAPSLPLPAVKPLEVTSPGLSGLGVRNANIYANETFTSFFRRLTFTPDGSLLFTPAGQYKTSHVSPTDSGKTVDEITNTVYIYTRAGFNKPPISHLPGHKKPSVAVKCSPVFYTLRENPEPSKHITLDTSTGEDGSATNDAGAGGPSDSSTKESALKSGTGDDSKTAANQLPPPVFSLPYRVIYAVATQDAVLVYDTQQQAPLCVVSNLHFATFTDLTWSNDGLTLIMSSSDGFCSTLSFAPGELGQPYTAQITAPQTTGTSAQTTSALHTPTDPTKAAPAHAVPPPPASPARSNSVSSVTTQRASQQADTVVNNPTPTLGSVPLVTATHSAQPPATLPLTTPPETPLSTASQGEASNASSTVLGKRSESEKEESQDNNSAEQTQPPKKRRVAPTLISTGTDPASNEGPPNTDVGG
>XP_001212839_Aspergillus_terreus
MKATPLLIAWHNDNTPIYSVHFDPNGKGRLATAGKVDSTGEDRTVTYLSTLVKHTQAVNVVRFSPKGEMLASAGDDGNVLLWVPSELQTQPGLGEDRSDDKETWRVKHMCRSSGAEIYDLAWSPDGVFIITGSMDNIARIYNAQTDPLNEFVATQSSDRSVHIYSLKTKDGQFTLTSHGKFLKMDLPAKRISSSSPAPPDPSIRSQPPPSSSVTITSPAPSTPGTPMTSNLPMDPPPVSHSRRSSFGSSPSIRRSASPAPSLPLPAVKPLEVPSPGVLSGLGVKNASIYANETFTSFFRRLTFAPDGSLLFTPAGQYKTSHVSATDPAKTTDEIINTVYIYTRAGFNKPPISHLPGHKKPSVAVKCSPIYYTLRQAPQPARHITLDTSSGEESFASLPEPVVKSSTERPSMEPPSTSATNDSSKSSQPSKDDSAAAPSPAPVFSLPYRIVYAVATQDAVMVYDTQQQTPICVVSNLHFATFTDLTW
>XP_022493705_Penicillium_arizonense
MKATPLLVSWHNDNAPIYSVHYDPHGKGRLATAGNDNNVRLWKVESTGEDRKVTYLSTLLKHTQAVNVVRFSPKGEMLASAGDDGNVLLWVPSELQTQAGLGEDRSDDKETWRVKHMCRSSGAEIYDLAWSPDGVFIITGSMDNIARIYNAQTGQMVRQIAEHSHYVQGVAWDPLNEFVATQSSDRSVHIYSLKTKDGQFTLTPHGKIHKMDLPAKRISSSSPAPPDMTSRPQQLTANSLAIASPAPSTPGTPMASNLPMDPPPVSHSRRSSFGSSPSIRRSASPAPSLPLPAVKPMETSSPSLVGGLGGLSGLGVKNTSIYANETFTSFFRRLTFAPDGSLLFTPAGQFKTSHISATDSAKTTDEIINTVYVYTRAGFNKPPISHLPGHKKPSVAVRCSPIFYTLKEGIQPARTLTLDTSSGEDMFPSLPDPVVTAGQSFINQPQMDPPSSTPAEPSKPQTSAKTTEDGVDTSQNSAPVFALPYRIVYAVATQDAILVYDTQQQTPLIVVSNLHFATFTDLSWSTDGLTLLMSSSDGFCSTLSFAPGELGQQYTGPTGPHSTGQNNTTSGTSSTNATPLPTPTHAPSPAKAHAPASTAAAAPPASPARSNSANSIATQSSQPPTTGVVNNPTPILGSVPLVTATNSAQPPTLPLTTPPQTPLSTQGGATSGGTVLGKRDARTTSESEREDNKDASNTPAQPQKKRRIAPTLISSDGGKGVNICGKGTFCCKGFSSCHCNNSETFTLGSVHAVTALTISPSSASTIIESNSPAPAPPGSTGNSESDDNLGVVLRVGLGVGIPFVFGVIVAFWFFYRRRSRAAASLGPTEAFAPSLQENGTLSEKVATVPMTREQGPPQELATSQARPRLELQ
>XP_014531187_Penicillium_digitatum
MKATPLLISWHNDNAPIYSVHFDPNGKGRLATAGNDNNVRLWKVESTGEERRVSYLSTLMKHTQAVNVVRFSPKGEMLASAGDDGNVLLWVPSEIQTQAGLGEDRSDDKETWRVKHMCRSSGAEIYDLAWSPDGVFIITGSMDNIARIYNAQTGQMVRQIAEHSHYVQGVAWDPLNEFVATQSSDRSVHIYTLKTKDGQFTLTPHGKVLKMDLPAKLVASNSPAPPEMTSRSQQSTGNSVVIASPAPSTPGTPMASNLPMDPPPVSHSRRSSFGSSPSIRRSASPAPSLPLPAVKPLEVSSPSFGGLGVKNASIYANETFTSFFRRLTFAPDGSLLFTPAGQFKTSHVSATDSTKTTDEIINTVYVYTRAGFNKPPISHLPGHKKPSVAVKCSPVFYTLKQGTQPAKNITLDTSSSEEMFLSLPDPVVSGAPSFTSQPHLVLPSSTTAEPSKLPPSQKAAQDGSNEAGQSSAPVFALPYRIVYAVATQDAVLVYDTQQQTPLCIVSNLHFATFTDLTWSADGLTLIMSSSDGFCSTLSFAPGELGQTYTGPTSVAHNNANPSTPATNVTPLLTPTPLASSHVPSPIKTSQASSSNTGPAPPASPARSSSSCSVVTQPSTQPTPAGVVNNPTPTLGTVPSVTATHSAQPPTLPLTTPPQTPISGAPQNGPTTTGSSVLGKRDARPASESEKEEGKADQNHVLQQPPKRRRVAPTLISAGTDGASSSK
>XP_016593419_Penicillium_expansum
MKATPLLISWHNDNAPIYSVHFDPNGRGRLATAGNDNNVRLWKVESTGEERRVSYLSTLIKHTQAVNVVRFSPKGEMLASAGDDGNVLLWVPSEIQTQAGLGEDRSDDKETWRVKHMCRSSGAEIYDLAWSPDGVFIITGSMDNIARIYNAQTGQMVRQIAEHSHYVQGVAWDPLNEFVATQSSDRSVHIYTLKTKDGQFTLTPHGKVLKMDLPAKRIASSSPAPPDVTSRPQQSTGNSIAIASPAPSTPGTPMASNLPMDPPPVSHSRRSSFGSSPSIRRSASPAPSLPLPAVKPLEVSSPSFGGLGVKNASIYANETFTSFFRRLTFAPDGSLLFTPAGQFKTSHVSATDSTKTTDEIINTVYVYTRAGFNKPPISHLPGHKKPSVAVKCSPVFYTLKQGTQPAKNITLDTSSGEEMFSSLPEPVVSGTPSFTSQPHTGPPSSTTAESSNLQPSQKAAEDGGNEAGQSSAPVFALPYRIVYAVATQDAVLVYDTQQQTPLCIVSNLHFATFTDLTWSADGLTLIMSSSDGFCSTLSFAPGELGQTYTGPTSVTHNNATPSTPAANVTPLLTPTHSASPHVPSPIKTSHISSNSTGPAPPASPARSNSTCSVATQPSTQPTPAGVVNNPTPTLGTVPSVTATHSAQPPTLPLTTPPQTPISGGPQNGPSTTGSSVLGKRDTRPASESEKEQGKEEENNALQQPPKRRRVAPTLISSGTDGASSSKDNKS
>XP_040643714_Penicillium_griseofulvum
MKATPLLISWHNDNAPIYSVHFDPNGKGRLATAGNDNNVRLWKVESTGEERRVSYLSTLIKHTQAVNVVRFSPKGEMLASAGDDGNVLLWVPSELQTQAGLGEDRSDDKETWRVKHMCRSSGAEIYDLAWSPDGVFIITGSMDNIARIYNAQTGQMVRQIAEHSHYVQGVAWDPLNEFVATQSSDRSVHIYTLKTKDGQFTLTPHGKVLKMDLPAKRIASSSPAPPDVTNRSQQSTGNSFAIASPVPSAPGTPMASNLPMDPPPVSHSRRSSFGSSPSIRRSASPAPSLPLPAVKPLEVSSPSFGGLGVKNASIYANETFTSFFRRLTFAPDGSLLFTPAGQFKTSHVSATDSTKTTDEVINTVYVYTRAGFNKPPISHLPGHKKPSVAVKCSPVFYTLKQETQPAKNITLDTSSGEEMFPSLPDPVVSGTSSSTAADPPKLQPSQKGAEDGSNEAGQSSAPVFALPYRIVYAVATQDAVLVYDTQQQTPLCIVSNLHFATFTDLTWSADGLTLIMSSSDGFCSTLSFAPGELGQTYTGPTSVTHNNATPSTPASNPTPLLTPTNAASPHVPSPIKTNHASSNTTGPAPPASPARSNSTCSVATQSSSQPPPTGVVNNPTPTLGTVPSVTATHSAQPPTLPLTTPPQTPISGAPQTGHNTTGASVLGKRDARPTSESERENSKENPNNELQQPPKRRRVAPTLISAGTDGASSSKDNKS
>XP_038930987_Penicillium_roqueforti
MKATPLLISWHNDNAPIYSVHFDPNGKGRLATAGNDNNVRLWKVESTGEERKVSYLSTLMKHTQAVNVVRFSPKGEMLASAGDDGNVLLWVPSEIQTQALGEDHSDDKETWRVKHMCRSSGAEIYDLAWSPDGVFIITGSMDNIARIYNAQTGQMVRQIAEHSHYVQGVAWDPLNEFVATQSSDRSVHIYTLKTKDGQFTLTPHGKVLKMDLPAKRIASSSPAPPDVTSRSQPSTANSIAIASPAPSTPGTPMASNLPMDPPPVSHSRRSSFGSSPSIRRSASPAPSLPLPAVKPLEVSSPSLGGLGVKNASIYANETFTSFFRRLTFAPDGSLLFTPAGQFKTSHVSATDSTKTTDEVINTVYVYTRAGFNKPPISHLPGHKKPSVAVKCSPVFYTLKQGTQPAKNITLDTSSGEEMFSSLPEPVVSGNPPFTSQPHIVPPSSTTADSSKLQPSPKAAEHGGNEANHSSAPVFALPYRIVYAVATQDAVLVYDTQQQTPLCIVSNLHFATFTDLTWSADGLTLIMSSSDGFCSSLSFAPGELGQTYTGPTSVTHNVSNPTTPATNLTPLLTPTHSASSHVPSPIKTSHAPPNSTGPIPPASPARSNSACSVATQLSTQPAPAGVVNNPTPTLGTVPSVTATNSAQPPTLPMTTPPQTPISGAPQNGTTTTGSSVLGKRASESEREGSKEEPNNALQQPPKRRRVAPTLISAATDGASSSKEDKP
>XP_002562459_Penicillium_rubens
MKATPLLISWHNDNAPIYSVHFDPNGKGRLATAGNDNNVRLWKVESTGEERKVTYLSTLIKHTQAVNVVRFSPKGEMLASAGDDGNVLLWVPSEIQTQAGLGEDRSDDKETWRVKHMCRSSGAEIYDLAWSPDGVFIITGSMDNIARIYNAQTGQMVRQIAEHSHYVQGVAWDPLNEFVATQSSDRSVHIYTLKTKDGQFTLTPHGKVLKMDLPAKRIASSSPAPPDVPSRSQQSTGNSIAIASPAPSTPGTPMASNLPMDPPPVSHSRRSSFGSSPSIRRSASPAPSLPLPAVKPLEASSPSFGGLGVKNASIYANETFTSFFRRLTFAPDGSLLFTPAGQFKTSHVSATDSAKTTDEIINTVYVYTRAGFNKPPISHLPGHKKPSVAVKCSPVFYTLKQGTQPAKNITLDTSSGEETFSSLPDAVVSENPSFTSQPHMVPPSSTTAEPSKLQPSTKPAEDGSNEASQSSAPVFALPYRIVYAVATQDAVLVYDTQQQTPLCIVSNLHFATFTDLTWSADGLTLIMSSSDGFCSTLSFAPGELGQPYTGATSVAHNAANPSTPATNVTPLLMPTHSASPHVPPPVKTSHTSSNSTGPVPPASPARSNSACSVATSTQPTPAAVVNNPTPTLGTVPSVTATHSAQPPTLPLTTPPQTPISGVPQNGSTTTGGSVLGKRDVRPASESEKEGGKEEPNSASQQPPKRRRVAPTLISAGTDGSSSKDNKS
>XP_040809627_Penicillium_solitum
MKATPLLISWHNDNAPIYSVHFDPNGKGRLATAGNDNNVRLWKVESTGEERKVSYLSTLIKHTQAVNVVRFSPKGEMLASAGDDGNVLLWVPSEIQTQAGLGEDRSDDKETWRVKHMCRSSGAEIYDLAWSPDGVFIITGSMDNIARIYNAQTGQMVRQIAEHSHYVQGVAWDPLNEFVATQSSDRSVHIYTLKTKDGQFTLTPHGKVLKMDLPTKRIASSSPAPPDVTNRSQQNPGNSIAIASPAPSTPGTPMASNLPMDPPPVSHSRRSSFGSSPSIRRSASPAPSLPLPAVKPLEVSSPSLGGLGVKNASIYANETFTSFFRRLTFAPDGSLLFTPAGQFKTSHVSATDSTKTTDEIINTVYVYTRAGFNKPPISHLPGHKKPSVAVKCSPVFYTLKQGTQPAKNITLDTSSGEETFSSLPDPVVSGTASFTSQPHTVPPSTTAEPSKPQPSQKATEDGGNEVSQSSAPVFALPYRIVYAVATQDAVLVYDTQQQSPLCIVSNLHFATFTDLTWSADGLTLIMSSSDGFCSTLSFAPGELGQTYTGPTSVTHNTANPTTPATNPTPLLTPTHSASPHVPPPVKTNHASSNSTGPAPPASPARSNSACSVATQPSTQPTPAGVVNNPTPTLGTVPSVTATHSAQPPTLPLTTPPQTPISGVPQNGSGSSVLGKRDTRPASESEKEEGKGDPNNALQQPPKRRRVAPTLISAGTDGASSSKDSKS
>XP_022581450_Penicilliopsis_zonata
MKATPLLISWHNDNAPIYSVHFDPNGKGRLATAGNDNNVRLWRVESSGDERKVTYLSTLVKHTQAVNVVRFSPKGEMLASAGDDGNVLLWVPSELQTQTGLGEDRSDDKETWRVKHMCRSSGAEIYDLAWSPDGVFFITGSMDNIARIYNAQTGQMVRQIAEHSHYVQGVAWDPLNEFVATQSSDRSVHIYSLKTKDGQFTLTSHGKFLKMDLPARRISSSSPAPPELGSRLPPTSNNTMAIVSPAPSAPGTPMASNLPMDPPPVSHSRRSSFGSSPSIRRSASPAPSLPLPAVKPLEVSSPAGVLSGLGVKNANIYANETFTSFFRRLTFAPDGSLLFTPAGQYKTLHVSNTDPTKTTDEIINTVYVYTRAGFNKPPISHLPGHKKPSVAVKCSPVFYTLRQQTPKPANHIVLDTSSSEEAFSSLPDPVVSTSSSMDPPSSSTAMTGDASKPHLTPSTKDGDHEATAPSTQGPTPAFALPYRIVYAVATQDAVLVYDTQQQTPLCVVSNLHFATFTDLAWSNDGLTLMMSSSDGFCSTLTFAPGELGQVYTGATSVPQPHTASAASSANNTPLPTPTVASSPVKLNSTTAQGATMPLVQPPASPARSNSVCSVATQSSQQQQSSSATVVNNPTPTMSTVPLVTAVHSSQPPVLPLTTPPQTPSSMVSQQSAPSSTVLGKRDSTAAANDADDKHHGKDHDPPAVAQQQPKRRRIAPTLISTETQSKDRNHP
>XP_016625614_Cladophialophora_bantiana
MKAGPLLIQWHHESQPIYSVHFDPHGKGRLATAGNDNNVRLWSIEAQGEERKVTYLSTLTRHTQPVNVVRFCPKGEMLASAGDDGNVLLWVPSESSMATLTDEHADDKETWRIKHMCRTSTGAEIYDLAWSPDGQYFITGGVDNTARIFNAHTGTMIRQIAEHSHFVQGVAWDPLNEFVATQSSDRSVHIYALKLKDGTPTLSTHGKFNKMDLPGRRISSNSPAPAELTNRASNSSATNLAIASPAPSNPGTPLTTPLPMDPPLLTSSRRSSFGSSPSFRRSASPAPSLPLPAVRPEISSPSLNAAMGLAVKNTNLYHNETMTSFFRRLTFSPDGSLLFTPAGHYKTSFPTASDPIKTTDDVTNTVYIYTRAGFNKPPVAHLPGHKKPSVAVKCSPILYTLRSTTKPTNHITIDTSSASEEIPLLPDPIVPQTPTTVMEPPPLSATTPGPDSMSAPSPKPSTDGEPASPAPTPAFSLPYRMIYAVATQDAVFVYDTQQTTPICVVSNLHYATFSDLTWSNDGLTLLMSSTDGFCSTLAFAPGELGQVYTGPHPTYNHPVVTTSIPLPTSSANSTPVPTPTATASPSLTKASPVPVPPSHPSPAPFILRPGSPTRSNSQSSIATMTSIQTSGLPNNATPTMGHVPLVTATNSGPPIAIPPMTTPPQTPASVHGGHHSATSSISGSVLGKRDGATSESEKEESKSKRRRIAPTLVGPSGSSENAREGTN
>XP_008723233_Cladophialophora_carrionii
MKAGPLLIQWHSESQPIYSVHFDPHGKGRLATAGGDNHVRIWSIEAQGEERKVTYLSTLTRHTQPVNVVRFCPKGEMLASAGDDGNVLLWVPSETSMVPMGEDHADDKETWRIKHMCRTSTGAEIYDLAWSPDGQYFITGGVDNTARIFNAHTGSMIRQIAEHSHFVQGVAWDPLNEFVATQSSDRSVHIYALKLKDGTPTLSTHGKFNKMDLPGRRISSNSPAPAAPPSELTHRTSNASVSNLAIASPAPSNPGTPLTTPLPMDPPLLASSRRSSFGSSPSFRRSASPAPSLPLPAVRPEISSPSLNAAMGLAVRNTNLYHNEAMTSFFRRLAFSADGSLLFTPAGHYKTSQAFAGDPTKTNDDITNTVYIYTRAGFNKPPVAHLPGHKKPSVAVKCSPVLYTLRSAAKSTSHITIDTSSGSEEIPLLPDPIVPQTPTTIMEPPPLSVTTSIPESMAAPSPKPSADGEPASPAPAPAFSLPYRMIYAVATQDAVFVYDTQQSTPICVVSNLHYATFSDLTWSNDGLTLLMSSTDGFCSTLAFSPGELGQVYTGPHPTYNHPVVSTSIALPTSSAGSTPIPTPTATASPSLTKASPIPVPPSHPSPAPFILRPGSPARSNSQSSIATMTSIQTTGFPNNPTPTMGHVPLVTAANSGPPVAIPPMTTPPQTPASFHGGQHSATSSISGSVLGKRDAGATSESEKEESKSKKRRIAPTLVGPTGSADTTKDGEVK
>XP_016250552_Cladophialophora_immunda
MKAGPLLIQWHQESQPIYSVHFDPHGKGRLATAGNDNNVRLWSVEAQGEERKVTYLSTLTRHTQPVNVVRFCPKGEMLASAGDDGNVLLWVPSESSMATMTDEHADDKETWRIKHMCRTSTGAEIYDLAWSPDGQYFITGGVDNTARIFNAHTGTMIRQIAEHSHFVQGVAWDPLNEFVATQSSDRSVHIYALKLKDGTPTLSTHGKFNKMDLPGRRISSNSPAPAELTHRASNSSANNLAIASPAPSNPGTPLTTPLPMDPPLLTSSRRSSFGSSPSFRRSASPAPSLPLPAVRPEISSPSLNAAMGLAVKNTNLYHNETMTSFFRRLTFSPDGSLLFTPAGHYKTSFPTASDPMKTMDDVTNTVYIYTRAGFNKPPVAHLPGHKKPSVAVKCSPILYTLRSTPKPTNHITIDTSSASEEIPLLPDPIVPQNPSMVMEPPPLSATTPGPDSMSAPSPKPSLDGEPASPAPTPAFSLPYRMIYAVATQDAVFVYDTQQTTPICVVSNLHYATFSDLTWSNDGLTLLMSSTDGFCSTLAFAPGELGQVYTGPHPTYSHPVVTTSIPLPTSSANSTPVPTPTATASPSLTKASPVPVPPSQPSPAPFILRPGSPTRSNSQSSIATMTSIQTSGLPNNATPTLGHVPLVTASNSGPPVAIPPMTTPPQTPASVHGGQHSATSSISGSVLGKRDGATSESEKEESKSKRRRIAPTLVGPSGSTENAKEEGN
>XP_007739407_Cladophialophora_psammophila
MKAGPLLIQWHHESQPIYSVHFDPHGKGRLATAGNDNNVRLWSIEAQGEERKVTYLSTLTRHTQPVNVVRFCPKGEMLASAGDDGNVLLWVPSESSMATLTDEHADDKETWRIKHMCRTSTGAEIYDLAWSPDGQYFITGGVDNTARIFNAHTGTMIRQIAEHSHFVQGVAWDPLNEFVATQSSDRSVHIYALKLKDGTPTLSTHGKFNKMDLPGRRISSNSPAPAEMTNRASNSSATNLAIASPAPSNPGTPLTTPLPMDPPLLTSSRRSSFGSSPSFRRSASPAPSLPLPAVRPEISSPSLNAAMGLAVKNTNLYHNETMTSFFRRLTFSPDGSLLFTPAGHYKTSFPTASDPIKTTDDITNTVYIYTRAGFNKPPVAHLPGHKKPSVAVKCSPILYTLRSTTKPTNHITIDTSSASEEIPLLPDPIVPQTPTTVMEPPPLSATTPGPDSMSAPSPKPSTDGEPASPAPTPAFSLPYRMIYAVATQDAVFVYDTQQTTPICVVSNLHYATFSDLTWSNDGLTLLMSSTDGFCSTLAFAPGELGQVYTGPHPTYNHPVVTTSIPLPTSSANSTPVPTPTATASPSLTKASPVPVPPSHPSPAPFILRPGSPTRSNSQSSIATMTSIQTSGLPNNATPTMGHVPLVTATNSGPPIAIPPMTTPPQTPASIHGGHHSATSSISGSVLGKRDGATSESEKEESKSKRRRIAPTLVGPSGSSENAKEGMN
>XP_018695632_Fonsecaea_erecta
MKAGPLLIQWHHESQPIYSVHFDPHGKGRLATAGNDNNVRLWSIEAQGEERKVTYLSTLTRHTQPVNVVRFCPKGEMLASAGDDGNVLLWVPSESSMATLTDEHADDKETWRIKHMCRTSTGAEIYDLAWSPDGQYFITGGVDNTARIFNAHTGTMIRQIAEHSHFVQGVAWDPLNEFVATQSSDRSVHIYALKLKDGTPTLSTHGKFNKMDLPGRRISSNSPAPAELPHRASNSSANNLAIASPAPSNPGTPLTTPLPMDPPLLTSSRRSSFGSSPSFRRSASPAPSLPLPAVRPEISSPSLNAAMGLAVKNTNLYHNETMTSFFRRLTFSPDGSLLFTPAGHYKTSFPLASDPMKTTDDVTNTVYIYTRAGFNKPPVAHLPGHKKPSVAVKCSPILYTLRSTTKPTNHITIDTSSGSEEIPLLPDPIVPPNTSTVMEPPPLSATTPGPDSMSAPSPKPSIDGEPASPAPTPAFSLPYRMIYAVATQDAVFVYDTQQTTPICVVSNLHYATFSDLTC
>XP_022510893_Fonsecaea_monophora
MKAGPLLIQWHHESQPIYSVHFDPHGKGRLATAGKHTQPVNVVRFCPKGEMLASAGDDGNVLLWVPSESSMATLTDEHADDKETWRIKHMCRTSTGAEIYDLAWSPDGQYFITGGVDNTARIFNAHTGTMIRQIAEHSHFVQGVAWDPLNEFVATQSSDRSVHIYALKLKDGTPTLSTHGKFNKMDLPGRRISSNSPAPAELTHRASNSSANNLAIASPAPSNPGTPLTTPLPMDPPLLTSSRRSSFGSSPSFRRSASPAPSLPLPAVRPEISSPSLSAAMGLAVKNTNIYHNETMTSFFRRLTFSPDGSLLFTPAGHYKTSFPMASDPMKTTDDVTNTVYIYTRAGFNKPPVAHLPGHKKPSVAVKCSPILYTLRSTPKPTNHITIDTSSASEEIPLLPDPIVPQSSSTIMEPPPLSASTPGPDSMSAPSPKPSIDGEPASPAPTPAFSLPYRMIYAVATQDAVFVYDTQQTTPICVVSNLHYATFSDLTWSNDGLTLLMSSTDGFCSTLAFAPGELGQVYTGPHPTYSHPVVTTSIPLPTSSSNSTPVPTPTAAASPSLTKASPVPVPPSHPSPAPFVLRPGSPTRSNSQSSIATMTSVQTSGLPNNATPTLGHVPLVTASNSGPPIAIPPMTTPPQTPASVHGGQHSATSSISGSVLGKRDGATSESEKEETKSKRRRIAPTLVGPSGSTENAKEEGN
>XP_016630200_Fonsecaea_multimorphosa
MKAGPLLIQWHHESQPIYSVHFDPHGKGRLATAGNDNNVRLWSIEAQGEERKVTYLSTLTRHTQPVNVVRFCPKGEMLASAGDDGNVLLWVPSESSMTTLTDEHADDKETWRIKHMCRTSTGAEIYDLAWSPDGQYFITGGVDNTARIFNAHTGNMIRQIAEHNHFVQGVAWDPLNEFVATQSSDRSVHIYALKLKDGTPTLSAHGKFNKMDLPGRRISSNSPAPAELTHRASNSSANNLAIASPAPSNPGTPLTTPLPMDPPLLTSSRRSSFGSSPSFRRSASPAPSLPLPAVRPEISSPSLNAAMGLAVRNTNLYHNETMTSFFRRLTFSPDGSLLFTPAGHYKTSFPTASDPMKTTDDVTNTVYIYTRAGFNKPPVAHLPGHKKPSVAVKCSPILYTLRSATKPTNHITIDTSSASEEIPLLPDPIVPQVPSTVMEPPPLSATTPGPDSMSAPSPKPSVDGEPASPAPTPAFSLPYRMIYAVATQDAVFVYDTQQTTPICVVSNLHYATFSDLTWSNDGLTLLMSSTDGFCSTLAFAPGELGQVYTGPHPTYSHPVVTTSIPLPTSSANSTPVPTPTATASPSLTKASPVPVPPSHPSPAPFILRPGSPTRSNSQSSIATMTSIQTSALPNNATPTLGHVPLVTASNSGPPIAIPPMTTPPQTPASIHGGQHSATSSISGSVLGKRDGATSESEKEESKSKRRRIAPTLVGPSGSSENAKEEGN
>XP_022497586_Fonsecaea_nubica
MGQQQSKSSDGTRTPLKSGSSSNLPDTLQQYPSISKSDTRESSSRSIRSSIRSKIKSSGDDKTNDSPRASGSTLAGSEVPNNDKADASSIASGRSGSSRAPREKITTNPLVESPTSPNDDDDAPSPGANTPARPPSPTQSKSVGKGHKSVDRAQRTGEVGAVSEEAPHQAHVHSSTQKAGDSILVKRENQINPRAPETKASLRAKLAELPGASPGGGMGMSEVNDMDLDDMISRLLDAGYTTKVTKAVCLKNAEITAICTAVREVLLSQPALLELTAPVKIVGDIHGQYNDLIRLFEMCGFPPNANYLFLGDYVDRGKQSLETILLLFCYKLKYPENFFILRGNHECANVTRVYGFYDECKRRCNIKIWKTFIDTFNCLPIAAIVADKIFCVHGGLSPSLSHMDDIRQIARPTDVPDYGLLNDLLWSDPADMDQDWESNERGVSYCFGKKVIVDFLARHDFDLVCRAHMVVEDGYEFFNDRLLVTVFSAPNYCGEFDNWGAVMSVSSNLLCSFELLKPLDSSALKSHIKKGRNARQNMLNSPLWSIEAQGEERKVTYLSTLTRHTQPVNVVRFCPKGEMLASAGDDGNVLLWVPSESSMATLTDEHADDKETWRIKHMCRTSTGAEIYDLAWSPDGQYFITGGVDNTARIFNAHTGTMIRQIAEHSHFVQGVAWDPLNEFVATQSSDRSVHIYALKLKDGTPTLSTHGKFNKMDLPGRRISSNSPAPAELTHRASNSSANNLAIASPAPSNPGTPLTTPLPMDPPLLTSSRRSSFGSSPSFRRSASPAPSLPLPAVRPEISSPSLSAAMGLAVKNTNIYHNETMTSFFRRLTFSPDGSLLFTPAGHYRTSFPTASDPMKTTDDVTNTVYIYTRAGFNKPPVAHLPGHKKPSVAVKCSPILYTLRSTPKPTNHITIDTSSASEEIPLLPDPIVPQSSSTIMEPPPLSASTPGPDSMSAPSPKPSIDGEPASPAPTPAFSLPYRMIYAVATQDAVFVYDTQQTTPICVVSNLHYATFSDLTWSNDGLTLLMSSTDGFCSTLAFAPGELGQVYTGPHPTYSHPVVTTSIPLPTSSSNSTPVPTPTAAASPSLTKASPVPVPPSHPSPAPFVLRPGSPTRSNSQSSIATMTSVQTSGLPNNATPTLGHVPLVTASNSGPPIAIPPMTTPPQTPASVHGGQHSATSSISGSVLGKRDGATSESEKEETKSKRRRIAPTLVGPSGSTENAKEEGN
>XP_013288054_Fonsecaea_pedrosoi
MKAGPLLIQWHHESQPIYSVHFDPHGKGRLATAGNDNNVRLWSIEAQGEERKVTYLSTLTRHTQPVNVVRFCPKGEMLASAGDDGNVLLWVPSESSMATLTDEHADDKETWRIKHMCRTSTGAEIYDLAWSPDGQYFITGGVDNTARIFNAHTGTMIRQIAEHSHFVQGVAWDPLNEFVATQSSDRSVHIYALKLKDGTPTLSTHGKFNKMDLPGRRISSNSPAPAELTHRASNSSANNLAIASPAPSNPGTPLTTPLPMDPPLLTSSRRSSFGSSPSFRRSASPAPSLPLPAVRPEISSPSLSAAMGLAVKNTNIYHNETMTSFFRRLTFSPDGSLLFTPAGHYKTSFPMASDPMKTTDDVTNTVYIYTRAGFNKPPVAHLPGHKKPSVAVKCSPILYSLRSTPKPTNHITIDTSSASEEIPLLPDPIVPQSSSTIMEPPPLSASTPGPDSMSAPSPKPSIDGEPASPAPTPAFSLPYRMIYAVATQDAVFVYDTQQTTPICVVSNLHYATFSDLTWSNDGLTLLMSSTDGFCSTLAFAPGELGQVYTGPHPTYSHPVVTTSIPLPTSSSNSTPVPTPTAAASPSLTKASPVPVPPSHPSPAPFVLRPGSPTRSNSQSSIATMTSVQTSGLPNNATPTLGHVPLVTASNSGPPIAIPPMTTPPQTPASVHGGQHSATSSISGSVLGKRDGATSESEKEETKSKRRRIAPTLVGPSGSTENAKEEGN
>XP_007753761_Cladophialophora_yegresii
MKAGPLLIQWHSESQPIYSVHFDPHGKGRLATAGGDNHVRLWSIEAQGEERKVTYLSTLTRHTQPVNVVRFCPKGEMLASAGDDGNVLLWVPSESSMAPMGEDHADDKETWRIKHMCRTSTGAEIYDLAWSPDGQYFITGGVDNTARIFNAHTGTMIRQIAEHSHFVQGVAWDPLNEFVATQSSDRSVHIYALKLKDGTATLSTHGKFNKMDLPGRRISSHSPAPVAPPSELTHRTSSASVSNLAIASPAPSNPGTPLTTPLPMDPPLLASSRRSSFGSSPSFRRSASPAPSLPLPAVRPEISSPSLNAAMGLAVRNTNLYHNEAMTSFFRRLTFSADGSLLFTPAGHYKTSQAFAGDPTKTADDITNTVYIYTRAGFNKPPVAHLPGHKKPSVAVRCSPILYTLRSTAKPTNHITIDTSCGSEEIPLLPDPIVPQTPTSVMEPPPLSVSTSIPESMAAPSPKPSADGEPASPAPAPAFSLPYRMIYAVATQDAVFVYDTQQTTPICVVSNLHYATFSDLTWSNDGLTLLMSSTDGFCSTLAFSLGELGQVYSGPHPTYNHPVVSTSIARPSSSAGSTPVPTPTATASPSLTKASPIPVPPSHPSPAPFILRPGSPARSNSQSSIATMTSIQTSGFPNNPTPTMGHVPLVTAANSGPPVAIPPMTTPPQTPASFHGGQHSATSSVSGSVLGKRDTGATSESEKEESKSKKRRIAPTLVGPTGSVETTKDEEAK
>XP_016237800_Exophiala_spinifera
MKAGPLLITWHNDNQPIYSVHFDPRGKGRLATAGNDNNVRLWSIEASGEERKVTYLSTLTRHTQPVNVVRFCPKGEMLASAGDDGNVLLWVPSESAITTLSEEHADDKETWRIKHMCRTSSGAEIYDLAWSPDGQYFITGGVDNTARIFNAHTGAMIRQIAEHNHFVQGVAWDPLNEFVATQSSDRSVHIYALKLKDGTPTLSTHGKFNKMDLPARRISSNSPAPVELSHRASNASANNLSIASPAPSNPGTPLATPLPMDPPMITSSRRSSFGSSPSFRRSASPAPSLPLPAVRPEISSPSLSAAMGLAVKNTNIYHNETLTSFFRRLSFSPDGSLLFTPAGHYKQAFPGAGDPVKPTEDISNTVYIYTRAGFNKPPIAHLPGHKKPSVAVKCSPVLYTLRSATKPTNHITIDTSSASEEIPLLPEAITAPTPTSIMEPPSLSTATSAPESMSAPSPKPATDTDSSSSSVFALPYRMVYAVATQDAVFVYDTQQLTPICVVSNLHYATFSDLTWSNDGLTLLMSSTDGYCSTLAFSPGELGQVYTGPHPTYNHPVVSTSIPLPTSSAGSTPMPTPTATASPSLTKASPVQGPLSHQSPAPFVLRPGSPARSNSQSSIATMASIQTTSLQNNPTPTMGHVPLVTATNSGPPVAIPPMSTPPQTPASAHGGHHSATSSISGSVLGKRDVSATSESEKEENKTKKRRIAPTLVGPSGSSEASKEDGKP
>XP_016262839_Exophiala_oligosperma
MKAGPLLITWHNDNQPIYSVHFDPRGKGRLATAGNDNNVRLWSIEAQGEERKVTYLSTLTRHTQPVNVVRFCPKGEMLASAGDDGNVLLWVPSESAITTLSEEHADDKETWRIKHMCRTSSGAEIYDLAWSPDGQYFITGGVDNTARIFNAHTGAMIRQIAEHNHFVQGVAWDPLNEFVATQSSDRSVHIYALKLKDGTATLSTHGKFNKMDLPARRISSNSPAPVESAHRASNASANNLSIASPAPSNPGTPLTTPLPMDPPMITSSRRSSFGSSPSFRRSASPAPSLPLPAVRPEISSPSLNAAMGLAVKNTNIYHNETLTSFFRRLSFSPDGSLLFTPAGHYKQAFPSAVDPVKAIEDVSNTVYIYTRAGFNKPPIAHLPGHKKPSVAVKCSPVLYTLRSTTKPTNHITIDTSSASEEIPLLPEAITAGTPTSIMEPPSLTTATSVPESMSAPSPRNTADGDSSSSPAFALPYRMIYAVATQDAVFVYDTQQMTPICVVSNLHYATFSDLTWSNDGLTLLMSSTDGYCSTLAFSPGELGQVYTGPHPTYNHPVISTSIPLPTSSAGSTPMPTPTATASPSLTKASPVHGPVSHQSPAPFVVRPGSPARSNSQSSIATMASIQTTSLQNNPTPTMGHVPLVTAANSGPPVAIPPMSTPPQTPASVHGGHHSATSSISGSVLGKRDVGATSESEKEENKTKKRRIAPTLVGPSGSTESSKEDGKP
>XP_013322520_Exophiala_xenobiotica
MKAGPLLITWHNDNQPIYSVHFDPRGKGRLATAGNDNNVRLWSIEAQGEERKVTYLSTLTRHTQPVNVVRFCPRGEMLASAGDDGNVLLWVPSESAITTLTEEHADDKETWRIKHMCRTSSGAEIYDLAWSPDGQYFITGGVDNTARIFNAHTGAMIRQIAEHNHFVQGVAWDPLNEFVATQSSDRSVHIYALKLKDGTPTLSTHGKFNKVDLPARRISSNSPAPADLPHRSSSANANNLSIASPAPSNPGTPLTTPLPMDPPMITSSRRSSFGSSPSFRRSASPAPSLPLPAVRPEISSPSLNAAMGLAVKNTNIYHNETLTSFFRRLSFSPDGSLLFTPAGHYKQAFPSTGDPTKPSEDISNTVYIYTRAGFNKPPVAHLPGHKKPSVAVKCSPILYTLRSTTKPTNHITIDTSSASEEIPLLPEAITAPTPSSIMEPPSLSSATSVPEPMSAPSPRTVTDSDPINPSPTPAFALPYRMVYAVATQDAVFVYDTQQMTPLCVVSNLHYATFSDLTWSNDGLTLLMSSTDGYCSTLAFSPGELGQVYTGPHPTYNHPVVSTSIPLPTSSANSTPMPTPTATASPSLIKASPVPIPPSHQSPAPFIIRPGSPARSNSQSSIATMASIQTTGLQNNPTPTMGHVPLVTAANSGPPVAIPPMSTPPQTPASVHGGHHSAASSISGSVLGKRDVGATSESEKEESKTKKRRIAPTLVGPSGSAEPSKEDERS
>XP_007720165_Capronia_coronata
MKAGPLLITWHNESQPIYSVHFDPHGKGRLATAGNDNNVRLWSIEAQGDERKVTYLSTLTRHTQPVNVVRFCPKGEMLASAGDDGNILLWVPSESSMTTLTEEHADDKETWRIKHMCRTSSGAEIYDLAWSPDGQYFITGGVDNTARIFSAHTGAMIRQIAEHNHFVQGVAWDPLNEFVATQSSDRSVHIYALKLKDGTPTLSSQGKFNKMDLPARRISSNSPAPPADLPHRTSNAGGNNLAIASPAPSNPGTPLTTALPMDPPMLTASRRSSFGSSPSFRRSASPAPSLPLPAVRPEISSPSLNAAMGLAVKNTNLYHNETMTSFFRRLTFSPDGSLLFTPAGHYKTSFPTASDPTKTTEDVANTVYIYTRAGFNKPPVAHLPGHKKPSVAVRCSPILYTLRTTNKATNHITIDTSSAAEEIPLLPDPIVPQSSSTFKEPAPLSITTSAPESMAAPSPKAAVENDAVNPASTPAFSLPYRMVYAVATQDAVFVYDTQQTTPLCVVSNLHYAAFTDLTWSNDGLTLLMSSTDGYCSTLAFQPGELGQVYTGPHPTYNHPVVSTSIALPTSSSSSTPIPTPTAAASPSLTKASPAPVPPSHPSPAPFILRPGSPARSNSQSSIATMASIQASNLTNHPTPTMGHVPLVTAASSGPPVAVPPMSTPPQTPASLHGGHHSATSSVSGGILGKRDVGTASESEKEESKSKRRRIAPTLVGPSGSEEIPKSEEKA
>XP_007736012_Capronia_epimyces
MKAGPLLVSWHNESQPIYSVHFDPHGKGRLATAGNDNNVRLWSIEAQGEERKVTYLSTLTRHTQPVNVVRFCPKGEMLASAGDDGNVLLWVPSESSMTTLTDEHADDKETWRIKHMCRTSSGAEIYDLAWSPDGQYFITGGVDNTARIFSAHTGSSTMIRQIAEHSHFVQGVAWDPLNEFVATQSSDRSVHIYALRLKDGTPTLSTHGKFNKMDLPGRRISSNSPAPPPDLTHRTSSASANANSLAIASPAPSNPGTPLTTALPMDPPMLTTSSRRSSFGSSPSFRRSASPAPSLPLPAVRPEISSPSLNAAMGLAVRNTNLYHNETMASFFRRLTFSPDGSLLFTPAGHYKTAFPTASDPTKTTEEVANTVYIYTRAGFNKPPVAHLPGHKKPSVAVRCSPILYTLRTTNKSTNHITIDTSSAGEEISLLPDPIVPQNSSAFKEPAPLSISTSAPESMAAPYPRPAVENEAAGSAPPPAFALPYRMVYAVATQDAVFVYDTQQTSPLCVVSNLHYAAFTDLTWSNNGLTLLMSSTDGYCSTLAFTPGELGQVYTGPHPTYNHPVVSTSISLPTSSSNSTPVPTPTATASPSLTKASPVPVPPSHPSPAPFVLRPGSPARSNSQSSIATMVSIQASSLTNNPTPTMGHVPLVTASNSGPPVAIPPMSTPPQTPASVYGGHHSATSSVSGGILGKRDVGTTSESEKEESKSKRRRIAPTLVGPSGSAENPKTEEKS
>XP_009152814_Exophiala_dermatitidis
MKAAPLLISWHNESAPIYSVHFDPHGKGRLATAGNDNNVRLWSIEAQGEERKVTYLSTLTRHTQPVNVVRFCPKGEMLASAGDDGNVLLWVPSESSMATLTEEHADDKETWRIKHMCRTSSGAEIYDLAWSPDGQYFITGGVDNTARIFSAHTGTMIRQIAEHNHFVQGVAWDPLNEFIATQSSDRSVHIYALKLKDGTPTLSTHGKFNKMDLPGRRISSHSPAPPPDLPHRASNASANNLAIVSPAPSNPGTPLTTALPMDPPMLTASRRSSFGSSPSFRRSASPAPTLPLPAVRPEISSPSLNAAMGLAVKNTNIYHNETMTSFFRRLTFSPDGSLLFTPAGHYKTAFPTTGDPTKTAEDVSNTVYIYTRAGFNKPPVAHLPGHKKPSVAVKCSPVLYTLRSTSKPTNHITIDTSSASEEIPLLPDPIVPQSTSTSKQPASLSTATSAPESMAAPSPKPAVENESANSAPPPAFSLPYRIIYAVATQDAVFVYDTQQTTPLCVVSNLHYAAFTDLTWSNDGLTLLMSSTDGYCSTLAFTPGELGQVYTGPRPTYNHPIVSTSIPLPTASSNSTPIPTPTAAASPSLTKASPVPAPPSIPSPAPFIIRPGSPARSNSQSSIATMASIQTSGLASNATPTMGHVPLVTAANSGPLVGIPPMTTPPQTPASIQGGQHSATSSISGTILGKRDVGTTSESEKEEGKSKRRRIAPTLVAPAGSAEVPKTDEKS
>XP_013255203_Exophiala_aquamarina
MKAGPLLITWHNESQPIYSVHFDPHGKGRLATAGNDNNVRLWSIEAQGEERKVTYLSTLTRHTQPVNVVRFCPKAGEMLASAGDDGNVLLWVRSDSSMAAWTEDNADDKETWRIKHMCRTPSGAEIYDLAWSPDGQYFITGGVDNTARIFNAHTGAMIRQIAEHSHFVQGVAWDPLNEFVATQSSDRSVHIYALKLKDGTPTLSTHGKFNKMDLPGRRISSNSPAPTEMAHRASNASQNNLAIASPAPSNPGTPLTTPLPMDPPVIASSRRSSFGSSPSFRRSASPAPSLPLPAVRPEISSPSLNAAMGLAVRNTNLYHNETMTSFFRRLTFSPDGSLLFTPAGHYKTNFPMGSDPSKISEEVSNTVYIYTRAGFNKPPVAHLPGHKKPSVAVRCSPILYTLRSTGKPTNHITIDTSSGSEEIPLLPDPIVPQTSSTFMEPPPLMAATSIPESMSAPSPKPSIDGEPPSPGPTPAFSLPYRMVYAVATQDAVFVYDTQQTTPLCVVSNLHYATFSDLTWSNDGLTLLMSSTDGYCSTLAFTPGELGQTYTGPHPTYNHPVVPISIALPTASASTTPVPTPTATASPSLTKASPVVVPPSHPSPAPFTFRQGSPTRSNSQSSIATMSSLQTTNLQNNPTPTMGHVPLVTATNSGAPIAIPPMSTPPQTPASTHGGHHSATSSVSGSVLGKRDVGAASESEKEEGKAKRRRIAPTLVGPAGSSEPSREEGKSQP
>XP_016226270_Exophiala_mesophila
MKAGPLLITWHNESQPIYSVHFDPHGKGRLATAGNDNNVRLWSIEAQGEERKVTYLSTLTRHTQPVNVVRFCPKGEMLASAGDDGNILLWVRSDTSMAPMTEDTMDDKETWRIKHMCRTSSGAEIYDLAWSPDAQYFITGGVDNTARIFNAQTGGMIRQIAEHNHFVQGVAWDPLNEFVATQSSDRSVHIYALKLKDGTATLSTHGKFNKMDLPGRRISSNSPAPVESTHRASNASQSNLAIASPAPSNPGTPLTTPLPMDPPLMASSRRSSFGSSPSFRRSASPAPSLPLPAVRPEISSPSLNAAMGLAVRNTNLYHNETMTSFFRRLTFSPDGSLLFTPAGHYKTAFPTAADPTKTTEDVSNTVYIYTRAGFNKPPVAHLPGHKKPSVAVKCSPVLYTLRSTTKPTNHITIDTSSASEEIPLLPDPIVPQTATTFMEPPPLTSTSSSMDATSAPSPRTVTDVEPQSPGPLPAFALPYRIVYAVATQDAVFVYDTQQTIPICVVSNLHYATFSDLTWSNDGLTLLMSSTDGYCSTLSFTPGELGQVYTGPHPTYHHPVVSTSIALPTSSSGSTPVPTPTATASPSLTKASPVIVPPSHSSPAPFNFRQGSPTRSNSQSSIATMSSLQTISLQNNPTPTMGHVPLVTASNSGPPVGLPTMSTPPQTPASTHGGHHSATSSVSGSVLGKREVSAASESEKEDNKAKRRRIAPTLVGPSCASDVAKEE
>XP_013267609_Rhinocladiella_mackenziei
MKAGPLLISWHNESQPIYSVHFDPHGKGRLATAGNDNNVRLWSIEAQGDERKVTYLSTLTRHTQPVNVVRFSPKGEMLASAGDDGNVLLWVPSEYSMTTLTEEHADDKETWRTKHMCRTSSGAEIYDLAWSPDGQYFITGGVDNTARIFNAHTGAMIRQIAEHSHFVQGVAWDPLNEFVATQSSDRSVHIYALKLKDGTPTLSTHGKFNKMDLPGRRISSNSPAPAELTHRTSSSSASNLAIASPAPSNPGTPLTTPHPMDPPMIASSRRSSFGSSPSFRRSASPAPSLPLPAVRAEISSPSLSAAMGLAVKNTNIYHNETMTSFFRRLTFSPDGSLLFTPAGHYKTTFPMASDPTKTTEDVANTVYIYTRAGFNKPPVAHLPGHKKPSVAVKCSPILYTLRSTAKPTSHITIDTSSAGEEIPLLPDPIVPQNSSTFMEPPPTSTSNSVPESMSAPSPRPSTESDSANPAPTPAFSLPYRMVYAVATQDAVLVYDTQQTTPICVVSNLHYATFSDLTWSNDGLTLLMSSTDGYCSTLAFSPGELGQVYTGPHPTYNHPVVSTSIPLPTSSANSTPIPTPTATASPSLTKASPVPVLPSHPSPAPFIIRPGSPTRSNSQSSIATMSSIQTSGLPNNPTPTMGHVPLVTATNSGPPISIPPMSTPPQTPASVHGGQHSATSSISGSVLGKRDVGATSESEKEESKSKKRRIAPTLVGPSGSTDRPGAEEKS
>XP_017999736_Phialophora_attinorum
MKATPLLVTWHNENQAIYSVHYDPNGKGRLWSIESVGDERKVTYLSTLTRHTASVNVVRFCPKGETLASAGDDGNILLWVPADAPTAAMGEDHSEDKESWRVKHMIRTSTGAEIYDLAWSPDGMYFITGGMDNTTRIYNGQTGALIRQIAEHNHYIQGVAWDPLNEFVATQSSDRSVHIYALKLKDGTCTLQTFGKFNKMDLPGRRISSNSPAPDHHHRVSSASATNAPIASPAPSNPGTPLTTPLPMDPPAAMTQSRRSSFGSSPSFRRSASPAPSLPLPAVRPEISSPSLNAAMGLAVRNTNIYHNETLTSFFRRLTFTPDGSLLFTPAGQYKVSHPIPTEPTKTIDEVQNTVYIYTRAGFNKPPVAHLPGHKKPSIAVKCSPIFYNLRQSARPTNYITIDTASAGEEIPLLPDPIVPHASMDPPPLMHTNSSLGDTSRPTSSPKPPDADLVAPTPVFALPYRMVYAVATQDAVFVYDTQQTIPLAVVSNLHFATFSDLSWSNDGLTLIMSSSDGFCSTLSFSPGELGQIYTGQVPTHHHPVVSTSIALPTSSADTTRIPTPTATASPSLTKASPILQPPSHPSPAPTFSIRPGSPTRSNSQSSIATMASIQTGAQSITNNPTPTLGHVPLATAMNTAPPLTIPPMNTPPQTPASAHGGLHSATSSVSGSVLGKRDSVTANASESEKEDGARSKKRRVAPTLVGPTVSVSSVEQDKSEQS
>NP_594450_Schizosaccharomyces_pombe
MRAEVLQIRWHYDANDDHTPIYSVDFQKNSLNKFATCGGDSKIRIWQLITSESSTKVEYLSTLSRHTQAVNVVRFNPEGNILATAGDEGTIMLWVPTNTPITTLADDAEELALAKEYWKVKIVCRSMGSEIYDLCWSVDSNFLIAGAMDNSLRLYDAHTGQLLTQKFDHSHYVQGVCWDPLNQYIVSESSDRSICLYEIQEEKKNPKKFQLVLKSRICRIEYNVTKFELISVTKPLNNDESSGISEPIETSNNNESPVSKHEALSSTANIVKDGSLERTEPPNSLNSKISYSLYCNETLVSFFRRPAFSPDGLLLVTPAGRLRPHGQPNFEVPYTAYIYTRGSITKQPVACLNGFKKPVIAVRFSPIHYELNSFSNFSFTSVSFNLPYRMVFAVACQDAVYIYDTQTCKPFYRAVNLHYSNLTDIAWNDDGNVLLMTSIDGFCSVITFEPGELGVKSQHKISLPEKRSASPSSIDDSQDNTAGGPATTTLIPRKVESSKVSKKRIAPTPVYP
```
