## Supplementary material for "Coding Sequence Insertions in Fungal Genomes are Intrinsically Disordered and can Impart Functionally-Important Properties on the Host Protein": fasta protein sequences: XP_711424.1_blasthits_fa.txt

```
>XP_711424_Candida_albicans
MRIPSARFVRTGLCSFKPRSFASGRLPYTYLATRAFHSSKIRAINFDPYKTLGVDKSADDRQIKKAYYDLVKKYHPDVNKEKDAEKRFHKIQESYELLRDKEKRAQYDQFGASAFDANGNANPFAGQGGNPFGGFGGGSAGGNPFSGMGFDFEDLFREAFAGGRGGAGGGRGGRSFVTEHVGDNIEVLKTIPFKDSIFGTSVTINYKAVDSCTTCSGSGLKAGAKKNTCPTCHGAGQTTHVMGGFHMSSTCPSCQGAGVTISKSDECGTCHGHGVQEIPKSKTVEIPAGVSDGTRIRIPGAGDAPMVTKDPYNQLVNGDLIIRINVQKDPVFSRNKNDLVINEEILMTTAALGGEIVVPTLDGQKIKLKVRPGVQNGRKLTIPEKGVPINRNLNNRGNLEVILNVKTVVPETPTQKALLEALADTFNDKNAKRTDADWSLDIEDDKNGKVNETYDESDLHPSKLKRIGKVLGKFFNFEQNDKGTKKNN
>XP_002420630_Candida_dubliniensis
MRIASARFVRTGLRSFKPRTFASGRLPYTYVATRAFHSSRIRAIDFDPYKTLGVDKSADDKQIKKAYYDLVKKYHPDVNKEKDAEKRFHKIQESYELLRDKEKRAQYDQFGASAFDANGNANPFAGQRGNPFGGFGGASAGGNPFSSMGFDFEDLFREAFAGGRGAGGGGRGGRSFVTEHVGDNIEVLKTIPFKDSIFGTSVTINYKAVDSCTTCSGSGLKSGAKKNTCPTCHGAGQTTHVMGGFHMSSTCPTCQGAGVTISKSDECGTCHGHGVKEIPKSKTVEIPAGVSDGTRIRIPGAGDAPMVTKDPYNQLVNGDLIIRINVQKDPIFSRNKNDLVINEEILMTTAALGGEIVVPTLDGQKIKLKVRPGVQNGRKLTIPEKGVPINRNLNNRGNLEVILNVKTVVPETPTQKALLEALADTFNDKNAKRTDADWSLDIEDDKNGKINETFDESDLHPSKLKRIGKVLGKFFNFEQNDKDTKNNK
>XP_002551234_Candida_tropicalis
MRIPSTAFIRTNLHVFKPRTLVSRSCKFQKPITRSFHSSRVIAIDFDPYKTLGVEKSADDKQIKKAYYDLVKKYHPDVNKEKDAEKRFHKIQESYELLRDKEKRAQYDRFGAAAFDANGNANPYAGQGGNPFAGQGGNPFGGFGGSAQGNPFSGMGFDFEDLFREAFAGGRGSSGGRGGGRTYVTEHVGDNIEVLKSIPFKDSIFGTKLTINYKAVDSCTSCSGSGLKSGAKKKTCPTCHGTGQTTHIMGGFHMSSTCPSCQGSGVNIAKEDECGTCHGHGVQEIPKSQTVEIPPGVSDGSRIRIPGAGDSPLVTKDAYNQLVNGDLIIRINVQKDPVFTRNKNDLVITKEIMMTTAALGGEIVVPTLDGQQIKLKIRPGVQNGRKLTIPEKGVPINRNMNNRGNLEVVLNVKTLIPETPTQKALLEALADTFNDKNARRTDSDWSLDIEDDKDGKVNETFDENDLHPSKLKRIGKVLGKFFNLEQNDDKGCKK
>XP_003870360_Candida_orthopsilosis
MRIPTSILRRNVLRKGPVRFRPLITARSFHSSIKRLIDYDPYQILGIEKSADAKQIKKAYYDLVKKYHPDVNKEKDVEKKFHKIQQSYEILRDKEKKSQYDQFGPSAFDENGNPSPFGGAGAGGTGGGNPFAGFGGAGFGRASSGGNPFSGMGFDFEDLFREAFAGGRGASGGRGGGRAHFVTEHVGDNVEVLKSVPFKDSIFGSKVTINYKVVDSCNTCSGSGLKKGAKKKTCPTCHGSGQTTHVMGGFHMASTCPTCQGSGVSISRSDECGTCHGNGVQEVPKSTTIDIPPGISDGSRIRIPGAGDAPMVTKDGYNQIRNGDLIVRVSVQKDPVFKREKNDLVVTQEILMTTAALGGEIVVPTLDGQKIKLKIRPGVQSGRRLTIPERGVPINRNLNDRGNLDVVLNVKTLVPENPTQTALLEALADAFNDKLANRTDADWQSELEDSLNNEKYQEVDEKDLHPSKLARIGKVLGKFFNFDADKSKKDNEK
>XP_001524655_Lodderomyces_elongisporus
MRISAATLKVNIQCTRIGARARIGARNRPYFNQSLGIKITQRLFHASLRKLIDYDPYQTLGIDKSADAKQIKKAYYDLVKKYHPDVNKEKGVEKRFHKIQQSYEILRDKEKKAQYDQFGKGAFDENGNPSPFGGAQGQNPFGGGGGGGNPFAGFGGGASGGGNPFGNMGFDFEDLFREAFTGGRGGAGRGTGGSRAHFVTEHVGDNVEVLKQIPFKESIFGGQATINYKVLDSCNTCKGSGLKDGAKKKTCPTCHGSGQTSHVMGGFHMASTCPTCQGAGVTIPRADECGTCHGNGVQETPKSTTIDIPPGIANGSRIRIPGAGDAPYVAKDEYNQTRNGDLIVRINVEKDPVFKRENNNLVVEKEIMMTTASLGGEIIVPTIDGQKIKLKIRPGVQSGRKLVIPEKGVPINRNVNNRGDLDVVLNVKTLVPETPTQTALLEALADAFDDKNAKRTDADWQLELDPDAKTEKLHEIDEKDLHPSKLARIGKVLGKFLNFDSNGKSKDGNA
>XP_007375395_Spathaspora_passalidarum
MRPTIITRLNRQFIRSFHSSRPLLALNFDPYATLGISKSADQAAIKRAYVDLVKKYHPDVNKEKDAEKRFHKIQESYELLRDKEKRAQYDQFGASAFDANGNANPYAGQGNPFGGFGGGQGGAQGNPFAGMGFDFEDLFRGAFMGGRAGQGGARGGAQFVTEHVGDNIEVLKSISFKDAIFGTKVTINYKAVDTCNTCSGEGLKKGAKKSTCPTCHGSGQTTHILGGFQMSSTCNTCQGAGVTIAKKDECGTCHGQGVREVPKSSSVDLPAGIQDGSRVRVPGEGDAPFITKDAYNRTRKGDLIIRVNVRKDPKFKRSGNDLVIDENILMTTAALGGEIIVPTLDGSNVRLKVRPGVQSGRKLSIPNLGVPINRNMDNRGNLDVILNVKTLVPETATQTALLEALADAFNDKTAKRTHLKRAEDEEAQDKEDAEAAAAAETFDEKDLHPNKLDRIGKFLGKFFNMEQPKDKDQK
>XP_043051417_Scheffersomyces_spartinae
MIQNALINFDPYLTLGVDKGASQKDIKKAYYDLVKKYHPDVNKEKDTEKKFHKIQESYELLSDKEKRAQYDQFGANGFDEHGNTNPFAGGNPFGQGNPFGGNPFGGAAGGGNPFGGFGFEDLFRDAFRGAGEQGRQGSYSRGGAPFMEHVGDDVEVFKTISFKDAIFGTKVKVNYKAIDSCNTCEGTGLKTGKKKSTCPTCHGTGMQSHLVGGFHMASTCNSCGGSGVTVKAGDECGSCHGKGVEETTKTAEIDLPPGIGEGTRLRVPGKGDAPMFVTKDQFNRIKNGDLIIRVRVEKDPNFTRQNNNITYNHEILMTTAALGGEIIVPTIDGEKIRLKVRPGVQNGRVLTVPNKGVPINRNVNNRGDMDIVLNVKTLVPETPIQTALLEALAESYNDTEAKRTDESTLKNDSENVDQSIDESELHPSRLKKISHLLGKFFNKEEKK
>XP_001384780_Scheffersomyces_stipitis
MPKYNPFATASMSLAARNFSRATRPNLKGSFNVPSRVMSRNHYQIRGFHASLARAIDFDPYKVLGVDKSADQKDIKKAYYTLVKKYHPDVNKEKDAEKRFHKIQESYELLSDKDKRAQYDQFGSAAFDANGNANPFAGGQNPFASGNPFGGAGGRGGNPFGGMGFDFEDLFKEAFTGGGKSGGGRGSFVTEHVGDNIEVLKSISFKESIFGTKVQVNYKAVDTCNTCQGSGLKTGKKKSTCPTCHGTGQSTHILGGFHMSSTCSTCHGSGVTIPKSDECGSCHGHGVQEIPKSTSVELPCGISDGTRLRVPGAGDAPFVTKDPYNQTRNGDLIIRVNVAKDPKFSRINNNIVVTEDILMTTAALGGEIVVPTIDGQNIKLKIRPGVQNGRKLTIPEKGVPINRNMNNRGDLEVVLNVKTLIPETPIQTALLEALADAYNDKNAKRTDAHWKLDLDDDNKKVDETYDESDLNPSKLNRIGKFLGKFFNMDNGAKEKGKQQDSNNNNNNSNSK
>XP_020065339_Suhomyces_tanzawaensis
RSFHASVSPKISFDPYQTLGVDKGADQKDIKKAYYQLVKKFHPDVNKEKDAEKKFHKIQESYELLSDKEKRAQYDQFGSSAFDANGNANPFAGGGNPFGGAGGGNPFGGAGGGQGFGFNFEDLFTEAFGGGGRGGGRGRGSFVTEHVGDNIEVLKSITFKEAIFGKKVSINYKAVDKCNTCKGSGLKTGKKRKTCGTCHGTGQSTHVLGGFHMASTCTSCGGSGVTIDKADQCNTCHGHGVEEVPKTTSVDLPCGIEDGTRLRVPGAGDSPFVAQDEYNRVRNGDLIIRVNVAKDPVFLRSGNNIVVKQDILMTTAALGGEIVVPTIDGQNIKLKLRSGVQNGRKMTIPDKGVPIGRNLNNRGDLEVVLNVKTLVPETPIQTALLEALADAYNDKNAKRTDAHWKLDVDGEKVETFQEDEHPTKTRIGKFLGKFFNMGDK
>XP_020075670_Hyphopichia_burtonii
MKPSLLKAATRFTGNLTRRNLGPRIITRNLHTKIDCKRLFHSSSRQLLNVDPYKTLGVDKSADAKEIKRAYYQLVKKYHPDVNKEKDAETKFHKIQESYELLSDKDKRAQYDQFGSSAFDANGNSNPFAGGGNPFAGGGNPFGGASGFGGMGFDFEDLFKQAFTGGRGGRSGRGGDGFVTSHVGDDIEVLKSIKFKESIFGTKININYKAVSSCGTCKGSGLKTGKKKSTCPTCHGTGQSTHIIGGFHMASTCNTCQGSGVTAHKNDQCNSCHGNGVEESPKQVSVDIPPGVSDGTRLRIPGGGDAPFVTKDPYTHIENGDLIIRVHVEKDSIFNRVGNKIQINHEIPMTTASLGGEIIVPTIDGEKIKLKIRPGVQNGRTLTIPEKGVPLNRNVNNRTDMDVILNVKTLIPETPIQTALLEALADAFNDKTAKRTDAHWKLDLEDEPSNDDKIDKTFDEKDLHPSKLKRIGKFLNRFFNLKDDDKK
>XP_015464700_Debaryomyces_fabryi
MGKFNLYPSISSNIKRTVLNSIKPKSASRLSLFHSVQPKLQARAFHSSRNALINFDPYQTLGVDKSASAKDIKKAYYQLVKKYHPDVNKEKDAEKRFHKIQESYELLSDKEKRSQYDQFGAAAFDSNGNANPFAGGNPFGGSHGGNPFGGGAGGNPFGGMGFDFEDLFKQAFNGGAGGRGGGGQFVTEHVGDNIEVLKTIGFKESIFGTKVEINYKAVDSCNTCKGSGLKKGKKKTTCSTCHGTGQSTHILGGFHMSSTCNSCHGTGVTIPSSDQCTSCKGNGVEEVPKSTSIDLPCGIADGTRLRIPGAGDAPFITKDPYNQTRNGDLIIRVHVSKDPVFTRSNNKIVVNQDIIMTTAALGGEIVVPTIDGQNIKLKLRPGVQNGKVLTIPDKGVPINRNIQNRGDMEVKLNVKTLIPETPIQTALLEALADAFDDKNAKRTDAHWKLDLNEDDKEINETLDEKDLHPSKLNRIGKFLGKFFNLKDEDKK
>XP_461161_Debaryomyces_hansenii
MGKFNLYPSISNNIKRTVLNSIKPKSASRLGLFQSVQSKLQTRAFHSSRNVLINFDPYSTLGVEKSASAKDIKKAYYQLVKKYHPDVNKEKDAEKRFHKIQESYELLSDKEKRSQYDQFGAAAFDSNGNANPFAGGNPFGGSHGGNPFGGGAGGNPFGGMGFDFEDLFKQAFNGGAGGRGGGGGQFVTEHVGDNIEVLKTIGFKESIFGTKVEINYKAVDSCNTCKGSGMKKGKKKTTCSTCHGTGQSTHILGGFHMSSTCNSCHGTGVTIPSSDQCTSCKGNGVEEVPKSTSVDLPCGIADGTRLRIPGAGDAPFITKDPYNQTRNGDLIIRVHVSKDPVFTRSNNKIVVNQDIIMTTAALGGEIVVPTIDGQSIKLKLRPGVQNGKTLTIPEKGVPINRNIQNRGDMEVKINVKTLIPETPIQTALLEALADAFDDKNAKRTDAHWKLDLNEDEKDVKETFDEKDLHPSKLNRIGKFLGKFFNMKDEDKK
>XP_006686207_Yamadazyma_tenuis
MFKNLVRLNIRLKVPSYKHSHIFGAHGFHTSAKLFINFDPYKTLGVQKDADQKAIKKAYYDLVKKHHPDVNKETDAEEKFHKIQESYELLSDKDKRAQYDTYGQNFDNPYGSGGQGGYSTGNPYGGSGGGNPFGGMGFDFEDLFKQAFNGGRGGSGGGGRAFVTEHVGDDVEILKSIPFKDSVFGTKIKVNYKAVDSCNSCKGSGLKTGKAKSTCPTCHGSGHATHIIGGFQMSSTCGTCGGAGVTINKGDQCTSCKGHGVEEVPKSTEIDLPPGIKDGSRLRIPNMGDSPIVAKDAFTATKNGDLIIRINVQDDKLFKRVGNKIVTEQDILMTTASLGGEIVVPTIDGENVKIKVRSGTQNGVKLSIPDKGFPINRNVKNRDDMEVLLNVKSIVPQTPVQRALLEALADTINDNNAKRSQQHEHFNDDSKGEQHDNEHDSKLHKIGKMLSKFFNLEKS
>XP_001484865_Meyerozyma_guilliermondii
MKVLAKSLLNRAHISSRIARAPRSSFYLNRLHATPSRHFHASSATLIKFDPYETLGVSKDASQQEVKKAYYQLVKKYHPDVNKEKDAEKRFHKIQESYELLSDKDKRAQYDQFGASAFDEHGNSNPYAGNPFGGSNGNPFGGNAGNPFGGMGFDFEDLFKQAFTGGGGRGSRGGLFVTEHVGDNIEVLKTISFKDAIFGTKVQVNYKAVDSCGTCQGSGLKKGKKKSTCPTCHGTGQSTHIVGGFHMSSTCGTCQGSGVIVPKKDECGTCRGRGVDEVPKSTTVDLPCGVADGTRLRVPGAGDAPFVTKDPYNQTRNGDLIIRVHVTRDPVFSREDDKIVVKHDIWMTTAALGGEIVVPTIDGQNIKLKLRPGVQSGRTLTIPEKGVPINRNINNRGDMKVVLNVKTLNPETPVQTALLEALADAFNDKNAKRTDAHWKVDGEDETTDKVDETYDEKDLHPSKLKKIGKFLGKFFNMKDEQRK
>XP_018714414_Metschnikowia_bicuspidata
MLGTLKTQFTIAKASSQSRCIDFDPYDTLGVNKSASQSEIKKAYYQLVKKNHPDVNKEKNSEKKFHKIQESYELLSDKEKRAQYDQFGNAAFDANGNSNHFAGGNPFGGSQGGPFSGMGFDFEDLFKQAFNGGSQGRSGGRGQFVTEHVGDNIEVLKTISFKDAIFGTKVDVNYKAVDTCSSCSGSGLKKGKKKNTCRTCHGSGQSVHVMGGFQMSSTCNACSGSGVTIERKDQCSSCNGNGVEEIPKSSSVELPCGIADGSRLRIPGGGDAPFVTKDAYNQTRNGDLIVRVHVQKDLTFERVKNNIVLNHDILMTTAALGGEIVVPTIDGQKIKLKIRPGVQSGKKLTIPDKGVPINRNMANRGDMVVVLNVRTLTPETPVQTALLEALSDAFNDRNAKRMHGDLKNDIDELQHDEAIDENQLHPSKLKKMGQMLGKFFNLKDEQK
>XP_002617435_Clavispora_lusitaniae
MFASIYKCPRVLRPGSVYYTRVSARLFNASTRSLIDFDPYKTLGVDKSASASDIKKAYYQLVKKYHPDVNKEKDAEKRFHKIQESYELLNDKEKRAQYDQFGAAGFDSNGNANPFGGGNPFGGHSGNPFGGAQGNPFSGMGFDFEDLFKQAFNGGGGNGRGGRGQGSFVTEHVGDNIEVLKTISFKEAIFGTSVDVNYKAVDTCHTCSGSGLKQGKKKSTCPSCHGTGQSTHIIGGFHMASTCNTCHGSGVTINKADQCNTCHGNGVEEAPKSNKIDLPCGIADGTRLRVPGGGDAPFVTKDPYNQTRNGDLIVRVHVKKDPLFERSKNNIILKQDIPMTTAALGGEIVVPTIDGQNIKLKVRPGVQTGRKLTIPEKGVPINRNMNNRGDMDIILNVKTLVPETPVQTALLEALADAFNDKNAKRTHADWKLDMEEDGSTETIDEKDLHPSKLHRIGKMLGKFFNFKDEPKK
>XP_025344611_Candida_haemuloni
MSAILKQRVRYAPYLKKLRKAEECIDLFKHGQYLGWSGFTGVGAPKVIPAALVDHVEKNSLQGKLAFNLFVGASAGPEESRWADNSMILRRSPHQVGKPIAQAINDGRTKFFDKHLSMFPQDLTYGFYTKEKSNDLLDYTIIEATAIKEDGSIVPGPAVGASPEMLSVSDKIIIEVNTKTPSFEGIHDIDLPVNPPFRTPYPHVTADYRVGRTSIPIDPSKVAAIVESETRDKVPPNTPSDASSQQIGSHLIEFFEHEVKMGRLPKNLLPLQSGIGNIANAVVEGLAESEFKNLTVWTEVLQDSFLDFFASGSLDFATATSIRLTEAGFDRFDKHWEEFSRKLCLRSQVVSNSPEIIRRLGVIAMNTPVEVDMYAHANSTNVMGSRMLNGLGGSADFLRNAKLSIMHTPSARPSKVDPTGVSCIVPFATHVDQTEHDLDVIVTEQGLADLRGMCPRERAVEIIEKCAHPDYRDQLRDYFDRACHYAKRSKCMHEPHMLQNAFKMHLNLQNNASRINFDPYKVLGVDKGASSSDIKKAYYQLVKKFHPDVNKEKDSEKRFHKIQESYELLSDKDKRSQYDQYGAAGFDGNGNANPFGGNPFSSHSGNPFGGAQGNPFGGMGFDFEDLFKQAFTGGGNSRKSGGAGQSPFVTRHVGDNIEVLKTISFRDAVFGTKIDLNYKAVDSCGTCSGSGLKKGKKKSTCPSCHGTGQNTHVIGGFHMASTCSTCAGSGVVINKADECSSCHGTGVNEVPKARSVELPCGISDGTRLRIPGGGDAPFTPKDPYNQTVHGDLIVRVHVKKDPLFTREDSRIIINHDIPMTTAALGGEIIVPTIDGERIKLKVRPGVQSGRKLTVPHKGIPINRNIDNRGDMIISLNVKTPIPKTALQTALLEALADSFNEQTAKKSEAPKEESEGMGNSAKDEDHHPTKLESIKNILGKFFKFKDEKS
>XP_024712882_Candida_pseudohaemulonis
MLLTNETRNTYKLQIEANVIAERLRKIVESKLAIENSTNTHPDCLVPIGSSHFIKASKSDSLRMLENFQRRLVKKLAHHQHYAELKTSSDIPADAAHHDTEAHAVEILEELDDNGDIIRATLNGKSIEELHDSRPSSLNAHSLRDSQTSRQIKRERNGGKDSTHIPGQFDSSNSNIIEFEVLAQELSDNQANEGDADASDYDEYILNGPKDLEEESNVSDDNDSDDSYADNVLFGNGMSLIPAHGSIEKRLKEELRKLGLAKKTSSPKGEKTVRFDDTLHIKTIAEEVDENRGKILRFRRENSGRSSDDAHRFSNPDSVVKEEIVERPTERPFLKDQIEMYDSALTHENQSFLANNTENEMLKLVQGYYNALYNTEECPSGPIIDNVTDLCSLEGSELGDKMLDSNSETENVARKSDIAQGSTKVIEDKVIERLDTVLGDPESFFTSEIENDYMLLKKRMALKERSTDESELRKPEECIELFKHGQYLGWSGFTGVGAPKVIPAALVNHVEKNSLQGKLAFNLFVGASAGPEESRWADNSMILRRSPHQVGKPIAKAINEGRTKFFDKHLSMFPQDLTYGFYTKEKSNDLLDFTIIEATAIKEDGSIVPGPAVGASPEMLSVSDKIIIEVNTKTPSFEGIHDIDLPLNPPFRPPYPHVTADYRVGRTSIPVDPSRVVAIVESTTRDKVPPNTPSDASSQQIGAHLIEFFEHEVKMGRLPKNLLPLQSGIGNIANAVVEGLAESNFKNLSVWTEVLQDSFLDFFASGSLDFATATSIRLTEAGFERFDKHWDEFSKKLCLRSQVVSNSPEIIRRLGVIAMNTPVEVDMYAHANSTNVMGSRMLNGLGGSADFLRNAKLSIMHTPSARPSKTDSTGVSCIVPFATHVDQTEHDLDVIVTEQGLADLRGMCPRERAVEIIEKCSHPDYKDQLRDYFDRACFYAEKAKCLHEPHILQNAFKMHLNLQANGVEKSASSSDIKKAYYQLVKKYHPDVNKDKDSEKRFHKIQESYELLSNKEKRSQYDQFGAAGFDANGNANPFGGNPFASHSGNPFGGGQGNPFGGMGFDFEDLFKQAFTGSGNARGSGGQSPFVTRHVGDNIEVLKSISFRESIFGTKINLNYKAVDSCVSCSGSGLKTGKKKTTCTSCHGTGQTTHIIGGFHMASTCSKCAGSGVVINKADECSSCNGAGVKEVPKSKLVDLPCGIADGSRLRIPGGGDAPFASKDPYSQIVHGDLIVRVHVKRDPVFARENNDITITREIPMTTAALGGEIIVPTIDGQNVKLKVRSGVQSGRKLTVPQKGVPINRNMENRGDMVINLNVKTPVPTTPLQKALLEALADSFAEKTAESATPESSHDQPNFGALKESTDELAHTSKLESIKNILGKFFNFKDEKP
>XP_025335866_Candida_duobushaemulonis
MLSSNRTRNTYKLQIEARVIAERLTKIVDSKLAIENSKSTNTDCLVPIGSSHFVKASKSDSLRMLDNSRRRLVEKLARHQHYAESQANSNVHSDAAHHDTEAHAVEILEELDDNGDIVRATLNGKSIEELDSSRPPSSNPHSLRDSQTSRQTTPRRNGGKESTHILGQLDSSHSNIIEFEVLAQELSDNQANDGSADASEYDKYIRNGANDLEEESNTSEDDDSDDSYADNVLFGNGMSLIPAHGSIEERLKEELRKLGSASKTSSPKCEKTVRFDDTLHIKTIDKGVDENRGKMSRFRRENSGHSIDDAHKSSFSDSVVHEEIVERPVKGPILKDSIDMSDNASKHENQSLLANNTEEEMLKLVQGYYDALYNTEECPSGPIIDNVTDLCSLEKGSEVEEKMSDFNSETENVVRKSDTAHGSTKVIEDKVIERSDSILGNPGSFFASEIENDYMLLKKRMALKERSTDESEVLRKPEECIELFKHGQYLGWSGFTGVGAPKVIPAALVDHVEKNSLQGKLAFNLFVGASAGPEESRWADNSMILRRSPHQVGKPIAKAINEGRTKFFDKHLSMFPQDLTYGFYTKEKSNDLLDFTIIEATAVKEDGSIIPGPAVGASPEMLSVSDKIIIEVNTRTPSFEGIHDIDLPLNPPFRTPYPHVTADYRVGRTSIPVDPSRVVAIVESQVVSNSPEIIRRLGVIAMNTPVEVDMYAHANSTNVMGSRMLNGLGGSADFLRNAKLSIMHTPSARPSKTDSTGVSCIVPFATHVDQTEHDLDVIVTEQGLADLRGMCPRERAVEIIEKCSHPDYKDQLRDYFDRACFYAEKAKCLHEPHILQNAFKMHLNLQANGVEKSASSSDIKKAYYQLVKKYHPDVNKDKDSEKRFHKIQESYELLSNKEKRSQYDQFGAAGFDANGNANPFGSNPFASHSGNPFGGGQGNPFGGMGFDFEDLFKQAFTGSGNARGSGGQSPFVTRHVGDNIEVLKSISFRESIFGTKINLNYKAVDSCVSCSGSGLKTGKKKTTCTSCHGTGQTTHIIGGFHMASTCSKCAGSGVVINKADECSSCNGAGVKEVPKSKSVDLPCGIADGSRLRIPGGGDAPFASKDPYSQIVHGDLIVRVHVKRDPVFARENNDITITREIPMTTAALGGEIIVPTIDGQNVKLKVRSGVQSGRKLTVPQKGVPINRNMENRGDMVINLNVKTPVPTTPLQTALLEALADSFAEKTNESATSAKSQDQSNSRESKESTDGLAHTSKLESIKNILGKFFNFKDEKP
>XP_028888799_Candida_auris
MIRSSKFLLLRPAINRSCTLNSSRGFTSSSTRCIKFDPYQVLGVDKNASSSDIKKAYYQLVKKYHPDVNKEKDSEKRFHKIQESYELLSDKEKRSQYDKFGAAGFDSNGNTNPFGGNPFTSRTGNPFDGAQGHPFGGMGFDFEDLFKQAFTGGNARGSSGTGQSPFVARHVGDNIEVLKSISFHDAVFGTKIDLNYKAIDSCTVCLGSGLKKGKKKSTCPSCHGTGQNTHVIGGFHMASTCPNCSGSGVVINKADECGSCHGTGVKELPQSRSVELPCGIADGSRLRIPGGGDAPFVTKDRYNQIVHGDLIVRIHVKKDPVFSRKDNNIVLSHDISMTTAALGGETVVPTIDGENVKLRIRPGVQSGRTLTVPQKGVPINGNKNNRGDMLINLNVKTPVPQTELQKALLQALADSFNDMNAQKSNGHSPLNQENEDKGATEIQDDEPHSSKLDSIKKTLGKFFKFKDDKFSS
>NP_116638_Saccharomyces_cerevisiae
MAFQQGVLSRCSGVFRHHVGHSRHINNILYRHAIAFASIAPRIPKSSFHTSAIRNNEAFKDPYDTLGLKKSATGAEIKKAYYKLAKKYHPDINKEPDAEKKFHDLQNAYEILSDETKRQQYDQFGPAAFGGGGAAGGAGGGSGSPFGSQFHDFSGFTSAGGSPFGGINFEDLFGAAFGGGGRGSGGASRSSSMFRQYRGDPIEIVHKVSFKDAVFGSKNVQLRFSALDPCSTCSGTGMKPNTHKVSCSTCHGTGTTVHIRGGFQMMSTCPTCNGEGTMKRPQDNCTKCHGEGVQVNRAKTITVDLPHGLQDGDVVRIPGQGSYPDIAVEADLKDSVKLSRGDILVRIRVDKDPNFSIKNKYDIWYDKEIPITTAALGGTVTIPTVEGQKIRIKVAPGTQYNQVISIPNMGVPKTSTIRGDMKVQYKIVVKKPQSLAEKCLWEALADVTNDDMAKKTMQPGTAAGTAINEEILKKQKQEEEKHAKKDDDNTLKRLENFITNTFRKIKGDKKN
>XP_018222522_Saccharomyces_eubayanus
MSFQQGVLSRCSSVLRHRTGRTRHINNILYRHAIAFASTAPRIPKTQFHTSAIRQNEAFKDPYDTLGLKKSATGSEIKKAYYKLAKKYHPDINKEPDAEKKFHDLQNAYEILSDDTKRQQYDQFGPAAFGGGGGGAAGGPGGGSPFGSQFHDFSGFTNASGGSPFGGINFEDLFGAAFGGGGGGGAGAGRGGRSSPMYRQYRGDPIEIVHKVSFKDAVFGSKNVQLKFSALDPCGTCSGTGMKPNTHKVTCTSCHGSGSTVHVRGGFQMMSTCPTCNGEGSMKRPQDNCTSCHGEGVQANRGKTITVDLPHGLQDGDVVRIPGQGSYPDIAVEADLQDSIKLSRGDILVRIRVDKDPSFSIRNKYDIWYDKEIPITTAALGGTIAIPTVDGQKIRIKVAPGTQYNQVISIPNMGVPRTSTLRGDMKVQYKIVVKKPQSLAEKCLWEALADVTNDDMAKKTMQPGTATGTAINEEILKKQKQQEEKHAKKDDDNTLKRLENFITNTFKKIKGDKKN
>XP_033766051_Saccharomyces_paradoxus
MSFQQGVLSRCTSVLRHRVGHSRHINNILYRHAITFASIAPRIPKSSFHTSAIRNNEAFKDPYDILGLKKSATGAEIKKAYYKLAKKYHPDINKEPDAEKKFHDLQNAYEILSDETKRQQYDQFGPAAFGGGGAAGGPGGGGSPFGSQFHDFSGFTNAGGSPFGGINFEDLFGAAFGGGGRSGGGATRSSSMFRQYRGEPIEIIHKVSFKDAVFGSKNVQLRFSALDPCSTCSGTGMKPNTHKVNCSTCHGTGTTVHIRGGFQMMSTCPTCNGEGTMKRPQDNCTKCHGEGVQVNRAKTITVDLPHGLQDGDVVRIPGQGSYPDIAVEADLKDSVKLSRGDILVRIRVDKDPNFSIKNKYDIWYDKEIPITTAALGGTVTIPTVEGQKIRIKVAPGTQYNQVISIPNMGVPKTSTIRGDMKVQYKIVVKKPQSLAEKCLWEALADVTNDDMAKKTMQPGTAAGTAINEEMLKKQKQEEEKHAKKDDDNTLKRLENFITNTFRKIKGDKKN
>XP_003675749_Naumovozyma_castellii
MAKMSSIRLFSKTMIRGSPLLASNSSRTLFQFSNRIATFHTSAITHQEIKDPYKVLGINKSATSSEIKKAYYKLAKKYHPDINKEPTAEKKFHDLQNAYEILSDETKKSQYDTFGSAAFNQDGSGGASSANNPFAGGFSSSGGPGGNPFTDFGINFEDLFGAAFGGGAGTGPGGARSGGARRSNMYREFKGDPLEITHRIPFKDAVFGLANVSLKYNVMDPCHTCHGSGIKQGAQKHQCPSCHGSGQKVHIRSGFQMVSTCNECHGEGTILNASDYCGTCHGDAVEFTRDHSINVNLPNGLQDGDVIRIPGQGNYPQMALDPELKNSVKLTRGDVLVRIRVDKDNRFSIKDKYDIWFTKDIPITTAALGGIVTIPTVDGTTLRLKVQAGTQHDQVISIPNLGVPRSSINKENRGNMKVQYRIVIRKPQSQAEKCLWEALADVTNDTMARRTMQQSSGTSTTSPGKDTTKTGKEDETSSATHTKKSEDESTGTTDPDEPNALGRLEKFISNTFKKIKGEL
>XP_003671348_Naumovozyma_dairenensis
MSYLNKMKLLSTIIGRSYSSSSSSIVPSFSLLLLNNTADRGTPSTSSSSSSSSSSTRIRPYTHRKHFHSSSIRNQEIKDPYSVLGVNNSASTSEIKKAYYKLAKKYHPDINKQPDAEKKFHDLQNAYEILSDENKRKQYDTFGPSAFQDAQQGGAGGPGGGPGGFPGGYPFGQTSSGSGNPFADFGINFEDLFGAAFGNGPHATGGGRARRQSNIYREFKGDPIEIVHNLNFKDAVFGVQNVNLKFNSMDPCNKCSGSGLNRNAKRTTCPSCHGSGQKVHIRSGFQMVSTCNHCHGEGTIIDSKDICSSCHGDGVELNHNKSIDVNLPNGLQDGDVIRVPGQGNYPQTGASIDPAMMNSIKLSRGDLLVRVRVNKDPNFSIRDKYDIWFTKQIPITTAILGGVVKIPTVDGTQIRLKVSPGTKHDQIISIPNLGVPRSSINKDNRGNMKVQYKIIMKTPQSQAEKCLWEALADVTNDTMAKRTIEHNPISGGGGTTSEGTTTNDNKKDETSSKSNDTYIDPTKNNPDEPSALGRLEKFISNAFKKIKGDKNA
>XP_003956443_Kazachstania_africana
MFSICSKSLLLPSVTRRILIKNTATTATIWKNSFHTTNLILNNKIKDPYKTLGINSNASQSDIKKAYYKLAKKYHPDINKEENAEAKFHDLQNAYEILSDEQKRKQYDQFGPSAFDPNINTSGNSNPFTSDPFGFGTTNNPFSDFGGINFEDLFGNAFKQQHSNNTSNSNRNFFREFKGDTIHLNYNLNFKDSVFGKKNVKLNFNSFDPCNTCNGSGLKHNAHKSTCQTCNGTGTRVHIRGGFQMMSTCNDCNGEGTKIDPNDYCNHCHGDGVEFKRNKEITVDLPNALQDGDVIRVSNKGSYPQMAMDPDLINNNNVRMTRGDILIKINVINDTKFKIRDKYDIWYTMEIPITTAALGGIVTIPSIDGTNVRLRVSPGTQNDQIISIPNMGVPRSNIFSRSTNTTNRGNMKVQYKIIIKKPQSQAEKCLWEALADITNDTTAKKSNTNSTTSTQTSTKHNTQTSNTTEYNPDEPSALGRLEKFISNTFKKIKGEKNS
>XP_022465417_Kazachstania_naganishii
MFGLQCSPVRACALLARTHPRLFHASRTLRQTIKDPYGVLGVKSSASQGEIKKAYYKLAKQYHPDINKEAGAEKKFHDLQNAYEILSDESKRKQFDQFGPAAFGAGAGAGGPGSGYPQGQGFNPFASYTSSSSSPFGDFGGINFEDLFGAAFSGSGGAGGAKAGGAGASRNPFSSSGYRQYKGDSVHVSYNMSFKDAVFGKSGVKLKFNVFDPCDTCSGSGIKKGASRHQCPGCQGSGTKIHVRGGFQMMSTCNECQGEGTTVNSSDLCGACHGEGVHFHRGKEITVDLPHGLQDGDVIRIPGQGSYPEVALDPSLAGSVKLTRGDVLVNVRVEEDPTFTIRDKSDIWYTMEIPITTAALGGTVQVPTVDGSHIRLKVAPGTQSGDVITVPNMGVPRSNLTRSRGAMKVQYRIVIKKPSSEVEKCLWEALADVKNDTTARRSVDRSDFKFMRGKDQGGEGPTREQGKEASGSNPDEPSALGRLENFITNAFKKIKGGKSQ
>XP_447889_Candida_glabrata
MKSTRSLLLQRRYLSLTHRRVLSSSVRQPLLRRGFHSTSSVKQEFKDPYETLGVKKSSSQSDIKKAYYKLAKKYHPDINKEAGAEKKFHDLQNAYEILSDESKRKQYDQFGAAAFSGGAGAGPGGPGAGPGGFNPFGNGFGFDFSGGQAGGAGGFGGINFEDLFGTAFGGGPFGSSSNSGRRSSSMFREYKGDTIEVIQNLDFKDAVFGKKNVSIKFRALDPCGTCNGSGLKSGASKTTCPSCHGSGTTVHVRAGFQMMSTCQTCGGEGTTVNASDFCKSCHGEGVNVNTQKTITVDLPHGLQDGDVVRIPGQGSYPDIAVDKEMAKSVKLSRGDILVRIRVNKDPHFSIKNKYDIWYTKEIPITTAALGGTVSIPTIEGTKIRIKVPAGTAPEQVISIPNMGVPKSSPYRNSAVQARGDMKIQYKVVIRKPQSKAEQCLWEALADVTNDTNAKRTMESFASSVEKSVEDKLSDNDNKTSNNSKETYNTTEDNSMNPDAPSTLGRLEKFISNTFKKIKGDKN
>XP_004180282_Tetrapisispora_blattae
MFTLAYRSRVFTGARNIDSLKNIIRTTQINQRSLFHSNAILYNSFKDPYKVLGLNKDAKASEIKKAYYKLAKKYHPDINKDKGSDKKFHDITNAYEILSDEKKKMQYDQFGSAAFDNSQGGGSGGFSGGNPFAGGANPFANAGGNPFGFGGINFEDLFGAAFSKANGAAGRGGGRSSGRGNGSPFGGFYSEVRGDNVEVIHTLSFKDAVFGSRNVTLNVSSIEQCKTCTGSGMKPGSHRSECSSCHGTGTTVHVRAGFQMASTCMSCGGTGENIAREDVCRNCDGEGTEPRPVQRTVQVELPPGLVDGDVIRVAGQGGYPNIAIAPEQRDQVKVTRGDLLVRIRVKQDKVFSIRNGNELWQTREIPVTTAVLGGNVVIPTLDGNQLRLRVRSGTRDGETVSVPGQGVPRGRGGLSRGDMKVQWRVPVRTPKTAVERCLWEALADVTNDSGASRSPDHVRLDTDSSAGNTKSSNSEPSDAKPKSSTSNNSDSALNRLEQFLNRTLKRFQKK
>XP_003685133_Tetrapisispora_phaffii
MLASKLVSRNFVKAGGFNGKRPLLYVNNYKRLLHTTKPLFNADETFKDPYKTLGVSRDASPSDIKRAYYKLAKKYHPDINKEPGADKTFHNLQNAYEILSDEKKKLQYDQYGSSAFDQNGNANGAGGFNPFGGGASASGFADFGGLNFEDLFGAAFGRSGFRNGGDAGGFNGRANIVREYQGDSIEIQHVVSFKDAVFGLNNVSLKYKSLDPCGTCHGSGLKNGEQHKRKTCSYCNGTGTQVHVKSGFQMASTCMHCHGEGTTIAREDTCSACDGDGVKINSKKSLNVNFPSGLSDGDVIRIPGEGSYPNIAVGENDKSIKLSRGDLLVRIRVKSDPKFFVKNKYDIWTIKEIPITTAALGGTVEIETVDGKNIRLKVISGTQHDQVTSIPNMGIPYRNGTGRGNMNVQYKIVIKKPQSNIERCLWEGLADVTNDKMAKRTIVNGSGSIMDQASTVGTSSENDLNSLKRIEKFIKDAFKKFKGDNK
>XP_001643197_Vanderwaltozyma_polyspora
MLSGKVLQKLVFNNVPLKTSVGRCYSNGFTFKLNQFQKSGFHTTRVLCNSDSSFKDPYKTLGVARSASQSEIKKAYYKLAKKYHPDINKEPDAEKTFHNLQNAYEILSDEDKRAQFDQFGASAFSQNAGPSGGSGGFNPFANGNGGGFGDFGGLNFEDLFGAAFGGGASGRSNGGFGSRVNMVREYKGDTIEIIHNLSFKDAVFGVNNVSLTFNALDPCDTCHGSGLKKGENHKRRSCSYCNGTGTQIHVRSGFQMASTCNHCHGEGTIIAFEDMCTKCHGDGVKLDAQKKINVNLPSSLSDGDVIRIPGEGSFPNIAVPEEDKDRVKLSRGDLLVRIRVKPDPDYTIKNKYDIWSVKEIPITTAALGGTITIKTIDDKQIRLKVMAGTQHDQVTSIPNMGVPRRNGLGRGDMKIQYKVVIRKPSTEVETCLWEALADVSKDTTAKRTMSNSILSSNPEDTTKTNSKDSSTDVNTLKKIENFISETFKKIKGKKQ
>XP_003680187_Torulaspora_delbrueckii
MNFISRSSLPRRAFLNAYPLVRAFHSTSIRLQDIKDPYETLGVGKNASSSEIKKAYYKLAKKFHPDINKEPNAEAKFHDLQNAYEILSDDTKKQQYDQFGAAAFNNGAGGPSGAGGFHGFGGANPFGGSAGGFGNFGGINFEDLFGAAFGGGGGRGGPSGGGSSMFREYKGDSVEVIHRMKFKDAVFGAKNANLQFSVLDPCGVCHGSGLKKNAQSSTCPSCHGTGTTVHVRGGFQMASTCNQCGGEGTTVRPEDVCSKCHGEGVELNSQRSISVDLPQGLQDGDVVRVPGQGSYPHLAVDPKMKNSVKLHRGDVLVRIRVDKDSRFSIRNKTDIWFTKEIPITTAALGGQVTIPTVDDTQIRLKVQPGTQHDQVISIPNMGVPRIGGERGAMKVQYKIVIKKPQSKAEKCLWEALADVTNDQAARRTETTSHSPESTNSTATTNPDNPSALGRLEKFISNTFNKIKGDK
>XP_037144268_Zygotorulaspora_mrakii
MVADTKLYELLEVSATATDIEIKKAYRKSALRYHPDKNPSEEAAEKFKEVSSAYEVLSDPQKRDIYDQYGMEGLSGSGGPGGPGGFGGFGDDIFSQFFGGGGAQRPKGPQRGRDIKHEISVSLEELFKGRTTKLALNKQVTCKTCKGLGGKEGAVKKCTACNGVGIKFVTRQMGPMIQRFQTECDVCHGTGTIIDPKGRCKVCLGKKVVNERKILEVHVDPGMKDGQRIVFKGEADQAPDIIPGDVVFVVSEKPHKDFKRVGDDLVYEAEVDLLTAIAGGAFSLKHVSGDWLKITIIPGEIISPGMRKIVEGKGMPIQKFGGYGNLLINFKIKFPENHFTTEENLKKLEEVLPPRKQEVIPEGVHVEECILSEFDSSKYNSNGRGQSYDEDDDEGHGGAEGVQCASQ
>XP_002497357_Zygosaccharomyces_rouxii
MFQALKNASRLGVQPSIYRQFHTTRRILQEFKDPYDTLGVGKSASPSEIKKAYYKLAKKYHPDINKEQGAGDKFHDLQNAYEILSDADKKSQYDQFGAAAFGQGGAGGGPGGPGAGYGGFSDFSGFGNFGGINFEDLFGAAFGGGGGRSSRGSPFGSSMFREYRGDPIEVSYRMPFKDAVFGAKDVNLKFRALDPCHTCDGSGMKTGAKPQSCPSCHGTGTTVHVRAGFQMATTCQQCGGEGTTTKREDLCGSCHGDGVEWTKDKSVRVDLPQGLQDGDVVRVPGQGSYPNMAVPPEMKSSIRLRRGDVLVRIRVDKDPRFSIRDKWDIWFIQDIPITTAALGGTVQVPTVDGSHVRLRVQPGTQHDQIISIPNMGVPRVAGTRGSMKVQYKIQVKKPQSKAERCLWEALANITNDSNAKRTENLEATEKATEAATTNPDNPSALGRLENFISNTFKKIKGE
>XP_003644493_Eremothecium_cymbalariae
MFRLLIGRSSGRVLLKRQAAGFSNVASGRFCNGVFGRTFHSGRRLCQEIRDPYETLGVSRDASTSQIKKAYYKLAKKYHPDINKDEGAEKKFHDLQNAYEILSDESKRSQYDQFGAAAFSQGGAAGPGNGAGGFQGGFAGFGGFEGFGDFGGINFEDLFGAAFRGGSGSGASGARGRNGANFVREYKGDSIHVPFNVSFKDAVFGLKGIKLKYSAYDQCGTCAGSGLKSGAKRSSCSICHGTGTQMHVRAGFQMASTCTQCNGEGSSIRRSDQCSSCRGEGVVFNRQKEIDVDLPHGLQDGDVVKVPSQGSFPHVQVDPEMSHTIRTRRGDLLIQIRVERDPRFQIRNNYDIWYTQDIPITTAALGGVVNIPTVDGEQLRLKIAPGTQHEQVVSVPNKGVPKGLTASRGDMKVQYKISLRKPQSKAEKYLWEALADVTGDNTAKRTENLGSSFCAQKSSANSTPENPDEPSTLGKLERFISNAFKSIKGENK
>NP_986054_Eremothecium_gossypii
MLGQICRVTARTGGAAKAHWAGAARARQFHSSWRRLQEIRDPYETLGVAKDASASQIKKAYYKLAKQFHPDINKDEGAEKKFHDLQNAYEILSDENKRRQYDQFGAAAFSQGGAGAGGAGGFQGGFGGFSGFGDFGEFGGLNFEDLFGAAFRGGARGAGRQGGAQFVREFKGDSIQVPFKLSFRDAVFGLKDVPLRYAVYDQCGTCSGSGLKAGAQRSVCGGCHGTGTQVHVRAGFQMASTCSQCSGEGYSIRRGDRCGTCSGEGVVFNRNKEVKMDFPHGLQDGDVVKVPGQGSFPHIQVDPKTAHTMRLRRGDLLVQVQVERDPRFQIKNNYDIWYVQEIPITTAALGGTVSIPTVDGDQIRLKVIPGTQPDQVVSIPNKGVPRGLSGARGDMKVQYRIVMKKPQSKAEKFLWEALADVTGDKTARRTENIDAAMAGTAAPGVASSPDEPSTLRKLEKFISNAFKTIRGDQH
>XP_453404_Kluyveromyces_lactis
MFKRYLLQYPRQFHTARLLRQEFKDPYKVLGINKNSSQSDIKKAYYKLAKKYHPDINKEEDSQKKFHDLQNAYEILSDEDKRKQYDQFGAAAFSQAGGAGGPGGAYGGAGAGGAQGFGGFGGFDFGGLNFEDLFGSAFGGGGGGGAGGRRAGSHGAGFGGSDFVREYKGENVTVPFQVSFKDAVFGVKNVKLNYQCYDPCSSCDGSGLKAGHSRSVCPTCHGTGTQVHVRAGFQMASTCQTCDGEGSTIKDSDKCGTCHSHGFKLNSNKTITVDLPHGLQDGDTIRVPNQGSYPGMAIDPSMKSELHLTRGDLLIRVRVRKDTRFQVSNNYDIIYTQEIPITTAALGGVIEVPTVEEEKIRLKVSSGTQHDQVIRIPNKGVPRGARGDRGDMLVKFKIVIKKPKDETERYLWETLAHLTNDTTARRTITPSGSSAKDNSSSADKDTVENNEGTIKKLENFLSNTLKKIRGE
>XP_022675081_Kluyveromyces_marxianus
MFRRALTQYPRQFHTARLLRQEFKDPYKVLGINKNSSQSDIKKAYYKLAKKYHPDINKEEDSQKRFHDLQNAYEILSDEEKRRQYDQFGAAAFSQGGGAGGPGGAGAGYGGGPGGFGGGFGGFDFGGLNFEDLFGSAFGGGGARGGRGGPGGFGGSGFVREYKGENITVPFQVSFKDAVFGMKNVKLNYKCYDPCSTCDASGLKPGHSRSTCPTCHGSGTQVHVRAGFQMASTCSTCDGEGSTINNSDKCTSCHGHGYKLNSDKTVTVDLPHGLQDGDTIRVPNQGHYPGMALDPAMKSQLRLSRGDLLVRIRVKKDTRFQVSNNYDIIYTQEIPITTAALGGIVEVPTVDEDKIRLKVSSGTQHDQVIRIPNKGVPRGNRGDRGDMIVKFKVVIKKPRDETERYLWETLAHLTNDTTARRTITPNSNQEGSKSSAADKGTIEQNESTMKKLEHFLSNALKKIKGE
>XP_022628375_Lachancea_lanzarotensis
MVRETKFYDLLGVAVDANDTQIKKAYRKQALKYHPDKNPSSEAAEKFKELTVAYEVLSDSEKRNIYDQVGEEGLSGGGGGAGGFGGFGGFGDDIFSQFFGGGGAQRPRGPQRGKDIRHEMAATLEELYKGRTAKLALNKQVLCSGCNGRGGKEGAVKKCVSCNGQGMKFVTRQMGPMIQRFQVECDACHGTGTIIDPKDRCKVCNGKKVANERKILEVHIEPGMKDGQKIVFQGEADQAPDIIPGDVVFAITQRPHKHFERKGDNLHYLAEVDLLTAVAGGEFAVEHVSGEWLKVGIVAGEVISPGMTKVIEGKGMPIQKYGGYGNLIITFKVNFPQNHFADEESLKKLEQILPPRNVPTFPKSADVEECVLSDFDPSRHSASQSYGRGSNYDSDDEEKGGAEGVQCASQ
>XP_002551583_Lachancea_thermotolerans
MYRRTLLRLSNPRALAPRLATGPSARLFHASTRLLDELKDPYATLGVSKSASGSEIKKAYYKLAKKYHPDINKAEDAQKKFHDLQNAYEILSDDSKRQQWDQFGPAAFSQGGAGAPGGGAGGAGAEGFGGFGGFGGAGFGGINFEDLFGAAFGGGAGAGGAGARSRGSMFREYQGSPIELTHRISFKDSVFGTKNVNLKFSAYDPCGTCDGSGLKPGASRTTCPGCSGTGTRVHIRAGFQMASTCNQCGGEGSVVRDSDTCATCHGEGASLNKDHAIKVDLPHGLQDGDVIRISGQGSYPNIAVDPAMKDTVRLSRGDVLLRIRVDKDPRFQIKNKYDIWLTQDIPITTAALGGIVTVPTVDGEQVRLKVAPGTQHNDVVSISQKGVPRGAFGSRGDMKVQYKISIKKPQSQAERCLWEALADVTGDTLARRSVLSSQPQQSSHTDNPDAPGALGKLENFISNTFKKIKGDKK
>XP_020057247_Aspergillus_aculeatus
MSATSAAIPKAAALPARLLRTSRQYSKQSPSTIRSSTPARTYHASTASSSNKRLRDGARSKKQPAVPSTRNFHTTASLAAVSDPYKVLGVDKSASASEIKKAYYGMAKKYHPDTNKEPDAKEKFAEAQTAYELLSDPKKRENYDRFGSAAFDQNGGFDPSGGNPFGGGNPFAGAGGFHGFGGGFGGGFSADINFEDLFGAFTGGARRSGRGRRGPFQEVLVGEDIEVQTSISFMEAAKGTSKDIVITPLKECDTCSGEGLKKGAKRTQCRQCNGSGTRVHMMQGGFQVAATCDACGGLGMTVPRGSECGSCKGNGVVRDKKTVQVDIPGGVEDGMRLRISGEGDAPPTGTAAPAGSRTQRGDLYVSIRVAPDHRFSRAGSDILYTASIPLTTALLGGEVKVPTLDGEVKVKVGTGTGTGDRITLSGMGMKKLGGRSRNFSPTGDLKVEFKVAMPKYLTSNQRTILEVLADEMGDTTAKRIMDIPKDKDGAPSSPGASTDDSKHPGFLKSAWQKLMNHSDASKKDNGDAHKSDGDKKSGSN
>XP_001275463_Aspergillus_clavatus
MPKAAALPARLLRTSRQGSNQCPTSKIQTSTRARNYHVSTISSTGKRSRDGVCGRKLPSSASARSFHTTAPLAAIPDPYKVLGVDKNASAGDIKKAYYGMAKKYHPDTNKGPDAKEKFAEAQSAYELLSDAKKRETYDRFGGAAFDGSGGFDPNAAAGGNPFAGAGGFHGFGGGFGGGGFPGGFAADINFEDLFGAFTGGARRAGRGRRSPFQEVLVGEDIEVQTNISFMEAAKGTSKDVVINPLTECGTCKGEGLKAGAKKSQCRQCNGSGTRVHFMQGGFQVAATCDACGGAGMTVPRGSECGTCRGNGVVRDKKTIQVDIPGGVEDGMRLRVAGEGDAPPTGTQAAPGTRTQRGDLYVSIRVAPDHRFSRSGSDILYTASIPLTTALLGGEVTIPTLDGEVKVKVATGTGTGDRITLSGMGMKKLGGRPRGYTPMGDLKVEFKVAMPKYLTANQRTILEVLADEMNDKTARRMMEVGKDGTPSDASGDSNQSGGFLKSAWQKLMNSAKHGDGESSTGEQEKKDSDNVKKDDKDSK
>XP_001260640_Aspergillus_fischeri
MNSTAAAMPKAAAIPARLLRTSRQCSNQTPANKVRSSTHIRTYHVSTIASSGNHSRDGVYARRFPSIVSARGFHTTAALAAISDPYKVLGVDRNASAGDIKKAYYGLAKKYHPDTNKDPNAKEKFAEAQSAYELLSDAKKRETYDRFGSAAFDQNGGFDPNAAAGGNPFAGAGGFHGFGGGFPGGFAADINFEDLFGAFTGGARRSGRGRRGPFQEILVGEDIEVQTNISFMEAAKGTSKDVVITPLTECGTCKGDGLKEGAKRSQCRQCNGSGTRVHFMQGGFQVAATCDACGGAGMIVPRGSECGTCRGNGVVRDKKTITVDIPGGVEDGMRLRVAGEGDAPPTGTQAAPGARTQRGDLYVSIRVAPDHRFSRSGSDILYTASIPLTTALLGGEVTIPTLDGEVKVKVATGTGTGDRITLSGMGMKKLGGRARGYTPTGDLKVEFKVAMPKYLTANQRTILEVLADEMNDKTARRTMNIGKDSPPSDAGNAPNHSHKNEGFLKSAWHKLMNSTKNGDGENSASNPSKKESGDAKKSDKESK
>XP_041145062_Aspergillus_flavus
MSATSAAMPKAAAIPARLLRSTSRQYSKSPATSVRAYHASPTSSTDRRVRCDATNKKQSVFSSSRIFHTTAPLAAIPDPYKVLGVEKNASAGDIKKAYYGMAKKYHPDTNKEANAKEKFAEAQSAYELLSDPKKRENYDRFGSAAFDQNGGFDPSAAGGNPFAGAGGFHGFGGGFGGGFPGGFGGADINFEDLFGAFAGGARRAGRGRRGPFQEILVGEDIEVQTNISFMEAAKGTTKDIVITPLTPCGTCSGDGLKKGAKRTQCRQCNGSGTRVHFMQGGFQVAATCDACGGAGMSVPRGSECGTCNGNGVVRGKKTVQVDIPGGVEDGMRLRVSNEGDAPPTGTSAAPGARTQRGDLYVSIRVSPDHRFSRSGSDILYTAQIPLTTALLGGEVTVPTLDGEVKIKVGTGTGTGDKVTLSGMGMKRLGSRTSRFSPTGDLKVEFKVAMPKYLTGNQRTILEVLADEMGDKTAKRVMNVGKDSPPSGGDASTGGSNNEGFLKSAWHKLVNKCENSPEESNKKESGNSSKNDGEKKSN
>XP_755507_Aspergillus_fumigatus
MNSTAAAIPKAAAIPARLLRTSRQCSNQTPVNKVRSSTHIQTYHVSTIASSGNRSRDGVYARRFPSIVSARGFHTTAALAAIPDPYKVLGVDRNASAGDIKKAYYGLAKKYHPDTNKDPKAKEKFAEAQSAYELLSDAKKRETYDRFGSAAFDQNGGFDPNAAAGGNPFAGAGGFHGFGGGFPGGFAADINFEDLFGAFTGGARRSGRGRRGPFQEILVGEDIEVQTNISFMEAAKGTSKDVVITPLVECGTCRGGGLKEGAKRSQCRQCNGSGTRVHFMQGGFQVAATCDACGGAGMIVPRGSECGTCRGNGVVRDKKTITVDIPGGVEDGMRLRVAGEGDAPATGTQAAPGARTQRGDLYVSIRVSPDHRFSRSGSDILYTASIPLTTALLGGEVTIPTLDGEVKVKVATGTGTGDRITLSGMGMKKLGGRARGYTPTGDLKVEFKVAMPKYLTANQRTILEVLADEMNDKTARRTMNIGKASPPSDGGNAPNQSHKHEGFLKSAWHKLMNSTKNGDGENSASNSGKKESGDAEKSDKESK
>XP_663798_Aspergillus_nidulans
MNPSSALMPKATAIPGCILRTSRQCSKHNQTSGIRASSSTRQYHVAAIESPARRRRDSTFMKRSDFIQARNFHATKVLAAIPDPYKVLGVDKGASAGDIKKAYYGMAKKYHPDTNKDPGAKEKFAEAQSAYELLSDKKKRETYDRFGSAAFDQNGGFDPSAGAGGNPFAGGGGFHGFGGGFGGGFPGGFAADINIEDLFGAFAGGARRSGRGRRGPFQEILVGEDIEVQTNISFMEAAKGTSQDIVITPLKECGTCKGDGLKEGAKRTQCRQCNGTGTRVHLMQGGFQVAATCDACGGAGLIVPRGSHCGTCKGDGVVRERKTVRVDIPGGVEDGMRLRISGEGDAPPTGTAAAPGTRTQRGDLYVSIRVSPDERFSRSGSDILYTASIPLTTALLGGEVLVPTLDGQVKVKVATGTGTGDRITLSGMGMKKLGGRSRGFSPNGDLKVEFKVAMPKYLTSNQRTILEVLADEMGDKTARRIMDIPRDGLSTAPAADASSGNESKSEGFLKSAWHKLMNHKKPAGSENSSDSSSNKDSNSSGDNGSSPLHDGKMVQSPMISCPLKQTNEIDWIQPLKDYIRQSYGEDPERYSQECATLNRLRQDMRGAGKDSATGRDLLYRYYGQLELLDLRFPVDENHIKISFTWYDAFTHKPTSQYSLAFEKASIIFNISAVLSCHAANQNRADDIGLKTAYHNFQASAGMFTYINENFLHAPSTDLNRETVKTLINITLAQGQEVFLEKQIMDHKKAGFLAKLASQASYLYAQAIEGTQEHAKGIFDKSWVTLLQVKSAHMGSVASYYQALADGESGSHGVAVARLQLAEKHSTSALSWAKSLPSSISPNTNLTSEAGPSLVDIVKFHLANVQSQLATFVKDNDFIYHQPVPSEAGLSAVSKLPAAKAIPVSELYQGQDIQRIIGPDIFQKLVPMSVTETASLYDEEKAKLIRAETEKVETADGEMAASLDYFKLPGSLNILKGGMDQEVMVDEEFQRWCQELAGHDSFAKAFDTLQDRKSEVLATLDQCAKQLDLEESVCEKMRSKYGADWSQQPSSRLNMTLRNDIRTYRDTVHEASASDAQLSATLRQYESDFDEMRSAGETDEADVLFQRAMIKAGSKQGKTKNGVTSPYSATEGSLLDDVYDDGVPSVAEQIARVESILKKLNLVKRERTQVLKDLKEKVRNDDISNVLILNKKSITGQESQLFEAELEKFHPHQMRIVQANHKQTALMKELTKTYGDLLQDKRVRAEQSKYESITRQRNSVMARYKKIYDSFNNLGSGIKQAQTFYAEMTETVDSLKKNVDTFINNRRSEGAQLLGQIEREKAAGTSDHEEREREKLRQLMERLSTEPKPPSVPPGSSTAGPAKAKSPPPPVKAPAYPTNIAPPKASPHFAPTVPQQHGTPVSHSPAPYSQYVPPGAGVSYLPSQSFQQGAAAPLSEGYNPMAYPIPASSMSPPPSQPFYSPTPTPFYTSPTPPVPSGQYMPQGYVPPPPPPRPQQPTYPPSTGPFPSGPGGYAQSRPYGSSQHHKAHSQSSPQTGPSVSANSSDPWAGLNAWK
>XP_001399513_Aspergillus_niger
MSAASAAMPKAAAIPARLLRTSRQCSKQNPAASVRSSTTVRTYHVSAASPTSQRLRDGVRSKNSPAFLSSRVFHTTAPLGAMSDPYKVLGVDKGASAGDIKKAYYGMAKKYHPDTNKDPGAKEKFAEAQSAYELLSDPKKRENFDRFGSAAFDQNGGFDPSGGNPFAGAGGFHGFGGGFGGGFPGGFSGDINFEDLFGAFTGGARRAGRGRRSPFQEILVGEDIEVQTNISFMEAAKGTSKDIVITPLKECGTCDGDGLKKGAKRTQCRQCNGSGTRVHFMQGGFQVAATCDACGGAGMTVPRGSECGGCKGSGVVRDRKTVQVDIPGGVEDGMRLRVSGEGDAPPTGTAAAPGSRTQRGDLYVSIRVSPDHRFSRSGSDILYTASIPLTTALLGGEVTVPTLDGEVKVKVGTGTGTGDRITLSGMGMKKLSGRSRAFTPTGDLKVEFKVAMPKYLTSNQRTILEVLADEMGDKTARRIMDIPKDGSTPDSGATSDSSKNEGFLKSAWHKLMNHSKQSGSEGSGSESGKKDRSDSNKSDDEKKSGSS
>XP_015407903_Aspergillus_nomiae
MSATSAAMPKAAAIPARLLRSTSRQYSKSPATSVRAYHASPTSSTDKRVRCGATNKKQSVFSSSRIFHTTAPLAAVPDPYKVLGVDKNASAGDIKKAYYGMAKKYHPDTNKEPNAKEKFAEAQTAYELLSDPKKRENYDRFGSAAFDQNGGFDPSAAGGNPFAGAGGFHGFGGGFGGGFPGGFGGADINFEDLFGAFTGGARRSGRGRRGPFQEILVGEDIEVQTNISFMEAAKGTTKDIVITPLTPCGTCSGDGLKKGAKRTQCRVCNGSGTRVHFMQGGFQVAATCDACGGVGMSVPRGSECGSCNGNGVVRGKKTVQVDIPGGVEDGMRLRVSNEGDAPPTGTSAAPGARTQRGDLYVSIRVAPDHRFSRSGSDILYTAQIPLTTALLGGEVTVPTLDGEVKIKVGTGTGTGDKVTLSGMGMKRLGSRTSRFSPTGDLKVEFKVAMPKYLTGNQRTILEVLADEMGDKTAKRVMDVGKDSPPSGGDASAGDSKNEGFLKSAWHKLVNKETGTLRSANLVDLLPSFTPQLSIADNPPLLPSTAQAHPAILSPSYPQFGSVVFSPSVDGSSRLLPTYKMVQSPMISCPLKQTNEIDWIQPLKDYIRQTYGEDPERYGQECATLNRLRQDMRGAGKDSATGRDLLYRYYGQLELLDLRFPVDENHIKISFTWYDAFTHKPTSQYSLAFEKASIIFNISAVLSCHAANQNRAEDSGLKTAYHSFQAAAGMFTYINENFLHAPSTDLNRETVKTLINITLAQGQEVFLEKQVADQKKVGFLAKLASQSAYLYSQAVEGMQEYAKGVFEKVWVVVVQAKAAHMASVASYYQAMADSESGSHGVAIARLQLAEKNSTAALSWAKSFPSSVPPNSNLSAESGSTLLDIVKYHLATVQANLVTFTKDNDFIYHQPVPNEAGLSAVAKLPAAKAIPVSELYQGQDIQRIIGPDIFQKLVPMSVTETASLYDEEKAKLIRAETEKVETANGEMAASLDYLKLPGSLNILKGGMDQEMTVDDEFRRWCQDLAGHQSFTKAFDSLQERKSETLAQLDQCAKQLDLEESVCEKMRSKYGPDWSQQPSARLNTTLRGDVRTYRDTVNEASASDSQLLSTFRQYESDFDEMRSAGETDEADVLFQRAMIKAGSKFGKGKNGHSSPYAPTSEVSLIDDVYDEGGLSVAEQISMVESILKKLNLLKRERSQVLKDLKEKVHTDDISNVLILNKKSIAGQEAQLFEAELEKFRPHQNRLLQANHKQASLMKELTKIYGDLLQDKRVRAEQSKYETITRQRNAVMARYKKVYDAFNGLLSGVRQAQTFYTEMGDTVESLRKNVETFINNRRSEGAQLLGQIEREKASSATEQEDREREKLRQLMERLSTEPKPSSSSSSGVPTKVKSPPPPVQTPSYPGPGISSPKMSPRYPPVAGQSHGPPLSHSPAPYGQYTSSGAGVSYVPGQPFQQGAAAPLTESYNPMAYPFPASASPPPTQQYFSSTPTPYSGYSNPTPPTAPSQFMPQGYVPPPPPPRPQQTSYAPSTGPFPSGPGGYAQSRPYGSSQHHKVQSQSSQSQGQPASADPWAGLNAWK
>XP_001821917_Aspergillus_oryzae 
MSATSAAMPKAAAIPARLLRSTSRQYSKSPATSVRAYHASPTSSTDRRVRCDATNKKQPVFSSSRIFHTTAPLAAIPDPYKVLGVEKNASAGDIKKAYYGMAKKYHPDTNKEANAKEKFAEAQSAYELLSDPKKRENYDRFGSAAFDQNGGFDPSAAGGNPFAGAGGFHGFGGGFGGGFPGGFGGADINFEDLFGAFAGGARRAGRGRRGPFQEILVGEDIEVQTNISFMEAAKGTTKDIVITPLTPCGTCSGDGLKKGAKRTQCRQCNGSGTRVHFMQGGFQVAATCDACGGAGMSVPRGSECGSCNGNGVVRGKKTVQVDIPGGVEDGMRLRVSNEGDAPPTGTSAAPGARTQRGDLYVSIRVSPDHRFSRSGSDILYTAQIPLTTALLGGEVTVPTLDGEVKIKVGTGTGTGDKVTLSGMGMKRLGSRTSRFSPTGDLKVEFKVAMPKYLTGNQRTILEVLADEMGDKTAKRVMNVGKDSPPSGGDASTGGSNNEGFLKSAWHKLVNKCENSPEESNKKESGNSSKNDGEKKSN
>XP_040641332_Aspergillus_ruber
MNPVPSAMPKAAAIPARLLRTSRQCSSQSPATNYVRSSSHVRAYHAPMASATGRLRESNPNQKRHNPAPASSRTFHSTTPLKAISDPYKTLGVDKSASAGDIKKAYYGLAKKYHPDTNKEAGAKDKFAEAQTAYEMLSDPKKRENYDKFGASAFDQNGGFDPSAAGGNPFSGAGGFGGFGGGFGGPFGGGFGGGFSGDINFEDLFGAFTGGARRSGRGRRGPFQEVLVGEDIEVQTSISFMEAAKGTSRDIAITPLTDCGTCSGDGLKQGAKRTQCRQCNGSGTRVHFMQGGFQLAATCDACGGAGLTVPPGSQCGSCHGNGVVRDRKTVQIDVPAGVEDGMRMRVSGEGDAPPTGTNAAPGSRTQKGDLYVSIRVSPDQRFSRSGSDILYTASVPLTTALLGGEVNIPTLDGDVKIRVATGTGTGERITLSGMGMQKLGSPRRGLKGDLRVEFKVAMPKYLTSNQRTILEVLADEMGDRSAKRVMDLGKDNPTSPDGTSGGDSQQNEGFLKSAWQKLMNQNKSEGEQGKKDEGQSGDQNDQKDKDGKKSSDPASRSLTLIKMIQSPMISCPLKQTNEIDWIRPLKDYIRQSYGEDPERYSQECATLNRLRQDMRGAGKDSATGRDLLYRYYGQLELLDLRFPVDENHIKISFTWYDAFTHKPTSQYSLAYEKASIIFNISAVLSCHAADQNRAEDVGLKTAYHSFQASAGMFTYINENFLHAPSTDLNRETVKTLINITLAQAQEVFFEKQVVDGKKPGLLAKLASQAAYLYTQASEAMQDYVSKGIFEKVWSLVIQAKAAHMNSVASYHQALADSQANQHGIAIGRLQLAEKHSNVALSWAKSFPSSVSANSNLSTESGSSLLDLIKHQLAVVQTNLSTFNKDNDFIYHQPVPNEASLSTVAKLPAAKAIPVSELYQGQDIQRIIGPDIFQKLVPMSVTETASLYDEEKAKLIRAETEKVETANGEMAASLDYLKLPGSLGILKGGMDQGLTVDDEFRQWCRELAGHKPFTKDFDELQERKTDVLTQLDHCSKQLDLEESVCEKMRSKYGADWSQQPSARLNTTLRGDVRTYRDTVNEASASDSQLMSTLNQYEAEFDEIKAAGETDEADVLFQRAMLKAGSKYGKGKNGIGSPAAEGNLLDDIDEGALSVADQIARVESILKKLNLVKRERSQVLKDLKDKVHNDDISNVLILNKKSIAGQEGQLFEAELEKFRPHQNRLLQANHKQASLMKELTKIYGDLLQDKRVRAEQSKYETITRQRNTVMGRYKKVYDAFNGLLSGIVQAQAFYTEMSDTVESLKKNVETFINNRRSEGAQLLSHIERDKASGSADQEDREREKLRQLMERLSTDPRPSSTSPAVSAHAKSPPPGQTPAYPSVSSPKPYPTAPTQQPPQLQSPPNIPNSHSPAPFAQYNPGMPSYHPGQPHQQPYQQGAAAPLSEAYNPMAYPFPKNTVSPPPQAPNQYFSSTPMPYHPSPAPGQYIPPGYVPPPPPPRPQTGGSGSGTAYPPSTGPFPSGPGGYAQGRAYGSSAHHRAQSQSQPQGQGPTQGGDPWAGLNAWK
>XP_040702694_Aspergillus_sydowii
MNPSSVLMPKATAIPGCILRTSRQCSKQNQTAGVRTSVPARQYHVTTIHSPVRRRRDSIFMKKRPDYIQTRSFHVTNVLAAVPDPYKVLGVDKGASAGDIKKAYYGMAKKYHPDTNKDENAKEKFAEAQTAYELLSDQKKRETYDRYGSAAFDQNGGFDPSAGAGAGGNPFAGGGGFHGFGGGFGGGFPGGFAADINFEDLFGAFAGGARRSGRGRRGPFQEVLVGEDIEVQTSISFMEAAKGTSQDVVITPLKECGTCNGDGLKQGAKRTQCRQCNGTGTRVHMLQGGFQVAATCDACGGAGLIVPRGSQCGSCHGNGVVRDRKTVQVDIPGGVEDGMRLRISGEGDAPPTGTAAAPGAKTQRGDLYVSIRVSPDERFSRAGSDILYTASIPLTTALLGGEVTVPTLDGHVKVKVATGTGTGDRITLSGMGMKKLTGRSRGFSPTGDLKVEFKVAMPKYLTGNQRTILEVLADEMNDKTARRVMDIPRDGYDLHL
>XP_001208478_Aspergillus_terreus
MNATSAAMPKAAALPARLLRTSRQCSKQNPTANVQSPIQSRAYHVSSLYTNDRRQRSGLDSKRHPVFASTRIFHTTAPLAAIPDPYKVLGVDKNASAADIKKAYYGMAKKYHPDTNKEPNAKEKFAEAQSAYELLSDAKKRENYDRFGSAAFDQNGGFDPSAAGGNPFAGAGGFHGFGGGFGGGFGGGFGADINFEDLFGAFTGGARRAGRGRRGPFQEILVGEDIEVQTNISFMEAAKGTSQDIVITPLTECGTCKGDGLKKGAKRTQCRQCNGSGTRVHFMQGGFQVAATCDACGGAGLIVPRGSECGTCNGNGVVRDKKTIQVDIPGGVEDGMRLRVAGEGDAPPTGTSAAPGSRTQRGDLYVSIRVSPDHRFSRSGSDILYTASIPLTTALLGGEVTVPTLDGEVKIKVATGTGTGDRITLSGMGMKKLSGRSRGFNPTGDLKVEFKVAMPKSLTANQRTILEVLADEMNDKTARRVMDVGKDSSPSGTESTSGDQKNEGFLKSAWHKLMSHKKSAESENSSGESSKKDSGESDKSDEKKPSS
>XP_022489438_Penicillium_arizonense
MNSSTAFPKAAALPARLLRTQRQCSNQTSNSSVRSSTQSRYYHATASASPARRLREGVCRRKESLVISARSFHTTSPLLAVADPYKVLGVDKKASAGDIKKAYYGLAKKYHPDTNKDPQAKDKFSEAQTAYELLSDAKKRENYDRFGSAAFDQNGGFDPSGGNPFAGAGGFHGFGGGFGGGGFGGGFSGDINFEDLFGAFTGGARRGPRGRGNPFQEQILVGEDIEVQTNISFMDAAKGTSQDIVITPLTECGTCKGDGLKEGTKRSQCRQCNGTGTRVHLMQGGFQVAATCDACGGAGMSAPRGSECRSCNGNGVVRERKIIKVDIPGGVEDGMRLRVTGEGDRPPTGSAVPPGARTKPGDLYVSIRVAPDSRFSRSGSDILYTASIPLTTAILGGEVTIPTLESEVKVKVATGTGTGDRITLSGMGMKKLGARARGFTPNGDLKVEFKVAMPKYLTGNQRTILEVLADEMNDKTAKRTMNFSTDKESSSSSSENEGFLKSVWHRLTGENYEAKKKDTKDKDTKSKDGKTDAKDDSKKSS
>XP_014537356_Penicillium_digitatum
MNPSTAFPKAAALPARLLRTQRQCSKQTSSNSAHSSTQIRNYHATVSDSPARRLREGGCKRKESLVMSARAFHTTSPLAAISDPYKVLGVDKKASAGDIKKAYYGLAKKYHPDTNKDAQAKDKFAEAQTAYELLSDAQKRENYDRYGSAAFDQNGGFNPNAGGSPFSGAGGFHGFGGGFGGGGGGFGGGFSGDINFEDLFGAFTGGARRGPRGGRNPFQEQILVGEDIEVQTNISFMDAAKGTSQEIVITPLTKCGTCKGDGLKPGAKRSQCRQCNGTGTRVHLMQGGFQVAATCDACGGAGMSVPRGSECSSCNGNGVIRERKTIKVDIPGGVEDGMRLRVTGEGDSPPTGTAVPPGARTQPGDLYVSIRVAPDHRFSRSGSDILYTASIPLTTAILGGEVTIPTLDNQVKVKVATGTGTGDRITLSGMGMKKLSGRTRGFTPNGDLKVEFKVAMPKYLTGNQRTILEVLADEMNDKTAKRTMNFSKDSSSASSGTDDAAKNEGFLKSVWHRLTEKHGDSSKLSQADKEDSQDVKKDTENRDAGSDASKDSSKKSS
>XP_016599412_Penicillium_expansum
MQPSPLLRLGVSGKAVAFHTTSPLAAISDPYKVLGVDKKASAGDIKKAYYGLAKKYHPDTNKDAQAKDKFAEAQTAYELLSDAQKRENYDRYGSAAFDQNGGFNPNAGGSPFSGAGGFHGFGGGFGGGGSGGFGGGFSGDINFEDLFGAFTGGARRGPRGGRNPFQEQILVGEDIEVQTNISFMDAAKGTSQEIVITPLTKCGTCKGDGLKSGAKRSQCRQCNGTGTRVHIMQGGFQVAATCDACGGAGMSVPRGSECSPCNGNGVIRERKTIKVDIPGGVEDGMRLRVTGEGDSPPTGTAVPPGARTQPGDLYVSIRVAPDHRFSRSGSDILYTASIPLTTAILGGEVTIPTLDNQVKVKVATGTGTGDRITLSGMGMKKLSGRTRGFTPNGDLKVEFKVAMPKYLTGNQRTILEVLADEMNDKTAKRTMNFSKDSPSSASDTANDAAKNEGFLKSVWHRLTEKHGDSSGPSQADNKDTTGSKDSKDTGNKDAGSDASKDSSKKSS
>XP_040649032_Penicillium_griseofulvum
MNPSQAFPKAAALPARLLRTQRQCSKTPNTNVQSSTQTRNYHATASPSPARRLREGVCKRKESLVISARAFHTTSPLAAVSDPYKVLGVDKKASASDIKKAYYGLAKKYHPDTNKDAKAKDKFAEAQTAYELLSDAQKRENYDRYGSAAFDQNGGFNPNAGGSPFSGAGGFHGFGGGFGGGGGFGGGFSGDINFEDLFGAFTGGARRGPRGGRNPFQEQILVGEDIEVQTNISFMDAAKGTSQEIVITPLTKCGTCKGDGLKAGAKRSQCRQCNGTGTRVHIMQGGFQVAATCDACGGVGMSVPRGSECSPCNGNGVTRERKTIKVDIPGGVEDGMRLRVTGEGDAPPTGTAVPPGARTQPGDLYVSIRVAPDHRFSRSGSDILYTASIPLTTAILGGEVTIPTLENQVKVKVATGTGTGDRITLSGMGMKKLSGRSRGFTPNGDLKVEFKVTMPKYLTGNQRTILEVLADEMNDKTAKRTMNFNKDSPSSASGSTDEAAKNEGFLKSVWHRLTEKHSDSKSSQPDSKDSKDTENKDAGSDASKDSSKKSS
>XP_038925888_Penicillium_roqueforti
MNPSTAFPKAAAFPARLLRTQRQCSKQTSGNSVHSSTQTRNYHATVSASPARSFREGVCKRKESLVISARAFHTTSPLAAVPDPYKVLGVDKKASAGDIKKAYYGLAKKYHPDTNKDAQAKDKFAEAQTAYELLSDAQKRENYDRYGSAAFDQNGGFNPNAGGSPFSGAGGFHGFGGGASGGFGGGFSGDINFEDLFGAFTGGARRGPRGGRNPFQEQILVGEDIEVQTNISFMDAAKGTSQEIVITPLTKCGTCKGDGLKSGAKRSQCRQCNGTGTRVHLMQGGFQVAATCDACGGSGMSVPRGSECGSCNGHGVVRERKTIKIDIPGGVEDGMRLRVTGEGDSPPTGTAVPPGARTQPGDLYVSIRVAPDHRFSRSGSDILYTASIPLTTAILGGEVTIPTLDNQVKVKVATGTGTGDRITLSGMGMKKLNGRARGFTPNGDLKVEFKVAMPKYLTGNQRTILEVLADEMNDKTAKRTMNFNKDSPFSTSSSAEDAAKNEGFLKSVWHRLTEKHDDGSKPSQADSKDSNKDTEKKDADDSSKDSSKKSS
>XP_002563862_Penicillium_rubens
MNPSTAFPKAAALPARLLRTQRQCPKQTSGNRVNSSTQTRNYHAAVSGSPARRLREGICKKKESLVISARAFHTTSPLAAVPDPYKVLGVDRKASAGDIKKAYYGLAKKYHPDTNKDAQAKDKFAEAQTAYELLSDAQKRENYDRYGSAAFDQNGGFNPNAGGSPFSGAGGFHGFGGGFGGGGGFGGGFSGDINFEDLFGAFTGGARRGPRGGRNPFQEQILVGEDIEVQTNISFMDAAKGTSQEIVITPLTKCGTCKGDGLKSGAKRSQCRQCNGTGTRVHLMQGGFQVAATCDACGGAGMSVPRGSECSPCNGNGVVRERKTIKVDIPGGVEDGMRLRVTGEGDSPPTGTAVPPGARTQPGDLYVSIRVAPDHRFSRSGSDILYTASIPLTTAVLGGEVTIPTLDNQVKVKVATGTGTGDRITLSGMGMKKLSGRTRGFTPNGDLKVEFKVAMPKYLTGNQRTILEVLADEMNDKTAKRTMNFSKDSSSASSSTNDAAKNEGFLKSVWHRLTEKHGDSSKPSQADQKDPKDSNKGTENKDADSDASKDSSKKSS
>XP_040810649_Penicillium_solitum
MNPSTAFPKAAALPARLLRTQRQYSKQTSGNSVHSSNQTRNYHATVSASPARRLREGVCKRKESLVISARAFHTTSPLSAVSDPYKVLGVDKKASAGDIKKAYYGLAKKYHPDTNKDAQAKDKFAEAQTAYELLSDAQKRENYDRYGSAAFDQNGGFNPNAGGSPFSGAGGFHGFGGGGGFGGGFSGDINFEDLFGAFTGGARRGPRGGRNPFQEQILVGEDIEVQTNISFMEAAKGTSQEIVITPLTKCGTCKGDGLKSGAKRSQCRQCNGTGTRVHLMQGGFQVAATCDACGGAGMSVPRGSECSPCNGNGVIRERKTIKVDIPGGVEDGMRLRVTGEGDSPPTGTAVPPGARTQPGDLYVSIRVAPDHRFSRSGSDILYTASIPLTTAILGGEVTIPTLDNQVKVKVATGTGTGDRITLSGMGMKKLNGRARGFTPNGDLKVEFKVAMPKYLTGNQRTILEVLADEMNDKTAKRTMNFSKDSPSASDSADDAAKNEGFLKSVWHRLMEKHGDSSKPSQADKKDSKDSSKDAENKDAGSDARKDSSKKSS
>XP_022577228_Penicilliopsis_zonata
MNAAPAALPRAAAIPARLLRTSRRSPAKGSGIRPVSQTCRRYASAAASYGQRPQSGVQRRTAPAALSRAFHATTSRPAMSDPYKVLGVEKNASAADIKRAYYGMAKKYHPDTNKDPSAKEKFSEAQSAYELLSDAKKRENYDRFGSAAFDQNGGFDPNAAAGGNPFAGAGGFHGFGGGFGGGFPGGFAADINFEDLFGAFTNGARRSPRGTRGPFQESILVGEDIEVQTNISFMEAAKGTAKDININPLVECGTCSGEGLKKGAKKSQCKQCNGSGTRVHFMQGGFQVAATCDACGGTGLIVPRGSECGSCRGNGVIRDRKTVHVDIPGGVEDGMRLRVTGEGDAPATGVNAAPGSRTKRGDLYVSIRVAPDHRFSRSGSDILYTAGIPLTTALLGGEVTVPTLDGEVKIKVATGTGTGDKITLSGMGMKKLGGRARGLSASGDLKVEFKVAMPKYLTSNQRTILEVLADEMGDKTAKRVMNVDRESAAPPSSVTMAQSPMLSCPLKQTNEIDWIQPLKDYIRQSYGEDAEQYSQECVTLNRLRQDMRGAGKDSATGRDLLYRYYGQLELLDLRFPVDENHIKISFTWFDAFTNKPTSQYSLAYEKASVIFNISAVLSCHAANQARSEDTGLKTAYHSFQASAGMFTYINENFLHAPSTDLSRDTVKTLINITLAQAQEIFLEKQAADQKKPGFLAKLASQAAYLYSQAADIMQESVTKAVFEKVWLIMVQAKASHLLSLASYHQAIADDENGSHGVAVARLQLAEKQATAALGHAKSFPSSVPAKSNLTTESVTNLTELIKHQLATVQAKCTSLIKDNDFIYHQPVPSEAGLSAIAKLPAAKAIPVSELYQGQDIQRIIGPDIFQKLVPMSVTETASLYDEEKAKLIRAETEKVETANGEMAASLDYLKLPASLNILKGGMDQEMTVDDEFRRWCQDLADHPSLGRALDDLQESKAQVITNLDHCSKQLDLEESVCEKMRSKYGADWNQQPSGRLTTTLRGDIRSYRDTVNEAGGSDAQLLATLRQYQADFDEMASAGQTDEADVLFQRAMHKAASKHGKSKSGVAISPSNGPQEGSLLDEVYDEGGVSVSEQIARVEEILKKLNLVKRERAQVLKDLKEKIHTDDISSVLILNKKSIAGQETQLFQAELEKFRPHQNRLLQANHKQASLMKELTKTYGDLLQDKRVRSEQSKYEVITRQRNTVMARYKKVYDAFNNLLSGLVQAQTFYSEMVETADSLKKNVEAFINNRRSEGAQLLGQIERDKASTASEQEDREREKLRQLMERLSTDPNASLPSPSSATTPSSATMTTPASMLSTKVRSPPPPPVKAPPYQASSQSPVTTSPYHHPSTGGPPQPPPPPPPPPPPQQQHPAAPMSLSPGPYAQYMPAAAAGPSNPVIPPYVPGQSFQQGAAMPLSEGYNPMAYPYRVPVSPPPNQQLFSATPTSYSGYPPRTPSAVSPAGTAAPPSSHYPPQGYVPPPPPPLPSQQTTYPPSTGGPYPSGPGGYAQTRAYGPGQHLKTPSQSQQGMQGSQADPWAGLNAWK
>XP_016613539_Cladophialophora_bantiana
MSAAAGPAAWAGTAALPMRTILRTVQYPRQRNNFTRKAQTRRFYDSAASKRPLLQRTYQISPRSLSSQVRSFSATSTIQATKDPYATLGVGKNATASEIKKAYYTLAKKYHPDTNKDPSAKEKFTDAQSAYELLNDPQKKATYDQYGAAAFDQGSGFHPGAGGEHPFAGAAGGNPFAGFGGGFGAEFNFEDLFGAFTGGRRGRRSGGPFQEEILVGENIEVQTNISFMDAAKGVAKNITITPLVQCGTCKGDGLKPGSSRQQCKRCNGTGTRVHVMQAGFQMASSCDACSGTGVVIPRGSECNTCAGNGVVRKRETVEVDIPGGVEDGMRLRVAGAGDYPPTGMSANPKARTRRGDLYVFIRVAPDARFSRNGADILHTASIPLTTALLGGEVVVPTLDGEVKVRVATGTSTNDRITLPGMGMKRLGGRGAGSSGDLRVEFKVQMPKYLTANQRTIIEMLADEMGDKAAKRIMNLDKYKQESAKDNKASKPSNKAADHKNEGFLKSTWHRLTHQHDNLDPDKSGKQNEAEAHEEDEPKKASGSG
>XP_008723781_Cladophialophora_carrionii
MSVIATPTALGGTAPLRSLLRTTSQCPRQRNTFTRKAQTRRFYDAAAPKRPVPQRSPSASPRCPSHHRRPFSATPAFQATKDPYATLGVGKNATASEIKKAYYALAKKYHPDTNKDPNAKEKFTDAQSAYELLNDPQKKAAYDQFGAAAFDQGAGFDPSAGGGHPFAGAGGGNPFSGFGGGFGAEFNFEDLFGAFTGGGRRGRRGGGPFQEEILVGENIEVQTNISFMDAAKGVSKNITITPLVQCGTCKGDGMKQGSSRQTCKRCNGTGTRVHVMQAGFQMASTCDTCNGTGTVVPRGSECNTCSGNGVVRKRETVEVDIPGGVEDGMRLRVAGSGDYPPTGLSANPKIRTQRGDLYVFIRVAPDARFSRNGADILYTASIPLTTALLGGEVMVPTLDGEVRVKVATGTSTNDRITLGGMGMKRLGGRGAGSSGDLRVEFKVQMPKYLTANQRTIIEMLADEMGDKTAKRIMNVGQYKNQDKQAPTTDSPASKPSDKKADHRNEGFLKSAWHKLTHQHDHLETDKPGKESKAEQHEDDEPKKASGSG
>XP_016253310_Cladophialophora_immunda
MNVAAGPAAWAGTAPLPIRTILRTVQRPRQRNNFTRKAQTRKFYDPAASKRPLLPRTSSICPRRPSNQIRPFSATSTFQAMKDPYATLGVGKNATASEIKKAYYALAKKYHPDTNKDPSAKEKFTDAQSAYELLNDPQKKSTYDQYGAAAFDQGAGFHPGAGGEHPFSGAAGANPFAGFGGGFGAEFNFEDLFGAFTGGRRGRRSGGPFQEEIMVGENIEVQTNISFMDAAKGVSKNITITPLVQCGTCKGDGLKPGSSRQQCKRCNGTGTRVHVMQAGFQMASSCDACSGTGVVIPRGSECNTCAGNGVVRKRETVEVDIPGGVEDGMRLRVAGAGDYPPTGMSANPKARTQRGDLYVFIRVAPDARFSRNGADILHTASIPLTTALLGGEVVVPTLDGEVKVRVATGTSTNDRITLPGMGMKRLGGRGAGSSGDLRVEFKVQMPKYLTANQRTIIEMLADEMGDKTAKRIMNLDKYKQEPPKDNKASKPSNKAADHKNEGFLKSTWHRLTHQHDNLEPGKPGKEKEAEPQDEDEPKKASGSG
>XP_007751962_Cladophialophora_psammophila
MSAAAGAAAWAGTAPLPMRTILRTVQCPRQRNNLTRKAQTRRFYDSAASKRPLLQRTCPMSPRTLSNQVRSFSATSTVQATKDPYATLGVGKNATASEIKKAYYALAKKYHPDTNKDPSAKEKFTDAQSAYELLNDPQKKATYDQYGAAAFDQGSGFHPGAAGEHPFAGATGGNPFAGFGGGFGAEFNFEDLFGAFTGGRRGRRSGGPFQEEILVGENIEVQTNISFMDAAKGVAKNITITPLVQCGTCKGDGLKPGSSRQQCKRCNGTGTRVHVMQAGFQMASSCDACSGTGVVIPRGSECNTCAGNGVVRKRETVEVDIPGGVEDGMRLRVAGAGDYPPTGMSANPKARTQRGDLYVFIRVAPDARFSRNGADILHTASIPLTTALLGGEVVVPTLDGEVKVRVATGTSTNDRITLPGMGMKRLGGRGAGSSGDLRVEFKVQMPKYLTSNQRTIIEMLADEMGDKTAKRIMNLDKYKQESAKDNKASKPSNKANDHKNEGFLKSTWHRLTHQHDNLEPDKSGKENEAGAHDPDEPKKASGSG
>XP_018693122_Fonsecaea_erecta
MRTILRTVQRPQQRNNFVRRAQTRRFYDSAASKRPLLQRTSSIYSRSQANQVRPFSATSTFQAMKDPYATLGVGKSATASEIKKAYYALAKKYHPDTNKDPSAKEKFTDAQSAYELLNDPQKKATYDQYGAAAFDQGAGFHPGAAGEHPFSGAAGGNPFAGFGGGFGAEFNFEDLFGAFTGGRRGRRSGGPFQEEILVGENIEVQTNISFMDAAKGVSKNITITPLVQCGTCKGDGLKPGSSRQQCKRCNGTGTRVHVMQAGFQMASSCDACSGTGVVIPRGSECNTCAGNGVVRKRETVEVDIPGGVEDGMRLRVAGAGDYPPTGMSANPKARTQRGDLYVFIRVAPDARFSRNGADILHTASIPLTTALLGGEVVVPTLDGEVKVRVATGTSTNDRITLPGMGMKRLGGRGAGSSGDLRVEFKVQMPKYLTANQRTIVEMLADEMGDKTAKRIMNLDKFKQEPAKDTKASKPSNKAADHKNEGFLKSTWHRLTHQHDNLEADKPGKEKEAEPRDEDEPKKASGSG
>XP_022511441_Fonsecaea_monophora
MNLAAGPAAWAGATPLPMRTILRTVQRPRQRNNFTRKAQTRRFYDSAAFKRPSIQRSSICSRPPSSQVRHFSATSTFQAMKDPYATLGVGKNATASEIKKAYYALAKKYHPDTNKDPNAKEKFTDAQSAYELLNDPQKKATYDQYGAAAFDQGAGFHPGAGNQHPFSGAAGANPFSGFGGGFGAEFNFEDLFGAFTGGRRGRRAGGPFQEEILVGENIEVQTNISFMDAAKGVSKNITITPLVQCGTCKGDGLKPGSSRQQCKRCNGTGTRIHVMQAGFQMASSCDACSGTGVVIPRGSECNTCAGNGVVRKRETVEVDIPGGVEDGMRLRVAGAGDYPPTGMSANPKARTQRGDLYVFIRVAPDARFSRNGADILHTASIPLTTALLGGEVVVPTLDGEVKVRVATGTSTNDRITLPGMGMKRLGGRGAGSSGDLRVEFKVQMPKYLTANQRTIIEMLADEMGDKTAKRIMNLDKYKQEPAKDSKASKPSNKAADHKNEGFLKSTWHRLTHQHDNLEPDKPGKEKEAEAQDEDEPKKASGSG
>XP_016628785_Fonsecaea_multimorphosa
MNVTAGPAAWAGTTPLPVRTILRTVQHPRQRNNFTRKAQTRRLYVSAASSRPLSQRISSICPRGPSNQVRPFSATSNLQAMKDPYATLGVGKSASASEIKKAYYALAKKYHPDTNKDPSAKEKFTDAQSAYELLNDPQKKATYDQYGAAAFDQGAGFHPGAGGQHPFSGAAGANPFSGFGGGFGAEFNFEDLFGAFTGGRRGGRRSGGPFQEEILVGENIEVQTNISFMDAAKGVSKNITITPLVQCGTCKGDGLKPGSSRQQCKRCNGTGTRVHVMQAGFQMASSCDACSGTGVVIPKGSECNTCAGNGVVRKRETVEVDIPGGVEDGMRLRVAGAGDYPPTGMSANPQARTQRGDLYVFIRVAPDARFSRNGADILHTASIPLTTALLGGEVVVPTLDGEVKVRVATGTSTNDRITLPGMGMKRLGGRGAGSSGDLRVEFKVQMPKYLSANQRTIIEMLADEMGDKTAKRIMNLDKYKQEPAKDNKASKPSNKAADHKNEGFLKSTWHRLIHQHDNLEPDKQGKEKEKDAEPHDEDEPKKASGSG
>XP_022497709_Fonsecaea_nubica
MNLAAGPAAWAGATPLPMRTILRTVQRPRQRNNFTRKAQTRRFYDATAFKRPSIQRSSICSRPPSSQVRHFSATTTFQAMNDPYATLGVGKNATASEIKKAYYALAKKYHPDTNKDPNAKEKFTDAQSAYELLNDPQKKATYDQYGAAAFDQGAGFHPGAGNQHPFSGAAGANPFSGFGGGFGAEFNFEDLFGAFTGGRRGRRAGGPFQEEILVGENIEVQTNISFMDAAKGVSKNITITPLVQCGTCKGDGMKPGSSRQQCKRCNGTGTRIHVMQAGFQMASSCDACSGTGVVIPRGSECNTCAGNGVVRKRETVEVDIPGGVEDGMRLRVAGAGDYPPTGMSANPKARTQRGDLYVFIRVAPDARFSRNGADILHTASIPLTTALLGGEVVVPTLDGEVKVRVATGTSTNDRITLPGMGMKRLGGRGAGSSGDLRVEFKVQMPKYLTANQRTIIEMLADEMGDKTAKRIMNLDKYKQEPAKDSKASKPSNKAADHKNEGFLKSTWHRLTHQHDNLEPDKPGKEKEAEAQDEDEPKKASGSG
>XP_013284682_Fonsecaea_pedrosoi
MNLAAGPAAWAGATPLPMRTILRTVQRPRQRNNFTRKAQTRRFYDSAAFKRPSIQRSSICSRPPSSQIRHFSATSTFQAMKDPYATLGVGKNATASEIKKAYYALAKKYHPDTNKDPNAKEKFTDAQSAYELLNDPQKKATYDQYGAAAFDQGAGFHPGAGNQHPFSGAAGANPFSGFGGGFGAEFNFEDLFGAFTGGRRGRRAGGPFQEEILVGENIEVQTNISFMDAAKGVSKNITITPLVQCGTCKGDGLKPGSSRQQCKRCNGTGTRIHVMQAGFQMASSCDACSGTGVVIPRGSECNTCAGNGVVRKRETVEVDIPGGVEDGMRLRVAGAGDYPPTGMSANPEARTQRGDLYVFIRVAPDARFSRNGADILHTASIPLTTALLGGEVVVPTLDGEVKVRVATGTSTNDRITLPGMGMKRLGGRGAGSSGDLRVEFKVQMPKYLTANQRTIIEMLADEMGDKTAKRIMNLDKYKQEPAKDSKASKPSNKAADHKNEGFLKSTWHRLTHQHDNLEPDKPGKEKEAEAQDEDEPKKASGSG
>XP_007757595_Cladophialophora_yegresii
MSVIATPTALGGTAPLRSLLRTTSQCPRQRNSFTRKAQTRRFYDSAAPKRPVPQRSSSASPRCPSHHRRPFSATPAFQATKDPYATLGVGKNATAPEIKKAYYALAKKYHPDTNKDPGAKEKFTDAQSAYELLNDPQKKAAYDQFGAAAFDQGAGFDPSAGGGNPFAGAGGGNPFSGFGGGFGAEFNFEDLFGAFTGGGRRGRRGGGPFQEEILVGENIEVQTNISFMDAAKGVSKNITITPLVQCGTCKGDGMKQGSSRQTCKRCNGTGTRVHVMQAGFQMASTCDTCNGTGTVVPRGSECNTCSGNGVVRKRETVEVDIPGGVEDGMRLRVAGSGDYPPTGLSANPKLRTQRGDLYVFIRVAPDARFSRNGADILYTASIPLTTALLGGEVMVPTLDGEVRVKVATGTSTNDRITLGGMGMKRLGGRGAGSSGDLRVEFKVQMPKYLTANQRTIIEMLADEMGDKTAKRIMNVGRYKDQDKQAPGNDSPASKPSEKRADHKNEGFLKSAWHKLTHQHDNLESDKPGKESKAEQHEDNEPEKASGSG
>XP_016237015_Exophiala_spinifera
MSAAGAAWANSAPRLIRSSIPCPQPSASLTRKAQTRAFYNSAVPKRPSSRLPPCSRSPRCSSPHVRLFSATSAFQATKDPYATLGVGKSATASEIKKAYYAMAKKYHPDTNKDPGAKEKFTDAQSAYELLNDPQKKAAYDQFGAAAFDQGAGFDPGAAGGGNPFGGAAGGNPFGGFGGGFGAEFNFEDLFGAFTGGSRRGRRGRSPFQEEILQGDNIEVQTNISFMDAAKGVTKNITITPLVECGTCKGSGMKKGAQKQQCKSCNGTGTRVHVMQQGFHMSSTCSTCGGSGVTIPRGSECDTCAGNGVIRQRKTVQVDIPGGVEDGMRLRVSGEGDAAPTGAAVGANVRSVRGDLYVFIRVAPDARFSRNGADVLYTAAIPLTTALLGGEVTVPTLDGEVKVKIATGTGTGDKITLPGKGMKRLGGRRDASGDLRVEFKVNMPKYLSANQRTLLEMLADEMGDKTAKRIMNIDSFKKETSSDTNSKPSNKAADHKNEGFLKSAWHRLTHQHDNLEADEKGSQGKADKADSKDDDEPKKASGSG
>XP_016268157_Exophiala_oligosperma
MSAASAAWANSAPRLLRSSIPCPQPSASLTRKAQTRAFYNTAIPKRPSSRLPPCSRSSRCPSTNVRLFSTTSAFQATKDPYATLGVGKSASASEIKKAYYAMAKKYHPDTNKDPGAKEKFTDAQSAYELLNDPQKKAAYDQFGAAAFDQGAGFDPSAGGGHPFGGAAGGNPFAGFGGGFGAEFNFEDLFGAFTGGSRRGRRGRSPFQEEILQGDNIEVQTNISFMDAAKGVTKNITITPLVECGTCKGNGMKKGSQKQQCKSCNGTGTRVHVMQQGFHMSSTCSTCGGSGVTIPRGSECDTCAGNGVIRQRKTVQVDIPGGVEDGMRLRVSGEGDAAPTGTAVGANVRSVRGDLYVFIRVAPDARFSRNGADVLYTAAIPLTTALLGGEVTVPTLEGEVKVKIATGTGTGDRITLPGKGMKRLGGRRDASGDLRVEFKVNMPRYLSANQRTLLEMLADEMGDKTAKRIMNIDSLKKETSSDSNSKPSNKAADHKNEGFLKSAWHRLTHQHDNLEPEEKGSQGKTDSKDDDEPKKASGSG
>XP_013316139_Exophiala_xenobiotica
MSAAGAAWASSAPRLIRTSIPCPRQCPNFSRRAQTRHLSYSTASKRPSSRPSPSSPRRSPADQTRLFSATSAFQATKDPYATLGVGKNAGASEIKKAYYALAKKYHPDTNKDPTAKEKFTDAQAAYELLNDPQKKAAYDQFGAAAFDQGAGFDPGAAAGGHPFGGAAGGNPFAGFGGGFGAEFNFEDLFGAFTGGGRRGRRGGSPFQEEILVGENIEVQTNISFMDAAKGVTKNITITPLVQCGTCKGNGLKQGSQRQQCKSCNGTGTRIHVMQQGFQMSSTCSSCGGSGVTIPRGSECNTCAGNGVVRQRKTVQVDIPGGVEDGMRLRVSGEGDAPPTGMSAGTNIRSQRGDLYVFIRVAPDARFSRNGADVLYTASIPLTTALLGGEVTVPTLDGEVKVKVATGTGTGDRITLGGMGMKRLGGRGPASGDLRVEFKVNMPKYLSANQRTILEMLADEMGDKTAKRIMNVNQYKQDPPKDTTSKPSNKAADHKNEGFLKSAWHKLTHQHDNLEAEEKGPQNKADSKDDDEPKKASGSG
>XP_007722409_Capronia_coronata
MSVAGAAWTGTVPRLIRTSIQCPRHCSNLARKAQTRHLSSTTTPINPSNKRRFPSRQTRLFSATPVSHATKDPYQTLGVGRDASASEIKKAYYALAKKFHPDTNKDPGAKEKFTDAQAAYELLNDPQKKAAYDQFGAAAFDQGAGFDPGAAGAGGHPFGGAGGNPFSGFGGGFGAEFNFEDLFGAFTGGRRGRRGPSPFQEEILVGDNIEVQTNISFMDAAKGVTKNITITPLVRCGTCKGEGLKPGSQRQTCKSCNGTGTRVHVMQAGFQMASTCSTCGGTGTVIPRGSECNTCSGNGVVRQRKTISIDIPPGVEDQMRLRVASEGDYPATGATSNPKIRSQPGDLYVHIRVAPDARFSRNGADILYTASIPVTTALLGGEVTVPTLDGDVKVKVPPGTATGDRITLGGMGMKRLSGRGASSGDLRVEFKVSMPRSLSANQRTLLEMLADEMGDKTAKRIMNPSQYKQGSNQSDKSSKPSNKAADHKNEGFLKSAWHKLTHQHDDLEPDTNKKEGKSETKDEDEPKKASGTG
>XP_007735240_Capronia_epimyces
MSVAGAAWVGTAPRLIRTSVQCPRHCSNLSRKAQTRHLSKSTTLRKPTIRRPLPSNQTRLFSATPASYATKDPYKTLGVGKDASASEIKKAYYALAKKFHPDTNKDPGAKEKFTDAQAAYELLNDPQKKAAFDQFGAAAFDQGAGFDPGAAGAGGHPFGGGGNPFSGFGGGFGAEFNFEDLFGAFTGGRRGRRGPSPFQEEILVGDNIEVQTNISFMDAAKGVTKNITITPLVQCGTCHGAGLKPGSQRQTCKSCNGTGTRVHVMQAGFQMASTCSTCSGTGTVIPRGSECHTCSGNGVVRQRKTISVDIPPGVEDQMRLRVGLSGDYPATGTTTNPNVKAQPGDLYVFIRVAPDARFSRNGADILHTASIAVTTALLGGEVTVPTLDGEVKVRVPPGTATGDRITLGGMGMKRLGGRGASAGDLRVEFKVAMPRSLSANQRTLLEMLADEMNDKTAKRTMNLNQFKQDNKPSKPSSKPADHKNEGFLKSAWHKLTHQHDNLDPEIEGKQSKDGKSESKDDEVPKKASGSG
>XP_009159332_Exophiala_dermatitidis
MSVAGVTWAGAAPRIIRSSIQCPRHCSNFTRKAQTRHLSIPIAPRRPSSRRPSPCEHIRSFSSTPIFHATKDPYQTLGVGRDASASEIKKAYYALAKKYHPDTNKDPGAKEKFTDAQAAYELLNDPQKKAAYDQFGAAAFDQGAGFDPGAASGGGHPFGSAGGGNPFAGFGGGFGAEFNFEDLFGAFTGGRRGRRGPSPFQEEILVGDNIEVQTNISFMEAAKGVTKNITITPMVKCGTCHGDGLKPGAQRQTCKSCNGTGTRVHVMQAGFQVASTCTTCGGTGVAIPRGSECNTCSGSGVVRQRKTISVDIPPGVEDGMKLRVPGAADYPPTGATSNPKIRSQPGDLYVYIRVAPDARFTRNGADILYTASVPVTTAILGGEVTVPTLDGEVKVKVPPGTSTGDRITLGGMGMKRLTGRGASSGDLRVEFKVSMPRSLSTNQRTLLEMLADEMGDKTAKRIMNLNQFKQDNTTSKPSNKAADHKNEGFFKSAWHKLTHQHDNLEPEKDGKSQDKEDDEPKKASGSG
>XP_013261523_Exophiala_aquamarina
MSVAGAAWAGTAPVPRRLIRSAFHCPQHSNTFTRKAQTRPFSHSSVVKRRLTSCGSTTKPISRKPTISSTFFRTQSQSRPFSATSSQQATKDPYATLGVGKNASSSEIKKAYYALAKKYHPDTNKDPSAKEKFTDAQSAYELLNDPQKKATYDQYGSAAFDQGAGFDPNAAGGNPFSGAGGPFSGFGGGFGAEFNFEDLFGAFTGGRARGRRGGFQQEEVLLGENIEVQTNISFMDAAKGVTKNITITPLVQCGTCHGNGLKQGASRQTCKSCGGTGTRVHVMQQGFQMQSTCSACSGSGQTVPRGSECNTCSGNGVVRQRKTIPIEIPPGVEDAMRMRVVGEGDAAPTGLSPNPNARSQTGDLFVFIRVAPDARFRRNGADVLYTATLPLTTALLGGEVQIPTLDGEVKVKVATGTGTGDKITLPGMGMKRLSGGGRNSSGDLRVEFKVNMPKYWSANQRTIIELLADEMDDKTAKRIMNITQYKQEAKDKPSKPSNKAEDHKNEGFLKSAWHKLTHQHDSLESETSDKNKEHKPQSKDDEEPKKASGSG
>XP_016220985_Exophiala_mesophila
MSVINAAWGGTTPIPARLIRSALHSQTALHCTTINHKAHARQIHGCRGLDAQRTSTVVTKRPSTAPSATALAGCKPHPRSNRPFSTSNSNNASKDPYATLGVGKSASSSEIKKAYYALAKKYHPDTNKSPEAKEKFTDAQSAYEMLNDPQKKAAYDQFGAAAFDQNGGFNPGATGGNPFAGGAGGGNPFAGFGGGFGAEFNFEDLFGAFTGGRRGGRSRGFQQEEILVGENIEVQTNISFMDAAHGTTKNITITPQVQCGTCTGNGLKKGSSRQMCKTCGGTGTRVIQQGGFQMATTCGSCSGSGASIPRGSECGTCSGSGVVRQRKTIPIEIPAGVEDSMRMRVSGEGDAPPTGLSPNPNVRSQAGDLFIFIRVAPDARFKRNGADVLYTASIPLTTAILGGEVQIPTLDGEVKVRVATGTGTGDKITLGGMGMKRLNGRNSAGDLRVEFKVNMPKYLSANQRTLVEMLADEMNDKTAKRIMNIGQYKQESSTEPKSKTANKAADHKNEGFLKSAWHRLTHQHDNLEPETAEGEGKSSSSQGQKDPKGAGTESKDGEGKKEAGSG
>XP_013269326_Rhinocladiella_mackenziei
MSPSMGSVWAPRLIRTSVQCHRHCQNFTRKAQTRKLYDFAVPKRPFPRSASSSSSNCPSNQARLFSATSSSQATKDPYATLGVGKNASASEIKKAYYTLAKKYHPDTNKDPSAKEKFTDAQAAYELLNDPQKKAAYDQFGAAAFDQGAGFDPGAAGGNPFAGAGGGNPFAGFGGGFGAEFNFEDLFGAFTGGRRGRRGGSPFQEEILVGENIEVQTNISFMDAAKGVTKHITITPLVQCGTCKGNGLKPGSQRQQCKRCNGTGTRIHVMQQGFQMSSTCSNCGGTGVVIPRGSECHTCDGNGVVRQRKTVQVDIPGGVEDGMRLRVSGEGDAPPTGVAENPRVRSQRGDLYVFIRVAPDARFSRNGSDVLYTASIPLTTALLGGEVQVPTLDGEVKVKVATGTGTGDRVTLGGMGMKRLGGRGPATGDLKVEFKVNMPKYLTASQRTILEMLADEMNDKTAKRTMNLNQYKHDSTTDSTPSKPSNKAADHKNEGFLKSTWHKLTHQHDNLEPEQDEKECGTESKDEDEPKKASGSG
>XP_018001028_Phialophora_attinorum
MAKKYHPDTNKDPSAKEKFTDAQSAYEMLNDPQKKAAWDNYGAAAFDQGAGFDPSGAAGGNPFAGAGGFGGGGNPFSGFGGGFGGGGDVNFEDLFSAFTGGRGGRRGRAAQEILVGENIEVQANISFMDAAKGVTKNITITPLVQCGTCKGDGLKKGSSRQTCKRCGGTGQRVHVMQQGFHMASTCESCGGQGITIPRGSECGSCSGNGVVRQRKTVEVDIPGGVDDGMRLRVSGEGDAPPTGTAADPKTRTQRGDLYVFIRVSPDARFNRSGADILYNASIPLTTALLGGEVRVPTLDGEVKVKVATGTGTGDKITLGGKGMRRLGGRGSPSGDLRVEFKVQMPKYLSSNQRTILEMLADEMGDKTAKRIMNVGQYKDAPSDASSPKTPGTSNKASDHKNEGFLKSAWHRLTHQHDNLEPDEPTKTDATSATKTEKTDKADEEPKKASGSG
>NP_587824_Schizosaccharomyces_pombe
MFSKYLQSRVCGLHSFTNSSAQQLFSKSIAHSSRRNFVISSSCTKFRNVAIQRNAKREFSRCAALKNFSYHARCFHATRAVWEMTDPYKTLGVSKSASASEIKSAYYKLAKQYHPDANPDKAAQDKFVEIKQAYEVLQDPKKKKAFDTYGAGAFKNGEFTGGDFEGFQNGFAGASSFSSGFPGFNFEDLFGFSSRGPQARRNTSFDVFVGEDIEASITIDFMEAVRGAKKDLSYSVSSTCSSCHGSGLQPGSHKSTCFACKGTGQRLHFIPPSFHMQTTCDSCGGTGTTIPPNSACRSCMGSGTVRERKTVSIDIPPGIDDNTVLRVMGAGNDASTAKGGPNAKSRPGDLFATIHVRKHPFFVREGTNVTYNAKIPMTTAALGGTLRVPTLTGNVDLRVSPGTSTGDRITMAGKGIRKVNTSRYGNFYVNFEVTIPKILSPHERSLLEQLADALNDSTARRTQSSPSGTNSSTSTSSTSSKHSTGISTEPTTGEENKQDGSVGGFFKRAFRRLHPDEDQNPKKDESSS
```
