## Supplementary material for "Coding Sequence Insertions in Fungal Genomes are Intrinsically Disordered and can Impart Functionally-Important Properties on the Host Protein": fasta protein sequences: XP_711428.2_blasthits_fa.txt

```
>XP_711434_Candida_albicans
MLYLIGLGLSYESDITVRGLETVKKCKRVYLEAYTSILMAANQESLEKFYGREIILADRELVETGSDDILKDADKEDVAFLVVGDPFGATTHTDLVIRARELGIKVETIHNASVMNAVGACGLQLYQFGQTVSLVFFTDSWKPDSFYGKIMENRKIGLHTLLLLDIKVKEQSIENMARGRLIYEPPRYMDIATAAQQLLEIESIRQEQAYTPNTPCVAISRLGSPTQTFKAGTLQELSEYDSGEPLHSLVMLGRQVHELELEYLYQFVDDKEKFKKFVEQDQEFFKPAPYVPPEDVDSE
>XP_002420639_Candida_dubliniensis
MLYLIGLGLSYETDITVRGLETVKKCKRVYLEAYTSILMAANQESLEKFYGREIILADRELVETGSDDILKDADKEDVAFLVVGDPFGATTHTDLVIRARELGIKVESIHNASVMNAVGACGLQLYQFGQTVSLVFFTDTWKPDSFYGKIMENRKIGLHTLLLLDIKVKEQSIENMARGRLIYEPPRYMDIATAAQQLLEIESMRQEQAYTPNTPCVAISRLGSPTQTFKAGTLQELSEYESGEPLHSLVMLGRQVHELELEYLYQFVDDKEKFKKVVEEDQEYFKPAPYVPPEDVDCE
>XP_002551244_Candida_tropicalis
MLYLIGLGLSYESDITVRGLETVKKCKRVYLEAYTSILMAANKESLESFYGREVILADRELVETGSDDILKDADTEDIAFLVVGDPFGATTHTDLVIRARELGIQVETIHNASVMNAVGACGLQLYNFGQTVSLVFFTDSWKPDSFYPKIMENRKIGLHTLLLLDIKVKEQSIENMARGRLIYEPPRYMDIATACQQLLEIEEARQEQAYTPNTPCVAISRLGSPTQTFKAGTLQELSEYDSGEPLHSLVMLGRQVHDLELEYLYQFVDDKEKFKQMVEQDQEFFKPPPYVPPEEDDSE
>XP_003870214_Candida_orthopsilosis
MLYLIGLGLSHESDITVRGLETIKKCSRVYLEAYTSILMAANQESLESYYGREIILADRELVESGSDEILKDADTQDVAFLVVGDPFGATTHTDLVLRARELGIRVETIHNASIMNAVGACGLQLYQFGQTISLVFFTDSWKPDSFYNKIMENRKIGLHTLILLDIKVKEQSIENMARGRLIYEPPRYMDIATAASQLIEIEESRQEQAYTENTPCVAISRLGAPTQNFKAGTLKELSEYDSGEPLHTMVMLGRQVHDLELEYLYQFVDDKAKFKAAVEKDQEFFKPPPYVPPEEDLND
>XP_001524852_Lodderomyces_elongisporus
MLYLIGLGLSHESDITVRGLEIVKKCSRVYLEAYTSILMAADISSLESFYGRPVILADRELVETGSDVILKNAKEEEDVAFLVVGDPFGATTHTDLVIRARELEIPVEVIHNASVMNAVGACGLQLYQFGQTISLVFFTDSWKPDSFYNKIMENRKIGLHTLILLDIKVKEQSIENMARGRLIYEPPRYMDIATACKQLIEIEELRGEQAYTENTPCVAVSRLGSPTQKFKAGTLKELSEYDSGEPLHTLVMLGRQVHDLELEYLYQFVDNKEKFKKDVEQDQEFFKPPPYVPPEENFSD
>XP_007375474_Spathaspora_passalidarum
MLYLIGLGLSYESDITVRGLETVKKCKRVYLEAYTSILMAADQQSLEKFYGREVILADRELVETGADQILDGAQEDDIAFLVVGDPFGATTHTDLIIRARELNIPVECIHNASVMNAVGACGLQLYKFGQTVSLVFFTETWKPDSFYDKVMENRKIGLHTLLLLDIKVKEQSIENMARGRLIYEPPRYMDIATAASQLLEIEEKRQEQAYTPDTPCVAISRLGSPSQKFKAGTLKELSEYDSGEPLHSLVMLGRQVHDLELEYLYQYVDDKEAFKSFVEKDQEFFKPPPYVPPEDDMSD
>XP_043051707_Scheffersomyces_spartinae
MLYLIGLGLSHETDITVRGLETVRKCKRVYLEAYTSILMAADKESLEKFYGKEVILADRELVEGGTDEILAGAEVDDIAFLVVGDVYGATTHTDLVLRAKEKGIKYEAIHNASVMNAVGASGLQLYQFGQTISLVFFTDSWKPDSFYSRIMENRKIGLHTLILLDIKVKEQSIENMARGRLIYEPPRYMNIATAAEQLLEIEEIRGEKAYTPNTPCIAVSRLGSPSQTFKAATLEELVNYDSGEPLHSLIMLGRQVHDLELEFLYQFCEDPVAFKKFVEEDQEYFKPPPYVPPPDDADDDL
>XP_001384815_Scheffersomyces_stipitis
MLYLIGLGLSYESDITVRGLEVVKKCKRVYLEAYTSILMAADQSSLEQFYGREVILADRELVETGSDQILAGAQEDDIAFLVVGDPFGATTHTDLIIRARELGIKVEAIHNASVMNAVGACGLQLYQFGQTVSLVFFTDSWRPDSFYNKVMENRKIGLHTLLLLDIKVKEQSIENMARGRLIYEPPRYMDIATAASQLLEIEELRGEKAYTPDTPCVAISRLGSPSQTFKAASLKELAEFDSGEPLHSLVMLGRQVHDLELEYLYQYVDNKDEFKKLVEADQEYFKPPPYVAPVENDDEDL
>XP_020066558_Suhomyces_tanzawaensis
MLYLIGLGLSYESDITVRGLEVVKKCKRVYLEAYTSILMAADKESLEKFYGREVILADRELVETGSDEILADAQTEDIAFLVVGDPFGATTHTDLIIRARELKIKVEAIHNASVMNAVGACGLQLYQFGQTVSLVFFTDSWKPDSFYNKVMENRKIGLHTLLLLDIKVKEQSIENMARGRLIYEPPRYMDIATACQQLLEIEDLRQEQAYTPNTPCVAVSRLGSPSQTFKAGTLKELSEYDSGEPLHSLVMLGRQVHDLELEYLYQYVDDQEKFRKFVEEDQEFFKPPPYVPPEENMSDDE
>XP_020074233_Hyphopichia_burtonii
MLYLIGLGLSYETDITVRGLETVKKCKRVYLEAYTSILMAASQTSLEEFYGREIILADRELVETGADQILKDADTEDIAFLVVGDVFGATTHTDLVIRARELGIKVEAIHNASVMNAVGACGLQLYQFGQTVSLVFFTDSWKPDSFYNKIMENRKIGLHTLLLLDIKVKEQSIENMARGRLIYEPPRYMDIATAASQLLEIEEIRNEQAYTPDTPCVAVSRLGSPTQTFKAGTLKELSQYDSGEPLHSLVMLGRQVHDLELEYLYQYVDNKEEFKKFVEKDQEFFKPPPYVPPEEDELSD
>XP_015466140_Debaryomyces_fabryi
MLYLIGLGLSYETDITIRGLETIKKCKRVYLEAYTSILMAANQESLEAFYGREIILADRELVESGSDKILENADKDDVAFLVVGDPFGATTHTDLIIRARELNIKVEAIHNASVMNAVGACGLQLYQFGQTVSLVFFTETWKPDSFYNKIMENRRIGLHTLLLLDIKVKEQSIENMARGKLIYEPPRYMNIETAATQLLEIEEIRQEKAYTPNTPCVAISRLGSPEQTFKAGTLQELSEYDSGEPLHSLVMLGRQVHDLELEYLYEYVDDKEKFKKFVEEDQEFFKPPPYVPPEDEDLSD
>XP_460340_Debaryomyces_hansenii
MLYLIGLGLSYESDITVRGLETIKKCKRVYLEAYTSILMAANQESLEAFYGREIILADRELVEGGSDKILENADEDDVAFLVVGDPFGATTHTDLIIRARELNIKVEAIHNASVMNAVGACGLQLYQFGQTVSLVFFTETWKPDSFYNKIMENRRIGLHTLLLLDIKVKEQSIENMARGKLIYEPPRYMNIETAASQLLEIEEMRQEKAYTPNTPCVAISRLGSPEQTFKAGTLQELSEYDSGEPLHSLVMLGRQVHDLELEYLYEYVDNKEQFKKFVEEDQEFFKPPPYVPPEDENLSE
>XP_006685128_Yamadazyma_tenuis
MLYLVGLGLSYTSDITVRGLEVVKKCKRVYLEAYTSILMQADQKSLEDFYGREVILADRELVEGGSDQILAGAEQDDIAFLVVGDPYGATTHTDLVIRARELGIKIETIHNASVMNAVGACGLQLYQFGQTVSLVFFTDSWKPDSFYDKILENRKIGLHTLVLLDIKVKEQSIENMARGRLIYDPPRYMSIETAARQLLEIEESRNQQAYTPNTPCVGVSRLGSPQQKFKAATLKELTKYESGEPLHSLIVLGRQVHDLELEFLYDFVDDKEKFKKFVEEDQEYFKPPPYVPPPDDDDDM
>XP_001482806_Meyerozyma_guilliermondii
MLYLVGLGLSYETDITVRGLEVVRKCKRVYLEAYTSILMAADQQSLEKFYGREVILADRELVESGSDEILKDADTEDIAFMVVGDPFGATTHSDLIIRARELGIKVEAIHNASVMNAVGACGLQLYQFGQTVSLVFFTETWKPASFYDKVLENRRIGLHTLLLLDIKVKEQSIENMARGRLIYEPPRYMDIATAAKQMLEIEELKGQKAYTPDSPCVAISRLGLPTQTFKAGTLAEMAEYDSGEPLHSLVLMGRQVHDLELEYLDEFVNDREAFRKAVKADQEYFKPPPYVPEAED
>XP_018710699_Metschnikowia_bicuspidata
MLYLIGLGLSHETDITVRGLETVKKCKRVYLEAYTSILMAADVASLEKFYGKEVILADRELVETGADQILEGADQDDVAFLVVGDVFGATTHTDLVLRAKELGIAYESIHNASVMNAVGACGLQLYQFGQTVSLVFFTESWKPDSFYSKVMENRKIGLHTLLLLDIKVKEQSIENMARGRLIYEPPRYMDIATAAQQLLETEENRQENAYTPETPCVAVSRLGLPSQTFKAGSLREMASYDAGEPLHSLIMLGRQVHDLELDYLCQFVDDKAAFRKLVEADQEWFKPPAWVPAEEEDMSD
>XP_002614451_Clavispora_lusitaniae
MLYLIGLGLSHETDITVRGLETVKKCKRVYLEAYTSILMAADKSSLEKFYGKEIILADRELVETGADEILEGADKDDIAFLVVGDVFGATTHTDLVLRAKELGIKYESIHNASVMNAVGACGLQLYQFGQTVSLVFFTETWKPDSFYAKIMENRKIGLHTLLLLDIKVKEQSIENMARGRLIYEPPRYMDISTAAKQLLEIEEIRKEQAYTPETPCVAVSRLGSPTQTFKAGTLKELSEYDAGAPLHSLVMLGRQVHDLELEYLLQFCDDEKTFREKVAADQEFFKPPPYVPPEEEEFSD
>XP_025343273_Candida_haemuloni
MLYLIGLGLSHETDITVRGLETVRKCERVYLEAYTSILMAADKESLEKFYGKEVILADRELVESGADQILKDADKVDVAFLVVGDVFGATTHTDLVIRANELNIPFESIHNASVMNAVGACGLQLYQFGQTVSLVFFTETWKPDSFYTKIMENRKIGLHTLLLLDIKVKEQSIENMARGRLIYEPPRYMDISTAAQQLLEIEEIRGEKAYTPDTPCVAVSRLGSPSQKFKAASLKELAEYDAGEPLHSLVMLGRQVHELELEYLYQFVDDKEKFKAFVEADQEFFKPPPYVPPEENFSD
>XP_024716350_Candida_pseudohaemulonis
MLYLIGLGLSHETDITVRGLETVKKCERVYLEAYTSILMAADLESLEKFYGKEVILADRELVESGADQILKDADKVDVAFLVVGDVFGATTHTDLVIRANELNIPFESIHNASVMNAVGACGLQLYQFGQTVSLVFFTETWKPDSFYLKIMENRKIGLHTLLLLDIKVKEQSIENMARGRLIYEPPRYMDIQTAAQQLLEIEELRGEKAYTPETPCVAISRLGSPTQKFKAATLKELAEYDAGEPLHSLVMLGRQVHDLELEYLYQFVDDKEKFMAFVEADQEHFKPPPYVPPEEDLSD
>XP_025338068_Candida_duobushaemulonis
MLYLIGLGLSHETDITVRGLETVKKCERVYLEAYTSILMAADLESLEKFYGKEVILADRELVESGADQILKDADKVDVAFLVVGDVFGATTHTDLVIRANELNIPFESIHNASVMNAVGACGLQLYQFGQTVSLVFFTETWKPDSFYSKIMENRKIGLHTLLLLDIKVKEQSIENMARGRLIYEPPRYMDIQTAAQQLLEIEELRGEKAYTPETPCVAVSRLGSPTQKFKAATLKELAEYDAGEPLHSLVMLGRQVHDLELEYLYQFVDDKEKFKAFVEADQEHFKPPPYVPPEEDLSD
>XP_028892395_Candida_auris
MLYLIGLGLSHETDITVRGLETVRKCERVYLEAYTSILMAADKESLEKFYGKEVILADRELVETGADQILKDADKVDVAFLVVGDVFGATTHTDLVIRANELGIPYESIHNASVMNAVGACGLQLYQFGQTVSLVFFTETWKPDSFYAKIMENRKIGLHTLYMDIKTAAQQLLEVEETRGENAYTPDTPCVAVSRLGSPTQKFKAASLKELADYDAGEPLHSLVMLGRQVHELELEYLYQFVDDKEKFRALVEADQEFFKPPPYVPPEENLSD
>NP_013273_Saccharomyces_cerevisiae
MLYLIGLGLSYKSDITVRGLEAIKKCSRVYLEHYTSILMAASQEELESYYGKEIILADRELVETGSKQILNNADKEDVAFLVVGDPFGATTHTDLVLRAKREAIPVEIIHNASVMNAVGACGLQLYNFGQTVSMVFFTDNWRPDSWYDKIWENRKIGLHTLVLLDIKVKEQSIENMARGRLIYEPPRYMSIAQCCEQLLEIEEKRGTKAYTPDTPAVAISRLGSSSQSFKSGTISELANYDSGEPLHSLVILGRQCHELELEYLLEFADDKEKFGKDVANDQEYFKPAAWVPPTEDDSDE
>XP_018220589_Saccharomyces_eubayanus
MLYLIGLGLSYKSDITVRGLEAIKKCSRVYLEHYTSILMAASLEELEEYYGKEVILADRELVETGSKQILSDADKEDVAFLVVGDPFGATTHTDLVLRAKREGIPVEIIHNASVMNAVGACGLQLYTFGQTVSMVFFTENWRPDSWYDKIWENRKIGLHTLVLLDIKVKEQSIENMARGRLIYEPPRYMSISQCCEQLLEIEEKRGTKAYTSDTPVVAISRLGSSSQSFKSGTISELANYDSGEPLHSLVILGRQCHELELEYLLEFADDRDKFAKDVMKDQEYFKPAAWVPPTEVNDDE
>XP_033767931_Saccharomyces_paradoxus
MLYLIGLGLSYKSDITVRGLEAIKKCSRVYLEHYTSILMAASQEELEAYYGKEIILADRELVETGSKQILYNADKEDVAFLVVGDPFGATTHTDLVLRAKREAIPVEIIHNASVMNAVGACGLQLYNFGQTVSMVFFTDNWRPDSWYDKIWENRKIGLHTLVLLDIKVKEQSIENMARGRLIYEPPRYMSIAQCCQQLLEIEEKRGTKAYTADTPAVAISRLGSSSQSFKSGTISELANYDSGEPLHSLVILGRQCHELELEYLLEFADDKEKYGKDVANDQEYFKPAAWVPPVEDKSDE
>XP_003673819_Naumovozyma_castellii
MLYLIGLGLSYKSDITVRGLEAIKKCSRVYLEHYTSILMAATQEELEEYYGKAVILADRELVETGSADILRNADKEDVAFLVVGDPFGATTHTDLVLRAKREKIPVEVVHNASVMNAVGSCGLQLYTFGQTVSMVFFTENWRPDSWYDKIWENRKIGLHTLVLLDIKVKEQSIENMARGRLIYEPPRYMSISQCCEQLLEIEETKGSKAYTPDTPVVAISRLGSATQSFKVGTIKELSEYDAGEPLHSLIILGRQCHELELEYLLEFTDNKEKFKQDVIADQEYFKPPAWVPSAEEDNDDE
>XP_003980181_Naumovozyma_dairenensis
MLYLIGLGLSYKSDITVRGLEAIKKCSRVYLEHYTSILMAASQEELEDYYGKKIILADRELVETGSAEILRDADREDVAFLVVGDPFGATTHTDLVLRAKRDNIPVDIVHNASVMNAVGSCGLQLYNFGQTVSMVFFTENWRPDSWYDKIWENRKIGLHTLVLLDIKVKEQSIENMARGRLIYEPPRYMSISKCCEQLLEIEETRGTKAYTPETPVVAISRLGSATQSFKVGTIKELAEYDAGEPLHSLIILGRQCHELELEYMLEFTDNKEKFKIDVANDQEYFKPTPWVPPSGDDSN
>XP_003959122_Kazachstania_africana
MLYLVGLGLSYKSDITVRGLEAVRKCSRVYLEHYTSILMAASQEELEEYYGKEIILADREMVETGSDKILHNAENEDVAFLVVGDPFGATTHTDLVLRAKHSNIPVEIIHNASVMNAAGSCGLQLYNFGQTVSMVFFTDNWRPDSWYDKIWENRKIGLHTLVLLDIKVKEQSIENMARGRLIYEPPRYMSISQCCEQLLEVEENRGTKAYTPDTPAVAISRLGSGSQSFKVGTIKELSEYDAGEPLHSLVILGRQCHDLELEYLLEFTDNREKFTNDVRADQEYFKPAPWVPPTEPADE
>XP_022466174_Kazachstania_naganishii
MLYLIGLGLSYKSDITVRGLEAVRNCQRVYLEHYTSILMAASLEELEEYYGKPIILADRELVETGSDDILRDAKKEDVAFLVVGDPFGATTHTDLVLRAKKSGIPVEVVHNASVMNAVGSCGLQLYTFGQTISMVFFTENWRPDSWYDKIMENRKIGLHTLVLLDIKVKEQSIENMARGRLIYEPPRYMSISQCCEQLLEIEETRGTKAYTPATPAVAISRLGSAAQSFKAGTIEELSQYDSGEPLHSLVILGRQCHDLEVEYLLEFADNKEKFRQDVIADQEFFKPAPWTPPVETDD
>XP_445186_Candida_glabrata
MLYLIGLGLSYKSDITVRGLEAVKNCTRVYLEHYTSILMAASKEELEEFYGKEVILADRELVESGSADILRDADKENVAFLVVGDPFGATTHTDLVLRAKKDKIPVEVIHNASVMNAVGSCGLQLYNFGQTISMVFFTDSWRPDSWYDKVMENRKIGLHTLVLLDIKVKEQSLENMARGRLIYEPPRYMSIAQCCQQLLEIEELRAEKAYTADTPVVGISRLGSPTQSFKAGTIKELAEYDAGEPLHSLVILGRQSHELELEYLLEFTDNKEKFKNDVIADQEYFKPAPWVPPVEEED
>XP_004179449_Tetrapisispora_blattae
MLYLVGLGLSYKSDITVRGLEAVRNCSRIYLEHYTSILMAASLEELEEYYGKPVILADRELVESGSEEILHDARTQDVAFLVVGDVFGATTHTDLVLRAKRESIPVEVIHNASVMNAVGSCGLQLYNFGQTVSMVFFTESWKPDSWYDKIWENRKIGLHTLVLLDIKVKEQSIENMARGRLIYEPPRYMSISQCCEQLLEIEDARGTIAYTPNTPAVAISRLGSSTQTFKAGTIEELSRYDAGEPLHSLIILGRQCHELELEYLLEFTDDKEGFKKAVIEDQEFFKPAPWVPPVEDED
>XP_003684462_Tetrapisispora_phaffii
MLYLIGLGLSYKSDITVRGLEAVRKCSAVYLEHYTSILMAASKEELEEYYGSEVILADRELVETGSEIILRDAREKDVAFLVVGDPFGATTHTDLVLRAKRENIPVEIIHNASVMNAVGACGLQLYNFGQTISMVFFTDSWRPDSWYEKILENRKIGLHTLVLLDIKVKEQSIENMARGRLIYEPPRYMSISQCCEQLLEIEEVKGTKAYTPDTPAVAISRLGSDRQTFKSGTIKELSEYDSGEPLHSLVLLGRQCHELELEYLLEFCDDREKFKNDVIKDQEFFKPAPWVPPVEEDDD
>XP_001645456_Vanderwaltozyma_polyspora
MLYLIGLGLSYKSDITVRGLEIVKKCSRVYLEHYTSILMAASKEELEEFYGNKVILADRELVESGAEEILKNSETEDVAFLVVGDPFGATTHTDLVLRAKQSNIPVEIVHNASVMNAVGACGLQLYNFGQTISMVFFTDNWRPDSWYGKIMENRRIGLHTLVLLDIKVKEQSIENMARGRLIYEPPRYMSISQCCEQLLEIEESRGTKAYTPDTPVVAISRLGSAGQSFKSGTIQELSEYDAGEPLHSLVILGRQCHELELEYLLEFCDNKEKFRNDILQDQEYFKPAPWVPPTEEEDED
>XP_003679960_Torulaspora_delbrueckii
MLYLVGLGLSYKSDITVRGLEAVKQCSRVYLEHYTSILMAASKEELEQYYGKEVILADRELVESGSDDILRDADKEDVAFLVVGDPFGATTHTDLVLRAKRQSIPVEIVHNASVMNAVGSCGLQLYNFGQTISMVFFTDNWRPDSWYDKVLENRKIGLHTLVLLDIKVKEQSIENMARGRLIYEPPRYMSISQCCEQLLEIEETRRSKAYTPDTPAVAISRLGSSTQTFKSGSIKELAEYDSGEPLHSLVILGRQCHELELEYLLEFADDRDKFRNDVVADQEFFKPAPWVPPQEDDD
>XP_037143135_Zygotorulaspora_mrakii
MLYLIGLGLSYKSDITVRGLEAIKRCDRVYLEHYTSILMAASKEELEEFYGKPVILADRELVESCSEEIIRNSDKENVAFLVVGDPFGATTHTDLVLRAKKQNTPVEIIHNASVMNAVGSCGLQLYNFGQTISMVFFTDNWRPDSWYDKILENRKIGLHTLVLLDIKVKEQSIENMARGRLIYEPPRYMSISECCEQLLEIEEKRNTQAYTADTPVVAISRLGSATQTFKSGTIEELATYDSGEPLHSLVILGRQCHELEIEYLLEFCDDRDRFKQDVLKDQQFFKPAPWVPPQEE
>XP_002499160_Zygosaccharomyces_rouxii
MLYLVGLGLSYKSDITLRGLEAVRKCSRVYLEHYTSILMAASQEELESFYGKPIILADRELVESGSDKILANADKEDVAFLVVGDPLGATTHTDLVLRAKRQNIAVDIVHNASIMNAVGSCGLQLYQFGQTISMVFFTDNWRPDSWYDKIMENRRIGLHTLVLLDIKVKEQSIENMARGRLIFEPPRYMSISQCCEQLLEIEEKRGTKAYTPNTPVVAVSRLGSASQQFKAGTIEELSQYDAGEPLHSLVILGRQCHELELEYLLEFADDKEKLRADVLADQEYFKPAPWVPPAEEEDSE
>XP_003645244_Eremothecium_cymbalariae
MLYLVGLGLSSEEDITVRGLKAVKKSCRVYLEHYTSILMAASQEELEKFYEKPVILADREMVETGCDEILRDADKQDVAFLVVGDPFGATTHTDLVLRAKQQGISVEVIHNASIMNAVGACGLQLYTFGQTVSMVFFTENWRPDSWYEKILENRKIGLHTLVLLDIKVKEQNYENMARGRLIYEPPRYMSISQCCEQLLEVDESKGTKAYTADTPCVAISRLGCPTQRMKSGTIKELSGYDAGEPLHSLVILGRQCHELELEYLLEFCDDRRKFKQDVLRDQEYFKPAPWVPPAEEEDE
>NP_985670_Eremothecium_gossypii
MLFLVGLGLSSHEDITVRGLNAVKRCARVYLEHYTSILMTASKEELEGFYGKPVVLADREMVESGCEEILRDADKEDVAFLVVGDPFGATTHTDLVLRAKKQGIVVEVVHNASVMNAVGSCGLQLYNFGQTISMVFFTDSWRPDSWYDKVLENRRIGLHTLVLLDIKVKEQSPENLARGRLIFEPPRYMSISQCCEQLLEVEEKRGQQAYTPDTPCVAISRLGAPTQHMKSGSIHELAEYDAGEPLHSLVILGRQCHELELEYLLEFSEDQERFKDQVHRDQEFFKPAPWVPPPEDED
>XP_456098_Kluyveromyces_lactis
MLYFIGLGLSYETDITVRGLNAIKQCSRVYLEHYTSILMTASLEELEEFYGKKVTLADRELVESGAEELLRDADKEDVAFLVVGDVFGATTHTDLVLRAKQRNIPVEVIHNASVMNAVGSCGLQLYNFGQTISMVFFTDSWRPDSWYDKIWENRKIGLHTLVLLDIKVKEQSIENMARGRLIYEPPRYMSIAQCCEQLLEIEETRGTEAYTPDTPCVAISRLGSASQTFKAGTIKELAEYDSGEPLHSLVILGRQTHELEIEYLLEFCDDREKFKQDVASDQEYFKPPAWVPPPEDED
>XP_022676136_Kluyveromyces_marxianus
MLYFIGLGLSYETDITVRGLNAIKQCSRVYLEHYTSILMTASLEELEEFYGKKVILADRELVESGAEEILRDADKEDVAFLVVGDVFGATTHTDLVLRAKQRKITVEVIHNASVMNAVGSCGLQLYNFGQTISMVFFTDSWRPDSWYDKVWENRKIGLHTLVLLDIKVKEQSIENMARGRLIYEPPRYMSIAQCCEQLLEIEETRGTKAYTPDTPCVAISRLGSATQSFKAGTIKELAEYDSGEPLHSLVILGRQTHELEIEYLLEFCDDKEKFKEDVLKDQEYFKPAPWVPPEEDLEE
>XP_022627938_Lachancea_lanzarotensis
MLYLIGLGLSYTSDITVRGLEAIKKCDRVYLEHYTSILMAASLEELEAFYGKPVSLADREMVESGCEEILRGADKQNVAFLVVGDPFGATTHTDLVLRAKKQKMPVEVIHNASVMNAVGSCGLQLYNFGQTVSMVFFTDSWRPDSWYDKIWENRKIGLHTLVLLDIKVKEQSIENMARGRLIYEPPRYMSIAQCCEQLLEIEESRGTKAYTPDTPAVAISRLGSADQTFKSGTIEELSQYDSGEPLHSLVILGRQCHELEIVYLLEFADDKTKFQSSVTQDQEYFKPAPWVPPTEDAE
>XP_002556380_Lachancea_thermotolerans
MLYLIGLGLSYTTDITVRGLEAIKKCDRIYLEHYTSILMAASLEELEQFYGKPVTLADRELVESGCEEILRDADKQDVAFLVVGDPFGATTHTDLVLRAKRQGLPVEVIHNASVMNAVGSCGLQLYTFGQTVSMVFFTDDWRPDSWYNKIWENRKIGLHTLVLLDIKVKEQSIENMARGRLIYEPPRYMSISQCCEQLLEIEETRGTKAYTPDTPVVAISRLGSASQEFKSGTIEELSRYDAGEPLHSLVILGRQCHELELEYLLDFASDREAFKQAVIKDQEYFKPAPWVPPAEEDDE
>XP_020061037_Aspergillus_aculeatus
MLYLVGLGLADETDITVRGLEVVKKAERVYLEAYTSILLVEKEKLEAFYGRPVIVADRELVETGSDDILAEADKVDVAFLVVGDPFGATTHTDLVLRARELGIESKVIPNASIMSGIGCTGLQLYNFGQTVSMVFFTETWKPSSYYDRVKENAGLGLHTLVLLDIKVKEQSLENMARGRLIYEPPRFMTVAQCASQMLETEEERQEEVWTADSLAVGAARVGAPDQKLVAGTLKELAEVDMGRPLHSLVLLGKRAHDLEKDYIKQFAVDQATFDAAWQKGGYGTM
>XP_001268857_Aspergillus_clavatus
MLYLVGLGLADETDITVRGLEVVKRAERVYLEAYTSILLVSKEKLEAFYGRPVIEADRELVETGSDDILAGADKTDIAFLVVGDPFGATTHTDLVLRAREMGIESKVIPNASIMSGIGCTGLQLYNFGQTVSMVFFTETWKPSSYYDRVKENVQLGLHTLVLLDIKVKEQSLENMARGRRVFEPPRYMTVAQCASQMLETEEERKEGVFGPDSLAIGAARVGAPDQKLVAGTLKELSEVDMGQPLHSLVLLGRRAHDLERDYIREFAVDKATFDASWQKGYGATS
>XP_001264354_Aspergillus_fischeri
MLYLVGLGLADETDITVKGLEVVKRAERVYLEAYTSILLVSKEKLEAFYGRPVIEADRELVETGSDEILAGADKADVAFLVVGDPFGATTHTDLVLRAREMGIESKVIPNASIMSGIGCTGLQLYNFGQTVSMVFFTENWKPSSYYDRVKENVQLGLHTLVLLDIKVKEQSYENMARGRRIFEPPRYMTVAQCASQMLETEEERKEGVFGPDSLAVGAARVGGPDQKLVVGTLKELSEVDMGPPLHSLVLLGRKAHDLERDYIREFAVDKATFDASWKKGYGATS
>XP_041145921_Aspergillus_flavus
MLYLVGLGLADETDITVKGLEVVKRAERVYLEAYTSILLVNKEKLEAFYGRPVIEADREKVESGSDEILAGADKTDVAFLVVGDPFGATTHTDLVLRARELGIESKVIPNASIMSGIGCTGLQLYNFGQTVSMVFFTENWKPSSYYDKIKENISLGLHTLVLLDIKVKEQSYENMARGRLIYEPPRYMTVAQCASQMLETEEERKEGVYGPDSLAVGAARVGAPDQKLVVGTLKELAEVEMGAPLHSLVLLGRRAHDLEKDYIREFAVDKATFDASWQKGYGATS
>XP_752772_Aspergillus_fumigatus
MLYLVGLGLADETDITVKGLEVVKRAERVYLEAYTSILLVSKEKLEAFYGRPVIEADRELVETGSDEILAGADKADVAFLVVGDPFGATTHTDLVLRAREMGIESKVIPNASIMSGIGCTGLQLYNFGQTVSMVFFTENWKPTSYYDRVKENVQLGLHTLVLLDIKVKEQSYENMARGRRIFEPPRYMTVAQCASQMLETEEERKEGVFGPDSLAVGAARVGGPDQKLVVGTLKELSEVDMGPPLHSLVLLGRKAHDLERLYIREFAVDKATFDASWNKGYGATS
>XP_658324_Aspergillus_nidulans
MLYLVGLGLADERDITVRGLEVVKKAERVYLEAYTAILLVDKAKLEAFYGRPVIEADRELVETGSDDILANADKVDVAFLVVGDPFGYAFYILDMVFDINSIRAFRATTHTDLVLRARELGIESKVIPNASIMSGIGCTGLQLYNFGQTVSMVFFTETWKPSSYYDRVKENVQIGLHTLVLLDIKVKEQSLENMARGRLIYEPPRFMTVAQCAAQMLETEEERQEGVWGPDSLAVGAARVGAEDQKLVAGTLQELTQVDMGRPLHSLVLLGRRAHDLEKDYIRRFAVDEATFDAAWQNGKYGSS
>XP_001392837_Aspergillus_niger
MLYLVGLGLADKTDITVRGLEIVKKAERVYLEAYTAILLVDKEKLEAFYGRPVIEADREKVESGSDEILADADKVDVAFLVVGDPFGATTHTDLVLRARELGIESKVIPNASIMSGIGCTGLQLYNFGQTVSMVFFTENWKPSSYYDRVKENVQLGLHTLVLLDIKVKEPSLENMARGRLVYEPPRFMTVAQCASQMLETEEERQEGVWGPDSLAVGAARVGAADQKLVAGTLKELAEVEMGRPLHSLVLIGKRAHDLEKDYIREFAVDQATFDASWQKGGYGTM
>XP_015405611_Aspergillus_nomiae
MLYLVGLGLADETDITVKGLEVVKRAERVYLEAYTSILLVNKEKLEAFYGRPVIEADREKVETGSDEILAGADKTDVAFLVVGDPFGATTHTDLVLRARELGIESKVIPNASIMSGIGCTGLQLYNFGQTVSMVFFTENWKPSSYYDKIKENISLGLHTLVLLDIKVKEQSYENMARGRLIYEPPRYMTVAQCASQMLETEEERKEGVYGPDSLAVGAARVGAPDQKLVVGTLKELAEVEMGPPLHSLVLLGRRAHDLEKDYIREFAVDKATFDASWQKGYGASS
>XP_001727486_Aspergillus_oryzae 
MLYLVGLGLADETDITVKGLEVVKRAERVYLEAYTSILLVNKEKLEAFYGRPVIEADREKVESGSDEILAGADKTDVAFLVVGDPFGATTHTDLVLRARELGIESKVIPNASIMSGIGCTGLQLYNFGQTVSMVFFTENWKPSSYYDKIKENISLGLHTLVLLDIKVKEQSYENMARGRLIYEPPRYMTVAQCASQMLETEEERKEGVYGPDSLAVGAARVGAPDQKLVVGTLKELAEVEMGAPLHSLVLLGRRAHDLEKDYIREFAVDKATFDASWQKGYGATS
>XP_040642799_Aspergillus_ruber
MLYLVGLGLADETDITVKGLEAVKKAERVYLEAYTSILLVEKEKLEAFYGRPVIVADRELVESGSDEILADADKTDIAFLVVGDPFGATTHTDLVLRARELGIESKVIPNASIMSGIGCTGLQLYNFGQTVSMVFFTENWKPSSYYDRVKENVDLGLHTLVLLDIKVKEPSLENLARGRMIYEPPRYMTVAQCASQMLETEEERKEGVFGPDSLAVGAARVGAADQKLIAGTLKELAEVEMGRPLHSLVLLGRKTHDLERDYIREFAVDQATFDACWQRAYGASS
>XP_040706651_Aspergillus_sydowii
MLYLVGLGLADETDITVRGLEVVKKAERVYLEAYTSILLVDKAKLEAFYGRPVIEADRELVETGSDDILANADKVDVAFLVVGDPFGATTHTDLVLRARELGIESKVIPNASIMSGIGCTGLQLYNFGQTVSMVFFTETWKPSSYYDRVKENVQLGLHTLVLLDIKVKEQSLENMARGRLIYEPPRYMSVAQCAGQMLETEEERKEGVWGPDSLAVGAARVGAADQKLVAGTLQELSQVDMGPPLHSLVLLGRRTHDLEKDYIRQFAVNAETFDASWKNGKNGSS
>XP_001210688_Aspergillus_terreus
MLYLVGLGLADETDITVKGLEVVKKAERVYLEAYTSILLVDKEKLEAFYGRPVIVADRELVESGSDDILAGADKTDVAFLVVGDPFGATTHTDLVLRARELGIESKVIPNASIMSGIGCTGLQLYNFGQTVSMVFFTENWKPSSYYDRVKENVQLGLHTLVLVDIKVKEPSLESMARGRIVYEPPAFHDRRTMHEPDARDRGGTQGGCLRTRQPCRWRCEGRSCRPEARRWNVEGIVGS
>XP_022490105_Penicillium_arizonense
MLHLVGLGLADETDITVRGLEIVKRAERVYLEAYTSILLVDKSKLEAFYGRPVIEADRELVETGSDDILAGADKADIVFLVVGDPFGATTHTDLVLRARELNIETKVVPNASIMSGIGCTGLQLYNFGQTVSMVFFTENWKPSSYYDRVRENVQMGLHTLVLLDIKVKEQSLENMARGRRIFEPPRYMTVAQCAAQMLETEEERKEGVYGPDSLAVGAARVGAANQQLVSGTLKELAGVEMGAPLHSLVLLGRRTHDLERDYIREYAVDKETFDASYIKGYGASL
>XP_014530867_Penicillium_digitatum
MLHLIGLGLADETDITVRGLEIVKRAERVYLEAYTSILLVDKEKLEAFYGRPVIEADRELVETGSDDILAGGDKADIVFLVVGDPFGATTHTDLVLRARELGIETKVVPNASIMSGIGCTGLQLYNFGQTVSMVFFTETWKPSSYYDRVRENVQIGLHTLVLLDIKVKEQSLENMARGRRIFEPPRYMTVAQCAAQMLETEEERQEGVYGPDSLAVGAARVGAANQQLVSGTLKELATVDMGAPLHSLVLLGRRTHDLERDYIREYAVNKETFDASYVKGYGASL
>XP_016602820_Penicillium_expansum
MLHLIGLGLADETDITVRGLEIVKRAERVYLEAYTSILLVDKEKLEAFYGRPVIEADRELVETGSDDILAGGDKADIVFLVVGDPFGATTHTDLVLRARELGIETKVVPNASIMSGIGCTGLQLYNFGQTVSMVFFTETWKPSSYYDRVRENVQIGLHTLVLLDIKVKEQSLENMARGRRIFEPPRYMTVAQCAAQMLETEEERQEGVYGPDSLAVGAARVGAANQQLVSGTLKELATVEMGAPLHSLVLLGRRTHDLERDYIREYAVNKETFDASYVKGYGASL
>XP_040649226_Penicillium_griseofulvum
MGVVGLIQSKVSEDGLKEDAQSSRRAQADLGGDNDNREIDCIFFNCIPRNYTVKMLHLVGLGLADETDITVRGLEIVKRAERVYLEAYTSILLVDKEKLEAFYGRPVIEADRELVETGSDDILAGGDKVDIVFLVVGDPFGATTHTDLVLRARELGIETKVVPNASIMSGIGCTGLQLYNFGQTVSMVFFTETWKPSSYYDRVRENIQIGLHTLVLLDIKVKEQSLENMARGRRIFEPPRYMTVAQCAAQMLETEEERQGGIYGPDSLAVGAARVGAANQQLVSGTLKELATVEMGAPLHSLVLLGRRTHDLERDYIREYAVNKETFDASYAKGYGASL
>XP_038927984_Penicillium_roqueforti
MLYLVGLGLADETDITVRGLEIVKRAERVYLEAYTSILLVDKEKLEAFYGRSVIEADRELVETGSNDILAGGDKADIVFLVVGDPFGATTHTDLVLRARELGIETRVVPNASIMSGIGCTGLQLYNFGQTVSMVFFTETWKPSSYYDRVRENVQTGLHTLVLLDIKVKEQSLENMARGRRIFEPPRYMTVAQCAAQMLETEEERKEGVYGPDSLAVGAARVGAANQKLVSGTLKELSTVEMGAPLHSLVLLGRRTHDLERDYIREYAVNKETFDASYVKGYGASL
>XP_002561554_Penicillium_rubens
MLHLVGLGLADETDITVRGLEIVKRAERVYLEAYTSILLVDKEKLEAFYGRPVIEADRELVETGSDDILADGDKVDIVFLVVGDPFGATTHTDLVLRARELGIETKVVPNASIMSGIGCTGLQLYNFGQTVSMVFFTETWKPSSYYDRVRENVQTGLHTLVLLDIKVKEQSLENMARGRRIFEPPRYMTVAQCAAQMLETEEERQEGVYGPDSLAVGAARVGAANQQLVSGTLKELSTVEMGAPLHSLVLLGRRTHDLERDYIREYAVNKETFDASYAKGYGASL
>XP_040808635_Penicillium_solitum
MLHLIGLGLADETDITVRGLEIVKRAERVYLEAYTSILLVDKEKLEAFYGRPVIEADRELVETGSDDILAGGDKADIVFLVVGDPFGATTHTDLVLRARELGIETKVVPNASIMSGIGCTGLQLYNFGQTVSMVFFTETWKPSSYYDRVRENVQIGLHTLVLLDIKVKEQSLENMARGRRIFEPPRYMTVAQCAAQMLETEEERQEGVYGPDSLAVGAARVGAANQQLVSGTLKELATVEMGAPLHSLVLLGRRTHDLERDYIREYAVNKETFDASYVKGYGASL
>XP_022584535_Penicilliopsis_zonata
MLYLVGLGLADETDITVRGLEVVKKAERVYLEAYTSILLVEKEKLEAFYGRPVIVADRELVESGSDDILAGADKADVAFLVVGDPFGATTHTDLVLRARELGIETKNIPNASIMSGIGCTGLQLYNFGQTVSMVFFTETWKPSSFYDRIKENAQIGLHTLVLLDIKVKEQSLENMARGRKIYEPPRYMTVAQCASQMLEIEEERQEGVYTPDSLAVGAARVGAPDQKLVAGTLKELSEVEMGKPLHSLVLLGKRVHDLERDYIREFALDKAAFDANWAKSYASS
>XP_016620720_Cladophialophora_bantiana
MLYLVGLGLADERDITVKGLEVVKRAERVYLETYTSILHVGKDKLESFYERPVIVADREMVESSSDEILERADKVDIAFLVVGDPFGATTHTDLVLRAQELSIPVKSIPNASILNAIGATGLQLYNFGQTVSMVFFTENWKPASFYDRIRENASIGLHTLMLLDIKVKEQSLENMARGRKIYEPPRYMTVMQCARQMLEIEEEKKEHVYAKDSLAIGCARVGADDQQFACGTLGELCDIDLGAPLHCLVLLGKRAHELEKDYIKKFAVNEETFEGSWKKYHGRNQ
>XP_008724962_Cladophialophora_carrionii
MLYLVGLGLADETDITVKGLEVVKRAERVYLEAYTSILHVGKERLESFYGRPVIVADREMVESASDEILEGADKVDIAFLVVGDPFGATTHTDLVLRAQELSIPTKSIPNASILNAIGATGLQLYNFGQTVSMVFFTETWKPASFYDRIRENSWIGLHTLLLLDIKVKEQSLENMARGRKIYEPPRYMTVSQCAQQMLEIEEEKRESVYSEDSLAIGCARVGADDQKFACGTLRELCDVDLGPPLHSLVLLGQRAHELEKDYIKKFAENQETFETSWNKYHERSR
>XP_016243965_Cladophialophora_immunda
MVESSSDEILEGADKADIAFLVVGDPFGATTHTDLVLRAQELSIPVKSIPNASILNAIGATGLQLYNFGQTVSMVFFTENWKPASFYDRIRENASIGLHTLMLLDIKVKEQSLENMARGRKIYEPPRYMTVMQCAQQMLEIEDEKKENVYAADSLAIGCARVGADDQQFACGTLKELCDVDLGAPLHSLVLLGRRAHELEKDYIKKFAVNPETFEQSWKKYHGRNH
>XP_007748028_Cladophialophora_psammophila
MLYLVGLGLADERDITVKGLEVVKRAERVYLEAYTSILHVGKDKLESLYERPVIVADREMVESSSDEILEGADKADIAFLVVGDPFGATTHTDLVLRAQELSIPVKSIPNASILNAIGATGLQLYNFGQTVSMVFFTENWKPASFYDRIRENASIGLHTLMLLDIKVKEQSLENMARGRKTYEPPRYMTVMQCAQQMLEIEEEKKVHVYAEDSLAIGCARVGADDQQFACGTLKELCNIDLGAPLHSLVLLGKRAHELEKDYIKKFAVNEETFEESWKKYHGRNQ
>XP_018692668_Fonsecaea_erecta
MLYLVGLGLADETDITVKGLEVVKRAERVYLEAYTSILHVGKEKLESFYGRPVIVADREMVESSSDEILEGADKADIAFLVVGDPFGATTHTDLVLRAQELSIPVKSIPNASILNAIGATGLQLYNFGQTVSMVFFTENWKPASFYDRIRENASIGLHTLMLLDIKVKEQSLENMARGRKVYEPPRYMTVMQCAQQMLEIEDEKKEQVYAQDSLAIGCARVGADDQQFACGTLKELCDVDLGPPLHSLVLLGKRAHELEKDYIKKFAVNEETFEQSWKKYHDRNQ
>XP_022511663_Fonsecaea_monophora
MLYLVGLGLADEMDITVKGLEVVKRAARVYLEAYTSILHVGKDKLESFYGRPVIVADREMVESSSDEILEGADKADIAFLVVGDPFGATTHTDLVLRAHELSIPVKSIPNASILNAIGATGLQLYNFGQTVSMVFFTENWRPASFYDRIQENASIGLHTLLLLDIKVKEQSLENMARGRKIYEPPRYMTVMQCAQQMLEIEDEKKQHVYAEDSLAIGCARVGADDQQFACGTLRELCDVDLGAPLHSLVLLGKRAHELEKDYIKKFAVNAETFEQSWKKYHDRSQ
>XP_016634066_Fonsecaea_multimorphosa
MLYLVGLGLADESDITVKGLQVVKRAERVYLEAYTSILHCGKDKLESFYGRPVIVADREMVESSSDEILAGADKADVAFLVVGDPFGATTHTDLVLRAQELSIPVKSIPNASILNAIGATGLQLYNFGQTVSMVFFTENWKPASFYDRIRENASIGLHTLLLLDIKVKEQSLENMARGRKIYEPPRFMTVMQCAQQMLEIEEEKKERVYAEDSLAIGCARVGGDDQQFACGTLKELCDVDLGPPLHSLVLLGKRAHELEKDYIKRFAVNEETFEQSWKKYHDRNQ
>XP_022501258_Fonsecaea_nubica
MLYLVGLGLADETDITVKGLEVVKRAARVYLEAYTSILHVGKDKLESFYGRPVIVADREMVESSSDEILEGADKADIAFLVVGDPFGATTHTDLVLRAHELSIPVKSIPNASILNAIGATGLQLYNFGQTVSMVFFTENWRPASFYDRIRENASIGLHTLLLLDIKVKEQSLENMARGRKIYEPPRYMTVMQCAQQMLEIEDEKKQHVYAEDSLAIGCARVGADDQQFACGTLRELCDVDLGAPLHSLVLLGKRAHELEKDYIKKFAVNAETFEQSWKKYHDRSQ
>XP_013287910_Fonsecaea_pedrosoi
MLYLVGLGLADEMDITVKGLEVVKRAARVYLEAYTSILHVGKDKLESFYGRPVIVADREMVESSSDEILEGADKADIAFLVVGDPFGATTHTDLVLRAHELSIPVKSIPNASILNAVGATGLQLYNFGQTVSMVFFTENWRPASFYDRIQENASIGLHTLLLLDIKVKEQSLENMARGRKIYEPPRYMTVMQCAQQMLEIEDEKKQHVYAEDSLAIGCARVGAEDQQFACGTLRELCDVDLGAPLHSLVLLGKRAHELEKDYIKKFAVNAETFEQSWKKYHDRSQ
>XP_007759878_Cladophialophora_yegresii
MLYLVGLGLADETDITVKGLEVVKRAERVYLEAYTSILHVGRERLESFYGRPVIVADREMVESASDEILDGADKDDIAFLVVGDPFGATTHTDLVLRAQELSIPTKSIPNASILNAIGATGLQLYNFGQTVSMVFFTDTWKPASFYDRIRENSSIGLHTLLLLDIKVKEQSLENMARGRKIYEPPRYMTVSQCAQQMLEIEQEKQENVYSENSLAIGCARVGADDQKFACGTLKELCDVDLGPPLHSLVLLGKRAHELEKDYIKKFAVNEDTFEESWDKYHERSR
>XP_016232770_Exophiala_spinifera
MLYLVGLGLADETDITVKGLEVVKRAERVYLEAYTSILHVGKEKLESFYGRPVIVADREMVESSSDEILDGADKSDVAFLVVGDPFGATTHTDIVLRAKELSIPTKSIPNASIMNAVGATGLQLYNFGQTVSMVFFTDNWRPASFYDRLRENASIGLHTLLLLDIKVKEQSLENMARGRKVYEPPRYMTVSQCAQQMLDIEAEKGEKVYDEDSLAIGCARVGADDQKFACGTLKELSDVELGPPLHSLVLLGKRAHELERDYIRSFAINEQTFDASWKKYHERQ
>XP_016257807_Exophiala_oligosperma
MLYLVGLGLADETDITVKGLEVVKRAERVYLEAYTSILHVGKEKLESFYGRPVIVADREMVESSSDEILSGADKSDIAFLVVGDPFGATTHTDIVLRAKELAVPTKSIPNASILNAVGATGLQLYNFGQTVSMVFFTDNWRPASFYDRLRENASIGLHTLLLLDIKVKEQSLENMARGRKIYEPPRYMTVSQCAQQMLEIEAEKGEKVYDEDSLAIGCARVGADDQKFACGTLKELSGIELGPPLHSVVLLGKRAHELERDYIRLFAINEQTFDASWKKYHERQ
>XP_013314095_Exophiala_xenobiotica
MVESSSDEILEDADKSDIAFLVVGDPFGATTHTDLVLRAKELSIPTKSIPNASILNAIGATGLQLYNFGQTVSMVFFTDNWRPASFYDRIRENASIGLHTLMLLDIKVKEQSLENMARGRKIYEPPRYMTVAQCAQQMLEIEEEKGGKVYNEDSLAIGCARVGAEDQRFACGTLKELCDIELGPPLHSLVLLGKRAHELERDYIRLFAVNEGTFDRSWKKYHDTK
>XP_007723843_Capronia_coronata
MLYLVGLGLADEADITVKGLEVVKRAERVYLEAYTSILHVGKERLESFYGRPVIVADREMVESSSDEILEGADKSDIAFLVVGDPFGATTHTDLVLRARELSIPTKSIPNASILNAIGETGLQLYNFGQTVSMVFFTETWKPASFYDRIRENVSIGLHTLVLLDIKVKEQSLENMARGRKIYEPPRYMTVAQCAQQMLEIEEEKQENVYSEDSLVIGCARIGADDQAFACGTLRELCDIDLGAPLHSLVLLGKRAHELERDYIKSFAVDATTFDNSWEKYHGKS
>XP_007734962_Capronia_epimyces
MLFLVGLGLADEADITVKGLEVVKRAERVYLEAYTSILHVGKERLESFYGRPIIVADREMVESASNEILDGADKLDIAFLVVGDPFGATTHTDLVLRAQELSIPTKSIPNASILNAIGATGLQLYNFGQTVSMVFFTETWKPASFYDRIRENVSIGLHTLVLLDIKVKEQSLENMARGRKIYEPPRYMTVAQCAQQMLEIEEEKKESVYSEDSLAIGCARVGADDQRFACGTLKELCDVDLGPPLHSLVLLGKRAHELERDYIKSFAMDQKTFEQSWEKYHRRS
>XP_009153930_Exophiala_dermatitidis
MLYLVGLGLADEADITVKGLEVVKRAERVYLEAYTSILHVGKERLESFYGRPVIVADREMVESSSDEILAGADKSDIAFLVVGDPFGATTHTDLVLRARELSIPTKSIPNASILNAIGATGLQLYNFGQTVSMVFFTETWKPASFYDRIRENASIGLHTLVLLDIKVKEQSLENMARGRKIYEPPRYMTVAQCAQQMLEIEEEKKEQVYSEDSLAIGCARVGADDQRFACGTLRELCDADLGPPLHSLVLLGKRAHELERDYIRLFAVNEQTFDQSWKKYHDRS
>XP_013262986_Exophiala_aquamarina
MLYLIGLGLADETDITVKGLEVVKRAERVYLEAYTSILHVGKDKLEAFYGRPVIVADREMVESSSDEILAGAHESDIAFLVVGDPFGATTHTDLVLRAQELSIPTKSIPNASILNAVGATGLQLYNFGQTVSIVFFTDNWKPASFYDRIRENASIGLHTLLLLDIKVKEQSLENMARGRKIYEPPRYMTVACCAQQLLEIEAEKGEGICSEDSLAIGCARVGADDQTFVCGTLKELCDVDVGPPLHSVVLIGKRAHELERDYIRPFAINQDAFDKSWKKYQGE
>XP_016229197_Exophiala_mesophila
MLYLIGLGLADEADITVKGLEVVKRAERVYLEAYTSILHVGKDKLESFYGRPIIIADREMVESSSDEILQDADKVDVAFLVVGDPFGATTHTDLVLRAQELSIPTKSIPNASILNAIGATGLQLYNFGQTVSIVFFTDTWKPASFYDRIRENASIGLHTLLLLDIKVKEQSLENMARGRKIYEPPRYMTVAQCAQQLLEIEQDKQEGVCSADSLAIGCARVGADDQTFACGTLEELSESDLGPPLHSVVLVGKRAHELEKDYLKGFAINQDTFEASWKKYHTRP
>XP_013270328_Rhinocladiella_mackenziei
MLYLVGLGLADETDITLKGLEVVKRAERVYLEAYTSILHVGKEKLESFYSRPVIVADREMVESSSDEILEGADKIDIAFLVVGDPFGATTHTDLVLRAQELSIPTKSIPNASILNAIGASGLQLYNFGQTVSMVFFTDTWKPASFYDRIRENVSIGLHTLVLLDIKVKEQSLENMARGRKIYEPPRYMTVAQCAQQMLEIEKEKNEAVYSEDSLAIGCARVGADDQTFACGTLKELSEIDLGPPLHSVVLLGKRAHELEKDYIKAFAVNEETFETSWKKYHERRQQNDRAYDLSHSSD
>XP_018000316_Phialophora_attinorum
MLYLIGLGLADETDVTVKGLEIVTKADRVYLEAYTSILLVDKAKLESFYGRSITIADRELVESSSDTILANAQHQTIAFLVVGDPFGATTHTDLVLRARSLGIPYQHIPNASILNAVGATGLQLYNFGQTVSMVWFTDHWKPTSFYDRIAENMGIGLHTLILLDIKVKEQSLEDMARGRKVYQPARYMSVSECAAQMLETLEILKEAEEEAEEGSGASSTPKQPKQPVYSPDSLAIGVARLGSTEQKMLCGTLAELAESDLGPPLHSLVLLGKRAHELEKDYIKDFCVHEETFEASWAKYHGR
>NP_588441_Schizosaccharomyces_pombe
MFYLIGLGLFDEKDITLRGLETVKKCQRIYLEAYTSILLVQKEKLEELYGKEVILADREMVESSSDEILKDADNCDVAMLVVGDPMGATTHADLVIRARELKIPVRMIHNASIMNAIGACGLQLYKFGQTVSLVFFENNYRPQSFYDHIKENVSLGLHTLVLLDIKVKEQSWENLARGRKVYEPPRYMSASLAAQQMLEVEEDRQENICTPDSLCVAVGRMGSDDQVIFAGTLQELAEHDIGPPLHSVVLVGRDVHDLELEFLRAYAVNLENFDRVAKTYLEK
```
