## Supplementary material for "Coding Sequence Insertions in Fungal Genomes are Intrinsically Disordered and can Impart Functionally-Important Properties on the Host Protein": fasta protein sequences: XP_711440.2_blasthits_fa.txt

```
>XP_711440_Candida_albicans
MTTNQSINTTTTTTTTTTTTTTTTTTSSTQSISPFVPYHPNTHIFIMVQNQKTPNHNNSTLYISPVVNKKNDLMYVTPPNPTTVTTNKLLETPGSNKSTSTSTSSFFHFDRASNHTLHDRVTDNNLLDDPLTPVDKLRLWRHDAIMQHQYKTAEFIGDKILELTNDDANDAFWLGQVYFNQGNYLRCKNLLTSNINYQNSISCRYLAGYSLIKLEMWDDALDLIGETNPFKNNNDSGSSSTTTTTDGGIKLESSMCYLRGLIYANQNNFERAKECYKEACIVDVKCYEAFNELIMNNLMTPNEEWEFVMTQLNFRDNLDDTNNDELIKLLYMTKLSKYLNPDKFNESEHILKEEYELYDNCDLMLSRADYLYIQCNFDECLNLCERILNKDEYNFDVLPNYLSCLYELGGKNKLFLKAHQLAELHPINPMTWLAIGTYYLSINKMVEARKFFSKATLLNPNFGNGWIGFAHTFAAEGEHEQAISAYAFAARLFPGTHLPNLFLGMQHLQMNNLNLSEEYLLASYHICNSDPLLLNELGVINFHKNQFDKAEFFLQEALNAAKNLNSDSKTWISIHANLGHVYRRANQPYKALDCFNQVLKISNKNDANILSAIGLIHLRLQNIFQAIEFLHDALAISPLDPIASDLLKRALEANKENQEIFSTTEKLFQLNLPIERRKYESSRLAKQQRQSRCSISGGGGGGGGEENTKNIVTPLTTKIRDRHINVGNSSIDPVLFVNDPTGKNEDIQDDGEPEGEGDDVTLLAQELQNGEASSDDEDVMDIESD
>XP_002420147_Candida_dubliniensis
MVQNQKTPNHNNSTLYISPVVNKKNDLMYVTPPNPTTATNKLLDTPGSNKSTSTSSFFHFDRASNHNLHDRANDNLLDDPLTPVDKLRLWRHDAIMQHQYKTAEFIGDKILELTNDDANDAFWLGQVYFNQGNYLRCKHLLTSNINYQNSISCRYLAGYSLIKLEMWDDALDLIGETNPFKNNDTNSTSSSATTDGGIKLESSMCYLRGLIYANQNNFERAKECYKEACMVDVKCYEAFNELIVNNLMTPNEEWEFVMNQLNFRDNLDDNNNDELIKLLYMTKLSKYLNTDKFNESEHILREEYELQENCDLMLSRADYLYIQCNFDECLTICEGILNKDEYNFDVLPNYLSCLYELGGKNKLFLKAHQLAELHPINPMTWLAIGTYYLSINKMAEARKFFSKATLLNPNFGNGWIGFAHTFAAEGEHEQAISAYAFAARLFPGTHLPNLFLGMQHLQMNNLNLSEEYLLASYHICNSDPLLLNELGVINFHKNQFDKAEFFLQEALNAAKNLNSDSKTWISIHANLGHVYRRANQPYKALDCFNQVLKISNKNDANILSAIGLIHLRLRNIFQAIDVLHDALAISPLDPIASDLLKRALEANKENQEIFTTTEKLFQLNLPIERRKHESRLLKQRQQQQQQQQQQVRGGENSKNLATPLTTKVRDRNIDISNNSSIDPILFGDTTSGRNNNEELEGEGDDVTLLAQELQNGEASTDDEDNDEDIMDIESD
>XP_002549580_Candida_tropicalis
MVQNQKTPTEHNSTLYISPMMNKKNDLLYVTPPNPTTSTNKLLETPGSNKSTSSFFNFDKTSQHNAPHHHNHDYSLDDPLTPVDKLRLWRHDAIMQHQYKTAEFIGDKILELTSDPNDAFWLAQVYFNQGNYLRCKNLISNNADYNNSISCRYLAGYSLIKLEMWDEALDLIGETNPFKNSNNHNNNNNNNNNSTRIYQDDGGIKLEASMCYLRGLIYANQNNFERAKECYKEACVVDVKCYEAFNELIDNNLMTPTEEWDFVMTQLNYRDNLDNNDELIKLLYTTKLSKYLNTNKFEESEHILKEEYDLRDNCDLMLSRADYLYIQCNFDECLNICEKILNKDQYNFDVIPNYLSCLYELGGKNKLFLKAHQLAELHPTNPMTWLAIGTYYLSINKVVEARKFFSKATLLNPNFGQAWIGFAHTFAAEGEHEQAISAYAYAARLFPGTHLPNLFLGMQHLQMNNLNLSEEYLLASYHICNSDPLLLNELGVINFHKNQFDKAEIYLQEALTAAKNLNSDSKTWISIHANLGHVYRRANQPYKALECFNQVLKISNKNDANILSAIGLIHLRLGNIFKSIDILHDALAISPLDPVASDLLKRALEANKENQEIFKTTEKLIQLDLPNDGGRLRKRGGKSKPSIEKSKDDINKDANKLLGTPLLSKTRNLEPVNIEESKNEYDDVTLLAQDLQQGEESSDDDDDDDGMDIVSD
>XP_003867253_Candida_orthopsilosis
MGQNQKTPQQHNSTLYISPMLNRRKEIFKTPPNPASKQPKLFESPSSSNKSSFFNLDRSSHNLTVQSKSDDSLAGADVLTPIDRLRLWRHDAITQHQYKTAEFLSDKILDITRDSNDAFWLAQVYFNQGNYLRCKDLVLCNEEFAKSIICRYLAGYSLIKLELWDEALDVIGETNPFDKDDRLKNDDGGVKLEASMCYLRGLIYSAQSNFEKARECYKEALRVDVKCYEAFDELISNNLMTPTEEWDFVTNELNYHEVDSNDDLIRLLYTTKLSKYLNQDKFNEAEHILREEYDLNDNCDLMLSQADQLYVQSNFDACLILCEKILEKDQYNFDVLPNYLSCLYELGGRNKLFYKSHQLAEFHPSNPMTWLAIGTYYLSINKISEARKYFSKATILNPNFGQAWIGFAHTFAAEGEYESAINAYAYAARLFPGSHLPMLFLGSTNVKLGNLNLAEEYLKNAYHFNQHCELTLNELGVLYFHKNNLISAESYLNAALKIANRSSKTWVSIMTNLGHVLRKQGKLLSALSVFHEIYGNDANIASTIGLIHMKLGEFAEAIENLHNALAIEPTNQIAKDLLDRALKEAITSG
>XP_001523080_Lodderomyces_elongisporus
MVHNQKTPQQHNSTLFISPMLSRRKEIFRTPPNQTLTTKQNSKLFETPGSSSKSLFFNLDRTSNNNLSHNRSDESLLQDLLTPIDKLRLWRHDVIGQHQYKTAEFLGDKILDITNDANDAFWLAQVYFNRGNYLRCKELILSNEEFSQSILCRYLAGYSLIKLEQWEDALDVIGEENPYEKDDRLKNEDGGVKLEASMCYLRGLVYAAQNNFARATECYKEALLVDVKCYEAFDELISNNLLTPSEEWEFVTTRLNYNEVDSNDDLIKLLYATKLSKYLNADKIKEAEQVLREEYGLNDNGDLLLSQADYLYTQCNFDACLNVCEKILFKDQYNFDVLPNYLSCLYELGGRNKLFYKSHQMAEFHPTNPMTWLAIGTYYLSINKVVEARKSFSKATTINPNFGQAWIGFAHTFAIEGEHEQAISAYAYAARLFPGTHLPNLFLGMQHMAMSNLQMAQEYLLASHYICNADPLLLNELGVLYFHKAQFDKAHSYLCTALERAKNHLNLNSKTYVSIRSNLGHTFRRMNMPEEALECFGEVLQCRQDANIMTAVALIYMKVGDFVKAADYLHNALAILPLDPIANDLLQRALESCSLGAFEAELGDL
>XP_007373116_Spathaspora_passalidarum
MVNQKTPSQHNSTLYISPMMTRKQELFITPPNPQQQQQPPPHFFETPGSNRSSFFSLSKDSTRITEPLTPVEKLRLWRHDALMQHHYTTAEFIGDKILTLTNDPNDAFWLAQVYFQSGNYLRAKNLLISKPEFEKNVGCRYLAGYCLIKLELWSDALDLIGENNPFTKDDNYQVRSIDGGIKLEASMCYLRGLIYANQNNFDRAKDCYKEAVLIDVKCFEAFDELISNNLMTPAEEWEFISNLNYRDADDNEELIKLLYTTRLSKYLNVDKFNEAEHILKEEYELGENSDILLSRADFFYIQCNFDSCLSICEKILAYDQYNFNIIPNYLSCLYELGGKNKLFLMAHQLAENHPTNPITWLAIGTYYLSINKVIEARKFFSKATLLNPNFGQAWIGFAHTFAAEGEHEQAISAYAFAARLFPGTHLPNLFLGMQHLQMNNLNLAEEYLSASYQICNSDPLLLNELGVIHFHKLQFDRAELFFQEALDAAKYLNSDSKTWISIHSNLGHVFRRNGEPFKALDCFNQVLKISNRNNDANILAAMGLIYLKLGKVFKSIDVLHDALAISPGDPIATDLLKRALDANKDNGAVFIQEVGANVRPDDTFKSPLTGKMRLKEDNVDTLARDLKKGEESSDEDEDVMDIESD
>XP_043050738_Scheffersomyces_spartinae
MVQPQKTPSQHNSTLYISPLITNRHKDVFITPTNAKPVNSLFDSPNSNHSLFFHFDRSNNQSTHTVDLGGNTSNQPYEPLTQVEKLRLWRHDALMQHQYKTAEFIGDKVLSLTDDPRDAFWLAQVYFNNGNYLRAKKLLTRKLLYEKAVSCRYLAAYSLIKLEQWDEALDLIGETNPFVRDDNYQVKSDDGGIKLEASMCYLRGIVYANRNNFERAKECYKEACLVDVKCYEAFNELISNDLMNPGEQWQFINTLNFRDADNNDELIKLLYTSKLSKYLNGAKFEEADSILRDEFELGDNCDLLLNRANYLYVQCNFDECLEVCEKIIAIDEYNFDVIPDYLSCLHELGAKNKLFLKSHQMAETHPSHPMTWLAIGIYYVSIGRTIEARKFFSKATILSPNFGQAWIGFAHTFASEGEHEQAISAYAFAARLFPGTHLPNLFLAMQHLQMNNLGLAEEYLLAAYQICNTDPLLLNELGVLNFRKADLVKAELFLQEALVAAKNLNSDSRTWISIHSNLGHVNRRGHQYFKALDCFNQVLRISNKNDSNLLSSIALIHLQLGEYSTAIDTLHNALAIAPHDHVASDILTRALAANQEASGEFFQCANKQIGRLLLNGGLRQPLPPPPPPAQPLAPQNTALDQDPSEVAHRLQTGEDSSDEGEEVMEIE
>XP_001387328_Scheffersomyces_stipitis
MVQNQKTPSQHNSTLFISPMINSRRQNLFVTPPNPAAQTLFDSPGSNRSSFFNLERGNVNDDTTSNSNIPPAAEPLTPAEKLRLWRHDALMQHQYKTAEFIGDKVLALTDDPNDAFWLAQVYFNSGNYLRAKSLLTSKPEFEKSVSCRYLAAYCLIKLELWDEALDLVGESNPFRKDDKYQVRSTDGGIKLEASICYLRGLIYANQNNFEKAKESYKEAILVDVKCYEAFTELISNNLMTPREEWDFITTLNYRDADDNDELIKLLYTSRLSKYLNVSKLYEAEHILTEEYDLGDNCDILLSKADYLYVQCNFDECLSICEQILRKDQYNFDIIPNYLSCLHELGGKNKLFLKAHQLAENHPTNPMTWLAIGTYYLSISKIAEARKFFSKATLLNPNFGQAWIGFAHTFAAEGEHEQAISAYAFAARLFPGTHLPNLFLGMQHLQMNNLNLSEEYLAASYQICNSDPLLLNELGVINFHKNNFAKAEMFFQEALGAAKYLNSDSKTWISIHANLGHVYRRGNQPNKALQCFNQVLKISNKNDSNILAAIGLINLKLGNYFKAIDVLHDALAISPSDPVASDLLRRALESNKNNGNSFIRSNGEKLLELNLPTLQYRQKQSRKDGSLQGQQTVVSAQNSKFMTPLTNKTRILRKGSGVLQPIEKDTDDTHEAFYIAHELKKGNESSDEDDEAIMDIESD
>XP_020062095_Suhomyces_tanzawaensis
MVHNQKTPSQHNSTLFISPMVNNRRQDLFITPPNPASTLFDTPGSNHSLFFNLERVNGEANASTEPPQQHSRLSTVLEPLTQAEKLRLWRHDALMQHHYKTAEFIGDKVLALTDDPNDAFWLAQVYINNGSYLRAKLLLTSKPEFEKSVSCRYLASLCLVKLELWEDALDLVGESNPFRKDDNYQVRNADGGIKLEASMCYLRGLIYANQNNFEKAKECYKEAVLVDVKCFEAFNELISNNLMTPSEEWEFITTLNYRDADDNDELIKLLYTSKLSKYLNIAKFNEAETILKEEYELGENCDILLSKADYYYIQCSFDECLVVCEKILSMDQFNFDVIPNYLSCLYELGGKNKLFLKAHQLAENHANNPMTWLAIGIYYLSINKIIEARKFFSKATLLNPNFGHAWIGFAHTFAAEGEHEQAISAYAFAARLFPGTHLPNLFLGMQHLQMSNLNLAEEYLLASYQICSSDPLLLNELGVINFHKNNLMKAELFLQEALGAAKYLNSDSKTWISIHTNLGHVYRRGSQPYKALDCFNQVLKISNRNDCNILSAMGLIYLKLGNYFRAIDILHDALAISPSDPVASDLLKRTLEANTSSDLFANHSDRIFQLNLPTLQHKKPSAKKSKFLTPLTNKTKAHLSEHEHSVDDVHAAANALLKGEESSDDDDEVMDIESD
>XP_020073895_Hyphopichia_burtonii
MVVNQKTPSQHNSTLYISPLINNRRQDVFITPPNPAPNLFHTPGSDTSSFYNLDRTSANNQSTHNASNYPSEPLTRAEKLRLWRHDALMQHHYKNAEYIGDKVLSLTNDPNDAFWLGQVYFNSGNYLRAKQLLTSKPEYEKSVSCRYLAAYSLIKLELWDDALDLIGETNPFHKDDNYQVRNADGGIKLEASMCYLRGLIYANQNNFEKAKESYKEAVLVDVKCFEAFNELISNDFMTPSEEWEFITTLNYRDADDNDELIKLLYTSRLSKYLNILKFEEAESILKEEYRLGENSDILLSRADFLYIQCNFDECLTICEKILSKDQYNFNLMPNYLSCLYELGGKNKLFLKAHQLAENHPTNPMTWLAIGIYYLSINKVIEARKFFSKATLLNPNFGQAWIGFAHTFAAEGEHEQAISAYAFATRLFPGTHLPNLFLGMQHLQMNNLNLAEEYLLASYQICNSDPLLLNELGVIYFHKESLMKAEMFFQEALGAAKYLNSDLKTWISIHANLGHVYRRGNQLYRALECFNQVLKISHKNDSNILSATGLIYLKLGNFFKAIDILHDALAISPNDSVASDLLKRALEANKDKNEIFMKSIESQELNLPTLQYRKHKSNNILEPLEQEEQPILNSSFIANSDEVSTLANELKRGEETSDDDDGEIMDIESD
>XP_015466041_Debaryomyces_fabryi
MVHNQKTPSQHNSTLFISPVINNRRQDLFITPPNPPATLFDTPGSNQSLFFHLERSNLHEEQKQVHDAEPLTQAEKLRLWRHDALMQHHYTTAEYIGDKVLALTDDPNDAFWLAQVYFNSGNYLRAKHLLTSKPEFEKSVSCRYLAAYCLLKLELWDDALDLIGESNPFRKDDNYQVRNSDGGIKLEASMCYLRGLLYANQNNFEKAKESYKEAVLVDVKCYEAFHELISNNLMTPSEEWAFITSLNYRDADDNDELIKLLYTTNLSKYLNVQKFEEAENILKEEYDLGENCDILLSKAEYLYVQCNFDECLATYEKILSKDPYNFNVLPNYLSCLHELGGKNKLFLKAHQLAENHPNNPMTWLSIGVYYLSINKIIEARKFFSKATLLNPNFGHAWIGFAHTFAAEGEHEQAISAYAFAARLFPGSHLPNLFLGMQHLQMNNLNLSEEYLIVSSQICNSDPLVLNELGVINFYKNDLMKAELYFQEALGAAKHLNSDSKIWISIHANLGHVFRKGNRPYKALECFNQVLKISHANDSNILSAMGLIYLKLGNIFKAIDILHDALAISPSDPVASDLLKRALESNKTNTSLFLNNTSEKLLELNMPTLQYRSRKNKSKSSLHLADITTSNNKLTTPINNKTKNLSNASRRDDVLPDSFILRERNDLIEGDINSVAHDLRKGEESSDEEDEVMDIESD
>XP_457989_Debaryomyces_hansenii
MVQNQRTPSQHNSTLFISPVINNRRQDLFITPPNPPTTLFDTPGSNHSSFFNLEKSNLHEEQKQVHDVEPLTQAEKLRLWRHDALMQHHYTTAEYIGDKVLALTDDPNDAFWLAQVYFNSGNYLRAKHLLTSKPEFEKSVSCRYLAAYCLLKLELWDDALDLIGESNPFRKDDNYQVRNSDGGIKLEASMCYLRGLIYANQNNFEKAKESYKEAVLVDVKCYEAFNELISNNLMTPSEEWAFITSLNYRDADDNDELIKLLYTTNLSKYLNVQKFEEAENILKDEYDLGENCDILLSKADYLYVQCNFDECLATYEKILSKDPYNFNVLPNYLSCLHELGGKNKLFLKAHQLAENHPNNPMTWLSIGVYYLSINKIIEARKFFSKATLLNPNFGHAWIGFAHTFAAEGEHEQAISAYAFAARLFPGSHLPNLFLGMQHLQMNNLNLSEEYLIVSSQICNSDPLVLNEIGVINFYKNDLMKAELYFQEALGAAKHLNSDSKIWISIHANLGHVFRKGNRPYKALECFNQVLKISHTNDSNILSAMGLIYLKLGNVFKAIDTLHDALAISPSDPVASDLLKRALESNKTNSSLFLTHTSDKLLELNMPTLQYRSRKNKSKSSQHLADITTSNNKLMTPINNKTKNLPNAPRRDDVLPDSFTSRDYSDSVEAGDVNSVAHDLRKGEESSDEDDEVMDIESD
>XP_006685533_Yamadazyma_tenuis
MPQPQKTPSQHNSTLYISPLVNNRQNEVFVTPPNPAAKIFGSPGSENTTSFFNVDRNVTNNGNQSKDSQPLSQAEKLRLWRHDALMQHQYKTAEFIGDKVLALTSDPNDAFWLAQVYFSSGNYLRAKSLLMSKPEFEKSVSCRYLAAFCLIKLELWDDALDLIGESNPFRRDEQYQIRNSDGGIKLESSMCYLRGLIFANQNNFDKAKEAYKEAVFVDVKCFEAFNELITNNLMTPSEEWEFITQLNYSDADNNDELVKLLYSSRLSKYFNVHKFDEAETILKQDYDLGDNTDILLARADYLYVQCNFDECLSVCERVLSKDQYNFSILPNYLSCLHELGGKNKLFLKAHQLAESHPTDAMTWLAIGVYYLSINKIIEARRFFSKATLLNPNFGQAWIGFAHTFAAEGEHEQAISAYAFAARLFPGTHLPNLFLGMQHLLMDNLNLAEEYLSTSYQICNTDPLLLNELGVIHFHKNDLVRAEAFFKEALTASKNLNSDSQTWICLHANLGHVYRKANELHRALECYNQVLRISDKNDTNLLASIGLVYLKLGNHLKSISFLHDALAISPSDPVATDLLKRALSSNQHYSKPFFDSASNKIRTMRANSISTTSPSMEPQKNDDLEDVGDIARSLKMGEVSSDEDEEVMDIESD
>XP_001482348_Meyerozyma_guilliermondii
MVNQRTPSQHNSTLFILPHIATRRQLFKTPPNPSTKLLDSPGSHSFFLERSVTGEGNDSDPLTLVERLRLWRHDALMQHQYQTAAFVGDKVLSLTHDANDAFWLAQVYYNSGQYLRAKELILGKPEYEKSVTCRYLAARSAIKLELWDEALDLVGENNPFSDRSDRARGERTILSDNKRTEQPPKEVGDGGIKLEASMCYLRGMIYANQNNFERAKECYKEALVVDVKCYEAFNELVSNSMMMPAEEWDFVQNLRYDDDLIRLLYCSRLSKYVNRARYEEADTILNQEYELHDNNDLLVNRANYLYVLCNFDECLQVCEKVLAQDHLNFEILPLYFSCLYENGGKNKLFLKAHQLADTHPTDPVTWLAIGTYYLLVNNLPEARKFFSKATLLDPNHGYAWIGFGHTFAADGEHEQAMSAYAFAARLYPGTHLPHLFLGMQHFLMNNFSLAQEYLQSLYQICATDPLLLNELGVVCFHRNNLSRAQAYFEEALAAAKHLNADSKAWISIHTNLGHTFRRSKQLEKALECFQQVLRLSHKDDASILAAVGLVHLKLGNASMAVESLHNSLAISPSNPIANDLLKRALELSRDSFASVQVPGIPKSKRLDDKQDVSELAESLKRGEESSEDEEMEIESD
>XP_018713902_Metschnikowia_bicuspidata
MVQPQKTPLQHNSTLFISPQIGSRRQNVFITPPNPHNNLFETPGTLLSLFYDPDNISGHLHEPGNAAQPSDEPLSRVEKLRLWRHDALMQHHYDTAEYIGDKILSLTSDPNDAFWLAQVHFNRGNFLRAHKLLSSSPEYEQSLSCRYLSAYSLVKLERWDDAMDLLGESNPFKDSNYKVRSTDGGTRLEASMCYLRGVVYANQSNYEKAQEAYKEAVMVDVKCFEAFNELISNDYLSPKEQWEFINQLNYADADDNDELIKLLYTTRLSKYMNISKFEEAESILREEYRLGSNADVVLSRADYLYIKCNYDECLKLCEKVLDRDPYNFSLLPNYLSCLYELGGRNKLFLKAHQLADNHPSHPLTWLAIGIYYLSIHKTLEARKFFSKATLLNPNSGQGWIGFGHTFALEGEHEQAISAYAFAARLFPGTHLPNLFLGMQHLQMNSINLSEEYLLASYQICNTDPLLLNEMGVIQYHKNSLQKAEALFQEALGAAKYLNSDSKTWISIHSNLGHVFRRSNHPYEALDCFNQALKLSPQSDSNILSSVGLVYMKLGNDHKAIQVLHDALALAPSDPVAQDLLKRALQTNKNSPLFLSQMDSKISDIHISARKLKSQDADRLKGDILADSTSFGNRFATPLTRKVRNFPEAPSKCNITQDGSIEAIAEKLKRGEASSDEEIMDIESD
>XP_002615623_Clavispora_lusitaniae
MVQNQKTPSQHNSTLFISPQIMNRRKNVFITPPNPQNNLFETPGSSSSSFYNIDNVSDNITNGANGKETAYPTEEPLSRAEKLRLWRHDALMQHHYDTAEYIGDKILSLTNDANDAFWLAQSYFNRGDYLRANSLLNRETHFMQSLSCRYLAAYSLIKLEKWDDALDVLGETNPFKDHVYKVRNTDGGIRLEASMCYLRGLVFANQNNFEKAKEAFKEAILVDVKCFEAFNELVSNNYLSPSEEWELAGQLNYADADDNDELIKLLYTTKLSKYLNNKKFEEAENILSEEYRLGDNTDLLLSRADLLYIQCNYDKCLSVCTKAMEKDPCNLSLLSNYLSCLYELGGCNKLFLKAHQLAESHPTNSLTWSAIGIYYLSIGKIIEARKFFSKATMLNPSSGQAWIGFAHTFALEGEHEQAISAYAFAARLFPGTHLPNLFLGMQHLQMNNVNLAEEYLLASYQICNTDPLLLNELGVIKYHKNSLQKAESYLQEALDAAKYLNSDSQIWISIHCNLGHVYRRSNQPYKALDCLNQAFKLSHRNDSNILSSMGLLYLKLGDTSKAINVLHDALALSPADPVASDLLKRALESNKDVSSFFRTNDSKTLDLSLGRFMSREFSGKKQNQILDANVSANKLTTPLGHRNNYAEKISFENTADVSVLAEELKRGEESSGEEIMDLESD
>XP_025340361_Candida_haemuloni
MAQHHKTPSQHNSSLFISPQVMTRKQDVFITPPNPQNNLFESPGSSSSSFYNIDNVSGTLRNDAAHGTGGPGEEPISRVQKLRLWRHEALLQHQYSTAEYIGDKILTMTNDPNDAFWLAQVYFETGNYLRVKSLLTSNAEYEQSVACRYLTAYSLIKLERWEDALDVLGETNPFSKETHQRPKVAEYGVRFEASMCYLRGLIFANQNNYERAKEAYKEAVLVDVKCYEAFDELIKNDFLTPTEQWEFINYLNYSDADDNDELIKLLYTSRLSKYINVPKFEEAEGILKDEYRLGENSDILLSKAQHAFVQCNYDQCLDICELVLDKDPYNCNVLPYYISCLYELGGRNKLFLKAHQLADSHPTHPIAWQAIGIYYLSIKKVIEARKFLSKATLLNPNNGQAWIGFAHTFSMEGEHEQAISAYAFAARLFPGNHMPNLFLGMQHLQMNNVSLAEEYLLASHHICSTDPLLLNELGVIYYHKNQLDRGEAFLQDALTAARYLNSESKTWISIHANLGHVYRRAGQYQKALECFNQALKMSHRNDANILSAIAIVHLKLQNPFKAIDVLHDSLAIAPDDPIANDLLKRALEANRDSPSAFLHAPSSLADVSTSSTTTTIGRSREAPRSNSTFGPTSKFATVFEDKPTEKRRERKDSEADTNALAERLRNGEESSDEEVMDIESD
>XP_024715421_Candida_pseudohaemulonis
MAQHHKTPLQHNSSLFISPQVMTRKQDVFITPPNPQNNLFESPGSLLLLFYNIDNVSGTLRNDAAQGTGGPGEEPISRVQKLRLWRHEALLQHQYLTAEYIGDKILSMTNDPNDAFWLAQVYFETGNYLRVKSLLTSKSEYEQSVACRYLTAFSLIKLERWEDALDVLGETNPFLKEPSLRPKVAEYGIRFEASMCYLRGLIFANQNSYERAKEAYKEAVMVDVKCYEAFDELIKNDFLTPTEQWEFINYLNYSDADDNDELIKLLYTSRLSKYTNVPKFEEAESILKDEYRLGENGDIMLSKAEHAFVQCNYDQCLDICESVLSKDPHNCNVLPYYISCLYELGGRNKLFLKAHQLADSHPTHPIAWQAIGIYYLSIKKVIEARKFLSKATLLNPNNGQAWIGFAHTFALEGEHEQAISAYAFAARLFPGNHMPNMFLGMQHLQMNNISLAEEYLLASHHICNSDPLLLNEIGVIYYHKNHLDRAEAFLQDALSAARYLNSESKTWISIHANLGHVYRRAGQYDKALECFHQALKMTHRNDANILSAIALVYLKLRNPFKAIDVLHDSLAISPDDPVASDLLKRALEANTETTSAFFQAPTALSDPSSVSIPARSRESSRRHSSTFGPAGKFATVFEDKPRDAPRERKTSEADTSDLAERLKRGEDSSDEEVMDVESD
>XP_025339010_Candida_duobushaemulonis
MAQHHKTPSQHNSSLFISPQVMTRKQDVFITPPNPQNNLFESPGSSSSSFYNIDNVSGTLRNDAAQGTGGPGEEPISRVQKLRLWRHEALLQHQYSTAEYIGDKILSMTNDPNDAFWLAQVYFETGNYLRVKSLLTSKSEYEQSVACRYLTAFSLIKLERWEDALDVLGETNPFSKEPSSRPRVTEYGIRFEASMCYLRGLIFANQNSYERAKEAYKEAVMVDVKCYEAFDELIKNDFLTPTEQWEFINYLNYSDADDNDELIKLLYTSRLSKYTNVPKFEEAESILKDEYRLGENGDIMLSKAEHAFVQCNYDQCLDICEGVLSKDPHNCNVLPYYISCLYELGGRNKLFLKAHQLADSHPTHPIAWQAIGIYYLSIKKVIEARKFLSKATLLNPNNGQAWIGFAHTFALEGEHEQAISAYAFAARLFPGNHMPNMFLGMQHLQMNNISLAEEYLLASHHICNSDPLLLNEIGVIYYHKNHLDRAEAFLQDALSAARYLNSESKTWISIHANLGHVYRRAGQYDKALECFHQALKMTHRNDANILSAIALVYLKIRNPFKAIDVLHDSLAISPDDPVASDLLKRALEANTETTSAFFQAPTALSDPSSVSIPARSRESSRRHSSTFGSAGKFATVFEDKPRDAPRERKTSEADTSDLAERLKRGEDSSDEEVMDTMNTHVPISRTEHKKRSFHDVKFNQDQDCFAVAHETGFSVYNTNPIDPRVSRTFNGTSSSGTGIGLISMLHRTNYLALVGGGKNPKYANNKVIIWDDLKRKASLNLGFMAPIRIVVILKNQVVVYEFSAPPKKFAAYETYDNEHGLADLSVHSTASSSSSPAPSSSSSLRSNNGTTREVPKYQILAFPGRTIGQIQIVDISPEGVEKNLVSIIKAHKARIRCIALSRTGGMVASASETGTIVRIHSTSSTALLFEFRRGLDRAVITSMSFSPNESKLAVLSDKNTLHVFNVGTSSETQLSDNLDGEVSSRKTPTNRQHILSKLQLPISIPNYFQSTWSFCSVNLSKYHTDVDESRGTTADLGTIGWAGNSNIIIIWKEKKIWENYSIVERVASATDKKKGDITEYELVRSSWKRLDNFSD
>XP_028890516_Candida_auris
MMTRKQDVFITPPNPQSNLFESPGSSSSSFYNIDNVSEPLRNNAAQGTAAAAEEPISRVQKLRLWRHEAFLQHQYSTAEYIGDKILSMTSDPNDAFWLAQVYFQTGNYLRVKSLLTTSPEYEQSVACRYLMAHSLIKLERWEDALDVLGETNPFSKESHQRPKITEYGVRFEASMCYLRGLIYANQNNYERAKDAYKEAVMVDVKCYEAFDELIKNDYLTPAEQWEFINYLNYLDADDNDELVKLLYTSRLSKYINVPKFEEAENILKDEYRLNSNNDLLLSRAQHAFVQCNFDQCLEICETILDKDPYNCNTLPYYISCLYELGGRNKLFLKAHQLAESHPTHPIAWQAIGIYYLSIKKVIEARKFLSKATLLNPNNGQAWIGFAHTFAMDGEHEQAISAYAFAARLFPGNHMPNMFLGMQHLQMNNVSLAEEYLLASHHICNSDPLLLNEIGVVYYHKNQLDRAEAYLQDALTAARFLNSESKIWISINANLGHVYRRAAQYDKALDCFNQALKMNHKNDGTILSAIGLVYLKINNPFKAIGLFHDALALAPDDPISNDLLKRALEANRDAHSAFSVYAGGNITDSHTLSASTSTQSKTYEPLRSFNPSKVGSSKIATVFEDESRDRRRDRSNDDASIAALAERLKEGEESSDEEVMDIESD
>NP_012903_Saccharomyces_cerevisiae
MKFCLYCCHCYIVICGKATHYYKSSKATSNLKSSNRVLMRNPMSPSEQHSQHNSTLAASPFVSNVSAARTQQSLPTDAQNDRLQQPWNRTNTATSPYQSLANSPLIQKLQANIMTPHQPSANSNSNSNSITGNVVNDNNLLASMSKNSMFGSTIPSTLRKVSLQREYKDSVDGVVRDEDNDEDVHNNGDAAANANNDRESKLGHNGPLTTTTLTTTTTATQLDVSELSAIERLRLWRFDALMQHMYRTAEYIADKVYNISNDPDDAFWLGQVYYNNNQYVRAVELITRNNLDGVNILCRYLLGLSFVKLQRFDDALDVIGEYNPFSEDPSTTAANTMSNNGNNSNTSQPVTDGGIKMESSLCFLRGKIYFAQNNFNKARDAFREAILVDIKNFEAFEMLLSKNLLTPQEEWDLFDSLDFKEFGEDKEIMKNLYKINLSKYINTEDITKSNEILAKDYKLADNVDVVRSKVDICYTQCKFNECLELCETVLENDEFNTNILPAYIGCLYELSNKNKLFLLSHRLAETFPKSAITWFSVATYYMSLDRISEAQKYYSKSSILDPSFAAAWLGFAHTYALEGEQDQALTAYSTASRFFPGMHLPKLFLGMQFMAMNSLNLAESYFVLAYDICPNDPLVLNEMGVMYFKKNEFVKAKKYLKKALEVVKDLDPSSRTTISIQLNLGHTYRKLNENEIAIKCFRCVLEKNDKNSEIHCSLGYLYLKTKKLQKAIDHLHKSLYLKPNNSSATALLKNALELNVTLSLDASHPLIDKSNLMSQASKDKASLNKKRSSLTYDPVNMAKRLRTQKEIFDQNNKALRKGGHDSKTGSNNADDDFDADMELE
>XP_018221013_Saccharomyces_eubayanus
MRISYSRQVCHSGAKSLKTPAMRNPMSPTEQHSQHNSTLAASPFVSNVSAARTQQNLANDTQNDHSQPWNRTNTTTSPYQSLANSPLIQKLQANIMTPHQPSINSGSAAGNNANDNNLLASMSKNSMFGSTIPSTLRKVSLQREYKDSIDGTLDDGDDNNGNTTVNTNNDRESKLENNGPLTTTTLTTTTTATQLDVSELSAIERLRLWRFDALMQHMYRTAEYIADKVYTISNDPDDAFWLGQVYYNNNQYVRAVELITRNNLDSINILCRYLLGLSFVKLQKYDDALDVIGEYNPFSEDPTFAAANVTSNNGTNSSTSQPTDGGIKMESSLCFLRGKIYFAQNNFNKAKEAFREAILVDIKNFEAFEMLLSKNLLTPQEEWDLFHSLDFKEFGEDREIMKNLYKINLSKYINTDEITRSNEILTEEYKLGDNVDVIRSRVDILYTQCKFNECLELCEAVLENDEFNTNILPTYIGCLYELSNKNKLFLLSHRLAENFPKSAITWFSVATYYMSLDRISEAQKYYSKSSILDPSFAAAWLGFAHTYALEGEQDQALTAYSTASRFFPGMHLPKLFLGMQFMAMNSLNLAESYFVLAYDICPNDPLVLNEMGVMYFKKNEFVKAKKYLKKALEVVKDLDPGSRTTISIQLNLGHTYRKLNENEIAIKCFKCVLEKNDKNSEIHCSLGYLYLKTKKLQKAIDHLHKSLYLKPNNVSATTLLKNALELNVTLSLDSSHPLLDKSNLMDQANKNKTLVNKKRSSLAYDPVNMAKRLRTQKELFDQNNEFLKAGVHDSKNGSNDNGDDDFDADMELE
>XP_033767602_Saccharomyces_paradoxus
MSGIGDKNQFRIIVGSYEHNILCLSLDIPTQKENDAAKTPHFIPIFHFQAHSLSIKCLAVSRRYLVSGSNDEHIRIYDLQKRKELGTLLSHQGSITALQFSHPASSSEDATVARGSKNSKWLLSASEDHKIMVWRVKDWETVGTLKGHTARVNDVDIHPTNRIAISVSDDHSIRLWNLMTLRNAAVLKLRKYNTNGTCVRWLGAKGDYFAVGLRDRVLIYETGSAKVFKEITLDRKTLMHIETHILPFDNKEYLSVGVSDGNVHFYSCEELFEKVEENGKQEDVDNKEKIDPSFSLLGHTNRIKDFKFYTNEFGTYLVTIGSDGKIVVWDMSTKEQVAVYDCGERLNCLTLCDESIEKYSTMKKRDAETAEIGEQSEVESDTEELKKIMFGEKKKLNKKKQKQSKKGKVIVYLNRSRRYEVLSLLLSLLLLFVERPHIIAGRLSKPQQIVKSSNKVSMRNPMSPSEQHSQHNSTLAASPFVSNVSARTQQSLPTDAQSDHLQQPWNRTNTATSPYQSLANSPLLQKLQANIMTPHQPSANPNSITGNPANDNNLLASTSKNSMFGSTIPSTLRKVSLQREYKDSVDGTLDDDDNNDDDDHNNGDTAVNTNNDRESKLGHNGPLTTTTLTTTTTATQLDVSELSAIERLRLWRFDALMQHMYRTAEYIADKVYTISNDPDDAFWLGQVYYNNNQYVRAVELITRNNLDGINILCRYLLGLSFVKLQRFDDALDVIGEYNPFSEDPTTTAAIATNNNGSNSTTSQPITDGGIKMESSLCFLRGKIYFAQNNFSKARDALREAILVDIKNFEAFEMLLSKNLLTPQEEWELFDSLDFKEFGEDKEIMKNLYKINLSKYINTDDITKSNEILTKEYKLADNVDVIRSKVDICYTQCKFNECLELCETVLENDEFNTNILPTYIGCLYELSNKNKLFLLSHRLAETFPKSAITWFSVATYYMSLDRISEAQKYYSKSSILDPSFAAAWLGFAHTYALEGEQDQALTAYSTASRFFPGMHLPKLFLGMQFMAMNSLNLAESYFVLAYDICPNDPLVLNEMGVMYFKKNEFVKAKKYLKKALEVVKDLDPSSRTTISIQLNLGHTYRKLNENEIAIKCFKCVLEKNDKNSEIHCSLGYLYLKTKKLQKAIDHLHKSLYLKPNNASATTLLKNALELNVTLSLDSSHPLIDKSNLMSQASKDKASINKKRSSLAYDPANMAKRLRTQKEIIDLNNKALKKGAGDSKSGNNNVDDDCDADMELE
>XP_003678010_Naumovozyma_castellii
MRNPTSPNQTPSQHNSTIAISPFVGNRTRSRLPTHRIHPATNAQRENPLSNQLNQSWNRTVSGQSPYRSLANSPLVQKTNPSIITASLTTPHQKNTGTIPTNLNANPNSSLLASLSKGNVFGSTISSSLRKVSIQPNSNIPETNTKDENMSNEINKATTTTLTTNTTIVSPEIDLSELTSIERLRLWRHDALMQHMYRTAEYIGNKIYTITEDPNDAFWLAQVYYNNNEFIRAIDLLTKDNLESLNIICRYLMGLCLFKLQRYDDALDVVDELNPFSDSKQDSDPTIAPDGGIKVESSLCYLRGLIFAAQNNLKKAKTAFKEAVLVDVKNYEAFESLISKNLISPEEEWDLLLSLDFSTLGDNEEMIRYLYTLNVSKYIHQDVSKTAKQSLSDEYGLSNNIDILRYQIETLYSQCKFSECLEACEKALDGDEYNPTILPTYISCLYEQNGKNKLFLLSHNLAEKFPKSAITWFSVATYYMAIEDVPKARKYFSKASILDPSFSAAWLGFAHTYGLEGEHDQALSAYATAARFFPGIHVPNLFLGMEYMATNTLSLAEEYFTLAYDTCRYDPLLLNEMGVMYFKKNELEKSKRYLKKALEAVRNSSGTSTIVISIQMNLAHTYRKLGEYERAIKCFKLVLEEAGKDAEVYCALGFLYLKTKRLGKAIDYLHESLALKPSNTSAQELLLHALELNASIVLDENHPLVMNAELYSNNEDKLIQKKRGNISSTEAASMSKKMKMNGDMRRLSPDEDGDEEMDIE
>XP_003668920_Naumovozyma_dairenensis
MKNQMSPSQSAQQLHPSQTPSQHNSTLAISPFVVTKSSSRLPTQRPSQGQHAQSVQEGSHHQSPYRALATSPLFQRTNQRATIDDALTTPHQKSTTSQNNNSSLLASMSKIGTFGTTIPSTLRKVSVQREYRDDDINSQPQGDNTGEKGNNANGNNLLSVDASSYNAGHTTTTTTLTTTTRTTATSAEIDYTDLTSIEKLRLWRHDALMQHMYRTAEYIGNKIYTITADPNDAFWLAQVFYNNGSYLRAIELLSKDSYATSNVICRYLMGLCLFKLERFDDALDIVGETNPFATSKEKIDVENPEIPIQADGGIKIESSLCFLRGKIFLSQNNFTKAKQSLKDAILIDVKNFEAYEELICKNLLSPEEQWNLYQSLDFSGLDDNEEMIRNLYKISLSQYLNNAEIESSETLLTQEYGLGNSVDVMRSKLEKLFIQWKFNECLELCERALEDDEFNPTVLPIYLSCLFELGGDNKLFLISHNLAENFPKWAITWFSVATYYMSLNNIPMARKYFSKASILDPTFSSAWLGFAHTFALEGEHDQAISAYSTASRFFPGIHLPNMFLGMEYMASSTLSLAEEYFTLAYDTCRFDPLLLNEMGVLYFKKNELSKSKKYLKKALESLRASNMTSKMAFSIQMNLAHTYRKLGENERAIKCFKAVLEESGHDADIYCSLGFLYLKTNQLEKAVDYLHNSLSLKPTNNSAQELLLHALELNVSMTIDDLHPLMVNAKLQDDTSLQRKRSTGSSFDPINITKKLKITGKSRKPTVDGDGDETMELE
>XP_003956508_Kazachstania_africana
MRNPMSPGQTPSQHNSTLAISPFIARGTRQQQIPISSRNLNQPQEKQDTNHSRNDPPYQSIVSSPLGQRTSQPFNSSTNLTTPHQELRKDSRFEAGEHVTTLTTTTTNTTTDIDISELSSIERLRLWRHDSLMQHMYQTAEYVGNKIYSITGDPNDAFWLAQGFYYKGEYLRAVELLSKDNLESISIMCRYLITLCLFKLNKFDEALDIIGESNPFSEESNKSKKLQSDGGIKLESSLCYLRGKIYSALNHFSKAKESFKEAILIDVKNFEAFEELTNKCLLTPQEEWDIIESLDFSILSDNEEMIKNLYMIHSSKLINTNKILEAQKVLIDEYNLETNVDVISSKTEMLYNSCDFDKCLVLCEKYLKTQDALNPKILPTYISCLHELGAKNKLFLISHKLAEQIPKSAITWFSVGTYYLTMNKIHEARKFFSKSSIIDPNFAPSWLGFAHTFSIEGEQDQALTAYSTAARFFPGVHLPNLFLGMQYMSSNTLSLAEEYFTLAYDICPNDPLLLNEMGVMYFKKEEYEKSKKYLNKAMDEIKHKLYSNSKTAVSIQTNLGHTYRKLGDNERAIECFKYVLQDSEKDPDLYVTLGFLYLQTKQLQKGIDCLHRALAIKPGMTSAQELLTHALELNVIVSLDENHPLVVSSRIHGLDNKDGSLYNTSKRRKSVSSSFSSNALPKKIRTESNDNANDGHDEEMMDIE
>XP_022465677_Kazachstania_naganishii
MRNPMSPGDTPSQRHSTLTISPFISNRSARNHSTSQHQIPAASHGDRLNGERTDPPAAGNRSLSGALNPFHTLINSPLGQKVTKTLSVSSFNTPHQVKVHNGGGNNTSRNNMFGYTVPSTLRKVSLQREYKDPSNFIPKGSSAPQQQDLPGDPSTTTLTTNTVATTAANEIDISELSSVDKLRYWRHDALMQHMLTTAEYVGDKVYSITGDPNDAFWLAQVYYNKGEYIRAINYMAIDSLDSVNVMCRYLMGLCLIELQRYDDALDVVGETNPYASEEIPSAHISEDTETSRSQETTDGGVKLESSLCFLRGKIFCALNNFSSAKDAFKEAIAIDVKNFEAFNELTSKSLLTPQQEWDLIETLDFSILDDNEDIIKNFYVLRLSKLINKERTEAAQRLLAEEYNLDSNVDYIHSNIEILFSQCKFGECLHVCEAYLSKDEFNPKILPIYISCLYEVSAKNKLFLLSHQLTEKFPKKAISWFSVATYYMCMSKLQEARTFFAKSSMLDPTFAPAWLGFAHTYALEGEQDQALSAYSTAARFFPGSHLPNLFLGMQYMSSNTLSLAEEYFTLAYDICDRDPLVLNEMGVMYYKKEDYEKSKKFLKRAAEETRELDSNSKTAISIQTNLGHTYKKLGDYEHAIKCFKYILEDSERDVDTYCTLGFLYLKTNQLQKAVDILHRALAIEPSNQNANEMLVRALELNVAKELDSDHPLVMNSYEMNPLKNRDNTALSRKRTLMPFLQSSGLSKRSKRNEHGPIESPLEGPSKVPSTETNNEMMDLE
>XP_449199_Candida_glabrata
MRDQGQEGFTPVQRRVVSPVGAARSPLLTSPLVQKYAGASLATPRKHLGASNSNNGNNGSLLASMSKNSMLGSTIPSTLRKVSLQREFHDNDSDVVGAGVGGGPRWSKSAQGDGDVIIVGAAGGDNTASPTGDGEGLNTTTLTTTTTTVTSGAGNGSNEIDIAKIPLIERLQLWRHDAWIQHLYGTAEFVATKIYTMTGDANDAFWLALIYYSMGSHNRCIELLTKDDIISVSIVCRYLLARCYIDVKNYDDALDIVGETNPFADTAEASARIESDGGIKLESSMCFLRGKIYVAQNDFSRAKEAFKEAVLVDPKNFEAYRQLVDSHLLTTNEEWELLDSLDFDSLGDDSILVKSLYTLELSKNQNQDRITEAQDILRQDYDLADDIDIVTSDIDILFNQCKFSQCLNVCELMLKRDQFNNKILPTYISCLYEVKSSNKLFLLAHELAEKDPRNCITWYCVATYYMLLDRIPEARKYFSKSSIMDPTFAPAWLGFAHTFALEGEQDQAISAYSTAARFFPGMSLPNLFLGMQYMASNTLTLAEEYFSLAYESSPQDPVILNEIGVLKFKKGELHKAKRYLKKAAECCKDMERSSKTVLSVQINLSHTYRRLGENEKAIKYLTNILEDTENSSEIYCSLGFLYLKTNQLQKAIDALHRVLAINPGNSSAQKLLNYALELNVTLELDENHPLVVNSNILDEEHSASKIGKRRQPFESINVDKKRNKAGQLTEQSLSPAGEAMDIE
>XP_004179435_Tetrapisispora_blattae
MTGESDHRAGRSPFLAVPNSYQQASQGQNRNQNNSSISPRNNINNNTSNNINNSNTNPLHIGSNVRPTMHLTSMAAAITMSPLGQKTPSNLHQREREAASLTTPNHHRTPAISGQQLQSQQQSSGLLGSMSKNGLFASALPSSLRKVSFQREYRDPVIMDGNTTTLGSNVPKNSLNYGNPIDNDGLTTTLITTTSAAELENGNNSNINTGTGTNEPFDFADMSTIDKLQSWRQDALFQHLYSTAEFIGNKILSMTNDSTDAFWLAQIYYQSGEYTRAIDLLSNSTSSVGGSAITNNWVTISIPCRYLMGLCLVELKKFDEALDIIGEETLFIPEPINNSNTTNNQSTTNNTSEKSSLDAGIDLESSMSYLRGRIYLYQNNFNKAKTSFINSILIDIKNFEAYEQLTSKNLLTPKEELDLLNKLDFSTLDDNEELIKNLYYLRLKNLISVSPNSNLIDYNNQIDFKESKNILIEQYNLENNIDILLFEIENYYNSCKFEKCIDYCEKALEIDAFNKNILTVYISSLYEQDAKNKLFLISHKLSQNLPNSEVTWFSIRHILIFSINKINEARKNFSKSSLIDSSFAPAWLGFAHTFAIENEHDQAISAYSTASRFFQGMNSPNLFLGMQYMSINTLSLAEEYFILSYDINPNDPLLLNEMGVLYFKKSDLQKSKKFLKRALDASNKSLNPNSKTALSIQINLAHTFRKLNEFEKSVQLIKSVLEISGKNSNLLCNLGFLYLKLRQFQYAIDNLHTALSINPSNQLAQELLIRALELNVLIKLDSDHPLNFLQSNSNQINADNNKKISESNFSTSDTTSTRSSTNSRKRSNKNILISDEFSKKLRTSNFFNNDNASTSHSASNISTF
>XP_003688402_Tetrapisispora_phaffii
MSNAEVPEQFNSTITFSPFATRTATVPSNNNINNGNNARRVSQFTDVTSPYQSLVANSPLIQKNSMGTDPNKGKNNNGNTNYLNTPYHHFSNQSSHNGNTNNGNGNSNGSARVLESNRKTSFFNSNVPSTLRKVSLQRELNSNSNSNVRSRSTTKYEIDRFSNTKNDMNANEPDNAKLSSTQKNIGEDIGMNEDRNINNNNDTNELEIIGKRKITEIDIASLNSIEKLRLWRHDSLMQHNYRTAEFVGNIIYNITNDPNDAFWLAQVHFATSSYSRVVELLSNNNLDSTSLICKYLTALSLIKLQKFDNALDIIGEVNPFASAEIESESDDDTNIDKNNKINNSSKYNKNSNHTNSTNNNTNINSKYNDGGIKLESSLCYLRGKIFLAQNSFNKAKNSFKEAILVDIKNFEAFEELTSKSLLSPNEEIELIQDLDFSLLDENNDMIKNLYILRLSTNNSLTQNQLNIIKNSQNILIENYYNFENDKNLINSKIQSFYQTFKFNECLELCELFLLKDEFNLDVLPTYIACLYELHCKNKLFQLSHKLAENIPKNSITWFAVGTYYLSVNKIIEARKYFSKSSIIDPTFAPAWLAFSHTFSMEGEHDQAISAYSTASRFFMGTHLPNLYLGMQYMLLNTLSLAEEYFILAYDVSPNDPLLLNEMGVLFYRRNDYTKSKRYLKKALEFIKDLEPSSKIVISIQTNLSNTFRKLDEYDMAIRCLKNILEVSGKDANIYCLLGFLYLKVKKLPKAIEYLHQSLSLKPINSIAENILKHALELNVLKTLDSDHPLITNSSIQSNNNFLNRLNDISKVSMSNMDVTNKKRITPSITTTDTIKKHKTESLLYHKDHDEMELE
>XP_001643684_Vanderwaltozyma_polyspora
MSHGEVPSQHNSTNAISPFVSNRNDARSRQAQTSAPLRSPYHSVANSPLVQKTTQNTLSSLVTPHHNQNQTLHPVSNPNLTVTNTAGSKNSLFNVAIPSTLRKVSLQRDSKDDMESNLLLDSNIEHSSHSITTASNELDITELSSLEKLRLWRHDALMQHKYKTAEFIGNKIYSLTSDPNDAFWLAQVYYSNGSYLRVIELLRSNNLDSTSIICRYLMALSLIELQKYDDALDLIGESNPFAEASDQDFKKLYNDGGIKLESSLCYLRGKIYLIQNNFSKAKDSFKEALLVDIKNFEAFEELTSKNLLTPKEEWELINSLDFSSLDDNQEMIKCLYTIRLSNTINSELIKRSKKILLDDYDMKDNIDLIKCDIELYHTSCKFNDCLELCEFVLENDEFNGDILPIYISCLYELNCKNKLFQLSHKLAENLPKNAITWFGVATYYMTVQKISEARKYFSKSSILDPNFAPSWIGFSHTFALEGEHDQAISAYSTASRFFPGMHLPNLFLGMQYMALNTLTLAEEYFTLAYDIYPNDPLLLNEMGVLHFKKNDLQKSKRYLKKALEAAKDMDSTSKTSISIQMNLAHTYRRLGEIEMAIKCFKAILEVCGKDPDIFCSLGFLYLKTKQLQKAIDHLHLSLSLKPSNSVAQELLTHALELNVSMSLDSDHPLIVNSKLHDPSIATSDLLHSRKRLPATLRSSSLIKKMRTDINFSEDQEDSEMMEME
>XP_003680100_Torulaspora_delbrueckii
MSSAGTPTQHNSTLAISPFVTGRSSTRTNASHSQRQQAPGQHRQFEGNDQHGGQDWNTEGMARSPVFQGIANSPLVQKTNPNITTNSLATPHHRNAGNNGSSLLASISKSGLFGSTMPSTLRKVSLQREYRNPTVNIDKESSGVEQPATTTTLMTTTTSATNGSGEFDIGELSSIERLRLWRHDALMQHLYSTAEFVANKIYSLTGDPNDAFWLAQVYYGRGSYVRAIELLTKDMLESVSIMCRYLLALCLIKLQRYDEALDIVGESNPFSEDADQDAKKQNDGGIKLESSLCFLRGKIYAAQNSFTKAKECFKEALLVDVKNFEAFEELTAKNLLTPREEWDLLEALELDFSVLDDNENLIKDLYTLRLSKYLNGEKGSHARKELIREHNLESNVDVMRFDVETFHTQCKFSQCLDLCEVILERDEYNSSILPIYISCLCELGEKNKLFLLSHKLAENVPKSPITWFSVATYYMVVDKIGEARKYFSKSSILDSSFAPAWLGFAHTYAIEGEHEQAISAYSTAARFFPGIHLPNLFLGMQYMALNTLSLAEEYFTLSYDICPQDPLLLNEMGVMYFKRNDLQKAKKFLKRALEAVEELDPTSKTSVSIQMNLAHAYRRLGENERAIKCFKSVLKVSNKSSDTYCSLGFLYLKTKQLQKAIDHFHTALALRPSNSAAQELLLHALELNVSMTLDADHPLMVNAQIQESSSNLFQNSKKRAPVAFDMVGLPKKMKIPGQIPQPSNDGEAMEVE
>XP_037146421_Zygotorulaspora_mrakii
MSSTGTPTQHNSTLAISPFVSGRNGRYNASQAGRAEGDRERDRDPNTQQLAAGGNGEDFRSQEWNPAGLEHNHPYGSLANSPLVQKTNPNIAANSLATPHHHVTANTNHGGLIGSISKNGLFGSAMPSTLRKVSLQREYRDPLNTKTRETHIESGIHEPMSTTTTLTTTTTATTSTAEFDISELSSIEKLRLWRHDALMQHLYKTAEFVANKIYTLTGDPNDAFWLAQVYFSDGSYVRAIDLLSRDMLDSTSIMCRYLKARCLVKLQKYDEALDIVGECNPFSSASDEEAKKETDGGIKLESSLCYLRGIIYSAQNNFAKAKESFKEAVLVDVKNFEAFEELTSKNLLTPREEWDLLESLTLDFSILDDNQDMVKNLYIIRLSKYLNEDKTCESRKQLIEEHNLASNVDILVSDVETLYTKCKFSECLNFCETILEKDKFNAEVLPTYIACFYELGMRNKLFLLSHELAENFPKNPITWFSVATYYMVVNKIGEARKYFSKSSILDPNFAPSWLGFAHTYSMEGEQDQAVSAYSTAARFFPGIHLPNLFLGMQYMSMNTLSLAEEYFTLAYDICPQDPLLLNEMGVMFFKRNELQKSKRYLKKALEAIIELDSTSRTFVSIQINLAHAYRKMGDYERAIKCFKFVLEVSGKDSDIYCSLGFLYLKTKQLQKAIDHLHTALSLSSTNHVAQELLLHALELNVSITLDSDHPLVVNAQIHEAHANIYSSRKRAPLIFDSSALNKKMKTSVSSQTNGECEEMEIE
>XP_002496459_Zygosaccharomyces_rouxii
MCQLNLSRIVWVLSNQPMSTHGTPTQHNSTLVISPFITGNAGSKSNANSSQANQVTDGQTTTGPDPRTEEAGNNWRESISHSPYQSIANSPLVQKTNPSVTAASLATPYHNAAQNDTGNGGNGILTSISKNSLFGSTIPSTLRKVSLQREYKDPTGGDANNDAPADGGSAAGESGNNQDGMATTTLTTTTTTTATTVAEFDISELSSIEKLRLWRHDALMQHLYKTAEFIGNKIYTMTGDPNDAFWLAQVFYSSGACIRAVELLTKDMLDSVSIMCRYLLALCLVDLQRYEEALDVVGESNPFYEAADQDAKKQNDGGIKLESSLCYLRGKIYAAQNNFNKSKESYKEAVLVDVKNYEAFEELIAKNLLTPKEEWDLLEALESEFSLLDDNQEMVKCLYTIRLSKYLNEDKTLDARRQLIEEHNLESNVDILRSQAEIYCTQCKFTQCLEICEIILERDEFNGEVLPLYISCLYELGAKNKLFLLSHKLAENFAKNSITWFSVATYYMVVEKIEEARKYFSKSSILDPNFAPAWLGFAHTYAIEGEQDQAISAYSTAARFFPGIHLPNLFLGMQYMALNTFSLAEEYFTLAYDTCPQDPLLLNEMGVMYFKRNDLHKAKRYLKRALEAVKELNPTSRTSVSIQMNLAHAYRRLGENERAIKCFKTVLEVSSKDSDTYCSLGFLYLKTKELQRAIDHLHTALSLKPSNLAAQELLLHALELNVSMNLDADHPLIVNSQLYESNFDQFISSRKRAPRTLDSVGYAKRMRKTHGPLQMANDDDAMDLE
>XP_003647190_Eremothecium_cymbalariae
MSSGNTPSQHESTLAISPLVTNRGRSQPEPRRVTMASSNTGTVGVGGGGSVMGGGGSTQTPRNPLNNSPLVQKTTTHLGTPYIVEGAPTSGLLVSMSKNGLFGPTIPSTLRKVSNVREYSGVSDTNGSTIEDNDQFGIDITELSAAEKLRLWRHDALMQHHYRTAEYIGDKVYSMTHDPNDAFWLAQVYYNMGQYIRAVDLLSRDGLDASSVMCRYLAALCLVKMERYEDALDIVGENNPFKDESAEHVRNQDGGIKLESSLCYLRGQIYSAQNNLELAKECFKEAVQVDVKNFEAFDHLVSNNMLTPDEETEFVATLDFTDLDDNQELIKCLYATKLSKYGDLTKLKTAQYYLIDEYDLGDNKDVQTTEIELLIFQGKYLECLEMCEKVLERDEFNFDVLPTYIQCLYELGGKNKLFLVSHKLAESFPKSSVTWFAVGTYYFSINNIPEARKYFSKASVLDPNFGYAWLGFAHTYAVEGEHEQALSAYSTAARFFPGTHLPHLYLGMQYSRMDTLTLAEEYFMMAYDICPTDPLLLNELGVVYFKKMDYPRAKKFFKRACEAINSQQSDASSVAISTYLNLGHTYRKLDEDERALHCFKTVLERWKPSANVWCALATVYLKMKKLQKAIDALHSVLAMDPSHQTGQQLLKIALDVNVHLPLDNGHPLMVSAKINENRTFGSNDKKRSLGTIDPVVIAKRLKQGSLSSDEGDSMDIE
>NP_983570_Eremothecium_gossypii
MSTGNTPSQHESTLAISPFVTNRGRSQQEQRRVMMPSTGEDSLGPSGMADSGTHTPRNSVVHSPLVQKTQLGTPYMAEGAATGGLLGSMSKTALFGPAVPSTLRKVSNVREYRRPGDSDGEGGEGYGVDLAELSAAEKLRLWRHDALMQHHYRTAEYIGDKVYSMTRDPNDAFWLAQVYYNMGQYIRAVELLSRDGLDASSVMCRYLTALCLVKMEKYDDALDIVGEVNPFKDDSAEHVRNLDGGIKLESSLCYLRGEIYSAQNNLDLAKECFKEAVCVDVKNFEAFDRLISNNMLTPDEETEFIARLDFTDLDDNQELIRCLYSTKLSKYGDLTKLKAAHRFLLDEYHLEDNKDVQTTEIELLIFQGKYLECLELCEKVLEQDEFNFDVLPTYVQCLYELGGKNKLFLVSHKLAESFPKSSVTWFAVGTYYFSINNITEARKYFSKASVLDPNFGYAWLGFAHTYAVEGEHEQALSAYSTAARFFPGTHLPHLYLGMQYSRMDTLTLAEEYFMMAYDICPTDPLLLNELGVVYFKKMDYPRAKKFFKRACEAINMQQSDASSVAISTYLNLGHTYRKLDEDERALHCFKTVLERWKPSANVWCALATVYLKMKKLQKAIDALHSVLAMEPNHQTGQQLLKIALDVNVHLPLDNGHPLMVSAKISENMKMSSNDKKRSLGNIDPVVIAKRLKQGSTSSDEGDSMDIE
>XP_454311_Kluyveromyces_lactis
MSSSHDTPSHVQSTLAISPLVQRTGANRGSMNRNDPIGNSQGRNVEGGRSNIPQIAQTPHQDRSPLVQKIRDVSHLATPAVMRHNGTAGSSLLASMTKNGLFGPALPSTLRKTSTSTDTVELNNSTNDEDIDHASDNVFDVSDLSSVEKLRLWRHDALMQHHYKTAEHIGDLIYSMTKDPNDAFWLAQVYYNQGSYVRAVELIFTDQLDSESIMCRYLAALCLFKLNKLEEALDIIGDTNPFQSEPSSPGNADGGVKLESSMCLLRGRIYVSLSNMEQAKECFKEAVQVDVKNYEAFDYLLSKHMLTTAEQWDLVRSLQFDDLDDNEEMMRCLYISRLSKYQHQTEIEHARKVLSDKYYLKDNRTVLLAEIELLNNQSKFTQCMKLCEQVLEVDEYNLEVLPIYIQCLHSFAAKNKLFLLSHKLAENFPKSPVTWFAVATYYLCMGKVSEARKYFSRSSIMDPSFGYSWLGFAHTYVAEGEHEQALSAYSTAARFFPGTHLPHLYLGMQYNRMDDLSLAEEYFMMAYDMCPTDPLLLNELGVIYFKRQNYIKAKKYMKRAHDAIKNMKSESKAWISIVINLGHTYRKLGEDERAIKCFKTVLESSKPTATLWCSLGFLYLRMKKIEKAIDSFHKALALDQGNQASNKLLKTALEINAHMIIDENHPMVISSNIQNIPTSHVSKNDKKRTSLGITSFDPVTEAKRLKQGISDHEGDSMDIEQ
>XP_022676212_Kluyveromyces_marxianus
MSESHSHGTPSHAQSTLAISPLVQRARASRPDAGQNTGTGVQGRSGNVERGSVSHFTQTPHQERSPLVQKIQDVSHLATPAIMRHNGTAGSSLLASMTKNGLFGSTLPNTMRKSSTSMDAAEMRGSANGDCDSEDVNSEQNNMIDVSDLSSVEKLRLWRHDALMQHHYKTAEHIGDVIYTMTKDPNDAFWLAQVYYNQGSYVRAVELIFTDQLDAESIMCRYLAALCLFKLNKYEEALDIIGDSNPFQNEPCTSNSSDGGVKLESSICLLRGKIYVALSNMERAKECFKEAVQVDVKNYEAFDYLLSKHLLTTAEQWDLFGSLQFQDLDDNEEMIRCLYISRLSKYQNHKELENASNTLQNKYLLKENRIVKLAEIELLNNQSKFTQCMKLCEQVLEVDEYNPEVLPIYVQCLHSFSAKNKLFLLSHKLAENFPKSPVTWFAVATYYLTMGKVAEARKYFSRSSIMDPSFGYSWLGFAHTYVAEGEHEQALSAYSTAARFFPGTHLPHLYLGMQYNKMDDLSLAEEYFMIAYDMCPTDPLLLNELGVIYFKRQNYIKAKKYMKRAHDAIKNMKSESKAWISIVINLGHTYRKLGEDERAVKCFKTVLESSKPTATLWCSLGFLYLRMKKIEKAIDSFHKALALDQGNQASNKLLKTALEINAHMLIDEDHPMVISSNIRTMPKSQSINNEKKRTALGIGSFDPIIEAKRLKQGLSDHEDGDSMDIE
>XP_022628433_Lachancea_lanzarotensis
MSRGETPSQHNSTLAVSPVVGNRNLQMQHQSQQRNDPTLHNQGTLGNQGSSATQTLPGNQGSRNLSHSHRTQTPHHSVTYSPLVQKIQNNASLASLATPAPAQNHGGSTAGLLASMTKSGLFGPAMPSTLRKVSATLDPGRTRGVGQEDKMNMDDLLDSNQIVDSIDVTQLPAAEKLRLWRHDSLMQHQYRTAEYIGDKVYAMTGDPNDAFWLAQVYYNSGSYVRAVELLTRNNLDASSVMCRYLTALCLVQLKKHEEALDIVGETNPFQDPLSNRVKNQDGGIKLESSMCFLRGKIFAALNNFERAKECLKEALQVDVKNFEAFDELISKNLLTPNEEWMFVASLDFTELGDNDEFIKSLYISRLSKHLNLDQVRKAQDFLIDEYKLENNTDIIHSHVDMLFTQCKFSKCLKLCEEALEHDEYSFTILPTYISCLYELGGKNKLFLISHKLAENFPKHPITWFGVGAYYMCTNKISEARKYFSKASILDPTFSQAWIGFAHTYAVEGEHEQAISAYSTASRFFPGTHLPNLFLGMQYLLMGTLQLAEEYFILAYDVCPYDPLLLNEMGVLYFKKNDFVKAKKYLKKAWEAIKALDSESKSWVSIHTNLAHSYRKLGENERAVKCFKLVLETAGKDTDTLCALGYVYLRMNRIGKAIDSLHGSLALCPSNQTAQELLKQALEVNLLTALDDNHPLMVSSQIRQQSSSLENRKRTANKLDAHAMAKRLKHGQNSSDDELYDGDSMELEYTSMQ
>XP_002552253_Lachancea_thermotolerans
MSRGNTPSQHNSTLAISPLVGSRSLQVPQQRNAANASSTRQWSGSHRAAQTPHHSVTYSPLVQKIQNNASLATPAPVQDHGSTAGLLASMTKNGLFGPTMPSTLRKVSILGDARRQSTSIDNAASDAAGAEDRVADDRLVQDIDIAQLPAAEKLRLWRHDSLMQHQYRTAEYIGDKVYAMTGDPNDAFWLAQVYYNSGSYIRAVELLTRNNLDTSSVMCRYLTALCLIQLKKYEDALDIVGETNPFRDPLGNHVKNQDGGIKLESSMCYLRGKIFSALNNFDKAKESLKEALLVDVKNFEAFDELISKNLLTPTEQWTFISSLDFSDLDDNEELIKSLYITKLSKYLNLDQVHNAHEFLGEEYKLDNNTDLIQSNADTLFTQCKFSECLKLCEEALEKDEFNFSILPIYISCLYELGGKNKLFLVSHKMAENFPKHPITWFGVGAYYMCTNKISEARKYFSKASILDPSFSQAWIGFAHTYAVEGEHEQAVSAYSTASRYFPGTHLPNLFLGMQYLLMGTLPLAEEYFALAYDICPYDPLLLNEMGVLYFKKNDYLKAKRYLKKAWEAIKALDSESKSWISIHTNLAHTYRKLGDNERAVKCFRLVLETTGKDADTLCALGYVYLRMNRIEKAIDSLHSSLALRPSNQAAQDLLKQALDVNLSTVLDESHPLVISSKLQEQGTGTASKKRTANILDVHGVAKKLKHGQDSSDDEDSMDLE
>XP_020056461_Aspergillus_aculeatus
MEKFLRSWRQDALNRGQHDAAIYIGDKVLALTNSDSDAFWLAQVHFSNNNYARALALLSRKDLISRSTACRYLAAHCYIKQNQFEQALSVLGDHNPTHLVRSSNSRRKLQHVNGQSHVTLRNGKTTASRIDRSEEREKEDANNVRFEAAMCYLRGLCFAKQNAFDRARDCYKDAVRIDVQCFEAFDQLMKNSLMSPAEELEFLESLDFDSVSSPDPSVAQEAAHFTKMLYTTRLSKYSSPTILSDATETLSTHYNLSENPDILLSRAEALYTQCRFAQALELTSSILSASQTSASSTQTAAAMHVSAQSHLGHPPAVYPLHLACLYETGATNALFLLSHTLADHAPEESYTYLAIGVYYLSVSKIAEARRFFSKASLLDPHSAPAWIGFAHTFAAEGEHDQAIAAYSTAARLFQGSHLPQLFLGMQHLALNNMSLAQEYLSAAYSMSTGDASGSAPAIRANPSSELTSLGGDPLVLNELGVVFYHQNHLEAAVELFRRSLALATSLECEPGAWVATRANLGHALRRIGRFSESLTEFDECLRIGAAGASFGYSPFLGGSGGSASGVATSGVGGYEDRGLVGSLHTARGLVLLELSRTMEAVTALHEAVRVLGASGGGDAAGGAGIAGTLLSRALEIWALEGQETEQLVFEETRTTASRSSTRSSKGKGKSVSRRRGVREESYTEEWTDEVAHVDAPSAAAHAETLEEKVEMELDDEADGMLRQAMSRVRGGRSRRRVVEAESDETPGPASGRSRGTRLVRSNTRQQ
>XP_001276272_Aspergillus_clavatus
MEKFLRSWRQDALNRGQHDAAIYIGDKVLALTNSDSDAFWLAQVHFSNNNYTRALALLSRKDLIARSTACRYLAAHCYIKQNQYDQALSVLGDHNPTHLIRSSNSRRKLQHLTLRNGKTTGSRIDRNEERAREDANNVRFEAAMCYLRGLCFAKQNAFDRARDCYKDAVRIDVQCFEAFDQLMKNSLMSPAEELEFLESLDFDSISSPDPSVVQEAAHFTKMLYTTRLSKYSSPAILSDATETLSTHYNLAENPDILLSRAEALYTQCRFAEALELTSSILATETTTAPNVPAHNHLGHPPAVYPLHLACLYETGATNALFLLAHTLADHAPEEPYTYLAIGVYYLSVSKIAEARRFFSKASLLDLHSAPAWIGFAHTFAAEGEHDQAIAAYSTAARLFQGSHLPQLFLGMQHLALNNMSLAHEYLSAAFAMSTGATAGTVPSIPSNPSSGTPGGDPLVLNELGVVLYHQNHLEGAVELFNQSLTLATALHCEPGAWVATRANLGHALRRIGRYAESLSEFDECLRVGAGGAGAAYGPFLGGSGSTASGVAVSGVGGYEDRGLIGSLHTSRGLVLLELGRTMEAVTALHEAVRVLGASGGGDAAGGAGIAGTLLSRALEIWALEGHEEPEPSHDVERPATSRTSTRSRDHGKGKVVRRRGMTEEEWAEEIPRVNPPSTGPETETLSEKVEMELDDEADGLLRHAISRVRGGRGRRRLGFSPDVEATETPGPAGSRSGGSRAVRNYGRT
>XP_001266270_Aspergillus_fischeri
MEKFLRSWRQDALNRGQHDAAIYIGDKVLALTNSDSDAFWLAQVHFSNNNYTRALALLSRKDLISRSTACRYLAGHCYIKQNQFDQALSVLGDHNPTHLIRSSNSRRKLQHLTLRNGKTTASRIDRNEEREREDANNIRFEAAMCYLRGLCFAKQNAFDRARDCYKDAVRIDVQCFEAFDQLMKNSLMSPAEELEFLESLDFDAVSSPDPSVAQEAAHFTKMLYTTRLSKYSSPAILSDATETLSTHYNLAENPDILLSRAEALYTQCRFAEALELTSSILATEASTTPNVPALSHLGHPPAVYPLHLACLYETGATNALFLLAHTLADHAPEESYTYLAIGVYYLSVSKIAEARRFFSKASLLDPHSAPAWIGFAHTFAAEGEHDQAIAAYSTAARLFQGSHLPQLFLGMQHLALNNMSLAHEYLSAAYAMSTGAAAGTVPSIPANPSGDAHGGDPLVLNELGVVLYHQNHLEGAVELFNQSLALATALHCEPGAWVATRANLGHALRRIGRVAEALAEFDECLRIGAGGAGVAYGPFLGGSGSSASGVASSGVGGYEDRGLIGSLHTSRGLVLLELGRTMEAVTALHEAVRVLGASGGGDAAGGAGIAGTLLSRALEIWALEGHEGESAPPEDLERVTTSRSSTRSRDKGKGKASRRRGMTEEEWTDEVPQAGIPTTGPATETLEQKVEMELDDEADGLLRHAMSRVRGGRGRRRLDFSPDAEATETPGPAGARSRGSRARS
>XP_041146621_Aspergillus_flavus
MEKFLRSWRQDALNRGQHDAAVYIGDKVLALTNSDSDAFWLAQVHFSNNNFTRALALLSRKDLIPRSTACRYLAAHCYIKQNQFEQALSILGDHNPTHLIRSNNNSNSRRKLQHLNSQSHVTLRNGKTTASRIDRGEEREREDASNIRFEAAMCYLRGLCFAKQNAFDRARDCYKDAVRIDVQCFEAFDQLMKNSLMSPAEELEFLESLDFDSISSPDPSVSQEAAHFTKMLYTTRLSKYSSPAILSDATETLSTHYNLSENPDILLSRAEALYTQCRFAEALELTSSILSTSQSSTALTATTASIPAQNHLGHAPAVYPLHLACLYETGATNALFLLSHTLADHAPEESYTYLAIGVYYLSVSKVAEARRFFSKASLLDPHSAPAWIGFAHTFAAEGEHDQAIAAYSTAARLFQGSHLPQLFLGMQHLALNNMSLAHEYLSAAYAMSTGATSGSVPALPPTPSTGASSLGGDPLVLNELGVVLYHQNHLEPAVKLFRQALSLAASLNCEPGAWVATRANLGHALRRIGRFTEALVEFDECLRIGAAGASFGYTPFLGGSGGNASGAASSGVGGYEDRGLIGSLHTARGLVLLELSRTVEAVTALHEAVRVLGASGGGDAAAGAGVAGTLLSRALEIWALEGNEAEPMLSEEVSRAGSGSRSSNRSSRDKGKGKVARRRAIPEEPYSEEWTDEVAQVDSHNLRGGSETLEDKVEMELDDEADGLLRQAMSRVRGGRSRRRPMLSPEVEASDTPEPAAGRRRGSRTLRTNARQ
>XP_748083_Aspergillus_fumigatus
MEKFLRSWRQDALNRGQHDAAIYIGDKVLALTSDDSDAFWLAQVHFSNNNYTRALALLSRKDLISRSTACRYLAGHCYIKQNQFDQALSVLGDHNPTHLIRSSNSPSRIDRNEEREREDANNIRFEAAICYLRGLCFAKQNAFDRARDCYKDAVRIDVQCFEAFDQLMKNSLMSPAEELEFLESLDFDAVSSPDPSVAQEAAHFTKMLYTTRLSKYSSPAILSDATETLSTHYNLAENPDILLSRAEALYTQCRFAEALELTSSILATEASTTPNVPALTVYPLHLACLYETGATNALFLLAHTLADHAPEEPYTYLAIGVYYLSVSKIAEARRFFSKASLLDPHSAPAWIGFAHTFAAEGEHDQAIAAYSTAARLFQGSHLPQLFLGIQHLALNNMSLAHEYLSAAYAMSTGAAAGTVPSIPANPSGDAHGGDPLVLNELGVVLYHQNHLEGAVELFNQSLALATALHCEPGAWVATRANLGHALRRIGRLVEALAEFDECLRIGAGGAGAVTALHEAVRVLGASGGGDAAGGAGIAGTLLSRALEIWALEFPTTGPATETLEQKVEMELDDEADGLLRHAMSRVRGGRGRRRLDFSPDAEATETPGPAGARSRGSRARS
>XP_681271_Aspergillus_nidulans
MENYLRVWRQQAKVRGQYDAAVFIGDKVLALTNSDEDALWLAEVHFSNNNYTRALAILSRQDLISRSTACRYLAAHCYIKQGQYEQALTVLGDQNPTHLIRSNKSRRKIQHLNGHSRITLRNAKSRYEDRDREDAGNIRYEAGMCYLRGLCFAKQNAFDRARDCYKDAVRIDVQCFEAFDQLMKNSLMSPAEELEFLESLDFDSITGADAPISQEAADFTRMLYTTRLSKYSSPAVLTDATETLSTHYKLAENPDILLSRAEALYTQCRFAEALELTSSILSTSRSSLSAQTTAGQNHLGHSPTVYPLHLACLYETGATNALFLLSHTLADHSPEESYTYLAIGVYYLSVAKIAEARRFFSKASLLDPHSAPAWIGFAHTFAAEGEHDQAIAAYSTAARLFQGSHLPQLFLGMQHLALNNMSLAQEYLCAAYAMSTGTATGTVPSIPSLPSSEMSPLGGDPLVLNELGVVLYHQNHLEGAVDLFRQALGLATSLRCEPGAWVATRSNLGHALRRLGRYSAALDEFDECLRIGSSGASLGYSPFLGGSGGNASGVASAGVSGYEERGLIGSLYTARGLVLLEMNRTLDAVTTLHEAVRVLGASGGGDAAGGAGVAGTLLSRALEIWALETRETEAGLSEDGNRAAKSSTRSRDKGKSRAARRRIAADDSYAEQWIDEVTGGVPTGLDSTNTVDETIEMELDQDAERLLRDSVEHIRGGLRGRREHIHQPLSSPEVEAQQAQPRSRGTRTARSYQARS
>XP_001400146_Aspergillus_niger
MEKFLRSWRQDALNRGQHDAAIYIGDKVLALTNSDSDAFWLAQVHFSNNNYARALALLSRKDLISRSTACRYLAAHCHIKQNQFDQALSVLGDHNPTHLIRSSNSRRKIQHLNGQSHVTLRNGKTTASRIDRGEEREREDANNVRFEAAMCYLRGLCFAKQNAFDRARDCYKDAVRIDVQCFEAFDQLMKNSLMSPAEELEFLESLDFDSVSSPDQSVAQEAAHFTKMLYTTRLSKYSSPTILSDATETLSTHYNLAENPDILLSRAEALYTQCRFAEALELTSSVLSTSQSAVSSQMTPAVHISAQSHLGHPPAVYPLHLACLYETGATNALFLLSHTLADHAPEESYTYLAIGVYYLSVSKIAEARRYFSKASLLDPHSAPAWIGFAHTFAAEGEHDQAIAAYSTAARLFQGSHLPQLFLGMQHLALNNMSLAHEYLSAAYSMSTGSASSSAPSIRANPSELTSLGGDPLVLNELGVVLYHQNHLEGAVELFRQSLTLATSLQCEPGAWVATRANLGHALRRIGQFQESLAEFDECLRIGAAGASFGYGPFLGGSGGNASGVASSGVGGYEDRGLIGSLHTARGLVLLELNRTMEAVTALHEAVRVLGASGGGDAAGGAGIAGTLLSRALEIWALEGQVEPVVLEDARITTSRSSTRSSKGKGKVSRRRGTVDEAYAEEWTDEVAHVDSQTTVTEETAGDKVEMELDDEADGLLRHAMSRVRGGRSKRQPGLSRDMEMNDTPGPAGGRSRGSRMRSNARHS
>XP_015409252_Aspergillus_nomiae
MEKFLRSWRQDALNRGQHDAAVYIGDKVLALTNSDSDAFWLAQVHFSNNNFTRALALLSRKDLISRSTACRYLAAHCYIKQNQFEQALSILGDHNPTHLIRSSNNSNSRRKLQHLNSQSHVTLRNGKTTASRIDRGEEREREDASNIRFEAAMCYLRGLCFAKQNAFDRARDCYKDAVRIDVQCFEAFDQLMKNSLMSPAEELEFLESLDFDSISSPDPSVSQEAAHFTKMLYTTRLSKYSSPAILSDATETLSTHYNLSQNPDILLSRAEALYTQCRFAEALELTSSILSTSQSSTALTATTAPISAQNHLGHAPAVYPLHLACLYETGATNALFLLSHTLADHAPEESYTYLAIGVYYLSVSKVAEARRFFSKASLLDPHSAPAWIGFAHTFAAEGEHDQAIAAYSTAARLFQGSHLPQLFLGMQHLALNNMSLAHEYLSAAYAMSTGATSGSVPALPPTPSTGASSLGGDPLVLNELGVVLYHQNHLEPAVKLFRQALGLATSLNCEPGAWVATRANLGHALRRIGRFTEALVEFDECLRIGAAGASFGYTPFLGGSGGNASGAASSGVGGYEDRGLIGSLHTARGLILLELSRTVEAVTALHEAVRVLGASGGGDAAAGAGVAGTLLSRALEIWALEGNEADATLSEEVSRAGSGSRSSNRSSRDKGKGKVSRRRAIPEEQYSEEWTDEVAQVDSHNLRGGSETLEDKVEMELDDEADGLLRQAMSHVRGGRSRRRPMLSPEVEASDTPEPSAGRRRGSRALRTNARQ
>XP_023091785_Aspergillus_oryzae 
MEKFLRSWRQDALNRGQHDAAVYIGDKVLALTSRDSDAFWLAQVHFSNNNFTRALALLSRKDLIPRSTACRYLAAHCYIKQNQFEQALSILGDHNPTHLIRSNNNSNSRRKLQHLNSQSHVTLRNGKTTASRIDRGEEREREDASNIRFEAAMCYLRGLCFAKQNAFDRARDCYKDAVRIDVQCFEAFDQLMKNSLMSPAEELEFLESLDFDSISSPDPSVSQEAAHFTKMLYTTRLSKYSSPAILSDATETLSTHYNLSENPDILLSRAEALYTQCRFAEALELTSSILSTSQSSTALTATTASIPAQNHLGHAPAVYPLHLACLYETGATNALFLLSHTLADHAPEESYTYLAIGVYYLSVSKVAEARRFFSKASLLDPHSAPAWIGFAHTFAAEGEHDQAIAAYSTAARLFQGSHLPQLFLGMQHLALNNMSLAHEYLSAAYAMSTGATSGSVPALPPTPSTGASSLGGDPLVLNELGVVLYHQNHLEPAVKLFRQALSLAASLNCEPGAWVATRANLGHALRRIGRFTEALVEFDECLRIGAAGASFGYTPFLGGSGGNASGAASSGVGGYEDRGLIGSLHTARGLVLLELSRTVEAVTALHEAVRVLGASGGGDAAAGAGVAGTLLSRALEIWALEGNEAEPMLSEEVSRAGSGSRSSNRSSRDKGKGKVARRRAIPEEPYSEEWTDEVAQVDSHNLRGGSETLEDKVEMELDDEADGLLRQAMSRVRGGRSRRRPMLSPEVEASDTPEPAAGRRRGSRTLRTNARQ
>XP_040642282_Aspergillus_ruber
MEKFLRSWRQDALNRGQHDAAIYIGDKVLALTNSDSDAFWLAQVHFSNNNYTRALALLSRKDLISRSTACRYLAAHCHIKQNQFEQALSVLGDHNPTHLIRNTTSRRKIQHLNGQSHVTLRNGKSAASRGERGEDREREDANNIRFEAAMCYLRGLCFAKQNAFDRARDCYKDAVRIDVQCFEAFDQLMKNSLMSPAEELEFLESLDFDTISGPDPSLAQEAAHFTKMLYTTRLSKYTSPAILTDSTETLSTHYNLAENPDILLSRAEALYTQCRFAEALELTSSVLSTPQSTPGSSTTVIAASNLPAQNHLGHPPAVYPLHLACLYETGATNALFLLAHTLADYAPEESYTYLAIGVYYLSVSKVAEARRFFSKSSLLDPHSAPAWIGFAHTFAAEGEHDQAIAAYSTAARLFQGSHLPQLFLGMQHLALNNMSLAHEYLCAAYAMSTGAASGSVSSIPVNPTNGSASLGGDPLVLNELGVVLYHQDELEGAVELFRQSLALAKSLHCEPGAWVATRANLGHALRRLQRNTEALGEFDECLRIGAGGASMGYTPFLGGNGGSTSGVSSSGVGGYEDRGLIGSLYTSRGLVLLELGRTMEAVTTLHEAVRVLGASGGGDAAGGAGVAGTLLSRALEIWALDNHAKDEALTRQEMTRAPASRSSGSRAKGKERLASAETVRRRGVSHDQLSEDWTDEVSQAEPSVAASESMEDKVEMELDEEADGLLQQALSRVRGGRSRNLRAISSPIEEADETPVPAVSRSRNPRTARGNTRH
>XP_040700462_Aspergillus_sydowii
MENFLRVWRQQAKVRGQYDAAIFIGDKVLALTNSDEDALWLAEVHFSNNNYTRALALLSRQDLISRSTACRYLAAHCYIKQGQYEQALSVLGDQNPTHLIRSSNSRRKLQHVNGQSRVTLRNGRSAASRIDRTEERDREDAGNIRYEAGMCYLRGLCFAKQNAFDRARDCYKDAVRIDVQCFEAFDQLMKNSLMSPAEELEFLESLDFDSITGADAPISQEAADFTKMLYTTRLSKYSSPAVLTDATESLSTHYRLSENPDILLSRAEALYTQCRFAEALELTSSILSTSRSSLSAQTSSAGQSHLGHSPAVYPLHLACLYETGATNALFLLSHTLADHSPEESYTYLAIGVYYLSVSKIAEARRFFSKASLLDPHSAPAWIGFAHTFAAEGEHDQAIAAYSTAARLFQGSHLPQLFLGMQHLALNNMSLAQEYLCAAYSMSTGTAAGTVPSIPSMPSSELSPLGGDPLVLNELGVVLYHQNHLEAAVDLFRQSLVLATSLQCEPGAWVATRSNLGHALRRLGRYPEALDEFDECLRIGSGGASLGYSPFLGGSGGNASGVVSSGVSGYEERGLIGSLYTARGLVLLELNRTMEAVTALHEAVRVLGASGGGDAAGGAGVAGTLLSRALEIWALETNETEAVLSEDGNRATVRNSTRSSRDKGKSKVSRRRIAADDSYTEEWTDEVAQGGIQSEADGFPGSTTDTVEETIEMELDQDAERLLRDSVDRVRGGQRRQRHPAASSPETEIHARARARGRANPRA
>XP_001217848_Aspergillus_terreus
MEKFLRSWRQDALNRGQHDAAIYIGDKVLALTNSDSDAFWLAQVHFSNNNYTRALALLSRKDLISRSTACRYLAAHCYIKQNQFEQALSVLGDHNPTHLIRTSNNSGGRRKLQHLNGQSHVTLRNGKTTASRMDRGEEREREDANNIRFEAAMCYLRGLCFAKQNAFDRARDCYKDAVRIDVQCFEAFDQLMKNSLMSPAEELEFLESLDFDSISSPDPSVAQEAAHFTKMMYTTRLSKYSSPAILSDATETLSTHYNLADNPDILLSRAEALYTQCRFAEALELTSSILSTSQSSTTLATTTAPHPPTQSHLGHPPAVYPLHLACLYETGATNALFLLSHTLADHAPEESYTYLAIGVYYLSVSKVSEARRFFSKASLLDPHSAPAWIGFAHTFAAEGEHDQAIAAYSTAARLFQGSHLPQLFLGMQHLALNNMSLAHEYLCASYAMSTGAASGSVPSIPTNPSEGASLGGDPLVLNELGVVLYHQNHLEGASELFRQALALATSLNCEPSAWVATRANLGHALRRLGFFEESLAEFDECLRVGAGGSSFGYSPFLGGSSGASGVAASGVGGYEDRGLIGSLHTSRGLVLLELGMTKEAVTALHEAVRVLGASGGGDAAGGAGIAGTLLSRALELWASEERAAEEQEAERSAMSQMRAARERAKGKSARRRDDSYAEEWTDEVPQVDSFTADSETLEEKVEMELDEEADGLLRQAISRVRGGRRRRPPTAELSSEMETNDTPGPAGSRRRGSRSARSTASRH
>XP_022492643_Penicillium_arizonense
MERFLRSWRQDALNRGQHDSAIYIGDKVLALTNSDSDAFWLAQVHFSNNNFTRALALLSRKDLVSRSTACRYLAAHCYIKQNQFDQALSILGEHNPTDLIRNNHTRRKIQHINNQSHVTLRNGKTATPRGERAEERERDEANNVRFEAAMCYLRGLCFSKQNAFDRARDCYKDAVRIDVQCFEAFDQLMKNSLMSPTEELEFLESLDFDSVSSPDPMMAQEAAHFTKMLYTTRLSKYSSPTILSDATETLSTHYNLAENPDILLSRAEALYTQCRFPEALELTSSILSTSQSPDLTTTTTSIPAQNNLGHAPAIYPLHLACLYETGATNALFLLSHMLADHSPEEPYTYLAIGVYYLSVSKVAEARRFFSKASLLDPHSAPAWIGFAHTFAAEGEHDQAIAAYSTAARLFQGSHLPQLFLGMQHLALNNMALAHEYLSAAYAMSTGTKLGSVPKISSISAVGGDPLVLNELGVVHYHLSYLEKAVEYFQQALALAASLHCEPSAWVATRANLGHSFRRLDLLPEALSEYDECLRVGAGGSSMGYSPFLGGGPSGSAAVSTASGVGGYEDRGLTGSLHTSRGLVLLQLGRTTEAVTALHEAVRVLGASGGGDAAGGAGVAGTLLSRALELWALEGRQQGRQTFEEDFRVACTPVHVNPTKRRGSNRPRELKGKDRTAQEGMSRRRVRQEPVVEEWTDEVAHATPQTEEDTVEMDLDDAADGLLRRALGRVRPSRQRRAAVPATPEMDTETPAPSGSRSRGIRHGRSHSRQ
>XP_014533843_Penicillium_digitatum
MERFLRSWRQDALNRGQHDSAIYIGDKVLALTNSDSDAFWLAQVHFSNNNFTRALALLSRKDLVSRSTACRYLAAHCYIKQNQFEQALSILGEHNPTDLIRNNHTRRKIQHQSHVTLRNGKSAMPRSDRAEEREREDANNVRFEAAMCYLRGLCFAKQNAFDRARDCYKDAVRIDVQCFEAFDQLMKNSLMSPTEELEFLESLDFDSVSSPDPIMAQEAAHFTKMLYTTRLSKYSSPTILSDATETLSTHYNLADNPDILLSRAEALYTQCRFAEALGLTSSILSTSQSTDLSTTNPSIPAQNNLGHAPAIYPLHLACLYETGATNALFLLSHMLADHSPEEPYTYLAIGVYYLSVSKVAEARRFFSKASLLDPHSAPAWIGFAHTFAAEGEHDQAIAAYSTAARLFQGSHLPQLFLGMQHLALNNMALAHEYLCAAHAMSTGAAPGSVPSLTPNPSGVVSAVGGDPLVLNELGVVLYHQNHLSGAIELFGQALALATSLHCEPSAWVATRANLGHAFRRMGRLSDSLREFDECLRVGAGGSSMGYSPFLGGGTGGSAAIATASGVGGYEDRGLMGSLHTSRGLVLLELGRTTDAVTALHEAVRVLGASGGGDAAGGAGVAGTLLSRALELWALEGRQQDRMALEDSMREASAAPSKRRGSTRSREHKGKERVAPEEMSRRRARQGPFVEGWTEEAAQIVTPPAEDEKVEMDLDNEADGLLRRALGRVRNTRQRRPAVPTTPDMDARETPAPSSRSRGIRHGRSHSGQ
>XP_016600780_Penicillium_expansum
MERFLRSWRQDALNRGQHDSAIYIGDKVLALTNSDSDAFWLAQVHFSNNNFTRALALLSRKDLVSRSTACRYLAAHCYIKQNQFEQALSILGEHNPTDLIRNNHTRRKIQHQSHVTLRNGKSATPRSDRAEEREREDANNIRFEAAMCYLRGLCFAKQNAFDRARDCYKDAVRIDVQCFEAFDQLMKNSLMSPTEELEFLESLDFDSVSSPDPMMAQEAAHFTKMLYTTRLSKYSSPTILSDATETLSTHYNLADNPDILLSRAEALYTQCRFAEALELTSSILSTSQSTDLSSKNPSIPAQNNLGHAPAIYPLHLACLYETGATNALFLLSHMLADHSPEEPYTYLAIGVYYLSVSKVAEARRFFSKASLLDPHSAPAWIGFAHTFAAEGEHDQAIAAYSTAARLFQGSHLPQLFLGMQHLALNNMSLAHEYLCAAHAMSTGAAPGSVPSIASNPSGIVSAVGGDPLVLNELGVVFYHQNHLSGAIELFGQALALATSLHCEPSAWVATRANLGHAFRRMGRLSESLREFDECLRVGAGGSSMGYSPFLGGGTGGSGAIATASGVGGYEDRGLTGSLHTSRGLVLLELGRTTDAVTALHEAVRVLGASGGGDAAGGAGVAGTLLSRALELWALEGRQKDRTTFEESMREASAASSKRRGSARSREHKGKERVAPEEMSRRRGRQEPFVEGWTEEATHVATPPAEDEQVEMDLDNEADGLLRRALGRTNVKSLTDHAVQVYIFTMTASFPIRPRRGLSLLCLITAFSFSAIIVIWFGMNSDRGYIHPVLTQIIPAGHCACESSTTFQCSTCLTCPEPGLQTDTARAWSFEYTRDGRNEALSQSQCKAAFPGLFEDVTRGGRFWSSQGRLSSAELDAIKIQHGMARAFISNGNLYVVTARSKGEDHRRKILGTLSSIHRALAADPERVSRPDFEFVFSVEDKVDDVTNSEWPVWVFSRTSSEEGVWLMPDFSFWAWDNQDNYMGPYDQVVERIKRMDIPWSEKTPQLVWRGKPSFAPKLRRALMEAARDKSWGDVKQVDWNTGSNVLRMEDHCHFMFIAHVEGRSYSASLKYRQACNSVIVAHKLQFIQHHHYLLVADGPNQNYVEVERDFSDLSEKMEPLVSDTKAAQRIANNSVKTFRERYLTPAAEACYWRSLFDGYADVWNGTVEQWSETKDRERALRYESFVLLESVKMYEFEATRTAQWQAIL
>XP_040649935_Penicillium_griseofulvum
MERFLRSWRQDALNRGQHDSAIYIGDKVLALTNSDSDAFWLAQVHFSNNNFTRALALLSRKDLVSRSTACRYLAAHCYIKQNQFEQALSILGEHNPTDLIRNNHTRRKIQHQSHVTLRNGKSATPRNDRAEEREREDANNVRFEAAMCYLRGLCFAKQNAFDRARDCYKDAVRIDVQCFEAFDQLMKNSLMSPTEELEFLESLDFDSVSSPDPMMAQEAAHFTKMLYTTRLSKYSSPTILSDATETLSTHYNLAENPDILLSRAEALYTQCRFAEALELTSSILSTSQSTDLASTNPSIPAQNNLGHAPAIYPLHFACLYETGATNALFLLSHMLADHSPEEPYTYLAIGVYYLSVSKVAEARRFFSKASLLDPHSAPAWIGFAHTFAAEGEHDQAIAAYSTAARLFQGSHLPQLFLGMQYLALNNMSLAHEYLCAAHAMSTGAAPGSVPSLTPNPSGIVSAVGGDPLVLNELGVVFYHQNHLGGAVELFGQALALASTLHCEPSAWVATHANLGHAFRRMGRLSESLREFDECLRVGAGGSSMGYSPFLGGGTGGSAAIATASGVGGYEDRGLTGSLHTSRGLVLLELGRTTDAVTALHEAVRVLGASGGGDAAGGAGVAGTLLSRALELWAMEGRQKDRAAFEESMRESSAASTKRRGSNRSREHKGKERVAADEMSRRRGRQEPFVEEWTDEVPHVATPQAEDEKVEMDLDEEADGLLRRALGRVRHSRQRRPAVPATPNMDTTETPAPPNGRSRGVRHGRSHSGQ
>XP_038927534_Penicillium_roqueforti
MERFLRSWRQDALNRGQHDSAIYIGDKVLALTNSDSDAFWLAQVHFSNNNFTRALALLSRKDLVSRSTACRYLAAHCYIKQNQFEQALSILGEHNPTDLIRNNHTRRKIQHQSHVTLRNGKSATPRSDRAEEREREDANNVRFEAAMCYLRGLCFAKQNAFDRARDCYKDAVRIDVQCFEAFDQLMKNSLMSPTEELEFLESLDFDSVSSPDPMMAQEAAHFTKMLYTTRLSKYSSPTILSDATETLSTHYNLAENPDILLSRAEALYTQCRFAEALELTSSILSASQSTDLSTNPSIPTQNNLGHAPAIYPLHLACLYETGATNALFLLSHMLADHSPEEPYTYLAIGVYYLSVSKVAEARRFFSKASLLDPHSAPAWIGFAHTFAAEGEHDQAIAAYSTAARLFQGSHLPQLFLGMQHLALNNMSLAHEYLCAAHAMSTGAAPGSVPSLTPHPSGIVSAVGGDPLVLNELGVVFYHQNHLSGAVELFGQALALATSLHCEPSAWVATRANLGHALRRMGRLSESLREFDECLRVGAGGSSMGYSPFLGGGTGGSAAIATASGVGGYEDRGLTGSLHTSRGLVLLELGRTTDAVTALHEAVRVLGASGGGDAAGGAGVAGTLLSRALELWALEGRQRDHTAFEESMREASAASSKRRGPTRSREHKGKERVAPEEMSRRRGRQEPFVEGWTEEVAHVATATAPAEDEKVEMDLDDEADGLLRRALDRVRHSRQRRPAVPSTPDMDANEPAAPSSGRSRGTRHGRSHSRQ
>XP_002568547_Penicillium_rubens
MERFLRSWRQDALNRGQHDSAIYIGDKVLALTNSDSDAFWLAQVHFSNNNFTRALALLSRKDLVSRSTACRYLAAHCYIKQNQFEQALSILGEHNPTDLIRNNHTRRKIQHQSHVTLRNGKSATPRSDRAEEREREDANNVRFEAAMCYLRGLCFAKQNAFDRARDCYKDAVRIDVQCFEAFDQLMKNSLMSPTEELEFLESLDFDSVSSPDPMMAQEAAHFTKMLYTTRLSKYSSPTILSDATETLSTHYNLAENPDILLSRAEALYTQCRFAEALELTSSILSTSQSTDLSSPNPSIPAQNNLGHAPAIYPLHLACLYETGATNALFLLSHMLADHSPEEPYTYLAIGVYYLSVSKVAEARRFFSKASLLDPHSAPAWIGFAHTFAAEGEHDQAIAAYSTAARLFQGSHLPQLFLGMQHLALNNMSLAHEYLCAAHAMSTGAAPGSVPSLPPNPSGIVSAVGGDPLVLNELGVVFYHQNNLSDAIGLFGQALALATSLHCEPSAWVATRANLGHAYRRMGRLSESLREFDECLRAGAGGSSMGYSPFLGGGAGGSAAIATASGVGGYEDRGLIGSLHTSRGLVLLELGRTTDAVTALHEAVRVLGASGGGDAAGGAGVAGTLLSRALELWAMEGRQKDRTTFEESMREASAASSKRRGSTRSREHKGKERVLPEEMSRRRGRQEPVVEGWTEEVVQVSTPAAEDEKVEMDLDDEADGLLRRALGRVRHSRQRRPAIPATPDMDANQTPAPSNVRRGIRHGRSHSGQ
>XP_040810953_Penicillium_solitum
MERFLRSWRQDALNRGQHDSAIYIGDKVLALTNSDSDAFWLAQVHFSNNNFTRALALLSRKDLVSRSTACRYLAAHCYIKQNQFEQALSILGEHNPTDLIRNNHTRRKIQHQSHVTLRNGKSATPRSDRAEEREREDANNVRFEAAMCYLRGLCFAKQNAFDRARDCYKDAVRIDVQCFEAFDQLMKNSLMSPTEELEFLESLDFDSVSSPDPMMAQEAAHFTKMLYTTRLSKYSSPTILSDATETLSTHYNLAENPDILLSRAEALYTQCRFAEALELTSSILSTSQSTDLASTNPSIPAQNNLGHAPAIYPLHLACLYETGATNALFLLSHMLADHSPEEPYTYLAIGVYYLSVSKVAEARRFFSKASLLDPHSAPAWIGFAHTFAAEGEHDQAIAAYSTAARLFQGSHLPQLFLGMQHLALNNMSLAHEYLCAAHAMSTGAAPGSVPSLAPNPSGIVSAVGGDPLVLNELGVVFYHQNHLSGAIELFGQALALATSLHCEPSAWVATRANLGHALRRMGRLSESLGEFDECLRVGAGGSSMGYSPFLGGGTGGSAAIATASGVGGYEDRGLTGSLHTSRGLVLLELGRTTDAVTALHEAVRVLGASGGGDAAGGAGVAGTLLSRALELWALEGRQKDRTAFEESMREASAASSKRRGSARSREHKGKERVPPEEMSRRRGRQEPFVEGWTAEAAHVATPPAEDEKVEMDLDDEADGLLRRALGRVRHSRQRRPAVPATPDMDASQTPAPSSRSRGIRHGRSHSGQ
>XP_022583505_Penicilliopsis_zonata
MEKFLRSWRQDALNRGQHDAAIYIGDKVLALTNSDSDAFWLAQVHFSNSNYTRALALLSRKDLIARSTACRYLAAHCYIKQNYFEQALSVLGDHNPTHLISSGSSNSRRKFQHLNGNSHVTLRNGKTTASRSDRADRSEEREREDANNIRFEAAMCYLRGLCFAKQNAFDRARDCYKDAVRIDVQCFEAFDQLMKNSLMSPAEELQFLESLDFDSISAPDPSTAQEAAHFTKMLYTTRLSKYSSPAILSDATETLSTHYNLAENPDILLSRAEALYTQCRFAEALELTSSILASSSQASSALSTAPHLPGQSHLGHPPAVYPLHLACLYETGNTNALFLLAHTLADNAPEESYTYLAIGVYYLSVSKIAEARRFFSKASLLDPHSAPAWIGFAHTFAAEGEHDQAIAAYSTAARLFQGSHLPQLFLGMQHLALNNMSLAHEYLCAAYAMSTGSASGSMPVISAEPSAGLSPLGGDPLVLNELGVVLYHQNHLDGAVELFRQSLSLATTLHCEPGAWVATRANLGHALRRVGRFPDALIEFEECLRVGAGGASLGYSTSLGGSGGSSAGFATSSGVGGYEDRGLVGSLYTSRGLVLLEMGRTMEAVTSLHEAVRVLGASGGGDAAGGAGIAGTLLSRALEIWALEGRGKERASAFSPFDPQPGHIPSRSSTRSSREKGKSSRSNRNVQYADEWTDEVPDLNATVNGAGAGVVDTLEEKVEMELDAEADGLLHQALDRVRPARTMRNNRQAISRMTTMSPDTEMNEMTPAPASRGRSTRSTRSHSRQLSGS
>XP_016619352_Cladophialophora_bantiana
MDKYLRVWRQDALNKGQHDAAIYIGDKVLALTNNDADAFWLAQVHFGHNNFTRALALLLRKDLINRSLSCRYLAAHCYVKQGRYDQALAILGEENPTHLITASHNARRKLAHINGHSQRNITQRGGKAQRDRIEFSEERERDRESEKELKFQAGMCYLRGLCFAKRNAFDRARDCYKDAVRIDVQCFEAFDQLMKNSLMSPSEELAFLEELDFDSIRIEDQSLAQEAAHFTKLLYTTRLSKYSAPETLANAAETLSTHYNLASNPDLLLTQAETLYTQCRFHDALAITTSILNSQNSPDGSADASSSNTNASLGHSPRLYPLHLAVLYETGSHNTLFHLSHTLAAHAPHESYTYLAIGTYYLSTCRIPEARRFFSKASLMDPHSAAAWIGFAHTFAAEGEHDQAIAAYSTAARLFQGSHLPQLFLGMQHLALNNMRLAWEYCLAAFQMSSGTPNSGSEDDLANMIFNNTASLGGDPLVLNEIGVILYHQSNLPAAAKLFHKSLQLASELGCNMTAWIATRANLAHSLRRMGRFEEALAEFDECLRIATGGAAPASAYEPGRGMTAFAHLSLAGTGTSLSSSGAVSGYDERNLIGSIHTSRGLVLLSIVGRTKEAVMALHEAVRVLGGDAGGGGVAGTLLSRALQFWSLEGSPALNGLEGTLQQGSPEPTSKVGTRSKRRGNEAAASTTTTGRMSNEGKIEQRMDGHADEILNAALGSVR
>XP_008726182_Cladophialophora_carrionii
MDKYLRPWRQDALNKGQHEAAIYIGDKVLALTNSDSDAFWLAQVHFAQNNFTRALALLLRKDLINRSLSCRYLAAHCYIKQGRYDQALTILGEDNPVHLITTSHNARRKLAHINGHSSKNVTQRGVRPQRERIELSEERERDRESEKELKFQAGMCYLRGLCFAKRNAFDRARDCYKDAVRIDVQCFEAFDQLMKNSLMSPAEELAFLEELDFDSIRIEDQSLAQEAAHFTKLLYTTRLSKYSSPATLANATETLSTHYNLASNPDLLLTRAETLYTQCRFHDALAITTSILNSQNSSDGTVDSSSSSTNASLGHSPRLYPLHLAVLYETGSHNTLFHLSHTLATHAPHESYTYLAIGIYYLSTYRIAEARRFFSKASLMDPHSAAAWIGFAHTFAAEGEHDQAIAAYSTAARLFQGSHLPQLFLGMQHLALNNMQLAWEYCLAAFEMSSGALSSGPNDDLGNRIFSNSATLGGDPLVLNEIGVILYHQSNLTAAAKLFHKSLQLAAELGCNMTAWVATRANLAHSLRRMSRFEEALSEFDECLRTATGGAAPASAYEPGHGMSAFANLSLAGTSTGLSSTGAASGYDERNLIGSIHTSRGLVLLSLVGRTKEAVMALHEAVRVLGGDAGGGGVAGTLLSRAMEFWALEEDQTSEELEDTTRRGSLGPPTAKVGTRSRRRGKEADAGPTSTRHISNEQRIEQRMDGHADEILDAALSAVR
>XP_016249385_Cladophialophora_immunda
MDKYLRTWRQDALNKGQHDAAIYIGDKVLALTNNDADAFWLAQVHFGHNNFTRALALLLRKDLINRSLSCRYLAAHCYVKQGRYDQALAILGEENPTHLITTSHNARRKLAHINGHSQRNITQRGAKAQRDRIEFSEERERDRESEKELKFQAGMCYLRGLCFAKRNAFDRARDCYKDAVRIDVQCFEAFDQLMKNSLMSPAEELAFLEELDFDSIRIEDQSMAQEAAHFTKLLYTTRLSKYSAPETLANATETLSTHYNLASNPDLLLTRAETLYTQCRFHDALAITTSILNSQNSPDGSVDSSSSSTNASLGHSPRLYPLHLAVLYETGSHNTLFHLSHTLAAHAPHESYTYLAIGTYYLSTYRIPEARRFFSKASLMDPHSAAAWIGFAHTFAAEGEHDQAIAAYSTAARLFQGSHLPQLFLGMQHLALNNMQLAWEYCLAAFQMSSGTPKSGSEDDLANRIFNNTASLGGDPLVLNEIGVILYHQSNLPAAAKLFHKSLQLASDLGCNMTAWVATRANLAHSLRRMGRFEEALAEFDECLRTATGGAAPASAYEPGRGMTAFAHLSLSGTSTGLSPSGAASGYDERNLIGSIHTSRGLVLLSMVGRTKEAVMALHEAVRVLGGDAGGGGVAGTLLSRALEFWALEEDQAPDSLETTIQQGSLAPASKAGTGSRRRGQEAAATLTSAEHMSNEQKIGQRMDGHANEILDAALGSVR
>XP_007745745_Cladophialophora_psammophila
MDKYLRVWRQDALNKGQHDAAIYIGDKVLALTNNDADAFWLAQVHFGHNNFTRALALLLRKDLINRSLSCRYLAAHCYVKQGRYDQALAILGEENPTHLITASHNARRKLAHINGHSQRNITQRGGKAQRDRIEFSEERERDRESEKELKFQAGMCYLRGLCFAKRNAFDRARDCYKDAVRIDVQCFEAFDQLMKNSLMSPSEELAFLEELDFDSIRIEDQSLAQEAAHFTKLLYTTRLSKYSAPETLANAAETLSTHYNLASNPDLLLTRAETLYTQCRFHDALAITTSILNSQNSPDGSADASSSNTNASLGHSPRLYPLHLAVLHETGSHNTLFHLSHTLAAHAPHESYTYLAIGTYYLSTYRIPEARRFFSKASLMDPHSAAAWIGFAHTFAAEGEHDQAIAAYSTAARLFQGSHLPQLFLGMQHLALNNMRLAWEYCLAAFQMSSGTPNSGSEDDLANMIFNNTASLGGDPLVLNEIGVILYHQSNLPAAAKLFHKSLQLASELGCNMTAWIATRANLAHSLRRMGRFEEALAEFDECLRIATGGAAPSSAYEPGRGMTAFAHLSLAGTGTSLSPSGAVSGYDERNLIGSIHTSRGLVLLSIVGRTKEAVMALHEAVRVLGGDAGGGGVAGTLLSRALQFWSLEGSPALNGLAGALQQGSPEPTSKVGTRSKRRGNEAAASTTTTGQMSNEEKIEQRMDGHAAEILNAALGSVR
>XP_018697974_Fonsecaea_erecta
MEKYLRTWRQDALNKGQHDAAIYIGDKVLALTNNDADAFWLAQVHFGHNNFTRALALLLRKDLINRSLSCRYLAAHCYVKQGRYDQALAILGEENPTHLITTSHNARRKLAHINGQSQRNVTQRGAKAQRDRIEFSEERERDRESEKELKFQAGMCYLRGLCFAKRNAFDRARDCYKDAVRIDVQCFEAFDQLMKHSLMTPAEELAFLEELDFDSIRIEDQSLAQEAAHFTKLLYTTRLSKYSAPETLANATETLSTHYNLASNPDLLLTRAETLYTQCRFHDALAITTSILNSQNSPDDSIDASSSNSNASLGHSPRLYPLHLAVLYETGSHNTLFHLSHTLAAHAPHEAYTYLAIGTYYLSTYRIPEARRFFSKASLMDPHSAAAWIGFAHTFAAEGEHDQAIAAYSTAARLFQGSHLPQLFLGMQHLALNNMQLAWEYCLAAFQMSSGTPNSGSEEDLANRIFNNTADLGGDPLVLNEIGVILYHQSNLPAAAKLFHKSLQLASGLGCNMTAWVATRANLAHSLRRMGRFEEALDEFDECLRTATGGAAPASAYEPGRGMTAFAHLSLAGTTTGLSPSGAASGYDERNLIGSIHTSRGLVLLSMVGRTKEAVMALHEAVRVLGGDAGGGGVAGTLLSRALEFWALEEDQALDDLETRTQQEASAPASKIGTRSKRRLKEAPTSATSTEQMSNEQKIEQQMDGHANEILNAALGIVR
>XP_022517295_Fonsecaea_monophora
MDKYLRTWRQDALNKGQHDAAIYIGDKVLALTNNDADAFWLAQVHFGHNNFTRALALLLRKDLINRSLSCRYLAAHCYVKQGRYDQALGILGEENPTHLITTSHNARRKLAHINGHSQRNITQRGARAQRDRIEFSEERERDRESEKELKFQAGMCYLRGLCFAKRNAFDRARDCYKDAVRIDVQCFEAFDQLMKNSLMSPAEELAFLEELDFDSIRIEDQSLAQEAAHFTKLLYTTRLSKYSAPETLANATETLSTHYNLASNPDLLLTRAETLYTQCRFHDALAITTSILNSQNSSDAFGDATSSNTNASLGHSPRLYPLHLAVLYETGSHNTLFHLSHTLATHAPHESYTYLAIGTYYLSTYRIPEARRFFSKASLMDPHSAAAWIGFAHTFAAEGEHDQAIAAYSTAARLFQGSHLPQLFLGMQHLALNNMQLAWEYCLAAFQMSSGTPKSGSEDDLANRIFNNTASLGGDPLVLNEIGVILYHQSNLPAAAKLFHKSLELASDLGCNMTAWVATRANLAHSLRRMGRFEEALAEFDECLRTATGGAAPASAYEPGRGMTAFAHLSLAGTSTGLSPSGAASGYDERNLIGSIHTSRGLVLLSMVGHTKEAVMALHEAVRVLGGDAGGGGVAGTLLSRALEFWALEEDQPLDELEATIQQGAPAPVSRIGTRSKRRGKEAVAPTTSTEQMSNERKIEQRMDGHANEILDAALRSVR
>XP_016633590_Fonsecaea_multimorphosa
MDKYLRTWRQDSLNKGQHDAAIYIGDKVLALTNNDADAFWLAQVHFGHNNFTRALALLLRKDLINRSLSCRYLAAHCYVKQGRYDQALAILGEENPTHLITTSHNARRKLAHTNGHSQRNITQRGVKAQRDRIEFSEERERDRESEKELKFQAGMCYLRGLCFAKRNAFDRARDCYKDAVRIDVQCFEAFDQLMKNSLMTPAEELAFLEELDFDSIRIEDQSMAQEAAHFTKLLYTTRLSKYSAPETLANATETLSTHYNLASNPDLLLTRAETLYTQCRFHDALKITTSILNSQNSPDGSVDASSSNTNASLGHSPRLYPLHLALLYETGSHNTLFHLSHTLAAHAPHESYTYLAIGTYYLSTYRIPEARRFFSKASLMDPHSAAAWIGFAHTFAAEGEHDQAIAAYSTAARLFQGSHLPQLFLGMQHLALNNMRLAWEYCLAAFQMSSGTPKSGSEDDLANTIFNNTATLGGDPLVLNEIGVILYHQSNLPAAAKLFLKSLQLASDLGCNMTAWVATRANLAHSLRRMGRFEEALAEFDECLRTATGGAAPASAYEPGRGMTAFAHLSLADVSTGLSPSGAASGYDERNLIGSIQTSRGLVLLSMVGRTKEAVMALHEAVRILGGDAGGGGVAGTLLSRALKFWALEESQDLDDVETTAQQDASEPVSQIGTRSRRRGKEAVASATSTGPMSNEQKIEQRMDGHANDILNAAMGHVR
>XP_022503040_Fonsecaea_nubica
MDKYLRTWRQDALNKGQHDAAIYIGDKVLALTNNDADAFWLAQVHFGHNNFTRALALLLRKDLINRSLSCRYLAAHCYVKQGRYDQALGILGEENPTHLITTSHNARRKLAHINGHSQRNITQRGARAQRDRIEFSEERERDRESEKELKFQAGMCYLRGLCFAKRNAFDRARDCYKDAVRIDVQCFEAFDQLMKNSLMSPAEELAFLEELDFDSIRIEDQSLAQEAAHFTKLLYTTRLSKYSAPETLANATETLSTHYNLASNPDLLLTRAETLYTQCRFHDALAITTSILNSQNSSDALGDATSSNTNASLGHSPRLYPLHLAVLYETGSHNTLFHLSHTLATHAPHESYTYLAIGTYYLSTYRIPEARRFFSKASLMDPHSAAAWIGFAHTFAAEGEHDQAIAAYSTAARLFQGSHLPQLFLGMQHLALNNMQLAWEYCLAAFQMSSGTPKSGSEDDLANRIFNNTASLGGDPLVLNEIGVILYHQSNLPAAAKLFHKSLELASDLGCNMTAWVATRANLAHSLRRMGRFEEALAEFDECLRTATGGAAPASAYEPGRGMTAFAHLSLAGTSTGLSPSGAASGYDERNLIGSIHTSRGLVLLSMVGHTKEAVMALHEAVRVLGGDAGGGGVARTLLSRALEFWALEEDQPLDDLEATIQQGASAPVSRIGTRSKRRGKEAVAPTTSTEQMSNERKIEQRMDGHANEILDAALRSVR
>XP_013283343_Fonsecaea_pedrosoi
MDKYLRTWRQDALNKGQHDAAIYIGDKVLALTNNDADAFWLAQVHFGHNNFTRALALLLRKDLINRSLSCRYLAAHCYVKQGRYDQALGILGEENPTHLITTSHNARRKLAHINGHSQRNITQRGARAQRDRIEFSEERERDRESEKELKFQAGMCYLRGLCFAKRNAFDRARDCYKDAVRIDVQCFEAFDQLMKNSLMSPAEELAFLEELDFDSIRIEDQSLAQEAAHFTKLLYTTRLSKYSAPETLANATETLSTHYNLASNPDLLLTRAETLYTQCRFHDALAITTSILNSQNSSDALGDATSSNTNASLGHSPRLYPLHLAVLYETGSHNTLFHLSHTLATHAPHESYTYLAIGTYYLSTYRIPEARRFFSKASLMDPHSAAAWIGFAHTFAAEGEHDQAIAAYSTAARLFQGSHLPQLFLGMQHLALNNMQLAWEYCLAAFQMSSGTPKSGSEDDLANRIFNNTASLGGDPLVLNEIGVILYHQSNLPAAAKLFHKSLELASDLGCNMTAWVATRANLAHSLRRMGRFEEALAEFDECLRTATGGAAPASAYEPGRGMTAFAHLSLAGTSTGLSPSGAASGYDERNLIGSIHTSRGLVLLSMVGHTKEAVMALHEAVRVLGGDAGGGGVAGTLLSRALEFWALEEDQPLDDLEATIQQGAPAPVSRIGTRSKRRGKEAVAPTTSTEQMSNERKIEQRMDGHANEILDAALRSVR
>XP_007757250_Cladophialophora_yegresii
MDKYLRLWRQDALNKGQHEAAIYIGDKVLALTNSDSDAFWLAQVHFAQNNFTRALALLSRKDLIHRSLSCRYLAAHCYIKQGRYDQALTILGQDNPIHLITTSHNARRKLAHINGHSSKNITQRGVRPQRERIELSEERERDRESEKELKFQAGMCYLRGLCFAKRNAFDRARDCYKDAVRIDVQCFEAFDQLMKNSLMSPAEELAFLEELDFDSIRIEDQSLAQEAAHFTKLLYTTRLSKYSAPATLANATETLSTHYNLASNPDLLLTRAETLYTQCRFHDALSITTSILNSQNSSDGAVGSSSSSTNASLGHSPRLYPLHLAVLYETGSHNTLFHLSHTLATHAPHESYTYLAIGIYYLSTYRIAEARRFFSKASLMDPHSAAAWIGFAHTFAAEGEHDQAIAAYSTAARLFQGSHLPQLFLGMQHLALNNMQLAWEYCLAAFEMSSGALRTGPNDDLGNRIFSNSASLGGDPLVLNEIGVILYHQSNLTAAAKLFHKSLQLASELGCNMTAWVATRANLAHSLRRMSRFEEALSEFDECLRTATGGAAPASAYEPGHGMSAFAHLSLAGTSTGLSSTGAASGYDERNLIGSIHTSRGLVLLSLVGRTKDAVMALHEAVRVLGGDAGGGGVAGTLLSRAMEFWSLEEDQNSEELEDTTRQGPLGPPAAKFGPRSRRRGKEADTGPTSTRHTSNEQRIEQRMDAHADEILDAALGAAR
>XP_016233084_Exophiala_spinifera
MDKYLRAWRQDALNKGQNDAAIYIGDKVLALTNNDSDAFWLAQVHFGNNNFTRALGLLSRKDLIDRSLSCRYLAAHCYIKQGRYEQALNILGEDNPTHLVTTSHNARRKLAHINGHTSRNVTHRGVRAQRDRIELSEERERDRESEKELKFQAGMCYLRGLCFAKRNAFHKARECYKDAIRIDVQCFEAFDQLMKNSMLSPAEELAFLEELDFDSIRIDDQSLAQEAAHFTKLLYTTRLSKYSSPATLANATETLSTHYNLASNPDLLLTRAETLYTQCRFYDALAITTNILNSQDSSTSALDASSANTNASLGHSPRLYPLHLALLFETGSNNTLFHLSHTLSTHAPHEAYTYLAIGTYYLSTFRIAEARRFFSKASLMDPHSAPAWIGFAHTFAAEGEHDQAIAAYSTAARLFQGSHLPQLFLGMQHLALNNMQLAWEYCLAAFEMSSGTVQSGTEEEFSNSIFNGTTNLGGDPLVLNEIGVILYHQSNLPAAAKLFHKALELASDLGCNMTAWVASRANLAHTLRRLGRFEESLAEFDECLRIATGGAAPASAFEPGRGTTAFANLSLNGTGMGLTPSGAASGYDERNLIGSIHTSRGLVLLSMGGRTREAVMALHEAVRVLGGDAGGGGVAGTLLTRAMEYWALEEDLEIDDEDSASQLESVVTDKAALRSKRKGKEVVSTRSATSTKGLSNERLIEQRLDGDADDMLDAALGAVRE
>XP_016263139_Exophiala_oligosperma
MDKYLRTWRQDALNKGQNDAAIYIGDKVLALTNNDSDAFWLAQVHFGNNNFTRALGLLSRKDLIDRSLSCRYLAAHCYIKQGRYEQALDILGEDNPTHLVTTSHNARRKLAHINGHASRNVTHRGIRAQRDRIELSEERERDRESEKELKFQAGMCYLRGVCFAKRNAFDRARECYKDAVRIDVQCFEAFDQLMKNSMLSPAEELAFLDELDFDSIRIDDQSLAQEAAHFTKLLYTTRLSKYSSPATLANATETLSTHYNLASNPDLLLTRAETLYTQCRFYDALAITTSILNSQDSSTSSLDAYSKNTNASLGHSPRLYPLHLALLFETGANNTLFHLSHTLSTHAPHEAYTYLAIGTYYLSTFRIAEARRFFSKASLMDPHSAPAWIGFAHTFAAEGEHDQAIAAYSTAARLFQGSHLPQLFLGMQHLALNNMQLAWEYCLAAFEMSSGTIQSGTEEEFSNGIFNGTTNLGGDPLVLNEIGVILYHQANLPAAAKLFHKSLELASELGCNMTAWVASRANLAHTLRRLGRFEESLAEFDECLRTATGGAAPASAFEPGRGMTAFANLSLNGTGMGLTPSGAASGYDERNLIGSIHTSRGLVLLSMGGRTREAVMALHEAVRVLGGDAGGGGVAGTLLSRAMEYWALEEDLEMDDEDSASQAGSVVAARGSLRSSKRKGKEVVSTRPSASTKGLSNERLIEQRMDGDADDMLDAALGTVR
>XP_013314765_Exophiala_xenobiotica
MDKYLRTWRQDALNKGQNDAAIYIGDKVLALTNNDSDAFWLAQVHFGNNNFTRALALLSRKDLVSRSLSCRYLAAHCYIKQGRYDQALAILGEDNPTHLITTSHNARRKLAHINGHVQRNVTHRGGRAPRDRIELSEERERDRDSEKELKFQAGMCHLRGLCFAKRNAFDRARECYKDAVRIDVQCFEAFDQLMKNSMMSPAEELAFLEELDFDSIRIDDASLAQEAAHFIKLLYTTRLSKYSSPATLANATETLSTHYNLASNPDLLLTRAETLYTQCRFYEALAITTSILNSQANPNSSLDGSSSSTNASLGHSPRLYPLHLALLFETGSHNTLFHLSHTLSTHAPHESYTYLAIGTYYLSTFRIAEARRFFSKASLMDPHSAPAWIGFAHTFAAEGEHDQAIAAYSTAARLFQGSHLPQLFLGMQHLALNNMQLAWEYCLAAFEKSSGAIKSGTEEDFGNKIFNNSNLGGDPLVLNEIGVILYHQSNLPAAAKLFHKALELAAELGCNMTAWVATRANLAHSLRRLGRFEESLAEFDECLRTATGGSAPASAFEPGRGMAAFANLSLNSTSAGVSPSGAASGYDERNLIGSIHTSRGLVLLSMGGRTRDAVMALHEAVRVLGGDAGGGGVAGTLLTRAMEYWALEEDMDLDGQEPAMPREAMMAITGGVRSKRKGKEAVSGRSNTTMNQPSNERLLERRLDGDADDILDAALGAMR
>XP_007721123_Capronia_coronata
MDKYLRTWRQDALNKGQHDSAIYIGDKVLALTNSDADAFWLAQVHFGNNNFTRALALLSRKDLINRSLSCRYLAAHCYIKQGRYEQALVILGEENPTHLITTSHNARRKLAHTNGNSHKSITHRGGRTQRDRIELSEERERDRESEKELKFQAGMCYLRGLCFAKRNAFDRARDCYKDAVRIDVQCFEAFDQLMQNSLMSPAEELAFLEELDFDSIRVEDQSLAQEAAHFTKLLYTTRLSKYSSPATLANATETLSTHYNLASNADLLLTRAETLFTQCRFHEALAITTSILNSQDSSTGSTDISSTNTNASLGHTPRLYPLHLAVLYETGAHNTLFHLSHTLATHAPHESYTYLAIGTYYLSTFRIAEARRFFSKASLMDPHSAAAWIGFAHTFAAEGEHDQAVAAYSTAARLFQGSHLPQLFLGMQHLALNNMQLAWEYSLAAFQKSGGGLSGGTEKELTERIFSSTASLGGDPLVLNEIGVILYHQSNLPAAAKLFHRSLELASELGFDMTSWVATRANLAHALRRLGRFEESLAEFDECLRTATGGAAPASAYEPGHGMSAFAHLSLAGSSTGLNPSGAAGGYDERNLIGSIHTSRGLVLLSMVGRTREAVMALHEAVRVLGGDAGGGGVAGSLLSRAMEFWALEEDQESDENEDPIPFSRDSAAGAPPSRGRGKDLNAFAEPTSTHSTNQRKAGQRMDGDADELLNAALAAVR
>XP_007728514_Capronia_epimyces
MDKYLRTWRQDALNKGQHDAAIYIGDKVLALTNSDADAFWLAQVHFGNNNFTRALALLSRKDLIHRSLSCRYLAAHCYIKQGRYEQALVILGEENPTHLITTSHNARRKLAHVNGHYQKSSITQRGGRAQRDRIELSEERERDRESEKELKFQAGMCYLRGLCFAKRNAFDRARDCYRDAVRIDVQCFEAFDQLMKNSLMSPAEELAFLDELDFDSIRVEDQSLAQEAAHFTKLLYTTRLSKYSSPATLANATETLSTHYNLASNADLLLTRAETLFTQCRFHEALAITTSILNSQDNSNGSTDASSSNTNASLGHTPRLYPLHLAVLYETGAHNTLFHLSHTLSTHAPHEAYTYLAIGTYYLSTFRIAEARRFFSKASLMDSHSAAAWIGFAHTFAAEGEHDQAIAAYSTAARLFQGSHLPQLFLGMQHLALNNMQLAWEYTLAAFEKSSGGLNGGTEKELGDTIFNNSGDLGGDPLVLNEIGVILYHQSNLPAAAKLFHRSLELASELGFNMTAWVATRANLAHALRRLGRFEEALAEFDECLRTATGGAAPASAFEPGHGTSAFANLSINGLSTGLTPSGAASGYEERNLLGSIHTSRGLVLLSMVGRTRDAVMALHEAVHVLGGDAGGGGVAGSLLSRAMEFWALEEEQESDENENPVSHDPPAGKSGIRSRRRGKDIKTSAESTKHLSSGHKAEQRMDGDADEILNAAFRAVGQ
>XP_009154931_Exophiala_dermatitidis
MDKYLRTWRQDALNKGQHDAAIYIGDKVLALTNSDADAFWLAQVHFGNNNFTRALGLLSRKDLISRSLSCRYLAAHCYIKQGRYEQALVILGEENPTHLITTSHNARRKLAHLNGHAHRSTTHRGGRAPRDRIELSEERERDRESEKELKFQAGMCYLRGLCYTKRNAFDRARDCYKDAVRIDVQCFEAFDQLMKNSLMSPAEELAFLEELDFDSIRVDDPSVAQEAAHFTKLLYTTRLSKYSSPSTLANATETLSTHYNLASNADLLLTRAETLFTQCRFHEALAITTSILNSRESSNDPTDASSSNTNASLGHTPRLYPLHLAVLYETGAHNTLFHLSHTLSQHAPHESYTYLAIGTYYLSTFRIAEARRFFSKASLMDPHSAAAWIGFAHTFAAEGEHDQAIAAYSTAARLFQGSHLPQLFLGMQHLALNNMQLAWEYGLAAFQKSGGGLNGGTEKELTEKIFNQPGDLGGDPLVLNEIGVILYHQSSLAAAAKLFHRSLELASELGFNMTAWVATRANLAHALRRLGRLDDALAEFDECLRTATGGAAPASAYEPGHAVPAFANLSLGGPSSTGLSPSGAASGYDERNLIGSIHTSRGLVLLSMVGRTRDAVMALHEAVRVLGGDAGGGGVAGSLLSRAMEFWALEEDQGLLLDETDTETGASQEEQRDHPATTAKSKVTGTGSSRPSRRRGREAVVNDEASSGVSGVTGSSSNLPNQPPSRNNDHHSHVEQRMDGDADAILDAAFRAVR
>XP_013266013_Exophiala_aquamarina
MDRYLRTWRQDALNKGQQDAAIYIGDKVLAVTNNDADAFWLAQVHFGNNNFTRALALLSRKDLITRSLSCRYLASHCYIKQGRYDQALDILGEDNPTHLINTSHNARRKLAHINGRSQRNVTQRGTKPPRDRIELSEERERDRESEKELKFQAAMCYLRGLCFAKRNAFDRARDCYKDAVRIDVQCFEAFDQLMKNSLMSPAEELAFLEELDFDAIRIEDPSMAQEAAHFTKLLYTTRLSKYSSPTTLANATETLSTHYNLASNPDLLLTRAETLYTQCRFHEALAITTNILNSRETSDSSSNAASTGTTASLGHSPRLYPLHLAVLYETGSHNTLFHLSHTLSTHAPHESYTYLAIGTYYLSTFRIADARRFFSKASLMDPHSAPAWIGFAHTFAAEGEHDQAIAAYSTAARLFQGSHLPQLFLGMQHLALNNMQLAWEYCLAAFEMSSGAIKTETEDDLGTRISNSNSSIGGDPLVLNEIGVILYHQANLPSAAKLFHKSLQLASDLGCDMTAWVATRANLAHALRRLGKFEEALAEFDECLRTATGGAAPAVGSFEPGRGMSAFANLSLGGSGIGPTPSSAASGYDDRNLIGSIHTSRGLVLLSIGGRTREAVMALHEAVRVLGGDAGGGAVAGTLLSRAMGFWAVEEDHDIAEVDPMVIHGSASSKTRKRKGKEPSVGAAGNAPVRMSNEQRVERGIDQAGDDILNAAFRALR
>XP_016224677_Exophiala_mesophila
MDKYLRTWRQDALNKGQHDAAIYIGDKVLALTNNDSDAFWLAQVHFGNNNFTRALALLSRKDLTSRSLSCRYLAAHCYIKQGKYEQGLELLGEQNPTHLTTTSHNARRKLAHVNGRAHRGKLLRERIELSEERERDRESEKELKFQAGMCYLRGLCFAKRNALDRARECYKDAVRIDVQCFEAFDQLMKNSMMSPAEELAFLEELDFDSIRIEDSSMGQEAAHFTKLLYTTRLSKYSSPTTLADATETLSTHYNLASNPDLLMTRAETLYTQCRFHDALAITTSILNSQEHSNTSPEASSSNSNASLGHSPRLYPLHLALLYETGSHNTLFHLSHTLSTHAPHESYTYLAIGTYYLSTLRISEARRFFSKASLMEPHSAPAWIGFAHTFAAEGEHDQAIAAYSTAARLFQGSHLPQLFLGMQHLALNNMQLAWEYCIAAFEKSSGVINADSDQDLGTRISNSSAQIGGDPLVLNELGVILYHQANLPAAAKLFHKALELASELGCNMSAWVATRANLAHALRRLGKFEQSLAEFDECLRTATGGAATAATYEPSRGMSAFANLSITGSGTSLLPSGAASGYDERNLIGSIHTSRGLVLLSLGNRTKEAVMALHEAVRVLGGDAGGGGVAGTLLTRAMEFWALEEGHDLDVEAMTDQDMPSRKAARKSWAKGTSTRSGKTASERISNEEKVERGMDEAADEILGAALRSVG
>XP_013276085_Rhinocladiella_mackenziei
MDKYLRAWRQDALNKGQHDAAIYIGDKVLALTNNDADAFWLAQVHFGNNNFTRALALLSRKDLIHRSLSCRYLAAHCYIKQGRYDQALVILGEDNPTHLITTSHNARRKLAHINGHSQRNATQRSGRPQRDRIELSEERERDRESEKELKFQAGMCYLRGLCFAKRNAFDRARDCYKDAVRIDVQCFEAFDQLMKNSLMSPAEELAFLDELDFDSIRIEDQSLAQEAAHFTKLLYTTRLSKYSSPGTLAHATETLSTHYNLASNPDLLLTRAETLYTQCRFHEALAITTSILNSQDHSHTAIDASSSNTNASLGHSPRLYPLHLAVLYETGSYTTLFHLSHTLSTHAPHESYTYLAIGTYYLSTFRIAEARRFFSKASLMDPHSAAAWIGFAHTFAAEGEHDQAIAAYSTAARLFQGSHLPQLFLGMQHLALNNMQLAWEYCLAAFEMSSGAITDGTDDDLGNKILKNSSHLGGDPLVLNEIGVILYHQSHLPAAAKLFHKSLELAAELGCNMTAWVATRANLAHALRRLGRFEESLAEFDECLRTATGGAAPASASAFEPGRGMSALANLSLTGTSTGLGPSGAASGYDERNLIGSIHTSRGLVLLSMVGRTKDAVMALHEAVRVLGGDAGGGGVAGTLLSRAMEFWALEEDHDLDDVDMTTQQDSTAVIGGTRSKRREKEAMSGGVPRAGRQMSNEQKLEQRMDDDADEVLDTALQAIGS
>XP_017997787_Phialophora_attinorum
MEKFLRSWRQDAVNRGQHDTAVYIGDKILALSNLDSDAFWLAQVHFSTRNYTRALSLLSRKDLIERSLSCRYLAANCFIKQGRYEHALNLLGEDDPVQFIQTTTNARRKLAHVNGTARHGPKTGRGQKDRIDVSEERDRDREQAKELRFEAGMCYLRGLCYARRDAFDRARDCYKNAVRIDVQCFEAFEELMKNSMMSPAEELAFLEELDFDSVRVEDQSSLTEAADFTKMLYTTRLSKYTSPGILAHATETLSTHYNLASNPDMLLARAEMLYTQCRFHQALAITTEILNTKPEPASILDTSDSNTAAALGHSKQLYPLHLALLYETGSHNTLFHLSHTLSVHAPHESYTYLAIGTYYFATARIAEARRFFSKASLMDPHSAAAWIGFAHTFAAEGEHDQAIAAYSTGSRLFQGSHLPQVFMGMQHLALNNMQLAWQYCSRAFEMSTGVAKSSSDLESFDLNNSLFNTKDIGCDPLVLNEIGVILYHQSNLPNAARLFKRALELASSLGCNMTAWVATRANLAHTLRRLNRLEEALAEFDECLRTATGGASPSTNVFESSTHPNAASFAGLSIADAATSNTSGQASGYDERNLIGSIHTSRGIVLLSMLGRTKDAVMALHEAVRVLGGDAGGGGIAGTLLGRAIEIWALEEDGEQDSEDENDAEYNASAANVNVRSRKAVGGGGKSRNNPGAVPDEGGYDPTHGGILVLGKGKRKGRQMDYERTVASELDGDADEILEAAYSSLR
>NP_593301_Schizosaccharomyces_pombe
MVVKRTQTDSRMQSTPGNHNHPDAHANAAYMTPPSMGALNANNSNSQLSTLTISPMTYLANNTSTDGSFLKERNAQNTDSLSREDYLRLWRHDALMQQQYKCAAFVGEKVLDITGNPNDAFWLAQVYCCTGDYARAKCLLTKEDLYNRSSACRYLAAFCLVKLYDWQGALNLLGETNPFRKDEKNANKLLMQDGGIKLEASMCYLRGQVYTNLSNFDRAKECYKEALMVDAKCYEAFDQLVSNHLLTADEEWDLVLKLNYSTYSKEDAAFLRSLYMLKLNKTSHEDELRRAEDYLSSINGLEKSSDLLLCKADTLFVRSRFIDVLAITTKILEIDPYNLDVYPLHLASLHESGEKNKLYLISNDLVDRHPEKAVTWLAVGIYYLCVNKISEARRYFSKSSTMDPQFGPAWIGFAHSFAIEGEHDQAISAYTTAARLFQGTHLPYLFLGMQHMQLGNILLANEYLQSSYALFQYDPLLLNELGVVAFNKSDMQTAINHFQNALLLVKKTQSNEKPWAATWANLGHAYRKLKMYDAAIDALNQGLLLSTNDANVHTAIALVYLHKKIPGLAITHLHESLAISPNEIMASDLLKRALEENSLTSGFLNSKYVFEDEVSEYMQQSNLNTSDKSMSMEDQSGKVTESVNDRTQVLYADSRSEMMMDDIEGNVSEQR
```
