## Supplementary material for "Coding Sequence Insertions in Fungal Genomes are Intrinsically Disordered and can Impart Functionally-Important Properties on the Host Protein": fasta protein sequences: XP_711443.2_blasthits_fa.txt

```
>XP_711443_Candida_albicans
MSSETIWSSGHNSPIQNNLSLASTTTNNTSQYKSVIDQVDPDVIRLFANSNSFDPLSSSTGPGTTGHTSGLTSGTDRRLSFNDGSDIIESDFFGFKRGALSAITAPVVGNGNNGRHHNQVTNKNFGTASISGGIANRHPPQDSFLQKFSSVADATREIELGRLSLDDRNNGNNQVSSVNEIKMVNTSAFTSPHGSLNENLNMPVPTRGGSRHQSISEKIDNYNNNSPIQTAAALSINSDLNSDTVNINSTTTNSNHDATKNQGNYSHNFWNPAAATSFTPVGAIPTPNYFIDANGLPIPPLPMPPQGFYPPRGGNASNSGGANSISPPPPFMIPSPPPPFLDPSVYSMMYGGNFPPPPPPPPSQQQQQQQPSQQQQPSHSNQDKKANETNSKSKETKYSDTESHEEDNEKQDNYHGPGPVPGPGPGPGPIGVGLMNRQFSPASFMFHPFNPYSMYQSSPPLVPPEAALGGMASPPPPPPLPQQQQPQQQSAPSSQGKSTSGVSGSSTSTSTSHHSQSKHHHHHNNNNNNNNNSSSSGSTPGVGSKRKGNFKGKNNTTNGGGNHIYRSPLLEEVRSNPKPYQLKDIYGHAIEFTKDQHGSRFIQQKLPEATEEEKETIFNEIWEISYELMTDVFGNYVIQKYFEYGTTTQKQVLLESMIGHIHELSLQMYGCRVVQRALEAIDNEGQLRIIEELKDHILICCKDQNGNHVIQKSIEKIKPFSQIRYILTSLDNQIYHLSTHPYGCRVIQRLLEYSDIDDQKLILSQLNNFLYYLILDQYGNYVIQHILENGTQEEKEPILEIVLGSVVQFSKHKFASNVIEKCIKFGDINQRKRILHEVMLGNETILGDDDIDGEPVKEDSPLALMVKDQFGNYVIQKLVEAFDGDERKLLIIKIKKCLSLSSNNLASIRNIRNIIDHVSESNSDLKVES
>XP_002420150_Candida_dubliniensis
MQSETIWSSGHNSPIQNNPSLSSTTNNASQYKSVIDQVDPEVIRLFANSNTFDPLSSTTTTSGPGSGSGTGTVKVADRRLSFNDGSDIIESDFFGFKRGALSAITAPVVGNGNNGSHNHHNHNQVINKNFGTASISGGIANRHPPQDSFLQKFSSVADATREIELGRLSLDDKTNTNNNNIGVNEIKMVSTSAFTSPHGSLNENLNMPVPTRGGSRHQSISEKIDNYNNNSPIQTAAALSINSDLNSDGGNTNNNESYLNSTSVNANATKNQGNYSHNFWNPAAATSFTPVGPGVTIPTPNYFIDANGLPMPSMPMPPQGFYPPRGGDASNSGGANSISPPPPFMIPSPPPPFLDPSVYSMMYGGNFPQPPPPPPPSQQQQQQPQSQTNPGQENKGNETDSKSQDNKHSDTESHEEENDNTKDYQQGSYQHGPGPGPIGVGLMNRQFSPASFMFHPFNPYSMYQSSPPLVPPEAALGGMTSPPPQQSQQQPLPPPPPPSSQGKSTSGVSGTSSSSTTTSHHQHSKYPHPHHNNNVHPHTNVNNTGVGSKRKGNFKGKNSSNNNNNNNGSGGNHIYRSPLLEEVRSNPKPYQLKDIHGHAIEFTKDQHGSRFIQQKLPEATEEEKETIFNEIWEISYELMTDVFGNYVIQKYFEYGTTTQKQVLLESMIGHIHELSLQMYGCRVVQRALEAIDNEGQLRIIEELKNHILICCKDQNGNHVIQKSIEKIKPFSQIRYILTSLDNQIYHLSTHPYGCRVIQRLLEYSDINDQKFILSQLNNFLYYLILDQYGNYVIQHILENGTSEEKEPILEIVLGSVVQFSKHKFASNVIEKCIKFGDTNQRQRILHEVMIGNEKMLSNNDDDNSDNDEPVKEDSPLALMVKDQFGNYVIQKLVEAFDGEERKLLIIKIKKCLSLSSNNLASIRNIRNIIDNVSESNQNLKVKS
>XP_002549583_Candida_tropicalis
MQSETIWSSGHNSPIQAHPSLNSSSTTTTTTATATGSQYKSVIDQVDPEVVRLFASSNSFDPLSSATTERRLSFNDGSDILENDFFGFKRGALSAITAPVVSTNNHVTNKQFGTASISGGIANRHPPQDSFLQKFASVADATREIELGRLTLDDRSVTGESLKVVTTSAFTSPHGSLNENLNMPVPQRGSRHQSISEKIDNYNNNSPIQASSALSISSDLNSDHGGNVATSGPSHNFWNPATATSFTPAGAVNPQNYFMDMNGMPIPPPLPPQGFYPPRGVNSSSATASATASGGMTAGNGPPPNQNGATPNMPINSPPPFMIPSPPPFMDPSLYGMMYGGFPPPPPPPPQQSPGAKQHSDEKSTSHASSESGDENKTESDDKDGANDKRKEQYGPGPIGGVGLMNRQFSPASFMFHPFNPYSMYQQSPPLMAHEAALRGMTPPPGMGMPPPPSQMDNSPTYNNTGASQGQQQQQQQQQPQSQQQPQSQQQPPQQPSTLKGDNAKHEGAGSKKKSNHKGKNGNGGNHIYRSPLLEDVRANPKAFSLKDIYGHAVEFTKDQHGSRFIQQKLPEASDEEKQTIFNEIWEISYDLMTDVFGNYVIQKYFEHGNSTQKQVLLESMIGHIHELSLQMYGCRVVQRALEAIETEGQLRIIEELKDHILVCCKDQNGNHVIQKSIEKIKPFSKIRFILTSLDTQIYHLSTHPYGCRVIQRLLEFSDEDDQKMILTQLNNFLYYLILDQYGNYVIQHILENGTPEEKEPILEIVLGSVVQFSKHKFASNVIEKCIKFGDLNQRKRILHEVMLGNEDINDDSEIGDDSPLALMVKDQFGNYVIQKLVEAFDGEERRLLIVKIKKCLSLSGNNLASIRNIRNIIDHVSENEFK
>XP_003867201_Candida_orthopsilosis
MPSDTIWSSASTSPIQSTPSLSTNSYNKNAFKSVLDQVDSDVARFLSNSNPLDPLASDRRFSFNDGSDIEDDFFGLKRGALSAITAPVGGHNNGSNTSPVNGNRINFGTASISGGIASRHPPQESFLQKFSNVADATREIELGKLSLDGSRRTSFTNDRYGSGSLNENLNMPVPRNSRHQSISEKIDNYNNSSPIQGNVSINGDLAPAELNNATATSSHVPQTFWNPAAATSFTPYNPNFMENGVPTPPPAPFQNSFYRNPQQQQQQQQDTTTTSPPIPPPFMIPSPPPQMMDPMFSMMYGNFPMPFPPPMAPQLAEEKDKNDDSAEFNEAKKSQGPIGVGLMNRQFSPAAFMLPFNPYMYQQAPPPSMPDGMRMASPTPPPPSSSTQSVPPMQPQPKNHQSSAIGSAPPSSSGATSSKKKSNKKPFIYRSPLLEEVRANQKDFSLKDIYGHGVEFTKDQHGSRFIQTKLPQASDEEKEVIFKEICDISFDLMTDVFGNYVMQKYFEYGSIEQKQILLQKMLGHIYELSLQTYGCRVVQRALESLEEPDQLKIILELQDKVLVCATDQNSNHVIQKSIELIPFDKVRFISDVLQTHFYHLCTDQYGCRVVQRLIHFGNDNDKQEIYTEIKDHVSFLITHKFGNYVVQACLENSLRESEIFTTVVSKFTHFATNKYASNVCEKLVDLATQSQIQQILEVVMQGNELERIMGDEYGNYVVQKIVSVLDGNSPDKKKLVVKLQQLLSRNNSGKKSVEKILSLCMENTGNSNV
>XP_001524641_Lodderomyces_elongisporus
MTDVFGNYVIQKYFEHDSKIQKLILLSHMVGHIYELSLQMYGCRVVQRALESLEDVDDQMKIIKELRDYILICSKDQNGNHVIQKSIEKIHPFDKIRFILTSLENQIYHLSTHSYGCRVVQRLLEYSNKEDQKMIMQELNKYIYYLIQDQYGNYVIQHILEQGTPAEKEEVLTIVLGNVVTFSKHKFASNVIEKCIKHGDVQQRKRILHEVMLGNEAEDDIKNSKDNGGENVEVSDDSPLALMMKDQYANYVIQKLVEVLDSNYPEKKQLVLKLRQYLKQLSDMNNFGGKHLASVEKMIMMAETAFDQN
>XP_007373119_Spathaspora_passalidarum
MDPNQMPPPPPPQAGFYRNGQVMPPPAPISPPPPFMIPSPPPPQFVDPALYGMMDYGGFPPPPPHMMPPQMMPPPVEKKDKDDKSPINITGGIGLMNRQFSPASFMFHPFTYSPVMSQSPPTQPPVLATAPAAPAPAVATNNNSKQGTPTPNSRELQGTSPHSSGNKRKTGKAPAGKAPGGNHIYRSPLLEEIRANPKDKEFFLKDIYGHAVEFTKDQYGSRFIQQKLNSSSDEEKATVFNEIKDISYDLMTDVFGNYVIQKYFEYGLKDQKEFLLTKMKGHIYELSLQMYGCRVVQRALESLSLPGQLAIIDELKDYILICAKDQNGNHVIQKSIEMIKPFDKIRFILTSLSDQIYQLSIHPYGCRVIQRLLEFSNLDDQKDILEQLNRYIFYLIQDQYGNYVIQHILEHGNENERNEILKVVTGSVVTFSKHKFASNVIEKCIKFGSTAQKRKILDEVMIGNEDFSMELVSDDSSLALMMKDQYANYVIQKLVEGFDSKSPEKKRLVLKLRQYLKQISNKNNYGGKHLASVEKMIIVAETALDD
>XP_043050735_Scheffersomyces_spartinae
MPSETIWSNNTSPIQSHPGLASNATYKSVLDQVDPEVANLWATQSNSDRPLSLNDGSEIDNNLFGIKKTSLSAITAPVGNYLQNNQGLNFVGTASISGGIASRHQIPQESFLQKFALVTDATRDIELSNGLGKLSLDSQPQRRTSLGENKSSLKPFSPSGSLNENLNMPVRNSRNQSISEKIDSYNNSSPIQSTAALSIHSDLNSNNEPLVGNNIGNSQPGANRGKPAFWNPATATSFTPNMVGAPTGGYGYLMDNSGNMAFPMNFGPYRNGGQGIPPVSPPPFVMASPPLFIDPSLYNVVSFENSPKKSENDGELDNAVDEITPGISSSTSEEKVNDLSVKNHSPVINTPNGKNGIGLMSRQMPGGSASGYMFQPFNPYMYQQSPSPVAQMPPGSATPGIQSTPMMPPMFDGRPNTNAPSQTGNTSNERHQGGSAGSGNSTGNFGNRTGGGKRKNGLKSSKGPSHIYRSPLLEEIRNNTEGKDYCLKDIYGHAVEFTKDQHGSRFIQQKLPSASEEEKEVIFNEIRSISYDLMTDVFGNYVIQKYFEYGSTTQINILLDYMLGHIYDLSLQMYGCRVVQRALEAIEVDGQIKIIKELQDHVLVCTKDQNGNHVIQKSIERIPFDRIRFILDALDNHIYHLSTHPYGCRVIQRLLEFSDVEDQKKILDELNRFIFYLIQDQYGNYVMQHILERGSEEDREEILQVVLGGVVNFSKHKFASNVIEKCIKYCSLTQKKKILHEVMLNNEDLELDFVNDDSPLALMMKDQYANYVIQKLVEAFDTKSDEKKLLVLKLRQYLKQLSSKNGYGKHLASVEKMIFVAETALVEADTN
>XP_001387330_Scheffersomyces_stipitis
MPSETIWSSGTGSPIQASSSQSQYRSVLDSVDPEVAKLLSSSNERRFSFNDGSDIDSGIFGLKRGSFSAITAPVGGVSGYHNGANSVGGGASGQRINFGTASISGGIASRHPPQDSFLQKFSSVADATREIELSNGLSKISLDSHGHSGNSRRTSFNNQAGSQNEPIKQLSEIGVLSSPHGSLNENLNMPAPRSSRHQSISEKIDQYNNTSPIQASAALSINSDLNSNQDHQSVNQQQPSNVPHNFWNPATATSFTPDSSYNYFMDGSSLPGGVLVPPPGPPQNFNPYGGRSGNIPPISPPPFMIPSPPPQFMDPGLYNMMNFPPANNVSNAESELAKEITAASQSSSSSAPNAASDSEEKLEEHKESGSGRNVHTPGIGILGRQQIPSAQFMFHGFNPYMYQQSPPPMGITPLSPNQHPSESSMFVEGIPPPPAPPAAAKDSAPTPPASSGKRGRNGAKNSNAGKGGNHIYRSPLLEEVRSNAKGKEYYLKDIYGHAVEFTKDQHGSRFIQQKLPDASDEEKEVIFNEIRDISYDLMTDVFGNYVIQKYFEHGSTTQKKVLLDYMIGHIYELSLQMYGCRVVQRALEAIDLDGQIKIIEELRDYILICAKDQNGNHVIQKSIERIPFDRIRFILDSLDNQIYHLSTHPYGCRVIQRLLEYSNVEDQQVILQELNRFIFYLIQDQYGNYVMQHILERGEPDDREAILKVVLGSVVNFSKHKFASNVIEKCIKYGTLSQRKRILREVMLGNEDFNVELVSDESPLALMMKDQYANYVIQKLVEGFDANSEEKRILVVKLRQYLKQISSKNTYGKHLASVEKMIIVAETALIEAENN
>XP_020062098_Suhomyces_tanzawaensis
MPSETIWSNNGGSPIQSNSGSSAQYRSVLDQVDPEVAKLLGNNPSQLTSERRFSFNDGSDIDGNLFGLKRGSLSAITAPVGGASSVNYNVNQNSSNNNRLNFGTASISGGIASRHPPQDSFLQKFSSVADATREIELSNGLSNISLDNPGSRRTSFNNDGIKPLDFNLLGSPRGSLNENLNMPAPRTSRHQSISEKIDHYNNTSPIQASAALSIASDSLQSDHKGSRISHQTNAPQNFWNPATAASFTPAFSYGYLGDNSFPGGVPVPPPPPPQQAQQPFNHYNRGPKSNNIPPISPPAFIIPSPPPQFIDPSIYGMMGYGVSGIDEEKQLDEAIEKNEDVQLDEEGRPKEGSRNVHTPGIGMMNRQAPPASFMFHPFSPYPMYQQGPPMGMPHSPVQQPLDGNVKHFDAPVAGNPPPPPPPPPAPTTGTGGKRKGGSRNNHNENGGKGGNHIYRSPLLEEVRSNSKGKEYYLKDIYGHAIEFTKDQHGSRFIQQKLPDASEEEKEVIFNEIRDISYELMTDVFGNYVIQKYFEHGSNTQRNVLLENMLGHIYELSLQMYGCRVIQRAIEEITLDGQIKIIEELRDHILICAKDQNGNHVIQKSIERIPFDRIKFVLESLNNQIYHLSTHPYGCRVIQRLLDYSNIEDQEKILKELNRFIFYLIQDQYGNYVMQHILERGKMRDREEILKVVLGSVVTFSKHKFASNVIEKCIKFGTIDQRRRILHEVMLGNEDFNVELVSDDSPLALMMKDQYANYVIQKLVEGFDAKSDEKRRLVVKLRQYLKQISSKNTYGKHLASVEKMIIVAETALIEAENN
>XP_020073892_Hyphopichia_burtonii
MLSDTIWSNGNGVASPHHQPSNYRSVLDQVDPDVAKMLANSAAASSLASTTSPSAHTHTIGESRRFSFNDGENNIFGFKKESLPAIGGYAASTGGVHHHPQAAASVAGPTPNPPHPHLGFGTASISGGIASRHPPQDSFLQKFSSVADATRDIELSNNLGKLTMDSSSNPIQSNGLPSSRRTSFNQTDNQVGGASLLTSPRGSLNENLNMPAARTSRHQSISEKIDHYNSTSPIQASAALSVSSDLNSNIGLNPNQQLSNNNSDQKNNSNRFWSPATATAFTPNNSYNYFIDNSGFPHAGPPPPPPGQGFNPYVRAGPPPQFMVPSPPPQFMDPNFYQIMNYNNLNNPNSVTPPEMDNFGSGSSPENAKPGDNGESAVSSDDSENHKEFLKRANTPGIGLINRQMAGPGAGFMFAAFNPYSVYQQSPPLPNNVTSGETSPTGDTASPTGNAPNPPLSQPGPIPTAGLPSGGPPPMFMDPNMMPPIMSSRSIPPVNPSPNNSKPSRKERNGSKNPNSNNGKNGANHIYRSPLLEEVRSNSKGKEYYLRDIYGHAVEFTKDQHGSRFIQQKLPDATEEEKEVIFNEIRDISYELMTDVFGNYVIQKYFEHGSTTQQKILLEYMDGHIYELSLQMYGCRVIQRALEAIELDAQIKIINELKDYVLICAKDQNGNHVIQKSIEKIPFGEIKFILDSLDNQIYHLSTHPYGCRVIQRLLEHSSVKDQKKILDELNRFIFYLIQDQYGNYVMQHILERGNPEDREEILKVVLGSVVNFSKHKFASNVIEKCIKYGSLSQRKRILHEVMVGNEDINEEMVNDDSALALMVKDQYANYVIQKLVEGFDAKSDEKKRLVAKLRQYLKQISSKNTYGKHLASVEKMIIVAENALIEAEKAT
>XP_015466038_Debaryomyces_fabryi
MSSETIWSNNGTSPIQSSTGANQYRSVLDQVDPEVAKMLANSNSNPMISGDGDSHSRRFSFNDGSDIDGNFFGFKKGSLSAITAPVGTYAGSNNGNNTGPQRINFGTASISGGIASRHPPQDSFLQKFSSVADATRDIELSNNLGKISLDAPNSRRTSFNNTDASNNMTPLGDVGILSTPHGSLNENLNMPVPRTSRHQSISEKIDSYNNSSPIQAGAALSVNSDLNSNSNDQAATMRPPQAPHTFWNPATATSFTPNNSYGYFMENNGLQGAPVPPQNFNPYSRNGPSVPPLSPPPFMIPSPPAQFMDPGLYSMMNYGVSDNLPDSEHRDENDNSDDTKTGDANNRQEAKQKDVTRKAHTPGIGLMNRQAPAGPGFMFQPFNPYSLYQQSSPPVGMSPVNAPPVADAVNSNSGNPSLDDGTPKNVSSTQLGRVSHAAPSNGKRKGNSRNTSSSGKGSNHIYRSPLLEEIRSNFKGKEYFLKDIYGHAVEFTKDQHGSRFIQQKLPESSDEEKEVIFNEIRDISYDLMTDVFGNYVIQKYFEHGSPIQKKILLDCMIGHIYELSLQTFGCRVVQRALEAIDLSGQIQIIEELKDYILVCAKDQNGNHVIQKSIETIPFDRIKFVLESLDNQIYHLSTHPYGCRVIQRLLEHSNAEDRKKILGELNRFIFYLIQDQYGNYVMQHTLERGNPEDREEILKIVLGSVVNFSKHKFASNVIEKCIKFGTLDQRRRILHEVMIGNEDYNVETVSDDSALALMMKDQYANYVIQKLVEGFDAKSDEKKILVVKLRQYLKQISSKNNYGKHLASVEKMIIVAETALVEAEKST
>XP_457992_Debaryomyces_hansenii
MSSETIWSNNGTSPLQSSTGTNQYRSVLDQVDPEVAKMLANSNSNPMISGDNDGNSRRFSFNDGSDMDGNFFGFKKGSLSAITAPAGGYAGSNNGSNTGPQRINFGAASISGGIASRHPPQDSFLQKFSSVADATRDIELSNNLGKISLDAPSSRRTSFNNTDASNNMTPLGEVGGILGTPHGSLNENLNMPVPRTSRHQSISEKIDNYNNSSPIQAGAALSVNSDLNSNANDQTSAIRHPQAPHTFWNPATATSFTPNNSYGYFMENNGLQGAPVPPQNFNPYNRNGPSAPPISPPPFMIPSPPAQFMDPGLYNMMTYGINDDSPDGEHQEDKDNSDDAKNGDLNNRSETKQKDVSRKGHTPGIGLMNRQAGAGAGFMFQPFNPYSLYQQSSPPVGMSPVADPNSGNSLLDDGTSKNVPPTQSTRPSHAAPSNGNKRKGNPRNASSSGKGTNHIYRSPLLEEIRSNFKGKEYFLKDIYGHAVEFTKDQHGSRFIQQKLPESSDEEKEVIFNEIRDISYDLMTDVFGNYVIQKYFEHGSPIQKKILLDCMIGHIYELSLQTFGCRVVQRALEAIDLDGQIQIIEELKDYILVCAKDQNGNHVIQKSIETIPFDRIEFVLESLDNQIYHLSTHPYGCRVIQRLLEHSDAEDRKKILGELNRFIFYLIQDQYGNYVMQHTLERGNPEDREEILKIVLGSVVNFSKHKFASNVIEKCIKFGTLDQRRRILHEVMIGNEDYNVETVSDDSALALMMKDQYANYVIQKLVEGFDAKSDEKKILVVKLRQYLKQISSKNNYGKHLASVEKMIIVAETALVEAERST
>XP_006685535_Yamadazyma_tenuis
MSDTIWSNSNKGSISSGGATTSHQYQSVLDKIEPEVAKMLSYNDPMGTVGSDLVSNHLSLNDGSDIDASSGNIFGLRTGALSAITAPVGGGYGQTSPSPNAQRLGLGTASISGGIANRHPPQDSFLQKFSGVADATKDLEFTNGFSRLEFERPHSRRTSFNHTQQPLDINYSSPTGSINESLNLPAKSRHQSISDKIDHYNNTSPIQAGASLTQELKDERIAPPPGNNIWNPAAATPFNPGGAPDMYQFQQYNRIQNPISPPPGFMMASPPIAFMDPRMYNMVYQMDSNTSNSFNSTNDSDEGADTSKANNHDQSTASKGRKDYDHTPGIGMPRHMPAGGFMFTPFTPYSVYQASPPGFQPSPPGFQPSPPLMPAHPEVAEESTSQKPEPAARNPTPPANGNRKRNAKVSNSKQSPHIYRSPLLEEVRSNAKGKEYFLKDIYGHAVEFTKDQHGSRFIQQKLPHSSEEEKEVIFNEIRVISYELMTDVFGNYVIQKYFEHGSMTQKKILLESMLGHIYELSLQMYGCRVVQRALEALELDGQIKIITELKNHILICAKDQNGNHVIQKSIERIPFENVRFILEALESQVYHLSTHPYGCRVIQRLLEHSDVADQDKILAELNRFIFYLIQDQYGNYVMQHILERGNMVDREAILKVVLGSVVNFSKHKFASNVIEKCIKFGTFEQRKKILHEVLLGNEDLSIEDVEDDSPLALMMKDQYANYVIQKLVEGFSSKSQEKRLLVLKLRQYLKQISSKNNYGKHLASVEKMIIVAETALVEAENV
>XP_001482351_Meyerozyma_guilliermondii
MPSETIWSSTSSGGNYRSRIDMINPEFSKMFSEDPFSGNSEAQGRRFSFNDGSDIDDSIFGLKRGSLSAVTAPAGNSRDVMPSGPRPPFGTASISGGIANRHPPQESFLQKFSSVADATRDIELSNGLGSLALGSESRRTSFNSAAEKPSGIGYLSTPQGSMNENLNSRNSRHQSISDKIDKYNSTSPIQGAASLSINSDLNGGSNSPKHQPNEQKQGHSFWDPAGATSFTPSNVGPFVPNNYSYFMADGVGMPLPPFMYTRAAMDGAPPAPYMVPSPPPFMDSQFYGMMRPPQVPVDNEEDDSSKEKSQETPSNAEDEPSIRGSHAPGIGLNRGIPTSFPYPFHPYPYQASPPPFTPSEVNQKVEERPASTPSQSSGKRKGGTRNFSSGKGGNHIYRSPLLEEVRSNSKGKEYHLKDIYGHAVEFTKDQHGSRFIQQKLPTASNEEKEVIFNEIRETSYELMTDVFGNYVIQKYFEYGNNTQKQVLLKFMIGHIYELSLQMYGCRVVQRALEAVDLKGQILIIDELRDHILVCAKDQNGNHVIQKSIEKIPFSEITFIMDSLEDQIYHLSTHPYGCRVIQRLLEYADPKRQQEMLDELNRFIFYLIQDQYGNYVMQHILERGSSKDREAILEVVLGSVVNFSKHKFASNVIEKCIKFGTVKQKRRILDEVMLGNEDPTVETVSDESPLALMMKDQYANYVIQKLVEGFDAKGEEKRMLVMKLRQYLKQISSKNTYGKHLASVEKMIVVAETALIDADNDP
>XP_018713899_Metschnikowia_bicuspidata
MPSETIWSNNSKPPSPNTENNYRSVLELVDTPMSDLLGSARGDQRSFSFTDSGEFEGNLFDFKSSIAQVSYAASTGGPHSLAAPRPAKATQAFPLGTASISGGIANRHPPQDSFLSKFASIADATKEIELSNSLGSLALDSTHEAPRRTSFNSELTAAKAFNMSPHSSLNENLNMPARSSRHQSISEKIDNYNNNSPIQATAALSTGTDPNVHSGPGGDKLQNKHPNFWNPATATSFTPHQNFNYFLDGAPAHPQAAFPRGGPFFPAPSPPPFVMNGVPFMDGGMYGMMPYMPPIPPMESVPTNEERTQTSENGSENKPNSPNEAEKQVPVGFPGIGLMNRGFHPGGPGFMFQPFNPYSIYGPVPSPGPVPPVSMAAVERSPQNSPDIKHSNKSKKSTAAPSSGNHTNNQNTSSNSQGKKGKSGRGNGGGKSAHHIYRSPLLEEVRSNSKGKEYFLKDIYGHVVEFTKDQHGSRFIQQKLPSASDEEKEIAFNEIRDISYELMTDVFGNYVIQKFFEHGSDTHKQILLESMISNVYELSLQMYGCRVVQRALEFVPLEGQITIVNELKSYILVCAKDQNGNHVIQKSIEKIPFEFVRFILDSLRDHIYHLATHPYGCRVIQRLLEFSNTEDQQFILAELKKYIFYLIQDQYGNYVIQHILEHGAPEDQEEILQVVLGSVVNFSKHKFASNVIEKCIKHGSLMQRQRILDEVMLGNEELDMETVDDESPLAMMMKDQYANYVIQKLVEGFDPKSQEKRKLVMKLRQYLQQLSMKNNYGKHLASVEKMIAVAETALVESDRA
>XP_002615620_Clavispora_lusitaniae
MPSETIWSNSSDPASPRVTSKFRSVFDQVDSNTGSMESRRFSFQETSELESNLFDFKNSLSQVPYAASTGGPHAPVTFATSKNAPIQLGTASISGGIANIHPPKDSFLQKFSSVADATRDIELSNSIATLSLDGGARRTSFNYENNVPSLNVSPHGSMNENLNIASSRGSRHQSISEKIDNFNNNSPIQTPAVLSSDLNNPGNNASGADASKAASKHPQSFWNPATATSFTPAATFNYFLENSPFPHVGAPIPPNPYPKSGPMMPPIHTPPFMMGNFMEGGVSNMMSGTEGTPESDSTSVSGVSETKKPTEPVQEGAPVTGSKSPTRNAGIPGIGLMSRQPHPSAAGYVFHPFSPYSMYTPTPQGVSPPPPPIEVRADGGSSAQGFVPPLSGQPHHGKRGKTGRGGHNGGKSSHHIYRSPLLEEVRSNPKSKEFYLKDIHGHVVEFTKDQHGSRFIQQKLPSATAEEKEMVFSEIQDISYDLMTDVFGNYVIQKFFEFGSDSQRQILLGYMKGNIHELSLQMYGCRVVQRALEAIPLEDQIEIVEELKDHVLSCAKDQNGNHVIQKSIEKIPFENVRFILDSLDSHIYHLSTHPYGCRVIQRLLEYSDIEDQQHILAELNRFLFYLIQDQYGNYVIQHILERGTPSEKEEIFEVAFSSIVNFSKHKFASNVIEKCIKHGTLEQRKRIWREVMLGNEDLEKETVADDSPLALMMKDQYANYVIQKLVECFHAKSKEKKDLVVKLRQYLKQLSMKNSYGKHLASVEKMIAVAETALVEADRS
>XP_025340364_Candida_haemuloni
MSSETIWSSNTNPTVSPSTSSLRLQDQVDPDVAKFLAGPAPATGRRFSFTETGEFESNLFDFKSNFQASYAASTGGPHAPNVSNVQNAPHITSGNGASNLNNNQAIQLGTASISGGIASRHPPKESFLNKFASVADATRDIELSNGLGSLSLEGSQRRTSFNSDHVKPLMSSPHGSLNENLNMPVSRTSRHQSISEKIDNYNNSSPIQNSAALSMSSDLNATGSQSALDASKSAGQHTQSFWNPAAATSFTPSFPQNHFLDNSGFANGNLNNYPYNRGNMPAMPPISPPPFMMANPAQFGEAGMYGFMGYQGAPASSEAVDGNEKQSTDEVSSTDDKRSSEGPSSKTSPPKSGAIPGVGLMNRQVHPGFIFNPFNPYAMYPSTSPAGSPANVPVEGAPGVVPQPMSPVAFEAAMMQQVPPPPPPPPATAPQAGSESRPHSSAAPSGKRGKSAKNQSAGKGGNHIYRSPLLEEVRSNSKNKEYALKDIYGHAVEFTMDQHGSRFIQQKLPQASEEEKEVIFNEIREISYDLMTDVFGNYVIQKYFEHGSDVQKEVLLECMKDKTYELSLQMYGCRVVQRALEAISLKGQIQIVEELRDHVLVCAKDQNGNHVIQKSIERIPFQHIRFILDSLSDHIYHLSTHPYGCRVIQRLLEHSDIADQEKILAELNKFIFYLIQDQYGNYVIQHILERGDNGEREKILEVALGSIVNFSKHKFASNVIEKCIKHGSTEQRKRILHEVMLGNEDLTKESVDDDSPLALMMKDQYANYVIQKLVEGFDAKSQEKKNLVVKLRQYLKQISMRNNYGKHLASVEKMIIVAETALVEADRN
>XP_024715418_Candida_pseudohaemulonis
MSSDTIWSSNTNPTVSPTGSSIRLLDQVEPDVAKFLAGPPPSSGRRFSFAETGEFESNLFDFKQNFQASYAASTGGPHAPNVSNVQNAPQTTGNGNANFNNQAIQLGTASISGGIASRHPPKESFLNKFASVADATRDIELSNGLGSLSLEGSQRRTSFNNEHVNPLMSSPHGSLSENLNIPASRTSRQQSISEKIDNYNNSSPIQNSAALSISSDLNAGSQLGLDHSKAPQNGPSFWNPAAATSFTPSFAQNNFLENSAFANGNLNNYPYNRGNMPAMPPISPPPFMMANPAQFAEGGMYGFMGYQGVPQPGEGPEQGTEKQTSDEDNSADEKKASGATSSKTLPPKTGAIPGVGLMNRQVHPGFVFNPFNPYAMYPQTPPAGSPPNAPMENIPGVVPQAMLPAAFEVGMMQPPPPPPSAPLSSQEGRNSAPSGGKRGKAGKGNAGHGKGGNHIYRSPLLEEVRSNSKNKDYSLKDIYGHAVEFTMDQHGSRFIQQKLPHASEEEKEVIFNEIREISYDLMTDVFGNYVIQKYFEHGSDVQKNVLLECMKNKTYELSLQMYGCRVVQRALEAISLKGQIQIVEELRDHVLVCAKDQNGNHVIQKSIERIPFNYIRFILDSLSDHIYHLSTHPYGCRVIQRLLEHSEVADQEKILAELNKFIFYLIQDQYGNYVIQHILERGDNEDREKILDVALGSIVNFSKHKFASNVIEKCIKHGTIEQRKRILHEVMLGNEDLSKESVEDDSPLALMMKDQYANYVIQKLVEGFDAKSQEKKNLVVKLRQYLKQISMRNNYGKHLASVEKMIIVAETALVEADRN
>XP_025339012_Candida_duobushaemulonis
MSSDTIWSSNTNPTVSPTGSSIRLSDQVEPDVAKFLAGPPPSSGRRFSFAETGEFESNLFDFKQNFQPSYAASTGGPHAPNVSNVQNAPQTTGNGNSNFNNQAIQLGTASISGGIASRHPPKESFLNKFASVADATRDIELSNGLGSLSLEGSQRRTSFNNDHVNPLMSSPHGSLSENLNIPASRTSRQQSISEKIDNYNNSSPIQNSAALSISSDLNAGSQSGLDHSKAPQNGPSFWNPAAATSFTPAFAQNNFLENSAFANGNLNNYPYNRGNMPAMPPISPPPFMMANPAQFAEGGMYGFMGYQGVPQPGESTEQGTEKQNSDEDNSADEKKMSGATSSKTSPPKTGAIPGVGLMNRPVHPGFVFNPFNPYAMYPQTPPAGSPPNAPMENMPGVVPQAMSPAAFEVGMMQPPPPPPSAPSSSQEGRNSAPSGGKRGKAGKANAGHGKGGNHIYRSPLLEEVRSNSKNKDYSLKDIYGHAVEFTMDQHGSRFIQQKLPHASEEETEVIFNEIREISYDLMTDVFGNYVIQKYFEHGSDVQKNVLLECMKNKTYELSLQMYGCRVVQRALEAISLNGQIQIVEELRDHVLVCAKDQNGNHVIQKSIERIPFNYIRFILDSLSDHIYHLSTHPYGCRVIQRLLEHSEVTDQEKILAELNKFIFYLIQDQYGNYVIQHILERGDNEDRERILDVALGSIVNFSKHKFASNVIEKCIKHGTIEQRKRILHEVMLGNEDLSKESVEDDSPLALMMKDQYANYVIQKLVEGFDAKSQEKKNLVVKLRQYLKQISMRNNYGKHLASVEKMIIVAETALVEADRN
>XP_028890519_Candida_auris
MSSETIWSSNANPTVSPSASSIRLQEQVDPDMAKFFSNAPPTSGRRFSFTETGEFESQIFDFKSNFQASYAASTGGPHAPNISGVRNGQDLVSGNGIANNNGQAIQLGTASISGGIASRHPPKESFLNKFASVADATRDIELSNGLGTLSLDGNQRRTSFNSDHGIKPLMASPHGSLNENLNMPAPRSSRQQSISEKIDNFNNNSPIQNSAALSISSDLNATGSQSGIDVSKTSAPGNQSFWNPAGATSFTPSFPQNHFLDSSGFAVNAPFQNNPYNRANAPAMPPISPPPFMMANPAQFGEGMYGFMSYPSVGGQPETADGGNDKPTEADSTSSKDNKPSDPSSRASPPKSGAIPGVGLMNRQMNSGFVFNPFNPYAMYPQTTPSTSPGPVPPSMSPVAFENVMQQAPQSVPSNSSEGRPHTSASSGKRGKFGKGANSGHGKGGGHIYRSPLLEEVRSNSKNKDYSLKDIYGHAVEFTMDQHGSRFIQQKLPQASEEEREVIFNEIREISYDLMTDVFGNYVIQKYFEHGSEVQKGVLLECMKGKTYDLSLQMYGCRVVQRALEAISLEGQIQIVSELKNHVLVCAKDQNGNHVIQKSIEKIPFKNVRFILESLEDHIYHLSTHPYGCRVIQRLLEYSDMRDQKQILKELNKFTFYLIQDQYGNYVIQHILERGSHEDKEKILEVALGSIVNFSKHKFASNVIEKCIKHGSIEQRKRILQEVMIGNEDLTKESVDDDSPLALMMKDQYANYVIQKLVEGFDAKSQEKRNLVVKLRQYLKQISMRNNYGKHLASVEKMIIVAETALVEADRN
>NP_013088_Saccharomyces_cerevisiae
MEMNMDMDMDMELASIVSSLSALSHSNNNGGQAAAAGIVNGGAAGSQQIGGFRRSSFTTANEVDSEILLLHGSSESSPIFKKTALSVGTAPPFSTNSKKFFGNGGNYYQYRSTDTASLSSASYNNYHTHHTAANLGKNNKVNHLLGQYSASIAGPVYYNGNDNNNSGGEGFFEKFGKSLIDGTRELESQDRPDAVNTQSQFISKSVSNASLDTQNTFEQNVESDKNFNKLNRNTTNSGSLYHSSSNSGSSASLESENAHYPKRNIWNVANTPVFRPSNNPAAVGATNVALPNQQDGPANNNFPPYMNGFPPNQFHQGPHYQNFPNYLIGSPSNFISQMISVQIPANEDTEDSNGKKKKKANRPSSVSSPSSPPNNSPFPFAYPNPMMFMPPPPLSAPQQQQQQQQQQQQEDQQQQQQQENPYIYYPTPNPIPVKMPKDEKTFKKRNNKNHPANNSNNANKQANPYLENSIPTKNTSKKNASSKSNESTANNHKSHSHSHPHSQSLQQQQQTYHRSPLLEQLRNSSSDKNSNSNMSLKDIFGHSLEFCKDQHGSRFIQRELATSPASEKEVIFNEIRDDAIELSNDVFGNYVIQKFFEFGSKIQKNTLVDQFKGNMKQLSLQMYACRVIQKALEYIDSNQRIELVLELSDSVLQMIKDQNGNHVIQKAIETIPIEKLPFILSSLTGHIYHLSTHSYGCRVIQRLLEFGSSEDQESILNELKDFIPYLIQDQYGNYVIQYVLQQDQFTNKEMVDIKQEIIETVANNVVEYSKHKFASNVVEKSILYGSKNQKDLIISKILPRDKNHALNLEDDSPMILMIKDQFANYVIQKLVNVSEGEGKKLIVIAIRAYLDKLNKSNSLGNRHLASVEKLAALVENAEV
>XP_018220421_Saccharomyces_eubayanus
MEMDMDMDMELASIVSSLSALSNGNNNGGQAAAVVGGAAAGSQQIGGFRRSSFTTSNDIDSDILLLHGSSESSPIFKKTALSVGTAPPFSTNSKKFFGNNSNYYQYRSNDTASLSSASYNNYQANNGTGNLGKNNKVNHLLGQYSASIAGPVYYNGNGHDNSNVGGGGFFEKFGKSLIDGTRELESQDKPEHAANQPQFITKTVSNASLDTQTTFEQSVQSESNTNTNKVNTNTTNSGSLYHSSSNSDSSASLESDQNAHYPQRNIWNVANTPVFRPSNNAAVVAPNQQDGLANNNFPSYFPPNQFHQGPHYQNFPNYLIGSPSNFISQMISAQPPASEDTGDFDGKKKKKSNRPSSSSTPSSPPNTTPFPYAYPNQMMFMPPPPPSAPQQQQQQQEQQDQQENPYIYYHSPVPVPSNAPTKDEKNFKKRNNKNHTANTANNNGNTNKQANPYLENFATNKNSSKKNASFKSNEPMANNHKSQSHSHSQTPPQQPQQPTYHRSPLLEQLRNSSSDKNSNSNLSLKDIYGHSLEFCKDQHGSRFIQRELATSPASEKEVIFNDIRGDAIELSNDVFGNYVIQKFFEFGTKIQKDALVEQFKGHMKQLSLQMYACRVIQKALEFIDSQQRIQLVLELSDSVLQMIKDQNGNHVIQKAIETIPLKKLPFVLDSLTGHIYHLSTHSYGCRVIQRLLEFGSSEDQCNILNELKDFIPYLIQDQYGNYVIQYILQQNQFTNKEMVDVKQEIVETVADNVVEYSKHKFASNVVEKSILYGSKDQKKLIMSKILPKDKNHALNLEDDSPMILMIKDQFANYVIQKLVNVSEGEGKKLIVVAIRAYLDKLNKSNSLGNRHLASVEKLAALVENAEV
>XP_033767766_Saccharomyces_paradoxus
MEMDMDMDMELASIVSSLSALSNGNNNGGQAGAIVSGSAAGSQQIGGFRRSSFTTANEVDSEILLLHGSSESSPIFKKTALSVGTAPPFSTNSKKFFGNGGNYYQYRSNDTASLSSTSYSNYHTHHAAGNLGKNNKVNHLLGQYSASIAGPVYYNGNDNSNSGGEGFFEKFGKSLIDGTRELETQDRPEAAANQSQFIPKNVSNASLDTQSTFDQTAQSDTNFNKLNRNTTNSGSLYHSSSNSGSSASLESENAHYPKRNIWNVANTPVFRPGNNPALVGAPNVVLPNQQDGPANNNFPPYMNGFPPNQFHQGPHYQNFSNYLIGSPSNFISQMISVQVPANEDTEDSNGKKKKKANRPSSVSSPSSPPNNTPFPFAYPNPMMFIPPPPPSAPQQQQQQQQQQQQQQQQQQQQQQDQQQQQENPYIYYPSPNPVPVKVAKDEKNFKKRNNKNHSANNANNSNKQANPYLESFAASKNSSKKNTSSKSNEPGTNNHKSHSQSPPQQQQQQTYHRSPLLEQLRNSGSDKNSNSNMSLKDIFGHSLEFCKDQHGSRFIQRELATSPASEKEVIFNEIRNDAIELSNDVFGNYVIQKFFEFGSKIQKDTLVEQFKGNMKQLSLQMYACRVIQKALEFIDSNQRIELVLELSDSVLQMIKDQNGNHVIQKAIETIPIEKLPFILSSLTGHIYHLSTHSYGCRVIQRLLEFGSSEDQKNILNELKDFIPYLIQDQYGNYVIQYILQQDQFTNKEMVDIKQEIIETVANNVVEYSKHKFASNVVEKSILYGSKDQKNLIMSMILPRDKNHALNLEDGSPMILMIKDQFANYVIQKLVNVSEGEGKKLIVIAIRAYLDKLNKSNSLGNRHLASVEKLAALVENAEV
>XP_003673595_Naumovozyma_castellii
MVKKEVKLNAGEEPPVDHVVSATINSALERLQLDDLDVATPEVNLNDDLKNSKDNGSKLTNKPQSPVYPPPQMMGAGFMPYSQMMHMAPPHHHHLGFFPPPDFPESSMTQRGPVMFNNSGDSSVFPNMRSPMGSVPSFIPESHLMPNNDPLWIQSPDHLPVPSSVTIDQSTSTDDPNATKTKGPGAATVRRQTFHAISTHDLIDATATDSAVNTDASTALATDELNMSTPSAVGTKTRTQSISFEKTVGHPQFLPQMSADEKNKIAESSDKEVEGKKEKVNTYAAYPYGGPLAQPNPVMSGHLPPPLPGNNPSNYGIHSPFPGAYDFNAPFQSFSPVLGGLNPPLYPQSPIHMSHSPLPLQPHGPELNGAAGPNKNNAGGPTMKGGEQMPPFPMMQHQQGGTPPPWMYGSPSPFNPMGPPHPHGMPHQGHPAMMSGNNNNNNGMQRGGRHFHGRGRNGNGNKSRFNRHDHNGNNNNNNNGQFNYDENNQRRMEEMSRYADSTLDEFVGNIYSLCKDQHGCRFLQKQLDVLGSKAADLIFEETKFHTIELMTDSFGNYLMQKLIERVTTEQRIELAKIASPQFVEIALNPHGTRALQKLIECINTEEEAKIIVESLRDSIVQLSKDLNGNHVVQKCLQKLHPTDFQFIFDATCDNCVDIATHRHGCCVLQRCLDHGTKEQCEKLCDKLLSHVDKLTLDPFGNYVVQYVITKETERDEFDYTHKIVHLLKPKVAELSVHKFGSNVIEKILRTPVVTETMILELLNHESEIQNLLNDSYGNYVLQTALDISHEHNKYLYDRLSAIVTPLLVGPIRNTPHGKRIMGILHIES
>XP_003669745_Naumovozyma_dairenensis
MTVLNNIDQWVENNNNNNNNNNNDNTQNPNNYNHQDFLQQAPPLNLNMNINSANTFDSELASIVSSLSVLSNNPINTTNTNNNANISSYTSPNQQIGGFRRSSLNQSDMESDILYLNSNSITANNNNNMINSDFIKRTTLSVGAVPTNFQQYSTTSNTNTNNNNNNNNNTNEMNPQSYYSSTSSSSSPPIQSIQGHPHVSKSINDIQSHFQNHTINSSSSSNNNSDYGNNINKGNNNSNNNTYNNNNNKRLDLLGQYPATIADPMTSYQSTNKNKGNFFEKFGKSLIEGTREIESQGDNNNNSTTIDLNSNRSEVSLATQTTLSNSIDDYDNESSIAGSSEYYPNFIPNQNRFQNNNNNNNNSVWNPANAQSFRPQQNNLDPYYQQQQQQQQQIHPTYFPTGAFPYPHFPQQQQFSISSPTAYLSQMLSPPSNFNYNNTNTGDMSINQFQQNIASKNNFEEGSTTSSTTNSSDSPLPTSHHDTTIQVPPSSSSSSQQQQQQQQQQQQPMFPYPVLNPLMYVPPPNQQQNPQDFVDFENAHNYSYHSAGGSGSAGSININTLKNNNTNPYLDTSNHVNNNISAMIPTDNNANIKQKNNHNKKISVFNPKKNNKKYPSTFDQIHNNNNNSPVNSNNNNNNNNNDNTKNNKQQLNKLHMKSNRIKNNTEQEDKNTNATQTSYHRSPILEELRSNPNKINLTLKDIFGHILEFCRDQYGSRFIQHELSICSESEKEIIFNELRNEALILSNDVFGNYVIQKFFEFGSITQRDILVEQFNGKMKELSLQMYACRVIQKALEFIKPEQRLSLVSELSDCILMTIKDQNGNHVIQKAIEYIPLKSLPFILNSLIGHIYHLSTHSYGCRVIQRLLEFGSDKDQYIILNELKDFIPYLIQDQYGNYVIQYILQQHEDNEASKICPLMLETKQEIIKIVSKNVVEFSKHKFASNVVEKSIIYGNESQRKLIISKIVPRDKENAENLEDNSPMILMMRDQFANYVVQKLVTISENEDKKLIVIAIRSYLDKLNQSNSLGNRHLASIEKLASLVETVEI
>XP_003956965_Kazachstania_africana
MTLLPSDDMVSNHSSNDPWYSNENQNTTTNSNNNTANIIDAELASIVSSLSALSAGNNNQQIGSFRRPSFPTSDIDSEILSMNSVDQQQTNNNMNLFDATNVMKRNAQSVGTAPPYTTNIFNSHNLKNNQSINNQLMGQQYSATVTGPLYMNDIFQNNSNNNNNNNNNSSTLRENAGFYEKFGKSLVEGTKELEAEHNVENETVDNNNFANNSSSQSTFEGYENDSYNSDMNSSGNNINENNHWNNANTSNFNSNYLQQQYLYFNQQQPYYENINNKNTKNTNNINNQAVNVMSNGFPYGVLPNFNHFPIMNPYMHPGIIYPPTNQDIINQNDNNISPPVDNNNSDDSSYDLNQKKSSSQNPQTTNDNTGKLHVNKQKNGKRDSKNQSNQQQQQQQVNPYLDQFNGVKNSKFNNKDNTNNSASTPSSSSNLALKNFNKNESRNKKKQNTSQNNNANNNYHRSALLEQVRNYKDNNNDNEKMCHLKDVFGHTLEFCQDQYGSRFIQKELSIAKSSEREVLFNEIRGYALELSNDVFGNYVIQKFFEYGSKTQKDILVDQFKGKMKDLSTQMYACRVIQKALEFIEPEQRLDLVTELDDCVLKMIKDQNGNHVIQKAIECIPITSLPFILKSLIGHIYHLSTHSYGCRVIQRLLEFGSIKDQDTILNELKDFIPYLIQDQYGNYVIQYILQFDSTNIDETKTSMMMINIKKEIIDIVSDNVVEFSKHKFASNVVEKAILYGSKDEKDRIISKILPKDKNHAANLEDNAPMILMMRDQFANYVVQKLVSVTEGEGKKLIVIAIRSYLDKLNESNSLGNRHLASVEKLANLVESVEI
>XP_022465915_Kazachstania_naganishii
MNNISAGSNSNSSSNGNTKYGDMDVELASIVSSLSALSNSGSTSNSMGGGASGNGKQLGGFRRSSFNSSDADSDVGFANNNGNTFKNLSHSLGTAPPYASSFNQLLSSNGTTGASNNNNNNNYYYSSSASHAGNNSMKQRLGLLGSYPNSMAGPGPTFTISNGKDNNYAHTIQNITTGATGGGGMGSGGFFEAFGKSIIEGTRELENDDNVTVPSSHPGSQVTLDRGNISPAAFNSDDQHSGSDHTGSINSALSSHPKNIWNPASTETFKPGLEAFPQQQPQPQMVMKNGQYLVKQPMFQNGFPYNNGFQQFPMVPPPNSFIPMMMYQQGNDGVKDQAQENFVNTAPTPAEDNPATSPLSPTVLPVNTEDFDGSNPGSGNSPETLNILSPTNRGDSKGMVFVQGQDERNAEPFYYPTFNEDNRTSNNGKGAKLRKNSDHVNKHKGKHKGHNKNDKTNQLGANQANPYLDQAKYVRKNGFAATHKNDAPTLHHNDSESGTAKKQQSAQPAFHRSPLLEEIRSNSNNEEKTYHLADICGHTLEFCKDQYGSRFIQKELATASSSEKEVIFNEIRDDILTLSNDVFGNYVIQKFFEFGSKTQKDILIDNFSGKMKELSMQMYACRVIQKALEFIDADQRIELVKELSDCVLKMIKDQNGNHVIQKAIECIPIELLPFVLTSLTGHIYHLSTHSYGCRVVQRLLEFGSLQDKTVILLELKDFIPYLIQDQYGNYVIQHVLQHGSDDPDCLPMVSTKQEIIEIVSKNVVEFSKHKFASNVVEKAILYGTKEQKDSVISKILPKSKEHAANLEDNAPMILMMRDQFANYVVQKLVTVSEGEGKILIVIAIRAYLDKLNKSNSLGNRHLASVEKLAALVDTVEI
>XP_445650_Candida_glabrata
MMPNDGVWGSPADGAHADLLHSLSKTNSRTSDDHNMSTNSYLSLSSMAYGNNANQGHLVDASIDAELASIVSSLSALSHTNTNTMPQQQQQQASLLSSPNLQKIGTATSSNIGGFRRSSFTSDHNYGPEHIVSETPTASLSVGTAPPYYYSYSNQNNGGNTAGSAGNMQGLTTSLSSQRLNYLNSNQYSASIAGPILFHSNNNGSVSGQNNNQQMGANSGFFEKFGKTIVEGTKELESANYANDTDTIHSSKSYTSLHNNENTPVVEPIPNHQQAAYLSTSAIDDTASSSSSNSQLTLESPDYVNSNMNMRKGPGGVWKNFTDSQSFKPNHFGPLPYPNFQSPHPNFPMFNPFLPMGIQNHPPGLNNNNNVNINPANTNPGNDTVNRDPNLANTETQQEQINAQNLNENGDHNLNNSNASPYYYYPINIPNEAQQPINSNASTAPKKKRGGDKKALHKQQQGNMNPYLDSHHQLQRPFAQKKGQTPTSPPAARPMSPLSNQPINFYKKQQQPPSGQSAGTQRTTSSASNSSSQNSKNTANNNNNFHRSALLEELRANPTNTDLTLKSIYGHALEFCKDQHGSRFIQKELATAPPPERELVFNEIRDHALSLANDVFGNYVIQKFFEYGSKTQKDILVEQFRGKMEELSLQMYACRVIQRALEFIDAQQRIDLVRELSHCVLQMIKDQNGNHVIQKAIECIPIDLLPFILNSLEGHIYHLSTHSYGCRVVQRLLEFGTLEDQKRILEELKDFIPYLIQDQYGNYVIQHILQHGSDVNLASEHMRVIKQEIINNVADNIVEFSKHKFASNVVEKAIIYGTDDQKIQLMKMILPRDKEHAANLEEDSPLILMMRDQFANYVVQKLVVVSQGDDKKLIVVAIRAYLDKLNKSASSGNRHLASVEKLASLVESVEI
>XP_004182007_Tetrapisispora_blattae
MEQMEEHSRFSSWLTLKGIVFFCWHPRVGACFVGLGECQLSSKLETHLLHLRVTCANGCLVSRLFPACFPPASHPLPQTPLTCSLTRPPAAPSKTIKFKKKRSSATRCLSDIETPPHPNNRPRQHQAASRFATPPSSHTACTSHLTRSPHTPCLPPPPSPPPSDNAFPSRAASPAEALLGSSSQHVPAAQPSSGLDHELASIVSSLNSLAAPQPAPGRPCHVTRSLNFPLHPAQPPIVQLAPQPVYAGSNGNGNGNGNVSANANAMTSGTAASTLAVPNASANPHATASSVASTIPQRALTPVSAVTAPNINYFSSTALPQNAQPANGFFESLGQSLVDGTRELEKSNNQQPYVYHSPTSPWNEKIPANMNLSTSPTAMPGVMPGALPNGNPNAFPNPYVFFESMYKGGSNNTNNDSPSNYKKDRKKNNSAILNQLPNAASANVNVNANSNATATATATATATAHAKKYLQINPYLELPPDMEKPIAKKKDSSSKNKQSLNPNTNANATVSSSSSSAPSQTRSQLLEEFRNSGNNNNSYTLTSILGHTLEFCKDQHGSRFIQHQLSIASPSEREVIFNELRDHILELTNDVFGNYVIQKFFEFGSDKQKEILLSFFKNKILKLSTQMYACRVIQKALEFINLNQRIALVMELSNNILQMIKDQNGNHVIQKSIETIPIKFLPFILNSLIGQIYHLSTHAYGCRVIQRLLKFGTVADQSIILDELQNFILYLIQDQYGNYVIQHILETNPMSKDSSKDADADADASSSSKEISPATDMATVSDLCPKMIQTKQEIIEIVSNNIVEFSKHKFASNVVEKAIVYGNEPQRKLLMSKILPKNESEASNLQDNSPMTLMLRDQFANYVVQKLVIVSKGNDKKLIVISIRSYLDKLNKSNSLGNRHLASVEKLASLVESVEI
>XP_003688280_Tetrapisispora_phaffii
MSINDPWSYSEMSPPSRATSPIFLQSDNVNAAATATATPNTTAAANNNLPGSKSAMDSELASIVSSLSALSNPVIGNANAAFVNNLNNNNNQIGSFRGTGSDIGDNTGSINNYLDVLKSNTPHSRKSPLSVGTAPPGFSAATFFNSINTKNSVNVSNNNGSVQNAHSVNNNHHAGSLDQRMDILKHYSASVNGPILFNDSINNTMGNNVTAASVGVGGTQTISDVNNIASDDASNNESAGFFETFGKSLVDGTREIENGSKGNLMASLSAGNSLTNVQDLLMRHSTNNSSSIDQQRVNNIDASRSTNVNTNLSVKGRKPSITSSMATDLTAITSATESSTSSYHEMSSSNNASLSTNRNSNIPNPYGDANNQYDMQNVRRNIWNMQNFSTLPVFKPNAIQGVNNYNNHVNDAPPIDPQNSLINPNMFMFPSAMGMPPTATQPVNPMSMQIDNPYFYVDQSNSGNNGNQMKSNNNMENAKNILEENSSKSKMKNNNAINNNNSRNRNNNNNNGTHKPNKQANPYLDNNIPAHVLNSSATNQIKFPKKSGNNNNNNSGNAYNNATQGRNNTKMANSTQQANKIISSQQYHRSALLEEFRNNTTNKQYTLKDIHGHTLEFCKDQHGSRFIQHELAVVKPSEKEIIFNKIRDHILELSDDVFGNYVIQKFFEFGSETQRKVLVENFRGKMIKLSMQMYACRVIQRALEFIEPDQKIELVLELKDCVLPMIKDQNGNHVIQKAIEHIPISEISFILQSLTGQIYHLSTHAYGCRVIQRLLEFGSKENQTAILEELFDFIPYLIQDQYGNYVIQYLLQQKEEDLEQENFSPRIKKAKQEIINIVSENVVDFSKHKFASNVVEKTILYGNKEQRKTILSQILPHDLKHASSLNDDDPMILMMRDQFANYVVQKLVGVTEGEEKKLIVVAIRSYLEKLNSSNSLGNRHLASVEKLAALVENVRID
>XP_001643636_Vanderwaltozyma_polyspora
MSVTDPWAYSDFAPPSRGNSPILQNDNGVNNNKIDSELASIVSSLSALSNPGFGNTNNANNNNNNNNNNNSLGSSSHQIGSFRRSSVTTTTSGGSIANDDQNANPNMLDANDLSFLQKSLLNSANNRKSPMSVGTAPIMSGNNARMNILGHYSASINGPLLFSNSNNQQSAANEGFFEKFGKSLIEGTKELENSNLSASNSSTNIQDFANKNSMTLSVPTTTTAFRRASINSSVTDVTANTCSSSTSSNSNDRNTDILSEPNDEFNNRRNIWNLSNISNMPIFKPGFNNSNNSNNNNNNNQTHMFPYPQNNMNVGNPMMVPGQIPPPPNNPYYYMEGNYPPYMPNNIPMYFDPNMNTVNEMERHDSNKNKRNPYKKKNNGNSNNNNNNNHNVNNSSSNKGKHQINPYLDNKNSQSNLNVKSQKKQSLSPPTLPNSSQQSYVHQEKIGSVNSKNSNNNNSNNNNNSKLSNQQFHRSPLLEEFRNNSNNKKYTLKDIFGYVLEFCKDQHGSRFIQQELAVVTPSEREVIFNEIRDHILELSDDVFGNYVIQKFFEYGSETQKNILVDQFRNRMQKLSMQMYACRVIQRALEFIELQQRIDLVLELADCVLPMIKDQNGNHVIQKAIERIPIDKLPFILDSLKGQIYHLSTHAYGCRVIQRLLEFGSKDDQTRILEELHDFIPYLIQDQYGNYVIQHILQQKDEDLMKENMSPSIAKAKQEIVDIVSENVVEFSKHKFASNVVEKTILHGNEKQRNAVTSKIIPRDLEHAANLEDNAPMILMMRDQFANYVVQKLVSVTGGDEKKLIVVAIRAYLEKLNSSNSLGNRHLASVEKLANLVENVEV
>XP_003681887_Torulaspora_delbrueckii
MAPWSQYEVAGGRDGAGSPVGHIDAELASIVSSLSALSNPGANAAPAGAASQLGGFRRSSFGTDGGSDLLLYDGETSPVVQRRTALSVGTAPAYGTAGPRLPQHYSASIGGPLMSSSPTRGGGFFEKFGKTLIEGTRELESQSGNGNSQSSVEAQEAHSKNIWNADAPVFKPSDPYQFEQPGFYVPYAAPKRKQPKKPHTNPYLEGKKKKSVARVSSPPPKGSKQGVRSPLLEEFRSNNGRVYSLNDILGYVLEFCKDQHGSRFIQHELSVVSLAEREVIFNEVRDHAIELSDDVFGNYVIQKFFEFGSTTQKAVLVSQFRGKMKKLSMQMYACRVIQKVLEYIDLPQRIALVNELSSCVLQMIKDQNGNHVIQKAIERIPMTELPFILDSLDGQIYHLSTHSYGCRVIQRLLEFGSEQDQSRILAELKDFIPYSIQDQYGNYVIQHILQQKDSESYPEMRETKQVIVKTVSQNVVEFSKHKFASNVVEKAILYGSPNQKAMIVSQILPRNESHARDLEDSAPMILMMRDQFANYVVQKLVGVSEGQDKRLIVIAIRAYLDKLNKSDSMGNRHLASVEKLASLVESVKL
>XP_037142335_Zygotorulaspora_mrakii
MSVNGVSDKDPWAALCHSSNTSPILNQTAMNSNANNMDSELASIVSSLSALSNGNNNPGSHQQQQHLPQQSQLGGYRRSSVGASSNNQELDVYAASMQPPPPPHSQTRAALSVGTAPAYSKQRTRLLNNHYSASIAGPIMFTEAVGAGGGGGFFEKFGKSLIEGTRELEKQPSEQDGPARRASVNSESPEGQHKTIWNVAQAPVFKPNQDTFNQFPLSLASQYPATFESNLESQQRPNLEPNQQPFFYMSSDISVPPQPAPKPQSEPKHYSKPTKKQQTNPYLDVSKKFTNNTKSPTRIASPSQPHQQQQHTPHNAPKHANITSRSPLLEEFRSNTNEKVYSLKDIVGYVLEFCKDQHGSRFIQHELSVATNSEREVIFNEIRDFAIELSDDVFGNYVIQKFFEFGSKTQKDILVHQFKGRMKFLSMKMYSCRVIQKSLEYIDLQQRIDLVNELSNCVLQMIKDQNGNHVIQKSIERIQLKHLPFILDSLNGQIYHLSTHSYGCRVIQRLLEFGNESDQLKILVELMDFIPYLIQDQYGNYVIQHILQQNSKTSFDEMIKIKQKIIEIVSKNVVEFSKHKFASNVVEKAILFGSPDQKKLIVSQILPIDENHAVDLNDNSPLILMMKDQFANYVVQKLVGVSKGNDQKLIVIAIRSYLERLNKSDSMGNRHLASVEKLASLVENVKI
>XP_002495408_Zygosaccharomyces_rouxii
MSVMSNVDPWFGTRIDDDGDNHLKSNSGNMDAELASIVSSLSALSNPTHNNNSNNSNNNNNNTSGVSERRGSAQLGGFRRPSLGYTAATATASPVGAPATTATNPSVAAAAAAAAAAGGSAATTSDQDLLMYSTMGAAGVPEDAASSQSSSPIVTRRTALSVGTAPPYNSSYHQHRLHHDETTSLSGQHFFGNNNRMNFMGHYSASIAGPILFNHNDGNGSSSNSGGGFFEKFGKSLIEGTKELESGSDNATDVPTVPQPNGYENSVADSQKNLVSPLQGIRRTSVTSNSTASESLEQFTDVNNKSKKNIWNVASAPIFKPDTNISDQFLIPPQQEQQHQQQQQQQQQQQQTSPNPSPFTAPFLPQFLPSTISPPPIPPPSLSSAATPPPEASLLQNPYLYLGNDLYPGMSAPPPPLAQDQPVNTLHPVVSPNSTATAQGTRPPVGAPLGKRNVQGKNPSKKHQANPYLDSANNPPTNTTSSRNIGTLPNPFHSKTNSNNGNNNHNGNNNNNNNGGGANNNKRKNNGSNKVNSPLPTNSKLKNGPNSGKWSNYYTVRSPVLDEFRSNPTDKTYKIKDIVGYVLEFCQDQHGSRFIQYELASASPSEREVIFNEIRDQAVELSDDVFGNYVIQKFFEFGSKTQRDILVNQFKGKMQELSMQMYACRVIQRALEFIELEQRIDLVQELSTCVLEMIKDQNGNHVIQKAIESIPMTELPFILNSLDGQIYHLSTHAYGCRVIQRLLEFGSENDQTRIFREIKDFIPFLIQDQYGNYVIQHVLQQDGSNCLREMAETKQDIVNIVSQTVVEFSKHKFASNVVEKAILYGTRDQRRLIMSKVMPSDESSAANLEENAPLVLMMRDQFANYVVQKLVGVSEGEDKRLIVVAIKSYLEKLNKSDAVGNRNLASVEKLASLVESITI
>XP_003647779_Eremothecium_cymbalariae
MSTAEHTSDPWSSYDYASASRKTSNMDPELASIVSSLSALSNPSAQQTAGGPQHLGGFRRASMNSNNGSDVESELLFQTHTTSPTARRTALSLEVAPTAAVTSNTHRLAMMNHYPASIANGTLQSSSHQGGGSFFERFGRSLAEATREVELNLGSHSSRNLRRESVTNPASSLDLLSRVAGNANIAASDEQMRRKTSVSSDVLESVSETLSLQNEATPSTNIWNVANAPVFRPNQMDSMLNPELYQSMYGGFPYGVFGHYPTTTTTTATATNATTATTATTTTGGTNVPGAMFPNSTHSQLSLLGGEIEDLEDTDNHGDQLTSIPTQFMFPPGASFMYFPPNGTSNTNSPSPGITQSQPSRYSPTDSQKTQKPNPYLQQHSRNYKSGGINTAQTSAKIPSPSLQSANNNNHHNHHITPHISKHASQPQKQQGQQQHQHQQRQQSQQQQSQPQSHLQSQQQQQQQQQHQQQQQQQQQQQQSQQQQQQQQPQQQQNQVHQQSSSGTGTKRNGKNQQPIVRSPLLEEFRTNPTNKNYKLHEIYGSALEFCKDQHGSRFIQQELATASAIEKEIIFNEIRDHAIQLSHDVFGNYVIQKFFEFGTKTQKDILVEQFKGKLEMLSLEMYACRVIQRAFEFIDEDQKIELVMELSASVLTMIKDQNGNHVIQKTIECIPMSKLPFILESLKGQIYHLSTHFYGCRVVQRLLEYGSKEDQDEILNELDQFIPYLVQDQYGNYVIQHILQHGGDDPAANHIDKSKQDIVNTISKTVVDFSKHKFASNVVEKTILYGSVSQKRQVLDKILPNDEGHAANLEDSSPLILMMRDQYANYVVQKLVGVATGNDKKLIIIAIRSYLERLNKNNTLGNRHLASVEKLAGLVEKVKI
>NP_982390_Eremothecium_gossypii
METAAQAERIRGQMSTTEHTTDPWAGSVDYGSASRRNSNMDPELASIVSSLSALSTGPGAGAPQQLGGFRRASMNSNSSDVESELLFAGMSPTVRRTTLSVGGGAGGGGRLAMLGHYPASIAGTLPAGGQGGTFFERFGRTLAEATREVETGLGTYSVRQALRESAASSAQDLLARPGVAAATSDENALRKMSVSSETVESVSESMSMHNESNPSHNIWNVANAPVFRPNHGDSGGDPYSSVYGGFPYGMFGQYPSGTGLGGGGAFAAGGTVAKGEEASREEPQGDAATATNGQFAFPAGAPFLYFPVGSNGGSGAAIPAVLPPQPSRHSPSESQKGKSKGNPYLQQHPRGYKAPGMPLQNSNSKAAPQTSISGKGHHGHHYSSSKQSSTQNQHQANQQQSQYQHQSSSGATKRNGKNQQPIMRSPLLEEFRTNPTNKTYKLHEIYGSALEFCKDQHGSRFIQQELATASNIEKEVIFNEIRDHAIQLSHDVFGNYVIQKFFEFGTKTQKDILVEQFRGKLEALSLEMYACRVIQRAFEFIDEDQKIDLVMELSSSVLTMIKDQNGNHVIQKTIECIPMSKLPFILESLRGQIYHLSTHFYGCRVVQRLLEYGSKADQEEILNELDQFIPYLVQDQYGNYVIQHILQHGGDNPAENHIDKSKQDIVDTISKTVVEFSKHKFASNVVEKTILYGSASQKRQVLDKILPKDEEHAATLEDTSPLILMMRDQYANYVVQKLVGVGTGNDKKLIVIAIRSYLERLNKNNTLGNRHLASVEKLAALVEKVKL
>XP_455775_Kluyveromyces_lactis
MSLSEQLNGWNTAVSDDKDNNTQIDSELASIVSSLSALSNPNVQQQAQQQVQQQQVQAQQQQQIGGFRRASFNSNTGSDVDSEIFFNTQNSPMLRRTTLSVGGMSLPENSSSHAQNRLNAMNHYSASIAGGLTAQFQNNNNPNLNSYNGSVTNSNSIGVNNSSVTSGFFERFGRALAEGTREVELNVGVGSVNVGGPPSSSNHAGTGSRRASATTGLEHLSRVGSNTTLHGARRMSDTSEVLDSVSESLSMQNNEPNSTTIWNVAAAPVFRPQNAEHMQQQYHYQQQQQQQQSPLHQRQPQFQPQFSYRRSKDGKTAPFPSDQDIDPNDPASFANQQAAPFNYGYPGFNQFGMPMFLPPVLSPPPQPFPGMNGSNDNSQDVETTDGVTKEASASRKNQHESELSETSGETGNHPTMMPHPMAPYPFPSPYPFMYAPIKEDDTENNKDSETVKPPLSPTFLPPNPYMFMPPSMQPRPGNLQDAPSSPPSADNGSGSNKRNNDSKYSGKNKSNPYLHAGKAQYSQFSPPPSRAGMAVPPNTLQSSSGSGANKQGRQGKNARQNNKQPIVRSPLLEEFRNNSSNKVYKLSDIYGSALEFCKDQHGSRFIQQELATASDADKEVIFNEIRDQCIPLSHDVFGNYVIQKFFEHGTKTQREVLVDQFRGKMENLSLEMYACRVIQKAFEFLNEDQKVDLVSELSHCVLAMIKDQNGNHVIQKAIECIPIEKLPFILQSLRGQIYHLSTHSYGCRVVQRLLEFGTLKDQDDILNDLDEFIPFLIQDQYGNYVIQHILQHGTEDTSSHIGMSKQNIIDIIRKNVVEYSKHKFASNVVEKSVVYGSKNQIRQILDQILPRDEEHAADLEDNAPLILMMRDQYANYVVQKLVGVATGEDERLIVISIRSYLDKSNKNNTLGNRHLASVEKLATLVEKIQI
>XP_022675356_Kluyveromyces_marxianus
MSISEQMDGWGLTVSDVMGSGSKDAGNPIDSELASIVSSLSALSNPALQRQQSQQQLSQQQQSQQQQQQQAQQQSQQQIGGFRRASFNSNAGSDVDSEILFASQNSPMLRRTTLSVGGVSLPANTSSHAQNRLNPMNHYSASIAGGLTAQFQAYSSNNNNNNNNGSTVGSNSAANVASSGGTGFFERFGRALAEGTREVELNMAPVSQTVSGQQVSVGSGAAGAGSRRTSASPGMEHLSRVGSTTTMQATAAARRMSDTSDVLESVSESLSMQHNEPNPTTIWNVAAAPVFRPQDAQQAGVPQSHQMHQPNRQFYGGAGGNGKDDQDPGITNNIEQPQYNYGYPPFNQFGVPMFIPPVLSPHPHFPGMPSDQNPEDANAAADGNASLHGDKVNNGGASSFTGGDHVDGSATRDAAEQQGLKNGGAGASNGATDMAAGASPMMPHPPNGHYPFPTPYPFMFPPVKENAIDDSDGNSAAKPPMSPPFIPQLPYMFIPPGVPVHNHPNAQDSTSTAETTRSGKRGTDSKFSTKSKGNPYLHNGKPNYGQFSPPPSRMNGTPQQNSQHGGSSTPSSSKPARQGKGARQSNKPPIIRSPLLEEFRNNPTNKVYKLSDIYGSALEFCKDQHGSRFIQQELATASDAEKEVIFNEIRDESIPLSHDVFGNYVIQKFFEHGTKTQKEVLVDQFRGKMEVLSLEMYACRVIQKALEFLDEDQKVSLVSELSNRVLVMIKDQNGNHVIQKAIECIAIEKLPFILQSLKGQIYHLSTHSYGCRVVQRLLEFGSLEDQDNILNDLDEFIPFLIQDQYGNYVIQHILQHGTDDTSVHIGRSKQNIIDTICKNVVEFSKHKFASNVVEKSVVYGSKSQIRQILDEILPKDEEHAADLEDSAPLILMMRDQYANYVVQKLVGVATDNDERLIVIAIRSYLDRSNKNNTLGNRHLASVEKLATLVENIKI
>XP_022628976_Lachancea_lanzarotensis
MSATDNQWELWMAQEGTAGSGNGQGPNMDSELASIVSSLSALSNLSAHQQHGQLGSFRRGSLHSNHSSDIESESFFRGQQSPTIKRTTLSVGDVALGTGPSGVKNRLAKLGNYSVSLAGGTSSHQQPTQGGFFERFGRSLAEGTREVESNLGASSGRGSRRESFNAMESLSRATSNSTFAATTAEGRRLSDSSDALESLSENLQVESEQSKLNYRNIWKVAEAPVFRPQGPSASMGEPHFQAPPMDMFGNPIGAPIGTPYGIPPYPNYWKMPNTMVPPVASSPNGDASIPGPADNNNKNPSIGAQYPPYMFPGNSYMFFPSVVGPPAPESFPSSPNPMRPSSKTDQAKSQGNPYLYNNRNQKSTNGSPGSQSFSPTPNPSTSSPHPGPRGKGKNNIIRSPLLEEFRNSSPDKKTYKLPDIYGSALEFCKDQHGSRFIQQELVKATDIEKEVIFNEIRDDAITLADDVFGNYVIQKYFEYGLKTQRDVLFEKFTGKMQKLSQQMYACRVIQRALECIEEDQKVALVNELSGCVLLMIKDQNGNHVIQKAVERIPMTKLTFILDSLQGQIYHLSTHSYGCRVVQRLLEYGSAEDQDLILNDLDAFIPFLIQDQYGNYVIQHVLQHGSADQNTHIGKTKQSIVDAVSKNVVEYSKHKFASNVVEKTMLFGSATQKKQFLDQVLPRDEEHATHLEDNAPLILMMRDQYANYVVQKLVGVTQGSDKKLAVMAIRAYLDTLNKANALGNRHLASVEKLASIIQNVQV
>XP_002551942_Lachancea_thermotolerans
MSTTENQRDPWVTHDAAGSAGGAHAANMDSELASIVSSLSALSSVSAHQQHGQIGSFRRGSFHSNQGSDVESEMLFHTQTSPPIKRTTLSVGGMPLGGPSGVNNRLSKMKNYSGSLAGGSVLQQQPIQGGFFERFGRSLAEGTREVELNLGSTSGRASRRESMNAMDSLSRATTNSTFQGVAMEGRRTSVASDAMESLSENLNMQPEEPGNLNHRNIWKVAEAPVFRPQASENSGMEPAFPQPPAEALNQPYGFSYPNYWKMGAPMIPLAVPPSEQLKAGKDFPEPSAAGGNVPVDPSSQPFPPFMFPNNPYLFFPPGATPPPPPHPFQPAASNPKDLPKGPNAKTHGNPYLYNSRNHKPARGSPSAPFPPQPNPAAAANSSTPRGKGKYNVVRSPLLEEFRNNSSGKEYRLPDIYGSALEFCKDQHGSRFIQQELVKATDTEKEVIFNEIRDEAINLADDVFGNYVIQKYFEHGLKSQKDVLFEKFTGKMEKLSLQMYACRVIQRALECIDLDQKVILVNELSGCVLKMIKDQNGNHVIQKAIERIPIEKLPFILGSLEGQIYHLSTHSYGCRVVQRLLEYGTLEDQEKILADLDQFIPFLIQDQYGNYVIQHILKQGPETDDTHIGRTKQNIVDIVCKNVVEYSKHKFASNVVEKTMVFGSPAQKKQFMEKVLPESAEHATRLEDNAPLILMMRDQYANYVVQKLVGVAEGDDKKVTVIAIRSYLEKLNKINALGNRHLASVEKLAAIVENVQV
>XP_020053629_Aspergillus_aculeatus
QGRSNRGSNMNSANVVSDRSRTSHASMGKGFGSSNGSWSNNNIWGRTFDGKRYTNPPKKPCCTDCMCSDQHNAENAFEGKAGSSSLLSTSTSESDGWNTRPNLPWGTINTPGSALSRGPNSGMTTSPVQTRTNDRSAAALSEAAEASSYFALSKSTVSGSSGSTTHQPYLNGRTEGISPSSDGISLGNFGGFRNNDGRRHVNTATFTSSPVGSSFPMKPGFPNIESNRAEEVPSSMAMPGVPQALPDFMPQHVSRNSYAHVSHNSASFAPARPPHSSYPSFHSESQGYEGRSGSVDIGAGLGKLQLNESTIAAQTAGRPGFVTHQSYDNAVQRLNYQSTSDDINYQLATNYGNENVTADLPLAYQTVRSRVAEGHPLSPVEYNRMESPFYGHDNGAHYRNSSASQLPENPAVVLSRMRADHELAQQSANPLQRANFSPGYDINVNGYPAVQRVNGMSGLYHPAAHLGAAALLQRGQREDPSSQVVRSPVLEDFRANSKGNKRYDLKDIYGHIVEFSGDQHGSRFIQQKLETANSDEKEQVFREIQSNSLQLMTDVFGNYVVQKLFEHGNQTQKKILANQMKGHILSLSTQMYGCRVVQKALEHILTDQQASMVKELESSVLKCVRDQNGNHVIQKAIERVPSEYVQFIINAFKGQVEKLSAHPYGCRVIQRMLEHCEQADRESILAELHPCTAKLISDQFGNYVIQHVIENGEEKDRSRMINVVIGQLLTYSKHKFASNVVEKSIEFGEQSQRRQIIDTLTSVNERGDSPLIGLMRDQYGNYVIQKILGQLQDSPEEKYALVMRIQPMLDQLKKYSYGKQIVAIEKLIVGIHPGPEAPLPHTATSTTPPNSHKSSPQPSKRAVNGVENGRVPVVGAAPPTPPPTDSQSGADSSSEFKNIPKATVTSLAESESAEADSSASVEVSGAT
>XP_001270122_Aspergillus_clavatus
MGTSSMNSERSRGAHAGMSKGFAGGKSSWNPNIWGDSNLGNGFDDQNLAEAAFEGKSGSSSLLSSSESDGWNTRPNLPWTTVNTTAAALSRAPNNGMATSPVATRANDRSAPALAETADSSSYFSLSRSAGIGSSSGAGSHKPYLNSGTEGISPSGDGLSFGNFGGLRSGDGRRHAGASAFAGSPVGTGFPMKPGFTSPLDTTRADEAAAMSGLPQTLPETMTQPLARNSYAHASHNSASFTSQRPGHSSHPSFHSESQGFQGRYGAASMDLSAGLNKLQLNEGGFSAHSAVGRPGYLSHSSYDASLQRLKYQNSGDESNYDAVTGYSGEGAPELPLAYQAGRSRLGDGSISPTEYARVEAPFYAALDAGAIPETHYRNGSGGRLTESQALALERKLRGMHQDQDLSQLPANPLQRIPLAPAYDLTGYQAARLNALSGFYPVAHLSGLGPAAIIPRNHREQDPAQVVRSPLLEEFRANSKGNKRYELKDIYNHIVEFSGDQHGSRFIQQKLETANSDEKEQVFREIQPNCLQLMTDVFGNYVVQKLFEHGNQSQKKILANQMKGHVLALSTQMYGCRVVQKALEHILTDQQASMVKELENHVLKCVRDQNGNHVIQKAIERVPSQYVQFIINAFKGQVNRLAAHPYGCRVIQRMLEHCEEEDRESILAELHACTTHLIPDQFGNYVIQHVIENGEEKDRSRMITIVLSQLLVYSKHKFASNVVEKSIEFGEESQRRQIISTLTSPNDRGESPLLGLMRDQYGNYVIQKVLGQLKGEEREGLIEQIRPLLSQLKKFSYGKQIVAIEKLIFDSPAAASASLSQVASSTTPPHSHKSSPQPSKRLVSDLEGGRVPAVGAAPPTPPPTDAQSQGDDGSSDSKTLAKSTLTPLSESESAGAVPNASIQVAGST
>XP_001257636_Aspergillus_fischeri
MSGSGMNSDRSRGPHAGMGKGFGAGKSSWNSNIWGDNNLGSGFDDQNLAETAFEGKSGSGSLLPSSESDGWSSRPNLPWNTVNTTSASLSRGQNNGMTASPISTRPNDRSAPALSDTVDSTSYFSIPRSSGIGSSAGGGNHKTYLNAGTDGISPSGDGLSFGNFGGLRSGDGRRHPNSSAFGGSPVGTGFPMKQGFTTLDTTRPDEVTGSLTMSSLPQTLPDTMSQPLARNGFAHVSHNSASVTSQRPTHASHPSFHSESQGFEGRFGGSSMDLSAGINTLQMNEGGFPGHPASRPPYLSHSSYDGSLQRFKYQGAADESSYEAVGGYAGDGLPELPLGRHAGRSRLGEGSLSPTDLARMESNFYSALEAGAVPESHYRNGSASRLSENQALALERKLRAMQHDQDLAHGAANPLQRIPYNAPAYDLAGYQAARLNALSGFYPVTQLGGLGSAGVIPRGHRDQDPAQVVRSPLLEEFRANSKGNKRYELKDIYNHIVEFSGDQHGSRFIQQKLETANSDEKEQVFREIQPNCLQLMTDVFGNYVVQKLFEHGNQSQKKILANQMKGHVLALSTQMYGCRVVQKALEHILTDQQASMVKELENHVLKCVRDQNGNHVIQKAIERVPSQYVQFIINAFKGQVSRLAAHPYGCRVIQRMLEHCEEVDRESILAELHACTAHLIPDQFGNYVIQHVIENGEEKDRSRMINVVLSQLLMYSKHKFASNVVEKSIEFGEESQRRQIISTLTSANERGESPLLGLMRDQYGNYVIQKVLGQLKGEEREALIDQIRPLLSQLKKFSYGKQIVAIEKLIFDSATLGANSLPPASSTTPPHSHKSSPQPSKRLVNDVEDSRAPVVGAAPPTPPPTDNQGHTHGPAESKNLAKSTVTPLSVSESASADPNGSVPVSGST
>XP_041147704_Aspergillus_flavus
MGGERNRGSHGGMGQPFGGGKASWKNTIWGDNLDQHAGDKAFEGKAGSSSLLSSSESDGWNGRPNMPWSTVNTSSNVLSRATNNSMTTSPIQTRAGDRGTGSLAEAGDSSYLTLPRSAAIGGTAGSTNHKAYLNTGSEGISPSGDGIAFSGFGNFRNTESRRHANSSAFGGSPVGSGFPMKPGFSTPLESTRPDEMPSMSALPQGLPETVAPTLGRNSYTHASHNSASFAPQRPVHSSYPSFHSESQGFEGRYAGGPADINSGLSKLHFNEGSYAAHPSSTRPGYLSHPSFDGSFQRLKYQGDEPAYQGASYASEGASDVQLGYQAPRNRMGDNPISPTEYARVDSPLYAALDSGSVHVPHYNSASARLSDAQAAALERRLREQELAQQAINPLQRLSFTPYDLARYQGSGMNALSGFYPVAQLGAAALASRGHRDHDPSQTVRSPVLEEFRANSKGNKRYELKDIYNHVVEFSGDQHGSRFIQQKLETANSDEKEQVFREIQGDSLQLMTDVFGNYVVQKLFEHGNQTQKKILANQMKGHILALSTQMYGCRVVQKALEHILTDQQASMVKELEHHVLRCVRDQNGNHVIQKAIERVPSEHVQFVINAFIGQVEKLATHPYGCRVIQRMLEHCKEEDREAILAELHVCTAKLIPDQFGNYVIQHVIENGEDKDRTRMVTIVMSNLLTYSKHKFASNVVEKSIEFGQESQRHQIISMLTSTDDNGENPLLGLIRDQFGNYVIQKVLCQLKGAERDALVEEIKPLLSQLKKYSYGKQIAAIEKLVADSNSPTNGTLPHTTSTTPPNSHKSSPQPSKRAVNGLDGCRAPVVGAAPPTPPPIDPQSNGDGSSDTKTVTKSTPLTAAESAGTTPTTSVEINGAN
>XP_747647_Aspergillus_fumigatus
MSGSSMNSDRSRGPHAGMGKGFGAGKSSWNTNIWGDSNLKSGFDDQNLAETGFEGKSGSGSLLPSSESDGWSSRPNLPWNTVNTTSASLSRGQNNGMTASPISTRPNDRSAPALSDTVDSTSYFSIPRSSGIGSSSGGGNHKTYLNAGADGISPCGDGLSFGNFGGLRSGDGRRHPNSSAFGGSPVGTGFPMKQGFTTLDTTRPDEITGSLTMSSLPQALPDTMSQPLARNGFAHASHNSASITSQRPTHASHPSFHSESQGFEGRFGGSSMDLSAEINTLQLNEGGFSGHPVSRPPYLSHSSYDGSLQRFKYQSAADESSYEAVGGYAGDGLSELPLGHHAGRSRLGEGSLSPTDLARMESTFYSALEAGAVPGSHYRNGSATRLSENQALALERKLRAMQHDQDLAHGAANSLQRIPYNTPAYDLAGYQAARLNALSGFYPVAQLGGLGSAGIIPRGHRDQDPAQVVRSPLLEEFRANSKGNKRYELKDIYNHIVEFSGDQHGSRFIQQKLETANSDEKEQVFREIQPNCLQLMTDVFGNYVVQKLFEHGNQSQKKILANQMKGHVLALSTQMYGCRVVQKALEHILTDQQASMVKELENHVLKCVRDQNGNHVIQKAIERVPSQYVQFIINAFKGQVSRLAAHPYGCRVIQRMLEHCEEVDRESILAELHACTAHLIPDQFGNYVIQHVIENGEEKDRSRMINVVLSQLLMYSKHKFASNVVEKSIEFGEESQRQQIISTLTSANERGESPLLGLMRDQYGNYVIQKVLGQLKGEEREGLIDQIRPLLSQLKKFSYGKQIVAIEKLIFDSTTLGANSLPPASSTTPPHSHKSSPQPSKRLVNDVENSRAPVVGAAPPTPPPTDNQGHTHGPAESKNLAKSTVTSLSVSESASADSNGSVPVSAST
>XP_664191_Aspergillus_nidulans
MQPSALNERTRGAHGRISSGLGGNSSWGMSDIWRNNMDDSVARSTIEGISGSSSLLPSSESDGWDIRRNVPWPSRAQGNGMATSPVQNRSNDLGGVLVDGNDASSYFTQSVSSTLGPSPGTGQVTYLDSGSERISPAGETSAMGNRVLFNNNDRRSVGLTGTAGTAAYPAQSGFATPLESARSEHKGTMSMSSMQTLADNIQRGQIRNGYAHSSHNSTSNASQRPNHAAFPSFCSDTPFPNRYGNNPTELSTSLERMQMSETPNATSRPPYVSHASLDTSLSRLRHQVSRDEDSYQAAQGYGNEFLPQNPALAYQIAQSPHIRERDIVTYGDYPLNGAYYNGRPAGSNSGGRYRHGFANNAQENQLPGLQGRLREDIPVESPYQVSHMLARQRQFTPAYDYGYQSPAALASIYPVAQLNATALTTRLPSREHGSPQESWGPVLADFRLHGKNKRFELKDIYGHIVEFSGDQYGSRFLQQKIETANSDEKDRVFREILPNFLQLAQDIFGNYVAQKLYEHGNQTQKKMMTEDMRSKVVKLSLSPYGCRVVQKALEHVLTDQQAWLVREIQPQVLECVESQHGNHVIQKVFEYVPTQYTKGLVDSFRGQVERQSTHSYGCRVIQRMLEFCEDVDRRFILAEIRACAPRLIEDQYGNYVIQHIIQSGEEEDRSFMIEMVKQKLLWYSKHKFASNVVEKSIEFGNEAQRQDIITRLTAKTEGHETQLIELMADQYGNYVFQKVLGHLSGVERAALVDRIKPLLVHLKKSNCGKQIAAIEKLIGDSSPSPNPAIPASNHASSTTPPNSHKSSPQPVKRAVEERFVATPPTPPPTDNQSNGEGTAVSAELTGPMQ
>XP_001396658_Aspergillus_niger
MASNQNTAHNVRSGRAGNMTSSGFNGERTRGAPSSMGTGFGGGNGNWNGSIWGSGFDDQHSVENAFEGKAGSSSLLSSSESDGWNTRPNLPWTTINTSAATLSRAPNNGMTTSPVQTRANERSAAGLPDGTDSSSYFALPKSGIGSSGGAGHKAYLSTGSDGISPSGEGMSLGNFGMRNGDNRRQVNTSAFGGSPVGSGFPVKAGFTSPLDNQRSDDVTTSLGMSTLQSALPDYMTQHIGRNSYSHTAHNSASFAPQRPSHSTYPSFHSESQGYEGRSGSGSVDLGSGLNKLQLNEGNFSGHPALNRPAYLPHKSYDASLTRLKYHNGNDEGEYQLPPGYGNEGVPPELPLGYQPSRSRVQDTNPISPTEYRIDSPFYAQDNGAHFRTGSAGQVTGNVAALLEQKLRADQELSQQAVNPLHRVQMPAAYDLAGYQAQRLNALSFYHPVAQIGAAALVSRGHRDHDPSQVVRSPVLEEFRAQNKGNKRYELKDIYGHIVEFSGDQHGSRFIQQKLETANSDEKEQVFREIQSNSLQLMTDVFGNYVVQKLFEHGNQTQKKILANQMKGHILSLSTQMYGCRVVQKALEHILTDQQASMVKELENHVLRCVRDQNGNHVIQKAIERVPSQYVQFIINAFKGQVERLATHPYGCRVIQRMLEHCEEVDRESILGELHACTSKLITDQFGNYVIQHVIENGEDKDRSRMIVVVMSQLLTYSKHKFASNVVEKSIEYGEESQRRQMISTLTSVNERGDSSLISLMRDQYGNYVIQKILGQLDDTSEEKYSLAVRIQPMLDQLKKFSYGKQIVAIEKLIGGVVPPSGAPLAHAATSTTPPNSHKSSPQPSKRAVNGVENCRAPVVGAAPPTPPPTDTQSNADGSSETKHMAKTTVTPLAECESADPVTSDSVEVTGST
>XP_015403512_Aspergillus_nomiae
MAAMAANASAVHHVRSSRSSNIAPSNMGGERNRGNHGGMGQPFGGGKASWKNTIWGDNLGDQHAGDKAFEGKAGSSSLLSSSESDGWNGRPNMPWSTVNTSSNVLARATNNSMTTSPIQTRAGDRGTGSLAEAGDSSYFTLPRSAAIGGTAGSTNHKAYLNTGSEGISPSGDGIAFSGFGNFRNTESRRHVNAAAFGGSPVGSGFPMKPGFSGPLESSRPDEMPSMSALPQGLPETVAPTLGRNSFTHASHNSASFAPQRPGHSSYPSFHSESQGFEGRYAGGPAELNSGLSKLHFSEGSYSAHPSSTRPGYLSHPSFDGSFQRLKYQGDEAAYQGAGYAGEGAADVQLGYQAARNRMGDNPISPTEYARVDSPLYAALDNGSVHVPPYNNASARLSEAQAAALERRLREQELAQQAINPLQRLPFTHYDLARYPGTGMNALSGFYPVAQLGAAALATRGHRDHDPSQTVRSPVLEEFRANSKGNKRYELKDIYNHIVEFSGDQHGSRFIQQKLETANSDEKEQVFREIQGDSLQLMTDVFGNYVVQKLFEHGNQTQKKILANQMKGHILALSTQMYGCRVVQKALEHILTDQQASMVKELEHHVLRCVRDQNGNHVIQKAIERVPSEHVQFVINAFIGQVEKLATHPYGCRVIQRMLEHCKEEDREAILAELHVCTAKLIPDQFGNYVIQHVIENGEDKDRSRMVTIVVSNLLTYSKHKFASNVVEKSLEFGLESQRHQIISMLTSTDDNGENPLLGLIRDQFGNYVIQKVLGQLKGAEREALVEEIKPLLSQLKKYSYGKQIAAIEKLVADSNSPTSGTLPHTTSTTPPNSHKSSPQPSKRAVNGLDGCRAPVVGAAPPTPPPTDTQSNGDGSSDTKAETKSTPLAASESAGTTPTTSVEINGAN
>XP_023092001_Aspergillus_oryzae 
MGGERNRGSHGGMGQPFGGGKASWKNTIWGDNLDQHAGDKAFEGKAGSSSLLSSSESDGWNGRPNMPWSTVNTSSNVLSRATNNSMTTSPIQTRAGDRGTGSLAEAGDSSYLTLPRSAAIGGTAGSTNHKAYLNTGSEESRRHANSSAFGGSPVGSGFPMKPGFSTPLESTRPDEMPSMSALPQGLPETVAPTLGRNSYTHASHNSASFAPQRPVHSSYPSFHSESQGFEGRYAGGPADINSGLSKLHFNEGSYAAHPSSTRPGYLSHPSFDGSFQRLKYQGDEPAYQGASYASEGASDVQLGYQAPRNRVGDNPISPTEYARVDSPLYAALDSGSVHVPHYNSASARLSDAQAAALERRLREQELAQQAINPLQRLPFTPYDLARYQGSGMNALSGFYPVAQLGAAALASRGHRDHDPSQTVRSPVLEEFRANSKGNKRYELKDIYNHVVEFSGDQHGSRFIQQKLETANSDEKEQVFREIQGDSLQLMTDVFGNYVVQKLFEHGNQTQKKILANQMKGHILALSTQMYGCRVVQKALEHILTDQQASMVKELEHHVLRCVRDQNGNHVIQKAIERVPSEHVQFVINAFIGQVEKLATHPYGCRVIQRMLEHCKEEDREAILAELHVCTAKLIPDQFGNYVIQHVIENGEDKDRTRMVTIVMSNLLTYSKHKFASNVVEKSIEFGQESQRHQIISMLTSTDDNGENPLLGLIRDQFGNYVIQKVLCQLKGAERDALVEEIKPLLSQLKKYSYGKQIAAIEKLVADSNSPTNGTLPHTTSTTPPNSHKSSPQPSKRAVNGLDGCRAPVVGAAPPTPPPIDPQSNGDGSSDTKTVTKSTPLTAAESAGTTPTTSVEINGAN
>XP_040634269_Aspergillus_ruber
MAANATSVHNVRTNRTNIGSSGMSNDRSTMAKSFGGGKAWNSNIWGDNNLGNGFDDQHLAETAFEGKSGSGSLLSTSESDGWTSRPNLPWTTVNTSSSLARGTTAMNTSPVQARPNDRSASALSEANDTPSYFSLPRSGIAGSGGAANHKAYLNSASDGISPSTDGISFGGFGGFRNGDARHHVNSSTFGSPVGARFQMKPGMETSSDDMTGSMAMPSLPQGLPDALAQQLPRNPYSHIPHSSASIASQRQAHTSHPSFHSESQGFDGRLGSGSMDMNAGLSKLQLNDGGFPTQRPSYMPHSSFDGNIARSKYPQAAGDEGNYQSVQGYMGDGAAELLAYQAANRARVEGGDISPSELTRMDSPFYSGLDGASLAGPHFRNASGSRLSEGQATVLERRLRAEAEFVSPGNPLQRVQYPSAYELANYQAARMNPLAGYYPVSPLAGIGAAAYAPRPTRENDLSQVVRSPLLEEFRANSKGNKRYELKDIYNHVVEFSGDQHGSRFIQQKLETANSDEKEQVFREIQPNCLQLMTDVFGNYVVQKLFEHGNQTQKKILANQMKGHVLALSTQMYGCRVVQKALEHILTDQQASMVKELENHVLKCVRDQNGNHVIQKAIERVPSQYVQFIINAFKGQVSRLAAHPYGCRVIQRMLEHCEEDDRESILGELHACTPNLIPDQFGNYVIQHVIENGEEKDRSRMIIVVVSQLLMFSKHKFASNVVEKSIEFGEESQRRHIINTLTLPNERGESPLLGLMRDQYGNYVIQKILTQLQGAEKEALIDQIKPLLSQLKKYSYGKQIVAIEKLIFDPSLPSSSALSHVTSTTPPNSHKSSPQPSKRAMENGQVAVGAAPPTPPPMDSQTGNGTDSKGLARATVTSASSSEATTPDATVPVEITGTN
>XP_040696477_Aspergillus_sydowii
MTVITGHSRKAQSNGSNMQSSSFAERTRGTHGSIGSGLSGNPSWSMSTIWRDSLDDSAGRPTLQGVSGSSSLLASSESDGWNAHRNVPWPSRGQGNGMTTSPVQTRSTDHSIASLSNGSDASNYFAQPTSSGPAPSPGTNQMTYLDSGADRISPAGEGNVMGSRPVYRNSDRRNAGYAGAPVTTGYQTQSGYASPLDTTRSEHIASISIPSVSQALSESMEPRNTRNGYAHSSHNSASFVPQRPAHSAFPSYHSETQFSGRYSGESANVNAAIERLQLNETHNAVNRPPYVSHASLDSSINRLRYQSLNDQDSYQAMQNIGAEVPAHNHGMTYQTGRSPHFRESDLVPPTEYPLDSSYNGADPNPGRPYRSTLGNNSPDGQIPGLQGRVRNNRSIETSYQVPNVMTRQQQFSPGYDYGYQPQAALATIYPVAQAVALANRQPPRDLSTTQVTISPRMADFRVQQKTRKFELKEAYGHIVEFSGDQYGSRFLQQRLETANSDEKERVYQEIIPEILPLAMDIFGNYVVQKMFEHGSQAQKKSLAGQMKGNFFTLSVNPYGCRVVQKALEHVLTDQQISLVKELEPRVVECVENNNGNHVIQKAIEKVPSQYTKFVVRAFKGQVEKQAKHTYGCRVIQRMLENCEEEDRRSILAELHSCAPRLIEDQYGNYVIQHVIQHGDEADRAAMIDVVKRKLLWHSKHKFASNVVEKSIDYGNEAQRREIIAKLATEAEGGDDHLIGLMSDQYGNYVFQKVLGHLKGVERAALVERIKPLLPQLKKSNNNCSKQLVAIEKLIGDSSPAPNPAVPASNHASTTPPNSHKSSPQPIKRSVEDRFITTPPTPPPADNQGNGENTASLSASASAEVTPTLQ
>XP_001209710_Aspergillus_terreus
MTNPNNVHNVRSNGTSNMNSAGMPSERTRGSHTGMGQGFGGNTTSWNSSNIWADNLGDQNSTEAPFEGKSGSSSLLSSSESDGWTVRPNFPWGTVNASANLSRAPNNAMTTSPIQTRADRGVVTLPETSDATYYSLPRTSAIGTSSGHATHKYLGSTGTDTLSPSGDGMPFGGLGGFRNGDSRRHVSTAAFGGSPVGTQFPSKHGFASPLDNQRSDEMTGSMGVSSLPQALPDAVSQGLTRGAYSHTSHNSASFAPQRPAHSPFPSFHSESQGFDGRYGGSLDLSNNLNKLQVNDGAISPPAAANRPQVLAHHQSFEGSLQRLKYPSGNDEANYQAVPGYGADAAAELQYYQARPRVSPTEYSRMDSPFYGNLENAAAAGPHYRNASGSRMSDNHAVVLDRRFRSIPTDQELAQASMVGLPLNQYNLSRYPANLNALNGYYAAPPFSAAALVPKGHRDHDTSIVRSPVLEEFRANNKGPKRHELKDIYGHVVEFSGDQHGSRFIQQKLETANSDEKEQVFREIKGDCLQLMTDVFGNYVVQKLFEHGNQTQKKVLANQMKGHIVMLSLQMYGCRVVQKALEHILTDQQAAMVKELEGHVIKCVRDQNGNHVIQKAIERVPSEHIQFIMNDFRGSVDKLAAHPYGCRVIQRMLEHCKEEDRESILGELHSCTAKLIPDQFGNYVIQHVITNGQEKDRTRMITVVMSNLLNFSKHKFASNVVEKSIEFGTLSQREVIVRTLVFPHDEDFTLLEGSKKPVDINDERLKPLEGVIRDQYGNYVIQKILNMILEPAWGSVVAIVRPIVNRLKKEKNNVPKQLASIEKLMDGPPPASLRPQASATPPNSHKSSPQPSKRSVMDNCQVGAAPPTPPPNDTQINGEEPKN
>XP_022486661_Penicillium_arizonense
MSANATSVHNVRASRASNMGSSGMNDRNRGSHSNNVGKGFGAGKSTWNNNIWGDSNLGGFGDDQHISETAFEGKSGSGSLLSTSESDGWSGRANLPWSTVNSGNSTFQNRGLATSPIQTRANDRSAPVMNEAGDSSYFSLPRTTGIGTSAGTASQRPYLNAASEGVSPSGDGMTFGGFAGRRQMNSGLGGSPVGTTFPVKAGFPNALEGARQDDMAASMGISSLGSGIQDSISPPQGRSSLSHVSHNSASYAAQRPAHSAHPSFYSENHSVDGRYGGSMDLNSGFNKLQLDGNYPQGVQRPAYVAHASFDGTFPRVKYQNNDDAAYQGLGYTAEAAQDMHLAYQARSRTADTGSISPSDYARMDSPIYTGVDGTAQYRNAGGRVADSQAAAFERRLRTLHEQELAQASANAGQRMQYSPAYDYQGYQTARLNALSGFYPVAHLGGLGATALVSRNQRDHDPTQVVRSPLLEEFRANSKGNKRYELKDIYNHVVEFSGDQHGSRFIQQKLETANSDEKEQVFREIQPNCLQLMTDVFGNYVVQKLFEHGNQTQKKILANQMRGHVLALSTQMYGCRVVQKALEHILTDQQSAMVKELENHVLKCVRDQNGNHVIQKAIERVPSQYVQFIINAFRGQVNRLAAHPYGCRVIQRMLEHCEEVDRQSILAELHACTSNLIPDQFGNYVIQHVIENGDEKDRTRMIDIVMGQLLAYSKHKFASNVVEKSIEFGAPHERHHIISTLTSPNDRGESPLLGLMRDQYGNYVIQKVLGQLKEAEREALIDQIKPLLSQLKKFSYGKQIVAIEKLIFDPNSPATVPMSHTTSTTPPNSHKSSPQPIKRSLPTEQPRAFVGNAPPTPPPTDPQSTVDSSLETKGLAKSTVTSVSSPETGSTGVTVSVDVTSAH
>XP_014537450_Penicillium_digitatum
MASTMAANATSVHNARSNRASNMTSSGMNDRNRGSQGNGVGKGFGASKASWKNNIWGDSNLGGFGDEQHLSETAFEGKSGSGSLLSTSESDGWSGRANLPWSTVNTNPSFQNRGLATSPTQTRANDRSAPAINETSESSYFALPRTTGINTTVGTASHRPYLNAGSEGVSPSGEGITFGGFAGRRPMNNAGLGGSPVGATFPVKPGFASPLDGTSGDSMGASMGMSSLGSGIVEHVSPPQGRSALSHASHNSASYTTQRPAHSAHPSFYSDNHSVDGRYSSGSMDLSAGFNKLQLNEANYPSQVTPRPSFIPHASFDGSFQRGKYQNNEDTYQALGYTAEAVQELQLAYHARSRAANTGSISPSDYVRMDSPIYAGVDAAAAQYRNASVSESQVAAFERRLRSFQEQELAQGAARMQYPPSYDFQAYQASRLNAISGFYPVGNLSGLGAAALISRAQREHDPTQVVRSPLLEEFRANSKGNKRYELKDIYNHVVEFSGDQHGSRFIQQKLETANSDEKEQVFREIQPNCLQLMTDVFGNYVVQKLFEHGNQTQKKILANQMRGHVLALSTQMYGCRVVQKALEHILTDQQAAMVKELENHVLKCVRDQNGNHVIQKAIERVPSQHVQFIINAFRGQVNRLAAHPYGCRVIQRMLEHCEEVDRQSILAELHACTSNLIPDQFGNYVIQHVIENGDEKDRTRMIDIVMGQLLAYSKHKFASNVVEKSIEFGAEHERIHIISTLTSANDRGESPLLGLMRDQYGNYVIQKVLGQLKHVEREALIDQIKPLLGQLKKFSYGKQIVAIEKLIFDPTSSATGPLPHATSTTPPHSHKSSPQPAKRSIPTEQPRAPFVGNAPPTPPPTDAQPTVDTTLESKALAKSTVTSVSSPETGNTGVTVPVDVTSAH
>XP_016596653_Penicillium_expansum
MASTMAANTTSVHNARSNRASNMSSSGMNDRNRGSQGNSVGKGFGPSKASWKNNIWGDSNLGGFGDEQHLSETAFEGKSGSGSLLSTSESDGWSGRANLPWSTVNTNPSFQNRGLATSPTQTRANDRSAPAINEASDSSYFALPRTTGINTTAGTASHRPYLNAGSEGVSPSGEGITFGGFAGRRQMNTTGLGGSPVGATFPVKAGFANPLDGASGDAMGAPMGMASLGSGIAEHMSPPQGRSALSHASHNSASYTTQRPPHSAHPSFYSDNHSVDGRYSGGSMDLNAGFNKLQLNEANYASQAAQRPSFVPHASFDGTFQRGKYQNSEDAYQALGYTAEAAQEMQLAYQARSRAANTGSISPSDYARIDSPIYTGVDGAAAQYRNAGASESQVAAFERRLRNFQEQELAQGSTRMQYPPSYDFQAYQASRLNAISGFYPVGNLSGLGAAALVSRTQREHDPTQVVRSPLLEEFRANSKGNKRYELKDIYNHVVEFSGDQHGSRFIQQKLETANSDEKEQVFREIQPNCLQLMTDVFGNYVVQKLFEHGNQTQKKILANQMRGHVLALSTQMYGCRVVQKALEHILTDQQAAMVKELENHVLKCVRDQNGNHVIQKAIERVPSQYVQFIINAFRGQVNRLAAHPYGCRVIQRMLEHCEEVDRQSILAELHACTSNLIPDQFGNYVIQHVIENGDEKDRTRMIDIVMGQLLAYSKHKFASNVVEKSIEFGAEHERIHIISTLTSMNDRGESPLLGLMRDQYGNYVIQKVLGQLKDVEREALIDQIKPLLSQLKKFSYGKQIVAIEKLIFDPNAPATGPLSHTTSTTPPHSHKSSPQPAKRSIPAEQPRAPFMGNAPPTPPPTDAQTTVDTTLESKGLAKSTVTSVSSPETGNTGVTVPVDVTSAH
>XP_040648896_Penicillium_griseofulvum
MASTMAANATSVHNARSNRASNMNSSGMNDRNRGSQGNSVGKGFGASKASWKNNIWGDSNLGGFGDDQHLSETAFEGKSGSGSLLSTSESDGWSGRANLPWSTVNTNPAFQNRGLATSPTQARANDRSAPAINETSDSSYFALTRTTGINTAAGTASHRPYLNAGSEGVSPSGDGISFGGFAGRRQINTTGLGGSPVGATFPVKPGFSNPLDGASGDSMGASMGISSLGSGIAEHMSPPQGRSALSHASHNSASYATQRPAHSAHPSFYSDNHSIDGRYTSGSMDLNAGFSKLQLNEANYASQAAQRPSFVPHASFDGTFQRGKYQNNEDAYQALGYTAEAAQEMQLAYQARSRAANTGSISPSDYARMDSPIYTGVDGASGQYRNTGANESQAAAFERRLRNFQEQELAQGSSRMQYPPSYDFQAYQASRLNALSGFYPVGHLSGLGAAALVSRTQREHDPSQVVRSPLLEEFRANSKGNKRYELKDIYNHVVEFSGDQHGSRFIQQKLETANSDEKEQVFREIQPNCLQLMTDVFGNYVVQKLFEHGNQTQKKILANQMRGHVLALSTQMYGCRVVQKALEHILTDQQAAMVKELENHVLKCVRDQNGNHVIQKAIERVPSEYVQFIINAFRGQVNRLAAHPYGCRVIQRMLEHCEEVDRQSILAELHACTSNLIPDQFGNYVIQHVIENGDEKDRTRMIDIVMGQLLAYSKHKFASNVVEKSIEFGAEHERIHIISTLTSTNDRGESPLLGLMRDQYGNYVIQKVLGQLKDAEREALIDQIKPLLSQLKKFSYGKQIVAIEKLIFDPNSPATGPLSHTTSTTPPHSHKSSPQPAKRLIPTEQARAPFVGNAPPTPPPTDAQPTVDTTLESKGLAKSTVTSVSSPETGNTGVTVPVDVTSAH
>XP_038927024_Penicillium_roqueforti
MAANATSVHNARSNRASNMGSSGMNDRNRSSQSNSVGKGFGASKTSWKNNIWGDSNLGGFGDEQHLGETAFEGKSGSGSLLSTSESDGWSGRANLPWSTVNTNPSFQNRGLATSPTQIRANDRSAPALNEASDGSYFALPRTTGTASQRPYLNTSSEGVSPSGEGLTFGGFTGRRQMNSTGLGGSPVGATFPVKPGFSNPLDAGSGDGMGTSMGMPSLGSGIAEHISPTQGRSGLSHASHNSASYTTQRPTHSAHPSFYSDNHSIDGRYSGGSMDLNASFNKLQLNEANYASQAAQRPSFIPHASFDGSFPRGKYQNNEDTYQALGYTAEAAQEMHLAYQARTRAANTGSISPSDYARMDSPIYPGVDGGAQYRNAAPSESQVAAFERRLRNFQEQELAQGSSRLQYPPSFDFQAYQASRMNAISGFYPVGHLSGLGAAALVSRTQREHDPTQVVRSPLLEEFRANSKGNKRYELKDIYNHVVEFSGDQHGSRFIQQKLETANSDEKEQVFREIQPNCLQLMTDVFGNYVVQKLFEHGNQTQKKILANQMRGHVLALSTQMYGCRVVQKALEHILTDQQAVMVKELENHVLKCVRDQNGNHVIQKAIERVPSEHVQFIINAFRGQVNRLAAHPYGCRVIQRMLEHCQEVDRQSILAELHACTSNLIPDQFGNYVIQHVIENGDEKDRTRMIDIVMGQLLAYSKHKFASNVVEKSIEFGAEHERIHIISTLTSSNDRGESPLLGLMRDQYGNYVIQKVLGQLKDAEREALIDQIKPLLSQLKKFSYGKQIVAIEKLIFDPNSPATVPLSHPTSTTPPHSHKSSPQPAKRSIPTTEQPRAPFMGNAPPTPPPTDAQTTVDTTLESKGLAKSTVTSVSSPETGNTGVTVPVDVTSAH
>XP_002563719_Penicillium_rubens
MAANATSVHNARSNRSNMSSSGMNDRNRGSQGNSVGKGFGASKASWKNNIWGDSNLGGFGDAMLTQLVEQHLSETAFEGKSGSGSLLSTSESDGWSGRANLPWSTVNTNPSFQNRGLATSPTQTRANDRSAPAINETGDSSYFALPRTTGIGANTGAASHRPYLNAGSEGVSPSGDGISFGGFAGRRQMNATGLGGSPVGTTFPVKPGFANPLDGASGDGMGASMGMGSLGSGIGEHVSPPQGRSALSHASHNSASYTTQRPAHSAHPSFYSDTHSIDGRYSSGSMDLTAGFNKLQLNDANYASQAAQRPSFVPHASFDGTFQRGKYQNNEDSYQALGYTAEAAQEMQIAYAARSRAANTGSISPSDYARIDSPIYTGVDGAAAQYRNAGANESQVAAFERRLRNFQEQELAQNASRMQYPPSYDFQAYQASRLNAMSGFYPVGHLSGLGAAALVSRTQREHDPTQVVRSPLLEEFRANSKGNKRYELKDIYNHVVEFSGDQHGSRFIQQKLETANSDEKEQVFREIQPNCLQLMTDVFGNYVVQKLFEHGNQTQKKILANQMRGHVLALSTQMYGCRVVQKALEHILTDQQAAMVKELENHVLKCVRDQNGNHVIQKAIERVPSQYVQFIINAFRGQVNRLAAHPYGCRVIQRMLEHCEEVDRQSILAELHACTSNLIPDQFGNYVIQHVIENGDEKDRTRMIDIVMGQLLAYSKHKFASNVVEKSIEFGAEHERNHIISTLTSTNDRGESPLLGLMRDQYGNYVIQKVLGQLKDAEREALIEQIKPLLSQLKKFSYGKQIVAIEKLIFDPNSPATVPLSHTTSTTPPHSHKSSPQPVKRSIPTEQPRAPFVGNAPPTPPPTDAQTTVDTTLESKGLAKSTVTSVSSPETGNTGVTVPVDVASAH
>XP_040815253_Penicillium_solitum
MAANTTSVHNARSNRASNMSSSGMNDRNRGSQGNSVGKGFGASKASWKNNIWGDSNLGGFGDEQHLSETAFEGKSGSGSLLSTSESDGWSGRANLPWSTVNTNPSFQNRGLATSPTQTRANDRSAPAINEGSDSSYFSLPRTTGINTAAGTASHRPYLNPASEGVSPSGEGITFGGFAGRRQINTTGLGGSPVGATFPVKPGFANPLDGASGDGMGAQMGMASLGSGIAEHMSPPQGRSGLSHASHNSASYTTQRPAHSAHPSFYSDNHSIDGRYSGGSMDLNAGFNKLQLNEANYGSQTAQRPSFVPHASFDGTFPRGKYQNNEDTYQALGYTAEAAQEMHLAYQARSRAANTGSISPSDYARMDSPIYAGVEGAAAQYRNAGASESQVAAFERRLRNFQEQELAQGASRMQYPPSYDFQAYQASRLNALSGFYPVGHLSGLGSAALVSRTQREHDPTQVVRSPLLEEFRANSKGNKRYELKDIYNHVVEFSGDQHGSRFIQQKLETANSDEKEQVFREIQPNCLQLMTDVFGNYVVQKLFEHGNQTQKKILANQMRGHVLALSTQMYGCRVVQKALEHILTDQQAAMVKELENHVLKCVRDQNGNHVIQKAIERVPSQYVQFIINAFRGQVNRLAAHPYGCRVIQRMLEHCEEVDRQSILAELHACTSNLIPDQFGNYVIQHVIENGDEKDRTRMIDIVKGQLLAYSKHKFASNVVEKSIEFGAEHERIHIISTLTSPNDRGESPLLGLMRDQYGNYVIQKVLGQLKDAEREALIDQIKPLLSQLKKFSYGKQIVAIEKLIFDPNSPATGPLSHTTSTTPPHSHKSSPQPAKRSIPTEQPRVPFVGNAPPTPPPTDAQTTVDTTLESKGLAKSTVTSVSSPETGNHGVTVPVDVTSAH
>XP_022578317_Penicilliopsis_zonata
MAANASAVHSVRSNRPSNIGPSGMNSERTRASHHTGVGKSFGGAKGGWNSNIWGDSSLGNGFAEGRGMPLERSLDGEGVTNRWNLEQHISPENAFEGKSGSGSLLPSSESDAWSGRPTMPWNTVSSTSSSLSMGHGKGMTTSPVQSRPSDRSAPALTEAGDTTSYFALPRSSGIGTSAGIVSHKTYLNSATDAISPSTDSISFGSFGGFKNADGRRQISSSAFATSPVGTGFPTKAGFPTSLDGQRSEEIVGTMGMSSLSQTVPDTFANPAGRTPYTHLSHNSASYAAQRPVHSSHPSFHSESQGFEGRYSNGQVDINAGLTRLQLSDGGYVSQQISQRPSYLPSSSFEGSLNRLKFQGAAEESNYQAVPGYANDAASELQLAYAASKSRVGDSTPISPSEYSRMGSPFYTTVDNPSVPTTQLRNGATGRYPETQSATLDRKLRAIQPDDYSQVSANSAHRLQFPPAYDFAGYQAARLNALSGFYPMSHLGGLSPATMVARGHRDHDSSQIVRSPLLEEFRANSKGNKRYELKDIYNHVVEFSGDQHGSRFIQQKLETANSDEKEQVFREIQPNCLQLMTDVFGNYVVQKLFEHGNQSQKKLLANQMKGHVLALSTQMYGCRVVQKALEHILTDQQAMMVKELENHVLKCVRDQNGNHVIQKAIERVPSQYVQFIINAFKGQVSRLAAHPYGCRVIQRMLEHCEEVDRESILAELHACTPNLIPDQFGNYVIQHVIENGEEKDRSVMVNVVISQLLVYSKHKFASNVVEKSIEFGETNQRRHIIQMLTLPNERGESPLLGLMRDQYGNYVIQKVLGQLKGAEREALIDQIKPMLSQLKKFSYGKQIVAIEKLIFDPNSPMSAPPAGAISSTTPPNSHKSSPQPSRRSLTGLDHCRGPLVGAAPPTPPPTDSQSAVEGSVEPKGLADTTVTPVPDPEAASTGAVVSVSAANSSA
>XP_016623795_Cladophialophora_bantiana
MTMMEAGATLDTARSGRIPAFERMPSSKQHLGQATDYELGKSAWNSSSRIWGTNKSFLEARIDNDPIRPSPIRQGSVSSYGQSKTASSSLLTSIDLNDENGPQSKMPWTSASSSIGFPSRQRGQPLSPTKQRQNQILDFVVNRINGGSQESSLFAGSAPDVEETPFDGQHQRRAITAGPRVLPSPTRSSTFGRSQADPQLPAFNSSGFGTNGIFASLHEFENGQDQSVHSLPPVNGTTDLLPLQDGYGASRQMNGMSAGNLSRYDAVSPTYGTATGRPLNADHVEQFHSSPKQKYDDTLRALDSLNFDHGTAEIAPPRRIPSQYQRDIHPVPIQTSSQPSAHFNASESNFQPPIAHVPGVASRLDPQAAPHYGGFQYGGRGNLPSLSNDYRSNLNSPYYSTTGTPPTGPQSIRSTPGSGVSSRTSHHDPFLFDRKFTNVGFYGFDQAMYTPASLQPAVNNFHYDVQIPVQPMRMNPLAHPYVGQGHSGITNFSSGPRMPVREPEQSHVVRSSLLEEFRMNSKSNRRFELKDIYNYVVEFSGDQHGSRFIQQKLETANSDEKEQIFKEIQPNLLQLMTDVFGNYVIQKMFEHGNQTQKKILAHQMKGHVLHLSMQMYGCRVVQKAFEHVLTDQQASLVKELDGPNLQILKVVKDQNGNHVVQKAIERIPGEHIQFIVDAHRGQMAKMSTHQYGCRVVQRMLEHCQPQAKRVILDELLEHILPLISDSYGNYVVQHIIQNGEPQDRRQVVNIVLQQLLAFSKHKFASNIVEKSIDCADEDQRTQILRGLTTPNEQGVTPVLGLMRDQYGNYVLQKVFGQVQGPDLLALRADMEQNYPVLRRTSYGKQVTAIEKLLFGGNGPSTTSTASSRSSTLPSTNASSTVDGETPSSHHSDFK
>XP_008727743_Cladophialophora_carrionii
MTMMEGGTTFEAVSIPPLVKGGGADQGIQTRGGRIQAYERRLSTKADYDLGKNAWNASSRIWGTSKSFLDGAVDDDPMRPTPVRQGSLSNYAQIKTVTSSLRTPTDINNENVPQSKMSWSSMSSSVSFSTRQKGQPLSPTKQRQNQILEFVAHGSNGTNEQPSLFAGSDPDVDDIPDAHQAQNHRRALAAAGSRAIPSPSRAATFGSSQLDPQIQAFNSSRFRHNGAFSVVQENENGHNRIGSSITHLKGTSDMSPYLDGLGSHIPMNGMSSETLHQHGPRSPIHGKLNSRLVNFEHVDQYPPAANQDYDDILKSYGAMTLAQATVGAFPPRMPIHQSQFQRDISQSSAHHDHLDSTFHQANPRVQDVGSRLNPQAPPHQYGGFQYAGRGSLPPLPNDYRSNLNSPYYSAAGTPPTGPQSVQSTPGSGVSSRTSHHDQFVLDRKFAGPDQYGFDQSLFGPTSVPPPAITAYQYDAQTSGQPLRMNPLAHPYVSHGHPSMHNYPTGPRMPIRELEQPHVVRSPLLEDFRLNSKNNRKFELKDIYGHVVEFSGDQHGSRFIQQKLETANSDEKEQVFKEIQPNLLQLMTDVFGNYVIQKMFEHGNQTQKKILAHHMKGHVLHLSMQMYGCRVVQKAFEHVLTDQQASLVKELDGPNMQILKVVRDQNGNHVVQKAIERIPGEHIQFIVDAHRGQMAKMSTHQYGCRVVQRMLEYCQPTAKRVILDELLEHIHPLISDSYGNYVVQHIIQNGEPRDRRQVVDIILSQLLGFSKHKFASNIVEKSIDCADEDQREQILRGLTAPNDQGVTPVLGLMRDQYGNYVLQKVFNQLQGAKLLALRADMEHSYPMLRRTSYGKQVIAIEKLLFGNNGPPPLPPTSTTSSRSSIPPSTNPSSNADSEAPSLHQTDVK
>XP_016247414_Cladophialophora_immunda
MTMMETGATLDTARNGRVAAFERIPSSKQPLGQGADYELGKSAWNASSRIWGTSKSLLEARVDSEPIRPSPIRQGSVSSYGQSKTASSSLLTSIDLNDENASQSKMPWAQTSSTIGFPSRQRGQPLSPTKQRQNQMLDFAVSGNNGGPQESSLFAGSAPDVEETSFDGPHLRRAITAGPRVLPSPSRASTFGRNQVDAQAQVFNSNAFHSNGIFASLQEFEDGQGQPLHGLSAINGTTDVLPLHDSHGVTREINGMTAGNLSRYNPVSPTYAKRNGRLLNAEHVEQYHPSSKQKYDETVRALELLNFDQGTAQIAPVRKIPSQYQRDIHHGPIQASSQSSAPFHPMESNFQPPIAHVPDVGSRLDPQAAPHYGGFQYGGRGNLPSLQNEYRSSLNSPYYSTTGTPPTGPHSIRSTPGSGASSRTSHHDPFMFDRKFTNVEIFGYDQAMYAPASLQAAVGNGFQYDTQMPVQPMRMNPLAHPYIGNGHSGITNYPAGPRMPIREPDQSHIVRSPLLEEFRMNSKTNRRFELKDIYNYVVEFSGDQHGSRFIQQKLETANSDEKEQIFKEIQPNLLQLMTDVFGNYVIQKMFEHGNQTQKKILAHQMKGHVLHLSMQMYGCRVVQKAFEHVLTDQQASLVKELDGPNLQILKVVKDQNGNHVVQKAIERIPGEHIQFIVDAHRGQMAKMSTHQYGCRVVQRMLEHCQPQAKRVILDELLEHILPLISDSYGNYVVQHIIQNGEPQDRRQVVNIVLQQLLAFSKHKFASNIVEKSIDCADEDQRAQILRGLTAPNEQGVSPILGLMRDQYGNYVLQKVFGQLQGSDLLALRADMEQNYPVLRRTSYGKQVTAIEKLLFGGNGPSTTSTASSRSSTLPSTNASSTVDGETPPSHPSDIK
>XP_007743483_Cladophialophora_psammophila
MPWTSASSTVGFPSRQRGQPLSPTKQRQNQIVDFAVNRVNGGSQESSLFAGSAPDVEESPFDGQHLRRAITAGPRVLPSPNRSSTFGRSQADPQLQAFNSSGFGTNGIFASLHEFENGQDQSVHSLPPVNGTTDLLPPRDGYGTSRQMKGMSAGNLSRYDAVSPTYGKVNGRPLNTEHVEQFHSSPKQKYDDTLRALESLNFDHSTAEVAPARRIPSQYQRDIHPVPTQTSPQSSAHFNALDSNFQPPIAHVPGVASRLDPQAAPHYGGFQYGGRGNLPSLSNDYRSNLNSPYYSTTGTPPTGPQSIRSTPGSGVSSRTSHHDPFLFDRKFTNVDFYGFDQAMYTPASLQPAVNNFQYDVQIPVQPMRMNPLAHPYVGHGHSGITNFPSGPRMPVREPEQSHIVRSPLLEEFRMNSKTNRRFELKDIYNYVVEFSGDQHGSRFIQQKLETANSDEKEQIFKEIQPNLLQLMTDVFGNYVIQKMFEHGNQTQKKILAHQMKGHVLHLSMQMYGCRVVQKAFEHVLTDQQASLVKELDGPNLQILKVVKDQNGNHVVQKAIERIPGEHIQFIVDAHRGQMAKMSTHQYGCRVVQRMLEHCQPQAKRVILDELLEHILPLISDSYGNYVVQHIIQNGEPQDRRQVVNIVLQQLLAFSKHKFASNIVEKSIDCADEDQRAQILRGLTAPNEQGVTPVLGLMRDQYGNYVLQKVFGQVQGPDLLALRADMEQNYPVLRRTSYGKQVTAIEKLLFGGNGPSTTSTTSSRSSTLPSTNASSTVDGETPSSHHSDFK
>XP_018694437_Fonsecaea_erecta
MTMMEAGATLDMTRNGRIAAFERMPSSKQPLGHGAEYDLGKSAWNASSRIWGTSKSFLDARGDSESIRPSPIRQGSVSSYGPSMPATSSLLSSIDPNNENASQSKMSWAPGSSTVGFPSRRRGQPLSPTKQRQNQMLDFAASGNNGGLQESSLFAGSAPDVEETSFDGPHLRRAITTGPRVFPSPTRASTFGRSQVDPQMQVYNSNAFKPNGIFASLQEFEDGQDQSLHSIPAVSGATELLPLQDSYEATREMNGMSVGNLSRYNPVSPTYGKPDGRLLNADQVEPYHPSSKQKYDEALRALELLNFDQATAQIASSRKIPPQYQRDIHPVPARSSSQSNAPFSAMESNFQPPIAHVPDVGSRMDPQVAPHYGGFQYSGRGNLPSLQNDYRSNLNSPYYSTTGTPPTGPQSIRSTPGSGVSSRTSHHDPFLYDRKFTNVDIYSYDPAMYALASLQPAVGNGYQYDAQMPVQPMRMNPLAHPYVGHGHSGITNFPSGPRMPIREPEQSQIVRSPLLEEFRMNSKTNRRFELKDIYNYVVEFSGDQHGSRFIQQKLETANSDEKEQIFKEIQPNLLQLMTDVFGNYVIQKMFEHGNQTQKKILAHQMKGHVLHLSMQMYGCRVVQKAFEHVLTDQQASLVKELDGPNLQILKVVKDQNGNHVVQKAIERIPGEHIQFIVDAHRGQMAKMSTHQYGCRVVQRMLEHCQPQAKRVILDELLEHILPLISDSYGNYVVQHIIQNGEPQDRRQVVNIVLQQLLAFSKHKFASNIVEKSIDCADEDQRAQILRGLTAPNEQGITPVLGLMRDQYGNYVLQKVFGQLQGSDLLALRADMEQSYPVLRRTSYGKQVTAIEKLLFGGNGPSTTSTASSRSSTLPSTNASSTVDGETPPSQPSDTK
>XP_022507636_Fonsecaea_monophora
MTMMEAGATLDTARNGRSGAFERMASSKQHLGQGSDYDLGKNAWNASSRIWGTNKSFLEARVDSDPIRPSPMRQGSVSNYGQSKPASSSFLTSTDLNDENASQSKMSWAPASSTIGFPLGQRGQPLSPTKQRQNQMLDFGASGNGGGLQESSLFAGSAPDVEESSFDEQHLRRAITAGPRVLPSPTRASTFGRSQIDPQLQVLNSIAFNSNSIFGSLQEFEDGSVQPLHHLPTVNGHTEHLPQQVNYGPARDTNGMSIGNLSRYNAVSPTYAKPNGRLLNAEHVEQYHLPSKQKYDETVRALELLDLDQATAQPAPSRKIPSQYQRDTHPLPPKTSSQPSAHFNSMESNYQPPIAHVADVSSRLDPQAAPHYGGFQYGGRGNLPTLQNDYRSNLNSPYYSTTGTPPTGPQSIRSTPGSGVSSRTSHHDPFLIDRKFTNIDFYGYDPAMYASASLQPAVSNGFQYDAQIQVQPMRMNPLAHPYIGHGHSGINNFPAGPRMAVREPEQSHIVRSPLLEEFRMNSKTNRRFELKDIYNYVVEFSGDQHGSRFIQQKLETANSDEKEQIFKEIQPNLLQLMTDVFGNYVIQKMFEHGNQTQKKILAHQMKGHVLHLSMQMYGCRVVQKAFEHVLTDQQASLVKELDGPNLQILKVVKDQNGNHVVQKAIERIPGEHIQFIVDAHRGQMAKMSTHQYGCRVVQRMLEHCQPPAKRVILDELLEHILPLISDSYGNYVVQHIIQNGELQDRRQVVNIVLQQLLAFSKHKFASNIVEKSIDCADEDQRVQILRGLTAPNEQGVTPVLGLMRDQYGNYVLQKVFGQLQGSEQQALRADMEQNYPVLRRTSYGKQVTAIEKLLFGGNGPLTTSTTSSRSSTLPSTNASSTIDGDTPPSASEK
>XP_016632303_Fonsecaea_multimorphosa
MTMMEAGATLDTARNGRVAAFERMSSSKQHLGQGTEYELGKSAWDASSRIWGTSKSFLDGRVDTSPVRQGSVSSYGQSKTASSSLVTSIDLNDENASQSKMSWAPASSTIGFPSRQRGQPLSPTKQRQNQMLDFAASINNSGPQESSLFAGSAPDVEGTSFDGPHLRRAITAGPRAHPSPTRASTFGRSQIDSQSQVYNSSAVNSNGIFASLQEFQEEQGQSLHNHPAVNGTTELLPLQNSYEVTREMNGMSIGNLSRYNPVSPAYGTANGRLLNADHVEQYHPSSKQKYDDTLRALELLNFDQGTAQAAAPRKAPSQYQRDIRPLPTQASSQSSAHLSPMESNFQPQIAHVADIGSRLEPQVAPHYAGFQYGGRGNLPTLQNDYRSALTSPYYSTTGTPPTGPQSIRSTPGSGASSRTSHHDPFLFDRKFTNVEIYGYDHAMYAPASLQPAVGNAFQYDAQMPVQPMRMNPLAHPYVGHGHSGITNFPSGPRMPIREPDQSHIVRSPLLEEFRMNSKTNRRFELKDIYNYVVEFSGDQHGSRFIQQKLETANSDEKEQIFKEIQPNLLQLMTDVFGNYVIQKMFEHGNQTQKKILAHQMKGHVLHLSMQMYGCRVVQKAFEHVLTDQQASLVKELDGPNLQILKVVKDQNGNHVVQKAIERIPGEHIQFIVDAHRGQMAKMSTHQYGCRVVQRMLEHCQPQAKRVILDELLEHILPLISDSYGNYVVQHIIQNGEPQDRRQVVNIVLQQLLAFSKHKFASNIVEKSIDCADEDQRAQILRGLTAPNEQGVTPVLGLMRDQYGNYVLQKVFGQLQGSDLLALRADMEQNYPVLRRTSYGKQVTAIEKLLFGGNGPSTTSTASSRSSTLPSTNASSTVDGETPPAHPSDIK
>XP_022500614_Fonsecaea_nubica
MTMMEAGATLDTARNGRSGAFERMPSSKQHLGQGSDYDLGKNAWNASSRIWGTNKSFLEARVDSDPIRPSPMRQGSVSNYGQSKPASSSLLTSIDLTDENASQLKMSWAPASSTIGFPLRQRGQPLSPTKQRQNQMLDFGASGNSGGLQESSLFAGSAPDVEESSFDEQHLRRAITAGPRVLPSPTRASTFGRSQIDPQLQVFNSTAFNSNSIFGSLQEFEDGSVQSLHHLPAVNGHTEHVPQQVNYGPVRDTNGMSVGTLSRYNAVSPTYAKPNGRLLNAEHVEQYHLPSKQKYDETVRALELLDLDQATAQPAPSRKIPSQYQRDTHPLPPKTSSQPSAHFNSMESNYQPPIAHVADVGSRLDPQAAPHYGGFQYGGRGNLPTLQNDYRSNLNSPYYSTTGTPPTGPQSIRSTPGSGVSSRTSHHDPFLIDRKFTNIDFYGYDPAMYAPASLQPAASNGFQYDAQIQVQPMRMNPLAHPYIGHGHSGINNFPAGPRMSVREPEQSHIVRSPLLEEFRMNSKTNCRFELKDIYNYVVEFSGDQHGSRFIQQKLETANSDEKEQIFKEIQPNLLQLMTDVFGNYVIQKMFEHGNQTQKKILAHQMKGHVLHLSMQMYGCRVVQKAFEHVLTDQQASLVKELDGPNLQILKVVKDQNGNHVVQKAIERIPGEHIQFIVDAHRGQMAKMSTHQYGCRVVQRMLEHCQPPAKRVILDELLEHILPLISDSYGNYVVQHIIQNGELQDRRQVVNIVLQQLLAFSKHKFASNIVEKSIDCADEDQRVQILRGLTAPNEQGVTPVLGLMRDQYGNYVLQKVFGQLQGSELLALRADMEQNYPVLRRTSYGKQVTAIEKLLFGSNGPLTTSTTSSRSSTLPSTNASSTVDGDTPPHASEK
>XP_013279707_Fonsecaea_pedrosoi
MMEAGATLDTARNGRSGAFERMASTKQHLGQGSDYDLGKNAWNASSRIWGTNKSFLEARVDSDPIRPSPMRQGSVSNYGQSKPASSSFLTSTDLNDENASQSKMSWAPASSTIGFPLRQRGQPLSPTKQRQNQMLDFGARGNGGGLQESSLFAGSAPDVEESSFDEQHLRRAITAGPRVLPSPTRASTFGRSQIDPQLQVFNSTAFNSNSIFGSLQEFEDGSIQPLHHLPTVNGHTEHLSQQVNYGPVRDTNGMSIGNLSRYNAVSPTYAKPNGRLLNAEHVEQYHLPSKQKYDETVRALELLDLDQATAQPAPSRKIPSQYQRDTHPLPPKTSSQPSAHFNSMESNYQPPIAHVADVGSRLDPQAAPHYGGFQYGGRGNLPTLQNDYRSNLNSPYYSTTGTPPTGPQSIRSTPGSGVSSRTSHHDPFLIDRKFTNIDFYGYDPAMYASASLQPTVSNGFQYDAQIQVQPMRMNPLAHPYIGHGHSGINNFPAGPRMAVREPEQSHIVRSPLLEEFRMNSKTNRRFELKDIYNYVVEFSGDQHGSRFIQQKLETANSDEKEQIFKEIQPNLLQLMTDVFGNYVIQKMFEHGNQTQKKILAHQMKGHVLHLSMQMYGCRVVQKAFEHVLTDQQASLVKELDGPNLQILKVVKDQNGNHVVQKAIERIPGEHIQFIVDAHRGQMAKMSTHQYGCRVVQRMLEHCQPPAKRVILDELLEHILPLISDSYGNYVVQHIIQNGELQDRRQVVNIVLQQLLAFSKHKFASNIVEKSIDCADEDQRVQILRGLTAPNEQGVTPVLGLMRDQYGNYVLQKVFGQLQGSEQQALRADMEQNYPVLRRTSYGKQVTAIEKLLFGGNGPLTTSTTSSRSSTLPSTNASSTIDGDTPPSASEK
>XP_007755418_Cladophialophora_yegresii
MPANPSPASPVRQGSLSNFAEAKTATSSLRTSTDINNENVPQSKMSWSSMSSSLGFSARQKGRPLSPTKQRQNQILEFVANGSNGTQEPSLFAGSDPDVDDVPDTHQAQNHWPALAAAGSRVIPSPSRTATFGSSQLDPQIQAFNSSRLHHNGAFSAVQEHENGHDRTASSILQLNGTSDMSPYLDGHGSYKATNGVSPETLYQHRPRLAIHGKFNGRLVNFEHVDQFRPAENQDYDDILKSYEAMTLAQATVGAFPPRMPVNQSQFVRDISHGPTHLDHLDSTFHQADPHVQEVGSRLNPQAPPHQYGGFQYAGRGSLPPLPNDYRSNLNSPYYSATGTPPTGPQSVGSTPGSGVSSRTSHHEQFVLDRKFAGPDQYGLELSLFSPTSMQPPMMSAYQYDVRTSGQALRMNPLAHPYVGHGHGTLHNYPTGPRMPVRELEQSHIVRSPLLEDFRLNSKNNRKFELKDIYGYVVEFSGDQHGSRFIQQKLETANSDEKEQIFKEIQPNLLQLMTDVFGNYVIQKMFEHGNQTQKKILAHHMKGHVLHLSMQMYGCRVVQKAFEHVLTDQQASLVRELDGPNMQILKVVRDQNGNHVVQKAIERIPGEHIQFIVDAHRGQMAKMSTHQYGCRVVQRMLEYCQPPAKRVILDELLEHIHPLIGDSYGNYVVQHIIQNGEPRDRRQVVDIILSQLLGFSKHKFASNIVEKSIDCADEDQREQILRGLTATNDQGVTPVLGLMRDQYGNYVLQKVFNQLQGIKLMALRADMEHNYPMLRRTSYGKQVIAIEKLLFGNNGPPPLAPTSTTSSRSSNPPSTNASSTDSEAPSLRYADVK
>XP_016237555_Exophiala_spinifera
MESGTSLETIRNGRVSASDRASSSRPSLAVGTEFDRGKKAWGSTSRIWATGRSLYDDEQVTRPSPAQQGSSSGFGPSRAAIVSMGSKLDNEEPVQSRLPWNSAPTNNGYSSRHRAQPLSPTRERLQQGLSFTPDENNGELEGSSLFEGSAPDVEDEPLSRRRPSQNQRAVTESARFVQSPTRTVSFSRGPFDSQLQNTNVANYNNGIFASLDDNDRYLERSLNGSSASPVNAQPFAMPISYGAGRPSEQPALAPSRYGNISPRHGPTGRAFLNAHIEHPYPATTRELEQALQSIQAMNLGRMQNATDALPGRRSSLGVPRHQSDGQAAMAQAPTQVLEGLSGVDRQLHIATGNAFLGSRLNPQAVPHYGGLSYTGRGTLSPLASEYRSNSHSTYSSQRGTSPTGPLSMRSTPASGVSSRTSGYDYSLTERKLTSIDQCPFEERLFLPVSMQHQLCNGYHYESHGSMQAMRMTPLTNSYILPGHPAMLHYPQATRVPSRDLEQSQTVRSPLLEEFRLNSKTNKRFELKDIYNYVVEFSGDQHGSRFIQQKLETANSDEKEQIFKEIQPNLLQLMTDVFGNYVIQKMFEHGNQSQKKVLANQMKGHVLHLSQQMYGCRVVQKAFEHVLTDQQASLVKELDGPNHQVLEVVENQNGNHVIQKAIERIPGEHIQFIVDAFKGRTAKMSTHQYGCRVVQRMLEHCEPEVKRVILDELLEHIVPLITDNYGNYVVQHIIQNGEPRDRRFAIDIVLRSVLTFSKHKYASNIVEKSIEFADEDQRQQILHKLTAPDEQGITPVLQLMKDQYANYVLQKVYDRLQGEALANLVADMRENLDKLRKTSYGKQVLAIEKLIGLNQDSSSASSSSRNSVQTATSTSTSADEDKAKTHQGQTR
>XP_016267602_Exophiala_oligosperma
MESGPSLETSRNGRVPNTDRTSSPRPPTAMRTDFDRGKSAWGVSSRIWGTGTSLYDDEQATSPFPAQQGSSSGFGSSRTASASMGTELNNEEPVQSRLPWNSTSTGSGYRSRQRTQPLSPTGERRHQGFNFMAGEHDGHVEGSSLFEGSAPDVEDDPLPGRRPSDSRRAVTESSRFMQSPTRTTSFSRSPFATQLQNTNVASYNNNAIFASLDNHDHHHLNRSPIGSSASPVSALPFVIPTCFATSRPSEQLTMASSRYGNISPRLGGTARTFPNGQAEHPYTATAREIQEALQSFQALNLSRVQNVMDGPPGRRPSAGVPRHQSDGRPTTVHAALQAFGGLSDVDRQLAIAAGNGFVGSRLNPQAVPHYGGLPYAGRGTLSPMATEYRSNSHSPHSSQVGTPPTGPLSVRSTPASGVSSRSSGYDSSSTERNLPGADQYSCDERMFPPGSLQQQLSNGFHYDSHGSMQHMRLTSVTNSYMLPGHPVMHPFSQTSRIPTRDLEQNPIARSAVLDDFRLNSKTNKRFELKDIYTYVVEFSGDQHGSRFIQQKLETANSDEKEQIFKEIQPNLLQLMTDVFGNYVIQKMFEHGNQSQKKVLANQMRGHVMHLSLQMYGCRVVQKAFEHVLTDQQATLVKELDGPNQQVLKVVRDQNGNHVIQKAIERIPGEHIQFIVDAFKGQTAKMSTHQYGCRVVQRMLEHCAPQAKRVILDELLEHIIPLISDNYGNYVVQHIIQNGEPQDRRFAIDIVLRSVLMFSKHKFASNIVEKSIEFADEDQRQQILRTLTTPDEYGTTPVLQLMRDQYGNYVLQKVYDRLQGEALAALVADMKKNLPELRRTSYGKQVAAIEKLLYPDQDSSNASTSSRNSVQTTASNSTSAEGDRAKTHQGQAR
>XP_013317422_Exophiala_xenobiotica
MDGGTTLETSRNGRISAYDRTSSSRPQLGVGTDFDRGKSAWNSTSRIWGTKPGYGDEQPARPSPARQTSSTSFGPGRTATTSIRTPTEFEHGYPAQSKLPWSAASTTVSHDRRSRAQPLSPTQPRQSHGVDFVTNDHNGSGEESSLFEGSAPDVEDEPLMEYQSTQNRRTVLDSSRFMQSPTRATAFGRTLYDPQFQAINAGNFNANGIFASRNGYEPDQDRLSNGYATTPVSSEPYAVPNSYTTSRLPEQPPVPLSRFDQILPQHAKANGRTWAAARVEGFDSSSAQNFDEALQALQAFGLDQLHDTTDMISFRRSCNIQPQYQRLVQPKSMQSSSQPRPHFGNIESQFHPAAGNVTMPTRLNPQAVPHFGGLPYAGGATLSPLANDYRSNLHSPYSSQLGTPPTGPLSVRSTAGSGVSSRTSHRESSNMDRKFSNSDQYGLEQGMLMSASLHQELGNGFHYDMHGPMHTMQMNPLANPYMMSVHPAINHYPSPTRMSVREPDQNQVVRSARLEEFRMNSKTNKRFELKDIYDHVVEFSGDQHGSRFIQQKLETANSDEKEQIFKEIQPNLLQLMSDVFGNYVIQKVFEHGNQGQKKVLANQMKGHIMHLSLQMYGCRVVQKAFEHVLTDQQASLVKELDGPNLQILKVVRDQNGNHVVQKAIERIPGEHIQFIVDAFKGQTAKMSTHQYGCRVVQRMLEHCQPKAKRIILDELLEHIVPLITDSYGNYVVQHIIQNGEPRDRRHVVNIVLRSLLLFSKHKFASNIVEKSIEFADEDQRQQILRGLTAPDEHGVTPVLGLMRDQYGNYVLQRVYNRLQGEELAALLADMQKNYDVLRRTSYGKQVTAIHRIVYPDQSSSNASTGSPDSVLIGTSTGTSTNGEVDRAAIHQVEGE
>XP_007726587_Capronia_coronata
MSASNYSQGMLDKGSFLAGNDSSNENALTSKLPWNSVSKSMGLSSRSRGQPLSPTQQRQNQGLAFLGRTTHAETEDSNLFAGSSPDIEDEPFPGQQSYQPSGAGSVATRFRGSPPHGADYNRSQVETHIQTTNTGKFKANGILTSASGYINEREYSSSGLLSPKGSAPAYSQHNGYGATRGPTLRERVEGSSKFPSTTPSYANGLDRAVNAERFEYNPTQQVDEAMRSLRTLSFERTPGHEAGVQTIPTRRTSVPQPQHPRDILVHPVATHASTPPSIFNPVESRIHSSVGDVQSSGNRLEHQVVPHYGGLSYGGRAALSPLTNEFRSNLHSPMYSAAGTPPTGPQSVRSTPASGISSRAFHNDPSTGDRKYVNPEFYGFDHFSFVPNPVHQMGNNGVNYDFHKSAQPLRMNPLAHPYIASAHPGLNGYPAASRISTREPDQSQIVRSPLLEEFRASSKTNRRFELKDIYNHVVEFSGDQHASRFIQQKLETANSDEKEQVFREIQPNVLQLMTDVFGNYVIQKMFEHGNQSQKKVLANQMKGHVLVLSTQMYGCRVVQKAFEHVLTDQQASLVRELDGPGLQILKVVRDQNGNHVVQKAIERIPGEHIQFIVDAHRGQVAKMSTHQYGCRVVQRMLEYCRPDAKRLILDELLDHILPLISDSYGNYVVQHIIQNGEPRDRRHVVDIVLQQLLTFSKHKFASNIVEKSIDYADEDQRAAILRGLTVADDQGATPVLGLMRDQYGNYVLQKVHAQLHDAELLALEVEMKRNYPILRRTSYGKQVMAMEKLLFNGNGPSSVTTSNRSSELPSTSASSSADGEGSPAAQRESK
>XP_007736442_Capronia_epimyces
MGNDFEVGKNAWNTTSRIWGTNKSFLESDVDKEPMRPSPVRQMSTSNYTQGRLDANSFLASTESSNENALPSTKLPWGSTSNSIRLSSRSRGQPLSPTTHRQNRGLDLLSNDVHGDLRDSSLFAGSSPDVEVGSITGQQAHQSSGVVNTNSRFRQSPPRETNYNRGQVEAQIQAVNSNRFNRNGIFTSISDYNNGPELSSNGLQSPNGNALNYSQQNGHTTRGPMFREETGSSSRFLSAPPIFAGVNDHSVQGERFQSCSSPQVEETIRSLRALSFDQAQELEADTQIIPTRRTSVPQPHHPRDILAHPVTTHVLTQPSFFNTVENRFHPSAGDVQSSGCQLEPQAAPHYTGLPNGGRAALSPLTSDYRSSLHSPLYATTGTPPTGLQSIRSTPTSRVSSRTSHNDTRMGDRKFLNLEQYGFDQSPFIPNPVLSQIGNGFLYDYHRPAQPIRMNPLAHPYIAPVHPTLHDFPTPRIQIREADQNQVVRSPLLEEFRANSKTNRRFELKDIYNHVVEFSGDQHASRFIQQKLETANSDEKEQIFKEIQPNVLQLMTDVFGNYVIQKLFEHGNQSQKKVLANQMKGHVLHLSLQMYGCRVVQKAFEHVLTDQQASLVKELDGPNLQILKVVKDQNGNHVVQKAIERIPGDHIQFIVDAHRGQVAKMSTHQYGCRVVQRMLEYCRPQAKRVILDELLEYILPLISDSYGNYVVQHIIQNGEPRDRRHVVDIVLQQLLTFSKHKFASNIVEKSIDYADADQRAKILCGLTAPDEQGVTPVLGLMRDQYGNYVLQKVHSQLQGAELLTLEAEMKRNYPVLRRTSYGKQVMAMEKLLFTGNGPSTATTSNRSSALPSTNASSSGDVEGTPSLQPGFQ
>XP_009157223_Exophiala_dermatitidis
MTSDVQVALGNARTGRGITSSRNSASRPQARIDRDSDIGKNSWTATSRFWGPNRSYLEADDSGPFRPSPIRQMSSSKYTEGKTDTNSFLMLTDSNNENAGDVPVRKAWSSATTPNGLSSRHRAQPLSPTKQRQNQGMGFLSNDAHAEMGDSGLFAGSSPDFEEDAFTAPQSQDGSLGFNNNSRSRPSPPCAYGRGEVDSRMQALNTSRFNENGFFTSLADYNDGRQGSSNPFQSPGASGRPYLPHDGYATTSGAVVRGQPGAASVFQPATPSYRNAGAQPMGTEHVDIFQASGSSHQQVDEAILSWRALSLGPAQETGAQIPTPRRTSVPQPQHPRDILVHPDATHVSAQPGPFSSVGSRFHAFPGDIPSIACQLNQQIVPHYSGLPYGGREALSPLTTDPRSSVHSPAYLTSGTPPTGPQSSRSTSANGIASRAPYNDSPMGDRKHPALEQYGPDFPHFTQNTLPTHMPNGFPCNFQRTAQPLRMNPLAHPYVAPVHPRLNGYPTAPRMLAREADQTHVARSPLLEEFRASGKTNRRFELKDIYNHVVEFSGDQHASRFIQLKLETANSDEKEQIFKEIQPNVLQLMTDVFGNYVIQKLFEHGNQAQKKALANQMKGHVLQLSMQMYGCRVVQKAFDHVLTDQQASLVKELDGPNQQILKVVKDNNGNHVVQKAIERIPGEHIQFIVDAHRGQMLKMSTHQYGCRVVQRMLEHCRPEAKRAILDELLEHTLPLISDSFGNYVVQHIIQNGEPHDRRRVVDVVLQHVLAFSKHKFASNIVEKSIEHADADQRSQILHTLTAPDEQGNTPVFGLMKDQYGNYVLQKVHDQLQGAELSALREDMKRNFPALRRTSYGKQVMAMEKLLYGGECPSPEATCASSCSPNSTKSSSNGGDAQDVHTSNAGGHK
>XP_013263772_Exophiala_aquamarina
MTNSVLSPTEPTDENNIHPKMPWNSMSANVGFVSRPKGQPLSPTKYGLNQGSDPFRPPNSMAERSTLLDGSHPDIEDGSNDIQESFSRTHRSLTSSARPILSPTRATNHEQRPFEHQALNNSSIKHIGNDPFGSGQRFENGHHHPANDNTMANGTGMVAGIGNIFQSARPGYPHHSSNIPNSYQALSPPFPTSNGRVLPTTQRPDSYSPSTHEFTESPPSLVPTSFNQAQDHTGSVPARRSSMYQQPYRDSNGAELRALVQPSIQFPGMESTFQTTQGHLNKANTSRLDPLATPHHAGMPYGGRGALSPMANEYRSNFHSPYYSAAATPPTGPESIRSTPASGASSRTSHNDQMLLDQKLRNLEVYHYDQNPSTMTSLQQQLHHVHQYDLSGHGLAVRLNPQAHPYGGLNYPQLSNYPAAPRFQGREPDHQAVRSPILEDFRMNSKTNKRLELKDIYNHVVEFSGDQHGSRFIQQKLETANSDEKEQVFKEIQPNLLQLMTDVFGNYVIQKMFEHGNQSQKKVLANQMKGHVWTLSMQMYGCRVVQKAFEYVLTDQQASLVKELDGPNSQILKIVRDQNGNHVVQKAIERIPGEHIQFIVDAHRGQMMKMSTHQYGCRVVQRMLEHCQPKVKRVILDELLQNIQPLILDSYGNYVVQHIIQSGEPQDRRFVVNIVIKQLLVFSKHKFASNIVEKSIDFADQDQRIEILRQLTTPDEMGSTPVLGLMRDQFGNYVLQKVHAQLVGAELVGLEADMKQNYPLLKRTSYGKQVGAIEKLLFGGNGRSTASTSSHGSELPSTTNSSTTDSPDTPTRPSEGK
>XP_016222724_Exophiala_mesophila
MDAGTAVDAGRHGRASVFERSTSSRPALGGTSDYELGKSPWDSSRRIWGTNHSLIDDFDADRVRHDPPAPSFAYNNFINQMPTSPTNQIPSANSTHQANGANSIFSSSEHDENTSSTKPPWTSMSTLAGPMSRSKGLPLSPTQQRQNLGPSPHQDSRNTPEPPSLFMGSAPDVDDRSNGDVHSPHRRSSTITSRLIQSPTSAGPFDRNRSAHQPYGVDTKEFGGREAFGVGLASASNGKISMPINYTSQSNMTTPYIHDSYGFGRQPSSQTVKGPDTFASTSSPYGHNNRSHQTAARAEPFASPSGQKLTSVQRSLQALSIDQARQSTEFVPGRRFPPVHADALNGMAHNQGRGQALPEPRYPLIDSAHQPYSSPGPFESQRIESHNLAQYPGMTYGSRGAFSSMSSDQHSNVQSPYYSTSDTPPTGPDSIRSNSANGVPNPASYADQRMLDHKLRSLDPMRYEASPYTIGPLHTHYQGSPYDAASPGFGMRPTTIASPYPGSNYSNGNGYAPTSRMGIRDVDQSSSVCSQLLEDFRMNSKTNKRYELKDIYNHVVEFSGDQHGSRFIQQKLETANSDEKEQVFKEIQPNLLQLMTDVFGNYVIQKLFEHGNQSQKKLLANQMKGHVLHLSMQMYGCRVVQKAFEHVLIDQQASLVKELHGPNLQILKVVKDQNGNHVVQKAIERIPGEHIQFIVDAHRGHVMKMSAHQYGCRVVQRMLEYCQPNAKRMILNELLENIQPLILDSYGNYVVQHIIEGGELQDRRRIVNIVLSNLVNFSKHKFASNIVEKSIECADSDQRMAILRGLTAPDSNGRTPVMDLMSDQYGNYVLQKVHKSLQGAELAALEADMKSHYPMLRKTSYGKQVTAIEKLLFGGPLTPSGTTSSRSSLLPSTNGSMSVSGTVSSLEQLHRK
>XP_013277153_Rhinocladiella_mackenziei
MESGAAVENVRNGRISAFERTSSSRPQLGIGTDFDLGKSAWNSSSRIWGTSKSFLDTGVDDEPMTRMRAGEDETLGPPDHLLASPVRQTSSSSYGPNRLTPSSLLTPTESNNGNALPSQMPWNSIATMTGFTSRPRGQPLSPIKHRQNPGLDFIDNNSNRGLAESSLFAGSAPDVEDEPSDAQQTQQQCRAATTGSRFLHSPGRSTSFSRSEVSPQIQAFHSNKVNNTNGIFASIREFERDQEPSSKEARMTNGGTLKYPLHNSYAATRPTFGYAPDNLSKSDFISPTCGKGSGRSLTAERLDQFHSMPNTNLDEAVRSLRALSFDQAQDAVDTLPARRTSLPQPQYPRDIYPVPAHASAQRSFPFNPMESPFQPSSANVQSVESRLDPQAAPHYGGLAYAEHGALSPSAGTYRSSLHSPRYSATGTPPTGPQSIRSTPASGLSSGSSHHDPSMLDRKFPNMEHYSFDHTHFAPNSLQSQTRNGVQYDISPPAQPMRMNPLAHPYILPGHPGLNNFPSAPRIPIREPEQSQVIRSAVLEDFRMNSKTNKRYELKDIYNYVVEFSGDQHGSRFIQQKLETANSDEKEQIFKEIQPNVLQLMTDVFGNYVIQKLFEHGNQSQKKILANQMKGHVLHLSMQMYGCRVVQKAFEHVLTDQQASLVKELDGPNLQILKVVKDQNGNHVVQKAIERIPGEHIQFIVDAHRGQMAKMSTHQYGCRVVQRMLEHCQPKAKRIILDELLEHILPLVSDSYGNYVVQHIIQNGEPHDRRHVVNIVLQQLLTFSKHKYASNIVEKSIDCADDDQRTAILRGLTAPNEHGVTPVLGLMRDQYGNYVLQKVYSQLQGAELLALAADMKHNYPVLRRTSYGKQVVAMEKLLFGGNGPPTTSTSSRSSNLPSTNASSTVDGDGTPAPKPEVK
>XP_018002407_Phialophora_attinorum
MLQTISTTMPNAFERPLGSTRYDKFENGKSAWDANRSIWQDDGAGAETTRPAATRQTSSSRVTKASTGAALATLENPRNTANDAGTIWGVASNTRQPSNSTSPTKQKGSGWLFESKGHDLESSSSLLAGSAPEFEPFGKENQQIRNRPLRLSGDTLSYDSQFAPSLRSTGPSQLPAPDRTLRNDVGFNSTLAGPTDSVNHISSNYSSKITLHGLGMDAATTAYHLPGRVSHDATSPTLTRFARQANGYLERTVGSADKTSSNTSGNFRNIEVDKKSFPYSKFQSSSANLDREVYVVQDDFAPETLAGAYEAGNFYDSSIYYDQESGPKPSQHLNQQYTGLDGRSRLDYLVQSHNLPNSGYHSASLTPTSGTESQIESGATSRTSHHDLAVAGQLGGPDDYAAYVSNGVVVPLSMVRSYGMQMSPHAQSYPYYGFPGYGLTQGPLRQLPPVRSALLEEFRLHRTTKRYELRDIFDHVVEFSGDQHGSRFIQTKLENANSDDKEQIFKEIQSNSLQLMTDLFGNYVIQKLFEHGNQSQKRALADSMRGHVAALSVQMYGCRVVQKALEYVLSDQQASIVKELDGPQKHIIKVIKDQNGNHVVQKAIERVPAEHIQFIVEAHRDDVVKLATHTYGCRVIQRILEYCTPAAKRIILDEVLVCLPPLITDAFGNYVVQHVIQKGEPPIDVGNVVEMCLDHADEDQRSRMVSKLIGVNAETGQTAVLSLLRDQYGNYVIQKIYGLLTGVQKAQLEDEMHGCFMQLKRTSYGKQVVAIEKLLYGGHPPLALPGPPPSGPQQQQQHPQMQLQRPPTGPHATVKAIGRDVARPIHQMQFGNQPPFHYRPSDHRQMGVQDHRSQQQHYYAPHRQHATGVSRR
>NP_593141_Schizosaccharomyces_pombe
MFTAVNSNPNASESISGNSAFNFPSAPVSSLDTNNYGQRRPSLLSGTSPTSSFFNSSMISSNYTFPHGSNKQASLESPVSYSNPIPSLTWLSLDGDSPDSLVSTPTAPSANHHGNPFPNGKQSIKAMPSLVNLQEDSVISKFPNSLEVPFRKRSESTSSSLSGLHSDLRPLKTELYGQLNSECGARFPQTLKSPLTPIGGDSARTVSASTARTSDKFFPRHTRAHSDFWIPATSKPSRHASHSSIGDLTTITQSSISSGSGSFKPSWDGSFDSSLMAHQSYGTSPAFANGNSPTLKNDSSFFGSASVRPTVSPIGTSFRQSLPDISAFGIPKTETNPSEVVAPGTIPISVLPTSNFSAATPANPSLINQNGQEFLQQSRVLYLFHANKQRHFELSDILGNVVLFSTDQHGSRFIQQKLATATEEEREAVFQEIASTSCLQLMMDIFGNYVVQKYFEFGNEKQKQILLSQIKGHVFSLSLQMYGCRVVQKAIEYISPEHQVQLIQELDGHVLDCVCDQNGNHVIQKAIECIDTGHLQFILRALRPQIHVLSAHPYGCRVIQRAIEHCHSERKLIIEELLPHILKLTQDQYGNYVVQHILRTGSESDKKYIFDLMIDHLLFLSCHKFASNVVERCISYISDVDRRRILNKIISEKAENCSILMLMMKDKYANYVIQKLLDASPEEERDLLISYIYPHISVLKKFTYGKHLIMSVERFRQKSISAVPKLASKECK
```
