## Supplementary material for "Coding Sequence Insertions in Fungal Genomes are Intrinsically Disordered and can Impart Functionally-Important Properties on the Host Protein": fasta protein sequences: XP_711449.1_blasthits_fa.txt

```
>XP_711449_Candida_albicans
MSETTTVPPIETVSEPNPFIVFATVATIISAFIGYYFLQQSKKHTPVLKPDEFQKFPLIEKIRVSHNSAIYRFGLPKSTDRLGLPIGQHISIGATIDGKEVVRSYTPISTDDQLGHFDLLIKTYENGNISRHVAGKNVGEHIEIRGPKGFFTYTPNMVKSFGMIAGGTGIAPMYQIITAILKNPEDKTKIHLVYANVTESDILLKEELDNFAARHPDRLKIHYVLNEAPANWQGSVGFVTPEIIDTHLPKASNDTNLLLCGPPPMVSAMKKAAVELGFQKAKPVSKLGDQVFVF
>XP_002420157_Candida_dubliniensis
MSEATTVPPVETVSEPNPLIVFATVATIISVFIGYYFLQQSKKLKPVLKPDEFQKFPLIEKIRVSHNSAIYRFGLPKSTDRLGLPIGQHISIGATIDGKEVVRSYTPISTDDQLGHFDLLIKTYENGNISRHVAGKNVGEHIEIRGPKGFFTYTPNMVKSFGMIAGGTGIAPMYQIISAILKNPDDKTKIHLVYANVTESDILLKEELDNFAIRHPDRLKIHYVLNEAPANWQGSVGFVTPEIIDTHLPKASNDTNLLLCGPPPMVSAMKKAALELGFQKAKPVSKLGDQVFVF
>XP_002549568_Candida_tropicalis
MSEPIVEAASEPVIEAVTEQVVEPVLEAVASSDPNPLIVFATVATIISTFIVLYFFKQSQKNKPVLKPDEFQNFPLIEKTKVSHNSAIYRFGLPKSTDRLGLPIGQHISIGAVINGKEIVRSYTPISTDDQLGHFDLLIKTYENGNISRHVGDKNVGEHVQIRGPKGFFTYTPNMVKSFGMIAGGTGIAPMYQIITAILKNPEDKTKIHLVYANVTESDILLREELDNFATRHADQFKIHYVLNEAPANWEGSVGFVTPEIIDTHLPKASGETNLLLCGPPPMVSAMKKAAVGLGFEKAKPVSKLGDQVFVF
>XP_003867270_Candida_orthopsilosis
MRHETNEKQKKNLQQIFYSVVFFFFWFLYNPISSILLSTFSFQYNYRFTASYTMADSSSEPNPFLILATVATIIISFVGYYFLQLSRKNSKPALIPDQFQKFPLIDIKKVSHNSAIYRFGLPKPTDTLNLPIGQHISIGAIIDGKEIVRSYTPISTSDQKGHFDLLIKTYENGNISKHVASKKVGDFVEIRGPKGFFTHTPNMKKSFGMIAGGTGIAPMYQIITAILNNPEDNIKVSLIYANVTENDILLRKELEEYAAKHPDRLKIHYVLNEAPADWEHSTGFVTPELIEKHLPKPSDETTLLLCGPPPMISAMKKAAASLGYEKAKPVSKLGDQVFVF
>XP_001523135_Lodderomyces_elongisporus
MAETETNPLVVFATVATIIISFVTLYFFKQSAKSSTTSSSSSSSSKSKKGSPALIPDKFQKFPLISKTQVSHNSAIYRFGLPNPTDTLNLPIGQHISIGTIIDGKEVVRSYTPISLGDQQGHFDLLIKTYENGNISRHVAEKQVGDFVEIRGPKGFFTYTPNMKKSLGLIAGGTGIAPMYQIITAIMNNPEDKTKVHLLYANVTENDILLRDELEQYAKEHPDRLKIHHVLNEAPEGWQHLTGFVTPELIDKHLPKPSADTNLLLCGPPPMISAMKKAAVSLGFDKAKPVSKLGDQVFVF
>XP_007373126_Spathaspora_passalidarum
MPAESEPNPLIVFVTVFTIISSIVAYYFFQLSKKDQPVLNPTEFRKFPLIGKTRVSHNTSVYKFGLPKTTDKLNLPIGQHISIGATINGKEVVRSYTPISTNDQLGSFDLLIKTYENGNISKHVAEKKIGEHVEIRGPKGFFTYTPNMVKSLGMIAGGTGIAPMYQIITAVLNNPSDKTKIQLVYANVTEADILLREELEQFVKKHPEQFSIHYVLNEAPANWNGSVGFVTPEIIDTYLPKASDETNLLLCGPPPMISAMKKAAVGLGYAKAKPVSKLGDQVFVF
>XP_043050730_Scheffersomyces_spartinae
MAFITEDANPLAVFGTIALIIGTFVVIYLVKSQQKAKPILIPDEFQKFPLIKKTRVSHNSAVYRFGLPNSSDRLGLPIGQHISLGAVIEGKEVVRSYTPISTDDELGYFDLLIKTYESGNISRVVDKLEIGDTMDVRGPKGFFTYTPNMVESFGMIAGGTGIAPMYQVLTAIMRNPADKTKVTLLYANVSESDILLKDELDQMAKDHADQFKVHYVLNQAPENWSGSVGFVTPELIDEYLPKAKEDCNILLCGPPPMISAMKKSCVGLGFPKCKPVSKLGDKVFVF
>XP_001387732_Scheffersomyces_stipitis
MADTEPSPLFVFSTIAIIISTFVIFYFVQQSKKNTPVLKPDTFQKFPLIEKTRVSHNSSVYRFGLPKSTDRLGLPIGQHISIGATIGGKEVVRSYTPISTDDELGYFDLLIKTYENGNISKHVDSKKVGEYVEIRGPKGFFTYTPNMVKSFGMIAGGTGIAPMYQIITAILRNPADKTKISLIYANVTESDILLKSELDKWAEEHPDNFSVHYVLNEAPENWKGSVGFVTPEIIDSKLPKASDDSNLLLCGPPPMISAMKKAAVGLGFAKAKPVSKLGDQVFVF
>XP_020062104_Suhomyces_tanzawaensis
MAETEPNPLVIFATIAAVIASFVALYYVQQNKKKTPVLKPDQFQKFPLIEKTRVSHNTAVYRFGLPKSTDRLGLPIGQHISIGATIGDKEIVRSYTPISTDDELGYFDLLIKTYENGNISRHVESKKVGETVEFRGPKGFFTYVPNMVESFGMIAGGTGIAPMYQIISAILRNPEDRTKIHLVYANVTDNDILLRAELDKWAKEHPAQFKIHYVLNEAPENWQGSVGFVTPEIIDEHLPKHTENTTMLLCGPPPMISAMKKAAVSLGYPKAKPVSKLGDQVFVF
>XP_020073888_Hyphopichia_burtonii
MSSVESEPNPLVIFATVATIIASAVVYYLIQQSRKNVPVLLPNEFKKFPLIEKTRVSHNSCIYRFGLPKSTDRLGLPIGQHISIGAVIDGKEIVRSYTPISTDDELGYFDLLIKTYEQGNISRHVELKKIGDTIEVRGPKGFFTYTPNMVKSFGMVAGGTGIAPMYQIITSILNNPKDSTKIHLLYANVTEDDILLKKELENYQAKHSDQFKIHYVLNTPPANWNGSVGFITPEIMDTHLPKSTDDTNLLICGPPPMVSAIKKAAVTLNYPKAKPVSKLGDQVFVF
>XP_015466033_Debaryomyces_fabryi
MSQPEPNPFIIFATVAAIISSAVAYYYFQLSRKNTPVLKPNDFQKFPLIEKTRVSHNTCVYRFGLPRSTDRLGLPIGQHIVIGATINDKEIVRSYTPISTDDELGYFDLLIKTYENGNISRHVESKKIGETIEIRGPKGFFTYTPGMVKSFGMIAGGTGITPMYQILTAILRNPEDRTKVSLVYANVTEDDILLKEELNKMAREHPDRFQIYYVLNTPPDNWTGGVGFVTPEIMDNHLPKASEDTNLLLCGPPPMISAMKKAAVGLGYQKGKPVSKLGDQVFVF
>XP_457997_Debaryomyces_hansenii
MSQPEPNPFIIFATVAAIISSAVAYYFFQLSRKNAPVLKPNDFQKFPLIEKTRVSHNTCVYRFGLPRSTDRLGLPIGQHIAIGATINDKEVVRSYTPISTDDELGYFDLLIKAYENGNISRHVESKKIGETIDIRGPKGFFTYTPGMVESFGMIAGGTGITPMYQILTAILRNPEDKTKVSLVYANVTEDDILLKEELNKMAREHPDRFKIYYVLNTPPENWTGGVGFVTPEIMDKHLPKASEATNLLLCGPPPMISAMKKAAVGLGYQKAKPVSKLGDQIFVF
>XP_006685540_Yamadazyma_tenuis
MSADSEPNPLVVFATIAAIISSFIALYFIKQRNKNQPVLDKTQFKKFPLIEKTRISHNTCVYRFGLPKSTDRLGLPIGQHISIGTTINGKEVVRSYTPISTDDQTGYFDLLIKVYEQGNITKHIDSKKIGETIDVRGPKGFFTYTPNMVKSFGMIAGGTGITPMYQIMSAILKNPQDTTKIHLVYANVTENDILMKAELEQMKAQHPDQLFIHYVLNTAPENWEGSVGFVTPEIMEQYLPKSTDDTNLLLCGPPPMLSAMKKAAMTLGYPKAKPVSKLGDQVFVF
>XP_001482356_Meyerozyma_guilliermondii
MSQNEPNPLVIFSTLAAIILAAVAVYVVKLNKKNGPVLKPDVFQKFPLIEKTRLSHNTCIYRFGLPKSTDRLGLPIGQHISIGATINGKEVVRSYTPISRDDELGYFDLLIKTYEQGNISRHVDSKSVGDHIEVRGPKGFFTYTPNMVEHLGMIAGGTGIAPMYQVLTAILTNPDDKTKISLVYANVTEEDILLRAELDLFAKEHPDRFKVHYVLNNAPENWNGSVGFVTPEIMEKHLPNKDQDGYLLLCGPPPMISAMKKNAVTLGYPKARPVSKLGDKVFVF
>XP_018713894_Metschnikowia_bicuspidata
MADEFNPLAVLATVVAIISSFIALYFVKKNKKPQPVLSPTEFRKFPLIEKIRVSHNSCIYKFGLPRSTDRLGLPIGQHISISAIIDGKEVVRSYTPISNDDQLGSFDLLIKTYENGNISRYVESKKIGETIDVRGPKGFFTYTPNMRKSLGMVAGGTGIAPMYQVLTAILDDPTDKTKIHLVYANVAENDILLKAELEALEAKHPEQLKIHYVLNNAPENWKGSVGFVTPEIMDTHLPKNHEDTNLLICGPPPMVSAIKKAAQTLGYPKAKAVSKLGDQVFVF
>XP_002615615_Clavispora_lusitaniae
MANSEPNPVVVLASVATFISAFVALYFVKQNKKNQPVLHPTEYRKFPLIGKTRVSHNACVYKFGLPKSTDRLGLPIGQHISISAVIDGKEIVRSYTPISNDEQLGSFDLLIKTYENGNISRHVESKKIGEHIQVRGPKGFFTYTPNMVKSFGMVAGGTGIAPMYQVLTAILNNPKDKTKIYLVYANVAENDILLRAELEKLKELHPDQFFIHYVLNNPPENWDGSVGFVTPEIMDNHLPKHNEDTNLLICGPPLMVSAIKKAAQTLGYPKAKPVSKLGDQVFVF
>XP_025340368_Candida_haemuloni
MAESEPNPLIVFATIVAIIGSFVAFYFLQKTKKDAPVLSPEDYKKFPLIEKHRVSHNSCVYKFGLPRSTDKLNLPIGQHISISAVINGKEVVRSYTPISNNDQLGSFDLLIKTYENGNISKYVESKKIGEHIDIRGPKGFFTYTPNMTKSFGMVAGGTGIAPMYQILTAVLNNPEDKTKIHLVYANVSEEDILLRAELEELKREHPDQFHIHYVLNTPPDNWNGSVGFVTPEIMDEHLPKNTDDTNLLICGPPLMVSAIKKAAQTLGYPKAKPVSKLGDQVFVF
>XP_024715415_Candida_pseudohaemulonis
MADSEPNPLIVFATIAAIIGSFVALYFLQKTKKDAPVLSPEDYKKFPLIEKHRVSHNSCVYKFGLPRSTDKLNLPIGQHISISAVINGKEVVRSYTPISNNDQLGSFDLLIKTYENGNISKHVESKKIGESIDIRGPKGFFTYTPNMTKSFGMVAGGTGIAPMYQILTAILNNPEDKTKIHLVYANVSEEDILLKAELEELRRENPDQFFIHYVLNNPPENWNGSVGFVTPEIMDEHLPKNTDDTNLLICGPPLMVSAIKKAAQTLGYPKAKPVSKLGDQVFVF
>XP_025339017_Candida_duobushaemulonis
MADSEPNPLIVFATIAAIIGSFVALYFLQKTKKDAPVLSPEDYKKFPLIEKHRVSHNSCVYKFGLPRSTDKLNLPIGQHISISAVINGKEVVRSYTPISNNDQLGSFDLLIKTYENGNISKHVESKKIGESIDIRGPKGFFTYTPNMTKSFGMVAGGTGIAPMYQILTAVLNNPEDKTKIHLVYANVSEEDILLKAELEELRRENPDQFFIHYVLNNPPENWNGSVGFVTPEIMDEHLPKNTDDTNLLICGPPLMVSAIKKAAQTLGYPKAKPVSKLGDQVFVF
>XP_028890524_Candida_auris
MADSEPNPLIVFATIVAIIGSFIALYFLQKTKKDAPVLSPQEYKKFPLIEKHRVSHNSCVYKFGLPRSTDKLNLPIGQHISISAIINGKEVVRSYTPISNNDQLGSFDLLIKTYENGNISKYVESKKIGEHIDIRGPKGFFTYTPNMVKSFGMVAGGTGIAPMYQILTAVLNNPEDKTKIHLVYANVSEEDILLRAELEELKREHPDQFFIHYVLNNPPENWKGSVGFVTPEIMDEHLPKHSDDTNLLICGPPLMVSAIKKAAQTLGYPKAKPVSKLGDQVFVF
>NP_012221_Saccharomyces_cerevisiae
MAIDAQKLVVVIVIVVVPLLFKFIIGPKTKPVLDPKRNDFQSFPLVEKTILTHNTSMYKFGLPHADDVLGLPIGQHIVIKANINGKDITRSYTPTSLDGDTKGNFELLVKSYPTGNVSKMIGELKIGDSIQIKGPRGNYHYERNCRSHLGMIAGGTGIAPMYQIMKAIAMDPHDTTKVSLVFGNVHEEDILLKKELEALVAMKPSQFKIVYYLDSPDREDWTGGVGYITKDVIKEHLPAATMDNVQILICGPPAMVASVRRSTVDLGFRRSKPLSKMEDQVFVF
>XP_018221567_Saccharomyces_eubayanus
MLKILIRATCSQATQPTKHSKMAVDAQKLVVVILIVAIPLLLKLFSGQKPKAVLDPKRGEFQAFPLVEKTILTHNTSLYKFGLPHADDVLGLPIGQHIVIKANINGKDISRSYTPTSLDEDTKGSFELLVKSYPTGNVSKVIGELQIGDSIEIKGPRGNYHYERNCRSHLGMVAGGTGISPMYQIMKAIAMDPRDTTKVSLVFGNVHEEDILLKKELEALVAMKPSQLKIVHYLDSPDREDWTGGVGYITKDVIKEHLPAATEDNVQILICGPPAMVASVRRSVVDLGFRRSKPLSKMEDQVFVF
>XP_033767001_Saccharomyces_paradoxus
MAVDAQKLVVVILIVAVPLLLKFIIGPKTKPVLDPKRNDFQSFPLVEKTILTHNTSTYKFGLPHADDVLGLPIGQHIVIKASINGKDITRSYTPTSLDGDTKGSFELLVKSYPTGNVSKMIGELKIGDSIQIKGPRGNYRYERNCRSHLGMIAGGTGIAPMYQIMKAIAMDPHDTTKVSLVFGNVHEEDILLKKELEALVAMKPSQFKIVYYLDSPDREDWAGGVGYITKDVIKEHLPAATVDNVQILICGPPAMVASVRRSTVDLGFRRSKPLSKMEDQVFVF
>XP_003674278_Naumovozyma_castellii
MYIQAANPNQHSMNTATADSAPTENIRPTGEANAFNRSTLIPVVFILALAIRYISMRRRIHANKAVLKKGTFHKFCLVSKTVLTHNTAIYNFGLPNADDVLGLPIGQHISIKENIDGKDIMRSYTPTSLDSETKGSFELLVKSYPNGNISKFIGNLNIGDEINVCGPAGNYHYEPNCRNKLGMIAGGTGIAPMFQIMKAIYLNPKDTTEVTLLYGNVQEADILLRKELDEMVKMRPDQFKVIYLLDKTDRDDWEGEIGYVTLDLMEKYMPSPKEEGVQMLLCGPPRMVGSAKRNAVTMGYARGKPLSKMEDQVFIF
>XP_003667665_Naumovozyma_dairenensis
MYIQTEVSSNMNTMPTGTPANVATEPSTPSKAKVYLTILGFTALFTLIFKQLINIFGTIRTKKIILEKGKFHKFPLISKTILTHNTATYTFGLPHKDDILGLPIGQHISIKENIDGKMIMRSYTPTSLDSDTHGQFELLVKTYPNGNISKFIGNLKIGETINACGPQGNYEYEVNCRKKLGMIAGGSGIAPMFQIMKAIYLNENDKTQVTLLYGNVHEEDILLKKELDAMVSGRPDQFKIVYLLDDPEREDWEGETGYVTLELMEKYIPKPTEESVQLLICGPPRMVGTVKRNAVTMGYPRAKPISKMEDQVFIF
>XP_003959107_Kazachstania_africana
MLLAIFITICIYQLFNIFDKRKGTKRRSILKKGEFLQFPLVEKTVLTHSTAIYRFGLPDENDILGLPIGLHISIKAKIDGKDICRSYTPISLDEEVHGYFELLVKSYENGNISKMIGELQIGDTINVTGPLGSYDYEPNCRTKIGMIAGGTGIAPMYQVMKAIANNPHDFTEVSLIYGNVTEEDILMKMEIDEIVSSRPDQFSVYYLLDKVDRDDWEGGVGYITQDLMEKLLPSPHENGVQLLLCGPPRMVSSSKKMAVALGYQKSKPVSRMEDQIFIF
>XP_022464171_Kazachstania_naganishii
MVLGLPIGQHVSVRTETPDGKTVVRSYTPISLDEDARGYFELMVKSYASGTVSKRIGELKVGDSISVTGPLGPYDYKPNFKRHISMVAGGTGITPMFQLLKAISGNPKDKTRVSLIYGNASEEDILLKNEIDRIVSERPEQFSVYYLLDRVDRDDWEGGQGYVTGELMEKLFPRGSEPGTQLLLCGPPRMVSSAKRLAKELEYKRGGVPAKMTDQIFSF
>XP_448811_Candida_glabrata
MDGIKILATFSVLVLFYKLFTYSKKGGVSQKEAVKALLKTEFREFELVEKEQLTHNTAKYKFKLADESHVLGLPIGQHITVKTIIGGKPVSRSYTPTSLDEECVGFFELLVKSYPEGNISKHIGDMKIGEKINISGPRGFYEYVPNVHKHLAMVAGGTGITPMFQIMKAIARDPSDKTRVTLLYGNVLEEDILLKQELDDLVKQRPDQFKITYLLDKPERDDWEGGVGYVTLDLMKESFPSAEEDVQLLVCGPPGMVSSVKRNAVALGFPRAKPVSKMEDRVFVF
>XP_004180435_Tetrapisispora_blattae
MSISPVLFTLILIPLTFLIYKNFIKNSQANGNNKTKNNNEVLDGSDEVHSFPLISKIVMSKSTSIYRFGLPNETDVLGLPIGQHISIKAPISEGKFILRSYTPITLDSMASGYFELLVKTYTNGVVSTYLNDLKIGDYIQVVGPRGNYSYQRNMKSRIGMIAGGTGIAPMYQIMKAIAMDPNDNTKVNLVYGSLSIDNILLKKELDELVEQRPNQFKVHYLVDRIEEPEIAKNWEGSIGYISPEIMKDHLPVNEKSNKNQILICGPPRMVSSIKRYVTTLGYERPKGVSKGQDPVFVFKFQICI
>XP_003684711_Tetrapisispora_phaffii
MEESAIKIVLAVLLLAVGTYYSLQLGKQFKPKATLVKGQYKKFPLIRKTILSHNSAVYRFKLPTEDSILGLPVGQHITVKAVINEKTIIRSYTPTSLDTDSRGFFELLIKSYENGNMSKNFAELELNDTIELSGPKGFYNYSPNCRKELGMVAGGSGITPMYQIIKAIAQNPNDKTKVSLIYGNVAEKEILLKKQLDDLVATKPEQFRVYYVVDNPSEDWTGGVGYITADVMKEYLPAPGHGVQLLVCGPLPMVSSVKRCAVALGFAKAKPVPKMEDEVFVF
>XP_001643992_Vanderwaltozyma_polyspora
MAESMNKIFIAIIAIAVAAAATKMFTSEEPKSKALPVLVKGEYMQFPLVSIKKLNRNSAIYRFKLPTDEHVLGLPIGQHITIKAHIDGSEVVRSYTPISLDSEAKGYFELLIKSYEQGKISKMFTSLKIGDTIDVQGPKGFYEYTDRSSKHLAMIAGGSGLTPMYQIIKSIAENPKDKTKVTFIYGNVEEIDILLRDDLDKFAASKPGQITIHYLLDKPSENWKGGSGYVTPELMKEKLPAPADGVQLLVCGPLPMVSAIKRSAVALGFPKAKPVSKMNDQVFVF
>XP_003683290_Torulaspora_delbrueckii
MADNSSRIVIALIVLVAIILVGRVLSKRQRPAVLIPDQFQEFPLIMKTNLTHNTALYRFGLPGADDVLGLPIGQHISIRAEIEGKEILRSYTPTSLDTDAKGCFELLVKTYEKGNISKVIGELNIGDKIQVRGPKGFYQYMPNMYTHIGMVAGGTGISPMYQIIKAIATNPADRTKVFLVYGNVTEDDILLKAELDAIVRSNPAQFKVRYLLDKPPADEWEGGVGYVTEEVMREYLPSAKEPAVQLLICGPRPMVSSVKKTAVTLGFDKAKPISKMGDQVFVF
>XP_037145573_Zygotorulaspora_mrakii
MPDYRILTAIIVLVISSLLALRLKSSEKKREVLKPDEFQEFPLILKTALSHNTALYRFGLPETEDVLGLPIGQHISIKAIIDGKEVVRSYTPTSLDTDAKGFFELLVKTYELGNISKYIGELNIGDKMQVRGPKGFYQYSPNTYKHIGMVAGGTGISPMYQIIKAIAAHSSDKTKVSLVYGNVTEEDILLKAELDRIVESNPTQFKVFYLLDKPDEGWTGGVGYVTEDIMREHLPNGKDKDVQLLVCGPRPMVSFVKKTSISLSYDKSKPVSKMGDQVFIF
>XP_002497151_Zygosaccharomyces_rouxii
MASPEVQIACTVVALLVFALVGGLIAKKNSGPKAILKKDEFQKFTLILKTSLSHNTAVYRFGLPGAEDVLGLPIGQHISIRGVINGKEIVRSYTPTSLDTDAQGFFELLIKSYPQGNISKMFGELEIGDKIEVRGPKGFYEYAPNVFNHIGMVAGGTGISPMYQIIKAIASDPSDKTKVSLIYGNQNEEDILLKAELDTIVASRPDQFKVFYLLDNPPKEGWNGGAGYVTQDIMKTHLPNPKGDGTQLLVCGPPGLVSAVKRSAVALGYEKAKPISKMGDQVFVF
>XP_003646226_Eremothecium_cymbalariae
MAMPNILVVVAVGIILVTTYVLRKFIIAEPSTEMKKAGVLNKEWQEFPLIAKTAITHNTAIYRFGLPKADDVLGLPIGQHISISGVINDKEVLRSYTPTSLDSDAIGYFEILIKSYPEGNISKMVAGLSIGDKIRVRGPKGFYNYKPNMYKKIGMVAGGTGISPMYQIMKAIFNNDNDKTQVFLLYGNQTKDDILLKAELDAMVKAKPEQFNILYLVDKVSDGEKWEGKVGYITPAIMVEHLPSPDISSQLLICGPPPMVSSVKRSAVSLGLQKAKPISKMGDQVFVF
>NP_984009_Eremothecium_gossypii
MDYKFEALVTALVLAVSFIFIYGKFSGAKQSQPAVKTTLNKDWQEFSLLTKTVLTHNTAIYRFGLPEADAVLGLPIGQHISISGVIDGKEMLRSYTPTSLDSDATGYFELLVKSYEKGNISKMLAELAIGDRIKVRGPKGFYHYEPNMYKEIGMIAGGTGISPMYQIIRAIFSNPRDKTRVCLVYGNQTKDDILLKPELDAMVAAKPDQFKILYMLDKVAEGEQWEGKLGYITEAIMREHLPAPSSSAQLLLCGPPPMVSSAKRIAVSLGFEKAKPISKKGDQVFAF
>XP_456309_Kluyveromyces_lactis
MVPGKFIFTATFVLLCTIIAVVLEYQSKKDKPVLDKEKLQEFPLVAKTVLTHNTAIYRFGLPKSTQVLGLPIGQHISVQANINGKDILRSYTPTSLDSDAVGHFELLIKSYEKGNISKHFAQLNIGDKIKVRGPKGFYHYQPNMNEEIGMIAGGTGIAPMYQIMKSIFANDSDKTKVSLVYGNQTEEDILLKKELDAFVERKPDQFKVYYLLDKAPEAWTGGVGYITVDTMKERLPAPAEGVQLLVCGPPPMVSSIKRNAVTLGYEKAKPISKMGDQIFVF
>XP_022676188_Kluyveromyces_marxianus
MVNTSFLFCGAVLLVCTIIAVILEIQANQSKTVLNKEKLQEFPLVGKTILTHNTAVYRFGLPKKDQVLGLPIGQHISVQANINGKEIVRSYTPTSLDSDSVGFFELLIKSYEKGNISKHFAELKIGDKIKVRGPKGFYQYVPNMCEEIGMIAGGTGIAPMYQIMKAIFANDADKTKVSLVYGNQTEEDILLKKELDAFVAKKPDQFKIYYMLDKAPESWTGGVGYITADIMKDHLPTPADGVQLLVCGPPPMVSSIKRNAVSIGFQKAKPISKMGDQIFVF
>XP_022629682_Lachancea_lanzarotensis
MTSNTVLFGALVAIAALLLFSRLFSTKKSVPVLAKNEFREFPLISKTVLTHNTAVYRFGLPKHTDVLGLPIGQHISIQGFLKDGKEIMRSYTPTSLDSDSVGFFELLIKSYELGNVSKMIGELEIGDKIKIRGPKGFYTYTPNMNTEIGMIAGGTGIAPMYQVVKSIHSDPKDHTKVSIVYGSQTEDDILLKKELDSIVESNPDQFKIHYLLDKPTRDTWTGGVGYVTADVIKQHLPAPKEGTQILVCGPPGMVSAIKKNAVSLGFEKPKPISKMGDQVFVF
>XP_002551629_Lachancea_thermotolerans
MDSLPFDSKTLLIGGFVAFFVITLASRFLGSKKAIPVLIKDQYQEFPLVSKTVLTHNTAVYRFGLPKQSDVLGLPIGQHISIKGNLPDGKEIMRSYTPTSLDSDSVGFFELLIKSYDQGNVSKMIGELQIGDKIKVRGPKGFYTYTPNMNSEIGMIAGGTGIAPMYQIIKAIHSDPKDRTKVSIVYGSQTEDDILLKKELDAIVESNPEQFKVHYLLDKPARDTWTGGVGYVTPDVMKSYLPAPGPGAQLLVCGPPGMVSSVKKNAVALGFEKAKPVSKMGDQVFVF
>XP_020052917_Aspergillus_aculeatus
MSSFSALVPFAVALAAVFLGWKLFSNKQRKVLNPTEFQHFTLKAKTDISHNVTIYRFALPRPTDILGLPIGQHISLAANIEGQPKEVVRSYTPISSDNEAGYFDLLVKAYPQGNISKYLTTLQVGQTMKVRGPKGAMVYTPNMCRHIGMIAGGTGITPMYQIIKAIVRNRPRNGGNDNTQVDLIFANVNPDDILMKDELEQLAKEDDRFRIYYVLNNPPEGWTGGVGFVTPDMIKERLPAPASDIKILLCGPPPMVSAMKKATESLGYTKARPVSKLEDQVFCF
>XP_001275746_Aspergillus_clavatus
MSALSSENVNGVYIPSALLVFGTFLVKKEFVPYAVALTAVLAGFKLFTGDSKARKVLNPTEFQEFVLKEKTDISHNVSIYRFALPRPTDILGLPIGQHISLAATIEGQPKEVVRSYTPISSDNEAGYFDLLVKAYPQGNISKHLTTLKVGDVMKVRGPKGAMVYTPNMCRHIGMIAGGTGITPMLQVIKAIIRNRPRNGGTDITKVDLIFANVNPEDILLKEELDKLAAEDEDFNIYYVLNNPPQGWTGGVGFVTPEMIKERLPAPASDVKVLLCGPPPMISAMKKATESLGFTKARPVSKLEDQVFCF
>XP_001260865_Aspergillus_fischeri
MAQDHSHEESDGLPQERKANPNAPRIPRLVLQRNCRGILELSCCLSALSSENINGVYIPSALLIFGTFIVKKEFVPYAVALTAILAGLKLFTGGSKPRKVLNPTEFQEFVLKEKTDISHNVCIYRFALPRPADILGLPIGQHISLAATIEGQPKEVVRSYTPISSDNEAGYFDLLVKAYPQGNISKYLTTLKIGDTMKVRGPKGAMVYTPNMCRHIGMIAGGTGITPMLQIIKAVIRNRPRNGGNDTTKLDLIFANVNPDDILLKEELDKLAAEDPDFNIYYVLNNPPQGWTGGVGFVTPEMIKEHLPAPASDVKILLCGPPPMISAMKKATESLGYTKARPVSKLEDQVFCF
>XP_041145348_Aspergillus_flavus
MSAFASENLTSALLVVGTAIFAVLVGAKFLGGSGKPRKVLNPTEFQNFVLKEKNEISHNVAIYRFALPRPTDILGLPIGQHISLAATIEGQPKEVVRSYTPISSDNEAGYFDLLVKAYPQGNISKYLTTLKIGDNMKVRGPKGAMVYTPNMCRHIGMIAGGTGITPMLQIIKAIIRNRPRNGGNDTTQVDLIFANVNPEDILLKEELEQLVKEDDGFRVYYVLNNPPEGWTGGVGFVTPDMIKERLPAPAQDIKIMLCGPPPMISAMKKATESLGYTKARPVSKLEDQVFCF
>XP_755738_Aspergillus_fumigatus
MSALSSENINGVYIPSALLLFGTFIVKKEFVPYAVAVTAILAGLKLFTGGNKPRKVLNPTEFQEFVLKEKIDVSHNVCIYRFALPRPTDILGLPIGQHISLAATIEGQPKEVVRSYTPISSDNEAGYFDLLVKAYPQGNISKYLTTLKIGDTMKVRGPKGAMVYTPNMCRHIGMIAGGTGITPMLQIIKAVIRNRPRNGGNDTTKLDLIFANVNPDDILLKEELDMLAAEDPDFNIYYVLNNPPQGWTGGVGFVTPEMIKEHLPAPASDVKILLCGPPPMISAMKKATESLGYTKARPVSKLEDQVFCF
>XP_663970_Aspergillus_nidulans
MPVSSALSLENITGVYAPSALLVVGTFILKKEWVPFAVALAAGFVAWKLSVGGSSKPRKVLNPNEFQNFVLKEKNDISHNVTIYRFALPRPTDILGLPIGQHISLAATIEGQPKEVVRSYTPISSDNEAGYFDLLVKAYPQGNISKYLTTLKVGDTMKVRGPKGAMVYTPNMCRHIGMIAGGTGITPMLQIIKAIIRNRPRNGGNDTTQVDLIFANVNPDDILLKDELEKLAAEDDGFRIYYVLNNPPEGWTGGVGFVTPDMIKERLPAPASDIKILLCGPPPMVSAMKKATESLGYTKARPVSKLEDQVFCF
>XP_001399624_Aspergillus_niger
MSAFSPENITGAFIPSALFVAGTFFFKQELTPFAVALAAVLVGWKVFSNKPRKVLNPGDFQHFTLKEKNDISHNVTVYRFALPRPTDILGLPIGQHISLAATIGGKEVVRSYTPISSDNEAGYFDLLVKAYPQGNISKYLTTLEVGQTMKVRGPKGAMVYTPNMCRHIGMIAGGTGITPMYQIIKAIIRNRPRNGGNDTTQVDLIFANVNPDDILMKDELEQLAKEDDGFRIYYVLNNPPEGWTGGVGFVTPDMIKERLPAPSSDIKVLLCGPPPMVSAMKKATESLGYTKARPVSKLEDQVFCF
>XP_015412637_Aspergillus_nomiae
LYLLLFPFSGVVGGIVNMSAFTSENMTSALLVVGTAIFAVLVGAKLLGGSGKARKVLKPTEFQNFVLKEKNEISHNVAIYRFALPRPTDILGLPIGQHISLAATIEGQPKEVVRSYTPISSDNEAGYFDLLVKAYPQGNISKYLTTLKIGDNMKVRGPKGAMVYTPNMCRHIGMIAGGTGITPMLQIIKAIIRNRPRNGGNDTTQVDLIFANVNPDDILLKEELEQLVKEDDGFRVYYERLPAPAADIKIMLCGPPPMISAMKKATESLGYTKARPVSKLEDQVFCF
>XP_023090914_Aspergillus_oryzae 
MEDEFLVEPRKVLNPTEFQNFVLKEKNEISHNVAIYRFALPRPTDILGLPIGQHISLAATIEGQPKEVVRSYTPISSDNEAGYFDLLVKAYPQGNISKYLTTLKIGDNMKVRGPKGAMVYTPNMCRHIGMIAGGTGITPMLQIIKAIIRNRPRNGGNDTTQVDLIFANVNPEDILLKEELEQLVKEDDGFRVYYVLNNPPEGWTGGVGFVTPDMIKERLPAPAQDIKIMLCGPPPMISAMKKATESLGYTKARPVSKLEDQVFCF
>XP_040640523_Aspergillus_ruber
MGAFSTENINGVYIPSALLILGTFLVKQEWLPFAVAIAAVLGGVKLVGGSKPRKVLIADQFQDFILKEKNDISHNVTVYRFSLPRPTDILGLPIGQHISLAATIDGQPKEVVRSYTPISSDEDAGYFDLLVKAYPQGNISKYLTDLQVGQTMKVRGPKGAMVYTPNMCRHIGMIAGGTGITPMLQIIKAIIRNRPRNGGNDTTKVDLIFANVNPEDILLKDQLDQLEKEDDGFNVYYVLNNPPASWNGGVGFVTPDMIKERLPAPASDVKVLMCGPPPMISAMKKATESLGYTKARPVSKLEDQVFCF
>XP_040702932_Aspergillus_sydowii
MSDAHSAFSAENITAVFIPSALLVVGTFFVKNEWTPYAVAAAAIFTGFKLLASGGGAPKARKVLNPTEFQDYLLKEKNEISHNVTIYRFALPRPTDILGLPIGQHISLAATIEGQPKEVVRSYTPISSDNEAGYFDLLVKAYPQGNISKYLTSLEVGQTMKVRGPKGAMVYTPNMCRHIGMIAGGTGITPMLQIIKAIIRNRPRNGGNDTTQVDLIFANVNPDDILLKEELETLIAEDDGFRVYYVLNNPPEGWTGGIGFVTPDMIKERLPAPASDIKILLCGPPPMVSAMKKATESLGYTKARPVSKLEDQVFCF
>XP_001208762_Aspergillus_terreus
MSTFLQDNGDLSAVLVKFAPFAVAVIAILAAWKFTGSSKPRKVLNPSEFQNFVLKEKTDISHNVAIYRFALPRPTDILGLPIGQHISLAATIEGQPKEVVRSYTPISSDNEAGYFDLLVKAYPQGNISKYLTTLKIGDTLKVRGPKGAMVYTPNMCRHIGMIAGGTGITPMLQIIKAIIRNRPRNGGNDTTKIDLIFANVNEEDILLRDELEKLAKEDDGFRIFYVLNNPPPGWNGGFGFVTAEMIKEHLPAPAKDVKILLCGPPPMVSAMKKATESLGYTKARPVSKLEDQVFCF
>XP_022485606_Penicillium_arizonense
MSLATIGTALAPSVLLVAGVYAIKPEFVSYAVAVAGVLAAFLAFRTSAPRKVLNPTEFQNFVLKEKNEISHNVAIYRFALPRPTDILGLPIGQHISLAATIAGQPKEVVRSYTPISSDNEAGYFDLLVKAYPQGNISKYLTSLKVGDTMKVRGPKGAMVYTPNMCRHIGMIAGGTGITPMLQVIEAIIRNRPRNGGNDTTKVDLIFANVNPDDILLKEKLEKLAKEDEGFRVYYVLNNPPEGWTGGVGFVTPDMIKERLPAPAADVKILLCGPPPMVSAMKKSTEALGYTKARPVSKLEDQVFCF
>XP_014532003_Penicillium_digitatum
MSLATIGTALAPSALLIAGVYAIKPEFVTYAIAVAGILAGYLVFSNKPRKVLNPTEFQNFVLKEKNEISHNVAIYRFALPRSTDILGLPIGQHISLAATIAGQPKEVVRSYTPISSDNEAGYFDLLVKAYPQGNISKYLTELKIGDKMKVRGPKGAMVYTPNMCRHIGMISGGTGITPMLQVIKAIIRNRPRNGGNDTTKVDLIFANVNPEDILLKDQLEALEKEDDGFRVYYVLNNPPEGWTGGVGFVTPDMIKERLPAPAADVKIFLCGPPPMISAMKKSTEALGYTKARPVSKLEDQVFCF
>XP_016597172_Penicillium_expansum
MSLATIGTALAPSALLIAGVYAIKPEFIAYAIAVAGILAGYLVFSNKPRKVLNPTEFQNFVLKEKNEISHNVAIYRFALPRSTDILGLPIGQHISLAATIAGQPKEVVRSYTPISSDNEAGYFDLLVKAYPQGNISKYLTELKIGDNMKVRGPKGAMVYTPNMCRHIGMISGGTGITPMLQVIKAIIRNRPRNGGNDTTKVDLIFANVNPEDILLKDQLEELEKEDDGFRVYYVLNNPPEGWTGGVGFVTPDMIKERLPAPAADVKIFLCGPPPMISAMKKSTEALGYTKARPVSKLEDQVFCF
>XP_040646978_Penicillium_griseofulvum
MSVATIGMALAPSAVLIAGAYVLKPELIAYAIALAGMLAGYLVFSNLNAQPRKVLNPTEFQDFVLKEKKEISHNVAIYRFALPRPTDILGLPIGQHISLAATIAGQPKEVVRSYTPISSDNEAGYFDLLVKAYPQGNISKYLTELKIGDNMKVRGPKGAMVYTPNMCRHIGMISGGTGITPMLQVIKAIIRNRPRNGGNDTTKVDLIFANVNPEDILLKDQLEALEKEDDGFRVYYVLNNPPEGWTGGVGFVTPDMIKERLPAPAADVKIFLCGPPPMVSAMKKSTEALGYTKARPVSKLEDQVFCF
>XP_038924710_Penicillium_roqueforti
MSLANIGTALVPSALLIASVYAIKPEFIAYAIAVAGVLAGYLVFSTSKPRKVLNPTEFQNFVLKEKNEISHNVAIYRFALPRSTDILGLPIGQHISLAATIAGQPKEVVRSYTPISSDNEAGYFDLLVKAYPQGNISKYLTELKIGDNMKVRGPKGAMVYTPNMCRHIGMISGGTGITPMLQVIKAIIRNRPRNGGNDTTKVDLIFANVNPEDILLKDQLEELEKEDDGFRIYYVLNNPPEGWTGGVGFVTPDMIKERLPAPAADVKILLCGPPPMVSAMKKATEALGYTKARPVSKLEDQVFCF
>XP_002558085_Penicillium_rubens
MSLANIGTALAPSALLIAGVYAIKPEFVTYAIAAAGVLAGYLVFSNKPRKVLNPTEFQNFVLKEKTEISHNVAIYRFALPRSTDILGLPIGQHISLAATIEGQPKEVVRSYTPISSDNEAGYFDLLIKAYPQGNISKYLTELKIGDNMKVRGPKGAMVYTPNMCRHIGMISGGTGITPMLQVIKAIIRNRPRNGGNDTTKVDLIFANVNPEDILLKDQLEELEKEDDGFRVYYVLNNPPEGWTGGVGFVTPDMIKERLPAPAADVKILLCGPPPMVSAMKKATEALGYTKARPVSKLEDQVFCF
>XP_040818051_Penicillium_solitum
MSLATIGTALAPSALLIASVYAIKPEFIAYAIAVAGILAGYLVFSNKPRKVLNPTEFQNFVLKEKNEISHNVAIYRFALPRSTDILGLPIGQHISLAATIAGQPKEVVRSYTPISSDNEAGYFDLLVKAYPQGNISKYLTELKIGDNMKVRGPKGAMVYTPNMCRHIGMISGGTGITPMLQVIKAIIRNRPRNGGNDTTKVDLIFANVNPEDILLKDQLEELEKEDDGFRVYYILNNPPEGWTGGVGFVTPDMIKERLPAPAADVKILLCGPPPMVSAMKKSTEALGYTKARPVSKLEDQVFCF
>XP_022581796_Penicilliopsis_zonata
MSNVFSTENINGVIIPSALLVVGTFLVKKELVPFAVAVAAMLSAWKVFSNKQRKVLNPTEFQEFPLTKKTEISHNVTIYRFSLPRPTDILGLPIGQHISLAANIPGQPKEVVRSYTPISSDNEAGYFDLLVKAYPQGNISKYLTTLEIGQTMKVRGPKGAMVYTPNMCSRIGMIAGGTGITPMYQIIKAIIRNRPQNGGNDTTKIDLIFANVNPEDILLRDELDALAKDDKLFDIHYVLNNPPQDWSGGVGFVTPDMIKERLPAPASDIKILLCGPPPMISAMKKATESLGYTKARPVSKLEDQVFCF
>XP_016620001_Cladophialophora_bantiana
MGNAVFSQANINGVYIPSVLLIVGVAIVKREYVPYAVALAAIVGGYKIFTGLTPSSRKILKPDVFQEFPLTKITKTSHNVAIYRFDLPRPTDILGLPIGQHMSLAATPKGADKEVVRSYTPISSDEDKGFFELMIKAYPQGNISAHMTTLKVGDTMKVRGPKGAMVYTPNMCRRIGMIAGGTGITPMLQIIRAINRGRPRNGGNDTTKVDLIFANVNPDDILLKEQLDELDKADPDFTVYYVLNNPPEKWEGGVGFVTADMIKAKLPPPSSDIKILICGPPPMVSALKKATESLGYQKARPVSKLEDQVFCF
>XP_008731006_Cladophialophora_carrionii
MGNPAFSQANINGVYIPSVLLIVGVAIIKREYVPYAVAFAALVGGYKIFASGPPSPRKVLKPDIFQEFPLTDIKKTSHNVAIYRFGLPRPTDIIGLPIGQHMSLAATPKGADKEVVRSYTPITSDEDKGFFELLIKSYPQGNISAHMTTLKIGDTMKVRGPKGAMVYTPNMCKRIGMIAGGTGITPMLQIIRAINRGRPQDTTKVDLIFANVNPDDILLKEQLDALDKEDPNFSVYYVLNNPPEGWKGGVGFVTADIIKERLPPPAPDMKILICGPPPMVSALKKATESLGYQKARPVSKLEDQVFCF
>XP_016242338_Cladophialophora_immunda
MGNPAFSQANINGVYIPSVLLIVGVAIVKREYVPYAVALAAIVGGYKIFAGLTPSSRKVLKPDAFQEFPLTKITKTSHNVAIYRFDLPRPTDILGLPIGQHMSLAATPKGADKEVVRSYTPISSDEDQGFFELMIKAYPQGNISAHMTTLKVGDTMKVRGPKGAMVYTPNMCKRIGMIAGGTGITPMLQIIRAINRGRPRNGGKDTTKVDLIFANVNPDDILLKEQLDALDKEDPDFSVYYVLNNPPEKWDGGVGFVTADMIKAKLPAPGPDMKILICGPPPMVSALKKATESLGYQKARPVSKLEDQVFCF
>XP_007746144_Cladophialophora_psammophila
MGNAVFSQANINGVYIPSVLLIVGVAIIKREYVPYAVALAAIVGGYKIFTGLTPSSRKILKPDVFQEFPLTKITKTSHNVAIYRFDLPRPTDILGLPIGQHMSLAATPKGADKEVVRSYTPISSDEDKGFFELMIKAYPQGNISAHMTTLKVGDIMKVRGPKGAMVYTPNMCKRIGMIAGGTGITPMLQIIRAINRGRPRNGGNDTTKVDLIFANVNPDDILLKEQLDELDKADPDFNIYYVLNNPPEKWEGGVGFVTADMIKAKLPPPSSDMKILICGPPPMVSALKKATESLGYQKARPVSKLEDQVFCF
>XP_018688169_Fonsecaea_erecta
MANPAFSQANINGVYIPSVLLIVGVAIVKREYVPYAVALAAIVGGYKIFTGLTPSSRKVLKPDVFQEFPLTKITKTSHNVAIYRFDLPRPTDILGLPIGQHMSLAATPKGAEKEVVRSYTPISSDEDKGFFELMIKAYPQGNISAHMTTLKVGDTMKVRGPKGAMVYTPNMCKRIGMIAGGTGITPMLQIIRAINRGRPRHGGNDTTKVDLIFANVNPDDILLKEQLDALDKEDPDFSVYYVLNNPPEKWDGGVGFVTADMIKAKLPAPGPDMKILICGPPPMVSALKKATESLGYQKARPVSKLEDQVFCF
>XP_022512485_Fonsecaea_monophora
MGNAAFSQANINGVYIPSVLLIVGVAIVKRDYVPYAVAIAAIIGGYKIFTGLTPSSRKVLKPDVFQEFPLTKITKTSHNVAIYRFDLPQPTDILGLPIGQHMSLAATPKGADKEVVRSYTPISSDEDKGFFELMIKAYPQGNISAHMTTLKVGDTMKVRGPKGAMVYTPNMCRRIGMIAGGTGITPMLQIIRAINRGRPRNGGNDTTKVDLIFANVNPEDILLKEQLDALDKEDPDFTVYYVLNNPPEKWNGGVGFVTADMIKEKLPAPGPDMKILICGPPPMVSALKKATESLGYQKARPVSKLEDQVFCF
>XP_016630570_Fonsecaea_multimorphosa
MGNSAFSQANINGVYIPSVLLIVGVAIVKREYVPYAVALAAIVGGYKIFTGLSPSSRKVLKPDVFQEFPLTKITKTSHNVAIYRFDLPRPTDILGLPIGQHMSLAATPKGADKEVVRSYTPISSDEDKGFFELMIKAYPQGNISAHMTTLKIGDTMKVRGPKGAMVYTPNMCKRIGMIAGGTGITPMLQIIRAINRGRPRNGGKDTTKVDLIFANVNPDDILLKEQLDALDKEDADFSIYYVLNNPPEKWDGGVGFVTADMIKAKLPAPGPDMKILICGPPPMVSALKKATESLGYQKARPVSKLEDQVFCF
>XP_022495441_Fonsecaea_nubica
MGNAAFSQANINGVYIPSVLLIVGVAIVKRDYVPYAVAIAAIIGGYKIFTGLTPSSRKVLKPDVFQEFPLTKITKTSHNVAIYRFDLPQPTDILGLPIGQHMSLAATPKGADKEVVRSYTPISSDEDKGFFELMIKAYPQGNISAHMTTLKVGDTMKVRGPKGAMVYTPNMCRRIGMIAGGTGITPMLQIIRAINRGRPRNGGNDTTKVDLIFANVNPEDILLKEQLDALDKEDPDFTVYYVLNNPPEKWNGGVGFVTADMIKAKLPAPGPDMKILICGPPPMVSALKKATESLGYQKARPVSKLEDQVFCF
>XP_013277917_Fonsecaea_pedrosoi
MGNAAFSQANINGVYIPSVLLIVGVAIVKRDYVPYAVAIAAIIGGYKIFTGLTPSSRKVLKPDVFQEFPLTKITKTSHNVAIYRFDLPQPTDILGLPIGQHMSLAATPKGADKEVVRSYTPISSDEDKGFFELMIKAYPQGNISAHMTTLKVGDTMKVRGPKGAMVYTPNMCRRIGMIAGGTGITPMLQIIRAINRGRPRNGGNDTTKVDLIFANVNPEDILLKEQLDALDKEDPDFTVYYVLNNPPEKWNGGVGFVTADMIKAKLPAPGPDMKILICGPPPMVSALKKATESLGYQKARPVSKLEDQVFCF
>XP_007761987_Cladophialophora_yegresii
MGKPAFSQANINGVYIPSVLLIVGVAIIKREYVPYAVAFAALVGGYKIFASGPPSSRKVLKPDTFQEFPLTDIKKTSHNVAIYRFGLPRPTDIIGLPIGQHMSLAATPKGAEKEVVRSYTPITSDEDKGFFELLIKSYPQGNISAHMATLKIGETMKVRGPKGAMVYTPNMCKRIGMIAGGTGITPMLQIIRAINRGRPQDTTKVDLVFANVNPDDILLKEQLDALDKEDPNFSVYYVLNNPPEGWKGGVGFVTADMIKERLPPPAPDMKILICGPPPMVSALKKATESLGYQKARPVSKLEDQVFCF
>XP_016230239_Exophiala_spinifera
MSWVPVAAAIAAALAAVFVGYKFLAGGAPSARKILKPDTFQEFPLVDIKKTSHNVAIYRFALPKPTDILGLPIGQHMSLAATPKGAEKEVVRSYTPISSDEDKGWFELLIKAYPQGNISAHMTTLKIGDTMKVRGPKGAMVYQPNLCRRIGMIAGGTGITPMLQIIRAINRGRPRNGGNDTTKVDLIFANVNPDDILLKDQLDALDKEDPDFNVYYVLNNPPEGWTGGVGFVTPDMIKEKLPAPASDIKILICGPPPMVSAMKKATEGLGYQKARPVSKLEDQVFCF
>XP_016261907_Exophiala_oligosperma
MSWVPVAAAIAAALAAVFVGYKFLAGGASSSRKILKPDAFQEFPLVDIKKTSHNVAIYRFALPKPTDILGLPIGQHMSLAATPKGAEKEVVRSYTPISSDEDKGWFELLIKAYPQGNISAHMTTLKVGDTMKVRGPKGAMVYQPNLCRHIGMIAGGTGITPMLQIIRAINRGRPRNGGNDRTKVDLIFANVNPDDILLKEQLDALHKEDPDFSVHYVLNNPPAGWTGGVGFVTADMIKEKLPAPASDIKILICGPPPMVSALKKATESLGYQKARPVSKLEDQVFCF
>XP_013319790_Exophiala_xenobiotica
MSWVPVAAAIAAALAAVFVGYKFFAGGAPSSRKILKPDTFQEFPLIDIKKTSHNVAIYRFGLPKPTDILGLPIGQHMSLAATPKGAEKEVVRSYTPISSDEDQGWFELLIKAYPQGNISAHMATLKIGDTMKVRGPKGAMVYTPNLCKRIGMIAGGTGITPMLQIIRAINRGRPRNGGNDTTKVDLIFANVNPDDILLKEQLDALDREDPDFNVYYVLNNPPTGWTGGVGFVTPDMIKEKLPPPAADMKILICGPPPMVSAMKKATESLGYQKARPVSKLEDQVFCF
>XP_007722976_Capronia_coronata
MGNPAFSSSNINGVYIPSILLIVGVAIVKKEWIPYAAAFAAIVGGYKIFTSGPSTRKVLKPDEFQEFPLTDIKKTSHNVAIYRFGLPQPTDILGLPIGQHISLAATPKGAEKEVVRSYTPISSDEDKGFFELLVKSYPQGNISAHLTTLKVGDTMKVRGPKGAMVYTPNLCTRIGMIAGGTGITPMLQIIRAINRGRPRNGGNDTTKVDLIFANVNPEDILLKEEIDALAREDPDFNVYYVLNNPPEKWDGGVGFVTADMIKEKLPPPSPDMKILICGPPPMVSALKKATESLGYQKARPVSKLEDQVFCF
>XP_007734801_Capronia_epimyces
MGNPALSSSNVNGVYIPSVLLLVGVAIVKKEWVPYAAVFAAVVGGYKIFASGPSTRKVLKPTEFQEFTLTDIKKTSHNVAIYRFGLPNPTDILGLPIGQHISLAATPKGADKEVVRSYTPISSDEDKGFFEVLIKSYPQGNISAHMTTLKVGDTMKVRGPKGAMVYTPNLSRHIGMIAGGTGITPMLQIIRAINRGRPQNGGNDTTKVDLIFANVNPEDILLKEEIDALARDDPHFNVHYVLNNPPEKWDGGVGFVTADMIKEKLPAPGPDVKILVCGPPPMVSAIKKATEGLGYQKARPVSKLEDQVFCF
>XP_009161102_Exophiala_dermatitidis
MRALRYERGSHKTLAAERTQVVVVRPSIEIETVNMGSAAFSKDTINGVYIPSILLLVGVYIVKQEWLPYAAAFAAIVGSIKVFTFSSGKSKRKVLKPDEFQEFPLTDIKKTSHNVAIYRFGLPSPTDILGLPIGQHISLAATPKGADKEVVRSYTPISSDEDQGFFELLIKSYPQGNISAHMTTLKVGDTMKVRGPKGAMVYTPNLCKRIGMIAGGTGITPMLQIIRAINRGRPKNGGNDTTKVDLIFANVNPDDILLKDEIDALAAQDPDFNVYYVLNNPPENWNGGVGFVTADMIKEKLPPPSPDMKILICGPPPMVSALKKATESLGYQKARPVSKLEDQVFCF
>XP_013254813_Exophiala_aquamarina
MSAALSSQNINGVYIPSALLLVGVAIVKIEWLPYAAAFAAVVGGYKVFTSGPAKLRKALIPDQFQDFPVTKITKTSHNVAIYRLGLPNPTDILGLPIGQHISLAATPKGAEKEVVRSYTPISSDEDQGYVDVMIKAYPQGNISAHMTTLKVGDTIKVRGPKGAMVYNPNLAKRIGMIAGGTGITPMLQIARAIERGRPRNGGTDTTKVDLIFANVNPDDILLKEEIDNLAKIDPDFTVYYVLNNPPEKWDGGVGFVTPDMIKGKLPAPGPDVKIFICGPPPMVSALKKATEGLGYQKARPVSKLEDQVFCF
>XP_016223647_Exophiala_mesophila
MSSALSQQNVTGVYLPSVVMLVAVAITKKEWLPYAAALAAVVSGIKVFLSGPPKSRKALIPDQFQHFPVTKITKTSHNVSIYRLGLPNPTDILGLPIGQHISLAATPKGAEKEVVRSYTPISSDEDKGFVDVLIKAYPQGNISAHMTTLKVGDTIKVRGPKGAMVYTPDLAKHIGMIAGGTGITPMLQIARAISRGRPSKGGKDTTKVDLIFANVNPDDILLKDEIDALAREDPNFSVYYVLNNPPEGWTGGVGFVTPDMIKAKLPAPGPDVKILMCGPPPMISALKKATEGLGFQKARPVSKLEDQVFCF
>XP_013271062_Rhinocladiella_mackenziei
MGNPIFSQANINGVFIPSALLIVGIGIVKTEWLPYAVVIAAVLGGTKIALRGQSRKVLKPDRFQEFPLTQITKTSHNVAIYRFGLPRPDDVLGLPIGQHMSLAATPKGADKEVVRSYTPISSDEDKGFFDLMIKAYPQGNISAHMTTLKVGDTMKVRGPKGAMVYTPNLCRRIGMIAGGTGITPMLQIIRAINRGRPKSGGKDTTKVDLIFANVNPEDILLKDQLDALDKEDSDFSVYYVLNNPPEKWDGGVGFVTADIIKSKLPPPGPDIKILICGPPPMVSAMKKATESLGYQKARPVSKLEDQVFCF
>XP_018004580_Phialophora_attinorum
MFARSILRISGPARQSARSYASEAAPKSGSYTPWIVGAAAVGAGLGGYSFLGNKKVSAEAAPTTDKQPEKTTKPAFTGGDQGFIDLKLKEAKDYNHNTKTFIFELPSPDHISGMNTASAVITKYKAEDQEKPTIRPYTPTSHPDEKGTIELLVKKYPNGPMSEHIHSLKPGDTLSMKGPIPKYPWSPNKHDHITCIAGGTGITPMYQLIQTIFKNPEDKTKVSLVFGNISEDDILLREEFDKIEKANPKQFKVFHMLDKPSDKWEGGKGHVTKEVLKEVVPDAKSENIKVFVCGPPGLYKAVSGPKVSPTDQGDLGGILKELGYTKEQVYKF
>NP_587852_Schizosaccharomyces_pombe
MAKQTLLSTPLHGVYIPVFLIIFGTYIVKREWVGYAIVVAFSLGFHKFWRGRVRKVLSDKIQQFELSDKAVLNHNTAIYRFRLPRANDVLGLPIGQHLKVFVDVDGKEYSRSYTPLSSDADKGYFDLLVKSYPNGKVSKKFSELKIGDTIGVRGPKGNWKHRTGLARHFGMIAGGTGITPMLQIIRAVLSNFEDPTEITLLYANVSEGDIVLRDEIDALAKKDPRFTVHYVLNNPPENWKGSVGFVTQELIKAHFPAPSPETKVLICGPTPMVNSLREATVALGYEKSRAISKLEDQVFVF
```
