## Supplementary material for "Coding Sequence Insertions in Fungal Genomes are Intrinsically Disordered and can Impart Functionally-Important Properties on the Host Protein": fasta protein sequences: XP_711450.1_blasthits_fa.txt

```
>XP_711450_Candida_albicans
MTPSKRSNNDTESSVESKKLNTTFNKEDIHSFFNQQIWDTKFQDDLKTTITESQPYRWGTIKGLMDDTLLRQVRKEVLSEIAFTKKETDIYKVFQSGDLANLSGLDWDDLSRLPSLYKLRAGIYSQEFRDVISKVTGCGKLSGIKTDMSINTYRKGCHLLTHDDVIGSRRVSFILYLPEPDKTWKENYGGALRLFPAIVPNVPKTDFSAKLVPQFNQIAFFTVQPGLSFHDVEEVRVDKHRLSIQGWFHIPQPGEDGYIPGEQEETEARSTLQQLQSKELQEFDFPKPIRNDFDEQQIDILGKTIDNKLDDKDWEYLSEFINPVYLKPETLEQLNKTFVEESVIEINEILKKEYADNLRTIMRDYEINTPAPQLASEVKHPWKVAVPPHKQRFLYIDGKSPIELTEAGINLANRIGPQELPNFKLLAETETNEVDQKLTKLGSFLKSMAFKKWLKLVTSLITTSDQILIRRFRPGQDFILATTTGKELARNDEEENVLLEATLNLTPTATNPKNWESGEFGGYELCMAGKDEEEEGEDDDDDDPAIYKASDPNDDSLLFTNQCKWNSLTLMVRDPSVLKFIKYVSINAKGSRWDISCQWNVKTDDDEEDDEEEGNEN
>XP_002420158_Candida_dubliniensis
MSPSKRSNNDTESSVESKKLNTSFNKKDIHSFFNQQIWDTKFQDDLKTTIAESQPYRWGTIKGLMDDTLLRQVRKEVLSEIAFTKKETDIYKVFQSGDLANLSGLDWDDLSRLPSLYKLRAGIYSQEFRDIISKVTGCGKLSGIKTDMSVNTYRKGCHLLTHDDVIGSRRVSFILYLPEPDKTWKENYGGALRLFPAIVPNVPKTDFSAKLVPQFNQIAFFTVQPGLSFHDVEEVRVDKHRLSIQGWFHIPQPGEDGYIPGEQEETEARSTLQQLQSKELQEFDFPKPIRNDFDEQQIDILAKTVDNKLDAKDWEYLSEFINPLYLKPENLEQLNKTFVEESVIEINEILKKEYADNLRTVMRDYEINTPAPQLASEVKHPWKVAVPPHKQRFLYIDGKSPIELTEAGINLANRIGPQELPNFKLLAETETNEVDQKLTKLGSFLKSMAFKKWLKLVTSLITTSDQILIRRFRPGQDFILATTTGNQLARNDQEENVLLEATLNLTPTAANPKNWESGEFGGYELCMADKDEEEDDDPAIYKTNDPNDDSLLFTNQCKWNSLTLMVRDPSVLKFIKYVSINAKGSRWDISCQWNVKTDDDDDDEEEGEEN
>XP_002549567_Candida_tropicalis
MAPSKRTQVEETKPVAKKQNTTFSKKDIQSFFTKQIWDTKFQDDLKDQIANSEPYKWGSITDLIDDTLLRNVRKEVLSEIAFTKKETDIYKVFQSGDLANLSGLNWDDLSRLPSLYKLRAAIYSQEFRDVISKVTGCGKLSGVKTDMSINTYRKGCHLLTHDDVIGSRRVSFILYLPDPDKTWKPEFGGSLRLFPSIVPNVPKTDFSAKFTPQFNQIAFFTVQPGLSFHDVEEVRFDKHRLSVQGWFHIPQPGEDGFIPGEQEATEARSTLQQLQSKELQEFDFPKPIRNDLDLEQVKLIESTTELNESEWKYLSEFINPAYLTPETLKSLNDRFLEESIVEINEILKPEYAESLRTAMRDLEINTATPQLSSEVSHPWKVAVPPHKQRYLYIDGKAPIELTEEGINFANKIGPQEFPNYELLQKASLSSEVDVKLVTLASFLKSVAFKKWIKLITSLIVTSDQVLVRRFRPGHDFILATTTDKNLARNDEEENVLLEATLNLTPTATVAKNWESGEFGGYELCMADKEEDEDDDPAVYKASDPNDDTVLFTNQCKWNSLTLMVRDPNVLKFVKYVSINAKGSRWDISCQWNVKSDDQDDDQDDDEEE
>XP_003867228_Candida_orthopsilosis
MAPSKRPQEDPSVSSSSTKKLNTNFTKEDIEHFFNGQIWKSDFQNEIQKQVKESSPYKWGTIKNLMDDNLLRQVRKEVLSEIAFTKKETDIYKVYQSGDLANLSGLDWNDLSRLPSLYKLRAAIYSQEFRDVVSKITGCGKLSGVKTDMSINTYTKGCHLLTHDDVIGSRRVSFILYMPDPDKVWKHQYGGALRLFPSVVPNVPHTDYECKLIPQFNQIAFFTVQPGLSFHDVEEVREAKHRLSIQGWFHIPQPGEDGFVEGEQEKTEALSTLQQLQCKELQEFDFPKGIRNEISPLELKTIQSCEQLSKQDIEYLKKFLNPTYLNPTHIQKLSNFFSNESLVELKDFFNEEYASSLKDLLRNVEINTETPKNSSEVRHPWKIAVPPHKQRFIYIDGTSHHGLSKEEIKYINEVGPQEQPNFTLLNKSSGLSAADSKLIQICEFLKSVAFKRWLKIITDLVPANEQILARRFRPGQDFILATTTDSDAGRNDYEEGVLLEATLNLTPTAASGKKTNSWESGEFGGYELCMAQTAKDGDEEDDPAIYRSSKESEEDSVLYTSQCKWNTLTLMVRDASILKFVKYVSINAKGSRWDVSCQWNVKAESEEGFEK
>XP_001523109_Lodderomyces_elongisporus
MTSKRKNDKESFKESLDLKKQKTTFTKDEVKSFFNKQIWDTEFQSQVQKDVAQSSPYKWGTIKPLIDDTLLRQVRREVLSEIAFTKKETDIYKVYQSGDLANLSGLDWDDLSRLPSLYKLRAAIYSQEFRDVVSKITGCGKLSGVKTDMSVNTYTKGCHLLTHDDVIGTRRVSFILYLPDPDKVWKPQYGGALRLFPSVVPNVPHTDYECKLVPQFNQIAFFTVQPGLSFHDVEEVREERHRLSIQGWFHIPQKGEDGYIEGEQEKVEALSTLQQLQSKELQEYDYPKCIPKSLVKDELDLLETCTSLDESDINILEKFLNPVYIKPETLKTLCQVFIEESMVEIKDFFKPEFADTLKDLLRDEEINKHTPQKSTEVELPWQVSVPPHKQRFMYIEAGDNKELTQSEESKEPETKSCTGFADAEKYLLEITEFLRSAAFKKWLKLITELVPTSESIVARRFRPGHDFILATTIEENVARTTEEENALLEATLNLTPTATNLKNWESGEFGGYELCMMQTIKSGKRNDKRNDIGEEKEEEEDDDDPAIYKAAKDGEDDSVLYTSQCKWNSLTLMVRDPSILKFVKYVSINAKGSRWDVSCQWNIKSIDDDNDENDEKEKNEEKQEEVGN
>XP_007373127_Spathaspora_passalidarum
MTKRKVDSVENTDSKKQSIEFTKEDIVSFFNSQIWDSKFQDDLKQSIEASQPYRWGTVTQLIDDTLLRQVRKEVLSEIAFTQKETDIYKVYQSGDLANLSGLDWNDLSRLPSLFKLRAGIYSQEFRDVISKVTGCGKLSGVKTDISINTYTKGCHLLTHDDVIGSRRVSFILYLPDPDRTWKESYGGGLRLYPAVIPNVPHTDYSQKLIPQFNQIAFFTVQPGLSFHDVEEVREDKQRLSIQGWFHIPQEGEDGFIPGEQEETEARSTLQQLQSKELQEYDFPKSERDRVVPSELNIYQSPFKSLSEAETEYLRKFINPLYLTDDVITKLNKSFIDESIIEIQNVLVDEYANVLRDQIRDLELNSVTPQKSTDIEAPWKCAVPPHKQRFMYIDGKSPIGEMTESNINYVTKVGPQELPNFALIEAKNDVDVKLIELASLFKSVAFKKWLKLLTDLVVTADQVLVRRFRPGHDFILATTIDKSETADEENVLLEATLNLTPSAVNPKNWESGEFGGYELCMLLAGDESDGEFEEDDDPAVYKANDPNDDSILFTSQCKWNVLTLYLRDPSVLKFIKYVSINAKGSRWDISGQWNVKTENDDEEEEQEDSK
>XP_043050729_Scheffersomyces_spartinae
MTTKRSRESAAEENQRKQLDTNFNKLEILSFFNNEIFNDEYKNKLKESIATSQPYHWGHFTNLMDDTLLRNVRKEVLSEIAFTKKETDIYKVYQSGDLANLSGLDWDDLSRLPSVYKLRAAIYSQQFRDLVSYVTGCGKLLGVKTDMSINTYTNGCHLLTHDDVIGSRRVSFILYMPDPNRQWKPSYGGGLRLYPSIVPNVPQADHSAKFVPQFNEMAFFTVQPGHSFHDVEEVREDRQRLSIQGWFHIPQPGEDGFIEGEQEETEARSTLQLLQSKELQEYDFPKPERIDTKPEELELYHQYAESSDTFLTTTEQSYLLKYLNPIYLIPANIRALRKEFEEEQVVEIKNLLRPEYANLLQQALRHSELEQHTPTNSTEVKAPWKCAIPPHKQRYMYIDGKSQFELNEESIAFINHIGPQEYPNFDLVPQPQDTEKMLCEVVKVIKSVLFKKWLISITSLIPTSEQALVRRFRPGHDFILATPTDKNLARSEMEENVLLEATFNLTPTAVNHKNWEHGEYGGYELCLALTGADGGEFDQDDDPAIYRANDSNDDSVLFTSQCKWNSLTLMVRDPSVMKFIKYVSINAKGSRWDISCQWNVESAEKDKEEEEDIQAK
>XP_001387733_Scheffersomyces_stipitis
MTKRPQDTSDGVPTKKLDTSFTSEDIHTFFNGKIWSEKFQDEMTKEIEDSQPYRWGTIRDLMDDTLLRNVRSEVLSEIAFTKKETDIYKVFQSGDLANLSGLNWDDLSRLPSLYKLRAAIYSEQFRDVVSKVTGCGKLSGVKTDMSINTYTKGCHLLTHDDVIGSRRVSFILYLPDPDRTWKPQYGGGLRLFPAIVNNVPETDFQVKLVPQFNQIAFFTVQPGRSFHDVEEVRVDKQRLSIQGWFHIPQSGEPGFVPGEQEETESRSTLQQLQSKELQEYDFPKPYRRDIPVEEAKIYEDETSEFSEIELDYLKEYINPLYFQKTNLESLSKLFAEESVVEIKDILKTEYANELRDLIKNTELNTSVPQNSKQVHHPWKCAIPPHKQRFMYMDGTKHFDITEKSIKFVNSVGPQEAPNFGVLNLESETDKKLADLASFLKSVVFKKWLKFVTGLIVTSEQVLVRRFRPGQDFILATTTDKKITRNDDELNALLEATLNLTPSSINPKNWESGEFGGYELCMALQKNGDNDGEFEEDDDPAIYRANDPNDDSVLYTSQCKWNSLTLILRDPTVLKFIKYVSINAKGSRWDISCQWNVKDSYEDEDDKEQDE
>XP_020062105_Suhomyces_tanzawaensis
MSKRAAEPTSGESKRLNDSFTKEDIASFFGPQVWSSEFQSKLQNDIKTSQPFRWGTIPELMDDTLLRQVRKEVLSEIAFTKKETDIYKVFQSGDLANLSGLDWDDLSRLPSLYKLRAAIYSEQFRDVVSTITGCGKLSGVKTDMSINTYTKGCHLLTHDDVIGSRRVSFILYLPDPDRSWKALYGGALRLFPAIVPNVPKTDYECKLVPQFNQIALFTVQPGLSFHDVEEVRADKQRLSIQGWFHIPQPGEEGFIPGEQEETEARSTLQQLQSKELQEYDFPKPFRTDIPSEELKAYEREFSEFSQDELEYLGTYLNPSLLQKNNIDQMNKLFLDDSVVEIREFLNDEYATILRELARNTELDTKAPANSLEIELPWKCAMPPHKQRFMYIDGKAGFEYTENGIKNYNNVGAQEGPNFGLVAGTVAPESVEHKLIGLASFIRSIAFKKWLKLITSLILTSEQVLVRRFRPGQDFILATTTDKQLARNEDELNVLLEATLNLTPSATNPKNWESGEFGGYELCMALNGGNDEDFEEDDDPAIYKANDPNDDSVLFTSQCKWNSLTLMLRDPSVLKFVKYVSVNAKGSRWDISCQWNVKGGDDDDDE
>XP_020073887_Hyphopichia_burtonii
MPTSKRSTEESGPEEPKKLDTQYKHEDIKRFFNQQIWDDNFQNRIQGEVADSQPYRWGTITELMDDTLLRQVRKEVLNEIAFTKKETDIYKVYQSGDLANLSGLNWDDLSRLPSLYKLRAAIYSEEFRDVISKITGCGKLSGVKTDMSINTYTKGCHLLTHDDVIGSRRVSFILYLPDPNKKWKSHYGGGLRLFPAIVPNVPKTDFDVKLVPQFNQIAFFTVQPGLSFHDVEEVRVDKQRLSIQGWFHIPQPGENGYIPGEQEETESRSTLQQLQSKELQEFDFPKPTRIDFPVEELKIYEQDFKNDSTFSKYDIEYLSKYINPLYLNGANLKQLNEMFMNESVVEINDIIKPEYANLLKESIIKHELEEKVPSNSKEVKAPWKTAIPPHKQRYLYMDGKSSFEPTESMIKHINHVGTQELPNFNLLKNTTNETTDQLLLELNSFMKSISFKKWLILITSLIPTSDQIITRRFRPGHDFILATTTDKNLARDGKDELNVLLEATLNLTPTAQDPKNWESGEFGGYELCMALNKDEDDDDFEDDDPAVYKASSADDDSVLYTSQCKWNSLCLMLRDPLVLKFVKYVSINAKGSRWDVSAQWNVKSFDDEVDEDENNDN
>XP_015466032_Debaryomyces_fabryi
MPGKRPVEDKEDDSNKKLNTAYNKQDIHSFFNAKVWNEKFQDDIKTQVKDSEPFRWGTIRDLIDDTLLRQVRKEVLSEIAFTKKETDIYRVYQSGDLANLSGLDWDDLSRLPSLYKLRSAVYSEEFRDVISKITGCGKLSGSKTDMSINTYTKGCHLLTHDDVIGSRRVSFILYLPDPDKTWKPHYGGGLRLFPAIVPNVPKTDHEVKLTPQFNQIAFFTVQPGLSFHDVEEVRVDKQRLSIQGWFHIPQLREAGYIPGEQEETTSRSTLQQLQSKELQEFDFPKPFRSDIHAEELKIYENFASNQFSEDEIQYLKEYLNPLYLQDQNIKGLNEIFLEESVVEIKDILKEDFANLLKESIKTTELEKKTPANSKEITFPWKCSMPPHKQRFMYMDGRDVFEQSEEGIKKINKIGPQEAPNFELIKRISDDEVDKKLSDLGSFLRSVAFRKWLLVITSVIPTSDQVLIRRFRPGQDFILATKTDKLLARPNTDELNVLLEATLNLTPTATNPKNWELGEYGGYELCMALNGGDDSDFEDDDPAIYKASDPNDDSVLYTSQCKWNSLCLMLRDPSVLKFVKYVSINAKGSRWDVSCQWNVKSVDDGTEEEEEEEEEEENKDNEQA
>XP_457998_Debaryomyces_hansenii
MIHMSQPENIAGLGARERTKFFSIYVLNASLYVCHRIKSCTLTMPGKRPVEGKEDDSNKKLNTVYNKEDIHSYFNAQVWKDQFQHDIKNEVKDSQPFRWGTIKELVDDTLLRQVRKEVLSEIAFTKKETDIYRVYQSGDLANLSGLDWDDLSRLPSLYKLRSAIYSEEFRDVISKITGCGKLSGSKTDMSINTYTKGCHLLTHDDVIGSRRVSFILYLPDPDKTWKSHYGGGLRLFPAIVPNVPKTDYDVKLTPQFNQMAFFTVQPGLSFHDVEEVRVDKQRLSIQGWFHIPQPGEAGYIPGEQEETTSRSTLQQLQSKELQEFDFPKPFRSDIHAEELKLYENFSSGKFSSDEIQYLTEYLNPLYLQDQNLQRLNEIFLEESVVEIKDILKEEFANLLKESIKTTELEKKTPANSQEITFPWKCSMPPHKQRFMYMDGRDVFEQSEEGIKKINKIGPQEAPSFELINRISPDEVDKKLSDLGSFLRSVAFKKWLMIITSVIPTSDQVLIRRFRPGQDFILATKTDKSLARPNSDELNVLLEATLNLTPTAINPKNWESGEYGGYELCMALNGGDDSDFEDDDPAIYKANDPNDDSVLYTSQCKWNSLCLMLRDPSVLKFVKYVSINAKGSRWDVSCQWNVKSVEEEKEEQEEDK
>XP_006685541_Yamadazyma_tenuis
MSKRIAQDESQADTKKLDTSFNKEQIHSFFDPQVWQTSFQDLLKQEVARSEPYRWGTIKSLMDDTLLRNVRKEVLNEIAFTKKETDIYKVYQSGDLANLSGLDWDDLSRLPSLYQLRAAIYSQEFRDVISTITGSGKLSGIKTDMSVNTYRNGCHLLTHDDVIGSRRVSFILYLPDPDKQWKEKYGGALRLFPAIVPNVPSTDYSAKLVPQFNQIAFFTVQPGLSFHDVEEVRVDRHRLSIQGWFHIPQPGEDGYIPGEQEETESKSTLQQLQTKELQEFDFPKPHRVDFPCEELKLYEDFTEFGFTSSELEYLGQFVNPIYLQKSTITSLNKSFINESLVELPNFLKSDLAEEMKKIIRTTEIELPAPQTSKQIQFPWKCAVPPHKQRFMYIDGKDDFDLSESSIRFSNKIGPQEVPNFGLLQKTPLSEPDHKIVQLCQFLKSIVFRKWVKILTSLILTSDQVLARRFRPGQDFILATTTDKELARAHLGESNVLLEATLGLTPTAANPENWDSGEFGGYELCMALENDGSDFEDDDPAIYKPSDPNDDSVLYSKQCTWNHLCLMVRDPSVLKFIKYVSVNAHGSRWDISCQWNVKQEEEDEQEDDNENNE
>XP_001482357_Meyerozyma_guilliermondii
MGGSGGYIRLVSQSENSGAGIGAACAGSPNHLCSSTHRNGLIAVVRHQTMKRKTDSENGSAKRNHVDKPAEYTSSEIKEFFNQKLWDEKFQSQLESQVSLSQPYRWGTITDLMDPQLLKNVRNEVLLEIAFTKKETDIYKVFQSGDLANLSGLNWDDLSRLPSLYKLRAAIYSEEFRDMISGVTKCGKLSGLKTDMSINTYNKGCHLLTHDDVIGSRRLSFILYLPEPGKKWKPSYGGALRLFPAVVPNVPHTDYLAKLVPQFNQIAFFTVQPGLSFHDVEEVREDRQRLSIQGWFHIPQPGEPGYVKGEQEATEARSTLQQLQSKELQEYDFPKPVRNDFSPLEVETLLEKKTLSADETEYLSKFLNVEYLKPGNLERLQTTFLDESIVELTNIFNAEYAKVLHRSLRHTELETDTPQTSKDIQFPWKCAVPPHKQRYMYIDGTSTLDMSEKGVKFANAIGPSEAPNFSVTSQAHQLSDTDRKLCEISSFIKSRAFRKWLVQVTGLVPTSDQVLARRFRPGHDFILATTTEKDLARENELNLLLEATFNLTPTAANSKTWALGEFGGYELCMHNDDEQDEDDPAIYRGGNDDSSVLYTGQCQWNTLCLMLRDPTVLKFVKYVSVNAKGSRWDISCQWNVQGEEEAEEEN
>XP_018713893_Metschnikowia_bicuspidata
MSKREADSETPSDDSVQPKQLKSTYTHSEIQSFLNKKVFDDAFQKTLESSISDSRPYKWGTVTELVDDTLLRNVRKEVLNEIAFTKKETDIYKVYQSGDLANLSGLNWDDLSRLPSLYKLRAAIYSEEFRDFVSNVTGCGKLSGTKTDMSINTYTKGCHLLTHDDVIGSRRVSFILYMPDPDYKWKAHYGGALRLFPAIVPNVPKTDYETKLIPQFNQIAFFTVQPGLSFHDVEEVRVDKQRLSIQGWFHIPQEGEPGFVPGEQEETEAKSTLRQLQTKELQEFDFPKPIRVDFPKDEVKVYESLDLKGFLSKRDLEYLSKYLNPTYLTESSLKVLRETFLEESVVDINGFLNDEYAGVLKTKLRQSEMDRKAPQTAEEIRSPWKCAVPPHKQRYMYIDGKSEFQLHEEAISMVNHTGPQELPNFELTKRISDEESEKMIIEVVQLMKSMAFRKWLVYVTEIVPTSDQVLARRFRPGQDFILATTTEKDLAREGELNILLEATLGLTPTAANLENWESGEFGGYELCMAINGGESDEEFEDDDPAIYKANDPADDSVLYTSQCRWNSLSLMLRDPSVLKFVKYVSINAKGSRWDITGQWNVKSNEEEEDQ
>XP_002615614_Clavispora_lusitaniae
MAKRTAERTEDNGETKRLDTNFTHEEIKSFLNAKIFTSDFQNQLENDIKNSQPYRWGTVTELMDDTLLRNVRKEVLSEIAFTKKETDIYKVYQSGDLANLSGLDWDDLSRLPSLYKLRAAIYSQEFRDFISKVTGCGKLSGSKTDMSINTYTKGCHLLTHDDVIGSRRVSFILYLPDPQFTWKPHYGGALRLFPAIVPNVPQADFSAKLVPQFNQIAFFTVQPGLSFHDVEEVRVDKQRLSIQGWFHIPQPGEDGYIPGEQEETEAKSTLQQLQSKELQEYDFPKPFRNDIPAEELKIYDALDPAGHFTAEEEAYLAQYINPIYLGQTAISKLNSTFAEESVLEINSFLRDEYAHLLRETLRRTELENKVPQVASEIHSPWKCAVPPHKQRYMYIDGKSSFPLTEESIRHVNHIGPQELPNFELAKQLSPQETERKILELMGLMKSIAYRKWLIYVTGLVPTSDQILARKFRPGHDFILATTTDKNLARENTPELNVLLEATLGLTPTADNPKNWESGEFGGYELCMAMNGADNDSEFEDDDPAVYRTNDPNDDSVLFTSQCKWNTLNLMLRDPSVLKFVKYVSINAKGSRWDISAQWNVKYLQEEAEEEEEEEQEEKDNA
>XP_025340369_Candida_haemuloni
MVVEKRPAEDEKETSNKKLNASYSHDEIVSFLNNKIFEDGFQKTLKSEITDSQPYRWGTVKELINDELLRSVRKEILGEIAFTKKETDIYKVYQSGDLANLSGLNWDDLSRLPSLYKLRAAIYSEEFRDFISNVTGCGKLSGVKTDMSINTYTKGCHLLTHDDVIGSRRVSFILYMPDPKYTWKPHYGGGLRLFPAVVPNVPETDHEVKLVPQFNQMAFFTVQPGLSFHDVEEVRVDKQRLSIQGWFHIPQPGEDGYIPGEQEATEAKSTLQQLQSKELQEFDFPKPYRNDFTVEEIKQQEGLDLEANYFDDAEKEYLAKYLNPSYLTKTSVEQLNNTFINESVVEIKDVLKPEFADLLQDTLRKTEIENKVPQTSKEIQFPWKCAVPPHKQRFMYIDGKGEINPTEEGIKHTNHIGPQELPNFELAKRLTPNKPDQMLLEIMTFMKSIAFRKWIAYVTSLAVTSDQILARKFRPGQDFMLATTTEKNLAREHNNEMNVLLEATLGLTPTATNSKNWESGEFGGYELCMATGGDSDEELEDDDPAIYKAGDASDDSVLYSSQCKWNSLCLMLRDPSVLKFVKYVSINAKGSRWDISAQWNVKPVSEEPEEEETKD
>XP_024715414_Candida_pseudohaemulonis
MVVEKRPNEEVAEKPNKKLNTSYSHDEIVSFLNNKIFENDFQQNLKLDITNSQPYRWGTVTELINDDLLRSVRKEILGEIAFTKKETDIYKVFQSGDLANLSGLNWDDLSRLPSLYKLRAAIYSEEFRDFISNVTGCGKLSGVKTDMSINTYTKGCHLLTHDDVIGSRRVSFILYMPDPKFTWKAHYGGGLRLFPAVVPNVPETDHEVKLVPQFNQMAFFTVQPGLSFHDVEEVRVDKQRLSIQGWFHIPQPGEDGYIPGEQEATEAKSTLQQLQSKELQEFDFPKPFRNDLYPEEIKKYETMDLDSKNFDDGEKAYLSKYLNPTYLTKGALDQLNQTFVEESVVEIKDVLKPEYADLLQEKMRKFEIDNKVPQTSKEIQFPWKCAVPPHKQRFMYIDGKGEIDQTEQGIKHNNHIGPQELPNFDLTKRLTSNGPDEMLLEVMAFLKSVAFRKWLAYVTSLAVTSDQILARKFRPGQDFMLATTTEKDLAREHNGELNVLLEATLGLTPTATNPKNWESGEFGGYELCMATGGDSDEEFEDDDPAIYKAGDASDDSVLYSSQCKWNSLCLMLRDPSVLKFVKYVSINAKGSRWDISAQWNVKSIGEEE
>XP_025339018_Candida_duobushaemulonis
MVVEKRPNEEVAEKPNKKLNTSYSHDEIVSFLNNKIFENDFQQNLKSDITNSQPYRWGTVTELINDDLLRSVRKEILGEIAFTKKETDIYKVYQSGDLANLSGLNWDDLSRLPSLYKLRAAIYSEEFRDFISNVTGCGKLSGVKTDMSINTYTKGCHLLTHDDVIGSRRVSFILYMPDPKFTWKAHYGGGLRLFPAVVPNVPETDHEVKLVPQFNQMAFFTVQPGLSFHDVEEVRVDKQRLSIQGWFHIPQPGEDGYIPGEQEATEAKSTLQQLQSKELQEFDFPKPFRNDLYPEEIKKYETLDLDSKYFDDGEKAYLSKYLNSTYLTKGALDQLNQTFVEESVVEIKDVLKPEYADLLQEKMRKFEIDNKVPQTSKEIQFPWKCAVPPHKQRFMYIDGKGEIDQTEQGIKHNNHIGPQELPNFDLTKRLTSNGPDEMLLEVMAFLKSVAFRKWLAYVTSLAVTSDQILARKFRPGQDFMLATTTEKDLAREHNGELNVLLEATLGLTPTATNPKNWESGEFGGYELCMATGGDSDGEFEDDDPAIYKAGDASDDSVLYSSQCKWNSLCLMLRDPSVLKFVKYVSINAKGSRWDISAQWNVKSIGEEE
>XP_028890525_Candida_auris
MAVEKRPAEETETTVVKKLNNSFSHDEIVSFLNNKIFEKEFQENLRLDISQSQPFRWGTVTELINDELLRSVRTEILGEIAFTKKETDIYKVFQSGDLANLSGLDWNDLSRLPSLYKLRAAIYSEEFRDFISNVTGCGKLSGVKTDMSINTYTKGCHLLTHDDVIGSRRVSFILYMPDPKFTWKSHYGGGLRLFPAVVPNVPETDHQVKLVPQFNQMAFFTVQPGLSFHDVEEVRVDKQRLSIQGWFHIPQPGEDGYIPGEQEATEAKSTLQQLQSKELQEFDFPKPFRNDLYPEEIKEYESLNLSSNFFDDTEVEYLGKFLSPTYLNKASLARLNESFVEESVVEIKEILKEEYASLLQETLRKTEIENKVPQTSKEIHFPWKCAVPPHKQRYMYIDGKGDIDLTEKGINFHNHIGPQELPNFELAKGLTQTKPEKMLLELMQFMKSISFRKWLTYVTNLVVTSDQILARKFRPGQDFILATTTEKMLAREHNDEVNVLLEATLGLTPTAINAKNWESGEFGGYELCMATGVGSDGEAEDDDPAIYKAGDPNDDSVLYSSQCKWNTLCLMVRDPSVLKFVKYVSINAKGSRWDISAQFNVKALGDDDEDGH
>NP_010969_Saccharomyces_cerevisiae
MKRKTAEVKGEKERNSKQISLEEDKIKGMFNPKIWDKTFQDGLKKEIEDSQPYNWGTIHELVNDDLLRAVRKEIETEIHFTKKETDIYRVNQSGDLANLSGLDWDDLSRLPNLFKLRQILYSKQYRDFFGYVTKAGKLSGSKTDMSINTYTKGCHLLTHDDVIGSRRISFILYLPDPDRKWKSHYGGGLRLFPSILPNVPHSDPSAKLVPQFNQIAFFKVLPGFSFHDVEEVKVDKHRLSIQGWYHIPQVGEEGYIPGEEEAWVRNNTSTLAQIESNVLEDFEFPKDERNILSFHEVKHFEKMLKGDAGAKTDNTPKESMTSVISDSVKLSEAEFTYLSQYISPEHLSSKGIEKLQKQFVENSSLQIESFLNDDKSELLKKVIKQKELEQECPYHSKDVKAPWKTAIPPHKARYLYIDGKEYRNFQTEADILEALNNNDLPNFQFTKDAIKIISDASGNSRENNFDAELALIDLAVFHKSTIFKKYLALLTSLCPVSEQILIRRFRPGMDFTLATKCRFNELLKSNPDIIDAVLEGTLCLTPSAGWESGELGGYELYMMDDDEDNKQYLKEDVEDASVYRADDSGDSVLINDPPAWNTFNLVLRDESVLEFVKYVSWSAKSSRWDVKMKWDVKSCDEDGQEDEA
>XP_018222716_Saccharomyces_eubayanus
MKRKNAEGKGSNEKDTKQISLEEDKIKGLFNSKIWDKSFQDGLKKEIEDAQPYNWGTIHELVNDDLLRAVRKEIETEIHFTKKETDIYRVNQSGDLANLSGLDWNDLSRLPNLFKLRQILYSKQYRDFFGYVTKAGKLSGSKTDMSVNTYTKGCHLLTHDDVIGSRRISFILYLPDPDRKWKSHYGGGLRLFPSILPNVPHSDPSAKLVPQFNQIAFFKVLPGFSFHDVEEVRVDKHRLSIQGWYHIPQVGEEGHIPGEEEAWVRNNTSTLAQIESNVLEDFEFPKDERDILPFHEVKHFEKMLKSDAANENNTPKEAMTSIISDSLQLSETEFTYLSQYISPEHLNPEGIEKLQKKFVENSSLQIEAFLNDSKSELLKKVIKQKELEQECPYHSKDVKTPWKTAIPPHKARYLYIDGKEYRNFQTEADIFKALNNDDLANFQFTKDTIKVIADASGNSKESNFDAELALIDLAIFHKSTIFKKYLALLTSLCPVSEQVLIRRFRPGMDFTLATKCRFNELLKGNPDILDAVLEGTLCLTPSPGWESGELGGYELYMMDDDEDNKQYLKEDVEDASVYRADDSGDSVLINDPPAWNTFNLVLRDESVLEFVKYVSWSAKSSRWDVKMKWDVKACDEDEENEEA
>XP_033765865_Saccharomyces_paradoxus
MKRKTAEVKGEKERNSKQISLEEDKIKGLFNPKIWDKTFQDGLKKEIENSQPYNWGTIHELINDDLLRAVRKEIETEIHFTKKETDIYRVNQSGDLANLSGLDWDDLSRLPNLFKLRQILYSKQYRDFFGYITKAGKLSGSKTDMSINTYTKGCHLLTHDDVIGSRRISFILYLPDPDRKWKSHYGGGLRLFPSILPNVPHSDPSAKLVPQFNQIAFFKVLPGFSFHDVEEVKVDKHRLSIQGWYHIPQVGEEGYIPGEEEAWVRNNTSTLAQIESNVLEDFEFPKDERNILSFHEVKHFEKMLKGDADANRDNTPKESMTSVISDSIKLSEAEFAYLSQYISPEHLSSKGIEKLQRQFVENSSLQIESFLNDNKSQMLKKVIKQKELEQECPYHSKDVKAPWKTAIPPHKARYLYIDGKEYRNFQTEADILEALNNNDLPNFQFTKDAIKIISDASGNSRENNFDAELALIDLATFHKSTIFKKYLALLTSLCPVSEQVLIRRFRPGMDFTLATKCRFNELLKSNSDILDAVLEGTLCLTPSAGWESGELGGYELYMMDDEEDTKQYLKEDVEDASVYRADDSGDSVLINDPPAWNTFNLVLRDESVLEFVKYVSWSAKSSRWDVKMKWDVKSCDEDDQEDEA
>XP_003676720_Naumovozyma_castellii
MKRSSGDDSAAQAKMQTLEDDKLKALFNPRIWEPDYQKELRDEIANSKPFNWGSIPKLIDDDLLRAVRKEIETEIHFSKKETDIYKVNQSGDLANLSKLDWNDLSRLPNLFKLRQLLYSEKYRDFFAYITQSGHLSGKKTDMSINTYTKGCHLVPHDDVIGSRRISFILYLPDPDRKWKSHYGGGLRLYDTIMPNVPENDPCAKLVPQFNQIAFFKVNPGFSFHDVEEVKVDKHRLSIQGWYHIPQEGDKGYIPNEEATYIDKNITQLGELDSAVLEDFEFPKEERELLPNYQIKHFEKILERSNSGDNDSSNVLSIPSGMKVIPSEIPSLTEEEVAYLSEYVALEHLTKEGISKLQESFLENSFLSIESFLNEEKSSLLENQIKRTELEKDCPLFSKDVAYPWKTAMPSHKCKYLYIDGKKQQDLATADGLITTLNNDENSNFEMVKELVNIGKEDIDTEKSLIELSIFFKSLIFKKYLVLLTSLCLITEQVLIRRFRPGNDFTLANKCKMNTKYLNEVLDNVLEGTLCLTPSKGWETGDVGGYEIYMMDGTKEKAEDEDDVEAERYKNDENGESILLNSPASWNTFNLVLRDESVLEFVKYISWEAKSSRWDIKLKWDVRTFDDEEYGDE
>XP_003670512_Naumovozyma_dairenensis
MKRKAAETSSSSASKSQTLEDDKVESLFNPKIWDPKYQQELRDEIASSKPFNWGSIPNLVDENLLRAVRKEIETEIQFSKKETDIYKVNQSGDLANLSKLDWNDLSRLPNLFKLREILYSEKYRKFFSFITQSGDLSSEKTDMSINTYTKGCHLVPHDDVIGSRRISFILYLPDPDRTWKSHYGGGLRLYDTIMPNIPQNDPCAKLVPQFNQIAFFKVNPGFSFHDVEEVKVDKHRLSIQGWYHIPQPGEKAYIVNEEKSWIQKNITDLVPLDQHILQDFEFPKEEREFLSTYQIKHFETILNEEKSITESLSIPKELKTIPLEDKFLSKEEVKYLRKYISEEHLTEEGITKLQTQFSENSFLTIETFLNNEKSELLKELIKITELEKDCPYVSKDVSYPWKTAMPSHKRKYLYIDGKKFQKFETGEDLIATINNDELSNFEMVKEIISSKKTSNDDYGVEIELIELSCFFKSLIFKKYLLLLTSLCLVSEQILIRRFRPGLDFTLANKCQLNVKHFNEILDNVLEGTLCLTPSKGWESGEVGGYEMYMMDDTKEKLEDEVDIEAEWYKNDDGGDSVLLNCKPSWNSFNLVLRDESVLEFVKYVSWSAKSSRWDIKLKYDVKSLEEDEGDDENEEGDE
>XP_003959818_Kazachstania_africana
MSTTIKRKNCDEQDVTKNVNAKKIILEDAKIKDLFNAKIWDPKFQQELQNQVTDAQPFSWGFISDLVDDQLLRNVRKEIESEIQFNQNETDIYKVNQSGDLANLAGLDWNDLSRLPNLFKLRQILYSKQYRNVISKVTQCGDLSSKKMDMSINTYTKGCHLLNHDDVVGSRRVSWILYLPDPDRKWKPHYGGGLRLFPTVAKNIPSPDHCAKFVPQFNQIAFFKVKPGYSFHDVEEVKVDKHRLSIQGWYHIPQEGEEGFIPGEEDKWVSTNNATLSLVQSDALKQYEFPKDERIPLSNDEISQLINLNENIDQNITKLFTEQELNELKNFISMEHLSEDGLKKLQEQFLENSTISVENFLNREKSETLKQLIKNAELNEQVPMTTKEVSGPWDTARPPHKWLFMYLNEQEKQNIKKEVDVQLFEISKFVKGVPFKKFIAYITNLIPAGEEVIVRRFRPGSDYTLADTLQFEKNRSEDLLDYLLEGCLCLTLFDGWDDGTLGGYEMCINNDEDDGDDQEEYGRDEGDNILINKPASWNSFNLVLRDANVLEFVKYVSWNAKGSRWDIKMNWDIKDSGDDDDSEN
>XP_022466999_Kazachstania_naganishii
MKRSNVGAAATSKKPSITDRKLFNDKVWDTQFTKDLQNTIADSKPFQWGCVQDLLEPTFLAKVKTEILQNIHFTLKETDIYKLNQTGDLANLSKLGSDELQSKLPHVWQLRQLIYSDEFRNFISTVTQCGPLSGVKTDLSCHIYDKHCHLLNHDDVVGSRRVSFILYLNDPHHQWKDHYGGNLRLFDTVTKDIPLSDPVAKLLPKFNQYAFFKVQPGYSFHDVEEVRINKKRLSIQGWFHIPQNGEVGYNKGEEEKWCKSICQIDEKKLKDYTFPKRAPATVQPLSDSLDLTEEDIRILGEFIAPHFLNKDKLESLRDQFLNNSYISVVDFLNDAKAGVLSKLIKDNELNVQMPTKQTEIAQPWDLARPPHQWQFLYLEEKNNTNASKFTHLDKELAGLSSFFKSLPFQKFVIKVTGLTPLTVSSLVRRFRPGFDYMLADKTELNKALENVMDCVLEGTLCLTPMDGWDTNSVGGYELYMTAENEEKNEWNDEDPTVVGRDGDSTLINKPASWNSFNLVLRDQDVLEFVKYVSWDAKCSRWDLKLKWDLLDDDDDDEE
>XP_447826_Candida_glabrata
MKRKAEAQENGNKQLDLEEDKVKGLFNQKLWTPEFREGLKNQIDSSAPYNWGNISGLVNDDLLRAVRKEIETEIHFTKKETDIYKVNQSGDLANLSGLNWDDLSRLPNMYKLRQILYSDVYRDLIGYVTGAGKLSGSKMDMSVNTYTKGCHLLTHDDVIGSRRISFILYLPDPDRKWKPQYGGGLRLFSSILPNIPETDPCAKFVPQFNEIAFFKVLPGFSFHDVEEVKVDKHRLSIQGWYHFPQPGEPGYTPGQEEAWVKNNTSTLTQLETNVLQDFEYPKQERDILPYHQVKHFEKVLYAADGKKIDEDEVKSVVQDTDSLSEKEYKYLSQYISAEHLTKEGIKKLQEQFLENSTLQIKDFLNEEVSELLKKMIKTEELEKACPYMAKDVETPWQTAMPSHKWRYMYIDGKNPRKLLKASDIMEALNNEELPNFELLRETLPKDGSVDVELKLIDLAIFYKSTIFKKYLALLTALCPLSEQILIRRFRPGNDFTLATQCRLNEFLQDVEGILPSILVGNLCLTPSSGWESGEVGGYELYMMDDENTEEEERMHKDVEDASVYRTDDNGDSVLVNNPPSWNTFNLVLRDQSVLEFVKYVSCAAKSSRWDVKMEWDVKYVGEDNE
>XP_004180437_Tetrapisispora_blattae
MKRSSENSNDSSKIQVTEDGKAKSLFNSKLWDPEFRDQMKDTITNNKPYEWGTITDLVDDELLRAVRKEIETEISFSTKETDIYRLNQSGDLANLSNLDDENLKRLPNLYKLRSILYSNEFRKFMAYITQSGKLSESKRDLNIAIYNKNCHLLPHDDVVGSRRISYILYLPEPDRKWKDHYGGGLRLYDSKKENVPYNDPFAKLVPQFNQIAFFKIQPGLSFHDVEEVVVDKNRLSLQGWFHIPQEGEDGYIENEEKEWIQNYITKLTEEDASDELKQYEFPKDDRSLISSSLIKEFEKSFKDFEFTKLTDNDIKLLKDFISEEYLTNEKIAEIQEEFIANSTINLSSFLNDEKSELLKNLIKHEELQNECPNLTKDVKNPWKVASPIHKWKFMYIDGKPELKDDNQEDNEGSNFKLLRETIDQERLKLENELIKVVEFLKSKTFKKFILLLTKMIPITEQILIRRFRSGNDFTMANRIELNKYLENIEGYIASILEATLCLTPSTNWEDGTNGGYEVFMAEVDDNAVNIDIKDTTVYDNKHDSVLINNNASWNTFSLALIDDSLLEFVKYVSFNAKGSRWDIKMKWDVKE
>XP_003684714_Tetrapisispora_phaffii
MKRKAPSNPVTQTQKQLSLEDDKVKALFNQKIWDPKFQDELKDEIANAKPYNWGTIHDLVDDDLLRAVRKEIETEIHFTKKETDIYKVNQSGDLANLSGLDWNDLSRLPNMYKLRQILYSEKYRDFFGYVTGAGKLSASKTDMSVNTYTKGCHLLTHDDVIGSRRISFILYLPDPDRKWKSHYGGGLRLFPSIKENIPYTDPCAKLVPQFNQIAFFKVQPGFSFHDVEEVRVDKHRLSIQGWYHIPQKGEDGYIPGEEEAWIDQNISTLAQLESRTLQDFEFPNAEREILPFHQTKHYERLLTGEEDNNKDCKFLSEALKLTEREIQYLSQYISPEHLTAEGITKLQKSFEDNSSLQIESFLNDPKSDLLKKLIKHDELNKECPMEAKDVKAPWKTATPSHKWRYLYMDGKSHEYFATEEDMLENLNNEEPSNFKWLKETLINAKTSNNDNELEIALVDLAQFLKSLIFKKYIATLTLLCPLAEKVIIRRFRPGKDFTLATKCNLSEVLKGVEGFVDAVLEATLCLTPSNGWTSGEVGGYELYMADETIDEEEKDDTQYERDVEDATVYRRDDAGDSVLINKPASWNSLNLVLRDESVMEFVKYISWGAESSRWDVRIQWDVKSMESDV
>XP_001643995_Vanderwaltozyma_polyspora
MKRKAPNTPVIQNAKQLALEEDKVKSLFNQKIWDPEFREQMKNDIANSQPYNWGTIIDLVDDELLRSVRKEIENEVHFTRKETDIYKINQSGDLANLSGLDWNDLSRLPNLYKLRQIMYSQQFRDFFAYITGSGKLSGKKTDMSMQHYTKGCHLLTHDDVIGSRRISFILYLPEPDRKWKSHYGGGLRLFPSIKENIPYSDPSAKLVPQFNQIAFFKVQPGFSFHDVEEVRVDKHRLSIQGWYHIPQEGEEGYVPGEEEAWISQNISTLAQLESKTLQDFEFPNAERDILPFHQVKHYENLLTTDESELESELVNALKLTEREIEFLAQYISPEYLTKEGLASLQSKFIENSFLEIESFLNDPKADLLKKLIKHVELEKECPMEAKNVEAPWKTATPSHKWRYLYIDGKPHEKFSTEEDMIENLTYEESANFKWLKETLIKDEKTRKENEAEIALVELAQFFKSTVFKKYIANLTLLCPLSEKIIIRRFRPGNDFTLATQCHLSEILKNVEGFVDAILEGTLCLTPTGGWESGEVGGYELYMADEGDVEREDTQLERDVEDATVYRTDDTGDSVLLQRPATWNSLVLVLRDQSVLEFVKYINMSAESSRWDLKLQWDIKSMDADESDEE
>XP_003683295_Torulaspora_delbrueckii
MKRKAPSNPVNLPQKQASLEEDKVKGLFNKKIWDPKFQNELKNEIAEAKPYNWGTIRDLVDDELLRAVRKEIETEIHFTKKETDIYKVNQSGDLANLAGLDWNDLSRLPNLYKLRQILYSEVYRDVIAHVTGSGKLSGQKADMSINTYTKGCHLLTHDDVIGSRRISFILYLPDPDRTWKSHYGGGLRLFDSIIPNVPYSDPCAKLVPQFNQIAFFKVQPGFSFHDVEEVKVDKHRLSIQGWYHIPQKGEDGFIPGEEEAWVQTNTSTLAQLESNVLQDYEFPKFERDILPYHQVKHFEKVLDANEAERHDDKDKEVTPVSAFSDEHQLSKHEMEYLTQYISHEYLSNEGIVKLQNKFLEDSALQIESFLNDSKSELMKKLIKGNELEKDCPYAAKDVKSPWKTAVPPHKWRYLYIDGKSHENFQNEADILANLNREELQNFELLKQTLNKKENEAETELIDLVEFFKSTIFKKYLALLTSLCPLSEQVLIRRFRPGEDFTLATKCQLNELLKNVDGFVDSVLEGTLCLTPFDGWESGEVGGYELYMADNDDEGDEESKTQLDRDVEDAAVYRADDSGDSVLINSSASWNTFNLVLRDETVLEFVKYVSWSAKSSRWDIKMQWDVKSTEADE
>XP_037145568_Zygotorulaspora_mrakii
MKRQNSNSGKNTLKQPLLEEDKVKSLFNAKLWDDDYRRGLKEEIANSKPYNWGTIPELVSDDLLRAVRKEIETEIHFTKKETDIYKVNQSGDLANLAGLDWNDLSRLPNLYKLRQILYSEIYRDFIAYVTDSGKLSGQKADMSINTYTKGCHLLTHDDVIGSRRISFILYLPDPDRTWKSHYGGGLRLFDSIVSNVPCSDSCAKLVPQFNQIAFFKVKPGFSFHDVEEVKVDKHRLSIQGWYHIPQVGEDGHIPGEEEKWVQTNTSTLAQLESNVLQDYEFPKFERDILPYHQVKHFEKVLAQDKVEDMSNNFTVENGIKELTPISAISDEKILNEQELNYLRRYLSEQYLTEDGIAKLQSDFLENSSLQIDDFLNEKKSTLLQKLIKQNELENDCPYKAKDVQTPWKTAIPPHKWRYLYIDGKSLENFQTETDILENLNREELPNFELLKQTLDKSKNSTEIELMDLVEFFKSTIYKKYLALITALCPLSEQVLIRRFRPGKDFTLATKCQLNKILENVDGFVDAVLEGTLCITPFDGWESGEVGGYELYMADNDEEDDENVSKKSQLDKDVEDASVYRTDDSGDSVLLNSSASWNTFNLVLRDESVLEFVKYISWSAKSSRWDIKMQWDVKSTEQESEN
>XP_002497146_Zygosaccharomyces_rouxii
MKRNSPDQNPREDTPQKLLALEEDKVRSLFNPKIWDTKFQEKLKSDIATAKPYNWGTIHQLIDDDLLRAVRKEIETQIHFTKKETDIYKVNQSGDLANLSGLDWDDLSRLPNLYRLREILYSEIYRDVISHVTGTGKLSGTKTDMSINTYTKGCHLLTHDDVIGSRRVSFILYLPDPDHTWKSHYGGGLRLFDSIIPNVPQSDPCAKLVPQFNQIAFFSVQPGFSFHDVEEVKVDKHRLSIQGWYHIPQEGEKGYNPGEEEQWVNNNTSTLAQLESNVLQDYEFPKDERDILPYHEVKHFEKILRNDEKEGSVSVISEENQLSQHELDFLKEYISEQYLTKEGISDLQSKFADDSSLQLESFLNEDKSLLLKELIKREELEKDCPYESKDVAKPWKTAVPSHKWRYLYMDGKSHENFKEDSDILATLNREELPNFELLKQTLPKEQEVEIALIELVQFFKSTIYKKYLTLLTSLCPLSEQFLVRRFRPGKDFTLATKCNLNPLLNQVEGSIDAVLEGTLGLTPSNGWESGEVGGYELYMADEDDEPEQDAQDVKDAAVYRADDSGDSVLINQCANWNTLTLVLRDESVLEFVKYVSWSAKTSRWDIKSQWDVKCVE
>XP_003646248_Eremothecium_cymbalariae
MKRPAPIQPIFNSRKQPTVDVERIKALFNEKIWTQEFRDNIKSEVANNKPYNWGTIHDLVDPELLRAVRKEVETEIHFTKKETDIYKVNQSGDLANLSGLDWSDLSLLHNLCKLREILYSEVYREFISYVAGSGKLSGTKMDMSINTYTKGCHLLTHDDVIGSRRVSFILYLPDPDKIWKEHYGGALRLFPSIVPNVPHSDHSAKLVPQFNQLAFFHVQPGLSFHDVEEVKVDKHRLSIQGWYHIPQVGEDGYIPGEEEEYVTTNISTLAQLESKVLQDYEFPKEERNILPPQQVKSFIELLSSEETSKDRTSSYGQLTQRDLEYLSEYISEEHLSAEGLNRLQSKFMENSFVQIESFLNENKSSLLKKLIKNEEFNGECPYQAASVEQPWKTAMPPHKWRYLYIDGKSHENFRCDADILENLNHGELPNFALLKQTLNSNLKVELELILLVEFLKSTVFKKYLVLLTCLCPLTEQLLIRRFRPGHDFTLATQVSLNELFNTIPGFVDAVLEGNLCLTPSDGWKSGEVGGYELYMSNQQDEQTDKDMDDAAIYKSDDSGDSVLINKPADWNSFNLVLRDESVLQFVKYVSWCAKSSRWDIFMQWDTKAIEGNEESTN
>NP_983982_Eremothecium_gossypii
MKRRAPSQPVFESKQPFLEIEKVKASFNSKIWDDSYREQLREEVASNKPYNWGTIHDLVDPDLLRSVRREIEKEIHFTNKETDIYKVNQSGDLANLSGLDWKDLSRLPSLCRLRQILYSDVYRDFIGYVAGAGKLSGTKMDMSINTYTKGCHLLTHDDVIGSRRVSFILYLPDPDKTWKEHYGGALRLFPSIIPNVPTSDFSAKLVPQFNQLAFFHVQPGYSFHDVEEVKVDKHRLSIQGWYHIPQEGEEGFVPGEEEQYVNTNISTLAQLESNLLQDYEFPKSERSILPLQQLKQLEKFLGSESEDTASYLNADELAYLSMYISEEHLSLEGIKSLQSKFTENSYLQIDSFLNEQKSALLKKLIKIEELEKECPYKAAEVEKPWKTAIPPYKWRFMYIDGKSHEHFCSEDDIKRRLVHEELPNFTLLKQGLSDHLSVEPALLELVEFFKSFAFKKYLALLTLLCPLTEQLLIRRFRPGHDFTLATKIYPSQLLQHVEGFVDAVLEGVLCLTPTDGWESGELGGYELYMGDQDDEDMNKDVEDAAVYRSDDSGSSVLINKPASWNSFNLVLRDESVLQFVKYVSWAAKSSRWDISMNWDVKSFENDPNSNEEKD
>XP_454148_Kluyveromyces_lactis
MTVVESKRPAEETALGSDEKVRLLESSKAVGSFNSKIWDKSFQDDLRQEIKNAQPYNWGTIRDLVDPNLLQEVRREIETSIHFTQKETDIYKVNQSGDLANLSGLDDADLSKLPSLVKLRELLYSEKYRDFIAYVTQSGKLSGSKTDISINTYTKGCHLLTHDDVIGSRRVSFILYLPEPERVWKEHYGGGLRLFPSIVPNVPFSDHSAKLVPQFNQIAFFKVQPGFSFHDVEEVKVDKHRLSIQGWYHIPQEGEPGYTPGEEEEWIKTNISTLSQLVNSPLQDYEFPKIDRTPLSHYESGKLDRTDDLLTEDDITFLSKFLNPEHLTTESMRKISDKFVEDSFINIESFLNDEYSSLLKKLIMDKEFNYDCPYESVNVRHPWKTSLPPHKWRYLYIDGKSYTNFRNEEDIKKALNNPELPNFHQLLSSFADKEEFNCEAKLCELAIFLQSISFKKWIVQLTKLVILSEQLLIRRFRPGKDFTLATTTEVNELLKTIPGFVEAILECTLCLTPSKGWDSGEVGGYELYMNNQDDDEDDDAAIYRADDDGDSVLINKPASWNSLNLVLRDENVLQFIKYVSWAAKSSRWDISLQWDVKSEE
>XP_022674837_Kluyveromyces_marxianus
MTRLEAKRPAEDHHSGRSEKARSLNKGAVASASFNPKIWDKKFQKDLKQQIHDAKPYNWGTIRDLVDPELLLNVRREIETYIHFTQKETDIYKVNQSGDLANLSGLDDSDLSKLPNLVKLRELLYSEKYRDFIGDVTQSGKLSGSKTDISINTYDKGCHLLTHDDVIGSRRVSFILYLPEPERVWKEHYGGALRLFPSIVPNVPYSDHSAKLVPQFNQIAFFKVQPGFSFHDVEEVKVDKHRLSIQGWYHIPQKGEPGYIPGEEEEWIDTNISTLSQLVNSPLQDYEFPKVEKVPVSHFESKKLVESEDLLTEEDTKYLSQFLNPDYLTPELMKNLSDKFLENSFINIESFLNEEYSKLLLQLIKDKEFNYECPYESKDVKHPWKTSLPPHKWRYLYMDGKSYTNFQNEKDIKEALNKTELPNFYQTLDAISNQKELNCEAKLCELVTFLQSLSFKKWIVQLTKLIILSEQILVRRFRPGKDFTLATTTEINELLKNVPGFVEAVLECTLCLTPTKGWESGEVGGYELYMNNQSEDADDDAAVYRTDDTGESVLINKPASWNSLNLVLRDENVLQFIKYVSWAAKSSRWDISIQWDVKSNDEDDDEDDDDVDEN
>XP_022629687_Lachancea_lanzarotensis
MKRTSPAAQETEKSQKQPLMENDKIRSLFNGKIWDPKFQEDLKHEIATSQPYNWGTIRDLVDDDLLRNVRKEIETEIHFTNKETDIYKVNQSGDLANLSGLDWNDLSRLPSLCRLREILYSEVYRDVISHVSGAGPLSGSKMDMSINTYTKGCHLLTHDDVIGSRRVSFILYLPEPGKRWKDHYGGGLRLFPSIVANVPHSDHTAKLVPQFNQIAFFKVQPGFSFHDVEEVYVNKHRLSIQGWYHIPQEGEKGYTEGEEAEWVKTNTSTLAQLESNVLQDYEFPKNERSILPYHQIRHFDELLKAQPEFSDGTGITGTDLSLFSKADLEYLANFISPHHLTETGIQKLQSQFVTKSQLQIEDFLNDDKSESLKKLIKRDELEKECPYESVKVEAPWKTAMPPHKWRYLYIDGKSHENFQTEQDVLESLNSEENPNYKLLSKTLDSANYNTEAALIDVAIFLESTAFKKFLALITLLSPLSEQVLIRRFRPGKDFTLATQINKNHLLEHVKGFVEAVLEGTLCLTPSDGWESGEIGGYELYMDNQDDDEEENKDIKDAAVYQSDDTGDSVLINKPPSWNSFNLVLRDETVLQFVKYISWAAKSSRWDITAQWDVKTTEDEDENEIDNE
>XP_002551624_Lachancea_thermotolerans
MKRNSAPSGDQQPKKQPTNEVGKVKSLFNAKIWDPKFQKDLRQEIHDSKPYNWGTIRDLVDDDLLRAVRKEVETQIHFTKKETDIYKVNQSGDLANLSGLDWEDLSRLPNLCKLREILYSEVYRDVISYVTGAGKLSGSKMDMSINTYTKGCHLLTHDDVIGSRRVSFILYLPDPNTRWKDHYGGGLRLFPSIVANVPHSDHSAKLVPQFNQIAFFQVQPGFSFHDVEEVRVNRHRLSIQGWYHIPQEGEKGYIPGEEEEWVKTNTSTLAQLESNVLQDYEFPKGERDVLPPHQIKHFENLLHNQPANQEAENEATEQPLPDMRFLTKEEMKFLSSFVSPEYLTPEGISRLQTQFLEKSHLQIEDFLNDERSDLLKKLIKRDEFEKDCPYESVNVERPWKTAMPPHKWRYLYIDGKSHENFRNEQDILDNLNNEERPNYVLLKQTLDKSKHDTETELITVAEFLQSTAFKKYLALVTLLSPISEQVLIRRFRPGKDFTLATQLNKNALLKDVEGLVDAVLEGTLCLTPSNGWESGEVGGYELYMDNQEESENMDKDIEDAAVYKSDDTGDAVLINKPPSWNSLNLVLRDESVLQFIKYVSWSAKSSRWDITAQWDVKAVDGDDK
>XP_020054066_Aspergillus_aculeatus
MKRKTDSSSSKGQPETKKRALSSEEAAARFRDGLFDPSEQQKYTEQYAQSAPYKHGVISPLIEPSLLRAVRDEIQAQVDFTEKETDIYKIFQSGDLANLDGLDDESLSKLPSILKLRDAMYSARFREYLSAVTGSGKLSGRKTDMAINVYNEGCHLLCHDDVIGSRRVSYILYLTDPDTPWQEEWGGALRLYPTTTKKDVNGDDVKIPSPDFSLSIPPAFNQLSFFTVQPGESFHDVEEVYHPKENEDKSKKRVRMAISGWFHIPQEGEDGYEAGLEEKLAERSSLAQLQGRGDIYDLPQPKPVVCEEADGQTDQGKGKGKAKVEEEPSAEFTESDLNFLIQYIRPSYLTPDIAEEMSETFGNESSLNLDQFLSDKFSARVRTYIEEQEKQSLPSSSDEILAQTGWTVARPPHKQRYMFQQHGTATEDQKTPLQELLNDLFPSRAFRKWLALITGAARVSSYDYMARRFRRGQDYTLASGYTGEEPRLEFTLCLTPTPGWEPVGADEEDEEEEATGESEEKSKPQPKPESTDDVKSADEPAVGGYEIYMAVDDEDEGDAAIYRSAAGDEDDSILFSTAANWNRLSIVLRDSGTLKFVKYVSAAAKGDRWDITGDLGVEFDDNDEDDEDEDEDDDEVDPDEMEEDEDEDEGEDEE
>XP_001275660_Aspergillus_clavatus
MKRKADTRDIQNGNGHPDSKKRALSSEEVAARFRDGLFKSAEQQKYTKAYAQSGPYKHGVIYPLIEPSLLRSVREEIQQHLDFTEKETDIYKIFQSGDLANLDGLDDASLSKLPSLLKLRDAMYSARFREYLSAVTGSGKLSGRKTDMAINIYNEGCHLLCHDDVIGSRRVSYILYLTDPDTPWQAEWGGALRLYPTTTKKDVNGEDVKVPSPDFTLSIPPAFNQLSFFTVQPGESFHDVEEVYHYKEGEDKSVKRVRMAISGWFHIPQKGEDGYEEGLEEKLAERSSLAQLQGRGDIYDLPQPKPVECEKEPEVKGKGKAKVEEEPNSEFSESDLNFLIQYIAPSYLTPDIAEEMSETFSNESSLNLDRFLSDKFAAKVRAHIEEQEKQQLPESSDEIQAKTEWTVARPPHKQRYLFQQHSTAAKDQKTPIQELLHDLFPSPAFRKWLALITGADHITSYNLLARRFRRGQDYTLASGYDGEEPRLEFTFGLTPTPGWEKESDEDEDEDEDADEEKGESKQKEKTKEADEADEPAVGGYEIYMAGDDEDDGDAAIYKSAAADEDDGILFSTAAGWNRLSIVLRDSGTLKFVKYVSAAAKGDRWDISGEMGVDFGDEDEEDDEGEDEDMED
>XP_001260943_Aspergillus_fischeri
MKRKTDTREALNGNGQRESKKRALSNEEVAARFRDGLFEPSEQQKYTKAYAQSSPYKHGVIHPLIEDSLLRSVRNEIQEHLDFTEKETDIYKIFQSGDLANLDGLDDASLSKLPSLLKLRDALYSARFREYLSAVTGSGKLSGRKTDMAINIYNEGCHLLCHDDVIGSRRLSYILYLTDPDTPWQSEWGGALRLYPTTTKKDINGEDVLVPSPDFSLSIPPAFNQLSFFTVQPGESFHDVEEVYHPKEGEDKSAKRVRMAISGWFHIPQKGEDGYEEGLEEKLAERSSLAQLQGRGDIYDLPDAKPVVCEKEPEVKGKGKAKVEEEPSSEFSESDLNFLLQYIAPSYLTPDIAEEMSETFSNESSLNLDRFLSDKFAARVRAYIEEQEKQELPKSSDEIQAKTEWTVARPPHKQRYLFQQHGTATSDQKTPIQELLNDLFPSPAFRKWLALITGAEHITSYDLLARRFRRGQDYTLASGYDGEEPRLEFTLGLTPTPGWEKETDEDEEMEDENGEAQEKSKAKETASADEPAVGGYEIYMAGDDEDDGDAAIYKSAAADEDDGILFSTAAGWNRLSIVLRDSGTLKFVKYVSAAAKGDRWDITGEMGVDFGDDEDDEDDEDDDEE
>XP_041144795_Aspergillus_flavus
MKRKTEGRESLGGSGQPDSKRRALTSEEAAARFRDGLFEPSEQQKYTDQYAESAPYKHGVIHPLIEPSLLRAVRNEIQENLDFTEKETDIYKIFQSGDLANLDGLDDASLSRLPSLLKLRDAMYSARFREYLSSVTGSGKLSGRKTDMAINIYNEGCHLLCHDDVIGSRRVSYILYLTDPDTPWQAEWGGALRLYPTTTKKDAQGEDVKIPSPDFSLSIPPAFNQLSFFTVQPGESFHDVEEVYHFKEGEDRSKKRVRMAISGWFHIPQKGEDGYEEGLEEKLAERSSLAQLQGRGDIYDLPQPKPVVCENESQEVEGKGKGKVEEQPNDTEFTEDDLNFLIQYIAPSYLTPDIAEEMSETFTNESSLNLEQFLSEKFSARVREYIEEQEKKTLPQSSDEIQAQTGWTVARPPHKQRYMFLQHSTAAQDEKTPFQELLNDVFPSPAFRKWLAAITGAERLTSYDFMARRFRRGQDYTLASGYDGEEPRLEFTLSLTPTPGWEKEADEEEEEEDDEEGENGESEKKPKADPKEKEPMSDAEEPAVGGYEIYMAGDDEEEGDAAIYRSAAADEDDGILFSTAAGWNRLSIVLRDSGTLKFVKYVSAAAKGDRWDITGEMGVEFNDDDEDEDEDDEMEADEE
>XP_755813_Aspergillus_fumigatus
MLTGASYKHGVIHPLIEDSLLRSVRNEIKEHLDFTEKETDIYKIFQSGDLANLDGLDDASLSKLPSLLKLRDALYSARFREYLSAVTGSGKLSGRKTDMAINIYNEGCHLLCHDDVIGSRRLSYILYLTDPDTPWQSEWGGALRLYPTTTKKDINGEDVLVPSPDFSLSIPPAFNQLSFFTVQPGESFHDVEEVYHPKEGEDKSAKRVRMAISGWFHIPQKGEDGYEEGLEEKLAERSSLAQLQGRGDIYDLPQAKPVVCEKEPEIKGKGKAKMEEEPSSEFSESDLNFLLQYIAPSYLTPDIAEEMSDTFSNESSLNLDRFLSDKFAARVRAYIEEQEKQELPKSSDEIQAKTEWTVARPPHKQRYLFQQHGTATSDQKTPIQELLNDLFPSLAFRKWLALITGAEHITSYDLLARRFRRGQDYTLASGYDGEEPRLEFTLGLTPTPGWEKETDEDEEMEDEDGEAQEKFKKKETASADEPAVGGYEIYMAGDDEDDGDAAIYKSAAADEDDGILFSTAAGWNRLSIVLRDSGTLKFVKYVSAAANGDRWDITGEMGVDFGDDEDDEDDDE
>XP_680823_Aspergillus_nidulans
MKRKTNSRESVDGNGQPDTKKRALSSEEVALRFRDGLFEPSVQENYTKLYAESGPYLHGVIHPLIEDSLLRAVRDEIQAHLHFTEKETDIYKIFQSGDLANLDGLDDGSLSRLPSILKLRDSLYSARFREFLSSVTGSGKLSGQKTDMAINVYNEGCHLLCHDDVIGSRRLSYILYLTDPDTPWQAEWGGALRLYPTTTKKDAKGEDVKVPSPDFSLSIPPAFNQLSFFTVQPGESFHDVEEVYHPAENEDKSKKRVRMAISGWFHIPQEGEDGYEEGLEEKLAERSSLSQLQGRADIYDLPQPKTVICEDEAEEAKEDPKGKGKAKAEEEPGAVFTESDLNFLVQYIAPSYLTPDIAEEMSDAFLNDSSLNLEHFLSKKFAAKVRSYIEEQEKKELPASSDEIQASTDWTVARPPHKHRYLYQEPSAEAGHSKTPLQELLNDLFPSKPFRKWLSLITGSDRITSYNLLARRFRRGKDYTLANSYVGEEPRLEFTLCLTPTPGWEKEDPEEEEEASGDANGTSEASSSKKASNKKSESKSDQDDHEISVGGYEIYMAGDDEEEKSGAADPAIYQSAADDEDDGILFSTAAGWNRLSIVLRDSGTLRFVKYVSAAAKGDRWDITGEMGVEFNEDDDDEEGEEGEGDDGDEDDEVEDEDMDEDEE
>XP_001396880_Aspergillus_niger
MKRKTDGRDSLGGKDQPESKKRALSSEEAAARFRDGLFEPSVLKDYTEQYAQSAPYKHGVIHPLIEPSLLRAVRDEIQAQVQFTEKETDIYKIFQSGDLANLDGLDDASLAKLPSILKLRDAMYSARFREFLSKVTGSGKLSGQKTDMAINVYNEGCHLLCHDDVIGSRRLSYILYLTDPDQPWQAEWGGALRLYPTTTKKDANGDDVLIPSPDYSLSIPPAFNQLSFFTVQPGESFHDVEEVYHPKDNEDKSKKRVRMAISGWFHIPQEGEDGYEAGLEEKLAERSSLAQLQGRGDIYDLPQPKTVECENEDEQQPEEGGKGKGKAKVEEEPTPEFTESDLAFLIQYIAPSYLTPDIAEEMSETFSNESCLSLERFLSEKFATRVRTYIEEQESKSLPKSSDEILAQTGWTVARPPHKQRYLFQQHGTATQDQKSPIQELLDDLFPSRAFRKWLALITGADRITSYDYLARRFRRGQDYTLASGYDGEQPRLELSLCLTPTPGWEKEDDDEEEDQDQDQDQEMGEGSSEEQKKKAVKPKKDEGAVANGDAEEPSVGGYEIYMAGDDEEEGDAAIYRSAGADDDDGILFSTAAGWNRLSIVLRDSGTLKFVKYVSEAAKGDRWDITGNLGVEFEDNDDEDEDDEDVDDDDVEEEDE
>XP_015408406_Aspergillus_nomiae
MKRKTEGRESLGGSDQPDSKRRALTSEEAAARFRDGLFEPSEQQKYTEQYAESAPYKHGVIHPLIEPSLLRAVRNEIQEHLDFTEKETDIYKIFQSGDLANLDGLDDASLSRLPSLLKLRDAMYSARFREYLSSVTGSGKLSGRKTDMAINIYNEGCHLLCHDDVIGSRRVSYILYLTDPDTPWQAEWGGALRLYPTTTKKDAEGEDVKIPSPDFSLSIPPAFNQLSFFTVQPGESFHDVEEVYHYKEGEDRSKKRVRMAISGWFHIPQKGEDGYEEGLEEKLAERSSLAQLQGRGDIYDLPQPKTVVCENESQEVEGKGKGKVEEQPSSEFTEADLNFLIQYIAPSYLTPDIAEEMSETFTNESSLNLEQFLSEKFSARVREYIEEQEKKTLPQSSDEIQAQTGWTVARPPHKQRYMFLQHSTAAQDEKSPLQELLNDVFPSPAFRKWLAAITGAERLTSYDFMARRFRRGQDYTLASGYDGEEPRLEFTLSLTPTPGWEKEGDEEEDDEEDDDDEDGENDESEKKPKAEPKEKEPKSDAEEPAVGGYELYMAGDDEEEGDAAIYRSAAADEDDGILFSTSAGWNRLSIVLRDSGTLKFVKYVSAAAKGDRWDITGEMGVEFNDDDEDDEDDEMEADEE
>XP_001822199_Aspergillus_oryzae 
MKRKTEGRESLGGSGQPDSKRRALTSEEAAARFRDGLFEPSEQQKYTDQYAESAPYKHGVIHPLIEPSLLRAVRNEIQENLDFTEKETDIYKIFQSGDLANLDGLDDASLSRLPSLLKLRDAMYSARFREYLSSVTGSGKLSGRKTDMAINIYNEGCHLLCHDDVIGSRRVSYILYLTDPDTPWQAEWGGALRLYPTTTKKDAQGEDVKIPSPDFSLSIPPAFNQLSFFTVQPGESFHDVEEVYHFKEGEDRSKKRVRMAISGWFHIPQKGEDGYEEGLEEKLAERSSLAQLQGRGDIYDLPQPKPVVCENESQEVEGKGKGKVEEQPNDTEFTEDDLNFLIQYIAPSYLTPDIAEEMSETFTNESSLNLEQFLSEKFSARVREYIEEQEKKTLPQSSDEIQAQTGWTVARPPHKQRYMFLQHSTAAQDEKTPFQELLNDVFPSPAFRKWLAAITGAERLTSYDFMARRFRRGQDYTLASGYDGEEPRLEFTLSLTPTPGWEKEADEEEEEEDDEEGENGESEKKPKADPKEKEPMSDAEEPAVGGYEIYMAGDDEEEGDAAIYRSAAADEDDGILFSTAAGWNRLSIVLRDSGTLKFVKYVSAAAKGDRWDITGEMGVEFNDDDEDEDEDDEMEADEE
>XP_040634341_Aspergillus_ruber
MKRKTGRESQGANGQPDSKKRALSNEEAATRFRDGLFDSAELQNYTTAYAKSKPYLHGVIHPVFNDSLLRSVRDEIQEHLHFTEKETDIYKIFQSGDLANLDGLDDASLSRLPSLLKLRDAMYSQRFREYLSGVTGSGKLSGRKTDMAINVYNEGCHLLCHDDVIGSRRLSYILYLTDPDTPWQAEWGGALRLYPTTTEKDVNGEDVKIPSPDYSLSIPPAFNQLSFFTVQPGESFHDVEEVYHPKEGEDKSKKRVRMAISGWFHIPQEGEDGFEPGLEEKLAERSSLAQLQGRGDIYDLPQPQTVVYNEKPADGDKGKGKGKANDDDEEMTGNEFTESDLGFLVQYIKPSYLTPDIAEEMSETFNNESSLSLERFLSDKFSARVRSYIEEQEKQGLPPSAEEIHAQTGWAVARPPHKQRYVYKQQSTAESKSPIEELLNDLFPSQAFRKWLTHVTGSDRLTSHNVLARRFRRGQDYTLASGYDGEEPRLEFTLGLTPTPGWEKQSDEEEENEDGENKNGESAKSSELKAKPKSDEDDDLVVGGYELYMAGDGDDEEDAAIYRSADADEDDGILLTTAAGWNRLSIVLRDQGTLKFVKYVSAAAKGDRWDITGEMGIEYDDNDDDEDEEEGGEEDDEDEEGDDDEEADDEE
>XP_040701809_Aspergillus_sydowii
MKRKTNSRESVDANGQPDTKKRALSSEEVALRFRDGLFEPSVQQNYTKAYAQSKPYLHGVIHPLIEDSLLRSVRNEIQEHLHFTEKETDIYKIFQSGDLANLDGLDDGSLSRLPSILKLRDAMYSARFREFLSSVTGSGKLSGQKTDMAINVYNEGCHLLCHDDVIGSRRLSYILYLTDPDTPWQAEWGGALRLYPTTTKKDAKGEDVKVPGPDYALSIPPAFNQLSFFTVQPGESFHDVEEVYHPTEGEDKSKKRVRMAISGWFHIPQKGEDGYEEGLEEKLAERSSLSQLQGRADIYDLPQPKTVVCEEEPQQEDAKGKGKAKVEEEPSTTFTESDLSFLVQYIAPSYLTPDIADEMSDAFINESSLNLEHFLSKKYAAKVRAYIEEQEKKGLPASADEIQASTDWTVARPPHKHRYLFQEHSTQATGESKNPIQELINDLFPSKPFRKWLSLVTGSDRITSYNFLARRFRRSQDYTLANSYVGEEPRLELTLCLTPTPGWEKEEPEEEEQETTDGAEANGKPEEGSSSGSSKGPANGKPKPESDEDIAVGGYEIYMAGDEEEEEKNGADPAIYQSAADDEDDGILFSTAAGWNRLSIVLRDSGTLKFVKYVSAAAKGDRWDITGEMGVEFNDNDDGDDEENGEDEDEDEDEDEGGDEDEMEEDE
>XP_001216444_Aspergillus_terreus
MKRKTASGEALNGNGQPDSKKRALSGEEAEARFRPGLFESAELQKYTKEYAQSAPYKHGVICPLIEPSLLRSVREEIQAHLDFTEKETDIYKIFQSGDLANLDGLDDDSLSKLPSLLKLRDAMYSARFREYISGVTNSGKLSGRKTDMAINIYNEGCHLLCHDDVIGSRRVSYILYLTDPDTPWQAEWGGALRLYPTTTKKDAKGDDVKIPSPDYSLSIPPAFNQLSFFTVQPGESFHDVEEVYHPKEGEDKSKKRVRMAISGWFHIPQRGEDGFEEGLEEKLAERSSLAQLQGRGDIYDLPQPQPVVCEPESTPETSDKGKGKAKVEEEPATMEFTESDLNFLIQYIAPTYLTPDIAEEMSDTFANESSLNLEQFLCEKFAARVRSYIEAQEKTALPVSSDEIHSQTGWTVARPPHKQRYMYLQHSTEMSSDPSPIEELLHTVFPSPPFRKWLALATGADRISSYDFLARRFRRGQDYTLASGYDGEEPRLEFTLCLTPTPGWEKEAEDEDEEEEEEGEGASALSKPKKEATDGAEEPAVGGYEIYMAGDDEDDGDAAIYRSAGADEDDGILFSTAAGWNRMSIVLRDRGTLKFVKYVSAAAQGDRWDVTGELGVEFGDDDGEEEDDDDEEENDDAE
>XP_022486380_Penicillium_arizonense
MKRKTEERGSLDGHAQPKSKKRALSNEEAATRFRDGLFDTAEQQKYTSEYAKSSPYLHGVIHSLIESNLLRSVRDEIQTQVDFTEKETDIYKIFQSGDLANLDGLDDSSLSKLPSVLKLRDAMYSARFREYLSSVTGSGKLSGQKTDMAINVYTEGCHLLCHDDVIGSRRLSYILYLTDPDTPWQAEWGGALRLFPTTTKKDAKGEDVKIPSPDYSLSIPPAFNQLSFFTVQPGESFHDVEEVYHPREDEDKSKKRVRMAISGWFHIPQEGEDGYEEGLEEKLAERSSLAQLQGRGDIYDLPQPQPVSWEEPEVEGKGKGKVEEQTEGSEFTESDLGFLVQYIAPTYLTPDIAEEMSDAFSSESSLSLERFLNDKFASRMSAYIEEQERQKLPTSSDEIQAQSGWTVARPPHKHRYLYQHPSGQEESDNPIQELMNVLFPSQAFRKWLALITGVDHLTSHNLLARRFRRGADYTLASAYEGEEPRLEFSLCLTPSKGWEKEPEEEEEEEEDENGETQGSSAKASKPKKETNGDAAEGPAVGGYEIYMAGDEEEDEEEDAENADQVLGPKKAKADPAIYRSAGADEDDGILFSTQAGWNRLSIVLRDSGTLKFVKYVSAAAKGDRWDITGEIGVEFEDDDEDEEGDEDDE
>XP_014539165_Penicillium_digitatum
MKRKTDTRASLDGNAMPQSKKRALSSEEAAARFRDGLFDTAEQQKYTNEYAKSSPYLHGVIHPLIEPNLLRAVRNEIETQVSFTEKETDIYKIFQSGDLANLDGLDDSSLSKLPSLLKLRDAMYSARFREYLSSVTGSGKLSGQKTDMAINVYTEGCHLLCHDDVIGSRRVSYILYLTDPDTPWQAEWGGALRLFPTTTQKDAKGEDVKIPSPDHSLSIPPAFNQLSFFTVQPGESFHDVEEVYHPREGEDKTKKRVRMAISGWFHIPQEGEDGYEEGLEEKLAERSSLAQLQGRGDIYDLPQPQPVSWEEPEVEGKGKDKVEEQTEGEFTESDLAFLLQYIAPSYLTPDIAEEMSDAFSAESSLSLERFLSDKFGSRVSAYIEEQERQPLPASAEEIHARRGWTVARPPHKHRYLYQHASGEKDTDNPIQELLNVLFPSQPFRKWLGLVTGVDHLTSYNLLARRFRRGADYTLASAYEGEEPRLEFSLCLTPSTGWEKQEEEDEDEDENEDEAANGSSTKESKPKEKTSDDAVEGPALGGYEIYMAGDEDEDDDEEDAENADQVLGRKKTKADPAVYRSAGADEDDGILFSTQAGWNRLSIVLRDSGTLKFVKYVSAAAKGDRWDITGEIGVEFEENDEDEEEGDGDEDEGEE
>XP_016599765_Penicillium_expansum
MKRKTDARASLDGNAMPQSKKRALSSEEAAARFRDGLFDTAEQQKYTSEYAKSSPYLHGVIHPLIEPTLLRSVREEIETQVSFTEKETDIYKIFQSGDLANLDGLDDSSLSKLPSVLKLRDAMYSARFREYLSSVTGSGKLSGQKTDMAINVYTEGCHLLCHDDVIGSRRVSYILYLTDPDTPWQAEWGGALRLFPTTTQKDAKGEDVKIPSPDHSLSIPPAFNQLSFFTVQPGESFHDVEEVYHAREGEDKTQKRVRMAISGWFHIPQEGEDGYEEGLEEKLAERSSLAQLQGRGDIYDLPQPQPESWEEPEVEGKGKGKVEEQTEGEFTESDLAFLLQYIAPSYLTPDIAEEMSDAFSAESSLSLERFLSEKFGSRVSAYIEEQERQPLPASADEIQAQRGWTVARPPHKHRFLYQRASGENDTESPIQELLNVLFPSQPFRKWLGLITGVDHLTSHDLLARRFRRGADYTLASAYEGEEPRLEFSLCLTPSTGWEKQEEEEDEDEDENEDEEANGSSAKASKPKENVNDDAVEGPALGGYEIYMAGDEDEDDDDEEDAENADQVLGRKKTKADPAVYRSAGADEDDGILFSTQAGWNRLSIVLRDSGTLKFVKYVSAAAKGDRWDITGDIGVEFEEGDEDEEEGDEDEDEDEDEE
>XP_040650560_Penicillium_griseofulvum
MKRNTDTRASLDGNAMPQSKKRALSSEEAAACFREGLLETAEQQKYTSEYAKSSPYLHGVIHPLIEPSLLRSVRDEIETQVSFTEKETDIYKIFQSGDLANLDGLDDSSLSKLPSLLKLRDAMYSARFREYLSSVTGSGKLSGQKTDMAINVYTEGCHLLCHDDVIGSRRLSYILYLTDPDTPWKPEWGGALRLFPTTTKKDSNGEDVKIPSPDYSLSIPPAFNQLSFFTVQPGESFHDVEEVYHPRDDEDKTQKRVRMAISGWFHIPQEGEDGYEEGLEEKLAERSSLAQLQGRGDIYDLPQPQVVSWEEPEVEGKGKAKVEEQTEGEFTESDLAFLLQYIAPSYLTPDIAEEMSDAFSAESSLSLEQFLSDKFGSRVSAYIEEQERQPLPASADEIQAQRGWTVARPPHKHRYLYQHAYNDEDSDEPMNPIQELLNVLFPSQAFRKWLALVTGVDHLTSHNLLARRFRRGADYTLASAYAGAEPRLEFTLCLTPSPGWEKQEEEDEDEDEEANGSSAEAAKPKEKSDEAVEGPALGGYEIYMAGDDDEDEEEEDPTNASQVLGRKAKADPAIYRSAGADEDDGILFSTQAGWNRLSIVLRDSGTLKFVKYVSAAAKGDRWDITGEIGVEFDEDDEEEEEEGEGEEGFNSGEKEDDDSQDGGEQAGE
>XP_038925247_Penicillium_roqueforti
MKRKTDARASLDGNSMPKSKKRALSSEEAAARFRDGLFDTAEQQKYTSEYAKSSPYLHGVIHPLIEPTLLRSVRNEIETQVSFTEKETDIYKIFQSGDLANLDGLDDSSLSKLPSLLKLRDAIYSARFREYLSSVTGSGKLSGQKTDMAINVYTEGCHLLCHDDVIGSRRVSYILYLTDPDTPWQAEWGGALRLFPTTTKKDAKGEDVKIPSPDYSLSIPPAFNQLSFFTVQPGESFHDVEEVYYPRDDEDKTKKRVRMAISGWFHIPQEGEDGYEEGLEEKLAERSSLAQLQGRGDIYDLPQPQPVSWETPEVEGKGKGKVEEQTEGEFTESDLAFLLQYIAPSYLTPDIAEEMSDAFSAESSLSLERFLGDKFGSRVSAYIEEQERQPLPDSADEIQTQRGWTVARPPHKHRYLYQHASGEKGTDNPIQELLNVLFPSQPFRKWLGLVTGVDHLTSHNLLARRFRRGKDYTLASAYEGEEPRLEFSLCLTPTTGWEKQEEEDDDEDEDEDGEANGSSAKTSKPKEKTTDDAVEGPALGGYEIYMAGDEDEDEEEEDEENADQVLGRKKTKADPAIYRSAGADEDDGILFSTQAGWNRLSIVLRDSGTLKFVKYVSAAAKGDRWDITGEIGVEFEENDDEEEDDNEDEDEDEDEDDEE
>XP_002557023_Penicillium_rubens
MKRKTDSRASLDGNAMPQSKKRALSSEEAAARFRDGLFDTAEQEKYTADYAKSSPYLHGVIHPLIEPNLLRSVRDEIETQVSFTEKETDIYKIFQSGDLANLDGLDDSSLSKLPSVLKLRDAMYSARFREYLSSVTGSGKLSGQKTDMAINVYTEGCHLLCHDDVIGSRRLSYILYLTDPDTPWQAEWGGALRLYPTTTKKDAKGEDVKIPSPDYSLSIPPAFNQLSFFTVQPGESFHDVEEVYHPRDDEDKTKKRVRMAISGWFHIPQEGEDGYEEGLEEKLAERSSLAQLQGRGDIYDLPQPKPVSWEEPEVEGKGKGKVEEQTEDEFTESDLAFLLQYIAPSYLTPDIAEEMSDAFSAESSLSLERFLSDKFGSRVSAYIEEQERQALPASADEIQAQRGWTVARPPHKHRYLYQHPSGEKDTENPIQELLNVLFPSQPFRKWLGLITGVDHLTSHNLLARRFRRGADYTLASAYEGEEPRLEFSLCLTPSPGWEKQEEEEEDEEDNEDEETNGSSAKESKPKEKTNDEVVEGPALGGYEIYMAGDEDEEDEEDAEDAENADQVLGRKKAKADPAIYRSADADEDDGILFSTQAGWNRLSIVLRDSGTLKFVKYVSAAAKGDRWDITGEIGVEFEENDEDEEDGDEGEDEDEE
>XP_040810766_Penicillium_solitum
MKRKTDARASLDGNAMPQSKKRALSSEEAAARFRDGLFDTAEQQKYTSEYAKSSPYLHGVIHPLIEPTLLRSVRDEIETQVSFTEKETDIYKIFQSGDLANLDGLDDSSLSKLPSVLKLRDAMYSARFREYLSSVTGSGKLSGQKTDMAINVYTEGCHLLCHDDVIGSRRLSYILYLTDPDTPWQAEWGGALRLFPTTTEKDAKGEDVKIPSPDYSLSIPPAFNQLSFFTVQPGESFHDVEEVYHPREGEDKTKKRVRMAISGWFHIPQEGEDGYEEGLEEKLAERSSLAQLQGRGDIYDLPQPQPVSWEEPEVEGKGKGKVEEQNEGEFTESDLAFLLQYIAPSYLTPDIAEEMSDAFSAESSLSLERFLSDKFGSRVSAYIEEQERQALPASTDEIQAQRGWTVARPPHKHRYLYQHASGEKDTENPIQELLNVLFPSQPFRKWLGLVTGVDHLTSHNLLARRFRRGADYTLASAYEGEEPRLEFTLGLTPSTGWEKQEEEEDEDEDENEDEEANGSSAKASKPKEKTTDDAVEGPALGGYEIYMAGDDDEDDDEEEDAENADQVLGRKKTKADPAVYRSAGADEDDGILFSTQAGWNRLSIVLRDSGTLKFVKYVSAAAKGDRWDITGEIGVEFEEDDEDEEEGDEGEDKDEDEE
>XP_022580699_Penicilliopsis_zonata
MKRKTDGRDSLDANGQPESKKRALSSEEVAARFREGLFDAAELRKYTKQYAGSSPYLHGVICPLIEPSLLRSVRSEIQEHLSFTEKETDIYKIVQSGDLANLDGLDDASLSKLPSLLKLRDAMYSARFREYLSSVTGSGPLSGRKTDMAINVYNEGCHLLCHDDVIGSRRVSYILYLTDPDTPWQAEWGGALRLFPTRDEKDAQGEPIKIPEPDTVLSIPPAFNQLSFFTVQPGESFHDVEEVYHPTDKSAPKRVRMAISGWFHIPQEGEEGYEEGLEEKLAQRSSLSQLEGRGDIYDRPQEQVVPYAGNDDDDETDKIIDNEFTEEDLDLLVKYIAPSYLTPDIAEELSDTFSSESSLSLERFLSDKFAARVRAYIEAQEQQRLPTSSAEIEAQTEWKVACPPHKHRYLFQQVSAENKNKNRNKNPLQELLNDLLPSQAFRKWLSAITGVDQLTSHNLLARRFRRGEDYTLASGYDAAQPRLEFTICLTPSGGWESEEGKENENEVSVGGYEIYMAGDEDDEEDEDEEEDDGENADQVLRPKDKAKIKGKTKLDPAIYRSAGADEDDGILFSTAAGWNRLSVVLRDSGTLRFVKYVSAAARGDRWDITGEIGVEFDDEEGDEEDDEENDDEDDDDDDDDDDEGDDEEEEEEDEEMEE
>XP_016613608_Cladophialophora_bantiana
MKRKALEEGESPLKKRIISADDNSVQSAFRSDLFERDTQEAFRKSYRLSKPYPHAVVPSLIQERLLRSVRQEITTHIHFTLKETDIYRIYQSGDLANLSKLDAESLEHLPSLVRLRDALYSSEFREWVSIVTGAGKVSGKKTDMAVNVYTAGSYLLCHDDVIGSRRVSYILYLTDPDHPWQPEWGGGLRLYPTETKRNKVGEEIKVPLAEHSLNIPPSFGQLSFFAVRPGESYHDVEEVYHSQNPEVDGERIRMAISGWFHIPQEGEDGFEQGMEQEQAQKSSLAQLKSASNEFDEPQLVFRHFDEPRIVMDSRAAAREIDPGDDLDAEENILTEQDLTFLLHYMTPSYLTPDMIEDFSSSFADMSVLQLEEFFNPTFAAELKEYISTVETGEGDAVPPASKSHHPSAWKIARPPHKQRYAYLQTAEALHRDKCPISRILADLIHSHAFKKWLALVTGLKTNSLIRQSAIARRFRRGKDYALASPYQGETPKLEFTISITPSEGWENDRDMDEEGNGKPATGIIGQANGSPSLRNGVEDKEKGNGKATAEEMIQVSTSPEVEFGGEEVYMAGDEDEDVLPSESNPKSLPSVGKKPVHDPAVYRSADDEDDGILFTNPPSWNKFSIVLRDKGTLRFVKYVSQAAKGDRWDLKGEVEVDEAGWDGVAGGEGGESEEQDEHDDEGDDMDEEDGDEDLESHDENEV
>XP_008730630_Cladophialophora_carrionii
MKRKAPPSEQPPAKKRIVSDSHGNIQSAFRSDLFDEETTESFRKGYQQAKPYPHAVVRSLIEDSLLRSVRQEITTHIHFTLKETDIYRIHQSGDLANLSHLDAESLKHLPSLVRLRDALYSAEFREWVATVTGAGKVSGMKTDMAVNVYTPGSYLLCHDDVIGSRRVSYILYLTDPEHPWQPEWGGGLRLYPTDTKKNRQGEDIQVPRADHSLNIPPSFGQLSFFAVRPGESYHDVEEVYHGPNLEADGGRIRMAISGWFHIPQEGEDGFEEGMEQTQAQKSSLAQLKSASSEFDVPQLVFRHFDEPRMVMDSQAARREIDPGDDLDTDDNILTEQDLTFLLHYMTPHYLTPDMIEEFSSSFADMSVLQLDHFFNPTFAANLKEYISNIENDEDDVRAPSARAYHPSTWKVARPPHKHRYAYLQTDEALHRDKCPISRILADLIHSHAFKKWLALVTGLKTKSLIRQSAIARRFRRGKDYALAHPYQGDAPKLEFTISLTPTEGWERQGIADEEADASKQKNEKKELNGDSDHSNGHNDKTQVKAMEVDSLRDSDPAEIEFGGEEIYMVGDDDEDEQLASPNSKVLPSVGKKPSHDPAVYKAGDDEDDGILFTNAAGWNRFSIVLRDKGTLRFVKYVSQAAKGDRWDLKGEVEVDEAGWDGADDDECEGEEGGETGEDEAEDEIDANDVDDDEDEEDEEDDTAM
>XP_016242407_Cladophialophora_immunda
MKRKAPEDGESPPKRRLVSADDSSIDSAFRSDLFGLDTREAFRNSYQTSVPYPHAVVPSLIQEPLLRSVRQEITTHIHFTLKETDIYRIYQSGDLANLSNLDAESLKHLPSLVRLRDALYSSDFREWVSTVTGAGKVSGKKTDMAVNVYTPGSYLLCHDDVIGSRRVSYILYLTDPDHPWQPEWGGGLRLYPTETKRNKAGEEIKVPLAQHSLNIPPSFGQLSFFAVRPGESYHDVEEVYHAETLEQDGRRVRMAISGWYHIPQEGEDGFEQGMEQEQAQKSSLAQLKSASNEFDEPQLAFRHFDEPRSVMDSRAAAREIDPGDDLDTEDGILTEQDLTFLLHYLTPSYLTPDMIEDFSSSFADMSVLQLEEFFNPTFAAELKDYIQRVESEDKHPVPSGSRSYHPSAWRVARPPHKQRYAYLQTAEALHRDKCPVSRILADLIHSHAFKKWLALVTGLKTRSLIRQSAVARRFRRGKDYALANPYQGETPRLEFTISITPSEGWERERDSDEQEDGKLATGLEKQANGSRSFRNGVEDEKDKKGKAAAVEKIQVSTSPEIEFGGEEVYMAGEEEEDGLPEESDSKPLPSVGKKPAHDPAVYRSADDEDDGILFASPPGWNKFCIVLRDKGTLRFVKYVSQAAQGDRWDLKGEVEVDEAGWDEGTGGEAEEFEEEDEEDDTDEEDVDDLESHEDNS
>XP_007751076_Cladophialophora_psammophila
MKRKALEEGESPLKKRIISADDNSVQSAFRPGLFERDTQEAFRKSYRLSKPYPHAVVPSLIQERLLRSVRQEITTHIHFTLKETDIYRIYQSGDLANLSNLDAESLEHLPSLVRLRDALYSSEFREWVSIVTGAGKVSGKKTDMAVNVYTPGSYLLCHDDVIGSRRVSYILYLTDPDHPWQPEWGGGLRLYPTETKRNKVGEEIKVPLAEHSLNIPPSFGQLSFFAVRPGESYHDVEEVYHGQNPGADGGRIRMAISGWFHIPQEGEDGFEQGMEQEQAQKSSLAQLKGASNEFDEPQLVFRHFDEPRIVMDSRAAAREIDPGDDLDAEENILTEQDLTFLLHYMTPSYLTPDMIEDFSSSFADMSVLQLEEFFNATFAAELKEYISTVEAGEGDAVPPASKSHHPSAWKIARPPHKQRYAYLQTTEALHRDKCPISRILADLIHSHAFKKWLALVTGLKTNSLIRQSAIARRFRRGNDYALASPYQGETPKLEFTISITPSEGWENDRDMGGEENGKPATGIIRQANGSPSLRDGVEDKEKRSGKATAEEKIQVSTSPEVEFGGEEVYMAGDEDEDGLPSETNPKSLPSVGKKPIHDPAIYRSADDEDDGILFTNPPSWNKLSIVLRDKGTLRFVKYVSQAAKGDRWDLKGEVEVDEAGWDGGAGGEGGELEEQDEHDDEGDDMDEEDEDKDLESHDENEV
>XP_018688953_Fonsecaea_erecta
MKRKAFEDGGSPPKKRVVSEDDSGIQSAFRSDLFEVDTREAFRKSYQSSKPYPHAVVPSLIQEPLLRSVRQEITTHIHFTLKETDIYRIYQSGDLANLSSLDAESLKNLPSLVRLRDALYSSDFREWVSAVTGAGKVSGKKTDMAVNVYTPGSYLLCHDDVIGSRRVSYILYLTDPDHPWQPEWGGGLRLYPTEARRNKAGEEIKVPLAEHNLNIPPSFGQLSFFAVRPGESYHDVEEVYHAQSHEKDGGRIRMAISGWYHIPQEGEEGFEQGMEQEQAQKSSLAQLKSASNEFDEPQLVFRHFDEPRVVMDSRAVAKEIDPGDDLDTEDGILTEQDLTFLLHYMTPSYLTPDMIEDFSSSFADMSVLQLEEFFNPAFAAELKDYIHKVEREEKSTVPMSSKSHHPSTWKVARPPHKQRYAYLQTGEALHRDKCPISRILADLIHSHAFKKWLALVTGLKTNSLIRQSAIARRFRRGKDYALAYPYHGETPRLEFTISITPSEGWERDGDADEPEHRKLAAGVQKQANGRRSSINASEDQNMKNGKATAVEKISVSTSSEIEFGGEEVYMAGDDDEEDGLLNGSDSQPLPSVGKKPARDPAVYRAGDDEDDGILFANPPAWNKFSIVLRDKGTLRFVKYVSQAARGDRWDLKGEVEIDETGWDGGVGSGAEESEDPDEEEDDMNEGAADENLESHDEDDV
>XP_022508874_Fonsecaea_monophora
MKRKAPEDGNSSPKRRVMSADNSGIRSTFRSDLFEPDTREAFRESYRSSKPYPHAVVSSLIQEPLLRSVRQEITTHIHFTLKETDIYRIHQSGDLANLSNLDAESLKHLPSLVRLRDALYSSEFREWVSAVTGAGKVSGTKTDMAVNVYTPGSYLLCHDDVIGSRRVSYILYLTDPDHPWQPEWGGGLRLYPTEIKRNKAGEQVKVPLAEHSLNIPPSFGQLSFFAVRPGESYHDVEEVYHSQNLEEDGGRIRMAISGWYHIPQEGEDGFEQGMEQEQAQKSSLAQLKSTSNEFDEPRLVFRHFDEPRTVMDSRAVAREIDPGDDLDTDDTILTEQDLTFLLHYMTPSYLTPDMIEQFASSFVDMSVLQLEEFFNARFAAELKDYVHKVESEKKHAIPESSRDHHPSTWRIARPPHKQRYAYLQTAEALHRDHCPISRILADLIHSHAFKKWLALVTGLKTKSLIRQSAIARRFRRGKDYALANPYQGETPRLEFTISITPSEGWERDGGADDEGDSKPTTAKVQRQASGNAATTEKIQVSSVSEIEFGGEEVYMAGDEEEDGLPNEDDSKSLPNVGKKPAHDPAIYKATDDEDDGILFASSPGWNKFSMVLRDKGTLRFVKYVSQAAQGDRWDLKGEIEVDEAGWDGIVGGDAEESDEQDDEDDDLDEDEEEDEEDADGDLASHDEDED
>XP_016628743_Fonsecaea_multimorphosa
MKRKAPDDGESPLKKRIVSADDGSLQSAFRSDLFEVDTREAFCKSYQSSKPYPHAVVPSLIQESLLRSVRQEITTHIHFTQKETDIYRIYQSGDLANLSNLDAGSLKHLPSLVHLRDALYSSDFREWVSAVTGAGKLSGRKTDMAVNVYTPGSYLLCHDDVIGSRRVSYILYLTDPDHPWQPEWGGGLRLYPTETRRNKAGEEIKVPLAEHSLNIPPSFGQLSFFAVRPGESYHDVEEVYHGQSQEEDGGRVRMAISGWYHIPQEGEDGFEQGMEQEQAQKSSLAQLKSASNEFDEPQLVFRHFDEPRSVMDSRAIAKEIDPGDDLDTDDSILTEQDLTFLLHYMTPSYLTPDMIEDFSSSFADMSVLQLEDFFNPTFAAELKDYIYKAETEEKHAVSMASRSYHPSAWRVARPPHKQRYAYLQTSEALHRDKCPISRILADLIHSHAFKKWLALVTGLKTKSLIRQSAIARRFRRGKDYALANPYQGEAPRLEFTISITPSEGWERDGDADEPEDGKLSTRLGKQANGSRSFRNGAEDEGKKNGKATAVEKLQVTTLPEIEFGGEEVYMAGDEEEDGLPSESNSNFLPNVGKKPAHDPAVYRSADDEDDGILFANPPGWNKFSIVLRDKGTLRFVKYVSQAAQGDRWDLKGEVEVDEAGWEGGEGGEAEERGGWDDEEGDGDEEDTDEDLERHDEVEV
>XP_022497432_Fonsecaea_nubica
MKRKALEDGNSSPKRRVISADDSGIRSAFRSDLFEPDTREAFRESYRSSKPYPHAVVSSLIQEPLLRSVRQEITTHIHFTLKETDIYRIHQSGDLANLSNLDAESLKHLPSLVRLRDALYSSEFREWVSAVTGAGKVSGTKTDMAVNVYTPGSYLLCHDDVIGSRRVSYILYLTDPDHPWQPEWGGGLRLYPTEIKRNNAGEEVKVPLAEHSLNIPPSFGQLSFFAVRPGESYHDVEEVYHSRNLEEDGGRIRMAISGWYHIPQEGEDGFEQGMEQEQAQKSSLAQLKSTSNEFDEPRLVFRHFDEPRTVMDSRAAAREIDPGDDLDTDDTILTEQDLTFLLHYMTPSYLTPDMIEQFASSFVDMSVLQLEEFFNARFAAELKDYVHKVESEEKHAIPESSRDHHPSTWRIARPPHKQRYAYLQTAEALHRDHCPISRILADLIHSHAFKKWLALVTGLKTKSLIRQSAIARRFRRGKDYALANPYQGETPRLEFTISITPSEGWERDGGADDEGDSKPTTAKAQKQANGNAATTEKIQISSVSEIEFGGEEVYMAGDEEEDGLPNEDDSKSLPNVGKKPAHDPAIYKATDDEDDGILFASSPGWNKFSMVLRDKGTLRFVKYVSQAAHGDRWDLKGEVEVDDAGWDGVVGGDAEESDEQDDEDNEDDGLDEDEEEDEEDADGDPASHDEDED
>XP_013278316_Fonsecaea_pedrosoi
MKRKAPEDGDSSPKRRVISTDDSDIQSTFRSDLFEPDTREAFRESYRSSKPYPHAVVSSLIQEPLLRSVRQEITTHIHFTLKETDIYRIHQSGDLANLSNLDAESLKHLPSLVRLRDALYSSEFREWVSAVTGAGKVSGTKTDMAVNVYTPGSYLLCHDDVIGSRRVSYILYLTDPDHPWQPEWGGGLRLYPTEIKRNKAGEQVKVPLAEHSLNIPPSFGQLSFFAVRPGESYHDVEEVYHSQNLEEDGGRIRMAISGWYHIPQEGEDGFEQGMEQEQAQKSSLAQLKSTSNEFDEPRLVFRHFDEPRTVMDSRAAAREIDPGDDLDTDDTILTEQDLTFLLHYMTPSYLTPDMIEQFASSFVDMSVLQLEEFFNARFAAELKDYVHKVESEEKHAIPESSRDHHPSTWRIARPPHKQRYAYLQTAEALHRDHCPISRILADLIHSHAFKKWLALVTGLKTKSLIRQSAIARRFRRGKDYALANPYQGETPRLEFTISITSSEGWERDGGADDEDDSKPTTAKVQKQANGNAATTEKIQVSSVSGIEFGGEEVYMAGDEEEDGLPNEDDSKSLPNVGKKPAHDPAIYKATDDEDDGILFASSPGWNKFSMVLRDKGTLRFVKYVSQAAQGDRWDLKGEVEVDEAGWDGIVGGDAEESDEQDDEDDDLDEDEEEDEEDADGDQASHDEDED
>XP_007762348_Cladophialophora_yegresii
MKRKALSSDDALSKKRIISDSHGSIQSAFRPDLFDEETRESFRKGYQQAKPYPHAVVRSLIEDSLLRSVRQEITTHIHFTLKETDIYRIHQSGDLANLSHLDAESLKHLPSLVRLRDALYSAEFREWVAAVTGAGKVSGKKTDMAVNVYTPGSYLLCHDDVIGSRRVSYILYLTDPEHPWQPAWGGGLRLYPTDTKKNRQGEDIQVPRADYSLNIPPSFGQLSFFAVRPGESYHDVEEVYHGPNLEADGGRIRMAISGWFHIPQEGEDGFEEGMEQTQAQKSSLAQLKSASSEFDEPQLVFRHFDEPRMVMDSQAARREMDPGDDLDTDDTILSEQDLTFLLHYMTPHYLTPDMIEAFSSSFADMSLLQLEHFFNPTFAAKLKEYISKVENDEDDVLASSAHAYHPSTWKVARPPHKHRYAYLQTDEALHRDQCPISRILADLIHSHAFKKWLALVTGLKTKSLIRQSAIARRFRRGKDYALAHPYQGDAPKLEFTISLTPTEGWEREDNAGEEADASKQEDDKKESNGRSDHTNGHSDKTKAKAMEVDSIRDSNSAEIEFGGEEIYMVGDDDEDEQLASTNSEALPSVGKKPSHDPAVYKDGDDEDDGILFTNAAGWNRFGIVLRDKGTLRFVKYVSQAAKGDRWDLKGEVEVDSAGWDGADDDEGEGESGEDEDEINRSDLDDDEDDEGEDDDGGM
>XP_016234947_Exophiala_spinifera
MKRKGSENESPPSKKRNTAGDERQGLQSAFRSDLFNERTVQSFRQNYASSGPYPHAVVPSLIQDELLRAVRSEIISHIHFTLKETDIYRIHQSGDLANLSNLDAESLKHLPSLVRLRDALYSSDFREWVSTVTGAGKVSGKKTDMAVNVYTPGSYLLCHDDVIGSRRVSYILYLTDPDRPWQPEWGGGLRLFPTETKKNKAGEDIQVPLAEHSLNIPPSFGQLSFFAVRPGESYHDVEEVYHGPDPEADGGRIRMAISGWFHIPQEGEDGFEQGIEQTQAQRSSLAQLKSAANEFDEPQLVFRHFDEPRQVMDSHASGKEVDPGDREDTDDEVLTEQDLTFLLHYITPHYLTPDMIDDFSSSFGDVSALQLEHFFNPIFAEELKEYISGVEQGASSSSDDAQGSHRHDRHSSKSDPAHWSVARPPQKHRFAYLQGVEALHRDKTPISRVLTDLLHSHAFKKWLALVTGLKTKSLVRQNVMARRFRRGKDYALANPFNGEQPQLEFTISITPSDGWEKAEEAEEEGEADDAEKKGETVGAKKGDTEKAKKGFEMAEKMLHNGFTAVVPEIPDDAKEGKGKEEATVEPEKVQVSTSAEIEYGGEEVYMAGDDDEEDDADNASTHSKSLPSVGKKADPAVYKSSMGENDEDDGILFTSPPAWNRFSVVFRDKGTLRFVKYVSQAAKGDRWDIKGEVQVSEDAWDGGEGGDDEDDEDEEHGEEDEDDEDEDEDDGEDEDDEDGDEDKVDG
>XP_016261266_Exophiala_oligosperma
MKRKGIESESPPSKKRNTTGDETPEIKSAFRSDLFNEKTVQSFRKDYASSGPYPHAVVPSLIQDTLLRSVRSEIISYIHFTLKETDIYRIHQSGDLANLSNLDAESLRHLPSLVRLRDALYSSDFREWVSTVTGAGKVSGEKTDMAVNVYTPGSYLLCHDDVIGSRRVSYILYLTDPDRPWQAGWGGGLRLFPTETKKNNAGEDIQVPLAEHSLNVPPSFGQLSFFAVRPGESYHDVEEVYPRGPDTEEADDGGRIRMAISGWFHIPQEGEDGFEEGVEQAQAQRSSLAQLKGAANEFDEPQLVFRHFDEPRQVMDSHASGREVDPGDREDLDDEVLTEQDLTFLLHYVTPHYLTPDMIDDFSSSFADVSVLQLEHFFNPKFANELKGYISAVEEGSSDEKTSQSKSDPSNWSVARPPHKHRFAYLQGVEALHRDKTPVSRVLTDLLHSHAFKKWLALVTGLKTKSLVRQNVIARRFRRGKDYALANPFHGEQPQLEFTISMTPSGGWEKVEEDADDGGENNGDAQKAEEGFEMAEKVLHNGFSAVEDTDESHDKGKGKATAVVEPEKVQVSLPTEIEYGGEEVYMAGDDDDNASVHSKSLPNVGKKADPAVYKSSSMGENDEDDGILFTSPPAWNRFSVVLRDKGTLRFVKYVSRAAKGDRWDIKGEVQVSEDAWDDVDGDEEEEEEGGLDEDDEDEEQGEDDDEDEEVDGQ
>XP_013319596_Exophiala_xenobiotica
MKRKGVEAEQPPLKKRNTSSDAPQWLQSAFRPDLFSDDTVQSFRKSYTTSSPYPHAVVPSLIQEALLRSVRSEIISHIHFTAKETDIYRIHQSGDLANLSNLDAESLKHLPSLVTLRDALYSPEFREWVSTVTGAGKVSGKKTDMAVNVYTPGSYLLCHDDVIGSRRVSYILYLTDPDHPWQPEWGGGLRLFPTETKKNKAGEDIQVPLAEHSVNIPPSFGQLSFFAVRPGESYHDVEEVYHGPDPEADGKRVRMAISGWFHIPQEGEEGFEEGIEQAQAQKSSLAQLKGAANEFDEPQLIFRHFDEPRRVMDSHASKEEVDPGDDQDAEDELLTEQDLTFLLHYMTPSYLTPDMIDDFRSSFVDMSVLQLEQFFNATFAKELKEYISAVEQDAQDARTSESKSHPSNWSIARPPHKHRYAYLQGAEALHRDKTPVSKILTDLLHSHAFKKWLALVTGLKTKGLIRQNAIARRFRRGKDYALANPFNGEQPQIEFTISMTPSRGWEKAEEEDGEEGDAEKAKKGFQMAEKALHNGMPPVDNGEEAEGKGKGKARVVEPEKVQVSTPTEPDYGGEEVYMAGDDDDNASVHSRSLPNVGKKADPAVYKSSMGENDEDDGILFTSPPAWNRFSVVLRDKGTLRFVKYVSQAAQGDRWDIKGEVEVSEDAWDDGPEDEEGGAEDEDEEEDDEDEDEMDDEDEDEDDDEDGDIEGDGEEGEGASAEERYQRRFG
>XP_007726988_Capronia_coronata
MKRKVNGEDEPPAKKRNVSAHAPVDLTSAFRPDLFESKTVQAFRKNYEVAGPYPHAVVPSLIQGPLLRSVRSEIMSHIHFTLKETDIYRIHQSGDLANLSNLDSESLKHLPNLVRLRDALYSAEFREWVSTVTGAGKVSGKKTDMAVNVYTPGSYLLCHDDVIGSRRVSYILYLTDPDHPWRPEWGGGLRLFPTETKKNKAGEDIQVPLAEHSLTIPPAFGQLSFFAVRPGESYHDVEEVYYGPNLEADGGRIRMAISGWFHIPQEGEDGFEKGIEQAQAQKSSLAQLKSAATEFDEPQLIFRHFDEPRTVMDSRASKKELDPGEDGDTDEAELTEQDLTFLLHYISPSYLTPDMIEDFSASFAEMSVLQLEQFFCHKFAEELKEYISSVETEGPDTASSQSKCHPSNWAVARPPHKHRFAYLQGAEALHRDKTPISRVLTDLLHSHAFKKWLALVTGLKTKGLVRQNMIARRFRRGKDYALANPFLGEQPQLEFTISITPSKGWERDEGDDEDGQGEEREAMSHGRKTRNNGAVDSMSTSTSHANGDSGKGKDKAREVERVQVTTSEEIEFGGEEVYMAGDDDDDDKASVHSKSLPSVGKKADPAVYKSSTGEDEDDGILFANSASWNRFSVVLRDKGTLRFVKYVSQAATGDRWDIKGEVEIAEDAWDDDDDADENEDEEDEAGPSREIGTDEEEEGDEDDEAEDE
>XP_007738426_Capronia_epimyces
MKRKLDAEQESPVKKRSISSHPTNGFKSAFRPDLFETETVQSFRQSYEAAGPYPHAVVPSLIQEHLLRSVRNEIVSHIHFTTKETDIYRIHQSGDLANLSNLDSESLQHLPNLVRLRDALYSSEFREWVSTVTGAGKVSGKKTDMAVNVYTPGSYLLCHDDVIGSRRVSYILYLTDPDHPWQPEWGGGLRLFPTETKKNKAGEDIQVPLAEHSLTIPPAFGQLSFFAVRPGESYHDVGEVYYGPDLDADGGRIRMAISGWFHIPQEGEDGFEEGIEQAQAQKSSLAQLKSAATEFDEPQLIFRHFDEPRTVMDSHASEKEVDPGDDQDDQDDELTEQDLTFLLHYISPSYLTPDMIEDFSASFVEMSVLQLEQFFSSRFADELKQYISEVENQGLDAAPSPSKSHPSNWAVARPPQKHRFAYLQGAEALHRDKTPISRILTDLLHSHAFKKWLALVTGLKTKSLVRQNAIARRFRRGNDYALANPYLGEQPQLEFTISITSSGGWERDEREDGDEERPEDDGVKKSNGVVGDNDKGKGKGKAHEVPKVQVTTSEEIDFGGEEVYMAGDDDDGDDDDDKASVHSKSLPSVGKKADPAIYKSSGDDEDDGILFANPAAWNRFSVVLRDKGTLRFVKYVSQAATGDRWDIKGEVEVGEDAWDDEDGDGDENANGEAGPSGENENDSGEDEDDDDEEEEEDQPGE
>XP_009161351_Exophiala_dermatitidis
MKRKLNEDGDTASKKRNVASDQPNDPKAAFRPDLFENTTVESFRKSYEVAGPYPHAVVPSLIQEPLLRSVRSEIMSHIHFTLKETDIYRIHQSGDLANLSNLDAESLKHLPNLVRLRDALYSPDFREWVSTVTGAGKVSGKKTDMAVNVYTPGSYLLCHDDVIGSRRVSYILYLTDPDHPWQPEWGGGLRLFPTEVKKNKAGEDIKVPLAEHSLTIPPAFGQLSFFAVRPGESYHDVEEVYYGPNLEADGGRIRMAISGWFHIPQEGEDGFEEGIEQAQAHRSTLAQLKSAATEFDEPQLVFRHFDEPRAVMDSHAAKKELDPGEDQDPDEDMLTEQDLTFLLHYISPSYLTPDMIEDFQESFGEMSVLQLEQFFAPKFAAELKEYISKVETESESSSKSHPANWAVARPPHKHRFAYLQGSEALHRDKTPISRILTDLLHSHAFKKWLALVTGLKPRSLVRQNMIARRFRHGKDYALANPFLGEQPQLEFTISITPSEGWERNDGDDDEEADGEESAVEKPYGSAGANGASSKPTETGDSGKGKGKAREVERVQVTTSTEIEFGGEEVYMAGDDDDDDDKASVHSKSLPSVGKKADPAIYKSSNGEDEDDGILFANPAAWNRVSIVLRDKGTLRFVKYVSQAAAGDRWDIKGEIEVSPDAWDDDENEGDDQDGEAGPSL
>XP_013261027_Exophiala_aquamarina
MKRHFLEGEEPPPKKRNLSPDAQAGNQGTAFRSDLFEDATRDSFRKSYEQSGPYPHAVVPSLIQEQLLRSVRREVTSHVHFTPKETDIYRIHQSGDLANLSNLPAEALKHLPSLVELRDALYSTEFREWVSFVTGAGKVSGKKTDMAVNVYTPGSYLLCHDDVIGSRRVSYILYLTDPDHPWQAEWGGGLRLFPTEVKTNKAGEDIKVPLPEHSLNIPPSFGQLSFFAVRPGESYHDVQEVYHGNDPDADGGRIRMAISGWFHIPQEGEDGFEEGIEQAQAQRSSLAQLKGAANEFDEPQLVFRHFDEPRSVMGSNASKREIDPGDDQDTEDNVLTEQDLTFLLHYLAPSYLTPDMIDDFRSFFENTSSLQLEHFFNAKFAAELKDYVSAADGLEEAPAELLAHPSNWKVARPPQKQRFTYLQGSEELHDDGTPISRILTDLLHSHAFKKWLALVTGLGTKSLVRQNAIARRFRRGKDYALASPFQGGQPQLEFTISITPTEGWEPREDDADADRQTNIPTSNGMHAKEVVNGDLGKGKGKARETEQVQVTQPAEIEFGGEEAYMAGDDDDDDNVSVHSKSLPNVGRKADPAVYKSSNGAEDEDDGILFANCPAWNRFSIVLRDQGTLRFVKYVSHAAKGDRWDIKGEVELAEDAFANDGDGVDEDEDELGDQSHDDDEDDDDDEGEQGSEEEELADDEK
>XP_016229391_Exophiala_mesophila
MKRPLEHAQVPAAKKRSTLDIDTKSAFRNDLFEPNTQKSFRSYYEQSGPYPHAVVPSLIQEDLLRAVRNEITTHIHFTLKETDIYRIHQSGDLANLSNLDAEALKHLPSLVRLRDALYSSEFRHWVSHVTGAGKVSGSKTDMAVNVYTPGSYLLCHDDVIGSRRVSYILYLTDPDHPWQPEWGGGLRLFPTEPKRNKAGEDIKVPLAEHSLNIPPSFGQLSFFAVRPGESYHDVEEVYHPSEPEVDGGRIRMAISGWFHIPQEGEDGFEEGIEQAQAQRSSLAQLKGAANEFDEPQLTFRHFDEPRNVMDSKAAKLEVDPGDDLDTEDDLLTEQDLTFLLHYISPSFLTPDMISDFQSFFEESSSLELEQFFNAKFAAELKDYISSVEQDSSQSDDTAVEQVSAHPSKWAVARPPHKHRYAYLQGSEALHQDKTPISRILTDLLHSHAFKKWLALVTGIRAKSLVRQNAIARRFRRGKDYALANPYQGDQPQLEFTISMTPSEGWEAKNEDEDEDEDEGGDINHQEDHVTTAAIGAHERLASNGGSKGHINGDVEDKSTGKGKGKALETPKVKVDQPSHIEFGGEEAYMAGDDDDDNEDDNDDQDNDRENTSSSKPLPSVGKRSDPAVYRSSNGGQGGDDDDGGILFANSPAWNKFSVVLRDKGTLRFVKYVSRAAAGDRWDVKGEVELAEDAFDGDGEEDEDGPEDDDEEDGEDDGDEDDEAE
>XP_013272420_Rhinocladiella_mackenziei
MKRRSAEDEESPAKKRVLSNDTPSLKSTFRSDLFTGETREHFRKSYQASTPYPHAVVPSLIQESLLRSVRSEITTHIHFTLKETDIYRIHQSGDLANLSNLDAESLRRLPSLVRLRDALYSSEFREWVSIVTGAGKVSGKKTDMAVNVYTPGCYLLCHDDVIGSRRVSYILYLTDPDHPWQPEWGGGLRLFPTETKKNKAGEEIKVPLAEHSLNIPPSFGQLSFFAVRPGESYHDVEEVYHGPNPEQDGGRIRMAISGWYHIPQEGEEGFEEGIEQAQAQKSSLAQLKGAANEFDEPQLIFRHFDEPRCVMDSHASQKELDPGDDQDTEQDILTEQDLTFLLHYISPSYLTPGMIEDFSSSFAEMSALQLEQFFNPKFANELKEYISAIENETSSSKQSRCHPSNWSVARPPHKHRYAYLQGAEALHRDKTPISRILTDLIHSHAFKKWLALVTRLKATSLIRQNAIARRFRRGKDYALANPYLGQQPQLEFTISITPSGGWERDETEEENEAANGYAVTNGDEDLGTGKDKAKAESAESEQDQRQVQVSTAEHIEFGGEEVYMAGDDEDDLDAASVSSQTLPSVGKKADPAIYKSSAGDEDGEEDGGILFANPAAWNRFSIVLRDKGVLRFVKYVSRSANGDRWDVKGEVIVEDGTWDGDENVDEDGGEEEEEEDGR
>XP_018003191_Phialophora_attinorum
MSQKRKADPSLSSPPPKKRNTDQTNSIHSAFTADLFDDDTVASYRQSYSQSGPYPHAVVPKLIEDALLRNVRTEINDHIHFTLKETDIYRIHQSGDLANLSGLDSEALRHLPSLVRLRDALYSPDFREWVSNVTGAGLLSGQKTDMAVNVYTPGSYLLCHDDVIGSRRVSYILYLTDPDKPWRAEWGGGLRLFPTEVKQNNSGEDIKVPLAEHTLNIPPSFGQLSFFTVLPGESYHDVEEVYHPPHGQDIKAEDGGRIRMAISGWYHIPQAGEEGYEEGLEQAQAQKSSLTQLKSAANELDEPRIIYKHYDEARSVVNSSATAIEVDPGDDTDTDNDILTEQDLTFLLRYLSPSFLTPGELEKFSEFFAETSILELERFFCEGFANELKAYVENADQSDSSWKIARPPHKHRFAYLQADEMLHSDSSPVARILTDLIHSHAFKKWLALAIGMKPAALLRQDVQARRFRRGKDYALASTYTGEQPQLEFTISMTPSTGWERDDEAEEPLAASTNGAKNNGNHTSSSTEAQVSTSSLPEYGGEEVYMAGDDDDDDDEMTAEAREANANKPLPQVGRKSVDPAVYKSAGDDEADSILFTNVPSWNKFSIVLRDKGTLRFVKYVSQAAKGDRWDIKGMIELADDAFDDEGGDNAAEEDNDMDENEEDAYAGDEDGGDSKED
>NP_596087_Schizosaccharomyces_pombe
MGDTQQPTVLDRFAPHALDTSEAERLSREYHKNGPYNHVVIRPLINDTLLRNVRKELMENIHFTEKVTDIYRVWQTGDLANLDGLDKKEQNMLKYLRQVRDALYSEEFRSHVQKITGCGPLSASKKDLSVNVYSKGCHLMNHDDVIGTRCISYILYLVEPDEGWKPEYGGALRLFPTLQPSFPAADFCHSIPPQWNQLSFFRVKPGHSFHDVEEVYVDKPRMAISGWFHYPQPGEPGYDANYCDNTVSTLQSLTMKQMDLELPRFSYYPVVKPEPLSKQDTDILSNYINPLYLTPDGIEKLSKRFFQDSVIVLVEFLNQEFANTLLKRIIDAERQPTPMHSSEVSFPWKTAIPPHKHRYLYLDHEEFGPDIILPMDLQRLPAFQRWIQLVSGLPLRSFHQVGRRFRPGSDFTLATTNDTALLEATLCLSPGTGIANTDNGAYDIYMIGDEDPDVDAAVYRGDQQDDSILLSLPAAWNVFSLVYRDEGVLQFVKYVSRQAESSRWDIYSQWNPVAE
```
