## Supplementary material for "Coding Sequence Insertions in Fungal Genomes are Intrinsically Disordered and can Impart Functionally-Important Properties on the Host Protein": fasta protein sequences: XP_711472.1_blasthits_fa.txt

```
>XP_711472_Candida_albicans
MSITRLSSAKLLLSSTSRKLQVLRLNSTTTKPLTPRQKWPELLDSDFIVNSQGEKQPDYVKLILTSRVYDVVDEAGTPLTNAINLSHRCGANIYLKREDLLPVFSFKLRGAYNMIAHLHSNSPQPISGVIACSAGNHAQGVAFSSSKLNIPATIVMPTPTPSIKYTNVSRLGAQVVLYGDDFDSAKQECERLSTEQNLINIPPFNHPYVIAGQGTIALEIARQLRLDKLNAIFVPVGGGGLIAGVAVYLKHIAPHVKIIGVETYDADALNQSLKNSRSVTLEKVGLFADGTAVKVLGDETWRLAKEYVDEVVLVNTDELCAAIKDIFEDTRSIVEPSGALSVAGLKKYIEEHPEIDHRDKTYVPVLSGANMNFDRLRFVSERAVLGEGKEVSLAVTIPEKPGEFARLQKVINPRAITEFSYRYNGEENADIFVSFNVVDKKKEKSSVIAAMENCGFEVVDISENELAKSHGRYLVGGKSQSTKSSNEKIYQFEFPEKPNALFNFLQALRSDWNISLFNYRNHGHDVGKILCAFTLPEGSEEDFQEFLKNVGYTFVDESDNIFYKKFLRS
>XP_002418537_Candida_dubliniensis
MSITRLSSAKVFLNGTSRKLQVLRLNSTTTKPLTPRQKWPELLNSDFIVNSQGERQPDYVKLILTSRVYDVVDEAGTPLTNAINLSHRCGANIYLKREDLLPVFSFKLRGAYNMIAHLHSNSPQPISGVIACSAGNHAQGVAFSSSKLNIPATIVMPTPTPSIKYTNVSRLGAQVVLYGDDFDSAKQECERLSSEQNLINIPPFNHPYVIAGQGTIALEIARQLRLDKLNAIFVPVGGGGLIAGVAVYLKHIAPHVKIIGVETYDADAMNQSLKNNRSVTLDKVGLFADGTAVKVLGDETWRLAKEYVDDVVLVNTDELCAAIKDIFEDTRSIVEPSGALSVAGLKKYIEEHPEIDHRDKTYVPILSGANMNFDRLRFVSERAVLGEGKEVSLAVTIPEKPGEFARLQKVINPRAITEFSYRYNNEENADIFVSFNVVDKKKEKSSVITAMENCGFEVVDISDNELAKSHGRYLVGGKSQSTTQSNEKIYQFEFPEKPNALFNFLQALKSDWNISLFNYRNHGHDVGKILCAFTLPEGSEKDFQEFLKNVGYTFVDESDNIFYKKFLRSSQK
>XP_002547184_Candida_tropicalis
MSLIRLYSARQQLVRCRVVNQHTPSLLRFKATATPTPRQRWTALRDSDFTIDSHGEEQPDYVKLILTSRVYDVVDDAGTPLTYAVNLSHRCGTNVYLKREDLLPVFSFKLRGAYNMIAHLHSNSPQPISGVIACSAGNHAQGVAFSANKLNIPATIVMPTATPSIKYTNVSRLGSQVVLYGDDFDSAKQECARLSEEQGLIDIPPFNHPYVIAGQGTIALEITRQLRLDKLDAIFVPVGGGGLIAGVAVYLKQIAPHVKIIGVETYDADALYQSLKNDSSTVLDRVGLFADGTAVKVLGDETWRLARELVDEVVRVNTDELCAAIKDIFEDTRSITEPSGALSVAGLKKYIEEHPEIDHSDKTYVPVLSGANMNFDRLRFVSERAVLGEGKEVSLAVTIPEKPGEFARLQNIINPRAITEFSYRCSGKDTANIFVSFNVVDKNREKASVIDEMTTAGYEVVDISDNELAKSHGRYLVGGKAPVEKTVQEKIYQFEFPEKPNALFNFLQALKSDWDISLFNYRNHGHDVGKILCGFTLPEGSEKDFQQFLKNVGYTFVDESDNVFYKKFLRD
>XP_003867747_Candida_orthopsilosis
MISLRPVMASRQILASISLHSSKSFIRKSTTVASVSKWPELSDSDFIQNPQGSNSKQPDYIKLILTSRVYDVVSDAGTPLSHAINLSRRCGSNIYLKREDLLPVFSFKLRGAYNMIAHLHSNAKQPMSGVIACSAGNHAQGVAYSANKLNIPATIVMPTPTPSIKYSNVSRLGSQVVLYGDDFDSAKQECARLSKENNLVNIPPFNHPYVVAGQGTVALEITRQLRLDKLDAIFVPVGGGGLIAGVAVYLKHIAPHVKIIGVETYDADALYQSLKNKESVQLNKVGQFADGTAVKVLGDETWRLCKDLVDEVVLVNTDEICAAIKDIFEDTRSITEPSGALSVAGLKKYIENHPEIDHKNKTYVPILSGANMNFDRLRFVSERAVLGEGKEVSLAVTIPEKPGEFAILQQLINPRAITEFSYRCSGLEKANIFVSFNVTDKKAEKPSVIDAMTKAGFEVVDISDNELAKSHGRYLVGGKSHISRTENEKLYSFEFPEKPNALFNFLQALKSDWDISLFNYRNHGHDVGKVLCGFILPDGSEAEFQEFLKKIGYTFVDESDNVFYKKFLKN
>XP_001527044_Lodderomyces_elongisporus
MRLPSSYLSVSFVRTATWKQQQHHALASRLHHLRSQSVTRQNSTLTPREQWPELSDADFVQNTQGDNVSKQPDYVKLILTSRVYDVVPEAGTPLTHAINLSHRCGSNIYLKREDLLPVFSFKLRGAYNMIAHLNSNSRYPISGVIACSAGNHAQGVAYSANRLNIPATIVMPTPTPSIKYSNVSRLGSQVVLYGDDFDSAKQECARLSKENNLINIPPFNHPYVIAGQGTVALEITRQLRLDKLSAIFVPVGGGGLIAGVAAYMKNIAPHVKIIGVETYDADALHESLLRKDLVTLNKVGQFADGTAVKVLGDETWRLCKDLVDEVVLVNTDEICAAIKDIFEDTRSITEPSGALSVAGLKKYIEQNPDIDHRNKTYVPVLSGANMNFDRLRFVSERAVLGEGREVSLAVTIPEQPGEFAKLQKIIHPRAITEFSYRCSDKQTANIFVSFNVVDRNREKPKIIDAMSNAGFEVVDMSENELAKSHGRYLVGGKSHSPRTDNERVFQFEFPEKPNALFNFLQALKSDWDISLFNYRNHGHDVGKVLCGFTLPEGSEEEFQEFLKSVGYTFVEETDNVFYKKFLRN
>XP_007374596_Spathaspora_passalidarum
MLRLSVPSIALKKQLTASNVSRYAYMQSRRLLSTPSVETPAQQRWSELPKQDFTPEGEPDYLKLILTSRVYDVVDEAGTPLTHAINLSHRCGANIFMKREDLLPVFSFKLRGAYNMIAHLHANSKQPIAGVIACSAGNHAQGVAYSANKLDIPATIVMPTPTPSIKYTNVSRLGSQVVLFGDDFDSAKGECARLSSLNGLIDIPPFNHPYVIAGQGTIALELTRQLRLDKLSALFVPVGGGGLIAGVAVYLKKIAPHVKIIGVETYDADALYQSLKNNKSTVLDKVGLFADGTAVKVLGDETWRLCQGLVDEVVRVDTDELCAAIKDIFEDTRSITEPSGALSVAGLKRYIQDHPEIDHREKTYVPILSGANMNFDRLRFVSERAVLGEGKEISFAVTIPEKPGEFARLQKIINPRAITEFSYRCSGESKANIFVSFNVIDQDREKSTILEAMESTGYNVVDISNNELAKSHGRYLVGGKSHDQRYKTEKIFQFEFPEKPNALFNFLQALKSDWDISLFNYRNHGHDVGKVLCGFVLPEGSEEEFQVFLKELGYVYVEETDNVFYQKFLKSD
>XP_043049084_Scheffersomyces_spartinae
MQVVVRRPKSALLRCSAVFASHCLPKFNSTTTKSYFEQKYPELLDTDYLSEGKPDYVKLILTSRVYDVVDRAGSPLTYAVNLSHRYGTNIHLKREDLLPVFSFKLRGAYNMIAQLNLRPLSKLSGVIACSAGNHAQGIAFSANRLGIASTIVMPTATPSIKYTNVSRLGSQVVLFGDDFDSAKQECSRLAEQDSLVNIPPFDHPYVIAGQGTIALEITRQLRLDKLDAIFVPVGGGGLIAGIASYIKKLAPHVKIIGVETYDADALYQSLQKDEKVVLDQVGLFADGTAVKVLGDETWRIAKDLVDDVVRVLTDELCASIKDIFEDTRLIVEPSGALSVAGLKKYIQQTPEIDHSDKTYVPILSGANMNFDRLRFVSERAVLGEGKEISLAVEIPEKAGEFLKLQNLIAPRAVTEFSYRYSNNDKANIFISFNVINKVKELPKIIESMTNEGYNYSVVDISTNEFAKTHGRYLVGGKPPFEAVENERLFQFEFPERPGALTKFLQNLKCNWNVTLFHYRNHGQDVGKILAGFLLPKEEEEEFSQYLKRLGYQYTEETDNILYKKFLK
>XP_001385242_Scheffersomyces_stipitis
MFFSRSGEVEKFPNLLDADFNEDGDPDYIKLILTSRVYDVVERAGTPLTHAINLSHKCNSNIYLKREDLLPVFSFKLRGAYNMISHLHSNSKMPLSGVIACSAGNHAQGVAYSANRLKIPSTIVMPTATPSIKYTNVSRLGSQVVLYGDDFDSAKQECARLSSLNNLTDVPPFDHPYVIAGQGTIALEITRQLRLDKLNALFVPVGGGGLIAGVAVYLKKIAPHVKIIGVETNDADALYQSLKAKKSVVLDQVGMFADGTAVKVLGKETWRLCENLVDEVVKVSTDELCAAIKDIFEDTRSITEPSGALSVAGLKKYIEQNPDIDHRNKFYVPILSGANMNFDRLRFVSERAVLGEGKEVSLVVTIPEKPGEFAKLQSIINPRAITEFSYRCNGADANIFVSFNVIDKKKELTPIIEDMNNNEHGYEVVDISDNELAKTHGRYLVGGKSSEEVANERLYSFEFPEKPGALFNFLQALKADWNITLFHYRNHGHDIGKVLCGFTLPEGTDDADFQSFLNELGYKFNVENDNVVYKKFLRS
>XP_020065820_Suhomyces_tanzawaensis
MFSKSLRPLKGSLSGATRAWSRSLASAAANELTAVQDAKKRYPELLDSDFTPEGLPDYVKLILTSRVYDVVDRAGTPLGHAINLSHKCNANIYLKREDLLPVFSFKLRGAYNMIANLHANSKTPLSGVIACSAGNHAQGVAFSASKLNIPSTIVMPTPTPSIKYTNVSRLGSQVVLYGDDFDSAKLECDRLAALNNLTNIPPFNHPYVIAGQGTIALELTRQLRLDKLNAIFVPVGGGGLIAGIAVYLKKIAPHVKIIGVETYDADALYQSLKSKHQETLGSVGVFADGTAVKVLGDETWRLCKDLVHDVVRVSTDELCAAIKDIFEDTRLITEPSGALSVAGLKKYIQQNPDIDHRDKTYVPILSGANMNFDRLRFVSERAVLGEGREVSLAVTIPERPGEFTKLQSIIHPRAVTEFSYRYGDADRANIFLSFNVIDKEKELAAIIETMENSEHNYEVVDISENELAKTHGRYLVGGKSPKMDCHKVANERLLQFEFPERPNALYKFLQSLKSNWDITLFHYRNHGNDIGKVLCGFLLPEGTLDKEFEEFLDSLGYRYVVETDNVVYRKFLKN
>XP_020074536_Hyphopichia_burtonii
MLLSRNIQRASKSVTTLKCTSKVVQTVRFNSSSSGPVLTNKYKEAFPELSDSDLNSDGTPDYLKLILTARVYDVVDRAGSPLTRAINLSNKTNCNVFLKREDLLPVFSFKLRGAYNMIAQLHAKSKTPLSGVIACSAGNHAQGVAYSAARLKIPSTIVMPTATPSIKYTNVSRLGSQVVLYGDDFDSAKQECDRLSNLNNLINIPPFNHPFVIAGQGTVALEITRQLQLDKLDAVFIPVGGGGLIAGIASYLKKIAPHVKIIGVETYDADALYQSLKNGKQEFLEKVGVFADGTAVKVLGNETWRLCSTLVDDVVRVSTDELCAAIKDIFEDTRSIVEPSGALSVAGLKKYVHDTAGKIDHRNKTYVPILSGANMNFDRLRFVSERAVLGEGKEVSLAVAIPERPGEFAKLQKILHNRAVTEFSYRFGNSDPANIFLSFNVINKDKELASIINTMTDEDHKYEVIDISKNELAKTHGRYLIGGKSPREGCTKISRERLFRFEFPERPGALTNFLQSLKDDWDITLFNYRNHGHDVGKVLCGFVLPESTSDEEFQQFLVKLGYKFVEETDNVVYKKFLQN
>XP_015468703_Debaryomyces_fabryi
MIAHLHSNSKTPLSGVIACSAGNHAQGVAFSANKLKISSTIVMPTATPSIKYKNVSRLGSQVVLYGDDFDSAKKECDRLSSLNGLTNIPPFNHPYVIAGQGTIALEITRQLRLDKLDALFIPVGGGGLIAGIGVYLKKIAPHVKIIGVETFDADALYQSLQSHQLKTLDLVGVFADGTAVKVLGDETWKLCHQYVDEVVRVLTDELCAAIKDIFEDTRLIVEPSGALSVAGLKRYVSDNSEIDHRNKNYVPILSGANMNFDRLRFVSERAVLGEGKEVSLAVTIPERPGEFATLQNIIDPRAITEFSYRFNNSGNANIFVSFNVTNKDKELASIVESMKTNDYEVIDISDNELAKTHGRYLVGGKSSKTNSNKISKERLFRFEFPERPGALTKFLQTLKYDWDITLFHYRNHGHDVGKILCGFVLPEGTSDEDFQDFLKNIGYSFVDETDNVVYKKFLQS
>XP_460463_Debaryomyces_hansenii
MMIARNLLKGIHKPVNRRVCIPKIGSLTSAKFYSTQSTVQQFPELQEADFTPEGEPDYIKLILTSRVYDVVDEGGSPLTHAVNLSQKCNTNIFLKREDLLPVFSFKLRGAYNMIAHLHSNSKSPVSGVIACSAGNHAQGVAFSASKLKIQSTIVMPTATPSIKYKNVSRLGSQVVLYGDDFDSAKKECDRLSSLNGLTNIPPFNHPYVIAGQGTIALEITRQLRLDKLDALFVPVGGGGLIAGIAVYLKKIAPHVKIIGVETFDADALYQSLQNHQSKTLDQVGVFADGTAVKVLGDETWKLCHKYVDEVVRVSTDELCAAIKDIFEDTRSIVEPSGALSVAGLKRYLSDNSEIDHRNKNYVPILSGANMNFDRLRFVSERAVLGEGKEVSLAVTIPERPGEFAILQNIIDPRAITEFSYRFNNSGPANIFVSFNVTNKDKELAPIVESMKSNDYEVIDISENELAKTHGRYLVGGKSTTANCNKISKERLFRFEFPERPGALTKFLQTLKYDWDITLFHYRNHGHDVGKILCGFVLPEGTSDEDFQDFLKKIGYNFVDETDNVVYKKFLQS
>XP_006689189_Yamadazyma_tenuis
MWKNTVSKLLRVGRAVHTTKPALNGASVRKLATNASAREKFPELHDSDFGPDGNPDYVKLILTSRVYDVVDKGGSPLNFAVNLSQKLGTNVHLKREDLLPVFSFKLRGAYNMIANLHAQKNSHLDGVIACSAGNHAQGVAFSANKLGIPATIVMPTATPSIKFKNVSRLGSQVVLYGDDFDSAKEECDRLSVLNNLTNIPPFNHPYVIAGQGTIALELTTQLRLDKLDAVFVPVGGGGLIAGIAAYLKKIAPHVKVIGVETYDANALYESQKSNELESLNSVGVFADGTAVKILGEETWRVCKDIVDEVVLVSTDELCAAIKDIFEDTRSIVEPSGALSVAGLTKYIRKNKDVDHHDKTYVPILSGANMNFDRLRFVSERAVLGEGKEASLVVSIPDRPGEFAKLQSVINPRAVTEFSYRYNNTDSANIFVSFNLASRENDLEKIIETMKSEKYGFEVEDISKNEFAKSHGRYLIGGSFSHSKPEKVARERVYSFEFPERPGALFRFLRSLKPDWDITLFNYRNHGNDVGKVLCGIATPEETTEEDFQEFLKTLGYRFIDETENVVYRKFLS
>XP_001486599_Meyerozyma_guilliermondii
MPSIHHQLFQCCALIFFSGPTMNTVWSRKVPQRLPHSLKTLLVNKRALCQSFPVSNSAAKFPELRPSDLDADGNPDYIKLILTSRVYDVVEEGGLPITHAVNLSQRFNTNIILKRDDLLPVFSFKLRGAHNMIANLQANSKKPLPGVIACSAGNHAQGVAYSSHRLGILATIVMPTTTPSIKFRNVSRLGAQVVLYGDDFDAAKKECLRLASINGLIDVPPFNHPYVIAGQGTIALEITRQLRLDKCDAVFVPVGGGGLIAGVAVYLKKIAPHIKVIGVETYDADALYQSLKARDMKKLDAVGTFADGTAVKILGDESWRICKDHVDSVVRVLTDELCAAIKDIFEDTRLIVEPSGALSVAGLKKYILESPDTDHSSKTYVPILSGANMNFDRLRFVSERAVLGEGREVSLAVTIPEKAGEFVKLQEIIEPRAITEFSYRYSKDPAHIFVSFNVTNKEKELAEISSAIEALGNEVIDISDNELAKSHGRYLIGGRSPSLQRERMYRFEFPERPGALNKFLNALKSGWNITLFHYRNHGNDMGKILCGFELPPDASEEDFQQFLDSLGYNYVDESDNVVYKRFL
>XP_018709330_Metschnikowia_bicuspidata
MSYWCLISRRFSCCQYINAPTEKYPELSEVDFSPSGEPNYLKLILTSRVYDVVDNAGSPLTHAVNLSHKCNAKVHLKREDLLPVFSFKLRGAYNMISKLHAKTPLNGVIACSAGNHAQGVAFSAAKLKIPSTIVMPTATPSIKYSNVSRLGSQVVLYGEDFDSAKQECARLSSLENLTDIPPFDHPYVIAGQGTVALELTRQLVLDELDAVFIPVGGGGLIAGVAAYLKQVAPHVKIIGVETFDADALYQSLRDTERVRLELVGVFADGTAVKIVGDETWRLCHKYVDEVVRVTTDETCAAIKDIFEDTRLIVEPSGALGVAGMKKYIQQTKKDMDHRNKTYIPILSGANMNFDRLRFVSERAVLGEGKEVSFVVSIPEKPGEFSKLQQIIHPRLITEFSYRNSGSDIANIYVSFNVLNKDKEVASIMQTMNNDEHNYEVVDISNNELAKTHGRYLVGGKCSSSDITKREKLFTFEFPERPGALTKFLQELKDNWDITLFNYRNHGNDVGKVLCGFVIPEGASEAEFYDFLNKLGYKYIDETQNVVYQKFLK
>XP_002615671_Clavispora_lusitaniae
MQFYVVFVFCPIRFYVVVGYGLLYQIKENVVLYWTTVLKSATIWRDSILARTHLHDVSHLVFAKTFTSSMLAQLKVSKPWRLSSLHVRPVFHSRPLSSPTKYPELSESDFDSEGQPDYLKLILTSRVYDVVDNAGSPLSHAVNLSHRCNAKIFLKREDLLPVFSFKLRGAYNMIAKLHSKTPLNGVIACSAGNHAQGVAFSAAKLKIPSTIVMPTATPSIKYTNVSRLGSHVVLYGEDFDAAKQECARLSALNNLTDIPPFDHPYVIAGQGTIALELTRQLILDQLDAVFVPVGGGGLIAGIATYMKKVAPHVKIIGVETYDADALYRSLNDSKRARLDSVGVFADGTAVKILGDETWRLCHKYVDEVVRVSTDETCAAIKDIFEDTRSIVEPSGALGVAGMKKYIQQTADTIDHKKKTYIPILSGANMNFDRLRFVSERAVLGEGKEVSFVVTIPERPGEFAKLQKIIHPRAITEFSYRYTDNKQANIYVSFNVQNKNKEVGSIISQMSNEDHKYEVVDISDNELAKTHGRYLVGGKTERSSKTDNERLFQFEFPERPGALTKFLQALKDNWDITLFHYRNHGNDVGKVLCGFVLPQETSDEEFHTFLKQLDYKYIDESDNVVYQKFLKS
>XP_025340320_Candida_haemuloni
MNSDDLPVYPTPQQATYVVGGSQPSHSQPHHQQHGHQSRRAHGGSQNPQRHQNSGQSYKSQSSHSLPAPGPYSTQPGQAYSSYPTPSRPAYQQAAPPPQQPPQQQYYQQYANAPPPQQYSNSLQYYQQQQQPQQAPQPSNYRPQYTSSQPQPQPQPQVQAAPSQPQYDQYMSPPQSHAPPPQHPQQQQRQVSSTSTSKKAPPGSWTGQNRSKENVSEGSKMSSKQKLEAELRATFDRVDVNHSGRISARELSMALLNFDNTRFQESTVRLMLKLFSSGSSTSKGLNFDQFVSLWKYLTAYKKLFVAADSNKSGDISFGEFQRILEQIGYKLNVDLVLHLFQKFSNKESTTDGTSVGKLKFDAFIELLVYLRKLTDIFKQYDKDLSGVATISYSDFLLEIKLKAVEFDAEGNPDYTKLILTSRVYDVVDKGGSPLTHAVNLSHRCNANVHLKREDLLPVFSFKLRGAYNMIAKLHSNPKIPLNGVIACSAGNHAQGVAYSAAKLNIPSTIVMPTATPSIKYSNVSRLGSQVVLYGEDFDSAKQECARLSELDNLTNIPPFNHPYVIAGQGTVGLELTTQLILDELDAVFIPVGGGGLIAGVAAYLKTVAPHVKIIGVETFDADALYQSLKNKKSVELDRVGVFADGTAVKILGDETWRLCQQYVDEVVRVDTDELCAAIKDVFEDTRSIVEPSGALGVAGMKRYIADTADKIDHKKKTYVPILSGANMNFDRLRFVSERAVLGEGREVSFVVSIPDRPGEFVKLQKLIHPRSITEFSYRLVNADHPANIFVSFNVLNKSKEVPAIIEAMKELDFTVLDISNNELAKTHGRYLVGGKPTDHTLKPGQEKLYQFEFPERPGALTRFLEAMKDNWNITLFHYRNHGNDIGKVLCGFVLPESATEEEFHAFLDQIGYKYIDETENIIYRKFLCN
>XP_024715462_Candida_pseudohaemulonis
MNSDDLPVYPTPQQATYVVGGNQQSHSLSHQLSGRRNHSSSQQPPRHQNPPHNYKNSLSGSLPAPGPYSTQPGLSYLSYPPPSRPGYQQPPPQQPQQQYYQQYASPPAQQPYTQPQYYLHQQQPQNYRPQYSQAPPQQQPQPQPMPSQPLYDQYMSPQQSHAAPPQHPQQQLRQVSLNLQPPAQPYGHSSGSPQVANASTLKKAPGLWQGQNRSKENVLETTKLSSKQRLEAELRSTFDRVDVNHLGRISARELSMALLNFDNTRFQESTVRLMLKLFSSGSSTSKGLNFDQFVSLWKYLTAYKKLFVAADLNKSGDISFGEFQRILEQIGYKLNVDLVLHLFQKFSNKESSSDGTSVGKLKFDAFIELLVYLRKLTDIFKQYDKDLSGVATISYLDFLLEISNLKLKDVEFDAEGNPDYTKLILTSRVYDVVDKGGSPLTHAVNLSHRCNANVHLKREDLLPVFSFKLRGAYNMIAKLHSNPNIPLNGVIACSAGNHAQGVAYSAAKLNIPSTIVMPTATPSIKYSNVSRLGSQVVLYGEDFDAAKQECARLSELDNLTNIPPFNHPYVIAGQGTVGLELTTQLILDDLDAVFIPVGGGGLIAGVAAYLKTVAPHVKIIGVETFDADALYQSLKNKRLVELDSVGVFADGTAVKILGDETWRICQEYVDEVVRVDTDELCAAIKDVFEDTRSIVEPSGALGVAGMKRYIADTAGKVDHKKKTYVPILSGANMNFDRLRFVSERAVLGEGREVSFVVSIPDRPGEFVKLQKLIHPRSITEFSYRLVNADHPANIYVSFNVLNKAKEVPAIIEAMTNNEHNFTVLDISNNELAKTHGRYLVGGKPTDHTLKPGQEKLYQFEFPERPGALTRFLEALKDNWNITLFHYRNHGNDVGKVLCGFVLPETATEEEFHEFLKQIGYKYQDETDNIIYKKFLCN
>XP_025338968_Candida_duobushaemulonis
MLQHARLSASFLRSGALSLRSCTLRNTFTTSASAAQSKYPELKDVEFDAEGNPDYTKLILTSRVYDVVDKGGSPLTHAVNLSHRCNANVHLKREDLLPVFSFKLRGAYNMIAKLHSNPKIPLNGVIACSAGNHAQGVAYSAAKLNIPSTIVMPTATPSIKYSNVSRLGSQVVLYGEDFDSAKQECARLSELDNLTNIPPFNHPYVIAGQGTVGLELTTQLILDDLDAVFIPVGGGGLIAGVAAYLKTVAPHVKIIGVETFDADALYQSLKNKRSVELDSVGVFADGTAVKILGDETWRICQEYVDEVVRVDTDELCAAIKDVFEDTRSIVEPSGALGVAGMKRYITDTAGKVDHKKKTYVPILSGANMNFDRLRFVSERAVLGEGREVSFVVSIPDRPGEFVKLQKLIHPRSVTEFSYRLVNADHPANIYVSFNVLNKAKEVPAIIEAMTNKEHNFTVLDISNNELAKTHGRYLVGGKPTDHTLKPGQEKLYQFEFPERPGALTRFLEALKDNWNITLFHYRNHGNDVGKVLCGFVLPETATEEEFHEFLKQIGYKYQDETDNIIYKKFLCN
>XP_028890417_Candida_auris
MLQQARYGVTLLGSRASTLRSCTIQRTFKSSASVSQIKYPELKNVEYDAEGNPDYTKLILTSRVYDVVDKGGSPLTHAVNLSHRCNAKVYLKREDLLPVFSFKLRGAYNMIAKLHSNSNTPLNGVIACSAGNHAQGVAYSAAKLNIPSTIVMPTATPSIKYSNVSRLGSQVVLYGEDFDAAKQECARLSELDNLTNIPPFNHPYVIAGQGTVGLELTTQLILDDLDAVFVPVGGGGLIAGIAAYLKMVAPHVKVIGVETYDADALYRSLQQKDQVELDSVGVFADGTAVKILGDETWRLCEKYVDEVVRVDTDELCAAIKDVFEDTRSIVEPSGALGVAGMKKYIADTSDKIDHRKKTYVPILSGANMNFDRLRFVSERAVLGEGREVSFVVSIPDRPGEFVKLQNIIHPRSITEFSYRLVNSEHPANIFVSFNVVNKAKEVPAIMEAMDKHDFKYLDISHNELAKTHGRYLVGGKPTESTLKPGQEKLYQFEFPERPGALTKFLQAMKDNWNITLFHYRNHGNDVSKVLCGFVLPETALEEDFKSFLDQIGYKYIDETDNIIYKKFLCN
>NP_011009_Saccharomyces_cerevisiae
MSATLLKQPLCTVVRQGKQSKVSGLNLLRLKAHLHRQHLSPSLIKLHSELKLDELQTDNTPDYVRLVLRSSVYDVINESPISQGVGLSSRLNTNVILKREDLLPVFSFKLRGAYNMIAKLDDSQRNQGVIACSAGNHAQGVAFAAKHLKIPATIVMPVCTPSIKYQNVSRLGSQVVLYGNDFDEAKAECAKLAEERGLTNIPPFDHPYVIAGQGTVAMEILRQVRTANKIGAVFVPVGGGGLIAGIGAYLKRVAPHIKIIGVETYDAATLHNSLQRNQRTPLPVVGTFADGTSVRMIGEETFRVAQQVVDEVVLVNTDEICAAVKDIFEDTRSIVEPSGALSVAGMKKYISTVHPEIDHTKNTYVPILSGANMNFDRLRFVSERAVLGEGKEVFMLVTLPDVPGAFKKMQKIIHPRSVTEFSYRYNEHRHESSSEVPKAYIYTSFSVVDREKEIKQVMQQLNALGFEAVDISDNELAKSHGRYLVGGASKVPNERIISFEFPERPGALTRFLGGLSDSWNLTLFHYRNHGADIGKVLAGISVPPRENLTFQKFLEDLGYTYHDETDNTVYQKFLKY
>XP_018222753_Saccharomyces_eubayanus
MSATLLRQPLSAVSRQSRSSRVSGLNLLKLKAQLHRHHLSPSLIKLHSELKLDELQTDNTPDYVRLVLRSSVYDVINESPISQGVGLSSRLNTNVILKREDLLPVFSFKLRGAYNMIAKLDDSQRNQGVIACSAGNHAQGVAFAAKHLKIPATIVMPVCTPSIKYQNVSRLGSQVVLFGNDFDEAKAECAKLAEERGLTNIPPFDHPYVIAGQGTVAMEILRQVRTVNKIGAVFVPVGGGGLIAGIGAYLKRIAPHIKVIGVETYDAATLHNSLQRNQRTPLQTVGTFADGTSVRMIGEETFRVAQQVVDEVVLVNTDEICAAVKDVFEDTRSIVEPSGALSVAGMKKYISTVHPEIDHTKNTYVPILSGANMNFDRLRFVSERAVLGEGKEVFMLITIPDVPGAFKKLQKIIHPRSVTEFSYRYNEHRHESSSEVPKAYIYTSFSVVDREKEIKQVMQQLSALGFEAVDISDNELAKSHGRYLVGGASKVPNERIISFEFPERPGALTKFLGGLSDSWNLTLFHYRNHGADIGKVLAGISVPPRENLTFQKFLEDLGYSYHDETDNTVYQKFLKY
>XP_033765906_Saccharomyces_paradoxus
MSATLLKQPLCTFVRQSKHSKVSGLNLLRLKAQLHRQHLSPSLIKLHSELKLDELQTDNTPDYVRLVLRSSVYDVINESPISQGVGLSSRLNTNVILKREDLLPVFSFKLRGAYNMIAKLDDSQRNQGVIACSAGNHAQGVAFAAKHLKIPATIVMPVCTPSIKYQNVSRLGSQVVLYGNDFDEAKAECAKLAEERGLTNIPPFDHPYVIAGQGTVAMEILRQVRTANKIGAVFVPVGGGGLIAGIGAYLKRVAPHIKIIGVETYDAATLHNSLQRNQRTPLSTVGTFADGTSVRMIGEETFRVAQQVVDEVVLVNTDEICAAVKDIFEDTRSIVEPSGALSVAGMKKYISTVHPEIDHAKNTYVPILSGANMNFDRLRFVSERAVLGEGKEVFMLVTLPDVPGAFKKMQKIIHPRSVTEFSYRYNEHRHESSSEVPKAYIYTSFSVVDREKEIKQVMQQLNALGFEAVDISDNELAKSHGRYLVGGASKVPNERIISFEFPERPGALTRFLGGLSDSWNLTLFHYRNHGADIGKVLAGISVPPRENLTFQKFLEDLGYTYHDETDNTVYQKFLKY
>XP_003674360_Naumovozyma_castellii
MSSSLLLRPVTTGAQSRLLLKLYAPLRQRSTLSPSLVKMHSELKIDELQTDNTPDYVRLVLRSSVYDVIDESPVTAGVGLSSRLNTNVQLKREDLLPVFSFKLRGAYNMIAKLDDSQRNQGVIACSAGNHAQGVAYAAKHLGIPATIVMPVSTPSIKYQNVSRLGSQVVLYGNDFDEAKAECTKLAEERGLTNIPPFDHPYVIAGQGTVAMEILRQVHNANKIGAVFVPVGGGGFIAGVGAYLKRIAPHIKVIGVETFDAATLHTSLKHNKRTPLPTVGTFADGTSVRVIGEETFRVAQQVVDEVVLVNTDEICAAVKDIFEDTRSIVEPSGALAVAGMKKYITNLHPEIDHSKHTYVPILSGANMNFDRLRFVSERAVLGEGKEVFLLVTLPDIPGAFKKLQKVIHPRAVTEFSYRYNEHRHESTSEVPKAYVYTSFSVVDREKEIKQVIQQLHTLGFEAVDISDNEMAKSHGRYLVGGASKVPNERVISFEFPERPGALTKFLGGLSDSWNLTLFHYRNHGADIGKVLAGISVPPRENLTFQKFLEDLGYSYYDETDNMVYQKFLKY
>XP_003667582_Naumovozyma_dairenensis
MSSTMFIKPIPKLASKSNTLPKFILQLRQRSTLTPSLIKLHSDLKIDELQTDNTPDYVRLVLRSSVYDVIKESPVTAGVGLSSRLNTNVQLKREDLLPVFSFKLRGAYNMIAKLDDSQRNQGVIACSAGNHAQGVAFAAKHLNIPATIVMPVSTPSIKYQNVSRLGSQVVLYGNDFDEAKAECTKLAEERGLTNIPPFDHPYVIAGQGTVAMEILRQVHNANKIGAVFVPVGGGGLVAGVGAYLKRIAPHIKIIGVETHDAATLQTSLKHGRRTPLSVVGPFADGTSVRLIGEETFRVAQEVVDEVVLVNTDEICAAVKDVFEDTRSIVEPSGALSVAGMKKYITTLHPEIDHSKHTYVPILSGANMNFDRLRFVSERAVLGEGKEVFLLVTIPDIPGAFKKLQKVIHPRSVTEFSYRYNEHRHESSSEVPKAYIYTSFSVVDREKEIKQVIQQLHTLGFEAVDISDNEMAKSHGRYLVGGASKVPNERIVSFEFPERPGALTKFLSGLSESWNLTLFHYRNHGSDMGKVLTGISVPPRENLTFQKFLEDLGYSYCDETDNMVYQKLLKY
>XP_003959659_Kazachstania_africana
MATTVLFKTALKNANGKLFAYGSREVGSFTATQFSRRHQSTLSPSLVNLHSELKLDELQPDNTPDYVRLVLRSSVYDAIDESPISPAVGLSSKLNTNVQLKREDLLPVFSFKLRGAYNMIAKLDDNVRNQGVIACSAGNHAQGVAYAAKKLGIPATIVMPVSTPSIKYQNVSRLGSQVVLYGNDFDEAKAECAKLSEERGLTNIPPFDHPYVIAGQGTVAMEILRQVHNANKINAVFVPVGGGGLIAGVGAYLKRIAPHIKVIGVETYDATTLHTSLQNGKRTELTKVGTFADGTSVRLIGEETFRVAQEVVDEIVLVNTDELCAAIKDVFEDTRSILEPSGALSVAGMKKYISVLHPEIDHSKHTYVPILSGANMNFDRLRFVSERAVLGEGKEVFLLVTIPDVPGSFKKLQKIIHPRSVTEFSYRYNEHRHQSSNDVPKAYIYTSFSVVDREKEIKQVLQQLHSLGFEAIDISDNEMAKSHGRYLVGGASKVPNEKIVSFSFPERPGALTKFLAGMSESWNLTLFHYRNHGSDIGKVLAGISVPPRENLTFQKFLQDLGYAYVDETDNMVYQKFLKY
>XP_022463719_Kazachstania_naganishii
MSSTALLRATPLALALPRGATATALRLTVKSTGRLFHQQLSPSLVKLHSELKLDELQTDNTPDYVRLVLRSSVYDVIDESPMSHGVGLSSRLNTNVQLKREDLLPVFSFKLRGAYNMMAKLDDTQKNQGVIACSAGNHAQGVAFAAKHLDIPATIVMPVSTPSIKYQNVSRLGSQVVLYGNDFDEAKAECTKLSKERGLTNIPPFDHPYVIAGQGTVAMEILRQVHIANKIGAVFVPVGGGGLVAGVGAYLKRIAPHIKIIGVETFDASTLYTSLQRGRRTSLPSVGTFADGTSVKLIGEETFRISQDVVDEVVLVNTDEICAAVKDIFEDTRSIVEPSGALAVAGMKKYITHLHPEIDHSKHTYVPILSGANMNFDRLRFVSERAVLGEGKEVFLLVTIPDVPGSFKKLQKIIHPRAVTEFSYRYNEHRHESTSDVPKAFIYTSFSVVDREKEIKQVVQQLHSIGFEAVDISDNELAKSHGRYLVGGASKVPNEKIISFEFPERPGALTKFLQGLSESWNLTIFHYRNHGADIGKVLAGVSVPPKENLTFQKFLEDLGYKYCDETDNMVYQKLLKY
>XP_447473_Candida_glabrata
MIPKLLCGNTLLSASVTTSRSVYGLSTRYFTQDLAPSLVKLHSELKPDELLTDNTPDYVRLVLRSSVYDVIKESPISHGVGLSSRLNTNVQLKREDLLPVFSFKLRGAYNMIAKLDDTQRNQGVIACSAGNHAQGVAYAARHLDIPATIVMPVSTPSIKYQNVSRLGSQVVLYGNDFDEAKAECTKLAEERGLTNIPPFDHPYVIAGQGTVAMEILRQVYNSNKIGAVFVPVGGGGLIAGVGAYLKRVTPHIKIIGVETHDAATLHTSLQRNKRTNLASVGTFADGTSVRIIGEETFRVAREVVDEIVLVNTDEICAAVKDVFEDTRSIVEPSGALAVAGMKKYITQLHPEIDHSKQTYVPILSGANMNFDRLRFVSERAVLGEGKEVFMLVTIPDVPGSFKKMQKVIHPRAVTEFCYRYNEHRHESSSEVPKAYIYTSFSVVDREKEIKQVMQQLNTLGFEAVDISDNELAKSHGRYLVGGASKVPNERIISFEFPERPGALTRFLAGLSESWNLTLFHYRNHGADIGKVLAGISVPPRENLTFQKFLEDLGYKYQDETENMVYQRLLKY
>XP_004179822_Tetrapisispora_blattae
MSKTLRVSRQWCSLKSPLHLHLQLRTVHNDTKLSTNLQKLHSQLKKDELLDDKTPDYVRLILRSSVYEVINESPMTKGIGLSSKLNSQIQLKREDLLPVFSFKMRGAYNMVAKLDETQRKQGVIACSAGNHAQGVAYAAKHLGIPATIVMPVSTPSIKYENVSRLGSQVVLYGNDFDSSKGECERLCEERGLVNIPPFDHPYVIAGQGTVAMEILRQVKNSAKIGAVFVPVGGGGLVAGIGAYLKRIAPHIKIVGVETYDAATLKTSLDNGKRTELNTVGTFADGTAVKMIGEETFRVSKDVVDEIVLVNTDELCAAVKDIFEDTRSIVEPSGALSVAGLKKYVQHLHPEIDHSKQIYVPILSGANMNFDRLRFVSERAVLGEGKEVFFLVTIPDTPGSFKQLQKIIHPRAVTEFSYRYNEHRPEINSDATKEQVPNAYIYTSFNVVDREREVPEILSKLKAIGFDAIDISDNEMAKSHGRYLVGGASKVPNERIVSFEFPERPGALTNFLDHLSESWNLTLFHYRNHGSDVGKILTGISVPETDEAEFQKFLDDLGYRYGIETDNIVFQKLLKF
>XP_003686228_Tetrapisispora_phaffii
MSTRLLLKTNLRTASRIRVPLNGLRFLHTKLSDNLVRLHSNLKLDELQDDNTPDYVRLILRSSVYDVMDESPITTGTVLSSKLNTNVQLKRDDLLPVFSFKLRGAYNMMAKLDDTQKNQGVIACSAGNHAQGVAYAAKHLKIPATIVMPVSTPSIKYQNVSRLGSQVVLYGNDFDEAKAECARLAEERGLTNIPPFDHPYVIAGQGTVAMEILRQVHMSSKIGAVFVPVGGGGLIAGVGTYLKRIAPHIKIIGVETYDACALYTSLQSGKRAALESVGSFADGTAVRLLGEETFRVAQEVVDEVVLVNTDEICAGIKDIFEDTRSIVEPSGALAVAGMKKYVSHLHPEIEHSKHTYVPVLSGANMNFDRLRFVSERAVLGEGKEVFMLITLPDVPGSFKKLQNVIHPRSVTEFSYRYNEHRHDSTSEVPKAYIYTSFNVVDREKEIKQVMQQIHALGFDAVDISDNDMAKSHGRYLVGGASKVPNERIISFEFPERPGALTKFLAGLSDSWNLTLFHYRNHGADVGKILAGISVPPRENLTFQKFLEDLDYKYHDETGNMVYQKFLKF
>XP_001644904_Vanderwaltozyma_polyspora
MMNSILLTSRSCQPALKLQLSTFKHSKVLSSTLSRLHSQLKLDELQTDNTPDYVRLILRSSVYDVMDESPISYGVGLSSKLNTNVQLKREDLLPVFSFKLRGAYNMMAKLDDSQKNQGVIACSAGNHAQGIAYAAKHLNIPATIVMPVSTPSIKYQNVSRLGSQVVLYGNDFDEAKAECARLAEERGLTNIPPFDHPYVIAGQGTVAMEILRQVHKANKIGAVFVPVGGGGLIAGVGAYLKRIAPHIKIIGVETFDANCLYTSLQSGKRVPLSSVGTFADGTAVRLIGEETFRVCQEVVDEVVLVNTDEICAAVKDVFEDTRSIVEPSGALSVAGMKKYVSTLHPEIDHSKHTYVPILSGANMNFDRLRFVSERAVLGEGKEVFMLVTIPDVPGSFKKLQNVIHPRSVTEFSYRYNEHRHESTSEVPKAYIYTSFSVVDREKEIKQVMQQIHALGFEAVDISENEMAKSHGRYLVGGASKVPNERIIAFEFPERPGALTKFLSGLSESWNLTLFHYRNHGADIGKILAGISVPPRENLTFQKFLEDLGYKYHDETDNMVYQKFLKF
>XP_003680280_Torulaspora_delbrueckii
MLVSPIRTAMNRQVGRPLLLQLRANFHQQQHLSPELVKLHSELKLDELQPDNTPDYVRLVLRSSIYDVISESPISHGVGLSSRLNTNVQLKREDLLPVFSFKLRGAYNMIAKLDDSQKNQGVIACSAGNHAQGVAFAAKHMSIPATIVMPVSTPSIKYQNVSRLGSQVVLYGNDFDEAKAECTRLSEERGLTNIPPFDHPYVIAGQGTVAMEILRQVRNSAKIGAVFVPCGGGGLVAGIGAYLKRIAPHIKIIGVETFDSATLHTSLKNGKRTPLASVGTFADGTSVRMIGEETFRIAQDVVDEVVLVGTDEICAAIKDIFEDTRGIVEPSGALAVAGMKKYVTQLHPEIEHSKHTYVPILSGANMNFDRLRFVSERAVLGEGKEVFMLVTIPDVPGSFKKLQKVIHPRAVTEFSYRYNEHRHESTSEVPKAYIYTSFSVVDREKEIKQVMQQIHSLGFEAVDISDNEMAKSHGRYLVGGASKVPNERVISFEFPERPGALTRFLGGLTESWNLTMFHYRNHGADIGKVLVGISVPPRENLTFQKFLEDLGYRYQDESDNMVYQKFLKY
>XP_037143140_Zygotorulaspora_mrakii
MLTFPVRSIVGRRSGNALVLQLRAKFHQQHLSPSLVKLHSELKLDELQPDNTPDYVRLVLRSSVYDVIDESPISHAVGLSSRLNSSVQLKREDLLPVFSFKLRGAYNMIAKLEDGQRNQGVIACSAGNHAQGVAFAAKHMNIPATIVMPVSTPSIKYQNVSRLGSQVVLYGNDFDEAKAECTRLSEERGLTNIPPFDHPYVIAGQGTVAMEILRQVHNSNKIGAVFVPCGGGGLISGVGSYLKRIAPHIKIIGVETHDSPTLYTCLKHGKRVPLTTVGTFADGTSVRIIGEETFRVCQEVVDEVVLVNTDEICAAVKDVFEDTRSIVEPSGALSVAGMKKYITQLHPEIDHSKHTYVPILSGANMNFDRLRFVSERAVLGEGKEVFMLVTIPDVPGSFKKLQKVIHPRSVTEFSYRYNEHRHESTSEVPKAYIYTSFNVVDREKEIKQVMQQIHALGFEAVDISDNEMAKSHGRYLVGGASKVPNERVISFEFPERPGALTNFLLGLSDSWNLTLFHYRNHGADIGKVLAGISVPPRENLTFQKFLDDIGYQYQDETDNMVYQKFLKY
>XP_002495076_Zygosaccharomyces_rouxii
MFVRSLKSMSHSGTIARCGSLQLRAQIHNHNLSPNLVKMHSELKLDELQTDNTPDYVRLVLRSPVYDVIDETPVNTAVGLSSRLNTNVQLKREDLLPVFSFKLRGAYNMIAKLDENQKNQGVIACSAGNHAQGVAYAARHMNIPATIVMPVSTPSIKYQNVSRLGSQVVLYGNDFDEAKAECAKLAEERGLTNIPPFDHPYVIAGQGTVAMEILRQVHNSLKIGAVFVPVGGGGLIAGIGAYLKRIAPHIKIVGVETHDAPTLSASMKTGKRELLKTVGSFADGTSVRIIGEETFRVSQEVVDEIVLVNTDEICAAVKDIFEDTRSIIEPSGALSVAGMKKYITQIHPEIDHSKHTYVPILSGANMNFDRLRFVSERAVLGEGKEVFMLVTIPDVPGSFKKLQKVIHPRNVTEFSYRYNEHRHESSSEVPKAYIYTSFSVVDREKEIKQVMQQIHSLGFEAVDISENEMAKSHGRYLVGGASKVPNERVVSFEFPERPGALTKFLLGLGESWNLTLFHYRNHGADLGKVLVGISVPPRENLTFQKFLDDLGYKYAEEGDNAVYQKLLKY
>XP_003646545_Eremothecium_cymbalariae
MNLRTVVMDRKLAIKKLSFYPGSPLVRYYSPKLSTNLQNLHGKLRTDELLADKTPDYVRLILRSNVYDIINESPISRSEFLSSRLNTDVQLKREDLLPVFSFKLRGAYNMISHLDDVQKKCGVIACSAGNHAQGVAYSAKHLGIPATIVMPVSTPSIKYQNVSRLGAEVVLYGDNFDAAKVECSRLSEEKGLYDIPPFDHPYVIAGQGTIAMEILKQIQNSSKIGAVFCAVGGGGLIAGVGAYIKRAAPHIKVIGVETYDAATLHTSMQNNARTTLSQVGGFADGTSVRLIGEESFRVAREVVDEVILVNTDEICAAIKDIFEDTRAVVEPSGALAVAGMKKYVNEIHPEIDHSEKTYVPVLSGANMNFDRLRFVSERAVLGEGKEVFMLITLPNIPGSFKRLHKVIHPRSVTEFSYRCNEYHHDSETDIPKAYIYTSFTVTNRKEEIKQVIKELTAIGFEAADISENELAKSHGRYLVGGASKVPNERIIAFEFPEKPNALANFLAGLSNSWNLTLFHYRNHGSDVGKVLAGISVPPNENLTFHKFLDNLGYNYKEETDNVIYQKFLRY
>NP_983634_Eremothecium_gossypii
MVFNACGRRSGNLVSSALRTGRRYSGTLHKLYTQLKPQELLPDNTPDYVRMILRSSVYDVIEESPMSEAKLLSAKLDTNVCLKREDLLPVFSFKLRGAYNMISNLDEYQKSAGVIACSAGNHAQGVAFSARELGIRAMIVMPTSTPSIKYNSVAAMGAEVVLYGKDFDEAKAECARLAQLHKLTDIPPFDHPYVIAGQGTIATEILRQVHNASQIGAVFCGVGGGGLIAGIGSYLKRIAPHIKIIGVETHDAPTLHTALKQGRRTMLPAVGCFADGTSVRMMGEETFRVARDVVDEVVLVNTDELCAAIKDIFEDTRAIVEPSGALGVAGLKKYIASHQDAENSRHTYVPVLSGANMNFDRLRFVSERAVLGEGKEVFLAVTIPDVPGSFKRMNQIIHPRAVTEFSYRYNEHARRNQDGTARACIYTSFSVADPAAEVPDVLTRLRALGFDARDISANELAKSHARYLVGGAARVPNERLFAFEFPERPGALTNFLAGLDSSWNITLFHYRNHGADVGRVLVGIAVPSDEYSAFDAFLSGLGYAYQEETGNPVYREFLLC
>XP_454846_Kluyveromyces_lactis
MLQSIVRTPRVLRASNALKLSVRCVSTDQFSDNLQRMYSHLKADERLEDGSPDYVRLILRSSVYEVIEETPISRAVSLSSRLNTNVKLKREDLLPVFSFKLRGAYNMIAKLDETQKNAGVIACSAGNHAQGVAFSSNHMNIPATIVMPVSTPSIKYQNVSRLGAQVVLYGDDFDEAKLECARLAEERGMTDIPPFDHPYVIAGQGTIAMEILRQVQNGSNIGAVFCAVGGGGLISGIGSYLKRIAPHIKVIGVETYDAATLDVSLKNGKRTPLPSVGTFADGTSVRLIGEETFRVCQDVVDEVILVNTDEICAAVKDVFEDTRSIVEPSGALAVAGLKKYVSQLHPEIDHSKKTYVPILSGANMNFDRLRFVSERAVLGEGKEVFMLVTIPDTPGSFKKLQNVIHPRAVTEFSYRYNEHCHENDSDVPTACIYTSFNVVDREKEIKQVVQQLHALGFEAVDISDNEMAKSHGRYLVGGASKIENEKVIAFEFPERPGALTKFLSGLNVSWNLTLFHYRNHGADIGKILAGISVPPQDNEIFQKFLDDLGYKYQDETDNMVYQKFLKY
>XP_022676761_Kluyveromyces_marxianus
MLLSTLKLRGASMPLGAYRLAIRFNSSNAATTSGASPFSDNLQKMYSNLKDDERLADGSPDYVRLILRSSVYDVIEETAISHAVSLSSRLNTTVQLKREDLLPVFSFKLRGAYNMIATLDDAQKNAGVIACSAGNHAQGVAFSSKHMNIPATIVMPVSTPSIKYQNVSRLGAQVVLYGNDFDEAKLECSRLAEERGMTDIPPFDHPYVIAGQGTIAMEILRQVHKGSNIGAVFCAVGGGGLISGIGSYLKRIAPQIKIIGVETYDAPTLHTSLTNGKRTSLKSVGTFADGTSVRLIGEETFRVCQDVVDEVILVNTDEICAAVKDVFEDTRSIVEPSGALSVAGLKKYVTQLHPEIDHSKKTYVPILSGANMNFDRLRFVSERAVLGEGKEVFMLVTIPDIPGSFKKLQNVIHPRAVTEFSYRYNVHRHDSENDVPMACIYTSFNVVDREKEIKQVVQQLSALGFEAVDISDNEMAKSHGRYLVGGASEIPNERVIAFEFPERPGALTKFLSGLSASWNLTLFHYRNHGADIGKILAGISVPPSDNEIFQKFLDDLGYKYHEETDNMVYRKFLKY
>XP_022626449_Lachancea_lanzarotensis
MSTTLVACGKVASSSRLLLRCQSTLSSSLQRMHADLKSDELLPGNTPDYVRLILRSSVYDVIEESPVTRGIGLSSRLNTNVHLKREDLLPVFSFKLRGAYNMMAKIAEKSNSNQGVIACSAGNHAQGVAWASRHLNMPAIIVMPVNTPSIKYQNVSRLGGQVVLFGNDFDEAKIECARIAEERGLVNIPPFDHPYVIAGQGTVAMEILRQVHNASKISAVFVPVGGGGLISGVAAYIKRIAPHIKVVAVETYDAATLKTSLDNGRRTLLEQVGTFADGTSVRMIGEETFRLCQELVDETVLVNTDEICAAVKDIFEDTRSIVEPSGALAVAGLKKYITQLHPDVDHSKKSYVPILSGANMNFDRLRFVSERAVLGEGKEVFMLVTIPDIPGSFKKLQRVIHPRAVTEFSYRFNEHDTSSGTPKAYIYTSFSVVNREKEINQVLQQLHKLGFEAVDISDNEMAKSHGRYLVGGASRVDNEKVISFEFPERPGALTKFLDGMSESWNLTLFHYRNNGSDIGKVLAGISVPPQDEQVFQNFLNDLGYRYQDETENMVYQKFLKF
>XP_002551999_Lachancea_thermotolerans
MASKISSQELKMSSTLLTRTRPALVSRFLLRYQSSAVANLQKLHAKLNPDELLPDSTPDYVRLILRSSVYDVIEESPITRGVGLSSRLNTNVQLKREDLLPVFSFKLRGAYNMMAKLSEAQKNQGVIACSAGNHAQGVAFASRHLNIPAIIVMPVNTPSIKYQNVSRLGGQVVLYGNDFDEAKTECTRISEERGLTNIPPFDHPYVIAGQGTVAMEILRQVHNAAKIGAVFVPVGGGGLVAGVAAYLKRIAPHIKIIGVETYDSATLKTSLEAGTRTPLSTVGTFADGTSVRMIGEETFRICQDLVDDVILVNTDEICAAVKDIFEDTRSIVEPSGALAVAGLKKYVTQVHPDVDHSKKTYVPILSGANMNFDRLRFVSERAVLGEGKEVFMLVTIPDVPGSFKQLQRVIHPRAVTEFSYRYNEHRHSSASDVPKAYIYTSFSVVDREKEIKQVLQQLHGLGFDAVDISDNEMAKSHGRYLVGGASKVPNEKIVSFEFPERPGALTKFLDGMSDSWNLTLFHYRNHGSDVGKVLAGVSVSAEDNEGFQKFLDDLGYKYQDETNNMVYQKFLKF
>XP_020060205_Aspergillus_aculeatus
MPSEVSDDGVATPVSAKVSNLTLTESALATPTSEKGEDSTAYNWGIPDDYLLPNGYPDYLRLILTSRVYDIIDETPLHHAVNLSNRLECRVLLKREDLLPVFSFKLRGAYNKMAHLTHEQRWKGVIACSAGNHAQGVAYSARHLKIPATIVMPSGTPAIKHLNVARLGGSVVLHGNDFDAAKDEAHRLQQQHGLTNIPPFDDPYVIAGQGTIGMELLRQANLQKLEAVFCAVGGGGLIAGIGVYLKRIAPHVKIIGVEAHDANAMHQSLDSGSRVFLKEVGLFADGAAVKSVGEENYRLAREVIDEIIQVSTDETCAAIKDAFEDTRSIIEPAGALALAGLKKYVSMYPSPDTNRELCAITSGANMDFDRLRFVAERAALGERKEALLSVNIPEKPGAFAKLVEVILPHAVTAFSYRYAHEASADVLMGISLSALTGQDDLAKIMTHLTKEGMSVKDLSDDELVKRHVRFLVGGRSSVQNERLFMFEFPERPGALAKFLTTLRPNQNISLFHYRNYGGDVGKVLAGIQCPETEKEELEAFLRDLGYPFSEHTDSPTYQTFLRA
>XP_001271707_Aspergillus_clavatus
MPDQPANLSGATLPVPGKLSNLALTEYTAAPTPPSEKDQNTALGSPQDWGIPSAFLLPNGYPDYLRLILTSRVYDVVQETPLHHAVNLSNRLECRVLLKREDLLPVFSFKLRGAYNKMANLTPEQRWKGVVACSAGNHAQGVAFSARKLKIPATIVMPSGTPAIKHLNVARLGGSVILHGQDFDAAKEEAHRLEKQHGLTSIPPFDDPYVIAGQGTIGMEILRQANLEKLEAVFCAVGGGGLIAGIGVYLKRIAPHVKVIGVEAHDANAMAQSLGGGYRVFLKDVGLFADGAAVKTVGEETYRLAREVVDEVILVSTDETCAAIKDAFEDTRSIIEPAGALALAGLKKYLAQNPSPDTNRELVAITSGANMDFDRLRFVAERAALGERKEALLSVNIPEKPGAFGKLIEVVLPHAVTAFSYRYARAESADVLMGISLSALTGREDLAKIMAELDKAGMTAKDLSDDELAKRHLRFLVGGRCDVNDERLFMFEFPERPGALAKFLTTLRPNQNISLFHYRNYGGDVGKVLAGIQCPNAEKNELEAFLNDLGYPFSEQTDSPTYQTFLRC
>XP_001267210_Aspergillus_fischeri
MPDQPATNGTTTPVTAKLSNLALTEYTAAPTPPSEKDQNTALGLSRDWGIPNAFLLPNGYPDVSSSLNGSGSRIQLTTILATQYLRLILTSRVYDVIQETPLHHAINLSNRLECRVLLKREDMLPVFSFKLRGAYNKMAHLTPEQRWKGVIACSAGNHAQGVAFSARKLKIPATIVMPSGTPAIKHLNVARLGGSVILHGNDFDAAKEEAHRLEKQHGLTSIPPFDDPYVIAGQGTIGMEILRQANLEKLEAVFCAVGGGGLIAGIGVYLKRIAPHVKVIGVEAYDANAMARSLGEGSRVFLREVGLFADGAAVKTVGEETYRLAREVIDDVILVSTDETCAAIKDAFEDTRSIIEPAGALALAGLKKYISQNPSPDTNRELVAITSGANMDFDRLRFVAERAALGERKEALLSVNIPEKPGAFANLVEVVLPQAVTAFSYRYARAESADVLMGISLSALTGREDLAKIMDQLEKAGMPAKDLSDDELAKRHVRFLVGGRCDVKDERLFMFEFPERPGALAKFLTTLRPNQNISLFHYRNYGGDVGKVLAGIQCPNDEKKDLEAFLNDLGYPFSEQTDSPTYQTFLRC
>XP_041144512_Aspergillus_flavus
MSAESSTNGIATPVSSKYSNLALTEYSTVPTPDSENDDGKQLGSPPNWGIPDAFLLPNGYPDYLRLILTSRVYEVINETPLHHAVNLSNRLECRVLLKREDLLPVFSFKLRGAYNKMAHLNQEQSWKGVIACSAGNHAQGVAFSARHLKIPATIVMPSGTPAIKHLNVARLGGSVILHGDDFDAAKAEAHRLEKQHGLTSIPPFDDPYVIAGQGTIGMEILRQANLQKLEAVFCAVGGGGLIAGIGVYLKRIAPHVKIIGVEAHDANAMAQSLDSGSRVLLKDVGLFADGAAVKAVGEEPYRLAREVIDEVIQVSTDETCAAIKDAFEDTRSIIEPAGALALAGLKKYVSLYPDPNPKRELVAITSGANMDFDRLRFVAERAALGERKEALLSVNIPEQPGSFAKLVEVILPHAVTAFSYRYARDESADVFMGISLSASTGQKDLAKIMEELDKGGMKAKDLSDDELAKRHVRFLVGGRCDVKDERLFMFEFPERPGALAKFLTTLRPSQNLSLFHYRNYGGDVGKVLAGIQCPPSEKDQLEAFLRDLGYPFSEHTDSSTYHTFLRS
>XP_752012_Aspergillus_fumigatus
MPDQSATNGTTTPVTAKLSNLALTEYTAAPTPPSEKDQDTALGVSRDWGIPNAFLLPNGYPDYLRLILTSRVYDVIQETPLHHAINLSNRLECRVLLKREDLLPVFSFKLRGAYNKMAHLSPEQRWKGVIACSAGNHAQGVAFSARKLKIPATIVMPSGTPAIKHLNVARLGGSVILHGNDFDAAKEEAHRLEKQHGLTSIPPFDDPYVIAGQGTIGMEILRQANLEKLEAVFCAVGGGGLVAGIGVYLKRIAPHVKVIGVEAYDANAMARSLGEGSRVFLREVGLFADGAAVKTVGEETYRLAREVIDDVILVSTDETCAAIKDAFEDTRSIIEPAGALALAGLKKYVSQNPSPDTNRELVAITSGANMDFDRLRFVAERAALGERKEALLSVKIPEKPGAFANLVEVILPQAVTAFSYRYARAESADVLMGISLSALTGREDLAKIMDQLEKAGMPAKDLSDDELAKRHVRFLVGGRCDVKDERLFMFEFPERPGALAKFLTTLRPNQNISLFHYRNYGGDVGKVLAGIQCPNDEKKDLEAFLNDLGYPFSEQTDSPTYQTFLRC
>XP_661434_Aspergillus_nidulans
MTENASMNGAATPLSSRLSNLALTEYSAIPTPTSEKEEYKGPDSPPAWDIPDAFLLPNGYPDVRHVPAAYPNRSTANNRYLQYLKLILTSRVYEITTESPLHHAVNLSNRMECRVLLKREDLLPVFSFKLRGAYNKMAHLTDEQRWKGVIACSAGNHAQGVAYSARKLKIPATIVMPSGTPAIKHLNVARLGGSVVLHGNDFDAAKEEAHRREKQHGLTSIPPFDDPYVIAGQGTIGMEILRQANLDKLEAVFCAVGGGGLISGVGVYIKRIAPHVKVIGVETHDANAMAQSLDEGSRVLLNEVGLFADGAAVKSVGSECWRVAREVVDEIILVSTDETCAAIKDAFEDTRSIIEPAGALAIAGLKKYVAKRPSPNTSRELVAITSGANMDFDRLRFVAERAALGEKKEALLSVKIPEQPGAFAKLVEVVLPHAVTAFNYRYADETTADVLMGISLSASTGQEDLAKIMTELTRNGMDSKDLSDDELAKRHLRFLVGGRSEVKDERLFMFEFPERPGALAKFLRTLRPSQNISLFHYRNYGGDVGKVLAGIQCPECEKEQLEAFLKDLGYPFTEETQSETYKTFLRR
>XP_001401626_Aspergillus_niger
MPGEATENGVPYPVSTKLDNLTLNERSAAPSPTSDKVDGQERSTVDYGIPDAFLLPNGTPDYLRLILTSRVYDIIEETPLHHAVNISNRLECRVLLKREDLLPVFSFKLRGAYNKMAHLTPEQRWKGVIACSAGNHAQGVAYSARKLKIPATIVMPSGTPAIKHLNVARLGGSVVLHGDDFDAAKQEAYRLQEQHGLTMIPPFDDPYVIAGQGTIGMEILRQANLQKLEAVFCAVGGGGLIAGIGVYLKRIAPHVKIIGVEARDANAMAQSLESGSRVFLKDVGLFADGAAVKSVGEENYRLAREVIDEVVQVTTDETCAAIKDAFEDTRSIIEPAGALALAGLKKYAVMNPSPDTSRELCAIASGANMDFDRLRFVAERAALGERKEALLSVRIPEKPGAFAKLVEVVLPHAVTAFSYRYARESSADVLMGISLSAATGRDDLAKIISQLVRGGMDTKDLSDDELAKRHLRFLVGGRSEVADERLFMFEFPERPGALAKFLTTLRPNQNISLFHYRNYGGDVGKVLAGIQCPENEKAELEAFLSDLAYPFTEHTDSPTYKTFLR
>XP_015411669_Aspergillus_nomiae
LTCLYVGSIMSAETPRSGAATPVSSKFSNLALTEYSTVPTPDSEQEERKQLGLLPNWGIPDAFLLPNGYPDYLRLILTSRVYDIITETPLHHAVNLSNRLECRVLLKREDLLPVFSFKLRGAYNKMAHLSHEQSWKGVVACSAGNHAQGVAYSARHLKIPATIVMPSGTPAIKHRNVARLGGSVILHGDDFDAAKAEAHRLEKQHGLTSIPPFDDPYVIAGQGTIGMEILRQANLEKLEAVFCAVGGGGLIAGIGVYLKRIAPHVKIIGVEAHDANAMAQSLDSGSRVLLKEVGLFADGAAVKAVGEEPYRLAREVIDEVIQVSTDETCAAIKDAFEDTRSIIEPAGALALAGLKKYVSLYPDPNPNRELVAITSGANMDFDRLRFVAERAALGERKEALLSVNIPERPGSFAKLVEVILPHAVTAFSYRYARDESADVFMGISLSASTGQKDLAHIMEELDKGGMKAKDLSDDELAKRHVRFLVGGRCDVNDERLFMFEFPERPGALAKFLTTLRPSQNLTLFHYRNYGGDVGKVLAGIQCPPSEKDHLEAFLKDLGYPFSEHTDSSTYHTFLRS
>XP_001821263_Aspergillus_oryzae 
MSAESSTNGIATPVSSKYSNLALTEYSTVPTPDSENDDGKQLGSPPNWGIPDAFLLPNGYPDYLRLILTSRVYEVINETPLHHAVNLSNRLECRVLLKREDLLPVFSFKLRGAYNKMAHLNQEQSWKGVIACSAGNHAQGVAFSARHLKIPATIVMPSGTPAIKHLNVARLGGSVILHGDDFDAAKAEAHRLEKQHGLTSIPPFDDPYVIAGQGTIGMEILRQANLQKLEAVFCAVGGGGLIAGIGVYLKRIAPHVKIIGVEAHDANAMAQSLDSGSRVLLKDVGLFADGAAVKAVGEEPYRLAREVIDEVIQVSTDETCAAIKDAFEDTRSIIEPAGALALAGLKKYVSLYPDPNPKRELVAITSGANMDFDRLRFVAERAALGERKEALLSVNIPEQPGSFAKLVEVILPHAVTAFSYRYARDESADVFMGISLSASTGQKDLAKIMEELDKGGMKAKDLSDDELAKRHVRFLVGGRCDVKDERLFMFEFPERPGALAKFLTTLRPSQNLSLFHYRNYGGDVGKVLAGIQCPPSEKDQLEAFLRDLGYPFSEHTDSSTYHTFLRS
>XP_040638540_Aspergillus_ruber
MTDGSTTPLAAKVNNLALTEYAAAPTPPSEKVDQLGSAPDWGIADSFLLPNGYPDYLRLILTSRVYDVIEETPLHHAVNLSNRLECKVLLKREDMLPVFSFKLRGAYNKMAHLPPERRWKGVVACSAGNHAQGVAFSARHLKIPATIVMPSGTPAIKHLNVSRLGGSVILHGNDFDAAKEEAHRLEKQHGLTSIPPFDDPYVIAGQGTIGMEIVRQANLQNLEAVFCAVGGGGLIAGIGVYLKRIAPHVRIIGVEADDANAMAQSLKMGERILLKEVGLFADGAAVKTVGEEPWRLARDVVDEVIQVTTDETCAAIKDAFMDTRSIIEPAGALALAGLKKYIAQNPSPDTSRELVAVTSGANMDFDRLRFVAERAALGERKEALLSVTIPEKPGSFAKLIEVVMPHAVTAFSYRYARVESADILMGISLSASTGQRDLANIIKQLTREGMSAKDLSDDELAKRHLRFLVGGRCEVLDERLFMFEFPERPGALAKFLTTLRPNQNISLFHYRNYGGNVGKVLAGIQCPESEKEDLEAFLRDLSYPFSEHTDSPTYQTFLRN
>XP_040703695_Aspergillus_sydowii
MSDKASANGAATPTSSKLSTLALTEYSAIPTPTSEKDEYKGPDSSPSWDIPDAFLLPNGYPDYLRLILTSRVYEITTESPLHHAVNLSNRMECRVLLKREDMLPVFSFKLRGAYNKMAHLSHEQRWKGVVACSAGNHAQGVAYSARKLKIPATIVMPSGTPAIKHLNVARLGGSVVLHGNDFDGAKEEAHRLEKTHGLTSIPPFDDPYVIAGQGTIGMEILRQANLDKLEAVFCAIGGGGLISGVGVYLKRIAPHVKVIGVETHDASAMAQSLSEGSRVLLNDVGLFADGTAVKTVGSECYRVAREVLDEIILVSTDETCAAIKDVFEDTRSIIEPAGALAIAGLKKYVAKYPSPHTSRELVAITSGANMDFDRLRFVAERAALGERKEALLSVKIPEQPGAFAKLVEVVLPHAVTAFNYRYADDNSADVLMGISLSASTGRDDLAKIMSELARGGMDSKDLSDDELAKRHVRFLVGGRSDVSNERLFMFEFPERPGALAKFLRTLRPSQNISLFHYRNYGGDVGKVLAGIQCPESEKEDLEAFLRDLGYPFTEETESETYKTFLRR
>XP_001214567_Aspergillus_terreus
MSQEPTTNGVAPPASTKMSNLALNEYNTPTPAHDQEKHTGLKPDWGIPESFILPNGYPDYLRLILTSRVYDVITETPLHHAVNLSNRMECRVLLKREDLLPVFSFKLRGAYNKMAHLTDEQRWKGVIACSAGNHAQGVAFSARKLKIPATIVMPSGTPAIKHLNVARLGGSVVLHGDDFDAAKEEARRREVQHGLTSIPPFDDPYVIAGQGTIGMEILRQANLQKLEAVFCAVGGGGLIAGIGVYMKRIAPHVKIVGVEAHDANAMAQSLGQGSRVFLSEVGLFADGAAVKSVGEEPFRLAREVVDEIIQVSTDETCAAIKDAFEDTRSIIEPAGALALAGLKKYVALHPSPDTSRELIAITSGANMDFDRLRFVAERAALGERKEALLSVNIPEKPGSFAKLVEVILPHAVTAFSYRYARNESADVLMGISLSALTGREDLAKIMSELNKDGMTTRDLSNDELAKRHLRFLVGGRCDVEDERLFMFEFPERPGALAKFLTTLRPNQNISLFHYRNYGGDVGKVLAGIQCPSPEKAELEAFLKDLGYPFSEHTDSPTYHTFLRS
>XP_022487106_Penicillium_arizonense
MSDDTSTGVATPVTPKMSGLAFTEYTAIATPPNEHSQRVPGVPPNWGIPEAFLLPNGYPDYLRLILTSRVYDVIEETPLTHAVNMSNRLESRILLKREDLLPVFSFKLRGAYNKMAHLNHEQRWKGVIACSAGNHAQGVAFSARKLRIPATIVMPSGTPAIKHLNVARLGGSVVLHGNDFDAAKDEAHRLEKQHGLTNIPPFDDPYVIAGQGTIGMELLRQANLDKLEAVFCAVGGGGLIAGIGVYLKRIAPQVKVIGVEAQDANAMARSLDSGSRVFLKEVGLFADGAAVKSVGEETWRISREVIDDIIQVTTDETCAAIKDAFEDTRSIVEPAGALALAGLKKYIAKNPSPDANRELIAITSGANMDFDRLRFVAERAALGEKKEALLSVQIPETPGAFAKLVEVVLPHAVTAFNYRYAREDSADVLMGISLSATTGRNDLAKIMEELERGGMSCRDLSDDELAKRHLRFLVGGRSQVAHERIFMFEFPERPGALAKFLRTLRPNQNISLFHYRNYGGDVGKVLAGIQCPPSEKDDLEHFLHELGYPFSEQTDSPTYKTFLRAQ
>XP_014530465_Penicillium_digitatum
MSDETTSGVATPVTPKMSGFALTEYTAAPTPPSEREQRAPGLPPNWGIPEAFLLPNGYPDYLRLILTSRVYDVIDESPLTHAVNLSARLKSRVLLKREDLLPVFSFKLRGAYNKMAHLNNEQRWKGVIACSAGNHAQGVAFSARKLRIPATIVMPSGTPAIKHLNVARLGGSVVLHGMDFDAAKDEAHRLEKLHDLTNIPPFDDPYVIAGQGTIGMELLRQANLDKLEAVFCAVGGGGLIAGIGVYLKRIAPQVKVIGVEAYDANAMAQSLDTGNRVFLKEVGLFADGAAVKSVGEETWRLSREVIDEVIQVSTDETCAAIKDAFEDTRSIVEPAGALALAGLKKYIAKNPSSDPNRELIAIASGANMDFDRLRFVAERAALGEKKEALLSVKIPEKPGAFAKLVETVLPHAVTAFNYRYAREDSADVLMGISLSASTGREDLAKIMGELEKGGMSCRDLSDDELAKRHVRFLVGGRCEVADERIFMFEFPERPGALAKFLTTLRPEQNISLFHYRNYGGDVGKVLAGIQCPSPEKEDLEAFLRDLGYPFSEHTDSPTYKTFLRS
>XP_016594985_Penicillium_expansum
MSDETTSGVATPVTPKMSGLALTEYTAAPTPPSEREQRTPGLPPNWGIPEAFLLPNGYPDYLRLILTSRVYDVIEESPLTHAVNLSARLKSRVLLKREDLLPVFSFKLRGAYNKMAHLNNEQRWKGVIACSAGNHAQGVAFSARKLRIPATIVMPSGTPAIKHLNVARLGGSVVLHGMDFDAAKDEAHRLEKLHSLTNIPPFDDPYVIAGQGTIGMELLRQANLDKLEAVFCAVGGGGLIAGIGVYLKRIAPQVKVIGVEAYDANAMAQSLDTGDRVFLKEVGLFADGAAVKSVGEETWRLSREVIDEVIQVSTDETCAAIKDAFEDTRSIVEPAGALALAGLKKYIAKNPSPDPNRELIAIASGANMDFDRLRFVAERAALGEKKEALLSVKIPEKPGAFAKLVEVVLPHAVTAFNYRYAREDSADVLMGISLSASTGREDLAKIMGELEKGGMSCRDLSDDELAKRHVRFLVGGRCEVADERIFMFEFPERPGALAKFLTTLRPEQNISLFHYRNYGGDVGKVLAGIQCPSPEKEDLEAFLRDLGYPFSEHTDSPTYKTFLRSE
>XP_040652278_Penicillium_griseofulvum
MSDESTNGIATPVTPTPKMSGLALTEYTAAPTPPSERERRTPGLPPNWGIPEAFLLPNGYPDYLRLILTSRVYDVIEESPLTHAVNLSNRLECRVLLKREDLLPVFSFKLRGAYNKMAHLNDEQRWKGVIACSAGNHAQGVAYSARKLRIPATIVMPSGTPAIKHLNVARLGGSVVLHGMDFDAAKDEAHRLEKQHDLTNIPPFDDPYVIAGQGTIGMELLRQANLDKLEAVFCAVGGGGLIAGIGVYLKRIAPQVKVIGVEAYDANAMTQSLDAGNRVFLKEVGLFADGAAVKSVGEETWRLSREVIDDVIQVSTDETCAAIKDAFEDTRSIVEPAGALALAGLKKYIAKNPSPDPNRELIAITSGANMDFDRLRFVAERAALGEKKEALLSVKIPEKPGAFAKLVEIVLPHAVTAFNYRYAREESADVLMGISLSTSTGREDLAKIMEQLEKGGMSCRDLSDDELAKRHLRFLVGGRCEVADERIFMFEFPERPGALAKFLTTLRPEQNISLFHYRNYGGDVGKVLAGIQCPSPEKEDLEAFLQDLGYPFSEHTDSPTYKTFLRSE
>XP_038927878_Penicillium_roqueforti
MSDEAPNGATTPVTPKTSGLALTEYTAAPTPPSEREQRTPGLPPNWGIPEAFLLPNGYPDYLRLILTSRVYDVIEESPLTHAVNLSSRLESRVLLKREDLLPVFSFKLRGAYNKMAHLSDEQRWKGVVACSAGNHAQGVAFSARKLRIPATIVMPSGTPAIKHLNVARLGGSVVLHGMDFDAAKDEAHRLEKLHGLTNIPPFDDPYVIAGQGTIGMELLRQANLDKLEAVFCAVGGGGLIAGIGVYLKRIAPQVKVIGVEAYDANAMAQSLDAGKRVFLKEVGLFADGAAVKSVGEETWRLSREVIDEVIQVSTDETCAAIKDAFEDTRSIVEPAGALALAGLKKYIAKNPSPDPNRELIAITSGANMDFDRLRFVAERAALGEKKEALLSVKIPEKPGAFAKLVETVLPHAVTAFNYRYARADSADVLMGISLSASTGREDLAKIMGELEKAGMSCRDLSDDELAKRHVRFLVGGRCEAADERIFMFEFPERPGALAKFLTTLRPEQNISLFHYRNYGGDVGKVLAGIQCPSPEKEDLEAFLRDLGYPFSEHTDSPTYKTFLRSE
>XP_002559202_Penicillium_rubens
MSSETSNGVATPVTPKMSGLALTEYTAAPTPPSEREQRTPGLPPNWGIPEAFLLPNGYPDYLRLILTSRVYDVIEETPLTHAVNLSSRLESRVLLKREDLLPVFSFKLRGAYNKMAHLNHEQRWKGVIACSAGNHAQGVAFSARKLRIPATIVMPSGTPAIKHLNVARLGGSVVLHGMDFDAAKDEAHRLEKQHGLTNIPPFDDPYVIAGQGTIGMELLRQANLDKLEAVFCAVGGGGLIAGIGVYLKRIAPQVKVIGVEAYDANAMTQSLDAGNRVFLKEVGLFADGAAVKSVGEETWRLSREVIDDVIQVSTDETCAAIKDAFEDTRSIVEPAGALALAGLKKYIAKNPSPDPNRELIAITSGANMDFDRLRFVAERAALGEKKEALLSVKIPEKPGAFAKLVEIVLPHAVTAFNYRYAREESADVLMGISLSASTGREDLAKIMGELEKGGMSCRDLSDDELAKRHVRFLVGGRCEVADERIFMFEFPERPGALAKFLTTLRPEQNISLFHYRNYGGDVGKVLAGIQCPSPEKEDLESFLRDLGYPFTEHTDSPTYKTFLRSE
>XP_040817395_Penicillium_solitum
MSDEASNGVTTPVTPKMSGLALTEYTAAPTPPSEREQRTPGLPPNWGIPEAFLLPNGYPDYLRLILTSRVYDVIEESPLTHAVNLSARLKSRVLLKREDLLPVFSFKLRGAYNKMAHLNNEQRWKGVIACSAGNHAQGVAFSARKLRIPATIVMPSGTPAIKHLNVARLGGSVVLHGMDFDAAKDEAHRLEKQHGLTNIPPFDDPYVIAGQGTIGMELLRQANLDKLEAVFCAVGGGGLIAGIGVYLKRIAPQVKIIGVEAYDANAMAQSLDAGNRIFLKEVGLFADGAAVKSVGEETWRLSREVIDDVIQVSTDETCAAIKDAFEDTRSIVEPAGALALAGLKKYIAKNPSPDPNRELIAIASGANMDFDRLRFVAERAALGEKKEALLSVKIPEKPGAFAKLVEVVLPHAVTAFNYRYAREDSADVLMGISLSASTGREDLAKIMAELEKGGMSCRDLSDDELAKRHVRFLVGGRCEVADERIFMFEFPERPGALAKFLTTLRPEQNISLFHYRNYGGDVGKVLAGIQCPSPEKEDLEAFLRDLGYPFTEHTDSPTYKTFLRSE
>XP_022579124_Penicilliopsis_zonata
MSDESPPSGFVTPSTPRPSSFALTEYVAARTPPSERQGAGLLRKWDIPDGYLLPNGYPDYMRLILTSRVYDIINETPLHHAVNLSNRLECRVLLKREDLLPVFSFKLRGAYNKMAHLRPDQRWKGVVACSAGNHAQGVAYSARKLKIPATIVMPSGTPAIKHRNVARLGGSVILHGSDFDAAKEEAHRLEKQHGLTSIPPFDDPYVIAGQGTIGMEILRQANLEKLEAVFCAVGGGGLIAGIGVYLKRIAPQVKIIGVEAYDANAMAQSLSNGSRVQLKEVGLFADGAAVKIVGEETYRLCQDVVDDIIQVSTDETCAAIKDTFEDTRSVIEPAAALALAGLKKYVQQNPSPDTNRELIAITSGANMDFDRLRFVAERAALGERKEALLSVNIPERPGAFAQLVDFVLPHAVTAFSYRYACPESADVLMGISLSALTGREDLANIIAQLARAGMAAQDLSDDELAKRHLRFLVGGRSSVNDERLFMFEFPERPGALANFLTTLRPNQNISLFHYRNYGGDVGKVLAGIQCPEAEKPELEAFLQDVGYPFKEETDSATYKTFLRGSQA
>XP_016625363_Cladophialophora_bantiana
MDAADPHVNGTTTPSTPKRSGLALTEYTAMPTPPSERADIPSYDVPRDFLLPSGYPDYLRLILTSRVYDVVSESPLSHAVNLSNRLECKVLLKREDLLPVFSFKLRGAYNKMAHLPPKISWKGVIACSAGNHAQGVAYSARHLKIPATIVMPQGTPAIKHMNVSRMGGNVVLHGPDFDSAKEHCHALEKQYGLTNIPPFDDPYVIAGQGTIGMELLRQTSLQKLQAIFCCVGGGGLIAGIGVYVKRIAPHVKIIGVEASDANALVESLKLGKRVLLREVGLFADGAAVKTVGEETFRLCQEVVDEVIEVSTDEICAAIKDVFEDTRSVLEPAGALSLAGLKKWVAQNPSTDTSRELVAVASGANMNFDRLRFVAERATLGEQKEALLTVTIPERPGSFAQLVEAVLPQAVTEFGYRYSNTDKAHVMMGITVSSAGARTRELDSLFSRLAAEGMTAKDLSEDELAKTHIRYLVGGRSGVKDERLYMFEFPERPGALFKFLRTLRPGQSITLFHYRNYGGDVGRILAGIQCPEQERDKLEDFLRDIGYPFRECTENPTYKMFLRD
>XP_008723265_Cladophialophora_carrionii
MDVAEPHVNGTTTPSTPTTPKRSGLALTEYTAMPTPPSERADTPTYDVPSDFLLPNGYPDYVRLILTSRVYDVVSESPLSHAINLSNRLECKVLLKREDLLPVFSFKLRGAYNKMAHLPPEVSWKGVVACSAGNHAQGVAYSARHLKIPATIVMPQGTPAIKHMNVSRMGGNVVLHGPDFDSAKDHCHALEKQHGLTNIPPFDDPYVIAGQGTIGMELLRQTSLQKLRAIFCCVGGGGLISGIGVYVKRIAPHVKIIGVEASDANALVESLKVGKRVLLREVGLFADGAAVKTVGEETFRLCQEVVDEVIEVSTDEICAAIKDVFEDTRSVLEPAGALSLVGLKKWVAQNPSTDTSRELVAVASGANMNFDRLRFVAERAALGEQKEALLTVTIPERPGSFAQLVEAVLPQAVTEFGYRYSAPDKAHVMMGISVSSAGARQRELNALFNRLAAEGMTAKDLSDDELAKTHIRYLLGGRSGVTDERLYMFEFPERPGALFKFLRTLRPGQSITLFHYRNYGGDVGRILAGIQCPDSERDQLEEFLKDIGYPFKECTENATYKMFLRN
>XP_016249899_Cladophialophora_immunda
MDAADPHVNGTTTPSTPKRSGLALTEYTAMPTPPSERADIPTYDVPRDFLLPTGYPDYLRLILTSRVYDVVSESPLSHAVNLSNRLECKVLLKREDLLPVFSFKLRGAYNKMAHLPPKISWKGVIACSAGNHAQGVAYSARHLKIPATIVMPQGTPAIKHMNVSRMGGNVVLHGPDFDSAKEHCHALEKQYGLTNIPPFDDPYVIAGQGTIGMELLRQTSLQKLKAIFCCVGGGGLIAGIGVYVKRIAPQVKIIGVEASDANALVESLKQGKRVLLREVGLFADGAAVKTVGEETFRLCQEVVDEVIEVSTDEICAAIKDVFEDTRSILEPAGALSLAGLKKWVAQNPDTDTSRELVAVASGANMNFDRLRFVAERATLGEQKEALLTVTIPERPGSFAQLVEAVLPQAVTEFGYRYSNTDEAHVMMGITVSSAGARARELDSLFSRLGAEGMTAKDLSEDELAKTHIRYLVGGRSGVKDERLYMFEFPERPGALFRFLRTMRPGQSITLFHYRNYGGDVGRILAGIQCPEHERDQLEDFLKDIGYPFKECTDNATYKMFLRD
>XP_007739167_Cladophialophora_psammophila
MDAADPHVNGTTTPSTPKRSGLALTEYTAMPTPPSERADIPSYDVPRDFLLPSGYPDYLRLILTSRVYDVVSESPLSHAVNLSNRLECKVLLKREDLLPVFSFKLRGAYNKMAHLPPKISWKGVIACSAGNHAQGVAYSARHLKIPATIVMPQGTPAIKHMNVSRMGGNVVLHGPDFDSAKEHCHALEKQYGLTNIPPFDDPYVIAGQGTIGMELLRQTSLQKLQAIFCCVGGGGLIAGVGVYVKRIAPHVKIIGVEASDANALVESLKLGKRVLLREVGLFADGAAVKTVGEETFRLCQEVVDEVIEVSTDEICAAIKDVFEDTRSVLEPAGALSLAGLKKWVAQNPSTDTSRELVAVASGANMNFDRLRFVAERATLGEQKEALLTVTIPERPGSFAQLVEAVLPQAVTEFGYRYSNTDKAHVMMGITVSSAGARTRELDSLFSRLAAEGMTAKDLSEDELAKTHIRYLVGGRSGVKDERLYMFEFPERPGALFKFLRTLRPGQSITLFHYRNYGGDVGRILAGIQCPEQERDKLEGFLRDIGYPFQECTENPTYKMFLRD
>XP_018695152_Fonsecaea_erecta
MDVADPHVNGTTTPSTPKRSGLALTEYTAMPTPPSERADIPTYDVPRDFLLPTGYPDYLRLILTSRVYDVVSESPLSHAVNLSNRLECKVLLKREDLLPVFSFKLRGAYNKMAHLPPKISWKGVIACSAGNHAQGVAYSARHLKIPATIVMPQGTPAIKHMNVSRMGGNVVLHGPDFDSAKDHCHSLEKQYGLTNIPPFDDPYVIAGQGTIGMELLRQTSLQKLKAIFCCVGGGGLIAGIGVYVKRIAPQVKIIGVEASDANALVESRKVGKRVLLREVGLFADGAAVKTVGEETFRLCQEVVDEVIEVSTDEICAAIKDVFEDTRSILEPAGALSLAGLKKWVAQNPDTDTSRELVAVASGANMNFDRLRFVAERATLGEQKEALLTVTIPERPGSFAQLVEAVLPQAVTEFGYRYSNTDKAHVMMGITVSSAGARARELDSLFSRLAAEGMTAKDLSEDELAKTHLRYLVGGRSGVKDERLYMFEFPERPGALFKFLRTLRPGQSITLFHYRNYGGDVGKILAGIQCPEHERDQLEEFLKDIGYPFTECTDNPTYKMFLRD
>XP_022516461_Fonsecaea_monophora
MDAADPHVNGTTTPSTPMRSSLALTEYTAMPTPPSERADLPTYDVPRDFLLPSGYPDYLRLILTSRVYDVVSESPLSHAINLSNRLECKVLLKREDLLPVFSFKLRGAYNKMAHLPSKISWKGVIACSAGNHAQGVAYSARHLKIPATIVMPQGTPAIKHMNVSRMGGNVVLHGPDFDSAKDHCHALEKQYGLTNIPPFDDPYVIAGQGTIGMELLRQTSLQKLKAIFCCVGGGGLIAGIGVYVKRIAPHVKIIGVEASDANALVESLKLGRRVLLKEVGLFADGAAVKTVGEETFRLCQEVVDEVIEVSTDEICAAIKDVFEDTRSVLEPAGALSLAGLKKWVAQNPDTDTSRELVAVASGANMNFDRLRFVAERATLGEQKEALLSVSIPERPGSFVQLIEAVLPQAVTEFGYRYSYTDQAHVMMGITVSSAGARARELDSLFSRLAAAGMTAKDLSEDELAKTHLRYLVGGRSGVKDERVYMFEFPERPGALFKFLRTLRPGQSITLFHYRNYGGDVGRILAGIQCPENERDQLEDFLKDIGYPFKECTDNATYKMFLRD
>XP_016632649_Fonsecaea_multimorphosa
MDDADPHVNGTTTPSTPKRSGLALTEYTAMPTPPSERADIPTYEVPRDFLLPTGYPDYLRLILTSRVYDVVSESPLSHAVNLSNRLECKVLLKREDLLPVFSFKLRGAYNKMAHLPPKISWKGVIACSAGNHAQGVAYSARHLKIPATIVMPQGTPAIKHMNVSRMGGNVVLHGADFDSAKEHCHTLEKQYGLTNIPPFDDPYVIAGQGTIGMELLRQTSLQKLKAIFCCVGGGGLIAGIGVYVKRIAPQVKIIGVEASDANALVESLKLGKRVLLREVGLFADGAAVKTVGEETFRLCQEVVDEVIEVSTDEICAAIKDVFEDTRSILEPAGALSLAGLKKWVAQNPSTDTSRELVAVASGANMNFDRLRFVAERATLGEQKEALLTVTIPERPGSFAQLVEAVLPQAVTEFGYRYSSAEKAHVMMGITVSSAGARARELDSLFSRLAAEGMTAKDLSEDELAKSHLRYLVGGRSGVKDERLYMFEFPERPGALFKFLRTMRPGQSITLFHYRNYGGDVGRILAGIQCPEHERDQLEDFLKDIGYPFKECTDNATYKMFLRD
>XP_022503458_Fonsecaea_nubica
MDAAEPRVNGTTTPSTPMRSSLSLTEYTAMPTPPSERADLPTYDVPRDFLLPSGYPDYLRLILTSRVYDVVSESPLSHAINLSNRLECKVLLKREDLLPVFSFKLRGAYNKMAHLPTKISWKGVIACSAGNHAQGVAYSARHLKIPATIVMPQGTPAIKHMNVSRMGGNVVLHGPDFDSAKDHCHALEKQYGLTNIPPFDDPYVIAGQGTIGMELLRQTSLQKLKAIFCCVGGGGLIAGIGVYVKRIAPHVKIIGVEASDANALVESLKLGRRVLLKEVGLFADGAAVKTVGEETFRLCQEVVDEVIEVSTDEICAAIKDVFEDTRSVLEPAGALSLAGLKKWVAQNPDTDTSRELVAVASGANMNFDRLRFVAERATLGEQKEALLSVSIPERPGSFVQLIEAVLPQAVTEFGYRYSYTDQAHVMMGITVSSAGARARELDSLFSRLAAAGMTAQDLSEDELAKTHLRYLVGGRSGVKDERVYMFEFPERPGALFKFLRTLRPGQSITLFHYRNYGGDVGRILAGIQCPENERDQLEDFLKDIGYPFKECTDNATYKMFLRD
>XP_013283878_Fonsecaea_pedrosoi
MDAADPHVNGTTTPSTPMRSSLALTEYTAMPTPPSERADLPTYDVPRDFLLPSGYPDYLRLILTSRVYDVVSESPLSHAINLSNRLECKVLLKREDLLPVFSFKLRGAYNKMAHLPSKISWKGVIACSAGNHAQGVAYSARHLKIPATIVMPQGTPAIKHMNVSRMGGNVVLHGPDFDSAKDHCHALEKQYGLTNIPPFDDPYVIAGQGTIGMELLRQTSLQKLKAIFCCVGGGGLIAGIGVYVKRIAPHVKIIGVEASDANALVESLKLGRRVLLKEVGLFADGAAVKTVGEETFRLCQEVVDEVIEVSTDEICAAIKDVFEDTRSVLEPAGALSLAGLKKWVAQNPDTDTSRELVAVASGANMNFDRLRFVAERATLGEQKEALLSVSIPERPGSFVQLIEAVLPQAVTEFGYRYSYTDQAHVMMGITVSSAGARARELDSLFSRLAAAGMTAKDLSEDELAKTHLRYLVGGRSGVKDERVYMFEFPERPGALFKFLRTLRPGQSITLFHYRNYGGDVGRILAGIQCPENERDQLEDFLKDIGYPFKECTDNATYKMFLRD
>XP_007753797_Cladophialophora_yegresii
MDVAEPRVNGTTTPSTPTTPKRSGLALTEYTAMPTPPSERADTPTYDVPADFLLPNGYPDYVRLILTSRVYDVVSESPLSHAVNLSNRLECKVLLKREDLLPVFSFKLRGAYNKMAHLPPEVSWKGVVACSAGNHAQGVAYSARHLKIPATIVMPQGTPAIKHMNVSRMGGNVVLHGPDFDSAKDHCHALEKQHGLTNIPPFDDPYVIAGQGTIGMELLRQTSLAKLRAIFCCVGGGGLISGIGVYVKRIAPHVKIVGVEASDANALVESLKVGKRVLLRDVGLFADGAAVKTVGEETFRLCQEVVDEVIEVSTDEICAAIKDVFEDTRSVLEPAGALSLAGLKKWVAQNPSTDTSRELVAVASGANMNFDRLRFVAERAALGEQKEALLTVTIPERPGSFAQLVEAVLPQAVTEFGYRYSTPDQAHVMMGISVSSAGARARELSALFNRLAAEGMTAKDLSDDELSKTHIRYLLGGRSSVTDERLYMFEFPERPGALFKFLRTLRPGQSITLFHYRNYGGDVGRILAGIQCPESERDQLEEFLKDIGYPFKECTENATYKMFLRN
>XP_016238043_Exophiala_spinifera
MAVADSPVNGTTTPTPSTPRRNSGFALTEYTAAPTPPSERADTPAYNVPPDFLLPSGYPDYLRLILTSRVYDVVSESPLTHAVNISNRLECKVLLKREDLLPVFSFKLRGAYNKMAHLPPEVSWKGVIACSAGNHAQGVAFSARHLKIPATIVMPSGTPAIKHMNVSRMGGSVVLHGSDFDSAKQHCHDLEKQYGLTNIPPFDDPYVIAGQGTIGMELLRQTSLQKLQAIFCGVGGGGLIAGIGVYVKRIAPHVKIIGVEATEANAMVESLKQGQRVMLKDVGIFADGAAVKVVGEETFRICQEVVDEVVQVSTDEICAAIKDVFEDTRSVLEPAGALSLAGLKKWVSQNPSADASRELVAVASGANMNFDRLRFVAERAALGEQKEALLTVSIPERAGSFAQLVEAVLPQAVTEFGYRLSSQDEAHVLMGISVSSAGARAKELDSLFARLSAEGMTARDISDDELAKTHIRYLVGGRTDVKDERLYMFEFPERPGALFKFLRTMRPGQNISLFHYRNYGGDVAKILAGIQCPESEKGELEGFLKDIGYPFTECTDSPIYKMFLRS
>XP_016257288_Exophiala_oligosperma
MDAADSSVNGTTTPTPSTPKRTSGLALTEYTAAPTPPSERADTPTYNVPQDFLLPSGYPDYLRLILTSRVYDVVSESPLTHAVNLSNRLECKVLLKREDLLPVFSFKLRGAYNKMAHLPPKVSWKGVIACSAGNHAQGVAYSARHLKIPATIVMPSGTPAIKHMNVSRMGGSVVLHGPDFDSAKQHCHDLEKQYGLTNIPPFDDPYVIAGQGTIGMELLRQTSLQKLQAIFCCVGGGGLIAGIGVYVKRIAPHVKIIGVEASDANAMVESLKRGKRVMLNDVGLFADGAAVKTVGEETFRICQEIVDEVVQVSTDEICAAIKDVFEDTRSVLEPAGALSLAGLKKWVSQNPSADASRELVAVASGANMNFDRLRFVAERAALGEQKEALLTVTIPERPGSFAQLVEAVLPQAVTEFGYRLSSQAQAHVLMGISVSSAGARAKELDSLFARLSGEGMTARDISNDELAKTHIRYLVGGRTDVKDERLYMFEFPERPGALFKFLQTMRPGQNISLFHYRNYGGDVGKILAGIQCPESEKGELEGFLKDIGYPFTECTDSPTYKMFLRS
>XP_013322564_Exophiala_xenobiotica
MDVADPEVNGTTTPTPTTPKRTSGLALTEYTANPTPPSERADIPSYDVPQDFLLPTGYPDYLRLILTSRVYDVVSESPLTHAVNLSNRLECKVLLKREDLLPVFSFKLRGAYNKMAHLPTKVSWKGVIACSAGNHAQGVAYSARHLKIPATIVMPEGTPAIKHMNVSRMGGSVVLHGSDFDSAKQHCHELEKQYGLTNIPPFDDPFVIAGQGTIGMELLRQTSLQKLQAIFCCVGGGGLIAGIGVYVKRIAPHVKIIGVEASDANALVESLKQGKRVLLKDVGLFADGAAVKTVGEETFRICQEVVDEVVQVSTDEICAAIKDVFEDTRSVLEPAGALSVAGLKKWVAQNPSADPSRELVAVASGANMNFDRLRFVAERAALGEQKEALLTVTIPERPGSFAQLVEAVLPQAVTEFGYRLSTQDQAHVLMGISVSSAGARAKELGSLFARLSAEGMTARDISDDELAKTHVRYLVGGRSDIKDERLYMFEFPERPGALFKFLRTMRPGQNITLFHYRNYGGDVGKILAGIQCPESERSELEGFLKDIGYPFKECTDSPTYKMFLRS
>XP_007720035_Capronia_coronata
MDLDHSHVNGTTTPSTPKPSGLALTEYTANPTPPSERADIPSYDVPQDFLLPTGYPDYLRLILTSRVYDVVSESPLSHAINLSNRLECKVLLKREDLLPVFSFKLRGAYNKMAHLPPEVRWKGVIACSAGNHAQGVAYSARHLKIPATIVMPEGTPAIKHLNVSRMGGSVVLHGQDFDSAKEHCHMLEKQYGLTNIPPFDDPYVIAGQGTIGMELLRQASLQNLQAIFCCVGGGGLIAGIGIYVKRIAPHVKIIGVEASEANALVESLKAGKRVLLRDVGLFADGAAVKTVGEETFRICQEVVDEVIEVSTDEICAAIKDVFEDTRSVLEPAGALSLAGLKKWVAKNPSADANRELVAVASGANMNFDRLRFVAERAALGEQKEALLTVTIPERPGSFAQLIEAVLPQAVTEFGYRYSGPSRAHVLMGISVSSATARATELESLFSRLSAEGMTATDVSDDELSKTHIRHLVGGRSGLKDERLYMFEFPERPGALFKFLRTLRPGQNITLFHYRNYGGDVGKILAGIQCPDAERDQLEDFLKDIGYPFKECTDSPIYKMFLQE
>XP_007735920_Capronia_epimyces
MELDSPHINGATTPRRSGLALTEYTATPTPPSERVDIPSYDVPRDYLLPTGYPDYLRLILTSRVYDVVSESPLSHAVNLSNRLECKVLLKREDLLPVFSFKLRGAYNKMAHLPPESRWKGVIACSAGNHAQGVAYSARHLKIPATIVMPQGTPAIKHLNVNRMGGSVVLHGADFDSAKEHCRTLEKQYGLTNIPPFDDPYVIAGQGTIGLELLRQASLQKLKAIFCSVGGGGLIAGIGVYVKRIAPHVKIIGVEASDANALVQSRKVGERVLLREVGLFADGAAVKTMGEETFRICQEVVDEVIEVSTDEICAAIKDVFEDTRSVLEPAGAMSLAGLKKWVATNPSADPNRELVAIASGANMNFDRLRFVAERAALGEQKEALLTVTIPERPGSFAQLVEAVLPQAVTEFGYRYSTTDQAHVLMGISVSSAHSRAKELDSLFSRLSAEGMTATDLSDDELSKTHIRYLVGGRSGLKDERLYMFEFPERPGALFKFLRTLRPGQNITLFHYRNYGGDMGKILAGIQCPESERDQLEGFLKDIGYPFKECTDSPIFKMFLRE
>XP_009152912_Exophiala_dermatitidis
MDLDDPQVNGTTTPSTPKPSGLALTEYTAMPTPPSERADIPAYDVPRDFLLPNGHPDYLRLILTSRVYDVVSESPLSHAVNLSNRLECKVLLKREDLLPVFSFKLRGAYNKMAHLPPEARWKGVIACSAGNHAQGVAYSARHLKIPATIVMPQGTPAIKHLNVSRMGGSVVLHGADFDSAKEHCHMLEKQYGLTNIPPFDDPYVIAGQGTIGMELLRQASLQKLQAIFCCVGGGGLIAGIGVYVKRIAPHVKIIGVEASDANALVQSLKAGKRVLLREVGLFADGAAVKTVGEETFRLCQEVVDEVIQVSTDEICAAIKDVFEDTRSVLEPAGALSLAGLKKWVAQNPSEDASRELVAVASGANMNFDRLRFVAERASLGEQKEALLTVEIPERPGSFAQLIEAVLPQAVTEFGYRYSSSEKAHVLMGISVFSANARATELESLFSRLAAEGMTATDVSDDELAKTHIRHLAGGRSGVPDERLYMFEFPERPGALFKFLRTLRPGQSITLFHYRNYGGDVGKILAGIQCPESEKDQLEDFLKDIGYPFRECTDSPIYKTFLRE
>XP_013264731_Exophiala_aquamarina
MDTTTSTSAFPASAYAEPLVNGNGINTSGRTTPSTPRRSTLAMTEYTAMPTPPSERAELPIYDVPSEFILPSGYPDYLRLILTSRVYDVVTESPLSHAVNLSNRLECKVLLKREDLLPVFSFKLRGAYNKMAHLPPKASWKGVIACSAGNHAQGVAYSARHLKIPATIVMPEGTPAIKHMNVSRMGGSVVLHGTDFDSAKEHCHLLEKQYGLTNIPPFDDPYVIAGQGTIGMELLRQTSLQKLKAIFCCVGGGGLIAGIGVYVKRIAPHVKIIGVEASDANALVESLKKGKRVLLSEVGLFADGAAVKTVGEETFRLCEEVVDEVIEVSTDEICAAIKDVFEDTRSILEPAGALSLAGLKKWVAQNPSEDSSRELVAVASGANMNFDRLRFVAERANIGEQKEALLAVTIPERAGTFAALIEAVLPQAVTEFSYRYASPDYAHVLMGLSISSAANRDKELGSLFTRLAAGNMVAKDISDDEIAKTHLRYLAGGRSGVANERLYTFEFPERPGALFKFLRTLRHGQSLSLFHYKNYGGDVARILCGVQCPDSERHQLEGFLKEVGYPFKECTNNETYKMFLRD
>XP_016226020_Exophiala_mesophila
MDSSVDSLTNGDGSSNGFTTPTSPRRSGLAMTEYAAMPTPPSERSDLPSYDVPPDFLLPSGYPDYLRLILTSRVYDVVQESPLSHAINLSNRLESKVLLKREDLLPVFSFKLRGAYNKMAHLPPHVSWKGVIACSAGNHAQGVAYSARHLKIPATIVMPQGTPAIKHMNVSRMGGSVVLHGPDFDAAKAHCHVLEKQYGLTNIPPFDDPYVIAGQGTIGLELLRQTSLQKLQAIFCCVGGGGLIAGIGVYVKRIAPHVKIIGVEASDANALVESLKVGKRVLLKEVGLFADGAAVKTVGEETFRLCQEVVDEVVQVSTDEICAAIKDVFEDTRSVLEPAGALSLAGLKKWVAKNPSSDPSRELVAVASGANMNFDRLRFVAERATIGEQKEALLAVTIPERAGTFVRLVEAVLPQAITEFSYRYASPDYAHVLMGLSISSAAARNKELASLFERLAAGDMVAKDLSNDELAKTHLRYLAGGRSGVANERLYTFEFPERPGALFKFLQTLRPGQSLSLFHYRNYGGDVARILCGIQCPDAELEKLEGFLKEIGYPFQECTDSETYKMFLRD
>XP_013267570_Rhinocladiella_mackenziei
MDTAEPYVNGTMTPSTPQRSGLALTEYTAMPTPPSERADIPSYDVPRDFLLPTGYPDYLRLILTSRVYDVVSESPLSHAVNLSNRLECKVLLKREDLLPVFSFKLRGAYNKMAHLPPKISWKGVIACSAGNHAQGVAYSARHLKIPATIVMPSGTPAIKHMNVSRMGGNVVLHGPDFDSAKEHCHALEKQYGLTNIPPFDDPYVIAGQGTIGMELLRQTSLQKLEAIFCCVGGGGLIAGIGVYVKRIAPQVKIVGVEASDANALVESLKVGKRVLLGEVGLFADGAAVKSVGEETFRLCQEVVDEVIEVSTDEICAAIKDVFEDTRSVLEPAGALSLAGLKKWVAQNPSVDPTRELVAVASGANMNFDRLRFVAERASLGEQKEALLTVTIPERPGSFAQLVEAVLPGAVTEFGYRYASQDHAHVLMGISVSSAGARTKELDSLFSRLAAEGMTAKDISDDELAKTHIRYLVGGRSGIQDERIYMFEFPERPGALFKFLQTLRPGQNITLFHYRNYGGDLGRILAGIQCPDSERDQLEGFLGDIGYPFKECSDSPTYKMFLRD
>XP_018005940_Phialophora_attinorum
MAQVESPRVNGAHTPKRSSLVLTEYAATPTPPHERTAVPKFDVPHDLLLPTGYPDYLRLILSSRVYDVVEETPLSHAVNLSNRLECKVWLKREDLLPVFSFKLRGAYNRMAHLPREDAWKGVIAVSAGNHAQGVAYSARHLKMPATIVMPEGTPAIKHRNVSRLGGNVVLHGPDFDSAKAHGADLQKQHGLINIPPFDDPYVIAGQGTIGAELLRQASLQNLRAIFCCVGGGGLIAGIGVYVKRIAPHIKIIGVEASDANAMVQSLAAGKRVMLKDVGLFADGAAVKFVGEETFRICQEVVDEVIQVSTDEICAAIKDVFEDTRSILEPAGALSLAGLKKWVVQNPSADVNRELVAIASGANMNFDRLKFVSERASIGEGKEALLSVDIPEKPGSFVNLVEAVLPQAVTEFNYRYSTSSQANVLMGISVTSATTRAEELESLFTRLQRDGMTAEDISNNELAKQHIRYFVGGRSTATDERVFMFTFPERPGALFRFLRTLRPGQNISAFQYRNVGGDIGNILVAIQCPDSEREELNSFLKEVGYPYTECTDDRMYKKFLRA
>NP_596641_Schizosaccharomyces_pombe
MTGTSFYTSVLRLGRLAQQGLKFQSVKHIRPSCFSSFGLQAKRWNSTQQNDSSIDCLEPKLQGIIEDNISPSTAQKEISDIKFNIPKEMLLPDGTPDYLRLTLTSNVYEVIKETPLTKGVVISESTGVPVYLKREDLTPVFSFKIRGAHNKMASLDKQSLKNGVIACSAGNHAQGVAYSARTLGVKATIVMPQNTPEIKWRNVKRLGANVLLHGANFDIAKAECARLAKEQNLEVIHPFDDPYVIAGQGTIGLEILHQIDLRKLDAIYCAVGGGGLIAGIATYVKRIAPHVKVIGVETFDADALKKSLKDKKRVTLKEVGLFADGTAVKLVGEETFRLVSKNIDDVVLVDKDEICAAIKDVFLDTRSVVEPSGAMAVAGMKRYVAKHKPKNPNAAQVCILSGANMDFDRLRFIAERADLGLNKEVFLSVTIPERPGSFEALHNIITPRSITEFSYRYDNDDYANIYTSFVVKDRATELPLILQQISEQNMVAEDISDNELAKTHARYLIGGKSSVSKERLYRLDFPERPGALCKFLRSIKEVCSISLFHYRNCGGDIASVLAGLRVFDGQVEKLHSVLEEIGYNWVDETNNPVYLRYLRK
```
