## Supplementary material for "Coding Sequence Insertions in Fungal Genomes are Intrinsically Disordered and can Impart Functionally-Important Properties on the Host Protein": fasta protein sequences: XP_711475.1_blasthits_fa.txt

```
>XP_711475_Candida_albicans
MLLRPNSGNTLKYGCLLTKRWLTTSKLLYSVEDMKIKIGQEQYRKALEERIDKIPIENYRNFSIVAHVDHGKSTLSDRLLEMTGVIKPGSKSQVLDKLDVERERGITVKAQTVSMFYNDGKQDYLLHLVDTPGHVDFRAEVSRSYASCGGALLLVDASQGVQAQTVANFYLAYSMGLKLIPIINKIDLDSANIPGAREQIETTFELDPNECIPVSAKTGLNVEQIIPSVIKNIPSPVCDVNKPLRALLVDSWHDPYVGVVMLVHIVDGRMKKGMKILSAHTNRTYDVKEVGIMYPDRTPTSFIKAGQVAYIIPGMKNPREALVGDTFYQMGKHEGLEPLPGFEEPKPMVFVGAFPADGKEFNAMDDQMQNLVLNDRSVTLEQETSNALGLGWRLGFLGSLHASVFKERLEKEYGAKIILTAPTVPYKIIYKNGEEKIVTNPDDFPDNQKHHDVESYMEPYVEAIMTVPNEYVGNVMTLCLNNRGEQKEIEYLTTGQVLLKYEIPTSQLVEDFFGKLKGCTKGYASLDYEEAGYRKSDIVKMQLCVNGEPQDALTTVIHRSQAQARGKEYVTRFKKFLSYQLFEVAIQAKINNKVVARETIKAKRKDVTQRLHAADISRYKKLLERQKEGKKQMKLSGRVTIKNDAYQAFLRRED
>XP_002418538_Candida_dubliniensis
MLLRPKSGNILKYGHFLSKRWLTASKLLYSVEEMKIKISQDQYRKALEERIDKIPIENYRNFSIVAHVDHGKSTLSDRLLEMTGVIKPGSKSQVLDKLDVERERGITVKAQTVSMFYNDGKQDYLLHLVDTPGHVDFRAEVSRSYASCGGALLLVDASQGVQAQTVANFYLAYSMGLKLIPIINKIDLDSANIAGAKEQIETTFELDPNDCIAVSAKTGLNVEQIIPSVIKNIPSPVCDVNKPLRALLVDSWHDPYVGVVMLVHIVDGKMKKGMKILSAHTNRTYDVKEVGIMYPDRTPTSFIKAGQVAYIIPGMKNPREALVGDTFYQMGKHEDLEPLPGFEEPKPMVFVGAFPADGKEFNAMDDQMQNLVLNDRSVTLEQETSNALGLGWRLGFLGSLHASVFKERLEKEYGAKIILTAPTVPYKIIYKNGEEKIVTNPDDFPDNQKHYDVESYMEPYVEAIMTVPNEYIGNVMTLCLNNRGEQKEIEYLTTGQVLLKYEIPTSQLVEDFFGKLKGCTKGYASLDYEEAGYRKSDIVKMQLCVNGEPQDALTTVIHRSQAQARGKEYVTRFKKYLSYQLFEVAIQAKINNKVVARETIKAKRKDVTQRLHAADISRYKKLLERQKEGKKQMKLSGKVTIKNDAYQAFLRRED
>XP_002547183_Candida_tropicalis
MLLRYRIPEILRIRSPLKKWYSTVKPMSAAEEMRLKISQEQTRKAIQERIDKIPIENYRNFSIVAHVDHGKSTLSDRLLELTGVIQPGMKAQVLDKLEVERERGITVKAQTVSMFYNDGNQDYLLHLVDTPGHVDFRAEVSRSYASCGGALLLVDASQGVQAQTVANFYLAYSMGLKLIPIINKIDLDSANIPGAMEQVETTFELDSNDCIAVSAKTGLNVEQIIPSIIKNIPAPNCDETKPLRALLVDSWHDPYVGVVMLLHIVDGKLKKGMKIVSAHSNKAYDVKEVGIMYPDRTPMDHIKAGQVAYIIPGMKNPREALVGDTFYQLGKSEGLEPLPGFEEPKPMVFVGAFPADGREFNAMDDQMQNLVLNDRAVTLEQETSNALGLGWRLGFLGSLHASVFKERLEKEYGAQIILTAPTVPYKIFYKNGTEKVITNPDEFPDNTRHHDVEKYLEPYVEAIMTVPEEYMGNVMTLCLNNRGEQKDIEYLTTGQVLLKYEIPLSQLVEDFFGKLKGCTKGYASLDYEEAGYKKSDIVKLELCVNGEPQDALTTIIHKSQAQARGKEYVSKFKKYLKNQLFEVAIQAKVNNKVVARETIKARRKDVTQRLHAADISRYKKLLERQKEGKKQMKATGKVHIKNDAYQAFLRRDD
>XP_003867746_Candida_orthopsilosis
MFSATWCHIRTPLRYSYVRVRCYSQAASYNVLSNEEKKQKLSQDKFRKELEERISKIPIANYRNFSIVAHVDHGKSTLSDRLLELTGVIQPGAKSQVLDKLDVERERGITVKAQTVSMIYNDPKCQEDYLLHLVDTPGHVDFRAEVSRSYASCGGALLLVDASQGVQAQTVANFYLAYSMGLKLIPIINKIDLDSADIPRAIEQVETTFELDPADCIPVSAKTGLYVENIIPSIIEKIPAPSGDVNKPLKALLVDSWHDPYVGVVMLIHVVDGKLKKGMKVLSAHSNKSYDVKEVGIMYPDRTPMEWIKSGQVAYIIPGMKNPREALVGDTFFQLGKSEGLEPLPGFEEPKPMVFVGAFPADGRDFNAMDDQMQNLVLNDRSVTLEKETSDALGLGWRLGFLGSLHASVFKERLENEYGAKIILTAPTVPYKVIYRNGKEKIVTNPGDFPTNKIVNEVDCFMEPYVEAIMTLPNEYVGTVMTLCLSNRGEQKDIEYLNTGQVMLKYELPMAQLVEDFFGKLKGCTKGYASLDYEESGYKKSDIVKMELCVNGEPQDALTTIVHKSQALSKGKDYVTRFKKYLRYQLFEVAIQAKVNNKVVARETIKAKRKDVTQKLHAADISRYKKLLERQKEGKKQMKASGKVTIGNDAYQAFLRRDD
>XP_001527045_Lodderomyces_elongisporus
MLRPWFCFRSCVSLLSNRRQYGFRYLATAEPSKSEKPAKPVKPAKPMSVQEKKMRLGQDQFRKELEERISKIPIQNYRNFSIVAHVDHGKSTLSDRLLELTGVIEPGSKSQVLDKLDVERERGITVKAQTVSMLYTEPASGQDYLLHLVDTPGHVDFRAEVSRSYASCGGALLLVDASQGVQAQTVANFFLAYSMDLKLIPIINKIDLDLANIPRAMEQVETTFELDPADCIPVSAKTGLNVEKIIPSIIKNIPAPVGDESRPLKALLVDSWHDPYVGVVMLVHVVDGKLKKGTKLLSAHTNKTYDVKEVGIMYPDRTPMEYIKAGQVAYVIPGMKNPREALVGDTFFQLGKSEGLDPLPGFEEPQPMVFVGAFPSEGKDFSIMDDSIQNLVLNDRSVHLEKETSNALGSGWRLGFLGSLHASVFKERLEKEYGAKIILTAPTVPYKIVFKNGDEKIITNPDEFPDNKMHNLVSHYMEPYVETIMTLPNEYVGTVMQLCLSNRGEQKEVEYLNTGQTLLRYDIPMAQLVEDFFGKLKGCTKGYASLDYEDAGYRKSDIVKMELCVNGEPQDALTTIVHKSIAQAKGKEYVTRFKKFLRYQLFEVAIQARVNNKVIARETIKAKRKDVTQKLHAADISRYKKLLERQKEGKKQMKAVGRINIGNDAYQAFLRRDN
>XP_007374597_Spathaspora_passalidarum
MLTINTKSVEEKKQILNKEAYRKSIQDRIAKIPIENYRNFSIVAHVDHGKSTLSDRLLELTGVIQPGSNAQVLDKLDVERERGITVKAQTVSMIYNRQGQDYLLHLVDTPGHVDFRAEVSRSYASCGGALLLVDASQGVQAQTVANFYLAYSMGLKLIPIINKIDLDSADIPRAMDQVEGTFELPREDCIAVSAKTGLNVEQIIPSVIDNIPSPEGDASKPLKALLVDSWHDTYVGVVMLVFVVDGKLKKGMKILSAHSNNTYEVKEVGIMYPDRMPMDEIKAGQVAYVIPGMKNPREALVGDTFFQSGKSQGLEPLPGFEEPKPMVFVGAFPAEGVEFKVMDDQMQNLVLNDRSVHLEKETSNALGLGWRLGFLGSLHASVFKERLEKEYGAKIILTAPTVPYKVVYKDATEEIVSNPDQFPDVNERAKVDCFMEPYVEAIMTLPGEYLGNVLTLCLNNRGIQKDLEYLNTGQVLLKFEIPTAQLVEDFFGSLKGCTKGYASLDYEEAGYKKSDIVKMELCVNGIAQDALTTIVHRDQAQSKGKEYVSKFKKYLKMQLFEVAIQAKVGGKVVARETVKARRKDVTQKLHAADISRYKKLLERQKEGKKQMKADGRVSIGNDAYQAFLRKD
>XP_043049085_Scheffersomyces_spartinae
MILRCGWRRRLFSTACRLKTTKTLEEKRIALNKENFRLSVQDRINRIPIENYRNFSIVAHVDHGKLTLSDRLLELTGVIQPGSKNKQVLDRLEVERERGITVKAQTCSMIYHNPQNQQDYLLHLVDTPGHVDFRAEVSRSYASCGGALLLVDASQGVQAQTVANFYLAYSMGLKLIPIINKIDMDAADIPKAMDQVELTFELPREDCIPVSAKTGLNVEKIIPSIIEKIPSPAGKVDHPMKALLVDSWYDSYLGVVMLVHVVDGSIKKGMKLLSAHSNKRYEAKEVGIMYPHMIPMDSIKAGQVGYIVPGMKDAREALIGDTFFQQGKSEGLEPLPGFEEPKPMVFVGAFPADGTEFKVMDDHMNNLVLNDRSVTLEKETSNALGLGWRLGFLGSLHASVFQERLEKEYGAKIILTSPTVPYKILYKDGKELTITNPSEFPDINNEKQKIEALMEPFVMAIMTIPEEYIGVVMSLCENNRGIQKEFEYLTTGQVLLKYEIPLAHLVEDFFGKLKGCTKGYGSLDYEDGGYKKASIVKMELCVNGVPQDALTQIMHKSQIMERGKANVVRFKEFLRFQLFEVAIQARVGNKIIARETIKAKRKDVTQKLHAADISRRKKLLERQKEGKKQMRASGRVSIGHETFQAFLRKNE
>XP_001384916_Scheffersomyces_stipitis
TTKKVLSTEEKKILLNKEAHRKAVQERIADIPIRNYRNFSIVAHVDHGKSTLSDRLLELTGVIQPGSNKQVLDKLDVERERGITVKAQTVSMFYNDPETGEDYLLHLVDTPGHVDFRAEVSRSYASCGGALLLVDASQGVQAQTVANFYLAYSMGLKLIPIINKIDLDQADIPRAMDQVEETFELPREDCIPVSAKTGLNVENIIPSIIKNIPAPNGDDSKPLKALLVDSWHDPYLGVVMLVHVVDGKMKKGMKLLSAHSDKVYEVKEVGIMYPDKMQMDQIKAGQVAYVVPGMKNPREALVGDTFFQYGKHEGLEALPGFEEPKPMVFLGAFPADGTEFNVMDDQMQNLVLNDRSVSLEKETSNALGLGWRLGFLGSLHASVFKERLENEYGAKIILTAPTVPYKIVYRDGREEIITNPDGFPDAKNQVNVDTYMEPYVNAIMSVPNEYVGTVMTLCLSNRGVQKEIEYLNTGQVLLKYEIPMAQLVEDFFGQLKGCTKGYASLDYEDAGYRKSDIVKMELCVNSEPQDALTTILHKSQAQSRGKEYVTRFKKFLRFQLFEVVIQAKVNSKIVARETIKAKRKDVTQKLHAADISRYKKLLERQKEGKKQMKAAGRVHIGNDAYQAFLRRND
>XP_020065819_Suhomyces_tanzawaensis
MGQLRQASAKVLTIEEKKIILNKENYRKAIQDRIAKIPLENYRNFSIVAHVDHGKSTLSDRLLELTGVIQPGSNKQVLDKLDVERERGITVKAQTVSMIYNDPTTSQDYLLHLVDTPGHVDFRLEVSRSYASCGGALLLVDASQGVQAQTVANFYLAYSMGLKLIPIINKIDLDQADIPMAMDQVENTFELPREDCIAVSAKTGLNVEAIIPLIIEKIPAPSGSEKKPLKALLVDSWHDPYVGVVMLVNVVDGQIKKGMKLLSAHSQKVYDVKEVGIMYPDKLAMDRIGAGQVAYIIPGMKNPREALVGDTFFQYGKHEGLEALPGFEEPKPMVFLGAFPADGTEFNVMDDHMQNLVLNDRSVTLAKETSNALGLGWRLGFLGSLHASVFKERLENEYGAKIILTAPTVPYKIVYRDGSEKIVTNPDGFPAADKGHNVEMYMEPFVDAIMTVPGEYVGTVMTLCENNRGVQTELEYLTTGQVLLKYQIPLAELVEDFFGKLKGCTKGYASLDYEDAGYKKSDIVKMELCVNGEPQDALTTVLHRSQAQSKGKEYVTRFKEYLRFQLFEVAIQAKINNKVVARETIKAKRKDVTQKLHAADISRRKKLLERQKEGKKQMKATGRVHINHDAYQAFLRRN
>XP_020074535_Hyphopichia_burtonii
MAQTRTLDREEPNYFGAGPALLPTSVLQQAAYDLINYNDENLGIGEISHRSKPAIQVIDDTKANLKSLLNIPDTHEVFFMQGGGTTGFSSIVYNLFANYAKKTNGKKGKAAYAVTGSWSKKSAEEAQRLGFDVDIVVNTKDKKFAEIPPYSEWKPIDAESTAYLYVCDNETVHGNEYKDTPAPDYLPEGVELVADMSSNILSKKIDVSKYGLIMAGAQKNIGLAGLTIYIIKKSLLEQPSDEELNKYGIPLPPIAFHYPTVVSNNSAYNTIPIFTCHILKLVTQRLLDNGGLEKQEEINKKKAQVLYEALAKYPNFYRLPVTSESARSNMNVVFTLPSDELEAKFIKEASENKLTGLKGHRSVGGMRASIYNAVTLNSVELLVDFSRLLSRSAVSLAAKNVVSVEEKKKTLDRDNFAKDVQERIARIPISNYRNFSIVAHVDHGKSTLSDRLLELTGVIQPGDANKQVLDKLDVERERGITVKAQTCSMFYKDPETNEDYLLHLVDTPGHVDFRAEVSRSYASCGGALLIVDAAQGVQAQTVANFFLAYSMGLKLIPVINKIDLDSANIPKAIEQVETTFELPREECIPVSAKTGLGVDKIIPTVIRDIPPPTGDPLKPLKLLLVDSWHDPYVGVVMLVHVVDGTVKKGMKLLSAHSDRRYDVKEVGIMYPDKLPMKNIQAGQVAYIIPGMRNPKEAMIGDTFYQYGNHEGLEPLPGFEEPKPMVFVGAFPADGGEFNVMNDHLEYLVLNDRAVTLEKETSNALGLGWRLGFLGSLHASVFKERLEKEYGAKIILTAPTVPYKVIYKNGDEKLVTNPDEFPEDKQKVELLLEPYVEAIMTVPDEFIGTVMSLCENNRGIQKELEYLTTGQVLLKYEIPLAQLVEDFFGKLKGMTKGYASLDYEDAGYRKSDIVKMELCVNTVPQDALTQILHRSQIMARGKENVTKFKEFLRHQLFEVAIQAKVNNKVIARETIKAKRKDVTQKLHAADISRRKKLLERQKEGKKQMKSTGRVNINQEVYQAFLRR
>XP_015468704_Debaryomyces_fabryi
MSMNKTAAIEDKKISLDKESHIKSVQERIAKIPISNYRNFSIVAHVDHGKSTLSDRLLELTGVIQPGDANKQVLDKLDVERERGITVKAQTCSMFYVDPKTNEDYLLHLVDTPGHVDFRAEVSRSYASCGGALLLIDASQGVQAQTVANFYLAYSMGLKLIPVINKIDLDAADIPRAMDQVETTFELPREDCIPVSAKTGLNIENIIPSIIQNIPAPSGDVDKPLKALLVDSWHDPYVGVVMLIHVVDGVVRKGMKLLSAHSEKRYDVKEVGIMYPDKMPMDCVKAGQVAYIIPGMRNPREAMIGDTFYQYGKHEGLEPLPGFEEPKPMVFVGAFPADGGEFKVMNDHMENLVLNDRSVTLEKETSNALGLGWRLGFLGSLHASVFKERLENEYGAKIILTAPTVPYKLVYKDGKETIVTNPDEFPGADFRNHNIEMLMEPYVNAIMTIPDEYIGTVMSLCENNRGIQKELEYLTTGQVLLKYEIPLAQLVEDFFGKLKGCTKGYASLDYEDSGYKKSDIVKMELCVNGEPQDALTQVMHRSQVLSRGKEYVTRFKEYLKFQLFEVAIQAKVNNKVVARETIKAKRKDVTQKLHAADISRRKKLLLRQKEGKKQMKASGKISINQEAYQAFLRRAD
>XP_460462_Debaryomyces_hansenii
MSMKKTAAVEDKKISLDKESYIKSVQERIAKIPISNYRNFSIVAHVDHGKSTLSDRLLELTGVIQPGDANKQVLDKLDVERERGITVKAQTCSMFYVDPKSKEEYLLHLVDTPGHVDFRAEVSRSYASCGGALLLIDASQGVQAQTVANFYLAYSMGLKLIPVINKIDLDAADIPRAMDQVETTFELPREDCIPVSAKTGLNIENIIPAIIRDIPGPRGSVDKPLKALLVDSWHDPYVGVVMLIHVVDGVVKKGMKLLSAHSEKRYDVKEVGIMYPDKMPMDCVKAGQVAYIIPGMRNPREAMIGDTFYQYGKHEGLEPLPGFEEPKPMVFVGAFPADGGEFKVMNDHMENLVLNDRSVTLEKETSNALGLGWRLGFLGSLHASVFKERLENEYGAKIILTAPTVPYKLIFKDGEESIVTNPDEFPGADFRNHNIEMLMEPYVNALMTIPDEYIGTVMSLCENNRGIQKELEYLTTGQVLLKYEIPLAQLVEDFFGKLKGCTKGYASLDYEDAGYKKSDIVKMELCVNGEPQDALTQVMHRSQVLSRGKEYVTRFKEYLKFQLFEVAIQAKVNNKVVARETIKAKRKDVTQKLHAADISRRKKLLSRQKEGKKQMKATGKISINQEAYQAFLRRAD
>XP_006689188_Yamadazyma_tenuis
MVVRYLPRKLLNNGLRRSFYGSTLRYNAHIPSLIDKKISLDKENYIKQVQERIDKIPIENYRNFSVVAHVDHGKSTLSDRFLELTGVIQPGSNKQVLDKLDVERERGITVKAQTCTMFYTDPTTEQDYLLHLVDTPGHVDFRSEVSRSYASCGGALLLVDASQGVQAQTVANFFLAYSMGLKLIPVINKIDLDAADIPAAVQQVETTFELPSEECIPVSAKTGLNVEKILPRVISDIPSPGGTLDSPLRALLVDSWHDPYVGVVMLVFVVDGVVKKGMKLVSYHTDKKYEVKQTGIMYPDKLPTETLKAGQVGYIIPGMRNPRDAKIGDTFLQLGKHEGLEPLPGFEELKPMVFMGAFPADSSEFKVMNDHIENLVLNDRAVTLEKETSGALGLGWRLGFLGSLHASVFQERLDKEYGAKIILTAPTVPYKVNYRDGLEQIITNPAQFPTLAHTIEEISEPFVEAIMTIPEEYVGVVMSLCENNRGEQKDLEYLTTGQVLLKYELPLAQLVEDFFGKLKGSTKGYGTLDYEDAGYRKSDVVKMELCVNGEPQDALTQVMHRSQVTTKGRSSVDKFKKFLRSQLFEVAVQAKVNNKVIARETIKARRKDVTQKLHAADISRRKKLLERQKEGKKQMKSTGRIHIDHNTFQEFLRSSGP
>XP_001486600_Meyerozyma_guilliermondii
MYIHSSRTVLARYGSRTPLLRPLVLGRYSTSPAATIEARKIALNRDNYIKSVYDRIAKIPPENYRNFSIVAHVDHGKSTLSDRLLELTGVIQPGDKNQVLDRLDVERERGITVKAQTCTMIFNDPRNGQDYLLHLVDTPGHVDFRAEVSRSYASCGGALLLVDATQGVQAQTVANFYLAYSMGLKLIPIINKIDLDAADIPRAMDQVESTFELDRENCLQVSAKTGLNVKSILPAIVDHIPAPDCDINSPLKALLVDSWHDPYVGVVMLLYVKEGTIKKGMKLLSAHTEGRYEVKEVGIMYPDKVPMESIRAGQVGYIVPGMKDPSQAKIGDTFFQYGKHEGLEALPGFEEPKPMVFVGAFPAEGSEFKVMDDHIANLVLNDRSVTLEKETSNALGLGWRLGFLGSLHASVFQERLENEYGAKIILTAPTVPYKIVYKDGTDKIVTNPDEFPGSDLRNQNVDKLMEPYVNAIMTIPDEYIGAVMSLCENNRGIQKELEYLTNGQVLMRYEIPLAQLVEDFFGKLKGCTKGYASLDYEDAGYKKSDIVKMELCVNGEPQDALTQVMHRSQVQARGKEYVVRFKEYLRFQLFEVAIQAKVNNKVVARETIKAKRKDVTQKLHAADISRRKKLLLRQKEGKKQMKASGRVHINHEAYQAFLRRTI
>XP_018709331_Metschnikowia_bicuspidata
MVWFLKTSSIKQLFTDIPSTNIASANKTVAQQDKRVTLDKESHIKAIEERIEKIPLKNYRNFSIVAHVDHGKSTLSDRLLELTGVIKPGDANKQVLDKLDVERERGITVKAQTCTMFYNDPKTGEDYLLHLVDTPGHVDFRAEVSRSYASCGGALLLVDAAQGVQAQTVANFYLAYSLGLKLIPIINKIDLDAADIPRAMEQVESTFELDPNDCIPVSAKTGLNVENIIPKIIQDIPSPVGDVEKPLKALLVDSWHDPYVGVVMLVFVVDGKIRKGMKLLSAHTEKKYDVKEVGVMYPDKTPMNYIRAGQVGYIIPGMKNPKEAMIGDTFFQSGNSAGLEPLPGFEEPKPMVFVGAFPADGGEFKVMNDHMEHLVLNDRSVTLEKETSSALGLGWRLGFLGSLHSSVFKERLENEYGAKIILTAPTVPYKIKYKDGTEKIVTNPDDFPGSDYRSHDIDMFLEPFVDAIMTIPDEYVGTVMSICEANRGIQKEMEYLTTGQVLLKYEIPMAQLVEDFFGKLKGATKGYASLDYEDSGYKKSDVVKMELCVSGEAQDALSQVMHRSQIQTRGREYVTRFREYLKSQLFEVAIQAKVNNKVIARETIKARRKDVTQKLHAADISRRKKLLERQKEGKKQMKATGRVTINNEAYQAFLRRAD
>XP_002615670_Clavispora_lusitaniae
MLHIRSWTLPKSSCSTLIWNRGFSKAPVLQVAKVIAVQDKKINLDREKHIQRIQERIEKIPISNYRNFSIVAHVDHGKSTLSDRLLELTGVIQPGAANKQVLDKLDVERERGITIKAQTCTMFYHDTNTKEDYLLHLVDTPGHVDFRAEVSRSYASCGGALLLVDAAQGVQAQTVANFYLAYSMGLKLIPIINKIDLDAADIPRAMDQVETTFELNREDCIPVSAKTGLNVENIIPSIINNIPPPQGDINKPLKALLVDSWHDPYVGVVMLVHIVDGKMKKGMKLLSAHTSKKYEVKEVGVMYPDKTPMDVLRAGQVGYIIPGMKNPREALIGDTFFQNGQHENLEPLPGFEEPKPMVFVGAFPADGGEFKVMNDHMENLVLNDRSVTLEKETSNALGLGWRLGFLGSLHASVFKERLEKEYGAKIILTAPTVPYKIVYKDGTEKVITNPDEFPGADQRALNIDHLMEPYVKAIMTIPDEYIGVVMSLCENNRGIQNEMEYLNTGQVLLKYELPLAQLVEDFFGKLKGATKGYASLDYEDSGYKKSDIVKMELCVSGIPQDALSQVMHRSQVQSRGKEYVARFKEYLKSQLFEVAIQAKVNNKVVARETIKAKRKDVTQRLHAADISRRKKLLERQKEGKKQMKASGRVHINHEAYQAFLRRSD
>XP_025340321_Candida_haemuloni
MIHTALRRPLGFGLQRASHRGLQSTQRILSTPKTAATQDKKINLDKEKHIKWVYDRIDKIPLENYRNFSIVAHVDHGKSTLSDRLLELTGVIEAGSNKQVLDKLDVERERGITVKAQTCMMFYQDPKTKEDYLLHLVDTPGHVDFRAEVSRSYASCGGALLIVDASQGVQAQTVANFYLAYSMGLKLIPVINKIDLDAADIPRAMDQVETTFELDRNDCIPVSAKTGLNVGNILESIVKDIPPPDGNPEGKLRGLLVDSWHDPYVGVVMLMYVKDGCIKKGMKLLSAHTNKKYDVKEVGVMYPDKLPMSQVGAGQVAYIIPGMRNPREAMIGDTFFQSGNHEGLEPLPGFEEPQPMVFVGAFPADGGEFKSMNDHIEHLVLNDRSVTLQKETSNALGLGWRLGFLGSLHASVFQERLEKEYGAKIILTAPTVPYKIVYRDGTEKIISNPSDFPGVEKKHQNVEKIQEPFVTAIMTIPDEYVGTVMSLCENSRGIQKELEYLQTGQVLLKYDIPLAQLVEDFFGKLKGLTKGYASLDYEDAGYETSDVAKLELCVNGEPQDALTQIVHKSQAQSRGKDYVARFKEFLKSQLFEVAIQAKVSNKVVARETIKAKRKDVTQRLHAADISRRKKLLERQKEGKKQMKSTGRVHINNEAYQAFLRR
>XP_024715461_Candida_pseudohaemulonis
MLRGSLRATFRKPATRYFHKSTALLSTPKTAATQDKKISLDKDNHIKWVYDKIDKIPLENYRNFSIVAHVDHGKSTLSDRLLEITGVIEPGSNKQVLDKLDVERERGITVKAQTCMMFYQHPETKEEYLLHLVDTPGHVDFRAEVSRSYASCGGALLIVDASQGVQAQTVANFYLAYSMGLKLIPVINKIDLDAADIPRAMDQVETTFELDREDCIPASAKTGLNVENILEAIVRDIPPPDGNPEGKLRGLLVDSWHDPYVGVVMLMYVKDGCIRKGMKLVSAHTNKKYEVKEVGVMYPDKLPMSKVGAGQVAYIIPGMRNPREAMIGDTFFQNGNHEGLEPLPGFEEPQPMVFVGAFPADGGEFKLMNDHIEHLVLNDRSVTLQKETSNALGLGWRLGFLGSLHASVFQERLEKEYGAKIILTAPTVPYKIVYRDGSEKIISNPSEFPGVENRQNVDKVQEPFVTAIMTIPDEYVGTVMSLCESSRGVQKELEYLQTGQVLLKYDIPLAQLVEDFFGKLKGLTKGYASLDYEDAGYENSDVVKLELCVNGEPQDALTQIIHKSQSQSRGREYVARFKEFLKSQLFEVAIQAKVLNKVVARETIKAKRKDVTQRLHAADISRRKKLLERQKEGKKQMKASGRVHINNEAYQAFLRR
>XP_025338969_Candida_duobushaemulonis
MLRGSLKATFRKSAPKYFHISTALLSTPKTAATQDKKISLDKDNHIKWVYDKIDKIPLENYRNFSIVAHVDHGKSTLSDRLLEITGVIEPGSNKQVLDKLDVERERGITVKAQTCMMFYQHPETKEEYLLHLVDTPGHVDFRAEVSRSYASCGGALLIVDASQGVQAQTVANFYLAYSMGLKLIPVINKIDLDAADIPRAMDQVETTFELDREDCIPVSAKTGLNVDNILEAIVRDIPPPDGNPEGKLRGLLVDSWHDPYVGVVMLMYVKDGCIRKGMKLVSAHTNKKYEVKEVGVMYPDKLPMSKVGAGQVAYIIPGMRNPKEAMIGDTFFQNGNHEGLEPLPGFEEPQPMVFVGAFPADGGEFKSMNDHIEHLVLNDRSVTLQKETSNALGLGWRLGFLGSLHASVFQERLEKEYGAKIILTAPTVPYKIVYRDGSEKIISNPSEFPGVENRQNVDKVQEPFVTAIMTIPDEYVGTVMSLCESSRGVQKELEYLQTGQVLLKYDIPLAQLVEDFFGKLKGLTKGYASLDYEDAGYENSDVVKLELCVNGEPQDALTQIIHKSQSQSRGREYVARFKEFLKSQLFEVAIQAKVSNKVVARETIKAKRKDVTQRLHAADISRRKKLLERQKEGKKQMKASGRVHINNEAYQAFLRR
>XP_028890416_Candida_auris
MYLSALRRNLASRFRFPSSRSLSGTAIAHNNPTTLVPQNRIPILDKDTYLKSIHERIEKIPLENYRNFSIVAHVDHGKSTLSDRLLELTGVIEPGSNKQVLDKLDVERERGITVKAQTCMMFYQDPETKEDYLLHLVDTPGHVDFRAEVSRSYASCGGALLIVDASQGVQAQTVANFYLAYSMNLKLIPVINKIDLDAADIPRAMDQVEQTFELPREDCIPVSAKTGLHVEQVLLSIVKNIPPPDGNPKGKFRGLLVDSWHDPYLGVVMLMYIKDGMIKKGMKLLSAHTNKKYDVKEVGVMYPEKLPMSHVKAGQVAYVIPGMRNPREAMVGDTFFQNGNNAGLEPLPGFEEPKPMVFVGAFPADGGEFKQMNDHMEHLVLNDRSVTLQKETSNALGLGWRLGFLGSLHASVFQERLEKEYGAKIILTAPTVPYKVIYKDGTEKIVSNPSDFPGVDKKHQNVESIQEPFVNAIITIPDEYVGTVMSLCDNARGVQKELEYLQTGQVLLKYEIPMAQLVEDFFGKLKGLTKGYASLDYEDAGYQPSDVVKLELCVNGEPQDALTQIIHKSQSQQRGREYVTRFKEFLKSQLFEVAIQAKVSNKVVARETIKAKRKDVTQRLHAADISRRKKLLERQKEGKKQMRATGRIQINNEAYQAFLRR
>NP_013392_Saccharomyces_cerevisiae
MLKFRIRPVRHIRCYKRHAYFLRYNHTTTPAQKLQAQIEQIPLENYRNFSIVAHVDHGKSTLSDRLLEITHVIDPNARNKQVLDKLEVERERGITIKAQTCSMFYKDKRTGKNYLLHLIDTPGHVDFRGEVSRSYASCGGAILLVDASQGIQAQTVANFYLAFSLGLKLIPVINKIDLNFTDVKQVKDQIVNNFELPEEDIIGVSAKTGLNVEELLLPAIIDRIPPPTGRPDKPFRALLVDSWYDAYLGAVLLVNIVDGSVRKNDKVICAQTKEKYEVKDIGIMYPDRTSTGTLKTGQVGYLVLGMKDSKEAKIGDTIMHLSKVNETEVLPGFEEQKPMVFVGAFPADGIEFKAMDDDMSRLVLNDRSVTLERETSNALGQGWRLGFLGSLHASVFRERLEKEYGSKLIITQPTVPYLVEFTDGKKKLITNPDEFPDGATKRVNVAAFHEPFIEAVMTLPQEYLGSVIRLCDSNRGEQIDITYLNTNGQVMLKYYLPLSHLVDDFFGKLKSVSRGFASLDYEDAGYRISDVVKLQLLVNGNAIDALSRVLHKSEVERVGREWVKKFKEYVKSQLYEVVIQARANNKIIARETIKARRKDVLQKLHASDVSRRKKLLAKQKEGKKHMKTVGNIQINQEAYQAFLRR
>XP_018220692_Saccharomyces_eubayanus
MLKLKVKTLKQLWSHQRHTYILRYNHTVTPAQVLQTRIEQIPIENYRNFSIVAHVDHGKSTLSDRLLEITHVIDPNAKNKQVLDKLEVERERGITIKAQTCSMFYNDKRTGEDYLLHLIDTPGHVDFRGEVSRSYASCGGAILLVDASQGIQAQTVANFYLAFSLGLKLIPVINKVDLNLTDVKQVKDQIVNNFELPEEDIIGVSAKTGLNVEDLLLPAIIDRIPPPTGRLGKPFRALLVDSWYDAYLGAVLLVNIVDGSVRKNDRVVCAQTKEKYEVKDTGIMYPDRTSTGTLKAGQVGYIVLGMKDSKEAKVGDTIMHLGKEHETEVLPGFEEQKPMVFVGAFPADGVEFKAMDDDMSRLVLNDRSVTLERETSNALGQGWRLGFLGSLHASVFRERLEKEYGSKLIITQPTVPYLVEFTDGSKKLITNPDEFPDAATKRVNVAAYHEPFIEAVMTLPQEYLGNVIRLCDSNRGEQIDITYLNTNGQVMLKYYLPLSHLVDDFFGKLKSVSRGFASLDYEEAGYRNSDVVKLQLLVNGNAIDALSRVLHRSEVERVGREWVKKFKEFVKSQLYEVVIQARANNKIIARETIKARRKDVLQKLHASDLSRRKKLLAKQKEGKKHMKTIGNIQINQEAYQAFLRR
>XP_033768034_Saccharomyces_paradoxus
MLKFRIKPARQIRYYKRHAYFLRYNHTTAPAQKLQEQIEQIPIENYRNFSIVAHVDHGKSTLSDRLLEITHVIDPSARNKQVLDKLEVERERGITIKAQTCSMFYKDKRTGENYLLHLIDTPGHVDFRGEVSRSYASCGGAILLVDASQGIQAQTVANFYLAFSLGLKLIPVINKVDLNFTDVKQVKDQIVNNFELPEEDIIGVSAKTGLNVKEQLLPAIIDRIPPPTGRSDKPFRALLVDSWYDAYLGAVLLVNIVDGSVRKNDKVICAQTKEKYEVKDIGIMYPDRTPTGTLKTGQVGYLVLGMKDSKEAKIGDTIMHLSKENETEILPGFEEQKPMVFVGAFPADGIEFKAMDDDMSRLVLNDRSVTLERETSNALGQGWRLGFLGSLHASVFRERLEKEYGSKLIITQPTVPYLVEFTDGTKKLITNPDEFPDGATKRVNVAAFHEPFIEAVMTLPQEYLGNVIRLCDSNRGEQIDITYLNTNGQVMLKYYLPLSHLVDDFFGKLKSVSRGFASLDYEDAGYRTSDVVKLQLLVNGNAIDALSRVLHKSEVERVGREWVKKFKEYVKSQLYEVVIQARANNKIIARETIKARRKDVLQKLHASDVSRRKKLLAKQKEGKKHMKTVGNIQINQEAYQAFLRR
>XP_003676247_Naumovozyma_castellii
MVRSFPRLLSSQSLKTRLSQTPQEKLRTFSITAHIDHGKSTLSDRFLQLTNVIPSSSTVSQVLDTLQVERERGITIKAQSCTMFHNGYALQLIDTPGHVDFKGEVMSSMRACQGVVLLVDAVKKVQAQTVANFQMAKEMGLVVVPCVNKIDLVAPDELQKCREEMIQKFAFAENEIVNVSSKTGVGVLDALIPAIIERIPPPQGKLSDPLRALLIDSWYDSYLGVVMLVNVVDGSVKINDKLVSAATGKKIEIKDIGVMYPNRVSTGSLKTGQVGYIVANMKNSHDALIGDTFMKVGMESKTEALPGFIKPQPMVFVGAFPADGIEFKAMDDNIQRLVLNDRSVTLQRESSNALGQGWRLGFLGSLHASVFKERLEQEYNNSQLIITQPTVPYKIKYKDGKEELITNPDDFPDYNSSNKNHRLNIENFQEPYVEATMKLPQEYLGQVIKLCDNNRGEQVAINYEDPSKEGKDIILGDLNQVTVLYNLPLSHLVDDFFGKLKSVTKGYASLDYTDIGYRSSDIVKLELCVNGKSVDALSQIMHRSQVERKGREWVSRFKQYIKAQLYEVIIQARMNNKVIARETIKAQRKDVLAKLHASDVSRRKKLLVKQKEGKQRMKTIGNIQINPEAYRAFLRK
>XP_003671997_Naumovozyma_dairenensis
MRRLLLKRLNIFNQIRPNHNTHAITVKEIKDKLNTTPQSKLRTFSIIAHIDHGKSTLSDRFLQLTNVISQDVSSTRSQILDTLEVERERGITIKAQSCTLFHDGYILQLIDTPGHVDFKSEVMSSMRACDGVVFLVDAIKKVQAQSVAFYKMALGMNLKIIPCINKVDLVDDYQLKLCMDDILKNFKEIKKDDIIKVSGKTGSGVMQDLIPAIITNIPSPSGDHRAPFRGMLLDSWYDSYLGVILLIKVVDGNIKVNDKVISASTGKSYEIKDIGIMFPTRVSIGQLQTGQVGYIIVSMKDSRDAQVGDTFMKLGQETKTKPLPGFIKPQPMVFVGAFPADGIDFKSMDDNIQKLVLNDRSVNLQKESSNALGQGWRLGFLGTLHASVFKERLEKEYNNSQLIITQPTVPYVVKFQDGTESVITNPDDFPQLNSLCRHNGKMQKAIGFQEPYVEATIKTPQEYLGKVITLCDNNRGEQIDVQYDNDGNDVVIKYNLPLSNLVDDFFGKLKSLTKGYGNLDYVDIGNRDSDIIKLELCVNGKSIDALSQIIHRSEVTRKGKEWVVKFKEYIKSQLYEVVIQARMNGNKIIARETIKAQRKDVLAKLHASDVSRRKKLLAKQKEGKQKMKSIGNVQINPEAYRAFLSR
>XP_003955055_Kazachstania_africana
MLRMKYVASIGHISRLHHTIQSRISQIPIENYRIFSIVAHIDHGKSTLSDRLLEITGVITKEAKNEQVLDKLEVERSRGITIKAQNCSMLYKDKFLLQLIDTPGHVDFRDEVRRAVFAVDGAILLVDASKGVQAQTVANFKMAKESTVTLIPAINKIDLPNSEVDRVEKQIIQELGFEKNEIIKISSKTGLNIQEQLLPAIIESIPSPSGNTNGPFRGLLIDSWYDSYQGVILLIRVLDGFIKEGDKIVSGQTRKKYEVKKVGIMYPNETPTGTLTTGQVGYIIPGMKNVKDALLGDTLFHLGQESKAKLLPGFKETKPMVFVGAFPADGIDHKIIEDDINRLILNDRSVELHRETSNALGQGWRLGFLGSLHATVFKERLEKEYGSRLIICQPSVPYLIKYIDDKDQLIKNPSEFPNSTSRRTTRIKTIQEPYVEVLTSIPTEYVGCVIQLIENNRGEQKELNYLNTEDQAIIKYYLPLAELVDDFFGKLKSLTRGYATLDYDDAGYKDADVVKLELLVNGKSLDALSKVVHRSQVQKVGKEWVKNFREYLRSQLYEVVIQAKYDGKVIARETIKARKKDVLAKLHASDVSRRKKLLAKQKEGKKQLKSIGNIQIPQDAYQAFLRK
>XP_022465222_Kazachstania_naganishii
MLLRCFKTNRNALRRIYGVRYNGTKSVLERISQIPMEKYKVFSIVAHIDHGKSTLSDRLLELTNVITTDTKNRQVLDKLEVERERGITIKAQTCAMFYKDYLLQLIDTPGHVDFRGEVARAMAAVDGAILLVDAVKGVQAQTVANFQMAKEMGVPLIPVINKIDLRDAETEKVRSQIVDSLGFKEDEIVMISAKSGINIPEKLLPAIIERIPPPHGSYAKHFRALLIDSWYDSYLGVILLVKVVDGTIAVGDKIVSAHTKKKYDAKKIGIMYPNQTPTGQLKSGQVGYIVPGMKNIKDALLGDTLVHEKFENDTEVLPGFEESKPMVFVGAFPADGSNFKDMDDDIGRLVLNDRSVSLSRETSNAFGQGWRLGFLGSLHASVFKERLEKEYGSNLIITQPTVPYMIRYTNGEEKVITNPYYFPDSTSKHRTKIKALLEPYVKAIITLPNDYVGSVIQLCDNNRGQQLDLTYSSVDDQVVLTYDLPLSQLVDDFFGKLKSVSRGYAALDYEDSAYKESDIVKLELLVNGKSLDALSQVVHKSQMQRIAREWVKKFKEYVKSQLYEVVIQAKVNGKVLARETIKARRKDVLAKLHASDVSRRKKLLAKQKEGKKSLKSVGNVQISQDAYQAFLRR
>XP_447282_Candida_glabrata
MLKTLGLRSLCPSLGGRGFRRHPNINKYTLSLVRVRWNHHLSNAEIQARIENIPQENYRNFSIVAHVDHGKSTLSDRLLEITGVIDKNSSNKQVLDKLEVERERGITIKAQTCTMFYHDKRNGEDYLLHLVDTPGHVDFRGEVSRSYASCGGALLLVDASQGVQAQTVANFYLAYSMGLKLIPVVNKIDLNVADVERAKAEIEDNFELPRDEIIGVSAKTGLNVKEMLLPTIVDRIPPPTGNKKKPFRALLVDSWYDSYLGVILLVNIVDGKLKKGEKVLCAHTNKKYEVKELGIMYPDRVPTGSLVVGQVGYVVLGMKDSSDAHVGDTLMHVGKESVTDILPGFEEQKPMVYVGAFPSTGTEFKAMDDDINRLVLNDRSVTLERETSNALGQGWRLGFLGSLHASVFRERLEKEYGSKLIITQPTVPYMVRMTDGTESIITNPDDFPDSATRRMKVEELLEPFVEATITLPQEFLGNVIKLCDANRGQQKEITYLNTRGQVVLKYHLPLAHLVDDFFGKLKAASKGYASLDYEDIGYRESDVVKLELLVNGQSIDALARVLHRTEVEKVGREWVQKFKEYVKSQLFEVVIQARAGTKIVARQTIKARRKDVLARLHASDVSRRKKLLEKQKEGKKQMRSVGRVQINQEAYQAFLKR
>XP_004178281_Tetrapisispora_blattae
MMLIFSRVLPHPTIKFNILRNLIRYNSTKINNVVPANITRKLQERIEQIPIENYRNFSIVAHVDHGKSTLSDRLLEITGVIDSSQSNKQVLDKLEVERERGITIKAQTCSMFYYDKRTKQDYLLHLVDTPGHVDFRGEVTRSYASCGGALLLVDATQGIQAQTMANFYLAFSMDLKMIPVINKVDLETSDIERTNEQLEQVFEMDRKDAIPVSAKTGLNVSELLLPAIIDRIPPPTGKLNKPFRCLLVDSWYDSYNGVVLLVYVVDGKIKKGDKITTAQTRKRYDVKEAGIMYPDRIPTGTLSAGQVGYILCGMKNSREAKNGDTIMKIGEESLVEILPGFEEPKAMVFVGAFPSEGTNFKQLEDDIERLVLNDRSVSIQRETSSALGQGWRLGFLGTLHASVFCDRLEKEYGTQILLTPATVPYTIVYKDGTIRRITKADEFPTLLEKKTKVSEIREPYTSATITVPEEYLGDVIKLCEEDLGKSRGIFRKDLRYMNLSSDSKKVNVNKLNSQIILQYDIPLQVLVDNFFEKLKSASRGFANLDYDNIEPAAGDVVKLELLVNGESIDALSQVIHRNDAIRVGSEWVKRFKKHVKSQLYEVIIQARIEEKNIVARETIKARKKDVLAKLHASDISRRKKLLVNQKKGKQTLKRIGKVNIGKDVYGAFLRKVND
>XP_003687675_Tetrapisispora_phaffii
MNKNGIVRFVQIQRAGLRQARWSSSSAVNTNVTSDSNIAKQLKQKNILQLQKRIESIPIENYRNFSIVAHIDHGKSTLSDRLLEITNVITRGNGGERVLDKLEVEKERGITIKAQTCSMFYTDERTGKDYLLHLIDTPGHVDFRDEVSRSYKACNGAILLVDASKGVQSQTVANFYLAYSMGLKLIPVVNKIDLSIADVPKAIEQIENTFEMKEEDILKISSKSGLNVKEDLLPAIIDWIPAPSNNVKDKPFRALLVDSWYDSYMGVVLLVHVVDGTIKKGDRISSATTKSKYDIKEVGIMYPDRVATEKLSFGQVGYIVPGMKNSKDAKIGDTFMQVGFESQTEVLPGFDETKPMVFVGAFPADGIEFKALDDDINRLVLNDKSVCIERETSNALGQGWRLGFLGSLHASVFTERLEKEYGTKLIITQPTVPYMIEYTDGTVKEITNPNEFPTFRKNGSNLNVKKLKEPFVEAIITLPDEYLGNVIKLCDNYRGRQLELKYMSIGMNNKQQVILKYELPLYELVDNFFGKLKSVSQGYATLDYEVSGFRESDIVKLELLVNGTTVDALTTIMHQSKVNKVGSEWVKDFKKFVKSQFYEIVIQARVNNSRIIARETIKARRKDVLAKLHASDVSRRKKLLVKQKEGKKLMKMRSIGNIQINSDAYQEFLRR
>XP_001643720_Vanderwaltozyma_polyspora
MWRNGIVYRAVKNFVRHNSTNNAAKNLKSIKVEDIQNRIENIPIENYRNFSIVAHIDHGKSTLSDRLLEITGVISKTEGTSGQRVLDKLEVEKERGITIKAQTCSMIYNDKRNGQDFLLHLIDTPGHVDFRDEVSRSYKACNGAILLVDASKGVQSQTVANFYLAYSMGLKLIPVINKIDLNVAEVEKTAGQIESTFEMSQDEIIKVSSKSGINIQEKLLPAVIDRIPPPTGIKNKPFRALLVDSWYDSYLGVVLLVHVVDGSIKKGDKISSAITQMKYEIKEIGIMHPDRVNTGKLTTGQVGYIVPGMKNSQDAKIGDTFMKVGLESQTEILPGFEETKPMVFVGAFPADGVEFKALDDDINRLVLNDKSVTIEMENSNALGQGWRLGFLGSLHASVFKERLEKEYGSQLIITQPTVPYLIEYEDGTIKEVTNPNEFPTNRKAKGVKSIANVQEPYVEAIMTLPDEYLGNVITLCDNHRGKQVEIKYMDSGQSNAIKQVMLRYEIPLFELVDNFFGRLKSVSQGYATLDYEDIGFRPSDIVKLELLINGTTIDAITSILHRSKVNKVGTEWVKNFKKYVKSQQYEVVIQARINNSKIIARETIKARRKDVLAKLHASDITRRKKLLVKQKEGKKKLKMRSIGNIQINTDAYQEFLRR
>XP_003682963_Torulaspora_delbrueckii
MIPLRGLQRVLHRSWRPLIRRSHQQAPSKLELLQKRIDEIPIENYRNFSIVAHVDHGKSTLSDRMLEITGVIKPGENKQVLDKLEVERERGITIKAQTCSMFYHDKRDNKDYLLHLVDTPGHVDFRGEVSRSYASCGGALLLVDASQGVQAQTVANFYLAYSMNLKLIPVINKIDLDIADIPQAEDQIVNTFELPQEDIIKVSAKTGINIAENLLPAIIDRIPPPTGLLRKPFRALLVDSWYDSYMGVVLLVHIVDGSIKKGDKILSAQTDKKYEVKEIGIMYPDRTPTGTLSRGQVGYIVPGMKASKDAKIGDTLMHVGRESETEVLPGFEETKPMVFVGAFPADGTEFKALDDDISRLVLNDRSVSLQRETSNALGQGWRLGFLGSLHASVFRERLEKEYGSKLIITQPTVPYQVKFIDGTQKIVTNPDDFPDLSLRKSKIEAFEEPYVEAIMTLPQEHLGNVIKLCDNNRGQQIEITYLNMTGQVMLKYHLPLAHLVDDFFGRLKSVSRGYASLDYEDIGYKPSDVIKLELLVNGKSVDALAQVLHRSQVDRVGREWVKKFKEFIKAQLYEVVIQARANNKIIARETIKARRKDVLAKLHASDVSRRKKLLVRQKEGKKQMRSIGNVQVSQEAYQAFLRR
>XP_037146071_Zygotorulaspora_mrakii
MLKFRLIRRPSVQNVWTSFIRYTHANAPTKLEALQKRIEDIPIENYRNFSIVAHVDHGKSTLSDRLLELTNVIKQGDGNKQVLDKLEVERERGITIKAQTCSMFYHDKRNCKDYLLHLVDTPGHVDFRGEVSRSYASCGGALLLVDASQGVQAQTVANFYLAYSMGLTLVPVINKIDLDLADIAQAEDQIVNTFELPEEDIIRVSAKTGLNIKADLLPAIIDRIPPPQGLSTKPFRALLVDSWYDSYMGVVLLVHIVDGKLRKGDKIISAQTDKKYEIREIGIMYPDRIPTGSLSTGQVGYIVPGMKASKEAKIGDTLMHFGRESETEVLPGFEETKPMVFVGAFPADGAEFKALDDDINRLVLNDRSVLLQRETSNALGQGWRLGFLGSLHASVFRERLEKEYGSKLIITQPTVPYLIKFRDGTDKIITNPDDFPDLALRKTKIMCFQEPYVEAIMTLPQEYLGSVIKLCDNNRGQQIEISCLNMTGQVMLKYHLPLAQLVDDFFGKLKSVSRGYASLDYEDIGYFDSDVVKLELLVNGKGVDALAQVMHRSQVDRVGKEWVTKFKEFIKSQLYEVVIQARANGKILARETIKARRKDVLAKLHASDVSRRKKLLSKQKEGKKQLRSIGNVQVSQEAYQAFLRR
>XP_002497069_Zygosaccharomyces_rouxii
MLASQAIKRIFHRSWKPLVRFNHGKAPTAIESIKKRIEDIPIENYRNFSIVAHIDHGKSTLSDRLLELTGVIQSGGNKQVLDRLEVERERGITVKAQTCTMFYHDKRYGKDFLIHLVDTPGHVDFRGEVSRSYASCGGALLLVDASQGVQAQTVANFYLAYSMNLKLIPVINKIDLDHADIAQAEDQIENTFELPKEDTIRVSAKTGLNVKEDLLPAIIDRIPPPTGCLDKPFRALLVDSWYDSYVGVVLLVHIVDGTVRKGDKVSSAQTGKKYEIKEIGIMFPDRTPTGILSTGQVGYVVPGMKASKDAKIGDTLMHLGREQETEVLPGFEEPKPMVFVGAFPSDGEEFKALNDDVNRLVLNDRSVSLKRETSNALGQGWRLGFLGSLHASVFRERLENEYGSKLIITQPTVPYMIKYYDGHERLITNPDEFPDLAERRNKVQAIQEPYVEAIMTLPQEYLGNVIKLCDHNRGQQTEITYLNMTGQVMLKYDLPLGQLVEDFFGKLKSVSRGYASLDYEDIGYRDSDVVKLELLINGSSVDALAQVMHSSQVERVGRAWVKKFKEYIKAQLFEVVIQARANSKIIARETIKAKRKDVLQKLHASDISRRKKLLVKQKEGKKHLKSVGNVQINQDAYQAFLRR
>XP_003645426_Eremothecium_cymbalariae
MLRRLFKCSKFIRFSSNSSATTGSTLAVAKSLQQRIEDIPIERYRNFSIVAHVDHGKSTLSDRLLELTGVVKPGGKQVLDKLEVERERGITVKAQTCTMFYRDERDGLDYLLHLVDTPGHVDFRAEVSRSYASCGGALLLVDASQGVQAQTVANFYLAYSMDLKLIPVINKIDLDTADIPQAEEQVVNTFELPKADIIKVSAKTGANISKDLLPAIIDKIPPPAGLSDKPFRALLVDSWYDSYLGVVLLIHCVDGKLKKGANISSAHTGKRYEVKEVGIMYPERVPTGCLTSGQVGYIVPGLKDSREAKIGDTLMHQGHESETEVLPGFEETKPMVFVGAFPTDGTEFNALDDDIQRLVLNDRSVSLQRETSNALGQGWRLGFLGSLHASVFKERLEKEYGSKLIITQPTVPYLIKYRDGSSSVITNPDDFPDSSILRTKIQEFQEPYVEAIMTLPQEYLGKVIRICDDNRGIQTEITYLNTTGQVMLKYHLPLAHLVDDFFGKLKSVSRGYASLDYEDIGYKPSNIIKLELLINGRGVDALAQVMHCSQTDRVGKEWVKKFKEYVKAQLYEVVIQARANNKIIARETIKARRKDVLAKLHASDVSRRKKLLAKQKEGKKQMRSIGNIQIDQEAYQAFLRK
>NP_986956_Eremothecium_gossypii
MLRKAFRYLVPVRCKSNSSIAGASTAGTSPSLPQTLQRRIEEIPLERYRNFSIVAHVDHGKSTLSDRLLELTGVVKPGAKQVLDKLEVERERGITVKAQTCSMFYHDKRTGLDYLLHLVDTPGHVDFRSEVSRSYASCGGALLLVDASQGVQAQTVANFYLAYSMNLKLLPVINKIDLSVANIAQAEDQVEDMFELPREDIVRVSAKTGLNVADLLPAIVDRIPPPTGYVEKPFRALLVDSWYDSYLGVVLLVYCVDGMVKKGDKIVSAHTSNKYEVKEVGIMYPERVATGKLSTGQVGYLVPGFKNSRDAKIGDTLMHQGRESETEVLPGFEEQKPMVFVGAFPADGAEFKALDDDIQRLVLNDRSVTLQRETSNALGQGWRLGFLGSLHASVFKERLENEYGSKLIITQPTVPYVVEYSDGTQITVTNPDDFPDLTLRRTKIKNFQEPYVEAIMTLPQDYLGRVITLCDDNRGIQKEITYINTTGQVMLKYDIPLAHLVDDFFGKLKSVTHGYASLDYEDAGYKPSDIVKMELLVNGKGVDALAQVMHRSQTERVAKEWVRKFKQYVKSQLYEVVIQAKANNKVLARETIKARRKDVLAKLHASDVSRRKKLLVKQKEGKKQMRSIGNVHIDQEAYQAFLRK
>XP_452417_Kluyveromyces_lactis
MFNRRLLRHVRYAFQQVRSNHSLQERIDAIPIERYRNFSIVAHVDHGKSTLSDRLLELTNVIKPGGKQVLDKLEVERERGITIKAQTCSMFYQDPRTKLDYLLHLVDTPGHVDFRAEVSRSYASCGGALLLVDASQGVQAQTVANFYLAYSMDLKLIPVINKIDLDIADIDQAEEQVENMFELPKSDCIKVSAKTGLHVEQLLPAIVDRIPPPTGKVEKPLRALLVDSWYDSYLGVVLLVHIVDGQVKRGDKIITAANGLKYEVRECGIMYPDRVATNTLKSGQVGYLVPGMKESKDAKIGDTLMHLGKESITEVLPGFEEPKPMVFVGAFPADGAEFKALDDDISRLVLNDRSVSLQRETSNALGQGWRLGFLGSLHASVFTERLEKEYGSKLILTQPTVPFLIKFKDGEKKIITNPDDFPDLSLRRSNLESLEEPFVEAIMTLPQEYLGKVIQLCDDSHGVQKEITYLNMTGQVMLRYELPLSYLVDDFFGKLKSVSRGYASLDYEDVGYKQSDIVKLELLVNGKSVDALAQVMHRDQTEHIGKEWVKKFKKFIKSQLFEVVIQARANNKIIARETIKAKRKDVLSKLHASDISRRKKLLSKQKQGKKNMKTVGNIQINQDAFQSFLRR
>XP_022673753_Kluyveromyces_marxianus
MFYQDPRTKLDYLLHLVDTPGHVDFRAEVSRSYASCGGALLLVDASQGVQAQTVANFYLAYSMDLKLIPVINKIDLDIADIKQAEEQVENMFELPKEDCIKVSAKTGLNVEQLLPAIIDRIPPPQGKIEKPLRALLVDSWYDSYLGVVLLVHIVDGTVKKGDKIITAANGLKYEVKECGIMYPDRVATNSLKSGQVGYLVPGMKESKNAKIGDTLMHQGKESITEVLPGFEEPKPMVFVGAFPADGAEFKALDDDISRLVLNDRSVSLQRETSNALGQGWRLGFLGSLHASVFTERLEKEYGSKLIITQPTVPFLIKYKDGTQKIITNPDDFPDLSTRKSNLEALEEPFVEAIMTLPQEYLGKVIQLCDDSHGIQKEITYLDMTGQAMLRYELPLSYLVDDFFGKLKSVSRGYASLDYEDIGYKPSDIVKLELLVNGKSVDALAQVMHRDQTEHIGKEWVKKFKKFIKSQLFEVVIQAKANNKIIARETIKARRKDVLSKLHASDVSRRKKLLAKQKQGKKNMKTVGNIQINQDAFQSFLRR
>XP_022629545_Lachancea_lanzarotensis
MNLWKSCLAPPWRIFRRYNHISSKTVSSLQQRLDDIPLENYRNFSIVAHVDHGKSTLSDRLLELTGVIKADDSSKQFLDRLEVERERGITIKAQTCTMFYYDKRSKKDYLLHLVDTPGHVDFRAEVSRSYASCGGALLLVDASQGVQAQTVANFYLAYSMNLKLIPVINKIDLDSANIPQAEAQIESTFELPRDEIVRVSAKTGINVKEDLLPSIVDRIPPPTGEMKKPFRALLVDSWYDSYLGVVLLVNIVDGTVKKGDKVISAQTNKKYEVKELGIMYPDKIPMGKLKTGQVGYLVLGMKASKDAKIGDTILHLGKESVTEVLDGFEELKPMVFVGAFPADGTDFKSLDDDISRLILNDRSVSLQRESSNALGQGWRLGFLGSLHASVFKDRLEKEYGSKLIITQPTVPYVIKFTDGQEKVITNPDDFPDLSLRKTRIHSLQEPYVEAIITLPQEYLGPVIKLCDNNRGIQKEITYLNVTGQVLLKYELPLAHLVDDFFGKLKSVSRGYGSLDYEDIGYKPSDIVKLELVLNGKGVDALAQVMHRSQVEKVGREWAKKFKEYVKSQLYEVIIQAKANNKVIARETIKARRKDVLAKLHASDVSRRKKLLVRQKEGKKQMKSVGNVQINQEAYQAFLKR
>XP_002555682_Lachancea_thermotolerans
MRRLRSLYLQSSICFRRFNHYSAKDTEALQRRLEQIPIENYRNFSIVAHVDHGKSTLSDRLLEFTGVIKAGDSNRQVLDKLEVERERGITIKAQTCTMFYYDKRRNKDYLLHLVDTPGHVDFRAEVSRSYASCGGALLLVDASQGVQAQTVANFYLAYSMNLKLIPVINKIDLDSANIPQAEAQIESTFELPRAEIIRVSAKTGINVKEDLLPAIIDRIPPPTGVGKKPFRALLVDSWYDSYLGVVLLVNIVDGVVKKGDRVVSAQTGKKYEIKELGIMYPDKVSMGCLRTGQVGYIVPGMKESKDAKIGDTIMHVGKESVTEVLDGFEDPKPMVFVGAFPADGTEFKSLDEDITRLVLNDRSVSLQRESSNALGQGWRLGFLGSLHASVFKDRLEKEYGSKLIITQPTVPYVIKFTNGEEKIITNPDDFPDLSLRKTRIDSLQEPYVEAIITLPQEYLGAVIKLCENNRGIQKEITYLNVTGQVLLKYEMPLAHLVDDFFGKLKSVSRGYGSLDYEDIGYKASDIVKLELVLNGKSVDALAQVMHRSQVERVGRKWAKKFKEYVKSQLYEVVIQARANNKVIARETIKARRKDVLAKLHASDVSRRKKLLVKQKEGKKQMKSVGNIQINQEAYQAFLRR
>XP_020051720_Aspergillus_aculeatus
MRGCLQLARWLSAAPKGSAASLFQPPFGLSSSVRGSTVHASDLENRIAAIPIDRYRNFCIVAHVDHGKSTLSDRLLELTGTIQPGSNKQVLDKLDVERERGITVKAQTCTMIYNHEGEDYLLHLVDTPGHVDFRAEVSRSYASCGGALLLVDASQGIQAQTVANFYLAFSQGLELIPVINKVDLPSAEPQRALEQMKHSFELDTESAVLVSAKTGLNVEQLLPTVVDKIPAPVGDFTKPLRMLLVDSWYDSYKGVICLVRVFDGEIRAGDQLVSFATGLKYYVGEVGIMYPNETPQTVLRAGQVGYVYFNPGMKRSKEAKIGDTYTKVGSEKLVEPLPGFEEPKSMVFVAAYPVDADHFEHLEDSINQLMLNDRSITVQKESSEALGAGFRLGFLGTLHCSVFEDRLRQEHGASIIITPPSVPVKIVYKDGREEIISNPAKFPDDESARAKVLEFHEPYVTATLTFPDEYLGKVIELCENNRGEQKSLEYFTSTQVILKYELPLAQLVDDFFGKLKGNTKGYASLDYEESAWRPSSIVKLQLLVNKAPVDAVARIVHYSQADRLGRQWVTKFKEHVDRQLFEIIIQAAVGRKVVARETVKPYRKDVLAKLHASDVSRRRKLLEKQKEGRKRLRAVGNVVIEQKAFQNFFAVASISAESLSSCHDHHLTTVMQPPEGVQVDLGKAQVIDRVPKVIKELKFGVLSNDDIVSQGVVEVSDRKFFDLEHDRAVVANGPLDARMGISNKTSTCQTCGGALQVCNGHFGHVRLVLPSFHVGYFKRVITILQEICKECSHILLPEADRRAFLREMRRPGLDNLRRMQIAKRINERCKKTRNCENCGAVNGVVKKAGTSALKITHDKFRAFNASTSVKKVPPPSKIVFDRSFDEARTSNAEVEKHYKKAQDDMNALRVLNLFKKISDTDCELLGLDPKEARPEMFLWQFIPAPPVCIRPSVGQDAASTEDDLTAKLGDIVQSNINLKNALLKGAPVQTIMECWDYMQLQIAVYINSDVPGLNKADLGKPIRGFVQRLKGKQGRFRGNLSGKRVDFSGRTVISPDPNLRVDEVAVPELVAKNMTYPEVVTRYNKEKLQQRVRNGTKKWPGANYITKKGQTFKLFLKYGNLNMIADQLQEGDVIERHIEDGDIVLFNRQPSLHKLSILSHFAKVRPHRTFRLNECVCNPYNADFDGDEMNLHVPQTEEARAEAMELMGVKNNLATPKNGEPIISAIQDFISAAYVLSSKDNFFDRRSFTQICLYMLGPQTRFDLPPPSVLKPQMLWTGKQVFNILMRPNKDDPCLVNLDAACREFKMPKDGRPKDLDPKDGWLVIRNSEVMCGVMDKSTIGSGKKDNVFYIMLRDYGPAAAAEGMNRLSKLSARWFTNMGFSIGITDVYPSEKLLRSKHDLVETAYAACDEVIAKYKAGTLEKYPGCDELQTMENQLSGILSKVRQQAGDECIAQLSKYNSPLIMATSGSKGSSINVSQMVALVGQQIIGGQRVQDGFQDRTLPHFPKNARQPPSKGFVRNSFFSGLTPTEFIFHAMSGREGLVDTAVKTAETGYMSRRLMKSLEDLSTRYDDTVRNSSAAIVQFQYGDDKLDPVDMEGKAKPVHFDRTFIHSESITYSNDEPSLLPAEIMEVCEEMLSKERAKLVRKDLMGNTLAYMDRSDHGIDQFESARDFLESIQQYVATKADKLISRGGDIDPSDERSQKGLNHTGKLTERTLRTFITECLMKYKKAQVEAGHAVGAVGAQSIGEPGTQMTLKTFHFAGVAGMSITQGVPRIKEIINASKEISTPVVACELVTKDNIIAARIVKGRIEQTYLRDIIHYVRETWTGKEAYITVKINWKTIQDLALELKIENILAAIKNHKRFKADDLKFRCSRSHIHVYMDVEPSSKASLSKTEIAHTSADPFLRLKHLKRMLPDIQVLGHPQAYRAIIRTDETSTTNTLLVEGYGLRACMTTMGVDGLRTTTNNIMEMREVLGIEAARSTIVQEISEVMKDMDIDPRHMQLLADVMTYKGEVLGITRFGLAKMRDSVLQLASFEKTADHLFDAGGAGRTDLIEGVSECIIMGKTVSLGTGAMEVVRKMNFFEGQIGPRKTTFEDAWTDVYEAPLERARAKRKARA
>XP_001271387_Aspergillus_clavatus
MRGCLQLARWLSAAPKGTAASLTRAPFGLANATRFFTNSAARAGSRATASKPVTDLENRISAIPIERYRNFCIVAHVDHGKSTLSDRLLELTGTIQPGSNKQVLDKLDVERERGITVKAQTCTMIYNHNGEDYLLHLVDTPGHVDFRAEVSRSYASCGGALLLVDASQGVQAQTVANFYLAFAQGLELIPVINKVDLPSAEPQRALDQMKHTFELDTENAVMVSAKTGLNVEQLLPTVVDKIPAPIGDCKKPLRMLLVDSWYDSYKGVICLVRIFDGELRAGQQVVSFATGLKYYVGEVGIMYPNETAQSVIRAGQVGYIYFNPGMKRSQEAKIGDTFTKVGSEKAVQPLPGFEEPKAMVFVAAYPVDADHFEHLEDSINQLVLNDRSITVQKESSEALGAGFRLGFLGTLHCSVFEDRLRQEHGASIIITPPSVPVKVIWTDGKEEIITSPVRFPDDEEVRNKIAEIQEPYVLATLTFPEEYLGKVIELCEANRGEQKTLEYFTATQVILKYELPLAQLVDDFFGKLKGSTKGYASLDYEESAWQPGHIVKLQLLVNKAPVDAVARIMHSSQVDRLARQWVTKFKQHVDRQLFEVVIQAAVGRKVIARETVKPYRKDVLAKLHASDVSRRRKLLEKQKEGRKRLRAVGNVVIEHKAFQAFLAK
>XP_001263031_Aspergillus_fischeri
MRGCLQLARWLSAAPKGTAASLTRAPFVLANAPRFFTSSASHAGSRSTATKPVSDLENRIAAIPIERYRNFCIVAHVDHGKSTLSDRLLELTGTIEPGSNKQVLDKLDVERERGITVKAQTCSMIYNHNGEDYLLHLVDTPGHVDFRAEVSRSYASCGGALLLVDASQGIQAQTVANFYLAFAQGLELIPVINKVDLPSAEPERALEQMKNSFELDTENAVMVSAKTGLNVEKLLPTVIEKIPAYGYFPVYLHKLFPLLTLTSPIGDCKKPLRMLLVDSWYDSYKGVICLVRIFDGEIRAGQQVVSFATGLKYYVGEVGIMYPNETPQSVLRAGQVGYIYFNPGMKRSKEAKIGDTFTRVGFEKAVEPLPGFEEPKSMVFVAAYPVDADHFEHLEDSINQLVLNDRSITVQKESSEALGAGFRLGFLGTLHCSVFEDRLRQEHGASIIITPPSVPVKIIWKDGKEEIITSPAKFPEDEELRSKVAEIQEPYVLATLTFPEEYLGKVIELCEANRGEQKSLEYFTATQVILKYELPLAQLVDDFFGKLKGSTKGYASLDYEESAWQTGNIVKLQLLVNKAPVDAVARIVHLSQVERLGRQWVTKFKEHVDRQLFEVVIQAAVGKKIIARETVKPYRKDVLAKLHASDVSRRRKLLEKQKEGRKRLRAVGNVVIEHKAFQAFLAK
>XP_041148569_Aspergillus_flavus
MRGCLQLARWLSAGPKCPAASLPKAPSGLYNTIRSFTSSAQLASRARAAASKPASDLETRIAQIPIDRYRNFCIVAHVDHGKSTLSDRLLELTGTIQPGSNKQVLDKLDVERERGITVKAQTCTMIYNHNGEDYLLHLVDTPGHVDFRAEVSRSYASCGGALLLVDASQGIQAQTVANFYLAFAQGLELIPVINKVDLPSAEPEKALQQMKTSFELDTENAVMVSAKTGLNVEQLLPTVVEKIPAPVGDTQKPLRMLLVDSWYDSYKGVICLVRIFDGEVRAGDQLVSFATGIKYYVGEVGIMYPTETSQTVLRAGQVGYIFFNPGMKRSQEAKIGDTYTKVGSEKAVEPLPGFEEPKAMVFVAAYPVDADHFEHLEDSINQLMLNDRSITVQKESSEALGAGFRLGFLGTLHCSVFEDRLRQEHGASIIITPPSVPVKVMWKDGREEIVTSPARFPEEDDLRSKVAEIHEPYVLATLTFPDEYLGKVIELCEANRGVQQTLEYFTSTQVILKYELPLAQLVDDFFGKLKGSTKGYATLDYEESAWQPSNIVKLQLLVNKAPVDAVARVVHYSQIERLGRKWVTKFKQHVDRQLFEVVIQAAVGRKVIARETVKPYRKDVLAKLHASDVSRRRKLLEKQKEGRKRLRAVGNVVIEQKAFQNFLAK
>XP_754191_Aspergillus_fumigatus
MSMRCTHPPAHINIQDGVYRVFKLSLVNRCSPSRSMELTHEFCHELRRACHRWMGCFLVREVSWLVRNEAAFVYLDSHLSNPLFHRPELSTFSPQQVIRCRSFSFLGIGSGKLESSSQKAFYSHAIAVLQMRGCLQLARWLSAAPKGTAASLTRAPFVLANAPRYFTSSASRAGSRSTATKPLSDLEKRISAIPIERYRNFCIVAHVDHGKSTLSDRLLELTGTIEPGSNKQVLDKLDVERERGITVKAQTCSMIYNHNGEDYLLHLVDTPGHVDFRAEVSRSYASCGGALLLVDASQGIQAQTVANFYLAFAQGLELIPVINKVDLPSAEPERALEQMKNSFELDTENAVMVSAKTGLNVEKLLPTVIEKIPAYGHFPVDSHELLPLLTLSSPIGDCKKPLRMLLVDSWYDSYKGVICLVRIFDGEIRAGQQVVSFATGLKYYVGEVGIMYPNETPQSVLRAGQVGYIYFNPGMKRSKEAKIGDTFTRVGFEKAVEPLPGFEEPKAMVFVAAYPVDADHFEHLEDSINQLVLNDRSITVQKESSEALGAGFRLGFLGTLHCSVFEDRLRQEHGASIIITPPSVPVKIIWKDGKEEIITSPAKFPEDEELRSKVAEIQEPYVLATLTFPEEYLGKVIELCEANRGEQKSLEYFTPTQVILKYELPLAQLVDDFFGKLKGSTKGYASLDYEESAWQTGNIVKLQLLVNKAPVDAVARIVHSSQVERLGRQWVTKFKEHVDRQLFEVVIQAAVGKKIIARETVKPYRKDVLAKLHASDVSRRRKLLEKQKEGRKRLRAVGNVVIEHKAFQAFLAK
>XP_660116_Aspergillus_nidulans
MTDLEARISAIPIERYRNFCIVAHVDHGKSTLSDRLLELTGTIKPGMNKQVLDKLDVERERGITVKAQTCTMIYNHKGEDYLLHLVDTPGHVDFRAEVSRSYASCGGALLLVDASQGIQAQTVANFYLAFSQGLELIPVINKVDLPSAEPERALEQLEQSFELDTEDAVLVSAKTGLNVEQLLPTVVEKIPAPIGDCKRPLRMLLVDSWYDSYKGVICLVRVFDGEVRAGQQVVSFATGIKYYVGEVGIQYPLETPQTVLRAGQVGYIFFNPGMKRSKEAKIGDTFTTVGSEKAVQPLPGFEEPKAMVFVAAYPVDADHFEHLEDSINQLVLNDRSITVQKESSEALGAGFRLGFLGTLHCSVFEDRLRQEHGASIIITPPSVPVKVVWKDGKEDIITNPNRFPDEDDVRMKVAELQEPYVMATLTFPDEYLGTVIELCEANRGEQKSLEYFTPTQVILKYELPLAQLVDDFFGKLKGGTKGYASLDYEESGWKPSNIVKLQLLVNKAPVDAVARLVHYSQTDRLGRQWVTKFKEHVDRQLFEIIIQAAVGKKIVARETVKPYRKDVLAKLHASDVSRRRKLLEKQKEGRKRLRAVGNVVIEHKAFQAFLAKSKLFCRSRRLRSDFEPPVPNPLSHSALPWSFLDSAMQPLEGVQADLGKAQVIDRVPKVIKELKFGVLSNDDIVSQGVVEVSDRKFFNLENDRSIVPNGPLDARMGISNKTSTCQTCGGALQVCNGHFGHVRLVLPAFHVGYFKRVISILQEICKECSHILLPEAERRAFLREMRRPRLDNLRRMQIAKRVNDRCRKTRTCENCGAVNGVVKKTGTSSLKITHDKFRAFNASTSAKKIPPPSKIVFDRSLEEARSSNPEVEKHHKKAQDDLNALRVLNLFKRISDSDCELLGLDPKEARPEMFLWQFIPAPPVCIRPSVGQDASSTEDDLTAKLGDIVQSNINLKNALLKGAPVQTIMECWDYMQLQIAVYINSDVPGLNKADLGKPIRGFVQRLKGKQGRFRGNLSGKRVDFSGRTVISPDPNLRVDEVAVPELVAKNMTYPEVVNRYNKEKLQQCVRNGQKKWPGANYIIKKGNPLKTMLKYGNLKFIADQLQEGDIVERHIEDGDIVLFNRQPSLHKLSILSHFAKVRPHRTFRLNECVCNPYNADFDGDEMNLHVPQTEEARAEAMELMGVKNNLATPKNGEPIIGAIQDFISAAYLLSSKDNFFDRRSFTQICLYMLGPQTRFDLPPPAVFKPQMLWTGKQVFNILMRPNKDDPVLVNLDAACKQFKPPKGNQPRDLDPNDSWLVVRNSEVMCGVMDKSTVGSGKKDNVFYIMLRDFGPAAAAEGMNRLSKLSARWFSNMGFSIGITDVYPSDRLVQSKNDLVEAAYAQCDEVIAKYKAGTLEKYPGCDELQTMENQLSGILSKVRQQAGDECIAQLSKYNSPLIMATSGSKGSSINVSQMVALVGQQIIGGQRVQDGFQDRTLPHFPKNARQPPSKGFVRNSFFSGLLPYEFIFHAMSGREGLVDTAVKTAETGYMSRRLMKSLEDLSTGYDDTVRNSSQGIVQFQYGDDKLDPVDMEGKAKPVHFDRTFIHAETTTYKNEERSLSPAEIMEVCEEMLSKERAKLARYDLMGAELDYMDRSDHGVDQFESARDFLDSIQQYVQTKADKLISRGGDSDPSDERTIKGLNHTGKLTERTLRTFIAECLMKYKKAQVEPGHAVGAVGAQSIGEPGTQMTLKTFHFAGVAGMSITQGVPRIKEIINASKEISTPVISCELVEKRNIVAARMAKGRIEKTFLRDIIHYVRETWTGKEAYLTVKINWDTISALELDLTVGKIRQAIENHRRFKSEDLKLRSTRSHIHIHIDLDPASKEKLSKTEIAATSSDPFLRLKALKRLLPDIQVLGHPQANRAIIRTDDKSDTNTLLVEGYGLRQCMNTVGIDGLRTRSNNVMETREVLGIEAARSTIIQEISEVMKDMDIDPRHMQLLADVMTYKGEVLGITRFGLAKMRDSVLQLASFEKTADHLFDAGGAGRTDLIEGVSECIIMGKTVSLGTGAMEVVRKMNFFEGQIGPKKTIFEDAWNDVHGERKTKKRKM
>XP_001393727_Aspergillus_niger
MRGCLQLARWLRAAPKCPAASLLKPPSGLANPARFFTTSTACWASRSRAPASQPSSDLESRIAAIPIDRYRNFCIVAHVDHGKSTLSDRLLELTGTIQPGMNKQVLDKLDVERERGITVKAQTCTMIYNHNGEDYLLHLVDTPGHVDFRAEVSRSYASCGGALLLVDASQGIQAQTVANFYLAFSQGLELIPVINKVDLPSADPERALDQMEQSFELDTESAVLVSAKTGLNVQQLLPTVVEKIPAPVGDVNNPLRMLLVDSWYDSYRGVICLVRVFDGEIRAGDQLVSFATGIKYFVGEVGIMYPNETAQSVLRAGQVGYIFFNPGMKRSKEAKIGDTYTKVGFEKVVEPLPGFEEPKAMVFVAAYPVDADHFEHLEDSINQLCLNDRSITVQKESSHALGAGFRLGFLGTLHCSVFEDRLRQEHGASIIITPPSVPVKLIWKDGKEEIISNPAKFPEDEELRGKISEIQEPYVVATLTLPDEYLGKVIELCESNRGVQKSLEYFTSTQVILKYELPLAQLVDDFFGKLKGSTKGYATLDYEESAWQTSNIVKLQLLVNKAPVDAVARLVHYSQVERLGRQWVTKFKEHVDRQLFEIVIQAAVGRKVVARETVKPYRKDVLAKLHASDVSRRRKLLEKQKEGRKKLRAVGNVVIEQKAFQAFLAK
>XP_015406561_Aspergillus_nomiae
MRGCLQLARWLSAGPKCPAASLPKAPSGLYNTIRSFTSSAHLASRARAAASKPASDLEARIAQIPIDRYRNFCIVAHVDHGKSTLSDRLLELTGTIQPGSNKQVLDKLDVERERGITVKAQTCTMIYNHNGEDYLLHLVDTPGHVDFRAEVSRSYASCGGALLLVDASQGIQAQTVANFYLAFAQGLELIPVINKVDLPSAEPEKALQQMKTSFELDTENAVMVSAKTGLNVEQLLPTVVEKIPAPVGDCQKPLRMLLVDSWYDSYKGVICLVRIFDGEVRAGDQLISFATGIKYYVGEVGIMYPLETSQTVLRAGQVGYIYFNPGMKRSKEAKIGDTYTKVGSEKAVEPLPGFEEPKSMVFVAAYPVDADHFEHLEDSINQLMLNDRSITVQKESSEALGAGFRLGFLGTLHCSVFEDRLRQEHGASIIITPPSVPVKVIWKDGREEIVTSPARFPEEDDLRSKVAEIHEPYVLATLTFPDEYLGKVIELCEANRGEQKTLEYFTATQVILKYELPLAQLVDDFFGKLKGSTKGYATLDYEESAWQPSNIVKLQLLVNKAPVDAVARVVHYSQIERLGRKWVTKFKQHVDRQLFEVVIQAAVGRKVIARETVKPYRKDVLAKLHASDVSRRRKLLEKQKEGRKRLRAVGNVVIEQKAFQNFLSK
>XP_001824914_Aspergillus_oryzae 
MRGCLQLARWLSAGPKCPAASLPKAPSGLYNTIRSFTSSAQLASRARAASKPASDLETRIAQIPIDRYRNFCIVAHVDHGKSTLSDRLLELTGTIQPGSNKQVLDKLDVERERGITVKAQTCTMIYNHNGEDYLLHLVDTPGHVDFRAEVSRSYASCGGALLLVDASQGIQAQTVANFYLAFAQGLELIPVINKVDLPSAEPEKALQQMKTSFELDTENAVMVSAKTGLNVEQLLPTVVEKIPAPVGDTQKPLRMLLVDSWYDSYKGVICLVRIFDGEVRAGDQLVSFATGIKYYVGEVGIMYPTETSQTVLRAGQVGYIFFNPGMKRSQEAKIGDTYTKVGSEKAVEPLPGFEEPKAMVFVAAYPVDADHFEHLEDSINQLMLNDRSITVQKESSEALGAGFRLGFLGTLHCSVFEDRLRQEHGASIIITPPSVPVKVMWKDGREEIVTSPARFPEEDDLRSKVAEIHEPYVLATLTFPDEYLGKVIELCEANRGVQQTLEYFTSTQVILKYELPLAQLVDDFFGKLKGSTKGYATLDYEESAWQPSNIVKLQLLVNKAPVDAVARVVHYSQIERLGRKWVTKFKQHVDRQLFEVVIQAAVGRKVIARETVKPYRKDVLAKLHASDVSRRRKLLEKQKEGRKRLRAVGNVVIEQKAFQNFLAK
>XP_040634460_Aspergillus_ruber
MRGCLHLARWLRAAPTCLAARSPARPLPSGIVLRATTRSFTSTALWQAARSHGVKPLGELEQRIAAIPIERYRNFCIVAHVDHGKSTLSDRLLELTGTIQPGTNKQVLDKLDVERERGITVKAQTCTMIYNHNGEDYLLHLVDTPGHVDFRAEVSRSYASCGGALLLVDASQGVQAQTVANFYLAFAQGLELIPVLNKVDLPSAEPERALEQMRNSFELETDNAVWVSAKTGLNVPKVLPTVVDKIPAPVGECKKPLRMLLVDSWYDSYKGVICLVRIFDGELRPGQQVISYATGIKYYVGEVGIMYPNEKSQTVLRAGQVGYIYFNPGMKRSKEAKIGDTYTTVGSEKTVEPLPGFEEPKPMVFVAAYPVDADHFEHLEDSINQLILNDRSIHVQKESSEALGAGFRLGFLGTLHCSVFEDRLRQEHGASIIITPPSVPVKVLWKDGREDIITNPAKFPDEDELRGKVAEIQEPYVLTTLTFPDEYLGKAIELCESNRGEQVSLDYFTSTQVILKYQLPLAQLVDDFFGKLKGSTKGYASLDYEDSGWRSGHIVKLQLLVNKVPVDAVSRVMHASQIDRTGRKWVTKFKEHVDRQLFEIVIQAAVGKKVVARETVKPYRKDVLAKLHASDVSRRRKLLEKQKEGRKKLRAVGNVVIEHKAFQQFLAK
>XP_040704274_Aspergillus_sydowii
MTDLERRISAIPIERYRNFCIVAHVDHGKSTLSDRLLELTGTIKPGTNKQVLDKLDVERERGITVKAQTCTMIYNHKGEDYLLHLVDTPGHVDFRAEVSRSYASCGGALLLVDASQGIQAQTVANFYLAFSQGLELVPVINKVDLPSAEPERALDQLQQSFELDTDDAVLCSAKTGLNVEQLLPTIVEKIPAPDGDSKKPLRMLLVDSWYDSYKGVICLVRVFDGELRAGQQVVSFVTGIKYFVGEVGIQYPTETAQTVLRAGQVGYIYFNPGMKRSKEAKIGDTFTTVGSEKLVEPLPGFEEPKAMVFVAAYPVDADHFEHLEDSVNQLMLNDRSITVQKESSEALGAGFRLGFLGTLHCSVFEDRLRQEHGASIIITPPSVPVKVIWKDGKEDIITSPAKFPDEDTVRMKVAELQEPYVLATLTFPDEYLGKVIELCEANRGEQQSMEYFTSTQVILKYQLPLAQLVDDFFGKLKGGTKGYASLDYEESGWRTSNIVKLQLLVNKAPVDAVARLVHYSQVERLGRQWVTKFKEHVDRQLFEVIIQAAVGRKIVARETVKPYRKDVLAKLHASDVSRRRKLLEKQKEGRKRLKAVGNVVIEHKAFQAFLSNVMQPLEGVQADLGKAQVIDRVPKVIKELKFGVLSNDDIVSQGVVEVSDRKFYNLENDRAVVPHGPLDGRMGISNKSSSCQTCGGALQVCNGHFGHVRLVLPAFHVGYFKRVIGILQEICKECSHILLPESERRAFLREMRRPRLDNLRKLQIAKRVNERCRKTRTCEYCGTVNGVVKKTGTSSLKITHDKFRAFNASTSVKKVPPPSKIVFDRSLEEARSSNGEVEKHYKKAQDDLNALRVLNLFKRISDTDCELLGLDPKEARPEMFLWQFIPAPPVCIRPSVGQDASSTEDDLTAKLGDIVQSNINLKNALLKGAPVQTIMECWDYMQLQIAVYINSDVPGLNKADLGKPIRGFVQRLKGKQGRFRGNLSGKRVDFSGRTVISPDPNLRVDEVAVPELVAKNMTYPEVVSRYNKEKLQQRVRNGTKKWPGANYIIKKGNPLKTMLKYGNLKFIADQLQEGDIVERHIEDGDIVLFNRQPSLHKLSILSHFAKVRPHRTFRLNECVCNPYNADFDGDEMNLHVPQTEEARAEAMELMGVKNNLATPKNGEPIIAAIQDFISAAYLLSSKDNFFDRRTFTQICLYMLGPETRFDLPAPAVLKPQMLWTGKQVFNILMRPNKDDPVMVNLDAACREFKQAKDRPRDLDPNDGWLVVRNSEIMCGVMDKSTIGSGKKDNVFYIMLRDFGPAAAAEGMNRLSKLSARWFTNMGFSIGITDVYPSERLIRSKNDLVEAAYAKCDEVIAQYKAGTLEKYPGCDELQTMENQLSGILSKVRQQAGDECIAQLSKYNSPLIMATSGSKGSSINVSQMVALVGQQIIGGQRVQDGFQDRTLPHFPKNARQPPSKGFVRNSFFSGLLPYEFIFHAMSGREGLVDTAVKTAETGYMSRRLMKSLEDLSTGYDDTVRNSSQGIVQFQYGDDKLDPVDMEGKARPVHFDRTFIHSESTTYENDERSLSPAEIMQVCEEMLSKERAKLVRKDLMGTELGYMDRTDHGIDQFESARDFLESIQQYVGTKADKLISQGGDSDPSDERTIKGLNHTGKLTETTLRTFISECLTKYKRAQVEPGHAVGAVGAQSIGEPGTQMTLKTFHFAGVAGMSITQGVPRIKEIINASKEISTPVIACELVEKQHVVGARMVKGRIEKTFLRDIIHYVRETWTGKEAFLTVKINWDTIRDLELDLSVPKIRRAIESTRRFKADDLTFRSTRSHIHIMIDLDPSSKDKLSKTEIAATSADPFLRLKALKRLLPDIQVLGHPQASRAIIRTDEKSEKNTLLVEGYGLRQCMNTDGVDGLRTTSNNVMEVREVLGIEAARKTIVQEISEVMKDMDIDPRHMQLLADVMTYKGEVLGITRFGLAKMRDSVLQLASFEKTADHLFDAGGAGRTDLIEGVSECIIMGKTVSLGTGAMEVVRKMNFYENQIGAKKTTFEDVWNDVHNQKSRKRKA
>XP_001212670_Aspergillus_terreus
MRGCLQLARWLSAAPTRPAASHWPGLCAAPRFFSHSAILRASARTARAAASKPPSDLESRIAAIPIERYRNFCIVAHVDHGKSTLSDRLLELTGTIEPGTNKQVLDKLDVERERGITVKAQTCTMIYNHNGEDYLLHLVDTPGHVDFRAEVSRSYASCGGALLLVDASQGVQAQTVANFYLAFAQGLELIPVINKVDLPSAEPERALEQMKQSFELDTENAVMVSAKSGLNVEKLLPTVVDKIPAPIGDCKKPLRMLLVDSWYDSYKGVICLVRVFDGEIRAGDQLVSFATGIKYYVGEVGIMYPNETPQTVIRAGQVGYIFFNPGMKRSKEAKIGDTYTKVGSEKAVEPLPGFEEPKAMVFVAAYPVDADHFEHLEDSINQLMLNDRSITVQKESSEALGAGFRLGFLGTLHCSVFEDRLRQEHGASIIITPPSVPVKVLWKDGREEIVTSPAKFPDEDELRSKVAEIKEPYVLATLTFPDEYLGKVIELCESNRGVQQSLEYFTSTQVILKYELPMAQLVDDFFGKLKGSTKGYASLDYEESAWQTSNIVKLQLLVNKAPVDAVARIVHYSQIERLGRKWVTKFKEHVDRQLFEVVIQAAVGRKVIARETVKPYRKDVLAKLHASDVSRRRKLLEKQKEGRKRLRAVGNVVIEHKAFQAFLSK
>XP_022486035_Penicillium_arizonense
MIYNYKGEDYLLHLVDTPGHVDFRAEVSRSYASCGGAILLVDASQGVQAQTVANFYLAFAQGLELIPILNKVDLPSSDPERALEQMRSTFEIDTENAVMVSAKTGLNVPAVLPTVVEKIPAPIGDTQKPLRMLLVDSWYDSYKGVILLVRVFDGEVRAGQQLVSFVTGLKYYVGEVGIMYPTETAQTVLRAGQVGYIYFNPGMKRSKEAKIGDTFTRVGSEKLVEPLPGFEEPKSMVFVAVYPVNADHFEHLEDSINQLILNDRSITVQKESSEALGAGFRMGFLGTLHCSVFEDRLRQEHGASIIITPPSVPVKVVWKDGAEDIITNPAKFPDDDSVRLKVAEVQEPYVLVTLTFPEEYLGKVIELCEANRGEQISIEYFTTTQVIMKYELPLAHLVDDFFGKLKGGTKGYASLDYEESAWRAGNIVKLQLLVNKEPVDAVARIMHLSQVNRQGRIWVTKFKEHVDRQLFEIIIQAAVGKKIIARETIKPYRKDVLAKLHASDVSRRRKLLEKQKEGRKRLRAVGNVVIEHKAFQAFLAK
>XP_014536873_Penicillium_digitatum
MRGCLQLGRWLSAAPRCQAASLRPPTVFSSYSYKRSFSATTISYGRSKTTPIKLDISLEKRIAAIPIERFRNFCIVAHVDHGKSTLSDRLLELTGTIEVGTNKQVLDKLDVERERGITVKAQTCTMIYNHKGEDYLLHLVDTPGHVDFRAEVSRSYASCGGAILLVDASQGVQAQTVANFYLAFAQGLELIPILNKVDLPSSDPERALEQIRNTFEIDTENAVMVSAKTGLNVPAVLPTVVEKIPAPIGDSKKPLRMLLVDSWYDSYKGVILLVRVFDGEVRAGQQLISFATGLKYFVGEVGIMYPTETAQTVLRAGQVGYIYFNPGMKRSKEAKIGDTFTTVGYEKTVEPLPGFEEPKSMVFVAVYPVNADLFEHLEDSINQLVLNDRSITVQKESSEALGAGFRMGFLGTLHCSVFEDRLRQEHGASIIITPPSVPVKVVWKDGTEEIITNPAKFPDDDSVRLKVAEVQEPYVLVTLTFPEEYLGKVIELCEANRGEQQSIEYFTATQVIMKYELPLAHLVDDFFGKLKGGTKGYASLDYEESAWRAGNIVRLQLLVNREPVDAVTRIMHSSQVSRQGRIWVTKFKEHVDRQLFEIIIQAAVGKKIIARETIKPYRKDVLAKLHASDPPEGAQVDLGKAQVIDSVPKVIKELKFGVLTNDDIVGQAVVEVSDRKFFDLDQTRTVVANGPLDQRMGISNKTDACATCGNNLKDCNGHFGHVRLILPSFHVGYFKRVISILQEICKECSNILLPEAERRSYLREMRRPGLDNLRRTQIAKRINERCRKTRECTYCGAINGVVKKTGTSALKITHDKFRAFNVSVSVKKQTPISKDVFDNSFLEARGANPDVEKHFKKAQDDMNPLRVLKLFKKMSDSDCELIGMNPKEARPEMFLWQFIPAPPVCIRPSVGQDGASTEDDLTAKLGDIVQSNINLKNALLKGAPVQTIMECWDYMQLQIAVYINSDVPGLNKADLGKPIRGFVQRLKGKQGRFRGNLSGKRVDFSGRTVISPDPNLRVDEVAVPELVAKNMTYPELVTRYNKEKLQQRICNGSNKWPGANLIVKKGTGFRQMLKYSNTQRMADALQEGDLVERHLEDGDIVLFNRQPSLHKLSILSHFAKIRPHRTFRLNECVCNPYNADFDGDEMNLHVPQTEEARAEAMELMGVKNNLATPKNGEPIISAIQDFISAAYVLSSKDNFFDRASFTQICLYMLGPETRFDLPPPSVLKPQMMWTGKQVFNILMRPNSSDPVMVNLDAACREFKMPKDGRPKDLDPNDGWLVIRNSEVMCGVMDKSTIGSGKKDNVFYIMLRDFGPPAAAEGMNRLSKLSARWFTNIGFSIGIGDVYPSAGLVQSKNDLVEAAYSQCDEVIAKYKAGTLEKYPGCDELQTMENQISGILSKVRQQAGDECIKQLSKYNSPLIMATSGSKGSSINVSQMVALVGQQIIGGQRVQDGFQDRTLPHFPKNARQPPSKGFVRNSFFSGLEPPEFIFHAMSGREGLVDTAVKTAETGYMSRRLMKSLEDLSSMYDDTVRNSSAAIVQFQYGDDKLDPVDMEGKAKPVHFDRTFIHSESTTYNNDERSLLPKEIMEVCEQMLSKERAKLNRKDLLGNDLAYMDRSDHGIDQFESARDFLDSIQEYVQKRADKLISRGGDFDPSDQRSRKGLDHTGKLTDTTLRAFITACLLKYKKAQVEPGHAVGAVGAQSIGEPGTQMTLKTFHFAGVAGMSITQGVPRIKEIINASKEISTPVVACELVNKESTIAARIVKGRIEKTFLSDVIRSITEVWSPDEAYLKVVLNWKTIEDLALEITTPQIVEAIKTNKRFKGSDLKFSCKQASIKVHMDLDPASKAGLSKTEIAATSVDPFLRLKHLKRILPNIQILGHPRATRAIIRTDETSTTNTLLVEGYGLRECMTTMGVDGLRTRTNNIMEAREVLGVEAARSTIVVEISEVMKDMDIDPRHMQLLADVMTYKGEVLGITRFGLAKMRDSVLQLASFEKTADHLFDAGGLGRTDLIEGVSECIIMGKTVSLGTGAMEVVRKLNFYQGQIGPRKTVFEDAWTEHCEAPLTRRPKRKVR
>XP_016599948_Penicillium_expansum
MRGCLQLGRWLSAAPRCQAASLRPPAVFSWYIYKRSFSTTTVYNGRSKTTPIKLDVSLEKRIAAIPIERFRNFCIVAHVDHGKSTLSDRLLELTGTIEAGTNKQVLDKLDVERERGITVKAQTCTMIYNYKGEDYLLHLVDTPGHVDFRAEVSRSYASCGGAILLVDASQGVQAQTVANFYLAFAQGLELIPILNKVDLPSSDPERALEQIRNTFEIDTENAVMVSAKTGLNVPAVLPTVVEKIPAPIGDSKKPLRMLLVDSWYDSYKGVILLVRVFDGEVRAGQQLISFVTGLKYFVGEVGIMYPTETAQTVLRAGQVGYIYFNPGMKRSKEAKIGDTFTRVGYEKIVEPLPGFEEPKSMVFVAVYPVNADLFEHLEDSINQLVLNDRSITVQKESSEALGAGFRMGFLGTLHCSVFEDRLRQEHGASIIITPPSVPVKIVWKDGTEEIITNPAKFPDDDSVRLKVAEVQEPYVLVTLTFPEEYLGKVIELCEANRGEQQSIEYFTATQVIMKYELPLAHLVDDFFGKLKGGTKGYASLDYEESAWRAGNIVRLQLLVNREPVDAVTRIMHSSQVSRQGRIWVTKFKEHVDRQLFEIIIQAAVGKKIIARETIKPYRKDVLAKLHASDPPEGAQVDLGKAQVIDSVPKVIKELKFGVLTNDDIVGQAVVEVSDRKFFDLDQTRTVVSNGPLDQRMGISNKTDACATCGNNLKDCNGHFGHVRLVLPSFHVGYFKRVISILQEICKECSNILLPEAERRSYLRDMRRPGLDNLRRTQIAKRINERCRKTRECTYCGAINGVVKKTGTSALKITHDKFRAFNVSVSVKKQTPISKDVFDNSFLEARGANPEVEKHFKKAQDDMNPLRVLKLFKKMSDSDCELIGMNPKEARPEMFLWQFIPAPPVCIRPSVGQDGASTEDDLTAKLGDIVQSNINLKNALLKGAPVQTIMECWDYMQLQIAVYINSDVPGLNKADLGKPIRGFVQRLKGKQGRFRGNLSGKRVDFSGRTVISPDPNLRVDEVAVPELVAKNMTYPELVTRYNKEKLQQRICNGSNKWPGANLIVKKGTGFRQMLKYSNTQRMADALQEGDLVERHLEDGDIVLFNRQPSLHKLSILSHFAKIRPHRTFRLNECVCNPYNADFDGDEMNLHVPQTEEARAEAMELMGVKNNLATPKNGEPIISAIQDFISAAYVLSSKDNFFDRASFTQICLYMLGPETRFDLPPPSVLKPQMMWTGKQVFNILMRPNKSDPVMVNLDAACREFKMPKDGRPKDLDPNDGWLVIRNSEVMCGVMDKSTIGSGKKDNVFYIMLRDFGPPAAAEGMNRLSKLSARWFTNIGFSIGIGDVYPSAGLVQSKNDLVEAAYSQCDAVIAKYKAGTLEKYPGCDELQTMENQISGILSKVRQQAGDECIMQLSKYNSPLIMATSGSKGSSINVSQMVALVGQQIIGGQRVQDGFQDRTLPHFPKNARQPPSKGFVRNSFFSGLEPPEFIFHAMSGREGLVDTAVKTAETGYMSRRLMKSLEDLSSMYDDTVRNSSAAIVQFQYGDDKLDPVDMEGKAKPVHFDRTFIHSESTTYNNDERSLLPMEMMEVCEQMLSKERAKLNRKDLLGNDLAYMDRSDHGIDQFESARDFLDSIQEYVQKRADKLISRGGDIDPSDQRSRKGLDHTGKLTDTTLRAFITACLLKYKRAQVEPGHAVGAVGAQSIGEPGTQMTLKTFHFAGVAGMSITQGVPRIKEIINASREISTPVVACELVNKESTIAARIVKGRIEKTFLSDVIRSITEVWSPDDAYLKVVLNWKTIEDLALEITTPQIVEAIKTNKRFKGSDLKFSCKQASIKVHMDLDPASKAGLSKTEIAATSVDPFLRLKHLKRILPNIQILGHPRATRAIIRTDETSTTNTLLVEGYGLRECMTTMGVDGLRTRTNNIMEAREVLGIEAARSTIVVEISEVMKDMDIDPRHMQLLADVMTYKGEVLGITRFGLAKMRDSVLQLASFEKTADHLFDAGGLGRTDLIEGVSECIIMGKTVSLGTGAMEVVRKLNFYQGQIGPRKTVFEDAWTEHCEAPLTRRPKRKVR
>XP_040645116_Penicillium_griseofulvum
MRGCLQLGRWLSAAPRCQAASLRPPTVFSSYRFERGFSTSTIYYGRPKNTHLKLDVDLEKRIAAIPIERFRNFCIVAHVDHGKSTLSDRLLELTGTIQPGMNKQVLDKLDVERERGITVKAQTCTMIYNHKGEDYLLHLVDTPGHVDFRAEVSRSYASCGGAILLVDASQGVQAQTVANFYLAFAQGLELIPILNKVDLPSSDPERALEQIRNTFEIDTENAVMVSAKTGLNVPAVLPKVVEKIPAPIGDSNKPLRMLLVDSWYDSYKGVILLVRVFDGEVRAGQQLISFATGLKYFVGEVGIMYPTETAQSCLRAGQVGYIYFNPGMKRSKEAKIGDTFTKVGFEKTVEPLPGFEEPKSMVFVAVYPVNADLFEHLEDSINQLVLNDRSITVQKESSEALGAGFRMGFLGTLHCSVFEDRLRQEHGASIIITPPSVPVKVVWKGGGEEIITNPAKFPDDDSVRLKVAEVQEPYVLVTLTFPEEYLGKVIELCEANRGEQVSIEYFTSTQVIMKYELPLAHLVDDFFGKLKGGTKGYASLDYEESAWRAGNIVRLQLLVNKEPVDAVTRIMHSSQVNRQGRIWVTKFKEHVDRQLFEIVIQAAVGKKIIARETIKPYRKDVLAKLHASDPPEGAQVDLGKAQVIDSVPKVIKELKFGVLTNDDIVGQAVVEVSDRKFFDLDQTRTVVANGPLDQRMGISNKTDSCATCGNNLKDCNGHFGHVRLVLPSFHVGYFKRVISILQEICKECSNILLPEAERRSFLRDMRRPGLDNLRRTQIAKRINERCRKTRECTYCGAINGVVKKTGTSALKITHDKFRAFNVSVSVKKQTPISKDVFDNSFLEARGANPEVEKHFKKAQDDMNPLRVLKLFKKMSDSDCELIGMNPKEARPEMFLWQFIPAPPVCIRPSVGQDGASTEDDLTAKLGDIVQSNINLKNALLKGAPVQTIMECWDYMQLQIAVYINSDVPGLNKADLGKPIRGFVQRLKGKQGRFRGNLSGKRVDFSGRTVISPDPNLRVDEVAVPELVAKNMTYPELVTRYNKEKLQQRICNGSNKWPGANLIVKKGTGFRQMLKYSNTQRMADQLQEGDLVERHLEDGDIVLFNRQPSLHKLSILSHFAKIRPHRTFRLNECVCNPYNADFDGDEMNLHVPQTEEARAEAMELMGVKNNLATPKNGEPIISAIQDFISAAYVLSSKDNFYDRASFTQICLYMLGPETRFDLPPPSILKPQMMWTGKQVFNILMHPNSDDPVLVNLDAACREFKMPKDGRPKDLDPNDGWLVIRNSEVMCGVMDKSTIGSGKKDNVFYIMLRDFGPPAAAEGMNRLSKLSARWFTNIGFSIGIGDVYPSAGLVQSKNDLVEAAYSQCDEVIAKYKAGTLEKYPGCDELQTMENQISGILSKVRQQAGDECIMQLSKYNSPLIMATSGSKGSSINVSQMVALVGQQIIGGQRVQDGFQDRTLPHFPKNARQPPSKGFVRNSFFSGLEPPEFIFHAMSGREGLVDTAVKTAETGYMSRRLMKSLEDLSSMYDDTVRNSSAAIVQFQYGDDKLDPVDMEGKAKPVHFDRTFIHSESTTYNNDERSLLPNEIMEVCEQMLSKERAKLNRKDLLGNDLAYMDRSDHGIDQFESARDFLDSIQEYVQKRADKLISRGGDIDPSDPRSRKGLDHTGKLTDTTLRAFITACLLKYKRAQVEPGHAVGAVGAQSIGEPGTQMTLKTFHFAGVAGMSITQGVPRIKEIINASKEISTPVVACELVNKESTIAARIVKGRIEKTFLHDVIHSITEVWSPDDAYLKVVLNWKTIEDLALEITTPQIVEAIKSNKRFKGGDLKFSCKQASIKVHMDLDPASKASLSKTEIAATSVDPFLRLKHLKRILPNIQILGHPRATRAIIRTDETSTTNTLLVEGYGLRECMTTMGVDGLRTRTNNIMEARDVLGIEAARSTIVVEISEVMKDMDIDPRHMQLLADVMTYKGEVLGITRFGLAKMRDSVLQLASFEKTADHLFDAGGLGRTDLIEGVSECIIMGKTVSLGTGAMEVVRKLNFYQGQIGPRKTVFEDAWTEHCEVPLTRRPKRKVR
>XP_038931930_Penicillium_roqueforti
MRGCLQLGRWLSAAPRCQAASLRPPTVFSLYRFKRSFSTTTIYYGRSKIAHIKLDVNLEKRIAAIPIERFRNFCIVAHVDHGKSTLSDRLLELTGTIEAGSNKQVLDKLDVERERGITVKAQTCTMIYNYKGEDYLLHLVDTPGHVDFRAEVSRSYASCGGAILLVDASQGVQAQTVANFYLAFAQGLELIPILNKVDLPSADPERALEQIRNTFEIDTENAVMVSAKTGLNVPAVLPTVVEKIPAPIGDSKKPLRMLLVDSWYDSYKGVILLVRIFDGEVRAGQQLISFVTGLKYFVGEVGIMYPTETAQTVLRAGQVGYIYFNPGMKRSKEAKIGDTFTRVGYEKIVEPLPGFEEPKSMVFVAVYPVNADLFEHLEDSINQLVLNDRSITVQKESSEALGAGFRMGFLGTLHCSVFEDRLRQEHGASIIITPPSVPVKVVWKSGAEEIITNPAKFPDDDSVRLKVAEVQEPYVLCTLTFPEEYLGKVIELCEANRGEQQSIEYFTSTQVIMKYEVPLAHLVDDFFGKLKGGTKGYASLDYEESAWRAGDIVRLQLLVNREPVDAVTRIMHSSQVNRQGRIWVTKFKEHVDRQLFEIIIQAAVGKKIIARETIKPYRKDVLAKLHASDVSRRRKLLEKQKEGRKRLRAVGNVVIEHKAFQAFLAK
>XP_002559914_Penicillium_rubens
MRGCLQLGRWLSAAPRCQAASLRPPTVFPSYRYNRSFSTTTIYYGRSKTTPTKLDLDLEKRIAAIPIERFRNFCIVAHVDHGKSTLSDRLLELTGTIEAGTNKQVLDKLDVERERGITVKAQTCTMIYNYKGEDYLLHLVDTPGHVDFRAEVSRSYASCGGAILLVDASQGVQAQTVANFYLAFAQGLELIPILNKVDLPSSDPERALEQIKNTFEIDTDKAVMVSAKTGLNVPAVLPTVVEKVPAPIGDSTKPLRMLLVDSWYDSYKGVILLVRVFDGEVRAGQQLISFVTGLKYFVGEVGIMYPTETAQTVLRAGQVGYIYFNPGMKRSKEAKIGDTFTRVGYEKVVEPLPGFEEPKSMVFVAVYPVNADLFEHLEDSINQLVLNDRSITVQKESSEALGAGFRMGFLGTLHCSVFEDRLRQEHGASIIITPPSVPVKVVWKSGAEEIITNPAKFPDDDSVRLKVAEVQEPFVLVTLTFPEEYLGKVIELCEANRGEQQSIEYFTATQVIMKYELPLAHLVDDFFGKLKGGTKGYASLDYEESAWRAGNIVRLQLLVNREPVDAVTRIMHSSQVSRQGRIWVTKFKEHVDRQLFEIIIQAAVGKKIIARETIKPYRKDVLAKLHASDVSRRRKLLEKQKEGRKRLRAVGNVVIEHKAFQAFLAK
>XP_040813779_Penicillium_solitum
MRGCLQLGRWLSAAPRCQAASLRPTVFSAYSYKRSFSTTAIYYGRPKTAHIKLDVNLEKRIAAIPIERFRNFCIVAHVDHGKSTLSDRLLELTGTIEAGTNKQVLDKLDVERERGITVKAQTCTMIYNHKGEDYLLHLVDTPGHVDFRAEVSRSYASCGGAILLVDASQGVQAQTVANFYLAFAQGLELIPILNKVDLPSSDPERALEQIRNTFEIDTENAVMVSAKTGLNVPAVLPTVVEKIPAPIGDSKKPLRMLLVDSWYDSYKGVILLVRVFDGEVRAGQQLISFVTGLKYFVGEVGIMYPTETAQTVLRAGQVGYIYFNPGMKRSKEAKIGDTFTRVGYEKIVEPLPGFEEPKSMVFVAVYPVNADLFEHLEDSINQLVLNDRSITVQKESSEALGAGFRMGFLGTLHCSVFEDRLRQEHGASIIITPPSVPVKVVWKDGTEQIITNPAKFPDDDSVRLKVAEVQEPYVLVTLTFPEEYLGKVIELCEANRGEQQSIEYFTATQVIMKYELPLAHLVDDFFGKLKGGTKGYASLDYEESAWRAGNIVRLQLLVNREPVDAVTRIMHSSQVSRQGRIWVTKFKEHVDRQLFEIIIQAAVGKKIIARETIKPYRKDVLAKLHASDVSRRRKLLEKQKEGRKRLRAVGNVVIEHKAFQAFLAK
>XP_022578925_Penicilliopsis_zonata
MRGCLHLASWLSAAPRHSAAANFLGPRLSLYRQTTRFFANSATWRKAASSREVTDLERRISDIPIERYRNFCIVAHVDHGKSTLSDRLLELTGTIQPGSNKQVLDKLDVERERGITVKAQTCTMIYNHQGKDYLLHLVDTPGHVDFRAEVSRSYASCGGALLLVDASQGVQAQTVANFYLAFAQGLELIPVVNKVDLPSADPERALEQMKNSFELDTDIAVMVSAKTGLNVEQLLPTVIEKIPAPVGDHKNPLRMLLVDSWYDTYKGVILLVRVFDGEIRAGDQIISFATGIKYIVGEVGIMYPNETPQTVLRAGQVGYVYFNPGMKRSKEAKIGDTLTKVGFEKKVEPLPGFEEPKAMVFVAAYPVDADHFEHLEDSINQLVLNDRSITVQKESSEALGAGFRLGFLGTLHCSVFEDRLRQEHGASIILTPPSVPIKIVWKEGKEEIITSPARFPDEDDLRHKVQEIQEPYVLATLTFPDEYLGKVMELCEANRGEQKSLEYFTSSQVILKYELPLAQLVDDFFGKLKGSTKGYASLDYEESDWRKSNIVKLQLLVNKVPVDAVSRLLHLSQIDRLGKQWVSKFKQHVDRQLFEIVIQAAVGRKIVARETIKPYRKDVLAKLHASDVSRRRKLLEKQKEGRKRLRAVGNVVIEHKAFQAFLAK
>XP_016616201_Cladophialophora_bantiana
MRSWLQIFARRRAALSNASASTWHRPRIRPFATSAFRSASNNSHVGDLETRIAAIPIQRYRNFCIVAHVDHGKSTLSDRLLELTGTIQPGSNKQVLDKLDVERERGITVKAQTCSMIYNYKGEDYLLHLVDTPGHVDFRAEVSRSYASCGGALLLVDASQGVQAQTVANFYLAFAQGLSLIPVINKVDLPHADPPRALEQMHDAFELDPDLAVLVSAKTGLNVESVLPAVIEKIPAPVGDHTKPLRLFLVDSWYSSYKGVILLVRIFDGELRAGDQIISFATGLKYTVGEVGIMYPDQTPQKVLRAGQVGYVFFNPSMRKSSEAKIGDTYTKVGFQTQVKPLPGFEEPKPMVFVAAFPVDQSEFEHLEDSINQLLLNDRSVTIQKESSLALGAGFRLGFLGTLHCSVFEDRLRQEHGASIIITPPTVPFKVLYKNGKEEVITNPAEFPDGDETRKNVAELREPYVLATLTFPEEYLGKVMELCEANRGEQKSMEYFTSSQVILKYEMPLAHLVDDFFGKLKSATKGYATLDYEEAEWRVSNIVKLQLLVNKEPVDAISRVMHHSQVRHVGKQWVEKFKEHVDRQMFEVIIQAAVGRQIIARETLKPFRKDVTAKLHAADKTRRMKLLEKQKEGRKKLKAVGNVVIEHSAFQAFLAK
>XP_008726793_Cladophialophora_carrionii
MRSWLQVFARRRAALSTSSASISTWPRPNVRHFATTPFRHAPNTVPLGDLETRIAAIPIERYRNFCIVAHVDHGKSTLSDRLLELTGTIQPGANKQVLDKLDVERERGITVKAQTCSMIYNHKGKDYLLHLVDTPGHVDFRAEVSRSYASCGGALLLVDASQGVQAQTVANFYLAFAQGLALVPILNKVDLPHADPPRALEQMHDTFELDPDAAVLVSAKTGLNVESVLPAVIERIPAPVGDTKKPLRLFLVDSWYSSYKGVILLVRIFDGELRAGDQIVSFATGLKYTVGEVGIMYPDQTPQKVLRAGQVGYVYFNPSMRKSSEAKIGDTYTKLGFQNQVQPLPGFEEPKPMVFVAAFPVDQGEFEHLEDSINQLLLNDRSVTIQKESSLALGAGFRLGFLGTLHCSVFEDRLRQEHGASIIITPPTVPFKVLYKDGKEVVITNPAEFPDSEETRRNVAELREPYVLSTLTFPEEYLGKVMELCEANRGEQKSMEYFTSSQVILKYEMPLAQLVDDFFGKLKSATKGYATLDYEEAEWRVSNIVKLQLLVNKEPVDAISRVMHHSQVRHVGKQWVEKFKEHVDRQMFEVVIQAAVGRQIIARETLKPFRKDVTQKLHAADKTRRMKLLEKQKEGRKKLKAVGNVVIEHTAFQAFLAK
>XP_016248040_Cladophialophora_immunda
MRSWLQIFARRRAAISTASASTWHKQGLRSFATSAFRHAPNNGPPGDLETRIAAIPIERYRNFCIVAHVDHGKSTLSDRLLELTGTIQPGSNKQVLDKLDVERERGITVKAQTCSMIYNHKGEDYLLHLVDTPGHVDFRAEVSRSYASCGGALLLVDASQGVQAQTVANFYLAFAQGLSLIPVINKVDLPHADPPRALEQMHDAFELDPDSAVLVSAKTGLNVESVLPAVIEKIPAPVGDQTKPLRLFLVDSWYSSYKGVILLVRIFDGELRAGDQIISFATGLKYTVGEVGIMYPDQTPQKVLRAGQVGYVYFNPSMRKSSEAKIGDTYTKVGFQNQVKPLPGFEEPKPMVFVAAFPVDQGEFEHLEDSINHLLLNDRSVTIQKESSLALGAGFRLGFLGTLHCSVFEDRLRQEHGASIIITPPTVPFKVLYKNGKEEVITNPAEFPDSEETRRNVAELREPYVLATLTFPEEYLGKVMELCEANRGEQKSMEYFTSSQVILKYEMPLAHLVDDFFGKLKSATKGYATLDYEEAEWRVSNIVKLQLLVNKEPVDAISRVMHHSQVRHVGKQWVEKFKEHVDRQMFEVIIQAAVGRQIIARETLKPFRKDVTAKLHAADKTRRMKLLEKQKEGRKKLKAVGNVVIEHSAFQAFLAK
>XP_007742366_Cladophialophora_psammophila
MRSWLQIFARRRAALSNASASTRHRPRIRPFATSAFCSASNNSPPGDLETRIAAIPIERYRNFCIVAHVDHGKSTLSDRLLELTGTIQPGSNKQVLDKLDVERERGITVKAQTCSMIYNYKGEDYLLHLVDTPGHVDFRAEVSRSYASCGGALLLVDASQGVQAQTVANFYLAFAQGLSLIPVINKVDLPHADPPTALEQMHDAFELDPDSAVLVSAKTGLNVESVLPAVIEKIPAPVGDHTKPLRLFLVDSWYSSYKGVILLVRIFDGELRAGDQIFSFATGLKYTVGEVGIMYPDQTPQKVLRAGQVGYVFFNPSMRKSSEAKIGDTYTKVGFQTQVKPLPGFEEPKPMVFVAAFPVDQSEFEHLEDSINQLLLNDRSVTIQKESSLALGAGFRLGFLGTLHCSVFEDRLRQEHGASIIITPPTVPFKVLYKNGKEEVITNPAEFPDGDETRKNVAELREPYVLATLTFPEEYLGKVMELCEANRGEQKSMEYFTSSQVILKYEMPLAHLVDDFFGKLKSATKGYATLDYEEAEWRVSNIVKLQLLVNKEPVDAISRVMHHSQVRHVGKQWVEKFKEHVDRQMFEVIIQAAVGRQIIARETLKPFRKDVTAKLHAADKTRRMKLLEKQKEGRKKLKAVGNVVIEHSAFQAFLAK
>XP_018698912_Fonsecaea_erecta
MRSWLQIFARRRAALSTASASIWHKSGLRSFATSASRYAPTSTPPGDLETRIAAIPIERYRNFCIVAHVDHGKSTLSDRLLELTGTIQPGSNKQVLDKLDVERERGITVKAQTCSMIYNYKGQDYLLHLVDTPGHVDFRAEVSRSYASCGGALLLVDASQGVQAQTVANFYLAFAQGLSLIPVINKVDLPHADAPRALEQMHDAFELDPDSAVLVSAKTGLNVESILPAVIEKIPAPVGDYRKPLRLFLVDSWYSSYKGVILLVRIFDGELRAGDQVVSFATGLKYTVGEVGIMYPDQTPQKVLRAGQVGYVYFNPSMRKSSEAKIGDTYTKVGFGNQVKPLPGFEEPKPMVFVAAFPVDQGEFEHLEDSINQLLLNDRSVTIQKESSLALGAGFRLGFLGTLHCSVFEDRLRQEHGASIIITPPTVPFKVLYKNGKEEVITNPAEFPDSEETRRNVAELREPYVLATLTFPEEYLGKVMELCEANRGEQKSMEYFTSSQVILKYEMPLAHLVDDFFGKLKSATKGYATLDYEEAEWRVSNIVKLQLLVNKEPVDAISRVMHHSQVRQVGKQWVEKFKEHVDRQMFEVIIQAAVGRQIIARETLKPFRKDVTAKLHAADKTRRMKLLERQKEGRKKLKAVGNVVIEHSAFQAFLAK
>XP_022516323_Fonsecaea_monophora
MAADLCTAKSCVKHHFCLNLADLETRIAAIPIERYRNFCIVAHVDHGKSTLSDRLLELTGTIQPGSNKQVLDKLDVERERGITVKAQTCSMIYNYKGEDFLLHLVDTPGHVDFRAEVSRSYASCGGALLLVDASQGVQAQTVANFYLAFAQGLSLIPVINKVDLPHADPPRALEQMHDAFELDPDSAVLVSAKTGLNVENVLPAVIERIPAPVGDHTKPLRLFLVDSWYSSYKGVILLVRIFDGEVRAGDQIISFATGLKYTVGEVGIMYPDQTPQRVLRAGQVGYVYFNPSMRKSSEAKIGDTYTKVGFQNQVKPLPGFEEPKPMVFVAAFPVDQGEFEHLEDSINHLLLNDRSVTIQKESSLALGAGFRLGFLGTLHCSVFEDRLRQEHGASIIITPPTVPFKVLYKNGKEEVITNPAEFPDSEETRRNVAELREPYVLATLTFPEEYLGKVMELCEANRGEQKSMEYFTSSQVILKYEMPLAHLVDDFFGKLKSATKGYATLDYEEAEWRVSNIVKLQLLVNKEPVDAISRVMHQSQVRHVGKQWVEKFKEHVDRQMFEVIIQAAVGRQIIARETLKPFRKDVTAKLHAADKTRRMKLLEKQKEGRKKLKAVGNVVIEHSAFQAFLAK
>XP_016637409_Fonsecaea_multimorphosa
MRSWLQLFARRRAALSTPSASIWHKSGLRSFAASAFRYAPTNSPPGDLETRIAAIPIERYRNFCIVAHVDHGKSTLSDRLLELTGTIQPGSNKQVLDKLDVERERGITVKAQTCSMIYNYKGEDYLLHLVDTPGHVDFRAEVSRSYASCGGALLLVDASQGVQAQTVANFYLAFAQGLSLIPVINKVDLPHADPPRALEQMHDAFELDPDSAVLVSAKTGLNVESVLPAVIEKIPAPVGDHTKPLRLFLVDSWYSSYKGVILLVRIFDGELRAGDQIISFATGLKYTVGEVGIMYPDQTPQKVLRAGQVGYVYFNPSMRKSSEAKIGDTYTKIGFQNQVQPLPGFEEPKPMVFVAAFPVDQGEFEQLEDSINHLLLNDRSVTIQKESSLALGAGFRLGFLGTLHCSVFEDRLRQEHGTSIIITPPTVPFKVLYKNGKEEVITNPAEFPDSEETRRNVAELREPYVLATLTFPEEYLGKVMELCEANRGEQKSMEYFTSSQVILKYEMPLAHLVDDFFGKLKSATKGYATLDYEEAEWRVSNIVKLQLLVNKEPVDAISRVMHHSQVRHVGKQWVEKFKEHVDRQMFEVIIQAAVGRQIIARETLKPFRKDVTAKLHAADKTRRMKLLEKQKEGRKKLKAVGNVVIEHSAFQAFLAK
>XP_022504662_Fonsecaea_nubica
MAADLCTAKSCVKHHFCLNLADLETRIAAIPIERYRNFCIVAHVDHGKSTLSDRLLELTGTIQPGSNKQVLDKLDVEKERGITVKAQTCSMIYNYKGEDFLLHLVDTPGHVDFRAEVSRSYASCGGALLLVDASQGVQAQTVANFYLAFAQGLSLIPIINKVDLPHADPPRALEQMHDAFELDPDSAVLVSAKTGLNVENILPAVIERIPAPVGDHTKPLRLFLVDSWYSSYKGVILLVRIFDGELRAGDQIISFATGLKYTVGEVGIMYPDQTPQRVLRAGQVGYVYFNPSMRKSSEAKIGDTYTKVGFQNQVKPLPGFEEPKPMVFVAAFPVDQGEFEHLEDSINHLLLNDRSVTIQKESSLALGAGFRLGFLGTLHCSVFEDRLRQEHGASIIITPPTVPFKVLYKNGKEEVITNPAEFPDSEETRRNVAELREPYVLATLTFPEEYLGKVMELCEANRGEQKSMEYFTSSQVILKYEMPLAHLVDDFFGKLKSATKGYATLDYEEAEWRVSNIVKLQLLVNKEPVDAISRVMHQSQVRHVGKQWVEKFKEHVDRQMFEVIIQAAVGRQVIARETLKPFRKDVTAKLHAADKTRRMKLLEKQKEGRKKLKAVGNVVIEHSAFQAFLAK
>XP_013280233_Fonsecaea_pedrosoi
MRPWLQIFARRRAALSITSASIWRKSLSRSFATSAFRCAPNQTPPSDLETRIAAIPIERYRNFCIVAHVDHGKSTLSDRLLELTGTIQPGSNKQVLDKLDVERERGITVKAQTCSMIYNYKGEDFLLHLVDTPGHVDFRAEVSRSYASCGGALLLVDASQGVQAQTVANFYLAFAQGLSLIPVINKVDLPHADPPRALEQMHDAFELDPDSAVLVSAKTGLNVENVLPAVIERIPAPVGDHTKPLRLFLVDSWYSSYKGVILLVRIFDGELRAGDQIISFATGLKYTVGEVGIMYPDQTPQRVLRAGQVGYVYFNPSMRKSSEAKIGDTYTKVGFQNQVKPLPGFEEPKPMVFVAAFPVDQGEFEHLEDSINHLLLNDRSVTIQKESSLALGAGFRLGFLGTLHCSVFEDRLRQEHGASIIITPPTVPFKVLYKNGKEEVITNPAEFPDSEETRRNVAELREPYVLATLTFPEEYLGKVMELCEANRGEQKSMEYFTSSQVILKYEMPLAHLVDDFFGKLKSATKGYATLDYEEAEWRVSNIVKLQLLVNKEPVDAISRVMHQSQVRHVGKQWVEKFKEHVDRQMFEVIIQAAVGRQIIARETLKPFRKDVTAKLHAADKTRRMKLLEKQKEGRKKLKAVGNVVIEHSAFQAFLAK
>XP_007756667_Cladophialophora_yegresii
MRSWLQVFARRRAALSTSSASISIWSRSNARHLATTPFRHAPNTAPLGDLETRIAAIPIERYRNFCIVAHVDHGKSTLSDRLLELTGTIQAGANKQVLDKLDVERERGITVKAQTCSMIYNHKGEDYLLHLVDTPGHVDFRAEVSRSYASCGGALLLVDASQGVQAQTVANFYLAFAQGLTLVPILNKVDLPHADPPRALEQMHDTFELDPDAAVLVSAKTGLNVESVLPAVIERIPAPVGDTKKPLRLFLVDSWYSSYKGVILLVRIFDGELRAGDQIVSFATGLKYTVGEVGIMYPDQTPQKVLRAGQVGYVYFNPSMRKSSEAKIGDTYAKLGFQDQVQPLPGFEEPKPMVFVAAFPVDQGEFERLEDSINQLLLNDRSVTIQKESSLALGAGFRLGFLGTLHCSVFEDRLRQEHGTSIIITPPTVPFKVLYKDGKEVVITNPAEFPDSEETRRNVAELREPYVLSTLTFPEEYLGKVMELCETNRGEQKSMEYFTSSQVILKYEMPLAHLVDDFFGKLKSATKGYATLDYEEAEWRVSNIVKLQLLVNKEPVDAISRVMHHSQVRHVGKQWVEKFKEHVDRQMFEVVIQAAVGRQIIARETLKPFRKDVTQKLHAADKTRRMKLLEKQKEGRKKLKAVGNVVIEHTAFQAFLAK
>XP_016231220_Exophiala_spinifera
MKGWLQVFARRRAALLAPSAPVWSSKTKYPSLRSFSASTPFRAGPSVPGDLEQRIAAIPIERYRNFCIVAHVDHGKSTLSDRLLELTGTIEPGANKQVLDKLDVERERGITVKAQTCSMIYNYKGYDYLLHLVDTPGHVDFRAEVARSYASCGGALLLVDASQGIQAQTVANFYLAFAQGLSLIPVINKVDLPHADPPRALEQMHDTFELDPDSAVLVSAKTGLNVESVLPAVVEQIPAPVGDPKKPLRLYLVDSWYSSYKGVVLLVRLFDGELRAGDQIVSFATGNRYTVGEVGIMYPDQTPQKVLRAGQVGYVYFNPSMRKSSEAKIGDTYTKLGFQKQVQPLPGFEEPKPMVFVAAFPVDQSEFEQLEDSINQLLLNDRSVTVQKESSQALGAGFRLGFLGTLHCSVFEDRLRQEHGTSIIITPPTVPFKVIYNDGREEIITNPAEFPDNDEARRGVAELREPYVLATLTFPDEYLGRVMELCEANRGEQKSMEYFTSSQVILKYEMPLAQLVDDFFGKLKSNTKGYATLDYEEADWRASNIVKLQLLVNKEPVDAVSRVLHQSQVRYVGKQWVEKFKEHVDRQMFEIIIQAAVGKQIIARETIKPYRKDVLAKLHAADKTRRMKLLEKQKEGRKKLKAVGNVVIEHSAFQAFLAK
>XP_016263404_Exophiala_oligosperma
MKGWPQVFARRRAAFLAPSAPIWSLNTKYPSFRSFTSSTAFRAAPSVPSDLEKKIATIPIERYRNFCIVAHVDHGKSTLSDRLLELTGTIEPGANKQVLDKLDVERERGITVKAQTCSMIYSYKGDDYLLHLVDTPGHVDFRAEVARSYASCGGALLLVDASQGIQAQTVANFYLAFAQGLSLIPVINKVDLPHADPPRALEQMHDTFELDPDSAVLVSAKTGLNVESILPAVVEQIPAPVGDPKKPLRLYLVDSWYSSYKGVVLLVRLFDGELRAGDQIVSFATGNRYTVGEVGIMYPDQTPQKVLRAGQVGYVYFNPSMRKSSEAKIGDTYSRVGFQKQVQPLPGFEEPKPMVFVAAFPVDQSEFEHLEDSINQLLLNDRSVTVQKESSQALGAGFRLGFLGTLHCSVFEDRLRQEHGTSIIITPPTVPFKVIYNDGREEIITNPAEFPDNDEARRGVAELREPYVLATLTFPEEYLGRVMELCEANRGEQKSMEYFTSSQVILKYEMPLAQLVDDFFGKLKSNTKGYATLDYEEADWRSSNIVKLQLLVNKEPVDAVSRVLHQSQVRYVGKQWVEKFKEHVDRQMFEIIIQAAVGKQIIARETIKPYRKDVLAKLHAADKTRRMKLLEKQKEGRKKLKAVGNVVIEHSAFQAFLAK
>XP_013322130_Exophiala_xenobiotica
MRGWLQVFARRRTALSNPSASIWSAYNAVAPLRAFTTTAPFRAAPPTPPSSLETRIAAIPIDRYRNFCIVAHVDHGKSTLSDRLLELTGTIEPGANKQVLDKLDVERERGITVKAQTCSMIYNYQGEDYLLHLVDTPGHVDFRAEVARSYASCGGAILLVDASQGVQAQTVANFYLAFAQGLSLIPVINKVDLPHADPPRALEQMHDTFELDPGSAVLVSAKTGLNVESILPAVIEQIPAPVGNPKKPLRLYLVDSWYSSYKGVVLLVRLFDGELRAGDQIVSFATGSKYTVGEVGIMYPDQTPQKVIRAGQVGYVYFNPSMRKSSEAKIGDTYTKVGLQKQVEPLPGFEEPKPMVFVAAFPVDQGEFERLEDSINQLLLNDRSVTVQKESSQALGAGFRLGFLGTLHCSVFEDRLRQEHGTSIIITPPTVPFKVFYKNGKEDIIANPAEFPDSEEARRDVAELREPYVLATLTFPEEYLGRVMELCEGNRGEQKSMEYFTSSQVILKYEMPLAQLVDDFFGKLKSSTKGYATLDYEESEWRPSNIVKLQLLVNKEPVDAVSRVLHQSQVRHVGKQWVEKFKEHVDRQMFEIVIQAAVGKQIIARETIKPFRKDVLAKLHAADKTRRMKLLEKQKEGRKKLKAVGNVVIEHSAFQAFLAK
>XP_007722284_Capronia_coronata
MRQWLQVFARRRAAISTPSASIWAPFNNSRDLRRPLRTFATSPVRLAAPSAPPSALEKRIAAIPIERYRNFCIVAHVDHGKSTLSDRLLELTGTIEPGSNKQVLDKLDVERERGITVKAQTCSMIYNYKGEDYLLHLVDTPGHVDFRAEVSRSYASCGGALLLVDASQGIQAQTVANFYLAFAQGLTLIPVINKVDLPHADAPRALEQMRETFELDPDSAVLVSAKTGLNVESILPAVIERIPAPVGDHAKPLRLFLVDSWYSSYKGVILLVRLFDGELCAGDQIVSFATGLKYTVGEVGIMYPDPTPQKVLRAGQVGYVHFNPAMRKSSEAKIGDTYTKVGFQRQVQPLPGFEEPKPMVFVAAFPVDQGDFEHLEDSINQLLLNDRSVTVQKESSEALGAGFRLGFLGTLHCSVFEDRLRQEHGASIIITPPTVPFKVIYKDGKEVVVTNPAEFPDSDETRRNVAELREPYVMTTLTFPDEYLGKVMELCEANRGEQKSMEYFTSSQVILKYELPLAQLVDDFFGKLKSSTKGYATLDYEEADWRASNIVKLQLLVNKVPVDAISRVLHQSQVRHVGKQWVEKFKEHVDRQMFEIVIQAAAGKQVVARATIKPFRKDVTAKLHAADVSRRRKLLEKQKEGRKKLKAVGNVIIEHTAFQAFLAK
>XP_007730239_Capronia_epimyces
MRLWLQVFARRRAAISTPSAPAWSASNKYLYHRSVRTFTTSPVCAAAPAAPPTALEKRIAAIPIDRYRNFCIVAHVDHGKSTLSDRLLELTGTIEAGSNKQVLDKLDVERERGITVKAQTCSMIYNYKGEDYLLHLVDTPGHVDFRAEVSRSYASCGGALLLVDASQGIQAQTVANFYLAFSQGLTLIPVINKVDLPHADAPRALEQMHDTFELDPDTAVLVSAKTGLNVESVLPAVIERIPAPIGDHTKPLRLYLVDSWYSSYKGVILLVRLFDGELRAGDQIVSFATGLKYTVGEVGIMYPDPTPQKVLRAGQVGYVHFNPAMRKSSEAKVGDTYTKVGFQRQVQPLPGFEEPKPMVFVAAFPVDQGDFEHLEDSINQLLLNDRSVTVQKESSEALGAGFRLGFLGTLHCSVFEDRLRQEHGASIIITPPTVPFKVIYKDGKEVVVTNPAEFPDSEETRRNVAELREPYVLATLTFPDEYLGKVMELCENNRGEQKSMEYFTSSQVILRYEMPLAQLVDDFFGKLKSSTKGYATLDYEEADWRISNIVKLQLLVNKVPVDAISRVLHHSQVRHVGKHWVEKFKEHVDRQMFEVVIQAAVGKHVVARETIKPFRKDVTAKLHAADVSRRRKLLEKQKEGRKKLKAVGNVVIEHSAFQAFLAK
>XP_009159169_Exophiala_dermatitidis
MRQWLQVFARRRAAISTPSASVWPWPSFRKNVACPSSFPRRTFATTVVRTAAPSAPPTELERRIAAIPIERYRNFCIVAHVDHGKSTLSDRLLELTGTIQPGSNKQVLDKLDVERERGITVKAQTCSMIYNYKGEDYLLHLVDTPGHVDFRAEVSRSYASCGGALLLVDASQGIQAQTVANFYLAFSQGLTLIPVINKVDLPHADPPRALEQMHDTFELDPDSAVLVSAKTGLNVESILPAVIEKIPAPVGDHTKPLRLFLVDSWYSAYKGVILLVRLFDGELRAGDQIVSFATGLKYTVGEVGIMYPDQTPQKVLRAGQVGYVYFNPAMRKSNEAKIGDTYTKVGFQRQVQPLPGFEEPKPMVFVAAFPVDQSDFEHLEDSINQLLLNDRSVTVQKESSQALGAGFRLGFLGTLHCSVFEDRLRQEHGASIIITPPTVPFKVIYKTGKEVVVTNPAEFPDSEETRRNVAELREPYVLATMTFPEEYLGKVMELCEANRGEQKSMEYFTSSQVILKYEMPLAQLVDDFFGKLKSSTKGYATLDYEEADWRVSNIVKLQLLVNKEPVDAISRVLHHSQVRHVGKQWVEKFKEHVDRQMFEVVIQAAVGKQVVARETIKPFRKDVTAKLHAADVSRRRKLLEKQKEGRKKLKAVGNVVIEHSAFQAFLAK
>XP_013265258_Exophiala_aquamarina
MRRWLQVFARRGAAISTPWVSACSRLNNCRELRPFASSSLRLAAPSTPITDLEQRLAAIPIDRYRNFCIVAHVDHGKSTLSDRLLELTGTIQAGSNKQVLDKLDVERERGITVKAQTCSMIYKYKGQDYLLHLVDTPGHVDFRAEVARSYASCGGALLLVDASQGIQAQTVANFYQAFAQGLTLIPVINKVDLPHADPPRALQQMKDSFELDPNSAVLVSAKTGLNVESILPIVIEEIPAPTGDDQAPLKLFLVDSWYSTYKGVILLVRVFEGSVRAGDQIVSFATGNKYIVGEVGIMYPDQVPQKVLRAGQVGYVYFNPSMRKSKEAKIGDTYTKVGFEKKVQALPGFEEPKPMVFVAAFPVDQGDFEHLEDSINQLTLNDRSVTVQKESSNALGAGFRLGFLGTLHCSVFEDRLRQEHGASIIITPPTVPFRIRYKDGKEVVVTNPAEFPENDTVRRNVADLLEPYVLCTLTLPEEYLGPVIELCEANRGEQKSLEYFTSTQVILKYEMPLAQLVDDFFGKLKSGTKGYATLDYEEADWRSSNIVKLQLLVNKEPVDAVSRVMHQSQVRQVGKRWVEKFKEHVDRQMFEIVIQAAVGREIVARETLKAFRKDVLAKLHASDITRRKKLLEKQKEGRKKLKAVGNVVIDHTAFQAFLAK
>XP_016227893_Exophiala_mesophila
MRQWLQVFARRRPASCTPSATFYNSAKPLIWSRPFSLSYRREAVSVKPQTDLEQRIAAIPIDRYRNFCIVAHVDHGKSTLSDRLLELTGTIQPGSNKQVLDKLDVERERGITVKAQTCSMIYNYKNQDYLLHLVDTPGHVDFRAEVSRSYASCGGALLLVDASQGIQAQTVANFYQAFAWGLTLIPVINKVDLPHADSPRALAQMKESFELDPDSAVLVSAKTGLNVESILPAVIEQIPAPTGDDKAPLKLFLVDSWYSAYKGVILLVRIFEGSLSAGDQIVSFATGNKYTVGEVGIMYPDQTPQKVLRAGQVGYVYFNPSMRKSQEAKIGDTYTMVGSEKLVQPLPGFEEPKPMVFVAAFPVDQGDFEHLEDSINQLVLNDRSVTVQKESSQALGAGFRLGFLGTLHCSVFEDRLRQEHGASIIITPPTVPFKVKYRDGTETVVTNPNEFPEGDAVRRNVVELKEPYVLCTMTLPEEYLGKVIELCEANRGEQKSMEYFTQTQIILKYEMPLAQMVDDFFGKLKSGTKGYATLDYEESEWRASNIVKLQLLVNKEPVDAVSRVLHKSQVRYVGKAWVSKFKEHVDRQMFEIIIQAAAGKEIVARETIKPYRKDVLAKLHASDLSRRRKLLERQKEGRKKLKAVGNVVIEHSAFQAFLAK
>XP_013267833_Rhinocladiella_mackenziei
MRQCLQFFARRRAALSTPSALSQFPRNKSHLLRTFATSPLGLASNPPTDLESRIAAIPIDRFRNFCIVAHVDHGKSTLSDRLLELTGTIKPGLNKQVLDKLDVERERGITVKAQTCSMIYSYKGEDYLLHLVDTPGHVDFRAEVSRSYASCGGALLLVDASQGVQAQTVANFYLAFSQGLSLIPIINKVDLPHADPPRALEQMHETFELDPESAVLVSAKTGLNVENILPAVIEKIPAPVGDHTKPLRLFLVDSWYSSYKGVILLVRIFDGELRAGDNIVSFATGLKYTVGEVGIMYPDQIPQKVLRAGQVGYVSFNPSMRKSSEAKIGDTYTKVGRQKEVEPLPGFEEPKPMVFVAAFPVDQSDFEHLEDSINQLLLNDRSVTIQKESSQALGAGFRLGFLGTLHCSVFEDRLRQEHGASIIITPPTVPFQVAYKNGQEVVITNPADFPDSEETRRNVTQLREPFVLATLTFPDEYLGKVMELCEGNRGEQKSMEYFTSSQVILKYELPLAQLVDDFFGKLKSATKGYATLDYEDADWRVSNIVKLQLLVNKEPVDAISRVMHYSQARRVGKQWVEKFKEHVDRQMFEIVIQAAVGKQIIARETLKPFRKDVLAKLHAADITRRKKLLEKQKEGRKKLKAVGNVVIDHTAFQAFLAK
>XP_018004466_Phialophora_attinorum
MRGWLQSFVRGTSALRAATFRIPQYPRVFQVRPFSHTSPFAKAATPTELEQRIAAIPIERFRNFCIVAHVDHGKSTLSDRLLELTGTIEPGSNKQVLDKLDVERERGITVKAQTCSMLYNYKGEDYLLHLVDTPGHVDFRAEVSRSYVSCGGALLLVDASQGVQAQTVANFYLAFAQGLELLPVINKVDLAHADPPRALQQMKDMFELDTTNAALVSAKTGLNVPAILPAVIENIPAPTGDSDAPLKLFLVDSWYNQFKGVVLLVRIFEGQVRAGDQLISLATGSKYFVGEVGIMYPDETPQKTLRAGQVGYIYFNPSMRRAKEAKIGDTYTRVGLEKSVEMLPGFVEPQPMVFVAAFPVDQSEFERLEDGINQLCLNDRSVTIQKESSIALGAGFRLGFLGTLHCSVFEDRLRQEHGASLIITPPTVPFQLQYRDGHTAIITNPADFPDDDVARKDVVELREPYVLATLTFPDEYLGRVIELCESNRGQQVSLEYFTSAQVILKYTLPLSQLVDDFFGKLKSATKGYATLDYEDAGYKPAQIVKLQLLVNKEPVDAVARIMHASQVRHTGKRWVEKFKEHVDRQMFEITIQAAVGRQIVARDTVKAFRKDVLQKLHAADMGRKKKLLERQKEGRRKLRAVGNVVIENGAFQAFLAKDGR
>NP_594788_Schizosaccharomyces_pombe
MSIFRLSRTFSLETCLKSSSFKIRWRFFSVSYASRKLASEDNKPSIQEVVRGIPQNRVRNWAVIAHIDHGKSTLSDCILKLTGVINEHNFRNQFLDKLEVERRRGITVKAQTCSMIYYYHGQSYLLNLIDTPGHVDFRAEVMHSLAACEGCILLVDASQGIQAQTLSNFYMAFSQNLVIIPVLNKVDLPTADVDRTLIQVQQTFDIPMSKPILVSSKTGKNVEQILPEIIQKIPPPKGSENAPLRCLLIDSWYNSYQGVIGLVRIMEGFIKKGGKVMSVNTGRKYEVQQVGIMYPDMTEVSRLRAGQVGYIIWNMKNIDEAIVGDTYSTIGSNVEALPGFSIPQSMVYVGAFPLDGSDYERLNDNIEQLALNDRAINVQKENSSALGMGWRLGFLGTLHLSVFIDRLKDEYGKELLITSPTVPYRIKYKNGREEVISNPNLFPTNHQGISELLEPTVDATIITPSEYLGDVIKLCESCRGLQKDCTYMSESRCMIKYQLPLAHLVEDFFGRLKGTTSGFATLDYEESDYVPADLVRLSIFMSGKSVDALCSIVHRSLALQRGREWIQRLKPLVPKQLYEVILQAVIDNRVVARESISALRKNVTAKCYGGDVTRKQKLLNKQKEGKKRLKSVGNVSIDKSVFYEFLTKKQSN
```
