## Supplementary material for "Coding Sequence Insertions in Fungal Genomes are Intrinsically Disordered and can Impart Functionally-Important Properties on the Host Protein": fasta protein sequences: XP_711478.1_blasthits_fa.txt

```
>XP_711478_Candida_albicans
MCIQPDSLEDAYKIPRPVHREEFTQLSPSFFQTATFQLEKTNEKNNIEEPKKNKAFLNSKIIYKDLFEIRKLSNNFVNTSHPTCTETMNEQNEFSDEENFKFFGLGGCNEVGRSCHIIEYKNKVIMLDSGMHPALSGHASFPYFDEYDISKVDILLISHFHVDHSASLPYVMQQSNFRGKVFMTHATKAIYRWLMQDFVRVTSIGNSRSEDGGGGEGSNLYTDDDIMKSFDRIETIDYHSTMEIDGIRFTAYHAGHVLGACMYFIEIGGLKVLFTGDYSREENRHLHAAEVPPLKPDILISESTFGTGTLEPRIELERKLTTHIHATIAKGGRVLLPVFALGNAQELLLILDEYWSQNEDLQNVNVFYASNLAKKCMAVYETYTGIMNDKIRLSSASSEKSNPFDFKYIKSIKDLSKFQDMGPSVVVATPGMLQAGVSRQLLEKWAPDGKNLVILTGYSVEGTMAKELLKEPTMIQSATNPDMTIPRRIGIEEISFAAHVDFQQNSEFIEKVSPSKVILVHGDSVPMGRLKSALLSKYASRKGTDQEVKVYNPKNCEELIIGFKGLKIAKVLGSLAEEQLQVLKKIIQDEVSAENSKITELTEEKEEADEIKEDNGETDTTQKPNESSINVLKTGQVVSGVLVSKDFNLNLLQLQDLHEFTQLSTSIVKSKMHLKINADISLMVWHLEQMFGYINVINDDDEEWECVIMDVVDVFIDRSKGPGLFITVEWINDNLMADSLADSVIAILYSIDSSPASVKLSSQNHNHGDNHIVKKEDSMEIDRPVEAHAKTDIKSRIERIALLLKAQFGDSLKELPEEKAIIQIGKTVANVDYKRLEVECSSKVLKDRVENVIKRGCQLTAPLSQNPKIA
>XP_002418541_Candida_dubliniensis
MNEQNEFSDEENFKFFGLGGCNEVGRSCHIIEYKNKVIMLDAGMHPALSGHASFPYFDEYDISKVDILLISHFHVDHSASLPYVMQQSNFRGKVFMTHATKAIYRWLMQDFVRVTSIGNSRSGDGSGGGEGSNLYTDDDIMKSFDRIETIDYHSTMEIDGIRFTAYHAGHVLGACMYFVEIGGLKVLFTGDYSREENRHLHAAEVPPLKPDILICESTFGTGTLEPRLELERKLTTHIHATIAKGGRVLLPVFALGNAQELLLILDEYWSQNEDLQNVNVFYASNLAKKCMAVYETYTGIMNDKIRLSSASSKKSNPFDFKFIKSIKDLSKFQDMGPSVVVATPGMLQAGVSRQLLEKWAPDGKNLVILTGYSVEGTMAKELLKEPTMIQSATNPDLTIPRRIGIEEISFAAHVDFQQNSEFIEKVSPSKVILVHGDSVPMGRLKSALLSKYASRKGTDQEVKVYNPKNCEELKIGFKGLKIAKVLGSLAEEQLQILKKVIQDEVSAENSKITELTQEEAEEEEGDKIKESKGETDITQKPNESSIKVLKTGQVVSGVLVSKDFNLNLLQLQDLHEFTQLSTSIVKSKMHLKINADISLMVWHLEQMFGYINVINDDEEEWECVIMDVVDIFIDRSKGPGLFITVEWINDNLMADSLADSVIAILYSIDSSPASVKLSSQNHTHGDNHIVKKEDSMEIDRPVEAHAKSDVQSRIERIALLLKAQFGDSLKELPEEKAVIQIGKTVANVDYKRLEVECSSKVLKDRVENVIKRGCQLTAPLSQNSKFT
>XP_002547358_Candida_tropicalis
MTVESEFSDEDSFKFFGLGGCNEVGRSCHIIEYKNKVIMLDCGMHPALSGHASFPYFDEYDISKVDILLISHFHVDHSASLPYIMQQSNFRGKVFMTHATKAIYRWLMQDFVRVTSIGSSRAEAGGKDEGSNLYTDDDIMKSFDRIETIDYHSTMEIDGIRFTAYHAGHVLGACMYFIEIGGLKVLFTGDYSREENRHLHAAEVPPLKPDILISESTFGTGTLEPRVELERKLTTHIHATVTKGGRVLLPVFALGNAQELLLILDEYWSQNEDLQNVNVFYASNLAKKCMAVYETYTGIMNDKIRLSSSSGEKSNPFDLKFIKSIKDLSKFQDMGPSVVVATPGMLQAGVSRQLLEKWAPDNKNLVILTGYSVEGTMAKELLKEPTMIQSATNPDLTIPRRIGIEEISFAAHVDFQQNSEFIDKVSPSKIILVHGDSVPMGRLKSALLSKYSARKGTDQEVKVYNPKNCEELKIGFKGLKVAKVLGSLAEEQIQILKKVIQDKVEDENNKIVELDEDGDDMEVDSNKKEEDIVNSSTAAAAVDVLRTGQAVSGVLVSKDFDLNLVQLQDLHEFTQLSTSIVKSKINLKVNADIPLMVWHLEQMFGYINIVQESDSEWECVIMDVVDIFVDKTKRPGLYITVEWINDNLMTDSLADSVIAILYSIDSSPASVKLSSHSHSHSHDTETKLKLEPGVKQPAEAHAISDITNRLKRIELLLKAQFGEAFKQLPEDKATVTIGKTIANVDYRTLKVECSSRVLKDRVENILKRGSLLTAPLSENTKSV
>XP_003867743_Candida_orthopsilosis
MSEKTASFSNEENFKFFGLGGCNEVGRSCHIIEYKNKVIMLDAGMHPALSGHASFPYFDEYDLSKVDILLVSHFHVDHSASLPYVMQQSNFRGKVFMTHATKAIYRWLMQDFVRVTSIGNSRTEGGGGNDEGGNLYTDDDIFKSFDRIETIDFHSTMEVDGIRFTAYYAGHVLGACMYLIEIGGLKVLFTGDYSREENRHLPSAEVPPVKPDVLITESTFGTGTLEPKAELEKKLTNHIHATITKGGRVLLPVFALGNAQELLLILDEYWEKNEDLQNVSVYYCSDLARKCMAVYETYTGIMNDKIRLSSSSDDSKSNPFDFKYIKSIRNLSKFSDLGPSVVVATPGMLQAGVSRQLLEKWAPEQKNLVILTGYSVEGTMAKDLLKEPQVIQSLNNPDLSIPRRIGIEEISFAAHVDFQQNSEFIDKVSPSRIILVHGDSVPMGRLKSALLSKYSSRKGTDKEVKVFNPRNCEELNIAFKGLKIAKVLGSLAEAQLQALKQEIEEKITEADDATEDVKMEGGDDSKEQVNGTSNTFQPGQIVSGVLVSKDFELDLVQLQDLNEFTQLSTSIVKSKMNLKINANLPLVIWHLEQMFGYINIINDDDNEWECVIMDVVDILVDRSKGPGIYISVEWINDNLMADSLADSIIAILYSIDSSPASVKMSSAQHSHNHQYTHIKQENENDASSTSKSDIANRIAQIQILLEAQFGEALEKLEDEKAKVSIGKSVANIDYRTLKVECASKVLKDRIETIIKRGTVLTAPLALPPK
>XP_001527048_Lodderomyces_elongisporus
MSKDTEASNEESFKFFGLGGCNEVGRSCHIIEYKNKVIMLDAGMHPALSGHASFPFFDEYDLSKVDILLISHFHVDHSASLPYVMQQSNFKGKVFMTHATKAIYRWLMQDFVRVTSIGNSRSEGGGTSATGASGSLNEEGGNLYTDDDIFKSFDRIETIDYHSTMEIDGIKFTAYHAGHVLGACMYFIEIGGLKVLFTGDYSREENRHLQAAEVPPTRPDILITESTFGTGTLESKAELEKKLTSHIHATITRGGRVLLPVFALGNAQEILLILEEYWEKNEDLHNVNVYYCSDLARKCMAVYETYTGIMNDKIRLSSSSSSSTSSSNNSTKSNPFDFKYIKSIKNLSKFSDLGPSVVVATPGMLQAGVSRQLLEKWAPEQKNLVILTGYSVEGTMAKDIMKEPQVIPSFNNPDLSIPRRIGVEEISFAAHVDFQQNSDFIDKVSPSKIILVHGDSIPMGRLKSALLSKYSSRKGTDKEVKVFNPRNCEELCIEFKGLRIAKVLGSLAEEQIQLLKDEIESKLELENKIEELSKSDDADDADNGGVGKSDLGNIRNHDLQQSLLTTFRPGQVVSGVLVSKDFDLNLVQLQDLNEFTQLSTSIVKSKINLRINADISLMIWHLKRMFGYINILNDDDEEWECVIMDVIDIFIDKSKGPGLFITVEWINDNLMADSLADSIVAILYSIDSSPASVKLTSKQHSHSHSHSHSHSHNQLIQYEQTLDNGTDIGGAHIQDDIETRIKNMLLLLEAQFGDALHNLSNDKSRVTIGKNVANIDYRTLQVDCTSKVLKDRIENVIKRGCQLSAPLSIPSK
>XP_007374600_Spathaspora_passalidarum
MTVEEFSNEESFKFFGLGGCNEVGRSCHIIEYKNKVIMLDAGIHPALTGHSSFPFYDEYDLSKVDILLISHFHLDHAASLPYVMQQTTFKGRVFMTQATKAIYRWLLQDFVRVTSIGTTKMEGGEGQSSNLYTADDIMKSFDRIETIDYHSTMEIEGIKFTAYHAGHVLGACMYFIEIGGLKVLFTGDYSREENRHLHAAEIPPVKPDILISESTFGTGTLESKADLEKKLTNHIHATLTKGGRVLLPVFALGNTQELLLILDEYWNNNEDLQNINVYYASSLAKKCMAVYETYTSIMNDKIRLSASSSGHKSNPFDFKYIKSIRDLGKFQDMGPSVVIAAPGMLQAGISRQLLEKWAPDPKNLVILTGYSVEGTMAKELLKEPHTIQSVNNPEMTIPRRIGIEEISFAAHVDFQQNSEFIEKVSPSKIILVHGDSVPMGRLKSALLSKYSSRKGTEQEVKVFNPKNCEEVKIGFKGLKVAKVLGSLAEEQLSMLKKEIETKIETENEKIVEIKEEMEVDANDGDKNEAGVDTLHTGQFLSGVLVSKDFDLNLLQLQDLHEFTQLSTSFVKSKMNLRIHADISLMIYHLEQMFGYINILNDDEEEWECVIMDVVDIFVDKTKTGPGLQISVEWINDNLMADSLADSVIAILYSIDSSPASVKLSSTTHTHVKQETESKSAHAKSEIADRIKRISTLLRAQFGDCLQDLDNDKATITIGKHVAKIDYLNLTVECPSKVIKDRVESVIRRGCTLTAPLSQFQKV
>XP_043049537_Scheffersomyces_spartinae
MPSKNSETSGSENTESFKFFGLGGCNEVGRSCHIIEYKNKVIMLDAGVHPGLTGFSSLPFYDEYDLSKVDILLISHFHLDHAGTLPYVMQHSNFKGRVFMTHATKAIYRWLLQDFVRVTSIGNGRTMDSSSNGGPGNNGSSNLYTDDDLIGSFDKIETVDYHSTMEIDGIRFTAYHAGHVLGACMYLIEIGGLKILFTGDYSREEDRHLQIAEVPPTKPDILITESTFGTATHEPRLQKEHRMTQLIHSTLLKGGRVLMPVFALGRAQELLLILEEYWSQNEDLQSINIFYASSLARKCMAVYQTYTSIMNDKIRQLTSSSGEAHNPFDLKFIKSIRSLEKFQDMGPCVVVASPGMLQNGVSRELLEKWAPDPKNAVIMTGYSVEGTMAKDLLSEPHSIPSIANPEMSIPRRLLIEEISFAAHVDFQQNAEFIDEVNPLKIILVHGESNPMGRLKSALLSKYSSRKGSENEVNIFNPRNCDELKLPIKGQRVATVLGTLAEEQGNILRQEVVKIIEEELKKIQELLDDEDEKMDEEKSEEKGEEENEENGEAKSGQKTDLKTVETVNLISTEQPIAGVLVSKDFDLNLLKLHDLSEFTQLSTSIVKSKIKLKLHAQVSLIRWHLEQMFGYIEIVRDDKQAWECLIMSLLDVHVDLNKTDALVVTVEWINDNLIADSLADSVVAILYSVDSSPASVKLSSKQHEHVHVKDEPMDDDVNMVIGSAREREPKAHMKSDIKTRVSRITTMLEAQFGDTIKRESHENLVINVGKSEARINLLELTVACPSKVLRDRIETIIRRGCELAAPLAQYEKEV
>XP_001385241_Scheffersomyces_stipitis
MNTENQDQDESESFKFFGLGGCNEVGRSCHIIEYKNKVIMLDAGVHPALTGHSSFPFYDEYDLSKVDILLISHFHLDHAASLPYVMQHTTFKGRVFMTHATKAIYRWLLQDFVRVTSIGAGSRAEGSDETSTNLYTDDDIISSFDRIETIDYHSTMEIDGIRFTAYHAGHVLGACMYFVEIGGLKVLFTGDYSREENRHLHAAEVPPTRPDILITESTFGTGTLEPKADLEKRLVQNIHATLTKGGRVLMPVFSLGNAQELLLILDEYWEKNEDLQNISVFFASKLARKCMAVYQTYTSIMNDNIRLSSRIGQKSSPFDFKYIKSIKDLGKFSDMGPSVVVASPGMLQAGVSRQLLEKWAPDPKNLVVMTGYSVEGTMAKDLLNEPHTIKSAVNPDITIPRRINVSEISFAAHVDFQQNSEFIEKVAPSKIILVHGDSVPMGRLKSALLSKYSARKGTEQEVKVFNPKNCEPLKIPIKGLRVAARVLGTLAEEQLHLLKAEIENKVAESNLKIEELDDEENEKMEIGQPKEEGKEDDSKVKEGEDTKTENEDPDAFKTGQLMSGVLVSMDFDLDLLQLQDLHEYTQLSTSIVKSKMSLKINADITLMKWHLEQMFGFINIVNDDEDEWECIIMDMIDLLVDRSKTDSLYITLEWINDNLMSDSMADSVIAILYSIDSSPASVKLSSRSHNHNHDNIEKESTPPTKKSAHANSEISSRIHRISSLLKAQFGDSLNNLEDNKAVITIGKNEAKINYLDLTVDCGSRVLRDRIENIIKRGCGLAAPLSQYQEVYKI
>XP_020065815_Suhomyces_tanzawaensis
MTVEDAADDSESFKFFGLGGCNEVGRSCHIIEYKNKVIMLDAGVHPALSGHASFPFYDEYDLSKVDLLLISHFHLDHAASLPYVMQHTNFRGKVFMTHATKAIYRWLLQDFVRVTSIGAARTEEGGPEVASNLYTDDDIMSSFDRIETIDYHSTMEIDGIRFTAYHAGHVLGACMYFIEIGGLKILFTGDFSREENRHLHAAEIPPTRPDILISESTFGTGTLEPRATLENRLTKSIHATITKGGRVLMPVFALGNAQELLLILEEYWANNEDLQNVNVYYASNLAKKCMAVYQTYTNIMNNNIRLTASNAGQKSSPFDFKYIKSIKDLSKFQDFGPSVMVATPGMLQAGVSRLLLERWAPDPKNSVIMTGYSVEGTMAKELLKEPHTIQSASNSELSIPRRIGIEEISFAAHVDFQQNSEFIEKVAPSKVILVHGDSVPMGRLKSALLSKYSSRKGTEQEVKVYNPKNCEELKIGIKGLKVAKVLGSLAEDQLLQLKKEIYAKIEEDNLKIEEDEAKITEVKEDVMEDANQEDTNKEKSADDPNDEEKKDSTTVFKTGQVISGVLVSKDFDLNLLQLQDLHEYTQLSTSIVQSKINLKINADIGLMKWHLEQMFSYINIVNDDDEVWECVIMDMVDVLVDRTKKEALFITVEWINDNLMADSLADSVIAILYSIDSSPASVKLSSTECSHTHTQEIKKEETPPSLKTAHANSEIASRIHRIASLLEAQFGDSFQALENDKALIKIGKNEAKIDYRSLTVECGSKVLRDRVENIIKRGDLIDRPRSELTELELQKLEEFEFAHGPMSLIQNAVNNNTPIVISCRNNHKLIAKVRAFDRHCNLILENVKELWSEPVKNSKGKKIKTVSKERFVSKMFLRGDSVVIILKA
>XP_020074533_Hyphopichia_burtonii
MSVEEQTVDESDSFKFFGLGGCNEVGRSCHIIEYKNKVIMLDAGVHPGLNGLSSLPFYDEYDLSKIDILLISHFHLDHAASLPYVMQHTNFRGRVFMTHATKAIYRWLLQDFVRVTSIAGQGDDRSQANGGASANLYTDDDLMRSFDRIETVDYHSTFEIDGIRFTAYHAGHVLGACMYMIEIGGLRVLFTGDFSREEDRHLKVAEVPQIKPDILIAESTFGTATHEPRLEKETRMTNLIHSTISKGGRVLMPVFALGRAQELLLILEEYWSMNEDIQSVNIYYASNLARKCMAVYQTHTNIMNDNIRLSSTSNENTNPFQFKFTQSIKSIDRIQDMGPCVVVASPGMLQSGVSRQLLERWAPDPKNSVIMTGYSVEGTLAKDLINEPHTIPSIANPEMTIPRRLTVEEISFAAHVDFQQNADFIEKVSPLKIILVHGDSNPMGRLKSALLSRYSSRKGTDSEVKVFNPRNCDELKIPIKGNKIAKVVGSLAEEQILSLKEEVKERLEKKEQKIEELKEEDEDKEDAKEVKKEDADEVKKEDADEVKKEEDVVKKEENQSEVKQEDGEDNEEEKESTLSLDYGVSGVLIQKDFDLNLLQLQDLHEFTLLSTSIVKSKINLKIQADISLMQWHLEQMFGFVNVVNDDEEEWECLIMDMIDILVERKKSQDGLQITVEWINDNLMADSLADSVVAILYSVDSSPASVKLTSKSCSHSHPVKAEDEDDEKEDDKSGYTNSEIASRIHRISTLLKAQFGDSLKSLDNHKAVISIGKNEAKIDYLNLSVECGSKVLRDRIENIIKRGCGLAAPLSQYQKTV
>XP_015468708_Debaryomyces_fabryi
MTVDSQPSDGTDDFKFFGLGGCNEVGRSCHIIEYKNKVIMLDAGVHPGLQGLSSLPFYDEYDLSKVDILLVSHFHLDHAASLPYVMQHTNFSGRVFMTHATKAIYRWLLSDFVKVTSIGGGSDARLNNSDPNANTGSSNLYTDDDLMRSFDRIETIDYHSTIELDGIRFTAYHAGHVLGACMYFIEIGGLKVLFTGDYSSEEDRHLQVAEVPPMKPDILITESTFGTATHEPRLEKENRMTNIIHSTILKGGRILMPVFALGRAQELLLILEEYWSLNEDLQNINIYYASSLARKCMAVYQTYTNIMNDSIRLTTSATNSSKKQNPFQFKFIKNIKNLDKFQDFGPCVVVASPGMLQNGVSRDLLERWAPDPKNAVIMTGYSVEGTMAKDLLTEPHTIQSALNSDMTIPRRLNIEEISFAAHVDFQQNANFIEKVNPLKIILVHGESNPMGRLKSALLSKYSSRKGTEQEVKVFNPRNCDEVTIGIKGLKVAKVLGTLAEEQLSYLKKEISTKINEGNVKIEELSDGDMEKESKPDTDEKGEKESKSGEDDTDKKENEKANDNNIISTGKALSGVLVSKDFDLNLLQLQDLHEFTQLSTSIVKSKINLKINADISLMKWHLEQMFGFISILVDDEETWECVIMDMIDISVEKNNSQGAGGLLINVEWVNDNLMADSLADSVIAILYSIDSSPASVKLTSKSCSHSHTKIKEEVNDDAMIDSTPPPEKNAHANSEISSRIHRITSLLKAQFGDSLKTAAGEEGKRASIVIGKNEAKIDYLNLTVDCNSRVLRDRIENIIKRGCDLAAPLSQYEKTT
>XP_460457_Debaryomyces_hansenii
MTVDSQPADGTDDFKFFGLGGCNEVGRSCHIIEYKNKVIMLDAGVHPGLQGLSSLPFYDEYDLSKVDILLVSHFHLDHAASLPYVMQHTNFNGRVFMTHATKAIYRWLLSDFVKVTSIGGGSDARLNNSDPNANTGSSNLYTDDDLMRSFDRIETIDYHSTIELDGIRFTAYHAGHVLGACMYFIEIGGLKVLFTGDYSSEEDRHLQVAEVPPIKPDILITESTFGTATHEPRLEKETRMTNIIHSTLLKGGRILMPVFALGRAQELLLILEEYWSLNDDLQNINIYYASSLARKCMAVYQTYTNIMNDSIRLTTSATNSSKKQNPFQFKFIKSIKNLDKFQDFGPCVVVASPGMLQNGVSRELLERWAPDPKNAVIMTGYSVEGTMAKDLLTEPHTIQSAMNSDMTIPRRLSIEEISFAAHVDFQQNASFIEKVNPSKIILVHGESNPMGRLKSALLSKYASRKGTEQEVKVFNPRNCDEVTIGIKGLKVAKVLGTLAEEQLSYLKKEISTQIKKDNVKIEELSDDNMDKETMPESDEKADKESEDTKNDIDKNNDENANEKNIISTGKALSGVLVSKDFDLNLLQLQDLHEFTQLSTSIVKSKINLKINADISLMKWHLEQMFGFISILADDEETWECVIMDMIDISVEKNNSQSAGGLLINVEWVNDNLMADSLADSVIAILYSIDSSPASVKLTSKSCSHSHNKVKEEVDDDAMIESTPPPEKNAHANSEISSRIHRITSLLKAQFGDSLKTAAGEEGKKATIVIGKNEAKIDYLNLTVDCNSRVLRDRIENIIKRGCGLAAPLSQYEKTT
>XP_006685437_Yamadazyma_tenuis
MATVDSTDDFKFTGLGGCNEVGRSCHIIEYKNKVIMLDAGVHPGLSGLNSLPFYDEYDLSKVDLLLVSHFHLDHAASLPYVMQHTNFRGRVFMTHATKAIYRWLLTDFVRVTSLSSNTSNDPNSGGTSANLYTDEDLMKSFDRIETVDFHSTMELDGIRFTAYHAGHVLGACLYLIEIGGLKALFTGDYSREENRHLPVAEVPSVKPDILITESTFGTATHEPRMEKENRMTRIIHSTLSKGGRVLMPVFALGTAQELLLILEEYWSQNKDLQNIDVYFASSLARKCLAVYQTYTNIMNDKIRSMASSSSYDRKNPFTFKYIKTLKSLDRFQDFGPSVVIASPGMLQSGFSRQLLEKWAPDPKNTVLMTGYSVEGTMAKDLLIEPPTIPSVNNPEMTITRRLSIEEISFAAHVDFQQNAEFIGEVNAPRIILVHGDSIPMGRLKSALLSKYANRKGTDQEVKVFNPRNGDELKIAIKGLKVAKVLGALAEEQIGAEEEEEEKDEDMKDTTEEKENGNKTEDSENHEDDKQEDDDFEVFKSKQVLSGVIVSKDFDLNIVQLQDLHEYSQLATSIVKSKIDLIINAHISLIEWHLQQMFGYINVANDDEDEWECVIMDIISILIDRSKSKGSSNYVTVEWVNDNLMADSLADSVVAILYSIDSSPASVKISSSSHSHDHEKPVKKEEDSNGNTEITIEKSGHMNTDINDRKYRISTLLKAQFGDALKGNDMTNAQIAFGKNEATINYNSLTVTCNSKVLKDRIENIIKRACGLAAPLSQFEKSV
>XP_001486604_Meyerozyma_guilliermondii
MTVDDDNFRFFGLGGCNEVGRSCHIIEYKNKVIMLDAGVHPGYAGLSSLPFYDEYDLSKVDILLISHFHLDHAASLPYVMQHTNFNGRVFMTHATKAIYRWLLSDFVRVTSIGGGGDSRLNSGNETATSSNLYTDDDLIRSFDRIETIDYHSTIEVEGIRFTAYHAGHVLGACMYFVEIGGLKVLFTGDYSREEDRHLQVAEVPPMRPDILITESTFGTATHEPRLEKEARMTKIIHLTLLKGGRILMPVFALGRAQELLLILEEYWLQNEDLHNINVFFASSLARKCMAVYQTYTNIMNDNIRHGVSSASGGKLNPFQFKHIKLIRSLDKFQDIGPCVVVAAPGMLQNGVSRELLERWAPDAKNAVIMTGYSVEGTMAKELLTEPHTIQSLQNADVTIPRRMAIEEISFAAHVDFQENAGFIDMINPLKIILVHGESNPMGRLKSALLSKYSSRKGTEQEVKVFNPRNCDELLIGIRGLKIAKVLGNLAEEELAKLQKDISKKLKEDESKMDETTDGEVNGDTSEPIKTGHTIAGVLVSKDFDLSFLQMQDLHEYTQLSTSILKSKISLKINADISLMKWHLEQMFGYINIVNDDEEEWECLIMDKIEVLVDRTKTTGGGLFITVEWINDNLMADSLADSVVAILYSIDSSPASVKLSSKPHSHSVKQENGEEAEPEKPPPLPKFAHADNQISGRLARISALLRAQFGDTLNMLDNGNSAKIKIGKNEATVNLLDLQVDCGSGFLKSRIENIIKRGCGLTAPLSQYEKK
>XP_018709335_Metschnikowia_bicuspidata
MLDSGVHPGLSGMNSLPFFDEYDLSKVDILLISHFHLDHAASLPYVMQQTSFKGRVFMTHATKAIYRWLLSDFVRVTSMAGGGDEARQMDSSQHNGGGSANLYTNEDLMSSFEKIETIDYHSTIEVEGIRFTAYHAGHVLGACMYFLEIGGVKILFTGDYSREEDRHLKVAEVPPQRPDILITESTFGTATHEPRLEKETRMMKNIHSTILKGGRVLMPVFALGRAQELLLILEEYWSMNEDIQSVNIYYASDLARKCMAVYQTYTSIMNEKIRLSASASAKSNPFQFKFIKSIRSIDKVYDMGPCVVVASPGMLQSGVSRQLLERWAPDPKNAVIMTGYAVEGTMAKEILTEPHAIPSISNPDISIPRRLSVDEISFAAHVDFQQNAGFIEEVAPKKIILVHGDSNPMGRLKSALLSRYSSRKGTEEEVRVFNPRNCEDLQIGITSAKIAKVVGSLAEAESRLIKDFMSKELKKSKIEEIHDEEEIKDERNDVKMNENPADQLQAEVSTKATNGKKTDEKVEDKLINSGIIVSGVLISKDFDLNLLQLDDIHEFTQLTTSVVKSNIKLKIESSVSLISWHLEQMFGYINVINDSEDIWECLIMDMIYITADKSKESKGLEITVEWINNNAMADSLADSVVAILYNVDSSPASVKLTSKAHSHGHVKEEPSEETVQEQEVKKAHGNHDVETRIRRISTLLKAQFGDSISQIDSDGATIKIGKAEAQVDFKTLGVVCPSRVLKDRVESIIKRGCKLAAPLAHQPKTV
>XP_002615666_Clavispora_lusitaniae
MSAGTQGSGDSDDFKFFGLGGCNEVGRSCHIIEYKNKVIMLDSGVHPGLSGMNSLPFFDDYDLSKVDILLISHFHLDHAASLPYVMQQTSFRGRVFMTHATKAIYRWLLSDFVRVTSLSGSGDEGRSMNGSQNSGTTSANLYTDEDLMSSFDKIETIDYHSTMEIEGIRFTAYHAGHVLGACMYFVEIGGLKVLFTGDYSREEDRHLKVAEVPPTRPDILITESTFGTATHEPRLEKETRMMKNIHSTILKGGRILMPVFALGRAQELLLILEEYWSLNEDIQNVNIYYASNLARKCMAVYQTYTSIMNEKIRLSASSSEKTNPFQFKHIKSIKSIDKIQDMGPCVVVASPGMLQSGVSRQLLERWAPDPKNAVILTGYSVEGTMAKELLAEPHTIPSITNPEVSIPRRLSIDEISFAAHVDFQQNAGFIEEVGPKKIILVHGDSNPMGRLKSALLSRYSSRKGTEEEVKVFNPRNCEELLIGIKGAKIAKVVGSLAEAEIMLLKDALSKQLEEKKIQLIKEEDMIDGEVQEKKTDEEEKTKETESKKEAASPEEHYINTGVAISGVLISKDFDLNLLQLEDLKEFTQLNTSVVKSNIKVKIQANVSLIRWHLEQMFGHISILHDDSERWECLIMEMIYVSVSKTDSAEGMNISVEWINNNAMADSLADSVVAILYSVDSSPSSVKLTSKGHSHSHIKEEPDEGNVQEEEEHKAHAIVDIKSRLHRISTLLKAQFGDSITEMSDKSATITIGKAQAKIDFHTLKIECGSKVLKDRVENIIKRGCKLTAPLSYQQKAV
>XP_025340325_Candida_haemuloni
MAIDNPSEDPADNFKFFGLGGCNEVGRSSHILEYKNKVIMLDSGVHPGLSGMNSLPFFDEYDLSKVDILLISHFHLDHAASLPYVMQQTNFKGRVFMTHATKAIYRWLLSDFVRVTSMNGGGDEGRSENNLTNASGSANLYTDEDLMVSFDRIETIDYHSTIEVDGIRFTAYHAGHVLGACMYFVEVGGLKVLFTGDYSREEDRHLKVAEVPPTRPDVLITESTFGTATHEPRLEKEARLMKLIHSTILKGGRILMPVFALGRAQELLLILEEYWSQNKDIQNVNIYYASNLARKCMVVYQTYTSIMNDSIKVNAAGSAKSNPFDFKFIKSIKSVDRVHDIGPCVVVASPGMLQSGVSRQLLERWAPEPKNAVIMTGYSVEGTMAKDLLREPPSIPSSNNPEMTIPRRLTVDEISFAAHVDFIENSGFIDEVSPKKIILVHGDSNPMGRLKSALLSKYSSRKGTDDEVKVFNPRNCEEVTIGFKGAKMAKVVGSLAEAQMELIKKALHEQETKAKIEEVDDNGVKKEDDMAVEKSDDATKKEDEDDTEKGTKIIDTGIRISGVLISKDFDMNIMSLEDLPEYSQLNTSVVKSNAKLKVHANVSLIEWHLEQMFGHISVAKDDNETWECAIMDMVYITVNKVESAGALNVTVEWINDDLMGDSLADSIVAILLSIDSSPVSVKMTSQHCSHSHVKQEDDEDMVKQEAPKRAHANSDIASRIKRISSLLKSQFGDSIKKNDGKEIVIVIGKNEAKVDLNKLEVECGSRVLKDRVENIVKRGATLAAPLSYPEKMVSV
>XP_024715457_Candida_pseudohaemulonis
MAIDNPSEDPADNFKFFGLGGCNEVGRSSHILEYKNKVIMLDSGVHPGLSGMNSLPFFDEYDLSKVDILLISHFHLDHAASLPYVMQQTGFKGRVFMTHATKAIYRWLLSDFVRVTSMTGGGDEARSENNLTNASGSANLYTDEDLMVSFDRIETIDYHSTIEVDGIHFTAYHAGHVLGACMYFVEVGGLKVLFTGDYSREEDRHLKVAEVPPTRPDVLITESTFGTATHEPRLEKESRLMKLIHSTILKGGRILMPVFALGRAQELLLILEEYWSQNKDIQNINIYYASNLARKCMAVYQTYTSIMNDSIKVNAAGSHKSNPFDFKFIKSIKSVDRVHDIGPCVVVASPGMLQSGVSRQLLERWAPDPKNAVIMTGYSVEGTMAKDLLREPAAIQSINNPEMNIPRRISVDEISFAAHVDFIENSGFIDEVSPKKIILVHGDSNPMGRLKSALLSKYLSRKGTDEEVKVFNPRNCEEVTIGFKGVKLAKVVGHLAETNMELIKKAVQEAQTKPKIEEVDEKVEKEEGDKDEKEDGKAGGEDESDKKVIKTGVRLSGVLISKDFDMNIMSLDDLPEYSQLTTSTVKSNAKLKVHANVSLVQWHLEQMFGYINVVNDDNETWECTIMNTVYITANKVESAGALNVTVEWLNDNLMGDSLADSIVAILLSIDSSPVSVKMTSQHCSHGHVKQEEDEDMVKEDTPRRAHADSTITSRIKRIVSLLKSQFGDSITKNDGKQVVITIGKNEATVDLNKLEVACGSRVLKDRVENIVKRGATLAAPLSYPEKIASA
>XP_025338972_Candida_duobushaemulonis
MAIDNPSEDPADNFKFFGLGGCNEVGRSSHILEYKNKVIMLDSGVHPGLSGMNSLPFFDEYDLSKVDILLISHFHLDHAASLPYVMQQTGFKGRVFMTHATKAIYRWLLSDFVRVTSMTGGGDEARSENNLTNASGSANLYTDEDLMVSFDRIETIDYHSTIEVDGIHFTAYHAGHVLGACMYFVEVGGLKVLFTGDYSREEDRHLKVAEVPPTRPDVLITESTFGTATHEPRLEKESRLMKLIHSTILKGGRILMPVFALGRAQELLLILEEYWSQNKDIQNINIYYASNLARKCMAVYQTYTSIMNDSIKVNAAGSHKSNPFDFKFIKSIKSVDRVHDIGPCVVVASPGMLQSGVSRQLLERWAPDPKNAVIMTGYSVEGTMAKDLLREPAAIQSINNPEMNIPRRITVDEISFAAHVDFIENSGFIDEVSPKKIILVHGDSNPMGRLKSALLSKYSSRKGTDEEVKVFNPRNCEEVTIGFKGVKLAKVVGRLAETNMKLIKKAVQEAQTKPKIEEVDDKVEKEEGNKDKKEDGEAGSEKESDRKVINTGVKLSGVLISKDFDMNIMSLDELPEYSQLTTSTVKSNAKLKVHANVSLVQWHLEQMFGYINVVNDDNETWECTIMNTVYITANKVESAGALNVTVEWLNDNLMGDSLADSIVAILLSIDSSPVSVKMTSQHCSHGHVKQEEDEDMVKDDTPRRAHADSTITSRIKRIVSLLKSQFGDSITKNDGKQVVITIGKNEATVDLNKLEVACGSRVLKDRVENIVKRGATLAAPLSYPEKIVSA
>XP_028890412_Candida_auris
MAIDNPSEDASENFKFFGLGGCNEVGRSSHILEYKNKVIMLDSGVHPGLSGMNSLPFFDEYDLSKVDILLISHFHLDHAASLPYVMQQTNFKGRVFMTHATKAIYRWLLSDFVRVTSMTGGGDEGRTENNLTNAAGSANLYTDEDLMTSFERIETIDYHSTIEVDGIRFTAYHAGHVLGACMYFVEVGGLKVLFTGDYSREEDRHLKVAEVPPTRPDILITESTFGTATHEPRLEKEARLMKLVHSTILKGGRILFPVFALGRAQELLLILEEYWSQNKDIQNINIYYASNLARKCMAVYQTYTSVMNDSIKLNPTGSSKSNPFDFKFIKSIKSVDRVHDIGPCVVVASPGMLQSGVSRQLLERWAPDPKNAVIMTGYSVEGTLAKDLLREPTAIPSITNPDMSIPRRISVDEISFAAHVDFIENSGFIDEVSPKKIILVHGDSNPMGRLKSALLSKYSSRKGTEDEVKVFNPRNCEEVLIGFKGVKIAKVVGRLAQAQVELINKALKEETKCPKIEVVEDGVSKDKDMVDKNEKEDAKESKTIETDVQISGVLISKDFDMNIMSLEDLSEFSQLSTSVVKSNAKLKVHANVSLVEWHLEQMFGHINVVIDDNQTWECIIMNMIYITANKAESDALNVTVEWINDNLMGDSLADSIVAILLSIDSSPVSVKMTSQHCSHNHIKKEEDTDMVKQEAPKKAHANTDIASRINRITSLLKSQFGDSMTSVSQSELVITIGKNEAKVDLNKLAVECGSRVLKDRVENIIKRGARLAAPLSYQQKMVSA
>NP_013379_Saccharomyces_cerevisiae
MERTNTTTFKFFSLGGSNEVGRSCHILQYKGKTVMLDAGIHPAYQGLASLPFYDEFDLSKVDILLISHFHLDHAASLPYVMQRTNFQGRVFMTHPTKAIYRWLLRDFVRVTSIGSSSSSMGTKDEGLFSDEDLVDSFDKIETVDYHSTVDVNGIKFTAFHAGHVLGAAMFQIEIAGLRVLFTGDYSREVDRHLNSAEVPPLSSNVLIVESTFGTATHEPRLNRERKLTQLIHSTVMRGGRVLLPVFALGRAQEIMLILDEYWSQHADELGGGQVPIFYASNLAKKCMSVFQTYVNMMNDDIRKKFRDSQTNPFIFKNISYLRNLEDFQDFGPSVMLASPGMLQSGLSRDLLERWCPEDKNLVLITGYSIEGTMAKFIMLEPDTIPSINNPEITIPRRCQVEEISFAAHVDFQENLEFIEKISAPNIILVHGEANPMGRLKSALLSNFASLKGTDNEVHVFNPRNCVEVDLEFQGVKVAKAVGNIVNEIYKEENVEIKEEIAAKIEPIKEENEDNLDSQAEKGLVDEEEHKDIVVSGILVSDDKNFELDFLSLSDLREHHPDLSTTILRERQSVRVNCKKELIYWHILQMFGEAEVLQDDDRVTNQEPKVKEESKDNLTNTGKLILQIMGDIKLTIVNTLAVVEWTQDLMNDTVADSIIAILMNVDSAPASVKLSSHSCDDHDHNNVQSNAQGKIDEVERVKQISRLFKEQFGDCFTLFLNKDEYASNKEETITGVVTIGKSTAKIDFNNMKILECNSNPLKGRVESLLNIGGNLVTPLC
>XP_018220683_Saccharomyces_eubayanus
MEQSNTTKFKFLSLGGSNEVGRSCHVLQYKGKTVMLDAGIHPAYQGLASLPFYDEFDLSKIDILLISHFHLDHAASLPYVMQRTNFQGRVFMTHPTKAIYRWLLRDFVRVTSIGSSSSSMGGKDEGLFSDEDLVESFDKIETVDYHSTVDVNGIKFTAFHAGHVLGAAMFQIEIAGLRVLFTGDYSREVDRHLNSAEVPPLSSNVLIVESTFGTATHEPRLNREKKLTQLIHSTVMRGGRVLLPVFALGRAQEIMLILDEYWSQHADELGSGQVPIFYASNLAKKCMSVFQTYVNMMNDDIRKKFRDSQTNPFIFKNISYLRNLEDFQDFGPSVMLASPGMLQSGLSRDLLERWCPEDKNLVLITGYSIEGTMAKFIMLEPDTIPSINNPEITIPRRCQVEEISFAAHVDFQENLEFIEKISAPNIILVHGEANPMGRLKSALLSNFVSLKGTENEVHVFNPRNCVEVDLEFQGVKVAKAVGNIVNEIYKEKSSGDEPTVKIEPVKEETKNALDLQAEDDTETDEHKDIIVSGILVSDDKNFELDFLSLSDLREHHPDLSTTILRERQSVRVNCKKELIYWHILQMFGEADVLQDDDKVTNQEPKLKSEEGDGTTKSGKLILQIMGDIKLTVVDTIATLEWTQDLMTDTVADSVIAILMNVDSAPASVKLSSRSCDDHEHDHDGEVQSFAQFKMDEVSKAKQISRLFKEQFGECFTLLLDKDEYINSKQNTINGVVTIGKNTAKIDFNNMKILECNSNPLKGRVESLLNIGGNLVTPLC
>XP_033768025_Saccharomyces_paradoxus
MERTNTTTFKFFSLGGSNEVGRSCHILQYKGKTVMLDAGIHPAYQGLASLPFYDEFDLSKIDILLISHFHLDHAASLPYVMQRTNFQGRVFMTHPTKAIYRWLLRDFVRVTSIGSSSSSMGAKDEGLFSDEDLVDSFDKIETVDYHSTVDVNGIKFTAFHAGHVLGAAMFQIEIAGLRVLFTGDYSREVDRHLNSAEVPPLSSNVLIVESTFGTATHEPRLNRERKLTQLIHSTVIRGGRVLLPVFALGRAQEIMLILDEYWSQHADELGGGQVPIFYASNLAKKCMSVFQTYVNMMNDDIRKKFRDSQTNPFIFKNISYLRNLEDFQDFGPSVMLASPGMLQSGLSRDLLERWCPEDKNLVLITGYSIEGTMAKFIMLEPDTIPSINNPEVTIPRRCQVEEISFAAHVDFQENLEFIEKISAPNIILVHGEANPMGRLKSALLSNFASLKGTENEVHVFNPRNCVEVDLEFQGVKVAKAVGNIVNEIYKEESVEVKEEIAAKIEPIKEEKEGDLDSQTRKDLADVEEHKDIVVSGILVSDDKNFELDFLSLSDLREHHPDLSTTILRERQSVRVNCKKELIYWHILQMFGEAEVLQDDDKVTNQEPKVKQEGAKDQTNSGKLVLQIMGDIKLTIFNTLAVVEWTQDLINDTVADSIIAILMNVDSAPASIKLSSHSCDDHDHNNVQPYARDKIDDEVARVKQISRLFKEQFGDCFTLFLNKDEYASNKEDTINGVITIGKNTAKVDFNNMKILECNSNPLKGRVESLLNIGGNLVTPLC
>XP_003676237_Naumovozyma_castellii
MNEQGNTPFKFFSLGGSNEVGRSCHILQYKGKTIMLDAGVHPAYQGMASLPFYDEFDLSTIDVLLISHFHLDHAASLPYVMQKTNFKGRVFMTHPTKAIYRWLLRDFVRVTSIGVNSTIGNDDNIYTDEDLAESFDKIETVDYHSTVDVDGIKFTAFHAGHVLGAAMFQIEIAGLRVLFTGDYSREMDRHLNSAEVPSLPSDVLIVESTFGTATHEPRLNREKNLTQLIHSTVSRGGRVLLPVFALGRAQEIMLILDEYWSQHAEELGSGQVPIYYASNLAKKCMSVFQTYVNMMNDDIRRKFRDSQTNPFIFKNISYLRNLEEFQDFGPSVMLASPGMLQSGLSRDVLEKWCPDEKNLVLITGYSIEGTMAKFIMLEPDTIPSINNPEVTVPRRCNVEEISFAAHVDFQENLEFIEKISANNIILVHGESNPMGRLKSAILSNFTALKGTENEVHIFNPRNCVEVELEFKGIKVAKAIGNIVDEVGKEGLDNLLGNKNEEKESDDTTEPTIEDKPNSDIVVSGILVSDEKNFDLNLVSLSDLREHHSELSTTVLRERQTVYVNCRKELIYWHINQMFGDIDVLVDDDNITHSLKPKSEEKTDVKPQETTETGKLVLRIMGDIRLSLVDNTAVLEWTQGLVSDTVADSIIAILMSVDSAPASIKMSSRSCNHDHDHSNQIEELNQESDVWKIKQVSNLFKEQFGDSFTLLLEKSESTEESEDDIFGAVTIGKNNAHINFSKMKIEECNSNPLKGRVESLLRIGADLVAPLC
>XP_003672007_Naumovozyma_dairenensis
MLDAGIHPAYQGMASLPFYDDFDLSTVDVLLISHFHLDHAASLPYVMQKTNFNGRVFMTHPTKAIYRWLLRDFVRVTSIGVNSPLDREENLYTNEDLVESFDKIETVDYHSTIDVNGIKFTAFHAGHVLGAAMFQIEIAGMRVLFTGDYSREKDRHLNSAEVPPLSSNILIVESTFGTATHEPRLNREKKLTQMIHHTVSHGGRVLMPVFALGRAQELMLILDEYWAQHAEELGDGQVPIYYASNLARKCMSVFQTYVNMMNDDIRKKFRDSQTNPFIFKNISYLKNLEEFQDLGPSVMLASPGMLQSGLSRDLLERWCPDEKNLVLITGYSIEGTMAKYLMLEPDTIPSVNNPEVTVARRCNIEEISFAAHVDFQENLEFIQKINATNIILVHGESNPMGRLKSAILSNFNALKGTENEVHVFNPRNCVDVDLEFKGVKIAKAVGNIVDEIDKDDLENLLSTDTAQSSDGSEKHQSKEDGTAKAVEEEETTNQDTVHDVVVSGILVSDEKNYDLNLVSLSDLREHHTELSTTILRERQTVYVNCKKELIYWHICQMFGVVDVLVDEEDITHKLNVKIEKEIEDGTISKESSKLILKVMGDIRLTVVDNMAILEWTQGLISDTVADSIIAILMSVDSAPASVKMSSTCNHSHGHDEVSDNTAKIEEELEQHSQVWKIKQISNLFREQFGETFTIFLDKLTEAKSNDTEDILGAVTIGKNEARINFSKMRVEECNSNPLKGRVESLLKIGSDLVASLC
>XP_003955066_Kazachstania_africana
MSQSSKNAFKFFALGGGNEVGRSCHILQYKGKTIMLDAGIHPAYQGIASLPFYDDFDLSSVDILLISHFHLDHAASLPYVMQRTNFKGRVFMTHPTKAIYRWLLRDFVRVTSIGINSTGEDDNLYTDEDLVESFDKIETIDYHSTVDVNGIKFTAYHAGHVLGAAMFQIEIAGLRVLFTGDYSRETDRHLNSAEVPPLSSDILIVESTFGTATHEPRLSREKKLTQLIHTTVSQGGRVLMPVFALGRAQELMLILDEFWSQHADELGGGQVPIFYASDLARKCMSVFQTYVNMMNDDIRKKFRDSQTNPFIFKNISYLKNLEEFQDFGPSVMLASPGMLQSGISRDLLERWCPDDKNLVLITGYSVEGTMAKFIMLEPDTIPSVNNPEITIPRRCQVEEISFAAHVDFQENLEFIEKINANNIILVHGESNPMGRLKSALLSNFASLKGTENEVHVFNPRNSVEVSVEYTGTKIAKAIGNIVEEVRKETLSASDAVKNEKPEVENQISVDQKQTKDVIISGILVSDERNFDLNLVSLSDLREHHTELSTTILKERQTVKINCRKELIYWHIFQMFGDVTVIQDDDNVTNLIKDEKLGESKKELDSGKLVLEIMGDIRLAIADNLAVLQWTQGLINDTIADSIVAILMSVDCAPASVKMSSRSCTHEHNHNHTKAHEDDISILERDEVWKIKQIVELFREQFGESFTLMMEKDKKEGDMDEDIIGLITLNKTTARVNFSNMEIEQCDSKPLKGRIESIMKIGADLVATLC
>XP_022465211_Kazachstania_naganishii
MSQASNTSFKFFALGGGNEVGRSCHIIQYKGKTIMLDAGVHPAYQGMASLPFYDDFDLSTVDILLISHFHLDHAASLPYVMQRTPFKGRVFMTHPTKAIYRWLLRDFVRVTAIGVDSTLAAEESLYTDEDLAESFDKIETIDYHSTVEVNGIKFTAYHAGHVLGAAMFQIEIAGLKILFTGDYSREMDRHLNSAEVPPQSSDILVVESTFGTATHEPRLHRENKLTQLIHTTVGRGGRVLMPVFALGRAQELMLILDEYWQKHSDELGSGQVPIFYASDLARKCMSVFQTYVNMMNDDIRKKFRDSQTNPFIFKNISYLKNLEEFQDFGPSVMLASPGMLQSGLSRDLLEKWCPEQKNLVLITGYSVEGTMAKYIMLEPDTIPAIGNPEINIPRRCQVEEISFAAHVDFQENLEFIEKINAQNIILVHGESNPMGRLKSALLSNFSSTKGTDNEVHVYNPRNCVEVALEYKGIKVAKAVGNIVDEVLQKEEKFVSKNSKDSDVGLKMEETEVEGEEVTTVGENDKIKAEATTADENKKTETEATTANEDGKIKKETTASVEATPEQEDIVISGILVSDDKNFDLTLVSLSDLREHHTELSTTVLRERQTMMVNCKKELVYWHLCQMFGDITVERDDSGVTNQEVSKIENKSSPESEKLVLQIMGDIRVTLIDNMAVLEWNQGLISDTIADSIVTILMSVDSAPASVKMSSHSCSHQHGHEHAHEHEENDAVIQQERAWKIKKLVNLFKEQFGDAFTLMLRKDETVVPSQKEDIMGEITMGKASAKINFTQMKVEECNSNPLKGRVESIMEIGASLVSSLC
>XP_446189_Candida_glabrata
MDVKERSNQFRFFSLGGGNEVGRSCHIIQFKGKTIMLDAGIHPAYQGMASLPFYDDFDLSIVDVLLISHFHLDHAASLPYVMQKTNFKGRVFMTHPTKAIYRWLLRDFVRVTSIGSQSSNAEDDNLYSNEDLIESFDKIETIDYHSMIDVNGIKFTAFHAGHVLGAAMFQIEIAGLRVLFTGDYSREIDRHLNSAEVPPLPSDILIVESTFGTATHEPRLHREKKLTQLIHSTVNKGGRVLMPVFALGRAQELMLILDEYWSQHKEELGSNQIPIFYASNLARKCLSVFQTYVNMMNDNIRKKFRDSQTNPFIFKNIAYIKNLDEFQDFGPSVMLASPGMLQNGLSRDLLERWCPDEKNLVLITGYSVEGTMAKYLLLEPDTIPSVSNPEVTIPRRCRVEELSFAAHVDFQENLEFIEQINASNIILVHGEPNPMGRLKSALLSNYASFKGTEDEVHVHNPRNCYELDIECKGVKVAKAVGNIVDEIKRTEEEVVKPENDAGQSKEGIEEFTGKTQDVRKDAEGEGAIISSILVSDEKNFDLNLVSLSDLREHHPELSTTVIRERQTIQVDCKKELIYWHICQMFGDVSVLIDDDNVTNTKETKLETSRGMLVLQIMGAIRLTVQHNKAILEWTQGLISDTIADSIIAILMSVDSAPVSVKKSSNSCSHGHEHATPILSQPSETDKIKQVAELFKTQFGDSFTLILNKDDDNDTAEEKEDDEFVKGLITIGKNTASINFTDMCVVECNSNPLKGRVESLLKIGIDMVSSLC
>XP_004178277_Tetrapisispora_blattae
MDTKQSITTTAGSIKPQDFKFFALGGANEVGRSCHIIQYKGKTVMLDAGIHPAYQGLASLPFYDDFDLSTIDVLLISHFHLDHAASLPYVMQRTNFRGRVFMTHPTKAIYRWLLRDFVKVTSIGGDAENKDENLYNDEDLVESFDRIETIDYHSTIDVNGIKFTAYHAGHVLGAAMFQIEIAGLRILFTGDYSRELDRHLNSAEIPPLASDILIVESTFGTATHEPRLNREMKLTQLVHSIVSRGGRVLMPVFALGRAQEIMLILDEYWNNHHEELGGGQVPIYYASSLAKKCMSVFQTYVNMMNDDIRKKFRDSQTNPFIFKNISYLRNLDNFEDFGPSVLLASPGMLQSGISRDLLERWCPEDKNMVLITGYSVEGTMAKYLMVEPDTIPSINNPEISIPRRCKIEEISFAAHVDFQENLEFIEKINASNIILVHGESNPMGRLKSAILSNFTSLKGTENEVHVYNPRNGVEVTLEFKGTHIAKAIGSIVDQIKNKEAEIQKIKDEKLKVEQKEVKYENKDEENITQISKIEEEGIVISGLLVSNEKNFNLDLVSLSDLREHHSELSTTIVKERQSVHVDCKKELIYWHLCQMFGDVEVIIDEDNVSGIKQEEPNSEDNGKLVLKLMGDILLTVFENIATLEWTQGLMTDTVADSIIAILMSVDSTPASVKMSSHTCNHGEEHKITEQDKAELLQRDEVWKIKQISELFKEQFGDSFTLLLDKENPSTSGDIKGKISFGKNESTINFSQMKIEECNSNPLKGRIESILNIGANLAASLC
>XP_003687679_Tetrapisispora_phaffii
MEQPNPTGLRFFSLGGGNEVGRSCHILQYKGKTIMLDAGVHPAYQGLASLPFYDEFDLSTVDILLISHFHLDHAASLPYVMQRTNFNGRVFMTHPTKAIYRWLLKDFVRVTSIGGSPNEKDDNLYTDEDLSESFDRIETIDYHSTMDVNGIKFTAFHAGHVLGAAMFQIELGSLRVLFTGDYSRELDRHLNSAEIPPLASDVLIVESTFGTATHEPRLSREKKLTQLIHSTVTKGGRVLMPVFALGRAQELMLILDEYWSHNEEELGNGQVPIYYASNLAKRSMSVFQTYVNMMNDSIRKKFRDSKTNPFIFKNISYLKNIDSFQDFGPSVMLAAPGMLQNGLSRDLLEKWCPEPKNMVLITGYSVEGSMAKYLMLEPENIPSVNNPEVNIPRRCQVEEISFAAHVDFQENIDFIEQIRASNIILVHGESNPMGRLKSALLSNFSSTKGTEDEVHVFNPRNCADVILEFKGVKVAKAVGTIVEEIQKEEKEIKEEKEIREEDANIKSETSDVKLEKSDEKIIPKEGKQNDDNEGVIISGILVSNEKNFDLNLVSLEDLREHYSELSTTVLRERQSVQVNCRKELIYWHLCQMFGDISVLEDEDEITNVVENGETEKKINDDMGRLVLEIMNDLKLTVVNHVATLEWIQGLISDSVADSIIAILMSVDSTPASVKRSSNSCNHNHTHGNTLQIEQTDDVWKIKQISKLFTRQFGDSFTLLLGKNNSDNIKKEENTEVKQETDDIFGMVTIGKNTARINFSKMKIVECNSNPLKGRVESIMNIGTDLVASLC
>XP_001643716_Vanderwaltozyma_polyspora
MEQPSDTSFKFLSLGGSNEVGRSCHVLQFKGKTVMLDTGIHPAYQGLASLPFYDEFDLSKIDVLLISHFHLDHAASLPYVMKRTNFQGRVFMTHPTKAIYRWLLRDFVRVTSIGTTSSEKDENLYTDEDLADSFDKIETIDYHSTMDVNGIKFTAFHAGHVLGAAMFQIEIAGLRVLFTGDYSREMDRHLNSAEVPPLPSDVLIVESTFGTATHEPRLNREKKLTQLIHSTVGRGGRVLMPVFALGRAQELMLILDEYWSQHADELGSGQVPIYYASNLAKKCMSVYQTYVNMMNDDIRKKFRDSQTNPFIFKHISYLKNLDEFQDFGPSVMLASPGMLQNGLSRDLLEKWCPEDKNMVLITGYSVEGTMAKYIMLEPENIPSINNPDVSIPRRCQIEEISFAAHVDFQENIEFIEKISANNVILVHGESNPMGRLKSALLSNFSSLKGTENEVHVFNPRNCVEVDLEFKGIKVAKAVGNIVDEIQKEETSILKEETSVIKEETQDNIEETEEQLETGQSIKEEENTERIQEEGGDDIIVSGILVSDEKNFDLNLVSLSDLREHHSELSTTVLRERQSVQVNCKKELIYWHLCQMFGDITVISDDDNITNTTVKKEESSNGKLVLQIMGDLRLTVAESVASLEWTQGIISDTVADSIIAILMSVDSSPSSVKMSSKTCNHDHSGVTEEAKAQDEVSKIKSIARLFKEQFGECFTLLLNKDEDSKDSLKEDISGMITIGKNTARINFSQMKIEECNSNPLKGRVESILNLSSDLVSPLC
>XP_003682976_Torulaspora_delbrueckii
MDALGKNSLKFFALGGGNEVGRSCHILQFKGKTIMLDAGVHPAHQGYSSLPFYDEFDLSKIDVLLISHFHVDHAASLPYVMQKTNFQGRVFMTHPTKAIYRWLLRDFVRVTSIGVSSGGKDDNLYTDEDLAESFDRIETIDFHSTVDVNGIKFTAYHAGHVLGAAMFQIEIAGVRILFTGDYSRELDRHLNSAEVPTLPSDVHIVESTFGTATHEPRVNRERKLTQLIHSTVSRGGRVLLPVFALGRAQEIMLILDEYWTQHSDELGGGQVPIYYASNLAKKCMSVFQTYVNMMNDDIRKKFRDSQTNPFVFKNISYLRNIDDFQDFGPSVMLASPGMLQSGLSRDVLEKWCPEDKNLVLITGYSVEGTMAKFLMLEPDTIPSINNPEATIPRRCQIEEISFAAHVDFRENLEFIEKISAPNIILVHGESNPMGRLKSALLSNFASLRGSEQEVHVFNPRNCVDVTLEFNGIKIAKAVGNIVDDIRREEEEGTEVKEEDKDNAVEKTSVKKEKPDEDVEELPNGDEQEIVVSGILVSDEKNFDLNLVSLTDLREHHTELSTTVLRERQTVHVDCKKELIYWHLCQMFGDIRVIIDEENVTNKLKREDADGRISDGKLNGKLVLKVMNDIKLTVFDNVATLEWTQGLISDTVADSIVAILMSVDSSPASVRMSSRSCEHHHEEFSDGVMPKDPVWKVKQIAKLFKEQFGETFTLMLAKGDDHKIEDGDIFGVITIGKNNARINFSKMQIEECNSNPLKGRVERILDMGADLAASLC
>XP_037146084_Zygotorulaspora_mrakii
MEQLSNSSFKFFSLGGSNEVGRSCHILQFKGKTIMLDAGVHPAYEGLSSLPFYDEFDLSTIDVLLISHFHVDHAASLPYVMQKTNFQGRVFMTHPTKAIYRWLLRDFVRVTSIGASSSGKDENLYSDEDLAESFDRIETVDFHSTVEVNGIKFTAFHAGHVLGAAMYQLEIAGIRILFTGDYSREVDRHLNSAEVPPLPSDVLIVESTFGTATHEPRASRERKLTQLIHNTVIKGGRVLLPVFALGRAQEIMLILDEYWSNHSDDLGGGQVPIYYASNLARKCMNVFQTYVNMMNDDIRRKFRDSQTNPFIFKNISYLKNLEEFQDFGPSVMLASPGMLQSGLSRDILEKWCPEGKNLVLITGYSIEGTMAKFLMLEPESIPSINNPESTIPRRCQVDEISFAAHVDFQENLEFIEQISANNIILVHGESNPMGRLKSALLSNFGSLKGTENEVRVFNPRNCVEVILEFKGIKIAKAVGNIVDEIQREEIIAANNNKDGSRVEKKEDDVEIKAEQSTNKDMTNTVNNAIDLKPVKKNEIKEENRELQNGNEEEIIVSGILVSDEKNFDLNFVSLTDLREHHTELSTTVLRERQKVHVDCKKELIYWHLCQMFGDVGVLLDEDNVTNMVKQENGNRNHTESEDQNGKLVLQVMNDIKLTVVDSTAALEWSQGLITDAVADSIVAILMSVDSAPASVKMSSHSCGGHHCHHPEHTPDEVLQRNSVWKVKQISNLFKEQFGDSFTLLLEKGDDHDMKDEDIYGVITIGKNSARINFSQMKIEECNSNPLKGRVVRILDMGADLAASLC
>XP_002497056_Zygosaccharomyces_rouxii
MMEQPRNNSFKFFSLGGSNEVGRSSHMLQYKNKTVMLDAGVHPAYQGYASLPYYDEFDLSKVDILLISHFHVDHAASLPYVMQKTNFQGRVFMTHPTKAIYRWLLRDFVRVTSIGNSATGKDENLYTDEDLAESFDRIETIDYHSTVDVGGIKFTAYHAGHVLGAAMFQIEIAGLRVLFTGDYSRELDRHLNSAEIPPFPSDVLIVESTFGTATHEPRINRERKLTQLIHSTVTKGGRVLLPVFALGRAQELMLILDEYWSQHAEELGGGQVPIYYASNLARKCMSVFQTYVNMMNDDIRRKFRDSQTNPFVFKNISYLKNIDEFQDFGPSVMLASPGMLQNGLSREVLERWCPEGKNLVLITGYSVEGTMAKFLMLEPDTIPSINNPEITIPRRCQIEEISFAAHVDFQENLEFIEKISAPNIVLVHGESNPMGRLKSALLSNFASLKGTDQEVHVYNPRNCVEVNLEFKGIKVAKAVGNIVDEIQKGETTEVKRESPKVESLDGTENNGESDQEERELPNGGEEEEIVVSGILVSDEKNFDLNLVSLTDLREHHNKLSTTVLRERQTVHVDCKKELIYWHLCQMFGDIEVLEDPSNVTNMLKQEDSEVSNGSENKLVLQIMSDIKLTVVDNSATLEWTQGLISDAVADSVVAILMSVDSAPASVKLTSRSCDNHNHQNVEELIQQDPVWKIKQISKLFQEQFGDSFTLLMNKNGDFKKNDEDISGIITIGKNTARVNFSQLKIEECNSNPLKGRVEQILNMGIDLVAPLC
>XP_003645438_Eremothecium_cymbalariae
MIEDKPDTNSFRFFGLGGSNEVGRSCHILQYKGKTVMLDAGVHPAHQGIASLPFYDEFNLSKVDVLLISHFHLDHAASLPYVMQRTNFQGRVFMTHPTKAIYRWLLSDFVKVTNIGNGTAASSGDENLYTDEDLAESFDKIETVDFHSTIDVNGIKFTAYHAGHVLGAAMFQVEIAGLRILFTGDYSRELDRHLNSAEVPSLPSDILIVESTFGTATHEPRVSKERKLTQLIHTTVAKGGRVLLPVFALGRAQEIMLILDEYWSQHAEELGTGQVPIFYASNLARKCMSVFQTYVNMMNDKIRKKFRDSQTNPFIFKNISYLKNLDEFQDFGPSVMLASPGMLQNGLSRDLLEKWCPDEKNLVLITGYSVEGTMAKFLILEPESIPSINNPDVTIPRRCQVEEISFAAHVDFRENLEFVEKIGAPSIILVHGESNPMGRLKSALLSNFSPLKGTENEVHVYNPRNCVAVDIEFKGVKIAKAVGNIVEEMVPTNEDEDEEAEDKNNTGEKDKISVSEAPQEDELVGKEGNMQHDLEEERVISGILVSDEKNFDLNLVSLSDLREHHTDLTTTVLKERQTVHVDCRNELIFWHLCQMFGEIEVLVDNEGVTLAKTDPAPEDVKPGELVVRVMGDVKLSVVDHVATLEWTQNIISDSVADSIVAILLSVDSSPASVKMTSHSCNSHDHSEDSEVVWKIKQIAKLFTEQFGDSFTLLLGKDNEVPEHEDIKGSVTIGKNSATVNFSKMAVEDCNSNPLKGRIESILGIGADLVAPLC
>NP_986945_Eremothecium_gossypii
MTEEKLDTNSFRFFGLGGSNEVGRSCHILQYKGKTVMLDAGVHPAHQGIASLPFYDEFDLSQVEVLLISHFHLDHAASLPYVMQRTNFQGRVFMTHPTKAIYRWLLSDFVKVTNIGNDNAGGVSDENLYTDEDLAESFDRIETVDYHSTIDVNGIKFTAYHAGHVLGAAMFQVEIAGLRILFTGDYSRELDRHLNSAEIPTLPSDILIVESTFGTATHEPRTSKEKKLTQLIHTTVSKGGRVLLPVFALGRAQEIMLILDEYWSQHAEQLGNGQVPIFYASNLARKCMSVFQTYVNMMNDKIRKKFRDSQTNPFIFKNISYLKNLDEFQDFGPSVMLASPGMLQNGLSRDLLEKWCPDEKNLVLITGYSVEGTMAKFLMLEPETIPSINNSDVSIPRRCQVEEISFAAHVDFRENLEFVEKIGAPNIILVHGESNPMGRLKSALLSNFSSLKGTEDEVRVYNPRNCVAVDLEFKGVKIAKAVGNIVDEMLPVVDEDKERPYNDPEDATSEEQPKEEPQDADKLPEEREQPEVEEERVISGILVSDEKNFDLNLVSLSDLREHHTDLSTTVLKERQTVHVDCRNELIFWHLCQMFGDIEVLVDEEGATLTKVEEDEKNTKPGQLVVRVMGDIKLSVVDHVATLEWTQNVISDAVADSIVAILLSVDSSPASVKRSSHSCNSNDHPGESETLWKIKQIAKLFNEQFGDSFTLLLDKESEHSDNENIKGSVTIGKNYATVNFSKMAVEDCNSNPLKGRIESILGIGADLVAPLC
>XP_452404_Kluyveromyces_lactis
MTQLENEVPDKDHLRFFSLGGSNEVGRSCHILQYKGKTLMLDAGIHPAHQGLASLPYYDEFDLSTIDLLLISHFHLDHAASLPYVMQRTNFRGRVFMTHPTKAIYRWLLNDFVKVTSIGDSPGQDSSNDNLYSDEDLAESFDRIETIDYHSTMEVNGIKFTAFHAGHVLGAAMFQIEIAGVRVLFTGDYSREVDRHLNSAEVPPQSSDVIIVESTFGTATHEPRQNRERKLTQLIHTVVSKGGRVLLPVFALGRAQEIMLILDEYWQNHKEELGNGQVPIFYASNLAKKCMSVFQTYVNMMNDDIRKKFKDSQTNPFIFKNISYLKNLDEFEDFGPSVMLASPGMLQNGLSRDILEKWCPEEKNLVLVTGYSVEGTMAKYLLLEPEAIPSVHNPEITIPRRCQVDEITFAAHVDFRENLEFIELIGASNIILVHGESNPMGRLKSALLSNFSSLKDTENEVHVFNPRNCVFVDIEFKDVKVARAVGKIIEDLDEFITEEDALKNEKRITEIHEEDPETEESKTEIVKEENEKIVSGILVSDEKNFDLSLVSLSDLREHYQQLSTTVLTERQTVHLDCKSELVYWHICQMFGDVDVYIDEENVSLKNINPEFKTRKIKKGELEIKIMGDVILNIVDNVATLQWTQNVISDSVADSVMAILLSVESAPASIKMSSKSCGHHHGHDDHTTKIKNISRVFKEQFGDTFTLFLNEEDSKEEIKGTINLGKTTACINFSKMVVEECNSNPLKGRIESLLKIGSDLVAPLC
>XP_022673742_Kluyveromyces_marxianus
MTQLENEFPNKDSLRFFSLGGSNEVGRSCHILQYKGKTIMLDAGIHPAHQGIASLPFYDEFDLSTVDLLLISHFHLDHAASLPYVMQRTNFNGRVFMTHPTKAIYRWLLNDFVKVTSIGDSLGSDSKNDNLYSDEDLAESFDRIETIDYHSTIEVNGIKFTAFHAGHVLGAAMFQIEIAGVRVLFTGDYSREVDRHLNSAEVPPQPSDVMIVESTFGTATHEPRQNRERKLTQLIHSVVAKGGRVLLPVFALGRAQEIMLILDEYWQTHKEELGNGQVPIFYASNLAKKCMSVFQTYVNMMNDDIRKKFKDSQTNPFIFKNIAYLKNLDEFQDFGPSVMLASPGMLQNGLSRDILEKWCPDEKNLVLITGYSVEGTMAKYLLLEPDSIPSAYNPDMTIPRRCQVDEITFAAHVDFRENLEFIELIGASNIILVHGESNPMGRLKSALLSNFSSLKGTENEVHVYNPRNCVFVDIEFKDIKVAKAIGMIVDDLDEFVENKLKQETKITEIKTEEEAEGQEQKQEQKLDASKEESERIVSGILVSDEKNFDLNLVSLSDLREHYQQLSTTVLTERQTVHLDCKNELVYWHLCQMFGDIEVYIDEENVSLKNVNPEFKTRKIKKGELELRIMGDVILNITDHVATLQWTQNVISDAVADSVMAILLSVESAPASVKMSSHASNHHHGHDDHTSKIKKISRIFKEQFGESFSLQLNEEDSKAEIKGTIDLGKISAIINFSKMVVEECNSNPLKGRIESLLKIGTDLVAPLC
>XP_022630418_Lachancea_lanzarotensis
MSSEQSQSLSKTSFKFFGLGGSNEVGRSCHILQYKGKTVMLDAGIHPAHQGLASLPYYDEFDLSTVDVLLISHFHLDHAASLPYVMQRTKFRGRVFMTHPTKAIYRWLLSDFVKVTSIGSSRSLDKDENLYSDEDLAESFDRIETIDFHSTIDVNGIKFTAFHAGHVLGAAMFQVEIAGLKTLFTGDYSREIDRHLNSAEVPPSSSDILIVESTFGTATHEPRVSREKKLTQLIHSTVLRGGRVLLPLFALGRAQEIMLILDEFWSKHPEELGNGQVPIFYASNLARKCMSVFQTYVNMMNDDIRKKFRDSQSNPFIFKNISYLKNLEEFQDFGPSVMLASPGMLQNGISRDLLEKWCPDDKNLVLITGYSVEGTMAKYIMLDPDTIPSINNPEVNIPRRCQVEEISFAAHVDFRENLDFIEKIGAKNVILVHGESNPMGRLKSALLSNFSSLKGTEDEVHVFNPRNCVAVELEFSGIKVARAIGNIVDEVFGTLNQGKLGSINTSSDDAKREDLLDIKKENDEGTIVSGILVSDEKNFDLNLVSLSDLRDYHMDLSTTVLRERQTIHIGCKKELIYWHLCQMFGDMEVIIDDDEITGKIQESKAAHKTSTNVGELELKIMGDVKLNIIKNVATLEWSQGIMNDTVADSVMAILLSVDSAPVSVKMSSKSCNHDHHTNSEDDHAEHIHEPIGADHDDIWKIKQVARLCTEQFGDCFSYKLDEKDTTADIIGNITIGKTKASINLSQMKVAECDSNPLRGRIESILTIASDLIAPLC
>XP_002555694_Lachancea_thermotolerans
MTNDRGQLSKTSLRFYSLGGGNEVGRSCHILQYKGKTVMLDAGVHPAHQGLASLPFYDEFDLSTVDVLLISHFHLDHAASLPYVMQRTNFRGRVFMTHPTKAIYRWLLSDFVKVTSIGSTSFSDKDENLYTDEDLAESFDRIETIDFHSTIDVNGIKFVAFHAGHVLGAAMFQVEIAGLKILFTGDYSRETDRHLNSAEVPPSSSDVLIVESTFGTATHEPRINREKKLTQLIHSTVMRGGRVLLPVFALGRAQEIMLILDEYWSQHADELGNGQVPVFYASNLAKKCMSVFQTYVNMMNDDIRKKFRDSQSNPFIFKNISYLKNLDEFQDFGPSVMLASPGMLQNGLSRDLLEKWCPGEKNLVLITGYSVEGTMAKFIMLEPDTIPSINNPEINIPRRCQIEEISFAAHVDFRENLEFIEKVGARNIILVHGESNPMGRLKSALLSNFSALKNTEDEVRVFNPRNCISVDLEFKGVKVAKAIGNIVDEVSSTLHGLKELESRSDVKPQKEHGEGDGEPKDVEDETIVAGILVSDEKNFDLNLVSLSDLRDYHMDLSTTVLRERQTVSIDCKKELLYWHLCQMFGDMEVLIDDAGITHKGESKPNGSDELELKIMGDVKLNVIKNVATLEWSQGIINDTVADSIMAILLSVDSSPSSVKMSSRSCEHDHSHEQDQHNDLWKIKQIARLCTEQFGDCFSYKLDESGQDIKGSITMGKNTAVINLTQLKVEECNSNPLKGRIESILSIGSDLVAPLC
>XP_020060957_Aspergillus_aculeatus
MATKRKAATLNAAIDDEPVDPTDELAFHCLGGGNEVGRSCHIIQYKGKTVMFDAGMHPGKEGFSALPFFDEFDLSTVDILLISHFHVDHSSALPYVLSKTNFKGRVFMTHATKAIYKWLIQDNVRVSNTSSSSDQRTTLYTEHDHHTTLDQIELIDFHTTHTVNGIRFTPYPAGHVLGAAMFLVSIADLNILFTGDYSREEDRHLIPAEVPKGIKIDVLITESTFGISSTPPRLEREAALMKSVTGVLNRGGRVLMPVFALGRAQEILLILDEYWDTHPELQRIPIYYIGNTARRCMNVYQTYIHSMNDNIKRLHRQRMAEAEARGDNALSVGPWDFKFVRSLRSLERFDDVGGCVMLASPGMLQTGTSRELLERWAPNERNGIVMTGYSVEGTMAKQILNEPEQIPAVMSRAASGMVRRNGDEEQKVMIPRRCTVDEISFAAHVDGVQNRNFIEEISAPVVILVHGEKHQMMRLKSKLLSLNAEKTVKVKVYTPANCDEVRIPFKKDKIAKVVGKLAQVAPPTEEDDGHLMTGVLVENGFDLSLMAPDDLREYAGLTTTTIVCKQHLTLSSASIDLIKWALEGTFGAIEEVGAPQKEIKKESGDDTLDTKASQVKEEAADEEIPMEDTQTYLVMGCVLLRYHPRTRELELEWEGNIMNDGVADAVMAVLLTVESSPASVKQSAKQNHHHHHHHHHHQYDVVDELPNPHSNLGPEERFRRLLMMLQAQFGSEIVAIERPRLPPNRLTNGTAKPETKSEAGDQTPIKQEDEEEDEDDETMEELEAAELARLEALGIPFPGLEIKVDKHVARVWLETLEVECANAVLRDRIRVVIERAVETVASMWQEGPAPATIANGDSKEDSSMSKAAAIEAKA
>XP_001268590_Aspergillus_clavatus
MAAKRKASAMNAVDDEPVDPSDELAFYCLGGGNEVGRSCHIIQYKGKTVMLDAGMHPAKEGFSALPFFDEFDLSTVDILLISHFHVDHSSALPYVLSKTNFKGRVFMTHATKAIYKWLIQDNVRVSNTASSSDQRTTLYTENDHLSTLPLIETIDFNTTHTINSIRITPFPAGHVLGAAMFLVSIAGLNILFTGDYSREEDRHLIPAEVPKGIKIDVLITESTFGISTNPPRLEREAALMKAITGVLNRGGRVLMPVFALGRAQELLLILEEYWETHPDLQKIPIYYIGNTARRCMVVYQTYIGAMNDNIKRLFRQRMAEAEASGDKSASAGPWDFRFVRSLRSLERFDDVGGCVMLASPGMLQTGTSRELLERWAPNERNGVVMTGYSVEGTMAKQLLNEPDQIPAVMSRAPGGLSRRGLASGDEEQKIMIPRRCTVDEISFAAHVDGVENRNFIEQVAAPVVILVHGEKHQMMRLKSKLLSLNADKTVKVKVYTPANCEEVCIPFRKDKIAKVVGKLAQLAAPSEQDDGRLMSGVLVQNGFNLSLMAPDDLREYAGLTTTTITCKQHITLSSASMDLIKWALEGTFGAIEELGSSDKALDKEASSKGDSSKDVNGELQTKEEPADEEIPMQDTQTYLVMGCVIIRYHARTREVELEWEGNMMNDGVADAVMAVLLTVESSPASVKQSAKLNHDHHHHGELELPNPHSHQGPEERFENLLMMLEAQFGSDIAPIEQPRIPPQALTNGTTKEEAVKSESDAADETSAKVKTEDKEDEEDQKREEIEAAELARLEALGIPYPGIEIKVDKHVARVWLEDLEVECVNPVLRDRVRMVIERAVETVASMWLEGPPSVPVANGTKSHKETPIQKSAEIEAEA
>XP_001264076_Aspergillus_fischeri
MATKRKASALNAAVDDEPVDPSDELAFYCLGGGNEVGRSCHIIQYKGKTVMLDAGMHPAKEGFSALPFFDEFDLSTVDILLISHFHVDHSSALPYVLSKTNFKGRVFMTHATKAIYKWLIQDNVRVSNTASSSDQRTTLYTEHDHLSTLPLIETIDFNTTHTINSIRITPFPAGHVLGAAMFLVSIAGLNILFTGDYSREEDRHLIPAEVPKGIKIDVLITESTFGISTNPPRLEREAALMKSITGILNRGGRVLMPVFALGRAQELLLILDEYWETHPELQKIPIYYIGNTARRCMVVYQTYIGAMNDNIKRLFRQRMAEAEASGDKSASAGPWDFKFVRSLRSLERFDDLGGCVMLASPGMLQTGTSRELLERWAPNERNGVVMTGYSVEGTMAKQLLNEPEQIPAVMSRSAGGVSRRGLAGTDEEQKIMIPRRCTVDEISFAAHVDGVENRNFIEEVAAPVVILVHGEKHQMMRLKSKLLSLNADKTVKVKVYTPANCDEVRIPFRKDKVAKVVGKLAQVAPPSDQDDGRLMSGVLVQNGFDLSLMAPDDLREYAGLTTTTITCKQHITLSSASMDLIRWALEGTFGAIEELGSSEQGKIKEESTKAVNGEHEMEEEPADEEIPMEETQTYLVMGCVLIRYHSRTREVELEWEGNMMNDGVADAVMAVLLTVESSPASVKQSAKLKHHHHHHSDLKLPNPHAHQGPEETFENLLMMLEAQFGSDIAPIERPRIPPGIRANSTTKGDPSVSAAVKTESDAAGETPAESQEDVEEDEEDESTEQIEAAELARLQALGIPYPGIEIKVDKHVARVWLENFEVECANAVLRDRVRVVIERAVETVASMWGEGPPAAPVANGTQGNKVALSKSTEIEAKA
>XP_041140914_Aspergillus_flavus
MATKRKASALNASVDDEPVDPSDELGFYCLGGGNEVGRSCHIIQYKGKTVMLDAGMHPAKEGFSALPFFDEFDLSTVDILLISHFHVDHSSALPYVLSKTNFKGRVFMTHATKAIYKWLIQDNVRVSNTASSSDQRTTLYTEHDHLSTLPLIETIDFNTTHTINSIRITPFPAGHVLGAAMFLISIAGLNILFTGDYSREEDRHLIPAEVPKGIKIDVLITESTFGISSNPPRLEREAALMKSITGVLNRGGRVLMPVFALGRAQELLLILDEYWEKHPELQKVPIYYIGNTARRCMVVYQTYIGAMNDNIKRLFRQRMAEAEASGDKSISAGPWDFRFVRSLRSLERFDDVGGCVMLASPGMLQTGTSRELLERWAPNERNGVVMTGYSVEGTMAKQLLNEPEQIPAVMSRAASGLARRGGNDEEQKVMIPRRCTVDEISFAAHVDGVENRNFIEEVSAPVVILVHGEKHQMMRLKSKLLSLNAEKTVKVKVYTPANCEEVRIPFKKDKIAKVVGKLAQIAPPSEQDDGHLMAGVLVQNGFNLSLMAPDDLREYAGLTTTTITCKQHITLSSASMDLIKWALEGTFGAIEEIGPKTDVKEELVENEKVSKEISKLKEEAADEEIPIENEQAYLVMGCVVIRYFPRTREVELEWEGNMMNDGVADAVMAVLLTVESSPASVKQSAKQKHHHHHHQDTLELPNPHSQLGSEERFARLLMMLEAQFGSDISPIERPRLPTTQLTNGAAKNETSAQLSAAEQTLKEEEEDDDESLAELEAAELARLHALGIPVPGIEIRVDKHIARVWLEDLEVECANAVMRDRVRVVIERAVETVASMWAEGPPPATVTNGETKEKLKDVLVSNGAEIDATA
>XP_753048_Aspergillus_fumigatus
MATKRKASALNAAVDDEPVDPSDELAFYCLGGGNEVGRSCHIIQYKGKTVMLDAGMHPAKEGFSALPFFDEFDLSTVDILLISHFHVDHSSALPYVLSKTNFKGRVFMTHATKAIYKWLIQDNVRVSNTASSSDQRTTLYTEHDHLSTLPLIETIDFNTTHTVNSIRITPFPAGHVLGAAMFLISIAGLNILFTGDYSREEDRHLIPAEVPKGIKIDVLITESTFGISTNPPRLEREAALMKSITGILNRGGRVLMPVFALGRAQELLLILDEYWETHPELQKIPIYYIGNTARRCMVVYQTYIGAMNDNIKRLFRQRMAEAEASGDKSASAGPWDFKFVRSLRSLERFDDVGGCVMLASPGMLQTGTSRELLERWAPNERNGVVMTGYSVEGTMAKQLLNEPEQIPAVMSRSAGGVSRRGLAGTDEEQKIMIPRRCTVDEISFAAHVDGVENRNFIEEVAAPVVILVHGEKHQMMRLKSKLLSLNADKAVKVKVYTPANCDEVRIPFRKDKIAKVVGKLAQVAPPSDQDDGRLMSGVLVQNGFDLSLMAPDDLREYAGLTTTTITCKQHITLSSASMDLIRWALEGTFGAIEELGSNERSKVKEESTKAVNGEQEIKEEPADEEIPMEETQTYLVMGCVLIRYHSRTREVELEWEGNMMNDGVADAVMAVLLTVESSPASVKQSAKLKHHHHHHSDLELPNPHAHQGPEETFENLLMMLEAQFGSNIAPIERPRIPSGIRANRTTKADPSVSAAVKTKSDAAGETPAESQEDESTEEIEAAELARLQALGIPYPGIEIKVDKHVARVWLENFEVECANTVLRDRVRVVIERAVETVSSMWGEGHPAARASNGTQGNKEVAVSKSNEIEARA
>XP_658594_Aspergillus_nidulans
MAAKRKAAAMNAVDDEPVDPSDELAFYCLGGGNEVGRSCHIIQYKGKTVMLDAGMHPAKEGFSALPFFDEFDLSTVDILLISHFHVDHSSALPYVLSKTNFKGRVFMTHATKAIYKWLIQDNVRVNNTASSSDQRTTLYTEHDHLSTLPLIETIDFNTTHTINSIRITPYPAGHVLGAAMFLISIAGLNILFTGDYSREEDRHLIPATVPRGVKIDVLITESTFGISSNPPRLEREAALMKSITGVLNRGGRVLMPVFALGRAQELLLILEEYWETHPELQKIPIYYIGNTARRCMVVYQTYIGAMNDNIKRLFRQRMAEAEASGDKSVSAGPWDFKYVRSLRSLERFDDVGGCVMLASPGMLQTGTSRELLERWAPNERNGVVMTGYSVEGTMAKQLLNEPDQIHAVMSRAATGMGRTRMNGNDEEQKIMIPRRCTVDEISFAAHVDGVENRNFIEEVSAPVVILVHGEKHQMMRLKSKLLSLNAEKTVKVKVYTPANCEEVRIPFRKDKIAKVVGKLAQTTLPTDNEDGDGPLMAGVLVQNGFDLSLMAPDDLREYAGLATTTITCKQHITLSSASMDLIKWALEGTFGAIEEIGTDEDAEKEDQQSESEEKQRMKEEADEEIPMEKPQAYLVMGCVVIRYHPRTREVELQWEGNMMNDGIADAVMAVLLTVESSPASVKQSAKHNKHHHHHHHDETDTLKFLNPHAAQDAEERFARLLMMLEAQFGSDIAPIERPRVPSSTESATTTTNGNGNSKSDSEQLSSLESKTDGATPQDPDTLSELEAAELSRLHALGIPVPGIEIKVDKHVARVWLEDLEVECANAVLRDRVRVVIERAVETVASMWSVGRSSKTITNGGGKEIAGTGADDVASKPGLEVAARA
>XP_001389433_Aspergillus_niger
MATKRKASALNAAVDDEPADPTDELAFYCLGGGNEVGRSCHIIQYKGKTVMLDAGMHPAKEGFSALPFFDEFDLSTVDILLISHFHVDHSSALPYVLSKTNFKGRVFMTHATKAIYKWLIQDNVRVSSTASSSDQRTTLYTEQDHLSTLPLIETIDFNTTHTINSIRITPFPAGHVLGAAMFLISIAGLNILFTGDYSREEDRHLIPAEVPKGVKIDVLITESTFGISSNPPRLEREAALMKAITGVLNRGGRVLMPVFALGRAQELLLILDEYWETHPELQKIPIYYIGNTARRCMVVYQTYIGAMNDNIKRLFRQRMAEAEASGDKSVSAGPWDFRFVRSLRSLERFDDVGGCVMLASPGMLQTGTSRELLERWAPNERNGVVMTGYSVEGTMAKQILNEPEQIPAVMSRATTGLVRRGMAAGNEEEQKVMIPRRCTVDEVSFAAHVDGVENRNFIEEVSAPVVILVHGEKHQMMRLKSKLLSLNAEKTVKVKVYTPGNCEEVRIPFKKDKIAKVVGKLAQIAPPSEQDDGQLMSGVLVQNGFNLSLMAPDDLREYAGLTTTAITCKQHITLSSASMDLIKWALEGTFGAIEEVGKSQQEVVKKGQEDEMDKANGETFKEEAADEEIPMGDTQTYLVMGCVLIRYYPRTREVELEWEGNMMNDGVADAVMAVLLTVESSPASVKQSAKHKHHHHHHHHDDDHAHQIPNPHSNVGPEERFRRLLMMLQAQFGSEITAIERPRLPPNSITNGTTNKVDSDDMSTPVKEEEEEEEDEDDLTELEAAEISRLHALGIPFPGLEIKVDKHIARIWLEDLEVECANPALRDRVRVVVERAVETVASMWAEEPAPATVVAANGESKDQDASTGLKATAI
>XP_015403074_Aspergillus_nomiae
MATKRKASALNASADDEPVDPSDELGFYCLGGGNEVGRSCHIIQYKGKTVMLDAGMHPAKEGFSALPFFDEFDLSTVDILLISHFHVDHSSALPYVLSKTNFKGRVFMTHATKAIYKWLIQDNVRVSNTASSSDQRTTLYTEHDHLSTLPLIETIDFNTTHTINSIRITPFPAGHVLGAAMFLISIAGLNILFTGDYSREEDRHLIPAEVPKGIKIDVLITESTFGISSNPPRLEREAALMKSITGVLNRGGRVLMPVFALGRAQELLLILDEYWETHPELQKVPIYYIGNTARRCMVVYQTYIGAMNDNIKRLFRQRMAEAEASGDKSVSAGPWDFRFVRSLRSLERFDDVGGCVMLASPGMLQTGTSRELLERWAPNERNGVVMTGYSVEGTMAKQLLNEPEQIPAVMSRAASGLARRGGNDEDQKVMIPRRCTVDEISFAAHVDGVENRNFIEEVSAPVVILVHGEKHQMMRLKSKLLSLNAEKTVKVKVYTPANCEEVRIPFKKDKIAKVVGKLAQIAPPSEQDDGHLMAGVLVQNGFNLSLMAPDDLREYAGLTTTTITCKQHITLSSASMDLIKWALEGTFGAIEEIGPKTDVKEELVESEKGSKEESKLKEEAADEEIPLENEQAYLVMGCVVIRYFPRTREVELEWEGNMMNDGVADAVMAVLLTVESSPASVKQSAKQKHHHHHHHDTLELPNPHSQLGAEERFARLLMMLEAQFGSDISPIERPRLPATQLTKGAANNETATEQTPKEEEEDDESLAELEAAELARLHALGIPVPGIEIRVDKNVARVWLEDLEVECTNAVMRDRVRVVIERAVETVASMWAEGPPSATVTNGETKEKLKEMLASNGAEIDATA
>XP_001817993_Aspergillus_oryzae 
MATKRKASALNASVDDEPVDPSDELGFYCLGGGNEVGRSCHIIQYKGKTVMLDAGMHPAKEGFSALPFFDEFDLSTVDILLISHFHVDHSSALPYVLSKTNFKGRVFMTHATKAIYKWLIQDNVRVSNTASSSDQRTTLYTEHDHLSTLPLIETIDFNTTHTINSIRITPFPAGHVLGAAMFLISIAGLNILFTGDYSREEDRHLIPAEVPKGIKIDVLITESTFGISSNPPRLEREAALMKSITGVLNRGGRVLMPVFALGRAQELLLILDEYWEKHPELQKVPIYYIGNTARRCMVVYQTYIGAMNDNIKRLFRQRMAEAEASGDKSISAGPWDFRFVRSLRSLERFDDVGGCVMLASPGMLQTGTSRELLERWAPNERNGVVMTGYSVEGTMAKQLLNEPEQIPAVMSRAASGLARRGGNDEEQKVMIPRRCTVDEISFAAHVDGVENRNFIEEVSAPVVILVHGEKHQMMRLKSKLLSLNAEKTVKVKVYTPANCEEVRIPFKKDKIAKVVGKLAQIAPPSEQDDGHLMAGVLVQNGFNLSLMAPDDLREYAGLTTTTITCKQHITLSSASMDLIKWALEGTFGAIEEIGPKTDVKEELVENEKVSKEISKLKEEAADEEIPIENEQAYLVMGCVVIRYFPRTREVELEWEGNMMNDGVADAVMAVLLTVESSPASVKQSAKQKHHHHHHQDTLELPNPHSQLGSEERFARLLMMLEAQFGSDISPIERPRLPTTQLTNGAAKNETSAQLSAAEQTLKEEEEDDDESLAELEAAELARLHALGIPVPGIEIRVDKHIARVWLEDLEVECANAVMRDRVRVVIERAVETVASMWAEGPPPATVTNGETKEKLKDVLASNGAEIDATA
>XP_040642519_Aspergillus_ruber
MAAKRKASALNTTVDDEPVDPSDELAFYCLGGGNEVGRSCHIIQYKGKTVMLDSGMHPAKEGFSSLPFFDEFDLSTVDILLISHFHVDHSSALPYVLSKTNFKGRVFMTHATKAIYKWLIQDNVRVSNTASSSDQRTTLYTEHDHLSTLPLIETIDFNTTHTINSIRITPFPAGHVLGAAMFLVSIAGLNILFTGDYSREEDRHLIPAEVPKGIKIDVLITESTFGISSNPPRLEREAALMKSITGVLNRGGRVLMPVFALGRAQELLLILDEYWETHPELQKIPIYYIGNMARRCMVVYQTYIGAMNDNIKRLFRQRMAEAEAAGDKSISAGPWDFKFVRSLRSLERFDDLGGCVMLASPGMLQTGTSRELLERWAPNERNGVVMTGYSVEGTMAKNLLNEPEQIPAVMSRTAASAARRGVTNGGGDEEQKVMIQRRCTVDEVSFAAHVDGVENRNFIEEVAAPVVILVHGEKHQMMRLKSKLLSLNADKTVKVKVYTPANCEEVRIPFKKDKIAKVVGKLAQVAPPSEQDDGHLMAGVLVQNGFNLSLMAPDDLREYAGLTTTTINCKQHITLSSASMDLIKWALEGTFGAIEEISDTSKAEVKKEKVDGEEQKSKEEAADEEIPMENTQTYLVMDCVIIRYNARTREVELEWEGNMMNDGVADAVMAVLLTVESSPASVKQSAKHKHHHHHDEDIDLPNPHSNPGPEERFTRLLMMLEAQFGSDISPIETPRLPTEVTNTYLKKEPETETAIPEIKQEDQEEKETATQDSDRLADLEAAELARLQALGIPVPGIEIKADKHIARVWLEDLEVECANAVMRDRVRVVVERAVETVANMWTEGPLAAGLANGSKTKMEESMKMGVEAKA
>XP_040707544_Aspergillus_sydowii
MLDAGMHPAKEGFSALPFFDEFDLSTVDILLISHFHVDHSSALPYVLSKTNFKGRVFMTHATKAIYKWLIQDNVRVNNTASSSDQRTTLYTEHDHLSTLPLIETIDFNTTHTINSIRITPFPAGHVLGAAMFLVSIAGLNILFTGDYSREEDRHLIPAEVPRGIKIDVLITESTFGISSNPPRLEREAALMKSITGVLNRGGRVLMPVFALGRAQELLLILDEYWETHPELQKIPIYYIGNTARRCMVVYQTYIGAMNDNIKRLFRQRMAEAEASGDKSVSAGPWDFRFVRSLRSLERFDDVGGCVMLASPGMLQTGTSRELLERWAPNERNGVVMTGYSVEGTMAKQLLNEPDQIHAVMSRAATGIGRTRMNGNDEEQKIMIPRRCTVDEISFAAHVDGVENRNFIEEVQAPVVILVHGEKHQMMRLKSKLLSLNAEKTVKVKVYTPANCDEVRIPFRKDKIAKVVGKLAQTTLPSEQDEGPLMAGVLVQNGFDLSLMAPDDLREYAGLATTTITCKQHITLSSASMDLIKWALEGTFGAIEEIGTDQEAKKEEDQEDVDGDKQQTKQEAVDEEIPMEEPQAYLVMGCVILRYHPRTREVELQWEGNMMNDGVADAVMAVLLTVESSPASVKQSAKHKHHHHHHNHDDTTLDLLNPHAAQDAEERFTRLLMMLEAQFGSEIAPIERPRLTFSSSNKDLSNGTATGPVKSEPEQTPTPSETKDTEEQDPATVAKLEAAELARLQALGIPVPGLEIKVDKHTARVWLEDLEVECANAVLRDRVRVVIERAVETVASMWSSGSSSAIVNGGKEYTENTISKGLKLEA
>XP_001214293_Aspergillus_terreus
MATKRKASALNAAVDDEPVDPSDELAFYCLGGGNEVGRSCHIIQYKGKTVMLDAGMHPAKEGFSALPFFDEFDLSTVDVLLISHFHVDHSSALPYVLSKTNFKGRVFMTHATKAIYKWLIQDNVRVSNTASSSDQRTTLYTEHDHLSTLPLIETIDFNTTHTVNSIHITPFPAGHVLGAAMFLVSIAGLNILFTGDYSREEDRHLIPAEVPKGVKIDVLITESTFGISSNPPRLEREAALMKSITGVLNRGGRVLMPVFALGRAQELLLILDEYWETHPELQKIPIYYIGNTARRCMVVYQTYIGAMNDNIKRLFRQRMAEAEASGDKNASAGPWDFRFVRSLRSLERFDDVGGCVMLASPGMLQSGTSRELLERWAPNERNGVIMTGYSVEGTMAKQLLNEPEQIPAVMSRAATGLIRRGANSDEEQKVMIPRRCTVDEISFAAHVDGVENRNFIEEVSAPVVILVHGEKHQMMRLKSKLLSLNAEKTVKVKVYTPANCDEVRIPFKKDKIAKVVGKLAQIAPPSEQDDGQLMTGVLVQNGFNLSLMAPDDLREYAGLTTTSITCKQHITLSSASMDLIKWALEGTFGAIEEIGTKQEPKVKGEDTEEKPSKESDGEEKPKEEDADEEIPMEDAHTYLVMGCVIIRYLPRTREIELEWEGNMMNDGVADAVMAVLLTVESSPASVKQSAKQHHHHHHDSLEIPIPNPHSHLGPEERFRRLLMMLEAQFGSDIAPIERPRLPTNLLPDGPPKSGDTDKPTNGETDHQDDEKVAEMEEAELARLRALGIPVPGIEIRVDKHVARVWLEDLEVECANAVLRDRVRVVIERAVETVASMWTEGPAPATAANGEAQEKTKELPFFKKADVDAKA
>XP_022487778_Penicillium_arizonense
MAAKRKASAMGAAVDDEPVDPSDELAFYCLGGGNEVGRSCHILEYKGKTVMLDAGMHPAKEGFSALPFFDEFDLSTVDVLLISHFHVDHSSALPYVLSKTNFKGRVFMTPATRAIYKWLIQDNVRVSNTSSSSDQRTTLYTERDHLSTLPLIETIDFYTTHTINGIRITPYPAGHVLGAAMFKIDIAGLVTLFTGDYSREEDRHLIPAAVPKGTKIDVLITESTFGISSNPPRLEREAALMKSITGVLNRGGRVLMPVFALGRAQELLLILDEYWERHPELQKFPIYYIGNMARRCMVVYQTYIGAMNDNIKRLFRQRMAEAEASGDKSVSVGPWDFRFVRSLRSLERFDDVGGCVMLASPGMLQTGTSRELLERWAPSDRNGVVMTGYSVEGTMAKQLLNEPDQIPAVMSKVSTGHGRGRVPGANDEDQKVMIPRRCTIDEVSFAAHVDGVENRTFIEEVAAPVVILVHGEKHQMMRLKSKLLSLNADKAVKVKVYTPANCDEVRIPFKKDKIAKVVGKLAELAPPSEEADAQLMAGVLVQNGFNLSLMAPDDLQEYAGLTTTTISCKQHITLSSASMDLIRWALEGTFGAIEEVGTTKKSHSSSQNDDDTDETVKPEEADEEIPSDETQTFLVMGCVSLHYHSRTREVELEWEGNMMNDGVADAVMAVLLTVESSPASVKQSAKNKHHHHHDDDEMDMPTLPNPHAQSGPQEKLARMLMMLEAQFGGDNIGPIERPRVPADLALGPEQDVDEANEERISDIEAAEMDRLIAMGIPVPGIEIKVDKHVARVWLEDLEVECGNPVLRDRIRVVVERAVETVAGLWAESSMPREHATNGKLESESAAKKAAAIEA
>XP_014538549_Penicillium_digitatum
MTSKRKASAMGSAVDDEPVDPSDELAFYCLGGGNEVGRSCHILEYKGKTVMLDAGMHPAKEGFSALPFFDEFDLSTVDVLLISHFHVDHSSALPYVLSKTNFKGRVFMTPATRAIYKWLIQDNVRVSNTSSSSDQRTTLYTERDHLSTLPLIETIDFYTTHTINGIRITPYPAGHVLGAAMFKIDIAGLVTLFTGDYSREEDRHLIPAAVPSGTKIDVLITESTFGISSNPPRLEREAALMKSITSILNRGGRVLMPVFALGRAQELLLILDEYWETHPELQKFPIYYIGNMARRCMVVYQTYIGAMNDNIKRLFRQRMAEAEASGNKSVSVGPWDFRFVRSLRSLERFDDVGGCVMLASPGMLQTGTSRELLERWAPSDRNGVVMTGYSVEGTMAKGLLNEPDQIPAVMSKVSTGHGRGRVPGVNDEDQKVMIPRRCTVDEVSFAAHVDGVENRTFIEEVAAPVVILVHGEKHQMMRLKSKLLSLNADKAVKVKVYTPANCDEVRIPFKKDKIAKVVGKLAELAPPSENDDAQLMAGVLVQNGFNLSLMAPDDLHEYAGLTTTTITCKQHITLSSASMDLIRWALEGTFGAIEEIGNSKKTEPNGKKNMDTDDIPKQEDADEEIPSDETQTFLVMGCVYLRHHSRTREVELEWEGNMMNDGVADAVMAVLLTVESSPASVKQSAKNKHHHHHHDDDDVEIPSLPNPHSQSGPQERLARMLMMLEAQFGGDNIGPIERPRVPADLALGPQEDGEEMNEERIAEIEAAELDRLITMGVPVPGIEIRVDKHIARVWLEDLEVECVNPVLRDRIRVVVERAVETVAGLWAESSIHQDTALSGSAIGPKGVELADRKKAAAIEAHA
>XP_016603592_Penicillium_expansum
MASKRKASAMGTAVDDEPVDPSDELAFYCLGGGNEVGRSCHILEYKGKTVMLDAGMHPAKEGFSALPFFDEFDLSTVDVLLISHFHVDHSSALPYVLSKTNFKGRVFMTPATRAIYKWLIQDNVRVSNTSSSSDQRTTLYTERDHLSTLPMIETIDFYTTHTINGIRITPYPAGHVLGAAMFKIDIAGLVTLFTGDYSREEDRHLIPAAVPSGTKIDVLITESTFGISSNPPRLEREAALMKSITSVLNRGGRVLMPVFALGRAQELLLILDEYWETHPELQKFPIYYIGNMARRCMVVYQTYIGAMNDNIKRLFRQRMAEAEASGNKSVSVGPWDFRFVRSLRSLERFDDVGGCVMLASPGMLQTGTSRELLERWAPSDRNGVVMTGYSVEGTMAKGLLNEPDQIPAVMSKVSTGHGRGRVPGVNDEDQKVMIPRRCTVDEVSFAAHVDGVENRTFIEEVAAPVVILVHGEKHQMMRLKSKLLSLNADKAVKVKVYTPANCDEVRIPFKKDKIAKVVGKLAELAPPSENDDAQLMAGVLVQNGFNLSLMAPDDLQEYAGLTTTTITCKQHITLSSASMDLIRWALEGTFGAIEEIGNTKKTEPNGKSKMDTDDTSKQEDADEEIPSDETQTFLVMGCVYLRHHSRTREVELEWEGNMMNDGVADAVMAVLLTVESSPASVKQSAKNKHHHHHHDDDDTEIPSLPNPHSQSGPQERLARMLMMLEAQFGGDNIGPIERPRVPADLALGPQEDGEEMNEERIAEIEAAELDRLITMGVPVPGIEIRVDKHIARVWLEDLEVECANPVLRDRIRVVVERAIETVAGLWAESSIHQDAALSGSANGPKGIEMADRKKAAAIEAHA
>XP_040647745_Penicillium_griseofulvum
MASKRKASSMGTAVDDEPVDPSDELAFYCLGGGNEVGRSCHILEYKGKTVMLDAGMHPAKEGFSALPFFDEFDLSTVDVLLISHFHVDHSSALPYVLSKTNFKGRVFMTPATRAIYKWLIQDNVRVSNTSSSSDQRTTLYTERDHLSTLPMIETIDFYTTHTINGIRITPYPAGHVLGAAMFKVDIAGLVTLFTGDYSREEDRHLIPAAVPKGTKIDVLITESTFGISSNPPRLEREAALMKSITSVLNRGGRVLMPVFALGRAQELLLILDEYWETHPELQKFPIYYIGNMARRCMVVYQTYIGAMNDNIKRLFRQRMAEAEASGNKSVSVGPWDFRFVRSLRSLERFDDVGGCVMLASPGMLQTGTSRELLERWAPSDRNGVVMTGYSVEGTMAKGLLNEPDQIPAVMSKVSTGHGRGRVPGVNDEDQKVMIPRRCTIDEVSFAAHVDGVENRTFIEEVGAPVVILVHGEKHQMMRLKSKLLSLNADKAVKVKVYTPANCDEVRIPFKKDKIAKVVGKLAELAPPSENDDAQLMAGVLVQNGFNLSLMAPDDLQEYAGLTTTTITCKQHITLSSASMDLIRWALEGTFGAIEEVGNSNKTEANGKNSMATDNIQKQEDADEEIPSDETQTFLVMGCVYLRHHSRTREVELEWEGNMMNDGVADAVMAVLLTVESSPASVKQSAKNKHHHHHHDDDDMEVPSLPHNPHAQSGPQERLARMLMMLEAQFGGDNIGPIERPRVPADLALGPQEDGEETNDERIADIEAAELDRLITMGIPVPGIEIRVDKHIARVWLEDLEVECANPVLRDRIRVVVERAIETVAGLWAESSIQDNGPKGIELADRKKAAAIEAHA
>XP_038933880_Penicillium_roqueforti
MASKRKAAAMGMAGDDEPVDPSDELAFYCLGGGNEVGRSCHIVQYKGKTVMLDAGMHPAKEGFSALPFFDEFDLSTVDVLLISHFHVDHSSALPYVLSKTNFKGRVFMTPATRAIYKWLIQDNVRVSNTSSSSDQRTTLYTERDHLSTLPMIETIDFYTTHTINGIRITPYPAGHVLGAAMFKIDIAGLVTLFTGDYSREEDRHLIPAAVPSGTKIDVLITESTFGISSNPPRLEREAALMKSITSVLNRGGRVLMPVFALGRAQELLLILDEYWETHPELQKFPIYYIGNMARRCMVVYQTYIGAMNDNIKRLFRQRMAEAEASGNKSVSVGPWDFRFVRSLRSLERFDDVGGCVMLASPGMLQTGTSRELLERWAPSDRNGVVMTGYSVEGTMAKGLLNEPDQIPAVMSKVSTGHGRGRVPGVNDEDQKVMIPRRCTVDEVSFAAHVDGVENRTFIEEVGAPVVILVHGEKHQMMRLKSKLLSLNADKIVKVKVYTPANCDEVRIPFKKDKIAKVVGRLAELAPPSENDDPQLMAGVLVQNGFNLSLMAPDDLQEYAGLTTTTITCKQHITLSSASMDLIRWALEGTFGAIEEIGNSKKTEANGKNDMDSDGTAKQEDADEEIPSDETQTFLVMGCVYLRHHSRTREVELEWEGNMMNDGVADAVMAVLLTVESSPASVKQSAKDKHHHHHDDDDMEIPSLPNPHSQSGPQERLARMLMMLEAQFGGDNIGPIERPRIPADLALGPQEDGEMNEERIADIEAAELDRLITMGVPVPGIEIRVDKHIARVWLEDLEVECANAVLRDRIRVVVERAIETVAGLWAESSIHQDAVLNGSVNGTKGIELADRKKAAAIEAHA
>XP_002569310_Penicillium_rubens
MTSKRKASAMGAAVDDEPVDPSDELAFYCLGGGNEVGRSCHILEYKGKTVMLDAGMHPAKEGFSALPFFDEFDLSTVDVLLISHFHVDHSSALPYVLSKTNFKGRVFMTPATRAIYKWLIQDNVRVSNTSSSSDQRTTLYTERDHLSTLPMIETIDFYTTHTINGIRITPYPAGHVLGAAMFKIDIAGLVTLFTGDYSREEDRHLIPAAVPSGTKIDVLITESTFGISSNPPRLEREAALMKSITGILNRGGRVLMPVFALGRAQELLLILDEYWETHPELQKFPIYYIGNMARRCMVVYQTYIGAMNDNIKRLFRQRMAEAEASGNKSVSVGPWDFRFVRSLRSLERFDDVGGCVMLASPGMLQTGTSRELLERWAPSDRNGVVMTGYSVEGTMAKGLLNEPDQIPAVMSKVSTGHGRGRVPGVNDEDQKVMIPRRCTVDEVSFAAHVDGVENRTFIEEVAAPVVILVHGEKHQMMRLKSKLLSLNADKAVKVKVYTPANCDEVRIPFKKDKIAKVVGKLAEVAPPSENDDSQLMAGVLVQNGFNLSLMAPDDLQEYAGLTTTTITCKQHITLSSASMDLIRWALEGTFGAIEEVGNSKKTEANSNNDIVTDDTPKQEDADEEIPSDETQTFLVLGCVYLRHHSRTREVELEWEGNMMNDGVADAVMAVLLTVESSPASVKQSSKNKHHHHHHDDEDMEIPSLPNPHAQSGPQERLARMLMMLEAQFGGDNIGPIERPRVPADLALGPQEDSKEMNEERIADIEAAELDRLITMGVPVPGIEIRVDKHIARVWLEDLEVECANAVLRDRIRVVVERAIETVAGLWADSSIHQDATLSGSANGQKGIELADRKKEAALEAHA
>XP_040811100_Penicillium_solitum
MTSKRKASAMGTAVDDEPVDPSDELAFYCLGGGNEVGRSCHILEYKGKTVMLDAGMHPAKEGFSALPFFDEFDLSTVDVLLISHFHVDHSSALPYVLSKTNFKGRVFMTPATRAIYKWLIQDNVRVSNTSSSSDQRTTLYTERDHLSTLPMIETIDFYTTHTINGIRITPYPAGHVLGAAMFKIDIAGLVTLFTGDYSREEDRHLIPAAVPSGTKIDVLITESTFGISSNPPRLEREAALMKSITSVLNRGGRVLMPVFALGRAQELLLILDEYWETHPELQKFPIYYIGNMARRCMVVYQTYIGAMNDNIKRLFRQRMAEAEASGNKSVSVGPWDFRFVRSLRSLERFDDVGGCVMLASPGMLQTGTSRELLERWAPSDRNGVVMTGYSVEGTMAKGLLNEPDQIPAVMSKVSTGHGRGRVPGVNDEDQKVMIPRRCTVDEVSFAAHVDGVENRTFIEEVAAPVVILVHGEKHQMMRLKSKLLSLNADKAVKVKVYTPANCDEVRIPFKKDKIAKVVGKLAELAPPSENDDAQLMAGVLVQNGFNLSLMAPDDLQEYAGLTTTTITCKQHITLSSASMDLIRWALEGTFGAIEEVGNSQKTEPNGKKGMGTDDTPKQEDADEEIPSDETQTFLVMGCVYLRHHSRTREVELEWEGNMMNDGVADAVMAVLLTVESSPASVKQSAKNKHHHHHHGDDDDDMEIPSLPNPHSQSGPQERLARMLMMLEAQFGGDNIGPIERPRVPADLALGPQEDGEEMNEERIADIEAAELDRLITMGVPVPGIEIRVDKHIARVWLEDLEVECANPVLRDRIRVVVERAIETVAGLWAESSIHQDAALSGSANGPKGIELADRKKSAAIEAHA
>XP_022580301_Penicilliopsis_zonata
MASKRKASAMAAAVDEQPVDPSDELAFYCLGGGNEVGRSCHIIQYKGKTVMLDAGMHPAKEGFSALPFFDEFDLSTVDILLISQYVRTSCPLQSPRWCKYTVLSGAGGFNGPQRAMIEPEMSPSFLSFHSIFHVDHSSALPYVLSKTNFKGRVFMTHATKAIYKWLIQDNVRVSNTSSSSDQRTTLYTEHDHLSTLPLIETIDFNTTHTINSIRITPFPAGHVLGAAMFLVSIAGLNILFTGDYSREEDRHLIPAEVPKGIKIDVLITESTFGISSNPPRLEREAALMKSVTGVLNRGGRVLMPVFALGRAQELLLILEEYWERHPELQKIPIYYIGNTARRCMVVYQTYIGAMNDNIKRLFRQRMAEAEARGDKSISAGPWDFRYVRSLRSLERFDDVGGCVMLASPGMLQTGTSRELLERWAPSERNGVIMTGYSVEGTMAKQLLNEPDQIPAVMSKVSTMPGRGRVPGANDEDQKVMIPRRCTVDEISFAAHVDGVENRNFIEDVAAPVVILVHGEKHQMMRLKSKLLSLNAEKTVKVKVYTPANCDEVRIPFKKDKLAKVVGKLAQIAPPSEQDDGHLMAGVLVQNGFNLSLMAPDDLREYAGLTTTTITCKQHITLSSASMDLIRWALEGTFGAIETVGKSPSNKFRESSKENPSNEEMEKKEDADEEILREDVQKYLIMGCVLLNYDPRTREVELEWEGNMMNDGVADAVMAVLLTVESSPASVKQSARNKHHHHHHHHDHDVPLPNPHSNLDPEERFLRLLMILEAQFGSNIAPIERPNIPADLLPTTETASQNGEDGADDDADKDKNEDEDKDRLSSLEAAELARLHALGIPVPGLEIKVDKHIARIWLETLEVECANAVLRDRVRMVVERAVETVAAMWADAPATANGASPAQSDEKTLTNLAEVEIVA
>XP_016614915_Cladophialophora_bantiana
MATKRKAAAMAAAEDDEQVDPSDELVFIGLGGCQEVGRSCHILQYKGKTVMLDAGMHTGREGMSAMPYFDDFDLSTVDILLISHFHLDHAAALPYVLAKTDFKGRVFMTHPTKAIYKWLIQDSVRVSNTTSTSDQRTSLYTEADHISTLPQIETIDFYTTHTVSGVRITPYPAGHVLGAAMFLINIAGLNVFFTGDYSREQDRHLVAAEVPNVASVGKIDCLITESTFGISNAPPRAERETALLKSVSNILNRGGKVLMPVFALGRAQELLLILEDYWQRHPELQKFPIYYTGNTARKCMVVYQTYINAMNDNIKRIFRERMAEAEAAGNAKGVSAGPWDFRYVRSLRNLDRFDDVGGCVMLASPGMMQSGMSRILLERWAPDQRNGVIMTGYNVEGTMGRTILSEPEMIPAIMSGGNTGLGHTMGRRNKDDDAAVMIPRRCSVEEFQFAAHVTGVENVDFIQQVDAPHVILVHGERSQAARLRSRLLDLNSRRFASNPNAQQTKVYSPENGAEIKIPFRKDKVAKVVGKLAQIPPPSSAEADETRVISGVLVQNGFKLSLMAPEDLREYAGLTTTTILCRQHITLAAAGVELIRWALEGTFGSIEEVGHIKSEPNGHPVKVEADQRNGENGVKAEEDKEEEADEEIVAQPQRTFLIMGCVTLKWLGREKQIELEWEGNTMNDGIADAVMAVLMTVESSPAAVKYSSSKSAHSHHGHKHEKNGVKALTNELTNLSPQDRFSRLCMFLEEQFGDNITPIEKPRKTNPPNRKALLSGAEGVKKEEDEDEGADASDEEADLEQAEAAERARLAAAGIPVPGLEIRFDKHVAKLWLENLDVECANGVLRDRIKAVVERAVETIAPLWAVHDQQSKV
>XP_008731264_Cladophialophora_carrionii
MATKRKIGAVIDAQDDDPVDPSDELVFTGLGGCQEVGRSCHILQYKGKTVMLDAGMHTGREGMSAMPYFDDFDLSTVDILLISHFHLDHAAALPYVLAKTDFKGRVFMTHPTKAIYKWLIQDSVRVSNTTSTSDQRTSLYTEADHISTLPQIETIDFYTTHTVSGVRITPYPAGHVLGAAMFLINIAGLNIFFTGDYSREQDRHLVAAEVPNVASVGRIDVLITESTFGISNAPPRAEREAGLLKSVSGILNRGGKVLMPVFALGRAQELLLILEDYWQRHPELQKIPIYYTGTTARKCMVVYQTYINAMNDNIKRIFRERMAEAEAAGNAKGVSAGPWDFRFVRSLRNLDRFDDVGGCVMLASPGMMQSGMSRTLLERWAPDQRNGVVMTGYNVEGTMARTILSEPDMIPAIMSGSNTGQAVGRRHRDDDTAVMIPRRCTVEEFQFAAHVTGVENVDFIEQVAAPHVILVHGERSQAARLRSRLLDLNSRRLASNPGAHQTKVYSPENGAEIKIPFKKDKVAKVVGKLAQIPPPSSTDVDESRVVSGVLVQNGFKLSLMAPEDLREYAGLTTTTILCRQHITLAAAGIDLIRWALEGTFGSIEEVGHIKSETNGDVKMESAQSNGINGSEWEEEADEEIVAERPRTLLIMGCVTLKWSGRQKQVELEWEGNTMNDGIADAVMAVLMTVESSPAAVKYSSSKSAHHHHGHEHKIPKNKHTNLSPQDRFSRLCMFLEEQFGDNIAPIEQPRISSEPERKVPTKGGEETKQEVDMSEDESEAEVDMESAAATERARLAALGIPVPGLEIRFDKHVAKLWLETLDVECANTVLRDRIKAVVERAVETIAPLWTVSEQ
>XP_016251312_Cladophialophora_immunda
MATKRKAAAMTAVEDDEPVDPSDELVFIGLGGCQEVGRSCHILQYKGKTVMLDAGMHTGREGMSAMPYFDDFDLSTVDILLISHFHLDHAAALPYVLAKTDFKGRVFMTHPTKAIYKWLIQDSVRVSNTTSTSDQRTSLYTEADHISTLPQIETIDFYTTHTVSGVRITPYPAGHVLGAAMFLINIAGLNIFFTGDYSREQDRHLVAAEVPSSASVGKIDVLITESTFGISNAPPRAERETALLKSVSNILGRGGKVLMPVFALGRAQELLLILEDYWQRHPELQKFPIYYTGNTARKCMVVYQTYINAMNDNIKRIFRERMAEAEAAGNAKGVSAGPWDFRFVRSLRNLDRFDDVGGCVMLASPGMMQSGMSRILLERWAPDQRNGVIMTGYNVEGTMGRTILSEPEMIPAIMSGGNTGLGHTMGRRNKDDDAAVMIPRRCSVEEFQFAAHVTGVENVEFIEQVAAPHVILVHGERSQAARLRSRLLDLNSRRLTSNPNAHQTKVYSPENGAEIKIAFRKDKVAKVVGKLAQIPPPSSAESDDTRVISGVLVQNGFKLSLMAPEDLREYAGLTTTTILCRQHITLAAAGVELIKWALEGTFGSIEEVGHIKTEPNGHAVKAETDERNGENGIKAEEEADEEIVAEPPRTFLIMGCVTVKWSGREKQIELEWEGNTMNDGIADAVMAVLMTVESSPAAVKYSSRKAAHSHHGHEHDNGVETLTNELTKLSPQDRFSRLCMFLEEQFGENITPIDKPRTAYPPPDRKALVSGAEGVKKEDEDEGEDAEEPDESDEEADFERAEAAERARLAAAGIPVPGLEIRFDKHVARLWLENLDVECANTVLRDRIKAVVERAVETIAPLWAVHDQRTKVGV
>XP_007749247_Cladophialophora_psammophila
MATKRKAAAMAAAEDDEQVDPSDELVFIGLGGCQEVGRSCHILQYKGKTVMLDAGMHTGREGMSAMPYFDDFDLSTVDILLISHFHLDHAAALPYVLAKTDFKGRVFMTHPTKAIYKWLIQDSVRVSNTTSTSDQRTSLYTEADHISTLPQIETIDFYTTHTVSGVRITPYPAGHVLGAAMFLINIAGLNVFFTGDYSREQDRHLVAAEVPNVASVGKIDCLITESTFGISNAPPRTERETALLKSVSNILNRGGKVLMPVFALGRAQELLLILEDYWQRHLELQKFPIYYTGNTARKCMVVYQTYINAMNDNIKRIFRERMAEAEAAGNAKGVSAGPWDFRYVRSLRNLDRFDDVGGCVMLASPGMMQSGMSRILLERWAPDQRNGVIMTGYNVEGTMGRTILSEPEMIPAIMSGGNTGLGHAMGRRNKDDEAAVMIPRRCSVEEFQFAAHVTGVENVDFIQQVDAPHVILVHGERSQAARLRSRLLDLNSRRLASNPNAQQTKVYSPENGAEIKIPFRKDKVAKVVGKLAQIPPPSSAEADETRVISGVLVQNGFKLSLMAPEDLREYAGLTTTTILCRQHITLAAAGVELIKWALEGTFGSIEEVGHIKSEPNGHPVKVEADQRNGENGVKAEEEKEEEADEEIVAQPQRTFLIMGCVTLKWSGREKQIELEWEGNTMNDGIADAVMAVLMTVESSPAAVKYSSSISAHSHHGYKHEKNGVKALTNELTNLSPQDRFSRLCMFLEEQFGDNITPIEKPRMTNPPNRKVLPSGAEGVKKEEDEDEGADASNKEADLEQAEAAERARLAAAGIPVPGLEIRFDKHVAKLWLENLDVECANAVLRDRIKAVVERAVETIAPLWAVHDQQSKV
>XP_018697736_Fonsecaea_erecta
MATKRKAAAMTAVEDDEPVDPSDELVFIGLGGCQEVGRSCHILQYKGKTVMLDAGMHTGREGMSAMPYFDDFDLSTVDILLISHFHLDHAAALPYVLAKTDFKGRVFMTHPTKAIYKWLIQDSVRVSNTTSTSDQRTSLYTEADHISTLPQIETIDFYTTHTVSGVRITPYPAGHVLGAAMFLINIAGLNIFFTGDYSREQDRHLVAAEVPNAASVGKIDVLITESTFGISNAPPRAERETALLKAVSNILGRGGKVLMPVFALGRAQELLLILEDYWQRHPELQKFPIYYTGNTARKCMVVYQTYINAMNDNIKRIFRERMAEAEAAGNAKGVSAGPWDFRFVRSLRNLDRFDDVGGCVMLASPGMMQSGMSRILLERWAPDQRNGVIMTGYNIEGTMGRTILSEPDMIPAIMSGGNTGLGHGLGRRNKDDDAAVMIPRRCSVEEYQFAAHVTGVENVDFIEQVAAPHVILVHGERSQAARLRSRLLDLNSRRLTSNPNAHQTKVYSPENGAEIKIPFRKDKVAKVVGKLAQIPPPSSAEADETRVISGVLVQNGFKLSLMAPEDLREYAGLTTTTILCRQHITLAAAGIELIKWALEGTFGSIEEVGHVKSEPNGHGHLVKVEIDSRNGENGIKAEEEADEEIVTEPPRTFLIMGCITLKWSGREKQIELEWEGNTMNDGIADAVMAVLMTVESSPAAVKYSSSKAAHSHHSHGHNQGVQRLTNELTKVSPQDRFSRLCMFLEEQFGDNITPIDKPRTVAPADRKALVSGAEGVKKEENNDEEPDESDEEADLERAEAAERARLAAVGIPVPGLEIRFDKHVARLWLENLDVECANTVLRDRINAIVERAVETIAPLWAVHDQRSTA
>XP_022512662_Fonsecaea_monophora
MATKRKAAAMTAVEDDEPVDPSDELVFIGLGGCQEVGRSCHILQYKDKTVMLDAGMHTGREGMSAMPYFDDFDLSTVDILLISHFHLDHAAALPYVLAKTDFKGRVFMTHPTKAIYKWLIQDSVRVSNTTSTSDQRTSLYTEADHISTLPQIETIDFYTTHTVSGIRITPYPAGHVLGAAMFLINIAGLNIFFTGDYSREQDRHLVAAEVPNSSSVGKIDVLITESTFGISNAPPRAERETALLKSVSNILGRGGKVLMPVFALGRAQELLLILEDYWQRHPELQKFPIYYTGNTARKCMVVYQTYINAMNDNIKRIFRERMAEAEAAGNAKGVSAGPWDFRFVRSLRNLDRFDDVGGCVMLASPGMMQSGMSRILLERWAPDQRNGVIMTGYNIEGTMGRTILSEPEMIPAIMSGGNTGLGNTMGRRNKDDDAAVMIPRRCSVEEFQFAAHVTGVENVEFIEQVAAPHVILVHGERSQAARLRSRLLDLNSRRLTSNPNAQQTKVYSPENGAEIKIPFRKDKVAKVVGKLAQIPPPSSAEEDDTRVVSGVLVQNGFKLSLMAPEDLREYAGLTTTTILCRQHITLAAAGVELIKWALEGTFGSIEEVGHIKAEANGHPAKVESNQMNGENGMKAEEEADEEIVAEPPRTFLIMGCVTLKWSGREKQVELEWEGNTMNDGIADAVMAVLMTVESSPAAVKYSSSKSAHSHHGHEHDNGVKPLTNELIKLSPQDRFSRLCMFLEEQFGDNITPINKPRTVYPPDRKTQVSGGIEGVKKEENDEEEAAAADDSDEEADLERAEAEERARLAAVGIPVPGLEIRFDKHVASLWLENLDVECANAVLRDRIKAVVERAVETIAPLWAVHGQRRKV
>XP_016628957_Fonsecaea_multimorphosa
MAAKRKAAAMTAVEDDEPVDPSDELVFIGLGGCQEVGRSCHILQYKGKTVMLDAGMHTGREGMSAMPYFDDFDLSTVDILLISHFHLDHAAALPYVLAKTDFKGRVFMTHPTKAIYKWLIQDSVRVSNTTSTSDQRTSLYTEADHISTLPQIETIDFYTTHTVSGVRITPYPAGHVLGAAMFLINIAGLNIFFTGDYSREQDRHLVAAEVPNAARVGKIDVLITESTFGISNAPPRAERETALLKSVSNILGRGGKVLMPVFALGRAQELLLILEDYWQRHSDLQKFPIYYTGNTARKCMVVYQTYINAMNDNIKRIFRERMAEAEAAGNAKGVSAGPWDFRFVRSLRNLDRFDDVGGCVMLASPGMMQSGMSRILLERWAPDQRNGVIMTGYNIEGTMGRTILSEPEMIPAIMSGGNTGLGHNMGRRNKDDDAAVMIPRRCSVEEFQFAAHVTGVENVDFIEQVAAAHVILVHGERSQAARLRSRLLDLNSRRLTSNPNAHQTKVYSPENGAEIKIPFRKDKVAKVVGKLAQIPPPSSAEADDTRVISGVLVQNGFKLSLMAPEDLREYAGLTTTTILCRQHITLAAAGVELIKWALEGTFGSIEEVGHIKAEPNGHGHPVKVEADERNGENGIKAEEEADEEIIAEPQRTFLIMGCVTLKWSGREKQIELEWEGNTMNDGIADAVMAVLMTVESSPAAVKYSSSKSTHSHHGHEQNNNINTLTNELTKLSPQDRFSRLCMFLEEQFGDNITPIDKPRTAYPPDGTALVTGAQGVKKEDDDDNGDVPDEPDEEADLERAEAAERARLAAAGIPVPGLEIRFDKHVARLWLENLDVECANTVLRDRIKAVVERAVETIAPLWAVHDRSKA
>XP_022503999_Fonsecaea_nubica
MATKRKAAAMTAVEDDEPVDPSDELVFIGLGGCQEVGRSCHILQYKGKTVMLDAGMHTGREGMSAMPYFDDFDLSTVDILLISHFHLDHAAALPYVLAKTDFKGRVFMTHPTKAIYKWLIQDSVRVSNTTSTSDQRTSLYTEADHISTLPQIETIDFYTTHTVSGIRITPYPAGHVLGAAMFLINIAGLNIFFTGDYSREQDRHLVAAEVPNSSSVGKIDVLITESTFGISNAPPRAERETALLKSVSNILGRGGKVLMPVFALGRAQELLLILEDYWQRHPELQKFPIYYTGNTARKCMVVYQTYINAMNDNIKRIFRERMAEAEAAGNAKGVSAGPWDFRFVRSLRNLDRFDDVGGCVMLASPGMMQSGMSRILLERWAPDQRNGVIMTGYNIEGTMGRTILSEPEMIPAIMSGGNTGLGNTMGRRNKDDDAAVMIPRRCSVEEFQFAAHVTGVENVEFIEQVAAPHVILVHGERSQAARLRSRLLDLNSRRLTSNPNAQQTKVYSPENGAEIKIPFRKDKVAKVVGKLAQIPPPASAEEDDTRVVSGVLVQNGFKLSLMAPEDLREYAGLTTTTILCRQHITLAAAGVELIKWALEGTFGSIEEVGHIKAEVNGHPVKVESDKMNGENGMKAEEEADEEIVAEPPRTFLIMGCVTLKWSGREKQVELEWEGNTMNDGIADAVMAVLMTVESSPAAVKYSSSRSAHSHHGHEHDNGVKPLTNELIKLSPQDRFSRLCMFLEEQFGDNITPINKPRTVHPPDRKTQVSGGIEGVKKEENDEEEAADDSDEEADLERAEAEERARLAAVGIPVPGLEIRFDKHVARLWLENLDVECANAVLRDRIKAVVERAVETIAPLWAVHGQRPKV
>XP_013288811_Fonsecaea_pedrosoi
MATKRKAAAMTAVEDDEPVDPSDELVFIGLGGCQEVGRSCHILQYKGKTVMLDAGMHTGREGMSAMPYFDDFDLSTVDILLISHFHLDHAAALPYVLAKTDFKGRVFMTHPTKAIYKWLIQDSVRVSNTTSTSDQRTSLYTEADHISTLPQIETIDFYTTHTVSGIRITPYPAGHVLGAAMFLINIAGLNIFFTGDYSREQDRHLVAAEVPNSSSVGKIDVLITESTFGISNAPPRAERETALLKSVSNILGRGGKVLMPVFALGRAQELLLILEDYWQRHPELQKFPIYYTGNTARKCMVVYQTYINAMNDNIKRIFRERMAEAEAAGNAKGVSAGPWDFRFVRSLRNLDRFDDVGGCVMLASPGMMQSGMSRILLERWAPDQRNGVIMTGYNIEGTMGRTILSEPEMIPAIMSGGNTGLGNTMGRRNKDDDAAVMIPRRCSVEEFQFAAHVTGVENVEFIEQVAAPHVILVHGERSQAARLRSRLLDLNSRRLTSNPNAQQTKVYSPENGAEIKIPFRKDKVAKVVGKLAQIPPPSSAEEDDTRVVSGVLVQNGFKLSLMAPEDLREYAGLTTTTILCRQHITLAAAGVELIKWALEGTFGSIEEVGHIKAEANGHPAKAESNQINGENGMKTEEEADEEIVAEPPRTFLIMGCVTLKWSGREKQVELEWEGNTMNDGIADAVMAVLMTVESSPAAVKYSSSKSAHSHHGHEHDNGVKPLTNELIKISPQDRFSRLCMFLEEQFGDNITPINKPRTVYPPDRKTQVSGGIEGVKKEENDDEEAAAADDSDEEADLERAEAEERARLAAVGIPVPGLEIRFDKHVARLWLENLDVECANAVLRDRIKAVVERAVETIAPLWAVHGQRRKV
>XP_007754451_Cladophialophora_yegresii
MATKRKLGAIIDAQDDDPVDPSDELVFTGLGGCQEVGRSCHILQYKGKTVMLDAGMHTGREGMSAMPYFDDFDLSTVDILLISHFHLDHAAALPYVLAKTDFKGRVFMTHPTKAIYKWLIQDSVRVSNTTSTSDQRTSLYTEADHISTLPQIETIDFYTTHTVSGVRITPYPAGHVLGAAMFLINIAGLNIFFTGDYSREQDRHLVAAEVPNVASVGRIDVLITESTFGISNAPPRAEREAGLLKAVSGILNRGGKVLMPVFALGRAQELLLILEDYWQRHPELQKIPIYYTGTTARKCMVVYQTYINAMNDNIKRIFRERMAEAEAAGNAKGVSAGPWDFRFVRSLRNLDRFDDVGGCVMLASPGMMQSGMSRTLLERWAPDQRNGVVMTGYNVEGTMARTILSEPDMIPAIMSGSNNSQAVGRRHRDDDAAVMIPRRCTVEEFQFAAHVTGVENVDFIEQVAAPHIILVHGERSQAARLRSRLLDLNSRRLASNPSAHQTKVYSPENGAEIKIPFKKDKVAKVVGKLAQVPPPSSTDIDESRVVSGVLVQNGFKLSLMAPEDLREYAGLTTTTILCRQHITLVAAGIDLIKWALEGTFGSIEEVGHIKPETNGHVKTESAQSNGTNGSEREEEADEEIIAEPPRTLLIMGCVALKWSGRQKQVELEWEGNTMNDGIADAVMAVLMTVESSPAAVKYSSSKSAHHHHGREHKTPKNEHTNLSPEDRFSRLCMFLEEQFGDNIAPIEQPRISYGPERKVPTRGDEETKQEADMSEDESEEEVDMESAAAAERARLAALGIPVPGLEIRFDKHAAKLWLETLDVECANTVLRDRIKAVVERAVETIAPLWTVREQ
>XP_016239460_Exophiala_spinifera
MAAKRKAAAMASTEDDEPIDPSDELVFIGLGGCQEVGRSCHILQYKGKTVMLDAGMHTGREGMSAMPYFDDFDLSTVDILLISHFHLDHAAALPYVLAKTDFKGRVFMTHPTKAIYKWLIQDSVRVSNTSSTSDQRTSLYTEADHISTLPQIETIDFYTTHTVSGVRITPYPAGHVLGAAMFLINIAGLNIFFTADYSREQDRHLVAAEVPNTATVGKIDVLITESTFGISNAPPRAEREAALLKSISNILNRGGKVLMPVFALGRAQELLLILEDYWQRHPELQKIPIYYTGNTARKCMVVYQTYINAMNDNIKRIFRERMAEAEAAGNAKGVSAGPWDFRFVRSLRNLDRFDDVGGCVMLASPGMLQSGMSRILLERWAPDPRNGVVMTGYNVEGTMAKTILGEPEMIPAIMSGGHTGVGQTMGRKSKDEVAAVMIPRRCTVEEFQFAAHVTGVENVEFIEQVASPHVILVHGERYQAARLRSRLLDLNSRRLASNPNAQPTKVYSPENGAEIKIPFRKDKVAKVVGKLAQIPPPSSIEDDPRVVRGVLVQNGFKLSLMAPEDLREYAGLTTTTILCRQHITLAAAGVELIRWALEGTFGSIEEVGEAEREVNGHSDSLVKPNGVKNEEEADEEIMTEPQRTFLIMGCVKLKWSGREKEIELEWEGNTVNDGIADAVMAVLMTVESSPAAVKYSSSKSDHSHVHEHKGLPRNEHKNISTEDRFSRLCMFLEEQFGDNVVPIEKPKVSYQPDGKATDAEAKEESSDEEDVESAEMAERARLAAMGIPVPGLEIRVDKNVAKLWLENLEVECGNAVLRDRVKAVVERAVETVAPLWAAQRQANAQVV
>XP_016260725_Exophiala_oligosperma
MLWIRSPLQELRYYHPNLVSCACESAHLSSITENSSEAGRMATKRKAAAMASAEDDEPVDPSDELVFIGLGGCQEVGRSCHILQYKGKTVMLDAGMHTGREGMSAMPYFDDFDLSTVDILLISHFHLDHAAALPYVLAKTDFKGRVFMTHPTKAIYKWLIQDSVRVSNTSSTSDQRTSLYTEADHISTLPQIETIDFYTTHTVSGVRITPYPAGHVLGAAMFLINIAGLNVFFTADYSREQDRHLVAAEVPNTATVGKIDVLITESTFGISSAPPRAEREAALLKAISNVLNRGGKVLMPVFALGRAQELLLILEDYWQRHPELQKIPIYYTGNTARKCMVVYQTYINAMNDNIKRIFRERMAEAEAAGNAKGVSAGPWDFRFVRSLRNLDRFDDVGGCVMLASPGMLQSGMSRILLERWAPDPRNGVVMTGYNVEGTMAKTILAEPEMIPAIMSGGHTGVGQTMGRKTRDEDAAVMIPRRCTVEEFQFAAHVTGVENVEFIEQVASPHVILVHGERYQAARLRSRLLDLNSRRLASNPNAQPTKVYSPENGAEIKIPFRKDKMAKVVGKLAQIPPPSSTTDDSRVVSGVLVQNGFKLSLMAPEDLREYAGLTTTTILCRQHITLAAAGIELIRWALEGTFGSIEEVGEVKPEVNGHTDSLSKQNGVKDEEEADEEIVTEPQRTFLIMGCVTLKWSGRQKEIELEWEGNTMNDGIADAVMAVLMTVESSPAAVKYSSSKSGHSHVHEHNSFPRNEHKSISTEDRFSRLCMFLEEQFGDNVTPIEKPKVSFQPDSKPNDAQAEDETSDEDLESAEMADRARLAAMGIPVPGLEIRVDKNVAKLWLENLDVECGNAVLRDRVKAVVERAVETIAPLWANQTQHAKAQTA
>XP_013315758_Exophiala_xenobiotica
MAAKRKAAAMASAGDEEPVDPSDELIFIGLGGCQEVGRSCHILQYKGKTVMLDAGMHTGREGMSAMPYFDDFDLSTVDILLISHFHLDHAAALPYVLAKTDFKGRVFMTHPTKAIYKWLIQDSVRVSNTSSTSDQRTSLYTEADHISTLPQIETIDFYTTHTVSGVRITPYPAGHVLGAAMFLINIAGLNVFFTADYSREQDRHLVAAEVPNTATVGKIDVLITESTFGISSAPPRAERETALLKAVSNVLNRGGKVLMPVFALGRAQELLLILEDYWQRHPELQKIPIYYTGNTARKCMVVYQTYINAMNDNIKRIFRERMAEAEAAGNAKGVSAGPWDFRFVRSLRNLDRFDDVGGCVMLASPGMLQSGMSRILLERWAPDPRNGVLMTGYNVEGTMARTILSEPEMIPAIMSGGNAGVGQNMGRKTKDEDAAVMIPRRCTVEEFQFAAHVTGVENVEFIEQVAAPHVILVHGERSQAARLRSRLLDLNSRRLASNPKAHQTKVYSPENGAEIKIPFRKDKVAKVVGRLAQIPPPSSDTDDTRVVSGVLVQNGFKLSLMAPEDLREYAGLTTTSILCRQHITLAAAGIELIRWALEGTFGSIEEVGQIKAETNGHSEQNGVKGEEEADEEIVAEPPRTFLIMGCVSLRWSGREKQIELEWEGNTMNDGIADAVMAVLMTVESSPAAVKYSSSKSHHAHEESGAPHNEHRNLTPEDRFSRLCMFLEEQFGDKITPIEKPRISYQPDSKTADAEAKEESSDEEADIEGAEAAERARLAAMGIPVPGLEIRVDKNVAKLWLEHLDVECANAVLRDRVKAVVERAVETIAPLWTVREQPKGQIA
>XP_007726194_Capronia_coronata
MATKRKAAAMASAAEDDPVDPSDELVFIGLGGCQEVGRSCHILQYKGKTVMLDAGMHTGREGMSAMPYFDDFDLSTVDILLISHFHLDHAAALPYVLAKTDFKGRVFMTHPTKAIYKWLIQDSVRVSNTSSTSDQRTSLYTEADHISTLPQIETIDFYTTHTVSGVRITPYPAGHVLGAAMFLINIAGLNLFFTADYSREQDRHLVAAEVPNKTTVGKIDLLITESTFGISNAPPRAERETGLLKSITNILNRGGKVLMPVFALGRAQELLLILEDHWSKHPELQKYPIYYTGNTARKCMVVYQTYINAMNDNIKRMFRERMAEAEAAGNAKGVSAGPWDFRFVRSLRNLDRFDDVGGCVMLASPGMLQSGMSRVLLERWAPDPRNGVIMTGYNVEGTMARTILSEPEMIPAIMSGGNTGVGQPMGRKTRDDERAVMIPRRCTVEEFQFAAHVTGVENVDFIEQVAAPHVILVHGERSQAARLRSRLLDLNSRRVASNPHAHQTKVYSPENGAEVKIPFRKDKVAKVVGKLAQIPPPTSTDPDDSRVVSGVLVQNGFKLSLMAPEDLREYAGLTTTTILCRQHITLAAAGIDLIRWALEGTFGSIEEVGPVKHEANGNPSGPGELTNGQNGVKWEDADEEIVAEPPRTFLIMGCVTLKWSGRDKQIELEWEGNTMNDGIADAVMAVLMTVESSPAAVKYSSTKSSHTHEDTEKKTMPHNQHTGLTPQDRFVRLCMFLEEQFGDTITPIEKPRLQYQADIKAVTENGETKKEEDPSEDEDDIEAADAAERARLAALGIPVPGLEIRFDKHIAKLWLENLDVECANAVLRDRVKAVVERAVETIAPLWTVREPSRI
>XP_007732561_Capronia_epimyces
MATKRKAAAMTSVGEEDPVDPSDELVFIGLGGCQEVGRSCHILQYKGKTVMLDAGMHTGREGMSAMPYFDDFDLSTVDILLISHFHLDHAAALPYVLAKTDFKGRVFMTHPTKAIYKWLIQDSVRVSNTSSTSDQRTSLYTEADHISTLPQIETIDFYTTHTVSGVRITPYPAGHVLGAAMFLINIAGLNIFFTADYSREQDRHLVAAEVPNKATVGKIDLLITESTFGISNAPPRAERETALLKSITNTLNRGGKVLMPVFALGRAQELLLILEDYWSKHAELQKYPIYYTGNTARKCMVVYQTYINAMNDNIKRIFRERMAEAEAAGNAKGVSAGPWDFRFVRSLRNLDRFDDVGGCVMLASPGMLQSGMSRVLLERWAPDQRNGVVMTGYNVEGTMARTILSEPEMIPAIMSGGNTGVGQAMGRKTRDDEGAVMIPRRCTVEEFQFAAHVTGVENVDFIEQVAAPHVILVHGERSQAARLRSRLLDLNSRRLASNPGAHQTKVYSPENGAEIKIPFRKDKVAKVVGKLAQIPPPTSTDPDDTRVVSGVLVQNGFKLSLMAPEDLREYAGLTTTTILCRQHITLAAAGIELIRWALEGTFGSIDEVGSIKPDVKDHGSDQGKTTGELTNGQNGVKYEEADEEIVTEPPRTFLIMGCITLKWSGRDKEIELEWEGNTMNDGIADAVMAVLMTVESSPAAVKYSSSKSSHSHDVHPEKKTLPHNEHTGLTPQERFLRLCMFLEEQFGDAITPIEKPRLQFQADIKVMTENGERKKEEDRSEDEDDDDDMESAEAAECARLAALGIPVPGLEIRFDKHVAKLWLENLDVECSNTVLRDRVKAVVERAVETIAPLWTVRGQSKN
>XP_009157349_Exophiala_dermatitidis
MATKRKAAAMSSVEEEDPVDPSDELVFIGLGGCQEVGRSCHILQYKGKTVMLDAGMHTGREGMSAMPYFDDFDLSTVDILLISHFHLDHAAALPYVLAKTDFKGRVFMTHPTKAIYKWLIQDSVRVSNTSSTSDQRTSLYTEADHISTLPQIETIDFYTTHTVSGVRITPYPAGHVLGAAMFLINIAGLNIWFTADYSREQDRHLVAAEVPNKSTVGKIDLLITESTFGISNAPPRAEREAGLLKAVTNILNRGGKVLMPVFALGRAQELLLILEDYWSKHPELQKYPIYYTGNTARKCMVVYQTYINAMNDNIKRIFRERMAEAEAAGNAKGVSAGPWDFRFVRSLRNLDRFDDVGGCVMLASPGMLQSGMSRVLLERWAPDPRNGVIMTGYNVEGTMARTILSEPEMIPAIMSGGNTGVGQQMGRKGRDDEGAVMIPRRCTVEEFQFAAHVTGVENVDFIEQVASPHVILVHGERSQAARLRSRLLDLNSRRLASNPHAHQTKVYSPENGAEIKIPYQKDKMAKVVGKLAQIPPPASTDPEDTRVVSGVLVQNGFKLSLMAPEDLREYAGLTTTTILCRQHITLAAAGIELIRWALEGTFGSIEEVGVKQETNNSGPTKGELTNGENGAKYEEADEEIVAEPARMFLIMGCVTLKWSGRDKRVELEWEGNTMNDGIADAVMAVLMTVESSPAAVKYSASKSSHSHGHGHGHAHDDGEKKVLPQNPHTGLTPQDRFLRLCMFLEEQFGDSITPIEKPRLQYRADIKPAAIENGSHKQEGDAPNTEKEEEEELDMESAEAAERARLAALGIPVPGLEIRFDKHVARLWLEDLDVECTTTVLRDRVKAVVERAVETIAPLWTVREHSKE
>XP_013259717_Exophiala_aquamarina
MANKRKAAAMSKAEEDEPVDPSDELVFIGLGGCQEVGRSCHILQYKGKTIMLDAGMHTGREGMSAMPYFDDFDLSTVDILLISHFHLDHAAALPYVLAKTDFKGRVFMTHPTKAIYKWLIQDSVRVSNTSSTSDQRTSLYTEADHVSTLPQIETIDFYTTHTVSGVRITPYPAGHVLGAAMFLINIAGLNIFFTADYSREQDRHLVAAEVPDVATVGKIDVLITESTFGISNAPPRAERETALLKAVSNIINRGGKVLMPVFALGRAQELLLILEDYWQRHPELQKFPIYYTGNTARKCMVVYQTYINAMNDNIKRIFRERMAEAEAAGNAKGVSAGPWDFRFVRSLRNLDRFDDVGGCVMLASPGMLQSGMSRVLLERWAPDQRNGVVMTGYNVEGTMARTILSEPEMIPAIMSGGGGGPPQAMGRRKDDGAAVMIPRRCTVEEFQFAAHVTGVENVEFIEQVASPHVILVHGERSQAARLRSRLLDLNTRRLANNPNAHQTKVYSPENGAEVKIPFKKDKIAKVVGKLAQINPPASDTDESRVVSGVLVQNGFKLSLMAPEDLREYAGLTTTTIICRQHITLAAAGIDLIRWALEGTFGSIEEVGKAKQEPNGTTNSHDSQDGHKDEQEEADEEIIAEPQRTFLIMGCITLEWSGREKQIELEWEGNTMNDGIADAVMAVLMTVESSPAAVKYSSSKCAHSHHAHAQEIGTKPLRNQHANIAPEDRFSRLCLFLEEQFGDGVTPIEKPKIQHANSKAVESKKEEQGSGDEDESEDDTESAEIDERARLAALGIPVPGLEIKFDKHVAKLWLEDLEVECANSILRDRIKAIVERAVETVAPLWNAREQVTA
>XP_016228956_Exophiala_mesophila
MATKRKAAAMTAVEDEEPVDPTDELVFVGLGGCQEVGRSCHILQYKGKTVMLDAGMHTGREGMSAMPYFDDFDLSTVDILLISHFHLDHAAALPYVLAKTDFHGRVFMTHPTKAIYKWLIQDSVRVSNTSSTSDQRTSLYTEADHISTLPQIETIDFYTTHTVSGVRITPYPAGHVLGAAMFLINIAGLNIFFTADYSREQDRHLIAAEVPNPETVGKIDVLITESTFGISNAPPRAERESALLKSVSGIINRGGKVLMPVFALGRAQELLLILEDYWQRHPELQKYPIYYTGNTARKCMVVYQTYINAMNDNIKRIFRERMAEAEAAGNAKGVSAGPWDFRFVRSLRNLDRFDDVGGCVMLASPGMLQSGMSRVLLERWAPDQRNGVVMTGYNVEGTMARTILHEPEMIPAIMSGGGTGPNQAMGRKRDDDAAVMIPRRCTVEEFQFAAHVTGVENVEFIEQVAAPHVILVHGERSQAARLRSRLLDLNTRRLANNPNAHQTKVYSPENGAEIRIAFRKDKVAKVVGKLAQMTLPTPNDVEDGRVVSGVLVQNGFKLSLMAPEDLREYAGLTTTTIVCRQHITLAAAGVELIRWALEGTFGSIEEVGVVKSDKVEKGRSNGPHAAETNGHKTEEEEGEEQEEADEEIALEPEHTFLIMGCVTLKWSGREKQIELEWEGNTMNDGIADAVMAVLMTVESSPAAVKYSSSKSSHTHSHHHSNGTKALKNDFSNVLPEDRFSRVCLFLEEQFGDGVVPIERPRLPQQTKDKSANIGKEEDTSENEEEVEALEAAERARLAALGIPVPGLQIKVDKYVATLWLETLEVECSFQALRDRVKAVVERAVETVAPLWSVRESVRA
>XP_013275029_Rhinocladiella_mackenziei
MATKRKASAMASTEDEDPVDPSDELVFIGLGGCQEVGRSCHILQYKGKTVMLDAGMHTGREGMSAMPYFDDFDLSTVDILLISHFHLDHAAALPYVLAKTDFKGRVFMTHPTKAIYKWLIQDSVRVSNTSSTSDQRTSLYTEADHISTLPQIETIDFYTTHTVSGVRITPYPAGHVLGAAMFLINIAGLNIFFTADYSREQDRHLVAAEVPNTANVGKIDVLITESTFGISNAPPRAERESALLKSVSNILNRGGKVLMPVFALGRAQELLLILEDYWQRHPELQKIPIYYTGNTARKCMVVYQTYINAMNDNIKRIFRERMAEAEASGNAKGVSAGPWDFRFVRSLRNLDRFDDVGGCVMLASPGMLQSGMSRILLERWAPDQRNGVIMTGYNVEGTMARTILSEPEMIPAIMSGGNTGVGQMMGRKTKDDDAAVMIPRRCTVEEFQFAAHVTGVENVDFIEQVAAPHVILVHGERSQAARLRSRLLDLNSRRLVHNPHARQTKVYSPENGAEIKIPFKKDKVAKVVGKLAQIPPPMTTEAEDTRVVSGVLVQNGFKLSLMAPEDLREYAGLTTTTILCRQHITLAAAGIELIRWALEGTFGSIEEGDSIKSEANGHGLNKEDGIEQPNGQNGVKGEEAADEERPTELQRTFLIMGCVTLKWSGREKQIELEWEGNTMNDGIADAVMAVLMTVESSPAAVKYSSNKSSHSHHANGQENGIEMLHNQHTNISPEDRFSRLCMFLEEQFGDSVTPIEKPKISHQLDKKSHLTPGEEAGQEAKEEVLDDQIDIESAEAVERARLAALGIPVPGLEIRFDKHVAKLWLEHLDVECANGVLRDRVKAVVERAVETIAPLWAVRQQTKI
>XP_018001094_Phialophora_attinorum
MATSTDVDDDPVSPEDELVFTGLGGCQEVGRSCHVIQYKGKTVMLDVGMHTGREGMSAMPFLDEFDLSTVDILLISHFHLDHAAALPYVLAKTNFRGRVFMTHPTKAIYKWLIQDSVRVGNTSSTSDQRTSLYTEADHVATLPRIETIDFYTTHTVSGVQITPYPAGHVLGAAMFLINIAGLNVFFTGDYSREQDRHLVAAQVPDVSRTGKIDVLITESTFGISNAPPRAEREAGLLKAVTNVVNRGGRVLMPVFALGRAQELLLILEDYWQRHPDLQKIPIYYTGNTARKCMVVYQTYINAMNDNIKRIFRERMAEAEASGNAKGVSAGPWDFRFVRSLRNLDKFDDIGPCVMLASPGMLQSSMSRILLERWAPDQKNGVVMTGYNVEGTMARTILTEPDQIPAIMSGSNPGAQAMGRKVRDDGAAVMIPRRCTVEEFQFAAHVTGVENVEFIEQVAAPHVILVHGEKSQAARLRSRLLDLNTRRTTSDPNAQQTKVYSPENGAEIHIPFRKDKMAKVVGKLAQLPPPKTTDPEDSRMLNGVLVQNGFKLSLMAPEDLREYAGLTTTTILCRQHITLAAASIDLIKWALEGTFGSIEEIGGPVKDEILTNGGMKAESNGIKDEADEEIPLEQPRLFVVMGCITLKWSGREKQVELEWEGNTANDGIADAVMAVLMTVESSPASVKHSSRQHSHDHHHKHTNGDTKQRNIHAYLSPKERFSRLCMFLEEQFGENITPIETAPPRQDDMMVDKGDPGVEDGDRDASERARLAAMGIPVPGLEIKIDKFVAKLWLENLEVECAQKVLKDRIQAVVERAVETVAPLWSVAGAHS
>NP_594263_Schizosaccharomyces_pombe
MSKRKEFDEDAPVDPSDLLEFINLGAGNEVGRSCHVIQYKGKTVMLDAGVHPAYTGLSALPFFDEFDLSTVDVLLISHFHLDHVASLPYVMQKTNFRGRVFMTHPTKAVCKWLLSDYVKVSNVGMEDQLYDEKDLLAAFDRIEAVDYHSTIEVEGIKFTPYHAGHVLGACMYFVEMAGVNILFTGDYSREEDRHLHVAEVPPKRPDVLITESTYGTASHQPRLEKEARLLNIIHSTIRNGGRVLMPVFALGRAQELLLILDEYWNNHLDLRSVPIYYASSLARKCMAIFQTYVNMMNDNIRKIFAERNPFIFRFVKSLRNLEKFDDIGPSVILASPGMLQNGVSRTLLERWAPDPRNTLLLTGYSVEGTMAKQITNEPIEIVSLSGQKIPRRMAVEELSFAAHVDYLQNSEFIDLVNADHIILVHGEQTNMGRLKSALASKFHNRKVDVKVYTPRNCVPLYLPFKGERLVRALGKVAVHKPKEGDIMSGILIQKDANYKLMSAEDLRDFSDLTTTVLTQKQVIPFFSSMELANFHLKQMFGYVKQSKTKAGQPQYTVMDAITLTLIQEHKLALEWVGNIMNDTIADSVITILLGIESSPASVKLTSHKCNHLHSHLDKPPKVSKEEDRIKKLMMFLDNQFGESMTKTEKGVEIKFEKYEASIDFSTMKVECSNEALRSRVVHVLSRAINTILPFSEASQNDVSEDDFENEESDDDKIFEQQTKIEDDVKNENKTEPVEEQKSEEKNEQPNLKKEELS
```
