## Supplementary material for "Coding Sequence Insertions in Fungal Genomes are Intrinsically Disordered and can Impart Functionally-Important Properties on the Host Protein": fasta protein sequences: XP_711479.1_blasthits_fa.txt

```
>XP_711479_Candida_albicans
MSFERPEVFSAHVLPGEEPAENSYNEITKAFRSFILEYRIDSQFIYRDQLRENLLIKNYFLKVEADHLIAFNEELNKKLSDDPAEMIPLFENAITDIAKRIAYLSNDEIPQDFPTCQLILYSKANETSIRHLDSDHIAKIVRVSGIIISASVLSSRATQVQLICRACKHTMKITVKHGFGQIQLPPRCLAPHNSDPNSTEEKCPNDSYVIVHDKSTFVDQQVLKLQEAPDMVPVGEMPRHILLQADRYLTNQVVPGTRVTIVGIYAIYQSKQSARNNSTSNVAIRNPYLRVLGYQTDIDNGANGQGIIFSEEEEEEFLRMSRMPNLYETFVNSIAPSIYGNEDIKKAITCLLMGGSKKILPDGMRLRGDINVLLLGDPGTAKSQLLKFVEKIAPISVYTSGKGSSAAGLTASVQRDPQTRDFYLEGGAMVLADGGVVCIDEFDKMRDEDRVAIHEAMEQQTISIAKAGITTVLNSRTSVLAAANPVFGKYDEFKSPGENIDFQSTILSRFDMIFIVKDEHNEGRDISIAQHVMNVHTGGRAQDLLQEGEIPIEKMKRYIQYVKLRCAPRLTAEASERLSSHFVSIRRRLQLNEAEMNERSSIPITVRQLEAIIRITESLAKLRLSPVATEEHVEEAIRLFTASTMDAVDQGLGSSNDVTLNAEIKKVEQELRRRLPIGWSTAYKTLRKEFVDSGKASASALEKALYIMERHEVIKFRHQRQNVLRVGV
>XP_002418543_Candida_dubliniensis
MSFERPEVFSAHVLPGEEPAENSYNEITKAFRSFILEYRIDSQFIYRDQLRENLLIKNYFLKVEADHLISFNEELNKKLSDDPAEMIPLFENAITDIAKRIAYLSNDEIPQDFPTCQLILYSKANEISIRHLDSDHIAKIVRVSGIIISASVLSSRATQVQLICRACKHTMKITVKHGFGQIQLPPRCLAPHNSDPNSTEEKCPNDSYVIVHDKSTFVDQQVLKLQEAPDMVPVGEMPRHILLQADRYLTNQVVPGTRVTIVGIYAIYQSKQSARNNSTSNVAIRNPYLRVLGYQTDIDNGANGQGIIFSEEEEEEFLRMSRMPNLYETFVDSIAPSIYGNEDIKKAITCLLMGGSKKILPDGMRLRGDINVLLLGDPGTAKSQLLKFVEKIAPISVYTSGKGSSAAGLTASVQRDPQTRDFYLEGGAMVLADGGVVCIDEFDKMRDEDRVAIHEAMEQQTISIAKAGITTVLNSRTSVLAAANPVFGKYDEFKSPGENIDFQSTILSRFDMIFIVKDEHNEGRDISIAQHVMNVHTGGRTQDLLQEGEIPIEKMKRYIQYVKLRCAPRLTAEASERLSSHFVSIRRRLQLNEAEMNERSSIPITVRQLEAIIRITESLAKLRLSPVATEEHVEEAIRLFTASTMDAVDQGLGSSNDVTLNAEIKKVEQELRRRLPIGWSTAYKTIRKEFVDSGKASASALEKALYIMERHEVIKFRHQRQNVLRVGV
>XP_002547360_Candida_tropicalis
MSFERPEVFSAHVLPGEEPSENSNNEITKAFRTFILEYRIDSQFIYRDQLRENLLIKNYFLKVEADHLIAFNEELNKKLTDDPAEMIPLFENAITDIAKRIAYLSNDEIPQDFPTCQLILYSRANETTIRHLDSEHIAKIVRVSGIIISASVLSSRATQVQLICRTCKHTMKIKVKHGFGQIQLPPNCQSPHNSDPNSTEEKCPRDSYVIVHDKSTFVDQQILKLQEAPGSVPVGEMPRHILLQADRYLTNQVVPGTRVTIVGIYAIYQTKFGARNNTTSNVAIRNPYLRVLGFQTDIDNGANGQGITFSEEEEEEFLRMSRMPNLYDVFANSIAPSIYGNQDIKKAITCLLMGGSKKILPDGMRLRGDINVLLLGDPGTAKSQLLKFVEKIAPISVYTSGKGSSAAGLTASVQRDPQTRDFYLEGGAMVLADGGVVCIDEFDKMRDEDRVAIHEAMEQQTISIAKAGITTILNSRTSVLAAANPVFGRYDEFKSPGENIDFQTTILSRFDMIFIVKDDHNEARDISIAQHVMNVHAGGRNQDLLQEGEIPIDKMKRYIQYVKLRCAPRLTAEASERLSSHFVSIRRRLQLNESEMNERSSIPITVRQLEAIIRITESLAKLRLSPVATEEHVDEAIRLFTASTMDAVDQGLGNTTDATLNSEIKKVEQELRRRLPIGWSTAYRTLRREFVDSGKASASALEKALYIMERHEVIKFRHQRQNVLRIGV
>XP_003867741_Candida_orthopsilosis
MSFERPSVYSAPVLQGESPSDDSHNQITKAFRKFILEFRLDSQFIYRDQLRENLLINNYFLKVDSEHLIGFNEELNKKLTDDPSEMIPLFEIAITDIAKRIAYLSKDEIPTNFPTCQLILYSHANKVSIRHLDSEHISKIVRVSGIVISASVLSSRATEVQLICRQCKHTMQLKVKSGFGPIQLPKCQSPHNIDPNSTQEKCPQDSYVIDHDKSHFVDQQILKLQECPDMVPVGEMPRHILLQSDRYLTNQVVPGTRVTIVGIYSIFQSKQRAGNSSASNVAIRNPYLKVLGIQTDIDNGANGQGITFSEEEEEEFLKLSRMSNLYDVFANSIAPSIYGNSDIKKAITCLLMGGSKKILPDGMRLRGDINVLLLGDPGTAKSQLLKFVEKIAPISVYTSGKGSSAAGLTASVQRDPQTRDFYLEGGAMVLADGGVVCIDEFDKMRDEDRVAIHEAMEQQTISIAKAGITTILNSRTSVLAAANPVFGRYDEFKSPGENIDFQTTILSRFDMIFIVKDDHNESRDLSIAHHVMDVHAGGKTQELQQEGEIPVETMKRYIQYVKLRCAPRLTAEASERLSSHFVSIRRRLQINENEMNERSSIPITVRQLEAIIRITESLAKLRLSPVATEEHVEEALRLFTASTMDAVDQGFGNSADANLNAEIKKVEQELRRRLPIGWSTAYRTLRKEFVDSGKASSSALEKALYILERHEVIKFRHQGQNILRVGV
>XP_001527050_Lodderomyces_elongisporus
MSFDGPSTYSAQVLPGEEPEDSSFNEITKAFRSFILEFRLDSQFIYRDQLRENLLINKYFLRVDNEHLIGFNEELNKKLTDDPAEIIPLFESAITDIAKRIAYLSKDEIPHGFPNCQLILFSQANKVAIRNLDSEHIAKVVRVSGIVISASVLSSRATQVQLICRQCKHTMQLKIKSGFGQIQLPKCQSPHNVDPNSTQEKCPPDSYVIDHDKSTFVDQQVLKLQESPDMVPVGEMPRHILLQSDRYLTNQVVPGTRVTIIGIYSIFQSKQRGGSSGSANSNVAIRNPYLKVLGIQTDIDNGANGQGITFSEEEEEEFLELSRMPNLYEVFSNSIAPSIYGNQDIKKAITCLLMGGSKKILPDGMRLRGDINVLLLGDPGTAKSQLLKFVEKIAPISVYTSGKGSSAAGLTASVQRDPQTRDFYLEGGAMVLADGGVVCIDEFDKMRDEDRVAIHEAMEQQTISIAKAGITTILNSRTSVLAAANPVFGRYDEFKSPGENIDFQSTILSRFDMIFIVKDDHNERRDMSIAHHVMNVHAGGKTQELQQEGEIPIETMKRYIQYVKLRCAPRLTAEASERLSSHFVSIRRRLQINESEMNERSSIPITVRQLEAIIRITESLAKLRLSPIATEEHVEEAIRLFTASTMDAVDQGVGNSTDALLNAEIKKVEQELRRRLPIGWSTAYRTLRKEFVDSGKASSSALEKALYIMERHDVIKFRHQGQNILRVGV
>XP_007374602_Spathaspora_passalidarum
MSFERTDIYSAQVLPGEEPQDNSFNEVTKAFRSFILEFRLDTQFIYRDQLRENLLINNYFLKVDTEHLIGFNEELNKKLTDDPTEMIPLFENAITDIAKRIAYLSQDEVPQHFPNCQLILYSNANKISLRNLDSEHISKIVRVSGIVISASVLSSRATQVQLICRTCKHTMKMNVKSGFGQIQVPKCQSPHNADPNSTQEKCPPDSYVIAHDKSHFVDQQVLKLQESPDMVPVGEMPRHILLQADRYLTNQVVPGTRVTIIGIYSIYQSKQRAGGSSSTVAIRNPYLKVLGYQTDIDNGIHGQGITFSEEEEEEFLKLSRLPNLYEVFANSIAPSIYGNQDIKKAITCLLMGGSKKILPDGMRLRGDINVLLLGDPGTAKSQLLKFVEKIAPISVYTSGKGSSAAGLTASVQRDPQTRDFYLEGGAMVLADGGVVCIDEFDKMRDEDRVAIHEAMEQQTISIAKAGITTILNSRTSVLAAANPIFGRYDEFKSPGENIDFQSTILSRFDMIFIVKDDHNESRDISIAQHVMNVHTGGKTQEQQQEGEIPIETMKRYIQYVKLRCAPRLSAEASERLSSHFVSIRRKLQRNETEMNERSSIPITVRQLEAIIRITESLAKITLSPVATEEHVEEAIRLFTASTMDAVDQGVGAGGFGDPALNTEIKKVEQELQRRLPVGFSASYNRLRREFVDSGKTSVAALDKALYIMQRHERIRFRHQGQNVLRIAI
>XP_043049534_Scheffersomyces_spartinae
MSYDRPDVFSASVFPGETTDDTHNEITKAFRTFLLEFRLDEKFIYRDQLRENLLVNHYYLTVSSDHLIAMNEELHKKLTDDPAEMIPLFEKAITEIAKRIAYLSSDKLANDIPQCQLILSSNANRTMIRDLDSVHISKIVRVSGIIISTSVLSSRATLVQLICRNCKHTTRLQISLGFGQVNLPKKCLGNEEALENRNKCPPDPYVIVHDKSTFIDQQVLKLQESPDMVPVGEMPRHILMQADRYLTNQVVPGTRVTVVGIYSIYQSKKQPGSSTGVGNTVAIRNPYLKVLGIKTDLEQGLNGEGISFTDEEEEQFRQVSRIPNLYEKLAQSIAPSIYGNDDIKKSIVCLLFGGSKKILPDGMRLRGDINVLLLGDPGTAKSQLLKFVEKASPIAVYTSGKGSSAAGLTASVQRDPQTRDFYLEGGAMVLADGGVVCIDEFDKMRDEDRVAIHEAMEQQTISIAKAGITTVLNSRTSVLAAANPIYGRYDETKSPGENIDFQTTILSRFDMIFIVKDDHNEQRDMNIAHHVLNIHTGKQQNQDEAESGEIPLDFLKKYVQYTKLRCAPRLSPEASERLSSHFVGIRRKLLYNEQNSKERLSIPITVRQLEAIIRITELLAKMRLDIVATEEDVEEAIRLFTASTMDAVDQGITGYRNQEFMKRLDDLEREIGSRFPKGWTAKHSVLRNEFVLNKGYSEELFDAVLTIMERRGEIRFLNQRRQIRRLM
>XP_001384913_Scheffersomyces_stipitis
MSFERGEVYGTQVLPGEQPQDNSFNEVTKAFRSFILEFRLDSHFVYRDQLRENLLIKNYFLKVNSEHLINFNEVLNKKLTDDPAEMIPLFESAITDIAKRITYLSNEEVPVDFPNCQLILYSNASKTSIRNLDSEHISKIVRVSGIVISASVLSSRALQVQLICRACKHTMKIKVKSGFGQLNLPPKCQGAHNFDESGSQEKCPPDPYVIVHDKSSFIDQQVLKLQESPDMVPVGEMPRHILLQADRYMANQVVPGTRVTIVGIYSIFQAKQRSQGSVNNVAIRNPYLKVLGIQTDVDSGVNGQGITFSEEEEEEFIKLSRLPNLYDVFSKSIAPSIYGNEDIKKAITCLLMGGSKKILPDGMRLRGDINLLLLGDPGTAKSQLLKFVEKISPISVYTSGKGSSAAGLTASVQRDPQTRDFYLEGGAMVLADGGVVCIDEFDKMRDEDRVAIHEAMEQQTISIAKAGITTILNSRTSVLAAANPVFGRYDEFKSPGENIDFQTTILSRFDMIFIIKDDHNESRDMSIAKHVMNVHTGGKIQEQNQEGEIPIETMKRYIQYAKLRCAPRLSPDASERLSSHFVSIRRRLQINEADMNERSSIPITVRQLEAIIRITESLAKLTLSPVATEEHVEEAIRLFTASTMDAVDQGIASGGSGDATLNAEIKKVEHELRRRLPIGWSTAYNTLRKEFVDSGRATPAALDKALYILERHEVIRLRHQGKNILRVGV
>XP_020065814_Suhomyces_tanzawaensis
MSYERGEVYGAQVLPGEEPEDNSFNEIIKAFRSFILEFRLDTQFIYRDQLRENLLIKNYYLKVNSEHLIGFNEELNKKLTDDPTEMIPLFETAITDVGKRIAYLSNDEVPLDFPTCQLILYSNASRVSIRNLDSEYISKIVRVSGIIISTSVLSSRATQVQLICRSCKHTMKIKLKTGFGQINLPNRCQAQHNMDEQTTQEKCPPDPYVIVHDKSTFIDQQVLKLQESPDMVPVGEMPRHILLQADRYMTNQVVPGTRVTIIGIYSIYQAKQKGAGGNMNTVAIRNPYLKILGIQTEIDNGVHGDGITFTEEEEEEFLKLSRMPNLYDIFSNSIAPGIYGNQDIKKAITCLLMGGSKKILPDGMRLRGDINVLLLGDPGTAKSQLLKFVEKISPISVYTSGKGSSAAGLTASVQRDTQTRDFYLEGGAMVLADGGVVCIDEFDKMRDEDRVAIHEAMEQQTISIAKAGITTVLNSRTSVLAAANPIYGRYDDLKSPGENIDFQTTILSRFDMIFIVKDDHNADRDISIAKHVMNVHIGNKNEQVQEGEIPIQTMKRYIQYVKLKCAPRLSPEASERLASHFVSIRRTLQLNEANMNERSSIPITVRQLEAIIRITESLAKLRLSPIATEEHVEEAIRLFTASTMDAVDQGVSSGGVSSDPNLANEIKQVEIELRRRLPIGWSTAYNTLKREFVDSGKTSHQALDKALYIMERHEVIRFRHQRQNVLRCGV
>XP_020074532_Hyphopichia_burtonii
MSFERAETYNAQVLAMGEQDERENHEVIKAFRSFILEFRLDSQYIYRDQLRENLLIKNYYLKVNSEHLISFNEELNKKLSDEPADMIPLFEVAITEIAKRVAYLSNDDVPTSFPSCQLILYSNATKTSFRDLDSEHISKIVRVSGIIISASVLSSRPTQVQIICRNCKHTQKLNVNSGFGQVNLPNKCLHSSETTDQIIPIKCPPDPYLIVHDKSTFVDQQVLKLQESPDMVPVGEMPRHIMLQADRYMTNQVVPGTRVTIVGIYLIYQSKQRNATGINTVAIRNPYLKILGIQTDVDSQRGGLTFTDEEEEEFLKLSRLPNLYDLFYKSIAPSIYGNDDIKKAITCLLMGGSKKILPDGMRLRGDINVLLLGDPGTAKSQLLKFVEKISPISVYTSGKGSSAAGLTASVQRDSQTRDFYLEGGAMVLADGGVVCIDEFDKMRDEDRVAIHEAMEQQTISIAKAGITTILNSRTSVLAAANPIFGRYDEMKSPGENIDFQTTILSRFDMIFIVKDDHNAARDMSIAQHVMNVHTGNTNNQEDQEGEIPINIMKRYIQYCKARCAPRLSPEASERLSSHFVSIRRKLQLSESDMNERSSIPITVRQLEAIIRITESLAKLRLSPVATEEHVEEAIRLFNASTMDAVDQGVSSGGVVGNSEMAQEIKKVEQELRRRLPIGWSTAYRTLRREIVDSGKASAQALDKALYIMSRHEVIKFRHQGQNVLRCGV
>XP_015468709_Debaryomyces_fabryi
MSYERPEVYGAQVLPGEEPEDNSFNEITKAFRSFILEFRLNTQFIYRDQLRENLLIKNYFLKVNSEHLIGFNEELNKKLTDDPAEMIPLFENAITDIGKRIAYLSNEEVPTDFPNCQLILFSNASKTSIRDLDSEHISKIVRVSGIIISSSVLSSRATQVQLLCRNCKHTMRLKISSGFGLLNLPNRCQGTHNFDDASTQDKCPSDPYTIVHDKSTFIDQQVLKLQESPDMVPVGEMPRHIILQADRYMTNQVVPGTRVTIVGIYSIYQAKQKSSSNVNTVAIRNPYLKILGIQTDVDNSISGQGLTFTEEEEEEFLKISRLPNLYEVFSNSIAPSIYGNQDIKKAITCLLMGGSKKILPDGMRLRGDINVLLLGDPGTAKSQLLKFVEKISPISVYTSGKGSSAAGLTASVQRDQVTRDFYLEGGAMVLADGGVVCIDEFDKMRDEDRVAIHEAMEQQTISIAKAGITTILNSRTSVLAAANPIYGRYDDLKSPGENIDFQTTILSRFDMIFIVKDDHNEARDMSIAQHVMNVHTGNANNNQDQNQEGEIPIDVMKRYIQYVKLKCAPRLSPEASERLSSHFVSIRRRLQINEVEMNEKSSIPITIRQLEAIIRITESLAKLRLSPVASEEHVEEAIRLFTASTMDAVDQGVSSGGLITTGEMSKEINKVEQELRRRLPIGWSTAYKTLRREIVDSGKASAGALDKALYILERHEVIRFRHQRQNVLRCGV
>XP_460456_Debaryomyces_hansenii
MSYERSEVYGAQVLPGEDPEDNSFNEITKAFRSFILEFRLNSQFIYRDQLRENLLIKNYFLKVNSEHLIGFNEELNKKLTDDPAEMIPLFENAITDIGKRIAYLSNEEVPTDFPNCQLILFSNASKTSIRDLDSDHISKIVRVSGIIISSSVLSSRATQVQLLCRNCKHTMRQKISSGFGSLNLPNRCQGTHNFDDTSTQDKCPSDPYTIVHDKSTFIDQQVLKLQESPDMVPVGEMPRHIILQADRYMTNQVVPGTRVTIVGIYSIYQAKQKSSSNVNTVAIRNPYLKILGIQTDVDNSISGQGLTFTEEEEEEFLKISRLPNLYDVFSKSIAPSIYGNEDIKKAITCLLMGGSKKILPDGMRLRGDINVLLLGDPGTAKSQLLKFVEKISPISVYTSGKGSSAAGLTASVQRDQVTRDFYLEGGAMVLADGGVVCIDEFDKMRDEDRVAIHEAMEQQTISIAKAGITTILNSRTSVLAAANPIFGRYDDLKSPGENIDFQTTILSRFDMIFIVKDDHNEARDISIAQHVMNVHTGNANNNQDQNQEGEIPIDVMKRYIQYVKLKCAPRLSPEASERLSSHFVSIRRRLQINEVEMNERSSIPITIRQLEAIIRITESLAKLRLSPIALEEHVEEAIRLFTASTMDAVDQGVSSGGLITTGDMNKEINKVEQELRRRLPIGWSTAYKTLRREIVDSGKASPGALDKALYILERHEVIRFRHQRQNILRCGV
>XP_006685438_Yamadazyma_tenuis
MSYDRPDNYSAPALGPSEVSDDSYNEIIKAFKSFILEFRLNNSFIYREQLRENLLIKNYLLKVNNEHLIGFNEELNKKLHDDPGEMIPLFETAITDIGKRIAYLAEDSVPENFPNCQLIVYSIANKTSIRHLDSEHISKIVRVSGIIISASVLSSRPTKVQIICRNCKHTMRLNVAGGFGNLNLPKKCQGSHNFDDTATQARCPPEPYVVVHDKSTFIDQQVLKLQESPDMVPVGEMPRNILLQADRYLTNQVVPGTRVTIIGVYSIFESRSRVGNKGASSVALRNPYLKVLGIQSDTETGVDGQGLVFTEEEEEEFLKLSRMPNLYDVFSNSIAPSIYGNQDIKRAITCLLMGGSKKILPDSMRLRGDINVLLLGDPGTAKSQLLKFVEKISPISVYTSGKGSSAAGLTASVQRDPTTRDFYLEGGAMVLADGGVVCIDEFDKMRDEDRVAIHEAMEQQTISIAKAGITTILNSRTSVLAAANPIFGRYDDLKSPGENIDFQSTILSRFDMIFIVKDDHNEQRDISIAQHVMNVHTGNTNNNDMNQEGEIPIETMKRYIQYCKVRCAPRLSPEASVRLSSHFVAIRKKLQLNEADLNERSSIPITVRQLEAIIRISESLAKLTLSPVASEEHVEEAIRLFTASTMNAVNQGMSNGLIPNSELSKEINKVEQELRRRLPIGWSTAYSTLRREIVDSGKASPAALDKALMILERHEVIRFRHQRQNVLRVGV
>XP_001486605_Meyerozyma_guilliermondii
MHLHIRQNARNFSLLGQRTRPAHHNLFPSFSSSNIMSFERGDVFGAQVLPGEEPQDNSFNEITKAFRSFILEFRLNSQFIYRDQLRENLLIKNYFLRVNTDHLIGFNDELNKKLADEPTEMIPLFEAAITEIAKRIAYLSNEEVPTNFPICQLILYSNAGNVSIRHLDSDHISRIVRVSGIIISSSVLSSRATQVQLLCRNCKHTMRIKVASGFGQISMPNRCQGAHNFDESTTQTKCPPEPYTIVHDKSTFVDQQVLKLQESPDMVPVGEMPRHIILQADRYMTNQVVPGTRVSIVGIYSIYQSRQKANANVSTVAIRNPYLRVLSFQTDVEGGPGDQGLTFTEEEEEEFLRLSRTPNIYDIFAKSIAPSIYGNDDIKKAITCLLMGGSKKVLPDGMRLRGDINVLLLGDPGTAKSQLLKFVEKISPIAVYTSGKGSSAAGLTASVQRDPQTRDFYLEGGAMVLADGGVVCIDEFDKMRDEDRVAIHEAMEQQTISIAKAGITTVLNSRTSVLAAANPIFGRYDDLKSPGENIDFQTTILSRFDMIFIVKDDHNEARDLSIARHVMNVHTGNSNNQDSLQEGEISVDKMKRYIQYCKLRCAPRLSADASERLSSHFVAIRRRLQLNEADMNERSSIPITVRQLEAIIRITESLAKLQLSPVATEDHVEEAIRLFTASTMDAVDQGVSSGGLVTSGEMSKEIKRVENELRRRLPIGWSTAYRTLRREIVDSGKASIAALDKALYILERHEVIKFRHQRQNVLRVGV
>XP_018714343_Metschnikowia_bicuspidata
MSYERADTYSAHVLPGDQPEDNSFNEVTKAFRNFILEFRLNNLFIYRDQLRENLLIKNYYLRVNSEHLIGFNEELNKKLSDLPLDMVPLFENAITDIAKRIAYLSNEDIPRDFPGCQLVLYSNSSPISIRHLDSDHISKIVRVSGIIISASVLLSRATQVLLLCRNCKHTMKLKVPTGFGPLSLPPRCLANHNHDESHLQQKCPPDPYVVVHDKSSFIDQQTLKLQEAPDAVPVGEMPRHILVHVDRYLTNQVVPGTRVTLVGTYLIYQSKQRTTTAVNTVAIRNPYLKVLGIQTDVDTAAQGLAFSDEEEEEFLRLSRMPNLYETFSKSIAPSIYGNDDIKKAITCLLMSGSKKILPDGMRLRGDINVLLLGDPGTAKSQLLKFVEKISPISVYTSGKGSSAAGLTASVQRDTQTRDFYLEGGAMVLADGGVVCIDEFDKMRDEDRVAIHEAMEQQTISIAKAGITTVLNSRTSVLAAANPIFGRYDDLKSPGENIDFQTTILSRFDMIFIVKDDHDAARDRSIAQHVMNVHTGNTANNEEQEGEIPIETMKRYIQYAKARCAPRLTAEASEKLLSHFVAIRRRLQVNESDMNERSSIPITVRQLEAIIRITELLAKLTLSPVATMDHVDEAIRLFTASTMNAVDQGVQSGNMATGKFAEHIKAVEIELRRRLPIGWSTAYRTLRRELVDNGKIPVEALDKALHIMERHDVIKFRHQRQNILRVGV
>XP_002618171_Clavispora_lusitaniae
MSYERAEVFSAQVLPGEEPQDSSFNEITKAFRSFILEFRLNNQFIYRDQLRENLLIKNFYLKVNSEHLIGFNEELNKKLSDEPGEMVPLFENAITDIAKRIAYLSNDDVPRDFPICQLILYSKSSTISIRNLDSEHISKIVRVSGIIISASVLTSRATMVSLICRNCKHTMKMKVASGFGSLNLPSKCLATHNHDEVHSQQKCPPDPYVVVHDKSTFIDQQVLKLQESPDAVPVGEMPRHILVQVDRYLTNQVTPGTRVTLIGTYSIYQAKQRTSAAVNTVAIRNPYLKVLGIQTDVDTAAQGLSFSEEEEEEFLRMSRMPNLYEVFSKSIAPSIYGNDDIKKAITCLLMSGSKKILPDGMRLRGDINVLLLGDPGTAKSQLLKFVEKVSPISVYTSGKGSSAAGLTASVQRDTQTRDFYLEGGAMVLADGGVVCIDEFDKMRDEDRVAIHEAMEQQTISIAKAGITTVLNSRTSVLAAANPIFGRYDDLKSPGENIDFQTTILSRFDMIFIVKDDHNESRDRSIAQHVMNIHTGNSAENEESEGEIPIDTMKRYIQYAKSKCAPRLSPEASEKLSSHFVAIRRRLQVNEADMNERSSIPITVRQLEAIIRITESLAKLTLSPIATVDHVDEAIRLFTASTMNAVDQGVQSGSLMATGKFAEQIKLVEHELRRRLPIGWSTAYKTLRREIVDSGKAPAEALDKALHIMERHEVIRFRHQRQNILRVGV
>XP_025342076_Candida_haemuloni
MSYSKAEVYSAQVLPGEEPKDDSFNEITKAFRAFIMEFRLNNSFIYRDQLRENLLIKNFYLKVNSEHLIGFNEELNKKLSDEPGEMVPLFENAITDIAKRIAFLSDDEVPRDFPQCQLILYSNSSTVSIRDLDSDHISKIVRVSGIIISASVLSSRATNVQLVCRNCKHTMKMKVASGFGPLHLPSKCLATHNQESGRNQQKCPLDPYVVVHDKSTFIDQQVLKLQETPDAVPVGEMPRHILVQVDRYLANQVVPGTRVTLVGTYSIYQSKQRSSGTSNTVAIRNPYLKVLGIQTDVDTAAQGLSFTEEEEEEFLRISRLPNLYEVFSRSIAPSIYGNDDIKKAITCLLMGGSKKILPDGMRLRGDINVLLLGDPGTAKSQLLKFVEKISPIAVYTSGKGSSAAGLTASVQRDSQTRDFYLEGGAMVLADGGVVCIDEFDKMRDEDRVAIHEAMEQQTISIAKAGITTVLNSRTSVLAAANPIFGRYDDLKSPGENIDFQTTILSRFDMIFIVKDDHNEARDKSIAQHVMNIHTGNSNNNNENQEGEIPIDTMKRYIQYVKTKCAPRLSPEASEKLSSHFVAIRRRLQVNEADMNERSSIPITVRQLEAIIRITESLAKLTLSPVASSDHVDEAIRLFTASTMNAVDQGIQSGNMMASGKFAGEIKLVEDELRRRLPIGWSTAYRTLRREIVDAGRATPEALDKALHIMERHEVIRFRHQRQNILRETNPRGIPKAPFIEKVESVVTDPSNYETIFSAFSDRLQQYKYMELSKKQQLADLNIKIPDAEKNLEVIELLKQKKENEDDEEDKSIETNYELDSTLYTKATIDAENLNSVYLWLGAEVMLEYPLDEAVELLNSRLDSHKKQLQSVEEDLEFLRESITTMEVNTSRLYNWDVKRRREEKK
>XP_024714981_Candida_pseudohaemulonis
MSYLRAEIYSAQVLPGEQPEDNSFNEITKAFRSFIMEFRLNNSFIYRDQLRENLLINNFYLKVNSEHLIGFNEELNKKLSDEPGEMVPLFENAITDIAKRIAFLSNDEVPRDFPHCQLILYSNSSTISIRNLDSDHISKIVRVSGIIISASVLSSRATNVQLVCRNCKHTLKIKVGSGFGPLNLPSKCLATHNHDESMSQQKCPPDPYVVVHDKSTFIDQQVLKLQETPDAVPVGEMPRHILVQVDRYLTNQVVPGTRVTLVGTYSIYQSKQRSSGSSNTVAIRNPYLKVLGIQTDVDTAAQGLSFTEEEEEEFLRISRLPNLYEVFSRSIAPSIYGNNDIKKAITCLLMGGSKKILPDGMRLRGDINVLLLGDPGTAKSQLLKFVEKISPIAVYTSGKGSSAAGLTASVQRDSQTRDFYLEGGAMVLADGGVVCIDEFDKMRDEDRVAIHEAMEQQTISIAKAGITTVLNSRTSVLAAANPIFGRYDDLKSPGENIDFQTTILSRFDMIFIVKDDHNEARDKLIAQHVMNVHTGNSNNNDNQEGEIPIDTMKRYIQYVKTKCAPRLSPEALEKLLSHFVAIRRRLQVNEADMNERSSIPITVRQLEAIIRITESLAKLTLLPVATLDHVDEAIRLFTASTMNAVDQGIQSGNLMASGKFAEEIKIVEHELRRRLPIGWSTAYRTLRREIVDAGRATPEALDKALHIMERHEVIRFRHQRQNILRVGHSNIRPKETNPRGIPKAPFIEKVEAVVTDPSNYETIFSAFSDRLQQYKYMELSKKQQLADLNIKIPDTEKNLQVIDLLKQKKENEEDDDEDNAIETNYELDSTLYTKATIDAKNLNSVYLWLGAEVMLEYPLDEAVELLNSRLESHKNQLQTVEEDLEFLRESITTMEVNTSRLYNWDVKRRREEKK
>XP_025335595_Candida_duobushaemulonis
MSYSRAEIYSAQVLPGEQPEDNSFNEITKAFRSFIMEFRLNNSFIYRDQLRENLLINNFYLKVNSEHLIGFNEELNKKLSDEPSEMVPLFENAITDIAKRIAFLSNDEVPRDFPHCQLILYSNSSTISIRNLDSDHISKIVRVSGIIISASVLSSRATNVQLVCRNCKHTLKIKVGSGFGPLNLPSKCLATHNHDESMSQQKCPPDPYVVVHDNLEVAGGPDAVPVGEMPRHILVQVDRYLTNQVVPGTRVTLVGTYSIYQSKQRSSGSSNTVAIRNPYLKVLGIQTDVDTAAQGLSFTEEEEEEFLRISRLPNLYEVFSRSIAPSIYGNNDIKKAITCLLMGGSKKILPDGMRLRGDINVLLLGDPGTAKSQLLKFVEKISPIAVYTSGKGSSAAGLTASVQRDSQTRDFYLEGGAMVLADGGVVCIDEFDKMRDEDRVAIHEAMEQQTISIAKAGITTVLNSRTSVLAAANPIFGRYDDLKSPGENIDFQTTILSRFDMIFIVKDDHNESRDKSIAQHVMNVHTGNSNNNDNQEGEIPIDTMKRYIQYVKTKSSEKLSSHFVAIRRRLQVNEADMNERSSIPITVRQLEAIIRITESLAKLTLSPVATSDHVDEAIRLFTASTMNAVDQGIQSGNLMASGKFAEEIKIVEHELRRRLPIGWSTAYRTLRREIVDAGRATPEALDKALHIMERHEVIRFRHQRQNILRVGTNPRGIPKAPFIEKVEAVVTDPSNYETIFSAFSDRLQQYKYMELSKKQQLADLNIKIPDAEKNLQVIDLLKQKKENEEEDDDKDNAIETNYELDSTLYTKATIDAKNLNSVYLWLGAEVMLEYPLDEAVELLNSRLESHKKQLQTVEEDLEFLRESITTMEVNTSRLYNWDVKRRREEKK
>XP_028892496_Candida_auris
MSYQRAEVYSAQVLPGDQPEDNSFNEITKAFRSFIMEFRLNNSFIYRDQLRENLLIKNYFLKVNSEHLIGFNEELNKKLSDEPAEMVPLFENAITEIAKKIAFLSSEDIPRDFPQCQLILYSSSSTISIRDLDSDHISKIVRVSGIIISASVLSSRATSVQLVCRSCKHTTRIKVNSGFGPLNLPPKCLATHNENEGRPEVKCPPDPYVVVHDKSTFIDQQILKLQESPDAVPVGEMPRHIIVQVDRYLTNQVVPGTRVTLVGTYAIYQSKQRSSSSNNTVALRNPYLKVLGIQTDVDTAAQGLSFTEEEEEEFLRISRLPNLYEVFSRSIAPSIYGNDDIKKAITCLLMGGSKKILPDGMRLRGDINVLLLGDPGTAKSQLLKFVEKISPVAVYTSGKGSSAAGLTASVQRDTSTRDFYLEGGAMVLADGGVVCIDEFDKMRDEDRVAIHEAMEQQTISIAKAGITTVLNSRTSVLAAANPIFGRYDDLKSPGENIDFQTTILSRFDMIFIVKDDHNESRDKSIAQHVMNVHTGNSHNNNEHQEGEIPIATMKRYIQYVKSKCAPRLSPEASEKLSSHFVAIRRRLQVNEADMNERSSIPITVRQLEAIIRITESLAKLTLSPVATSDHVDEAIRLFTASTMNAVDQGIQSGNLMASGKFAEEIRIVENELRRRLPIGWSTAYRTLRREIVDAGRATPEALDKALHIMERHEVIRFRHQRQNILRVGV
>NP_013376_Saccharomyces_cerevisiae
MSFDRPEIYSAPVLQGESPNDDDNTEIIKSFKNFILEFRLDSQFIYRDQLRNNILVKNYSLTVNMEHLIGYNEDIYKKLSDEPSDIIPLFETAITQVAKRISILSRAQSANNNDKDPENTSMDTDSLLLNSLPTFQLILNSNANQIPLRDLDSEHVSKIVRLSGIIISTSVLSSRATYLSIMCRNCRHTTSITINNFNSITGNTVSLPRSCLSTIESESSMANESNIGDESTKKNCGPDPYIIIHESSKFIDQQFLKLQEIPELVPVGEMPRNLTMTCDRYLTNKVIPGTRVTIVGIYSIYNSKNGAGSGRSGGGNGGSGVAIRTPYIKILGIQSDVETSSIWNSVTMFTEEEEEEFLQLSRNPKLYEILTNSIAPSIFGNEDIKKAIVCLLMGGSKKILPDGMRLRGDINVLLLGDPGTAKSQLLKFVEKVSPIAVYTSGKGSSAAGLTASVQRDPMTREFYLEGGAMVLADGGVVCIDEFDKMRDEDRVAIHEAMEQQTISIAKAGITTVLNSRTSVLAAANPIYGRYDDLKSPGDNIDFQTTILSRFDMIFIVKDDHNEERDISIANHVINIHTGNANAMQNQQEENGSEISIEKMKRYITYCRLKCAPRLSPQAAEKLSSNFVTIRKQLLINELESTERSSIPITIRQLEAIIRITESLAKLELSPIAQERHVDEAIRLFQASTMDAASQDPIGGLNQASGTSLSEIRRFEQELKRRLPIGWSTSYQTLRREFVDTHRFSQLALDKALYALEKHETIQLRHQGQNIYRSGV
>XP_018220680_Saccharomyces_eubayanus
MSFDRPEIYSAPVLQGESPNDDDNTEIIKSFKNFILEFRLDSQFIYRDQLRNNILVKNYSLTVNMEHLIGYNEDIYKKLSDEPSDIIPLFETAITQVAKRISILNKAQSGNTNNQDGEGTIADTDSLLLSSLPTFQLVLNSNANQIPLRDLDSEHVSKIVRLSGIIISTSVLSSRATYLSIMCRNCRHTSSITINNFNSITGNTVSLPRSCLSTAESESSMANESNIGDESTRKNCGPDPYIIIHESSKFIDQQFLKLQEIPELVPVGEMPRNLTMTCDRYLTNKVIPGTRVTIVGIYSIYSSKNGAGSGRSGGGNGGSGVAIRTPYIKILGIQSDVETSSIWNSITMFSEEEEEEFMQLSRNPKLYEILTNSIAPSIFGNEDIKKAIVCLLMGGSKKILPDGMRLRGDINVLLLGDPGTAKSQLLKFVEKVSPIAVYTSGKGSSAAGLTASVQRDPMTREFYLEGGAMVLADGGVVCIDEFDKMRDEDRVAIHEAMEQQTISIAKAGITTVLNSRTSVLAAANPIYGRYDDLKSPGDNIDFQTTILSRFDMIFIVKDDHNEERDISIANHVINIHTGNANAIQNQQEENGMEISIEKMKRYITYCRLKCAPRLSPQAAEKLSSNFVTIRKQLLINELESTERSSIPITIRQLEAIIRITESLAKLELSPIAQERHVDEAIRLFQASTMDAASQDPIGGLNQANGTSLSEIRRFEQELKRRLPIGWSTSYQTLRREFVDTHRFSQLALDKALYALEKHETIQLRHQGQNIYRSGV
>XP_033768022_Saccharomyces_paradoxus
MSFDRPEIYSAPVLQGESPNDDDNTEIIKSFKNFILEFRLDSQFIYRDQLRNNILVKNYSLTVNMEHLIGYNEDIYKKLSDEPSDIIPLFETAITQVAKRISILSRAQSGNNDNKDTESISTDTDSLLLNSLPTFQLILNSNANQIPLRDLDSEHVSKIVRLSGIIISTSVLSSRATYLSIMCRNCRHTTSITINNFNSITGNTVSLPRSCLSTAESESSMANESNIGDESTKKNCGPDPYIIIHESSKFIDQQFLKLQEIPELVPVGEMPRNLTMTCDRYLTNKVIPGTRVTIVGIYSIYNSKNGAGSGRSGGGNGGSGVAIRTPYIKILGIQSDVETSSIWNSVTMFTEEEEEEFLQLSRNPKLYEILTNSIAPSIFGNEDIKKAIVCLLMGGSKKILPDGMRLRGDINVLLLGDPGTAKSQLLKFVEKVSPIAVYTSGKGSSAAGLTASVQRDPMTREFYLEGGAMVLADGGVVCIDEFDKMRDEDRVAIHEAMEQQTISIAKAGITTVLNSRTSVLAAANPIYGRYDDLKSPGDNIDFQTTILSRFDMIFIVKDDHNEERDISIANHVINIHTGNANAIQNQQEENGSEISIEKMKRYITYCRLKCAPRLSPQAAEKLSSNFVTIRKQLLINELESTERSSIPITIRQLEAIIRITESLAKLELSPIAQERHVDEAIRLFQASTMDAASQDPIGGLNQASGTSLSEIRRFEQELKRRLPIGWSTSYQTLRREFVDTHRFSQLALDKALYALEKHETIQLRHQGQNIYRSGV
>XP_003676234_Naumovozyma_castellii
MSFDRPEIYSAPVLQGDSPNEDDNAEIIKSFKNFILEFRLDSQFIYRDQLRNSLLVKNYSLNVNMEHLIGYNEDLFKRLSDGPSDVIPLFETAITQVAKRITLLNRSSQNENGTANETDDLDTRNSISSALIPNFQLILTSTANQTPLRSLDSEHVSKIVRLSGIIISASVLSSRATHLSLMCRSCRHTTSIKIDNFNSITGNSVTLPHACLSSVTATDTGDDSNNKNCGPDPYLIIHESSTFIDQQFLKLQEIPELVPVGEMPRNITMSCDRYLTNRVIPGTRVTIVGIYSIYSSKKRGYNSNNDGGGVAIRNPFIKVLGIQTDVETSSIWNSVTMFSEEEEEEFLQLSRREDLYEVLTKSIAPSIFGNEDIKKAIVCLLMGGSKKLLPDGMRLRGDINVLLLGDPGTAKSQLLKFVEKVSPIAVYTSGKGSSAAGLTASVQRDPATREFYLEGGAMVLADGGVVCIDEFDKMRDEDRVAIHEAMEQQTISIAKAGITTVLNSRTSVLAAANPIYGRYDDLKSPGENIDFQTTILSRFDMIFIVKDEHNEARDISIANHVINIHTGNSTTQQDQDLENSGSELSMEKMKRYITYCRIKCAPRLSVQAAEKLSSQFVTIRKQLLINELESTERSSIPITIRQLEAIIRITESLAKLELSPVAHERHVEEAIRLFQASTMDAASQDPIGGLNQTGNGSNIMAEIRRIESELKRRLPIGWSTSYQTLRREFVESNRFSQGALDKALYALEKHDTIQLRHQGQNIYRSGV
>XP_003672010_Naumovozyma_dairenensis
MSFDRPEIYSAPVLQGDSSNDDDNIEIIKSFRNFILEFRLNSHFIYRDQLRNALLVRNYSLTVNMEHLIGYNEDLYKRLSDEPSDVIPLFENAITQVAKRISSLTRSSSSQQQQQQQQNSNDDNDNLPSDSSSALIPNFQLILNSNANQTTLRNLDSEHVSKIVRLSGIIISASVLSSRATHLSLMCKSCRHTTSMDINNFNSISGNSITLPHSCRSNISSSETSNIGGGEDGPGGKNCGPDPYLIVHESSNFIDQQFLKLQEIPELVPVGEMPRNITMSCDRYLTNRVIPGTRVTIVGIYSIYNSKRMAGGNTNDGGIAIRNPYIKILGIQTDVETSSIWNSMTMFSEEEEEEFLQLSRRDDLYELLTKSIAPSIFGNEDIKKAIVCLLMGGSKKLLPDGMRLRGDINVLLLGDPGTAKSQLLKFVEKVSPIAVYTSGKGSSAAGLTASVQRDPATREFFLEGGAMVLADGGVVCIDEFDKMRDEDRVAIHEAMEQQTISIAKAGITTVLNSRTSVLAAANPIYGRYDDLKSPGENIDFQTTILSRFDMIFIVKDEHNEERDISIANHVINIHTGHSTTQNDQDLENSGSELTMEKMKRYITYCRMKCAPRLSPQAAERLSSQFVTIRKQLLINELESTERSSIPITIRQLEAIIRITESLAKLELSPVAHEKHVDEAIRLFQASTMDAASQDPIGGMNQNAPNIMTEIRNIEQELKRRLPIGWSTSYQTLRREFVDSNKFSQAALDKALYALEKHETVQLRHQGQNIYRSGV
>XP_003955069_Kazachstania_africana
MSFDRPEIYSAPVLQGTTPNDDDNTEIIKSFKNFILEFRIDSQFVYRDQLRNNLLVKNFLLNINMEHLIGYNEDLYKKLSDEPSDIIPLFENAITQVAKRITVLNRSNDSNNNNTENDSIDSNLVPNFQLILNSNVNQIPLRDLDSEHVSKIVRLSGIVISTSVLSSRATHLRLMCRNCRHTTSININNFNSISGNSVTLPHSCLSNQQSQDNGLDTVGSTVKNCGPDPYLIIHESSNFIDQQFLKLQEIPEMVPVGEMPRNIQMSCDRYLTNKVVPGVRATIVGIYSIYNSKKNASSGRGNDAGGVAIRNPYIKVLGIQTDVDSTSFFNSMTMFSEDEEEEFLQLSRRPDIYELLTRSIAPSIYGNEDIKKAIVCLLMGGSKKLLPDGMRLRGDINVLLLGDPGTAKSQLLKFVEKISPIAVYTSGKGSSAAGLTASVQRDPITRDFFLEGGAMVLADGGVVCIDEFDKMRDEDRVAIHEAMEQQTISIAKAGITTVLNSRTSVLAAANPIYGRYDDLKSPGENIDFQTTILSRFDMIFIVKDDHNEERDISIANHVVNIHTGQVSQEQEELENSGQEISMEKMKRYITYCRMKCAPRLSAPAAEKLSSQFVTIRKQLLINELESTERSSIPITVRQLEAIIRITESLAKLELSPVAHEKHVEEAIRLFQASTMDAASQDPIGGLDQSTSSNILGEIRQIEQELKRRLPIGWSTSYQTLRREFVDSNRFSLPALDKALYGLEKHDTIQLRHQGQNIYRSGI
>XP_022465208_Kazachstania_naganishii
MSFDRPEIYSAPVLQGESPNDDDNTEIIKSFKNFILEFRLSSQFIYRDQLRNCLLVKNYALTINLEHLIAYNEDLYKKLLDEPSDAIPLFETGITQVAKRITQLSGAGSGDNEEDRRTDAALIPNFQLIVNSRANQTALRFLNSDHVAKIVRLSGIVISTSVLSSRATHLHLMCRNCRHTTSITINNFNSISGNSVSLPHSCLSNSQSPMNGGAPPVTDGATKNCGPDPYLIIHESSSFIDQQFLKMQEIPESVPVGEMPRNITMSCDRYLTNRVVPGTRATIVGIYSIYNSKRTSGNSNDGSGGVAIRTPYIKVLGIQTDVDTASFGNAMTMFSEEEEEEFLAMSRRPDIYELLTKSIAPSIFGNEDIKKAIVCLLMGGSKKLLPDSMRLRGDVNVLLLGDPGTAKSQLLKFVEKVAPIAVYTSGKGSSAAGLTASVQRDPVTREFFLEGGAMVLADGGVVCIDEFDKMRDEDRVAIHEAMEQQTISIAKAGITTVLNSRTSVLAAANPIYGRYDDLKSPGENIDFQTTILSRFDMIFIVKDDHNEERDISIANHVINIHTGRTSQQQQDLESSGQELSMEKMKRYITYCRLKCAPRLSPSAAKKLSSEFVSIRKQLLINELKSTERSSIPITIRQLEAIIRITESLAKLELSPVADERHVDEAIRLFQASTMDAASQDPIGGMDKGDGISNTMANIRQIEEELKRRLPIGWSTSYQTLRREFVDTGRFTQPALDKALYALEKHETIQLRHQGQNIYRSGV
>XP_446186_Candida_glabrata
MSFDRPEIYSAPVLQGESANDDDNTEIIKAFKRFILEFRLDSQFLYRDQLRNSLLVKNYSLSVDLEHLIGYNEDLYKRLSDEPSDVIPLFETAITQVAKRIMILNKSSNTNDGLDDIDENSNDLADDEDGITDIPVFQLILSSRANQVSLRQLNSEHVSNIVRLSGIIVSASVLSQRATHLSLMCRNCRHTMSLNINNFNSITGNSVTLPHSCQSTNNNSTAAYIHDTGDDPTGSGAASKNCGPDPYIIIHESSKFIDQQFLKLQEVPELVPVSEMPRNITMTCDRYLTNRVNPGTRVTIEGIYSIYNSKKRSGAAGQSGSGVAIRTPYIKVLGIQTDVEASSIWNSMTMFSEEEEEEFLQLSRRPDIYELLANSIAPSIFGNQDIKKAIVCLLMGGSKKLLPDGMRLRGDINVLLLGDPGTAKSQLLKFVEKVSPIAVYTSGKGSSAAGLTASVQRDPITKEFFLEGGAMVLADGGVVCIDEFDKMRDEDRVAIHEAMEQQTISIAKAGITTVLNSRTSVLAAANPIYGRYDELKSPGENIDFQTTILSRFDMIFIVKDEHNEERDISIANHVMNIHTGHTDAQLEANGSELSIEKMKRYITYCKSRCAPRLTPEAAEKLSSQFVTIRKQLLINELESTERSSIPITIRQLEAIIRITESLAKLELSPIAEERHVDEAIRLFQASTMDAAAQDPIGGMNQTNSLSDIRRVEQELKRRLPIGWSTSYQTLKREFVDTNKVSQSSLDRALYALEKHETIQLRYQGQNIYRSGI
>XP_004178274_Tetrapisispora_blattae
MSFDRPEIYSAPVLQGESPTEDDNTEIIKSFKNFILEFRINSHFYYRDQLRNSLLIKNYSIQVNLEHLIGYNEDIYKKLTDEPSDIIPLFEIAVTQVAKRIAILNKSASSSETDESLELDIPTFQLILNSDMNQIPIRDLNSQHVSKIIRISGIIISASVLSSKPTKISLMCRNCRHTLNLKLNNFNSIANNNSISLPSACQSSLNADPNDLNNATKKECGNDPYLIIHENSSFIDQQFLKLQEIPESVPIGEMPRNILMTTDRFLTNRVVPGTRVTIIGIYSIYQSKKTALGSNSNSSASVAIRNPYIKVLGIQSDINSTSNMTTLFNEEEEEEFIQMSRNPNIYKILKNSIAPSIFGNDDIKLAIVCLLMGGSKKILPDGMRLRGDINVLLLGDPGTAKSQLLKFVEKVAPIAVYTSGKGSSAAGLTASIQRDPQSHEFYLEGGAMVLADGGVVCIDEFDKMRDEDRVAIHEAMEQQTISIAKAGITTVLNSRTSVLAAANPIYGRYDDLKSPGENIDFQTTILSRFDMIFIVKDDHNEERDISIANHVINIHTGQATQLDNQRENSNMELSMEKLKRYITYCRKKCAPRLSPEASKSLSSHFINIRKQLLINELQSTDRSSIPITIRQLEAIIRITESLAKLELNPVASEKHVAEAIRLFQASTMDAASQDPTGGLQLHNSSALFSEIRRIEQELKRRLPIGWSTSYQTLQREFVDSKRYSQAALDRSLYALEKHGTIQRRYQGQNIYRNGV
>XP_003687682_Tetrapisispora_phaffii
MSFDRPEIFSAPVLQGSSPNDDDNTEVIKSFKNFILEFRFDSHFLYRDQLRNALLVKNYSLTVDIEHLISYNEDLYKKLSNEPTDVIPLFERAITDVAKRIAILNRSTADVNPDIGAATDVADIKFPNFQLILNSKANQTLLRDLDSQHVSKIVRLSGIIISASVLSSRATYLSLMCRNCRHTTSIKINNFNTINSSSNVSLPHSCLSSLNTEDDPSGTTPKNCGPDPYIIIHENSQFIDQQFLKLQEVPESVPVGEMPRNILMTCDRYLTNRVVPGTRVTAVGIYSIYQSKKNARSAGGNSGSAVAIRNPYIKVLGIQTDIATAASINGSAMSMFSEEEEEEFLQLSRRPDIYELFTNSIAPSIYGNIDIKRAIVCLLMGGSKKLLPDGMRLRGDINVLLLGDPGTAKSQLLKFVEKVSPIAVYTSGKGSSAAGLTASVQRDPATREFYLEGGAMVLADGGVVCIDEFDKMRDEDRVAIHEAMEQQTISVAKAGITTVLNSRTSVLAAANPIYGRYDDLKSPGENIDFQTTILSRFDMIFIVKDDHNEERDISIANHVINIHTGRAAQNDQDSENSKNELPMEKMKRYITYCRLKCAPRLTPEASDRLSSHFVEIRKQLLINELESTERSSIPITIRQLEAIIRITESLAKLELSPVAEVRHVEESIRLFQASTMDAASQDPIGGLNQGNSGIFTEIRRIEQELKRRLPIGWSTSYTTLKREFVDSNKYSQAALDKALYVLEKHDTIQLRYQGQNIYRNGV
>XP_001643713_Vanderwaltozyma_polyspora
MSFDRPEVYSAPVLQGESPNDDDNTEIIKSFKNFLLEFRFDSHFLYRDQLRNALLVKNYSLTVDMEHLISYNEDLYKKLSDEPSDVIPLFESAITQVAKRIAILNKSTADVNPDIVTRSSDPDEIKLPTFQLILNSKANQILLRELDSQHVSKIVRLSGIIISSSVLSSRATYLSLMCRNCRHTTSMRINNFNSINSSSSVTLPHSCLSSANTDDELNGGAPKNCGPDPYIIVHESSEFIDQQFLKLQEIPESVPVGEMPRNILMTSDRYLTNRVVPGTRVTIVGIYSIYQAKKRNAAGGGGGGVAIRNPYIKVLGIQTDVTTSGLSGSTMAMFSEEEEEEFLQLSRRPDIYDLFTKSIAPSIFGNQDIKRAIVCLLMGGSKKILPDGMRLRGDINVLLLGDPGTAKSQLLKFVEKVSPIAVYTSGKGSSAAGLTASVQRDPATREFYLEGGAMVLADGGVVCIDEFDKMRDEDRVAIHEAMEQQTISVAKAGITTVLNSRTSVLAAANPIYGRYDDLKSPGENIDFQTTILSRFDMIFIVKDDHNEERDISIANHVINIHTGRAAQNDEELEESRNELSMEKMKRYITYCRLKCAPRLTPEASERLSSHFVEIRKQLLINELESTERSSIPITIRQLEAIIRITESLAKIELSPVAEIRHVEEAIRLFQASTMDAASQDPIGGLNNNNSSLFAEIRRIEQELKRRLPIGWSTSYQTLKREFVDSNKYSQAALDKALYVLEKHETIQLRYQGQNIYRSGV
>XP_003682979_Torulaspora_delbrueckii
MSFDRPEVYSAPVLQGESTNDDDNTEIIKSFKNFILEFRLDSHFLYRDQLRNNLLVKNYSLTVDMEHLIGYNEDVYKRLSDEPSDVVPLFESAITQVAKRIAVLTKTSRDAGVDEELTVFPTFQLVLNSRANETLLRQLDSDHVSKMVRISGIIISASVLSSRATFLSLMCRNCRHTTTLRINSFNSISGNSVSLPHSCLSNLSSGTNENGLMGSTDDEGRKNCGPDPYIVVHESSQFIDQQFLKLQEIPEMVPVGEMPRNILMTCDRYLTNRVVPGTRVTIVGIYSIYQSKRKNAQGSGGIAIRNPYIKILGIQTNLETSGVWNSMTRFSEEEEEEFLQMSRRPDLYELFANSIAPSIFGSKDIKKAIVCLLMGGSKKLLPDGMRLRGDINVLLLGDPGTAKSQLLKFVEKVSPISVYTSGKGSSAAGLTASVQRDPMTREFYLEGGAMVLADGGVVCIDEFDKMRDEDRVAIHEAMEQQTISIAKAGITTVLNSRTSVLAAANPIYGRYDDLKSPGENIDFQTTILSRFDMIFIVKDDHNEERDISIANHVMNIHTGRTTQTEGELENAGMEISMEKMRRYITYCRLKCAPRLSAQAAEKLSSQFVSIRKQLLINELESTERSSIPITIRQLEAIIRITESLAKLELSPVAHERHVDEAIRLFQASTMDAASQDPIGGMNGNTNIMAEIRRIEQDLKRRLPIGWSTSYQTLRREFVDTNRFSQNALDKAIYALEKHETIQLRYQGQNIYRCGV
>XP_037146087_Zygotorulaspora_mrakii
MSFDRPEVYSAPVLQGDSANEDDNTEIVKSFKNFVLEFRLGSHFLYRDQLRNNLLVKNYSLVVDMEHLIGYNEDLYKRLADEPSDVVPLFEVSITEVAKRIALLSKVQQSHVDLASEDVSNFPTFQLILTSKANQILLRELNSEHVAKIVRFSGIIISASVLSSRATYLSLMCRTCRHTMSLRINNFNSISGGSVNLPHSCQSTVATANNDNPTEEFSKKNCGPDPYIIIHESSRFIDQQFLKLQEIPESVPVGEMPRNILMTCDRYLTNRVVPGTRVTVVGIYSIYQSRKKAGAGSSNGVAIRNPYIKILGIQTDLETANFWNSIQMFSEEEEEEFLTMSRRSDVYDLLTNSIAPSIYGSKDIKKAIVCLLMGGSKKLLPDGMRLRGDINVLLLGDPGTAKSQLLKFVEKIAPISVYTSGKGSSAAGLTASVQRDPMTREFYLEGGAMVLADGGVVCIDEFDKMRDEDRVAIHEAMEQQTISIAKAGITTVLNSRTSVLAAANPIYGRYDELKSPGENIDFQTTILSRFDMIFIVKDDHNEQRDISIANHVMNIHTGRTSNVESALENEGMEISMEKMKRYITYCRLKCAPRLSAAAAEKLSSQFVSIRKQLLINELESTERSSIPITIRQLEAIIRITESLAKLELSPVAHERHVDEAIRLFQASTMDAASQDPVGGLNSSNSMAEIRRIEHELKRRLPIGWSTSYQTLRREFVDSNRFSQGALDKALYILEKHDTIQLRYQGQNIYRSSA
>XP_002497053_Zygosaccharomyces_rouxii
MSFDRPEVYSAPVLQGDSPNDDDNTEIIKSFKDFILEFRLDSHFLYRDQLRNNLLVKRYSLTVATEHLIGYNEDLYKKLSDEPSDVVPLFESAITQVAKRIAILSKSGSENSNSSNDELPDELETTRLFPTFQLILNSGATQTSLRQLDSEHVSKIVRLSGIIISASVLTSRATYLSLMCRNCRHTTSMRINNFNSISGNNVTLPHSCLSNSQTENSGNSSALVGSTDDEGRKNCGPDPYLIVHESSQFIDQQFLKLQEVPESVPVGEMPRNILMTCDRYLTNRVIPGTRVTIVGIYSIYQSKNRTAGGGGGGGVAIRNPYVKVLGIQTDVETSSIWNTMTMFSEEEEEEFLQLSRRPDLYELFANSIAPSIYGSNDIKKAIVCLLLGGSKKLLPDGMRLRGDVNILLLGDPGTAKSQLLKFVEKVSPISVYTSGKGSSAAGLTASVQRDPITRDFYLEGGAMVLADGGVVCIDEFDKMRDEDRVAIHEAMEQQTISIAKAGITTVLNSRTSVLAAANPIYGRYDDLKSPGENIDFQTTILSRFDMIFIVKDDHNEMRDISIANHVMNIHTGRSTQNDDELENAGLEFSIDKMKRYITYCRSKCAPRLSASAAEKLSSQFVNIRKQLLINELESTERSSIPITVRQLEAIIRITESLAKLELSPVAHEKHVDEAIRLFQASTMDAASQDPIGGLNTPNGIAEVRRIEQELKRRLPIGWSTSYQTLRREFVDTNRFSQMALDKALYSLERIETIQLRYHGQNIFRSGV
>XP_003645440_Eremothecium_cymbalariae
MFESTQVYTTKVLAGEETGHEEHSEIVRAFRDFILEFREGSRFVYRDQLRNNLLVQRYLLRVKTEDLIGYNEELYKVLKEDPVEVVGLFEQGITEVGRRIAVLSRQAGRQEEAGVAGGVAGGGVDEQDEEEEDGRGEIERCQLILESDSVEIGVRELGSQNVSKVVRISGIIISASVLTSRATYLALMCRNCRHMTGMGVNNLQYVGGNSSVTLPRSCLADHSNDDGTSSGNPCGQDPYMIVHENSRFMDQQFLKLQEIPESVPIGEMPRNLLMVCDRYLANRVIPGTRVTVVGVYSIYQSKGSKGGGGGNRGGVAIRNPYIKVLGIETVSNNPISSMVSMFNETEEEGFVRMSRMPNLYELFAESIAPSIYGNTDIKKAIVCLLMGGSKKLLPDGMRLRGDINVLLLGDPGTAKSQLLKFVEKVSPIAIYTSGKGSSAAGLTASVQRDSSTREFYLEGGAMVLADGGCVCIDEFDKMRDEDRVAIHEAMEQQTISIAKAGITTVLNSRTSVLAAANPIYGRYDELKSPGENIDFQTTILSRFDMIFIVKDEHNEQRDTSIAHHVMNIHTGRTTVQDEEAFGGHSGNNNNHTAEVPIDKMKRYITYCRSRCAPRLSPEAAEKLSSHFVTIRKQLLINELESKEKSSIPITVRQLEAIIRITESLAKLELSSVAEERHVDEAIRLFQASTMDAASQDPIGGMQDSNIVSEVRNLEAELKRRLPIGWSTSLQTLKREFVQSNRYSQRALDRALYILERHETIQLRHQGQNVYRSGV
>NP_986942_Eremothecium_gossypii
MSFDTTRVYTTSVLPGEEAGAHERSEVVRSFRDFVLEFRLDARFVYREQLRNNLLVRRYALRVNTEHLIGYNEALYKLVRDEPVETVPLFEQAVTEIARRMARLRAEDAGALPAVQVELQSAAAETALRQLDSQSVSRLVRLSGIVVSTSVLTSRATHVALMCRNCRHTTALDLNNFQSLAGSNVALPRACLADHSNDDGSAAGNPCGQDPYMIVHESSRFVDQQFLKLQEVPESVPIGEMPRNLLLTCDRYLTNRVVPGTRVTVVGIYAIYQSKGGQGGARAVAIRNPYVKVLGIEAQAGSPAGVLSMFSEEEEEEFLRLARTPNLYQLFAESIAPSIYGNEDIKKAIVCLLMGGSKKLLPDGMRLRGDINVLLLGDPGTAKSQLLKFVEKVSPIAVYTSGKGSSAAGLTASVQRDPNTREFYLEGGAMVLADGGVVCIDEFDKMRDEDRVAIHEAMEQQTISIAKAGITTVLNSRTSVLAAANPIYGRYDELKSPGENIDFQTTILSRFDMIFIVKDEHNEQRDMSIAQHVMNIHTGRTAVPDAGAAGADREIPIDKMRRYITYCRSKCAPRLSTHAAEKLSSHFVTIRKQLLINELESKEKSSIPITVRQLEAIIRISESLAKLELSSVAEERHVDEAIRLFQASTMDAASQDPIGGMQNSNVVSEVRNLEAELKRRLPIGWSTSYQTLKREFVQSGRYSLQALDRALYVLERHETIQLRYQGQNIYRSGV
>XP_453475_Kluyveromyces_lactis
MSFDKPEIHTTRVLAGEELSSNENSEIIKSFKSFILEFRLDSNFVYREQLRNNLLVHKYFLDVNTEHLIGYNEDLYKKLQDEPIDIIPLFEQAITQVAKRIVLLSQDSDIDPETALSNFPLCQLILNSSSMEIPLRSLDSDHVSKIVRITGIIISSSVLTSRATQLSLMCRSCKHMTTLKLNNFQNLNNNNVQLPRECLADRSNETDETAASCGPDPYLIVHESSQFIDQQFLKLQELPESVPIGELPRNLLMTCDRYLTNQVVPGTRVTIIGIYSIYQSKNKSINSSGNKAVAIRNPYVKVIGIKHLSNNPLNNSLSMFSESEEQEFLELSQRPDLYELFANSIAPSIYGNTDIKKAIVCLLMGGSKKLLPDGMRLRGDINVLLLGDPGTAKSQLLKFVEKVSPISVYTSGKGSSAAGLTASVQRDPTTREFYLEGGAMVLADGGVVCIDEFDKMRDEDRVAIHEAMEQQTISIAKAGITTVLNSRTSVLAAANPVYGRYDDLKSPGENIDFQTTILSRFDMIFIVKDDHNEARDIQIANHVMNIHTGRTQQNDPNDNSNSNNEIPIETMKRYVSYCRLKCAPRLSPEAATKLSSHFITIRKQLQESERHSNERSSIPITVRQLEAIIRITESLAKLELNPVATEKHVDEAIRLFQASTMDAASQDPINSQENDTTMLSQIRRIESELKRRLPIGWSTSYKTLQREFVVNKKLPQYALDKALYLLERHDSIQLRHQGQNIYRSGV
>XP_022675019_Kluyveromyces_marxianus
MSLDRPEIHTTRVLAGEELSSSENSEVIKSFKSFILDFRLDSNFIYREQLRNNLLVHKYFLDVNTEHLIGYNEDLYKKLQDEPIDIIPLFEQAITQIAKRIVLLSQDSDVDPETALSNFPLCQLILNSSSMEIPLRNLDSDHVSKIVRITGIIISSSVLTSRATQLSLMCRSCKHMTTLKLNNFQNLNNNNVQLPRECLADRSNDTDETAASCGPDPYLIVHESSQFIDQQFLKLQELPESVPIGELPRNLLMTCDRYLTNKVVPGTRVTIIGIYSIYQSKNKSINSSGNKAVAIRNPYVKVVGIKHLSNNPLNNSLSMFSESDEQKFLELSQRPDLYELFAKSIAPSIYGNADIKKAIVCLLMGGSKKLLPDGMRLRGDINVLLLGDPGTAKSQLLKFVEKVSPISVYTSGKGSSAAGLTASVQRDPTTREFYLEGGAMVLADGGVVCIDEFDKMRDEDRVAIHEAMEQQTISIAKAGITTVLNSRTSVLAAANPVYGRYDDLKSPGENIDFQTTILSRFDMIFIVKDDHNEDRDISIANHVMNIHTGRTQQTDPNDESNSDNEIPIETMKRYISYCRLKCAPRLSPEAATKLSSHFINIRKQLQESEKHSNERSSIPITVRQLEAIIRITESLAKLELKPVATEVHVDEAIRLFQASTMDAASQDPINSQENDTNMLALIRRIESELKRRLPIGWSTSYKTLQREFVVNKRLPQYALDKALYLLERHESIQLRHQGQNIYRSGV
>XP_022630421_Lachancea_lanzarotensis
MSYDRTEVYAAPVLAGEEIGENDNSEIIKSFHNFILEFRLDAHFVYREQLRSNLLLKRYCITIDTAHLIGYNEDLYKKLCDEPTDVLPLFEHAVTLVAKRIALLSRDISSDLNGSTENPDENTANNGSDTAALGFEIPVCQVLIKSDASEISLRALGSENVSKFIRVSGIVVSASVLSSKATFLTLMCRTCRHVTTLRLNSFGSLGGASVSLPKVCLADHSRDTGANPCGQDPYMVVHESSRFVDQQFLKLQEIPELVPVGEMPRNILMSADRYLTNKIVPGTRATIIGVYSIYQAKNRGTGAAASGGKAVAIRNPYIKILGIQTALDGNSISSGVHFSEKEEEQFLTLSRRPDLYEVFSKSIAPSIYGNDDIKKSIVCLLMGGSKKLLPDGMRLRGDINVLLLGDPGTAKSQLLKFVEKVSPIAVYTSGKGSSAAGLTASVQRDPATREFYLEGGAMVLADGGVVCIDEFDKMRDEDRVAIHEAMEQQTISIAKAGITTVLNSRTSVMAAANPIYGRYDDLKSPGENIDFQSTILSRFDMIFIVKDHHNEERDISIANHVMNIHTGRTAIQEGEEELDGAEIPIDQMKRYITYCRMKCAPRLSSQAAEKLSSHFVGIRKKLLINELQSEQRSSIPITVRQLEAIIRISESLAKLELSPVAHEKHVDEAIRLFQASTMDAASQDPIGGLGQNPDQVQDVRRIEEELKRRLPVGWSTSYQTLRREFCEQKNHSAPALDRALYILERHGTIQLRYQGQNIYRSGA
>XP_002555697_Lachancea_thermotolerans
MSYDRTEVYAAPVLAGEEVGENDNSEIIKSFHNFILEFRLDAHFVYREQLRSNLLVKNYSVTVDTAHLIGYNEDIYKKLCDEPTDVLPLFEQAVTQVARRIALLSRDPNMDPNNQLEGAGGTSEDADAASPGSLSFEIPICQVILISDSSETSLRLLGSENVSKIVRVSGIVVSASVLSSRATFLTLMCRNCRHVTSMHLNSFGSLGGNHVSLPRNCLADHSRETGGNPCGQDPYMIVHESSRFVDQQFLKLQEIPELVPVGEMPRNILMSCDRYLTNRIVPGTRATIIGIYSIYQAKSRGAGTAASGGRAVAIRNPYIKILGIQAALDGNPMNNTVLFTDEEEEEFLTLSRRPDLYEVFTKSIAPSIYGNEDIKKAIVCLLMGGSKKLLPDGMRLRGDINVLLLGDPGTAKSQLLKFVEKVSPIAVYTSGKGSSAAGLTASVQRDPATREFYLEGGAMVLADGGVVCIDEFDKMRDEDRVAIHEAMEQQTISIAKAGITTVLNSRTSVLAAANPIYGRYDDLKSPGENIDFQSTILSRFDMIFIVKDHHNEERDISIANHVMNIHTGRTAINDEEQEAAGAEIPIEKMKRYITYCRMKSAPRLSPQAAEKLSSHFVGIRKKLLINELQSEQRSSIPITVRQLEAIIRITESLAKLELSPVAHERHVDEAIRLFQASTMDAASQDPIGGLGQNPDLVQDVRRIEEELKRRLPVGWSTSYQTLRREFCEQKNYAAPALDRALYILERHGTIQLRYQGQNIYRSGA
>XP_020056467_Aspergillus_aculeatus
MDRRTPYTLSVLAPSVDGVDDSRSQIQAKLREFVLEFQLDNAFIYRDQLRQNVLVKQYYCDIDIAHMISYNEELAHKLTTEPANIIPLFESALQECTRRIVYPSQRDVELPPHQLLLHSSATHISIRDLNATNISHLVRIPGIVIGASTISSKATQMHLRCKNCGYTENLTVEGGFAGMQLPRKCGRERQPGDPDSEPCPLDPYVVSHEKCHFVDQQVLKLQEAPDQVPVGELPRHVLISADRYLANRVVPGSRCTVMGIFSIYQSSKGGKKDGAVAIRNPYLRAVGISTDLDHTAKGNAIFSEEEEQEFLQLSRRPDLYDALARSIAPSIYGNLDIKKAIVCLLMGGSKKILPDGMKLRGDINVLMLGDPGTAKSQLLKFTEKVSPIAIYTSGKGSSAAGLTASVQRDHVTREFYLEGGAMVLADGGVVCIDEFDKMRDEDRVAIHEAMEQQTISIAKAGITTILNSRTSVLAAANPIFGRYDDLKTPGENIDFQTTILSRFDMIFIVRDDHERSRDESIARHVMGVHMGGRGIEEQIEAEIPLEKMKRYISYCRTRCAPRLSDEAAEKLSSHFVTIRKQVHRHEVDAGTRSSIPITVRQLEAIVRITESLAKLSLSPIATEAHVDEAIRLFLASTMDAVNQGEGQGSKEMMEEASKIEDELKRRLPIGWSTSLATLKREFVEGRGYTEQALHRALVVMQRRDTVQIRSGGTQVYRHGV
>XP_001276279_Aspergillus_clavatus
MDRRTPYTLSVLAPSTDGAEESRTQIQARLREFVLEFQLDNAFIYRDQLRQNVLVKQYYCDIDIAHLISYNEELAHKLTTEPADIIPLFEAALQQCTQRIVYPSQRDIVLPSHQLLLHSSASHISIRDLNATNISHLVRIPGIVIGASTISSKATVVHIRCKSCDHSDNIRVDGGFSGLTLPRRCGRDKQPGETPGEQCPLDPYVIAHEKCQFVDQQVLKLQEAPDQVPVGELPRHVLISADRYLANRVVPGSRCTVMGIFSIYQSKGGKKDGAVAIRNPYLRAVGISTDLDHTAKGNAIFSEEEEQEFLELSRREDLYEALARSIAPSIYGNLDIKKAIVCLLMGGSKKILPDGMKLRGDINVLLLGDPGTAKSQLLKFTEKVSPIAIYTSGKGSSAAGLTASVQRDQQTREFYLEGGAMVLADGGVVCIDEFDKMRDEDRVAIHEAMEQQTISIAKAGITTILNSRTSVLAAANPIFGRYDDLKTPGENIDFQTTILSRFDMIFIVRDDHDRARDENIARHVMGVHMGGRGIEEQVEAEVPLEKMKRYISYCRSRCAPRLAPEAAEKLSSHFVSIRKQVHRAEMDANTRSSIPITVRQLEAIVRITESLAKLSLSPIATEAHVDEAIRLFLASTMDAVTQGEGQGSKEMMEEVGKIEDELKRRLPIGWSTSLATLRREFVDGRGYTEPALNRALVVLQRRDTIQIRSGGSQVYRHSV
>XP_001266277_Aspergillus_fischeri
MDRRTPYTLSVLAPSTDGAEESRTQIQARLREFVLEFQLDNAFIYRDQLRQNVLVKQYYCDIDIAHLISYNEELAHKLTTEPADIIPLFEVALQQCTQRIVYPSQRDIVLPSHQLLLHSSASHISIRDLNATNISHLVRIPGIVIGASTISSKATVVHIRCKGCDHSENIRVEGGFSGLTLPRRCGRQKLPGEEPSEQCPLDPYVIAHEKCQFVDQQVLKLQEAPDQVPVGELPRHVLISADRYLANRVVPGSRCTVMGIFSIYSKGGKKDGAVAIRNPYLRAVGISTDLDHTAKGNAMFTEEEEQEFLELSRREDLYEALARSIAPSIWGNLDIKKAIVCLLMGGSKKILPDGMKLRGDINVLLLGDPGTAKSQLLKFTEKVSPIAIYTSGKGSSAAGLTASVQRDQQTREFYLEGGAMVLADGGVVCIDEFDKMRDEDRVAIHEAMEQQTISIAKAGITTILNSRTSVLAAANPIFGRYDDLKTPGENIDFQTTILSRFDMIFIVRDDHDRNRDENIARHVMGVHMGGRGIEEQVEAEVPLEKMKRYISYCRSRCAPRLSPEAAEKLSSHFVSIRKQVHRAEMDANTRSSIPITVRQLEAIVRITESLAKLSLSPIATEAHVDEAIRLFLASTMDAVTQGEGQGSKELMEEVGKIEDELKRRLPIGWSTSLATLRREFVDGRGYTEQALNRALVVLQRRDTIQIRSGGSQVYRHGI
>XP_041146629_Aspergillus_flavus
MDRRTPYTLSVLAPSTDGAEESRTQIQQRLRDFVLEFQLDNAFIYRDQLRQNVLVKQYYCDIDIAHLVSYNEELAYKLTTEPADIIPLFENALQQCTQRIVYPSQRDVVLPSHQLLLHSSAAHISIRDLNATNISHLVRIPGIVIGASTISSKATVVHIRCKNCDHSENIRVEGGFSGLSLPRRCGRQQQPGDAPGEQCPLDPYVVSHEKCQFVDQQVLKLQEAPDQVPVGELPRHVLVSADRYLANRVVPGSRCTVMGIFSIYQSKGAKKDGAPAIRNPYMRAVGISTDLDQTVKGSAIFSEEEEQEFLELSRRPDLYDALARSIAPSIYGNFDIKKAIVCLLMGGSKKILPDGMKLRGDINVMLLGDPGTAKSQLLKFTEKVSPIAIYTSGKGSSAAGLTASVQRDQATREFYLEGGAMVLADGGVVCIDEFDKMRDEDRVAIHEAMEQQTISIAKAGITTILNSRTSVLAAANPIFGRYDDLKTPGENIDFQTTILSRFDMIFIVRDDHDRNRDENIARHVMGVHMGGRGIEEQVEAEIPLDKMKRYISYCRTRCAPRLSPEAAEKLSSHFVSIRKQVHRAELDANARSSIPITVRQLEAIVRITESLAKLSLSPIATEAHVDEAIRLFLASTMDAITQGEGQGSKEMMEEVSKIEDELKRRLPIGWSTSLATLRREFVDGRGYTEQALNRALMVLQRRDTVRIRSGGSQVYRHGV
>XP_748090_Aspergillus_fumigatus
MDRRTPYTLSVLAPSTDGAEESRTQIQARLREFVLEFQLDNAFIYRDQLRQNVLVKQYFCDIDIAHLISYNEELAHKLTTEPADIIPLFEAALQQCTQRIVYPSQRDIVLPSHQLLLHSSASHISIRDLNATNISHLVRIPGIVIGASTISSKATVVHIRCKGCDHSENIRVEGGFSGLTLPRRCGRQKLPGEEPGEQCPLDPYVIAHEKCQFVDQQVLKLQEAPDQVPVGELPRHVLISADRYLANRVVPGSRCTVMGIFSIYSKGGKKDGAVAIRNPYLRAVGISTDLDHTAKGNAIFTEEEEQEFLELSRREDLYEALARSIAPSIWGNLDIKKAIVCLLMGGSKKILPDGMKLRGDINVLLLGDPGTAKSQLLKFTEKVSPIAIYTSGKGSSAAGLTASVQRDPQTREFYLEGGAMVLADGGVVCIDEFDKMRDEDRVAIHEAMEQQTISIAKAGITTILNSRTSVLAAANPIFGRYDDLKTPGENIDFQTTILSRFDMIFIVRDDHDRNRDENIARHVMGVHMGGRGIEEQVEAEIPLEKMKRYISYCRSRCAPRLSPEAAEKLSSHFVSIRKQVHRAEMDANTRSSIPITVRQLEAIVRITESLAKLSLSPIATEAHVDEAIRLFLASTMDAITQGEGQGSKELMEEVSKIEDELKRRLPIGWSTSLATLRREFVDGRGYTEQALNRALVILQRRDTIQIRSGGSQVYRHGV
>XP_681263_Aspergillus_nidulans
MDRRTPYTLSVLAPSTDGADESRTQIQSKLREFVLEFQLDNAFIYRDQLRQNVLVKHYYCDIDIAHLISYNEELAHKLTTEPADIIPLFEAALQQCTQRIVYPSQRDIVLPTHQLLLHSSATHISIRDLNATNISHLVRIPGIVIGASTISSKATTVHIRCKSCDHAENIRVEGGFSGLTLPRRCGRERQPGEEPDTQCPLDPYVVAHEKSQFVDQQVLKLQEAPDQVPVGELPRHVLISADRYLANRVVPGSRCTVMGIFSIYQKGGKKDGAVAIRNPYLRAVGITTDLDHTAKGSYIFSEEEEQEFLELSRRPDLYEALARSIAPSIYGNLDIKKAIVCLLMGGSKKILPDGMKLRGDINVLLLGDPGTAKSQLLKFTEKVSPIAIYTSGKGSSAAGLTASVQRDPATREFYLEGGAMVLADGGVVCIDEFDKMRDEDRVAIHEAMEQQTISIAKAGITTILNSRTSVLAAANPIFGRYDDLKTPGENIDFQTTILSRFDMIFVVRDDHERSRDENIARHVMGVHMGGRGMEEQVEAEIPLEKMKRYISYCRSRCAPRLSPEAAEKLSSHFVSIRKQVHRAELDANARSSIPITVRQLEAIVRITESLAKLSLQPIATEAHVDEAIRLFLASTMDAITQGEGQGSREMMEEVSKIEDELKRRLPIGWSTSLATLRREFVDGRGYTEQALNRAVIVLQRRGTIQIRSGGSQHRNDTLVYAQRG
>XP_001400154_Aspergillus_niger
MDRRTPYTLSVLAPSVDGVEDSRSQIRAKLKEFVLEFQLDNAFIYRDQLRQNVLVKQYYCDIDIAHLISYNEELAHKLTTEPADLIPLFESALQDCTRRIVYPSQRDIQLPTHQLLLHSSATHISIRDLNATNISHLVRIPGIVIGASTISSKATVMHVRCKNCGHHEDLQVDGGFSGVQLPRRCGRQQQPGDPQSEPCPLDPYVVSHEKCQFVDQQVLKLQEAPDQVPVGELPRHVLISADRYLANRVVPGSRCTVMGIFSIYQSSKGGKKDGAVAIRNPYLRAVGISTDLDHTAKGSAIFSEEEEQEFLELSRRPDLYEALAKSIAPSIYGNLDIKKAIVCLLMGGSKKLLPDGMKLRGDINVLLLGDPGTAKSQLLKFTEKVSPIAIYTSGKGSSAAGLTASVQRDHATREFYLEGGAMVLADGGVVCIDEFDKMRDEDRVAIHEAMEQQTISIAKAGITTILNSRTSVLAAANPIFGRYDDLKTPGENIDFQTTILSRFDMIFIVRDDHERSRDESIARHVMGVHMGGRGVEEQVEAEIPLDKMKRYISYCRTRCAPRLSDEAAEKLSSHFVTIRKQVHRAELDANTRSSIPITVRQLEAIVRITESLAKLSLSPVATEAHVDEAIRLFLASTMDAVTQGEGQGSKEMMEEASKIEDELKRRLPIGWSTSLATLRREFVDGRGYTEQALNRALVVMQRRETVQIRSGGSQVYRHGV
>XP_015409268_Aspergillus_nomiae
MDRRTPYSLSVLAASTDGAEESRTQIQQRLRDFVLEFQLDNAFIYRDQLRQNVLVKQYYCDIDIAHLVSYNEELAYKLTTEPADIIPLFENALQQCTQRIVYPSQRDIVLPSHQLLLHSSAAHISIRDLNATNISHLVRIPGIVIGASTISSKATVVHIRCKNCDHSENIRVEGGFSGLSLPRRCGRQQQPGDAPGEQCPLDPYVVSHEKCQFVDQQVLKLQEAPDQVPVGELPRHVLVSADRYLANRVVPGSRCTVMGIFSIYQSKGAKKDGAPAIRNPYMRAVGISTDLDQTVKGSAIFSEEEEQEFLELSRRPDLYDALARSIAPSIYGNFDIKKAIVCLLMGGSKKILPDGMKLRGDINVMLLGDPGTAKSQLLKFTEKVSPIAIYTSARPSDPRVYLEGGAMVLADGGVVCIDEFDKMRDEDRVAIHEAMEQQTISIAKAGITTILNSRTSVLAAANPIFGRYDDLKTPGENIDFQTTILSRFDMIFIVRDDHDRNRDESIARHVMGVHMGGRGVEEQVEAEIPLDKMKRYISYCRTRCAPRLSPEAAEKLSSHFVSIRKQVHRAELDANARSSIPITVRQLEAIVRITESLAKLSLSPIATEAHVDEAIRLFLASTMDAITQGEGQGSKEMMEEVSKIEDELKRRLPIGWSTSLATLRREFVDGRGYTEQALNRALMVLQRRDTVRIRSGGSQVYRHGV
>XP_001822558_Aspergillus_oryzae 
MDRRTPYTLSVLAPSTDGAEESRTQIQQRLRDFVLEFQLDNAFIYRDQLRQNVLVKQYYCDIDIAHLVSYNEELAYKLTTEPADIIPLFENALQQCTQRIVYPSQRDVVLPSHQLLLHSSAAHISIRDLNATNISHLVRIPGIVIGASTISSKATVVHIRCKNCDHSENIRVEGGFSGLSLPRRCGRQQQPGDAPGEQCPLDPYVVSHEKCQFVDQQVLKLQEAPDQVPVGELPRHVLVSADRYLANRVVPGSRCTVMGIFSIYQSKGAKKDGAPAIRNPYMRAVGISTDLDQTVKGSAIFSEEEEQEFLELSRRPDLYDALARSIAPSIYGNFDIKKAIVCLLMGGSKKILPDGMKLRGDINVMLLGDPGTAKSQLLKFTEKVSPIAIYTSGKGSSAAGLTASVQRDQATREFYLEGGAMVLADGGVVCIDEFDKMRDEDRVAIHEAMEQQTISIAKAGITTILNSRTSVLAAANPIFGRYDDLKTPGENIDFQTTILSRFDMIFIVRDDHDRNRDENIARHVMGVHMGGRGIEEQVEAEIPLDKMKRYISYCRTRCAPRLSPEAAEKLSSHFVSIRKQVHRAELDANARSSIPITVRQLEAIVRITESLAKLSLSPIATEAHVDEAIRLFLASTMDAITQGEGQGSKEMMEEVSKIEDELKRRLPIGWSTSLATLRREFVDGRGYTEQALNRALMVLQRRDTVRIRSGGSQVYRHGV
>XP_040636525_Aspergillus_ruber
MDRRTPYTLSVLPPSEEVGEDSRTHIQARLREFVLEFQLDNAFIYRDQLRQNALVKQYYCDIDIAHLISYNEELAHKLTTEPADIIPLFEGALKQCTQRIVFPSQRDIVLPSHQLLLHSSATHISIRDLNATNISHLVRIPGIVIGASTISSKATIVHIRCKNCDHAENISVDGGFSGLSLPRTCGRKQQPGDEPGDRCPLDPYVVAHEKCQFVDQQVLKLQEAPDQVPVGELPRHVLISADRYLANRVVPGSRCSVMGIFSIYQAKGGKKDAAVAIRNPYLRAVGINSDLDHTAKGSYIFSEEEEQEFLELSRRPDLYDALARSVAPSIYGNLDIKKSIICLLMGGSKKILPDGMRLRGDINVMLLGDPGTAKSQLLKFTEKVSPISIYTSGKGSSAAGLTASVQRDAATREFYLEGGAMVLADGGVVCIDEFDKMRDEDRVAIHEAMEQQTISIAKAGITTILNSRTSVLAAANPIFGRYDDLKTPGENIDFQTTILSRFDMIFIVRDDHDRRRDENIARHVMGVHMHGRGVEEQAEAEIPLDTMKRYISYCKTRCAPRLSPEAAEKLSSHFVSIRKQVHRAEIDANARSQIPITVRQLEAIVRISESLAKLQLSPVATEAHVDEAIRLFLASTMDAITQGEGQGSKEMMEEVGKIEDELKRRLPIGWSTSLATLRREFVDGRSYTEQALNRAIVVLQRRDTLQIRSGGSQVYRHGV
>XP_040700471_Aspergillus_sydowii
MDRRTPYTLSVLAPSTDGADESRTQIQARLREFILEFQLDNAFIYRDQLRQNVLIKQYYCDVDIAHLISYNEELAHKLTTEPADIIPLFESALQQCTQRIVFPSQRDVVLPSHQLLLHSSATHISIRDLNATNISHLVRIPGIVIGASTVSSKATTVHIRCKSCDHADNIRVDGGFSGLTLPRRCGRQRDPGDHEPGDQCPLDPYVVAHEKSQFVDQQVLKLQEAPDQVPVGELPRHVSISADRYLANKVVPGSRCTVMGIFSIYQKGGKKDGGAVAIRTPYLRAVGIATDLDHTAKGSYLFTEEEEQEFLQLSRRPDLYDALARSIAPSIYGNLDIKKSIVCLLMGGSKKILPDGMKLRGDINVLLLGDPGTAKSQLLKFTEKVSPIAIYTSGKGSSAAGLTASVQRDPATREFYLEGGAMVLADGGVVCIDEFDKMRDEDRVAIHEAMEQQTISIAKAGITTILNSRTSVLAAANPIFGRYDDLKTPGENIDFQTTILSRFDMIFVVRDDHDRNRDENIARHVMGVHMGGRGVEEQVEAEIPLEKMKRYISYCRSRCAPRLSPEAAEKLSSHFVSIRKQVHRAELDANARSSIPITVRQLEAIVRITESLAKLALQPIATEAHVDEAIRIFLASTMDAITQGEGQGSKEMMEEVSKIEDELKRRLPIGWSTSLATLRREFVDGRGYTEQALNRAIIVLQRRSTLQIRSGGSQVYRQGV
>XP_001217840_Aspergillus_terreus
MDRRTPYTLSVLAPSTDGAEESRTQIQARLRDFVLEFQLDNAFIYRDQLRQNVLVKQYYCDIDIAHLISYNEELAHKLTTEPADIIPLFEAALKQCTQRIVYPSQRDIALPPHQLLLHSSATHISIRDLNATNISHLVRIPGIVIGASTISSKATVVHIRCKSCDHSDNITVEGGFAGLTLPRRCGREKQPGDAPQDAQCPLDPYVISHEKCQFVDQQVLKLQEAPDQVPVGELPRHVLISADRYLANRVVPGSRCTVMGIFSIYQARGGKKDGAVALRNPYLRAVGISSDLDHTAKGSAIFSEEEEQEFLELSRRPDLYDALARSIAPSIYGNLDIKKAIVCLLMGGSKKILPDGMKLRGDINVLLLGDPGTAKSQLLKFTEKVSPIAIYTSGKGSSAAGLTASVQRDHTTREFYLEGGAMVLADGGVVCIDEFDKMRDEDRVAIHEAMEQQTISIAKAGITTILNSRTSVLAAANPIYGRYDDLKTPGENIDFQTTILSRFDMIFVVRDDHERSRDERIARHVMGVHMGGRGAEEQVEAEIPLEKMKRYISYCRTRCAPRLSDEAAEKLSSHFVSIRKQVHRAELDANTRSSIPITVRQLEAIVRITESLAKLSLSPIATTAHVDEAIRLFLASTMDAITQGEGQGSKELMEEVSKIEDELKRRLPIGWSTSLATLRREFVDGRGYTEQALNRALIVLQRRDTVQIRSGGSQVYRNGV
>XP_022492967_Penicillium_arizonense
MDRRTPYTLSVLAPSTNGADESRQTIQNRLRDFVLEFQLDNAFIYRDQLRQNALVKQYYCDIDIAHLISYNEELAHKLTTEPGDIIPLFELALQQCTARIVYPGQRDITLPSHQLLLHSSASHISIRDLNATNISHLVRIPGIVIGASTISSKSTIVHIRCKGCDHSENISVDGGFSGLSLPRRCGRVKEPGDQGTGENCPLDPYVVHHEKCQFVDQQVLKLQEAPDQVPVGEMPRHVLISADRYLANRVVPGSRCTVMGIFSIYQAKGGKKEAAVAIRNPYLRAVGISSDLDQTAKGSGVFSEEEEQEFLELSRRPDLYDALARSIAPSIYGNADMKKAIVCLLMGGSKKILPDGMKLRGDINVLMLGDPGTAKSQLLKFVEKAAPIAIYTSGKGSSAAGLTASVQRDHTTREFYLEGGAMVLADGGVVCIDEFDKMRDEDRVAIHEAMEQQTISIAKAGITTILNSRTSVLAAANPVFGRYDDLKTPGENIDFQTTILSRFDMIFIVRDDHERGRDEKIARHVMGVHMGGRGVEEQVEAEIPVDQMKRYISYCRSRCAPRLSPEAAEKLSSHFVSIRKQVHRAEMESNNRSSIPITVRQLEAIIRISESLAKLSLSPIATEAHVDEAIRLFLASTMDAVTQGEGQGSKDLMEASSKIEDELKRRLPIGWSTSLATLRREFVEGKNYTEQALNRALVVLQRRDTVQIRSGGSQIYRNGV
>XP_014533857_Penicillium_digitatum
MDRRTPYTLSVLAPSTNGAEEDRTTIQNRLRDFVLEFQLDNAFVYRDQLRQNALVKQYYCDIDIAHLISYNEELAHKLTTEPGDIIPLFELALKQCTARIVYPGQRDITLPSHQLLLHSSASHISIRDLNATNVSHLVRIPGIVIGASTISSKSTIIHVRCKGCDHSENIQVDGGFSGLSLPRRCGRPRNDNDQPNEQCPLDPYVVHHERCQFVDQQVLKLQEAPDQVPVGEMPRHVLISADRYLANRVVPGSRCTVMGIFSIYQAKGVKKEAAVAIRNPYLRAVGITSDLDQTAKGASVFSEEEEQEFLELSRRPDLYDALARSIAPSIYGNADMKKAIVCLLMGGSKKILPDGMKLRGDINVLMLGDPGTAKSQLLKFVEKAAPIAIYTSGKGSSAAGLTASVQRDHTTREFYLEGGAMVLADGGVVCIDEFDKMRDEDRVAIHEAMEQQTISIAKAGITTILNSRTSVLAAANPIFGRYDDLKTPGENIDFQTTILSRFDMIFIVRDEHERGRDEKIARHVMGVHMGGRGVEEQVEAEIPVDQMKRYISYCRSRCAPRLSPEAAEKLSSHFVSIRKQVHRAEMESNTRSSIPITVRQLEAIVRISESLAKLSLSPIATEAHVDEAIRLFLASTMDAITQGEGQGSKELMEQSSKIEDELKRRLPIGWSTSLATLRRDFVDGKNYTEQALNRALVVLQRRDTIQIRSGGSQIYRNGV
>XP_016596996_Penicillium_expansum
MDRRTPYTLSVLAPSTNGADEDRTTIQNRLRDFVLEFQLDNAFVYRDQLRQNALVKQYYCDIDIAHLISYNEELAHKLTTEPGDIIPLFELALKQCTARIVYPGQRDITLPSHQLLLHSSASHISIRDLNATNISHLVRIPGIVIGASTISSKSTIIHVRCKGCDHSENIQVDGGFSGLSLPRRCGRPKNDNDQPNEQCPLDPYVVHHERCQFVDQQVLKLQEAPDQVPVGEMPRHVLISADRYLANRVVPGSRCTVMGIFSIYQAKGVKKEAAVAIRNPYLRAVGITSDLDQTAKGASVFSEEEEQEFLELSRRPDLYDALARSIAPSIYGNADMKKAIVCLLMGGSKKILPDGMKLRGDINVLMLGDPGTAKSQLLKFVEKAAPIAIYTSGKGSSAAGLTASVQRDHTTREFYLEGGAMVLADGGVVCIDEFDKMRDEDRVAIHEAMEQQTISIAKAGITTILNSRTSVLAAANPIFGRYDDLKTPGENIDFQTTILSRFDMIFIVRDEHERGRDEKIARHVMGVHMGGRGVEEQVEAEIPVEQMKRYISYCRSRCAPRLSPEAAEKLSSHFVSIRKQVHRAEMESNTRSSIPITVRQLEAIVRISESLAKLSLSPIATEAHVDEAIRLFLASTMDAITQGEGQGSKELMEQSSKIEDELKRRLPIGWSTSLATLRRDFVDGKNYTEQALNRALVVLQRRDTIQIRSGGSQIYRNGV
>XP_040648101_Penicillium_griseofulvum
MDRRTPYTLSVLAPSTNGADEDRTTIQNRLRDFVLEFQLDNAFVYRDQLRQNALVKQYYCDIDIAHLISYNEELAHKLTTEPGDIIPLFELALKQCTARIVFPGQRDIILPSHQLLLHSSASHISIRDLNATNVSHLVRIPGIVIGASTISSKSTIVHIRCKSCDHSENLQVDGGFSGLSLPRRCGRPRNENDQPNEQCPLDPYVVHHEKCQFVDQQVLKLQEAPDQVPVGEMPRHVLVSADRYLANRVVPGSRCTVMGIFSIYQAKGVKKEAAVAIRNPYLRAVGLTSDVDQTAKGASVFSEEEEQEFLELSRRPDLYDALARSIAPSIYGNADIKKAIVCLLMGGSKKILPDGMKLRGDINVLMLGDPGTAKSQLLKFVEKAAPIAIYTSGKGSSAAGLTASVQRDNTTREFYLEGGAMVLADGGVVCIDEFDKMRDEDRVAIHEAMEQQTISIAKAGITTILNSRTSVLAAANPVFGRYDDLKTPGENIDFQTTILSRFDMIFVVRDEHERGRDEMIARHVMGVHMGGRGVEEQVEAEIPVEQMKRYISYCRSRCAPRLSPEAAEKLSSHFVSIRKQVHRAEMESNARSSIPITVRQLEAIVRISESLAKLSLSPIATEAHVDEAIRLFLASTMDAITQGEGQGSKELMEQSSKIEDELKRRLPIGWSTSLATLRRDFVDGKNYTEQALNRALVVLQRRDTIQIRSGGSQIYRNGV
>XP_038927514_Penicillium_roqueforti
MDRRTPYTLSVLAPSTNGADEDRTTIQNRLRDFVLEFQLDNAFVYRDQLRQNALVKQFYCDIDIAHLISYNEELAHKLTTEPGDIIPLFELALKQCTARIVYPGQRDIILPSHQLLLHSSASHISIRDLNATNISHLVRIPGIVIGASTVSSKSTIIHVRCKGCDYSENIQVDGGFSGLTLPRRCGRPRDDNDQPNEQCPLDPYVVQHEKCQFVDQQVLKLQEAPDQVPVGEMPRHVLISADRYLANRVVPGSRCTVMGIFSIYQAKGVKKEAAVAIRNPYLRAVGITSDFDQTAKGNSVFSEEEEQEFLELSRRPDLYDALARSIAPSIYGNVDMKKAIVCLLMGGSKKILPDGMKLRGDINVLMLGDPGTAKSQLLKFVEKAAPIAIYTSGKGSSAAGLTASVQRDHNTREFYLEGGAMVLADGGVVCIDEFDKMRDEDRVAIHEAMEQQTISIAKAGITTILNSRTSVLAAANPVFGRYDDLKTPGENIDFQTTILSRFDMIFIVRDEHERGRDEKIARHVMGVHMGGRGLEEQVEAEVPVEQMKRYISYCRSRCAPRLSPEAAEKLSSHFVSIRKQVHRAEIESNTRSSIPITIRQLEAIVRISESLAKLSLSPIATEAHVDEAIRLFLASTMDAITQGEGQGSKELMEQSSKIEDELKRRLPIGWSTSLATLRRDFVDGKNYTEQALNRALVVLQRRDTIQIRSGGSQIYRNGV
>XP_002568575_Penicillium_rubens
MDRRTPYTLSVLAPSTNGADEDRTTIQNRLREFVLEFQLDNAFVYRDQLRQNALVKQYYCDIDIAHLISYNEELAHKLTTEPGDIIPLFELALKQCTARIIYPGQRDITLPSHQLLLHSSASHISIRDLNATNISHLVRIPGIVIGASTISSKSTIIHVRCKGCDHSENIHVDGGFSGLTLPRRCGRPRVESDQPNEQCPLDPYVVHHEKCQFVDQQVLKLQEAPDQVPVGEMPRHVLISADRYLANRVVPGSRCTVMGIFSIYQAKGVKKEAAVAIRNPYLRAVGITSDLDQTAKGNSVFSEEEEQEFLELSRRPDLYDALARSIAPSIYGNADMKKAIVCLLMGGSKKILPDGMKLRGDINVLMLGDPGTAKSQLLKFVEKAAPIAIYTSGKGSSAAGLTASVQRDQTTREFYLEGGAMVLADGGVVCIDEFDKMRDEDRVAIHEAMEQQTISIAKAGITTILNSRTSVLAAANPIFGRYDDLKTPGENIDFQTTILSRFDMIFVVRDEHERGRDEKIARHVMGVHMGGRGVEEQVEAEIPVEQMKRYISYCRSRCAPRLSPEAAEKLSSHFVSIRKQVHRAEMESNTRSSIPITVRQLEAIVRISESLAKLSLSPVATEAHVDEAIRLFLASTMDAITQGEGQGSKELMEQSSKIEDELKRRLPIGWSTSLATLRRDFVDGKNYTEQALNRALVVLQRRDTIQIRSGGSQIYRNGV
>XP_040810961_Penicillium_solitum
MDRRTPYTLSVLAPSTNGADEDRTTIQNRLRDFVLEFQLDNAFVYRDQLRQNALVKQYYCDIDIAHLISYNEELAHKLTTEPGDIIPLFELALKQCTARIVYPGQRDITLPSHQLLLHSSASHISIRDLNATNISHLVRIPGIVIGASTISSKSTIIHVRCKGCDHGENIQVDGGFSGLSLPRRCGRPRNENDQPNEQCPLDPYVVHHERCQFVDQQVLKLQEAPDQVPVGEMPRHVLISADRYLANRVVPGSRCTVMGIFSIYQAKGVKKEAAVAIRNPYLRAVGITSDFDQTAKGASIFSEEEEQEFLELSRRPDLYDALARSIAPSIYGNADMKKAIVCLLMGGSKKILPDGMKLRGDINVLMLGDPGTAKSQLLKFVEKAAPIAIYTSGKGSSAAGLTASVQRDHTTREFYLEGGAMVLADGGVVCIDEFDKMRDEDRVAIHEAMEQQTISIAKAGITTILNSRTSVLAAANPIFGRYDDLKTPGENIDFQTTILSRFDMIFIVRDEHERGRDEKIARHVMGVHMGGRGVEEQVEAEIPVDQMKRYISYCRSRCAPRLSPEAAEKLSSHFVSIRKQVHRAEMESNTRSSIPITVRQLEAIVRISESLAKLSLSPIATEAHVDEAIRLFLASTMDAITQGEGQGSKELMEQSSKIEDELKRRLPIGWSTSLATLRRDFVDGKNYTEQALNRALVVLQRRDTIQIRSGGSQIYRNGV
>XP_022583514_Penicilliopsis_zonata
MDRRTPFTLSVLAPSTDGAGESRTQIQQRLRDFILEFQLDNAFIYRDQLRQNVLVKQYYCDVEMTHLGNYDEELKHKVSTEPAEMIPLFEAALQQCTQRIVYPGQRDIELPPHQLLLRSTENSRSIRDLNANNISHLIRIPGIVIGASTISSKATLVHIRCKSCEHTENIRVEGGFSGMTLPRRCGREQQPGDQPGEKCPLDPYVVVHEKCQFVDQQVLKLQEAPDQVPVGELPRHVLVSADRYLANRVVPGSRCSIMGIFSIYQAKGGKKDAAVAIRNPYMRAVGIVTDLDHTAKGNAIFSEEEEQEFLELSRRPDLYEALTQSIAPSIYGNLDIKKSIVCLLMGGSKKILPDGMKLRGDINVLLLGDPGTAKSQLLKFVEKVAPIAIYTSGKGSSAAGLTASVQRDHQTREFYLEGGAMVLADGGVVCIDEFDKMRDEDRVAIHEAMEQQTISIAKAGITTILNSRTSVLAAANPIFGRYDDLKTPGENIDFQTTILSRFDMIFIVRDDHDRNRDENIARHVMGVHMGGRGVEEQVESEIPFDKMKRYISYCRTRCAPRLSPEAAEKLSSHFVSIRKQVHRAELDANARSSIPITVRQLEAIVRITESLAKLSLSPVATEAHVDEAIRLFLASTMDAITQGEGQGSKELMEEVTKIEDELKRRLPIGWSTSLATLRREFVDGRGYTEQALNRALVVLQRRDTVQIRSGGSQIYRNGV
>XP_016625649_Cladophialophora_bantiana
MALDSRSAYSLSVLPAHNDQLSEPRTELQQKLRDFILAFQLDGVYIYRDQLRQNVLVKQYYCDVDLAHLISYNEELAHRLTSEPADVIPLFEAALKQCTQRIVFPHDRDVQLPQHQLLLHSSVAHISIRDLTAQNVSHLVRIPGIIIGASTLSSKATLVTIQCRGCEHTQQLHVEGGFSGITLPRQCGRTKIPGQESGDPCPLDPYFVVHESSQFIDQQIIKLQEAPDQVPVGELPRHIAVSADRYLTNRVVPGSRCTVMGVFSIYQQNKGTKRDSAVALRQPYLRAVGIQTDVDHTATGASFSDEEVQEFEEMSRLPDLYERFARCIAPSIYGNMDIKKAIACLLMGGSKKILPDGMKLRGDINVLLLGDPGTAKSQLLKFVEKVAPIAIYTSGKGSSAAGLTASVQRDTQSREFYLEGGAMVLADGGVVCIDEFDKMRDEDRVAIHEAMEQQTISIAKAGITTILNARTSVLAAANPIFGRYDDLKSPGENIDFQTTILSRFDMIFIVRDDHDRARDENIAKHVMGIHMGNQGIEEQAEVEIPVEKMKRYISFCKSRCAPRLSPGAAEKLSSHFVSIRDRVARAEANSNVRSSIPITVRQLEAIIRITESLAKLTLSPVAEEHHVDEAIRLFLASTMDAVSQGEGAGGMSGNRELMEEVSKVEEELRRRLPIGWSTSLATLKREFVQGRGYSEAALARALHVLQRRETVRLRHGGSQVYRSGV
>XP_008726673_Cladophialophora_carrionii
MALDTRSAYSLSVLPAFNDPTTEPRTELTQKLRDFILAFQLDGLYIYRDQLRSNALSRQYFCDVDLAHLINYNEELAHRLTSEPAEVIPLFEQALKQCTQRIVYPHERDVSLPQHQLLLHSSVAHISIRDLTAENVSHLVRIPGIVIGASTLSSKATLVTIQCRNCEHTQQIPVEGGFSGITLPRQCGRVKIPEQESGEPCPLDPYFVVHEASQFIDQQIIKLQEAPDQVPVGELPRHIAVSADRYLTNRVVPGSRCTVMGVFSIYQQNKGNKKDSAVALRQPYLRAVGIQTDVDHSAVGASFTDEEIQEFEEMSRLPDLYERFARCIAPSIYGNADIKKAVACLLMGGSKKILPDGMKLRGDINVLLLGDPGTAKSQLLKFVEKVSPIAIYTSGKGSSAAGLTASVQRDTQTREFYLEGGAMVLADGGVVCIDEFDKMRDEDRVAIHEAMEQQTISIAKAGITTILNARTSVLAAANPIFGRYDDLKSPGENIDFQTTILSRFDMIFIVRDDHDRNRDETIAKHVMGIHMGNQGVEEQAEVEIPVEKMKRYISFCKSRCAPRLSPGAAEKLSSHFVSIRNRVHQAEMNSNVRSSIPITVRQLEAIIRITEALAKLTLSPTAEEHHVDEAIRLFLASTMDAVSQGEGVGGLGGNRDLMEEVSKVEEELRRRLPIGWSTSLGTLKREFVQGRAYSEAALARALHVLQRRETVRLRNGGSQVYRSGV
>XP_016250291_Cladophialophora_immunda
MALDSRSAYSLSVLPAHNDQLGEPRTELQQKLRDFILAFQLDGVYIYRDQLRQNVLVKQYYCDVDLAHLISYNEELAHRLTSEPADVIPLFEAALKQCTQRIVFPHDRDIQLPQHQLLLHSSVAHISIRDLTAVNVSHLVRIPGIIIGASTLSSKATLVTIQCRGCEHTQQLHVEGGFSGITLPRQCGRTKVPGQESGDPCPLDPYFVVHESSQFIDQQIIKLQEAPDQVPVGELPRHIAVSADRYLTNRVVPGSRCTVMGVFSIYQQNKGNKKDSAVALRQPYLRAVGIQTDVDHTATGASFSDEEVQEFEEISRLPDLYERFARCIAPSIYGNVDIKKAIACLLMGGSKKILPDGMKLRGDINVLLLGDPGTAKSQLLKFVEKVSPIAIYTSGKGSSAAGLTASVQRDTQTREFYLEGGAMVLADGGVVCIDEFDKMRDEDRVAIHEAMEQQTISIAKAGITTILNARTSVLAAANPIFGRYDDLKSPGENIDFQTTILSRFDMIFIVRDDHDRTRDEKIAKHVMGIHMGNQGVEEQAEVEIPVEKMKRYISFCKSRCAPRLSPGAAEKLSSHFVSIRNRVARAEANSNVRSSIPITVRQLEAIIRITESLAKLTLSAVAEEHHVDEAIRLFLASTMDAVSQGEGAGGMSGNRELMEEVSKVEEELRRRLPIGWSTSLATLKREFVQGRGYSEAALARALHVLQRRETVRLRNGGSQVYRSGV
>XP_007739441_Cladophialophora_psammophila
MALDSRSAYSLSVLPAHNDQLSEPRTELQQKLRDFILAFQLDGVYIYRDQLRQNVLVKQYYCDVDLAHLISYNEELAHRLTSEPADVIPLFEAALKQCTQRIVFPHDRDVQLPQHQLLLHSSVAHTSIRDLTAQNVSHLVRIPGIIIGASTLSSKATLVTIQCRGCEHTQQLHVEGGFSGITLPRQCGRTKIPGQESGDPCPLDPYFVVHESSQFIDQQIIKLQEAPDQVPVGELPRHIAVSADRYLTNRVVPGSRCTVMGVFSIYQQNKGAKRDSAVALRQPYLRAVGIQTDVDHTATGASFSDEEVQEFEEMSRLPDLYERFARCIAPSIYGNMDIKKAIACLLIGGSKKILPDGMKLRGDINVLLLGDPGTAKSQLLKFVEKVAPIAIYTSGKGSSAAGLTASVQRDTQSREFYLEGGAMVLADGGVVCIDEFDKMRDEDRVAIHEAMEQQTISIAKAGITTILNARTSVLAAANPIFGRYDDLKSPGENIDFQTTILSRFDMIFIVRDDHDRTRDENIAKHVMGIHMGNQGVEEQAEVEIPVEKMKRYISFCKSRCAPRLSPGAAEKLSSHFVSIRDRVARAEANSNVRSSIPITVRQLEAIIRITESLAKLTLSPVAEEHHVDEAIRLFLASTMDAVSQGEGAGGMSGNRELMEEVSKVEEELRRRLPIGWSTSLATLKREFVQGRGYSEAALARALHVLQRRETVRLRHGGSQVYRSGV
>XP_018695239_Fonsecaea_erecta
MALDSRSAYSLSVLPAHNDQLGEPRTELQQKLRDFILAFQLDGVYIYRDQLRQNALVKQYYCDVDLAHLISYNEELAHRLTTEPADVIPLFEAALKQCTQRIVFPHDREVQLPQHQLLIHSSVAHISIRDLTAANVSHLVRIPGIIIGASTLSSKATLVTIQCRGCEHTQQLHVEGGFSGITLPRQCQRTKVPGQESGDPCPLDPYFVVHESSQFIDQQIIKLQEAPDQVPVGELPRHIAVSADRYLTNRVVPGSRCTVMGVFSIYQQNKGTKKDSAVALRQPYLRAVGIQTDADHTATGASFSDEEVQEFEEMSRSPDLYERFARCIAPSIYGNMDIKKAIACLLMGGSKKILPDGMKLRGDINVLLLGDPGTAKSQLLKFVEKVSPIAIYTSGKGSSAAGLTASVQRDTQTREFYLEGGAMVLADGGVVCIDEFDKMRDEDRVAIHEAMEQQTISIAKAGITTILNARTSVLAAANPIFGRYDDLKSPGENIDFQTTILSRFDMIFIVRDDHDRVRDEKIAKHVMGIHMGNQGVEEQAEVEISVEKMKRYISFCKSRCAPRLSPSAAEKLSSHFVSIRNRVARAEANSNVRSSIPITVRQLEAIIRITESLAKLTLSAVAEEHHVDEAIRLFLASTMDAVSQGEGAGGMSGNRELMEEVSKVEDELRRRLPIGWSTSLATLKREFVQGRGYSEAALARALHVLQRRETVRLRNGGSQVYRSGV
>XP_022510644_Fonsecaea_monophora
MALDSRSAYSLSVLPAHNDQLGEPRTELQQKLRDFILAFQLDGVYIYRDQLRQNVLVKQYYCDVDLAHLISYNEELAHRLTSEPADVIPLFEAALKQCTQRIVFPHDREVQLPQHQLLLHSSVAHISIRDLTAANVSHLVRIPGIVIGASTLSSKATLVAIQCRGCEHTQQLHVEGGFSGITLPRQCGRTKVPGQESGDPCPLDPYFVVHESSQFIDQQIIKLQEAPDQVPVGELPRHIAVSADRYLTNRVVPGSRCTVMGVFSIYQQNKGSKKDSAVALRQPYLRAVGIQTDVDHSATGASFSDEEVQEFEEMSRLPDLYERFARCIAPAIYGNMDIKKAIACLLMGGSKKILPDGMKLRGDINVLLLGDPGTAKSQLLKFVEKVSPIAIYTSGKGSSAAGLTASVQRDTQTREFYLEGGAMVLADGGVVCIDEFDKMRDEDRVAIHEAMEQQTISIAKAGITTILNARTSVLAAANPIFGRYDDLKSPGENIDFQTTILSRFDMIFIVRDDHDRTRDENIAKHVMGIHMGNQGVEEQAEVEIPVEKMKRYISFCKSRCAPRLSPGAAEKLSSHFVSIRNRVARAEANSNVRSSIPITVRQLEAIIRITESLAKLTLSAVAEEHHVDEAIRLFLASTMDAVSQGEGAGGMSGNRELMEEVSKVEEELRRRLPIGWSTSLATLKREFVQGRGYSEAALARALHVLQRRETIRLRNGGSQVYRSGV
>XP_016626040_Fonsecaea_multimorphosa
MALDSRSAYSLSVLPAHNDQQGEPRSELQQKLRDFILAFQLDGVYIYRDQLRQNALVKQYYCDVDLAHLISYNEELAHRLTREPADVIPLFEAALKQCTQRIVFPHDRDVQLPQHQLLLHSSVAHISIRDLTAANVSHLVRIPGIIIGASTLSSKATLVTIQCRGCEHTQQLHVEGGFSGITLPRQCARTKVPGQESGDPCPLDPYFVVHESSQFIDQQIIKLQEAPDQVPVGELPRHIAVSADRYLTNRVVPGSRCTVMGVFSIYQQNKGTKKDSAVALRQPYLRAVGIQTDVDHSATGASFSDEEVQEFEEMSRLPDLYERFARCIAPSIYGNMDIKKAIACLLMGGSKKILPDGMKLRGDINVLLLGDPGTAKSQLLKFVEKVSPIAIYTSGKGSSAAGLTASVQRDTQTREFYLEGGAMVLADGGVVCIDEFDKMRDEDRVAIHEAMEQQTISIAKAGITTILNARTSVLAAANPIFGRYDDLKSPGENIDFQTTILSRFDMIFIVRDDHDRTRDENIAKHVMGIHMGNQGVEEQAEVEIPVEKMKRYISFCKSRCAPRLSPGAAEKLSSHFVSIRARVAQAEANSNVRSSIPITVRQLEAIIRITESLAKLTLSAVAEEHHVDEAIRLFLASTMDAVSQGEGAGGMSGNRELMEEVSKVEEELRRRLPIGWSTSLATLKREFVQGRGYSEAALARALHVLQRRETVRLRNGGSQVYRSGV
>XP_022496309_Fonsecaea_nubica
MALDSRSAYSLSVLPAHNDQLGEPRTELQQKLRDFILAFQLDGVYIYRDQLRQNVLVKQYYCDVDLAHLISYNEELAHRLTSEPADVIPLFEAALKQCTQRIVFPHDREVQLPQHQLLLHSSVAHISIRDLTAANVSHLVRIPGIVIGASTLSSKATLVAIQCRGCEHTQQLHVEGGFSGITLPRQCGRTKVPGQESGDPCPLDPYFVVHESSQFIDQQIIKLQEAPDQVPVGELPRHIAVSADRYLTNRVVPGSRCTVMGVFSIYQQNKGSKKDSAVALRQPYLRAVGIQTDVDHSATGASFSDEEVQEFEEMSRLPDLYERFARCIAPAIYGNMDIKKAIACLLMGGSKKILPDGMKLRGDINVLLLGDPGTAKSQLLKFVEKVSPIAIYTSGKGSSAAGLTASVQRDTQTREFYLEGGAMVLADGGVVCIDEFDKMRDEDRVAIHEAMEQQTISIAKAGITTILNARTSVLAAANPIFGRYDDLKSPGENIDFQTTILSRFDMIFIVRDDHDRTRDENIAKHVMGIHMGNQGVEEQADVEIPVEKMKRYISFCKSRCAPRLSPGAAEKLSSHFVSIRNRVARAEANSNVRSSIPITVRQLEAIIRITESLAKLTLSAVAEEHHVDEAIRLFLASTMDAVSQGEGAGGMSGNRELMEERKPRLALDGPNAHQVCASKIQMGGTRVGQQLTWTLASDPVIAIGRREHEACRVVILSSDFGRRRQVTNSLPVPMIVAGARFVVRLLTLRILYRA
>XP_013284215_Fonsecaea_pedrosoi
MALDSRSAYSLSVLPAHNDQLGEPRTELQQKLRDFILAFQLDGVYIYRDQLRQNVLVKQYYCDVDLAHLISYNEELAHRLTSEPADVIPLFEAALKQCTQRIVFPHDREVQLPQHQLLLHSSVAHISIRDLTAANVSHLVRIPGIVIGASTLSSKATLVAIQCRGCEHTQQLHVEGGFSGITLPRQCGRTKVPGQESGDPCPLDPYFVVHESSQFIDQQIIKLQEAPDQVPVGELPRHIAVSADRYLTNRVVPGSRCTVMGVFSIYQQNKGSKKDSAVALRQPYLRAVGIQTDVDHSATGASFSDEEVQEFEEMSRLPDLYERFAHCIAPAIYGNMDIKKAIACLLMGGSKKILPDGMKLRGDINVLLLGDPGTAKSQLLKFVEKVSPIAIYTSGKGSSAAGLTASVQRDTQTREFYLEGGAMVLADGGVVCIDEFDKMRDEDRVAIHEAMEQQTISIAKAGITTILNARTSVLAAANPIFGRYDDLKSPGENIDFQTTILSRFDMIFIVRDDHDRTRDENIAKHVMGIHMGNQGVEEQAEVEIPVEKMKRYISFCKSRCAPRLSPGAAEKLSSHFVSIRNRVARAEANSNVRSSIPITVRQLEAIIRITESLAKLTLSAVAEEHHVDEAIRLFLASTMDAVSQGEGAGGMSGNRELMEEVSKVEEELRRRLPIGWSTSLATLKREFVQGRGYSEAALARALHVLQRRETIRLRNGGSQVYRSGV
>XP_007756782_Cladophialophora_yegresii
MALDTRSAYSLSVLPAFNDPTTEPRTELTQKLRDFILAFQLDGLYIYRDQLRSNALSRQYFCDVDLAHLISYNEELAHKLTSEPAEVIPLFEQALKQCTQRIVYPHERDVTLPQHQLLLHSSVAHISIRDLTAENVSHLVRIPGIVIGASTLSSKATLVTIQCRNCEHTQQLPVEGGFSGITLPRQCGRVKIPEQESGEACPLDPYFVVHEASQFIDQQIIKLQEAPDQVPVGELPRHIAVSADRYLTNRVVPGSRCTVMGVFSIYQQNKGNKKDSAVALRQPYLRAVGIQTDVDHSAVGASFTDEEIQEFEEMSRLPDLYERFARCIAPSIYGNADIKKAVACLLMGGSKKVLPDGMKLRGDINVLLLGDPGTAKSQLLKFVEKVSPIAIYTSGKGSSAAGLTASVQRDTQTREFYLEGGAMVLADGGVVCIDEFDKMRDEDRVAIHEAMEQQTISIAKAGITTILNARTSVLAAANPIFGRYDDLKSPGENIDFQTTILSRFDMIFIVRDDHDRNRDETIAKHVMGIHMGNQGVEEQAEVEIPVEKMKRYISFCKSRCAPRLSPGAAEKLSSHFVSIRNRVHQAEMNSNVRSSIPITVRQLEAIIRITEALAKLTLSTTAEEHHVDEAIRLFLASTMDAVSQGEGAGGLGGNRDLMEEVSKVEEELRRRLPIGWSTSLGTLKREFVQGRGYSEAALARALHVLQRRETVRLRNGGSQVYRSGV
>XP_016233736_Exophiala_spinifera
MALDTRSAYSLSVLPAHPDEASEPRTELQGKLREFILAFQIDGTYIYRDQIRENVLVKQYFCDVDLGHLISYNEELAHRLTNDPSETIPLFEAALKQCSQRIVFPHTTDVDLPQHQLLLHSSVDHISIRDLNATNVSHLVRIPGIVIGASTLSSKATLLHIQCRNCEHVQKISVEGGFTGITLPRTCGRIKNPGTESGDPCPMDPYFVVHEDSQFIDQQILKLQEAPDQVPVGELPRHILVSADRYLTNRVVPGSRCTIMGVFSIYQQNKGSKKDAIAIRNPYLRAVGLSTDVDHSASGASFSDEEIQEFEEMARSPDLYDRFARCIAPSIYGNADIKKAIACLLMGGSKKILPDGMKLRGDINVLLLGDPGTAKSQLLKFVEKVSPIAIYTSGKGSSAAGLTASVQRDTQTREFYLEGGAMVLADGGVVCIDEFDKMRDEDRVAIHEAMEQQTISIAKAGITTILNARTSVLAAANPIFGRYDDLKSPGENIDFQTTILSRFDMIFIVRDDHDRNRDETIAKHVMGIHMGNQGVEEQPEAEISVEKMKRYISFCKSRCAPRLSAAAAEKLSSHFVSIRDRVARAERNSNVRSSIPITVRQLEAIIRITESLAKLTLSPVAEEHHVDEAIRLFLASTMDAVSQGEGAGGMSANRELMDEVGKVEEELRRRLPIGWSTSLATLRREFVQGRGYSEAALARALHVLQRRETVRLRSGGSQVYRSGV
>XP_016264514_Exophiala_oligosperma
MALDSRSAYSLSVLPAHPDEASEPRTELQAKLREFILAFQIDGTYIYRDQIRENVLVKQYYCDVDLSHLISYNEELAHRLTTDPSDTIPLFEAALKQCSQRIVFPHTTDVELPQHQLLLHSSVDHISIRDLNATNVSRLVRIPGIVIGASTLSSKATLLNIQCRNCEHVQKIAVEGGFTGITLPRTCGRIKNPGTESGDPCPMDPYFVVHEDSQFMDQQILKLQEAPDQVPVGELPRHILVSADRYLTNRVVPGSRCTIMGVFSIYQRNKGSKKDAIAIRNPYLRAVGISTDVDHSASGASFSDEEVQEFEELARSPDLYDRFARCIAPSIYGNMDIKKAVACLLMGGSKKILPDGMKLRGDINVLLLGDPGTAKSQLLKFVEKVSPIAIYTSGKGSSAAGLTASVQRDTQTREFYLEGGAMVLADGGVVCIDEFDKMRDEDRVAIHEAMEQQTISIAKAGITTILNARTSVLAAANPIFGRYDDLKSPGENIDFQTTILSRFDMIFIVRDDHDRNRDETIAKHVMSIHMGNQGVEEQAESEISVEKMKRYISFCKSRCAPRLSATAAEKLSSHFVSIRDRVARAERNSNVRSSIPITVRQLEAIIRITESLAKLTLSPVAEEHHVDEAIRLFLASTMDAVSQGEGAGGMSANRELMDEVGKVEEELRRRLPIGWSTSLATLRREFVQGRGYSEAALARALHVLQRRETVRLRSGGSQVYRSGV
>XP_013314427_Exophiala_xenobiotica
MALDSRSAYSLSVLAAHPDEASEPRTELQSKLREFILAFQIDGIYIYRDQVRENVLVKQYFCDVDLSHLISYNEELAHRLTTDPSGTIPLFEAALRQCSQRIVFPHTPNIDLPQHQLLLHSSVDQTSIRDLNATNVSHLVRIPGIVIGASTLSSKATLLNIQCRNCDHVQTLGVEGGFTGITLPRTCGRIKVPGQESGDPCPLDPYFVVHENSQFMDQQILKLQEAPDQVPVGELPRHILVSADRYLTNRVVPGSRCTVIGVFSIYQQNKGSKKEAIAIRNPYLRAVGISTDVDHSASGASFSDEEIQEFEEMARSPDLYDRFARCIAPSIYGNVDIKKAIACLLMGGSKKILPDGMRLRGDINVLLLGDPGTAKSQLLKFVEKVSPIAIYTSGKGSSAAGLTASVQRDTQTREFYLEGGAMVLADGGVVCIDEFDKMRDEDRVAIHEAMEQQTISIAKAGITTILNARTSVLAAANPIFGRYDDLKSPGENIDFQTTILSRFDMIFIVRDDHDRNRDETIAKHVMGIHMGNQGVEEQTDVEIPVEKMKRYISFCKSRCAPRLSAAAAEKLSSHFVSIRDRVARAERNSNVRSSIPITVRQLEAIIRITESLAKMTLSTIAEEHHVDEAIRLFLASTMDAVSQGEGAGGMSANRELMDEVGKVEEELRRRLPIGWSTSLATLRREFVQGRGYSEAALARALHVLQRRETFRLRSGGSQVYRSGV
>XP_007721523_Capronia_coronata
MALDSRSAYSLSVLPPHQDASSEPRTELQAKLKEFVLAFQLDGSYIYRDQIRENVLVKQYFCDIDLSHLISYNEELAHKLTSDPVDVVPLFEAALKQCTQRIVFPHEPEVKLPQHQLLLHSSVSQISIRDLNATNVSHLVRIPGIVIGASTLSSKATVLCIQCRNCEHVEFLPVEGGFTGITLPRTCGRPRMPGQESGDSCPMDPYFVLHEKSQFIDQQILKLQEAPDQVPVGELPRHILVSADRYLTNKVVPGSRCTIMGVFSIYQANKGGKRDNAVAIRNPYLRAVGLTTDVDHTANGLQSFSDEEIQEFEEMSRLPDLYDRFVRCIAPSIYGNADIKKAICCLLMGGSKKILPDGMRLRGDINVLLLGDPGTAKSQLLKFVEKVSPIAIYTSGKGSSAAGLTASVQRDTQTREFYLEGGAMVLADGGVVCIDEFDKMRDEDRVAIHEAMEQQTISIAKAGITTILNARTSVLAAANPIFGRYDDLKSPGENIDFQTTILSRFDMIFIVRDDHDRKRDETIARHVMGIHMGNQGVEEQAEVEIPVDKMKRYISFCKSRCAPRLSAPAAEKLSSHFVSIRNRVAQAERNSNVRSSIPITVRQLEAIIRITESLAKLTLSPVAEEHHVDEAIRLFLASTMDAVSQGEGAGGMGANRELMEEVSKVEEELRKRLPIGWSTSLATLRREFVQGRGYSEAALARALHVLQRRETVRLRNGGSQVYRSGV
>XP_007729016_Capronia_epimyces
MALDSRSAYSLSVLSPQHDASSEPRTELQSKLKEFVLAFQLDGSYIYRDQIRENVLVKQYYCDIDLTHLISYNEELAHRLTSDPGSVIPLFEAALKQCTQRIVFPHDADVELPQHQLLLHSSVSHISIRDLNATNVSHLVRIPGIVIGASTLSSKATVLSIQCRNCEHVQLLPLEGGFSGITLPRTCGRPRIPGQESGDPCPLDPYYVVHEKSQFIDQQILKLQEAPDQVPVGELPRHILVSADRYLTNRVVPGSRCTIMGVFSIYQANKGGKRDNAVAIRNPYLRAVGITTDVDHAASGVQSFSDEEIQEFEEMSRLPDLYERFARCIAPSIYGNADIKKAICCLLMGGSKKILPDGMRLRGDINVLLLGDPGTAKSQLLKFVEKVSPIAIYTSGKGSSAAGLTASVQRDTQTREFYLEGGAMVLADGGVVCIDEFDKMRDEDRVAIHEAMEQQTISIAKAGITTILNARTSVLAAANPIFGRYDDLKSPGENIDFQTTILSRFDMIFIVRDDHDRKRDETIAKHVMGIHMGNQGMEEQAEAEIPVEKMKRYITFCKSRCAPRLSAPAAEKLSSHFVSIRNRVAQAEQNSNVRSSIPITVRQLEAIIRITESLAKLTLSPVAEEHHVDEAIRLFLASTMDAVSQGEGAGGLSANRELVEEVSKVEEELRRRLPIGWSTSLATLRREFVQGRGYSEAALARALHVLQRRETVRLRNGGSQVYRSGV
>XP_009154668_Exophiala_dermatitidis
MAMDSRSAYSLSVLPPHQDAASEPRTELQSKLKEFVLAFQLDGSYIYRDQIRENVLVKQYYCDIDLTHLISYNEELAHRLTNDPADVIPLFEAALKQCTQRIVFPHDPEVKLPQHQLLLHSSVSQISIRDLNATNVSHLVRIPGIVIGASTLSSKATVVCIQCRNCDHVEFLPIEGGFSGITLPRTCGRPKVPGQEMGDSCPLDPYFVVHEKSQFIDQQVLKLQEAPDQVPVGELPRHILVSADRYLTNRVVPGTRCTIMGVFSIYQANKGSKKDSTVAIRNPYLRAVGITTDVDHNASGTTSFSDEEIQEFEEMSRLPDLYDRFARCIAPSIYGNMDIKKAICCLLMGGSKKILPDGMKLRGDINVLLLGDPGTAKSQLLKFVEKVSPIAIYTSGKGSSAAGLTASVQRDTQTREFYLEGGAMVLADGGVVCIDEFDKMRDEDRVAIHEAMEQQTISIAKAGITTILNARTSVLAAANPIFGRYDDLKSPGENIDFQTTILSRFDMIFIVRDDHDRKRDETIAKHVMGIHMGNHGVEEQAEVEISVEKMKRYISFCKSRCAPRLSAPAAEKLSSHFVSIRNRVAQAEQNSNVRSSIPITVRQLEAIIRITESLAKLTLSPVAEEHHVDEAIRLFLASTMDAVSQGEGAGGMSGNRELMEEVSKVEEELRRRLPIGWSTSLATLRREFVQGRGYSEAALARALHVLQRRETIRLRNGGSQVYRSGV
>XP_013266177_Exophiala_aquamarina
MDSRSVYSLPVLAPQQDPGSEPRTEIQARLKEFVLAFQLDGTYIYRDQIRENVLVKQYYCDIDLAHLISYNEELAHRLTSNPADMIPLFEAALKQCTQRIVFPHDPNVSLPQHQLLLHSSVSHISIRDLNATNVSHLVRIPGIVIGASTLSSKATLLHIQCRSCEHVQKLAIEGGFSGITLPRLCGRTKVPGEDVEACPMDPYFVVHESSQFIDQQILKLQEAPDQVPVGELPRHILISADRYLTNRVIPGSRCTVMGVFSIYQANKAKKDSAVAIRNPYLRAVGITADADHTSLGSSHFSEEEIQEFEEMSRLPDLYERFARCIAPSIYGNADIKKAIACLLMGGSKKQLPDGMKLRGDINVLLLGDPGTAKSQLLKFVEKVAPIAIYTSGKGSSAAGLTASVQRDTQTREFYLEGGAMVLADGGVVCIDEFDKMRDEDRVAIHEAMEQQTISIAKAGITTILNARTSVLAAANPIFGRYDDLKSPGENIDFQTTILSRFDMIFIVRDDHDRNRDERIAKHVMSIHMGNRGVEEQAEAEIPVDKMKRYVRFCKSRCAPRLSAAASEKLSSHFVSIRNRVAQSERNSNSRSSIPITVRQLEAIIRISESLAKLTLSPVAEEQHVDEAIRLFLASTMDAVAQGESAGGMGSNRELMDEVSKVEEELRRRLPIGWSTSLATLRREFVQGRGYSEAALARALHVLQRRETVRLRNGGSQVYRSGV
>XP_016224580_Exophiala_mesophila
MDSRSTYSLSVLAPLYDAGSEPRTELQSKLKDFVLAFQIDGSYIYRDQLRENVLVKQYFCDIDLAHLISYDEELAHKLTTDPSDVIPLFEAALKQCTQRIVYPQSPSIDLPQHQLLLNSSVSHISIRDLNATNVSHLVRIPGIVIGASTMSSKATLLNMRCRNCGHTKNLVVEGGFSGISLPRQCGHTKEPGQEAGDSCPLDPYFVVHEKSQFIDQQILKLQEAPDQVPVGELPRHILISADRYLTNRVVPGSRCTVMGVFSIYQQNKGAKKDSAVAIRNPYLRAVGITTDVDHNNLAATSFSEEEIQEFEEMSRLPDLYDRFARCIAPSIYGNLDIKKAIACLLMGGSKKVLPDGMKLRGDINVLLLGDPGTAKSQLLKFVEKVSPIAIYTSGKGSSAAGLTASVQRDTQSREFYLEGGAMVLADGGVVCIDEFDKMRDEDRVAIHEAMEQQTISIAKAGITTILNARTSVLAAANPIFGRYDDLKSPGENIDFQTTILSRFDMIFIVRDDHDRNRDERIAKHVMSIQMGGQGVEEQAESEFGVEKMKRYIRFCKSRCAPRLSYAATEKLSSHFVSIRNRVAQAERNSNVRSSIPITVRQLEAIIRITESLAKLTLSATAEEHHVDEAIRLFLASTMDAVTQGEGAGGMGGNRELMDEVSKVEEELRRRLPIGWSTSLGTLRREFVQGRGYSEAALARALHVLQRRETVRLRNGGSQVYRSGV
>XP_013276760_Rhinocladiella_mackenziei
MAFDTRSAYSLSVLSAPQDALVEPRTELQSKLKDFVLAFQLDGSYIYRDQIRENVLVKQYYCDIDLAHLISYDEELAHRLTSDPADVIPLFEAALKQCTKRIVFPHDPEIELPQHQLLLHSSVSHISIRDLNATNVSHLVRIPGIVIGASTLSSKATLLNIMCRNCDHVDNIPVEGGFSGISLPRRCGRQKIEGQESGNPCPMDPYYVVHEHSQFIDQQILKLQEAPDQVPVGELPRHILISADRYLTNRVVPGSRCTVMGVFSIYQPNKGSKKDGAVAIRNPYLRAVGISTDVDHNASGAVSFSDEEIQEFEEMSRLPDLYERFARCIAPSIYGNVDIKKAISCLLMGGSKKILPDGMKLRGDINVLLLGDPGTAKSQLLKFVEKVSPIAIYTSGKGSSAAGLTASVQRDTQSREFYLEGGAMVLADGGVVCIDEFDKMRDEDRVAIHEAMEQQTISIAKAGITTILNARTSVLAAANPVFGRYDDLKSPGENIDFQTTILSRFDMIFIVRDDHDRNRDETIAKHVMGIHMGNQGVEEQAEVEIPVEKMKRYISFCKSRCAPRLSAAASEKLSSHFVSIRNRVAQAEANSNVKSSIPITIRQLEAIIRITESLAKLTLSPIAEEHHVDEAIRLFLASTMDAVSQGEGAGGMGGNRELMEEVSQVEEELRRRLPIGWSTSLGTLRREFVQGRGYSEAALARALHVLQRRETVRLRSGGSQVYRSGV
>XP_017996451_Phialophora_attinorum
MDTQSIYSLSVLSASRDPEIEPRSEYQAKLKEFILAFQIDGSYIYRDQIRENVLVKRYFCDVDVAHLISYSEELAHKLTTEPANIIPLFEAALKQCTQRIVYPQQPKILNELPHHQLLLHSSISLLSIRDLNATNVSHLVRIPGIVIGASVLSSKATVVSIECRNCGHKDRVTVDGGISGVTLPRVCGRTKELNDDPANKCPLDPYFVLHEKSQFIDQQIIKLQEAPDAVPVGELPRHIVVSADRYLTNRVVPGSRCTVMGVFSIYQAQKSGGKKDSAVAIRNPYLRAVGITTDIDQTMKGVQTYTEEEILQFEEMSRLPDLYDRFARCIAPSIYGNPDIKKAIACLLMGGSKKVLPDGMKLRGDINVLLLGDPGTAKSQLLKFTEKVSPIAIYTSGKGSSAAGLTASVQRDTQTREFYLEGGAMVLADGGVVCIDEFDKMRDEDRVAIHEAMEQQTISIAKAGITTILNARTSVLAAANPIFGRYDDLKSPGENIDFQTTILSRFDMIFIVRDDHDRARDEKLAKHVISINMGNAGSAEEQVEAEFSVDLMKRYISYCKSRCAPRLSPAATEKLSSHFVSIRNRVAQSEKAANVRSSIPITVRQLEAIIRITESLAKLTLSPVADETHVDEAIRLFLASTMDAVAQGEGAATGGIGGGVGGNRELMEEVGKVEEELRKRLPIGWSTSLGTLRREFVTGRGYSEAALARALHVLQRRETVRLRNGGAQVYRSGV
>NP_001342928_Schizosaccharomyces_pombe
MAAATGWERSAVYYTPVLPGEQELDSNVSHEKNFIQFIEEFVIDNDFIYRTQLRDNLVVKQYMLNIDLRHLISYNEDLAHLLLSQPTDILPLFESAVTTVAKRLLYRSQENASTNIPTCQVTLRYDANILPIRNLTASHISKLVRVPGIIIGASTLSCRATALHLVCRNCRATRILQISGGFSGVQLPRVCEAPVLDGEKKDCPMDPFIIDHSKSTFIDQQVLKLQEAPDMVPVGELPRHILLNADRYLTNQITPGTRCVITGIFSIFQNKSVKASGAVAIRNPYIRVVGIQMDSNDGSKSTPLFSEEEEEEFLEISRTPNLYDIISNSISPAIYGNVDIKKAIACLLFSGSKKILPDGMRLRGDINVLLLGDPGTAKSQFLKFVERLAPIAVYTSGKGSSAAGLTASIQRDSVTREFYLEGGAMVLADGGIVCIDEFDKMRDEDRVAIHEAMEQQTISIAKAGITTILNSRTSVLAAANPIFGRYDDMKTPGENIDFQSTILSRFDMIFIVKDEHDETKDRNIARHVINLHTNLQESSETLAIGEIPFDKFRRYINYCRHKCAPNLDAEAAEKLSSQFVAIRKRVHQSEQDSNSRSTIPITVRQLEAIIRITESLAKMSLSPIASEAHATEAIRLFLTSTLAAATQSSPEVTEEVKKIEASLRKRLPIGFQASYRMLIREYVNGHGYSQHALEMALQILSSKETIQLRNGGQTVYRSGV
```
