## Supplementary material for "Coding Sequence Insertions in Fungal Genomes are Intrinsically Disordered and can Impart Functionally-Important Properties on the Host Protein": fasta protein sequences: XP_711485.1_blasthits_fa.txt

```
>XP_711485_Candida_albicans
MAQEVPTFKLVLVGDGGTGKTTFVKRHLTGEFEKKYIATLGVEVHPLGFHTNFGELKFDVWDTAGQEKFGGLRDGYYINGQCGIIMFDVTSRITYKNVPNWHRDLVRVCENIPIVLCGNKVDVKERKVKAKTITFHRKKNLQYYDISAKSNYNFEKPFLWLARKLVGNPQLEFVASPALAPPEVQVDADLMQKYQQEMEQATALPLPDEDDADL
>XP_002418549_Candida_dubliniensis
MAQEVPTFKLVLVGDGGTGKTTFVKRHLTGEFEKKYIATLGVEVHPLGFHTNFGELKFDVWDTAGQEKFGGLRDGYYINGQCGIIMFDVTSRITYKNVPNWHRDLVRVCENIPIVLCGNKVDVKERKVKAKTITFHRKKNLQYYDISAKSNYNFEKPFLWLARKLVGNPQLEFVASPALAPPEVQVDADLMQKYQQEMEQATALPLPDEDDADL
>XP_002547485_Candida_tropicalis
MAQEVPTFKLVLVGDGGTGKTTFVKRHLTGEFEKKYIATLGVEVHPLGFHTNFGELKFDVWDTAGQEKFGGLRDGYYINGQCGIIMFDVTSRITYKNVPNWHRDLVRVCENIPIVLCGNKVDVKERKVKAKTITFHRKKNLQYYDISAKSNYNFEKPFLWLARKLVGNPQLEFVASPALAPPEVQVDADLMQKYQQEMEQATALPLPDEDDADL
>XP_003867735_Candida_orthopsilosis
MAQEVPTFKLVLVGDGGTGKTTFVKRHLTGEFEKKYIATLGVEVHPLGFHTNFGELKFDVWDTAGQEKFGGLRDGYYINGQCGIIMFDVTSRITYKNVPNWHRDLVRVCENIPIVLCGNKVDVKERKVKAKTITFHRKKNLQYYDISAKSNYNFEKPFLWLARKLVGNPQLEFVASPALAPPEVQVDSDLMQKYQQEMEQATALPLPDEDDADL
>XP_001527056_Lodderomyces_elongisporus
MSAQEVPTFKLVLVGDGGTGKTTFVKRHLTGEFEKKYIATLGVEVHPLGFHTNFGELKFDVWDTAGQEKFGGLRDGYYINGQCGIIMFDVTSRITYKNVPNWHRDLVRVCENIPIVLCGNKVDVKERKVKAKTITFHRKKNLQYYDISAKSNYNFEKPFLWLARKLVGNPQLEFVASPALAPPEVQVDSDLMQKYQQEMEQATALPLPDEDDADL
>XP_007374607_Spathaspora_passalidarum
MAAEVPTFKLVLVGDGGTGKTTFVKRHLTGEFEKKYIATLGVEVHPLGFHTNFGELKFDVWDTAGQEKFGGLRDGYYINGQCGIIMFDVTSRITYKNVPNWHRDLVRVCENIPIVLCGNKVDVKERKVKAKTITFHRKKNLQYYDISAKSNYNFEKPFLWLARKLVGNAQLEFVASPALAPPEVQVDADLMQKYQQEMEQATALPLPDEDDADL
>XP_043049529_Scheffersomyces_spartinae
MAQVATFKLVLVGDGGTGKTTFVKRHLTGEFEKKYIATLGVEVHPLVFHTNFGEIKFDVWDTAGQEKFGGLRDGYYINGDCGIIMFDVTSRITYKNVPNWHRDLVRVCENIPIVLCGNKVDVKERKVKAKTITFHRKKNLQYYDISAKSNYNFEKPFLWLARKLVGNPSLEFVETPALAPPEVTVDHELMQKYQQEMEQATALPLPDEDDADL
>XP_001384910_Scheffersomyces_stipitis
MAQEVPTFKLVLVGDGGTGKTTFVKRHLTGEFEKKYIATLGVEVHPLGFHTNFGELKFDVWDTAGQEKFGGLRDGYYINGQCGIIMFDVTSRITYKNVPNWHRDLVRVCENIPIVLCGNKVDVKERKVKAKTITFHRKKNLQYYDISAKSNYNFEKPFLWLARKLVGNPQLEFVASPALAPPEVQVDADLMQKYQQEMEQATALPLPDEDDADL
>XP_020065809_Suhomyces_tanzawaensis
MAAEVPTFKLVLVGDGGTGKTTFVKRHLTGEFEKKYIATLGVEVHPLGFHTNFGELKFDVWDTAGQEKFGGLRDGYYINGQCGIIMFDVTSRITYKNVPNWHRDLVRVCENIPIVLTGNKVDVKERKVKAKTITFHRKKNLQYYDISAKSNYNFEKPFLWLARKLVGNPQLEFVASPALAPPEVQVDADLMQKYQQEMDQATAMPLPDEDDADL
>XP_020074526_Hyphopichia_burtonii
MAQEVPNFKLVLVGDGGTGKTTFVKRHLTGEFEKKYIATLGVEVHPLGFHTNFGELKFDVWDTAGQEKFGGLRDGYYINGQCGIIMFDVTSRITYKNVPNWHRDLVRVCENIPIVLCGNKVDVKERKVKAKTITFHRKKNLQYYDISAKSNYNFEKPFLWLARKLVGNAQLEFVASPALAPPEVNVDAELMQKYQQEMEQATALPLPDEDDADL
>XP_015468715_Debaryomyces_fabryi
MAQEVPTFKLVLVGDGGTGKTTFVKRHLTGEFEKKYIATLGVEVHPLGFHTNFGELKFDVWDTAGQEKFGGLRDGYYINGQCGIIMFDVTSRITYKNVPNWHRDLVRVCENIPIVLCGNKVDVKERKVKAKTITFHRKKNLQYYDISAKSNYNFEKPFLWLARKLVGNPQLEFVASPALAPPEVQVDADLMQRYQQEMEQATALPLPDEDDADL
>XP_460450_Debaryomyces_hansenii
MAQEVPTFKLVLVGDGGTGKTTFVKRHLTGEFEKKYIATLGVEVHPLGFHTNFGELKFDVWDTAGQEKFGGLRDGYYINGQCGIIMFDVTSRITYKNVPNWHRDLVRVCENIPIVLCGNKVDVKERKVKAKTITFHRKKNLQYYDISAKSNYNFEKPFLWLARKLVGNPQLEFVASPALAPPEVQVDADLMQRYQQEMEQATALPLPDEDDADL
>XP_006685882_Yamadazyma_tenuis
MAQEVPTFKLVLVGDGGTGKTTFVKRHLTGEFEKKYIATIGVEVHPLGFHTNYGELKFDVWDTAGQEKFGGLRDGYYINGQCGIIMFDVTSRITYKNVPNWHRDLVRVCENIPVVLCGNKVDVKERKVKAKTITFHRKKNLQYYDISAKSNYNFEKPFLWLARKLVGNPQLEFVASPALAPPEVQVDANLMEKYQQEMEQAAALPLPDEDDADL
>XP_001486608_Meyerozyma_guilliermondii
MAQEVPTFKLVLVGDGGTGKTTFVKRHLTGEFEKKYIATLGVEVHPLGFHTDFGELKFDVWDTAGQEKFGGLRDGYYINGQCGIIMFDVTSRITYKNVPNWHRDLVRVCENIPIVLCGNKVDVKERKVKAKTITFHRKKNLQYYDISAKSNYNFEKPFLWLARKLVGNPQLSFVAAPALAPPEVQVDAELMQKYQQEMDQATALPLPDEDDADL
>XP_018714336_Metschnikowia_bicuspidata
MATTEVPTFKLVLVGDGGTGKTTFVKRHLTGEFEKKYIATLGVEVHPLGFHTNYGELKFDVWDTAGQEKFGGLRDGYYINGQCGIIMFDVTSRITYKNVPNWHRDLVRVCENIPIVLCGNKVDVKERKVKARTITFHRKKNLQYYDISAKSNYNFEKPFLWLARKLVGNPQLEFVATPALAPPEVQVDSAMMQKYQQEMDQASALPLPDEDDDDL
>XP_002618167_Clavispora_lusitaniae
MATQEIPTFKLVLVGDGGTGKTTFVKRHLTGEFEKKYIATLGVEVHPLGFHTNYGELKFDVWDTAGQEKFGGLRDGYYINGQCGIIMFDVTSRITYKNVPNWHRDLVRVCENIPIVLCGNKVDVKERKVKARTITFHRKKNLQYYDISAKSNYNFEKPFLWLARKLVGNPQLEFVASPALAPPEVQVDADLMQKYQQEMEQATALPLPDEDDADL
>XP_025342071_Candida_haemuloni
MATQEVPTFKLVLVGDGGTGKTTFVKRHLTGEFEKKYIATLGVEVHPLGFHTNYGELKFDVWDTAGQEKFGGLRDGYYINGQCGIIMFDVTSRITYKNVPNWHRDLVRVCENIPIVLCGNKVDVKERKVKARTITFHRKKNLQYYDISAKSNYNFEKPFLWLARKLVGNPQLEFVASPALAPPEVQVDADLMQKYQQEMEQATALPLPDEDDADL
>XP_024714986_Candida_pseudohaemulonis
MATQEVPTFKLVLVGDGGTGKTTFVKRHLTGEFEKKYIATLGVEVHPLGFHTNYGELKFDVWDTAGQEKFGGLRDGYYINGQCGIIMFDVTSRITYKNVPNWHRDLVRVCENIPIVLCGNKVDVKERKVKARTITFHRKKNLQYYDISAKSNYNFEKPFLWLARKLVGNPQLEFVASPALAPPEVQVDADLMQKYQQEMEQATALPLPDEDDADL
>XP_025335600_Candida_duobushaemulonis
MATQEVPTFKLVLVGDGGTGKTTFVKRHLTGEFEKKYIATLGVEVHPLGFHTNYGELKFDVWDTAGQEKFGGLRDGYYINGQCGIIMFDVTSRITYKNVPNWHRDLVRVCENIPIVLCGNKVDVKERKVKARTITFHRKKNLQYYDISAKSNYNFEKPFLWLARKLVGNPQLEFVASPALAPPEVQVDADLMQKYQQEMEQATALPLPDEDDADL
>XP_028892491_Candida_auris
MATQEVPTFKLVLVGDGGTGKTTFVKRHLTGEFEKKYIATLGVEVHPLGFHTNYGELKFDVWDTAGQEKFGGLRDGYYINGQCGIIMFDVTSRITYKNVPNWHRDLVRVCENIPIVLCGNKVDVKERKVKARTITFHRKKNLQYYDISAKSNYNFEKPFLWLARKLVGNPQLEFVASPALAPPEVQVDADLMQKYQQEMEQATALPLPDEDDADL
>NP_014828_Saccharomyces_cerevisiae
MSAPAQNNAEVPTFKLVLVGDGGTGKTTFVKRHLTGEFEKKYIATIGVEVHPLSFYTNFGEIKFDVWDTAGQEKFGGLRDGYYINAQCAIIMFDVTSRITYKNVPNWHRDLVRVCENIPIVLCGNKVDVKERKVKAKTITFHRKKNLQYYDISAKSNYNFEKPFLWLARKLAGNPQLEFVASPALAPPEVQVDEQLMHQYQQEMDQATALPLPDEDDADL
>XP_018219398_Saccharomyces_eubayanus
MSAPVQSNGEVPTFKLVLVGDGGTGKTTFVKRHLTGEFEKKYIATIGVEVHPLSFYTNFGEIKFDVWDTAGQEKFGGLRDGYYINAQCAIIMFDVTSRITYKNVPNWHRDLVRVCENIPIVLCGNKVDVKERKVKAKTITFHRKKNLQYYDISAKSNYNFEKPFLWLARKLAGNPQLEFVASPALAPPEVQVDEQLMHQYQQEMDQATALPLPDEDDADL
>XP_033769315_Saccharomyces_paradoxus
MSAPAQNNAEVPTFKLVLVGDGGTGKTTFVKRHLTGEFEKKYIATIGVEVHPLSFYTNFGEIKFDVWDTAGQEKFGGLRDGYYINAQCAIIMFDVTSRITYKNVPNWHRDLVRVCENIPIVLCGNKVDVKERKVKAKTITFHRKKNLQYYDISAKSNYNFEKPFLWLARKLAGNPQLEFVASPALAPPEVQVDEQLMHQYQQEMDQATALPLPDEDDADL
>XP_003676884_Naumovozyma_castellii
MSAPATESNVPTFKLVLVGDGGTGKTTFVKRHLTGEFEKKYIATIGVEVHPLSFFTNYGEIKFDCWDTAGQEKFGGLRDGYYINAQCGIIMFDVTSRITYKNVPNWHRDLVRVCENIPIVLCGNKVDVKERKVKAKTITFHRKKNLQYYDISAKSNYNFEKPFLWLARKLAGNPQLEFVASPALAPPEVQVDEQLMQKYQQEMDQATALPLPDEDDADL
>XP_003669824_Naumovozyma_dairenensis
MSAPAQPQAEVPTFKLVLVGDGGTGKTTFVKRHLTGEFEKKYIATIGVEVHPLSFYTNYGEIKFDCWDTAGQEKFGGLRDGYYINAQCGIIMFDVTSRITYKNVPNWHRDLVRVCENIPIVLCGNKVDVKERKVKAKTITFHRKKNLQYYDISAKSNYNFEKPFLWLARKLAGNPQLEFVASPALAPPEVQVDEQLMQQYQQEMDQAQALPLPDEDDADL
>XP_003955051_Kazachstania_africana
MSAAPAQGEVPTFKLVLVGDGGTGKTTFVKRHLTGEFEKKYIATIGVEVHPLSFYTNFGEIKFDCWDTAGQEKFGGLRDGYYINAQCGIIMFDVTSRITYKNVPNWHRDLVRVCENIPIVLCGNKVDVKERKVKAKTITFHRKKNLQYYDISAKSNYNFEKPFLWLARKLAGNPQLEFVASPALAPPEVQVDEQLMQQYQQEMEQATALPLPDEDDADL
>XP_022465226_Kazachstania_naganishii
MSLGASRDITLHVARRTHITPHEGRIQRQKIFCCCVFPSFPVFCSKISIFDLLLPSLHYKQSPQPQANKASNRSMSAPVAQQGEVPTFKLVLVGDGGTGKTTFVKRHLTGEFEKKYIATIGVEVHPLSFYTNFGEIKFDCWDTAGQEKFGGLRDGYYINAQCAIIMFDVTSRITYKNVPNWHRDLVRVCENIPIVLCGNKVDVKERKVKAKTITFHRKKNLQYYDISAKSNYNFEKPFLWLARKLAGNPQLEFVASPALAPPEVQVDEQLMQQYQQEMEQATALPLPDEDDADL
>XP_447279_Candida_glabrata
MSAEVPTFKLVLVGDGGTGKTTFVKRHLTGEFEKKYIATIGVEVHPLAFHTNFGEIKFDVWDTAGQEKFGGLRDGYYINAQCGIIMFDVTSRITYKNVPNWHRDLVRVCENIPIVLCGNKVDVKERKVKAKTITFHRKKNLQYYDISAKSNYNFEKPFLWLARKLAGNPQLEFVASPALAPPEVQVDEQLMQQYQQEMEQATALPLPDEDDADL
>XP_004180677_Tetrapisispora_blattae
MSTPAQAQGGEVPTFKLVLVGDGGTGKTTFVKRHLTGEFEKKYIATIGVEVHPLSFYTNFGEIKFDCWDTAGQEKFGGLRDGYYINAQCGIIMFDVTSRITYKNVPNWHRDLVRVCENIPIVLCGNKVDVKERKVKAKTITFHRKKNLQYYDISAKSNYNFEKPFLWLARKLAGNPQLEFVASPALAPPEVQVDEQLMQQYQQEMEQATALPLPDEDDADL
>XP_003687674_Tetrapisispora_phaffii
MAEVPTFKLVLVGDGGTGKTTFVKRHLTGEFEKKYIATIGVEVHPLSFFTNFGEIKFDCWDTAGQEKFGGLRDGYYINAQCGIIMFDVTSRITYKNVPNWHRDLVRVCENIPIVLCGNKVDVKERKVKAKTITFHRKKNLQYYDISAKSNYNFEKPFLWLARKLAGNAQLEFVASPALAPPEVQVDEQLMQQYQQEMEQATALPLPDEDDADL
>XP_001643721_Vanderwaltozyma_polyspora
MAEVPTFKLVLVGDGGTGKTTFVKRHLTGEFEKKYIATIGVEVHPLSFFTNFGEIKFDCWDTAGQEKFGGLRDGYYINAQCGIIMFDVTSRITYKNVPNWHRDLVRVCENIPIVLCGNKVDVKERKVKAKTITFHRKKNLQYYDISAKSNYNFEKPFLWLARKLAGNPQLEFVASPALAPPEVQVDEQLMQQYQQEMEQATALPLPDEDDADL
>XP_003682959_Torulaspora_delbrueckii
MSAPAAGNAQGEVPTFKLVLVGDGGTGKTTFVKRHLTGEFEKKYIATIGVEVHPLSFYTNFGEIKFDVWDTAGQEKFGGLRDGYYINAQCGIIMFDVTSRITYKNVPNWHRDLVRVCENIPIVLCGNKVDVKERKVKAKTITFHRKKNLQYYDISAKSNYNFEKPFLWLARKLAGNPQLEFVASPALAPPEVQVDEQLMQQYQQEMEQATALPLPDEDDADL
>XP_037146067_Zygotorulaspora_mrakii
MSAPAANAQGEVPTFKLVLVGDGGTGKTTFVKRHLTGEFEKKYIATIGVEVHPLSFYTNFGEIKFDVWDTAGQEKFGGLRDGYYINAQCGIIMFDVTSRITYKNVPNWHRDLVRVCENIPIVLCGNKVDVKERKVKAKTITFHRKKNLQYYDISAKSNYNFEKPFLWLARKLAGNPQLEFVASPALAPPEVQVDEQLMQQYQQEMEQATALPLPDEDDADL
>XP_002497073_Zygosaccharomyces_rouxii
MSAEVPTFKLVLVGDGGTGKTTFVKRHLTGEFEKKYIATIGVEVHPLSFYTNFGEIKFDVWDTAGQEKFGGLRDGYYINAQCGIIMFDVTSRITYKNVPNWHRDLVRVCENIPIVLCGNKVDVKERKVKAKTITFHRKKNLQYYDISAKSNYNFEKPFLWLARKLAGNPQLEFVASPALAPPEVQVDENLMHQYQQEMEQATALPLPDEDDADL
>XP_003645423_Eremothecium_cymbalariae
MAAEVPTFKLVLVGDGGTGKTTFVKRHLTGEFEKKYIATIGVEVHPLAFYTNFGEIKFDVWDTAGQEKFGGLRDGYYINAQCGIIMFDVTSRITYKNVPNWHRDLVRVCENIPIVLCGNKVDVKERKVKAKTITFHRKKNLQYYDISAKSNYNFEKPFLWLARKLAGNPQLDFVASPALAPPEVQVDEQLMQQYQQEMERATALPLPDEDDADL
>NP_986960_Eremothecium_gossypii
MAAEVPTFKLVLVGDGGTGKTTFVKRHLTGEFEKKYIATIGVEVHPLAFYTNFGEIKFDVWDTAGQEKFGGLRDGYYINAQCGIIMFDVTSRITYKNVPNWHRDLVRVCENIPIVLCGNKVDVKERKVKAKTITFHRKKNLQYYDISAKSNYNFEKPFLWLARKLAGNPQLDFVASPALAPPEVQVDEQLMQQYQQEMERATALPLPDEDDADL
>XP_452429_Kluyveromyces_lactis
MSAEVPTFKLVLVGDGGTGKTTFVKRHLTGEFEKKYIATIGVEVHPLAFYTNFGEIKFDVWDTAGQEKFGGLRDGYYINAQCGIIMFDVTSRITYKNVPNWHRDLVRVCENIPIVLCGNKVDVKERKVKAKTITFHRKKNLQYYDISAKSNYNFEKPFLWLARKLAGNPQLDFVASPALAPPEVQVDEQLMQQYQQEMEQATALPLPDEDDADL
>XP_022676606_Kluyveromyces_marxianus
MSAEVPTFKLVLVGDGGTGKTTFVKRHLTGEFEKKYIATIGVEVHPLAFYTNFGEIKFDVWDTAGQEKFGGLRDGYYINAQCGIIMFDVTSRITYKNVPNWHRDLVRVCENIPIVLCGNKVDVKERKVKAKTITFHRKKNLQYYDISAKSNYNFEKPFLWLARKLAGNPQLDFVASPALAPPEVQVDEQLMQQYQQEMEQATALPLPDEDDADL
>XP_022629541_Lachancea_lanzarotensis
MAAEVPTFKLVLVGDGGTGKTTFVKRHLTGEFEKKYIATIGVEVHPLAFYTNFGEIKFDVWDTAGQEKFGGLRDGYYINAQCGVIMFDVTSRITYKNVPNWHRDLVRVCENIPIVLCGNKVDVKERKVKAKTITFHRKKNLQYYDISAKSNYNFEKPFLWLARKLAGNPQLEFVASPALAPPEVQVDEALMHQYQQEMEQATALPLPDEDDADL
>XP_002555678_Lachancea_thermotolerans
MSGEVPTFKLVLVGDGGTGKTTFVKRHLTGEFEKKYIATIGVEVHPLSFYTDFGELKFDVWDTAGQEKFGGLRDGYYINAQCGIIMFDVTSRITYKNVPNWHRDLVRVCENIPIVLCGNKVDVKERKVKAKTITFHRKKNLQYYDISAKSNYNFEKPFLWLARKLAGNPQLDFVASPALAPPEVQVDEALMHQYQQEMEQATALPLPDEDDADL
>XP_020054409_Aspergillus_aculeatus
MADQQVPTFKLVLVGDGGTGKTTFVKRHLTGEFEKKYIATLGVEVHPLQFHTNLGHIQFDVWDTAGQEKFGGLRDGYYINGQCGIIMFDVTSRITYKNVPNWHRDLVRVCEGIPIVLCGNKVDVKERKVKAKTITFHRKKNLQYYDISAKSNYNFEKPFLWLARKLVGNPQLEFVAAPALAPPEVAVNPELMKQYQQEMEAASAMPLPDEDDADL
>XP_001268382_Aspergillus_clavatus
MAEQQVPTFKLVLTTFVKRHLTGEFEKKYIATLGVEVHPLSFTTNLGQIQFDVWDTAGQEKFGGLRDGYYINGQCGIIMFDVTSRITYKNVPNWHRDLVRVCENIPIVLCGNKVDVKERKVKAKTITFHRKKNLQYYDISAKSNYNFEKPFLWLARKLVGNPALEFVAAPALAPPEVAVNPELMAQYEKEMEAATNMPLPDEDDQDL
>XP_001258468_Aspergillus_fischeri
MAAPTTPTFKLVLTTFVKRHLTGEFEKKYIATLGVEVHPLTFTTNLGTIQFDVWDTAGQEKFGGLRDGYYINGQCGIIMFDVTSRITYKNVPNWHRDLVRVCENIPIVLCGNKVDVKERKVKAKTITFHRKKNLQYYDISAKSNYNFEKPFLWLARKLVGNAALEFVAAPALAPPEVAVNPQLMAEYEKEMESAAAMPLPDEEDADL
>XP_041142898_Aspergillus_flavus
MATPIPTFKLVLVGDGGTGKTTFVKRHLTGEFEKKYIATLGVEVHPLNFTTNLGQIQFDVWDTAGQEKFGGLRDGYYINGQCGIIMFDVTSRITYKNVPNWHRDLVRVCENIPIVLCGNKVDVKERKVKAKTITFHRKKNLQYYDISAKSNYNFEKPFLWIARKLVGNTSLEFVAAPALAPPEAQVDPELLAKYKAEMDEATAQPLPDEDDADLCELSLIAKPERLCVKVAALGTKLTSTFSNLDSSIMASSTDASIEDLLEDLQLNHVILQSLEEQRPNAVAERQEILDVIKTLETRLAELRGTATKSPPHSHFPPHQGPENSFSYRAQLDGSSDSSPVNSPRGLRQGQSTMSPPSQPFQSARRLAEQSQPLGPLTIRKRGREEDHDPNHAHDDGVETDWTDDLDLPLKRIATKKPSSSPSSLSIRSLQVQGQGQDDGFDDSIDELRRVLGLDSQDILELQDEQRKAEQWLESRKEQERLDEEYARRLEGLQESPRPTSARSTSSTHYSGSSLLSPPPRVNNGTPFPDINRSVPGAIQTPDIYRSPFLPPPLPETNRPGPQRLQPTLIPDSDDSDIAEISAQDFELLIGPSSKRPFPSHHSIGSSRYPLQDSFQQQRPYSSLYPYLESMPGPSGIGGPGPAYGPHVLQNTMARLSAGKQLLEHAGRSIFGGVPNPFSSYDSSFPPYPGPTGYDMNKLPEWMSDYYGADPTKVNEEIKQLLETIRPDSDISTENREGTPEALKVTLLEHQKLGLAWMKSMEEQEQKGGILADDMGLGKTIQAIALMVSRPSTDEERKPTLIIAPVALMQQWKREIGRILKPGRHQLSVYILHGEKRAVSFRDLKKYDVVLTTFGTLSSELKRREKYDELQSSGANEETLSREIAKSLPCLGPSSKWYRVIIDEAQCIKNRNTKAALACCRLNATYRWCMSGTPMMNNVQELHSLLRFLRIKPYSNLERFNHDFTRPLKGSSVSAQRKAMRQLQVLLKAVLLRRTKDSKIDGKPILQLPRRISEKVHAVFSEDELELYSSLEARTQLQFNRYLEAGTVGRNYSNILVLLLRLRQACCHPHLITDFSVKLNANTDELDLIANAKEFDQEVVIRLKSNNDDLECPICMDAVENPIIFFPCGHSTCAECFSRISDPSLAVRQGHDGAVEVKCPNCRGKVDPKKITDHVSFRKVHDPDHSHDPVEEEPVKPAEEQDESDDSDDDDSLNRFIVNDEEDEESSSKRSRHKGKGKMAKAKKTLAELKKEASKNQKSKRKYLRRLEKTWVSSAKIEKAMDILRGIQEGEEKTIIFSQFTSLLDLLEVPIVRQGWGYRRYDGSMKPGDRNSAVLDFTDSPDCKIMLVSLKAGNSGLNLVAASQVIIFDPFWNPYIEEQAIDRAHRIGQVREVQIHRILVQNTVEDRILELQDKKRELIEGALDENASKNISRLGTRELAYLFGVH
>XP_751206_Aspergillus_fumigatus
MSAPTTPTFKLVLVGDGGTGKTTFVKRHLTGEFEKKYIATLGVEVHPLTFTTNLGTIQFDVWDTAGQEKFGGLRDGYYINGQCGIIMFDVTSRITYKNVPNWHRDLVRVCENIPIVLCGNKVDVKERKVKAKTITFHRKKNLQYYDISAKSNYNFEKPFLWLARKLVGNAALEFVAAPALAPPEVAVNPQLMAEYEKEMESAAAMPLPDEEDADL
>XP_663086_Aspergillus_nidulans
MAEQQVPTFKLVLVGDGGTGKANFLPSQTTFVKRHLTGEFEKKYIATLGVEVHPIKFTTNLGTIQFDVWDTAGQEKFGGLRDGYYINGQCGIIMFDVTSRITYKNVPNWHRDLVRVCENIPIVLCGNKVDVKERKVKAKTITFHRKKNLQYYDISAKSNYNFEKPFLWLARKLVGNASLEFVAAPALAPPEVQVDATLMQQYSDEMAAAANQPLPDEDDADL
>XP_001393114_Aspergillus_niger
MAAQVPTFKLVLVGDGGTGKTTFVKRHLTGEFEKKYIATLGVEVHPLAFNTNLGNIQFDVWDTAGQEKFGGLRDGYYINGQCGIIMFDVTSRITYKNVPNWHRDLVRVCEGIPIVLCGNKVDVKERKVKAKTITFHRKKNLQYYDISAKSNYNFEKPFLWLARKLVGNPQLEFVAAPALAPPEVQVNPELLAQYEKEMDAAANMPLPDEEDADL
>XP_015408500_Aspergillus_nomiae
MGIHMDDNIHAPTVASGPTTTGGSERDPAKLSMVELMQEKERIEEELSALSSVLTSVSGQMATTLKYISNHLGLSQHGVNMNSSLTTFDDFPRADIDVAQIRTIRAKIIRLRYDHKEVMKYLEKGIHDHFSNLHHAQGGTSSWNAIQFDWQFFVGCLMLGPPFARVNSVAAASPADQAGLKAGDKIRSFGAINWINHERLSKVAEMVQQNEGTTFVKRHLTGEFEKKYIATLGVEVHPLTFSTNLGTIQFDVWDTAGQEKFGGLRDGYYINGQCGIIMFDVTSRITYKNVPNWHRDLVRVCEGIPIVLCGNKVDVKERKVKAKTITFHRKKNLQYYDISAKSNYNFEKPFLWLARKLVGNPQLEFVAAPALAPPEVTVDQEVLKQYQAEMDAAAQMPLPDEEDADL
>XP_001819633_Aspergillus_oryzae 
MAAPVPTFKLVLVGDGGTGKTTFVKRHLTGEFEKKYIATLGVEVHPLNFTTNLGQIQFDVWDTAGQEKFGGLRDGYYINGQCGIIMFDVTSRITYKNVPNWHRDLVRVCENIPIVLCGNKVDVKERKVKAKTITFHRKKNLQYYDISAKSNYNFEKPFLWLARKLVGNATLDFVAAPALAPPEVSVDPEVLKQYEADIVTASAQPLPDEDDADL
>XP_040640774_Aspergillus_ruber
MAEAQAPPTFKLVLVGDGGTGKTTFVKRHLTGEFEKKYIATLGVEVHPLTFTTNLGTIQFDVWDTAGQEKFGGLRDGYYINGQCGVIMFDVTSRITYKNVPNWHRDLVRVCEGIPIVLTGNKVDVKERKVKAKTITFHRKKNLQYYDISAKSNYNFEKPFLWLARKLVGNPQLEFVAAPALAPPEVQVNPELLEQYRKEMDDAAQMPLPDEDDADL
>XP_040703463_Aspergillus_sydowii
MAEQQTTPTFKLVLVGDGGTGKTTFVKRHLTGEFEKKYIATLGVEVHPIGFTTNLGAIQFDVWDTAGQEKFGGLRDGYYINGQCGIIMFDVTSRITYKNVPNWHRDLVRVCENIPIVLTGNKVDVKERKVKAKTITFHRKKNLQYYDISAKSNYNFEKPFLWLARKLVGNAALEFVAAPALAPPEVQVDTQLVATYEAEMQAAAAQPLPDEEDPDL
>XP_001212543_Aspergillus_terreus
MAEQVVPTFKLVLVGDGGTGKARGSKTANPSSLTLFLPPQTTFVKRHLTGEFEKKYIATLGVEVHPLNFSTNLGSIQFDVWDTAGQEKFGGLRDGYYINGQCGIIMFDVTSRITYKNVPNWHRDLVRVCENIPIVLCGNKVDVKERKVKAKTITFHRKKNLQYYDISAKSNYNFEKPFLWLARKLVGNASLEFVAAPALAPPEVQVNPELMAEYEKQMNDAAQMPLPDEEDADL
>XP_022491201_Penicillium_arizonense
MNATPTFKLVLVGDGGTGKTTFVKRHLTGEFEKKYIATLGVEVHPLNFNTNFGAIQFDVWDTAGQEKFGGLRDGYYINGQCGIIMFDVTSRITYKNVPNWHRDLVRVCENIPIVLTGNKVDVKERKVKAKTITFHRKKNLQYYDISAKSNYNFEKPFLWLARKLVGNPQLDFVAGIALAPPEVTVDEAQLEAYRKEMEEAQNQPLPDEDDADL
>XP_014534864_Penicillium_digitatum
MAETPTFKLVLVGDGGTGKTTFVKRHLTGEFEKKYIATLGVEVHPLNFNTNYGAIQFDVWDTAGQEKFGGLRDGYYINGQCGIIMFDVTSRITYKNVPNWHRDLVRVCENIPIVLTGNKVDVKERKVKAKTITFHRKKNLQYYDISAKSNYNFEKPFLWLARKLVGNPQLDFVAGIALAPPEVTVDEKQLEAYRKEMEEAANQPLPDEDDADL
>XP_016600905_Penicillium_expansum
MAETPTFKLVLVGDGGTGKTTFVKRHLTGEFEKKYIATLGVEVHPLNFNTNYGAIQFDVWDTAGQEKFGGLRDGYYINGQCGIIMFDVTSRITYKNVPNWHRDLVRVCENIPIVLTGNKVDVKERKVKAKTITFHRKKNLQYYDISAKSNYNFEKPFLWLARKLVGNPQLDFVAGIALAPPEVTVDEKQLEAYRKEMEEAANQPLPDEDDADL
>XP_040651776_Penicillium_griseofulvum
MATETPTFKLVLVGDGGTGKTTFVKRHLTGEFEKKYIATLGVEVHPLNFNTNYGAIQFDVWDTAGQEKFGGLRDGYYINGQCGIIMFDVTSRITYKNVPNWHRDLVRVCENIPIVLTGNKVDVKERKVKAKTITFHRKKNLQYYDISAKSNYNFEKPFLWLARKLVGNPQLDFVAGIALAPPEVTVDEKQLEAYRREMEEAANQPLPDEDDADL
>XP_038928721_Penicillium_roqueforti
MAAETPTFKLVLVGDGGTGKTTFVKRHLTGEFEKKYIATLGVEVHPLNFNTNYGAIQFDVWDTAGQEKFGGLRDGYYINGQCGIIMFDVTSRITYKNVPNWHRDLVRVCENIPIVLTGNKVDVKERKVKAKTITFHRKKNLQYYDISAKSNYNFEKPFLWLARKLVGNPQLDFVAGIALAPPEVTVDEKQLEAYRKEMEEAANQPLPDEDDADL
>XP_002564170_Penicillium_rubens
MAAETPTFKLVLVGDGGTGKTTFVKRHLTGEFEKKYIATLGVEVHPLNFNTNYGAIQFDVWDTAGQEKFGGLRDGYYINGQCGIIMFDVTSRITYKNVPNWHRDLVRVCENIPIVLTGNKVDVKERKVKAKTITFHRKKNLQYYDISAKSNYNFEKPFLWLARKLVGNPQLDFVAGIALAPPEVTVDEKQLEAYRKEMEEAANQPLPDEDDADL
>XP_040816936_Penicillium_solitum
MAETPTFKLVLVGDGGTGKTTFVKRHLTGEFEKKYIATLGVEVHPLNFNTNYGAIQFDVWDTAGQEKFGGLRDGYYINGQCGIIMFDVTSRITYKNVPNWHRDLVRVCENIPIVLTGNKVDVKERKVKAKTITFHRKKNLQYYDISAKSNYNFEKPFLWLARKLVGNPQLDFVAGIALAPPEVTVDEKQLEAYRKEMEEAANQPLPDEDDADL
>XP_022583618_Penicilliopsis_zonata
MAQVPTFKLVLVGDGGTGKTTFVKRHLTGEFEKKYIATLGVEVHPLKFSTNFGEIQFDVWDTAGQEKFGGLRDGYYINGQCGIIMFDVTSRITYKNVPNWHRDLVRVCENIPIVLCGNKVDVKERKVKAKTITFHRKKNLQYYDISAKSNYNFEKPFLWLARKLVGNPQLEFVAAPALAPPEVQVSAELMKQYEDEMAAATQQALPDEDDADL
>XP_016614893_Cladophialophora_bantiana
MAEAAQNVPTFKLVLVGDGGTGKTTFVKRHLTGEFEKKYIATLGVEVHPLGFSTNLGPIQFDVWDTAGQEKFGGLRDGYYINGQCGIIMFDVTSRITYKNVPNWHRDLVRVCENIPIVLCGNKVDVKERKVKAKTITFHRKKNLQYYDISAKSNYNFEKPFLWLARKLVGNSQLEFVAAPALAPPEVQIDQAQLDQYHKEMTEAAAMPLPDEEDPDL
>XP_008731289_Cladophialophora_carrionii
MAEAAGGVPTFKLVLVGDGGTGKTTFVKRHLTGEFEKKYIATLGVEVHPLGFSTNLGQIQFDVWDTAGQEKFGGLRDGYYINGQCGIIMFDVTSRITYKNVPNWHRDLVRVCENIPIVLCGNKVDVKERKVKAKTITFHRKKNLQYYDISAKSNYNFEKPFLWLARKLVGNPQLEFVAAPALAPPEVQIDQAQLDQYHKEMTEAAAMPLPDEEDPDL
>XP_016251336_Cladophialophora_immunda
MAEAASNIPTFKLVLVGDGGTGKTTFVKRHLTGEFEKKYIATLGVEVHPLGFSTNLGPIQFDVWDTAGQEKFGGLRDGYYINGQCGIIMFDVTSRITYKNVPNWHRDLVRVCENIPIVLCGNKVDVKERKVKAKTITFHRKKNLQYYDISAKSNYNFEKPFLWLARKLVGNPQLEFVAAPALAPPEVQIDQAQLDQYHKEMTEAAAMPLPDEEDPDL
>XP_007749224_Cladophialophora_psammophila
MAEAAQNIPTFKLVLVGDGGTGKTTFVKRHLTGEFEKKYIATLGVEVHPLGFSTNLGPIQFDVWDTAGQEKFGGLRDGYYINGQCGIIMFDVTSRITYKNVPNWHRDLVRVCENIPIVLCGNKVDVKERKVKAKTITFHRKKNLQYYDISAKSNYNFEKPFLWLARKLVGNPQLEFVAAPALAPPEVQIDQAQLDQYHKEMTEAAAMPLPDEEDPDL
>XP_018697757_Fonsecaea_erecta
MAEAASNIPTFKLVLVGDGGTGKTTFVKRHLTGEFEKKYIATLGVEVHPLGFSTNLGPIQFDVWDTAGQEKFGGLRDGYYINGQCGIIMFDVTSRITYKNVPNWHRDLVRVCENIPIVLCGNKVDVKERKVKAKTITFHRKKNLQYYDISAKSNYNFEKPFLWLARKLVGNPQLEFVAAPALAPPEVQIDQAQLDQYHKEMTEAAAMPLPDEEDPDL
>XP_022512684_Fonsecaea_monophora
MAEAATAVPTFKLVLVGDGGTGKTTFVKRHLTGEFEKKYIATLGVEVHPLGFSTNLGPIQFDVWDTAGQEKFGGLRDGYYINGQCGIIMFDVTSRITYKNVPNWHRDLVRVCENIPIVLCGNKVDVKERKVKAKTITFHRKKNLQYYDISAKSNYNFEKPFLWLARKLVGNPQLEFVAAPALAPPEVQIDQAQLDQYHKEMTEAAAMPLPDEEDPDL
>XP_016628979_Fonsecaea_multimorphosa
MAEAASNIPTFKLVLVGDGGTGKTTFVKRHLTGEFEKKYIATLGVEVHPLGFSTNLGPIQFDVWDTAGQEKFGGLRDGYYINGQCGIIMFDVTSRITYKNVPNWHRDLVRVCENIPIVLCGNKVDVKERKVKAKTITFHRKKNLQYYDISAKSNYNFEKPFLWLARKLVGNAQLEFVAAPALAPPEVQIDQAQLDQYHKEMTEAAAMPLPDEEDPDL
>XP_022504021_Fonsecaea_nubica
MAEAATAVPTFKLVLVGDGGTGKTTFVKRHLTGEFEKKYIATLGVEVHPLGFSTNLGPIQFDVWDTAGQEKFGGLRDGYYINGQCGIIMFDVTSRITYKNVPNWHRDLVRVCENIPIVLCGNKVDVKERKVKAKTITFHRKKNLQYYDISAKSNYNFEKPFLWLARKLVGNPQLEFVAAPALAPPEVQIDQAQLDQYHKEMTEAAAMPLPDEEDPDL
>XP_013288832_Fonsecaea_pedrosoi
MAEAATAVPTFKLVLVGDGGTGKTTFVKRHLTGEFEKKYIATLGVEVHPLGFSTNLGPIQFDVWDTAGQEKFGGLRDGYYINGQCGIIMFDVTSRITYKNVPNWHRDLVRVCENIPIVLCGNKVDVKERKVKAKTITFHRKKNLQYYDISAKSNYNFEKPFLWLARKLVGNPQLEFVAAPALAPPEVQIDQAQLDQYHKEMTEAAAMPLPDEEDPDL
>XP_007754473_Cladophialophora_yegresii
MAEAAGGVPTFKLVLVGDGGTGKTTFVKRHLTGEFEKKYIATLGVEVHPLGFSTNLGQIQFDVWDTAGQEKFGGLRDGYYINGQCGIIMFDVTSRITYKNVPNWHRDLVRVCENIPIVLCGNKVDVKERKVKAKTITFHRKKNLQYYDISAKSNYNFEKPFLWLARKLVGNPQLEFVAAPALAPPEVQIDQAQLDQYHKEMTEAAAMPLPDEEDPDL
>XP_016231479_Exophiala_spinifera
MAEAQSGVPTFKLVLVGDGGTGKTTFVKRHLTGEFEKKYIATLGVEVHPLGFSTNLGQIQFDVWDTAGQEKFGGLRDGYYINGQCGIIMFDVTSRITYKNVPNWHRDLVRVCENIPIVLCGNKVDVKERKVKAKTITFHRKKNLQYYDISAKSNYNFEKPFLWLARKLVGNPQLEFVAAPALAPPEVQVNQELLDQYQKEMTEAAAMPLPDEEDPDL
>XP_016263911_Exophiala_oligosperma
MAEAQSGVPTFKLVLVGDGGTGKTTFVKRHLTGEFEKKYIATLGVEVHPLGFSTNLGQIQFDVWDTAGQEKFGGLRDGYYINGQCGIIMFDVTSRITYKNVPNWHRDLVRVCESIPIVLCGNKVDVKERKVKAKTITFHRKKNLQYYDISAKSNYNFEKPFLWLARKLVGNPQLEFVAAPALAPPEVQVNQELLDQYQKEMTEAAAMPLPDEEDPDL
>XP_013315499_Exophiala_xenobiotica
MAEAQTGVPTFKLVLVGDGGTGKTTFVKRHLTGEFEKKYIATLGVEVHPLGFSTNLGQIQFDVWDTAGQEKFGGLRDGYYINGQCGIIMFDVTSRITYKNVPNWHRDLVRVCENIPIVLCGNKVDVKERKVKAKTITFHRKKNLQYYDISAKSNYNFEKPFLWLARKLVGNPQLEFVAAPALAPPEVQVNQELLDQYQKEMTEAAAMPLPDEEDPDL
>XP_007723285_Capronia_coronata
MAEAASAVPTFKLVLVGDGGTGKTTFVKRHLTGEFEKKYIATLGVEVHPLGFSTNLGQIQFDVWDTAGQEKFGGLRDGYYINGQCGIIMFDVTSRITYKNVPNWHRDLVRVCENIPIVLCGNKVDVKERKVKAKTITFHRKKNLQYYDISAKSNYNFEKPFLWLARKLVGNPQLEFVAAPALAPPEVQINQQLLDQYQKEMTEAAAMPLPDEEDADL
>XP_007729558_Capronia_epimyces
MAEAAQAVPTFKLVLVGDGGTGKTTFVKRHLTGEFEKKYIATLGVEVHPLGFSTNLGQIQFDVWDTAGQEKFGGLRDGYYINGQCGIIMFDVTSRITYKNVPNWHRDLVRVCENIPIVLCGNKVDVKERKVKAKTITFHRKKNLQYYDISAKSNYNFEKPFLWLARKLVGNPQLEFVAAPALAPPEVQINQQLLDQYQKEMTEAAAMPLPDEDDADL
>XP_009160843_Exophiala_dermatitidis
MAEAAQSVPTFKLVLVGDGGTGKTTFVKRHLTGEFEKKYIATLGVEVHPLGFSTNLGQIQFDVWDTAGQEKFGGLRDGYYINGQCGIIMFDVTSRITYKNVPNWHRDLVRVCENIPIVLCGNKVDVKERKVKAKTITFHRKKNLQYYDISAKSNYNFEKPFLWLARKLVGNPQLEFVAAPALAPPEVQINQQLLDQYQKEMTEAAAMPLPDEEDADL
>XP_013259531_Exophiala_aquamarina
MAEAAQGPPTFKLVLVGDGGTGKTTFVKRHLTGEFEKKYIATLGVEVHPLGFSTNLGQIQFDVWDTAGQEKFGGLRDGYYINGQCGIIMFDVTSRITYKNVPNWHRDLVRVCENVPIVLCGNKVDVKERKVKAKTITFHRKKNLQYYDISAKSNYNFEKPFLWLARKLVGNPQLDFVAAPALAPPEVQINQQLLDQYHKEMTEAAAMPLPDEEDPDL
>XP_016228618_Exophiala_mesophila
MAEAAQGPPTFKLVLVGDGGTGKTTFVKRHLTGEFEKKYIATLGVEVHPLGFSTNLGQIQFDVWDTAGQEKFGGLRDGYYINGQCGIIMFDVTSRITYKNVPNWHRDLVRVCENVPIVLCGNKVDVKERKVKAKTITFHRKKNLQYYDISAKSNYNFEKPFLWLARKLVGNPQLEFVAAPALAPPEVQINQQLLDQYHKEMTEAAAMPLPDEEDPDL
>XP_013274425_Rhinocladiella_mackenziei
MAEAAQGPPTFKLVLVGDGGTGKTTFVKRHLTGEFEKKYIATLGVEVHPLGFSTNLGQIQFDVWDTAGQEKFGGLRDGYYINGQCGIIMFDVTSRITYKNVPNWHRDLVRVCENVPIVLCGNKVDVKERKVKAKTITFHRKKNLQYYDISAKSNYNFEKPFLWLARKLVGNSQLEFVAAPALAPPEVQINPQQLDQYQKEMTEAAAMPLPDEEDPDL
>XP_018002262_Phialophora_attinorum
MAETQGPPTFKLVLVGDGGTGKTTFVKRHLTGEFEKKYIATLGVEVHPLGFTTNLGQIQFDVWDTAGQEKFGGLRDGYYINGQCGIIMFDVTSRITYKNVPNWHRDLVRVCENIPIVLCGNKVDVKERKVKAKTITFHRKKNLQYYDISAKSNYNFEKPFLWLARKLVGNAQLEFVAAPALAPPEVQVNPELMEQYKKEMDDASAMPLPDEDDADL
>NP_596827_Schizosaccharomyces_pombe
MAQPQNVPTFKLVLVGDGGTGKTTFVKRHLTGEFEKKYIATLGVEVHPLHFHTNFGEICFNVWDTAGQEKLGGLRDGYYIQGQCGIIMFDVTSRITYKNVPHWWRDLVRVCENIPIVLCGNKVDVKERKVKAKAITFHRKKNLQYYDISAKSNYNFEKPFLWLARKLVGNPNLEFVASPALAPPEVQVDQQLLAQYQQEMNEAAAMPLPDEDDADL
```
