## Supplementary material for "Coding Sequence Insertions in Fungal Genomes are Intrinsically Disordered and can Impart Functionally-Important Properties on the Host Protein": fasta protein sequences: XP_711550.1_blasthits_fa.txt

```
>XP_711550_Candida_albicans
MGDFPNLEPDKRIDQNSHSDTNSVNDQASSTNDSVLSTSPSRLVYIPGESSLTRDGPLPLDGEEGSSSQRGFITRSNRQQVDTSLQQVQYNNNKIALDSSINQTIDLISELQDENKERPIFYPTEIEDDASVVLNSAKAHLALVRKNSTLKSISKSKIETDEKELPEFKILKISLKSGHGDNSNTMANLDKKSIANLLEKKLLQQVKYLLNLKDRIDDTTSKVFVTGDLNAGKSTFCNALLRRKILPEDQQPCTAVFCEVIDASKENNSIEEVHAVPIGKEYNIRDESTFEVYPLESLEDLVYDCDRFSLLKIYVLDHRSFQESLLHNGVIDIKLIDAPGLNMDSYQTTQVFSRQEEIDLVVFVVSAENHFTLSAKEFIAAAANEKRYVFIVVNRFDHIKDKEKCKRRILDQIKSLSPDTYKNAKEFVHFVSSSEVLNENGGGDDGDPDDDDNNNNDNNDHPDFDQLEASLRKFLLEKRSISKLLPVKDYLLNILLDLQTLSKINEKIYYDEKVDKLQELNNRVAPKYNDIMTKSVRIGDTINGLIESTCTEVYNETNKEIVTTVNNLGDKPIVKYPGLQYLFEYAKETQLAMIDIVLESVARSEEVAKKVTSNRVDEIIKYGQQTLNEEFLNDKVFNSDLMFTRRRDTIGKSIDDTFEINDFFDPSIESFLVFVGLPEKFVKSAKYQISYFNPVGMLTSIPQNAVTLKEQLPSQLTLHTLYSSSKILTTGALVHKMYQFSHYVTPKMVKKIAIPVIIGISGITIYYLLSDIPNALPRNQARKIKKQIGDLDYAHQNSARISRECRQVLNYPARQVMNNFQTSIDKRSNEKAELEKVIKDAEISSGFFKNLLTKVERQQGLLKEIDLESINFVE
>XP_002420050_Candida_dubliniensis
MGDFPNLEPEKRIDQDSHSDNNSVNDQASSTNASVLSTSPSRLVYIPGESSLTRDGPLPIDGEEGSSSQRGFITRSNRQQIDTSLQQVQYNNNKIALDSSINQTIDLISELQDENKERPIFYPTEIEDDANVVLNSAKAHLALVRKNSTLKSINKSKIETDTKELPEFKILKISLKSGHGDNSNTMANLDKKSIANLLEKKLLQQVKYLLNLKDRIDDTTSKVFVTGDLNAGKSTFCNALLRRKILPEDQQPCTAVFCEVIDASKENNSIEEVHAVPIGKEYNIRDESTFEVYPLESLEDLVYDCDRFSLLKIYVLDHRSFQESLLHNGVIDIKLIDAPGLNMDSYQTTQVFSRQEEIDLVVFVVSAENHFTLSAKEFIAAAANEKRYVFIVVNRFDHIKDKEKCKRRILDQIKSLSPDTYKNAKEFVHFVSSSEVLNENGGGDDGDDGDPDDDDNYNNDHPDFDQLEASLRKFLLEKRSISKLLPVKDYLLNILLDLQTLSKINEKIYHDEKVDKLQELNNQVAPKYNDIMTKSVRIGDTINGLIESTCTEVYNETNKEIVTTVNNLGDKPIVKYPGLQYLFEYAKETQLAMIDIVLESVARSEEVAKRVTSTRVDEIIKYGQQTLNEEFLNDKVFNSDLMFTRRRDTIGKSIDDTIEINDFFDPSIESFLVFVGLPEKFVKSAKYQLSYFNPVGMLTSIPQNAVTLKEQLPSQLTLHTLYSSSKILTTGALVHKMYQFSHYVTPKMVKKIAIPVIIGISGITLYYLLSDIPNALPRNQARKIKKQIGDLDYAHQNSARISRECRQVLNYPARQVMNNFQTSIDKRSNEKAELEKVIKDAEISSGFFKNLLTKVERQQGLLKEIDLESINYVE
>XP_002545493_Candida_tropicalis
MSDFSNLDKTKKLANSNNPEAGIEDDYDKATLIDDDDANLPDLNPSHMIYIPGESTLTHDGSTLIDGEEGSSSKNGGLSHSHRNHLNASLQQLKYNENKISLDRSINQTIDLIYEVTNENKERPIFYPTEIEDDANIMLNSAKAHLALVRQNSSVKTLDKAKIAKEDEEVVKDLPEFKILKINLKFGHNDNNNSISSLDKKSIAKLLEKKLQQQVKYLLKLKDRIDDTTSKVFVTGDLNAGKSTFCNALLRRKILPEDQQPCTSVFCEVIDASKENNSIEEVHAVPIGKEYNIRDETTYEVYPLKTLEELVYDCDRFSLLKVYVLDHRSFQESLLHNGVIDIKLIDAPGLNMDSYQTTQVFSRQEEIDLVVFVVSAENHFTLSAKEFIAAAANEKRYVFIVVNKFDHIKDKEKCKRRILDQIKSLSPETYKDAQEFVHFVSSSDVMDGDDGGDGDDDDDNPDDNNNNDHPDFDQLDASLRKFILEKRSISKLLPAKDYLLNMLHDLSTLSKVNERIYDDEKKAKLEELNSQVAPKYNDMVSKSSRINDSINALIETTCTQAYNEASKEIITTVNNLGDKPIVKYGGLQYLFEYAKETQLAMIDTILESVARSEEVAKKLTSERVEEIIKYGKETLGEEFLNDKVFNSDLMFSRKKDTIGKSIDDTIEIQDFFDPSIESFLVFVGLPEKMVNSAKYQISYFNPLGVLTSIPKNAITVKDQLPTQITLHTLYSSGKILTTGALVHKMYQFSQYITPSMVKKIALPIVIGVSGITIYYLISDIPNALPRKQARKIKKQIGRLDYAHQNSTRIARECRQVLNYPSRQVMNNFQTSIDKRNNEKAKLEKIIKDAEISSGFFKHLFTKIHVQQESLEKVELF
>XP_003869893_Candida_orthopsilosis
MTGFPNLQPNESKQKPRQNSNDNEDEATLLDGSSGKPSHLVYMPGESHLSHDGTTLLDGEEGSSSSDARRGVSFQNHQHINASLQQLKYNDNKLSLDRAINQTIELIEEIVKENKERPVFYPTEIEDGSKILLNSAKAHLGLVRQNSSIKQLAKQKIKEDDINKELPEFKILKINIRGGHGDDNLVSNLDKKSIAALLEKKLHGQTKYLLNLKERVDDTSSKVFVTGDLNAGKSTFCNALLRRKLLPEDQQPCTSVFCEVIDAQKENDEVEEVHAVPIEKEYKKNDESTYEVHPLSELENLVYDCDKYKLLKVYVLDNRSFQESLLRNGIIDVKLIDAPGLNMDSYQTTQVFSRQEEIDLVVFVVSAENHFTLSAKEFIAAAANEKRYVFIVVNRFDNIKDKEKCRKRILDQIKNLSPDTYKNAKEFIHFVSSTEINSGDGGDGGDDGDDGDDDNGSNNNPDHPDFDLLEASLRKFLLEKRSISKLLPAKSYLLNLLHDLQTLSKINEKMYNDERQEKMLELNSSVAPKVDEVISKSHKIADTISSVIEAACTQVYNDTTKEMVSVIDNLGDKPVVQYEGLQYLFEYAKESQLALMDVIYDSVLKSEELAKQVTAAKVDEITKYGKNTLGEEFLNDKKFNSELMFSRVKDDIGKNIEDTIEVSDFFDPSIDSFLVFVGLPENYVKATKHQISYFNPISVITAIPSNAVALKEQLPTQLTLHTIYSSGKLLTTGALINRLYHFSNYVTPNTIKRVAAPVLICVSGIAIYYLISDIPNALSRKQAKKIKKKIQEMNYVHNNSARISGECRQVLNYPSRQVMNNFQTSIDKNLSQKKKLESYIKDAEISSGFFKQLLTKINDQQRILKEIDLESLNYVD
>XP_001524421_Lodderomyces_elongisporus
MSSFSHLPNGKNNHEHVTNKHDNILNSNENDDDVDDDDNDTKTLIGNNNPAHLVYVPGESQLTHDRSTLVNGQDGSNGIDGGGSSSSSSTSRGDVKHDLSLKHRQHMNASILQLRYNENRISLDRCINHTVQLINELLAENKDRPVFYPTEIEDDQKILLNSAKAHLALVRRNTSIKQLSKQKMAEEQTQKDLPEFRILKINIKGGHGDDNLVANLDKKSIASLLEKKLMLQIKYLHNLKERVDDTSSKVFVTGDLNAGKSTFCNALLRRKILPEDQQPCTSVFCEVIDAKAENHGREEVHAVPIEKEYDIKDESTYEVHLLKDLEELVYDCDKFKLLKVYVLDHRSFQESLLHNGVIDIKLIDAPGLNMDSFQTTEVFSRQEEIDLVVFVVSAENHFTLSAKEFIAAAANEKRYVFIVVNKFDGIKDKEKCKRRILDQIKNLSPDTYKNASEFIHFVSSEEVSNGNNPNGGDDGGDGGDDDDGNNNNDDNRPDHPDFDLLEASLRKFILEKRSISKLLPAKSYLLNLLQDLQTLSTINEKIYNDEKREKLQELTSQVAPKVNEIIHKSHRIADTISALTEATCTKIYNDTTREINYVIDNLGDKPVVEYNGLQFLFEYARESQLAMIDVVGDAVFKCEDMARQLTAQKVDEIVAFGRNTLNEEFLHDKKFNSDLMFSRIKDDIGKNIEDTIEVSDFFDPSMESFLVFVGLPESYVNHTARQISYFNPVSVITQIPSNALALKNQLPTQITLHTIYSSGKLLTAGALVNKIYQFSHYVTPAVVKKVALPVLIGVSGIAIYYLISDIPNALPRKQARKIKRQIHAMNYVHNNSTRISSECRLVLNFPARQVMNNFQTSIDKRVVQKEKLEKYIKDAELSSGFFKQMLSKIHHQQKVLNDIDLESVVSVE
>XP_007372943_Spathaspora_passalidarum
MSDFPHLEKSKPKAADHQYDDDEVTTLVNGTSDPSHLVYIPGTSNLSPDNRTLVEGQEGSSKSNGLTVRQKKHINTSVQQLHYNENKISLDRCINSTIELLYALSEENKARPVFYPTEIDDDNSLLLNSARAHLALVRQNTSKFDKAKIKPDEDEEPLPEFKVLRLNLKSGHSDFDVVSNLDKGSIAALLEKKIQQQVKYLLNLKDRVDDTSSKVFVTGDLNSGKSTFCNALLRRKILPEDQQPCTSVFCEVIDASKENNSLEEVHAIPIGGPDYNIRDESTYKIYPLKDLEDLVYECDRYSLLKVYVLDHRSFQESLLHNGIIDIKLIDAPGLNMDSYQTTQVFSRQEEIDLIVFVVSAENHFTLSAKEFIAAAASEKRYVFIVVNRFDNIRDKEKCKNRILDQIKNLSPDTYKNAREFVHFVSASDIPIGQPSDDGPGGGDDDDGPAEHDLGHPDFDILEASLRKFILEKRSISKLLPAKSFLVNILRDLQTLSNLNEKIYQQEKLEKLKELNNRVNPRYNEIVSKSVKIQNSINTLIENTCTDIYNATTQQITEVVENLGEKPVVVYGGLQYLFEYAKETHSALFDVVLESVTKCENNTKDITVTKVDEIIKFGQNTLGEEFLNDKTFQSSLMFTRKKDTLLKRLDYQLDIMDFVDPSLESCLTFLGIPEKVVAGIQHQITYFNPLTILTAVPTNAIALRDQIPSQITLHTLYSSGKLLTTGALIHKVYQFSRYVTPGMLKKVALPVVLGLSGISIYYLITDVPHAVVRKQARRIKSQVKKANYAHLNAMRIANECRTVLNYPCRQVMNNFQTNIDKRIGEKQKLETSIKDAELSYGYFHDLLKKVEYQQGLLKEIDLESVHEVD
>XP_043048526_Scheffersomyces_spartinae
MSYKEFVHLKYASERAKAEMESMSEDGATLVDGDNTRLTAGDNTNNNNNDDYANDDFPAQVVYIPDEHQFTEDSQTLIEGSSSSSSKVHRLGGSKLMKKRTLESSVQQIRYNDNKLALDRSIHQTIELLYELSRENEQRPVFYPTTTISSENSQMLNSAKAHLAFIRNKKVDAKSLNDFKVELDSLPDFKVLRINVQLDRHPSNNVVADLDKKSIAKLLQLKIQLQVKYLLNLKDRIDDTSSKVFVTGDLNSGKSTFCNALLRRKILPEDQQPCTSVFCEVIDAKKENHGTEEVHAIPIGKEYSARDQTTYEIYPLKALEDLVGECDKYSLLKVYVLEGRKFHESLLHNGVIDIKLIDAPGLNMDSYQTTQVFSRQEEIDLVVFVVSAENHFTLSAKEFISAAAAEKRYVFIVVNKFDNIRDKNKCMSKILEQVKSLSPDTYKNALEFVHFVSAEDFVPPDGDGDDDDDDDGDDDNNNNNNDDPNFDNLEASLKKFILEKRSISKLLPAKSFLLNILNDLETLSTINEKIYIQEKEENMEKLRTSIVPKYNEVMKKSHKIAEAITTVIEETCTKVYDETKLEIIDTTVNFGDSPVVPFVGFQYLYEYAKQTQVVMIDSILSCIQKCEEETKVETEKVVDRIILFGKNNLGDEFLQDKVFKSDLMFTRKRDTIKKQLGSLIYFSDFFDPNWESFLVWLGIPKSYVQSTQDHINQYNPIAALATIPSSVQSLKNTISSPVTLQTIYASGKILTAGAVVRKVYDASYYVTPSNLKQIATPLLLGVSSMAIIYLVSDMPNAFPRNQAKKLRKQIVDLDYAHVNATRMAQECRQVLNYPSRQVMNNFQTTIDKRSVEKEELERAIKDSELSYGYFHDLLRKVQSQKQEVDDIDLETIHSVE
>XP_001383878_Scheffersomyces_stipitis
ENSDDETTSTLIGDNDLAAALSGSNPASLMYIPHEGRFAHDSSTLIEGQSGEGGSNSAANFLNKSRKSSRSQALNSSIQQLRYNENKIALDRSINQTIDLMYELSNENKERPIFYPTDVEDENNILLNSTKAHLALVRNSSSLKTISKEKILGDDDVDVEKLPEFKILKLNIKIGHNSSSADNIVANLDKKSIAKLLEKKITHQVNYLLNLKDRIDDTSSKVFVTGDLNAGKSTFCNALLRRKILPEDQQPCTSVFCEVIDASRENRSVEEVHAVPIGKDYNIRDESTYEIHPLKALDELVYDCDRYSLLKVYVLDNRSFQESLLHNGIIDIKLIDAPGLNMDSYQTTQVFSRQEEIDLVVFVVNSENHFTLSAKEFIAAAAAEKRYVFIVVNRFDNIKDKEKCKKKILDQVKSLSPDSYKSAEDFVHFVSSSEIFNDGDGPGDDDDPNEDERDFNNPDFDHLEASLRKFILDKRSISKLLPAKSYLLNLLNDLETLSKLNEKVYLQEMDDKVKDLNNQVAPKYNEIMTKQAKIGDMINSLIELTCNDIYNSSKKEILNVVNQLGDQQVVPYQGLQYLFEYARATQEVMINQILASVQTCENKAKDITSAKVEEIIKFGQNTLGEEFLNDKVFRSDLMFTRKRDSVERQLHNSIEFSDFFDPSWESCLVWLGIPKEYVSATRQQIDYFNPVTALSSIPTNVVALRDQLPTQITLHTLYNSGKILTTGALIRKMYDFSSLVTPSVVKKIAIPVVIGISGFSIYYLISDMPNAFPRKQARRIKKQIFELDYPHHNSNRVANECRSVLSYPSRQVMNNFQTSLDKRAIEKENLEKEIKNAELSSGYFHALLGKISYQRQLINDIDLESVYTVD
>XP_020063276_Suhomyces_tanzawaensis
MSEGFIHLKRQVSNSSDDATTLIQDDEKLEKEVPSSVMYIPEEGRFGDHSTLVDGQTGTGSSSKALSSTGLSKRTQNMAASLQQLQYNEYKISLDRAINQTIELLYELTEENQKRPVFYPTKTGTNNDLLLNSKSAHIAMIMNEKSSKALEKAKTAMEEEDEELPTFKILKLDLKSGHNEDNLMQNLDKKSISSLLTKKLSQQVKYLLNLKDRVDDTTSKVFVTGDLNSGKSTFCNALLRRKLLPEDQQPCTSVFCEVIDASKENNSIEEVHAVRIGSEYNQRDESTYEKFPLDKLEDLVYDFDSYQLLKVYVLDNRTFQESLLHNGVIDIKLIDAPGLNLDSYQTTQVFSRQEEIDLVVFVVNSENHFTLSAKEFIAATAAEKRYVFIVVNKFDNIKNKERCMQRILDQVKTLSPDTYKNAKEFIHFVSSTDVLGDDGPDGDDDPDNNDGPERSNPDFDHLEASLRKFILEKRAISKLLPAKSYLLNILNDLESLSRLNEKVYTKAKEQKVHELKNQISPKYNEIMSKSIKIGDTINNLIDHTYTEVYNNTKKEILTTVNQLGESSLGVQFNGIQNLYEFARDTQQLMFNRILETIITCEEDARSITSEKVDEIIKYGQSNLGEEFLHDKVFNSELMFTRKRDSIKKKLDDSIEFSDFFDPSLESFLLWIGVPSTFVSTTRDQINYYNPVGLITSIPSNAMALKQLVPSQLTLHTLYSSGKILTTGALAKKAWELSHVLTPTVIKKIAMPLVVCVSGVTIYYLLNDIPHAFPRNQAKKIKKQIHELDYPHNNATRIARECQRVLNYPSRQVMNNFQTSIDKRSLEKEKLEKAIKDAEISSSYFSGLLGKAVYQKGLVEEIDLESMNQVD
>XP_020075642_Hyphopichia_burtonii
MYVPEEGGFAGDANTLVDGKEGFRNGSSSKGLLNSKNQGLKVSLQQLNYNQSKLALDRSINQTVELLYELVTENSVRPIFYPASAEDSNNVLLNSRKAHLALVRQNISINSKSLSKAKIDPEALKEDDDEDVPEFKILKLNLKVGNNSQNTDIVSSLDKQSIARLLEQRLNQQVKYLLNLKDRVDDTSSKVFVTGDLNAGKSTFCNALLRRKILPEDQQPCTSVFCEIIDAKKENASIEEVHAIRIGQEYNIRDETTYEIHPLKNLEDLVYECDTYSLLKVYVLDNRTFQESLLRNGVIDIKLIDAPGLNMDLYQTTQVFSRQEEIDLVVFVVNAENHFTLSAREFIAAAAAEKRYVFIVVNRFDNIRDKNKCINKIMEQVKDLSPDSHKDAKEFVHFVSSADVLDGSPGGGDGPDDGPDDNSDNNRNPRDPNFDQLEASLRKFVLEKRAISKLLPAKSYIINLLNDLKVLSTVNEKIYAQEKQDKLDELKGKVAPKYDEIMYKSAAISDSITKLVERTCSEVYDLAKNDILTTLSNFGDHQVVRYQGLQNLYEYAKQTQKVMIDTILSSVQNSESSAKTLTSQRVDEIIKFGQNTLGEEFLNDKVFNSDLMFTRRRDTIKKKLDDLIDFTDFFDPSFDSMMLWLGIPKDYISGTRQQLNYYNPATLLTSIPKNTMALKEQIPTQLTLHTLYSSTKLLTTGALIRKLYSLSHLLKPQVLKQIIGPILLGVGGFTVYYLINDIPNAFPRKQARKIKSQIYEMDYAHVNADRISKECRQVLNYPSRQVMNNFQTSIDKRNVEKERLEKEIKDAEISHNYFLGLLDKINNQREFVNEIDLENVNTVD
>XP_015465592_Debaryomyces_fabryi
MSQKGFKNLEGANDDASTLVDENESTDLPATVMYMPDEGTFGNDSTTLFEGQGGLSSGMLFSNKKKQLNASIQQLNYNENKIALDRTINQTIELLYELSNENKERPIFYPTDTEDDSSLLLNSPRAHLALVRNNLTASAKTLSKAKIPKNVEEDERIPEFKVLKLSIKMGHNNHNNDNLVKNLDKASLATLLEQKLNQQVKYLLNLKDRVDDTSSKVFVTGDLNAGKSTFCNALLRRKVLPEDQQPCTSVFCEVIDATKENKGVEEVHAVCIGCDYNIRDESSYEIHNLNELEDLVYECDKYKLLKVYVLDHRSLTESLLHNGVIDIKLIDAPGLNMDLYQTTQVFSRQEEIDLVVFVVNSENHFTLSAKEFIAAAAAEKRYVFIVVNKFDNINDKNKCMSKILEQIKSLSPDTYKNAKEFVHFVSSSDALNNSPDGGDGDGGDGDDDNNNHNNDSNPDFDNLEASLRKFILDKRAISKLLPAKSYLINLLNDLHSLSQINEKIYVQEKKDKLIELNSLITPKYEEILQLSVKINDSINSLVEKTCTEIYDFTKNEILTTVNEFGDHQVVPYEGLQYIYEYAMETQRVMIETVLSAVSSSESQAKNLTSAKVEEIIKFGKTTLGDEFLHDKVFKPDLMFTRRRDTIKKNLNDLIEFSDFFDPSWESCLMWLGIPKEFVSNTRLQLSFYNSSNLISNLPSSAMSLKNQLPTQLTLHTLYSSTKLLTTGALIRKLYSVSHLIRPSLLKKFAGPILLGITGFTVYYLVNDIPNAFPRKQARKIKKQIFDMDYPHINADRISKECRQVLNYPSRQVMNNFQTTIDKRLGEKEKLEKCIKDAELSSGYFEKLLGKIDYQMQLVDDIDLESLNTVD
>XP_002770653_Debaryomyces_hansenii
MSQKGFKNLEGVNDDVSTLVDDNEHADLPATVMYMPDEGTFGNDSTTLFEGQGGSSSGMLFNNQKRQGLNASIQQLNYNENKIALDRTINQTVELLYELSNENKERPIFYPTDTEDDSSLLLNSPRAHLALVRNNSTTSAKTLSKAKIPNNVEDEKVPEFKVLKLNVKMGHNNQNNDNLVKNLDKTSLATLLEQKLHQQVKYLLNLKDRVDDTSSKVFVTGDLNAGKSTFCNALLRRKILPEDQQPCTSVFCEVIDATKENKGVEEVHAVCIGRDYNIRDESSYEIHALNELEDLVYECDKYKLLKVYVLDSRSLTESLLHNGVIDIKLIDAPGLNMDSYQTTQVFSRQEEIDLVVFVVNSENHFTLSAKEFIAAAAAEKRYVFIVVNKFDNINDKNKCMSKILEQIKSLSPDTYKNAKEFVHFVSSSEALNNFPDGGDGDGGDGDDDNKNNNHNNPDFDNLEASLRKFILDKRAISKLLPAKSYLINLLNDLHSLSKINEKIYVQEKKDKIIELNNQIAPKYEEILQSSVKINDSINSLVERTCTEIYDFTKNEILTTVNEFGDHQVVPYEGLQYIYEYAMETQRVMIETILSAVSNSESQAKTITSTKVEEIIKFGKTTLGDEFLHDKVFKPDLMFTRRRDTIKKNLNDSIEISDFFDPSWESCLMWLGIPKEFVSNTRSQLSFYKSSNLISNLPSSAMSLKNQLPTQLTLHTLYSSTKLLTTGALIRKLYSVSHLIKPSLLKKFAGPILLGITGFTVYYLVNDIPNAFPRKQARKIKKQIFDMEYPHINADRVSKECRQVLNYPSRQVMNNFQTSIDKRLGEKEKLEKCIKDAELSSGYFEKLLGKIDYQKQLVDEIDLESLNTVD
>XP_006684918_Yamadazyma_tenuis
MKQLHYNENKLALDNLINKSIDLIYELANENKARPIFYPMSNTVVRADKSLKAFEKEKPKVSDADDGVDFKILKLNLQMSPHDLTNGLNNLDKSSISILLEQKLNQQVKFLLSLKDRIDDTSSKVFVTGDLNAGKSTFCNALLRRKVLPEDQQPCTSVFCEIIDASKDNNSVEEVHAVPHLSTYNIKDETTYQIFTLDDLEHLVYEQEKFSFLKVYLNDVRPKEQSLLRNGVIDIRLIDAPGLNMDSYQTTQVFSRQEEIDLIVFVVNSENHFTLSGKEFISSAAGEKQYLFIVANKFDNIRDKERCKQKILEQVKNLSPDSYKDAQSFVHFVSASDAFNAPEGGGDGDGDGPDNDDGFSNPDFDQLEASLRNFVLEKRAISKLLPAKNFLINILKDIRILSEVNQAQYIKEKEQKLHDLKDIIEPKYDGILNQSIVINDTILKLMEKSSSSIYQFTKDELNDSIDNLGDSQIVPYQGIQFAYAYAQETQRRMIDSIISAVNKCEEHSKMQTSARVEEIIKYGQETLGDEFLNDKKFQPELMFTRRRDLIKKNLIQPIELGDFFDPSIESCLSWIGLPNDLVSRGVGFLSDYNPTSIITKLPLTAITLREQLPAQLTLHTLYSSSKILTVGTILRKLYSFSHVLTPQMMKRVAGPVLLGFLGFSVYYLINDIPNAFPRKQARKMKGQIQDLEYVHNNADRISKECRKVLNYPLRQVMNNFQTSIDKRGQEKITLEEQIKNSELSLNYFNDLIEKIDYEFKLIANVNLENVNTVD
>XP_001483794_Meyerozyma_guilliermondii
MENHEDSELPETDNQTIHPYTNITKGPDTTKTIRFASESATTRLPRITTMSFKGFKSFRDSATNDDTSTVVADEQAGANGPASVMYIPENGDFLDDSSTLFNGVGAGKSSRPAPNRQQHLNASLQQLHYNENRVALDRAINLTVELIHELCGENQQRPIFYPADAEDSSQLLLNSTRAHLALVRNNSTISAKTLSKAKIDAKEEDIPTFRLLKLNVKLSANHNDNLVLTLDKSLIAALLEQKLNQQIKYLLNLKERVDDTSSKVFVTGDLNAGKLTFCNALLRRKVLPEDQQPCTSVFCEVIDAVNENRGVEEVHAVPIGAQYDIKDASTYEVHPLKELEDLVYDCDKYSLLKVYVIDNRSLQESLLRNGIVDIKLIDAPGLNMDLFQTTQVFSRQEEIDLIVFVVNAENHFTLSAKEFIAAAAAEKRYVFIVVNKFDNIKDKNKCMNKVLEQVKNLSPDTYKDAQEFVHFVSSSDFDGDEDPNPDDGPDNNGPNGHPDFDKLEASLRKFVLEKRALSKLLPAKNYLNNLLDDLQTLAKVNEKMYAVEKEDKTAELENQVAPSYNKIKSKSNKAGDTLHKLIEDTCTEVYESTKKQILNTVNNFGDEQIVPYHGLQYVYEYAKETQQAMVDTILSALTSCEEQAKIKTEKQVEEIVKVGQATLGEGFLQGKVFKSELMFTRRRDTIKRKINDQIEVSDFFDPSIDSFMLWMGIPRHFTSQFQAYNPVNILSSVPSSAASLKNLIPSQLTLHTVYSSTKLLTAGALVRKMYSLTSVLNSTTLKKIAGPVLIGVAGFSIYYLINDIPNAFPRKQARKIKKQIQELDYSHVNADRISKECRQVLNYPTRQVLNGFQTSIDKRLLEKEKLEKQIKDADLSYGYFHEMLVKILNQKSLLALIELEVNIVD
>XP_018713850_Metschnikowia_bicuspidata
MSKARKLGLEQPAFDQDSDNDDIQTVVPHDEPSYMMYMPQEGSLISDSTTLFEGAQGLSSQMNHHPRPRHPSMSSTAFNASLKQMHFNSNRVALDRAINHTIDILSSLTEENRERHVFFPTENSDTENLLLNSPRAHLALVRSNTDLETKTLAKAPVDNACSIDGLSVEPADFKVLKLNLKMGHSLNVLTHMDKKSISSLLEQKLVQQVRYLHNLKDRVDDTSSKVFVTGDLNAGKSTFCNALLRRKVLPEDQQPCTSIFCEVIDAKTENKSVEEVHAIPIGITYDKRNESTYIKHSIDNLEELVYECDKYSLLKVYVLDYRSAEQSLLGNGVIDIKLIDAPGLNMDSYQTTQVFSRQEEIDLVVFVVSAENHFTLSAKEFIAAAAAEKRYVFIVVNRFDNIKDKEKCMNKILDQVKSLSPDTYKNAKDFVHFVSSTSVPGGGGGGPGDDPDNEPSFADPNFDNLEASLRKFILDKRSISKLLPAKNYLMNLLSDLKILSEINQNIYLNERERMVEVLKLTIGPKYETMVQECLLGNDKINRLVEKTCSEAYDNTRREILQTVDNFGSSQIVPYLGLQYVYEYARDTQRKMTDTIVSSVHMSEASAKTLTGNAVKDIIDFGKQTLGDEFLTDKVFKPDLMFTRKRDTIKRSLDNLIEISDFFDPSFESIMMWLGIPEAFVQSTRDHICHLSPDVLIGTIPRSVSSLRQTLPTQLTLHTLYSLTKLLTTGALMRKAYNFSAMLKPSVIKHAVVPVILGVGGFAIFYLINDIPNAFPRKQARKLRKQVLEIDYAHINADRISRECRLVLNFPARQVMNNFQTSIDKRNGEKEKLESDIKNAEICSGFFKTLLEQIGHQKSRVDEIDLESVYTVD
>XP_002616631_Clavispora_lusitaniae
MPQNLKLALAKEKQSSPNLDNDDSTTVAADDEPSYMMYMPQDRSFHHDSLTVFEENAGSSSQALNTNHGPSSSMSKSAFDASLRQLYYNENRVALDRAITQTIEMLYELSEENRQRPVFFPTDSAESDNVLLNSPRAHLALVRRNTDLESKSVGKSAIGQIKDDETELGEDPLDGAAFKVLKINLKMGHNDHKVMSTLDKKTISTLLEQKLSSQVKYLLNLKERIDDTSSKVFVTGDLNAGKSTFCNALLRRQVLPEDQQPCTSVFCEVIDASKENNGIEEVHAVPIGSEYDKRNETTYEKHALNKLEDLVYECDNYSLLKVYVLDSRAAEESLLGNGVIDIKLIDAPGLNMDSYQTTQVFSRQEEIDLVVFVVNSENHFTLSAKEFIAAAAAEKRYVFIVVNKFDNIRDKNKCMARILDQVKNLSPDTFKDAKDFVHFVSSSDVLDNFEGGNGGPDDGDGPGDDKPPFDDPNFDHLEASLRKFILDKRSISKLLPAKSYLLNILSDLKILSEINQSIYLKETEAKKKVLKETIAPKFNYMVQESLNVNDRINKLVERTSSEAYEATRKEIIGTVETFGNSQFVPYRGLQYAHEYAKETQRRMIDTIVSSVLKSEQNARILTQSTVEEIIRYGKTTLGDEFLGDKVFNADLMFTRRKDSIKKKLDDSIEVSDFFDPSFESVLSWLGIPSDHIMSTKDQLITYSPTFLMSSIPTSVETLKKSLPTQLTLHTLYSSTKLLTTGALVRKAYSLSYLLKPSVVKKAIVPIALGVSGFAIFYLISDIPNAFPRKQARKLRKQVYDLDYAHVNADRISKECRSVLNYPARQVMNNFQTSIDKRNIEKENLEREINDAELSRGYFSDMLSKIQRQHDAVEAIDLEGANIVD
>XP_025342394_Candida_haemuloni
MSKSFKDLLQQKSEGSDDGTLHDDEEPSVMMYMPSDGTFAEESSTLFDGEGSSSSLARNKPRQSSMSESAVAASLKQVHYNENRVALDRAINSTIELLHEISAENRSRPIFFPAEDSASENALLNSPRAHLALVRRKTDLEAKTLGKAKVGALDGVDLEGDDDEDTKGVKMADFKVLKLNLKMGHSGAQLMDNLDKKSVSMLLDQKFAQQIKYLLNLKDRVDDTSSKVFVTGDLNAGKSTFCNALLRRRVLPEDQQPCTSVFCEVIDAEKENRSIEEVHAVPIGKDYSRDDETTYERHPIHKLEDLVYECDQYGLLKVYVLDYRTAEESLLGNGVIDVKLIDAPGLNMDSYQTTQVFSRQEEIDLVVFVVNSENHFTLSAKEFIAAAAAEKRYVFIVVNRFDNIKDKNKCMARILDQVKNLSPYTHKDAKDFVHFVSSSDVLGSLPDDGGDGGDDGPGDNGGPDFDDPNFDHLENSLRKFLLDKRSISKLLPAKSYLLNILSDLKTLSDINGDIYYKEIERMQNELRTTVAPKYDQMIKNSVQMNDKITKLIEKTCTAVYNSTKGEILSTVDNFGSSQIVQYAGLQFVYDYAKETQRRMIDTIVSSVQASEGTARELTERSVREIVSIGQNALGDEFLSDKVFKADLMFTRRRDTIKKQLNDQIEISDFFDPSLNSILMWMGVPTEIISTTKQQVEILSPTHILTTIPTSVTSFKRQLPTQLTLQTLYSSTKLLTTGALLRKAYQLSGLLKPSVAKKVILPLTLFVGGFTVFYLINDIPNAFPRKQAKKLKKQVLELDYAHVNADRVAKECRQVLNFPSRQVMNNFQTSIDRRSGEKEKLEKEIRNAEISSGYFKDLLGKIEKETKFVYDIDLEKIHTVD
>XP_024714799_Candida_pseudohaemulonis
MSKSFKDLVNNRQEGSDDGTLHDDEEPSVMMYMPSDGTFAEESSTLFEGEGSSAKRNKPRQTSMSDLAMTASLKQIHYNENRVALDRAINSTIELLHELSAENRLRPIFFPAEESASENALLNSPRAHLALVRRKTDLEAKTLGKAKVGDLDGVDLAGDEDLKEVKMADFKVLKLNLKMGHSGAHLMDNLDKKSVSMLLDQKFSQQIKYLLNLKDRVDDTSSKVFVTGDLNAGKSTFCNALLKRRVLPEDQQPCTSVFCEVIDAAKVNMSIEEVHAVPIGKDYDRSDEFTYERHPLNKLEDLVYECDQYSLLKVYVLDYRKAEESLLGNGVIDVKLIDAPGLNMDSYQTTQVFSRQEEIDLVVFVVNSENHFTLSAKEFIAAAAAEKRYVFIVVNRFDNIKDKNKCMSRILDQVKNLSPYTHKDAKDFVHFVSSSEVLKGFPDDGGDGGDDGPGDNGGPDFDDPNFDHLENSLRKFLLDKRSISKLLPAKSYILNILADLKTLSDINGDIYRKEIERKQNELRTKVAPKYDQMIQDSVQMNDKITKLIEKTCTAVYNATKGEILSTVDNFGSSQIVPYGGLQFVYDYAKETQRRMIDTIVSSVQASEGKARALTEKSVQEIVTIGQSTLGDEFLSDKVFKADLMFTRRRDTIKRQLDDQIEISDFFDPSFNSVLTWIGIPSEIISTTKQQVEILSPTHILTTIPTSVNSLKRQLPTQLTLQTLYSSTKLLTTGALLRKAYTLSGLLKPSVAKKVILPLAIFVGGFTVVYLINDIPNAFPRKQAKKLKKQVLEMDYAHVNADRVSKECRQVLNFPSRQVMNNFQTSIDRRSGEKEKLEKEIRNAEISSGYFRDLLVKIEKESKFVYDIDLEKIHSVD
>XP_025335409_Candida_duobushaemulonis
MSKSFKDLVNNRQEGSDDGTLHDDEEPSVMMYMPSDGTFAEESSTLFEGEGSSAKRNKPRQTSMSDSAMTASLKQIHYNENRVALDRAINSTIELLHELSAENRSRPIFFPTEESASENALLNSPRAHLALVRRKTDLEAKTLGKAKVGDLDGVDLAGDEDLKEVKMADFKVLKLNLKMGHSGAHLMDNLDKKSVSMLLDQKFSQQIKYLLNLKDRVDDTSSKVFVTGDLNAGKSTFCNALLKRRVLPEDQQPCTSVFCEVIDAAKVNRSIEEVHAVPIGKDYDRSDEFTYERHPLNKLEDLVYECDQYSLLKVYVLDYRKAEESLLGNGLNMDSYQTTQVFSRQEEIDLVVFVVNSENHFTLSAKEFIATAAAEKRYVFIVVNRFDNIKDKNKCMSRILDQVKNLSPYTHKDAKDFVHFVSSSEVLKGIPDDGGDGGDDGPGDNGGPDFDDPNFDHLENSLRKFLLDKRSISKLLPAKSYILNILADLKTLSDINGDIYRKEIERKQNELRTKVAPKYDQMIQDSVQMNDKITKLIEKTCTAVYNATKGEILSTVDNFGSSQIVPYGGLQFVYDYAKETQRRMIDTIVSSVQASEGKARALTEKSVQEIVTIGQSTLGDEFLSDKVFKADLMFTRRRDTIKRQLDDQIEISDFFDPSFNSVLTWIGIPSEIISTTKQQVEILSPTHILTTIPTSVNSLKRQLPTQLTLQTLYSSTKLLTTGALLRKAYSLSGLLKPSVAKKVILPLAIFVGGFTVVYLINDIPNAFPRKQAKKLKKQVLEMDYAHVNADRVSKECRQVLNFPSRQVMNNFQTSIDRRSGEKEKLEKEIRNAEISSGYFRDLLVKIEKESKFVYDIDLEKIHSVD
>XP_028892696_Candida_auris
MSKSFKDLVARRNSKGSDDGTFVEDEEPAVMMYMPSDGTFAEESSTLFEGESSSSQSVNRHKPRQSSMSDAAVVASLKQVHYNENRVALDRAINSTIELLHELAAENRSRPIFFPAEDGASENLLLNSPRAHLALVRRKTDLEAKTLGKAKAGDLDGIDIEKEDDENKLKGMRTADFKVLKLNLKMGHSGAKLMNNLDKKSVSMLLDQKFSQQIKYLLNLKDRVDDTSSKVFVTGDLNAGKSTFCNALLRRRVLPEDQQPCTSVFCEVVDAAKENQGIEEVHAVPIGEEYNRSNESTYERHQLNELEDLVYECDKYGLLKVYVLDYRTAEESLLGNGVIDIKLIDAPGLNMDSYQTTQVFSRQEEIDLVVFVVNSENHFTLSAKEFIAAAAAEKQYVFIVVNRFDNIKDKNKCMSRILDQVKNLSPYTHKDAKDFVHFVSSSEVLNGLPDDGGDGGDGGDDDPDGNGRPDFNDPNFDKLENSLRKFLLDKRSISKLLPAKSYLLNILADLKTLSDINREIYYHEIGRMQKELQTNVAPKFNQMMLESVQMNDKITKLVEKTCSAAYDLTRKEIMTTVENFGSSQIVPYPGLQFVYDYAKETQRRMIDTIVSSVQVSEEKARLLTEKSVQEIVSIGQKSLGDEFLSDKVFKADLMFTRRRDTIKRQLNDQIEISDFFDPSFSAVLMWMGIPTEVISTTKSQMEVLYPSHLLTALPTSVYSLKKQLPTQLTLQTLYSSTKLLTTGALIRKAYNLSGLLKPSVAKKVVVPLAIFVGGFTVFYLINDIPNAFPRKQARKLKKQVIEMDYAHVNADRISKECRSVLNFPSRQVMNNFQTSIDKRSGEKERLEKEIRTANISAGYFKNLIEKIANETKFVEDIDLEKIHSVD
>NP_009738_Saccharomyces_cerevisiae
MSEGKQQFKDSNKPHKDSTDQDDDAATIVPQTLTYSRNEGHFLGSNFHGVTDDRTTLFDGEEGRREDDLLPSLRSSNSKAHLISSQLSQWNYNNNRVLLKRSILKTQAFMDQLQEENNIRPIFIAANDEREKLHVLQLNIKLDGQYNTKEKNGFNIEKKALSKLFHSQIVSVTNHLNALKKRVDDVSSKVFITGDVNTGKSALCNSLLKQRLLPEDQLPCTNVFSEILEARENDGIEEVHAIPLNIAPTLKEAIDMYSIQNPKTYEIHTLKELPDLVPQNGKYALLKIYIKDDKRPASTSLLRNGTVDISLIDSPGLNMDSLQTAEVMSRQEEIDLVIFVVNAENQLTLSAKEFISLASREKKLMFFVVKKFDKIRDKQRCKELILKQIRDLSPETYKRAADFVHFVSKNGDELPHYHNENDNEDHGDRKPDDDPYSSSDPDPDFDSLEDSLRNFVLKKRSLSKLLPAKTYLSKLLSDIIMISKSNMKMYSEEEIKINEQLETLRPEILSARAKCNDLTTSVDQMAEQTITMTYNNTKEALLNALDVPLHEYPKYQGLGQIYDFIFSTEAFIANQIDESIGSSELFAKQKTDLLVKKIYEIGKNELGDDFMCERVFRSELMFRKRKHLIGKRLKVSLSITDLFAPTWKGFLSYLSWQKPVTAPLPDIEGQTNEGQIGLMKYLGLKNYPLTQYWSRPSLLFTSKIPTLTLYFLGSTKVVGNIILNGIKLSSWSSLKKLSVPVIVVGSLLGLTYLIHDLPRALPMNLSIKYKRKLQELDYIHLNAQRTSNEVRDVLRVPTREILRSCEIIMDKKQITKKELENKKESNLLSIKFFQSLYEGTVAQKLMVEEINLDID
>XP_018223210_Saccharomyces_eubayanus
MPGLIVIVFIKKEYQNLLAPRESAFQHLHSRYQVETHKLLNAMSEGKQQSQNTNKPRKAPTDQDDDAATVVPPILTYSRNEGQFLASDAHRPADDQSTLFEEEGERREDDLLPSLRGSNSKAHLISSQLSQWNYNNNRVLLKRSILKTQVFVDQLQEENNIRPIFIAANDEREKLHVLQLNIKIDGHYNIQERNGFNMEKKALSKLFQSQIGAVTNHLNALKKRVDDVSSKVFITGDVNTGKSALCNSLLKRRLLPEDQLPCTNVFSEILEARENDGIEEVHAIPLYIAPTLKEAVDMYSIQNPKTYEIHSLKELSDLVPQNEKYALLKVYIKDDKRPASTSLLRNGTVDISLIDSPGLNMDSLQTAEVMSRQEEIDLVIFVVNAENQLTLSAKEFISLASREKKLMFFVVKKFDKIRDKQRCKELILKQIRDLSPETHKRAADFVHFVSKNGDEIAGYHGGDDSEDNGDEEPDNDPYSNNDPDPDFDSLEDSLRNFVLKKRSLSKLLPAKTYLSKLLSDITSISKSNITMYTEEKEKINQELETLRPEILTVQTKCNDLTNCVDKMAEETIALAYNNTKETLLSALDVPLHEYPKYQGLAQIYDFIFTTEDFIVNQIDEAINLSEVFAKQKTDVLVKKIYEIGKSELGDDFMCERVFKSELMFKKKKHLIGKRLRVSLSITDLFAPSWKGFLSYLSWQKPSTAPIYDIEEQTQEKQNGLMKTLGLKNYPLTQYWSRPSLLFTSKIPTLTLYFLGSTKVVGNIVLNGIKLSSWNSLKKLSVPIIVVGSLLGITYLIHDLPRALPMNLSSKYKRKLQEVEYIHLNAQRTSNEVRDVLRVPTREILRSCEIIMDKKQVTKKELESKNENNTLSIKFFDSLYEGTMAQKSIVEEINLDID
>XP_033764770_Saccharomyces_paradoxus
MSEGKQQFKGSNKQHKSSTDQDDDAATMVPQTLTYSRNEGQFLNNNLCGPTDDHTTLFDGEEGHREDDLLPSLRTSSSKAHLISSQLSQWNYNNNRVLLKRSILKTQAFMDQLQEENNIRPIFIAANDEREKLHVLQLNIKLDGHYSTKEKNSFNIEKKALSKLFQSQIESVTNHLNALKKRVDDVSSKVFITGDVNTGKSALCNSLLKQRLLPEDQLPCTNVFSEILEARENDGIEEVHAIPLNIAPTLKEAIDMYSIQNPKTYEIHTLKELPNLVPQNEKYALLKIYIKDDKRPASTSLLRNGTVDISLIDSPGLNMDSLQTAEVMSRQEEIDLVIFVVNAENQLTLSAKEFISLASREKKLMFFVVKKFDKIRDKQRCKELILKQIRDLSPETHKRAADFVHFVSKNGDEMPHYNNGNDNEDHGDGKPDDDPYSNSDPDPDFDSLEDSLRNFVLKKRSLSKLLPAKTYLSKLLSDITMISKSNMKMYSEEEIKIDEQLETLRPEILTARTKCNDLTTSVDQMAEGTITMTYNNTKEALLNALDVPLHEYPKYQGLAQIYDFIFSTEAFIANQIDESISLSESFAKQKTDALVKKIYEIGKNELGDDFMCERVFKSELMFRKRKHLIGKRLRVSLSITDLFAPSWKGFLSYLSWQKPVTAQLPDIEGQTNEDRNSIMKSLGLKNYPLTQYWSRPSLLFTSKIPTLTLYFLGSTKVVGNIILNGIKLSSWSSLKKLSVPVAVVGSLLGLTYLIHDLPRALPMNLSSKYKRKLQELDYIHLNAQRTSNEVRDVLRVPTREILRSCEIIMDKKQVTKKELESKKENNSLSIKFFESLYEGTMAQKLMVEEINLDID
>XP_003674657_Naumovozyma_castellii
MSAPYKLKYLKSADELNQRETDHNIYRRKVYQTVGQVKDTIQSDMSREQQTPLDPKKKVETPNQEDTDDSATLAPSTITYSRNNGSFTVDDGSTVHNGVEPHIDPAPLRSNGASPMGAQDKILSSQLSQWNYNHNRIMLNRGILHVIDILHEMELENRQRPMHVLQDNENQLHVLTLQVKVDGNYGGSNFDLDKEAMAKLFKSQIMKSLAHLKSLKKRVDDVSSKVFITGDVNTGKSSFCNSLLKRRLLPEDQLPCTNVFCEILEARENSNREEVHAILLKKAHSVKDANSIYNIKDISSYEIHKLEELNELVQESEKYALLKIYIKDDQRPPEQSLLRNGTVDISLIDSPGLNMDSIQTSEVMARQEEIDLVIFIVNAENQLTLSAKEFITLASREKKLMFFVVKKFDKIKDKKRCKELILKQIKDLSPESYKSSSEFVHFISNDAGDDDEPNNDSDPYADDGPDPDFDNLENSLRNFVLKRRSLSKLLPAKTYLCKLLSDVQKISENNMNIYQKEGKEIKDDLKLLEPELKEIKTRCDSVTATVDKIVETTLSCTYDYTVEKISNSLTLSTDYYPKYEGLSRIYEYIISTEHFMKSQIIESLRLSEEFAKNKTEGAVKEINDFGKTEMGDDFMSNRVFNKDLMFSRKLHSTVRELSVPLGVSDLFAPSWEGFFSYLSWGIFSPVSIKSKDISAIENADQNALMKAFGLKDYPLTRYIYQPSLLFTSKLPTLALYSFGGARLAGTVIINGLSTFSWKSLGQLSGSLAILCSLLGAAYFINDLPRALPQNLSLKYIAKLNELNYIRNNADRIAKEVRNVLNIPTREILRSCGLVMDKKQTTKREMEKKYEDNNISLNFFRQLSDRAASQRTIIEGINVYVD
>XP_003669471_Naumovozyma_dairenensis
MSQNTKITVDNKQEKETDDEHQSWPGHNDDALDDNTTLAPSTISYSRNDGTFTTNANDNETLCENTATSWQRGTGHLPQTMSRSKDKMISSQLSQWNYNHNKTMLKRGILQTRDILHELEDENDTRPIFVIHNDPRNKTGENQLHILNLHVKLDGNYSRKDQKDSFGLDKQSISRLFKSQVEKALNHLGSLDKRVDDVSSKVFITGDVNTGKSTFCNSLLKKHVLPEDQLPCTNVFCEILEARENSNIEEVHAILLSQAPTVKDANVVYNIKNRTTYEIYPLNELSELVEKSDRYSLLKVYIKDDKRPAEQSLLRNGTVDISLIDSPGLNMDSIQTAEVMARQEEIDLVIFVVNAENQLTLSAKEFITLASREKKLMFFVVKKFDKIKDKDRCKKLILKQIQELSPETYKSANEFIHFISSYDDENIPSSGQGGDPNDSDNDNDSDIDDFPNNNDPDFDHLEDSLRNFVLKRRSMSKLLPAKTFICKLLSDVETLSSSNMKIYQDEQNEIKKKLKELEPELVEAKSHCNNVTLNVDKLVEDVVNETYEYTNNAISQCLIISPEKYPKYQGLSKIYDFIFATEQFIKNQIIQSVERSESFAIKRTEESVQNINNLGKQQLGDDFMSNRQFNSELMFTRRSDVTIRQLSSPLHIVDLFAPSWESFIHYLSWGLFNGRPQIETIENKQSDMNSKGTLSTALGLKDYPLVQYWTKPSLLFTSKVPALVVYSFGGAKIVGNLIINGITTFSWRTLGQVSGSILVITSLLGVAYFIHDLPRALPLNISSKYKTKLENLDYIRNNSDRISKEVRNVLKIPTREILRSCQLVMDKKEGNKRELERTQEDNKISYNFFHKLSERATSQRAIVESINLEVD
>XP_003958985_Kazachstania_africana
MVRKQIEKSGKGSSKDSNAMEDDTTTVAPTVTFSRNNGSFTMNTEAYNYLDDASTMFNGRMHALDTSSHQRRLSNDRLVSSQLSQWNYNNNRVLLDRAILHVKSLLQEISMENEKRPISIRDVENELKVLQLNFKLDGEESKDINLGRESYSKLFDSQIRRSLKHLESLQKRVDDISSKVFITGDVNTGKSAFCNSLLRRNLLPEDQLPCTNVFCEILDARENDGIEEVHAISIGTATSIQESLLVYNIRDRSTYEIYPLSSLPGLVTSSNKYALLKVYINDDNRPPEKSLLRNGTVNISLIDSPGLNMDSVQTSEVMARQEEIDLVVFVVNAENQLTLSAKEFILLASREKKLMFFVVKKFDKIRDKERCKRLILQQIKDLSPESYKKSSEFIHFINNDDDDDGDDGDVPGSDDEPDGTDDENNSDPNFDNLENSLRDFILKRRSLSKLFPAKTYVLKILTDIERISIANLKIYDNENEKIEESLHYIEQELYKKKSQYEKFTSNIDSSAEKIITSTYNFAESRIANFLDIANDGFPKYEGFSKIYDFIVSTEEYIRRQIKDSTIASEDFAKKQTEKAVEQIYKQGREALGNEFMSDRVFDSSLMFTRKHHLSARELSIPLSISDLFAPSLNNFLTYVTGGLFTSYDVSEPYIAPQIAQDEEDSNGGVVSTLGLKNYPLTQYWKTPSLLFTSNLPAFAIYSFGGSKIISNVIINGISSISAKSLELLSGYLLLGGCLLSVSYLIHDLPRALPLNLSAKYRSKLDQLNYMHQNATRISKEVRNVLKIPIREMSRTCDSLLDREQDSIKKLEKKKQDNKISFLFFNQLLERAKSQKTIIEKIDLDVD
>XP_022462279_Kazachstania_naganishii
MVQKCVPKGEEGEDGRSRGGDDDEGKSIWADDTTVAPSVTYSRNSGSLVGGNSTEIMLNAGRSNALPSASRLAESQLSQWNYNNNRTILDRAILQMSALLNELDTENAQRPINIANEDSQLYVLGLNIKMDGNYSRNTEDQEDKNMGLDKESLAKVFHKKVINAVDHLRSLQKRVDDTSSKVFITGDVNTGKSSFCNSLLQRNLLPEDQLPCTNVFCEVLEARENNDVEEVHAILMAPGSNVRDCALKYDIRNKTTYDTEPLEKLPELVFQNKKYSLLKVYIRDDKMEPEKSLLRNGTVDISLIDSPGLNMDSIQTTEVMARQEEIDLVIFVVNAENQLTLSAQDFIKVASKEKKLMFFVVKKFDKIRDKNRCKELILKQIQNLSPETYKNAPDFVHFLGNNENSVEPHGGDPDGGNGDPAGDPDFDHLGESLRNFILKRRSMSKLLPAKTYLSKLLRDLETISQSNVTIFQSEETQVNAKLAELSADASRSRIHYDTFISGIDKLVETTTQTTYEFTKESIANSLDISATDCPRYQGLSQIYDFIVLTEQYIREQIERSILSSETFARQQTKTAVEQIYAMGREELDDEFMNERVFDASLMYSRNYHLLAKKLTVALGFSDLYAPTWDGFFHYIGWGVINPVRLLTAGSLSRSSDKDSNTLEVAKPASNDSIVSILGLGEYPLTKYWTQPSLLLTSKLPALAIYSLGGVRLVSTMVLNGLTTFSVRTLARVSGSVLLLGSLLGVSYLIYDLPRALPLNLTAKYRHRLQQLDYTHKNASRISKESEEVLRTPTREIVKTCELLLSRKLATKTDLETQRDTNRLSMAFFKKLLDRTAVQRNIIDSLNLEVD
>XP_449619_Candida_glabrata
MSKQINFKGNGNKEEEEDPAKEILESLNNDDSYDSFVTPPPSQLTYSRNDGQLILDEQDQDLSASHHRRASNENMLSAQLSQWTYNNNRATLQKAISHVSDLLDKIDQENEERPMFLIQEDDVNKLNVLQPHLKLEGTYTVKHDKSFNLDKAALAKLFHSQVQVAKKHLSSLKIRLDDMSSKVFITGDVNTGKSAFCNSLLRRRLLPEDQLPCTNVFCEILESRDNNNLEEVHAIPLRLATTVKDVPAIYDIHNRTTYDIFPLSSLPELVQRNDKYVLLKIYIKDDKVSPEKSLLRNGIVDISLMDSPGLNIDSLQTAEVMAKQEEIDLVIFVVNAENQLTLSAKEFISLASTEKKFMFFVVKKFDKIRDKQRCKDLILKQIKDLSPESHKRANEFVHFISSPESDINSPRAGNGPDGDPDPGDDGGEYNSADPDFDHLQSSIRNFVLKKRSLSKLLPVKTYIAKLLTDAEIISKANLKLFEEEDKQLDKELQELEPVLNEAQNKTGYLTMKIEHIAENAIYSCYEFTKSQINSSLELTYDELPSYQGVSRIHDFVFSTEQCIRDKIKSNVISSEQFARMQTEKTVNELESLGKQELGDEFMKERSFQSDLMFTKRIHTVSKKINVRMSIMDFFAPSWSSFVSYIGWSLSVPLLTSGESQNTADKTGAVVKKTVPGILGLKEYPLVQYFSRPSLLFTSRLPTMAIYSVGGSKLMSNIAYNGLRLTSVNSLKKIASPLLILASLLGVAYLIHDLPRALPLNLLRKYKRKLKELDFVHQNAERISREVRVVLKVPIREIYTSCEAVVEKKRAIKREIEDKRASNALSMTFFNRLLAKSQTQLTIVQNINLDID
>XP_004182181_Tetrapisispora_blattae
MNPSKDESKKNGKENTQNNTSGNVNSNNNNNNNNNNNNNNKTNQLNANSMVDDNSTIAPNAIYYTHDRSSNNHARSIISDTTTLHHDTNTNITTFNNATSSINSITTNNNNNDISNSDLSQWVYNNNRLSLNRSINQTLDILRKVSLIQPTKSNNSSEQKSTDQIKFTYPLTQMNENLNILKLDLKINHRMNTSLSSTTSNLNNDSLTNLFHFQLTQSLNHLNSLKIRVNDINSKVLITGDINTGKSNLCNSLLKKKKLLPEDQLPCTKLFCEIREASENNGIQQIHAIPIKTSDSSTLRGATLHSVKDANEFYNINSSTTYEVFPLDTLKELVYQNDKYILLKIYIKENIKQTGENNVAIEKSLLKNNIMNISLIDSPGLNVDSIQTTEIMSRQEEIDLVIFVINAENQLTLSAKDFINLASNEKKLIFFVVKKFDKIHDKERCRKLILDQIKDLSPETHKRSSEFIHFLSSAPDSDHEGDDGGDYDNDDDANNDDPDFDHLQTSLKNFILKKRAESKLLPAKTYLCRILDDLIFISNFNIKQFENDYLNLKSELDKIQPEINNKKIHFQRLNNNIDALIENTIDSCSKFTRQKIENSLNFQFIDLPNYTGIVNLYEFVLKTQIFIKNQILNSLNEAEQFAKDSTIKSVETIVELGKAELGDEFMSNRSFNSNLMFTKVHHNDIKALYIPLSFKDMVSPSWTGFISYVTCGLFQPFNKRIKSGSASEKNDRNKSQAMQDSKQVTTQIKSTSNALTKLGLNNYSMDQYWLNPSLLFSSKIPAMAVYSVGGAKALESILFNGIKFFSWDIIKHSIGPIFLTASVLAAAYLIQDISRAVPFNLLIKYETKLKEKNYGQLNADRITREVRNVLRVPSRSILTTCDINLDQKQGTRREIESKIACNNTSMTFFKQILDRSTKQRTLIDSISLDID
>XP_003683647_Tetrapisispora_phaffii
MSDSENEHSVDNQNKDKKDDKYNDSSILTYCNGELLDSENNNVVDDNYDSFYDDFIGNNTSKNTTKVNKKELRKDVDLISSQLSQWNYKNNRKALEKAIVITDTLLTSLRTENIARPIHLPINPDNDDDATLTILKLQLKIEGNYNQNNDNNLNLDKEATSKLFLLQIDSSINHLISLKIRINDVNSKVFITGDVNTGKTNFCNKLLKRSNLLPEDQLPCTFVFCEIFDSSLNNYSEEVHAITTELASNVKEANAQYNIADLSTYEIVNIGDLPKVVTENEKYALLKIYIKDKTNKENTEKSLLKNGIVNISLIDSPGLNIDSIQTAEVLARQEEIDLVVFVVNAENQLTLSAREFIQLASKEKKLMFFVIKKFDRIRNKERCKQLILKQIEELSPETYKQANEFVHFIEGSDEDSNNLTENDNEDTNDDDNNDSDQDNDDPNFQHLENALRNFVLKKRSLSKLLPAKTYLIKLLTDIKQISIYNNKVNTEEDKKIEKELNDLQPHLKETSNRYSILTTKIDKIVDSTVGEVVEKTKQSIRDSLNIPIESFPIYKGLSRIHDYIFYTDKHIATSIRNSIIESESFAKFKTQNAVDTINELGVNELGETFVVDRVFQSDLMFKKKHHDSLKKISVPLSLSYLIDPSWNGFLFYLACGWRNKGSRILDEESQTSTTNNANSLVSFFGLNSYTLGQYWLQPSLLLTSGLPALAVYSVGSVKVIGSVVLNGLQFFSWNSFKSMIIPFTASCLFLGTTYLIHDLHRALPKNLLVKYREQIQNHDYVSLNAERISKEIQQVLKFPVREIVKSCELLINKQIEVKSKLTSRLNDTRTSIKFFNHLLEETTAQISSVNSLSLDID
>XP_001642210_Vanderwaltozyma_polyspora
MPSPTSDSNDSESYGFQFSPTETTSSNDNMSTADEAVKNGLPLQEAVTSSHPIPPIYSEEDDDDNFDEYYNDIPTETTFINDLEKDNNKFELNLNSKMVTKDELASNRTAASAQLSQWTYNNNRKTLDRSILQIIELLDFIKEENESRPIHIPEDDPKTIKLNVLNLQVKLDGNFDTNNNIELSKEALAILFTTQLKRSINHLKSLQRRVNDVSSKVFITGDVNTGKSNFCNSLLKKKLLPEDQLPCTNVFCEILEPKKNQCIEEVHAIRCDVANTVKDAFLKYDITDSSNYEVLHLDKLHDLVLLSENSALLRICIKDDTRPAEQSL
>XP_003679059_Torulaspora_delbrueckii
MSQKSFDTRSNQEKARSSQDEHEDDAETVAPSRVSYSRSQGSFIVDEGSLYDDDDDASTMVSGNVHTMKPGNSSNAGHRRSLSNERLLSTQLSQMNYNNNRVSLDRAILQVQDLLQQINVENEARPIHLPRDEEDVNRLHVLKLNIKIDGNYSERNGFNLDKEASAKLFSSQIRLSLNHLTSLQKRVDDVSSKVFITGDVNTGKSNFCNSLLKRRILPEDQLPCTNVFCEILEARDNNNIEEVHALTTEKARTVKGAIDIYNIRDKSTYEIHSLQALPDLVQESERYVLLKIYIKDDKRPPETSLLRNGTVDISLIDSPGLNMDSVQTAEVMSRQEEIDLVIFVVNAENQLTLSAKDFISLASKEKKFMFFVVKKFDRIRDKQRCKELILKQIRNLSPETHKSSSQFIHFLSDNGGGPGGDPYDDPDDDFPPNPDFDHLENSLRNFVLKKRSISKLLPAKTYLCKILSDVAKISRLNMEVYQKEDDALNDELSQLRPEVAKVTAHCNELAESADKISEETVASAHQFTRQAIRNSLEVPLSEFPKYQGISQIQNFIFQTEQFIKDQVMNAIVASETYAKGQTEQCVEEINALGKNELGDDFMSNRFFKSDLMFSKKRHLSVKRLSIPLTVTDFFAPSWSGLVEYLSCGFVPPTHGQLPDFESKPDESPSVTNALGLRNYSVTQYWTKPSLVFTSKLPTLALYSFGSVKVLRDVVLHGVQSFSWHTFKRVSGSLLLLGGLLGAVYLIHDLPRALPQNLSIKYRNTLEQKEYAHINAERVSREVREVLKIPIREILKSCELVIDKKQAVKKDLETKLANNALSTKFFRQLLERATSQREIVERINLDVD
>XP_037146671_Zygotorulaspora_mrakii
MGSKEHSPKDERPTGNQGADDDSSTVVMPSRVSYSRSQGSFIEDDDYENAIHDDSSTLFSGRNDNGAGSGSKHRKVVAHQRSLSNERLLSAQLSQMTYNNNRIGLGRAILQVQDLLQQLDEENEVRPIHISGGNEKNLRVLNVQLKIDGHYSDKNQFRLDKEASAKVFKSQIISALNHLISLQRRVDDISSKVFITGDVNTGKSSFCNSLLRRKLLPEDQLPCTNVFCEVLEARENSNIEEVHAITTKTAGNVRDANSIYNSRDKSTYETFKLSDLQNLVEKSDEYILLKIYIKDDKCPAETSLLRNGTVDISLIDSPGLNKDSVKTAEVMARQEEIDLVIFVVNAENQLTLSANEFINLASREKKFMFFVVKKFDRIRDKQRCKDLILKQIKDLSPESYKSSSQFVHFLSDSGDDGPDGDPHDDPNDDEDNNREPSPDFEHLENSLRNFVLKKRSLSKLLPAKTYLCKLLSDIQEISENNMIIYKQEDDLLNNDLETLRPEYTKAKQHCEGLTDTVEKLAEESVTATFERTRQCVLNCLDISENALPKYQGISQIHDFVFQTEQFIRNQIKDAITSSESFARSETEKCVKKINCMGREKLGNDFMSNRFFNSELMFTKRRHYSVKKLSVPLTMNDFFAPSWEGLLSYLSWGVVVPVIPESKEIAGKDNGDTKSLTGALGLANYSFNQYWTKPSLLFTSKIPTLAVYSVGGANVMKNMVVHGFQFFSWQTIKRISGSLLLIGGLLGVAYLVHDLPRALPQNLSIKYKIKLQQNDYGHSNAERISKEVREVLRVPTREIVKSCELVMDKKLTAKRDLEGKLENNALSIKFFRQLLERATTERTIVERINLDVD
>XP_002497840_Zygosaccharomyces_rouxii
MSQKHLQNKDSNDGSIDDDSSTVAPSQVTYSRSQGSFIIHGEDDDDEVLDDSSTAVSGNVHTLKPHTSSHTRSLSSERMLSAQLSQMNYNNNRVSLNRAILQVQDLLQQLDVENQERPIHLPIKVDGLHVLKVQVKIDGNYSKSDEINLDKKALAKLLRAQIKDAFNHLNSLQKRVDDVSSKVFITGDVNTGKSSFCNSLLRRRLLPEDQLPCTNVFCEILEARENDNLEEVHAFPIERSKSAKEANAVYNIRDKSTYETFPLTELDELVLKNDEYVLLKVYIKDDKRPPENSLLRNGTVDISLIDSPGLNMDSVQTAEVMTRQEEIDLVIFVVNAENQLTLSAKEFISLASREKKLMFFVVKKFDRIRDKQRCKDLILKQIKDLSPETYKSSSQFIHFLASEGGGPGGEPDDNDGDDDEPHGDEDPDPDFDHLENSLRNFVLKKRSLSKLLPAKTYLCKILSDLQSIVEFNVMKYREEDESLRRQMEELKPELTKVKEGCDGLSNSVDKLAEQIVTDTYEFTRQKIISSLEIPLNEFPKYQGLSQLHDFIFQTEQYIKDRIKECVLSSEIYARGQTQQSVEEISNLGKEELGDEFMSNRVFKSDLMFTKRRHFFGKKLSVPLSMVDLFAPSWEGFFGYMTWGIGFPTATTTAESEATAPDEKKTDNGFTTALGLTSYSLNQYWCKPSLIFTSKIPTLAVYSVGGARLMRNVVIHGVQFFSWNAIKKISGSLFIVGTVLGAAYLVHDLPRALPQNLSLKYRKALQESDYVHANSERISKEVREVLRTPTREILKSCELVLEKKNGAQRELEKRRHDNTLSIKYLQQIHERAASQRKIVERINLEVD
>XP_003647736_Eremothecium_cymbalariae
MSKGNKDKKDEPWELSYARDGVEFNGDDLEGLLEHGSDGRRRLSNDNLVSSHLNQWNYNHNRGALMQGIEEAQGLVTDLVNENGERPMHIPESDLQILQVSLKLDGNWQNNFSLDKEALAHVFNSQAKSASKHLGNLLVRVQDTSSKVFITGDLNAGKSTLCNALLRKQLLPEDQLPCTNVFCEILEARENDNIEQVHAISLSVAASVKEAYDVYDIQDRSTYEVFPLEELSSLVHKNSEYSLLKIYIKDDQRPAETSLLRNGTADIALIDSPGLNMDSVQTTQVMSRQEEIDLVIFVVNAENQLTLSGKEFISIASKEKKLMFFVVNKFDQIKDKQRCKKLILDQIKEISPETFKKSAEFVHFVSSEGVIPNDTHEEGGSGPGGDPDYDNLVPPDPHFESLENSLRNFILKKRSLSKLLPAKTYLMKLLYDVERISAWNVHVYKDEESQLNIELNELAPLIQGTKTHCIKLTESVDKKTEDSVTDVYESTRHRILASLELLPSDFPAYDGLSNIHDYIFRTRQFIIERIKSSVVTSELDARNKTTEVVDDINKMAKNALGDDFMSNRVFKSDLMFTRRKHSLGKQLTVPFNMLDLFAPSWEGFVLYVTCGFSIRPKQETLKSSDSNSVVTTLGLTNYSISKYWTNPSLIFTSKIPTLAIYSYGGVKVVTNFLLYGTRFFTWQSFKKLSTSFVLIGSVLGIAYLISDLPRALPMNLSKNYKKKLQDLNYIHSNADRISKEVREVLKIPTREIVKSCELVLDRKQAQKKTLESKMQNNALSINFFQRLAERASKHRQLIEEINLDVD
>NP_983144_Eremothecium_gossypii
MSEDKRNGKDAPWELSYGRDGAGFNGDDLDKFLEHGSKAARRASNEQLVSSHLSQWNYNQNRGALMQGIEEASELVSDLVRENDERPMHVPDNDLQILQVSLRLDGNWKDDLTLDKEALAQIFKTRATSALEHLAKLLVRVQDTSSKVFITGDLNAGKSTLCNALLRKRLLPEDQLPCTNVFCEILEARENENVEQVHAIPVSIAATVKEAYDAYNILDQTTYQVFPLEKLNSLVHKNTEYSLLKIYIRDDQRPAESSLLRNGTADIALIDSPGLNMDSVQTTEVMSRQEEIDLVIFVVNAENQLTLSGKEFISTASKEKKLMFFVVNKFDHIKDKQRCKKLILDQIKEISPETYKQSTEFVHFISSEGVFIDDSNGNPDGSDPDDNDNDNENRHEPDPDFDGLENSLRNFVLKKRSLSKLLPAKTYLMKLLYDIEKISLWNVHVYKEEENQLTSELEELAPVINGTRTHCSKLTEAVDRKTDELVNDVYDFTKRRILSSLEVTHSDFPRYDGLSNIHDYIFRARQYIIDQIKSSVVSSELYARNSTQQVVNEINELAKNELGNDFMSDRVFQSDLMFSRKKHSLGKKLSVPFNVQDLWAPSWDGFLSYVTCGFQVWNSGVSTEPVKSHELTDRLGLSTYSINKYWTSPSLLLTSRIPALAVYSYGGVKLVTNLLLYGTRFFSWQSLRKISTSLLLVGSALGAAYIISDLPRALPINLSNNYRKKLHDLDYIHANADRISKEVREVLKIPTREVVKSCELVLDKKQEQKRKLEVKMQNNALSVDFFHRLAQRASVHRGMVEEINLEVD
>XP_455041_Kluyveromyces_lactis
MSQKEISQNSNRRSSKYEDELSNDAPFEISSHQLESSTTLTDVQMSNLLQRHSSHRRDRSRDHMFYSHLTQQSYSLNRNSLLDSITVVRPLINDLITENNQRAIYIPEHSESLDVLELKVKLDGRENMQLDKSALAQLFKTQALSAIDHLINLQTRVQDTSSKVFITGDLNSGKSTLCNAFLRKKVLPEDQLPCTNVFCEILEARENGNMERVHAIPKTVATNVKDASVLYDMRDRSTYEDYTLDKLDQLVYDNDHYILLKIYIKDDKRPVDSSLLRNGTADISLIDSPGLNMDSVKTTEVMSRQEEIDLVVFVVNAENQLTLSAREFITMASREKKLMFFVINKFDHIKDKDRCKKLILDQIKEISPETYKQNSEFVHFVTSHGKIPHEGENRPDGGDDPNGDMPNPPKEDPDFDKLEDNLRNFVFKKRSLSKLLPAKTYLIKLLKDLERISQCNLEKYKEEDYHLNALLIDLQPELHDVTNRCSELIESIDKICEFTTKEVYGYTKMQINKALILKPAEFPPYSGLSGIYDYVQRVRTFIVDQILASVQVSEAYAKNSAEQSVSQINALAKEQLGDEFMAGKVFKSGLMFTKKKHNLSKKLNIPLELHNFLDPSVEGFISYLSWGLVKPTPKITNEENTLTTKSSWSQSLALTSYSVSQYWTNPSLIFTSKIPTLLVYSFGGSKMITNIVLHGSRFFSLESLKKLSGSLILLGGVLGIAYLIHDLPRALPMKLSLKYKLRLQEIDYAHNNADRISKEVSQVFKYPTREVVKACELIVDKKTSQKKEVECKVRDNAMSIEFFQALLSKSQKQRGTVESINLEVD
>XP_022674302_Kluyveromyces_marxianus
MSQQQTPHDLTNGDNSQNEHELIEDHPLEITSNELQSSISLTNGQMNRLLQSHSSHRRDRSRDHMFFSHLTQQSYSLNRNSLLNSINTVRPLINDLITENNQRAIYIPENPDSLEVLQLKVKLDGKDNMELDKSALSQLFKAQALSAIDHLTNLQTRVQDISSKVFITGDLNSGKSTLCNAFLRKKVLPEDQLPCTNVFCEIVEARENMNMERVHAIPKTVASSVKDATILYDIRDKSTYEDHPLEKLDQLVYDNEHYILLKVFIKDDKRPVEYSLLRNGTADISLIDSPGLNMDSVKTTEVMSRQEEIDLVVFVVNAENQLTLSAREFITMASREKKLMFFVVNKFDHIKDKERCKKLILDQIKEISPETYKLNKEFVHFVSSHGKIPDDGGDGPDGDHPEDDNGILNDDDPDFDQLEDNLRNFVFKKRSLSKLLPAKTYLIKLLKDIEKISACNLEKYKQEDCDLNAALEELQPQLHDAAQRCARLVESIDKISEFSTKEVYGYTKMKINQALKLTPSEFPPYTGLSSIYDYVQRVRTFIIDQILTSVQISEEYARNNAEESVKEMHNLAKEQLGDDFMSNLVFKSDLMFTKKKHNLSRKLDVPLGISNFLDPSVEGFISYLSWGLVKPPLRIGHDSSSKEDTSSVKKNSWSQSLALSSYSVSQYWTNPSLIFTSKIPTLLVYSFGGSTMLKNALINGSMFFSLRSLKKLSGSLLIVGSFLGIAYLIHDLPRALPMKLSEKYRERLLELDYAHNNADRVSKEVSQVFKFPTREVVKACELVVDKKTSKKKEVEARLRNNAMSIDFFQALLSKSQEQRSSVESINLEVD
>XP_022628112_Lachancea_lanzarotensis
MSQQHQRQQTKNSNGDDTNFHDDYLSQLLNDDASTVVPSQPEQLIYSRSEHSFVNDDATTLEGDVSHLAAHDSSHKRRQSNDRMLSLHLSQWNYNNNRVGLNRGIQSAEELIQLITQENETRPINVPLSSTEYPLHILEVDFKFRGNTDNNVNLDKNAIANLFAVRAKTALGHLESLQKRVDDTSSKVFITGDLNAGKSTFCNALLRRRIMPVDQLPCTNVFCEILEAREYTEVEEVHAIPLAVAPTVKEANTAYNIRDKSTYRVYPIDQMPDLVYRSDLYSLLKVYIKDDKRPADLSLLRNGTVDISLIDSPGLNMDSIQTTEVLSRQEEIDMVIFVVNSENQLTLSGQEFIQVASREKKLMFFVVNKFDQIRDKGRCKKLILDQIKKMSPETHKQSSEFVHFVSSGSRPGFPEDNGPDGNGDENDFDACDPDFDRLETSLRNFVLKKRSLSKLLPAKTYLSKLLGDISVIAKWNLDIGGQENKKFNAELQAMKPEIKSSSAQSQKLTDRVDKIVESAVSDAYDFTKHKINKALELSIEDFPDYEGLSRIYDYVLRSRQYILDQIRDSVGTSEFKAKNETSIKVEEIHIWGKSELGDEFMSDREFKSDLMFTKKKHLSLKALDVPFDILDLISPSWNGFLGYLSWGFFGEDRLVEKASDVGEPAWHTTLGLGQYSVSKYWTNPSLLLTSKIPALAVYSWGGTRVFTTILFYGSRFFSWQAVSRLSSSALILGSVMGIAYLVHDLPRALPLNLSQKYRSKLREVDYAHRNAKRISDEVRDVLRFPSREVVKSCEAILGKKQAARREIETKLQNNILSLKFFRALAHRADTQMQVIEEINLDVD
>XP_002554055_Lachancea_thermotolerans
MSQRELSPKSHEDHESHFGGDLENEYEDESATVVPAEPRHLTYSRNTHTFADDDSSTVAGDIHHLAVHDSTHRRKHSNDHMLSLHLSQWNYNNNRVGLNRGIQSSEELIFLLMDENEKRPIFVPVGPEAKKLHILELDFKLRGNGRDKVDLDKNAISKLFKARSETTLKHLKNLQRRVDDNSSKVFITGDLNAGKSTFCNALLKRRIMPVDQLPCTNVFCEILEAREYTNVEEVHAIPIDLAPTVKEATEVYDIQNKSTYRVYPIKQLEDLVYRSDLYSLLKVYIKDDKRPAESSLLRNGTVDISLIDSPGLNMDSIQTTEVMSRQEEIDMVIFVVNSENQLTLSGQEFIQVASREKKLMFFVVNKFDQIRDKDRCKKLILDQIKKMSPETHKQSNEFVHFISSGSKPEPSGGGGEPGGDGDGDGDNGEFNNEDPDFDRLETSLRNFVLKKRSLSKLLPAKTYLVKLLQDIATIAKWNLDLYDSENQALKDELKGMNPEIKSTSLQCQRLTDNVDKIVESCVGENYEFTKSKINMALELQPADFPPYEGLLSVYDYVFRARQFIMDQVKLAVDTSEFKAKGDTEKAVNSINTLGKTELGEEFMSDRKFNSDLMFTKKKHVSLKALSVAFSINDLFSPSWEGFISYLTWGVSNDAIQENDLSNSQEKHWLSALGLGNYSPAKYWTNPSLLFTSRIPALAVYSWGGARVLSNIVLYGSRFFTWQSITRASSSVLLVGTVLGAAYLIHDLPRALPLNLSQKYKSKLQELDYAHKNAKRISGEARDVLRFPSREIIKSCESVLGKKQAERREIETKLHDNLASLKFFTSLSQRAASQTKVIEQIALDVD
>XP_020057957_Aspergillus_aculeatus
MSQEYFPGQGASSSSSSAGSSSSQQQPAPEDSSAMSSTPSSFPRPPPAYMTVGNGSTSESATALMASLHEDSGYGGSIPSGSVVDGDAGAAVGGGWRADLMVDSPTPMHAPSHLGAWNPAAEHERQIVASHVHQLLYNSNRTKLGRAITRTIDTLKELQDMNRQWPAHYPSVQNDLESPDDKPTLHKAQSFFGNDALDSMPRPGQMRRAATMTAGEDLAESSAAAQRRVPTEPRLMSPQIAQEFSILKLDLKLGALSQAELVHSLEKASIASLLDGKISQSVKHLLSLRDRIEDTSSKVLITGDLNAGKSTFCNALLRRKVLPEDQQPCTSIFCEVLDARENSGLEEVHAVHKDVPYNRNDESTYDVYGLHELEDIVIDNSKYMQCKVYVKDVRTIDESLLNNGVVDIALIDAPGLNSDSLKTTAVFARQEEIDVVVFVVSAANHFTLSAKEFILNAAHEKAYMFIVVNGFDQIRDKQRCERMILDQIGKLSPRTYKEAAELVHFVSSNAIPVAPPVSVSSSGGGGDDGSDDDEPEDKGKGKDKGKQRQKIQDFENLEGSLRRFVLEKRSRSKLAPARTYLLNLLADLNSLAGVNRDVAQAELKRVTDELAELEPAYEEGKKKKVELSDQVEKYIDESCDDVYNHTRSSLGETIAHVSEADLGVEYPGLFSAFQYAEDLKLAMLDQIAASVADCEDYARDKTVKGVGFIQNIGLLHVGEDKFAPLNFRADMMFRRGRRHTLARQVDTEVEIWDFFDISGIWERQEKMAGTGMAMTAVTVLGGRAFGGIGWVDSMFSAVRFLGPNNVRRLFLPGVLAVAALTAAWMVSTIPTTLPPRLSRKLAATLSEMDYVHSNATRISSEVRRILRLPAGNLQTSLAQDIEDLGRRKHEVSKTKHESETASKYFSNLFRESGENRRSVESIDLDAPLPGGLAAAH
>XP_001274618_Aspergillus_clavatus
MSQEYFPGDKAASSAGEGSSRRPPDEFPSQNPFHPRPPPTYMTVGNGSTSESATALMASLNADSGYGGSLASGSLMDGDGGLGWRSDLMVDIPTPMPTPPRMGDWHPSVEHERQVVASHVHQLLYNSNRTKLGRAISRTIETLKELQDMNRQWPAHYPSVQNAPGSPGSPSLRPSLRQSQSYFENDANASEPFPRPGQIRRAATMAGSDDLPESSVVAERRSTPEPRLMSPQIAQEFSILKLDLKLGALSQTELVHSLEKASIASLLDGKISQSIKHLLSLRDRIEDTSSKVLITGDLNAGKSTFCNALLRRKVLPEDQQPCTSIFCEVLDARENSGVEEVHAVRKDRQYNRNDESTYDVYALPELENIVIDNSKYMQCKVYVKDVRTIDESLLNNGVVDIALIDAPGLNSDSLKTTAVFARQEEIDVVVFVVSAANHFTLSAKEFILNAAHEKAYMFIVVNGFDQIRDKQRCERMILDQIGKLSPRTYKEAAELVHFVSSNAVPVAPPMALESSNGGSGGGSDPHGDDDDKPEGDGKGKGKEKEKIQDFENLEGSLRRFVLEKRSRSKLAPARTYLLNLLADINSLAVVNRDVAQSELKRVTEELAELEPAYENGKKKQIELGDDIEKCIDDSCEDVYTHTRSTLTDTISRVSEADLGVEYPGLFSAFQYAEDLKVAMLEQISASVADCEDYARAKTVQGVGFIQNIGLFHVGEGKFAPLNFRADMMFRRGRRHTLARQVDTEVELWDFFDIAGLWERQEKMAGTGMAMTAITVLGGRAFGGSWVDSMFSAAKFLGPNNLRRLLLPGIAAAAVLTAAYMLSSIPHTLPPRLSRKLAATLSEMDYVHSNSTRISTEVRRILRIPASNMQTSLAQGIEDLGRRKQEVSKTKHESETASKYFSNLFRDSGENRRSVENIDLDAPLPGGMAALQG
>XP_001259346_Aspergillus_fischeri
MSQEYFPGKGASAGEGSSRHLPEDVSSENNPFYPRPPPTYMTVGNGSTSESATALMASLNADSGYGGSIASGSVMDGDEGAGWRADMMVDKPTPVPTPPGIAEHEKQVIASHVHQLLYNSNRTKLGRAISRTIETLKELQDMNRQWPAHYPSVQSAPGSPGSDSQRPGLRQSQSYFESEHNQSEPFPRPGQMRRAATMSGSDDLAESSAAAERRPSPEPRLMSPQIAQEFSILKLDLKLGALSQAELVHSLEKASIASLLDGKISQSIKHLLSLRDRIEDTSSKVLITGDLNAGKSTFCNALLRRKVLPEDQQPCTSIFCEVLDARENSGVEEVHAVHKNKQYNRNDESTYDVYTLPELENIVIDNSKYMQCKVYVKDVRTIDESLLNNGVVDIALIDAPGLNSDSLKTTAVFARQEEIDVVVFVVSAANHFTLSAKEFILNAAHEKAYIFIVVNGFDQIRDKQRCERMILDQIGKLSPRTYKEAAELVHFVSSNAVPVAPPVQMEQSGGGSGGGSDPHGDDDDDQSDDKGKDKGKEREKIRDFENLEGSLRRFVLEKRARSKLAPARTYLLNLLADINSLAAVNRDIAQSELKRVTDELAELEPAFENGKKKQVELGDEVEKCIDDSCEDVYNHTRSTLTDTISRVSEADLGVEYPGLFSAFQYAEDLKLAMLEQIATSVADCEDYARAKTVQGVGFIQNIGLLHVGEDKFAPLNFRADAMFRRGRRHTLARQVDTEVEIWDFFDITGLWERQEKMAGTGIAMTAVTVLGGRAFGGSWVDSMLSAAKILGPNNLRRLLLPGIVAAAVLTTAYMLSSIPHTLPPRLSRKLAATLSEMDYVHSNATRISTEVRRILRIPAGNLQTSLAQGIEDLGRRKQEVSKTKHESEVASKYFSNLFRDSGENRRSVEDIDLDAPLPGGLAAVQG
>XP_041148295_Aspergillus_flavus
MSQEYFPGNGGSSAGEGSSRHPPQQEASEYPFFPNAPPAYMTVGNGSTSESATALMASLNRDSGYGDSIASGSVRDGDAGGDWRTDMMVDRPTPMHTPTLPGQWNPAAEHERQVVASHVHQLLYNSNRTKLGRAITRTLETLKDLQDMNRQWPAHYPSVRDAPDYPSDRPALRQAQSFFDDGDIQQGDLKPGPIRRAATVSNSGDLAAAESSAAAERRPAPEPRLMTPQIAQEFSILKLDLKLGALSQVELVHSLEKASIASLLDGKISQSVKHLLSLRDRIEDTSSKVLITGDLNAGKSTFCNALLRRKVLPEDQQPCTSIFCEVLDARENSGVEEVHAVHKDVDYNRNDESTYDVYPLTELENIVIDNSKYMQCKVYVKDVRTIDESLLNNGVVDIALIDAPGLNSDSLKTTAVFARQEEIDVVVFVVSAANHFTLSAKDFIHNAAKEKAYMFIVVNGFDQIRDKQRCERMILDQINKLSPRTYKESAELVHFVSSNAVPVAPPMSVESSGSGGGGGFDSDGDDDDDDSKPKGKGKDKGKEKQKIQDFENLESSLRRFVLEKRSRSKLAPARTYLLNLLGDLNSLASVNRDIAQSELKRVTEELAELEPAYEGGQKKKIELDVQVEKNIDDSCEDVYNHTRSTLSDTIARVSEADLGVEYPGIFSAFQYAEDLKLAMLEQISAAASACEDYARLKTVDGVEAIQKIGLLHVGDKFAPLNFRADMMFRRSRRHTFAKQVDTEVELLDFFDIAGIWERQEKVAGTGMAMTAVTVLGGRLFGGISWVDSAFSAAKFLGPNNLRRLLVPGIVAAAALTAAYVLSTIPTTLPPRLSRKIAAALEEKDYVHSNATRISTEVRRVLRIPANNLQASLAQDIEDLGRRKQEVSKTKVESENASKYFSNLFRESGENRRSVENIDLDGPLPGAMGSHEP
>XP_001481516_Aspergillus_fumigatus
MSQEYFPGKGASAGEGSSRHPPEDVSSENSPPYPRPPPTYMTVGNGSTSESATALMASLNADSGYGGSIASGSVMDGDEGAGWRADMMVDKPTPVPTPPSIGNWNPAAEHEKHVIASHVHQLLYNSNRTKLGRAISRTIETLKELQDMNRQWPAHYPSVQSAPGSPGSDSQRPGLRQSQSYFESEHNQSEPLPRPGQIRRAATMSGSDDLAESSAAAERRPSPEPRLMSPQIAQEFSILKLDLKLGALSQAELVHSLEKASIASLLDGKISQSIKHLLSLRDRIEDTSSKVLITGDLNAGKSTFCNALLRRKVLPEDQQPCTSIFCEVLDARENSGVEEVHAVHKDKQYDRNDESTYDVYTLPELENIVIDNSKYMQCKVYVKDVRTIDESLLNNGVVDIALIDAPGLNSDSLKTTAVFARQEEIDVVVFVVSAANHFTLSAKEFILNAAHEKAYIFIVVNGFDQIRDKQRCERMILDQIGKLSPRTYKEAAELVHFVSSNAVPVAPPVQMEQSGGGSGGGSDPHGDDDDDHSDNRGKGKGKEREKIRDFENLEGSLRRFVLEKRARSKLAPARTYLLNLLADINSLAAVNRDIAQSELKRVTDELAELEPAYENGKKKQVELGEEVEKCIDDSCEDVYNHTRSTLTDTISRVSEADLGVEYPGLFSAFQYAEDLKLAMLEQIATSVADCEDYARAKTAQGVGFIQNIGLLHVGEDKFAPLNFRADAMFRRGRRHTLARQVDTEVEIWDFFDITGLWERQEKMAGTGIAMTAVTVLGGRAFGGSWVDSMLSAVKILGPNNLRRLLLPGIVAAAVLTTAYMLSSIPHTLPPHLSRKLAATLSEMDYVHSNATRISTEVRRILRIPAGNLQTSLAQGIEDLAKRKQEVSKTKHESEVASKYFSNLFRDSGENRRSVEDIDLDAPLPGGLAAVQG
>XP_664501_Aspergillus_nidulans
MSQEYFPGKGGSSAGEGSSRNPLDEKPEESPFAPRLPPSYMTVGNGSTSESATALMNSLHADSGYGGSVADGESGASWRSDLMVDRPTPAHTPTHPGQWNPAAEHEKQIVASHVHQLLYNSNRTKLARAISRTIETLKELQDMNRQWPAHYPSVQNLPDSPSDRPSLQQSQSFFGDAAAHNDGLARPGSLRRAATMPTNEELAESSATAERRAPPEPRLMSPQIAQEFSILKLDLKLGALSQAELVHSLEKSSIASLLDGKIGQSIKHLLSLRDRIEDTSSKVLITGDLNAGKSTFCNALLRRKVLPEDQQPCTSIFCEVLDARENGGLEEVHAVHKDRQYNRNDETTYDVYALSELENIVIDNTKYMQCKVYVKDVRTIDESLLNNGVVDIALIDAPGLNSDSLKTTAVFARQEEIDVVVFVVSAANHFTLSAQDFIWNAAHEKAYMFMVVNGFDQIRDKQRCQRMILDQIKKLSPRTYKEAAELVHFVSSNAVPVAPQIPVAGPGGGGGGGGGGSDPNGNDWPSGDDDEDKPEDKKGKGKEKEKEKIQDFENLESSLRRFVLEKRSRSKLAPARTYLLNLLADINALAAVNRDVADKELQNVMKELADLEPAYENGKKKKIQLQEEVDKCIDDSCEDVYKHTRTTLTSAIANVSEANLGVEYPGIFSAFQYAEDLKFAMLEHISASVAGCEDYARTKTAQGVGFIQNLGLLHIGEDKFTAPTFRADLMFRRGRRHALARQVDTEVELLDFFDITGLWERQEKLAGTGMAMTAVTVLGGRAFGGISWLDSAFSAAKFLGPNHMRRLLLPGIVAAAAITVAYVLSSIPQTLPPRLSRKIAATLSEMDYVHSNSTRISSEVRRILRLPANNLQNSLAQDVEDLGRRKQEVSKTKQESEVASKYFANLFRESTDNRTSVENIDLDGPLPGGLGAYEA
>XP_001401110_Aspergillus_niger
MSQEYFPGQGASSAGEGSSSPSSSSTSSSTMFPRPPPAYMTVGNGSTSESATALMASLHEDSGYGGSIPSGSVMDGDAGGDWKADLMVDRPTPMHTPTHLGEWNPAVEHERQVVASHVHQLLYNSNRTKLARAISRTIETLKELQDMNRQWPAHYPSSQSAPGSPAPKPAMQKRQSFFGETSIESEDLPRPGMIRRAATMTGGEDLAESSAAAERRVPSEPRLMSPQIAQEFSILKLDLKLGALSQAELVHSLEKASIASLLDGKISQSIKHLLSLRDRIEDTSSKVLITGDLNAGKSTFCNALLRRKVLPEDQQPCTSIFCEVLDARENSGVEEVHAVHKDVLYNRNDESTYDVYALHELENIVIDNSKYMQCKVYVKDVRTIDESLLNNGVVDIALIDAPGLNSDSLKTTAVFARQEEIDVVVFVVSAANHFTLSAKEFILNAAHEKAYMFIVVNGFDQIRDKQRCERMILDQIGKLSPRTYKEAAELVHFVSSNAIPVAPPISVESSGSGGGDGDDSDDDDDKPSGKKDKGKGKEREKIQDFENLEGSLRRFVLEKRSRSKLAPARTYLLNLLADINSLASVNRDVAQNELKRVTDELAELEPAYEDGKRKKVEIGDQVEKLVDESCDDVYNHTRSTLGDTIARVSEADLGVEYPGFLSAFQYAEDLKVAMLEQIASAVTGCEDYAREKTVKGVGFIQNIGLLHVGEDKFAPLNFRADMMFRRGRRHTLARQVHTEVELWDFFDVSGIWERQEKVAGTGMAMTAVTVLTGRAFGGLSWVDSVFSAVKFLGPNNLRRLFIPGVMAIAALTAAYMVSSIPTTLPPRLSRKLAATLSEMDYVHSNATRISSEVRRILRLPAGNLQTSLAQDIEDLGRRKHEVSKTKQESDAACKYFSNLFRESGENRTSVENIDLDAPLPGGLAAHA
>XP_015408253_Aspergillus_nomiae
MSQEYFPGNGGSSAGEGSSRHPPQQEASEYPFFPNAPPAYMTVGNGSTSESATALMASLNRDSGYGDSIASGSLRDGDAGGDWRSDMMVDRPTPIHTPTLPGQWNPAAEHERQVVASHVHQLLYNSNRTKLGRAITRTLDTLKDLQEMNRQWPAHYPSVRDTADSPSDRPALRQAQSFFDDGDIQQGEFRPGPIRRAATVSNSDDLAAAESSAAAERRPVPEPRLITPQIAQEFSILKLDLKLGALSQVELVHSLEKASIASLLDGKISQSVKHLLSLRDRIEDTSSKVLITGDLNAGKSTFCNALLRRKVLPEDQQPCTSIFCEVLDARENSGVEEVHAVHKDVDYNRNDESTYDVYPLTELENIVIDNSKYMQCKVYVKDVRTIDESLLNNGVVDIALIDAPGLNSDSLKTTAVFARQEEIDVVVFVVSAANHFTLSAKDFIHNAAKEKAYMFIVVNGFDQIRDKQRCERMILDQINKLSPRTYKEAAELVHFVSSNAVPVAPPMSVESSGSGGGGGFDSDGDDDDDDSKPKGKGKDKGKEKQKIQDFENLESSLRRFVLEKRSRSKLAPARTYLLNLLGDLNSLASVNRDIAQSELKRVTEELAELEPAYEGGQKKKIELDVQVEKNIDDSCEDVYNHTRSTLSDTIARVSEADLGVEYPGIFSAFQYAEDLKLAMLEQISAAASACEDYARVKTVDGVEAIQKIGLLHVGDKFAPLNFRADMMFRRSRRHTFAKQVDTEVELLDFFDIAGIWERQEKVAGTGMAMTAVTVLGGRVFGGISWVDSAFSAAKFLGPNNLRRLLVPGIVAAAALTAAYVLSTIPTTLPPRLSRKIAAALEEKDYVHSNATRISTEVRRVLRIPANNLQASLAQDIEDLGRRKQEVSKTKVESENASKYFSNLFRESGENRRSVESIDLDGPLPGAMGAHEP
>XP_001824184_Aspergillus_oryzae 
MSQEYFPGNGGSSAGEGSSRHPPQQEASEYPFFPNAPPAYMTVGNGSTSESATALMASLNRDSGYGDSIASGSVRDGDAGGDWRTDMMVDRPTPMHTPTLPGQWNPAAEHERQVVASHVHQLLYNSNRTKLGRAITRTLETLKDLQDMNRQWPAHYPSVRDAPDYPSDRPALRQAQSFFDDGDIQQGDFKPGPIRRAATVSNSGDLAAAESSAAAERRPAPEPRLMTPQIAQEFSILKLDLKLGALSQVELVHSLEKASIASLLDGKISQSVKHLLSLRDRIEDTSSKVLITGDLNAGKSTFCNALLRRKVLPEDQQPCTSIFCEVLDARENSGVEEVHAVHKDVDYNRNDESTYDVYPLTELENIVIDNSKYMQCKVYVKDVRTIDESLLNNGVVDIALIDAPGLNSDSLKTTAVFARQEEIDVVVFVVSAANHFTLSAKDFIHNAAKEKAYMFIVVNGFDQIRDKQRCERMILDQINKLSPRTYKESAELVHFVSSNAVPVAPPMSVESSGSGGGGGFDSDGDDDDDDSKPKGKGKDKGKEKQKIQDFENLESSLRRFVLEKRSRSKLAPARTYLLNLLGDLNSLASVNRDIAQSELKRVTEELAELEPAYEGGQKKKIELDVQVEKNIDDSCEDVYNHTRSTLSDTIARVSEADLGVEYPGIFSAFQYAEDLKLAMLEQISAAASACEDYARVKTVDGVEAIQKIGLLHVGDKFAPLNFRADMMFRRSRRHTFAKQVDTEVELLDFFDIAGIWERQEKVAGTGMAMTAVTVLGGRLFGGISWVDSAFSAAKFLGPNNLRRLLVPGIVAAAALTAAYVLSTIPTTLPPRLSRKIAAALEEKDYVHSNATRISTEVRRVLRIPANNLQASLAQDIEDLGRRKQEVSKTKVESENASKYFSNLFRESGENRRSVENIDLDGPLPGAMGSHEP
>XP_040636669_Aspergillus_ruber
MSQGYFPGGSGSSAGEGSSRHAGEEERFDRPFHPRPPPSYMTVGNGSTSESASALMASLNNDSGYGGSISGGSVADGDGGAAWHGLMEDRPTYPGEWNQAGDNERQVVASHVHQLLYNQNRTKLGRAISRTIETLKELQDMNRQWPAHYPSVQTTPGSPSLQHSQTFLEGTPADPVPGQLRRATTMPAGGEAESSAAPESRPAPEPRLMSPQMAQEFSILKLDLKLGALSQAELVHSLEKSSIASLLDGKVGQSIKHLLSLRDRIEDTSSKVLITGDLNAGKSTFCNALLRRKVLPEDQQPCTSLFCEVLDARENSGMEEVHGVHKDVPYNRNDERTYDVYPLCELENIVIDNDKYMQCKVYVKDVRTIDESLLNNGVVDIALIDAPGLNSDSLKTTAVFARQEEIDVVVFVVSAANHFTLSAKEFIMNAAHEKAYMFMVVNGFDQIRDKQRCERMILDQINKLSPRTHKEAAELVHFVSSNAIPVAPPPPVEQPGGGGSGGGGGFDDPHDDDDDDDNDKGKGKGKDKGKDKEKIQDFENLESSLRRFVLEKRSRSKLAPARTYLLNLLGDLNSLASVNRDVAQAELKRVTDELAELIPAYENGKKRKLDIADQVEKCIEGSCEDVYNHTRSTLTNTIARVSEADLGVEYPGLFSAFQYAEDLKLAMLEQISGSVTECEDFARGKTVQGVGFIQNIGLLHVGEDKFAPLNFRADMMFRRSRRHTFARQVDTEVELLDFFDIASLWERQEKMAGTGMAMTAITVLTGRAFSGFSWVDSVFSAVKFLGPQNARRLFVPTLVAAAALTAAYVLSSIPTTLPPRLSRKLAASLHEMDYVHSNANRISTEVRRILRIPSGNLQTSLAQDVEDLGKRKSEVSKTKQESDVANKYFSNLFRDSGENRRLVEDIDLDAPLPGGLAVAHD
>XP_040705627_Aspergillus_sydowii
MSQEYFPDKAGSSAGEGSSRPVPDERPETSPFVPGLPPSYMTVGNGSTSESATALMNTLNADSGYGGSIADGDSSAGWRSEMLADRPTPAHTPTQPGEWNPAAEHEKQVVASHVHQLLYNSNRTKLARAISRTIETLRELQDMNRQWPAHYPAAQSVPDPPSQRPSLNQTQSFGNSGAQQDDSSRPGSLKRAATMPTNEELAESSATAERRAPPEPRLMSPQIAQEFSILKLDLKLGALSQAELVHSLEKSSIASLLDGKIGQSVKHLLSLRDRIEDISSKVLITGDLNAGKSTFCNALLRRKVLPEDQQPCTSIFCEVLDARENGGLEEVHAVHKNQQYNRNDESTYDVYALNELENIVIDNSKYMQCKVYVKDVRTIDESLLNNGVVDIALIDAPGLNSDSLKTTAVFARQEEIDVVVFVVSAANHFTLSAQDFIWNAAHEKAYMFMVVNGFDQIRDKQRCQRMILDQIKKLSPRTYKESAELVHFVSSNAIPVAPQGPVEGPGGGGGGGSDPNGNDWPSGDDDDNDKPGDKGKGKGKEKEKIQDFENLESSLRRFVLEKRSRSKLAPARTYLLNLLADINSLASVNRDVADNELQNVLQELADLEPAYETGKQKKVELQEEVDKCIDDSCEDVYKHTRTTLTSAITNVSEANLGVEYPGIFSAFQYAEDLKLAMLEHISASVTGCEDYARTKTAQGVGFIQNLGLLHIGEDKFTAPIFRADLMFRRGRRHALARQVDTEVELLDFFDVSTLWERQEKLAGTGMAMTAVTVLGGRAFGGISWVDSMFSAVKFLGPNNMRRLLVPGVIAAALITTAYMLSAIPATLPPRLSRKIAATLSEMDYVHSNSTRISSEVRRILRVPAGNLHSSLAQDVEDLGRRKQEVSKTKQESEVASKYFANLFRDTTDNRNSVENIDLDGPLPGGLGAYDA
>XP_001215346_Aspergillus_terreus
MSQEYFSGTSGSSAGEGSSRHPPQEESSENPFFSSPPPAYMTVGNGSTSESATALMASLNQDSGYGGSNAGGSLMDGHAGSGWRPELMVDRPTPQHTPTLPGEWNPAAEHERQVVASHVHQLLYNSNRTKLGRAISRTIETLKELQDMNRQWPAHYPSVQATPGTKTPESPSQRPGLNQAQSYLNESNTFPDNFRPSPPRRAATLSTSEDLAESSAAAERRPPPEPRLMSPQIAREFSILKLDLKLGALSQAELVHSLEKASIASLLDGKISQSIKHLLSLRDRIEDTSSKVLITGDLNAGKSTFCNALLRRKVLPEDQQPCTSIFCEVLDARENSGIEEVHAVHKDAHYNRNDESTYDVYALTELENIVVDNSKYMQCKVYVKDTRTIDESLLNNGVVDIALIDAPGLNSDSLKTTAVFARQEEIDVVVFVVSAANHFTLSAKEFILNAAHEKAYMFIVVNGFDQIRDKQRCERMILEQIGKLSPRTYKEAAELVHFVSSNAIPVAPPMSIGSSGSGSGGGDGPDPDGDDDDDQAGDKGKGKGKEKEKIQDFENLEGSLRRFVLEKRSRSKLAPARTYLLNLLADINSLASVNRDVAESELKRVTDELTELEPAYEEGKKKKVELGDQVEKSIDESCEDVYNHTRSTLGNTISRVSEADLGVEYPGLFSAFQYAEDLKVAMLEQISASVLDCEDYAREKTVQGVGFIQNIGLLHVGEDKFTPLNFRADMMFRRGRRHTLARQVDTEVELWDFFDISSLWERQEKMAGTGVAMTALTVLGGRAFGGISWVDSMFTATKVLGPNNLRRLLLPGIVAAAALTTAYVLSSIPTTLPPRLSRKLAAKLFELDYVHTNASRISSEVRRILRIPATNLQNSLAQDIEDLGRRKHEVTKTKQESETACKYFSNLFRDSSENRRSVESIDLDGPLPGGLAAYEA
>XP_022493659_Penicillium_arizonense
MSQEYYPGEGSSRASSSRFPGEEEIPERNPFFPPPTYMTVGNGSTSDSATALMTSLNQDSGYGGSIAGESMEEDPNAVWRAGLMEDRPTPIHTPTRPGEWNPAAEHEKQVVASHVSQLLYNSNRTKLGRAISRTIETLRELQDMNRQWPAHYPSVQSTPSSPGGRPQLQQTHSEFGNDDSRPNTPPRPDLRRAATMGSENLGESSASAQRRVPTEPRLMTPQIAQEFSILKLDLKLGALSQAELVHSLEKASIASLLDGKISQSMKHLLSLRDRIEDTSSKVLITGDLNAGKSTFCNALLRRKVLPEDQQPCTSIFCEVLDARENSGIEEVHAVHKDTPYNRNDESSFDVFPLSELENIVIENTKYMQCKVYVKDVRTIDESLLNNGVVDIALIDAPGLNSDSLKTTAVFARQEEIDVVVFVVSAANHFTLSAKEFILNAAHEKAYIFMVVNGFDQIRDKQRCERMILDQIGKLSPRTHKEAAELVHFVSSNAIPVAPPVSSQSGSGGGDGGGFDPHDDDDDRKDPKGKGKEKEKLQDFENLEGALRRFVLEKRSRSKLAPARTYLLNLLADLCSLATVNRDVAQSELKRVTDELAELEPAYENGKKRKGELAEGVNRAIDESCDDVYSHTRSTLTDTITRVSDADLGVEYPGLFSAFQYAEDLKLAMLDQIASSVTTCEDYAREKTVQGVGFIQNIGLLHIGEDKFTPLNFRADAMFRRGRRHTFGRQVDTQVELWDFFDIAGLWERQEKIAGTGVAMTAVTVLGGRALGGFSWVDSALSAVKVIGPNNVRRLFLPSILAAAVLTAAYVLNSIPSTLPPRLSRKIAATLNEMDYVHSNANRISTEVRRMLRMPAGNLQTCLSQDIEDLGRRKQEVTKIKQESDVATKYFSNLFRESSDNRRSVENLDLDAPLPGGMAAAVE
>XP_014532353_Penicillium_digitatum
MSQEYHPVEGSSSGAGSSRFSGEEEFPEKNPFFRPPPTYMTVGNGSTSDSATALMTSLNQDSGYGGSVANTEDDANSAWRAGLMEDRPTPVHTPTRPGEWNPAAEHEKQVVASHVSQLLYNSNRTKLARAISRTIDTLKELQDMNRQWPAHYPSVQSTSFSPMDRRPSLNQTQSEFGDNNSRPSTPPRPELRRAATLMGSDEMGESSASAQHRITSEPRLMTPQIAQEFSILKLDLKLGALSQAELVHSLEKASIAALLDGKISQSMKHLLSLRDRIEDTSSKVLITGDLNAGKSTFCNALLRRKVLPEDQQPCTSIFCEVLDARENCSVEEVHAVHKDTPYNRNDESTFDVYSLAELENIVVENTKYMQCKVYVKDVRSIDESLLNNGVVDIALIDAPGLNSDSLKTTAVFARQEEIDVVVFVVSAANHFTLSAKEFILNAAHEKAYIFVVVNGFDQIRDKQRCERMILDQIGKLSPRTYKEAAELVHFVSSNAIPVAPAISQSGSGGGDGGGSDPHDDDDDRDPKNKGKGKEQEKLQDFENLEGALRRFVLEKRSRSKLAPARTYLLNLLADLSSLATVNRDVAQSELTRVTDELAEIIPAFENGKKKKGELAEGVNKAIDDSCDDVYGHTRSTLTNTIARVSDADLGVEYPGIFSAFQYAEELKLAMLDQIASSVADCEDYAREKTVQGVGFIQNIGLLHIGEDKFTPLNFRADAMFRRGRRHTFGRQVDTEVELWDFFDIAGLWERQEKMAGTGVAMTVVTVLGSRALGGFSWLDSALSAVKVIGPNNIRRLFIPGLLAAAVLTTAYVLSSIPTTLPPRLSRKIAATLAEMDYVHSNANRISTEVRRMLRMPANNLQTCLSQDIEDLGRRKQEVTKIKQESDVATKYFSNLFRDSSENRRSIENLDLDAPLPGGMAAAMQA
>XP_016602524_Penicillium_expansum
MSQEYHPGEGSSSAAGSSRFAGEEEFPEKNPFFRPPPTYMTVGNGSTSDSATALMTSLNQDSGYGGSVAGTEEDANSAWRAGLMEDRPTPVHTPTRPGEWNPAAEHEKQVVASHVSQLLYNSNRTKLARAISRTIDTLKELQDMNRQWPAHYPSVQNTPSFPMDRRPSLNQTQSEFGDDNSRPSTPPRPELRRAATLMGSDELAESSASAERRVASEPRLMTPQIAQEFSILKLDLKLGALSQAELVHSLEKASIAALLDGKISQSMKHLLSLRDRIEDTSSKVLITGDLNAGKSTFCNALLRRKVLPEDQQPCTSIFCEVLDARENCSVEEVHAVHKDTPYNRNDESTFDVYSLAELEDIVIENTKYMQCKVYVKDVRSIDESLLNNGVVDIALIDAPGLNSDSLKTTAVFARQEEIDVVVFVVSAANHFTLSAKEFILNAAHEKAYIFMVVNGFDQIRDKQRCERMILDQIGKLSPRTYKEAAELVHFVSSNAIPVAPAISQSGSGDGGGSDPHDDDDDKDSKDKGKGKEREKLQDFENLEGALRRFVLEKRSRSKLAPARTYLLNLLADLGSLATVNRDVAQSELKRVTDELAEIVPAFENGKKKKGELAEGVNKAIDDSCDDVYNHTRSALTNTITRVSDADLGVVYPGIFSAFQYAEELKLAMLDQIASSVTDCEDYAREKTVQGVGFIQNIGLLHIGEDKFTPLNFRADAMFRRGRRHTFGRQVDTEVELWDFFDIAGLWERQEKLAGTGVAMTAVTVLGGRALGGFSWVDSALSAVKVIGPNNMRRLFFPSILAAAVLTTAYVLSSIPTTLPPRLSRKIAATLAEMDYVHSNANRISTEVRRMLRMPAGNLQTCLSQDIEDLGRRKQEVTKIKQESDVATKYFSNLFRDSSENRRSIENLDLDAPLPGGMAAAMQA
>XP_040646233_Penicillium_griseofulvum
MSQEYHPGEGSSSRAGSSRFSGEEEFPEKNPFFRPPPTYMTVGNGSTSDSATALMTSLNQDSGYGGSIADTEEDASSAWRAGLMEDRPTPVHTPTRPGEWNPAAEHEKQVVASHVSQLLYNSNRTKLARAISRTIDTLKELQDMNRQWPAHYPSVQSTPSSPADRPSLHRTQSDLGGNDSRSSSPSRPDLRRAATLAESDDLGESSAAAQRRVPTEPRLMTPQIAQEFSILKLDLKLGALSQAELVHSLEKASVAALLDGKISQSMKHLLSLRDRIEDTSSKVLITGDLNAGKSTFCNALLRRKVLPEDQQPCTSIFCEVLDARENGSIEEVHAVHKDTPYNRNDESTFDVYSLAELEEIVIDNTKYMQCKVYVKDVRSIDESLLNNGVVDIALIDAPGLNSDSLKTTAVFARQEEIDVVVFVVSAANHFTLSAKEFILNAAHEKAYIFMVVNGFDQIRDKQRCERMILEQIGKLSPRTYKEASELVHFVSSNAIPVAPAVSQSGSGGDGGGSDPHDDDDDKDPKDKGKGKEREKLQDFENLEGALRRFVLEKRSRSKLAPARTYLLNLLADLGSLATVNRDVAQAELKRVTDELAELVPAFENGKKKKGEVAEGVNKAIDESCDDVYNHTRSTLTNTITRVSDADLGVEYHGLFSAFQYAEELKLAMLDQIASSVNDCEDYAREKTVQGVGFIQNIGLLHIGEDKFTPLSFRADAMFRRGRRHTFARQVDAEVELWDFFDVAGLWERQEKMAGTGVAMTAVTVLGGRALGGFSWVDSALSAVKVIGPNNMRRLFLPSILAAAVLTTAYVLSSIPTTLPSRLSRKIAATLAEMDYVHSNANRISTEVRRMLRMPAGNLQTCLSQDIEDLGRRKQEVTKIKQESDVATKYFSNLFRDSSENRRSIENLDLDAPLPGGMAAAMQT
>XP_038933337_Penicillium_roqueforti
MSQEYHPGEGPSSGAGSSRFSGEEEFPQKNPFFRPPPTYMTVGNGSTSDSATALMTSLNQDSGYGGSIADTEEDANSAWRAGLMEDRPTPVHTPTRPGEWNPAAEHEKQVVASHVSQLLYNSNRTKLARAISRTIDTLKELQEMNRQWPAHYPSVGSTPSSPMVRPSLHQTQSEFGGNDNILSTPPLRRAATLAVSDELGESSASVQRRVPTEPRLMTPQIAQEFSILKLDLKLGALSQAELVHSLEKASVAALLDGKISQSMKHLLSLRDRIEDTSSKVLITGDLNAGKSTFCNALLRRKVLPEDQQPCTSIFCEVLDARENCSVEEVHAVHKDTPYNRNDESTFDVYALTELENIVIENTKYMQCKVYVRDVRSIDESLLNNGVVDIALIDAPGLNSDSLKTTAVFARQEEIDVVVFVVSAANHFTLSAKEFILNAAHEKAYIFMVVNGFDQIRDKKRCERMILDQIGKLSPRTYKEAAELVHFVSSNAIPVAPSAFSQSGSGGGDGGGSDPHDDDADKDSKDKGKGKEREKLQDFENLEGALRRFVLEKRSRSKLAPAKTYLLNLLADIGSLATVNRDVAQSELKRVTDELAELVPAFENGKKKKGEIAEGVNKAIDDSCDDVYNHTRSTLTNTITRVSDADLGVEYPGLFSAFQYAEELKLAMLDEIASSVNNCEDYAREKTVQGVGFIQNIGLLHIGEDKFTPLNFRADAMFRRGRRHTFGRQVDTEVELWDFFDFAGLWERQEKMAGTGVAMTAVTVLGGRALGGFGWVDSALSAVKVIGPNNMRRLFFPSLLAAAVLTTAYVLSSIPTTLPPRLSRKIAATLAEMDYVHSNANRISTEVRRMLRLPANNLQTCLSQDIEDLGKRKQEVTKIKQESDVATKYFSNLFRDSSENRRSIENLDLDAPLPGGMAAAMQA
>XP_002567408_Penicillium_rubens
MSQEYHPGEGSSSGAGSSRFSGEEEFPEQNPFFRPPPTYMTVGNGSTSESATALMTSLNQDSGYGGSIADTEEDASSAWRAGLMEDRPTPVHTPTRPGEWNPTAEHEKQVVASHVSQLLYNSNRTKLARAISRTIDTLKELQDMNRQWPAHYPSVQSTPSSPMERPPLHQTQSEFGGNDSRPGTPPRPDLKRAATLTSVDELAESSASAQRRVVTEPRLMTPQIAQEFSILKLDLKLGALSQAELVHSLEKASVAALLDGKISQSMKHLLSLRDRIEDTSSKVLITGDLNAGKSTFCNALLRRKVLPEDQQPCTSIFCEVLDARENCSVEEVHAVHKDTPYNRNDESTYDVYSLTELEDIVIDNTKYMQCKVYVKDVRSIDESLLNNGVVDIALIDAPGLNSDSLKTTAVFARQEEIDVVVFVVSAANHFTLSAKEFILNAAHEKAYIFMVVNGFDQIRDKQRCERMILDQIGKLSPRTYKEAGELVHFVSSNAIPVAPAVSQSGSGGGDGGGSDPHDDDDDKDSKDKGKGKEREKVQDFENLEGALRRFVLEKRSRSKLAPARTYLLNLLADLSSLATVNRDVAQSELKRVTDELAELVPAFENGKKKKGELAEGVHKAIDESCNDVYDHTRSTLTNTITRVSDADLGVEYPGLFSAFQYAEELKLAMLDQIASSVNDCENYAREKTVQGVGFIQNIGLLHIGEDKFTPLNFRADAMFRRGRRHTFGRQIDTEVELWDFFDIASLWERQEKMAGTGVAMTAVTVLGGRALGGFSWVDSALSAVRVIGPNNMRRLFFPGILAAAVLTTAYVLSSIPTTLPPRLSRKIAATLAEMDYVHSNANRISTEVRRMLRMPAANLQTCISQDIEDLGRRKQEVTKIQQESDVATKYFSNLFRDSSENRRSIENLDLDAPLPGGMAAAMQA
>XP_040818110_Penicillium_solitum
MSQEYHPGEGSSSRAGSSRFSGEEEFPEKNPFFRPPPTYMTVGNGSTSDSATALMTSLNQDSGYGGSIADTEEDANSAWRAGLMEDRPTPVHTPTRPGEWNPAAEHEKQVVASHVSQLLYNSNRTKLARAISRTIDTLKELQDMNRQWPAHYPSVQSTPASPTDRPTLQRTQSELADNDGRPNTPPRAELRRAATSMGSDELGESSASAQRRIPTEPRLMTPQIAQEFSILKLDLKLGALSQAELVHSLEKASVAALLDGKISQSMKHLLSLRDRIEDTSSKVLITGDLNAGKSTFCNALLRRKVLPEDQQPCTSIFCEVLDARENCSVEEVHAVHKDTPYNRNDESTFDVYALSELENIVIENTKYMQCKVYVKDVRSIDESLLNNGVVDIALIDAPGLNSDSLKTTAVFARQEEIDVVVFVVSAANHFTLSAKEFILNAAHEKAYIFMVVNGFDQIRDKQRCERMILDQIGKLSPRTYKEAAELVHFVSSNAIPVAPAISQSGSGGGDGGGSDPHDDDDDKDSKDKGKGKEREKLQDFENLEGALRRFVLEKRSRSKLAPARTYLLNLLSDLNSLATVNRDVAQSELKRVTDELAEIVPAFENGKKQKGELAEGVNMAIDDSCDDVYNHTRSTLTNTITRVSDADLGVEYPGLFSAFQYAEELKLAMLDQIASSVTDCEDYAREKTVQGVGFIQNIGLLHIGEDKFTPLNFRADAMFRRGRRHTFGRQVDTEVELWDFFDIAGLWERQEKMAGTGVAMTAVTVLGGRALGGFSWVDSALSAVKVIGPNNMRRLFFPSILAAAVLTTAYVLSSIPTTLPPRLSRKIAATLSEMDYVHSNANRISTEVRRMLRMPANNLQTCLSQDIEDLGRRKQEVTKIKQESDVATKYFSNLFRDSSENRRSIENLDLDAPLPGGMAAAMQA
>XP_022585580_Penicilliopsis_zonata
MSQEYYPGDGAPAAREGSSKRPGDEELVQNPFFPRPSPDYMVVGNGSTSESATALMTSLNEDSGYGGSIADDGSVDADARALWRAGLMEDRPTPIHTPTAPGEWNPAAEHEKHIVASHVHQLLYNSNRTKLGRSISRTIETLKELQEMNRQWPAHYPSIQNVPSSSRRPSLQQTQSVIDATESPGDSPSRPGLLRRAATSLGQDGVAESSSAAESRGSPEPRLMTPQIAQEFSILKLDLKLGALSQAELVHSLEKGSIASLLDGKISQSIKHLLSLRDRIEDTSSKVLVTGDLNAGKSTFCNALLRRKVLPEDQQPCTSIFCEVLDARENGGVEEVHAVHKDQQYDRNDESTYDVYALSELENIVIDNYKYMQCKVYVKDVRTIDESLLNNGVVDIALIDAPGLNSDSLKTTAVFARQEEIDVVVFVVSAANHFTLSAKEFILNAAHEKAYIFIVVNGFDQIRDKQRCQRMIFDQIGKLSPRTHKEAAELVHFVSSNAIPVMPAVPVNQSVSGSGGGSDPHGDGPDDGGDDPSKGGKGKGKEKEKIQDFENLEGALRRFVLEKRARSKLAPARTYLLNLLADLHSLATVNRDVAQTELKRVTEELAELEPAYEDGKKRKTELGDEIEKCIDDSCDDVYNHTRSTLTDSITQVSGADLGVVYPGLFAAFQYAEDLKQAMLEKISESVFNCEDYARDKTVQGVGFIQNIGLLHVGEDKFTPLNFRADMMFRRSRRHTLARQVDTEVEIWDFFDLSGLWESQEKVAGTGMAMTAVTVLGGRAFGGMSWVDSAFNVAKILGSNNLRRLLLPGIVAAAALTTAYILSSIPSTLPPRLSRKLAATLEEMDYVHSNATRISSEVRRILRTPAANLQTSLAQGIEDLARRKQEVSKIKGESEVASKYFSNLFRDSADTRTTVQNIDLEGTVPGPVGAYGS
>XP_016614513_Cladophialophora_bantiana
MNHADEPGQASSRASLDPDPSSFMGPDEMTSPSPIHPSGYRPDYMTVGTGSQPSHAAALMEQLERDSGYGSVASDVQQSGGEMRAWEDELLRDRPTPAHTPQISGQPARMSETEKRSLASHVHQLYYNQNRVALAKAISQTVELLKQLQEMNAQWPAHYPSVQKEEKEKELARPVLREAQSTREAADISRQVFLKKAVQDRPGAFRRAGTSVGEDTTGESSSQAQHRRTPEPRLITPQIAQEFSILKLDLKVGALSQTELVHSLERKSIASLLDGKISQSVRHLLALRDRIEDTSSKVLVTGDLNAGKSTFCNALLRRKILPEDQQPCTSIFCEVLDAKENGGIEEVHAIHKDSVYDRNDESTYDSYSLQDLEKIVVDNNRYMQCKVYVKDIRTIDQSLLNNGVVDIALIDAPGLNSDSVKTTAVFARQEEIDVVVFVVSAANHFTLSAKEFIWQAAHEKAYIFMVVNGFDNIRDKQRCQKMILDQLAKLSPQTFKEAQELVHFVSSNAIPMVPSLLTSRADGGGREGGGGGESGPPGDDDGDDGDGGGGSDKGKGKDKEKIRDFEVLESALRRFVLEKRARSKLAPAKTYLLNCLGDMNVLATVNHDVAQSELDRVSKELSEIEPEFQDKQKQRVAISEQVEKGIDSTSTEVYNHTRSTLSNTIANVGKENHGIEYPGILSAFQYAEDLRIAMLDQISAAVASCENYGRARTVQGVNTIKSLGLLHVGDSYENLNFAADKMFQRRKDALVRSVDTDVDIWDFFDIAGMWERQEKTVGTGLALTVAGTLGTRAVGGVGWIDGAFGAAKILGSRNLRRLIVPGAVAAAILAVAYILSTIPQSLPPRLSQKLSATLSQMDYTHSNAHRIASEVRRVLRYPAQQLTADLTQNVEELRQRKEDVTKTKKESEVARKYFGNLMRESEEARRRVAGIDLEGGPPGAVGGYAL
>XP_008730580_Cladophialophora_carrionii
MSHTSNAAGEGSSRPNQDPVPDKYFEHDDVASPAPSYRPQYMTVGNGSQSSHAAALMEQLERDSGYGSMPGDVQQSGGEMRAWEDELLRDRPTPAHTPQVAGQPATISETEKRALASHVHQLYYNQNRVALAKAISQTVELLKQLQEMNAQWPAHYPAVQRPESGTEPSRPGMPHAQSTRDATDMSRQMFLKKTAHDRPAALRRAGTSIGEDTTGESSSQVQARKTPEPRLITPQIAQEFSILKLDLKVGALSQTELVHSLEKKSIASLLDGKISQSVRHLLALRDRIEDTSSKVLVTGDLNAGKSTFCNALLRRKVLPEDQQPCTSIFCEVLDARDNGGIEEVHAVHKDTTYDRNDESTYDSYSLSELDKIVIDNDRYMQCKVYIKDVRSIDQSLLNNGVVDIALIDAPGLNSDSVKTTAVFARQEEIDVVVFVVSAANHFTLSAKEFIWQAAHEKAYIFMVVNGFDNIRDKERCQKMILEQLQKLSPQTFKEAQELVHFVSSNAVPMVPSLMPPGGDGGGGGGSGPSPPDGDDDGDKGKGKDKEKIRDFEVLESALRRFVLEKRARSKLAPAKTYLMNCLGDMNVLATVNRDVAQSELERVSKELSEIVPEFEEKQKQRVAVSEQVEKEIDSTSTEVYNHTRSTLTTTIANVGKQDHGVEYPGLFSAFQYAEDLRVAMLDQISAAVASCENYGRARTIQGVSMIKSLGLLHVGDSYENLNFAADKMFQRRKDALVRSVDTDVEIWDFFDVAGVWERQEKTVGTGLALTVAGTLGTRAVGGVGWVDGAFGAAKIIGSRNLRRLVLPGMVAAAILTVAYILSTIPQTLPPRLAQKLSVTLAQMDYTHSNAHRIASEVRRVLRYPAQNLTADLANTVEELRQKKEDVTKTKRESEVARKYFTNLVRDSDEARRRISAIDLEGGPPGAVGAYAPGRL
>XP_016253385_Cladophialophora_immunda
MSDTNESGEGSSRAPLDPDFAPSMDQDELTSPSPIHPPIYRPEYMTVGTGSQPSHAAALMQQLEQDSGYGSMASDVQQSGGEMRAWEDELLRDRPTPAHTPQIHGQPAKMSETEKRSLASHVHQLYYNQNRVALAKAISQTVELLKQLQEMNAQWPAHYPSVQKDEKDSQSVRPVLREVQSTRQAADLSRQMFLKKAAQDRPGALRRAGTSVGEDATGESSSQVQHRPTPEPRLITPQIAQEFSILKLDLKVGALSQTELVHSLEKKSIASLLDGKISQSVRHLLALRDRIEDTSSKVLVTGDLNAGKSTFCNALLRRKILPEDQQPCTSIFCEVLDAKENGGIEEVHAVHKDSVYDRNDESTYDSYSLKDLEKIVIDNDRYMQCKVYVKDIRTIDQSLLNNGVVDIALIDAPGLNSDSVKTTAVFARQEEIDVVVFVVSAANHFTLSAKEFIWQAAHEKAYIFMVVNGFDNIRDKERCQKMILDQLAKLSPQTFKEAQELVHFVSSNAIPMVPSLITNGVGGGGSGGGGGSDPPGDDDDGGSDKGKGKDKEKIRDFEVLESALRRFVLEKRARSKLAPAKTYLMNCLGDMNVLATVNRDVAQSELDRVSKELSDLEPEFEEKQKQRGAVSEQVEKGIDSTSTEVYNHTRSTLSSTIANVGNQNHGIEYPGVFSAFQYAEDLRIAMLDQISAAVASCENYGRARTVQGVNTIKSLGLLHVGDSYENLNFAADKMFQRRKDALVRSVDTDVEIWDFFDVAGLWERQEKTVGTGLALTVAGTLGTRAIGGVGWVDGAFGAAKILGSRNLRRLILPGAIAAAILAVAYVLSTIPQSLPPRLAQKLSATLAQMDYTHSNAHRIASEVRRVLRYPAQQLTADLAQNVEELRQRKEEVTKTKKESEVARKYFGNLVRESEETRRRVTGIDLEGGPPGAVGGYVL
>XP_007749653_Cladophialophora_psammophila
MNYADEPSQASSRASLDPDPNSFMGPDEMTSPSPIRPSGYRPDYMTVGTGSQPSHAAALMEQLERDSGYGSMASDVQQSGGEMRAWEDELLRDRPTPVHTPQISGQPTRMSETEKRSLASHVHQLYYNQNRVALAKAISQTVELLKQLQEMNTQWPAHYPYVQKEEKEKELARPVLREAKSTREATDLSRQVFLKKAVQDRPGALRRAGTSVGEDTTGESSSQAQHRRTPEPRLITPQIAQEFSILKLDLKVGALSQTELVHSLEKKSIASLLDGKISQSVRHLLALRDRIEDTSSKVLVTGDLNAGKSTFCNALLRRKILPEDQQPCTSIFCEVLDAKENGGVEEVHAVHKDSVYDRNDESTYDSYSLQDLEKIVVDNDRYMQCKVYVKDIRTIDQSLLNNGVVDIALIDAPGLNSDSVKTTAVFARQEEIDVVVFVVSAANHFTLSAKEFIWQAAHEKAYIFMVVNGFDNIRDKQRCQKMILDQLAKLSPQTLKEAQELVHFVSSNAIPMVPSLLTSGADGGGSGGGGGSGPPGDDDDDGGGGGSDKGKGKDKEKIRDFEVLESALRRFVLEKRARSKLAPAKTYLMNCLGDMNVLATVNRDVAQSELDRVSKELSEIEPEFEDKQKQRVAVSEQVEKGIDSTSTEVYNHTRSTLTSTIANVGKEDHGIEYPGILSAFQYAEDLRIAMLDQISMAVASCENYGRATTVQGVNNIKSLGLLHVGDSYENLNFAADKMFQRRKDALVRSVDTDVNIWDFFDIAGMWERQEKTVGTGLALTVAGTLGTRAVGGVGWIDGAFGAAKILGSRNLRRLIVPGAVAAAILAVAYILSTIPQSLPPRLAQKLSATLAQMDYTHSNAHRIASEVRRVLRYPAQQLTADLAQNVEELRQRKEDVTKTMKESEVARKYFGNLVRDSEEARRRVVGIDLEGGPPGSVGGYAL
>XP_018695952_Fonsecaea_erecta
MSHNDEPGEGSSHPSLDPHSDNWKDQDELTSPNPVHPRAYRPEYMTVGTGSQPSHAAALMEQLERDSGYGSMASDVQQSGGEMRAWEDEFLRDRPTPAHTPQINGQPARMSETEKRSLASHVHQLYYNQNRVALAKAISQTVELLKQLQEMNSQWPALYPSVQKDERESQAARPALREVQSTREAAVLSRQMFLKKTAHERPGALRRAGTSAGEDTSGESSSQAQHRRTPEPRLVTPQIAQEFSILKLDLKVGALSQTELVHSLEKKSIASLLDGKISQSVRHLLALRDRIEDTSSKVLVTGDLNAGKSTFCNALLRRKILPEDQQPCTSIFCEVLDAKENGGIEEVHAVHKDSVYDRNDESTYDSYSLQELEKIVVDNDRYMQCKVYVKDIRTIDQSLLNNGVVDIALIDAPGLNSDSVKTTAVFARQEEIDVVVFVVSAANHFTLSAKEFIWQAAHEKAYIFMVVNGFDNIRDKERCQKMILDQLAKLSPQTFKEAQELVHFVSSNAIPMVPSLLIDGVAGESSGSGGGSDPPGDDDDDGSDKGKGKDKEKIRDFEVLESALRRFVLEKRARSKLAPAKTYLMNCLGDMNVLATVNRDVAQSELDRVSSELSKIEPEFEEKQKQRAIVSEQVEKGIDSTSTEVYNHTRSTLSSTIANVGNQNHGIEYPGIFSAFQYAEDLRIAMLDQISAAVASCENYGRARTVQGVNTIKSLGLLHVGSSYDNLNFAADKMFQRRKDALVRSVDTDVDIWDFFDVAGLWERQEKTVGTGLALTVAGTLGTRAVGGVGWVDGAFGAAKILGSRNLRRLIVPGAVAAAILAVAYILSTIPQTLPPRLAQKLSATLAQMDYTHSNAHRIASEVRRVLRYPAQQLTADLAQNVEELRQRKEDVTKTKRESEVARKYFGNLVRESNEARRRVAAIDLEGGPPGAVGGYVL
>XP_022516398_Fonsecaea_monophora
MSHTDEPDEGPSRACRDPDFNSSTTDRHEMASPTPVHTAGYRPEYMTVGSGSQPSHAAALMEQLERDSGYGSMANDVQQAGGEMRAWEDEFLRDRPTPAHTPQINGQPARMSETEKRSLASHVHQLYYNQNRVALAKAISQTVELLKQLQEMNAQWPAHYPSVQKDDKESQSVRPILREVQSTRQAADLSRQMFLKKAAQDRPGVLRRAGTSLGEDATGESSSQAQHRQTSEPRLITPQIAQEFSILKLDLKVGALSQTELVHSLEKKSIASLLDGKISQSVRHLLALRDRIEDTSSKVLVTGDLNAGKSTFCNALLRRKILPEDQQPCTSIFCEVLDAKENGGIEEVHAVHKDTVYDRNDESTYDSYSLQELEKIVIDNDRYMQCKVYVKDIRTIDQSLLNNGVVDIALIDAPGLNSDSVKTTAVFARQEEIDVVVFVVSAANHFTLSAKEFIWQAAHEKAYIFMVVNGFDNIRDKERCQKMILDQLAKLSPQTFKEAEELVHFVSSNAIPMIPSLLNDGAASGGSGGGGGSDPPDGNDDDDGSDKGKGKDKEKIRDFEVLESALRRFVLEKRARSKLAPAKTYLMNCLGDMNVLATVNRDVAQSELDRVSKELSEIEPEFEEKQKHRVTVSEQVEKDIDSTSTEVYNHTRSTLTNTIANIGNHNHGVEYPGIFSAFQYAEDLRIAMLDQISAAVTSCENYGRTRTVQGVNTIKSLGLLHVGNSYENLNFAADKMFQRRKDALVRSVDTDVDIWDFFDVAGLWERQEKTVGTGVALTVAGTLGTRAVGGVGWIDGAFGAAKILGSRNLRRLIVPGAVAAVILAVTYVLSTIPQSLPPRLAQKLSATLAEMDYTHSNAHRIASEVRRVLRFPAQQLTADLAQNVEELRQRKEDVTKTKKESEVARKYFGNLVRESEETRRRVAGIDLEGGPAGAVGGYVL
>XP_016626522_Fonsecaea_multimorphosa
MSHTDEPAEGSSRASLDPHLNTSEDQDEMTSPNPIHPPSYRPEYMTVGNGSQPSHAAALMEQLEHDSGYGSMANDVQQSGGEMRAWEDEFLRDRPTPAHTPQINGQPPRMSETEKRSLASHVHQLYYNQNRVALAKAISQTVELLKQLKEMNSQWPAHYPSVQKDEKEKQLARPALREVQSTREAADLSRQMFLKKAAQDRPGALKRAGTSLGEDTSGESSSQAQQRRTPEPRLITPQIAQEFSILKLDLKVGALSQTELVHSLEKKSIASLLDGKISQSVRHLLALRDRIEDTSSKVLVTGDLNAGKSTFCNALLRRKILPEDQQPCTSIFCEVLDAKENGGIEEVHAVHKDSVYDRNDESTYDSYSLQELEKIVVDNDRYMQCKVYVKDIRTIDQSLLNNGVVDIALIDAPGLNSDSVKTTAVFARQEEIDVVVFVVSAANHFTLSAKEFIWQAAHEKAYIFMVVNGFDNIRDKERCQKMILDQLAKLSPQTFKEAQELVHFVSSNAIPMVPSLLTDRVDSGGGGGSDPPGDDDDGSDKGKGKDKEKIRDFEVLESALRRFVLEKRARSKLAPAKTYLMNCLGDMNVLATVNRDVAQSELDRVSKELSEIEPEFEEKQKQRSVVSEQVEKGIDSTSTEVYNYTRSTLSSTIANVGHQNHGIEYPGIFSAFQYAEDLRVAMLDQISAAVASCENYGRARTVQGVNTIKSLGLLHVGDSYESLNFAADKMFQRRKDALVRSVDTDVDVWDFFDVAGLWERQEKTVGTGLALTVAGTLGTRAVGGVGWVDGAFGAAKVLGSRNLRRLIVPGAIAAAILAVAYILSTIPQTLPPRLAQKLSATLAQMDYTHSNAHRIASEVRRVLRYPAQQLTADLAHNVEELRQRKEDVTKTKKESEVARKYFGNLVRESDEARRRVAGIDLEGGPPGAVGGYVL
>XP_022502564_Fonsecaea_nubica
MSHTDEPDEGPSRASRDPDFNSSTTDQHEMASPTPVHTAGYRPEYMTVGTGSQPSHAAALMEQLERDSGYGSMANDVQQAGGEMRAWEDEFLRDRPTPAHTPQINGQPARMSETEKRSLASHVHQLYYNQNRVALAKAISQTVELLKQLQEMNAQWPAHYPSVQKDDRESQSVRPILREVQSTRQAADLSRQMFLKKAAQDRPGVLRRAGTSLGEDATGESSSQAQHRQTPEPRLITPQIAQEFSILKLDLKVGALSQTELVHSLEKKSIASLLDGKISQSVRHLLALRDRIEDTSSKVLVTGDLNAGKSTFCNALLRRKILPEDQQPCTSIFCEVLDAKENGGIEEVHAVHKDTVYDRNDESTYDSYSLQELEKIVIDNDRYMQCKVYVKDIRTIDQSLLNNGVVDIALIDAPGLNSDSVKTTAVFARQEEIDVVVFVVSAANHFTLSAKEFIWQAAHEKAYIFMVVNGFDNIRDKERCQKMILDQLAKLSPQTFKEAEELVHFVSSNAIPMIPSLLNDGAASGGSGGGGGSDPSDGNDDDDDSDKGKGKDKEKIRDFEVLESALRRFVLEKRARSKLAPAKTYLMNCLGDMNVLATVNRDVAQSELDRVSKELSEIEPEFEEKQKHRVTVSEQVEKDIDSTSTEVYNHTRSTLTNTIANIGNHNHGVEYPGIFSAFQYAEDLRIAMLDQISAAVTSCENYGRARTVQGVNTIKSLGLLHVGNSYENLNFAADKMFQRRKDALVRSVDTDVDIWDFFDVAGLWERQEKTVGTGLALTVAGTLGTRAVGGVGWIDGAFGAAKILGSRNLRRLIVPGAVAAVILAVSYILSAIPQSLPPRLAQKLSATLAQMDYTHSNAHRIASEVRRVLRFPAQQLTADLAQNVEELRQRKEDVTKTKKESEVARKYFGNLVRESDETRRRVAGIDLEGGPPGAVGGYVL
>XP_013290343_Fonsecaea_pedrosoi
MSHTDEPDEGPSRASRDPDFNSSTTDRHEMASPTPVHTAGYRPEYITVGTGSQPSHATALMEQLERDSGYGSMANDVQQAGGEMRAWEDEFLRDRPTPAHTPQINGQPARMSETEKRSLASHVHQLYYNQNRVALAKAISQTVELLKQLQEMNAQWPAHYPSVHKDDKESQSVRPILREVQSTRQAADLSRQMFLKKAAQDRPGVLRRAGTSLGEDATGESSSQAQHRQTSEPRLITPQIAQEFSILKLDLKVGALSQTELVHSLEKKSIASLLDGKISQSVRHLLALRDRIEDTSSKVLVTGDLNAGKSTFCNALLRRKILPEDQQPCTSIFCEVLDAKENGGIEEVHAVHKDTVYDRNDESTYDSYSLQELEKIVIDNDRYMQCKVYVKDIRTIDQSLLNNGVVDIALIDAPGLNSDSVKTTAVFARQEEIDVVVFVVSAANHFTLSAKEFIWQAAHEKAYIFMVVNGFDNIRDKERCQKMILDQLAKLSPQTFKEAEELVHFVSSNAIPMIPSLLNDGAASGGSGGGGGSDPPDGNDDDDGSDKGKGKDKEKIRDFEVLESALRRFVLEKRARSKLAPAKTYLMNCLGDMNVLATVNRDVAQSELDRVSKELSEIEPEFEEKQKHRVTVSEQVEKDIDSTSTEVYNHTRSTLTNTIANIGNHNHGVEYPGIFSAFQYAEDLRIAMLDQISAAVTSCENYGRTRTVQGVNTIKSLGLLHVGNSYENLNFAADKMFQRRKDALVRSVDTDVDIWDFFDVAGLWERQEKTLGTGLALTVAGTLGTRAVGGVGWIDGAFGAAKILGSRNLRRLIVPGAVAAVILAVAYILSTIPQSLPPRLAQKLSATLAEMDYTHSNAHRIASEVRRVLRFPAQQLTADLAQNVEELRQRKEDVTKTKKESEVARKYFGNLVRESEEARRRVAGIDLEGGPPGAVGGYVL
>XP_007761265_Cladophialophora_yegresii
MSYTSNAAGEGSSRPNQDAVPNNYFEHDDVASPAPSYRPQYMTVGNGAQPSHAAALMEQLERDSGYGSMPGDVQQSGGEMRAWEDELLRDRPTPAHTPQVAGQPATISETEKRALASHVHQLYYNQNRVALAKAISQTVELLKQLQVMNTQWPAHYPAVQRPESTTEPSRPGMPHAQSTRDATDMSRQIFLKKTAHDRPAALRRAGTSIGEDTTGESSSQVQARKTPEPRLITPQIAQEFSILKLDLKVGALSQTELVHSLEKKSIASLLDGKISQSVRHLLALRDRIEDTSSKVLVTGDLNAGKSTFCNALLRRKVLPEDQQPCTSIFCEVLDARDNGGIEEVHAVHKDTIYDRNDESTYDSYSLDELDRIVIDNDRYMQCKVYIKDVRSIDQSLLNNGVVDIALIDAPGLNSDSVKTTAVFARQEEIDVVVFVVSAANHFTLSAKEFIWQAAHEKAYIFMVVNGFDNIRDKERCQKMILEQLQKLSPQTFKEAQELVHFVSSNAVPMVPSLLPPGGDGGGGGSGPSPPDDDDDGGKGKGKDKEKIRDFEVLESALRRFVLEKRARSKLAPAKTYLMNCLGDMNVLATVNRDVAHSELERVSKELSEIVPEFEEKQKQRVAVSEQVEKEIDSTSTEVYNHTRSTLTTTIANVGKQDHGVEYPGLFSAFQYAEDLRVAMLDQISAAVASCENYGRARTIQGVSMIKSLGLLHVGDSYENLNFAADKMFQRRKDALVRSVDTDVEIWDFFDVAGLWERQEKTVGTGLALTVAGTLGTRVVGGVGWIDGAFGAAKIIGSRNLRRLALPGMVAAALLTVAYILSTIPQTLPPRLAQKLSVTLAEMDYTHSNAHRIASEVRRVLRYPAQNLTADLANTVEELRQKKEDVTKTKRESEVARKYFTNLVRDSDEARRRISAIDLEGGPPGAVGAYAPGRL
>XP_016241801_Exophiala_spinifera
MSQSYFPDQGSSSRSPQDEDASDHANFDHEMDSPAPIRPPNYRPEYMTVGSGGQSSHAAALMEQLERDSGYGSMPGDVQQQGGEMRTWENELLRDRPTPAHTPQVDGQPAKMSETEKRALASHVHQLYYNQNRVALAKAISQTVELLKQLQEMNTQWPAHYPSVQRSEDDRHPQRPALTQAQSTRDESDLSREVFLKNRPGALRRAGTSIGEDTTAESSSQAHQRRTPEPRLITPQIAQEFSILKLDLKVGALSQTELVHSLEKKSIASLLDGKISQSVRHLLALRDRIEDTSSKVLVTGDLNAGKSTFCNALLRRKILPEDQQPCTSIFCEVLDAKENGGHEEVHAVHKDSIYNRNDESTYDAYSLQELEKIVVDNDRYMQCKVYVRDVRTIDQSLLNNGVVDIALIDAPGLNSDSVKTTAVFARQEEIDVVVFVVSAANHFTLSAKEFIWQAAHEKAYIFMVVNGFDNIRDKERCQKMILDQLAKLSPQTFKEAQELVHFVSSNAIPTQPSLPPSGDDGGASGSGPSHPPDGDDGDDDSGKGKGKDKEKVQDFEVLEGALRRFVLEKRARSKLAPAKTYLMNCLGDMNVLATVNRDVAQAELERVSKALDEIEPEFEDKQKHRSIISEQIEKDIDSTASNVYNHTRATLSSTIANVGKENHGIEYPGLWSAFQYAEDLRIAMLGQISAAVTNCESYGRAKTVEGVSMIKSLGLLHVGESYENLSFQADKMFQRRKDALVRSVDTDIEIWDFFDIAGLWERQEKTVGTGLALTVMGTVGTRAVGGVGWVDGAFGAAKILGSQNLRRLFVPGVVAAAVLTVAYVLSNIPQTLPPRLASKLSATLAEMDYTHSNANRIAAEVRRVLRYPAQRLTTDLTQGVEELRQKKEDVTKIKRESEVARKYFGNLVRDSSETRRRVSSIDLEGLPGPVGAYA
>XP_016257491_Exophiala_oligosperma
MSQSYFPDEGSSSWRHSPQDHGDASDHADLDLEMDSPAPIRPPSYRPEYMTVGTGGQPSHAAALMEQLERDSGYGSMPGDVQQRGGEMRSWEDELLRDRPTPAHTPQVDGQPAKMSENEKRALASHVHQLHYNQNRVALAKAISQTVELLKQLQDMNTQWPAHYPSVQRSEDDRHPQRPALTQAQSHRDDADLSREIFLKNRPGALRRAGTSIGEDTTGESSSQAQQRRTPEPRLITPQIAQEFSILKLDLKVGALSQTELVHSLEKKSIASLLDGKISQSVRHLLALRDRIEDTSSKVLVTGDLNAGKSTFCNALLRRKILPEDQQPCTSIFCEVLDAKENGGLEEVHAVHKDSIYNRNDESTYDAYSLQELEKIVVDNDRYMQCKVYVRDIRTIDQSLLNNGVVDIALIDAPGLNSDSVKTTAVFARQEEIDVVVFVVSAANHFTLSAKEFIWQAAHEKAYIFMVVNGFDNIRDKERCQKMILDQLAKLSPQTFKEAQELVHFVSSNAIPTQPALPPSAGDDSGSGSGRSNPPDGDDGDDDSGKGKGKDKEKMQDFEVLEGALRRFVLEKRARSKLAPAKTYLMNCLGDMNVLATVNRDVAQAELERVSKALAEIEPEFEDKQKHRTVISEQIEKDIDSTASDVYNHTRSSLSSTIANVGKENHGIEYPGLLSAFQYAEDLRVAMLDQISAAVTNCESYGRAKTVEGVSMIKSLGLLHVGEGYENLSFQADKMFQRRKDALVRSVDTDVEIWDFFDIAGLWERQEKTVGTGLALTVMGTVGSRAIGGVGWVDGAFGAAKILGSQNLRRLFVPGVVAAAILTVAYVLSNIPQALPPRLASKLSATLAEMDYTHSNANRIAAEVRRVLRYPAQRLTTDLAQGVEELRQKKEDVTKTKRESEVARKYFGNLVRDSSETRRRVSSIDLEGIPGAVGAYA
>XP_013320407_Exophiala_xenobiotica
MSQSYFAGEGSSRNSQDKDESDHNNHNDEMTSPAPIHPPSYRPQYMTVGSGGQSSHAAALMEQLERDSGYGSMPGDVQQNGGEMRTWQDELLRDRPTPAHTPQVDGHPAKMSDNEKRALASHVHQLYYNQNRVALAKAISQTVELLKQLQEMNAQWPAHYPSVQKREEEKQPHRPGLMQAQSTRDQADLSRESFLKNRPGGPRRAGTSLGEDTTGESSAQAQQRRTPEPRLITPQIAQEFSILKLDLKVGALSQTELVHSLEKKSIASLLDGKIGQSVRHLLALRDRIEDTSSKVLVTGDLNAGKSTFCNALLRRKILPEDQQPCTSIFCEVLDAKENGGHEEVHAVHKDSVYNRNDESTYDAYSLQDLEKIVVDNDRYMQCKVYVKDVRSIDQSLLNNGVVDIALIDAPGLNSDSVKTTAVFARQEEIDVVVFVVSAANHFTLSAKEFIWQAAHEKAYIFMVVNGFDNIRDKERCQKMILEQLAKLSPQTFKEAQELVHFVSSNAVPTQPSLPPNGGDGGGSGPGPSNPPDGDDGDDDAGKGKGKDKEKLRDFDILEGALRRFVLEKRARSKLAPAKTYLMNCLGDMNVLATVNRDVAQAELDRVSKELSEIEPEYEDKQKQRTAVSEQVEKDVDSTASEVYNHTRSTLSSTIANVGKEDHGVEYPGLFSAFQYAEDLRVAMLDQISAAVADCEAYGRARTVQGVSMIKSLGLLHVGEGYENLNFQADKMFQRRKDALVRSVDTDVEIWDFFDVAGLWERQEKTVGTGLALTLVGTVGSRAVGGVGWIDGAFGAAKILGSRNIRRLFVPGVVAAAVFTVAYILSTIPQTLPPRLASKLSVTLAQMDYTHSNANRIAAEVRRVLRYPAQRLTTDLAQGVEELRQKKEDVTKTKRESEVARKYFGNLVRDSSETRRRVSGIDLEGPPGAVGAYA
>XP_007728334_Capronia_coronata
MSQSYFPSEGSSREPSNDEPNNNPDDTSPAPTDPPSYRPQYMTVGSGGQPTHAAALMEQLERDSGYGSMPGDAQQRGGEMRAWEDQLLRDRPTPAHTPQIDGRPTTMSETEKRALASHVHQLHYNQNRFALAKAIGQTVELLKQLQEMNAQWPAHYPSVQRPEDDTQPSRPAITQAQSTREQADLSRDMFLKNLGQPRPGSLRRAGTSLGEDTSAESSAQAQRRSTPEPRLITPQIAQEFSILKLDLKVGALSQTELVHSLEKKSIASLLDGKISQSVRHLLALRDRIEDISSKVLITGDLNAGKSTFCNALLRRKILPEDQQPCTSIFCEVLEAKENGDVEEVHAVHKDSIYDRNDESTYDSYSLQELEKIVVDNDRYMQCKVYVKDVRSIDQSLLKNGVVDISLIDAPGLNSDSVKTTAVFARQEEIDVVVFVVSAANHFTLSAKEFIWQAAQEKAYIFMVVNGFDNIRDKQRCQKLILEQLSKLSPQTFKEAQELVHFVSSNAIPMAPVPSSGPDGGGGGSGPSSPPDDDDDDGEDHGKGKGKDKEKIQDFEVLEGALRRFVLEKRARSKLTPAKTYLMNCLGDLNVLATVNRDVAQAELDRVSQELSDIVPEFEDRQKQRVAIAEQLEKEIDSTSADVYNHTRSTLSRTIANVGQEDHGIEYPGLLSAFQYAEDLRIAMLDQISGAVASCEVYARSKTVEGVSMIKSLGLLHVGGSYENLNFQADKMFQRRKDALVRSVDTDVELWDFFDVAGLWERQEKTVGTGLALTLVGTVGSRAIGGVGWIDGAFGAAKIMGSRNLRRMIVPGVVAAAILTVAYVLSTIPQTLPPRLASKMSATLAQMDYTHSNANRIAGEVRRVLRYPAQQLTTDLTRGVDELKQKKENVIKVKHESEVARKYFGNLVRDSSETRRRVAGIDLEGPPGAIGAYAG
>XP_007732990_Capronia_epimyces
MSQSYFPSQGQSQQSKDDEENSNPDDMASPAPIRPSSYPPQYMTVGSGGHPTHAAALMEQLEQDSGYGSMGGDAQQRGGEMRAWEDGLLRDRPTPAHTPHIDGRPGKMSETEKRALAGHVHQLYYNQNRVALAKAIGQTVELLKQLQEMNAQWPAHYPSVQRPQDDKQPSRPTITQAQSTRDQSDLSRDIFMKTAGQPRPGALRRAGTSIGEDTSAESSAQAERRTTPEPRLITPQIAQEFSILKLDLKVGALSQTELVHSLEKKSIASLLDGKISQSVRHLLALRDRIEDASSKVLVTGDLNAGKSTFCNALLRRKILPEDQQPCTSIFCEVLDAKENGGIEEVHAVHKDSIYDRNDESTYDSYSLQELEKIVVENDRYMQCKVYIKDVRTIDQSLLNNGVVDIALIDAPGLNSDSVKTTAVFARQEEIDVVVFVVSAANHFTLSAKEFIWQAAHEKAYIFMVVNGFDNIRDKERCQKLILEQLAKLSPQTFKEAQELVHFVSSNAIPMAPSLPSSGPDGAVGGSGPSNPPDDDGDDGDGDDQGKGKGKDKEKIQDFEVLEGALRRFVLEKRARSKLAPAKTYLMNCLADLNVLATVNRDVAEAELNRVSKELSEIEPEFEDRQKKRVAIAEQIEKEIDSTSTDVYNYTRSTLSSTIANVGREDHGVEYPGLFSAFQYAEDLRIAMLGQISAAVTSCETYGRSKSVEGVSMIKSLGLLHVGDSYERLNFQADKMFQRRKDALVRSVDTDVEIWDFFDVAGLWERQEKTVGTGLALTVVGTVGSRAIGGVGWVDGVFGAAKIIGSRNLRRLVVPGVVAAALLTVAYVLSSIPQTLPPRLASKLSATLAQMDYTHSNANRIAGEVRRVLRFPAQQLTTDLARGVEDLKQKKEDVTKVKHESQVARKYFGNLVRDSSETRRRVTGIDLEGPPGAVGAYAS
>XP_009153732_Exophiala_dermatitidis
MSQSYFPGEGSSRREHQYDEPNNNPDEMPSPPPSEPASYRPQYMTVGTGGQPTHAAALMEQLERDSGYGSMAGDAQQRGGEMRAWEDELLRDRPTPAHTPQVDGRPSAMSDTEKRALASHVHQLYYNQNRVALTKAIGQTMELLKQLQEMNAQWPAHYPSVQRPEEEVHPSRPTFTQAQSTRDQGDLSREAFQRKAGHPRPGALRRAGTSIGEDSSAESSAQAERKSTAEPRLITPQIAQEFSILKLDLKVGALSQTELVHSLEKKSIASLLDGKISQSVRHLLALRDRIEDTSSKVLVTGDLNAGKSTFCNALLRRKILPEDQQPCTSIFCEVLDAKDNGGVEEVHAVHKDSIYDRNDESTYDSYSLQELEKIVVDNERYMQCKVYIRDVRSIDRSLLNNGVVDIALIDAPGLNSDSVKTTAVFARQEEIDVVVFVVSAANHFTLSAKEFIWQAAHEKSYIFMVVNGFDNIRDKQRCQKLILEQLAKLSPQTFKEAQELVHFVSSNAIPMAPAPAPSGSGADAGGSGPSNPPDGDDDDGGNDHDKGKGKDKEKIQDFEVLEGALRRFVLEKRARSKLAPAKTYLMNCLGDLNVLATVNRDVAQAELERVAKELSEIEPKFAERQKQRVAVTEQVEKEIDATSTDVYNHTRTTLSSTIANVGKADHGVEYPGIWSAFQFAEDLRIAMLDQISAAVTSCEAYGRSKTVEGVSMIKSLGLLHVGDSYERLNFQADKMFQRRKDALVRSVDTDVDIWDFFDLASIWERQEKTVGTGLALTVVGTVGSRAMGGVGWIDGAFGAARVLGNRNLRRLILPGVVAAAVLTVAYVLSTIPQTLPPRLASKLSATLAEMDYTHSNAHRIAGEVRRVLRYPAQQLTADLARGVEELKQKKEDVTKVKRESEVARKYFGNLVRDSSETRRRVASIDLEGPPGAVGAYAS
>XP_013256057_Exophiala_aquamarina
MDQSNSPEKGKKKAKEDNDKADQMTSPQPIHPISYQPKYMTVGSGIQPSHATALMEQLERDSGYGSMVGDNQQIGGEMRSWEDQLLVDRPTPAHTPQINGQPAHMSDTEKRALAGHIHQLYYNQNRVALAKAIGQTVELLKQLQDMNAQWPAHYPSVQRSENETRTSRPSLAQTQSTRDASELPHDLASKKLGRPGRLRRFGTSIGEDSSSAESSQQVQHTATSEPRLITPQIAQEFSILKLDLKVGALSQTELVHSLEKKSIASLLDGKIGQSVRHLLALRDRIEDTSSKVLVTGDLNAGKSTFCNALLRRKILPEDQQPCTSIFCEVLDAKENGGLEEVHAVHKEATYDRNDESTYDVFALHELEKIVVDNDRYMQCKVYVKDVRSIDQSLLNNGVVDIALIDAPGLNSDSVKTTAVFARQEEIDVVVFVVSAANHFTLSAKEFIWQAAHEKAYIFMVVNGFDNIRDKERCQKLILEQLGHLSPQTFKEAKELVHFVSSNAVPVQPALPSNGGGGDGGGGSGPSPPDDDDNDDSSKGKGKDKEKIQDFEMLESALRRFVLEKRARSKLAPAKTYLMNCLGDMNVLATVNRDVASSELDRVSKELSEIEPEYEERTKQRGLISEQLEKDMDSTATDVYNHTRSTLSSTIANVGSGDLGVEYPGLLSAFQYAEDLRIAMLDQISAAVTQCEAYGRSQTVKSVDMVKSLGLLHVGDTYENLTFQADRMFQRRRDALVRTVDTDVELWDFFDVAGLWERQEKTLGTGLALTVVGTVGSRAVGGIGWVDGAFGAAKVIGSRSLRRLFVPGVVAAAMVAVAYILSTIPQTLPPRLASKLSATLSQMDYTHSNSARIASEVRRVLRFPAQRLSGDLQSGVEELRKKKEDVTKIKKESEVARKYFGNLVRDSSETRRRVSAIDLESPIPGAAAAYVS
>XP_016225105_Exophiala_mesophila
MSPPSLPADSEVPGKSTSSLPSTSTDQPDLALSSPEPIHPPLYHLPQYMTVGSGGQSSHAGALMQQLENDSGYGSMPGDVQQSGGEMRAWEDELLRDRPTPAHTPQINGQPASMSDNEKRALASHVHQLYYNQNRVALAKAISQTVEMLKQLQEMNSQWPAHYPSTQKTDTSAPPARPTLATAQSTRDHSEFSLQDAQKRPLRPGAARRYGTSIGEITSGESSEQPIINKTPEPRLITPQIAQEFSILKLDLKVGALSQTELVHSLEKKSIASLLDGKISQSVRHLLSLRDRIEDTSSKVLVTGDLNAGKSTFCNALLRRKILPEDQQPCTSIFCEVLDARENGGLEEVHAVHKDAIYDRNDESTYDAYSLQDLEKIVVDNEKYMQCKVYVKDSRTIDESLLNNGVVDIALIDAPGLNADSVKTTAVFARQEEIDVVVFVVSAANHFTLSAKEFIWQAAHEKAYMFMVVNGFDNIRDKERCQKLILDQLAKLSPQTFKEAQELVHFVSSNAIPTLPGGGGGDDSGGSGSGSGSSGSSPPDDGDDGDSKGKGKDKEKIQDFQVLEAALRRFVLEKRARSKLAPAKTYLLNCLGDMNVLATVNRDVSQAELDRVSKELSEIEPEFEKRSKLRGTISEQLEKDIESTAVEVYDHTRSTLSSTIANVGKDDHGVEYPGLFSAFQYAEDLRVAMLDQIAEAVASCEAYARTKTVQGVDMVKSLGLLHVGQDYDNLSFQADKMFQRRRDALVRTVDTNVELWDFFDVAGLWERQEKTVGTGLALTVAGTVGSRAIGGVGWVDGAFGAAKIAGSQNLRRMFVPGVVAAAIVAVAYILSTIPQNLPPRLASKLSATLAQMDYTHSNSARIAGEVRRVLRYPASRLSTDLQSGVEELRQKKEDVAKIQKESEVARKYFSNLVRDSSETRRRVSVIDLEGPIPGAAAAYVS
>XP_013275906_Rhinocladiella_mackenziei
MTSPTPIHPPSYRPQYMTVGTGGQSSHAAALMEQLEHDSGYGSMPGDVQQNGGEMLAWEDELLRDRPTPAHTPQIHGRPATMSENEKRALASHVHQLYYNQNRVALAKAIGQTVELLKQLQEMNAQWPAHYPSVQRSENEQQPGRPSLAQAQSTRDHAELSREIFLKKAGQHRPGAPRRAGSSVGEDTTGESSSQAQQRRTPEPRLITPQIAREFSILKLDLKVGALSQAELVHSLEKKSIASLLDGKISQSVRHLLALRDRIEDTSSKVLVTGDLNAGKSTFCNALLRRKILPEDQQPCTSIFCEVLDAKENGGLEEVHAVHKDSIYDRNDESTYDAYSLQELEKIVVDNGRYMQCKVYIKDVRTIDQSLLNNGVVDIALIDAPGLNSDSVKTTAVFARQEEIDVVVFVVSAANHFTLSAKEFIWQAAHEKAYIFMVVNGFDNIRDKERCQKLILEQLAKLSPQTFKEAQELVHFVSSNAIPMIPSIPPNGRGGGPGPSNPPDDDGDDEPGKGKGKDKEKIRDFEVLEGALRRFVLEKRARSKLAPAKTYLMNCLGDMNVLATVNRDVAQSELDRVSKELSELEPEFEEKQKQRVAVSDQIEKDIDSTSTDVYDHTRSTLTSTIANVGKANLGIEYPGLFSAFQYAEDLRIAMLNQISAAVTSCEAYGRTRTIQGVSMIKSLGLLHVGDGYENLNFQADKMFSRRRDALVRSVDTDVEVWDFVDVTGLWERQEKTVGTGLALTVVGTMGSRAVGGAGWVDGAFGAAKILGSRNLRRLIVPGVVAAAILTVAYILSTIPQTLPPRLATKLSATLAQMDYTHSNASRIAAEVRRVLRFPAQRLTEDLAHGVEELKQKKEDVSKVKRESEVARKYFSNLVRDASETRRRVSAIDLEGPPGSAAAYAS
>XP_017998048_Phialophora_attinorum
MSDKPSASAKGGSGKDKTADDQNTETQSTSNSWVAPSFMTAGTGLESTHAAALMAQLEQDSGYGSMPGDSQSRGGEMRAWEDGLLRDMPTPAHTPRLNGQPDSLSENEKRVLASHVHQLQYNQNRVALAKAIGQTVELLKQLQDMNAHWPATYPSVKRSESPKRRPAINQTQSTRDTSMLSRDTENIAAPRPSPLRRAGTTLGPGADAAGESSTQAQQRKSPEPRLLTSQIAQEFSILKLDLKVGALSQAELVHSLEKKSIASLLDGKIGQSVRHLLLLRDRIEDTSSKVLVTGDLNAGKSTFCNALLRRKILPEDQQPCTALFCEVLDAKENGGLEEVHAVHKDTIYNRNDESTFDAYSLQELDKIVVDNDQYMQCKIYVKDIRSVDQSLLNNGIVDIALIDAPGLNSDSVKTTAVFARQEEIDVVVFVVSAANHFTLSAKEFIWQAAHEKAYIFMVVNGFDNIRDQERCKRQILEQLAKLSPYTYKEAKELVHFVSSNAVPVQPTHPPGGPGGDAGGSGSASGGSDPGDGDDDSKKGKGKDKKKIEDFEGLEGALRRFVLEKRARSKLAPAKTYLMNCLGDMNVLATVNRDVAQSELDRVSQQLAEIEPEYEERQKQRNVVTEKLSKDVDGAVTDVYDHTKATLAATISNVGHEDLGVEYPGLFSAFQYAEDLRVAMLNSIADSVKSCEEYGRAKCVTGVSMIKSLGLLHVGDSYDQLSFRSDMMFQRKRDALVRTVDTDVEIMDFFDVAGLWERQEKTLGTGLAVTLAGTLGTRAIGGLGWVDGAYSALRVVGSQNLRRIAAPAAVTAVVLAVAYVLSTIPQTLPPRLARKLSATLTGMDYPHANAHRISAEVRRVLRYPSQQLSVDLERGVEELKQKREDVQKTKKESDVALKYFGNLVRDSSETRHRIEGIDLEGPLPGAAGAYAV
>NP_595241_Schizosaccharomyces_pombe
MEKSARQLSVAEQNGESGRLNNGYTSNNIQQYKDETNRHQFEYNQNRNQLLRSIHIIQNLLNELDNYVDRSDCLFHSVWRTDKEKSKFSGNYYPFSPSKMNVITIDLSLRSSSTADEKLISQLGEEAHESLLKVHIEKANKHLFSLFSRVEDTSSKILITGDLNAGKSTLCNALVHKDILPEDQQPCTEVFCEVHDAELNDGKDCVHAIPHGLTYSHTDSSTYKVFPIEDLKRLVYETENWSMLIVYVNDGRPAHESLLHNGITDIALIDAPGLNTDSMKTTSVFACQEEIDVVVFVVNAENHFTLSATDFLRNASTEKSHIFIIVNKFDNIRDKERCKRLILEQIHTLSPGTFADAKDLVHFVSCRVARDPNNREDALYSSFFQMENSLRSFILENRSKSKLAPVRRYLSGLVGDILNICEYNIKLIDFDINHLQQRLTDLSPKFRKVKHEQQFTYQKNESLVEATVQSISQHTHSELEDAIDSLGSFASVKYSGFFFAYQYAISVRDAMQQYLEEKLLESEDYARKRTEEAVLCIQKDVKDNFDSAVLPVFHANQMFIKKHRLQLQKHFRFELGLLDFIDLDLTERLGTWSASLSTILLVLGKTTPSFTTLGAFTGNLGYPIFKYFQNNSLQHLLVPVLGLASICVFGYVIYDIPRALPLKVAEKIKKSLRETDFCHNASIWIGTESRKVLNIPLNDLRRMFHQQWDKQRETISVAENDLRICQKARKFFGEIESRTREAKKKIMMVQLEGCDINY
```
