## Supplementary material for "Coding Sequence Insertions in Fungal Genomes are Intrinsically Disordered and can Impart Functionally-Important Properties on the Host Protein": fasta protein sequences: XP_711561.1_blasthits_fa.txt

```
>XP_711561_Candida_albicans
MSSLSSSFPIPTWDTPFGIQLWPIFDKVISQATNNKFIPSQFQFISGHLPLSTLPEALMAITIYYIVIFGGDYIFKKFNIKPFVLNGLFQIHNLFLTTLSFTLLILMCEQIIPMIYHHGLFYTICDIKAWTQPLITLYYLNYITKFIEFIDTVFLVVKQKKLTFLHTYHHGATALLCYTQLVGTTSISWVPISLNLAVHVLMYWYYFLAARGIRVWWKEWVTRFQIIQFIIDLVFVYFGTYQKVVITHFSKVLPYCGDCAGTMIAAYSGCAILSSYLVLFIAFYIDVYRRKDSTKSKIVKSVKGGVAAQVNEYVHASGVQIPSNTNSTAKTVRSRKA
>XP_002417837_Candida_dubliniensis
MSSFPIPTWDTPFGIQLWPIFDKFVSQITNNKFIPSQFQFISGQLPLSTLPEALTAITIYYIVIFGGDYIFKKFNIKPLILNGLFQIHNLFLTSLSFTLLILMCEQIIPMIYHYGLFYTICDIKAWTQPLITLYYLNYITKFIEFIDTVFLVIKQKKLTFLHTYHHGATALLCYTQLVGTTSISWVPISLNLAVHVLMYWYYFLAARGIRVWWKEWVTRFQIIQFIIDLIFVYFGTYQKVVITHFSKILPYCGDCAGTMIAAYSGCAILSSYLVLFIAFYIDVYRRKGSTKSKIVKSVKGGVAAQVNEYVHASGIQTPSNANANSTAKTVRSRKV
>XP_002549266_Candida_tropicalis
MSSSSLPIPTWDTPFGIKLWPIFDSTISTITNNHFIPSNFQFVQGDLPFSTLSSALTAISIYYTVIFGGDFIFKKFNIKPFVLNGLFQVHNLFLTSLSLTLLVLMMEQIIPMIYHHGLFFTICDNNAWTQPLITLYYMNYITKFIEFIDTVFLVVKQKKLTFLHTYHHGATALLCYTQLVGQTSISWVPISLNLAVHVLMYWYYFLAARKIRVWWKEWVTRFQIIQFIIDLVFVYFGTYQKVVVNYFIDTLPYCGDCAGSMIAAYSGCGILSSYLVLFIAFYIDVYRRKGSKKSKIVKSVKGGVAAQVNEYVYVSGRENTPVPADAPKSAKSGVRSRKA
>XP_003869124_Candida_orthopsilosis
MAFTWDTPFGVKLWPIFNELVSTATGGKFIPAEFRFVQGELPLSTLHPVLLSIASYYIAIFGGNYLFKKLQIKPFVLNGLFQIHNLFLTSLSLTLLTLMVEQLVPIIYHHGLFYAICSPKAWTQELVCLYYLNYLTKFVEFIDTVFLVVKQKKLTFLHTYHHGATALLCYTQLIGDTSISWVPISLNLGVHVVMYWYYFLAARGIRVWWKEWVTRFQIIQFVLDLGFVYFATYQKLVLHFLPNYTDILPVCGDCAGNLYSAYSGCAILSSYLVLFIAFYIDVYRRKSSKKSKIVKAVHGGVAAQVNEYVYVTGREATPVPEEKVRSRK
>XP_001525646_Lodderomyces_elongisporus
MTFPTPSWDTPFGVKLWPIFNELVSKATGDRFVPSKFQFVEGELPFSTFPPVALAITTYYIVIFGGNYIFKKFGIKPFVLNGLFQIHNLFLTTLSLTLLTLMVEQLVPMIYHHGIFYAICSTNAWTQELVCLYYLNYITKFLEFIDTVFLVVKQKKLTFLHTYHHGATALLCYTQLIGVTSISWVPISLNLGVHVVMYWYYFLAARGIRVWWKEWVTRFQIIQFVLDLGFVYFASYQKIVFTYFGKHAHLLPVCGDCAGTMLAAYSGCAILSSYLVLFIAFYIDVYRKSLSKKAKIVKSVKGGVAAQVNEYVYVSGRSATPVPAPEVGGARQRKA
>XP_007375820_Spathaspora_passalidarum
MSAIPAPTWDTPFGVKLWPIFDTLVASLTHNSFVPSQFTFDTRLPLSTLPAVVTGITTYYVVIFGGDFIFKKFQIKPFVLNGLFQIHNLFLTSVSLLLLVLMVEQLVPMIYHHGLYYAICHPNAWSQELVCLYYLNYLCKFTEFIDTLFLVVKQKKLTFLHTYHHGATALLCYTQLIGLTPISWVPIVLNLGVHVVMYWYYFLAARGIRVWWKEWVTRFQIIQFVLDLGFVYFATYNKIVYTYFQQYLNVLPVCGDCAGTMLAAYSGCAILSSYLVLFIAFYIDVYKRKGSKKAKIVKSVKGGVAAQVNEYVYVTGRSDTPKPEGLKERK
>XP_043049590_Scheffersomyces_spartinae
MPFIPSVDRPFGIYLWDVMDQSIAWITDGKIIPSQFEFIEGQTRFSTFPPVGMAIFVYYAVIFGGDFLFKSFKVKPLKLNGLFQLHNFFLTALSLSILVLMIEQLIPTIYHHGLFYAICNEKNWTQEMVFLYYCNYITKFIEFIDTIFLVVKQKKLTFLHTYHHGATALLCYFQLVGETPISWVPITLNLGVHVVMYWYYFLAARGIRVWWKQWVTRFQIIQFVIDLAFVYFASGIKIMYVHFPEYCDMTKFCDDCAGTMTAAYSGVAILSSYLVLFIMFYIENYLKKAKRAKAKKE
>XP_001386932_Scheffersomyces_stipitis
MSFPFPTVDAPFGIPLWPLFDKVVSNVSGGAFIPSEFEFVPGQTPLSTFPPVALAIGVYYLVIFGGDFIFKKFNIKPFVLNGPFQVHNLFLTSLSFTLLILMVEQLFPIIYREGLFYAICNENSWTQPMVTLYYLNYLTKFTEFIDTVFLVVKQKKLTFLHTYHHGATALLCYTQLIGSTPISWVPIGLNLGVHVVMYWYYFLAARGIRVWWKEWVTRFQIIQFVLDLGFVYFATYQKLIYTYFPEYLEVLPICGDCAGTMLAAYSGCAILSSYLVLFIAFYIDVYKRKSSKKARIVKAVHGGVAAQVNEYVYVSGRTLSPTPESIVNQQFRSRKA
>XP_020063394_Suhomyces_tanzawaensis
MSFKVQVPSFDVPFGVQLWPLFDQAVATASQGKFVPSQFQFIAGELPFSTLPPVIAAISTYYTVIFGGDFIFKKFGIKPFVLNGLFQIHNLFLTSLSFTLLVLMAEQLIPIIYHHGLFYAICNKGAWTQELVCLYYLNYLTKFTEFIDTVFLVVKQKKLTFLHTYHHGATALLCYTQLIGLTPISWVPITLNLGVHVVMYWYYFLAARGIRVWWKEWVTRFQIIQFILDLGFVYFATYQKIVFTYFSDLTSVLPVCGDCAGTMLAAYSGCAILSSYLVLFIAFYIDVYRRKSSKKSKLVKSVKGGVAARVNEYVYVSGRSDTPTPPTEVQVRSRKA
>XP_020075229_Hyphopichia_burtonii
MTFAIPSFDTPFGIPLWPLFDEYVGKLSQGAFIPSKFEFIAGELPLSTFPVAAGTIATYYVVIFGGDYLFKKFKWTPLVLNGLFQVHNLFLTTLSFTLLTLMAEQLIPIIYHHGIFYAICNPNAWTQELVCLYYLNYLTKFCEFIDTVFLVVKQKKLTFLHTYHHGATALLCYTQLIGLTPISWVPITLNLGVHVVMYWYYFLAARGIRVWWKEWVTRFQIIQFILDLGFVYFATYQKIVYTYFSDYLNVLPVCGDCAGTMLAAYSGCAILSSYLVLFIAFYIDVYKKKTSKKSRKVRAASTGGVASRLNEYVYVSGRNDSPTPVPESQVRARKT
>XP_015467065_Debaryomyces_fabryi
MTAIQIPSFDVPFGIKLWPLFDAAVTKVSQGKFIPSQFAFVHGELPFSTFPPVFFIISLYYTVIFGGNYLFKKFQIKPFVLNGLFQIHNLFLTTLSFTLLILMAEQLIPMIYHHGLFFAICHPQAWTQQLVCLYYLNYLTKFTEFLDTVFLVVKQKKLTFLHTYHHGATALLCYTQLIGLTPISWVPITLNLGVHCVMYWYYFLAARGIRVWWKEWVTRFQIIQFVLDLGFVYFATYQKIVYTHFSALKHILPVCGDCAGTMLAAYSGCAILSSYLVLFIAFYMEVYKKKSKKSKKIKAVQGGVAAQVNEYVHATGRNDTPTPVPESEIRSRKIA
>XP_461984_Debaryomyces_hansenii
MSAIQIPSFDVPFGIKLWPLFDAAITKVSQGKFIPSHFAFVHGELPFSTFPPVFLIISTYYIVIFGGNYLFKKFQIKPFVLNGLFQLHNLVLTTLSFTLLVLMAEQLIPMIYHHGLFFAICHPQAWSQELVCLYYLNYLTKFTEFLDTVFLVVKQKKLTFLHTYHHGATALLCYTQLIGLTPISWVPITLNLGVHCVMYWYYFLAARGIRVWWKEWVTRFQIIQFVLDLGFVYFATYQKIVFTYFSNYRDILPVCGDCAGTMLAAYSGCAILSSYLVLFIAFYMEVYKKKSKRSKKIKAVQGGVAAQVNEYVHATGRSDTPTPVPEAQIRSRKAA
>XP_006687520_Yamadazyma_tenuis
MSYSFPFPTPDTPFGVKLFPYFDWLVSKITGGELVPSKFEFIAGEVPLSTGKPVLAAIATYYLVIFGGDFIFKKFKITPFVLNGPFQVHNVILTTASSTLLVLMVEQIFPMIYYEGLYYAICSAKAWTQELEVLYYFNYIFKFVEFVDTLFLVIKQKRLTFLHTYHHGATALLCYTQLTGKTAISWVPITLNLWVHVVMYFYYFLAARGIRVWWKEWVTRFQILQFILDLGFVYFATYNKIVDEFLGGSLPYCGSCTGEMSAAYMGCGILSSYLVLFISFYIDVYKKKTTRRSKRVKSVSGGVAAQVNEYVHTSARDATPVPESKVRSRKA
>XP_001485039_Meyerozyma_guilliermondii
MSLLPTLDTPFGIKLWPLFDQAVAAATQGSFVPSKFEFIRGETILSTFPPVAGAIAGYYLVIFGGNYLFKKFGIKGFVLNGLFQLHNLILTSLSLTLLVLMAEQLIPIIGHHGLFYAICHPNAWTQQLECLYFLNYLTKFTEFIDTVFLVVKQKRLTFLHTYHHGATALLCFTQLIGKTPISWVPITLNLGVHVVMYWYYFLAARGIRVWWKEWVTRFQIIQFVLDLGFVYFATYQKLVHTYLPKGQKFLPTCGDCAGSMLAAYSGCAILSSYLVLFIAFYIDVYRKKDSRRSKRVKSVSGGYAAQVNTYVYTTGRDSPTPQPEANLKSRKA
>XP_018709625_Metschnikowia_bicuspidata
MYSVETPFLIELWPLFDAAVTKASGGRFVPSQFEFVPHQTAFSSFPVVIGAIAVYYTVIFGGDYIFKKFKIKPFVLNGLFQIHNLFLTTLSLTLLVLMCEELIPMIYKYGLFYAICNRNAWTQKLVTLYYLNYLTKFCEFIDTVFLVVKQKKLTFLHTYHHGATALLCYTQLIGLTPISWVPITLNLFVHVVMYWYYFLAARGIRVWWKEWVTRLQIIQFVLDLGFVYFATYQKIAHVYLSKLGDFPYCGDCAGTMLAAFSGCGILSSYLVLFIAFYIHVYKRKASKKAKEVKAVPGGVAAQVNAYVHASGKSNSPAPEGLRKRN
>XP_002615822_Clavispora_lusitaniae
MSSASYSIHKPFLIELWPLFDSAVASVTNGRFVPSEFQFVPGETTFSTFPAVATAIAVYYTVIFGGNYLFKRFGIKPLVLNGLFQLHNLLLTSISLTLLTLMMEQLIPMIYKHGLFYAICHPDAWTQPLVTLYYLNYLTKFCEFLDTVFLVVKQKKLTFLHTYHHGATALLCYTQLIGLTPISWVPITLNLGVHVVMYWYYFLAARGIRVWWKEWVTRFQIIQFILDLGFVYFATYQKIIFTYFPHYIGTLPVCGDCAGTMLAAYSGCGILSSYLVLFIAFYIEVYRRKSTKKSQRVRSASGGVAAKVNEYVHASGKNNSPVPGIRKRK
>XP_025342920_Candida_haemuloni
MSFETPFFVPLWPLFDKAVTAVSGGRFVPSEFAFVIGETPLSTFPPVAAAIAVYYTVIFGGNFLLKKFNAKPLVLNGLFQFHNLFLTSLSLTLLVLMAEQLIPIIYNHGLFYAICSPNAWTQELVTLYYLNYLTKFTEFIDTVFLVVKQKKLTFLHTYHHGATALLCYTQLIGTTPISWVPITLNLGVHVVMYWYYFLAARGIRVWWKEWVTRFQIIQFVLDLGFVYFATFHKIIYSYFPGFRSILLVCTDCAGSMSAAYYGCAILSSYLVLFIAFYIDVYKKKGSRRSKRVKSVSGGVAAQVNEYVTTSDRDSPAPETLRKRK
>XP_024713184_Candida_pseudohaemulonis
MLSPETPFLVPLWPLFDKAVTAALGGRFVPSEFAFVIGQTPLSTFPPVAAAIATYYTVIFGGNFIFKKFGIKPLVLNGLFQLHNLFLTLLSLTLLVLMAEQLIPIIYNHGLFYAICSPNAWTQELVLLYYLNYLTKFTEFIDTVFLVVKQKRLTFLHTYHHGATALLCYTQLIGETPISWVPITLNLGVHVVMYWYYFLAARGIRVWWKEWVTRFQIIQFVLDLGFVYFATFQKLAFAYFPLLQGLLFRCADCAGSMGAAYCGCAILSSYLVLFIAFYIDVYKKKGSRRSKRVKSVSGGVAAQVNEYVTTSDRDSPAPETLRKRK
>XP_025334439_Candida_duobushaemulonis
MLSPETPFLVPLWPLFDKAVTAASGGRFVPSEFAFVIGQTPLSTFPPVAAAIATYYTVIFGGNFIFKKFGIKPLVLNGLFQVHNLFLTLLSLTLLVLMAEQLIPIIYNHGLFYAICSPNAWTQELVLLYYLNYLTKFTEFIDTVFLVVKQKRLTFLHTYHHGATALLCYTQLIGETPISWVPISLNLGVHVVMYWYYFLAARGIRVWWKEWVTRFQIIQFVLDLGFVYFATFQKVIFTYFPQLQGFLFRCSDCAGSMGAAYCGCAILSSYLVLFIAFYIDVYKKKGSRRSKRVKSVSGGVAAQVNEYVTTSDRDSPAPETLRKRK
>XP_028891293_Candida_auris
MPDSPFFIPLWPLFDKAVTTASGGRFVPSEFAFVPGETPMSTFPPVAAAIAVYYVVIFGGNFLFKKLGVKPLVLNGLFQIHNLFLTTLSLTLLVLMMEQLIPIIYNHGLFYAICSPNAWTQELVTLYYLNYLTKFTEFLDTVFLVVKQKKLTFLHTYHHGATALLCYTQLIGKTPISWVPISLNLGVHVVMYWYYFLAARGIRVWWKEWVTRFQIIQFILDLGFVYFATFHKLIYLYVPSARHILFVCSDCAGSMSAAYYGCAILSSYLVLFIAFYIDVYKRKGSRRSKRVKSVSGGVAAQVNEYVTASDRDSPAPETLRKRK
>NP_009963_Saccharomyces_cerevisiae
MNSLVTQYAAPLFERYPQLHDYLPTLERPFFNISLWEHFDDVVTRVTNGRFVPSEFQFIAGELPLSTLPPVLYAITAYYVIIFGGRFLLSKSKPFKLNGLFQLHNLVLTSLSLTLLLLMVEQLVPIIVQHGLYFAICNIGAWTQPLVTLYYMNYIVKFIEFIDTFFLVLKHKKLTFLHTYHHGATALLCYTQLMGTTSISWVPISLNLGVHVVMYWYYFLAARGIRVWWKEWVTRFQIIQFVLDIGFIYFAVYQKAVHLYFPILPHCGDCVGSTTATFAGCAIISSYLVLFISFYINVYKRKGTKTSRVVKRAHGGVAAKVNEYVNVDLKNVPTPSPSPKPQHRRKR
>XP_018223408_Saccharomyces_eubayanus
MNSLVTQYAAPLFERYPQLHDYLPTLERPFFNISLWEHFDDIVTCVTNGKFVPSEFQFIPGELPLSTLPPVLYTIAAYYVIIFGGKFALSKSKPFKLNGLFQLHNLFLTSLSLTLLVLMVEQLVPIIVKNGLYFAICNIGAWTQPMVTLYYLNYIVKFIEFIDTFFLVLKHKKLTFLHTYHHGATALLCYTQLMGTTAISWVVISLNLGVHVVMYWYYFLAARGIRVWWKEWVTRFQIIQFVLDIGFIYFAVYQKAVHLYFPVLPHCGDCVGSTTATFAGCAIISSYLVLFISFYVNVYKRKGTKTSRVVKRAHGGVAAKVNEYVNVDLKNVPTPSPSPKPQHRRRK
>XP_033764976_Saccharomyces_paradoxus
MNSLVTQYAAPLFERYPQLHDYLPTLERPFFNISLWEHFDDIVTHVTNGRFVPSEFQFVVGELPLSTLPPVLYTIAAYYVIIFGGRFLLSKSKPLKLNGLFQLHNLFLTSLSLTLLLLMIEQLVPIIVQHGLYFAICNIGAWTQPLVTLYYMNYIVKFIEFIDTFFLVLKHKKLTFLHTYHHGATALLCYTQLMGTTSISWVPISLNLGVHVVMYWYYFLAARGIRVWWKEWVTRFQIIQFVLDIGFIYFAVYQKAVHLYFPILPHCGDCVGSTTATFAGCAIISSYLVLFISFYINVYKRKGTKTSRVVKRAHGGVAAKVNEYVNVDLKNVPTPSPSPKPQHRRKR
>XP_003675305_Naumovozyma_castellii
MNSVLTQYAAPLFERYPVLHDYVPTVDHIFFNCNLWETFDHVVTLATQGKFIPSQFEFVVGELPLSTLPPVLYTIAAYYVIIFGGRFALRNTKPFKLNGSFQIHNLFLTSLSMTLLVLMVEQLVPMISEHGLYFAICDIGAWTQPMVTLYYLNYIVKFIEFTDTIFLVLKHKKLTFLHTYHHGATALLCYTQLTGTTSISWVPITLNLGVHVVMYWYYFLAARGIRVWWKEWVTRFQIIQFILDIAFIYFAVYQKAAHLYFPSIPHCGDCVGSTTATFAGCAIISSYLVLFIAFYIDVYKRKGTKTSRVVKRAHGGVAAKVNEYVNVDLKNVQTPSPSPKATARRRK
>XP_003667474_Naumovozyma_dairenensis
MNSLIVQYASPLFEKYPVLHEYLPSQEHVFFNCDLWTTFDKLVTSATRGHFVPSEFEFIAGELPLSTLPSVLYTIAAYYIIVFGGRAILKNFPKFQLNGLFQLHNLFLSSSSLILLVLMVEQIVPIIAEHGLYYAICDIGAWTQPMVTLYYFNFIFKFLEFIDTFFLVLKHKRLTFLHTFHHGMTALLCYTQLVGTTAMSWVPITLNLAVHVLMYWYYFLAARGIRVWWKEWVTRFQIIQFILDIGFIYFGVYQKFAHLYAPTLPHCGDCVGSTAATFSGCGLISSYLVLFIAFYIDVYKRKGTKTSRVVKRAHGGVAAKVNEYVNIDLKNTQTPSPSPKPSRRRK
>XP_003958192_Kazachstania_africana
MNGTVLNSTTTVLENYSLLNDYMPTLDRPFFNISLWDNFNALVTCATNGRFVPNEFEFVPGKLPLSTLPEVLAAIATYYIVIFGGRAVLSNSEPFKLNGIFQLHNLLLTSGSFILLVLIAEQAIPVIARHGFYYAICDIGAWTPQLVFLYYVNYLFKYYEFVDTLFLVFKHKKLTFLHTYHHGATALLCYTQLIGTTSISWTVISMNLAVHVLMYWYYFLAARGIRVWWKEWVTRFQIIQFILDIALIYFAVYQKAAHLFFPTLPHCGDCVGSPPATFSGCAIISSYLVLFISFYINVYKRKGTKTSRVVKRAHGGVAAKVNEYVNVDIDTVATPSPSPTPDARRRK
>XP_022463268_Kazachstania_naganishii
MEQIVAEQVEDIVVDSALPFLPEYLENILASFAQMLPKWVEYNPPSIDHPFGISLWSIFTRVFESIAGYPAEEFKFVHGETFLANAPHAIGIIVCYYIVIFGGQALLRAVNARPLSFHFVFQLHNLFLTSASFVLLVLMLEQLIPMIYHQGLFWSICAPQAFAPKLITLYYLNYLTKFLELIDTVFLVLKRKKLLFLHTYHHGATALLCYTQLMGHTAVEWVPISLNLGVHVVMYWYYFLSSCNIRVWWKQWVTRFQIIQFLIDLVFVYFATYTFYANKYFDNILPNMGTCYGTQDAAAYGYLILSSYLVLFISFYINSYKKRGTAAAAKKNEKAAAKNSSTSTASKGKTTGSKFKKTKASSRKA
>XP_449132_Candida_glabrata
MTTIIPLLKQYSAPVFERYPVLHNYVPTVEKPFFNINLWENFDHFVTLATNGKFIPSEFQFVAGELPLSELQPVLIAIATYYIVIFGGKFVLSYSKPFKLNGLFQLHNLFLTTISLTLLVLMVEQLTPMIYHHGLFYAICNEGAWTQPMVTLYYMNYIVKFIEFIDTLFLVLKHKKLTFLHTYHHGATALLCYTQLVGTTSISWVPISLNLGVHVVMYWYYFLAARGIRVWWKEWVTRFQIIQFILDIGFIYFAVYQKATHLYFPTLPHCGECVGSTTATFAGCAIISSYLVLFISFYINVYKRKGSKASRVVKRVHGGVAAKVNEYVNVDLQNVSTPSPSPVAKDRRRKR
>XP_004182639_Tetrapisispora_blattae
MVNTTTFNATQVAPVIKETVKQSFVLRNYYPTIERPFFNISLWENFDFLVIKLSNGRLVPHEFEFIPGKLPLSELPQVSLAILSYYIIIFGGRFLLRNTKPLKLHGICQLHNLILTIGSFILLALMTEQLIPMIAVNGFYYAICNIGAWTQPMVTLYYMNYIFKFYEFIDTVFLTLKHKNLTFLHTYHHGATALLCYTQLVGTTSISWVPITLNLGVHCLMYWYYFLASSGIRVWWKEWVTRFQILQFILDISFIYFAVYQKIIHMYLPSFPHCGDCVGSTPATLAGCAIISSYLFLFIGFYIEVYKHKGTKKSRVVNRVRGGVAAKVNKYVNVDLQKTPTPSPSHSPEPIDRKKK
>XP_003683774_Tetrapisispora_phaffii
MNSTIEQVASTAANITGIEGFIPTLERPFFNIYLWDVFNKYATLISGGRFIPNQFEYIPETLPLGNLKQVLAAIATYYLVIFGGREVLRNVQPLKLNFLFQLHNLFLTSISLMLLILMVEQLVPIIYNNGLFYAICNIGAWTQPMVTLYYCNYIIKFIEFIDTLFLVLKHKKLTFLHTYHHGATALLCYTQLIGTTAISWVPITLNLGVHVLMYWYYFLAARGIRVWWKEWVTRFQIIQFILDISFIYFAVYQKIVHLYFPSLPYCGDCVGSPTATFSGCGIISSYLVLFIGFYIDVYRRKDTKKSRVVKRARGGVAAKVNEYVSVDISSVQTPSPSPSPSTRTRRKN
>XP_001646404_Vanderwaltozyma_polyspora
MNSTIIEEAVSKSTILGCPFLYEHYPTLERPFFNISLWENFNKYVTLWTNGKFVPENFQFIAGELPMSQLPQVITAIITYYVVIFGGRELMREREPFKFHFLFQIHNLFLTSISFSLLILMIEQLIPILYRHGIFYAICNIGAWTQPMVTLYYFNYIIKFIEFIDTVFLVLKKKKLTFLHTYHHGATALLCYTQLVGTTSISWVPITLNLGVHVVMYWYYFLAARGIRVWWKEWVTRFQIIQFVLDIAFIYFAVYQKFVHLYMADSLPYCGDCVGSTTATFAGFFIISSYLVLFITFYIDVYKRTGSKQSRVVKRVRGGVAAKVNEYVSVDLQNVQTPSPSPDPQIRKRK
>XP_003680661_Torulaspora_delbrueckii
MKDVFQQYAAPLLEEYPVLQEFVPTLDRPFFNISLWENFNWIATKITNGRFILDKFEFIPGKLPLSTLPEVLAAITTYYVVIFGGRSVLRGNKPFKLNFLFQLHNIFLTTASLTLLFLMAEQLIPMIARNGLYYAICNIGAWTQPMVTLYYMNYLIKFVEFIDTLFLVLKHKNLTFLHTYHHGATALLCYTQLVGETSISWVVISLNLGVHVVMYFYTFWSARGIRVWWKEWVTRFQIMQFILDIGFIYFAVYQKAAHLFFPSMPHCGDCVGSTAATFSGCAIISSYLILFISFYIEVYRNKGTKKSRVIKRARGGVAAKVNEYVNVDLTNVSTPSPSPVRRRK
>XP_037141943_Zygotorulaspora_mrakii
MMKNMLLQYATPLLEKYPVLQDYVPNVDRPFFNIYLWDYFNCFITKATQAKFVPNEFKFVPGKLPLSKLHEVLPTIAAYYLIIFGGRAVLRNIKPFKLNFLFQLHNLLLTTVSFTLLILMVEQLIPMISHNGLYFSICNIGAWTQPMATLYYMNYIVKYIEFIDTVFLVLKHKKLTFLHTYHHGATALLCYTQLVGTTSISWVPISLNLGVHVVMYFYYFLAARNIRVWWKEWVTRFQILQFILDIGFIYFAVYQKAVHLYFPSLPHCGDCVGSTAATLSGCAIISSYLFLFVAFYIEVYRNKGTKKSRVVKRARGGVAAKVNEYVNVDLKNTTTPSPSPEPTLRNRRD
>XP_002496413_Zygosaccharomyces_rouxii
MEGAIENVVMEHVQEQALDNSGILSEFIPTLDRPFFNIYLWGHFDSIVSKITGGRFIPHEFKFVADKLPLSDLKSVIAAISTYYVVIFGGKFLLRHSEPFKLNLLFQLHNLFLTLGSLCLLTLMVEQLIPIVWRNGLFYAICDIGAWTQPMVTLYYINYVFKFVEFIDTLFLVLKKKKLTFLHTYHHGATALLCFTQLVGTTAISWVPITLNLGVHVLMYFYYLLAASGIRVWWKEWVTRFQILQFVLDIIFIYFAVYQKVVHLYFPTFPHCGDCVGSTTATFSGCAILSSYLFLFVAFYIEIYKNKGTKKSRVVKRASGGVAAKVNEYVNIDLQNVSTPSPSPTRGSRRR
>XP_003648245_Eremothecium_cymbalariae
MNMLSLFHTHKSTILEKYPKIISYIPCVDRPFFNIYLWDYFNRWTTLITKGRYVPNEFYFVPGELPLSDIKHVIAAIATYYVVIFGGRAVLKNSEPFKLNFLFQLHNLFLTCASLLLLVLMIEQIIPIIVNHGLFYAMCNIGTWTQPLVTLYYMNYLLKYVEFIDTLFLVLKHKKLSFLHTYHHGATALLCFTQMTGSSTLSWVPITLNLAVHVLMYWYYFLAARGIRVWWKEWVTRCQIIQFILDIGFIYFAVYMKVAHDYFPSLPHYGGCSASTAAAISGCAIISSYLFLFIAFYIEVYRRKNTKKSRVVKRVRGGVAARVNEYVNVDVKNVATPSPSPKPKNKKKSFMR
>NP_986171_Eremothecium_gossypii
MLSVMKESLAKVLDQYPVLEDYVPTLDRPFMNISLWDHFDKSVAWLSNGKFVPHEFHFIPGQLPLSELPQVLAAIATYYVVIFGGRALLQKSEPFKLNVLFQLHNLFLTTVSLGILLLMVEQLVPILARHGLFYAICNIGAWTQPMVTLYYMNYIVKYIEFIDTVFLVLKHKKLTFLHTYHHGATALLCYTQLMGTTSISWVPITLNLAVHVVMYWYYFLAARGIRVWWKEWVTRFQIIQFVLDIGFIYFATYTKLAYDYFPQLLHCGNCVGSAAATFSGCAIISSYLFLFIAFYIEVYRRKGSKKSRVVKRVRGGVAAKVNEYVNIDVDTTGTPSPSPKPKQRKARSNKH
>XP_452354_Kluyveromyces_lactis
MSALSNTSQYLEDFVEKYPVVMDYVPTVDRPFFNISLWNNFDAIVTKATDGKFIPSQFKFVSGELPLSELYPVLAAIATYYLVIFGGRAVLKNSEPFKLNFLFQLHNLFLTLLSSTLLVLMIEQLTPMIIRHGLYYAICNYGAWTQPLVTLYYLNYITKFIEFIDTIFLVLKHKKLTFLHTYHHGATALLCFTQLVGTTAISWVPISLNLGVHVVMYWYYFLAARGIRVWWKEWVTRFQIIQFVVDICFIYFAVWQKVATDYFPSLPHCGSCVGSTTATFSGCAIISSYLFLFIAFYIEVYRRQGTKKSKVVKRVRGGVAAKVNEYVNVDLKNVSTPSPSPAPRKRNTRSKKA
>XP_022673695_Kluyveromyces_marxianus
MESFLKSNQYAAGLVEKYPVILDYVPTVDRPFFNVSLWTHFDAAVSKATDGKFIPSQFTFVAGELPLSELFPVMGMIGTYYLVIFGGRAVLKNTEPLKLNFLFQLHNLFLTTLSLTLLVLMVEQLVPMIAKHGLYYAICNQGAWTQPMVTLYYMNYITKYIEFIDTIFLVLKHKKLTFLHTYHHGATALLCYTQLVGTTAISWVPISLNLGVHVVMYWYYFLAARGIRVWWKEWVTRFQIIQFIIDIGFIYFAVWQKVATDYFPTLPHCGECVGSTTATFSGCAIISSYLFLFIAFYIEVYRRQGTKKSKVIKRVKGGVAAKVNEYVNVDVKNVNTPSPSPAPRKRNTRSRKA
>XP_022630612_Lachancea_lanzarotensis
MNSLLQEQSHALLEKYPCLREFQPSLERPFFNISLWDNFDKLASRVSQGHFIPSKFEFVPGKLPLSELPQVLAAITTYYVVIFGGRYILKGSEPFKLNAWFQLHNLFLTLLSLTILLLMVEQLVPLIAYHGLYYAICNAGAWTQPLVTLYYMNYITKFIEFIDTVFLVLKHKQLRFLHTYHHGATALLCYTQLVGTTSISWVVIALNLWVHVVMYWYYFLAARGIRVWWKEWVTRFQILQFILDIGFIYFAVYQKFAHLYAPNLPHCGDCVGSTTATFSGCAIISSYLFLFVAFYIEVYRRRGTKKSRIVKRVRGGVAAKVNEYVSVDFKKTTTPSPSPARK
>XP_002554372_Lachancea_thermotolerans
MLSTAQTYANEMIQKYPVLEQFQPTLDRPFFNISLWENFDTAMRYATNGKFIPSEFQFVPGKLPLSELPQVIAAITTYYVVIFGGRFLLQGSQPFQLNALFQLHNLFLTTLSLTLLVLMVEQLVPMIARNGLYYAICNIGAWTQPMVTLYYMNYITKYIEFIDTVFLVLKHKNLRFLHTYHHGATALLCYTQLVGTTAISWVVISLNLGVHVVMYWYYFLAARGIRVWWKEWVTRFQIMQFVLDIGFIYFAVYQKVSHLFFPQLPHCGDCVGSTTATFSGCAIISSYLFLFVAFYIEVYKRRGTKKSRIVKRVRGGVAAKVNEYVNVDVAHTSTPSPSPARK
>XP_020061281_Aspergillus_aculeatus
MAAELLQSLPRPTIDRPFGIHLWPIFDKAFELVVGYPASEFRFVEGVTPMSTFKETAVMLVAYYVIIFGGRAFMKNRPAFRLNTLFMIHNFYLTAISATLLALFIEQLLPTLWRHGVFYTICTHEGGLTQPLVVLYYLNYLTKYLELLDTVFLFLKKKPLTFLHTYHHGATALLCYTQLIGLTAVQWVVIDINLLVHVVMYWYYFQSARGIRIWWKEWITRLQIIQFVIDLGFIYFASYTYFSSTYFPWAPNMGKCAGEEFAAFSGIAVITSYLFLFISFYVATYNKAAKTGRPRRNTGRQAVIDMAKFEVSAPSTPNGQAKSNGAAVSTGRSNGPVTRSRKA
>XP_001276255_Aspergillus_clavatus
MALELLQSLPRPTIDRPFGIHLWPIFDKAFELVVGYPASEFEFVQGVTPMSTFKETAIALVVYYIIIFGGREVMKNRPAFKLNTLFMIHNFYLTAISATLLALFIEQLLPTVWRHGIFFAICDHRGGWTRPLIVLYYLNYLTKYLELLDTVFLFLKKKPLTFLHTYHHGATALLCYTQLIGLTAVQWVVIDINLLVHVVMYWYYFQSARGIRIWWKEWITRLQIIQFVIDLGFVYFASYTYFSSTYFPWAPNMGKCAGEEFAAFSGIGIISSYLFLFISFYIATYKKTAKTGRPRRNTGKQSLVDMKNFEVPSVHPDSITGAQSNGAAVSTGRSNGPVTRSRKA
>XP_001266255_Aspergillus_fischeri
MALEFLQNLPRPTIDRPFGIHLWPIFDKAFEAVVGYPASEFKFVEGVTPMSTFKETAIALVAYYIIIFGGRELMKNRPAFKLNTLFMIHNFYLTAISATLLALFIEQLLPTLYRHGLFFTICDHQGGWTQPLIVLYYLNYLTKYLELLDTVFLFLKKKPLTFLHTYHHGATALLCYTQLIGLTAVQWVVIDINLLVHVVMYWYYFQSARGIRIWWKEWITRLQIIQFVIDLGFVYFASYTYFSSTYFPWAPNMGKCAGEEFAAFSGIAIISSYLFLFISFYIATYKKTAKTGRPRRNTGKQSLVDMKNFEVPSVTPAANGSATPNGAAVASGRSNGPVTRSRKA
>XP_041146605_Aspergillus_flavus
MALEFLQNVPRPTIDRPFGIHLWPIFDQAFEKVVGYPASEFKFVEGQTPMSGFRETAAMLVTYYIVIFGGRMVMKNFPALKLNALFMIHNFYLTAISATLLALFIEQLLPTIWRNGIFFAICDHQGGWTQPLIVLYYLNYLTKYLELLDTVFLFLKKKPLTFLHTYHHGATALLCYTQLIGLTAVQWVPITINLLVHVVMYWYYFQSARGIRIWWKEWITRLQIIQFVIDLGFVYFASYTYFSSTYFPWAPNMGKCAGEEFAAFAGMAILSSYLFLFISFYIATYNKAAKTGRPRRNTGRQAVIDMAKMEVVPSANGSAANGSAKSNGAATASGRSNGPVTRSRKA
>XP_748066_Aspergillus_fumigatus
MALEFLQNLPRPTIDRPFGIHLWPIFDKAFETVVGYPASEFKFVEGVTPMSTFKETAIALVAYYIIIFGGRELMKNRPAFKLNTLFMIHNFYLTAISATLLALFIEQLLPTLYRHGLFFTICDHQGGWTQPLIVLYYLNYLTKYLELLDTVFLFLKKKPLTFLHTYHHGATALLCYTQLIGLTAVQWVVIDINLLVHVVMYWYYFQSARGIRIWWKEWITRLQIIQFVIDLGFVYFASYTYFSSTYFPWAPNMGKCAGEEFAAFSGIAIISSYLFLFISFYIATYKKTAKTGRPRRNTGKQSLVDMKNFEVPSVTPAANSKATSNGAAVASGRANGPVTRSRKA
>XP_681386_Aspergillus_nidulans
MEYLQDIQKPSIERPFGIHLWPIFDKAFEAVMGYPASEFQFVEGKTPMSTFRETAIMLIVYYVTIFGGREVMRNRPAFKLNTLFMIHNFVLTAVSAILLALFVEQLVPTIWNHGIFYSICDHRGGWTQPLIVLYYLNYLNKYLEFLDTVFLFLKKKPLTFLHTYHHGATALLCYTQLIGLTAVQWVPITINLLVHVVMYWYYFQSARGIRIWWKKYITRLQIIQFVIDLVFVYFASYTYFASTYFPWAPNAGNCAGEEFAAFAGMGILTSYLVLFISFYIVTYNKAAKTGRPRRNTGKQAVIDMARYEVAPPSPAGEKKSNGSAVTTGRSNGPATRSRKA
>XP_001400119_Aspergillus_niger
MDVLQSLPLPSIDRPFGIHLWPIFDKAFELVVGYPASEFRFEEGVTPMSTFKETAIALVAYYVIIFGGREFMKNRPAFKLNTLFMIHNLYLTLISGTLLALFIEQLLPTVWRHGIFYAICDHDGGWTRPLIVLYYLNYLTKYLELIDTVFLFLKKKPLTFLHTYHHGATALLCYTQLIGLTAVQWVVIDINLLVHVVMYWYYFQSARGIRIWWKEWITRLQIIQFVIDLGFIYFASYTYFSSTYFPWAPNMGKCAGEEFAAFSGMAVISSYLFLFISFYVATYKKAAKAGRPRRNTGKQAVIDMAKFEVSSPNADAKGNAKSNGAAVSTGRANGPVTRSRKA
>XP_015402817_Aspergillus_nomiae
MALEFLQNVPRPTIDRPFGIHLWPIFDQAFEKVVGYPASEFKFVEGETPMSGFRETAAMLVTYYIVIFGGRMVMKNFPALKLNALFMIHNFYLTAISATLLALFIEQLLPTIWRNGIFFAICDHDGGWTQPLIVLYYLNYLTKYLELLDTVFLFLKKKPLTFLHTYHHGATALLCYTQLIGLTAVQWVPITINLLVHVVMYWYYFQSARGIRIWWKEWITRLQIIQFVIDLGFVYFASYTYFSSTYFPSVPNMGKCAGEEFAAFAGMAILSSYLFLFISFYIATYNKAAKTGRPRRNTGRQAVIDMAKMEVVPSANGNAANGSAKSNGAATASGRSNGPVTRSRKA
>XP_001822582_Aspergillus_oryzae 
MALEFLQNVPRPTIDRPFGIHLWPIFDQAFEKVVGYPASEFKFVEGQTPMSGFRETAAMLVTYYIVIFGGRMVMKNFPALKLNALFMIHNFYLTAISATLLALFIEQLLPTIWRNGIFFAICDHQGGWTQPLIVLYYLNYLTKYLELLDTVFLFLKKKPLTFLHTYHHGATALLCYTQLIGLTAVQWVPITINLLVHVVMYWYYFQSARGIRIWWKEWITRLQIIQFVIDLGFVYFASYTYFSSTYFPWAPNMGKCAGEEFAAFAGMAILSSYLFLFISFYIATYNKAAKTGRPRRNTGRQAVIDMAKMEVVPSANGSAANGSAKSNGAATASGRSNGPVTRSRKA
>XP_040642267_Aspergillus_ruber
MALEFLQDYRPTIDRPFGIQLWPIFDKAFEYVMGYPASQFEFVRGETPFSTIESTGVMLVAYYIIIFGGREIMKSRPALKLNTLFMIHNLYLTLISGTLLALFIEQLLPTIWRNGVFYAICDYNGGWTQPLIIIYYLNYLTKYLELIDTVFLFLKKKPLTFLHTYHHGATALLCYTQLIGLTAVQWVPITINLLVHVVMYWYYFQSARGVRIWWKEWITRLQILQFVIDLGFIYFASYTYFTSTYFPWMPNAGQCAGEEFAAFAGMIIITSYLVLFISFYIATYNKTSKAGRPRRNTGRQSLIEMRNAEIPAVGSAVGEKNATTTGRSNGPVTRSRKA
>XP_040697487_Aspergillus_sydowii
MEFLQNLPKPTVDRPFGIELWPIFNKAFEVVMGYSADDFRFAEGKTPMSTLPETAAMLIVYYVTIFGGRELMKNRPAFKLNTLFMIHNFVLTAVSAILLALFVEQLLPTIWHHGIFYSICDHRGGWTQPLIVLYYLNYLNKYLEFIDTVFLFLKKKPLTFLHTYHHGATALLCYTQLIGLTAVQWVPITINLLVHVVMYWYYFQSARGIRIWWKKYITVLQIVQFVIDLVFVYFASYTYFSSTYFPWAPNMGHCAGEEFAAFAGMGILTSYLVLFISFYIVTYNKAAKTGRPRRNTGKQAVIDMARYEVAPAPAAEANGKAKSNGSAAASTGRSNGPVTRSRKA
>XP_001217866_Aspergillus_terreus
MEVLQNIPRPTIDRPFGVHLWPIFDKAFEVVVGYPASEFRFVEGVTPMSGFRETAAMLVTYYITIFGGRAIMKNFPALKLNALFMIHNFYLTAISATLLALFIEQLLPIIWRNGIFFAICDHQGGWTQPLIVLYYLNYLTKYLELLDTVFLFLKKKPLTFLHTYHHGATALLCYTQLIGLTAVQWVPITINLLVHVVMYWYYFQSARGIRIWWKEWITRLQIIQFVIDLGFVYFASYTYFSSTYFPWAPNMGKCAGEEFAAFAGIAIISSYLFLFISFYIATYKKAAKTGRPRRNTGRQAVIDMAKFEVAPAGANGAAANGNAKSNGAATSTGRSNGPVTRSRKA
>XP_022492349_Penicillium_arizonense
MAAEFLQNVPVPTLDRPFGVHLWPIFDQAYEKVMGYPASEFKFQEGVTPLSTFKETATMLITYYIIIFGGREIMKKLPAFKLNFLFMVHNLFLTVVSGILLVLFIEQLVPTLWRHGVFYTICDQRGGWTQPLIVLYYLNYINKYVEFIDTIFLALKKKPLTFLHTYHHGATALLCYTQLIGVTAVQWVPITINLLVHVVMYWYYFQSARGVRIWWKKYITMLQILQFVIDVGFIYFASYTYFTSSYFPWLPNMGKCAGEEFAAMAGIGIISSYLVLFISFYIATYNKTAKTGRPRRNTGQKSLIDMKNFEVPSPAGSQNGGAKSNGSASSTGRSNGPVTRSRKA
>XP_014534108_Penicillium_digitatum
MASEILKHVSAPTIDRPFGVHLWPLFNQVYEKVMGYPASEFNFTEGVTPLSTLKETTLMLITYYTIIFGGREVMKKLPAFKLNTLFMIHNLILTTVSGILLVLFIEQLLPTLWRHGVFYAICDQQGGWTRPLIILYYLNYINKYVEFIDTIFLVLKKKPLTFLHTYHHGATALLCYTQLIGVTAVQWVPIAINLLVHVVMYWYYFQSARGVRIWWKKYITMLQIVQFVIDVGFIYFASYTYFTSVYFPWLPNMGKCAGEEFAAMAGIGIISSYLVLFISFYIATYNKTAKTGRPRRNTGQKSLIDMKNFEIPSPAGLGSAKSTGRSNGPVTRSRKA
>XP_016598444_Penicillium_expansum
MASEILKYVSAPTIDRPFGVHLWPLFDQAYEKVMGYPASEFNFTEGVTPLSTLKETSLMLITYYFLIFGGREVMKKLPAFKLNTLFMIHNLLLTTVSGILLVLFIEQLLPTLWRHGVFYTICDQEGGWTRPLIILYYLNYINKYVEFIDTIFLVLKKKPLTFLHTYHHGATALLCYTQLIGVTAVQWVPITINLLVHVVMYWYYFQSARGVRIWWKKYITMLQILQFVIDVGFIYFASYTYFTSAYFPWLPNMGKCAGEEFAAMAGIGIISSYLVLFISFYIATYNKAAKTGRPRRNTGQKSLIDMKNFEIPSPAGTGSAKSTGRSNGPVTRSRKA
>XP_040648385_Penicillium_griseofulvum
MASEILKHVSVPTIDRPFGVHLWPLFDQAYEKVMGYPASEFKFTEGVTPLSTLKETTMMLITYYVIIFGGREIMKKLPAFKLNTLFMIHNLLLTTVSGILLVLFIEQLLPTLWRHGVFYTICDQEGGWTRPLIVLYYLNYINKYVEFIDTIFLVLKKKPLTFLHTYHHGATALLCYTQLIGVTAVQWVPITINLLVHVVMYWYYFQSARGVRIWWKKYITMLQILQFVIDVGFIYFASYTYFTSAYFPWLPNMGKCAGEEFAAMAGIGIISSYLVLFISFYIATYNKTAKTGRPRRNTGQKSLIDMKNFELPSPAGTQSSAKSTGRSNGPVTRSRKA
>XP_038928433_Penicillium_roqueforti
MASEILKYVDVPTLDRPFGVHLWPLFDQAYEKVMGYPASKFNFTEGVTPLSTLKETTMMLVTYYVLIFGGREVMKKLPAFKLNTLFMIHNLLLTTVSAILLALFIEQLLPTLWRHGVFYTICDQQGGWTRPLIILYYLNYINKYVEFIDTIFLVLKKKPLTFLHTYHHGATALLCYTQLIGVTAVQWVPITINLLVHVVMYWYYFQSARGVRIWWKKYITMLQILQFVIDVGFIYFASYTYFTSAYFPWLPNMGKCAGEEFAALAGIGIISSYLVLFISFYIATYNKTAKTGRPRRNTGQKSLIDMRNFEIPSPAGTKSAKSTGRSNGPVTRSRKA
>XP_002568874_Penicillium_rubens
MASEILKHVSVPTIDRPFGVHLWPLFDQAYEKVMGYPASEFSFTEGVTPLSTLKETTMMLITYYVVIFGGREIMKKLPAFKLNALFMIHNFVLTTVSAILLVLFIEQLLPTLWRHGVFYTICDQEGGWTRPLIVLYYLNYINKYVEFIDTVFLVLKKKPLTFLHTYHHGATALLCYTQLIGVTAVQWVPITINLLVHVVMYWYYFQSARGVRIWWKKYITMLQILQFVIDVGFIYFASYTYFTSAYFPWLPNMGKCAGEEFAALAGIGIISSYLVLFISFYIATYNKTAKTGRPRRNTGQKSLIDMKNFEIPSPAGTQNGSAKSTGRSNGPVTRSRKA
>XP_040816495_Penicillium_solitum
MASEILKHVSVPTLDRPFGVHLWPLFDQAYEKVMGYPASEFNFTEGVTPLSTLKETTMMLITYYIIIFGGREVMKKLPAFKLNTLFMIHNLLLTTVSGILLVLFIEQLLPTLWRHGVFYAICDQQGGWTRPLIILYYLNYINKYVEFIDTIFLVLKKKPLTFLHTYHHGATALLCYTQLIGVTAVQWVPITINLLVHVVMYWYYFQSARGVRIWWKKYITMLQILQFVIDVGFIYFASYTYFTSAYFPWLPNMGKCAGEEFAAMAGIGIISSYLVLFISFYIATYNKTAKTGRPRRNTGQKSLIDMKNFEIPSPASTQNGSAKSTGRSNGPVTRSRKA
>XP_022583495_Penicilliopsis_zonata
MALELLQNFPVPTIDRPFGIHLWPIFDKAFEVVMGYPASDFRFVEGKTPMSTFKETAIALVAYYVIIFGGREIMKKRPAFQLNTLFMIHNLVLTLISGALLALFIEQLLPTLWRRGIFFAICDHEGGWTEPLVVLYYLNYLNKYLEFVDTVFLFLKKKPLTFLHTYHHGATALLCYTQLIGLTAVQWVVICMNLLVHVVMYWYYFQSARGIRIWWKKYITMLQILQFVFDLGFIYFASYTYFSSTYFPWAPNAGKCAGEEFAAFAGIGVITSYLFLFISFYIATYKKAAKTGRPRRNTGKQSLIDMKNFEVPSPAKNAADGTPLSNGAIASGRSNGPVTRSRKA
>XP_016619132_Cladophialophora_bantiana
MSGDILKSIPLPTLDRPFGIELWPFFDKAYSAIVGYSPMDFKFEPGKTPMSTLPETAIALVSYYAIIFGGRELMKHRKPFTLNGAFMVHNLYLTLISGCLLVLFVEQLLPTLARGGVFNAICSYNGGWTQELVVLYYLNYLTKYLELIDTLFLVLKKKPLTFLHTYHHGATALLCYTQLIGHTAVSWVPITLNLTVHVVMYWYYFQSARGIRIWWKKYITIMQIIQFVIDLGFVYFASYTYFANSYWPWLPNAGTCAGEEFAAIAGLVILSSYLLLFISFYFATYRKQTIQGRPRRNTGREALIAMRDLPLPDPHRVPPAFGDEKMSNGAVTTGRSNGPTTRSRKA
>XP_008726427_Cladophialophora_carrionii
MGDILKSVPLPTLDRPFGVELWPFFDKGYSAVMGYSPTDFNFEPGKTPMSTFKETVISLVSYYVIIFGGRELMKHRKPFTLNGPFMVHNLYLTIISGGLLVLFIEQLLPTLARRGVFHAICSYDGGWTKELVTLYYLNYLTKYLELIDTVFLVLKKKPLTFLHTYHHGATALLCYTQLIGHTAVSWVPITLNLCVHVVMYWYYFQSARGVKIWWKKYITIMQIIQFVIDLGFVYFASYTYFTSSYFTWLPNAGTCAGEEFAAIAGLVILSSYLLLFISFYFATYRKQTIQGRPRRNTGREALIAMSALPLPDPHKGADGVELDTKSNGAVTTGRSNGPTTRSRKA
>XP_016249637_Cladophialophora_immunda
MSNDILKSIPVPTLDRPFGIELWPIFDKAFSAVIGYSPMDFKFESGKTPMSTLPETVIALISYYVIIFGGRELMKHRKPFTLNGPFMVHNLYLTIISGCLLVLFVEQLLPTLVRGGVFHAICSYNGGWTQELVVLYYLNYLTKYLELIDTLFLVLKKKPLTFLHTYHHGATALLCYTQLIGHTAVSWVPITLNLTVHVVMYWYYFQSARGIRIWWKKYITIMQIIQFVIDLGFVYFASYTYFSNSYFPWLPNAGTCAGEEFAAIAGLVILSSYLLLFISFYFATYRKQTIQGRPRRNTGREALIAMRDLPLPDPHRVPSALGDEKKSNGAVTTGRSNGPTTRSRKA
>XP_007745969_Cladophialophora_psammophila
MSGDILKSIPLPTLDRPFGIELWPIFDKAYSAIVGYSPMDFKFEPGKTPMSTLPETAIALVSYYAIIFGGRELMKHRKPFTLNGAFMVHNLYLTLISGCLLVLFVEQLLPTLARGGVFHAVCSYNGGWTQELVVLYYLNYLTKYLELIDTLFLVLKKKPLTFLHTYHHGATALLCYTQLIGHTAVSWVPITLNLTVHVVMYWYYFQSARGIRIWWKKYITIMQIIQFVIDLGFVYFASYTYFANSYWPWLPNAGTCAGEEFAAIAGLVILSSYLLLFISFYFATYRKQTIQGRPRRNTGREALIAMRDLPLPDPHRVPPAFEDEKKTNGAVTTGRSNGPTTRSRKA
>XP_018699074_Fonsecaea_erecta
MSNDILKSIPLPTLDRPFGIELWPIFDKAYSAVVGYSPMDFKFEPGKTPMSTLPETVIALISYYVIIFGGREVMKHRKPFTLNGAFMVHNLYLTIISGCLLLLFVEQLLPTLVRGGVFHAICSYNGGWTQELVVLYYLNYLTKYLELIDTLFLVLKKKPLTFLHTYHHGATALLCYTQLVGHTAVSWVPITLNLTVHVVMYWYYFQSARGIRIWWKKYITIMQIIQFVIDLGFVYFASYTYFANSYFSWLPNAGTCAGEEFAAIAGLVILSSYLLLFISFYFATYRKQTIQGRPRRNTGREALIAMRDLPLPDPHKVPSALGDEKKSNGAVTTGRSNGPTTRSRKA
>XP_022514756_Fonsecaea_monophora
MSDDILKSIPLPTLDRPFGIELWPIFDKAYSAVLGYSPMDFKFESGKTPMSTLPETVVALISYYVIIFGGRELMKHRQPFTLNGAFMVHNLYLTIISGCLLVLFVEQLLPTLVRGGVFHAICSYDGGWTQELVVLYYLNYLTKYLELIDTLFLVLKKKPLTFLHTYHHGATALLCYTQLIGHTAVSWVPITLNLMVHVVMYWYYFQSARGIRIWWKKYITIMQIIQFVIDLGFVYFASYTYFANSYFSWLPNAGTCAGEEFAAIAGLVILSSYLLLFISFYFATYRKQAIQGRPRRNTGREALIAMRDLPLPDPHKVPSALGDEKKSNGAITTGRSNGPTTRSRKA
>XP_016628263_Fonsecaea_multimorphosa
MSTDILKSIPIPTLDRPFGIELWPIFDKAYSAIFGYSPMDFKFEPGKTPMSTLPETAIALISYYVIIFGGRELMKHRQPFTLNGAFMVHNLYLTIISGCLLVLFIEQLLPTLVRGGVFNAICSYNGGWTQELVVLYYMNYLTKYLELIDTLFLVLKKKPLTFLHTYHHGATALLCYTQLIGHTAVSWVPITLNLTVHVVMYWYYFQSARGIRIWWKKYITIMQIIQFVIDLGFVYFASYTYFANSYFSWLPNAGTCAGEEFAAIAGLVILSSYLLLFISFYFATYRKQTIQGRPRRNTGREALIAMKDLPLPDPTRVPSALGDEKKSNGAVTTGRSNGPTTRSRKA
>XP_022498122_Fonsecaea_nubica
MSDDILKSIPLPTLDRPFGIELWPIFEKAYSAVLGYSPMDFKFESGKTPMSTLPETVVALISYYVIIFGGRELMKHRQPFTLNGAFMVHNLYLTIISGCLLVLFVEQLLPTLVRGGVFHAICSYNGGWTQELVVLYYLNYLTKYLELIDTLFLVLKKKPLTFLHTYHHGATALLCYTQLIGHTAVSWVPITLNLMVHVVMYWYYFQSARGIRIWWKKYITIMQIIQFVIDLGFVYFASYTYFANSYFSWLPNAGTCAGEEFAAIAGLVILSSYLLLFISFYFATYRKQAIQGRPRRNTGREALIAMRDLPLPDPHKVPSALGDEKKSNGAITTGRSNGPTTRSRKA
>XP_013283539_Fonsecaea_pedrosoi
MSDDILKSIPLPTLDRPFGIELWPIFDKAYSAVLGYSPMDFKFESGKTPMSTLPETVVALISYYVIIFGGRELMKHRQPFTLNGAFMVHNLYLTIISGCLLVLFVEQLLPTLVRGGVFHAICSYNGGWTQELVVLYYLNYLTKYLELIDTLFLVLKKKPLTFLHTYHHGATALLCYTQLIGHTAVSWVPITLNLMVHVVMYWYYFQSARGIRIWWKKYITIMQIIQFVIDLGFVYFASYTYFANSYFSWLPNAGTCAGEEFAAIAGLVILSSYLLLFISFYFATYRKQAIQGRPRRNTGREALIAMRDLPLPDPHKVPSALGDEKKSNGAITTGRSNGPTTRSRKA
>XP_007757010_Cladophialophora_yegresii
MGDILKSVPLPTLDRPFGVELWPIFDKAYTAVMGYSATDFNFEPGKTPMSTFKETVIALVSYYVIIFGGRELMKHRKPFTLNGPFMVHNLYLTIISGGLLVLFIEQLLPTLSRRGVFHTICSYDGGWTKELVTLYYLNYLTKYLELIDTVFLVLKKKPLTFLHTYHHGATALLCYTQLVGHTAVSWVPITLNLCVHVVMYWYYFQSARGVRIWWKKYITIMQIIQFVIDLGFVYFASYTYFTSSYFTWLPNAGTCAGEEFAAIAGLVILSSYLLLFISFYFATYRKQTIQGRPRRNTGREALIAMSALPLPDPHKGLDGVELDTKSNGAVTTGRSNGPTTRSRKA
>XP_016238922_Exophiala_spinifera
MEVIKSLPLPTLDRPFGIELWPVFAKGYQAIFGYSPSEFRFEQGKTPMSTWKETVIALTSYYIIIFGGRELMKHRKPFVLNGPFMVHNFYLTVISGGLLALFIEQLLPTLARGGIFHAICSYDGGWTDPLVMLYYMNYLTKYLELIDTVFLVLKKKPLTFLHTYHHGATALLCFTQLLGHTSVSWVPITLNLTVHVVMYWYYFQSARGIRIWWKKYITMLQIIQFVIDLVFVYFASYTYFSNTYFPWAPNYGTCAGEEFAAFAGMAILSSYLLLFISFYFATYRKQTVSGRPRRNTGKEALIAMKDLPLPDPHKLQEEEHKKTGNGAVTTGRSNGPTTRSRKA
>XP_016266362_Exophiala_oligosperma
MDTIKSLPLPTLDRPFGIELWPIFAKGYQAIFGYSPSEFRFEQGKTPMSTWQETVIALGSYYVIIFGGRELMKHRKPFVLNGPFMVHNFYLTVISGGLLALFIEQLLSTVVRNGIFHAICSYDGGWTDRLVMLYYMNYLTKYLELIDTVFLVLKKKPLTFLHTYHHGATALLCFTQLLGNTSVSWVPITLNLTVHVVMYWYYFQSARGIRIWWKKYITMLQIIQFVIDLFFVYFASYTYFANSYFPWAPNYGTCAGEEFAAFAGMAILSSYLLLFISFYFATYRKQTVSGRPRRNTGKEALIAMKDLPLPDPHKLQEEEKKNSSNGAVTTGRSSGPTTRSRKA
>XP_013314817_Exophiala_xenobiotica
MDALKSLPLPTLDRPFGIELWPIFAKGYQAIFGYSPDDFKFEQGETPMSTFKETVIALVSYYIIIFGGRELMKHRQPFVLNGPFMIHNLYLTLISGGLLALFIEQLLPEVVRNGIFHAVCSYNGGWTDRLVMLYYMNYLTKYLELIDTIFLVLKKKPLTFLHTYHHGATALLCYTQLVGHTAVSWVPITLNLTVHVVMYWYYFQAARGVRIWWKKYITMLQIIQFVIDLFFVYFASYTYFANSYFPWAPNYGTCAGEEFAAFAGMGILSSYLLLFISFYFATYRKQSATGRPRRNTGKEALIAMKDLPLPDPHTIPSDEKRSNGAIATGRANGPTTRSRKA
>XP_007721155_Capronia_coronata
MALDILKTVQVPSLDHPFGIPLWPIFDKAYTATLGYPAEQFDFVRGETPFSTFKETAIALIGYYVVIFGGRELMKHRSPFVLKGPFIVHNFILTIVSGVLLALFTEQLLPTLVRKGVFYAICDVNGGWTKELVLLYYMTYLTKYLELVDTVFLVLKKKPLTFLHTYHHGATALLVYTQLIGHTAVSWVPITLNLLVHVVMYWYYFQAARGVRIWWKKYITILQIVQFVIDLGFVYFASYTYFAYRYFPWAPNAGTCTGEEFAAFAGMGILSSYLLLFISFYFATYRKQSVSGRPRRNTGKEALIAMKDLPLPDPHKLPSTSKDEESVAMATGRANGPVTRSRKA
>XP_007728552_Capronia_epimyces
MALDILKSVPVPTLDRPFGIELWPLFDKAYSSIFGYHAIDFEFVDGTTAMSTLKETAISLIGYYVIIFGGREVMKHRSPFVLKGPFIVHNFILTVISGVLLALYIEQLLPTIVRNGVFYAICDINGGWTRQLVLLYYMTYLTKYLELVDTLFLVLKKKPLTFLHTYHHGATALLCYTQLVGHTAVSWVPITLNLLVHVVMYWYYFQAARGIRIWWKKYITILQIVQFVIDIGFVYFASYTYFANKYFPWAPNAGTCAGEEFAAFAGIGIISSYLLLFISFYFATYRKQAVSGRPRRNTGKEALIAMKDAPLPDPHKLPQGSKDEESVAFATGRANGPVTRSRKA
>XP_009155385_Exophiala_dermatitidis
MADILKYVSVPTLDHPFGVHLWPVFDKAYTAVMGYSADDFEFKDGVTPMSTLKETAIALIGYYVIIFGGRELMKHRAPFVLKGPFIVHNLVLTIISAVLLALFTEQLLPTLVRRGVFYAICDVNGGWTKELVLLYYMTYLTKYLELVDTLFLVLKKKPLTFLHTYHHGATALLCYTQLIGHTAVSWVPITLNLLVHVVMYWYYFQAARGIRIWWKKYITILQITQFVIDLGFVYFASYTYFANSYFPWAPNMGTCAGEEFAAFAGIGILSSYLLLFVSFYFATYRKQTVSGRPRRNTGKEALIAMKDAPLPDPHKVSDSAIATGRSNGGPVTRSRKA
>XP_013257193_Exophiala_aquamarina
MADLLKSIPLPTIDRPFGIELWPIFNKAFDAAAGYPADDFKFVSGFTPMSTLQETAIALVSYYVIIFGGRELMKHRQAFVLNGPFMVHNFYLTVISGVLLALFIEQLLPTLVRHGVFNAVCAHSGGWTRQLVVLYYLNYLTKYLELIDTLFLVLKKKPLTFLHTYHHGATALLCYTQLIGNTAVSWVPITLNLTVHVVMYWYGVYLPILVLANTSRYYFQSARGIRIWWKKYITMLQIIQFVIDLGFVYFASYTYFASTYFPNMPSAGSCAGEEFAAFAGMGILSSYLLLFISFYFATYRKQTISGRPRRNTGKEALIAMKDLPLPDPHKLPPTFDDSKSNGAVSTARSEGRTTRSRKA
>XP_016224225_Exophiala_mesophila
MADILKSISPPSLDRPFGIALWPIFNKAFERVVGHPADNFLFVSGVTPMSTLKETAIGLVAYYVIIFGGRELMKNRQAFVLNGPFMVHNFYLTLISGILLALFIEQLLPTVVRGGIFHAICEYNGGWTRQLVVLYYLNYLTKYLELIDTLFLVLKKKPLTFLHTYHHGATALLCYTQLIGNTAVSWVPITLNLTVHVVMYWYYFQSARGIRIWWKKYITMLQILQFVIDLGFVYFASYTYFTSTYFPHLPNAGSCAGEEFAAFAGMGILSSYLLLFISFYLATYRKQGVSGRPRRNTGREALIAMKDLPLPDPHKIPESSHSDHKSNGAVATGRSSGPTTRSRKA
>XP_013266508_Rhinocladiella_mackenziei
MSLDTLRSIPLPTLDRPFGVRLWPIFDKAYSAIFGYSPIDFEFVPEKTPMSTFKETAIALVSYYVIIFGGREVMKHRQAFVFNGPFMVHNFYLTAISGILLALFLEQLIPTVVRHGVFHAICSYNGGWTKQLLMLYYMNYLTKYLELIDTLFLVLKKKPLTFLHTYHHGATALLCYTQLVGHTAVSWVPITLNLTVHVVMYWYYFQSARGIRIWWKKYITMLQIIQFIIDLGFVYFASYTYFTSTYWPWLPNAGTCAGEEFAAFAGMAILSSYLLLFISFYFATYRKQTISGRPRRNTGREALIAMKDLPLPDPHKLPSTFDVEKKSNGAVTTGRANGPTTRSRKA
>XP_018004516_Phialophora_attinorum
MDSLKVGVPTLDRPFGIELWPIFSTCYKTLFGYVPENFRFTPGYTVLSTLTETLVALVAYYIIVFGGRELMKNRPAFVLNGPFMVHNLYLTIISGGLLALFIEQLVPEITRNGIFHAICSHDGGWTDKMVILYYMNYLTKYLELIDTVFLVLKKKPLTFLHTYHHGATALLCYSQLVGHTSVSWLVITLNLTVHVVMYWYYFQAARGVKIWWKKYITMLQIIQFVIDLGFVYFASYTYFTHTYFPWMPNAGQCAGEEFAAFAGMGILSSYLLLFISFYFATYQKQGKTGRPRRNTGREALIAMKDFPADAQEVGTLAKDSANGAVTTGRSNGPVTRSRKA
>NP_593930_Schizosaccharomyces_pombe
MDLTGAHMLKIHRPSIDHPFGVDLWHLFEQLSIKTIGWNPSEFEYIPGKTPMSQWSSVIVSITAYYVIILSGRAIMTNRKPLKQRRLFQLHNFILTIISGALLALLVEEVFRNYMRNGLFYCVCDSRHFTQRLVTLYYLNYLTKYLELMDTVFLFLKKKPLAFLHCYHHGITALLCFTQLLGRTSVQWGVIGLNLYVHVIMYSYYFLAACGRRVWWKQWVTRVQIIQFVLDLILCYFGTYSHIAFRYFPWLPHVGDCSGSLFAAFFGCGVLSSYLFLFIGFYINTYIKRGAKKNQRKAAGKADNTSVAAAAGSEALAATTATNASPFSARSRKL
```
