## Supplementary material for "Coding Sequence Insertions in Fungal Genomes are Intrinsically Disordered and can Impart Functionally-Important Properties on the Host Protein": fasta protein sequences: XP_711567.2_blasthits_fa.txt

```
>XP_711567_Candida_albicans
MSWIGIKKAINRAGTQVMLKTGHIEQTIDKEYEFQEKRYRTMEENSIKLQKNLRLYLDSLRLLTNSQINIAESLNSFYGTNNDKRSSNISRTGSVNTGDKIQTIHEEEGEEKEEEENDNTTTTTTTTTTTITTTNTTYNYNNLIQEYYATIKQLNDSCIANLENPYNQTVLNPIARFNSYYIEINEIIKKRHNKLLDYDAMKNKLRKLIENPTTNISPSMKTNIIELNHNQYEEKLKIYNQELTEVESKYVEINNQLLIELPKLINHRISYFDPSFESFVKIQLRFFNENYHVLNQLQLKLDAQTRQDYIEGKLEDRIDDVLRKMKKLDITSGLD
>XP_002417831_Candida_dubliniensis
MSWIGIKKAINRAGTQVMLKTGHIEQTVDKEYDFQEKRYRTMEENSIKLQKNLRLYLDSLRLLTNSQINIAESLNSFYGTNNDKSNVSRTGSVSTRNKIPSIHEEEEKEEEEEEEEEKEGDNNTITNKTITSSYNNLIQEYYATIKQLNDSCITNLENPYNQTVLNPIARFNSYYIEINEIIKKRHNKLLDYDAMKNKLRKLIDNPTTNISPSMKTNVVESNHNQYEEKLKSYNQELTEVESKYVEINNQLLTELPKLINHRISYFDPSFESFVKIQLRFFNENYHVLNQLQLKLDARTRQDYIEGKLEDRIDDVLRKMKNLDITGGLD
>XP_002549261_Candida_tropicalis
MSWIGIKKAINRAGTQVMLKTGHIEQTVDKEFDYQEKRYRAMETNSLKLQKNLRSYLESLRILTNSQINIAESLNSFYGNNSTTSNVKDKDGKELKNKELVQEYYATVKQLNDSSIKNLENPYNQTVLNPIARFNSYYTEINEVIKKRNNKLLDYDAMKSKVKKLIEHPSSTDMEQYENKLKNYNEELKELEDKYISVNNKLIDELPKLINLRVSYFDPSFESFVKIQLRFFNENYYVLNQLQLKLDAQTKQDYMEGKLEDRIDNVLNKMRGLDITGGL
>XP_003869131_Candida_orthopsilosis
MSWLGLKKAINRAGTQVMLKAGQIEQTVDKEFEFEEKRFRVMESNSIALQKKLRSYLESLKMLTKSQLNVAELLNSFYGQESQTPHQFENRINGEEMELFENLSGDYFHSLKQLNSQVISDLEHPYNQTVLNPIARFNSYYVEVNEAIKKRHRKLLDYDAMRNKLKKLMDTPQTEYTNYDVKFREASDELVETETRYVEINQKLKDELPKLVNMRIAFFDPSFESFVKIQLRFFNENYQQLHQLQSRLDAKTKQDYAEGKLDEKIDDVLSKMRALDITGKDNHIG
>XP_001525638_Lodderomyces_elongisporus
MSWIGIKKAVNRAGTQLMVKTGQLEQTIDKEFEYEEKRFKTMETNLIQLQKRLRTYLDSLKLLTTSQVNIAELLNSFYGNEANTNTMKPRIDESHHFPPPPNSLPSHHHYLNLASEYYQTLKLLNDECVNELERPYNQTVLNPIARFNSYYVEVNEAIKKRNNKLLDYDAMRNKVKKLVDAQHSDHDDFENKLRESNEELKDLEDKFVEINNQLKDEIPKLVNMRVAFFDPSFESFVKIQLRFFNENYQRLNELQTKLDAQTKQDYVEGKLESKIDDVLNKMRMLDITGSTGF
>XP_007375828_Spathaspora_passalidarum
MSWIGIKKAINRAGTQVMLKTGHIEQTIDKDYDFEEKRYRTLEASSLKLQKQLRNYSECLKLVTNSQINVAEALSSFYGTTASTAKPKEANGTGEEDNQEQQQQQQQEEAAKFESLSQEYYHTLLKLNSDCVANFEQPYNQTVLNPIARFNSYYIEINDAIKRRTNKQLDYDAMKNKLKKLMEKPQLDPSFDQKVSETASEADEAERAYSEINDQLKRELPKLVSLRVPYFDPSFEAFVKIQTRFFGESYRVLNGLQGKLDARTREDYVSGKLDKRVDEVLDKMRALEL
>XP_043049585_Scheffersomyces_spartinae
MLSPVVSDSFSMIELDLASDDYHGCKTNVSQHHGLEGSHPSMPLMVLPLDAVSPELKTDMSSNNDTTDAAGNGTSYLSAQQAEYHYGHHIPSGIESIVFDALPHMFVSSEPEDHRFMPELYLRQNERVESEAVFISNYSRPPSHHELIDQTQWQHQQSESACIPIRDQGVRLTEISSSLDAKPFGSEPELVSETDPITEPTYHRCIIRPYLNGSLNVTIIYEPTKYPALNISEPLKPMGIFREKYGIPHHLGEKHDHKSLFKFTDDKQRDHYYQRMNRRKLQEVLGLQEFPIEVTLYLEKVVVEIVQTKLKHPIGHKTWMRETTPMERVEIIDRLLRYTAILFPNLDRFHLDVILRRASYFAMQTNKRKERRHKEVKAKKSEKYIQSIRKQLLFLMGNNTSTSTRKSTASGLKPTMSNREEAYKNLDEEFSDLILHQVKTDPQPLTTTHREQLAGLGQHQHELDLRKSVLNESIKAELVSQKSDSGLGSRSGSESFPVLKSQAQPDLAPGWVGGDSIAATTNTSTVEAYAHQPNDLLIHYRQFLSDLLEDEFNEVHDGLLETDDETENEVHRNIIPKKDDDEDTTESSIQLKLDRDIEMSGPGDLDDVMDDIDISTSDADREMDRDLSMPDLSQVEHRDAQQDQNQQQQQQQQQQQQQHQQQQQHHHHQQQQQQQQQQQQQQQHQQQQQQQQLNQSKTIPIEIKWVNSNNEPIKKVSIIGSFSNWRDVLRLKRSSKHPNEYVTTMRLPLGVHKLLYIVNNEYRVSDQLPTATDQEGIFFNWFEVIDDFRLFNHSQNQTFHQGASSEYDANIVTQPPSSVVAGEYEVNRIREASNSFLEKISKDYDEQHVEYAESVPLLQQQQQQQQQQQQQQQQQQQQQQQQQQQQQQHYQVPGSQIFNQQQQSIPPPQNFASGDLVSLNNSTYARFDASSSSLVNHSIENKTLEYSSDIPDMFLNYSYFKENTNFELTEPPQLPAQLNNVLLNKMNNQHQSMRELVSYAGQGPGKLRPQLKRSDSSYYASNKDSYHLSIPNHVILNHLMTTLIKNDVLTVACITRYSGKFVTQIMHSPAEQSKNQCQEDRLQLGGAMRKNDCIAGRLKKAINRAGNQVLVRTGQVEQSIDKEFEFEEKRYREMEKTSGKLHKELRSYLELLRIVTQAQTNVGEVLSEYYGSGKHITDNDNNVTGNNDTSDFAVQYFQTVKKIGEETLLDLEGPYNQTILNPLSRFNSYYPEINSAIKKRARKQLDYDLLKCKVNKMIDKEQQNVQEHRERDPRLPELNKQLQAAEETYTKLNDQLKQELPNFVNLRIPFLDPSFSLFVKLQMKFFDDNYQQLSQLELRLDAKSREEYIKGDLDKKIDLALVKMKELNITV
>XP_001387176_Scheffersomyces_stipitis
MSWNGLKKAINRAGAQVMLKTGQIESSTDKEFEFEEHRYRAMETTSTKLQRELKHYMESLRLLSNAQINVGESLSSFYGASPSSELGADKSTVKHSELSQLYYDVVKDLSEKCFTDVETPYNQTVLNPVSRFNSYYVEVNEAIKKRARKQIDYDALKSKVKKLIEKPNSSDAEYETKLASAQSDLQESEKTYLALNDQLKDELPKLVNLRIPFLDPSFEAFVKIQLRFFTESYEELNNLQMKLDAKTREDYINGKLDKKVDDVLVKMKELNITG
>XP_020063402_Suhomyces_tanzawaensis
MSWIGLKKAINRAGAQVMHKTGLLEQTHDKEYEFEEKRYRAMEAASQKLHKELRHYLETLRTLTRSQVSVADALALFYGNPDDILQRLQEMNSDNITTTHELNNGVEELEPVYNQTVLNPLARFNSYFVDVNDVIKKRGRKMLDYDALRAKKHKIDRAKSSGEQESPDEDEAASDLTREADLNALALAYHVINDQLKEDLPKLINLRTPFLDPSFEAFVKIQLRFFNDNYHHLGKLQLKLDAQTKQDYMTGELENRIDRVLAKIKALNIAG
>XP_020075235_Hyphopichia_burtonii
MSWTGIKKAINRAGTQVMLKTGAIEETVDLEYDYEEKRFRNMETNLKLLQKQVKHYLDSLKILSNSQANIGEVLNSFYGNSNEEIENLAQLYNQSLKEFNLKSIQELEDPYYQTVINPICRFNSYYIEINEAIKKRNHKKLDYDAMKNKLKKTIEKPTNEHELKLTDYQNQLDSIESTYNDLNSKLKQELPKLINLRIPYIDPSFESFVKIQLRFFNENYQFLNQIQSKLDSNTRKDYINGNLDEKLDNVLDKMRELNITSV
>XP_015467071_Debaryomyces_fabryi
MSWTGIKKAINRAGAQVMLKTGHIEETIDKDYEFEEKRFKYMESTSTKLQKELKHYLDSLRILTNAQVNVSEVLSEFYGSNKNEDKEYKSISQEYYGVMKLLNDHTVGELEQPFNQTVLNPIARFNSYYIEINEAIKKRNHKKLDYDAMKNKVRKLIEKPGEDPLYEAKLSQSQSQLTQLETSYETINDQLKDELPKLIDLRIPFLDPSFESFVKLQLRFFNENYNHLNNLQVKLDAQTRQDYINGTLDEKIDDVLIKMRELNITGTI
>XP_002770605_Debaryomyces_hansenii
MSWTGIKKAINRAGAQVMLKTGHIEETVDKDYEFEEKRFKYMESTSTKLQKELKHYLDSLRILTNAQVNVSEVLSEFYGSNKNEDKEYKSISQEYHGVMKLLNDQAVGELEQPFNQTVLNPIARFNSYYIEINEAIKKRNHKKLDYDAMKNKVRKLIEKPGEDPSYESKLSQNQSQLTQLETTYETINDQLKDELPKLIDLRIPFLDPSFESFVKLQLRFFNENYNHLNNLQVKLDAQTRQDYISGALDEKIDDVLIKMRELNITGTN
>XP_006687516_Yamadazyma_tenuis
MSWNGLKKAINRAGTQVKVRTGQIDQTVDRQFDFEEKRFKTMETNSLKLQKELKHYLDSLRILTSAQMNVAEVLKSFYGEDDIVTARDKIEKGVNPDNFSEEYYNVTKDLNDNVLASLEGPYNQTILNSVARFNSYFIEINDAIKKRANKKLDYDAMKKKLQTMVENPKSNEINTNEYEAKLSEIKSELEDKRAMYENLNDKLKQELPQLINLRVPFLNPSFESFIKLQLRFFNEGYSSLNNLQLRLDANLRQDYINGNLESRLDDVLMKMRELNITGSR
>XP_001485045_Meyerozyma_guilliermondii
MSWTGVKKAINRAGTQVLVKAGQVDVTVDTEFEFEEKRYRTMQSHSRKLHSELKYYLDTLRRLESAQLSVAKALSSFYGQQQGEKPTSLAQEYYTALEKTHDEVAKALETPYHQTVLNPVARFNLYYIEIDEAIKKREHKRLDYDALRAKVQKLIDRPDEEEKLKDTEQQLDGSREVYEKLNEELKHELPRFTNLRIPFFDPSFEAFARLQMRYFRENYESLAQLETKLDAQTRKDYMDGTLDLRLDLCLAKMRELQA
>XP_018709619_Metschnikowia_bicuspidata
MSWQVLKNAISRAGALVLKPGPAEDTTDLEFEYEEKRYRAMETVTTRLEKELRHYIDSLRTLTNAQESMTLVLSGFYGEDENTIAHMYYTAMKELSQTCLEELEEPFLKTVLNPVERFNSYYINVNEAIKKRAKKKNAYDSLRTKLKKLDASPSDDPSYELKLSDLSKELEQAHSKYAYFNDQLKAELPTLVDMRIPYLNPLFESFVKIQLRFFNENFERINEVELVMDAQTRLDYVNGALEAKMDNILDKIKELNIAI
>XP_002615815_Clavispora_lusitaniae
MSWTGFKKAVNRAGVQVMLKAGQMDESTDPEFDYLEKRYRTMESSMLRLHKDLRLYKESLRALTTAQAGVTEVLSDFYGTEENNIAHVYHNAMKGIITSGVDELEKPFSQTVLNPIERFNSYYVDVNEAIKKRAHKKLDYDSLQNKVRRLSDVANLDKASVEALDDTKFREAEQQFHEAEEKYTKLNSQLKEELPELIAMRIPYLNPSFEAFVKIQLRFFSENYARMEEVQKKLDAQTREDFASGKLEERMDEVLGQIKKLSTAV
>XP_025342925_Candida_haemuloni
MSWSGFKKAINRAGNQVLLKAGQIDETVDLEFDYEEKRYRAMEKSSEKLYKELRRYKETLGSLATAQSNVSDVLAGFYGVDAKSVAKEYQQATKTISSETLESLNQPFFQTVLNPIDRFNSYYVDMNEAIKKRAHKKLDYDSLRNKVRKLSDNPEADPASELKLKDTKAQLASAEEVYKRLNGQLKSELPRLMDLRISYLNPSFEAFVKLQLRYFSENHKHLNEVQKKLDAKTKADYKSGKLEKRLDDILGKVKELNIAS
>XP_024713179_Candida_pseudohaemulonis
MGSPEAYFPEYKTHLLSTCINSTYEMSWSGFKKAINRAGNQVLLKAGQIDETVDLEFDYEEKRYRAMEKSSEKLYKELRRYKETLASLSTAQLNVSDVLAGFYGQDTEAKSIAKEYNEATRSISAETLESIGQPFLQTVLNPIDRFNSYYVDMNEAIKKRAHKKLDYDSLRNKVRKLSDNPDADPALEIKLKDTTAQLALAEEVYERLNGQLKSELPRLMDLRISYLNPLFEAFVKLQLRYFSENHRHLNEVQKHVDAKTRADFRSGKLEKRLDDILGKVKELNIAS
>XP_025334444_Candida_duobushaemulonis
MGSPEANLSEYKTHLLSICINSTYEMSWSGFKKAINRAGNQVLLKAGQIDETVDLEFDYEEKRYRAMEKSSEKLYKELRRYKETLASLSTAQSNVSDVLAGFYGQDNEAESIAKEYNEATRSISAETLEGLGQPFLQTVLNPIDRFNSYYVDMNEAIKKRAHKKLDYDSLRNKVRKLSDNPDAEPASEIKLKDATAQLASAEEVYERLNGQLKSELPRLMDLRISYLNPSFEAFVKLQLRYFSENHRHLNEVQKHVDAKTRADFKSGKLEKRLDDILGKVKELNIAS
>XP_028891907_Candida_auris
MSWGGFKKAINRAGGAVMVKDVDKTIDKDFDMEERRYKVLKTAGQNLQKASKGYLDSLRAVTASQVTIAEIVSNLYEEARQGGSVYSNVGQYYMQCVRELDEETVKQVDGPFRETILDPVTKFASYFNEIDEAIKKRSHKKTDYDQCKAKVRRLIDKPAKDAAKLPRAEKELAMAKDIYEDLNEQLKRELPQLIALRVPFYDPSFESLVKIQLRFCTEGYSRLAQLQQYLDQASRDDYANGVLDGKIDDMLLQMNSLSITSLGQK
>NP_009935_Saccharomyces_cerevisiae
MSWEGFKKAINRAGHSVIIKNVDKTIDKEYDMEERRYKVLQRAGEALQKEAKGFLDSLRAVTASQTTIAEVISNLYDDSKYVAGGGYNVGNYYLQCVQDFDSETVKQLDGPLRETVLDPITKFSTYFKEIEEAIKKRDHKKQDFDAAKAKVRRLVDKPAKDASKLPRAEKELSLAKDIFENLNNQLKTELPQLVSLRVPYFDPSFEALIKIQLRFCTDGYTRLAQIQQYLDQQSRDDYANGLLDTKIEELLGQMTSLDICALGIK
>XP_018223385_Saccharomyces_eubayanus
MSWEGFKKAINRAGHSVIIKNVDKTIDKEYDMEERRYKVLQRAGESLQKEAKGFLDSLRAVTASQTTIAEVISNLYDDSKYVAGGGYNVGNYYLQCVQDFDSETVKQLDGPLRETVLDPITKFSTYFKEIEEAIKKRDHKKQDFDAAKAKVRRLVDKPAKDASKLPRAEKELSLAKDIYENLNNQLKTELPQLVSLRVPYFDPSFEALIKIQLRFCTDGYTRLAQIQQYLDQQSRDDYANGLLDTKIEQLLGQMTSLDICALGIK
>XP_033764952_Saccharomyces_paradoxus
MSWEGFKKAINRAGHSVIIKNVDKTIDKEYDMEERRYKVLQRAGEALQKEAKGFLDSLRAVTASQTTIAEVISNLYDDSKYVAGGGYNVGNYYLQCVQDFDSETVKQLDGPLRETVLDPITKFSTYFKEIEEAIKKRDHKKQDFDAAKAKVRRLVDKPAKDASKLPRAEKELSLAKDIFENLNNQLKTELPQLVSLRVPYFDPSFEALIKIQLRFCTDGYTRLAQIQQYLDQQSRDDYANGLLDTKIEELLGQMTSLDICALGIK
>XP_003673799_Naumovozyma_castellii
MYVPYMLHLCFRDLSHLGQKKNNSIYRNFIKDKIHHQSIHSFINPYSKQTNKQQLNKKEYTIMSWEGFKKAINRAGNSVIVKNVDKTIDKEYDMEERRYRVLQKAGDALQKEAKGFLDSLRAVTASQVTIAEVISNLYDDSKYVSGGGYNVGNYYLQCVQDFDSETVKQLDGPFRETVLDPVTKFSSYFKEIDEAIKKRAHKKQDYDAAKAKVRRMIDKPAKDASKLPRAEKELGLSKDIFEQLNNQLKMELPQLVSLRVPYYDPSFEALIKIQLRFCTDGYTRLAQIQQYLDQQSRDDYANGLLDDKITDLLQQMSTLDICALGFK
>XP_003980164_Naumovozyma_dairenensis
MSWEGFKKAINRAGNSVIVKNVDKTIDKEYDMEERRYRVLQKAGDELQKEAKGYLDSLRAVTASQVTIAEVISNLYDDSKYISGGGYNVGNYYLQSVQDFDTETVKQLDGPFRETVLDPVTKFSTYFKEIDEAIKKRAHKKKDYDAAKAKVRRMIDKPAKDASKLPRAEKELSLAKDIYENLNNQLKLELPQLVSLRVPYFDPSFEALIKIQLRFCTDGYTRLAQIQQYLDQQSRDDYANGLLDDKITDLLNQMSTLDICALGFKG
>XP_003959153_Kazachstania_africana
MSWDGFKKAINRAGNSVLVKDVDKTVDKEYNMEERRFKTLEKAGDSLTKEAKGYLDSIRAVTASQVAIAEGISSLYDDSKFVTGSNYNVGRYYLQSVQDFDQETVKQLDGPFRETVLDPITKFSSYFREIDDAIKKREHKKKDYDAAKAKVRRLVDKPAKDAAKLPRAEKELALAKDIFDNLNEQLKTELPQLVSLRVPYYDPSFEALVKIQLRFCTDGYTRLAQIQQYLDQQSRDDYANGVLDDKIASLLQQMTSLDICALGFK
>XP_022464651_Kazachstania_naganishii
MSWVGFKKAINRAGNSVIVKSVDKTPDKEFDLEERRYRVLQRAGDELQKEAKGYLDSIRAVTASQVTIAEVISSLYDDSKYISGGGYNVGNYYLQSVQDFDSETVKQLDGPFRETVLDPITKFSSYFKEIDEAIKKRSHKKQDYDAAKAKVRRMIDKPAKDASKLPKAERELQIAKDIYDNLNDQLKMELPQLVSLRVPYYDPSFEALVKIQMRFCTEGYTRLAQIQQYLDPQSRDDYANGLLDDKIADLLKQMATLDICALGFK
>XP_449116_Candida_glabrata
MSWEGFKKAINRAGNSVIIKNVDKTIDKEYDMEERRFRVLQKAGESLQKEAKGYLDSLRAVTASQVTIAEVISNLYDDSKYISGGGYNVGNYYLQCVQDFDTETVKQLDGPFRETVLDPVTKFATYFKEIDEAIKKREHKKKDYDAAKAKVRRMIDKPAKDASKLPRAEKEMALAKDIYENLNNQLKTELPQLVSLRVPYFDPSFEALVKIQLRFCTDGYTRLAQIQQYLDQQSRDDYANGLLDDKIEELLHQMMGLDICALGLK
>XP_004180448_Tetrapisispora_blattae
MSWEGFKKAINRAGNSVIVKNVDKTIDKEYNMEERRYKVLQKAGDSLQKEAKGYLDSIRAVTASQVTIAEVISNLYDDSKYANSNNNSNVGNYYLQSVQDFDSETVKQLDGPFRETVLDPVTKFSSYFKEIDDAIKKRDHKKQDYDASKAKVRRLIEKPAKDASKLPRAEKELALCKDVFDNLNDQLKLELPQLISLRVPYYDPSFEALVKIQMRFCTDGYTRLAQIQQYLDQQSRDDYANGLLDDRISDLLQQMSSLDICALGYK
>XP_003684492_Tetrapisispora_phaffii
MSWDGFKKAINRAGNSVIIKNVDKTIDKEYNIEERRYRVLQKSGESLQKESKAYLDSLRQVTQSQVTIAEVISSLYDDSKFVSGGGYNVGNYYLQSVQDFDSETVKQLDGPFRETILDPITKFSSYFKEIDEGIKKRDHKKQDYDAAKAKVRRLVDKPAKDSSKLPRAEKELQFAKDVFDNLNDQLKAELPQLIALRVPYYDPSFEALVKIQMRFCTDGYSRLAQVQQYLDQQSRDDYANGQLDAKIEDLLHQMTSLDICALGFK
>XP_001644049_Vanderwaltozyma_polyspora
MSWDGFKKAINRASNTVIVKNVDKTVDKEYNMEERRYKVLQKSGDTLQKESKGYLDSLRAVTASQVTIAEVISNLYDDSKYVSGGGYNVGNYYLQCVQDFDSETVKQLDGPFRETVLDPIAKFSTYFKEIEEAIKKRDHKKQDYDAAKAKVRRLVDKPAKDASKLPRAEKELNIAKDIFDHLNNQLKYELPQLIALRVPYYDPSFEALVKIQMRFCTDGYTRLAQVQQYLDQQSRDDYANGLLDDKISDLLHQMTTLDICALGIK
>XP_003679920_Torulaspora_delbrueckii
MSWEGFKKAINRAGNSVIVKNIDKTIDKEYDIEERRYRVLQRAGEALQKESKGYLDSLRAVTASQVTVAEVISNLYDDSKYISSGGYNVGNYYLQCVQDFDSETVKQLDGPFREAVLDPVSKFSGYFKEIDEAIKKREHKKQDYDAAKAKVRRLVDKPAKDASKLPRSEKEMALAKDIFDNLNDQLKQELPQLIALRVPYYDPSFEALVKIQLRFCTDGYTRLAQIQQYLDQQSRDDYANGLLDDKIADLLQQMQSLDICALGFK
>XP_037143094_Zygotorulaspora_mrakii
MSWEGFKKAINRAGQSVIIKEVDKTIDKEYDIEERRYKVLQRAGDALQKDAKGFLDSLRAVTASQVTVAEVISNLYDDSKYVSAGGYNVGNYYLQCVQDFDSETVKQLDGPFREAVLDPVSKFSAYFKEIDEAVKKREHKKRDYDAAKAKVRRLVDKPAKDASKLPRAEKELALAKDIFDNLNDQLKQELPQLIALRVPYFDPSFEALVKIQLRFCTDGYTRLAQIQQYLDQQSRDDYANGLLDDKINDLLHQMQSLDICALGFK
>XP_002499118_Zygosaccharomyces_rouxii
MSWEGFKKAINRAGNSVMIKNVDKTIDKDFDIEERRYRVLQKAGDALQKEAKGYLDSLRAVTASQVTVAEVISNLYDDSKFINSSTGGYNVGNYYLQCVQDFDTETVKQLDGPFRETVLDPVTKFSGYFKEINEAMKKREHKKQDYDAAKAKTRRLVDKPAKDATKLPRAEKELNLAKDVYENLNESLKQELPQLVALRVPYYDPSFEALVKIQLRFCTDGYTRLAQIQQYLDQQSRDDYANGLLDDRIDSLLQQMQSLDICALGIK
>XP_003645259_Eremothecium_cymbalariae
MSWEGFKKAINRAGNSVIIKNVDKTVDKEYDIEERRYRVLEKAGKDLQKEAKGYLDSLRAVTASQVTIAEVISNLYDDSKSSSGSGYNVGNYYLQCVRDFDSETVKQLDGPFRETVLDPISKFSMYFDEIEGAIKKRDHKKQDYDAAKAKVRRLVDKPAKDATKLPRAEKELALAKEVFENLNDQLKTELPQLVALRVPYYDPSFEALVKIQLRFCTEGYTRLAQIQQYLDQQSRDDYANGVLDERIEQLLQQMSNLNICALGYK
>NP_985050_Eremothecium_gossypii
MSWEGFKKAINRAGNSVIIKNVDKTVDKDYDLEERRYRVLERAGRELQKEAKGYLDSLRAVTASQVTIAEVISSLYDDSKAAGGGGYNVGNYYLQCVRDFDTETVKQLDGPFRETVLDPISKFALYFEEIEGAIKKRDHKKQDYDAAKARVRRLVDKPAKDATKLPRAEKELALAKDVFESLNEQLKTELPQLVALRVPYYDPSFEALVKIQLRFCTEGYTRLAQIQQYLDQQSRDDYANGLLDERIEQLLQQMTNLNICALGHK
>XP_454488_Kluyveromyces_lactis
MSWEGFKKAINRAGNSVLIKNVDKTHDKDYGMEERRYRVLEKAGKELQKEAKGYLDSLRAVTASQVTIAEVISDLYDDSKATSASAHNIGNYYLQCVRDFDTETVKQLDGPFRETVLEPITKFATYFDEIETAIKKREHKKQDYDAAKAKVRRLIDKPAKDATKLPRAEKELAFAKDIYDNLNDQLKLELPQLVSLRVPYYDPSFEALVKIQLRFCTEGYTRLAQIQQYLDQQSRDDYANGLLDQRIDDLLQQMSNLNICALGFNK
>XP_022674439_Kluyveromyces_marxianus
MSWEGFKKAINRAGNSVLVKNVDKTHDKDYDMEERRYRVLEKAGKELQKEAKGYLDSLRAVTASQVTIAEVISDLYDDSKATSTSANNVGNYYLQCVRDFDSETVKQLDGPFRETVLEPITKFSTYFEEIETAIKKREHKKQDYDAAKAKVRRLVDKPSKDASKLPRAEKELAFAKDIFDNLNDQLKTELPQLVSLRVPYYDPSFEALVKIQLRFCTEGYTRLAQIQQYLDQQSRDDYANGLLDQKIDDLLQQMANLNICALGVK
>XP_022627979_Lachancea_lanzarotensis
MSWGGFKKAINRAGNSVLIKNVDKTVDKEYDIEERRYKTLERAGKELQKEAKGYLDSLRAVTASQVTIAEVISSLYDDSKSVSGGGYNVGNYYLQCVQDFDSETVKQLDGPFRETVLDPITKFSTYFNEIADAIKKRDHKKQDYDAAKAKVRRLIDKPAKDASKLPRSEKELSMAKDIFDNLNDQLKTELPQLVSLRVPYYDPSFEALVKIQLRFCTEGYTRLAQIQQYLDQQSRDDYANGQLDEKIAQLLQQMNSLNICALGFK
>XP_002556416_Lachancea_thermotolerans
MSWEGFKKAINRAGNSVLVKEVDKTIDKEYDIEERRYRTLERAGKELQKEAKGYLDSLRAVTASQVTIAEVISNLYDDSKTVSGGGYNVGNYYLQCVRDYDSETVKQLDGPFRETVLDPITKFSTYFSEIGDAIKKRDHKKQDYDAAKAKVRRLIDKPAKDASKLPRAEKELALAKDIFDNLNEQLKTELPQLVSLRVPYYDPSFEALVKIQLRFCTEGYTRLAQIQQYLDQQSRDDYANGQLDEKVADLLQQMTNLNICALGFK
>XP_020053081_Aspergillus_aculeatus
MSWAGFKKNVNRATTQVMMKTGHVERTNDRDYEIEERRYRTMEAAANRLQKEAKGYLDSLRAMTASQMRIAETIDAFYGDAGTRDGVSRSYKQAVEDLDAETIKALDGPYRSTVLEPISRFCAYFPDINECIKKRNHKLLDYDSMRAKVKKLVEKPDKDATKLPRTEREMEIAKQAYEQLNEQLFTELPQLIDLRVPYLDPSFEALVKIQLRFCAEAYSRMAQVQQYLDAETRDQYARGDLDNRVEEVLQEIRDLSIAGTV
>XP_001273928_Aspergillus_clavatus
MSWAGFKKNVNRATTQVMMKTGHVERTNDRDYEIEERRYRTMETAANRLQKEAKGYLDSLRAMTASQMRIAETIDAFYGEAGTRDGVSRSYKQAVEDLDAETIKALDGPYRTTVLEPITRFCAYFPDINECIKKRNHKLLDYDAMRAKVKKLVEKPDKDATKLPRTEKETEMAKQAYEQLNEQLFTELPQLIDLRVPYLDPSFEALVKIQLRFCAEAYSRMAQVQQYLDAETRDQYARGDLDNRVEEVLQEIRDLSIAGTV
>XP_001266041_Aspergillus_fischeri
MTASQMRIAETIDAFYGEAGTRDGVSRSYKQAVEDLDAETIKALDGPYRTTVLDPISRFCAYFPDINECIKKRNHKLLDYDAMRAKVKKLVEKPDKDATKLPRAEKETEMAKQAYEQLNEQLFTELPQLIDLRVPYLDPSFEALVKIQLRFCAEAYSRMAQVQQYLDAETRDQYARGDLDNRVEEVLQEIRDLSIAGTV
>XP_041140318_Aspergillus_flavus
MSWAVLGFKKNVNRATTQVMMKTGHVERTNDRDYEIEERRYRTMEAAANRLQKEAKGYLDSLRAMTASQMRIAETIDAFYGDAGTRDGVSRSYKQAVEDLDAETIKALDGPYRTTVLEPISRFCAYFPDINECIKKRNHKLLDYDSMRAKVKKLVEKPDKDATKLPRAERETEIAKQAYEQLNEQLFTELPQLIDLRVPYLDPSFEALVKIQLRFCAEAYSRMAQVQQYLDAETRDQYARGDLDNRVEEVLQEIRDLSIAGTV
>XP_754037_Aspergillus_fumigatus
MSWAGFKKNVNRATTQVMMKTGHVERTNDRDYEIEERRYRTMEAAANRLQKEAKGYLDSLRAMTASQMRIAETIDAFYGEAGTRDGVSRSYKQAVEDLDAETIKALDGPYRTTVLDPISRFCAYFPDINECIKKRNHKLLDYDAMRAKVKKLVEKPDKDATKLPRAEKETEMAKQAYEQLNEQLFTELPQLIDLRVPYLDPSFEALVKIQLRFCAEAYSRMAQVQQYLDAETRDQYARGDLDNRVEEVLQEIRDLSIAGTV
>XP_682100_Aspergillus_nidulans
MSWAGAFTLTCVLSAGFKKNVNRATTQVMMKTGHVERTNDRDYEIEERRYRTMEAAANRLQKEAKGYLDSLRAMTASQMRIAETIDAFYGDAGAKDGVSRSYKQAVEDLDAETIKALDGPYRTTVLDPISRFCAYFPDVNECIKKRNNKLLDYDAMRAKVKRLVEKPDKDATKLPRTERELEMAKQAYEQLNEQLFTELPQLIDLRVPYLDPSFEALVKIQLRFCAEAYSRMAQVQQYLDAETRDQYARGDLDNRVEEVLQEIRDLSIAGTV
>XP_001398423_Aspergillus_niger
MSWAGFKKNVNRATTQVMMKTGHVERTSDRDYEIEERRYRTMEAAANRLQKEAKGYLDSLRAMTASQMRIAETIDAFYGDAGTNDGVSRSYKQAVEDLDAETIKALDGPYRSTVLEPISRFCAYFPDINECIKKRNHKLLDYDSMRAKVKKLVEKPDKDATKLPRMERETEIAKQAYEQLNEQLFTELPQLIDLRVPYLDPSFEALVKIQLRFCAEAYSRMAQVQQYLDAETRDQYARGDLDNRVEEVLQEIRDLSIAGTV
>XP_015403144_Aspergillus_nomiae
MSWAGFKKNVNRATTQVMMKTGHVERTNDRDYEIEERRYRTMEAAANRLQKEAKGYLDSLRAMTASQMRIAETIDAFYGDAGTRDGVSRSYKQAVEDLDAETIKALDGPYRTTVLEPISRFCAYFPDINECIKKRNHKLLDYDSMRAKVKKLVEKPDKDATKLPRAERETEIAKQAYEQLNEQLFTELPQLIDLRVPYLDPSFEALVKIQLRFCAEAYSRMAQVQQYLDAETRDQYARGDLDNKVEEVLQEIRDLSIAGTV
>XP_001817087_Aspergillus_oryzae 
MSWAGFKKNVNRATTQVMMKTGHVERTNDRDYEIEERRYRTMEAAANRLQKEAKGYLDSLRAMTASQMRIAETIDAFYGDAGTRDGVSRSYKQAVEDLDAETIKALDGPYRTTVLEPISRFCAYFPDINECIKKRNHKLLDYDSMRAKVKKLVEKPDKDATKLPRAERETEIAKQAYEQLNEQLFTELPQLIDLRVPYLDPSFEALVKIQLRFCAEAYSRMAQVQQYLDAETRDQYARGDLDNRVEEVLQEIRDLSIAGTV
>XP_040637161_Aspergillus_ruber
MSWAGFKKNVNRATTQVMMKTGHVERTNDRDYEIEERRFRTMEAASTRLQKEAKGYLDSLRAMTASQMRIAETIDAFYGDAGTRDGVSRSYKQAVEDLDAETIKALDGPYRSTVLDPISRWCAYFPDINECIKKRNHKLLDYDAMRSKVKKLVEKPDKDATKLPRTERETEMAKQSYEQLNEQLFTELPQLIDLRVPYLDPSFEALVKIQLRFCAEAYSRMAQVQQYLDAETRDQYARGDLDNRVEEVLQEIRDLSIAGTV
>XP_040699097_Aspergillus_sydowii
MSWAGFKKNVNRATTQVMMKTGHVERTNDRDYEIEERRYRTMETAANRLQKEAKGYLDSLRAMTASQMRIAETIDAFYGDAGANDGVSRSYKQAVEDLDAETIKALDGPYRSTVLEPISRFCAYFPDVNECIKKRNHKLLDYDAMRAKVKRLVEKPDKDATKLPRTERELEMAKQAYEQLNEQLFTELPQLIDLRVPYLDPSFEALVKIQLRFCAEAYSRMAQVQQYLDAETRDQYARGDLDNRVEEVLQEIRDLSIAGTV
>XP_001218060_Aspergillus_terreus
MSWAGFKKNVNRATTQVMMKTGHVERTNDRDYEIEERRYRTMEAAANRLQKEAKGYLDSLRAMTASQMRIAETIDAFYGDAGTRDGVSRSYKQAVEDLDAETIKALDGPYRQVPTTVLDPISRFCAYFPDINECIKKRNHKLLDYDAMRAKVKRLVEKPDKDATKLPRAERETEMAKQAYEQLNEQLFTELPQLIDLRVPYLDPSFEALVKIQLRFCAEAYSRMAQVQQYLDAETRDQYARGDLDNRVEEVLQEIRDLSIAGTV
>XP_022484608_Penicillium_arizonense
MSWAGFKKNVNRATTQVMMKTGHVERTNDRDYEIEERRYRTMETAANRLQKEAKGYLDSLRAMTASQMRIAETIDAFYGDAGTRDGVSRSYKQAVEDLDAETIKALDGPYRTTVLDPISRFCAYFPDVNECIKKRNHKLLDYDAMRAKVKKLAEKPDKDVTKLPRTEREAEMAKQAYEQLNEQLFNELPQLIDLRVPYLDPSFEALVKIQLRFCAEAYSRMAQVQQYLDAETRDQYAKGDLDNRVEEVLQEIRDLSIAGTV
>XP_014537037_Penicillium_digitatum
MSWAGFKKNVNRATTQVMMKTGHVERTNDRDYEIEERRYRTMETAANRLQREAKGYLDSLRAMTASQMRIAETIDAFYGDAGTKDGVSRSYKQAVEDLDAETIKALDGPYRTTVLDPISRFCAYFPDVNECIKKRNHKLLDYDAMRAKVKKLAEKPDKDVTKLPRTEREAEMAKQAYEQLNEQLSNELPQLIDLRVPYLDPSFEALVKIQLRFCAEAYSRMAQVQQYLDAETRDQYAKGDLDNRVEEVLQEIRDLSIAGTV
>XP_016602066_Penicillium_expansum
MSWAGFKKNVNRATTQVMMKTGHVERTNDRDYEIEERRYRTMETAANRLQKEAKGYLDSLRAMTASQMRIAETIDAFYGDAGTKDGVSRSYKQAVEDLDAETIKALDGPYRTTVLDPISRFCAYFPDVNECIKKRNHKLLDYDAMRAKVKKLAEKPDKDVTKLPRTEREAEMAKQAYEQLNEQLFNELPQLIDLRVPYLDPSFEALVKIQLRFCAEAYSRMAQVQQYLDAETRDQYAKGDLDNRVEEVLQEIRDLSIAGTV
>XP_040650938_Penicillium_griseofulvum
MSWAGFKKNVNRATTQVMMKTGHVERTNDRDYEIEERRYRTMETAANRLQKEAKGYLDSLRAMTASQMRIAETIDAFYGDAGTKDGVSRSYKQAVEDLDAETIKALDGPYRTTVLDPISRFCAYFPDVNECIKKRNHKLLDYDAMRAKVKKLAEKPDKDVTKLPRTEREAEMAKQAYEQLNEQLFNELPQLIDLRVPYLDPSFEALVKIQLRFCAEAYSRMAQVQQYLDAKSRDQYAQGDLDNRVEEVLQEIRDLSIAGTV
>XP_038931756_Penicillium_roqueforti
MSWAGFKKNVNRATTQVMMKTGHVERTNDRDYEIEERRYRTMETAANRLQKEAKGYLDSLRAMTASQMRIAETIDAFYGDAGTKDGVSRSYKQAVEDLDAETIKALDGPYRTTVLDPISRFCAYFPDVNECIKKRNHKLLDYDAMRAKVKKLAEKPDKDVTKLPRTEREAEMAKQAYEQLNEQLFNELPQLIDLRVPYLDPSFEALVKIQLRFCAEAYSRMAQVQQYLDAETRDQYAKGDLDNRVEEVLQEIRDLSIAGTV
>XP_002562666_Penicillium_rubens
MSWAGFKKNVNRATTQVMMKTGHVERTNDRDYEIEERRYRTMETAATRLQKESKGYLDSLRAMTASQMRIAETIDAFYGDAGTKDGVSRSYKQAVEDLDAETIKALDGPYRTTVLDPISRFCAYFPDVNECIKKRNHKLLDYDAMRAKVKKLAEKPDKDVTKLPRTEREAEMAKQAYEQLNEQLFNELPQLIDLRVPYLDPSFEALVKIQLRFCAEAYSRMAQVQQYLDAETRDQYAKGDLDNRVEEVLQEIRDLSIAGTV
>XP_040812999_Penicillium_solitum
MSWAGFKKNVNRATTQVMMKTGHVERTNDRDYEIEERRYRTMETAANRLQKEAKGYLDSLRAMTASQMRIAETIDAFYGDAGTKDGVSRSYKQAVEDLDAETIKALDGPYRTTVLDPISRFCAYFPDVNECIKKRNHKLLDYDAMRAKVKKLAEKPDKDVTKLPRTEREAEMAKQAYEQLNEQLFNELPQLIDLRVPYLDPSFEALVKIQLRFCAEAYSRMAQVQQYLDAETRDQYAKGDLDNRVEEVLQEIRDLSIAGTV
>XP_022583316_Penicilliopsis_zonata
MSWAGFKKNVNRATTQVMMKTGHVERTNDRDYEIEERRYRTMEAAANRLQKEAKGYLDSLRAMTASQMRIAETIDAFYGDAGTRDGVSRSYKQAVEDLDAETIKALDGPYRTTVLDPISRFCAYFPDINECIKKRNHKLLDYDAMRAKVKKLVEKPDKDATKLPRAEREAEIAKQAYEQLNEQLFTELPQLIDLRVPYLDPSFEALVKIQLRFCAEAYSRMAQVQQYLDSETRDQYARGDLDNRVEQVLQEIRDLSIAGTV
>XP_016624029_Cladophialophora_bantiana
MEGEDSEAYFARRFGSDYTVVHRALRDTADNHWYGRDHRFFGAINCLYLFQATVDDGPLAFESPTEYNARLQRYWKHYLDQLNRRDVVGRIQEGREPRHHAGQVERTNDRDYEVEERRYRTMESAANRLQKEAKGYLDSLRAMTASQMRIAETIDAFYGDAGTRDGVSRSYKQAVEDLDAETIKALDGPYRATVLEPISRFCAYFPDINECIKKRNNKLLDYDSMRSKVKKLVEKPDKDVTKLPRAEKEAEMAKQAYEQLNEQLFTELPQLIDLRVPYLDPSFEALVKIQLRFCAEAYSRMAQVQQYLDPETREQYARGDLDNRVEQVLSEIRDLTIAGTV
>XP_008727995_Cladophialophora_carrionii
MSWAGFKKGVNRATTQVMMKTGQVERTNDRDYEVEERRYRTMESAANRLQKEAKGYLDSLRAMTASQMRIAETIDAFYGDAGTRDGVSRSYKQAVEDLDAETIKALDGPYRATVLEPISRFCAYFPDINECIKKRNNKLLDYDSMRSKVKKLVEKPDKDVTKLPRAEREADLAKQAYEQLNEQLFTELPQLIDLRVPYLDPSFEALVKIQLRFCAEAYSRMAQVQQYLDPETREQYARGDLDNRVEQVLSEIRDLTIAGTV
>XP_016247656_Cladophialophora_immunda
MSWAGFKKGVNRATTQVMMKTGQVERTNDRDYEVEERRYRTMESAATRLQKEAKGYLDSLRAMTASQMRIAETIDAFYGDAGTRDGVSRSYKQAVEDLDAETIKALDGPYRATVLEPISRFCAYFPDINECIKKRNNKLLDYDSMRSKVKKLVEKPDKDVTKLPRAEKEAEMAKQAYEQLNEQLFTELPQLIDLRVPYLDPSFEALVKIQLRFCAEAYSRMAQVQQYLDPETREQYARGDLDNRVEQVLSEIRDLTIAGTV
>XP_007743721_Cladophialophora_psammophila
MSWAGFKKGVNRATTQVMMKTGQVERTNDRDYEVEERRYRTMESAANRLQKEAKGYLDSLRAMTASQMRIAETIDAFYGDAGTRDGVSRSYKQAVEDLDAETIKALDGPYRATVLEPISRFCAYFPDINECIKKRNNKLLDYDSMRSKVKKLVEKPDKDVTKLPRAEKEAEMAKQAYEQLNEQLFTELPQLIDLRVPYLDPSFEALVKIQLRFCAEAYSRMAQVQQYLDPETREQYARGDLDNRVEQVLSEIRDLTIAGTV
>XP_018694648_Fonsecaea_erecta
MDNFERRFGADYTAVHAAWWRMVNRTNWVRVDLSINCLFLFLNTLEDGPLAFESPTAYNRRLHRNWEQYVDQCNVVGRVQEGRESRHHAGQVERTNDRDYEVEERRYRTMESAANRLQKEAKGYLDSLRAMTASQMRIAETIDAFYGDAGTRDGVSRSYKQAVEDLDAETIKALDGPYRATVLEPISRFCAYFPDINECIKKRNNKLLDYDSMRSKVKKLVEKPDKDVTKLPRAEKEAEMAKQAYEQLNEQLFTELPQLIDLRVPYLDPSFEALVKIQLRFCAEAYSRMAQVQQYLDPETREQYARGDLDNRVEQVLSEIRDLTIAGTV
>XP_022514984_Fonsecaea_monophora
MPRRTLASSFFRPQNYVMNYRGRRWRSLGADYTAVHAAWWRMLNGTNWITLDLTFHSLFLFLNTIEDGPLAFESATEYNRRLFRNWNTYLNQRDVVGRIQEGREPRHHAGQVERTNDRDYEVEERRYRTMESAANRLQKEAKGYLDSLRAMTASQMRIAETIDAFYGDAGTRDGVSRSYKQAVEDLDAETIKALDGPYRATVLEPISRFCAYFPDINECIKKRNNKLLDYDSMRSKVKKLVEKPDKDVTKLPRAEKEAEMAKQAYEQLNEQLFTELPQLIDLRVPYLDPSFEALVKIQLRFCAEAYSRMAQVQQYLDPETREQYARGDLDNRVEQVLSEIRDLTIAGTV
>XP_016630919_Fonsecaea_multimorphosa
MSWAGFKKGVNRATTQVMMKTGQVERTNDRDYEVEERRYRTMESAANRLQKEAKGYLDSLRAMTASQMRIAETIDAFYGDAGTRDGVSRSYKQAVEDLDAETIKALDGPYRATVLEPISRFCAYFPDINECIKKRNNKLLDYDSMRSKVKKLVEKPDKDVTKLPRAEKEAEMAKQAYEQLNEQLFTELPQLIDLRVPYLDPSFEALVKIQLRFCAEAYSRMAQVQQYLDPETREQYARGDLDNRVEQVLSEIRDLTIAGTV
>XP_022497114_Fonsecaea_nubica
MPRRILASSFSRPSNYVMNYRGRRWRSLGADYTAVHAAWWRMLNSTNWITLDLTFHSLFLFLNTIEDGPLAFESATEYNRRLFRNWNTYLNQRDVVGRIQEGREPRHHTGQVERTNDRDYEVEERRYRTMESAANRLQKEAKGYLDSLRAMTASQMRIAETIDAFYGDAGTRDGVSRSYKQAVEDLDAETIKALDGPYRATVLEPISRFCAYFPDINECIKKRNNKLLDYDSMRSKVKKLVEKPDKDVTKLPRAEKEAEMAKQAYEQLNEQLFTELPQLIDLRVPYLDPSFEALVKIQLRFCAEAYSRMAQVQQYLDPETREQYARGDLDNRVEQVLSEIRDLTIAGTV
>XP_013279922_Fonsecaea_pedrosoi
MSWAGFKKGVNRATTQVMMKTGQVERTNDRDYEVEERRYRTMESAANRLQKEAKGYLDSLRAMTASQMRIAETIDAFYGDAGTRDGVSRSYKQAVEDLDAETIKALDGPYRATVLEPISRFCAYFPDINECIKKRNNKLLDYDSMRSKVKKLVEKPDKDVTKLPRAEKEAEMAKQAYEQLNEQLFTELPQLIDLRVPYLDPSFEALVKIQLRFCAEAYSRMAQVQQYLDPETREQYARGDLDNRVEQVLSEIRDLTIAGTV
>XP_007755168_Cladophialophora_yegresii
MSWAGFKKGVNRATTQVMMKTGQVERTNDRDYEVEERRYRTMESAANRLQKEAKGYLDSLRAMTASQMRIAETIDAFYGDAGTKDGVSRSYKQAVEDLDAETIKALDGPYRATVLEPISRFCAYFPDINECIKKRNNKLLDYDSMRSKVKKLVEKPDKDVTKLPRAEREAEMAKQAYEQLNEQLFTELPQLIDLRVPYLDPSFEALVKIQLRFCAEAYSRMAQVQQYLDPETREQYARGDLDNRVEQVLSEIRDLTIAGTV
>XP_016240683_Exophiala_spinifera
MNESREDLAAWTASMWDKLHEFREDMPNLRPVLDILDEGPAAKETVFEFQLRFQSHLDNYIRRRSKPQYVVGGVQEEREPGNDPGHVERTNDRDYEVEERRYRTMEAAANRLQKEAKGYLDSLRAMTASQMRIAETIDAFYGDAGTKDGVSRSYKQAVEDLDAETIKALDGPYRTTVLEPISRFCAYFPDINECIKKRNNKLLDYDAIRAKVKKLVEKPDKDVTKLPRAEREAEMAKQAYEQLNEQLFTELPQLIDLRVPYLDPSFEALVKIQLRFCAEAYSRMAQVQQYLDPDTRDQYARGDLDNRVEQVLSEIRDLTIAGTV
>XP_016258619_Exophiala_oligosperma
MSWAGFKKNVNRATTQVMMKTGHVERTNDRDYEVEERRYRTMESAANRLQKEAKGYLDSLRAMTASQMRIAETIDAFYGDAGTRDGVSRSYKQAVEDLDAETIKALDGPYRTTVLEPISRFCAYFPDINECIKKRNNKLLDYDALRAKVKKLVEKPDKDVTKLPRAEKEAEMAKQAYEQLNEQLFTELPQLIDLRVPYLDPSFEALVKIQLRFCAEAYSRMAQVQQYLDPDTRDQYARGDLDNRVEQVLSEIRDLTIAGTV
>XP_013312348_Exophiala_xenobiotica
MSWAGFKKNVNRATTQVMMKTGHVERTNDRDYEVEERRYRTMESAANRLQKEAKGYLDSLRAMTASQMRIAETIDAFYGDAGTRDGVSRSYKQAVEDLDAETIKALDGPYRTTVLEPISRFCAYFPDINECIKKRNNKLLDYDALRAKVKKLVEKPDKDVTKLPRAEKEAEMAKQAYEQLNEQLFTELPQLIDLRVPYLDPSFEALVKIQLRFCAEAYSRMAQVQQYLDPDTRDQYARGDLDNRVEQVLSEIRDLTIAGTV
>XP_007726436_Capronia_coronata
MDHPGHVERTNDRDYEVEERRYRTMESAANRLQKEAKGYLDSLRAMTASQMRIAETIDAFYGDAGTKDGVSRSYKQAVEDLDAETIKALDGPYRTTVLEPISRFCAYFPDINECIKKRNNKLLDYDSMRAKVKKLVEKPDKDVTKLPRAEKEAEMAKQAYEQLNEQLLDELPQLIDLRVPYLDPSFEALVKIQLRFCAEAYSRMAQVQQYLDPDTRDQYARGDLDNRVEQVLSEIRDLTIAGTV
>XP_007732907_Capronia_epimyces
MEKRFAEIRAVQENWRRLFEDRLNHWEQGNANTINVLYILIDLVEAGPGILESAAGFNNRINDCYDFYKNQRNVVGRLQEECQPRNDAGHVERTNDRDYEVEERRYRTMESAANRLQKEAKGYLDSLRAMTASQMRIAETIDAFYGDAGTRDGVSRSYKQAVEDLDAETIKALDGPFRATVLEPISRFCAYFPDINECIKKRNNKLLDYDSMRSKVKKLVEKPDKDVTKLPRAEKEAEMAKQAYEQLNEQLLDELPQLIDLRVPYLDPSFEALVKIQLRFCAEAYSRMAQVQQYLDPDTREQYARGDLDNRVEQVLSEIRDLTIAGTV
>XP_009157489_Exophiala_dermatitidis
MSWAGFKKNVNRATTQVMMKTGHVERTNDRDYEVEERRYRTMESAANRLQKEAKGYLDSLRAMTASQMRIAETIDAFYGDAGTRDGVSRSYKQAVEDLDAETIKALDGPYRATVLEPISRFCAYFPDINECIKKRNNKLLDYDSMRSKVKRLVEKPDKDVTKLPRAEKEAEMAKQAYEQLNEQLLDELPQLIDMRVPYLDPSFEALVKIQLRFCAEAYSRMAQVQQYLDPDTREQYARGDLDNRVEQVLSEIRDLTIAGTV
>XP_013262927_Exophiala_aquamarina
MSWAGFKKNVNRATTQVMMKTGHVERTNDRDYEVEERRYRTMESAANRLQKEAKGYLDSLRAMTASQMRIAETIDAFYGDAGTRDGVSRSYKQAVEDLDAETIKALDGPYRATVLEPISRFCAYFPDINECIKKRNNKLLDYDSMRSKVKKLVEKPDKDVTKLPRAEREAEMAKQAYEQLNEQLFTELPQLIDLRVPYLDPSFEALVKIQLRFCAEAYSRMAQVQQYLDADTREQYARGDLDNRVEQVLSEIRDLTIAGTV
>XP_016223032_Exophiala_mesophila
MSWAGFKKNVNRATTQVMMKTGHVERTNDRDYEVEERRYRTMESAANRLQKEAKGYLDSLRAMTASQMRIAETIDAFYGDAGTRDGVSRSYKQAVEDLDAETIKALDGPYRTTVLEPISRFCAYFPDINECIKKRNNKLLDYDSMRSKVKRLVEKPDKDVTKLPRAEKEAELAKQAYEQLNEQLFTELPQLIDLRVPYLDPSFEALVKIQLRFCAEAYSRMAQVQQYLDADTRDQYARGDLDNRVEQVLAEIRDLTIAGTV
>XP_013277030_Rhinocladiella_mackenziei
MSWAGFKKNVNRATTQVMMKTGHVERTNDRDYEVEERRYRTMESAANRLQKEAKGYLDSLRAMTASQMRIAETIDAFYGDAGTRDGVSRSYKQAVEDLDAETIKALDGPYRTTVLEPISRFCAYFPDINECIKKRNNKLLDYDSMRSKVKKLVEKPDKDVTKLPRAEREAEMAKQAYEQLNEQLFTELPQLIDLRVPYLDPSFEALVKIQLRFCAEAYSRMAQVQQYLDADTRDQYARGDLDNRVEQVLSEIRDLTIAGTV
>XP_018001593_Phialophora_attinorum
MKTGHVERTSDRDYEVEERRYRTMEAAANRLQKEAKGYLDSLRAMTASQMRIAETIDAFYGDAGTRDGVSRSYKQAVEDLDAETIKALDGPFRTTVLEPISRFCAYFPDINECIKKRNNKLLDYDAVRSKVKKLVEKPDKDVTKLPRAEREAEVAKQAYEQLNEQLFTELPQLIDLRVPYLDPSFEALVKIQLRFCAEAYSRMAQVQQYLDADTREQYARGDLDNRVEQVLSEIRELTIAGTV
>NP_595489_Schizosaccharomyces_pombe
MSWHGFKKAVNRAGTSVMMKTGHVERTVDREFETEERRYRTMESAAKKLQKEAKGYLDALRAMTASQTRIANTIDAFYGDAGSKDGVSAYYRQVVEDLDADTVKELDGPFRTTVLDPISRFCSYFPDINAAITKRNHKLLDHDAMRAKVQKLVDKPSNDTTKLPRTEKEAAMAKEVYETLNNQLVSELPQLIALRVPYLDPSFEALVKIQLRFCREGYEKMAQVQQYFDNSVREDYSNGLLDDKVEQVLQSMRDLSIAGLNNSQ
```
