## Supplementary material for "Coding Sequence Insertions in Fungal Genomes are Intrinsically Disordered and can Impart Functionally-Important Properties on the Host Protein": fasta protein sequences: XP_711574.2_blasthits_fa.txt

```
>XP_711574_Candida_albicans
MERKSFLDQEAPEGYVAGSARGAVGFRTSTSPDSFNRGIAIVQNEEEEEDEDNNNKTTTQLNENGILSTKKRGKEDEDDEEADRIYNEIEKKLQSKKRKSPNNKNDRAKPTVTTTNDNSSTQFSDLKRQLANLTEDDWLNLPEPGDMTRKNKRTRLLEQQQQRMYSAPDTLISTSSSATGTNTTNFKSLSESRDKLLGSQLDNLLPAYVKTNGQSINNSSSVSEELQQSILNMTGVEQDSKYANLQKNRVILSSLRKSEPYKPSSWISSARLEEQDGKNLKLAKQYILEGCKKCPRNDEIWLENIRLNQSDIKLCKQLITNALNYNPKSEKLWLKATDLETNNINKRKVLMKGLEKIPNNDQLWEKLIELENDPNMVKKLLLKAVQLCSQNWEFWSALLNISNYEESKKILNQARKSIKGVKNILKVWITACQLEEREYGEETIDINKLIKLMDKAMKEISIYQMTKDDWYKLACDSERENFKVTTKAIIISYLKFKGLDQSSIFEDVDKFFNDGYIIVAKSILDYIVTNSSNDINKWKKVFSVIKKFNQELPLLFSYYDKAISLNPQVPLFYLMYAKDKWQLSKDIPQARSILNSGELANPTDLSIKFAIIKLELKTGNLLNAEKYIKHIIDTKPMESEKFWYKYIHILRCLNSDITVLKDVIQKALKLFPNCWKLYLQNIQILEDIDELEQARENALVGVKKCPQCIYLWIKLSQIDEKAQIIIRARSILDQAILQNPNNPEIWVYKIQFEKRIGNLSSLQNLTNKALKQFPTDPWLWIINLSLIPKMSQRKTIFLDALKATNNSNLILLIIGVFFWFDGKYSKSKNWFERSLQSDNTNGDIWSWMYNYLKKFGTSKELNSFLIDYESKYDSINKGHFFNKINKDIKNYNKSPKEILDIVAIEVLNYIK
>XP_002417825_Candida_dubliniensis
MERKSFLDQEAPEGYVAGSARGAVGFRTSTSPDSFNRGIAIVQNEEDEEEDDNNNKSTPQLNEDGILSTNKRGKVDEEDEEADRIYNEIEKKLQFKKRKSPNNDNTKTKPTTIDNSSSQFSDLKRQLANLTEDDWLNLPEPGDMTRKNKRTRLLEQQQQRMYSAPDTLISNSSSTTNTTNFKSLSESRDKLLGSQLDNLLPSYIKNNGQSTSTTTTTTANEELQQSILNMTGVEQDSKYADLQKSRVILSSLRKSEPYKPSSWISSARLEEQEGKNLKLAKQYILEGCKKCPRNDEIWLENIRLNQSDIKLCKQLITNGLNYNPKSEKLWLKATELEINNINKRKVLMKGLEKLPNNNQLWKQLIELENDQNMVKKLLSKAVQLCSQDWEFWSALLNISNYEESKKLLNQARKSIKEVKNISKVWITACQLEEREYGSNKIDINKLIKLMDKAMKEIPIDKMTKNDWYKLACDSEKENFQVTSKTIIISYLKLQGLDQSIFEDVDKFFTDGYIIVGKSILDYIVTTNSSNDITKWKRIFALVKKFNQEVSLSLLFTYYDKAISLNPQVPLFYLMYAKDKWQLSKDIPQARSILDSGESVNPTDLSIKFAIIKLELKAGNLQNASKYIKAILDRTPMESEKFWYKYIHILRCLNSDIIILKEVIQKALELFPNCWKLYLQNIEILEDINELEEAREIALVGVKKCPQCIYLWIKLSQIDEKAKIIIRARSILDQAILANSNNPELWVYKIQFEKRIGNSSSSIQNLTNKAIKQFPNDPWLWIINLSLISKMSQRKTIFLDALKATNNSNLILLIIGIFFWFDGKYSKSKNWFERSLQSDNTNGDTWGWMYNYLKKFGTTKELDTFLIDYESKYDSINKGQFFNKINKDIKNYNKSPKEILDIVAIEVLNYIK
>XP_002549250_Candida_tropicalis
MERKSFLDQEAPAGYIAGSARGAVGFRLNSNPDSFSRGVAVVSKEEEEDENDGNGKLEGVIDNGILSESRRDDEDEEADRIYEEIEKKIIARKSQSKVKTPPAPTETNNNKPQFSDLKRQLANLTEDDWLNLPEPGDMTRRNKRMRLLEQQQQRMYSAPDTLIAGTNSALSNGSTNFKSLSESRDKFLSLQLDNLRPTKDTTTDTQLQEAILNMSGAEQDAKYADLQKSRTILSSLRKTEPYKPSSWIQSARLEEQNKNYKLAKNYILEGCKKCPKNDEIWLENIRLNESDLKLCKQLVSTALGYVPKSERLWIKAMDLEIEPFNKRKVVMKSLENLPNNSRLWKLLIDLETEQDIVKKLLGKAIEMCPLVWDFWLGLINLSNYEESKKLLNQARKKLVGDPNVWIAACKLEEREQDVELTKLIKLMDKAMKESASRNITKDEWYDYAIEAEKEDFKNTSKAIVSSYLNANKAIISDTVLLEDVDKMFTKGNVIIGRSILDYIIDSQPNDVSNWRKLISSIKKFNDLDVLFTYYKKAIDLNPKVSLFYLMFAKDKWQLGNDIPEARSILNKAAKSIPNDLSIKFAIIKLDVKSGQLEIAKSYIKSIIDDSPLESEKFWYKYIHILRCLKSSDVLEVSQKALNLFPDCWKLYLQNIQILQDMNELKQAREVASLSVKRCNEIPELWIKLSEIDQQLGITIRARAVIDQAMLQNSESPELWCFKIQFEKKNNNLVSARNISNKSLKKFPNNANLWIEYLWLLPKMSQRKTAFLDALKATDNSSSILMIIGVFFWYDGKYNKCKNWFERSLQSDNTNGDAWGWMYNYLKKFGTKEELLKFVKDYELNYDGINKGKIFNTINKSISHFDKSPEEILKITADCLLDK
>XP_003869158_Candida_orthopsilosis
MNNNKFAFLDQEPPPGYVAGVGRGAVGFSTVKNTRNKNSQTEDTDDNENNANQDVNESGLLVSQSKRDEGDEEADRIFEEIENRLKSRRKHNTVIKVPTDDELSLKSRFSDLKRDLTSLTEEEWLSLPEAGDMTRKNKRSRILEQQSQRLYTAPDSILAKGVGIESNESMSKAEKEDFLTAQLDNIVANKNGNDSKVLENTILSSNGADRDAKFADLKKGRLILSSLRKTEPYRPSSWIQSARLEEQAKNFNKARELISQGCKTIPGAEEVWIENVRINMNDIEYAKAIVKEGLKYCKSSVNLWMKAIELEVEKKSKKRMIMRALEDLPRGDQLWKLLIDIEDDEDVVQKLLTKAIDLCPATWEFWIALVNLSTYEDAKKYLNRARKTLRGDVKVWIAACKLEERENPDIPEAKIRKLTDKAVNENPKVSRSEWFDIATKATEEGFPKTGREVVSSYLKSSSITTEELLVEAEDQARNSHLVVMNSIANYLVHLDLTDVNFWQRLMNTARMYSDTEKLLEYYSTAISKNPDSVLLYLMYAKDAWKVVDNVTKARDILHHADSRFDDDSIKFARIKLEFNTGNLDRAELICQNIIEKEPKRNVKYWYKYIHILRCKGESSEKVLMLSSQALNLFPQNWKLHMQHVQICMEDMENLKFAREAAAISVKKCPDSTKLWITYSSIEEKLGVLIKARSILDTASLTIPNSVEIAVAHVELEKRQKNIKTAINLANKNLKQFPSNAYVWYQHLSLIPKMSLRKPEFVNALQKTDNSPEILLYLGVLFWKDGKFVKAKSWLDRSLNADSTNGGTWAWLYTYWKHNGNDDNMSSFLDDFNAKFDDIKKGNTFKEVQKDPKNYQMPHRELLESVSSKLLKS
>XP_001525609_Lodderomyces_elongisporus
MNRLAFLDQEAPEGYVAGSARGAVSFSTGIETVNSNSRSNNKSNKYKDQNNNNNVDDNDNSGLEFNNLDNDNEQGLLTSRRRDLEEEEEDRVYEEIERKLQAKRKASQLVKSPAVQESNLKRPQFNDLKRQLATLTEAEWELIPEAGDMTRKNKRQRILDQQLQRLYAAPDSILARVGGEFNGTNKIDGLGHIGASNVNLAANDKTHALKAQLDALFPVKNVQKNNVPSSIESLDLMDLAGAERDAKFADIKKGRLILASLRKSEPYKSSSWISSARLEEEAKCFDKARDLILQGCRTIPGNEEVWLENIRLNFNDRQCAKAILKEALNFCNKSEKLWLKSFELENDDRLKKRTIMRALEYLPKSVELWKKLIDMETDEAMARKLLAKAVDLCPEEWEFWLGLINLSSYSEAKQYLNNARKALNSDIKVWLAACKLEEGEHSNIEQVKLCRLTNKAVTENRDLPQSQWFNAAIESFNEGFPKTSNALITSVLSSQRALIGVGAEAEENKINYLTSLIDEASGLIKQDEKEIALFIFDYIVALSPDIHVWKKLLAAINNSPSDNHNVLLLKYYQRAIECNPLNVDLYLAYSEDSIKIIEVDKAREILLEAYAKLDQNDAIKLAIVEFEFSYGSLDKAKEFVSLIVHHEPTTSSKLWYKYIHILRCDSETPITLISEKCQQALGYFPKEWKIHLQYIQVLETSGDWDLARKAAVKATRLCPKVVNLWIALSKLEEKQNVLIRARSILDSAMLSIPNSPELAIAKVQLEKRQNNITAAQSLASKNVKQFPDVAFIWYQYLSMISKMSLRKPEFVNALQKTNNSAEMLMYIGVFFWQDGKFTKAKSWFERSLAADENNGDAWGWLYNYVRQYGTKQEQEICIKNFDAKLKKTKGRIYNTINKDPKNYGKSTRELLSLVSVKLLEA
>XP_007375886_Spathaspora_passalidarum
MSRKAFLDQEPPPGYIPGIGRGAVGFVTSVDTFNKGLAVTQAEEDEEEVYDSNGANEEGILATTRQDADDEEADRIYEQIDQRLQSKQKQEITTVEKDNKVNFTDLKRDLARVSEEQWELLPEAGDITRRNKRLRILEQQQQRTYAVPDIIIAGATGAKTNFKSISESRDKLLGSSLDSLLPTTKVDFELENQILNMSGAEQDVKIADINKGRIILTSLRKTEPFKASSWISSARLEEQANNLNQAKSFIKEGCRKVPSNEDIWLENIRLHQSDIKSCKIIIADALGHNRKSEKLWLKAVELENDRNSQKRVIMKALQELPNNPTLWKQIIELEQDSNAVTKLLSKAVELCPQEWDLWTGLVNVSSYQDAKVYLNKARKAIAGDLRVWIAACKLEERENPDIPQQKLVKLISKAISESKQDKEVWFKHAEDSETEGFAGTCKAIIHGYLDSVKHSDFKQLLNDANTMFNSGSTITGNSILQFIINVHPNDIDCWTMLFASVKQSGENLDTLFKFYDRAIELNPKVVLFYLMYAKDLWKLAGDINRARKILVKAQTSLNDQSINLAILKLEMQTGNFDKAESFATDLIEKNPIASDKYWYKYIHILRCLHRDTALQFSNKAKNIFPTSWKLWIQNIQILLYDSNNPKVAREVASQAVKQCANSIPVWKMLSLIDEKYLNVTIRARSDLDMAILQNPKSDELLVAKVQFEIRQQDMIAARQLANKALKLFPNSPSVWMVYLSLIPKMSHRKTSFLDAMKKTENSPIILLGVGVFFWVDGNHQKAKAWFDRALKADRKNGDIWGWSYNYLQKYGSEDEVNKFLSQFEESYDDINTGDRFCSIKKDIKNFDKKPAEILKFVSLCLLNKGVGLQTI
>XP_043050389_Scheffersomyces_spartinae
MERKAFLDQEPPPGYVAGVGRGAVGFTTSATSSGILSTLGNDYNNGNGSIEINSSDKEDDPETHWTLATSTSKDDDDQMADRIYELIDSKMGVFKHSGSTNEDNYITVDRLSMVSGGLTADFANLKRGLAGVTVEQWALLPEAGDMTRRNKRTRLLEKLQQRFYAAPDVLLASDRPKEDTSATNFELISSAKDALLSRHLDSLVPTATTPNTTVQDYNDAIREVESESRIAIADLEKSRLALASLRRVEPYKAESWIASARLELEMKEYKRAKSLIIEGCERVPRSEDVWLESIRIHQNSFETNKLCKRIVATALSILPTSSKLWLKSVDLENSSDIFAKKRVVQKALLSLPHNGSLWKRLIELEDDTTTVRMLLKKAIEMVPQEWDFRQRLIELSDYEDARKVLNSALKTMKDDYRVWITAIKIEESEKGTSVNVNKLEKMILKGITQQSLAHLDLRFWLNEAAKLSHEEGYHESTKAIVFSALESKGDLVEWLSEAEEFSNLNETQVVQLVYEFISGKQPDNEEGWIRLLNILKNGSQQNRLFEYYHKALKALPQNESLVIMFAMDTWKINDDVEGAKKILQDANSKFESQRIQLQRIELESSIRNYDGLQSVFEELVTLSNATANIWDKYIQFARFYWRNNTNYEMEIVGLIDRGLKAFPKYHQLYLQKGTMFLQEIKDISKARDAYTIGTKECPESSELWISLAELEIHQKAIIRARSILDLAMVKNPNSPELWTEKIRLERSLNDVVSARSLANKALQLFNLSPIVWKEYVELIPKKSHQKNVLNDALKATKNSSIILVMIGKLLWTTNKLDNAKVWFERAVKSDQLNGDGWGWLYAYYEKSGGADRQQFLSDFDDIKESIDKGEHWLQVKSSINNFELDQLEILKLVSQLVLNTIQS
>XP_001386957_Scheffersomyces_stipitis
MSRPAFLDQEPPPGYISGIGRGATGFTTSADTGSLQPGFTIENGEESDDNLAGEIGDEGAILASGKNRDKEDEEADQIYEEIERKLQRRKVLKEEAVSEAENQSYEIKSKFSDLKRSLSSISAEQWEALPEVGDITRRNKRTRLYEQQQQRTYAVPDSVIAGSIARASPTNFQSISESRDQLLSSQLDSLLPKHEIEFNAEEATEILKNDQHVQIADIRKGRQILASLRRTQPNSSNSWIASARLEEQATNYTMAKKLIIEGCKHAPKSEDIWLESIRIHKLTSEGAKMCKVIVAESLKYNPGSEKLWIQAENLENSIDVVSRKRILMRAIEAIPSSASLWKRLVDLETNQDDVSKILTKAIELCPTEWDFWLTLINSSEYKDAKTLLNRARKALNGNYQVWITAAKLEERENSTIDSSKISKLMDKAFKETEKSTTTISRTTWLEEAIKAEEEGFRNTCRAIVNSLLSSEINQDNPEENLVTWFQDAETLASKESVEAANYIHQFIVETNPHSINSWKELFSFLKNSSNRNLDTLFNYYKRSIELNPKVEVLHLMYAKDLWQLAGNIVEARKVLNAASHGLENNEEVWFARIKLEIKSGNFEQALSISSKMIKAIPTSSDRVWYKHIHLVRCMNNREQNPNYEGQILALLESGLDSFPESPRLHLQKIQVLLRDLRKPDIARESARAAVEKLPSIVELWILLSHIDEQHLNILIKARSVLDTAILKNPTSDKLWTAKIQLERRNKDFVAARQLVNKGLKAFPKSSRIWIEYLSLIPKMSHRKTAFLDALKSTENSPEILLGIGVFFWLDSKHSKAKSWFERALSNDRNSGECWGWLFNFMKSYGKQQEKENLINSFESHYEEINKGDIWNSTNKDITNFEKTPKEILELVSKVLISKYST
>XP_020062961_Suhomyces_tanzawaensis
MDKRAFLDQEPPPGYVPGVGRGAVGFTTSANTAISRVQPGFLINQGDDEDDGIEIGGKFNEEDGLLTRASKDKEDEEADRIYDEVERRLKTKNKRNNEIVTLEDSSIVEGNFADLKRGLATITDDQWENLPEVGDLTRRNKRTRLLEQQQQRFYAVPDSVIAGSSANNTPTDFQSISEARDKVLSTQLDGLIGTVHETVDLVETEPEQTDQQFADIKKGRLILSSLRKTEPNKPNSWIASARLEEQAKNNKLAKNLIVEGCKKCPRNEDIWLENIRIHLKTNDGLKISKIIVTESLNFNPKSEKLWLKAFELENSSDIMSRRKILMKGLENIPTSVRLWRELINFETENEDVKKLLTKAVELCPGEWEFWLLLINLSDYSESKSILNKARKALKGNFNVWLTACKLEEGESDNIEDQKLIKMVDKSFKEMYGNSLNVQEWLTSAGENKILRSDWINEASKAEAEGYLKTCKAIVTNILSNDERIDLPEKFLYWFKDAHLLTKNTHVATAKFIYQYLIQKYPNNVENWIELFDALKLSDDLNQLFEFYEQAIALNPKEEILTLMCSKDYWKLKNDIESARSTLKQGLERLPFNEQLWMASIKLEVKTFNYNNAERLSLESINKIPKSNARIWYKYIHLLRFLRPSESQKLLELSEQALELFPNSYKLYLQRSQILLQDNDIDKARETLDTGIKLCPPSPELWVSMAHIDEVYLKVLIKARSTLDRALLAIPDSEEIWNTKICLERRNNDLITARQLTNKALKILPSSSLIWYQYLSLITKSSQRKNAFLDALKATDNDSFILLSIGKFFWYEGKFSKARSWFERSLARDNQNGDSWTWLYCFLKSYGTKNELEEMLKKFEESSEDINKGRVWCQVAKKIDNFDKTSKDLLQLTETEVLKS
>XP_020078949_Hyphopichia_burtonii
MERKAFLDQEPPPGYVAGIGRGATGFTTSADSGPVRFQPNLDDEDENGDNEDELKFQDDDEGGILGLELKDKEDDEADRIYEEIDRKMNLRNKNKSTGDLELSTSETSDKIKGQFTDLKRALTSVNDNEWANIPEVGDITRRNKRTRLLEQQQQRTYAMPDSVIAGAGSMGSLNSNDEVTNFQSISQAKDLLLSKQLDQIAGTSDNNNENIAKELEELQNNDSKIQDIKKGRLILASLRKTEPRKSNSWIASARLEEQANNYTAAKKFIIEGCHNVPHNPDIWLENIRIHQKTAEGTKFCKAIVNEGLKFNIKSEKLWLKAFELENKTDVVSRRKILMKGLEFIPTNVELWKSLVNLEDSKEDVQKLLTKAVELCPKEWDFWLTLINLSNYDDAKSLLNKARKALTDNYMVWIIACKLEEREKDDIPMEKLNKLLAKGFKELEKNTVDKSHLLSKAGWLNQAIDANLEGFTKTSSAIVKVTLDSDGKESLDEWLDDAEKLILKKEFKVAHFIYEYIIDKFPNNIESWLSLILSMKNSKDFDKSKLFEYYSKAVNLNQDNELLLLMYAKDKWLLGNDVEGARMILSDASSRLPTSENIWLARIKLEVKNHNYQEAMSISTDSIDKIPTSSARVWFKHIHLMRFLARKKIVTLEVPDFLSLTTQALDLFPEEPKLYLQKSLVLVDFDLIKQAREVLSTGTKKCPNSIEIWINLAWVDEKYFKTVIRARSVLDTAILKNPTSDKLWEAKIKLERRQNDRTAAQQITNKAHKMFPSSSSIWIQHLSLIPKMSQRKNAFLDAMRTTNNSTNILLSIGVFFWLDGKFLKAKSWFERALTSNKQSGESWGWLYCFIDKYGSAQEKLGLLQNLNKNYDDINDGETWNHVNKDLDNFEKTPKEIIELVSAKLLAKSI
>XP_015465211_Debaryomyces_fabryi
MDRKAFLDQEPPAGYIAGIGRGAAGFTTSADTGSVRIQPGIIVLDNEEEDINGSNAEDENDDGLLGKKLNRDQDDEEADRIYEEIDRRMERKRKDKTSTEEETELASVNNTKEQFADLKRALSGVSDEQWENLPEVGDLTRRNKRARLLEQQQQRFYAMPDSVIAGAGSIGGGSISKNSVTDFQSISGAKDKLLSRQLDSLVPQSANDATEDIQNDIIAEEELVSKVGDIKKGRLILSSLRKTNPYKANSWIASARLEEQAKNYTAAKNFIVEGCRKVPHSEDIWLESIHIHQKSTEGTKMCKIIVTEALKFNNTSEKLWIKAFELENASDIVSRRRILMKALEFLPQNVKLWERLIDLEEDPKDVAKLLHKAIELCPNEWTFWISLINLSNYAESKNLLNKARKSMSDNHKVWIAAAKLEEREHEDISVKKLSTLMEKGIKKLENSISDKSKLLSRQEWLGEAANTEIEGFNKTCQAIVNNVLNIDIPSDPKEKLSIWFKEAGHFANQSRFETSNCIYQYIIEQFPNNSECWMRLFSSLKQISPLNLDRLFSFYEQAIKLNPQFELFALMYAKDKWILAKDVDGAREILKAANKVIPESEAILLAQVKLEIKNMNYEAANKISTATVELLPASSPRVWYKHIHLKRVLNMKSPDSKYRECILSLCNESLERFPDCDKLYLQKGQILLQDLKNMQIAREVYSIGVKKCPKSIDLWLSLVRIDEREFKILIRARSMLDTAILNNPTSEELWNEKIGIERRNNDNIIARQICNKALRDFPNSPLLWIQNLQMIPKMSQRKNAFLDALKLTDNSPLVLLHIGIFFWLDGKFMKAKSWFERALNGDKNNGDCWGWLFNFIDKHGSDSEKQTLLENFEKQYEGINKGRTWNLINKKVENFEKTPTELLLLVGKQLITASTV
>XP_458688_Debaryomyces_hansenii
MDRKAFLDQEPPPGYVAGIGRGATGFTTSADAGSVRIQPGVVVSDNEEEDINGNAEDENDDGLLGKKSNRDQDDEEADKIYEEIDRRMKRKRKDTPDDETSLEAVNHTKEQFADLKRALSSVSDEQWESLPEVGDLTRRNKRARLLEQQQQRFYAMPDSVIAGAGSVGAGSIGGGAMNKHDITDFQTISGAKDKLLSKQLDSLVPQSANATTEDLQNDIIMEEESNNQVADIKKGRLILSSLRKTNPYKANSWIASARLEEQAKNYTAAKNFVVEGCRKVPHNEDIWLESIHVHQKSTEGTKMCKIIVTEALKFNNTSEKLWIKAFELENASDVVSRRRVLMKALEFLPQNVKLWEKLIDLEEDPKDVAKLLRKAIELCPTEWNFWIALINLSTYDESKSLLNKARKSMSDNHKVWISAAKLEEREHENISVQKLSTLMEKGIKKLESNISDKSKLLSRREWLEEAAQTELEGFNKTCQAIVNNVLNIDIPSDPKEKLTIWFQEAGHFANQSRFETSNCIYQYIIEQFPNNSECWMRLFRSLKQISDLKLDRLFNYYEQAIELNPQYELFSLMYAKDKWILANDVDGAREILRTAIEAIPESEAILLAQVKLEIKTSNYKSAENISTQIIESIPNSSPRVWYKHIHLKRVLNMKNPDSTYQKSILSLCNESLEKFPDSDKLYLQKGQVLHHDLKNIQNARETYSIGVKKCPKSIDLWLSLVRIDERELLIRARSTLDMAILNNPTSEELWNEKIGIERRNNDNITARQICNKALKDLPNSPLLWIQNLQMIPKMSQRKNAFLDALKQTDNSPLVLLHIGIFFWLDGKFMKAKSWFERTLNSDKNNGDCWGWLFNFIEKHGSDSEKHALLENFEKCYEEINEGTTWNSITKKVENFEKTPTELLSLLAKQLITASTV
>XP_006687813_Yamadazyma_tenuis
MDRKAFLDQEAPAGYVAGVGRGATGFVTSADAGGLRSVRPFEPSDSEDDNGDNNSLGLLGGQSKDDEEADRVYDEVERRLQKRHKNTSQLEVVQQDEENQIAQQFTDLKRHLAHVSQDEWANLPEASDFTKRNKRMRLLEQSRQRFYATPDNIISAQRAGDGNRFTRLETEAQDDLENGIETDLMMADIQKNRTILSSLRKSEPNRSSSWIASARLEVQAKNFSAAKRFIAEGCKRAPHSEDVWLESIKIHQNSTDGIKVSKVIVTEALKYNSGSEKLWLKACECENSADLVSQRRVLMKGIEFIPGSVKLWEKMIELQEDEADVKKMLSKVVELCPSEWNFWLSFINLSPYEEAKNLINRARKAMKNNHQVWITAAKLEERESMSISDVKIMKMLEKGIKTSNEHTEEHQKLTRSQWLDEAARAEKEGFLLTCKAIVFSTISFGISADEPDKLNIYFTEARKYSTDGFHETGNYIYEYITTQYPNDIECWIRFFEAYKSVESFKVEGIYKFYERAISFNNEEEVFPLMYAKDKWKLGDDITGARDILDEALKRLDTKEDIWHAKIKFEIKTGNLETANKISKTMIQTIPKASARVWYKHIHLQRYINKVMEITDYQTYILKLVDEALEWFPEEEKLHLQNGQILLEDLNLVEQAKEAFLVATNKHPEYVDVWISLAKVYEEKLNVIIRARSILDSAITQNPNDDRLWLEKIGLERRNKDLIAARQLCNKALRSFNSSPRVWIEYLTLIPKMSQRKNAFLDALKSTDNSPIILLNIGIFFWVDGKLKKAKSWFDRALDSDPQNGDIWGWLYNFHKQNGSPDEVQQFQKQFAKGGESINRGYVWNKVAKAVESFNKEPIEILELVSSQLKGDTKI
>XP_001483052_Meyerozyma_guilliermondii
MSRPAFLDQEAPKGYVAGIGRGATGFTTSADTGAVRIEDDIEDDGPKIDDDSGLLARRGKGDAAEEEADKIYEDIERRLLEKKRKKNEQLVERPPSDDPVSQFVDLKRDLSQVTRDQWAALPEVGDLTRRNKRMRLLEKQQQRFYAVPDSVLTGLGSSQTTNFASISQGKDKILSQRLDELLPQAQGTTDIVEEQDSDMDSQIADANRTRLVLNSLRRTAPNKASSWIASIRVEEQAKNFSAAKRLAVQACQKVPQSEEVWLESIRIHQKSLQSSYECKSIANSGLKFNPKSVSLWLKLYDLESNSDTFTKRKVLMRAIENLPRVPELWKKLVQEEENGEEKRKLVLKAVELCPLDWDLRRILVSLSDYKESKNILNDARKVMGGNPQLWVTAVELEEKHNPEVLETKLVSMMKKGMSEVLKVEESDHANVDWIKYAMAAEDENYLKTCHALTTAAFHTQSEELLDLPGWIQKAQDSSKSHKNTAKFIYQAIVEKFPNDIDIWLLLFESLKGEMPTLVQHYKHAIELNPGEELFRLMYAKDLWKLAGDVGGARSVLLSANKVLPQSEEIWLAMAKLEIMNQQCKDAGVIFERALKEKAKDSPRIWYKYIHYQRYMYYKKELSSDKLIEIVEEALNNFPQNSKLHLQKSQIFSLDVNDHQKARLALSQAVKICPQSVPLWISLSQLEEMQFKNLLKARSTLDLALLKNPDSDLLWVHKVQLERRAGDTVAASQMCSRALQKFPNSPLLWVEQLSLITKLSQKKNSFLDALQKTKNSSEVLVAIGRSFYMEGKYSKAEQWFQRSVDAESENGDAWSWLYKVLGSLGKSDRRLEISKKVDSLYDSISKGFIWIKCKKDPKNLTCSGTEILEATAKAI
>XP_018709482_Metschnikowia_bicuspidata
MERKAFLDQQAPPGYVAGVGRGATGFQTSADSGPVRFESQFGREADGNDDLEAGILAQTASRSKEDDEADLIYEEIDRRMQSRRKNAAGDKRQAETSQSVEIPTGNGTIRQEFSLLKSELAQVSMEEWANLPEVGDLTRRNKRQRLLDQQQQRMYAAPDILISSTGSTFRYNSDSKDLSSVQGADESAAKLAEIEEWEQNSAMVGDLEKSRLILTSLRRAEPYKADLWISSARLEEQARQMPRAKSLITKGCDLIPHNDQIWLERIRLHRSEGTKTCKAIMNEALRYNSQSEKLWFAALDLENAGDVLSRKKIIMKALEFLPSNVNLWKALIDMDSTEDDKIRLLNRATELCPDEWDLWLTLVNMSNYSDAKSVLNKARKQLPKEANVWITALKLEERENASAPVDKLVGMISKGKKDLAKTLVFKTASEWLDEAKRAQDEGFCKTSQAIIISALTDLEVGSDSEQLQDLAESHLASGPDVASHIYQFIAERHPKTISNWTRLFGLLRKDLPRLYKMYELAIENNPENEILPLMYAKDKWLLGLDVPAARKILDEAVKSMPKSEMVWYARLKLEVKNGQFIRAKEISEEAVQLLLGSSARVWYKHIHILRYCHLNQVGLVSMEHLLTISKNALDLYPENPKLYLQRSQILIDMGDKSAARECLSVGTKFCPQSVIIWLSLATLDLDISAEARARSVLDTAVSRLPSEPDLWEAKIKLEFKLKDFVTARQLINKALKSFPACGRIWILHLKNIPKMSHRKNAFLDALKQTNNSTDILLAIGVFFWLDGKFSKAKAWFERALISDKANGDAWGWMHCFETRYGKEEDLKKFNNDFLKTFDEIRLGNVWNRVVKVPQNFDRSPLELLKLVGEEITRHEA
>XP_002615981_Clavispora_lusitaniae
MERKAFLDQEAPPGYVAGVGRGATGFVTSAQSARFESAFGGENTEVPDDSGLLAANDDDEADRIYQEIDRRLSRPKKEEKATPGVEIETGTGVIRHEFSTLKAGLASVSVDEWAALPEAADITRKNKRQRLLDQQSQRTYAAPDTLIASRAQVAEIDKWAEQEAAPEDVERRRAVLSSLRRTEPHRASSWIASAKLEETVLNFGRAKALIAEGCRRAPHNETVWLESVRLHRSEPTKVCKNIIAEALRANTYSEKLWMQAMDLENPHDVVSRKKIAMKALEYLPENSKLWQTLVDLEDTKEDKIRLLSKATDLCSDWSFWSALVALSDYGDARAVLNRARKKLTNEPRVWVAALQLEEREKADVTVKRLSSMLAKGMKEVGEDTWDVRKWLDEASQAEKDGFFKSCAAIVENTMSLLSEETRLNQMIQWAETYASSPKTASSIYESITKFYPHNISSWTALFASLKKEAEISRNSTQLELSAAADRRENKQTSSQTPKDLQQLYSYYENAISLNPELALFRLMYAKDKWILGEDVAGARNILESASQQLPTNEKIWLARVKLEVRNYEYEQAFRLSNEALDAINTEPRLWYKHIHLLRFCVYKQMDFVSQEDLLQKSSTALDLFPDNYKLYLQRSQILLDIEDVKGARDILTVGARKCTQTAEIHVATAELDLGQGFPARARANLDSALLENPKSEKLWECKIRLEQTENDMITARQLVSKALKELPSSPVIWLQNLSMIQKSSHRKNAFLDALKHTNNATEVLLGIGVFFWLEGKFSKAKAWFDRALTADRKNGDAWGWNYCFFTKMGPPQEKDRLLAEVKDDFDDINKGKAWISVTKDKANLNISPGECLKLVAEKLLSTTA
>XP_025343375_Candida_haemuloni
MERKAFLDQEPPPGYVAGVGRGATGFTTSADTGPVRFESNFGTEGGLLDSSEHGVLSSKKRTDEDDEADEIYEAIEKRLEGRRKRKDKEDEDELDVVKIETGTGTITSEFSSLKSQLASVSAQEWASLPDVGDLTRRNKRQRLLEQQSQRTYAAPDMLISGSGSGFRNDNKQEEASNENTESLIEELEADAAQRVDIERSRKILASLRKTEPNKADSWIASARLEEQAKNFDQAKKLIVEGCNRVPHSAEVWLESIKIHRKSSESTKLCKFIINEALRLNSESEELWFQAVDLENPADTISRRKILMKALEFLPSNPKLWKSLVELESDDEDVKRILSKATQLCPDDWELWLGLLRLSSYADSKKVLNSARKQLPKNPHVWVTALKLEERENDKVGEEKLSKMLSKGFQELEKHDFSHDNDFWLEEAAKSEDEGFPSTAKVIVENTYSLIPQDDSRITELFKIADKLAKASASKCAIHAYDLLTKEYPNNISCWTRLFRSLKEGNFAKPKQFYSFYEKATHANSTVEVLHLMYAKYAWVDCSDIPKARDILERAALEFPRSEKVHLARFKFEVQTSSYKSAFDYAKGTLDKAPDLSPKLWYKYIHLLRFCQFKKLDFTQNVSILGTCDEALSNFPENPKLYLQKAQVLEDAEELRPAREVLSIGSRKCTTSVHIWINLAKVDTKMGASSRARSLLDTAILENPKSPLLWSAKIQLELEQKDIITARQLINRARQQFPSSPEIWLHHLTMIPKMSHRKNAFLDALKQTSNASEILLGIGVFFWIDGQFAKAKAWFDRALNADKLNGDAWGWAYCFLEKQGNEADRKKLIGELSQHFESINKGDKWTQTVKDPRNLDKRPGEILQLYFRG
>XP_024712245_Candida_pseudohaemulonis
MERKAFLDQEPPPGYVAGVGRGATGFTTSADTGPVRFESEFGTEDEDRGVLALKGNDEDEEADEIYEAIEKRLEKRRKRKEAETEDGVVKIETGSGTITSEFLDLKSQLASVLALEWASLPEVGDLTRRNKRQRLLEQQLQRTYAAPDMLIAGSGGGFRNDKHEVNENTESLLEELEADAAQRVDVDRSRQILASLRKTEPNKADLWIASARLEEQAKNFEAAKKLIVEGCNRAPHSELVWLESIKIHRKSSESTKLCKYIINEALRLNSESELLWLQAVELENPADVISRRKILMKALEFLPSNSKLWKALVELESEDDDVKRILKKATQLCPDDWELWLGLLKLSSYSDSKKALNSARKQLPKNPHIWVTALKLEERENAEVSEQKLTKMLKKGFEELEKNSYDHDKTFWLEEAAIAEQEGFNSSAKAIVENLFVLLSKSDNQIEELFKAAEQLSKESASKSSIHIYDLLIHEYPNNISCWSRLFKVLREEQLGKEEIYRFYKKAIKANPEVEVLRLMYAKDAWVTCSDVPHARSVLEKAERDLQKSEKIYLAKLKLEVMNHDYKNAFNVAKLALEESPSTSPRLWYKYIHLLRFCQFKQLEFATDVSLTDICDEALSNFPENSKLYLQKSQVLENTGDLRQARETLSIGSRKCPKSAEVWIALANLDVKLEASSRARSILDTAILENPENADLWAAKILLELEQKDIITARQLINRARQHFASSPEIWIHHLTMIPKMSHRKNAFIDALKQTNNASEILLGIGVFFWIDGHFAKAKAWFDRALNADKRNGDTWGWAFCFIDKLGTPKEKSKLIDDLATHFDLINKGKTWISVKKDPKNFDKGPQEIVEQVARALLKTSVAK
>XP_025337575_Candida_duobushaemulonis
MERKAFLDQEPPPGYVAGVGRGATGFTTSADTGPVRFESEFGTEDEDRGVLASKGNDEDEEADEIYEAIEKRLERRRKRREAETEDGVVKIETGSGTITSEFSDLKSQLASVSASEWASLPEVGDLTRRNKRQRLLEQQSQRTYAAPDVLIAGSGGGFRNDKQEVNENTESLLEELEADAAQRVDVDRSRQILASLRKTEPNKADSWIASARLEEQAKNFEAAKKLIVEGCNRAPHSESVWLESIKIHKKSSESTKLCKYIINEALRLNSESEQLWLQAVELENPADVISRRKILMKALEFLPSNSKLWKALVDLESEDDDVKRILEKATQLCPDDWELWLGLLKLSSYSDSKKALNSARKQLPKNPHIWVTALKLEERENTEISEQKLVKMLKKGFEELEKNSYDHDKTFWLEEAAIAEKEGFTSTAKAIVENLFVLLSKGDNQIEEVFKAAEQLSKESASKSSIHIYDLLTHEYPNNISCWSRLFKVLREEKLDKEEIYRFYEKAIKANSEVEVLRLMYAKDAWVTCSDVPHARSVLDKAEKDLQKSEKIYLAKLKLEVMNHDYKKAFNVAKLALEESPSTSPRLWYKYIHLLRFCQFKQLEFVTDVSITDICDEALSNFPENPKLYLQKSQVLEDTGDLRQARETLSIGSRKCPKSAEVWIALANLDVKLGHLREQDPSLTSEFLRTQQTPNYGSLRFCWNWKKKISLQQGSLLIVLDSNLHPRSKFGSIT
>XP_028891643_Candida_auris
MERKAFLDQEPPPGYVAGVGRGAIGFTTSADTGPVRFESHFGTEDDRLIDSSEHGVLSLRGNTDEDDEADKIYEAIEKRLEGRRKRKEPEDTKENGVVTIETGTGIITSEFQSLKSQLASVTAQEWENLPEVGDLTRKNKRQRILEQQSQRTYAAPDVLIASTGSGFRASGDDKDKENDDRDALLEELDQDAALRVDLERSRQILASLRKTEPHKADSWISSARLEEQAKNLEQAKKLIVEGCNRVPHSELVWLESLKIHRKSSESTNLCKYIVNEALRLNSKSEKLWFEAVNLENPADVLSRKRILMKALEFLPSNVRLWKALIDLEEDRQDAKRLLQKATELCPEEWELWQALLELSDYSESKKVLNSARKQLPQNPHIWVAALKLEEREDAGVSEQKLSKMLSKGIKELSKHDSAKEVSFWLDEAATAELEGLKTTAKAILNNYYDGLPEGEMRISELFTSAEKLNKLSASTCVVQAYDLLTQEFPHDINCWSMLFTSLRNEENLDKERVYRFYEKAVESNPNLEVLRLMYAKDAWIACSDISHAREVLIKAEEEFEKSEKIQLARFKLETKTLNFETAFNFLRNALDSSPETSVRLWYKYIHLLRFCQFKSFEFASRISILDVCDESLSIFKENFKLYLQKAQILEEMQDLHKAREVLSIGSRQCPSSIEIPINLAKIDIKLEAPARARSILDKAILDHPKSADLWVAKIDLEMGQGDMITARQLVNKSRQLFSSAPAIWIHFLKMIPKMSHRKNAFLDALKSTNNAPEILLTIGVFFWLDGQFTKAHAWFNRALNADSSNGDAWGWAYCFYEKNHSDKDQNELVKQLEKQFDQVKKGHTWISVVKNYKNFDKSPRDILVLVAHELLKTKLVN
>NP_009611_Saccharomyces_cerevisiae
MERPSFLDQEPPAGYVPGIGRGATGFSTKEKQVVSNDDKGRRIPKRYRENLNNHLQSQPKDDEDDEAANVFKTLELKLAQKKKKRANEKDDDNSVDSSNVKRQFADLKESLAAVTESEWMDIPDATDFTRRNKRNRIQEQLNRKTYAAPDSLIPGNVDLNKLTEEREKLLQSQIDENLAQLTKNASNPIQVNKPNAATDALSYLKDLENDRVNSLSDATLEDLQKMRTILKSYRKADPTNPQGWIASARLEEKARKFSVAKKIIENGCQECPRSSDIWLENIRLHESDVHYCKTLVATAINFNPTSPLLWFKAIDLESTTVNKYRVVRKALQEIPRDEGLWKLAVSFEADKAQVIKMLEKATQFIPQSMDLLTAYTNLQSYHNAKMTLNSFRKILPQEPEIWIISTLLEERNNPDIPVDKLVSLLKEGLLELSKNGYKATLSAWLKRAEALNDAPNSNLTCQAIVYAILEWLRESGEYESELNNVDQILEKMPHSKVQIAVLKKLIQWDPCDTVLWSRLKMATESYHKIEELLAFFQELLFQTKNSDDIRANMREKSPGLLMMYVSEYWKAQKGDTRQTLVLIDQIIDFAPHNLDLRFFKIKLLGRSLQLDELRDFFQQTFSSLEDFKISGTERLYYKYVNFLRYQDLNEEAIKFLNERCLKSFPICHKFFLQLGQIYHSMGNIEMSRETYLSGTRLVPNCPLLWVSLSKIDEIDLKNPVRARSILDRGLLKNPDDVLFYIAKIQMEIRLGNLDQAELLVTQALQKFPSNALLWVEQIKLFKHGNKSSLKKTIFQDALRRTQNDHRVLLEIGVSFYAEAQYETSLKWLERALKKCSRYGDTWVWLFRTYARLGKDTVDLYNMFDQCEPTYGPEWIAASKNVKMQYCTPREILLRLMNDK
>XP_018223095_Saccharomyces_eubayanus
MEKPSFLDQEPPAGYVPGIGRGATGFSTKEKRRVFDDNGGRKIPKRYREDISSNQERQTENDEDEEAAKVFEKLELKLAQKKKKRNNGNNDNDEADGSAVKTQFADLKESLTTVTEDEWMNIPDATDFTRRNKRNRIQEQLNRKTYAAPDSLIQGNVDLNKLTEEREKLLQSQIDANISEITKNAIGQVQANKSSTATNTLSYLKDLEDDRANSISDAALEDLQKMRTILKSYRKADSTNPQGWIASARLEEKARKFSVAKKLIENGCQECPKNPDVWLENIRLHASDVHYCKTLVATAIKFNATSPSLWFKAIDLESTTINKYRVVRKALQELPRDEQLWKLAISFETEKMQALKILEKATRLIPQSMDLLTAYINLQNYDDAKKTLNCSRKALPQEPEIWVLAALLEEGNNPNVGVNRLVDLLKKGLSELSKNGYKITLSTWFDRAEALSDTPNSKLTCEAIVYALMELLKESTGDSDELKNVDETLEKMADSMVKIAVLKKLIQWDPCDIALWSRLKTVAENQNEIEQFLVFFQELLFSSKDSDYTRSVIIEESPSLFMMYVHEYWRAHKGDIEQTLNVVDQIIGFVPNHLDVRFFKIKLLGQSSQFDKMQEFFLQSFKALSDSHVNGIERLYYKYVNFLRYQGLTGQAIEILKEKCSSGFRNCHKFFLQLGQIYHSVGNIELARQTYLSGTREIPNCPLLWVSLSKIDEIDLKNPIRARSILDRGLLKNGNDALFYIAKVQMEIRLGNLDQAELLTIQALQHFPNDALVWVERIKLLNYGKKSSSRKTIFQDALKKTQNDHRVLLEIGISFYRETQYQTSLKWLERAMRKSPIYGDSWVWLFRTYAKLKKDPAELYKLFDQYEPIYGPEWIAVAKHVKTQYYTPRAILSHLIDKK
>XP_033764650_Saccharomyces_paradoxus
MERPSFLDQKPPAGYIPGIGRGATGFSTKEKQALNNDDKGRRIPKRYRESLNLDSQSQPKDDEDDEAENVFKTLELKLAQRKTKRANENNDDNPADASNVKKQFADLKKSLAAVTESEWMNIPDATDFTRRNKRSRIQEQLNRKTYAAPDSLIPGNVDLNKLTEEREKLLQSQIDENIAQLTKNASSHIQVDKPDATTDVLSYLKDLENDRVNSLSDATLEDLQKMRTILKSYRKADPTNPQGWIASARLEEKARKFSIAKKIIQNGCQECPRSSDIWLENIRLHDSDIHYCKTLVATAINFNPASPLLWFKAIDLESTTINKYRVVRKALQELPRDEGLWKLAVSFETDKTQVVKMLEKATQFIPQSMDLLSIYTNLQSYHNAKMTLNSLRKILPQEPKIWIMAALLEERNNPDIAVDRLVSLLKNGLLELSKNGYKATLSTWLKRAEALGDTPNSNLTCQAIVYAVLESVKESGGHGSELDNIDQILEKLPHSMVQIVILKKLIQWDPSNIPLWSSLKMATESYHGIEELLAFFQELLFHSKNSNNIRASMREKSPSLFMMYVREYWKAHKWDARQTLNLIDQIIDFAPHNLDLRFFKIKLLGHSLQHNELRVFFHQTFTSLKDSNINGIESLYYKYVNFLRYQDLNQEAIKFLNERCLKLFPNCRKFFLQLGQIYHSIGNIEMSRQTYLSGTRIVPNCPLIWVSLAKVDEIDLKNPVRARSILDRGLLKNPDDALFYIAKIQMEIRLGNLDQAELLVTQALQKFPNNALLLVEQIKLLKHGNRNSSKKTVFQDALKRTQNDHRVLLEIGISFYAEAQYQTSLKWLERALKKSSDYGDTWVWLFRTYARLGKDTVDLYNMFDQCEPTYGPEWIAAVKNVKLQYCTPREILLHLINDK
>XP_003673993_Naumovozyma_castellii
MSNRPAFLDQSPPLGYIAGVGRGATGFATRGGNPSNGRIPIRLQQKQKNQSLADENKADESDEEAEDIFSAIEQKLSSRNKRKTGAKNKMHKEQKDPIADIPNQFSDLKRSLTKVTADQWLNIPEATDTTRYNKRTRMEEQQNRKTYAAPDALISQAVNLTKLTEEREKLLGRKLDEGFMEVNNKTEAEQNALLNELEVLMEGDIGEDARPNEDTKRTRMILQSYRKSEPKRPDGWIASARLEERIRNFKQARSIIEEGCNICPRSDELWLENIRLNSSNIQHCKVLIATAIRFNSKSESLWLKAVELESETFNKYRVVRKALQAIPYNEKLWQMACNLEQSKTEALKILERAVAFVPKSKDLWTTLIKSQDYPEASKSLEKAKCYLPKELSLLILTVQIEEKFNRDISVKALIGIIDKALNAGEMNSIKVSLPEWLDEAELIESTQNYPKSMEAIVTVAMKQSPSGSMEYLKDIEKRTNSLTKVTSYRILLQDSPTNFRLWKALRTVCESINRFEELIKTFQHILFNDRDNYATLKANPHLCLMYAKEVWKYDDNIEEAQMILNKSLEIVPGCLDIWLAKTKLVILSKRYEDAEKLFQTILEKYSVGSETMERVYYKYVSFLLFSGRNQTAIEILSNKCLPMFPTKHKFYLQLGQIYHELGQFDKCKEVYNMGLKNIPDCVLLWVSLSKLEETDLNNPIKGRSDLDVALLKCKDHELLYIAKAQMEARLGNEEQAQLLISKGLQKNSKNAPLWVENIRLLNRKKASSKKTMFQDALRNTSNDYQVLLQIGISFYQEMQYTAALKWFERSVKKNPTYGDSWVWLIRSYKKLKKDFSLAYKNALQQEPVYGHEWISISKNPKTQYMSTGEILDVLTKQ
>XP_003667974_Naumovozyma_dairenensis
MERPSFLDQSPPPGYVAGVGRGATGFSTRGGKYINHKLPKRLQGNITNEIPIEDTTDEEEAEEVFAGIEKKLTSKRMHKTSNLSTTSRDPISDIPHQFADLKRSLATVSEEEWLHIPEAGDTTRRNKRNRMEEQQHRKTYAAPDSLISKSVDLVKLTEEREKILARKLDSGFDDLKRQTDSGSVGIIDKLESLITDVSNITPTSNDDIKKTRLILQSYRRSEPRKPDAWLASIKLEDNARNFRLAKNLAEEGCSNCPKSVDLWLENIRLHCADLHRCKVLVTSAIRFNPQSVALWLKGVELENEALNKYRVVRKALQEMPYSEELWKLAIKYEKDKVEGLKILERAVAFVPKSLSLWKALINIQEPAAAKVSLKKARKYLPNDADLCVLDCQLEEMSNPTLLEADLSAILHNYISHLKNNKVQLLSLKQWLEKARKLEDEEKYKLTFMTLLSVILAEYPLEECVNELKSFEPCRTKLYCFKTLLINHQTDLNLWNIFIEACDLLDNKDEMYTTFDGILFYGSHPSIIKKNQDLILKYGKEICRDSQDSEKALSIFNKALYILPESSKLLSAKFKLLCTLGRFDEAEILATNILEKNSVDDPEGVEKFHYYYASLLRYNGQNEKAIQFLSESCLPHFPKNYKFYLQLGQIYIDTKDYKTSREIYLSGTKELPDSPLLWIYLARTDEIYLKNTIRARSELDTAILKNPTLDILLITKAQMESRLENYQQAELIVDQGLMKFPKSPGLWVERIRLLGNKRASQRKTIFQDALKKTGNDHAILLEIGMSLYSESQYQASLKWFERAVRKNPRYGDSWIWLFRCMKK
>XP_003957415_Kazachstania_africana
MDRPAFLDMDPPPGYIPGIGRGATGFSIRGEKSAKIPNRLQQNGRSNEISKQNKDQDLSDNDNEGDMTFNMIDKRLEMKGTKAARVNKDKGDGKGQFSDVKRSLATVSEEQWMNIPDAVDITRRNKRSRLEEQLNRKTYAAPDSLVSRNVNLTKLTEEREKILGRQLDVAFLDKNQNNGGQDYLTQLESLGLNTSNNVDAQDEDLQRMRIILKSYRNSDPKSPQGWIASARLEERAQKFKVAKKIIEQGCAECPRNEDIWLESIRHNQTDLNRCKELVAAGIHLNPNSKSLWIKAIELEHEPFNKHRVIKRALQELPNDETLWKLVIKHENDKDEALKILEKAVEFVPDSMDLWGALVNSQSYTMAKATLNRARQYLLKNVDFWILATQLEEKHNNDVSLEELTVLIQKGLDSIYSSETPMPLHDLLKKATLMETKGTAKKTHEAYIRVVLRSQIQGTGGEAELKIFEGLENSLTKIYCYRILLETNPLKLSIWNLLKNTCEDIDKVDELHKTFDNILFQDQEYRILKQSPNLVLVYAKELWKYNKNIDKAIEVINKAIEVIPISLDLFFAKIKLLCESQQFDRVELLFEKMENEMKNKLENDSMGRFYYKYVNFLRFRGENSTAIKILEDICLSNYDNNYKFYLQLGQIFLDIGRFENARETFKVGTNKLEACAPLWLALANVDEKQLKNTVKARSDLDLGLIKNPNNEELIVAKAQLEERLGNKDQAKLIIAQALKAHPEKASLWTESIRLLRSQKSSSKKTTFQDALKHTKNDYRVLLEIGISFYLDSQFVTASKWIERAAKANTAYGDSWVWLCRCYRKQRKETSSIYKQVQNHEPRYGPEWISISKDVKKQFANTSQILDFLTN
>XP_022465783_Kazachstania_naganishii
MERPAFLDQSPPPGYIAGIGRGATGFSTRGSKNNAVPKRFKTDRALRETDHTKPDDEDDKEADLLFGSIDAVRNRAPVDEELESGKNRQFKDLKRSLAQVTEDEWLNIPEASDLTRRNKRNRLEEQLNRKTYAGPDSLITKNVNLRMLTETRKEVLGKQLDMNFLNKDTPAVSTSEMGEVAGYLEQLEQVSEIGNITDAQSGDIKKMRIILQSYRKSDPKQPQGWIASARLEMKAKNTQAARKIIQEGCRICPKNEDIWLENINLHNSDFRQCKGLAAQGIQFNPTSFKLWSKAIDLESETINKQRVIRKALQTLPREEQLWKQAVEYEDSPSEIVRIVRKALEFVPQSITLWTLLIESQEYSEAKRSLSKARELVPDSFDIWIIASQVEERQGSVTCAKLEKLLTRGMDDIQRRGISFPYDVWLKRALELETKSNCRTTGNALVNVILTSALKDPSQYDPLTKYVSSMENSFTKIHCYELLLRTRPLKFSVWMAFREVCIELSALEELYGSFETLLFEAGDDYKVLREVPNLALLYAKNVWKLSQDLERAVDIIERARKIIPNTLDLWFAKLKLLSQAGQFDRVVTLFKEMMGGPQKEKFPGFDRMYYKYANFLRFQGKHEEAATLLETKCVPQHPGSYKGYLQLAQICEEINLPDKAREWYTLGREKCPSIVLFPILIAKVDELYLNKIARARSVLETAIVKQPKEELLYQALVQLETRQHNLKAAQLLIARGLRNLPASALLWVERFNLAASKKSSQKKTLFQDALKSTHNNSLIILHIGIRFIETCSTQLL
>XP_447236_Candida_glabrata
MSGYRPAFLDQKPPPGYIAGVGRGAFGFATRGQKNETPRVPKRYTKESNDDDDEDVFASIEEKRARKRAPKPEERSKADFIPLKRKLANVTEDQWLNLPEATDMTRRNRRIRLEEQMNRKTYAAPDSLLDSNSVDLVKLTEEREKLLARQLDTDFFAKNEPNDQEMKTLKYIADIDKDSVNIVRRGDDEEVQKQRLVLKSYRRAEPKDPTSWIASAKLEENCGNYELARELIQQGCLQCPLDEIIWLENLRLNVSNNEKKKIIVANAIRFQPKSVALWLEGIKYEEQPANKFRVIQKALREIPAEEEIWKLAVKYNPNDYDSLRICKKALEFIPTSFYFWAILMKEPYEDVMNTLEKVITQNPKQIDLKVYKLMNEEIHKKIDSVSQCKSVIIKELGINMKDMDKSVVTKWLDKVEIWNKSIAVDITTASLCEVIFDSIGEKIVKEYGLNYLDNISNVKIQIIFLKSYLKFEPTKISVWQKLKNICVKSYNIDKFFQVFEELLFDRDTQNSYEMVKIHPNLVLLYVKELWKHDGNPDKALEILSKTLNEIPNFIEGWLAKIKILLQTGRLDCVASIFDKLLNSLETANYDDHNKERLLYRHVSFLRFMDENEKAVSYIENKYLLLFPQSVKLKLQLVQIYEDMGMNSICSRLYDDYTKRLPSHAVFWIEYANFIQRTSGNTSRARSILDKGIVHNPSNVSLIVAKVKLEETVGNFAQEELLISQGLQTFAKDAELWACRMRLSKSKKSSLKKTLFQDALKATNNSYLILFEVGRSFYNDNQYKVAMKWFDRAVTKQPRFGDGWAYIYNCKQKLNDDLDKLLEKVAELDPAYGEEWIKVSKNVKMQYLSSPVILKKVAERCK
>XP_004182367_Tetrapisispora_blattae
MERPSFLDQEPPPGYIAGVGRGAVGFSTRGSKFQQNNNENNGRIPKRFQKSNQFSGTDSHSKSIEELQDDKDAEDIFSAIDKRLQNKNKKLKRYKQENGLKYDKMADQFSDLKRGLMKITEDEWLNLPESGDITKVNKRQRLEEQLNRKMYAAPDSLLTEMTGGKTSNVSNVNLTKLTEEREKLLGKQLDLNFQEEEGQKSEMTNQYLNELNTLQLQMQNKYDNVEEDDVAKTRLILKSYRTSDPYKSEGWISSSRLEEKTGNLELARQLIIQGCEYCARDGDIWLENIRLHSNDIAKCKQIVTQGIRYNLKNVKLWIKAMELEKLCLNQKRILRKAIIKLPHEEKLWKLMIEKEDSPGELEMIMKKSVEMVPQSLGLWISFIRSLNNFKESINWLNVARKKLPKEPFLWIVELQMEEKFNKDVTIYKLTEILQNGFNCLIENGVEWDYRYWIKQAEILKESKEYDKSVEGIVSSVVCYKPLDHSELIKYFDELGNTNIQIIGYGNILLMEPTKFQLWQKLKQVCLKLNQLELMFEIYDKIIYQEGKINESLIKTQSIIGLMYCKELIKLGKNLKASQTINEMATICPDDLQVWLAKIKTDLLNGNHDMVKETFNQLIKKFPHEARVHYKYIKFLIFKTQLDQAKIHLKEYCLMKFPGNFIFYLQLSQIYELEKDYTSSHEVLKKGNDTVKDHYSIICINYAKVNEIFLHRISIARSILDRGILKTEGQEQELIQWNKIQMEQRNGNQEQYEFLIFENLKRFPHSSLIWRERILQTLNNMNSVKRLKTSEKRMIFQDALRATNNSSLILQTIGESFFINQPQNNVNNTLPLSQNDDLSTINKAVKWFERALKSDPRNGDAWIWYTRCLLQMQATPETIKAKCLSQVAEHEPNKGTLWLQTAKDIQNPYRTPSQVLSEICRM
>XP_003688113_Tetrapisispora_phaffii
MERPAFLDKKPPPGYVPGIGRGATGFSTRGSKKGNESNVIPKRFNNNSIELDPADLEAENIFTNIDKKLANRNRKKASKKDIDEATNFIDLKTNLSKVSNTEWLHLPEATDITRRNKRQRLEEQMNRKFFAAPDTLLSSAKGSNSHALDLSKLTEEREKLLGTIIDTAVDIKKNDSVSETTDYLDALDDIHEKDLSDNYNNESSKEAKEKMRAILKSYRKSDPRNPDSWIASARLEKNCRNIKLAQKLLNEGCRNCPKSEEIWLENIKLNENNNALCRTIVTRGIQYNLQSLNLWLKAIDLESDNNNKQILLRKAITKLPKKEELWELAADYETDMNEKIKILLKAVEFVPYSINLWIKLINSQPYEGAKKSLISAKNMLPKEYKLCVISLSLEEKFNDNCTLEELIKIADNCFEKLFLNGVKITFEKWLEEAHILEKQYKFLKSAEAIIMKSLSVCNSEEPLSNIIAKFRKLEDSYCKVIGFKYVLSIDPSQYNVLTLMKRTCETLNKLEIFYSTFETILFSNPFDKESNIIRKHPILSLIYAKEIWRYNYDPEKALMILNKSIEVVPENVDMWTAKLKILCELGNFNEVESVFEKSINILKSYKNNDIVKIYYKHINYLRFRQLNMEALNLLEKEYIVLFPKDVKLKLQRSQIYRDLGQYEEACKQLKLDIESLPFEPKLSIALSEINESYLNKVTLARSNLDLSIVKNPSSSELYLGKINLEKRSGNLKQVEYILSQSFSKFPNDVDLWVEKLLLVNDKKSITKKGLFQDALKNTKNNFKILLQIGISFFNDLQYTTSLKWIERSIKSNPKYGDSWIWLSRCYIKLKKPLDTCLEQVNKNEPKYGKEWIKISKGISTQYLTDVDKLKECLKQKN
>XP_001645448_Vanderwaltozyma_polyspora
MQRPAFLDQDPPPGYIPGIGRGATGFSTRGDNNKKIPKRLQGENIRTSSYNFKQNDINEDLEAEKIFGDIDSKLAKRSRAWNKKNEASNNHNNDNNNVINVINSTKISGNFNDLKQSLSNVTDDQWLNIPEAGDITKRNKRQRLEDQLLRKSYAAPDTLLSNQLNLSKLTEERDRLLGRQLDSSLMDTGFEDKKKDDVGKYLQELDGIAPNNDETNDDSVNNMRVILQSYIKSDKQHPEGWLASARLEERGGRIKAARSIIADGSKYCPRSEDIWLENIRLNEIDKYLCKTLVAKAIRFNPDSLALWIKAIDLEDETINKQRVVRKAIQEISNQEELWKLAIEYESEDNEKLRIALKAVQFVPKSIYLWKTLVKFQPHDDAKISLNKVKTFLPNEPQVLIMAANIEEKFNKNCTVDTIVDFLIDGIKELQENGTTLPLLTWIKEAQNLGKEPTAKYTSEAIIIAALISESGDLYSSENIQQIKNLESTSSKITVLKYLLQHNPGKLSLWKLLSDICYTDNKSSILFDVFQSILFEGHQGSDVLKGYPVLALMYSKAVWKKDCDVDRAIKILEQTLTILPKNLDIWLAKIKLFSRSSRLAEVRSLFEDSIQKLPVDEVPNIERLYYKYISFLRYQNENEKAIQLLENDYIQKFSSNHKFYLQLGQIYETIGDIESSRKWLKYGTEKIPSCPALWVSLSKLDECSFNNSVKARADLDMAILKNPKEELLFLAKAQLEKRLGNVEQASLVVSQGLKQLSSSAVLWVEKIKLSNSKKPISKKTLFQDALKNTSNSYLTLLEIGISFYQDLQFQTALKWLHRSTKSNPRYGDSWVWLARCYIKLKTPINSCREQIEEVEPTHGPEWISISKDINTQYLKPSDILDRLLQKKC
>XP_003681155_Torulaspora_delbrueckii
MERPSFLDQAPPPGYIAGVGRGATGFSTRGDPTTKGKVPKRFQLNDKGLDTRTGHNTNLEPEDKEDKEAEEIFAAIETKLSTKRRAPNKTESDTTDNIPKQFADLKRSLATVTDEEWLNLPDAGDITKKHKRERLQDQLNRKEYAAPDTLMNSNVNLSKLTEEREKLLARQLDANVLSTQGRDETATNVTTYLSELDRSTVTNLETSGQLEDVKKMRTILASYRKADPTRPEGWIASAKLEEKANKFKTAKNILEEACQQCPRSDEVWLERIRLNVSDIPLCKTLAADGIAFNPHSLQLWLKATDLESEPFNKRRVVMRALQELPKNEELWKLVLKFEDDQSERQKILSKAVELIPQSMYLWEKLVETQDYTSAKESLNGARKQLPGECRVWILAAKIEERFNENVTVDRLTKLLNNGMNQLSKNESNPELLVWLRHAQSLATRPESQKVAVAIVRAALSREDIQSGESSVLDTIKEMNDSIVKIVAYRTLLHELPVKYSIWKALRIACENTKKMHELYETYEELLFKQDTDFRILKDNPTLSLMYSKEVWKYGQDTSKALEILNKSIQVIPTYMDFWIAKLKVLCLSSQFDIAQDTFLQAIDTHSQSESSNLHRLYLKYVNFLRFRNENQRAIDFLEQECIGRFPNYYKFYIQLGQIYQYIGQPKKMRETYSIGSKTLPHCAILWILKAKADEIDFQQPTRARSELDKALLKNPNEISLYLAKIQMEVRLGFQDQARLIVQQALQKFPNSPDLWSANISLLPAKRASMKKTMFQDALKKTNNSCQVLLEIGLSFYRDSQFVTALKWFDRASKSDPKYADAFVWSARSTKRLKKDTTPIYDHVEQCEPVYGPLWISIAKNVRYQYLKPSQILDILIKDC
>XP_037143550_Zygotorulaspora_mrakii
MIRPSFLHQEAPPGYIPGVGRGATGFSTRGNTTKVPKRLQDSNSTRTFETKDTFTQERFSTNVELEEEQEADEIFASVDAKLAKGKNSNKSSSYHNNETTGPNKVLQQFADLKRSLANVTAEEWLNIPEAGDITKRHKRERTQNQLNRKEYAAPDSLIHSTGNVNLSKLTQERERLLVSQLDSSILNRDKVDSMELAETNQLLNELESSSKPSELLNNGQNEDSKKMRDILVLYRKADPTKPEGWIASARLEEKARRLNAAKDIIDQGCQKCPKNEDIWLENLRINGSNSTLCKAMVAEAIAYNPTSLPLWSKAVDLEAETLNKCRVIRKALRELPRSEDLWTLIVKYESDTSEREKILKKAVEFVPQSFNLWKCLIDLQDEISAKKSMNQLRVLQPKEFKVWILAAQVEERFNAQVTIERLVKLLIKGRNELEKYGITISAFEWITQAEELEKMLISPKVVESLIISSIQGEYNDKGDLILFKFIESMSDSRTKIIALRVLLKKSPTNYDIWKHLKATCEKLKQINELYTTFEDVIFSESKDSIALKENPVLALMYSKEIWKGANNTSRALEILDRTLKLVPRTLDIWLAKIKILCFSSSFEEAEKTFLNALHYFESTEPFPGLQRLYHKYVNFLRFQNRNSDGISFIKETCQKKFPDCPIFQIQMGQILHDMADIEKCRETFSTGTKYFPSCAILWMQLALVDEIDMGKPTKARSDLDLAVLKNPQEESLYLAKIRLETKLNNLDQARLIVSQSLQKFPRSPKLWSENIRLLPSKKSPLRKTVFQDALKNTANSCEVLVEIGVSFYYESQFSTALKWFQRATAKNKLYGDAWVWLTRCHKKLSKDIHECHEKVNEYEPVYGDEWISVSKGVKNQYSSPSTILSILS
>XP_002494502_Zygosaccharomyces_rouxii
MELPSFLSQQPPPGYIPGIGRGATGFSTRGDKKGPAKVPKRLQNQDTVKAVDGDSKEQDEDSEADKVFSDLDSKLSSRNRSKKREGDQQSIPHQFADLKRSLATVSEDQWLNIPDAGDYTRKRRRERLDEQLNRKTYAAPDTLLMPHVNLSKLTEEREKMLSRQLDSNIFEKEDSNSVNEAQKYLNDLETFEAGPRGDEEDVKKMRTILQSYRNADPKKPEGWVAAARLEEKARKLKTARNIIEQGCLECPRNEDVWLENIRLNSADTQRCKTLAAQGIKFNPQSLQLWIKAVDLEREVLNKHRVVRSSLQELPLSEELWKLAVKYSADKFEAQRILQKAVELIPTSIELCSALVHLQNYQEAKHTLNAARKAMPRELKVWILAAEVEESKGEAVTDERILKLLSKGIKQLKENGLEITLLQLLKEAQSLVKEGGLRTAHALTQAALSEFQDEYEASRVVSELSDSIVKVVGFKILLKSNPTKYSFWQSLKKLCEKLNKMDELYNTFETLLFDESENFRILKQNPLLSLMYSKEIWKNGHDIPKSLEILDRAQNILPNSLEVWLAKLKFLCLTDQVELAQKSFAMAMERLRDSQVPHLEKLYYKYISFLRFRRQNTAAIKMLNETCIPKFPNCPKFYLQLGQIHYDLGQTEESQMAFERGTKMLPQGIPLWISLARIEEIDLKRPAKARSIFDLALLKNPANETLSLARAQMEARLGNYDQARFIIQQSLQKHSKSATLWAENIRILPLKRANVKKTVFQDALKNTNNSCEILVEIGISFYKELQHETAIKWFERATRSNPSYGDSWVWVARCYKKLNRNIQEIVNQVEIHEPTHGNLWISVSKKPDTQYYSCSKILLTLLESENVV
>XP_003646725_Eremothecium_cymbalariae
MSLSRPSFLDKKPPKGYVAGVGRGATGFSTRANGDRSDGSQQPARIQNKSSSDGMNRFDGSTGIRARRNAGSGGGGVEEAEADAIYTDIEKRLASRRNDKMASTGGVSVSKIGEQFVELKRNLAQVSEQEWLAIPEAGDITRRNKRQRLENQQERKKYAAPDSLLTGGVNLVRLTEEREKLLGHQLDASFNNLSQEKPSDVERYLLELDANSTRAADVDRQLQDLKKTRAVLASYRKSDPKNPQAWIAAARLEENAKQFRQAKLLIDEGCQECPRSEDVWLENVRLNMSDVPYCKVLVAQGIQFNGQSELLWTTAIGLENESFNKIRVVRKALQNIPTSEKLWKVAVQLEEDRDEVVKVLRKATELIPSSVDLWTALLQLEEYSSAQKSLENARKVLSGNEKLWIIAAELEERANNATEDNLVGLLSTGIQELEKSGRKLTIMDWIGHCKEIELGGDYPLTVRALLKASLHFEPHEDTSELVTILNSIEDDYFGIKSTLCVYLLLREPSKFMIWMSFIRLGKKTGNMQYVYDTWEQILFDQNIIYQHPKLLLLYSKEVWKTENDIARARSIIQRGISALPTYIDFWIARIKLEIASSEYDVAERSFIAIIESQESATSDNMEERLWSKYVSFLRFRSQHEKSIKALTDVINKFPNCRNFYLQLSQVYVDINRPEKAKDVLLDGVKKLPNCPELWISLAEIDELNLQKPTNARSNLDIGILKNPNSWQLYVAKSKMEHRLGNQDNARLIVHQGLQKCPKSPELWCQNIRLIAKKSMQKTLFQDALKSTDNHGLVLAEIGRSFFCESKYDKALRWFQRAVEDQPKIGDSWVWYYLTLKMLGKNTDFIFTSLEEHEPKYGELWISVSKNVKTQFLSLNETLILCSQQVKNHK
>NP_982847_Eremothecium_gossypii
MCENQGLETPLSSLTTAERTAMSRSRPSFLDQEPPPGYVAGIGRGAIGFASKAESAQSSYRRPSRLNEGHASGNRESGLQQEAALEQFKDHDEDKEADEIYAALDIRLTKKTAKQPQRSADSDKVKNTQDYFVDLKRQLAGLTESDWMSIPDAGDLTRRNKRQRSEYQQQLKTYAAPDSLLPGARVDLMKLTEEREKLLGHQLDANFQPDTQKQVASTEQYLAELESSTSTAELEAPSQDVTKARKMLAAYRRSDPKQPQGWIASAKLEERVNRFHSAKAIIDQGCQECPRDEDIWLENIRLNSSDVNYCKIIVAQAIQFNSKSERLWLTAIELEGENFNKLRVVRKALRNIPKSEKLWILAVRLEPDTKEVVKILSKATQILPTSPQLWKLLIKNQGPDEIRTTIQEARKSMPHNVDLCILEADIKLQATTDESKKLQLLSESIKSVSSDNKPLTFNQWLVYITNAELDACSPKTIMALVGACFTEFATEVQVTEVLAMLQTVKSESKVTKLSVCRCLALRDPSKLTFWSYYIDLCRNEGECSHLYETWETLLKGVTMVKKYPAILLMYSKEIWKMENDEVRALSILDKGIAIKPDHLAFWNAKLKLLLTMRDYETAESTLMHMKDSICFTQAAGRDRLIRDYVIFLCFRGNHDGAVGFLNSMLSKDPENPQLYLLLSRVYSETSHLTKALDLLSSAVKKLPSSDKLWIQLAYLQEHDLNTIKARSTLELGQLKNSSSIALYEARAELEDRLGNREHARLLVQEGIRKFPKSPELWVLNIRFLARKSLRKTMFQDALKNTDSHGTVLVEIGKLFYIEKQYEMALKWFERASETFPRLGDGWAWYYQTLSKLGKDTSGVLRSAEEREPDSGKLWDHVCEKNKTLYALPSDIIRLCRSEIERGAWQ
>XP_455269_Kluyveromyces_lactis
METPSFLKQSPPPGYIAGIGRGAVGFSTRGSKDDKRVPARLNRYGRDAPDTSVTKNPNRYRSAVSNESSEKQVKDEDEQEMRVYEKIEQRLKNKKIIDNETSLKTKPDDEPDKLSSKFVDLKRNLATLSEQDWLDIPDASDMTRRNKRNRIEEQLERKTFAAPDTLFQVNVNLSKLTEEREKLLAVQIDKSFDYSKSQLTDDAEYLNRMNQDDNTISSTDLEDIRKNRSLLAAYRKSHPRNPENWISSARIEERANQFNRAKSLLAEGCKLCPKSEAIWLESIRMNASDKEYCKRLVTVALRLNEFSEQLWLKAIALEQHNTDKIKVTRKALIKLPLSSILWEVAVNLETSTLEKLKILKKAVELVPKDSQLWLKLIRLQSVESAVDTLKSAEEHIKKDITYWLLKCQLEEKRTTANLDTLVNIISSAIKDLHELEVNPTITEWFENAVAISTEGLYPLTAKAIITATINNLFEDASSNFQSLSKLLVNDTTLQCTLFSSFLIKYPTKYSIWKEFTNFAEDFSRKLELHETFRKILFTDSQAVKKYPVLVLMYAKDVWDWGSGSTEALSILDKALVTNSAYPEFWLAKLKILNRDGKLDEIINSFEEAESHLVECIDKLVPFYVKCLQSKGSLEIAHSTVDIALAREPNDKHLLILKAQLYRQQRDLSSAKRVLQRATDISNHDPEVCLEFSRLVMETQDWGKARSILSVSLLKNPKSDTLYEALITLELQVKDNKQVTYLIAQGLKACPHSWRLWCLNIRTLPKKSLRKTTFQDALEATKEHPMVITEIGKVFQKEHQYAKAYKWFIRASENNLQFGDPWVWLYICESCMNPVDLQINEEKTLKKLKENEPRYGILWEPAVNSYLHISNSPIDILHSIINNLHQ
>XP_022677619_Kluyveromyces_marxianus
MELPSFLSQTPPPGYIPGIGRGAVGFSTKEKGGERKTPARNGPNSRRLTDTIKDHTNRNKYTKDPLEGAFENQDEEEVNMFKAIEEKLKNKGRYQDNEDSSGNRIVNVSSNFADLKRSLGKLSQNDWLNIPEASDITRRNKRARIEEQLERKTYSAPDSLFQSNINLSKLTEERERLLALEIDKTIHTKYQRSDELIDLDTLSNYQNSFSSASLEEIRRNRKILASYRKSHPRNAENWISSARLEEKANQYNRAKKLLEEGCKMCPKSEEIWLEYIRISHSDEQFCKLLVSTALRHNIKSENLWIKAIELEQQNINKINLVRKALLNIPSSARLWELAVSLEDSKEGKLKVLSRAVELVPDSPNIWLNLIKLQSIDVARQTLRRAENYIKDKLSFWIIKCQIEEENSTDFDSLVNIFINGYSILRSQGTLPAVHESLKEALLLSDQNTHPSTPKAIIVSLVNDSQIDTETNIENLLKILSHDLNLKASLFSSFLQKYPSKYSIWREFTKFAEENNMKDVLFEAYNNIVVRNPENIKSYPVLLLMYAKSVWNWGEKPTDALRIIDQAISVYPAFKEFWLAKFKILNRENTLTDLVKCFKEFQSAIKMGDEQVVVFFIKCLQNQNSVELSIKYIEEALRNHPEQPELYILKSQVHLRYGNIELARSTIYSALEKFNYAPTISIFAGQLEMQHKNWEKARSILNISLSKNPRSESLFEALILMEMEIKDDKQVVYLINQGLKACPASWKIWSLRIRTLDKKYMRKTIFHDALKATKEHPMVLCEIGRVFLNESQFTKAHKWIIRSVEMNPQYGDPWVWLYICESYLEEEKTNAKNTIAEKITKIEPKFGTLWEAAANSYEHISDPPVDILKSIIKEIKV
>XP_022627426_Lachancea_lanzarotensis
MDLPAFLNQKPPPGYIAGVGRGATGFTTRSDIGSGKVPGRVRDDREKTIEDDAESDDAAEDRNSRISSKTQFENSNGLSLASKGRGQSQIDEEADRIYQEVDARLSRNSTRKKAAIESAGNTNTDTKTASQAFVDLKRSLATVSDEQWWNLPEAGDFTRRNKRQRVELQNERKTYAAPDTLIRDNIDLTKLTQEREKLLGRQLDESLNDVSQESNHNTTNALLQELGDSIKTAEVNTDLQDIARLRVILNSYRKSDPSKPQGWIASARLEEKAKKYRLAKSLIEEGCEACPRDEDIWLENIRLNATDQHYCKVLVARALTINDESLKLWQKAAELENEKINKVRVVRKALQNLPTSSELWKLAVEYESDRKEAIKILQKATELIPNNIELLTALINLQDHSDARKSLNFARQKNPSELQIWILATELEEKSGNASFEKLVKILKKGAQELAKHGTSVTFELWFQQATQVELQFSKIYITTIRALVKIAIDTCYASGSAAKIVAFINDISHNGLVKCFAYRYVLEREPFKIILWDKFLELGRVAGLSSEVYNTFENVLFGNQGNVLREIPVLALKYSKEVWKADKDVSRALEIISRSLELEPSNIDFCLAKVKLLIVDSKFDIVDQLFKKAIDSLESQTGYERVCHRYIGFLRFQNRNQEALELLEKRFLVTDAACDKLFLQWGQIYQDLNQFAKARDSYYEGTRKFPQSARLWTALARADKELLGQPVKARSDFDVALLKISNAKPEQELLLVARVQMERELGNVEQARLLVSQGLRTHPNSPLLWAENLKLLAKKSQRKTAYQDALQHTGSHHEILVAIGTGLFIDTQYSKALKWFQRAATAAPLFGDAWIWYARCLQRMNHSTAEVLEQVDRHEPRYGAEWIAMAKQPANLALTSSQLLVKCMSSYS
>XP_002552548_Lachancea_thermotolerans
MERPAFLSQKPPPGYVAGIGRGAIGFTTRSDIGSGKTPGRVADDREQGVNPGGPEDTEDAETKARINRNQRFEDTNGLSLVSHGLEPDDKDADRIYDEVEARLARKRVHKKLDVEKASSGNSQGGFLAASQQFVDLKRSLATVSEEQWDNLPEAGDITRRNKRQRLEMQNERKSYAAPDTLVSGNIDLTKLTQEREKLLGRQLDESISSSATGINDPKDAVEKYLEELDNSTHLANLDEQAQDLRKTRAILASYRKADPKKPQGWIASARLEEKANKFRLAKNLIEEGCNECPYDANIWLENIRLNSSDLRYCKILVANALRFNEESLELWLKAIDLEREPLNKVRVLRKAIQSLPTSEKLWKLAVQYENDKQEAIKILQKATELLPHSIPLITALVNLQEHTVARQTLNTARRNNPTTFHMWMLALQLEERHSEASVDKLIKLALKGATELSKNGITIKFEKWLQEAAKIELDFPGVYQNTVQAVVETSVQLFYHSEPLSDLLEAIENIASQCFNTKRSAYCCLLEKDPLDMSLWTKVIKHCQAQSKLDEVYRLFEKLLFSDSNEVLRKNSVLALMYSKLLWKSETSIEKALEVLDKSLKVDPLNVEFWLAKAKLLVNARKFEAAENLYKDGVIKLSQQPGLERVFYRYVSFLRFQNRNEEALKLLETDFLQRAHGCEKLYLQWGQIYVHLGDLPQAQKCFAAGVKELPTSANLWIALAHTDKDQVGSAKARSDYDIALLKVPREKSEILLVSRIHLEKGLGNLDQARLLVTQALRDFPASSLLWVEHLRLLNKKSLRKTAYQDALKSTNSGPRVLVEIGCHLFGESSYEKALKWFQKAASASPLYGDAWIWICRCYKKLERDPSSIFSEVEDIEPRYGPEWVKRSKDVNNLTLSPAQVLSQCTSHDQKS
>XP_020056385_Aspergillus_aculeatus
MASGRKDFLSQAAPENYVAGLGRGATGFTTRSDLGPAREGPTPEQIQAALAKRAQQLGAAPPTAYGAGRDKGGKDDKAEDEEEDERFQDPDNEVGLFAYGQFDQEDDEADRIYREVDEKMDKRRKMRREARERQEREDYERKNPKIQQQFADLKRSLASVSEDEWANLPEVGDLTGKNRRAKQNLRQRFYAVPDSVIASARDSTQFETTVADDGAQTSAAAGAESADGTITNFANISAARDKVLQVRLDQAAMGSSGDSASGSATNIDPKGYLTSLTQSELKAGEVEIGDIKRVRVLLESVTKTNPKHAPGWIALARLEELAGRVVTARNVIAKGCELCPKSEDAWLENIRLNEGHNAKVIAANAIKNNDRSTRLWIEAMRLETEPRAKKNVLRQAILHIPQSVVIWKEAVNLEEDPADARLLLAKAVEIIPLSVELWLALARLETPENAQKVLNAARKAVPTSHEVWIAAARLQEQMGTSEKVNVMKRAVQSLARENAMLKREEWIAEAEKCEEEGAILTCGAIIRETLGWGLDEDDDRKDIWMEDAKASIARGKYETARAIYAYALRVFVNRRTIWLAAADLERNHGSKEALWQVLTKAVEACPQSEELWLQLAKEKWQSGEIDDARRVLGRAFNQNPNNEDIWLAAVRLEADADQTAQARELLSTARREAGTDRVWVKSVAFERQLGNVDEALDLVNQGLQLYPKADKLWMMKGQIYEGQNKYPQAREAYGTGTRACPKSVPLWLLASRLEERAGAVVKARSVLDRARLAVPKSPELWTESVRVERRANNIAQAKVLMAKALQEVPTSGLLWSESIWHLEPRSQRKARSLEAIKKADNDPILFITVARIFWGERRLEKAMTWFEKAIVTDSDLGDGWAWYYKFLLQHGTEEKRADVVAKCSMTEPKHGEVWQSVSKDPSNARKSTEEILKMVADRLTQ
>XP_001275225_Aspergillus_clavatus
MSSGRKDFLNQPAPENYVAGLGRGATGFTTRSDLGPAREGPTPEQIQAALAKRAQLLGAAPPTAYGAGREKGGKEEKEEEEEDERFQDPDNEVGLFAYGQFDQEDDEADRIYKEVDEKMDKRRKARREVREQQEREEYERKNPKIQQQFADLKRSLASVSEDEWANLPEVGDLTGKNRRAKQNLRQRFYAVPDSVIASARDSTQFETTITDDGTQTDARGPEAADGTMTNFANISAARDKVLKVRLDQAARGSTADSASGSATNIDPKGYLTSLTQSELKAGEIEIGDIKRVRVLLESVTKTNPKHAPGWIALARLEELAGRIVAARNIIAKGCELCPKSEDAWLENIRLNEGHNAKVIAANAIKNNDRSTRLWIEAMRLESDTRAKKNVLRQAILHVPQSVTIWKEAVNLEDDPADARLLLAKAVEMIPLSVELWLALARLETPENAQKVLNAARKAVPTSHEVWIAAARLQEQMGTFEKVNVMKRAVQVLARENAMLKREEWIAEAEKCEEEGAILTCGAIIRETLGWGLDEDDDRKDIWMDDAKASIAKGMYETARAIYAYALRIFVNRRSIWLAAADLERNHGTKEALWQVLEKAVEACPQSEELWLQLAKEKWQAGEIDDARRVLGRAFNQNPNNEDIWLAAVKLEADADQTDQARELLSTARREAGTDRVWIKSVAFERQLGNIDEALDLVNQGLQLYPKADKLWMMKGQIYEIQNKYPQAREAYSTGTRACPKSVPLWLLASRLEEKAGAVVKARSVLDRARLAVPKSAELWTESVRVERRANNIGQAKVLMAKALQEVPNSGLLWSESIWYLEPRAQRKARSLEAIKKVDNDPTLFITVARIFWGERRLEKAMTWFEKAIVSDSDLGDGWAWYYKFLLQHGTEEKRADVVAKCISTEPKHGEVWQSVAKDPANARKSTEEILKMVADRLTQ
>XP_001260230_Aspergillus_fischeri
MASGRKDFLNQPAPENYVAGLGRGATGFTTRSDLGPAREGPTPEQIQAALAKRAQLLGAAPPTAYGAGREKGGREEKEEEEEDERFQDPDNEVGLFAYGQFDQEDDEADRIYKEVDEKMDKRRKARREARERQEREEYERKNPKIQQQFADLKRSLASVSEEQWANLPEVGDLTGKNRRAKQNLRQRFYAVPDSVIASARDSTQFETTIADDGTQTDVRGGEADGTMTNFADISAARDKVLKVRLDQAARGSTADSSSGSATNIDPKGYLTSLTQSELKAGEVEIGDIKRVRVLLESVTKTNPKHAPGWIALARLEELAGRIVAARNIIAKGCELCPKSEDAWLENIRLNEGHNAKVIAANAIKNNDRSTRLWIEAMRLESDTRAKKNVLRQAILHVPQSVTIWKEAVNLEEDPADARLLLAKAVEMIPLSVELWLALARLETPENAQKVLNAARKAVPTSHEVWIAAARLQEQMGTFDKVNVMKRAVQALARENAMLKREEWIAEAEKCEEEGAILTCGAIIRETLGWGLDEDDDRKDIWMDDAKGSIARGKYETARAIYAYALRVFVNRRSIWLAAADLERNHGSKEALWQVLEKAVEACPQSEELWLQLAKEKWQAGEIDDARRVLGRAFNQNPNNEDIWLAAVKLEADADQTDQARELLATARREAGTDRVWIKSVAFERQLGNIDEALDLVNQGLQLYPKADKLWMMKGQIYEYQNKYPQAREAYSTGTRACPKSVPLWLLASRLEEKSGAVVKARSVLDRARLAVPKSAELWTESVRVERRANNIGQAKVLMAKALQEVPTSGLLWSESIWHLEPRAQRKARSLEAIKKVDNDPILFITVARIFWGERRLEKAMTWFEKAIVSDSDHGDGWAWYYKFLLQHGTEEKRADVVAKCVSTEPKHGEVWQSVAKDPANARKSTEEILKMVADRLTQ
>XP_041142493_Aspergillus_flavus
MASGRKDFLSQPAPENYVAGLGRGATGFTTRSDLGPAREGPTPEQIQAALAKRAQLLGAAPPTAYGAGREKGGKEDKAEEEEDDERFQDPDNEVGLFAYGQFDQEDDEADRIYREVDEKMDKRRKARRLVLSLSLTPPVHLFDGAICSSGSPPVVWIEDRLDSFANYREIRERQEREDYERKNPKIQQQFADLKRSLASVSEDDWANLPEVGDLTGKNRRAKQNLRQRFYAVPDSVLASARDSTQFETTVTDDGAHTDIQGEGVDGTITNFADISAARDKALKVKLDQAAISSSGDSASGSATSIDPKGYLTSLTQSELKAGEVEIGDIKRVRVLLESVTRTNPKHAPGWIALARLEELAGRIVAARNCIAKGCELCPKSEDAWLENIRLNEGHNAKVIAANAIQNNDRSTRLWIEAMRLESEPRAKKNVLRQAILHIPQSVVIWKEAVNLEEDPVDARLLLAKAVEMIPLSVELWLALARLETPENAQKVLNAARKAVPTSYEIWIAASRLQEQMGTFNKVNVMKRAVQSLARENAMLKREEWIAEAENCEEEGAILTCGAIIRETLGWGLDEDDDRKDIWMDDAKASIARGKYETARAIYAYALRVFVNRRSIWLAAADLERNHGTKEALWQVLEKAVEACPQSEELWLLLAKEKWQTGEIDEARRVLGRAFNQNPNNEDIWLAAVKLEADARQTDQARELLATARREAGTDRVWVKSVAFERQLGNADEALDLVNQGLQLYPKADKLWMMKGQIYESQNKYPQAREAYGTGTRACSRSVPLWLLASRLEEKAGAVVKARSVLDRARLAVPKSAELWTESVRVERRANNIAQAKILMAKALQEVPTSGLLWSESIWHLEPRAQRKARSLEAIKKVDNDPILFITVARIFWGERRLEKAMTWFEKAIVSDSDLGDGWAWYYKFLLQHGTEEKRADVVSKCISTEPKHGEVWQSVAKNPANAHKSTEEILKMVAERLV
>XP_749736_Aspergillus_fumigatus
MASGRKDFLNQPAPENYVAGLGRGATGFTTRSDLGPAREGPTPEQIQAALAKRAQLLGAAPPTAYGAGREKGGREEKEEEEEDERFQDPDNEVGLFAYGQFDQEDDEADRIYKEVDEKMDKRRKARREARERQEREEYERKNPKIQQQFADLKRSLASVSEEQWANLPEVGDLTGKNRRAKQNLRQRFYAVPDSVIASARDSTQFETTIADDGTQTDVRGGAADGTMTNFADISAARDKVLKVRLDQAARGSTADSSSGSATNIDPKGYLTSLTQSELKAGEVEIGDIKRVRVLLESVTKTNPKHAPGWIALARLEELAGRIVAARNIIAKGCELCPKSEDAWLENIRLNEGHNAKVIAANAIKNNDRSTRLWIEAMRLESDTRAKKNVLRQAILHVPQSVTIWKEAVNLEEDPADARLLLAKAVEMIPLSVELWLALARLETPENAQKVLNAARKAVPTSHEVWIAAARLQEQMGTFDKVNVMKRAVQALARENAMLKREEWIAEAEKCEEEGAILTCGAIIRETLGWGLDEDDDRKDIWMDDAKGSIARGKYETAKAIYAYALRVFVNRRSIWLAAADLERNHGSKEALWQVLEKAVEACPQSEELWLQLAKEKWQAGEIDDARRVLGRAFNQNPNNEDIWLAAVKLEADADQTDQARELLATARREAGTDRVWIKSVAFERQLGNIDEALDLVNQGLQLYPKADKLWMMKGQIYEYQNKYPQAREAYSTGTRACPKSVPLWLLASRLEEKSGAVVKARSVLDRARLAVPKSAELWTESVRVERRANNIGQAKVLMAKALQEVPTSGLLWSESIWHLEPRAQRKARSLEAIKKLENDPILFITVARIFWGERRLEKAMTWFEKAIVSDSDHGDGWAWYYKFLLQHGTEVRSSSSVSDLLQSCRTTNATPRTGKKSRRCGQVRLN
>XP_680716_Aspergillus_nidulans
MASGRKDFLSQPAPENYVAGLGRGATGFTTRSDLGPAREGPTPEQIQAALAKRAQLLGAAPPTAYGATREKGKGEEKPAEEEDDERFQDPDNEVGLFAYGQFDQEDDEADRIYREVDEKMDRRRKARREARERQEREEYERKNPKIQQQFVDLKRSLASVSEDEWANLPEVGDLTGRNRRTKQNLRMQQRFYAVPDSVLASARDSSQFDTTVADDGTATDAGANGADGMITNFANISAARDKVLQVKLDQAAMGSSGDAASGSATSIDPKGYLTSLTQSELKAGEIEVGDVKRVRVLLESVTRTNPKHAPGWIALARLEELAGRIVTARNVIAKGCELCPKSEDAWLENIRLNEGHNAKVIAANAIKNNDHSTRLWIEAMRLETEPRAKKNVLRQAILHIPQSVTIWKEAVNLEEDPADARLLLAKAVELIPLSVELWLALARLETPENAQKVLNAARKAVPTSHEIWIAASRLQEQMGTFNKVNVMKRAVQSLARENAMLKREEWIAEAEKCEEEGAVLTCGAIIRETLGWGLDEDDDRKDIWMDDAKASISRGKYETARAIYAYALRVFVNRRSIWVAAADLERNHGTKEALWQVLEKAVEACPQSEELWLQLAKEKWQSGEIDDARRVLGRAFNQNPNNEDIWLAAVKLEADAQQTDQARELLATARREAGTDRVWIKSVAFERQLGNVDDALDLVNQGLQLYPKADKLWMMKGQIYESQNKLPQAREAYGTGTRACPKSVALWLLASRLEEKAGAVVRARSVLDRARLAVPNSPELWTESVRVERRANNIPQAKVLMARALQEVPSSGLLWSESIWHLEPRSQRKARSLEAIKKVDNDPILFITVARIFWGERRLEKAMTWFEKAIISNSDFGDAWAWYYKFLLQHGTDEKRADVISKCVLSEPKHGEVWQSIAKNPANAYKSTEDILKLVADSLVQ
>XP_001400594_Aspergillus_niger
MASGRKDFLSQAAPENYVAGLGRGATGFTTRSDLGPAREGPTPEQIQAALAKRAQLLGAAPPTAYGAGREKGGKDEKADEEEDDERFQDPDNEVGLFAYGQFDQEDDEADRIYREVDEKMDKRRKMRREAREQQEREDYERKNPKIQQQFADLKRSLASVSEDEWANLPEVGDLTGKNRRAKQNLRQRFYAVPDSVIASARDSTQFETTIAEDGTQTAANGAEAADGTITNFADISAARDKVLKVRLDQAAMGSSGDSASGSATNIDPKGYLTSLTQSELKAGEVEIGDIKRVRVLLESVTKTNPKHAPGWIALARLEELAGKIVTARNVIAKGCELCPKSEDAWLENIRLNEGHNAKVIAANAIKNNDRSTRLWIEAMRLETEPRAKKNVLRQAILHIPQSVTIWKEAVNLEDDPADARLLLAKAVEMIPLSVELWLALARLESPENAQKVLNAARKAVPTSHEVWVAAARLQEQMGTFEKVNVMKRAVQALARENAMLKREEWVAEAEKCEEEGAILTCGAIIRETLGWGLDEDDDRKDIWMDDAKASIARGKYETARAIYAYALRVFVNRRSIWIAAAELERNHGSKEALWQVLEKAVEACPQSEELWLQLAKEKWQSGEIDDARRVLGRAFNQNPNNEDIWLAAVKLEADANQTSEARELLATARREAGTDRVWIKSVAFERQLGNIDEALDLVNQGLQIYPKADKLWMMKGQIYEAQNKYPQAREAYGTGTRACNKSIPLWLLASRLEEKAGAVVKARSVLDRARLAVPKSPELWTESVRVERRANNIAQAKVLMAKALQEVPTSGLLWSESIWHLEPRAQRKARSLEAIKKADNDPILFITVARIFWGERRLEKALTWFEKAIVSDSDMGDAWAWYYKFLLQHGTEEKRADVISKCISTEPKHGEIWQSVAKDPANALKSTEEILKMVADRLT
>XP_015403278_Aspergillus_nomiae
MASGRKDFLSQPAPENYVAGLGRGATGFTTRSDLGPAREGPTPEQIQAALAKRAQLLGAAPPTAYGAGREKGGKEDKAEEEEDDERFQDPDNEVGLFAYGQFDQEDDEADRIYREVDERMDKRRKARRLVPSLPLTLPIHLFDGAICSSGSLPVVWIENRLDSFANYRETRERQEREDYERKNPKIQQQFADLKRSLASVSEDDWANLPEVGDLTGKNRRAKQNLRQRFYAVPDSVLASARDSTQFETTVTDDGAHTDTRGEGVDGTITNFADISAARDKALKVKLDQAAISSSGDSASGSATSIDPKGYLTSLTQSELKAGEVEIGDIKRVRVLLESVTRTNPKHAPGWIALARLEELAGRIVAARNCIAKGCELCPKSEDAWLENIRLNEGHNAKVIAANAIQNNDRSTRLWIEAMRLESEPRAKKNVLRQAILHIPQSVVIWKEAVNLEEDPVDARLLLAKAVEMIPLSVELWLALARLETPENAQKVLNAARKAVPTSYEIWIAASRLQEQMGTFNKVNVMKRAVQSLARENAMLKREEWIAEAENCEEEGAILTCGAIIRETLGWGLDEDDDRKDIWMDDAKASIARGKYETARAIYAYALRVFVNRRSIWLAAADLERNHGTKEALWQVLEKAVEACPQSEELWLLLAKEKWQTGEIDEARRVLGRAFNQNPNNEDIWLAAVKLEADAQQTDQARELLATARREAGTDRVWVKSVAFERQLGNADEALDLVNQGLQLYPKADKLWMMKGQIYESQNKYPQAREAYGTGTRACSRSVPLWLLASRLEEKAGAVVKARSVLDRARLAVPKSAELWTESVRVERRANNMAQAKILMARALQEVPTSGLLWSESIWHLEPRAQRKARSLEAIKKVDNDPILFITVARIFWGERRLEKAMTWFEKAIVSDSDLGDGWAWYYKFLLQHGTEEKRADVVSKCVSTEPKHGEVWQSVAKDPTNAHKSTEEILKSVAERLL
>XP_001819214_Aspergillus_oryzae 
MASGRKDFLSQPAPENYVAGLGRGATGFTTRSDLGPAREGPTPEQIQAALAKRAQLLGAAPPTAYGAGREKGGKEDKAEEEEDDERFQDPDNEVGLFAYGQFDQEDDEADRIYREVDEKMDKRRKARREIRERQEREDYERKNPKIQQQFADLKRSLASVSEDDWANLPEVGDLTGKNRRAKQNLRQRFYAVPDSVLASARDSTQFETTVTDDGAHTDIQGEGVDGTITNFADISAARDKALKVKLDQAAISSSGDSASGSATSIDPKGYLTSLTQSELKAGEVEIGDIKRVRVLLESVTRTNPKHAPGWIALARLEELAGRIVAARNCIAKGCELCPKSEDAWLENIRLNEGHNAKVIAANAIQNNDRSTRLWIEAMRLESEPRAKKNVLRQAILHIPQSVVIWKEAVNLEEDPVDARLLLAKAVEMIPLSVELWLALARLETPENAQKVLNAARKAVPTSYEIWIAASRLQEQMGTFNKVNVMKRAVQSLARENAMLKREEWIAEAENCEEEGAILTCGAIIRETLGWGLDEDDDRKDIWMDDAKASIARGKYETARAIYAYALRVFVNRRSIWLAAADLERNHGTKEALWQVLEKAVEACPQSEELWLLLAKEKWQTGEIDEARRVLGRAFNQNPNNEDIWLAAVKLEADARQTDQARELLATARREAGTDRVWVKSVAFERQLGNANEALDLVNQGLQLYPKADKLWMMKGQIYESQNKYPQAREVYGTGTRACSRSVPLWLLASRLEEKAGAVVKARSVLDRARLAVPKSAELWTESVRVERRANNIAQAKILMAKALQEVPTSGLLWSESIWHLEPRAQRKARSLEAIKKVDNDPILFITVARIFWGERRLEKAMTWFEKAIVSDSDLGDGWAWYYKFLLQHGTEEKRADVVSKCISTEPKHGEVWQSVAKNPANAHKSTEEILKMVAERLV
>XP_040637539_Aspergillus_ruber
MASGRKDFLNQPAPENYVAGLGRGATGFTTRSDLGPAREGPTPEQIQAALAKRAELLGAAPPTAYGAAQKGGKEDEEDEGGDDERFQDPDNEVGLFAYGQFDQDDDEADRIYEEIDEKMDKRRRIRREAREKQEQEEHERKNPKIQQQFADLKRSLASVSEDDWANLPEVGDLTGKNRRAKQNLRQRFYAVPDSVIAGARDAQQFDTTINEDGTQTERGGGDGAMTNFADIGAARDKVLKVRLDQAAGSTGDAASGSSTSIDPKGYLTNLTQSELKAGEVEISDIKRVRVLLESVTKTNPKHGPGWIALARLEELAGKMVTARNTMAKGCELCPKSEDAWLENIRLNEGHNAKVIAANAIKNNDHSTRLWVEAMKLESDTRAKKNVLRQAILHIPQSVAIWKEAVNLEENPADARLLLAKAVEMIPLSVELWLALARLESPENAQKVLNAARKAVPTSYEVWVAAARLQEQMGTFHKVNVMKRAIQSLARENAMLKREEWIAEAERCEEEGAVLTCGAIVRETLGWGLDEDDDRKDIWMDDAKGSISRGKYETARAIYAYALRVFVNRRPIWLAAADLERNHGSKEALWQVLEKAVEACPQSEELWLQLAKEKWQSGEIDDARRVLGRAFNQNPNNEDIWLAAVKLEADADQTDQARELLSTARREAGTDRVWIKSVAFERQLGNIDDALDLVNRGLQIYPKADKLWMIKGQIYEAQNKYPQAREAYGTGTRACPKSVPLWLLASRLEETTGAVVKARSVLDRARLAVPQSAELWTESVRVERRANNIGQAKVLMAKALQEVPNSGLLWSESIWHLEPRPQRKSRSLEAIKKVENDPILFITVARIFWGERRLEKAMTWFEKAIVSDSDFGDGWAWYYKFLLQHGTEEKRADVISKCIITEPKHGEVWQSIAKDPANARRSTEEILKLVANNMN
>XP_040701632_Aspergillus_sydowii
MASGRKDFLSQPAPENYVAGLGRGATGFTTRSDLGPAREGPTPEQIQAALAKRAQLLGAAPPTAYGASREKGKGEEKPAEEEEDERFQDPDNEVGLFAYGQFDQEDDEADRIYREVDEKMDRRRRVRRLVMSRPPSLCYEMICSSGPFPVFWTDDRLCTFATSREAREHQEREEYERKNPKIQQQFVDLKRSLASVSEDEWANLPEVGDLTGKNKRTKQNLRMQQRFYAVPDSVLANARESAQFDTTVAEDGSQTEAHAADGADGMITNFANISAARDKVLQVKLDQAAMGSSGDAASGSATSIDPKGYLTSLTQSELKAGEIEVGDVKRVRVLLESVTRTNPKHAPGWIALARLEELAGRTVTSRNVIAKGCELCPKSEDAWLENIRLNEGHNAKIIAANAIKNNDRSTRLWIEAMRLESEPRAKKNVLRQAILHIPQSVTIWKEAVNLEEDPADARLLLAKAVEMIPLSVELWLALARLEIPENAQKVLNAARKAVPTSHEIWIAACRLQEQMGTFNKVNVMKRAVQSLAKENAMLKREEWIAEAEKCEEEGAVLTCGAIIRETLGWGLDEDDDRKDIWMDDAKTSIARGKYETARAIYAYALRVFVNRKSIWVAAADLERNHGTKEGLWQVLEKAVEACPQSEELWLQLAKEKWQSGEIDQARRVLGRAFNQNPNNEDIWLAAVKLEADARQIEQARELLATARREAGTGRVWIKSVAFERQLGKIDDSLDLVNQGLQLYPKADKLWMMKGQIYELQNKLPQAREAYGTGTRACPKSVPLWLLASRLEEKAGAVVRARSVLDRARLAVPNSPELWTESVRVERRANNISQAKILMAKALQEVPSSGLLWSESIWHLEPRAQRKARSLEAIKKVDNDPILFITVARIFWGERRLEKAMTWFEKAIVSNSDFGDAWAWYYKFLLQHGTDEKRADVISKCVLSEPKHGELWQSIAKDPANAYKSTEEILKLVSDNLIQ
>XP_001215979_Aspergillus_terreus
MASGRKDFLSQPAPENYVAGLGRGATGFTTRSDLGPAREGPTPEQIQAALAKRAQLLGAAPPTAYGAGREKGGKDEKPEEEEEDERFQDPDNEVGLFAYGQFDQEDDEADRIYREVDEKMDRRRKARREARELQEREDYERKNPKIQQQFADLKRSLASVSEDDWANLPEVGDLTGKNRRAKQNLRQRFYAVPDSVIAGARDSAQYETTVADDGAGGDAQGADGTITNFADISAARDKVLQVRLDQAAMGSSADAASGSATSIDPKGYLTSLTQSEMKAGEVEIGDIKRVRVLLESVTKTNPKHAPGWIALARLEELAGRIVTARNIIAKGCELCPKSEDAWLENIRLNEGHNAKVIAANAIKNNDRSTRLWIEAMKLETEPRAKKNVLRQAILHIPQSVAIWKEAVNLEEDPNDARLLLAKAVEMIPLSVELWLALARLETPEKAQAVLNKARRAVPTSHEVWIAAARLQEQMGTFEKVNVMKRAVQSLARENAMLKREEWIAEAEKCEDEGAILTCGAIIRETLGWGLDEDDDRKDIWMEDAKSSIARGKYETARAIYAYALRVFVNRRSIWLAAADLERNHGTKEALWQVLEKAVEACPQSEELWLLLAKEKWQTGEIDEARRVLGRAFNQNPNNEDIWLAAVKLEADAQQTDQARELLATARREAGTDRVWIKSVAFERQLGNVDEALDLVNQGLQQFPKADKLWMMKGQIYEAQNKYPQAREAYGTGTRACPKSVPLWLLASRLEEKAGAVVKARSVLDRARLAVPKSPELWTESVRVERRANNIGQAKVLMAKALQEVPTSGLLWSESIWHLEPRAQRKARSLEAIKKVDNDPILFITVARIFWGERRLEKAMTWFEKAIVSDSDLGDGWAWYYKFLLQHGTEEKRADVISKCVATEPKHGEVWQSVAKDPANAHKSTEEILKMVASQIS
>XP_022487507_Penicillium_arizonense
MASGRKDFLSQQAPDNYVAGLGRGATGFTTRSDLGPAREGPTPEQIQAALNKRAQQLGAAAPTAYGNQSREKGGKEDEKEEDDERFQDPENEVGLFAYGQFDQEDDEADRIYQEVDEKMDRRRKARREAREKLEEEDYNRKNPKIQQQFADLKRTLASVSEEDWANLPEVGDLTGKNRREKQNLRQRFYAVPDSVIAGARDSAQYGTTVADDGAQPDAGDGEADGTMTNFADIGAARDKVLKVRLDQAALGSSADTSSGSATNIDPKGYLTSLTQSEVKAGEVEVGDIKRVRTLLESVTKTNPKHAPGWIALARLEELAGKIVAARNLIAKGCELCPKSEDAWLENIRLNEGHNAKVIAANAIKNNDRSTRLWTEAMKLETDTRAKKNVLRQAILHIPQSVQIWKEAVNLEEDPADARLLLAKAVEMIPLSVELWLALARLETPDNAQKVLNAARKAVPTSYEIWIAAARLQEQMGTFARVNVMKRAIQALARENAMLKREEWITEAEKCEAEGAVLTCGGIIQETLGWGLDEDDDRKDIWMDDAKSSIARGRYETARAIYAYALRVFVNRRSIWLAAADLERNHGTKEALWQVLEKAVEACPQSEELWLQLAKEKWQSGEIDDARRVLGRAFNQNPNNEDIWLAAVKLEADAKQTDQARELLATARREAGTDRVWIKSVAFERQLGNTDDALDLANQGLQLFPKADKLWMMKGQLYEAQNKFPQAREAYGTGTRACSKSVALWLLASRLEEKAGAVVRARSVLDRARLAVPKSAELWTESVRVERRANNIAQAKVLMARAIQEVPSSGLLWSESIWHLEPRAQRKARSLEAIKKVENDPILFITVARIFWGERRLEKAMTWFEKAIVADSDYGDGWAWYYKFLMQHGTEEKRSDVVSKCTSMEPKHGEIWQSIAKDPVNAYRSTEEILKLVANTIN
>XP_014535846_Penicillium_digitatum
MASGRKDFLSQAAPENYVAGLGRGATGFTTRSDLGPAREGPTPEQIQAALTKRAQLLGAAAPTAYGATTREKGGKEEDKEEEDERFQDPDNEVGLFAYGQFDQEDDEADRIYQEVDEKMDKRRRARREAREKAQQQEYERNNPKIQHQFADLKRTLASVSEEDWANLPEVGDLTGKNRREKQNARQRHYAVPDSVIASARDSAQYGTTITEDGTETTIDEGENADSTMMNFADIGAARDKVLKVRLDQAALGSSADKSGTATNIDPKGYLTSLTQSEAKAGEVEVGDIKRVRTLLESVTKTNPKHAPGWIALARLEELAGRIVAARTLIAKGCELCPKSEDAWLENIRLNEGHNAKVIAANAIKNNDRSTRLWTEAMRLETDTRAKKNVLRQAILHIPQSVQIWKEAVNLEDDPADARLLLAKAVEIIPLSVELWLALARLETPENAQKVLNAARKAVPTSYEIWIAAARLQEQMGTFAKVNVMKRAIQSLARENAMLKREEWITEAEKCEGEGAVLTCGSIIQETLGWGLDEDDDRKDIWMDDAKASIARGNYETARAIYAYALRVFVNRRSIWLAAADLERNHGTKEALWQVLEKAVDACPQSEELWLLLAKEKWQSGDIDDARRVLGRAFHQNPNNEDIWLAAVKLEADAKKTDQARELLVTARREAGTDRVWTKSVAFERQLGNIDDALDLVNQGLQLFPKADKLWMIKGQIYESQNKFPQAREAYGTGTRACPKSVALWLLASRLEEKAGAVVRARSVLDRARLAVPKNAELWTESVRVERRANNIAQAKVLMARAIQEVPTSGLLWSESIWYLEPRAQRKARSLEAIKKVENDPILFITVARIFWGERRLEKAMTWFEKAIVLDSDYGDGWAWYYKFLLQHGTEEKRSDVVSKCISMEPKHGEIWQSIVKDPANAYKTTEEILKLVANTIS
>XP_016595353_Penicillium_expansum
MASGRKDFLSQAAPENYVAGLGRGATGFTTRSDLGPAREGPTPEQIQAALTKRAQLLGAAAPTAYGATTREKGGKEEDKEEEDERFQDPDNEVGLFAYGQFDQEDDEADRIYQEVDEKMDKRRRARRLVISLPFPLRNHLFIGLAPVVWTEYRLESLATYREAREKAEQLEYERNNPKIQHQFADLKRTLASVSEEDWANLPEVGDLTGKNRRDKQNARQRHYAVPDSVIAGARDSAQYGTTIAEDGTETTVDEGENADGTLMNFADIGAARDKVLKVRLDQAALGSSGDKSGTATNIDPKGYLTSLTQSEAKAGEVEVGDIKRVRTLLESVTKTNPKHAPGWIALARLEELAGRIVAARTLIAKGCELCPKSEDAWLENIRLNEGHNAKVIAANAIKNNDRSTRLWTEAMRLETDTRAKKNVLRQAILHIPQSVQIWKEAVNLEDDPADARLLLAKAVEIIPLSVELWLALARLETPENAQKVLNAARKAVPTSYEIWIAAARLQEQMGTFAKVNVMKRAIQSLARENAMLKREEWITEAEKCEGEGAVLTCGSIIQETLGWGLDEDDDRKDIWMDDAKSSIARGNYETARAIYAYALRVFVNRRSIWLAAADLERNHGTKEALWQVLEKAVEACPQSEELWLLLAKEKWQSGDIDDARRVLGRAFNQNPNNEDIWLAAVKLEADAKKTDQARELLATARREAGTDRVWTKSVAFERQLGNIDDALDLVNQGLQLFPKADKLWMIKGQIYEAQNKFPQAREAYGTGTRACPKSVALWLLASRLEEKAGAVVRARSVLDRARLAVPKSAELWTESVRVERRANNIAQAKVLMARAIQEVPSSGLLWSESIWYLEPRAQRKARSLEAIKKVENDPILFITVARIFWGERRLEKAMTWFEKAIVLDSDYGDGWAWYYKFLLQHGTEEKRSDVVSKCISMEPKHGEFWQSIAKDPANAYKTTEEILKLVANTIN
>XP_040649523_Penicillium_griseofulvum
MASGRKDFLSQAAPENYVAGLGRGATGFTTRSDLGPAREGPTPEQIQAALTKRAQLLGAAAPTAYGATTREKGGKEDDKEEEDERFQDPDNEVGLFAYGQFDQEDDEADRIYQEVDEKMDKRRRARREAREKAEQQEYERNNPKIQHQFADLKRTLASVSEEEWANLPEVGDLTGKNRREKQNARQRFYAVPDSVIAGARDSAQYGTTIAEDGTQTSVDEGEPADGSMNFADIGAARDKVLKVRLDQVASAGTSGTSTNIDPKGYLTSLTQTEAKAGEVEVGDIKRVRTLLDSVTKTNPKHAPGWIALARLEELAGRIVAARTLIAKGCELCPKSEDAWLENIRLNEGHNAKVIAANAIKNNDRSTRLWTEAMRLETDTRAKKNVLRQAILHIPQSVQIWKEAVNLEDDPADARLLLAKAVEIIPLSVELWLALARLETPENAQKVLNAARKAVPTSYEVWIAAARLQEQMGTFAKVNVMKRAIQSLARENAMLKREEWITEAEKCEAEGAVLTCGSIIQETLGWALDEDDSRKDIWMDDAKASIARGNYETARAIYAYALRVFVNRRSIWLAAADLERNHGTKEALWQVLEKAVEACPQSEELWLLLAKEKWQSGDIDDARRVLGRAFNQNPNNEDIWLAAVKLEADAKKTDQARELLATARREAGTDRVWTKSVAFERQLGNIDDALDLVNQGLQLFPKADKLWMIKGQIYESQNKFPQAREAYGTGTRACPKSVALWLLASRLEEKAGAVVRARSVLDKARLAVPKNAELWTESVRVERRANNIAQAKVLMARAIQEVPTSGLLWSESIWHLEPRAQRKARSLEAIKKVENDPILFITVARIFWGERRLEKAMTWFEKAIVSDSDYGDGWAWYYKFLMQHGTEEKRSDVVSKCVSMEPKHGEFWQSIAKDPANAYKTTEEILKLVATAIN
>XP_038925782_Penicillium_roqueforti
MDFNVGGNFFCDKIAGAGNTISPSPPSPSAPSASSSLSCVVLDMASGRKDFLSQAAPENYVAGLGRGATGFTTRSDLGPAREGPTPEQIQAALTKRAQLLGAAAPTAYGATSREKGGKDEDKEEEDERFQDPDNEVGLFAYGQFDQEDDEADRIYQEVDEKMDKRRRARREAREKAEQLEYERNNPKIQHQFADLKRTLASVSEEEWANLPEVGDLTGKNRRDKQNARQRHYAVPDSVIAGARDSAQYGTTIAEDGTETTVDEGENADSNMMNFADIGAARDKVLKVRLDQAASGTSTNIDPKGYLTSLTQSEAKAGEVEVGDIKRVRTLLESVTKTNPKHAPGWIALARLEELAGRTVAARNLIAKGCELCPKSEDAWLENIRLNEGHNAKIIAANAIKNNDRSTRLWTEAMRLETDTRAKKNVLRQAILHIPQSVQIWKEAVNLEDDPADARLLLAKAVEIIPLSVELWLALARLETPENAQKVLNAARKAVPTSYEIWIAAARLQEQMGTFARVNVMKRAIQSLVRENAMLKREEWITEAEKCESEGAVLTCGSIIQETLGWGLDEDDDRKDIWMDDAKASIARGNYETARAIYAYALRVFVNRRSIWLAAADLERNHGTKEALWQVLEKAVEACPQSEELWLLLAKEKWQSGDIDDARRVLGRAFNQNPNNEDIWLAAVKLEADAKKPDQARELLATARREAGTDRVWTKSVAFERQLGNIDDALDLVNQGLQLFPKADKLWMIKGQIYEAQNKLPQAREAYGTGTRACPKSVALWLLASRLEEKAGAVVRARSVLDRARLAVPKNAELWTESVRVERRANNISQARVLMARAIQDVPTSGLLWSESIWYLEPRAQRKARSLEAIKKVESDPILFITVARIFWGERRLEKAMTWFEKAIVLDSDYGDGWAWYYKFLMQHGTEEKRADVVSKCMSMEPKHGEIWQSIAKDPANAYKTTEELLKLVANIIN
>XP_002564821_Penicillium_rubens
MASGRKDFLSQAAPENYVAGLGRGATGFTTRSDLGPAREGPTPEQIQAALTKRAQLLGAAAPTAYGATTREKGGKEEDQEEEDERFQDPENEAGLFAYGQFDQEDDEADRIYQEVDEKMDKRRRARREAREKAEQQEYERNNPKIQHQFADLKRTLASVSEEDWANLPEVGDLTGKHRRDKQNARQRHYAVPDSVIAGARDSAQYGTTIAEDGTETSVGEGESADSAMMNFADIGAARDKVLKVRLDQAALGSSTETSGTATNVDPKGYLTSLTQSEAKAGEVEVGDIKRVRTLLESVTKTNPKHAPGWIALARLEELAGRIVAARTLIAKGCELCPKSEDAWLENIRLNEGHNAKVIAANAIKNNDRSTRLWTEAMRLETDTRAKKNVLRQAILHIPQSVQIWKEAVNLEDDPADARLLLAKAVEIIPLSVELWLALARLETPENAQKVLNAARKAVPTSYEVWIAAARLQEQMGTFAKVNVMKRAIQSLARENAMLKREEWITEAEKCEAEGAVLTCGSIIQETLGWGLDEDDDRKDIWMDDAKASIARGNYETARAIYAYALRVFVNRRSIWLAAADLERNHGTKEALWQVLEKAVEACPQSEELWLLLAKEKWQSGDIDDARRVLGRAFNQNPNNEDIWLAAVKLEADAKKTDQARELLATARREAGTDRVWTKSVAFERQLGNIDDALDLVNQGLQLFPKADKLWMIKGQIYEAQNKLPQAREAYGTGTRACPKSVALWLLASRLEEKAGAVVRARSVLDRARLAVPKNPELWTESVRVERRANNIAQAKVIMARAIQEVPTSGLLWSESIWYLEPRAQRKARSLEAIKKVENDPILFITVARIFWGERRLEKAMTWFEKAIVLDSDYGDGWAWYYKFLMQHGTEEKRSDVVSKCISMEPKHGEVWQSIAKDPVNAYKTTEEILKLVASTIN
>XP_040815761_Penicillium_solitum
MASGQKNFLDQGAPENYVAGLGRGATGFTTRSDLGPAREGPTPEQIQAALTKRAQLLGAAAPTAYGATTREKGGKEEDKEEEDERFQDPDNEVGLFAYGQFDQEDDEADRIYQEVDEKMDKRRRARREAREKAEQEEYERNNPKIQHQFADLKRTLASVSEEDWANLPEVGDLTGKNRRDKQNARQRHYAVPDSVIAGARDSAQYGTTIAEDGTETAIDQGESADGTMTNFADIGAARDKVLKVRLDQAALGSSGDKSGTATNIDPKGYLTSLTQSEAKAGEVEVGDIKRVRTLLESVTKTNPKHAPGWIALARLEELAGRIVAARTLIAKGCELCPKSEDAWLENIRLNEGHNAKVIAANAIKNNDRSTRLWTEAMRLETDTRAKKNVLRQAILHIPQSVQIWKEAVNLEDDPADARLLLAKAVEIIPLSIELWLALARLETPENAQKVLNAARKAVPTSYEIWIAAARLQEQMGTFAKVNVMKRAIQSLARENAMLKREEWITEAEKCESEGAVLTCGGIIQETLGWGLDEDDDRKDIWMDDAKASIARGNYETARAIYAYALRVFVNRRSIWLAAADLERNHGTKEALWQVLEKAVEACPQSEELWLLLAKEKWQSEDIDGARRVLGRAFNQNPNNEDIWLAAVKLEADAKKTDQARELLATARREAGTDRVWTKSVSFERQLGNIDDALDLVNQGLQLFPKADKLWMIKGQIYEAQNKFPQAREAYGTGTRACPKSVALWLLASRLEEKAGAVVRARSVLDRARLAVPKSAELWTESVRVERRANNIAQAKVLMARAIQEVPTSGLLWSESIWYLEPRAQRKARSLEAIKKVENDPILFITVARIFWGERRLEKAMTWFEKAIVLDSDYGDGWAWYYKFLMQHGTEEKRADVVSKCISMEPKHGEIWQSIAKDPANAYKTTEEILKLVANTIN
>XP_022577816_Penicilliopsis_zonata
MSSGRKDFLSQPAPENYVAGLGRGATGFTTRSDLGPAREGPTPEQIQAALTKRAQLLGAAPPTAYGGGREKGGKEEKAEEEEDERFQDPDNEIGLFAYGQFDQEDDEADRIYREVDEKMDKRRRARREAREVEERDEYERKNPKIQQQFADLKRSLAAVSEDEWANLPEVGDLTGKNRRAKQNLRQRFYAVPDSVLASARDSTQFETTIAEDGTQTEPANQGVGDGTMTNFADIGAARDKVLKVRLDQAALGSSGDAASGSSTSIDPKGYLTSLTQSELKAGEVEIGDVKRARVLLESVTKTNPKHAPGWIALARLEEIAGKIVAARNVIARGCELCSKSEDAWLENIRLNEGHNAKVIAANAIKNNDRSTRLWIEAMRLETDTRAKKNVLRQAILHIPQSVVIWKEAVNLEEDPADARLLLAKATEMIPLSVELWLALARLETPEKAQKVLNLARKAVPTSHEIWIAASRLQEQMGTFEKVNVMKRAVQSLARENAMLKREEWITEAEKCEEEGAILTCGAIVRETLGWGLDEDDDRKDIWMDDAKASIARGKYETARAIYAYALRVFVNRKSIWIAAADLERIHGTKEALWQVLEKAVEACPQSEELWLQLAKEKWQSGEIDDARRVLGRAFNQNPNNEDIWLAAVKLEADAKQTDQARELLATARREAGTDRVWIKSVSFERQLGNIDEALDLVNQGLQLYPKADKLFMMKGQIYESQNKFPQAREAFGIGTRACPKSVPLWLLASRLEEKAGAVVRARSILDRARLAVPKNAELWTESVRVERRAQNIAQAKVLMARALQEVPTSGLLWSESIWYLEPRAQRKARSLEAIKKVDNDPILFITVARIFWGERRLEKAMTWFEKAIISDSDLGDAWAWYYKFLLQHGTEEKRSDVISKCISTEPKHGEVWQSVAKDPANAHLSTEEILKLVANQLVQ
>XP_016620007_Cladophialophora_bantiana
MSRRDFLNQQAPENYVAGLGRGATGFTTRSDLGPARDGPSAEQIQEALARRAQQLGAAPPTAYGAGAKKQDQEEEDDERFQDPDNETGLFASGTFTQDDDEADRIYQDVDERMGKRRKRLREEREREELEEYNRKNPKISDQFADLKRGLVTLTDDDWANIPDPGDLTGKNRRARQDRNNQRSFAVPDSVLARARDSTEFSTSVQDDAMDGAATSADNRDGTMTNFADIGAARDRVLQTRLDRAAKADAGNGTATTIDPKGYLTSLETSEFDPSKVQLGEIQRVRILLDSVIKTNPKHAPAWIAAARLEEYAGKIVAARKKMAQGCEMCPKSEDAWLENIRLNEGQNAKIIAANAIKNNERSTRLWIEAMRLETDPRAKKRVLRQAIDHIPQSVAIWKEAVNLEEDPEDAKLLLAKATEIIPLSVELWLALARLETPENAQAVLNKARKAVPTSHEIWIAAARLQEQMGNANKVNIMNRAVKALVKEGAMLKREEWITEAERCEEEGAVLTCGAIIRETLGWSLDEDDDRKEIFKDDAKASIGREKFETARAIYAYALRVFPTSRSLWLAAADLERSHGTKEALWQVLEKAVEACPQSEELWLQLAREKWHAGEVDDARRVLGKAFNQNPNNEEIWLAAVRLEADAGQVAQARELLATARQEAPTERVWYKSAAYERQLGNTDAALDLVLQGLTSRVIDKKETRFPRSPKLWMMKGQIYEDKGMIPQAREAYAQGTRACPKSVPLWLLAARLEQKEGIIIKARSVLDRARLQNPKNAELWAESVRVELHANPPNLQQAKILMSKGLQECPKSGLLWSENIWKLQPRTQRKPLSLEAIKAVDNDPVLFVTVARIFWSERRLDKAMNWFEKALVVDPDLGDSWAWYLKFLMQHGTDEKREDVIAKCAANEPKHGELWQRVRKDPKNAALSTKEVLMEVMKQLEAKEVIS
>XP_008731009_Cladophialophora_carrionii
MSRRDFLNQQAPENYVAGLGRGATGFTTRSDLGPARDGPSAEQIQEALAKRAQQLGAAPPTAYGATAKKTEQEEEADDDRFADPDNETGLFASGTFTQDDDEADRIYQDVDEKMLKRRKRPRLVLHHVPHALPFRVETPGLSLPLVNEQITDMIPSPSSREEREREELEEYNRNNPKIAEQFADLKRGLASLTDDDWANIPDPGDLTGKNRRAKQQRMSQRSYAVPDSVLARARDAGELSTSVQDGEPDGAVTSADNKDGTMTNFADIGAARDRVLQTRLDRAAKADAGTGTATTIDPKGYLTSLDTAEFDPSKVQLGEIERVRELLDSVIRTNPKHAPAWIAAARLEEYAGKIVAARKKMAQGCEMCPKSEDAWLENIRLNEGHNAKIIAANAIKNNERSTRLWIEAMKLETDSRAKKRVLRQAIDHIPQSVAIWKEAVNLEEDPEDARLLLAKATEIIPLSVELWLALAHLETPENAQAVLNKARKAVPTSYEIWIAAARLQEQIGNANKVNIMNRAVKALVKEGAMLKREEWIEQAEKCETEGAVLTCGAIIRETLGWSLDEDDDRKEIFIDDAKASIGRGKFETARAIYAYALRVFPTARSLWLAAADLERNHGTKHALWQVLEKAVEACPQSEDLWLQLAREKWHAGQVDDARRVLGKAFNQNPNNEEIWLAAVKLEADAKQVDQARELLATARQEAPTERVWYKSAAYERQLGNIDVALDLVLQGLTSRVIDKKETRFPRSAKLWMMKGQIYEDKGMVAQAREAYAQGTRQCPKSVPLWLLAARLEQKEGIIIKARSVLDRARLQNPKNADLWAESVRVELKAKPPNVQQAKILMSKAQQECPKSGLLWSENIWNLQPRTQRKPLSLEAIKAVDNDPILFVTVARIFWSERRLDKAMNWFEKAIVLDADLGDTWAWYLKFLMQHGTEEKREDVIAKCVANEPKHGEVWQRVRKDPKNAYLSTKEVLLEVMQQLEQKELIS
>XP_016242345_Cladophialophora_immunda
MTNFADIGAARDRVLQTRLDRAAKADAGTGTATTIDPKGYLTSLETSEFDPSKVQLGEIQRVRTLLDSVIKTNPKHAPAWIAAARLEEYAGKIVAARKKMAQGCEMCPKSEDAWLENIRLNEGQNAKIIAANAIKNNERSTRLWIEAMRLETDLRAKKRVLRQAIDHIPQSVAIWKEAVNLEEDPEDAKLLLAKATEIIPLSVELWLALARLESPENAQAVLNKARKAVPTSHEIWIAAARLQEQMGNATKVNIMNRAVKALVKEGAMLKREEWITEAEKCEEEGAVLTCGAIIRETLGWSLDEDDDRKEIFKDDAKASIGREKFETARAIYAYALRVFPTSRSLWLAAADLERNHGTKEALWQVLEKAVEACPQSEELWLQLAREKWHAGEVDDARRVLGKAFNQNPNNEEIWLAAVRLEADAGQISQARELLATARQEAPTERVWYKSAAYERQLGNIDVALDLVLQGLTSRVMDKKETRFPRSPKLWMMKGQIYEDKGMIPQAREAYAQGTRACPKSVPLWLLAARLEQKEGIIIKARSVLDRARLQNPKNAELWAESVRVELHANPPNVQQAKILMSKGLQECPKSGLLWSENIWKLQPRTQRKPLSLEAIKAVDNDPVLFVTVARIFWSERRLDKAMNWFEKALVVDPDLGDSWAWYLKFLMQHGSEEKREDVVAKCVANEPKHGEVWQRVRKDPKNASLSTKEVLMKVMKQLEAKEVIN
>XP_007746150_Cladophialophora_psammophila
MSRRDFLNQQAPENYVAGLGRGATGFTTRSDLGPARDGPSAEQIQEALARRAQQLGAAPPTAYGAGAKKQEQEEEDDERFQDPDNETGLFASGTFTQDDDEADRIYQDVDERMGKRRKRLREEREREELDEYNRKNPKISDQFADLKRGLVTLTDDDWANIPDPGDLTGKNRRARQDRNNQRSFAVPDSVLARARDSTEFSTSVQDDAMDGAATSADNRDGTMTNFADIGAARDRVLQTRLDRAAKADAGNGTATTIDPKGYLTSLETSEFDPSKVQLGEIQRVRILLDSVIKTNPKHAPAWIAAARLEEYAGKIVAARKKMAQGCEMCPKSEDAWLENIRLNEGQNAKIIAANAIKNNERSTRLWIEAMRLETDPRAKKRVLRQAIDHVPQSVAIWKEAVNLEEDPEDAKLLLAKATEIIPLSVELWLALARLETPENAQAVLNKARKAVPTSHEIWIAAARLQEQMGNANKVNIMNRAVKALVKEGAMLKREEWITEAEKCEEEGAVLTCGAIIRETLGWSLDEDDDRKEIFKDDAKASIGREKFETARAIYAYALRVFPTSRSLWLAAADLERSHGTKAALWQVLEKAVEACPQSEELWLQLAREKWHAGEVDEARRVLGKAFNQNPNNEEIWLAAVRLEADAGQVTQARELLATARQEAPTERVWYKSAAYERQLGNTDVALDLVLQGLTSRVIDKKETRFPRSPKLWMMKGQIYEDKGMIPQAREAYAQGTRACPKSVPLWLLAARLEQKEGIIIKARSVLDRARLQNPKNAELWAESVRVELHANPPNVQQAKILMSKGLQECPKSGLLWSENIWKLQPRTQRKPLSLEAIKAVDNDPVLFVTVARIFWSERRLDKAMNWFEKALVVDPDLGDSWAWYLKFLMQHGTDEKREDVIAKCVANEPKHGEVWQRVRKDPKNAALSTKEVLMEVMKQLEAKEVIS
>XP_018688177_Fonsecaea_erecta
MSRRDFLNQQAPENYVAGLGRGATGFTTRSDLGPARDGPSAEQIQEALARRAQQLGAAPPTAYGAGAKKQEQEEEDDDRFQDPDNETGLFASGNFTQDDDEADRIYQDVDERMGKRRKRLREEREREELEEYNRKNPKISDQFADLKRGLVTLTDDDWANLPDPGDLTGKNRRARQSRLQRSYVVPDSVLARARDSAEFSTSVQDDAMDGVVTSSDQKDGTMTNFADIGAARDRVLQTRLDRAAKADAGTGTATTIDPKGYLTSLETSEFDPSKVQLGEIQRVRTLLDSVIKTNPKHAPAWIAAARLEEYAGKIVAARKKMAQGCEMCPKSEDAWLENIRLNEGQNAKIIAANAIKNNERSTRLWIEAMRLETEPRAKKRVLRQAIDHIPQSVAIWKEAVNLEEDPDDAKLLLAKATEIIPLSVELWLALARLETPENAQAVLNKARKAVPTSHEIWIAAARLQEQMGNANKVNIMNRAVKALVKEGAMLKREEWITEAEKCEEEGAVLTCGAIIRETLGWSLDEDDDRKEIFKDDAKASIGREKFETARAIYAYALRVFPTSRSLWLAAADLERNHGTKDALWQVLEKAVEACPQSEDLWLQLAREKWHAGEIDDARRVLGKAFNQNPNNEEIWLAAVRLEADAGQVSQARELLATARQEAPTERVWYKSAAYERQLGNTDVALDLVLQGLTSRVIDKKETRFPRSPKLWMMKGQIYEDKGMIPQAREAYAQGTRACPKSVPLWLLAARLEQKQGIIIKARSVLDRARLQNPKNAELWAESVRVELQANPPNVQQAKILMSKGLQECPKSGLLWSENIWKLQPRSQRKPLSLEAIKAADNDPVLFVTVGRIFWSERRLDKAMNWFEKALVADPDLGDSWAWYLKFLMQHGTEEKREDVIAKCVANEPKHGEVWQSIRKDPKNASLSTKEVLMEVMKRLEAKEVIN
>XP_022512477_Fonsecaea_monophora
MSRRDFLNQQAPENYVAGLGRGATGFTTRSDLGPARDGPSAEQIQEALARRAQQLGAAPPTAYGASTKKPEQEEEDDDRFQDPDNETGLFASGTFTQDDDEADRIYQDVDERMGKRRKRLREEREREELEEYNRKNPKISDQFADLKRGLVTLTDDDWANIPDPGDLTGKNRRARQNRHQRSYVVPDSVLARARDAAEFSTSVQDDPADGAVTTVDHKDGTMTNFADIGAARDRVLQTRLDRAAKADAGTGTATTIDPKGYLTSLETSEFDPSKVQLGEIQRVRTLLDSVIKTNPKHAPAWIAAARLEEYAGKIVAARKKMAQGCEMCPRSEDAWLENIRLNEGQNAKIIAANAIKNNERSTRLWIEAMRLETDPRAKKRVLRQAIDHIPQSVAIWKEAVNLEEDPEDARLLLAKATEIIPLSVELWLALARLETPENAQAVLNKARKAVPTSHEIWIAAARLQEQMGNANKVNIMNRAVKALVKEGAMLKREEWITEAEKCEEEGAVLTCGAIIRETLGWTLDEDDDRKEIFKDDAKASIGREKFETARAIYAYALRVFPTSKSLWMAAADLERNHGTKDALWQVLEKAVEACPQSEELWLQLAREKWHAGEVDDARRVLGKAFNQNPNNEEIWLAAVRLEADAGQVSQARELLATARQEAPTERVWYKSAAYERQLGNTDVALDLVLQGLTSRVIDKKETRFPRSAKLWMMKGQIYEDKGMVPQAREAYAQGTRACPKSVPLWLLAARLEQKEGIIIKARSVLDRARLQNPKNAELWAESVRVELHANPPNVQQAKILMSKGLQECPKSGLLWSENIWKLQPRTQRKPLSLEAIKAVDNDPVLFVTVARIFWSERRLDKAMNWFEKALVVDPDLGDSWAWYLKFLMQHGTEEKREDVIAKCIANEPKHGEVWQRVRKDPRKASLTTKEVLMEVMKQLEAKEVIS
>XP_016630564_Fonsecaea_multimorphosa
MSRRDFLNQQAPENYVAGLGRGATGFTTRSDLGPARDGPSAEQIQEALAKRAQQLGAAPPTAYGAAAKKQEQEEEDDDRFQDPDNETGLFASGNFTQDDDEADRIYQDVDERMGKRRKRLRLVPPPFLVALPPCTKTRGLSFPHGNEQITDVIPSPSSREEREREELEEYNRKNPKISDQFADLKRGLVTLSDEDWANIPDPGDLTGKNRRAKQNRLNQRSYVVPDSVLARARDSAEFSTSVQDDAADGAVTSADHKDGTMTNFADIGAARDRVLQTRLDRAAKADAGTGTATTIDPKGYLTSLETSEFDPSKVQLGEIQRVRTLLDSVIKTNPKHAPAWIAAARLEEYAGKIVAARKKMAQGCEMCPKSEDAWLENIRLNEGQNAKIIAANAIKNNERSTRLWIEAMRLETDPRAKKRVLRQAIDHIPQSVAIWKEAVNLEEDPEDAKLLLAKATEIIPLSVELWLALARLETPENAQAVLNKARKAVPTSHEIWIAAARLQEQMGNANKVNIMNRAVKALVKEGAMLKREEWITEAEKCEEEGAVLTCGAIIRETLGWSLDEDDDRKEIFKDDAKASIGREKFETARAIYAYALRVFPTSRSLWLAAADLERNYGTKDALWQVLEKAVEACPQSEELWLQLAREKWHAGEVDDARRVLGKAFNQNPNNEEIWLAAVRLEADAGQVSQARELLATARQEAPTERVWYKSAAYERQLGNTDVALDLVLQGLTSRVIDKKETRFPRSPKLWMMKGQIYEDKGMIPQAREAYAQGTRACPKSVPLWLLAARLEQKQGVIIKARSVLDRARLQNPKNAELWVESVRVELQANPPNVQQAKILLSKGLQECPKSGLLWSENIWKLQPRTQRKPLSLEAIKAVDNDPVLFGTVARIFWSERKLDKAMNWFEKALVVDPDLGDSWAWYLKFLMQHGTEEKREDVIAKCVANEPKHGEVWQRVRKDPKNASLSTKEVLMEVMKQLEAKEVIN
>XP_022495433_Fonsecaea_nubica
MSRRDFLNQQAPENYVAGLGRGATGFTTRSDLGPARDGPSAEQIQEALARRAQQLGAAPPTAYGASTKKPEQEEEDDDRFQDPDNETGLFASGTFTQDDDEADRIYQDVDERMGKRRKRLREEREREELEEYNRKNPKISDQFADLKRGLVTLTDDDWANIPDPGDLTGKNRRARQNRHQRSYVVPDSVLARARDAAEFSTSVQDDTADGAVTSVDHKDGTMTNFADIGAARDRVLQTRLDRAAKADAGTGTATTIDPKGYLTSLETSEFDPSKVQLGEIQRVRTLLDSVIKTNPKHAPAWIAAARLEEYAGKIVAARKKMAQGCEMCPKSEDAWLENIRLNEGQNAKIIAANAIKNNERSTRLWIEAMRLETDPRAKKRVLRQAIDHIPQSVAIWKEAVNLEEDAEDARLLLAKATEIIPLSVELWLALARLETPENAQAVLNKARKAVPTSHEIWIAAARLQEQMGNANKVNIMNRAVKALVKEGAMLKREEWITEAEKCEEEGAVLTCGAIIRETLGWTLDEDDDRKEIFKDDAKASIGREKFETARAIYAYALRVFPTSKSLWMAAADLERNHGTKDALWQVLEKAVEACPQSEELWLQLAREKWHAGEVDDARRVLGKAFNQNPNNEEIWLAAVRLEADAGQVSQARELLATARQEAPTERVWYKSAAYERQLGNTDVALDLVLQGLTSRVIDKKETRFPRSAKLWMMKGQIYEDKGMVPQAREAYAQGTRACPKSVPLWLLAARLEQKEGIIIKARSVLDRARLQNPKNAELWAESVRVELHANPPNVQQAKILMSKGLQECPKSGLLWSENIWKLQPRTQRKPLSLEAIKAVDNDPVLFVTVARIFWSERRLDKAMNWFEKALVVDPDLGDSWAWYLKFLMQHGTEEKRADVIAKCVANEPKHGEVWQRVRKDPRKASLTTKEVLMEVMKQLEAKEVIS
>XP_013277909_Fonsecaea_pedrosoi
MSRRDFLNQQAPENYVAGLGRGATGFTTRSDLGPARDGPSAEQIQEALARRAQQLGAAPPTAYGASTKKPEQEEEDDDRFQDPDNETGLFASGTFTQDDDEADRIYQDVDERMGKRRKRLRLVPPFPIAPPFAKTRGLSFPHGNEQITDMIPSPSSREEREREELEEYNRKNPKISDQFADLKRGLVTLTDDDWANIPDPGDLTGKNRRARQNRHQRSYVVPDSVLARARDAAEFSTSVQDDTADGAVTTVDHKDGTMTNFADIGAARDRVLQTRLDRAAKADAGTGTATTIDPKGYLTSLETSEFDPSKVQLGEIQRVRTLLDSVIKTNPKHAPAWIAAARLEEYAGKIVAARKRMAQGCEMCPKSEDAWLENIRLNEGQNAKIIAANAIKNNERSTRLWIEAMRLETDPRAKKRVLRQAIDHIPQSVAIWKEAVNLEEDPEDARLLLAKATEIIPLSVELWLALARLETPENAQAVLNKARKAVPTSHEIWIAAARLQEQMGNANKVNIMNRAVKALVKEGAMLKREEWITEAEKCEEEGAVLTCGAIIRETLGWTLDEDDDRKEIFKDDAKASIGREKFETARAIYAYALRVFPTSKSLWMAAADLERNHGTKDALWQVLEKAVEACPQSEELWLQLAREKWHAGEVDDARRVLGKAFNQNPNNEEIWLAAVRLEADAGQVSQARELLATARQEAPTERVWYKSAAYERQLGNTDVALDLVLQGLTSRVIDKKETRFPRSAKLWMMKGQIYEDKGMVPQAREAYAQGTRACPKSVPLWLLAARLEQKEGIIIKARSVLDRARLQNPKNAELWAESVRVELHANPPNVQQAKILMSKGLQECPKSGLLWSENIWKLQPRTQRKPLSLEAIKAVDNDPVLFVTVARIFWSERRLDKAMNWFEKALVVDPDLGDSWAWYLKFLMQHGTEEKREDVIAKCIANEPKHGEVWQRVRKDPRKASLTTKEVLMEVMKQLEAKEVIS
>XP_007761984_Cladophialophora_yegresii
MSRRDFLNQQAPENYVAGLGRGATGFTTRSDLGPARDGPSAEQIQEALAKRAQQLGTAPPTAYGATAKKTEQEEEADDDRFADPDNETGLFASGTFTQDDDEADRIYQDVDEKMLKRRKRPRLVLHHIPRALPFRVETPGLSLPLVNEQITDVIPSPSSREEREREELEEYNRNNPKIAEQFADLKRGLASLTDDDWASIPDPGDLTGKNRRAKQQRMSQRSYAVPDSVLARARDAGELSTSVQDGEPDGAITSADNKDGTMTNFADIGAARDRVLQTRLDRAAKADAGTGTATTIDPKGYLTSLDTAEFDPSKVQLGEIERVRELLDSVIRTNPKHAPAWIAAARLEEYAGKIVAARKKMAQGCEMCPKSEDAWLENIRLNEGHNAKIIAANAIKNNERSTRLWIEAMKLETDPRAKKRVLRQAIDHIPQSVAIWKEAVNLEEDPEDARLLLAKATEIIPLSVELWLALAHLETPENAQAVLNKARKAVPTSYEIWIAAARLQEQIGNANKVNIMNRAVKALVKEGAMLKREEWIEQAEKCETEGAILTCGAIIRETLGWSLDEDDDRKEIFIDDAKASIGRGKFETARAIYAYALRVFPTARSLWLAAADLERNHGTKQALWQVLEKAVEACPQSEDLWLQLAREKWHAGQVDDARRVLGKAFNQNPNNEEIWLAAVKLEADAKQVDQARELLATARQEAPTERVWYKSAAYERQLGNIDVALDLVLQGLTSRVMDKKETRFPRSAKLWMMKGQIYEDKGMVPQAREAYAQGTRQCPKSVPLWLLAARLEQKEGIIIKARSVLDRARLQNPRNAELWAESVRVELKAKPPNVQQAKILMSKAQQECPKSGLLWSENIWNLQPRTQRKPLSLEAIKAVDNDPILFVTVARIFWSERRLDKAMNWFEKAIVLDADLGDTWAWYLKFLIQHGTEEKREDVIAKCVANEPKHGEVWQRVRKDPKNAYLSTKEVLLEVMQQLEQKELIS
>XP_016230245_Exophiala_spinifera
MASRRDFLSQQAPENYVAGLGRGATGFTTRSDLGPAREGPSAEQIQEALAKRAAQLGAAPPTAYGATGKKPEEPEDDDERFQDPDNETGLFAFGQYDRDDDEADRIYQEVEEKMERRRKAQREAREREEIEEYNRKNPKIAEQFADLKRPLATITDEEWANLPDPGDLTGKNRRSKQNLRQRFYAVPDSVLAGARDSTELQTTVEDDGADTAVSADTKDGTMTNFAAIGVARDKVLKARLDRAAQADAGTGTATAIDTKGYLTSLNTAEFKASELAVGDVKRVRVLLESVIKTNPKHAPGWIAIARLDELAGKIVSARKLIAQGCEQCPKSEDAWLENIRLNDNHNAKIIAANAIKNNERSTRLWIEAMKLESDPRAKKRVLRQAIDHIPQSVAIWKEAVNLEEDPEDAKLLLAKATEIIPLSVELWLALARLETPEAAQAVLNKARKAVPTSHEIWIAAARLQEQMGNAHKVNIMNRAVKALVKEGAMLKREEWIAEAEKCEEEGAVLTCGAIIRETLGYGLDEDDDRKEIFKDDAKASMGRDRFETARAIYAYALRIFPTSMSLWIEAADLERHHGTKEALWQVLEKAVEACPSSTKLWLQLAREQWYAGNVDDARRVLARAFNQNPKSEEIWLAAVKLEADAKQVDQARELLSTARQQASTERVWYKSAAYERQLGNIDVALDLVLQGLTSTVVDKKETRFPRSAKLWMIKGQIYEDKGMIPQAREAYSQGTRAAPKSVPLWLLAARLEVKAGIIIKARSVLDRARLQNPKNPELWVESIRIELNTKPPNIQQAKTLMSKALQECPKSGLLLSENIWTLQPRTQRKPLALEAIKAVDNDAILFVTIARIFWSERRLDKAMSWFEKAIVLDPDLGDTWAWYLKFLMQHGTEEKREDVINKCIATEPKHGEVWQRVRKDPKNAYLSTKEVLMEVTKKLEAKDIA
>XP_016261913_Exophiala_oligosperma
MASRRDFLSQQAPENYVAGLGRGATGFTTRSDLGPAREGPSAEQIQEALAKRAAQLGAAPPTAYGAAGKKPDEPEEDDERFQDPDNETGLFAFGQYDRDDDEADRIYQEVEEKMERRRKAQREAREREEIEEYNRKNPKIAEQFADLKRPLAAITDEEWANLPDPGDLTGKNRRSKQNLRQRFYAVPDSVLAGARDSTEMQTTVEDDGAESAVRADNKDGTMTNFAAIGVARDKVLKARLDRAAQADAGTGTATAIDTKGYLTSLNTAEFKASELAVGDVKRVRVLLESVIKTNPKHAPGWIAIARLDELAGKIVSARKLIAQGCEQCPKSEDAWLENIRLNDNHNAKIIAANAIKNNERSTRLWIEAMKLESDPRAKKRVLRQAIDHIPQSVAIWKEAVNLEEDPEDAKLLLAKATEIIPLSVELWLALARLESPEAAQAVLNKARKAVPTSHEIWIAAARLQEQMGNANKVNIMNRAVKALVKEGAMLKREEWIAEAEKCEGEGAVLTCGAIIRETLGYGLDEDDDRKEIFKDDAKASMGRDRFETARAIYAYALRIFPTSMSLWIEAADLERHHGTKEALWQVLEKAVEACPTSTKLWLQLAREQWYAGNVDDARRVLARAFNQNPKSEEIWLAAVKLEADAKQVDQARELLSTARQQASTERVWYKSAAYERQLGNIDVALDLVLQGLTSTVVDKKETRFPRSAKLWMIKGQIYEDKGMVPQAREAYSQGTRACPKSVPLWLLAARLEVKAGIIIKARSVLDRARLQNPKNPELWVESIRIELNTKPPNTQQAKTLMSKALQECPKSGLLLSENIWTLQPRTQRKPLALEAIKAVDNDAILFVTIARIFWSERRLDKAMSWFEKAIVLDSDLGDTWAWYLKFLMQHGTEEKREDVINKCIATEPKHGEVWQRVRKDPKNAYLSTKEVLMEVTKKLEAKDIA
>XP_013319796_Exophiala_xenobiotica
MTNFAAIGVARDKVLKARLDRAAQADAGTGSATAIDTKGYLTSLNTAEFKASELAVGDVKRVRVLLESVIKTNPKHAPGWIAIARLDELAGKIVSARKLIAQGCEQCPKSEDAWLENIRMNDNHNAKIVAANAIKNNERSTRLWIEAMKLESEPRAKKRVLRQAIDHIPQSVAIWKEAVNLEEDPEDAKLLLAKATEIIPLSVELWLALARLETPENAQAVLNKARKAVPTSHEIWIAAARLQEQIGNATKVNIMNRAVKALVKEGAMLKREEWIAEAEKCEAEGAVLTCGAIIRETLGYGLDEDDDRKEIFKDDAKASMSRERFETARAIYAYALRIFPTSTSLWLEAADLERHHGTKEALWQVLEKAVEACPQSENFWLQLAREKWYAGNVDDARRVLGRAFNQNPKSEEIWLAAVKLEADAKQVDQARDLLATARQEAATERVWYKSAAYERQLGNIDVALDLVLQGLTSTVVDKKETRFPRSAKLWMIKGQIYEDKGMIPQAREAYSQGTRACPKSVPLWLLASRLEEKAGIIIKARSVLDRARLQNPKNPELWVESIRVELHAKPPNVQQAKILMSKALQECPKSGLLLSENIWSLQPRTQRKPLALEAIKAVDNDPILFVTIARIFWSERRLDKAMSWFEKAIVLDPDLGDTWAWYLKFVMQHGTDEKREDVISKCVSAEPKHGEVWQRVRKDPKNAYLSTKEVLMEVMKQLETKDVIA
>XP_007722982_Capronia_coronata
MASRRDFLSQKAPENYVAGLGRGATGFTTRSDLGPARDGPSAEQIQEALAKRAAQLGAAPPTAYGAVDKKKPEQEEDDDERFQDPENEVGLFAYGQYDQADDEADRIYQAVDEKIERRRKRPREEREREELEEYNRKNPKISEEFAALKRNLATVSDEDWANLPEPGDLTGKNRRSKQNLRQRFYPVPDSVLAGARDSTEFQTSVQDDEVQTSADNKDGTMTNFADIGAARDKVLKARLDRAAQMDAGTGSASTIDPKGYLTSLAQTELNSMGADVGDINRVRVLLESVCKTNPKHAPGWIAIARLEELAGKIVSARKLIAQGCEQCPKSEDVWLENIRLNDNHNAKIIAANAIKHNDRSTRLWIEAMKLETDTRAKKRVLRQALDHIPQSVAIWKEAVNLEEDPEDAKLLLAKATEIIPLSVELWLALARLETPENAQAVLNKARKAVPTSHEVWIAAARLQEQIGNANKVNIMNRAIKALVKEGAMLKREEWIAEAEKCEEEGAVLTCGAIIRETLGWSLDEDDDRKEIFKDDAKASISRGKYETARAIYAYALRVFPTSKSLWLAAADLERNYGTKDALWQVLEKAVEACPQSEVLWLQLAREKWAAGEVDDARRVLGKAFNQNPNNEEIWLAAVKLEADAKQVDQARELLATARQEAPTERVWYKSAAYERQLGNIDVALDLVLQGLTSTVVDKKETRFPRSAKLWMMKGQIYEDKGMITQAREAYSQGTRACPKSVPLWLLAARLEEKAGVTIKARSVLDRARLQNPKNPELWVESVRVELQTKPPNIQQAKILMSKALQECPKSGLLWAENIWKLQPRTQRKPLSLEAIKNVDNDPILFVTVARIFWSERKLDKAMSWFEKAIVLDSDLGDTWAWYLKFLMQHGTDEKREDVIAKCVVSEPKHGEVWQRVRKDPKNAYLSTKEVLLDVMDQLEAKEVIA
>XP_007734795_Capronia_epimyces
MASRRDFLSQKAPENYVAGLGRGATGFTTRSDLGPARDGPSTEQIQEALAKRAAQLGAAPPTAYGAVDKKKPEQDEEDDERFQDPENEVGLFAYGQYDQADDEADRIYQAVDEKIERRRKRPREAREKEELEEYNRKNPKISEEFAALKRNLATVSDEDWANLPEPGDLTGKNRRSKQNLRQRFYPVPDTVLAGARDSTEFQTSVQDDGGQASADNKDGTMTNFADIGAARDKVLKARLDRAAQMDAGTGSASTIDPKGYLTSLAQTELTSLAADVGDINRVRVLLESVCKTNPKHAPGWIAIARLEELAGKIVSARKVIAQGCEQCPKSEDVWLENIRLNDNHNAKIIAANAIKHNDRSTRLWIEAMKLETDTRAKKRVLRQALDHIPQSVLIWKEAVNLEEDPEDAKLLLAKATEIIPLSVELWLALARLESPENAQAVLNKARKAVPTSYEVWIAAARLQEQIGNANKVNIMNRAIKALVKEGAMLKREEWIAEAEKCEEEGAVLTCGAIIRETLGWSLDEDDDRKEIFKDDAKASIARGRYETARAIYAYALRIFPTSKSLWFAAADLERNYGTKEALWQVLEKAVEACPQSEVLWLQLAREKWAAGEVDDARRVLGKAFNQNPNNEEIWLAAVKLEADAKQVDQARELLATARQEAPTERVWYKSAAYERQLGNTDVALDLVLQGLTSAVVDKKETRFPRSAKLWMMKGQIYEDKGMMPQAREAYSQGTRACPKSVPLWLLAARLEEKAGVTIKARSVLDRARLQNPKNPELWVESVRVELQAKPPNIQQAKILMSKALQECPKSGLLWTENIWKLQPRTQRKPLSLEAIKNVDNDPSLFVTVARIFWSERKLDKAMNWFEKAIVLDSDLGDTWAWYLKFLMQHGTDEKREDVISKCVTSEPKHGEVWQRVRKDPKNAYLSTKEVLLEVMNQLEAKEVIS
>XP_009161108_Exophiala_dermatitidis
MASRRDFLNQKAPENYVAGLGRGATGFTTRSDLGPARDGPSAEQIQEALAKRAAQLGAAPPTAYGAVDKKKQEQEEEDDERFQDPENEVGLFAYGQYDQADDEADRIYQAVDEKIEKRRKRPREQREKEELEEYNRKNPKISEEFAALKRNLATVSDEDWANLPEPGDLTGKNRRSKQNLRQRFYPVPDTVLAGARDSTEFQTSVQDDGIQTSADNKDGTMTNFADIGAARDKVLKARLDRAAQMDAGTGSASTIDPKGYLTSLAQTELSSLGADAGDINRVRVLLESVCKTNPKHGPGWIAIARLEELAGKIVTARKLIAQGCENCPKNEDVWLENIRLNDNHNAKIIAANAIKHNDRSTRLWIEAMKLESDPRAKKRVLRQALDHIPQSVAIWKEAVNLEEDPEDAKLLLAKATEVIPLSVELWLALARLETPENAQAVLNKARKAVPTSHEIWIAAARLQEQIGNANKVNIMNRAVKALAKEGAMLKREEWIAEAEKCEEEGAILTCGAIIRETLGWSLDEDDDRKEIFKDDAKASISRGKYETARAIYAYALRIFPTSKSLWMAAADLERNHGTKEALWQVLEKAVEACPQSEVLWLQLAREKWAAGEVDDARRVLGKAFNQNPNNEEIWLAAVKLEADAKQVEQARELLATARQEAPTERVWYKSAAYERQLGNIDVALDLVLQGLTSTVVDKKETRFPRSAKLWMMKGQIYEDKGMIQQAREAYSQGTRACPKSVPLWLLAAKLEEKAGITIKARSVLDRARLQNPKNPELWVESVRVELQAKPPNIQQAKILMSKALQECPKSGLLWAENIWKLQPRTQRKPLSLEAIKNVDNDPILFVTVARIFWSERKLDKAMSWFEKAIVLDSDLGDTWAWYLKFLMQHGTEEKREDVIASCIASEPKHGEVWQRVRKDPKNAYLTTREVLFEVMKQLDAQEVIS
>XP_013254807_Exophiala_aquamarina
MASRRDFLSQKAPENYVAGLGRGATGFTTRSDLGPAREGPSAEQIQDALAKRAQQLGAAPPTAYGATDKKKQEQEEDDDERFQDPENEVGLFAYGQYDREDDEADRIYQDVDEKMERRRKARREAREKEEQEEYDRNNPKIAQQFADLKRTLATVSDEDWASLPDPGDLTGKNRRSKQNLRQRFYAVPDSVLAGARDSTEFQTSIQEDGGGMGASGDNKDGTITNFADIGAARDKVLKARLDRAAQADAGTGTSTTIDPKGYLTSLATTELKSSEIEFGDVNRVRVLLESVIKTNPKHAPGWIAIARLEEFAGKMVAARKWIAQGCEQCPKSEDAWLENIRLNDNQNAKIIAANGIKNNERSTRLWIEAMHLESDPRAKKRVLRQAIDHVPQSVAIWKEAVNLEEDAEDARLLLAKATELIPLSVELWLALARLETPENAQAVLNKARKAVPTSYEIWIAAARLQEQIGNANKVNIMNRAVKALVKEGAMPKREEWITEAEKCEDEGAVLTAGAIIRETLGWSLDEDDDRKEIFKDDAKASIGRARYETARAIYAYALRVFPTSKSLWLLAADLERNHGTKEALGAVLEKAVEACPQSEVLWLQLARQKWDAGEVDDSRRVLAKAFNQNPNNEEIWLAAVKLEADAKQVDHARELLSTARQEAPTERVWYKSAAYERQLGNIDIALDLVLQGLTSTVVNKKETRFPRSAKLWMMKGQIYEDKGMVPQAREAYSQGTRAVPKSVSLWLLAARLEVKAGVLIKARSVLDRARLQNPKNAELWVESVRVELNANPPNVPQAKALMSKGLQECPKSGLLWSENIWRLQPRTQRKPLSLEAIKAVDNDAILFVTVARIFWGERRLDKAMNWFEKAILVDSDLGDAWGWYLKFLMQHGTDEKREDVISKCVANEPKHGEGWQRVRKDPKNAYLTTEEVLKQVANELQ
>XP_016223654_Exophiala_mesophila
MTSRRDFLNQQAPENYVAGLGRGATGFTTRSDLGPAREGPSTEQIQEALAKRAQQLGAAPPTAYGATDKKKTDQEEQDDERFQDPENEVGLFAYGQYDREDDEADRIYQDVDEKMERRRKARREAREQQEHDEYERNNPKISQQFADLKRSLATVSDEDWANLPDPGDLTGKNRRSKQNLRQRFYAVPDSVLAGARDSTEFQTSVQDDGSQTSSADNKDGTMTNFADIGAARDKVLKARLDRAAQADAGTGSATTIDPKGYLTSLATNEIKAGEIEVGDIKRVRVLLESVIKTNPKHAPGWIAVARLDELAGKIVSARKMIAQGCEQCPKSEDAWLENIRLNDNHNAKIIAANAIKNNEKSTRLWIEAMNLESDRRAKKRVLRQAIDHIPQSVAIWKEAVNLEENEEDARLLLAKATEIIPLSVELWLALARLESPQNAQAVLNKARRAVPTSYEIWIAAARLQEQIGNANKLNIMGRAVKTLVDVGAMLKREEWITEAEKCEEEGAVLTCGAIIRETLGWGLDEDDDRKEIFKDDAKASIGRGRYETARAIYAYALRVFPTSKSLWLAASDLERAHGTKTALWQVLEKAVEACPQSEVLWLQLAREKWHAGEVDDARRVLAKAFNQNPNNEDIWLAAVKLEADANQVDQARELLATARQEAPTERVWYKSVAYERQLGNIDVALDLVLQGLTSTVVNKKETRFPRSAKLWMLKGQIYEDKGMIPQAREAYSQGTRAVPKSVPLWLLAARLEEKAGIIIKARSVLDRARLQNPRNAELWTESVRVELNANPPNVQQAKVLMSKGMQECPKSGLLWSENIWRLQPRTQRKPLSLEAIKAVDNDPTLFVTVARIFWGERKLDKAMNWFEKAIVADSDLGDAWAWYYKFLLQHGTDEKREDTVSKCVANEPKHGEVWQRVRKNPKNSSMTTEEVLKEVAKELQ
>XP_013271056_Rhinocladiella_mackenziei
MASRRDFLNQQAPENYVAGLGRGATGFTTRSDLGPAREGPSAEQIQEALARRAQQLGAAPPTAYGAIDKRGQEQEEDDDERFQDPDNESGLFASGHYDENDDEADRIFQSVDEKMGRKRKRPREAREKEEEEEYKRKNPTVQQQFADLKRPLATISDEEWANLPDPGDLTGKNRRSKQNLRQRFYAVPDSVLAGARDATEFQTSVQDDGVESSVSVDNKDGTMTNFADIGAARDKVLKARLDRAAQADAGTGSASTIDPKGYLTSLATSELKAIEVDVGDINRVRVLLESLIKTNPKHAPGWIAIARLEEVAGKIVTARKLMAQGCEQCPKSEDAWLENIRLNDSHNAKIIAANAIKNNERSTRLWIEAMKLESDPRAKKRVLRQAIDHIPQSVAIWKEAVNLEEDPEDAKLLLAKATEIIPLSVELWLALARLESPENAQAVLNKARKAVPTSHEIWIAAARLQEQMGNANKVNIMNRAVKALAKEGAMLKREEWITEAEKCEEEGAVLTCGAIIRETLGWSLDEDDDRKEVFKDDASASIGRGKYETARAIYAYALRIFPTSKSLWTAAADLERNHGTKEALWQLLEKAVEACPQSEVLWLQLAREKWHAGEVDDARRVLAKAFNQNPNNEEIWLAAVKLEADAKQVDQARELLATARQEAPTERVWYKSAAYERQLGNIDIALDLVLQGLTSTVVNKKETRFPRSAKLWMMKGQIYEDKGMIPQAREAYSQGTRSCPKSASLWLLAARLELKEGVIIKARSVLDRARLQNPKNAELWAESVRVELQAKPPNVQQAKILMSKALQECPKSGLLWSENIWHLQPRTQRKPLSLEAIKAVDNDPILFVTVARIFWSERRLDKAMSWFEKAIVLDSDLGDTWAWYLKFLTQHGTDEKREDVIAKCVASEPKHGEVWQRVRKDPRNAYLSTREVLKVVMSQLQSKEPMN
>XP_017999337_Phialophora_attinorum
MSGRRDFLSQAAPENYVAGLGRGATGFTTRSDLGPTREGPSPEQIQEALAKRAQQLGAAPPTAYGASDKKKPDEEQEQEDERFQDPENETGLFAFGQFDREDDEADRIYQDVDEKMARRRKARREAREKQEQEEYDRNNPKISEQFADLKRGLTSMTDDDWASIPDAGDMTGKNRRAKQDMKKRFYAVPDSVLAGARDSTQFETSVQDDANGNGEGADGTMTNFADIGAARNKVLKARIDQAQATQNNGTTTGTSTTIDPKGYLTSLVSSELKASEIEVGDVNRVRGLLESLVKTNPKHAPGWIAIARLEEMAGKIVAARKLMARGCELCPKSEDAWSENIRLNKVDNNHNAKIIAANAIKNNERSTKLWMEAMELESENRDKKKILRMALDHIPQSVAIWKAAVNLEEDIADARLMLAKATEIIPLSVELWLALARLETPENAQAVLNKARKAVPTSHLIWIAAARLQEQIGNANKVNLMNRAIKALVKENAMPKREEWITEAEKCEEEGAILTCANIIRETLGWTLEDDDDRKDIWKDDAKASIGRGRYHTARAIYAYALRVFPTSISLWLAATDLEKNHGSKEDLWHLLEKAVEACPQSDVLWLQLAREKWDAGDVDGSRIVLGNAFKQNPGNEEIWLAAVKLEADAGQVDQARELLNEARREAPTERVWYKSAAYERQLGNTDIALDLVLQGLSSAIVNKKETRFPRSAKLWMMKGQIYEDKGMIPQAREAYSQGTRACPKSVPLWLLAARLEVSAGVTIKARSVLERSRLQNPKTPELWAESVRVELNAKPANPQQARILMSKAMQECPKSGLLWSENIWHLQPRTQRKPQALEAIKAVDNDPVLLVTVARIFWGERKLDKAMSWFEKALVLDPDIGDTWAWYLKFLIQHGTEEKRADVISKCVANEPKHGEVWQRVRKEPKNAGLGTEEVLQKVVQELKVLP
>NP_596086_Schizosaccharomyces_pombe
MANFYPDFLNMQPPPNYVAGLGRGATGFTTRSDLGPAQELPSQESIKAAIEQRKSEIEEEEDIDPRYQDPDNEVALFATAPYDHEDEEADKIYQSVEEHLSKRRKSQREKQEQLQKEKYEKENPKVSSQFADLKRGLSTLTDEDWNNIPEPGDLTRKKRTKQPRRERFYATSDFVLASARNENQAISNFAVDTQAGTETPDMNGTKTNFVEIGAARDKVLGIKLAQASSNLTSPSTIDPKGYLTSLNSMVPKNANDLGDIRKARKLLQSVIETNPKHASGWVAAARLEEVANKLSQAQSLILKGCENCSRSEDVWLEAIRLHPAAEAKVIIANAVKKLPKSVTLWLEAEKLENQAQHKKRIIKKALEFNPTSVSLWKEAVNLEEEVDNARILLARAVELIPMSIDLWLALARLETYENAKKVLNKARQTIRTSHEVWIAAARLEEQQGNVSRVEKIMARGVSELQATGGMLQRDQWLSEAEKCETEGAVITAQAIINTCLGVGLDEEDQFDTWLDDAQSFIARKCIDCARAVFAFSLRVYPKSEKLWLRAVELEKLYGTTESVCSILEKAVESCPKAEILWLLYAKERKNVNDIAGARNILGRAFEYNSNSEEIWLAAVRIEFVNNENERARKLLARARIESGTERIWTKSISLERILDEKDRALQLLENALKIYPHYDKLYMMKGQIFEDKEQIELARDAYLAGTKVCPYSIPLWLLLAKLEEKQSVIRARVVFDRAKVKNPKNEFLWLELIKMELRAGNISQVRAALAKALQECPSSGLLWTEAIWLEPRAQRKTRATDALRKCEGNAHLLCTIARMLWLEKKADKARSWFLKAVKADQDNGDVWCWFYKYSLEAGNEDQQKEVLTSFETADPHHGYFWPSITKDIKNSRKTPQELLHLAINVL
```
