## Supplementary material for "Coding Sequence Insertions in Fungal Genomes are Intrinsically Disordered and can Impart Functionally-Important Properties on the Host Protein": fasta protein sequences: XP_711583.1_blasthits_fa.txt

```
>XP_711583_Candida_albicans
MKFGEHLRKALIKNYSFYYIAYDDLKHQLKKGLYDNDGIWNNDLEESFLNALETELDKVYSFTKVKNTEVNRRIKESESYVYEVVDALHRYENHDPSITNPPSEEDFQDLEEELSDIIADVHDLAKFTRLNYTGFQKIIKKHDKTTKFTLKPVFQARLNAKAFYKDNYDNLIVKLSKLYDLVRTRGNPVKGDSAAGGGQQNFVRQTTKYWVHPDNITELKLIILKHLPVLVFNADKEFEPEDSAITSIYFDNKDMDLYYGRLRKDEGAEALRLRWYGGMKSEQIFVERKTHREDWTGEKSVKARFALKEKKVNQFLSGELTASQVFEKMRKEGKKSPQEIDNLERLAKECQYRILKEKYRPVMRSFYNRTAFQLPGDARVRISLDTELTMVREDNFDGYDRTHGNWRRMDIGVDYPFPQLPEKDVCRFPYAVLEVKLQTQMGQEPPAWVRDLVTSHLVEAVPKFSKFIHGGATLLTDYVNLLPFWYTQMDVDIRKPKIQQEYGIRRNAPLRIESSTSANELDEEELSGYSGSGVQFSNDINPLEEDLEETSPLLFQNSHRSRQGNSFFNQLMSYFKDDREFTVKEGTNFDLNGTFKDKLPKGKSICVPIRIEPKVYLANERTFLSWLSVGMLIGGVATALLNYGSNSTLTASIGFFIAALFIIGYSTYKYLWRVLMIREKKAVAYGDKFGPNMICGVIFLAIFINYLVL
>XP_002419975_Candida_dubliniensis
MKFGEHLRKALIKNYSFYYIAYDDLKHQLKKGLYDNDGVWNNDLEEQFLNALETELDKVYSFTKVKNTEVNRRIKENESYVYEVVDALHRYENHDPSITNPPSEEDFQDLEEELSDIIADVHDLAKFTRLNYTGFQKIIKKHDKTTKFTLKPVFQARLNTKAFYKDNYDNLIVKLSKLYDLVRTRGNPVKGDSAAGGGQQNFVRQTTKYWVHPDNITELKLIILKHLPVLVFNADKEFEPEDSAITSIYFDNKDMDLYYGRLRKDEGAEAIRLRWYGGMKSDQIFVERKTHREDWTGEKSVKARFALKEKKVNQFLSGEFTASQVFEKMRKEGKKSPQEIDNLERLAKECQYRILKEKYRPVMRSFYNRTAFQLPGDARVRISLDTELTMVREDNFDGYDRTHGNWRRMDIGVDYPFPQLPEKDVCRFPYAVLEVKLQTQLGQEPPAWVRDLVTSHLVEAVPKFSKFIHGGATLLTDYVNLLPFWYTQMDVDIRKPKIQQEYGIRRNAPSRIESSTSANELDEEELSGYSGSGVQFSNDVNPLEEDLEETSPLLFQNSHRSRHGNSLLNQLKNYFKDDREFTVKEGTNFDLNGTFKDKLPKGKSICVPIRIEPKVYLANERTFLSWLSVGMLIGGVATALLNYGSNSTLTASIGFFIAALFIIGYSTYRYLWRVLMIREKKAVEYGDKFGPNMICGVIFLAIFINYLVL
>XP_002545726_Candida_tropicalis
MKFGEHLRKSLIKNYSFYYIAYDDLKHQLKKGLYDNDGTWNDDLEESFLNSLENELDKVYSFTKVKNTEVTRRIKDSETYVYEVVDALHRYQNHDPAITTPPSEEDFQELQDELSDIIADVHELNKFANLNYSGFYKIIKKHDKVTGYSLRPIFQARLNHKAFYKDNYDALIVKLSKLYDLVRTRGNPVQGDSSAGGSQQNFVRQTTKYWVHPDNITELKLIILKHLPVLVFNPDKEFETEDSAITSIYFDNKDMDLYYGRLRKDEGAEAIRLRWYGGMKTEQIFVERKTHREDWTGEKSVKARFGLKEKQVNSFLSGELTANQVFEKARKQGKKSPQEIDNLERLAKEVQYRVLKEKYRPVMRSFYNRTAFQLPGDARVRISLDTELTMVREDDFDGYDRTQGNWRRMDIGVDYPFSQLPEKDVCRFPYAVLEVKLQTQLGQEPPVWIRELVASHLVEAVPKFSKFIHGGATLLTDHVDLLPFWYTQMDVDIRKPKTQSEIGIQRNTPARIERSSTSGNDLDEEELTGSSYTTGVHFSNDYNPLEDDLDENTPLLLPNTYSSRHSSSPVRNFLYHWYGRFLHFFNDDRTFTVKPGTNWDLNATFKDKLPKGKTICVPVRIEPKVYFANERTFLSWLSMGMLLGAVATTLLNYGSKSALTSSIGFFITAIFTIAYSTYKYLWRVLMIREKKVTAYGDKFGPNMICAFIFLATFVTFLFKYSEH
>XP_003870058_Candida_orthopsilosis
MKFGEHLRKALIKNYSFYYISYDDLKHQLKKGLKDNDYHWNNELEEDFLNQLETELDKVYSFTKVKNTEVNRRIKESEKYVHEVVSTLHRYQNNDPLVTSPPQEQDFEDLEEELSDIIADVHDLAKFSRLNYTGFQKIIKKHDKTTGFHLKPVFQARLNSKPFYKDNYDNLIVKLSKLYDLVRTRGNPIKGDSAAGGSQQNFVRQTTKYWVHPDNITELKLIILKHLPVLVFNADKEFEPEDSAITSIYFDNEDMDLYYGRLRKDEGAEAIRLRWYGGMKSDQIFVERKTHREDWTGEKSVKARFALKEKKVNAYLSGELKASEIFDKMRKEGKKSPQEIDNLERLAKEVQYRVLKDKMRPVMRSFYNRTAFQLPGDARVRISLDTELTMVREDDFDGYDRTHGNWRRMDIGVDYPFPQLPEKDVCRFQYAVLEVKLQTQMGQEPPAWVRDLVNSHLVEAVPKFSKFIHGGATLLTEMVDLLPFWYTQMDVDIRKPKIVQEYGIQRHQTQPHQQRLGSSTSGNDLDEEELTGSSYTGVHFSNDINPLEEDLDEQTPLLLPNNYSSRHTNSPVKNFLYHIYGKFLHYFNDDRTFTVKPGTNYDLNATFKDKLPAGKTICVPVRIEPKVYFANERTFLSWISIGMLMGFTATALLNYGTNSALTASIGFFITALFTLGYATYRYIWRVLMIREKKPVQYGDKFGPNMICLFLFLATFVSFVFKFTE
>XP_001524510_Lodderomyces_elongisporus
MKFGEHLRKALIKNYSFYYIAYDDLKHNLKKGLKDNDYVWNNELEEDFLNQLEVELDKVYSFTKVKNTEVNRRIKESEKYVHEVVNQLHRYQRHDSGVTQPPQEQDFEDLEEELSDIIADVHDLAKFTRLNYTGFQKIIKKHDKTTHYHLKPVFQARLNSKPFYKDNYDNLIVKLSKLYDLVRTRGNPVKGDSSAGGSQQNFVRQTTKYWVHPDNITELKLIILKHLPVLVFNADKEFEPEDSAITSIYFDNKEMDLYYGRLRKDEGAEAIRLRWYGGMKSEQIFVERKTHREDWTGEKSVKARFGLKEKKVNSFLSGELKATEVFDKMKREGKKSPQEIENLERLAQECQYRILKEKYRPVMRSFYNRTAFQLPGDARVRISLDTELTMVREDDFDGYDRTHGNWRRMDIGVDYPFNQLPERDVCRFPYAVLEVKLQTQLGQEPPVWIRELINSHLVEAVPKFSKFIHGGATLLTDYVDLLPFWYTQMDVDIRKPKIVEEYGIRRHHGQGRDQQRLGDSTSGVDLDDEELTGSSYAGGVHFSNDTNPLEDDLDEQTPLLLPNNYSSRHTNSPVRNCLYHLYGKFLYYFNDDRTFTVKPGTNYDLNATFKDKLPPGKTICVPVRIEPKVYFANERTFLSWITIGMILGFTATTLLNYGSNSALTASIGFFITALFTLGYATYRYIWRVLMIRDKKPVQYGDKFGPNMICAFIFLSTFATFVFRALD
>XP_007372887_Spathaspora_passalidarum
MDLYYGRLRKDEGAEAIRLRWYGGMKSEQIFVERKTHREDWTGEKSVKARFALKEKKVNEFLRGDFTAQQAFEKARRDGKKSPQEIDNLERLAKEVQYRILKEKYRPVMRSFYNRTAFQLPGDARVRISLDTELSMIREDDFDGYDRTHGNWRRMDIGVDYPFPQLPEKDICRFPYAVLEVKLQTQLGQEPPAWVRDLVSSHLVEAVPKFSKFIHGGATLLTDHVNLLPFWYSQMDVDIRKPKIQQEYGISRQHNRIARSSSSGNELDEEELTGSSYTGVHFSNDINPLEEDLDESTPLLLPNTYTNRQSNSPIRKFFYQLYGQFLHYFNDDRTFTVKEGTNWDLNATFKDKLPKGKTICVPVRIEPKVYFANERTFLSWLSIGMILGFTAMALLNYGNKSALTASIGFFITALFTLGYAIYKYIWRVLMIREKRAVQYGDMFGPNMICGFIFLATFTTFVFKALE
>XP_043048700_Scheffersomyces_spartinae
MKFGEHLRNALIKSYSFYYIDYDDLKHQLKKGLKVNDNVWNNDLEEEFLNTLENELDKVYSFTKVKNTEVNRRIKDSEKYVYEVVGALSNPLAAQPLEQDFEELEEELSDIIADVHDLAKYTRLNYTGFQKIVKKHDKTTKFNLKPIFQVRLNAKPFYKDNYDALIVKLSKLYDLVRTRGNPVKGDSSAGGSQQNFVRQTTKYWVHPDNITELKLIILKHLPVLVFNADKEFETEDSAITSIYFDNRPCDLYYGRLRKDEGAEAIRLRWYGGMKLEQIFVERKTHREDWTGEKSVKARFALKEKKVNQFLSGEFTASQAFEKMRKDGKKSVQEIDNLERLAKEVQYRVLKDKMRPVMRSFYNRTAFQLPGDARVRISLDTELTMVREDNFDGHDRTNGNWRRMDIGVDYPFSQLPEADVCRFPYAVLEVKLQTQLGQEPPQWIRDLIASHLVEAVPKFSKFIHGTATLLTDMVDLLPFWYTQMDIDIRKPKIQNEYGINRHQRTIKSSSSGGEMDEEEYLGNGVSFSNDINPLEEDLDESTPLLVPYQQKRSSNAVQNFFNGIYGSFLHFFNDDRTFTVKAGTNFDLNQTFSDKIPKGKTIAVPIRIEPKVYFAAERTFLSWLSIGMILSATATTLMNYGNRTALTASIGFFISALFTMTYAIYRYIWRVVNIREKKIVQYGDKFGPNMVCFLIAASTFATFIFRFLDV
>XP_001384458_Scheffersomyces_stipitis
MKFGEHLRKALIKNYSFYYISYDDLKHQLKKGLKDNDYQWSNELEEEFLAALEVELDKVYSFTKVKNTEVNRRIKESEKYVYEVVDALQPVKNPPQEQDFEDLEQELSDIIADVHDLAKFTRLNYTGFQKIVKKHDKTTKFNLKPIFQARLNHKPFYKDNYDNLIVKLSKLYDLVRTRGNPVKGDSSAGGSQQNFVRQTTKYWVHPENITELKLIILKHLPVLVFNADKEFEPEDSAITSIYFDNEDMDLYYGRLRKDEGAEAIRLRWYGGMKSEQIFVERKTHREDWTGEKSVKARFALKEKKVNSFLTGDFTAQQAFEKMRKDGKKSPQEIDNLERLAKEVQYRVLKEKYRPVMRSFYNRTAFQLPGDARVRISLDTELSMIREDDFDGYDRTHGNWRRMDIGVDYPFSQLPEKDICRFPYAVLEVKLQTQLGQEPPVWVRDLVTSHLVEAVPKFSKFIHGGASLLTDHVDLLPFWHTQMDVDIRKPKIQQEYGIRRNPQARIMASSTSGGELDEEELTGSSYTGVHFSNDINPLEEDLDESTPLLLPNTYTNRRSESPITTFLYHLYGQFLHYFNDDRTFTVKPGTNFDLNETFKDKLPKGKTICVPIRIEPKVYFANERTFLSWLSIGMLLGGTAMYLLNYGSNSSLTASISFFITSLFTIFYAIYKYIWRVIMIREKRAAQYGDKFGPNMICAFIFLSTFTTFLFKFLEK
>XP_020065765_Suhomyces_tanzawaensis
MKFGEHLRKALIKNYSFYYIAYDDLKHQLKKGLKDNDYEWSNELEEEFLNALETELDKVYLFTKVKNTEVNRRIKELEAYVHEVVNALQRVQANPNDTSITNRPQEQDFEDLEQELSDIIADVHDLAKFSRLNYTGFQKIVKKHDKTTKFNLKPIFQVRLNAKPFYKDNYDNLIVKLSKLYDLVRTRGNPVKGDSSAGGSQQNFVRQTTKYWVHPDNITELKLVILKHLPVLVFNADKEFEAEDAAITSIYFDNEEMDLYYGRLLKDEGAEAIRLRWYGGMKSDQIFVERKTHREDWTGEKSVKARFALKEKKVNSFLKGDFTASQAFEKARKDGKKSPQEIDNLERLAKEVQYRVLKHKYRPVMRSFYNRTAFQLPGDARVRISLDTELSMVREDDFDGYDRTRGNWRRMDIGVDYPFSQLPEKDICRFPYAVLEVKLQTQLGQEPPAWVRDLVASHLVEAVPKFSKFIHGGASLLPDYVNLLPFWLPQMDVDIRKPKVVQEFGINRKQQQRMLKSSSSGGELDDEEMTGNSYTDGVHFSNDYNPLEDDLDENSPLLLPNNYSTRHSNSPVADFFYHLYGKFLYYFNDDRTFTVKEGTNFDLNKTFESKIPKGKKIAVPIRIEPKVYFATERTFLSWLSVGMILSFTATTLLNYGSKSALTASIGFFITALFTFLYSAYTYVWRVLMIREKKPVLYGDKFGPNMICACIFAATFVTFAFKFLEN
>XP_020076990_Hyphopichia_burtonii
MKFGEHLRKALIKNYSYYYISYDDLKHQLKKTLKDNDYEWTNKFEEEFLASLEGELDKVYSFTKIKNTEVNRRIKDAEKYVYEVVNALQNPSNGQVPQEQDFEDLEEELSDIIADVHDLAKFTRLNYTGFQKIVKKHDKTTKFTLKPIFQVRLNAKPFFKDNYDNLIVKLSKLYDLVRTRGNPIKGDSSAGGSQQNFVRQTTKYWVHPDNITELKLIILKHLPVLVFNADKEFEPEDSAITSIYFDNKDMDLYYGRLRKDEGAEAIRLRWYGGMKSDQIFVERKTHREDWTGEKSVKARFALKEKKVNSFLSGEFTAKQAFEKMRKDGKKSPQEIENLERLAKEVQYRVLKDKFRPVMRSFYNRTAFQLPGDARVRISLDTELTMVREDDFDGHDRTNGNWRRTDIGIDYPFPQLSDSEACRFPYAVLEVKLQTQMGQEPPAWVRDLVTSHLVEAVPKYSKFIHGGASLLTDYVNLLPFWFPQMDVDIRKPRIQQEYGILRHNQQRGKTSSSSGGELDEEELVDSGDYSSFTGVHFSNDTNPLEADLENDENTPLLYPSSYSNNNDSPVSDFFVNLYAKFLHYFNDDRTFTVKPGTNFNLNDTFKNKIPKGKKICVPIRIEPKVYFAAERTFLSWLSIGMILGATATTLLTYGNKSSLTASIGFFITALFTMAYSTYKYIWRTLVIREKKVVEYGDKFGPNMICFFIAAATFTTFLFRFIEM
>XP_015468088_Debaryomyces_fabryi
MKFGEHLRNALIKNYSFYYIAYDELKHQLKSNLKNNDFKWTNDFEEEFLAALEVELDKVYSFTKVKNTEVNRRIKELEKYVYEVVEALQNAQNPNQPQEQDFEDLESELSDIIADVHDLAKFTRLNYTGFQKILKKHDKTTKFTLRPIFQVRLNAKPFYKDNYDNLIVKLSKLYDLVRTRGNPVKGDSSAGGSQQNFVRQTTKYWVHPDNITELKLVILKHLPVLVFNADKEFEPEDSAITSIYFDNKNMDLYYGRLRKDEGAEAIRLRWYGGMKSEQIFVERKTHREDWTGEKSVKARFVLKEKKVNEFLKGKLTASQAFEKMRKDGKKSTKEIDNLENLAKEVQYRVIKDKMRPVMRSFYNRTAFQLPGDARVRISLDTELSMVREDNFDGHDRTNGNWRRTDIGVDYPFPQLQEKDICRFPYAVLEVKLQTQLGQEPPAWVKDLVTSHLVEAVPKFSKFIHGGASLLPDYVNLLPFWLPQMDVDIRKPKIQEFGINRQNQQRAKSSSSGGELDEEELLVNDGFSPSYGAVHFSNDINPLEEDLDESTPLLLPSSYALRESESPVMNFLTDMYGKFLHYFNDDRSFTVKPGTNFDLNKTFADKIPKDKKIAIPIRIEPKVYFATERTYLHWLSIGMILGATAMALLNYGRKSSLTASIGFFISALFVLSYSTYKYVWRVLMIREKKPVDYADKFGPNMICGLIAAATFTTFVFKFFET
>XP_462468_Debaryomyces_hansenii
MKFGEHLRNVLIKNYSFYYIAYDELKHQLKSNLKSNDFKWTNEYEEEFLAALEQELDKVYSFTKVKNTEVNRRIKESEKFVHEVVDALQNEQNTNQPQEQDFEDLESELSDIIADVHDLAKFTRLNYTGFQKILKKHDKTTKFTLRPIFQVRLNAKPFYKDNYDNLIVKLSKLYDLVRTRGNPVKGDASAGGSQQNFVRQTTKYWVHPDNITELKLVILKHLPVLVFNADKEFEPEDSAITSIYFDNKNMDLYYGRLRKDEGAEAIRLRWYGGMKSDQIFVERKTHREDWTGEKSVKARFVVKEKKVNDFLKGKWTASQAFEKMRKDGKKSSKEIDNLERLAKEVQYRVIKDKMRPVVRSFYNRTAFQLPGDARVRISLDTELSMVREDNFDGHDRTNGNWRRTDIGVDYPFSQLPEKDICRFPYAVLEVKLQTQLGQEPPIWVKDLVTSHLVEAVPKFSKFIHGGASLLPDYVNLLPFWLPQMDVDIRKPKIQEFGINRQNQQRAKSSSSGGELDEEELLVNDEFSPSYGAVHFSNDVNPLEEDLDEFTPLLLPSSYASRDSDSPVMNFFADVYGKLLHYFNDDRSFTVKPGTNFNLNETFANKIPKGKKIAIPIRIEPKVYFATERTYLHWLSIGMILGATAMALLNYGRKSSVTASIGFFISALFVLSYSTYTYVWRVLMIREKKPVDYADKFGPNIICALIAAATFTTFVFKFFES
>XP_006689858_Yamadazyma_tenuis
MKFGEHLRKSLIKDYSYYYIDYDDLKHELKKSLKSNDFQWKNQLEEEFLNMLEIELDKVYSFTKVKNTELKRRIKDAEKRVNTVIKNLNTTEDDEFQSLENELSDVIADVHDLARFTRLNYTGFQKIVKKHDKLTKFNLRPIFSVRLDAKPFFKDNYDPLIVKLSKLYDLVRTKGNPIKGDSSAGGSQQNFVRQTTKYWVHPDNITELKLIILKHLPVLVFNAEKEFEPEDGAITSIYFDNKDMDLYYGRLMKDEGAEAIRLRWYGGMKSEQIFVERKTHREDWTGEKSVKARFVLKEKKVNAFLKGGLTAKQVFDKMRKEGKKSEQQIENLEKLATEVQYRVIKDKFRPVMRSFYNRTAFQLPGDARVRISLDTELSMVREDNFDGHDRTDGNWRRMDIGVDYPFSQLPEKDICRFPYAVLEVKLQTQLGQEPPLWIRELIGSHLVEAVPKFSKFIHGGASLLPDYVTYLPFWLPQMDVDIRKPKILEEFGINRNQYRLKTSSSGNELDEEEGAGREVTFSNDVNPLEDDLDETTPLLFPSSYMSSSTGTPFQQWFVKVYGKFLHYFNDDRTFNVKPGTNFDLNTTFKDKIPKGKEIAIPIRIEPKVYFAAERTFLSWLSIGMILSITATTLLNYGTKTSLTASIGFFVTALFTFVYSTFMYIWRTLMIREKRPAKYGDTFGPNMICFFIALSTFLTFVFKFTES
>XP_001484763_Meyerozyma_guilliermondii
MKFGEHLRHSLIRNYSFYYIAYDDLKHQLKKSLKDNDGQWTNELEEEFLSLLEQELDKVYSFTKVKNTEVNRRIKDAEKYVYEVVGALQNKNSAPTPQEQDFEDLEDELSDIIADVHDMAKFERLNYTGFQKIVKKHDKTTKFHLKPIFQVRLNAKPFFKDNYDNLIVKLSKLYDLVRTRGNPVKGNSAAGGAQQNFVRQTTKYWVHPDNITELKLIILKHLPVLVFNAEKEFEPEDSAITSIYFDNKDMDLYYGRLRKDEGAEAIRLRWYGGMKSEQIFVERKTHREDWTGEKSVKARFALKEKKVNDFLSGKFTASQAFEKQRKEGKKSPQEIENLERLAKEVQYRVIKDKMRPVMRSFYNRTAFQLPGDARVRISLDTELTMVREDNFDGHDRTNGNWRRMDIGVDYPFPQLPDRDVCRFPYAVLEVKLQTQLGQEPPLWIRELVASHLVEAVPKFSKFIHGGASLLPDYVNLLPFWLPQMEVDIRKPKVQEEYGIMRQQQQRIKSSSSGGEMDEEELLDHGELNGGYGSHVHFSNDINPLEEDLDESTPLLLPSTYRTRDGASPLANFFYNLYGQFLHFFNDDRTFTVKPGTNYDLNQTFKNKLPKGKKICVPVRIEPKVYFANERTFLSWLSIGMILGATATTLLTYGGNSTITASIGFFIAALFTMIYSTYRYVWRVLMIREKKAVMYGDKFGPNMICFFIAAATFATFLFRFIEA
>XP_018709848_Metschnikowia_bicuspidata
MKFGEHLRKALIKNYSFYYIAYDDLKHQIKKKLKDSDYEWTNEFEEDFLAALETELDKVYSFTKVKNTEVNRRIKDAEKYVYEVVDALKNPNSPQKPLELDFDELEDELSDIIADVHDLAKFTRLNYTGFQKILKKHDKTTKFALKPIFQVRLNAKPFYKDNYDMLIVKLSKLYDLVRTRGNPVKGDSSAGGSQQNFVRQTTKYWVHPDNITELKLIVLKHLPVLVFNADKEFDQEDAAITSIYFDNKDMDLYYGRLRKDEGAEAIRLRWYGGMKSDQIFVERKTHREDWTGEKSVKARFALKENKVNQFLRGEYTAVQAFEKARKDGKKSLKEIANLEALAKEVQYSVLKNKFRPVMRSFYNRTAFQLPGDARVRISLVTELTMVREDDFDGYDRTNGNWRRMDIGVDYRFSQLPEKDVCRFPYAVLEVKLQTQMGQEPPAWVRDLVTSHLVEAVPKYSKFIHGGATLLTERVNLLPFWYPQMDVDIRKPKIEQDYGILRHQNKTKSSSSCDDLDEEEMIDDEYGRRYSVHFSNDINPLEEDLDEGSPLLLPSSFGSRKTDSPLADYFARLYGKFLHFFNDDRTFTIKPGTNFDLNTTFRSRLPKGKVICVPVRIEPKVYFAAERTFLSWLSIGMILGATATTLINYGNKSALVASIGFFISALFTMGYATYKYIRRTLAIREKKVTEYADKFGPNMICALIVASTFASFAFKITES
>XP_002618384_Clavispora_lusitaniae
MKFGEHLRKALIKNYSFYYIDYDDLKHQLKKRLKDNDFEWTNEFEEDFLAALEKELDKVYSFTLVKNTEINRRVKEAEKYVYEVVEAAKTDNKPSEQDFDELEEELSDIIADVHDLAKFTRLNYTGFQKILKKHDKSTKFSLKPIFQVRLNAKPFYKDNYDNLIVKLSKLYDLVRTRGNPVKGDSSAGGAQQNFVRQTTKYWVHPDNITELKLIILKHLPVLVFNADKELEPEDSAITSIYFDNKDLDLYYGRLRKDEGAEAIRLRWYGGMKSDQIFVERKTHREDWTGEKSVKARFALKEKKVNSFLSGEFTAHQAFEKMRKEGKKSPQEIDNLESLAKEVQYSVLKQKYRPVMRSFYNRTAFQLPGDARVRISLDTELTMVREDNFDGYDRTHGNWRRTDIGVDYPFPQLPEKDVCRFPYAVLEVKLQTQLGQEPPIWIRDLVASHLVEAVPKYSKFIHGCASLLTDRVNLLPFWYPQMDVDIRKPKNEQDYGISRQSKAKFSSSGGELDEEEMISDEFNRYSNVHFSNDINPLEEDLDENSPLLLPSNYSTRTSNSHLSTFFLHLYGKFLHFFNDDRTFTIKPGTNFDLNSTFASKLPKNKKICIPVRIEPKVYFAAERTFLSWLSIGMILGATASALLNYGSKSAVIASIGFFISALFTMTYSIYKYVRRTLAIREKKTSQYADSFGPNMICACIFASTFTTFIFKYLEH
>XP_025341730_Candida_haemuloni
MKFGEHLRKALIKNYSFYYIDYDDLKHQLKKHLKENDYEWTDEFEEEFVAALEDELDKVYSFTKVKNTEVNRRIESAEKYVYEVVDALQNPNSKTKKPSEQDFDDLEEDLSDIIADVHDLAKFTRLNYTGFQKILKKHDKTTSYSLKPIFQVRLNAKPFFKDNYDKLIVKLSKLYDLVRTRGNPVKGDSSAGGTQQNFVRQTTKYWVHPDNITELKLIILKHLPVLVFNAEKEFEAEDSAITSIYFDNKDMDLYYGRLRKDEGAEAIRLRWYGGMKSDQIFVERKTHREDWTGEKSVKARFALKEKKVNSFLKGEYTATQAFEKMRNEGKKSTKEINNLESLAKEVQYSVLKHKYRPVMRSFYNRTAFQLPGDARVRISLDTELSMVREDNFDGYDRTHGNWRRMDIGVDWPFSQLPERDICRFPYAVLEVKLQTQMGQEPPMWVRDLVSSHLVEAVPKYSKFIHGGATLLTDRVNLLPFWWPQMDVDIRKPRIQQGYGISRQQQKPKSSSSGGELDEEEMLSEELNRYSSVHFSNDTNPLEEDLDENSPLLLPSSYTARNDSPVSNFFRYLWAKFLHVFNDDRTFTIKPGTDFDINSTFASKLPKGKKICVPIRIEPKVYFAAERTFLAWLSIGMILGATATALLNYGDKSSIVAAVGFFITALFTLTYSIIKYIGRTLAIREKKIAQYSDKFGPNMICFFIAAATFSTFFFKFSEV
>XP_024713627_Candida_pseudohaemulonis
MKFGEHLRKALIKNYSFYYIDYDDLKHQLKKHLKENDYEWTDEFEEEFLAALEAELDKVYLFTKVKNTEVNRRIELAEKYVHEVVDALQNPDTKTKKPLEQDFEDLEEDLSDIIADVHDLAKFTRLNYTGFQKILKKHDKTTGYSLKPIFQVRLNAKPFYKDNYDNLIVKLSKLYDLVRTRGNPVKGDSSAGGSQQNFVRQTTKYWVHPDNITELKLIILKHLPVLVFNAEKEFEPEDSAITSIYFDNKDMDLYYGRLRKDEGAEAIRLRWYGGMKSDQIFVERKTHREDWTGEKSVKARFALKEKKVNAFLKGEYTATQAFEKMRNEGKKSAKEIHNLELLAKEVQYSVLKHKYRPVMRSFYNRTAFQLPGDARVRISLDTELSMVREDNFDGYDRTHGNWRRMDIGVDWPFSQLPERDICRFPYAVLEVKLQTQMGQEPPIWVRDLVASHLVEAVPKYSKFIHGGATLLTDRVNLLPFWWPQMDVDIRKPRIQQGYGISRQQQKPKSSSSGGELDEEEMLLEELNQYSSVHFSNDVNPLEEDLDENSPLLLPSSYTARDNSTVSNFFRFLWAKFLHVFNDDRTFTIKPGTDFDINSTFASRLPKGKKICVPIRIEPKVYFAAERTFLAWLSIGMILGATATALLNFGDKSSIVAAVGFFITALFTLTYSIIKYIGRTIAIREKKIAQYSDKFGPNMICFFIFAATFFTFFFKFTEA
>XP_025339394_Candida_duobushaemulonis
MKFGEHLRKALIKNYSFYYIDYDDLKHQLKKRLKENDYEWTDEFEEEFVAALEAELDKVYSFTKVKNTEVNRRIEQAEKYVHEVVDALQNPDTKTKKPSEQDFEDLEEDLSDIIADVHDLAKFTRLNYTGFQKILKKHDKTTGYSLKPIFQVRLNAKPFYKDNYDNLIVKLSKLYDLVRTRGNPVKGDASAGGSQQNFVRQTTKYWVHPDNITELKLIILKHLPVLVFNAEKEFEPEDSAITSIYFDNKDMDLYYGRLRKDEGAEAIRLRWYGGMKSDQIFVERKTHREDWTGEKSVKARFALKEKKVNAFLKGEYTATQAFEKMRNDGKKSLKEINNLESLAKEVQYSVLKHKYRPVMRSFYNRTAFQLPGDARVRISLDTELSMVREDNFDGYDRTHGNWRRMDIGVDWPFSQLPERDICRFPYAVLEVKLQTQMGQEPPIWVRDLVASHLVEAVPKYSKFIHGGASLLTDRVNLLPFWWPQMDVDIRKPRIQQGYGISRQQQKPKSSSSGGELDEEEMLSEELNQHSSVHFSNDVNPLEEDLDENSPLLLPSSYTARDNSTVSNFFRFLWAKFLHVFNDDRSFTIKPGTDFDINSTFASRLPKGKKICVPIRIEPKVYFAAERTFLAWLSIGMILGATATALLNFGDKSSIVAAVGFFITALFTLTYSIIKYIGRTIAIREKKIAQYSDKFGPNMICFFIFAATFFTFFFKFTEA
>XP_028889252_Candida_auris
MKFGEHLRKALIKNYSFYYIDYDDLKHQLKKHLKENDYEWTDEFEEQFVSALEAELDKVYSFTKVKNTEVNRRIEQAEKYVHEVVDALQSQNPKTKKPSEQDFEDLEEDLSDIIADVHDLAKFTRLNYTGFQKILKKHDKTTSYSLKPIFQVRLNAKPFFKDNYDKLIVKLSKLYDLVRTRGNPVKGDASAGGSQQNFVRQTTKYWVHPDNITELKLIILKHLPVLVFNAEKEFEPEDSAITSIYFDNKDMDLYYGRLRKDEGAEAIRLRWYGGMKSDQIFVERKTHREDWTGEKSVKARFALKEKNVNAFLRGEYTATQAFEKMRNEGKKSQKEIDNLEQLAKEVQYSILKHKYRPVMRSFYNRTAFQLPGDARVRISLDTELCMVREDNFDGYDRTHGNWRRMDIGVDWPFSQLPERDICRFPYAVLEVKLQTQLGQEPPIWVRDLVASHLVEAVPKYSKFIHGGATLLTDRVNLLPFWWPQMDVDIRKPRVQQGYGISRQQQRQKSSSSGGELDEEEMLSEEIHRYSSVHFSNDTNPLEEDLDELSPLLLPASYSGRSNSPVSNFFRKLYAKFLHVFNDDRTFTIKPGTDFDINSTFASKLPKGKKICVPIRIEPKVYFAAERTFLSWLSIGMILGATATTLLNYGDRSSLVAAVGFFITALFTLSYSIYKYVARTLAIREKKITQYADKFGPNMICLFIAAATFSTFLFKFTEA
>NP_012522_Saccharomyces_cerevisiae
MKFGEHLSKSLIRQYSYYYISYDDLKTELEDNLSKNNGQWTQELETDFLESLEIELDKVYTFCKVKHSEVFRRVKEVQEQVQHTVRLLDSNNPPTQLDFEILEEELSDIIADVHDLAKFSRLNYTGFQKIIKKHDKKTGFILKPVFQVRLDSKPFFKENYDELVVKISQLYDIARTSGRPIKGDSSAGGKQQNFVRQTTKYWVHPDNITELKLIILKHLPVLVFNTNKEFEREDSAITSIYFDNENLDLYYGRLRKDEGAEAHRLRWYGGMSTDTIFVERKTHREDWTGEKSVKARFALKERHVNDFLKGKYTVDQVFAKMRKEGKKPMNEIENLEALASEIQYVMLKKKLRPVVRSFYNRTAFQLPGDARVRISLDTELTMVREDNFDGVDRTHKNWRRTDIGVDWPFKQLDDKDICRFPYAVLEVKLQTQLGQEPPEWVRELVGSHLVEPVPKFSKFIHGVATLLNDKVDSIPFWLPQMDVDIRKPPLPTNIEITRPGRSDNEDNDFDEDDEDDAALVAAMTNAPGNSLDIEESVGYGATSAPTSNTNHVVESANAAYYQRKIRNAENPISKKYYEIVAFFDHYFNGDQISKIPKGTTFDTQIRAPPGKTICVPVRVEPKVYFATERTYLSWLSISILLGGVSTTLLTYGSPTAMIGSIGFFITSLAVLIRTVMVYAKRVVNIRLKRAVDYEDKIGPGMVSVFLILSILFSFFCNLVAK
>XP_018221303_Saccharomyces_eubayanus
MKFGEHLSKSLIRQYSYYYISYDDLKTELEDNLSKNNGQWSQELETDFLESLEIELDKVYTFCKVKHSEVFRRVKEVQEQVQHTVRLLDSNNPPTQLDFEILEEELSDIIADVHDLAKFSRLNYTGFQKIIKKHBKKTGFILKPVFQVRLDSKPFFKENYDELVIKISQLYDIARTSGRPIKGDSSAGGKQQNFVRQTTKYWVHPDNITELKLIILKHLPVLVFNTNKEFEREDSAITSIYFDNENMDLYYGRLRKDEGAEAHRLRWYGGMSTDTIFVERKTHREDWTGEKSVKARFALRERHVNDFLQGKYTVEQVFAKMRKEGKKPMNEIENLEALASEIQYVMLKKKLRPVVRSFYNRTAFQLPGDARVRISLDTELTMVREDNFDGVDRTHKNWRRTDIGVDWPFKQLDDKDVCRFPYAVLEVKLQTQLGQEPPEWVRELVGSHLVEPVPKFSKFIHGVATLLNEKVDSIPFWLPQMDVDIRKPPLPSNIEITRPGRSDNEDNDFDEDDEDDAALVAAMTNAPGNSLDMEESVGYGATAAPTSNVNHVVDSVNSAYYQRKIRHAENPVTKKYYEVVAFFDHYFNGDQISKIPKGTTFDTQICAPPGKTICVPVRVEPKVYFATERTYLSWLSISILLGGVSTTLLTYGSPTAMIGSIGFFITSLAVLIRTVMVYATRVVNIRLKRAVDYEDKVGPGMVSVLLIISILFSFFCNIVA
>XP_033767260_Saccharomyces_paradoxus
MKFGEHLSKSLIRQYSYYYISYDDLKTELEDNLSKNNGQWTQELETDFLESLEIELDKVYTFCKVKHSEVFRRVKEVQEQVQHTVRLLDSNNPPTQLDFEILEEELSDIIADVHDLAKFSRLNYTGFQKIIKKHDKKTGFILKPVFQVRLDSKPFFKENYDELVVKISQLYDIARTSGRPIKGDSSAGGKQQNFVRQTTKYWVHPDNITELKLIILKHLPVLVFNTNKEFEREDSAITSIYFDNENLDLYYGRLRKDEGAEAHRLRWYGGMSTDTIFVERKTHREDWTGEKSVKARFALKERHVNDFLKGKYTVDQVFAKMRKEGKKPMNEIENLEALASEIQYVMLKKKLRPVVRSFYNRTAFQLPGDARVRISLDTELTMVREDNFDGVDRTHKNWRRTDIGVDWPFKQLDDKDICRFPYAVLEVKLQTQLGQEPPEWVRELVGSHLVEPVPKFSKFIHGVATLLNDKVDSIPFWLPQMDVDIRKPPLPTNIEITRPGRSDNEDNDFDEDDEDDAALVAAMTNAPGNSLDMEESVGYGATSAPNSNANHVVESANAAYYQRKIRNAENSVSKKYYEIVAFFDHYFNGDQISKIPKGTTFDTQIRAPPGKTICVPVRVEPKVYFATERTYLSWLSISILLGGVSTTLLTYGSPTAMIGSIGFFITSLAVLIRTVMVYAKRVVNIRLKRAVNYEDKIGPGMVSVFLILSILFSFFCNLVAK
>XP_003676134_Naumovozyma_castellii
MKFGETLSRSLIRQYSYYYIAYDDLKAELEDNLQINNDEWTQELETNFLESLEIELDKVYSFCKVKHGEVVRRVKDVQQQVQRTVRQLDSNNPPTEMDFEILEEELSDIIADVHDLAKFSRLNYTGFQKIIKKHDKKTGFVLKPIFQVRLDSKPFFKENYDDLVVKISQLYDIVRSSGRPIKGDSAAGGKQQNFVRQTTKYWVHPDNITELKLIILKHLPVLVFNANKEFEREDSAITSIYYDNEDLDLYYGRLRKDEGAEAHRLRWYGGMGSDTIFVERKTHREDWTGEKSVKARFALKERHVNDFTRGKYTVAQAFSKMRKEGKKSLKEIENLEALATEIQYAMLKRKLRPVVRSFYNRTAFQLPGDARVRISLDTELTMVREDNFDGIDRTHGNWRRTDIGVDWPFKQLPEKDVCRFPYAVLEVKLQTQLGQEPPEWVRELVGSHLVEPVPKFSKFIHGVATLLNDKVDSIPFWLPQMDVDIRKPPLPSNINISRPAREDEEEDYDDDDEDDSALIDAMTHAPGNSLDLEEMVGYGAIDGVNQRANVPGEHNIPFSENYRYYQRKIRESGNSITKNYYKTIAFFDHYFNGDQISKIPRGTVFDTEIRAPPGKTICVPVRVEPKVYFATERTFLSWVSISILLGGVSTTMLTYGTPTTMLASIGFFVTALVVLFHAVRVYATRVVNIRMKKAVDYEDKVGPPMVCTFLLLSVLFSFFCNLP
>XP_003669208_Naumovozyma_dairenensis
MKFGETLRKSLIRQYSYYYIAYDDLKKELEYNLEANNDEWSQDLETSFLEALEIELDKVYSFCKVKHGEVVRRVKEVQQQVQHTVRQIDSNNPPTELDFEILEEELSDVIADVYDLAKFSRLNYTGFQKIIKKHDKKTGFILKPIFQVRLNAKPFFKEDYDDLVVKISQLYDIVRSSGRPIHGDSSAGGKQQNFVRQTTKYWVHPDNITELKLIILKHLPVLVFNTNKEFEREDSAITSIYFDNENLDLYYGRLRKDEGAEAHRLRWYGGMDSDTIFVERKTHREDWTGEKSVKARFALKERHVNDFIKGKYTVPQVFAKMRKEGKKSLKDIENLEALASEIQYAILSRKLRPVVRSFYNRTAFQLPGDARVRISLDTELTMVREDSFDGVDRTHGNWRRTDIGVDWPFKQLDDKDVCRFPYAVLEVKLQTQLGQEPPEWVRELVGSHLVEPVPKFSKFIHGVATLLNDKVDSIPFWLPQMDVDIRKPPLPTNINITRPGRGEGGNEDDYDEDDEDDSALVAAMTDAPGNSFDIEEIIGYGSINPSTNEGPAQNAQTGSHIHTVASANAPYYQRKIREAKNPIGKKYYETIAFFDHYFNGDQISKLPGGTVFDTQIEAPPGKSICVPVRVEPKVYFATERTYLSWVSIAILLGGVSTTLLTYGTPTTMLASIGFFVTSLITLFHAVKVYATRIVNIRLKRAIDYEDKVGPPMICIFLFLSIAFSFFCNLV
>XP_003957473_Kazachstania_africana
MKFGDHLRKSLIRQYSFYYIAYDDLKNELEEGLKKNNDEWSQDLETSFLGLLEVELDKVYSFCKVKRGELVRRVRDVAKEVHNTVNLLDSNTPPTQIDFEILEEELSEIIADVHDLAKFARLNYTGFEKIIKKHDKKTNFILKPIFQVRLDAKPFFKENYDELVVKISQLYDIVRTSGRPIKGDSSAGGKQQNFVRQTTKYWVHPDNITELKLIILKHLPVLVFNTNKEFEKEDSSITSIYYDNEDLDLYYGRLRKDEGAEAHRLRWYGGMQSDTIFFERKTHREDWTGEKSVKARFAVKERYVNNFIAGKYTVEEAFRKMRKEGKKSIQEIENLEALATEIQYTMIKKKLRPMVRTFYNRTAFQLPGDARVRISLDTELSMIREDDFDGFNRTKGNWRRMDIGVDWPFKQLDDKDICRFPYAVLEVKLQTQLGQEPPEWVRELVGSHLVEPVPKFSKFIHGISTLFNDKVDMIPFWLPQMDVDIRKKPLPTNIIDITRPTREEEGDDEDDEDAALVEAMMDAPPGNNLDVEEGGGPSYGSINNNGTSTNLAVVRDSANASYYRRKIRESTNLLTKNYYKALYGLDHYLYGEQISKIPRGTIFDTQIQAPPGKTICVPVRVEPKVYFATERTFLSWASISIILGGVSTASLTYGTLTTMIASIGFFLTALCILVHSTIVYGRRVVNIRTKKAVDYEDKIGPPMVSGFLILSILFTFFCNYL
>XP_022467240_Kazachstania_naganishii
MKFGETLSRSLIRQYSYYYIAYDDLKHDLEDKLEQHDDRWDGTLETEFLEKLEVELDKVYTFCKVKHGEVVRRVKDVQEEVQRTVALLDSSTPPTEVDFEVLEEELSDIIADIHDMAKFSRLNYSGFQKIIKKHDKKTGFVLKPVFQVRLDAKPFFKENYDELVVKISQLYDFVRTSGKPIKGDSAAGGKQQNFVRQTTKYWVHPDNITELKLIILKHLPVLVFNTNKEFEREDSAITSIYFDNDSLDLYYGRLRKDEGAEAHRLRWYGGMGTDTIFVERKTHREDWTGEKSVKARFALKEKHVNAFLRGEYTVEQVFQKMRKEGKKSAKEIESLEALATEIQYVMLTKRLRPVVRSFYNRTAFQLPGDARVRISLDTELTMVREDNFDGKNRTHGNWRRTDIGVDWPFNQVEDGDICRFPYAVLEVKLQTQLGQEPPEWVRELVGSHLVEPVPKFSKFIHGVATLLNDKVESIPYWLPQMDVDIRKPQIQTQIDITRPARSDDEAEDGDDDVDDDDDAALVAAMTHAPGNSLDIEEGGYGSIVPAPSTQQHLPSANAAYYRGKITRASNSISRKYYQTAAFFDHYFNGDQISKVPRDTVFDTQVVAPHGKSICVPVRVEPKVYFATERTFLSWLTIAIVLGGVSTTLVTYGTRTSMVASVGFFITSLVTIVHTTVVYARRVVNIRMKRAVDYEDKFGPKLICGCLFLAVLFSFFCNY
>XP_446663_Candida_glabrata
MKFGEHLQRSLIRQYSYYYIAYDDLKNDLETQLRKNNGEWSQELETEFLESLETELDKVYSFCRVKQSELSRRVKEVQEQVSKTVRLIDSNNPPSELDFEILEEELSDVIADVHDLAKFSRLNYTGFQKIIKKHDKKTGFILKPIFQVRLDAKPFFKENYDELVVKISQMYDFVRTSGKPIKGDSAAGGKQQNFVRQTTKYWVHPDNITELKLIILKHLPVLVFNTNKEFEKEDSAITSIYYDNEDLDLYYGRLRKDEGAEAHRLRWYGGMSSDTIFVERKTHREDWTGEKSVKARFALKEKYVNDFMKGKYTVEQAFAKMRKEGKKSLKEIESLEALATEVQYVMLKKKLRPVVRSFYNRTAFQLPGDARVRISLDTELTMVREDNFDGIDRTKGNWRRTDIGVDWSFKQVADKDICRFPYAVLEVKLQTQFGQEPPEWVRELVRSHLVEPVPKFSKFIHGVATLLNDKVESIPFWLPQMDVDIRKPALPSHINITRPGQENEDDDDYDEDDEDDAALVAAMTENDRNAMDTEEMVGYGAVPSETEGHENHSPNRAYYQRQIRNSSNSISRKYYQILSTIDHYLNGDQISKIPKGTVFDTQIKAPPGKTICVPVRVEPKVYFATERTFLSWMSIAIILSGVSTSLLNYGTKTTMVASIGFFLTALITLVYTYIIYNMRVIYIREKWAVDYEDKIGPPLICGCLILSMIFSFYCNMI
>XP_004179005_Tetrapisispora_blattae
MRFGEQLNKSLIRQYSYYYIAYDDLKNSIEENLNNNQWSEDLETEFLSSLELELDKVYSFCKVKHSEIIRRIKDSQEQLHILIDSLHSNNINQPSELDFNILEEELSDVIADVHDLAKFARLNYTGFQKIIKKHDKKTKFILKPIFQVRLDSKPFFKENYDELVVKISQLYDTVRTRGNPIKGDSSAGGKQQNFVRQTTKYWVHPDNITELKLIILKHLPVLVFNPNKEFEKEDSAITSIYYDNEDLDLYYGRLRKDEGAEAHRLRWYGGMSSDTIFVERKTHREDWTGEKSVKARFALKEKYINDFVKGKYTAQKVFDKIRREKKKSPKEIESLESLAIEIQYAMLKKRLRPVVRSFYNRTAFQLPGDARVRISLDTELTMVREDNFDGIDRTNGNWRRMDIGVDWPFKQLPEKDVCRFPYAVLEVKLQTQLGQEPPEWVRELVGSHLVEPVPKFSKFIHGVATLLNDKVESIPFWLPQMDVDIRKPQIQTNINITRPVRDNDYEEGIYDDEDEDDAALVNAMLANSHPTGNLLDQEERIGSSSYGAITTNNATTNVPVEGESINAAYYRRKILESNNYIATKYYQLLSSFDHYLNGDLISKVPKGTQFDTVIKAPPGKTICVPVRVEPKVYFATERTFLSWLSVAILLGGVSTTLLTYGTRVTMLASIGFFLTSLFTIGHSTYKYATRVVDIRLKRAVNYEDSKGPAFICTFMILSMIFSFYCNYSL
>XP_003683974_Tetrapisispora_phaffii
MKFGQQLSKSLIPQYSYYYICYDDLKSDIEENLKNGWSQELETEFLESLEIELDKVYSFCKVKHSEIIRRLKDAYLQVKHTIRLIDSNNPPSELDFNILEEELSDIIADVYDLGKFSRLNYIGFQKILKKHDKKTKFILKPIFQVRLDSKPFFKENYDELVVKISQLYDLVRTRGNPIRGDAAAGGKQQNFVRQTTKYWVHPDNITELKLIILKHLPVLVFNANKEFEREDSAITSIYYDNEDMDLYYGRLRKDEGAEAHRLRWYGGMSSDTIFLERKTHREDWTGEKSVKARFALKEPHVNDFLKGRYTAEQAFAKMYREGKKSIKEIESLEALAIEIQYTMLKKKLRPVVRSFYNRTAFQLPGDARVRISLDTELTMVREDNFDGCDRTHNNWRRMDIGVDWPFKQVKDKDICRFPYAVLEVKLQTQLGQEPPEWVRELVSSHLVEPVPKFSKFIHGVATLLNDNVNQIPFWLPQMDVDIRKPALSDQMNITRPVRYDSDIDNEFDLDDEDEEDAALVAAMNGPAGNYMDQEERVGYGSIENNQSGSGSRHNNDGQLVQSEPVNRIEGVNGTYNERRIASASNLISKNYYRFVQYLDHYFNGDQISKVPVGTVFDSKITAPPGKTICVPVRVEPKVYFATERTFLSWISIAIILGGVSTALLTYGTQTTMIASLGFFLTSLFVIARTTYVYITRVINIRQKKAADYEDKLGPSLVCAFLLLSMIFSFYCNLA
>XP_001645246_Vanderwaltozyma_polyspora
MKFGEQLTKSLIRQYSYYYISYDDLKNSIEQGLKGNNNVWSQDLETKFLESLEIELDKVYSFCKVKQSEVVRRVKDAQDQVRHTVRALDSNNPPSELDFDILEEELSDIIADVHDLAKFSRLNYTGFQKIIKKHDKKTKFILKPIFQVRLDSKPFFKENYDDLVVKISQLYDLVRTRGNPIKGDSAAGGKQQNFVRQTTKYWVHPDNITELKLIILKHLPVLVFNTNKEFEKEDSAITSIYYDNEDLDLYYGRLRKDEGAEAHRLRWYGGMSSDTIFVERKTHREDWTGEKSVKARFALKENHVNDFLKGGYTVEQAFSKIRKDGKKSLKEIESLEALAIEVQYTMLKKKLRPVVRSFYNRTAFQLPGDARVRISLDTELSMVREDNFDSIDRTKGNWRRMDIGIDWPFKQLNDEDICRFPYAVLEVKLQTQLGQEPPEWVRELVGSHLVEPVPKFSKFIHGVATLLNDKAQSIPFWLPQMDVDIRKPPIPTHINITRPLRENEDDEQGDDDEEDEDIALVDAMTSAPGNYMDQEERMGYGSIANEPSGSTPIVNASANAVYYQNKIGNSSNILSKSYYEVASFFDSYFNGDRISKVPHGTVFDTQVKAPPGKTICVPVRVEPKVYFATERTFLSWLSIAILLGGVSTSLLTYGTPTTMIASIGFFITALAVIAHTTYVYTTRVVNIRLKRAIDYEDKIGPPMICVFLTLSILFSFYCNLV
>XP_003681923_Torulaspora_delbrueckii
MKFGEQLNRSLIRQYSYYYICYDDLKNDLEENLGRNNGNWSQELETEFLESLEVELDKVYTFCKVKHGEVVRRVEEAQAQVQHTVRSLDSNMPATELDFDMLEEELSDIIADVHDIAKFSRLNYTGFQKIIKKHDKKTKFILKPVFQIRLDAKPFFKDNYDELVQKISQLYDIVRTRGKPIKGDSSAGGKQQNFVRQTTKYWVHPDNITELKLIVLKHLPVLVFNANKEFEQEDSAITSIYYDNEDLDLYYGRLRKDEGAEAHRLRWYGGMGSDTIFVERKTHREDWTGEKSVKARFAIKERNVNDFTSGKFTVEQAFAKMRKEGKKSIKEIENLEALAIEIQYTMLKKKLRPVVRSFYNRTAFQLPGDARVRISLDTELTMVREDNFDGFDRTKGNWRRTDIGVDWPFNQLDEKDVCRFPYAVLEVKLQTQLGQEPPEWIRELVGSHLVEPVPKFSKFIHGVATLLNDKVESIPFWLPQMGVDIKKPAIKSNINITRPERDDDDDDDYDDDDDEDAALVEAMGATGNSLDIEERAGNYGSIENRADASQQDNEGRSSNAKYYQRRINTSGNSVMKWYYKALYQLDHYLNGDQISKVPKGTVFDSQVVAPPGKTICVPVRVEPKVYFATERTFLSWLSIALILGGVATTLVTYGSRTTMIVSTGFFITALATIIHAIITYATRVVNIRLKRAVDYEDKLGPPMICTFLMLSIFFSFFCNLVW
>XP_037146171_Zygotorulaspora_mrakii
MKFGQQLNRSLIRQYSYYYISYDDLKNELEENLENANGAWTHELETDFLESLEVELDKVYTFCKVKHGEVVRRVEEARAQVQHTVRALNSNNPPTELDFDLLEEELSDIIADVHDIAKFSTLNYTGFQKIIKKHDKKTKFILKPIFQIRLDSKPFFKENYDDLVQRISQLYDIVRTRGNPIKGDSAAGGKQQNFVRQTTKYWVHPDYITELKLIILKHLPVLVFNTNKEFEREDSAITSIYYDNEDLDLYYGRLRKDEGAEAHRLRWYGGMSSDTIFVERKTHREDWTGEKSVKARFALKERYINEFMHGKYTVQQAFAKMRKEGKKSIKEIENLEALAVEIQYTMLKKKLRPVVRSFYNRTAFQLPGDARVRISLDTELTMVREDNFDGVNRTKDNWRRMDIGVDWPFKQLDDRDVCRFPYAVLEVKLQTQLGQEPPEWIRELCGSHLVEPVPKFSKFIHGVATLLNDKVDSIPFWLPQMSVDIKKPPIKNNINITRREREDEDDDEDYDEDDEDDAALVAAMTATGNNLDVEERAGNYGSIPNDSSTSETNTANNGQSANAVYYSRKINTAGNVVTKKVYQAMAVFDHYLNGDKISKIPKGTVFDTQVKAPPGKTICVPVRVEPKVYFATERTFLSWLSIALILSGVATTLVTYGSPTSMIASIGFFITALVTIGHAVATYASRVVNIRQKKAIDYADRVGPPMICAFLMLSIAFSFFCNLA
>XP_002498518_Zygosaccharomyces_rouxii
MKFGEQLQNSLIRQYSYYYIAYDDLKKELEQNLQKAGGNWSQQLETGFLESLEVELDKVYTFSKVKHGEVLRRVKDAQKQVQTTVRMLNSNSPPSEMDFDAIEEGLSDIIADVHDLAKFCRLNYIGFQKIIKKHDKKTGYILKPIFQVRLDSKPFFKENYDDLVQKISQLYDVTRTRGNPVRGDSSAGGGQQNFVRQTTKYWVHPDNIMELKLIILKHLPVLVFNTNKEFEKEDSAITSIYYDNADLDLYYGRLRKDEGAEAHRLRWYGGMASDTIFLERKTHREDWTGEKSVKARFSLKERHVNDFLKGKYTVDQAFAKMHKEGKKSLKEIENLEALATEIQYTMLKKRLRPVVRTFYNRTAFQLPGDARVRISLDTELTMVREDDFDGVDRTHGNWRRTDIGVDWPFKQLDDKDVCRFPYAVLEVKLQTQMGQEPPEWIRELVGSHLVESVPKFSKFLNGVSSLLYDRVQEIPFWLPQMDVDIKRPPKANNINITRPNRSDEDDYDEDDEDDSAMIDAMQAPGNTMDLEEIAASGYGSIDNSDAPENNPEISGYYQRKIRMAENPMLRNYYKLMASLDHYFNGDQMSKVPPGTTFDTKVKAPPGKTIYVPVRVEPKVYFATERTFLSWLSIAIILFGVSTTLLTYGTPTTMIASVGFFITSLATIIHSVITYARRVVYIRLKRAVDYEDRLAPPAICVLLTLSILFSFYCNMV
>XP_003648311_Eremothecium_cymbalariae
MKFGEHLNRSLIREYSYYYISYDDLKIELEQNLEENNGIWTSDLETEFLESLEGELDKIYTFCKVKHNQVIRRVNEAAEKVHVAVSPSMKSSQDAVSVDFEVLEEELSDIIADVHDLAKFARLNYTGFQKIIKKHDKKTKFILKPIFQVCMDAKPFFKENYDDLVVKISRLYDLVRTKGNPTQGDSTSGGKQQNFVRQTTKYWVHPENITELKLIILKHLPVLVFNTNKEFEKEDSAITSIYFDNENLDLYYGRLRKDEGAEAHRLRWYGGMSSSTIFVERKTHREDWTGEKSVKARFALKERYVNDFLRGDYTVEQAFAKMRHEGKKSPQELESLEALASEIQYAVIKRQLRPVMRSFYNRTAFQLPGDARVRISLDTELTMVREDNFDGYDRTNKNWRRMDIGIDWPFKQLNEMDVERFPYAVLEVKLQTQLGTEPPEWVRELVGSHLVEPVPKFSKFIHGVATLLNERVDSIPYWLPQMNVDIRKPQIQSLINITRPTREDDDNDNDTESFDEESQAVTRNLLDIEERTGYGALEQQSDPHPYRMANTNPNFVAVSTNSARLRRKIASASNMFSRTYYKLYAKLDHYLNGDQFFKVPKDTVFDTEVRAPPGKSICVPVRVEPKVYFATERTFLSWINIVLLLAGISTTMLTYGTRITMLASIGFFITALATLISSTIVYCRHVVNIRLKRAVDYEDTYNPPMVFGLLFVSIAFSFFCNLI
>NP_986982_Eremothecium_gossypii
MKFGEHLSKSLIREYSYYYISYDDLKNELEENLERNGGEWSSDLETEFLESLEAELDKVYTFCKVKHNQVLRRVKDAEAKVRTTMGSIHSVSPAADEEFEVLEEELSDIIADVHDLAKFAMLNYTGFQKIIKKHDKKTKFVLKPVFQVRMDSKPFFKEDYDEIVVKISQMYDFVRTRGNPARGDASAGGKQQNFVRQTTKYWVHPDNITELKLIILKHLPVLVFNTNKEFEKEDSAITSIYFDNKDLDLYYQRLRKDEGAEAHRLRWYGGVAADTIFVERKTHRESWTGEKSVKARFALKERYVNGFIKGTYTANQAFAKMRKENKKTPQEIDALEALATEIQYTILKKRLRPVMRSFYNRTAFQLPGDARVRISLDTELTMVREDDFDGYDRTNGNWRRMDIGVDWPFKQLPEHDVEYFPYAVLEVKLQTQLGQEPPEWVRELVGSHLVEPVPKFSKFLHGMAALLPNRVDSIPYWLPQMDVDIRKPVITTQINITRPNCDDEDEQDELLDDAGYSRLGNIMDPEERIGYGSIEPPPESAPAAPAFPRTRNDSVIRRKISSTRNPVVRLYYRAYAALENYLNFADYDRPRVDAVDTFIEPPPGKTICVPVRIEPKVYFATERTFLSWLDIGLIFSAISTTLLTYGSQAAMIGAIGFFLTSIGTIYYSAYIYCNRVIDIRLRRAGDYEDKRGPPIVCGMLFASILFVFFCNLF
>XP_456091_Kluyveromyces_lactis
MVKFGEHLKRSLIREYSYYYISYNDLKTELQESLEANNGKWNEDLETQFLESLEIELDKVYTFCKVKHNEVVRRIKQAQEQVSVAVRSLDTNVPVTDLDFQILEEELSDIIADVHDLAKFARLNYTGLQKIIKKHDKNTNFILKPIFQVRMDAKPFFKENYDELVVKLSQLYDIVRTRGNPVKGDSAAGGKQQNFVRQTTKYWVHPDNITELKLIILKHLPVLVFNTNKEFEKEDSAITSIYYDNEDLDLYYGRLRKDEGAEAHRLRWYGGMSSDTIFVERKTHREDWTGEKSVKARFALKEKYVNDFLHGKYTVEQAFAKMRREGKKSIQEIENLEALATETQYTMLKKKLRPVARSFYNRTAFQLPGDARVRISLDTELSMVREDNFDGHDRTNGNWRRMDIGVDWPFNQLPEKDICRFPYAVLEVKLQTQMGQEPPEWVRELVGSHLVEPVPKFSKFIHGVASLLNDRVSSIPFWLPQMDVDIRKPAIPTHINITRPGRDDEDEYEDTEDEELAAPGNSYDIEEAAGEAGTAPAGQSSTGNYGSITQDSARAGNTADSPAASENSAALLRNIRQASNPVAKYWHTLVYQIDHYLYGDQVSKVPEGTVFDTYVHAPPGKTICVPVRVEPKVYFATERTLLSWISIGLVLGGVSTSFLTYGTPTTMVASTGFFLTALFTIWFSTYTYCKRVVNIRMKRSIDYEDKYGPRMICAFLMASILFTFFCNLV
>XP_022676131_Kluyveromyces_marxianus
MVKFGEHLKRSLIREYSYYYISYDDLKAELEDSLESNNGVWSEELETQFLESLEVELDKVYTFCKVKHNEVLRRVKEAQEQVSVAFHSLDSNTPVTDLDFQILEEELSDIIADVHDLAKFSRLNYTGFQKIIKKHDKNTKFILKPVFQVRMNAKPFFKENYDELVVKISQLYDIVRTRGNPVKGDSAAGGKQQNFVRQTTKYWVHPDNITELKLIILKHLPVLVFNTNKEFEKEDSAITSIYYDNEDLDLYYGRLRKDEGAEAHRLRWYGGMGSDTIFVERKTHREDWTGEKSVKARFALKEKYVNDFLHGKYTVEQAFAKMRREGKKSIQEIESLEALATEIQYTMLKKKLRPVVRSFYNRTAFQLPGDARVRISLDTELTMVREDNFDGNDRTNGNWRRMDIGVDWPFNQLPEKDVCRFPYAVLEVKLQTQLGQEPPEWVRELVGSHLVEPVPKFSKFIHGVATLLNDKVNLIPFWLPQMDVDIRKPAIPTNINITRPGREDDEEFEDTEDEELAAPANSYDIEEAAGDVPVNRGAGQPTGVSSAPNYGAITENANVPSNSSENAAEILRKIRQASNPVTKYWYTLVYHIDHYLYGDQISKVPQGTVFDSYVSAPPGKTICVPVRVEPKVYFATERTLLSWVSVGLVLGGVSTSFLTYGTPTTMVASIGFFITALVTIWLSTYTYCKRVVNIRMKRPIDYEDKYGPPMICAFLMASILFTFFCNIV
>XP_022628917_Lachancea_lanzarotensis
MKFGEQLNRALIREYSYYYICYDDLKNDLEENLESNGQVWSETLETQFLESLELELDKVYTFCKVKHNEVVRRVKEAQEQVHSTVRALDSNVPPSELDFEILEEELSDIIADVHDLAKFSRLNYTGFQKIIKKHDKKTKFILRPVFQVRLDSKPFFKENYDDLVVKISQLYDLVRTRGNPIRGDAASGGKQQNFVRQTTKYWVHPDNITELKLIILKHLPVLVFNSNKEFEAEDSAITSIYYDNEDLDLYYGRLRKDEGAEAHRLRWYGGMGSDTIFVERKTHREDWTGEKSVKARFALKERYINEFLHGKYTVEQAFAKMRKDGKKSLKEIENLEALATEVQYTMLKKKLRPVVRSFYNRTAFQLPGDARVRISLDTELTMVREDNFDGHNRTNNNWRRMDIGVDWPFSQLPEKDVCRFPYAVLEVKLQTQLGQEPPAWVRELVGSHLVEPVPKFSKFIHGVASLLGDKTDSIPFWLPQMDVDIRKPAIPTHINISRPGRDENDSDDDIYESQSHPNGNLLDVEESVGYGAIAGADHTAPHAGTRPNAARKTPQTSSNPILRVYRQAYAAMDHYLHGDQITKVPEGTVFDTQVSAPPGKTICVPVRVEPKVYFATERTFLSWLSIGLTLNAVAISMLNYGTDATMVASVGFFLTALVTIIYNGYVYCKRVVNIRMKHAVDYQDKIGPPLVCGFLVLSTLFSFYCKWADY
>XP_002551883_Lachancea_thermotolerans
MKFGEQLNRSLIREYSYYYICYDDLKTELEENLESNNGEWSEALETQFLESLEVELDKVYTFCKVKHNEVVRRVKEAQEQVHMTVRAIESNAPPSELDFEILEEELSDIIADVHDLAKFARLNYTGFQKIIKKHDKKTKFILKPVFQVRLDAKPFFKENYDDLVVKISQLYDLVRTRGNPIKGDSSSGGKQQNFIRQTTKYWVHPDNITELKLIILKHLPVLVFNTNKEFEKEDSAITSIYYDNENLDLYYGRLRKDEGAEAHRLRWYGGMSSDTIFVERKTHREDWTGEKSVKARFALKERYVNDFMHGNYTVEQAFAKMRKDGKKSLKEIENLEALATEIQYTMLKKKLRPVVRSFYNRTAFQLPGDARVRISLDTELSMVREDNFDGYDRTKGNWRRMDIGVDWPFKQLPEKDICRFPYAVLEVKLQTQLGQEPPEWVRELVGSHLVEPVPKFSKFIHGVATLLNNKVESIPFWLPQMDVDIRKPPIPTHINISRPGRSDNDSDDDLYTNESHPAGNLMDPEERVGYGAIEGGDPQNSQPAADQHSASAVLQRKARNASNPVTRMFYQVGAAVDHYLHGDQVTKVPQGTVFDTEVRAPPGKTICVPVRVEPKVYFATERTFLSWMSIGLIFNGVAISMLTYGTRTTMVASVGFFLTALVTIIYNAYVYCKRVVNIRLKRAIDYQDKVGPPLVCACLLASTIFSFYCKLAS
>XP_020059875_Aspergillus_aculeatus
MVKEYYWYYIAYEELKKALKTGYVTERTPENASPDRQPWSEDDEKHFVTLLESELDKVFNFQRIKSAEIACRIQASEQEVNAVVSRLDAATSARSDSVSHNRSNRSPPSDEDFLVLEQALSEIIADVHDLAKFTQLNYTGFQKIIKKHDKQTGWHLKPVFAARLNAKPFFNDNYDALVVKLSKLYDLVRTKGNPVKGDSAAGGSQQNFVRQTTKYWVHPDNITELKLIILKHLPVLVFNPSKEFEEKDAAISSIYYDNTDTWELYQGRLKKTEGAEAIRLRWYGGMESDQIFVERKTHREDWTGEKSVKARFSLKEKHVNDYLAGRMTVEQIFEKMRREGKKSEEEIANLEQLAREIQYRVITRRLVPVTRSFYHRTAFQLPGDARVRISLDTELTMVREDNLDGRRRAGDNWRRMDIGVDYPFSQLPPADVERFPYAVLEVKLQTQAGQEPPKWIRELTASHLVEAVPKYSKFIHGTATLFPDRINLLPFWMPQMDVDIRKPATRQFGITRPLPSTSLSAAETPEDEISEDEDESAGQWPNGVHRVEATDADHHALFADSDGNALDIEERIAALPLPGDEDYPLYDSDQESSIDSDELEEARRVGGTYYYKQLAKYYTEHAGSILIHVLKSLIPRPTPTSLPAPEQSGIAVIGNKRTVKRFHAPKGKRIHVPVRVEPKVYFAAERTFLSWLEFSILLATIAATLLNFGDDYITFASSWAFTILASLSLIYSLMLYIWRVDKIRKRRDVKRVYYEKWGPTVVGLGLVAIVMVNFGLRVRQQGFLAKDGPGGLDLDLDVTPPHGGEL
>XP_001267828_Aspergillus_clavatus
MKFGEHLRSSMNKEYFWYYIDYGTLKKALKTGYVSDPTPENPKPDPKPWTEENEKRFVSLLESELDKVFNFQKIKSEEIVRRIQASEKEVNDVVARLDTATDARRHSVRPPVAPPSDEDFLLLEQVLSDIIADVHDLAKFTQLNYTGFQKIIKKHDKQTGWHLKPVFAARLKAKPFFKDNYDAFVVKLSKLYDLVRTKGNPVKGDSSAGGTQQNFVRQTTKYWVHPDNITELKLIILKHLPVLVFNPNKEFEEKDTAISSVYFDNTDTWELYMGRLKKTEGAEAIRLRWYGGMESDQIFIERKTHREDWTGEKSVKARFSLKEKYVNAYLSGRMTVESIFEKMRKEGKKSEQEINDLEQLAREIQYRVISRRLEPVTRTFYHRTAFQLPGDARVRISLDTELSMIRDDNLDGRQRSGNNWRRMDIGVDWPFPQLPPDDIDRFPYAVLEVKLQTQAGQEPPKWIRELTASHLVEAVPKFSKFIHGTATLFPDRINLLPFWMPQMDVDIRKPATRRFGIQRPLASTSLSANETPEDDESDEDESDEIQVRARARGAAPDGRPSLEEVEPNALFEEDGNSLDIEERIAAQPLPGDEDYPLYDSDEESVDSDELEEARRVGGRYYYGKLFQFYTHRFGHALINGLKAIAPGPRPTSLPAPEQRGISVMGTERSVKRFMAPKGKRIHVPVRVEPKVYFAAERTFLSWLEFSILLGTIAATLLNFGNDYITFASSWAFTILAAAALLYSLVLYMWRVDKIRKRRDVKRVYYEKWGPTVVGLGLVTVMMVNFGLRARQAGFTSRDGGSGHFGSGRGSMGGEL
>XP_001260403_Aspergillus_fischeri
MIKEYYWYYIAYEDLKKALKTGYVSEPTPENPKPDRKPWTEDHEKRFVSLLESELDKVFNFQKLKSEDIVRRIQASEKDVADVVSRLDNANNARRQSLRASQPPPSDEDFLLLEQVLSDIIADVHDLAKFTQLNYTGFQKIIKKHDKQTGWHLKPVFAARLKAKPFFKDNYDAFVVKLSKLYDLVRTKGNPVKGDSAAGGSQQNFVRQTTKYWVHPDNITELKLIILKHLPVLVFNPNKEFEEKDAAISSIYFDNTDTWELYEGRLKKTEGAEAIRLRWYGGMESDQIFVERKTHREDWTGEKSVKARFSLKEKHVNAYLSGRMTVESIFEKMRKEGKKSEQEIADLEQLAREIQYRVITRRLEPVTRTFYHRTAFQLPGDARVRISLDTELTMTREDNLDGRQRSGNNWRRMDIGVDWPFSQLPPEDVERFPYAVLEVKLQTQAGQEPPKWIRELTASHLVEAVPKFSKFIHGTATLFPDRINLLPFWMPQMDVDIRKPATRRFGITRPLASTSLSANETPEDDESDEDESDEAQARARAAARGAQHSVVDQSDLFEEDDGNALDIEERIAAQPLPGDEDYPLYDSDEESNYSDELEEARRIGGGYYYQKLVEYYIHRMGHALINGLKAIAPGPRPTNMPEPEQNGIAVMGNKRTIKRFVAPKGKRIHVPVRVEPKVYFAAERTFLSWLEFSILLGTIAATLLNFGNDYITFASSWAFTILAAVALVYSLMLYIWRVDKIRKRRDVKRVYYEKWGPTVVGIGLVVVMLVNFGLRVRQTGFASRDADQGFGHGRGSAGGEL
>XP_041150464_Aspergillus_flavus
MRFGEHLRSSMIKEYYWYYIAYDELKRALRTDFVAEPVPSYAKRDRKPWTEEDEKHFVSLLEGELEKVFNFQRMKSEEIVRRIQSSEKEVNDVVSRLESATASGSRRQSVRSNIHPPSDEDFLVLEQVLSDIIADVHDLAKFTQLNYTGFQKIIKKHDKETGWHLKPVFAARLKAKPFFKDNYDAFVVKLSKLYDLVRTKGNPVKGDSSAGGTQQNFVRQTTKYWVHPDNITELKLIILKHLPVLVFNPQKEFEEEDTAITSIYYDNPDTWELYQGRLKKTEGAEAIRLRWYGGMKSDQIFVERKTHREDWTGEKSVKARFSLKEKNVNAYLAGELTTDTIFDKMRKEGKKSEEEINNLEQLAQEIQYRVITRQLKPVTRTFYHRTAFQLPGDARVRISLDTELTMVREDNLDGHRRSGDNWRRMDIGVDFPFSQLPPEDVERFPYAVLEVKLQTQAGQEPPQWIRDLTASHLVEAVPKFSKFIHGTATLFPDRINLLPFWMPQMDVDIRKPAMRRFGIERPLASTSLSANETPEDEYDSDEDELDDRQGLANGDRRGPRNDLFADSDGNTLDIEERIAAQPLPGDEDYPLYDSDEEDTIDADELEEARRVGGMHYYRQLAKYYAQQTGSAVVSGLIALIPRPRPTNLPPPEQRGIAVMGNKRTVKRFIAPKGKRIHVPVRVEPKVYFAAERTFLSWLEFSILLGTIAATLLNFGNDYITFASSWAFTVLAALALLYSLVLYIWRVDKIRKRRDVKRVYYEKWGPTVVGVGLAVVLLVNFILRARQAGFTERDDYPGNGQGSDSGEL
>XP_755238_Aspergillus_fumigatus
MIKEYYWYYIAYEDLKKALKTGYVSEPTSENPKPDRKPWTEDHEKRFVSLLESELDKVFNFQKLKSEEIVRRIQASEKDVADVVSRLDNANNSRRQSLRTSQPPPSDEDFLLLEQVLSDIIADVHDLAKFTQLNYTGFQKIIKKHDKQTGWHLKPVFAARLKAKPFFKDNYDAFVVKLSKLYDLVRTKGNPVKGDSAAGGSQQNFVRQTTKYWVHPDNITELKLIILKHLPVLVFNPNKEFEEKDAAISSIYFDNTNTWELYEGRLKKTEGAEAIRLRWYGGMESDQIFVERKTHREDWTGEKSVKARFSLKEKHVNAYLSGRMTVESIFEKMRKEGKKSEQEIADLEQLAREIQYRVITRRLEPVTRTFYHRTAFQLPGDARVRISLDTELTMIREDNLDGRQRSGNNWRRMDIGVDWPFSQLPPQDVERFPYAVLEVKLQTQAGQEPPKWIRELTASHLVEAVPKFSKFIHGTATLFPDRIHLLPFWMPQMDVDIRKPATRRFGITRPLASTSLSANETPEDDESDEDESDEAQARTRAATRDAQHSVVDQSDLFEDNDGNALDIEERIAAQPLPGDEDYPLYDSDEESNYSDELEEARRIGGGYYYQKLVEYYIHRMGHALINGLKAIAPGPRPTDMPEPEQNGITVMGNKRTIKRFVAPKGKRIHVPVRVEPKVYFAAERTFLSWLEFSILLGTIAATLLNFGNDYITFVSSWAFTILAAVALIYSLMLYIWRVDKIRKRRDVKRVYYEKWGPTVVGLGLVVIMLVNFGLRVRQTGFAARDGDQGFGHGRGSAGGEL
>XP_662747_Aspergillus_nidulans
MRYGKTLRNSIYPPWSKSYIDYNKLKRLLRERDVIGDDSDTDATWTEQDEEAFVQELLNVQLDKVNAFQVQTSQQLRERTSACEDKLRPLAQTEGDTPAVAEEDRIRIASEVLAELDSITKEVSELEKYSRINFTGFLKAAKKHDRKRGARYRVKPLLQVRLSQLPFNSEDYSPLVRRLSVVYSFVREILSTKSPEPEPGFGQDNYSSYKFWVHPDNMLEVKTLILRKLPVLIYNPKSSKELETHANDPTITSLYFDNPQFDLYTQKVARSPEAGSLRLRWTGNLIEKPPIYLEKKIVTSDNFSNEVKVQLKQKHVKEFLDGEYHLEKQVHRMEDMGNGEMEHAESLKRDVEALQSFIKENNLQPMLRANYTRTAFQIPGDDRIRISLDTNLALIREDSLDKERPCRDENEWHRTDIDNAAMEYPFPAIRNGEIVRFPYGLLEIKLRGSAAHNSEWVKDLMVSHLVKEAPRFSKFVHGVAQLFEDHVNSFPFWLSELDNDIRRDPETAFHEEQERQAKNAEEDLAVGSFLGARSPPTRPLVGSPITRFADAESPRAQRTSQATLSQLTPAAAPDRPRDGEREQQGEPALLQRQEEPVTQSRLAALFPSFTGRRRSVVLPPGVKEPGWWIKDTGPVRVETKVWLANQRTFIKWLHVSILLSSLSLGLYNAAGKHNDIARALSIVYTAFAIFAATWGWYMYEKRARLIRARSGRDLDNTFGPIILTKHKACVGDRSRMTNFNIQIISDSVCPWCYVGYRRLSRAITTHKLTNPLDTFTITWSPFYLNASSPGYPGVNKRQFYENKFGAARTGAIFERLAAVGEGEGIKFSFGGQTGKTRDSHRVIWLAGKKEREQREKGEGVAGKIENGVIGGLQTRVVERLFRAYFEEEKNITERAVLVEAAVGGGLDKSEVEGFLDSDVGGVEVDRDAEGARRQFVTGVPYFMVQGQYAIEGADEPETFLEVFGKIKADGQ
>XP_001395541_Aspergillus_niger
MRFGEHLRSSMIKEYYWYYIAYEDLKKALKTGYVTEPTPENARPDRQAWSEDDEKHFVTLLESELDKVFNFQRIKSAEIARRIQASETEVNDVVARLDNSSSSRSDSASNSRSSRRPPSDEDFLLLEQVLSDIIADVHDLAKFTQLNYTGFQKIIKKHDKQTGWHLRPVFAARLNAKPFFNDNYDALVVKLSKLYDLVRTKGNPVKGDSSAGGSQQNFVRQTTKYWVHPDNITELKLIILKHLPVLVFNPRKEFEEKDAAISSIYYDNTDTWELYQGRLKKTEGAEAIRLRWYGGMESDQIFVERKTHREDWTGEKSVKARFSLKEKHVNAYLSGRMTVESIFEKMRREGKKSEEEIDNLEQLAREIQYRVITRKLVPVTRSFYHRTAFQLPGDARVRISLDTELTMTREDNLDGRSRAGDNWRRMDIGVDWPFPQLPPEDVERFPYAVLEVKLQTQAGQEPPQWIRDLTASHLVEAVPKYSKFIHGTATLFPDRINLLPFWMPQMDVDIRKPATRKFGIQRPPASAPLSTTETPEDDESDEDESNEARWAEDTNRAEATTADQEALFADTDGNALDIEERIAAQPLPGDEDYPLYDSDAESVDSDELEEARRVGGTYYYKQLAKYYAHNAGNAMVHCLTALIPRPRPTSMPAPEQNGITVMGNKRTVKRFQAPKGKRIHVPVRVEPKVYFAAERTFLSWLEFSILLATIAATLLNFGDDYITFGSSWAFTVLAAVALLYSLMLYVWRVDKIRKRRDVKRVYYEKWGPTVVGLGLVVIVMVNFGLRARQAGFLAKDGDLDDAPHGGEL
>XP_015410413_Aspergillus_nomiae
MRFGEHLRSSMIKEYYWYYIAYDELKRALRTDFVAEPVPSYSKRDRKPWTEEDEKHFVSLLEGELDKVFNFQRTKSEEIVRRIQSSEKEVNDVVSRLETVTASGSRRQSVRSSICPPSDEDFMVLEQVLSDIIADVHDLAKFTQLNYTGFQKIIKKHDKETGWHLKPVFAARLKAKPFFKDNYDAFVVKLSKLYDLVRTKGNPVKGDSSAGGTQQNFVRQTTKYWVHPDNITELKLIILKHLPVLVFNPQKEFEEEDTAITSIYYDNPDTWELYQGRLKKTEGAEAIRLRWYGGMKSDQIFVERKTHREDWTGEKSVKARFALKEKNVNAYLAGELTTEAIFDKMRKEGKKSQDEIDNLEQLAQEIQYRVITRQLKPVTRTFYHRTAFQLPGDARVRISLDTELTMVREDNLDGHRRAGDNWRRMDIGVDFPFSQLPPEDVERFPYAVLEVKLQTQAGQEPPQWIRDLTASHLVEAVPKFSKFIHGTATLFPDRINLLPFWMPQMDVDIRKPAMRRFGIERPLASTSLSANETPDDEYDSDEDELDDRQGHANGDQRDARNDLFADTDGNALDIEERIAAQPLPGDEDYPLYDSDEEDTVDSDELEEARRVGGMHYYRQLAKYYTQQAGSAIVSGLIALIPRPRPTNLPPPEQRGIAVMGNKRTVKRFIAPKGKRIHVPVRVEPKVYFAAERTFLSWLEFSILLGTIAATLLNFGNDYITFASSWAFTVLAALALVYSLVLYIWRVDKIRKRRDVKRVYYEKWGPTVVGVGLAVVLLVNFILRARQAEFNARDDYPGNGQGSDSGEL
>XP_023093645_Aspergillus_oryzae 
MDRPYALWVYYIGFFYGEKESERDSQTPFGEHLRSSMIKEYYWYYIAYDELKRALRTDFVAEPVPSYAKRDRKPWTEEDEKHFVSLLEGELEKVFNFQRMKSEEIVRRIQSSEKEVNDVVSRLESATASGSRRQSVRSNIHPPSDEDFLVLEQVLSDIIADVHDLAKFTQLNYTGFQKIIKKHDKETGWHLKPVFAARLKAKPFFKDNYDAFVVKLSKLYDLVRTKGNPVKGDSSAGGTQQNFVRQTTKYWVHPNNITELKLIILKHLPVLVFNPQKEFEEEDTAITSIYYDNPDTWELYQGRLKKTEGAEAIRLRWYGGMKSDQIFVERKTHREDWTGEKSVKARFSLKEKNVNAYLAGELTTDTIFDKMRKEGKKSEEEINNLEQLAQEIQYRVITRQLKPVTRTFYHRTAFQLPGDARVRISLDTELTMVREDNLDGHRRSGDNWRRMDIGVDFPFSQLPPEDVERFPYAVLEVKLQTQAGQEPPQWIRDLTASHLVEAVPKFSKFIHGTATLFPDRINLLPFWMPQMDVDIRKPAMRRFGIERPLASTSLPANETPEDEYDSDEDELDDRQGLTNGDRRGPRNDLFADSDGNTLDIEERIAAQPLPGDEDYPLYDSDEEDTIDADELEEARRVGGMHYYRQLAKYYAQQTGSAVVSGLIALIPRPRPTNLPPPEQRGIAVMGNKRTVKRFIAPKGKRIHVPVRVEPKVYFAAERTFLSWLEFSILLGTIAATLLNFGNDYITFASSWAFTVLAALALLYSLVLYIWRVDKIRKRRDVKRVYYEKWGPTVVGVGLAVVLLVNFILRARQAGFTERDDYPGNGQGSDSGEL
>XP_040635343_Aspergillus_ruber
MRFGEHLRSSIIQEYYWYYIAYDELKKALKTDFIQEPTPENTKPDRKAWAEDDEQRFISLLENDLDKVFNFQRIKSEEIVRRIQASEKDVNDVISRLESNRNQSGARRSSVRSVTHPPPSDEDFLFLEQVLSDIIADVHDLAKFTQLNYTGFQKIIKKHDKQTGWHLRPVFAARLKAKPFFKDNYDAFVVKLSKLYDLVRTKGNPVKGDAAAGGSQQNFVRQTTKYWVHPDNITELKLIILKHLPVLVFNPSKEFEEKDTAISSIYYDNTDTWELYQGRLKKTEGAEAIRLRWYGGMESDQIFVERKTHREDWTGEKSVKARFALKEKHVNAFLDGRMTVDAVFDKMRKEGKKSEQEIADLEQLAREIQYRVITRRLVPVTRSFYHRTAFQLPGDARVRISLDTELTMDREDNIGRRRSGNNWRRMDIGVDYPFKQLPPEDVERFPYAVLEVKLQTQAGQEPPQWIKDLTASHLVEAVPKYSKFIHGTATLFPDHINLLPFWMPQMDVDIRKPATRRFGIQRPLASTSMSGNDETQEDDESDDDSGEAQENDRRRLEDRPNGDAGLGLFADTDGNALDIEERVATQPLPGDEDYPLYDSDDDFMDSDELEEARRVGGRYYYQKLLQYYGERAGNAVVNGLKAIIPRPSPTNMPPPEQRGIMVLGEQRTFKRFEAPKGKRIHVPVRVEPKVYFAAERTFLSWLEFSIILGTISAALLNFGEDYITLSSSWAFTILAASALLYSLVLYIWRVDKIRKRRDVKRVYYEKWGPTILGVGLVLAVLTNFALRVRQGGFMAPDHGLGKGGYGRVGDEL
>XP_040702566_Aspergillus_sydowii
MRFGEHLRTSMIKEYYWYYINYDGLKKALKTGYVTEPTPDNTKPDRKAWTEDDERHFVTLLESELDKVFNFQKLKSEEIVRRIQESDKDVDDVVSRLNSSRDARGTGRSSRGPPSDEEFLMLEQVLSDIIADVHDLAKFTQLNYTGFQKIIKKHDKETQWYLKPVFAARLNAKPFFKDNYDAFVVKLSKLYDLVRTKGNPITGDSAAGGSQQNFVRQTTKYWVHPDNITELKLIILKHLPVLVFNPSKEFEEEDTAISSIYFDNPETWELYQGRLKKTEGAEAIRLRWYGGMGSDQMFVERKTHREDWTGEKSVKARFSIKEKNVNDYLSGKLTVDKIFEKMRKDKKKSEAEIADYEQLAREIQYRVITRRLVPVTRTFYHRTAFQLPGDARVRISLDTELTMTREDNLDGHRRAGNNWRRMDIGVDWPFSQLPPEDVERFPYAVLEVKLQTQAGQEPPKWIRDLTASHLVEAVPKYSKFIHGTASMFPERIHLLPFWMPQMDVDIRKPASRHFGIQRPLTSTSLSANETPEDDEESDEDMLDEGQEARNGRSRDRSNRADYGAAEQSALFADTDGNALDIEERIAAQPLPGDEDYPLYDSDEESVDSDELEEARRVGGRYYYGQLAKYYTHRLTTGTVNLLKALIPRPMPTDMPEPEQNGIAVIGNKRTIKRFEAPKGKRIHVPIRVEPKVYFAAERTFLSWLEFSILLGTIAATLLNFGDDYITFACSWAFTVLAAIALVYSLMLYIWRVDKIRKRRDVKRVYYEKWGPTVVGLGLVAIMLINFGLRVRQAGFTRKDGDPGATIPGRDDL
>XP_001218496_Aspergillus_terreus
MKFGEHLRSSMIKEYYWYYIAYGDLKKALKTDFATAPTQENPKPDRKPWTEDDEKNFVSLLESELDKVFNFQKIKSEEIVRRIQASETDVNDIVSRLDNASATSRRQSIRPSAPPPSDEDFLVLEQVLSDIIADVHDLAKFTQLNYTGFQKIIKKHDKQTGWHLKPVFAARLNAKPFFKDNYDAFVVKLSKLYDLVRTKGNPVKGDASAGGSQQNFVRQTTKYWVHPDNITELKLIILKHLPVLVFNPNKEFEEKDTAISSIYFDNTDTWELYQGRLKKTEGAEAIRLRWYGGMESDQIFVERKTHREDWTGEKSVKARFSLKEKNVNAYLSGRMTVESIFEKMRREGKKSEAEIDDLEQLAREIQYRVISRKLEPVTRTFYHRTAFQLPGDARVRISLDTELTMIREDNLDGRRRSGSNWRRMDIGVDWPFSKLPPEDVERFPYAVLEVKLQTQAGQEPPKWIRELTASHLVEAVPKYSKFIHGTATLFPDRIHLLPFWMPQMDVDIRKPATRRFGIQRPLASTSMSANETQEDDDSDDDDTNDAHASNGQPRTQAPDALDQNGLFDETDGNALDIEERIGAQPLPGDEDYPLYDSDQETVSSDELEEARRVGGMHYYHQLAKYYAHRTGQGLIHVLQALIPRPRPTSLPPPERRGITVIGDQRTVKRFAAPKGKRIHVPVRVEPKVYFAAERTFLSWLEFSILLGTIAATLLNFGNDYITFACSWAFTILAALTLVYSLMLYVWRVDKIRKRRDVKRVYYEKWGPTVLGIGLVVIVLVNFGLRVRQAGFATRDGRMPGLNRGADGGEL
>XP_022488166_Penicillium_arizonense
MRFGEYLRSSMIKEYYPYYIAYDELKKALKTDFVDEPTSDNTKPARKEWTEDDETQFVSLLESELEKVFLFQKRKSEEIVDRIQESELEVNDVVSRLENTADARRSSIRPSRPPPTDSDFLQLEQTLSDIIADVHDLAKFTQLNYTGFQKIIKKHDKETQWYLKPVFAARLKAKPFFKDNYDAFVVKLSKLYDLVRTKGNPVKGDAAAGGTQQNFVRQTTKYWVHRDNITELKLVILKHLPVLVFNANKEFEEKDTAISSIYYDNTDTWELYQGRLKKTEGAEAIRLRWYGGMESDQIFVERKTHREDWTGEKSVKARFVLKEKHVNAYLDGRMTVEQIFNKMRKEGKKSASEIDDLEQLAREIQYRVITRRLVPVTRTFYHRTAFQLPGDARVRISLDTELTMIREDNLDGRRRAGKNWRRTDIGVDFPFSQLPPEDIDRFPYAVLEVKLQTQAGQEPPQWIRDLTASHLVEAVPKFSKFIHGTATLFPTRINLLPYWFPQMDVDIRKPVTRQYGIHRPLASTSISANDEDSDDDETPVTEESTVYGANEHQNGLFENNGNALDIEERIAAQPLPGDDDYPLYDSDDESVYSDELEEARRIGGAYYAQQLAKHYLARTGHAVVQGLMAIIPRPRPTSLPPPEQRGIAVMGSRRTFQRFHAPAGKRIFVPVRVEPKVYFAAERTFLSWLEFSIILGGIAATLLNFGTDYVTLSSSWAFTILAAGALVYSLFLYIWRVDKIRKRRDVKRVYYERWGPTVVSVGLVVIILLNFGLRVRMGGFIALPGSQRSGGERHGGEL
>XP_014537149_Penicillium_digitatum
MRFGEYLSSSMIKEFYPYYIAYDDLKKALKTDFVDEPTANNAKPARKEWTEDDETHFVSLLESELEKVFLFQKRKSEEIVARIQESELEVNDVVSRLDSSIDSRRQSTRASRPAPTDADFLMLEQVLSDIIADVHDLAKFTQLNYTGFQKIIKKHDKETQWYLKPVFATRLKAKPFFKDNYDAFVIKLSKLYDLVRTKGNPVKGDASAGGTQQNFVRQTTKYWVHRDNITELKLVILKHLPVLVFNASKEFEEKDTAISSIYYDNTDTWELYQGRLKKTEGAEAIRLRWYGGMESDQVFVERKTHREDWTGEKSVKARFVLKEKNVNAYLDGRMTVEQIFDKMRKEGKKSPAEIDDLEQLAREIQYRIITRRLVPVTRTFYHRTAFQLPGDARVRISLDTELTMVREDNLDGRRRSGKNWRRMDIGVDFPFSQLPPEDIDRFPYAVLEVKLQTQAGQEPPQWIRDLTASHLVEAVPKFSKFIHGTATMFPTRINLLPFWFPQMGVDIRKPASREFGIHRPLASTSISANDEDSDDDDTPDTQETPPNGEATEHQNGLFETNGNELDIEERIAAQPLPGDEDYPLYDSDDESVYSDELEEARRIGGAYYAQQLAKHYLSRTGHAVAQGLMAMIPRPRPTSLPPPEQRGIAVLSSHRRTLQRFQAPPGKRIFVPIRVEPKVYFAAERTFLSWLEFSIILGGIAATLLNFGTDTATLVSSWAFTILAAGALVYSLFLYIWRVDKIRKRRDVKRVYYERWGPTVVSIGLVVIILVNFALRVRAGGFMAAPGSEREHRHGGHGEL
>XP_016595171_Penicillium_expansum
MRFGEYLSSSMIKEFYPYYIAYDDLKKALKTDFVDEPTADNTQPARKEWTEDDETHFVSLLESELEKVFLFQKRKSEEIVARIQESEIEVNDVVSRLDSSADSRRQSTRAARPAPTDADFMLLEQVLSDIIADVHDLAKFTQLNYTGFQKIIKKHDKETQWYLKPVFATRLKAKPFFKDNYDAFVIKLSKLYDLVRTKGNPVKGDSSAGGAQQNFVRQTTKYWVHRDNITELKLVILKHLPVLVFNASKEFEEKDTAISSVYYDNTDTWELYQGRLKKTEGAEAIRLRWYGGMESDQIFVERKTHREDWTGEKSVKARFVLKEKNVNAYLDGRMTVEQIFDKMRKEGKKSPAEIDDLEQLAREIQYRVITRRLVPVTRTFYHRTAFQLPGDARVRISLDTELTMIREDNLDGRRRSGKNWRRMDIGVDFPFSQLPPEDIDRFPYAVLEVKLQTQAGQEPPQWIRDLTASHLVEAVPKFSKFIHGTATMFPTRINLLPFWFPQMGVDIRKPASREFGIHRPLASTSISANDEDSDDDETPDAQETPLNEDLTEHQNGLFETNGNELDIEERIAAQPLPGDEDYPLYDSDDESVYSDELEEARRIGGAYYAQQLAKHYLFQTGHAVAQGLMAIIPRPRPTSLPPPEQRGIAVLSGHRRTLQRFQAPPGKRIFVPVRVEPKVYFAAERTFLSWLEFSIILGGIAATLLNFGTDFATLVSSWAFTILAAGALVYSLFLYIWRVDKIRKRRDVKRVYYERWGPTVVSIGLVVIILVNFALRVRAGGFMAAPGSEGEHRRGGHGEL
>XP_040652024_Penicillium_griseofulvum
MRFGEYLRSSMIKEYYPYYIAYDELKKALKTDFVDEPTSDNTKPARKEWTEDDETNFVSLLESELEKVFLFQKRKSEEIVARIQESELEVNDVVSRLDSSTDSRRQSTRTARPPPTDADFLMLEQLLSDIIADVHDLAKFTQLNYTGFQKIIKKHDKQTQWYLKPVFATRLKAKPFFKDNYDAFVVKLSKLYDLVRTKGNPVKGDASAGGTQQNFVRQTTKYWVHRDNITELKLVILKHLPVLVFNASKEFEEKDTAISSIYYDNTDTWELYQGRLKKTEGAEAIRLRWYGGMESDQIFVERKTHREDWTGEKSVKARFVLKEKNVNAYLDGRMTVEQIFDKMRKEGKKSPAEIDDLEQLAREIQYRVITRRLVPVTRTFYHRTAFQLPGDARVRISLDTELTMIREDNMDGRRRAGNNWRRMDIGVDFPFSQLPPEDIDRFPYAVLEVKLQTQAGQEPPQWIRDLTSSHLVEAVPKFSKFIHGTATLFPTRINLLPFWFPQMGVDIRKPATRQFGIHRPLASTSMSANDDDSDDDESPSSQESALGGHPSEHENGLFETNGNELDIEERIAAQPLLGDEDYPLYDSDDESVYSDELEEARRIGGAYYAQQLAKHYLYQTGHAVAQGLMAIIPRPRPTSLPPPEQRGIAVLSNHQRTLQRFQAPPGKRIFVPIRVEPKVYFAAERTFLSWLEFSIILGGIAATLLNFGSDSATHISSWAFTILAAGALVYSLFLYIWRVDKIRKRRDVKRVYYERWGPTVVSIGLVVIILINFALRVRAGGFMAAPGSEGEPRHGEL
>XP_038925949_Penicillium_roqueforti
MRFGEYLRSSMIKEFYPYYIAYDDLKKALKTDFVDEPTSDNTKPARKEWTEDDETNFVSLLESELEKVFLFQKRKSEEIVARIQESELAVNDVVSRLDSSADSRRQSIRASRPAPTDADFLMLEQVLSDIIADVHDLAKFTQLNYTGFQKIIKKHDKETQWYLKPVFATRLKAKPFFKDNYDAFVIKLSKLYDLVRTKGNPVKGDSSAGGTQQNFVRQTTKYWVHRDNITELKLVILKHLPVLVFNASKEFEEKDTAISSIYFDNTDTWELYQGRLKKTEGAEAIRLRWYGGMESDQIFVERKTHREDWTGEKSVKARFVLKEKYVNAYLDGRMTVERIFDKMRREGKKSASEIDDLEQLAREIQYRVITRRLVPVTRTFYHRTAFQLPGDARVRISLDTELTMIREDNMDGRQRSGKNWRRMDIGVDFPFSQLPPEDIDRFPYAVLEVKLQTQAGQEPPQWIRDLTASHLVEAVPKFSKFIHGTATMFPTRIHLLPFWFPQMDVDIRKPATRQFGIHRPLASTSISANDEDSDDDETPSAQETPPNEHATEHQNGLFETNGNELDIEERIAAQPLPGDEDYPLYDSDDESVYSDELEEARRVGGAYYAQKLAKHYLSRAGHAVAQGLMALIPRPRPTSLPPPEQRGIAVLSNHRRTLQRFQAPPGKRIFVPIRVEPKVYFAAERTFLSWLEFSIILGGIAATLLNFGTDFATLISSWAFTILAAGALIYSLFLYIWRVDKIRKRRDVKRVYYERWGPTVVSIGLVVIILVNFALRVREGGFMAAPGSEGEPQHGGHGEL
>XP_002561354_Penicillium_rubens
MRFGEYLRSSMIKEFYPYYIAYDELKKALKTDFVDEPTADNTKPARKEWTEDDETRFVSLLESELEKVFIFQKRKSEEIVARIQESELEVNDVVSRLDSSTDSHRQSIRTSRPPPTDANFLMLEQVLSDIIADVHDLAKFTQLNYTGFQKILKKHDKETQWYLKPVFATRLKAKPFFKDNYDAFVVKLSKLYDLVRTKGHPVKGDASAGGTQQNFVRQTTKYWVHRDNITELKLVILKHLPVLVFNASKEFEEKDTAISSIYFDNTDTWELYQGRLKKTEGAEAIRLRWYGGMESDQIFVERKTHREDWTGEKSVKARFVLKEKHVNAYLEGRMTVEQIFDKMRKEGKKSPAEIDDLEQLAREIQYRVITRRLVPVTRTFYHRTAFQLPGDARVRISLDTELTMIREDNMDGRQRSGKNWRRMDIGVDFPFSQLPPEDIDRFPYAVLEVKLQTQAGQEPPQWIRDLTASHLVEAVPKFSKFIHGTATMFPTRIDLLPFWFPQMGVDIRKPATRQFGIHRPLASTSISANDEDSDDDETPVTEESPLDENATEHQNGLFETNGNELDIEERVAAQPLPGDEDYPQYDSDDESVYSDELEEARRIGGAYYAQKLAKHYLYRTGHAVAQGLMAIVPRPVPTSLPPPEQRGIAVLGNHRRTLQQFQAPPGKRIFVPVRVEPKVYFAAERTFLSWLEFSIILGGIAAALLNFGTESATLISSWAFTILAAGALVYSLFLYIWRVDKIRKRRDVKRVYYERWGPTVVSLGLVIIILLNFGLRVRQGGFMAAPGSEGEPRHGGHGEL
>XP_040817257_Penicillium_solitum
MRFGEYLRSSMIKEFYPYYIAYDDLKKALKTDFVDEPTADNTKPARKEWTEDDETHFVSLLESELEKVFLFQKRKSEEIVDRIQESELEVNDVVSRLDSSADSRRQSIRASRPAPTDADFLLLEQVLSDIIADVHDLAKFTQLNYTGFQKIIKKHDKETQWYLKPVFATRLKAKPFFKDNYDAFVIKLSKLYDLVRTKGNPVKGDSSAGGTQQNFLRQTTKYWVHRDNITELKLVILKHLPVLVFNASKEFEEKDTAISSIYFDNTDTWELYQGRLKKTEGAEAIRLRWYGGMESDQIFVERKTHREDWTGEKSVKARFVLKEKHVNAYLDGRMTVEQIFDKMRKEGKKSSSEIDDLEQLAREIQYRVITRRLVPVTRTFYHRTAFQLPGDARVRISLDTELTMIREDNLDGRQRSGKNWRRMDIGVDFPFSQLPPEDIDRFPYAVLEVKLQTQAGQEPPQWIRDLTASHLVEAVPKFSKFIHGTATMFPTRINLLPFWFPQMGVDIRKPASRAFGIHRPLASTSISANDEDSDDDETPDSQETPPNGDITEHQNGLFETNGNELDIEERIAAQPLPGDEDYPLYDSDDESVYSDELEEARRIGGAYYAQQLAKHYLSRTGHAVAQGLMAIIPRPRPTSMPPPEQRGIAVLSNHQRTLQRFQAPPGKRIFVPVRVEPKVYFAAERTFLSWLEFSIILGGIAATLLNFGSDNATLISAWAFTILAAGALVYSLFLYIWRVDKIRKRRDVKRVYYERWGPTVVSVGLVVIILINFALRVRAGGFMAAPGSEGEHRHGGHGEL
>XP_022585079_Penicilliopsis_zonata
MRFGEHLQQSMIQDYFWHYIAYDELKKALKTDFVTLPTPDNAKPDRKPWTEDDETHFVALLESELDKVFIFQKLKSEEIVRRIQVSEKEVNDVVSRLDSAAAPNGNNRRRSVRPPPTDEDFLLLEQVLSDIIADVHDLAKFTQLNYTAFQKIIKKHDKQTGWYLKPVFAARLKAKPFFKDNYDAFVVKLSKLYDLVRTKGNPVKGDSAAGGSQQNFVRQTTKYWVHPDNITELKLIILKHLPVLVFNSQKEFDEEDSAISSIYYDNTDTWELYEGRLKKTEGAEAIRLRWYGGMKSDQIFVERKTHREDWTGEKSVKARFALKEKNVNAFLAGRMTVESVFEKMRREGKKSEAEIADLEQLAREIQYRVITRKLVPVTRSFYHRTAFQLPGDARVRISLDTELTMVREDNLDGRKRAGNNWRRMDIGVDYPFSQLPAGDVERFPYAVLEVKLQTQAGQEPPKWIRDLTASHLVEAVPKFSKFIHGTAVMFPDRINLLPFWMPQMDVDIRKPATRKFGIMRPLASTSMSANDDTNEDEESDIEGPRYRDMDDSDGNALDIEERIAAPLDHDEDYPLYDSDEESFDSDELEEARQIGGSLYAQKLVEWYAHRIGAGLITFAQALIPRPRPTSLPPPEERGISVMGAQRTVKRFHAPKGKRIFVPVRVEPKVYFAAERTFLSWLEFSIILGSIAATLLNFGDDYVTFASSWAFTILAALSLVYSLVLYIWRVDKIRNRRDVKRVYYEKWGPTVVGLGLVLVILVNFALRLREGNFMAPDDGFGRGKHSGLPSTGRGHEL
>XP_016622739_Cladophialophora_bantiana
MKFGQQLRQSLIKDYYWHYIAYDDLKAALKKPFVNGKSGQREPWTDDDEANFIRLLEAELDKVFTFQKLKSQEIISRIKAAEAEVKQVVERQDRQNQNGSEPDEELENDFDLLEADLSDIIADVHDLAKFTQLNYTGFQKIIKKHDKQTQLILRPSFATRLKAKPFFQDNYDAFIVKLSKLYDLVRTRGNPVKGDSAAGGSQQNFVRQTTKYWVHPDNITELKLIILKHLPVLVFNPNKEFEEKDSAISSIYYDNPETWELYMGRLKKTEGAEAIRLRWYGGMENETIFVERKTHREDWTGEKSVKARFTLKEKNVNAFLAGTTTVEEVFAKMRKEGKKSIKEIEDLEQLAREIQYRVISRKLVPVTRSFYHRTAFQLPGDARVRISLDTELTMVREDNLDGRQRAGKNWRRMDIGIDWPFPQLPPEDVERFPYAVLEVKLQTQAGQEPPQWIRDLTASHLVEAVPKFSKFIHGTATLFPSRINLLPFWFPQMDVDIRKPITHRFGIERPANTASYSTSDIDEDEYDSDDAAAEAQATGKTTPMYEGSQDTEDEGTRRLKAARQALDEHTRAQDRDAMEEGYTAPGNSLDVEERVAAIPISDEYLYDSEEEDAEDELEQARQSKSWKYYPLLLKRHAHLVGDRVLNLIHKIPTSTPLPQNGGVAGGGNQLTGQVQVKRFKAPKGKRIHVPVRVEPKVYFAAERTFLSWLEFSIIIGSIAAALLNFGDNVSLISAWGFTIVASAALIYSVIIYYLRVQMIRKRRASVSRYYDKYGTTALCLGLLAATAVTFVFRIKEDGWFQQPSEQG
>XP_008722058_Cladophialophora_carrionii
MKFGLQLKQSLIKDYYWHYIGYDDLKSALKKPFINGKSGEREPWTDDDEANFIRLLEAELDKVYTFQKLKSQEIVSRIRTAESEVKDVIDRKERQNQAGADTDDDLENDFDLLEADLSDIIADVHDLAKFTQLNYTGFQKIIKKHDKQTQLILRPSFATRLKAKPFFQDNYDAFIVNLSKLYDLVRTRGSPVKGDSAAGGAQQNFVRQTTKYWVHPDNITELKLIILKHLPVLVFNPNKEFEEKDSAISSIYYDNPETWELYMGRLKKTEGAEAIRLRWYGGMENETIFVERKTHREDWTGEKSVKARFTLKEKNVNAFLAGKMTVEEVFAKMRKEGKKSVKEIEDLEQLAREIQYRVISRRLVPVCRSFYHRTAFQLPGDARVRISLDTELTMVREDNLDGRQRSGKNWRRMDIGIDWPFPQLPREDVELFPYAVLEVKLQTQAGQEPPQWIRDLTASHLVEAVPKFSKFIHGTATMFPNRIDLLPFWFPQMDVDIRKPITHRFGIERPANTASYSTSDVDDDDEYDSDDAMAADTQTTSQTTPMVNGSQNDDDEGTRRLKAARQILAEHSRAQDRDDLDDANAAPGNSLDEEERVAALPVQDDEYLYDSEADDVEDELEAARHSKSWKYYPLLVKHHAQLAADHFLNFFHKIPTTTPLPQNGSVAGGGNQMTGSVQVKRFKAPKGKRIHVPVRVEPKVYFAAERTFLSWLEFSIIIGSIAATLLNFGDYVSLISAWGFTIVACAALIYSVVIYWLRVQMIRKRRASVSRYYDKYGTTGLCIGLLAATAVSFFFRIKEDGWFQKQGVGVVSEL
>XP_016244813_Cladophialophora_immunda
MKFGQQLRQSLIKDYYWHYIAYDDLKAALKKPFVNGKSGEREQWTDDDEANFIQQLEAELDKVFTFQKLKSQEIISRIKAAESEVKQVVERQDRQNQNGSEPDEELENDFDLLEADLSDIIADVHDLAKFTQLNYTGFQKIIKKHDKQTQLILRPSFATRLKAKPFFQDNYDAFIVKLSKLYDLVRTRGNPVKGDSSAGGSQQNFVRQTTKYWVHPDNITELKLIVLKHLPVLVFNPNKEFEEKDSAISSIYYDNPETWELYMGRLKKTEGAEAIRLRWYGGMENETIFVERKTHREDWTGEKSVKARFTLKEKNVNAFLNGTLTVDEVFAKMRKEGKKSIKEIEDLEQLAREIQYRVISRKLVPVTRSFYHRTAFQLPGDARVRISLDTELTMVREDNLDGRQRAGKNWRRMDIGIDWPFPQLPPEDVERFPYAVLEVKLQTQAGQEPPQWIRDLTASHLVEAVPKFSKFIHGTATLFPARINLLPFWFPQMDVDIRKPITHRFGIERPANTASYSTSDVDEDEYDSDDPAVEAQTTGKTTPMFDGSQDTDDEGTRRLKAARRALDEHTRAQDQDSVEDSYAAPGNSLDEEERVAALRVADEYLYDSEEEDAEDELEQARQSKSWKYYPLFLKQQAHLVGDRILNVIHKIPTSTPLPQNGGVAGGRNQLTGQVQVKRFKAPKGKRIHVPVRVEPKVYFAAERTFLSWLEFSIIIGSIAAALLNFGDYVSVISAWGFTIVASAALIYSVVIYYLRVQMIRKRRASVSRYYDKYGTTALCLGLLAATAVTFVFRIKEDGWFQQT
>XP_007742618_Cladophialophora_psammophila
MKFGQQLRQSLIKDYYWHYIAYDDLKAALKKPFINGKSGQREPWTDDDEANFIRLLEAELDKVFTFQKLKSQEIISRIKAAEAEVKQVVERQDRQNHNGYEPDEELENDFDLLEADLSDIIADVHDLAKFTQLNYTGFQKIIKKHDKQTQLILRPSFATRLKAKPFFQDNYDAFIVKLSKLYDLVRTRGNPVKGDSAAGGSQQNFVRQTTKYWVHPDNITELKLIILKHLPVLVFNPNKEFEEKDSAISSIYYDNSETWELYMGRLKKTEGAEAIRLRWYGGMENETIFVERKTHREDWTGEKSVKARFTLKEKNVNPFLAGTMTVEEVFAKMRKEGKKSIKEIEDLEQLAREIQYRAISRKLVPVTRSFYHRTAFQLPGDARVRISLDTELTMVREDNLDGRQRAGKNWRRMDIGIDWPFPQLPPEDVERFPYAVLEVKLQTQAGQEPPQWIRDLTASHLVEAVPKFSKFIHGTATLFPSRINLLPFWFPQMDVDIRKPITHRFGIERPANTASYSTSDIDEDEYDSDDAAVEAQTTGKTTPMFDGSQDTEDEGTRRLKAARQALDEHTRAQDRDAMEEGYTAPGNSLDVEERVAAMPVSAEYLYDSEEEDAEDELEQARQSKSWKYYPLLLKHHAHLVGDRVLNLIHKIPTSTPLPQNGGVAGGRNQLTGQVQVKLFKAPRGKRIHVPVRVEPKVYFAAERTFLSWLEFSIIIGSIAAALLNFGDNVSLISAWGFTIVACAALIYSVIIYYLRVQMIRKRRANVSRYYDKYGTTALCLGLLAATAVTFVFRIKENGWFQLPGDQG
>XP_018691788_Fonsecaea_erecta
MKFGQQLRQSLIKDYYWHYIAYDDLKAALKKPFVNGKSGERESWTDDDEANFIRLLEAELDKVFTFQKLKSQEIISRIKAAESEVKQVVERQERQNQNGSEADEELENDFDLLEADLSDIIADVHDLAKFTQLNYTGFQKIIKKHDKQTQLILRPSFATRLKAKPFFQDNYDAFIVKLSKLYDLVRTRGNPVKGDSSAGGSQQNFVRQTTKYWVHPDNITELKLIILKHLPVLVFNPNKEFEEKDSAISSIYYDNPETWELYMGRLKKTEGAEAIRLRWYGGMENETIFVERKTHREDWTGEKSVKARFTLKEKNVNAFLNGTLTVDEVFAKMRKEGKKSAKEIDDLEQLAREIQYRVISRKLVPVTRSFYHRTAFQLPGDARVRISLDTELTMVREDNLDGRQRAGKNWRRMDIGIDWPFPQLPAEDVERFPYAVLEVKLQTQAGQEPPQWIRDLTASHLVEAVPKFSKFIHGTATLFPTRINLLPFWFPQMDVDIRKPITHRFGIERPANTASYSTSDVDEDEYDSDDPSAEAQTTGKTTPMFDPSEETDDEGTRRLKAARRALDEHSRAQNRDAVEDSYAAPGNSLDEEERVAAIRVSDEYLYDSEEEDAEDELEQARQSSSWKYYPLFLKQQAHLVGDRVLNLFQKIPATTRLPQNGGIAGGRNQLTGQVQVKRFKAPKGKRIHVPVRVEPKVYFAAERTFLSWLEFSIIIGSIAAALLNFGDNVSLISAWGFTIVASAALIYSVVIYYLRVQMIRKRRASVSRYYDKYGTTALCLGLLAATGVTFVFRIKEDGWFQQT
>XP_022509548_Fonsecaea_monophora
MKFGQQLRQSLIKDYYWHYIAYDDLKAALKKPFVNGKNGEREAWTDDDEANFIQLLEAELDKVFTFQKLKSQEIISRIKAAESEVKQVVERQERQNQNNSEPDAELENDFDLLEADLSDIIADVHDLAKFTQLNYTGFQKIIKKHDKQTELILRPSFATRLKAKPFFQDNYDAFIVKLSRLYDLVRTRGNPVKGDSSAGGSQQNFVRQTTKYWVHPDNITELKLIILKHLPVLVFNPNKEFEEKDSAISSIYYDNPETWELYMGRLKKTEGAEAIRLRWYGGMENETIFVERKTHREDWTGEKSVKARFTLKEKNVNAFLDGTLTVEEVFAKMRKEGKKTVKEIDDLEQLAREIQYRVISRKLVPVTRSFYHRTAFQLPGDARVRISLDTELTMTREDNLDGRQRAGKNWRRMDIGIDWPFPQLPPEDVERFPYAVLEVKLQTQAGQEPPQWIRDLTASHLVEAVPKFSKFIHGTATLFPTRINLLPYWFPQMDVDIRKPITHRFGIERPANTASYSTSDIDEDEYDSDDPAVEAQTTGKTTPMFGGSQDTEDEGTRRLKAARQALDEHSRAQDRDSIEASYAAPGNSLDEEERVAAALRVSDEYLYDSEEDDAEDELEQARQSHSWKYYPLLLKKQAHLVGDRLLNIIHKIPTSTPLPQNGAVAGGRNQLTGQVQVKRFKAPKGKRIHVPVRVEPKVYFAAERTFLSWLEFSIIIGSIAAALLNFGDNVSLISAWGFTIVASAALIYSVVIYYLRVQMIRKRRASVSRYYDKYGTTALCVGLLAATAVTFIFRIKENGWFQQPSDS
>XP_016627565_Fonsecaea_multimorphosa
MKFGQQLRQSLIKDYYWHYIAYDDLKAALKKPFVNGKSGEREAWTDDDEANFIRLLEAELDKVFTFQKLKSQEIISRIKAAEAEVKQVVERQERQNQNGSEPDEELENDFDLLEADLSDIIADVHDLAKFTQLNYTGFQKIIKKHDKQTQLILRPSFATRLKAKPFFQDNYDAFIVKLSKLYDLVRTRGNPVKGDSSAGGSQQNFVRQTTKYWVHPDNITELKLIILKHLPVLVFNPNKEFEEKDSAISSIYYDNPETWELYMGRLKKTEGAEAIRLRWYGGMENETIFVERKTHREDWTGEKSVKARFTLKEKNVNAFLNGTLTVDEVFAKMRKEGKKSVKEIEDLEQLAREIQYRVISRKLVPVTRSFYHRTAFQLPGDARVRISLDTELTMVREDNLDGRQRAGKNWRRMDIGIDWPFPQLPPEDVERFPYAVLEVKLQTQAGQEPPQWIRDLTASHLVEAVPKFSKFIHGTATMFPNRIDLLPFWFPQMDVDIRKPITHRFGIERPANTASYSTSDVDEDEYDSDDPAAEAHTTGKTTPMLDGSQDAEDEGTRRLKAARQALDEHSRAQDRDAIEDGFAAPGNSLDEEEIVAAMRVSDEYLYDSEEDDAEDELEEARQSKSWKYYPLFLKQQAHHLSDRVLGLVHKIPTSTPLPQNGGVAGGRNQLTGQVQVKRFKAPKGKRIHVPVRVEPKVYFAAERTFLSWLEFSIIIGSIAAALLNFGDNVSLISAWGFTIVASAALVYSVVIYYLRVQMIRKRRASVSRYYDKYGTSALCLGLLAATAVTFVFRIKEDGWFQQT
>XP_022498722_Fonsecaea_nubica
MKFGQQLRQSLIKDYYWHYIAYDDLKAALKKPFVNGKNGEREAWTDDDEANFIQLLEAELDKVFTFQKLKSQEIISRIKAAESEVKQVVERQERQNQNNSEPDAELENDFDLLEADLSDIIADVHDLAKFTQLNYTGFQKIIKKHDKQTELILRPSFATRLKAKPFFQDNYDAFIVKLSKLYDLVRTRGNPVKGDSSAGGSQQNFVRQTTKYWVHPDNITELKLIILKHLPVLVFNPNKEFEEKDSAISSIYYDNPETWELYMGRLKKTEGAEAIRLRWYGGMENETIFVERKTHREDWTGEKSVKARFTLKEKNVNAFLDGTLTVEEVFAKMRKEGKKSVKEIDDLEQLAREIQYRVISRKLVPVTRSFYHRTAFQLPGDARVRISLDTELTMTREDNLDGRQRAGKNWRRMDIGIDWPFPQLPPEDVERFPYAVLEVKLQTQAGQEPPQWIRDLTASHLVEAVPKFSKFIHGTATLFPTRINLLPFWFPQMDVDIRKPITHRFGIERPANTASYSTSDIDEDEYDSDDPAVEAQTTGKTTPMFGGSQDTEDEGTRRLKAARQALDEHSRAQDRDSIEASYAAPGNSLDEEERVAAALRVSDEYLYDSEEDDAEDELEQARQSHSWKYYPLFLKKQAHLVGDRLLNVIHKIPTSTPLPQNGAVAGGRNQLTGQVQVKRFKAPKGKRIHVPVRVEPKVYFAAERTFLSWLEFSIIIGSIAAALLNFGDNVSLISAWGFTIVASAALIYSVVIYYLRVQMIRKRRASVSRYYDKYGTTALCVGLLAATAVTFIFRIKENGWFQQPSDS
>XP_013282469_Fonsecaea_pedrosoi
MKFGQQLRQSLIKDYYWHYIAYDDLKAALKKPFVNGKNGEREAWTDDDEANFIQLLEAELDKVFTFQKLKSQEIISRIKAAESEVKQVVERQERQNQNNSEPDAELENDFDLLEADLSDIIADVHDLAKFTQLNYTGFQKIIKKHDKQTELILRPSFATRLKAKPFFQDNYDAFIVKLSRLYDLVRTRGNPVKGDSSAGGSQQNFVRQTTKYWVHPDNITELKLIILKHLPVLVFNPNKEFEEKDSAISSIYYDNPETWELYMGRLKKTEGAEAIRLRWYGGMENETIFVERKTHREDWTGEKSVKARFTLKEKNVNAFLDGTLTVEEVFAKMRKEGKKTVKEIDDLEQLAREIQYRVISRKLVPVTRSFYHRTAFQLPGDARVRISLDTELTMTREDNLDGRQRAGKNWRRMDIGIDWPFPQLPPEDVERFPYAVLEVKLQTQAGQEPPQWIRDLTASHLVEAVPKFSKFIHGTATLFPTRINLLPYWFPQMDVDIRKPITHRFGIERPANTASYSTSDIDEDEYDSDDPAVEAQTTGKTTPMFGGSQDTEDEGTRRLKAARQALDEHSRAQDRDSIEASYAAPGNSLDEEERVAAALRVSDEYLYDSEEDDAEDELEQARQSHSWKYYPLLLKKQAHLVGDRLLNVIHKIPTTTPLPQNGAVAGGRNQLTGQVQIKRFKAPKGKRIHVPVRVEPKVYFAAERTFLSWLEFSIIIGSIAAALLNFGDNVSLISAWGFTIVASAALIYSVVIYYLRVQMIRKRRASVSRYYDKYGTTALCVGLLAATAVTFIFRIKENGWFQQPSDS
>XP_007752629_Cladophialophora_yegresii
MKFGLQLKQSLIKDYYWHYIAYDDLKSALKKPFINGKSGEREPWTDDDEANFIRLLEAELDKVYTFQKLKSQEIVSRIRTAESEVKDVIERKERQNQAGADTDDDLENDFDLLEADLSDIIADVHDLAKFTQLNYTGFQKIIKKHDKQTQLILRPSFATRLKAKPFFQDNYDAFIVNLSKLYDLVRTRGSPVKGDSAAGGAQQNFVRQTTKYWVHPDNITELKLIILKHLPVLVFNPNKEFEEKDSAISSIYYDNPETWELYMGRLKKTEGAEAIRLRWYGGMENETIFVERKTHREDWTGEKSVKARFTLKEKNVNAFLAGKMTVEEVFAKMRKEGKKSVKEIEDLEQLAREIQYRVISRRLVPVCRSFYHRTAFQLPGDARVRISLDTELTMVREDNLDGRQRSGKNWRRMDIGIDWPFPQLPPEDVELFPYAVLEVKLQTQAGQEPPQWIRDLTASHLVEAVPKFSKFIHGTATMFPNRINLLPFWFPQMDVDIRKPITHRFGIERPANTASYSTSDVDDDDEYDSDDAMAADTQTTGKTTPMVNGSQNDDDEGTRRLKAARQILAEHSRAQDRDDLDDHNAAPGNSLDEEERVAAMPIHDDEYLYDSEADDVEDELEEARHSNSWKYYPLLVKHHAQLATDHFLNFFHKIPTTTPLPQNGSVAGGANQMTGGVQVKRFKAPKGKRIHVPVRVEPKVYFAAERTFLSWLEFSIIIGSIAATLLNFGDYVSLISAWGFTIVACAALIYSVVIYWLRVQMIRKRRASVSRYYDKYGTTGLCIGLLAATAVSFFFRIKEDGWFQKQAVVGVMTEL
>XP_016235879_Exophiala_spinifera
MKFGQQLRQSLIKDYYWHYIAYDDLKDALKKPFVNGKSGEREPWTEDDEASFIQLLEAELDKVYTFQKLKSQEIVSRIKSSEAEVKQVLERQEQQGHSDPESDSELEADFELLEQDLSDIIADVHDLAKFTQLNYTGFQKIIKKHDKQTDLILRPSFATRLKAKPFFADNYDAFIVTLSKLYDLVRTRGHPVKGDSSAGGAQQNFVRQTTKYWVHQDNITELKLIILKHLPVLVFNPNKEFEEKDSAISSIYYDNPETWELYEGRLKKTEGAEAIRLRWYGGMETETIFVERKTHREDWTGEKSVKARFTLKEKNVNNFLAGKMTVEEAFAKMRKEGKKSIKEIEDLEQLAREIQYRVVTRKLVPVCRSFYHRTAFQLPGDARVRISLDTELTMVREDNLDGRDRAGKNWRRMDIGIDWPFSQLPPEDVERFPYAVLEVKLQTQAGQEPPQWVRELTSSHLVEAVPKFSKFIHGCATMFPDRINLLPFWFPQMDVDIRKPISHRFGIERPANTVSYSTSDVDEDEEDSDTEYGQATGKTTPYTNGSHSSGDDQQQRLKAARRALDEHSRAQAQDVRDANAAPGNSLDEEERLAALPLAEEEYIYDSEMEDEEDESSGAQHDKSSWKAYRDVLEHHAQVVSDAIVKLFRKIPTSTPLPQNGNIGGVNPLGGQVQVKRFKAPPGKRIHVPVRVEPKVYFATERTFLSWLEFSIIIGSVAATLLNFGDSVSLASAWGFTVVACAALIYSAVIYWLRVQMIRKRRASVSRYYDKYGSTALCAGLFAATAVTFVFRVRESGW
>XP_016264896_Exophiala_oligosperma
MKFGQQLRQSLIKDYYWHYIAYDDLKDSLKKSFVNGKNGDREPWTDDDEAFFIQQLEAELDKVYTFQKLKSQEIVSRIKSSEAEVRQVLDRQEQQETSDPESDSELEADFELLEQDLSDIIADVHDLAKFTQLNYTGFQKIIKKHDKQTGLILRPSFATRLKAKPFFADNYDAFIVTLSKLYDLVRTRGHPVKGDSAAGGAQQNFVRQTTKYWVHQDNITELKLIILKHLPVLVFNPNKEFEEKDSAISSIYYDNPETWELYEGRLKKTEGAEAIRLRWYGGMENETIFVERKTHREDWTGEKSVKARFTLKEKNVNNFLAGKMTVEEAFAKMRKEGKKGIKEIEDLEQLAREIQYRVVTRKLVPVCRSFYHRTAFQLPGDARVRISLDTELTMVREDNLDGRDRAGKNWRRTDIGIDWPFPQLPAEDVERFPYAVLEVKLQTQAGQEPPQWVRDLTSSHLVEAVPKFSKFIHGCATMFPTRINLLPFWWPQMDVDIRKPITHRFGIERPANTASYSTSDVDEDEDDSDTEYGQETATPYTNGSNSGDDEQQQRLNAARRALDEHSRAQAQDAQDVNAAPGNSLDEEERLAALPLREEEYIYDSEMEDEEDEDEAAHHAKSSWKAYPNMLKHHAQVASDAIVKIFRKVPTSTPLPQNGNIGGVNPLGGQVQVKRFKAPPGKRIHVPVRVEPKVYFATERTFLSWLEFSIIIGSIAATLLNFGDSVSLASAWGFTIVACAALIYSVMIYWLRVQMIRKRRASVSRYYDKYGTTALCLGLLAATAVTFVFRVKESGW
>XP_013310386_Exophiala_xenobiotica
MKFGQQLRQSLIKDYYWHYIAYDDLKDALKKPFVNGKNGERQPWTDDDEADFIRQLEAELDKVYTFQKLKSQEIVSRIKSSEAEVKQVLERQELQQTSDPESDSELESDFELLEQDLSDIIADVHDLAKFTQLNYTGFQKIIKKHDKQTEFILRPSFATRLKAKPFFADNYDAFVVTLSKLYDLVRTRGHPAKGDSAAGGAQQNFVRQTTKYWVHPDNITELKLIVLKHLPVLVFNPNKEFEEKDSAISSIYYDNPETWELYTGRLKKTEGAEAIRLRWYGGMENETIFVERKTHREDWTGEKSVKARFTLKEKNVNAFLAGKMTVEQAFAKMRKEGKKSIKEIEDLEQLAREIQYRVVTRKLVPVCRSFYHRTAFQLPGDARVRISLDTELSMIREDNLDGRQRAGKNWRRMDIGIDWPFPQLPPEDIERFPYAVLEVKLQTQAGQEPPQWVRDLTASHLVEAVPKFSKFIHGCATMFPTRINLLPFWFPQMDVDIRKPITHRFGIERPANTASYSTSDVDDDEDSDAEYGQLTGKTTPYTNGSTDSDDEQQRRLRAARQALDEHSRAQEQDDREDVNAAPGNSLDEEERLAAMPVGEDEYIYDSEMEDDENEVEEARRNKSWKFYPLMLKHHAQVASDTIVKLFRKVPTSTPLPQNGDIGGVNPLGGQVQVKRFKAPPGKRIHVPVRVEPKVYFATERTFLSWLEFSIIIGSIAATLLNFGDSVSLASAWGFTIVACAALVYSVVIYWLRVQMIRKRRASISRYYDRYGTTALCIGLLAATALTFVFRVRENGW
>XP_007719581_Capronia_coronata
MKFGQQLRQSLIKDYYWHYIAYDELKNALKKPFVNGKNGEREPWTDDDEAAFIRQLEGELDKVYTFQKLKSQEIVSRIKAAEAEVRQVIERQENQGSSDVESDEDLEQDFELLEADLSDIIADVHDLAKFTQLNYTGFQKIIKKHDKQTGLILRPSFATRLKAKPFFQDNYDAFIVTLSKLYDLVRTRGHPAKGDSSAGGSQQNFVRQTTKYWVHPDNITELKLIILKHLPVLVFNPNKEFEDKDSAISSIYYDNPETWELYEGRLKKTEGAEAIRLRWYGGMENETIFVERKTHREDWTGEKSVKARFTLKEKNVNAFLAGKMTVEEAFAKMRRDGKKSIQEIEDLEQLAREVQYRVITRRLKPVCRSFYHRTAFQLPGDARVRISLDTELTLIREDNLDGRQRAGNNWRRMDIGIDWPFSQLPPEDIERFPYAVLEVKLQTQAGQEPPQWVRDLTASHLVEAVPKFSKFIHGVATLFPTRINLLPYWLPQMDVDIRKPITHRFGIERPANTASYSTSDVDDDDVDSDDEQGDGQTTGRTTPFVDGSTNGDDEQTIRLKAARRALNEHSRAQEEDSRQNGDANAAPGNSLDEEERVAALPLGDEEYIYDSEADEEDENELEEARHSKSWRYYPLLVKHHVQQAGDALVRTFRKVPTSTPLPQNGGVGSVNPLGGQIQVKRFKAPPGKRIHVPVRVEPKVYFAAERTFLSWLEFSIILGSIAATLLNFGDGISLASAWGFTIVACAALVYSVVIYYLRVQMIRKRRASISRYYDKYGTTALCMGLFAATAVSFGFRIREDGWFG
>XP_007730730_Capronia_epimyces
MKFGQQLRQSLIKDYYWHYIAYDDLKDALKKPFVNGKNGDREPWTDDDEAAFIQQLEAELDKVYTFQKLKSQEIISRIKAAEAEVKQVIERQENQTSPDTESDDDLEQDFDLLEADLSDIIADVHDLAKFTQLNYTGFQKIIKKHDKQTGLILRPSFATRLKAKPFFQDNYDAFIVTLSKLYDLVRTRGHPVKGDSSAGGAQQNFVRQTTKYWVHADNITELKLIILKHLPVLVFNPNKEFDEKDSAISSIYYDNPETWELYEGRLKKTEGAEAIRLRWYGGMENETIFVERKTHREDWTGEKSVKARFTLKEKNVNAFLAGKMTVEEAFAKMRREGKKSIQEIEDLEQLAREIQYRVITRRLKPVCRSFYHRTAFQLPGDARVRISLDTELTMVREDNLEGRQRSGNNWRRMDIGIDWPFSQLPPEDVERFPYAVLEVKLQTQAGQEPPQWVRDLTASHLVEALPKFSKFIHGVATLFPTHIHLLPYWFTQMDVDIRKPITHRFGIERPANVASYSTSDVDEDEVDSDEEPGDGQTTGRTTPFADGSTDGDDEQTRRLKAARRALHEHSRVQERDGQENGDAGAAPGNSLDEEERVAALPLTDEDYIYDSEADEEGNELEEARRSKSWKFYPLLLNHHIQQAGNAILYSWKKIPTSTPLPQNGGVGSVNPVGGQIQVKRFKAPAGKRIHVPVRIEPKVYFAAERTFLSWLEFSIILGSIAATLLNFGDGVSLASAWGFTIVASAALVYSVVIYYLRVQMIRQRRASISRYYDKYGTTALCIGLLAATAVSFAFRIREDGWFQ
>XP_009158345_Exophiala_dermatitidis
MKFGQQLRQSLIKDYYWHYIAYDDLKDALKKPFVNGKNGEREPWTDDDEAAFIRQLEAELDKVYTFQKLKSQEIISRIKAAEAEVKQVIERHENQNSPDAESDEDLEQDFELLEADLSDIIADVHDLAKFTQLNYTGFQKIIKKHDKQTGLILRPSFATRLRAKPFFQDNYDAFIVTLSKLYDLVRTRGHPVQGDSSAGGSQQNFVRQTTKYWVHPDNITELKLIILKHLPVLVFNPNKEFEEKDSAISSIYYDNPDTWELYEGRLKKTEGAEAIRLRWYGGMENETIFVERKTHREDWTGEKSVKARFTLKEKNVNAFLAGQMTVEEAFAKMRKEGKKSTKEIEDLEQLAREIQYRVITRRLKPVCRSFYHRTAFQLPGDARVRISLDTELTMVREDNLDGRQRAGNNWRRMDIGIDWPFSQLPPEDVERFPYAVLEVKLQTQAGQEPPQWVRDLTASHLVEAVPKFSKFIHGVATLFPTRINLLPYWFPQMGVDIRKPITHRFGIERPANTASYSTSDVDEDEDDSDDEQGDGQTTGRTTPFVDRSTDGDDEQTRRLKAARHALAEHSRAQESDSRQNGDAHGAPGNSLDEEERVSAQPLADEEYFYDSEADEEENELEEARHSGSWKYYPLLLKHKVQQAGDALVQAVKKVPTSTPLPQNSGVGGVNPLSGQVQVKRFKAPPGKRIHVPVRVEPKVYFAAERTFLSWLEFSIILGSIAATLLNFGDRISLASAWGFTIVACAALFYSAAIYYLRVQMIRKRRASVSRYYDKYGTTALCMGLLAATAVSFAFRIRQDGWFQ
>XP_013262210_Exophiala_aquamarina
MKFGQQLRQSLIKDYYWHYIAYDELKDALKKPYISGKSGEREPWTDDDEAAFIQRLEAELDKVFTFQKLKSQEIVSRIKASDSEVKQVVHRQEQQNSNDLETETDDDLEADFELLEADLSDIIADVHDLAKYTQLNYTGFQKIIKKHDKQTNVYLRPSFATRLKAKPFFQDNYDAFIVTLSKLYDLVRTRGNPVKGDSSAGGGQQNFVRQTTKYWVHPDNITELKLIILKHLPVLVFNPNKEFEEKDSAISSIYYDNTDTWELYEGRLKKTEGAEAIRLRWYGGMENETIFVERKTHREDWTGEKSVKARFTLKEKNVNAFMKGDFTVDDAFAKMRKEGKKSLKEIEDLEQLAREIQYRVITRKLVPVTRSFYHRTAFQLPGDARVRISLDTELTMTREDNLDGRQRAGKNWRRMDIGIDWPFSQLPSQDVELFPYAVLEVKLQTQAGQEPPQWVRDLTASHLVEAVPKFSKFIHGTATMFPNRIDLLPFWMPQMDVDIRKPITHQFGIERPANTASYSTSDVDDSEDEDLDDGQTTGRATPHVNGSNESDEGTRRLNAARRALDEHRRAQQLDDDRDAQGAPGNTLDEEERVSALPLPDSEYIYDSEDDDYGAVADELEEARRSGSWKFYPLVLKHHVQKGSNLMFDALHKLSVPTTTRLPQNGSIGGVNPLGGPVATVKRFRAPKGKRIHVPVRVEPKVYFAAERTFLSWLEFSIILGTIAATLLNFGDQASLYSAWGFTIMACAALLYSVAIYWLRVQMIRKRRASISRYYDKWGTSALCAGLFAATAVSFFFRIREDGWFKKP
>XP_016222163_Exophiala_mesophila
MKFGQQLRQSLIKDYYWHYISYDELKDALKKPHISGKSGDREPWNDDDEASFIRQLEAELDKVFTFQKLKSQEIVSRIKAAEAEVKQVVERQEQLNSSDPESDEDLEGDFELLEADLSDIIADVHDLAKYTQLNYTGFQKIIKKHDKQTNMYLRPSFATRLKAKPFFQDNYDAFIVTLSKLYDLVRTRGNPVKGDSAAGGGQQNFVRQTTKYWVHADNITELKLIVLKHLPVLVFNPNKEFEERDSAISSIYYDNTDTWELYEGRLKKTEGAEAIRLRWYGGMENETIFVERKTHREDWTGEKSVKARFTLKEKNVNAFMRGEFTVEDAFAKMRKEGKKSLKEIQDLEQLAREIQYRVITRKLVPVTRSFYHRTAFQLPGDARVRISLDTELTMTREDNLDGRQRSGNNWRRMDIGIDWPFSQLPPEDVERFPYAVLEVKLQTQAGQEPPQWVRDLTSSHLVEAVPKFSKFIHGTATMFPNRINLLPFWMPQMDVDIRKPITHQFGIERPANTASYSTSDVDDSDDEDFEDGEVTGATTPYANGSNEGDDEATRRLKAARRALDEHSRAQEEDEARGLQPAPGNSLDEEERVSALPVGPQEYLYDSEEEEDGDRAESRLEEARRSGSWKFYPLVLQHHVRLAGNTMFSALSKLPTTTPLPQNGGIGGVNPLNGQVSTVKRFKAPKGKRIHVPVRVEPKVYFAAERTFLSWLEFSIIIGSIAATLLNFGDNVSLISAWGFTIVACAALIYSVAIYWLRVQMIRKRRATVGRYYDKYGTTALCMGLFAATAVSFAFRIREDGWFEK
>XP_013273048_Rhinocladiella_mackenziei
MKFGEQLRQSLIKDYYWYYIAYDELKDALKKPFINGKSGEQEPWTDDDEASFIRQLEAELDKVFTFQKLKSQEIVSRIKASEAEVRQVIERQEHLNSAEAETDDDLESDFELLEADLSDIIADVHDLAKYTQLNYTGFQKIIKKHDKQTGLVLRPSFATRLKAKPFFQDNYDAFIVTLSKLYDLVRTRGHPVKGDSAAGGAQQNFVRQTTKYWVHADNITELKLIILKHLPVLVFNPNKEFEEKDSAISSIYYDNPETWELYMGRLKKAEGAEAIRLRWYGGMENETIFVERKTHREDWTGEKSVKARFTLKEKNVNAFLAGKMTVEEVFAKMRKEGKKSIKEIEDLEQLAREIQYRVVTRKLVPVCRSFYHRTAFQLPGDARVRISLDTELTMVREDNLDGRERAGKNWRRMDIGIDWPFPQLPPEDVERFPYAVLEVKLQTQAGQEPPQWVRDLTSSHLVEAVPKFSKFIHGCATMFPTRINLLPFWFPQMDVDIRKPITHRFGIERPANTASYSTSDVDEDEEDSDEEGEDSQTTERTTPFVNGSNDGDDEQTRRLKAAKHALDEHSRAQEPNDQEDGNLAPGNSLDEEERISATPLVEDEYIYDSEADDAENELEDARQSKSWKYYPLILKHHAQLAADAVMNAFHKIPISTPLPQNGNVGGVNPTGGPVQVRRFKAPKGKRIHVPVRVEPKVYFATERTFLSWLEFSIILGSIAATLLNFGDNVSLASAWGFTIVACAALLYSVVIYWLRVQMIRKRRASISRYYDKYGTTGLCIGLVAATAITFVFRIKEDGWF
>XP_018005523_Phialophora_attinorum
MKYDRFGQQLRQSLIKDYYWHYIAYDELKEALKTPFVNGRDGERQPWTDDDEAAFIRQLESELDKVFSFQKLKSSEIVGRIKASEQEVKQVLSRQEDQNRSDETDTDLEEDFELLEADLSDVIADVHDLAKYTQLNYTGFQKIIKKHDKQTNIYLRPTFSTRLKAKPFFQDNYDQFVVKLSKLYDLVRTRGNPVKGDSAAGGGQQNFVRQTTKYWVHPDNITELKLIILKHLPVLVFNSNKEFEERDTAISSIYCDNTDTWELYMGRLKKTEGAEAIRLRWYGGMENETIFVERKTHREDWTGEKSVKARFTLKEKNVNAFLAGKMTVDEAFAKMRKEGKKSEKEIEDLAQLAREIQYRVVTRKLVPVTRSFYHRTAFQLPGDARVRISLDTELTMTREDNLDGRDRAGKNWRRMDIGIDWPFSQLPEGDVELFPYAVLEVKLQTAAGQDPPQWIRDLTASHLVEAVPKFSKFIHGTATMFPQRINLLPFWMPQMGVDIRKPITHKFGIERPANLGSYSTTEIDEDEIDSDEEPDVLGNDEYEDDGEDDEQTRQLKAAQRALNEHRRAQEEDGDDDDTLRPNGYTNGMSAPEDYLYDSDEEEEDKLEEAKRSGSWKYYPLLVQRHAQLGGNAIMNAFKQIPTKTSLPANNNQLTQMVGQVQARRWKAPPGKRIHVPVRVEPKVYFAAERTFLSWLEFSIIIGSIAATLLNFGDNISLLSAWAFTLVAIAALVYSVVIYALRVQMIRNRRANINRYYDKWGTSALCAGLHPCANCTKSNVECIFRIPSAPRRKKKRPTEDILLERLKRAEDLLRSKGIATESQEAPADLTRSSTAENPGSLDAFARQASTDSGDADDKPVDKSFGFHGHQASFLARGPYTSGKLIQSAHGRSRFVDNNLWTSVSDELHRDTIANEDSDDSDEGSLGDDSGDMVLGITPSSNSGIAHLHPPAEVLFKLWQIFLENVNPMTKIIHRPTLEKQLIKASQDFDLVPKGLECLMFAIYTCAIGSMSEDDCETTFGEHRDVLFKRYRIGCRKALARAKFLGTGDLMVCQAFVLYITIMRETLDARTVWTLSGVANRIAQGLGLHRDGSELGLSVFDTELRRRLWWQLIILDFRSAELTGSGRFGDFWSDTHTPSNVDDVDVWPNITEQEFTDRMAAKGEKRATEMIGCLLRCEFGAFWKEKLIERSRTDPSLMRGNLFGGKAPSPWDVSLEEREATITELERRLEDKFLRYCDVNNPLQFLTSIIGRGAMASMRLMAHHPRRYASEADIPATEHALLWKLSLKLLESDGLIHSTKALQRFMWHSNKSIGEDVDNAWRKIEETYHHHPAFIVEFRKPLHAAVGSLVLKAWDARVRGRAEASESGDTQLPLSTPDFIAMLREQRVAPTKRKSTGGGGTLSKQSSTGGHEAGFMQPPGFVPGMVSRATNLPILTPTSSSGNVSNGWGASPQQELYTGGMQNRPPSDTFNGVIARMPFNMSGIAGTWEANTDPSNLNANQQRPANTTGDSFNSTTTNMTAGNHFAFSDGQQTQDPNVGMVMSGFFGSGFSDPNAPINMGGRMGNTPFGSGGIGTSGDVLMGDMDWNQWDYLISDYDVMHSVPGYGGGGNNG
>NP_588142_Schizosaccharomyces_pombe
MKFGQLLKETLMYEYKYSYVNYDKLKKEIKRRNDQGGWSEEDESDFVELLEKELDKVYSFQKNKSAEVMERIRFCEEQTDEVVRRLDSDNPPNENDFAILETELTDIMATVHDLAKFSELNYTAFYKIIKKHDKHTGWILKPVFAARLNAKPFFKEQYDLLVVKLSKLYDFVRTRGSPIKGDSAAGGTQQNFVRQTTKYWVHPNNVTELKIYILKHLPVLVFNPNKEFAREDAAITSIYYDNDDLDFYLGRLEKREGAEAIRLRWYGNMDNNNIFVERKTHREDWTGEKSVKARFPLKEKYVNAFLRGDYTVEEAFAKMRKDGKKSLKEIESLERLAKEVQYTVLSRGMKPYVRSFYERTAFQLPGDARVRISLDTNLSLIREDGPSRAGNNWRRMDIGIDYPFDQLPDEDIVRFPYAILEVKLQTQFGQDPPEWVNNLVNSHLVEAVPKFSKFIHGVSTLFYDRVTLLPYWFPQMDIDIRKPATHTFIQGRSQSGTHSSSVSANVLTDSENTPIHADGDNYVDEESRIGSSSTRNDNSTFQTSDSFQELDERTNLLDISKRKGRDSFVAALNSRLKDIKDSFFLETVPKFEEPTEPTVIYEQKYVSPPGKRIYVPVRVEPKTYFALERTYLDYLRYSILMGSIGITLFSFAKTRSGILGAASFTLVALFAIFYSTFLYLWRAVNIAKHNAVRYDDRFGPTAICVITFAAISANVILNFNA
```
