## Supplementary material for "Coding Sequence Insertions in Fungal Genomes are Intrinsically Disordered and can Impart Functionally-Important Properties on the Host Protein": fasta protein sequences: XP_711675.2_blasthits_fa.txt

```
>XP_711675_Candida_albicans
MDDLFDVFDEAPQAAPPKIEEIKDEVKPETTDNQTRSTKKRQFDNNNKTTTNSNNSSSSNNKKHKQAEDIKPVVFDSVEIETSREVKPSEGLSNSATVDADNKLKLKHQIRHQVAIPPSYPYVPIGEHKRKHEARTYPFTLDPFQDTAISCIDRNESVLVSAHTSAGKTVVAEYAIAQSLRDKQRVIYTSPIKALSNQKFRELQAIFGDVGLMTGDVTINPDAGCLVMTTEILRSMLYRGSEVMREVAWVVFDEVHYMRDKSRGVVWEETIILLPDKVHYVFLSATIPNAMEFAEWIVKIHNQPCHVVYTDFRPTPLQHYLFPAGGDGIHLVVDEKGTFREENFQKAMATISDNSGDDPASSDSGRGNKKGKTNKGRNHQDGKGDIYKIVKMIYMKKYNPVIVFSFSKRDCESLALKMSKLDFNTDEERNSLTQIFYNAIELLPEADRELPQIKNILPLLKRGIGIHHSGLLPILKEIIEILFQEGFLKVLFATETFSIGLNMPAKTVVFTSVRKWDGVGFRWVSGGEYIQMSGRAGRRGLDDRGIVIMMIDEKMEPQVAKGMVKGQADRLDSAFHLGYNMILNLMRVEGISPEFMLEHSFFQFQKASSVPILEGKLAQCKQEFADITIEDEPIIKDYYDLKQQLLKYNEDVRKVITHPGNILPFLQDGRVIKVKIGDLDYGWGMVTTFTKRNRRHQEEFAPHDAYVVEVFITTMFIDSPVNLIKKFNPMLPEGIRPAKSGEQTRAEFISITLSSIEKISTVRLRVPDDYKSSTAKRTLVKTLKDLPKRLPDGIPLIDPVQSMKITDDDFKKLLQKIDILDSKIVSNPLNNSARLDDLYAKYTAKVDLNNQIKKLEEQIFQAKSIIQLDQLSNMKRVLKKLEFTGSEEVVELKGRVAAELSTGDELMITELLFSGFFNELTPQQICGLLSAFIFQERAKELPKLKPELAEPAKVIHETANKIAKISKQSGLEIVEKDYIEQFNLALVEVVFVWSNGASFSSICKMTDIYEGSIIRALRREIELIKQLVDASKIIGNQELVDKFEKCIELINRDFVQVSSLYM
>XP_002421516_Candida_dubliniensis
MDDLFDVFDEAPQAAPPKIEEIKDEVKSDTKDNNTRTTKKRQLENNNNNNKNTAQSSNNKTNSNSSNKKKQKQAEDIKPVVFDSVEIETSREVKPSEGLSNSATTDPDNKLKLKHQIRHQVAIPPSYPYVPIGEHKRKHEARTYPFTLDPFQDTAISCIDRNESVLVSAHTSAGKTVVAEYAIAQSLRDKQRVIYTSPIKALSNQKFRELQAIFGDVGLMTGDVTINPDAGCLVMTTEILRSMLYRGSEVMREVAWVVFDEVHYMRDKSRGVVWEETIILLPDKVHYVFLSATIPNAMEFAEWIVKIHNQPCHVVYTDFRPTPLQHYLFPAGGDGIHLVVDEKGTFREENFQKAMATISDNSGDDPAANDSGRGNKKGKTNKGRNHDGKGDIYKIVKMIYMKKYNPVIVFSFSKRDCESLALKMSKLDFNTDEERNSLTQIFYNAIELLPEADRELPQIKNILPLLKRGIGIHHSGLLPILKEIIEILFQEGFLKVLFATETFSIGLNMPAKTVVFTSVRKWDGVGFRWVSGGEYIQMSGRAGRRGLDDRGIVIMMIDEKMEPQVAKGMVKGQADRLDSAFHLGYNMILNLMRVEGISPEFMLENSFFQFQKASSVPVLEGKLAQCKQEFADITIEDEPIIKDYYDLKQQLLKYNEDVRKVITHPGNILAFLQDGRVIKVKIGDHDYGWGMVTTFTKRNRRHQEEFTPHEAYVVEVFVTTMFIDSPVNLIKKFNPLLPEGIRPAKAGEQTRAEFISITLSSIEKISTVRLRVPDDYKSSTAKRTLVKTLKDLPKRLPDGIPLIDPVQSMKITDDDFKKLLQKIDILDSKIVSNPLNNSARLDDLYAKYTAKVDLNKQIKKLEDQIFQAKSIIQLDQLANMKRVLKKLEFTGSEEVVELKGRVAAELSTGDELMITELLFSGFFNELTPQQICGLLSAFIFQERAKELPKLKPELAEPAKVIHETANKIAKISKQSGLEIVEKDYIEQFNLALVEVVFVWSNGASFSSICKMTDIYEGSIIRALRREIELIKQLVDASKIIGNQELVDKFEKCIELINRDFVQVSSLYM
>XP_002550837_Candida_tropicalis
MDDLFDVFDEAPQTAPPKIEEIKEDIPASTTTSNKKRSRESDEQSKKESKTNDIKKTKKHEDIKPVVFDSVEIETSREVKASEGLLSKPSTSDADNKLKLRHQVRHQVAIPPSYPYIPIGEHKRKEDARTYPFVLDPFQDTAISCIDRNESVLVSAHTSAGKTVVAEYAIAQSLRDKQRVIYTSPIKALSNQKYRELQAIFGDVGLMTGDVTINPDAGCLVMTTEILRSMLYRGSEVMREVAWVIFDEVHYMRDKSRGVVWEETIILLPDKVHYVFLSATIPNAMEFAEWIVKIHNQPCHVVYTDFRPTPLQHYLFPAGGDGIHLVVDEKGTFREENFQKAMATIGDNTGDDPASADKSRNGKKGKTFKGGNKDGKSDIYKIVKMIYMKKYNPVIVFSFSKRECESLALKMSKLDFNTDEEREALVKIFNNAIELLPENDRELPQIKNILPLLKRGIGIHHSGLLPILKEIIEILFQEGFLKVLFATETFSIGLNMPAKTVVFTSVRKWDGVGFRWVSGGEYIQMSGRAGRRGLDDRGIVIMMIDEKMEPQVAKGMVKGQADRLDSAFHLGYNMIVNLMRVEGISPEFMLENSFFQFQKAASVPVMEDKMLTYKKELEDIHINDEGIIKEYYELQQQLDKYNSDVQKVITHPGNSLPFLQDGRVIKVKIGNQDYGWGMVTTFVKRNRKSQQEEFTPHEAYVVEVFITSMFIDSPVNLIKKFNPLLPEGIRPAKSGEQTRAEFISITLDSIEKISTVRLRVPDDYKSSTAKRTLVKTLKDLPKKLPDGIPLIDPVGSMKITDEDFKKLLNKIDILESKISANPLHNSARLKDLYEQYSYKVKLETQIKQLKEKIFQAEAVVQLEQLGNMKRVLKKLELTGPNDIVELKGRVAAEISTGDELMITELLFSGFFNDLTPQQICGLLSCFIFQERAKELPKLKPELAEPAKFIHETASKIAKISKNCNLEIVEKDYVESFNLALVEVVFAWSNNASFSSICKMTDIYEGSIIRALRREIELLKQLVDAAKIIGNQELVDKFDKCTELLNRDFVQVSSLYM
>XP_003871188_Candida_orthopsilosis
MDDLFDVFDEAPGAVPPKIEEIEESENINEANGNDKKRSHKEEEDTKKSTPTKKAKQQQEVKPVVFDSVEIEASREVDASGGLQQTIEDPNSKLKLRHQVRHQVAVPPSYPYVPISEHKREKEARTYPFTLDPFQDTAISCIDRNESVLVSAHTSAGKTVVAEYAIAQSLRDKQRVIYTSPIKALSNQKYRELQAEFQDVGLMTGDVTINPDAGCLVMTTEILRSMLYRGSEVMREVAWVIFDEVHYMRDKSRGVVWEETIILLPDKVHYVFLSATIPNAMEFAEWIVKIHNQPCHVVYTDFRPTPLQHYLFPAGGDGIHLVVDEKGTFREENFQKAMTTIGDNTGDDPASAEKGKGRKGQSFKGGNKDSKTDIYKIVKMIYMKKYNPVIVFSFSKRDCEKLALQMSKLDFNTDEERTALTEIYNNAIGLLPESDKELPQIKNILPLLKRGIGIHHSGLLPILKEIIEILFQEGFLKVLFATETFSIGLNMPAKTVVFTSVRKWDGVGFRWVSGGEYIQMSGRAGRRGLDDRGIVIMMIDEKMEPQVAKGMVKGQADRLDSAFHLGYNMILNLMRVEGISPEFMLESSFYQFQNAASVPALEQKMQSLQKEIEGVHIDDEATVKEYYDLSQQLNKYTADVRKVVTHPGHILPFLQDGRVIKIKVGDYDYGWGMVTSFVKRKTSRYQAQEFTAHESYIVNVFVYTMFVDSPINLIKPFNPLLPEGIRPARPGEKSRAEYIPITLDSIEKISSVRLRVPDDYKSAQAKRTLVKTMKELPKRFKDGIPKMDPVESMKIDDDDFRTLLRKIDVIESKLYSNPLHDTARLQDLYAKYSHKADIEKKIKELKEKILEAEAVIQLDDLRHRKRVLRRLGFITQNDIIELKGRVACEISSGDELLLTELIFNGNFNDLSSEQSAALLSCFVFQERAKEVPRLKPELAEPLKLMQEMAAKVAKVSKECKIDITEQDYVESFRPELMEVVFAWCKGASFTQICKMTDVYEGSLIRMFRRLEELIRQLVVAAKAIGNVELQEKMEKSLELVHRDIVSAGSLYL
>XP_001523748_Lodderomyces_elongisporus
MDDLFDVFDEAPQAVPKIEEIQENENKRSERKRPQKVVEKKELENESEQEEQEDDTMPKAKKAKKQPEIKPVVYDDLEIEASREVSASGGLQQTEEPNAKLKLKHQVRHQVAVPPDYPYIPISEHKRKHEAKTYPFTLDPFQDTAISCIDRSESVLVSAHTSAGKTVVAEYAIAQSLREKQRVIYTSPIKALSNQKYRELQAEFGDVGLMTGDVTINPDAGCLVMTTEILRSMLYRGSEVMREVAWVIFDEVHYMRDKSRGVVWEETMILLPDKVHYVFLSATIPNAMEFAEWIVKIHNQPCHVVYTDFRPTPLQHYLFPSGGDGIHLVVDEKGTFREENFQKAMTTIGDSQGDDPASTQSRGKKGQTFKGKKDGKTDLYKIVKMIYQKKYNPVIVFSFSKRDCESYALKMSKLDFNNDEERAALTKIYENAISILSESDRELPQIKNILPLLKRGIGIHHSGLLPILKEVIEILFQEGLLKVLFATETFSIGLNMPAKTVVFTSVRKWDGTAFRWVSGGEYIQMSGRAGRRGLDDRGIVIMMIDEKMEPQVAKGMVKGQADRLDSAFHLGYNMILNLLRVEGISPEFMMQNSFLQFQKSAKVPELEKKKAALEAEASGIQVDDEPKMKQYYELQRQITNYEEEIRKIVTEPENLLPYLQDGRLLKIDNEWCCVKSYKGSLKVAMADSSEKIVLLPFIQAVSSVRVKNANAIKAVVQKLGEVPLLIKDEKALEIQKKVEFLSSKLDKVVLESPNYLAYYKKRELLSQSEKVGAELQQLTFQYTEELRSRMSVLRRLGLVDDAVVGLKGRCALEISSGNELLLTELIFDGFFKDLNPIQVCALLSPFVFDEKSKELPRLNGVLKDKFGKIETAAESFAQIQKNVTDVKEVLSPALIEVTYNWANGSSFAQLCKLTPIFEGSLIRAFRRLEELIRQLVQSAKVIGDSELEEKFEELRKLISRDIVSAGSLYL
>XP_007377656_Spathaspora_passalidarum
MDDLFDVFDEAPAAAPAKIEEIKHVEHKKRQSENTAKQTGPKKQKTEAKPEIKPVVFDSVEIEASREVAVSAGLLSSATPTPEDKLKLRHQVRHQVAIPPSYPYTPIAEHKRVKEARTYPFVLDPFQDTSISCIDRNESVLVSAHTSAGKTVVAEYAIAQSLRDKQRVIYTSPIKALSNQKYRELQAEFGDVGLMTGDVTINPDAGCLVMTTEILRSMLYRGSEVMREVAWVIFDEVHYMRDKSRGVVWEETIILLPDKVHYVFLSATIPNAMEFAEWIVKIHNQPCHVVYTDFRPTPLQHYLFPAGGDGIHLVVDEKGTFREENFQKAMATISDNTGDDPSSADKGKGKKGQTFKGGKGDASSDIYKIVKMIYMKRYNPVIVFSFSKRDCEKLALKMSKLDFNTDEEREALTKIFQNAINLLPEADKDLPQIKNILPLLKRGIGIHHSGLLPILKEIIEILFQEGFLKVLFATETFSIGLNMPAKTVVFTSVRKWDGVGFRWVSGGEYIQMSGRAGRRGLDDRGIVIMMIDEKMEPQVAKGMVKGQADRLDSAFHLGYNMILNLMRVEGISPEFMLESSFFQFQNAASVPVMQKSMDELSVELEQIQVDDEPTVKDYYEFKAQLTKYQADMRKVITHPGHILPFLQEGRVVKVKVGEHDYDWGMVVSFAKRNAKNQDFTPHEAYIVTVFVCTMFVDSPVNLIKSFNPVLPEGIRPAVRGSEKSRAEYIPITLDSIEKISSVRLRVPSDLKSAEAKRSLVKTLKDLPKRLPDGIPLMDPVESMKINDNEFKLLLRKIDVLEAKLVSNPLHNTARLAPLYEKYASKVEIENKIKSLKEKILEAEAVIQLDDLRNRKRVLRRLGFTKTDNDIIELKGRVACEISTGDELLLTELIFNGNFNELTPEQCAALLSCFVFQERAKEVPRLKPELAEPLKSMQEMATKVAKVSRECKIDIIEKDYVESFRAELMEVTFAWCKGATFSQICKMTDVFEGSLIRMFRRLEELIRQLVIAAKAIGNSELETKMEAALELVHRDIVSAGSLYL
>XP_043050496_Scheffersomyces_spartinae
MDEEDLFSVFNETPVDAPPPLVEVEGSTNKKRRAEDQQEETQVEASQKDKNNTKRKKKPTTTNQALVPTKQEIKAVVSDATLVEASREVAASDGLMAASVASEGKGQLQLRHQVRHQVAIPPDYPYVPIGEHKRENEARTYPFVLDPFQDTAISCIDRNESVLVSAHTSAGKTVVAEYAIAQSLKEKQRVIYTSPIKALSNQKYRELLAEFKDVGLMTGDVTINPDAGCLVMTTEILRSMLYRGSEVMREVAWVIFDEVHYMRDKSRGVVWEETIILLPDKVHYVFLSATIPNAMEFAEWIVKIHNQPCHVVYTDFRPTPLQHYLFPTGGDGIHLVVDEKGTFREENFQKAMASISDNIGDDSSSADSRGKKGQTYKGGNKDGKADIYKIVKMIYMKRYNPVIVFSFSKRDCEALALKMSKLDFNTDEERDALTKIFHNAINLLPEADRELPQIKNILPLLRRGIGIHHSGLLPILKEIIEILFQEGLLKVLFATETFSIGLNMPAKTVVFTSVRKWDGVGFRWVSGGEYIQMSGRAGRRGLDDRGIVIMMIDEKMEPQVAKGMVKGQADRLDSAFHLGYNMILNLMRVEGISPEFMLENSFFQFQNASSVPQMEQELKKLTDSKGLIQVDDEQTVKEYYELKKQLTKFQEDVRQVVTHPGHILPFLQAGRVIKIKIGEFDYGWGMVTGVTRRHNKRNPTQAYTDHESYVITVFVYTMFVDSPVNLIKQFNPVFPEGIRPAQEGEKARAEYIPITLNSIEKISSVRLKVPDELKSSSAKKTLLKTMKELPKRLPDGIPLMDPVESMKIDDDDFKLLLRKIDILESKLVGNPLHGSVRLEELYKKYESKVMVEDKIKTLKDKILETQAVIQLEDLRHRKRVLRRLGFVTTDDVIELKGRVACDISTGDEVLLTELIFNGTFNDLSAEQCAALLSCFVFQERAKEVPRLKPELAEPLKSMQDMASKIAKVYRESKIDIVEKDYIESFRPELMEVTYAWCKGASFTQICKMTDVYEGSLIRMFKRLEEMLRQMIVAAKTIGNAALEEKMEKATELVHRDIVSAGSLYL
>XP_001385966_Scheffersomyces_stipitis
MDADDLFDVFDEAPVTAPPVIETAGESKKESKKRTAEDVKNESEVKNSSSQYNDENNNEASSNNKKANTRSKPDIKPVVFDSLEIEASREVAASDGLMASAESVSDKKPEGLKLRHQVRHQVAIPPDYPYVPIGEHKRQKEARTYPFILDPFQDTAISCIDRDESVLVSAHTSAGKTVVAEYAIAQSLRDKQRVIYTSPIKALSNQKYRELLAEFGDVGLMTGDVTINPDAGCLVMTTEILRSMLYRGSEIMREVAWVIFDEVHYMRDKSRGVVWEETIILLPDKVHHVFLSATIPNAMEFAEWIVKIHAQPCHVVYTDFRPTPLQHYLFPAAGDGIHLVVDEKGTFREENFQKAMASISDAGGDDPASGDKSKGKKGQTYKGGNKDGKSDIYKIVKMIYMKRYNPVIVFSFSKRDCESLALKMSKLDFNNDDERDALTKIFNNAINLLPEADKELPQIKNILPLLKRGIGIHHSGLLPILKEIIEILFQEGLLKVLFATETFSIGLNMPAKTVVFTSVRKWDGVGFRWVSGGEYIQMSGRAGRRGLDDRGIVIMMIDEKMEPQVAKGMVKGQADRLDSAFHLGYNMILNLMRVEGISPEFMLENSFYQFQNAASVPVMEKTLQDLTLKYNTIEVDDEATVKEYYDLKKQLDKYQEDVRKVITHPGYILPFLQEGRVIKVKIGDQDYGWGMVTSFSKRNNKRNQSFTDYETYIVNVFVYTMFVDSPVNLIKPLNPMLPEGIRPAKAGEKSRVEYIPITLDSIEKISSVRLRVPEDLKSSASKKTLLKTMKDLPKRLPDGIPLMDPVENMKITDQDFQMLLKKIDVLDSKLISNPLYNSARLKDLYENYSEKEQIQEKIKNLKEKVLEAQAVIQLDDLRHRKRVLRRLDFVTQNDIIELKGRVACEISSGDELLLTELIFNGTFNDLTCEQCAALLSCFVFQERAKETPRLKPELAEPLKSMQDMASKIAKVTKESKIEIIEKDYVESFRPELMEVTYAWCKGASFTQICKMTDVYEGSLIRTFKRLEELIRQLVQAAKTIGNTDLEEKMEKTIELVHRDIVSAGSLYL
>XP_020063452_Suhomyces_tanzawaensis
MDADDLFNVFEEAPTGAPAPEPPKPEQSEKPQPEKSRKRPASEEPVPQAKKSKDKPKEIKPVVSDAVEIEASREVAISNGLISNAKEEGQLKLKHQVRHQVAIPPDYPYEPIGSHKRTTEARTYPFTLDPFQDTSISCIDRNESVLVSAHTSAGKTVVAEYAIAQSLRDKQRVIYTSPIKALSNQKYRELLAEFGDVGLMTGDVTINPDAGCLVMTTEILRSMLYRGSEVMREVAWVIFDEVHYMRDKSRGVVWEETIILLPDKVHYVFLSATIPNAMEFAEWIVKIHSQPCHVVYTDFRPTPLQHYLFPSGGDGIHLVVDEKGSFREENFQKAMASISDGAGDDPSAADSKGKKGQTFKGGNKDGKSDIYKIVKMIYMKRYNPVIVFSFSKRDCEALALKMSKLDFNTDDEREALTKIYNNAIELLPEQDKELPQIKNILPLLRRGIGIHHSGLLPILKEIIEILFQEGYLKVLFATETFSIGLNMPAKTVVFTSVRKWDGVGFRWVSGGEYIQMSGRAGRRGLDDRGIVIMMIDEKMEPQVAKGMVKGQADRLDSAFHLGYNMILNLMRFEGISPEFMLESSFFQFQNASSVPKLEQELDQLKTKSSAIEVEDEPTIKEYYDLKKQLQSYKEDVRKVITHPGHILPYLQEGRVVKINVKGMDYGWGMVTSFTKRVNKRDPSAIYSDHESYLVTVFVYSMFVDAPVNLIKPFNPSFPEGIRPALVGEKSRAEYIPITLDSIECISSVRLKVPQDLKSSASKKTLLKTMKDLPKRLPKGIPLMDPVTSMKIEDEDFKLLLRKIDVLEAKLNGNPLHNTARLDELYSTYSSKVEIEGKMKALKEKILETQAVIQLDDLRHRKRVLRRLEFTTQNDIIELKGRVACEISTGDELLLTELIFNGNFNDLSSEQCAALLSCFVFQERAKEVPRLKPELAEPLKTMQDMASKIAKVFKESKIEIVEKEYVESFRPELMEVTYAWCKGASFTQICKMTDVYEGSLIRMFKRLEELIRQLVMAAKTIGNAELEEKMEKAMEMVHRDIVSAGSLYL
>XP_020079278_Hyphopichia_burtonii
MDGDDLFDVFGEAPVAVPEVIEKKEPSKTDQKEKESVSKKRQASDEPEGSKENGKESSKKNKQASKEKSKKEINPVVFDSVEIEASREVAASEGLMASAEKPEGQGQLKLRHQVRHQVAVPPEFPYVPISEHKRKDEARSYPFTLDPFQDTAISCIDRNESVLVSAHTSAGKTVVAEYAIAQSLRDKQRVIYTSPIKALSNQKYRELLAEFGDVGLMTGDVTINPDAGCLVMTTEILRSMLYRGSEVMREVAWVVFDEVHYMRDKSRGVVWEETIILLPDKVHYVFLSATIPNAMEFAEWIVKIHAQPCHVVYTDFRPTPLQHYLFPAAGDGIHLVVDEKGVFREENFQKAMASISDAAGDDPASAEKSKGKKGQTYKGGNNDGKSDIYKIVKMIYMKRYNPVIVFSFSKRDCESLALKMSKLDFNTEDEREALTKIFNNAVNLLPEADKELPQIKNILPLLRRGIGIHHSGLLPILKEIIEILFQEGLLKVLFATETFSIGLNMPAKTVVFTSVRKWDGKGFRWVSGGEYIQMSGRAGRRGLDDRGIVIMMIDEKMEPQVAKGMVKGQADRLDSAFHLGYNMILNLMRVEGISPEFMLESSFFQFQNAASVPKMEQELQLLTHNSNSIKIEDEYNVKEYYDLKKQLQAYDDDVRKVITHPGHILPFLQPGRVIKVKIGELDYGWGMVTSFTKRTNKRNPTQEYTDHESYLVNVFVYTMFVDSPVNLIKPFSPMLPEGIRPSKAGEKSRAEYIPITLDSIEKISSVRLRVPEDIKSSNAKRTLLKTMKDLPKRLPKGIPLMDAVESMKIDDDDFKLLLKKINVLQEKITNNPLHDSVKLKESFELYSQKVEIEQKIKLLKEKILEAQAVIQLDDLRHRKRVLRRLGFTTQEDIIELKGRVACEISTGDELLLTELIFNGTFTDLNAEQCAALLSCFVFQERAKEVPRLKPELAEPLKSMQDMANRIAKICKECKIEIVEKEYIESFRPELMEVVHAWCKGASFTQICKMTDVYEGSLIRMFKRLEEMLKQMVVAAKTIGNSELEEKMEKATELVHRDIVSAGSLYL
>XP_015467800_Debaryomyces_fabryi
MDGEDLFDVFDEAPSNAPPVIQTETNPKNEASSKKRQASEEPEENGGEKQAKKEKKTEKKQDEKSKSKQDITPVVFDAVEIEASREVAASDGLMGKTSDAKPAQLQLRHQVRHQVAIPPEYPYVPIGEHKRQNEARTYPFVLDPFQDTAISCIDRSESVLVSAHTSAGKTVVAEYAIAQSLREKQRVIYTSPIKALSNQKYRELLAEFGDVGLMTGDVTINPDAGCLVMTTEILRSMLYRGSEVMREVAWVIFDEVHYMRDKARGVVWEETIILLPDKVHYVFLSATIPNAMEFAEWIVKIHAQPCHVVYTDFRPTPLQHYLFPAAGDGIHLVVDEKGTFREENFQKAMASISDNVGDDPSSADKSKGKKGQTYKGGNKDGKSDIYKIVKMIYMKRYNPVIVFSFSKRDCESLALKMSKLDFNTDDEREALTKIFNNAIELLPDADKELPQIKNILPLLRRGIGIHHSGLLPILKEIIEILFQEGLLKVLFATETFSIGLNMPAKTVVFTSVRKWDGKGFRWVSGGEYIQMSGRAGRRGLDDRGIVIMMIDEKMEPQVAKGMVKGQADRLDSAFHLGYNMILNLMRVEGISPEFMLESSFYQFQNAASVPVLEKNLQELTLKSNSIQIDDEATVKEYYDLKKQFDIYQDDVRQVVTHPGHILPFLQPGRVIKVKVGDMDYGWGMVTSFSKRTNKRNPSQTYSDHEAYIVNVFVYTMFVDSPVNLIKSFNPDLPIGIRPAKVGEKSRAEYIPITLDSIEKISSVRLRVPDEFKSSSAKKNLLKTMKDLPKRLPDGIPLMDPIESMKIDDNEFKLLLRKIDVLESKMLSNPLHESVRLKDLYEKYSEKVEIENKIKSLKDKILEAQAVIQLDDLRHRKRVLRRLGFTTQNDIIELKGRVACEISTGDELLLTELIFNGTFNDLTCEQCASLLSCFVFQEKAKEVPRLKPELAEPLKSMQDMASKIAKVFKECKIELVEKEYVESFRPELMEVTYAWCKGASFTQICKMTDVYEGSLIRMFKRLEEMLRQMVTAAKTIGNAELEEKMEKSMELVHRDIVSAGSLYL
>XP_458244_Debaryomyces_hansenii
MDGEDLFDVFDEAPANAPPVIQTEPNSKKETSKKRQASEEPKENGEEKQAKKEKKTDTKKDEKTKAKQDITPVVFDAVEIEASREVAVSDGLMGKTSDAKPGQLQLRHQVRHQVAIPPEYPYVPIGEHKRQNEARTYPFVLDPFQDTAISCIDRSESVLVSAHTSAGKTVVAEYAIAQSLREKQRVIYTSPIKALSNQKYRELLAEFGDVGLMTGDVTINPDAGCLVMTTEILRSMLYRGSEVMREVAWVIFDEVHYMRDKARGVVWEETIILLPDKVHYVFLSATIPNAMEFAEWIVKIHAQPCHVVYTDFRPTPLQHYLFPAAGDGIHLVVDEKGTFREENFQKAMASISDNVGDDPSSADKSKGKKGQTYKGGNKDGKSDIYKIVKMIYMKRYNPVIVFSFSKRDCESLALKMSKLDFNTDDEREALTKIFNNAIELLPDADKELPQIKNILPLLRRGIGIHHSGLLPILKEIIEILFQEGLLKVLFATETFSIGLNMPAKTVVFTSVRKWDGKGFRWVSGGEYIQMSGRAGRRGLDDRGIVIMMIDEKMEPQVAKGMVKGQADRLDSAFHLGYNMILNLMRVEGISPEFMLESSFYQFQNAASVPVLEKNLQELTLKSNSIQIDDEATVREYYDLKKQFDIYQDDVRQVVTHPGHILPFLQAGRVIKVKVGDMDYGWGMVTSFTKRTNKRNPSQTYSDHEAYIVNVFVYTMFVDSPVNLIKSFNPDLPIGIRPANAGEKSRAEYIPITLDSIEKISSVRLRVPDEFKSSSAKKNLLKTMKDLPKRLPDGIPLMDPIESMKIDDNDFKLLLRKIDVLESKMLSNPLHESVRLKDLYEKYSEKVEIENKIKSLKDKILEAQAVIQLDDLRHRKRVLRRLGFTTQNDIIELKGRVACEISTGDELLLTELIFNGTFNDLTCEQCASLLSCFVFQEKAKEVPRLKPELAEPLKSMQDMASKIAKVFKECKIELVEKEYVESFRPELMEVTYAWCKGASFTQICKMTDVYEGSLIRMFKRLEEMLRQMVTAAKTIGNAELEEKMEKSMGLVHRDIVSAGSLYL
>XP_006684258_Yamadazyma_tenuis
MDDLFDVFDEAPVEVPEPPIAPVNNPDTVKNTAEVVEPQEDSESQKRKLADDSASHKLKKQTTRKPSIKAVVSDALEIEASREVAISDGLLASKPDPNGHPSGQLKLKHQVRHQVAIPPGFPYVPISEHKRQNDARRYPFKLDPFQDTSISCIDRNESVLVSAHTSAGKTVVAEYAIAQSLRDKQRVIYTSPIKALSNQKYRELQAEFGDVGLMTGDVTINPDAGCLVMTTEILRSMLYRGSEVMREVAWVIFDEVHYMRDKSRGVVWEETMILLPDKVHYVFLSATIPNAMEFAEWIVKIHEQPCHVVYTDFRPTPLQHYLFPAGGDGIHLVVDEKGTFREENFQKAMAQISDGMGEDPGAVDGKKGKKGQTWKGGNNDGKTDIYKIVKMIYMKRYNPVIVFSFSKRDCETLALKMSRLDFNNDDERDALTKIFNNAIGLLPESDRELPQIKNILPLLRRGIGIHHSGLLPILKEIIEILFQEGLLKVLFATETFSIGLNMPAKTVVFTSVRKWDGVGFRWVSGGEYIQMSGRAGRRGLDDRGIVIMMIDEKMEPQVAKGMVKGQADRLDSAFHLGYNMLLNLMRVEGISPEFMLESSFFQFQSASSVPKMESQLVELTNQLSTINIDDENLIKEYYEFKVQLSKLQEDSQKIITHPGHILPYLQSGRVIKVKIGDMDYGWGMVQSFSKRANKRNSSAIYSDHESYLVQVFIYSLFVDSPVNLIKSFNPDLPEGIRPSKSGEQSRAEYIPITLSSIEKISSVRLKVPADFKSSSAKRNLLKTLKDLPKKLPDGIPIMDPVNSMKIDDDEFKTLLRKIDVVESKLLGNPLHGSVRLDELYQKYDSKVKIETQIKALKDQILETKAVIQLDDLKHRKRVLRRLGFTTQNDIIELKGRVACEISTGDELLLTELIFNGTFNDLTPEQCAALLSCCVFQEKAKETPRLKPELAEPLKNLQEMALKIAKISKECKIEMVEKDYIESFRPELMEVTYAWCKNATFTQICKMTDVYEGSIIRTFKRLEEMIRQMVSAAKTIGNMELETKMDKALELVHRDIVSAGSLYL
>XP_001483062_Meyerozyma_guilliermondii
MDQDDLFGVFDEAPIEINEPPVPKKRHIAEKDAQSKKLKLETNKKPQIEKSSDADKNETENENGGLTKKVQPVLSDALEIEASREVVASSGLLGQQQEAPGHLKLHHQVRHQVAIPPDYPYVPIGDHKRANEARTYPFTLDPFQDTAISCIDRNELVLVSAHTSAGKTVVAEYAIAQSLREHQRVIYTSPIKALSNQKYRELLAEFGDVGLMTGDVTINPDAGCLVMTTEILRSMLYRGSEVMREVAWVVFDEVHYMRDKSRGVVWEETIILLPDKVHYVFLSATIPNAMQFAEWIVDIHAQPCHVVYTDFRPTPLQHYLFPASGDGIHLVVDEKGTFREENFQKAMASISDNSGDDPASDTSRGKKGQTYKGGQKDGKLDIYKIVKMIYMKRYNPVIVFSFSKRDCESLALKMSKLDFNNDEERDALTQIFNNAISLLPESDKELPQIKNILPLLKRGIGIHHSGLLPILKEIIEILFQEGLIKVLFATETFSIGLNMPAKTVVFTSVRKWDGKGFRWVSGGEYIQMSGRAGRRGLDDRGIVIMMIDEKMEPQVAKGMVKGQADRLDSAFHLGYNMILNLMRVEGISPEFMLAHSFFQFQNASSVPVMETQLRKLTDEIEAIHIDDESTIKEYFEINKQLQQYKEDMRQVITHPGHILPFLQPGRVVKIKVGSDDYGWGMVTSYQKRNNKRNPSDTYKDHELYIVTVFVCTMFVDSPVNLIKPFNPVFPEGIRPSKPGEKSRAEYIPITLDSIQAISSVRLKVPTEFKLSSAKRNLVKTMKDLPKRLADGIPELDPVETMKIDDGDFKNLLRKIEVLESRLFSNPLHDSERLKELYDQYDAKIKKENEANELREKILETKAVIQLDDLRHRKRVLRRLAFTTPEDIIELKGRVACEISTGDELLLTELIFSGTFNELSPEQCAALLSCFVFQERAKETPRLKPELAEPLKTMQDMATKIAKVFRECKIEIVEKEYVEQFRPELMEVTHAWCKGASFTQICKMTDVYEGSLIRMFKRLEEMLRQLVTAAKTIGNQALQEKMEKATEMVHRDIVSAGLLYL
>XP_018711102_Metschnikowia_bicuspidata
MDGDDLFDVFSETPAEVAAEIPVEKEVSLKEDTLQDLKKRLHAESPQPSSPQPSTKKANTTSESKPKKAVVSDSIEIEALREVAASAGLLAQPGEGSTGESSGLKLKHQVRHQVAIPPDYPYVPIGEHKRSSEARVYPFTLDPFQDTAISCIDRDESVLVSAHTSAGKTVVAEYAIAQSLRDKQRVIYTSPIKALSNQKFRELLAEFGDVGLMTGDVTINPDAGCLVMTTEILRSMLYRGSEVMREVAWVIFDEVHYMRDKSRGVVWEETIILLPDKVHHVFLSATIPNAMEFAEWIVKTHNQPCHVVYTDFRPTPLQHYLFPAAGDGIHLVVDEKGTFREENFQKAMSSISNSMGDDPASGDSAKNGKKNGQTKKGGVKDGNSDIYKIVKMIYMKRYNPVIVFSFSKRDCESLALKMSKLDFNNDEERSALLKIFDNAIDLLPDADKELPQIKNILPLLKRGIGIHHSGLLPILKEIIEILFQEGLLKVLFATETFSIGLNMPAKTVVFTSVRKWDGKGFRWVSGGEYIQMSGRAGRRGLDDRGIVIMMIDEKMEPQVAKGMVKGQADRLDSAFHLGYNMILNLMRVEGISPEFMLESSFFQFQNAASVPLLEKELQQLTIEYNNTVIEDEFLVKEYYDLKKQLKIYQEDVRRVITHPGHILPFLQPGRVIEVRIGDHDYGWGMVASFTKRSNKRGPSQTFSDHESYIVTVFVCSMFVDSPVNLIKPFNPVLAEGIRPANGEEKARAEFIPITLDSISAISSVRLKMPEDYKSSTAKRSLVRTLKDLPKKLPDGIPLMNPVESMKIDDSDFKMLLRKIDVLESKMTTNVLHESDRIDDLYQKFSQKVGIDEQIRQVKEKILQAQAVIQLDDLKHRKRVLRKLGFTTQNDIIELKGRVACEISTGDELLLTELIFNGTFNEMNSEQCASLLSCFVFQERAKEVPRLKPELQEPLKAMQDMATKLAKTYRECNLEVAEKEYVEEFRPELMEVTHAWCKGASFTQICKMTDVYEGSLIRMFKRLEEMIKQMVTAAKTIGNVELEQKMEKAAEMVHRDIVSAGSLYL
>XP_002617527_Clavispora_lusitaniae
MFRRYGCASHHFHTRKIHSSQPQTMDGDDLFDVFSEAPASVPEAPKQEKETRKRAASPNPEPTIKKQTTAPAKVVPVVRDASEIEASREVAPSSGLLAPSENTEKTGLKLKHQVRHQVAIPPDYPYIPIGEHKRKSEARTYPFTLDPFQDTAISCIDRDESVLVSAHTSAGKTVVAEYAIAQSLRDKQRVIYTSPIKALSNQKYRELLAEFGDVGLMTGDVTINPDAGCLVMTTEILRSMLYRGSEVMREVAWVIFDEVHYMRDKSRGVVWEETIILLPDKVHHVFLSATIPNAMEFAEWIVKIHNQPCHVVYTDFRPTPLQHYLFPAAGDGIHLVVDEMGTFREENFQKAMSSISNNIGDDPAATESRGKKNGQTFKGGNKDGKSDIYKIVKMIYMKRYNPVIVFSFSKRDCESLALKMSKLDFNNDDERSALTKIFDNAISLLPEGDRELPQIKNILPLLRRGIGIHHSGLLPILKEIIEILFQEGLLKVLFATETFSIGLNMPAKTVVFTSVRKWDGKGFRWVSGGEYIQMSGRAGRRGLDDRGIVIMMIDEKMEPQVAKGMVKGQADRLDSAFHLGYNMILNLMRVEGISPEFMLESSFYQFQNASAVPVLEQQLQKLTLEYNSTKVDDEYLVKEYYDLKKQLKTYEEDVRSVVTHPGHILPFLQPGRVIKIRVGEHDYGWGMVASFSKRTNKRNPSQTYTDHESYVVSVFVCTMFVDSPVGLIKPFNPDLPEGIRPAQEGEKARAEYIPITLDSIQAISSVRLKIPEDFKSSSAKRSMVRTLKDLPKKLPDGIPLMNPVDSMKIDDPDFKMLLRKIDVLEGKLASNPLHESDRITDLYAKFSQKMDIDAKIRETKEKILQAQAVIQLDDLRHRKRVLRKLAFVTANDIIELKGRVACEISTGDELLLTELIFNGTFNNLGPEQCAALLSCFVFQERAKEVPRLKPELAEPLKAMQDMATRLAKTYKDCKIEVVEKDYVESFRPELMEVTYAWCKGASFTQICKMTDVYEGSLIRTFRRLEEMIRQMEAAAKTIGNVELQEKMEKAAELVHRDIVSAGSLYL
>XP_025343129_Candida_haemuloni
MDGDDLFGVFSEAPANLPKKQHAEKQHQPKPQPKKRPAPQENHENKKQDKKKDEKKKNPVVSDAVEIEASREVAPSAGLLPGAADKEAEAKLKLKHQVRHQVAIPPDYPYIPIGEHKRTNEARTYPFTLDPFQDTAISCIDRNESVLVSAHTSAGKTVVAEYAIAQSLREKQRVIYTSPIKALSNQKYRELLAEFGDVGLMTGDVTINPDAGCLVMTTEILRSMLYRGSEVMREVAWVIFDEVHYMRDKNRGVVWEETIILLPDKVHHVFLSATIPNAMEFAEWVVKTHNQPCHVVYTDFRPTPLQHYLFPAAGDGIHLVVDEKGTFREENFQKAMSSISNNIGDDPASADATRSKKKGETYKGGAKDGKSDIYKIVKMIYMKRYNPVIVFSFSKRDCESLALKMSKLDFNTDEERSALTKVFENAIDVLPEADRELPQIKNILPLLRRGIGIHHSGLLPILKEVIELLFQEGLLKVLFATETFSIGLNMPAKTVVFTSVRKWDGSGFRWVSGGEYIQMSGRAGRRGLDDRGIVIMMIDEKMEPQVAKGMVKGQADRLDSAFHLGYNMILNLMRVEGISPQFMLSNSFYQFQNAASVPKLEQHLQQLTLDYNNVTVEDEFHVKEYYDLKKQLEGYQENVRQVVTHPGHILPFLQPGRVIKIKIGEFDYGWGMVASFTKRSNKRDPSQAYTDHESYLVSVFVCTMFVDAPVNLIKSFNPVFPEGIRPSNEGEKSRAEYIPITLDSIQAISSVRLKVPDDFKSSTAKRNLVRTLKDLPNKLPDGIPTMDPVESMKIIDPEFKMLLRKIDVLESKLATNPLHESDRIKDLYAKYSNKVDIQKSIEDTKEKILQAQAVIQLDDLKHRRRVLRKLGFVSPDEIIELKGRVACEISTGDELLLTELIFNGTFNDLTPEQCAALLSCFVFQERAKEVPRLKPELAEPLKAMQDMATKIAKVFKESKIEIAEKEYVESFRPELMEVTYAWCKGAKFAQICKMTDVYEGSLIRTFKRLEEMIRQMIQAAKTIGNIELEDKMEKATEMVHRDIVSAASLYL
>XP_024711959_Candida_pseudohaemulonis
MDDDLFGVFSETPANLPVKKSNDKPTEQKQPKKRPAPSQNNNKKDKKQDKLEKNEKRKNPVVSDAVEIEASREVAPSAGLMAAKEEESKLKLKHQVRHQVAIPPDFPYVPIGEHVRTNEARTYPFTLDPFQDTAISCIDRNESVLVSAHTSAGKTVVAEYAIAQSLREKQRVIYTSPIKALSNQKYRELLAEFGDVGLMTGDVTINPDAGCLVMTTEILRSMLYRGSEVMREVAWVIFDEVHYMRDKNRGVVWEETIILLPDKVHHVFLSATIPNAMEFAEWVVKTHNQPCHVVYTDFRPTPLQHYLFPAAGDGIHLVVDEKGTFREENFQKAMSSISNNIGDDPASAEASKSKKKGETYKGGVKDGKSDIYKIVKMIYMKRYNPVIVFSFSKRDCESLALKMSKLDFNTDEERSALTKVFENAIDVLPEADRELPQIKNILPLLRRGIGIHHSGLLPILKEVIELLFQEGLLKVLFATETFSIGLNMPAKTVVFTSVRKWDGLGFRWVSGGEYIQMSGRAGRRGLDDRGIVIMMIDEKMEPQVAKGMVKGQADRLDSAFHLGYNMILNLMRVEGISPQFMLQNSFYQFQNAASVPKLEQHLQQLTLDYNDVKVDDEFHVKEYYDLKMQLEGYQENVRQVVTHPGHILPFLQPGRVIKIKIGEFDYGWGMVASFTKRSNKRDPSQAYTDHELYLVSVFVCTMFVDAPVNLIKSFNPVFPEGIRPSNEGEKLRAEYIPITLDSIQAISSVRLKVPDDFKSSTAKRNLVRTLRDLPKKLPDGIPTMDPVESMKIDDPEFKMLLRKIDVLESKLATNPLHESDRINDLYAKYSHKVDIETKIAETKDKILQAQAVIQLDDLKHRRRVLRKLGFVTPDEIIELKGRVACEISTGDELLLTELIFNGTFNDLLPEQCAALLSCFVFQERAKEVPRLKPELAEPLKAMQDMAGKIAKVFKESKIEIAEKEYVELFRPELMEVTYAWCKGAKFAQICKMTDVYEGSLIRTFKRLEEMIRQMIQAAKTIGNLELEDKMEKATEMVHRDIVSAASLYL
>XP_025337785_Candida_duobushaemulonis
MDDDLFGVFSETPANLPVKKSNDKPTEQKQPKKRPAPSQNNDKKDKKQDKSEKNEKKKNPVVSDAVEIEASREVAPSAGLMAAKEEESKLKLKHQVRHQVAIPPDFPYVPIGEHVRTNEARTYPFTLDPFQDTAISCIDRNESVLVSAHTSAGKTVVAEYAIAQSLREKQRVIYTSPIKALSNQKYRELLAEFGDVGLMTGDVTINPDAGCLVMTTEILRSMLYRGSEVMREVAWVIFDEVHYMRDKNRGVVWEETIILLPDKVHHVFLSATIPNAMEFAEWVTYSFAALLVPAAGDGIHLVVDEKGTFREENFQKAMSSISNNIGDDPASAEASKSKKKGETYKGGVKDGKSDIYKIVKMIYMKRYNPVIVFSFSKRDCESLALKMSKLDFNTDEERSALTKVFENAIDILPEADRELPQIKNILPLLRRGIGIHHSGLLPILKEVIELLFQEGLLKVLFATETFSIGLNMPAKTVVFTSVRKWDGSGFRWVSGGEYIQMSGRAGRRGLDDRGIVIMMIDEKMEPQVAKGMVKGQADRLDSAFHLGYNMILNLMRVEGISPQFMLQNSFYQFQNAASVPKLEQHLQQLTLDYNDVKVDDEFHVKEYYDLKKQLEGYQENVRQVVTHPGHILPFLQPGRVIKIKIGEFDYGWGMVASFTKRSNKRDPSQAYTDHESYLVSVFVCTMFVDAPVNLIKSFNPVFPEGIRPSNEGEKSRAEYIPITLDSIQAISSVRLKVPDDFKSSTAKRNLVRTLKDLPKKLPDGIPTMDPVESMKIDDPEFKMLLRKIDVLESKLATNPLHESDRINDLYAKYSHKVDIEKKIAETKDKILQTQAVIQLDDLKHRRRVLRKLGFVTPDEIIELKGRVACEISTGDELLLTELIFNGTFNDLSPEQCAALLSCFVFQERAKEVPRLKPELAEPLKAMQDMAGKIAKVFKESKIEIAEKEYVESFRPELMEVTYAWCKGAKFAQICKMTDVYEGSLIRTFKRLEEMIRQMIQAAKTIGNLELEDKMEKATEMVHRDIVSAASLYL
>XP_028891083_Candida_auris
MDGDDLFGVFSETPAQLPVKKSHGDHQKNQKSEQNNLDRKRPAPADEKENKKQAKQDDTANGEKKKSNPVVKDAVEIEASREVAASAGLLPSDQKEEDARKLKLKHQVRHQVAIPPDYPYVPIGEHVRTKEARTYPFTLDPFQDTAISCIDRNESVLVSAHTSAGKTVVAEYAIAQSLRDKQRVIYTSPIKALSNQKYRELLAEFGDVGLMTGDVTINPDAGCLVMTTEILRSMLYRGSEVMREVAWVIFDEVHYMRDKNRGVVWEETIILLPDKVHHVFLSATIPNAMEFAEWIVKTHNQPCHVVYTDFRPTPLQHYLFPAAGDGIHLVVDEKGTFREENFQKAMSSISNNMGDDPSSAEATRSKKKGETYKGGVKDGKSDIYKIVKMIYMKRYNPVIVFSFSKRDCESLALKMSKLDFNTDEERQALTKVFENAIDVLPESDRELPQIKNILPLLRRGIGIHHSGLLPILKEVIELLFQEGLLKVLFATETFSIGLNMPAKTVVFTSVRKWDGQGFRWVSGGEYIQMSGRAGRRGLDDRGIVIMMIDEKMEPQVAKGMVKGQADRLDSAFHLGYNMILNLMRVEGISPQFMLSNSFYQFQNAASVPKLEQHLQQLTIEYNNVTVDDEYHVKEYYDLKKQLEGYQESVRQVVTHPGHILPFLQAGRVIKVKIGEHDYGWGMVASFSKRSNKRDSSQTYTDHESYLVSVFVCTMFADAPVNLIRPFNPDFPEGIRPSKEGEKSRAEYVPITLDSIQAISSVRLKVPDDFKSSTAKRNLVRTLRDLPKKLPDGIPLMDPVESMKIEEPEFKTLLRKIDVLESKLATNPLHESDRIKDLYAQYSHKVDIEKQISQTKEKILQAQAVIQLDDLKRRKRVLRKLGFTTPDEIIELKGRVACEISTGDELLLTELIFNGTFNDLSPEQCAALLSCFVFQERAKEVPRLKPELAEPLKAMQDMATKIAKVFRESKIEITEKEYVESFRPELMEVTYAWCKGAKFAQICKMTDVYEGSLIRTFKRLEEMIRQMIQAAKTIGNIELEDKMEKATEMVHRDIVSAASLYL
>NP_012485_Saccharomyces_cerevisiae
MDSTDLFDVFEETPVELPTDSNGEKNADTNVGDTPDHTQDKKHGLEEEKEEHEENNSENKKIKSNKSKTEDKNKKVVVPVLADSFEQEASREVDASKGLTNSETLQVEQDGKVRLSHQVRHQVALPPNYDYTPIAEHKRVNEARTYPFTLDPFQDTAISCIDRGESVLVSAHTSAGKTVVAEYAIAQSLKNKQRVIYTSPIKALSNQKYRELLAEFGDVGLMTGDITINPDAGCLVMTTEILRSMLYRGSEVMREVAWVIFDEVHYMRDKERGVVWEETIILLPDKVRYVFLSATIPNAMEFAEWICKIHSQPCHIVYTNFRPTPLQHYLFPAHGDGIYLVVDEKSTFREENFQKAMASISNQIGDDPNSTDSRGKKGQTYKGGSAKGDAKGDIYKIVKMIWKKKYNPVIVFSFSKRDCEELALKMSKLDFNSDDEKEALTKIFNNAIALLPETDRELPQIKHILPLLRRGIGIHHSGLLPILKEVIEILFQEGFLKVLFATETFSIGLNMPAKTVVFTSVRKWDGQQFRWVSGGEYIQMSGRAGRRGLDDRGIVIMMIDEKMEPQVAKGMVKGQADRLDSAFHLGYNMILNLMRVEGISPEFMLEHSFFQFQNVISVPVMEKKLAELKKDFDGIEVEDEENVKEYHEIEQAIKGYREDVRQVVTHPANALSFLQPGRLVEISVNGKDNYGWGAVVDFAKRINKRNPSAVYTDHESYIVNVVVNTMYIDSPVNLLKPFNPTLPEGIRPAEEGEKSICAVIPITLDSIKSIGNLRLYMPKDIRASGQKETVGKSLREVNRRFPDGIPVLDPVKNMKIEDEDFLKLMKKIDVLNTKLSSNPLTNSMRLEELYGKYSRKHDLHEDMKQLKRKISESQAVIQLDDLRRRKRVLRRLGFCTPNDIIELKGRVACEISSGDELLLTELIFNGNFNELKPEQAAALLSCFAFQERCKEAPRLKPELAEPLKAMREIAAKIAKIMKDSKIEVVEKDYVESFRHELMEVVYEWCRGATFTQICKMTDVYEGSLIRMFKRLEELVKELVDVANTIGNSSLKEKMEAVLKLIHRDIVSAGSLYL
>XP_018221273_Saccharomyces_eubayanus
MDSTDLFDVFEEAPAELPTDNYEEKNANTNVEDSLDVPQEKKHDLEEEEDLNGDNKKIRANKSKTEDKSKKPVVPVLADSFEQEASREVDASKGLTNSETLQAERDGKVRLSHQVRHQVALPPNYDYTPIAEHKRVNEARTYPFTLDPFQDTAVSCIDRGESVLVSAHTSAGKTVVAEYAIAQSLKNKQRVIYTSPIKALSNQKYRELLAEFGDVGLMTGDITINPDAGCLVMTTEILRSMLYRGSEVMREVAWVIFDEVHYMRDKERGVVWEETIILLPDKVRYVFLSATIPNAMEFAEWICKIHSQPCHIVYTNFRPTPLQHYLFPAHGDGIYLVVDEKSTFREENFQKAMASISNQVGDDPNSTDSRGKKGQTYKGGSAKGDAKGDIYKIVKMIWKKKYNPVIVFSFSKRDCEELALKMSKLDFNSDDEKDALTKIFNNAIALLPETDRELPQIKHILPLLRRGIGIHHSGLLPILKEVIEILFQEGFLKVLFATETFSIGLNMPAKTVVFTSVRKWDGQQFRWVSGGEYIQMSGRAGRRGLDDRGIVIMMIDEKMEPQVAKGMVKGQADRLDSAFHLGYNMILNLMRVEGISPEFMLEHSFFQFQNVISVPVMEKKLIELKKESDDIEVEDEENVKEYYEIEQAIKGYREDVRQVITHPANVLSFLQPGRLVELSVNGKDNYGWGTVVDFAKRINKRNPTAVYTDHESYIVNVVVNTMYIDSPVNLLKPFNPTFPEGIRPAEEGEKSICAIIPVTLDSIKSIGNLRLYMPKDIKASGQKETVGKSLKEVSRRFPDGIPMLDPIKNMKIEDADFLKLMKKIDVLNAKLSSNPLTNSMRLDELYGKYSRKHDLQKDMKQLKHKISESQAVIQLDDLRRRKRVLRRLGFCTPNDIIELKGRVACEISSGDELLLTELIFNGNFNELKPEQAAALLSCFAFQERCKEAPRLKAELSEPLKAMREIAAKIAKIMKDSKIEVVEKDYVESFRHELMEVVYEWCKGATFTQICKMTDVYEGSLIRMFKRLEELVKELVDVANTIGNSSLKEKMETVLKLIHRDIVSAGSLYL
>XP_033767232_Saccharomyces_paradoxus
MDSTDLFDVFEEAPAELPMDSNGEKNANTSVEDSQDHPGDKKHGLEENEEEDDDGENNGENKKIKSNKSKREDKNKKVVVPVLADSFEQEASREVDASKGLTNSETLQVEQDGKVRLSHQVRHQVALPPNYDYTPIAEHKRVNEARTYPFTLDPFQDTAISCIDRGESVLVSAHTSAGKTVVAEYAIAQSLKNKQRVIYTSPIKALSNQKYRELLAEFGDVGLMTGDITINPDAGCLVMTTEILRSMLYRGSEVMREVAWVIFDEVHYMRDKERGVVWEETIILLPDKVRYVFLSATIPNAMEFAEWICKIHSQPCHIVYTNFRPTPLQHYLFPAHGDGIYLVVDEKSTFREENFQKAMASISNQIGDDPNSTDSRGKKGQTYKGGSAKGDAKGDIYKIVKMIWKKKYNPVIVFSFSKRDCEELALKMSKLDFNSDDEKDALTKIFNNAIALLPETDRELPQIKHILPLLRRGIGIHHSGLLPILKEVIEILFQEGFLKVLFATETFSIGLNMPAKTVVFTSVRKWDGQQFRWVSGGEYIQMSGRAGRRGLDDRGIVIMMIDEKMEPQVAKGMVKGQADRLDSAFHLGYNMILNLMRVEGISPEFMLEHSFFQFQNVISVPVMEKNLAELKKESDGIEVEDEENVREYYEIEQAVKSYHEDVRQVITHPANALSFLQPGRLVEISVNGKDNYGWGAVVDFAKRINKRNPSAVYTDHESYIVNVVVNTMYIDSPVNLLKPFNPTFPEGIRPAEEGEKSICAVIPITLDSIKSIGNLRLYMPKDIRASGQKETVGKSLKEVNRRFPDGIPVLDPIKNMKIEDEDFLKLMKKIDVLNTKLSSNPLTNSMRLDELYGKYSRKHDLQEDMKQLRRKISESQAVIQLDDLRRRKRVLRRLGFCTPNDIIELKGRVACEISSGDELLLTELIFNGNFNELKPEQAAALLSCFAFQERCKEAPRLKPELAEPLKAMREIAAKIAKIMKDSKIEVVEKDYVESFRHELMEVVYEWCRGATFTQICKMTDVYEGSLIRMFKRLEELVKELVDVANTIGNSSLKEKMESVLKLIHRDIVSAGSLYL
>XP_003673850_Naumovozyma_castellii
MDSNDLFDVFDEAPADIPLINENEDDKPLVETTEVAKKHSLSDNEAEPEKEVKKKSKGHSLEKKEKSQVVPVVADSFEQEASREVDASTGLTNSATTQVEEDGKVKLSHQVRHQVALPPNYDYTPIADHKRVNEARTYPFTLDPFQDTAISCIDRGESVLVSAHTSAGKTVVAEYAIAQSLREKQRVIYTSPIKALSNQKYRELLAEFGDVGLMTGDITINPDAGCLVMTTEILRSMLYRGSEVMREVAWVVFDEVHYMRDKERGVVWEETIILLPDKVRYVFLSATIPNAMEFAEWICKIHTQPCHIVYTNFRPTPLQHYLFPAHGDGIYLVVDEKSTFREENFQKAMASISTQEGDDPNSINSRGKKGQTFKGGAAKGDAKGDIYKIVKMIWKKKYNPVIVFSFSKRDCEELALKMSKLDFNSEDEKEALTKIFNNAIALLPETDRELPQIKHILPLLRRGIGIHHSGLLPILKEVIEILFQEGFLKVLFATETFSIGLNMPAKTVVFTSVRKWDGQQFRWVSGGEYIQMSGRAGRRGLDDRGIVIMMIDEKMEPQVAKGMVKGQADRLDSAFHLGYNMILNLMRVEGISPEFMLEHSFYQFQNVISVPIMEKKIVELNKEIEDIQVDDEENVKDYYEVRQTLDNYNEDVRHIITHPANILSFLQPGRLIEVSVGKQYYGWAAVVDFVKRMNKRNPSAEFTDHESYIVNVVVNTMYVDSPLNLLKPFNPEFPEGIRPAEDGEQAVSAIIPITLDSIRAVGNLRLFMPKDVKAGNQKETVGKSLKEVGRRFPDGVPLIDPIKNMKIEDTDFLKLMKKIEVLESKLFANPLAQSVRLSELYEKYSKKHALIHDTKQLKQKINESQAVIQLDDLRRRKRVLRRLGFSTPSDIIELKGRVACEISSGDELLLTELIFNGNFNELTPEQSAALLSCFAFQERCKEAPRLKPELSEPLKAMRELASKIAKIMKDSKIEVVEKDYVESFRHELMEVVYEWCKGATFTQICKMTDVYEGSLIRMFKRLEELVKELVDVANTIGNAALKEKMETVLKLIHRDIVSAGSLYL
>XP_003980244_Naumovozyma_dairenensis
MDSDDLFGVFNEAPIEIPDDIPEEEGQSSTTPNEDNKTNKRTLDSDEDVNVDDDDDEEEGNNKNVSNKTKKSKIHSLTDKKEKSTVVPVVADSFEQEASREVEASAGLTNAATTQVEEDGKVRLSHQVRHQVALPPNYDYTPIAEHKRINEARTYPFTLDPFQDTAVSCIDRGESVLVSAHTSAGKTVVAEYAIAQSLREKQRVIYTSPIKALSNQKYRELLAEFGDVGLMTGDITINPDAGCLVMTTEILRSMLYRGSEVMREVAWVIFDEVHYMRDKERGVVWEETIILLPDKVRYVFLSATIPNAMEFAEWICKIHSQPCHIVYTNFRPTPLQHYLFPAHGDGIYLVVDEKSTFREENFQKAMASISNQSGDDPNSTNSRGKKGQTFKGGAAKGDAKGDIYKIVKMIWKKKYNPVIVFSFSKRDCEELALKMSKLDFNSDDEKDALSKIFNNAIALLPETDRELPQIKHILPLLRRGIGIHHSGLLPILKEVIEILFQEGFLKVLFATETFSIGLNMPAKTVVFTSVRKWDGQQFRWVSGGEYIQMSGRAGRRGLDDRGIVIMMIDEKMEPQVAKGMVKGQADRLDSAFHLGYNMILNLMRVEGISPEFMLEHSFYQFQNVISVPIMEKKLIELNKEIDDIQIDDEENIKEYYEVRQTLDSYNEDVRHIMTHPANVLSFLQPGRLIEVNIGGKTGDNKQNYGWAAVIDFAKRINKRNPTAVYTDHESYIVNVVVNSMYADSPVNLLKPFNPTFPEGIRPAEEGEKSICAAIPITLDSIQSLGNIRLHMPKDIRASGQKEIVGKSLSEVQRRFPDGIPLIDPIKNMKIEDDDFTKLLKKIEVLEGKLFSNQLSNSVRLAELYEKYSRKHALINDTKQLKHKINESQAVIQLDDLRRRKRVLRRLGFSTPSDIIELKGRVACEISSGDELLLTELIFNGNFNELTPEQSAALLSCFAFQERCKEAPRLKPELGEPLKAMRELASKIAKIMKDSKIEIVEKDYVESFRHELMEVVYEWCKGATFTQICKMTDVYEGSLIRMFKRLEELVKELVDVANTIGNTALKEKMETVIKLIHRDIVSAGSLYL
>XP_003954659_Kazachstania_africana
MDNDLFDVFSEEPAVVPDMSDEEVEAVSSESSDLTKSNNVKRDISDSEASADDKSKRVKPNKPTKAKKKETVVPVVADSFEQEASREVDASAGLTNAATTQVEQDGKVRLSHQVRHQVALPPNYDYKPIAEHKRTNEARTYPFTLDPFQDTAISCIDRGESVLVSAHTSAGKTVVAEYAIAQSLREKQRVIYTSPIKALSNQKYRELLAEFGDVGLMTGDITINPDAGCLVMTTEILRSMLYRGSEVMREVAWVVFDEVHYMRDKERGVVWEETIILLPDKVRYVFLSATIPNAMEFAEWICKIHSQPCHIVYTNFRPTPLQHYLFPAHGDGIYLVVDEKSTFREENFQKAMASISNQVGDDPNSIDSRGKKGQTYKGGAAKGDAKGDIYKIVKMIWKKKYNPVIVFSFSKRDCEELALKMSKLDFNSDDEKDALTKIFNNAIALLPETDRELPQIKHILPLLRRGIGIHHSGLLPILKEVIEILFQEGFLKVLFATETFSIGLNMPAKTVVFTSVRKWDGQQFRWVSGGEYIQMSGRAGRRGLDDRGIVIMMIDEKMEPQVAKGMVKGQADRLDSAFHLGYNMILNLMRVEGISPEFMLEHSFFQFQNVVAVPVMEKKLIEIGREAESIHIEDEQNIKEYYEIQQTLKGYNEDVRHIMNHPANILSFLQPGRLVEVRIDGQNYGWAAVIDFAKRVNKRNPTAVYTDHESYIVNVVVNTMYVDAPINLIKPFNPTFPEGVRPAQEGEKSVCAILPVTLEAINSVGNLRLFMPKDIRAGGQKETVGKSLQEVRRRFPNGIPLLDPVKNMKIEDADFQKLLRKINVLENKLTTNPLQGSVKFDEYYIQYGKKHKLNEEMKQLKHKISESQSVIQLDDLRRRKRVLRRLGFCTPNDIIELKGRVACEISSGDELLLTELIFNGNFNELKPEQAAALLSCFAFQERCKETPRLKPELSEPLKAMRETAAKIAKIMKDSKIEVVEKEYVESFRHELMEVVYEWCRGATFTQICKMTDVYEGSLIRMFKRLEELVKELIDVANTIGNAALKEKMENVVKLIHRDIVSAGSLYL
>XP_022464771_Kazachstania_naganishii
MESDLFDVFEEKPVVVEQNLEEEPVDTYTKNEKKHELSEDEGVETKKIRPNKSAGPKPKEPVVPVLADSFEQEASREVEAITTLTAADEAEGKMRLSHQVRHQVALPPNYDYKPIGEHKRVNEARTYPFTLDPFQDTAISCIDRGESVLVSAHTSAGKTVVAEYAIAQSLREKQRVIYTSPIKALSNQKYRELLADFGDVGLMTGDITINPDAGCLVMTTEILRSMLYRGSEVMREVAWVIFDEVHYMRDKERGVVWEETIILLPDKVRYVFLSATIPNAMEFAEWICKIHSQPCHIVYTNFRPTPLQHYLFPSHGDGIYLVVDEKSTFREENFQKAMASISNQEGDDPNSVNARGKKGQTFKGGAAKGDSKGDIYKIVKMIWKKKYNPVIVFSFSKRDCEELALKMSKLDFNSDDEKDALTKIFTNAIALLPETDRELPQIKHILPLLRRGIGIHHSGLLPILKEVIEILFQEGFLKVLFATETFSIGLNMPAKTVVFTSVRKWDGKQFRWVSGGEYIQMSGRAGRRGLDDRGIVIMMIDEKMEPQVAKGMVKGQADRLDSAFHLGYNMILNLMRVEGISPEFMLEHSFYQFQNVVSVPVMEKKLLELGKEAESIHVEDEENVKSYYELRQTLDSYNEDVRHIMTHPANALSFLQPGRLVEVVVNGTENYGWGAVVDFAKRINKRNPTAVYTDHESYIVNVVVGTMYIDSPVNLLKPFTTDFPEGIRPAKEGEKSMCVIIPVTLESIHAIGNLRLYMPKDVKASGQKDTVGKSLKEVERRHPKGIPLLDPIKNMKIEDEDFQKLLRKIKVLEAKLYSNPLSGSAKLSELYNQFSRKHAIETDMRQLKHKITESQSVIQLDDLRRRKRVLRRLGFCTPNDVIELKGRVACDISSGDELLLTELIFNGNFNELKPEQAAALLSCFSFQERCKEAPRLKPELAEPLKNMRELASKIAKIMKDSKMEVVEKDYVESFRHELMEVVYEWCKGATFTQICKMTDVYEGSLIRMFKRLEELVKELVDVANTIGNTALREKMETVLKLIHRDIVSAGSLYL
>XP_447920_Candida_glabrata
MDSNDLFDVFSAVPEEVPDVSDEEIENDSAKVPKSNEKHTLTSDEEDGESNKKVKPNKTSGSKKETSKIIPIVADDFEQEASREVDASAGLSTQATTEVEEDGKVKLSHQVRHQVALPPFYDYKPIGQHKRTNEARTYPFTLDPFQDTAISCIDRGESVLVSAHTSAGKTVVAEYAIAQSLREKQRVIYTSPIKALSNQKYRELLAEFGDVGLMTGDITINPDAGCLVMTTEILRSMLYRGSEVMREVAWVIFDEVHYMRDKERGVVWEETIILLPDKVRYVFLSATIPNAMEFAEWICKIHSQPCHIVYTNFRPTPLQHYLFPAHGDGIYLVVDEKSTFREENFQKAMTSIGNQAGDDPNSTESRGKKGQTFKGGAAKGDAKGDIYKIVKMIWKKKYNPVIVFSFSKRDCEELALKMSKLDFNSDDEKDALTKIFNNAIALLPENDRELPQIKHILPLLRRGIGIHHSGLLPILKEVIEILFQEGFLKVLFATETFSIGLNMPAKTVVFTSVRKWDGQQFRWVSGGEYIQMSGRAGRRGLDDRGIVIMMIDEKMEPQVAKGMVKGQADRLDSAFHLGYNMILNLMRVEGISPEFMLENSFFQFQNVIAVPVMEKKLIEYQQQYDNIHIEDESGIKEYYEVKQTLKGYYEDVRKVMTHPAHLLSFLQPGRLIEVVVDGNQRYGWGAVVDFAKRVNKRNPTAVYSDYDSYIVNVVVSSMYVDSPINLIKPFNPAFPEGIRPAQEGEKSLCAIIPITISSITNVGNLRLFMPKDVKASGQVDIVGKSLKEVGRRFPDGIPLIDPVKHMKITDDDFMKLQKKIQVLEEKLKTNPLHGSVKLNELYEAYNSKHELSDAMKKLRAKITDSQAVIQLDDLRKRKRVLRRLEFCTPNDIIELKGRVACEISSGDELLLTELIFNGNFTELKPEQAAALLSCFAFQERCKEAPKLKPELSEPLKDLRELAAKIAKIMKDSKIEVVEKDYVESFRHELMEVVYEWCRGASFTQICKMTDVYEGSLIRMFKRLEELVKELVDVANTIGNQALREKMEAVLKLIHRDIVSAGSLYL
>XP_004181190_Tetrapisispora_blattae
MSSLFDVFDEDPVDIVELKNEDTELPLLDEDSKKHARSDSGNEMDIDKENIDEEKSKKKLKHGEKLLDEKKKSEVVPIVADSFEQEQSREVDASAGLTNNSTTQVEEDGKVKLKHQVRHQVALPPNYDYSPIAEHERKNEARTYPFTLDPFQDTAISCIDRGESVLVSAHTSAGKTVVAEYAIAQSLREKQRVIYTSPIKALSNQKYRELLAEFGDVGLMTGDITINPDAGCLVMTTEILRSMLYRGSEVMREVAWVIFDEVHYMRDKERGVVWEETIILLPDKVRYVFLSATIPNAMEFAEWICKIHFQPCHIVYTDFRPTPLQHYLFPAHGDGIYLVVDEKSTFREENFQKAMASISNQSGDDPNSVNSRGKKGQTFKGGSSKGDARGDIYKIVKMIWKKKYNPVIVFSFSKRDCEELALKMSKLDFNSEEEKDTLSKIFNNAIALLPETDRELPQIKHILPLLRRGIGIHHSGLLPILKEVIEILFQEGFLKVLFATETFSIGLNMPAKTVVFTSVRKWDGQQFRWVSGGEYIQMSGRAGRRGLDDRGIVIMMIDEKMEPQVAKGMVKGQADRLDSAFHLGYNMILNLMRVEGISPEFMLEHSFFQFQNVISVPKMEKKLIELNKDYEGIKIEDEEIIKDYYELKQTLDKYYQDVRHVITHPANVLSFLQPGRMIQVKINNQIDYGWGVVIDFNKRLNKRNPTAGYSDHESYIVNVVVNTMYGDSPINLIKPHNPDLPIGIRPALPNEKKICAIIPITLESISQVGSLRLYMPKDIRASGQKEVVGKSLVEVKRRFPDGIPKIDPIKNMKIEDDEFVKLNRKINVLEEKLKSNALTGSVKLDSLYEQYKKKNGIRENIQVLKHKIMECQSVIQLEDLRRRKRVLRRLGFCTMNDIIELKGRVACEISSGDELLLTELIFNGNFNELSAEQCAALLSCFAFQERCKETPRLKPELGEPLKNLKELASNIAKIMKESKIEIVEKDYVDSFRHELMEVVFEWCKGATFTQICKMTDVYEGSLIRMFKRLEELVKELVEVANTIGNVALKEKMELILELIHRDIVSAGSLYL
>XP_003688543_Tetrapisispora_phaffii
MSNLFDVFDEDGNDIADIQIEELEEVDNNAVEDVETATQKRGLDSEEESEGSKDDDEDNSGKKLKHGDKLINEKKNTVVIPVVTDTFEQEESREVDVSTGLTNAATTQVEDDGKVKLKHQVRHQVALPPNYDYKPIGQHKRVNQARTYPFTLDPFQDTAISCIDRGESVLVSAHTSAGKTVVAEYAIAQSLRDKQRVIYTSPIKALSNQKYRELSAEFGDVGLMTGDITINPDAGCLVMTTEILRSMLYRGSEVMREVAWVVFDEVHYMRDKERGVVWEETIILLPDKVRYVFLSATIPNSMEFAEWICKIHSQPCHIVYTDFRPTPLQHYLFPAHGDGIYLVVDEKSTFREENFQKAMASISNGAGDDPNSAVAKGKKGQSFKGGASKGDAKGDIYKIVKMIWKKKYNPVIVFSFSKRDCEELALKMSKLDFNSEDEKDALSKIFNNAIALLPENDRELPQIKHILPLLRRGIGIHHSGLLPILKEVIEILFQEGFLKVLFATETFSIGLNMPAKTVVFTSVRKWDGKQFRWVSGGEYIQMSGRAGRRGLDDRGIVIMMIDEKMEPQVAKGMVKGQADRLDSAFHLGYNMILNLMRVEGISPEFMLEHSFYQFQNVISVPIMEKTYLELEKKADEIYIEDEENIREYYDIRKTLDGYNEDLRHVITHPANLLSFLQPGRLINVNIGGEQDYGWAVVIDFVKRVNKRDTSVVYSDHESYIVNVVVNTMYSNAPVNIIKPFNPVLPEGIRPIVKGEQPICAIIPITLESIKSVGNLRLFMPKDIKASGQKETVAKSLNEVKRRFPDGVPLIDPVKNMKIEDEDFKTLLKKIVVLEEKLYSNPLANSVRLSELYDKFSIKFALHEDMKKLKKKINESQAVIQLDDLRRRKRVLRRLGFSTPSDIIELKGRVACEISSGDELLLTELIFNGNFNELKPEQAAALLSCFAFQERCKEAPRLKPELAEPLKAMREVASKIAKVMKDSKIEVIEKEYVESFRHELMEVVYEWCKGATFTQICKMTDVYEGSLIRMFKRLEELVNELVNVARTIGNSALEEKMETIVKLIHRDIVSAGSLYL
>XP_001645065_Vanderwaltozyma_polyspora
MSDLFDVFGENPDQAIDVPIEELEAEYQTNETTPTEVSEANEKRQRPVSDDESNESFGAQVDKKKLKHGAKLIDEKKKSLVVPVVADSFEQEESREVEASTGLTNGATAPVEEDGKVKLKHQVRHQVALPPNYDYQPIGEHKRQNEARTYPFTLDPFQDTAISCIDRGESVLVSAHTSAGKTVVAEYAIAQSLREKQRVIYTSPIKALSNQKYRELLAEFGDVGLMTGDITINPDAGCLVMTTEILRSMLYRGSEVMREVAWVIFDEVHYMRDKERGVVWEETIILLPDKVRYVFLSATIPNSMEFAEWICKIHSQPCHIVYTDFRPTPLQHYLFPAHGDGIYLVVDEKSTFREENFQKAMASITNSTGDDPNSADSRGKNGKSFKGGSSKGDAKGDIYKIVKMIWKKKYNPVIVFSFSKRDCEELALKMSKLDFNSDDEKDALTKIFNNAIALLPETDRELPQIKHILPLLRRGIGIHHSGLLPILKEVIEILFQEGFLKVLFATETFSIGLNMPAKTVVFTSVRKWDGKQFRWVSGGEYIQMSGRAGRRGLDDRGIVIMMIDEKMEPQVAKGMVKGQADRLDSAFHLGYNMILNLMRVEGISPEFMLENSFYQFQNVISVPVMEKQLVELQNEVDEIYVEEEDSIKEYYDVKKTLETYKQDLRHIITHPANILSFLQPGRLVKVEVGEKQDYGWATVIDFAKRVNKRDPSAIYTDHESYLVNVVVNTMYVDAPINLIKQFNPALPEGIRPAAEGEKSICCILPVTLESVTSVGNLRLFMPKDIKASGQKETVGKSLQEVQRRFPNGIPEIDPVKNMKIDDEDFHKLLRKINVLESKLNSNPLTDSIRLPELYEKYSKKHTINDDIKKLKTKINESQAVIQLDDLRKRKRVLRRLGFCTPSDIIELKGRVACEISSGDELLLTELIFNGNFNELTPEQAAALLSCFAFQERCKEAPRLKPELGEPLKAMREVAAKIAKVMKDSKIEVVEKDYVESFRHELMEVVYEWCKGATFTQICKMTDVYEGSLIRMFKRLEELVKELVDVSNTIGNTALKEKMEAILKLIHRDIVSAGSLYL
>XP_003680994_Torulaspora_delbrueckii
MDGEDLFDVFNEDTSNAPETPLEEVEKVDDTPVQDGSDKKRQLNDEESSSDNKTAEETDNKRKKQERKLIDEKKKKSTLVPVVTDAFEQEASREVNASAGLMNAATTQADEDGKVKLSHQVRHQVALPPNFDYKPIGEHKRQNEARTYPFTLDPFQDTAISCIDRGESVLVSAHTSAGKTVVAEYAIAQSLREKQRVIYTSPIKALSNQKYRELLAEFGDVGLMTGDITINPDAGCLVMTTEILRSMLYRGSEVMREVAWVVFDEVHYMRDKERGVVWEETIILLPDKVHYVFLSATIPNAMEFAEWICKIHVQPCHIVYTDFRPTPLQHYLFPAHGEGIYLVVDEKSTFREENFQKAMASISNQSGDDPNSVDSRGKKGQSFKGGAAKGDAKGDIYKIVKMIWKRKYNPVIVFSFSKRDCEELALKMSKLDFNSDDEKDALTKIFNNAIALLPEVDRELPQIKHILPLLRRGIGIHHSGLLPILKEVIEILFQEGFLKVLFATETFSIGLNMPAKTVVFTSVRKWDGQQFRWVSGGEYIQMSGRAGRRGLDDRGIVIMMIDEKMEPQVAKGMVKGQADRLDSAFHLGYNMILNLMRVEGISPEFMLENSFFQFQNIVSVPAMEKKLIELQTEADKIEIEDEDNVKEFYEIRQTLDGYNEDVRHVITHPANILSFLQPGRMVEVMVDNKDTYGWAVVVDFAKRMSKRDPSAEYTDHESYIVNVVVNTMYADSPLNLIKPFNPRFPEGIRPALEGEKTVCAIIPITLESIRRVGNLRLFMPKDIKASGQKEVVGKSLQEVARRFPDGIPLIDPVRNMKIEDDDFTKLLKKVEVLEKKLFSNPLAESVRLKELYENFSRKRALIDETKQLKHKISESQAVIQLDDLRRRKRVLRRLGFCTQSDIIELKGRVACEISSGDELLLTELIFNGNFNDLTPQQAAALLSCFAFQERCKEAPRLKPELAEPLKAMREAAAKIAKIMKDSKIEVVEKDYVESFRHELMEVVYEWCKGASFTQICKMTDVYEGSLIRMFKRLEELVKELVDVANTIGNSALKEKMEAVLNLIHRDIVSAGSLYL
>XP_037143858_Zygotorulaspora_mrakii
MMEDDLFDAFNEDPAELPDLPLETIEEENAKLEDAGTNEIAPTTSKRSNSNRDGSDTEQDNAEKVSLNKRKKQERKQIEEKKQSAVVPVVTDAFEQEASREVIASAGLMADEVSKSEQDGKVKLSHQVRHQVALPPNYDYKPIGEHVRSNEARTYPFTLDPFQDTAISCIDRGESVLVSAHTSAGKTVVAEYAIAQSLREKQRVIYTSPIKALSNQKYRELLAEFGDVGLMTGDITINPDAGCLVMTTEILRSMLYRGSEVMREVAWVVFDEVHYMRDKERGVVWEETIILLPDKVHYVFLSATIPNAMEFAEWVCKIHVQPCHIVYTDFRPTPLQHYLFPAHGEGIYLVVDEKSTFREENFQKAMASISSQSGDDPNSVDSRGKKGQTFKGGASKGDSKGDIYKIVKMIWKRKYNPVIVFSFSKRDCEELALKMSKLDFNTEDEKDALTKIFNNAIALLPEADREIPQIKHILPLLRRGIGIHHSGLLPILKEVIEILFQEGFLKVLFATETFSIGLNMPAKTVVFTSVRKWDGQQFRWVSGGEYIQMSGRAGRRGLDDRGIVIMMIDEKMEPQVAKGMVKGQADRLDSAFHLGYNMILNLMRVEGISPESMLESSFYQFQNVISVPIMEKQLAQLKAEVDSIQVDDEENVKQYYDIRQTLDGYNEDVRHVMTHPANALSFLQPGRLLNINIGNKDNYGWGVVVDFAKRMNKRSSNVEFTDHESYIINVLVNTMYVDSPVNLIKPYNPSFPEGIRPAIDGEKTACAILPVTLESIRRIGNIRLFMPKDVKAGGQKETVGKSLSEVSRRFPDGIPLIDPVKNMKIEDEDFAKLLRKIEVLESRLYSNPLSQSVRLGELYEKYSRKHSIQAEMKNLIRKINESQAVIQLDDLRRRKRVLRRLGFCTQSDIIELKGRVACEISSGDELLLTELLFNGNLSELKPEQVAALLSCFAFQERCKEAPRLKPELAEPLKVLKETAAKIAKIMKESKIEVVEKDYVESFRHELMEVVYEWCRGASFTQICKMTDVYEGSLIRMFKRLEELIKELVDVSNTIGNAALKEKMEAALNLIHRDIVSAGSLYL
>XP_002495355_Zygosaccharomyces_rouxii
MSGGDLFDVFNEEPVQLPEVSEVPKIEDDKEDNKRPLETETDVEDGQKSSKKAKGDKKKLSEEDKKKAVVPVVTDAFEQEASREVDPSAGLMNNVNEQLEKEGRLKLMHQVRHQVALPPNYDYKPIGDHKRMNEARTYPFTLDPFQDTAISCIDRGESVLVSAHTSAGKTVVAEYAIAQSLRDKQRVIYTSPIKALSNQKYRELLADFGDVGLMTGDITINPDAGCLVMTTEILRSMLYRGSEVMREVAWVVFDEVHYMRDKERGVVWEETIILLPDKVHYVFLSATIPNAMEFAEWICKIHVQPCHIVYTDFRPTPLQHYLFPAHGDGIYLVVDEKSTFREENFQKAMASISSQSGEDSGAVDSKGKKGQSFKGGASKGDSKGDIYKIVKMIWKRRYNPVIIFSFSKRDCEELALKMSKLDFNNEDEKVALTKIFNNAVALLPETDRELPQIVHLLPLLKRGIGIHHSGLLPILKEVIEILFQEGFLKVLFATETFSIGLNMPAKTVVFTSVRKWDGQQFRWVSGGEYIQMSGRAGRRGLDDRGIVIMMIDEKMEPQVAKGMVKGQADRLDSAFHLGYNMILNLMRVEGISPEFMLESSFYQFQNVISVPIMEKKLAELVKEVDSIHVDDEENVKDYYEIRQTLEGYNDDVRQVITHPANILSFLQPGRLVQVVIGGKYSYGWGAVVEFVKRVNRRNPTAVYSDHESYIVNVVVNTMYADSPMNLVKPFNPNFPEGIRPAQEGEKSICTIIPITLDSIRTVGNLRLFMPKDVKASGQKETVGKSLMEIQRRFEKGIPLIDPMKNMKIEDDDFKKLLRKIEVLESKLFSNPIAQSVRLKELYEKYSKKSALNNDINNLKHKITESQAVIQLDDLRRRKRVLRRLGFCTQNDVIELKGRVACDITSGDELLLTEMIFNGNFNDLKPEQAAALLSCFSFQERCKEAPRLKPELAEPLKAMREAAAKIAKIMKDSKLEIVEKDYVESFRHELMEVVYEWCRGANFTQICKMTDVYEGSLIRMFKRLEELVKELIDVSNTIGNSALREKMEAVANLIHRDIVSAGSLYL
>XP_003647500_Eremothecium_cymbalariae
MDEDLFGVFVEAPAEIPDALVEDIGAEEQELSDAKTNKRSLSEDGTGNNEPSTDSGMESMHKKVKKDKKLIYDKKKSDVVPVLADSFEKEASREVEASLGLGNANTMLVDENGKMKLRHQVRHQVALPPKYDYRPIGEHKRVNEARTYPFNLDPFQDTAISCIDRGESVLVSAHTSAGKTVVAEYAIAKSLREKQRVIYTSPIKALSNQKYRELLAEFGDVGLMTGDITINPDAGCLVMTTEILRSMLYRGSEVMREVAWVVFDEVHYMRDKERGVVWEETIILLPDKVRYVFLSATIPNAMEFAEWICKIHSQPCHIVYTDFRPTPLQHYLFPAHGDGIHLVVDEKGAFREENFQKAMASISSQTGDDPNSVNSKGGKGQTFKGGAAKGDSKGDIYKIVKMIWKKKYNPVIVFSFSKRDCEELALKMSKLDFNSDDEKDSLAKIFKNAIDLLPETDRELPQIKHLLPLLKRGIGIHHSGLLPILKEVIEILFQEGFLKVLFATETFSIGLNMPAKTVVFTSVRKWDGKQFRWVSGGEYIQMSGRAGRRGLDDRGVVIMMLDEKMEPQVAKGMVKGQADRLDSAFHLGYNMILNLMRVEGISPEFMLEHSFYQFQNITSVPVMERKLIELTSRLEVIEIDDEKNVKDYYDVRQTLDEYNEDVRKIIAHPSNILSFLQPGRLIRVKVNEKGDYGWAAVVNFAKRVNKRDPSVVYADHQSYIVNVIVNTMFADAPINLLKPFNPVLPEGIRPAVEGEKSISTMLPIVLDSIQTLGNLRIFMPSDIKADSQKEVVGKTLKEVQRRFPKGIPLIDPIKHMKIEDEDFLKLLNKIEILETNMNSNPIANSAKLRQLYEKYCEKVAIEGDIKQLKFKINEAQAVIQLDDLRRRKRVLRRLGFCTSSDIIELKGRVACEISSGDELLLTELILNGNFNELKPEQAAALLSCFAFQERCKEAPRLKPELAEPLKAMREVASKIAKIVKDSKIEIVEKDYVESFRHELMEVVYEWCKGATFTQICKMTDVYEGSLIRMFKRLEELIKELIDVSNTIGNSALKEKMEAALSMIHRDIVSAGSLYL
>NP_984680_Eremothecium_gossypii
MDGDLFSVFGEEPKELPELPAEDIEQVPDEHQVETKKRGLSPSSNTKEESQQAESTAKKVKKDKKLVDEKKKSEVVPVLADSFEKEASREVEASSGLATADAAQVEENGKMKLRHQVRHQVALPPNYDYKPIGQHIRTNEARTYPFTLDPFQDTAVSCIDRGESVLVSAHTSAGKTVVAEYAIAQSLREKQRVIYTSPIKALSNQKYRELLAEFGDVGLMTGDITINPDAGCLVMTTEILRSMLYRGSEVMREVAWVIFDEVHYMRDKERGVVWEETIILLPDKVRYVFLSATIPNAMEFAEWICRIHSQPCHIVYTDFRPTPLQHYLFPAHGDGIHLVVDEKGTFREENFQKAMASISNQLGDDSNSATSKGKRGQTYKGGAAKGDAKGDIYKIVKMIWKKKYNPVIVFSFSKRDCEELALKMSKLDFNSDEEKDALTKIFNNAISLLPEADRELPQIKHILPLLRRGIGIHHSGLLPILKEVIEILFQEGFLKVLFATETFSIGLNMPAKTVVFTSVRKWDGKQFRWVSGGEYIQMSGRAGRRGLDDRGIVIMMIDEKMEPQVAKGMVKGQADRLDSAFHLGYNMILNLMRVEGISPEFMLEHSFYQFQNITSMPVMEKKMNELSKKLEDIHVDDESNVKDYYDIRQTLDAYNEDVRKVMTHPANVLSFLQPGRLIKINVGGKQDYGWGAVVDFAKRINKRDPTAVYADHDSYIVNVVVNTMYKDSPLNLLKPFNPVLPEGIRPAADGEKTTCALISITLDSIQGLGNLRIFMPSDIKADSQKEVVGKTLKEVQRRFPKGIPLLDPIKNMKLEDEEFLKLLKKIEILESKMNSNPIANSVKLQELYEKYSEKVAMQNDIKHLKSKMNEAQAVIQLDDLRRRKRVLRRLGFCSASDIIELKGRVACDISSGDELLLTELILNGNFNELKPEQAAALLSCFAFQERCKEAPRLKPELAEPLKAMREVAAKIAKVIKDSKLEIVEKDYVESFRHELMEVVYEWCRGASFTQICKMTDVYEGSLIRMFKRLEELIKELIDVSNTIGNVTLKEKMEAALHMIHRDIVSAGSLYL
>XP_455141_Kluyveromyces_lactis
MSDSLFDVFGETPNEDFELPPEALEESENEKSVVKNSGTKRSNGDDAEQLQNSDISSSKKVKMGITLIEDKKNKSVVIPVVADAFEREASREVEASAGLGNTQTVQLESDGKVKLRHQVRHQVALPPNYDYKPIGDHVRTNEARTYPFTLDPFQDTAISCIDRMESVLVSAHTSAGKTVVAEYAIAQSLREKQRVIYTSPIKALSNQKYRELLAEFGDVGLMTGDITINPDAGCLVMTTEILRSMLYRGSEVMREVAWVIFDEVHYMRDKERGVVWEETIILLPDKVHYVFLSATIPNAMEFAEWICRIHSQPCHIVYTDFRPTPLQHYLFPAHGDGIHLVVDEKGTFREENFQKAMASISNQTGDDVHTINGRGKKGQSYKGGAAKGDAKGDIYKIVRMIWKKKYNPVIVFSFSKRDCEELALKMSKLDFNSEEEKEALTKIFKNAIDLLPESDRELPQIKHILPLLRRGIGIHHSGLLPILKEVIEILFQEGFLKVLFATETFSIGLNMPAKTVVFTSVRKWDGQQFRWVSGGEYIQMSGRAGRRGLDDRGIVIMMIDEKMEPQVAKGMVKGQADRLDSAFHLGYNMILNLMRVEGISPEFMLENSFFQFQNAISVPVMEKKVAELTSVLESIKVDDEPAVKEYYEIRKTLDGYNEDVRTIITHPANSLAFLQPGRLINVKIDNKYDYGWAAVVDFVKRTNKRNPTAVYSDEESYIVNVVVNTMYADSPINLIKPFNPTFPEGIRPAEQGEKSTCTIIPITLSSIQSIGNIRLYMPNDIKAESQQATVGKTLREALRRFPDGVPIVDPVKNMKIDDDDFLKLLKKIEVLEGRLYSNPLTNTVRLRELYEKYSNKVAIEADIKNLKHKINEAQAVIQLDDLRRRKRVLRRLGFCTQSDIIELKGRVACEISSGDELLLTELIFNGNFNELSPAQAAALLSCFAFQERCKEAPRLKPELAEPLKAMREVAGKIAKIIKDSKIELVEKEYVESFRHELMEVVYEWCQGASFTQICKMTDVYEGSLIRMFKRLEEMIKELIDVSKTIGNATLKEKMEAALNLIHRDIVSAGSLYL
>XP_022676530_Kluyveromyces_marxianus
MSDSLFDVFGETPAEDLIPPEELATLHDEIPAEDKSAAKRSNEENEASDNEERSKKVKKGMALIDDKKNKEVVVPVVADAFEKEASREVEASTGLGSAQTVQLESDGKVKLRHQVRHQVALPPNFDYKPIGDHIRTNEARTYPFTLDPFQDTAISCIDRSESVLVSAHTSAGKTVVAEYAIAQSLREKQRVIYTSPIKALSNQKYRELLAEFGDVGLMTGDITINPDAGCLVMTTEILRSMLYRGSEVMREVAWVIFDEVHYMRDKERGVVWEETIILLPDKVHYVFLSATIPNAMEFAEWICRIHSQPCHIVYTDFRPTPLQHYLFPAHGDGIHLVVDEKGTFREENFQKAMASISNQNGDDVHTIGGRGKKGQSYKGGAAKGEAKGDIYKIVRMIWKKKYNPVIVFSFSKRDCEELALKMSKLDFNTEEEKDALTKIFKNAIELLPETDRELPQIKHILPLLRRGIGIHHSGLLPILKEVIEILFQEGFLKVLFATETFSIGLNMPAKTVVFTSVRKWDGQQFRWVSGGEYIQMSGRAGRRGLDDRGIVIMMIDEKMEPQVAKGMVKGQADRLDSAFHLGYNMILNLMRVEGISPEFMLEHSFFQFQNATSVPVMEKKVAELSNELQSIQIDDEATIKEYYEIRKTLDGYNEDIRTIITHPANSLAFLQPGRLIKVKIDGKHDYGWAAVVDFVKRTNKRNPTAVYSDHESYIVNVVVNTMYADSPINLLKPFNPTFPEGIRPAEEGEKTISTIIPITLSSIHSIGNIRLFMPNDIKAESQQTAVGKTLREAVRRFPDGVPVVDPVKNMKIQDDDFLKLLKKVEVLEGRLYSNPLTNTLRLKELYEKYTKKVAIEADIKNLKHKINEAQAVVQLDDLRRRKRVLRRLGFCTQSDIIELKGRVACEISSGDELLLTELIFNGNFNELSPAQAAALLSCFAFQERCKEAPRLKPELAEPLKAMREVAGKIAKIIKDSKIELVEKEYVESFRHELMEVVFEWCKGASFTQICKMTDVYEGSLIRMFKRLEEMIKELIDVSKTIGNTTLKEKMEAALNLIHRDIVSAGSLYL
>XP_022630410_Lachancea_lanzarotensis
MDQDDLFDVFDEKNTDLALPEEVTDVPESKPSVEVSKSVDTDSKKRSLDSESNEVSATDREDNSDATLEANKRIKGGKKLLDKKKKSDVVPVVADSFEQEASREVNASNGLGAGDALQLEEDGKVKLSHQVRHQVALPPNYNYLPIGEHKRTNEARTYPFTLDPFQDTAISCIDRGESVLVSAHTSAGKTVVAEYAIAQSMREKQRVIYTSPIKALSNQKYRELLADFGDVGLMTGDITINPDAGCLVMTTEILRSMLYRGSEVMREVAWVVFDEVHYMRDKERGVVWEETIILLPDKVRYVFLSATIPNAMEFAEWICKIHSQPCHIVYTDFRPTPLQHYLFPAHGDGIHLVVDEKSTFREENFQKAMASISNQIGDSSDSVNSRGKKGQTFKGGSPKSDSKGDIYKIVRMIWKKKYNPVIVFSFSKRDCEELALKMSKLDFNTEEEKDALTKIFTNAIDLLPEIDRDLPQIKHILPLLRRGIGIHHSGLLPILKEVIEILFQEGFLKVLFATETFSIGLNMPAKTVVFTSVRKWDGKQFRWVSGGEYIQMSGRAGRRGLDDRGIVIMMIDEKMEPQVAKGMVKGQADRLDSAFHLGYNMILNLMRVEGISPEFMLEHSFFQFQNVTSVPVMEKKLSELVKKSDQIVIEDEQNIKDYHEIQKTLNDYAEDIRHIITHPANILSFLQPGRLIEVEIDGRTNYGWAAVIDFAKRTNKRDPMATYTDHESYIVNVVVNSMYADAPVNLLKPFNPSFPEGIRPAHAGEKSIAAILPITLSSIKSVGNLRLYMPSDIRASGQREVVGKSLKEVRRRFPEAVPLIDPIKNMKIEDDDFKKLLQKSAVLKAKQGMNPLAGSVKLDDMYRKYSEKADLNNEAKKLTKQINEAQAVIQLDDLRRRKRVLRRLGFSTQNDVIELKGRVACEISSGDELLLTELIFNGNFNDLTPEQAAALLSCFAFQERCKESPRLKPELAEPLKNMREVAAKIAKIVKDSKIEIVEKDYVESFRHELMEVVFEWCKGATFTQICKMTDVYEGSLIRMFKRLEELIKELVDVANTIGNATLKDKMESALNLIHRDIVSAGSLYL
>XP_002556323_Lachancea_thermotolerans
MDNDDLFDVFDEKSTDLPQLEAPPKEPIETNGEAVEEVQDVKKRHRASSEDEPKEDSATAHDSAKRPKNGKKILEKKKKSEVVPVLADSFEQEASREVNASMGLGAANSVQVEEDGKVKLSHQVRHQVALPPHYDYKPIGEHKRQNEARTYPFTLDPFQDTAISCIDRGESVLVSAHTSAGKTVVAEYAIAQSMRNKQRVIYTSPIKALSNQKYRELLADFGDVGLMTGDITINPDAGCLVMTTEILRSMLYRGSEVMREVAWVVFDEVHYMRDKERGVVWEETIILLPDKVRYVFLSATIPNAMEFAEWICKIHSQPCHIVYTDFRPTPLQHYLFPAHGDGIHLVVDEKSTFREENFQKAMASISNQVGDNPGSTNSRGKKGQTYKGGASKGDSKGDIYKIVRMIWKKKYNPVIVFSFSKRDCEELALKMSKLDFNSEDEKEALTKIFTNAIELLPETDRELPQIKHILPLLRRGIGIHHSGLLPILKEVIEILFQEGFLKVLFATETFSIGLNMPAKTVVFTSVRKWDGKQFRWVSGGEYIQMSGRAGRRGLDDRGIVIMMIDEKMEPQVAKGMVKGQADRLDSAFHLGYNMILNLMRVEGISPEFMLEHSFFQFQNATSVPLMEKKLTELSAKSESMVIEDEQNIKDYYEIQKTLDGYSEDIRQIVTHPSNVLSFLQPGRLIEVQVGNANYCWAAVVDCTKRTSKLSAVYSDHESWIVKVVVNTMYVDAPLNLIKPFNPVFPEGIRPASVGEKSVSTIIPITLNSIKSVGNLRLHMPKDILAGSQQVAVGKSIKEVRRRFSDKVPVMDPIKNMKIEDEDFQKLLQKSEVLKSRQSSNPLSGSVRLDDLYQKYNEKVSINSEIRQLKKKIQEAQAVTQLDDLRRRKRVLRRLDFCTPNDIIELKGRVACEISSGDELLLTELIFNGNFNDLTPEQAAALLSCFAFQERCKEAPRLKPELAEPLKNMREVAAKIAKIVKDSKIEIVEKDYVESFRHELMEVVYEWCKGATFTQICKMTDVYEGSLIRMFKRLEELIKELVEVSNTIGNSMLREKMEAALNLIHRDIVSAGSLYL
>XP_020060107_Aspergillus_aculeatus
MDELFDVFDDQPQAVKPAEGAPKRSKKDKSKKRQVNGDVKATAAATAATEDIDIPDAPDAQVPPPVDEKEPESEEEKEASPVADSNEQPDAKRPRLATKEAEPVLVDSFETEQEREVAGATGLQASADSASLKLSHQVRHQVAIPPNYPYVPISQHKPPENPARVWPFTLDPFQQVAVASIQREESVLVSAHTSAGKTVVAEYAIAQSLKNNQRVIYTSPIKALSNQKFREFQQEFGDCGLMTGDVTINPTATCLVMTTEILRSMLYRGSEIMREVAWVIFDEVHYMRDATRGVVWEETIILLPDKVRYVFLSATIPNAMQFAEWIVKMHNQPCHVVYTDFRPTPLQHYFYPVGSEGLHLIVDEKGAFREDNFQKAMSSIADKKGDDPSDAMAKRKGRGKDKRLNKGGQNDEKSDMYKIVKMIMLRNLNPVIVFSFSKRECENGALQMKNLSFNDPSEKEMVQTVFDNALKMLSEEDRNLPQIQNLLPLLRRGIGVHHSGLLPILKETIEILFQEGLIKALFATETFSIGLNMPAKTVVFTSVRKFDGFSQRWVTPSEFIQMSGRAGRRGLDDRGIVIMMVGEEMDPAVAKEIVRGEQDRLNSAFHLGYNMILNLMRVEGISPEFMLERCFYQFQNTAGVAELEKQLAEYEQKRASMKIEDEGTIREYYDLRKQLQKFNDEIRTVFTYPDYCLPFIQPGRLLQVKHKDHDFGWGVVVNSKQRKAPKGSSEEYTPHQQHVVDVLLQLPDGNSVGTKSFEDMPSGVRPPKEGEKTSMEVVPIVLSCIQAIGKPRVFLQKDLKSKDARNSMKKTLAEIHKRFPDGIATMDPLEDMQIKDDNFKKTLRKVEVLESRLFTNPLHNSPRLAELYDQYSEKVELGNKIKETKKKISDAMSIMQLDELKCRKRVLRRFGFINEAEVVQLKARVACEISTGDELMLSELLFNGFFNKLTPEQVAAVLSVFVFEEKTKETPALTRDELAKPLKEIQAQARIVAKVSQESKLAVNEEEYVNSFHWELMEVMYEWANGKSFSDICQMTDVYEGSLIRVFRRLEECMRQMAQAAKVMGSEELESTFETALTKVRRDIVAAQSLYL
>XP_001271607_Aspergillus_clavatus
MDELFDVFEDQPQAARPTDVAPTKRSKKDKSKKRQVNGAVKENGAGKETKEDIEIPDAPAAEPVDGDDVNTPATENNAQQPEAKRPRLEQEPQPVLADEFETAQEREVAASAGLLASKETTSVKLSHQVRHQVAIPPNYPYVPISQHKAPENPARVWPFTLDPFQQVAVASIEREESVLVSAHTSAGKTVVAEYAIAQSLKNNQRVIYTSPIKALSNQKYREFAAEFGDVGLMTGDVTINPTATCLVMTTEILRSMLYRGSEIMREVAWVVFDEIHYMRDAIRGVVWEETIILLPDKVRYVFLSATIPNAMQFAEWIVKMHNQPCHVVYTDFRPTPLQHYFFPAGGEGIHLVVDEKGVFREENFQKAMSSIADKKGDDPADAMAKRKGRGKDKKLNKGGNEGPTDIYKIVKMIMLKNLNPVIVFSFSKRECEACALNMSALAFNDDSEKEMVSKVFNSAIEMLSEEDRNLPQIQNILPLLRRGIGVHHSGLLPILKETIEILFQEGLIKVLFATETFSIGLNMPAKTVVFTSVRKFDGFSQRWVTPSEFVQMSGRAGRRGLDERGIVIMMVGEEMDPAVAKEIVRGEQDRLNSAFHLGYNMILNLMRVEGISPEFMLERCFYQFQNTAGAAELEKELKALEEKKANMTISDEGTIREYYDLRVQLDKYADDIQAVISHPDHCLTFMTPGRLVHVKHKDKDFGWGVVVNYKQRRPAKNSHEEIPREQQYIVDVLMKIAEGPSVATKTFEELPSGVRPAKEGENSRMEVVPIVTGCIRAISHVRLRVPKELNSKESRNGVKKLVDEVMRRFPDGIALLDPLEDMKIQGEEFKKTLRKVEVLESRLLANPLHNSPRLPELYQQYAEKEELGAKIKETKSKISDAMSIMQLDELKCRKRVLRRFGFINEADVVQLKARVACEISTGDELMLSELLFNGFFNKLTPEQAAAALSVFVFEEKTKETPALTREELAKPLKEIQAQARIVAKVSQESKLAVNEEEYVQSFHWELMEVIYEWANGKSFADICGMTDVYEGSLIRVFRRLEECLRQMAQASKVMGNEELESKFEEALTKVRRDIVAAQSLYL
>XP_001267310_Aspergillus_fischeri
MDELFDVFEDHPQAAAKVTDAAPKRPKKDKSKKRQVNGDVKENGAATESKEDIEIPDAPAGELADGEQAEAPATENNEQQPDAKRPRLEKEPQPVLADEFETAQEREVAASAGLQAAKETTSVKLSHQVRHQVAIPPNYPYVPISQHKPPENPARVWPFTLDPFQQVAVASIQREESVLVSAHTSAGKTVVAEYAIAQSLKNNQRVIYTSPIKALSNQKYREFAAEFGDVGLMTGDVTINPTATCLVMTTEILRSMLYRGSEIMREVAWVIFDEIHYMRDAIRGVVWEETIILLPDKVRYVFLSATIPNAMQFAEWIVKMHNQPCHVVYTDFRPTPLQHYFFPAGGEGIFLVVDEKGAFREENFQKAMGSIADKKGDDPSDAMAKRKGKGKDKRLNKGGNEGPSDIYKIVKMIMLKNLNPVIVFSFSKRECEACALKMSTLAFNDDSEKEMVSKVFNSAIEMLSEEDRNLPQIQNILPLLRRGIGVHHSGLLPILKETIEILFQEGLIKVLFATETFSIGLNMPAKTVVFTSVRKFDGFSQRWVTPSEFVQMSGRAGRRGLDDRGIVIMMVGEEMDPAVAKEIVRGEQDRLNSAFHLGYNMILNLMRVEGISPEFMLERCFYQFQNTAGVADLEKQLQEFEEKRANMTISDEGTIREYYELRTQLDKFADDIQAVISHPDYSLTFMSPGRLVHIKHKDKDFGWGVVVNYKQRKPPKNSTEEIPRDKRYVVDVLLNIAEGPSVATKTFEELPSGVRPVKEGDNSRMEVVPVLTQCIRAISHVRMKLPKDLNPKEAKNGVKKSLAEIHKRFPDGIATLDPIEDMNIKDESFKKLLRKVEVLESRLLSNPLHNSPRLPELYEQYSEKVELGTKIKETKKKISEAMSIMQLDELKCRKRVLRRFGFINEAEVVQLKARVACEISTGDELMLSELLFNGFFNKLTPEQIAAVLSVFVFEEKSKETPALTRDELAKPLKEIQAQARIVAKVSQESKLAVNEEEYVNSFHWELMEVIYEWANGKSFADICGMTDVYEGSLIRVFRRLEECLRQMAQASKVMGNEELESKFEEALTKVRRDIVAAQSLYL
>XP_041144608_Aspergillus_flavus
MDELFDVFEDQPQAVKPSDGAPKRPKKDKSKKRQVNGDVKESGATVEAKEPVAVVDTPVEETSEPEEGDAPTTDNNEQPDAKRPRLEKEPEPVVADLFETAQEREVAGSAGLQAANDSASVVLSHQIRHQVAIPPNYPYVPISEHKPPENPARVWPFTLDPFQQVSIASIQREESVLVSAHTSAGKTVVAEYAIAQSLKNNQRVIYTSPIKALSNQKYREFAAEFGDVGLMTGDVTINPTATCLVMTTEILRSMLYRGSEIMREVAWVVFDEIHYMRDATRGVVWEETIILLPDKVRYVFLSATIPNAMQFAEWIVKMHNQPCHVVYTDYRPTPLQHYFFPAGADGIHLVVDEKGVFREENFQKAMSTIADKKGDDPADAMAKRKGKGKDKKLNKGGNKGPSDIYKIVKMIMIKNYNPVIVFSFSKRECESGALQMSNLAFNDDSEKEMVSKVFNSAIEMLSEEDRNLPQIQNILPLLRRGIGVHHSGLLPILKETIEILFQEGLIKVLFATETFSIGLNMPAKTVVFTSVRKFDGFSQRWVTPSEFIQMSGRAGRRGLDDRGIVIMMVGEEMDPAVAKEIVRGEQDRLNSAFHLGYNMILNLMRVEGISPEFMLERCFYQFQNTAGVATLEKELAELEEKRANMTISDEGTIREYYDLRKQIRQFTDDMQAVISHPNYCLPFIQPGRLISIKHKDVDFGWGVVVNYKQRKAPKNSTEEPTPYQKYVVDVLLRIADGPSVGTKTFEDLPSGVRPPKEGENSRMEVVPVVLSCLQSISHIRIFLPKDLHSADSRNGVKKALDEVQKRFPDGIAVLDPIENMNIKDDNFKKLLRKIEVLESRLLSNPLHNSPRLPELYEQYSDKVETGSKIKATKKKISEAMSIMQLDELKCRKRVLRRFGFINEAEVVQLKARVACEISTGDELMLSELLFNGFFNNLTPEQVASVLSVFVFEEKSKETPALTRDELAKPLKEIQAQARIVAKVSQESKLAVNEEEYVQSFHWELMEVIYEWANGKSFVDICKMTDVYEGSLIRVFRRLEECLRQMAQASKVMGSEELESKFETALTKVRRDIVAAQSLYL
>XP_752110_Aspergillus_fumigatus
MDELFDVFEDQPQAAAKVTDVAPKRPKKDKSKKRQVNGDVKENGAATEPKEDIEIPDAPTGELADGEQAEAPATENNEQQPDAKRPRLEKEPQPVLADEFETAQEREVAASAGLQAAKETTSVKLSHQVRHQVAIPPNYPYVPISQHKPPENPARVWPFTLDPFQQVAVASIQREESVLVSAHTSAGKTVVAEYAIAQSLKNNQRVIYTSPIKALSNQKYREFAAEFGDVGLMTGDVTINPTATCLVMTTEILRSMLYRGSEIMREVAWVIFDEIHYMRDAIRGVVWEETIILLPDKVRYVFLSATIPNAMQFAEWIVKMHNQPCHVVYTDFRPTPLQHYFFPAGGEGIFLVVDEKGAFREENFQKAMGSIADKKGDDPSDAMAKRKGKGKDKRLNKGGNEGPSDIYKIVKMIMLKNLNPVIVFSFSKRECEACALKMSTLAFNDDSEKEMVSKVFNSAIEMLSEEDRNLPQIQNILPLLRRGIGVHHSGLLPILKETIEILFQEGLIKVLFATETFSIGLNMPAKTVVFTSVRKFDGFSQRWVTPSEFVQMSGRAGRRGLDDRGIVIMMVGEEMDPAVAKEIVRGEQDRLNSAFHLGYNMILNLMRVEGISPEFMLERCFYQFQNTAGVADLEKQLQEFEEKRANMTIPDEGTIREYYELRTQLDKYADDIQAVISHPDYSLPFMLPGRLVHIKHKDKDFGWGVVVNYKQRKPPKNSTEEIPRDKRYVVDVLLNIAEGPSVATKTFEELPSGVRPVKEGENSRMEVVPVLTECIRAISHIRMKLPKDLNPKEAKNGVKKSLAEIHKRFPDGIATLDPIEDMNIKDESFKKLLRKVEVLESRLLSNPLHNSPRLPELYEQYSEKVELGTKIKETKKKISEAMSIMQLDELKCRKRVLRRFGFINEAEVVQLKARVACEISTGDELMLSELLFNGFFNKLTPEQIAAVLSVFVFEEKSKETPALTRDELAKPLKEIQAQARIVAKVSQESKLAVNEEEYVNSFHWELMEVIYEWANGKSFADICGMTDVYEGSLIRVFRRLEECLRQMAQASKVMGNEELESKFEEALTKVRRDIVAAQSLYL
>XP_662016_Aspergillus_nidulans
MDELFDVFEDKPQAAQLSEPRRPKKEKSKKRQINGDVKENGENAKPKENIAPDVAEQENKEEKSSGSDNNNQPETKRLRLEEEPEPVVADLFETAQEREIAGSAGLQAEKEAGPVVLSHQVRHQVAIPPKYPYVPISQHKPPENPARVWPFTLDPFQQVAVSSIQRGESVLVSAHTSAGKTVVAEYAIAQSLKNNQRVIYTSPIKALSNQKYREFAAEFGDVGLMTGDVTINPTATCLVMTTEILRSMLYRGSEIMREVAWVVFDEIHYMRDATRGVVWEETIILLPDKVRYVFLSATIPNAMQFAEWITKMHNQPCHVVYTDFRPTPLQHYFFPAGSEGMHLIVDEKGVFREENFQKAMSSIADKKGDDPADALAKRKGKGKDKKLNKGGTQEKDDIYKIVKMIMLKSLNPVIVFSFSKRECEFYALKMKSLAFNDDSEKEMVSKVFNSAIEMLSEEDRNLPQIQNILPLLRRGIGVHHSGLLPILKETIEILFQEGLIKVLFATETFSIGLNMPAKTVVFTSVRKFDGFSQRWVTPSEFVQMSGRAGRRGLDDRGIVIMMIGEEMDPAVAKEIVRGEQDRLNSAFHLGYNMILNLMRVEGISPEFMLERCFYQFQNTAGLAGLEKELAELEEKRANMTISDEGTIREYYDIRTQIDQFNDDVRAVISHPEYSVPFLTPGRLLHIKYKDFDFGWGVVVNIKKRKPQKNSEELTGHASYIVDVLLRVADGSSSGTKTFEDLPQGVRPPKEGEKSQMEVVPLLLNCIQAISHVRMIVPKDLQSKDSRTDMGKKVEQIKKRFPDGIAVLDPIEDMGIKDDEFKKTLRKIEVLESRLVTNPLHNSPRLEELYEQYAEKLDLGNKIKATKKKISEGMAIQQLDELKCRKRVLRRFGFINEAEVVQLKARVACEISTGDELMLSELLFNGFFNKLTPEQAAAVLSVFVFEEKTKETPPLSKEELAKPLKEIQAQARIIAKVAQESKLAVSEEDYVQSFHWELMEVIYEWANGKSFADICGMTDVYEGSLIRVFRRLEECLRQMAQAAKVMGSEELESKFETALTKVRRDIVAAQSLYL
>XP_001401524_Aspergillus_niger
MDELFDVFEDQPQAVRPADGAPKRAKKDKSKKRQVNGDVKEDGAATETPEDVEITDAPVVEEEEDEAKEDEESPAADNNEQPDAKRPRLEKEPEPVVADSFETEQEREVAGSAGLQGVNDSTSVKLSHQVRHQVAIPPKYPYVPISEHKPPETPARVWPFTLDPFQQVAIASIQREESVLVSAHTSAGKTVVAEYAIAQCLKNNQRVIYTSPIKALSNQKYREFAEEFGDAGLMTGDVTINPTATCLVMTTEILRSMLYRGSEIMREVAWVIFDEIHYMRDAIRGVVWEETIILLPDKVRYVFLSATIPNAMQFAEWVTKMHNQPCHVVYTDFRPTPLQHYFFPNGSEGMHLIVDEKGVFREENFQKAMSSIADKRGDDPSDAMAKRKGKGKDKRLNKGGTQEKSDIFKIVKMVMLKNLNPVIVFSFSKRECESCALQMKNLAFNDDSEKEMVQKVFDSAIEMLSEEDRDLPQIQNILPLLRRGIGVHHSGLLPILKETIEILFQEGLIKVLFATETFSIGLNMPARTVVFTSVRKFDGFSQRWVTPSEFIQMSGRAGRRGLDDRGIVIMMVGEEMDPTVAKEIVRGEQDRLNSAFHLGYNMILNLMRVEGISPEFMLEKCFYQFQNTAGVAELEKQLTEMEEKRANLSIPDEGTIREYYDLRKQLRKFGDDVQAVMSHPEHCLSYMTPGRLVQIKHKDLEFGWGIVVNWKHRKPPKNSNEEFNDHQKHVVDVLLNIADGDSVGTKSFEDLPAGVRPPKEGEKSRMEVVPVVLSCIQSIAHVCLRLPKDLKPNDTRNNLKNTLEEVKKRFPDGIATLDPIENMGIKDDEFKKTLRKIEVLESRLLSNPLHESPRLPELYDQYSEKVNLGTKIKETKKKISDAMAIMQLEELKCRKRVLRRFGFINEAEVVQLKARVACEISTGDELMLSELLFNGFFNNLTPEQVAAALSVFVFEEKTKETPALTREDLAKPLREIQAQARIVAKVSQESKLAVNEEEYVQGFHWELMEVIFEWANGKSFADICKMTDVYEGSLIRVFRRLEECLRQMAQAAKVMGSEDLEGKFETALTKVRRDIVAAQSLYL
>XP_015404309_Aspergillus_nomiae
MDELFDVFEDQPQAVKPSDGAPKRSKKDKSKKRQVNGDVKESGATVEAKEPVAVADAPVEETSEPEEGDAPTTDNNEQPDAKRPRLEKEPEPVVADLFETAQEREVAGSAGLQAANDSASVVLSHQIRHQVAIPPNYPYVPISEHKAPENPARVWPFTLDPFQQVSIASIQREESVLVSAHTSAGKTVVAEYAIAQSLKNNQRVIYTSPIKALSNQKYREFAAEFGDVGLMTGDVTINPTATCLVMTTEILRSMLYRGSEIMREVAWVVFDEIHYMRDATRGVVWEETIILLPDKVRYVFLSATIPNAMQFAEWIVKMHNQPCHVVYTDYRPTPLQHYFFPAGAEGIHLVVDEKGVFREENFQKAMSTIADKKGDDPADAMAKRKGKGKDKKLNKGGNKGPSDIFKIVKMIMIKNYNPVIVFSFSKRECESGALQMSNLAFNDDSEKEMVSKVFNSAIEMLSEEDRNLPQIQNILPLLRRGIGVHHSGLLPILKETIEILFQEGLIKVLFATETFSIGLNMPAKTVVFTSVRKFDGFSQRWVTPSEFIQMSGRAGRRGLDDRGIVIMMVGEEMDPAVAKEIVRGEQDRLNSAFHLGYNMILNLMRVEGISPEFMLERCFYQFQNTAGVATLEKELAELEEKRANMTISDEGTIREYYDLRKQIRQFTDDMQAVISHPNYCLPFIQPGRLISIKHKDVDFGWGVVVNYKQRKPPKNSTEEPTPYQKYVVDVLLRIADGPSVGTKTFEELPSGVRPPKEGENSRMEVVPVVLSCVHSISHIRIFLPKDLRSADSKNGVKKALDEVQKRFPDGIAVLDPIENMNIKDDNFKKLLRKIEVLESRLLSNPLHNSPRLPELYEQYSDKVETGSKIKATKKKISEAMSIMQLDELKCRKRVLRRFGFINEAEVVQLKARVACEISTGDELMLSELLFNGFFNNLTPEQVASVLSVFVFEEKSKETPALTRDELAKPLKEIQAQARIVAKVSQESKLAVNEEEYVQSFHWELMEVIYDWANGKSFADICKMTDVYEGSLIRVFRRLEECLRQMAQAAKVMGSEELESKFETALTKVRRDIVAAQSLYL
>XP_001821361_Aspergillus_oryzae 
MDELFDVFEDQPQAVKPSDGAPKRPKKDKSKKRQVNGDVKESGATVEAKEPVAVVDTPVEETSEPEEGDAPTTDNNEQPDAKRPRLEKEPEPVVADLFETAQEREVAGSAGLQAANDSASVVLSHQIRHQVAIPPNYPYVPISEHKPPENPARVWPFTLDPFQQVSIASIQREESVLVSAHTSAGKTVVAEYAIAQSLKNNQRVIYTSPIKALSNQKYREFAAEFGDVGLMTGDVTINPTATCLVMTTEILRSMLYRGSEIMREVAWVVFDEIHYMRDATRGVVWEETIILLPDKVRYVFLSATIPNAMQFAEWIVKMHNQPCHVVYTDYRPTPLQHYFFPAGADGIHLVVDEKGVFREENFQKAMSTIADKKGDDPADAMAKRKGKGKDKKLNKGKNKGPSDIYKIVKMIMIKNYNPVIVFSFSKRECESGALQMSNLAFNDDSEKEMVSKVFNSAIEMLSEEDRNLPQIQNILPLLRRGIGVHHSGLLPILKETIEILFQEGLIKVLFATETFSIGLNMPAKTVVFTSVRKFDGFSQRWVTPSEFIQMSGRAGRRGLDDRGIVIMMVGEEMDPAVAKEIVRGEQDRLNSAFHLGYNMILNLMRVEGISPEFMLERCFYQFQNTAGVATLEKELAELEEKRANMTISDEGTIREYYDLRKQIRQFTDDMQAVISHPNYCLPFIQPGRLISIKHKDVDFGWGVVVNYKQRKAPKNSTEEPTPYQKYVVDVLLRIADGPSVGTKTFEDLPSGVRPPKEGENSRMEVVPVVLSCLQSISHIRIFLPKDLHSADSRNGVKKALDEVQKRFPDGIAVLDPIENMNIKDDNFKKLLRKIEVLESRLLSNPLHNSPRLPELYEQYSDKVETGSKIKATKKKISEAMSIMQLDELKCRKRVLRRFGFINEAEVVQLKARVACEISTGDELMLSELLFNGFFNNLTPEQVASVLSVFVFEEKSKETPALTRDELAKPLKEIQAQARIVAKVSQESKLAVNEEEYVQSFHWELMEVIYEWANGKSFVDICKMTDVYEGSLIRVFRRLEECLRQMAQASKVMGSEELESKFETALTKVRRDIVAAQSLYL
>XP_040641608_Aspergillus_ruber
MDELFDVFDQPQTIKPSDAPRRPKKDKSKKRQANGDVKGNGAAKEDEDTIVTDAPPAEDIDDDVAEPAVIEDPTPETSKNEQPDTKRPRLENEPEPVVLDTFETAQERELEASAGLQTTQDQEPVKLSHQVRHQVAIPPGYPYVPISQHKPPENPAKVWPFTLDPFQQVAVSSIQREESVLVSAHTSAGKTVVAEYAIAQCLKNNQRVIYTSPIKALSNQKYREFAAEFGDAGLMTGDVTINPTATCLVMTTEILRSMLYRGSEIMREVGWVIFDEIHYMRDAIRGVVWEETIILLPDQVRYVFLSATIPNAMQFAEWVTKMHNQPCHVVYTDFRPTPLQHYFHPHGAEGIHLIVDEKGVFREENFQKAMSAIADKKGDDPADAMAKRKGKGKDKKLNKGGTQEQNDIQKIIRMIMFKNLNPVIVFSFSKRECENGAIQLKKLSFNDDSEKEMVSKVFNSAIEMLSEDDRNLPQIQNILPLLRRGIGVHHSGLLPILKETIEILFQEGLIKVLFATETFSIGLNMPAKTVVFTSVRKFDGFSQRWVTPSEFVQMSGRAGRRGLDDRGIVIMMIGEEMDPAVAKEIVRGEQDRLNSAFHLGYNMVLNLMRVEGISPEFMLERCFFQFQNTANVSHFEKQLLEYNEQHANMKISDEGTIREYYETRDHIDKLTEDVKYVMMHPNYCLQYFQPGRFIQIQHKGLDFGWGVLVNYKERKQFKKPEEIPDNQKYVVDVLLNVSDGTSVGTKTYEDLPSGVYPPKDGEKGKMEVVPVMLSCVSAISHIRVHLPKDLKSADSRNSVKKVISEVQRRFPDGVALIDPLEDMQIKDESFKKNLRKIEVLESRLLSNPLHNSPRLPELYEQYSKKVELSDQIKDTKNKIKDAMAIMQLEELKCRRRVLRRFGFLNEADVVQLKARVACEISTGDELMLSELLFNGFFNNLTPEQIAAIISVFVFEEKSKETPALTRDELAKPLREIQNQARTVAKVSQESKLAVNEDEYVNSFHWELMEVVYEWANGKSFFEICKMTDVYEGSLIRVFRRLEECLRQMAQAAKVMGSEELEGKFEEALTKVRRDIVAAQSLYL
>XP_040696973_Aspergillus_sydowii
MDELFDVFEDQPQAAKPSESVPRRPKKEKSKKRQVNGDVKENGDKPEPKESTTTADVADQSVEAEKTSGSDNNQPDAKRLRLEEEPAPVVADLFETAQEREIAGSAGLQAEKEAGSVVLSHQVRHQVAIPPKYPYVPISQHKAPENPARVWPFTLDPFQQVAVSSIERGESVLVSAHTSAGKTVVAEYAIAQSLKNNQRVIYTSPIKALSNQKYREFAADFGDVGLMTGDVTINPTATCLVMTTEILRSMLYRGSEIMREVAWVVFDEIHYMRDATRGVVWEETIILLPDKVRYVFLSATIPNAMQFAEWIVKMHNQPCHVVYTDFRPTPLQHYFFPAGSEGMHLIVDEKGVFREENFQKAMSSIADKKGDDPSDALAKRKGKGKDKKLNKGGNQDKDDIYKIVKMIMLKSLNPVIVFSFSKRECEFYALKMKNLSFNDDSEKEMVSKVFNSAIEMLSEDDRNLPQIQNILPLLRRGIGVHHSGLLPILKETIEILFQEGLIKVLFATETFSIGLNMPAKTVVFTSVRKFDGFSQRWVTPSEFVQMSGRAGRRGLDDRGIVIMMIGEEMDPAVAKEIVRGEQDRLNSAFHLGYNMILNLMRVEGISPEFMLERCFYQFQNTAGLAGFEKELSELEEKRANMTIPDEGTIREYYDIRTQVDQFNDDVRAVISHPTYSIAYLQPGRLVHIKYKEFDFGWGIVVNNKKRKPPKNSTQEFSDHEAWVVDVLLKVADGSSVGTQTFEDLPQGVRPPKEGEKHHTAVVPLLLNCIQAISHVRIFPPKDLQTASARDSMGKKVDEIKRRFPDGIAVLDPIEDMGIKDDEFKKTLRKIEVLESRLVSNPLHNSPRLEELYNQYSEKVNLGDKIKATKKKISEGMAIQQLDELKCRKRVLRRFGFINEAEVVQLKARVACEISTGDELMLSELLFNGFFNKLTPEQAAAVLSVFVFEEKTKETPALSKDELSKPLKEIQAQARIVAKVAQESKLAVSEEDYVQSFHWELMEVIYEWVNGKSFADICGMTDVYEGSLIRVFRRLEECLRQMAQAAKVMGSEELESKFETALTKVRRDIVAAQSLYL
>XP_001214673_Aspergillus_terreus
MDELFDVFEDQPQAVTPADNVPKRSKKDKSKKRQINGDVKGNGDVAKPEEETPAIEMPDAGAANGEDSEAPAAGNSDQPDAKRPRLEQEAAPVVADEFETAQEREVAGSAGLQATKDSGSVVLQHQVRHQVSLPPNYPYVPISQHQPPKDPARVWPFTLDPFQQVAVSSIQREESVLVSAHTSAGKTVVAEYAIAQSLKNNQRVIYTSPIKALSNQKYREFAAEFGDVGLMTGDVTINPTATCLVMTTEILRSMLYRGSEIMREVAWVVFDEIHYMRDATRGVVWEETIILLPDKVRYVFLSATIPNAMQFAEWITKMHNQPCHVVYTDFRPTPLQHYFFPAGAEGIHLIVDEKGNFREENFQKAMSSIADKKGDDPADALAKRKGKGKDKKINKGGNESGNDIYKIVKMVMIKNLNPVIVFSFSKRECESCALKMSTLAFNDDSEKEMVSKVFNSAIEMLSEEDRNLSQIQNILPLLRRGIGVHHSGLLPILKETIEILFQEGLIKVLFATETFSIGLNMPAKTVVFTSVRKFDGFSQRWVTPSEFVQMSGRAGRRGLDDRGIVIMMVGEEMDPAVAKEIVRGEQDRLNSAFHLGYNMILNLMRVEGISPEFMLERCFYQFQNTASVAGLEKELHELEEKRSNLTISDEGTIREYYDLRKQLRQANEDMQVVISHPDYSLQFLVPGRLLRIKHKGIEFGWGVVVNYKKRKPAKNQTEEFEAHQKYILDVLLKIADGPSVGTKTFEDLPPGVTPPKEGENTRMEVVPVTLNCIECLSHIRIFLPKDVSSLDARNGVKKALDEVQKRFPDGIAVLDPIENMGIKDDSFKKLLRKVEVLESRLLSNPLHNSPRLPELYDQYSEKVELGSQIKATKKKISDAMSIMQLDELKCRKRVLRRFGFINEAEVVQMKARVACEISTGDELMLSELLFNGFFNKLTPEQVASVISVFVFEEKTKETPALTRDELAKPLKEIQAQARIVAKVAQESKLAVNEEEYVQSFHWELMEVIYEWANGKSFAEICKMTDVYEGSLIRVFRRLEECLRQMAQAAKVMGSEELESKFETALTKVRRDIVAAQSLYL
>XP_022485801_Penicillium_arizonense
MDELFDVFEDKPQAVTPSEAVPKRPKKDKSKKRQVNGDVKKPEDAQTEPDEDTVLPDAAVTESKPADAEAPARENDQPDAKRPKLDDEPAPVLADSFETEGQVELAKLKGEEESMTVSHQVRHQVAFPPNYPYVPLSEHKPPAEPAKKYSFTLDPFQQLAVASIQREESVLVSAHTSAGKTVVAEYAIAQSLKQNQRVIYTSPIKALSNQKYREFAAEFGDCGLMTGDVTINPTATCLVMTTEILRSMLYRGSEIMREVQWVIFDEIHYLRDPTRGVVWEETLILLPDKVRYVFLSATIPNAMQFAEWIVKMHNQPCHVVYTNYRPTPLQNYFFPAGGDGMHLIVDEKGVFREENFQKAMSSISDKKGDDPADALAKRKGKGKDKSLNKGGNKGPSDIFKIVKMIMLKSLNPVIVFSFSKRECEEGALQMSKMAFNDDSEKEMVTKVFESAIEMLSEEDRKLPQITNLLPLLRRGIGVHHSGLLPILKETIEILFQEGLIKALFATETFSIGLNMPAKTVVFTSVRKFDGTSQRWVTPSEFIQMSGRAGRRGLDDRGIVIMMVGEEMDPAVAKEIVRGEQDRLNSAFHLGYNMILNLLRVEGISPDYMLESCFKQFQTSGNVSGLEKELQDLQEKRANMVISDEGTIREYYDLRKHLATLAEDVQEVVSHPNYSLPFITPGRIVRVKHQGQDFGWGVVVKQTQRKQAKNEKEPLTPHQSYVVDVLLRLAEGPSIGTKSHQDIPSGIQPAKEGEKERMEVVPVVLSCIHDISHIRIFLPKDIQAADARIGVKKSVNEIQRRFPDGLPLLDPIENMHIKDESFKKLLRKIEVLDSRLLSNPLHNSPRLPELYEQYAEKVDLGTQIKDAKKRISDAMEIMQLEELKNRKRVLRRVGFINEDEVVQLKGRVACEISSGDELVLSELLFNGFFNNLTPEQIAAIMSCFVFEEKVKEVPPLSKDELAKPLREIQAQARTIAKVSQESKMALNEDEYVSSFKWELMEVVYDWSQGKSFADICKMTDVYEGSLIRVFRRLEECLRQMAQAAKVMGSEDLESKFEEALTKIRRDIVAAQSLYL
>XP_014537898_Penicillium_digitatum
MDELFDVFEDQPQAVKPSEVAPKRLKKNKNKKRQMNGDVKKTADAQPEQKEDVAMTDASAGEVESADAEAPTTPSEPEQPETKRPRLDQEPEPVVADSFETEQEREIAASGGLSGATDTSAVVVSHQVRHQVAIPPNYPYVPISQHKPPANPAKTWPFTLDPFQQVAVSSIQREESVLVSAHTSAGKTVVAEYAIAQSLKQNQRVIYTSPIKALSNQKYREFAAEFGDVGLMTGDVTINPTATCLVMTTEILRSMLYRGSEIMREVQWVVFDEIHYMRDLNRGVVWEETIILLPDKVRYVFLSATIPNAMQFAEWIVKMHNQPCHVVYTNYRPTPLQNYFFPAGGEGIHLVVDEKGVFREENFQKAMSAIADKKGDDPADALAKRKGKGKDKQINKGGNKGPSDIFKIVRMIMLKNYNPVIVFSFSKRECEAGALQMSKLTFNDDSEKNMVSKVFESAIEMLSPEDRQLPQIQNILPLLQQGIGVHHSGLLPILKETIEILFQEGLIKVLFATETFSIGLNMPAKTVVFTSVRKFDGTSQRWVTPSEFIQMSGRAGRRGLDDRGIVIMMVGEEMDPAVAKEIVRGEQDRLNSAFHLGYNMILNLMRVEGISPEYMLERCFKQFQNTGSVSGLEKELESLEEKRTNMIISDEGTIREYYDLRKQLDAFADDVQHVITHPNYSLTFIHPGRLIHVKYKDADFGWGVVINQKKRKQASNDTEKLTPHQSYIVDVLMRTTEGSSIGTKSFQDLPPGVHPAKEGEPARSEVVPIVLSCITEISHIRIMLPKDITSPSSRNDVMKSVGEVKRRFPDGVPLLDPIENMQIKDESFKKLLRKIEVLESRLLSNPLHNSPRLTELYEQYAEKVDLTVKIKAIKKQIAEAMSILQLDELKCRKRVLRRFGFINEAEVVQLKARVACEISTGDELMLSELLFNGFFNNLTAEQIASVMSCFVFEEKVKEAPALAKDELAKPLKDIQSQARIIAKVSQESKMAVNEDEYVQSFHWELMEVIYEWTQGKSFADICKMTDVYEGSLIRVFRRLEECLRQMAQAAKVMGSEDLESKFEEALGKVRRDIVAAQSLYL
>XP_016595757_Penicillium_expansum
MFCSQWEVPTLSNEEERVDDRKDTDEAEVNIARKSPDRLPTPLILLLWLIHQSQPLEMDELFDVFEDQPQAVKPSEGAPKRLKKDKNKKRQVNGDVKKTADIQPEQKEDVAMADAPAAEVESTDAEAPATPSEPEQPETKRPRLDQEPEPVVADSFETEQEREIAASGGLSGATDTSALVVSHQVRHQVAIPPNYPYVPISQHKPPANPAKTYSFTLDPFQQVAVSSIQREESVLVSAHTSAGKTVVAEYAIAQSLKQNQRVIYTSPIKALSNQKYREFAAEFGDVGLMTGDVTINPTATCLVMTTEILRSMLYRGSEIMREVQWVIFDEIHYMRDLNRGVVWEETIILLPDKVRYVFLSATIPNAMQFAEWIVKMHNQPCHVVYTNYRPTPLQNYFFPAGGEGIHLVVDEKGVFREENFQKAMSAIADKKGDDPADALAKRKGKGKDKQINKGGNKGPSDIFKIVRMIMLKNYNPVIVFSFSKRECEAGALQMSKLTFNDDSEKNMVSKVFESAIEMLSPEDRQLPQIQNILPLLQQGIGVHHSGLLPILKETIEILFQEGLIKVLFATETFSIGLNMPAKTVVFTSVRKFDGTSQRWVTPSEFIQMSGRAGRRGLDDRGIVIMMVGEEMDPAVAKEIVRGEQDRLNSAFHLGYNMILNLMRVEGISPEYMLERCFKQFQNTGSVSGLEKELEGLEEKRANMIISDEGTIREYYDLRKQLDAFADDVQHVITHPNYSLTFIHPGRLIHVKYKDFDFGWGVVINQKKRKQASNDTEKLTPHQSYIVDVLMKTTEGSSIGTKSFQDLPPGVHPAKEGEPTRSEVVPVVLSCITEISHIRIMLPKDITSPGSRNDVMKSVNEVKRRFPDGVPLLDPIENMQIKDESFKKLLRKIEVLESRLLSNPLHNSPRLTELYEQYAEKVDLTAKIKAIKKQITEAMSILQLDELKCRKRVLRRFGFINEAEVVQLKARVACEISTGDELMLSELLFNGFFNNLTAEQIASVMSCFVFEEKVKEAPALAKDELAKPLKEIQAQARIIAKVSQESKMAVNEDEYVQSFHWELMEVIYEWTQGKSFADICKMTDVYEGSLIRVFRRLEECLRQMAQAAKVMGSEDLESKFEEALGKVRRDIVAAQSLYL
>XP_040651078_Penicillium_griseofulvum
MWIELLNFSTKKSPDRLPTPLILLLWLIHQFQPLEMDELFDVFEDQPQAVKPSEGATKRLKKDKNKKRQVNGDVKKAVDIHTEQKEDVAMTDASATGADSADAEAPATASEPDQPETKRPRLDQEPEPVVADSFETEQEREIAASGGLGGATDTSAVVVSHQVRHQVAIPPNYPYVPISQHKPPADPAKTWPFTLDPFQQVAVSSIQREESVLVSAHTSAGKTVVAEYAIAQSLKQNQRVIYTSPIKALSNQKYREFAAEFGDVGLMTGDVTINPTATCLVMTTEILRSMLYRGSEIMREVQWVVFDEIHYMRDINRGVVWEETIILLPDKVRYVFLSATIPNAMQFAEWIVKMHNQPCHVVYTNYRPTPLQNYFFPAGGEGIHLVVDEKGVFREENFQKAMSAIADKKGDDPADALAKRKGKGKDKKINKGGNQGPSDIFKIVRMIMLKNYNPVIVFSFSKRECEAGALQMSKLTFNDDSEKNMVSKVFESAIEMLSPEDRQLPQIQNILPLLQQGIGVHHSGLLPILKETIEILFQEGLIKVLFATETFSIGLNMPAKTVVFTSVRKFDGTSQRWVTPSEFIQMSGRAGRRGLDDRGIVIMMVGEAMDPAVAKEIVRGEQDRLNSAFHLGYNMILNLMRVEGISPEYMLERCFKQFQNTGSVSGLEKELENLEEKRVNMAISDEGTIREYYDLRKQLDAFADDVQHVITHPNYSLAYIHPGRLIHVKYSGADFGWGVVINHKKRKANNDTEKISPHQSYIVDVLLKISEGSSIGTKSFQDLPPGVHPAKEGEPTRCEVVPIVLSCITAISHIRIMLPKDITSPGSRNDVMKSVNEVKRRFPDGIPLLDPIENMQIKDDSFKKLLRKIEVLESRLLSNPLHNSPRLTELYEQYAEKVELTAKMKAIKKQITEAMSVLQLDELKCRKRVLRRFGFINDAEVVQLKARVACEISTGDELMLSELLFNGFFNNLTAEQIASVMSCFVFEEKVKEAPALTKDELAKPLKEIQSQARIIAKVSQESKMAINEDEYVTSFHWELMEVIYEWTQGKSFADICKMTDVYEGSLIRVFRRLEECLRQMAQAAKVMGSEDLESKFEEALGKVRRDIVAAQSLYL
>XP_038926875_Penicillium_roqueforti
MDELFDVFEDQPQAVKPSEDAPKRLKKDKNKKRQVNGAVKKTADAEPEQKEDVAMSDAPAAEIDSAEAEPPATPSELEQPETKRPRLDQEPEPIVADSFETEQEREITASAGLSGAAGTSSLVVSHQVRHQVAIPPNYPYVPISQHKPPANPAKTWPFTLDPFQQVAVSSIQREESVLVSAHTSAGKTVVAEYAIAQSLKQNQRVIYTSPIKALSNQKYREFAAEFGDVGLMTGDVTINPTATCLVMTTEILRSMLYRGSEIMREVQWVIFDEIHYMRDLNRGVVWEETIILLPDKVRYVFLSATIPNAMQFAEWIVKMHNQPCHVVYTNYRPTPLQNYFFPAGGEGIHLIVDEKGVFREENFQKAMSAISDKKGDDPADALAKRKGRGKDKQINKGGNKGPSDIFKIVRMIMLKNYNPVIVFSFSKRECEAGALQMSKLTFNDDSEKNMVSKVFESAIEMLSPEDRQLPQIQNILPLLQQGIGVHHSGLLPILKETIEILFQEGLIKVLFATETFSIGLNMPAKTVVFTSVRKFDGTSQRWVTPSEFIQMSGRAGRRGLDDRGIVIMMVGEEMDPAVAKEIVRGEQDRLNSAFHLGYNMILNLMRVEGISPEYMLERCFKQFQNTGSVSGMEKELHSLEEKRANMIISDEGTIREYYDLRKQLDAFADDVQHVITHPNYSLNFIHPGRLIHVKYKDADFGWGVVINQKKRKQANNDSEKLSPHQSYIVDVLVRITEGSSIGTKSFQDLPAGVHPPKEGEPSRSEVVPIVLSCIKEISHIRVMLPNDITSPGSRNDVMKSIDEVKRRFPDGIPLLDPIENMQIKDESFKKLLRKIEVLESRLLSNPLHNSPRLTELYEQYAAKVELTAKMKAIKKEITEAMSVLQLDELKNRKRVLRRFGFINEAEVVQLKARVACEISTGDELMLSELLFNGFFNNLTAEQVASVMSCFVFEEKVKDAPTMNNDELAKPLKEIQSQARIIAKVSQESKMAVNEDEYVQSFHWELMEVVYEWTQGKSFADICKMTDVYEGSLIRVFRRLEECLRQMAQAAKVMGSEDLESKFEEALGKVRRDIVAAQSLYL
>XP_002565740_Penicillium_rubens
MDELFDVFEDQPQAVKPSEGAPKRLKKDKHKKRQVNGAVKKTADTQPEQKEDVAMSDAPAAEVDSADAEAPATPSEPEQPETKRPRLDQEPEPVVADSFETEQEREIAAGGLATDTDAVVVSHQVRHQVAIPPNYPYVPISQHKAPANPAKTWPFTLDPFQQVAVSSIQREESVLVSAHTSAGKTVVAEYAIAQSLKQNQRVIYTSPIKALSNQKYREFAAEFGDVGLMTGDVTINPTATCLVMTTEILRSMLYRGSEIMREVQWVVFDEIHYMRDVNRGVVWEETIILLPDKVRYVFLSATIPNAMQFAEWIVKMHDQPCHVVYTNYRPTPLQNYFFPAGGEGIHLVVDEKGVFREENFQKAMSAIADKKGDDPADALAKRKGKGKDKQINKGGIKGPSDIYKIVRMIMLKNYNPVIVFSFSKRECEAGALQMSKLTFNDDSEKNMVSKVFESAIEMLSPEDRQLPQIQNILPLLQQGIGVHHSGLLPILKETIEILFQEGLIKVLFATETFSIGLNMPAKTVVFTSVRKFDGTSQRWVTPSEFIQMSGRAGRRGLDDRGIVIMMVGEEMDPAVAKEIVRGEQDRLNSAFHLGYNMILNLMRVEGISPEYMLERCFKQFQNTGSVSGLEKELEGLEEKRANMIISDEGTIREYYDLRKQLDAFADDVQHVITHPNYSLTYIHPGRLIHVKYKDADFGWGVVINQKKRKQANNETEKFSPHQSHIVDVLMRMSGGSSIGTKSFQDLPPGVRPAKEGEPTRSEVVPIVLSCITEISHIRIMLPKDITSPGSRNDVMKSVDEVKRRFPDGVPLLDPIENMQIKDESFKKLLRKIEVLESRLLSNPLHNSPRLTELYEQYAEKVDLTANIKAIKKQITEAMSILQLDELKCRKRVLRRFGFINEADVVQLKARVACEISTGDELMLSELLFNGFFNNLTPEQVASVMSCFVFEEKVKEAPTLTKDELAKPLKEIQSQARIIAKVSQESKMAVNEDEYVQSFHWELMEVIYEWSQGKSFADICKMTDVYEGSLIRVFRRLEECLRQMAQAAKVMGSEDLESKFEEALGKVRRDIVAAQSLYL
>XP_040812339_Penicillium_solitum
MDELFDVFEDQPQTVKPSEGAPKRAKKDKNKKRPLNGDVKKTADIQPEQKDDVAMTDAPAAVVDSADAEAPATPSEPEQPETKRPRLDQEPEPVVADSFETEQEREIAASGGLSGATDTSAVVVSHQVRHQVAIPPNYPYVPISQHKPPANPAKTWPFTLDPFQQVAVSSIQREESVLVSAHTSAGKTVVAEYAIAQSLKQNQRVIYTSPIKALSNQKYREFAAEFGDVGLMTGDVTINPTATCLVMTTEILRSMLYRGSEIMREVQWVVFDEIHYMRDVNRGVVWEETIILLPDKVRYVFLSATIPNAMQFAEWIVKMHNQPCHVVYTNYRPTPLQNYFFPAGGEGIHLVVDEKGVFREENFQKAMSAIADKKGDDPADALAKRKGKGKDKQINKGGNKGPSDIFKIVRMIMLKNYNPVIVFSFSKRECEAGALQMSKLTFNDDSEKNMVSKVFESAIEMLSPEDRQLPQIQNILPLLQQGIGVHHSGLLPILKETIEILFQEGLIKVLFATETFSIGLNMPAKTVVFTSVRKFDGTSQRWVTPSEFIQMSGRAGRRGLDDRGIVIMMVGEEMDPAVAKEIVRGEQDRLNSAFHLGYNMILNLMRVEGISPEYMLERCFKQFQNTGSVSGLEKELEGLEEKRANMVISDEGTIREYYDLRKQLDAFAEDVQHVITHPNYSLTFIHPGRLIHVKYKDADFGWGVVINQKKRKQASNDTEKVTAHQSHIVDVLMRTTEGSSIGTKSFQDLPPGVHPAKEGEPSRSEVVPIVLSCITEISHIRIMLPKDITSPGSRNDVMKSVSEVKRRFPDGVPLLDPIENMQIKDESFKKLLRKIEVLESRLLSNPLHNSPRLTELYEQYAEKVDLTAKIKAIKKQITEAMSILQLDELKCRKRVLRRFGFINEAEVVQLKARVACEISTGDELMLSELLFNGFFNNLTAEQIASVMSCFVFEEKVKEAPALAKDELAKPLKEIQAQARIIAKVSQESKMAVNEDEYVQSFHWELMEVIYEWTQGKSFADICKMTDVYEGSLIRVFRRLEECLRQMAQAAKVMGSEDLESKFEEALGKVRRDIVAAQSLYL
>XP_022579230_Penicilliopsis_zonata
MDELFDVFEDQPQAPKAGEAPRPRLRKDKSKKRQMNGDVKENGQEDSEMAEAPAAETLTPVEDGVDGPASEKEQQQPEAKRLRLDQAPEPVVADTFETAQEREVEVSAGLQGTKEAASMVLSHQVRHQVALPPNYPYTPISQHVPPENPARTWPFTLDPFQQVAVHSIQREESVLVSAHTSAGKTVVAEYAIAQSLKNNQRVIYTSPIKALSNQKYREFAAEFGDVGLMTGDVTINPTATCLVMTTEILRSMLYRGSEIMREVAWVVFDEIHYMRDATRGVVWEETIILLPDKVRYVFLSATIPNAMQFAEWIVKMHNQPCHVVYTDFRPTPLQHYFFPAGAEGMHLIVDEKGVFREDNFQKAMTSIADKKGDDPSDPNAKRKGKGKDKRLNKGGNKGPSDIFKIVKMIMLRSYNPVIVFSFSKRECEAGALNMATLAFNDDSEKEMVSKVFDSALEMLSEEDRSLPQIQNILPLLRRGIGVHHSGLLPILKETIEILFQEGLIKVLFATETFSIGLNMPAKTVVFTSVRKFDGFSQRWVTPSEFIQMSGRAGRRGLDDRGIVIMMVGEEMDPAVAKEIVRGEQDRLNSAFHLGYNMILNLMRVEGISPEFMLERCFFQFQNTASLAGLEKELLDVQEKRANINITDEGTVRDYYELKKQIAELASEVQLVISHPNYCLPYIQPGRMVHIKHGEYDFGWGVVVNYKKRKSPNPNQSTEEPEPHKKYIMDVLLNIAEGPAVGTKTFEDLPSGVRPPQGDEKSRMEVVPVVMSCLQEISHIRLHTPKDMQSSESKDKVKKGLQEVKRRFPDGVAVLDPLEDMKIEDDTFKKKLRKIEVLESRLLSNPLHNSPRLSELYELYAEKVELGAQAKAIRKKIAEATSTLQLDELKCRKRVLRRFGFINEAEVVQLKARVACEISTGDELMLSELLFNGFFNKLTPEQAAAVLSVFVFEEKTKETPALTRDDLAKPLKEIQAQARIIAKVSQESKLAVNEEEYVQGFHWELMEVIYEWANGKSFADICGMTDVYEGSLIRVFRRLEECLRQMAQAAKVMGNEELESKFETALTKIRRDIVAAQSLYL
>XP_016622021_Cladophialophora_bantiana
MDELFDVFEENGQAPPTTSLTKAQRKRLKRQANGEVKDDADGGEAPAPSSDGTSSVSEDVDKEMTDGEAPDVKRMRMEEEPEPVVTDTFETEQSREVAASAGLLPGKEEEKVILSHQVRHQVALPPDYDYVPISEHKPPAEPARTWKFQLDPFQQVSIASIERNESVLVSAHTSAGKTVVAEYAIAQCLKNNQRVIYTSPIKALSNQKYREFQADFGDVGLMTGDVTINPTATCLVMTTEILRSMLYRGSEIMREVGWVIFDEIHYLRDKVRGVVWEETIILLPDKVRYVFLSATIPNAMQFAEWITKTHNQPCHVVYTDFRPTPLQHYFFPAGADGIHLIVDEKGVFREENFQKAMSSIADKQGDDPANVLARRKGKGKDKKLNKGGTKGPSDIYKIVRMIMTKNYNPVIVFSFSKRDCEAYAIQMSSMSFNEDSEKAMVSKVFDSALEMLSPEDKNLPQIQHLLPLLRRGIGIHHSGLLPILKETIEILFQEGLIKVLFATETFSIGLNMPAKTVVFTSVRKFDGISQRWITPSEFIQMSGRAGRRGLDERGIVIMMIDQQMEPGVAKDIVRGEQDKLNSAFYLGYNMILNLLRVEGISPEFMLERCFHQFQNTASVSGLEKELQQLDAEKSAMVIEDESSIRAYYELRKQLDVYAEDMRMVIIHPNYCLPFMQPGRLVEIKDGEYDFGWGAVLNFVRRSQGKATERLTPQEEWILDIALEVAEGPAPATKTFQPLPQGIRPPQPGEKSKVEVVPVLLKCVQKISHIRIFPPADMTLSEEKKKVQQSLAEVKRRFPDGLAVLDPVENMKITDNSFKDLLRKIEIMESRLVANPLHHSPRLEGLYNQYAAKVALTNKIRTLKKQIQDAHAIMQLEELKCRKRVLRRLQFINEDEVVQLKARVACEISTGDELMLSELLFNRFFNDLTPEQCAAVMSCFVFEEKVNEAPVLPEDLAKPLREIQRQARHIAKVSVESKLAMNEEEYVQGFKWQLMPVIYAWATGKSFGEICKMTDVYEGSLIRTFRRLEEALRQMAEASKVMGSEELEKKFEEALNKVRRDIVAAQSLYL
>XP_008728938_Cladophialophora_carrionii
MDELFDVFDDNGQAPPANRPTRTDRKRLKRQANGEVKDDANGEDAHASSTDGPSPSPAEVDQEMTDGHEPDAKRIRTEEEPEPVITDTFETEQSREVAASAGLLGAKEEEKVILSHQVRHQVALPPDYDYVPISEHKPPAEPARTWKFELDPFQQVSIASIERNESVLVSAHTSAGKTVVAEYAIAQCLKNNQRVIYTSPIKALSNQKYREFQADFGDVGLMTGDVTINPTATCLVMTTEILRSMLYRGSEIMREVGWVIFDEIHYLRDKVRGVVWEETIILLPDKVRYVFLSATIPNAMQFAEWITKTHNQPCHVVYTDFRPTPLQHYFFPAGADGIHLVVDEKGVFREENFQKAMSSIADKQGDDPANAMARRKGRGKDKRMNKGGTKGPSDIYKIVRMIMTKNYNPVIVFSFSKRDCEAYAIQMSSMSFNEDSEKAMVSKVFDSALEMLSPEDKNLPQIQHLLPLLRRGIGIHHSGLLPILKETIEILFQEGLIKVLFATETFSIGLNMPAKTVVFTSVRKFDGISQRWITGGEFIQMSGRAGRRGLDERGIVIMMINEQMEPQIAKDIVRGQQDNLDSAFYLGYNMILNLLRVEGISPEFMLERCFHQFQNTASVSGLEKELQQLEAEKSAMVIADESNIRAYYELRKQLDVYAEDMRMVIVHPNYCLPFMQPGRLVEIKDGGHDFGWGAVLNFSRRSQGRSTEKLAPQEEWVLDVALEVADGPTPATKTHQSLPPGIRPPQPGEKSKVEVVPVLLKCVHKISHVRIYPPSDMTVSEEKRKVQQALQEVARRFPDGLAVLDPIENMKITDNSFRELLRKIEIMESRLVANPLHHSPRLEGLYNQYADKMVLTTKIRNLKKQIQDAHAITQLEELKCRKRVLRRLQFINEDEVVQLKARVACEISTGDELMLSELLFNRFFNDLTPEQTAAVMSCFVFEEKVNENPVLPEDMARCLREIQKQARNIAKVSIESKLTMNEEEYVQGFKWHLMPVIYAWATGKSFGDICKMTDVYEGSLIRTFRRLEEALRQMAEASKVMGSEELEKKFEEALNKVRRDIVAAQSLYL
>XP_016252323_Cladophialophora_immunda
MDELFEVFEENGQAPPATSLTKAQRKRLKRQANGEVKDGPDGEEATAPSSDRSASVSEDADKEMVDADAPDVKRMRMEDEPEPVVTDTFETEQSREVAASAGLLPGKEEEKVILSHQVRHQVALPPDYDYVPISEHKPPAEPARTWKFQLDPFQQVSIASIERNESVLVSAHTSAGKTVVAEYAIAQCLKNNQRVIYTSPIKALSNQKYREFQADFGDVGLMTGDVTINPTATCLVMTTEILRSMLYRGSEIMREVGWVIFDEIHYLRDKVRGVVWEETIILLPDKVRYVFLSATIPNAMQFAEWITKTHNQPCHVVYTDFRPTPLQHYFFPAGADGIHLIVDEKGVFREENFQKAMSSIANKQGDDPANALARRKGKGRDKKLNKGGTKGPSDIYKIVRMIMTKNYNPVIVFSFSKRDCEAYAIQMSSMSFNEESEKAMVSKVFDSALEMLSPEDKNLPQIQHLLPLLRRGIGIHHSGLLPILKETIEILFQEGLIKVLFATETFSIGLNMPAKTVVFTSVRKFDGISQRWITPSEFIQMSGRAGRRGLDERGIVIMMIDQQMEPGVAKDIVRGEQDKLNSAFYLGYNMILNLLRVEGISPEFMLERCFHQFQNTASVSGLEKELQQLEAEKSAMVIEDESSIRAYYELRKQLDVYAEDMRMVIIHPNYCLPFMQPGRLVEIKDGEHDFGWGAVLNFTKRSQSKSGEKLTPQEEWILDIALEVAEGPAPATKTFQSLPQGIRPPEPGEKSKVEVVPVSLKCVQKISHIRIFPPADMTISEEKKKVQQALAEVKRRFPDGLAVLDPIENMKITDNSFKDLLRKIEIMESRLVANPLHHSPRLEGLYNQYAAKVMLTNKIRNLKKQIQDAHAIMQLEELKCRKRVLRRLQFINEDEVVQLKARVACEISTGDELMLSELLFNRFFNDLTPEQCAAVMSCFVFEEKVNEAPNLSEDLARPLREIQRQARHIAKVSVESKLAVNEEEYVLGFKWQLMPVIYAWATGKSFGEICKMTDVYEGSLIRTFRRLEEALRQMAEASKVMGSEELEKKFEEALNKVRRDIVAAQSLYL
>XP_007747493_Cladophialophora_psammophila
MDELFDVFEENDQAPPATSLTKAQRKRLKRQANGEVKDDPDGGEPPAPSSDGTSSVSEDVDKEMTDGEAPDVKRMRMEEEPEPVVTDTFETEQSREVAASAGLLPGKEEEKVILSHQVRHQVALPPDYDYVPISEHKPPAEPARTWKFQLDPFQQVSIASIERNESVLVSAHTSAGKTVVAEYAIAQCLKNNQRVIYTSPIKALSNQKYREFQADFGDVGLMTGDVTINPTATCLVMTTEILRSMLYRGSEIMREVGWVIFDEIHYLRDKVRGVVWEETIILLPDKVRYVFLSATIPNAMQFAEWITKTHNQPCHVVYTDFRPTPLQHYFFPAGADGIHLIVDEKGVFREENFQKAMSSIADKQGDDPANALARRKGKGKDKKLNKGGTKGPSDIYKIVRMIMTKNYNPVIVFSFSKRDCEAYAIQMSSMSFNEDSEKAMVSKVFDSALEMLSPEDKNLPQIQHLLPLLRRGIGIHHSGLLPILKETIEILFQEGLIKVLFATETFSIGLNMPAKTVVFTSVRKFDGISQRWITPSEFIQMSGRAGRRGLDERGIVIMMIDQQMEPGVAKDIVRGEQDKLNSAFYLGYNMILNLLRVEGISPEFMLERCFHQFQNTASVSGLEKELQQLEAEKSAMVIEDESSIRAYYELRKQLDVYAEDMRMVIIHPNYCLPFMQPGRLVEIKDGEYDFGWGAVLNFARRSQGKSTERLTPQEEWILDIALEVAEGPAPATKTFQSLPQGIRPPQPGEKSKVEVVPVLLKCVQKISHIRIFPPADMTLSEEKKKVQQSLAEVKRRFPDGLAVLDPVENMKITDNSFKDLLRKIEIMESRLVANPLHHSPRLEGLYNQYAAKVALTNKIRNLKKQIQDAHAIMQLEELKCRKRVLRRLQFINEDEVVQLKARVACEISTGDELMLSELLFNRFFNDMTPEQCAAVMSCFVFEEKVNEAPVLPEDLAKPLREIQRQARHIAKVSVESKLAMNEEEYVQGFKWQLMPVIYAWATGKSFGEICKMTDVYEGSLIRTFRRLEEALRQMAEASKVMGSEELEKKFEEALNKVRRDIVAAQSLYL
>XP_018694010_Fonsecaea_erecta
MDELFDVFEENGQVPPAKTISKSQKKRLKRQANGEVKDNFNAEEATAPSSDGSASVSEDADKEMTDGDAPGVKRMRMEEEPEPVVTDTFETEQSREVAASAGLLPGKEEEKVILSHQVRHQVALPPDYDYVPISEHKPPAEPARTWKFQLDPFQQVSIASIERNESVLVSAHTSAGKTVVAEYAIAQCLKNNQRVIYTSPIKALSNQKYREFQADFGDVGLMTGDVTINPTATCLVMTTEILRSMLYRGSEIMREVGWVIFDEIHYLRDKVRGVVWEETIILLPDKVRYVFLSATIPNAMQFAEWITKTHNQPCHVVYTDFRPTPLQHYFFPAGADGIHLIVDEKGVFREENFQKAMSSIADKQGDDPANALARRKGKGRDKKFNKGGTKGPSDIYKIVRMIMTKNYNPVIVFSFSKRDCEAYAIQMSSMSFNEESEKAMVSKVFDSALEMLSPEDKNLPQIQHLLPLLRRGIGIHHSGLLPILKETIEILFQEGLIKVLFATETFSIGLNMPAKTVVFTSVRKFDGISQRWITPSEFIQMSGRAGRRGLDERGIVIMMINEQMEPGVAKDIVRGEQDKLNSAFYLGYNMILNLLRVEGISPEFMLERCFHQFQNTASVSGLEKELQQLEAEKSAMVIEDESSIRSYYELRNQLDIYAEDMRMVIIHPNYCLPFMQPGRLVEIKDGEHDFGWGAVLNFTKRSQGKSAEKLIPQEEWILDIALEVADGPAPATKTFQSLPQGIRPPQHGEKSKVEVVPVSLKCVQKISHIRIFPPADMTISEEKKKVQQALAEVKRRFPDGLAVLDPIENMKITDNSFKDLLRKIEIMESRLVANPLHHSPRLEGLYNQYAAKVKLTNQIRSLKKQIQDAHAIMQLDELKCRKRVLRRLQFINEDEVVQLKARVACEISTGDELMLSELLFNRFFNDLNPEQCAAVMSCFVFEEKVNESPTLTEDLARPLREIQKQARHIAKVSVESKLAMNEEEYVQGFKWQLMPVIYAWATGKSFGEICKMTDVYEGSLIRTFRRLEEALRQMAEASKVMGSEELEKKFEEALNKTLCERHPSLRDEVVQVSPRPSIQSTLQVLRQYYTRLMDSFPLGPNPRSDYSYDRVRPQWHELLDALTDFTPHFLPPNEHQSSTSLEYLNDVTQIIHDLPEWDNPQHNLAKQNAYEEISRAWASVIKEASKRGGGFQLQFNGWEEKIRAHNEKSGGRLREAYDELMQALGWLRQSSQTSQQQSIRQQLFSNTYGMEQPMIRTGNW
>XP_022511879_Fonsecaea_monophora
MDELFDVFEENGQVPPATTLTKAQRKRLKRQANGEVKDDPDGEEATAPSSDGSASVSGDVDKDMTDGDAPEVKRMRMEDEPEPVVTDTFETEQSREVAASAGLLPGKEEEKVILSHQVRHQVALPPDYDYVPISEHKPPAEPARTWPFQLDPFQQVSIASIERNESVLVSAHTSAGKTVVAEYAIAQSLKNNQRVIYTSPIKALSNQKYREFQADFGDVGLMTGDVTINPTATCLVMTTEILRSMLYRGSEIMREVGWVIFDEIHYLRDKVRGVVWEETIILLPDKVHYVFLSATIPNAMQFAEWITKTHNQPCHVVYTDFRPTPLQHYFFPAGADGIHLIVDEKGVFREENFQKAMSSIADKQGDDPANALARRKGKGRDKRLNKGGTRGPSDIYKIVRMIMTKNYNPVIVFSFSKRDCEAYAIQMSSMSFNEESEKAMVSKVFDSALEMLSPEDKNLPQIQHLLPLLRRGIGIHHSGLLPILKETIEILFQEGLIKVLFATETFSIGLNMPAKTVVFTSVRKFDGISQRWITPSEFIQMSGRAGRRGLDERGIVIMMIDQQMEPGVAKDIVRGEQDKLNSAFYLGYNMILNLLRVEGISPEFMLERCFHQFQNTASVSGLEKELQQLEAERSAMILEDESSIRAYYELRKQLDIYAEDMRMVIIHPNYCLPFMQPGRLVEIKDGEHDFGWGAVLNFTKRSQSKSTEKLTPQEEWILDIALEVADGPAPATKTFQSLPHGIRPPQPGEKSKIEVVPVSLKCVQKISHIRIFPPADMTVSEEKKKVQQALAEVKRRFPDGLAVLDPIENMKITDNSFKDLLRKIEIMESRLVANPLHHSPRLEGLYNQYAAKVSLTNKIRSLKKQIQDAHAIMQLEELKCRKRVLRRLQFINEDEVVQLKARVACEISTGDELMLSELLFNRFFNDLTPELCAAVMSCFVFEEKVNETPNLTEELAKPLREIQRQARHIAKVSVESKLAMNEEEYVQGFKWQLMPVMYAWANGKSFGEICKMTDVYEGSLIRTFRRLEEALRQMAEASKVMGSEELEKKFEEALNKSDEPTTPILPIQPVELLEKMISCDYTIPTALFGDMSASGPSRKRKASPSPDRDDEMSTSPSISNARLPNTSTPNSRKRARPNLIGRPLSVERLLETLDKESLTSVLKTLCERHPSLRDEVVQISPRPSIQSTLQVLRQYFTRLMDSFPLGPNPRSDYSYDRVRPQWHQLLDALTDFTPHFLPPNEHQSSTSLEYLNEVTRIIHDLPEWDNPQHNFAKQNAYEEISKAWASVIKEASKRGGGYQLQFNGWEEKLRVHNEKSGGRLREAYDELMQALGWLRQSNQPSQQQSIRQQLFSNTYGMEQPMIRTGNW
>XP_016629765_Fonsecaea_multimorphosa
MDELFDVFEENGQVPPATALTKAQRKRLKRQANGEVKDPDAEEVTAPSSDGSASVSEDVDKEMTDGDAPDTKRMRMEEEPEPVVTDTFETEQSREVAASAGLLPGKEEEKVILSHQVRHQVALPPDYDYVPISEHKPPAEPARTWKFQLDPFQQVSIASIERNESVLVSAHTSAGKTVVAEYAIAQCLKNNQRVIYTSPIKALSNQKYREFQADFGDVGLMTGDVTINPTATCLVMTTEILRSMLYRGSEIMREVGWVIFDEIHYLRDKVRGVVWEETIILLPDKVRYVFLSATIPNAMQFAEWITKTHNQPCHVVYTDFRPTPLQHYFFPAGADGIHLIVDEKGVFREENFQKAMSSIADKQGDDPSNALARRKGKGRDKKLNKGGTRGPSDIYKIVRMIMTKNYNPVIVFSFSKRDCEAYAIQMSSMSFNEESEKAMVSKVFDSALEMLSPEDKNLPQIQHLLPLLRRGIGIHHSGLLPILKETIEILFQEGLIKVLFATETFSIGLNMPAKTVVFTSVRKFDGISQRWITPSEFIQMSGRAGRRGLDERGIVIMMINEQMEPGVAKDIVRGEQDKLNSAFYLGYNMILNLLRVEGISPEFMLERCFHQFQNTASVSGLEKELQQLEADKSAMVIEDESAIRAYYELRKQLDVYAEDMRMVIIHPNYCLPFMQPGRLVEIKDGEHDFGWGAVLNFTKRSQSKSVENLIPQEEWILDIALEVAEGPAPATKTFQSLPHGIRPPQPGEKSKVEVVPVSLKCVQKISHIRIFPPADMTISEEKKKVQQALAEVKRRFPDGLAVLDPIENMKITDNSFKDLLRKIEIMESRLVANPLHHSPRLEGLYNQYAAKVNLTNKIRNLKKQIQDAHAIMQLEELKCRKRVLRRLQFINEDEVVQLKARVACEISTGDELMLSELLFNRFFNDLNPEQCAAVMSCFVFEEKVNETPNLPEDLAKPLREIQRQARHIAKVSVESKLAMNEEEYVQGFKWQLMPVIYAWATGKSFGEICKMTDVYEGSLIRTFRRLEEALRQMAEASKVMGSEELEKKFEEALNKVRRDIVAAQSLYL
>XP_022495344_Fonsecaea_nubica
MDELFDVFEENGQVPPATTLTKAQRKRLKRQANGEVKDDPDGEEATAPSSDGSASVSGDVDKEMTDGDAPEVKRMRMEDEPEPVVTDTFETEQSREVAASAGLLPGKEEEKVILSHQVRHQVALPPDYDYVPISEHKPPAEPARTWPFQLDPFQQVSIASIERNESVLVSAHTSAGKTVVAEYAIAQSLKNNQRVIYTSPIKALSNQKYREFQADFGDVGLMTGDVTINPTATCLVMTTEILRSMLYRGSEIMREVGWVIFDEIHYLRDKVRGVVWEETIILLPDKVHYVFLSATIPNAMQFAEWITKTHNQPCHVVYTDFRPTPLQHYFFPAGADGIHLIVDEKGVFREENFQKSMGSIADKQGDDPANALARRKGKGRDKRLNKGGTRGPSDIYKIVRMIMTKNYNPVIVFSFSKRDCEAYAIQMSSMSFNEESEKAMVSKVFDSALEMLSPEDKNLPQIQHLLPLLRRGIGIHHSGLLPILKETIEILFQEGLIKVLFATETFSIGLNMPAKTVVFTSVRKFDGISQRWITPSEFIQMSGRAGRRGLDERGIVIMMIDQQMEPGVAKDIVRGEQDKLNSAFYLGYNMILNLLRVEGISPEFMLERCFHQFQNTASVSGLEKELQQLEAERSAMILEDESSIRAYYELRKQLDIYAEDMRMVIIHPNYCLPFMQPGRLVEIKDGEHDFGWGAVLNFTKRSQSKSTEKLTPQEEWILDIALEVADGPASGTKTFQSLPPGIRPPQPGEKSKIEVVPVSLKCVQKISHIRIFPPADMTVFEEKKKVQQALAEVKRRFPDGLAVLDPIENMKITDNSFKDLLRKIEIMESRLVANPLHHSPRLEGLYNQYAAKVSLTNKIRSLKKQIQDAHAIMQLEELKCRKRVLRRLQFINEDEVVQLKARVACEISTGDELMLSELLFNRFFNDLTPELCAAVMSCFVFEEKVNETPNLTEELAKPLREIQRQARHIAKVSVESKLAMNEEEYVQGFKWQLMPVIYAWANGKSFGEICKMTDVYEGSLIRTFRRLEEALRQMAEASKVMGSEELEKKFEEALNKSDEPTTPILPIQPVELLEKMISCDYTIPTALFGDMSASGPSRKRKASPSPDRDDEMSTSPSISNARLPNTSTPNSRKRARPNLIGRPLSVERLLETLDKESLTSVLKTLCERHPSLRDEVVQISPRPSIQSTLQVLRQYFTRLMDSFPLGPNPRSDYSYDRVRPQWHQLLDALTDFTPHFLPPNEHQSSTSLEYLNEVTQIIHDLPEWDNPQHNFAKQNAYEEISKAWASVIKEASKRGGGFQLQFNGWEEKLRVHNEKSGGRLREAYDELMQALGWLRQSNQPSQQQSIRQQLFSNTYGMEQPMIRTGNW
>XP_013289423_Fonsecaea_pedrosoi
MDELFDVFEENGQVPPATTLTKAQRKRLKRQANGEVKDDPDGEEATAPSSDGSASVSGDVDKEITDGDAPEVKRMRMEDEPEPVVTDTFETEQSREVAASAGLLPGKEEEKVILSHQVRHQVALPPDYDYVPISEHKPPVEPARTWPFQLDPFQQVSIASIERNESVLVSAHTSAGKTVVAEYAIAQSLKNNQRVIYTSPIKALSNQKYREFQADFGDVGLMTGDVTINPTATCLVMTTEILRSMLYRGSEIMREVGWVIFDEIHYLRDKVRGVVWEETIILLPDKVHYVFLSATIPNAMQFAEWITKTHNQPCHVVYTDFRPTPLQHYFFPAGADGIHLIVDEKGVFREENFQKAMSSIADKQGDDPANALARRKGKGRDKRLNKGGTRGPSDIYKIVRMIMTKNYNPVIVFSFSKRDCEAYAIQMSSMSFNEESEKAMVSKVFDSALEMLSPEDKNLPQIQHLLPLLRRGIGIHHSGLLPILKETIEILFQEGLIKVLFATETFSIGLNMPAKTVVFTSVRKFDGISQRWITPSEFIQMSGRAGRRGLDERGIVIMMIDQQMEPGVAKDIVRGEQDKLNSAFYLGYNMILNLLRVEGISPEFMLERCFHQFQNTASVSGLEKELQQLEAERSAMILEDESSIRAYYELRKQLDIYAEDMRMVIIHPNYCLPFMQPGRLVEIKDGEHDFGWGAVLNFTKRSQSKSTEKLTPQEEWILDIALEVADGPAPATKTFQSLPHGIRPPQSGEKSKIEVVPVSLKCVQKISHIRIFPPADMTVFEEKKKVQQALAEVKRRFPDGLAVLDPIENMKITDNSFKDLLRKIEIMESRLVANPLHHSPRLEGLYNQYAAKVSLTNKIRSLKKQIQDAHAIMQLEELKCRKRVLRRLQFINEDEVVQLKARVACEISTGDELMLSELLFNRFFNDLTPELCAAVMSCFVFEEKVNETPNLTEELAKPLREIQRQARHIAKVSVESKLAMNEEEYVQGFKWQLMPVMYAWANGKSFGEICKMTDVYEGSLIRTFRRLEEALRQMAEASKVMGSEELEKKFEEALNKSDEPTTPILPIQPVELLEKMISCDYTIPTALFGDMSASGPSRKRKASPSPDRDDEMSTSPSISNARLPNTSTPNSRKRARPNLIGRPLSVERLLETLDKESLTSVLKTLCERHPSLRDEVVQISPRPSIQSTLQVLRQYFTRLMDSFPLGPNPRSDYSYDRVRPQWHQLLDALTDFTPHFLPPNEHQSSTSLEYLNEVTRIIHDLPEWDNPQHNFAKQNAYEEISKAWASVIKEASKRGGGYQLQFNGWEEKLRVHNEKSGGRLREAYDELMQALGWLRQSNQPSQQQSIRQQLFSNTYGMEQPMIRTGNW
>XP_007758334_Cladophialophora_yegresii
MDELFDVFDDNGQAPPANRPTRTDRKRLKRQANGEVKDEANGEDAHASSTDGPSPSPADGDQEMTDGHEPDAKRMRTEEEPEPVITDTFETEQSREVAASAGLLGAKEEEKVILSHQVRHQVALPPDYDYVPISEHKPPAEPARTWKFELDPFQQVSIASIERNESVLVSAHTSAGKTVVAEYAIAQCLKNNQRVIYTSPIKALSNQKYREFQADFGDVGLMTGDVTINPTATCLVMTTEILRSMLYRGSEIMREVGWVIFDEIHYLRDKVRGVVWEETIILLPDKVRYVFLSATIPNAMQFAEWITKTHNQPCHVVYTDFRPTPLQHYFFPAGADGIHLVVDEKGVFREENFQKAMSTIADKQGDDPANAMARRKGRGKDKRTNKGGTKGPSDIYKIVRMIMTKNYNPVIVFSFSKRDCEAYAIQMSSMSFNEDSEKAMVSKVFDSALEMLSPEDKNLPQIQHLLPLLRRGIGIHHSGLLPILKETIEILFQEGLIKVLFATETFSIGLNMPAKTVVFTSVRKFDGISQRWITGGEFIQMSGRAGRRGLDERGIVIMMINEQMEPQIAKDIVRGQQDNLDSAFYLGYNMILNLLRVEGISPEFMLERCFHQFQNTASVSGLEKELQQLEAEKSAMVISDESNIRAYYELRKQLDVYAEDMRMVIVHPNYCLPFMQPGRLVEIKDGGHDFGWGAVLNFSRRSQGRSTEKLAPQEEWVLDVALQVADGPTPATKTHQSLPPGIRPPQPGEKSKVEVVPVLLQCVHKISHVRIYPPSDMTVSEEKRKVQQALQEVARRFPDGLAVLDPIENMKITDNSFRELLRKIEIMESRLVANPLHHSPRLEGLYNQYADKMVLTTKIRNLKKQIQDAHAITQLEELKCRKRVLRRLQFINEDEVVQLKARVACEISTGDELMLSELLFNRFFNDLTPEQTAAVMSCFVFEEKVNENPVLPEDMARCLREIQKQARNIAKVSIESKLTMNEEEYVQGFKWHLMPVIYAWANGKSFGDICKMTDVYEGSLIRTFRRLEEALRQMAEASKVMGSEELEKKFEEALNKVRRDIVAAQSLYL
>XP_016230100_Exophiala_spinifera
MEELFDVFEDSPSAAQSATSPTNKPSKKERRRKRQADRELKDAADIEMTNATSNSETSPAPDVNGTDATEADEPGNKRMRTDDEPEPVVTDTFETEQSREVDAIAGLQASKDEEKILLHHQVRHQVALPPDYDYIPINQHKPPAEPARTWKFQLDPFQQVAIASIERNESVLVSAHTSAGKTVVAEYAIAQCLKNNQRVIYTSPIKALSNQKYREFQADFGDVGLMTGDVTINPTATVLVMTTEILRSMLYRGSEIMREVGWVVFDEIHYLRDKTRGVVWEETIILLPDKVRYVFLSATIPNAMQFAEWITKIHSQPCHVVYTDFRPTPLQHYFFPAGADGIHLIVDEKGVFREDNFQKAMSSIADKQGDDPSNAMARRKGRGKDKRLNKGGTKGPSDIYKIVRMIMTKNYNPVIVFSFSKRDCEAYAIQMSTMSFNEDSEKAMVSKVFESALEMLSPDDKNLPQIQHLLPLLRRGIGIHHSGLLPILKETIEILFQEGLIKVLFATETFSIGLNMPAKTVVFTSVRKFDGYSQRWVTPSEFIQMSGRAGRRGLDERGIVIMMINEQMDPSVAKDIVRGEQDKLNSAFYLGYNMILNLLRTEGISPEFMLEKCFHQFQNTASVSGLEKELQQLEADKSAMVIEDESSIRAYYDLRKQLDVYAEDMRNVIIHPNYSLPFMQPGRLVYIKDGEHDFGWGAVINFARRTTGKSNAKVTPQEEWILDIALECAEGSTPTTKTFQSLPAGIRPAQPGENSKVEVVPVLLKCVQKISHIRIFPPADMTISEEKKKVQKALQEVQRRFPDGLSVLDPIENMKITDNSFKELLRKIEIMESRLVANPLHNSPRLEGLYNQYAEKVAMQNKIRALKKQIQDAHAIMQLDELKCRKRVLRRLQFINEDEVVQLKARVACEISTGDELMLSELLFNRFFNDMTPELCAAIMSCFVFEEKVNEQPALTEDLARPLREIQRQARQIAKVSIESKLAVNEEEYVQSFKWQLMPVIYAWAKGKSFGEICKMTDVYEGSLIRVFRRLEEALRQMAEASKVMGSEELEKKFEEALTKVRRDIVAAQSLYL
>XP_016266655_Exophiala_oligosperma
MEELFDVFDDNPSAAQPTGSPANTQSRKERRRKRQADGELKDAADVEMANAASKSETSPAPDMNDAEAVEDGEPDNKRMRTDDEPEPVVTDTFETEQSREVDAIAGLQASKDADKILLHHQVRHQVALPPDYDYVPINQHKPPAEPARTWKFQLDPFQQVAIASIERNESVLVSAHTSAGKTVVAEYAIAQCLKNNQRVIYTSPIKALSNQKYREFQADFGDVGLMTGDVTINPTATVLVMTTEILRSMLYRGSEIMREVGWVVFDEIHYLRDKTRGVVWEETIILLPDKVRYVFLSATIPNAMQFAEWITKIHNQPCHVVYTDFRPTPLQHYFFPAGADGIHLIVDEKGVFREDNFQKAMSSIADKQGDDPSNAMARRKGKGKDKRLNKGGTKGPSDIYKIVRMIMTKNYNPVIVFSFSKRDCEAYAIQMSTMSFNEDSEKAMVSKVFESALEMLSPDDKNLPQIQHLLPLLRRGIGIHHSGLLPILKETIEILFQEGLIKVLFATETFSIGLNMPAKTVVFTSVRKFDGYSQRWVTPSEFIQMSGRAGRRGLDERGIVIMMINEQMDPGVAKDIVRGEQDKLNSAFYLGYNMILNLLRTEGISPEFMLEKCFHQFQNTASVSGLERELQHLEADKSAMVIEDESSIRAYYDLRKQLDVYAEDMRNVIIHPNYSLPFMQPGRLVYIKDGEHDFGWGAVINFARRSTGRSNEKVTPQEEWILDVALECGEGSTPTTKTFQSLPAGIRPAQPGEKSKVEVVPVLLKCVQKISHIRIFPPADMTISDEKKKVQKALQEVQRRFPDGLSVLDPIENMKITDNSFKELLRKIEIMESRLVANPLHNSPRLEGLYNQYAEKVALQNKIRALKKQIQDAHAIMQLEELKCRKRVLRRLQFINEDEVVQLKARVACEISTGDELMLSELLFNRFFNDMTPELCAAIMSCFVFEEKVNEPPALTEDLARPLREIQRQARVIAKVSIESKLAVNEEEYVQSFKWQLMPVMYAWAKGKSFGEICKMTDVYEGSLIRVFRRLEEALRQMAEASKVMGSEELEKKFEEALTKVRRDIVAAQSLYL
>XP_013313339_Exophiala_xenobiotica
MDELFDVFEDNAQAPQPPASPANKSSRKERRRKRQADGGLKDAVDGGETTGHSTNDASPDSEMKDFDPTDGDGPNIKRTRIENEPEPVVTDTFETEQSREVVASAGLQASQEEEKVILSHQVRHQVALPPDYDYVPISQHKPPAEPARTWKFQLDPFQQVSIASIERNESVLVSAHTSAGKTVVAEYAIAQCLKNNQRVIYTSPIKALSNQKYREFQADFGDVGLMTGDVTINPTATCLVMTTEILRSMLYRGSEIMREVGWVVFDEIHYLRDKTRGVVWEETIILLPDKVRYVFLSATIPNAMQFAEWITKTHNQPCHVVYTDFRPTPLQHYFFPAGADGIHLIVDEKGVFREDNFQKAMSSIADKQGDDPSNPMARRKGRGKDKKLNKGGNKGPSDIYKIVRMIMTKNYNPVIVFSFSKRECEAYAIQMSTMSFNEDSEKAMVSKVFESALEMLSPEDKNLPQIQHLLPLLRRGIGIHHSGLLPILKETIEILFQEGLIKVLFATETFSIGLNMPAKTVVFTSVRKFDGFSQRWVTPSEFIQMSGRAGRRGLDERGIVIMMINEQMDPSVAKDIVRGEQDKLNSAFYLGYNMILNLLRVEGISPEFMLERCFHQFQNTASVSGLEKELQQLEAEKSALVIEDESAIRAYYDLRKQLDLYAEDMRNVIIHPNYSLPFMQPGRLVYIKDGEHDFGWGAVINFARRSTGRSTEKLTPQEEWILDIALECAEGTAPATKTFQSLPAGIRPPQPGEKSKVEVVPVLLKCVQKISHIRIFPPADMTISEEKKKVQKALIEVQRRFPDGLAVLDPVENMKITDNSFKELLRKIEIMESRLVANPLHNSPRLEGLYNLYADKVVLQGKIRALKKQIQDAHAIMQLEELKCRKRVLRRLQFINEEEVVQLKARVACEISTGDELMLSELLFNRFFNDLNPEQCAAVMSCFVFEEKVNDQPTLTEDLARPLREIQRQARVIAKVSVESKLAVNEEEYVQSFKWQLMPVIYAWAKGKSFGEICKMTDVYEGSLIRVFRRLEEALRQMAEASKVMGSEELEKKFEEALTKVRRDIVAAQSLYL
>XP_007725350_Capronia_coronata
MDELFDVFEDNPQGGQPANSGSATPHKRERKRLKRQANGEVKDAVNGDEAPAASSDVNTSESEHNGSTSPAGNEAGVKRLRLDDEPEPVVTDTFETEQSREVAASAGLQASKEEEKVILSHQVRHQVALPPDYDYVPISEHKPPAEPARTWKFQLDPFQQVSIASIERNESVLVSAHTSAGKTVVAEYAIAQCLKNNQRVIYTSPIKALSNQKYREFQADFGDVGLMTGDVTINPTATCLVMTTEILRSMLYRGSEIMREVGWVIFDEIHYLRDKTRGVVWEETIILLPDKVRYVFLSATIPNAMQFAEWITKTHNQPCHVVYTDFRPTPLQHYFFPAGADGIHLIVDEKGVFREDNFQKAMSTIASKHGDDPANAMARRKGKGKDKKLNKGGNKGPSDIYKIVRMIMTKNYNPVIVFSFSKRDCEAYAIQMSTMSFNDDSEKAMVSKVFDSALEMLSPEDKNLPQIQHLLPLLRRGIGIHHSGLLPILKETIEILFQEGLIKVLFATETFSIGLNMPAKTVVFTSVRKFDGISQRWVTPSEFIQMSGRAGRRGLDERGIVIMMIDEQMEPTVAKEIVRGEQDKLNSAFYLGYNMILNLLRVEGISPEFMLERCFHQFQNTASVSGLERELQQLETEKSAMVIEDESAIRAYYELRKQLDVYGEDMKNVVIHPNYSLPFMQPGRLVEVKDGENDFGWGAVINFAKRNQGRSNEKLTPQEEWILDIALECAEGPAPATKTFQSLPAGIRPPQPGEKSKIEVVPVLLKCVQKISHVRIFPPADMTDPEERKKVQKSLAEVKRRFPDGLSVLDPIENMKITDNSFKELLRKISIMESRLMANPLHNSPRLEGLYNQYAKKVELTNKIRALKKQIQDAHAIMQLDELKCRKRVLRRLQFINEDEVVQLKARVACEISTGDELMLSELLFNRFFNDLTPEQCAAVMSCFVFEEKVNEQPTLPEDLARPLREIQKQARIIARVSAESKLPVNEEEYVQSFKWQLMPVMFAWATGKSFGDICKMTDVYEGSLIRTFRRLEEALRQMAEASKVMGSEELEKKFEEALSKVRRDIVAAQSLYL
>XP_007734187_Capronia_epimyces
MDDLFDVFEDSPHPVQPPTDASTRPDKTQKKRLKRQANGEVKDAVNGEEAALPSDVNDSDSENNGAESLAGDEPDVKRMRIGDEQDPVVTDTFETEQSREVAASAGLQASKEEEKVILSHQVRHQVALPPDYDYVPISEHKPPAEPARTWKFQLDPFQQVSIASIERNESVLVSAHTSAGKTVVAEYAIAQCLKNNQRVIYTSPIKALSNQKYREFQADFGDVGLMTGDVTINPTATCLVMTTEILRSMLYRGSEIMREVGWVVFDEIHYLRDKTRGVVWEETIILLPDKVRYVFLSATIPNAMQFAEWITKTHSQPCHVVYTDFRPTPLQHYFFPAGADGIHLIVDEKGVFREDNFEKAMSTIAAKQGDDPANAMARRKGKGKDKKLNKGGTKGPSDIYKIVRMIMTKNYNPVIVFSFSKRDCEAYAIQMSTMSFNDDSEKAMVSKVFDSALEMLSPEDKNLPQIQHLLPLLRRGIGIHHSGLLPILKETIEILFQEGLIKVLFATETFSIGLNMPAKTVVFTSVRKFDGVSLRWVTPSEFIQMSGRAGRRGLDERGIVIMMIDEEMDPTVAKEIVRGEQDKLNSAFYLGYNMILNLLRVEGISPEFMLERCFHQFQNTASVSGLERELQQLETEKSAMVIEDESAIRAYYELRKQLDVYAEDMRNVIIHPNYSLPFMQPGRLVEIKDGEYDFGWGAVINFARRSQGRSNEQLPPQEEWILDIALECAEGPAPATKTFQSLPAGIRPPQPGEKSKIEVVPVLLKCVQKISHVRIFPPSDMTNPEERKKIQKSLAEVKRRFPDGLAVLDPIENMKITDNSFKELLRKIEIMESRLVANPLHNSPRLEGLYNQYAQKVTLTDKIRALKKQIQDAHSIMQMEELKCRKRVLRRLQFINEDEVVQLKARVACEISTGDELMLSELLFNRFFNDLTPEHCAAVMSCFVFEEKVNEQPTLPEDLARPLREIQRQARVIAKVSVESKLAVNEEEYVQSFKWQLMPVMFAWATGKSFGEICKMTNVYEGSLIRTFRRLEEALRQMAEASKVMGSEELEKKFEEALSKVRRDIVAAQSLYL
>XP_009155985_Exophiala_dermatitidis
MDELFDVFEDKPQAVQSSDSAAQKADKKEKRRLKRQANGEVKEAENENGDEAPVPDDVSMSDSERDGEETSGADGPDIKRMRIDDEPEPVVTDTFETEQSREVAASAGLQASKEEEKVILSHQVRHQVALPPDYDYVPISEHKPPAEPARTWKFQLDPFQQVSIASIERNESVLVSAHTSAGKTVVAEYAIAQCLKNNQRVIYTSPIKALSNQKYREFQADFGDVGLMTGDVTINPTATCLVMTTEILRSMLYRGSEIMREVGWVIFDEIHYLRDKTRGVVWEETIILLPDKVRYVFLSATIPNAMQFAEWITKTHNQPCHVVYTDFRPTPLQHYFFPAGADGIHLIVDEKGVFREDNFQKAMSTIAAKQGDDPANAMARRKGRGKDKKLNKGGNKGPSDIYKIVRMIMTKNYNPVIVFSFSKRDCEAYAIQMSTMSFNDESEKAMVSKVFDSALEMLSPEDKNLPQIQHLLPLLRRGIGIHHSGLLPILKETIEILFQEGLIKVLFATETFSIGLNMPAKTVVFTSVRKFDGISQRWVTPSEFIQMSGRAGRRGLDERGIVIMMIDEQMEPTVAKEIVRGEQDKLNSAFYLGYNMILNLLRVEGISPEFMLERCFHQFQNTASVSGLERELQQLETEKSTMVIEDESAIRAYYELRKQLDVYAEDMRNVIIHPNYSLPFMQPGRLVEIKDGENDFGWGAVINFARRGQGRSNEKLTPQEEWVLDIALEVAEGSTPATKTFQTLPAGIRPPQPGEKSKVEVVPVLLKCVQKISHVRIFPPQDMTNPEERKKIQKSLAEVKRRFPDGLAVLDPIENMKITDNSFKELLRKIEIMESRLVANPLHNSPRLESLYNKYAQKVALTNKIRSLKKQIQDAHAIMQLDELKCRKRVLRRLQFINEDEVVQLKARVACEISTGDELMLSELLFNRFFNDLTPEQCAAVMSCFVFEEKVNEQPTLPEDLARPLREIQRQARVIARVSAESKLAINEDEYVQSFKWQLMPVIFAWATGKSFGEICKMTDVYEGSLIRTFRRLEEALRQMAEASKVMGSEELEKKFEEALSKVRRDIVAAQSLYL
>XP_013258760_Exophiala_aquamarina
MDELFDVFDDNPSAAPKPSKKEKKRMKRQANGEVKAAQVEDTTTNGNDTVLSSAGNSIHSGEPQADGSPDHAMPDPKRMRIADEPEPVVTDTFETEQSREVAASAGLQASQNEEKVILSHQVRHQVALPPDYDYVPISEHKTAAEPARTWSFQLDPFQQVAIASIERNESVLVSAHTSAGKTVVAEYAIAQSLKNNQRVIYTSPIKALSNQKYREFQAEFGDVGLMTGDVTINPTATCLVMTTEILRSMLYRGSEIMREVGWVVFDEIHYLRDKTRGVVWEETIILLPDKVRYVFLSATIPNAMQFAEWITKTHSQPCHVVYTDFRPTPLQHYFFPAGADGIHLIVDEKGVFREDNFQKAMSTIAEKQGDDPANAMARRKGKGKDKRLNKGGTKGPSDIYKIVRMIMTKNYNPVIVFSFSKRDCEAYAIQMSSMTFNDESEKAMVAKVFDSALEMLSPEDKTLPQIQHLLPLLKRGIGIHHSGLLPILKETIEILFQEGLIKVLFATETFSIGLNMPAKTVVFTSVRKFDGISQRWVTPSEFIQMSGRAGRRGLDERGIVIMMIDQQMEPGIAKEIVRGEQDKLNSAFYLGYNMILNLLRVEGISPEFMLERCFHQFQNTASVSGLERELQHLEAEKSSMVIEDENAIKAYYELRKQLDIYAEDMRNVIIHPNYCLPFMQPGRLVEVKDGEHNFGWGAVINFAKRGSNRSTEKLTPQEEWILDIALECADGATPGTKTFQSLPAGIRPPQPGEKSKIEVIPVLLKCVQKISHIRIFPPQDISSSGERKKIAQALSEVQRRFPDGLAVLDPIDNLKITDNSFKELLRKIEIMESRLVANPLHNSPRLEGLYNQYAEKVMVTNKIKGLKKQIQDAHAIMQLDELKCRKRVLRRLQFINEDEVVQLKARVACAISTGDELMLSELLFNRFFNDMTPEQCAAVMSCFVFEEQIKDTPILPEDLARHLREIHRQARIIAKVSIESKLALNEDEYVQSFKWGLMPVILAWANGKSFGEICKMTDVYEGSLIRTFRRLEESLRQMAEASKVMGSEELEKKFEEALTKVRRDIVAAQSLYL
>XP_016220471_Exophiala_mesophila
MDDLFDVFEDQPQSVSTPNTDNRPPRPERNRKRQANGQVKDTPMEDSNAPSEDASSLNSDRASVEAANDHAQDAKRQRINEEAEPVVTDTFETEQSREVAASAGLQASKDEEKVVLSHQVRHQVALPPDYAYKPISEHVSPAEPARKWPFQLDPFQQVSIASIERNESVLVSAHTSAGKTVVAEYAIAQCLKNNQRVIYTSPIKALSNQKYREFQAEFGDVGLMTGDVTINPTATCLVMTTEILRSMLYRGSEIMREVGWVVFDEIHYLRDKTRGVVWEETIILLPDKVRYVFLSATIPNAMQFAEWITKTHNQPCHVVYTDFRPTPLQHYFFPAGADGIHLIVDEKGVFREDNFQKAMSSIADKQGDDPANAMARRKGKGKDKKLNKGGTKGPSDIYKIVRMIMTKNYNPVIVFSFSKRDCEAYAIQMSSMSFNEESEKAMVAKVFDSALEMLSPEDKTLPQIQHLLPLLKRGIGIHHSGLLPILKETIEILFQEGLIKVLFATETFSIGLNMPAKTVVFTSVRKFDGISQRWVTPSEFIQMSGRAGRRGLDERGIVIMMINEQMEPGVAKDIVRGEQDKLNSAFYLGYNMILNLLRVEGISPEFMLERCFHQFQHTASVSGLERELQLLEAEKSSMIIDDESAIKTYYDLRKQLDISAEDMRNVIIHPNYSLPFMQPGRLVEIKDGDHNFGWGAVISFTRRNSPNSTTKLTPQEEWILDIALECAEGPTPGTKTFQSLPPGVRPPLPGEASKIEVVPVLLKCVQKISHIRIFPPNGMTSHSEKKKIQQALNEVQRRFPDGLAVLDPVENLKITDKSFKELLRKIEIMESRLIANPLHNSPRLEGLYNQYAEKVIVSNKIRALKKQIQDAHAIMQLDELKCRKRVLRRLRFINEDEVVQLKARVACAISTGDELMLSELLFDRFFNDMSPEQCAAVMSCFVFEEKVREDPVLPEESARLVRVIQNQARAIAKVSIESKLAVNEDEYVQSFRWQLMPVILAWANGKSFGEICKMTDVYEGSLIRVFRRLEEALRQMAEASKVMGSDDLEKKFEEALTKVRRDIVAAQSLYL
>XP_013271753_Rhinocladiella_mackenziei
MDELFDVFEDNPPTPHAPANAENKADKKERKRLKRQANGELKEAANGDDVPTPSSDAKSQSSENPDADNANGDGPDAKRMRMEEEAEPVVTDTFETEQSREVAASAGLRASKEEDKVILSHQVRHQVALPPDYDYVPISQHESPAEPARTWPFQLDPFQQVSIASIERNESVLVSAHTSAGKTVVAEYAIAQCLKNNQRVIYTSPIKALSNQKYREFQADFGDVGLMTGDVTINPTATCLVMTTEILRSMLYRGSEIMREVGWVVFDEIHYLRDKVRGVVWEETIILLPDKVRYVFLSATIPNAMQFAEWITKTHSQPCHVVYTDFRPTPLQHYFFPAGADGIHLIVDEKGVFREDNFQKAMSSIAEKHGDDPANAMAKRKGKGKDKKLNKGGTKGPSDIYKIVRMIMMKNYNPVIVFSFSKRDCEAYAIQMSTMSFNDESEKAMVTKVFDSALETLSPEDKNLPQIQHLLPLLRRGIGIHHSGLLPLLKETIEILFQEGLIKVLFATETFSIGLNMPAKTVVFTSVRKFDGIAQRWVTPSEFIQMSGRAGRRGLDERGIVIMMIDEQMEPNVAKEIVRGEQDKLNSAFYLGYNMILNLLRVEGISPEFMLERCFHQFQNTASVSGLEKELQQLEAEKSAMVIEDENSIRAYYDLRKQLDVYAEDMRNVIIHPNYCLPFMQPGRLVEIKDGEHDFGWGAVVNFGRRSPNRSTEKLTPQEEWILDIALECADGPAPATKTFQSLPSGIRPPQPGEKSRIEVVPVLLKCVHKISHIRIFLPTDMTIPSERKKVQTSLVEVQRRFPDGLAVLDPIENLKITDNSFKELLRKIEIMESRLVANPLHNSPRLEGLYNQYAEKVIIANKIRALKKQIQDAHAIMQLEELKCRKRVLRRLQFINEDEVVQLKARVACEISTGDELMLSELLFNRFFNDLTAEQCAAVMSCFVFEEKVNEQTNLPEDLARLLREIQRQARVIAKVSIESKLAMNEEEYVQSFKWQLMPVMYAWATGKSFGEICKMTDVYEGSLIRTFRRLEEALRQMAEAAKVMGSEELEKKFEEALTKVRRDIVAAQSLYL
>XP_018003939_Phialophora_attinorum
MDELFDAFEAAPAPAAAPRPTMNGNTGDKKNLKRTANGILKSETDAHDSEDDSDDGEVSSDASDAGSEGDNEAETEHKRPRLEEEPEPIVADTFETEQQREVAAGGLAGDSEADRVILSHQVRHQVALPPDYAYTPISEHKPPAEPAKTYEFQLDPFQQVSIYSIQRNESVLVSAHTSAGKTVVAEYAIAQCVKNNQRVIYTSPIKALSNQKYREFQAEFGDVGLMTGDVTINPTATCLVMTTEILRSMLYRGSEIMREVGWVIFDEIHYLRDKTRGVVWEETIILLPDKVRYVFLSATIPNAMQFAEWITKIHKQPCHVVYTDFRPTPLQHYFFPSGADGINLIVDEKGVFREENFQKSMSTIAEKEGDDPANAMAKRKGRGKDKRLNKGGTKGPSDIWKIVRMIITKNYNPVIVFSFSKRDCEAHALQMASMVFNDDSEKAMVRKVFDSALETLAPEDKELPQIQHLLPLLQRGIGIHHAGLLPILKETIEILFQEGLIKVLFATETFSIGLNMPAKTVVFTNVRKFDGVAQRWLTASEFIQMSGRAGRRGLDDRGIVIMMINQQMEPDVAKSIVRGEQDKLNSAFYLGYNMVLNLLRVEGISPEFMLEHCFHQFQSLASVSDLEKELRKLDVEKQEMIIEDENLIKAYYELRKQLDAYAEEMRNIIIHPNFCLPFMQPGRLVHIKDGEHDFGWGAVINFLRREPDRNNREATLAPQESWTIDVALECADSGHSIGTNAFNSLPPGIRPASSDPTSKSCVEVVPVLLKCVHGISTFRIFPPRDLTTSADRAKIQRALAEVQKRFPDGIPKLDPIEQMNITDNTFKDLVRKIEVMESRLVASPLHNSPRLERLWNEYAAKVVVTDRIREIKKKIQDAHAILQLDELKNRKRVLRRLQFINDDEVVQLKARVACQISTGDELMLSELLFNRFFNDLSPEEIAAVCSCFVFEERVNETPVLPDELARPLREIQKQAKIIAKVSVESKMAVNEEEYVQGFKWQLMPVLLAWAQGKSFGEICKMTDVYEGSLIRTFRRLEELLRQMGEASKVMGSEELEKKFDEALKKVRRDIVAAQSLYL
>NP_001342839_Schizosaccharomyces_pombe
MFGGELDDAFGVFEGKVPKSLKEESKNSQNSQNSQKIKRTLTDKNASNQEQGTKKLESSVGEQESATKRAKIENLKDNQDLIPNNDVNGIHINNSAVADTKHKPKIGDIAADDISNEVSIKNEGDTIPEATVADSFEQEASLQVAGKVGMTEAKSSTEEVVELRHQVRHQVSIPPNYDYVPISKHKSPIPPARTYPFTLDPFQAVSIACIERQESVLVSAHTSAGKTVVAEYAVAQSLRDKQRVIYTSPIKALSNQKYRELLAEFGDVGLMTGDVTINPDATCLVMTTEILRSMLYRGSEVMREVAWVIFDEIHYMRDKERGVVWEETIILLPDKSHFVFLSATIPNAMQFAEWITKIHRQPCHVVYTDFRPTPLQHYLFPSGSDGIHLVVDEKSNFREENFQRAMSALMEKQGDDPAAMATKGNAKKGKTGKGGVKGPSDIYKIVKMIMVKNYNPVIVFSFSKRECEALALQMSKLDMNDQTERDLVTTIFNNAVNQLSEKDRELPQIEHILPLLRRGIGIHHSGLLPILKEVIEILFQEGLLKVLFATETFSIGLNMPAKTVVFTNVRKFDGKTFRWISGGEYIQMSGRAGRRGLDDRGIVILMIDEKMDPPVAKSMLKGEADRLDSAFHLSYNMILNLLRVEGISPEFMLERCFFQFQNSLEVPKLEAKLEESQQHYDSFTILDERPLEEYHTLKTQLERYRTDVRTVVNHPNFCLSFLQGGRLVRVKVGNEDFDWGVVVNVSKRPLPKGQSNEYLPQESYIVHTLVMVASDTGPLRIRSGHLPEVHPPAAEDKGKFEVVPFLLSSLDGIAHIRVFLPNDLKSQGQKLTVGKALSEVKRRFPEGITLLDPVENMNIKEPTFIKLMKKVNILESRLLSNPLHNFSELEEKYAEYLRKLALLEEVKDLKKKLSKARSIMQLDELNSRKRVLRRLGFTTSDDVIEVKGRVACEISSGDGLLLTELIFNGMFNDLTPEQCAALLSCLVFQEKSEVENQRMKEELAGPLKILQEMARRIAKVSKESKQELNEEEYVNSFKPSLMEVVYAWAHGASFAQICKMTDVYEGSLIRMFRRLEELIRQMVDAAKVIGNTSLQQKMEDTIACIHRDIVFSASLYL
```
