## Supplementary material for "Coding Sequence Insertions in Fungal Genomes are Intrinsically Disordered and can Impart Functionally-Important Properties on the Host Protein": fasta protein sequences: XP_711680.2_blasthits_fa.txt

```
>XP_711680_Candida_albicans
MTSHTHPVKLSRTFKTKSGDELSIGTGTGTKWKKDSKLDEINQELVDQILLAIKLGYRHIDTAEVYNTQAEVGEAIKQSGIPREQLWITTKYNPGWNDIKASSASPQESIDKALKQLGTDYIDLYLIHQPFFTEENTHGYSLIDTWKVLIEAKKQGKIREIGVSNFAIKHLEALKEVSEPEFYPVVNQIESHPFLQDQSKNITKYSQENNILVEAFSPLTPASRLDANPLTEYLEELSKKYNKSLGQLLLRYTLQRGILPITTSAKENRIKESLDVFDFELTKEEFDKITEIGNANPHRVFFHEAFKDL
>XP_002421511_Candida_dubliniensis
MTSHTHPVKLSRTFKTKAGDELSIGTGTGTKWKKDSKLDEINQELVDQILLAIKLGYRHIDTAEVYNTQAEVGEAIKKSGIPREQLWITTKYNPGWGDIKASSASPQESIDKALKQLGTDYIDLYLIHQPFFTEENTHGYSLIDTWKILIEAKKQGKIREIGVSNFAIKHLEALKKVSEPEYYPVVNQIESHPFLQDQSKNITKYSQENGILVEAFSPLTPASRLDANPLTDYLEELVKKYNKTPGQLLLRYTLQRGILPITTSAKESRIKESLDVFDFELTKEEFDKITEIGNANPHRVFFHEAFKDL
>XP_002550841_Candida_tropicalis
MTTASHPVKLTKQFKTKSGSDVSIATGTGTKWKKDAKDDDINQELVDQILLALKLGFRHIDTAEVYNTQAEVGEAVKQSGIPREELWITTKYNPGWRTISASSASPSASIDKALKQLDTDYIDLYLIHQPFFTEESTHGYTLEDVWNVLIDYKKQGKIREIGVSNFAQEHIERLKKISEPEFYPVVNQIESHPFLQDQSKGITEYSQANGILVEAFSPLTPVSRVEKNALTGYLDELSKKYNKTGGQILLRWTLQRGILPITTSAKEDRIKEALDVFDFELTQEEFDKIAEIGKENPHRVFFHDEFKDLE
>XP_003871185_Candida_orthopsilosis
MTQSNLLSKRFHTKSGKEVSIALGTGTKWKQQQTINEISPELVDNILLALKLGFRHIDTAEAYNTQKEVGEALKRTDVPREDLWITTKYSPGWGSIKAYSKSPKESIDKALNQLGVDYIDLFLIHSPFFTTEQTHGYTLEQVWEALVEAKKEGKVREIGISNAAISHLERLFAASPSPEYYPVANQIEFHPFLQNQSKNIVQFSQDHGILVEAFSPLAPLARVESNALAGTLKTLSEKYNKTEAQILLRYTLQRGILPVTTSSKENRLKESLDLFDFELTKEEVEEINKIGEANPYRAFFHEAFKDL
>XP_001523745_Lodderomyces_elongisporus
MTYSQSHPVQLHPQFKTKSGQPLSMGTGTGTKWKKDQDKSDINEELVEQLLLSLKLGYRHIDTAEVYNTHKEVGEALKRTDIPREDLWITTKYNGGWGQHKGSESPEKSIELALKDLGVEYIDLFLIHSPFFSTDVSNGYTLEDVWKVLIEAKKQGKVREIGISNAAKVHLERLYKVSPSPEFYPVVNQIEFHAFLQNQSTDIVKYSQEQGILVEAFSPLAPLARVKDGALGGLLKELSSKYSKTDAQLLLRYVLQKGVLPITTSSKESRIKESLDLFDFELTAEEVQEIDKIGKENPYRAFFHEQFKDL
>XP_007375941_Spathaspora_passalidarum
MTTAKLFYDAFKTKSGKTITIGTGTGTKWKRNPADKQINQELVDQIVSTINLGFNHIDTAQVYNTHEEVGAALKKSGIAREDLWITDKYCPGRSDETPTDIIDLALEQFGTSYIDLFLIHHPFFDEDNSVTLEQAWTELIQAKKDGKVREIGVSNFASVHLEKLFAISEKYGKEYVPRVNQIEFHPFLQNQSKDIVKYCHDHNILVEAYSPLAPLSRVGNNNPLIQYLKPLEEKYGKTASQILLRYTLQKQILPITTSSQQSRMKQSLNIYDFELNDAEINEIDTIGQANPYRAFFKQYDHVL
>XP_043048070_Scheffersomyces_spartinae
MSYPVQLTQSLTTKSGIPITFGTGTGTKWQWLKKGRGEDHQGTIDQNLVDLILLAIESGFNHIDTAEFYTTQPEVGAALAQTDKKREDLFITTKYSPGHSKFPALSNGPKEFFRKALKDLGTSYIDLVMIHHPFFNAESPNSFGYSLGSAWKELVDLKKEGLIRYLGVSNYGVKHLEETFAAVDHNPEYYPIVDQIEFHPYLQSQSVGIHEFAAKHNILIEAYGPLTPLFRLKKKNDEGKEEFLTHPLQELLPVLSSKYSKTDAQILLRYTYQKGILPVTTSSQRQRLIDALDVVNFELEQSDIDEIDKVGASFHYRGFFEGLF
>XP_001385696_Scheffersomyces_stipitis
MTKSASKPVELTHNFTTKSGKPITLGTGTGTKWQWLKKGRPEEEQNTLTTELVDSILLALENGYNHIDTAEVYTTHPEVAAAVKKSGIAREDLFITTKYTPGFRTFPAISSGPTEFIDRALKELETDYVDLFLIHSPFFEEKVSRGQTLESAWAEVIDAKKAGKVRHIGVSNFSKEHLERTFKVAGNPDFYPKVNQIEFHPYLQNQSPGIIKFAQENDILIEAYGPLSTLFRIKQNGVDVEDHPLKELIPKLAEKYGKTDAQILLRYTLQKKILPITTSSKLDRIRQSLEVYNFEISDEDVAEIDKTGSSYHFRQFFVEEYDH
>XP_020062283_Suhomyces_tanzawaensis
MTKSVNLIQNFTTKSGKPITFGTGTGTKWQNLKKSRDVPALTEELVEALLLALKLGYNHIDGAEIYTTHEEIAEAVKRSGIAREDLFISSKYNPGFGEIKSSNATEAIDKALKELNTEYLDLYLIHAPFFTPEGSNGETVESAWQRLIDAKKAGKVRNIGVSNFRVEDLERTFKVAGSKEFYPKVNQIEFHPYLQNQSKNIVQFAAENEILTEAYGPLSPLFRIKKDDVVIEDHPLVSYLPELSKKYGKTPAQILLRYTYQKGILPVTTSSQEERIKQSLEVYNFELEQADIDEIDRLGNLFHFRGFFIPLYEKPESK
>XP_020073913_Hyphopichia_burtonii
MTQAPVELSPKFATKSGRPLSIGVGTGTKVKDLKRADASNSESIIQTLKLALDSGFFHVDTAECYTTHPEVAEALKRSSKKREDLFVVTKYIPPGNVFFEQKSTGAHNFVDLALEELGTDYLDAVLLHHPFFKPDIKPDLETAWKDLIEAKKLGKVRHIGVSNFRVEDLKTISKISAIETDNDASYQPAINQIEFHPYLQEQSPGIVKYCQENNILVEAYGPLTPLFRVKEEEKDHPLTGLLPELSAKYDRTPAQILLRYTLQKGILPITTSSKEERIRQSLEVFDFSIDQADVDKIDSVGSTYKLRTFFIGLF
>XP_015469826_Debaryomyces_fabryi
MTQSESPVDSHNFRTVSGKPLIVGTGTGTKWQWLKKGRPEEERTKLTQELIDQLLLALNNGFYHIDTAEIYTTHPEVAEAVEQSGIKREDLWITSKYNPYRNITAADALKTTLEELKTDYLDLYLIHTPFFSDESTYSIETAWKEIIDAKKQGKIRHIGVSNFAVQHLERIFKVSEPEFYPVVNQIEFHPYLQDQSADITDYCKKHNILLEAYGPLTPLFRIQSNEADTAEDPLRKVLPKLSEKYQKTDSQILLRYTLQRGYLPITTSSKVQRIRETLAIYDFELSAEDVALIDKEGSTFHFRSFFDGKFD
>XP_461430_Debaryomyces_hansenii
MTKDNIDSVDSAKNFCTVSGRPLVIGTGTGTKWQWLKKGRPIEERNKPIQELIDQLLLALNNGYYHIDTAEIYTTHPEVAEAVKQSGIKREDLWITSKYNPYRQVTAAEAIKSTLAELQTDYLDLYLIHAPFFEDEASYSIEMAWKEIIEAKKQGKIRYIGVSNFSIPNLERIFKAFEPEFYPVVNQIEFHAYLQNQSAGITDYCKKRNILLEAYAPLTPLFRIQSGEADTEGDPLRKILPALSDKYQKTDSQILLRYALQKGYLPITTSSKVQRIRETLAIYEFELSADDVALIDKQGSTFHFRSFFNSNFD
>XP_006689675_Yamadazyma_tenuis
MTKIELSPSFKTVSGKPLLLGTGTGTKWKDLVRADASNSKILVDQLKLSVHKGYYHLDTAEIYGTQPEVGKALKEIDVNREDLWVTTKYSPFSKFGPVAALKAGFEEIGVDYVDLYLIHANKWDGKNGYNLESAWKEVIETKKQGLARYIGVSNFDVPALEAVIAISKEYGDEYLPQFNQIEFHPYLKNQFPGLYDFCQKNSILIEAYGPLTPLIRVEEKDHPLAKILPRLSEKYGKTDSQILLRWVLQKNVLPVTTSSNEKRIEQSLEVYDFSLTEDDVKEIDSVEDEFQFRGFTFVL
>XP_001487679_Meyerozyma_guilliermondii
MTNFHNEITTLSSSTVNMARQFYTKSGQLLKIGTGSGTKWQWLKKGRPDEEKAQLHNELVDNLLRTINCGYRHLDTAEVYTTQPEVAAAVKKSGIPREEFWITTKYFPGVSHQAALTKGPIEFVNKALKELETDYLDLLLIHHPFVTPGLKDYLSLGDLWKEVIELKKQGLVREIGVSNFAVPHLKEVFESAGSEEFYPVVNQIEFHPFLQNQSKGIVDFCKEHNILIEAYGPLSPLFRADEENENVATFKKFLSELSSKYDKTEAQILLRYTIQKGLLPITTSSNEERIKQSLEVYGFELDDSDVNQIDELGSKFKFRKFFNDQYAAGFD
>XP_018712157_Metschnikowia_bicuspidata
MTRTQPVEPFGTKLTTKSGNAVRLGTGSGTKWQIIKKARDASLQNTLVDELVDNLVTSVQNGFRHLDTAEIYTIHPEIAEAIKKSGVAREDLFVTTKYNPGIEQRHAFYKSGAESVDAALKEPDVEYIDLFLIHYPFFQKEYSHGQSLEDVWADLIQAKKDGKVRFIGGSNFTVDHLKLLSLVAGGDPEYSPQVNQIEFHPYLQNQSEGIREFAKENEILLEAYGPLSPLFRIVDSDGKEVVDHPLKPVMPRLAEKYGKTDAQILLRYTLQKGLLPITTSLQSDRQKEALAVYDFALDDEDVQLIDDTGSQFHFRGFFKNLYHTKD
>XP_002616351_Clavispora_lusitaniae
MTQSATYPIEPNGTKLTTKSGNPVVLGTGTGTKWQKIKKARDVSLKDTIVQEMVDYLVESVKNGYRHIDTAEIYTTHPEVAKAIATCGVPREDLFITTKYNPGVKGVPAPNKSGAASVDAALKDLGVEYIDLFLIHFPFFDLSLSNGQSLEDVWADLIQAKKAGKVRYIGVSNFAIDHLKRTFKVAGGDPEGYPQVNQIEFHPYLQDQSPGIRDFCKEHNILIEAYGPLSPLFRIEQEGEEEKSHPLDAVLPKLVEKYGKTDSQILLRYTLQKGLLPITTSSKPERQREALDVYNFKLDDEDVKLIDEEGAKFEHRNFFIGLF
>XP_025339927_Candida_haemuloni
MTQPLNVQIPGPKLTTKSGHEVKIGTGSGTKWQKIKKGRDPSKRGDLLPEAIDYLVDAINNGFRHIDTAEIYTTHPEVAAAIAKSDVPREDLFVATKYNPGVEPQPATFDSAAAWVDASLKELGLDYLDSILIHFPFFNPKFSKGQTVESVWKDLIEAKKAGKVRYIGVSNFGVEHLKELFKVAGGDPEFYPAVNQIEFHPYLQNQSPGIVKFSHENNILVEAYGPLSPLFRVVKDGEEVKDHPLTKVLPQIAEKHGRAESQILLRYTLQKGILPITTSSKSERQIEALAIYEFALSDEEVAQIDKAGSEFEFRGFFLGFF
>XP_024711911_Candida_pseudohaemulonis
MTQPLTVEIPGPKLITKSGKEVQIGTGSGTKWQKIKKGRDSSVKDTLVTEMVDYLVEAIHNGFRHIDTAEIYTTQPEVAAAIAKSDVPREDLFVATKYNPGVEPQPAKFDNAAVWVDSALEELGLDYLDSILIHFPFFKPEFSKGQTIELVWKDLIEAKKAGKVRYIGVSNFAVEHLQRLFAVSGDKEFYPAVNQIEFHPYLQNQSPGIVKFCHDNNILVEAYGPLSPLFRIVKEGEDVKEHPLKSVLPELASKYGRAESQILLRYTLQKGILPITTSSQSQRQKEALAVYDFALSDEDVALIDKKGSEFEFRGFFIGLF
>XP_025335129_Candida_duobushaemulonis
MTQPLTVEIPGPKLITKSGKEVQIGTGSGTKWQKIKKGRDSSVKDTLVTEMVDYLVEAIHNGFRHIDTAEIYTTQPEVAAAIAKTDVPREDLFVATKYNPGVEPQPAKFDNAAVWVDSALEELGLDYLDSILIHFPFFNPEFSKGQTIESVWKDLIEAKKAGKVRYIGVSNFAVEHLKRLFAVSGDKDFYPTVNQIEFHPYLQNQSPGIVKFCHDNNILVEAYGPLSPLFRIVKEGEDVKEHPLKSVLPELASKYGRAESQILLRYTLQKGILPITTSSQSQRQKEALAVYDFALSDEDVALIDKKGSEFEFRGFFIGLF
>XP_028893025_Candida_auris
MTKSLQLNIPGPKLTTKSGNSVRIGTGAGTKWQHLKKGREEGLKKTILTQLVDSLVEAIHNGFRHIDTAEIYTTHPEVAAAIAKSGVPREDLFVTTKYNPGIEPQPAVFPSATEWIDAALKDLGIGYLDAVLIHFPFFDPKFANGQTLESVWRDFIAAKKAGKVRYIGVSNSAVEHIESLINVAAGDPDGYPQINQIEFHPYLQNQSPNILKYCHENNILVEAYGPLSPLFRIVKDGKNVEDHPLKSILPDLSEKYQRTEAQILLRYTLQKGNLPITTSSKPERQKEALAVYEFALEDEDVALIDKVGSEFEFRGFMVQFY
>NP_010159_Saccharomyces_cerevisiae
MSFHQQFFTLNNGNKIPAIAIIGTGTRWYKNEETDATFSNSLVEQIVYALKLPGIIHIDAAEIYRTYPEVGKALSLTEKPRNAIFLTDKYSPQIKMSDSPADGLDLALKKMGTDYVDLYLLHSPFVSKEVNGLSLEEAWKDMEQLYKSGKAKNIGVSNFAVEDLQRILKVAEVKPQVNQIEFSPFLQNQTPGIYKFCQEHDILVEAYSPLGPLQKKTAQDDSQPFFEYVKELSEKYIKSEAQIILRWVTKRGVLPVTTSSKPQRISDAQNLFSFDLTAEEVDKITELGLEHEPLRLYWNKLYGKYNYAAQKV
>XP_018219340_Saccharomyces_eubayanus
MSAILHYSTKTLSLNTGAKIPQVGLGTWQSKDNDAYKSVVAALKDGYRHIDTAAIYGNEDQVGQAIKDSGVPREEIFVTTKLWCTQHHEPAKALDQSLKRLGLEYIDLYLMHWPVRLDPNYVKDGNVLSVPTKADGSRPVDITNWNFIKTWELMQELPKTNKVKAVGVSNFSINNLKDLLASPGNQLTPAANQVELHPLLPQNELIDFCKSKGIMVEAYSPLGSTNAPLLKEPVVLEIAKKNNVQPGHVVISWHAQRGYVVLPKSVNPDRIKTNRKVFTLSDEDFEAINNISKEKGEKRVVHPDWSPFEAFK
>XP_033765147_Saccharomyces_paradoxus
MSFYQQFFTLNNGNKIPAIAIIGTGTRWYKNEETDATFSNSLVEQIVYALNLPGIIHIDAAEIYRTYPEVGKALSLTKKPRNEIFLTDKYSTQIKVSDSPAAGLDVALKKLGTDYVDLYLLHSPFVSKEANGFSLEEAWKDMEQLYKSGKAKNIGVSNFAVEDLKRILKIAEVRPQVNQIEFSPFLQNQTPGIYKFCQENDILLEAYSPLGPLQKKSAQDQSQPFFEFVKELSEKYIKSEAQIILRWVSKRGVLPVTTSSKPQRISDAQNLFSFDLSDEEVDKITELGLEHEPLRLYWNKLYDKYNYAAQKV
>XP_003674312_Naumovozyma_castellii
MAFKQEFFTLNNGNKIPAIAVIGTGTRWFKTEETDATFSQQLVDELKVALTLPGIVHIDAAEIYRTYPEVAAALRESNRPRDEIFITDKYSTQLKLSDDPIAGLNISLKTLGLDYVDLYLLHSPFIKNGSTLEECWKQMEKLYKSGKAKNIGVSNFRVEDLEKILKIATIKPQINQIEFNAALQNQSPGIVKFCKENNIQLEAYTPLGPFQRIQDTPEAKPFYDYIAELSKKYNKTEAQILLRWVTKRGILPVTTSSKPQRLHDAQNLFSFDLESSEVDKITELGLKLKATRLYWNDQYDKYNVDSQKI
>XP_003667631_Naumovozyma_dairenensis
MSFSQEFFTLNNGNKIPAISIIGTGTKWHHGKLESGKFSDELVDQLQYALTLPGIIHIDAAEMYNTYPEVNKALKSTSKVRDEIFITDKYYSGSPKLTENPIAGLTKSLKELELDYVDLYLLHSPFITKESCGYTMEEAWKQMEKLYKDGKAKNIGVSNFSVDDLKRILKICEIKPQINQIEFNAFLQNQTPGIVKFCQDHDILVEAYSPLGPLRKKPTDRDPGPFYQYIEELAKKYGKSEGQVLLRWVTKRKILPITTSGKEERIKDAQDLFSFDLTSEEVEKITKLGLAHEPSRLYWKNNYSQFDSESQKV
>XP_003955554_Kazachstania_africana
MLGFKQEFTTLNNGNKMPSIAIIGTGTAWYKTEETPETFSQELVDQIKYALTLPGIVHIDAAEVYRTYPEVGKALRESHNVKPRDEIFITDKYSTQLKISENPMVGLTNGLKKLGLDYVDLYLLHSPFISKEKNGFTMEEAWKYMEDLYKAGKVKNIGVSNFSMADLQRILKSCEVKPQVNQIEFNAFLQNQTPGIVNFCRENDIQVVAYTPLGPLQRKSKNFEQENFHKFVKQLAEKYDKSEAQILLRWVSKRGIIPVTTSSKEKRIKDAQYLFTFDLTDSEVEKITQLGLKHEPQRMYWNDQYDKFNSQSQKI
>XP_022463760_Kazachstania_naganishii
MSHNQAFVTLNNGHKMPAVAIIGTGTHWHHKKEKDHALSHELIEQLEFALSLPGVVHIDAAEMYGTYPELSAALRMTEKPRSEIFITDKHALHAAMSKDPIAGLEDSLKANNLDYVDLYLLHSPFVAKEKPGLTLEGAWRQMEQLYKDGKAKNIGVSNFSVEDLKRVLSVAEIKPQVNQIEFHPFLQNQTPGILKFCQDENIELEAFTPLGPLQVKTQEDENDEFFKYISSLSGKYQKTEAQIILRWVTKRGVIPVTTSRRHDRIADAQNLFEFDLEDEEVTKITRLGLQHPPVRCYWKSQYDKFNAEAQK
>XP_448118_Candida_glabrata
MVKQEFFKLNNGHEMPGVAIVGTGTKWHKVNETDENFSQTLVDQLKYALSLPGVVHLDAAEFYMTYREVGRALAETSKPRDEIFITDKYWTLSKVTENPIVGLETGLKRLGLEYVDLYLLHSPFISKETNGFSLEEAWGMMEELYHSGKAKNIGVSNFAKEDLERVLKVCKVKPQVNQIEFNAFLQNQTPGIYNFCKQNDIQLAAYSPLGPLQKKPADGNSQPFYSYINKLAQHYNKTPGQVLLRWVTKRGVVAVTTSEKKERIKQAQEIFEFDLKDDEVTEITKLGLDHEPLRLYWHDQYNKYNSESQKA
>XP_004181259_Tetrapisispora_blattae
MSYQTSLITLNNGNKIPGISIIGTGTRWYKYNPEDKYSDALVKQIENALELPGMLHIDCAEMYQTHAEVGEALRNSKKPRDEIFITDKYAIPRKFSSNPKEGLKLALEKMGLEYVDLYLLHFPIIDPKLYDFTLEEAWKMMEDLYNEGLAKNIGVSNFRVEDLEQLSKSWVIKPQINQIEFNAYLQNQTPGIYDYCIKNNIQLEAFCPLVPLREVNEKDLLPLYVKQLAQKYSKTENQIMLRWVSQRKVIPVTTSSRPERVRDAYDIFSFELTQDEVEFITKLGSQHDTIRKYWNVYYDKYN
>XP_003686293_Tetrapisispora_phaffii
MSVTAKNCDITYAIGKDTKIPAVALGTWKAAPNEVYTAVLEALKAGYRHIDGAAIYCNEEEVGKAIRDSGIPRKDIFVTTKLWGTEQRNPLRALDSSLKRLGLDYVDLYLMHWPVALKADSITDNDLLTIPKLPSGKTDIDIENWNFIKTWELMQELPTSKAKAIGVSNFSINNLNELLAAPTTKTIPAANQFEIHPLLPQNELIKYCQDKKIIVEAYCPLGGSNVPLVTNPVITEIATKLGVNAGQLLISWGIQRGYVVLPKSVRKERIVTNFQTITIPAEEFEKMNNLTKEFGVQRSVNIDFSPFPTYQ
>XP_001644763_Vanderwaltozyma_polyspora
MSLTQKFFDLNNGNQIPSISIIGTGTRWFKRPGSEHTFSDELVEQIKYALSLPGIIHIDAAECYGTYPELAKALKESSKPRSEIFITDKYSTQTKFTNDPIEGLNTGLKTLGLDYVDLYLIHSPFFDPEFKGSLTLEKVWKDMETLYKEGKAKSIGVSNFSVKNIEEILKIAGIKPQVNQIEFNAFLQNQTPGIVNYCQKNNIQLEAYSPLGPLQKRPENSNELPFYNYIDELASKYGKTDSQILLNWVYNRGILPITTSSKTQRIIDAQNIFSFNLTKDEVDTLTKLGLEQPALRIYWTNFYDKYNSEAQAS
>XP_003681074_Torulaspora_delbrueckii
MNKKKTLVRGGELSGDRNIMAFHQEFFTLNNGNKIPAVAVVGTGTTWFKNEETESNFSKELVEQIKYALTLPGIVHLDAAECYNTYQELGQALRESPKPRDEIFITDKFSPTPKNHGGVLERFESGIKKMGVDYVDLYLIHSPLIEKEKNGVTLEEVWKDLEKLYEAGKAKNIGVSNFRVEDLQRILKVAKVKPQVNQIEFHVFLQNQTPGIVKFSQDNNIQLEAYTPLGPLQRKQSDAGDFYNYVEELAKKYGKTEAQVLLRWVTRRHVLPITTSSKPQRIQAAQDLFSFDLTDEEVKKITELGLKHKPLRLYWNDVWDQYNSEAQKP
>XP_037146346_Zygotorulaspora_mrakii
MKFVIPTLTIRSTGSAIPIIGFGAGTQWRIAKTTGDTKGQFIDQLTSQIELAIETGFNHIDTAEVYHTHAEVGKGLERYHSIRDQLWVIDKYFPQSWKWHGLNGPLECIQKSLKTTNLDYYDLYMLHSSDITKETAGLELEEAWKQMEEILDKKLARNIGVSNFTIDDLERIKASCRTMPVINQIEFNPYLQEQSLGIIEYCHANNIIIEAYSPLTPLSRARPGPLDRVLPELETKYNKTETQILLRWAIQRGVVVLTTSSKEHRLKEILGALDFELSDDDVELISQVGSEKHYQWCQKEIFDEYKSRKNK
>XP_002499346_Zygosaccharomyces_rouxii
MTRPIIPTIEIKETHTHIPVLGFGTGTQWRIAKREGETKGQFIDKLVDQLVTAVDLGFNHIDTAEFYLTHEEVGEALRRSQLPRDKLFITDKYNQGAWTGLDCSGPIQAAKKGLEALGIKYFDLYMLHRPDITKENAGIDLQEAWRQVEELYEAGIAKAIGVSNFPLETLKQMESYCRYLPMVHQVEFHPYLQNQSPGVVEWCQNKHIVVEAYSPLAPLFRARPGPLDDILPNLMKKYGKSETQIVLRWVIDRGIVALTTSSKEERIHEILGTLDFELEKSDVELINEVGSKKHFQWCLPHFFDVYRS
>XP_003645574_Eremothecium_cymbalariae
MVGRTKRFFTLNNGNSIPAITTVGVGNKWTKIYGIRDGAKNLMEYLKEILALPGFLHIMTAEFYPNNGLLSAALKASQKPRHEIWITDKYCSQCKLSSSPIEALERSLDRLGFDYVDLYLIHNPCLDSSPNGISLEKAWKQMELLYKTGKVKNIGVSNFRIEDLERLKDAEIKPQVNEIEFHAFLQNQTPNIYEYAKTHDLLLCGYSPLFPLETKTEDFMDFPFYRYIIGLAEKYNKTEAQILLHWMNCLGVLPVITNTKVKWYKEASDIISFELTSEELDMITELGKKHKPHRKHFVKEYMKYNSEAHIA
>NP_982738_Eremothecium_gossypii
MVRVMQKEDCHFRRLSDGTQIPSVGLGVYQVSEQTVQDLVYEALEVGYRLFDSAQAYHNEDGVARGIAAWLKHAPGRRREDVYFTTKINTQNHGYEATKKSLEKSLHAAGPLGYIDLVLVHAPMSDRTRRLGTWQALEEAVVEGQVRSIGVSNYGQQHLSELLGWEGLKIRPVVNQVEINPWLCRQELVQYCRENNIAVQAFSPLMRGKRLDDPILQKVAHQYDKGVAQILVRWSIQMGFIVLPKTAKKERLAPNFDIWDFELSAETMSELTHPDDYFVTVPRWDPTTYEG
>XP_455342_Kluyveromyces_lactis
MTTQKFFTLSNGNKIPAVAIVGTGTAWYKSEETDATFSQPLVDIVKKTLDTVPGVVHIDAAEIYRTYPELGAALKDTKKPRDEIFITDKYSTLKQLSENPKVALETSLKKLGVDYVDLYLLHSPIIKESKLDVEANWKYLEELYKSGKAKNIGVSNFAVKDLEKLLAVAEVKPQVNQIEFSPFLQNQTPGIVEFSQKNGILLEAYSPLGPLQRRPEDADKLPFYQYIAELSKKYNKSEAQILLSWVYERGILPVTTSSKIERIQQAQDIFSFSLANEEVQKITQLGLQHPALRLYWTDVYSKYDSESQK
>XP_022677552_Kluyveromyces_marxianus
MTNQKFFTLSNGNKIPAVAVVGTGTKWYKAEETDATFSQELTDIVKLSLDTVPGIVHIDAAETYKTYPELGAALKETKKPREEIFITDKFSSLHKISEDPKSALETALKKLGVDYVDLYLIHSPFFDKDLNIDLETAWKQLEELYKSGKAKNIGVSNFTVEDLKKVLAIAEIKPQVNQIEFSPFLQNQTPGIVEFSQKNDILLEAYSPLGPLQKKPTDADQQPFYQYLKELSEKYNKTEAQVLLLWVYKRGILPVTTSAKIERIKQAQDIFSFDLTEEEVKKITDLGLQHEPVRLYWVDFYTKYNSEAQK
>XP_022629701_Lachancea_lanzarotensis
MSAQNSTTTIKLNTGATIPQVGFGTWRSTEEEGYNAVLSALQDGYRHIDSAAVYGNEAAVGRAIRDSKVPRNELFVTTKLWNTQHREPAKALDQSLQRLGLDYVDLYLIHWPLPLKTENIKDDNLFSVPTKKDGKPDVDSEWDYIKTWHLMQKLPETGKTRAVGVSNVSVAQLQTLINNKDTKVVPATNQVEVHPLLPQQELYDFCKQNDIVLQAYSPLGSQGSPVADEPAVKELAQKYNVDAAQILISWAVARGYVVLPKSVTPSRIKSNFQVVKLTADDVTKINSIHKQKGEQRINDPEWFEF
>XP_002555067_Lachancea_thermotolerans
MVADIPTVELKGSGDKLPVIGFGSGTKWRIAKAEGEKKDQFIQELADQVSNAIKAGFNHIDAAEAYKTHPEVGAGIANSGVPREKLWVTDKYTPWSWTWRKGKGPLESLELSLGKMQMQYVDLYLVHVPFINPETAGIDLKEAWRQMEEIYDRGWAKNIGVSNFDVESLEYIRTIGKYQPVVNQIEFSAYMQQQSPGIISYCKKHGIAIEGYSPLVPLTKGKPGPLDDILPLMAKKYGKSELQILLRWVVQNGVIAITTSAQQKRIDESLDIFDFELSSEDFTSITEVGKTKIFRNFMTDLYGKYDSILYKDL
>XP_020059653_Aspergillus_aculeatus
MSSTARNFPFVRLSDGINIPLLGYGCGTAWYKKATDESIDRELVDSIKTAIRLGYRHLDGAEIYGTEPEMGLAIKESGINREDPFVTTKVNTNIADIPGAIDLSLRKLQLSYVDLYLIHSPFFAESDGDLQTAWAAMERVKAAGKARSIGVSNFLQEHLEAILGTATTPPSINQVEFHPYLQHGSLLEFHRERGITTASYGPLTPINRARGGPLDQMLSGLAKKYAVTEGEILLRWVMDCGSVAITTSSRESRLSSYLRALAFELTPKEVNEVSSLGQQAHFRAFWRNKFAPSDRS
>XP_001269398_Aspergillus_clavatus
MAMTTRTAIPSVKLNDGVEIPVLGFGTGTTWFKKGEATGINKELVESIKRAVGLGYHHLDGAEVYGTEPELGQAIKQSGMARDQLFVTTKVITNIADIPKAIDASLEKLQLSYVDLYLIHSPFFAKSDKELQDAWAAMEMVKASGKARSIGVSNFLQCHLDVILKAAKVTPSVNQIEFHPYLQHGDLLTFHESMGIRTASYSPLTPVTRATGGPLDELLSRLAHKYGVGEGEILLRWNMDRGCVSITTSSKEPRLSSYQRVLAFQLTPKEVDEISSIGQQKHFRAFWNDHFAKDDRS
>XP_001264904_Aspergillus_fischeri
MAQSAAEIPSVELNDGVKIPILGYGTGTAWFKTGGATGIDRELVESIKTAIKLGYHHLDGAEVYGTEPEIGLAIKESGVPREQLFVTTKVITNIADIPRAIDASLDKLQLSYVDLYLIHSPFFAKSDNELQEAWAAMEKVKAAGKARSIGVSNFLQSHLEAILKSAKVTPSINQIEYHPYLQHGGLVPFQEDKGIKTASYGPLTPITRAKDGPLGELLQSLAYKYGVSEGEILLRWSIDRGDVSITTSSKESRLSSYLRALLFRLTPKELDEISAIGRQKHYRAFWRDKFADDDRS
>XP_041141855_Aspergillus_flavus
MASNSIPNTPRVKLNDNVSIPILGYGTGTAWYKQAGDDSVNRELVEAIKTSIRLGYRHLDGAEVYGTEAELGVAIKESGIPREELFVTTKVITNIADIPSAIDQSLRKLQLNYVDLYLIHSPFFAKSDGELQQAWAAMEKVQQAGKAKAIGVSNYHQSHLEATLKTAVIAPVINQIEHHPYLQQEELLRFQREKDIKIASYGPLTPILRAPGGPVDPKVSELAAKYKVTEGEVLLRWSIDRGDVAVTTSSKESRLQEFLQVLTFQLTPEEVREISQLGQGRHYRAFWRKQHGEE
>XP_750511_Aspergillus_fumigatus
MAQSSTEIPSVELNDGVKIPILGYGTGTAWFKKGGATGIDRELVESIKTAIKLGYHHLDGAEVYGTEPEIGLAIKESGVPREQLFVTTKVITNIADIPRAIDASLEKLQLSYVDLYLIHSPFFAKSDNELQEAWAAMEKVKAAGKARSIGVSNFLQSHLEAILKSAKVTPSINQIEYHPYIQHGGLVQFQGDKGIKTASYGPLTPITRAKDGPLGEVLQTLAYKYGVSEGEILLRWSIDRGDVSITTSSKESRLSSYLRALRFRLTPKELDEISAIGRQKHYRAFWRDKFADDDRQ
>XP_662713_Aspergillus_nidulans
MVPTSIPTTQLKDGTSIPVIGYGTGTAWFKKKGDTSINRDLVESIKTAIRLGYHHLDSAEVYGTERELGVAIKECGVPREQLFVTTKVNQNIANVPKALEDSLEKLQLSYVDLYLIHQPFFAESPTELQDAWAAMEKVKEAGKARAIGVSNFLESHLETILDSARIPPAINQIEYHPYLQHGSLVPYHERKGIAVASYGPLTPVTRAKGGPLDPLLSELAGKYGVGEGEILLRWSLYRGAVAITTSGKESRLSTYLNVFKFQLTHEEVLKISRIGDQKHYRGFWSDKFAADDRS
>XP_001392104_Aspergillus_niger
MVSTMKSMPSVRLNDGTCVPQLGYGCGTAWYKKEGDTSINRELVESIKDAIRLGYHHLDGAETYRTEPELGLAIKESGVERDKLFVTTKVSVNIADIPRAIDASLEKLQLDYVDLYLIHSPFFGSSYSDLQTAWAAMEQVKAAGKARSIGVSNFLRSHLEAILETATVPPSINQIEFHPYLQHGNLLDFHESQGIQTASYGPLTPIIRSKGGPVDDLLPHLAKKYAVSEGEILLRWSIDRGCITITTSSKEARLSSYLRALTFRLTPMEIDDISAAGQQKHFRAFWQGKFASDDRS
>XP_015406559_Aspergillus_nomiae
MRSPSSATASPSKTESPVLEAFNTGYRHVDSAIMYRNEKACGRAIANSGLDRSQIFFTTKIPPGSMGYERTKRAVESSLREAGVEYFDLILIHAPYGGKEDRLGSWQALVEAQKAGKTKSIGVSNYGIHHLDELEEYIQQGGGGAIDVGQYEIHPWCAREDIVEWLQTRNIVVEAYSPLAHGTRMGETVLKELGKKYNKSPAQIMIRWCLQRGLVPLPKSATPSRIRENAEVFDFELDEGDMKRLFTGEYDPTDWDPTLDFD
>XP_001825529_Aspergillus_oryzae 
MASNSIPNTPRVKLNDNVSIPILGYGTGTAWYKQAGDDSVNRELVEAIKTAIRLGYRHLDGAEVYGTEAELGVAIKESGIPREELFVTTKVITNIADIPSAIDQSLRKLQLNYVDLYLIHSPFFAKSDGELQQAWAAMEKVQQAGKAKAIGVSNYHQSHLEATLKTAVIAPVINQIEHHPYLQQEELLRFQREKDIKIASYGPLTPILRAPGGPVDPKVSELAAKYKVTEGEVLLRWSIDRGDVAVTTSSKESRLQEFLQVLTFQLTPEEVREISQLGQGRHYRAFWRKQHGEE
>XP_040636808_Aspergillus_ruber
MTTSVELNDQISIPILAYGTGTAWYKSASDTTVNRELVEAIKTAIRLGYRHLDGAEVYGTEAELGVAIKESGVPREELFVTTKVITNIADIQGAIKSSLEKLQLDYVDLYLIHSPFFAKSDADLQSAWKELEQIQQSGKAKAIGVSNYRREHLEATLATASITPAINQIEYHPYLQQGDLLPFHREKRIKTASYGPLTPITRAAGGPVDAKVKELAGKYGASEGDVLLRWSIEKGDVAITTSGKEERLKEYLRVLEFQLEEGEVEAITKLGGEKHYRAFWKKQYGEE
>XP_040700107_Aspergillus_sydowii
MTSLKPIPSIRLSDGTLIPVVGYGTGTAWFKRGQDTTVNRELVESIKTAIKLGYYHLDGAEVYGTERELGVAIKESGVPREKLFVTTKVNQNIDDIPKAIDASLEKLQLSYVDLYLIHQPFFAKSPTELQGAWAAMEKVKEAGRTRAIGVSNFLESHLETISQTAKIPPAINQIEYHPYLQHGSLVAYHEKKEIATASYGPLTPIIRAKGGPLDPLLSKLAQKYGVQEGEILLRWSVDRGTVSITTSAKESRLNAYLDVLKFQLTPEEVDKISRLGEQKHYRAFWQEKFAADDRS
>XP_001209519_Aspergillus_terreus
MASPVQAIPSVKLNDGVSIPLLSYGTGTAWFKQGGDNDIDRSLVDSIKTAIKLGYHHLDGAEVYNTERELGLAIKESGIEREKLFVTTKVIVNIADIPKAIDASLEKLQLDYVDLYLIHAPFFAKSESELQQAWAAMEKVKASGKARSIGVSNFLQNHIETLLKTAQVPPSINQIEFHPYLQHGNLVPFHQQKGIATASYGPLTPITRAKGGPLDGLLSKLAQKYGVTEAEILLRWTMDRGCVAISTSSKEERLSSYLRALSFKLTPGEVEEISATGEQKHFRAFWQDKFGPDDRS
>XP_022492350_Penicillium_arizonense
MAGTIEIIPTSELNDGTSVPVLGYGTGTAWYKTSRDSGTNRDLVDSIKAAIKLGYHHLDGAEVYKTEEELGLAIKESGVPREKLIVTTKVITNIADIPRAIDTSLQKLQLDYVDLYLIHAPFFAITEAQLQAAWAAMEQVKESGKARSIGVSNFLQSHLETILKTAKTVPSVNQIEFHPYLQHGNLVSFHESKGIKTVSYSGLTPTTRAKGGPLDPLLTSLATKYAVSEAEVLLRWTIDRGCVAITTSGKESRMSSYLRALTFKLTPQEVEEISKIGEQKHYRAFWREKYAEDDRS
>XP_014535281_Penicillium_digitatum
MANTNSPIPTLDLNDGTSVPVVGYGTGTAWFKKPDTGINHELVKSIKTATKLGYHHLDGAEVYQTEEELGQAITESGVSREKLIVTTKVLLNITDIPQAIETSLKKLQLDYVDLYLIHAPYFAKSKEELQAAWAAMEQVKAAGKARSIGVSNFLQSELETILETAKVVPSVNQIEFHPYLQHGNLVPFQESKGIKTVSYGGLTPATRARGGPLDPLLSSLATKYAVSQSEILLRWIIDRGCISITTSGKEARLSSYLRTFTFQLTPQEIDEISKIGEQKHYRAFWREKFAEDDRS
>XP_016600392_Penicillium_expansum
MANTISSIPTLDLNDGTSVPVVGYGTGTAWFKKSDTGINNELVESIKTATKLGYHHLDGAEIYQTEEELGQAIKESGVSREKLIVTTKVLPNIADIPQAIDTSLKKLQLDYVDLYLIHAPYFAKSKEELQAAWAAMEQVKQSGKARSIGVSNFLQSDLETILETAKVVPSVNQIEFHPYLQHGNLVPYQEGKGIKTVSYGGLTPATRAQGGPLDPLLSSLATKYAVSESEILLRWIIDRGCVSITTSGKEARLNSYLRTFTFKLTPQEVDEISKIGEQKHYRAFWREKFAEDDRS
>XP_040648005_Penicillium_griseofulvum
MANIISSIPTLDLNDGTSVPILGYGTGTAWFKSSTDSGINQELIDSIKTATKLGYYHLDGAEIYQTEEEVGQAIKESGVAREKLIVTTKVITNITDISQAIDTSLKKLQLDYVDLYLIHAPYFAKSEEELQSAWAAMERVKASGKARSIGVSNFLQSDLETILQTAKVVPSVNQIEFHPYLQHGNLILYQESKGIKTVSYGGLTPVTRAQGGPLDPLLSSLATKYAVSQSEILLRWIMDRGYVAITTSGKESRLNSYLRAFTFKLTPHEVDELSYIGEKHHYRAFWREKFAENDRS
>XP_038926614_Penicillium_roqueforti
MANIISSIPTLDLNDGTSVPILGYGTGTAWFKKSADIGINHELVESIKMATKLGYYHLDGAEVYQTEEELGQAIKESGVSRDKLTVTTKVITNIADIPQAIDTSLKKLQLDYVDLYLIHAPYFAKSKDVLQAAWAAMEQVKASGKARSIGVSNFLQSDLETILETAKVVPSVNQIEFHPYLQRGNLVPYQESKGIKTVSYGGLTPATRAQGGPLDPLLSSLATKYAVSQSEILLRWIIDRGCVAITTSGKESRLNGYLRTFTFKLTPQEVDEISKVGEQKHYRAFWREKFADDDRS
>XP_002557364_Penicillium_rubens
MANTISSIPTLDLNDGTSVPTIGYGTGTAWFKTSGNTGINHELVESIKTATKLGYHHLDGAEVYQTEEELGQAIKESGVSREKLVVTTKVITNVADIPQAIDTSLKKLQLDYVDLYLVHAPYFAKSKEELQAAWAAMEQVKASGKARSIGVSNFLQSDLETILETAKVVPSVNQVEFHPYLQHGNLVPYQESKGIKTVSYGGLTPAIRAQGGPLDPLLSSLATKYAVSQSEILLRWIIDRGCVAITTSGKESRLSSYLRIFTFKLTRSEVDEISKIGEQKHYRAFWREKFADDDRS
>XP_040812114_Penicillium_solitum
MSNTIASIPTLDLNDGTSIPIVGYGTGTAWFKRSDTGINRELVESIKTATKLGYRHLDGAEIYQTEEELGEAIKESGVPREKLIVTTKVITNIADIPQAIDTSLKKLQLDYVDLYLIHSPFFAKSKGELQAAWTAMEQVKASGKARSIGVSNFLQSDLETILETAKVVPSVNQIEFHPYLQHGNLVPYQESKGIKTVSYGGLTPATRAQGGPLDPLLSSLATKYAVSQSEILLRWTIDRGCVSITTSGKESRLSSYLRTFTFKLTPQEVEEISKIGEQNHYRAFWREKFAEDDRS
>XP_022585827_Penicilliopsis_zonata
MAPVSIQTTYKLNSGYEIPVVGFGVYQTPTDVAEKVTLKAFEVGYRHVDCAKVYDNETECGEAIRKSGLDRSQIFYTTKVPRQSQGYETAKAAIEQSIAAANVGYIDLILIHAPHGGKEARLGTWRALVEAQKAGKVRSIGVSNYGIQHLEELEEYIKSGGGGEISVGQYEIHPWCAREDIAEWLKQRNVVVEAYSPLVQAERMKEPVLQTLAQRYKKTPAQILIRWSLQKGYVPLPKSVTESRIVENSQVFDFEISEEDMASLNTGVYAPVCWDPVREVKI
>XP_016617274_Cladophialophora_bantiana
MAKLDINIPDMELPDGNKIPMIGYGLGTAWYKQSADAPKDQATIDATKTAIKVGYRHIDGAEVYNTEVELGEAVKESKVPRDQLFITTKVITHIDDIPGAIDRSLKKMGLDYVDLYLIHAPFFAKGDDKLLQQKWADMEQVAASGKAKSIGVSNFLQPHLDAILQTCKVRPAINQIEFHPYLQHGDLLAYHKSKDIRVAAYAPLTPVTKAKGGPIDGLLESLAKKYAVNPGEILLRWCIDQNVLPITTSSKEQRMSDMLRVFTFELTPKEVEEIRVEGNKKHFRAFWGHIFDANDRS
>XP_008726541_Cladophialophora_carrionii
MAKLDLKIPDLTLPDGNKIPFIGYGLGTAWYKSDPNSPKDQATIDATKTALKVGYRHLDGAEVYNTEEEQGIAIKQSGVPRDQLYITTKVLTHIDDIPDAIDRSLKKLGLDYVDLYLIHAPFFAKGDNRLLQQRWAQMEDVLASGKARSIGVSNFLKPHLDAILETAKVRPAINQIEFHPYLQHGDLLAYHKNKDIRVAAYAPLTPITKAKGGPVDALVESLAKKYAVNPSEILIRWVVDQNVLPITTSSKEQRLSDVLRVFTFKLTPKEVEEISTEGNKKHYRAFWNNIFDANDKS
>XP_016250090_Cladophialophora_immunda
MIRFSSPAVAISRLHRLGNHQTTSFLFSRVNSRTFTSSSPAMAKLDIKIPNMELPDGNKIPFIGYGLGTAWYKTSADAPKDQATIDATKTAIKVGYRHIDGAEVYNTEVELGEAVKESKIPRDQLFITTKVITHIDDIPGAIDRSLKNMGLDYVDLYLIHAPFFAKGDDKLLQQKWADMEQVAASGKAKSIGVSNFLKPHLDAILQTCKVRPAINQIEFHPYLQHGDLLAYHKNKDIRVAAYGPLTPVSRAKGGPVDGLLEALAKKYAVNPGEILLRWCIDQNVLPISTSSKEQRMSDMLRVFTFELTPKEVEEISVEGNKKHFRAFWGHIFDAEDRS
>XP_007739923_Cladophialophora_psammophila
MAKLDINIPNMELPDGNKIPMIGYGLGTAWYKQSADAPKDQATIDATKTAIKVGYRHIDGAEVYNTEVELGEAVKESKVPRDQLFITTKVITHIDDIPGAIDRSLKKMGLDYVDLYLIHAPFFAKGDDKLLQQKWADMEQVAASGKAKSIGVSNFLQPHLDAILQTCKVRPAINQIEFHPYLQHGDLLAYHKSKDIRVAAYAPLTPVTKAKGGPIDGLLESLAKKYAVNPGEILLRWCIDQNVLPITTSSKEQRMSDMLRVFTFELIPKEVEEIRVEGNKKHFRAFWGHIFDANDRS
>XP_018694984_Fonsecaea_erecta
MAKLDIKIPDMELPDGNKIPFIGYGLGTAWYKSSADAPKDQATIDATKTAIKVGYRHIDGAEVYNTEVELGEAIKESKIPRDQLYITTKVITHIDDIPGAIDRSLKKMGLDYVDLYLIHAPFFAKGDDKLLQQKWADMEQVAASGKAKSIGVSNFLKPHLDAILQTCKVRPAINQIEFHPYLQHGDLLAYHKNKDIRVAAYGPLTPVTKAKGGPIDGLLDSLAQKYAVNPGEILLRWCIDQNVLPITTSSKEQRMSDMLRVFTFKLTPKEVEDISVEGNKKHFRGFWGHIFDENDRS
>XP_022514473_Fonsecaea_monophora
MAKLDIKIPDMELPDGNKIPFDVVQIGYGLGTAWYKTSADAPKDQATIDATKTAIKVGYRHIDGAEVYNTEVELGEAVKESKIPRDQLFITTKVITHIDDIPSAIDRSLKKMGLDYVDLYLIHAPFFAKGDDKLLQQKWAQMEEVAASGKAKSIGVSNFLKPHLDAILQTCKVRPAINQIEFHPYLQHGDLLAYHKNKDIRVAAYGPLTPVTREKGGPVDGLLESLAKKYAVNPGEILLRWCVDQNVLPITTSSKEQRMSDMLRVFTFELTPKEVEEISTEGNKHHFRAFWGHIFDANDRS
>XP_016626627_Fonsecaea_multimorphosa
MAKLDIKIPDMKLPDGNKIPFIGYGLGTAWYKSKADAPKDQATIDATETAIKVGYRHIDGAEVYNTEVELGEAVKKSKIPRDQLFITTKVITHIDDIPGAIDRSLKKMGLDYVDLYLIHAPFFAKGDDKVLQQKWAQMEEVAASGKAKSIGVSNFLKPHLDAILQTCKVRPAMNQIEFHPYLQHGDLLAYHKNKDIRVAAYGPLTPITKAQGGPIDGLLESLAKKYAVNPGEILLRWCIDQNVLPITTSSKEQRMSDMLRVFTFELTPKEVEEISVEGNKKHFRAFWGHEFDANDRS
>XP_022503164_Fonsecaea_nubica
MAKLDIKIPDMELPDGNKIPFIGYGLGTAWYKTSADAPKDQATIDATKTAIKVGYRHIDGAEVYNTEVELGEAVKESKIPRDQLFITTKVITHIDDIPSAIDRSLKKMGLDYVDLYLIHAPFFAKGDDKLLQQKWAQMEEVAASGKAKSIGVSNFLKPHLDAILQTCKVRPAINQIEFHPYLQHGDLLAYHKNKDIRVAAYGPLTPVTREKGGPVDGLLESLAKKYAVNPGEILLRWCVDQNVLPITTSSKEQRMSDMLRVFTFELTPKEVEEISTEGNKHHFRAFWGHIFDANDRS
>XP_013283732_Fonsecaea_pedrosoi
MAKLDIKIPDMELPDGNKIPFIGYGLGTAWYKTSADAPKDQATIDATKTAIKVGYRHIDGAEVYNTEVELGEAVKESKVPRDQLFITTKVITHIDDIPSAIDRSLKKMGLDYVDLYLIHAPFFAKGDDKLLQQKWAQMEEVAASGKAKSIGVSNFLKPHLDAILQTCKVRPAINQIEFHPYLQHGDLLAYHKNKDIRVAAYGPLTPVTREKGGPVDGLLESLAKKYAVNPGEILLRWCVDQNVLPITTSSKEQRMSDMLRVFTFELTPKEVEEISTEGNKHHFRAFWGHIFDANDRS
>XP_007756908_Cladophialophora_yegresii
MAKLDLKIPDLTLPDGDKIPFIGYGLGTAWYKSDPNSPKDQATIDATKTAIKVGYRHLDGAEVYNTEEEQGIAIKQSGVPRDELYITTKVITHIDDIPGAIDRSLKKLGLDYVDLYLIHAPFFAKGDNRLLQQRWAQMEDVLASGKAKSIGVSNFLKPHLDAILETAKVRPAINQIEFHPYLQHGDLLAYHKNKDIRVAAYAPLTPITKAKGGPVDALLESLAKKYAVNPSEILIRWVIDQDVLPITTSSKEQRLSDVLRVFTFKLTPKEVEEICTEGNKKHYRAFWGHVFDANDKS
>XP_016233682_Exophiala_spinifera
MAKLDLSVPDLTLPDGNKIPMIGFGLGTAWFKKPGAKDEACIQATQTAIKVGYTHLDGAEIYNTEEELGDAIRASKVPREKLFVTTKLNDSSDSINDIPGALDRSLKKMGLDYVDLYLIHSPFFAKGDKQRLQAAWAEMEQLAAAGKAKSIGVSNFLKEHLDAILETCKVRPAINQIELHPYLQHGDLLAYHRSKDIKVSAYGPQTPVIRAKGGPLDGYLDSLAKKYAVNPGEILLRWCLDQNVAVITTSSKEQRMSDMLRVFTFSLTPKEVEEISDIGKQHHFRAFWNHIFDANDKS
>XP_016263050_Exophiala_oligosperma
MYMRRCHPSFLSGRSASVSIRASILPRHHLRHSFSTTMAKLELSVPDLTLPDGNKIPMIGFGTGTAWYKAPGAKDQACIDATKTAIKVGYTHLDGAEMYNTEEELGDAIRASKVPREKLFVTTKVDDSKDSINDIPAALDRSLKNMGLEYVDLYLIHSPFFAKGDKQRLQKAWAEMEQVAAAGKAKSIGVSNFLKEHLDTILETCKVRPAINQIEFHPYLQHGDLLAYHKSKDIKVSAYAPQTPVTRAKGGPLDGYLDSLSKKYAVNPGEILLRWCVDQNVVAITTSSKEQRLSDMLRIFTFTLTPKEVEEISDLGKQHHFRAFWGHIFDANDKS
>XP_013318231_Exophiala_xenobiotica
MNKSVSTILRSRALRSFHAVSRYPRHPLSTMAKLELSVPDLTLPDGNKIPMIGYGTGTAWFKKTEGAKDQACIDATKTAIRVGYTHLDGAEVYNTEEELGAAIKESKVPREKLFVTTKLNDSDSKSISDIPGSLDRSLKKLGLEYVDLYLIHSPFFAKGDKKLLQEAWAQMEQMAATGKAKSIGVSNFLKSDLNAILETCKVRPAINQIEYHPYLQHGDLLEFHKSKDIKVSAYGPLTPITRAKGGPLDGYLESLAKKYAVNPGEVLLRWCIDQNVVAITTSSKEQRLSDMLRIFTFKLTPKEVEEISDLGKEHHFRAFWNHIFDANDKS
>XP_007720917_Capronia_coronata
MAKLDISIPDLTLPDGNKIPIIGYGVGTAWSKTDENAPKDQKCIDGVKTAVKVGFRHLDGAEVYKNEEELGAAIKDVNIPREQLFVTTKVMTNIDDIPAAIDLSLKKLGLDYVDLYLIHSPFFADGDKKALQQKWADMEKVAASGKAKSIGVSNFLKPHLEAVLETAKVRPAVNQIEFHPYLQHGDLLAYHKNKDIRVSAYAPLTPIVRAKGGPVDGIVESLAKKYAVNPGEVLLRWCIDQDVLPITTSSNEQRLSDYLRVFTFKLTPKEVEGISEIGNTHHYRAFWTHVFDAEDRS
>XP_007728740_Capronia_epimyces
MAKLDISVPDLTLPDGNKIPLIGYGLGTAWYKSDSNAPKDQKLIEATKVALKVGYRHLDGAEVYNTEEELGDAIKQSQVPREQLFVTTKVIVNIEDIPAAIDKSLKKLGLDYVDLYLIHSPFFAKGDKKALQEKWAQLEQIAAAGKAKSIGVSNFLKPHLDAILETAKVRPAINQIEFHPYLQHGDLLAYHKNKDIRVAAYAPLTPLIRAKGGPIDGILDSLAKKYAVSPGEILLRWSIDQDVLPITTSSSEQRLSDYLRVFTFKLTPKEVEEISQVGNTHHYRAFWNDVFGADDRS
>XP_009155574_Exophiala_dermatitidis
MAKLEISIPDLTLPDGHKIPRIGYGVGTAWYKSDAKAPKDQKCIDATKTAIKIGYRHLDGAEMYNTEEELGDAIKQSKVPREELFVTTKVHTHIDDIPAAIDRSLKKLGLKYVDLYLIHAPFFAKGDNKLLQQKWADMEQVLASGKAKSIGVSNFLKPHLDAILETAKVRPAINQIEFHPYLQHGDLLAYHKNKDIRVSAYAPLTPIVRAKGGPLDGLLESLAKKYAVSPGEILLRWCLDQDVIPITTSSNEQRLSDYLRAFTFQLTPKEVEQISEVGNTHHYRAFWNDVFSPNDRS
>XP_013266462_Exophiala_aquamarina
MSKLEITIPDLKLPDGNKIPFIGYGTGTAWYKADANSPKDQKLIDAAKVAISTGYTHLDGAEIYNTEEELGQAIKESGVAREKLFVTSKVIANIEDIPGAIDTSLKKLGLDYVDLYLIHEPFWAKGDERALQQKWAQMEEVAASGKAKSIGVSNYLQPHLDAILKTAKVRPAINQIEFHPYLQHGDLLAYHRIKDIKVSAYGPLLPMTQGAGGPLDPLLESLAKKYAVSRGEILLRWVIEQDVVAVTTSSKEQRLSDYLRVFTFKMTPKEVEEISEVGRSHHFRGNWNRMFEKGDRS
>XP_016224204_Exophiala_mesophila
MAKLDVSIPDLELPDGNKIPIIGYGTGTAWFKTDSNSPKDQKLIDSTKTAISIGYTHLDGAEVYNTEEELGDAIKQSKVPREKLFVTTKVITNIKDIPAAIDISLKKLGLDYVDLYLIHAPFFAKEDPAELQQKWAQIEQVAASGKAKSIGVSNFLKPHLDAILETAKVRPAINQIEFHPYLQHGDLLAYHKNKDIKVAAYGPLIPITRGSGGPLDPLLDSLAKKYAVNPGEILLRWVIDQGVVAITTSSKEQRLSDYLRALTFKLTPKEVEEISNIGKSHHLRGFWNDKFDKDDRS
>XP_013276918_Rhinocladiella_mackenziei
MAKLDLTIPNLKLPDGNQIPMIGYGLGTAWYKNDANSPKDQATIDATKTAIGVGYTHLDGAEVYNTEEELGDAIKQSKVPRDKLFITTKVLPHIDDIPGAIDASLKKLGLDYVDLYLIHAPFFAKGDPKVLQQKWADMEQLAAAGKTKSIGVSNFLKPDLDAILETCKVQPAMNQIEFHPYLQHGDLLAYHQNKDIKVAAYGPLTPITRAKGGPLDGYLDSLAKKYAVNPGEVLLRWCMDQNVVPITTSSQKQRLSDMLRVFTFELTPKEVEEISELGKTHHFRAFWSRFFDANDKS
>XP_017994952_Phialophora_attinorum
MAKLDLTVPDLSLPDGNKIPMLGYGTGTAWYKKDDDPYDKALIEATLTAVKLGYTHLDGAEVYNTEEELGEAISKSKVPREKLFITDKVATNIQDIPSAIDISLKKLGLDYLDLYLIHEPFWAKGDEAELQKKWAQMEDVLASGKVKSIGVSNYLKPDLEAILKTAKVRPAINQIEYHPYLQHGDLITYHKSKDIKLAAYGPQLPVTRFTGGPLDPILESLAKKYAVNPGEILLRWVIDQGIVAVTTSSKEQRLSDYLRIFTFNLTPKEIEQISETGSGYHKRGFWSAKFADDDTS
>NP_594424_Schizosaccharomyces_pombe
MLIAAMGPKIPVPAYGVGTALFKKEKGEINRTIVDSVKNALAAGFIHIDCAEVYGNEEEVGVALKEANVPRSKLFITSKVMHNVDNIPEALNESLRKLGTDYLDLYLLHSPIPFYEKKIPISEGWKAMETALGTGLVHSVGVSNFRIPDLEELLKTSTITPRVNQIEFHPQVYKAAKPLVEFCQSKGIIVEGYGPLSPLVRDAQGPVAEFTKSLESKYHVSDTQILLKWAYSKGVIPITTTSKIERMKECLNFDSFTLDKADIDELGTLGVQHHKRTFMKHMDE
```
