## Supplementary material for "Coding Sequence Insertions in Fungal Genomes are Intrinsically Disordered and can Impart Functionally-Important Properties on the Host Protein": fasta protein sequences: XP_711681.2_blasthits_fa.txt

```
>XP_711681_Candida_albicans
MMGFKKIFKVENQNSEYKFSRNDIKSSQLGKGITGSVDLYQSKTLPHFQYAVKTYHTKDIHESKKDYKTRVLYEYLILSKLSHCNIIKIYDYDVSFSGSTIKLFLELGTANLNQLIIKQTNTFNINEMLCIWKQITNAVNYLHELDICHRDLKLENVVFDVNYKLIKVIDFATAQKLNNNELSRGLVGSESYTAPETYSSIQYDGKSSDVWSLGIILCYLINKKQPWKSAMWSNSDYQQFINQDNFSQEPYFVDFPVESLLLTSQILEQDPLRRIKINDFFSDKWFSLIQYCGCGVAGGGIYNKTCGIDHGKSFRVKT
>XP_002421510_Candida_dubliniensis
MGLTKVFKNESKNSEYKFSRKDIKSSQLGKGITGSVDLYQSKTLPHFQYAVKTYHTKDTWESKKDYKTRVLYEYLILSKLSHCNIIKIYDYDVSISGSTIKLYLELGTANLNQLIIKQTNIFNISEMLCIWKQITNAVNYLHELDICHRDLKLENVVFDVNFKLIKLIDFATAQKLNHNELSRGLVGSASYTAPETYSSIQYDGKSSDVWSLGIILCYLINKKQPWESAMWNNSDFQLFVNQTKFSQEPHFVDFPVESLLLTSQILEQDPLRRIKINDFFNDKWFSLIQYCGSDGGIENITCGIDHGRSFRVKT
>XP_002550842_Candida_tropicalis
MVLKNIFKRDDKVKFSKNDTKVSILGKGVSGSVELYQSKSNPEFKYAVKIYHSRESYENKKDYKVRILHEYNIISQISHPNIIRAYDYDVSLSGSIIKVFLEAGSSNLFQLLKPPVDINEMLDIWKQIVSGVSYLHHENVCHRDLKLENIVFNSSHSQIKIIDFATAQKLTNDNSESVGLVGSEKYASPEMYTSIKYDGKLADVWSLGIILYYLLVRKLPWSSATWNNPEYQQYSSSSNRTAIFDNEYPPSLVQITSQILEPNPQLRVNCGDIQKFIEQISNKL
>XP_003871180_Candida_orthopsilosis
MTAPNAASVPKISKFDKRVGVMGKGISGRVELYSAKGGIKYAVKVYHIREKYETKKEYRYRVLHEYRILLNLRHCNIIPVYKYDVSLLDSTVKLYMMAGTPHLLKVLESVKLVDLEIICYWKQLCSGVLYLHSQGISHRDLKLENIVFDEEYKLLKIIDFATADKTPGLSVGLVGSEKYAAPETYSHIKYDGKVSDIWSMGIILYYMLHSKFPWKQANRNDLDYTGYTNTTTSHNLLHFNEGSEITSQILEPNVEKRVTIFQLWEDAWFQTLQFCSESDNCGITHTTRPQNDSVEC
>XP_001523742_Lodderomyces_elongisporus
MTNLTATTTNTTTTRGIPKISKFDKKLSFLGKGISGYVQLYQTRNPLGLSKTRVSCTPTLYAVKVALDKDSDELLHEYCILKELGCHQNIITVYKYEPLSFSSSKAKLYMEAARSENLHTMLKDMLNHNEQELYCIWKQIVNGVQYLHELDICHRDLKLENLVFDLDFKFIKIIDFATAHKLKTKDELSVGLVGSKKYAAPETFASLKYDGKAADMWALGIICYYIFNGRRFPWSMAHHSDVDYMEYKELGTLLPMEQVNSDKVKHVISNLLLPDQLERYSIYKVYKFLIEVKSCTCDTTCGFDHQQTFGK
>XP_007377653_Spathaspora_passalidarum
MQSTVSTASSTYSVSTKPHPKFSRQDARLMALGDGVSGFVELFQHKSGFLYAVKTYHCKETYESRSEYKTRVLYEYHLLAKLDHRNIIKVFKYDVSLSGNTVKFYMDAGSANLAQLIRVIPKHKYNQNEMLCIWRQIVAGVNYLHDRGICHRDLKLENVVFDIDHFQIKIIDFATADEKEVCIGIVGSEIYLAPETYTSIKYHGTKVDVWSVGIILFYLWNRKFPWKSARWNDPEYKEFHAESARPESDQASTTIHLKQSVLQHLPVASHALTSQIFECNPETRSSIADFYKDTWFTSIGFCDGVNLCGIDHHINFNPDKVKV
>XP_043050499_Scheffersomyces_spartinae
MVSQMIEPKVSKKGFAHVRLAEGTTGYADLYYSTKESHELARVTCFVTKTFFAKEKYESVKEYKQRVLKEFNILRGLDHENIIKAYKVKEGGLMSPSKIVIYLEAGASVNLLRLIQKHPALMSNGCAYCYWRQIVNAVAYLHSENICHRDLKLENVVLDRNHIAKLIDFGLAFNCSPTNELAIGSVGSPAYMAPEQLSSIRYDGKKADIWSLGSILYYMLVRKYPWKMATHSDVQFQAYVSHHREVKSNGAVNNRVKLDCSSVRLLPLVPVDSDRELLRIFDPDPVTRISAQELADSEWTIMLSLRQSLKAQARRAVFARNYALTPAAKSLISKHVEEVDPEMADILKQEKDRQRYSITLIPSENFTSKAVMDLLGSEMQNKYSEGYPGERYYGGNEIIDKAESLCQRRALEAFGLSPEEWGVNVQPLSGAPANLYAYSAILDVGDRIMGLDLPHGGHLSHGYQTPTTKISYISKYFQTMPYRLNEETGIIDYDTLEKNALLFRPKVIVAGASAYSRVVDYKRMKQIADKVGAYLLSDMAHISGLVAAGVTDSPFPYSDIVTTTTHKSLRGPRGAMIFFRKGIRKVTKKGKEIPYDLERKINFSVFPAHQGGPHNHTISALAVALKQTMTPEYKEYQQNVVDNAQQFAEALTARGFKLVSGGTDTHLILIDLRSKGIDGARVESLLEKAHIAANKNTIPGDISALFPSGLRVGTPAMTTRGFGSEEFTKVAEFIDKAVELSLKLKAKEEGKAPKELLASFKKLVSEDEEVKALYKEVSDWAGLYPVPGDL
>XP_001385617_Scheffersomyces_stipitis
KFSRSDIRISRIGEGISGTVDLYKSKVVPTFRYAVKTYHSKEKYESKTEYVARVLTEYNILRQLHHSNLIEVYKYEVSLSGEVRTFLEAGSPNLYDLIRSVPASSLDPKGMLCIWKQICDGVRYLHEAKVCHRDLKLNNLVVDIPNRTVKIIDFATALVVKDNEPAIGIVGSDAYIAPETIEKIRYNGMEADIWSLGIILYYLMVVKFPWKSARHSDKKYTAFKNIPDRPQSWITDHLIPPPVYTDEGLEMGKASVLRYLPAESYPLASYILMVNPTKRATIRDFWEDEWFSSIDYC
>XP_020063455_Suhomyces_tanzawaensis
LMGLRQLFSSRSKHDTFQTSSTDKRVAELGLGVSGTTELFRSRKNQLYVVKTYFGKEDYESKSEYKERVLHEYEVLRQLSHPNIIQVYSYRVSSSRISLHLEAGSPDLHVLLKQVPISNINPDEMLCLWKQLCTGIRYIHSLDFCHRDLKLQNLVLDLSTGCLKIIDWATATKITNNEPAVGLVGSKGFAAPEMFSSISYDGKMVDMWSLGIVLYYMLHKKLPWKTAQHSDPDFCRFQTQECGPSSMVQLPGDQATSQILVVDPAKRVSIDQLWTHQWFQGLKSCGESPCGMEHFRTFKV
>XP_020079275_Hyphopichia_burtonii
MRLLRMRHKSGGSDKSGLKFSKKDSKIKRLGEGISGSVDLYKLKKIAGFTYVVKTYHCKEGYESNKEYHARVLHEYQVLSQIDNINFIKVYKYSVSFNGLNVKIFMQTGSDNLFNLLRRNTIEPTENLCLWKQICNGVRYLHANHLCHRDLKLENIVVDKNGFVKIIDMATCTSTSDKSIGVVGSDHYISPETITSIYYDGGKSDIWSIGIMLYYQLNHKFPWKSARLSDSTYVAFKQNNHLVDTCNLPDPIMNSENQEVGIESVLRNLPRESIPLLSHIFQIDPTTRCSIDFFYNDNWFDAVASCTESSRCSFDHSRLVLV
>XP_015467206_Debaryomyces_fabryi
MEDLEVPKHDGTATGNGRAKISRRDVKLKKIGEGISGCIDLYQSRLTLDTYVVKTYHCREKYETKTEYQKRVLHEYNILRGLHNVHVIEVYKDEVSWFGSTVRVYMEAGAADLSKILKGKKSEARNKKEMLCLWKQLCYGIDYLHNTAKICHRDLKLDNLVFDSHTGMLKIIDLATAFEFSRNPDTGVYGDQEYEAIGLVGSDSYIAPETVARFRYDGKKADIWSVGIILFNMLNAKFPWKSARLSDRKYVAYCNRDGNKDSSELGFATISDCLPPESHDLVTKLLEVDSLKRAGISDCFKDVWFNNIGVCDDSTCGLDHSTLVKGV
>XP_458247_Debaryomyces_hansenii
MEDLGRRKHGEMTTGKGRLKISWRDEKVEKIGEGVSGYIDLYQSRSTSDRYVVKTYHCREKYETKVEYQKRVLHEYNILRGLQNGHVIEVYKEEVSWFGATVRIYMEAGTADLYKILKDKKSEARNTKEMLCLWKQLCYGIDYLHNTAKICHRDLKLNNLVLDSHTGMLKMIDLATAFEFSRDPDTGAYGDREYEAIGLVGSNSYMAPETVQQFHYDGKKADIWSVGIILFYMLNAKFPWKSARLTDRKYVAYCNHDGTKNATESGFATISQYLPPESHDLVGRILEAKPQERASISDCLKDEWFNKLGVCDDSTCGLDHTILAQGV
>XP_006685941_Yamadazyma_tenuis
MDIPALSRWDTHIKTLGHGTSGRVDLYQCRGSTMVYAIKKYDPKEKHEDFSDYRTRVSNEHLILSRLNHHNVIRSYKLECSWLRSSVQLYLQYGGNATLKGLIAKKCPPSEMFCFVKQLQQGIRYIHSEGVCHRDLKFANIMITPQGILKIIDFADARLGPRCYGIIGTSSFCAPEVFSSLDYNGYKIDVWAFGIIVYYCIFHRFPWNVAKSECVEFVAFINSCDLNLSRLPAHIQTVLTQCLTVDPTQRPGIDSVDTSSWIAGIDCCTPTNSCKYDHCRWFK
>XP_001482592_Meyerozyma_guilliermondii
MSTSAKTSIPVLSPIGTNIPNYTPKTHFDRSNTDHVTSGYIHKVGSGVSADVYTKHNKRWVVKVYRREKIETKSDYCKRARYEYDILKLILHPNIIAVERYKVLVFTRKASLWFSGGGSVDLWKIYKRERRFEPQEAKCFWRQMCAGVEYLHRQGWCHRDIKPENCVLDAEGTVKIIDFATATSTERPALGLVGSQRYAAPETMLQISYAGAAADAWSLGIVLHWLLNGLFPWKIASRDDPSFQKYCQSDLSQIDSRRDSDLVRGLWTLLVPQPSQRPAVVELQSHQWYKSVPFCLKLDQASNCGIDHRILSARHRI
>XP_018711105_Metschnikowia_bicuspidata
MIWIKGLREYKGSKTLLGEGISGKVELYEKGTKRYVIKTYHGKELHETRKEYRARILYEYQLLNSLQHPNIIRAFKSVVSANGLQVKVFIEAGSPDLSVLLQRHGSSLCITTLTALWKQVCEGVCYLHERELCHRDLKLENLVMNPEFTQIKIIDFMTATKCEGPVVGIVGSSRYMAPEMASRISYEGKSVDMWSLGIILYRLLSRKFPWRQAMHLDPDFKIYAETRGSGSQLSDVYGKKIGGKTHLPGWSPSFPVLMSFLLEINPSNRSTIQQVFEDEWFASIQSHC
>XP_002617533_Clavispora_lusitaniae
MNTSIIQSPHIRLPVAPFRTPLQSRHFRTRLPVSPEPSFCLALLCTAAPFARPRFCALAFSAPFRTTYPHLRTTYPHLRITFPHLRITFSHPRTFSMFGLFSRAKVSRLGDGVSGVVDLVESSGKVCAVKTYHSREAHESRSEFVERVAHEYQVLSKLHHGNIIQPLRLLVSFGTVKMQMELGSPNLYVLLRERTATDETLKTEKHLQKGDVRVECRVPGKHRARPSSREVFCLWRQLCSGIAYLHSHNWCHRDLKLENLVLVGHTLKIVDFQTAAPTDRKVSGLVGSPSYVAPETVASIHYFGAAADIWAMGIVLYYMATGRFPWKSAVWNDARYAGYIKDKTSMLAKLPQECVALVAAVLDSDPEKRPSAQEILVDPWVSSIKWCHGEEECGSHVLGAETKTDGR
>XP_025343132_Candida_haemuloni
MFSRDKLLHRPAVGVSGSVEIWETPKGTKYAVKTYHEKEAHESRKEYQNRVLYEYELLRGIQHEAFYVPTKYTISWTGSTVCMYMEAGSRDLAKLLRKQASARFNVAENLCYWKQLVSGILYLHEQGLSHRDIKLENMVLSSTGRLKIIDMATVTASEPAIGIVGSPKYMAPEMTTQIRYDGQKADTWSLGIVMVYFATKTFPWKTAHISDSEYLAWESEGKLKGVESVPASFRAFVGMLLFVDPDLRKSIKELSGSKIFVKLPWCHGESTCGTKHTLMKEIDN
>XP_024711962_Candida_pseudohaemulonis
MFSRDTLVYRPAAGVSGSVEIWKTSRGAKYAVKTYHEKEPHELRKEYHARVLYEYELLKLLDHEGFYVPQKYTISWTGLTVSMYMEAGLMDMARLLRQQKQGDFSVAENLCYWKQLVCAIAYLHGRGLAHRDIKLENMVLLETGRLKVVDMATVTESDSAIGIVGSPKYMAPEMVSLIKYDGKKADVWSLGVVLVYFATKRFLWKTAHLSDERYMLWVGGGEDVLLVLPGRLKDLVSSLLAVDPLERFSIENKPFPPVPNPPGMLSRSFRALQRQTLSVRTYALLAKAQGLISKLVQEVDPEMASILQQERDRQRNSITLIPSENFTSKAVMDLLGSEMQNKYSEGYPGERYYGGNEIIDKAESLCRQRALEAFDLDPEQWGVNVQPLSGAPANLYAYSAILEVGDRIMGLDLPHGGHLSHGYQTPNAKISYISKYFQTMPYRLDEETGLIDYDTLEKNALLFRPKVIVAGASAYSRVIDYKRMREIADKVGAYILSDMAHISGLVLAGVTASPFPYSDIVTTTTHKSLRGPRGAMIFFRKGIRKVTKKGKEIPYDLERKINFSVFPAHQGGPHNHTISALAVALKQCQYPEYKQYQQEVVDNAKAFAAALEDKGFDLVSKGTDTHLILVDLRSKKIDGARVEKVLEHVNIAANKNTVPGDKSALFPSGLRVGTPAMTTRGFGPEEFAKVAEYFQKAVDIAIKLKAQEQGSVAKELMASFKQIVEQSEEVKALDAEVQAWAAQFPVPGDL
>XP_025337782_Candida_duobushaemulonis
MFSRDTLVYRPAAGVSGSVEIWKTSHGVKYAVKTYHEKEPHESRKEYHTRVLYEYELLKSLDHEGFYVPQKHTISWTGSTVSMYMEAGSMDMARLLRHQKQGDFSVAENLCYWKQLVSAIAYLHSRGLAHRDIKLENMVLSETGRLKVVDMATVTESDSAIGIVGSPKYMAPEMVSSIKYDGMKADIWSLGVVLVYFATKRFVWKTAHLSDERYKAWLDGSEDVFSVLPGRLKDFVSSLLAVDPSERFSIEALQEQAIYSKLPWCHGGESCGTEHRLLVESGY
>XP_028891080_Candida_auris
MFFRDTLISSSSMGVSGSVEIWKTPKGDKYAVKIYHEKEAHESRKEYQKRVLFEYRLLKQLKHEAFFLPSKYTISWSGLTVSMYMEAGSNDLAALLRKQGARQFNVAENMCYWRQLVSGIAYLHEQGMSHRDIKLENMLLERATGRLKIIDMATVTTKKPALGIVGSPRYMAPEMASQIRYDGQIADVWSLGIVLVFFATRKFLWKTAHIDDEKFEMWSKDQKLEDLALPASLNNLVVALLTIDPEQRMCTTDLLRHSFCKSLPCCQGSKSCGVEHRLLKVSEI
>NP_010067_Saccharomyces_cerevisiae
MSLSRILRYNQRNNKTTASLTAEHAYSDNWAYSVSLGDPTSVGVNMAAKTGEALNKSYDSVFSSLPVADSVPRTDFTASSRDDENTDVQKLTTSWMEKIDTKMPENISKIDSNIISSPMVSKVEARFIVPKGRLRKNSTDFTSSFSNSLSLPKSYGKLIFFTSKKNSSSTKKNLANDISDNKHNNNSSNTIGHNIPVTTATATCDEIACTSTEHEYNVYEEERMFTTRVYSLEDSVSSLSTNPLDDTYSEAVQVNTRHIEDTESTAHIRKHSYTTSLSSIKRLFKITSFSNNNSNSCDHQESTVADDCAISSSLKETTSSPVSTGSFSLMIENEDSDRDQIIQALYSNIEASTDLVSRKYRDLDVVLGEGSGGKVKLVQRVLDNKVFALKEYRSKKKRESERKYIKNIISEYCIASTLKNPNICETLEILYEKGKIFQILEYCEYDLFSLVMSEKMHYEEICCLFKQLINGVKYLHDIGLSHRDLKLDNCVVTRRGILKLIDFGASSVFHYPLSSQMIEANGIVGSDPYLSPEVFYFNEYDPRALDVWSVGIIFFCMITRRFPWKYPKVKDVQFKAFCSGRGVSSFKDLVTRPATDDSNNYDNDGYEEGVIDMGPNFILHRLPEETHKIMRRILEVSPFRRITINGILQDGWIKEIETCQVVGAASPNEASLRIINKGNHIHTNIDQRYAHIGGLHQRT
>XP_018222884_Saccharomyces_eubayanus
MSFSKLLRYNQRNNMTTASLTTEHAFSENWTTSAILSDPTSIDVNIPAEISRVLPPSNESYDSVLSSLPTRGMSKMNSTESSGDDEGTHLQKLTTSWLEKIDTEMPENISKIDSNIISSPIVNQVEARFIVHTGKLRKNSTDFASSFSNSLGFSKSYGKYIFFGSKKSENAAKKNHSIDSNHGSHSLTDHGRNLPQTSETIICDAFASTSAEHEYGAHGPDGMFTTRIYSLEGSFSSLSTNCPEDTYSEAIHINTKHIENTGSTTHSRKSSYTTSLSNIKRLFKRTSLNSHCSGSYDHTNTIADDYAIASSVNETTSSCISSGSLSAMSENEDNDRDQIVQTLYNNIDASTDLVSKKYKDLNVILGEGSGGKVKLVQRVVDNKVFALKEYRSKNKKESERKYIKKIISEFCIASTLKNPNICETLEILYENGKIFQILEYCEYDLFALVMSEKMQYDEICCLFKQLISGVKYLHDIGLSHRDLKLDNCVVTQKGILKLIDFGASSVFHYPLSSQLIEAHGIVGSDPYLSPEVFYFEKYDPRALDVWAIGIMFFCMITRRFPWKYPKVKDLQFRAFCSGRGATSFKDLVTRPATGDNNQYNDGYEEDVIDMGPNFLLHRLPEESHNIMRQILDISPFRRITVNGILQDDWIKEIEMCQVVGAEIPTDASPRIINKENHIHTNIDQRYAHIGGMHERT
>XP_033765065_Saccharomyces_paradoxus
MSLSRILRYNQRNNKTTASLTAEHAYSNNLVSSVSSREPDNIAVDMAAKTSGALNEPYDSVLSPPPAARIDCTQSSGDDKNTDLQKLTTSWMEKIGTEMPENISKIDSNIISSPMVSRVEARFIVPKGKLRKNSIDFASSFSNSLSLPKSYGKLTFFTSKKSNSSTKRNQAHDINNNKDDIHSSSSSSHNIPVTATTMACDEIAFTSTEHEYEVYEDDRMFTTHVYSLEDSISSLSTNFLDDTYSEAVQVNTRHIENTESTTHVRKHSYTTSLSSIKRLLKITSFNNHNNSLCDHQANTTTDNCAITSSLNEATSSSVSTRSLSVMSENEDNDRNQIIQALYSNIEASTDLVSRKYRDLNVVLGEGSGGKVKLVQRVLDNKIFALKEYRSKKRRESERIYIKKIISEYCIASTLKNPNICETLEILYENGKIFQILEYCEYDLFSLVMSEKMQYEEICCLFKQLINGVKYLHDIGLSHRDLKLDNCVVTQKGILKLIDFGASSVFHYPLSSQMIEANGIVGSDPYLSPEVFYFSEYDPRALDVWSIGIIFFCMITRRFPWKYPKVRDGQFKAFCSGRGVSSFKDLVTRPATDDSNKYDDGYKDGAIDMGPNFLLHRLPEETHTVMRLILEISPFRRITINGLLQDNWIQEIEACQVVGAAGSDEASLQIINKGNHIHTNIDQRYAHIGGLHQQT
>XP_003678216_Naumovozyma_castellii
MEPTNTLHQSSSNASLSSLFNKGKKLTGLSKLFASEHAKHDNHNHHHHHHHHSEYHSQASNDRLQQDPILHASKDIIGHILSPMKSSSPPTSNSLTYSNSSPNVRTKNERTSSGSDSIKQNLPPFINKDSTTSSTPNMHHKQAYTNNLNNTNVKLTSHNPLSHHLHNPLNYTHNPINLQNANSNSMTTPASSRASPVSVISSSNISHLHPVEILQTKLENEQNQLNKSQRNHENILNHNQYNNSSNNTPKKKKKSLKLKRFFKNFQTETKSSHSSSSTSTKPSLSNNVSDNSVRKSEETPLYDTDNPRQLIEKYGIPGKKLGEGATGSVSIVQGTDGKMFAVKMFRAPKTTNVVTYSKKITVEFCIGSTLHHQNIIETFDMLREGETFLVVMEYAPYDFFNLVMADLMTTKEVSCYFKQLCNGVNYLHDMGIAHRDLKLDNCVVSHNGILKLIDFGSAVIFQYPYENKIVKAQGIVGSDPYLAPELLNTSTYDPRPVDVWSIAIIYYCMILRRFPWKAPRKSFNSFRLFCEDPDDEDDVAKGPYRLLRLLPSKSRPLIAKMLLLDPKKRILMNEVVKDEWFASIKQCCQDESGNLIDRPKSHKHHLITEEQLEQLSTERARVEHEKEEEKHKKKEMLMEDIDRMLTD
>XP_003671790_Naumovozyma_dairenensis
MQTLSPGNPPVPSYIEATVGHSITGNNNNNNNNHHHYSQNSTNNPLPDIYVQTAITNEGELEVYPLYSNDYCNQLINDNHASDNVSGSSLRTLSTNNSTATSSNNNFTGLQQDHHHEGSQDVNEQRQLMQLWDSHTDISDRHSTSVSSDSPMDLSHLTETRMGTHGTIIRSTNGTNGRETRLFSPNHLGLPSYAESMVVRTKTISSNGSSAITTDHNTERQDGRDRTIDESIMNEKKNKKKNKEKRNDKKNIPPLACIIPYSIPNSKNNNDAYNNKQENNNNKNGRSAMMILTRTGSLSASNGNNNSILPNNVSTIDSNVISSPIVDSVEPRFIVSLDKFQNSNFFHEQLCVKEEEEEKKEVDRERVLKNKTKNSKDNKKRTKSLSSHIGNLFSFNSNSNTNNTIQKKERRHSSYHFYSRRKSSTRRRKNSTSNVSGNGGGMQHSILVSDDNSSDDIETMIAKEEERQNNPYGNKSTNLESLKPSKISKIHHGFHKKYIEINELGSGASGSVKLIQRKNDDSVVYAMKQFRKRVISKETKRDYIRTITSEYCIGINLNHPNIIKTLELIYENDDKTDCSNELRICQIMEYCSYDLFAITMSDYATYDEICCYFKQLMNGVNYLHSIGLCHRDLKLENCVINDYGILKIIDFGAAVVFQYPCSMNLIEASGILGSDPYLPPEVYHFTHYDPRPVDIWSCAIIFVCMVLKKFPWKIPKLTDESFKMFCMGRESNSLIELLTKPNLRVKNKKNGSSSLSNDSDTSSVELESYIEDETYSIDDNNVHIGKLRVLHAIPEECQPMIGKMLELAPTRRATLREILEDSWIETIDMCHLLNEEEIEECKFNDLNDKDGDMKYKFIYVGESHNHTKVQPEKAHINGFLRKDEKEQNTKEEEDDAIQEEGEQYEGSDVEVHSLYSFSSY
>XP_003955748_Kazachstania_africana
MPNLLTKNLFYHKQQNANKGNDDSSNTRNHGSLASLSSHHTNSNASSASPPPHHNVHPHLRPSKSFLGLLNLNRSNDSLNVENSADSLMAHSSTENFYSKDNINNNNLGHANYTTSPPPQNINLKNGLSPKTSHSMLELKRFFKPTLKHKQFHSIHPHPQQHLQPQNQNTLLSSKVSLSSFFQSGNNTHSKVLSPENQAHQSVLSLNNPINVYHDDSILVQKYGTLGKTLGSGAGGSVKILVRPTDNAVFAVKEFRPRKSNESVKEYAKKCTAEFLVGSSLRHPNIVETMDIFSDSKQNKYFEVMEYLPVDFFAVVMSGKMSRNEVTCCFKQLVHGVNYLHEMGLSHRDLKLDNCCMNEMGILKLIDFGSAVVFRYPFDSTIHLAHGIVGSDPYLAPEVLASTNSYDPRFVDIWSIGIIFCCMLLKRFPWKAPKESDENYRLFSMEDDMEHDYLESARNHEKLLEERKEKKRQALINAKLDNLSLQGDNPDNSDPVDNKKEAVVDEEDASQHSKKVQDNDKKADDKRHRHQHHRHHEKSTIQGPYRLLRLLPHASRPIMSRILEIDPTQRATMKDIYSDRWFETISDCKMDINTKTVTRSDNHHHTIVKDENGKTSMYKV
>XP_022466521_Kazachstania_naganishii
MPLFSTKRFHIPTHKSVETGGDAEGDAREGDGPQPGQINHAGTSSRFGDLLSPHISNSMMDLKRFLRPGAAATATPTPTTTTTTTTTTTMTVPGGTAARHGRRHTSSELQDETVAEADTKASTPRASTPRASTPTRSISSAEMNDDSLLESKYGQVGQIIGSGAGGSVKLIKRPSDGRVFAVKEFRARKDGETLSEYGKKCTTEFIVGSSLHHANVVETLDIFSNGPKDKYFEVMEYLPVDFFGVVMSGVMSRGEIHCYFKQLLLGVEYLHSMGIAHRDLKLDNCVMTEQGILKIIDFGSAVIFKYPYTPGITLARGIVGSDPYLAPEIVKHPSHKYDPQLVDVWSAGVIYCCMVLQKFPWRAPRSSDRNFRLYDMPDDEPHDYEQSARDHVKMKAGPAQEPESKDTEATPQPLPHHHHAKHGPYRLMRLLPHAARPLLSRMLQVDPTTRASVHDVTADDWFSSLPACTEVATSAAEHTTVRAPGHHHTIVRDGQPPLRV
>XP_448297_Candida_glabrata
MVSFINGTDRLPGSSSSSSLSGRKSSLRKLFFRSSDEIPSIAPKSSSIHLNPTTSTPVSSEHRPFPHNLHSPLNYTTRQLSQRHTSSASQLEMLHPVEALMHRKLPETWPDIPTVHEPQEKKKQPPLKRFLKKFNSSSNSSSTDDSYNASSSMVTPVTYKQTVLTDYVDTPMELIHKYGIPGKKIGEGASGSVSIVKKSNGQQYAVKMFRTSPNSTQEQIEKYCKKITAEFCMGSTLHHANVIETFDIIREGNSLLMVMEYAPYDFFDLVMTNTMSPDEISCYFKQLCHGVNYLHAMGIAHRDLKLDNCVVTNDGILKLIDFGSAVIFQYPYERNIVKATGIVGSDPYLSPELLEMNHYDPRLADVWSLAIIYYCMTLKRFPWKAPRKQFNSFRLFCEDPDDENDFSKGPMKVLRQLPSYSRDLIGKMLELEVKDRYYLEQVMKHEWFQSIEVCIADSKGELLYKPKTHIHHLETELKVSNT
>XP_004181145_Tetrapisispora_blattae
MGEHKLSKKTSDTPTTVIHSESGSSGNNHDRNNSNDKRNKSFHLPKLFTSNNTNSSVAEKSAVSPGTGQHGGHDFLGYLLSPKRSNPSSSSDDTTKEGTDSNSNNTSGHNTKPSSGSGFFNVNRSRSNSTSSRHSNTKIKNNNKSRHSSNDSGISKVENGKVTPVTSGPRETQIPPHSVPITTVLTHKEFDLKRLRDPNSHVHIVNRLQKQIENYQFGTEDDPIPANEDDLTLRTIKTSYNDAADETLKPVKPEQAKGQSLTRFIKKTMQVPLELNPVNLGRVLQSQNSDSSKHPKPDSHNVNEKPNNKMTDKEKEKTINNGFYVSIDKDSNLIFRDLKEKDQFQKLANKFGIVRGKKLGEGASGSVSIIKKNDSKTYAVKTFRLHVSGSKQNITRAGQLAFSRKVTKEYCIGAALHHFNIIDTYDMLQDSGLYLVCMEFAPYDFFNLVMSELFTKHEVYCYLKQLVRGVNFMHSQGIAHRDLKLDNCVVNSDGILKIIDFGSAVIFKNPNEDKLILARGVVGSDPYLAPELLIRDKYDPRAADVWSIGIIFYCMYLRRFPWRAPKENLESFRNFCSKPDSPDDINKGPNKLLIYLPHRSRNLIGRMLDLEPSRRIKTSEIIQDKWYRTIESCKYDSEDRLVKIPRNHIHHLVTEEQLLLLEKRRTEAKNKAKNITTPHMSELPSTSKSTSEGHKSYTFGKNSISEPEDINNTKEATIPRVVHENIEGANDKDNTNKRKISPLNT
>XP_003688656_Tetrapisispora_phaffii
MSANTKDDEGSSNSNGNLSFKHLSEYLLHPTQNFFHNSSRYVTNSNNHNQVVAKTLSITSNTDDTGVNELLLNNNKYNMTVHPAQHLQNTIKMQKHFSNLHGNGNTPSYRISLTSSGSTVAKVYMKNIDSNGKKKYSKGKETLHLKRFIKNHSKNETFLENLNRNLSNVSHTSNSSFNSLYSDNNQTEKQINSKVITRISSVLSNTSIATTNSDNKQHHSLNRNDNYYGIFAFTDELTNNFEFKMLTSEDTIDTLLRFYGQPIKKVGEGASGTVNVLKNYERQKLYAVKILNSNDIPVPQQNNSEGEPANYPNRTVSKREYAEKVTAEYSIGSTLHHLNLIKILGMIQMESIGMYYLIMEFAQHDFFDVIMSDNLQVDSINCYFKQICNGVQYLHSMGISHRDLKLDNCVVNHEGTLKIIDFGCAVIFNDDLNSDKCVKAFGITGSDPYLAPELLNTINRRASNGYYDPRAVDVWSLAIIYYCMVVKKFPWKSPKLMYNSFRLFCSIPQYPNDSLMGPYRLLKYLPEESRPLLREMIKIDPLDRIPMNEIVKERWFQSIVCCTENPASLHYRSAPYRIHSHDLRLDIDYTFS
>XP_001645917_Vanderwaltozyma_polyspora
MKKSLQSSSTSPPPQQKQKSSTRRRFKTISKFFNSSSEPTKRTFHNPSNYFDSTDNNSDNSHNNGTSSNLDAKATTSTSPLSFYDDVSIISTASSYDTNIHPVQELQKQIEDKQKNSITVHQKKQVQEYSKTKKSLRLKRFFKKEIVGAEVSSDHEASLQSQQQAQIQDLQQKHTNNNNNNNNNGDTHHHHHHHHHHQHHGPEDHVSNGMMVTTNEGSHSLTYKTLYESDNINDLIGQYGTPVKKLGEGATGSVSVVKNPNNGKLYAIKLFTFKGDTHNKSNIVSFSKKVTTEFCIGSTLHQQNVVEITDMLQQEENGTFMLVMGYEPYDFFNLVMSGLMTINEINCYFKQLCSGVNYLHSMGIAHRDLKLDNCVVGYHGILKIIDFGSAAIFKTHLNDLNFMKAYGIVGSDPYLAPELLNNYHASISTGYYDPRPVDVWSIAIIYYCMITKRFPWKAPRMIYNSFRLFCEHPRVAKDTTVGPYRLLKALPKESRSLLGEMVLLDPRDRILIEHIVEDPWFESIECCGIDKSGNLLKAPVSHNHHLDIDKDDEEDDDPSTDDVTILKDSKNTSSNGSSGKPVSNPADSSLTDKIRTLTTND
>XP_003681251_Torulaspora_delbrueckii
MPIHDQEANRLAPHDSGNSVNSSSSNSSIPSVFNKRKLMGFGKLFGGKNHQDPKQSAGHSQNVRSYDKEHMNSGREFLGHLLSPKASNSSVNSNGKSQSPQTRYTSQGQSKSAVVTPGSNNSSQSFFGDPALTAVTNPLSNHLHNPYNYTTMLSPSSSELSHMHPVEILQKQIEDHQSLTRSKNSSLSSVPKLATQNSEGLAEHQKKKKPLKLKRFFKKIQPEPLAHTSTRERQEQKLKHEADEAAPSHGVFVRTDESKMTHKTIYETDNAKELIEKYGVPGRKLGEGSSGSVSVVERTDGKMFAVKMFRLRNNAKQSQLAFSKKVTAEFCIGSTLHHPNIIETLDMLQEGEAFLVVMEYVPYDFFTLVMSDLMTKNEVACYFKQICSGVHYLHSMGLAHRDLKLDNCVVTDQGILKLIDFGSAVVFQYPYEPEIVQARGIVGSDPYLAPELLIQATYDPRPVDVWSIAITFYCMSLRRFPWKAPRKNYTSFKLFCEEPDNPRDTTKGPFKILKLLPRSSRKLVGQMLRIDPKKRILMNDVMKDEWLQSIEVCEPNEDGTLDDGKPRDHEHHLITEDELIELNKKRAAEAKAIREEKIKKVQDEKHNHEHSHDHLHGHSHGHNHGHGHSHGHHHEHAHKHHHKDSSQDNSEAQSKDDTKPDSKTTDAPATGAEPVQISNPVLKEENA
>XP_037143647_Zygotorulaspora_mrakii
MPTNQLELTPQGSGNSTSSNSSLFGKRNLKGFRKLFGTHNKKNNSSSDSYSSSNHKFHSHADPNLHNNHNSTPLNQGAGHPSSKRGSEIDHHAAGRELLSHLLSPKASNSSNSSFGRSSNMTPSPQQHDTDGMNSSCSRHGTESSTHEHTPLTTANPLSHHFHNPLNYCTTLSPTSSSEYSHMHPVEILQKQIEDQQFFYNSRTNSNSILPRLTSDRGSSPLKDSTKRPSLKLKRFFKKINQDDSHHISKSKSKEQQARPPLHESPSSHGIFVTTDESKMTRKTIYEADNARELIEKYGVPGRKLGEGASGSVSVVERSDGKLFAVKMFRWRSNNAKQTLAAYSKKVTAEFCIGSTLHHQNIIETLGMLQEGENFLVVMEYVAYDFFTLVMSDLMSKNEVFCYFKQICSGVQYLHSMGLAHRDIKLDNCVVNDLGILKLIDFGSAVVFQYPYEPDIVLARGIVGSDPYLAPELLLQRSYDPRPVDVWSIAITFYCMMLRRFPWKAPRQSNTSFKLFCSQPDSKTDTSKGPTKILKLLPRSSRLLISQMMKLDPKDRILMDDVMKDEWLQSINSCEQDKKGQLVKAPTDHAHHLITEEELNELNERRKLEVKKAREEEQHAINAEDLGDHHPHHRHHNHHRRHHHHHHSDNNKGGHNDEENNVTTESSKVYKDTDKEETPPESNEKKGLDAGSLIN
>XP_002495159_Zygosaccharomyces_rouxii
MPQGSEVDRVSTPEAGHDLQSSASNSSLFARRKLGKGFYKLFGNSSRGADDSSISPHRSGSPASPSSNPATPRSPLANSSSGYFAPTPRKTTSLSSTTRGGGCSSTENNENSTPRSSSPPVQVRNDGTIATTSNPFSRHLHNPRNYTDQLSPSSDEFSHMHPVEILQKQIEDHQELSRSRNNSSTSIDRLATAKSSNSTHDLHPKKSLKLKRFFKKIQGEPAHRKPLQVTQQQQQQQAVAREIHGIYVRTDQSDSRNKAIFQTENAHELIDKYGMPGKQLGEGASGSVSVVERTDGKKFAVKMFRVRESASQHSQASYSKKVTAEFCVGSTLHQQNIIETLDMLQEGKTFLVVMEFAPFDFFTLVMSDLMSRHEVECYFRQICNGVAYLHTMGLAHRDLKLDNCVVNDKGILKLIDFGSAVVFKYPFEHDVVPARGIVGSDPYLAPELLQESTYDPRPADIWSIAIMYYCMVLRRFPWKAPRQNYNSFKMFCEQPEHEKDPARGPYKILKLLPHASRNLIGSMLVLDPKKRILMDAVLQDKWLQDIEVCEVDPRGTLIKSPETHEHHLITEDELNDLNKIREMKARAKKEEQVRQGGGEVHHHHHHHHHHHHQDQDKKGHDNHHHHHHHENAEDRTLGNSQPKDDLTTQEQPENRAEQGTKKVLDEKQPELTAGPGQVPQVVKTSAGTVE
>XP_003646825_Eremothecium_cymbalariae
MGDTLSFHSSRNSMVESGSLKCTTSNCSCLSSARQKSRSRLNLMRFFRGSSSYSNSNNNIVNLSGSDNCGYLVGNEGKEFLGMLLSPKHSGSSHASSYNNDAASRSSGGNGRHSPNDVSSRIMLPPLLNNPHVKQAHVHQQQNPYNCYDLPRRATNSSGSVTTLDTAPHPKQHPAQYLLKQIESIQDKEVQKLQQQQRKIPPKLANNSENLLSKKSLRLKRFFKLHQSSGTPEKNTSSVSPDEVSQTGHNVDDITGVPASAVITDRNTVQMTLYGAEDARQLIRKYGVPGKVLGEGVSGSVSVIKGSDGQLFAVKRFRARNSRETLKSYSRKVTSEFCIGSTLRHQNVIETLDMFQEGELFLVVMEYCPYDFFTLVMSDLMDEYEVSCYFKQICSGVHYLHSQGLAHRDLKLDNCVVTSTGILKLIDFGSSVIFQYSYGDKIELSKGIVGSDPYLAPELLTQVYYDPRPVDVWSVAVMYYCMILRRFPWKKPSRDVPSFNLFCQDPEDEADYSRGPYRLLKLLPQQSRPLIGKMLELDINKRLSIEEVVKDQWLQSIEVCDANDYPSVSPKTHLHHLITDDELKQLNEQRKEEKQQRKNDDSSNNSSGIDEN
>NP_984409_Eremothecium_gossypii
MPETISTQQSHGSVADSTSIRSTKSNSSFFNAAKSKSKLNLSRLFRGSGGASGHPQHSSGRGQSGLGQQTGSTHVGGTDKLQLDTLLSPRPSNWSSQSGAQDGLPNFPSSPSLSTMTSRGVHGIPMFGDAKKGEVQLLYNPGDQEAQHKLEKSPGAYSATTLDTSPHPNQHLTQYLQSQIESIRDKEAQRHQLTPPPAKEPSQIKKSLRLKRFLKFPSSSKQEDKTPPPQQTVIPATAVITDRETIQMTLYGSDDAHALIKKFGIPGKVLGEGVSGSVSVIKSTDGQLFAVKRFRPRAPRETLKEYSRKVTSEFCTGSTLRHQNIIETLDMLQEGELFLVVMEYCPYDFFNLVMSNQMTKHEVWCYFKQICRGVDYLHSQGLAHRDLKLDNCVVTADGILKLIDFGSAIIFRYNFNSKLEPAKGIVGSDPYLAPELLTQLYYDPSAADVWSIAVMFYCMSLRRFPWKKPSEDVPSFKLFCQKPDDENDHSKGPYRLLKLLPRATRLLISRMLELDPKKRASITEIIQDPWFLSIEACDKDLLAVHPPDTHTHHLVTEEELRILNAEQKDKVSEKEKAS
>XP_453437_Kluyveromyces_lactis
MSSLTKLLQEKRNQEPSSKSALTSSLKGSLAESRNSNSQSHAGHPNGTVVSSPMEIRDGAGGSDTTVTQVDSNDDGSLEASYEFSQSFVNANSAHTATMYGSSVPNRSRSGSILISSGKFPQDTNGRGVPGRLGTSIGRHTTSTSVISNNLPSLSSSIPYSAPNSNTTNDSTVNSAESSASSSWLDKHGSLPSNIAAIDSNVISSPKVESVEPRFVISKQKLQQKSNMNHDTGKPVSRSSSLSSQLGSFFFSKNKDNEPSLVASSYGAGVSQTNNYYNNSNSNSNTNSNNNNNSSAIPSSSTSHGSSIPKPIRARASSIYNSSRQPTASYNEHVLGSPQSLHENLSQNQYTPKSRHSSVADLKRFFKKHGNSSASYSESPPISANFSNASGASAGFAPGSLGSNDVVYAASHVPALPFSKRYLKTGENLGAGAGGSVRLMKRISDNQVFAVKEFRPKFEHESKRDYVKKITSEYCIGTTLRHPNIISTIEIVYENNRIFQVMEYCDYDLFAIVMSNKMSYEEICCCFKQILTGVEYLHSIGLAHRDMKLDNCVINNQGIVKLIDFGAAEVFSYPHSKTLIESSGIVGSDPYLAPEVCIFTKYDPRPVDIWSVAILFACMVLKKFPWKIPKLKDNSFKFFCSGRDCDSLSALVTKTPKPPSYDNAVQSDEPAESTSKSNNPSDPNNTNIGPQRLLHSLPEETHHIIGRMVDLAPACRANIEEVLNDPWIQSIDMCTVEVDNQGNYVVHPGMDHKHTQVDQSEAHIAGLEKKKKAK
>XP_022673713_Kluyveromyces_marxianus
MPENQLSAQSSHEIHSVKSESSSGTFFSKGRIRNKSKNALGRLFRNGNGSSANTPGIGNSNDSGSEGSVASEKYVTAPVAEEVSPPGLSNVKRGNHLHNPNNYHHHSGGSSNSQPHPSRQDLHQHDERKLGAHRVEQPSKEGSPVTSSALTSSQSHPVLSQHRTNDSGKPGLRSQHSTVTLDTSPQPNQHPAEYLQRQIEQFKLQPPPKLSSAGDNSSNGSAAGGKVHHKKSLRLKRFFKLHEQNADHHHGHQGAQKPMDKLPQSNATAVVTDRKTTKLTLYDADDAHELIQKYGIPGKLLGEGVSGSVSVVKGSDNTMFAVKKFRPRAAKESLLDYSKKVTSEFCVGSFLHHHNVIETLDMLQEGEDFLVVMEYCPYDFFTLVMSDLMGKHEIACYFKQICNGVAYLHSQGLAHRDLKLDNCVVNAQGILKLIDFGSATIFHYKYEDKIVKAKGIVGSDPYLAPELLINQYYDPRPVDVWSIAVMFYCMTLRRFPWKKPSEDVVSFKLFAQKPDDENDHSKGPYRILKLLPRHSRPLIGRMLELNPHKRILMPEVLTDHWFQNIQFCDVDNQGNLIQLPTNHKHHLVTEEELKELNEKREKEAEERRKAEELKQNTTHE
>XP_022630731_Lachancea_lanzarotensis
MPHQDHSVSAHNSNEVGSIKSTGSTSSFTKSFFGKKNGFGLGKLFKGNSHTSNNETGKDILGLLLSQHNSNSSSRSQDSNHRSRSSLPTTDHISSYHSNHGNNLHNAHNYTTGEQSKNYASDLSKHVSGASGYASHSPHGHPLKIVPSPNTHMHPSQLLQREIEDQQRRNSPPKLAHKKHLKKTLHLKRFFKKIHGEDNHSRHPGPASTPPVAVTSEISPDANKTLYETEDARELIEKYGNPGKLIGEGASGSVSVVESSDGKMFAVKRFRARGSKETQVEYSKKVTSEFCVGSTLHHCNIIDTLDMLQEGTNFLVVMDYCPFDFFTLVMSNLMTKAEIACYFKQICHGVEYLHGMGLAHRDLKLDNCVVTDQGILKLIDFGSAVVFQYPFENQIVEAKGIVGSDPYLAPELLSYTTYDPRPVDVWSIAIMFYCMSLRRFPWKAPREKYQSYRLFCEEPESDKDLQRGAFRLLKLLPRQSRKVISAMLQLDPKRRILMDDVLKDSWVEEIEYCSLDETGKLRTIPHSHKHHLVTEDELKELNELNEKRQEEHRQAQLLAEQKKPNDGLQDVTTKLEVTQVM
>XP_002554490_Lachancea_thermotolerans
MPRQEHLSATPSANEASSIKSNGSTSSLTSHFFGKKHGFGLGKLFKGNSHSSNNESGKELLGSILSPKHSNSSTKSQDSYQRLRSAVPMMDHPQLSHAEAKHLHNPHNYVSFGPSKNNSAYSSQTHVANSVSPSAPHMHPAQIMQRQIEEQQRRNTPPKLAHEKPKRKVLHLKRFFKKIHGEDASPQKAQTPVAVSGPDSKSTAKTLYEADSARELIEKYGIPGKMIGEGASGSVSVVKSMDGKLFAVKRFRARGTKESQIEYSKKVTAEFCIGSTLHHCNIIETLDLLQEGPNFLVVMEYCPYDFFTLVMSDLMTKHEIACYFKQICNGVAYLHKTGLAHRDLKLDNCVVTSQGILKLIDFGSAVVFQYPYEQEILNARGIVGSDPYLAPELLTYPSYDPRPVDVWSVAIMFYCMTLRRFPWKAPRDKYQSFRLFCEETDNEKDPTRGAYRLLKLLPRHSRHIIGQMLQLDPRKRILMNEVMADPWVVSIESCELDDKGELKSAAKSHKHHLITEEELTELNLQRKEEARLAKLHKEAGESTDVPEVLGKEAAAVPEKDGHPQNVGVSTHLDDGTAASQKPTGENVTQAVEAKTT
>XP_020055122_Aspergillus_aculeatus
MASGDVNPSLSSQSGQVRFSTVTEEIEPTDPSSSVKSSGAESIKDTQHEEELRSLAASLQRSQLQENRLRQFSYDPISLPSSRVASRESSDRSAREANGSGFPSPRGSPPVSAMQSPPLTPAATHSRESKSIDTSSTSNTTDRAGNAAQSTHMTPATSPPASAAAQHKAPQSAPSSRPSSTDQLSKQNQVAQTSSHPNHGARHRAQFFIGPTDGSQEESPPATPRGDPESYTPPGAITPVGEPNDPYARSKRPPQPKNLAQLDQRFIFGSRDSKRRTTTSAFSRPLSPRSSSATDLRSSEKRGGFFNSKREPRQPDAEGKTHGHMSELKRFFKRTHNKHKRGDSPSSIPFKKSSRTSGKGGPFHAAADSVPFADDHGLNSKYGKLGKVLGSGAGGSVRLLKRNSDGVTFAVKQFRDRHSWETMKEYSKKVTAEFCIGSTLHHGNIIETLDIIQEGSHWYEVMEYAPFDLFAIVMTGKMVKEEIACSFKQILSGVAYLHGMGLAHRDLKLDNVVVNEHGIMKLIDFGSAVVFRYPFENDIVLSSGIVGSDPYLAPEVYDEKKYDPRPTDIWSLAIIFCCMTLRRFPWKQPRVSDNSYRLFVSTPTPGTPVPEVDPKRHRAVKSSPDLITAAQEGKPAQPSINTDVAGQSSQANGQQAQQPAAAGEENQPPKSPQDKPLVTKAPTDSKNANATTHKPSRTTSKEAPPLPANAQAAAQRQEVIKGPWRLLRLLPRESRYIVGRMLKVSVKERATLDDVLTDEWVRNIKACRQELTGEVIHAPGHTHVLEPPSASVPVPSKAK
>XP_001274477_Aspergillus_clavatus
MTSQASEFANTANNMDSATRPTQEQPPALAGQATDAYDHESMHKAHPSQVRFSTITEEIEPPELSEALQTPPPDSSAPRKDDEDLRALAASLQSSQLQETRLRNFSYDPISLPSSRAVSRESSNRSAREMNGSVLPSPRASPMQSPPLTPAATHSREAKHHDVPPVAHPTNSVAAMTPQTSPPVIGETRGVAQSAPSSRPSSTDQLAKQIDVSKTSSHPSNGGKHRAQFFLGPGAEASSQEESPPMTPREFTPPGTITPVGEPNDPYARSKRPPQSKNLTQIDARFIFGGRDSKRRSQHSSTFGRPGTPRSASAGDLKSSDKRSGIFSSRKDPRQSEGEGKHHGHMSELKRFFKMGHHKHKRGESPSSSSAMPKRSSRSSAKSTPSEQVPFADDHGLNSKYGKLGKVLGSGAGGSVRLLKRNSDGVTFAVKQFRDRHSWETSKEYSKKVTAEFCIGSTLHHGNIIETLDIIHEGNHWYEVMEYAPFDLFAIVMTGKMSKDEIACCFKQILSGVAYLHGMGLAHRDLKLDNVVVNEHGIMKLIDFGSAVVFRYPFENDIVPASGESNARLVRGLSVNENLATGIVGSDPYLAPEVYDEKKYDPRPTDIWSLAIIFCCMTLRRFPWKQPRVSDNSYRLFVSNPTPGTPVPDADPKRHRPIKSAPNLGAVADESKPDQSAEDKTGPSEASAQSDSEKKPVRSTSATSEENRLPESPKDQTNGNLNKTTRTTSKEAPPLPASAQAASQRQEVIKGPWRLLRILPRESRYIIGRMLKVSVKDRATLDDVLTDEWVRNIQVCRQEVTGEVTKADNHTHVLEPPSPSQPVPSKAK
>XP_001259513_Aspergillus_fischeri
MTSGATEFAGTTKTMGPVSQSGQEHTPMATGQATASSNSEFMAKAQPGQVRFSTITEEIEPPDSSNAPQSPEQESAVPPKENDDLQRLAESLQSSQLQETRLRNFSYDPVSLPSSRIASRESSDRSAREPNGSSLPSPRASPMQSPPLTPAATNSREATHQGVPPNTNVTNRTAAAAMTPQTSPPVVAEQKGVPQSAPSSRPSSTDQLAKQIDVSKTSSHPLNGPKHRAQFFLGPGAEPSSQEESPPMTPRDYTPPGAITPVGEPNDPYARSKRPPQAKNLAQIDQRFIFGGRDSKRRSHTTPTFGRPGTPRSSSAGDLKSSDKRSGIFGSRKDLRQSDSGESKHHHGHMAELKRFFKMGHHKHKRGDSPSSIPKRSSRSSGKSTHSENVPFADDHGLNTKYGKLGKVLGSGAGGSVRLLKRNSDGVTFAVKQFRDRHSWETMKEYSKKVTAEFCIGSTLHHGNIIETLDIIQEGDHWYEVMEYAPYDLFAIVMTGKMSKDEIACCFKQILSGVAYLHGMGLAHRDLKLDNVVVNEHGIMKLIDFGSAVVFRYPFENDIVPASGIVGSDPYLAPEVYDEKKYDPRPTDIWSLAIIFCCMTLRRFPWKQPRVSDNSYRLFVSTPTPGTPVPDADPKRHRAIKSAPDLSSIDNEGKLAQPAEEKNGSSEPSAQSDSEKKQAPPTSTTSDENRPPESPKDKVSGNLSRPTRTTSKEAPPLPASAQSSSQRQEVIKGPWRLLRILPRESRYIIGRMLKVNVKERATLEDVLTDEWVRNIQACRQEVTGEVIKACNHTHVLEPPSPSQPIQSKANNKPNNKANSKAK
>XP_041148146_Aspergillus_flavus
MNSDSLTTQQPVPAPAGQGMSTADQENKSKTQPSQVRFSSTTEEIEPSAATGGPGLTPIETPKQMDDLRSLAASLQKSQLQESRLGSFSYDPVSLPSSRVASRESSDRSTRGANGSGLPSPHASPPVSVMQSPPLTPAATHSRESKTNGTSSMSNATDRGTGANSAAMTPEMSPPIGGSTKSQAPQSAPTSRPGSTDHLAKQSNVAQTSSHPQNGAKHRAQFFIGPDANSQEESPPATPRVDYTPPGAITPVGEPDDPYARSKRPPQPKNLSQLDQRFIFGGRDFKRRAQTSSFGRPSTPRSASASDLKASDRQRSGFFGSKKDSKQQEPEGKHHGHMAELKRFFKMGHHKHKRAESPSSAVKRSSRSSGKSTPYQLAPDSVPFADDHGLNSKYGKLGKVLGSGAGGSVRLLKRNSDGVTFAVKQFRDRHSWETLKEYSKKVTAEFCIGSTLHHGNIIETLDIIQEGNHWYEVMEYAPFDLFAIVMTGKMQKEEVACAFKQILSGVAYLHGMGLAHRDLKLDNVVVNEHGIMKLIDFGSAVVFRYPFENDIVPASGIVGSDPYLAPEVYDEKKYDPRPTDIWSLAIIFCCMSLRRFPWKQPRVSDNSYRLFVSSPTPGTPVPDADPKRHRPIKSAPDLSSSARESQSSESKNGVSGPPPEQSKSQDAPTAQPKPESTTQDENRPPESPQEKTPSDNQKNGNIDNKPRRTTSKEAPPLPPGSAPPSGQRQEVIKGPWRLLRLLPRESRYIIGRMLKVSVKERAILDDVLTDEWIRNIDACRQEVTGELYRAPGHTHILEPPSPSPAVASKAK
>XP_753467_Aspergillus_fumigatus
MGPSKQCSTFSPATHSLTQSTSILASQSGQEHTPMATGQTMGTSNSEHMAKVQPGQVRFSTITEEIEPPDSSNTPQSPEQESAIPPKENDDLQRLAESLQSSQLQETRLRNFSYDPVSLPSSRVASRESSDRSAREPNGSSLPSPRASPMQSPPLTPAATNSREATHQGVPPNTNVTKRTAVAAMTPQTSPPVVAEKKGVPQSAPSSRPSSTDQLSKQVDVSKTSSHPLNGPKHRAQFFLGPGAEPSSQEESPPMTPRDYTPPGAITPVGEPNDPYARSKRPPQAKNLAQIDQRFIFGGRDSKRRSHTTPTFGRPGTPRSSSAGDLKSSDKRGGIFGSKKDLRQSDSGENKHHHGHMAELKRFFKMGHHKHKRGDSPSSLPKRSSRSSGKSTQSETVPFADDHGLNTKYGKLGKVLGSGAGGSVRLLKRNSDGVTFAVKQFRDRHSWETMKEYSKKVTAEFCIGSTLHHGNIIETLDIIQEGDHWYEVMEYAPYDLFAIVMTGKMSKDEIACSFKQILSGVAYLHGMGLAHRDLKLDNVVVNEHGIMKLIDFGSAVVFRYPFENDIVPASGIVGSDPYLAPEVYDEKKYDPRPTDIWSLAIIFCCMTLRRFPWKQPRVSDNSYRLFVSTPTPGTPVPDADPKRHRAIKSAPDLSSLDNEGKPAQPAEEKNGLSEPSAQSDSEKKQAPTTSTTSDENRPPESPKDKVSGNLSKPTRTTSKEAPPLPASAQSSSQRQEVIKGPWRLLRILPRESRYIIGRMLKVNVKERATLEEVLTDEWVRNIQACRQEVTGEVIKACNHTHVLEPPSPSQPVQSKANNKPNNRAK
>XP_657719_Aspergillus_nidulans
MTSKQTDFADGRNPAQFEPQSVDRMASGRHSDSGSSDAKIKQQPAQVRFSSVTEEYELPESSADANRAASQNSQKQEDELRSLAASLQKSTLQESRLFNFSYDPVSLPTSRVASRESSERNGSNLPSTHTSPPASAMQSPPLTPAATHSHEAKNNDSAPGEPAQTTAKQAPPLPSQPSEITPSASPPTSAQSKNAVAQSAPSSRPPSTDQLSKQTGVTQTSSHPLNGTRHRAQFFVGPEAGSRDESPPMTPSVAVNSYTPPGAITPIGEPNDPYARSKRPPQSKNLAQLDPRFIFNGRDLKRRGQHSGTYARPSTARSSSASDLKGSDKRAGIFGGKKDVRQPDTESKPHGHMAELKRFFKMGHKHKRGESPTSKKSSRSSGKNTPYQMATDNVPFADDHGLNSKYGKLGKVLGSGAGGSVRLLKRNSDGVTFAVKQFRERHSWETMKEYSKKVTAEFCIGSTLHHGNIIETLDIIQEGSHWYEVMEYAPYDLFAIVMTGKMSKEEVACSFKQILSGVAYLHGMGLAHRDLKLDNVVVNEHGIMKLIDFGSAVVFRYPFENDIVPASGIVGSDPYLAPEVYDEKKYDPRPTDIWSLAIIFCCMSLRRFPWKQPRVSDNSYRLFVSTPTPGTPVPDADPRRHRPVKSAPDLHSAAIEDKPPQYAANISEEPSKIMATPPRSPVKPTTGNQEENLPPETTQEKPPTKDTNCDKANTQNKPTRTTSKEAPPLPPGSAQAAGQRQEVIKGPWRLLRLLPRESRYIIGRMLKVSVKDRATLDDVLTDEWVRNIRACQQEVTGEVIKAPGHTHVLEPPSPKKFNNPGMSLIAGAVAGLTVDCSLYPLDTIKTRLQKARHHGPSVSTPSVSPRQTIRGIYAGLPSVLLGSAPSAASFFIVYDGVKRSLSTNLESQSRSHTILAQSLASSMGEIAACAIRVPTEVVKQRAQAGLFGGSSLLALKDILALRHPDPTRGARGGYGQVVRELYRGAGITIAREIPFAVLQFSMWETMKETYARRRQLEGPVPASTSAIFGSIAGAISAGLTTPLDVIKTRVMLARRGDGAEGKAGVRLREVVQGISAEGFGAFFRGIQPRVAWIGIGGAVFLGSYQFAWNTMERRSKEETSLFTVSEAAGGECLSPLPPVLSTVGERSACHNLRITRFLRTLLLHPHSVAVVACCMARKLSHQRVTYVLPPSDAPGGHRLGVNGLAIDSASSILYSAGRDGVICSWDLDLPSLTSSSSSARQPGPTKFRNQVQAHTHWVNDIVLTQNNSALVTASSDTTVRLWRPHSESTDVPEPIGKHTDYVKALASPGSHSTWVASGGLDHKVNLWDLNGNGQILSIGASGAERSAKGSVYALGAVSSVIASGGPEKLVRVWDPKSGKLITKFVGHTDNIRDILINSDGDTIMTASSDQTVKIWSLTAGRCMHTLTMHNDSVWSLYSNHPNLSVFYSSDRSGLVAKTDTRNVSDIEQGICVAALQEHEGVVKVVAAGDYIWTATPKSSINRWSDVDTAAEIDAPRARGGPDSDAAQSDDKSPPKEKPTKVPFESLLLLSNTSTLPSSRIPQGDSASNGQSSSPRQDIDDELGLTLPAYSLPEETVEGQHGLIKYCLLNDRKRTLTQDSAGEVVLWDLLRCVPIKSFGKRHMDDVELEVNTNESVAHWCTIDIRTGRLSVILEPGRCFDAEIYADEADLADYSQIREDQRLNLGKWVLRWLFAPLVDELVKRDAEYRAEAKARAEEMVKSHSVSAPVDIPGKLTVPIPSDPSAVPGRDSIASPTTPFSIGLATTPGSLTSSVLNHGHSYNNLGMSPGESYDHLTSHHSVDMARSSMSDRSSDYFSSPKSHAAIDSDKPLPTPGEQTPTPAAASEPDKEERKKGGSLFGKKFRMDFPKKLGRTSSEVKPQIQEEKAEEPEKTSVKEEKVFENNLSGLIDRTRHEYEEYLTANPGQELVSAFTPSDESEAPALDIPARTVVFIQEESGDSVVASDIYRGTLENISQDREKLEKTVPLWLGDLLLKNQMPIKEPVKIAFTLRPYDDLLPPVVKPETPSLNGTSNNSRLNANRMLRAKKILAYVSERIEEPTNDPLQDALKPEEYLELYCQNKLIPPNMTLATIRVTHWRNATDMVLHYKANGKKAIRLIGSANDANGQGEAQSNQQSQSESCAVPNGEEASASHGSTASGSVSTNIN
>XP_001398746_Aspergillus_niger
MTSEATDFAQANDNMSSAAETTQPPAQMAPGQATDFADNDYKSKSQPGQVRFSTITEEIEPGDSSAPPQVPLADDSLKDQKQEEELRSLAASLQKSQLQETRLRQFSYDPISLPSSRVASRESSERSGREANGSGLPSPRDSPTVSAMQSPPLTPAATHSREAKSTDTSSTSNTTDKGAPGHSAAMTPTTSPPTSATLKNKASQSAPSSRPSSTDQLSKQNNVAQTSSHPLNSPKHRAQFFVGPTADGGAQDESPPMTPRVESYTPPGAITPVGEPNDPYARSKRPPQPKNLAQLDQRFIFNGRDAKRRTNTSSSFTRPMSPRSASASDLRSTEKRSGFFGSKKEVRQQEPESKPHGHMSELKRFFKRNHHKHKRADSPSSIPFKKSSRSSGKNGPFHTSDSVPFADDHGLNSKYGKLGKVLGSGAGGSVRLLKRNSDGVTFAVKQFRDRHSWESMKEYSKKVTAEFCIGSTLHHGNIIETLDIIQEGSHWYEVMEYAPFDLFAIVMTGKMVKDEIACAFKQILSGVAYLHGMGLAHRDLKLDNVVVNEHGIMKLIDFGSAVVFRYPFENDIVPASGIVGSDPYLAPEVYDEKKYDPRPTDVWSLAIIFCCMTLRRFPWKQPRVSDNSYRLFVSPPTPGTPVPDTDPKRHRVVKSSPDLQSSAHEEKASPVVDPKKGPIDQPVQANGRQEPPKSTAQTGPTGGEENRPPESPQERTPTNKTAVEDKNGPTHKPTRTTSKEAPPLPASSQPSGQRQEVIKGPWRLLRLLPRESRYIVGRMLKVSVNERATLDDVLTDEWVRNIKACQQELSGEVIRAPGHTHVLEPPSASVPVPSKAK
>XP_015403699_Aspergillus_nomiae
LGSMTSEATGFAHTNMESDSLAAQQPVPAPAGQGTNSADQENKTKAQPSQVRFSSTTEEIEPSAATGGPAPRPAETPKQMDDLRSLAASLQRSQLQESRLGSFSYDPVSLPSSRVASRESSDRSTRGANGSGLPSPHASPPVSVMQSPPLTPAATHSRESKTNGTSSMSIATDRGTGANSAAMTPETSPPTGGSTKSQAPQSAPTSRPGSTDHLAKTNVSQTSSHPQNGAKHRAQFFIGPDASSQDESPPATPRVDYTPPGAITPVGEPDDPYARSKRPPQPKNLAQLDQRFIFGGRDFKRRAHTSSFGRPSTPRSASASDLKASDKQRSGFFGSKKDSRQQEPEGKHHGHMAELKRFFKMGHKHKRAESPSSAAKRSSRSSGKSTPYQMAPDSVPFADDHGLNSKYGKLGKVLGSGAGGSVRLLKRNSDGVTFAVKQFRDRHSWETLKEYSKKVTAEFCIGSTLHHGNIIETLDIIQEGTHWYEVMEYAPFDLFAIVMTGKMQKEEVACSFKQILSGVAYLHGMGLAHRDLKLDNVVVNEHGIMKLIDFGSAVVFRYPFENDIVPASGIVGSDPYLAPEVYDEKKYDPRPTDIWSLAIIFCCMSLRRFPWKQPRVSDNSYRLFVSSPTPGTPVPDADPKRHRPIKSAPDLSSSAREGQSSESKNGVSGPPPEPSKSQDAPKSQPKPESATQDENQPPESPQEKTPSDNQKNGNGDNKPRRTTSKEAPPLPPGAAPPSGQRQEVIKPMEAFAAPASRKPLYHRPDAQGPRMRQEFHPLQSAPSCHVPTPRFTIMAQSPEAEPLVSLWTRSLLSGAVAGLTVDCSLYPLDTIKTRLQKARHHAPSVPPTSLSLRQTIRGIYAGLPSVLFGSAPSAASFFIVYDGVKRSLLPVSSSETPSRTHIILTHSLASSMGEVAACAVRVPTEVIKQRAQAGLFGGSSLLALKDILALRHPDAARGISGGYGQVIRELYRGAGITIAREIPFTVLQFTMWESMKEAYAKRMQHTSKSGSGSSIDQVPASTSAMFGSVAGAIAAGLTTPLDVIKTRVMLARRGDGAEGGRVRIKDVVQDISKEGFGAFWRGIGPRVAWIGIGGAVFLGSYQWAWNSLERKSRSQDE
>XP_023092493_Aspergillus_oryzae 
MTSEATGFAHTNNMNSDSLTTQQPVPAPAGQGVSTADQENKSKTQPSQVRFSSTTEEIEPSAATGGPGLTPIETPKQMDDLRSLAASLQKSQLQESRLGSFSYDPVSLPSSRVCIQGICRHVASRESSDRSTRGANGSGLPSPHASPPVSVMQSPPLTPAATHSRESKTNGTSSMSNATDRGTGANSAAMTPEMSPPIGGSTKSQAPQSAPTSRPGSTDHLAKQSNVAQTSSHPQNGAKHRAQFFIGPDANSQEESPPATPRVDYTPPGAITPVGEPDDPYARSKRPPQPKNLSQLDQRFIFGGRDFKRRAQTSSFGRPSTPRSASASDLKASDRQRSGFFGSKKDSKQQEPEGKHHGHMAELKRFFKMGHHKHKRAESPSSAVKRSSRSSGKSTPYQLAPDSVPFADDHGLNSKYGKLGKVLGSGAGGSVRLLKRNSDGVTFAVKQFRDRHSWETLKEYSKKVTAEFCIGSTLHHGNIIETLDIIQEGNHWYEVMEYAPFDLFAIVMTGKMQKEEVACAFKQILSGVAYLHGMGLAHRDLKLDNVVVNEHGIMKLIDFGSAVVFRYPFENDIVPASGIVGSDPYLAPEVYDEKKYDPRPTDIWSLAIIFCCMSLRRFPWKQPRVSDNSYRLFVSSPTPGTPVPDADPKRHRPIKSAPDLSSSARESQSSESKNGVSGPPPEQSKSQDAPTAQPKPESTTQDENRPPESPQEKTPSDNQKNGNIDNKPRRTTSKEAPPLPPGSAPPQGQRQEVIKGPWRLLRLLPRESRYIIGRMLKVSVKERAILDDVLTDEWIRNIDACRQEVTGELYRAPGHTHILEPPSPSPAVASKAK
>XP_040637720_Aspergillus_ruber
MTDAQIPEESDADSKSKSQPGQVRFSSVTEEIEPSVKSPSAQDSALEGIPSSSIPNQTSDEEIRTLAATFQRSHLQESRLRNFSYEPVSLPSSRVASRESSDRSTREANGSIPHSPRASPHASAMQSPPLTPAATHSHDTKMSDSAVSINGSDKGGLAQSTPMTPETSPPGSTAEKKPAPQSAPTSRPSSTDRLSHRQSDISRESTKRPSDATKHLQFFGADTDLKRQEESRPSSARKIDTGSYTPPGAITPVGEPNDPYARSKRPPPPKNLAQLDPRFIFGSRDLKRRAQSLRPGTPRSSSAGDLKSNDKRGHLFGSHKKDLGREDSDGKHHGHMAELKRFFKIGHHRHKRNDSPSSPSKKSSRSSGKNTPFQMAPDNVPFADDHGLNSKYGKLGKVLGSGAGGSVRLLKRNTDGVTFAVKQFRDRHSWETLKEYSKKVTAEFCIGSTLHHGNIIETLDIIQEGSHWYEVMEYAPFDLFAIVMTGKMAKEEIACSFKQILSGVAYLHGMGLAHRDLKLDNVVVNEHGIMKLIDFGSAVVFRYPFENDIVPASGIVGSDPYLAPEVYDEKKYDPRPTDIWSLAIIFCCMTLRRFPWKQPRVNDNSYRLFVSPPTPGTPVPDAEPRRHRPTRSNTDVPSSTHDEHKQSQTNKNVSSGKSDSAQRSDQRQSKSEQNENQPPESPQDRTPSNGTSNGNNKPTRTTSKEAPPLPPNSQSNVQRQEVIKGPWRLLRILPRESRYIIGRMLKVAVSQRATLDEVLSDDWVRNIQVCEQDETTGQTVKASNHTHVLEPPSNAPPSGAVAGLTVDCSLYPLDTIKTRLQKARSHAPSTNAPASQVSLRQTVRGIYAGLPSVLFGSAPSAASFFIVYDGVKRSLLPPPNSSEKASRTHITLTHSVASSMGEIAACAVRVPTEVIKQRAQAGLFGGSSLLALKDILALRNAHGYGQVVRELYRGAGITIAREIPFTVLQFTLWEGMKERYAKRMAASGAVPTGTEGQVPASTSAMFGSVAGAIAAGLTTPLDVIKTRVMLARRGDGAVGERAKVRIRDVVQEISKEGVGAFWRGIGPRVAWIGIGGAIFLGSYQFTWNTPSHQRVAYVLPLPDAPGGHRLGVNGLTVDADHSILYSAGRDGVVCSWDLNRPLSSKTPPSFLGSKQPGQTTFRSQIQAHSHWINDIVLTQNNSALVSASSDTTVRLWRPHSESTDVPARIGKHADYVKTLATPGNHANWVASGGLDHKLHLWDLNGGGEVLNIDASGDDRTAKGSVYALGAVSSVLASGGPESVVRVWDPKSGKLITKFVGHTDNIRDILVNRDGDTIMTASSDQTIKIWSLTAGRCMHTLTMHNDSVWSLYSNHPQLSVFYSSDRSGLVAKTDTRNSADIEQGICVAALQENEGVVKVAAAGDYLWTATPKSSINRWLDIDTTAEIEPPSSDDRESTASPPPANAAQAKRKKIPYNSVLLLSSTSTFPEANVPPGRPSIESVVEDELELTLPIQTLPDETIEGQNGLIKHLMLNDRKRTLTQDSAGEVVLWDLLKCAPIQSFGKRHMDDVEAEINTTESIAHWCTIDIRTGRLSVILELNRCFDAEAYADEIDLPDRSELRDDQRINLGKWILRWLFAPLVDAEINRDQDYRTEIVMKGEEVARQNSANLSPLDIPTGDVPRSLNIPIPHNSASPTTPRAGSDMFGSPTTPGFGIGFANTPGTLSSSMGGGSNSNNLGTSPGPSLGEFADSLASPTPQQTLDATRSSMSDRSSDYFTSKMQTAETEKGSQGDQTPTALPLSPIEPDKEDKKKGSSLFSKKFRMGKLGRTPSEVKPQQQIQEEKEKPEESDRSSVKEEKVFENNLSGFIERIRHGYDEYLAANPGQDLTSAITPIPNNETPVLNIPSNTAVFIQEESGDTAVASDLYRGSVGRLSEEIDQLEKSIPLWLAELLLKDQMPQKDPVKVAFTLRPVDDLLLPVVKPDGPPLNGPSNHNNSRLNANRMLRAKKVLAYVAERIDPTFTEEPVEDALKPEEYLELYCQNVLIPPNMTLATIRNHIWRTSGDMILYYKSNGKKDLPMPGLSGDEDKSQGGSYLRAEAANGGENGSAPTGSIHSLTASGSGSTSIINF
>XP_040705797_Aspergillus_sydowii
MTSKATDSADGKNPAQFAETLQSQNVDQAPAGQVSDSGNTDAKSKQQPAQVRFSSVNEEFEPPELPPAGKTPASDPKQEDDLRSLAATLQKSQLQESRMFNISYDPVSLPSSRVASRESSDRSARENGSELPSTHTSPPASAMQSPPLTPAATHSREAQNNDAAQTGPAQTTAKHAPPPSQPSEITPSASPPSSAQSKSAVAQSAPSSRPSSTDQLSRQSDVTQTSSHPLNGTKHRAQFFVGPEGSTRDESPPMTPGANVESYTPPGAITPIGDLNDPYARSRRPPQSKNLTQLDPRFIFTGRDFKRRGRHATSHPRPSSARSSSASDLKGSDKRAGIFGGKKDVRQTEAETKPHGHMSELKRFFKMGHKHKRGESPTSKKSSRSSGKNTPYQMAPDNVPFADDHGLNSKYGKLGKVLGSGAGGSVRLLKRNSDGVTFAVKQFRDRHSWETLKEYSKKVTAEFCIGSTLHHGNIIETLDIIQEGSHWYQVMEYAPFDLFAIVMTGKMSKDEVACSFKQILSGVAYLHGMGLAHRDLKLDNVVVNENGVMKLIDFGSAVVFRYPFENDIVNASGIVGSDPYLAPEVYDEKKYDPRPTDIWSLAIIFCCMSLRRFPWKQPRVSDNSYRLFVSTPTPGTPVPDADPRRHRPVKSAPNLTINPNEEKGTQFASALSEDPSKIMATPPRSPVKPPASPAKPPAANQEENRPPESPQEKADGNNSSDNKTSGQNKPTRTTSKEAPPLPSGSTQSTGQRQEVIKGPWRLLRLLPRESRYIIGRMLKVSVKDRATLDDVLTDEWVRNIRACQQELTGEVIKAPGHTHVLEPPSPTSGAVAGLTVDCSLYPLDTIKTRLQKARHHAPAAPAPSVSLRQTIRGIYAGLPSVLFGSAPSAASFFIVYDGVKRTLLSSANPESQSRSHIILTQSLASSMGEIAACAVRVPTEVVKQRAQAGLFGGSSRHALKDILSLRHPDPKTGAKRGYGQVIRELYRGAGITIAREIPFTVLQFTMWEGMKETYAKRRQLEAGLGTTVGAQVPASTSAIFGSIAGAISAGLTTPLDVIKTRVMLARRGDGSEGKAGVRIKDVVQEISKEGFGAFWRGVQPRVAWIGIGGAVFLGSYQWAWNTLEGNLVAVVACCMARKLSHQRVTYVLPPADAPGGHRLGVNSLAIDPERSTLYSAGRDGVICSWDVDLPSLPSSSALKPGPTKFHNQVQAHTHWINDIVLTQNNSALVSASSDTTVRLWRPHSETTDVPEPIGKHTDYVKSLASPGSQSTWVASGGLDHKVNLWDLNGKGQTLSIGAAGTDEGAKGSVYALGAVSSVLASGGPEKLVRVWDPKSGKLITTFVGHTDNIRDILINSDGDTIMSASSDQTVKIWSLTAGRCMHTLTMHNDSVWSLYSNHPRLSVFYSSDRSGLVAKTDTRNASDIEQGICVAAVQEQEGVVKAVAAGDHIWTATPTSSINRWSDIDTTAEIDAPKVLADPSDTNDKESDKSPPKEKPTTIPYESLLLLSNTSILPSSRIPQASNPVANGQPSSPQPDIEEELGIAVPVFSLPEETVEGQHGLIKYCLLNDRKRTLTQDSAGEVILWDLLRCVPIKSFGKRHMDDVELEVNTTESVAHWCTIDIRTGRLSVILEPGRCFDAEIYADEAQLADYSQIREDQRLNLGKWVLRWLFAPLVDEQVKRDAEYRIEAKVKAEEMAKSHSQTAPVDIPGKLSVPIPLDPSSAPGRSGYDSFGSPTTPGFGIGFATSPGSLTASVLNPGNNNPNNMGTSPGESSDYLMSHQSADVARSSMSDRSSDYFSSPKAQTTSAEPDKPLATPGGEQTPTATSASEPDKDERKKSSSRFGKKFRMDFPKKLGRTSSEAKPQIQEEKVEEPEMTSVKEEKVFENNLSGFIERVHHDYEEYLSGNPSQDLASAFAPSDKSETPFLEIPNRTVVFIQEESGDSVVATDIYRGTVENISQDREKLEKTMPLWLADLLLRNQMPFKEPVKVAFTLKPYDDSLPPVVKPEPPSFNGNANNSRLNANRMLRAKKILAYVSERIEEPTNDPVQDAMKPEEYLELYCQNILITPNMTLATIRALHWRNSTDMVLHYKATDKKAIRLIGSDKSNNANENPGIEEPQSNQQPQSESGGAGAAHVEDAGASQGSTASGSVSVSNS
>XP_001211266_Aspergillus_terreus
MDSVPAKPILQQPGENAADAADEDAKSRQPPGQVRFSSVTEEIEPSEQSASALSPESGAPSEKQDEDLRSLAASLQRSQLQESRLGKFSFDPLSLPSSRVASRDSSDRSGRETNESGLPSPHASPPMAMMQSPPLTPAATHSHESKTNDPSSTSRATDRGTSANSAVMTPETSPPTSASTKSKAPQSAPTSRPGSTDQLSKQTDVSHSSSHPQDTHKHHRAQFFLGPDAGSQEESPPATPRTEYTPPGAITPVGEPNDPYARSKRPPQPKNLAQLDQRFIFGGRDMKRRATGSSSFPRPGTPRSASATDLKSSDKRSGFFGNKRDQDSDSKHHGHMSELKRFFKMGHKHKRNESPTSFPKKTSRSSGKNTPYQMAPDNVPFADDHGLNSKYGKLGRVLGSGAGGSVRLLKRNSDGVTFAVKQFRDRHSWESLKEYSKKVTAEFCIGSTLHHGNIIETLDIIQEGPHWYEVMEYAPYDLFAIVMTGKMSKDEVACCFKQILSGVAYLHGMGLAHRDLKLDNVVVNEHGIMKLIDFGSAVVFRYPFENDIVPASGIVGSDPYLAPEVYDEKKYDPRPTDIWSLAIIFCCMTLRRFPWKQPRVSDNSYRLFVSTPTPGTPVPDADPRRHRVIKSSPDLPSAAHSSENKNGVPSQAEQSSGPPSSAQGPPPKSDPPGNEDGSPTTPVDKKHSDQKNGTAKPSRTTSKEAPPLPASAQTANPRPEVIKGPWRLLRLLPRESRYIIGRMLKVSVKERATLDDVLTDEWVRNIKACQQEVSGEVIKAPGHTHILEPPSSAPPVPSKAK
>XP_022493368_Penicillium_arizonense
MSGQAPEPGDADAKSKVQPSQVRFSSITEEIEPSQALSPEPEPQHSQPLKQQSDEEALRSLAMSLQSSHLQSSQLQEARLRNFSFDPMSLPSSRVASRESSDRSGHGTSSFASPHASPPVSAVQSPPLTPAATRSREGRAEGSSLKAHSRPHVQTEFTPDASPPVTSADKHDIPRSSTPRPSSTDQLPNRHSEASDRSSHVVQLPKHRAQFFIGNDTSSQEESPPATPRESLTPPGAMTPVGEPNDPYARNKRPPQSKNLAQLDPRFIFSSRDAKRSFRPGTPRSASASDLSKPSDKRSIFGGKKDQVSDKHQSHHHHGSMSELKRFFKMGHRHKRAESPTSMPKKSSRGSGKNTPYQMAPDNVPFADDHGLNSKYGKMGRVLGSGAGGSVRLLKRNSDGVTFAVKQFRDRHNWETLKEYSKKVTAEFCIGSTLHHGNIIETLDIIQEGTHWYEVMEYAPYDLFAIVMTGKMGKEEIACSFKQILSGVAYLHGMGLAHRDLKLDNVVVNDRGIMKLIDFGSAVVFRYPFENDIVPASGIVGSDPYLAPEVYDEKKYDPRPTDVWSLAIIFCCMTLRRFPWKQPRTTDNSYKLFVSSPTPGTPVPESNPNRRPKSTPDLPCQGQEKRQADRSSGSSEPAKTKDQSAPEENRNGTGHGDGDRSPDTAQKQTSQTSTTAHDRPTRTTSKEAPPVQPPSQSSGQRQEVIKGPWRLLRILPRESRYIIGRMLKTNPNQRATLDEVMSDDWVRDIHACRQECSGEIINDPGHTHVLEPPSQSPAVASKGTKAK
>XP_014533227_Penicillium_digitatum
MHNPAKIPGQVSEPGDADAKSRAQPTQVRFSSITEEIEPGQSELSPVPESPYQSLSEEQRLPTDEEQLRSLAMSMQGAQLQESRLRNFSFDPMSLPSSRVGSRESSDRSGLGTGTFASPHASPPVSAVQSPPLTPAATHSREGRTGDSASLKATSRPHLDTNFTPEASPPVDSTDKNGTPRPASSSRPLSTDHLPTRKSEGSDRAPHSIPLPRHRAQFFIGNDEGTQEESPPSTPREPITPPGTMTPVGEPNDPYARHKRPPQSKNLAQLDPRFIFSGRDVKRSFRPGAPRSTSASDLSKSSDKRSIFGSSKKEHGDKSNSHQHHGSMSELKRFFKMGHRNKRSESPTSMPKKSSRSSVKSTPYQMAPDSVPFADDHGLNSKYGKLGRVLGSGAGGSVRLLKRNSDGVTFAVKQFRDRHNWESLKEYSKKVTAEFCIGSTLHHGNIIETLDIIQEGPRWYEVMEYAPFDLFAIVMTGKMGKEEIACSFKQILSGVAYIHGMGLAHRDLKLDNVVVNDRGIMKLIDFGSAVVFRYPFENDIVPASGIVGSDPYLAPEVYDEKKYDPRPTDVWSLAIIFCCMTLRRFPWKQPRMTDNSYKLFVSSPTPGTPVPEPDSRRRPKSTPDLPSQGHDSKHLTPRSSGPSDQSAPDQTATGTENGDAKKTEPSQKDGDRSPETAQKQISQISYGPHERTTRTTSKEAPPVPTSSQNSGQRQEVIKGPWRLLRILPRESRYIIGRMLKTNPKNRATLDEVMSDDWVRNIHACRQDETGETISAPGHTHVLEPPAQSPAVASKATKAK
>XP_016601604_Penicillium_expansum
MHNPAKIPGQAPEPGDADAKSRAQPTQVRFSSITEEIEPGQSELSPVPEQPYQSLSGPTDEEQLRSLAMSMQGAQLQESRVRKFSFDPMSLPSSRVGSRESSDRSGLGTGAFASPHASPPVSAVQSPPLTPAATHSREGRISDSASLKATSRPHLDTNFTPEASPPVGPNDKNGTSRPGLSSRPLSTDHLPTRKSEGSDRAPHHIQLPKHRAQFFVGNDGGAQEESPPSTPREPITPPGAMTPVGEPNDPYARHKRPPQSKNLAQLDPRFIFSGRDVKRSFRPGAPRSTSASDLSKSSDKRSIFGSAKKEQGDKSHGHQHHGSMSELKRFFKMGHRNKRSESPTSMPKKSSRSSGKSSYQAAPDNVPFADDHGLNSKYGKLGRVLGSGAGGSVRLLKRNSDGVTFAVKQFRDRHNWESLKEYSKKVTAEFCIGSTLHHGNIIETLDIIQEGPRWYEVMEYAPFDLFAIVMTGKMGKEEIACSFKQILSGVAYIHGMGLAHRDLKLDNVVVNDRGIMKLIDFGSAVVFRYPFENDIVPASGIVGSDPYLAPEVYDEKKYDPRPTDVWSLAIIFCCMTLRRFPWKQPRMTDNSYKLFVSSPTPGTPVAEPDSHRRPKSTPDLPSQNHDNKRLTPRSSGGPSDQSGSEQHANGTENGDANKTEPSQGDRSPDTAQKQISQTSNGPHERTTRTTSKEAPPVPTSSQNSGQRQEVIKGPWRLLRILPRESRYIIGRMLKTNPKNRATLDEVMSDDWVRNIHACRQDETGETISAPGHTHVLEPPAQSPAVASKATKAK
>XP_040645968_Penicillium_griseofulvum
MHDPAKNPGQAPEPGDADAKSRAQPSQVRFSSITEEIEPDQSGLSPIPEQSQQSLLEQQKQAADEEQLRSLAMSMQGTQLQESRLRNFSFDPMSLPSSRVASRDSSVRSGHGSGHGTGAFASPHASPPVSAVQSPPLTPAATHSREGKTSESAFLNATGRPHVQTNFTPEASPPVGSTDKNGTPRPASSSRPVSTDHLPPRKSEGSDRAPHPNAIQLPRHRAQFFIGNDGGSQEESPPPTPRESTTPPGAMTPVGEPNDPYARNKRPPQSKNLAQLDPRFIFSGRDVKRALRPGAPRSTSASDLSKSSDKRSIFGSAKKDHGDKSQGHQHGGSMSELKRFFKMGHRNKRSESPTSMPKKSSRSSGKSTPYQMAPDNVPFADDHGLNSKYGKLGRVLGSGAGGSVRLLKRNSDGVTFAVKQFRDRHNWETVKEYSKKVTAEFCIGSTLHHGNIIETLDIIQEGPRWYEVMEYAPFDLFAIVMTGKMGKEEIACSFKQILSGVSYIHGMGLAHRDLKLDNVVVNDRGIMKLIDFGSAVVFRYPFENDIVPASGIVGSDPYLAPEVYDEKKYDPRPTDVWSLAIIFCCMTLRRFPWKQPRMTDNSYKLFVSSPTPGTPVPEPNPHRRPKSTPDLSSQGQDNKRLTPRSSGPSDQSGSEQNGNGNENGDGNKAETSQKDGDRSPDTAQKQISETSNSPHERPTRTTSKEAPPIPASSQNSGQRQEVIKGPWRLLRILPRESRYIIGRMLKTNPKNRATLDEVMSDDWVRNIHACRQDGTGEIISAPGHTHVLEPPAQSPAVASKATKAK
>XP_038933069_Penicillium_roqueforti
MTDPTPTNPMGSESQSMHNPAKIPGQASEPGDADAKSRAQPNQVRFSSIAEEIEPGRSDLSPVSEQPEQPDQPDQRRPTDEEQLRSLAMSMQGAQLQESRLRNFSFDPMSLPSSRVASRESSDRSGHGTGAFASPRPSPPTSAVQSPPLTPAATHSREGRTSDSSSLRATSRPHADTNFTPEASPPVGSTEKNSTPQPSSSSRPQSTEPTRKSEGSERAPHAIQVPKNRAQFFVGNDGSTPQDESPPSTPQESLTPPVTMTPVGEPNDPYARHKRPPQSKNLAQLDPRFIFSGRDVKRSFRPSAPRSSSASDLSKPSDKRSIFGSKKEHGSDKHHGHQHHGSMSELKRFFKMGHRNKRSESPTSMPKKSSPSAGKSTPYQMATENVPFADDHGLNSKYGKLGRVLGSGAGGSVRLLKRNSDGVTFAVKQFRDRHNWESLKEYSKKVTAEFCIGSTLHHGNIIETLDIIQEGSRWYEVMEYAPFDLFAIVMTGKMGKEEIACSFKQILSGVAYIHGMGLAHRDLKLDNVVVNDRGIMKIIDFGSAVVFRYPFENDIVPASGIVGSDPYLAPEVYDEKKYDPRPTDVWSLAIIFCCMTLRRFPWKQPRLTDNSYKLFVSSPTPGTPVPEPEPRRRPKSTPDLLSQAQDNKRLTPRSSGPDQSGTDQNGNGPEDAEAKKLEPPLQREDDPPDTAQKQISQTSNCAHDRPTRTTSKEAPPVQTSTQPSGQRQEVIKGPWRLLRILPRESRYIIGRMLKTNPKNRATLDEVLADDWVKNIQACRQDVTGEIINAPGHTHVLEPPAQTPAVASKAARAK
>XP_002567735_Penicillium_rubens
MTDSTLNPMDSGFQNMHTKTPGQASEPGDADANSGAQPAHVRFSSITEEIEPGRSELSPVPEQPQQPLSRDQKTEEEQLRSLAMSMQGAQLQESRLRNFSFDPMSLPSSRVGSRESSDRSGHVTGAFASPHASPPVSAVQSPPLTPAATHSREGKTSDNASLKATSRPHVDTNFTPQPSPPVGSTDKNGTSRPASSSRPLSTDRLSTRQSEGSERAPHAMQLPRHRAQFFIGNDGGSQEESPPPTPRESLTPPGAMTPVGEPNDPYARNKRPPQPKNLAQLDPRFIFSGRDVKRSFRPGAHRSTSAGDLSKHNDKRGIFSSAKKEHGHEKNNAHTHHGSMSELKRFFKMGHRNKRSESPTSMPKKSSRSSGKSTPYQMAPDNVPFADDHGLNSKYGKLGRVLGSGAGGSVRLLKRNTDGVTFAVKQFRDRHNWESLKEYSKKVTAEFCIGSTLHHGNIIETLDIIQEGSRWYEVMEYAPFDLFAIVMTGKMGKEEIACSFKQILSGVAYIHGMGLAHRDLKLDNVVVNDRGIMKLIDFGSAVVFRYPFENDIVPASGIVGSDPYLAPEVYDEKKYDPRPTDVWSLAIIFCCMTLRRFPWKQPRMTDNSYKLFVSSPTPGTPVPEPDPRRRPKSTPDLTSQGHDNKPPPIPASSQNSGQRQEVIKGPWRLLRILPRESRYIIGRMLKTNPKNRATLDEVLSDDWVRNIHACRQDETGEIISASGHTHVLEPPAQSPAVASKATKAK
>XP_040813387_Penicillium_solitum
MTDSTPTNPMDSGSQTMHNPAKIPGQAPEPGDADAKSRAQPTQVRFSSITEEIEPGRSELSPVPEQPQQSLLDEQKLPTDEEQLRSLAMSMQGAQLQESRLRNFSFDPMSLPSSRVGSRESSDRSGHATGAFASPHASPPVSAVQSPPLTPAATHSREGRISDSASLKATSRPHLDTNYTPEASPPVGSTDKNGTPRPASSSRPLSNDHLPTRNSEGSDRAPHSIQLPKHRAQFFIGTDGGSQEESPPSTPKESLTPPGAMTPVGEPNDPYARHKRPPQSKNLAQLDPRFIFSGRDVKRSFRPGAPRSTSASDLSKSSDKRSIFGSAKKEQGDKNHGHQHHGSMSELKRFFKMGHRNKRSESPTSMPKKSSRSSGKSTPYQMAPDNVPFADDHGLNSKYGKLGRVLGSGAGGSVRLLKRNSDGVTFAVKQFRDRHNWESLKEYSKKVTAEFCIGSTLHHGNIIETLDIIQEGPRWYEVMEYAPFDLFAIVMTGKMSKEEIACSFKQILSGVAYIHGMGLAHRDLKLDNVVVNDRGIMKLIDFGSAVVFRYPFENDIVPASGIVGSDPYLAPEVYDEKKYDPRPTDVWSLAIIFCCMTLRRFPWKQPRMTDNSYKLFVSSPTPGTPVPEPDPRRRPKSTPDLPSESHDNKRLTPRSSGPSDQSGSEQNPNGNENGDVNKSEPSQRDGDRSPDTAHKQISQTSNGPHERPTRTTSKEAPPVPTSSQNSGQRQEVIKGPWRLLRILPRESRYIVGRMLKTNPKNRATLDEVLSDDWVRNIHACRQDENGETISAPGHTHVLEPPAQSPAVASKATKAK
>XP_022585442_Penicilliopsis_zonata
MQSPPPADSSSSVKPPPGQVRFSSVTEEIQPHNRRTTLSPTPEEEVEEGFSGLKPDAQEELRELAMSLRSTQLQENRIRHFAFETVSLPSSRVGSRESSERGPQDTASSHGASPRASPPVSVMQSPPLTPAATHSRDGKNGDGHNHQTNHPNHRHGHAHPPPALQTDRLNGQPVAMTPDTSPPITVADNRAPGAQSTSSSRPSSAEQLLSKRNDATTTTTPGGASETIARQNEAKHHRAQFFLGPNAESSQEESPPPTPKSDFGSFTPPGAITPVGEPNDPYARSRRPPQSKTQIDSRFIFGSLDSKRRGHQSSSSFGRPATPRSTSTSDLKSHENKRSSLFGSKKDLREQDYGHIETRPQGSMAELKRFFKMGHHRHKRGESPTSAPKRSSRSSGKSGPFHTGPDNVPFADDHGLQSKYGKLGRVLGSGAGGSVRLLKRSSDGVTFAVKQFRDRHSWETEKEYSKKVTAEFCIGSTLHHGNIIETLDIIQEGPHWYEVMEYAPYDLFACVMTGKMSKDEIACSFRQIVSGVAYLHGMGLAHRDLKLDNVVVNEHGIMKLIDFGSAVVFRYPFENDIVFASGIVGSDPYLAPEVYDEKKYDPRPTDIWSLAIIFCCMTLRRFPWKQPRTSDNSYRLFVSTPTPGTPVPDAEPRRIRPKSAADLAQSIDPKKPPPLLLPEQPAQGAAEKVNGTNNNNNNVSITSEKVEPASKPEQTSGDEKTPESPQDGNRPKVSRTTSKEAPPLPPGVQSGQRQEVIKGPWRLLRILPRESRHVIGRMLKVNPKERATLDEVLTDDWVRAIKVCQQEVNGELIRAPGHEHVLEPPAPRARTNCRLTSGAIAGLTVDCSLYPLDTIKTRLQKARTPLSSSSASASTTTIPKPSLRQTLRGIYAGLPSVLFGSAPSAASFFIVYDGVKRTLLDMEKNPGAERKPSRTHLILTHSLASSLGEIAACAVRVPTEVVKQRAQAGLFGGSTLLALTDILNLRRQPSGGYLRVIRELYRGAGITIAREIPFTVLQFTMWESMKESYMKRSSQSSQSSRSSSGASGNGFIPASTSAVFGSIAGAIAAGLTTPLDVIKTRVMLARRDEGAGRVRVREIVQEIASEGGAGAFFRGVGPRVAWIGIGGAVFLGSYQWAWNTLGRREEKSDLGQPSVLLTRLFFPSRFSSFSHSLSASILCSASAFSCASWQSACMARKFSHQRVTYVLPPPDAPGGHRLGVNGLAVDVDNSILYSAGRDGVVCSWNLDASAATTPDTKNPPATTFRSQVQAHSHWINDIVLTQNNEALVSASSDTTVRLWRPHADAADLPAPIGKHADYVKCLATPGSSSSWVASGGLDHYLYLWDVNGGGETLKIDTCGDDKTAKGSVYALGAVHSVLATGGPESAVRVWDPKSGKLITKFVGHTDNVRDILINRAGDTIMTASSDQTVKIWSLTAGRCMHTLTMHNDSVWSLYSDDPDLAVFYSSDRSGLVAKTDTRRASDIDHGLCVAVLQEHEGVVKVVAAGDSIWTATPKSSINRWRNIDTTLEIEAPPASEEEEEEEEEEEEEKKQTEPAPAKAAAETAPASKEAPPKPQKIPYNSVLLLTSTSTFPHTARPGVEVTNPRANATSQSDDELGLAAPALSLPVETIEGQHGLIKYLMLNDRKRTLTQDSAGEVVLWDLLKCTPIKQFGKCHMDDVALEINTTESIAHWCTIDIRTGRLSVIVELNRCFDAEVYADEADLADLTPFREDQRINLGKWILRWLFAPLVDEEMARDAQYRATAVAKAEEIAKSTAEAANSSSSSSHATSRPIGIPVPPRDIGGAGFGHGVPVTPGFSIASTNHFGTSPFTMGDDDGSELLSSSHPPAPTSAVAADLTRSSGDYFSSRPKNPLSRIDSQTQAPSSGAALPQSPSEPDKEEKKQRGGSLFSKKWNLPKKLGRTPSEAKPPVQEEKVEDSDKSSVKEEKVYENNLGGVIERMRDEYEEFLAAHPAQASELVSAITPSPEIETPRLDVPARTTIFIQEESGDSAVATDLYRGSFESVAQDIDKLEKSIPQWLGELLLKNQIIPKEPVKVAFTLKPYDDLLPHVSKPDLTNGSSRLNANRMLRAKKILAYVAERIDPNYADEENALKPEEYLELYCQRTIIPSNMTLATIRQHLWRSGGDMVLFYKANGRREIKMPPSEEEGQAQAQGQPASLPASIHSSTPSGPASPKP
>XP_016620808_Cladophialophora_bantiana
MASKLSAMFLPGEDAKGDKDTKVVQEEQQNPEKKANAESTQGAVRFASGNEEIDPLDESRRLSQPGGVKNEELSPEAHEQIRNLAMSLQKSRLQESRMANFAYETVSMPPSRVPSRESETPGTPRGSIRQGHGSMSSAFQSPPLTPHGSKDGKQDTVSAGRGQQGQNAITPQTSPPPDSQGRALSQSISPSHPVSPPRSSEQAPAKPEQGHERRIAKFEIGPSESATPADQSPVGTPKLRPSSPQPGAQQKPPEPRHFGSLGRGSLAPAIAAAAERIPRQSSSTDLSDKRTSIFGSNKKDPYSHVTDSGSEKSGLDGRKHGSMSELKRFFRLGHGHKKHNNNSDSLASSVPASRKSSHRSGTRTPPHQAPPSNVPFMDDHSLEAKYGKFGKVLGSGAGGSVRLLKRSSDGVTFAVKQFREKHSWESEKDYSKKVTAEFCIGSTLHHGNIIETMDIIQENHRWYEVMEYAPYDLFAIVMTGKMTREEIACSFLQIVNGVSYLHSMGLAHRDLKLDNVVVNEHGIMKLIDFGSATVFRYPFENEIVLASGIVGSDPYLAPEVYEEKKYDPTATDIWSLAIIFCCMSLRRFPWKQPRLVDNSYKLFASPPTPGTPVPDSHPRKSSHLSPGEDNTSRHHSEANGSANSSHHHHHHSENVDEGRPSTSSGDKQEVIKGPWRLLRILPRESRHIIGRMLKIDPAERATMEEVLEDDWVLSARVCYQEENGTVHHAEGHTHVLEAGSGGPPPAK
>XP_008729619_Cladophialophora_carrionii
MTSKLSAMLLPGDDSKGEKDAKPELEEKKNAQSAQGAVRFTSDDEEIDPLDESRRISEASGVKNEELSPEAHEQIRSLAMSLQKSRLQESRMANFAYETVSMPPSRVPSRDSEAPGTPRGSIRHGHGSMSSAFQSPPLTPHGSKDGKHDSVSAGRGQSGQNAITPQTSPPPDQHGRALSQSISPSQPVPSSSNEQPSSKPDQGQERRVARFEIGPSESTSPADQSPVGTPKLRPSSPQPGGQQKQTEPRHFGSLGRGSLAPAIAAAAERIPRQPSSSDISGSDKRSSIFGPSKKDPYSHVTDSGNERTGLEGKKHGSMSELKRFFRLGHGHKKHSTPQESPAASVPASRKSTNQKSGTRTPPHQAPPANVPFMDDHSLEAKYGKFGKVLGSGAGGSVRLLKRSSDGVTFAVKQFREKHSWESEKDYSKKVTAEFCIGSTLHHGNIIETMDIIHENHRWYEVMEYAPYDLFAIVMTGKMSREEIACAFLQIVNGVSYLHSMGLAHRDLKLDNVVVSEHGIMKLIDFGSATVFRYPFENEIVLASGIVGSDPYLAPEVYEEKKYDPTATDIWSLAIIFCCMSLRRFPWKQPRLVDNSYKLFASPPTPGTPVPDSHPRKHSPLNPIDDHSTSRHNSEANGGTQSSHHGHHHSESVDEGRPSTSGGDKQEVIKGPWRLLRILPRESRHIIGRMLKIDPAERATMEEVLEDDWVLNAKVCYQEENGTVHHAEGHTHVLEAGSGGPPPPK
>XP_016254596_Cladophialophora_immunda
MPSNLSAMFLPGDDAKDDTDAKAEQERRQNTEKKDNPESTQGAVRFAAENEEIDPLDDSRRPSQAGGVKNEELSPEAHEQIRNLAMSLQKSRLQENRMANFAYEPVSMPPSRVPSRDSETPGTPRGSIRQGHGSMSSAFQSPPLTPHGSKDGKQESVSAGRGQQGQHAITPQTSPPPDSQGKGLSQSISPSHPVSPPRSSEQAPAKSEQGHERRIAKFEIGPSESASPADQSPVGTPKLRPSSPQPGALQKPPEPRHFGSLGRGSLAPAIAAAAERIPRQSSSTELSDKRGSIFGSNKKDPYSHVTDSGSEKSGLDGRKHGSMSELKRFFRLGHGHKKHNNQPDSLASTVPASRKSSQRSGTRTPPHQAPPSNVPFMDDHSLEAKYGKFGKVLGSGAGGSVRLLKRSSDGVTFAVKQFREKHSWESEKDYSKKVTAEFCIGSTLHHGNIIETMDIIQENHRWFEVMEYAPYDLFAIVMTGKMTREEIACSFLQIVNGVSYLHSMGLAHRDLKLDNVVVSEHGIMKLIDFGSATVFRYPFENEIVLASGIVGSDPYLAPEVYEEKKYDPTATDIWSLAIIFCCMSLRRFPWKQPRLVDNSYKLFASPPTPGTPVPDSHPRKSSHLSPSEDNASRQHGEANGSANASHHHHHHSESVDEGRPSTSGGDKQEVIKGPWRLLRILPRESRHIIGRMLKIDPAERATMEEVLEDDWVLGARVCYQEENGTVHHAEGHTHVLEAGSGGPPPAK
>XP_007751346_Cladophialophora_psammophila
MAQRADTAILDTKTEQEQQQNTEKKDNAESTQGAVRFASGNEEIDPLDESRRLSQPGGAKNEELSPEAHEQIRNLAMSLQKSRLQESRMANFAYETVSMPPSRVPSRDSETPGTPRGSIRQGHGSMSSAFQSPPLTPHGSKDGKQDTVSAGRGQQGQNAITPQTSPPPDSQGRALSQSISPSHPVSPPRSSEQAPGKPEQGRERRIAKFEIGPSESATPADQSPVGTPKLRPSSPQPGAQQKPPEPRHFGSLGRGSLAPAIAAAAERIPRQSSSTDLSDKRTSIFGSNKKDPYSHVTDSGSEKSGLDGRKHGSMSELKRFFRLGHGHKKHNNHSDSLASSVPASRKSSHRSGTRTPPHQAPPSNVPFMDDHSLEAKYGKFGKVLGSGAGGSVRLLKRSSDGVTFAVKQFREKHSWESEKDYSKKVTAEFCIGSTLHHGNIIETMDIIQENHRWYEVMEYAPYDLFAIVMTGKMTREEIACSFLQIVNGVSYLHSMGLAHRDLKLDNVVVSEHGIMKLIDFGSATVFRYPFENDVVLASGIVGSDPYLAPEVYEEKKYDPTATDIWSLAIIFCCMSLRRFPWKQPRLVDNSYKLFASPPTPGTPVPDSHPRKSSHLSPGEDNTSRHHSEANGSANSSHHHHHHSENVDEGRPSTSSGDKQEVIKGPWRLLRILPRESRHIIGRMLKIDPAERATMEEVLEDDWVLNARVCYQEENGTVHHAEGHTHVLEAGSGGPPPAK
>XP_018698291_Fonsecaea_erecta
MTSRLSAMFLPGDDPKPDPDVKEKREPAQNTETKEKPESPQGAVRFASENEEIDPLDKSRRLSQAGGVKNEELSPEAHEQIRNLAMSLQKSRLQENRMANFAYETVSMPPSRVPSRDSETPGTPRGSIRQGHGSMSSAFQSPPLTPHGSKDGKQDSVSAGRGQQGQHAITPQTSPPPDSQGKGLSQSISPSHPVSPPQSSEQAPGKPEQGHERRIAKFEIGPSESATPVDQSPVGTPKLRPSSPQPGAQQKPPEPRHFGSLGRGSLAPAIAAAAERIPRQSSSTDLSDKRGSIFGSNKKDPYSHVTDSGSEKSGLDGRKHGSMSELKRFFRLGHGHKKHNQQDSLASTVPASRKSSQRSGTRTPPHQAPPANVPFMDDHSLEAKYGKFGKVLGSGAGGSVRLLKRSSDGVTFAVKQFREKHSWESEKDYSKKVTAEFCIGSTLHHGNIIETMDIIQENHRWYEVMEYAPYDLFAIVMTGKMSREEIACSFLQIVNGVSYLHSMGLAHRDLKLDNVVVSEHGIMKLIDFGSATVFRYPFENEIVLASGIVGSDPYLAPEVYDEKKYDPTATDIWSLAIIFCCMSLRRFPWKQPRLVDNSYKLFASPPTPGTPVPDSHPRKSSHLSPNEDNPSRQHADANGSANASHHHHHHSESVDEGRPSTSSGDRQEVIKGPWRLLRILPRESRHIIGRMLKIDPAERATMEEVLEDDWVLGARVCYQEENGTVHHAEGHTHVLEAGSGGPPPAK
>XP_022515114_Fonsecaea_monophora
MTSKLSAMFLPGDDSKADADATAQQEPQQNTQKKDNPESTQGAVRFASQHEEIDPLDDSRRPSEAGGVKNEELSPEAHEQIRNLAMSLQKSRLQESRLAHFAYETVSMPPSRVPSRDSETPGTPRSSVRQGHGSMSSAFQSPPLTPHGSKDGKQDSIAAGRGQQGQNAITPQTSPPPDSQSKRLSQSISPSHPVSPPRTSDQPPTKPEQGHERRIAKFEIGPSESATPADQSPVGTPKLGPSSPQLGAQQKPPEPRHFGSLGRGSLAPAIAAAAERIPRQSSSTDLAEKRGSIFGSNKKDPYSHVTDSGSEKSGLDGRKHGSMSELKRFFRLGHGHKKHNNQQDSLPSSVPASRKSSHRSGTRTPPHQAPPSNVPFMDDHSLEAKYGKFGKVLGSGAGGSVRLLKRSSDGVTFAVKQFREKHSWESEKDYSKKVTAEFCIGSTLHHGNIIETMDIIQENHRWYEVMEYAPYDLFAIVMTGKMSREEIACSFLQIVNGVSYLHSMGLAHRDLKLDNVVVSEHGIMKLIDFGSATVFRYPFENEIVLASGIVGSDPYLAPEVYEEKKYDPTATDIWSLAIIFCCMSLRRFPWKQPRLVDNSYKLFASPPTPGTPVPDSHPRKASHLSPNEDNANGSANSSHHHHHHSESVDEGRPSTSGGDKQEVIKGPWRLLRILPRESRHIIGRMLKIDPAERATMEEVLEDDWVLNARVCYQEENGTVHHAEGHTHVLEAGSGGPPPAK
>XP_016635916_Fonsecaea_multimorphosa
MFLPGDDSKTDSDAKAGQEQQQSTETKDKPESTQGAVRFASENEEIDPLDESRRLSQAGGVKNEELSPEAHEQIRNLAMSLQKSRLQENRMANFAYETVSMPPSRVPSRDSETPGTPRGSIRQGHGSMSSAFQSPPLTPHGSKDGKQDSVAAGRGQQGQHAITPQTSPPPDSQGKGLSQSISPSHPVSPPQSSEQAPGKPEQAHERRIAKFEIGPSESASPVDQSPVGTPKLRPSSPQPATQQKPPEPRHFGSIGRGSLAPAIAAAAERIPRQSSSTDLSEKRGSIFGSNKKDPYSHVTGDSGSDKSGLDGRKHGSMSELKRFFRLGHGHKKHSNQSDSLASTVPASRKSSQRSGTRTPPHQAPPSNVPFMDDHSLEAKYGKFGKVLGSGAGGSVRLLKRSSDGVTFAVKQFREKHSWESEKDYSKKVTAEFCIGSTLHHGNIIETMDIIQENHRWYEVMEYAPYDLFAIVMTGKMSREEIACSFLQIVNGVSYLHSMGLAHRDLKLDNVVVSEHGIMKLIDFGSATVFRYPFENEIVLASGIVGSDPYLAPEVYEERKYDPTATDIWSLAIIFCCMSLRRFPWKQPRLVDNSYKLFASPPTPGTPVPDSHPRKSSHLSPSEDNASRQNADANGSANASSHHHHHHSESVDEARPSTSGGDKQEVIKGPWRLLRILPRESRHIIGRMLKIDPAERATMEEVLEDDWVLSARVCYQEENGTVHHAEGHTHVLEAGSGGPPPAK
>XP_022505481_Fonsecaea_nubica
MTSKLSAMFLPGDDSKADADATAQQEPQQNTQKKDNPESTQGAVRFASQHEEIDPLDDTRRPSEAGGVKNEELSPEAHEQIRNLAMSLQKSRLQESRLAHFAYETVSMPPSRVPSRDSETPGTPRSSVRQGHGSMSSAFQSPPLTPHGSKDGKQDSIAAGRGQQGQNAITPQTSPPPDSQSKRLSQSISPSHPVSPPRTSDQPPTKPEQGHERRIAKFEIGPSESATPADQSPVGTPKLGPSSPQLGAQQKPPEPRHFGSLGRGSLAPAIAAAAERIPRQSSSTDLADKRGSIFGSNKKDPYSHVTDSGSEKSGLDGRKHGSMSELKRFFRLGHGHKKHNNQQDSLPSSVPASRKSSHRSGTRTPPHQAPPSNVPFMDDHSLEAKYGKFGKVLGSGAGGSVRLLKRSSDGVTFAVKQFREKHSWESEKDYSKKVTAEFCIGSTLHHGNIIETMDIIQENHRWYEVMEYAPYDLFAIVMTGKMSREEIACSFLQIVNGVSYLHSMGLAHRDLKLDNVVVSEHGIMKLIDFGSATVFRYPFENEIVLASGIVGSDPYLAPEVYEEKKYDPTATDIWSLAIIFCCMSLRRFPWKQPRLVDNSYKLFASPPTPGTPVPDSHPRKPSHLSPSEDNANGSANSSHHHHHHSESVDEGRPSTSGGDKQEVIKGPWRLLRILPRESRHIIGRMLKIDPAERATMEEVLEDDWVLNARVCYQEENGTVHHAEGHTHVLEAGSGGPPPAKYTGGRDGVICAWDLDLEAQRVNQQEAGAAKDKKSTVSFRKQVQAHTHWVNDIVLVKNNLGLVSASSDVTVKLWRPHAHESSQAYTIGSHSDYIKCLATPDRTANWVASGGLDHRICLWDLNGGGKNLEINLGKVEDVVKGSVYCLRARGSLLASGGPESVVRLWDIKSGKGITKLVGHTDNVRDILISDDGDTLLTASSDQTIKVWSIAAGRCIHTLTMHNDSVWCMYSDDPNLAVFYSGDKSGLVAKTDTRRAMEIDDGVSVAVCQEHDGIARVLPVGDSVWTATSSSSVNRWLDVDTELEVETPPASPREERTASPEARSHLSPEPRASSPLPTTNGTTNGTTNGEVDQKKKIPHNAILRVSNTALHPGRKHLGRHPNVSATNLRKASEAMITDDLSLVVPIRGQPAETIEGQNGLIKHVMLNDRKRILTLDTAGECIPIKSFGRRHLDEVVPDVNTTESVANWCGVDTKTGKITVMLEENYCFDAEVYADELDLSSDLAFREDQRINLGKWVLRNLFSKLIDEELARDEAYRSTLQSPVSAPPPTGLVRPGAPTSIKLPESVSATPMVSPGKVVTPRASGGHSMVPATPGLAIGAATPGFAPLTATLPPTAEEPARTPNGAPSRSSLGQTPRVQTPHVQPTPSATESQNVDYFSSTTATGNSQSEASSESEKVPKTPGGGPATTESNAHGLVSTPTSPTEEKKKGLFGKKFGMGMSFPKKMTSRSSAEVKAPVASTEERSSDTASVRSSEKDVEKVNIEDNFFGVVQKIRLEYDEHLESKTDQPLPPGITPPPPTETPVLYPPPHTTIIIQEDNPESGGLADQYRGEISELGNPAEVDTLEKIAPMWLGDLLLRNQIPYKDTVKVSFVLHPYENLLPPIASPDGNARLNANRMLRAKKIMAYIAERIEAPPVQQQAPPSETAAEGEQSTETEHSDVPPHAAVEPEESPESQLKPEEYLELYCQNQLVHPNTTLATLRVHVWRTGGDVVLYYKSNGRKQLRLPHPSQVPTDVESEETTGVVR
>XP_013285687_Fonsecaea_pedrosoi
MTSKLSAMFLPGDDSKADADATAQQEPQQNTQKKDNPESTQGAVRFASQHEEIDALDNSRRPSEASGVKNEELSPEAHEQIRNLAMSLQKSRLQESRLAHFAYETVSMPPSRVPSRDSETPGTPRSSVRQGHGSMSSAFQSPPLTPHGSKDGKQDSIAAGRGQQGQNAITPQTSPPPDSQSKRLSQSISPSHPVSPPRTSDQPPTKPEQGHERRIAKFEIGPSESATPADQSPVGTPKLGPSSPQLGAQQKPPEPRHFGSLGRGSLAPAIAAAAERIPRQSSSTDLAEKRGSIFGSNKKDPYSHVTDSGSEKSGLDGRKHGSMSELKRFFRLGHGHKKHNNQQDSLPSSVPASRKSSHRSGTRTPPHQAPPSNVPFMDDHSLEAKYGKFGKVLGSGAGGSVRLLKRSSDGVTFAVKQFREKHSWESEKDYSKKVTAEFCIGSTLHHGNIIETMDIIQENHRWYEVMEYAPYDLFAIVMTGKMSREEIACSFLQIVNGVSYLHSMGLAHRDLKLDNVVVSEHGIMKLIDFGSATVFRYPFENEIVLASGIVGSDPYLAPEVYEEKKYDPTATDIWSLAIIFCCMSLRRFPWKQPRLVDNSYKLFASPPTPGTPVPDSHPRKASHLSPSEDNANGSANSSHHHHHHSESVDEGRPSTSGGDKQEVIKGPWRLLRILPRESRHIIGRMLKIDPAERATMEEVLEDDWVLNARVCYQEENGTVHHAEGHTHVLEAGSGGPPPAK
>XP_007760297_Cladophialophora_yegresii
MTSKLSAMFLPGDDSKGEKGTCDAEPELQGKKISQSAQGTVRFTSDDEEIDPLDESRRISEAGGVKNEELSPEAHEQIRSLAMSLQKSRLQENRMANFAYETISMPPSRVPSRESDGPGTPRGSIRHGHGSMSSAFQSPPLTPHGSKDGKHDSVSAGRGQSGQNAITPQTSPPPDQHGRALSQSISPSHPVPSSSNEHPSSKPDQGQERRVARFEIGPSESTSPADQSPVGTPKLRPSSPQPGGQQKQTEPRHFGSLGRGSLAPAIAAAAERIPRQPSSSDFSGSDKRSSIFGPSKKDPYSHVTDSGSERSGLEGKKHGSMSELKRFFRLGHGHKKHSTLQESPAASVPASRKSTNQKSGTRTPPHQAPPTNVPFMDDHSLEAKYGKFGKVLGSGAGGSVRLLKRSSDGVTFAVKQFRDKHSWESEKDYSKKVTAEFCIGSTLHHGNIIETMDIIHENHRWYEVMEYAPYDLFAIVMTGKMSREEIACAFLQIVNGVSYLHSMGLAHRDLKLDNVVVSEHGIMKLIDFGSATVFRYPFENEIVLASGIVGSDPYLAPEVYEEKKYDPTATDIWSLAIIFCCMSLRRFPWKQPRLVDNSYKLFASPPTPGTPVPDSHPRKHSQLNMNDEHSGSRHNSEANGSTQASHGHHHAESVDEGRPSTSGGDKQEVIKGPWRLLRILPRESRHIIGRMLKIDPAERATMEEVLEDDWVLNAKVCYQEENGTVHHAEGHTHVLETGSGGPPPAK
>XP_016241555_Exophiala_spinifera
MTSKLSAMFLPGDDSKKESDTKTSEEPNGDNPENAQSNVRFASYDQEIGPLEKRRKESEPEGVRDEDLSPEAHEQIRNLAMSLQKSRLQESRMANFAYETVSMPTSRVPSRDSDAPGTPRGSIRPGHGSISSTFHSPPLTPHGSKDGRNESVAGGKGQQKQDAITPQTSPPPDTQGKRLSQTTSPGHPISRPASGEKPAHAPEKHVARFEIGPSESASPVDQSPVGTPKLRPASPQPASPKPAKAEPKLEPRQFGSTGRHSLAPAIAAAAERIPRQGSSSDIAGSEKRSSIFGGKKDPYSHVSESSDRGGLEGKKHGSMSELKRFFRLGGHGHKHKHHQESPATSAPASRKSTSTKSGGTGTRTPPHQLPPASVPFADDHSLEAKYGKFGKVLGSGAGGSVRLLKRSDGVVFAVKQFRDRHSWETEKDYSKKVTAEFCIGSTLHHGNIIETMDIIQENHRWYEIMEYAPYDLFAIVMTGKMSREEIACAFLQIVNGVSYLHSMGLAHRDLKLDNVVVSEHGIMKLIDFGSATVFRYPFENEIVLASGIVGSDPYLAPEVYEEKKYDPTATDIWSLAIIFCCMTLRRFPWKQPRVVDNSYKLFVAPPTPGTPVPDSKPRRSSHLSPDDEHGSRRPSEGGSSPHSHHHHHSESTETESRPATSGGDKQEVIKGPWRLLRILPRESRHIIGRMLKVNPAERATMDEVLEDDWVLSSKVCYQEENGVVHRADNHTHILEAGSGGPPPAKV
>XP_016259106_Exophiala_oligosperma
MTSKLSEMVLPGDDSKKDSDLKSGGEQKSNTPEDTQSNVRFASHDEEIDPLDTRRKNSETEGARDEELSPEAHEQIRNLAISLQKSRLQENRMANFAYETVSMPPSRVPSRDSDIPGTPRSSIRPGHGSISSAFQSPPLTPHGSKDGRIDSVAGGKVQQKQDAITPQTSPPPDTQGKPLSQTTSPAHPISRPASGEKPPHLHEKTVPKFEIGPSESASPVDQSPIGTPKLRPASPQPASPQPAKAEPKLETRHFGSTGRHSLAPAIAAAAERIPRPGSSSDIAGSEKRSSIFGGKKDPYSHVSESSDKGGLDGKKHGSMSELKRFFRLGGHGHKHKHHQDSPATSAPASRKSTSTKSGGTGTRTPPHQLPPAAVPFADDHSLEARYGKFGKVLGSGAGGSVRLLKRSSDGVTFAVKQFRDRHSWETEKDYSKKVTAEFCIGSTLHHGNIIETMDIIQENHRWYEVMEYAPYDLFAIVMTGKMSREEIACAFLQIVNGVSYLHSMGLAHRDLKLDNVVVSEHGIMKLIDFGSATVFRYPFENEIVLASGIVGSDPYLAPEVYEEKKYDPTATDIWSLAIIFCCMTLRRFPWKQPRVVDNSYKLFVSPPTPGTPVPDSKPRKSSHLSPDDEHGSRRPSEGGNSSHTHHHHHSDNSEAESRPTTSGGEKQEVIKGPWRLLRILPRESRHIIGRMLKVNPAERATMDEVLEDDWVLSSKVCYQEENGVVHRADNHTHILEAGSGGPPPAKV
>XP_013320793_Exophiala_xenobiotica
MTSKLSAMFLPGDDSKKESDSNAGREQNRDKEEDVQPNVRFASQDEEIDPLDGSQRDPQKGVITDEELGPEAHEQIRNLAMSLQKSRLQENRMANFAYEPVSMPPSRVPSRDSDVPGTPRSSIRPGHGSISSAFQSPPLTPHGSKDGRTDSVGAGKSHQKQDAITPQTSPPPESQGRALSQTTSPSHPISRPASGEKPTIGQEKRVPKFEIGPSESASPVDQSPVGTPKLRPASPQPASPQPAKAEAKVEPRHFGSTGRHSLAPAIAAAAERIPRPGSSSDLAGSEKRSSIFGGKKDPYSHVSENSEKGGLDGKKHGSMSELKRFFRLGGHGHKHKHQQESPATSAPASRKSTSTKSGTRTPPHQAPPAAVPFADEHSLEAKYGKFGKVLGSGAGGSVRLLKRSSDGVTFAVKQFRDRHSWESEKDYSKKVTAEFCIGSTLHHGNIIETMDIIQENNRWYEVMEYAPYDLFAIVMTGKMSREEIACAFLQIVNGVSYLHSMGLAHRDLKLDNVVVSEHGIMKLIDFGSATVFRYPFENEIVLASGIVGSDPYLAPEVYEEKKYDPTATDIWSLAIIFCCMTLRRFPWKQPRLVDNSYKLFVSPPTPGTPVPDSKPRKSSTLSPEEENGSRRPSEAASHSHHHHHSESPETDSRPTTSSGDKQEVIKGPWRLLRILPRESRHIIGRMLKVDPAERATMDEVLEDDWVLSSKVCYQEENGVVHRADNHTHVLEAGSGGPPPAKV
>XP_007728004_Capronia_coronata
MTSKLSAMFFPGDDPKKEEEGTEDSDAQKSEQAADVGVLDTSESQAENPERRETADSSQPNVRFASENEEIDPVDESRRKVPQTGDHRDDDLSPEAQQQIRSLATSLQKSKLQENRMANFAYEAVSMPPSRVPSRDSDAPDTPRSSIRHGQGSISSAFQSPPLTPHGSKDSRADTTASGRGQHASSNAITPQTSPPPDAHGRALSQSLSPTQSVSRPSSSEQQTSNPEIRHHKVVPKFEIGPSESASPTDQSPVGTPRLRPSSTPPEIKPPQPKSELPQSKAGLSDHRHFGSTGKNSLAPAIAAAAERIPRAGSSSDIVGDKRTSIFGTKKDPYSHLSDAASEKGGLEKKHGSMSELKRFFRIGGHSHKHKGHHGTPRDQSPSSVPASRKPTSTKTGTRTPPHQAPPVNVPFMDEHSLEARYGKFGKVLGSGAGGSVRLLKRSSDGVTFAVKQFRDRHSWESEKDYNKKVTAEFCIGSTLHHGNIIETMDIIHENNRWYEVMEYAPYDLFAIVMTGKMSREEIACAFLQIVNGVSYLHSMGLAHRDLKLDNVVVSEHGIMKLIDFGSATVFRYPFENEIVLASGIVGSDPYLAPEVYEEKKYDPTATDIWSLAIIFCCMSLRRFPWKQPRLVDNSYRLFVATPTPGTPVPDSKPRKSSRLITEHDEGSRRPSEANDSSSSHHHQHSSENTSTETRPSTSGGDKQEVIKGPWRLLRILPRESRHIIGRMLKVDPAERATMDEVLEDDWVLSSQVCYQEETGVVHRAQNHTHILEAGSGGPPPAKV
>XP_007733354_Capronia_epimyces
MLLPGGEAKKEKDSNDGQTETPENRETAESSQHSVRFASQNEEIDPHDENRRDTPQAGAVRDEGLSSEAHEQIRNLAMSLQRSRLQENRMSHFGYEAVSMPPSRVPSRESDAPETPRSSIRQGHGSLSSAFHSPPLTPHGSKDSRADIAGAAKGQQASNAITPQTSPPPDSHGRGLSQSTSPSQSVSRPSSSEQQSTRSSLGHHKLVPKFEIGPSESASPTDESPVGTPKLRPSSPQLEVQPPQSKTGSSEHRHFGSTGKNSLAPAIAAAAERIPRAGSSTDVSGDKRSSIFGNKKDPYSYLSDAASEKGGLEGKKHGSMSELKRFFRLGGHSNKHKHHHHHHHGAPRDESPASSVPASRRSTKTGTRTPPHQAPPVNVPFMDEHSLEAKYGKFGKVLGSGAGGSVRLLKRSSDGVTFAVKQFRDRHSWESEKDYNKKVTAEFCIGSTLHHGNIIETMDIIHENSRWYEVMEYAPYDLFAIVMTGKMTREEIACAFLQIVNGVSYLHSMGLAHRDLKLDNVVVSEHGIMKLIDFGSATVFRYPFEHEIVLASGIVGSDPYLAPEVYEEKKYDPTATDIWSLAIIFCCMSLRRFPWKQPRLVDNSYRLFVATPTPGTPVPDSKPRKSSRTLAEPDDGSRRPSEAHESSSSHHHQHHSESAGTESRPGTSGGDKQEVIKGPWRLLRILPRESRHIIGRMLKVDPAERATMDEVLEDEWVLSSQVCYQEENGVVHRAQNHTHTLEAGSGGPPPTKV
>XP_009153602_Exophiala_dermatitidis
MTSKLSAMFFPGGDSKKEKGSNEDQGDLPENTENTQSSQPNVRFASQNEEIDPVDDTRRKIPQADEAEDQELTPEAHEQIRNLAMSLQKSRLQENRMSNFAYEAVSMPPSRVPSRDSDSPQTPRGSVGHGHGSVSSTFQSPPLTPHGSKDGRNDTGPAPRGQQASNAITPQTSPPPDAHGRALSHSISPTQVPGSKPPPSEQQQIGKPEAGHHKVIPRFEIGPSESASPTDESPAGTPKLRPSEPSQEVRPPTPKVEQPQPRAGPPEHRHFGSTGKNSLAPAIAAAAERIPRAGSSSDLLGSEKRSIFGSKKDPYGYLSDAGSEKSGLGERKHGSMSELKRFFRLGGHGHKHKHHHGTSTPRDESPASSVPPSRKSTKSGTRTPPHQAPPANVPFMDEHSLEAKYGKFGKVLGSGAGGSVRLLKRSSDGVTFAVKQFRERHSWESEKDYNKKVTAEFCIGSTLHHGNIIETMDIIHENNRWYEVMEYAPYDLFAIVMTGKMTREEIACAFLQIVNGVSYLHSMGLAHRDLKLDNVVVSEHGIMKLIDFGSATVFRYPFENEIVLASGIVGSDPYLAPEVYEEKKYDPTATDIWSLAIIFCCMSLRRFPWKQPRLVDNSYRLFVATPTPGTPVPDSRPRKSARLITPSEDSRRNSSETQDGSSSHHHQHHSDNTGSESRPSTSGGDKQEVIKGPWRLLRILPRESRHIIGRMLKVDPAERATMDEVLEDDWVLSSQVCYQEENGVVHRAQNHTHILEAGSGGPPPAKV
>XP_013258181_Exophiala_aquamarina
MSLQKSRIQESRMANFAYETVSMPPSRVPSRESEAPGTPRGSIRQGHGSLSSAVHSPPLTPHGSKDGKADAAAAGRSQQTQSAITPQTSPPPDSHGRALSQSISPGQAISRPSSSEQGNIRSDQRDPKKAARFEIGPSESASPVDQSPVGTPKLSPASPQPAKASLTEAKIEQREQRHFGSTGRNSLAPAIAAAAERLPRPGSSGDLSGSEKRSSIFGGKKDPYSHVTESGSDRSGFGEKKHGSMSELKRFFRLGGHGHKDKHHKHEKHQESPAASVPASRKSSYKSGTRTPPHQTPPSSNVPFMDEHSLEAKYGKFGKVLGSGAGGSVRLLKRSSDGVTFAVKQFRDKHSWESERDYSKKVTAEFCIGSTLHHGNIIETMDIIQENNRWYEVMEYAPYDLFATVMTGKMTREEIACAFLQIVNGVSYLHSMGLAHRDLKLDNVVVSEHGIMKVIDFGSATVFRYPFENDIVLASGIVGSDPYLAPEVYDERKYDPTATDIWSLAIIFCCMSLRRFPWKQPRVIDNSYKLFVSPPTPGTPVPDSHPRKGSHLSPTEDGSRRLSEANGSSSSHHHHHSDSVDGESRPATSSGDKQEVIKGPWRLLRILPRESRHIIGRMLKVDPSERASMDEVLEDEWVLGSKVCYQEENGTVHRAEGHTHVLEPGSGGPPPAKV
>XP_016225471_Exophiala_mesophila
MTSKLSSMFFPGEDPKDSKGSNTQENKSADPGAAERSNVRFAAQDEEIDPLDESRRNSNLGDARDEDLTPEAHEQIRNLAMTLQKSRLQENRMANFAYEPVSMPASRVHSRESEASGTPRGSTRQGHSSVSSAVHSPPLTPHGSKDGRADSVTSTRGQQGQSAITPQTSPPSDLQGRSLSQSISPSQATPHPQRHEGADSKRPRFEIGPSESASPVESPVGTPSLRPASPQPGTLPQSRAGAALTEAKVEKTEQREASQQRHFGSVGRGSLAPAIAAAAERLPRPGSSGDLGASEKRSSIFGSKKDPYSHVTDSGSERSGLEGKKHGSMSELKRFFRLGHKDKHHKHDRHSDSPAPSVPVSRKSSSKSGTRTPPHQAPPPNVPFADDHSLEAKYGKFGKVLGSGAGGSVRLLKRSSDGVTFAVKQFREKHSWESEKDYSKKVTAEFCIGSTLHHGNIIETMDIIQENHRWFEVMEYAPYDLFATVMTGKMTREEIACSFLQIVNGVSYLHSMGLAHRDLKLDNVVISEHGIMKIIDFGSATVFRYPFENDIVLATGIVGSDPYLAPEVYDERKYDPTATDIWSLAIIFCCMSLRRFPWKQPRIIDNSYKLFVSPPTPGTPVPDSQPRRASHLSPQDDGHRRGSEANGSSSSHQHHHSDAHEGSDSRPTTSSGEKQEVIKGPWRLLRILPRESRHIIGRMLKVDPSERASMEEVLEDEWILGAKVCYQEENGTIHRAEGHTHVLEAGSGGPPPAKV
>XP_013275514_Rhinocladiella_mackenziei
MTSKLSSMLLPGDESNTDKDAKTDQDSHCDKPDNAESSQSNVQLASEEEEVEPLDGTRRTSQAGGEEFNPDAHEQIRSLAMSLPKARLQENRMANFAYETVSMPPSRVPSRDSEAPGTPRGSIRQGHDSISSAFQSPPLTPHGSKDGKIDSASAARGQQAQAAITPQTSPPPESHSQALSQSISPSHPVSRPSSSEQSSPKVDQGREKRIPKFEIGPSESASPTDQSPVGTPKLRPSSPQPGKLPPSKAGQTEPRHFGSTGRGSLAPAIAAAAERIPRQGSSGDISGSEKRASIFGNKKDPYLHLNDSGSEKAGLDGKKHGSMSELKRFFRIGGHGHGHGHGHKHKHTPQVSAASSVPASRKSTSSKSGTRTPPHQAPPTNVPFMDEHSLEAKYGKFGKVLGSGAGGSVRLLKRSSDGVTFAVKQFREKHSWESEKDYSKKVTAEFCIGSTLHHGNIIETMDIIQENHRWYEVMEYAPYDLFAIVMTGKMSREEIACSFLQIVNGVSYLHSMGLAHRDLKLDNVVVSEHGIMKLIDFGSATVFRYPFENDIVLASGIVGSDPYLAPEVYEEKKYDPTATDIWSLAIIFCCMSLRRFPWKQPRIVDNSYKLFVSPPTPGTPVPDSKPRKALHASPNEERHHSEANGNHSNHHHHYSESADGGESRPTTSSGDKQEVIKGPWRLLRILPRESRHIIGRMLKVDPAERATMDEVLEDDWVLSSKVCYQEENGTVHRAEGHTHILEAGSGGPPPAKV
>XP_017999016_Phialophora_attinorum
MTSKLSSVLFPGGDADKNDNKPAQSDSDKSNVRFAAQDEQIEPITDLTDSGDTRPEDLSPQAHEQIRHLAMTLQKSRLQENRMANFAYEPVSMPPSRVPSRESDAPPGSPRGSVSRGQHGSISGAVQSPPLTPAGSKDDRTESSANQTSTRPTSGSEPSTSHTDKKHVPRFEIGPSDSQTSLSQSPVQSPGSRPGSRPSSPAPGKQEPRHFGSTGRNSIAPAIAAAAEKLPKPHDSSDKRGSIFGGSKKDGLGHLKDESTTSLGGDKKHGSMSELKRFFRLGHKDKHKHSPQTESPAASQTSTRRSVASSKGVGSGTKTPPHQAPPANVPFADEHGLEAKYGKFGKVLGSGAGGSVRLLKRSSDGVTFAVKQFREKHSWESEKDYSKKVTAEFCIGSTLHHGNIIETMDIIQEGSRWYEVMEYAPYDLFATVMTGKMTREEIACSFLQIVSGVSYLHSMGLAHRDLKLDNVVVSEHGIMKIIDFGSATVFRYPFEEDIVLASGIVGSDPYLAPEVYDERKYDPTATDIWSLAIIFCCMTLRRFPWKQPRIVDNSYKLFVSPPTPGTPVPDSKPRRASEMPSANAVQDDHRRQSEPQTNHHHHHDHSSEQGSESRSGDKQEVIKGPWRLLRILPRESRHIIGRMLKVDPAERASMDEVLEDEWVLGSRVCSQEMNGQVHRAEGHSHTLEAGSGGAPPAKV
>NP_587949_Schizosaccharomyces_pombe
MSVTPPNVQFNLNGDSDHKSDNSSSSLENKLDTELKITSPPRNPPQRLHPVDFSEHADTDDDMNHPLPRVQSPVHIKNHIDPKLAEDRYRSSAARHFEPISIPPSAITSEDEDDYHGSANSSTVLPPRTENALHAASPKPSGSTGYTSPALSQNSGSGGEGESDEGSFNTQHHRSPIFQAYPSSEDLVGDPNDPYRRTRRAPIKTNPHDIPSQFIFRKLGLHHGKHGHHGHSGSLSLKSLVPNHHDKHDKHDKHEKHHSSLDLRRFFKSHQKTDKEKKPSVSKSKSSANLQDDHFGLFKKYGKFGRMLGSGAGGSVRIMKRSSDGKIFAVKEFRARRPTETEREYARKVTAEFCIGSALHHTNIIETLDIVEENKKFYEVMEYAPYDMFSIVMSGKMTMPEVYCCFKQLLSGVAYLHSMGLAHRDLKLDNLVVDSNCFVKIIDFGSAVVFKYPFEADIVEATGVVGSDPYLAPETLVRKLYDPRAVDIWSSAIIFCCMALRRFPWKYPKLSDNSFRLFCMKQPSNDAESPSDILADIKKQRLVEQGCEPIRKTDESHSPNSKTDNSSTHKQELYGPWRLLRLLPRETRAVIAHMLELDPVKRYDIHRVFADNWINDISMCHMENGKVIHSPTHVHNLVASEESPAPPAKH
```
