## Supplementary material for "Coding Sequence Insertions in Fungal Genomes are Intrinsically Disordered and can Impart Functionally-Important Properties on the Host Protein": fasta protein sequences: XP_711682.2_blasthits_fa.txt

```
>XP_711682_Candida_albicans
MLSSTLRRSVRAQSKNLPAFARRAYAVSPSAQALISKSVQDVDPEMADILNQERTRQKNSITLIPSENFTSKAVMDLLGSEMQNKYSEGYPGERYYGGNEIIDKAEALCQKRALEAFGLDPSQWGVNVQPLSGAPANLYAYSAILEVGDRIMGLDLPHGGHLSHGYQTNTTKISYISKYFQTMPYRLNEETGIIDYDTLEKNAQLFRPKVIVAGASAYSRVIDYKRMRQIADKVGAYLLSDMAHISGLVSAGVTDSPFPYSDIVTTTTHKSLRGPRGAMIFFRKGIRKVTKKGKEIPYELERKINFSVFPGHQGGPHNHTISALAVALKQCTEPEYVKYQQEVVSNAKHFADALVSKGFKLVSDGTDTHLILVDLRSRNIDGARVEAVLERANIAANKNTVPGDVSALFPSGLRVGTPAMTTRGFGPEEFDKVAEFIDQAVNIAIELKAQEQGKVPKELLASFKKLADESDKVKQLDKEVVSWVSKYPVPGEL
>XP_002421509_Candida_dubliniensis
MLSSTLRRSVRAPSKNLPVFARRSYAISPSAQALISKSVQEVDPEMADILNQERIRQKNSITLIPSENFTSKAVMDLLGSEMQNKYSEGYPGERYYGGNEIIDKAEALCQKRALEAFGLDPSQWGVNVQPLSGAPANLYAYSAILEVGDRIMGLDLPHGGHLSHGYQTNTTKISYISKYFQTMPYRLNEETGIIDYDTLEKNAQLFRPKVIVAGASAYSRVIDYKRMRQIADKVGAYLLSDMAHISGLVSAGVTDAPFPYSDIVTTTTHKSLRGPRGAMIFFRKGIRKVTKKGKEIPYELERKINFSVFPGHQGGPHNHTISALAVALKQCTEPEYVKYQQEVVSNAKHFADALVSKGFKLVSDGTDTHLILVDLRSRNIDGARVEAVLERANIAANKNTVPGDVSALFPSGLRVGTPAMTTRGFGPEEFDKVAEFIDQAVNIAIELKAQEQGKVPKELLASFKQLADESNKVKQLDKEVVSWVSKYPVPGEL
>XP_002550843_Candida_tropicalis
MLSSTLRSVRSQSKRLPVFVRTYAVSPTAQALISKSVEEVDPEMADILNQERTRQKNSITLIPSENFTSKAVMDLLGSEMQNKYSEGYPGERYYGGNEIIDKAEALCQKRALEAFNLDPNEWGVNVQPLSGAPANLYAYSAILEVGDRIMGLDLPHGGHLSHGYQTNTTKISYISKYFQTMPYRLNEETGIIDYDTLEKNAQLFRPKVIVAGASAYSRVIDYKRMKQIADKVGAYLMSDMAHISGLVSAGVTDSPFPYSDIVTTTTHKSLRGPRGAMIFFRKGIRKVTKKGKEIPYELERKINFSVFPGHQGGPHNHTISALAVALKQCSAPEYKQYQQDVISNAKHFADALVSKGFKLVSDGTDTHLILVDLRSRNIDGARVEAVLERANIAANKNTVPGDVSALFPSGLRVGTPAMTTRGFGPEEFDKVAEFIDKAVNIAIELKAQEQGKVPKELLASFKKLADESDKVKELDQEVVSWVSKYPVPGEL
>XP_003871181_Candida_orthopsilosis
MISASIRTLRTSRLAIQSVTKRSYAVSSKAQALLSKPVQEVDPEMADILNQEKVRQKNSITLIPSENFTSKAVMDLLGSEMQNKYSEGYPGERYYGGNEIIDKAESLCQKRALEAFNLNPEEWGVNVQPLSGAPANLYAYSAILDVGDRIMGLDLPHGGHLSHGYQTNTTKISFVSKYFQTMPYRLNEETGVIDYDTLEKNAELFRPKVIVAGASAYSRVIDYKRMKQIADKVGAYLLSDMAHISGLVSAGVTDSPFPYSDIVTTTTHKSLRGPRGSMIFFRKGIRKVTKKGKEIPYDLERKINFSVFPGHQGGPHNHTISALAVALKQCTEPEYKQYQQEVVDNAKHFADALESKGFQLVSGGTDTHLILLNLNSKNIDGARLEAVLERANIAANKNTIPGDKSALFPSGLRVGTPAMTTRGFGFDEFSKVADFIEQAVTIAVDLKSKEQGKVPKELLASFKSLADESKEVKELGDEVAKWASQYPVPGDL
>XP_001523743_Lodderomyces_elongisporus
MLSRSFKSARTVRALMSSTASVRSLSFLSKPVSEVDPEMASILEQERTRQRQCISLIPSENYTSKSVMELLGSEMQNKYSEGYPGERYYGGNKIIDKSESLCQQRALEAFGLNPEEWGVNVQALSGAPANLYTYSAILEVGDRIMGLDLPHGGHLSHGYQTNTAKISFISKYFQTMPYRLDELTGLIDYDTLEKNAQLFRPKVIVAGASAYSRVIDYKRMKQIADKVGAYLMSDMAHISGLVSAGVTESPFPYSDIVTTTTHKSLRGPRGAMIFFRKGIRKVTKKGKEIPYELERKINFSVFPGHQGGPHNHTISALAVALKQCAEPDYKKYQQAVVDNAKHFANELQSKGFDLVSGGTDTHLILVDLSSKKIDGARVEAVLERANIAANKNTIPGDTSALFPSGLRVGTPAMTTRGFGFDEFTKVAELMDEAVAIAIELKAKEQGKVPKELLASFKKLADESDKVKELGQRVAEWTTTYPVPGDL
>XP_007377652_Spathaspora_passalidarum
ALEAFGLDPAEWGVNVQPLSGAPANLYAYSAILEVGDRIMGLDLPHGGHLSHGYQTATTKISYISKYFQTMPYRLNEETGLIDYDMLEKTATLFRPKVIVAGASAYSRVIDYARMKKIATKVGAYLMSDMAHTSGLVSAGVTDSPFPHSDIVTTTTHKSLRGPRGAMIFFRKGIRKVTKKGKEIPYELEQKINFSVFPGHQGGPHNHTISALAVALKQCQEPEYKQYQQDVVDNAKHFADTLLERGFKLVSGGTDTHLILIDLRSKNIDGARVEAVLERANIAANKNTVPGDVSALFPSGLRVGTPAMTTRGFGKEDFTKVSEYIDRAVEISKELKQQEQGKVPKELLASFKKLADESSAVKELGEEVAKWASTFPVPGDL
>XP_043050499_Scheffersomyces_spartinae
MVSQMIEPKVSKKGFAHVRLAEGTTGYADLYYSTKESHELARVTCFVTKTFFAKEKYESVKEYKQRVLKEFNILRGLDHENIIKAYKVKEGGLMSPSKIVIYLEAGASVNLLRLIQKHPALMSNGCAYCYWRQIVNAVAYLHSENICHRDLKLENVVLDRNHIAKLIDFGLAFNCSPTNELAIGSVGSPAYMAPEQLSSIRYDGKKADIWSLGSILYYMLVRKYPWKMATHSDVQFQAYVSHHREVKSNGAVNNRVKLDCSSVRLLPLVPVDSDRELLRIFDPDPVTRISAQELADSEWTIMLSLRQSLKAQARRAVFARNYALTPAAKSLISKHVEEVDPEMADILKQEKDRQRYSITLIPSENFTSKAVMDLLGSEMQNKYSEGYPGERYYGGNEIIDKAESLCQRRALEAFGLSPEEWGVNVQPLSGAPANLYAYSAILDVGDRIMGLDLPHGGHLSHGYQTPTTKISYISKYFQTMPYRLNEETGIIDYDTLEKNALLFRPKVIVAGASAYSRVVDYKRMKQIADKVGAYLLSDMAHISGLVAAGVTDSPFPYSDIVTTTTHKSLRGPRGAMIFFRKGIRKVTKKGKEIPYDLERKINFSVFPAHQGGPHNHTISALAVALKQTMTPEYKEYQQNVVDNAQQFAEALTARGFKLVSGGTDTHLILIDLRSKGIDGARVESLLEKAHIAANKNTIPGDISALFPSGLRVGTPAMTTRGFGSEEFTKVAEFIDKAVELSLKLKAKEEGKAPKELLASFKKLVSEDEEVKALYKEVSDWAGLYPVPGDL
>XP_001385618_Scheffersomyces_stipitis
MLSSVSSTLRVQSKRLPVAIARSYALSAHAQALISKPVQEVDPEMAEILSQEKARQKNSITLIPSENFTSKAVMDLLGSEMQNKYSEGYPGERYYGGNEIIDKAESLCQKRALEAFDLDPAQWGVNVQPLSGAPANLYAYSAVLEVGDRIMGLDLPHGGHLSHGYQTPSAKISYISKYFQTMPYRLNEETGIIDYDTLEANAILFRPKIIVAGASAYSRVIDYRRMRAIADKVGAYLLSDMAHISGLVSAGVTDSPFPYSDIVTTTTHKSLRGPRGAMIFFRKGIRKVTKKGKEIPYDLERKINFSVFPAHQGGPHNHTISALAVALKQTQYPEYKEYQRDVVANASSFANALVSRGFKLVSDGTDTHLILVDLRSKNIDGARVEAVLERANIAANKNTVPGDKSALFPSGLRVGTPAMTTRGFGPEEFDKVAKLIEKAVEISLALKAQEQGSVPKELLASFKKLADSSAEVKALAKEVSDWASTFPVPGDL
>XP_020063456_Suhomyces_tanzawaensis
MLSNTIRAFRSQAVKAPRALSRNYALSAKAQSLMSQSVNEVDPEMADILQQEKSRQKQSITLIPSENFTSKAVMDLLGSEMQNKYSEGYPGERYYGGNEIIDKAEALCQKRALEAFDLSPQEWGVNVQSLSGAPANLYAYSAILEVGDRIMGLDLPHGGHLSHGYQTPTSKISYISKYFQTMPYRLNEETGIIDYDTLEANAQLFRPKIIVAGASAYSRVIDYKRIREIADKVGAYVLSDMAHISGLVSAGVTDSPFPYSDIVTTTTHKSLRGPRGAMIFFRKGIRKVTKKGKEIPYDLERKINFSVFPAHQGGPHNHTISALAVALKQTSYPEYKQYQQEVVSNAKSFASALESRGFELVSGGTDTHLILVDLRSKGIDGARVEAVLERANIAANKNTVPGDKSALFPSGLRVGTPAMTTRGFGPDEFSKVAEYFQRAVEISLKLRDQEQGKVAKEQLASFKELATQSEDVKALAKEVSEWAESFPVPGDFL
>XP_020079274_Hyphopichia_burtonii
MLSSTLRSLRFQSRRVPAASSVNAARNYALSANAQALISKSVQDVDPEMASILKQEQERQKNSITLIPSENFTSKAVMDLLGSAMQNKYSEGYPGERYYGGNEIIDKAEALCQKRALKAFDLNPEEWGVNVQPLSGAPANLYAYSAVLEVGDRIMGLDLPHGGHLSHGYQTPSTKISYISKYFQTMPYRLNEETGLIDYDTLEANAILFRPKVIVAGASAYSRVIDYKRMKAIADKVGAYLLSDMAHISGLVSAGVTESPFPYSDIVTTTTHKSLRGPRGAMIFFRKGIRKVTKKGKEIPYELEKKINFSVFPAHQGGPHNHTISALAVALKQTQEPEYKEYQQNVVDNAKKFAQALESKDFKLVSGGTDTHLILVDLRSKNIDGARVEAVLERANIAANKNTVPGDKSALFPSGLRVGTPAMTTRGFGADEFSRVADYFQRAVDISIALKAKEEGKVPKELLASFKSLADNDDQVKQLAKEVSEWASSYPVPGDL
>XP_015467207_Debaryomyces_fabryi
MIPATLRTLRTSSKRLPGSFSRCYALSTNAQALISKTVKDVDPEMAEILQQERNRQKSSITLIPSENFTSKAVMDLLGSEMQNKYSEGYPGERYYGGNEIIDKAESLCQKRALEAFNLKPEEWGVNVQPLSGAPANLYAYSAVLEVGDRIMGLDLPHGGHLSHGYQTPTTKISYISKYFQTMPYRLNEETGLIDYDTLEANALLFRPKVIVAGASAYSRVIDYKRMRQICDKVGAYLLSDMAHISGLVSAGVTDSPFPFSDIVTTTTHKSLRGPRGAMIFYRKGVRKVTKKGKEILYDLDKKINFSVFPAHQGGPHNHTISALAVALKQTSYPEYKEYQKDVIANASTFASELQSKGFTLVSGGTDTHLILIDLRSKNIDGARVEAVLERVNIAANKNTVPGDKSALFPSGLRVGTPAMTTRGFGASEFAKVATYFEKAVQISIDLKAQEQGNSPKELMASFKQLADDSSVVKELATEVKDWVSTYPVPGDLP
>XP_459594_Debaryomyces_hansenii
MPYALSESHKQLVEGHLKDIDPEVDQIIKDEVDRQKHSIVLIASENFTSTAVFDALGTPMCNKYSEGYPGARYYGGNEQIDKMEILCQERALKTFNATSDKWGVNVQTLSGSPANLQVYQALMKPHERLMGLDLPHGGHLSHGYQTDSRKISAVSTYFETMPYRVNLDTGLIDYDMLEKTAVLFRPKILVAGTSAYCRLIDYKKMREIADKVGAYLVVDMAHISGLVAAGVIPSPFEYADVVTTTTHKSLRGPRGAMIFFRRGVRSINPKTGQEILYDLENPINFSVFPGHQGGPHNHTIAALATALKQAATPEFKQYQEQVLKNSKVLEEEFTKKGYTLVSNGTDSHMVLVSLKDKQIDGARVETICEKINIALNKNSIPGDKSALVPGGVRIGAPAMTTRGLGEEDFKKIVSYIDFAVNYAKEIQANLPKDANKLKDFKNKVLNTEDEKLQAAKKEISQWAGEFPLSV
>XP_006685604_Yamadazyma_tenuis
MLSSTIRSTLRVSSRYYALSAHAKALMSKPVSEIDPEMTEILGLEKQRQKNSVTLIPSENFTSKAVMDLLGSEMQNKYSEGYPGERYYGGNQFIDQAEALCQKRALEAFDLDPEQWGVNVQPLSGAPANLYAYSAVLEVGDRIMGLDLPHGGHLSHGYQTPTAKISYISKYFQTMPYRLNEETGLIDYDTLEANAILFRPKVIVAGASAYSRVIDYARMKKIADKVGAYLLSDMAHISGLVSAGVTQSPFPYSDIVTTTTHKSLRGPRGAMIFFRKGIRKVTKKGKEIPYDLDKKINFSVFPAHQGGPHNHTISALAVALKQTSYPEYKEYQQNVVDNAAKFADQLQAKGFKLVSDGTDTHLILVDLRSKNIDGARVEAVLERINIAANKNTVPGDKSALFPSGLRVGTPAMTTRGFGEEEFGKVAEYFQRAVDISIDLKAQESGKNPKELLASFKQLADASKDVKELGEEVSNWVGQYPVPGDL
>XP_001482591_Meyerozyma_guilliermondii
MLNRTLLQVARPLVARRYVGSAQALMSKPVSEVDPEMAQILAEERNRQKTSVTLIPSENFTSKAVMDLLGSEMQNKYSEGYPGERYYGGNEIIDKAESLCQKRALESFGLDPEKWGVNVQSLSGAPANLYAYSAVLEVGDRIMGLDLPHGGHLSHGYQTPTTKISYISKYFQTMPYRLNEETGLIDYDTLEANAQLFRPKVIVAGASAYLRVIDYARMRKIADKVGAYLLSDMAHISGLVAAGVTASPFEYSDIVTTTTHKSLRGPRGAMIFFRKGVRKVTKKGKEVLYDLERKINFSVFPAHQGGPHNHTISALAVALKQTQYPEYKQYQQNVIDNASSFAQALQSRGFKLVSGGTDTHLVLIDLSSKNIDGARVEGLLERINIAANKNTVPGDKSALFPSGLRVGTPAMTTRGFGQAEFEKVAEYINRAVELSLKLKGQEQGSVPKELLASFKQLADESTEVKELAEEVAKWVGQYPVPGDL
>XP_018711106_Metschnikowia_bicuspidata
MYSRSISALKSVPRTSLARNYALSAKAQALISKSVREVDPEMALILQQEKDRQRNSITLIPSENFTSKAVMDLLGSEMQNKYSEGYPGERYYGGNEIIDKAESLCRTRALEAFGLDSAKWGVNVQSLSGAPANLYAYSAILEVGDRIMGLDLPHGGHLSHGYQTPSAKISYISKYFQTMPYRLNEETGLIDYDTLEKNAILFRPKVIVAGASAYSRVIDYKRMRAIADKVGAYLLSDMAHISGLVSAGVTDSPFPYSDIVTTTTHKSLRGPRGAMIFFRKGIRKVTKKGKEIPYDLERKINFSVFPAHQGGPHNHTISALAVALKQCSAPEYKEYQQNVVDNAKAFAKALESRGFELVSKGTDTHLILVDLRSKKIDGARVEAVLERANIAANKNTVPGDKSALFPSGLRVGTPAMTTRGFGAEEFGKVAEYFQRAVDIAIDLKKKEQGSVAKELLASFKTLANESAEVKALDEEVKAWASKYPVPGDL
>XP_002617534_Clavispora_lusitaniae
MHQVRHEHVTHISGPSASQSGAKKTMAPTPLSIDIFTKNTNMLSRSVRALKHVPSKPFARSYALSAKAQALISKPVQEVDPEMASILQQEKDRQRNSITLIPSENFTSKAVMDLLGSEMQNKYSEGYPGERYYGGNEIIDKAESLCRQRALEAFDLSPEEWGVNVQPLSGAPANLYAYSAVLEVGDRIMGLDLPHGGHLSHGYQTPSAKISYISKYFQTMPYRLDESTGLIDYDTLEKNAVLFRPKVIVAGASAYSRVIDYKRMRAIADKVGAYLLSDMAHISGLVSAGVTPSPFPYSDIVTTTTHKSLRGPRGAMIFFRKGIRKVTKKGKEIPYDLERKINFSVFPAHQGGPHNHTISALAVALKQCSYPEYKQYQQEVVDNAKAFADALKGKGFDLVSDGTDTHLILVDLRSKKIDGARVEAVLERANIAANKNTVPGDKSALFPSGLRVGTPAMTTRGFGPEEFAKVAEYFQRAVEIAISLKEKEEGAVAKELLASFKKLADESAEVKALDEEVKAWAAQYPVPGDL
>XP_025343133_Candida_haemuloni
MLSRSLRAIQRSSISARTYALSAKAQSLISKPVQEVDPEMASILQQERDRQRNSITLIPSENFTSKAVMDLLGSEMQNKYSEGYPGERYYGGNEIIDKAESLCQQRALEAFDLDPEQWGVNVQPLSGAPANLYAYSAVLEVGDRIMGLDLPHGGHLSHGYQTPSAKISYISKYFQTMPYRLDEETGLIDYDTLEKNALLFRPKVIVAGASAYSRVIDYKRMRAIADKVGAYILSDMAHISGLVSAGVTASPFPYSDIVTTTTHKSLRGPRGAMIFFRKGIRKVTKKGKEIPYDLERKINFSVFPAHQGGPHNHTISALAVALKQCQYPEYKQYQQEVIDNAKAFAAALEDKGFDLVSKGTDTHLILVDLRSKKIDGARVEAVLERVNIAANKNTVPGDKSALFPSGLRVGTPAMTTRGFGPEEFAKVAEYFQKAVDIAIKLKAQEQGTVAKELMASFKQIVQASEEVKALDAEVQAWVAQYPVPGDL
>XP_024711962_Candida_pseudohaemulonis
MFSRDTLVYRPAAGVSGSVEIWKTSRGAKYAVKTYHEKEPHELRKEYHARVLYEYELLKLLDHEGFYVPQKYTISWTGLTVSMYMEAGLMDMARLLRQQKQGDFSVAENLCYWKQLVCAIAYLHGRGLAHRDIKLENMVLLETGRLKVVDMATVTESDSAIGIVGSPKYMAPEMVSLIKYDGKKADVWSLGVVLVYFATKRFLWKTAHLSDERYMLWVGGGEDVLLVLPGRLKDLVSSLLAVDPLERFSIENKPFPPVPNPPGMLSRSFRALQRQTLSVRTYALLAKAQGLISKLVQEVDPEMASILQQERDRQRNSITLIPSENFTSKAVMDLLGSEMQNKYSEGYPGERYYGGNEIIDKAESLCRQRALEAFDLDPEQWGVNVQPLSGAPANLYAYSAILEVGDRIMGLDLPHGGHLSHGYQTPNAKISYISKYFQTMPYRLDEETGLIDYDTLEKNALLFRPKVIVAGASAYSRVIDYKRMREIADKVGAYILSDMAHISGLVLAGVTASPFPYSDIVTTTTHKSLRGPRGAMIFFRKGIRKVTKKGKEIPYDLERKINFSVFPAHQGGPHNHTISALAVALKQCQYPEYKQYQQEVVDNAKAFAAALEDKGFDLVSKGTDTHLILVDLRSKKIDGARVEKVLEHVNIAANKNTVPGDKSALFPSGLRVGTPAMTTRGFGPEEFAKVAEYFQKAVDIAIKLKAQEQGSVAKELMASFKQIVEQSEEVKALDAEVQAWAAQFPVPGDL
>XP_025337781_Candida_duobushaemulonis
MLSRSFRAIQRQTLSVRTYALSAKAQGLISKSVQEVDPEMASILQQERDRQRNSITLIPSENFTSKAVMDLLGSEMQNKYSEGYPGERYYGGNEIIDKAESLCRQRALEAFDLDPEQWGVNVQPLSGAPANLYAYSAVLEVGDRIMGLDLPHGGHLSHGYQTPNAKISYISKYFQTMPYRLDEETGLIDYDTLEKNALLFRPKVIVAGASAYSRVIDYKRMREIADKVGAYILSDMAHISGLVSAGVTASPFPYSDIVTTTTHKSLRGPRGAMIFFRKGIRKVTKKGKEIPYDLERKINFSVFPAHQGGPHNHTISALAVALKQCQYPEYKQYQQEVVDNAKAFAAALEDKGFDLVSNGTDTHLILVDLRSKKIDGARVEKVLEHVNIAANKNTVPGDKSALFPSGLRVGTPAMTTRGFGPEEFAKVAEYFQKAVDIAIKLKAQEQGSVAKELMASFKQIVEQSEEVKALDAEVQAWAAQFPVPGDL
>XP_028891079_Candida_auris
MLSRSLRALPRTSLSARTYALSAKAQALISKSVQEVDPEMASILQQERDRQRNSITLIPSENFTSKAVMDLLGSEMQNKYSEGYPGERYYGGNEIIDKAESLCRQRALEAFNLDPEQWGVNVQPLSGAPANLYAYSAILEVGDRIMGLDLPHGGHLSHGYQTPTAKISYISKYFQTMPYRLDEETGLIDYDTLEKNALLFRPKVIVAGASAYSRVIDYKRMREIADKVGAYILSDMAHISGLVSAGVTPSPFPYSDIVTTTTHKSLRGPRGAMIFFRKGIRKVTKKGKEIPYDLERKINFSVFPAHQGGPHNHTISALAVALKQCQYPEYKQYQQEVIDNAKAFASALESKGFDLVSKGTDTHLILVDLRSKSIDGARVEAVLERVNIAANKNTVPGDKSALFPSGLRVGTPAMTTRGFGPEEFAKVADYFQKAVEIAIKLKAQEQGTVAKELMASFKKLVSESEEVKALDAEVQEWAAKFPVPGDL
>NP_009822_Saccharomyces_cerevisiae
MFPRASALAKCMATVHRRGLLTSGAQSLVSKPVSEGDPEMFDILQQERHRQKHSITLIPSENFTSKAVMDLLGSELQNKYSEGYPGERYYGGNEIIDKSESLCQARALELYGLDPAKWGVNVQPLSGAPANLYVYSAIMNVGERLMGLDLPDGGHLSHGYQLKSGTPISFISKYFQSMPYHVDHTTGLIDYDNLQVLAKAFRPKVIVAGTSAYSRLIDYARFKEISQGCGAYLMSDMAHISGLVAANVVPSPFEHSDIVTTTTHKSLRGPRGAMIFFRKGIKSVTKKGKEIPYELEKKINFSVFPGHQGGPHNHTIGAMAVALKQAMSPEFKEYQQKIVDNSKWFAQELTKMGYKLVSGGTDNHLIVIDLSGTQVDGARVETILSALNIAANKNTIPGDKSALFPSGLRIGTPAMTTRGFGREEFSQVAKYIDSAVKLAENLKTLEPTTKLDARSRLNEFKKLCNESSEVAALSGEISKWVGQYPVPGDI
>XP_018223291_Saccharomyces_eubayanus
MLSRVSILARSMATAQRRGLLSSAAQSLVSKPVSDGDPEMFDILQQERHRQKHSITLIPSENFTSKAVMDLLGSELQNKYSEGYPGERYYGGNEIIDKSESLCQARALELYGLDPTQWGVNVQPLSGAPANLYVYSAIMNIGERLMGLDLPDGGHLSHGYQLKSGTPISFISKYFQSMPYHVDHATGLIDYDNLQVLAKAFRPKVIVAGTSAYSRLIDYARFKEISQACGAYLMSDMAHISGLVAANVVPSPFEFSDIVTTTTHKSLRGPRGAMIFFRKGIKSVTKKGKEIPYELEKKINFSVFPGHQGGPHNHTIGAMAVALKQAMSPEFKQYQQKIVDNSKWFAQELNKMGYKLVSGGTDNHLIVIDLSSTPVDGARVETILSALNIAANKNTIPGDKSALFPSGLRIGTPAMTTRGFGREEFSQVAKYIDSAVKLAENLKALEPTAKLDARSRLNEFKKLCNESTEVADLSKEISNWAGQFPVPGEV
>XP_033764853_Saccharomyces_paradoxus
MLSRASALAKCMATVHRRGLLTSGAQSLVSKPVSEGDPEMFNILQQERHRQKHSITLIPSENFTSKAVMDLLGSELQNKYSEGYPGERYYGGNEIIDKSESLCQARALELYGLDPAKWGVNVQPLSGAPANLYVYSAIMNIGERLMGLDLPDGGHLSHGYQLKSGTPISFISKYFQSMPYHVDHTTGLIDYDNLQMLAKAFRPKVIVAGTSAYSRLIDYARFKEISKECGAYLMSDMAHISGLVAANVVPSPFEHSDIVTTTTHKSLRGPRGAMIFFRKGIKSVTKKGKEIPYELEKKINFSVFPGHQGGPHNHTIGAMAVALKQAMSPEFKEYQQKIVDNSKWFAQELTRMGYKLVSGGTDNHLIVIDLSGTQVDGARVETILSALNIAANKNTIPGDKSALFPSGLRIGTPAMTTRGFGREEFSQVAKYIDSAVKLAENLKTLEPTTKLDARSRLNEFKKLCNESSEVATLSKEISNWVGQYPVPGDA
>XP_003675190_Naumovozyma_castellii
MLAARIAPCWRSILLCSSKVSIRSFSTTKDQILISKHVKDIDPEMNTILTAERNRQKHSITLIPSENFTSKSVMDLLGSEMQNKYSEGYPGERYYGGNQFIDQAESLCQKRALEVYGLDPAKWGVNVQALSGAPANLYTYSALLNVGDRLMGLDLPHGGHLSHGYQLPSGTKISYVSKYFQTMPYRVDVETGLIDYNELSLTSKLFRPKIIVAGTSAYARLLDYKKFKEISDSCGAYLMSDMAHISGLVAAGVVPSPFEYSDIVTTTTHKSLRGPRGAMIFFRKGVKKVNKQGKEIMYDLEKKINFSVFPGHQGGPHNHTISALAVALKQAMTPEFKQYQQNIVSNSKVLGDELIKRGFNLVSGGTDTHLILIDLSSLGIDGARLEAILEKINIAANKNTIPGDKSALYPSGLRIGTPAMTTRGFGPAEFTKVAQYIDTAVKLAIGLKSQESQENKDHKSHLKNFKELCEQDEQVQKLSAEVSEWVGQFPVPGEL
>XP_003668745_Naumovozyma_dairenensis
MLSARLLSARTVKPLLSSQCIIRSLSTKITNDQILISKHVREIDPEMNSILEQERNRQKHSITLIPSENFTSKSVMDLLGSEMQNKYSEGYPGERYYGGNQFIDMAESLCQKRALELYNLNPEEWGVNVQALSGAPANLYTYSALMNVGDRLMGLDLPHGGHLSHGYQLASGTKISYVSKYFNTMPYKVDVETGLIDYEQLSMTSKLFRPKIIVAGTSAYARLLDYKKFKEIADGCGAYLMSDMAHISGLVAANVIESPFKYSDIVTTTTHKSLRGPRGAMIFFRKGLRKTTKSGKEIHYDLEKKINFSVFPGHQGGPHNHTISALAVALKQAMTPEFKQYQQNIVNNAKVLSEELLKRGFKLVSGGTDNHLLLIDLSSLGIDGARLEAILEKINIAANKNTIPGDKSALFPSGLRIGTPAMTTRGFGPAEFTKVAEYIDTAVKLAIGLKSQESPENKDVRSKLNNFKQLCDEDEHVQKLTKEVSEWVGHFPVPGELS
>XP_003956557_Kazachstania_africana
MLITRTSLLIRDRPTALLTRHLHGNYKNHGSLALLSKHVSEIDPEMNEILQEEKLRQKHSITLIPSENFTSKAVMDLLGSEFQNKYSEGYPGARYYGGNQIIDKVESLCQKRALELYRLDPEKWGVNVQPLSGAPANLYAYSAVMNVGDRLMGLDLPHGGHLSHGYSTKSGMPVSYISKYFQSMPYRLDLKTGLINYNELEITSKLFKPKVIVAGTSAYSRLIDYERFQKISQECGAYLLSDMAHISGLVAANVIPSPFDYSDIVTTTTHKSLRGPRGAMIFYRKGLRSVTAKGKEINYDLEKKINSSVFPGHQGGPHNHTISALSVALKQAMSPAFKQYQRQILLNSKAFSKALLKHGLDIVSGGTDNHLILIDLSPTGIDGSRLEAILQYLNIAANKNTIPTDKSAMFPSGLRVGTPAMTTRGFKEVDFEKVADYIGRAIELANILKNREPGNVKSSNEKIQNFKRICEESEEVSSLSDEVYSWAGSFAVPGEM
>XP_022463545_Kazachstania_naganishii
MSIISTTKRIPYRVTYHLTSRSFGSTAVRGSSADQLLISKHVADVDPEMNSILKNERLRQKHSITLIPSENFTSKSVMDLLGSEFQNKYSEGYPGARYYGGNQFIDQMESLCQRRALEVYGLNPEEWGVNVQSLSGAPANLYAYSAVMNVGDRLMGLDLPHGGHLSHGYKLKSGSPISFISKYFQTMPYRLNLETGRVDYDELELTSQLFRPKIIVAGTSAYSRLIDYGRMANIAKNCGAYLLSDMAHISGLVAANVVESPFKHSDIVTTTTHKSLRGPRGAMIFYRKGVRKITKGKEFMYDLEKKINFSVFPGHQGGPHNHTISALAVALKQAMTPEFKQYQERIVSNAATFARELEARGFKLVSGGTDNHLILLDLSSSGIDGARLETILQQINIAANKNTIPSDKSAMFPSGLRVGTPAMTTRGFEEKDFAKVAEYIDKATKLAIKMKGQESEDIKSNVERLQFFKTLCENDAEIQKLGNDVYQWVGQFPVPGEL
>XP_447650_Candida_glabrata
MMLLRAARVPVLGRRFLSQQQLISKHVQEVDPEMFRILSDERSRQKHSVTLIPSENFTSKAVMDLLGSEMQNKYSEGYPGERYYGGNQFIDKAESLCQARALDLYGLDPEKWGVNVQALSGAPANLYAYSAVMEVGDRLMGLDLPHGGHLSHGYQLPSGTKISYISKYFNTMPYHVNTETGIIDYDTLAMTSKLFRPKVIVAGTSAYSRKLDYARFRKIADGCGAYLLSDMAHISGLVAANVIDSPFEHSDIVTTTTHKSLRGPRGAMIFYRKGIKKVNKKTGKETPFTFDKTINFSVFPGHQGGPHNHTISALAVALKQAKTPEFVEYQKQVVSNAKAFGDELLKRGFELVSGGTDNHLLLLNLSNMGIDGARLEAILEKINIAANKNTIPGDKSALFPSGLRVGTPAMTTRGFQEQDFKKVAEYIDNAVKLSIALKSQESADAKDVRSKLNSFKQLCDQSEPVQKLAEEVSSWVGTFPVPGEL
>XP_004181395_Tetrapisispora_blattae
MLSRSILAHNSVVTRSLARSLASSVKISPNQLLVSQHVKDVDPEIFEILNKEKNRQKHSITLIPSENFTSKSVMDLLGSEMQNKYSEGYPGQRYYGGNSFIDESESLCQKRALDLYDLDPEKWGVNVQSLSGAPANLYAYSAILNIGDRLMGLYLPDGGHLSHGYQLNNGTHISYISKYFQTMPYHVNAETGLIDYDMLEKTSKLFRPKVIVAGTSAYARTLDYKRFKDITSSINAYLLSDMSHISGLVAAKVLESPFEYSDIVTTTTHKSLRGPRGAMIFYRKGKRILNPKSKKPKEVDYDLDFTLNFSVFPGHQGGPHNHTISAMAVALKQAKSKEFIDYQFQIVENSKHFAKCLMDKGYNLVSNGTDTHLILIDLSKTGIDGARLETILDKINIAANKNTIPGDKSALFPSGLRVGTPAMTTRGFGLQEFEKVAEYIDRAAILAKQLMVQEKETKLKKDRLADFKRICSESTEVKELAKEVSDWVGTYPVPGEM
>XP_003688539_Tetrapisispora_phaffii
MLKLPARNIRCYATKANNAYQQALLSKHVDQTDPEMYAILQAERKRQKHSITLIPSENFTSKSVMDLLGSEMQNKYSEGYPNERYYGGNQFIDKAESLCQKRALDLYQLDPEKWGVNVQPLSGAPANLYTYSAIMNIGDRLMGLDLPHGGHLSHGYQLPSGTKISFVSKYFQTMPYHIDPSTGLIDYEELSMTSKLFRPKIIIAGTSAYSRILDYKRFREITNACNAYLVSDMAHISGLVAAGVTDSPFEHSDIVTTTTHKSLRGPRGAMIFYRKNLRKVTKQGKEIHYDLDKKINFSVFPGHQGGPHNHTISALAVALGQAAKPEFKQYQQNVVANAKAFSDELIKRGFNLVSGGTDNHLILINLSNLGIDGARLETILESINIAANKNTIAGDKSALFPSGLRVGTPAMTTRGFDKSDFAKVAEYIYKAVKLAISLKSQESATATTARARLIDFKKLCKESTAVKQLADEVYTWVGQYPIPGEL
>XP_001645341_Vanderwaltozyma_polyspora
MPYALSDSHKLMLQSHLRETDPELESIVKDEIDRQQHFIDLIASENFTSTSVFDALGTPLSNKYSEGYPGARYYGGNEHIDRIELLCQQRALEAFHLTSDRWGVNVQPLSGSPANLEVYQALMKPHDRLMGLYLPDGGHLSHGYATEHRSISAVSTYFESFPYRVDPETGIIDYETLEKNAILYRPKILVAGTSAYCRLIDYKRMREIADKCGAYLMVDMAHISGLIAAGVIPSPFEYADIVTTTTHKSLRGPRGAMIFFRRGIRSINQKTGKEVPYDLENRINFSVFPGHQGGPHNHTIAALATALKQAASPEFKEYQLQVLKNAKSMEEEFKKLGYRLVSDGTDSHMVLVSLREQGVDGARVEYVCEKINIALNKNSIPGDKSALVPGGIRVGAPAMSTRGMGEQDFKRIVDYIDKTVQFARNIQQSLPKDANKLKDFKAKVDESSADLASLKQDIYNWTAEFPLPV
>XP_003681002_Torulaspora_delbrueckii
MLTRFAARNNRSVVSAVRLFSSKSNVAAAMGTKGQTLLSQHVQEVDPEMHKILEGERSRQKHSITLIPSENFTSKSVMDLLGSEMQNKYSEGYPSERYYGGNQFIDQAESLCQKRALEVYGLNPEEWGVNVQALSGAPANLYTYSAVMEVGDRLMGLDLPHGGHLSHGYQLSSGTKISYVSKYFQTMPYRVNPATGLIDYDTLSMTSKLFRPKVIVAGTSAYSRVLDYKKFREIADGCGAYLMSDMAHISGLVAAGVTPSPFEYSDIVTTTTHKSLRGPRGAMIFFRKGVRKVTKKGKTIMYDLEKKINFSVFPGHQGGPHNHTISALAVALKQASTPEFKEYQQQVVDNARAFGEQLSKRGFKLVSGGTDNHLILIDLSTMGIDGARLETILEKLNIAANKNTIPGDKSALFPSGLRVGTPAMTTRGFKTQEFSKVAEFIDSATKMAIALKSQESPDTSDVRSKLANFKQLCEESKQVKNLANEVSQWAGQYPVPGDL
>XP_037143850_Zygotorulaspora_mrakii
MLSGFAARSIRSSRSSPSLVRLFSTVNANRSAAAAAAIGSKNQSMISKHVEEVDPEMHEILNKERSRQKHSITLIPSENFTSKSVMDLLGSEMQNKYSEGYPGERYYGGNQFIDQAESLCQKRALEVYGLDPEQWGVNVQSLSGAPANLYTYSAIMQTGDRLMGLDLPHGGHLSHGYQLSSGTKISYVSKYFQTMPYCVDPATGLIDYDALDMTSKLFRPKVIVAGTSAYSRVLDYKRFREIADGCGAYLMSDMAHISGLVAAGVTPSPFAFSDIVTTTTHKSLRGPRGAMIFFRKGVRKVTKKGKTIMYDLEKKINFSVFPGHQGGPHNHTISALAVALKQASTPEFKQYQQQVVENARIFGEALSKRGFKLVSGGTDTHLILIDLSNLGIDGARLETILEKLNIAANKNTIPGDKSALFPSGLRVGTPAMTTRGFKEAEFAKVAEFIDTAVKLAIGLKSQESPDSKDVRAQLADFKRLCEDSEQVKILSQEISQWVGEYPVPGEL
>XP_002495347_Zygosaccharomyces_rouxii
MLSRLARNTTSVRLLSTRSVLASAAASKNQLLLSKHVQEVDPEIHQILKDERHRQKHSITLIPSENFTSKSVMDLLGSEMQNKYSEGYPGERYYGGNEFIDKAESLCQKRALEVFGLDPNEWGVNVQPLSGAPANLYTYSAILESGDRLMGLDLPDGGHLSHGYQTASGTKISFISKYFQTMPYRVNPQTGLIDYDALESTSKLFRPKVIVAGASAYARALDYERFRKIADGCGAYLMSDMAHISGLVAAGVTESPFNYSDIVTTTTHKSLRGPRGAIIFFRKGIRKVTKKGKEIPYELEKKINFSVFPGHQGGPHNHTISALAVALKQASTPEFKQYQTEVVENARILGEELTKRGFKLVSGGTDTHLVLIDLSQLNIDGARLEAILERLNIAANKNTIPGDKSALFPSGLRVGTPAMTTRGFGVAEFSKVAEYIDTAAKLAVVLKGEESPDNKDSRAKLANFKQLCRDSPDVESLAQEISQWVGQYPVPGELQ
>XP_003647506_Eremothecium_cymbalariae
MLVNRLSFFRGTPTLIASRLMSSKISANQAMISKPVQEVDKEMYDILRMERERQKHSITLIPSENFTSKSVMELLGSEMQNKYSEGYPGRRYYGGNQFIDMAESLCQKRALSLYNLDPAQWGVNVQPLSGAPANLYTYSAIMNTDDRLMGLDLPHGGHLSHGYQLPSGTKISYISKYFQTMPYHIDSQTGLIDYESLSKTSKLFRPKVIVAGASAYARIMDCKRFREISDACGAYLMFDMAHISGLVAAGVIPSPFEYSDIVTTTTHKSLRGPRGAMIFYRKGVRKVSEKGKKIMYDLDSKINFSVFPGHQGGPHNHTISALAVALKQAATPEFKEYQASVITNAKHFGEELIKRGFNLVSGGTDTHLILINLSNLGIDGARLETILEKINIAANKNTVPNDKSALFPSGLRVGTPAMTTRGFGVDEFTQVAEFMSRAVKLAIGLKSQESPDAADNRSKLANFRQLCEESTQVQELSAQVYEWVGKYPVPGEL
>NP_984673_Eremothecium_gossypii
MFIRRLHTSSRRLTCGEALRACQQTGARSANGQLMLSQHVQEFDPEMYDILTKERSRQKRSITLIPSENFTSVAVMNLLGSEMQNKYSEGYPGQRYYGGNQYIDMAESLCQKRALELYGLDPAKWGVNVQSLSGAPANLYAYSAIMEVGDRMMGLDLPHGGHLSHGYQLQNGNKISYISKYFQTMAYRVDPATGLVDYDTLSETSKLFRPKVIVAGTSAYARVLDYKRFREIADACGAYLLSDMAHVSGLVAAGVHPSPFEYSDIVTTTTHKSLRGPRGAMIFYRKGIRKVTKKGTEIMYDLDKRINFSVFPAHQGGPHNHTISALAVALKQAATPEFKNYQTAVVENAKVFGEELSKRGFSLVSGGTDTHLLLIDLSPMGIDGSRLETILERLNIAANKNTIPGDKSALYPSGLRVGTPAMTTRGFGPAEFGRVAAYINEAVKLAIGLKSQEPVDAKDAKTRLAHFKSFCAESEQVTKLANEVADWVAQYPVPGEL
>XP_455134_Kluyveromyces_lactis
MLSRSARCSRAVLFSAKRSLASQANTGANASANQVMVSKHVQDIDPEMYDILTKERKRQKHSITLIPSENFTSKSVMDLLGSEMQNKYSEGYPGERYYGGNQFIDMAESLCQKRALELYNLDPQLWGVNVQPLSGAPANLYAYSAVMETNDRLMGLDLPHGGHLSHGYQLPSGTKISYISKYFQTMPYHVDSQTGIIDYDFLSKTSKLFRPKVIVAGASAYSRVLDYKRFKEIADACGAYLMSDMAHISGLVAAGVTRSPFEYSDIVTTTTHKSLRGPRGAMIFYRKGVRKVTKKGKEVLYDLDKRINFSVFPGHQGGPHNHTISALAVALKQAATPEFKEYQAAVVENARIFGEELVKKGFELVSGGTDTHLILINLSNLGIDGARLETLLENINIAANKNTIPGDKSALFPSGLRVGTPAMTTRGFGPQEFAQVAAYIDRAVKLAIGIKSQESPDAKDARSKLASFKELCKESDQVKQLADEVYQWVGEFPVPGEL
>XP_022676523_Kluyveromyces_marxianus
MLSRSVRCSRNVLIGVRRYASSKAAAAGVSGNQLLVSKHVQDIDPEMFDILTKERQRQKHSVTLIPSENFTSKSVMDLLGSEMQNKYSEGYPGERYYGGNQFIDMAESLCQKRALELYNLDPELWGVNVQPLSGAPANLYAYSAVMETNDRLMGLDLPHGGHLSHGYQLPSGTKISYISKYFQTMPYHVDAQTGIIDYDTLSKTSKLFRPKVIVAGASAYSRVLDYKRFREIADACGAYLMVDMAHISGLIAAGVTASPFDYADIVTTTTHKSLRGPRGAMIFYRKGVRKVTKKGKEIMYDLEKRINFSVFPGHQGGPHNHTISALAVALKQASTPEFKEYQTAVVENARVFSEELIKKGFKLVSDGTDTHLILINLSNLGIDGARLEALLEKINIAANKNTIPGDKSALFPSGLRVGTPAMTTRGFGPQEFAQVASYIDRAVKLAIGIKSQESPDAKDARSKLANFKELCNESEQVKELAAEVYQWAGEFPVPGEL
>XP_022630403_Lachancea_lanzarotensis
MLSKVSARHFKSIALAKRLYATGQASANQILVSKRVQDVDPEMHDILTKERHRQKHSVTLIPSENFTSKSVMDLLGSEMQNKYSEGYPSERYYGGNQFIDQAESLCQKRALELYGLDPAKWGVNVQPLSGAPANLYAYSAVMDVNDRLMGLDLPHGGHLSHGYQLASGTKISYISKYFQTMPYHVNVQTGHIDYETLSQTSKLFRPKVIVAGTSAYSRIIDYKRFKEISDACGAYLLSDMAHISGLVAAGVIPSPFEFSDIVTTTTHKSLRGPRGAMIFYRKGVRKVTKKGKEVLYDLDKKINFSVFPGHQGGPHNHTISALAVALKQAASPEFKEYQEAIVKNAKIFGEELTKCGFQLVSGGTDNHLILIDLSNIGTDGARLETVLEKINIAANKNTVPGDKSALFPSGLRLGTPAMTTRGFGPEEFAKVAEYIDRASKMAIGLQSQEPTDAKDARSKLANFRKLCEESDEVKALAEEISQWVGTYPVPGEL
>XP_002556316_Lachancea_thermotolerans
MISRIASRQLKPVLVYRRLYATAKSTANQVMVSKHVQEIDPEMHEILTNERHRQKHSVTLIPSENFTSKSVMDLLGSEMQNKYSEGYPGERYYGGNQFIDQAESLCQKRALDLYGLDPEKWGVNVQPLSGAPANLYAYSAILDVNERLMGLDLPHGGHLSHGYQLPSGTKISYISKYFQTMPYHVNIQTGLIDYEMLAQTSKLFRPKVIVAGTSAYSRTLDYKRFKEITDACGAYLMSDMAHISGLVAAGVLPSPFEYSDIVTTTTHKSLRGPRGAMIFYRKGVRKVTKKGKEIMYDLDKRINFSVFPGHQGGPHNHTISALAVALKQAATPEFKEYQTAVVANASVFGEELVKRGFQLVSGGTDTHLVLIDLSNIGIDGARLETILEKINIAANKNTIPGDKSALFPSGLRVGTPAMTTRGFGPEDFAKVAEYIDKAAKLAIGLKSQESSEAKDARSKLANFKQLCAESDEVAALANKVSEWVGEFPVPGEL
>XP_020052697_Aspergillus_aculeatus
MLGRCGRQASRLLPRTAKPAFVLPRPMRSAVASFPSMPVQSRSVSSSSPEVQQNLLSAHLEESDPAIYQILQKEKKRQQHFINLIPSENFTSQAVLDALGSVMQNKYSEGYPGARYYGGNEFIDQSERLCQQRALETFSLNPEEWGVNVQPLSGSPANLYAISAVLNTHDRLMGLDLPHGGHLSHGYQTPTKKISFISKYFETLPYRLDESTGLIDYDSLAKQSLLYRPKMIIAGTSAYSRLIDYARMREIADAAGAYLLSDMAHISGLVAAGVLPSPFTHSDIVTTTTHKSLRGPRGAMIFYRKGVRRTDKKGNKEMYDLEGPINASVFPGHQGGPHNHTITALAVALKQAQSPEFKTYQQTVLANAQALSERLGSPLSSGGLGYNIVSGGTDNHLVLVDLKNRGVDGARVERVLELCGVASNKNTVPGDRSALKPGGLRLGTPAMTTRGFQPEDFRRVADIVDRAVVITQKLDKAAKESATAKGVKNPNTVKAFLDYVGEGEEISDIVQLRQEVEDWAGTFSLPWAKDE
>XP_001270943_Aspergillus_clavatus
MATYALSQSHREQMEKSLVDSDPEIAQIMEKEIQRQRESILLIASENVTSRAVFDALGSPMCNKYSEGYPGARYYGGNQHIDAIELTCQARALKAFNLDPAKWGVNVQCLSGSPANLQVYQALMRPHDRLMGLDLPHGGHLSHGYQTPSRKISAVSTYFETFPYRVNTETGIIDYDTLEANAELYRPKCLVAGTSAYCRLIDYARMRKIADKVGAYLVVDMAHISGLIAAGVIPSPFEHADVVTTTTHKSLRGPRGAMIFFRKGVRSTDPKTGKEIMYDLEGPINFSVFPGHQGGPHNHTITALAVALKQAATPEFRQYQEQVIKNAKALEEEFKQLGHKLVSDGTDSHMVLVDLRAKGLDGARVEAVLEQINIACNKNSIPGDKSALTPCGIRIGAPAMTSRGMGEEDFKRVARYIDQVINLCKTIQGDLPKDANKLKDFKAKVASESVPEILALRKEVAEWASTFPLPV
>XP_001263512_Aspergillus_fischeri
MATYALSQAHREQMERSLVDSDPEIAQIMEKEIQRQRESILLIASENVTSRAVFDALGSPMSNKYSEGYPGARYYGGNQHIDAIELTCQARALKAFNLDPEKWGVNVQCLSGSPANLQVYQALMRPHERLMGLDLPHGGHLSHGYQTPSRKISAVSTYFETFPYRVNTETGIIDYDTLEANAELYRPKCLVAGTSAYCRLIDYARMRKIADKVGAYLIVDMAHISGLIAAGVIPSPFEYADVVTTTTHKSLRGPRGAMIFFRKGVRSTDPKTGKDIMYDLEGPINFSVFPGHQGGPHNHTITALAVALKQAATPEFRQYQEQVIKNAKALEVEFKALGHKLVSDGTDSHMVLLDLRPKGLDGARVEAVLEQINIACNKNSIPGDKSALTPCGIRIGTPAMTSRGMSEEDFKRVARYIDQVINLCKSIQADLPKEANKLKDFKAKVASDSVPEILALRKEVAEWASTYPLPV
>XP_041140665_Aspergillus_flavus
MATYALSQAHRDQMEKTLVESDPEIAQIMEKEIQRQRESIVLIASENFTSHAVFDALGSPMSNKYSEGYPGARYYGGNQHIDAIELTCQARALKAFNLDPAKWGVNVQCLSGSPANLQVYQALMRPHDRLMGLDLPHGGHLSHGYQTPARKISAVSTYFETFPYRVNLETGIIDYDALEANAELYRPKCLVAGTSAYCRLIDYERMRKIADKVGAYLIVDMAHISGLIAAGVIPSPFEYADVVTTTTHKSLRGPRGAMIFFRKGVRSTDKTGKEILYDLEGPINFSVFPGHQGGPHNHTITALAVALKQVDTPEFKQYQQQVLNNAKALENEFKQLGHKLVSDGTDSHMVLVDLRAQKLDGARVEAVLEQINIACNKNSIPGDKSALTPCGIRIGAPAMTTRGMGEEDFKRIAHYIDKAIKICKDVQGALPKEANKLKDFKAKVASETVSDILELRKEIAAWASTFPLPV
>XP_754687_Aspergillus_fumigatus
MATYALSQAHREQMEKSLVDSDPEIAQIMEKEIQRQRESILLIASENVTSRAVFDALGSPMSNKYSEGYPGARYYGGNQHIDAIELTCQARALKAFNLDPEKWGVNVQCLSGSPANLEVYQALMRPHDRLMGLDLPHGGHLSHGYQTPSRKISAVSTYFETFPYRVNTETGIIDYDTLEANAELYRPKCLVAGTSAYCRLIDYGRMRKIADKVGAYLIVDMAHISGLVAAGVIPSPFEYADVVTTTTHKSLRGPRGAMIFFRKGVRSTDPKTGKEIMYDLEGPINFSVFPGHQGGPHNHTITALAVALKQAATPEFRQYQEQVLKNAKALEVEFKALGHKLVSDGTDSHMVLLDLRPKGLDGARVEAVLEQINIACNKNSIPGDKSALTPCGIRIGTPAMTSRGMSEEDFKRVARYIDQVINLCKSIQADLPKEANKLKDFKAKVASGSVPEILALRKEVAEWASTYPLPV
>XP_663439_Aspergillus_nidulans
MLGRCGRQASRLLPRPVTARPPSLQWQRMVSSSRDGQQSLLTAPLEQADPSVYNILQKEKKRQQHFINLIPSENFTSQAVLDALGSVMQNKYSEGYPGARYYGGNEHIDEAERLCQQRALETFRLSPEEWGVNVQPLSGSPANLYAISALLNTHDRLMGLDLPHGGHLSHGYQTPTKKISFISKYFETLPYRLDESTGLIDYESLEKQALLYRPKLIIAGTSAYSRLIDYPRMRQIADNAGAYLMSDMAHISGLVAAGVIPSPFAHSDVVTTTTHKSLRGPRGAMIFYRKGIRRTDKKGNQEMYDLEGPINASVFPGHQGGPHNHTITALAVALQQAQSTEFKTYQETVLANAKSLAERLGGSTSSGGLGYNIVSGGTDNHLVLVDLKNRGVDGARVERVLELCGVASNKNTVPGDRSALKPGGLRLGTPAMTTRGFQPEDFRRVADIVDRAVTITQKLDKSAKESAASKGVKNPNTVKAFLEYVGNGEEISEIVQLRQEVEDWAVNPNGVFYIQLSYKQPMPRPDSYLGNNARQSRLDSNSRLLQIPPQSHRVSFSTLQQHPFSQYISLSSTKMKVSQIYVYPIKSLRGVPLSSAQVTRTGFEYDRRFMLLKVIPSESEDAKGEKTLKNMHIPHFPEMSLFQTELLEPGSGDNARIRVTYHPSDSESAGQVNGTGYGKEEEALHIPLNPDTRGLEQLAVVMHRSPTKGYNMGPKYNEWFSERFGYDVVLAYLGDGNGRAVLGTFAPGKHVAHKDQRQGMNLGYVAALLAVIGVLYIALTVLTPSPPGFAFVAAGFLGRRDRVGVMVAVAALLPAFLVLKRQSTKDERITFADTAPYMVVSETSVANVTDRLEGEEMDMRKFRANIVVSGAKTAFEEDFWAELVIGDAQVRLLLTANCVRCRSLDVDYETGKMGTGESGKVLKKLMADRRVDTGAKYSPVFGRYAFLEGQSDLKMVRVGDEVIVARNMKERAIYVKVRHKISHQLRHKLRLCKKSWLHHLNFVSPPHACSLLLSLNPGLIFTLCCARLGIAMDQVRRKDTTKGPPLRILSLDGGGVRGYSMLILLQELMHRIYVEIEGKPPRRDQIPKPCDYFDLIAGTGTGGLIALMLGRLRLDLETCKDVYVRMTRRVFETDKTFAGIPFRSTLFKASKLEEAIRECVREHTIYETEGNDSTSPTSPTYAPFSPNFSTTSIPQRSGSRASQSTTHSSINNRSSAFINGLRWGNPDALLYDNRENRTKTAVTAVYRGTPKNGNSVLLRSYDSRKEPAPEQHCTIWQAGRATSATGLAFKPIQIGQHYFIDEGAGTYNPAPEVLDEAAVNEWPGREIGVFISVGTGKRPPDTNNRQHEWWEDFFGDALGTFAEARRRLIAKIEGCEDIHHAMLREHLPKRGVNKDNYYRLNVEVGVGEFGMNEWHRLADISTNTRRYLSRPDVKKMIHDASVKFAKIERMHRRLEAHTAAGHDPVNSSLTEDDHSSLAPSPRLSVTSPTSQTGPPPPPANTFELPAELPGDFTPYQPNDDKLPMHPTPQDAIRPPPGRTSGSDLHLSSNEPSRPSSQAYSPPRLSFEHTGPPPVPPKTPIPYPDTAELGGNPMPMPNQSLGLHPAHATTAPVSAAGRPAPPYPVDEPPPVVNKLRKPSYQVRDYSV
>XP_001397609_Aspergillus_niger
MATYALSPAHRNQMEVSLVDSDPEIAQIMEKEIQRQRESIVLIASENFTSHAVFDALGSPMSNKYSEGYPGARYYGGNQHIDAIELTCQARALKAFNLDPAKWGVNVQCLSGSPANLQVYQALMRPHDRLMGLDLPHGGHLSHGYQTPARKISAVSTYFETFPYRVNLETGIIDYDQLEANAELYRPKCLVAGTSAYCRLIDYARMRKIADKVGAYLIVDMAHISGLIAAGVIPSPFEYADVVTTTTHKSLRGPRGAMIFFRKGVRSTDPKTGKDIMYDLEGPINFSVFPGHQGGPHNHTITALAVALKQVDTPEFKQYQQQVIKNAKALEEEFKALGHKLVSDGTDSHMVLVDLRNKSLDGARVEAVLEQINIACNKNSIPGDKSALTPCGIRIGAPAMTTRGMGEEDFKRIARYIDQSINLCKKVQSELPKEANKLKDFKAKVASETVPEILSLRKEVAEWASTFPLPV
>XP_015402792_Aspergillus_nomiae
MATYALSQAHRDQMEKTLVESDPEIAQIMEKEIQRQRESIVLIASENFTSHAVFDALGSPMSNKYSEGYPGARYYGGNQHIDAIELTCQARALKAFNLDPAKWGVNVQCLSGSPANLQVYQALMRPHDRLMGLDLPHGGHLSHGYQTPARKISAVSTYFETFPYRVNLETGIIDYDALEANAELYRPKCLVAGTSAYCRLIDYERMRKIADKVGAYLIVDMAHISGLIAAGVIPSPFEYADVVTTTTHKSLRGPRGAMIFFRKGVRSTDKTGKEILYDLEGPINFSVFPGHQGGPHNHTITALAVALKQVDTPEFKQYQQQVLNNAKALENEFKQMGHKLVSDGTDSHMVLVDLRAHKLDGARVEAVLEQINIACNKNSIPGDKSALTPCGIRIGAPAMTTRGMGEEDFKRIAHYIDKAVKICKDVQAELPKEANKLKDFKAKVASETVPEILELRKEVAAWASTFPLPV
>XP_001818239_Aspergillus_oryzae 
MATYALSQAHRDQMEKTLVESDPEIAQIMEKEIQRQRESIVLIASENFTSHAVFDALGSPMSNKYSEGYPGARYYGGNQHIDAIELTCQARALKAFNLDPAKWGVNVQCLSGSPANLQVYQALMRPHDRLMGLDLPHGGHLSHGYQTPARKISAVSTYFETFPYRVNLETGIIDYDALEANAELYRPKCLVAGTSAYCRLIDYERMRKIADKVGAYLIVDMAHISGLIAAGVIPSPFEYADVVTTTTHKSLRGPRGAMIFFRKGVRSTDKTGKEILYDLEGPINFSVFPGHQGGPHNHTITALAVALKQVDTPEFKQYQQQVLNNAKALENEFKQLGHKLVSDGTDSHMVLVDLRAQKLDGARVEAVLEQINIACNKNSIPGDKSALTPCGIRIGAPAMTTRGMGEEDFKRIAHYIDKAIKICKDVQGALPKEANKLKDFKAKVASETVSDILELRKEIAAWASTFPLPV
>XP_040641031_Aspergillus_ruber
MLSRCGRQASRVLPLVGSSRTAPIASLASIRPGFHLSSLRASAQARNVSSSSRDSQQNLLSASLEEVDPAVHDIIQKEKKRQKHFINLIPSENFTSQAVLDALGSVMQNKYSEGYPGARYYGGNELIDASERLCQQRALEAFRLNPEEWGVNVQPLSGSPANLYALSALLNTHDRLMGLDLPHGGHLSHGYQTPTKKISFISKYFETMPYRLDESTGVIDYDALQKSAQLYRPKVIIAGTSAYSQLIDYPRMREIAESVGAYLLSDMAHISGLVAADVVPSPFTHSDVVTTTTHKSLRGPRGAMIFFRKGVRRTDKKGNPEMYDLEGPINSSVFPAHQGGPHNHTITALSVALKQAQTPEFKAYQETVLTNAKALAERLGTSLNDGGLGYNIVSGGTANHLVLVDLKNRGVDGARVERVLELCGVASNKNTVPGDKSALRPGGLRLGTPAMTTRGFQPEDFRRVADIVDRAVIITQKLDKAARESAAEKGVKNPGTVKAFLEYLGEGEEISEIVLLRQEVEDWVGTFSLPWQDE
>XP_040704504_Aspergillus_sydowii
MEDRLVSSDPEVAKIMENEIQRQRESVVLIASENFTSRAVFDALGSPMCNKYSEGYPGARYYGGNQHIDAIELLCQSRALKAFNLDSDKWGVNVQCLSGSPANLQVYQALMRPHDRLMGLDLPHGGHLSHGYQTPSRKISAVSTYFETFPYRVNLETGIIDYDTLEANAELYRPKCLVAGTSAYCRLIDYARMRKIADKVGAYLIVDMAHISGLIAAGVIPSPFEYADVVTTTTHKSLRGPRGAMIFFRKGVRNTDPKTGKDIMYDLEGPINFSVFPGHQGGPHNHTITALSVALKYAATPEFKQYQEQVIKNAKALEEEFKVMGHKLVSDGTDSHMVLLDLRPKSLDGARVEAVLEQINIACNKNSIPGDKSALTPCGIRIGAPAMTSRGMSADDFKRIAHYIDQSINICKSVQAELPKEANKLKDFKAKVASETVPEILNLRKEVAQWASSFPLPV
>XP_001208913_Aspergillus_terreus
MASYALSPAHRDQMEKSLVETDPEIAQIMEKEIQRQRESIVLIASENFTSHAVFDALGSPMSNKYSEGYPGARYYGGNQHIDAIELTCQARALKAFNLDPAKWGVNVQCLSGSPANLQVYQALMRPHDRLMGLDLPHGGHLSHGYQTPARKISAVSTYFETFPYRVNLETGIIDYDTLEANAELYRPKCLVAGTSAYCRLIDYARMRKIADKVGAYLIVDMAHISGLIAAGVIPSPFEYADVVTTTTHKSLRGPRGAMIFFRKGVRSTDPKTGKDIMYDLEGPINFSVFPGHQGGPHNHTITALAVALKQAATPEFKQYQEQVIKNAKALETEFKAMGHKLVSDGTDSHMVLLDLRPKSLDGARVEAVLEQINIACNKNSIPGDKSALTPCGIRIGAPAMTTRGMGEEDFKRIAHYIDQAINICKQVQGELPKEANKLKDFKAKVASETVPEILNLRKEVAAWASTFPLPV
>XP_022490074_Penicillium_arizonense
MLSRCGRSAARLLPLGSSRAIVSRASIVPSIRSAPQSRGVSSSPDAQHKLLSSSLKDSDPAVYDILQKEKRRQKHFINLIPSENFTSQAVLDALGSVMQNKYSEGYPGARYYGGNEHIDASERLCQQRALETYRLNPEEWGVNVQPLSGSPANLMAYSAVLNTHDRLMGLDLPHGGHLSHGYQTPTKKISAISKYFETLPYRLDESTGLIDYDGLEKMANLYRPKLIVAGTSAYSRLIDYPRMRAIADSVGAYLLADMAHISGLVAADVLPSPFPYSDIVTTTTHKSLRGPRGAMIFYRKGVRSTDKKGNPVMYDLENPINASVFPGHQGGPHNHTITALAVALKQAQSTDFQNYQQTVLSNATALASRLGDSTSKGGLGYNIVSGGTDNHLVLVDLKNRGVDGARVERVLELCGVASNKNTVPGDKSALKPGGLRLGTPAMTSRGFQPEDFRRVADIVDRAVIITQKLDKVAREHAQSKGVKNPGTVKAFLDYLGEGEEISEIVLLRQEVEDWVGTFSLPWSEDQ
>XP_014531762_Penicillium_digitatum
MSYALSESHRDQMHNSLVSSDPEIASIMEKEIQRQRESIVLIASENFTSRAVFDALGSPMCNKYSEGYPGARYYGGNQHIDAIEITCQQRALKAFNLDPAKWGVNVQCLSGSPANLQVYQALMRPHDRLMGLDLPHGGHLSHGYQTPARKISAVSTYFETFPYRVNLETGIIDYDTLERNAEMYRPKCLVAGTSAYCRLIDYKRMREIADKVGAYLIVDMAHISGLIAAGVIPSPFEYADVVTTTTHKSLRGPRGAMIFFRKGVRSTDKTGKDVLYDLENPINFSVFPGHQGGPHNHTITALAVALKQVDTPEFKQYQEQVIKNAKALEEEFKVLGHKLVSDGTDSHMVLVDLRANNLDGARVEAVLEQINIACNKNSIPGDKSALTPCGIRIGAPAMSSRGMGVEDFKRIARYIDQSIALCKKIQSELPKEANKLKDFKAKVANDSVPEILALRKEIAQWASTFPLPV
>XP_016598006_Penicillium_expansum
MTYALSESHRDQMHNSLVSSDPEIASIMEKEIQRQRESIVLIASENFTSRAVFDALGSPMCNKYSEGYPGARYYGGNQHIDAIEITCQQRALKAFNLDPAKWGVNVQCLSGSPANLQVYQALMRPHDRLMGLDLPHGGHLSHGYQTPSRKISAVSTYFETFPYRVNLETGIIDYDTLERNAEMYRPKCLVAGTSAYCRLIDYKRMREIADKVGAYLIVDMAHISGLIAAGVIPSPFEYADVVTTTTHKSLRGPRGAMIFFRKGVRSTDKTGKDVLYDLENPINFSVFPGHQGGPHNHTITALAVALKQVDTPEFKQYQEQVIKNAKALEEEFKVLGHKLVSDGTDSHMVLVDLRANSLDGARVEAVLEQINIACNKNSIPGDKSALTPCGVRIGAPAMSSRGMGEEDFKRIARYIDQSISLCKKIQSELPKEANKLKDFKAKVASDSVPEILALRKEIAQWASTFPLPV
>XP_040647245_Penicillium_griseofulvum
MSYALSESHRDQMHNSLVSSDPEIAAIMEKEIQRQRESIVLIASENFTSRAVFDALGSPMCNKYSEGYPGARYYGGNQHIDAIEITCQQRALKAFNLDPAKWGVNVQCLSGSPANLQVYQALMRPHDRLMGLDLPHGGHLSHGYQTPSRKISAVSTYFETFPYRVNLETGIIDYDTLERNAEMYRPKCLVAGTSAYCRLIDYKRMREIADKVGAYLIVDMAHISGLIAAGVIPSPFEYADVVTTTTHKSLRGPRGAMIFFRKGVRSTDKAGKEVLYDLENPINFSVFPGHQGGPHNHTITALAVALKQVDTPEFKQYQEQVIKNAKALEEEFKTLGHKLVSDGTDSHMVLVDLRAHSLDGARVEAVLEQINIACNKNSIPGDKSALTPCGIRIGAPAMSSRGMGVEDFKRIARYIDQSIALCKKIQGELPKEANKLKDFKAKVSDDSVPEILALRKEIAQWASTFPLPV
>XP_038931371_Penicillium_roqueforti
MSYALSESHRDQMHNSLVASDPEIAALMEKEIQRQRESIVLIASENFTSRAVFDALGSPMCNKYSEGYPGARYYGGNQHIDAIEITCQQRALKAFNLDPAKWGVNVQCLSGSPANLQVYQALMRPHDRLMGLDLPHGGHLSHGYQTPSRKISAVSTYFETFPYRVDLETGIIDYDTLERNAEMYRPKCLVAGTSAYCRLIDYKRMREIADKVGAYLIVDMAHISGLIAAGVIPSPFEYADVVTTTTHKSLRGPRGAMIFFRKGVRSTDKNGKDILYDLENPINFSVFPGHQGGPHNHTITALAVALKQADTPEFKQYQQQVIKNAKALEEEFKVLGHKLVSDGTDSHMVLVDLRANNLDGARVEAVLEQINIACNKNSIPGDKSALTPCGIRIGAPAMTSRGMGEEDFKRIARYIDQSITLCKKIQSELPKDANKLKDFKAKVADESVPEILALRKDISQWASTFPLPV
>XP_002558400_Penicillium_rubens
MSYALSESHRDQMHNSLVSSDPEVASIMEKEIQRQRESVVLIASENFTSRAVFDALGSPMCNKYSEGYPGARYYGGNQHIDAIEITCQQRALKAFNLDPAKWGVNVQCLSGSPANLQVYQALMRPHDRLMGLDLPHGGHLSHGYQTPSKKISAVSTYFETFPYRVDLETGIIDYDTLERNAEMYRPKCLVAGTSAYCRLIDYKRMREIADKVGAYLIVDMAHISGLIAAGVIPSPFEYADVVTTTTHKSLRGPRGAMIFFRKGVRSTDKNGKEVLYDLENPINFSVFPGHQGGPHNHTITALAVALKQVDTPEFKQYQEQVIKNAKALEEEFKALGHKLVSDGTDSHMVLVDLRAKSLDGARVEAVLEQINIACNKNSIPGDKSALTPCGIRIGAPAMSSRGMGVEDFKRIARYIDQSITLCKKIQGELPKEANKLKDFKAKVADDSVPEILALRKEIAEWASAFPLPV
>XP_040817761_Penicillium_solitum
MSYALSESHRDQMHNTLVSSDPEIASIMEKEIQRQRESIVLIASENFTSRAVFDALGSPMCNKYSEGYPGARYYGGNQHIDAIEITCQQRALKAFNLDPAKWGVNVQCLSGSPANLQVYQALMRPHDRLMGLDLPHGGHLSHGYQTPARKISAVSTYFETFPYRVDLETGIIDYDTLERNAEMYRPKCLVAGTSAYCRLIDYKRMRQIADKVGAYLIVDMAHISGLIAAGVIPSPFEYADVVTTTTHKSLRGPRGAMIFFRKGVRSTDKTGKDVLYDLENPINFSVFPGHQGGPHNHTITALAVALKQVDTPEFKQYQEQVIKNAKALEEEFKVLGHKLVSDGTDSHMVLVDLRANSLDGARVEAVLEQINIACNKNSIPGDKSALTPCGIRIGAPAMSSRGMGSEDFKRIARYIDQSIALCKKIQSELPKEANKLKDFKAKVADDSVPEILALRKEIAQWASTFPLPV
>XP_022585908_Penicilliopsis_zonata
MATYALSSSHRDLLEKSLVETDPEVAEIMKNEIQRQRESVVLIASENFTSHAVFDALGSPMCNKYSEGYPGARYYGGNQHIDAIELTCQARALKAFNLDPAKWGVNVQCLSGSPANLQVYQALMRPHDRLMGLDLPHGGHLSHGYQTPQRKISAVSTYFETFPYRVNLETGIIDYDTLEANAELYRPKCLVAGTSAYCRLIDYARMRKIADKVGAYLIVDMAHISGLIAAGVIPSPFEYADVVTTTTHKSLRGPRGAMIFFRKGVRSTDKSGKEIMYDLEGPINFSVFPGHQGGPHNHTITALAVALKQAATPEFRQYQEQVLKNAKALETEFKQLGYKLVSDGTDSHMVLLDLRPKSLDGARVEAVLEQINIACNKNSIPGDKSALTPCGIRIGAPAMTSRGMGEEDFKRIAQYIDKSITICKDVQSQLPKEANKLKDFKAKVASESVPEILALRKEIAGWASTFPLPV
>XP_016625171_Cladophialophora_bantiana
MARSMLAKRIWASPSLSFKPSICLSCRATIRGLSSSSPHSSAQTEAQNKLLGEHLKEADPEIYEILQREIRRQRHFINLIPSENFTSQAVLDALGSVMQNKYSEGYPGARYYGGNEHIDESERLCQKRALETYRLNPEEWGVNVQPLSGSPANLYAYSALLNTHERMMGLDLPHGGHLSHGYQTPTKKISMISKYFETLPYRLDESTGLIDYDKMHEYALLYRPKVIVAGTSAYSRLIDYGRMRAIADEVGAYLLSDMAHISGLVAADVIPSPFQFSDVVTTTTHKSLRGPRGAMIFFRKGVRRTNKKGEKEMYDLEGPINASVFPGHQGGPHNHTITALAVALKQAQTKEFKEYQKTVLANAKALAERLGNSAYTGGLGYNIVSGGTDNHLVLVDLKSKGIDGARVERVLELCGVAANKNTVPGDKSALRPGGLRMGSPAMTTRGFQPSDFTRVAEIVDRAVSIAIKVDKSARSDAEAKGKKNPGAVKSFLDYLKDGTEVPEILTLRREVEDWVGTFAEPWVKDKDTMTS
>XP_008727462_Cladophialophora_carrionii
MARSVLTRRVWRSPLSTRPSVCLSCRASVRRLSSSQPLSSPQTEAQNKLLGEHLKEADPEIYQILQKEIRRQRHFINLIPSENFTSQAVLDALGSVMQNKYSEGYPGARYYGGNEHIDESETLCQKRALETYRLDPQEWGVNVQPLSGSPANLYAYSALLNTHDRIMGLDLPHGGHLSHGYQTPTKKISMISKYFETFPYRLDESTGLIDYDKLLENALLYRPKIIIAGTSAYSRLIDYERMRSIADQAGAYLLSDMAHVSGLVAADVIPSPFQYSDVVTTTTHKSLRGPRGAMIFYRKGVRRTTKKGEKEMYDLEGPINASVFPGHQGGPHNHTITALAVALKQAQSKEFKEYQKTVLANAKALAERLGNSAYTGGLGYNIVSGGTDNHLVLVDLKSKDIDGARVERVLELCGVAANKNTVPGDKSALKPGGLRMGSPAMTTRGFQPSDFARVAEIVDRAVAIAIKVDKNARSDAEGKGKKNPRAVKSFLEFLKDGTEVSEILTLRQEVEDWVGTFPEPWVTDGAAR
>XP_016248100_Cladophialophora_immunda
MGSAVTGSYALSQTHREMLEKPLVESDPEIAEIMKKEIKRQRESIILIASENVTSRAVFDALGSPMSNKYSEGYPGARYYGGNQFIDAIELTCQSRALKAFHLDPEKWGVNVQCLSGSPANLQVYQALMRPHDRLMGLDLPHGGHLSHGYQTAQRKISAVSTYFETFPYRVNLETGIIDYDRLEENALMYRPKCIVAGTSAYCRLIDYARMRQIADKCGAYLIVDMAHISGLIAAGVIPSPFEYADVVTTTTHKSLRGPRGAMIFYRKGIRSTDPKTGKQILYDLEGPINFSVFPGHQGGPHNHTITALAVALKQAATPEFRAYQEQVLKNAKALEVEFKELGYKLVSDGTDSHMVLLDLRPQSLDGARVEAVLEQINIACNKNSIPGDKSALTPCGIRIGTPAMTSRGFGEEDFKKVARYIDTSIKLCKKVQAELPKEANKLKDFKEKVSSETVDEIKKLRAEVAEWASSFPLPV
>XP_007738973_Cladophialophora_psammophila
MYSHGRQLLGEHLKEADPEIYEILQREIRRQRHFINLIPSENFTSQAVLDALGSVMQNKYSEGYPGARYYGGNEHIDESERLCQKRALETYHLNPEEWGVNVQPLSGSPANLYAYSALLSTHERMMGLDLPHGGHLSHGYQTPTKKISMISKYFETLPYRLDESTGLIDYDKMHEYALLYRPKVIVAGTSAYSRLIDYGRMRAIADEVGAYLLSDMAHISGLVAADVIPSPFQFSDVVTTTTHKSLRGPRGAMIFFRKGIRRTNKKGEKEMYDLEGPINASVFPGHQGGPHNHTITALAVALKQAQTKEFREYQKTVLANAKALAERLGNSAYTGGLGYNIVSGGTDNHLVLVDLKSKGIDGARVERVLELCGVAANKNTVPGDKSALRPGGLRMGSPAMTTRGFQPSDFTRVAEIVDRAVSIAIKVDKSARSDAEAKGKKNPGAVKSFLDYLKDGTEVPEILTLRREVEDWVGTFAEPWVKDKDMTAS
>XP_018690095_Fonsecaea_erecta
MARSMLARRFWSSPSLVSKPSICLSCRASIRGLSSSRTQSSAQTEAQNKLLGEHLKEADPEIYEILQREIRRQRHFINLIPSENFTSQAVLDALGSVMQNKYSEGYPGARYYGGNEHIDESERLCQKRALETYRLNPEEWGVNVQPLSGSPANLYAYSALLNTHDRIMGLDLPHGGHLSHGYQTPTKKISMISKYFETLPYRLDESTGLIDYEKMRELALLYRPKVIIAGTSAYSRLIDYERMRAISDEVGAYLLSDMAHISGLVAADVIPSPFQYSDVVTTTTHKSLRGPRGAMIFYRKGVRRTNKKGDKEMYDLEGPINASVFPGHQGGPHNHTITALAVALKQAQTKGFKEYQKTVLTNAKALAERLGNSAYTGGLGYNIVSGGTDNHLVLVDLKSKGIDGARVERVLELCGVAANKNTVPGDKSALRPGGLRMGSPAMTTRGFQPSDFTRVAEIVDRAVSIAIKVDKSARSDAEAKGKKNPGAVKSFLDYLKDGTEVAEILTLRQEVEDWVGTFAEPWIKDKDTNTR
>XP_022510744_Fonsecaea_monophora
MGSAPTSSYALSQTHREMLEKSLVDSDPEIAEIMKKEIKRQRESIILIASENVTSRAVFDALGSPMSNKYSEGYPGARYYGGNQFIDAIELTCQSRALKAFHLDPEKWGVNVQCLSGSPANLQVYQALMRPHDRLMGLDLPHGGHLSHGYQTAQRKISAVSTYFETFPYRVNLETGIIDYDRLEENALMYRPKCIVAGTSAYCRLIDYARMRQIADKVGAYLIVDMAHISGLIAAGVIPSPFEHADVVTTTTHKSLRGPRGAMIFYRKGVRSTDPKTGKQILYDLEGPINFSVFPGHQGGPHNHTITALAVALKQAATPEFRAYQEQVIKNAKALEVEFKELGYKLVADGTDSHMVLLDLRPQSLDGARVEAVLEQINIACNKNSIPGDKSALTPCGIRIGAPAMTSRGFGEEDFKKVARYIDASIKLCKKVQGELPKEANKLKDFKEKVSSESVDEILKLRAEIAEWASSFPLPV
>XP_016626109_Fonsecaea_multimorphosa
MARSMLAKRLWSSPSLASKPSICLSCRATIRGLSSSQTQRSAQTEAQNKLLGEHLKEADPEIYEILQREIRRQRHFINLIPSENFTSQAVLDALGSVMQNKYSEGYPGARYYGGNEHIDESERLCQKRALETYRLSPEEWGVNVQPLSGSPANLYAYSALLNTHDRIMGLDLPHGGHLSHGYQTPTKKISMISKYFETFPYRLDESTGLIDYDKMHEYALLYRPKVIIAGTSAYSRLIDYERMRAIADEAGAYLLSDMAHISGLVAADVIPSPFQYSDVVTTTTHKSLRGPRGAMIFYRKGVRRTNKKGEKEMYDLEGPINASVFPGHQGGPHNHTITALAVALKQAQTKEFKEYQKTVLSNAKALAERLGNSAYTGGLGYNIVSGGTDNHLVLVDLKSKGIDGARVERVLELCGVAANKNTVPGDKSALRPGGLRMGSPAMTTRGFQPSDFTRVAEIVDRAVSIAIKVDKSARSDAEAKGKKNPGAVKSFLEYLKDGTEVAEILTLRQEVEDWVGTFAEPWVKEKDTTTR
>XP_022495494_Fonsecaea_nubica
MARSILAKRLWSSQSLAFKPSICLSCRVTIRGLSSSRTQGSAQTEAQNKLLGEHLKQADPEIYEILQHEIRRQRHFINLIPSENFTSQAVLDALGSVMQNKYSEGYPGARYYGGNEHIDESERLCQKRALETYRLNPEEWGVNVQPLSGSPANLYAYSALLNTHDRIMGLDLPHGGHLSHGYQTPTKKISMISKYFETFPYRLDESTGLIDYDKMLEYALLYRPKIIIAGTSAYSRLIDYNRMREIADEVGAYLLSDMAHISGLVAADVIPSPFQYSDVVTTTTHKSLRGPRGAMIFYRKGVRRTTKKGEKELYDLEGPINASVFPGHQGGPHNHTITALAVALKQAQTKEFKEYQKTVLSNAKALAERLGNSAYTGGLGYNIVSGGTDNHLVLVDLKSKGIDGARVERVLELCGVAANKNTVPGDKSALRPGGLRMGSPAMTTRGFQPSDFTRVAEIVDRAVSISIKVDKSARSDAEAKGKKNPGAVKSFLDYLKDGTEVAEILTLRKEVEDWVGTFAEPWVKG
>XP_013280308_Fonsecaea_pedrosoi
MGSAPTSSYALSQTHREMLEKSLVDSDPEIAEIMKKEIKRQRESIILIASENVTSRAVFDALGSPMSNKYSEGYPGARYYGGNQFIDAIELTCQSRALKAFHLDPEKWGVNVQCLSGSPANLQVYQALMRPHDRLMGLDLPHGGHLSHGYQTAQRKISAVSTYFETFPYRVNLETGIIDYDRLEENALMYRPKCIVAGTSAYCRLIDYARMRQIADKVGAYLIVDMAHISGLIAAGVIPSPFEHADVVTTTTHKSLRGPRGAMIFYRKGVRSTDPKTGKQILYDLEGPINFSVFPGHQGGPHNHTITALAVALKQAATPEFRAYQEQVIKNAKALEVEFKELGYKLVADGTDSHMVLLDLRPQSLDGARVEAVLEQINIACNKNSIPGDKSALTPCGIRIGAPAMTSRGFGEEDFKKVARYIDASIKLCKKVQGELPKEANKLKDFKEKVSSESVDEILKLRAEIAEWASSFPLPV
>XP_007755688_Cladophialophora_yegresii
MARSMLTRRIWSAPLATKPSLLGEHLKEADPEIYQILQREIRRQRHFINLIPSENFTSQAVLDALGSVMQNKYSEGYPGARYYGGNEHIDESETLCQKRALETYRLNPQEWGVNVQPLSGSPANLYAYSALLNTHDRIMGLDLPHGGHLSHGYQTPTKKISMISKYFETFPYRLDESTGLIDYDKLLENALLYRPKIIISGTSAYSRLIDYERMRSIADQAGAYLLSDMAHVSGLVAADVIPSPFQYSDVVTTTTHKSLRGPRGAMIFYRKGVRRTTKKGEKEMYDLEGPINASVFPGHQGGPHNHTITALAVALKQAQSKEFKEYQKTVLANAKSLAERLGNSAYTGGLGYNIVSGGTDNHLVLVDLKSKDIDGARVERVLELCGVAANKNTVPGDKSALKPGGLRMGSPAMTTRGFQPSDFARVAEIVDRAVAIAIKVDKNARSDAEGKGKKNPRTVKSFLEFLKDGTDVAEILTLRQEVEDWVGTFPEPWVANGAA
>XP_016231226_Exophiala_spinifera
MGSTTNSSYALSEAHKDMLEKSLVESDPEIAEIMKKEIKRQRESIILIASENVTSRAVFDALGSPMSNKYSEGYPGARYYGGNQHIDAVELTCQARALKAFNLDPEKWGVNVQPLSGSPANLQVYQAIMRPHDRLMGLDLPHGGHLSHGYQTPQKKISAVSTYFETFPYRVNLETGIIDYDRLEENAQLYRPKCLVAGTSAYCRLIDYARMRQIADKVGAYLIVDMAHISGLIAAGVIPSPFEHADVVTTTTHKSLRGPRGAMIFFRKGVRSTDPKTGKQVLYDLEGPINFSVFPGHQGGPHNHTITALAVALKQAATPEFRAYQEQVVKNAKALENEFKALGYKLVADGTDSHMVLLDLRPQSLDGARVEAVLEQINIACNKNSIPGDKSALTPCGIRIGTPAMTSRGFGEEDFKRVARYIDQSIKLCKQVQGGLPKEANKLKDFKAAVASDTVPEIQKLRQEIAEWSSTFPLPV
>XP_016263398_Exophiala_oligosperma
MGSTTNPSYALSEAHKEMLEKSLVESDPEIAEIMKKEIKRQRESIILIASENVTSRAVFDALGSPMSNKYSEGYPGARYYGGNQHIDAVELTCQARALKAFHLDPEKWGVNVQPLSGSPANLQVYQAIMRPHDRLMGLDLPHGGHLSHGYQTPQKKISAVSTYFETFPYRVNLETGIIDYDRLEENAQLYRPKCLVAGTSAYCRLIDYARMRQIADKVGAYLIVDMAHISGLIAAGVIPSPFEYADVVTTTTHKSLRGPRGAMIFFRKGVRSTDPKTGKQVLYDLEGPINFSVFPGHQGGPHNHTITALAVALKQAATPEFRAYQEQVVKNAKALENEFKALGYKLVADGTDSHMVLLDLRPQSLDGARVEAVLEQINIACNKNSIPGDKSALTPCGIRIGTPAMTSRGFGEEDFKRVAQYIDQSIKLCKQVQGGLPKEANKLKDFKAAVASDTVPEIQKLRHEIADWASTFPLPV
>XP_013322138_Exophiala_xenobiotica
MGSMATSSYALSQAHKDMLERSLVESDPEIAEIMKKEIKRQRESIILIASENVTSRAVFDALGSPMSNKYSEGYPGARYYGGNQHIDAVELTCQARALKAFNLDPEKWGVNVQPLSGSPANLQVYQAIMRPHDRLMGLDLPHGGHLSHGYQTPSKKISAVSTYFETFPYRVNLETGIIDYDRLEENAQLYRPKCIVAGTSAYCRLIDYARMRQIADKVGAYLIVDMAHISGLIAAGVIPSPFEHADVVTTTTHKSLRGPRGAMIFFRKGVRSTDPKTGKQLLYDLEGPINFSVFPGHQGGPHNHTITALAVALKQAATPEFRAYQEQVVKNAKALEIEFKNLGYKLVADGTDSHMVLLDLRPQSLDGARVEAVLEQINIACNKNSIPGDKSALTPCGIRIGTPAMTSRGFGEEDFKRVAGYIDQSIKLCKKVQGDLPKEANKLKDFKAAVANDSVPEILKLRQEIADWASSFPLPV
>XP_007727564_Capronia_coronata
MARSIASRRIWGPLSLSSSRLSVCSSCRATVRGLSSSKAVASSLSEAQSKLLGDHLKDADPEIYSILQKEKARQKHFINLIPSENFTSQAVLDALGSIMQNKYSEGYPGARYYGGNEHIDESERLCQKRALETYRLNPEEWGVNVQPLSGSPANLYAYSALLASHERIMGLDLPHGGHLSHGYQTPTKKISMVSKYFETFPYRLDESTGLIDYDKLRENALLYRPKIIVAGTSAYSRLIDYERMRAIADEAGAYLLSDMAHISGLVAADVIPSPFTQSDVVTTTTHKSLRGPRGAMIFYRKGVRRTNKKGEKEMYDLEGPINASVFPGHQGGPHNHTITALAVALKQAQSKEFQEYQKTVLANSKALAERLGNSAYTGGLGYNIVSGGTDNHLVLVDLKSKDIDGARVERVLELCGVAANKNTVPGDKSALKPGGLRMGSPAMTTRGFQPQDFSRVAEIVDRAVSIAINVDKKARSDAESKGKKNPRAVKSFLEYLKDGTDVPDILTLRKEVEDWVGTFAEPWIKD
>XP_007731734_Capronia_epimyces
MARPLVSKRIWGSVRLSPSRLSVCSSCRATVRGLSSSRALTSSLVEAQHKLLGDHLKDADPEIYQILQKEKSRQKHFINLIPSENFTSQAVLDALGSIMQNKYSEGYPGARYYGGNEYIDQSERLCQKRALETYRLNPEEWGVNVQPLSGSPANLYAYSALLASHERIMGLDLPHGGHLSHGYQTPTKKISMISKYFETFPYRLDESTGLIDYKKLHDNALLYRPKIIVAGTSAYSRLIDYERMRAIADDVGAYLLSDMAHISGLVAADVIPSPFAYSDVVTTTTHKSLRGPRGAMIFYRKGVRRTNKKGEKEMYDLEGPINASVFPGHQGGPHNHTITALAVALKQAQSKEFKDYQQTVLANAKALAERLGNSAYTGGLGYNIVSGGTDNHLVLVDLKSKDIDGARVERVLELCGVAANKNTVPGDKSALKPGGLRMGSPAMTTRGFQPQDFTRVAEIVDRAVSITINVDKKARSDAESQGKKNPRAVKSFLDYLKDGTDVPDILTLRKEVEDWVGTFAEPWIKD
>XP_009159174_Exophiala_dermatitidis
MGSVANSHYALSQAHKEMLEKSLVESDPEIAAIMEKEIKRQRESVILIASENVTSRAVFDALGSPMSNKYSEGYPGARYYGGNQHIDAMELTCQKRALEAFHLDPEKWGVNVQCLSGSPANLQVYQALMRPHDRLMGLDLPHGGHLSHGYQTPQKKISAVSTYFETFPYRVNLETGIIDYDRLEENALMYRPKCIVAGTSAYCRLIDYARMRQIADKVGAYLIVDMAHISGLIAAGVIPSPFEYADVVTTTTHKSLRGPRGAMIFFRKGVRSTDPKTGKQVLYDLEGPINFSVFPGHQGGPHNHTITALAVALKQAATPEFRAYQEQVIKNAKALEVEFKRLGYKLVSDGTDSHMVLLDLRPQHLDGARVEAVLEQINIACNKNSIPGDKSALTPCGIRIGTPAMTSRGFSEEDFKRVAQYIDQSIQLCKKIQSELPKDANKLKDFKAAVANDSVPEIPKLRQEIAQWASSFPLPV
>XP_013265264_Exophiala_aquamarina
MGSVPVAGGNYALSNAHKEMLEKSLVDSDPEVAEIMKKEIKRQRESIILIASENVTSRAVFDALGSPMSNKYSEGYPGARYYGGNQHIDSVELLCQARALKAFQLDEEKWGVNVQCLSGSPANLQVYQAIMRPHDRLMGLDLPHGGHLSHGYQTPQKKISAVSTYFETFPYRVNLETGIIDYDRLEENALMYRPKTLVAGTSAYCRLIDYKRMREIADKVGAYLVVDMAHISGLIAAGVIPSPFEHADIVTTTTHKSLRGPRGAMIFFRKGVRSTDAKTGKQVLYDLEGPINFSVFPGHQGGPHNHTITALTVALKQAASPEFKQYQEQVIKNAKALEVEFKQLGYKLVSDGTDSHMVLLDLRPQSVDGARLETVLEQINIACNKNSIPGDKSALTPFGIRIGAPAMTSRGLGEDDFKRIAHYIDTAIKLCKKIQGDLPKEANKLKDFKATASNDSVAEILKLRQEIANWASSFPLPV
>XP_016227889_Exophiala_mesophila
MGSVAQSSSYALSKAHKDMLETSLVDSDPEIAEIMKKEIKRQRESIILIASENVTSRAVFDALGSPMSNKYSEGYPGARYYGGNQHIDSVELTCQARALKAFHLDPEKWGVNVQCLSGSPANLQVYQAIMRPHDRLMGLDLPHGGHLSHGYQTPQKKISAVSTYFETFPYRVNLETGIIDYDRLEENALMYRPKTIVAGTSAYCRLIDYARMRQIADKVGAYLVVDMAHISGLIAAGVIPSPFEHADIVTTTTHKSLRGPRGAMIFFRKGVRSTDAKTGKQVLYDLEGPINFSVFPGHQGGPHNHTITALAVALKQAASPEFKQYQEQVVKNAKALENEFKSLGYKLVADGTDSHMVLLDLRPQSLDGARVEAVLEQINIACNKNSIPGDKSALTPCGIRIGTPAMTSRGFGEEDFKRVAGYIDSSIKLCKKIQSELPKEANKLKDFKAVVANDSVKEILDLRQEIAQWASSFPLPV
>XP_013277481_Rhinocladiella_mackenziei
MAHSLASRRIWASISLSSSKSSVCLSCRATARGLSSSRPLASVAQSDAQNKLLGEHLKEADPEIYQILQKEKRRQKHFINLIPSENFTSQAVLDALGSVMQNKYSEGYPGARYYGGNEHIDESERLCQKRALETYRLNPEEWGVNVQPLSGSPANLYAYSALLHSHDRIMGLDLPHGGHLSHGYQTPTKKISMVSKYFETFPYRLDESTGLIDYNKLEENALLYRPKVVIAGASAYSRLIDYERMRAIADEVGAYLLSDMAHISGLVAADVIPSPFDHSDVVTTTTHKSLRGPRGAMIFYRKGIRRTTKKGEKEMYDLEGPINSSVFPGHQGGPHNHTITALAVALKQAQTKEFREYQKTVLANAKALAERLGNSAYTGGLGYNIVSGGTDNHLVLVDLKSKDIDGARVERVLELCGVAANKNTVPGDKSALKPGGLRMGSPAMTTRGFQPNDFARVAEIVDRAVSIAIKVDKKARSDAEAKGKKNPGAVKSFLDYLKDGTEVPEILTLRQEVEDWVGTFAEPWIKEVSVS
>XP_017997691_Phialophora_attinorum
MSTARILRPLGTTLSQKTSTALRHRVCSSCLQSRRTFATTRPVAALSSAQNELLGEHLEKADPQMYEIVQREIRRQQHFINLIPSENFTSQAVLDTLGSVMQNKYSEGYPGARYYGGNEHIDEAERLCQKRALETFRLNPDEWGVNVQPLSGSPANLYAYSAVLNTHDRIMGLDLPHGGHLSHGYQTATKKISMISKYFETLPYRLDEKTGLIDYDKLNDLAHLYRPKLIIAGTSAYSRLIDYERMREIANSVNAYLLSDMAHISGLVAGDVIPSPFPHSDIVTTTTHKSLRGPRGAMIFFRKGVRSTTKTGEKVMYDLENPINASVFPGHQGGPHNHTISALAVALGQAQTKAFKEYQQLVLQNAKSLANRLGNPTSADGLGYNVVSGGTDNHLVLVDLKSKGVDGARVERVLELCGLAANKNTVPGDKSALKPGGLRMGTPAMTTRGFQPADFARVADIVDRAVSITIRVDKKARDDAEAKKRKAPGSVKAFLEYLGEGESETEIMELRKEVEGWVGTFEQPWIKA
>NP_593668_Schizosaccharomyces_pombe
MAVLRQFVKNSYSSIPKRFYALSANQKKLLKAPLAECDPTVYKILESEKSRQKESIALIASENFTSRAVMDALGSIMQNKYSEGYPGARYYGGNEFIDQAERLCQTRALEAFHLDGEKWGVNVQPHSGSPANLQAYQAVMKPHDRLMGLDLPHGGHLSHGFSTPQKAISAVSTYFSTMPYNVNKETGIIDYDSLEKAAIQFRPKVIVAGASAYARLVDYKRMRKITEMCNAYLLCDMAHISGLVAAGVIPSPFEYADIVTTTTHKSLRGPRGAMIFYRKGTRSHDKRGNPILYELEDKINFSVFPGHQGGPHNHTITALAVALGQAKTPEFYQYQKDVLSNAKAMANAFITRGYKLVSGGTDTHLVLVDLTDKGVDGARVERILELVNISANKNTVPGDKSALIPRGLRLGTPACTTRGFDEKDFERVVELIDEVVSLTKKINEAALKEGKSKFRDFKAYVGDGSKFSEIAKLKKEVITWAGKFDFPV
```
