## Supplementary material for "Coding Sequence Insertions in Fungal Genomes are Intrinsically Disordered and can Impart Functionally-Important Properties on the Host Protein": fasta protein sequences: XP_711695.1_blasthits_fa.txt

```
>XP_711695_Candida_albicans
MSLDDLGGSKVASEPKKQYIKLLTFNTWGLKFISKHRKERLRAIADALANPKCPDEDYDIVALQEIWCEEDWQYLDLVCRPRYPYRRVFKAGIVSGPGLAVLSKISIAETFLYRFPINGRPSAFFRGDFYVGKSIAVTMFQPHHPDILPIALLNSHMHAPYGSGDASYSTHRACQAWDFAKLVRMLKKAGYAVIQVGDLNSKPDSLPYKLFTVEGGLTDSWNVLNKDNVVPNDQIATLSLEDQISLAGVTCNSRLNTWRESRPLWEACRLDYALIDASNITPVSAQVKFVDKLPPPLSCSYSDHFAYSVDLVIRPKEERVGSADEMSNNEEKVSVYRELLAEISQYRRLTIPFQILWRKLHFIISLVIVVGMHIAVVFVANVAAWVSVIFLFLTTLVVVTGGINGLIWYMGVRAESRALQEVQMEVEDAYTYIRKKEV
>XP_002422114_Candida_dubliniensis
MSLDDLGGSKVVSEPKKQFIKLLTFNTWGLKFISKHRKERLRAIADALANPKSPDEDYDIVALQEIWCEEDWQYLDLVCRPRYPYRRVFKAGIVSGPGLAVLSKISIAETFLYRFPINGRPSAFFRGDFYVGKSIAVTMFQPHHPDILPIALLNSHMHAPYGSGDASYSTHRACQAWDFAKLVRMLKKAGYAVIQVGDLNSKPDSLPYKLFTVEGGLTDSWNVLNADNVVPNDQIATLSLEDQISLAGVTCNSRLNTWRESRPLWEACRLDYALIDASNITPVAAQVKFVDKLPPPLSCSYSDHFAYSVDLVIRPKEERIGSADEVSDNEEKESVYRELLAEISQYRRFTIPFQILWRKLHFIISIIFVVGMHVAVVFVANAAAWVSVIFLFLTTLVVVTGLINGLIWYMGVRAESRALQEVQMEVEDAYTYIRKKEV
>XP_002545859_Candida_tropicalis
MSARELNQKQFKEERKQSIKLLTFNTWGLKYISKFRKQRLRAIADSLANPASEDDDYDIVALQEVWCEEDWQYLDLVCRVRYPYRRIFRSGIVSGPGLAVLSKIPVTETFLYRFPINGRPSAFFRGDFYVGKSIAVTMFQPQHADILPIALLNSHMHAPYGKGDASYSTHRACQAWDFAKLVRMLKKAGYAVIQVGDLNSTPDSLPYKLFTIEGGLSDSWNILNKDRVIPNEEIAKLSLEDQILLAGVTCNSRLNTWRSTRPLWEACRLDYALIDAANITPIDAKVKFVDKLNPPFRCSYSDHFAYSVDLVVNSINNRKSYSSGANDEEKEAVYRELLAEISQYRKFTIPRQLLWRKFHFILSFATIIGMHIGIAFVVDVAAWVSVVFLFLSSIIIITGGLNGLIWYMGVRSESRALQEVQMEVEDAYNFLVKQNS
>XP_003869590_Candida_orthopsilosis
MVTDSGKRESIRLLTFNTWGLKLVSKHRKQRLRAIANKLANPEDASDDYDIVALQEVWCEEDWQYLDQVCRERYPFRRFFKAGIISGPGLCVLSKIPITETFLYRFPINGRPSAFFRGDWYVGKSIAVTMFQSHRSESLPIALLNSHMHAPYGHGDASYSTHRACQAWDFAKIVRMLKKAGYAVIQVGDLNSKPESLPYKIFTIEGGLSDSWNVLHEEIVVLTQQLGKLTPEEQISVAGVTCNSRLNTWRKERPMTDACRLDYALIDANLIVPVDAKVMFTETLPPPLRCSFSDHFAYFAEFKVESRGLDSKVGDHLSAEREAVYKELLAEINHYRKYTIPFQARWRKLHFILSILVVIGMHVAIVFVSNVAGWISVLFLFATTIVSITGLLNGLIWSLGVRSESRALQEVQMEVEDAFVYMRDFSHKS
>XP_001525201_Lodderomyces_elongisporus
MKKRKQNPVRGSKGRSHDFNFKKSFAPTIENKQQSRKSNNSNNTTTNNKIFLFSKEEKLLNSVELVTLFFFFFHFFAFNFHSVKLIRVSMLTLDISTDCSSRKQLIKLLTFNTWGLKFVSKHRKHRLQAIADELANPKTVEDDYDIVALQEIWCEEDWDYLDRVCRNRYPYRRVFKSGIITGPGLAILSKQPIVETFLYRFPINGRSSAFFRGDWYVGKSISVTIFQPHKEGSLPIALLNSHMHAPYGHGDASYSTHRACQAWDFAKLVRMLKKAGYAVIQVGDLNSKPESLPYKIFTVEGGLTDSWNVLHKDDLMNAAELAKLSPEDQIALGGVTCNSRLNTWRKNRRLSEACRLDYALIDANNIVPVTAGVKFTGILPKPWLCSYSDHFAYSVEFLVSSVDEHKSPQIDHNLLEREKVYKELLAEIKHYRQTTIPFQANWRKMYFITSIIIVIGMHVGVVFASEVSGWISVIFLLINTFVLVTGLLNGLIWSLGVRSELRALQEVQLQVEDAYTHIESILTRGQKNGISKKKLLISVEEYTPNID
>XP_007373673_Spathaspora_passalidarum
MSTTTLTNEKTTPSSPTVKLLTFNTWGLKYISRHRTERMQAIANKLANPTSPDDDYDIVALQEIWCEDDWECIQQACKDRYPYRRAFKSGIVSGPGLAVLSKIPIAETFLYRFPINGRPSAFFRGDWFVGKGVAVTLFKSHDGKALPIALLNSHMHAPYATNGDASYSTHRACQAWDFTKLVKMLKQARYAVIQVGDLNSKPGSLPYKLFTIEGGLSDSWNLVHEQRYEDNLIELSPHDQVLHAGITCNSRLNSYRQKSEPWQACRLDYALIDSNNITPIKASVKFTERLPAPLDCSYSDHFAYSTEFTINSKDEFAPASYEDQQITLDAKESIYRELLAEVSEYRQFTIPFQATWRKVHFFLSLIITIALHVGVYFVSSVAGWIPVIFLLVTVVVILSGTINGLIWYCGVRPESRALQEVQMEVEDAYTCLKRQ
>XP_043047745_Scheffersomyces_spartinae
MTSILRAEEPVLASYEMNTVPVGPSSTTSPKSSIRLLTLNTWGLKFISKHRKARLHAIADRLASAQPNTQDDYDIVALQEIWCQEDWDYFNTICLLKYPFRRQFKAGIVSGPGLAILSKLPIEETFLYRFPINGRPSAFWRGDWYVGKSVSVTILKVKDDQSPLVALLNTHMHAPYGPGDASYSCHRACQVWDCTMLINLLKKAGFVVILVGDLNCPPGTLPHDLYITRTGLEDSWSLFHELQPDLIQYTKAEIASMAPEEQILLGGVTCDSTVNTFRLNRRLDEACRLDYALIDSTRFEVVDASVRFHERLPGPYHCSYSDHFGYFVELSLLPKPVLRTIPALEKQNDAIEGLLEEIHHYLSDTIPFQEAWRKWHFFISVLCFMVIQGTLTINRVSAFWISNLGCLIGVTGLINGMIWYFSVRSEKRALEEVREEVLNFKAISNRQKK
>XP_001385585_Scheffersomyces_stipitis
MTQLFASSASKNSTNSNSTTPSVPVRLLTLNCWGLKYISKFRRQRLRAIANKLAYPATKDDEYDIVALQEVWCEDDWKYLDGTCKKVYPYRRVFKSGIVTGPGLVLLSKIPIDESFLYRFPINGRASAFFRGDWLVGKSIAITLLKPHQPGAMPIALLNSHMHAPYAQSGENSYSTHRACQAWDFAKLVKMLRRSGYAVIQVGDLNSKPGSLPYKLFTVEGGLSDSWDLCYDKESQLTIEDLAAMQPLEQIHKAGTTVNNQLNTWRAHSDIRDACRLDYALIDAHNIKPISAAVKFTEKLPPPYNCSFSDHFGYTAELQIRSDGEELDSVRTITSVDRLELYEELLDEISEYRKHNVSWQATWRKYHFFLSILVVVLLHIGITFVSQEQAWLSVVFMMLNSIIGITGVVNGLIWYCGIRSESRALQEVQLEVEDAYVSMKLD
>XP_020065252_Suhomyces_tanzawaensis
MIKDATVRQTSPFNQSVKLLTFNTWGLKYVSKHRKQRLEAIATRLGSASEEQYDIVALQEVWCEGDWETIEEECRELYPYRRFFKSGIVSGPGLALLSKIPIDETFLYRFPINGRPSAFHRGDWLVGKSIAVTILKPHVANALPIAILNSHMHAPYAHSGDASYSCHRACQAWDFSKLVKMLRRAGYAVIQVGDLNSKPESLPYKLFTVEGGLVDSWDACNEEKFTPNQIAQMQPQEQIELAGTTCDSQLNTWRATRRRWEACRLDYALVDPNNIKSVNASVKFTELMPAPYSCSYSDHFAYSAELLIKSKEEAVVPADNEDISTKLELYRELIAEIVEYRKHTIPFQATWRKYHFFGSLALVFILHIAVSFASIEHAWLSVIIMFLSTIIGITGVINGMMWLLGVRSELRALQEVQMEVEDIYASHQSDRK
>XP_020074746_Hyphopichia_burtonii
MAKQIHSTDPEELQSIRLLTFNTWGLKYVSKHREERLRAIADRLADPETDEDNYHVVALQEVWCESDWAYFDAVCRSNYPYRRIFKSGIITGPGLAILSKIPIDETFLYRFPVNGRPSAFFRGDWFVGKSLAVTLLKPHTSNAIPLALLNSHMHAPYAQSGDASYSTHRACQAWDLSKVVKTLTKAGYAVIQVGDLNSKPGSLPYKLFTIEGGLTDSWDVLNESNPISSVELSQMSPYDQIMKGGITCDSQLNTWRATRRLDEACRLDYALIDSNLIRPIGAKVKFTETLPPPLNCSYSDHFAFSADLLISNQNESFGGKHDRIPEKFEIYHELQSEIQKYRNETIPYQSNWRKWHFLLSLIVVILIHVGITWAAIRQPWSPVLLSLLSTVVGITGVINGMIWYFGIRSELRALQEVQLEVEDKLFSLKNE
>XP_015464462_Debaryomyces_fabryi
MIKNIKGPDNTAGHSVKLLTLNTWGLKFVSKLRKERLQAIGDRLSKPTSLDEDYDIVALQEVWCEEDWIYISDKCKERYPYRRIFKSGIVSGPGLAILSKIPIESTFLYRFPINGRPSAFFRGDWLVGKSIAITLLKPHTNDSLPIAILNSHMHAPYAQTGDASYSCHRACQAWDFAKFVNMLRKSGYAVIQVGDLNSKPGSLPYKLFTVDGGLGDSWEICHNSRNNSIIEPEQIAKMNPEEQILHGGITCDSQLNTWRAHRERWEACRLDYALIDSHNIKPINATVKFTDTLPPPLNCSYSDHFAYSTELLIALKADYHYNENSENNNEKLKVYQELLEEIGRYQKYTIPFQANWRKIHFVLSIIAVIAIHIGIAFAAEKKAWSSVLLLFLSTVIGMTGVINGMIWYFGVRSELRALQEVEMEVEDVYASIKDA
>XP_460185_Debaryomyces_hansenii
MIRNIKGPENSAPHPIKLLTLNTWGLKFVSKLRKERLEAIGDRLSKPTSLDEDYDIVALQEVWCEEDWLYISNKCRERYPYRRIFKSGIVSGPGLAILSKIPIESTFLYRFPINGRPSAFFRGDWLVGKSIAITLLKPHTNDSLPIAILNSHMHAPYAQTGDASYSCHRACQAWDFSRFVNMLRKSGYAVIQVGDLNSKPGSLPYKLFTVDGGLSDSWEICHNSKNSSIIAPEDIATMDPKEQILVGGITCDSQLNTWRAHRERWEACRLDYALIDSYNIKPINASVKFTDILPPPLNCSYSDHFAYSTELVIASKVDYHYNENSENNNEKLKVYQELLEEIGRYQKYTIPFQANWRKMHFFLSIIVVIAIHVGITFASEKKAWSSVLLLFLSTVVGITGVINGMIWYFGVRSESRALQEVEMEVEDVYALIKDA
>XP_006683911_Yamadazyma_tenuis
MEPNSIKLLTFNVWGLKYVSKFRKERIAGIVHKLRDPSEDYDVIALQEVWCEEDWQLIDHQLADLYPYRRRFKSGILTGPGLAILSKIPIKESWLYRFPVNGFPSAVHRGDWYVGKSLSVTTLAYNIVVLNSHMHAPYGYTGPNSYTCSRSCQAWDISKLINLLNKAGYHIILVGDLNSKPGSLPNKLFTQQTNLQDSWELFKSSSGQLLTNEEVSVLSPKDQILKGGVTCDSQLNSWRAKRRLDEACRLDYALINQSLGVVDASVKFVDSLPEVGCSYSDHFAYYVELKLGPKAEPQSSIDASKGDVWAVYKEFLAEIEVYKTQILPSHFKWREYHFYVSIVAILVLIVVNSMSFGPWTTVISVLLPIVSITGVINGMFALLWMRSELRNVGEVQLEVEDTLRALDTHDLIDLEVVGV
>XP_001483108_Meyerozyma_guilliermondii
MDKVQAADEVRELELQESVHTNSANIRLLTYNTWGLKYVSKYRRFRLCAIADRLANAVPGSQDDYDIVALQEVWCSEDWEYLSSRCENLYPYRRNFNSGIITGPGLCILSKVPIKETFLYRFPINGRPSAFFRGDWMVGKSISVTLLQPHTKGALPIALLNSHMHAPYALTGDAAYSCHRACQAWDFTKLVRMLKRAGYAVVQVGDLNSRPGSLPYKLFTVEGGLEDSWDVLGSVSGKKAEDVAPPVDVNVGPMASATPAIGPAGITPIAEMSPEDQILIGGVTCNSTLNTWRANRRLSEACRLDYALIDKATVLPINAAVRFTEVSESPYNCSLSDHFAYSVELQIANESRRIKEHRPSERIEVYQELKREIEIYLNHTIPFQAQWRKWHFIGSFVLIIIIHIGMTWAAQRSAWSTILLLLASTIIGITGVVNGLIWFLGVRSEKRALLEVKSEVEDMIYGSKEHPN
>XP_018713700_Metschnikowia_bicuspidata
MDSKPVKLLTFNCWGLKYVSKLRRPRLRAIAEKLAHTDHDVVALQEIWVEEDWQYIEETCLAKFPHRRFFKSGIVAGPGLALLLRVPIESTFLYRFPINGRPSAFFRGDWLVGKSIAVTILGSHVPGARQLAVLNSHMHAPYKQHGDASYSTHRACQAWDLLKLVKVLQRAGYAVVQVGDLNSKPGSLPHKLFTQEGGLSDSWELLHGENTLPNDEIALLSPHEQITRGGITCDSRLNTWRAHREPWEACRLDYALIDRRALTPVAAEVLFTDLLKAPYSCSYSDHFAYSVTLHLKDQQYLEPVASKTELAKLYGETLSELQTYIDHTIPFQSNWRKLHFFASLVAVVVILVGIAFASAVQPWVSVLLALASTLIAVTGVVNGMICFLGVRSEKRALLEVKMEVEDSLRGIQRGTS
>XP_002614623_Clavispora_lusitaniae
MVYEKSVSLLTLNTWGLKYVSKRRKERLRAIAERLSRGEYDVVALQEIWVEEDWAYLEEACRSVYPYRRRFSSGILTGPGLALLSKLPVERTFLYRFPINGRPSAFFRGDWFVGKSVAITLLHPRTGAASADGAAKTPAAAPLAVLNSHMHAPYAQTGDAAYAAHRACQAWDLAQLVRTLKRAGYAVVQVGDLNSKPGSLPHKLFTAEAGLMDSWEAVHGVVPPDELAALPAPEQIVRGGVTCDSRLNTWRSMRAPWEACRLDYALVDAHRVRPVSAAVRFTEPLPPPLSCSCSDHFGYSFEFVQQAPANFGADDDDPALVAARLEAYRELLAEIRRYLTYTIPFQAGWRRAHFFVSVLLVVVINVGISFASNVRAWASVLLSVASTLIGITGVVNGMIWFFAVRSESRALNEVRMEVEDAQAALKQRSAYMDIEIEDQGLGRQAAGVPFED
>XP_025341814_Candida_haemuloni
MEKHKVRLLTLNAWGLKYIAKHRKARLRWIANQLASTDYDVVALQEVWVEEDWLYIEEQCRIQYPYRRVFRSGVLAGPGLAILSKIPINNSFLYRFPINGRPSAFFRGDWFMGKSIAVTILEPLTPETPPIALLNSHMHAPYSSSGDAAYSTHRACQAWDMAKLVKTLKMANYAVIQVGDLNSKPGSLPYKLFTMEGGLADSWEILQGEKNPSPDEIARMSPHDQIVKAGVTCNSIFNTWHPHRKPHEACRLDYVLIDSQTLTPVSAAVRFTEVLPPPYSCSASDHFAFAVDLVVSERDRTNLHDKHGKAELLEIYQDAHSEITTYLQQTIPFQATWRKYHFFASILLVIMIHIGITFASQKQPCSSVLLSLASTLIAVSGVLNGLIWGFGVRSESRALQEVRMEVEDAIRGIQRLYRATA
>XP_024713546_Candida_pseudohaemulonis
MEKHRLRLLTLNAWGLKYIAKHRKARLRWIANQLASSDYDVVALQEVWVEEDWLYIDEQCRLEFPYRRLFRSGIVAGPGLAILLKIPINNSFLYRFPINGRPSAFFRGDWLVGKSIAITILEPLTPETPPIALLNSHMHAPYASLGDAAYSTHRACQAWDMAKLVKTLKQANYAVIQVGDLNSKPGLLPYKLFTIEGGLADSWEILKGDRNPLPEEIARMHPGDQILKAGVTCNSVFNTWHPHRKPHEACRLDYVLIDSQTLTPVLAAVRFTETLPPPISCSASDHFAFAVDLVVNKRDVTNHHDDHSSEELFSLYRETHEEISWYLRETIPFQANWRKYHFFISIILVIAIHVGITFASQRQAWSSVLLSLASTLIAVSAMSKHSISSDRKSISSDNTETRSVISSLALVKSKALNAFKCSKHINPEETKPRKYDEKSKDSYEAKAAYMATR
>XP_025339313_Candida_duobushaemulonis
MEKHRLRLLTLNAWGLKYIAKHRKARLRWIANQLASSDYDVVALQEVWVEEDWLYIDEQCRLEFPYRRLFRSGIVAGPGLAILSKIPINNSFLYRFPINGRPSAFFRGDWLVGKSIAITILEPLTPETPPIALLNSHMHAPYASSGDAAYSTHRACQAWDMAKLVKTLKQANYAVIQVGDLNSKPGSLPYKLFTIEGGLADSWEILKGDSNPLSEEIARMHPGDQILKAGVTCNSVFNTWHPHRKPHEACRLDYVLIDSQTLTPVSAAVRFTEKLPPPISCSASDHFAFAVDLVVNKRDVTNHHDDHSSEELFSLYRETHEEISWYLRETIPFQANWRKYHFFISIILVIAIHIGITFASQRQAWSSVLLSLASTLIAVSGVINGLIWGFGVRSESPMSKYSISSDRKSISSDNTETRSVISSLASVKSKALNTFKCSKHVDPEETKPRKYDEKSKDSYEAKAAYMAIR
>XP_028889174_Candida_auris
MEKHQVRLLTLNAWGLKYISKHRKARLRWIANQLAVTDYDIVALQEVWVEEDWLYIDEKCRAQYPYRRLFRSGIIAGPGLAILSKIPINNSFLYRFPINGRPSAFFRGDWLVGKSIAVTILEPITPQTPPIALLNSHMHAPYASSGDAAYSTHRACQAWDMAKLVKTLKKANYAVIQVGDLNSKPNSLPYKLFTMEGGLADSWEILQGENNPSPQEIACMSPQDQILKAGVTCNSVFNTWHPNRQPHEACRLDYVLIDSQTLTPVSAAVRFTELLPPPISCSASDHFAFEVNLVVSQRDRTNHHDDHGSAELRKLYEDAHDEITEYLSKTIPFQATWRKYHFLTSILLVIAIHIGMTFAAQKQAWSSILLSLTSTLIAVTGVLNGLIWGFGVRSESRALQEVRMEVEDAMRGIERLQASKE
>NP_010935_Saccharomyces_cerevisiae
MYNRKDRDVHERKEDGQSEFEALNGTNAIMSDNSKAYSIKFLTFNTWGLKYVSKHRKERLRAIADKLAGHSMLTPISDELLPNGGDSNENEDYDVIALQEIWCVEDWKYLASACASKYPYQRLFHSGILTGPGLAILSKVPIESTFLYRFPINGRPSAVFRGDWYVGKSIAITVLNTGTRPIAIMNSHMHAPYAKQGDAAYLCHRSCQAWDFSRLIKLYRQAGYAVIVVGDLNSRPGSLPHKFLTQEAGLVDSWEQLHGKQDLAVIARLSPLQQLLKGCTTCDSLLNTWRAQRQPDEACRLDYALIDPDFLQTVDAGVRFTERIPHLDCSVSDHFAYSCTLNIVPQGTESRPSTSVKRAKTHDRELILQRYSNYETMIECIHTYLKTAQRQKFFRGLHFWASILLLIASLVVTTFTANKAGWSSIFWVLFAIAVSISGTIDGAISFLFGRSEIRALIEVEQEVLDAEHHLQTFLSEK
>XP_018222683_Saccharomyces_eubayanus
MSDDNTAYSIKFLTFNTWGLKYVSKHRKERLRAIADKLAGHSTLTPIAEEFLSSATEGEEEYDVIALQEIWCVEDWKYLASACAAKYPHQRLFHSGILTGPGLAILSKVPIESTFLYRFPINGRPSAVLRGDWYVGKSVAITVLNTGTRPIAIMNSHMHAPYALQGDAAYLCHRSCQAWDFSRLIKLYRQAGYAVIVVGDLNSKPGSLPHKFLTMEAGLIDSWEQLHGTQDLEAISRMGPLQQLLNGCTTCDSLLNTWRAHRQPDEACRLDYALIDPEFLQTVDAGVRFTERIPHLDCSVSDHFAYSCTLNVLPQGVETRPATSATGARAHARDLLLQKYSNYETMIECLHTYMKTAQRQKFLRGVHFWASVLLLIATLVVTTFTANRAGWSSILWVLFAIAVSITGTIDGGISFLFGRSEIRALIEVEQEVLDAERHLQTFLSKK
>XP_033765832_Saccharomyces_paradoxus
MSDNNKEYSIKFLTFNTWGLKYVSKHRKERLRAIADKLAGHSTLTPISDELLPNGGDSIGNEDYDVIALQEIWCVEDWKYLASACATKYPYQRLFHSGILTGPGLAILSKVPIESTFLYRFPINGRPSAVFRGDWYVGKSIAITVLNTGTRPIAIMNSHMHAPYAKQGDAAYLCHRSCQAWDFSKLIKLYRQAGYAVIVVGDLNSRPGSLPHKFLTQEAGLVDSWEQLHGKQDLAVIARLSPLQQLLKGCTTCDSLLNTWRAQRQPDEACRLDYALIDPDFLQTVDAGVRFTERIPHLDCSVSDHFAYSCTLNVVPQGTESRPSTSVKHAKVLDREQILQKYSNYETMIECLHTYMKTAQRQKFFRGLHFWASILLLIASLVVTTFTANKAGWSSIFWVLFAIAVSISGTIDGGISFLFGRSEIRALTEVELEVLDAEHHLQTFLTEK
>XP_003675326_Naumovozyma_castellii
MDPQIEESSNFNLYSNTRDYEANGPTVKFLTFNTWGLKYVSKHRKQRLRAIADQIAQASRATPLPGNTLVQEEYDIIALQEVWVKEDWDYIVARCGHLFPYHRIFYSGILTGPGLVILSKIPIESTSLYRFPINGRPSAVFRGDWYVGKSIAVTELKPINKDTCPMVIMNSHMHAPYALSGDAAYECHRSCQAWDFSKLAKLYRKAGYAVVIVGDLNSRPGSLPHKFLTMETGLVDSWEQLFGRQDLTKLAMMDPVEQLNYGCTTCDSNLNTWRAYLGTEKACRLDYALIDPDRLQTVDAGVRFTERIANVGSFSDHFAYSCTLKLLPKRHTVDHMATELSHSQLVEKYKTYKEMILCIENYMPTAQKQKYYRGLHFIISIIVLIGCVVATTFTAEVSAWSSIFWVLFAIVVAVTGTIDGIISFLFGRKEIRALMEVQHEVLDAERNVQNILQREFRE
>XP_003667455_Naumovozyma_dairenensis
MMDNNDEVTAIDETNNIIEGTNGNAGKRTQPSIKFLTLNTWGLKYVSKHRKERLKAIADQIARCSTALSISGITNDSNEDYDIIALQEIWVKEDWEYIVKRCGDLYPYHRIFYSGILTGPGLAILSKIPIKSTFLYRFPINGRPRDVLRGDWYVGKSIAITELEPVNDQTGPLVIMNSHMHAPYALTGDNAYECHRSCQAWDFSKLIKLYKKAGFSVVVVGDLNSRPGSLPHKFLTLETGLVDSWEQLHGKQDLEKISSMDPLQQLEYGCTTCDSFLNTWRSYLGTKKAQRLDYALIDSDGLQTIAAGARFTERIPNIGSFSDHFAYSCTLKLLPRKPIETDLNHRGHQFATSSQDELVDRYTTYQEGLDCLHEYMKKAQRQQYLWGIYFWFALILLFGYLLFGARLSSNVTFLSSIFWGLFIIVIAITGTIAGGISFLFGRGEIRSLLEVEQELLDAERHMEKYLGIDRR
>XP_003956845_Kazachstania_africana
MQEKLSYVKLLNTKPGSHHWHMSTISIDDDISLSLSRKQTHSQYPTIKFLTFNTWGLKFVSKHRKERLKAIADKLAGIRTGVPLPNLESLRDSPDLNTEDTYDVVVLQEIWCKDDWDYLVYRCKDVFPFYRIFYSGIISGPGLAILSKIPIDSTFLHKFPINGVPSAITRGDWFVGKSISVTILKALTEDTAPLAILNSHMHAPYALTGENAYYCHRSCQAWHFSKIANLYKKAGYAVVIVGDLNSRPGSLPHTFLTLETGLIDSWEQLNGKQDQGEISKMNPSDQLIFGCTTCDSTLNTWRSKKRPDEACRLDYALVDPAKLQTIEAGLRFTERIPNVGSFSDHFAYSCSLRFLPQDIGLNPVLRNKIYSNSDLNLTRDQLLEKFSTYEELKLTIASYTKVAKRRKLIRGAYFWIAIYLLITSITVTSFTSQRAGWSSVFWVIFAIIVSVFGTINGLISFLFGRSELRALMEIEHEVTDAERNLQSVLDMKRTSFILPQN
>XP_022463430_Kazachstania_naganishii
MESARLQSQSGSTAEVEGPGRAGPPLRIRFLTFNTWGLKWVSKHRRVRMRALADMLAGGDPAEMALESVATSGDDGLPPTTGQYDVIALQEVWCREDWEYIVERCHSKYPYHRIFYAGILTGPGLALLSCWPIDSSFLYRFPINGRPSAFFRGDWYVGKSVAVTTVTLPGSPGGKLAIMNSHMHAPYALTGDAAYTCHRACQAWDFSRLAQLYSEAGYAVIIVGDLNSRPESLQHQFLTQETGLADSWEQLGAKAYPPRPTLAQVAKMSALDQLKYGCTTCDSLLNTWRSDRRPDEACRLDYALVDPHKLLTVDAGVQFTERIPGIGSFSDHFAYYCELHYRDNSKDEQTPARDLLLKRYSSYVEMCDLIDDYLITAHRQKFWRGIHFWASLVLIIGCCVSTSFTSYTRAPLVPRFFWVLFASVLAVTGLIDGLISFLFGRSELRALREVKLEVTDAQRTLQCTLDTA
>XP_445975_Candida_glabrata
MMHSEPQRIKFLTFNTWGLKYVSKHRRARLRALAEKLAGHQNSNIKSLPNSEDLYADNDFEDYDIVALQEIWCKEDWDYIVEQCGKIFPYYRWFYSGILSGPGLAILSKIPIESTFLYRYPINGRPSAIHRGDWYVGKSIAITTLRNRENPTTPIVIMNSHMHAPYSLTGDAAYSCHRSCQAWDFAKLAKIYREAGYAVVIVGDLNSRPGSLPHNILTKEAGLIDSWEQLHGKQDLEKIRTMNAMDQLVYACTTCDSTLNTWRANRRPDEACRLDYALVDPRRLTTIKTGIKFTELIDGVGSFSDHFAYSCTLEVLRDNNVKKLQTELSDRIKIHEDLELCIEDYLITARKQKFLRGLHFWMSVFLMISCAVVTTFTSNVAGWSSIFWVLFAIVVAVTGVIDGMISFLFGRSEIRALWEVQHEVKDSKRYLEEMSA
>XP_004177845_Tetrapisispora_blattae
MGKENKLKLLTFNTWGLKYLSTYRKERLTAIADTLAGEKVATPIPELEDFVKDEDYNFDIIALQEIWSEDDWNYITKKCKTKYPYSRLFYSGIVSGPGLAILSKIPIQSTNLYRFPINGLPTAITRGDWFVGKSVAITTFEVAGQQIAVFNSHMHAPYALSGSQNYKAHRSVQAWDFNHLVQLYKKAGYATILVGDLNSRPGSLPYSLLIDSGLSDSWELSRNNKKDDLVAISKMTPAEQIIEGCTTCDTILNTWRTDICEPDEAQRLDYALVDSDKFDVLDGHAIFTDIIPHIGSFSDHFAYTCTLVLKDPSSTANSSNIEDSVVVGNSSLIDNENDKIKIEQRVAIYTELLETIQDYVKTCNTRDTIRQSIAAVSFLTFFFLIILYLSKGDPQNLSNYKFVTGILIGVLLTLTFVFFSLIGLAFGRSERRAFKEVENEVTDILTSLNTNNKTYGSL
>XP_003684563_Tetrapisispora_phaffii
MSKKSNPRVSFLTFNTWGLKWVSKFREERLRAIADAICGHPGYVESLQGAATVFGDGSLSNEYDIIALQEIWCKSDWDYIVEKCGHLYPYNRIFYSGILTGPGLAILSKIPIESTFLYRFPINGRPSAFLRGDWYVGKSIAITLLKPVVEGSTPLAIMNSHMHAPYSLTGDANYHCHRACQAWDFSKLANLYKKAGYAVVIVGDLNSRPGSLQHRFLTEETNLIDSWEQLKGKQDITEIASLPPLEQLKEGCCTCDSTLNTWRPKCKPTDACRLDYALIDGEKLRTIDAGVRFTERLPNIGSYSDHFAYSCTLEIAFQDSSIVGSSEETLDNYTNTEMSTLKHRIANYNELVDVIDTYMNTARNQKFYRGLHFVLSIVALVFLLVKSFDKNSLIRSNSSWLTFIWILLVIAISATGTIDGLISFLFGRKEIRALTEVKYEVLDAKCSLSKATKKQL
>XP_001646966_Vanderwaltozyma_polyspora
MISIKSSKTLPATAGDSGNPRIKFLTFNTWGLKWVSKHRKKRLEAIAKTLAGENVAVPLEGSEILLPEDQAAGGPQTMIDNYDVVALQEVWCKEDWEYILSKCSHIFPYTRIFYSGILTGPGLAILSKIPIESTFLYRFPINGRPSAFFRGDWYVGKSISVTLLKPLTPDTSPLAILNSHMHAPYAPSGDANYHCYRACQAWDFSKMANLYKKAGYAVVVVGDLNSKPGSLQHKLLTVETGLTDSWEQLKGKQDLSILTRVSPIEQLKIGCTTCDSTLNTWRQKCQPTDAKRLDYALIDATRLKTVNAGVRFTENIPDIGSFSDHFAYTCTLELLPVDDCQSMQTVTESLKEKFEIYMEAIESIDIYMKTAKRQKLFRGLHAIVSIALLIGATVSTTFTANKAGWSSIFWVLFAIVISITGTIDGLISFLFGRKEIRALTEVKAELTDARRAAESIIKKKKNIP
>XP_003680732_Torulaspora_delbrueckii
MSQNNLERADDEVRKEAPSIKFLTFNTWGLKWVSKYRKQRLRAIADELAGKSCSVPLPGIESSGADDRYDVVALQEIWCKEDWDYIAATCAEAFPYQRIFYSGILAGPGLAILSRIPIESTFLYRFPINGRPSAVHRGDWYVGKSVAITLLQPVDKMTHPVAIMNSHMHAPYALTGDAAYACHRSCQAWDFSKLANLYKKAGYAVIISGDLNSRPGSLPHKFLTMETGLVDSWEQLSGKQDLQVVARLNPLEQIKYGCTTCDSLLNTWRASRKPDEACRLDYALIDPERLQTTQAGVRFTNRLPNVGSFSDHFAYTCTLKLLPKKEPVTVDIASDSKDSRDLLLQRYANYDEMIQCLASYSVVAARQKFLRGVHFYFSILLLIGALVVTTFTANLAGWSSIFWVLFAVVVSITGTIDGMISFLFGRKETRALKEVEEEVLCAQRYMRTLLKEKTK
>XP_037141876_Zygotorulaspora_mrakii
MSAANLRSSVSGAAQDAATVTSDTVTSAADSATGHSIKLLTFNTWGLKMVSKHRKARLRAIADELAGYSAAIPIPGYESLMINETPEQGKQYDVVALQEIWCKEDWDYIVSRCSQAYPYSRIFYSGIIAGPGLAILSKIPIESTFLYRFPINGRPSAIHRGDWYVGKSIAITLLEPISEDTAPIAIMNSHMHAPYALKGDAAYACHRACQAWDFSKMVNLYKKAGYAVVVVGDLNSRPGSLPHKFLTVETGLVDSWEQLKGKQDLQALSKMEPLEQLRYGCTTCDSFLNTWRSYLPTESACRLDYALIDPSRLKTTDAGPRFTKRLPGIGSFSDHFAYACNLNLLSNRRTTDVETGDETPSKRDIQLQKYASYEEMIQCISSYRVVAKRQKFLRGVHFVISILLLIGALVVTTFTSNRAAWSSIFWVFFAVVVSVTGTIDGLISFLFGRKEIRALHEVEEEVSCAQKHLQGLLDVKKR
>XP_002497940_Zygosaccharomyces_rouxii
MPVSGGSDHGSSSTASKPVQDLPSFKLLTFNTWGLKWLSTNRKERLRAIGDELSGRFTSVPIPGSDNIELGKRHSQFEQYDVVALQEVWCQEDWDYIVMRCSENYPYHRIFYSGIITGPGLAILSRIPIESTFLYRFPLNGRPTAVHRGDWYVGKSVAITLLQQIDNNTPPLAIMNSHMHAPYALQGDAAYACHRACQAWDFAKLANLYKKAGYAVIVTGDLNSRPGSLHHRLLTDETDLVDSWEQLYGQQDPETLAKLKPSEQIIYGCTTCDSNLNTYRLDKRLDEACRLDYALVDPDRLLPTAAGARFTERIPGVGSFSDHFAYTCTLKLLPRASSDIPLPMTASQTREKLIQRYANYQEMLQCLAQYVVNAKRQKLLRYTHLGLSIIVLIFSCFLAFMTDWAAIFWVLFIAVVCITGLLDGLLAFMFGEKELRELREVEQEVIGAQQYLQSQLDFRNKL
>XP_003644150_Eremothecium_cymbalariae
MSNSSRRNDNSVSDVTEKVKYDISQGYVKLLTFNTWGLKYISKFRQERLCAIADKLAGYDNFLQLVDYRDISDNNYQSDEDPDDYDIVALQEVWCKGDWDYIVDRCKGKYPYYRWFMSGMIAGPGLAILSKIPIESTFLYRFPINGRPSAFWRGDWYVGKSISITLLKPTSPNVAPICVMNSHMHAPYALEGDDSYECHRTCQAWDFSRLATIYRKSGYVVIVVGDLNSRPGSLPYKLLTKESGLVDSWEQLHGPQDLQYISRLLPMDQIKYGGVTCDSTLNTWRADKGPQDACRLDYALIDPTRLQVIKACVKFTERIPNVGSFSDHFGYSCTFKILPTTENKPSETLTRNELLARISIYENILQLIYTYMSTAKWQQVWRAGHFWVSVTVLIITTVVATVTSMIVGWAAIFWVLFAILITGSGLMDGLISFLFGNSEIRALEEVGQEVRDSKRTMQSALDDSSA
>NP_986228_Eremothecium_gossypii
MSRSSRRNGTSASSASEKGSSIQSTVRFLTLNTWGLKYVSKFRQERLCAIADKLAGYDNFLQLVDYRDVSDSNYTPEEDADEYDVVALQEVWCKKDWDYIVDRCKGRYPYHRWFLSGIVAGPGLAILSKIPIESTFLYRFPINGRPSAFWRGDWYVGKSVSITLLRPTGPNAAPLCIMNSHMHAPYGLDGDEAYECHRACQAWDFSRLASVYRKSGYAVVIVGDLNSRPGSLPYKLLTHETGLEDSWEQLNGEQDLQYIARLLPMDQIKYGGVTCNSTLNTWRADRGPQEACRLDYALVDPDRLETIKASVRFTERIPNVGSFSDHFGYSCTFRVLAGGAAPRAPTREELLARITAHEDLLQLIYTYMSTARWQQVWRAGHFWISVIIVAATTVITAITSTIAGWSSIFWLLFAVFVATTGLINGLISFLFGNSEIRALEEVGQEVRDSKRAIQTSVESEF
>XP_452288_Kluyveromyces_lactis
MTDSFNGQAIDPGRIRFLTFNTWGLKYIARFRKQRLTALAERLAGNLDAGNFWDQNPNDTKEQYDVVALQEVWCDEDWNYIVERCKHRYPYYRRFKSGMISGPGLAILSKIPIESTFLYRFPINGRPSAFWRGDWYVGKSISVTLLKRTSPEYPPLAILNSHMHAPYALTGDAAYECHRACQSWDFSKLVKLYKKAGYSVVVVGDLNSRPGSLPHKFLTIEAGQVDSWEQKFGVQDLKDIAALSPANQITYGGTTCDSTLNTWRASRGAHEACRLDYALIDSNTLHTLDAKVTFTETIPNIGSFSDHFAYSILLQLKDLTQTDQKPHILQETDHSMAKEQALERIQMYDDLLLCIDNYMATAKWQKLWRGTHFWVSIFFIIASMVVTTFTSNIAGWSSIFWILFSVALTASGLIDGLISLLFGNKEIRALQEVYEEVSDAKRFLSSSVNN
>XP_022673630_Kluyveromyces_marxianus
MYGLKSGSGWDSSGNGSCDGVEEYDVVALQEIWCDEDWSYIVQKCKNRYPYYRRFKSGMITGPGLAILSKIPIESTFLYRFPINGRPSAFWRGDWYVGKSISITLLERTAPQYAPIAILNSHMHAPYALNGDAAYECHRACQAWDFSKLVNLYKKAGYSVVVVGDLNSRPGSLPHQLLTLEAGQVDSWEQKFGAQPLVHIASLSPVDQIKHAGTTCDSTLNTWRAHRGADEACRLDYALIDSTTLCTIDAKVTFTEVIPNIGSFSDHFGYACVLQLKERSEYSENSLSLQPNTSYMTTDQIQSRLEVYDGLLKCIDDYMITAQWQKLWRGSHFWASVVLVVLSMVVTTFTSNIAGWSSILWILFAVIVTASGVIDGLISLLFGNKEIRVLQEVYEEVTDAKRFLLHRIENQQ
>XP_022630545_Lachancea_lanzarotensis
MSTQEVSQDIKFLTFNTWGLKYVSKFRKQRLKAIAEKLGGKSNALPLHGLSATHSGVDDYDVVALQEIWCKSDWDYIERKCQHNYPYRRLFYSGILAGPGLAILSKIPIESTFLYRFPINGRPSAFFRGDWYVGKSVAVTLLKPSTANAYPLAILNSHMHAPYAATGDAAYYCHRSCQAWDMSKLANLYKLAGYAVVIVGDLNSKPGTLPHKFLTRETGFVDSWEQLHGKQDLAHIAKLEPLRQIDYGGTTCDSIMNTWRSMRQPDEACRLDYALIDPSRLVTLQASVRFTERIPEIGSFSDHFAYNCTLRLQARDVRSHTNEEIARPMIMERLEIYEDMLNVLDRYTKVAHWQKMWRGTHFWLTVVCIIAVHIAITFTSNRASWSSIFWAFFITVAVATGLIDGLISFLFGRSEVRALEEVKMEVLDAKSHAYRLLENKV
>XP_002554301_Lachancea_thermotolerans
MSDVDAGADIKFLTLNTWGLKYVSKFRKERLREIANKLAGRSMALPLHGLEEDSGSDDYDVVALQEIWCKSDWEYIEETCRHRYPYRRIFYSGIIAGPGLAILSKIPIESTFLYRFPINGRPSAFFRGDWYVGKSVSVTLLKPTSSSSNALAILNSHMHAPYAQSGDAAYYCHRSCQAWDMSQMANLYKKAGYAVVIVGDLNSKPGTLPHKFLTKETGFVDSWEQLHGKQDLVRISKLDPLLQIKQGGTTCDSILNTWRSMRRPDEACRLDYALVDPSRLQTLEACVRFTERIPEIGSFSDHFAYNCKLRLLPRNAAAAGGSKETRERILEKMNIYDEMLQVIENYKRVSRWQKLWRSAHFWIAVFCIVVVHVVITFTSNRAGWSSVFWAFFLTVTTASGLIDGLISFLFGRSELRALEEVSTEVRDAKLNAHRALDGKV
>XP_020059037_Aspergillus_aculeatus
MADTLSENPPSPPQQQQPSPPSTATTATTATTNTPSSSPTSIRILTLNCWGLKYIAKLRHERLTEIGRRLAIATPPPEIVGLQECWTQADYESIRQQTRHILPYGKFYHGGIWGAGLAILSRWPIEESSMVGYPLNGRPTAFFRGDWYVGKGVACARVRFGNAPQEVAEVFCTHLHAPYEREPNDSYICHRTAQAWEIAKLMRGAAERGHLVIGLGDFNMLPSSFAHRLIQAHSPVRDVWQVLNPDSSLGAAIDPVEQARGKPVPSARFNITENGATCDGRFNTWRWSKEDQKRLLKKGQEIEVDPEAPCPRGKRLDYIFVGDGSGGGLRSPSVPAWTVKSVQLSMMERHPTLRCSLSDHFAVEAVITREEAQEQSAKLEAEGSSAAAAAPAADGSSLAPNTTLEPETYDRIIEMINKYVQRERSQRRWRLAHFVASVFVSIGCMVGVWWTGDHLPYVAFILLFVSTLNFGAGILDGLIGGLFMSSELRALKEFEWEVRNAKQIAEAAAAGGTSKRTG
>XP_001267965_Aspergillus_clavatus
MSPPHSPSPSLASPPSQIRILTLNCWGLKYISKFRHERMSEIGRQLAIADPPPQIVGLQECWTQQDYESIRQQTRDILPYGKFYFGGIFGAGLAILSKWPIEESSMFAYPLNGRPTAFFRGDWFVGKGVACARIRFGPAAQDVAEVFCTHLHAPYEREPHDSYLCHRTAQAWEIAKLMRGAAERGHLVIGLGDFNMIPSSFAHRLIHAHAPVRDVWQVLHPDSSVGATIDPPEQQRNKPMPSAAFNLSENGATCDGKFNTWRWSKEDRKRLEKGHDVVVDPDAPCPYGKRLDYIFVGDGGFPPDYPAARWSVESVAIGMTQRHPTLRCSLSDHFAVEAVIARDVASAGKSDAKEMVIHPVSSAPNAALTPDTYDRIIEMIHAYVRRERSQRHWRLTHFVASVVVAIGCFVGVWWTGDHLPYVAFILCLVSTLSFGAGILDGLIGGLFVSSELRALKEFEWEVRNAKRIVDEVGTRGTVNIEE
>XP_001257953_Aspergillus_fischeri
MDPSRSPSPSLSSPPSEIRILTLNCWGLKYLAKYRHERLSEIGRQLVLADPPPEIVGLQECWTQQDYESIRQQTSHILPYGKFYFGGIFGAGLAILSKWPIEESTMYAYPLNGRPTAFFRGDWFVGKGVACARIRFGPEVGDVAEVFCTHLHAPYEREPNDSYICHRTAQAWEIAKLMRGAAERGHLVIGLGDFNMIPSSFAHQLIHAHAPVRDVWQVLHPDSSVGAAIDLPEQKRNRPVPTAEFNLLENGATCDGMFNTWRWSKEDRKRLEKGEDVVVDKDAPCPRGKRLDYIFVGDGGYPPAYPAPRWSVQSVGVGMTQRHPTLRCSLSDHFAVEAVISRTASQTTEPKEVAHPVSSAPNASCTPETYDRILGMIDKYVRRERSQRRWRLAHFVASVVVSIGCFVGVWWTGDHLPYVAFILCLVSTLSFGAGILDGLIGGLFVSSELRALKEFEWEVRNAKRIVERAGARGTTKIEESP
>XP_041142597_Aspergillus_flavus
MSAQSTVYPSEAPSQIRIFTLNCWGLKYLAKYRHERLSEIGRQLALADPAPEIVGLQECWTQQDYESIREQTRHLLPYGKFYFGGVMGAGLAILSKWPIEESSMYGYPLNGRPTAFFRGDWYVGKGVACARVRFGPGASDVAEVFCTHLHAPYEKEPNDSYICHRTAQAWEIAKLMRGAAERGHLAIGLGDFNMVPSSFAHQLIRAHSPVQDVWQAIYPDSSVAAPIDPIEQKRGKPTPSAEFNLHVNGATCDGKFNTWRWTKEERKRLEKGEEIAVDKDAPCPRGKRLDYIFVGDGGYPPAFPAPQWSVESVNIGMTQRHPTLRCSLSDHFAVEATITRSPRPSEADNLTDNKLRQSVVPNTALSPDTYDRIIDMIHTYVQREQSQRRWRLAHFIISVFVSIGCFVGVWWTGDLPYVAFILVLVSTLSFGAGILDGLIGGLFMSSELRALKEFEWEVRNAKELVEKSGGTGQKLE
>XP_750726_Aspergillus_fumigatus
MDPSRSPSPSFSSPPSEIRILTLNCWGLKYLAKYRHERLSEIGRQLALADPPPQIVGLQECWTQQDYESIRQQTNHILPYGKFYFGGIFGAGLAILSKWPIEESTMYAYPLNGRPTAFFRGDWFVGKGVACARIRFGPEVGDVAEVFCTHLHAPYEREPNDSYICHRTAQAWEIAKLMRGAAERGHLVIGLGDFNMIPSSFAHQLIHAHAPVRDVWQVLHPDSSVGATIDLPEQKRNRPVPTAEFNLLENGATCDGRFNTWRWSKEDRKRLEKGEDVVVDKDSPCPRGKRLDYIFVGDGGYPPAYPAPRWSVQSVGVGMTQRHPTLRCSLSDHFAVEAVISRTASQATEPKEAVHPVSSAPNASCTPETYDHILGMIDKYVRRERSQRRWRLAHFVASVVVSIGCFVGVWWTGDHLPYVAFILCLVSTLSFGAGILDGLIGGLFVSSELRALKEFEWEVRNAKRIVERAGAQGTIKIEESQ
>XP_661531_Aspergillus_nidulans
MADPESIRILTLNCWGLKYLAKYRHERLSEIGRQLALANPPPDIIGLQECWTQQDYESIRTQIAHILPYGKFYFGGIWGAGLAIFSKWPIEQTSMHAYPLNGRPTAFFRGDWFVGKGVACARIRYGQGKHDVAEVFCTHLHAPYEQEPHDSYLAHRTAQAWEIAKLMRGAAERGHLVIGLGDFNMLPSSFAHRLICAHSPVVDAWQVIYPDSSVGAAKDAVEQARGKPVPSAEFNLHHNGATCDGPYNTWRWSKKDQKRLDKGHDIAVEAFKDSPDYKGKRLDYIFVGGEVGWSVRDVNIAMTQRHPTLKCSLSDHFAVQTVITRDVSSMAAKQESGGGKSNRLTLPAETYTHILDMIHAYVRRERTQRRWRLIHFVASVLVTIGCLVGVWWNGDRPYIPFILTLISTLSFGAGILDGLIGGLFVSSELRALKEFEWEIRNTKRIAEGLQR
>XP_001394168_Aspergillus_niger
MSTTSDPPSSSPSTPTHIRIFTLNCWGLKYIAKHRHARLAEIGRQLAIASPPPEIVGLQECWTQQDYESIRQQTRHILPYGKFYFGGIWGAGLAILSKWPIEESSMFAYPLNGRPTAFFRGDWYVGKGVACARVRFGPGVQDVAEVFCTHLHAPYEREPNDSYICHRTAQAWEIAKLMRGAAERGHLVIGLGDFNMLPSSFVLHPDSSVGAAIDPVEQKRGKPIPSAEYNITENGATCDGKFNTWRWSKEDQKRLEKGQDIVVDKDAPCPKGKRLDYIFVGDGNYPPLYPAPRWSVESTRLSMTERHPTLRCSLSDHFAVEAVITRVPSEKVDNDTTISHQSPVPNTALTPDTYDRIIDMIHTYVRRERSQRRWRVAHFLASVIISIGCFIGVWWTGDHLPYVAFILVLVSTLSFGAGILDGLIGGLFMSSELRALKEFEWEVRNAKMIAEAVGGKGEKVE
>XP_015404425_Aspergillus_nomiae
MSAQSTVYPSDAPSQIRIFTLNCWGLKYIAKYRHERLSEIGRQLALADPAPEIVGLQECWTQQDYESIREQTRHLLPYGKFYFGGVMGAGLAILSKWPIEESSMYGYPLNGRPTAFFRGDWYVGKGVACARVRFGPGASDVAEVFCTHLHAPYEKEPNDSYICHRTAQAWEIAKLMRGAAERGHLAIGLGDFNMVPSSFAHQLIRAHSPVQDVWQAIYPDSSVAAPIDPIEQKRGKPTPSAEFNLNVNGATCDGKFNTWRWTKEDRKRLEKGEEVVVDKDGPCSMGKRLDYIFVGDGGYPPAFPAPQWSVKSVNIGMTQRHPTLRCSLSDHFAVEATITRSPRPSDADGSTDNKLPQSVIPNTALSPDTYDRIIDMIHTYVQRERSQRRWRLAHFILSVFVSIGCFVGVWWTGDLSELRALKEFEWEVRNAKELVERSGGFEKSE
>XP_023089825_Aspergillus_oryzae 
MSAQSTVYPSEAPSQIRIFTLNCWGLKYLAKYRHERLSEIGRQLALADPAPEIVGLQECWTQQDYESIREQTRHLLPYGKFYFGGVMGAGLAILSKWPIEESSMYGYPLNGRPTAFFRGDWYVGKGVACARVRFGPGASDVAEVFCTHLHAPYEKEPNDSYICHRTAQAWEIAKLMRGAAERGHLAIGLGDFNMVPSSFAHQLIRAHSPVQDVWQAIYPDSSVAAPIDPIEQKRGKPTPSAEFNLHVNGATCDGKFNTWRWTKEERKRLEKGEEIAVDKDAPCPRGKRLDYIFVGDGGYPPAFPAPQWSVESVNIGMTQRHPTLRCSLSDHFAVEATITRSPRPSEADNLTDNKLRQSVVPNTALSPDTYDRIIDMIHTYVQRERSQRRWRLAHFIISVFVSIGCFVGVWWTGDLPYVAFILVLVSTLSFGAGILDGLIGGLFMSSELRALKEFEWEVRNAKELVEKSGGTGQKLE
>XP_040638762_Aspergillus_ruber
MSTDSSAGETPSIRILTLNCWGLKYLATHRHARLSQIGHQLATSNPPPEIVGLQECWTQQDYESIHHQTRHILPYGKFYYGGIFGAGLAILSKWPIEESSMYGYPLNGRPTAFFRGDWYVGKGVACARVRFGEGVSDVAEVFCTHLHAPYEKEPHDSYICHRTAQAWEIAKLMRGAAERGHLVIGLGDFNMVPSSFAHMLIRAHAPVQDVWQVLHPESSVAAAVDPVEKKRGKPIPTAEFNLLENGATCDGKYNTWRWSKADQKRLDKGENIGVDKDAPCPRGKRLDYIFVGDGGYPPSFPEPKWAIESTRIAMTERHPTLRCSLSDHFAVEAVVTRRRPDSSNSESTQEQEQKHRTHSPNAVLAPDTYDRILEMIHKYNLRERSQRRWRMAHFILSVIVSIGCFVGVWWTGGLSYVAFILILVSTLSFGAGILDGLIGGLFVSSELRALKEFEWEVRNAKRIVEQSKGV
>XP_040703822_Aspergillus_sydowii
MASPESIRILTLNCWGLKYLAKYRNERLSEIGRQLAVSDPPPDIVGLQECWTQQDYESIRSQISHVLPYGKFYFGGIWGAGLAIFSKWPIEQSSMCEYPLNGRPTAFFRGDWFVGKGVACARIRFGQGSLDVAEVFCTHLHAPYEQEPHDSYLAHRTAQAWEIAKLMRGAAERGHLVIGLGDFNMLPSSFAHRLIRAHSPVVDAWQVIYPDSSVGAAKDAVEKARGKPVPSAEFNLHHNGATCDGPYNTWRWSKKDQKRLDKGHDAPVNKDGEDIYGKRLDYIFIGDEVGWSVKDVSIGMTERHPTLRCSLSDHFAVEAVVIRDSTSIVKERGSDLEKSNRLTLPAETYTHILDMVHAYMRRERTQRRWRVIHFIASVLVTIGCLVGVWWNGDRPYIPFILMLVSTLSFGAGLLDGLIGGLFVSSELRALKEFEWEIRNTKRLIEQKESQS
>XP_001214995_Aspergillus_terreus
MSASSAPGDSSPETIRILTLNCWGLKYIAKYRYQRLSEIGRQLALADPPPEIVGLQECWTQQDYESIRQQTRHLLPYGKFYFGGIWGAGLAILSKWPIEESSMHAYPLNGRPTAFFRGDWYVGKGVACARIRFGAHPVHDVAEVFCTHLHAPYEKEPNDSYICHRTAQAWEIAKLMRGAADRGHLVIGLGDFNMLPSVIHPDSSVGAAIDPVEKKRNRPVPSAEFNLRVNGATCDGRFNTWRWEKAERKRLARGEDVTVDPDAPCPRGKRLDYIFVGPSRWAVDDVRIAMTQRHPTLKCSLSDHFAVEAVISRPLTSTESADVVERGAGLGPETYDRILDMIHSYVRRERSQRRWRLTHFLLSVVVSIGCLVGVWWTGDHLPYVAFILMLVSTLGFGAGILDGLIGGLFVSSELRALKEFEWEVRNAKQVVERAQQ
>XP_022487653_Penicillium_arizonense
MAPNIPSEAPSSIRLLTLNCWGLKYIAKYRNERMSEIGRQLAIASPPPEIVGLQECWTQEDFESIRDQTRHILPYGKFYYGGIFGAGLAILSKWPIEESSMFGYPLNGRPTAFFRGDWFVGKGVASARIRFGPGTADVAEVFCTHLHAPYEREPNDSYLCHRTAQAWEISKLMRGAAERGHLVVGLGDFNMLPSSFAHRLITAQSPVRDVWRELHPDSSLAAAIDPIEKARNLPVPTAEFNITENGATCDGSYNTWRWSEPMRKRLAKGEEIVIDKDTPDPRGKRLDYIFVGDGGYPPAFPPSRWSVESAHIAMTQRHPTLGCSLSDHFAVEAVITRSSNTYPPSHSGDDMPTDPDSPALHKTTSKQVSPNAALSPDTYDHIIDMTHKYVRRERSQRRWRMAHFLASIVISIGCMVGVWWVGNRTYIGFILILVSTLNFGAGILDGLIGGLFMSSELRALKEFEWEVRNARSLVVAAEGGAGSGDTESKKDD
>XP_014535855_Penicillium_digitatum
MASPIPSKAPSDIRILTFNCWGLKYIAKYRHERMSEIGRQLALASPPPEIVGLQECWTQKDYESIRDQTRHILPYGKFYYGGIFGAGLAILSKWPIEESSMYGYPLNGRPTAFFRGDWFVGKGVASARVRFGPSTADVAEVFCTHLHAPYEREPNDSYICHRTAQAWEISKLMRGAAERGHLVIGLGDFNMLPSSFAHRLITAQSPVRDAWRELHPDSSLAAAIDPVEKARNRPIPTAEFNLAENGATCDGSFNTWRWTEAMRKRLAKGEDIVIDKDTPDPRGKRLDYIFVGDGGYPPAFPPSSWSVASVQISMTQRHPTLLCSLSDHFAVEAVITRSSVPKYYASHSIDSAPTSPNSPALHKTTSKPVSPNAALSSDTYDHIIEIIHKYVSRERSQRRWRLAHFLVSIVVSIGCMIGVWWVGNRTYIGFILVLVSTLSFGAGILDGLIGGLFMSGELRALKEFEWEVSNARSLVVAAEAGAGAGAASEETARGENDD
>XP_016595343_Penicillium_expansum
MASSIPSKAPSDIRILTFNCWGLKYIAKYRHERMSEIGRQLALASPPPEIVGLQECWTQKDYESIRDQTRHILPYGKFYYGGIFGAGLAILSKWPIEESSMFGYPLNGRPTAFFRGDWFVGKGVASARVRFGPGTADVAEVFCTHLHAPYEREPNDSYLCHRTAQAWEISKLMRGAAERGHLVIGLGDFNMLPSSFAHRLITTQSPVRDAWRELHPDSSLAAAIDPVEKARNRPIPTAEFNLAENGATCDGSFNTWRWTEEMRKRLVKGEDIVIDKDTPDPRGKRLDYIFIGDGGYPPAFPPSSWSVESVQISMTQRHPTLLCSLSDHFAVEAVITRSSVPTYPPSHSTESAPAAPDSLALHKTTSKPASPNAALSPDTYDHIIEIIHKYVSRERSQRRWRLAHFLISIVVSIGCMVGVWWVGSRTYIGFILVLVSTLNFGAGILDGLIGGLFMSGELRALKEFEWEVSNARSLVVAAEAGAGAASEETAREQKDD
>XP_040649516_Penicillium_griseofulvum
MASSIPSKAPSDIRILTFNCWGLKYIAKYRHERMSEIGRQLAIANPPPEIVGLQECWTQQDFESIRDQTRHILPYGKFYYGGIFGAGLAILSKWPIEESSMFGYPLNGRPTAFFRGDWFVGKGVASARVRFGPGTADVAEVFCTHLHAPYEREPNDSYLCHRTAQAWEISKLMRGAAERGHLVIGLGDFNMLPSSFAHRLITAQSPVRDVWRELHPDSSLAAAIDPVEKARNLPIPTAEFNLAENGATCDGSFNTWRWTEDMRKRLAKGEDIVIDKDTPDPRGKRLDYIFIGDGGYPPTFPPSSWSVQSVQISMTQRHPTLLCSLSDHFAVEAVITRSSIPTYPHPQSTDSAPVSPDSPPLHTTTSKPVSPNAALSPDTYDHIIDMIHTYVRRERSQRRWRLAHFLVSIVVSIGCMVGVWWVGSRTYIGFILVLVSTLNFGAGILDGLIGGLFMSGELRALKEFEWEVRNARSLVVAAEAGVGAASEETEREHKNE
>XP_038925775_Penicillium_roqueforti
MAYSIPSKAPTDIRVLTFNCWGLKYIAKYRHERMSEIGRQLAIASPPPEIVGLQECWTQKDYESIRDQTRHILPYGKFYYGGIFGAGLAILSKWPIEESSMFGYPLNGRPTAFFRGDWFVGKGVASARVRFGPGTADVAEVFCTHLHAPYEREPNDSYLCHRTAQAWEISKLMRGAAERGHLVIGLGDFNMVPSSFAHRLITTQSPVRDAWRELHPDSSLAAAIDPAEQARNRPIPTAEFNLTENGATCDGAFNTWRWTEAMRKRLVKGEDIEIDNETPDPRAKRLDYIFIGDGGYPPAFPPSSWSVQSVQISMTQRHPTLLCSLSDHFAVEAVITRSSVRTYPPSHSSDSAPSSPTSPSLHETTSKPVSPNAALSPDTYDHIIDMTHTYVARERSQRRWRLAHFLVSIVISIGCMVGVWWIGNRTYIGFILILVSTLNFAAGVLDGLIGGLFMSGELRALKEFEWEVRNARNLVVAAENRVGATSEERDGDQKD
>XP_002564813_Penicillium_rubens
MVCPIPSKAPSDIRILTFNCWGLKYIAKYRHERMSEIGRQLAVASPPPEIVGLQECWTQKDYESIRDQTRHILPYGKFYYGGIFGAGLAILSKWPIEESSMFGYPLNGRPTAFFRGDWFVGKGVACARVRFGPGTADVAEVFCTHLHAPYEREPNDSYLCHRTAQAWEISKLMRGAAERGHLVIGLGDFNMLPSSFAHRLITAQSPVRDAWRELHPDSSLAAAIDPVEKARNRPIPTAEFNLTENGATCDGSFNTWRWTEAMRKRLDKGEDIVVDKDTPDPRGKRLDYIFIGDGGYPPAFPPSTWSVQSVQISMTQRHPTLLCSLSDHFAVEAVITHSAPASPNSPSLHKTSSKPVSPNASLSPDTYDDIVQVIHKYVDRERSQRRWRLAHFLVSIVVSIGCMVGVWWVGSRTYIGFILVLVSTLNFGAGILDGLIGGLFMSGELRALKEFEWEVRNARSLVVAAESGKGTVPKEAE
>XP_040815671_Penicillium_solitum
MASSIPSKAPSDIRILTFNCWGLKYIAKYRHERMSEIGRQLAVANPPPEIVGLQECWTQKDYESIRDQTRHILPYGKFYYGGIFGAGLAILSKWPIEESSMFGYPLNGRPTAFFRGDWFVGKGVASARVRFGPGTADVAEVFCTHLHAPYEREPNDSYLCHRTAQAWEIAKLMRGAAERGHLVIGLGDFNMLPSSFAHRLITAQSPVRDAWRELHPDSSLAAAIDPVEKARNRPIPTAEFNLAENGATCDGSFNTWRWTEEMRKRLVKGEDIVIDKDTPDPRGKRLDYIFIGDGGYPPSFPPSSWSVQSVQISMTQRHPTLLCSLSDHFAVEAVITRSSAPAYPPHSVESAPTSPDSPALHKTTSKPVSPNAALSPDTYDHIIEIIHKYVARERSQRRWRLAHFLVSIVVSIGCMVGVWWVGSRTYIGFILVLVSTLNFGAGILDGLIGGLFMSGELRALKEFEWEVSNARSLVVAAEASAGTASEETAREQKDD
>XP_022579910_Penicilliopsis_zonata
MALPTTTTTAAASDTPPNRIRILTLNCWGLKYLAKYRHERLAEIGRLLAAAEPAPEIVGLQECWTQQDYESIREQTRQVLPYGKFYFGGIFGAGLAILSKWPIEESSMYAYPLNGRPTAFFRGDWFVGKGVACARVRFGPRVEDVAEVFCTHLHAPYEREPNDSYICHRTAQAWEIAKLMRGAAERGHLVIGLGDFNMLPSSFAHQLITAHAPVRDVWKTLHPDSAEYNLVENGATCDGVLNTWRWTKEDRKRLEKGEEILVDTKTLDPRAKRLDYIFVGDGGYPPAFPAPKWKVESANVAMTSRHPTLRCSLSDHFAVEAVIARNGARTQPPPPPDKESSHADDDEEYVAVSGHTDSQAPNTILTPETYDHILAMIDKYVARERSQRRWRLAHWLASVAISIGCFVAAWWTGSVPYVAFILTLVSTLSFAAGVLDGLIGGLFVSGELRALKEFEWEVRNAQRIAQSLT
>XP_016622546_Cladophialophora_bantiana
MSETSSINVLTLNCWGLKYIAKHRSERLSEIGNRLATFSPQLDIVGLQECWTFADYQSIRDSTRSFLPYGKFYHSGIFGGGLAILSRWPIIESSMYRYPLNGRPQAFFRGDWFVGKGVACARILLPDGVNIEVFNTHLHAPYEKEPNDSYICHRTAQAWEIAKLMRAASDRGSLVIGLGDFNMVPLSFAHVLVESRAGVQDVWRIMKPGSSIGASVDPPEKERRKRTGEEETPNVEASLGEHGHTCDSVLNTWRWNKAHQKQLAQGQDRKISSTDLDPKAKRLDYIFFSGVSKGWRVADVKVALTERHPTLLCSLSDHFAVHATFERSQSQPPTPAGIEAHAASHGSSAEDPSLQTADFEEKDFVKAISDMPTHSQIDQDFYRDILAMIHKYTLRERKQRRNGLLHFVGSALASIGCFIAVWWSPRNFVSFILILLSSLGLMAGTLHGLIGGLFVGSELRALAEFEWEVRNALGLAGGPALDDRSFKLKDWYD
>XP_008722216_Cladophialophora_carrionii
MASQSLAADKESGVSKINILTLNCWGLKFISKYRQERLAEIGNRLATYTPQLDIVGLQECWTYHDYLSLRDSTRSILPYAKFYHSGIFGGGLAILSRWPIKESSMQRYPLNGRPQAFFRGDWFVGKGVACATIGLPGGVNIEVFNTHLHAPYEREPNDSYICHRTAQAWEIAKLMRAASDRGSLVIGLGDFNMVPLSFAHVLVESRAGVHDVWRAIKPASSIGASIDAPEQERRKRMNEEETPTVETSLQEHGHTCDSVLNTWRWNKGHQKELARGHDRKVLASDLDPKAKRLDYIFFSGIGHGWKVADVKVALTERHPTLLCSLSDHFAVQATVERSHTELPTIAQVEAHAALNDTDTQDPSLEVADFDDKDFDRAISAIPTQGRVSQDFYKDILRMVEKYKLRERRQRRYGVLHFVGASLTSIGCFVAVWWSPRNFVAFILVLLSTFGIMAGTLNGLIGGFFVGTELRALAEFEWEVRNALCLAGGPAVDDRSLAVKDWYD
>XP_016244604_Cladophialophora_immunda
MEPHPTTSDEGSQISSITILTLNCWGLKYIAKHRHERLSEIGNRLATYSPQLDIVGLQECWTFTDYLSIRDSTRSFLPYGKFYYSGIFGAGLAVLSRWPIVESSMYRYPLNGRPQAFFRGDWFVGKGVACARILLPGGDNIEVFNTHLHAPYEKEPNDSYICHRTAQAWEIAKLMRAASDRGSLVIGLGDFNMVPLSFAHVLVESRAGVQDVWRAVKPGSSVGASVDPPEKERRKRMGEEETPSVETSLGEHGHTCDSVLNTWRWNKAHQKQLAQGHDRKISGTDLDPKAKRLDYIFFSGIGKGWRVADVKVALTERHPTLLCSLSDHFAVQTTLERTQTRPPPPARVEAHAALHDSSAGDPNLQMADFEEKDFDKAISSIPTRGQIGQDFYKDILAMVHKYTLRERKQRRYGLLHFVGSAVVSIGCFVAIWWSPRNFVSFILIVLSSLGLMAGTLHGLIGGLFVGSELRALAEFEWEVRNALHLAGGPALEDRSLKLKDWYD
>XP_007750499_Cladophialophora_psammophila
MSETSSINVLTLNCWGLKYIAKHRSERLSEIGNRLATFSPQLDIVGLQECWTFADYQSIRDSTRSFLPYGKFYHSGIFGGGLAILSRWPIIESSMYRYALNGRPQAFFRGDWFVGKGVACARISLPDGVSIEVFNTHLHAPYEREPNDSYICHRTAQAWEIAKLMRAASDRGSLVIGLGDFNMVPLSFAHVLVESRAGVQDVWRVMKPGSSIGASVDPPEKERRKRMGEEETPNVETSLGEHGHTCDSILNTWRWNKAHQKQLAQGQDRKVSSTDLDPKAKRLDYIFFSGISKGWRVADVKVALTGRHSTLLCSLSDHFAVHATLERSQSQPPTPAGIEAHAALHSSSAEDPSLQTADFEEKDFVKAISDIPTHSQIGQDFYRDILAMIHKYTLRERKQRRNGLLHFVGSALVSIGCFIAIWWSPRNFVSFILILLSSLGLMAGTLHGLIGGLFVGSELRALAEFEWEVRNALCLAGGPALDDRSFKLKDWYD
>XP_018689420_Fonsecaea_erecta
MEPRPTSGNEDSRTSSINVLTLNCWGLKYIAKYRHERLSEIGNRLATYSPQLDIVGLQECWTFTDYLAIRDSTRSFLPFGKFYHSGIFGAGLAILSRWPIIESSMYRYPLNGRPQAYFRGDWFVGKGVACARISLPDGTNIEVFNTHLHAPYEKEPNDSYICHRTAQAWEIAKLMRAASDRGSLVIGLGDFNMVPLSFAHVLVESRAGVQDVWRVMNPGSSIGASVDPPEKERRKRMGEEDTPTVETSLGKHGHTCDSVLNTWRWNKAHQKQLAQGHDRKISGTDFDPKAKRLDYIFFSGIGKGWSVADVKVVLTERHPTLLCSLSDHFAVQATLERSPSRPSGPTQVEAHAAVHDSSTGDPSLQIVDFEEKDFDKAISDIPTRSQISQDFYRDILTMIHKYKLRERKQRRYGLVHFVGSAVVSIGCFVAIWWSPRNFVSFILILLSSLGLMAGTLHGLIGGLFVGSELRALAEFEWEVRNALHLAGGPALEDRSLKLKDWYD
>XP_022507841_Fonsecaea_monophora
MESRPTTSTAGSQISSINVLTLNCWGLKYIAKHRHERLSEIGNRLATYSPQLDIVGLQECWTYTDYLSIRDSTRSFLPYGKFYHSGIFGAGLAILSRWPITESSMYRYPLNGRPQAYFRGDWFVGKGVACARISLPDGDNIEVFNTHLHAPYEKEPNDSYICHRTAQAWEIAKLMRAASDRGSLVIGLGDFNMVPLSFAHVLVESRAGVQDVWRVVKPGSSIGASVDPPEKERRKRVGEDETPSVEISLEEHGHTCDSVLNTWRWNKAHQKQLAQGHDRKISGTDLDPKAKRLDYIFFSGIGKGWRVGDVKVALTERHPTLLCSLSDHFAVQATLERSQSQPAPSITVEAHAALHDSSATGANLQTVDFEEKGFDKAISKIPTRSQVSQDFYRDILVMIDKYTLRERKQRRYGLLHFVGSAVVSIGCFIAVWWSPRNFVSFILILLSSLGLMAGTLHGLIGGLFVGSELRALAEFEWEVRNALHLAGGPALEDQSFQLKDWYD
>XP_016629844_Fonsecaea_multimorphosa
MISSAVLIPEEPQLDSAEQNGSLKRRQSSVSESSESNKRPRLHAHTSPTASHNGAASPTAPAATSPSTATAAGGHPSAMSPPLRRRQTSSTLEQDKSRNRRLFGALLGTLSQSSNAPRRSSAGTKVNNQTTTLNARREEIESRQRERLKRESHEIAESARLKREQLERERRVEQVRWDEEAMRLRHRNMRAAAGFLQTKAEPRLYYKPWELRDFEEEEIKRQIEDAEARIQREAEEFEEKKKLGEEELKREEREKDAQQPSAPMTSTPGATTTDEMDDRHKTQDEADKHARGDELPEQINDERNAEDHVSPLNSSSLVKDSDPAADATKTERLRSSSIKDQDDHDHGGEELERGQEDDSSYPSIMEPRPTTSDAGSQTSPINVLTLNCWGLKYLAKYRHERLSEIGNRLATYSPQLDIVGLQECWTFTDYLFIRDSTRSFLPYGKFYHSGIFGAGLAILSRWPIVESSMYRYPLNGRPQAFFRGDWFVGKGVACAKISLPDGDNIEVFNTHLHAPYEKEPNDSYICHRTAQAWEIAKLMRAASDRGSLVIGLGDFNMVPLSFAHVLVESRAGVQDVWRVVRPGSSIGASVDPPEKERRKRMGEEETPTAETSLGEHGHTCDSVLNTWRWNKAHQKQLAQGHDRKISGTDLDPKAKRLDYIFFSGIGKGWRVADVKVALTERHPTLLCSLSDHFAVQATLERSQILPSPPDRVEAHAALHDPSTTDPNLQTADFEDKDFDKAISDIPTRGQISQDFYRDILTMINKYTLRERKQRRYGLLHFVGSAVVSIGCFVAIWWSPRNYVSFILILLSSLGLMAGTLHGLIGGLFVGSELRALAEFEWEVRNALHLAGGPALEDRSLKLKDWYD
>XP_022501852_Fonsecaea_nubica
MESRPTTSTAGSQISSINVLTLNCWGLKYIAKHRHERLSEIGNRLATYSPQLDIVGLQECWTYTDYLSIRDSTRSFLPYGKFYHSGIFGGGLAILSRWPIIESSMYRYPLNGRPQAYFRGDWFVGKGVACARISLPDGANIEVFNTHLHAPYEKEPNDSYICHRTAQAWEIAKLMRAASDRGSLVIGLGDFNMVPLSFAHVLVESRAGVQDVWRVVKPGSSIGASVDPPEKERRKRVGEDETPSVEISLEEHGHTCDSVLNTWRWNKAHQKQLAQGHDRKISGTDLDPKAKRLDYIFFSGIGKGWRVGDVKVALTERHPTLLCSLSDHFAVQATLERSQSQPAPPITVEAHAALHDSSATDANLQTADFEEKDFDKAISKIPTRSQVSQDFYRDILVMIDKYTLRERKQRRYGLLHFVGSAVVSIGCFIAVWWSPRNFVSFILILLSSLGLMAGTIHGLIGGLFVGSELRALAEFEWEVRNALHLAGGPALEDQSFQLKDWYD
>XP_013282311_Fonsecaea_pedrosoi
MESRPTTSTAGSQISSINVLTLNCWGLKYIAKHRHERLSEIGNRLATYSPQLDIVGLQECWTYTDYLSIRDSTRSFLPYGKFYHSGIFGAGLAILSRWPITESSMYRYPLNGRPQAYFRGDWFVGKGVACARISLPDGDNIEVFNTHLHAPYEKEPNDSYICHRTAQAWEIAKLMRAASDRGSLVIGLGDFNMVPLSFAHVLVESRAGVQDVWRVVKPGSSIGASVDPPEKERRKRVGEDETPSVEISLEEHGHTCDSVLNTWRWNKAHQKQLAQGHDRKISGTDLDPKAKRLDYIFFSGIGKGWRVGEVKVALTERHPTLLCSLSDHFAVQATLARSQSQPAPPITVEAHAALHDSSATDANLQTADFEEKDFDKAISKIPTRSQVSQDFYRDILVMIDKYTLRERKQRRYGLLHFVGSAVVSIGCFIAVWWSPRNFVSFILILLSSLGLMAGTLHGLIGGLFVGSELRALAEFEWEVRNALHLAGGPALEDQSFQLKDWYD
>XP_007752776_Cladophialophora_yegresii
MALQTQGSERASGVSKINILTLNCWGLKYISKYRKERLSEIGNRLATYTPQLDIVGLQECWTYHDYLSIRDSTRSILPYAKFYHSGIFGGGLAILSRWPIKESSMHKYPLNGRPQAFFRGDWFVGKGVACATIGLPGGVNIEVFNTHLHAPYEREPNDSYICHRTAQAWEIAKLMRAASDRGSLVIGLGDFNMVPLSFAHVLVESRAGVQDVWRAMKPASSIGASIDPPEQERRKRMNEEETPTVETSLQEHGHTCDSVLNTWRWDKAHQKQLAQGHDRKVLASDLDPKAKRLDYIFFSGLGHGWKVADVKVALTERHPTLLCSLSDHFAVQATVERSNTKPSMIAKVEAHAALNDSDTQDPSLEVAGFDDKDFDRAISAVPTQGRVSQDFYKDILRMVEKYKLRERRQRRYGVLHFVGASLTSIGCFVAVWWSPRNYVAFILVLLSTFGIMAGTLHGLIGGFFVGTELRALAELEWEVRNALCLAGGPAVDDRSLALKDWYD
>XP_016236359_Exophiala_spinifera
METIVQSGAKESTPSSINVLTLNCWGLKYLSKFRTERLSEIGNRIANYTPELDIVGLQECWTFADYLNIRNRTRSILPYAKYYHSGIFGGGLAIFSRWPIRDSSMFRYPLNGRPTAFFRGDWFVGKGVACAQIQMPDGQMIEVFNTHLHAPYEREPNDSYICHRTAQAWEIAKLMRAASERGSLVLGMGDFNMVPLSFAHVLIESRGGVKDVWRVVKPGSSVGKSHHLPEIERRKRMNEDPVPDVNSSLQDHGHTCDSVLNTWRWPKEDRKRLEKGHDRNIVGTDPDPNSYRLDYIFFNGISRGWKVRDVKVALTERHPELRCSLSDHFAVHATVERSDTQSTTPMTIEVNGVLRGDMSDDPNIASAGFEANDFDAAISKLPTHKHIGKDFYHDILAMIHKYNLRERKQRRWRCLHFVGSAFISIGCFVAIWWSPRNFVAFLLILLSSLGLMAGTVDGLIGFLFVGSELRALAEFEWEVRNALQLAGGPVLDDRALKDWYD
>XP_016265584_Exophiala_oligosperma
METVVRPKTDEASPSSINVLTLNCWGLKYLSKFRTERLSEIGNRIADYTPQLDIVGLQECWTFADYLNIRNRTRSILPHAKYYHSGIFGGGLAIFSRWPIRDSSMFRYPLNGRPTAFFRGDWFVGKGVACAQIQLPDGQLIEVFNTHLHAPYEREPNDSYICHRTAQAWEIAKLMRAASDRGSLVLGMGDFNMVPLSFAHVLIESRGGVKDVWRVVKPDSSVGKSHHLPEIERRKRMKEDPVPDVNSSLQDHGHTCDSVLNTWRWPKEARKRLEKGHDRHIAGTDPDPNAYRLDYIFFNGISKGWKVEGVKVALTERHPDLHCSLSDHFAVHATIERGETKATTPTTVEVNGVLRGTLSDDPNTDSADFEDKDFNAAISKLPTHKHIGQGFYNDILAMIREYNIRERKQRRWRCLHFIVSAIISIGCFVAIWWSPRNFVAFLLILLSSLGLMAGTVDGLIGFLFVGSELRALAEFEWEVRNALQLTGGPVQDDRALKDWYD
>XP_013310100_Exophiala_xenobiotica
MNASFLQKLGKNSQPDKSTREPLLYHDLDYEMETVIRQKSEESGPTSINVLTLNCWGLKYLSKHRTERLSEIGNRIASHSPQLDIVGLQECWTFGDYLAIRDRTRSILPYAKFYHSGIFGGGLAVFSRWPISDSSMFRYSLNGRPTAFFRGDWFVGKGVACAQIQMSDGQMIEVFNTHLHAPYDREPNDSYICHRTAQAWEMAKLMRAASDRGSLVLGLGDFNMVPLSFAHVLIESRGGVKDVWRVVKPGSSIGKSHHLPEVERRKRVKEHPVSDVASILRDHGHTCDSIFNTWRWSKEDQKRLERGHDKHIAATDPDPNSYRLDYIFFNGVGNGWKVADVKVVLTERHPKLLCSLSDHFAVYANIERSQTSPPTPAGLEIHGALHDTQTEDPNLEMADFEDKDFKAAISQQPTHQYVGQDFYHDILAMIHKYNLRERKQRRYRCLHFVGSALVSIGCFVAVWWSPRNFVSFLLILLSSLGLMAGTVDGLIGFLFVGSELRALAEFEWEVRNALQLAGGPVQDDRALKDWYD
>XP_007719741_Capronia_coronata
MEMVPIATGNDERSAVSSIKVLTLNCWGLKYLSKYRSERLAEIGHRLATYSPELDIVGLQECWTFADYLAIRERTRSVLPYGKFYHSGIFGGGLVVLSRWPITDSSMYRYPLNGRPTAFFRGDWFVGKGVACATISLPDGLRIEVFNTHLHAPYEKEPNDSYICHRTAQAWEIAKLMRAASDRGSLVIGLGDFNMVPLSFAHVLIESRAGVRDVWRVTKPGSSVGASIDPPERERRKRMGEDATPNVDSSLLEHGHTCDSVMNTWRWTKDQRKQLEKGHDRRITGNDLDPKAKRLDYIFFSGVDRGWKVADVKVVLTERHPTLLCSLSDHFAVYATVERTTTKTKTPASVEVHGALHDSETEDPGLEVADFDDKGLQKATSALPTQYRLGEDFYNDILRMIHTYTLRERKQRRYRMLHFVGSALVSIGCFVAIWWSPRNFVAFILILLSSLGLMAGTVDGLIGGLFVGSELRALAEFEWEIRNALSQAGGPAVEDRDFRDWYD
>XP_007730963_Capronia_epimyces
MAIEMVPVPVGADDPSAVSSIRILTLNCWGLKYLSKYRAERLAEIGNRIASYSPELDIVGLQECWTFADYLAIRDRTRSILPHGKFYHSGIFGGGLVILSRWPIRESSMYRYPLNGRPTAFFRGDWFVGKGVACATISLPDGLRIEVFNTHLHAPYEKEPNDSYICHRTAQAWEIAKLMRAASERGSLVIGLGDFNMVPLSFAHVLLESRAGVRDVWRVLKPGSSVGASVDPPERERRKRMGEKHTPDVDQSLLEHGHTCDSVMNTWRWDKAHQKLLEKGLDRRITGTDPDPKAKRLDYIFFSGVDRGWKVSDVKVTFAERHPTLLCSLSDHFAVCATVERTTKQPTTAARLEVHGALHDSETEEPSLEIAEFEDTDLQKATSSLPTQYHLGQDFHNDILAMIHKYTLRERKQRRYRLLHFVGSALVSIGCFVAVWWSPHNYVSFILILLSSLGLMAGTVDGLIGGLFVGSELRALAEFEWEIRNSLSQTGGPVVEDRQFRDWYD
>XP_009158693_Exophiala_dermatitidis
MATEMVPLAPRSDGPSEVSSIRILTLNCWGLKYLSKYRVERLAEIGHRIATYSRQLDIVGLQECWTFSDYLTIRERTRSILPYGKFYHSGIFGGGLVILSRWPITDSSMYRYPLNGRPTAFFRGDWFVGKGVACATISLPDSLRIEVFNTHLHAPYEREPNDSYICHRTAQAWEISKLMRAASDRGSLVVGLGDFNMVPLSFAHVLIESRAGVRDVWRVLKPSSSIGASIDPPEMERRRRMGEDETPDVDASLLAHGHTCDSVMNTWRWSKDQRKLLEKGLDRLITGDDLDPKAKRLDYIFFSGIDKGWKVADVKVTLTERHPKLLCSLSDHFAVFTEVKRTTKDPRTPAVLEVHGALNDSKSVNPSLEVAEFEDGDFDKAVSKAPTQFQLGQDFYNDILAMIHKYTLRERKQRRYRVLHFVGSALVSIGCFVAVWWSPGNFVSFILILLSSLGLMAGTVDGLIGGLFVGSELRALAEFEWEIRNALSQAGGPVLEDRHFRDWYD
>XP_013262827_Exophiala_aquamarina
MEPATTETKLDLSVSSIRILTLNCWGLKYISKFRSERLSEIGNRIATISPQLDIVGLQECWAFSDYLTIRNRTRSILPYGKFYHSGIFGAGLAILSRWPIRESSMYRYPLNGRPTAFFRGDWFVGKGVACAKIALPDGVNIEVFNTHLHAPYEKEPNDSYICHRTAQAWEIAKLMRAASERGSLVVGLGDFNMVPLSFAHVLIENQGRVQDVWRVLKPESSVGASIDPPEKERRKRVGEDETPTVNTSLQEHGHTCDSVLNTWRWNKADQEALEKGRDRKIPGTDPDPKAKRLDYIFFSGIGKGWNVKDVQVVLTERHSTLRCSLTDHFAVQATLLKGQSSSSTPVRIEVHGALNNSRSEDPLSEVASFEDKDFITAVSKVPTQFQLGKDFYNDILAMIDKYALRERKQRRYRLVHFIGSALFSIGSFIAVWWSPINFVSFILILVSSLGLMAGTVDGLIGGLFVGSELRALAEFEWEVRNALQLTGGPVQEDQALQDWYDK
>XP_016222136_Exophiala_mesophila
MDHNGSLDQVSTIHILTLNCWGLKYLSKHRSERLSEIGNRLATYSPQLDIVGLQECWTFSDYLTIRNRTRSTLPYGKFYHSGIFGGGLAILSRWPIRESTMYRYSLNGRPTAFFRGDWFVGKGVGCATIALPDGGNVEVFNTHLHAPYEREPNDSYICHRTGQAWEIAKLMRAASQRGSLVIGLGDFNMVPLSFAHVLIESQAGVQDVWRVVKPQSSVGASIDPPEKERRKRLGEPDIPDVATSLEEHGHTCDSILNTWRWNKAHQKHLEEGQDREIPLTDPDPKSKRLDYIFCSGVGNGWRVDRVQVALTERHPSLRCSLSDHFAVQATLERSSLRLKTSTEIEVHAALNDSQEQDASLQVANVDDKDFDKAISKEGTRFHLGQDFYQDILQMIHTYTLRERKQRRYRLLHFVGSALVSIGCFVATWWSPRNFVSFILILLSSLGLMAGTVDGLIGGLFVGSELRALAEFEWEVRNALHLAGGPALEDQSLRDWYD
>XP_013273218_Rhinocladiella_mackenziei
MDAEMSSMARAQDTKSDISAINILTLNCWGLKYLSKYRTERLSEIGNRIATYSPQLDVVGLQECWTFADYQAIRKRTGSILPYGKFYHSGVLGGGLAILSRWPIIESTMFRYPLNGRPTAFFRGDWYVGKGVACARISSPDGLSVEVFNTHLHAPYEKEPHDSYICHRTAQAWEIAKLMRAASERGSLVIGLGDFNMVPLSFAHILIESRADVKDVWRVVKPGSSIGASVDPPEKERRKRMNEETTPDVNSSLQDHGHTCDSILNTWRWNKAHRKLLEKGQDRNIAGHDPDPKAKRLDYIFFNGVGKGWKVADVKVSLTERHPTLSCSLSDHFAVQTTVERSPTQPPTPAKIEIHAPLNNPAAEDPALEVADFDDQDFDEAVSQSPTQLHVGQDFYVDILAMIHKYTRRERKQRRYRVLHFVGSALISLGCFIATWWSPRNYISFILVLLSSLGLMAGTVDGLIGGLFVGWELRALAEFEWEVRNALQLAGGPIQQDQSLRDWYD
>XP_017999419_Phialophora_attinorum
MSNNKTEPVKPASMSSLHVLTLNCWGLKYISKYRKERMAEIGRELARHDPPLDIVGLQECWTYSDYQEISTTIRDVLPYSKFYHSGIFGGGLAIFSRWPIRDSTMHRYTLNGRPTAFFRGDWYVGKGVACAKIQPPDGSPIEVFNTHLHAPYEREPNDSYICHRTAQAWEIAKLMRAATDRGSLVLGLGDFNMIPLSFAHVLIEDRGAVRDVWRFMTPGSSIGASIDPPEQERRRKLGEKEVPDVQESIHYHGHTCDTVVNTWRWSKEDRKALEKGRDREIGLGDPDSHAKRLDYIFFNGFDSGWAVHEASVTMTGRHPTLRCTLSDHLAVRAVLKRTEIAPQPEETLTASRPLRSTRSRASTEVIAMDTESLEKALSKNPTKVEVGTEFYEQILKMVEAYKLRERKQRRWRLSHFVVASVVSIGSFVAIWWSPRNFVSFILLIVSTFGIMAGTIDGLIGGLFMGSELRALAEFEWEVRNAWELSGGPEHKQIPLKDWWD
>NP_001342880_Schizosaccharomyces_pombe
MSVEKAPELRVLSFNCWGLRFVSKYRTERLKAVGEKLAKCDYDIVLLQEVWSIYDFQEIRNLVSCNLVYSRFFHSAAMGAGLAMFSKFPIIESSMNKYPLNGRPQAFWRGDWYVGKGVATASLQHPSGRIISLFNTHLHAPYGKGADTYLCHRLSQAWYISKLLRAAVQRGHIVIAAGDFNIQPLSVPHEIITSYGLVNDAWLSVYPDQVEHPPNRFSMNDKELVEIAGTTCDSRLNTWRENISSKDMDDFVAKRLDYVFHSPSTCEAKNAKVVFLERVPKLDCSYSDHFAIETVLSIKLQPIPVQETRVSYSIIDDTLGITYQYMARERLHMRLRIAHLLISIPLIIGVHVAIAWCDPAWLKVIILFFTVMLTIAAVVNGFCIGLLFGRWEFNGLLEFVAELKEQKLLCKQYLVDHPLPFAKS
```
