## Supplementary material for "Coding Sequence Insertions in Fungal Genomes are Intrinsically Disordered and can Impart Functionally-Important Properties on the Host Protein": fasta protein sequences: XP_711698.2_blasthits_fa.txt

```
>XP_711698_Candida_albicans
MLRARSVLSGSVSRRALATQAFNFSVPPEYQSRTPPYSKLINNLSTVKKILKNQPLTLAEKILYSHLCNPEESLTSSNVSDIRGQQYLKLHPDRVAMQDASAQMALLQFMTCGMSSTAVPASIHCDHLIVGKDGAEEDLVKSIATNKEVFDFLQSCGEKYGIQFWGPGSGIIHQIVLENFAAPGLMMLGTDSHTPNAGGLGAIAIGVGGADAVDALTGTPWELKAPKILGVKLTGQLSGWSSPKDVITTLAGILTVRGGTGYIVEYFGDGVKTLSCTGMATICNMGAEIGATTSTFPYQEAHKRYLIDTHRAPIAEAADSVNSEFKFLQADEGAEYDKVIEINLSELEPHVNGPFTPDLSTPISKFGETAQKEGWPETVSAGLIGSCTNSSYQDMSRAVSIIKQAEAVGLKPKIPFFVTPGSEQIRATIERDGLINTFESNGAIVLANACGPCIGQWDRTDVPKTSTDFNAIFTSFNRNFRARNDGNRNTMNFLTSPDMVTAMIYSGDMNFNPVTDSIELPNGKEFRFQPPQGKDLPQSGFIPGRSEFYPEANPQPKPEVEVNVSPSSDRLQLLEPFQPWSGEELSTTVLLKVEGKCTTDHISAAGVWLKYKGHLENISYNTLIGAVNKETGEVNKAYDLNGDAYGIPELMIKWKDESRPWVVVAEHNYGEGSAREHAALSPRFLGGSVILVKSFARIHETNLKKQGMLPLTFADEADYDKISSGDLLTTIDLKDMIAKDGNNGGTLRVKVTKRDGSEFEILAKHTMSKDQVEFFKAGSAINYIGNTKKGL
>XP_002422112_Candida_dubliniensis
MLRARSVLSGNVSRRALATQAFNFSVPPEYQSRTPPYSKLINNLSTVKKILKNQPLTLAEKILYSHLCNPEESLTSSNVSDIRGQQYLKLHPDRVAMQDASAQMALLQFMTCGMSSTAVPASIHCDHLIVGKDGAEEDLVKSIATNKEVFDFLQSCGEKYGIQFWGPGSGIIHQIVLENFAAPGLMMLGTDSHTPNAGGLGAIAIGVGGADAVDALTGTPWELKAPKILGVKLTGQLSGWSSPKDVITTLAGILTVRGGTGYIVEYFGDGVKTLSCTGMATICNMGAEIGATTSTFPYQEAHKRYLIETHREPIAEAADLVNSEFKFLQADERAEYDKVIEINLSELEPHVNGPFTPDLSTPISKFGETAQKEGWPETVSAGLIGSCTNSSYQDMSRAVSIIKQAEAVGLKPKIPFFVTPGSEQIRATIERDGLINTFESNGAIVLANACGPCIGQWDRTDVPKTSTDFNAIFTSFNRNFRARNDGNRNTMNFLTSPDMVTAMIYSGDMNFNPVTDSIKLPNGEEFRFQPPQGKDLPQSGFIPGRSEFYPEANPQPKPEVEVNVSPSSDRLQLLEPFQPWSGEELSTTVLLKVEGKCTTDHISAAGVWLKYKGHLENISYNTLIGAVNKETGEVNKAYDLNGDAYGIPELMIKWKDESRPWVVVAEHNYGEGSAREHAALSPRFLGGSVIFVKSFARIHETNLKKQGMLPLTFADENDYDRISSGDLLTTIDLKEMIAKDGNNGGTLRVKVTKRDGSEFEILAKHTMSKDQVEFFKAGSAINYIGNTKKGL
>XP_002545861_Candida_tropicalis
MLRARTVIRSHVSTRALATQAFNYQVPPEYQSRTPPYSKLVGKLSTVKKILNNQPLTLAEKILYSHLCNPEESLTSSNTADIRGQQYLKLNPDRVAMQDASAQMALLQFMTCGMPSTAVPASIHCDHLIVGKDGASEDLVKSIATNKEVFDFLQSCGEKYGIQFWGPGSGIIHQIVLENFAAPGLMMLGTDSHTPNAGGLGAIAIGVGGADAVDALTGTPWELKAPKILGVKLTGQLSGWSSPKDVITTLAGILTVRGGTGYIVEYFGEGVKTLSCTGMATICNMGAEIGATTSTFPYQEAHKRYLVETNRAPIAEAADAVNSEFKFLQADEGAEYDKVVEINLSELEPHVNGPFTPDLSTPISQFGSTAQKEGWPEKISAGLIGSCTNSSYQDMSRAVSIIRQAEAVGLKPKIPFFVTPGSEQIRATIERDGLTSTFENNGAIVLANACGPCIGQWDRTDVPKTSTETNAIFTSFNRNFRARNDGNRNTMNFLTSPDVVTAMIYSGDANFNPVTDSIKLPNGEDFKFQPPQGEDLPQSGFIPGRSEFYPEASPQPKPEVQINVSPSSDRLQLLDPFEPWSGEELSTNVLLKVEGKCTTDHISAAGAWLKYKGHLENISYNTLIGAVNKETGEVNKAYDFDGKAYGIPELMIKWKNEQRPWVVVAEHNYGEGSAREHAALSPRFLGGSIILVKSFARIHETNLKKQGMLPLTFADESDYDKISAGDLLTTIDLKDMIAKDGNNGGTLRVKVTKKDGSEFEILAKHTMSKDQVEFFKAGSAINYIGNSKKNL
>XP_003869518_Candida_orthopsilosis
MLRVRTIRQGNTVVPYLHKRCLATQGFSYPVPPEYESRTPPYSKLVDKLATVKKIVNNQPLTLAEKILYSHLCNPEESLTSSNVNDIRGKEYLKLNPDRVAMQDASAQMALLQFMTCGMSSTAVPASIHCDHLIVGKDGASSDLTKSIATNKEVFDFLQSCGEKYGIQFWGPGSGIIHQIVLENFSAPGLMMLGTDSHTPNAGGLGAIAIGVGGADAVDALTGTPWELKAPKVLGVKLTGKMSGWTSPKDVITTLAGILTVRGGTGYIVEYFGDGVANLSCTGMATITNMGAEIGATTSIFPYQEAHRRYLIETNREPVANAADAVNKEVKFLQADEGAEYDKVIEINLSELEPHVNGPFTPDLSTPISKFGETAQKEGWPETVSAGLIGSCTNSSYQDMSRAVSIIKQAEAAGLKPKIPFFVTPGSEQIRATIERDGLISTFEKNGAIVLANACGPCIGQWDRVDVPKTSTEFNAIFTSFNRNFRARNDGNRNTMNFLTSPDMVTAMIYSGDINFNPMTDSIKLENGEEFRFQPPEGVDLPNKGFIKGRSEFYPEPNPQPKPEVPVSVSPTSDRLQLLEPFEPWNGDELSTNVLLKVEGKCTTDHISAAGAWLKYKGHLENISYNTLIGAVNKETGEVNKAYDLNGDSYGIPELMMKWKDDKRPWVVVAEHNYGEGSAREHAALSPRFLGGSVILVKSFARIHETNLKKQGMLPLTFANEEDYDKISAGDLITTIDLKDMIAKDGNNGGTLRLKVTKRDGPEFEILAKHTMSKDQVEFFKAGSAINYIGNLKKQEASA
>XP_001525239_Lodderomyces_elongisporus
MLRVRRSIVATNSVSSIAKRTLATQGFTYQVPQEFESRTPPYAKLVNKLSTVKKLLNDQPLTLAEKILYSHLCNPEDTFTPGSKLSDVRGQQYLKLNPDRVAMQDASAQMALLQFMTCGMSSTAVPASIHCDHLIVGKDGADSDLTKSIATNKEVFDFLQSCGEKYGIQFWGPGSGIIHQIVLENFSAPGLMMLGTDSHTPNAGGLGAIAIGVGGADAVDALTGTPWELKAPKVMGVKLTGQLSGWTSPKDVITKLAGILTVRGGTGFIVEYFGDGVSNLSCTGMATITNMGAEIGATTSLFPYQEAHKRYLAQTNREPIAQAADAVNKQFKFLQADEGAEYDKVVEINLSELEPHVNGPFTPDLSTPISKFGETAKKEGWPETVSAGLIGSCTNSSYQDMSRAVSIIKQAEAVGLKPKIPFFVTPGSEQIRATIERDGLINTFEANGAIVLANACGPCIGQWDRSDVPKTSTESNAIFTSFNRNFRARNDGNRNTMNFLTSPDMVTAMIYSGDASFNPVTDSIKLPNGESFKFQPPKGEDLPQQGFIKGRSEFYPEANPQPKPEVPINVSPESDRLQLLEPFQPWSGEELKTNVLLKVEGKCTTDHISAAGAWLKYKGHLENISYNTLIGAVNKETGEVNKAYDLNGDQFGIPELMMKWKADNRPWIVVAEHNYGEGSAREHAALSPRFLGGSIVLVKSFARIHETNLKKQGMLPLTFANEADYDKIKAGDLIETVDLKDMVAKDGNNGGELKLRVTPKDGGAEKAFEITAKHTMSKDQVDFFKAGSAINHIGNLKKAEEQA
>XP_007373676_Spathaspora_passalidarum
MLRAKVPQLFTARAASRSLATQASGIYEVPQEYQSRTPPYSKLISKLDAVRKILGNDQPLTLAEKILYSHLVDPEESLASSNGKVSNIRGLQYLKLNPDRVAMQDASAQMALLQFMTCGMSSTAVPASIHCDHLIVGKDGAEQDLVKSVATNKEVFDFLQSCGEKYGIQFWGPGSGIIHQIVLENFSVPGLMMLGTDSHTPNAGGLGAIAIGVGGADAVDALTGTPWELKAPKILGVKLTGQLSGWSSPKDVITKLAGLLTVRGGTGYIVEYFGEGVKTLSCTGMATICNMGAEIGATTSTFPYQEAHKRYLIETKRGPIAQAADSVNNSYGFLQADKGAEYDKVVEINLSELEPHVNGPFTPDLSTPISKFGETAKKEGWPEQVSAGLIGSCTNSSYQDMSRAVSIIKQAEAAGLKPKIPFFVTPGSEQIRATIERDGLIDTFEKNGAIVLANACGPCIGQWDRTDVPKTSTETNAIFTSFNRNFRARNDGNRNTMNFLTSPDMVTAMIYSGDMNYNPITDSIKLENGESFKFQPPQGEDLPSHGFIRGREEFYPEANPQPKPEVQVNVSPESDRLQLLDPFKPWSGEELSTNVLLKVEGKCTTDHISAAGAWLKYKGHLENISYNTLIGAVNKETGEVNKAYDLNGDAYGIPELMIKWKEEGRPWIVVAEHNYGEGSAREHAALSPRFLGGSIILVKSFARIHETNLKKQGMLPLTFADEADYDRISSGDLITTIDLADMIAKEGNNGGNLRVKVTKKDGTSFEILTKHTMSKDQVEFFKAGSAINYIGNLKKQSN
>XP_043047748_Scheffersomyces_spartinae
MLSARQAVRRAGIRRGLASRAYTHEVPSEYSSRTPPYAKLIQNLDSVRKILGNQQKLTLAEKILYSHLCNPEESLANANGSVSNIRGLEYLKLNPDRVAMQDASAQMALLQFMTCGMASTAVPASIHCDHLIVGKDGADKDLTKSIATNKEVFDFLQSCGEKYGIQFWGPGSGIIHQIVLENFSVPGLMMLGTDSHTPNAGGLGAIAIGVGGADAVDALTGTPWELKAPKILGVKLTGKLNGWSSPKDVITHLAGLLTVRGGTGYIVEYFGEGVETLSCTGMATICNMGAEIGATTSTFPYQEAHKRYLIQTNRAPIAEAVENVNKEFGFLKADEGAEYDQVIEINLSQLEPSVNGPFTPDLSTPISKLGKTAEEQGWPLNVSAGLIGSCTNSSYQDMSRAVSIIKQAEEAGLKPKIPFFVTPGSEQIRATIERDGLIDTFENNGAIVLANACGPCIGQWDRTDVDKKSTETNAIFTSFNRNFRARNDGNRNTMNFLTSPDMVTAMIYSGDMNFNPITDSIVKEDGSLFKFQPPVGDELPSSGFIKGREEFYPESNPQPKPEVEVNVSSESDRLQLLEPFQPWNGEELSTNVLLKVEGKCTTDHISAAGTWLKYKGHLENISYNTLIGAVNKETGEVNKAYDLNGDQYGIPELMMKWKEEQRPWVVVAEHNYGEGSAREHAALSPRFLGGSVILVKSFARIHETNLKKQGILPLTFADEADYDKILSGDLLTTKNLAEMIANYGNDGTITVQVTKKDGSTFDIITKHTMSKDQIEFFKAGSAINYIGNLKKQQS
>XP_001385589_Scheffersomyces_stipitis
MLRARTAVNSGAARAVRTLATSASSPVFNFPVPEEYVSRTPPYSKLVSNLNKVNQIFNHQPLTLAEKILYSHLVDPEESLAAANGSTANIRGEQYLKLNPDRVAMQDASAQMALLQFMTCGMASTAVPASIHCDHLIVGKDGAEEDLVKSIATNKEVFDFLQSCGEKYGIQFWGPGSGIIHQIVLENFSVPGLMMLGTDSHTPNAGGLGAIAIGVGGADAVDALTGTPWELKAPKILGVKLTGQLSGWSSPKDVITKLAGILTVRGGTGYIVEYFGEGVQTLSCTGMATICNMGAEIGATTSTFPYQDAHRRYLVETNRAPIAEAADAVNKQVGFLQADKGAEYDKVVEINLSDLEPHVNGPFTPDLSTPISQFGAVAQKEGWPSTVSAGLIGSCTNSSYQDMSRAVSIIKQAEAVGLKPKIPFFVTPGSEQIRATIERDGLIDTFEKNGAIVLANACGPCIGQWDRTDVPKTSTETNAIFTSFNRNFRARNDGNRNTMNFLTSPDMVTAMIYSGDVNYNPITDSIKLENGEEFKFQPPQGEELPSHGFIKGREQFYPEASPKPKPEVSVNVSPESDRLQLLEPFLPWSGEELSTNVLLKVEGKCTTDHISAAGAWLKYKGHLENISYNTLIGAVNKETGEVNKAYDLNGDSYSIPELMIKWKEEARPWVVVAEHNYGEGSAREHAALSPKFLGGSIILVKSFARIHETNLKKQGMLPLTFADEADYDKISSGDLLTTVDLKDMIAKNGNNGGVLTVKVTKKDGSTFDILCKHTMSKDQVDFFKAGSAINHIGNLKRAQA
>XP_020065250_Suhomyces_tanzawaensis
MLTRRSIRRLATRASEFAVPEAYQSRTPPYAKLIQNLNTVKKIVDNKPLTLAEKILYSHLVSPEESLASSNGQLSNIRGEVYLKLNPDRVAMQDASAQMALLQFMTCGMPSTAVPASIHCDHLIVGKDGANDDLEKSIATNKEVFDFLQSCGEKYGIQFWGPGSGIIHQIVLENFSVPGLMMLGTDSHTPNAGGLGAIAIGVGGADAVDALTGTPWELKAPKVLGVKLTGQLSGWSSPKDVITKLAGILTVRGGTGYIVEYFGEGVQTLSCTGMATICNMGAEIGATTSTFPYTEAHKRYLIQTGREPITKAVDAANNQHNFLRADEGAQYDKLIEINLSELEPHVNGPFTPDLSTPISLFGKTTKEEGWPEKVSAGLIGSCTNSSYQDMSRAVSIIQQAEKAGLKPKIPFFVTPGSEQIRATIERDGLIDTFERNGAIVLANACGPCIGQWDRVDVDKQSTDSNAIFTSFNRNFRARNDGNRNTMNFLTSPDMVTAMIYSGDMHFNPLKDSIKLDNGEEFRFQPPTGEELPNSGFIKGREEFYPEAQPQPKPDVEVNVSPESDRLQLLDPFKPWSGDELSTNVLLKVEGKCTTDHISAAGAWLKYKGHLENISYNTLIGAVNKETGEVNKAYDLNGDQYSIPELMIKWKEEQRPWIVVAEHNYGEGSAREHAALSPRFLGGSVILVKSFARIHETNLKKQGMLPLTFAEESDYDKISAGDLITTQNLRDMIAQDGNNGGTLTVKVTKKDGSTFDVLCKHTMSKDQVEFFKAGSAINHIGNLKRAQA
>XP_020078991_Hyphopichia_burtonii
MLSARQSIRSNRAAITLRLQGASRSLATQAADLSSAFNVPPEYVRRTPPYAKLIGNLQTVNQITNNTPLTLAEKILYSHLCNPEESLAKFNGSLSNIRGQEYLKLNPDRVAMQDASAQTALLQFMTCGMASTAVPGSIHCDHLIVGKEGADSDLTSSIATNKEVFDFLQSCGEKYGIQFWGPGSGIIHQIVLENFSVPGLMMLGTDSHTPNAGGLGAIAIGVGGADAVDGLTGTPWELKAPKILGVKLSGKLSGWSSPKDVITYLAGILTVRGGTGYIVEYFGEGVSSLSCTGMATICNMGAEIGATTSTFPYQDAHRRYLIQTNRAPIAEAATIANDQFDFLKADKGAEYDKVIEINLNDLEPHVNGPFTPDLSTPISKFGETAKNEGWPENVSAGLIGSCTNSSYQDMSRAVSIIRQAEKAGLKPKIPFYVTPGSEQIRATIERDGLIKTFENNGAIVLANACGPCIGQWDRSDVPKTSTDFNAIFTSFNRNFRARNDGNRNTMNFLTSPDMVTAMIYSGDMNYNPITDSIKLPNGESFKFEPPQGEELPDDGFIQGRAEFYPEADPKPKPDVKINVSPDSDRLQILEPFAPWSGEELSTNILLKVEGKCTTDHISAAGAWLKYKGHLENISYNTLIGAVNKETGEVNTAYDFDGKSYGIPELMTKWKTEGRPWNVVAEHNYGEGSAREHAALSPRFLGGSIILVKSFARIHETNLKKQGMLPLTFANEEDYDKLSSGDLLTTVDLRDMVAKDGNNGGTLRMKVTPKDGSAEFEILCKHTMSKDQIDFFKAGSAINYIGNVKREQDAAAGSA
>XP_015466666_Debaryomyces_fabryi
MLSARKSIGAHRTLNGIRRLATQAKYSSLDVPQEYVSRTPPYAKLIEKLNVVKKIVDNKPLTLAEKILYSHLVDPEESLASCKGQLSNIRGQEYLKLNPDRVAMQDASAQMALLQFMTCGMSKTAVPGSIHCDHLIVGKDGAEDDLTKSIATNKEVFDFLQSCGEKYGIQFWGPGSGIIHQIVLENFSVPGLMMLGTDSHTPNAGGLGAIAIGVGGADAVDALTGTPWELKAPKVLGVKLTGHLSGWSSPKDVITHLAGILTVRGGTGYIVEYFGDGVESLSCTGMATICNMGAEIGATTSTFPYQDAHRRYLIQTDREPISKAADAANKEFNFLRADEGAEYDKVVEINLSELEPHVNGPFTPDLSTPISKFGDTAKKENWPSTVSAGLIGSCTNSSYQDMSRAVSLIKQAEDAGLRPKIPFFVTPGSEQIRATIERDGLIDTFEKNGAIVLANACGPCIGQWDRTDVSKTSTESNAIFTSFNRNFRARNDGNRNTMNFLTSPDMVTAMIYSGDMNFNPITDSIQLENGKSFKFQAPVGEELPNSGFIKGRKEFYPEANPQPKTDVEVNVSPESDRLQLLDPFQPWSGDELSTNVLLRVEGKCTTDHISAAGAWLKYKGHLENISYNTLIGAVNKDTGEVNKAYDLNGDQYGIPELMMKWKDEGRPWVVVAEHNYGEGSAREHAALSPRFLGGSIILVKSFARIHETNLKKQGMLPLTFADEADYDKISPCDLLTTVDLKDMIAKDGNNGGVLRMKVTKKDGTEFEILCKHTMSKDQIEFFKAGSAINHIGNLKREQEASI
>XP_460250_Debaryomyces_hansenii
MLSARRSIGANRTLNGIRRLATQAKFSSLEVPQDYVSRTPPYAKLIEKLNLVKKIVDNKPLTLAEKILYSHLVDPEESLASCKGQLSNIRGQEYLKLNPDRVAMQDASAQMALLQFMTCGMSKTAVPGSIHCDHLIVGKDGAEDDLTKSIATNKEVFDFLQSCGEKYGIQFWGPGSGIIHQIVLENFSVPGLMMLGTDSHTPNAGGLGAIAIGVGGADAVDALTGTPWELKAPKVLGVKLSGHLSGWSSPKDVITHLAGVLTVRGGTGYIVEYFGDGVESLSCTGMATICNMGAEIGATTSTFPYQDAHRRYLIQTDREPISKAADVANKEFNFLRADEGAEYDKVVEINLSELEPHVNGPFTPDLSTPISEFGETAKKENWPSTVSAGLIGSCTNSSYQDMSRAVSLIKQAEDAGLKPKIPFFVTPGSEQIRATIERDGLIDTFEKNGAIVLANACGPCIGQWDRTDVSKTSTESNAIFTSFNRNFRARNDGNRNTMNFLTSPDMVTAMIYSGDMSFNPVTDSIKLPNGKSFRFQPPIGEELPGSGFIKGRKEFYPEADPQPKADVEVNVSPESDRLQLLDPFQPWSGDEMSTNVLLRVEGKCTTDHISAAGAWLKYKGHLENISYNTLIGAVNKDTGEVNKAYDLNGDQYSIPELMMKWKDEDRPWVVVAEHNYGEGSAREHAALSPRFLGGSIILVKSFARIHETNLKKQGMLPLTFADEADYDKISPCDLLTTVDLKDMIAKDGNNGGVLRMKVTKKDGTEFEILCKHTMSKDQIEFFKAGSAINHIGNLKREQEASI
>XP_006684667_Yamadazyma_tenuis
MLRARTSLRSLRHLEYARTLATSASVTGAFVVPEEYKSRAPPYEKLIHNLNKVSQIVGNKPLTLAEKILYSHLCDPEESLGSTGGDLANIRGQIYLKLNPDRVAMQDASAQTALLQFMTCGMPNTAVPASIHCDHLIVGKEGADDDLIASIATNKEVFDFLQSCGEKYGIQFWGPGSGIIHQIVLENFSVPGLMMLGTDSHTPNAGGLGAIAIGVGGADAVDALTGTPWELKAPRVLGVKLTGQLSGWSSPKDVITKLAGVLTVRGGTGFIVEYFGEGVQTLSCTGMATICNMGAEIGATTSTFPYQDAHRRYLHQTNRGPIADLADIANSKFNFLTADAGAEYDKVIEINLSELEPHVNGPFTPDLSTPISQFGETARKESWPGKVSAGLIGSCTNSSYQDMSRAASLMRQAEAVGLRPKIPFFVTPGSEQIRATIERDGLIETFEKNGAIVLANACGPCIGQWDRGDISKTSNESNAIFTSFNRNFRARNDGNRNTMNFLTSPDMVTAMIYSGDMDFNPVTDSIKMDNGKEFKFEPPVGEELPYQGFIPGRKEFYPDPNPQPQPDVSVSVSPTSDRLQILEPFKAWSGEELSTNVLVKVEGKCTTDHISAAGAWLKYKGHLENISYNTLIGAVNKETGEVNTAYDLNGDKYGIPELMMKWKEDGRPWIVVAEHNYGEGSAREHAALSPRFLGGSIILVKSFARIHETNLKKQGMLPLTFADEADYDKIVAGDLLTTIDLVDMMAKDGNNGGTLRMKVTKKDGSGEFEILCKHTMSKDQVDFFKAGSAINFIGNTKREQAAANAQSKL
>XP_001485951_Meyerozyma_guilliermondii
MTHPHSQIILLAHYSMLRARSISYRTLATAARSLEVPQEYSSRTPPYSKLVGKLQQVRRIVGDEPLTLAEKILYSHLVDPEESLQGRLSDIRGQQYLKLNPDRVAMQDASAQMALLQFMTCGMSSTVVPASIHCDHLIVGKDGEKEDLVSSISTNKEVFDFLQSCGEKYGIQFWGPGSGIIHQIVLENFSVPGLMMLGTDSHTPNAGGLGAIAIGVGGADAVDALTGTPWELKAPKILGVKLTGHLSKWSTPKDVITYLAGILTVRGGTGYIVEYFGEGVESLSCTGMATICNMGAEIGATTSTFPYQDAHRRYLIQTNREPISRAADAVNKAYGFLQADKGAQYDKVIEINLLELEPHVNGPFTPDLSTPISSFGEVAAKEKWPSTVSAGLIGSCTNSSYQDMSRAVSIIRQAEKAGLKPKIPFFVTPGSEQIRATIERDGLLETFENNGAVVLANACGPCIGQWDRGDVSKDSTDFNAIFTSFNRNFKARNDGNRNTMNFLTSPDMVTAMIYSGDMSFNPITDSIKLEDGLEFRFEPPSGAELPSSGFEKGRAEFYPEADPKPKPEVQVNVSPESDRLQLLDPFKPWNGEELLTHVLLKVEGKCTTDHISAAGAWLKYKGHLENISYNTLIGAVNKETGEVNKAYDLDGSPYGIPELMIKWKEEHRPWVVVAEHNYGEGSAREHAALSPRFLGGSIILVKSFARIHETNLKKQGMLPLTFANEQDYDRISGGDVLTTVNLREMISKGGDNGGSLTVHVTKKDGSEFDIECKHTMSKDQVEFFKAGSAINYIGNQKK
>XP_018710723_Metschnikowia_bicuspidata
MLASRNYSRVSAKALRRSLATLTDFASSFNVPAEYQARCPPYAKLVKNLDTVNRVTGNQPLTLAEKILYSHLVDPEQTMASVNGDSSKLRGEQYLKLNPDRVAMQDASAQTALLQFMTTGMSRTSVPASIHCDHLIVGKDGAESDLISSIATNKEVFDFLQSCGEKYGIQFWGPGSGIIHQIVLENFSVPGLMMLGTDSHTPNAGGLGAIAIGVGGADAVDGLTGTPWELKAPKVLGVKLTGKLSGWSSPKDVITYLAGLLTVRGGTGCIVEYFGEGVETLSCTGMATICNMGAEIGATTSTFPYQEAHRRYLHQTNRGPIADAADVALRKYNFLTADANAQYDKVIEIDLNTLEPHINGPFTPDLSTSISNFGKTAKAESWPSTVSAGLIGSCTNSSYQDMSRAASIVRQAEKAGIKPKIPFFVTPGSEQIRATIERDGLIDVFERNGAIVLANACGPCIGQWDRTDVPKTSTESNAIFTSFNRNFRARNDGNRNTMNFLTSPDIVTAMIYSGDMNYNPITDSIATEKGQFKFEAPTGDELPSSGFIKGREMFYPDPNPQPKADVQISVSPESDRLQLLEPFAPWSGEELTTTVLLKVEGKCTTDHISAAGAWLKYKGHLENISYNTLIGAVNKETGEVNKAYDLNGDAYSIPELMFKWKEDKRPWIVVAEHNYGEGSAREHAAMSPRFTGGSIILVKSFARIHETNLKKQGMLPLTFANEADYDKISSGDELTTVDLRDMVAKDGNNGGFLKMNVKKRDGSEFELLCKHTMSKDQIDFFKAGSAINYIGNLKKAQEAALN
>XP_002619575_Clavispora_lusitaniae
MLSARRSLRSPVSFIRRSLATSSDFASAFEVPHEYKSRTPPYAKLVGNLQTVQKVTNGKPLTLAEKILYSHLVDPEETFASVNGDLAQVRGQQYLKLNPDRVAMQDASAQTALLQFMTTGMSSTVVPASIHCDHLIVGKEGADADLPSSIATNKEVFDFLQSCGEKYGIQFWGPGSGIIHQIVLENFSVPGLMMLGTDSHTPNAGGLGAIAIGVGGADAVDALTGTPWELKAPKILGVKLTGQLSGWSSPKDVITHLAGLLTVRGGTGYIVEYFGDGVESLSCTGMATICNMGAEIGATTSTFPYQEAHRRYLVQTGRGPIADAADVALNKFGYLKADENAQYDKVIEIDLSSLEPHVNGPFTPDLSTPISKFGQTAKEESWPSKVSAGLIGSCTNSSYQDMSRAASIIRQAEEAGLKPKIPFFVTPGSEQIRATIERDGLIDVFERNGAIVLANACGPCIGQWDRTDVSKDSSDFNAIFTSFNRNFRARNDGNRNTMNFLTSPDVVTAMIYSGDMNYNPVTDSIEKENGEAFKFAPPKGEELPHDGFIKGRSEFYPEANPQPKPEVQINVSPESDRLQILEPFAPWSGDELSTTVLLKVEGKCTTDHISAAGVWLKYKGHLENISNNTLIGAVNKETGEVNKAYDLNGDAYTIPDLMIKWKDEGRPWIVVAEHNYGEGSAREHAAMSPRFMGGSIILVKSFARIHETNLKKQGMLPLTFADESDYDKISAGDQLTTVDLKDMVAKNGDNGGVLKVKVTKRDGSEFEILCKHTMSKDQIDFFKAGSAINYIGNLKKQQAAESSA
>XP_025340868_Candida_haemuloni
MLAARSSLSASRRIYARTLATSSDLASSFAVPPEYEARTPPYAKLISNLGEVKKLVNNKPLTLAEKILYSHLVDPHDSLATCNGDLSNIRGEQYLKLHPDRVAMQDASAQTALLQFMTTGMSRTAVPASIHCDHLIVGKDGADQDLTSSIATNKEVFDFLQSCGEKYGIQFWGPGSGIIHQIVLENFSVPGLMMLGTDSHTPNAGGLGAIAIGVGGADAVDGLTGTPWELKAPKILGVKLTGRMNGWTSPKDVITHLAGILTVRGGTGYIVEYFGEGVENLSCTGMATICNMGAEIGATTSTFPYQDAHRRYLIQTNRAPISQAADVALHKYNFLRADEGAEYDKVIEIDLNTLEPHINGPFTPDLSTAISDFGSKAKSDGWPENVSAGLIGSCTNSSYQDMSRAVSIIMQAEKAGLTPKIPFFVTPGSEQIRATIERDGLTNIFERNGAIVLANACGPCIGQWDRTDVPKTSTSSNAIFTSFNRNFRARNDGNRNTMNFLTSPDIVTAMIYSGDMNYNPLTDSITKEDGTEFKFEPPQGVELPGEGFIRGREEFYPDPNPQPKPEVQVSVSPESDRLQILDPFEPWSGDELSTTVLLKVEGKCTTDHISAAGSWLKYKGHLENISYNTLIGAVNKETGEVNTAYDLNGDSYGIPELMFKWKDEKRPWIVVAEHNYGEGSAREHAAMSPRFTGGSIILVKSFARIHETNLKKQGMLPLTFADEADYDKIVAGDQLSTVDLRDMVAKDGNNGGTLRMKVTKRDGSGDFEIVCKHTMSKDQIDFFKAGSAINHIGNLKKQQEAASA
>XP_024716208_Candida_pseudohaemulonis
MSQPHFSVSLSVYSPVESQRQSTFPNDPVIEEENEDEIDQSSELFGSDFNEEASQGSYHQQAADGNSIMPDTSSQTFRSYYTATNGSEPSFSSINNSLLKQDSNDNTAEAIPGSIDPDETPRLNSEMHGNNDSIFDKTPVLNTNGFFEAQNANGSKSTARSSASQLQLPQKFKRLSVTLLQTGSNVSRESHIFHNNFSSNAHKAQAQNQDRTSRTSLLYKKIHEKTDSLPAPSTPTDEDTSVLSTSSNLSSAPMRADVLTDPDLSQDDVPPRGDLQAAAKLQKPAGGLNIIYGESENGAANDSGVDVLSDRIDPSRWSAASSTTEDEDMSSLFIRALHSFDATQSQLESENSVCLSFEKNDIAFVHTIDDSGWGEVILIETLERGWVPMNYFAMAITPQDATQGEEVDSDEIKFSHFMFPLLNACGRFLSNPLSRNGPNGKTFSNKHLNDIKDGVRCLLDETDCLSRSSEIIVKKPVVRKARKAFMYDWWELMKKAAEYKGTTNFDKVEILTLFVLLVIRRGVYFFDVWLTESKDIIQKEAEKRLRNDINTYPLLRTPPLAKQRVTEIKGILYSYLSLIMGRLDLIEHNPQGCELLEKISCHILLLLSELLFISKTGLEYTSSKSTELDASMDAFMSFGDQLVTCVKVLINKTVGADQASRAFSGESSQNQDYTFTAEGIRLRQVAARTIKAINTSVRSINELFDNVGDFKLSSERSYPDYLKMRIDPVDFIRQCSVGMVQSHSLKNKDLRVMKKKNGRSTNRYSMFRSGKAGGLGMTPNGVDLLHKVMLLDTDDTPFDATTAEFQPFISKDSGKNKAYTIKDELLVDANGTLLGASFKGLIYTLTNEDSPPQYFFISGFFICLRSFASGIDLLEGLISRFEESEGEQDNSDALLEVRLKKRRRLIIAIFKIWMESFWSYESDSPLLCTLINFFNEGIYPHLPLDAMKLIELAAKLSIKDSKGKDKRQLVERHITLKKFERKDSGADLRDLEDTSRYSIIEDNELSRISSSSSIASSLKSMTLGLSLSGLNPSSGTLLSKTQQATVETTVMKFREVLGDAWCPRHFVESAVLHTIPLKPMLSTWFNLCEEKWELDQYRPNLLDFQVLEFSNQLTLIESEIYCSIKSSELLNENYTAKKAHLKLANNVRQSLLFTNCLSGYVLESILQPGLTDKQRVNHVKQWLKVGFSCYEMRNFNSMVAIITSLQSHLITRVKRIWEELPQKYTHLYEYLCNVAHPQNNFSVYREKLRFFLENGEYNYPVVPYFSLFLQDLTFVTDGNPNYRKANTFLNQKLINIDKHLKLTRVIADIESLQIRYVEEDGSRRRSRFSLNLGKNTTADLKIVSNPALQELVLLEFFKIAQLNKGEEDRAWNKHKTMLATRSSIIVSRRLSVRTLATNADLAASFSVPPEYQARTPPYAKLISNLGEVKKLVNNKPLTLAEKILYSHLVDPHDSLATCNGDLSNIRGQQYLKLHPDRVAMQDASAQTALLQFMTTGMSSTAVPASIHCDHLIVGKDGADSDLTSSIATNKEVFDFLQSCGEKYGIQFWGPGSGIIHQIVLENFSVPGLMMLGTDSHTPNAGGLGAIAIGVGGADAVDGLTGTPWELKAPKILGVKLTGKMNGWTSPKDVITHLAGILTVRGGTGYIVEYFGEGVENLSCTGMATICNMGAEIGATTSTFPYQDAHRRYLIQTNRGPISQAADVALHKYGFLKADEGAEYDKVIEIDLNTLEPHINGPFTPDLSTAISDFGTKAKSDGWPSEVSAGLIGSCTNSSYQDMSRAVSIITQAEKAGLKPKIPFFVTPGSEQIRATIERDGLTNIFERNGAIVLANACGPCIGQWDRSDVPKTSTSSNAIFTSFNRNFRARNDGNRNTMNFLTSPDIVTAMIYSGDMNYNPLTDSIKTDDGQEFKFEPPQGVELPGDGFIKGREEFYPDPDPQPKPEVEVNVSPDSDRLQILEPFEPWSGEELSTTVLLKVEGKCTTDHISAAGSWLKYKGHLENISYNTLIGAVNKETGEVNTAYDLNGDSYGIPELMFKWKEDKRPWIVVAEHNYGEGSAREHAAMSPRFTGGSIILVKSFARIHETNLKKQGMLPLTFADEADYDKIVAGDQLTTVDLRDMVAKDGNNGGTLRVKVTKRDGSGEFEILCKHTMSKDQIDFFKAGSAINHIGNLKKQQEANAA
>XP_025338209_Candida_duobushaemulonis
MLATRSSIIVSRRLSVRTLATNADLAASFSVPPEYQARTPPYAKLISNLGEVKKLVNNKPLTLAEKIFLATCNGDLSNIRGQQYLKLHPDRVAMQDASAQTALLQFMTTGMSSTAVPASIHCDHLIVGKDGADSDLTSSIATNKEVFDFLQSCGEKYGIQFWGPGSGIIHQIVLENFSVPGLMMLGTDSHTPNAGGLGAIAIGVGGADAVDGLTGTPWELKAPKILGVKLTGKMNGWTSPKDVITHLAGILTVRGGTGYIVEYFGEGVENLSCTGMATICNMGAEIGATTSTFPYQDAHRRYLIQTNRGPISQAADVALHKYGFLKADEGAEYDKVIEIDLNTLEPHINGPFTPDLSTAISDFGTKAKSDGWPSEVSAGLIGSCTNSSYQDMSRAVSIIMQAEKAGLKPKIPFFVTPGSEQIRATIERDGLTNIFERNGAVVLANACGPCIGQWDRSDVPKTSTSSNAIFTSFNRNFRARNDGNRNTMNFLTSPDIVTAMIYSGDMNYNPLTDSIKTDDGQEFKFEPPQGVELPGDGFIKGREEFYPDPNPQPKPEVEVNVSPDSDRLQILDPFEPWSGEELSTTVLLKVEGKCTTDHISAAGSWLKYKGHLENISYNTLIGAVNKETGEVNTAYDLNGDSYGIPELMFKWKEEKRPWIVVAEHNYGEGSAREHAAMSPRFTGGSIILVKSFARIHETNLKKQGMLPLTFADEADYDKIVAGDQLTTVDLKDMVAKDGNNGGTVRVKVTKRDGSGEFEILCKHTMSKDQIDFFKAGSAINHIGNLKKQQEANAA
>XP_028889629_Candida_auris
MLSSRSTVHVSKRLLARRLATSSTSDLASAFSVPPEYEARTPPYAKLITNLQEVRNLVNDKPLTLAEKILYSHLVDPNESLSACNGDLSNIRGQQYLKLHPDRVAMQDASAQTALLQFMTTGMSRTAVPASIHCDHLIVGKDGAESDLTSSIATNKEVFDFLQSCGEKYGIQFWGPGSGIIHQIVLENFSVPGLMMLGTDSHTPNAGGLGAIAIGVGGADAVDGLTGTPWELKAPKILGVKLTGRMNGWTSPKDVITHLAGILTVRGGTGYIVEYFGEGVETLSCTGMATICNMGAEIGATTSTFPYQDAHRRYLIQTNRGPISQAADVALHKYNFLKADDGAEYDKIIEIDLNTLEPHINGPFTPDLSTPISDFGTKAKADGWPSNVSAGLIGSCTNSSYQDMSRAASIIIQAEKAGLKPKIPFFVTPGSEQIRATIERDGLTEIFERNGAIVLANACGPCIGQWDRTDVPKTSTSSNAIFTSFNRNFRARNDGNRNTMNFLTSPDIVTAMIYSGDMNFNPLTDSIKKENGDEFKFSPPEGVELPGEGFIKGREEFYPEANPQPKPEVQVNVSPDSDRLQILEPFDPWSGDELSTTVLLKVEGKCTTDHISAAGSWLKYKGHLENISYNTLIGAVNKETGEVNTAYDLNGDAYGIPELMFKWKEEKRPWIVVAEHNYGEGSAREHAAMSPRFTGGSIILVKSFARIHETNLKKQGMLPLTFADEADYDKISAGDQITTIDLRDMVAKNGDNGGTLRIRVAKKDGSDEFEILCKHTMSKDQIEFFKAGSAINYIGNLKKEQEAAAASAKH
>NP_012335_Saccharomyces_cerevisiae
MLSSANRFYIKRHLATHANMFPSVSKNFQTKVPPYAKLLTNLDKIKQITNNAPLTLAEKILYSHLCDPEESITSSDLSTIRGNKYLKLNPDRVAMQDASAQMALLQFMTTGLNQTSVPASIHCDHLIVGKDGETKDLPSSIATNQEVFDFLESCAKRYGIQFWGPGSGIIHQIVLENFSAPGLMMLGTDSHTPNAGGLGAIAIGVGGADAVDALTGTPWELKAPKILGVKLTGKLNGWSTPKDVITKLAGLLTVRGGTGYIVEYFGEGVSTLSCTGMATICNMGAEIGATTSTFPYQEAHKRYLQATNRAEVAEAADVALNKFNFLRADKDAQYDKVIEIDLSAIEPHVNGPFTPDLSTPISQYAEKSLKENWPQKVSAGLIGSCTNSSYQDMSRVVDLVKQASKAGLKPRIPFFVTPGSEQIRATLERDGIIDIFQENGAKVLANACGPCIGQWNREDVSKTSKETNTIFTSFNRNFRARNDGNRNTMNFLTSPEIVTAMSYSGDAQFNPLTDSIKLPNGKDFKFQPPKGDELPKRGFEHGRDKFYPEMDPKPDSNVEIKVDPNSDRLQLLEPFKPWNGKELKTNVLLKVEGKCTTDHISAAGVWLKYKGHLENISYNTLIGAQNKETGEVNKAYDLDGTEYDIPGLMMKWKSDGRPWTVIAEHNYGEGSAREHAALSPRFLGGEILLVKSFARIHETNLKKQGVLPLTFANESDYDKISSGDVLETLNLVDMIAKDGNNGGEIDVKITKPNGESFTIKAKHTMSKDQIDFFKAGSAINYIGNIRRNE
>XP_018221145_Saccharomyces_eubayanus
MLSSANRFYIKRHLASHANMFPSVSKQFQTKVPPYAKLLTNLDKIKQITNNAPLTLAEKILYSHLCDPEESITSSDLSTVRGNKYLKLNPDRVAMQDASAQMALLQFMTTGLNQTSVPASIHCDHLIVGKDGEAQDLPSSIATNQEVFDFLESCAKRYGIQFWGPGSGIIHQIVLENFSAPGLMMLGTDSHTPNAGGLGAIAIGVGGADAVDALTGTPWELKAPKILGVKLTGRLNGWSTPKDVITKIAGLLTVRGGTGYIIEYFGEGVSTLSCTGMATICNMGAEIGATTSTFPYQEAHKRYLQATNRSEVADAADVALNEYGFLRADEGAQYEKVIEIDLSAIEPHVNGPFTPDLSTPISQYAERSLQENWPQKVSAGLIGSCTNSSYQDMSRVVDLVKQASKVGLKPRIPFFVTPGSEQIRATLERDGIIDIFQENGAKVLANACGPCIGQWNREDVSKTSKEANTIFTSFNRNFRARNDGNRNTMNFLTSPEIVTAMSYSGNAQFNPLTDSIKLPNGEDFKFQPPNGDELPKRGFEHGRDKFYPELDPKPNSNIEIKVDPKSDRLQLLDPFKAWNGKELKTNVLLKVEGKCTTDHISAAGVWLKYKGHLENISYNTLIGAQNKETGEVNKAYDLDGTEYDIPGLMMKWKSDNRPWTVIAEHNYGEGSAREHAALSPRFLGGEILLVKSFARIHETNLKKQGMLPLTFATESDYDKISSGDILETLNLADMIAKDGNNGGEIDVKITKPNGDSFIIKAKHTMSKDQIDFFKAGSAINHIGNIRRGE
>XP_033767100_Saccharomyces_paradoxus
MLSSANKFYIKRHLATHANMFPSVSKKFQTKVPPYAKLLTNLDKIKQITNNAPLTLAEKILYSHLCDPEESITSSDLSTIRGNKYLKLNPDRVAMQDASAQMALLQFMTTGLNQTSVPASIHCDHLIVGKDGEAKDLPSSIATNQEVFDFLESCAKRYGIQFWGPGSGIIHQIVLENFSAPGLMMLGTDSHTPNAGGLGAIAIGVGGADAVDALTGTPWELKAPKILGVKLTGKLNGWSTPKDVITKLAGLLTVRGGTGYIIEYFGEGVSTLSCTGMATICNMGAEVGATTSTFPYQEAHKRYLQATNRAEVAEAADVALNKFGFLRADQDAQYDKVIEVDLSAIEPHVNGPFTPDLSTPISQYAEKSLKENWPQKVSAGLIGSCTNSSYQDMSRVVDLVKQASKAGLKPRIPFFVTPGSEQIRATLERDGIIDIFQENGAKVLANACGPCIGQWNREDVSKTSKETNTIFTSFNRNFRARNDGNRNTMNFLTSPEIVTAMSYSGDAQFNPLTDSIKLPNGENFKFQPPKGDELPKRGFEHGRDKFYPDMDPKPDSSVEIKVDPNSDRLQLLEPFKPWNGKELKTNVLLKVEGKCTTDHISAAGVWLKYKGHLENISYNTLIGAQNKETGEVNTAYDLDGTEYDIPGLMMKWKSDDRPWTVVAEHNYGEGSAREHAALSPRFLGGEILLVKSFARIHETNLKKQGMLPLTFANESDYDKISSGDVLETLNLVDMIAKDGNNGGEIDVKVTKPNRDSFIIKAKHTMSKDQIDFFKAGSAINHIGNIRRGE
>XP_003676856_Naumovozyma_castellii
MFSRNARTTAKRSLASYAKFANVPKNLQSRTPPYAKLLANLEKVKKITNNTPLTLAEKILYSHLCDPEESLTSSNLEDIRGKEYLKLYPDRVAMQDASAQMAMLQFMTTGLPDTAVPASFHCDHLIVGKNGEAKDLPSSIETNKEVFDFLESCGKKYGIQFWGPGSGIIHQIVLENFSAPGLMMLGTDSHTPNAGGLGAIAIGVGGADAVDALTHTPWELKAPKILGVKLTGHLSGWSAPKDVISKIAGMLTVRGGTGYIVEYFGEGTSTLSCTGMATICNMGAEIGATTSTFPYQDAHKRYLQATGRGPIAEAADVALNEYGFLRPDKGAQYDKVIEINLSELEPHVNGPYTPDLSTPISKYAETSLKEKWPQNISVGLIGSCTNSSYQDMSRVVDLVQQAAAAGLKPKIPFFVTPGSEQIRATLERDGIIQIFKDNGAKVLANACGPCIGQWDREDVPKATNEVNSIFTSYNRNFRARNDGNRNTMNFLTSPEIVTAMIYSGNAQFNPLTDAIKLDNGKEFRFQAPTGDELPQKGFEHGRDEFYPDLEPTSNADVEIKVSPESDRLQLLYPFDAWSGKELKTTALMKVEGKCTTDHISAAGVWLKYKGHLENISYNTLIGAQNKETGEVNRAYDIDGKGYDIPGLMMKWKEEGRPWTVIAEDNYGEGSAREHAALSPRFLGGQIILVKSFARIHETNLKKQGMLPLTFADAADYDKITAGDILETLNLVDMVAKDGNNGGFLDVKVTKPDGTSFIIKTKHTMSKDQINFFKAGSAINYIGNIRRAEKAARESKQ
>XP_003672727_Naumovozyma_dairenensis
MLSRNARVAIRRSMATHATSQKFSSIIPESLRSRTPPYAKLLANLAKVKQLTNNAPLTLAEKILYSHLCDPEESITSPNLADLRGAKYLKLNPDRVAMQDASAQMALLQFMTTGLPQTSVPASIHCDHLIVGKDGEAKDLPSSIENNKEVFDFLESCGKKYGIQFWGPGSGIIHQIVLENFSAPGLMMLGTDSHTPNAGGLGAIAIGVGGADAVDALTATPWELKAPKILGVHLTGKLNGWSAPKDVITKLAGMLTVRGGTGYIVEYFGEGVKNLSCTGMATICNMGAEIGATTSTFPYQEAHKRYLNATGRAPVAQAADIALNQYGFLKADPEAQYDKVIELNLSELEPHVNGPYTPDLSTPISKYAETSLKENWPQKICVGLIGSCTNSSYQDMSRVVDLVTQAAKVGLKPRIPFFVTPGSEQIRATLERDGIIKIFKDNGAKVLANACGPCIGQWDREDVPKATNEINSIFTSYNRNFRARNDGNRNTMNFLTSPEIVTAMIYSGNAQFNPMTDSIKLDNGELFKFQPPTGEELPSKGFEHGRDEFYPELEPTANADVEVKVSPISDRLQLLAPFKPWNGKELKTNVLLKVEGKCTTDHISAAGVWLKYKGHLENISYNTLIGAQNKETGEVNRAYDIDGKGYDIPELMIKWKNEGKPWTVIAEHNYGEGSAREHAALSPRFLGGEIILVKSFARIHETNLKKQGMLPLTFANEADYDKVTAGDVLETVGLIDLVAKDGNNGGFLDVKVTKPSGESFIIKTKHTMSKDQINFFKAGSAINYIGSIRRAEKAATK
>XP_003957886_Kazachstania_africana
MLSAKTVIRRNMASLAKHINVPKRLESIIPPYSKLLTNMHKIRELTGNKPLTLAEKILYSHLTDPEETFATISDPSAIRGKQYLKLSPDRVAMQDASAQMALLQFITTGLKQTSVPASIHCDHLIVGKEGERLDLEQAKGTNSEVFNFLQSCAKKYGISFWGPGSGIIHQIVLENYSAPGLMMLGTDSHTPNAGGLGAIAIGVGGADAVDALTGTPWELKAPRIMGVKLTGQLNGWSSPKDIITKIVGDLTVRGGTGFILEYFGEGVKTLSCTGLATICNMGAEVGATTSIFPYQDAHKRFLIATNRKPIADAADIALNEHGFLKADAGVEYDDVIEINLSDLEPHINGPFTPDLSTPISKYAETSKENNWPQKISSGLIGSCTNSSYQDMSRVADLVNQASKAGLKPKIPFYVTPGSEQIRATLERDGIMKTLQNSGAIVLSNACGPCIGQWERNDMPPDSTETNSIFTSFNRNFRARNDGNRNTMNFLTSPEIVTAMVFSGNAQFNPLTDTIPLPNGQTFQFNPPKGDELPNRGFEHGRSEFYPEKDSKGTNNEVEISVNPESDRLQLLEPFKPWNGKELRTNVILKVEGKCTTDHISAAGVWLKYKGHLENISYNTLIGAQNKETGEVNKVYDIDGKPYDIPGLMIKWKNENRPWTVLAEHNYGEGSAREHAALSPRFLGGQMILVKSFARIHETNLKKQGMLPVTFADEADYDKISSGDLIETLNLVDMVEKDGNNGGTLDIKVTKRDGNSFVIKAKHTMSKDQINFFKAGSAINYIKELKEAESRKNN
>XP_022463573_Kazachstania_naganishii
MLSARGALRRNLASFSKIPNVSKDFQTRMPPYTKLLTNLTKVKEITGNTPLTLAEKILYSHLTNPEESLSSSVPLSDVRGKQYLKLSPDRVAMQDASAQMAMLQFMTTGLAQTEVPASFHCDHLIVGKDGEAPDLKQSLVTNKEVFDFLESCGEKYGITFWGPGSGIIHQIVLENYSAPGLMMLGTDSHTPNAGGLGAIAIGVGGADAVDALTGTPWELKAPKVMGVRLTGKLSGWSAPKDVITKIAGELTVRGGTGYIIEYFGEGVETLSCTGMATICNMGAEVGATTSTFPYQEAHRRYLKATGRKQIADAADVALGEYGFLKPDEGAEYDKVLEINLSELEPHINGPYTPDLSTPISKYAETSKKENWPQNISVGLIGSCTNSSYQDMSRVIDLVNQASAAGLKPKIPFFVTPGSEQIRATLERDGIIKKFKDNGAIVLGNACGPCIGQWDRQDIPKKSQEINSIFTSFNRNFRARNDGNRNTMNFLTSPEIVTSMIYSGSAQFNPLTDSIKTDKGELFKFSPPRGEELPSKGFEHGRDEFYPKPDPKPDSSVEIKVSPTSDRLQLLEPFKAWDGKELKTNVLLKVEGKCTTDHISAAGVWLKYKGHLENISYNTLIGAQNKETGEVNKAYDLDGKGFDIPGLMMKWKNENRPWTVVAEDNYGEGSAREHAALSPRFLGGRIILVKSFARIHETNLKKQGMLPLTFANEADYDKISAGDVLETVNLADMIARNGDNGGEIDVKIIKPDGNSFTIKAKHTMSKDQIDFFKAGSAINYIGQQKREKT
>XP_446075_Candida_glabrata
MFRAVGRRNLATVSRNIPSVPENLRAYTPPYAKLLNNLDKVKQILNNEPLTLAEKILYSHLCNPEESLTSSRVADIRGQKYLKLNPDRVAMQDASAQMALLQFMTTGLSETAVPASIHCDHLIVGKDGETKDLRNSIKTNQEVFDFLESCAKRYGIQFWGPGSGIIHQIVLENFSAPGLMMLGTDSHTPNAGGLGAIAIGVGGADAVDALTGTPWELKAPKVLGVKLTGKLHGWSAPKDVITMLAGKLTVRGGTGYIVEYFGEGVETLSCTGMATICNMGAEIGATTSTFPYQAAHKRYLEATGRGFVATAADAALANYNFLRADEGAQYDEVIEINLSELEPHVNGPFTPDLSTPITKYAERSLEEKWPQNISAALIGSCTNSSYQDMSRVIDLVNQAEKAGLKPRIPFFVTPGSEAIRATLDRDGLIKKFEDNGAIVLANACGPCIGQWDREDVPKESSETNSIFTSFNRNFRARNDGNRNTMNFLTSPEIVTAMSYSGNAQFNPLTDAIPLPNGGEFRFNPPVGEELPSKGFEHGRDKFYPAGKLSADPNVEVKVSPTSDRLQLLEPFKPWNGKELRTNVLMKVEGKCTTDHISAAGVWLKYKGHLENISYNTLIGAQNKETGEVNKAYDLDGTAYDIPGLMMKWKEDGRPWTVVAEHNYGEGSAREHAALSPRYLGGQMILVKSFARIHETNLKKQGMLPLTFADEADYDRISGGDTLETVGLIDLVAQDGNNGGFLDVKVTKPNGESFIIKTKHTLSKDQIDFFKAGSAINFIGEQRRNH
>XP_004182577_Tetrapisispora_blattae
MLRFKRTLATETFQNLRTNVPNYNKLSNNLSNIYKLTNNSHPLTLTEKILFSHLQDAEKTFEKINNPIELRGNDYLKLLPDRLAMQDASAQTAILQFITTNHKFTHVPTSIHCDHLIKGSKGLSNDLLPSVQQNNEVFDFLKSASLKFGIEYWPPNSGIIHQIVLENYSAPGLLMLGTDSHTPNAGGLGAIAIGVGGADAVDIMTGNSWELKCPKVMGIHLYGQLNEWCSAKDIILNIVGKLGVKGGTGFILEYFGSGLNNLSSTGMATICNMGAEVGATSSVMPFLPAHERYLAKTNRQFIVEEAKKYKDTLLKSDDNAVYDNVMDIDLSKLEPQLNGPFTPDLSTPISKFGKTSKENNWPQEISAALIGSCTNSSFQDMSRAANILKQAQTVGLKPKIPLYVAPGSAAVRETLKRDGVLDIFQNAGAIILSNACGPCIGQWERDPKVEGPNTILTSFNRNFSRRNDGNPQTHNFLTSPEIVTAMAFSNNVNFNPITDSIPIEGTNESFKFKPPTGKELPDSNFAKPTDESVAAIWSNPDENVQISVDSNSSRLELLKPFPKWSGNELKTLVVLKIKGKCTTDHISPAGPWLKYKGHLTNISENTLIGSINAETNETNTCYDLDGSQYTVPGLMKKYKSENIPWSVVGEHNYGEGSAREHAALSVRFLGGQMVLVKSFARIHETNLKKQGILPLWFTKDSDYDLIGSGDVLETIGLKDLIKMGVDNGEFVNGGLLKLKITKPDGNEHIIDVKHTMSNDQLDFFKQGSAVNCMSA
>XP_003685514_Tetrapisispora_phaffii
MLVRRRFPLLQRVIKSSEVRRSLATSQNLDQLFPTTYDNINDKDANKYNNQIPPYAKLIRNLFALKKFANDKPLTLTEKILYTHLTDIKETIGTISSYNSIYDIRGDEYLKLSPDRVAMQDASAQMALLQFINTGLQQIAVPASIHCDHLIVGKNGEEKDLARSIATNKEIFDFLHNCATKYGIQFWGPGSGIIHQIILENFSAPGLLMLGTDSHTPNAGGLGAIAIGVGGADAVDALTATPWELKTPKVMGVKLTGQLNGWSSPKDVITKLAGLLTVRGGTGFIIEYFGEGINHLSCTGMATICNMGAEVGATTSLFPYMDAHKRYLNATGRHFVTKYADVALNQFNLLRADEGCHYDKVIEIDLSALEPSVNGPFTPDLSTPISEYGKISKKNNWPQDISAGLIGSCTNSSYEDMSRAVNLVKQASKAGLKPKIPFFVTPGSEQIRATLDRDDIIKTFAENGATVLSNACGQCIGQWDREDVPKQTQKENSIFTSFNRNFRARNDGNKNTMNFLTSPEVVTAMIYSGDAQFNPITDSIPLPNGGSFKFSPPNAEELPANGFKHGRNELYPTEGVPTANPDVEINVSQESNRLQLLTPFDRWDGKELKTTILLKVEGKCTTDHISAAGVWLKYKGHLENISYNTLIGAQNKETGEVNKAYDLDGTGYDIPALMMKWKDENRPWNVVAEHNYGEGSAREHAALSPRYLGGKMLLVKSFARIHETNLKKQGILPLTFMHEDDYDKLSSGDILETIGLADMINKGGDNGGTLDVKVTKKNGNSFIIKTKHTMSKDQVGFFKAGSAINFIGTVFN
>XP_001646409_Vanderwaltozyma_polyspora
MLSRSNRHLVSRCSLNSRSSHRLMATSSSLHDIFPATYNNPDDSSSNNYNIQIPPYAKMLENLQKINKFTNNKPLTLTEKILYSHLSDVDETLSSLPTTNIYDLRGNEYLKLSPDRVAMQDASAQMALLQFINTGLQQIAVPSSIHCDHLIVGKDGESKDLEKSIITNKEIFNFLKNCADKYGIQFWGPGSGIIHQIILENFSAPGLLMLGTDSHTPNAGGLGAIAIGVGGADAVDALTGIPWELKTPKVLGIKLTGKLSGWSSPKDVITKLAGLLTVRGGTGYIIEYFGEGTKSLSCTGMATICNMGAEVGATTSLFPFTEAHKRYLDATGRNSVSRYADIALNEFQLLKSDEGAHYDKVIEVDLSTLEPSVNGPFTPDLSTNISEYGPKSIENEWPQNISAGLIGSCTNSSYQDMTRVIDLVTQASKAGLKPKIPFFVTPGSEQIRATLERDGITKIFEENGAIVLSNACGQCIGQWDRQDIPKDTQLPNSIFTSFNRNFRARNDGNKNTMNFLTSPEIVTAMTYSGDAQFNPLTDSIPLPNGKSFKFTPPTGRDLPQKGFEHGRDSLYPPSAVPKPNPSVNIDVSPESDRLQLLTPFEPWNGQELKTTTLLKVKGKCTTDHISAAGVWLKYKGHLENISYNTLIGAQNKETDEVNKAYDLDGTGYEIPELMMKWKDEGRPWNVVAEHNYGEGSAREHAALSPRFLGGKMLLVKSFARIHETNLKKQGMLPLTFANENDYDKLSSGDVIETLDLIDMIAKEGNNGGTLDIKITKPEGKSFIIKAKHTMSKDQIAFFRAGSAINYIGELKN
>XP_003680666_Torulaspora_delbrueckii
MLSAASRVNIKRRLATHAQFPSITKEVASRTPPYAKLLDNLSKVKKITNNSPLTLAEKILYSHLCDPEESIISSKLEDIRGLQYLKLNPDRVAMQDASAQMTLLQFMTTGLAQTAVPASIHCDHLIVGKEGESKDLKSSITTNKEVFDFLQSCGKKYGIQFWGPGSGIIHQIVLENFSAPGLMMLGTDSHTPNAGGLGAIAIGVGGADAVDALTGTPWELKAPKILGVKLTGQLSGWSSPKDVITKLAGILTVRGGTGYIVEYFGEGVSTLSCTGMATICNMGAEIGATTSTFPYQEAHKLYLQATGRGSVAEHADVAQNQYGFLKPDEGAQYDKVIEINLSELEPHVNGPFTPDLSTPISEFGQRSLQEDWPQKISAGLIGSCTNSSYQDMTRAADLVTQASKAGLKPRIPFFVTPGSEQIRATLERDGLVKTFTENGGIVLANACGPCIGQWDREDISKSSSQTNSIFTSFNRNFRARNDGNRNTMNFLTSPEMVTAMIYSGDAQFNPITDSIKLENGKEFKFNPPKGQDLPSRGFEHGRNKFYPEQDLTPQKDVQVEVSPESDRLQLLEPFKPWNGQELKTNVLMKVEGKCTTDHISAAGAWLKYKGHLENISYNTLIGAQNKETGEVNKAYDLDGTAFTIPELMFKWKQDQRPWTVVAEHNYGEGSAREHAALSPRFLGGQILLVKSFARIHETNLKKQGMLPLTFANEADYDKIASGDVLETVGLIDLVAKGGNNGGELDIKITKPSGDSFVIKANHTMSKDQIEFFKAGSAINYIGNLRRAQQ
>XP_037141948_Zygotorulaspora_mrakii
MISASRRVNIKRALATHARFPSVPAEWQSRAPPYAKMLKNLSKVKEITNQSPLTLAEKILYSHLCDPEDSITSSNLEDIRGKQYLKLNPDRVAMQDASAQMALLQFMTTGLSKTFVPASIHCDHLIVGKEGEEKDLKSSIATNKEVFDFLQSCGRKYGIQFWGPGSGIIHQIVLENFSAPGLMMLGTDSHTPNAGGLGAIAIGVGGADAVDALTGTPWELKAPKILGVKLTGQLNGWTSSKDVITKIAGLLTVRGGTGYIVEYFGEGVSTLSCTGMATICNMGAEIGATTSTFPYQEAHRLYLQATGRGILAEQADVALKQYGLLKADENAQYDKVIEINLSELEPHVNGPFTPDLSTPISNFGEKSLKEKWPQKISAGLIGSCTNSSYQDMTRAAELVEQAAKAGLKPRIPFFVTPGSEQIRATLERDGLIKTFTDNGAIVLANACGPCIGQWNRVDVSKTSNETNSIFTSFNRNFRARNDGNRNTMNFLTSPEMVTAMIYSSDAQFDPTKDSIKLENGEEFKFTPPKGLDLPAKGFEHGRNKFYPEIDPKPQSNVEVKVSPESDRLQLLEPFKAWDGKEIKTSVLMKVEGKCTTDHISAAGVWLKYKGHLENISYNTLIGAQNKETGEVNKAYDLDSTAYDIPELMIKWKNEGRPWVVVAEHNYGEGSAREHAALSPRFLGGQMILVKSFARIHETNLKKQGVLPVTFENEADYDKISSGDILETVNLVDMVAKNGNNGGTLDVKVTKKNGDNFIIKVKHTMSKDQIDFFKAGSAINHIGNLRRAQQ
>XP_002496418_Zygosaccharomyces_rouxii
MLSACSRVNLKRTLATHAKFPSVPSEFKSKVPPYSKLLDNLGQVKKITNDAPLTLAEKILYSHLCDPQESIVSSNLQDIRGLQYLKLNPDRVAMQDASAQMALLQFMTTGLSQTAVPASIHCDHLIVGKKGEAEDLVTAMSTNKEVFDFLQSCGEKYGIQFWGPGSGIIHQIVLENFSAPGLMMLGTDSHTPNAGGLGAIAIGVGGADAVDALTGTPWELKAPKILGVKLTGHLSGWASPKDVITKLAGVLTVRGGTGYIIEYFGEGVSSLSCTGMATICNMGAEIGATTSTFPYQEAHRLYLQATGRSVLADQADIALNEFGFLRADEGAQYDKVVEINLSELEPHVNGPFTPDLSTPISEFGERTLKEDWPQKISAGLIGSCTNSSYQDMTRAADLVRQASQAGLKPRIPFFVTPGSEQIRATLERDGLIKTFTDNGATVLANACGPCIGQWDRQDVPKTSKETNSIFSSFNRNFRARNDGNRNTMNFLTSPEIVTAMIYSSNAQFNPVTDSIKLDNGKTFKFNPPVGQDLPRAGFEQGRTEFYPAADPKPQPDVKVEVSPESDRLQLLEPFKPWNGKELKTNVLLKVEGKCTTDHISAAGVWLKYKGHLENISYNTLIGAQNKETGEVNKAYDADGSAYDIPGLMMKWKDQGKPWTVVAEHNYGEGSAREHAALSPRFLGGEIILVKSFARIHETNLKKQGMLPLTFANEQDYDKISSGDILETVNLVDMVAKKGDNGGELDVKVTKPSGESFIIKAKHNMSKDQIEFFKAGSAINYIGNISRNQQ
>XP_003648250_Eremothecium_cymbalariae
MRFAGHNGQALKEVLASIIPNHLQSRSPRYGKLLDNLSKVRKVTNHTPLTLSEKVLYSHLCDVEESLVSCRLEDIRGKLYLKLHPDRVAMQDASAQMALLQFMATGLSSTAVPASIHCDHLIVGKDGESEDLASSISMNEEVFRFLQSCAEKYGIQFWGPGSGIIHQVVLENFSAPGLMMLGTDSHTPNAGGLGAIAIGVGGADAVDALTGTPWELKAPKVLGVKLVGKLGGWTSPKDVITKLAGMLTVRGGTGYIIEYFGDGLKTLSCTGMATICNMGAELGATTSIFPFQEAHKRYLGATGRASLADASEYVQNRYKFLSADEGAEYDKVVEINLSELEPHINGPFSPDLSTPISRFGIKCNQEQWPQKISAGLIGSCTNSSYEDMSRAANIVRQASSVGLKPRIPFFVTPGSEQIRATLHRDGLIDTFKENGATVLSNACGPCIGQWDRQDVSKASQETNTILTSFNRNFRARNDGNRNTMNFLTSPEMVTAMIYSSDVQFNPLSDMIKLENGSEFKFQPPVGEELPSAGFEQGRDCFYPPSDPVPNPETQIEVSPTSNRLQLLRPFKPWNGKELRTNVILKVQGKCTTDHISAAGVWLKYKGHLENISYNTLIGAQNKETGEVNKAYDFDGTEYGIPELMMKWKSQNKPWAIIGENNYGEGSAREHAALSPRFLGCEIILVKSFARIHETNLKKQGILPLTFANESDYDLISSTDILETDGLPDLVAKYGANGGELTLKIIKSSGESFSIKTKHTMSKDQVEFFKAGSAINYIGKLCGKQ
>NP_986176_Eremothecium_gossypii
MGPRTHVVRRWYAAGGRGGAKNGDVARKMYDRLAATLREVRGLTNSVPLTLSEKLLYAHLCEPAGSLSSARLEDIRGKVYLQLRPDRVAMQDASAQMALLQFMAAGRNQTAVPASVHCDHLVVGKDGEKADLADAVSMNNEVFDFLQSCCTKYGIQFWGPGSGIIHQVVLERFAAPGLMLLGTDSHTPNAGGLGTLAIGVGGADAVDALSGMPWELRAPRILGVKLTGQLKGWAAPKDVITKLAGLLTVRGGTGYIMEYFGSGVSTLSCTGMATICNMGAEVGVTTSLFPYGEGHRRYLAATGRSEIRDEADRALDKYGLLKADEGAEYDKLIEINLSELEPHINGPFTPDLSFPISQFGSRAADEGWPKKVSAALIGSCTNSSYEDMTKAADIIRQASRAGLKPRIPFFVSPGSEQIRATLEKDGLLDIFKSSGAKVLANACGPCIGQWDRQDVPKTSKVTNAIFTSFNRNFRARNDGNRNTMNFLTSPEIVTAVAFSGDMEFNPASGVLEAPDGKPFRFNAPIGKELPESGFTPGRMDFYPDLEQKPDPNVEVKISTQSDRLQVLEPFPAWDGNELVTMVLMRVEGKCTTDHISAAGAWLKYKGHLENISYNTLIGAQNKDTGEVNAAYDVDGKRYGIPELMMRWKEQGIPWAIVAEHNYGEGSAREHAALSPRFLGGRLILVKSFARIHETNLKKQGLLPLTLTNDDDYNLIAAHDKIQTVGLKDLIALKGNNGGYLDLKVIKPTGSSFTLRAKHTMSEIQVEFFKAGSAINYIRQRNFEES
>XP_452349_Kluyveromyces_lactis
MLSARRSVVNRARNLSTVIGNGVEPFLQAPADLKSRVPPYAKLISNLEVVKSLVNDAPLTLAEKILYSHLCDPHESITSSNLNDIRGQQYLKLNPDRVAMQDASAQMALLQFMTTGLPETAVPGSIHCDHLIVGKDGEAKDLVSSIATNQEVFDFLQSCSSKYGIQFWGPGSGIIHQIVLENFSAPGLMMLGTDSHTPNAGGLGAIAIGVGGADAVDALTGTPWELKAPKILGVKLTGHLSGWTSPKDVITKLAGILTVRGGTGFIVEYFGEGVGTLSCTGMATICNMGAEIGATTSTFPYQEAHKRYLQATNRGFIASAADQALHQYNFLKADEGAEYDKVIEINLSELEPHVNGPFTPDLSTPISEFGEKTLKEDWPQRISAGLIGSCTNSSYQDMTRAAELVRQASQAGLKPKIPFFVTPGSEQIRATLERDGLIKTFKDNGAIVLANACGPCIGQWDRQDVAKTSKEYNSIFTSFNRNFRARNDGNRNTMNFLTSPEMVTAMIYSGDAQFNPMKDAIKLQNGEEFKFNPPKGEELPGAGFISGRKEFYPENDPKPNPSVEVKVAPDSDRLQLLDPFEPWNGKELKTTVLLKVEGKCTTDHISAAGVWLKYKGHLENISYNTLIGAQNKETGEVNKAYDLDGTAYGIPELMIKWKQDKRPWIVVAEHNYGEGSAREHAALSPRFLGGEIILVKSFARIHETNLKKQGMLPLTFADESDYDRISSGDVIETVNLADMIAKYGDNGGTLDVKVTKRSGESFIIKTKHTMSKDQVEFFKAGSAINYIGTLRRSAA
>XP_022673690_Kluyveromyces_marxianus
MLAARRSTRSISLARVRRTLSTVNEDAFLRAPAELQSRVPPYAKLISKLQTVKSILNDAPLTLAEKILYSHLCDPHESLVSSSLADIRGQQYLKLNPDRVAMQDASAQMALLQFMTTGLPETAVPGSIHCDHLIVGKEGETKDLASSIATNHEVFDFLQSCASKYGIQFWGPGSGIIHQIVLENFSAPGLMMLGTDSHTPNAGGLGAIAIGVGGSDAVDALTGTPWELKAPKVLGVKLTGKMNGWTSPKDVITKLAGILTVRGGTGYIVEYFGEGVQTLSCTGMATICNMGAEIGATTSTFPYQEAHKRYLQATNRSFIASAADQALHQFGFLKADEGAEYDKVVEINLSELEPHVNGPFTPDLSTPISQFGEKTLKEDWPQRISAGLIGSCTNSSYQDMTRAADLVRQAAQAGLKPKIPFFVTPGSEQIRATLERDGLIDTFEKNGAIVLANACGPCIGQWDRQDVSKNSKEFNSIFTSFNRNFRARNDGNRNTMNFLTSPEMVTAMIYSGDAQFNPMKDSIKLDDGNEFKFAPPKGEELPHDGFIAGRKEFYPVNDPKPDPSIEVKVSPDSDRLQLLDPFPAWNGKELKTTVLLKVEGKCTTDHISAAGVWLKYKGHLENISNNTLIGAQNKETGEVNKAYDLDGTAYGIPELMIKWKEEKRPWVVVAEHNYGEGSAREHAALSPRFLGGEIILVKSFARIHETNLKKQGMLPLTFADESDYDRISSGDVLETLDLADMIAKNGDNGGTLDVKVTKPSGESFIIKTKHTMSKDQVEFFKAGSAINYIGNIRRSST
>XP_022630607_Lachancea_lanzarotensis
MLSARSIASKRCLATQAQKLTSELSGSRVAPPYAKLIANLDKVRAITNNTPLTLAEKILYSHLCDPEESLTSSNLHDIRGLQYLKLNPDRVAMQDASAQMALLQFMTTGLPETSVPASIHCDHLIVGKDGETKDLASSIATNKEVFDFLQSCADKYGIQFWGPGSGIIHQIVLENFSAPGLMMLGTDSHTPNAGGLGAIAIGVGGADAVDALTGTPWELKAPKVLGIKLTGRMHDWTSPKDVITKLAGVLTVRGGTGYIVEYFGEGVESLSCTGMATICNMGAEIGATTSTFPYQQAHARYLQATGRAELAKLADNAARNHNFLSADQGAQYDKVIEINLSELEPHVNGPFTPDLSTPISEYGPKTLKENWPQKISAGLIGSCTNSSYQDMTRAADLVRQASSAGLKPRIPFFVTPGSEQIRATLERDGLIKTFEDNGAIVLANACGPCIGQWDRQDVNKTSSEENSIFTSFNRNFKARNDGNRNTMNFLTSPEMVTAMIYSGDAQFNPMLDSIKLEDGTDFTFKPPKGVELPQRGFLSGRQEFYPPQNPSPDATVEVRVSPTSDRLQLLEPFKPWNGQELKTNVLLKVEGKCTTDHISAAGVWLKYKGHLENISYNTLIGAQNKETGEVNKAYDFDGAAYGIPELMMKWKQEKRPWTVVAEHNYGEGSAREHAALSPKFLGGEIILVKSFARIHETNLKKQGMLPLTFANESDYDLISSGDVLETSGLKELVAKDGDNGGELDVTVTKPSGESFNIKTKHTMSKDQVAFFKAGSAINYIGEISRA
>XP_002554366_Lachancea_thermotolerans
MLSARSVSRRHLATQVAANFANVPKEFQSRVPPYAKLIANLEKVKAITNNSPLTLAEKILYSHLCDPEESIKSSDLRDIRGLEYLKLHPDRVAMQDASAQMALLQFMTTGLAQTAVPASIHCDHLIVGRDGESQDLSSSIATNKEVFDFLQSCADKYGIQFWGPGSGIIHQIVLENFSAPGLMMLGTDSHTPNAGGLGAIAIGVGGADAVDALTGTPWELKAPKILGVKLTGSMQGWTSPKDVITKLAGILTVRGGTGYIVEYFGDGVKTLSCTGMATICNMGAEIGATTSTFPYQEAHSRYLKATGRSVMADAADVALNQYNFLKADSGAEYDKVIEINLSELEPHVNGPFTPDLSTPISEFGAKCTKENWPQKISAGLIGSCTNSSYQDMARAADLVRQASQAGLKPRIPFFVTPGSEQIRATLEKDGLVKTFEDNGAIVLANACGPCIGQWDRQDVMKTSKETNSIFTSFNRNFRARNDGNRNTMNFLTSPEMVTAMIYSGDAQFNPMRDTIKLDDGSDFKFKAPSGDELPQTGFVSGRKEFYPPTDPTPDASVEIKVSPTSDRLQLLEPFKPWDGKELKTNVLMKVEGKCTTDHISAAGVWLKYKGHLENISNNTLIGAQNKETGEVNKAYDFDGTAYGIPELMIKWKQEERPWTVVAEHNYGEGSAREHAALSPKFLGGQILLVKSFARIHETNLKKQGMLPLTFANEEDYDRISSGDVLETVGLVEMIEKEGANGGLLDVKITKPSGESFVIKTKHTMSKDQVEFFKAGSAINYIGEVRRA
>XP_020057820_Aspergillus_aculeatus
MVRQLVWQRASASQRLAPKCLSPQRLFARRGLATEASSTPASSRMPPYPKILRNLEQVRRVLGSSRSLTLAEKILYAHLDNPEESLLTGTNNGRDIRGKANLKLKPDRVAMQDASAQMALLQFMSCGLPSTAVPASIHCDHMIVGERGADVDLPASIQGNSEVFDFLESAAKRYGIEFWPPGAGIIHQSVLENYSAPGLMMLGTDSHTPNAGGLGAIAIGVGGADAVDALVDAPWELKAPRILGVRLEGKLNGWASPKDVILHLAGKLTVRGGTGFIIEYHGPGVETLSCTGMATICNMGAEVGATTSVFPFSPNHIPYLQATHRGDVAKAAAEIAASGPQNLLRADNGSQYDQLITIDLSTLEPHINGPFTPDLSVPVSAFADTVREKNWPQTLGAGLIGSCTNSSYEDMTRAEHLVKQATAAGLKPKADFFITPGSEQIRATLDRDQTLSTFSQAGGTVLANACGPCIGQWKRTDGVPKGEDNAILTSYNRNFPGRNDGNRRTMNFLASPELVTAMVYSGSTTFNPMTDSIKTPSGEEFRFQPPTGQALPGQGFADGNPDFQPTAAVPDASCEVIVSPTSDRLALLEPFAPFPKGELSGLKVLYKVKGQCTTDTISAAGPWLKYKGHLPNISANTLIGAVNAATGETNVAYDEAGKQYSIPDLAAHWKSQGTEWLVVAEENYGEGSAREHAALQPRYLGGRIIVSKSFARIHETNLKKQGVVPLTFENPADYDKIDACDQVATEGLYDVLHAGGQGSIQLHVTKRSGEQLVIPVRHTLSPDQCGFILAGSALNLLAQRANKQ
>XP_001269477_Aspergillus_clavatus
MVRQLVWQRATASRRLAPKCLSPQQLFTRRGMATEAAAARMPPYPKIVRNLEQVRKVLGSSRALTLAEKILYAHLANPEESLLTGTNNGRDIRGQANLKLKPDRVAMQDASAQMALLQFMSCGLPSTAVPASIHCDHMIVGERGADTDLPASIEGNREVFEFLESAAKRYGIEFWPPGAGIIHQSVLENYAAPGLMMLGTDSHTPNAGGLGAIAIGVGGADAVDALVDAPWELKAPRVLGVRLEGKLSGWASPKDIILHLAGKLTVRGGTGYVIEYHGPGVETLSCTGMATCCNMGAEVGATTSVFPFSPSMVPYLQATHRGDVAQAAAEIAASGPKNLLRADDGAEYDQVITIDLSTLEPHINGPFTPDLSVPVSAFADTVRQNKWPETLGAGLIGSCTNSSYEDMTRAEDLVKQATAAGLKPKADFFITPGSEQIRATLDRDQTLSSFSEAGGTVLANACGPCIGQWKRTDGVPKGEDNAIFTSYNRNFPSRNDGNRRTMNFLASPEIVTALAYSGTTTFNPMTDSLKTPSGEDFQFRPPQGSHLPSAGFADGNPAFQPSAAVPDAAVEVIVSPTSDRLALLEPFAPFPAGELSGLKVLYKVKGQCTTDTISAAGPWLKYKGHLPNISANTLIGAVNAATGETNVAYDDAGKQYSIPDLAAQWKADGLEWLVVAEDNYGEGSAREHAALQPRYLGGRIIVAKSFARIHETNLKKQGVVPLTFANKADYDRIDACDQVDTIGLYDVLQAGGQGSIQLQVTKKNGEKFTIPVNHTLSKDQCGFVLAGSALNLLAKRAHE
>XP_001264984_Aspergillus_fischeri
MVRQLVWQRATASRRLAPKCLSPQQLFARRGLATEASAARMPPYPKIVRNLEQVRKVLGSSRALTLAEKILYAHLDNAEESLLTGTNNGQDIRGKANLKLKPDRVAMQDASAQMALLQFMSCGLPSTAVPASIHCDHMIVGERGADTDLPASIEGNREVFDFLESAAKRYGIEFWPPGAGIIHQSVLENYAAPGLMMLGTDSHTPNAGGLGAIAIGVGGADAVDALVDAPWELKAPRILGVRLEGKLSGWASPKDIILHLAGKLTVRGGTGYVIEYHGPGVETLSCTGMATCCNMGAEVGATTSVFPFSPSMVPYLQATHRGHVAQAAAEIAASGPKNLLRADDGAEYDQIITIDLSTLEPHVNGPFTPDLSVRLSDFANTVRENKWPETLGAGLIGSCTNSSYEDMTRAEDLVKQASAAGLKPKADFFITPGSEQIRATLDRDQTLSSFSEAGGTVLANACGPCIGQWKRTDGVAKGEDNAIFTSYNRNFPGRNDGNRRTMNFLASPEIVTALAYSGSTTFNPMTDTLKTPNGEEFKFRPPQGSDLPSAGFADGNPAFQPSAGVPDASVEVIVSPTSERLALLEPFAPFPEGELSGLKVLYKVKGQCTTDTISAAGPWLKYKGHLPNISANTLIGAVNAATGETNVAYDDAGNKHSIPDLAAQWKADGIEWLVVAEDNYGEGSAREHAALQPRYLGGRIIVAKSFARIHETNLKKQGVVPLTFADKADYDRIDACDQVDTVGLYETLKSGGQGSIQLQVTKKNGEKLTIPVNHTLSKDQCGFILAGSALNLLAKRAHQ
>XP_041142864_Aspergillus_flavus
MISTRLARMGALAPKSRLFLGARGLATASEHPLDKKVEMSNVEKGNYINYKKMSENLEIVRKRLSRPLTYAEKILYSHLDNPHEQDIERGVSYLKLRPDRVACQDATAQMAILQFMSAGMPSVATPTTVHCDHLIEAQVGGEKDLARANEINKEVYDFLASATAKYNIGFWKPGSGIIHQIVLENYAFPGGLMIGTDSHTPNGGGLGMAAIGVGGADAVDVMAGLPWELKAPKVIGVKLTGELSGWTTPKDIILKVAGLLTVKGGTGAIVEYHGPGVNSLSCTGMGTICNMGAEIGATTSLFPYNDRMYDYLKATKRQHIGDFARSYQKELREDEGAEYDQLIEINLSELEPHINGPFTPDLATPISKFKEAVEANKWPEELKVGLIGSCTNSSYEDMSRAASIARDALDHGLKSKSLFTITPGSEQIRATIERDGQLQTLEEYGGVILANACGPCIGQWDRKDVKKGEANSIISSYNRNFTGRNDANPATHSFVTSPDLVVAMTVAGTLKFNPLTDTLKDKDGKEFKLKPPTGEGLPAKGYDPGRNTYQAPPVDRSTVNVAVSPTSDRLQVLQGFQAWDGKDATNIPILIKCQGKTTTDHISMAGPWLKYRGHLDNISNNMLIGAVNAENGEANKVKNAFTGEYDAVPATARDYKARGVKWVVIGDWNYGEGSSREHAALEPRHLGGLAIITRSFARIHETNLKKQGMLPLTFAEPADYDKIQPDDKVDLLCTELEVGKPMTLRVHPKDGKTFDIKLNHTFNESQIEWFKDGSALNTMARKGGN
>XP_750430_Aspergillus_fumigatus
MVRQLVWQRATASRRLAPKCLSPQQLFARRGLATEASAARMPPYPKIVRNLEQVRKVLGSSRALTLAEKILYAHLDNAEESLLTGTNNGKDIRGKANLKLKPDRVAMQDASAQMALLQFMSCGLPSTAVPASIHCDHMIVGERGADTDLPASIEGNREVFDFLESAAKRYGIEFWPPGAGIIHQSVLENYAAPGLMMLGTDSHTPNAGGLGAIAIGVGGADAVDALVDAPWELKAPRILGVRLEGRLSGWASPKDIILHLAGKLTVRGGTGYVIEYHGPGVETLSCTGMATCCNMGAEVGATTSVFPFSPSMVPYLQATHRGHVAQAAAEIAASGPKNLLRADDGAEYDQLITIDLSTLEPHVNGPFTPDLSVRLSDFANTVRENKWPETLGAGLIGSCTNSSYEDMTRAEDLVKQASAAGLKPKADFFITPGSEQIRATLDRDQTLASFSEAGGTVLANACGPCIGQWKRTDGVAKGEDNAIFTSYNRNFPGRNDGNRRTMNFLASPEIVTALAYSGSTTFNPMTDTLKTPSGEEFKFRPPQGSDLPSAGFADGNPALQPSAGVPDASVEVIVSPTSERLALLEPFAPFPEGELSGLKVLYKVKGQCTTDTISAAGPWLKYKGHLPNISANTLIGAVNAATGETNVAYDDAGNKHSIPDLAARWKADGIEWLVVAEDNYGEGSAREHAALQPRYLGGRIIVAKSFARIHETNLKKQGVVPLTFADKADYDRIDACDQVDTVGLYETLQSGGQGSIQLQVTKKSGEKLTIPVNHTLSKDQCGFILAGSALNLLAKRAHQ
>XP_661498_Aspergillus_nidulans
MLRQIVSQRSAARRQLIDQLAPCLRRGLATATDSTPTSSRMPPYSKIVQNLEQVRKVLGSSRALTLAEKILYSHLDNAEESLLTGTNNGRDIRGKADLKLKPDRVAMQDASAQMALLQFMSCGLPSTAVPASIHCDHMIVGERGADTDLPASIQGNKEVFDFLESASKRYGIEFWPPGAGIIHQSVLENYSAPGLMMLGTDSHTPNAGGLGAIAIGVGGADAVDALVDAPWELKAPRILGVRLEGKLQGWAAPKDIILHLAGKLTVRGGTGFVIEYHGPGVETLSTTGMATICNMGAEVGATTSLFPFSPNHVPYLKATNRADVAEAAAKIASAGSSSLLRADTSAEYDELITIDLSTLEPHINGPFTPDLSVPLSRFAETVRKNNWPETFNAGLIGSCTNSSYEDMTRAEHLVKQANAAGLKPKADLFITPGSEQIRATLDRDQTLSTFSSAGGTVLANACGPCIGQWKRTDDVPKGTDNAIFTSYNRNFPGRNDGNRRTMNFLASPELVTALTYAGSTTFNPVTDSITTPSGSEFRFEPPTGQDLPSKGFEAGNPAFQPSAPVPDSSVEVKVSPTSTRLALLEPFAPFPNSDLQNLSVLYKVKGQCTTDTISAAGPWLKYKGHLPNISANTLIGAVNAATGETNVAYDEAGKQHTIPDLAAQWKAQGREWLVVAEENYGEGSAREHAALQPRYLGGRVILAKSFARIHETNLKKQGVVPLTFADKADYDRIDACDVVATEGLYETLKNGGKGEVKLRVTKKSGEEIVIPVKHTLSADQSSFILAGSALNVLSKR
>XP_001393703_Aspergillus_niger
MVRQLVWQRATASQRLAPKCLSPQRLFSRRGLATEASPAASSRLPPYPKIVQNLENVRRVLGQDRNLTLAEKILYAHLDNPEESLLTGTNNGRDIRGKANLKLKPDRVAMQDASAQMALLQFMSCGLPSTAVPASIHCDHMIVGERGADTDLPASIKGNSEVFDFLESAAKRYGIEFWPPGAGIIHQSVLENYAAPGLMMLGTDSHTPNAGGLGAIAIGVGGADAVDALVDAPWELKAPRVLGVRLEGKLNGWAAPKDIILHLAGKLTVRGGTGFIIEYHGPGLETLSCTGMATICNMGAEVGATTSVFPFSPNHVPYLQATHRADVARAASEIASSGPRNLLRADGGAEYDELITIDLSTLEPHINGPFTPDFSVPLSAFADTVREKQWPESLGAGLIGSCTNSSYEDMTRAENLVKQASAAGLKPKSDFFITPGSEQIRATLDRDQTLSTFSQAGGTVLANACGPCIGQWKRTDGVPKGEDNAILTSYNRNFPGRNDGNRRTMNFLASPELVTAMVYSGSTTFNPMTDSITTPSGEEFRFQPPTGYALPSDGFADGNPDFQPTAAVPDPSCEVIVSPTSDRLALLEPFAPFPKGDLSGLKVLYKVRGQCTTDTISAAGPWLKYKGHLPNISANTLIGAVNAATGETNVAYDEAGKQYSIPDLAAQWKADGVEWLVVAEENYGEGSAREHAALQPRYLGGRIIVAKSFARIHETNLKKQGVVPLTFENPADYDKIDACDQVATEGLYEVLQAGGQGSIQLRVTKRSGESVVIPVKHTLSPDQCAFVLAGSALNLLAQKANKKSA
>XP_015405324_Aspergillus_nomiae
MSPSNSVHVLLFFFPNSFQVTFRRHDGEAACLAAGHRLSQLAPKCLPPQGLFNRRGLATEASSVSSRMPPYPKILRNLEEVRRVLGSSRALTLAEKILYAHLANPEESLLTGTDNGRDVRGKANLKLKPDRVAMQDASAQMALLQFMSCGLPSTAVPASIHCDHMIVGERGADTDLPASIKGNSEVFDFLESAAKRYGIEFWAPGAGIIHQSVLENYAAPGLMMLGTDSHTPNAGGLGAIAIGVGGADAVDALVDAPWELKAPRVLGVRLEGKLNGWAAPKDIILHLAGKLTVRGGTGFIIEYHGPGVETLSCTGQATICNMGAEVGATTSVFPFSPSMIPYLQATHRGDVAKAAAEIAASGPKNLLRADNGAEYDQLITIDLSTLEPHINGPFTPDLSVPLSAFADTVREKNWPETFGAGLIGSCTNSSYEDMTRAEDLVKQASAAGLKPKSDFFITPGSEQIRATLDRDQTLSTFASAGGTVLANACGPCIGQWKRTDGVAKGEDNAIFTSYNRNFPGRNDGNRRTMNFLASPELVTALAYSGRTTFNPMTDSLTTPSGEEFRFQPPTGSALPADGFEDGNPEFKPTAAAPDPSCEVVVSPTSERLALLEPFAPFPKGDLSGLKVLYKVKGQCTTDTISAAGPWLKYKGHLPNISANTLIGAVNAATGETNVAYDEAGKQYSIPDLAAQWKAEGTEWLVVAEDNYGEGSAREHAALQPRYLGGRVILSKSFARIHETNLKKQGVVPLTFENPADYDRIDACDKVDTVGLYETLQAGGQGSIKLQVTKRNGEAVEIPVKHTLSPDQCAFILAGSALNLLAQKAGKSN
>XP_001818998_Aspergillus_oryzae 
MVRQLVWQRATASRRLAPKCLPPQGLFNRRGLATEASSVSSRMPPYPKILRNLEEVRRVLGSSRALTLAEKILYAHLANPEESLLSGTDNGRDIRGKANLKLKPDRVAMQDASAQMALLQFMSCGLPSTAVPASIHCDHMIVGERGADTDLPASIKGNSEVFDFLESAAKRYGIEFWAPGAGIIHQSVLENYAAPGLMMLGTDSHTPNAGGLGAIAIGVGGADAVDALVDAPWELKAPRVLGVRLEGKLNGWAAPKDIILHLAGKLTVRGGTGFIIEYHGPGVETLSCTGQATICNMGAEVGATTSVFPFSPSMIPYLQATHRGDVAKAAAEIAASGPKNLLRADNGAEYDQVITIDLSTLEPHINGPFTPDLSVPLSAFADTVREKNWPETFGAGLIGSCTNSSYEDMTRAEDLVKQASAAGLKPKADFFITPGSEQIRATLDRDQTLSTFASAGGTVLANACGPCIGQWKRTDGVAKGEDNAIFTSYNRNFPGRNDGNRRTMNFLASPELVTALAYSGRTTFNPMTDSLTTPSGEEFRFQPPTGSALPADGFEDGNPDFKPTAAAPDASCEVVVSPTSDRLALLEPFAPFPKGNLSGLKVLYKVKGQCTTDTISAAGPWLKYKGHLPNISANTLIGAVNAATGETNVAYDEAGKQYSIPDLAAQWKAEGIEWLVVAEDNYGEGSAREHAALQPRYLGGRIILSKSFARIHETNLKKQGVVPLTFENPADYDRIDACDKVDTVGLYETLQAGGQGSIKLQVTKQNGEAFEIPVKHTLSPDQSAFILAGSALNLLAQKAGKSN
>XP_040643128_Aspergillus_ruber
MVRQLVWQRATASRRLAPCLSPQRMFNRRGLATEASSLRMPPYEKTVQRLEEVRRVLGSSRPLTLAEKILYAHLDNPEDSLMTGTNNGRDIRGNANLKLKPDRVAMQDASAQMALLQFMSCGLPSTAVPASIHCDHMIVGERGADTDLPASIKGNAEVFDFLESAAKRYGIEFWPPGAGIIHQSVLENYAAPGLMMLGTDSHTPNAGGLGAIAIGVGGADAVDALVDAPWELKAPKILGVRLEGKLNGWASPKDIILHLAGKLTVRGGTGFVIEYHGPGVETLSCTGMATICNMGAEMGATTSLFPFSPSMVPYLQATHRGNVAEAASKIAASGPGHLLRADGQAEYDQLITIDLSTLEPHINGPFTPDLSVPVSKFADQVREKQWPQTFGAGLIGSCTNSSYEDMTRAEDLVKQAAAAGLQPKADFFITPGSEQIRATLDRDQTLNTFSEAGGKVLANACGPCIGQWKRTDGVGKGEDNAIFTSYNRNFPGRNDGNRRTMNFIASPELVTALAYSGSTTFNPMKDSLKTPSGEEFQFHPPTGSQLPDEGFADGNPSFKPTAAVPDASCDVVVSPTSDRLALLEPFDPFPAGDLSGLKVLYKVKGQCTTDTISAAGPWLKYKGHLPNISANTLIGAVNAATGETNVAYDDAGKQHGIPELAEQWKDQGIPWLVVAEDNYGEGSAREHAALQPRYLGGRIIVAKSFARIHETNLKKQGLVPLTFADKADYDKIDACDIVDTVGLYDVLKAGGQGSIQIKVTKKSGETVLIPVNHTLSKDQCGFVLAGSALNLLAKKAGGKA
>XP_040703781_Aspergillus_sydowii
MLRQIVWQRGASRRLTPCLRRGLATVSDSTPASSRMPPYSKTVRNLEEVRKVLGSSRTLTLAEKILYSHLANPEESLLTGTDNGRDIRGKADLKLKPDRVAMQDASAQMALLQFMSCGLPSTAVPASIHCDHMIVGERGADTDLPASIQGNKEVFDFLESASKRYGIEFWPPGAGIIHQSVLENYSAPGLMMLGTDSHTPNAGGLGAIAIGVGGADAVDALVDAPWELKAPRVLGVRLEGKLQGWAAPKDIILHLAGKLTVRGGTGFVIEYHGPGVETLSCTGMATICNMGAEVGATTSLFPFSPSMVPYLKATHRADVAEAAAKIAAGGPQSLLRADTNAEYDQLITIDLSTLEPHINGPFTPDLSVPLSRFAETVREKKWPETFNAGLIGSCTNSSYEDMTRAEHLVKQAKAAGLSPKADLFITPGSEQIRATLDRDQTLSTFESAGGTVLANACGPCIGQWKRTDEVPKGEDNAIFTSYNRNFPGRNDGNRRTMNFLASPEIVTALTYSGSTTFNPVTDTIATPSGSEFRFEPPSGFDLPSAGFESGNPSFQPSAAVPDPSVEVKVSPTSTRLAILEPFAPFPNSDLQNLSVLYKVRGQCTTDTISAAGPWLKYKGHLPNISENTLIGAVNAATGETNVAYDEAGKQHTIPELAAQWKAQGREWLVVAEDNYGEGSAREHAALQPRYLGGRVILAKSFARIHETNLKKQGVVPLTFADKADYDKIDACDNVATDGLYETLKKGGKGEIKIKVTKKSGEEVVIPVKHTLSADQSAFILAGSALNVLSKK
>XP_001212115_Aspergillus_terreus
MVTQLWQRATASRRLAKCLPPRLLARGLATEAAGASNRMPPYPKILRNLEEVRRVLGSSRTLTLAEKILYSHLANPEDSLLTGTNNGRDIRGKANLKLKPDRVAMQDASAQMALLQFMSCGLPSTAVPASIHCDHMIVGERGADTDLPASIKGNSEVFDFLESAAKRYGIEFWPPGAGIIHQSVLENYAAPGLMMLGTDSHTPNAGGLGAIAIGVGGADAVDALVDAPWELKLPRSSVCVWRAVSTAGPPQDIILHLAGQLTVRGGTGFVIEYHGPGVETLSCTGQATICNMGAEVGATTSVFPFSPSMVPYLQATHRGDVAEAAARIASSGPKNLLRADDGAEYDQLITINLSTLEPHINGPFTPDLSVPLSRFADTVREKGWPETFGAGLIGSCTNSSYEDMTRAEDLVKQAQAAGLTPKADFFITPGSEQIRATLDRDQTLSTFSEAGGTVLANACGPCIGQWKRTDGVAKGEDNAIFTSYNRNFPGRNDGNRRTMNFLASPELVTALTYSGETTFNPMTDSITTPSGESFRFQPPSGSALPDDGFADGNPSFQPTAAVPDPTCEVKVSPTSDRLALLEPFAPFPKDNLRGLKVLYKVKGQCTTDTISAAGPWLKYKGHLPNISANTLIGAVNAATGETNVAYDEQGQTYSIPDLAAKWKSQGVEWLVVAEENYGEGSAREHAALQPRYLGGRVIVAKSFARIHETNLKKQGVVPLTFANPADYDRIDACDVVDTVGLYETLQAGGQGEISLRIHLMHISPPAPHLHIVSYKYYFFYFYFHFMLHIHHLYTMETLRPAFAGRPRPLISYGLPFAAAAAQHVKQTFHASRVYVICSGSLARNTDTLAQLQQHLGADTIVGVRKGMQSHTLWSEVLEIVHEARAAQADLLLTVGGGSLTDGAKVVALALANNVTSDDSLLKLSVGPDQLPSINPPTVPIISIPTSLSAGEYSNFAGATRDSTRRKHSFQAPLQGPQLVILDPDLARSTPPHIWLSTGVRAVDHCVETAVAVRNTSAETDALALQALGRLVPGLLRCKADRADRDAHLQCQLGSVDAMAACTTGAVAVQLGASHGIGHQVAPSPSRLCSTGGMMH
>XP_022493222_Penicillium_arizonense
MVSQLVWQRASASRGLATRLSPQRLFARGLATEASSSRMPPYPKLVRNLEQVRRVLGSERALTLAEKILYAHLDNAEESLLTGTNNGRDVRGKANLKLKPDRVAMQDASAQMALLQFMSCGLPSTAVPASIHCDHMIVGERGADTDLPASIQGNSEVFDFLESAAKRYGIEFWPPGAGIIHQSVLENYAAPGLMMLGTDSHTPNAGGLGAIAIGVGGADAVDALVDAPWELKAPKVLGVRLEGQLSGWASPKDIILHLAGKLTVRGGTGFVVEYHGPGVETLSCTGMATCCNMGAEVGATTSIFPFSPSMVPYLHSTHRGHVAEAAAEVAAAGPSSLLRADTKAEYDQLVTINLSELEPHINGPFTPDLSVPLSKFADTVREKKWPETFGAGLIGSCTNSSYEDMTRAENLVKQASAAGLKPKADFFITPGSEQIRATLDRDQTLNTFSEAGGIVLANACGPCIGQWKRTDGVPKGEDNAIFTSYNRNFPGRNDGNRQTMNFLASPELVTALAYSGSTTFNPMTDSLTTPSGEAFKFQPPSGFDLPSAGFEEGNPNFLPTAAVPDASVEVIVSPTSDRLALLEPFAPFPKGDLTGLQVLYKVKGQCTTDTISAAGPWLKYKGHLPNISANTLIGAVNAATGETNVAYDEAGKQYGIPELAEQWKDRGIEWLVVAEDNYGEGSAREHAALQPRYLGGRVIVSKSFARIHETNLKKQGVVPLTFANREDYDRIDACDKVDTVGLYDVLQAGGQGEVQLRVTKQKTGEQFVIPVNHTLSKDQSGFILAGSALNLLAKNANTQ
>XP_014531048_Penicillium_digitatum
MATRLSSQRLFARGLATEASSSRMPPYPKLVRNLEQVRRVLGSDRALTLAEKILYAHLDNAEESLLTGTNNGRDVRGKANLKLKPDRVAMQDASAQMALLQFMSCGLPSTAVPASIHCDHMIVGERGADTDLPASIKGNSEVFDFLESAAKRYGIEFWPPGAGIIHQSVLENYAAPGLMMLGTDSHTPNGGGLGAIAIGVGGADAVDALVDAPWELKAPKILGVRLEGKLSGWASPKDIILSLAGKLTVRGGTGYILEYHGPGVETLSCTGMATCCNMGAEVGATTSVFPFSPSMVPYLQSTHRGHVAEAAAEVAAAGPSSLLRADTKAEYDQLVTINLSELEPHINGPFTPDFSVPLSKFADTVREKKWPETFGAGLIGSCTNSSYEDMTRAEDLVKQATAAGLKPKADFFITPGSEQIRATLDRDQTLNTFSEAGGIVLANACGPCIGQWKRTDGVPKGEDNAIFTSYNRNFPGRNDGNRKTMNFLASPELVTALAYSGSTTFNPMTDSLTAPDGSAFKFQPPRGFDLPSAGFEEGNPNFLPTAAVPDASSEVIVSPTSDRLALLEPFAPFPEGDLSGLQVLYKVKGQCTTDTISAAGPWLKYKGHLPNISANTLIGAVNAATGETNVAYDEAGKKYGIPELAEAWKERGISWLVVAEDNYGEGSAREHAALQPRYLGGRVIVSKSFARIHETNLKKQGVVPLTFANRVDYDRIDACDKVDTVGLYDVLQAGGQGEIKLRVTKLKTGEVFDVPVQHTFSKDQCAFILAGSALNLLAKKASS
>XP_016596510_Penicillium_expansum
MVSQLVWQRVSASRGMATRLSSQRLFARGLATEASSSRMPPYPKLVRNLEQVRRVLGSDRALTLAEKILYAHLDNAEESLLTGTNNGRDIRGKANLKLKPDRVAMQDASAQMALLQFMSCGLPSTAVPASIHCDHMIVGERGADTDLPASIKGNSEVFDFLESAAKRYGIEFWPPGAGIIHQSVLENYAAPGLMMLGTDSHTPNGGGLGAIAIGVGGADAVDALVDAPWELKAPKILGVRLEGKLSGWASPKDIILSLAGKLTVRGGTGYILEYHGPGVETLSCTGMATCCNMGAEVGATTSVFPFSPSMVPYLQSTHRGHVAEAAAEVAAAGPSSLLRADTKAEYDQLVTINLSELEPHINGPFTPDFSVPLSKFADTVREKKWPETFGAGLIGSCTNSSYEDMTRAEDLVKQATAAGLKPKADFFITPGSEQIRATLDRDQTLNTFSEAGGIVLANACGPCIGQWKRTDGVPKGEDNAIFTSYNRNFPGRNDGNRQTMNFLASPELVTALAYSGSTTFNPMTDSLTAPDGSTFKFQPPSGFDLPSAGFEEGNPNFLPTAAVPDASSEVIVSPTSDRLALLEPFAPFPEGDLSGLQVLYKVKGQCTTDTISAAGPWLKYKGHLPNISANTLIGAVNAATGETNVAYDEAGKQYGIPELAEAWKERGISWLVVAEDNYGEGSAREHAALQPRYLGGRVIVSKSFARIHETNLKKQGVVPLTFANREDYDRIDACDKVDTVGLYDVLQAGGQGDIKLRVTKQKTGEVFDVPVQHTFSKDQCAFILAGSALNLLAKKASS
>XP_040643841_Penicillium_griseofulvum
MVSQLVWQRVSASRGMATRLSPQRLFARGLATEASSSRMPPYPKLVSNLEQVRRVLGSDRALTLAEKILYAHLDNAEESLLTGTNNGRDVRGKANLKLKPDRVAMQDASAQMALLQFMSCGLPSTAVPASIHCDHMIVGERGADTDLPASIKGNSEVFDFLESAAKRYGIEFWPPGAGIIHQSVLENYAAPGLMMLGTDSHTPNGGGLGAIAIGVGGADAVDALVDAPWELKAPKILGVRLEGKLSGWASPKDIILSLAGKLTVRGGTGSIIEYHGPGVETLSCTGMATCCNMGAEVGATTSIFPFSPSMVPYLQSTHRGHVAEAAAQVAAAGPSSLLRADTKAEYDQLITINLSELEPHINGPFTPDFSVPLSKFADTVREKKWPETFGAGLIGSCTNSSYEDMTRAEDLVKQATAAGLKPKADFFITPGSEQIRATLDRDQTLNTFSEAGGIVLANACGPCIGQWKRTDGVPKGEDNAIFTSYNRNFPGRNDGNRQTMNFLASPELVTALAYSGSTTFNPMTDSLTAPDGSEFKFQPPSGFDLPSAGFEEGNPNFLPTAAVPDASSEVIVSPTSDRLALLEPFAPFPKGDLSGLQVLYKVKGQCTTDTISAAGPWLKYKGHLPNISANTLIGAVNAATGETNVAYDESGKKYGIPELAETWKERGISWLVVAEDNYGEGSAREHAALQPRYLGGRVIVSKSFARIHETNLKKQGVVPFTFANREDYDRIDACDKVDTVGLYDVLQSGGQGEIKLRVTKQKTGEVFDVPVQHTFSKDQCAFILAGSALNLLAKKAQA
>XP_038930850_Penicillium_roqueforti
MVSQLVWQRVSASRGMATRLSSQRLFARGLATEASSSRMPPYPKLVRNLEHVRRVLGSDRALTLAEKILYAHLDNAEESLLTGTNNGRDIRGKANLKLKPDRVAMQDASAQMALLQFMSCGLPSTAVPASIHCDHMIVGERGADTDLPASIKGNSEVFDFLESAAKRYGIEFWPPGAGIIHQSVLENYAAPGLMMLGTDSHTPNGGGLGAIAIGVGGADAVDALVDAPWELKAPKVLGVRLEGKLSGWASPKDIILSLAGKLTVRGGTGYIIEYHGPGVETLSCTGMATCCNMGAEVGATTSIFPFSPSMVPYLQSTHRGYVADAATEVASAGPSSLLRADTKAEYDQVVTINLSELEPHINGPFTPDFSVPLSKFADTVREKKWPETFGAGLIGSCTNSSYEDMTRAEDLVKQATAAGLKPKADFFITPGSEQIRATLDRDQTLNTFSEAGGIVLANACGPCIGQWKRTDGVPNGEDNAIFTSYNRNFPGRNDGNRRTMNFLASPELVTALAYSGSTTFNPMTDSLTAPDGSAFKFQPPSGFDLPSAGFEEGNPNFLPTAAVPDASSEVIVSPTSDRLALLEPFAPFPKGDLSGLQVLYKVKGQCTTDTISAAGPWLKYKGHLPNISANTLIGAVNAATGETNVAYDEAGKQYGIPELAEAWKERGISWLVVAEDNYGEGSAREHAALQPRYLGGRVIVAKSFARIHETNLKKQGVVPLTFTNREDYDRIDACDKVDTVGLYDVLQTGGQGEIKLRVTKQKTGEVFEVPVQHTFSQDQCGFILAGSALNLLAKKAHS
>XP_002558749_Penicillium_rubens
MVSQLVWQRVSASRGMATRLSSQRLLARGLATEASSSRMPPYPKLVRNLEQVRRVLGSDRALTLAEKILYAHLDNAEESLLTGTNNGRDVRGKANLKLKPDRVAMQDASAQMALLQFMSCGLPSTAVPASIHCDHMIVGERGADTDLPASIKGNSEVFDFLESAAKRYGIEFWPPGAGIIHQSVLENYAAPGLMMLGTDSHTPNGGGLGAIAIGVGGADAVDALVDAPWELKAPKILGVRLEGKLSGWASPKDIILSLAGKLTVRGGTGSIIEYHGPGVETLSCTGMATCCNMGAEVGATTSVFPFSPSMVPYLQSTHRGHVADAAAEVAAAGPSSLLRADTKAEYDQLVTINLSELEPHINGPFTPDFSVPLSKFADTVREKKWPETFGAGLIGSCTNSSYEDMTRAEDLVKQATAAGLKPKADFFITPGSEQIRATLDRDQTLNTFSEAGGVVLANACGPCIGQWKRTDGVPKDEDNAIFTSYNRNFPGRNDGNRRTMNFLASPELVTALAYSGSTTFNPMTDSLTTPDGSTFKFQPPSGFDLPSAGFEEGNPNFLPTAAVPDASAEVIVSPTSDRLAILEPFEPFPKGDLSGLQVLYKVKGQCTTDTISAAGPWLKYKGHLPNISANTLIGAVNAATGETNVAYDEAGNKYGIPELAEAWKERGISWLVVAEDNYGEGSAREHAALQPRYLGGRVIVSKSFARIHETNLKKQGVVPLTFANREDYDRIDACDKVDTVGLYDVLQAGGQGEIKLRVTKQKTGEVFDVPVQHTFSQDQCAFILAGSALNLLAKKAHS
>XP_040814389_Penicillium_solitum
MVSQLVWQRVSASRGMATRLSSQRPFARGLATEASSSRMPPYPKLVRNLEQVRRVLGSDRALTLAEKILYAHLDNAEESLLTGTNNGRDVRGKANLKLKPDRVAMQDASAQMALLQFMSCGLPSTAVPASIHCDHMIVGERGADTDLPASIKGNSEVFDFLESAAKRYGIEFWPPGAGIIHQSVLENYAAPGLMMLGTDSHTPNGGGLGAIAIGVGGADAVDALVDAPWELKAPKVLGVRLEGKLSGWASPKDIILSLAGKLTVRGGTGYVIEYHGPGVETLSCTGMATCCNMGAEVGATTSVFPFSPSMVPYLQSTHRGHVAEAAAEVAAAGPSSLLRADTKAEYDQVVTINLSELEPHINGPFTPDFSVPLSKFADTVREKKWPETFGAGLIGSCTNSSYEDMTRAEDLVKQATAAGLKPKADFFITPGSEQIRATLDRDQTLNTFSEAGGIVLANACGPCIGQWKRTDGVPKGEDNAIFTSYNRNFPGRNDGNRQTMNFLASPELVTALAYSGSTTFNPMTDSLTAPDGSTFKFQPPSGFDLPSAGFEEGNPNFLPTAAVPDASSEVIVSPTSDRLALLEPFAPFPEGDLSGLQVLYKVKGQCTTDTISAAGPWLKYKGHLPNISANTLIGAVNAATGETNVAYDEAGKQYGIPELAETWKERGISWLVVAEDNYGEGSAREHAALQPRYLGGRVIVSKSFARIHETNLKKQGVVPLTFANREDYDRIDACDKVDTVGLYDVLQAGGQGDIKLRVTKQKTGEVFEVPVQHTFSKDQCAFILAGSALNLLAKKASP
>XP_022582010_Penicilliopsis_zonata
MVRQIVWQRAAASRRPVHACLSSARLTARRGLATEASPSRMPPYPKILKNLEQVRRVLGASRALTLAEKILYSHLDNAEESLLSGTNNGKDIRGKANLKLKPDRVAMQDASAQMALLQFMTCGLPSTAVPASIHCDHMIVGELGAEADLPESIKGNSEVFDFLESAAKRYGIEFWPPGAGIIHQSVLENYAAPGLMMLGTDSHTPNGGGLGAIAIGVGGADAVDALVDAPWELKAPRILGVRLEGQLSGWARPKDIILHLAGKLTVRGGTGFVIEYHGPGVETLSCTGMATICNMGAEVGATTSIFPFSSGHVPYLEATNRGHVAQAAAEIAAAGSKSLLRADSSAEYDQLITIDLSTLEPHINGPFTPDLSVPLSAFADTVREKNWPATLGAGLIGSCTNSSYEDMMRAEDLVKQATAAGLKPKASFFITPGSEQIRATLDRDQTLDTFSKAGGTVLANACGPCIGQWKRTDGVSKGEDNAIFTSYNRNFPGRNDGNRRTMNFLASPEVVTALTYSGSTTFNPMTDSLTTPDGKNFQFRPPTGASLPSAGFEEGNPDFLPSAGVPDSTVQVAVSPTSDRLALLEPFAPFPKGELSSLKVLYKVKGQCTTDTISAAGPWLKYKGHLPNISENTLIGAVNAATGETNVAYDEAGKQYTIPELAAQWKADGTEWLVVAEDNYGEGSAREHAALQPRYLGGRIIVCKSFARIHETNLKKQGVVPLTFANKADYDLIEACDHVDTIGLYDVLQSGGQGSIQLRVTKHKTGETITIPVQHTLSKDQCGFILAGSALNLLAKRASKAQ
>XP_016621731_Cladophialophora_bantiana
MPVILQRVPSTRVRCHLDLSSYSSARRWYHRGYATLQHSQLPSRRRAAVPPYQKILKTFEDVRDILGRQKLTLAEKILYSHLDNPPESLLTGTDNGKNIRGNANLKLKPDRVAMQDASAQMAILQFMTCNLPSTAVPASIHCDHMIVGEKGADVDLPNSMAGNKEVFDFLESAAKRYGIEFWPPGAGIIHQSVLENYAAPGLMMLGTDSHTPNAGGLGAIAIGVGGADAVDALVDAPWELKAPRILGVRLEGKLNGWTSPKDVILYLAGKLTVRGGTGSIIEYYGPGVDTLSCTGMATICNMGAEVGATTSIFPFTESHIPYLQATGRDAIVDAVKGIAYGSEKHNFLRADQGAEYDREIAINLSTLEPHINGPFTPDLSTPLSKFKDAVKINKWPDSFSAGLIGSCTNSSYEDMTRAQDLVKQAQAAGLKPKSDFFITPGSEQVRATLEESKTLETFADAGGIVLANACGPCIGQWKRTDGVKKGEDNAIICSYNRNFPGRNDGNPRTMSFLASPEIVTAISYSGSTSFNPIVDEIPLPSGEKFKFEPPKGAQLPGSGFAMGNPAFYPSAAEPDQSVAVVVDPESDRLAILEPFEPFPEGELKGLKVLYKVKGQCTTDTISAAGPWLKYKGHLPNIAENTLIGAVNAATGETNVAYDSDGSTSSIPELAKKWKANGQHWLVVAEDNYGEGSAREHAALQPRYLGGQIILAKSFARIHETNLKKQGVVPLTFANKEDYGRIDACDLVDTEGLWDVLKNGGQGEINLRVTKKDGESFTIPVNHTLSKDQCGFILAGSALNLLAKRQKLD
>XP_008728566_Cladophialophora_carrionii
MSTLLQRAPPARVRCPLDLGSRLRTRRATVAHRGYAVHQSQPLVRRRAAVPPYQKILTNFENVRDILGSRKLTLAEKILYSHLDNPAESLLTNTDNGNNIRGNANLKLKPDRVAMQDASAQMAILQFMTCNLPSTAVPASIHCDHMIVGEKGADTDLPNSIAGNKEVFDFLESAAKRYGIEFWPPGAGIIHQNVLENYAAPGLMMLGTDSHTPNAGGLGAIAIGVGGADAVDALVDAPWELKAPKILGVRLEGKLSGWTSPKDVILHLAGQLTVRGGTGSIVEYNGPGVDTLSCTGMATICNMGAEVGATTSIFPFSETHIPYLQATGRDAIIDAIKGIAYGSEKYNFLRADSGAEYDQEITINLSALEPHINGPFTPDLSTPLSKFKDAVKANRWPDTFSAGLIGSCTNSSYEDMTRAEDLVKQAQAAGLKPKSDFFITPGSEQVRATLEDNKTLDTFTSAGGTVLANACGPCIGQWKRTDGVKKGEDNAILCSYNRNFPGRNDGNPRTMSFLASPEIVTAMSYSGSTSFNPIHDAIPLPSGEKFKFDAPKGAQLPGSGFAIGNPAFFPISADPDQSVEVLVDPESDRLAILEPFEPFPEGELKGLQVLFKVKGQCTTDTISAAGPWLKYKGHLPNIAENTLIGAINAATGETNVAYDTDGAASSIPELAKKWKAKGQHWLVVAEDNYGEGSAREHAALQPRYLGGQIILAKSFARIHETNLKKQGVVPLTFVDKADYDRIDACDKVDTEGLWDVLKNDGQGEINLKVTKKDGTSFTIPVKHTLSKDQCGFILAGSALNLLSKRQAN
>XP_016252027_Cladophialophora_immunda
MPALLQRVPSARVRCPLDLGSCSRARPSYHRSYATLQQSQAAPLRRRAAVPPYQKILKTFEDVRDILGRQRLTLAEKILYSHLDNPSESLLTGTDNGKNIRGKANLKLKPDRVAMQDASAQMAILQFMTCNLPSTAVPASIHCDHMIVGEKGADVDLPNSIAGNKEVFDFLESAAKRYGIEFWPPGAGIIHQSVLENYAAPGLMMLGTDSHTPNAGGLGAIAIGVGGADAVDALVDAPWELKAPKILGVRLEGKLSGWTTPKDVILHLAGKLTVRGGTGSIIEYYGPGVETLSCTGMATICNMGAEVGATTSIFPFTENHIPYLQATGRDAIVDAVKGIAYGSEKHNFLRADQGVEYDQGITINLATLEPHINGPFTPDLSTPLSKFKDAVKTNKWPDSFSAGLIGSCTNSSYEDMTRAQDLVRQAQAAGLKPKADFFITPGSEQVRATLEESKTLETFTNAGGTVLANACGPCIGQWKRTDGVKKGEDNAIICSYNRNFPGRNDGNPRTMSFLASPEIVTAISYSGSTSFNPIVDEIALPSGEKFKFEPPKGAQLPGSGFAIGNPAFLPSPAEPDQSVEVVVDPDSDRLAILEPFEPFPEGELKGLKVLYKVKGQCTTDTISAAGPWLKYKGHLPNIAENTLIGAVNAATGETNVAYDSDGSTSSIPELAKKWKAKGQHWLVVAEDNYGEGSAREHAALQPRYLGGQIILAKSFARIHETNLKKQGVVPLTFVNKEDYDRIDACDHVDTEGLWDVLKNDGQGEINLKVTKKNGETFTIPVNHTLSKDQCGFILAGSALNLLAKRQNLD
>XP_007744318_Cladophialophora_psammophila
MPVILHRVPSTRVRCPLDLGSYSSARAWYHRGYATLQHSQLPSRRRAAVPPYQKILKTFEDVRDILGRQKLALAEKILYSHLDNPSESLLTGTDNGKNIRGNANLKLKPDRVAMQDASAQMAILQFMTCNLPSTAVPASIHCDHMIVGEKGADVDLPNSIAGNKEVFDFLESAAKRYGIEFWPPGAGIIHQSVLENYAAPGLMMLGTDSHTPNAGGLGAIAIGVGGADAVDALVDAPWELKAPRILGVRLEGKLNGWTSPKDVILYLAGKLTVRGGTGSIIEYYGPGVDTLSCTGMATICNMGAEVGATTSIFPFTENHIPYLRATGRDAIVDAVKGIAYGSEKHNFLRADQGTEYDQEITINLSTLEPHINGPFTPDLSTPLSKFKDAVKTNKWPDSFSAGLIGSCTNSSYEDMTRAQDLVKQAQAAGLKPKSDFFITPGSEQVRATLEESKTLETFADAGGIVLANACGPCIGQWKRTDGVKKGEDNAIICSYNRNFPGRNDGNPRTMSFLASPEIVTAISYSGSTSFNPITDEIPLPSGEKFKFEPPKGAQLPGSGFAMGNPAFYPSAAEPDQSVAVVVDPESDRLAILEPFEPFPEGELKGLKVLYKVKGQCTTDTISAAGPWLKYKGHLPNIAENTLIGAVNAATGETNVAYDSNGSTSSIPELAKKWKANGQRWLVVAEDNYGEGSAREHAALQPRYLGGQIILAKSFARIHETNLKKQGVVPLTFANKDDYGRIDACDLVDTEGLWDVLKNGGQGEINLRVTKKDGESLTIPVNHTLSKDQCGFILAGSALNLLAKRQKLD
>XP_018694256_Fonsecaea_erecta
MPALLQRVPARARCPLDLGSCFRTRISYLRGYATLQSSQPPLRRRAAVPPYQKILKTFEDVREILGPQKLTLAEKILYSHLDNPSESLLTGTDNGKSIRGKANLKLKPDRVAMQDASAQMAILQFMTCNLPSTAVPASIHCDHMIVGEKGADVDLPNSIEGNKEVFDFLESAAKRYGIEFWPPGAGIIHQSVLENYAAPGLMMLGTDSHTPNAGGLGAIAIGVGGADAVDALVDAPWELKAPKVLGVRLEGKLSGWTSPKDVILHLAGKLTVRGGTGSIIEYYGPGVDTLSCTGMATICNMGAEVGATTSIFPFSENHIPYLQATGRDAIVDAVKGIAYGSEKHNFLRADQGAEYDQSITINLATLEPHINGPFTPDLSTPLSKFKDAVKTNKWPENFSAGLIGSCTNSSYEDMTRAQDLVKQAQAAGLKPKSDFFITPGSEQVRATLEESKTLETFTQAGGTVLANACGPCIGQWKRTDGVKKGEDNAIICSYNRNFPGRNDGNPRTMSFLASPEIVTAISYSGSTSFNPIVDEISLPSGEKFKFEPPKGAQLPGSGFAIGNPAFYPSPAEPDQSVEVVVDPESDRLAILEPFEPFPEGELKGLKVLYKVKGQCTTDTISAAGPWLKYKGHLPNIAENTLIGAVNAATGETNVAYDSDGSTSSIPELAKKWKARGQNWLVVAEDNYGEGSAREHAALQPRYLGGQIILAKSFARIHETNLKKQGVVPLTFVNKEDYDRIDACDHVDTEGLWDVLKNDGQGEINLRVTKKNGETFTIPVNHTLSKDQCGFILAGSALNLLAKRQKLD
>XP_022515806_Fonsecaea_monophora
MPGLLQRVPSARVRCPLDLGSCSRARQSYHRGYATLQHSQSPLRRRAAVPPYQKILKTFEDVRDILPRQKLTLAEKILYSHLANPSESLLTGTDNGKNIRGRANLKLKPDRVAMQDASAQMAILQFMTCNLPSTAVPASIHCDHMIVGEKGADLDLPNSIAGNKEVFDFLESAAKRYGIEFWPPGAGIIHQSVLENYAAPGLMMLGTDSHTPNAGGLGAIAIGVGGADAVDALVDAPWELKAPKILGVRLEGKLSGWTSPKDVILHLAGRLTVRGGTGSIIEYFGPGVDSLSCTGMATICNMGAEVGATTSIFPFTENHILYLQATGRDAIVDAVKGIAYGSEKHNFLRADQGAEYDQEITINLASLEPHINGPFTPDLSTPLSKFKDAVKTNNWPDSFSAGLIGSCTNSSYEDMTRAQDLVKQAQAAGLKPKADFFITPGSEQVRATLEESKTLETFTNAGGTVLANACGPCIGQWKRTDGVKKGQDNAIICSYNRNFPGRNDGNPRTMSFLASPEIVTAISYSGSTSFNPIVDEIPLPSGEKFKFDPPKGAQLPGSGFAIGNPAFYPSAAEPDQSVEVVVDPESDRLAILEPFEPFPEGELKGLKVLYKVKGQCTTDTISAAGPWLKYKGHLPNIAENTLIGAVNAATGETNVAYDSDGSTSSIPELAKKWKANGQNWLVVAEDNYGEGSAREHAALQPRYLGGQVILAKSFARIHETNLKKQGVVPLTFVNKEDYDRIDACDHVDTEGLWDVLKNGGQGEVNLKVTKKNGETFTIPVNHTLSKDQCGFILAGSALNLLAKRQKHD
>XP_016628627_Fonsecaea_multimorphosa
MTALSQRLLSARVRCPLDLGSCSRTRPSYHRGYATLQQSQPPMRRRAAVPPYQKILKTFEDVRDILPRRKLALAEKILYSHLDNPSESLLTGTDNGENIRGKANLKLKPDRVAMQDASAQMAILQFMTCNLPSTAVPASIHCDHMIVGEKGADVDLPNSIAGNKEVFDFLESAAKRYGIEFWPPGAGIIHQSVLENYAAPGLMMLGTDSHTPNAGGLGAIAIGVGGADAVDALVDAPWELKAPKILGVRLEGKLSGWTSPKDVILHLAGKLTVRGGTGSIIEYYGPGVDTLSCTGMATICNMGAEVGATTSIFPFTESHIPYLQATGRDAIVDAVKGIAYGSEKHNFLRADQGAEYDQEITINLATLEPHINGPFTPDLSTPLSKFKDAVKTNKWPDSFSAGLIGSCTNSSYEDMTRAQDLVKQAQAAGLKPKSDFFITPGSEQVRATLEESKTLETFTQAGGTVLANACGPCIGQWKRTDGVKKGEDNAIICSYNRNFPGRNDGNPRTMSFLASPEIVTAISYSGSTSFNPIVDEIPLPSGEKFKFEPPKGAQLPGSGFAIGNPAFYPSPAEPDQSVEVVVDPESDRLAILEPFEPFPEGELKGLKVLYKVKGQCTTDTISAAGPWLKYKGHLPNIAENTLIGAVNAATGETNVAYDSDGSTSSIPELAKKWKAKGQNWLVVAEDNYGEGSAREHAALQPRYLGGQIILAKSFARIHETNLKKQGVVPLTFANKEDYDRIDACDHVDTEGLWDVLKNDGQGEINLKVAKKNGETFTIPVNHTLSKDQCAFILAGSALNLLAKRQKLD
>XP_022497967_Fonsecaea_nubica
MPALLQRVPSARVRCPLDLGSCSRARQSYHRGYATLQHSQSPLRRRAAVPPYQKILKTFEDVRDILPRQKLTLAEKILYSHLANPSESLLTGTDNGKNIRGRANLKLKPDRVAMQDASAQMAILQFMTCNLPSTAVPASIHCDHMIVGEKGADLDLPNSIAGNKEVFDFLESAAKRYGIEFWPPGAGIIHQSVLENYAAPGLMMLGTDSHTPNAGGLGAIAIGVGGADAVDALVDAPWELKAPKILGVRLEGKLSGWTSPKDVILHLAGRLTVRGGTGSIIEYFGPGVDSLSCTGMATICNMGAEVGATTSIFPFTENHIPYLQATGRDAIVDAVKGIAYGSEKHNFLRADQGAEYDQEITINLASLEPHINGPFTPDLSTPLSKFKDAVKTNNWPDSFSAGLIGSCTNSSYEDMTRAQDLVKQAQAAGLKPKADFFITPGSEQVRATLEESKTLETFTNAGGTVLANACGPCIGQWKRTDGVKKGQDNAIICSYNRNFPGRNDGNPRTMSFLASPEIVTAISYSGSTSFNPIVDEIPLPSGEKFKFEPPKGAQLPGSGFAIGNPAFYPAAAEPDQSVEVVVDPESDRLAILEPFEPFPEGELKGLKVLYKVKGQCTTDTISAAGPWLKYKGHLPNIAENTLIGAVNAATGETNVAYDSDGSTSSIPELAKKWKANGQNWLVVAEDNYGEGSAREHAALQPRYLGGQVILAKSFARIHETNLKKQGVVPLTFVNKEDYDRIDACDHVDTEGLWDVLKNGGQGEINLNVTKKNGKTFTIPVNHTLSKDQCGFILAGSALNLLAKRQKHD
>XP_013289678_Fonsecaea_pedrosoi
MPALLQRVPSARVRCPLDLGSCSRARQSYHRGYATLQHSQSPLRRRAAVPPYQKILKTFEDVRDILPRQKLTLAEKILYSHLANPSESLLTGTDNGKNIRGRANLKLKPDRVAMQDASAQMAILQFMTCNLPSTAVPASIHCDHMIVGEKGADLDLPNSIAGNKEVFDFLESAAKRYGIEFWPPGAGIIHQSVLENYAAPGLMMLGTDSHTPNAGGLGAIAIGVGGADAVDALVDAPWELKAPKILGVRLEGKLSGWTSPKDVILHLAGRLTVRGGTGSIIEYFGPGVDSLSCTGMATICNMGAEVGATTSIFPFTENHIPYLQATGRDAIVDAVKGIAYGSEKHNFLRADQGAEYDQEITINLASLEPHINGPFTPDLSTPLSKFKDAVKTNNWPDSFSAGLIGSCTNSSYEDMTRAQDLVKQAQAAGLKPKADFFITPGSEQVRATLEESKTLETFTNAGGTVLANACGPCIGQWKRTDGVKKGQDNAIICSYNRNFPGRNDGNPRTMSFLASPEIVTAISYSGSTSFNPIVDEIPLPSGEKFKFEPPKGAQLPGSGFAIGNPAFYPSAAEPDQSVEVVVDPESDRLAILEPFEPFPEGELKGLKVLYKVKGQCTTDTISAAGPWLKYKGHLPNIAENTLIGAVNAATGETNVAYDTDGSTSSIPELAKKWKANGQNWLVVAEDNYGEGSAREHAALQPRYLGGQVILAKSFARIHETNLKKQGVVPLTFVNKEDYDRIDACDHVDTEGLWDVLKNGGQGEINLKVTKKNGETFTIPVNHTLSKDQCGFVLAGSALNLLAKRQKHD
>XP_007758710_Cladophialophora_yegresii
MSALMQRAPTARVRCPLDLGSRLGSRRATVARRDYAVHQSQPPIRRRAAVPPYQKILTNFENVRDILGSRKLTLAEKILYSHLDNPAESLLTNTDNGTNIRGNANLKLKPDRVAMQDASAQMAILQFMTCNLPSTAVPASIHCDHMIVGEKGADTDLPNSIAGNKEVFDFLESAAKRYGIEFWPPGAGIIHQNVLENYAAPGLMMLGTDSHTPNAGGLGAIAIGVGGADAVDALVDAPWELKAPKILGVRLEGKLSGWTSPKDVILYLAGQLTVRGGTGSIVEYNGPGVDTLSCTGMATICNMGAEVGATTSIFPFSETHIPYLRATGRDSIIDAVKGIAYGSEKYNFLRADSGAEYDQEVVINLSALEPHINGPFTPDLSTPLSKFKDAVEANRWPDTFSAGLIGSCTNSSYEDMTRAEDLVKQAQAAGLKPKSDFFITPGSEQVRATLEDNKTLDTFTSAGGTVLANACGPCIGQWKRTDGVKKGEDNAILCSYNRNFPGRNDGNPRTMSFLASPEIVTAMSYSGSTSFNPIHDAIPLPSGEKFKFEAPKGATLPGSGFAVGNPAFFPVSADPDQSVEVIVDPESSRLAILEPFEPFPEGELKGLQVLYKVKGQCTTDTISAAGPWLKYKGHLPNIAENTLIGAINAATGETNVAYDSDGTTSSIPELAKKWKAKGQHWLVVAEDNYGEGSAREHAALQPRYLGGQIILAKSFARIHETNLKKQGVVPVTFVDKADYDRIDACDKVDTEGLWDVLKNDGQGEINLKVTKKDGTSFSVPVKHTLSKDQCGFILAGSALNLLAKRQAN
>XP_016238979_Exophiala_spinifera
MSAFLQRRPSLAVRCPLDLGTSIWRRAARRAYAVHAQSQPLPRRKAAVPPYQKILKRFEEVRAILGSRKLTLAEKILYAHLDNPEESLLTNTDNGKNIRGNANLKLKPDRVAMQDASAQMAILQFMTCNLPSTAVPASIHCDHMIVGEKGADTDLPNSIAGNKEVFDFLESAAKRYGIEFWPPGAGIIHQTVLENYAAPGLMMLGTDSHTPNAGGLGAIAIGVGGADAVDALVDAPWELKAPKILSVRLEGKLSGWASPKDVILHLAGQITVRGGTGSVIEYTGPGIDTLSCTGMATICNMGAEVGATTSIFPFSENHIPYLQATGRAALVDAIKGIAYGSEQYNFLRADAGAEYDREVTINLSGLEPHINGPFTPDLSTPLSKFKGAVETNKWPSTFSAGLIGSCTNSSYEDMTRAEDLVKQAQAAGLKPKSDFFITPGSEQVRATLEDSKTLQTFEGAGGTVLANACGPCIGQWKRTDGMKKGEDNAIICSYNRNFPGRNDGNPRTMSFLASPEIVTAMSFSGLTSFNPITDEIPLPSGEKFKFEPPKGTALPGSGFAIGNPAFLPSSAEPDSSVQVVVDPESDRLALLEPFEPFPEGELKGLKVLYKVKGQCTTDTISAAGPWLKYKGHLPNIAENTLIGAINAATGETNVAYDVDGSKSSIPELAKKWKQQGQNWLVVAEDNYGEGSAREHAALQPRYLGGQVILAKSFARIHETNLKKQGVVPLTFANKEDYDRIDACDSVDTEGLWDVLRNDGQGEIRLKVTKMNGETFTIPVKHTLSKDQCGFILAGSALNLLAKRNKSD
>XP_016266701_Exophiala_oligosperma
MLKMSALLQRRPSLAVRCPLDLGTSTLSRSAARRAYAVHAQSQPHPRRKAAVPPYQKILKRFEEVRTILGSRKLTLAEKILYAHLDNPEESLLTNTDNGKNIRGNANLKLKPDRVAMQDASAQMAILQFMTCNLPSTAVPASIHCDHMIVGENGADTDLPNSIAGNKEVFDFLESAAKRYGIEFWPPGAGIIHQTVLENYAAPGLMMLGTDSHTPNAGGLGAIAIGVGGADAVDALVDAPWELKAPKMLGVRLEGKLSGWASPKDVILHLAGQLTVRGGTGSIIEYTGPGLDTLSCTGMATICNMGAEVGATTSIFPFTESHIPYLQATGRAALVDAIKGIAYGSEQFNFLRADSGAEYDREVTINLSSLEPHINGPFTPDLSTPLSKFKDAVETNKWPGTFSAGLIGSCTNSSYEDMTRAEDLVKQAQAAGLKPKSDFFITPGSEQVRATLDDSKTLQTFEGAGGTVLANACGPCIGQWKRTDGMKKGEDNAIICSYNRNFPGRNDGNPRTMSFLASPEIVTAMSFSGSTSFNPITDEIPLPSGEKFKFEPPKGTALPGSGFAIGNPAFLPSSAEPDSSVQVVVDPESDRLALLEPFETFPEGDLKGLKVLYKVKGQCTTDTISAAGPWLKYKGHLPNIAENTLIGAINAATGETNTAYDADGSKSSIPELAKKWKQKGQHWLVVAEDNYGEGSAREHAALQPRYLGGQVILAKSFARIHETNLKKQGVVPLTFANKEDYDRIDACDSVDTEGLWDVLRNDGQGEIRLKVTKINGETFTIPVKHTLSKDQCGFILAGSALNLLAKRNRPE
>XP_013313393_Exophiala_xenobiotica
MSVLLQRSPSARVRCPLDLGSSSITRRAARRAYAVHAPSQPHPRRKAAVPPYQKILKRFEDVRRILGSRKLTLAEKILYAHLDNPEESLLTNTDNGKNIRGNANLKLKPDRVAMQDASAQMAILQFMTCNLPSTAVPASIHCDHMIVGEKGADTDLPNSIAGNKEVFDFLESAAKKYGIEFWPPGAGIIHQTVLENYAAPGLMMLGTDSHTPNAGGLGAIAIGVGGADAVDALVDAPWELKAPKILGVRLEGKLSGWASPKDVILHLAGQLTVRGGTGSIIEYHGPGVDTLSCTGMATACNMGAEVGATTSIFPFSESHIPYLQATGRGALVDAIKGIAYGSEQYNFLRADAGAEYDQVVTINLSGLEPHINGPFTPDLSTPLSKFREAVKTNKWPDTFSAGLIGSCTNSSFEDMTRAEDLVKQAQAAGLKPRSDFFITPGSEQVRATLEESKTLQSFEGVGGTVLANACGPCIGQWKRTDGVQKGEDNAIICSYNRNFPGRNDGNPRTMSFLASPEIVTAMSFSGSTSFNPITDEITLPSGDSFKFEPPKGTPLPGSGFAIGNPAFLPSSAEPDASVQVAVDPESDRLALLEPFDPFPEGELNDLKVLFKVKGQCTTDTISAAGPWLKYKGHLPNIAENTLIGATNAATGETNVAYDFDGSKSSIPELAKKWKEHGLHWLVVAEDNYGEGSAREHAALQPRYLGGKIILAKSFARIHETNLKKQGVVPLTFANKEDYDRIDACDSVDTNGLWDVLKNNGQGEIRLEVRKRSGESFTIPVKHTLSKDQCGFILAGSALNLLAKRHRAE
>XP_007725386_Capronia_coronata
MSVLLQRVPPVRGRCPLDLAACAPARRALRRGYAVHAQPTASRRKAAIPPYQKILKKFEDVRAILGSRKLTLAEKILYAHLDNPEESLLTNTDNGNKIRGNANLKLKPDRVAMQDASAQMAILQFMTCNLPSTAVPASIHCDHMIVGEKGADTDLPNSIAGNKEVFDFLESAAKRYGIEFWPPGAGIIHQTVLENYSAPGLMMLGTDSHTPNAGGLGAIAIGVGGADAVDALVDAPWELKAPKILGVRLEGKLSGWTSPKDVILHLAGLLTVRGGTGSVIEYHGPGVDTLSCTGMSTICNMGAEVGATTSIFPFSDNHIPYLQATGREQIIDAVRGIAYGSEKHNFLRADKGAEYDQEITINLSGLEPHINGPFTPDLSTPLSKFKDAVQTNKWPDTFSAGLIGSCTNSSYEDMTRAEDLVKQAQAAGLKPKSDFFITPGSEQVRATLEDNKTIETFEKAGGTVLANACGPCIGQWKRTDGVKKGEDNAILCSYNRNFPGRNDGNPRTMSFLASPEIVTAISYSGSTSFNPMTDEIPLPSGEKFKFQPPEGSQLPGSGFAIGNPAFLPSSAEPDPSVEVVVDPESDRLALLEPFEPFPEGDLKGLKVLYKVKGQCTTDTISAAGPWLKYKGHLPNIAENTLIGAVNAATGETNVAYDDDGSKFSIPDLAKKWKEQGQHWLVVAEDNYGEGSAREHAALQPRYLGGQVILAKSFARIHETNLKKQGVVPLTFANKEDYDRIDACDKVDTEGLWDVLQNGGQGEIKLRVTKTNGESFSIPVKHTLSKDQCAFILAGSALNLLSKQSKK
>XP_007734022_Capronia_epimyces
MSVLLQRAPPARVRCPLDLGSYVPAPRVSRRRYAALAQTQAAPKRKAAIPPYQKILKKFEDVRTILGARKLTLAEKILYAHLDNPEESLLANTDNGRSIRGNANLKLKPDRVAMQDASAQMAILQFMTCNLPSTAVPASIHCDHMIVGEKGADTDLPNSIAGNKEVFDFLESAAKRYGIEFWPPGAGIIHQTVLENYAAPGLMMLGTDSHTPNAGGLGAIAIGVGGADAVDALVDAPWELKAPKILGVRLEGKLTGWASPKDVILHLAGRLTVRGGTGYLIEYHGPGVDTLSCTGMATICNMGAEVGATTSIFPFSDNHIPYLKATGRDAILDAVKGVAYGSEKYNFLRADNGVEYDQEITINLSSLEPHINGPFTPDLSTPLSKFKDAVQTNKWPDTFSAGLIGSCTNSSYEDMTRAEDLVKQAQAAGLKPKADFFITPGSEQVRATLEDSKTLETFTNAGGIVLANACGPCIGQWKRTDEVKKGEDNAIICSYNRNFPGRNDGNRRTMSFLASPEIVTAVSYAGSTSFNPITDEIPLPSGGKFKFQAPKGAQLPGSGFAVGNPAFLPSSADPDPTVEVVVDPASDRLALLDPFEPFPASELEGLKVLYKVKGQCTTDTISAAGPWLKYKGHLPNIAENTLIGAINAATGETNVAYDDDGSKLSIPDLAKKWKEKGQHWLVVAEDNYGEGSAREHAALQPRYLGGQIILAKSFARIHETNLKKQGVVPLTFANKEDYDRIDACDTVDTEGLWDVLQNGGRGEVTLRVTKANGESFSIPVKHTLSKDQCGFILAGSALNLLAKRGQSE
>XP_009156082_Exophiala_dermatitidis
MSVLLQRAPPARVRCPLDLGCCASARRALCRGYAVHAQTPTAPKRKAAVPPYQKILKNFEEVRSILGPRKLTLAEKILYAHLDNPEESLLTNTDNGKNIRGNANLKLKPDRVAMQDASAQMAILQFMTCNLPSTAVPASIHCDHMIVGEKGADTDLPNSIAGNKEVFDFLESAAKKYGIEFWPPGAGIIHQTVLENYAAPGLMMLGTDSHTPNAGGLGAIAIGVGGADAVDALVDAPWELKAPKILGVRLEGQLSGWTSPKDLILHLAGLLTVRGGTGYIIEYHGPGVDTLSCTGMATTCNMGAEVGATTSIFPFSENHIPYLKATGRAAIVDAVKGIAYGSEQYNFLRADSGAEYDREITINLSILEPHINGPFTPDLSTPLSKFKEAVQTNKWPDTFSAGLIGSCTNSSYEDMTRAEDLVKQAEAAGLKPKSDFFITPGSEQVRATLEDNKTLETFTKAGGTVLANACGPCIGQWKRTDGVKKGEENAIICSYNRNFPGRNDGNPKTMSFLASPEVVTAISYAGSTSFNPMTDEIPLPSGEKFKFEPPKGAALPGSGFANGNPAFLPSSAEPDPSVQVVVDPESDRLALLEPFEPFPEGELKGLKVLYKVKGQCTTDTISAAGPWLKYKGHLPNIAENTLIGAINAATGETNVAYDSDGSKSSIPDLAKKWKENGQPWLVVAEDNYGEGSAREHAALQPRYLGGKIILAKSFARIHETNLKKQGVVPLTFANKEDYDRIDACDKVDTEGLWDVLQNGGKGEVKLRVTKANGDTFTIPVKHTLSKDQCGFILAGSALNLLSKRNKSE
>XP_013258825_Exophiala_aquamarina
MSALLQRAPALRLRSTPLDLRVAGSRSYAVHATAPTIPRRKAAVPPYQKILKNFENVRSILGSRKLTLAEKILYAHLENAEESLLTGTHNGQNIRGVANLKLRPDRVAMQDASAQMAILQFMTCNLPSTAVPASIHCDHMIVGEKGADTDLPNSIAGNKEVFDFLESAGKKYGMEFWPPGAGIIHQTVLENYAAPGLMMLGTDSHTPNAGGLGAIAIGVGGADAVDALVDAPWELKAPKILGVRLEGKLSGWASPKDLILHLAGLLTVRGGTGSIIEYHGPGVETLSCSGMATSCNMGAEVGATTSIFPFSENHIPYLQATGRESIIDAVKGIAYGSEQYNFLRADAGAQYDQEITINLSTLEPHINGPFTPDLSTPLSKFKEAVKTNSWPDTFSAGLIGSCTNSSYEDMTRAEDLVKQAQAAGLKPKSDFFITPGSEQIRATLEESKTLQTFTSAGGTVLANACGPCIGQWKRTDGIKKGEENAILCSYNRNFPGRNDGNPRTMSFLASPEIVTAMSYGGSTSFNPLIDEIPLPSGEKFKFEPPKGTQLPASGFAMGNPAFLPLSAEPDSNIQVVVDPESDRLAILEPFEAFPLGELQRLKVLYKVKGQCTTDTISAAGPWLKYKGHLPNIAENTLIGAINAATGETNVAYDSDGSKSTIPELAKKWKAQGQNWLVVAEDNYGEGSAREHAALQPRYLGGQVILAKSFARIHETNLKKQGVVPLTFGNKQDYDRMDANDKVDTEGLWDVLQNHGKGEINLKVWKESGESFTIPVKHTLSKDQCAFILAGSALNLLAKRHQSG
>XP_016220395_Exophiala_mesophila
MSTLLQRASARRPRCAIDLSSTYTTRSIPQQQTRLSRRNYAVHSPVPASSRRKAAVPPYQKILKNFEDVRTILGSRQLTLAEKILYSHLDNAEESLLTNTNNGANIRGNANLKLKPDRVAMQDASAQMAILQFMTCNLPSTAVPASIHCDHMIVGEKGADTDLPNSIAGNKEVFDFLESAGKRYGMEFWPPGAGIIHQTVLENYSAPGLMMLGTDSHTPNAGGLGAIAIGVGGADAVDALVDAPWELKAPKILGVRLEGKLSGWTTPKDVILHLAGLLTVRGGTGSLIEYHGPGVETLSCTGMATICNMGAEVGATTSIFPFSESHIPYLKATGRASIVDAIKGIAYGSEQYNFLRADAGAEYDQHITINLSSLEPHINGPFTPDLSTPLSKFKDAVKTNNWPDTFSAGLIGSCTNSSYEDMTRAEDLVKQAQAAGLKPVSDFFITPGSEQIRATLEDSKTLQTFESAGGTVLANACGPCIGQWKRTDGIKKGEDNAILCSYNRNFPGRNDGNTRTMSFLASPEIVTAFSFAGSTSFNPVIDELVLPSGDKFKFEAPKGSQLPSSGFAVGNPAFQPLSGDPDSSVQVVVDPESDRLAILEPFEPFPGGDLKGLKVLYKVKGQCTTDTISAAGPWLKYKGHLPNIAENTLIGAINAATGETNVAYDSDGTKTTIPELAKKWKSQGQNWLVVAEDNYGEGSAREHAALQPRYLGGQVILAKSFARIHETNLKKQGVVPLTFANKEDYNRLDANDSVDTEGLWDVLQQQGRGDISLKVTKQNGETFSIPVKHTLSKDQCAFILAGSALNLLAKKHKSD
>XP_013271793_Rhinocladiella_mackenziei
MSVLLQRVPPTRVRCPLDLGSCSTTRRGYRRGYAILTQSQSASRRKAAVPPYQKILRKFEDVRTTLGLRKLTLAEKILYSHLDNPDESLLTNTNNGKNIRGNANLKLKPDRVAMQDASAQMAILQFMTCGLPSTAVPASIHCDHMIVGERGADTDLPNSIAGNKEVFNFLESAAKRYGIEFWPPGAGIIHQTVLENYAAPGLMMLGTDSHTPNAGGLGAIAIGVGGADAVDALVDAPWELKAPKILGVRLEGKLSGWTSAKDVILHLAGKLTVRGGTGFIIEYHGPGVDTLSCTGMATICNMGAEVGATTSIFPFSENHIPYLQATGRDSIIDAIKGIAYGSEQYNFLRADSGAEYDQMITINLSGLEPHINGPFTPDLATPLSKFKDAVKSNNWPETFSAGLIGSCTNSSYEDMTRAEDLVKQAHAAGLRPKSDFFITPGSEQVRATLEDGKTLEIFMDAGGTVLANACGPCIGQWKRTDGVKKGDDNAILCSYNRNFPGRNDGNPRTMSFLASPEIVTAMSYASSTSFNPVLDEIPTPSGKKFKFEPPKGAQLPASGFSIGNPAFLPSSADPDPNVQVVVDPDSDRLALLEPFKPFPDGELKGLKVLYKVRGQCTTDTISAAGPWLKYKGHLPNIAENTLIGAVNAATGEINVAYDSDGSKMSIPELAKKWKGQGQHWLVVAEDNYGEGSAREHAALQPRYLGGQIILAKSFARIHETNLKKQGVVPLTFATKEDYDRLDACDQVDTEGLWDALQNHGQGEITLKVTKKDGESFTIAVKHTLSKDQCGFILAGSALNLLSKRHQAE
>XP_018004128_Phialophora_attinorum
MTSLLQRTAPLRARCPLDLGSRSALPSRRNYAVPAATPSAPRRRAAVPPYKKILDKFEDVRSILGTQKLSLAEKILYSHLDNVEDSLLTNTSNGKNIRGNANLKLKPDRVAMQDASAQMAILQFMTCNLPSTAVPASIHCDHMIVGEKGADTDLPNSIAGNKEVFDFLESAAKRYGIEFWPPGAGIIHQSVLENYSAPGLMMLGTDSHTPNAGGLGAIAIGVGGADAVDALVDAPWELKAPKVLGVRLEGKLSGWASPKDVILHLAGKLTVRGGTGLVIEYHGPGVETLSATGMATICNMGAEVGATTSIFPFSKGHVPYLNATGRTAIIDAVQGIAYGSEKHNFLVADEGTEYDELVTIDLSTLEPHINGPFTPDLSTPLSKFKDAVEINKWPDTFGAGLIGSCTNSSFEDMTRAEDLVKQAHAAGLKPKSDFFITPGSEQVRATLEDSNTLQTFAAAGGTVLANACGPCIGQWKRTDGVQKGEENAILCSYNRNFPGRNDGNPKTMSFLASPELVTAMSYSGSTSFNPITDSIPLPSGEAFRFEPPKGNALPGSGFSIGNPDFLPTSAKPDSSMQVVVDPESDRLAILEPFEPYGEGELKDLRVLYKVKGQCTTDTISAAGPWLKYKGHLPNIAENTLIGAINAETGETNVAYDSDGSKSSIPDLAKKWKSQNQSWLVVAEDNYGEGSAREHAALQPRYLGGKVILSKSFARIHETNLKKQGVVPLTFADKADYDRISANDSVETVGLYDVLQSGGQGEVRLKVRKAKRWGGV
>NP_596189_Schizosaccharomyces_pombe
MATFARMKLCLSGSSQAIPSKGISLVAARFQSTASRASYVTPPYEKLMGKLQQVRKFLPGQKLTLAEKVLYSHLVNPEESFSGVSPSDIRGSLYLKLNPDRVAMQDASAQMALLQFMTCGLEKTMIPASIHCDHLIVGHRGANSDIPDSIANNKEIFDFLQSAAKKYGIQFWGPGSGIIHQIVLENYAAPGGMMLGTDSHTPNAGGLGMIAIGVGGADAVDAMTNTPWELKAPKIIGVNLTGAMSGWTTPKDLILHLAGKLTVRGGTGHIIEYFGPGVASLSCTGMATVCNMGAEVGATTSIFPYTDSMRRYLIATHRAEVADAASEVHSEYNYLAADTGAKYDQIIDINLSELTPSLNGPFTPDLSTPVSKFGEAIEKNKWPKKLSAGLIGSCTNSSYQDMTCVVDVVEQAISAGLKPKVPFLVTPGSEQIRATIERDGITERLEEAGATVLANACGPCIGMWKRTDDIASGEPNAILTSFNRNFRSRNDGNPSTMNFLTSPVIVAAKIFSSDLAFDPTHDTLQTPDGKAFKFRPPQGVELPSAGFIAGDSSYIPEPNPQPVPETEVTIDPKSDRLEALEPFEPYQGGEMENLKVAVKVKGKCTTDHISAAGKWLKYKGHLSNICNNTLIGAMNAATGEVNRAYDNGKGMTIPELMWKWKKDGQPWLVVAEHNYGEGSAREHAALQPRAMNGRIILTKSFARIHETNLKKQGVLPLTFVNEADYEKIDAEDKVSTRGIEQLLEGVLDQPITLVVTKKDGSVVEIPCKHTMSKDQIEFFKAGSALNLIREKAHSGVVNQKVIDSIKQQPDHYADAYIFNRHFVIAKGDQLGLPFHLKGVQVGDTIRLDKIASFGSRDFTLFGNPYVDPSLFTIEAVVLSFPKSALSVRVKHKRRHRHDRVMKHKQTYTILRVTELKLN
```
