## Supplementary material for "Coding Sequence Insertions in Fungal Genomes are Intrinsically Disordered and can Impart Functionally-Important Properties on the Host Protein": fasta protein sequences: XP_711700.1_blasthits_fa.txt

```
>XP_711700_Candida_albicans
MSLSDKELFELNKKAVTEGFKIKPRINYNTVGGVNGPLVILDNVKFPRYNEIVNLTLPDGSVRQGQVLEVRGTKAIVQVFEGTSGIDVKKTRVEFTGENLKIPVSEDMLGRIFDGSGRPIDKGPKIFAEDYLDINGSPINPYARIYPEEMISTGVSAIDTMNSIARGQKIPIFSASGLPHNEIAAQICRQAGLVRPTKDVHDGHEENFSIVFAAMGVNLETSRFFKQDFEENGSLERTTLFLNLANDPTIERIITPRLALTTAEFLAYQTERHVLTILTDMSSYADALREVSAAREEVPGRRGYPGYMYTDLSTIYERAGRVEGRNGSITQVPILTMPNDDITHPIPDLTGYITEGQIFIDRQLHNRGIYPPINVLPSLSRLMKSAIGEGMTRKDHGDVSNQLYAKYAIGKDAAAMKAVVGEEALSTEDKLSLEFLEKFEKNFISQGAYENRSIFESLDLAWSLLRIYPKELLNRISPKILEELYGRDREQDDDEDEDEEDPDKSGDKLIDA
>XP_002422111_Candida_dubliniensis
MSLSDKELFELNKKAVTEGFKIKPRINYNTVGGVNGPLVILDNVKFPRYNEIVNLTLPDGSVRQGQVLEVRGTKAIVQVFEGTSGIDVKKTRVEFTGENLKIPVSEDMLGRIFDGSGRPIDKGPKIFAEDYLDINGSPINPYARIYPEEMISTGVSAIDTMNSIARGQKIPIFSASGLPHNEIAAQICRQAGLVRPTKDVHDGHEENFSIVFAAMGVNLETSRFFKQDFEENGSLERTTLFLNLANDPTIERIITPRLALTTAEFLAYQTERHVLTILTDMSSYADALREVSAAREEVPGRRGYPGYMYTDLSTIYERAGRVEGRNGSITQVPILTMPNDDITHPIPDLTGYITEGQIFIDRQLHNRGIYPPINVLPSLSRLMKSAIGEGMTRKDHGDVSNQLYAKYAIGKDAAAMKAVVGEEALSTEDKLSLEFLEKFEKNFISQGAYENRSIFESLDLAWSLLRIYPKELLNRISPKILEEFYGRDREQDDDEDEEEDPDKSGDKLIDA
>XP_002545862_Candida_tropicalis
MSLTDKELFELNKKAVTEGFKIKPRINYNTVGGVNGPLVILDNVKFPRYNEIVNLTLPDGTVRQGQVLEVRGTKAIVQVFEGTSGIDVKKTRVEFTGENLKIPVSEDMLGRIFDGSGRPIDKGPKIFAEDYLDINGSPINPYARIYPEEMISTGVSAIDTMNSIARGQKIPIFSASGLPHNEIAAQICRQAGLVRPTKDVHDGHEENFSIVFAAMGVNLETSRFFKQDFEENGSLERTTLFLNLANDPTIERIITPRLALTTAEFLAYQTERHVLTILTDMSSYADALREVSAAREEVPGRRGYPGYMYTDLSTIYERAGRVEGRNGSITQVPILTMPNDDITHPIPDLTGYITEGQIFIDRQLHNRGIYPPINVLPSLSRLMKSAIGEGMTRKDHGDVSNQLYAKYAIGKDAAAMKAVVGEEALSTEDKLSLEFLEKFEKNFISQGAYENRTIFESLDLAWSLLRIYPKEMLNRISPKILEEFYGRDREQDDDEEEEEDPDKSGDKLIDA
>XP_003869519_Candida_orthopsilosis
MSLSDKELFELNKKAVTEGFKISPRINYNTVGGVNGPLVIVDNVKFPRFNEIVNLTLPDGSVRQGQVLEIRGSKAIVQVFEGTSGIDVKKTRVEFTGENLKIPVSEDMLGRIFDGSGRPIDKGPKIFAEEYLDINGSPINPYARIYPEEMISTGISAIDTMNSIARGQKIPIFSASGLPHNEIAAQICRQAGLVRPTKDVHDGHEENFSIVFAAMGVNLETSRFFKQDFEENGSLERTSLFLNLANDPTIERIITPRLALTTAEYLAYQTERHVLTILTDMSSYADALREVSAAREEVPGRRGYPGYMYTDLSTIYERAGRVEGRNGSITQVPILTMPNDDITHPIPDLTGYITEGQIFVDRQLHNRAIYPPINVLPSLSRLMKSAIGEGRTRKDHGDVSNQLYAKYAIGKDAAAMKAVVGEEALSTEDKLSLEFLEKFEKNFINQGAYENRTIIESLDLAWSLLRIYPRELLNRISPKILDEYYGRDRGDDDDDDEEDGDDDDDKKKDTLIDA
>XP_001525238_Lodderomyces_elongisporus
MSLSDKELYELNKKAVTEGFKIKPRIQYNTVGGVNGPLVILDNVKFPRYNEIVNLTLPDGSVRQGQVLEVRGSKAIVQVFEGTSGIDVKKTKVEFTGENLKIPVSEDMLGRIFDGSGRPIDKGPKIFAEEYLDINGSPINPYARIYPEEMISTGISAIDTMNSIARGQKIPIFSASGLPHNEIAAQICRQAGLVRPTKDVHDGHEENFSIVFAAMGVNLETSRFFKQDFEENGSLERTSLFLNLANDPTIERIITPRLALTTAEYLAYQTERHVLTILTDMSSYADALREVSAAREEVPGRRGYPGYMYTDLSTIYERAGRVEGRNGSITQVPILTMPNDDITHPIPDLTGYITEGQIFVDRQLHNRAIYPPINVLPSLSRLMKSAIGEGMTRKDHGDVSNQLYAKYAIGKDAAAMKAVVGEEALSTEDKLSLEFLDKFEKNFISQGAYENRTIFESLDLAWSLLRIYPREMLNRISPKILDEFYGRDRTQDDDDDDEDEDDEDEGDDDDRKKKDLIDA
>XP_007373674_Spathaspora_passalidarum
MLLSDQELFELNKKAVTQGFKIKPRINYNTVGGVNGPLVILDNVKFPRYNEIVNLTLPDGSIRQGQVLEVRGTKAIVQVFEGTSGIDVKKTRVEFTGENLKIPVSEDMLGRIFDGSGRPIDKGPKIFAEDYLDINGSPINPFARIYPEEMISTGVSAIDTMNSIARGQKIPIFSASGLPHNEIAAQICRQAGLVRPTKDVHDGHEENFSIVFAAMGVNLETSRFFKQDFEENGSLERTTLFLNLANDPTIERIITPRLALTTAEYLAYQTERHVLTILTDMSSYADALREVSAAREEVPGRRGYPGYMYTDLSTIYERAGRVEGRNGSITQVPILTMPNDDITHPIPDLTGYITEGQISIDRQLHNRGIYPPINVLPSLSRLMKSAIGEGMTRKDHGDVSNQLYAKYAIGRDAAAMKAVVGEEALSTEDKLSLEFLEKFEKNFISQGAYENRTIFESLDLAWSLLRIYPKEMLNRISPKILEEFYDRDRGQDDDDEDDEEDPDKSKDLIDA
>XP_043047749_Scheffersomyces_spartinae
MLSDKELFELNKKAVTEGFKVKPRINYNTVQGVNGPLVILDNVKFPRYNEIVNLTLPDGSVRAGQVLEVRGSKAIVQVFEGTSGIDVKKTRVEFTGQNLKIPVSEDMLGRIFDGSGRPIDKGPKIFAEDYLDINGSPINPFARIYPEEMILTGISTIDTMNSIARGQKIPIFSASGLPHNEIAAQICRQAGLVRPTKDVHDGHEENFSIVFAAMGVNLETSRFFKQDFEENGSLERTTLFLNLANDPTIERIITPRLALTTAEYLAYQTERHVLTILTDMSSYADALREISAAREEVPGRRGYPGYMYTDLSTIYERAGRVEGRNGSITQIPILTMPNDDITHPIPDLTGYITEGQIFVDRQLHNRGIYPPINVLPSLSRLMKSAIGEGMTRKDHGDVSNQLYAKYAIGRDAAAMKSVVGEEALSTEDKLSLEFLEKFEKTFVSQGAYEDRSIFESLDQAWSLLRIYPKELLNRISPKILGEFYDRAREAEDEEDDDNEDQNQDKNGDLIDA
>XP_001385931_Scheffersomyces_stipitis
MSLTDQELFELNKRAVTQGFKIKPRIKYNTVGGVNGPLVILDNVKFPRYNEIVNLTLPDGSIRQGQVLEVRGSKAIVQVFEGTSGIDVKKTRVEFTGENLKIAVSEDMLGRIFDGSGRPIDKGPKIFAEDYLDINGSPINPFARIYPEEMISTGISAIDTMNSIARGQKIPIFSASGLPHNEIAAQICRQAGLVRPTKDVHDGHEENFSIVFAAMGVNLETSRFFKQDFEENGSLERTSLFLNLANDPTIERIITPRLALTTAEYLAYQTERHVLTILTDMSSYADALREVSAAREEVPGRRGYPGYMYTDLSTIYERAGRVEGRNGSITQVPILTMPNDDITHPIPDLTGYITEGQISIDRQLHNRGIYPPINVLPSLSRLMKSAIGEGMTRKDHGDVSNQLYAKYAIGRDAAAMKAVVGEEALSNEDKLSLEFLEKFEKNFISQGAYENRSIFESLDLAWSLLRIYPKELLNRISPKILNEFYEREREQEDDEEEDADKSHDLIDA
>XP_020065249_Suhomyces_tanzawaensis
MSLSDKELFELNKKAVTEGFKIKPRVNYNTVSGVNGPLVILDNVKFPRYNEIVNLTLPDGSIRQGQVLEVRGTKAIVQVFEGTSGIDVKKTRVEFTGENLKIPVSEDMLGRIFDGSGRPIDKGPKIFAEDYLDINGSPINPFARIYPEEMISTGISAIDTMNSIARGQKIPIFSASGLPHNEIAAQICRQAGLVRPTKDVHDGHEENFSIVFAAMGVNLETSRFFKQDFEENGSLERTSLFLNLANDPTIERIITPRLALTTAEYLAYQTERHVLTILTDMSSYADALREVSAAREEVPGRRGYPGYMYTDLSTIYERAGRVEGRNGSITQVPILTMPNDDITHPIPDLTGYITEGQISIDRQLYNRGIYPPINVLPSLSRLMKSAIGEGMTRKDHGDVSNQLYAKYAIGKDAAAMKAVVGEEALSNEDKLSLEFLEKFEKNFIAQGAYENRTIFESLDQAWSLLRIYPKELLNRISPKILAEFYEREREQDDDEEEDADKSHDLIDA
>XP_020078990_Hyphopichia_burtonii
MSLSDKELFELNKKAVTEGFKIKPRINYNTVGGVNGPLVILDNVKFPRYNEIVNLTLPDGTVRAGQVLEVRGSKAIVQVFEGTSGIDVKKTRVEFTGQNLKIPVSEDMLGRIFDGSGRPIDKGPKIFAEDYLDINGSPINPYARIYPEEMISTGISAIDTMNSIARGQKIPIFSASGLPHNEIAAQICRQAGLVRPTKDVHDGHEENFSIVFAAMGVNLETSRFFKQDFEENGSLERTSLFLNLANDPTIERIITPRLALTTAEYLAYQTERHVLTILTDMSSYADALREVSAAREEVPGRRGYPGYMYTDLSTIYERAGRVEGRNGSITQIPILTMPNDDITHPIPDLTGYITEGQISVDRQLYNRGIYPPINVLPSLSRLMKSAIGEGMTRKDHGDVSNQLYAKYAIGRDAAAMKAVVGEEALSTEDKLSLEFLEKFEKNFISQGAYENRSIFESLDQAWSLLRIYPKELLNRISPKIINEFYERSREQEDDDEEEEDADKSHDNLIDA
>XP_015466667_Debaryomyces_fabryi
MLNDKELYELNKKAVTEGFNIKPRINYNTVGGVNGPLVILDNVKFPRYNEIVNLTLPDGSVRSGQVLEVKGSKAIVQVFEGTSGIDVKKTRVEFTGQNLKIAVSEDMLGRIFDGSGRPIDKGPKIFAEDYLDINGSPINPYARIYPEEMISTGISAIDTMNSIARGQKIPIFSASGLPHNEIAAQICRQAGLVRPTKDVHDGHEENFSIVFAAMGVNLETSRFFKQDFEENGSLERTSLFLNLANDPTIERIITPRLALTTAEYLAYQTERHVLTILTDMSSYADALREVSAAREEVPGRRGYPGYMYTDLSTIYERAGRVEGRNGSITQVPILTMPNDDITHPIPDLTGYITEGQISVDRQLDNKGIYPPINVLPSLSRLMKSAIGEGMTRKDHGDVSNQLYAKYAIGRDAAAMKAVVGEEALSTEDKLSLEFLEKFEKNFISQGAYENRTVFESLDQAWALLRIYPKEMLNRISPKILAEFYERDREQEDDDEEEEDADKSHDNLIDA
>XP_460251_Debaryomyces_hansenii
MLNDKELYELNKKAVTEGFNIKPRINYNTVGGVNGPLVILDNVKFPRYNEIVNLTLPDGSVRSGQVLEVKGSKAIVQVFEGTSGIDVKKTRVEFTGQNLKIAVSEDMLGRIFDGSGRPIDKGPKIFAEDYLDINGSPINPYARIYPEEMISTGISAIDTMNSIARGQKIPIFSASGLPHNEIAAQICRQAGLVRPTKDVHDGHEENFSIVFAAMGVNLETSRFFKQDFEENGSLERTSLFLNLANDPTIERIITPRLALTTAEYLAYQTERHVLTILTDMSSYADALREVSAAREEVPGRRGYPGYMYTDLSTIYERAGRVEGRNGSITQVPILTMPNDDITHPIPDLTGYITEGQISVDRQLDNKGIYPPINVLPSLSRLMKSAIGEGMTRKDHGDVSNQLYAKYAIGRDAAAMKAVVGEEALSTEDKLSLEFLEKFEKNFVSQGAYENRTVFESLDQAWALLRIYPKEMLNRISPKILAEFYERDREQEDDDDEEEEDADKSHDNLIDA
>XP_006684668_Yamadazyma_tenuis
MLSNKELFELNKKAVTEGFNIKPRVNYNTVGGVNGPLVILDDVKFPRYNEIVNLTLPDGTVRAGQVLEVRGSKAIVQVFEGTSGIDVKKTRVEFTGKSMRIPVSEDMLGRIFDGSGRPIDKGPKIFAEDYLDINGSPINPYARIYPEEMISTGISAIDTMNSIARGQKIPIFSASGLPHNEIAAQICRQAGLVRPTKDVHDGHEDNFSIVFAAMGANLETSRFFKQDFEENGSLERTTLFLNLANDPTIERIITPRLALTTAEYLAYQTERHVLTILTDMSSYADALREVSAAREEVPGRRGYPGYMYTDLSTIYERAGRVDGRNGSITQIPILSMPNDDITHPIPDLTGYITEGQIFVDRQLSNKGIYPPINVLPSLSRLMKSAIGEGMTRKDHGDVSNQLYAKYAIGRDAASMKAVVGEDALSTEDKLSLEFLEKFEKNFIAQGAYENRTVFESLDLAWSLLRIYPKEMLNRISPKILAEFYEREREQEDEDDEDEEAKTADKSHDLIDA
>XP_001485950_Meyerozyma_guilliermondii
MLLDKELYEINKKAVTEGFKIKPRINYNTVGGVNGPLVILDNVKFPRYNEIVNLTLPDGSSRAGQVLEVRGSKAIVQVFEGTTGVDVKKTRVEFTGESMRLAVSEDMLGRIFDGSGRPIDKGPKIFAEDYLDINGSPINPYARIYPEEMISTGISAIDTMNSIARGQKIPIFSASGLPHNEIAAQICRQAGLVRPTKDVHDGHEENFSIVFAAMGVNLETSRFFKQDFEENGSLERTSLFLNLANDPTIERIITPRLALTTAEYLAYQTERHVLTILTDMSSYADALREVSAAREEVPGRRGYPGYMYTDLSTIYERAGRVEGRNGSITQIPILTMPNDDITHPIPDLTGYITEGQIFVDRLLSNRGIYPPINVLPSLSRLMKSAIGEGMTRKDHGDVSNQLYAKYAIGRDAAAMKAVVGEEALSTEDKLSLEFLEKFEKNFITQGQYENRTIFESLDQAWSFLRIYPKELLNRISPKILDEFYERLRQQEQESEEDPDQSHDKDDKDKLIDA
>XP_018710724_Metschnikowia_bicuspidata
MLSDKELFDLNKKAVSEGFKIKPRINYNTVGGVNGPLVILDNVKFPRFNEIVNLTLPDGTVRAGQVLEVRGLKAIVQVFEGTSGIDIKKTRVEFTGENLKISVSEDMLGRVFDGSGRPIDKGPKIFAEDYLDINGSPINPYARIYPEEMISTGVSAIDTMNSIARGQKIPIFSASGLPHNEIAAQICRQAGLVRPTKDVHDGHEDNFSIVFAAMGVNLETSRFFKQDFEENGSLDRTSLFLNLANDPTIERIITPRLALTTAEYLAYQTERHVLTILTDMSSYADALREVSAAREEVPGRRGYPGYMYTDLSTIYERAGRVEGRNGSITQIPILTMPNDDITHPIPDLTGYITEGQIFVDRQLDNRGIYPPINVLPSLSRLMKSAIGEGMTRKDHGDVSNQLYAKYAIGRDAAAMKSVVGEEALSTEDKLALEFLEKFEKNFIAQGAYEDRSIFDSLDLAWSLLRIFPKEMLNRISPKILDEFYDRSSEQDEDDEDDENPDQSHDLIDA
>XP_002619576_Clavispora_lusitaniae
MLSDKELFELNKKAVTEGFKIKPRISYNTVGGVNGPLVILDNVKFPKFNEIVNLTLPDGTTRAGQVLEVRGSKAIVQVFEGTSGIDIKKTRVEFTGENLKIAVSEDMLGRVFDGSGRPIDKGPKIFAEDYLDINGSPINPYARIYPEEMISTGVSAIDTMNSIARGQKIPIFSASGLPHNEIAAQICRQAGLVRPTKDVHDGHEENFSIVFAAMGVNLETSRFFKQDFEENGSLERTSLFLNLANDPTIERIITPRLALTTAEYLAYQTERHVLTILTDMSSYADALREVSAAREEVPGRRGYPGYMYTDLSTIYERAGRVEGRNGSITQIPILTMPNDDITHPIPDLTGYITEGQIFVDRQLSNRGIYPPINVLPSLSRLMKSAIGEGMTRKDHGDVSNQLYAKYAIGRDAAAMKSVVGEEALSTEDKLSLEFLEKFEKNFIAQGAYENRSIFDSLDLAWSLLRIYPKEMLNRISPKILAEFYERARDQDDDEEEEEEENVDKSHDLIDA
>XP_025340867_Candida_haemuloni
MSKKPAKSHSKTSMDALAGQELLCAECIHEEIDVVRSSVIANERQNDQMRDDIDGIFRQCETLQSPSKATTNDKTKKTSKTTGATPLPNSGEIPAPKLYSVKNLALQLSKLAILNSRLKQSDIDRSKEILEKRVALLQAKVNSARSELEAKEESIQKTRAKIIASHHDLSEKYNERILRFRLEDARRAAKQAANFQYHHFRVLRQVVFTKYDSWKAREMDSKGKPVRLDLFGQPIIPLESFLSHNNKLIAINSFLENLIHFQVLMVELLNSDGFPVDLPFLDYLKRQLPDSQFYGQVQEKINFLLGDEADPILKSAEEKDHDNEYVEEENNKTLEPRPSMDKITITDNVIQVPLSFKTANLQRRASVRSTSSESPAPDNFHPEVFSATPEPGLNVDNNISSNEKTKSSTIQGKRMVIVPNKILTKPFTKLTLKEYLKFISIVVKIVVNFDMLLRQTVDKVPQPKKKQSTRDLLTSTYGQLRGEPDSTQDDDNQSKFDLRKILERFADMDHFFKSIIQTHSEKLRSHASNSALAFSALTGNTEGMDAVAIPSSGSSAGGYDSFPTASQPSLQSHESSSRLREFYSNYLTNNRKKATSVPSPKTMADQQVYGAVSEGFSDTEEDNTKSSSGDDRWTSPQPSPQQESEREPYDIKEVMDAVHKLVANGKASGRDNGDGGDEAVKLATKSMMKNTQSHLADWDVNSRSSLNLCGDAPKMLSDKELYELNKKAVTEGFKIKPRINYNTVGGVNGPLVILDNVKFPSFNEIVNLTLPDGSVRAGQVLEVRGTKAIVQVFEGTSGIDIKKTRVEFTGENLKIAVSEDMLGRVFDGSGRPIDKGPRIFAEDYLDINGSPINPYARIYPEEMISTGVSAIDTMNSIARGQKIPIFSASGLPHNEIAAQICRQAGLVRPTKDVHDGHEENFSIVFAAMGVNLETSRFFKQDFEENGSLERTSLFLNLANDPTIERIITPRLALTTAEYLAYQTERHVLTILTDMSSYADALREVSAAREEVPGRRGYPGYMYTDLSTIYERAGRVEGRNGSITQIPILTMPNDDITHPIPDLTGYITEGQIFVDRQLSNRGIYPPINVLPSLSRLMKSAIGEGMTRKDHGDVSNQLYAKYAIGRDAAAMKSVVGEEALSTEDKLSLEFLEKFEKNFIAQGAYEDRSVFDSLDLAWSLLRIYPKEMLNRISPKILNEFYDRARDQDDDDEEEENPDKSHDLIDA
>XP_024716209_Candida_pseudohaemulonis
MLSDKELYELNKKAVTEGFKIKPRINYNTVGGVNGPLVILDNVKFPSFNEIVNLTLPDGSVRAGQVLEVRGTKAIVQVFEGTSGIDIKKTKVEFTGENLKIAVSEDMLGRVFDGSGRPIDKGPRIFAEDYLDINGSPINPYARIYPEEMISTGVSAIDTMNSIARGQKIPIFSASGLPHNEIAAQICRQAGLVRPTKDVHDGHEENFSIVFAAMGVNLETSRFFKQDFEENGSLERTSLFLNLANDPTIERIITPRLALTTAEYLAYQTERHVLTILTDMSSYADALREVSAAREEVPGRRGYPGYMYTDLSTIYERAGRVEGRNGSITQIPILTMPNDDITHPIPDLTGYITEGQIFVDRQLSNRGIYPPINVLPSLSRLMKSAIGEGMTRKDHGDVSNQLYAKYAIGRDAAAMKSVVGEEALSTEDKLSLEFLEKFEKNFIAQGAYEDRSVFDSLDLAWSLLRIYPKEMLNRISPKILNEFYDRARDQDDDDEEENPDKSHDLIDA
>XP_025338208_Candida_duobushaemulonis
MLSDKELYELNKKAVTEGFKIKPRINYNTVGGVNGPLVILDNVKFPSFNEIVNLTLPDGSVRAGQVLEVRGTKAIVQVFEGTSGIDIKKTKVEFTGENLKIAVSEDMLGRVFDGSGRPIDKGPRIFAEDYLDINGSPINPYARIYPEEMISTGVSAIDTMNSIARGQKIPIFSASGLPHNEIAAQICRQAGLVRPTKDVHDGHEENFSIVFAAMGVNLETSRFFKQDFEENGSLERTSLFLNLANDPTIERIITPRLALTTAEYLAYQTERHVLTILTDMSSYADALREVSAAREEVPGRRGYPGYMYTDLSTIYERAGRVEGRNGSITQIPILTMPNDDITHPIPDLTGYITEGQIFVDRQLSNRGIYPPINVLPSLSRLMKSAIGEGMTRKDHGDVSNQLYAKYAIGRDAAAMKSVVGEEALSTEDKLSLEFLEKFEKNFIAQGAYEDRSVFDSLDLAWSLLRIYPKEMLNRISPKILNEFYDRAREQDDDDEEENPDKSHDLIDA
>XP_028889628_Candida_auris
MLSDKELYELNKKAVTEGFKIKPRINYNTVGGVNGPLVILDNVKFPSFNEIVNLTLPDGSVRAGQVLEVRGSKAIVQVFEGTSGIDIKKTRVEFTGENLKIAVSEDMLGRVFDGSGRPIDKGPRIFAEDYLDINGSPINPYARIYPEEMISTGISAIDTMNSIARGQKIPIFSASGLPHNEIAAQICRQAGLVRPTKDVHDGHEDNFSIVFAAMGVNLETSRFFKQDFEENGSLERTSLFLNLANDPTIERIITPRLALTTAEYLAYQTERHVLTILTDMSSYADALREVSAAREEVPGRRGYPGYMYTDLSTIYERAGRVEGRNGSITQIPILTMPNDDITHPIPDLTGYITEGQIFVDRQLSNRGIYPPINVLPSLSRLMKSAIGEGMTRKDHGDVSNQLYAKYAIGRDAAAMKSVVGEEALSTEDKLSLEFLEKFEKNFIAQGAYEDRSVFDSLDLAWSLLRIYPKEMLNRISPKILNEFYDRARDQDEDDEDENPDKSHDLIDA
>NP_009685_Saccharomyces_cerevisiae
MVLSDKELFAINKKAVEQGFNVKPRLNYNTVSGVNGPLVILEKVKFPRYNEIVNLTLPDGTVRQGQVLEIRGDRAIVQVFEGTSGIDVKKTTVEFTGESLRIPVSEDMLGRIFDGSGRPIDNGPKVFAEDYLDINGSPINPYARIYPEEMISTGVSAIDTMNSIARGQKIPIFSASGLPHNEIAAQICRQAGLVRPTKDVHDGHEENFSIVFAAMGVNLETARFFKQDFEENGSLERTSLFLNLANDPTIERIITPRLALTTAEYLAYQTERHVLTILTDMSSYADALREVSAAREEVPGRRGYPGYMYTDLSTIYERAGRVEGRNGSITQIPILTMPNDDITHPIPDLTGYITEGQIFVDRQLHNKGIYPPINVLPSLSRLMKSAIGEGMTRKDHGDVSNQLYAKYAIGKDAAAMKAVVGEEALSIEDKLSLEFLEKFEKTFITQGAYEDRTVFESLDQAWSLLRIYPKEMLNRISPKILDEFYDRARDDADEDEEDPDTRSSGKKKDASQEESLI
>XP_018223162_Saccharomyces_eubayanus
MVLSDKELFDINKRAVEQGFKVKPRLNYNTVSGVNGPLVILEKVKFPRYNEIVNLTLPDGTVRQGQVLEIRGDRAIVQVFEGTSGIDVKKTTVEFTGESLRIPVSEDMLGRIFDGSGRPIDNGPKVFAEDYLDINGSPINPYARIYPEEMISTGVSAIDTMNSIARGQKIPIFSASGLPHNEIAAQICRQAGLVRPTKDVHDGHEENFSIVFAAMGVNLETARFFKQDFEENGSLERTSLFLNLANDPTIERIITPRLALTTAEYLAYQTERHVLTILTDMSSYADALREVSAAREEVPGRRGYPGYMYTDLSTIYERAGRVEGRNGSITQIPILTMPNDDITHPIPDLTGYITEGQIFVDRQLHNKGIYPPINVLPSLSRLMKSAIGEGMTRKDHGDVSNQLYAKYAIGKDAAAMKAVVGEEALSIEDKLSLEFLEKFEKTFISQSAYEDRTVFESLDQAWSLLRIYPKEMLNRISPKILDEFYDRARDEADEDEEDADARSSGKKKDANKGESLI
>XP_033764720_Saccharomyces_paradoxus
MVLSDKELFAINKKAVEQGFKVKPRLNYNTVSGVNGPLVILEKVKFPRYNEIVNLTLPDGTVRQGQVLEIRGDRAIVQVFEGTSGIDVKKTTVEFTGESLRIPVSEDMLGRIFDGSGRPIDNGPKVFAEDYLDINGSPINPYARIYPEEMISTGVSAIDTMNSIARGQKIPIFSASGLPHNEIAAQICRQAGLVRPTKDVHDGHEENFSIVFAAMGVNLETARFFKQDFEENGSLERTSLFLNLANDPTIERIITPRLALTTAEYLAYQTERHVLTILTDMSSYADALREVSAAREEVPGRRGYPGYMYTDLSTIYERAGRVEGRNGSITQIPILTMPNDDITHPIPDLTGYITEGQIFVDRQLHNKGIYPPINVLPSLSRLMKSAIGEGMTRKDHGDVSNQLYAKYAIGKDAAAMKAVVGEEALSIEDKLSLEFLEKFEKTFITQGAYEDRTVFESLDQAWSLLRIYPKEMLNRISPKILDEFYDRARDDADEDEDDADTRSSGKKKDASQEESLI
>XP_003678105_Naumovozyma_castellii
MVLSDKELFDLNKKAVEQGFKIKPRLNYNTVSGVNGPLVILEKVKFPRYNEIVNLTLPDGTIRQGQVLEVRGDRAIVQVFEGTSGIDVKKTRVEFTGENLKIPVSEDTLGRIFDGSGRPIDNGPKVFAEDYLDINGSPINPYARIYPEEMISTGVSAIDTMNSIARGQKIPIFSASGLPHNEIAAQICRQAGLVRPTKDVHDGHEENFSIVFAAMGVNLETARFFKQDFEENGSLERTSLFLNLANDPTIERIITPRLALTTAEYLAYQTDRHVLTILTDMSSYADALREVSAAREEVPGRRGYPGYMYTDLSTIYERAGRVEGRNGSITQIPILTMPNDDITHPIPDLTGYITEGQISVDRQLHNKGIYPPINVLPSLSRLMKSAIGEGMTRKDHGDVSNQLYAKYAIGRDAAAMKAVVGEEALSIEDKLSLEFLEKFEKTFISQGAYENRTVFESLDQAWSLLRIYPKEMLNRISPKILDEFYDRARDEDEDEDDEDVEADNTDSRPSASVEPTESLI
>XP_003668207_Naumovozyma_dairenensis
MVLSDKELFDINKKAVEQGFKIKPRLNYNTVNGVNGPLVILEKVKFPRYNEIVNLTLPDGSIRQGQVLEVRGDRAIVQVFEGTSGIDVKKTTVEFTGENLKIPVSEDTLGRIFDGSGRPIDNGPKVFAEDYLDINGSPINPYARIYPEEMISTGISAIDTMNSIARGQKIPIFSASGLPHNEIAAQICRQAGLVRPTKDVHDGHEENFSIVFAAMGVNLETARFFKQDFEENGSLERTSLFLNLANDPTIERIITPRLALTTAEYLAYQTDRHVLTILTDMSSYADALREVSAAREEVPGRRGYPGYMYTDLSTIYERAGRVEGRNGSITQIPILTMPNDDITHPIPDLTGYITEGQISVDRQLHNKGVYPPINVLPSLSRLMKSAIGEGMTRKDHGDVSNQLYAKYAIGRDAAAMKAVVGEEALSIEDKLSLEFLEKFEKTFISQGAYENRTVFESLDQAWSLLRIYPKEMLNRISPKVLDEFYDRARDEDEDDEEDPDSRPSK
>XP_003957035_Kazachstania_africana
MVLSDKDLFDLNKKAVQEGFNVKPRLNYNTVSGVNGPLVILEKVKFPRYNEIVNLTLPDGSNRQGQVLEVRGDRAIVQVFEGTSGIDVKKTRIEFTGENLKIPVSEDTLGRIFDGSGRPIDNGPKVFAEDYLDINGSPINPYARIYPEEMISTGISAIDTMNSIARGQKIPIFSASGLPHNEIAAQICRQAGLVRPTKDVHDGHEENFSIVFAAMGVNLETARFFKQDFEENGSLERTSLFLNLANDPTIERIITPRLALTTAEYLAYQTERHVLTILTDMSSYADALREVSAAREEVPGRRGYPGYMYTDLSTIYERAGRVEGRNGSITQIPILTMPNDDITHPIPDLTGYITEGQISIDRQLHNKGVYPPINVLPSLSRLMKSAIGEGMTRKDHGDVSNQLYAKYAIGRDAAAMKAVVGEEALSTEDKLSLEFLEKFEKTFISQGAYENRTIFESLDQAWSLLRIYPKEMLNRISPKILDEFYDRSRGNEVEENPDERPKAENDEPEESLI
>XP_022462826_Kazachstania_naganishii
MVMNDAELFRLNKQAVQEGFNVKPRLTYNTVSGINGPLVILEKVKFPRYNEIVNLTLPDGGVRQGQVLEVRGDRAIVQVFEGTSGIDVKKTTVEFTGQNLKIPVSEDTLGRIFDGSGRPIDQGPKVFAEDYLDINGSPINPYARIYPEEMISTGISAIDTMNSIARGQKIPIFSASGLPHNEIAAQICRQAGLVRPTKDVHDGHEENFSIVFAASGVNLETARFFKQDFEENGSLERTSLFLNLANDPTIERIITPRLALTTAEYLAYQTERHVLTILTDMSSYADALREVSAAREEVPGRRGYPGYMYTDLSTIYERAGRVEGRNGSITQIPILTMPNDDITHPIPDLTGYITEGQISVDRQLHNKGVYPPINVLPSLSRLMKSAIGEGMTRRDHGDVSNQLYAKYAIGRDAAAMKAVVGEEALSIEDKLSLEFLEKFERSFISQGAYEDRTVFESLDQAWSLLRIYPKEMLNRISPKILDEFYDRAGETAEDTDDDDDDEPQQEQNPDERA
>XP_445210_Candida_glabrata
MTISDKELFELNKKAVENGFKIDPRVEYNTVSGVNGPLVILERVKFPRYNEIVNLTLPDGSIRQGQVLEVRGDRAIVQVFEGTSGIDVKKTTVEFTGQNMRIPVSEDTLGRIFDGSGRPTDNGPKVFAEDYLDINGSPINPYARIYPEEMISTGISAIDTMNSIARGQKIPIFSASGLPHNEIAAQICRQAGLVRPTKDVHDGHEENFSIVFAAMGVNLETARFFKQDFEENGSLERTSLFLNLANDPTIERIITPRLALTTAEYLAYQTERHVLTILTDMSSYADALREVSAAREEVPGRRGYPGYMYTDLSTIYERAGRVEGRNGSITQIPILTMPNDDITHPIPDLTGYITEGQISVDRQLYNKGVYPPINVLPSLSRLMKSAIGEGMTRKDHGDVSNQLYAKYAIGRDAAAMKAVVGEEALSIEDKLSLEFLEKFEKTFISQGAYENRTVFESLDQAWSLLRIYPKEMLNRISPKILDEFYDRSREVEEAEADEQDPDQREESLI
>XP_004179553_Tetrapisispora_blattae
MALTDKELFELNKKAVTQGFKINPRLNYNTVSGVNGPLVILEKVKFPRYNEIVNLTLPDGTIRQGQVLEVRGDRAIVQVFEGTSGIDVKKTTIEFTGESLKIPVSEDTLGRIFDGSGRPIDNGPKVFAEDYLDINGYPINPYARIYPEEMISTGISAIDTMNSIARGQKIPIFSASGLPHNEIAAQICRQAGLVRPTKDVHDGHEENFSIVFAAMGVNLETARFFKQDFEENGSLERTSLFLNLANDPTIERIITPRLALTTAEYLAYQTERHVLTILTDMSSYADALREVSAAREEVPGRRGYPGYMYTDLSTIYERAGRVEGRNGSITQIPILTMPNDDITHPIPDLTGYITEGQISVDRQLHNKGIYPPINVLPSLSRLMKSAIGEGMTRKDHGDVSNQLYAKYAIGRDAAAMKAVVGEEALSMEDKLSLEFLEKFEKTFISQNAYENRTIFESLDQAWSLLRIYPKDMLNRISPKILDEFYDRSRDEEEEQEEYQDPDVRPTETKQQAITEPSLI
>XP_003683855_Tetrapisispora_phaffii
MVLSDKELFELNKRAVTEGFKVKPRLNYNTVSGVNGPLVILEKVKFPRYNEIVNLTLPDGTVRQGQVLEVRGDRAIVQVFEGTSGIDVKKTTVEFTGENLKIPVSEDALGRIFNGSGKAIDNGPKVFAEDYLDINGSPINPYARIYPEEMISTGVSTIDTMNSIARGQKIPIFSASGLPHNEIAAQICRQAGLVRPTKDVHDGHEENFSIVFAAMGVNLETARFFKQDFEENGSLERTSLFLNLANDPTIERIITPRLALTTAEYLAYQTERHVLTILTDMSSYADALREVSAAREEVPGRRGYPGYMYTDLSTIYERAGRVEGRNGSITQIPILTMPNDDITHPIPDLTGYITEGQIFVDRQLYNKGIYPPINVLPSLSRLMKSAIGEGMTRKDHGDVSNQLYAKYAIGRDAAAMKAVVGEEALSMEDKLSLEFLEKFEKTFVSQGSYENRTIFESLDQAWSLLRIYPKEMLNRISPKILDEFYDRSRDEEEEKEEAQDPDVRPTQTEESLI
>XP_001645113_Vanderwaltozyma_polyspora
MVLTDKQLYEINKKAVTQGFKIKPRLNYNTVSGVNGPLVILEKVKFPRYNEIVKLTLPDGSVRQGQVLEVRGDRAIVQVFEGTSGIDVKKTTVEFTGESLKIPVSEDTLGRIFNGSGNPIDNGPKVFAEDYLDINGSAINPFARIYPEEMISTGVSAIDTMNSIARGQKIPIFSASGLPHNEIAAQICRQAGLVRPTKDVHDGHEENFSIVFAAMGVNLETARFFKQDFEENGSLERTSLFLNLANDPTIERIITPRLALTTAEYLAYQTERHVLTILTDMSSYADALREVSAAREEVPGRRGYPGYMYTDLSTIYERAGRVEGRNGSITQIPILTMPNDDITHPIPDLTGYITEGQIFVDRQLHNKGVYPPINVLPSLSRLMKSAIGEGMTRKDHGDVSNQLYAKYAIGKDAAAMKAVVGEDALSMEDKLSLEFLEKFEKTFISQGSYENRTIFESLDQAWSLLRIYPKEMLNRISPKILDEFYDRARDEEDDEDDEDDEHKNADVRKD
>XP_003680626_Torulaspora_delbrueckii
MVLSDKELFELNKKAASQGYKIKPRLDYNTVRGVNGPLVILENVKYPRFNEIVNLTLPDGSVRQGQVLEVRGDRAIVQVFEGTSGIDVKKTTVEFTGQNLKIPVSEDTLGRIFDGSGRPIDNGPRVFAEDYLDINGSPINPYARIYPEEMISTGVSAIDTMNSIARGQKIPIFSASGLPHNEIAAQICRQAGLVRPTKDVHDGHEENFSIVFAAMGVNLETARFFKQDFEENGSLERTSLFLNLANDPTIERIITPRLALTTAEYLAYQTERHVLTILTDMSSYADALREVSAAREEVPGRRGYPGYMYTDLSTIYERAGRVEGRNGSITQIPILTMPNDDITHPIPDLTGYITEGQIFVDRQLNNKGIYPPINVLPSLSRLMKSAIGEGMTRKDHGDVSNQLYAKYAIGRDAAAMKAVVGEEALSIEDKLSLEFMEKFEKTFISQGAYENRTVFESLDQAWSLLRIYPKEMLNRISPKILDEFYDRSRDEDDEEEEEEEGDKKNGKN
>XP_037141983_Zygotorulaspora_mrakii
MVLSDKELFELNKKAVSQGFKIKPRTTYNTVRGVNGPLVILENVKFPRFNEIVNLTLPDGSVRQGQVLEVRGDRAIVQVFEGTSGIDVKKTTVEFTGENLKIPVSEDTLGRIFDGSGRPIDNGPKVFAEDYLDINGSPINPYARIYPEEMISTGVSAIDTMNAIARGQKIPIFSASGLPHNEIAAQICRQAGLVRPTKDVHDGHEENFSIVFAAMGVNLETARFFKQDFEENGSLERTSLFLNLANDPTIERIITPRLALTTAEYLAYQTERHVLTILTDMSSYADALREVSAAREEVPGRRGYPGYMYTDLSTIYERAGRVEGRNGSITQIPILTMPNDDITHPIPDLTGYITEGQIFVDRQLNNKGIYPPINVLPSLSRLMKSAIGEGMTRKDHGDVSNQLYAKYAIGRDAAAMKAVVGEEALSIEDKLSLEFLEKFEKTFISQSAYENRTIFESLDQAWSLLRIYPKEMLNRISPKILDEFYDRSRDDNDEDDENENPDKRPGSKKDTPAESLI
>XP_002496377_Zygosaccharomyces_rouxii
MGLSDQQLFDLNKRAVSQGFNIKPRLNYNTVRGVNGPLVILEKVKFPRYNEIVNLTLPDGSVRQGQVLEVRGDRAIVQVFEGTSGIDVKKTCVDFTGESLRIPVSEDLLGRIFDGSGRPVDNGPRVFAEDYLDINGSPINPYSRIYPEEMISTGVSAIDTMNSIARGQKIPIFSASGLPHNEIAAQICRQAGLVRPTKDVHDGHEENFSIVFAAMGVNLETARFFKQDFEENGSLERTSLFLNLANDPTIERIITPRLALTTAEYLAYQTERHVLTILTDMSSYADALREVSAAREEVPGRRGYPGYMYTDLATLYERAGRVEGRNGSITQIPILSMPNDDITHPIPDLTGYITEGQIFVDRQLNNKGIYPPINVLPSLSRLMKSAIGDGMTRKDHGDVSNQLYAKYAIGRDAAAMKAVVGEDALSIEDKLSLEFLEKFEKTFIAQGAYEDRTVFDSLDQAWSLLRIYPKEMLNRISPKILDEFYERSRDDDEDEDEQDPDQRPGSSKKNNQEESLI
>XP_003645741_Eremothecium_cymbalariae
MISDKELFELNKEAVSNRFKVKPRLNYNTVGAVNGPLVILEKVKFPQYNEIVNLTLPDGSVRQGQVLEVRGDRAIVQVFEGTSGIDIKKTTVEFTGDSLKIPVSEDMLGRIFDGSGRPIDNGPKVFAEDYLDINGSPINPYSRIYPEEMISTGISAIDTMNAIARGQKIPIFSASGLPHNEIAAQICRQAGLVRPTKDVHDGHEENFSIVFAAMGVNLETARFFKQDFEENGSLERTSLFLNLANDPTIERIITPRLALTTAEYLAYETERHVLTILTDMSSYADALREVSAAREEVPGRRGYPGYMYTDLSTIYERAGRVEGRHGSITQIPILTMPNDDITHPIPDLTGYITEGQIFVDRQLHNKGIYPPINVLPSLSRLMKSAIGEGMTRKDHGDVSNQLYAKYAIGRDAAAMKAVVGEEALSMEDRLSLEFLENFEKTFINQSAYENRSIFESLDHAWSLLRIYPKEMLNRISPKILDEFYNRSRVEDEEDEDQGQDDEARQPLI
>NP_983716_Eremothecium_gossypii
MISDNELFALNKQAATAGLKAKPRISYNTVAGVNGPLVILERVKYPQYNEIVNLTLPDGSIRQGQVLEVRGDRAIVQVFEGTSGIDVKKTTVEFTGQSLKIPVSDDTLGRIFDGSGRPIDNGPKVFAEDYVDINGSAINPYARIYPEEMISTGISAIDTMNSIARGQKIPIFSASGLPHNEIAAQICRQAGLVRPTKDVHDGHEDNFSIVFAAMGVNLETARFFKQDFEENGSLERTSLFLNLANDPTIERIITPRLALTTAEYLAYQTERHVLTILTDMSSYADALREVSAAREEVPGRRGYPGYMYTDLSTIYERAGRVEGRNGSITQIPILTMPNDDITHPIPDLTGYITEGQIFVDRQLSNKGIYPPINVLPSLSRLMKSAIGEGMTRKDHGDVSNQLYAKYAIGRDAAAMKAVVGEEALSMEDRLSLEFLENFEKTFISQGAYENRTIFESLDHAWSLLRIYPKEMLNRISPKILDEFYNRARDSDADDADDDEEDDDSDESHQEAERSLI
>XP_453470_Kluyveromyces_lactis
MSTLTDKQLFDLNKKAVTEGFKIKPRLNYNTVGGVNGPLVILEKVKFPRYNEIVNLTLPDGSVRQGQVLEVRGDRAIVQVFEGTSGIDVKKTTVEFTGENLRIPVSEDALGRIFDGSGRPIDNGPKVFAEDYLDINGSAINPYARIYPEEMISTGISAIDTMNSIARGQKIPIFSASGLPHNEIAAQICRQAGLVRPTKDVHDGHEENFSIVFAAMGVNLETARFFKQDFEENGSLERTSLFLNLANDPTIERIITPRLALTTAEYLAYQTERHVLTILTDMSSYADALREVSAAREEVPGRRGYPGYMYTDLSTIYERAGRVEGRNGSITQIPILTMPNDDITHPIPDLTGYITEGQISVDRQLDNKGIYPPINVLPSLSRLMKSAIGEGMTRKDHGDVSNQLYAKYAIGRDAAAMKAVVGEEALSIEDKLSLEFLEKFEKTFIAQGAYEDRTVFESLDQAWSLLRIYPKEMLNRISPKILDEFYDRARDEDEDEDDDDEEAVSADKKPKESQSLI
>XP_022675024_Kluyveromyces_marxianus
MATLTDKQLFELNKKAVTEGFKVRPRLNYNTVGGVNGPLVILEKVKFPRYNEIVNLTLPDGTVRQGQVLEVRGDRAIVQVFEGTSGIDVKKTTVEFTGENLRIPVSEDTLGRIFDGSGRPIDNGPKVFAEDYLDINGSAINPYARIYPEEMISTGISAIDTMNSIARGQKIPIFSASGLPHNEIAAQICRQAGLVRPTKDVHDGHEENFSIVFAAMGVNLETARFFKQDFEENGSLERTSLFLNLANDPTIERIITPRLALTTAEYLAYQTERHVLTILTDMSSYADALREVSAAREEVPGRRGYPGYMYTDLSTIYERAGRVEGRNGSITQIPILTMPNDDITHPIPDLTGYITEGQISVDRQLDNKGIYPPINVLPSLSRLMKSAIGEGMTRKDHGDVSNQLYAKYAIGRDAAAMKAVVGEEALSIEDKLSLEFLEKFEKTFISQGAYENRSVFESLDQAWSLLRIYPKEMLNRISPKILDEFYDRARDEDEEDDEDEEASSADKKPQAEESLI
>XP_022627799_Lachancea_lanzarotensis
MLSDKALYDLNKKAVSQGFNIKPRLNYNTVGGVNGPLVILEKVKFPRYNEIVNLTLPDGSLRQGQVLEVRGDRAIVQVFEGTSGIDVKKTTVEFTGENLRIPVSEDTLGRIFDGSGRPIDNGPKVFAEDYLDINGSPINPYARIYPEEMISTGVSAIDTMNSIARGQKIPIFSASGLPHNEIAAQICRQAGLVRPTKDVHDGHEDNFSIVFAAMGVNLETARFFKQDFEENGSLERTSLFLNLANDPTIERIITPRLALTTAEYLAYQTERHVLTILTDMSSYADALREVSAAREEVPGRRGYPGYMYTDLSTIYERAGRVEGRNGSITQIPILTMPNDDITHPIPDLTGYITEGQISVDRQLHNKGIYPPINVLPSLSRLMKSAIGEGMTRKDHGDVSNQLYAKYAIGRDAAAMKAVVGEEALSIEDKLSLEFLEKFEKTFIAQGAYDNRTIIDSLDQAWSLLRIYPKEMLNRISPKILDEFYDRSRDEEEEEEEEEDPDKKPQEDSLI
>XP_002554698_Lachancea_thermotolerans
MLSDKELYELNKKAVSEGFKIKPRLNYNTVGGVNGPLVILEKVKFPRYNEIVNLTLPDGTVRQGQVLEVRGDRAIVQVFEGTSGIDVKKTTVEFTGENLRIPVSEDTLGRIFDGSGRPIDNGPKVFAEDYLDINGSPINPYARIYPEEMISTGVSAIDTMNSIARGQKIPIFSASGLPHNEIAAQICRQAGLVRPTKDVHDGHEENFSIVFAAMGVNLETARFFKQDFEENGSLERTSLFLNLANDPTIERIITPRLALTTAEYLAYQTERHVLTILTDMSSYADALREVSAAREEVPGRRGYPGYMYTDLSTIYERAGRVEGRNGSITQIPILTMPNDDITHPIPDLTGYITEGQISVDRQLYNKGVYPPINVLPSLSRLMKSAIGEGMTRKDHGDVSNQLYAKYAIGRDAAAMKAVVGEEALSIEDKLSLEFLEKFEKTFISQGAYENRTIFESLDQAWSLLRIYPKEMLNRISPKILDEFYDRARDEDDEDEQDADEQDKKPQEESLI
>XP_020057110_Aspergillus_aculeatus
MADFVDPRMTSVKPRIRYNTIGGINGPLVVLDNVKFPRYNEIVSLTLPDGTERSGQVLEARGNRAVVQVFEGTSGIDVKKTKVEFTGHSLKLGVSEDMLGRVFDGSGRAIDKGPKVLAEDYLDINGQPINPYSRVYPEEMISTGISAIDTMNSIARGQKIPIFSAAGLPHNEIAAQICRQAGLVKRPTKDVHDGHEENFSIVFAAMGVNMETARFFTRDFEENGSMERVTLFLNLANDPTIERIITPRLALTTAEYYAYQLEKHVLVIMTDLSAYCDALREVSAAREEVPGRRGYPGYMYTDLSTLYERAGRVEGRNGSITQIPILTMPNDDITHPIPDLTGYITEGQIFIDRQLYNKGVYPPINVLPSLSRLMKSAIGEGRSRKDHSDVSNQLYAKYAIGRDAAAMKAVVGEEALSSEDKLSLEFLDKFERTFISQSPYESRTIFESLDIAWNLLRIYPKDLLNRIPKRVLDEFYARSARKIANKDTRDNSVAEQTQGETADLIET
>XP_001275597_Aspergillus_clavatus
MAEFVDPRMTNIKPRIRYNTIGGINGPLVILDNVKFPRYNEIVSLTLPDGTERSGQVLEARGNRAVVQVFEGTPGIDVKKTKVEFTGHSLKLGVSEDMLGRVFDGSGRAIDKGPKVLAEDYLDINGQPINPYSRVYPEEMISTGISAIDTMNSIARGQKIPIFSAAGLPHNEIAAQICRQAGLVKRPTKDVHDGHEENFSIVFAAMGVNMETARFFTRDFEENGSMERVTLFLNLANDPTIERIITPRLALTTAEYYAYQLEKHVLVIMTDLSAYCDALREVSAAREEVPGRRGYPGYMYTDLSTIYERAGRVEGRNGSITQIPILTMPNDDITHPIPDLTGYITEGQIFVDRQLYNKGVSPPINVLPSLSRLMKSAIGEGRTRKDHSDVSNQLYAKYAIGRDAAAMKAVVGEEALSSEDKLSLEFLDKFERTFISQGPYESRTIFESLDIAWNLLRIYPKELLNRIPKRTLDEFYARSARKLPSKDTRDNSAENMSAAPLIET
>XP_001260782_Aspergillus_fischeri
MTESFVDPRMTNIKPRIRYNTIGGINGPLVFLDNVKFPRYNEIVSLTLPDGTERSGQVLEARGNRAVVQVFEGTSGIDVKKTKVEFTGHSLKLGVSEDMLGRVFDGSGRAIDKGPKVLAEDYLDINGQPINPYSRVYPEEMISTGISAIDTMNSIARGQKIPIFSAAGLPHNEIAAQICRQAGLVKKPTKDVHDGHEENFSIVFAAMGVNMETARFFTRDFEENGSMERVTLFLNLANDPTIERIITPRLALTTAEYYAYQLEKHVLVIMTDLSAYCDALREVSAAREEVPGRRGYPGYMYTDLSTIYERAGRVEGRNGSITQIPILTMPNDDITHPIPDLTGYITEGQIFVDRQLYNKGVNPPINVLPSLSRLMKSAIGEGRTRKDHSDVSNQLYAKYAIGRDAAAMKAVVGEEALSSEDKLSLEFLEKFERTFISQGPYESRTIFESLDIAWNLLRIYPKELLNRIPKRTLDEFYARSARKLPAKDTRDNSAENVGAAPLIET
>XP_041145215_Aspergillus_flavus
MASEFVDPRMTSVKPRIRYNTIAGINGPLVILDNVKFPRYNEIVSLTLPDGTERSGQVLEARGSRAVVQVFEGTPGIDVKKTKVEFSGHSLKLGVSEDMLGRVFDGSGRAIDKGPKVLAEDYLDINGQPINPYSRVYPEEMISTGISAIDTMNSIARGQKIPIFSASGLPHNEIAAQICRQAGLVGKPTKDVHDGHEENFSIVFAAMGVNMETSRFFTRDFEENGSMERVTLFLNLANDPTIERIITPRLALTTAEYYAYQLEKHVLVIMTDLSAYCDALREVSAAREEVPGRRGYPGYMYTDLSTIYERAGRVEGRNGSITQIPILTMPNDDITHPIPDLTGYITEGQIFIDRQLYNKGVYPPINVLPSLSRLMKSAIGEGRTRKDHSDVSNQLYAKYAIGRDAAAMKAVVGEEALSSEDKLSLEFLEKFEKTFISQSPYESRSIYDSLDIAWNLLRIYPKDLLNRIPKRVLDEFYARSSRKIANKDTRDNSVPEQTQSSTGDLIET
>XP_755656_Aspergillus_fumigatus
MTESFVDPRMTNVKPRIRYNTIGGINGPLVFLDNVKFPRYNEIVSLTLPDGTERSGQVLEARGNRAIVQVFEGTSGIDVKKTKVEFTGHSLKLGVSEDMLGRVFDGSGRAIDKGPKVLAEDYLDINGQPINPYSRVYPEEMISTGISAIDTMNSIARGQKIPIFSAAGLPHNEIAAQICRQAGLVKKPTKDVHDGHEENFSIVFAAMGVNMETARFFTRDFEENGSMERVTLFLNLANDPTIERIITPRLALTTAEYYAYQLEKHVLVIMTDLSAYCDALREVSAAREEVPGRRGYPGYMYTDLSTIYERAGRVEGRNGSITQIPILTMPNDDITHPIPDLTGYITEGQIFVDRQLYNKGVSPPINVLPSLSRLMKSAIGEGRTRKDHSDVSNQLYAKYAIGRDAAAMKAVVGEEALSSEDKLSLEFLEKFERTFISQGPYESRTIFESLDIAWNLLRIYPKELLNRIPKRTLDEFYARSARKLPAKDTRDNSAENVVGAAPLIET
>XP_663836_Aspergillus_nidulans
MADTLDPRMTSVQPRIRYNTIGGINGPLVFLDNVKFPTYNEIVSLTLPDGTERSGQVLEARGNRAIVQVFEGTSGIDVKKTKVEFTNHSLKLGVSEDMLGRVFDGSGRAIDKGPKVLAEDYLDINGQPINPYSRVYPEEMISTGISAIDTMNSIARGQKIPIFSASGLPHNEIAAQICRQAGLVKRPTKDVHDGHEDNFSIVFAAMGVNMETSRFFTRDFEENGSMERVTLFLNLANDPTIERIITPRLALTTAEYYAYQLEKHVLVIMTDLSAYCDALREVSAAREEVPGRRGYPGYMYTDLSTIYERAGRVQGRNGSITQIPILTMPNDDITHPIPDLTGYITEGQIFIDRQLYNKGIYPPINVLPSLSRLMKSAIGKGRTRDDHSDVSNQLYAKYAIGRDAAAMKAVVGEEALSSEDKLSLEFLEKFERTFINQSAYESRSIFESLDIAWNLLRIYPPHLLNRIPKRVLDEFYARSGRKIPNKDTRDNSVPEQGQSQTADLIET
>XP_001399343_Aspergillus_niger
MADFVDPRMTSVKPRIRYNTIGGINGPLVFLDNVKFPRYNEIVSLTLPDGTERSGQVLEARGNRAIVQVFEGTSGIDVKKTKVEFTGHSLKLGVSEDMLGRVFDGSGRAIDKGPKVLAEDYLDINGQPINPYSRVYPEEMISTGISAIDTMNSIARGQKIPIFSAAGLPHNEIAAQICRQAGLVKRPTKDVHDGHEENFSIVFAAMGVNMETARFFTRDFEENGSMERVTLFLNLANDPTIERIITPRLALTTAEYYAYQLEKHVLVIMTDLSAYCDALREVSAAREEVPGRRGYPGYMYTDLSTIYERAGRVEGRNGSITQIPILTMPNDDITHPIPDLTGYITEGQIFIDRQLHNKGVYPPINVLPSLSRLMKSAIGTGRTRKDHSEVSNQLYAKYAIGRDAAAMKAVVGEEALSSEDKLSLEFLDKFERTFISQSPYESRTIFESLDIAWNLLRIYPKDLLNRIPKRVLDEFYARSARKIANKDTRDNTVSEQTQGETADLIET
>XP_015402122_Aspergillus_nomiae
MTSVKPRIRYNTISGINGPLVILDNVKFPRYNEIVSLTLPDGTERSGQVLEARGNRAVVQVFEGTPGIDVKRTKVEFSGHSLKLGVSEDMLGRVFDGSGRAIDKGPKVLAEDYLDINGQPINPYSRVYPEEMISTGISAIDTMNSIARGQKIPIFSASGLPHNEIAAQICRQAGLVGKPTKDVHDGHEENFSIVFAAMGVNMELARVTLFLNLANDPTIERIITPRLALTTAEYYAYQLEKHVLVIMTDLSAYCDALREVSAAREEVPGRRGYPGYMYTDLSTIYERAGRVEGRNGSITQIPILTMPNDDITHPIPDLTGYITEGQIFIDRQLYNKGVYPPINVLPSLSRLMKSAIGEGRTRKDHSDVSNQLYAKYAIGRDAAAMKAVVGEEALSSEDKLSLEFLEKFEKTFISQSPYESRSIYDSLDIAWNLLRIYPKDLLNRIPKRVLDEFYARSSRKIANKDTRDNSAPEQTQSSTGDLIET
>XP_001821761_Aspergillus_oryzae 
MASEFVDPRMTSVKPRIRYNTIAGINGPLVILDNVKFPRYNEIVSLTLPDGTERSGQVLEARGSRAVVQVFEGTPGIDVKKTKVEFSGHSLKLGVSEDMLGRVFDGSGRAIDKGPKVLAEDYLDINGQPINPYSRVYPEEMISTGISAIDTMNSIARGQKIPIFSASGLPHNEIAAQICRQAGLVGKPTKDVHDGHEENFSIVFAAMGVNMETSRFFTRDFEENGSMERVTLFLNLANDPTIERIITPRLALTTAEYYAYQLEKHVLVIMTDLSAYCDALREVSAAREEVPGRRGYPGYMYTDLSTIYERAGRVEGRNGSITQIPILTMPNDDITHPIPDLTGYITEGQIFIDRQLYNKGVYPPINVLPSLSRLMKSAIGEGRTRKDHSDVSNQLYAKYAIGRDAAAMKAVVGEEALSSEDKLSLEFLEKFEKTFISQSPYESRSIYDSLDIAWNLLRIYPKDLLNRIPKRVLDEFYARSSRKIANKDTRDNSVPEQTQSSTGDLIET
>XP_040641479_Aspergillus_ruber
MASEFVDPRMTSIKPRIRYNTIGGINGPLVVLDNVKFPRYNEIVSLTLPDGTERSGQVLEARGNRAVVQVFEGTSGVDVKKTKVEFTGHSLKLGVSEDMLGRVFDGSGRAIDKGPKVLAEDYLDINGQPINPYSRVYPEEMISTGISAIDTMNSIARGQKIPIFSAAGLPHNEIAAQICRQASLVNQPTKGVHDGHEENFSIVFAAMGVNMETSRFFTRDFEENGSMERVTLFLNLANDPTIERIITPRLALTTAEYYAYQLEKHVLTIMTDLSAYCDALREVSAAREEVPGRRGYPGYMYTDLATMYERAGRVEGRNGSITQIPILTMPNDDITHPIPDLTGYITEGQIFIDRQLYNKGVSPPINVLPSLSRLMKSAIGEGRTRKDHSDVSNQLYAKYAIGRDAAAMKAVVGEEALSSEDKLSLEFLDKFERTFISQSAYESRSIFESLDIAWNLLRVYPKELLNRIPKRVLDEFYTRHGRKVPNKDTRDSTQAPNLIDA
>XP_040702808_Aspergillus_sydowii
MADFVDPRMSSVQPRIRYNTIGGINGPLVVLDNVKFPTFNEIVSLTLPDGTERSGQVLEARGNRAIVQVFEGTSGIDVKKTKVEFTNHSLKLGVSEDMLGRVFDGSGRAIDKGPKVLAEDYLDINGQPINPYSRVYPEEMISTGISAIDTMNSIARGQKIPIFSASGLPHNEIAAQICRQAGLVNKPTKDVHDGHEENFSIVFAAMGVNMETSRFFTRDFEENGSMERVTLFLNLANDPTIERIITPRLALTTAEYYAYQLEKHVLVIMTDLSAYCDALREVSAAREEVPGRRGYPGYMYTDLSTIYERAGRVQGRNGSITQIPILTMPNDDITHPIPDLTGYITEGQIFIDRQLYNKGVYPPINVLPSLSRLMKSAIGKGRTRDDHSDVSNQLYAKYAIGRDAAAMKAVVGEEALSSEDKLSLEFLDKFERTFINQSAYESRSIFESLDIAWNLLRIYPPHLLNRIPKRVLDEFYARSGRKIPNKDTRDNSVPEQAQTQNADLIET
>XP_001208665_Aspergillus_terreus
MASEFVDPRMTSIKPRIRYNTIGGINGPLVVLDNVKFPRYNEIVSLTLPDGTERSGQVLEARGNRAVVQVFEGTSGIDVKKTKVEFTGHSLKLGVSEDMLGRVFDGSGRAIDKGPKVLAEDYLDINGQPINPYSRVRQVYPEEMISTGISAIDTMNSIARGQKIPIFSAAGLPHNEIAAQICRQAGLVKRPTKDVHDGHEENFSIVFAAMGVNMETARFFTRDFEENGSMERVTLFLNLANDPTIERIITPRLALTTAEYYAYQLEKHVLVIMTDLSAYCDALREVSAAREEVPGRRGYPGYMYTDLSTIYERAGRVEGRNGSITQIPILTMPNDDITHPIPDLTGYITEGQIFIDRQLYNKGVNPPINVLPSLSRLMKSAIGEGRTRKDHSDVSNQLYAKYAIGRDAAAMKAVVGEEALSSEDKLSLEFLDKFERTFISQSAYESRTIFESLDIAWNLLRIYPKDLLNRIPKRVLDEFYARSARKVANKDTRDNTTAPEQVQSSQTADLIET
>XP_022486918_Penicillium_arizonense
MADMDDPRMSSIKPRIRYNTIGGINGPLVVLDNVKFPRYNEIVSLRLADGTERSGQVLEARGNRAVVQVFEGTSGIDVKKTKVEFSGHSLKLGVSEDMLGRVFDGSGRAIDKGPKVMAEDYLDINGQPINPYSRVYPEEIISTGISAIDTMNSIARGQKIPIFSAAGLPHSEIAAQIARQASLAKPSKGIHDDHEDNFSIVFAAMGVNMETARFFTRDFEENGSMERVTLFLNLANDPTIERIITPRLALTTAEYYAYQLEKHCLVIMTDMSAYCDALREVSAAREEVPGRRGYPGYMYTDLATLYERAGRVEGRNGSITQIPILTMPNDDITHPIPDLTGYITEGQIFIDRQLDNRGIYPPINVLPSLSRLMKSAIGEGRTRKDHGDVSNQLYAKYAIGRDAAAMKAVVGEEALSSEDKLSLEFLEKFERTFISQSAYESRTIQESLDIAWNLLRIYPKELLNRVPKRILDEFYARQGRKVPNKDARDNSDENLIDA
>XP_014539004_Penicillium_digitatum
MPGFIDPRMTNVKPRIRYNTIGGINGPLVVLDNVKFPRYNEIVSLTLPDGTERSGQVLEARGNRAIVQVFEGTSGVDVKKTKVEFAGHSLKLGVSEDMLGRVFDGSGRAIDKGPKVLAEDYLDINGQPINPYTRVYPEEMISTGISAIDTMNSIARGQKIPIFSAAGLPHNEIASAIARQASLVRPTKDVHDGHEENFSIVFAAMGVNMETARFFTREFEENGSMERTTLFLNLANDPTIERIITPRLALTTAEYYAYQLEKHVLVIMTDLSAYCDALREVSAAREEVPGRRGYPGYMYTDLASIYERAGRVEGRNGSITQIPILTMPNDDITHPIPDLTGYITEGQIFIDRQLANKGVYPPINVLPSLSRLMKSAIGEGRTRKDHSDVSNQLYAKYAIGRDAAAMKAVVGEEALSAEDKLSLEFLEKFERTFISQSSHESRTIFESLDIAWNLLRIYPRELLNRMPKRTLDEFYARSARKIASKDTRDNSGDEQDTTAQQSTNLIDA
>XP_016594011_Penicillium_expansum
MPGFIDPRMASVKPRIRYNTIGGINGPLVVLDNVKFPRYNEIVSLTLPDGTERSGQVLEASGNRAIVQVFEGTSGVDVKKTKVEFAGHSLKLGVSEDMLGRIFDGSGRAIDKGPKVLAEDYLDINGQPINPYTRVYPEEMISTGISAIDTMNSIARGQKIPIFSAAGLPHNEIASAIARQASLVRPTKDVHDGHEENFSIVFAAMGVNMETARFFTPNDPTIERIITPRLALTTAEYYAYQLEKHVLVIMTDLSAYCDALREVSAAREEVPGRRGYPGYMYTDLASIYERAGRVEGRNGSITQIPILTMPNDGMGSPLLIFDFEGQIFIDRQLANKGIYPPINVLPSLSRLMKSAIGEGRTRKDHSDVSNQLYAKYAIGRDAAAMKAVVGEEALSAEDKLSLEFLEKFERTFISQPSHESRSIYESLDIAWNLLRIYPRELLNRVPKRTLDEFYARSARKVASKDTRDNSGEEQDTTAQQNTNLIDA
>XP_040646542_Penicillium_griseofulvum
MADFIDPRMSSIKPRVRYNTIGGINGPLVILDNVKFPRFNEIVSLTLPDGTERSGQVLEARGDRAVVQVFEGTPGIDVKKTKVEFSGHSLKLGVSEDMLGRTFDGSGRAIDKGPKVLAEDYLDINGQPINPYSRVYPEEMISTGISAIDTMNSIARGQKIPIFSAAGLPHNEIAAQVCRQASLAKPTKDVHDGHEENFSVVFAAMGVNMETARFFKRDFEENGSMERVTLFLNLANDPTIERIITPRLALTTAEYYAYQLEKHVLVIMTDMSAYCDALREVSAAREEVPGRRGYPGYMYTDLSTLYERAGRVEGRNGSITQIPILTMPNDDITHPIPDLTGYITEGQIFIDRQLDNRGIYPPINVLPSLSRLMKSAIGEGRTRKDHSDVSNQLYAKYAIGRDAAAMKAVVGEEALSSEDKLSLEFLEKFERTFISQSPYEARTIEESLDIAWNLLRIYPKELLNRVPKRTLDEFYARHARKIPNKDTRDNSHENLIDA
>XP_038924778_Penicillium_roqueforti
MTRPTHLITCNVTAQAPPSRQLDQPPSPTFALFPILAFFYSEFRPWRIRFAMADSIDPRMPSIKPRFRYNTIGGINGPLVILDNIKFPRYNEIVSLTLPDGTERSGQVLEARGNRAVVQVFEGTSGIDVKKTKVEFSGHSLKLGVSEDMLGRTFDGSGRAIDKGPKVLAEEYLDINGQPINPYSRVYPEEIISTGISAIDTMNSIARGQKIPIFSAAGLPHSELAAQICRQASLAKPTKDVHDGHEENFSIVFAAMGVNMETARFFKRDFEENGSMERVTLFLNLANDPTIERIITPRLALTTAEYYAYQLEKHVLVIMTDMSAYCDALREVSAAREEVPGRRGYPGYMYTDLSTLYERAGRVQGRNGSITQIPILTMPNDDITHPIPDLTGYITEGQIFVDRQLDNRGIYPPINVLPSLSRLMKSAIGEGRTRKDHSDVSNQLYAKYAIGRDAAAMKAVVGEEALSSEDKLSLEFLEKFERTFISQSPYESRTIEESLDLAWSLLRIYPRELLNRIPKRILDEFYARHARKIPNKDTRDNSHENLIDA
>XP_002565274_Penicillium_rubens
MADFIDPRMSSIKPRFRYNTIGGINGPLVILDNIKFPRYNEIVSLTLPDGSERSGQVLEARGNRAVVQVFEGTSGIDVKKIAQTKVEFSGHSLKLGVSEDMLGRTFDGSGRAIDKGPKVLAEDYLDINGQPINPYSRVYPEEMISTGISAIDTMNSIARGQKIPIFSAAGLPHNEIAAQICRQASLAKPTKDVHDGHEENFSIVFAAMGVNMETARFFKRDFEENGSMERVTLFLNLANDPTIERIITPRLALTTAEYYAYQLEKHVLTIMTDLSAYCDALREVSAAREEVPGRRGYPGYMYTDLSTLYERAGRVEGRNGSITQIPILTMPNDDITHPIPDLTGYITEGQIFIDRQLDNRGIYPPINVLPSLSRLMKSAIGEGRTRKDHGDVSNQLYAKYAIGRDAAAMKAVVGEEALSSEDKLSLEFLEKFERTFISQSPYESRTIQESLDIAWNLLRIYPKELLNRVPKRTLDEFYARHARKIPNKDTRDNSGENLIDA
>XP_040812097_Penicillium_solitum
MADFIDPRMSSIKPRVRYNTIGGINGPLVILDNVKFPRYNEIVSLTLPDGTERSGQVLEARGSRAVVQVFEGTTGVDVKKTTVEFSGHSLKLGVSEDMLGRTFDGSGRAIDKGPKVLAEDYLDINGQPINPYSRVYPEEMISTGISAIDTMNSIARGQKIPIFSAAGLPHNEIAASICRQASLAKPTKDVHDGHEENFSIVFAAMGVNMETARFFKRDFEENGSMERVTLFLNLANDPTIERIITPRLALTTAEYYAYQLEKHVLVIMTDMSAYCDALREVSAAREEVPGRRGYPGYMYTDLSTLYERAGRVQGRNGSITQIPILTMPNDDITHPIPDLTGYITEGQIFIDRQLDNRGIYPPINVLPSLSRLMKSAIGEGRTRKDHGDVSNQLYAKYAIGRDAASMKAVVGEDALSSEDKLSLEFLEKFERTFISQSPYEARTIEESLDLAWNLLRIYPKELLNRIPKRTLDEFYARHARKIPNKDTNDNSHENLIDA
>XP_022581711_Penicilliopsis_zonata
MASEFIDPRMTSIKPRLRYNTIGGINGPLVVLDNVKFPRYNEIVSLSLPDGTERSGQVLEARGNRAVVQVFEGTSGIDVKKTKVEFTGHSLKLGVSEDMLGRVFDGSGRAIDKGPKVLAEDYLDINGQPINPYSRVYPEEMISTGISAIDTMNSIARGQKIPIFSAAGLPHNEIAAQICRQAGLVKKPTKDVHDGHEENFSIVFAAMGVNMETARFFTRDFEENGSMERVTLFLNLANDPTIERIITPRLALTTAEYYAYQLEKHVLVIMTDLSAYCDALREVSAAREEVPGRRGYPGYMYTDLSTLYERAGRVEGRNGSITQIPILTMPNDDITHPIPDLTGYITEGQIFIDRQLHNKGVYPPINVLPSLSRLMKSAIGEGRSRKDHSDVSNQLYAKYAIGRDAAAMKAVVGEEALSSEDKLSLEFLDKFERTFISQSAYESRSIFESLDIAWNLLRIYPKELLNRIPKKVLDEFYARSARKTLPSKDTRDTSGEQHQTQAQQSGHLIET
>XP_016620195_Cladophialophora_bantiana
MADLDHRMASIKPRLKYNTIGGVNGPLVIVDNVKFPRYNEIVSLTLPDGSTRSGQVLEARGNRAIVQVFEGTPGIDVKKTKVEFTGHSLKIGVSEDMLGRIFDGSGRAIDKGPKVLAEDYLDINGSPINPYSRVYPEEMISTGISAIDCMNSVARGQKIPIFSAAGLPHNEIAAQICRQAGLVKQPTKGVHDGHEENFSIVFAAMGVNMETARFFTRDFEENGSMERVTLFLNLANDPTIERIITPRLALTTAEYYAYQLEKHVLVILTDLSAYCDALREVSAAREEVPGRRGYPGYMYTDLSTIYERAGRVEGRNGSITQIPILTMPNDDITHPIPDLTGYITEGQIFVDRGLHNKGIYPPINVLPSLSRLMKSAIGEGLTRKDHGDVSNQLYAKYAIGRDAAAMKAVVGEEALSAEDKLSLEFLEKFERQFISQSAYDKRSVFDSLEIGWNLLRIFPKELLNRINPKLLDEFYARKAHGKKSTKDTRDNEGGNRQVNGEANLLDD
>XP_008730801_Cladophialophora_carrionii
MATQDARMASVKPRLKYNTIGGVNGPLVILDNVKFPRYNEIVSLTLPDGSSRSGQVLEARGNRAVVQVFEGTTGIDVKKTKVEFTGHSLKIGVSEDMLGRIFDGSGRAIDKGPKVLAEDYLDINGSPINPYSRVYPEEMISTGISAIDCMNSVARGQKIPIFSAAGLPHNEIAAQICRQAGLVNQPTKGVHDGHEENFSIVFAAMGVNMETSRFFTRDFEENGSMERVTLFLNLANDPTIERIITPRLALTTAEYYAYQLEKHVLVILTDLSAYCDALREVSAAREEVPGRRGYPGYMYTDLSTIYERAGRVEGRNGSITQIPILTMPNDDITHPIPDLTGYITEGQIFVDRGLHNKGVYPPINVLPSLSRLMKSAIGEGLTRKDHGDVSNQLYAKYAIGRDAAAMKAVVGEEALSSEDKLSLEFLDKFERQFISQSPYDKRSIFDSLDLGWNLLRIFPKELLNRINPKLLDEFYARKGHGKKANKDTRDNEDGNKQVNGDTNLLDD
>XP_016242640_Cladophialophora_immunda
MADLDHRMASIKPRLKYNTIGGVNGPLVILDNVKFPRYNEIVSLTLPDGSSRSGQVLEARGNRAIVQVFEGTSGIDVKKTKVEFTGHSLKIGVSEDMLGRIFDGSGRAIDKGPKVLAEDYLDINGSPINPYSRVYPEEMISTGISAIDCMNSVARGQKIPIFSAAGLPHNEIAAQICRQAGLVKQPTKGVHDGHEENFSIVFAAMGVNMETSRFFTRDFEENGSMERVTLFLNLANDPTIERIITPRLALTTAEYYAYQLEKHVLVILTDLSAYCDALREVSAAREEVPGRRGYPGYMYTDLSTIYERAGRVEGRNGSITQIPILTMPNDDITHPIPDLTGYITEGQIFVDRGLHNKGVYPPINVLPSLSRLMKSAIGEGLTRKDHGDVSNQLYAKYAIGRDAAAMKAVVGEEALSAEDKLSLEFLEKFERQFIAQSPYDKRSVFDSLDLGWNLLRIFPKELLNRINPKLLDEFYARKAHGKKSTKDTRDSEGGNKQVNGEPNLLDD
>XP_007746346_Cladophialophora_psammophila
MADLDHRMASIKPRLKYNTIGGVNGPLVIVDNVKFPRYNEIVSLTLPDGSSRSGQVLEARGNRAIVQVFEGTPGIDVKKTKVEFTGHSLKIGVSEDMLGRIFDGSGRAIDKGPKVLAEDYLDINGSPINPYSRVYPEEMISTGISAIDCMNSVARGQKIPIFSAAGLPHNEIAAQICRQAGLVKQPTKGVHDGHEENFSIVFAAMGVNMETARFFTRDFEENGSMERVTLFLNLANDPTIERIITPRLALTTAEYYAYQLEKHVLVILTDLSAYCDALREVSAAREEVPGRRGYPGYMYTDLSTIYERAGRVEGRNGSITQIPILTMPNDDITHPIPDLTGYITEGQIFVDRGLHNKGIYPPINVLPSLSRLMKSAIGEGLTRKDHGDVSNQLYAKYAIGRDAAAMKAVVGEEALSAEDKLSLEFLEKFERQFISQSAYDKRSVFDSLEIGWNLLRIFPKELLNRINPKLLDEFYARKAHGKKSTKDTRDNEGGNRQVNGEANLLDD
>XP_018688726_Fonsecaea_erecta
MAELDHRMASIKPRLKYNTIGGVNGPLVILDNVKFPRYNEIVSLTLPDGSTRSGQVLEARGNRAIVQVFEGTSGIDVKKTKVEFTGHSLKIGVSEDMLGRIFDGSGRAIDKGPKVLAEDYLDINGSPINPYSRVYPEEMISTGISAIDCMNSVARGQKIPIFSAAGLPHNEIAAQICRQAGLVKQPTKGVHDGHEENFSIVFAAMGVNMETSRFFTRDFEENGSMERVTLFLNLANDPTIERIITPRLALTTAEYYAYQLEKHVLVILTDLSAYCDALREVSAAREEVPGRRGYPGYMYTDLSTIYERAGRVEGRNGSITQIPILTMPNDDITHPIPDLTGYITEGQIFVDRGLHNKGIYPPINVLPSLSRLMKSAIGEGLTRKDHGDVSNQLYAKYAIGRDAAAMKAVVGEEALSAEDKLSLEFLEKFERQFIAQSPYDKRSVFDSLDLGWNLLRIFPKELLNRINPKLLDEFYARKAHGKRSTKDTRDSEGGNKQVNGEPNLLDD
>XP_022508199_Fonsecaea_monophora
MAEIDHRMASIKPRLKYNTIGGVNGPLVILDNVKFPRYNEIVSLTLPDGSSRSGQVLEARGNRAIVQVFEGTSGIDVKKTKVEFTGHSLKIGVSEDMLGRIFDGSGRAIDKGPKVLAEDYLDINGSPINPYSRVYPEEMISTGISAIDCMNSVARGQKIPIFSAAGLPHNEIAAQICRQAGLVKQPTKGVHDGHEENFSIVFAAMGVNMETSRFFTRDFEENGSMERVTLFLNLANDPTIERIITPRLALTTAEYYAYQLEKHVLVILTDLSAYCDALREVSAAREEVPGRRGYPGYMYTDLSTIYERAGRVEGRNGSITQIPILTMPNDDITHPIPDLTGYITEGQIFVDRGLHNKGIYPPINVLPSLSRLMKSAIGEGLTRKDHGDVSNQLYAKYAIGRDAAAMKAVVGEEALSAEDKLSLEFLEKFERQFIAQSPYDKRTVFDSLEIGWNLLRIFPKELLNRINPKLLDEFYARKAHGKKSNKDTRDNEGGNKQVNGEPNLLDD
>XP_016630383_Fonsecaea_multimorphosa
MADLDHRMASIKPRLKYNTIGGVNGPLVILDNVKFPRYNEIVSLTLPDGSIRSGQVLEARGNRAIVQVFEGTSGIDVKKTKVEFTGHSLKIGVSEDMLGRIFDGSGRAIDKGPKVLAEDYLDINGSPINPYSRVYPEEMISTGISAIDCMNSVARGQKIPIFSAAGLPHNEIAAQICRQAGLVKQPTKGVHDGHEENFSIVFAAMGVNMETSRFFTRDFEENGSMERVTLFLNLANDPTIERIITPRLALTTAEYYAYQLEKHVLVILTDLSAYCDALREVSAAREEVPGRRGYPGYMYTDLSTIYERAGRVEGRNGSITQIPILTMPNDDITHPIPDLTGYITEGQIFVDRGLHNKGIYPPINVLPSLSRLMKSAIGEGLTRKDHGDVSNQLYAKYAIGRDAAAMKAVVGEEALSAEDKLSLEFLEKFERQFIAQSPYDKRSVFDSLEIGWNLLRIFPKELLNRINPKLLDEFYARKAHGKRSTKDTRDNEGGNKQVNGEPNLLDD
>XP_022504267_Fonsecaea_nubica
MAEIDHRMASIKPRLKYNTIGGVNGPLVILDNVKFPRYNEIVSLTLPDGSSRSGQVLEARGNRAIVQVFEGTSGIDVKKTKVEFTGHSLKIGVSEDMLGRIFDGSGRAIDKGPKVLAEDYLDINGSPINPYSRVYPEEMISTGISAIDCMNSVARGQKIPIFSAAGLPHNEIAAQICRQAGLVKQPTKGVHDGHEENFSIVFAAMGVNMETSRFFTRDFEENGSMERVTLFLNLANDPTIERIITPRLALTTAEYYAYQLEKHVLVILTDLSAYCDALREVSAAREEVPGRRGYPGYMYTDLSTIYERAGRVEGRNGSITQIPILTMPNDDITHPIPDLTGYITEGQIFVDRGLHNKGIYPPINVLPSLSRLMKSAIGEGLTRKDHGDVSNQLYAKYAIGRDAAAMKAVVGEEALSAEDKLSLEFLEKFERQFIAQSPYDKRTVFDSLEIGWNLLRIFPKELLNRINPKLLDEFYARKAHGKKSNKDTRDNEGGNKQVNGEPNLLDD
>XP_013278089_Fonsecaea_pedrosoi
MAEIDHRMASIKPRLKYNTIGGVNGPLVILDNVKFPRYNEIVSLTLPDGSSRSGQVLEARGNRAIVQVFEGTSGIDVKKTKVEFTGHSLKIGVSEDMLGRIFDGSGRAIDKGPKVLAEDYLDINGSPINPYSRVYPEEMISTGISAIDCMNSVARGQKIPIFSAAGLPHNEIAAQICRQAGLVKQPTKGVHDGHEENFSIVFAAMGVNMETSRFFTRDFEENGSMERVTLFLNLANDPTIERIITPRLALTTAEYYAYQLEKHVLVILTDLSAYCDALREVSAAREEVPGRRGYPGYMYTDLSTIYERAGRVEGRNGSITQIPILTMPNDDITHPIPDLTGYITEGQIFVDRGLHNKGIYPPINVLPSLSRLMKSAIGEGLTRKDHGDVSNQLYAKYAIGRDAAAMKAVVGEEALSAEDKLSLEFLEKFERQFIAQSPYDKRTVFDSLEIGWNLLRIFPKELLNRINPKLLDEFYARKGHGKKSNKDTRDNEGGNKQVNGEPNLLDD
>XP_007762186_Cladophialophora_yegresii
MATQDARMASVKPRLKYNTIGGVNGPLVILDNVKFPRYNEIVSLTLPDGSSRSGQVLEARGNRAVVQVFEGTTGIDVKKTKVEFTGHSLKIGVSEDMLGRIFDGSGRAIDKGPKVLAEDYLDINGSPINPYSRVYPEEMISTGISAIDCMNSVARGQKIPIFSAAGLPHNEIAAQICRQAGLVNQPTKGVHDGHEENFSIVFAAMGVNMETSRFFTRDFEENGSMERVTLFLNLANDPTIERIITPRLALTTAEYYAYQLEKHVLVILTDLSAYCDALREVSAAREEVPGRRGYPGYMYTDLSTIYERAGRVEGRNGSITQIPILTMPNDDITHPIPDLTGYITEGQIFVDRGLHNKGVYPPINVLPSLSRLMKSAIGEGLTRKDHGDVSNQLYAKYAIGRDAAAMKAVVGEEALSSEDKLSLEFLDKFERQFIAQSPYDKRSIFDSLDLGWNLLRIFPKELLNRINPKLLDEFYARKGHGKKANKDTRDNEDGNKQVNGDTNLLDD
>XP_016234195_Exophiala_spinifera
MAQSDHRMASVKPRLTYNTISGVNGPLVILDNVKFPRYNEIVSLTLPDGSSRSGQVLEARGNRAVVQVFEGTPGIDVKKTKVEFTGHSLKIGVSEDMLGRIFDGSGRAIDKGPKVLAEDYLDINGSPINPYTRVYPEEMISTGISAIDTMNSVARGQKIPIFSAAGLPHNEIAAQICRQAGLVHQPNKGVHDGHEENFSIVFAAMGVNMETARFFTRDFEENGSMERVTLFLNLANDPTIERIITPRLALTTAEYYAYQLEKHVLVILTDLSAYCDALREVSAAREEVPGRRGYPGYMYTDLSTIYERAGRVEGRNGSITQIPILTMPNDDITHPIPDLTGYITEGQIFVDRQLYNKGIYPPINVLPSLSRLMKSAIGEGLTRKDHGDVSNQLYAKYAIGRDAAAMKAVVGEEALSAEDKLSLEFLEKFERQFIAQSPYDKRSIFDSLEIGWNLLRIFPKELLNRVNPKILDEFYSRKSHGKERRGNKDTRDNEDGGKQVNGETNLLDD
>XP_016260158_Exophiala_oligosperma
MAHSDHRMASVKPRLTYNTISGVNGPLVVLDNVKFPRYNEIVSLTLPDGSSRSGQVLEARGNRAVVQVFEGTTGIDVKKTKVEFTGHSLKIGVSEDMLGRIFDGSGRAIDKGPKVLAEDYLDINGSPINPYSRVYPEEMISTGISAIDTMNSVARGQKIPIFSAAGLPHNEIAAQICRQAGLVHQPNKGVHDGHEENFSIVFAAMGVNMETARFFTRDFEENGSMERVTLFLNLANDPTIERIITPRLALTTAEYYAYQLEKHVLVILTDLSAYCDALREVSAAREEVPGRRGYPGYMYTDLSTIYERAGRVEGRNGSITQIPILTMPNDDITHPIPDLTGYITEGQIFVDRQLYNKGIYPPINVLPSLSRLMKSAIGEGLTRKDHGDVSNQLYAKYAIGRDAAAMKAVVGDEALSSEDKLSLEFLEKFEKQFISQSPYDKRSIFDSLDLGWNLLRIFPKELLNRVNPKILDEFYARKSHGKERRAKKDTRDNEDGGKQVNGEPNLLDD
>XP_013319462_Exophiala_xenobiotica
MAEIDHRMGSVRPRLTYNTIGGVNGPLVILDNVKFPRYNEIVSLTLPDGSSRSGQVLEARGNRAVVQVFEGTTGIDVKKTKVEFTGHSLKIGVSEDMLGRIFDGSGRAIDKGPKVLAEDYLDINGSPINPYSRVYPEEMISTGISAIDTMNSVARGQKIPIFSAAGLPHNEIAAQICRQAGLVHQPNKGVHDGHEENFSIVFAAMGVNMETARFFTRDFEENGSMERVTLFLNLASDPTIERIITPRLALTTAEYYAYQLEKHVLVILTDLSAYCDALREVSAAREEVPGRRGYPGYMYTDLSTIYERAGRVEGRNGSITQIPILTMPNDDITHPIPDLTGYITEGQIFVDRGLYNKGIYPPINVLPSLSRLMKSAIGEGLTRKDHGDVSNQLYAKYAIGRDAAAMKAVVGEEALSSEDKLSLEFLDKFEKQFIAQSPYDKRSIFDSLELGWNLLRIFPKELLNRINPKILDEFYARKSHGKERPGNKDTRDNEGGGKQVNGEPNLLDD
>XP_007726874_Capronia_coronata
MAEIDHRMGIVKPRLRYNTIGGINGPLVILDNVKFPRYNEIVSLTLPDGTERSGQVLEARGNRAVVQVFEGTTGIDVKKTKVEFTGHSLKIGVSEDMLGRIFDGSGRAIDKGPKVLAEDYLDINGSPINPYSRVYPEEMISTGISAIDCMNSVARGQKIPIFSAAGLPHNEIAAQICRQAGLVNQPTKDVHDGHEENFSIVFAAMGVNMETARFFTRDFEENGSMERVTLFLNLANDPTIERIITPRLALTTAEYYAYQLEKHVLVILTDLSAYCDALREVSAAREEVPGRRGYPGYMYTDLSTIYERAGRVEGRNGSITQIPILTMPNDDITHPIPDLTGYITEGQIFVDRQLHNKGVYPPINVLPSLSRLMKSAIGEGLTRKDHGDVSNQLYAKYAIGRDAAAMKAVVGEEALSSEDKLSLEFLEKFERQFISQSPYDKRNIFDTLDLGWNLLRIFPKELLNRVSPKILEEFYARKGHSKKDKGNKDTRDNANGERQANGEPNLLDD
>XP_007738434_Capronia_epimyces
MAELDHRMGSIKPRLRYNTIGGINGPLVILDNVTFPRYNEIVSLTLPDGSERSGQVLEARGNRAVVQVFEGTTGIDVKKTTVEFTGHSLKIGVSEDMLGRVFDGSGRAIDKGPKVLAEDYLDINGSPINPYSRVYPEEMISTGISAIDCMNSVARGQKIPIFSAAGLPHNEIAAQICRQAGLVHQPTKGVHDGHEENFSIVFAAMGVNMETARFFTRDFEENGSMERVTLFLNLANDPTIERIITPRLALTTAEYYAYQLEKHVLVILTDLSAYCDALREVSAAREEVPGRRGYPGYMYTDLATIYERAGRVEGRNGSITQIPILTMPNDDITHPIPDLTGYITEGQIYVDRQLHNKGLYPPINVLPSLSRLMKSAIGEGLTRKDHGDVSNQLYAKYAIGRDAAAMKAVVGEEALSSEDKLSLEFLEKFEKQFISQSPYDKRSVFDSLDLGWNLLRIFPKELLNRVNPKILDEFYARKGHSKKDKGNKDTRDNADGGKQVNGEANLLDD
>XP_009161238_Exophiala_dermatitidis
MAGIDHRMPTVQPRLRYNTIGGINGPLVILDNVKFPRYNEIVSLTLPDGSERSGQVLEARGNRAVVQVFEGTSGIDVKKTKVEFTGHSLKIGVSEDMLGRIFDGSGRAIDKGPKVLAEDYLDINGSPINPYSRVYPEEMISTGISAIDCMNSVARGQKIPIFSAAGLPHNEIAAQICRQAGLVNQPTKDVHDGHEENFSIVFAAMGVNMETARFFTRDFEENGSMERVTLFLNLANDPTIERIITPRLALTTAEYYAYQLEKHVLVILTDLSAYCDALREVSAAREEVPGRRGYPGYMYTDLSTIYERAGRVEGRNGSITQIPILTMPNDDITHPIPDLTGYITEGQIFVDRQLHNKGIYPPINVLPSLSRLMKSAIGEGLTRKDHGDVSNQLYAKYAIGRDAAAMKAVVGEEALSSEDKLSLEFLEKFEKQFISQSPYDKRTIFDSLDIGWNLLRIFPKELLNRVNPKILDEFYARKGHGKKEKGNKDTRDNTDSGRQVNGEPNLLDV
>XP_013257900_Exophiala_aquamarina
MAGLDHRMASVKPRLKYNTIGGVNGPLVILDNVKFPRYNEIVSLTLPDGSQRSGQVLEARGHRAVVQVFEGTTGIDVKKTKVEFTGHSLKIGVSEDMLGRIFDGSGRAIDKGPKVLAEDYLDINGSPINPYSRVYPEEMISTGISAIDAMNSVARGQKIPIFSAAGLPHNEIAAQICRQAGLVKKPTKGVHDGHEDNFSIVFAAMGVNMETARFFTRDFEENGSMERVTLFLNLASDPTIERIITPRLALTTAEYYAYQLEKHVLVILTDLSAYCDALREVSAAREEVPGRRGYPGYMYTDLSTIYERAGRVEGRNGSITQIPILTMPNDDITHPIPDLTGYITEGQIFVDRQLYNKGIYPPINVLPSLSRLMKSAIGEGLTRKDHGDVSNQLYAKYAIGRDAAAMKAVVGEEALSSEDKLSLEFLEKFEKQFISQSPYDKRTIFDSLDIGWNLLRIFPKELLNRVNPKLLDEFYARKGHQKKDKAGNKDTRDNVGGGRQVNGEQNGEPNLLDD
>XP_016229389_Exophiala_mesophila
MADTDFRAPSIKPRLKYNTIGGINGPLVILDNVKFPRYNEIVSLTLPDGSERSGQVLEARGNRAVVQVFEGTPGIDVKKTKVEFTGHSLKLGVSEDMLGRIFDGSGRAIDKGPKVLAEDYLDINGSPINPYSRVYPEEMISTGISAIDAMNSVARGQKIPIFSAAGLPHNEIAAQICRQAGLVKKPTKGVHDGHEENFSIVFAAMGVNMETARFFTRDFEENGSMERVTLFLNLANDPTIERIITPRLALTTAEYYAYQLEKHVLVILTDLSAYCDALREVSAAREEVPGRRGYPGYMYTDLSTIYERAGRVEGRNGSITQIPILTMPNDDITHPIPDLTGYITEGQIFVDRQLDNKGIYPPINVLPSLSRLMKSAIGEGLTRKDHGDVSNQLYAKYAIGRDAAAMKAVVGEEALSSEDKLSLEFLERFEKQFISQGPYDKRTIFDSLDIGWNLLRIFPKELLNRINPKLLDEFYARKGHQKKEPKGNKDTRDNAEGERQVNGEPNLLDD
>XP_013272432_Rhinocladiella_mackenziei
MADLDPRMASIKPRLKYNTIAGINGPLVILDNVKFPRYNEIVSLTLPDGSTRSGQVLEARGNRAVVQVFEGTPGIDVKKTKVEFTGHSLKIGVSEDMLGRIFDGSGRAIDKGPKVLAEDYLDINGSPINPYSRVYPEEMISTGISAIDCMNSVARGQKIPIFSAAGLPHNEIAAQICRQAGLVKQPHKGVHDDHEENFSIVFAAMGVNMETARFFTRDFEENGSMERVTLFLNLANDPTIERIITPRLALTTAEYYAYQLEKHVLVILTDLSAYCDALREVSAAREEVPGRRGYPGYMYTDLSTIYERAGRVEGRNGSITQIPILTMPNDDITHPIPDLTGYITEGQIFVDRQLYNKGVYPPINVLPSLSRLMKSAIGEGLTRKDHGDVSNQLYAKYAIGRDAAAMKAVVGDEALSSEDKLSLEFLEKFEKQFISQSPYDKRTIFDSLDIGWNLLRIFPKELLNRINPKILDEFYSRKSHSKKERGHKDTRDNQDGGKQMNGEPNLLDD
>XP_018000749_Phialophora_attinorum
MAPSAKVDDPRMSSIKPRLKYNTIGGVNGPLVILDNVKFPRYNEIVSLTLPDGEVRSGQVLEARGNRAVVQIFEGTTGIDVKKTKVEFTGHSLKIGVSEDMLGRVFDGSGRAIDKGPKVLAEDYLDINGSPINPYARVYPEEMISTGISAIDCMNSVARGQKIPIFSASGLPHNEIAAQICRQAGLVKQADKGVHDDHEDNFSIVFGAMGVNMETARFFQRDFEENGSMERVTLFMNLANDPTIERIITPRLALTTAEYYAYQLEKHVLVILTDLSSYCDALREVSAAREEVPGRRGYPGYMYTDLSTIYERAGRVEGRNGSITQIPILTMPNDDITHPIPDLTGYITEGQIFVDRGLDNKGIYPPINVLPSLSRLMKSAIGEGLTRKDHGDVSNQLYAKYAIGRDAASMKAVVGEEALSSEDKLALEFLDKFERQFIAQSPYDKRTVFDSLDLGWSLLRIFPKEMLNRINPKLLDEFYSRKSSRKDKDKDQKKGNKDTKDNDNDGEDEQPKTNGETENLMDD
>NP_594623_Schizosaccharomyces_pombe
MASLFDINAAAAVKDYSIKPRLSYNTVNSITGPLVILDNIRRPQYNEIVNLNLPDGSVRSGQVLEVAGHKAIVQVFEGTSGVDVRKTTIDFTGHSMRIPVSEDMLGRVFNGSGLPIDKGPNLLAEDYLDINGSPINPYARIYPEEMIQTGISSIDGLNSIARGQKIPIFSAAGLPHNEIAAQICRQAGLVKRPTKDVHDGHEDNFSIVFAAMGVNLETARFFQRDFEENGSFERVTLFLNLANDPTIERIITPRLALSASEFLAYQTEKHVLTILTDMTSYADALREVSAAREEVPGRRGYPGYMYTDLSTIYERAGRVEGRNGSITQIPILTMPNDDITHPIPDLTGYITEGQIFVDRQLHNNAIYPPINVLPSLSRLMKSAIGEGMTRNDHGDVSNQLYAMYAIGRDAASMKSVVGEEALSQEDRLALEFLGKFEKTFISQGAYENRTIFETLDLAWSLLRIFPREMLTRIPKKILDQYYSRSSAYTESSKDVIDNTPESS
```
