## Supplementary material for "Coding Sequence Insertions in Fungal Genomes are Intrinsically Disordered and can Impart Functionally-Important Properties on the Host Protein": fasta protein sequences: XP_711704.1_blasthits_fa.txt

```
>XP_711704_Candida_albicans
MGQLLSHPIEEKELDYKSYTNLTYCIGSMQGYRMTMEDAHDVKINEHENLAVFGIFDGHGGKNCSQYLAEHLPKLVFTKLNKIASAVYLKQVKDIDLKDVFDILKNSFFKIDKDLSHHANMVNCGSTATVVTIIANYIVVANTGDSRCIVSRNGHAKPLSFDHKPSNMGERVRIENSNGYILNNRINEVLALSRAFGDFKFKLPYLSSSRNKYIKENQKLLGDKLITLPPELFQVTVEPDIMLYDMQKLDSPEFLVIACDGVWDCFKNGQLVKLIRDKLSLGWRLNKIVEYILNDSLTMANNYTGIGFDNMTLIIVAIHKKEGETMDDWYESMKEKILKEKGITR
>XP_002422107_Candida_dubliniensis
MGQLLSHPIEEKELDYKSYTNLTYCIGSMQGYRMTMEDAHDVKINEHENLAVFGVFDGHGGKNCSKYLAEHLPKLVFMKLNKLASAVFLKQIKDIDLKNVFDILKDSFFKIDKDLSHHANMVNCGSTATVVAMISNYIVVANTGDSRCIISKNGYAKPMSFDHKPSNMGERVRIENSNGYILNNRINEVLALSRAFGDFKFKLPYLSSSRNKYIKENQKLLGDKLITLPPELFQVTVEPDIMLYDMEKLDSPEFLVIACDGVWDCFKNDQLVKLIRDKLSLGWKLNKIVEYILNDSLTMANNYTGIGFDNMTLIIVAIHNKEGETMDDWYESMKEKILKEKGIMR
>XP_002545866_Candida_tropicalis
MGQLLSHPIEEKELDYKCYTNLTYCIGSMQGYRMTMEDAHNVKINETENLAVFGVFDGHGGKNCSQYLADHLPRLIFQKLNKLATSLYNKQLDNLNLSQVFSTLKNSFFRVDHDLSHQPNLMNQGSTAIVATIIDNYIVVSNTGDSRCIVSKNGVAKSLSFDHKPSTMGERVRIENSNGYILNNRVNEVLALSRAFGDFKFKLPYLSSSRNKYILENQKKFGDKLITLPPELFQVTVEPDIMVYDMSVLETPEFMVLACDGVWDCFKNDQLIKLIRHKLSLGWKLNKIVEHILNDSLTMANNYTGIGFDNMTLIIVAIHKEDGETIDKWYDKMASKVLKEKGLTK
>XP_003869522_Candida_orthopsilosis
MGHLLSHPIEDKNLDYKTYTRLSYCIGSMQGYRMSMEDAHDAKINEDETIAVFGVFDGHGGQQCAEYLSHHLTKHIFRRLINLQETKKSKRDYGNKQIIKILKDSFFKMDNDLSDSQSYVNCGSTSVVTAVIDNKIFVANTGDSRCILSTNEGNAKTLSFDQKPSVIGERVRIENSNGYVINNRVNEILALSRAVGDFKFKTPYLTSTLNRYILDNITEKYKKGQQEQQKSQPNRRSSSDSSNSSSNNNKSHLNNNNSNLSSLQISDHEYIHIPPELFQVTVEPEILIFDMNELPTPEFIVIACDGIWDCFRNDQLIKLIRDKLVLGWKLNKVVEYILNDSLTMANNYTGIGLDNMTLIIVALHPGKSLEEWYSDMIFKIEREKGLH
>XP_001525235_Lodderomyces_elongisporus
MGQLLSHPIEEKQLDYKTHAKLSYSVGAMQGYRMSMEDAHNVRINEDETIAVFGVFDGHGGKQCAEYLAEHLPKYIFRQLIRKRSKSRNRSHNNDYTHSHKHQHLHQHQHQQQHNNSNSNSQQRAQLLNGEVLRLLKHSFFKTDHELSNYDNFINCGSTGTILVIIDNKLYVANTGDSRCIISTSAGAAKSLSYDQKPNIMGERVRIENSNGYIVNGRINEILALSRAFGDFKFKIPYLTATNNNYIIDNIKRQVEERDKERSNKKAQQQQQEEEKEGRNDPQPQGSSTSSSLSKHKVQKDRQSLGSHEYIHIPPESFQVTVEPDILIFDMNEQPTPEFIVMACDGIWDCFKNDQLVKLIRDKLVLGWKLNKIVEYILNDSLTMANNYTGIGFDNMTLIIIALHLDGRVAENIDEWYAHMIEKIEKEKGLR
>XP_007373679_Spathaspora_passalidarum
MNHNETFKVLKNAFFKIDHDLNKHLSLINCGSTAIVTTIINNCIYVANTGDSRCILSLDGGNAKTLSFDHKPSNMGERVRIENSNGYILNGRINEVLALSRAFGDFKFKLPYINSTRNKYILENNKRIKKDLVHLPPELFQVTVEPDILLYDMNFNKIPEFIVIACDGVWDCFKNGQLIKLIRDKLALGWKLNKIVEFVLNDCLTMANNYTGIGFDNMTMIIVALHPDGNVAGDNNLDEWYQVMMDKILKEKGLL
>XP_043047753_Scheffersomyces_spartinae
MGQLLSKPVEEKTIEHQSHDLLTYCIGSMQGYRMSMEDAHDVKLREDESIGVFGVFDGHGGKQCSLYLSQHLLRMIFRRLKQGEELQEQTVSLTQRQSIIKDSFFAIDKQLEGTPSLVECGSTAIVATYFRDQYIIVANTGDSRCILSVDGQAKNMSYDHKPTIMNERIRVENSNGYVLNNRINEILALSRAFGDFRFKSPYLSYTKNKYILQNLPESIRRQSIESVIPKQHLKLVHLPPELYQITVEPDFLVYDLVDNVRPEFMVIACDGIWDCFKNQDLIKLIRDKLGLGWQLPKITEYALNECLVMANNYTGIGFDNMTMIIVAFHQEQTMNEWYDMMKDKVLKEKNLV
>XP_001385592_Scheffersomyces_stipitis
MGQLLSHPIEDKELDYQSHDTLSYCIGSMQGYRMTMEDAHDVRINEDESLAVFGVFDGHGGKTCSDYLADHLVKYIFKHLNCRPDKSPLVLADYLRIIKDSFFKIDHDLSSMPNLVNCGSTGIVSTIVRDKYIVVANTGDSRCILSIDGHAKTLSYDHKPVIMNERIRVENSNGYILNNRINEILALSRAFGDFKFKLSFIETSRNKYINQNKSHFKNHLVHLPPELFQVTVEPDLLVYDLQNAEGVPEFIVVACDGIWDCYKNSQLIKVIRDKLALGWKLNKIIEFVLHECLLMANNYTGIGFDNMTIIIVALHSNSNMDEWYENMKQKILTEKNLV
>XP_020065245_Suhomyces_tanzawaensis
MGQLLSHPIEDKTIDYHTRQTLAYCVGTMQGYRMSMEDAHDVKVNEDESLAVFGVFDGHGGKQCSEYLSEHLPRAIFRTLNNWHKALVGIPGAKPIELSQYMTSIKNAFFHIDHELSSMPHLLNCGSTGIVTTIIRDRYIIVANTGDSRCILSVDGVPKTLSFDHKPILMNERIRVENSNGYVLNNRINEILALSRAFGDFTFKAPYIDNTKNKYILQNRKYFKHDLVHLPPELFQVTVEPEILVYDLHQTTPEFIVVACDGIWDCYKNTKIVQIIRDKLALGWKLNKIVEFILQDCLMMANNYTGIGFDNMTLIIIAVHSNSNIDEWYEHMKAKVLREKNLL
>XP_020078986_Hyphopichia_burtonii
MGQLLSHPIEDKTLDYKAFQSLAYCVGSMQGYRMTMEDAHNVKINEDESLAVFGVFDGHGGKACADYISDVLPSKIFKNLNSYLKKSHYNNTSALNKDYVNQVSNGISDLSTYMKIIKDSFFEVDHDLPVQNSLNCGSTAIITTIVANKYIIVANTGDSRSIMSLNGGAAKTLSFDHKPSTMSERVRIENSGGYVVSGRVNEILALSRAFGDFKFKFPFIELSNSINNSNNKYLEANKKYFKDDLVHLPPELFQVSVEPDLLVYDLSYLKQPEFIVLACDGIWDCYTNNQLISLIRKKISEDWKLNHITEFILNDCIGMASSITGIGFDNMTLIIVAIHTNGNIDEWYQIIKNRVKNEEKLNLNNEISTTNDNRI
>XP_015466670_Debaryomyces_fabryi
MGQLLSHPIEDKTMEHKSYDTITYCIGLMQGYRMSMEDAHNVKVNEDESLAVFGVFDGHGGKACAEVVSDKLPTMVFRDLSRLLRNENRELASYMKVLKDSFFKIDRDLTNEDSSNCGTTAIIASIIANEYIIVSNAGDSRCIMSLEGGAPKTLSFDHKPSTMGERVRIENSGGYVVNGRVNEILALSRAFGDFKFKLPYMDMLNNQNRYIAANKKYFKHDLIHLPPELFLVSVEPDVVVYDLKSLKQPEFVVLACDGIWDCYTNTKLIKIIRDKLSLDWKIHHITEFILNDCVGMANNVTGIGFDNMTIIIVAVHHNSNIDEWYATMKNRVLKEKGLL
>XP_460254_Debaryomyces_hansenii
MGQLLSHPIEDKTMEHKSYDTITYCIGSMQGYRMSMEDAHNVKVNEDESLAVFGVFDGHGGKTCAEVVSDKLPTMVFRELSSLLKNGNGDLASYMKVLKDSFFRIDRDLTNEDSSNCGTTAIIASIIANEYIIVSNAGDSRCIMSLEGGAPKTLSFDHKPSTMGERVRIENSGGYVVNGRVNEILALSRAFGDFKFKLPYMELSNNQNKYIAANKKYFKHELIHLPPELFSVSVEPDVVVYDLKSLKQPEFVVLACDGIWDCYTNTKLIKIIRDKLSLDWKIHHITEFILNDCVGMANNVTGIGFDNMTIIIVAVHNNNNIDEWYTMMKERVLKEKGLL
>XP_006687873_Yamadazyma_tenuis
MGQLLSHPIEEKTIDIRSHTSLTYCIGSMQGYRASMEDAHSVKVNEDESLGLFAVFDGHGGREVADIISETLPKMLFTKLNQMVKRGAELKEYMRFIKDSFFKVDSDLPPESSANCGTTAIVVMIIEKKYIIVANTGDSRAILSLRGGACKTLSFDHKPSNMGERVRIENSGGYVINGRVNEILSLSRALGDFKFKVPFVELDSCHNKYAARNKKYFKHDLIHLPPELLQVSCEPDLLIYDIKQLRQPEFIVLACDGIWDCYRNEKLIKVIRDKLALDWSLQHIIEFVLNDCISMASNITGIGFDNMTLIIIAIHDENTSIDEWYEMMKTRILKEKKIE
>XP_001485946_Meyerozyma_guilliermondii
MVNTWVLSHPTLEPAAAPYTCHNARVGLVDPPPNIAYMPSCRRATSLPAYRHSLSLQSPLSIMGQLMSHPIEDKNVECHSHESLTYSIGSMQGYRMSMEDAHCVKIDEHERVGVFGVFDGHGGKECANVVCERLPLMIFKKILALLDDKNVLDANSNEDAKKEENGEKVDGNANNILKDSKLNKLRSSAMDVIRNCFFRVDHELEAYHDAANCGTTAIVATVLAGKYVIVANTGDSRCIMSVNGAAKTLSFDHKPSTMGERVRIENSGGYVVCGRVNEVLALSRAFGDFKFKTPYVDGDTNQIYARNKKYWKNGVVHLPPELLLVLVEPDILVYDLSKLTAPEFMVLACDGIWDCYTNDQLLKAIRSKLAELWNLRHITEYILNECISMASSATGIGFDNMTLVIVALHPTETIDEWYQRMKSP
>XP_018710729_Metschnikowia_bicuspidata
MGQLMSHPMEEKSIEYHTFDTISYCVGAMQGYRLSMEDAHDARISENEALAVFGVFDGHGGKDVAHILRSTLVAKIFKHLNGYITAGSAPPRLATFTKTLTNCFFEVDAGLPDKTAANCGSTAIVLTVVAGRYIIVANTGDSRSILSLPGGHAKTLSFDHKPSHMGERVRIENSGGYVLNSRVNEILALSRAFGDLKFKIPWLQLDAVGKNNSVLEQNRKYCKQDLVLLPPELFQVTVEPELMVYDLQALDMPEFMVLACDGIWDCFTNDQLVRAIREKLGHGWTLQHITEYVLNECIAMASSATGIGFDNMTLMIVALHPKTTMDEWRTAM
>XP_002619580_Clavispora_lusitaniae
MGQLLSHPVEEKSIDFKSHGTLSYCVGAMQGYRMTMEDAHDARVAENEQLAVFGVFDGHGGKDVAERLRTSLVPEIFRTLNADGPQVSLRKVLAQIKDCFFKVDAALPEAQAANCGSTAVVATILAGRYIVVANTGDSRAILSLPGGLPKTLSFDHKPSTMGERVRIENAGGYVANSRVNEILALSRAFGDASFKLPWLELSASGSHNSYLERNRGLVHDNLVPIPPELYQVSVEPDIMVYDLAVMPQPEFLVLACDGIWDCYTNDQLLAVIREKLHDGWQLQHVVEYVLHDCISMASNITGIGFDNMTLVIVVLHGSQTYDEWHAAMAQS
>XP_025340864_Candida_haemuloni
MGQLLSHPVEEKSIEFREHSSISYTIGSMQGYRMTMEDAHDVRVSDDENLAVFGVFDGHGGKEIAEILQQKLVATIFRTLSASIKKGKDNDLSTYIRLIKDCFFKVDASLPETEAANCGSTAIITTVIAKRYVIVANTGDSRSILSLKGGCSKNLSFDHKPSTMGERVRIENSGGYVINGRVNEVLALSRAFGDFNFKLPWLSLNPTGHHNAYLERNRKLIKDNLVALPPELYQVSVEPDVLVYDLKCLSEPEFIVLACDGIWDCYTNDQLIRLIRKRLREGWNLQHITEYVLNDCISMANNITGIGFDNMTLMIVALHTDGTLEKWGEQFKKK
>XP_024716212_Candida_pseudohaemulonis
MGQLLSHPVEEKSIDFREHSTISYAIGSMQGYRMTMEDAHDVRVSDDENLAVFGVFDGHGGKEIAEILKGKLVATIFRRLSATIKKNKDTELLTYIRLIKDCFFQVDAELPESDAANCGSTAIITTIIAKKYVIVANTGDSRSILSLKGGFLKNLSFDHKPSTMGERVRIENSGGYVINGRVNEVLALSRAFGDFNFKLPLLSLNPSERHNAYLEQNRKLIKDNLVALPPELYQVSVEPDVLVYDLKFLSEPEFIVLACDGIWDCYTNDQLIRLIRKRLRDGWNLQHISEYVLNDCISMANNITGIGFDNMTLMIVALHTNGSLEQWGQQFKK
>XP_025338205_Candida_duobushaemulonis
MGQLLSHPVEEKSIDFREHSTISYAIGSMQGYRMTMEDAHDVRVSDDENLAVFGVFDGHGGKEIAEILKGKLVATIFRTLSATIKKNKETELSTYIRLIKDCFFQVDAGLPESDAANCGSTAIITTIIAKKYVIVANTGDSRSILSLKGGLSKNLSFDHKPSTMGERVRIENSGGYVINGRVNEVLALSRAFGDFNFKLPLLSLNPSERHNAYLEQNRKLIKDNLVALPPELYQVSVEPDVLVYDLKFLSEPEFIVLACDGIWDCYTNDQLIRLIRKRLRDGWNLQHISEYVLNDCISMANNITGIGFDNMTLMIVALHTNGSLEQWGQQFKK
>XP_028889624_Candida_auris
MGQLLSHPVEEKSIEFREHSSISYCIGSMQGYRMTMEDAHDVRVSDDEKLAVYGVFDGHGGKEIAEILRDKLVALIFKTLQTCIKQNANTELSTYIRLIKDCFFKVDAGLPESLAANCGSTAIITTVIAGKYVIVANTGDSRSILSLQGGCSKNLSFDHKPSTMGERVRIENSGGYVINGRVNEILALSRAFGDFNFKLPYLSLNPTGQHNAYLEQNRSIIKNNVIELPPELYQVSVEPDVLVYDLSCQSEPEFIVLACDGIWDCYTNDALIQVIRKRLRDGWTLQHITEFVLNDCISMANNITGIGFDNMTIMIVALHSNASLEQWTEQFRKR
>NP_009683_Saccharomyces_cerevisiae
MGQLLSHPLTEKTIEYNEYKNNQASTGIVPRFYNCVGSMQGYRLTQEDAHLIRNENSVVYVRFFNPFIDKYETLSLNVFAVFDGHGGDDCSKFLSGGRHHRDGNGSSNGNGEPNAGLIKWIAYSFENHHYTSTTNNDSSKFKRSFNTLEGLVSQIFKDAFILQDEELYRHFANSSCGSTAVVACIINEESLYVANCGDSRCILSSKSNGIKTMSFDHKPQHIGELIRINDNGGTVSLGRVGGVLALSRAFSDFQFKRGVTYPHRRTKLTNITQNLTYGTPPQEAQVTVEPDVLMHKIDYSKDEFLVLACDGIWDIYNNKQLIHFIKYHLVSGTKLDTIITKLLDHGIAQANSNTGVGFDNMTAIIVVLNRKGETLQDWFNKMKTRLERERGLV
>XP_018223160_Saccharomyces_eubayanus
MGQLLSHPLTEKTIEYNEYKNNQASTGVVPRFYNCVGSMQGYRLTQEDAHLIRNENSTVYVRFFNPFIDKYETLSLNVFAVFDGHGGDDCSKFLGGSHHHRDGNGNNNGNGDTSAGLIKWIAYSFENHHYTSSTNNDASKFKRSFKTLEGLVSQILKDAFILQDEELYRHFANCSCGSTAVVACIINEESLYVANCGDSRCILSSKANGIKTMSFDHKPQHIGELIRINDNGGTVSLGRVGGVLALSRAFSDFQFKRGVTYPHRRTKLTNVTQHLTGGTPPQEAQVTAEPDVLMHKIDYTKDEFLVLACDGIWDIYNNKQLIHFIKYHLVSGTKLDAIITKLLDHGIAQANSNTGVGFDNMTAIIVVLNRKGESLQDWFNKMKTRLERERGLV
>XP_033764717_Saccharomyces_paradoxus
MGQLLSHPLTEKTIEYNEYKNNQASTGIVPRFYNCVGSMQGYRLTQEDAHLIRNENSIVYVRFFNPFIDKYETLSLNVFAVFDGHGGDDCSKFLSGGRHHRDGNGSSNGNGDTNAGLIKWIAYSFENHHYTSSTNNDSSKFKRSFNTLEGLVSQVLKDAFILQDEELYRHFSNSSCGSTAVVACIINEESLYVANCGDSRCILSSKSNGIKTMSFDHKPQHIGELIRINDNGGTVSLGRVGGVLALSRAFSDFQFKRGVTYPHRRTKLTNITQNSTHGTPPQEAQVTVEPDVLMHKIDYSKDEFLVLACDGIWDIYNNKQLIHFIKYHLVSGTKLDAIITKLLDHGIAQANSNTGVGFDNMTAIIVVLNRKGETLQDWFNKMKTRLERERGLA
>XP_003678107_Naumovozyma_castellii
MGQLLSHPLTEKTIDYNDYQHRVSPQLSTLVPRFYNCVGSMQGYRLTQEDAHLVLNEESIMQVKFYNPFKETTQKLILSVFAVFDGHGGEDCSNFISGGGSNPKNGLAKWISYSFENHKYGAWKGDGPVNNSNGQRKFRTLQGLISQVIKDAFLLQDNELYKYFFNSSCGSTAIVTIIINGEYMYVANCGDSRCILSSKGNGVKTMSFDHKPQHIGELIRINDNGGTVSLGRVGGVLALSRAFGDFQFKRGVTYSYAKNKPKFHNVTHNGNTPAQESQVTAEPDVVMHKIDYKKDEFLILACDGIWDVYSNKQLCKFVKFHLTAGVKLDGIVTKMLDHGIAQANSSTGVGFDNMTVIIIALNKSGESLSDWYTKMKIRLEREKGLI
>XP_003668205_Naumovozyma_dairenensis
MGQLLSHPLTEKSITYNDYQHRVSSNQLSNLVPRFYNCEGTMQGYRLTQEDAHLVLNEDDILHVRFYNPFKLITEKLSLSVFGVFDGHGGEDCSNFISGGGSDPKNGLAKWIAYSFENHKYGAFKDVHLDSQADSKNVKRKHQRCFRTLQGLITQILKDAFMLQDNELYRYFGNNSCGSTAIVSVIINGEYIYTVNCGDSRCILSSKNNGVKTMSFDHKPQHIGELLRINDNGGTVSLGRVGGVLALSRAFGDFQFKRGVPYTSGKNKSKLHRITSGNNNNTNGNNNLHNGNRNGTPAQESQVTVEPDVLMHKIDYKRDEFLILACDGIWDVYNNKQLCKFVKYHLSAGVKLDGIVTKVLDHGIGQADSNTGIGFDNMTVIIVVLNKSGESLSDWYTKMRIRLEREKGLV
>XP_003957037_Kazachstania_africana
MGQLLSHPLTEKTIEYNDYKDHILGTNKLNKLNSRFYNCIGTMQGYRLTQEDSHIVQNEDDILEIDFYNPFKQKVEKLLISLFAVFDGHGGDECSKFLSGDYSENNNKVDSSNDDSTKYRGVSKWIKYSFENHEYGACNIHKVDSEFVVKKRQRDGRNDRIKVKRLFNTIEGLISQIIKDAFILQDKELYTHFANSSCGSTGVMALLINGEMLYVANCGDSRCILSSKNGGIKTMSFDHKPQHIGELLRINDNGGTVSLGRVGGVLALSRAFNDFQFKRGVQYSDKTVNSSNLDNQSRFRIPPQESQVTVEPDVLMHKIDYKKDEFLVIACDGIWDVYSNKQLLRFIKYHLSMGTKLDNILPKLLDHGIAQANSSTGVGFDNMTAIIVVLNKSGESLTDWYTKMKIRLEREKGLV
>XP_022462828_Kazachstania_naganishii
MGQLLSHPLTEKTIEYNDYRDHIGTTYLSHKCPRFFNCVGSMQGYRLTQEDAHMVINEDDTLRIQFYNPFADRREHYLVSVFAVFDGHGGDDCSLFLAGGNGNGYDPQRGIAKWVTRSFETHSYGDAARHKIGSVLQGDAKATRVFASLEGLIAQIMRDAFLKQDAELYRHFANTPCGSTCVLAAVVNGETLYVANCGDSRCVLSSKGNAVKTMSFDHKPQHIGELLRINDNGGSVSLGRVGGVLALSRALGDFQFKRGVDYSQQHASNSHQSQQLWHKRSIPPQEAQVTAEPDVLMHKIDYKRDEFIVLACDGIWDVYSNRQVVKLIKYHLALGAKLDQIVPKLLDHGIAQANSSTGVGFDNMTAMIVVLNKQGETLSDWYTKMKIRLERERGLS
>XP_448137_Candida_glabrata
MGQLLSHPLTEKTIEYNDYKTKSSAAGSVPRFYNCVGSMQGYRLSQEDAHKVQNEDTILRVRFFNPFTGKHEKMMISMFAVFDGHGGDSCSKFLSGTSNPHLRAGLAKWVVYSFENHRYGAKKNISSVDNGGANNYTNTPNNSINGSNADNSTSYTRHFRTMEGLISQIIKDAYIKQDQELHQHFANSACGSTAVVALIINGTMLYVANCGDSRCILSSKARGIKTMSYDHKPQNIGELIRINDNGGTVSLGRVGGVLALSRAFSDFQFKRGVVYKNTNPMRISANGNHNSPTPPQEAQVSVEPDVLMHKLDFNKDEFLVLACDGIWDIYNNTRLIQFIKYHLMQGMKLDGIMTKLLDHGIAQANSSTGVGFDNMTAIVVVLNRPDESLHDWMNKMKLRLEREKGII
>XP_004181371_Tetrapisispora_blattae
MGQLLSHPLTEKTIIQDNDPHSRFNVTTGSMQGYRLTQEDSHFVYSSPNTHVTLYDPFHMKYVTYPISIFAVCDGHGGPECSTFIASKHADSSSHNTSAKNSDLPQQIPSLARCIIYSLENHKYGAITNGPSITKSNSNNSTTETNNLSDSNTLQPSSKRQFATIQGLVAQCIKDAFHLQDKAFYRYHSNSQCGSTAIVSVIIDHTHLFVANIGDSRCILSTKNKGIKPLSFDHKPQHIGELLRINDNGGTVSLGRVGGVLALSRAFGDFQFKKNVDLHVKSSKFKNNTSNTAQPIPKLGFRNNQRITPYQEAQVSCEPDILTHEINYNKDEFLVLACDGIWDVYNNKQLIQFIKYHLTIGLKFDSVITKLLDHGISKADANTGVGFDNMTCMIVTLNKKNESINDWYSRIKSRLEKERGIV
>XP_003683750_Tetrapisispora_phaffii
MGQLLSHPLTEKSIIYNDYKHCTKLLESNHRNSITVDDDSKYQTPRYFNCIGSMQGYRLTQEDAHLIVNDNYNDSSQLQYVQFYNPFKDKMENLKLSIFGVFDGHGSDECSNFISGEYGRQLCNNNNGNGKKNKKKKNSDDKSNKDIDSDEDFVPASEQYKQGLAKWIKYSFENHLYGVEGILIKGRKVQRGFKTLEGLISQILKDSYMLQDQELFKYYSRSSSGSTAVVAIIINDKNLYVANCGDSRCVLSSKSNGTKTMSFDHKPQHIGELLRINDNGGTVSLGRVGGVLALSRAFGDFQFKRNIVYNKTTPVQVLQNMNGSEEAEGSEGGILKHTGIPAQESQVTVEPDVLMHKINYSKDEFLVLACDGIWDVYSNKQLVNFIKYHLTLGIKLDSIITKLLDHGIAQANSDTGIGFDNMTVIIVILNKPGESLSDWYAKMKARLEREKGIV
>XP_001645708_Vanderwaltozyma_polyspora
MGQLLSHPLTEKSIEYNDYKQFANFVDSDRKLITPRFFNCVGSMQGYRLTQEDAHLILNENGSSDKVRVRFYNPFENRVEYLKLTMFGVFDGHGGSECSLYLSGQHPHYHHRNNNNSSSNESNSSSAKDAHMSGKHSSHSYHQGIAKWIVYCFENHEYGAYDVSVEHVAFKRKFRTIEGLISQIIKDAFILQDQELYSYFAKSSCGSTAVVAIIINDKNLYVANTGDSRSILCSKSEGIKTMSFDHKPQHIGELLRINDGGGTVSLGRVGGVLALSRAFSDFQFKRNVQYNTNSKKSHLSSPHEHTNKNLKNTGIPPQEAQVTVEPDVLMHKLSYSRDEFLVLACDGIWDVYSNKQLSQFIKYYLTLGMKLDTIMTKLLDHGIAQANSDTGVGFDNMTAIIIALNKPGESLAEWYTRMKSRLEREKGLH
>XP_003680623_Torulaspora_delbrueckii
MGQLLSHPLTEKEIEYNDYKYLTQGHSANPGHRKGNTKVPFFYNCVGSMQGYRLTQEDAHLILNEDKALLVNFYNPFTNHSEQLTLSIFALFDGHGGDECSSFLSGEHHQSPKNGISHWIAYSFENHRYGALLDDSSEQPLEDGDGVSHSGPKVSPSNAKRGFRTLQGLICQVIKDAFFLQDQELYKHFANNSCGSTAVVSIIINHEDLYVANCGDSRCILSSKALGIKTMSFDHKPQHIGELLRINDGGGTVSLGRVGGVLALSRAFSDFQFKRGVMYSQNSSHSKSHHNMGIPPQESQVTVEPDVLMHKINYSKDEFMILGCDGIWDIYSNKQLVQFIKYHLTLGVNLEGIVIKLLDHGIAQANSNTGVGFDNMTAIIVALNKPGESLAEWYAKMKARLERERGLS
>XP_037141986_Zygotorulaspora_mrakii
MGQLLSHPLTEKYLEYNDYKHVSQDQTSNITSADGNLVPHFYNCVGSMQGYRLTQEDAHLVLNEDKAIHVKFYDPFKNKMEQLKLSIFSLFDGHGGADCSNFLSGGHQHSAKKGIARWIAYSFERHQYGAYLDNDSDSLRPPNSKRAFRTLQGLITQVIKDAFMLQDQELYQHFANSSCGSTAVVAIIINNEFLYVANCGDSRCILSSKNLGIKTMSYDHKPQHIGELLRINDNGGTVSLGRVGGVLALSRAFSDFQFKRGVNYGKNKGHHQNAGIPPQEAQVTAEPDVLMHKIDFTKDEFLVLGCDGIWDIYSNKQLVQFIKYHLTLGVNLPGIITKLLDHGIAQANSNTGVGFDNMTAILVVLNNGGESLQDWYTKMKVRLERERGLQ
>XP_002496374_Zygosaccharomyces_rouxii
MGQLLSHPLTEKTIECNDYKEIVQAYNSVGDAAFANGKTRLPRFYNCVGTMQGYRLTQEDAHLVVNEDKTIRVKFFNPFKNSTEELTMSIFALFDGHGGDDCSNFLSGGRHNNGNPRNKGIAKWIAYSFERHAYGAYVKVKNGEDDKGANPEYKISPPNSKKAFKTMQGLVMQILKDAFFLQDQELYQYFANSSCGSTAVAAVIINFEDLYVINSGDSRCILSSKSLGVKTMSFDHKPQHIGELLRINDNGGTVSLGRVGGVLALSRAFGDFQFKRGVYYSNNKYNGYKMRQSSGIPPQESQVTVEPDVLMHKIDYNRDEFLVLACDGIWDIYSNKQLVQFIKYHLTLGVSLDGIVAKILDHGIAQANSNTGVGFDNMTVIILVLNKSNETLQDWCTKMKFRLERERGLS
>XP_003645745_Eremothecium_cymbalariae
MGQLLSHPLTEKTIIYNSYSTETHFQLQVPQQQESLKPQNSGERRHRHLHLRRHSHDTKPCDAAPSASKGANNSTLTLPKEARHIQFYNCVGSMQGYRLTQEDSHLVANCESQLVVKFRNPLNDDVVETIYLSVFGVFDGHGGDECSQYLATSEQGLLKWIKYSFENHKYGSALSKADTNESNVRCFKTLQGLICQILKDSFTLQDQDLHGHFANASCGSTAVVAVIVNGSTLYVVNCGDSRCILSSKSKCIKTMSFDHKPQHIGELIRINDDGGTVSLGRVGGVLALSRAFGDFQFKRSVAYKDSQLNNPVINKKFVPWAEAQVTVEPDLLVHKIDYSRDEFLVLACDGIWDIYTNKALVQFIKYHLTLGSKLDDIVTKMLDHGIARADSNTGVGFDNMTVIVLILNRPGETLDQWYSKMKARLEREKGLF
>NP_983719_Eremothecium_gossypii
MGQLLSHPLTEKTIVYNDYLLEANGKHANLPDGSMKPYAKERHHRHLHLRRQFTENKSQEVVLTDTSSEITKEHASCTQFFNCVGSMQGYRMTQEDAHLVSNCDTQLVASFRNPMNNNAVEKLRISVFGVFDGHGGDECSQFLADSEKGLLKWIKYSFENHEYCSISDSASTASSRRAFCTVEGLISQIFRDAFALQDKDLHCHFANSPCGSTAVVAAIINSETLYVVNCGDSRCILASMNSCIKTMSFDHKPQHIGELIRINDDGGTVSLGRVGGVLALSRAFGDFQFKRSVAYKDSQLTNSIRRYIPAAEAQVTVEPDVLTHSLDYAKDEFLVLACDGIWDIYSNKALTQFIKYHLTLGLRLDDIVTKLLDHGLAGADSNTGVGFDNMTIIIIVLNKPGETLSQWYAKMKMRMEQEKGLV
>XP_451922_Kluyveromyces_lactis
MGQLLSHPLTEKTIIYNDYQTSGHKLSLRHDTHQEVEIPRFYNCVGSMQGYRLTQEDAHLVKTGSESLIVSFHDPFIGKVVKYQISIFAVFDGHGDNNCSNYLAGSLYEHTHPQAHSTTDRILTEHDGLIYFIKLAFESHKYTSFSRPDGNKRQFRTLEGLICQVIKDSFKACDAAFHKHFANEASGSTAIVALLINGSMLYVANTGDSRCILSKKNKAIKPMSYDHKPQHIGELIRINDDGGTVSLGRVGGVLALSRAFGDFQFKRNVKYQNLNTLAVSSKRKYIPAEEAQVTVEPDVLPHAIDLSQDEFLVLACDGIWDVYSNKALVNFIKYHLTLGLKLDNILAKILDHGISCADSNTGVGFDNFTLIVVVLQQPGETLDEWYARIKSRLEREKGLL
>XP_022678365_Kluyveromyces_marxianus
MGQLLSHPLTEKTIIYNDYSTTGNHHHHKAAEHNGSSATEDKPRFSNCIGSMQGYRLTQEDAHMAVTGADSLDVSFYDPFLGKVERYQISVFGVFDGHGDNNCSNYLAGTLYEHPHSNTHSSNGQKYSEHDGLIYFIKSAFESHNYTSSDRPDGNKKQFKTIEGLICQVIKDSFKECDAVFHRHFANEASGSTAIVALIINGSMLYVANTGDSRCILSKKKKGIKTMSYDHKPQHIGELIRINDDGGTVSLGRVGGVLALSRAFGDFQFKRNVKYPNASSIAITSKRKFVPAEEAQVTVEPDVIPHLIDTSQDEFLVLACDGIWDVYSNKALVRFIKYHLALGLKLDGIITKLLDHGISCADSNTGVGFDNFTLIVVALQLPGETLDEWYARMKFRLEREKGLL
>XP_022627802_Lachancea_lanzarotensis
MGQLLSHPLTEKTIIYNEYENFPNELQKHRLVHRSRPNLSHEKGSHPQFFNCVGSMQGYRLTQEDAHLVANCESVLSVGFYNPFEDIEEKLQISIFGVFDGHGGGECSEFVSSEEDREEGIRKWIKFAFETHEYGARNVTPKSDRKFTRSFHTSEGLISQILKDAFLLQDRELYCHFAKESCGTTAIVALLINGEMLYVANTGDSRCVLSTKGGGVKNFSFDHKPQHIGELVRINDDGGTVSLGRVGGVLALSRAFGDFQFKTSVSYKNNAFGLSGGQKYVAPAQESQVTAEPDVLPHRISYDRDEFLILACDGIWDLYSNKNLTQFIKYHLALGQKLDDIVTKLLDHGINSADSNTGVGFDNMTIIIVVLNRPGESLAEWYNKMKTRLEREKGLIA
>XP_002554701_Lachancea_thermotolerans
MGQLLSHPLTEKTIIYNDYEHLSQQASRRRSSEHSSSANKHRAQKGAQFFNCVGSMQGYRLTQEDAHLVANCDSMMELNFYNPFTDREEMLSMSVFGVFDGHGGDECSKYVSSENDAYQGIRKWIRLSFETHEYGPVKGLESKSFKRRFRTIEGLVSQVLKDAFLLQDRELYCHYANSSCGSTGILAVIINEKKLYVANTGDSRCVLSTKGRGVKTLSYDHKPQHIGELVRINDDGGTVSLGRVGGVLALSRAFGDFQFKTSVSYTNSAHGPAAAQRYVAPAQESQVTVEPDVICHQISYDRDEFLVLACDGIWDLYSNRNLVQFIKYHLMLGQKLDDIVTKLLDHGINSADSNTGVGFDNMTIIIIALNKQGETLAHWYGKMKSRLEREKGLTI
>XP_020059272_Aspergillus_aculeatus
MGQTLSEPVVEKTSAEGQDECCIYGVSAMQGWRISMEDAHAAVLDLQARFSEQNDNPTDPDKRLAFFGVYDGHGGDKVALFAGENVHKIVAKQDAFAKGDIEQALKDGFLATDRAILEDPKYEEEVSGCTAAVSVISKHKIWVANAGDSRSVLGVKGRAKPLSFDHKPQNEGEKARISAAGGFVDFGRVNGNLALSRAIGDFEFKKSPELSPEQQIVTAYPDVTVHDLTDDDEFLVIACDGIWDCQTSQAVVEFVRRGIAAKQDLHRICENMMDNCLASNSETGGVGCDNMTMIIIGLLNGRTKEEWYNQIAERVANGDGPCAPPEYGKPPIPTPTDLPGGAAEFRGPGIRNQFEENPDEYDVENDRSRGFSVRSGRIILLGDGTELIPEQNDDELFDHTEEDRDLGNQVQHDSTDAGRSDREGTPGPQSKDSTPKADESATISQSPSTTAESSSTSAHGTPQKPTNV
>XP_001269328_Aspergillus_clavatus
MGQTLSEPVVEKASSEGQDECCIYGVSAMQGWRISMEDAHATILDLQAQSAGNSDKTTDPDKRLAFFGVYDGHGGDKVALFAGDNVHRIVAKQDAFAKGDIEQALKDGFLATDRAILEDPKYEEEVSGCTAAVSIISRHKIWVANAGDSRSVLGIKGRAKPLSFDHKPQNEGEKARISAAGGFVDFGRVNGNLALSRAIGDFEFKKSPELSPEQQIVTAYPDVTIHEVTDDDEFLVIACDGIWDCQSSQSVVEFVRRGIAAKQELYRICENMMDNCLASNSETGGVGCDNMTMIIIGLLNGKSKEEWYNKIAERVANGDGPCAPPEYGKSEFRGPGIRNQFEENPDNYDLEPDRSRGFSVRSGRIILLGDGTELIPEQNDEELFDQTEENRGVTNHLQHETPESGRSDREGTPAPQTSNSTAAKTDETSTTNNESTAEKPASS
>XP_001264836_Aspergillus_fischeri
MQGWRISMEDAHAAVLDLQAKSTGGSEKPTDPDKRLAFFGVYDGHGGDKVALFAGENVHKIVAKQEAFAKGDIEQALKDGFLATDRAILEDPKYEEEVSGCTAAVSVISKNKIWVANAGDSRSVLGVKGRAKPLSFDHKPQNEGEKARISAAGGFVDFGRVNGNLALSRAIGDFEFKKSPELSPEQQIVTAYPDVTVHEVTDDDEFLVIACDGIWDCQSSQSVVEFVRRGIAAKQELYRICENMMDNCLASNSETGGVGCDNMTMIIIGLLNGKTKEEWYNQISERVANGDGPCAPPEYAEFRGPGIRNQFEETPDNYDLENDRSRGFSVRSGRIILLGDGTELIPEQNDEELFDQREENRDVTNHLQHESPDSSARGDREGTPGPQSKNETASKAEGSSTAANLSESPSSTNKNSSGSETEATEKSASS
>XP_041140407_Aspergillus_flavus
TSSEGEDDCCIYGVSAMQGWRISMEDAHAAVLDLHAKYTSPEETSTDPAKRLAFFGVYDGHGGDKVALFAGENVHKIVAKQDSFAKGDIEQALKDGFLATDRAILEDPKYEEEVSGCTAAVSVISKHKIWVANAGDSRSVLGVKGRAKPLSFDHKPQNEGEKARISAAGGFVDFGRVNGNLALSRAIGDFEFKKSPELAPEQQIVTAYPDVTVHELSDDDEFLVIACDGIWDCQSSQAVVEFVRRGIAAKQELYRISEFRGPGIRNQFEENPDDYDMENDRARGFSVRSGRIILLGDGTELVPDQNDEELFDQTEEDRDLPSQVQRELPDSARNEREGTPGPQSKTDATSKSEEGSSASTSESTVTPAGSSTSGAPEKSTS
>XP_752295_Aspergillus_fumigatus
MRTCGTSSEGQDECCLYGLSAMQGWRISMEDAHAAVLDLQAKSTGGSEKPTDPDKRLAFFGVYDGHGGDKVALFAGENVHKIVAKQEAFAKGDIEQALKDGFLATDRAILEDPKYEEEVSGCTAAVSVISKNKIWVANAGDSRSVLGVKGRAKPLSFDHKPQNEGEKARISAAGGFVDFGRVNGNLALSRAIGDFEFKKSPELSPEQQIVTAYPDVTVHEVTDDDEFLVIACDGIWDCQSSQSVVEFVRRGIAAKQELYRICENMMDNCLASNSETGGVGCDNMTMIIIGLLNGKTKEEWYNQISERVANGDGPCAPPEYGKSEFRGPGIRNQFEETPDNYDLENDRSRGFSVRSGRIILLGDGTELIPEQNDEELFDQREENRDVTNHLQHDKAEETSTAANLSESPSSANKNSSGSGTEATEKSASS
>XP_658962_Aspergillus_nidulans
MEDAHAAVLDLQAKQSGSNDQPTDPDRRLAFFGVYDGHGGDKVALFAGENVHKIVAKQETFLKGDIEQALKDGFLATDRAILEDPKYEEEVSGCTAAVSIISKKKIWVANAGDSRSVLGVKGRAKPLSFDHKPQNEGEKARISAAGGFVDFGRVNGNLALSRAIGDFEFKKSPELSPEQQIVTAYPDVTVHELTEDDEFLVIACDGIWDCQSSQAVVEFVRRGIAAKQDLYRICENMMDNCLASNSETGGVGCDNMTMVIIGLLNGKTKEEWYNQIAERVANGDGPCAPPEYGKSLEEPTASNPY
>XP_001392201_Aspergillus_niger
MGQTLSEPVVDKTSAEGQDECCIYGVSAMQGWRISMEDAHAAVLDLQAKYSEQDEKPTDPDKRLAFFGVYDGHGGDKVALFAGENVHKIVAKQDSFAKGDIEQALKDGFLATDRAILEDPKYEEEVSGCTAAVSVISKHKIWVANAGDSRSVLGVKGRAKPLSFDHKPQNEGEKARISAAGGFVDFGRVNGNLALSRAIGDFEFKKSPELSPEQQIVTAYPDVTVHDLSDDDEFLVIACDGIWDCQSSQSVVEFVRRGIAAKQDLYRICENMMDNCLASNSETGGVGCDNMTMVIIGLLNGRTKEEWYNQIAERVANGDGPCAPPEYAEFRGPGIRNQFEENPDDFDMENDRARGFSVRSGRIILLGDGTELIPEQNDDELFDQAEEDQDLVNQVHRDSPDAARNEREGTPGPQSKDTSRTDAAEISESPSTTAEGSSGSGPGTPQKPTSS
>XP_015400859_Aspergillus_nomiae
LPFPSLLLSCACAFPAYSLPRTSKLRSFEIMGQTLSEPVVDKTSAEGEDDCCIYGVSAMQGWRISMEDAHAAVLDLHAKYTSPEETPTDPAKRLAFFGVYDGHGGDKVALFAGENVHRIVAKQDSFAKGDIEQALKDGFLATDRAILEDPKYEEEVSGCTAAVSVISKHKIWVANAGDSRSVLGVKGRAKPLSFDHKPQNEGEKARISAAGGFVDFGRVNGNLALSRAIGDFEFKKSPELAPEQQIVTAYPDVTVHELSDDDEFLVIACDGIWDCQSSQAVVEFVRRGIAAKQELYRICENMMDNCLASNSETGGVGCDNMTMIIIGLLNGRTKEEWYNQIAERVAKGDGPCAPPEYGKSLEDSTASNPY
>XP_001818502_Aspergillus_oryzae 
MGQTLSEPVVDKTSSEGEDDCCIYGVSAMQGWRISMEDAHAAVLDLHAKYTSPEETSTDPAKRLAFFGVYDGHGGDKVALFAGENVHKIVAKQDSFAKGDIEQALKDGFLATDRAILEDPKYEEEVSGCTAAVSVISKHKIWVANAGDSRSVLGVKGRAKPLSFDHKPQNEGEKARISAAGGFVDFGRVNGNLALSRAIGDFEFKKSPELAPEQQIVTAYPDVTVHELSDDDEFLVIACDGIWDCQSSQAVVEFVRRGIAAKQELYRICENMMDNCLASNSETGGVGCDNMTMIIIGLLNGRTKEEWYNQIAERVAKGDGPCAPPEYGKSLEDSTASNPY
>XP_040636200_Aspergillus_ruber
MGQTLSEPVVEKTSSEGQDECCIYGVSAMQGWRISMEDAHAAVLDLQAKYTENTDKPTDPAKRLAFFGVYDGHGGDKVALFAGDNVHKIVSKQDSFAKGDIEQALKDGFLATDRAILEDPKYEEEVSGCTAAVSVISKHKIWVGNAGDSRSVLGVKGRAKPLSFDHKPQNEGEKARISAAGGFVDFGRVNGNLALSRAIGDFEFKKSAELSPEQQIVTAYPDVTVHELSDDDEFLVIACDGIWDCQSSQQVIEFVRRGIAAKQDLHRICENMMDNCLASNSETGGVGCDNMTMVIVGLLNGRTKDEWYSQIAERVANGDGPCAPPEYAEFRGPRNRNRFVANPDDYEMDLDRSRGLSGLRSGRIIVLGDGTEVIPDQSEELFEQAEEDQEEPSTTGQAQSESPDTTRNDREDTPGPQAKSESGSANISESPASTTANNNTSGAEKKSS
>XP_040707104_Aspergillus_sydowii
MGQTLSEPVVDKTSSEGQDECCIYGVSAMQGWRISMEDAHAAVLDLQAKETGSNDKPTDPDKRLAFFGVYDGHGGDKVALFAGENVHKIVAKQETFSKGDVEQALKDGFLATDRAILEDPKYEEEVSGCTAAVSVISKHKIWVANAGDSRSVLGVKGRAKPLSFDHKPQNEGEKARISAAGGFVDFGRVNGNLALSRAIGDFEFKKSPELSPEQQIVTAYPDVTVHDLTNDDEFLVIACDGIWDCQSSQAVVEFVRRGIAAKQDLYRICENMMDNCLASNSETGGVGCDNMTMVIIGLLNGRSKEEWYNQIAERVANGDGPCAPPEYGKSLEEPRASNLY
>XP_001217140_Aspergillus_terreus
MGQTLSEPVVEKTSSEGEDECCIYGVSAMQGWRISMEDAHAAILDLNAKFTTPQDQPTDPAKRMAFFGVYDGHGGDKVALFAGENLHKIVAKQDSFEKGDIEQALKDGFLATDRAILEDPKYEEEVSGCTAAVSVISKHKIWVANAGDSRSVLGVKGRAKPLSFDHKPQNEGEKARISAAGGFVDFGRVNGNLALSRAIGDFEFKKSPELSPEQQIVTAYPDVTVHELTDDDEFLVIACDGIWDCQSSQAVIEFVRRGIAAKQDLYRICENMMDNCLASNSETGGVGCDNMTMVIIGLLNGRTKEEWYNQIAERVAQGDGPCAPPEYGKSLEESTASKPY
>XP_022483389_Penicillium_arizonense
MGQTLSEPVVEKTSSEGGDDCCIYGVSAMQGWRISMEDAHAAVLDLQAKYTGTSDDKPTDPEHRLAFFGVYDGHGGDKVALFTGENLHKIVSRQESFAKGDIEQAMKDGFLATDRAILEDPRYEEEVSGCTASTGIISKDKIWVANAGDSRSVLGVKGRAKPLSFDHKPQNEGEKARISAAGGFVDFGRVNGNLALSRAIGDFEFKKSPELSPEQQIVTAYPDVTVHELTNDDEFLVIACDGIWDCQSSQAVVEFVRRGIAAKQPLARICENMMDNCLASNSETGGVGCDNMTMTIIGLLHGKTKEEWYNQIAERVANGDGPCAPPDCAAEFRGPGIRNQFEETPDEYDVEMERSRGFSVRSGRIILLGDGTEVIPDQNEELFDQTEEDQDLPNQVQHEPSTRNDREATPGPQSKQEGTAQISESPASTDAEKDKSASS
>XP_014535119_Penicillium_digitatum
MGQTLSEPVVEKTSSEGGDDCCVYGVSAMQGWRISMEDAHATILDLQAKYTGTNEKPTDPEHRLAFFGVYDGHGGDKVALFTGENLHKIVSRQEAFAKGDIEQAMKDGFLATDRAILEDPRYEEEVSGCTASTAIISQKKIWVANAGDSRSVLGVKGRAKPLSFDHKPQNEGEKARITAAGGFVDFGRVNGNLALSRAIGDFEFKKSPELSPEQQIVTAYPDVTVHELTEDDEFLVIACDGIWDCQSSQAVVEFVRRGIAAKQPLAQISENMMDNCLASNSETGGVGCDNMTMTVIGLLQGKTKEEWYNQIAERVANGDGPSEFRGPGIRNQFEDTPDEYDLEMERSRGFSVRSGRIILLGDGTEVTTDQNDEELFDQTEEDEDLTNQVQHESGTRNDRQATPGPQGKQENVGGTSAQISESPASTDAEKEKSSS
>XP_016594141_Penicillium_expansum
MGQTLSEPVVEKTSSEGGDDCCVYGVSAMQGWRISMEDAHATILDLQAKYTGNNEKPTDPEHRLAFFGVYDGHGGDKVALFTGENLHKIVSRQEAFAKGDIEQAMKDGFLATDRAILEDPRYEEEVSGCTASTAIISQKKIWVANAGDSRSVLGVKGRAKPLSFDHKPQNEGEKARITAAGGFVDFGRVNGNLALSRAIGDFEFKKSPELSPEQQIVTAYPDVTVHELTEDDEFLVIACDGIWDCQSSQAVVEFVRRGIAAKQPLAQISENMMDNCLASNSETGGVGCDNMTMTVIGLLQGKTKEEWYNQVAERVANGDGPSEFRGPGIRNQFEDTPDEYDLEMERSRGFSVRSGRIILLGDGTEVITDQNDEELFDQTEEDEDLTNQVQHESGTRNDRQATPGPQGKQENVSGTSTQISESPASTDAEKEKSAS
>XP_040650146_Penicillium_griseofulvum
MGQTLSEPVVEKTSSEGGDDCCVYGVSAMQGWRISMEDAHATILDLQANFTGTNEKPTDPEHRLAFFGVYDGHGGDKVALFTGENLHKIISRQDAFAKGDIEQAMKDGFLATDRAILEDPRYEEEVSGCTASTGIISKKKIWVANAGDSRSVLGVKGRAKPLSFDHKPQNEGEKARIIAAGGFVDFGRVNGNLALSRAIGDFEFKKSPELSPEQQIVTAYPDVTVHELTDDDEFLVIACDGIWDCQSSQAVVEFVRRGIAAKQPLAQICENMMDNCLASNSETGGVGCDNMTMAVIGLLQGKTKEEWYNQIAERVANGDGPSEFRGPGIRNQFEDNPDEYDLEMERSRGFSVRSGRIILLGDGTEVIPDQNDEELFDQTEEDQDLTNQVQHESSTRNDRQATPGPQGKQDNVGNSAQISESPASTDAEKEKPSS
>XP_038929164_Penicillium_roqueforti
MEDAHATILDLQAKYTGTNEKPTDPEHRLAFFGVYDGHGGDKVALFTGENLHKIVSRQDAFAKGDIEQAMKDGFLATDRAILEDPRYEEEVSGCTASTAIISQKKIWVANAGDSRSVLGVKGRAKPLSFDHKPQNEGEKARITAAGGFVDFGRVNGNLALSRAIGDFEFKKSPELSPEQQIVTAYPDVTVHELTNDDEFLVIACDGIWDCQSSQAVVEFVRRGIAAKQPLAHISENMMDNCLASNSETGGVGCDNMTMIVIGLLQGKTKEEWYNQIAERVANGDGPCAPPEYAEFRGPGIRNQFEDNPDEYDLEMERSRGLGVRSGRIILLGDGTELSSDQNDGELFDQTEEDQDRTNQVQHESSTRNDRQATPGPQGKQENVSGTSAQISESPASTDAEKEKSAS
>XP_002560614_Penicillium_rubens
MGQTLSEPVVEKTSSEGGDDCCVYGVSAMQGWRISMEDAHATVLDLQAKYTGTDDKPTDPEHRLAFFGVYDGHGGDKVALFTGENLHKIVSRQDAFAKGDIEQALKDGFLATDRAILEDPRYEEEVSGCTASTAIISQKKIWVANAGDSRSVLGVKGRAKPLSFDHKPQNEGEKARITAAGGFVDFGRVNGNLALSRAIGDFEFKKSPELSPEQQIVTAYPDVTVHELTNDDEFLVIACDGIWDCQSSQAVVEFVRRGIAAKQPLAQICENMMDNCLASNSETGGVGCDNMTMSVIGLLQGKTKEEWYNQIAERVANGDGPCAPPEYGKSPEEPESFEDTPDEYDLEMERSRGFSVRSGRIILLGDGTEVITDQNDEELFDQTEEDQDLTNQVQHESGTRNDRQATPGPQGKQENGSGTSAQISESPASTDAEKEKPAS
>XP_040813490_Penicillium_solitum
MGQTLSEPVVEKTSSEGGDDCCVYGVSAMQGWRISMEDAHATILDLQAKYTGITDKPTDPEHRLAFFGVYDGHGGDKVALFTGENLHKIVSRQDAFAKGDIEQALKDGFLATDRAILEDPRYEEEVSGCTASTAIISQKKIWVANAGDSRSVLGVKGRAKPLSFDHKPQNEGEKARITAAGGFVDFGRVNGNLALSRAIGDFEFKKSPELSPEQQIVTAYPDVTVHELTDDDEFLVIACDGIWDCQSSQAVVEFVRRGIAAKQPLAQISENMMDNCLASNSETGGVGCDNMTMTVIGLLQGKTKEEWYNQIAERVANGDGPSEFRGPGIRNQFEDTPDEYDLEMERSRGFSVRSGRIILLGDGTEVITGQNDEELFDQTEEDEDEDLTNQVQHESGTRNDRQATPGPQGKQENGSGSAQISESPASTDAEKEKSAS
>XP_022584077_Penicilliopsis_zonata
MGQTLSEPVVEKSSFEGQDECVLYGLSAMQGWRISMEDAHTAVLDLQAKYLSSSGTATPADKRLSFFGVYDGHGGDKVALFAGEHVHRIVAKQEAFAKGDIEQALKDGFLATDRAILEDPKYEEEVSGCTAAVSVISRNKIWVANAGDSRSVLGIKGRAKPMSFDHKPQNEGEKARISAAGGFVDFGRVNGNLALSRAIGDFEFKKSAGLSPEQQIVTAYPDVTVHEITEDDEFLVIACDGIWDCQSSQAVVEFVRRGIAAKQDLHRICENMMDNCLAPNSETGGVGCDNMTMVIIGLLHGKTKEEWYNQIAERVANGDGPCAPPEYAEFRGPGIRNEFGEGADDYDLDEERSRGFGVRSGRIILLGDGTEVLTEQNDDQLFEHNIEEEKNEATPNETSDAARTEREGTPGPQSNHAIPSSTTTESPSSSSTTTTTSTAAEGSTVATEKSTSS
>XP_016623837_Cladophialophora_bantiana
MYLTAISRPLLACSLAVALDLVAAIPELAFPLNSQILPVAYVAEPYSFAFSANTFTSSAPQISYTITQGPTWLDLESASRQFSGVPSRSDLGTTTLQLVASDSTGQSSASVTFIVLESPTLKLKAPLLPQLEKSGVVSPPNSLLAHPQQPFHLAFEKDSFNGATFGTRYYAVSADSSPLPPWVQFDESQLAFSGTTPALVSPLAGPEAYGLRLVASNVPGFAELSIDFEIIISRGLLAFSTAFQHIRISTGVRFESVPLRPLITLDGKPVRDDQIVSIDANVPAWVDLDRKQMSLSGAPDVSVSATITITVTVTDIYDNVANATIFLESTGASSVSLGTIGIVNITAGEYFSYTLIVPTFSPSIQDMPDLGNASVWLDFDAQTWTLSGLVPADLSPQTLYITLTFANTTFNATGDVILHVLQKAFVTATTPTHTTETSIVPGASDTNKGSESAMRSLNGDAANRRVLHIVLAVVFSVVGALLAALVVLCWLRRRKKNETGETSFEGGSDLVNGYSHEQPNQLPPAMETSNHLANAQGPAAPRPLRMVHAWSNDSLQNSRQRLSGTRRLDPLSQHRTSQVFTPDRVPVVHPEAAEELDKTVDSAFEASPVNTRLSSPRHATIPSRFSATDLEIQERNLPKSPRLNAMPCVVGLPDRRSGAGHGAGILIPPDIDQTSWRNTWTSNSLSDCRRTTLVLDSFPAPPVDGSTTGGTGSKSKKSVPVLRIVPEDTSQPLSFEELRQKWHTERARAKLEGSARFSNAGSARMMASPRTMWCSRNAAARTDRDPPTSPSRAKESKIVGIQASREHSWSRWSGVGPGALESARLGSVLRSYTGHSPTLKTKTSIASSGQFESVASSDSHLEDENTPVEETAAGPRQWQADNNSQSLPPIPVNILSHSQENVRNNDFDADARHRAWLADGRKHISGETSDSGADDCIYYGLSAMQGWRISMEDAHAAVLDLQPDESGKSRQPSAPDKRLSYFGVYDGHGGEKVAQFAGENIHKIVAKQDSFAKGDIEQALKDGFLATDRAILNDARYEDEVSGCTASVGIISKDKIWVANAGDSRTVLGVKGRAKPLSFDHKPQNEGEKARISAAGGFVDFGRVNGNLALSRAIGDFEFKKSADLSPEQQIVTAFPDVITHEISSDDEFLVIACDGIWDCQSSQAVIEFVRRGIAAKQELHRICENMMDNCLASNSETGGVGCDNMTMIVIGLLNGKSKEEWYEMISKRVADGDGPSEFRGPGVRHQFDHDSPDEYELDLDHRQRAFGGRSGRIILLGDGTEVLTDSDDTDMFDQSDEDKDAANQVKKGTPDTSDIESARSEREGTPAPQSAGDESKASSHHDASQSKDTEIRGTADDTTQKTAA
>XP_008727974_Cladophialophora_carrionii
MGQTLSEPVVEKISDSGADDCVYYGLSAMQGWRISMEDAHAAVLDLQPEGNSKSPQPAAPDKRLSYFGVYDGHGGEKVAQFAGENIHKIVAKQDAFAKGDIEQALKDGFLATDRAILNDARYEDEVSGCTASVGIISKDKIWVANAGDSRTVLGVKGRAKPLSFDHKPQNEGEKARISAAGGFVDFGRVNGNLALSRAIGDFEFKKSADLSPEQQIVTAFPDVITHEISPDDEFLVIACDGIWDCQSSQAVIEFVRRGIAAKQELQSICENMMDNCLASNSETGGVGCDNMTMIVIALLNGKTKEQWYEMIGKRVADGDGPCAPPEYGKPTEFRGPGVRHQFDHDSPDEYELDLDHRPRGFGGRSGRIILLGDGTEVLTDSDDTEMFDQSEEDKDAANQVKKSTPDTSDVESARSEREGTPAPQSASEESKGSSHRDASQGKDTEIKAVADETTAKTVA
>XP_016247464_Cladophialophora_immunda
MEDAHAAVLDLQPEENGKSKQPSPPDKRLSYFGVYDGHGGEKVAQFAGENIHKIVAKQDSFSKGDIEQALKDGFLATDRAILNDARYEDEVSGCTASVGIISKDKIWVANAGDSRTVLGVKGRAKPLSFDHKPQNEGEKARISAAGGFVDFGRVNGNLALSRAIGDFEFKKSADLSPEQQIVTAFPDVITHEVSSDDEFLVIACDGIWDCQSSQAVVEFVRRGVAAKQELHLICENMMDNCLASNSETGGVGCDNMTMIVIGLLNGKSKEEWYEMISKRVADGDGPCAPPEYAEFRGPGVRHQFDHDSPDEYELDLDHRPRGLGGRSDDTEMFDQSEEDKDAANQVKKGTPDTSDIESARSEREGTPAPQSAADESKAPNHQDASHSKDTENRETADDTTQKAAA
>XP_007743524_Cladophialophora_psammophila
MEDAHAAVLDLQPDESGKSRQPSAPDKRLSYFGVYDGHGGEKVAQFAGENIHKIVAKQDSFVKGDIEQALKDGFLATDRAILNDARYEDEVSGCTASVGIISKDKIWVANAGDSRTVLGVKGRAKPLSFDHKPQNEGEKARISAAGGFVDFGRVNGNLALSRAIGDFEFKKSADLSPEQQIVTAFPDVITHEISSDDEFLVIACDGIWDCQSSQAVIEFVRRGVAAKQELHRICENMMDNCLASNSETGGVGCDNMTMIVIGLLNGKSKEEWYEMISKRVADGDGPSEFRGPGVRHQFDHDSPDEYELDLDHRQRAFGGRSGRIILLGDGTEVLTDSDDTDMFDQSDEDKDAANQVKKGTPDTTDIESARSEREGTPAPQSAGDGSKASSHHDASHIKDTEIRGTADDTTQKTAA
>XP_018694477_Fonsecaea_erecta
MGQTLSEPVVEKISDSGADDCVYYGLSAMQGWRISMEDAHAAVLDLQPEDGGKNKQPAPPDKRLSYFGVYDGHGGEKVAQFAGENVHKIVAKQDAFVKGDIEQALKDGFLATDRAILNDARYEDEVSGCTASVGIISKDKIWVANAGDSRTVLGVKGRAKPLSFDHKPQNEGEKARISAAGGFVDFGRVNGNLALSRAIGDFEFKKSADLSPEQQIVTAFPDVITHEVSSDDEFLVIACDGIWDCQSSQAVIEFVRRGIAAKQELQLICENMMDNCLASNSETGGVGCDNMTMIVIGLLNGKTKEEWYEMISKRVADGDGPSEFRGPGVRHQFDHDSPDEYELDLDHRSRGYGSRGGRIILLGDGTEVLTDSDDTDMFDQSEEDKDAANQVKKGTPDTSDIESARSEREGTPAPQSAGDNSKASSHLDASHNKDAGNTGTADDTTQKAAA
>XP_022510557_Fonsecaea_monophora
MLAATINATSGCDGTAASHSALLSKAARSQRDDPSCRNNPLFHNLRQLHRSTVPRISHEIETLERKVFTSREAFPFSDKLLHQRNMEVIVGLSDQAGNPSVVAYAVVVKWNHRLLLHKICVAPAARGQGIGGLLMLKIIENSKRWSCRAIDLWVDEANQVARSLYTKCGFVVQETINDYYSPEINKPLLAFWLTVFVDLITAAPELAFPLNSQVPPVAYVSQPYNFVFSADTFTSNAPQISYTITHGPKWLDLDGPSRLIQGVPDSSDVGTTTLQLVASDPTGDLSASITLIVLESPTLTLGTPLLPQLEESGLISPPSSLLAQPQQPFHVSFETQTFTGATPETRYYAVSAGNAPLPPWVHFDEDQLEFSGITPALVSSLAGSQTYGLRLIASNVPGFAELAIDFQLVISRRILAFSAATQIANISTGTRFQTLPLRPLITLNGAPVTDDQIDSIDVDVPAWAELDRNGLSLSGTPDDSVSTTITITVTDIYHDVANATIFLENTGSSSVSLGVIGVVNVTAGEYFSYYWTSPTYSPWVRAVAILGNASAWLDFNAQTWALSGSVPRDLPGQTLSVSITFANASTNATGDVIIQVLQKPFATATAPTHSTTSPTISRASGTSKASERAMSSPHGNTSNNHLLHIVLACVFSVGGVLLAVSLVLCCLRRRRKNRGSNIASFEEGSDRADGHSQEPSSQSAQDAETIAHVPDNQHISPPNLSTPNPAQSTECLENSRQGLSSTKRPHPLTQHRTTQVFTPGSVVAPQPEAIEEFDRTASPAFEFLPTNPRLSMPWAPAIQSSSLAAGLQSQQRNSTITAQSSMMPSVVGLPDRKSGAGHGGGILIPPDVNTDQTSWRNTWASSLSNDCRRTTLVLDSFPAPPVDGATAARTGVRTKSPVPFMRMVPEDSSQPLSFEEQRQRWHTERARARLEGSARFSNAGSARLLVSPRYKWARNTAALAKQNPQTPTPMAREFKAIDAQDFPEPSWSMWSRLEHEVDESAQIGGFISSHNGNTPVLRKQRSIASSGQFESITSSDSYLEDKAPSAEETEPDTQRGLANRGSQSSPRLPLNLISHSRENVAEPAPPPVPVLPLLPFNPPQPQPAYAIVCEEYMSTVTSNSSPKLKNYKHGGADDCVYYGLSAMQGWRISMEDAHAAVLDLQPEGSGKSKQPSPPDKRLSYFGVYDGHGGEKVAQFAGENIHKIVAKQDAFSKGDIEQALKDGFLATDRAILNDARYEDEVSGCTASVGIISKDKIWVANAGDSRTVLGVKGRAKPLSYDHKPQNEGEKARISAAGGFVDFGRVNGNLALSRAIGDFEFKKSADLSPEQQIVTAFPDVITHEISPDDEFLVIACDGIWDCQSSQAVIEFVRRGIVAKQELQLICENMMDNCLASNSETGGVGCDNMTMIIIGLLNGKSKEEWYDMITEFRGPGVRHQFDHDSPDEYELDLDHRSRGFGGRSGRIILLGDGTEVLTDSDDAEMFDQSEEDKDAANQVKKGTPDTSDVDSARSEREGTPAPQSAGDGTKPSSQQDTLDSSKDAENTGPADDTTQKAAV
>XP_016632349_Fonsecaea_multimorphosa
MGQTLSEPVVEKISDSGADDCVYYGLSAMQGWRISMEDAHAAVLDLQPDENGKPKQSAPPDKRLSYFGVYDGHGGEKVAQFAGENIHKIVAKQDAFSKGDIEQALKDGFLATDRAILNDARYEDEVSGCTASVGIISKDKIWVANAGDSRTVLGVKGRAKPLSFDHKPQNEGEKARISAAGGFVDFGRVNGNLALSRAIGDFEFKKSADLSPEQQIVTAFPDVITHEISSDDEFLVIACDGIWDCQSSQAVIEFVRRGIAAKQELQLICENMMDNCLASNSETGGVGCDNMTMIVIGLLNGKSKEEWYEMITEFRGPGVRHQFDHDSPDEYELDLDHRPRGFAGRSGRIILLGDGTEVLTDSDDTEMFDQSEEDKDAANQVKKGTPDTSDIESARSEREGTPAPQSAGDESKASSHQDASHSKDAENTGTADETTQKAAA
>XP_022500576_Fonsecaea_nubica
MEVIVGLTDQAGNPSVVAAYAVVVKWNHRLLLHKICVAPAARGQGIGGLLMLKIIEDSKRWSCRAIDLWVDEANQVARGLYSKCGFVVQETINDYYSPENSKPLLAFWLTVFVDLIAATPELAFPLNSQVPPVAYVSQPYNFVFSADTFTSNAPQISYTITHGPKWLDLDGPSRLFQGVPDSSDVGTTTLQLVASDPTGDLSTSITLVVLESPTLTLGTPLLPQLEESGLISPPDSLLAQPQQPFRVSFERHTFTGATPDTRYYAVSAGNAPLPPWVQFDEDQLEFSGTTPALVSSLAGSQTYGLRLIASNVPGFAELAIDFQLVISRRILAFSAATQIANISTGTRFQTLPLRPLITLNGAPVTDDQIDSIEADVPAWAELDRKELSLSGTPDGSVSTTITITVTDIYHDVANATIFLENTGSSSVSLGVIGVVNVTAGNYFSYSWTSPASSPWVRAVAILGNASAWLDFNAQTWALSGSVPQDLAAQTLNVSIIFANASTNATGDVIIQVLRKPFATATTPTHSTPQPTVSRASDTSKASERAMSSPHGNTSNNHLLHIVLACVFSVVGVLLAVSLILCCLRRRKKRGSNTASFEEGSDRANGHSHQPSNQSAQDAETIAHLPDNPDISPPDLSTTNPAQSTECLENSRQGLSSTKRPHPLTQHRTTQVFTPGRVLAPQLEAIEEFDRTASPAFEFLPTNSRLSLPWVPAIQSRSLAAGLQSQQRNSTITAQSSMMPSMVGLPDRKNGAGHGGGILIPSDFNTDQTSWRNTWASNLSNDRRRTTLVLDSFPAPPVDGATTARTGVQTKSPAPSMRMVPEDSSQPLSFEEQRQRWHTERARARLEGSARFSNAGSARLLVSPRYKWARNTAALAERNPQTPTPMARESKAMDVHDFPEPSWSMWSGLEHEVDESAQVGGFISSYNGNTPVLRKQRSIASSGQFESITSSDSYLEDKFPSAEETEPDAQRGPSNRGSQSSPRLPLNLISHSRENVAEPAPPPVPVLPLLPFNLPQPQPAYAIVCEEYMSTVTSNSSPKLKNYKHGGADDCVYYGLSAMQGWRISMEDAHAAVLDLQPEGSGKSKQPSPPDKRLSYFGVYDGHGGEKVAQFAGENIHKIVAKQDAFSKGDIEQALKDGFLATDRAILNDARYEDEVSGCTASVGIISKDKIWVANAGDSRTVLGVKGRAKPLSYDHKPQNEGEKARISAAGGFVDFGRVNGNLALSRAIGDFEFKKSADLSPEQQIVTAFPDVITHEISPDDEFLVIACDGIWDCQSSQAVIEFVRRGIAAKQELQLICENMMDNCLASNSETGGVGCDNMTMIVIGLLNGKSKEEWYDMITEFRGPGVRHQFDHDSPDEYELDLDHRSRGFGGRSGRIILLGDGTEVLTDSDDAEMFDQSEEDKDAANQVKKGTPDTSDVDSARSEREGTPAPQSAGDGTKPSSQQDTLDSSKDAENTGPADDTTQKAAV
>XP_013279748_Fonsecaea_pedrosoi
MQGWRISMEDAHAAVLDLQPEGSGKSKQPSPPDKRLSYFGVYDGHGGEKVAQFAGENIHKIVAKQDAFSKGDIEQALKDGFLATDRAILNDARYEDEVSGCTASVGIISKDKIWVANAGDSRTVLGVKGRAKPLSYDHKPQNEGEKARISAAGGFVDFGRVNGNLALSRAIGDFEFKKSADLSPEQQIVTAFPDVITHEISPDDEFLVIACDGIWDCQSSQAVIEFVRRGIVAKQELQLICENMMDNCLASNSETGGVGCDNMTMIIIGLLNGKSKEEWYDMITEFRGPGVRHQFDHDSPDEYELDLDHRSRGFGGRSGRIILLGDGTEVLTDSDDAEMFDHSEEDKDAANQVKKGTPDTSDVDSARSEREGTPAPQSASDGTKPSSQQDTLDSSKDAENTGPADDTTQKAAV
>XP_007755187_Cladophialophora_yegresii
MEDAHAAVLDLQPEGNSKTPQPAAPDKRLSYFGVYDGHGGEKVAQFAGENIHKIVAKQDAFAKGDIEQALKDGFLATDRAILNDARYEDEVSGCTASVGIISKDKIWVANAGDSRTVLGVKGRAKPLSFDHKPQNEGEKARISAAGGFVDFGRVNGNLALSRAIGDFEFKKSADLSPEQQIVTAFPDVITHEISPDDEFLVIACDGIWDCQSSQAVVEFVRRGIAAKQELQSICENMMDNCLASNSETGGVGCDNMTMIVIALLNGKTKEQWYEMIGKRVADGDGPSEFRGPGVRHQFDHDSPDEYELDLDHRPRGFGGRSGRIILLGDGTEVLTDSDDTEMFDQSEEDKDAANQVKKSTPDTSDVESARSEREGTPAPQSASDESKGSSHRDASQGKNTEVKAVADETTAKTVA
>XP_016240579_Exophiala_spinifera
MGQTLSEPVVEKTSDSGADDLFIYGLSAMQGWRISMEDAHAAVLDLKAEDKNKSQRTDPEKRLAYFGVYDGHGGEKVAQFAGENVHKIVAKQDAFSNGDIEQALKDGFLATDRAILNDARYEDEVSGCTASVGVMSRDKIWVANAGDSRTVLGVKGRAKPLSFDHKPQNEGEKARISAAGGFVDFGRVNGNLALSRAIGDFEFKKSADLAPEQQIVTAFPDVITHEISSDDEFLVIACDGIWDCQSSQAVVEFVRRGIAAKQDLYRICENMMDNCLASNSETGGVGCDNMTMIVIGILNGKTKDEWYEMISKRVADGDGPSEFRGPGVRHQFDHDSPDEYELDMDHRPRGFGGRSGRIILLGDGTEVLTDSDDTEMFEQSEEDKDTANQVKKPSSETSEEDTARGEREGTPAPQSSRDKDASSHRDASHGPQTEIKGVADEPTDK
>XP_016258737_Exophiala_oligosperma
MGQTLSEPVVEKTSDSGADDLFIYGLSAMQGWRISMEDAHAAVLDLKAEDNNKSQRTDPEKRLAYFGVYDGHGGEKVAQFAGENIHKIVAKQEAFSKGDIEQALKDGFLATDRAILNDARYEEEVSGCTASVGVISKDKIWVANAGDSRTVLGVKGRAKPLSFDHKPQNEGEKARISAAGGFVDFGRVNGNLALSRAIGDFEFKKSADLSPEQQIVTAFPDVIQHEISSDDEFLVIACDGIWDCQSSQAVVEFVRRGIASKQDLHRICENMMDNCLASNSETGGVGCDNMTMIIIGLLNGKTKDEWYEMVSKRVADGDGPCAPPEYAEFRGPGVRHQFDRDSADEFEVDTDHQLREFGGRTGRIILLGDGTEVLTDSDDAEMFDQSEEEDKDTANQVKKPASEPSEDDSARSEREGTPAPQSSRGKDASSHRDASHGPQTEIKGVLDEPTDK
>XP_013312079_Exophiala_xenobiotica
MGQTLSEPVVEKVSDSGADELLIYGLSAMQGWRISMEDAHAAVLDLQSEENGKPQKSDANKRLAYFGVYDGHGGEKVAQFAGENIHKIVAKQEAFSKGDMEQALKDGFLATDRAILNDSRYEDEVSGCTASVGVISRDKIWVANAGDSRTVLGVKGRAKPLSFDHKPQNEGEKARISAAGGFVDFGRVNGNLALSRAIGDFEFKKSADLSPEQQIVTAFPDVITHEISSDDEFLIIACDGIWDCQSSQAVVEFVRRGIAAKQELHQICENMMDNCLASNSETGGVGCDNMTMIVIGLLNGKTKEEWYEMIAKRVADGDGPCAPPEYAEFRGPGVRHQFDHDSPDEYELDLDHRSRQFGGRSGRIILLGDGTEVLTDSDDTEMFDQSEEDKDTANQVKKSTSDTSEEDSARSEREGTPAPQSASDETQQSSHQDASHGPQTEIKGVVDEPTNK
>XP_007726458_Capronia_coronata
MGQTLSEPVVEKISDSGANDAVIYGLSAMQGWRISMEDAHAAVLDLQAEGSGKSPKPSEPDKRLAYFGVYDGHGGEKVAQFAGENVHKIVAKQDAFSKGDMEQALKDGFLATDRAILNAPDARYEDEVSGCTASVSIISKDKIWVANAGDSRTVLGVKGRAKPLSFDHKPQNEGEKARISAAGGFVDFGRVNGNLALSRAIGDFEFKKSADLSPEQQIVTAFPDVIEHEISEDDEFLVIACDGIWDCQSSQAVVEFVRRGIAARQELHLICENMMDNCLASNSETGGVGCDNMTMIVIGLLNGKTKEEWYDMIAKRVADGDGPSEFRGPGVRHQFDHDSPDEYELDLDHRSRGFGGRGGRIILLGDGTEVLTDSDDAEMFDQSEEDKDTANQVKKSTPNTSDVDSTRSEREGTPAPQPANEESKGHNESGTSQGSEPEIKAVADDTSEQKAV
>XP_007736603_Capronia_epimyces
MEDAHAAILDLQAEGSGKPPKAANPDKRLAYFGVYDGHGGEKVAQFAGENVHRIVAKQDAFSKGDIEQALKDGFLATDRAILNVADARYEDEVSGCTASVGIISKDKIWVANAGDSRTVLGVKGRAKPLSFDHKPQNEGEKARISAAGGFVDFGRVNGNLALSRAIGDFEFKKSADLSPEQQIVTAFPDVITHEISEDDEFLVIACDGIWDCQSSQAVVEFVRRGIAAKQELHLICENMMDNCLASNSETGGVGCDNMTMIVIGLLNGKTKEEWYELVGKRVAEGDGPCAPPEYGKSNLNPQGQFRGPGVRHQFDHDSPDEYELDLDHRSRGFGGRGGRIILLGDGTEVLTDSDDAEMFDQSEEDKDTANQIKKSPSDTSDVDPARSEREGTPAPQSASEESKGRSQSDTSHGSDSAIADDTREKNAV
>XP_009157247_Exophiala_dermatitidis
MGQTLSEPVVEKISDNGANDCVIYGLSAMQGWRISMEDAHAAVLDLQPEEKGKSSHPAAPDKRLAYFGVYDGHGGEKVAQFAGENVHKIIAKQEAFAKGDIEQALKDGFLATDRAILNDSRYEDEVSGCTASVGIISKDKIWVANAGDSRTVLGVKGRAKPLSFDHKPQNEGEKARISAAGGFVDFGRVNGNLALSRAIGDFEFKKSADLSPEQQIVTAFPDVITHEISEDDEFLVIACDGIWDCQSSQAVVEFVRRGIAAKQELHLICENMMDNCLASNSETGGVGCDNMTMIIIGLLNGKTKEEWYEMVGKRVAEGDGPCAPPEYAEFRGPGVRHQFDHDSPDDYELDLDHRSRGFGGRGGRIILLGDGTEVLTDSDDAEMFDQSEEDKDTANQVKKSTPDTSDVESARSEREGTPAPQPANEESKGQDQQDTSHGQDVEIKAVADETPAHTAV
>XP_013263843_Exophiala_aquamarina
MEDAHAAVLDLQPEKNGQTQKPAPPDKRLSYFGVYDGHGGEKVAQFAGENIHKIVARQQAFSKGDIEQALKDGFLATDNAILNDARYEDEVSGCTASVGVISRDKIWVANAGDSRSVLGVKGRAKPLSFDHKPQNEGEKARISAAGGFVDFGRVNGNLALSRAIGDFEFKKSADLSPEQQIVTAFPDVITHEVSSDDEFLVIACDGIWDCQSSQAVIEFVRRGIAAKQELQRICENMMDNCLASNSETGGVGCDNMTMIVIALLNGKSKEEWYDLVAKRVADGDGPCAPPEYGKFPPLSRRPTEFRGPGVRHQFDHESPDDEYELDLDHRSRGFGGRNGRIILLGDGTEVLTDSDDAEMFDQSEEDKDTANQIKKDTPDTSDIDSTRSQREGTPGPQSAGDEIKVSSHRDASHGPGTEIKGVADTPEKKAA
>XP_016223008_Exophiala_mesophila
MGQTLSEPVVEKLSDSGADDCLLYGLSAMQGWRISMEDAHAAVLDLQPEQSGKTQKPAPPDKRLAYFGVYDGHGGEKVAQFAGDNIHKIVAKQEAFAKGDMEQALKDGFLATDRAILNDARYEDEVSGCTASVGIVSKDKIWVANAGDSRTVLGVKGRAKPLSFDHKPQNEGEKARISAAGGFVDFGRVNGNLALSRAIGDFEFKKSPDLSPEQQIVTAFPDVITHEISSDDEFLVIACDGIWDCQSSQAVIEFVRRGVAAKQELHSICENMMDNCLASNSETGGVGCDNMTMIVIALLNGKTKEEWYDLVAKRVADGDGPCAPPEYAEFRGPGVRHQFDHDSPDEYELDLDHRARGYGGRNGRIILLGDGTEVLTDSDDTEMFDQSEEEKDATNQVKKDTPDTSDMDTNRSEREGTPGPQSADEQESSKSSHRDASSGPGTQIKAVADEPGNKAT
>XP_013277204_Rhinocladiella_mackenziei
MEDAHAAVLDLQPEGNGQNHKPSVPDKRLSYFGVYDGHGGEKVAQFAGENIHKIVAKQEAFSKGDIEQALKDGFLATDRAILNDARYEDEVSGCTASVGIISKDKIWVANAGDSRTVLGVKGRAKPLSFDHKPQNEGEKARISAAGGFVDFGRVNGNLALSRAIGDFEFKKSADLSPEQQIVTAFPDVITHEISPDDEFLVIACDGIWDCQSSQAVIEFVRRGIAAKQELHLICENMMDNCLASNSETGGVGCDNMTMIVVGLLNGKSKEEWYETIVKRVADGDGPCAPPEYGKSHLDP
>XP_017996921_Phialophora_attinorum
MGQTLSEPVVDKNSHYGSDDAVLYGLSAMQGWRISMEDAHAAILDLQTETEGKEQQPAPPEKRLAFFGVYDGHGGEKVAQFAGENVHKIVAKQEAFSKGNIEQALKDGFLATDRAILNDSRYEDEVSGCTATVGIISKEKIWVANAGDSRTVLGVKGRAKPLSFDHKPQNEGEKARISAAGGFVDFGRVNGNLALSRAIGDFEFKKSADLSPEQQIVTAYPDVIAHDLSGDDEFLVLACDGIWDCQSSQAVVEFVRRGIAAKQELQLICENMMDNCLASNSETGGVGCDNMTMTVVALLQGKTKEEWYDLVAKRVADGDGPCAPPEYGNPDEYELDLDQRARGTGNRGRIILLGDGTEVLTDSDDADMFDHRDEDNDTENQIKKATPDTSDVDSTRSEREGTPGPQELPKSKSDGEDPMQVKPAIDGLNKE
>NP_593087_Schizosaccharomyces_pombe
MGQTLSEPVTEKHSVNGSNEFVLYGLSSMQGWRISMEDAHSAILSMECSAVKDPVDFFAVYDGHGGDKVAKWCGSNLPQILEKNPDFQKGDFVNALKSSFLNADKAILDDDQFHTDPSGCTATVVLRVGNKLYCANAGDSRTVLGSKGIAKPLSADHKPSNEAEKARICAAGGFVDFGRVNGNLALSRAIGDFEFKNSNLEPEKQIVTALPDVVVHEITDDDEFVVLACDGIWDCKTSQQVIEFVRRGIVAGTSLEKIAENLMDNCIASDTETTGLGCDNMTVCIVALLQENDKSAWYKKIADRVAANDGPCAPPEYAENHGPGWRSGDNNKKVIVPPNFHQVKLNGSDGYDKDANENSKEDDSTNGSLAAGFRWKEHFFPHKAEEENSSSETDIVNSNKDVADDHKEAVSAAD
```
