## Supplementary material for "Coding Sequence Insertions in Fungal Genomes are Intrinsically Disordered and can Impart Functionally-Important Properties on the Host Protein": fasta protein sequences: XP_711706.1_blasthits_fa.txt

```
>XP_711706_Candida_albicans
MVQGKVLVVSNRIPVTIKRLDNGSYDYSMSSGGLVTALQGLKKTTEFQWYGWPGLEIPEDEQTKVNDELKSKFNCTAIFLSDTIADLHYNGFSNSILWPLFHYHPGEMNFDENAWAAYIEANKKFALEIVKQVNDDDMIWVHDYHLMLLPEMLRQEIGNKKKNIKIGFFLHTPFPSSEIYRILPVRKEILEGVLSCDLIGFHTYDYARHFISSVSRIVPNVSTLPNGIKYQGRSISIGAFPIGIDVDNFIDGLKKDSVVERIKQLKSKFKDVKVIVGVDRLDYIKGVPQKLHAFEVFLNENPEWIGKVVLVQVAVPSRGDVEEYQSLRSTVSELVGRINGEFGTVEFVPIHYLHKSIPFDELISLYNISDVCLVSSTRDGMNLVSYEYIACQQDRKGVLILSEFAGAAQSLNGALIVNPWNTEDLSEAIKESLTLPEEKREFNFKKLFTYISKYTSGFWGESFVKELYKCNPQKSLRD
>XP_002422105_Candida_dubliniensis
MVQGKVLVVSNRIPVTIKRLDNGSYDYSMSSGGLVTALQGLKKTTEFQWYGWPGLEIPDDEQAKVNEELKSKFNCTAIFLSDTIADLHYNGFSNSILWPLFHYHPGEMNFDENAWAAYIEANKKFALEIVKQVNDDDMIWVHDYHLMLLPEMLRQEIGNKKKNIKIGFFLHTPFPSSEIYRILPVRKEILEGVLSCDLIGFHTYDYARHFISSVSRIVPNVSTLPNGIKYQGRSISIGAFPIGIDVDNFIDGLKKDSVVERIKQLKSKFKDVKVIVGVDRLDYIKGVPQKLHAFEVFLNENPEWIGKVVLVQVAVPSRGDVEEYQSLRSTVSELVGRINGEFGTVEFVPIHYLHKSIPFDELISLYNVSDVCLVSSTRDGMNLVSYEYIACQQDRKGVLILSEFAGAAQSLNGALIVNPWNTEDLSEAIKESLTLPEEKREFNFKKLFTYISKYTSGFWGESFVKELYKCNPQKSLRD
>XP_002545868_Candida_tropicalis
MVQGKVLVVSNRLPVTIKRSEDGSYDYSMSSGGLVTALQGLKKTTEFQWYGWPGLEIPDDEQKRVNNDLKTKFNCTAIYLTDTIADLHYNGFSNSILWPLFHYHPGEMNFDENAWAAYIEANKKFAVEIAKQVDDDDMIWVHDYHLMLLPEMLRQEIGNRKKNIKIGFFLHTPFPSSEIYRILPVRKEILEGVLSCDLIGFHTYDYARHFISSVSRIVPNVSTLPNGIKYQGRSISIGAFPIGIDVDNFIEGLQKDSVVERIKQLKSKFKDVKVIVGVDRLDYIKGVPQKLHAFEVFLNENPEWIGKVVLVQVAVPSRGDVEEYQSLRSTVNELVGRINGQFGTVEFVPIHYLHKSIPFDELISLYNVSDVCLVSSTRDGMNLVSYEYIACQQDRKGVLILSEFAGAAQSLNGALIVNPWNTEDLSDAIKESLTLPQEKREFNFQKLFNYISKYTSGFWGESFVKELYKCNPQKNLRS
>XP_003869524_Candida_orthopsilosis
MVQGKVFVVSNRLPVTIKRKEDGSYDYSMSSGGLVTALQGLKKTTEFQWLGWPGLEIPEDEQAKVNADLMHKFKCTAIFLSDTIADLHYNGFSNSILWPLFHYHPGEMNFDENAWAAYIEANKKFAVEISKQVEDNDMVWVHDYHLMLLPEMLRQEIGKSKKNIRIGFFLHTPFPSSEIYRILPVRKEILVGVLSCDLIGFHTYDYARHFLSSVSRIVPNVKTLPNGILYENRSISIGAFPIGIDVDNFTEGLKKPEVQQRIAQLESKFDGIKVIVGVDRLDYIKGVPQKLHAFEIFLQQNPEWIGKVVLVQVAVPSRGDVEEYQSLRATVNELVGRINGQFGTVEFVPIHYMHKSIPFNELLSLYNISDVCLVSSTRDGMNLVSYEYIACQEQRKGALILSEFAGAAQCLSGAIVVNPWNTEDLSDAIKESLTLPSEKKAFNFQKMFEYISKYTSGYWGESFVKELYKCNGDVKHDSKK
>XP_001525233_Lodderomyces_elongisporus
MVEGKVFVVSNRLPVTIKRKDDGTYDYSMSSGGLVTALQGLKKSTEFQWLGWPGLEIPQDEQEKVNKDLDSKFNCTAIFISDTIADLHYNGFSNSILWPLFHYHPGEMNFDENAWAAYIEANKKFAQVLVEQVEDNDMIWVHDYHLMLLPEMLRDLIGQKKKNIRIGFFLHTPFPSSEIYRILPVRKEILIGVLSCDLIGFHTYDYARHFLSSVLRIVPDVKTLPNGIEYKARKIQIGAFPIGIDVDKFTEGLTKPSVQDRIKQLKSKFDGVKVIVGVDRLDYIKGVPQKLHAFEIFLEQNPEWIGKVVLVQVAVPSRGDVEEYQSLRATVNELVGRINGQFGTVEFVPIHFMHRSIPFDELISLYDVSDVCLVSSTRDGMNLVSYEYIACQEDRKGSLILSEFAGAAQSLNGAIIVNPWNTEDLCDAIKESLTLPSEKREFNFKKMFSYISKYTSGYWGESFVNELYKCQEGV
>XP_007373682_Spathaspora_passalidarum
MTTTMTRGKVLVVSNRLPVTIKRAQDGSYTYSMSSGGLVTGLQGLKKSTEFQWLGWPGLEVPEDEQERVNRDLKEKFNCTAIFLSDTIADLHYNGFSNSILWPLFHYHPGEMNFDENAWAAYIEANRTFAVEIVKQVKDNDMVWVHDYHLMLLPQMLREEIGQSKKNIRLGFFLHTPFPSSEIYRILPVRKEILEGVLSCDLIGFHTYDYARHFLSSVSRIVPNVTTLPNGIQFQGRSISIGAFPIGIDVDNFIDGLKKPSVIERIAQLKEKFEGCKVIVGVDRLDYIKGVPQKLHAFEVFLTENPEWIGKVVLVQVAVPSRGDVEEYQSLRATVNELVGRINGQFGTVEFVPIHYMHKSIPFDELISLYNVSDVCLVSSTRDGMNLVSYEYIACQQERKGALILSEFAGAAQSLNGAIIVNPWNTEELSDAIKESLTLPDEKKEINFKKLFGYISKYTSGFWGESFVKELYKVNSSTKRITSKGV
>XP_043047755_Scheffersomyces_spartinae
MVSGKVLVVSNRLPVTILRSSSGSYDYKMSSGGLVTAMQGLAKLMEFQWFGWPGLEIPSEEQDRVNSDLKDKFNCTAVYLSDTIADLHYNGFSNSILWPLFHYHPGEMNFDENAWAAYIEANRLFASEVAEQVADNDMVWVHDYHLMLLPQMLREEIGKSKKNVRIGFFLHTPFPSSEIYRILPVRREILEGVLSCDLIGFHTYDYARHFLSSVARVVPHTMTVPNGIEFEGRSISVGAFPIGIDVDKFTEGLEKASVVDRINQLKQKMGDMKVIVGVDRLDYIKGVPHKLHAFETFLSENPEWIGKVILVQVAVPSRGDVEEYQSLRSTVNELVGRINGEFGTVEFAPIHYMHKSVTFDELISLYSISDVCLVSSTRDGMNLVSYEYIACQRERQGVLILSEFAGAAQSLNGAIIVNPWNTEELAIALKESLTLPKEKRAINFEKLFKYISKYTSGHWGETFVTELYKCGA
>XP_001382500_Scheffersomyces_stipitis
MVVGKVLVVSNRLPVTIKRSDSGSYDYSMSSGGLVTALQGLKKSTEFQWLGWPGLEVPADEQERVNSDLKSKFNCTAIYLSDVIADLHYNGFSNSILWPLFHYHPGEMNFDENAWAAYIEANRQFAVEIAGQVNDNDMVWVHDYHLMLLPQMLREEIGNRKKNIRIGFFLHTPFPSSEIYRILPVRKEILEGVLSCDLIGFHTYDYARHFLSSVSRIVADVTTLPNGIEFQGRSISIGAFPIGIDVDKFTEGLTKQSVIDRIKQLKSRFGDTKIIVGVDRLDYIKGVPQKLHAFEVFLEENPEWIGKVVLVQVAVPSRGDVEEYQSLRATVNELVGRINGKFGTVEFVPIHYMHKSVPFDELISLYRVSDVCLVSSTRDGMNLVSYEYIACQQENNGVLILSEFAGAAQSLNGAIIVNPWNTEDLSISIKESLTLPEEKKAINFNKLFTYISKYTSGFWGESFVKELYKCTS
>XP_020065243_Suhomyces_tanzawaensis
MVQGKVLVVSNRLPVTIKRQGDGSYDYSMSSGGLVTALQGLKKSTEFQWLGWPGLEIPGDEQQRVNNDLMDKFKCTAIFLNDTIADLHYNGFSNSILWPLFHYHPGEMNFDENAWAAYIKANRQFAAKIAEQVDDNDMVWVHDYHLMLLPQMLREEIGKSKKNIRIGFFLHTPFPSSEIYRILPVRKEILEGVLSCDLIGFHTYDYCRHFLSSVSRIVSNVTTLPNGIEIDGRSISIGAFPIGIDVEKFTEGLTKDSVISRIKQLKSKFGDTKVIVGVDRLDYIKGVPQKLHAFEVFLTENPEWIGKVVLVQVAVPSRGDVEEYQSLRATVNELVGRINGKFGTVEFVPIHYMHKSIPFEELISLYHMSDVCLVSSTRDGMNLVSYEYIACQQENKGALILSEFAGAAQSLNGAIIVNPWSTEELSDAIKESLTLPKEKKDLNFKKLFEYISKYTSGFWGESFVKELYKCKGPQ
>XP_020078984_Hyphopichia_burtonii
MASENKGKVLVVSNRLPVTIKRSPDGLYDYSMSSGGLVTALQGLKKSTEFQWLGWPGLELPIDEQARVNKDLMDKFKCTAIFLSDMIADLHYNGFSNSILWPLFHYHPGEMNFDENAWAAYIEANRQFASKIASQVDDNDLVWVHDYHLMLLPQMLRQELGNSKKNVRIGFFLHTPFPSSEIYRILPVRQEILTGVLSCDLIGFHTYDYARHFLSSVSHIVPKVKTLPNGIEFEGRSISIGAFPIGIDVDKFTEGVTKDSVVERINQLKNKFQDTKIIVGVDRLDYIKGVPQKLHAFEVFLTENPEWIGKVVLVQVAVPSRGDVEEYQSLRATVNELVGRINGKFGTVEFVPIHFMHKSIPFDELISLYHISDVCLVSSTRDGMNLVSYEYIACQEEKNGSLILSEFAGAAQSLNGAIIVNPWNIEELSDAIKESLTLPSEKKKLNFQKMFDYISKYTSGYWGESFVKELFKCNADKS
>XP_015466672_Debaryomyces_fabryi
MIKGKVLVVSNRLPVTIKRSPNGTYDYSMSSGGLVTALQGLKKSTEFQWLGWPGLEIPDDEQKKVNKDLMDKFNCTAIFLSDSIADLHYNGFSNSILWPLFHYHPGEMNFDENAWAAYIEANRKFAITIAQQVEDNDMIWVHDYHLMLLPQMLREEIENKKKNIRIGFFLHTPFPSSEIYRILPVREEILVGVLSCDLIGFHTYDYARHFLSSVSRIVSNVTILPNGIEYQGRSIGIGAFPIGIDVDKFTEGVTKPKVVDRIKQLKQKFNDTKIIVGVDRLDYIKGVPQKLHAFEIFLTENPEWIGKVILVQVAVPSRGDVEEYQSLRATVNELVGRINGRFGTVEFVPIHFMHKSIPFDELISLYHISDVCLVSSTRDGMNLVCYEYIACQQENKGVLILSEFAGAAQSLNGAIVVNPWNTEELSYAIKESLTLPEEKKELNFKKLFDYISKYTSGFWGESFVKELRKCSGQDKITEIK
>XP_460256_Debaryomyces_hansenii
MIKGKVLVVSNRLPVTIKRSPNGTYDYSMSSGGLVTALQGLKKSTEFQWLGWPGLEIPEDEQSKVNKDLMEKFNCTAIFLSDSIADLHYNGFSNSILWPLFHYHPGEMNFDENAWAAYIEANRKFAITIAQQVDDNDMIWVHDYHLMLLPQMLREEIENKKKNIRIGFFLHTPFPSSEIYRILPVREEILVGVLSCDLIGFHTYDYARHFLSSVSRIVSNVNILPNGIEYQGRSIGIGAFPIGIDVDKFTEGVTKPKVVDRIKQLKQKFTDTKIIVGVDRLDYIKGVPQKLHAFEIFLTENPEWIGKVILVQVAVPSRGDVEEYQSLRATVNELVGRINGRFGTVEFVPIHFMHKSIPFDELISLYHISDVCLVSSTRDGMNLVCYEYIACQQENKGVLILSEFAGAAQSLNGAIVVNPWNTEELSYAIKESLTLPEEKKELNFKKLFDYISKYTSGFWGESFVKELRKCSSQDKITEIR
>XP_006688791_Yamadazyma_tenuis
MIQGKVLVVSNRLPVTIKRSSKGDYDYTMSSGGLVTALQGLKKSTEFQWLGWPGLEIPQGEQQRVNDDLMNKFKCTAIYLSDAIADLHYNGFSNSILWPLFHYHPGEMSFDENAWAAYIEANRLFAKTVASQVDHNDMVWVHDYHLMLLPQMLREEIGNTKRNVKIGFFLHTPFPSSEIYRILPVRKEILEGVLSCDLIGFHTYDYARHFLSSVSRIVSNVSTLPNGIEYQGRSIGIGAFPIGIDVDKFLQGLQKDSVVKRIEQLKQKFDGVKVIVGVDRLDYIKGVPQKLHAFEIFLDEHPEWIGKVVLVQVAVPSRGDVEEYQSLRATVNELVGRINGKFGTVEFVPIHFMHKSIPFDELISLYRVSDVCLVSSTRDGMNLVSYEYIACQKENNGVLILSEFAGAAQSLNGALIINPWNTEELSVAIHESLTIPPEKRAFNFNKLFEYISKYTSAYWGESFVKELFKCSKSD
>XP_001485944_Meyerozyma_guilliermondii
MHQTLNYQEQSTVLRTSLRFSSTAIMNKGKVIVVSNRLPVTIKRSEGGKYDYMMSSGGLVTGLQGLKKLTEFQWLGWPGAEFPEDECERVNRDLMDKFNCTAIFLSDVVADLHYNGFLNLILWPLFHYHPGEMNFDENAWAAYIEANRQFAVKVAEQVDDNDLVWVHDYHLMLLPQMLREELGKTKKNVRIGFFLHTPFPSSEIYRILPVRREILVGVLSCDLIGFHTYDYARHFLSAVSRIVSDVSTVPNGIQYQGRSINIGAFPIGIDVDKFTEGLTKDSAVARVKQLKQKFGDTKIIVGVDRLDYIKGVPQKLHAFEVFLTENPEWIGKVVLVQVAVPSRGDVEEYQSLRATVNELVGRINGRFGTVEFVPIHFMHKSIPFDELISLYHVSDVCLISSTRDGMNLVSYEYIACQKEKNGALILSEFAGAAQSLNGAIVVNPWNIEELSEAIKESLTMPQEKRRIEFEKLFEYISKHTSAHWGETFVKELSKCQV
>XP_018710731_Metschnikowia_bicuspidata
MPDGKVLVVSNRLPVTITCTGDGAYQYAMSSGGLVTALQGLKKSTQFQWLGWPGLEIPAEKQDQVNAELMAQFKCTAIYLSDTVADLHYNGFLNSILWPLFHYRPGEMNFDETAWAAYIEANRQFAAKVAAQVADNDMVWVHDYHLMLLPQMLRAELGSTRRNVRVGFFLHTPFPSSEIFRILPVRQAILEGVLSCDLVGFHTYDYARHFLSAVGRIVPGVQTVPNGVEHRGRTISVGAFPIGIDVDKFTQGVQKDSVVARVRQLKDKFKDIKVIVGVDRLDYIKGVPQKLHAFEVFLTENPDWIGKVVLIQVAVPSRGDVEEYQSLRANVNELVGRINGKFGTVEFVPIHYLHRSVPFDELISLYHISDVCLVSSTRDGMNLVCYEYIACQQQNKGALILSEFAGAAQSLNGAMIVNPWNIDELSEAIRESLTLPEEKKAINFNKLFDYISKYTSAFWGEHFVKELHKLKGA
>XP_002619582_Clavispora_lusitaniae
MSQGKVLVVSNRLPVTITKKDDGSYDYSMSSGGLVTALQGLKKSTEFQWLGWPGLEIPEAEQETMNKDLMDKFKCTAIFLSDTIADLHYNGFSNSILWPLFHYHPGEMNFDENAWAAYIEANRKFASKVASQVEDNDMVWVHDYHLMLLPQMLREILGNSKKNVRIGFFLHTPFPSSEIYRILPVRKEILVGVLSCDLIGFHTYDYARHFLSSVARIVSDVKTVPNGIEYQGRSISIGAFPIGIDVDKFTEGVKKPNAVERIKQLKQKFKDVKVIVGVDRLDYIKGVPQKLHAFEVFLQENPEWIGKVVLVQVAVPSRGDVEEYQNLRATVNELVGRINGQFGTVEFVPIHYLHKSIPFEELISLYHISDVCLVSSTRDGMNLVSYEYIACQEEKKGSLILSEFAGAAQSLNGAIIVNPWNIEELSEAIKEGLTLPEEKKALNFKKLFDYISKYTSGQWGETFVKELYKCNSDENTSK
>XP_025340862_Candida_haemuloni
MNKGKVLVVSNRLPVTIKRKDDGSYEYSMSSGGLVTALQGLKKSTEFQWYGWPGLELPEDEQDQVNRDLMDQFKCCAIFLSDSIADLHYNGFSNSILWPLFHYHPGEMNFDETAWAAYIEANRQFASKIVEQVEDDDMIWVHDYHLMLLPQMLREELAASSKSPKNVRIGFFLHTPFPSSEIYRILPVRREIVTGVLSCDLIGFHTYDYARHFLSSVSRIVPDVNTLPNGVEVEGRSIQIGAFPIGIDVEKFTEGVKKPAVVSRIEQMKSKFEGMKVIVGVDRLDYIKGVPQKLHAFEVFLTENPEWIGKVVLVQVAVPSRGDVEEYQSLRANVNELVGRINGRFGTVEFVPIHYLHKSVPFDELISLYRISDVCLVSSTRDGMNLVSYEYIACQQENNGVLILSEFAGAAQSLNGAIIVNPWSSEDMCEAIKESLTLPEEKRAINFKKVFDYISKYTSGYWGESFVKQLSKCNAEKKLSQWS
>XP_024716214_Candida_pseudohaemulonis
MNKGKVLVVSNRLPVTIKRKDDGSYEYSMSSGGLVTALQGLKKSTEFQWYGWPGLELPENEQDRVNEDLMEQFKCCAIFLSDSIADLHYNGFSNSILWPLFHYHPGEMNFDETAWAAYIEANRQFARKIVQQVDDNDMIWVHDYHLMLLPQMLREELENCEKTPKNVRIGFFLHTPFPSSEIYRILPVRREIVTGVLSCDLIGFHTYDYARHFLSSVSRIVPNVNTLPNGVEFEGRSIQIGAFPIGIDVEKFTEGVKKPEVVKRIEQLKLKFDDVKVIVGVDRLDYIKGVPQKLHAFEVFLTENPEWVGKVVLVQVAVPSRGDVEEYQSLRANVNELVGRINGRFGTVEFVPIHYLHKSVPFEELISLYRVSDVCLVSSTRDGMNLVSYEYIACQQENNGVLILSEFAGAAQSLNGALIVNPWSSEDMCEAIKESLTLPEEKKAINFNKVFNYISKYTSGYWGESFVKQLSKCNAEKKPSQWS
>XP_025338203_Candida_duobushaemulonis
MNKGKVLVVSNRLPVTIKRKDDGSYEYSMSSGGLVTALQGLKKSTEFQWYGWPGLELPENEQDRVNQDLMEQFKCCAIFLSDSIADLHYNGFSNSILWPLFHYHPGEMNFDETAWAAYIEANRQFARKIVQQVGDNDMIWVHDYHLMLLPQMLREELENCEKTPKNVRIGFFLHTPFPSSEIYRILPVRREIVTGVLSCDLIGFHTYDYARHFLSSVSRIVPNVNTLPNGVEFEGRSIQIGAFPIGIDVEKFTEGVKKPEVVKRVEQLKSKFDDVKVIVGVDRLDYIKGVPQKLHAFEVFLTENPEWVGKVVLVQVAVPSRGDVEEYQSLRANVNELVGRINGRFGTVEFVPIHYLHKSVSFEELISLYRVSDVCLVSSTRDGMNLVSYEYIACQQENNGVLILSEFAGAAQSLNGALIVNPWSSEDMCEAIKESLTLPEEKKAINFNKVFNYISKYTSGYWGESFVKQLSKCNAEKKPSQWS
>XP_028889622_Candida_auris
MHKGKVLVVSNRLPVTIKRKDDGSYEYSMSSGGLVTALQGLKKSTEFQWYGWPGLELPEDEQERVNEDLMDQFKCCAIFLSDTIADLHYNGFSNSILWPLFHYHPGEMNFDETAWAAYIEANRQFASKIVEQVDDDDMIWVHDYHLMLLPQMLREELAKSSKHPKNVRIGFFLHTPFPSSEIYRILPVRREIVTGVLSCDLIGFHTYDYARHFLSSVSRIVPNVNTLPNGVEFEGRSIQIGAFPIGIDVDKFTEGVKKPDVVSRIEQLKQKFNDVKVIVGVDRLDYIKGVPQKLHAFEVFLTENPEWIGKVVLVQVAVPSRGDVEEYQSLRANVNELVGRINGRFGTVEFVPIHYLHKSVPFDELISLYRVSDVCLVSSTRDGMNLVSYEYIACQQENNGVLILSEFAGAAQSLNGAIIVNPWSSEDMSDAIKESLTLPEEKKAINFKKLFDYISKYTSGYWGESFVKQLAKCNAEKKPGPWN
>NP_009684_Saccharomyces_cerevisiae
MTTDNAKAQLTSSSGGNIIVVSNRLPVTITKNSSTGQYEYAMSSGGLVTALEGLKKTYTFKWFGWPGLEIPDDEKDQVRKDLLEKFNAVPIFLSDEIADLHYNGFSNSILWPLFHYHPGEINFDENAWLAYNEANQTFTNEIAKTMNHNDLIWVHDYHLMLVPEMLRVKIHEKQLQNVKVGWFLHTPFPSSEIYRILPVRQEILKGVLSCDLVGFHTYDYARHFLSSVQRVLNVNTLPNGVEYQGRFVNVGAFPIGIDVDKFTDGLKKESVQKRIQQLKETFKGCKIIVGVDRLDYIKGVPQKLHAMEVFLNEHPEWRGKVVLVQVAVPSRGDVEEYQYLRSVVNELVGRINGQFGTVEFVPIHFMHKSIPFEELISLYAVSDVCLVSSTRDGMNLVSYEYIACQEEKKGSLILSEFTGAAQSLNGAIIVNPWNTDDLSDAINEALTLPDVKKEVNWEKLYKYISKYTSAFWGENFVHELYSTSSSSTSSSATKN
>XP_018223161_Saccharomyces_eubayanus
MTTDNAKAQLTSSSGGNIIVVSNRLPVTISKNSSTGQYEYAMSSGGLVTALEGLKKTYTFKWFGWPGLEIPDDEKEQVKKDLLEKFNAVPIFLSDEIADLHYNGFSNSILWPLFHYHPGEINFDENAWLAYNEANQTFTNEIAKIMNHNDLIWVHDYHLMLVPEMLRVKIQEKRLQNVKVGWFLHTPFPSSEIYRILPVRQEILKGVLSCDLVGFHTYDYARHFLSSVQRVLNVNTLPNGVEYQGRFVNVGAFPIGIDVDKFTDGLKKDSVQKRIQQLKETFKGCKIIVGVDRLDYIKGVPQKLHAMEVFLSEHPEWRGKVVLVQVAVPSRGDVEEYQYLRSVVNELVGRINGQFGTVEFVPIHFMHKSIPFEELISLYAVSDVCLVSSTRDGMNLVSYEYIACQEEKKGSLILSEFTGAAQSLNGAIIVNPWNTDDLSDAINEALTLPDVKKEVNWEKLYKYISKYTSAFWGENFVHELYTTSSNSTSSSAIKN
>XP_033764718_Saccharomyces_paradoxus
MTTDNAKAQLTSSSGGNIIVVSNRLPVTITKNSSTGQYEYAMSSGGLVTALEGLKKTYTFKWFGWPGLEIPDDEKDQVRKDLLEKFNAVPIFLSDEIADLHYNGFSNSILWPLFHYHPGEINFDENAWLAYNEANQTFTNEIAKTMNHNDLIWVHDYHLMLVPEMLRIKIHERQLQNVKVGWFLHTPFPSSEIYRILPVRQEILKGVLSCDLVGFHTYDYARHFLSSVQRVLNVNTLPNGVEYQGRFVNVGAFPIGIDVDKFTDGLKKESVQKRIQQLKETFKGCKIIVGVDRLDYIKGVPQKLHAMEVFLNEHPEWRGKVVLVQVAVPSRGDVEEYQYLRSVVNELVGRINGQFGTVEFVPIHFMHKSIPFEELISLYAVSDVCLVSSTRDGMNLVSYEYIACQEEKKGSLILSEFTGAAQSLNGAIIVNPWNTDDLSDAINEALTLPDVKKEVNWEKLYKYISKYTSAFWGENFVHELYSTSSSSTSSSAIKN
>XP_003674067_Naumovozyma_castellii
MTTQMVPIDLKKYKDEHSGNIIVVSNRLPVTITKNKTTGDYEYSMSSGGLVTALQGLKKTSTFQWYGWPGLEIPDDEKEQVKKDLLEKFNAIPIFLTDEIADLHYNGFSNSILWPLFHYHPGEINFDENAWMAYNEANKTFADAIVENVQDNDLVWVHDYHLMLLPEILRNEFNKRKLRNVKLGWFLHTPFPSSEIYRILPVRQEILKGVLSCNLIGFHTYDYARHFLSSVQRVLNVNTLPNGVEYKGTFVNVGAFPIGIDVDHFKDGLKKPQVIQRIEELKKTFKGLKIIVGVDRLDYIKGVPQKLHAMEVFLTEHPEWIGKVVLVQVAVPSRGDVEEYQYLRSVVNELVGRINGQFGTVEFVPIHFMHKSIPFEELISLYAASDVCLVSSTRDGMNLVSYEYIACQEEKKGTLLLSEFTGAAQSLNGAVIFNPWNTDELSEAINEALTLPEEKRDANWEKLNKYISKYTSSFWGENFVHELRNTTFSTSQE
>XP_003667899_Naumovozyma_dairenensis
MPPNSTTTTVTTNEQDLQDHLGNIIVVSNRLPVTISKNEETGQYDYKMSSGGLVTALQGLKKTSTFQWYGWPGLEIPQDEQEQVKKDLKEKFNAIPIFMSDEIADLHYNGFSNSILWPLFHYHPGEINFDENAWLAYNEANRTFADEIIKNCHDNDLVWVHDYHLMLLPEMLREKFNAKKLKNIKLGWFLHTPFPSSEIYRILPVRQEILKGVLSCDLLGFHTYDYARHFLSSVQRVLNVNTLPNGVEYGGRFVNIGAFPIGIDVESFKDGLKKPEVQQRMKELKDTFKGCKIIVGVDRLDYIKGVPQKLHAMEVFLNEHPSWIGKVVLVQLAVPSRGDVEEYQYLRSVVNELVGRINGQFGTVEFVPIHFMHKSIPFDELISLYAISDVCLVTSTRDGMNLVSYEYIACQEAKKGSLVLSEFTGAAQSLNGAIIVNPWNTDEVSDAINEALTLPDEKKEANWEKLYKYISKYTSSFWGENFVHELYNTSTSLSKD
>XP_003957036_Kazachstania_africana
MTTDNTSSIQQITAGSNIIVVSNRLPVTINKNHETGEYEYKMSSGGLVTALQGLKKTSTFQWYGWPGLEIPDEDKEKVKKDLKEKFNAIPIFLSDEIAELHYNGFSNSILWPLFHYHPGEINFDENAWLAYNEANLTFANEILKNTKDNDLIWVHDYHLMLLPELLRSKINEMKFKNIKLGWFLHTPFPSSEIYRILPVRQEILRGVLSCDLLGFHTYDYARHFLSAVQRVLNINTLPNGVEYHGHFVNVAAFPIGIDVDTFTDGLKTEKVQKRIQELKETFKGCKIIVGVDRLDYIKGVPQKLHAMEVFLNEHPEWIGKVVLVQVAVPSRGDVEEYQYLRSVVNELVGRINGQFGTVEFVPIHFMHKSVPFEELISLYAVSDVCLVSSTRDGMNLVSYEYIACQQEKKGSLILSEFAGAAQSLNGALIVNPWNNDELSDAINEALTLLPEKKEANWKKLYKYISKYTSAFWGENFVHELYNTGNSSSATASK
>XP_022462827_Kazachstania_naganishii
MTAATIASSGAAGGAAGGVAETGSGNIIVVSNRLPVTIKKNPDTGEYTYSMSSGGLVTALQGLKKTSTFQWYGWPGLEIPDDEKEKVKGDLLEKFNAIPIFLSDEVADLHYNGFSNSILWPLFHYHPGEINFDENAWLAYNEANATFAEEIVKNVHDNDLVWVHDYHLMLLPEMLRNKISQSVKNVKLGWFLHTPFPSSEIYRILPVRQEILKGVLSCDLLGFHTYDYARHFLSSVQRVLNINTLPNGVEYRGRFVNVAAFPIGIDVDTFTDGLKTQAVRDRIAQLKETFKGCKIIVGVDRLDYIKGVPQKLHAMEVFLNEHPEWIGKVVLVQVAVPSRGDVEEYQYLRSVVNELVGRINGQFGTVEFVPIHFMHRSVPFEELISLYAVSDVCLVSSTRDGMNLVSYEYTACQQEKKGALILSEFTGAAQSLNGALIVNPWNTDELSDAINEALTLLPEKKKANWEKLYKYISKYTSAFWGENFVHELSNTGTNNVRK
>XP_448136_Candida_glabrata
MTQIDKKEVSGNIIVVSNRLPVTISKDDTGKYQYKMSSGGLVTALQGLKKTATFKWYGWPGLEIPDDEKEQVKQDLLEQFNAVPVFLSDEVADLHYNGFSNSILWPLFHYHPGEINFDENAWLAYNEANRAFAEVIFETMQDDDLIWVHDYHLMLLPQMLQEEITKRKLRNVKLGWFLHTPFPSSEIYRILPVRQEILRGVLSCDLLGFHTYDYARHFLSSVQRVLNVNTLPNGVEYQGRFVNVGAFPIGIDVSTFQDGLLKQQVKDRISQLKETFKGQKIIIGVDRLDYIKGVPQKLHAMEVFLSEHPEWRGKVVLVQVAVPSRGDVEEYQYLRSVVNELVGRINGQFGTAEFVPIHFMHKSVPFEELISLYAVSDVCLVSSTRDGMNLVSYEYIACQEETKGSLILSEFAGAAQSLNGAIIVNPWNIDEMSDAINEALTLPEVKREVNWEKLFKYISKYTSAFWGENFVHELYNTSSSSGSIKSSEEKH
>XP_004181372_Tetrapisispora_blattae
MTSSIPTQPSLVSNSLGNIIVVSNRLPVTINKNEKTGKYEYKMSSGGLVTALQGLKKTSTFQWFGWPGLEIPDDEKDQVRQDLLEQFNAVPVFLSDEIADLHYNGFSNSILWPLFHYHPGEINFDENAWLAYNEANRTFAKEILKHTNDNDLVWVHDYHLMLLPQLIRNELEKKHLKNVKLGWFLHTPFPSSEIYRILPVRQEILRGVLSCDLLGFHTYDYARHFLSSVQRVLNVNTLPNGVEYQGRFVNIGAFPIGIDVDNFTQGLKQPQVIERIKQLQKTFNGCKIIVGVDRLDYIKGVPQKLHAMEVFLNEHPEWIGKVVLVQLAVPSRGDVEEYQYLRSVVNELVGRINGQFGTVEFVPIHFMHKSIPFEELISLYAASDICLVSSTRDGMNLVSYEYIACQQEKKGSLILSEFTGAAQSLNGALIVNPWNTDDLSDAINEALTLPEEKKVANWEKLYKYISKYTSGFWGENFVHELYNTSTNHK
>XP_003683749_Tetrapisispora_phaffii
MTKNTSLAKPDLDNSNSGHIIVVSNRLPVTITKNNETGEYEYAMSSGGLVTALQGLKKTSTFQWYGWPGLEIPDDDKEKVKKDLKEKFNAVPIFLTDEIADLHYNGFSNSILWPLFHYHPGEINFDENAWLAYNEANLTFAKEIIKDIKSNDIVWVHDYHLMLLPELIRDYITELNAHEKPLENVKLGWFLHTPFPSSEIYRILPVRQEILRGVLSCDLIGFHTYDYARHFLSSVQRVLNINTLPNGIEYQNRFVNVGAFPIGIDVDTFTDGLKQSSVIKRIQELKKTFEGCKIIVGVDRLDYIKGVPQKLHAMEVFLNEHPEWIGKVVLVQLAVPSRGDVEEYQYLRSVVNELVGRINGQFGTVEFVPIHFMHKSVPFEELIALYAISDVCLVSSTRDGMNLVSYEYIACQEEKHGSLILSEFTGAAQSLNGALIVNPWNTDELSDAINESLTLPEEKRVANWEKLYKYISKYTSAFWGENFVHELFNASKNSD
>XP_001645709_Vanderwaltozyma_polyspora
MSATGNIIVVSNRLPVTINKNKQTGEYDYTMSSGGLVTALQGLKKASTFQWYGWPGLEIPDDEKEKVKKDLLEKFNAVPIFMSDEIADLHYNGFSNSILWPLFHYHPGEINFDENAWLAYNEANMTFANEIAKNMKSNDLIWVHDYHLMLLPEMLRNHINKNKNTLQNIKLGWFLHTPFPSSEIYRILPVRQEILKGVLSCDLLGFHTYDYARHFLSSVQRVLNVNTLPNGVEYQGRFVNVSAFPIGIDVDTFTDGLKQSSVIKRIQELKETFKGCKIIVGVDRLDYIKGVPQKLHAIEVFLNEHPEWIGKVVLVQVAVPSRGDVEEYQYLRSTVNELVGRINGQFGTVEFVPIHFMHKSIPFNELISLYAVSDICLVSSTRDGMNLVSYEYIACQEEKKGQLILSEFTGAAQSLNGAIIVNPWNTDELSDALNEALTLPEEKKEANWEKLYKYISKYTSAFWGETFVHELYNTTSTNIKHPSNHSSNLSSR
>XP_003680624_Torulaspora_delbrueckii
MSDQLAKKDLPTVNTESNSDKPAPGNIIVVSNRLPVTINKNQETGKYEYKMSSGGLVTALQGLKKTSTFQWYGWPGLEIPDDEKDVVRKDLLEKFNAIPIFLSDEIADLHYNGFSNSILWPLFHYHPGEINFDENAWLAYNEANLTFAEEIIKNINDNDVVWVHDYHLMLLPEMIRERIAETKLRNIKLGWFLHTPFPSSEIYRILPVRQEILKGVLSCNLIGFHTYDYARHFLSAVQRVLNVNTLPNGVEYQGRFVNVGAFPIGIDVETFQDGLKKAEVKDRIKQLKETFKGCKIIVGVDRLDYIKGVPQKLHALEVFLNEHPEWIGKVVLVQVAVPSRGDVEEYQYLRSVVNELVGRINGQFGTVEFVPIHFMHKSIPFEELISLYAASDVCLVSSTRDGMNLVSYEYIACQEEKKGSLILSEFTGAAQSLNGALIVNPWNTDELSDAINEALTLPEEKRDANWEKLYKYISKYTSAFWGENFVHELFSTSDNSE
>XP_037141985_Zygotorulaspora_mrakii
MNSEETTQIEKDKASPGNIIVVSNRLPVTINKNAETGQYEYKMSSGGLVTALQGLKKTSTFQWYGWPGLEIPDHEKEVVKKDLLEKFNAVPIFLTDEIADLHYNGFSNSILWPLFHYHPGEINFDENAWLAYNEANLTFAKEICKNVHDNDVIWVHDYHLMLLPEMIRDHLTQSKKLQNVKLGWFLHTPFPSSEIYRILPVRQEILKGVLSCNLIGFHTYDYARHFLSAVQRVLNVNTLPNGVEYQGRFVNVGAFPIGIDVDTFTEGLKQEKVKKRIQELKQTFKGCKIIVGVDRLDYIKGVPQKLHAIEVFLNEHPEWIGKVVLVQVAVPSRGDVEEYQYLRLVVNELVGRINGQFGTVEFVPIHFMHKSIPFEELISLYAASDVCLVSSTRDGMNLVSYEYIACQEEKKGTLILSEFTGAAQSLNGALIVNPWNTDELSDAINEALTLPDEKKDANWEKLYKYISKYTSAFWGESFVHELFSASNESK
>XP_002496375_Zygosaccharomyces_rouxii
MTVSKKDSGKTSPGNIVVVSNRLPVTISKNAMGKYEYKFSSGGLVTALQGLKKTSTFQWYGWPGLEIPDDEKPVVKKDLLEKFNAIPIFLSDEIADLHYNGFSNSILWPLFHYHPGEINFDENAWLAYNEANATFASEICGNLQDNDLVWVHDYHLMLLPEMLSAHIQRKGLKNIKLGWFLHTPFPSSEIYRILPVRQEILNGVLSCDLIGFHTYDYARHFLSSIQRCLNVNTLPNGVEYQGRFVNVGAFPIGIDVDTFKEGLQKENVKQRIRTLQERFKGCKIMVGVDRLDYIKGVPQKLHAMEVFLNEHPEWIGKVVLVQLAIPSRGDVEEYQYLRSVVNELVGRINGQFGTIEFVPIHFMHKSIPFEELISLYAVSDACIVSSTRDGMNLVSYEYIACQEEKKGSLILSEFTGAAQSLNGALIVNPWNTDELSDSINEALTLPDEKKDSNWEKLYKYISKYTSAYWGENFVHELNATGTIKTGQ
>XP_003645744_Eremothecium_cymbalariae
MSEDLEKKVLERVSVKGKQKVENGEGKIGNVIVVSNRLPVTITKNSDTHKYEYCMSSGGLVTALQGLKKSTKFQWYGWPGLEIPEADKEEVKKDLLEKFNAIPIFLSDELADLHYNGFSNSILWPLFHYHPGEINFDENAWLAYNEANLSFSREIQKNIRDNDIVWVHDYHLMLLPEMVRNYISTTKLQNVKVGWFLHTPFPSSEIYRILPVRQEILKGVLSCDLVGFHTYDYARHFLSSVQRILNVNTLPNGVEFQGRFVNVGAFPIGIDVDNFTEGLKQDSVLQRVKELKQTFKDCKIIVGVDRLDYIKGVPHKLHAIEVFLNEHPEWIGKVVLVQVAVPSRGHVEEYQYLRSVVNELVGRINGQFGTVEFVPIHFMHKSVPFEELISLYSVSDVCLVSSTRDGMNLVSYEYIACQAEKKGSLILSEFTGAAQSLNGALIVNPWSADEFAEAIHESLTLPYEKREANWEKLYKYISKYTSGYWGENFVQELYKISSQR
>NP_983718_Eremothecium_gossypii
MTEEVRKQAQQLTLDTQRSEEHSGNVVVVSNRLPVTIKKNDSGEYEYSMSSGGLVTALQGLKKSTKFQWYGWPGLEIPEGDREQVQRDLLEKFNAIPIFLSDELADLHYNGFSNSILWPLFHYHPGEINFDENAWLAYNEANRAFAEAIQKNLRDDDIVWVHDYHLMLLPELLRNYIATANLQNVKLGWFLHTPFPSSEIYRILPVRQEILRGVLSCDLLGFHTYDYARHFLSSVHRILNVNTLPNGVKFQGRFVNVAAFPIGIDVNNFTEGLQKESVVQRVKQLKETFKDCKIIVGVDRLDYVKGVPHKLHAIEVFLNEHPEWIGKVVLVQVAVPSRGHVEEYQYLRNVVNELVGRINGQFGTVEFVPIHFMHKSVPFEELISLYSISDVCLVSSTRDGMNLVSYEYIACQAENKGSLILSEFTGAAQSLNGAFIVNPWNTDELAEAIHESLTLPIEKREANWEKLYKYISKYTSSYWGETFVHELYKLSSQK
>XP_451921_Kluyveromyces_lactis
MVNQDISKLSLNECPGSVIVISNRLPVTIKKDEKTGEYEYSMSSGGLVTALQGLKKSTTFQWYGWPGLEVPDEDKAKVKRELLEKFNAIPIFLSDEVADLHYNGFSNSILWPLFHYHPGEITFDDTAWLAYNEANMAFADEIEGNINDNDVVWVHDYHLMLLPEMIRQRVIAKKLKNIKIGWFLHTPFPSSEIYRILPVRQEILKGVLSCDLIGFHTYDYARHFLSAVQRILNVNTLPNGVEFDGRFVNVGAFPIGIDVETFTEGLKQDAVIKRIKELKESFKGCKIIIGVDRLDYIKGVPQKLHALEVFLGAHPEWIGKVVLVQVAVPSRGDVEEYQYLRSVVNELVGRINGQFGTAEFVPIHFMHRSIPFQELISLYAVSDVCLVSSTRDGMNLVSYEYISCQEEKKGTLILSEFTGAAQSLNGALIVNPWNTDDLAESINEALTVPEEKRAANWEKLYKYISKYTSAFWGENFVHELYRLGSSNN
>XP_022678366_Kluyveromyces_marxianus
MTMDKAFSELKLEKSSSATGSGSGSGSISSSPGNVIVISNRLPVTIKKNSKTGEYEYSMSSGGLVTALQGLKKSTTFQWYGWPGLEVPDEDKVKVKRELLEQFNAIPIFLSDEVADLHYNGFSNSILWPLFHYHPGEINFDETAWLAYNEANQAFADEIENNIHDNDVVWVHDYHLMLLPEMIRQRITAKKLKNVKIGWFLHTPFPSSEIYRILPVRQEILRGVLSCDLVGFHTYDYARHFLSAVQRILNVNTLPNGVEFNGRFVNVGAFPIGIDVDTFKEGLKQEAVIQRVKELKECFKGCKIIVGVDRLDYIKGVPQKLHAMEVFLSEHPEWIGKVVLVQVAVPSRGDVEEYQYLRSVVNELVGRINGQFGTAEFVPIHFMHKSIPFQELISLYSISDVCLVSSTRDGMNLVSYEYISCQQEKKGTLILSEFTGAAQSLNGALIVNPWNTDELAESINEALTIPQEKRAANWEKLYKYISKYTSAYWGENFVHELYRLGASNQ
>XP_022627801_Lachancea_lanzarotensis
MAESVVDKLKSTLKSGTDDVADIKDHPGNVIVVSNRLPVTIKKNNLTGEYEYSMSSGGLVTALQGLKKATTFQWYGWPGLEIPDEEKETVKKDLLEKFNAIPIFLSDEIAELHYNGFSNSILWPLFHYHPGEINFDENAWLAYNEANLAFAKEIEKNVADNDIVWVHDYHLMLLPELLRSGMKAKNLQNVKLGWFLHTPFPSSEIYRILPVRQEILRGVLSCDLVGFHTYDYARHFLSSVQRVLDVNTLPNGVEYDGRFVNVGAFPIGIDVDTFTDGLKEESVIDRITKLKQTFKDVKIIVGVDRLDYIKGVPQKLHAMEVFLNEHPEWIGKVVLVQVAVPSRGDVEEYQYLRSVVNELVGRINGQFGTVEFVPIHFMHRSIPFQELISLYAVSDVCLVSSTRDGMNLVCYEYIACQEEKKGSLILSEFTGAAQSLNGALIVNPWNTDELAESIQESLTLPVEKKDANWEKLYKYISKYTSAFWGENFVNELYRIKPAGSENTTENHQ
>XP_002554700_Lachancea_thermotolerans
MAETVVNSLKNALSAKDDKATGIENHPGNVVVVSNRLPVTITKNNSTGKYEYSMSSGGLVTALQGLKKSTTFQWYGWPGLEIPDEEKEQVKKDLLEKFNAIPIFLSDEVADLHYNGFSNSILWPLFHYHPGEINFDENAWLAYNEANMAFAQEIEKNLSDNDIVWVHDYHLMLLPEMLRSGIKQKHLKNIKLGWFLHTPFPSSEIYRILPVRQEILKGVLSCDLVGFHTYDYARHFLSSVQRVLNVNTLPNGVEFEGRFVNVGAFPIGIDVDNFTEGLKQESVIERIKQLKKTFKDVKIIVGVDRLDYIKGVPQKLHAMEVFLKEHPEWIGKVVLVQVAVPSRGDVEEYQYLRSVVNELVGRINGQFGTVEFVPIHFMHKSVPFQELISLYAASDVCLVSSTRDGMNLVCYEYIACQQEKKGSLILSEFTGAAQSLNGALIVNPWNTDELAESIYESLTIPEEKKDANWEKLHKYISKYTSAFWGENFVHELYKIAPNGGSHEAETK
>XP_020054380_Aspergillus_aculeatus
MPSLDNPVPNEARLLLVSNRLPITIKRSEDGRYDFSMSSGGLVSGLSGLSKSTTFQWYGWPGLEVPEEEIPEVKHRLKEEYGAVPVFIDDELADRHYNGFSNSILWPLFHYHPGEITFDESAWEAYKEANRLFAKAVAKEVQDGDLIWVHDYHLMLLPEMLREEIGNSKENVKIGFFLHTPFPSSEIYRILPVRNELLLGVLHCDLIGFHTYDYTRHFLSACSRLLGLPTTPNGIEFQGKLIACGAFPIGIDPEKFEEGLKKEKVQKRIAMLEQKFQGVKLMVGVDRLDYIKGVPQKLHALEVFLSDHPEWVGKVVLVQVAVPSRQDVEEYQNLRAVVNELVGRINGKFGTVEFMPIHFLHKSVNFDELIALYAVSDACIVSSTRDGMNLVAYEYIATQKKRHGSLVLSEFAGAAQSLNGSIIINPWNTEELAAAYQEAVTMSDEQRALNFSKLDKYVNKYTSAFWGQSFVTELTRISTQSAEKFQARKASIVPGPSNHSEHKNGVNAPQEA
>XP_001268347_Aspergillus_clavatus
MPSLDKPAQNEARLLLVSNRLPITIKRSDDGKYDFSMSSGGLVSGLSGLSKSTTFQWYGWPGLEVPEEEIPVVKQRLKDEYGAVPVFINDELADRHYNGFSNSILWPLFHYHPGEITFDESAWEAYKEANRLFAKAVAKEVQDGDLIWVHDYHLMLLPEMLREEIGDSKENVKIGFFLHTPFPSSEIYRILPVRNELLLGVLHCDLIGFHTYDYTRHFLSACSRLLGLATTPNGIEFQGKVIACGAFPIGIDPEKFQEGLMKEKVQKRIAMLEQKFQGVKLMVGVDRLDYIKGVPQKLHALEVFLSDHPEWVGKVVLVQVAVPSRQDVEEYQNLRAVVNELVGRINGKFGTVEFMPIHFLHKSVNFDELIALYAVSDACIVSSTRDGMNLVAYEYIATQRKRHGSLVLSEFAGAAQSLNGSIIINPWNTEELAGAYQEAVTMSDEQRALNFSKLDKYVNKYTSAFWGQSFVTELNRISAHSAGKFEARKPAGEDGPEAEKPSNGVEATEKVTDEAQTTQ
>XP_001258435_Aspergillus_fischeri
MPSLENSTQNEARLLLVSNRLPITIKRSEDGKYDFSMSSGGLVSGLSGLSKSTTFQWYGWPGLEVPEEEIPVVKQRLKDEYGAIPVFIDDELADRHYNGFSNSILWPLFHYHPGEITFDESAWEAYKEANRLFAKAVAKEVQDGDLIWVHDYHLMLLPEMLREEIGDSKENVKIGFFLHTPFPSSEIYRILPVRNELLLGVLHCDLIGFHTYDYTRHFLSACSRLLGLATTPNGIEFQGKVIACGAFPIGIDPEKFQEGLKKEKVQKRIAQLEQKFQGVKLMVGVDRLDYIKGVPQKLHALEVFLSDHPEWVGKVVLVQVAVPSRQDVEEYQNLRAVVNELVGRINGKFGTVEFMPIHFLHKSVNFDELIALYAVSDACIVSSTRDGMNLVAYEYIASQQKRHGVLVLSEFAGAAQSLNGSIIINPWNTEELAGAYQEAVTMSDEQRALNFSKLDKYVNKYTSAFWGQSFVTELNRISAHSAGKFQSRKAKLPESADAEKPMNGSGESEESQTTQ
>XP_041142866_Aspergillus_flavus
MPSLEDSSKNDSRLLLISNRLPITIKRSEDGKYDFSMSSGGLVSGLSGLSKSTTFQWYGWPGLEVPEEEIPVVKQRLKDEYNAVPVFIDDELADRHYNGFSNSILWPLFHYHPGEITFDESAWDAYKDANRLFARAVAKEVQDGDLIWVHDYHLMLLPEMLREEIGDQKQNVKIGFFLHTPFPSSEIYRILPVRNELLLGVLHCDLIGFHTYDYTRHFLSACSRLLGLATTPNGIEFQGKIIACGAFPIGIDPEKFQEGLKKEKVQKRIAQLEQKFQGVKLMVGVDRLDYIKGVPQKLHALEVFLSDHPEWVGKVVLVQVAVPSRQDVEEYQNLRAVVNELVGRINGKFGTVEFMPIHFLHKSVNFDELIALYAVSDACIVSSTRDGMNLVAYEYIAAQQKRHGVLVLSEFAGAAQSLNGSIIINPWNTEELAGAYQEAVTMSDEQRALNFSKLDKYVNKYTSAFWGQSFVTELTRISSQSAEKFQSKRASLTGTYHEQVNGVESEGSA
>XP_751173_Aspergillus_fumigatus
MPSLENSTQNEARLLLVSNRLPITIKRSEDGKYDFSMSSGGLVSGLSGLSKSTTFQWYGWPGLEVPEEEIPVVKQRLKDEYGAIPVFIDDELADRHYNGFSNSILWPLFHYHPGEITFDESAWEAYKEANRLFAKAVAKEVQDGDLIWVHDYHLMLLPEMLREEIGDSKENVKIGFFLHTPFPSSEIYRILPVRNELLLGVLHCDLIGFHTYDYTRHFLSACSRLLGLATTPNGIEFQGKVIACGAFPIGIDPEKFQEGLKKEKVQKRIAQLEQKFQGVKLMVGVDRLDYIKGVPQKLHALEVFLSDHPEWVGKVVLVQVAVPSRQDVEEYQNLRAVVNELVGRINGKFGTVEFMPIHFLHKSVNFDELIALYAVSDACIVSSTRDGMNLVAYEYIASQQKRHGVLVLSEFAGAAQSLNGSIIINPWNTEELAGAYQEAVTMSDEQRALNFSKLDKYVNKYTSAFWGQSFVTELNRISAHSAGKFQSRKAKLPESADAEKPMNGSGESEESQTTQ
>XP_663127_Aspergillus_nidulans
MPGVEKSSQNESRLLLVSNRLPITIKRSEDGKYDFSMSSGGLVSGLSGLSKTTTFQWYGWPGLEVPEEEIPTLKNRLKEEYNAIPVFIDDELADRHYNGFSNSILWPLFHYHPGEITFDESAWEAYKEANRLFAQAVASQVQDGDLIWVHDYHLMLLPEMLREEIGNTKKNIKIGFFLHTPFPSSEIYRILPVRNELLLGLLHCDLIGFHTYDYTRHFLSACSRLLGLPTTPNGIEFQGKIIACGAFPIGIDPEKFKEGLKKEKVQKRIATLEQKFQGVKLMVGVDRLDYIKGVPQKLHALEVFLSDHPEWVGKVVLVQVAVPSRQDVEEYQNLRAVVNELVGRINGKFGTVEFMPIHFLHKSVNFDELIALYAVSDACVVSSTRDGMNLVSYEYIATQEKRHGSLVLSEFAGAAQSLNGSIIVNPWNTEELAAAYHEAVTMSDEQRALNFSKLDKYVNKYTSAFWGQSFVTELTRISEQAAGKLPTKETPVNGETSKLETSSQ
>XP_001393155_Aspergillus_niger
MPSLENPTFQNEARLLLVSNRLPITIKRSDDGRYDFSMSSGGLVSGLSGLSKSTTFQWYGWPGLEVPEGEIPVVKERLKQEYNAVPVFIDDELADRHYNGFSNSILWPLFHYHPGEITFDESAWEAYKEANRLFAKAVAKEVQDGDLIWVHDYHLMLLPEMLREEIGDSKENVKIGFFLHTPFPSSEIYRILPVRNELLLGVLHCDLIGFHTYDYTRHFLSACSRLLGLTTTPNGIEFQGKIIACGAFPIGIDPEKFEEGLKKEKVQKRIAMLEQKFQGVKLMVGVDRLDYIKGVPQKLHALEVFLSDHPEWVGKVVLVQVAVPSRQDVEEYQNLRAVVNELVGRINGKFGTVEFMPIHFLHKSVNFDELIALYAVSDACIVSSTRDGMNLVAYEYIATQKKRHGVLVLSEFAGAAQSLNGSIIINPWNTEELAGAYQEAVTMSDEQRALNFSKLDKYVNKYTSAFWGQSFVTELTRISEHSAEKFHAKKASFSDNNSENGEPSNGVETPAQEQVAQ
>XP_015403912_Aspergillus_nomiae
LFPPQTPLSSSVYPLMASTDSSLGDSRLLIVSNRLPITIRRSENGKYEFSMSSGGLVTGLSGLSKTTTFQWYGWPGLEVPEDEVPSVKQRLRDEFGATPVFMDDKLADRHYNGFSNSILWPLLHYHPGEIVFDEGAWDAYREANLLFAKTIAKEAQEGDLVWVHDYHLMLLPELLQEQLDLLGKKNIRIGFFLHTPFPSSEIYRILPVRAELLRGLLHCHLIGFHTYDYARHFLSSCAHILGLVTTPSSVKYEGRSINVGAFPIGIDPDKFTEGLKSPKVQNRIASLENKFQGTKLMVSVDRLDYIKGIPQKLHALEVFLQNHPEWVGKVVLVQVAVPSRQDVEEYQNLRAVVNELVGRINGKFGTVDYMPIHFMHKSVSFDELIALYAASDACIVSSTRDGMNLVSFEYIATQQKRKGVLILSEFAGAAQSLNGSIVVNPWNTEELAEAYHEAVSISEEQRAVQFAKLYKYISKYTSAFWGQSFVAELSQCSS
>XP_001819599_Aspergillus_oryzae 
MPSLEDSSKNDSRLLLISNRLPITIKRSEDGKYDFSMSSGGLVSGLSGLSKSTTFQWYGWPGLEVPEEEIPVVKQRLKDEYNAVPVFIDDELADRHYNGFSNSILWPLFHYHPGEITFDESAWDAYKDANRLFARAVAKEVQDGDLIWVHDYHLMLLPEMLREEIGDQKQNVKIGFFLHTPFPSSEIYRILPVRNELLLGVLHCDLIGFHTYDYTRHFLSACSRLLGLATTPNGIEFQGKIIACGAFPIGIDPEKFQEGLKKEKVQKRIAQLEQKFQGVKLMVGVDRLDYIKGVPQKLHALEVFLSDHPEWVGKVVLVQVAVPSRQDVEEYQNLRAVVNELVGRINGKFGTVEFMPIHFLHKSVNFDELIALYAVSDACIVSSTRDGMNLVAYEYIAAQQKRHGVLVLSEFAGAAQSLNGSIIINPWNTEELAGAYQEAVTMSDEQRALNFSKLDKYVNKYTSAFWGQSFVTELTRISSQSAEKFQSKRASLTGTYHEQVNGVESEGSA
>XP_040634720_Aspergillus_ruber
MPGIDSTDNEARLLLVSNRLPITIKRSEDGKYDFSMSSGGLVSGLSGLSKSTTFQWYGWPGLEVPEEEVPHVKDRLRDEYGAVPVFIDDELADRHYNGFSNSILWPLFHYHPGEITFDESAWEAYKDANRLFAKAIAKEVKDGDLIWVHDYHLMLLPEMLREEIGDSKENVKIGFFLHTPFPSSEIYRILPVRNELLLGVLHCDLIGFHTYDYTRHFLSACSRLLGLATTPNGIEFQGKIIACGAFPIGIDPEKFQEGLKKEKVQKRIAMLEQKFQGVKLLVGVDRLDYIKGVPQKLHALEVFLSDHPEWVGKVVLVQVAVPSRQDVEEYQNLRAVVNELVGRINGKFGTVEFMPIHFLHKSVNFDELIALYAVSDACIVSSTRDGMNLVAYEYIASQQKRHGVLVLSEFAGAAQSLNGSIIVNPWNTEELAGAYQEAVTMGDEQRALNFHKLDKYVSKYTSAFWGQSFVNELTRISAASAEKFQSKPATPGPGSQVDGVNGIEAK
>XP_040703405_Aspergillus_sydowii
MPSVENSAQNESRLLLVSNRLPITIKRSEDGKYDFSMSSGGLVSGLSGLSKTTTFQWYGWPGLEVPEEEIPIVKERLKDEYGAVPVFIDDELADRHYNGFSNSILWPLFHYHPGEITFDESAWDAYKDANRLFAQAVASEVQDGDLIWVHDYHLMLLPEMLREEIGDSKKNIKIGFFLHTPFPSSEIYRILPVRNELLQGLLRCDLIGFHTYDYTRHFLSACSRLLGLPTTPNGIEFQGRIIACGAFPIGIDPEKFKEGLKKEKVQKRIATLEQKFQGVKLMVGVDRLDYIKGVPQKLHALEVFLSDHPEWVGKVVLVQVAVPSRQDVEEYQNLRAVVNELVGRINGKFGTVEFMPIHFLHKSVNFDELIALYAVSDACIVSSTRDGMNLVSYEYIATQEKRHGSMVLSEFAGAAQSLNGSIIVNPWNTEELAAAYHEAVTMSDEQRALNFSKLDKYVNKYTSAFWGQSFVTELKRISAQTAEKLPTKETPLNGAVSTDQETAPQ
>XP_001212505_Aspergillus_terreus
MPSLESPIKNDARLLLVSNRLPITIKRSEDGKYDFSMSSGGLVSGLSGLSKSTTFQWYGWPGLEVPEEEIPIVKRRLKDEYNAIPVFIDDELADRHYNGFSNSILWPLFHYHPGEITFDEAAWEAYKEANRLFAKAVAKEVRDGDLIWVHDYHLMLLPEMLREEIGDTKENVKIGFFLHTPFPSSEIYRILPVRNELLLGVLHCDLIGFHTYDYTRHFLSACSRLLGLATTPNGIEFQGKIIACGAFPIGIDPEKFQEGLKKEKVQKRIAMLEQKFQGVKLMVGVDRLDYIKGVPQKLHALEVFLSDHPEWVGKVVLVQVAVPSRQDVEEYQNLRAVVNELVGRINGKFGTVEFMPIHFLHKSVNFDELIALYAVSDACIVSSTRDGMNLVAYEYIAAQQKRHGVLVLSEFAGAAQSLNGSIIINPWNTEELAAAYQEAVTMSDEQRALNFSKLDKYVSKYTSAFWGQSFVTELTRISAHSAEKFHSKKASVVGNADVVNGASVSDEGNLIPQ
>XP_022491057_Penicillium_arizonense
MSSIEEEPKQNEARLLLVSNRLPITIKRSEDGKYDFSMSSGGLVSGLSGLSKSTTFQWYGWPGLEVPEPEIPVVKQRLKEEYGAIPVFIDDELADRHYNGFSNSILWPLFHYHPGEITFDESAWEAYKEANRLFAKAISKEVEDGDLIWVHDYHLMLLPEMLREEIGDSKKNVKIGFFLHTPFPSSEIYRILPVRNELLLGVLHCDLIGFHTYDYTRHFLSSCSRLLGLATTPNGIEFQGKIITCGAFPIGIDPEKFKEGLKKEKVQKRIATLEQKFQGVKLMVGVDRLDYIKGVPQKLHALEVFLSDHPEWVGKVVLVQVAVPSRQDVEEYQNLRAVVNELVGRINGKFGTVEFQPIHFLHKSVNFDELIALYAVSDACIVSSTRDGMNLVAYEYIATQQKRHGVLVLSEFAGAAQSLNGSIIVNPWNTEELAGAYQEAVTMSDEQRALNFAKLDRYVSKYTSAFWGQSFVTELTRISAHSADKFQSKRPLGEGVTKQAT
>XP_014534828_Penicillium_digitatum
MPSVEPKNEARLLLVSNRLPITIKRSDDGKYDFSMSSGGLVSGLSGLSKSTTFQWYGWPGLEVPEPEIPVVKQRLKEEYGAVPVFIDDDLADRHYNGFSNSILWPLFHYHPGEITFDESAWEAYKEANRLFAQAIAKEVQDGDLIWVHDYHLMLLPEMLREEIGDSKKNVKIGFFLHTPFPSSEIYRILPVRNELLLGVLHCDLIGFHTYDYTRHFLSSCARLLGLATTPNGIEFQGKIITCGAFPIGIDPEKFKEGLKKEKVQKRIAMLEQKFQGVKLMVGVDRLDYIKGVPQKLHALEVFLSDHPEWVGKVVLVQVAVPSRQDVEEYQNLRAVVNELVGRINGKFGTVEFQPIHFLHKSVNFDELIALYAVSDACIVSSTRDGMNLVAYEYIATQQKRHGVLVLSEFAGAAQSLNGSIIVNPWNTEELAGAYQEAVTMSDEHRALNFAKLDRYVSKYTSAFWGQSFVTELTRISAHSADKFQSKKLAEADANETDVPPTQDV
>XP_016600844_Penicillium_expansum
MPSVEPKNEARLLLVSNRLPITIKRSDDGKYDFSMSSGGLVSGLSGLSKSTTFQWYGWPGLEVPEPEIPVVKQRLKEEYGAVPVFIDDDLADRHYNGFSNSILWPLFHYHPGEITFDESAWEAYKEANRLFAQAIAKEVQDGDLIWVHDYHLMLLPEMLREEIGDSKKNVKIGFFLHTPFPSSEIYRILPVRNELLLGVLHCDLIGFHTYDYTRHFLSSCARLLGLATTPNGIEFQGKIITCGAFPIGIDPEKFKEGLKKEKVQKRIAMLEQKFQGVKLMVGVDRLDYIKGVPQKLHALEVFLSDHPEWVGKVVLVQVAVPSRQDVEEYQNLRAVVNELVGRINGKFGTVEFQPIHFLHKSVNFDELIALYAVSDACIVSSTRDGMNLVAYEYIATQQKRHGVLVLSEFAGAAQSLNGSIIVNPWNTEELAGAYQEAVTMSDEQRALNFAKLDRYVSKYTSAFWGQSFVTELTRISARSADKFQSKKLAETDANETDVPPTPQDA
>XP_040651726_Penicillium_griseofulvum
MPSIEPKNEARLLLVSNRLPITIKRSEDGKYDFSMSSGGLVSGLSGLSKSTTFQWYGWPGLEVPEAEIPVVTQRLKDEYGAVPVFIDDELADRHYNGFSNSILWPLFHYHPGEITFDESAWEAYKEANRLFAKAIAKEVQDGDLIWVHDYHLMLLPEMLREEIGDSKKNVKIGFFLHTPFPSSEIYRIVPVRNELLLGVLHCDLIGFHTYDYTRHFLSSCSRLLGLATTPNGIEFQGKIITCGAFPIGIDPEKFKEGLKKEKVQKRIAMLEQKFQGVKLMVGVDRLDYIKGVPQKLHALEVFLSDHPEWVGKVVLVQVAVPSRQDVEEYQNLRAVVNELVGRINGKFGTVEFQPIHFLHKSVNFDELIALYAVSDACIVSSTRDGMNLVAYEYIATQQKRHGVLVLSEFAGAAQSLNGSIIVNPWNTEELAGAYQEAVTMSDEQRTLNFAKLDRYVSKYTSAFWGQSFVTELTRISAHSADKFQSKKLAESDANEVDMPATQEA
>XP_038928790_Penicillium_roqueforti
MPSVEPKHEARLLLVSNRLPITIKRSDDGKYDFSMSSGGLVSGLSGLSKSTTFQWYGWPGLEVPEDEIPVVTQRLKDEYGAVPVFIDDELADRHYNGFSNSILWPLFHYHPGEITFDESAWEAYKEANRLFAKAIAKEVQDGDLIWVHDYHLMLLPEMLREEIGDSKKNVKIGFFLHTPFPSSEIYRILPVRNELLLGVLHCDLIGFHTYDYTRHFLSSCSRLLGLATTPNGIEFQGKIITCGAFPIGIDPEKFKEGLKKEKVQKRIAMLEQKFQGVKLMVGVDRLDYIKGVPQKLHALEVFLSDHPEWVGKVVLVQVAVPSRQDVEEYQNLRAVVNELVGRINGKFGTVEFQPIHFLHKSVNFDELIALYAVSDACIVSSTRDGMNLVAYEYIATQQKRHGVLVLSEFAGAAQSLNGSIIVNPWNTEELAGAYQEAVTMSDEHRALNFAKLDRYVSKYTSAFWGQSFVTELKRISAHSADKFQSKKLAETDPSERHVPPQTHA
>XP_002564246_Penicillium_rubens
MPSIEPKNEARLLLVSNRLPITIKRSDDGKYDFSMSSGGLVSGLSGLSKSTTFQWYGWPGLEVPEAEIPVVKQRLKEEYGAVPVFIDDDLADRHYNGFSNSILWPLFHYHPGEITFDESAWEAYKEANRLFAKAICKEVQDGDLIWVHDYHLMLLPEMLREEIGSTKKNVKIGFFLHTPFPSSEIYRILPVRNELLLGVLHCDLIGFHTYDYTRHFLSSCSRLLGLATTPNGIEFQGKIITCGAFPIGIDPEKFKEGLKKEKVQKRIAMLEQKFQGVKLMVGVDRLDYIKGVPQKLHALEVFLSDHPEWVGKVVLVQVAVPSRQDVEEYQNLRAVVNELVGRINGKFGTVEFQPIHFLHKSVNFDELIALYAVSDACIVSSTRDGMNLVAYEYIATQQKRHGVLVLSEFAGAAQSLNGSIIVNPWNTEELAGAYQEAVTMSDEQRALNFAKLDRYVSKYTSAFWGQSFVTELTRISAHSADKFQAKKLAEADSNGGDVPPTTQNA
>XP_040817040_Penicillium_solitum
MPSIEPKNEARLLLVSNRLPITIKRSDDGKYDFSMSSGGLVSGLSGLSKSTTFQWYGWPGLEVPEPEIPVVKQRLKEEYGAVPVFIDDDLADRHYNGFSNSILWPLFHYHPGEITFDESAWEAYKEANRLFAQAIAKEVQDGDLIWVHDYHLMLLPEMLREEIGDSKKNVKIGFFLHTPFPSSEIYRILPVRNELLLGVLHCDLIGFHTYDYTRHFLSSCSRLLGLATTPNGIEFQGKIITCGAFPIGIDPEKFKEGLKKEKVQKRIAMLEQKFQGVKLMVGVDRLDYIKGVPQKLHALEVFLSDHPEWVGKVVLVQVAVPSRQDVEEYQNLRAVVNELVGRINGKFGTVEFQPIHFLHKSVNFDELIALYAVSDACIVSSTRDGMNLVAYEYIATQQKRHGVLVLSEFAGAAQSLNGSIIVNPWNTEELAGAYQEAVTMSDEQRALNFAKLDRYVSKYTSAFWGQSFVTELTRISAHSVDKFQSKKLAESDANGTDAPPTTQDA
>XP_022583655_Penicilliopsis_zonata
MPSIDEPPKTEARLLLVSNRLPITIKRSEDGKYDFSMSSGGLVSGLSGLSKSTTFQWYGWPGLEVPEEEIPMVKARLKDEYGAVPVFIDDDLADRHYNGFSNSILWPLFHYHPGEITFDESAWEAYKEANRLFAQAVAKEVQDGDLIWVHDYHLMLLPEMLREEIGDSKLNVKIGFFLHTPFPSSEIYRILPVRNELLLGVLHCDLIGFHTYDYTRHFLSSCSRLLGLATTPNGIEFQGKIIACGAFPIGIDPEKFKEGLKKEKVQKRIAMLEQKFQGVKLMVGVDRLDYIKGVPQKLHALEVFLSDHPEWVGKVVLVQVAVPSRQDVEEYQNLRAVVNELVGRINGKFGTVEFMPIHFLHKSVNFDELIALYAVSDVCIVSSTRDGMNLVAYEYIAAQEKRHGSLVLSEFAGAAQSLNGSIIINPWNTEELAGAYQEAVTMSDEQRALNFSKLDKYVSKYTSAFWGNSFVTELTRISAQSEKKVHTKKPLVVSPSLPQQPLQTDILGNVQAAL
>XP_016615841_Cladophialophora_bantiana
MPSATDSPPKVESRLLLVSNRLPITIKRSPEGKYDYSMSSGGLVTGLSGLAKSTTFQWYGWPGLEVPQEEVGDVVKRLKDEFNAIPVFVDDELADRHYNGFSNSIMWPLFHYHPGEITFDESAWNAYTEVNRLFARAIASEVEDGDLVWVHDYHLMLLPQMLREEIGSTKSNVKIGFFLHTPFPSSEIYRILPVRNEILLGVLHCDLIGFHTYDYARHFLSSCSRILNLTTTPNGVEFEGKIVTVGAFPIGIDPEKFTEGLKKEKVQKRIAVLEEKFRGVKLIVGVDRLDYIKGVPQKLHALEVFLTDHPEWIGKVVLVQVAVPSRQDVEEYQNLRAVVNELVGRINGKFGTIEFMPIHFMHKSVNFDELIALYAVSDVCLVSSTRDGMNLVSFEYIASQEQRKGVLILSEFAGAAQSLNGSILVNPWNTEELAGAIQEAVTMSPEHRAINYAKLHKYVFKYTSAFWGQSFVAELTRISAQGEKKLKLRRASLIKSPSQQPPSDPRDGDSGTRQPPSRPVTTASPEVEIDGVQASRNVDGEAADEIPKDNKSMTM
>XP_008727001_Cladophialophora_carrionii
MPSATDNPPKTDSRLLLISNRLPITIKRSPEGKYDYSMSSGGLVTGLSGLAKSTTFQWYGWPGLEIPDNESDDVVKRLKDEFNAIPVFVDDELADRHYNGFSNSIMWPLFHYHPGEITFDESAWNAYVEVNRLFARAIVKDVEDGDLVWVHDYHLMLLPQMLREEIGNTKSNVKIGFFLHTPFPSSEIYRILPVRNEILLGVLHCDLIGFHTYDYARHFLSSCSRILNLTTTPNGVEYEGKIVTVGAFPIGIDPDKFTEGLKKEKVQQRIQVLEEKFKGVKLIVGVDRLDYIKGVPQKLHALEVFLTDHPEWIGKVVLVQVAVPSRQDVEEYQNLRAVVNELVGRINGKFGTVEFMPIHFMHKSVNFDELLALYAVSDVCLVSSTRDGMNLVSFEYIASQEKRQGSLILSEFAGAAQSLNGSILVNPWNTEELAGAIQEAVTMSADHRAINYAKLHKYVTKYTSAFWGQSFVGELTRISAQGEKKLKLRRASLVKAPSQQPTSSPAEGEQSDKKQIPRPPSSSNPDGAIEGAMAFREKDGVAPERLEKEKSATM
>XP_016248392_Cladophialophora_immunda
MPSATDNPPKVESRLLLVSNRLPITIKRSPEGKYDFSMSSGGLVTGLSGLAKTTTFQWYGWPGLEVPDDEAGDVVKRLKDEFNAIPVFVDDELADRHYNGFSNSIMWPLFHYHPGEITFDESAWNAYTEVNRLFARAIAREVEDGDLVWVHDYHLMLLPQMLRDEIGSTKSNVKIGFFLHTPFPSSEIYRILPVRNEILLGVLHCDLIGFHTYDYARHFLSSCSRILNLTTTPNGVEFEGKIVTVGAFPIGIDPEKFTEGLKKDKVQKRIAVLEEKFKGVKLIVGVDRLDYIKGVPQKLHALEVFLTDHPEWIGKVVLVQVAVPSRQDVEEYQNLRAVVNELVGRINGKFGTVEFMPIHFMHKSVNFDELIALYAVSDVCLVSSTRDGMNLVSFEYIASQEQRKGVLILSEFAGAAQSLNGSILVNPWNTEELAGAIQEAVTMSPEHRAINYAKLHKYVFKYTSAFWGQSFVAELTRISAQGEKKLKLRRASLIKSPSQQPPSENRDGDSEMKQTSQPPRPTTHTDVEIDGEQASRNVGATAADGVSKEKSVTI
>XP_007741978_Cladophialophora_psammophila
MPSATDSPPKVESRLLLVSNRLPITIKRSPEGKYDYSMSSGGLVTGLSGLAKSTTFQWYGWPGLEVPREEVGDVVKRLKDEFNAIPVFVDDELADRHYNGFSNSIMWPLFHYHPGEITFDESAWNAYTEVNRLFARAIASEVEDGDLVWVHDYHLMLLPQMLREEIGSTKSNVKIGFFLHTPFPSSEIYRILPVRNEILLGVLHCDLIGFHTYDYARHFLSSCSRILNLTTTPNGVEFEGKIVTVGAFPIGIDPEKFTEGLKKEKVQKRIAVLEEKFKGVKLIVGVDRLDYIKGVPQKLHALEVFLTDHPEWIGKVVLVQVAVPSRQDVEEYQNLRAVVNELVGRINGKFGTIEFMPIHFMHKSVNFDELIALYAVSDVCLVSSTRDGMNLVSFEYIASQEQRKGVLILSEFAGAAQSLNGSILVNPWNTEELAGAIQEAVTMSPEHRAINYAKLHKYVFKYTSAFWGQSFVAELTRISAQGEKKLKLRRASLIKSPSQQPPSDARDGDSGTRQTPSQPVTTASPEVVIDGVQASRNVDGISKDNQSMTL
>XP_018691886_Fonsecaea_erecta
MPAATDSPPKAESRLLLVSNRLPITIKRSPEGKYDFSMSSGGLVTGLSGLAKSTTFQWYGWPGLEVPEDEAGGVVKRLKDEFNAIPVFVDDELADRHYNGFSNSIMWPLFHYHPGEITFDESAWNAYTEVNRLFARAIAREVEDGDLVWVHDYHLMLLPQMLREEIGSTKSNVKIGFFLHTPFPSSEIYRILPVRNEILLGVLHCDLIGFHTYDYARHFLSSCSRILNLSTTPNGVEFEGKIVTVGAFPIGIDPEKFTEGLKKEKVQKRIAVLEEKFKGVKLIVGVDRLDYIKGVPQKLHALEVFLTDHPEWIGKVVLVQVAVPSRQDVEEYQNLRAVVNELVGRINGKFGTVEFMPIHFMHKSVNFDELIALYAVSDVCLVSSTRDGMNLVSFEYIASQEQRKGVLILSEFAGAAQSLNGSILVNPWNTEELATGIQEAVTMSPEHRAINYAKLHKYVFKYTSAFWGQSFVAELTRISAQGEKKLKLRRASLIKSPSQQPPSENRDGDSETKQAAQPPQPSTKPEVEIDGREASRDVGLTAADGVSKEKSATL
>XP_022512205_Fonsecaea_monophora
MPSVNDSPSKVESRLLLVSNRLPITIKRSPEGKYDFSMSSGGLVTGLSGLAKSTKFQWYGWPGLEVPEDEAGGVVKRLKDEFDAIPVFVDDELADRHYNGFSNSIMWPLFHYHPGEITFDESAWNAYSEVNRLFARAIAKEVEDGDLVWVHDYHLMLLPQMLREEIGSTKSNVKIGFFLHTPFPSSEIYRILPVRNEILLGVLHCDLIGFHTYDYARHFLSSCSRILNLTTTPNGVEFEGKVVTVGAFPIGIDPEKFTEGLKKEKVQKRIAVLEEKFKGVKLIVGVDRLDYIKGVPQKLHALEVFLTDHPEWIGKVVLVQVAVPSRQDVEEYQNLRAVVNELVGRINGKFGTVEFMPIHFMHKSVNFDELIALYAVSDVCLVSSTRDGMNLVSFEYIASQEQRKGVLILSEFAGAAQSLNGSILVNPWNTEELASAIQEAVTMSPEHRAINYAKLHKYVFKYTSAFWGQSFVAELTRISAQGEKKLKLRRASLIKSPSQQPPSENRDGESQSKPASQPSQPTTKADVEIDGQPASRGDVAAADGISKEKSATI
>XP_016637062_Fonsecaea_multimorphosa
MPAATDSPPKVESRLLLVSNRLPITIKRSPEGKYDFSMSSGGLVTGLSGLAKSTTFQWYGWPGLEVPEDEVSGVVKRLKDEFNAIPVFVDDELADRHYNGFSNSIMWPLFHYHPGEITFDESAWNAYTEVNRLFARAIAKEVEDGDLVWVHDYHLMLLPQMLREEIGSTKSNVKIGFFLHTPFPSSEIYRILPVRNEILLGVLHCDLIGFHTYDYARHFLSSCSRILNLTTTPNGVEFEGKIVTVGAFPIGIDPEKFTEGLKKDKVQKRIAVLEEKFKGVKLIVGVDRLDYIKGVPQKLHALEVFLTDHPEWIGKVVLVQVAVPSRQDVEEYQNLRAVVNELVGRINGKFGTVEFMPIHFMHKSVNFDELIALYAVSDVCLVSSTRDGMNLVSFEYIASQEQRKGVLILSEFAGAAQSLNGSILVNPWNTEELAGAIQEAVTMSPEHRAINYAKLHKYVFKYTSAFWGQSFVAELTRISAQGEKKLKLRRASLIKSPSQQPPSESRDVDSGAKQSSQPTTNPDVEIDGFQASRDVDVAATDGHSKEKSATL
>XP_022500832_Fonsecaea_nubica
MPSVTDSPPKVESRLLLVSNRLPITIKRSPEGKYDFSMSSGGLVTGLSGLAKSTKFQWYGWPGLEVPEDEAGGVVKRLKDEFDAIPVFVDDELADRHYNGFSNSIMWPLFHYHPGEITFDESAWNAYSEVNRLFARAIAKEVEDGDLVWVHDYHLMLLPQMLREEIGSTKSNVKIGFFLHTPFPSSEIYRILPVRNEILLGVLHCDLIGFHTYDYARHFLSSCSRILNLTTTPNGVEFEGKVVTVGAFPIGIDPEKFTEGLKKEKVQKRIAVLEEKFKGVKLIVGVDRLDYIKGVPQKLHALEVFLTDHPEWIGKVVLVQVAVPSRQDVEEYQNLRAVVNELVGRINGKFGTVEFMPIHFMHKSVNFDELIALYAVSDVCLVSSTRDGMNLVSFEYIASQEQRKGVLILSEFAGAAQSLNGSILVNPWNTEELASAIQEAVTMSPEHRAINYAKLHKYVFKYTSAFWGQSFVAELTRISAQGEKKLKLRRASLIKSPSQQPPSENRDGESQSKPASQPSQAATKADVEIDGQPASRGDVAAADGISKEKSATI
>XP_013278902_Fonsecaea_pedrosoi
MPSVNDSPSKVESRLLLVSNRLPITIKRSPEGKYDFSMSSGGLVTGLSGLAKSTKFQWYGWPGLEVPEDEAGGVVKRLKDEFDAIPVFVDDELADRHYNGFSNSIMWPLFHYHPGEITFDESAWNAYSEVNRLFARAIAKEVEDGDLVWVHDYHLMLLPQMLREEIGSTKSNVKIGFFLHTPFPSSEIYRILPVRNEILLGVLHCDLIGFHTYDYARHFLSSCSRILNLTTTPNGVEFEGKVVTVGAFPIGIDPEKFTEGLKKEKVQKRIAVLEEKFKGVKLIVGVDRLDYIKGVPQKLHALEVFLTDHPEWIGKVVLVQVAVPSRQDVEEYQNLRAVVNELVGRINGKFGTVEFMPIHFMHKSVNFDELIALYAVSDVCLVSSTRDGMNLVSFEYIASQEQRKGVLILSEFAGAAQSLNGSILVNPWNTEELASAIQEAVTMSPEHRAINYAKLHKYVFKYTSAFWGQSFVAELTRISAQGEKKLKLRRASLIKSPSQQPPSENRDGESQSKPASQPSQPTTKADVEIDGHPASRDDVAAADGISKEKSATI
>XP_007756460_Cladophialophora_yegresii
MPSATDNPPKTESRLLLISNRLPITIKRSPEGKYDYSMSSGGLVTGLSGLAKSTTFQWYGWPGLEIPDNESDDVVKRLKDEFNAIPVFVDDELADRHYNGFSNSIMWPLFHYHPGEITFDESAWNAYVEVNRLFARAIAKDVEDGDLVWVHDYHLMLLPQMLREEIGNTKSNVKIGFFLHTPFPSSEIYRILPVRNEILLGVLHCDLIGFHTYDYARHFLSSCSRILNLTTTPNGVEFEGKIVTVGAFPIGIDPDKFTEGLKKEKVQQRIQVLEEKFKGVKLIVGVDRLDYIKGVPQKLHALEVFLTDHPEWIGKVVLVQVAVPSRQDVEEYQNLRAVVNELVGRINGKFGTVEFMPIHFMHKSVNFDELLALYAVSDVCLVSSTRDGMNLVSFEYIASQEKRKGSLILSEFAGAAQSLNGSILVNPWNTEELAGAIQEAVTMSADHRAINYAKLHKYVTKYTSAFWGQSFVGELTRISAQGEKKLKLRRASLVKAPSQQPTSSPADGEQSDKKQVSRSPASGNPDGAIDGAMASREKDGVAPERLEKEKSATM
>XP_016231745_Exophiala_spinifera
MPSATKEAPKAESRLLLISNRLPITIKRSADGKYDFSMSSGGLVTGLSGLAKTTTFQWYGWPGLEIPQDEIEDVSTKLKDEFNAIPVFMDDELADRHYNGFSNSIMWPLFHYHPGEITFDESAWNAYTEANRLFARTVAEEVQDGDLIWVHDYHLMLLPQMLREEIGTSKSNVKIGFFLHTPFPSSEIYRILPVRNEILLGVLHCDLIGFHTYDYARHFLSSCSRILGLTTTPNGVEFEGKVVTVGAFPIGIDPEKFTEGLKKEKVQKRIQVLEEKFKGIKLIVGVDRLDYIKGVPQKLHALEVFLTDHPEWIGKVVLVQVAVPSRQDVEEYQNLRAVVNELVGRINGKFGTVEFMPIHFMHKSVNFDELIALYSVSDVCLVSSTRDGMNLVSFEYIATQENRHGSLILSEFAGAAQSLNGSILVNPWNTEELAGAIQEAVTMSPEHRAINYTKLHKYVSKYTSAFWGQSFVAELTRISAQGEKKLKARRASLIRPAPPATTTQDSIPQTTEPEKIQDADSKSPGNADGVDTKKEDDIPEQAELSPRSRTT
>XP_016263677_Exophiala_oligosperma
MPSATEEAPKAESRLLLISNRLPITIKRSADGKYDFSMSSGGLVTGLSGLAKTTTFQWYGWPGLEVPQDEIEDVTSKLKDEFNAVPVFMDDELADRHYNGFSNSIMWPLFHYHPGEITFDESAWNAYTEANRLFARTVAEEVQDGDLVWIHDYHLMLLPQMLREEIGTSKSNVKIGFFLHTPFPSSEIYRILPVRNEILLGVLHCDLIGFHTYDYARHFLSSCSRILGLTTTPNGVEFEGKVVTVGAFPIGIDPEKFTEGLKKEKVQKRIQVLEEKFKGIKLIVGVDRLDYIKGVPQKLHALEVFLTDHPEWIGKVVLVQVAVPSRQDVEEYQNLRAVVNELVGRINGKFGTVEFMPIHFMHKSVNFDELIALYAVSDVCLVSSTRDGMNLVSFEYIATQESRHGSLILSEFAGAAQSLNGSILVNPWNTEELAGAIQEAVTMSPEHRAINYAKLHKYVSKYTSAFWGQSFVAELTRISAQGEKKLKARRASLIRPQAQGIPQTTEPEKVDAGSKQSQADGVDSKKADDVPEQAELSVRSRTA
>XP_013321957_Exophiala_xenobiotica
MPSATDDAPKQESRLLLISNRLPITIKRSTDGKYDFSMSSGGLVTGLSGLAKSTTFQWYGWPGLEIPKDEIGDVCSKLKDEFNAVPVFMDDELADRHYNGFSNSIMWPLFHYHPGEITFDESAWQAYTEANRLFARTVAKDVQDGDLIWVHDYHLMLLPQMLREEIGTSKSNVKIGFFLHTPFPSSEIYRILPVRNEILLGVLHCDLIGFHTYDYARHFLSSCSRILGLTTTPNGVEFEGKVVTVGAFPIGIDPDKFTEGLKKEKVQKRIQALQERFKGIKLIVGVDRLDYIKGVPQKLHALEVFLTDHPEWIGKVVLVQVAVPSRQDVEEYQNLRAVVNELVGRINGKFGTVEFMPIHFMHKSVNFDELIALYAVSDVCLVSSTRDGMNLVSFEYIATQEERHGVLILSEFAGAAQSLNGSILVNPWNTEELAGGIQEAVTMSPEHRAINYAKLHKYVSKYTSAFWGQSFVAELTRISAQGEKKLKARRASLVRNPTQTSVPQTTEPEQTDNASKPAEADGVEGEHGDTVPEQADPALRSNTN
>XP_007722148_Capronia_coronata
MPSATETPPKSESRLLLVSNRLPITIKRSADGKYDYSMSSGGLVTGLSGLAKSTTFQWYGWPGLEIPGDEIQEVTTKLKEEFNAIPVFMADELADRHYNGFSNSIMWPLFHYHPGEITFDESAWNAYQEANRLFARTIAAEVEDGDLVWVHDYHLMLLPQMLREEIGTNKSNVKIGFFLHTPFPSSEIYRILPVRNEILLGVLHCDLIGFHTYDYARHFLSSCSRILNLTTTPNGVEFEGKVVTVGAFPIGIDPEKFTEGLKKEKVQKRIATLEEKFKGMKLIVGVDRLDYIKGVPQKLHALEVFLTDHPEWIGKVVLVQVAVPSRQDVEEYQNLRAVVNELVGRINGKFGTVEYMPIHFMHKSVNFDELIALYAVSDVCLVSSTRDGMNLVSFEYIATQEKRHGSLILSEFTGAAQSLNGSILVNPWNTEELASAIQESVTMSPEQRAINYAKLHKYVFKYTSAFWGQSFVAELTRISEQGEKKLKLRRASLVKNPSQISLPKDQQSEQKTDAGTASTGADGKESNTDQPGERQQATPTKSQTL
>XP_007731398_Capronia_epimyces
MPSVTEDPPKAESRLLLVSNRLPITIKRSADGKYDYSMSSGGLVTGLSGLAKSTTFQWYGWPGLEIPQDEIREVTTKLKEEFNAIPVFMADELADRHYNGFSNSIMWPLFHYHPGEITFDESAWNAYQEANRLFARTIAAEVEDGDLVWVHDYHLMLLPQMLREEIGTSKSNVKIGFFLHTPFPSSEIYRILPVRNEVLLGVLHCDLIGFHTYDYARHFLSSCSRILNLTTTPNGVEFEGKVVTVGAFPIGIDPEKFTEGLKKEKVQKRIAVLEEKFKGMKLMVGVDRLDYIKGVPQKLHALEVFLTDHPEWIGKVVLVQVAVPSRQDVEEYQNLRAVVNELVGRINGKFGTVEYMPIHFMHKSVNFDELIALYAVSDVCLVSSTRDGMNLVSFEYIATQEKRNGVLVLSEFTGAAQSLNGSILVNPWNTEELAGAIQEAVTMSPEQRALNYAKLHKYVFKYTSSFWGQSFVAELTRISAQGEKKLKLRRASLVKDPSQISLPKDTPAEQKTASPTSAAGVDGGQKSNTV
>XP_009159153_Exophiala_dermatitidis
MPSATENPPKSESRLLLVSNRLPITIKRSADGKYDYSMSSGGLVTGLSGLAKTTTFQWYGWPGLEVPQDEIKEVTTKLKEEFNAIPVFMADELADRHYNGFSNSIMWPLFHYHPGEITFDESAWNAYQEANRLFARAIAAEVEDGDLVWVHDYHLMLLPQMLREEIGSTKSNVKIGFFLHTPFPSSEIYRILPVRNEILLGVLHCDLIGFHTYDYARHFLSSCSRILNLTTTPNGVEFEGKVVTVGAFPIGIDPEKFTEGLKKEKVQKRIAVLEEKFKGMKLIVGVDRLDYIKGVPQKLHALEVFLTDHPEWIGKVVLVQVAVPSRQDVEEYQNLRAVVNELVGRINGKFGTVEYMPIHFMHKSVNFDELIALYAVSDVCLVSSTRDGMNLVSFEYIATQEKRHGVLVLSEFTGAAQSLNGSILVNPWNTEELAGAIQEAVTMSPEQRAMNYAKLHKYVFKYTSAFWGQSFVAELTRISEQGEKKLKLRRASLVKQPSQHAAVTPDTPADQKPASTSEQTATTTS
>XP_013256298_Exophiala_aquamarina
MPSVTSEPPKVESRLLLVSNRLPITIKRSPDGKYDYSMSSGGLVTGLSGLSKTTTFQWYGWPGLEIPENEIDDVTTKLKDEFNAVPVFMADELADRHYNGFSNSIMWPLFHYHPGEITFDESAWKAYEEANRLFARVIADEVQDGDLVWVHDYHLMLLPQMLRQEIGTSKSNVKIGFFLHTPFPSSEIYRILPVRNEILLGVLHCDLIGFHTYDYARHFLSSCSRILGYSTTPNGVEFGGKIVTVGAFPIGIDPDKFTEGLKKEKVQKRIAVLEEKFKGVKLMVGVDRLDYIKGVPQKLHALEVFLTDHPEWIGKVVLVQVAVPSRQDVEEYQNLRAVVNELVGRINGKFGTIEFMPIHFMHKSVNFDELIALYAVSDVCLVSSTRDGMNLVSFEYIASQEKRNGVLVLSEFAGAAQSLNGSILVNPWNTEELAGAIQEAVTMSPEHRAINYAKLHKYVSKYTSAFWGQSFVAELTRISAQGERKLKLRRASLIKQQPPTLPETQEPDLEKLRLNDSKEAGDVKEPERAENRSQTS
>XP_016227802_Exophiala_mesophila
MPAPVSEPSKKDSRLLLVSNRLPITIKRSNDGKYDFQMSSGGLVTGLSGLAKSTQFQWYGWPGLEVPKNEVTDLTTRLKDEFNAVPVFMDDELADRHYNGFSNSIMWPLFHYHPGEITFDESAWSAYEEANRLFARTVAADVQDGDLVWVHDYHLMLLPQMLRQEIGTSKSNVKIGFFLHTPFPSSEIYRILPVRNEILLGVLHCDLIGFHTYDYARHFLSSCSRILDLTTTPNGVEFGNKIVTVGAFPIGIDPEKFTEGLKQEKVQKRIAVLEEKFKGVKLMVGVDRLDYIKGVPQKLHALEVFLTDHPEWIGKVVLVQVAVPSRQDVEEYQNLRAVVNELVGRINGKFGTVEFMPIHFMHKSVNFEELIALYAVSDVCLVSSTRDGMNLVSFEYIATQEERNGVLILSEFAGASQSLNGSIAVNPWNTEELASAIQAAVTMSPELRAINFAKLHKYVSKYTSAFWGQSFVAELTRISAQGERKLKLRRASLIKKPAQPTIPEAITEQETDNKSSELVEERRTDGENPNSENRSQTI
>XP_013268083_Rhinocladiella_mackenziei
MPSATDNPPKPESRLLLVSNRLPITIKRSNDGKYDFSMSSGGLVTGLSGLAKSTTFQWYGWPGLEVPQDEIDDVTTKLKDEFNAIPVFMADELADRHYNGFSNSIMWPLFHYHPGEITFDESAWNGYTEANRLFARTIADEVEDGDLVWVHDYHLMLLPQMLREEIGSTKSNVKIGFFLHTPFPSSEIYRILPVRNEVLLGVLHCDLIGFHTYDYARHFLSSCSRILNLTTTPNGVEFEGKIVTVGAFPIGIDPDKFTEGLKKDKVQKRIAVLEEKFKGVKLMVGVDRLDYIKGVPQKLHALEVFLTDHPEWIGKVVLVQVAVPSRQDVEEYQNLRAVVNELVGRINGKFGTVEFMPIHFMHKSVNFDELIALYAVSDVCLVSSTRDGMNLVSFEYIATQEHRHGVLVLSEFAGAAQSLNGSILVNPWNTEELAGAIQEAVTMSPEQRAINYAKLHKYVSKYTSAFWGQSFVAELTRISAQGEKKLKLRRASLVKPPAHPSESKEAEPESKHKSTTEVDGVDSKQDGVTDDKLAQAEAKFQTL
>XP_018003013_Phialophora_attinorum
MPSATPEVEPRLLVVANRLPVTVKKSSDGKYEYAMSAGGLVSAFAGLAMSMKFLWYGTPGMEIPDEDIETVTKGVREQDDRFDCVPIFMSNEIADKHYNGFSNSIMWPLFHYHPGEITFDEDAWEAYSEANRIFAKQIAGQVQDGDLIWVQDYHLMLLPQMLREEIGTSKSNVKIGFFLHTPFPSSEVYRILPVRNEVLLGILHCDLIGFHTYDYARHFLSSCSRILNLTTTPNGVEFNGRSVSVGAYPIGIDPQKFLQGLQKESVKKRIATLEEKFKGVKLIVGVDRLDYIKGVPQKLHALEVFLTDHPEWVGKVVLVQVAVPSRQDVEEYQNLRAVVNELVGRINGKFGTIEFMPIHFMHKSVNFDELCALYAVSDVCLVTSTRDGMNLVSFEYIATQAKRNGVLVLSEFAGAAQSLNGSVSVNPWNTDELAHALQDAVTMSPEVRSQNYAKLSKYVNKYTSAFWGMSFVDELKRISAHGERKLKLRRASLAKSMTSLKDVKPVSDQPRSPPKNGEVNGKHADSTSKTDQGDYFRKDFSM
>NP_594205_Schizosaccharomyces_pombe
MSDAHDTIKSLTGDASNSRRLIVVSNRLPITIKRKDNGTYDFSMSSGGLVSALSGLKKLMTFQWLGWCGQEIPEDEKPMIIQRLQDECSAIPVFLDDETADRHYNGFSNSILWPLFHYHPGEINFDEENWEAYRAANYAFAEAIVKNLQDGDLIWVQDYHLMVLPQMLRELIGDKFKDIKIGFFLHTPFPSSEIYRVLPVRNEILEGVLNCDLVGFHTYDYARHFLSACSRILNLSTLPNGVEYNGQMVSVGTFPIGIDPEKFSDALKSDVVKDRIASIERRLQGVKVIVGVDRLDYIKGVPQKFHAFEVFLEQYPEWVGKVVLVQVAVPSRQDVEEYQNLRAVVNELVGRINGRFGTVEYTPIHFLHKSVRFEELVALYNVSDVCLITSTRDGMNLVSYEYICTQQERHGALILSEFAGAAQSLNGSIVINPWNTEELANSIHDALTMPEKQREANENKLFRYVNKYTSQFWGQSFVGELQRIQHYSHPHPRRTNPILRTKSAQVLSMNSSS
```
