## Supplementary material for "Coding Sequence Insertions in Fungal Genomes are Intrinsically Disordered and can Impart Functionally-Important Properties on the Host Protein": fasta protein sequences: XP_711714.1_blasthits_fa.txt

```
>XP_711714_Candida_albicans
MAKKRRAAILPTNIILLQNVVRRDPESYHEEFLQQFSHYESLRDLYLINPTGVDANSTTEFIDLIGFMSAVCNCYPKETANFPNELKEILLNNHRDLTPELREKIIQCLTMLRNKDIISAEMLIQTIFPLLITSNAGQQVKQMRKQIYSTLIALLKSVNTGTKNQKLNRSTQALLFNLLEQRDNQGLWATKLTRELWRRGIWDDSRTVEIMTQAALHPDVKVAVAGARFFLGADKEREDNFEESSDEDGFDMNELRHKMQINKKTSKRGKKLEQAVKAMKKKNNSKHSATYLNFSAIHLLRDPQGFAEQMFDNHLSSKNSNKFDLDQKILFMNLISRLIGTHKLIVLGVYTFFLKYLTPKQRNVTQIMAAAAQASHDLVPPESIQIVVRKIADEFVSDGVAAEVASAGINTIREILARAPLAIDAPLLQDLTEYKGSKSKAVMMAARSLISLYREVAPEMLLKKDRGKVASIELQKGEKSGLPQYGVENNVTSIPGIELLAKWKKEQGLDSREDEEDDANWEVDDDEDASDIEGDWIDVESDKEINISDSDDDNEEDEQEQEPEKGKAKIGKAEDNEDEVSDLELSSDDDDEDSEENKDGKAVADSEEPPTKKQKIRNENADINAEQAMNELLSSRILTPADFAKLEELRTEAGVSKIMGISNEEAVDSTSLVGKVKYKQLREERIAHAKEGKEDREKFGSRKGKRDTPHSTTNKEKARKKNFVMMIHKKAVQGKQKLSLRDRQRVLRAHITKQKKKGL
>XP_002422101_Candida_dubliniensis
MAKKRRAAILPTNIILLQNVVRRDPESYHEEFLQQFSHYESLRDLYLINPTGVDANSTTEFIDLIGFMSAVCNCYPKETANFPNELKEILLNNHRDLTPELREKIIQCLTMLRNKDIISAEMLIQTIFPLLITSNAGQQVKQMRKQIYSTLIALLKSVNTGTKNQKLNRSTQALLFNLLEQRDNQGLWATKLTRELWRRGIWDDSRTVEIMTQAALHPDVKVAVAGARFFLGADKEREDNFEESSDDDGFDMNELRHKMQINKKSSKRSKKLEQAVKSMKKKNNAKHSATYLNFSAIHLLRDPQGFAEQMFDNHLSSKNSNKFDLDQKILFMNLISRLIGTHKLIVLGIYTFFLKYLTPKQRNVTQIMAAAAQASHDLVPPESIQIVVRKIADEFVSDGVAAEVASAGINTIREVLARAPLAIDAPLLQDLTEYKGSKSKAVMMAARSLISLYREVAPEMLLKKDRGKVASIELQKGEKSGLPQYGVENNVTSIPGIELLAKWKKEQGLDNKEDEEDDANWEVDDDEDASDIEGDWIDVESDKEINISDSDDDDDDDDDEDEEQEPVKGKSKIDNEDEVSDLELSSDDENDSKENNSGISVADSEEPPTKKQKVGNENEGMNAEQAMNELLSSRILTPADFAKLEELRTEAGVSKIMGISNEEAVDSTSLVGKVKYKQLREERIAHAKEGKEDREKFGSRKGKRDAPHSTTNKEKARKKNFVMMIHKKAVQGKQKLSLRDRQRVLRAHITKQKKKGL
>XP_002545814_Candida_tropicalis
MAKKRRAAILPTNIILLQNVVRRDPESYHEEFLQQYSHYESLRDLYLINPTGVDSNSTTEFIDLIGFMSAVCNCYPKETANFPNELKEILLNNHRDLTPELREKIIQCLTMLRNKDIISAEMLIQTIFPLLTTNNAGQQVKQMRKQIYATLVALLKSVNTGTKNQKLNKSTQALLFNLLEQRDNQGLWATKLTRELWRRGIWDDSRTVEIMTQAALHPDVKVAVAGAKFFLGADKEREDNFDESSDEDGFDMNELRHKMQINKKTSKRGKKLEQAVKTTKKKNNAKHSATYLNFSAIHLLRDPQGFAEQMFENHLSSKNSNKFDLEQKILFMNLISRLIGTHKLIVLGIYTFFLKYLTPKQRNVTQIMAASAQASHDLVPPESIQVVVRKIADEFVSDGVAAEVASAGINTIREILSRAPLAIDAPLLQDLTEYKGSKSKAVMMAARSLIALYREVAPEMLLRKDRGKVASIELQKGEKSGLPQYGIENNVTSIPGLELLAKWRQEQGLEGNEGEEDDANWEVEEDADGSDIEGDWVDVESDKEINISDSEDEDDKKDDEEEENVEEDDKNDVSDLDLSSDDDDDDEEEGDESEQPAKKKQKRSEGDEAKPVDPQQAMNELLSSRILTPADFAKLEELRTEAGVSKIMGISNEEAVDSTTLVGKVKYKQLREERIAHAKESKEGREKFGSRKGKRDAPHSTTNKEKARKKNFVMMIHKKAVQGKQKLSLRDRQKVLRAHITKQKKKGH
>XP_003869454_Candida_orthopsilosis
MGKQRRAAILPTNIILLQNVVRRDPESYHEEFLQQLSHYESLRDLYLENPTGADSNSTTEFIELIGFLSAVCNCYPKETKNFPEELKTILLDNHRDLAPELREKIIQCLTMLRNKDIITAESLIQTIFPLLTAYASGQAQAGQHVKQMRRQIYSTLISLLKSVNTGAKNQRLNRSTQALLFNLLEQKDTQGLWATKLTRELWRRGIWDDSRAVEIMTQAALHPDVKVAIAGARFFLGADKEREENFEDSSDEEGFDMGALKHKMEVNKKSSKRGKKLEQAVKQMKKKNSIKHSATYLNFSAIHLLRDPQGFAEQLFDNHLSSKNSNKFDLDQKILFMNLVSRLIGTHKLIVLGIYSFFLKYLTPKQRNVTQIMAASAQASHDLVPPESIELVVRKIADEFVSDGVAAEVASAGINTIREILSRAPLAIEAPLLQDLTEYKGSKSKAVMMAARSLISLYREVAPEMLSRKDRGKVASMELQRGEKSKSKPQYGIENNVTSIPGLELLAKWKQEHGQTNADGEEEDANWEVDDEEDGSDVEGEWISVESDKEIDISDSEDENNDKKEDVSDLELSSDEEEEEDATEEGDDERPKKKAKLESSSNDANNDSTMNEILSSRILTPADFAKLEELRTEAGVAKLMGITNEDAVDSTSLVGKVKYKQLREERIAQAKEGKEDRGKFGSRKGKRDAPHSTTNKEKARKKNFVMMIHKKAVQGKQKLSLRDRQKVLRAHIDKQKMKKK
>XP_001525305_Lodderomyces_elongisporus
MGKLRRAAVLPTNIILLQNVVKKDPESYHEEFLQQYSHYESLRDLYLENPTGTDSNSTTEFIELIGFLSAVCSCYLKETANFPEELKTILLANHRNLAPELREKIIQCLTMLRNKDIITAESLIQTIFPLLTAYATGASHAGLHVKQMRRQIYSTLISLLKSVNTGTKNQRLNKSTQALLFNLLEQKDTQGLWATKVTRELWRRGIWDDSRTVEIMTQAALHPDAKVAIAGAKFFLGADKEREENFEDDSSDEDGFDMSALKHKMEVNKKSSRRGKKLEQAVKQMKKKLSAKHSATYLNFSAIHLLRDPQGFAEQLFDNHLSSKNSNKFDLDQKIMFMNLISRLIGTHKLIVLGIYTFFLKYLTPKQRNVTQIMAAAAQASHDLVPPENIEIVVRKIANEFVSDGVAAEVASAGINTIREILARAPLAIDAPLLQDLTEYKGSKSKAVMMAARSLISLYREIAPEMLLRKDRGKTASMELQKGDKSKPRGPQYGVEQSVTGIPGLELLAKWKEEQGINGDEDENDDANWEVDDEDGGDGSDVEGDWVTVESDKEIEISDSEDEKEADGKDEDSELELSSDEEEEEEKGEDSDDNERPRKKQKLQEPVQAAKSAQDAMNELLSNRILTPADFAKLEELRTEAGVSKLMGISNEDAVDSTSLVGKVKYKQLREERIAQAKEGKEDREKFGSRKGKRDAPHSTTNKEKARKKNFVMMIHKKAVQGKQKLSLRDRQKVLRAHIDKQKKKGK
>XP_007373717_Spathaspora_passalidarum
MGKKRRAAILPTNIILLQNVVRRDPESYHEEFTQQYSHYESLRDLYLSNPSDTTNSSEFADLIGFVSAVCGCYPKETANFPDELKMILLENHRVLDVDLREKIIQCLTMLRNKDVITAESLIQTLFPLLTSDGVQVKQMRKQIYSTLISLLKAVNTGGKNQKLNRSTQALLFTLLDRKDSYGLWATKLTRELWRRGVWDDSRTVEIMTQAALHPDVKVAVAGVRFFLGADKEREENFDESSDDEGFDMNELKHKMQVNKKSSKRGKKLEAAVKAMKKKSNSKHSATYLNFSAIHLLRDPQGFAEQLFVTHLSNKNSNKFDLDQKIMFMNLISRLIGTHKLIVLGIYTFFLKYLTPKQRNVTQIMAAAAQASHDLVPPESVQVVVRKIADEFVSDGVAAEVASAGINTIREILARAPLAIDAPLLQDLTAYKGSKSKPVMMAARSLIGLYREVAPEMLLRKDRGKTASMELQSGEKSGLPQYGVENTVTSIPGIELLEKWRQEQGLEQDEERDDDWEVEEGDDASDVEGEWVTVESDKEIDISDSEDEDKPEPKDDDVSDLELSDDEEEQADKEEDESEEPPTKKAKTNPSEMMSSRILTPADFAKLEELRAEAGVSKLMGINENEVDSTTLVGKVKYKQLREERIAHAKEGKEDREKFGSRKGKRDTAHSTTNKEKARKKNFVMMIHKRAVQGKQKLSLRDRQKVLRAHIDKQKKKGH
>XP_043048549_Scheffersomyces_spartinae
MGKTRRAAILPTNIILLQNVVKRDPESYYEEFKEQLRHYESLRDIFLLNPQNTEASNQFADLIGFVSAVCLCYPKDTANFPQDLRDILTQNHRDLNPDLREKIILSLVMLRNKNVITAEWLIQTIFPLLTAYSASTTGQNVKLLRHQIYSTLVQLLKSVNTGAKNQKLNRSTQALLFNLLEQRDSHGLWATKLTRELWRRGIWDDSRTVELMTQAALHPDVKVSVAGAKFFLGADKEREENFEEDSDDEEGFDMSALRHKMQVNKKSLKRGKKLESAVKLMKKKNKAGHSATYLNFSAIHLLRDPQGFAEHMFDTHLSSKNANKFNLEQKIMFMNLISRLIGTHKLTILGMYTFFLKYLTPKQRDVTQIMAAAAQASHDLVPPEQINIVVRKIADEFVSDGVAAEVASAGINTIREILSRAPLAIDAPLLQDLVEYKGSKAKPVMTAARSLLALYREVAPEMLARKDRGKTATIEMSLGDGSNLPQFGVEGTTVTGIPGLELLAKWREEQGLKGADGEDDEANWEVDSEDNASDVEGEWVTVQSDVEYEISDSDDDESSKKRKREEDDDDDVKEDAEKDEEVSDLELSDEEDEEEDDDEDDEGEGEATKGGDGKLLSKKAKRQQKKIDEKLRLVKRVKVSVIQEKKEAERLAAERAMNEILSSKILTPADFAKLEELRTEAGLVKAMGGKQTNEEEVDSTTLVGKMKYKQLREERIAHAQEGREGREKFGSRKGKRDVAHSTTNREKARKKNFVMMIHKRAVQGKAKLSLRDRQKVLRAHITKQKKKGY
>XP_001382484_Scheffersomyces_stipitis
MGKKRRAAILPTNIILLQNVVRRDPESYYEEFLQQYSHYESLRDIFLMNPSVADKGTEFGELIGFVSAVCGCYPKETAGFPDELKTILLNNHRELSPDLREKIIQCLTMLRNKDVISAESLIQTIFPLLTAYSRANSTSGQHVKALRHQIYSTLIALLKSVNTGAKNQKINRSTQALLFNLLEQRDSQGLWATKLTRELWRRGIWDDPRTVEIMTQAALHPDVKVAVAGAKFFLGADKERDENFEENSSDEEGFDMSALRHKMSINKKTSKRGKKLEAAVKAVKKKSNNPKHSATYLNFSAIHLLRDPQGFAESLFTNHLSSKNSNRFDLDQKIMFMNLISRLIGTHKLTVLGIYSFFLKYLTPKQRNVTQIMASAAQASHDLVPPESISVVIRKIADEFVSDGVAAEVASAGINTIREILSRAPLAIDAALLQDLTEYKGSKSKAVMMAARSLISLYREVAPEMLQRKDRGKTASIELQHGDRSGAPQFGVESQIVTSIPGLELLAKWRKEQGLEGNDGEDDDANWEVASDDDASDIEGEWVTVESDKEYNVSDSEDEEEKNEDKEEEEDDDDGEEAEDGAMAELLSSRILTPADFAKLDELRTQAGVEKIMGVTQTNEEVVDSTSLVGKVKYKQLREERIAQAKEGKEDREKFGSRKGKRDAPHSTTNKDKARKKNFVMMIHKKSVQGKQKLSLRDRQKVLRAHIGKQKKKGY
>XP_020065215_Suhomyces_tanzawaensis
MGKKRRCAVLPTNIILLQNVVRRDPESYYEEFVKQYSHYESLRDIFLMNPNGDKNAEFAELIGFVSAVCTCYPKETAEFPNELKTILSTNHRELSPDLREKIIQCLTMLRNKGIVTAEFLIQTLFPLLTAYNAGSTTGQHVKALRHQIYSTLISLLKSMNTGAKNQKLNRSTQALLFNLLEQRDSQGLWATKVTRELWRRGIWDDSRTVEIMMQAAVHPDVKVATAGAKFFLGADKEREDNFEESSDEDGFDMSALKHKMNINKKTSKRGKKMELAVKQMKKKNSAKHSATYLNFSAIHLLRDPQGFAEQLFDNHLSSKNANKFDLEQKIMFMNLISRLIGTHKLTVLGIYTFFLKYLTPKQRDVTQIMAAAAQASHDLVPPESIMIVVRKIADEFVSDGVAAEVASAGINTIREILARAPLAIEAPLLQDLTAYKGSKSKAVMMAARSLISLYREVAPEMLARKDRGKVASMELQHGEKNKLPQFGVESSNITSIPGIELLANWKKEKGNDNDEDDDANWEVDDEDDEDDIEGDWVNVESDKEIDISDSEDEKDDETKEEEPEEAAVTATTSQDAITELLSSRILTPADFAKLEELRTAAGVEKIMGKKNEDQVDSTTLVGKVKYKQLREERIALAKEGKEDRDKFGSRRGKREKAHSTTNREKERKKNFVMMIHKKAVQGKQKLSLRDRQKVLRAHITKQKKKGH
>XP_020077573_Hyphopichia_burtonii
MGKQRRAAILPTNIILLQNVVRRDPESYHEEFLQQYSHYESLRDIFLMDPSGSRDKGEEFGELIGFVSAVCNCYPKETSQFPEELKNILLNNHRELNPDLREKIIQCLVMLRNKDIISAESLIQTIFPLLHAYGNSSNAVSNNGQHVKALRHQIYSSLIALLKSVNTGAKNQKINRSTQALLFNLLEKRDQQGLWATKLTRELWRRGIWDDSRTVEIMTQAALHPDVKVSIAGAKFFLGADKEREENFEDDSSDEEGFDMGALKHRMQINKKSLKRSKKLDSAVKAMKKKNSAKHLATYLNFSAIHLLRDPQGFAEQLFDLHLSGKNSNRFDLDQKIMFMNLISRLIGTHKLTVLGIYSFFLKYLTPKQRNVTQIMAASAQASHDLVPPELIQIVVRKIADEFVSDGVAAEVASAGINTIREILSRNPLAIEAPLLQDLTEYKGSKSKAVMMAARSLISLYREVAPEMLTRKDRGKVASIELQNNKNNENGKAGLQYGVESSVVSGIPGLELLAKWREEQGLVGNEDEEDDKNWEVDEEDDADDIEGEWVTVKSDEEYEFSEDSEDEDGKEEIEKKDQKASKKDEKRKKDDEVSDLELSNDEEVSDLELSDEEDEQPPTKKAKTTDAAISAEQAMTELLSSRILTPADFAKLEELKTQAGVEKMMGGKTTNEDAVDSTTLVGKVKYKQLREEKIAQAKEGKEDRKFGSRKGKRDQPHSTTNREKARKKNFVMMIHKKSVQGKQKMSLRDRQKVLRAHIDKQKKKGF
>XP_015466091_Debaryomyces_fabryi
MGKRRRAAILPTNIILLQNVVRRDPESYYEEFVQQYSHYESLRDIFLMNPSGASKGTEFGELIGFVSAVCDCYPKETSNYPDELKNLLLNNHRDLSPELREKIIQCLTMLRNKGTVSAESLIQTIFPLLSAYSNSSAASVSGQHIKALRHQIYSTLISLLKSVNTGAKNQKLNRSTQALLFNLLEQRDAQGLWATKLTRELWRRGIWDDSRTVEIMTQAALHPDVKVAIAGTKFFLGADKEREENFEDDSSDDERFDMGALKHRMQIQKKSLKKTKKLEQAVKTIKKKSNAKQSTTYLNFSAIHLLRDPQGFAEQLFEKHLSGKNSNRFDLDQKIMFMNLISRLIGTHKLTVLGIYSFFLKYLTPKQRNVTQIMAAAAQASHDLVPPESISTVVRKIADEFVSDGVATEVASAGINTIREILSRAPLAIDATLLQDLTEYKGSKAKAVMLAARSLITLYREVAPQMLLKKDRGKTASMGLQSGEKNKGPQFGVEGSVVTSIPGIELLAKWKQENGNGEDDENNLENWEVEEGNTSDIEGDWVTVESDKEYDISDSEDEKDVKEDDAKPQDEDDSELDLSSDEQDEGEKDDDEEDRPAKKLKTTDNSEEKKEDAMDAEKAMAELLSSRILTPADFAKLEELKVQAGVEKALGIKHNEEEVDSTTLVGKVKYKQLREERIAQAREGKDDREKFGSRRGKRDAPHSTTNREKARKKNFVMMIHKKSVQGKQKLSLRDRQKVLRAHITKQKKQGH
>XP_002777733_Debaryomyces_hansenii
MGKRRRAAILPTNIILLQNVVRRDPESYYEEFVQQYSHYESLRDIFLMNPSGASKGTEFGELIGFVSAVCDCYPKETSNYPDELKNLLLNNHRDLSPELREKIIQCLTMLRNKGIVSAESLIQTIFPLLSAYSNSSAASVSGQHIKALRHQIYSTLISLLKSVNTSSKNQKLNRSTQALLFNLLEQRDAQGLWATKLTRELWRRGIWDDSRTVEIMTQAALHPDVKVAVAGTKFFLGADKEREENFEDDSSDDEKFDMGALKHRFQVQKKSLKKTKKLEQAVKTMKKKSNAKNATTYLNFSAIHLLRDPQGFAEQLFARHLSGKNSNRFDLDQKILFMNLISRLIGTHKLTVLGIYSFFLKYLTPKQRNVTQIMAAAAQASHDLVPPESISTVVRKIADEFVSDGVATEVASAGINTIREILSRAPLAIDPTLLQDLTEYKGSKAKAVMSAARSLITLYREVAPQMLLKKDRGKTASMGLQVGEKNKAPQFGVESSVVTSIPGIELLAKWKKEHANGEEDDENNLENWEVEQGDVSDIEGDWVTVESDKEYDISDSEDEKDVKEDDAKPVDEEDSELDLSSDEDDDDEKDRPAKKLKKAEEVDEKKEEAIDAEKAMAELLSSRILTPADFAKLEELKVQAGVEKALGIKPNEEEVDSTTLVGKIKYKQLREERIAVAREGKDDREKFGSRRGKRDAPHSTTNREKARKKNFVMMIHKKSVQGKQKLSLRDRQKVLRAHITKQKKQGH
>XP_006688519_Yamadazyma_tenuis
MAKKRRVAILPTNIILLQNVVKRDPESYHEEFVQQFAHYESLRDIFLTSPDSSNFQEFGDLVGFVSAVCNCYPKETAKFPDDLRQLLVNNHKDLSPELREKIIQCLTMLRNKDIISAEFLIQTLFPLLTAYGSTTAGQHAKSVRHQIYSTLVSLLKAVNMGAKNQKINRSTQALLFNLLEQRDAQGLWATKLTRELWRRGIWDDSRTVELMTQAALHPEAKVAIAGARFFLGADKEREENFEEQSSDDDVDMGALRHKMQINKKTSKRGKRLEQAVKAVKKKNNKNTQVYLNFSALHLLRDPQGFAESLFDGHLSGKNSNKFDLDQKIVFMNLVSRLIGSHKLTVLGIYSFFMKYLTPKQRNVTQIMAAAAQASHDLVPPEQISTVVRKIADEFVSDGVSAEVASAGLNTIREILSRAPLAIDVTLLQDLAEYRGSKAKAVTNAARGLITLYREVAPEMLKRKDRGKAASIEMQHTEKAKLPEFGVQNTVTSIPGIELLAQWREEQGLGTEDKDDDWEVEEIDSDEEEEIEEIEGDWVTVESDKEYDLSNDESDAEDASGKNAADDDSEPPTKKQKLTNEQAMNAILTSKVLTPADFAKLDELQMEAGVQKHMGIKTDDTVDGDSLVGTVKFKQTKEERLEHVKEGREGREKFGSRKGRRDAPHSTTNKEKARKKNFVMMIHKRSVQGKQKMSLRDRQKVLKAHITKQKRKS
>XP_001483359_Meyerozyma_guilliermondii
MGKQRRAAILPTNIILLQNVVRRDPESYYEEFLQQYSHYQSLRDIFLLNPSADEGTEFADLIGFVSAVCNCYPKETANFPQELRTILLENHRALNSDLREKIIQCLTMLRNKDIISAEDLIQTLFPLLTAYSSQTASQNGSNVKALRAQIYSTLISLLKSVNTGAKNQKINRSTQALLFNLLEQKDSQGLWATKLTRELWRRGIWDDSRTVEIMTQAANHPDVKVAISAARFFLGADKEREENFEDKSEDEDGFDMTTLRHQFLINKKSSKRGRKLEQAAKTIKKKNANKGLATYLNFSAIHLLRDPQGFAESLFNNHLSGKNSNKYDLEQKILFMNLVSRLIGTHKLTVLGIYSFFLKYLTPKQRDVTQIMAAAAQASHELVPPDSISVVIRKIADEFVSEGVAAEVAAAGINTIREILSRAPLAIDETLLQDLTEYKGSKSKPVVMAARSLISLYREVAPEMLKKKDRGKGASMGLQAGEKKVPQFGESGPLGIPGIELLAKWRAENEKNENKTEENEEEEDEWNEEEWEVDENDSDDGEGGWVNVESDDNMDDVSDVDISEDESTPTETSEEDKVAAEKAITDLLSSRILTPADFAKLEELRVQAGVEKLMGSTQKNEELVDSATLVGPVKYKLLKEERIALAREGKDDREKFGSRRGKRDTAHSTTNKEKARKKNFVMMIHKKAVKGKQKLSLRDRQKVLKAHVERQKKGRH
>XP_018712039_Metschnikowia_bicuspidata
MGKKRRAAILPSNIILLQNVVKRDPESYHEEFVQQYSHYESLRDIFLMNPSADQGTEFADLIGFVSAVCSCYPKETANFPDELKSILLNNHRDLPLDLREKIVQCLTMLRNKGTISAESLILTLFPLLQSYSSTSQNSSTSSQNAKAVRKQIYNTLVTLLKAMNTGGKNQKINRSTQALLFNLLEQRDAQGFWATKLTRELWRRGIWDDTRTVEIMTHAALHPDIKVAVAGARFFMGADKERNDHLEEDLSDEEGFDMNALKHKAQHNKKSGKRSRKVDIALKTMKKKNNAKVSATYLNFSAIHLLRDPQGFAEQLFDGHLSHKNANRYNLEQKILFMNLVSRLVGTHKLTVLGLYSFFLKFLTPKQRDVTQIMAAAAQASHDLVPPESISPVVRKIADEFVSDGVAAEVAAAGINTIREILARAPLAIEAPLLQDLVQYKGSKSKAVMMAARSLVSLFREVAPEMLQRKDRGKIASMELQHGEKKGVPVFGVERTTVTSIPGLELLAKWRKELGNEDANAEEDDANWEVEDNDNASDIEGDWVAVESDKEIEISDSDSEDDAEKPARATADDAKAASAEDTMNELLSSRFLTPADFAKLEELRVQAGVDKILGNKQQNEEEVDSTKLVGKIKYKQLREERVAHAKEGREDRDKFGSRRGKREVAHSTTNKEKARKKNFVMMIHKKAVQGKHKLSLRDRQKVLRAHIDKQKKKGH
>XP_002617022_Clavispora_lusitaniae
MTQAALHPDVKVSVAGARFFLGADKERQENFEDDSSDEEGFDMNALKHRMQVNKKSSKRGKKLESALKTIKKKNSAKGSATYLNFSAIHLLRDPQGFAEQLFDGHLSSKNANRYDLEQKILFMSLISRLIGTHKLTVLGIYSFFLKYLTPKQRDVTKIMAAAAQSSHDLVPPESISMVVRKIADEFVSDGVAAEVAAAGINTIREILARAPLAIEPPLLHDLTELQGL
>XP_025342442_Candida_haemuloni
MGKKRRAAILPTNIILLQNVVRRDPGSYHEEFLQQYHHYESLRDIFLMNPTPDQGTEFGELVGFVSAVCNCYPKETKDFPEELKNILLNNHRELTPELREKIIQCLTMLRNKGIITAETLISTLFPLLRAYSSFTQNASTSSQNAKAVRRQIYSTLISLLKAVNTGAKNQKINRSTQALLFELLDQRDSQGFWATKLTRELWRRGIWDDSRTVEIMTQAALHPDIKVSTSGAKFFLGADKERQENFEENSSDEEGFDMGALKHKMQINKKSSKRNKKMEQAMKSMKKKNNSKGSATYLNFSAIHLLRDPQGFAESLYNTHMSNKAANKYDLEHKILFMNLVSRLIGTHKLTVLGIYSFFLKYLTPKQRNVTQIMAASAQASHDLVPPENINSVVRKIADEFVSEGVATEVAAAGINTIREILARAPLAIEAPLLHDLVEYKGSKAKNVMMAARSLISLYREVAPEMLQRKDRGKTASIELQHGEKKGMPQFGIESTTTSIPGIELLAKWRKEQGLEDDEENDENWEVDDEDSDEDIEGDWVNVESDKEIDISDSEDEKDKKDEEDKDDEDSDLDLSDDEEAEAKDGEEASAPLKKKAKIANAKAEEALAAEKAMTEMLSSRILTPADFAKLEELKAQAGVEKVLGKQHNEEEVDSTSLVGKVKYKQLREERIAHAKEGKEDREFGSRRGKRDAPHSTTNKEKARKKNFMMMIHKKSVQGKQKMSLRDRQKVLRAHITKQKKKGL
>XP_024711468_Candida_pseudohaemulonis
MAAVQRVKRCPGCHHTKFIQDMLALLGDLSCENCGMVQEENPIISEVQFGESSTGAAMVQGAMVGADQVRANFSMRNAMELREQTLLSAKLKIKKLGSAMKIPEYILESASGWFKLALVQNFVQGRRSQNVIAACLYVACRHEKTHHLLIDFSSRLQISVFSLGATYLKLVRALQIQKLPLADPSLFIQHFAERLDFGDQTAKICRDATKLALTMAKDWIYEGRRPAGIAGACLMLAARMNDQRRSHGEIVAIARVGQETIQKRLSEFSKTQSGAMTLSQFRESEGTESSLPPSFTQNRRIELRILSILSQRSRVVKQYKKLASRNKLFDVLFEQETDKRPVPKLESNSDIAAQKSEESDKENTRQGTPKDSEEAAATNENNEEEGESEVDKDANETNEKSQEDNAEGEADASAKANGENDGENNETANGNEDDEDDEDDEIFDLLPDDDPPPQPKEDQPYKPTTKRLSGLRTDFGLRNRLLRPTYDDNSFEKEYDALPAKHASRRRRSTTASVVKKDGLLRSVLAGGDLTEKDVETALEMIWKNQQKTLQQSLYQIPLESEARSLFVPEEEGPEFSPTPEEVNRDEERLARQIELNRPRNLLKNLPTTDSLLSKVSDDPNLGDDEDDDEVDFMLLTKEMSESKEKIWTSLNYEFLIAQEKRVLKQAADEIAGNTSGQQRKRRRIKDTSMHPVLNDAAVANAISLIGEDGKTSTPADSAKQMLQGKAFSKKINYDSIGSLFRSAAAAESSKMGKKRRAAILPTNIILLQNVVRRDPGSYHEEFLQQYSHYESLRDIFLMNPTPDQGTEFGELIGFVSAVCNCYPKETKDFPEELKNILLNNHRDLTPELREKIIQCLTMLRNKGIITAETLIATLFPLLRAYSSSSQNASTSSQNAKAVRRQIYSTLISLLKSMNTGAKNQKINRTTQALLFELLDQRDSQGFWATKLTRELWRRGIWDDSRTVEIMTQAALHPDIKVSTSGAKFFLGADKERQENFENDLSDEEGFDMGALKHKMQINKKSSKRSKKMEQAMKSMKKKNSNKGLATYLNFSAIHLLRDPQGFAESLYDTHMSNKAANKYDLEHKILFMNLVSRLIGTHKLTVLGIYSFFLKYLTPKQRNVTQIMAASAQASHDLVPPENINSVVRKIADEFVSDGVASEVAAAGINTIREILARAPLAIEAPLLQDLVEYKGSKAKNVMMAARSLITLYREVAPEMLQRKDRGKTASMELQHGEKKGLPQFGIESTTTSIPGIELLAKWRKEQGLEDDEDKDENWEVADEDSDLDVEGDWVNVESDKEIDISDSEDEKKDEKDDEDEDSDLELSDDEEGEKDEAGAPLKKKAKIANAKAEEALAAEKAMTEMLSSRILTPADFAKLEELKAQAGVEKILGKQHNEEEVDLTTLVGKVKYKQLREERIAHAKEGKEDREFGSRRGKREAPHSTTNKEKARKKNFMMMIHKKAVQGKQKMSLRDRQKVLRAHITKQKKKGL
>XP_025336958_Candida_duobushaemulonis
MGKKRRAAILPTNIILLQNVVRRDPGSYHEEFLQQYSHYESLRDIFLMNPTPDQGTEFGELIGFVSAVCNCYPKETKDFPEELKNILLNNHRELTPELREKIIQCLTMLRNKGIITAETLIATLFPLLRAYSSSSQNASTSSQNAKAVRRQIYSTLISLLKSMNTGAKNQKINRTTQALLFELLDQRDSQGFWATKLTRELWRRGIWDDSRTVEIMTQAALHPDIKVSTSGAKFFLGADKERQENFENDSSDDEGFDMSALKHKMQINKKSSKRSKKMEQAMKSLKKKNSSKGSATYLNFSAIHLLRDPQGFAESLYDTHMSNKAANKYDLEHKILFMNLVSRLIGTHKLTVLGIYSFFLKYLTPKQRNVTQIMAASAQASHDLVPPENINSVVRKIADEFVSDGVASEVAAAGINTIREILARAPLAIEAPLLQDLVEYKGSKAKNVMMAARSLITLYREVAPEMLQRKDRGKTASMELQHGEKKGLPQFGIESATTSIPGIELLAKWRKEQGLEDDEDKDENWEVADEDSDSDDEGDWVNVESDKEIDISDSEDEKKDEKDNEDEDSDLDLSDDEEAEKDEAGAPLKKKAKIANAKAEEALAAEKAMTEMLSSRILTPADFAKLEELKAQAGVEKILGKQHNEEEVDSTTLVGKVKYKQLREERIAHAKEGKEDREFGSRRGKREAPHSTTNKEKARKKNFMMMIHKKAVQGKQKMSLRDRQKVLRAHITKQKKKGL
>XP_028888200_Candida_auris
MGKKRRAAILPTNIILLQNVVRRDPGSYHEEFLQQYSHYESLRDIFLMNPSPDQGTEFGELIGFVSAVCNCYPKETKNFPEELRNILLNNHRDLTPDLREKIIQCLTMLRNKNIITAETLISTLFPLLRAYSSSAQNASTSSQNAKAVRRQIYSTLISLLKAMNTGAKNQKINRMTQALLFELLEQRDAQGFWATKLTRELWRRGIWDDSRTVEIMTHAALHPDMKVSTSGAKFFLGADKERQEALEDNSSDEEGFDMGSLKHKMQINKKSSKRAKKMEQALKSMKKKNGSKGSATYLNFSAIHLLRDPQGFAEALYDTHMSNKAANKYDLEHKILFMNLVSRLIGTHKLTVLGIYSFFLKYLTPKQRNVTQIMAASAQASHDLVPPENIASVVRKIADEFVSEGVASEVAAAGINTIREILARAPLAIDATLLQDLVEYKGSKAKNVMMAARSLISLYREVAPEMLHRKDRGKTASIELQHGEKKGLPQFGVESTVTSIPGIELLAKWRKEQGLEDDEENDENWEVDEDSDDDDVDGEWVTVESDKEIDISDSEDEKEKKSEEDAKDENDEEDSDLNLSDSEKEETSGPVKKKAKIAQPKADEVAAAEKAMTEMLSSRILTPADFAKLEELKVQAGLEKVLGKQHNEEEVDSTSLVGKVKYKQLREERIAHAKEGKEDREFGSRKGKRENPHSTTNKEKARKKNFMMMIHKKAVQGKQKMSLRDRQKVLRAHITKQKKKGL
>NP_011761_Saccharomyces_cerevisiae
MGRRSRAAMLPTNIILLQNLVKRDPESYQEEFLQQYAHYESLRDIFMLNGLAGGDSAAATNGLDVGNGSSTMAGTNGTTMSTSTSQLIELVGFVSQVCSCFPRETANFPSELKQLLLEHHKSLPFELKEKILSCLTMLRNKDVITAEELIQSLFPLLVAYSSHGNSLGVNSHAKELRKIIYTNLISLLKSCNTNGKNQKLNKSTQAVCFNLLDQPDSQGIWATKLTRELWRRGIWDDSRTVEIMTQAALHQDVKIVMSGVMFFLDADREREENFEENSEDEDGFDLDALRHKMQVNKKTGRRGKKLENAIKTVKKKKKNGPGAPQGYLNFSAIHLLRDPQGFAEKLFKEHLSGKTKNKFDMEQKISLMQLLSRLIGTHKLIVLGIYTFFLKYLTPKQRDVTRIMSACAQACHDLVPPEVINVMVRKIADEFVSDGVANEVAAAGINTIREICSRAPLAIDEILLQDLVEYKGSKAKGVNMAAKSLIALYRDVAPEMLKKKDRGKNAAMEVQEAKKGGKDSKRPQFGADNSVQGIAGIELLAKWKKEHGEESENEDADANWEVDVDSEEDDVDGEWVTMDSDKEYDVDMEDSDDEKDNAKGKESDSDLELSDDDDEKEVKDEQEDADIDPEAAFREIASTRILTPADFAKLQELRNEESVAKIMGIHKQDKREELVDASTLTGPIKYKQSREERLQKVLEGREGRDKFGSRRGKRDNMRSTTNREKERRKNFVMSIHKRSVRGKQKMSLRDKQKVLRAHITKQKKKGY
>XP_018222444_Saccharomyces_eubayanus
MGRRSRAAMLPTNIILLQNLVKRDPESYQEEFLQQYAHYESLRDIFMLNGLTGGDSAAATNGLVVGNGSSTMAGSNGTTISTSTSQLIELVGFVSQVCSCFPRETANFPSELKQLLLEHHKSLPFELKEKILSCLTMLRNKNVITAEELIQSLFPLLVAYSSHGNSLGANSHAKELRKIIYTNLISLLRSCNTSGKNQKLNKSTQAVCFNLLDKPDSQGVWATKLTRELWRRGIWDDSRTVEIMTQAALHQDVKIAMSGVMFFLDADREREENFEEKSDDEDGFDLDALKHKMQVNKKSGRRGKKLENAIKTVKKKQKNGPGTPQGYLNFSAIHLLRDPQGFAEKLFKEHLSGKTKNKFDLEQKISLMHLLSRLIGTHKLIVLGIYTFFLKYLTPKQRDVTRIMSASAQACHDLIPPEVINVMVRKIADEFVSDGVANEVAAAGLNTIREICSRAPLAIDEILLQDLVEYKGSKAKGVNMAAKSLIALYRDVAPEMLKKRDRGKNAAMEVQGARREGKDSRRPQFGVENNVQGIAGIELLAKWKKENGDEDEDEDAEANWEVDAGGQDGEVDGEWVTMDSDKEYEVNMEDSDEEKDKADEKEIDSDLELSGDDEDKEEKKKQEIMDMDPEAAFREIASTRILTPADFAKLQELRNEDSVAKIMGVHKQDRREELVDSNTLTGPIRYKQSREERLQKVLEGREGRDKFGSRRGKRDNVRSTTNREKERRKNYVMSIHKRSVRTKQKMSLRDKQVVLRAHISKQKKKGY
>XP_033766576_Saccharomyces_paradoxus
MGRRSRAAMLPTNIILLQNLVKRDPESYQEEFLQQYAHYESLRDIFMLNGLAGSDSAAANNGLDVGNGSSTVAGTNGTTMSTSTSQLIELVGFVSQVCSCFPRETANFPSELKQLLLEHHKSLPFELKEKILSCLTMLRNKDVITAEELIQSLFPLLVAYSSHGNSLGINSHAKELRKIIYTNLISLLKSCNTNGKNQKLNKSTQAVCFNLLDKPDSQGIWATKLTRELWRRGIWDDSRTVEIMTQAALHQDVKIAMSGVMFFLDADREREENFEENSEDEDGFDLDALRHKMQVNKKTGRRGKKLENAIKTVKKKKKNGPGTPQGYLNFSAIHLLRDPQGFAEKLFKEHLSGKTKNKFDMEQKISLMQLLSRLIGTHKLIVLGIYTFFLKYLTPKQRDVTRIMSACAQACHDLVPPEVINVMVRKIADEFVSDGVANEVAAAGINTIREICSRAPLAIDEILLQDLVEYKGSKAKGVNMAAKSLIALYRDIAPEMLKKKDRGKNAAMEVQEAKRGGESSKRPQFGVDNSVQGIAGIELLAKWKKEHGEEGENEDADANWEVDVDSEEDNIDGDWVTMDSDKEYDVDMEDSDDEKDNAKDKESDSDLELSDDEEEKDVKDEQANVDVDPEAAFREIASTRILTPADFAKLQELRNEDSVAKIMGVHKQDKREELVDASTLTGPIKYKQSREERLQKVLEGREGRDKFGSRRGKRDNMRSTTNREKERRKNFVMSIHKRSVRGKQKMSLRDKQKVLRAHITKQKKKGY
>XP_003676806_Naumovozyma_castellii
MAKQGRAATLPNNIILLQNLVKRDPESYHEEFLQQYAHYESLRDIFLLQGVGSDTVNGIETGSNTVNMTVESENAVGSTAQLIELIGFVSQVCSCFPKETANFPNELRQLLLDHHTMLPFELKEKILTSLTMLRNKGVITPEELIQTLFPLLVAYSNQGNSLGVNSHAKELRSLVYKGVVSLMRSCNVGSKNQKLNKSTQAICFNLLDEGDSKGIWAAKLTRELWRRGIWDDSRTVEIMTQSALHDDVKIALSGIMFFLDADREREENFEEKSDDEDEIDVTALRHRLQINKKSSKRGKKLENAIKTVKKKNKKNANGNDGSNGYLNFSAMHLLRDPQGFAERLFKEHLSGKKSNKFDMEQKIHIMQLLSRLIGTHKLTVLGIYTFFLKYLTPKQRDVTKIMAACAQASHDMVPPEVLNVMVRKIADEFVSDGVASEVAAAGLNTIREICSRAPLAIEETLLQDLVEYKGSKAKGVNMAAKGLISLYREVAPEMLKKKDRGKTASLELQAMAREGKGRSKRPQFGIQNDTQGIAGIELLAKWKRDQGGEDVNEDESNAANWEVDGDDDEENGSDIDGDWVTVESDKEYDVNMDDSDGEETKKTKKKDEGDSDLELSDDDDAENAKEAPIDAETAFQELASTRILTPADFAKLKELRTEENVSKIMGVNKNHGEDIVDVDRLTGPIKYKQTREERIAKVMEGREGREKFGSRRGKRDQQRSTTNREKERRKNFVMAIHKRAVRGKQKMSLRDKQKVLRAHITKQKKKGH
>XP_003668375_Naumovozyma_dairenensis
MVKRSRAAVLPNNIILLQNLVKRDPESYHEEFLQQYSHYESLRDIFLLNGMDTTTTTATTTVSGSTNETTSSVSTTNSLSEGSTTQLMELIGFVSQVCSCFPRETANFPAELKQLILEHHVSLPFELKEKILTSLTILRNKSVISAEELIQTLFPLLVAYSNQGNSLGVNSHAKELRTLVYKNVVSLMRSCNVGSKNQRLNKSTQAICFNLLDEDGDGRGIWAAKLTRELWRRGIWDDSRTVEIMTQAALHDDVKVALSGIMFFLDADREREENFEENSDDDNDGIDVESLKHKLQVNKKSGKRGKKLENAIKTVKKKNKNMNNNGTPNGYLNFSAIHLLRDPQGFAEKLFKGHLSGKKSNKFDIEQKISIMQLLSRLIGTHKLMVLGIYTFFLKYLTPKQRDVTRIMSAAAQACHDMVPPEVLTVMVRKIADEFVSDGVASEVAAAGLNTIREICSRAPLAIDETLLQDLVEYKGSKAKGVNMAAKSLISLYREVAPEMLKKKDRGKTASLELQSLNKDGNDKRSRRPQYGVENNVQGIQGIELLVKWKREQQEAAGGENDDDDDNDANWEVAENSGSDSESDDDDNGWVAVESDKEYDVDMDDDDDEDGTKKGNGKDEEEDSDLDLESEDEEKERKGKDNISVDFDSEAAFRELASTRILTPADFAKLKELRTEESVSKIMGVDNSSNRKKILGKNEELVDAATLTGPVKYKQTREERIQQAMEGREGREKFGSRRGKRENAHSTTNREKARKKNYVMMIHKRSVRGKQKMSLRDKQKVLRAHITKQKKGK
>XP_003955869_Kazachstania_africana
MVKRGRATILPNNIILLQNLVKRDPESYHEEFLQQYSHYESLRDIFMLNGMSAASGAQSSVESSETNTSDNSSTQLIELIGFVSQVCSCFPKETANFTSELKQLLLEYHKTLPYELKEKIITSLTILKNKNVISSEELIQTLFPLLIAYSTSSNSMAINSHAKEIRNLIYNNLITLLKNSNTGSKNQKLNRSTQAICFNLLDQPDSQGIWAAKLTKELWRRGIWDDSRTVEIMTQAALHDDVKVAIMGIKFFLDADKEREENFDDEAENDDDVDLDALKHKMQVNKKSSKRGKKLTNALKVMKKKKNGKSNNNYYLNFSAIHLLRDPQGFAEKLFKEHLSSGKKTNKFNIEQKISIMQLLSRMIGTHKLIVLGIYTFFLKYLTPKQKDVTKIMAASAQACHELVPPEVIQEMVKKIANEFVSDGVASEVAAAGLNTIREICSRAPLAIDETLLQDLVEYKGSKAKGVNMAAKSLLSLYREVAPELLKKKDRGKTASLELLELKKSGKDGESKRPQFGVENSVRGIEGIELLAKWKRDQEKSSNGNDEDDDANWEVESNDEAEDVDGEWVTVESDKEYDVNVDDSDEEKKDTPSDSDLELSDDEEEKTEGMGVDEEEKETKSMDPEEAFREIASTRILTPADFAKLQELRTEEGVAKLMGMAKRSNEELVDADALVGPVKYKQTREERIQKIMEGREDRDKYGSRRGKRDNAHSTTNREKQRKKNFVMMIHKRSVKGKQKMSLRDKQKVLRAHITKQKKKGY
>XP_022466664_Kazachstania_naganishii
MGRRGRAGVLPNNIILLQNLVKRDPESYREEFLQQYSHYESLRDIFMVNGAGVASAGSGMDEVNISGNDDSNGSTLHLIELIGFVSQVCSCFPKETVNFTHELKQLLLEHHKVLPFELKEKILMCLTMLRNKNVLTPEELIQTLFPLLIAYSAQGNSLGINTHAKALRRLIYNNLVSLLKSCNSGSKNQKLNKSTQAICFNLLDKPDSQGIWAAKLTRELWRRGIWDDSRTVEIMTQAAIHEDVKIALSGIMFFLDADKEREENFEDNSDSDEEVDVGKLRHKLQINKKTGKRGKKLTTAIKTIKKKNKNKGDGNGIMLNFSAIHLLRDPQGFAEVLFKEHLSGKRTNKFDMEQKIHIMQLISRLIGSHKLIVLGLYTHFLKYLTPKQRDVTRIMAACAQACHELVPPETIMVMVRKIADEFVSDGVASEVAAAGLNTIREICTRAPLAIEETLLQDLVEYKGSKAKGVTMAAKGLISLYREIAPEMLKRKDRGKTAAMALQSSKRADGTQKSTRPQFGVESNVTNIEGLELLAEWKRTQEAEGADANDDDDANWEVDDEKEQSSDIEGEWVNIESDKEYDVDMDSSDDDSAEKKDKAEDSDLDLSDDEGAEKPPTDKPITREEAFKQLAATRILTPADFAKLQELKTEDGVAKLMGIKPSGEDIVDARTLIGPIKYKQTREERLQQVQEGREGREKFGSRRGKRENAHSSTNREKQRKKNFVMMIHKKSVQGKQKMSLRDKQKVLKAHITKQKKKGH
>XP_446322_Candida_glabrata
MVKRSRAAILPTNIILLQNLVKRDPESYYEEFLQQYAHYESLRDIFMLGNMAGEGDATTSGVESTTGSSEGNTSTSQLIELIGFVSQVCSCFPKETQNFPDELRELLLEHHKSLPFELKEKILTSLTMLRNKGVITAEQLVQTFFPLLVAYSSQGNTLGINSHAKELRTLVYKNLISLLKSCNTGSKNQKLNKSTQAICFNLLDQPDSQGIWAAKLTRELWRRGIWDDSRAVEIMTQAALHNDAKIAISGVMFFLDADREREETFEEKSDDEDAIDINALKHKMQVNKKTGRRGKKLENAVKTIKKKNKNGTNQAFLNFSAIHLLRDPQGFAEKLFKEHLSGKNSNKFSLEQKISLMQLLSRMIGTHKLIVLGIYTFFLKYLTPKTRDVTKIMAASAQACHDLVPPETLNVLVRKITDEFVSDGVASEVAAAGLNTIREICTRAPLAIEETLLQDLVEYKGSKAKGVSMAAKGLVSLYREVAPEMLKRKDRGKVASMELQEAKRSGTERDNRKLQFGVENTVQGIQGIELLAKWKKEQEANGEAVDDDDDKNWEVEDMEEEDDVDGEWVTMDSDKEYDVDMEDSDDEKKSEEKSEENPEEKPEDKIDPESAFREIASSRILTPADFAKLQELRTEEGVAKLMGMRNEKNEEVVDAGLLTGPVKYKQTREERLQKIMEGREGREKFGSRRGKRDNARSTTNREKERRKNFVMSIHKRSVRGKQKMSLRDKQKVLRAHITKQKKKGH
>XP_004179969_Tetrapisispora_blattae
MAKRSRAAILPSNIILLQNLVKRDPESYHEEFLQQYAHYESLRDIFILNSTTGAETAPVGDGSTNVENSSSSNNDSSTTQLMELIGFVSQVCSCFPKETANFPNELKQLILEHHKSLPFELKEKIITSLMMLRNKDVLSADQLIQTLFPLLIAYSSQGNALTINSHARELRKLIYDKLISLLKSCNTGSKNQKLNKSTQAICFNLLEQPDSSGIWASRLTRELWRRGIWDDSRTVEIMTQSALHSDVKVAMSGVMFFLDADREREENFEENSDEEDVDLGSLRHKMQVNKKSSRRGKKLESALKTIKKKNKNKNGSTNNGYLNFSAFHLLRDPQGFSEKLFNKHLQGKNGNKFTLEQKISLLQLLSRMIGTHKLIVLGIYTYFLKYLTPKQRDVTKIMAASAQACHELVPPETLNILVRKIANEFVSDGVANEVAAAGLNTIREICSRAPLAIDETLLQDLTEYKGSKAKSVNIAAKSLVSLYREIAPEMLRKKDRGKVASMELQESKRNKDQTTKKPQFGVEMNSVSGIQGIELLAQWKKDHDTNDENGSDAENDDANWEVEENDENDESDVEGEWVQVESDKEYDVNMDDSDEENKKDEDSDLDLSDDEGTKDETKETSKAKEEEETIKKMNPEDAFRELASTRILTPADFAKLQELRTEEGVAKLMGMKRINEEVVDSDRLVGPVKYKQTREEKLAKVMEGREGREKFGSRRGKRDDTLRSTTNREKARKKNFVMMIHKRSVRGKAKMSLRDKQKVLRAHIKKQKKKGF
>XP_003686753_Tetrapisispora_phaffii
MAKRGRAAILPTNIILLQNLVKRDPQSYYEEFLQQYNHYESLRDIFMLNGMGSELVGNTGDESAGASTSGTSTTTSTSQLLELIGFVSQVCSCFPKETANFPNELQQLVLEHHSSLPFELKEKIITSLMMLRNKGVITPEQLIQTLFPLLIAYSSTGASLNANSHARELRKLLYNAAVALLKSCNTGSKNQKLNKSTQAVCFNLLEQPDSQGIWAARLTRELWKRGIWDDSRAVEIMTQSALHADVKVALSGVLFFLDADKEREENFEEKSDDDDDIDLESLKHKMKINKKSSKRGKKLENAIKTVKKNNNNKNNGNKQLYLNFSAIHLLRDPQGFAEKLFARHLSGKSANKFTLEQKISLMQLISRLIGTHKLMVLGIYTYFLKYLTPKQRDVTKIMAASAQACHDLVPPETINIMVRKIANEFVSDGVASEVAAAGINIIREICSRAPLAIDETLLQDLVEYRGSKAKGVNIAAKSLVSLYRELAPDMLKKKDRGKTVSLKLQEAKREGVDYKGKLQFGVETDNVDKIEGIELLAKWKRDQNANNEMEENDNANWEVDDIEDNESDVDGEWVTIDSDKEYDVDMDDSDDENEKAKKNDSDLELSDDEEGEEEENSEKTKEVPMTAEDAFRELASTRILTPADFLKLQELRNEDNVTKIMNMGKKNNEELVDSDRLTGPIKYKQTREERLQKVMEGREGREKFGSRRGKRDTVRSTTNKEKARRKNFVMMIHKRSVTGKQKMSLKDKQKVLRAHITKQKKKGF
>XP_001645804_Vanderwaltozyma_polyspora
MARRSRAAILPTNIILLQNLVKRDPESYHEEFLQQYAHYESLRDIFILNGMSGGENGTSGSAIDSSSSGSVTTSTSQLMELIGFVSQVCSCFPKETANFPNELKQLVLEHHKSLPFELKEKIITSLMMLRNKGVITAEQLIQTLFPLLIAYSAQANTLGVNSHARELRKLIYNALISLLKNCNTGSKNQKLNKSTQAVCFNLLDQPDSQGIWAARLTRELWRRGIWDDSRTVEIMTQSALHDDVKIAISGVLFFLDADREREETFEENSDDDDIDIDSLRHKMQVNKKSGKRGKKFENAMKSVKKKNKNAGNNGQNHLNFSALHLLRDPQGFSEKLFSKHLSGKSSNKFDMEQKISLMQLISRMIGTHKLMVLGIYSFFLKYLTPKQRDVTKIMAASAQACHDLVPPETLQILVRKIADEFVSDGVASEVAAAGLNTIREICSRAPLAIDETLLQDLVEYRGSKAKGVNMAAKSLVSLYREVAPEMLKRKDRGKTVSIEMQEAKREGKEHKKLQFGVETNNVEGIAGIELLAKWKRDNQGEEGEEGDDAEWEVEEGSEAEEIEGEWVSIDSDKEYDVDMGEDETSDLELSDDEKAESKGEEANDNKGSGKDAFMELASSRILTPADFAKLQELRTEEGVAKKMGIKLNEEVVDASGLVGPVKYKQTREERLAKVLEGREGRDKFGSRRGKREGAARSTTNREKERKKNFVMMIHKRSVTGKQKMSLRDKQKVLQAHIKKQKRKGF
>XP_003682683_Torulaspora_delbrueckii
MARRGRAAILPTNIILLQNLVKRDPESYHEEFLQQYAHYESLRDIFMLQGLAGSDNAGGAGDSNGSSGSGTSGSTSQLMELIGFVSQVCFCFPKETANFPNELKQLVLEHHKSLPFELKEKIISSLMMLRNKGVISAEQLIQTMFPLLIAYSSQGNALTVNSHARELRQMIYKNLISLLKSCNTGSKNQKLNRSTQAVCFNLLEQPDSQGIWAAKLTRELWRRGIWDDSRTVEIMTQATLHGDVKIAISGVMFFLDADKEREANFEDNSEDEDGFDLDALKHKMQVNKKTGRRGKKLETAIKTYKKKSNGSAQDNGFLNFSAIHLLRDPQGFAERLFNQHLSGKNNNRFDLDQKISLMQLISRMVGTHKLMVLGLYTYFLKYLTPKQRDVTKIMSACAQACHEMVPPENLQVMVRKIADEFVSDGVASEVAAAGLNTIKEICSRAPLAIDDTLLQDLTEYKTSKAKGVNMAAKSLVTLYREIAPEMLKKKDRGKTAAMGLQEAKREGKDLKSRRPQFGVETGNVEGIAGIELLAKWKNENGNGNEDDEANWEVDEEGASEEDVEGDWVTMDSDKEYDVDMSDSDKDSDLDLSDKEEETKLDPETAFRELASTRVLTPADFAKLNELRTEEGVAKLMGIKKNEELVDSTTLVGPVKYKQTREERIQKIVEGREGREKYGSRKGNRDKAHSTTNREKARKKNFVMMIHKRSVQGKQKMSLRDKQKVLRQHITKQKKKGH
>XP_037144743_Zygotorulaspora_mrakii
MAKRSRAAILPTNIILLQNLVKRDPESYYEEFLQQYAHYESLRDIFMLNGISNAESSVGGPNPSGSSSGSNSSTNQLMELIGFLAQVCSCYPKETANFPNELKQLILEHHKSLPFEIKEKIVTSLMMLRNKNVISAEQLIQTMFPLLIAYSAQGNALGANSHARELRQLIYKNLISLLKSCNSGTKNQKLNKSTQAICFNLLEQPDSQGIWAAKLTRELWKRGIWDDSRTVEIMTQATLHADVKIAISGVMFFLDADKDREANFEDNSEDEDGFDLNALKHKMQVNKKTGRRGKKLDSAIKTYKRKNNSNNQPAFLNFSAIHLLRDPQGFSEKLFQQHLSGKSSSRFDLDQKISLMQLISRMVGTHKLLVLGLYTFFLKYLTPKQRDVTKIMAASAQACHDLVPPENLHTLVRKIADEFVSDGVASEVAAAGLNTIREICSRAPLAIDEVLLQDLTEYKDSKAKGVNMAAKSLVSLYREIAPEMLKRKHRGKTAAMELQEAKRGGKDIKNKRPQFGVERGNVDGIAGIELLAKWKKQQENGDLEEEDDANWQVEEESGGDDEIEGEWVTIESDKEYEVDLDDSDDDEKTHKTKESSKNDSDGEAIDDDDGVDTNMEKEADNEMDSETAFRELASKRILTPADFAKLQELRAEEGVSKIMGGTSAGKINEETVDSAALIGPVKYKQTREERIKSIAEGREGREKFSSRRGKRDGVHSTTNREKARKKNFVMMIHKKSVQGKQKMSLRDRQKVLRAHITKQKKKGF
>XP_002496140_Zygosaccharomyces_rouxii
MLMIFFTFFYSGEKFQAHLISSHLIALIERKSGKNSQIKMARKGRSAILPTNIVLLQNLVKRDPGSYHEEFLQQYAHYESLRDIFMLSGITGGESNDKDGSISRNVEQFSELIGFVAQVCSCFPKETANFPEELKQLILNHHKQLPFELKERILTSLMMLRNKSVITAEQLLQTMFPLLIAYSSQGNTLSVNSHAKELRQLIYKNLIALLKSCNTGSKNQKLNRSTQALCFNLLDEPDSQGIWATKLTRELWRRAIWDDSRSVEIMVQAALHEDVKIAMSGVMFFLDADKERESNFEENSDSEEEVDLEGIRHRLKINKKTGRRGKKLKNAVKTMRKKNKDDTQQGHGYLNFSAIHLLRDPQGFSESLFTRHLNGKNANKFSMEQKISLMQLLSRMVGTHKLMVLGLYTFFLKYLTPKQRDVTQILAACAQSCHELVPPENLHVMVRKIADEFVSEGVASEVAAAGLNTIREICSRAPLAIDETLLQDLTEYKSSKAKGVAMGAKSLVSLYREMAPEMLKKKDRGKNASMEVQESKREGKISRRPQFGEERGNVEGIEGIELLAQWKNDHGDEEDDDEANDRNWEVDEEEGSSDEIDGEWVSVESDKEYDVDMDSSDSEKDDDDKKKKAEEDEEDSDLDLSDKEKDGAEQEDEQEEPKTTMDPEAAFRELASSRILTPADFAKLQQLRTEEGVQKLMGLQKRGQNEELVDSAGLLGPIKYKQTREERLQRVMEGREDREKFGSRKGKRENPHSTTNREKARKKNFMMMIHKKSVQGKRKMSLKDRQTILKNHVTKQKKKGF
>XP_003647124_Eremothecium_cymbalariae
MVKRGRASVLPSNIILLQNLVKRDPESYREEFLQQYSHYESLRDIFIMNSITDSAGSGHSGGSFGDDSSIEQFTDLVGFVSQVSGCFSKETANFPNELKQLLLERHHCLPFRVKEKIITSLTMLRNKDIITPEMLIQTLFPLLIGYSSSHSNNMAANSHAKELRKLLYNNVVSLLKSCNTGSKNQKLNKSTQALCFNLLEQPDSQGVWAARLTRELWRRGIWDDSRAVEIMTQATLHDDIKIVNSGVLFFLGADREREENFEESSDDDELDVQSLRHKLKINKKSSKRGKKLENVVKQIKKKNNNKATNVQGYLNFSAIHLLRDPQGFAEKLFAKHLSGKANNNKFNLEQKISLLQLLSRLIGTHKLLVLGVYSFLLKYLTPKQTDVTKIMAAAAQSCHDLVPPEYISVVVRKIADEFVSDGVASEVCAAGLNTIREICSRAPLAIEETLLQDLTEYKGSKAKGVSIAAKSLISLYREISPEMLKRKDRGKIAAMELQEQKRNADGENLQPKRPQFGVENNVQGIQGIELLAKWEKAQGKELQDDDAANWEVASMDEDEDIAGEWVTVESDKEYEVDMSDSEKENDSDSDLNLSDDNDDTEDPPSPELDSDKKDQELDQETAFKQIASSRILTPADFAKLQELRTEQGVAKLMGVHNEETVDSASLVGPVKYKQSKEERIERVLEGREGREKFGSRKQNRDSQGRSTTNREKQRKKNFVMMIHKRSVQGKQKMSLRDKQKLLTAHVTKQKKKGH
>NP_984649_Eremothecium_gossypii
MVKKSRAAILPTNVILLQNLVKRDPESYREEFLQQYSHYESLRDIFMMNSTTQDASSAGGSGSFADDESVGEFAELIGFVSQVCSCYPKETAGFPAELKQLLLEHHRALPFQVKEKIIASLTMLRNKDVITPDMLIQTLFPLLVAYSSTQGSNIGLNSHAKALRKTVYGNVVSLLKNCNTGSKNQKLNRSTQAICFNLLEQPDSQGLWATRLTRELWRRGIWDDSRAVEIMTQAALHDDVKIAASGVLFFLDADREREENFEDKSDDDDVVDMQSLRHKLKINKKSSKRGKKLENAVKQVKKKSNSANDQAYLNFSAIHLLRDPQGFAEKLFSKHMSGKGGTKFSLEQKISLMQLTSRMIGTHKLLVLGIYSYFLKYLTPKQTDVTKILATAAQSCHDLVPPEYLSVVVRKIADEFVSDGVSSEVCAAGLNSIREICSRAPLALDETLLRDLVEYKSSKAKGVSMAAKGLLALYREVAPEMLQRKDRGKLASIELQQQRAAAAQPRRPQFGADSGVSGIPGLELLAEWERTQDRPAADDDDANWEVASSDDDVDGEWVTVQSDRDYDVDLSDSDLDLDDDEAAPAPAPAPAAPELAASRILTPADFAKLQELRTERGVAKLLGVRNEDLVDSDALVGPVKYKQNKQERMERVLEGREGRDKFGSRKQKRGEQGRSTTNREKQRKKNFVMMIHKRGVQGKQKMSLRDKQKVLRAHITKQKKKGH
>XP_451241_Kluyveromyces_lactis
MVRRSRAAILPTNIILLQNLVKRDPESYREEFLQQYAHYQSLRDIFMLNSVNNESTDESAMAEFMGAIGFVSQVCSCYPRETANFPNELKQLVLDHHKSLPFDVKEKIITSLTMLRNKNVISPETLIQTMFPLLIAYSSPSNSMVQNSHAKELRTLIYNTLVQLMKSCNTSGKNQKLNKSTHALCFNLLEQPDSQGIWASKLTRELWRRGIWDDSRSVEIMTHAALHNDVKIAYSGVLFFLDADKEREEAFEENDDEDEIDTTALKHKLQINKKSSKRGKKLEQALKVVKKKSAKGVQQNNFLNFSAIHLLRDPQGFAEKLFERHLSGKNSNKFDFEQKTAIMQLLSRLTGTHKLMVLGLYSYFLKYLTPKQRDVTKILSAAAQSCHDLVPPETIEVMVRKIANEFVSDGVSNEVATVGLNTVREILTRAPLAIDETLLQDLTEYKGSKAKSVAIAAKGLIALYREVAPEMLKKKDRGKTASMGLQDDKRNGRESKRVKFGVETTNVQGIDGIELLAKWKRENGNEEDDDDEAAWDLNNRDELSDASDVEGEWVTIESDKEYEVDMDSDDEESKNKTGHKGKKRSHDEVEPEAGEDSDLELSGDEEEPKVGEEQKEESESADPEEAFRELASSRILTPADFAKLQELRTEKGVTKLMGINNEETIEHYKLMGPAKHKKQNKEERMASIMEGREDREKYGSKRGKRDSSMRSTTNKEKSRKKNFVMMIHKRSVKGKQKMSLRDKQKVLRAHITKQKKKGN
>XP_022673859_Kluyveromyces_marxianus
MAKRSRAALLPSNIILLQNLVKRDPESYREEFLQQYAHYQSLRDIFMLNSVNNESSDESAMDEFMGAIGFVAQVCSCYPRETANFPNELKQLVLDHHKALPFEVKEKIITSLTMLRNKNVISPETLIQTMFPLLIAYSSPSNSMVQNSHAKELRSLIYNTLVQLMKSCNTNGKNQKLNKSTHALCFNLLEQPDSQGIWASKLTRELWRRGIWDDSRSVEIMTQAALHNDVKIAYSGVLFFLDADKEREEAFEENDDEDQVDMTALKHKFSINKKSSKRGKKLEQALKVVKKKSNKGVPQNNFLNFSAIHLLRDPQGFAEKLFERHLSGKNSNRFDFEQKTAIMLLLSRLTGTHKLMVLGLYSYFLKYLTPKQKDVTKILSAAAQSCHDLVPPETIEVMVRKIANEFVSDGVSNEVATVGLNTIREILSRAPLAIDETLLQDLTEYKGSKAKSVAMAAKGLISLYREVAPEMLKRKDRGKVASMSIQEDKRSGRESKRVKFGVESTVDGIEGIELLAKWKREHADEDEEDDEAAWEVERNGDLSDASDVDGEWVTIESDKEYEVDLEDSDAEEEESSGKGKKRSIDDVEEQEEEEEEDSDLELSGDEAESKENAEAGTDADADADAEAESAAPVSAEEAFRELASSRILTPADFVKLQQLRTEAGVSKLMGVKNEETVEHYALMGPAKHKKQTKEERLASVKEGREDREKYGSKRGKRDSTMRSTTNKEKSRKKNFVMMIHKRSVKGKQKMSLRDRQKVLRAHITKQKKKGL
>XP_022628822_Lachancea_lanzarotensis
MVRQSRAAILPTNVILLQNLVKRDPLSYREEFLQQYSHYESLRDIFMLKALEAQTTGDTNTKQFVELVGFVSQVCSCYPEETANFPNELKQLILDYHRSLPFEVREKIVSSLTMLRNKGVISAETLIQTMFPLLVAYSSQSNSLGHNSHAKEIRKLVYSTIISLLKSCNIGSKNQKLNKSTQAICFNLLDQPDSQGVWAARLTRELWRRGIWDDSRAVEIMTQAALNDDVKIAYSGALFFLGADKEREENFEEKSDDEDVDMEGLKHKMQINKKSGKRGKKLEAALKSVKKKSAAPKTPQGYLNFSAIHLLRDPQGFADKLFSKQLSSKNNNKFNLDQKIALMQLLSRLIGTHKLTVLGIYSYFLKYLTPKQRDVTKILAAAAQSSHDMVPPETIADLVRKIADEFVSDGVASEVAAAGLNTIREICSRAPLAIDETLLQDLTEYKGSKAKGVSMAAKGLVALYREVAPDMLKRKDRGKVASMELQESAREGRVSKRPQFGVENTTQGIAGIELLAQWKKKQQDADGQDVDENDDQNWEVEEEDNEEEDIEGEWVTVESDKEYDVDMSDSDDEKEKPKEEEEKIDPETAFRDLASSRVLTPADFAKLQELKTEQGVARLMGVRNEETVDSDRLVGPLKHRKATKDERIASIMEGREGREKFASRKSKRDEQRSTTNREKERKKNFVMMIHKRSVKGKQKMSLRDRQKVLRQHITKQKKKGH
>XP_002555919_Lachancea_thermotolerans
MVRKSRAAILPTNVILLQNLVKRDPQSYREEFLQQYSHYESLRDIFMLNAMENQVADDSNTSQFVELVGFVSQVCSCFPEETANFPNELRQLVLEYHKSLPFEVREKIITSLTMLRNKGVISAETLIQTMFPLLIAYSSHSNALGPNSHAKEVRKLVYSTLISLLKNCNTGSKNQKLNKSTQAICFNLLEQPDSQGVWASRLTRELWRRGIWDDSRAVEIMTQAALHDDVKIAYSGVLFFLGADREREENFEDNSDDEDIDVDALKHKMQINKKSGKRGKKLEAAVKSVKKKKAGAKTPQGFLNFSAIHLLRDPQGFADKLFTKQLSSKNNNRFDIDQKIALMQLLSRLIGTHKLMVLGIYSFFLKYLTPKQRDVTKIMASAAQACHDLVPPETISVMVRKIADEFVSDGVASEVAAAGLNTIREICSRAPLAIDETLLQDLTEYKGSKAKGVSIAAKSLVSLYREVAPEMLRRKDRGKVASMEMQDASRKGKESRRPKFGEESHVQGIAGIELLAQWKKDNEKVDDEEGDDKNWEVAEDSDSDADDDDGEWVTMESDKEYDVDMGDSDDEDAKAAKKAEAAEEDEPAAPAEKIDAETAFRDLASTRVLTPADFAKLQELRTEQGVARLMGVRNEETVDSDRLVGPVKHKNTKEERLQSVLEGREGREKFGSRKKSRGTEHSTTNREKQRKKNFVMMIHKRSVKGKQKMSLRDRQKVLRQHITKQKKRGF
>XP_020060801_Aspergillus_aculeatus
MAAPSSATDTGIISLRELIDFIAHVADCYPEITKDFPQQLMDILSQHHLILQAELREKIVGSLVLLRKKELLDSATLLQTLFPILISTPSKTLRALLFQKILMDLRSSNAKSTNHKLNRTMQTVLYNLVTSDRTSSKGLWAIKLTRELWKRQIWTDAKAVEVMKEASLATNEKVIVGGIRFFLGGDKEREEMEDESSDEEAIDMGRVKHIIGINKKTKKKARAVEKARATVKRRERKKNQPHPLNFSALHLLHDPQGYAESLFSKHLQSTKSKLNLDQKLLVLQLVTRLVGLHKLHIMHLYSYFQKYLTPRQPSVTSFLASLAQASHDLVPPDDLEPLVQKIANEFVSEASAAEVASAGLNAIREICARQPLAMNETLLQDLVMYRKSKDKGVVMAARGLLSLFRELNPEWLKRRDRGKEASMGLRSGEKKEKRFAEQAAGGIEGIELLEQWKEEERRKKRAEKGLPSDAEDAEEEEEEDNWDAWNVEEDEDSDDSDGWIQVQSDAEIELSDSDDDDEDSKRPKKKAKSDEETAAETAAKATTEESEAQKELDQKLSLAATRILTPADLAKLQELRTEAAVNALAGVKGRQSASNRHHDDPLTAEEIEGLAALSAGKATREERIAHAKEGKTDRAEHKSVTAKRKEKKDAQGKSTTNKEKARKKNFLMTLGKAKSKNKRSLVQTRAVLKAHQERAKRGGRRGNTGN
>XP_001268751_Aspergillus_clavatus
MVKRKLGALEKVEADLPNLQHKVRRDPKSYIEDFRAQHYQYESHREIFMAAPTAATDTGIISLRELIDFLAHVADCYPTITKDFPQQLIDILTQHHLILEPELREKIVGSLVLLRKKELLDSATLLQTLFPILISTPSKTLRALIFQKILMDLRTSNSKTINHKLNRTMQTVLFNLVTSDRTSSKGLWAIKITRELWKRQIWTDAKAVEVMKEASLSENEKVIVGGVRFFLGGDKEREEMEDESSDEEAIDLGRVKHQVGINKKTRKKSRAVEKAKATVKKKERKKNQPHPLNFSALHLLHDPQGFAENLFSKHLQNSKSKLNLDQKLQVLQLVSRLVGLHRLHIMHLYSYFQKYLTPRQPSVTSFLASLAQASHDLVPPDVLEPLVLKIANEFVSEAAASEVATAGLNAIREICVRQPLAMNETLLQDLVMYRKSKDKGVVMAARGLLSLYRDVAADMLKRRDRGKEASMGLRSGEKKERRFGEQETGEIEGLELLEKWKEEERRKRRLEKGLPSDAEDDEDDEAEDEAAWAKWNVEDDEDSDGSGGWIDVQSDAEIELSDSDDDEERPSKKAKSEGEEDNAQATGEQTEANKLKLATTRILTPADLAKLAELRNEAAVNALLPKKHRSGQNNGPSRHADDPLTAAEIEGLAALSAGKSTREERIAHAKEGKQDRSEYKSVTARRKERKEEQGKSSTNKEKERRKNIFMTLGKAKGKGKRSLVETRNVLRAHQERRKRGGRRGNNG
>XP_001264254_Aspergillus_fischeri
MVKRKLGALEKVEADLPNLQHKIRRDPKSYIEDFRAQHYQYESHREIFMAAPTAATDTGIISLRELIDFIAHVADCYPTITKDFSQQLIDILTQHHLVLEPELREKIVGSLVLLRKKELLDSATLLQTLFPILITTPSKTLRALIFQKILMDLRSSNAKTTNHKLNRTMQTVLFNLVTSDRTSSKGLWAIKLTRELWKRQIWTDAKAVEVMKEACLSENEKVIVGGVRFFLGGDKEREEMEDESSDEETIDLGRVKHQVGINKKTRKKSRAVEKAKAIVKKRERKKNQPHPLNFSALHLLHDPQGFAEALFAKHLQNTKSNLNLEQKLLVLQLVSRLVGLHRLHIMHLYSYFQKYLTPRQASVTSFLASLAQASHDLVPPDVLEPLVQKIANEFVSEAAASEVATAGLNAIREICARQPLAMNETLLQDLVMYRKSKDKGVVMAARGLLSLYRDVGADMLKRRDRGKEASMSLRAGEKKERRFGEQQTGEIEGLELLEKWKEEERRKRRIEKGLPSDAEDDEDDEAEDDAAWDKWNIEDDEDSDDSGGWIDVQSDAEIELSDSDDDQSPPAKKAKQGDEEEDKANSETARPETKKTNLATTRILTPADLAKLAELRSEAAVNSLLPKRLRSDQKNGPSRHADDPLTAAEIEGLAALSAGKATREERIAHAKEGKDRSEYKSVTARRKERKEAQGKSTTNKEKARRKNLFMTLGKAKSKGKRSLVETRNVLRAHQQRQKRGGRRGNTGS
>XP_041140735_Aspergillus_flavus
MVKRKLGALEKVEADLPNLQHKIRRDPKSYIEDFRAQHYQYESHREIFMAAPTSATDTGIISLRELIDFVAHVADCYPDITKDFSQQLMDILTQHHLVLEPELREKIVGSLVLLRKKELLDSATLLQTLFPILITTPSKTLRALIFQKILMDLRSSNAKTTNHKLNRTMQTVLYNLVTSDRVSSKGLWAIKLIRELWKRQIWSDAKTVEVMKEASLSENEKVIIGGVRFFLGGDQEREEMEDESSDEEAIDLGKVKHQVGINKKTRKKSRAVEKAKATVKRKERKKNQPHPLNFSALHLLHDPQGFAEALFSKHLQNSKSKLNLEQKLQVLQLVTRLVGLHKLHIMQLYSYFQKYLTPRQPSVTSFLASLAQASHDLVPPDVLEPLIQKIANEFVSEASASLVATAGLNAIREICARQPLAMNETLLQDLVMYRKSKDKGVVMAARGLLGLYRDLNPEMLKRRDRGKEASIGLRSGEKKEKRFGEEETGGIEGLELLEQWKEEERKKKRAEKGLPSDAEDGEDEEDEAADWDAWNVEDDEDSDDSGGWIDVQSDAEIDLSDSDDEKDARPSKKAKQGAYNEENANSETAQDKTEAQKPNIATIATTRILTPADLAKLQELRTQAAVDALVPGAKGRRGQTNASRHKDDPLTAEEIEGLAALSAGKATREERIAHAKEGKTDRAEHKSITAKRKERKEEQGKSTTNKEKARRKNIFMTLGKARNKNKRSLVETRNILKAHQDRQKRGGRRGNNG
>XP_752872_Aspergillus_fumigatus
MAAPTAATDTGIISLRELIDFIAHVADCYPTITKEFPQQLMDILTQHHLVLEPELREKIVGSLVLLRKKELLDSATLLQTLFPILITTPSKTLRALIFQKILMDLRSSNAKTTNHKLNRTMQTVLFNLVTSDRTSSKGLWAIKLTRELWKRQIWTDAKAVEVMKEACLSENEKVIVGGVRFFLGGDKEREEMEDESSDEETIDLARVKHQVGINKKTRKKSRAVEKAKAIVKKRERKKNQPHPLNFSALHLLHDPQGFAEALFAKHLQNTKSNLNLEQKLLVLQLVSRLVGLHRLHIMHLYSYFQKYLTPRQASVTSFLASLAQASHDLVPPDVLEPLVQKIANEFVSEAAASEVATAGLNAIREICARQPLAMNETLLQDLVMYRKSKDKGVVMAARGLLSLYRDVGADMLKRRDRGKEASMSLRAGEKKERRFGEQQTGEIEGLELLEKWKEEERRKRRIEKGLPSDAEDDEDDEAEDDAAWERWNIEEDEDSDDSGGWIDVESDAEIELSDSDDDESPPAKKAKQGDEEEGKAKSETAKPETKKTNLATTRILTPADLAKLAELRSEAAVNSLLPKRLRSDQKNGPSRHADDPLTAAEIEGLAALSAGKATREERIAHAKEGKDRSEYKSVTARRKERKEAQGKSTTNKEKARRKNLFMTLGKAKSKNKRSLVETRNILRAHQQRQKRGGRRGNTGS
>XP_658448_Aspergillus_nidulans
MVKRKLGALEKVEADLPNLQHKIRRDPKSYIEDFRAQHYQYESHREIFMAAPSSATDTGLISLRELIDFIAHVADCYPDITKDFGQQLIDMLSQHHQVFEPELREKIVGSLVLLRKKDLLDSTTLLQTLFPILISTPSKTLRALIFQKILMDLRSSNAKTTNHKLNRTMQTVLFNLVTSDRTSSKGLWAIKLTRELWKRQIWTDAKAVEIMKEASLAENEKVIVGGVRFFLGGDKEREEMEEESSDEEAIDLGRVKHQVGINKKTKKKARAIEKAKATVQKRERKKNQPHPLNFSALHLLYDPQGFAESLFAKHLQSSKSKLNLEQKLMVLQLVTRLVGLHKLHIMHLYSYFQKYLTPRQPSVTSFLASLAQASHDLIPPDDLEPLVQKIANEFVSEASASEVATAGLNAIREICARQPLAMNETLLQDLVMYRKSKDKGVVMGARGLLSLYRDVNPEMLKRRDRGKDASISLQHGEKKEKRFAAQEAGGIEGIELLEQWKEEERKRKRAEKGLATDDEDEENEDEDENDWTAWNVEDDEDSDDSGGWIDVQSDVEIDLSDSEDDERPAKKAKQADDKENSADSNPQAPETKPDPRKPSLATSRILTPADLAKLQELRQQAAINALVPGPKRRGATSESRHKEDPLTAAEIEGLAALSAGKKTREERIAHAKEGKTDRSEHKSVTAKRKERKEEQGKSTTNKEKARKKNFLMTLGKAKSKGKRSLVETRAVLRAHHERAKRGGRRGNR
>XP_001389721_Aspergillus_niger
MVKRKLGALEKVEADLPNLQHKIRRDPKSYIEDFRAQHYQYESHREIFMTAPSSTTETGLISLRELIDFIAHVADCYPEITKDFPQQLMDILTQHHLILQPELREKIVGSLVLLRKKELLDSATLLQTLFPILISTPSKTLRALIFQKILMDLRQANAKTTNHKLNRTMQTVLFNLVTSDRTSSKGLWAIKLTRELWKRQIWTDAKAVEVMKEASLASNEKVIVGGVRFFLGGDKEREEMEDESSDEEAIDLGRVKHQVGINKKTRKKSRAIEKAKATVKRRERKKSQPHPLNFSALHLLHDPQGYAESLFSKHLQNTKSKLNLDHKLMVLQLVTRLVGLHKLHIMHLYSYFQKFLTPRQPSVTSFLASLAQASHDLVPPDDLEPLVQKIANEFVSEASASEVASAGLNAIREICARQPLAMNETLLQDLVMYRKSKDKGVMMAGRGLLSLFRELNPEMLKRRDRGKDASIGLKAGERKEKRFAEQEAGGIEGLELLEKWKEEERRKRRAEKGLASDASDDEEEGEEDNWASWNVEDDEDSDDSGDWINVQSDAEIDISDSEDEKDGPPAKKAKSSESSGDDTKAEKAEEQKEESAEAKFSKLATTRILTPADLAKLQELRTEAAINSLVPGAKKRDRDDPLTAEEIEGLAALSAGKATREERIAHAKEGKTDRAEHKSITAKRKERKQDQGKSTTNKEKARKKNFLMTLGKAKSKNKRSLVQTRAVLKAHHDRAKRGGRRGNIG
>XP_015409512_Aspergillus_nomiae
MVKRKLGALEKVEADLPNLQHKIRRDPKSYIEDFRAQHYQYESHREIFMAAPASATDTGIISLRELIDFVAHVADCYPDITKDFPQQLMDILTQHHLVLEPELREKIVGSLVLLKKKELLDSATLLQTLFPILITTPSKTLRALIFQKILMDLRTSNAKTTNHKLNRTMQTVLYNLVTSDRVSSKGLWAIKLIRELWKRQIWSDAKTVEVMKEASLSENEKVIIGGVRFFLGGDQEREEMEDESSDEEAIDLGKVKHQVGINKKTRKKSRAVEKAKATVKRKERKKNQPHPLNFSALHLLHDPQGFAETLFSKHLQNSKSKLNLEQKLQVLQLVTRLVGLHKLHIMQLYSYFQKYLTPRQPSVTSFLASLAQASHDLVPPDVLEPLIQKIANEFVSEASSSLVATAGLNAIREICARQPLAMNETLLQDLVMYRKSKDKGVVMAARGLLGLYRDLNPEMLKRRDRGKEASIGLRSGEKQEKRFGQEETGGIEGLELLEQWKEEERKKKRAEKGLPSDAEDGEEEEDEAADWEAWNVEDDEDSDDSGGWIDVQSDAEIDLSDSDDEKDARPSKKAKQDANNEENVNSETAQDKTEAQKPNIANIATTRILTPADLAKLQELRTQAAVDALIPGAKGRRGQTNASRHKDDPLTAEEIEGLAALSAGKATREERIAHAKEGKTDRAEHKSITAKRKERKVEQGKSTTNKEKARRKNIFMTLGKARNKGKRSLVETRNVLKAHQDRQKRGGRRGNIG
>XP_001818175_Aspergillus_oryzae 
MVKRKLGALEKVEADLPNLQHKIRRDPKSYIEDFRAQHYQYESHREIFMAAPTSATDTGIISLRELIDFVAHVADCYPDITKDFSQQLMDILTQHHLVLEPELREKIVGSLVLLRKKELLDSATLLQTLFPILITTPSKTLRALIFQKILMDLRSSNAKTTNHKLNRTMQTVLYNLVTSDRVSSKGLWAIKLIRELWKRQIWSDAKTVEVMKEASLSENEKVIIGGVRFFLGGDQEREEMEDESSDEEAIDLGKVKHQVGINKKTRKKSRAVEKAKATVKRKERKKNQPHPLNFSALHLLHDPQGFAEALFSKHLQNSKSKLNLEQKLQVLQLVTRLVGLHKLHIMQLYSYFQKYLTPRQPSVTSFLASLAQASHDLVPPDVLEPLIQKIANEFVSEASASLVATAGLNAIREICARQPLAMNETLLQDLVMYRKSKDKGVVMAARGLLGLYRDLNPEMLKRRDRGKEASIGLRSGEKKEKRFGEEETGGIEGLELLEQWKEEERKKKRAEKGLPSDAEDGEDEEDEAADWDAWNVEDDEDSDDSGGWIDVQSDAEIDLSDSDDEKDARPSKKAKQGAYNEENANSETAQDKTEAQKPNIATIATTRILTPADLAKLQELRTQAAVDALVPGAKGRRGQTNASRHKDDPLTAEEIEGLAALSAGKATREERIAHAKEGKTDRAEHKSITAKRKERKEEQGKSTTNKEKARRKNIFMTLGKARNKNKRSLVETRNILKAHQDRQKRGGRRGNNG
>XP_040642699_Aspergillus_ruber
MVKRKLGALEKVEADLPNLQHKVRRDPKSYVEDFRAQHYQYESHREIFMAAPTAATDTGVISLRELIDFISHVADCYPDITKDFPQQLIDMLTQHHLVLEPELREKIVGSLVLLRKKDIMDSATLLQTLFPILISTPSKTLRALLFQKILMDLRTSNSKTTNHKLNKTMQTVLFNLVTSDRTSSKGVWAVKLTRELWKRQIWTDAKTVEVMKETCLSEHEKVVTGGVRFFLGGDKEREEIEDESSDEETVDVGRVKHQVGINKKTKKKSRAIEKAKHNVKRKERKKNQPHPLNFSALHLLHDPQGFAETLFQKHLQNTKSNLKLEQKLQVLQLVTRLVGLHQLHIMPLYSYFQKYLTPRQPSVTSFLASLAQASHELVPPDVLEPLIQKIANEFVSEASASEVATAGLNAIREVCVRQPLAMNETLLQDLVMYRKSKDKGVVMASRGLLSLYRDVGADMLKRRDRGKEASMNLRSGDRKERRFGEQEIGAIEGLELLEKYKDEERRRKNIEKGLPSDAEDDGGENEEENWANWNVDDDEDSDDSGGWINVQDDDDINLSDSDDENEKKDGPPNKKPKQDENDAEKERIDTEKKMLNLATTRILTPADLAKLQELRTEAAINAQLPTKRGQNNNPASRHADDPLTAAEIEGLNALSAGKLTREEKIAHAKEGKTDRSEFKSSTAKRQERKVSEGKSTTNKEKARRKNFMMTLGKAKSKNKRSLVETRNVLKAHQDRQKRGGRRGNIGI
>XP_040707701_Aspergillus_sydowii
MVKRKLGALEKVEADLPNLQNKIRKDPKSYIEDFRAQHYQYESHREIFMAAPSSATDTGIISLRELIDFIAHVADCYPDITKDFGQQLIDMLSQHHQVLEPELREKIVGSLVLLRKKELLDSATLLQTLFPILITTPSKTLRQLIFQKILMDLRSSNAKTTNHKLNRTMQTVLFNLVTSDRTSSKGLWAIKLTRELWKRQIWTDAKAVEVMKEASLSENEKVVVGGVRFFLGGDKEREDMEEESSDDEAVDVGRVKHQVGINKKTKKKARAVERAKATVQKRERKKNQPHPLNFSALHLLHDPQGFAESLFSRHLQSAKSKLNLEQKLMVLQLVTRLVGLHKLHIMNLYSYFQKYLTPRQPSVTSFLASLAQASHDLVPPDDLEPLVLKIANEFVSEASASEVATAGLNAIREICARQPLAMNETLLQDLVMYRKSKDKGVVMGARGLLSLYRDINPEMLKRRDRGKDASISLQHGDKKERRFAAQNAGGIEGLELLEQWKEEERKRKRAEKGLASDEEDNEEEEENNWDAWNVEDDEDSDDSGGWINVESDAEIDLSDSDDEGGSRPAKKAKQTDEKENGAEPETAGSKPDPTKPSLATTRILTPADLAKLQELRQEAAVNALVPGPKRRGPAAESRHKEDPLTAAEIEGLAALSAGKKTREERIAHAREGKTDRSEHKSVTAKRKERKEEQGKSTTNKEKARKKNFLMTLGKAKSKGKRSLVETRAVLKAHQERAKRGGRRGNIG
>XP_001210931_Aspergillus_terreus
MVKRKLGALEKVEADLPNLQHKIRRDPKSYIEDFRAQHYQYESHREIFMAAPASATDTGIISLRELIDFIAHVADCYPDITKEFPQQLMDILSQHHLVLEPELREKIVGSLVLLRKKELLDSATLLQTLFPILITTPSKTLRALIFQKILMDLRSSNAKTTNHKLNRTMQTVLFNLVTSDRTSSKGLWAIKLTRELWKRQIWSDAKAVEVMKEASLAENEKVIVGGVRFFLGGDKEREEMEDESSDEEIDVGRVKHQVGINKKTRSKARAIEKAKATIKRRERKKNQPHQLNFSALHLLHDPQGFAETLFSKHLQNTKSKLNLEQKLMVLQLVTRLVGLHKLHIMHLYSYFQKYLTPRQPSVTSFLASLAQASHDLVPPDDLEPLVQKIANEFVSEASASEVATAGLNAIREICARQPLAMNETLLQDLVMYRKSKDKGVVMAARGLLSLFREHNPEMLKRRDRGKEASMGLRAGEKKEKRFGEQESGGIEGLELLEQWKQEERKKRRAEKGLPSDAEDDEDDDEADWANWNVEDDDDSDSSGGWIDVQSDAEIDLSDSDDEKDGPPAKKAKQDENKESAKPEEKKDPLALATTRILTPADLAKLQELRNEAAVNALVSGPKSRRGQNNTSRGTDEALTAAEIEGLAALSAGKATREERIAHAKEGKTDRSEYKSVTARRKERKEEQGKSTTNKEKARRKNFFMTLGKAKSKGKRSLVETRNVLKAHHERQKRGGRRGNNG
>XP_022488040_Penicillium_arizonense
MVKRKLGALEKVEADLPNLQHKIRRDPKSYIEDFRAQHYQYESHREIFMASPSSATDTGVISLRDLIDFISHVADCYPDILKDFPQQLIDMLMQHHLVLETELREKLVGSLVLLKKKDIIDSATLLHTLFPILVATPSKTLRALLFQKILSELRTSNSKTTNHKLNRTMQTVLFNLVTSDRTSSKGLWAIKITRELWKRQIWTEAKAVEIMKEAALSENEKVIIGGVRFFLGGDKEREDMEDESSDDEGVSVGQVKHQLTINKKTRKKARAAEKAIKSVRNKEKKKNQPHPLNFSALHLLHDPQGFAESMFYKHLQNQKSKLNLEQKLQVLQLVSRLVGLHQLHIMPLYSYFQKYLTPRQPSVTSFLASLAQATHDLVPPDVLEPLIQKIANEFVSEASAGEVATAGLNAIREICVRQPLAMDETLLQDLVMYKKSKDKGVMMASKGLLSLYRNVGAQMLKKRDRGKEAAMSLRAGTKQERRFGEQQAGGIEGLELLARWKDEERRKRNVENGLPSDAEEDDEEADWAAWNVEDDEDSDDSGEWINVEEDVEIEMSDSEDEGKAPPSKKAKADAEVEKKDGEKETEKEEEMDFMKLATTRILTPADLAKLAELRTQASVDALLPGNKGKRAAPWTSRHTDDPLTAQEIEGLAALSAAKATREEKIAHAKEGQPDRSERKSKEARRKERKEEQGKSTTNKEKARRKNFLMTLGKARSKNKRSLVETRAVLKAHHDRAKRGGKRGNIGQ
>XP_014538538_Penicillium_digitatum
MVKRKLGALEKVEADLSYIEDFRAQHYQYESHREIFMAAPSSATDTGVISLRDLIDFISHVADCYPEICKDFPQQLIDMLLQHHLVLETELREKLVGSLVLLKKKEIVDSATLLHTLFPILISTPSKTLRALLFQKILSELRTANSKTTNHKLNRTMQTVLFNLVVSDRTSAKGLWAIKITRELWKRQIWTEAKAVEIMKEAALSQNEKIIIGGVRFFLGGDKEREELEDEDSDEEINVGQVKHQLTINKKTRKKARVAEKAIKAVRNKERKKGNPAPLNFSALHLLHDPQGFADNMFFKHLQNGKSKLNLEQKLQVLQLVSRLVGLHKLHIMPLYSYFQKFLTPRQPSVTSFLASLAQASHDLVPPDVLEPLVQKIANEFVSEASAGEVATAGLNAIREICARQPLAIEETLLQDLVMYKKSKDKGVMMASKGLLSLYRDVGAQMLKKRDRGKEAAMSLRAGERPERRYGEQAAGEIEGLELLAKWKDEERRKKNIENGLPSDAEDNEEENDEADWAAWNVEDDEDSDIDGEWINVEEDVDIVLSDSEDEGKPASKKAKQDEEAKKDTEKEADAEKAIDFMKLATTRILTPADLAKLTELRAQAAADATLPGNKGRVAAPWTSRHTDDPLTASEIEGLAALSAAKATREERIAHAREGKTDRSEHMSKEARRKERKEEQGKSTTNKEKARKKNFLMTLGKARSKNKRSLVETRAVLRAHVDRGKRGGRRGNVGQ
>XP_016603577_Penicillium_expansum
MVKRKLGALEKVEADLPNLQHKIRRDPKSYIEDFRAQHYQYESHREIFMAAPSSATDTGVISLRDLIDFISHVADCYPGICKDFPQQLIDMLMQHHLVLETELREKLVGSLVLLKKKDLMDSATLLHTLFPILISTPSKTLRALLFQKILSELRTANAKTTNHKLNRTMQTVLFNLVTSDRTSAKGLWAIKITRELWKRQIWTEAKAVEIMKEAALSQNEKVIIGGVRFFLGGDKEREELEDEDSEEEVNVGQVKHQLTINKKTRKKARVAEKAIKAVRNKERKKGNPAPLNFSALHLLHDPQGFADNMFFKHLQNGKSKLKLEQKLQVLQLVSRLVGLHKLHIMPLYSYFQKFLTPRQPSVTSFLASLAQASHDLVPPDVLEPLVQKIANEFVSEASAGEVATAGLNAIREICARQPLAIEETLLQDLVMYKKSKDKGVMMASKGLLSLYRDVGAQMLKKRDRGKEAAMSLRAGDRQERRYGEQAAGEIEGLELLAKWKDEERRKKNIENGLPSDAEDNEEENDEADWAAWNVEDDEDSDIDGEWINVEEDVDIVLSDSEDEGKPASKKAKQEDEAKKDTEKEAEAEKAIDFMKLATTRILTPADLAKLTELRAQAAADATLPGNKGRVAAPWTSRHTDDPLTANEIEGLAALSAAKATREERIAHAKEGKTDRSDHMSKEARRKERKEEQGKSTTNKEKARKKNFLMTLGKARSKNKRSLVETRAVLRAHVDRGKRGGRRGNVGQ
>XP_040647760_Penicillium_griseofulvum
MVKRKLGALEKVEADLPNLQHKIRRDPKSYIEDFRAQHYQYESHREIFMAAPSSATDTGVISLRDLIDFISHVADCYPGICKDFPQQLIDMLMQHHLVLETELREKIVGSLVLLKKKELIDSATLLHTLFPILVSTPSKTLRALLFQKILSEMRTANSKTTNHKLNRTMQTVLFNLVTSDRTSAKGLWAIKITRELWKRQIWTEAKAVEVMKEAALSLNEKVIIGGVRFFLGGDKEREELEDEDSDEEINVGQVKHQLTINKKTRKKARVAEKAIKAVRNKERKKGNPNPLNFSALHLLHDPQGFADNMFFKHLQNGKSKLNLEQKLQVLQLVSRLVGLHKLHIMPLYSYFQKYLTPRQPSVTSFLASLAQASHDLVPPDVLEPLIQKIANEFVSEASAGEVATAGLNAIREICARQPLAIDETLLQDLVMYKKSKDKGVMMASKGLLSLYRDVGAQMLKKRDRGKEAAMSLRAGERQERRYGQQEVGEIEGLELLAKWKDEERRKRNIEKGLPSDAEDDEEENDEADWAAWNVEDDSDSDVDGEWINVEDDVEIVLSDSEDEGKPASKKAKQEEEAKKETEKEAEAEKAIDFMKLATTRILTPADLAKLTELRAEAAANATLPGNKGRVAAPWTSRHTDDPLTANEIEGLAALSAARATREERIAHAKEGKTTDHMSKEARRKERKQEAGKSSTNKEKARKKNFLMTLGKARSKNKRSLVETRAVLKAHVDRGKRGGRRGNVGQ
>XP_038933866_Penicillium_roqueforti
MVKRKLGALEKVEADLPNLQHKIRRDPKSYIEDFRAQHYQYESHREIFMAAPTSATDTGLISLRDLIDFISHVADCYPGICKDFPQQLIDMLMQHHLVLETELREKLVGSLALLKKKDLIDSAKLLHTLFPILISTPSKTLRALLFQKILSELRTANAKTTNHKLNRTMQTVLFNLVTSDRTSAKGLWAIKITRELWKRQIWTEAKAVEIMKEAALSQNEKVIIGGVRFFLGGDKEREELEDEDSEEEVSVGQVKHQLTINKKTRKKARVAEKAIKAVRNKERKKGNPNPLNFSALHLLHDPQGFADNMFFKHLQNSKSKLNLEQKLQVLQLVSRLVGLHKLHIMPLYSYFQKYLTPRQPSVTSFLASLAQASHDLVPPDVLEPLIQKIANEFVSEASAGEVATAGLNAIREICARQPLAIDETLLQDLVMYKKSKDKGVMMASKGLLSLYRDVGAQMLKKRDRGKEASMSLRAGERPERRYGQQEAGEIEGLELLAKWKDEERRKKNIENGLPSDAEDNEEENDEADWAAWNVEEDEDSDVDGEWINVEEDVDIVLSDSEDEGKPASKKAKQDEETKKDTEKEAEKPIDFMKLATTRILTPADLAKLTELRAQAAAEATLPGNKGRVAAPWTSRHTDDPLTAGEIEGLAALSAARATREERIAHAKEGKTEHMSKEARRKERKVEQGKSSTNKEKARKKNFLMTLGKARSKNKRSLVETRAVLRAHVDRGKRGGRRGNVGQ
>XP_002569295_Penicillium_rubens
MVKRKLGALEKVEADLPNLQHKIRRDPKSYIEDFRAQHYQYESHREIYMAAPSSATDTGLISLRDLIDFISHVADCYPGICKDFPQQLIDMLMQHHLVLETELREKLVGSLVLLKKKDLLDSATLLHTLFPILISTPSKTLRALLFQKILSELRTANSKTTNHKLNRTMQTVLFNLVTSDRTSAKGLWAIKITRELWKRQIWTEAKAVEVMKEAALSQNEKVIIGGVRFFLGGDKEREELEDEDSEEEVNVGQVKHQLTINKKTRKKARTAEKAIKAVRNKERKKGNPSPLNFSALHLLHDPQGFAENMFFKHLQNGKSNLKLEQKLQVLQLVSRLVGLHKLHIMPLYSYFQKFLTPRQPSVTSFLASLAQASHDLVPPDVLEPLVQKIANEFVSEASAGEVATAGLNAIREICVRQPLAIEETLLQDLVMYKKSKDKGVMMASKGLLSLYRDVGAQMLKKRDRGKEAAMSLRAGERQERRYGEQAVGEIEGLELLAKWKDEERRKKNIENGLPSDAEDNEEENDEADWAAWNVEDDEDSDVDGEWINVEDDADIVLSDSEDEGKPASKKAKQEEEDKKEADKEIDFMKLATTRILTPADLAKLTELRAQAAANATLPGNKGRVAAPWTSRHTDDPLTAGEIEGLAALSAAKATREERIAHAREGKTDRSEHMSKEARRKERKEEQGKSTTNKEKARKKNFLMTLGKARSKNKRSLVETRAVLRAHVDRGKRGGRRGNVGQ
>XP_040811091_Penicillium_solitum
MVKRKLGALEKVEADLPNLQHKIRRDPKSYIEDFRAQHYQYESHREIFMAAPSSATDTGVISLRDLIDFISHVADCYPGICKDFPQQLIDMLMQHHLVLETELREKLVGSLVLLKKKDLMDSATLLHTLFPILISTPSKTLRALLFQKILSELRTANSKTTNHKLNRTMQTVLFNLVTSDRTSAKGLWAIKITRELWKRQIWTEAKAVEIMKESALSQNEKVIIGGVRFFLGGDKEREELEDEDSDEEVNVGQVKHQLTINKKTRKKARVAEKAIKAVRNKERKKGNPAPLNFSALHLLHDPQGFADNMFFKHLQNGKSKLNLEQKLQVLQLVSRLVGLHKLHIMPLYSYFQKFLTPRQPSVTSFLASLAQASHDLVPPDVLEPLVQKIANEFVSEASAGEVATAGLNAIREICARQPLAIEETLLQDLVMYKKSKDKGVMMASKGLLSLYRDVGAQMLKKRDRGKEAAMSLRSGERQERRYGEQAAGEIEGLELLAKWKDEERRKKNIENGLPSDAEDNEEENDEADWAAWNVEDDEDSDIDGEWINVEEDVEIVLSDSEDEGKPASKKAKQEEEAKKASEKEVEADKAIDFMKLATTRILTPADLAKLTELRAQAAAEATLPGNKGRVAAPWTSRHTDDPLTAGEIEGLAALSAAKATREERIAHAKEGKTDRSDHMSKEARRKERKEEQGKSTTNKEKARKKNFLMTLGKARSKNKRSLVETRAVLRAHVDRGKRGGRRGNVGQ
>XP_022580094_Penicilliopsis_zonata
MVKRKLGALEKVEADLPNLQHKIRRDPKSYVEDFRAQHFQYESHREIFMAAPSSATDTGIISLRDLIDFIAHVAECYPEIVKEFPQQLIDMLTQHHLVLESELREKIVGSLMLLRKKDLLDSATLLQTLFPILISTPSKTLRALLFQKILSDLRSSNSKATNHKLNRTMQTVLFNLVTSDRTSSKGLWAVKLTRELWKRQIWTEAKAVEVMKEASLSENEKVIVGGVRFFLGGDQERQDAEDESSDEEAIDVARIRHVVGINKKTKKKSRAVEKALATVKRKERKKHNPAPLNFSALHLLHDPQGFADALFSKHLQSSKSKLNLEQKLLVLQLVSRLVGLHKLHIMSLYSYFQKYLTPRQPSVTSFLASLAQASHDLVPPDVLEPLVQKIANEFVSEASAAEVASAGLNAIREICVRQPLAMNETLLQDLVMYKKSKDKGVMMAAKGLLSLYRDVGAEMLKRRDRGKEASMGLRSGEQKAKRFGEQEAGEIEGLELLEKWKEEERRKRRLEKGLASDAEDDEEEDEEADWNAWNVEDDEDSDDSGGWIDVQSEGEIELSDSEDEGGKPPAKKAKQGDSDEKQQQGDEEEDAQAQEKKLSTLATTRILTPADLAKLAELRAEASVNALLPGSKTRRTAQSNSARHIDDPLTAAEIEGLASLSAGKATREERIAHAKEGKLDRSDHKSTTARRKLKKESEGKSTTNKEKARRKNFLMTLGKAKSKGKRSLVETRAVLKAHQERQKRGGKRGNKG
>XP_016622279_Cladophialophora_bantiana
MGKRKLGALEKVDADLANLQNKIKRDPKSYHTDFLHQHIQYENQRQIFMQAPASATSSGIISFRDLIEFVAHVADCYKDETKDFPRQLIEILSAHHATLEPELREKIVGSLVLLRKKEIIDSHILLQCFFPILTATPSKSLRALLFQKMLSDLRSANSKTTNHKLNRSVQTTLHNLITDDRSSPKGLWAVKITREMWKRQIWTDAKAVEIMKEAALADNEKCVVGGLRFFLGGDKEREELEDESSDEETVDISKLRHQIGVNKKSKKAERKLEKAAATVRRKEKKKGQPHPLNFSALHLLHDPQGFAESMFSKHLQNTRSKLNLEQKLLALQLVSRLIGLHKLTVISFYSYFLKYLTPRQPSVTSFLASLAQSTHNLVPPDILEPLVQKIANEFVSEAAAGEVAAAGLNAIREICVRQPLAMNDTLLQDLVMYRKSKDKGVMMAAKGLLSLYRQVGAEMLRKKDRGRDATLGLKSGEQKPQRFGEEAVGEIEGLELLEKWKEQERQRKRLEKGLPATGSGDEEDESDDEDWNAWNVEEDADSDDSGGWINVESDEEINISDSEDEQPSTKKVRFDPQISTTDDKENEGEEKPDQAAEPSKTQQKSNLATTRILTPADLAKLQELRTTASVSSLMKNHKSHHASSTSQQTNSQRHMDDPLTAAEIEGLASLSRGKATRAQKLALLQEHKDDREAHKSKAARRKERKESEGKSTTNKEKARRKNFLMTLSKAKSKGKRSLVEHRKILRAHVERGKKGGRRGNGG
>XP_008729166_Cladophialophora_carrionii
MGKRKLGALEKVDADLANLQNKIKRDPQSYHADFLHQYIQYENQRQIFLQAPTSATDGGLISFRELIDFVAHVANCYKEETKEFPRQLVEILSVHHARLESELREKIVGSLVLLRKKEIIDSNTLLQCFFPVLTSTPSKSLRALLFQKILSDLRGANAKTTNHKLNRSVQTTLHHLVTEDRASSKALWAVKITREMWKRQIWTDAKAAEIMKEAALADNEKCIVGGVRFFLGGDKEREELEDDSSDDDVAIDMGKLRHQVGVNKKSKKAERRLEKAAATVKKKEKKKSQPHPLNFSALHLLHDPQGFAETLFSKHLQNTKSKLNLEQKLLVLQLASRLIGLHKLTVISFYSYFLKYLTPRQPSVTSFLASLAQSTHNLVPPDILEPLVQKIANEFVSEAAAGEVAAAGINAIREICVRQPLAMNDTLLQDLVMYKKSKDKGVMMAAKGLLGLYRQVGAEMLRKKDRGRDATLGLKSGEQKQQRFGEEAVGEIEGLDLLEKWKEEERQRKRLEKGLPADGSDDGDEDDDEEDWNAWNIQEDEDSDDSGGWINVESDEEINISDSEDEQPAAKKVRFEAQVSDDKENGVVEKPVEGEEATAQSKTNLATTRILTPADLAKLQELRATASISSLMKKTHHASQTTQQTNSQRHVDDPLTAAEIEGLASLSRGKATRAQKLALLQEHKADREEHKSKAARKKERKESEGKSTTNKEKARKKNFLMTLGKAKSKGKRSLVEHRKILKAHAERGKKGGRRGNRG
>XP_016252506_Cladophialophora_immunda
MGKRKLGALEKVDADLANLQNKIKRDPKSYHTDFLHQHIQYENQRQIFMQAPASASSSGIISFRDLIEFVAHVADCYREETKDFPKQLIEILSAHHATLEPELREKIVGSLVLLRKKEIIDSHTLLQCFFPILTTTPSKSLRALLFQKILSDLRSANSKTTNHKLNRSVQTTLHNLVTDDRSSPKALWAVKITREMWKRQIWTDAKAVEIMKEAALADNEKCAVGGLRFFLGGDKEREELEDESSDEETVDISKLRHQIGVNKKSKKTERKLEKAAATVRRKEKKKGQPHPLNFSALHLLHDPQGFAETMFSKHLQSAKSKLNLEQKLLALQLVSRLIGLHKLTVISFYSYFLKYLTPRQPSVTSFLASLAQSTHNLVPPDILEPLVQKIANEFVSEAAAGEVAAAGLNAIREICVRQPLAMNDTLLQDLVMYRKSKDKGVMMAAKGLLSLYRQVGAEMLRKRDRGRDATLGLKSGEQKQQRFGEEAVGEIEGLELLEQWKEQERQRKRLEKGLPATGSEDEEDESDEEDWNAWNIEEDADSDDSGGWINVESDDEINISDSEDEQPSAKKVRFDAQVSTSDDKENAEKPGEAADSTTTQPKSKLATTRILTPADLTKLQELRTTASVSSLMKNHKSHHASSTSQQTNSQRHMDDPLTAAEIEGLASLSRGKATRAQKLALLQEHKDDREEHKSKAARKKERKESEGKSTTNKEKARKKNFLMTLGKAKSKGKRSLVEHRKILRAHAERGKKGGRRGNRG
>XP_007748719_Cladophialophora_psammophila
MGKRKLGALEKVDADLANLQNKIKRDPKSYHTDFLHQHIQYENQRQIFMQAPTSATSSGIISFRDLIEFVAHVADCYKDETKDFPRQLIEILSAHHATLEPELREKIVGSLVLLRKKEIIDSHILLQCFFPILTATPSKSLRALLFQKILSDLRSANSKTTNHKLNRSVQTTLHNLITDDRSSPKGLWAVKITREMWKRQIWTDAKAVEIMKEAALADNEKSVVGGLRFFLGGDKEREELEDESSDEETVDISKLRHQIGVNKKSKKAERKLEKAAATVRRKEKKKGQPHPLNFSALHLLHDPQGFAESMFSKHLQNTRSKLNLEQKLLALQLVSRLIGLHKLTVISFYSYFLKYLTPRQPSVTSFLASLAQSTHNLVPPDILEPLVQKIANEFVSEAAAGEVAAAGLNAIREICVRQPLAMNDTLLQDLVMYRKSKDKGVMMAAKGLLSLYRQVGAEMLRKKDRGRDATLGLKSGEQKPQRFGEEAVGEIEGLELLEKWKEQERQRKRLEKGLPATGSGDEEDESEEEDWNAWNVEEDADSDDSGGWINVESDEEINISDSEDEQPSAKKVRFDLQISTTDDKENEGEEKPDQGAELSTTQQKSNLATTRILTPADLAKLQELRTTATVSSLMKNHKSHHASSTSQQTNSQRHRDDPLTAAEIEGLASLSRGKATRAQKLALLQEHKDDREAHKSKAARKKERKESEGKGTTNKEKARRKNFLMTLSKARSKGKRSLVEHRKILRAHVERGKKGGRRGNRG
>XP_018693840_Fonsecaea_erecta
MGKRKLGALEKVDADLANLQNKIKRDPKSYHTDFLHQYIQYENQRQIFMQAPTTASSTSSGGVISFRDLIEFVAHVADCYREETQDFPKQLVEILSAHHATLEPELREKIVGSLVLVRKKDIIDSHALLQCFFPILTTTPSKSLRALLFQKILSDLRSANSKTTNHKLNRSVQTTLHNLVTDDRSSPKALWAVKITREMWKRQIWTDAKAVEIMKEAALADNEKCVVGGLRFFLGGDKEREELEDESSDEETTIDISKLRHQVGVNKKSKKAERKLEKAAATVRRKEKKKGQPHPLNFSALHLLHDPQGFAETLFSKHLQSARSKLNLEQKLLALQLVSRLIGLHKLTVISFYSYFLKYLTPRQPSVTSFLASLAQSTHNLVPPDILEPLVQKIANEFVSEAAAGEVAAAGLNAIREICVRQPLAMSDTLLQDLVMYRKSKDKGVMMAAKGLLGLYRQVGAEMLRKRDRGRDATLGLRSGEQKQQRFGEEAVGEIEGLELLEQWKEQERQRKRLEKGLPATGSEDEEEESDEEDWNAWNVEEDADSDDSGGWINVESDDEINISDSEDEQPSAKKVRFDTQAPTSDDKENEGEEKPVQAAESTTKSKLATTRILTPADLAKLQELRTTASVSSLMKNHKSHHASSTLQQTNSQRHMDDPLTAAEIEGLASLSRGKATRAQKLALLQEHKDDREEHKSKAARKKERKESEGKSTTNKEKARKKNFLMTLGKAKSKGKRSLVEHRKILRAHAERGKKGGRRGNRG
>XP_022516167_Fonsecaea_monophora
MGKRKLGALEKVDADLANLQNKIKRDPKSYHTDFLHQYIQYENQRQIFMQAPTSATASSGGVISFRDLIEFVAHVADCYKEETRDFPKQLIEMLSTQHATLEPELREKIVGSLVLLRKKEIIDSHTLLQCFFPVLTTTPSKSLRALLFTKILSDLRSANSKTTNYKLNRSVQTTLHNLVTDDRSSPKALWAVKITREMWKRQIWTDAKAVEIMKEAALADNEKCVVGGLRFFLGGDKEREELEDESSDEETVDISKLRHQIGVNKKSKKTERKLEKAAATVRRKEKKKGQPHPLNFSALHLLHDPQGFAETLFSKHLQSAKSKLNLEQKLLALQLVSRLIGLHKLTVISFYSYFLKYLTPRQPSVTSFLASLAQSTHNLVPPDILEPLIQKIANEFVSEAAAGEVAAAGLNAIREICVRQPLAMNDTLLQDLVMYRKSKDKGVMMAAKGLLSLYRQVGAEMLRKRDRGRDATLGLKSGEQKQPRFGEEAVGEIEGLELLEKWKEQERQRRRLEKGLPAAAGSDDEEEEEESDEEDWNAWNIEEDADSDDSGGWINVESDDEINISDSEDEQPSAKKVRFAPPASASDDKENEGDEAAELTTAQQKSKLATTRILTPADLAKLQELRTTASVSSLMRHKSHHASTTSLQTNSQRHMDDPLTAAEIEGLASLSRGKATRAQKLALLQEHKDDREAHKSKAARKKERKESEGKSTTNKEKARKKNFLMTLGKAKSKGKRSLVEHRKILRAHAERGKKGGRRGNRG
>XP_016635188_Fonsecaea_multimorphosa
MGKRKLGALEKVDADLANLQNKIKRDPKSYHTDFLHQHIQYENQRQIFMQAPTTAAVSSSGVISFRDLIEFVAHVADCYREETREFPKQLIEILSAHHATLEPELREKIVGSLVLLRKKDIIDSHTLLQCFFPILTSTPSKSLRALLFQKILSDLRSANSKTTNHKLNRSVQTTLHNLVTADDRSSPKALWAVKITREMWKRQIWTDAKAVEIMKEAALADNEKCVVGGLRFFLGGDKEREELLEDESSDEETTVDMSKLRHQIGVNKKSKKAERKLEKAAATVRRKEKKKGQPHPLNFSALHLLHDPQGFAEAMFSKHLQSARSKLNLEQKLLALQLVSRLIGLHKLTVISFYSYFLKYLTPRQPSVTSFLASLAQSTHNLVPPDILEPLVQKIANEFVSEAAAGEVAAAGLNAIREICVRQPLAVNETLLQDLVMYRKSKDKGVMMAAKGLLGLYRQVGAEMLRKRDRGKDASLGLRLGEQRQQRFGEEAEGEIEGLELLEQWKEQERQRKRLEKGLAATAGSGDEDEEEEESDEDDWNAWNVEEDVDSDDSGGWINVESDDEINISDSDDEKPSAKKVRFDTQVSTSDDKENDGDNEKPVDGAEPTPPTKSKLATTRILTPADLAKLQELRTTASVSSLLKNKNHKSHHVASSSSQAQTNSQRHVDDPLTAAEIEGLASLSRGKATRAQKLALLQEHKDDREQHKSKAARKKERKESEGKSTTNKEKARKKNFLMTLGKAKSKGKRSLVEHRKILRAHAERGKKGGRRGNRG
>XP_022500098_Fonsecaea_nubica
MGKRKLGALEKVDADLANLQNKIKRDPKSYHTDFLHQYIQYENQRQIFMQAPTSATASSGGVISFRDLIEFVAHVADCYKEETRDFPKQLIEMLSTQHATLEPELREKIVGSLVLLRKKEIIDSHTLLQCFFPVLTTTPSKSLRALLFTKILSDLRSANSKTTNHKLNRSVQTTLHNLVTDDRSSPKALWAVKITREMWKRQIWTDAKAVEIMKEAALADNEKCVVGGLRFFLGGDKEREELEDESSDEETVDISKLRHQIGVNKKSKKTERKLEKAAATVRRKEKKKGQPHPLNFSALHLLHDPQGFAESLFSKHLQSAKSKLNLEQKLLALQLVSRLIGLHKLTVISFYSYFLKYLTPGQPSVTSFLASLAQSTHNLVPPDIVEPLIQKIANEFVSEAAAGEVAAAGLNAIREICVRQPLAMNDTLLQDLVMYRKSKDKGVMMAAKGLLSLYRQVGAEMLRKRDRGRDATLGLKSGEQKQPRFGEEAVGEIEGLELLEKWKEQERQRRRLEKGLPAAAGSDDEEEEQESDEEDWNAWNIEEDADSDDSGGWINVESDDEINISDSEDEQPSAKKVRFAPPASASDDKENEGDEAADLTTAQQKSKLATTRILTPADLAKLQELRTTASVSSLMKHKSHHASTTSLQTNSQRHMDDPLTAAEIEGLASLSRGKATRAQKLALLQEHKDDREAHKSKAARKKERKESEGKSTTNKEKARKKNFLMTLGKAKSKGKRSLVEHRKILRAHAERGKKGGRRGNRG
>XP_013289220_Fonsecaea_pedrosoi
MGKRKLGALEKVDADLANLQNKIKRDPKSYHTDFLHQYIQYENQRQIFMQAPTSATASSGGVISFRDLIEFVAHVADCYKEETRDFPKQLIEMLSTQHATLEPELREKIVGSLVLLRKKEIIDSHTLLQCFFPVLTTTPSKSLRALLFTKILSDLRSANSKTTNHKLNRSVQTTLHNLVTDDRSSPKALWAVKITREMWKRQIWTDAKAVEIMKEAALADNEKCVIGGLRFFLGGDKEREELEDESSDEETVDISKLRHQIGVNKKSKKTERKLEKAAAIVRRKEKKKGQPHPLNFSALHLLHDPQGFAETLFSKHLQSAKSKLNLEQKLLALQLVSRLIGLHKLTVISFYSYFLKYLTPRQPSVTSFLASLAQSTHNLVPPDILEPLIQKIANEFVSEAAAGEVAAAGLNAIREICVRQPLAMNDTLLQDLVMYRKSKDKGVMMAAKGLLSLYRQVGAEMLRKRDRGRDATLGLKSGEQKQPRFGEEAVGEIEGLELLEKWKEQERQRRRLEKGLPAAAGSEDEEEGQESDEEDWNAWNIEEDADSDDSGGWINVESDDEINISDSEDEEPSAKKVRFAPPASASDDKENEGDEATDLTTAQQKSKLATTRILTPADLAKLQELRTTASVSSLMKHKSHHASTTSLQTNSQRHIDDPLTAAEIEGLASLSRGKATRAQKLALLQEHKDDREAHKSKAARKKERKESEGKSTTNKEKARKKNFLMTLGKAKSKGKRSLVEHRKILRAHAERGKKGGRRGNRG
>XP_007758096_Cladophialophora_yegresii
MGKRKLGALEKVDADLANLQNKIKRDPQSYHTDFLHQYIQYENQRQIFLQAPTSATDSGLISFRELIDFVAHVANCYKEETREFPRQLVEILSAHHARLESELREKIVGSLVLLRKKEIIDSNTLLQCFFPVLTNTPSKSLRALLYQKILSDLRGANAKTTNHRLNRSVQTTLHHLVTEDRASAKALWAVKITREMWKRQIWTDAKAAEIMKEAALADNEKCIVGGVRFFLGGDREREELEDESSDDDVAIDMGKLRHQVGVNKKSKKAERRLEKAAATVKKKEKKKSQPHPLNFSALHLLHDPQGFAETLFSKHLQNTKSKLNLEQKLLVLQLVSRLIGLHKLTVISFYSYFLKYLTPRQPSVTSFLASLAQSTHNLVPPDILEPLVQKVANEFVSEAAAGEVAAAGINAIREICVRQPLAMNDTLLQDLVMYKKSKDKGVMMAAKGLMGLYRQVGAEMLRKKDRGRDATLGLKSGEQKQQRFGEEAVGEIEGIDLLEKWKEEERQRKRLEKSLPADGSDNEDEDDDEEDWNAWNVQDDEDSDDSGGWINVESDEEINISDSEDEQPAAKKVRFEAHVSDDKENGVVEKPIEGEEAATTQSKTNLATTRILTPADLAKLQELRATASVSSLMKKTHHASQNTQQTNSQRHVDDPLTAAEIEGLANLSRGKATRAQKLALLQEHKADREEHKSKAARKKERKESEGKSTTNKEKARKKNFLMTLGKAKSKGKRSLVEHRKILKAHAERGKKGGRRGNRG
>XP_016239976_Exophiala_spinifera
MVKRKLGALEKVDADLANLQNKIKRDPRSYHTDFSHQYIQYENQRQIFMQAPTAASDTGVISFRDLIEFVAHVSDCYKNETKEFPGQLIEILSTHHASLEPELREKIVGSLVLLRKKEIIDSLTLLQCFFPILISTPSKSLRALLFQKIISDLRGANAKSANHKLNKSVQTTLHNLVTEDRTSSRALWAIKITREMWKRQIWTDAKAVEIMKEAAVSDNEKCVVGGVRFFLGGDKEREELEDESSDEEAVDMGRLRHQIGVNKKSKKAERRLEKAAATVRKREKKKGQPHPLNFSALHLLHDPQGFAETLFTKHLQAAKSRLNLEQKLLVLQLVSRLIGLHKLTVLSFYSYFLKYLTPRQPSVTSFLASLAQATHNLVPPDVLEPLVQKIANEFVSEAAAGEVAAAGLNAIREICVRQPLAMNDTLLQDLVMYRKSKDKGVMMAAKGLLGLYRQVGAEMLKKRDRGKDASLGLRSGDQKQQRFGEETVGEIEGLELLERWKEEEKQRKRLEKGLPADGEDDEDEEDEDEEDWNAWDVQEDDSDDSGGWINVESDDEINISDSEDEKPSTKKVRFDAEASTSDDKENEATDEVKEDGVEGPEKTKSNLATTRILTPADLAKLQELRTTSSVSSLMKNHKSHHTSRAEQTNAQRHIDDPLTAAEIEGLASLSRGKATRAQKLALLEEHKADREDHKSKAARKKERKESEGKSTTNKEKARKKNFLMTLGKAKSKGKRSLVEHRKILKAHVARQKKGGKRGNRE
>XP_016268677_Exophiala_oligosperma
MVKRKLGALEKVDADLANLQNKIKRDPRSYHTDFSHQYIQYENQRQIFMQAPTAASDNTGVISFRDLIEFVAHVSDCYKIETKDFPGQLIEILSTHHASLEPELREKILGSLVLLRKKEIIDSLTLLQCFFPILISTPSKSLRALLFQKIISDLRGANAKTTNHKLNKSVQTTLHNLVTEDRTSPKALWAIKITREMWKRQIWTDAKAVEIMKEAAVSDNEKCVVGGVRFFLGGDKEREELEDESSDDEAVDMGRLRHQIGVNKKSKKAERRLEKAAATVRRKEKKKGQPHPLNFSALHLLHDPQGFAETLFTKHLQAAKSRLNLEQKLLVLQLVSRLIGLHKLTVLSFYSYFLKYLTPRQPSVTSFLASLAQSTHNLVPPDVLEPLVQKIANEFVSEAAAGEVAAAGLNAIREICVRQPLAMNDTLLQDLVMYRKSKDKGVMMAAKGLLGLYRQVGAEMLKKRDRGKDASLGLRSGDQKQQRFGEEMVGEIEGLELLEKWKEEEKQRKRLEKGLPADGEDEEEDEDEEDWNAWDVQEDDSDDSGGWINVESDDEINISDSEDEKPSSKKVRFDAKVSTSDDKENGAEDEDKADGVEASEKSKSNLATTRILTPADLAKLQELRTTSSVSSLMKNHKSHHSARAEQTNAQRHIDDPLTAAEIEGLASLSRGKATRAQKLALLEEHKADREDHKSKAARKKERKESEGKSTTNKEKARKKNFLMTLGKAKSKGKRSLVEHRKILKAHAARQKKGGKRGNRG
>XP_013316257_Exophiala_xenobiotica
MVKRKLGALEKVDADLANLQNKIKRDPRSYHTDFSHQYIQYENQRQIFMQSPSSSSDTNSVISFRDLIEFVAHVADCYKEETKEFPSQLIEILSAHHASLEPELREKIVGSLVLLRKKEIIDSTTLLQCFFPILVSTPSKSLRALLFQKIISDLRSSNAKTTNHKLNRSVQTTLHNLVVADRASPKALWAVKITREMWKRQIWTDAKAVEIMKEAAVGDNEKCIVGGVRFFLGGDKEREELEDESSDDEGIDMAKLRHQVGVNKSKKAERRLEKAAATVKRKQKKKGQPHPLNFSALHLLHDPQGFAETLFTKHLQAAKSKLNLEQKLAVLQLVSRLIGLHKLTVISFYSYFLKYLTPRQPSVTSFLASLAQATHNLVPPDVLEPLVQKIANEFVSEAAAGEVAAAGLNAIREICVRQPLAMNDTLLQDLVMYKKSKDKGVMMAAKGLLGLYRQVGAEMLKRRDRGKDATLGLRSGEQQQQRFGEEAVGEIEGLELLEKWKEEEKQRKRLEKGLDPDASDDEEEDDEEDWNAWDVEEDDSDDSGGWINVESDDEINISDSEDEKPSAKKGRFDAHVSTSDDKENETKEDGIEDAEKPKSNLATTRILTPADLAKLQELRTTASVSSLMKNHHAQQKSRAEQTNAQRHMDDPLTAAEIEGLAALSRGKATRAQKIALLEEHKADREEHKSKAARKKERKESEGKSTTNKEKARKKNFLMTLGKAKSKGKRSLVEHRKILKAHAARAKRGGKRGNMGK
>XP_007722585_Capronia_coronata
MVKRKLGALEKVDADLANLQNKIKRDPKSYQTDFLYQHVQYENQRQIFMQAPTSASDSGVISFRELIEFVAHVSDCYKEETKEFPRQLIEILSAHHATLEPELREKIVGSLVLLRRKDIIDSNTLHQCLFPILISTPSKSLRALLFQKIISDLRTANTKSINHKLNRTVQTTLHNLVTDDRSSPKALWAVKITREMWKRQIWTDAKAVEIMKEAALSDNEKCVVGGVRFFLGGDKEREELEDESSDEETVDMGKLRHQIGVNKKSKKAERRLEKAAATIRRKEKKKGQPHPLNFSALHLLHDPQGFAETLFSKHLQSSKSKLNLEQKLLVLQLVSRLIGLHKLTVISFYSYFLKYLTPRQPSVTSFLASLAQATHNLVPPDDLEPLIQKIANEFVSEAAAGEVAAAGLNAIREICVRQPLAMNDTLLQDLVMYRKSKDKGVMMAAKGLLGLYRQVGAEMLKKRDRGKDAALGLRSGDQKQQRFGEEAVGEIEGLDLLEKWKQEEKQRRRLEKGLDPEASDQEGEDDEEDWNAWDVEEDDSDDSGGWINVESDDEIEISDSDDDKPSTKKVRFEAQGSKSDDKENQSTTKDDPDAEATTTQSKSSLATTRILTPADLAKLQELRTTASVSSLMKNHKAHHTARTAQTNAQRHIDDPLTAAEIEGLASLSQGKSTRAQKLALLQEHRDEREDHKSKAARKKDRKESEGKSTTNKEKARKKNFLMTLGKAKSKGKRSLVEHRRILKAHADRSKRGGKRGNRG
>XP_007735406_Capronia_epimyces
MVKRKLGALEKVDADLANLQNKIKRDPTSYQTDFLYQHVQYENQRQIFLQAPTSASDSGVISFRELIEFVAHVSDCYKEQTKEFPRQLIEILSAHHATLEPELREKIVGSLVLLRRKDLIDSHTLHQSLFPILISTPSKSLRALLFQKILSDLRTANSKTINHRLNRTVQTTLHNLVTDDRSSPKALWAVKITRDMWKRQIWTDAKAVEIMKEAALSDNEKCIVGGVRFFLGGDKEREELEDESSDEETVDLAKLRHQVGVNKKSKKAGRKLENAAATIRRKEKKKGQPHPLNFSALHLLHDPQGFAETLFSKHLQNTKSKLNLEQKLLVLQLVSRLIGLHKLTVISFYSYFLKYLTPRQPSVTSFLASLAQATHNLVPPDDLEPLIQKIANEFVSEAAAGEVAAAGLNAIREICVRQPLAMNDTLLQDLVMYRKSKDKGVIMAARGLLGLYRQVGAEMLKKRDRGRDAALGLRSGEQKQQRFGEEAVGEIEGLDLLEKWKEEEKQKRRLEKGLPLDASDEDDDEEDWNAWDIEEDDSDDSGGWINVESDDEINISDSEDDKPSTKKVRFDAQASAGDKENGTTKEGNEQVDADSNTAPSQPKTTLATTRILTPADLAKLQELRTTASVSSLLKTHKSHHTARTAQTNSQRHMDDPLTAAEIEGLASLSHGKATRAQKQALLQEHKDDREDHKSKAARKKERKESEGKSTTNKEKARKKNFLMTLSKAKSKGKRSLVEHRNILRAHAERAKRGGKRGNRG
>XP_009159512_Exophiala_dermatitidis
MVKRKLGALEKVDADLANLQNKIKRDPKSYHTDFLYQHVQYENQRQIFMQAPTSASDSGVISFRELIEFVAHVSDCYKEETREFPGQLIEILTTHHATLEPELREKIVGSLVLLRRKDIIDSHTLHQCLFPILISTPSKSLRALLFQKIISDLRTANAKTINHKLNRSVQTTLHNLVTDDRSSTKALWAIKITREMWKRQIWTDSKAVEIMKEAALSDNEKCVIGGVRFFLGGDKEREELLEDESSDEDTIDLGKLKHQIGINKKSKKAERKLEKAAATIKKKEKKKGQPHPLNFSALHLLHDPQGFAESLFSKHLQSSKTKLNLEQRLLVLQLVSRLIGLHKLTVLSFYSYFLKYLTPRQPSVTSFLASLAQATHNLVPPDDLEPLIQKIANEFVSEAAAGEVAAAGLNAIREICVRQPLAMNDTLLQDLVMYRKSKDKGVMMAAKGLLGLYRQVGAEMLKKRDRGRDATLGLRAGEQKQQRFGEEAIGEIEGLGLLEQWKQEERRRKRLEKGLDPDASDADEDEDEDDEEDWNAWDVEEDDSDDSGGWINVESDDEIVISDSEDEKPSAKKVKADDKDNDKQDGDESQTGTTTTKPRSGSTSISKLATTRILTPADLAKLQELRTTASVSSLLGNKDHKAHHVSASRAAAAQTNAQRHIDDPLTAAEIEGLASLSRGKATRAQKLALLQEHKEDREDHKSKAARKKERKESEGKSTTNKEKARKKNFLMTLGKAKSKGKRSLVEHRKILKMHAERAKKGGKRGNRG
>XP_013261459_Exophiala_aquamarina
MVKRKVGALEKVDADLPNLQNKIKRDPKSYHTDFLYQYIQYDNQRQIFMQAPTSTSDNGVLSFRDLIEFIAHVSDCYKEETKDFPRELIEILSAHHATLEPELREKIVGSLVLLRKKEIIDSSRLLECFFPILTRTPSKSLRALLFQKILSDLRSSNSKTINHKLNRSVQTTLHNLVTEDRTSPKALWAVKITREMWKRQIWTDSKAVEIMKEAALADNEKCVAGGVRFFLGGDKEREELEDESSDEETIDMGKLKHTVGINKKSRKSEQKLEKAAASVRRKEKKKSQPHPLNFSALHLLHDPQGFAENLFSKHLQNTKSKLNLEQKLLVLQLVSRLIGLHKLTVISFYSYFLKYLTPRQPSVTSFLASLAQSTHNLVPPDILEPLVQKIANEFVSEAAAGEVAAAGLNAIREICVRQPLAMNDTLLQDLVMYRKSKDKGVMMAAKGLLGLYRQVGAEMLKKRDRGRDATLGLRSGEQQQARFGEEAVGEIEGLDLLEKWKNEEKQRKRLEKGFPADASEDDDDDDEEDWNAWDVQEEDSDDSGGWINVESDEDINISDSEDEKPSAKKVRIEGPISASDDKENDAGEEAKDAKPSLASTRILTPADLAKLHELRTAASVSSLMKNHKSHHASQTQQTNSQRHMDDPLTAAEIEGLASLSKGKATRAQKLELLADHRADREEHKSKAARKKERKETEGKSTTNKEKARKKNFLMTLGKAKSKGKRSLVEHKKILRAHAERGKKGGKRGNY
>XP_016221238_Exophiala_mesophila
MVKRKLGALEKVEADLPNLQNKIKRDPRSYLTDFQHQYIQYENQRQIFLQAPTSSTESGLISFRDLIDFVAHVSDCYKEETKDFPKQLIEILSLHHASLEPELREKIVGSLVLVKNKDIIDSTTLLNCFFPILTTTPSKSLRALLFQKILSDLRSSNSKTINHKLNRSVQTTLHNLVTEDRSSPKALWAIKITREMWKRQIWTEAKAVEIMKEAALADNEKCVVGGVRFFLGGDKEREELEDESSDEEAIDMAKLKHQVGINKKSRKSEKKLEKAAATVRRKEKKKGQPHPLNFSALHLLHDPQGFAESMFSKHLQNTKSKLNLEQKLLVLQLVSRLIGLHKLTVISFYSYFLKYLTPRQPSVTSFLASLAQSTHNLVPPDILEPLVQKIANEFVSEAAAGEVAAAGLNAIREICVRQPLAMSDTLLQDLVMYRKSKDKGVMMAAKGLLGLYRQVGAEMLKKRDRGKDATLGLRAGEQKQARFGEEALGEIEGLELLEKYKAEERQRKRLEKGLDPNGSDSGEEEEEEEDWGAWDVEAEDSDDSGGWINVESDQEIEISDSEDEKPSKKVKFDEQEKKEEDKPAEMAKSNLASTRILTPADLAKLQELRTAASVSSLMKNHKSHHTSAATAQTNSQRHMDDPLTAEEIEGLASLSRGKTTRAQRLALLEEHKADREEHKSKAARKKERKETEGKSTTNKEKARKKNFLMTLGKAKSKGKRSLVEHRKILKAHTERSKKGGRRGNY
>XP_013269629_Rhinocladiella_mackenziei
MVKRKLGALEKVDADLANLQNKIKRDPASYHSDFLSQHIQYENQRQIFVQAPTSTSDNGVISFRDLIEFVAHVSDCYKEETKEFPRELIEILCTHHATLEPELREKIVGSLVLLRKKDMVDSITLLQCFFPILISTPSKALRALLFQKIVSDLRSSNSKTVNHKLNRVAQTALHNLVTEDRSSPKALWAVKITREMWKRQIWTDTKAVEIMKEVSLGDNEKCIVGGVRFFLGGDKEREELEDESSDEDPVDVNQLRHQIGINKKSKKAARKLEKAAATIRRKEKKKGQPHPLNFSALHLLHHPQGFAENLFSKHLQNTRSKLNLEQKLLVLQLVSRLIGLHKLTVISFYSYFLKYLTPRQPSVTSFLASLAQSTHNLVPPDILEPLVQKIANEFVSEAAAGEVAAAGLNAIREICVRQPLAMNDTLLQDLVMYRKSKDKGVMMAAKGLLGLYRQVGAEMLKKRDRGRDATLGLRSGEQKQQRFGEEAAGEIEGLELLAKWKEEQKDKKRQDGADGDEDDEDEEAWKVQEDDSDDSGGWINVESDEEVDISDRESECEDGKPTAKKVRFDAGEEWDSEPQSTTQPPKSDLATSQILTPADLAKLQELRTTASVSSLMKNHKSHHAAQNHQTNSQRHIDDPLTAAEIEGLASLSRGKATRAQKLALLQEHKEDREEHKSKAARKKERKETQGKSTTNREKARKKNFLMTLSKARSKGKRSLVEHRKILRAHAERSKKGGRRGNRG
>XP_018002787_Phialophora_attinorum
MVKRKLAALEKVEADLPNLQNKIKRDPRSYENDFLHQYMQYENQRTIYLQSPGSDTDSGLASFRELIEFVAHVSDCYKQHTKDFPAHLIEILSLYHAELEPQLREKIVGSLVLLRKKELITSIALLQCLFPILTATPSKTFRALLFQKILSDLRSANTPTINHKLNRIIQTDLHNLVTADKASPRALWAVKITREMWKRQIWTDSKAVEIMKEFVVGGVRFFLGGDKEREDLEDESSDEERIDMRQLRHQVGVNKKSKKAERRLENAAAAVKRKEKKKSQPHQLNFSALHLLHDPQSFAEELFSRHLQSTRSKLNLEQKLQVLQLVSRLIGLHKLTVISFYSYFLKYLTPRQPSVTSFLASLAQATHNLVPPDVIEPLVQKIANEFVSEAAAGQVAAAGLNAIREICVRQPLAMNETLLQDLVMYKKSKDKGVMMAAKGLLGLYRQVGADMLKKRDRGKDAAMNLKTGDQVQHRYGEEAAGEIEGLELLEKWKEEERQKKGLASDEEDPEEDWNAWDIEDADSDDSGGWIDVESDDDINISDSEDERHTPKKPKLDNEDKENEPAATTTNAHRHIDDPLTATEIEGLSSLSAGKATRAQKMALLQQHKDDREEHKGRAARKKERKAELGKSTTNKEKARRKNFMMTLGKAKKKGKISLVDQRKVLKASETQQRGKKARR
>NP_595163_Schizosaccharomyces_pombe
MVKRRTAAVLPNNLPHLQHLVKKDPKSYREEFLQQWNHYETAREIFLVNPSSDISEFCSLIDFISQTCNYYHDVTADFPSELIELLQKNHTIFPFELCEKIVLCLVLLKNKTVISPITLLQCFFPLFRENPTRGVRELLYQQVSLTIRNANKQAKNDKLNKAVQSALFTLVDGSGSGSATHTDYSGQKREYSASELSGVWAVKMVRDLWKRNVWSGDARAVNIMKSAALSSNPKVMLAGIYFFLGADNQEEEEESDDEGPDVSKLLHQANVNKKTKSREAALLRARAVVKKKERGKQNVPTNVNFPALQLLHDPQGFAEELFEKHLASSKSRLSMDQKLVVLRLLTRLVGSHKLTVLGLYSFLMKYLTPHQRDVTQFLACLAQASHEFVPPDALEPLVRKIADEFVTSGVANEVVCAGINAIREVCARAPLAMTPDLLQDLTEYKSSKDKGVMMASRSLITLYREVAPDMLKRKDRGKLASIEMKDRTPLKYGEELNVTHGIQGLELLAQYKAEHGEEGENGDDWDNWEVSEDGQNSDDSGGWIDVDSDDNIELSDSDEEEEKATARKESDEKGSSSQKELVDRMTELASQSILTPNDLKKLEELREQAGVDRLVNGPKRSLKRPDDAVEADEIEGPRKKAKNDREARIASVMEGREGRDKFSSKKAGFNPTSLSNKRKQRNKNFMMIKHKLKGKAGRSLVQKQKVLREHVAREKRKIK
```
