## Supplementary material for "Coding Sequence Insertions in Fungal Genomes are Intrinsically Disordered and can Impart Functionally-Important Properties on the Host Protein": fasta protein sequences: XP_711715.1_blasthits_fa.txt

```
>XP_711715_Candida_albicans
MSKPRKQQKCKTCGHTQFDVNRYTAAGDVSCLRCGTVLEENPIVSEVQFGESSSGAAMVQGAMVGADQARATFAGGRQNAMESREQTLSNGKRKIKRIAAALKIPDYIAEAAGEWFRLALTLNFVQGRRSNNVLATCLYVACRKERTHHMLIDFSSRLQISVYSLGATFLKMVKALHITSLPLADPSLFIQHFVEKLDFKDKATKVAKDAVKLAHRMAADWIHEGRRPAGIAGACVLLAARMNNFRRSHAEIVAVSHVGEETLQRRLNEFKKTKAGTLSVKSFREVENLESSNPPSFEKNRAMELKISKKLQQQQTDNFEDLSKMTEEEKQSVFGKLSKEEAQKQLLMNTILSDITITTENLNDQMDRILKMKKSSLENSLYKTPYELALANGSEQDPSKIWNINKPKNLVANLPKTDDILQNVSSEVELNSDDDDEIVLESKLTEEEVAIKERIWTGLNHDYLVEQEKKRLKQEADELTGNTSKSSSGNRRKRNKSSLPAELRKELGDIDLDEDGTPRSAADSAKMYISKTSVSKKINYDSLKGLLGGNMGF
>XP_002422100_Candida_dubliniensis
MSKPRKQQKCKTCGHTQFDVNRYTAAGDVSCLRCGTVLEENPIVSEVQFGESSSGAAMVQGAMVGADQARATFAGGRQNAMESREQTLSNGKRKIKRIAAALKIPDYIAEAAGEWFRLALTLNFVQGRRSNNVLATCLYVACRKERTHHMLIDFSSRLQISVYSLGATFLKMVKALHITSLPLADPSLFIQHFVEKLDFKDKATKVAKDAVKLAHRMAADWIHEGRRPAGIAGACVLLAARMNNFRRSHAEIVAVSHVGEETLQRRLNEFKKTKAGELSIKSFREVDNLESSNPPSFEKNRAMELKISKKLQQQQTDNFEDLTKMTEEERNSVFGKLSKEEAQKQLLMNTILSDITITSETLNDQMDRILKMKKTSLENSLYKTPYELALANGSENDPTRIWNINKPRNLVANLPKTDDILQNVSSEVELNSDDDDEIVRESKLTEEEVAIKERIWTGLNHDYLVEQEKKRLKQEADELTGNTSKTSSSNRRKRNKSSLPAELRKELGDIDLDEDGTPRSAADSAKMYISKTSVSKKINYDSLKGLLGGNMGF
>XP_002545813_Candida_tropicalis
MSRPRKERKCKNCGYTQFDVNRYTAAGDVCCLRCGTVTEENPIVSEVQFGESSSGAAMVQGAMVGADQARATFAGGRQNAMESREQTINTGKRRIKRIAAAMKIPDYIADAAAEWFRLALTLNFVQGRRSHNVLATCLYVACRKERTHHMLIDFSSRLQISVYSLGATFLKMVKALHITSLPLADPSLFIQHFVEKLDFKDKATKVAKDAVKLAHRMAADWIHEGRRPAGIAGACVLLAARMNNFRRSHAEIVAVSHVGEETLQRRLNEFKKTKAGQLSIKSFREVEHLESSNPPSFEKNRAMELKIAKKLQQQQQDTFEGLTKITEANGDDIPLKKVDKEELQKQILLNTILSDITITSDTLNEQMDRILKMKKTSLENSLYKTPYELSNSQESDLDKIWDMNRPRNLVKNLPKTDEILEKVSSEMELNSDDDDEIVMESKLTEEEIAIKERIWTGLNHDYMVEQEKKRLKMEADELTGNTSNSSGGNRRKKNKNSLPPELRKDFGDIELDEDGTPRSAADSAKRYIAKTSVSKKINYDSLKGLLGGGMGLN
>XP_003869453_Candida_orthopsilosis
MSVRVQKQQKCVNCGHTQFDVNRYTAAGDVSCLRCGTVLEENPIVSEVQFGESSSGAAMVQGAMVGADQARATFAGGRQNAMESREQTITNGKRKIRRIAAALKIPDFIAEAAGEWFKLALTMNFVQGRRSNNVLATCLYVACRKEKTPHMLIDFSSRLQISVYSLGATFLKMVKALHITSLPLADPSLFIQHFVEKLDFKDKATKVARDATKLAQRMSADWIHEGRRPAGVAGACVLLAARMNNFRRSHSEIVAISHVGQETLQRRLNEFKKTKAAQLSVQRFRNDEEVESANPPSFEKNRKNELRIARTLQRRQQETFNDLESMTEDEKIQYLGDLSKDEQQKQILMNTIMSDITINKELINEQIERILRSKRNKMEQSLYKTPHELAKEKVEEDDLDRIWNMNWPRNLVKNLPTTNDVLKLVSSETDLNSDDDDAVVEESQMTPEEVAMKERIWTGLNHDYMVEQERKRLKHEADELTGNTSANTGANRRKRQRSSVPPEIQKEIGDIILDEDGTPKSAGDSAKMYFSKTSVSRKINYESLQGLFGEKF
>XP_001525306_Lodderomyces_elongisporus
MSKVRKQRKCVNCGHTLFDVNRYTAAGDVSCTRCGTVLEENPIVSEVQFGESSSGAAMVQGAMVGADQARATFAGGRQNAMESREQTISNGKRKIRRLAAALKIADFIADAAGEWFKLALTMNFVQGRRSNNVLATCLYVACRKERTHHMLIDFSSRLQISVYSLGATFLKMVKALHITSLPLADPSLFIQHFVEKLDFGDKTTKVAKDAVKLAHRMSADWIHEGRRPAGIAGACVLLAARMNNFRRSHSEIVAISHVGEETLQRRLNEFKKTKAAQLSVESFRNETEVESSNPPSFDKNRLNEQKIARRLQQKQQQTFDELESMSAEERKKYLNQLSAEEQQKQVILNTIMSDITIDKKLINEQIDRILQLKRNKMEGSLYKTPHELSQDLKDADDNEIWNINWPKNLVKNLPTTDDVLKLVSSEVELNSDDDDAIVEESQMTPEEVAMKERIWTSLNHDYMIEQERKRLKQEADELTGNTSASNGGPRRKKPRNSVPPELQKEIGDIVLDEDGTPRSAADSTKMFLSRTSVSKKINYESLQGLFGDKF
>XP_007373719_Spathaspora_passalidarum
MESREQTLLNAKRKIRRIAASLQIPDYIAEAAGEWFRLALTLNFVQGRRSNNVLATCLYVACRKEKTHHMLIDFSSRLQISVYSLGATFLKMVKALHITSLPLADPSLFIQHFAEKLDFRDKNTKVVKDAVKLAHRMSADWIHEGRRPAGIAGACVLLAARMNNFRRTHAEIVAVAHVGEETLQRRLNEFKRTRAAELTVKSFRENEKEIESSNPPSYDKNRAKEKKISKALETDGSLKDFTGLTKEQAQNILDNLPKEEQEKQIILNTILTDMSLTKESLTQEMERILNIKKTKLKQSLYETPYELSSQEESDLDKIWRLNWPKNLVKNLPKTEEMLQKVSSEVELNSDDDDDIVLESKLTEAEIQIKERIWTGLNHDFLVEQERKRLKQEADELTGNTSAQPRKKRQRSVIPPELKGEFSGVELDADGNPTSAKDAAMIYFSKTPVSKKLNYENLTGLF
>XP_043048876_Scheffersomyces_spartinae
MSALSREMKCSSCYGTRFIVDRNSNSGDLTCATCGMVQLENPIVSEVQFGESSAGAAIVQGSMIGHDQVRANFGGRLNGLESREQTLSNGKRKIRRVAVAMKIPDRIAEAAGQWFELALTQNFVQGRRSQNVYATCLYVACRKEKTQHMLIDFSSRLQISVFSLGATFLKMVKALNISQLPLADPSLFIQHFAEKLEFKEKTNKVIRDAVKLAQRMNNDWIHEGRRPAGIAGACVMLAARMNNFRRSHAEIVAVAHVGEDTLQRRLNEFKNTKAASLSILSFRNAKVIERANPPSFEKNKVAATKIKDFINEKEESLQKFQELYKMNRLKLPGEEVDSNRSTIDPEILEHTSNPEGQTTNEHHLQSQQPQQLSQPQDLFVPTEDTQAQAQAQTQTETETQTETQTETQSQMSESVDDVESLSGAPTGSNLEMTPKEKLLKSILMDCDLTEEEIMKQLKEIVKRHKRKGEKDMYAAPSDGLEVSSYKEVYDLNRPRNLLKYLPKTSDILAKVSDNLEDIDDEELDVFILGPEEQKVKEQLWIGLNHDYLIEQERRKLKEEADELTGNTSGSARKRRKYNRKKEPGLDEEFSDQLGVSDAIQDIGLDEKSGQPLSAVDSAKLMISKKAFSKKINYQSLEILLNDNFSKS
>XP_001382483_Scheffersomyces_stipitis
MSSKVKKCANCGHTAFTRDRFTNAGDISCLRCGTVMEENPIVSEVQFGESSSGAAMVQGAMVGADQARASYGGRQNAMESREQTLSNGKRKIRKIAHALKIADYIAESAGGWFKLALTQNFVQGRRSQNVLAACLYVACRKERTHHMLIDFSSRLQISVYSLGATFLKLVKALNIVKLPLADPSIFIQHFAEKLDFKEKATKVVKDAVKLAHQMSSDWIDAGRRPAGIAGACVLLAARMNNFRRTHSEIVAVAHVAEETLQKRLNEFKKTASGVLTVSQFRESEGTISSQPPSFTSNRDREDKLRIEVAVKEATLKRFKEYAEDNRFSDEPPDFSKIPADPEHNNASKMQRQQRLLRRDQLEKDTLLRTILSDCSFTVDTLTEELERIISKKKDELTGALYITPSDSKGVGQSEFAEKCEMNKPRNLVKNLPKTQDILAKVSSSTELNSDDDDEVVLESELTPEEASIKERIWTGLNHDFMVAQERKRLKQEADELTGNTSGTTRKKRARTAPEVVQEYGVKDALSVIGVDERTGEALTAAESAKIMLSKKSFSKKINYDRIDDLFSNSM
>XP_020065214_Suhomyces_tanzawaensis
MSHFRDIASLIQTITYLSHLETITHLYNMNKKGCVNCGHPKLIVNRYNPAGDVSCERCGTVQDENPIVSEVQFGESSLGAAMVQGAMVGADQARANYGGGRQNAMESREQTLANGKRKIKRIAAALNIPEYISDSAGEWFKLALAQNFVQGRRSQNVLATCLYVACRKEKTHHMLIDFSSRLQISVYSLGATFLKMVKALHIVNLPLADPSLFIQHFAEKLDFKEKCTKVVRDAVKLAQRMSEDWIHEGRRPAGIAGACVLLAARMNNFRRTHAEIVAVAHVGPETLQRRLNEFKKTKSGELTVNSFRESEKTESSNPPSYEKNRSLEQKIANKILIKEMAVAQFDNWLLKQSQAESSGVRAVLGKSEKPSDNTRSRAKEAAGNQNESEEIESEKDQSEKDQSENPRDSNASSESSTTVREGEPTSILEGVDIDSVPEDEEPKDNKDKDSIRLRKHHLFMDKLLQNILASSDLTALEIHNEVTRVLQRKKKSLEEAMYATPVEKSADTDGGVDPNKPKNLVKYLPKTHELLEKVSSSIELNSDDDDEITLNCELNEEEKQLKERIWTGLNHDFIIQQEKKRLKQEADQLAGNTSGQPRKKRQKQINTNIDQMGVDDALKNIGVNEITGEPLTAAESSRQYWEKKPLSKKLNYQTLDLLFENPK
>XP_020077574_Hyphopichia_burtonii
MSRVQNKIPTCRNCGAENSFQVDRTTAAGDLTCTVCGTVQEENPIVSEVQFGESSSGAATVQGSMVGSDQARAGYGSRQNAMESREQTLLNGKRKIQKLAIVLKIQPHIADAAGGWFNLALTQNFVQGRRSQNVLATCLYIACRKERTHHMLIDFSSRLQISVYSLGATFLKMVKALTITNLPLADPSLFIQNFVESLNFGDKSKKIARDACKLAQRMSNDWIHEGRRPAGIAGACVLLAARMNNIRRTHSEIVNVAHVAPETLQRRLNEFKKTASGSLTVKEFRQSKAPAPSLPPSYYKNRAIEEKLRKQIEKKELALRRYIELANKHQLIPIELPDILKPKEERERLEKERQEEEKKKKEREDQIEKAEQEKVDAVLQSVLMNHDLTEELLTSELQRIINRQKQNLEGLCYQTPAEKAKAEDFKKQVELDKPRNLVANLPSSKEILDKVNSDPLLNSSDEDEETRDVELTGEALEQKIRIWTGLNYDYIIEQEKKRLKEEADILTGNTSGTRKKRRIGKSEKNPTDEFGQGIESFGLLDAVNQVGEDGESISAADSARKMISKKPFSKKINYDTLHDLFTHN
>XP_015466090_Debaryomyces_fabryi
MKNSKKNACRNCGHTNFTVDRYTAAGDISCSRCGTVQVENPIVSEVQFGESSSGAAMVQGAMVGADQARATFNGRQNAMESREQTLANGKKKIRRIATALKIPDYIADAAGAWFRLALTNNFVQGRRSQNVLAACLYVACRKEKTHHMLIDFSSRLQISVYSLGATFLKMVKTLHITSLPLADPSLFIQHFAEKLNFRDQNSKVIKDAVKLAQRMANDWIHEGRRPAGVAGACVLLAARMNNFRRTHAEIVAVAHVAEETLQRRLNEFKKTKSGELTVESFRESLDTEVSNPPSFDRNRDLELKLAKQLKDKEAALKKFEELAKSRNNTPDYDSDASDEEPTKKQDLQDIIEDNRLKNQQSKKDKLLKTILKDCDLSENEISEQLARIIQNQRKSLQNSMYMIPSELQRTTDEEEKIDIDKPRNLVKNLPKTEDLLSKISSDPKDFDDLDDSELDHFLLTEDEYKLKERLWTGLNHDFIVAQEKKRLKQETDELTGNTSGANRKKRRQTKNSIAGVEGIDGDFNEMGINDALAGIGVDEATGEPLTAADSAKRMLSKKSFSKKINYATLGDLFDDNKAGKIGI
>XP_462571_Debaryomyces_hansenii
MKNSKKNACPNCGHTNFTVDRYTAAGDISCSRCGTVQVENPIVSEVQFGESSSGAAMVQGAMVGADQARATFNGRQNAMESREQTLANGKKKIRRIATALKIPDYIADAAGAWFRLALTNNFVQGRRSQNVLAACLYVACRKEKTHHMLIDFSSRLQISVYSLGATFLKMVKTLHITSLPLADPSLFIQHFAEKLNFRDQNSKVIKDAVKLAQRMANDWIHEGRRPAGVAGACVLLAARMNNFRRTHAEIVAVAHVAEETLQRRLNEFKKTKSGELTVESFRESLDTEVSNPPSFDRNRDLELKLAKQLKDKEAALKKFEELAKSRDNTPDYDSDDVSEEGSTRKQDLQDIIEDSRLKNQQSKKDKLLKTILKDCDLSENEISEQLARIIQNQKKSLQNSMYMIPSELQRTTDEEEKIDLDKPRNLVKNLPKTQDLLSKISSDPKEFDDLDDSELDHFLLTEDEYKLKERLWTGLNHDFIVAQEKKRLKQETDELTGNTSGANRKKRRQGKNSGVEGIDGDFVNEMGINDALTGIGVDEATGEPLTAADSAKRMLSKKSFSKKINYATLGDLFDDNKAGKIGI
>XP_006688518_Yamadazyma_tenuis
MVLPANLCPRCGEPSLVSDITTNSGNLTCSSCGTVVHENPIVSEVSFGENASGGAVVQGTMVGSDQARVPISGRQNAMESRDQTMLTGRRNIKDLAASLNIPDYISDAAHGWFKLALNTNFVQGRRSQNVTAACLYIACRKEKTSHLLIDFSSRLQISVFSLGATFLKMVRTLNITKLPLVDPSLFISHFAERLNLDREKPNSTNQVISDAIKISFRMAKDSIVEGRRPAGVAGACVMMALRMNGFQKDPSEIVAIAHVSSDTLQARMDEFKRTSSGKLRIREFRDKSEQAEAAMPPSYTRNRERSKKDIAAAEGSLVEVSETDSRSATTHLETSADTQPQETDSQYVPQNTDSTVTNSQVTSLNTDSQDEDYMESRGEETISEIKVAKDAPSFVHEMASLGFNPELLQHDFERYKDIIEKGYSLDYPEPEPTSDSETADKEEEFDPNKPQGLVKYCKPSSYYLDLVSSSADLDDVELTEAEENWYLNSDEMAKAKEQLWLSMNKDYLLEQERKRLKAETDELTGNTSGKKKRRKTKADREKGIIDETLEALTGEPRTPADSVKQMMQRKTFSKKINYDALDNSGLFL
>XP_001483360_Meyerozyma_guilliermondii
MRAAKPCRNCGHTSFSIDRYTSLGDVSCSRCGTVQEENPIVSEVQFGELSSGAAVVQGTMVGADQTRATFGGRQNAMESREQTLQNGRKKIKRIATAMRIPDYISDAAAEWFRLALTLNFVQGRRSQNVLAACLYVACRKEKTPHMLIDFSSRLQISVYSLGATFLKMVRALHITNLPLADPSLFIQHFAERLDFGDLLTKVIKDAVKLAQRMANDWIHEGRRPAGVAGACVLLAARMNNFRRSHAEIVAVAHVAEETLQRRLNEFKKTSSGALSVADFRLLEQMDPANPPSFNKNREQELRIAQELQQAQSTETLLGGETSSAKEAHKQKLLKTILKDCDLSEQEISTQLQRIVQAQQKSLQNSMYTTPSDRQGDASIDRVDLDKPRNLSKNLPRTEDILQTVSLHPTDFTDLDDEELSLFKLTEEEHRLKERVWTGLNHDFLLAQERKRLKEEADELTGNTSGSKRKRKPKASGIEDLNEMGMGEALANIGVDDSTGEPLTAADSAKRMLSKKSFSKKINYATLGDLFGETARAGST
>XP_018712041_Metschnikowia_bicuspidata
MSKLAAAKPCAGCGHTEFTRDFLATAGDILCLQCGMVQIENPIVSEVQFGESSSGAATVQGAMVGADQARVYNMRNSLESREQTLMNARQKIKLLAAAMRIPEYIHESAHGWFKLALVQNFVQGRRSQNVIAACLYVACRHEKTPHLLIDFSSRLQISVYSLGATYLKLVRALQIQRLPLADPSLFIQHFAERLDFAEHTAKVCRDATKIAQRMSSDWIYEGRRPAGIAGACLLLAARMNNFRRSHSEIVAVARVGEETLQKRLNEFKNTSSALLSVLAFRESAPTHDSQPPSFHKNRSIESKIEELLRQRSRTLQNGVGLCGGQKAEEREARNDELLKAVLLGGDIKEEDLEIALDRILQGQKKTLDISLYRTPAQIQNEEDLRKQIDLNRPRNLVPNNPTTSQILAKVRDEEIINTDDEDEEVLNIKLNDEEKQQKERIWIALNHDFLIAQEKKRLKIEADELTGNTSGQPRKRRKIKDADSLLDDAAVANAINLIGEGGRTISPAENAKQMLQKKSFSRKINYSSIGDLFNE
>XP_002617021_Clavispora_lusitaniae
MSSDWIHEGRRPAGIAGACVLLAARMNHINRTHAEIVAVARVGEETIQKRLNEFKNTTSANLTISEFRDSQNSNDSLPPSYKKNRAIEKKVHLILKEREMALRRFQQLAKGKQLISTLGIELGERIHKDGRRESKDADHTSETHDDDANEGSSASLTGTNKHKQNTRTASDTNEEDASTELEGSKKQTQIIISSTQIEDERRRGRRRRRKMAKGRGR
>XP_025342441_Candida_haemuloni
MAAVQRVKRCPGCHHTKFIQDMSASSGDLSCENCGMVQEENPIISEVQFGESSSGAAMVQGAMVGADQARANFSMRNAMESREQTLLSAKSKIKKLGSAMKIPEYIMESASGWFKLALVQNFVQGRRSQNVIAACLYVACRHEKTHHLLIDFSSRLQISVYSLGATYLKLVRALQIQKLPLADPSLFIQHFAERLGFGDQTAKVCRDATKIASQMASDWIYEGRRPAGIAGACLLLAARMNNFRRSHGEIVAIARVGEETIQKRLNELKKTDSATLTLTKFREAQTIESSLPPSFKQNRHIESKISNVLSNRAHMLKQYKKLASKNKLFDALFESETTSRPVAKSEANSEVASQKSDTENGNGTVEKDASKKKNDDVQVISDGDSSDEDDIWELMPAEPNYPPEVKNDRAYKPTTKRLSGLGSGFEDRSLRTRVTKPHYEENFEREYDATPAVTVSRKRRSTTAAIVQGDGLLKSVLAGGDISEREFEVALDHIWKNQQKALQQALYQIPSESQARELFVPEDDEREASPSQEDGEESSDLKAERLEQQIELNKPRNLVSNLATTSSLLAKISDDPNLDDVEDDEVIEEMILTPKMSYEKEKIWTALNHEFLIAQEKRILKQAADEIAGNTSGQQRKRRRIKDTTMDPVLNDAAVANAISSIGEDGKPVTPAESAKQLLQSKNFSRKINYSTIGDLFNK
>XP_024711468_Candida_pseudohaemulonis
MAAVQRVKRCPGCHHTKFIQDMLALLGDLSCENCGMVQEENPIISEVQFGESSTGAAMVQGAMVGADQVRANFSMRNAMELREQTLLSAKLKIKKLGSAMKIPEYILESASGWFKLALVQNFVQGRRSQNVIAACLYVACRHEKTHHLLIDFSSRLQISVFSLGATYLKLVRALQIQKLPLADPSLFIQHFAERLDFGDQTAKICRDATKLALTMAKDWIYEGRRPAGIAGACLMLAARMNDQRRSHGEIVAIARVGQETIQKRLSEFSKTQSGAMTLSQFRESEGTESSLPPSFTQNRRIELRILSILSQRSRVVKQYKKLASRNKLFDVLFEQETDKRPVPKLESNSDIAAQKSEESDKENTRQGTPKDSEEAAATNENNEEEGESEVDKDANETNEKSQEDNAEGEADASAKANGENDGENNETANGNEDDEDDEDDEIFDLLPDDDPPPQPKEDQPYKPTTKRLSGLRTDFGLRNRLLRPTYDDNSFEKEYDALPAKHASRRRRSTTASVVKKDGLLRSVLAGGDLTEKDVETALEMIWKNQQKTLQQSLYQIPLESEARSLFVPEEEGPEFSPTPEEVNRDEERLARQIELNRPRNLLKNLPTTDSLLSKVSDDPNLGDDEDDDEVDFMLLTKEMSESKEKIWTSLNYEFLIAQEKRVLKQAADEIAGNTSGQQRKRRRIKDTSMHPVLNDAAVANAISLIGEDGKTSTPADSAKQMLQGKAFSKKINYDSIGSLFRSAAAAESSKMGKKRRAAILPTNIILLQNVVRRDPGSYHEEFLQQYSHYESLRDIFLMNPTPDQGTEFGELIGFVSAVCNCYPKETKDFPEELKNILLNNHRDLTPELREKIIQCLTMLRNKGIITAETLIATLFPLLRAYSSSSQNASTSSQNAKAVRRQIYSTLISLLKSMNTGAKNQKINRTTQALLFELLDQRDSQGFWATKLTRELWRRGIWDDSRTVEIMTQAALHPDIKVSTSGAKFFLGADKERQENFENDLSDEEGFDMGALKHKMQINKKSSKRSKKMEQAMKSMKKKNSNKGLATYLNFSAIHLLRDPQGFAESLYDTHMSNKAANKYDLEHKILFMNLVSRLIGTHKLTVLGIYSFFLKYLTPKQRNVTQIMAASAQASHDLVPPENINSVVRKIADEFVSDGVASEVAAAGINTIREILARAPLAIEAPLLQDLVEYKGSKAKNVMMAARSLITLYREVAPEMLQRKDRGKTASMELQHGEKKGLPQFGIESTTTSIPGIELLAKWRKEQGLEDDEDKDENWEVADEDSDLDVEGDWVNVESDKEIDISDSEDEKKDEKDDEDEDSDLELSDDEEGEKDEAGAPLKKKAKIANAKAEEALAAEKAMTEMLSSRILTPADFAKLEELKAQAGVEKILGKQHNEEEVDLTTLVGKVKYKQLREERIAHAKEGKEDREFGSRRGKREAPHSTTNKEKARKKNFMMMIHKKAVQGKQKMSLRDRQKVLRAHITKQKKKGL
>XP_025336957_Candida_duobushaemulonis
MAAVQRVKRCPGCHHTKFIQDMSASSGDLSCENCGMVQEENPIISEVQFGESSSGAAMVQGAMVGADQVRANFSMRNAMESREQTLLSAKSKIKKLGSAMKIPEYILESASGWFKLALVQNFVQGRRSQNVIAACLYVACRHEKTHHLLIDFSSRLQISVFSLGATYLKLVRALQIQKLPLADPSLFIQHFAERLDFGDQTAKICRDATKLASTMAKDWIYEGRRPAGIAGACLMLAARMNDQRRSHGEIVAIARVGEETIQKRLNEFGKTQSGAMTLSQFRESEGAASSLPPSFTQNRKIESRISSILSQRSRVVKQYRKLASRNKLFDVLFEQESDKRPVPKSESNSDIAAQKSDESEKENTREGTPKDSAEAATANESNKEAETGESEVDKGANETNEKSQEDNAKGEANETNEKSQEDNAKGEANETPTKANAENDGENDETANGNEEADDDDEDDEIFDLLPDADDPPPQPKDDQPYKPTSKRLSGLRTDFGLRNRRSRPTYDDNSFEKEYDALPAKHASRKRRSTTASVVKKDGLLRSVLAGGDLTEKDVETALEMIWKNQQKTLQQSLYQIPSESQARSLFVPEEEGPEFSPTPEEVDGDEERLARQIELNRPRNLLKNLPTTESLLSKVSDDPNLGDDEDDDEIDSMLLNKKMSEDKEKIWTSLNYEFLIAQEKRVLKQAADEIAGNTSGQQRKRRRIKDTSMDPVLNDAAVANAISSIGEDGKAATPADSARQMFNNKAFSKKINYDSIGSLFRSAPTAADSSVSPKPSV
>XP_028888199_Candida_auris
MSASSGDLLCENCGMVQEENPIISEVQFGESSSGAAMVQGAMVGADQARANFSMRNAMESREQTLLSAKSKIRKLGSAMRIPEYIMESASGWFKLALVQNFVQGRRSQNVIAACLYVACRHERTHHLLIDFSSRLQISVYSLGATYLKLVRALQIQKLPLADPSLFIQHFAERLGFGDQTAKVCRDATKIAQRMASDWIFEGRRPAGVAGACLLLAARMNNFRRSHVEIVAVARVGGETIQKRLNEFRKTKSGVLTLNEFRESEKTEPSLPPSYQQNRNIESKIQKMLRQRARMLKSYKRLASRNKLFDALFEEEMDERPQPKKEPNSSVASTQQTDVENGENEGPISRGESSTNEQSASRQVEDNEVPAPRQVGSDEEAASGQVGTNDESVAEDTANKDASNSEATGDVSEREKSTDNAEANNENVAENSAQNNSLNKEDANDQGDPNALNSNEEPTVNDESIFDDMYDIMPADIEDEVPQVHDPAYKPSSGSGRLRGLSSDRKLRVRKERNYAQDNFNHEAAYDAMEPFQAIRKRRATNVSMAKKDSLLKSVLAGGEISEKELESALDHIWSSQQKTLKEALYSIPSEERRRARVSELFVPETGGEGDEDGNESALPTDPNEKELLRRIELNRPRNLVKNCPTTESLLSKVPDNPELNDDDDDSEVEFLQLTPAQAKKKEEAWVGMNYDFLIAQEKKNLKQAADEIAGNTSGQPRKRRRIKESSVDPVINDPAVANAISQIGEDGRAVTPAESAKQLLQSKNFSKKINYSSIGDLFNK
>NP_011762_Saccharomyces_cerevisiae
MPVCKNCHGTEFERDLSNANNDLVCKACGVVSEDNPIVSEVTFGETSAGAAVVQGSFIGAGQSHAAFGGSSALESREATLNNARRKLRAVSYALHIPEYITDAAFQWYKLALANNFVQGRRSQNVIASCLYVACRKEKTHHMLIDFSSRLQVSVYSIGATFLKMVKKLHITELPLADPSLFIQHFAEKLDLADKKIKVVKDAVKLAQRMSKDWMFEGRRPAGIAGACILLACRMNNLRRTHTEIVAVSHVAEETLQQRLNEFKNTKAAKLSVQKFRENDVEDGEARPPSFVKNRKKERKIKDSLDKEEMFQTSEEALNKNPILTQVLGEQELSSKEVLFYLKQFSERRARVVERIKATNGIDGENIYHEGSENETRKRKLSEVSIQNEHVEGEDKETEGTEEKVKKVKTKTSEEKKENESGHFQDAIDGYSLETDPYCPRNLHLLPTTDTYLSKVSDDPDNLEDVDDEELNAHLLNEEASKLKERIWIGLNADFLLEQESKRLKQEADIATGNTSVKKKRTRRRNNTRSDEPTKTVDAAAAIGLMSDLQDKSGLHAALKAAEESGDFTTADSVKNMLQKASFSKKINYDAIDGLFR
>XP_018222445_Saccharomyces_eubayanus
MPVCKSCHGTEFERDLSNANNDLVCKACGVVSEDNPIVSEVTFGETSAGAAVVQGSFIGAGQSHASFGGSSALESREATLNNARRKLRAVSYALHIPEYITDAAFQWYKLALANNFVQGRRSQNVIASCLYVACRKEKTHHMLIDFSSRLQVSVYSIGATFLKMVKKLHITELPLADPSLFIQHFAEKLDLADKKIKVVKDAVKLAQRMSKDWMFEGRRPAGIAGACILLACRMNNLRRTHTEIVAVSHVAEETLQQRLNEFKNTKAAKLSVQEFRENDVEDGEARPPSFVKNRNKEKKIKDTLDKEEMSQTSEEALNKNPILTQVLGEQELSSKEVLFYLKQFSERRARVVERIKATNGIDGENIYHEDSEGEGGKRRTSDVDAEEEERDEENEPGHKNKKTKTITKGKGKETGHFQDAIDGYSLETDPYRPRNLHLLPTSDAYLSKVCDDPDNLDDVDDEELNAHLLNEEASKLKERIWVGLNAEFLLEQESKRLKQEADIATGNTSVKKKRTRRKNRNDEPTKTVDAAAAIGLMSDLQDKSGLHAALKAAEENGDFTTADSVKNMLQKASFSKKINYDAIDGLFR
>XP_033766577_Saccharomyces_paradoxus
MPVCKSCHGTEFERDLSNANNDLVCKACGVVSEDNPIVSEVTFGETSAGAAVVQGSFIGAGQSHAAFGGSSALESREATLNNARRKLRAVSYALHIPEYITDAAFQWYKLALANNFVQGRRSQNVIASCLYVACRKEKTHHMLIDFSSRLQVSVYSIGATFLKMVKKLHITELPLADPSLFIQHFAEKLDLADKKIKVVKDAVKLAQRMSKDWMFEGRRPAGIAGACILLACRMNNLRRTHTEIVAVSHVAEETLQQRLNEFKNTKAAKLSVQKFRENDVEDGEARPPSFVKNRKKERKIKDSLDKEEMFQTSEEALNKNPILTQVLGEQELSSKEVLFYLKQFSERRARVVDRIKATNGIDGENIYHEDSDSDTRKRKPSGINAQDERVEGEGNKLERSKQKIKKVKTKALEEEKDVGHFQDAIDGYSLETDPYCPRNLHLLPTTDAYLSKVSDDPDNLEDVDDEELNAHLLNEEASKLKERIWIGLNADFLLEQESKRLKQEADIATGNTSVKKKRTRRRNTRNSEPTKTVDAAAAIGLMSDLQDKSGLHAALKAAEENGDFTTADSVKNMLQKASFSKKINYDAIDGLFR
>XP_003676811_Naumovozyma_castellii
MFMLQPILYISFHCPSFKYDELFSRRLPSGMFFKEISISISNVNSKISTTENHRLNFKNHIKPNRSIMPICKNCKGTDFTRDLSNANNDLVCLSCGVVSEDNPIVSEVTFGETSAGAAMVQGSFIGAGQSHAGFMSHGGSSALESRENTLNNARRKLRAVSHALNIPEYITDAAFQWYKLALANNFVQGRRSQNVIASCLYVACRKEKTHHMLIDFSSRLQVSVYSIGATFLKMVKRLHITELPLADPSIFIQHFAEKLELGDKKIKVVKDAVKLAQRMSHDWMFEGRRPAGIAGACILLACRMNNLRRTHSEIVAVSHVAEDTLQQRLNEFKNTKAGKLSIHEFRNTETDTNDMDAVPPSFKNNRLQEKKIKSALEKDELLETSEDAINKNPILSQVLGEQTLSSKEVLFYLKEFSKRRERVVQRIKSTHGIDNIDVLGATSKSSVSSDKEEASTVNDNNSEGSDHDSNSNSDSESADTLRGKHFQDAIDGYSLEKDPYRPRNLHLLPTTESLLSKVIDDPENLEDVDDEELEAQLLDEEASKLKERIWLGINGEYLLEQESKRLKEEADMVTGNTANKKRRGGGGGRRKKPKTEITTSNATGVLAQLTDRTGLQAALKAAEENGDFTTADSVKNMLQKATFSKKINYDAIDGLFS
>XP_003668374_Naumovozyma_dairenensis
MPVCKSCKGTEFERDHSNANSDLVCKSCGFVSEDNPIVSEVTFGETSAGAAVVQGSFIGAGQSHASFMSHGGSSALDSRENTLNNARRKLRAVSHALSIPEYITDAAFQWYKLALAYNFVQGRRSQNVIASCLYVACRKEKTHHMLIDFSSRLQVSVYSIGATFLKMVKRLHISKLPLADPSLFIQHFAEKLDLGDKKIKVVKDAVKLAQRMSHDWMFEGRRPAGIAGACVLLACRMNNLRRTHSEIVAVSHVAEETLQQRLNEFKNTNSGKLSIHEFRKASEELPDPNTEEQMKKGGCRSNTSFPPSFNRNRKNEKKIKEHLETENELLETSEDAVNRNPILSQILGEQELSSKEVLFYLKQFSKRRESAIQRIKSTHGIDGSNLYGNSENPTSRSRSGSKSLSKETPDGVATTQDGTEEAVKDNIDGQASIRGAELGDGDSDDDNDNDNEEDEEDTRFQDKIDGYSLERDPYRPKNLHLLPTTESFLHKVNDDPENLEDVDDDELDALLLDEEASQLKERIWIGINSDYLLEQENKRLKEEADLLTGNTATKKRRRNNGGSRKRAKTEPDSKANLAHSAMGLMSQFQDRTGLQAALKAAEESGDLTAADSVKNMLQKATFSKKINYDAIDGLFS
>XP_003957508_Kazachstania_africana
MPVCKQCKGTEFERDLTNANNDLVCKECGTVSEDNPIVSEVTFGETSSGAAMIQGSFISAGQSHASFMSHGGSSALESRENTLKNARRKLRAVSHALSIPEYITDAAFQWYKLALAHNFVQGRRSQNVIASCLYVACRKEKTHHMLIDFSSRLQVSVYSIGATFLKMVKKLHIAELPLADPSIFIQHFAEKLELGDKKIKVVKDAVKLAQRMSNDWMFEGRRPAGIAGACVLLACRMNNLRRTHSEIVAVSHVAEETLQKRLNEFKHTNAGKLSIEEFRNHDADASKNDDESRPPSFMKNRKNEIQIKKRLSRDEKNQTSEEALNENPILTQVLGAQELSSKEVLFYLKEFSKKRERVIKRIKATHGIDNEHVFKGKFKNEEFEDNEEEESKERKPLKHYQDAIDGYSLEKDPYRPKNLHLLPTTESLLTKINDDPENLEDVDDDELDGLLLDEEASKLKERIWVGINEEYLIEQENKRLKEEADLIAGNTTSKRRGGSKGNRRKRAKLEGTGDKIDPANAIGMMSQLKERSVMQAALRAAEDTGDTTAADSVKNMLQKASFSSKINYDAIDGLFG
>XP_022464577_Kazachstania_naganishii
MPVCKNCKKTEFVRDLSNANNDLVCQNCGVVSEDNPIVSEVTFGETSSGAAMVQGSFISAGQSHASFMSHGGSSALDSREATLNNARRKLRAVSHALSIPDYITDAAFQWYKLALSYNFVQGRRSQNVIAACLYVACRKEKTHHMLIDFSSRLQVSVYSIGATFLKMVKRLHITKLPMADPSLFIQHFAEKLDLGDKKIKVVKDAVKLAQRMSDDWMFEGRRPAGIAGACVLLACRMNNLRRTHTEIVSVSHVAEDTLQERLNEFKATGAGKLSVKEFREDPATADQAARPPSFARNRKNEKKIKEAIRQNELTETSEEALKRDPILSQVMSAQELSSREVLFYLNEFSKKREKVFKRIKATHGIDDEDIHRAEVETKKRKEEEKGGGADKNTGDESDKSDQDADAGPQLRRSKRINKKKIMEMVQLKVQTEKYENELSSDSESSSEEENEREGDVTSHGKFQDSIDGYSLEKDPYRPLNLHLLPKTNDFLGKIKDDEEDLADVDDEEIETLLLDEEAASLKERIWVGINEEYLLEQEEKRLKEEADMIAGNTSTKRKRNGTKGRKRKLVKIEVDTTSSVGAMDALIRKSEMQEALKLAEESGDATAADSVKNMLQKASFSKKINYNAIDNLFKR
>XP_446323_Candida_glabrata
MVLRCKNCGNTELVVDSSTPNNDLVCVACGVVSEENPIVSEVTFAETSSGAATVTGSFLSAGQSHTSGGLGSNAMESREATLNNAKKKLRAVGHALNIPDYIVEASHQWYKLALAYNFVQGRRSQNVIAACLYIACRKEMTHHMLIDFSSRLQVSVYSIGATFLKMVKRLQITKLPLADPSLFIQHFAEKLELGEKKIKVVRDAVKLAQRMSNDWMFEGRRPAGIAGACILLACRMNNLRRTHSEIVAVSHVAEETLQQRLNEFKGTKAASLSVKEFRNDDPKKEDSGAAPPSFTKNRKQEVALKKKLEKKELYETSEEALARNPILTQVLGEQELSSKEVLYYLKEFTQKREKVIQRLKTTHGIDDSDVLQSQGTDEEEVVTNGGETNETNEHNNKKRVREDSQEVEESVASDAKSLNVTLSSGRKINDLIDGYSLEKDPYRPRNLNKLPTTESLLSKVPDDPENLDDVDDEDLDALILDEEASKLKERIWIGINSEYLLEQESKRLKQEADIAAGNTSGKKKRQKKRKNKNDGEVVSAVNTMADLKDKSGFIAALRHAEEIGDTTAAESVKKMLQKSTFSKKINYDAVEGLFNHAA
>XP_004179138_Tetrapisispora_blattae
MNRVCGKCKSTEFVRDHANANNDLVCVGCGVVFEDNPIVSEVTFGESAAGAAVVHGSFVRADQAASTGRGALASRETTLLHARRRIRAVAHALAIPEHVTDAAFQWYKLALAHGFVRGRRAQNVVAACLYVACRKERTPHMLVDFSARLQVSVYAVGATFLQLVRKLHVQDLPLADPSIFIQHFTERLALGSRQVRVARDAVRLAQRMARDGMQDGRRPAGVAGACVLLACRMNNLRRTHAEIAAVSHVAEETLQQRLGEFRATGAAKMSVAGFRASTSDTREDSDTDEPGSASHNAIQSDPAPPDALPPSFSRNRARERHTRVKLQQLERDETSDDALLRHPILAQILGDQAVSGDEILSYVRTLSARRREDRARVRATHGIDDADVMKDDEIGEKEGTSESDESQGRAPRDGNDPYRPRNLHLLPTTASLLEKISDDPEDLGDVDDEELDSQLLDEESSAAKERVWLHLNADYLLEQENKRLKQEADEAAGNTAHVRKKRTRQVAKIEPHDGLQIEPDTAADSVKSMLQKASFSKKINYDAIDGLFK
>XP_003686754_Tetrapisispora_phaffii
MALACKLCGETNFVRDLSNANNDLVCVGCGTVSEENPIVSEVTFGETSAGAAVVQGSFISGDQAHAAFTSHGGSSAMESREATLNNARRKLRAVSHALRIQDYITDAAFQWYKLALHHNFVQGRRSQNVIAACLYVACRKEKTHHMLIDFSSRLQVSVYSIGATFLKMVKRLHITNLPLADPSLFIQHFAEKLDLGEKKIKVIKDAVKLAQRMSKDWMYEGRRPAGIAGACILLACRMNNLRRTHSEIVAISHVAEETLQQRLNEFKNTNTGKLSIKEFRENTDETEGSKPPSFLKNRINERKIKKQLEKEELTQTSEQAIQKNPILSQLLGEQELSSREVLFYLEKFSKEREKVRHRIKTTYGIDDTDTLLDAKKNIDATKFKKIDVEDEVKENDDHPRKRRLRSNAEVIKIEVDTDDEQEEEEEKFDATVSRHFQDQIDGYSLNNDPYRPRNLHLLPTTESLLSKVEDDPDNLDDVDDEELDAQLLDEEASKLKERIWIGLNGDFLLEQESKRLKQEADIATGNTSGKKRRKQRSKSAKQENEEENMLAQLKNESGFQAALNVVDAGGDPTTASSVKSMLQKASFSKKINYDAIDGLFNS
>XP_001645805_Vanderwaltozyma_polyspora
MATVCKGCKGTDFIRETSNANNDLVCTGCGMVSEDNPIVSEVTFGESSSGAAVVQGSFISGDQAHAAFGSHGGSSALESRETTINNARRKLRAVSHALGIPEYITDAAHQWYKLALHQNFVQGRRSQNVIASCLYIACRKEKTHHMLIDFSSRLQVSVYSIGATFLKMVKRLHITNLPLADPSLFIQHFAEKLDLGDKKIKVVKDAVKLAQRMSKDWMYEGRRPAGIAGACILLACRMNNLRRTHSEIVAVSHVAEETLQQRLNEFKNTKSAKLSIKEFREGDSSEPSTQPPSFTKNRRNEMRIKEKLKKDELYETSEEALSKNPILTQVLGEQGLSSKEVLFYLEKFSKQREQVRHRIKTTHGIDNSNVFSSQDALDGDNNSKKRSVAEMETDEISVNVDSDDEEEEENSKFQDQIDGYSLENDPYRPKNLHLLPTTDSLLAKVEDDPDNLDDVDDEELDAQLLDEEASRLKERIWIGLNGDFLLEQESKRLKQEADLATGNTSGKKKRKPRKKVTKKENDEEAILAELDPNGLQAALKYAEENGESTTADSVKNMLQKASFSKKINYDAIDGLFK
>XP_003682682_Torulaspora_delbrueckii
MPVCKACKGTEFERDLSNANNDLVCKNCGVVSEDNPIVSEVTFGETSGGAAVVQGSFIGAGQTHASFGSHGGSSALESREATLNNARRKLRAVSHALNIPEYITDAAFQWYKLALANNFVQGRRSQNVIAACLYVACRKEKTHHMLIDFSSRLQVGVYSIGATFLKMVKRLHITKLPLADPSLFIQHFAEKLDLGDKKIKVVRDAVKLAQRMSRDWMYEGRRPAGIAGACILLACRMNNLRRTHSEIVAVSHVAEETIQERLNEFKGTKAGKLSINEFRNDETTEPGAQPPSFTRNRINEKKLKRKLGNNDVNETSEEALNRNPILTQILGEQGLSSKEVLYYLKQFSQRREQVIQGMKSTHGIDDAHVHGEKKLNDEIDGYSLETDPYRPRNLHLLPTTESLLSKVVDDPENLEDADDEELEALLLDDEASKMKERIWIGINGDYLLEQESKRLKMEADAATGNTSGKRRRPNRRKKKPTDIDAAGAASMMSELKDESGLQAALKAAEESGDFTAADSVKTCYKKPVFRRKSTTMQLMVYSSEL
>XP_037144742_Zygotorulaspora_mrakii
MAVAVCKNCKGTSFIRDTSNANQDLVCESCGYVCEDNPIVSEVTFGETSSGAATVQGSFIAAGQAHSGSTALESREATLNNARRKLRAVSHALHIPEYITDAAFQWYKLALAHNFVQGRRSQNVIASCLYIACRKEKTTHMLIDFSSRLQVSVYSIGATFLKMVKRLHITNLPLADPSLFIQHFAEKLDLGDKKVKVARDAVKLAQRMSHDWMYEGRRPAGIAGACILLACRMNNLRRTHSEIVAVSHVAEETIQHRLNEFKNTNAAKLSINEFRSVESSGESAAPPSFVKNRINERKLKSKLESAEKNETSEEALKKNPILNQLLGDQELSSKEVLFYLKKFSERREHSLKTIKSTHGIDDHHVHRTESSNKRSLEGDSEHGENTRGDTQTETPPTKVLKLVNGVAEWSNNNDVKDKIDGYSLETDPYRPRMLHLLPTTSSLLAKVSDDPENLEDADDGELDTFLLDEEASKLKERIWIGINGDFLLEQETKRLKSEADIAAGNTSGKKKRGTRRRKDKSQMDALDAANVMNQLGDESGLKAALKSAEESGDFSTADSVKNMLQKASFSKKINYEAIDGLFNQ
>XP_002496141_Zygosaccharomyces_rouxii
MLTCKNCKSTDFVKDVTNANNDLVCQSCGTVAEDNPIVSEVTFGENSSGAAVVQGSYIGKGQSGASMSAHGGSSALESRQVTLNNAYRKLRAVSFALNIPEYITDAAHQWYKLALHYNFVQGRRSQNVIAACLYIACRKERTHHMLIDFSSRLQVSVYSIGATFLRMVKRLNITKLPLADPSLFIQHFAEKLDLGDKKIKVAKDAVKLAQRMSRDWMYEGRRPAGIAGACVLLACRMNNLRRTHSEIVAVSHVAEETIQQRLNEFKNTKTGKLSINEFRSDDTPEPGAQPPSFTRNRLNERKLRENLDKDETSEEALNRNPILTQVLGEQELSSREILFYLKQFTQKREQVVNTLKSTHGIDDSDVLKKKRKRSRNDAEGEDDVEEEEEEEEENGADDNETFEEQGAEWLRKHSGQGRHFQDAIDGYSLEKDPYRPTNLHLLPNSQSFLSKVSDDAENLDDVDDDELESQLLDEEASKLKERIWIGINGEYLLEQESKRLKLEADIAAGNTSSKRKRGNRRRKRKTEMDVDQAISTMSSIDDPTSLHSALQAAEQKGDFSTADSVKNMLQKASFSKKINYDAIDGLFG
>XP_003647125_Eremothecium_cymbalariae
MPKCKNCGHTEFERDLSNANNDLVCKSCGVVSEDNPIVSEVTFGETSSGAAVVQGSFIGAGQAHAAFGVRGGTSALESREATLNNARRKLRAVSHALQIPEYVTDAAFQWYKLALAYNFVQGRRSQNVIASCLYVACRKEKTHHMLIDFSSRLQVSVYSIGATFLKLVKALHITDLPLADPSLFIQHFAEKLDLGDKKIKVVKDAVKLAQRMSKDWMYEGRRPAGIAGACLLLACRMNNLRRTHSEIVAVSHVAEETLQQRLNEFKNTNSGKLSIKQFRDVDEDDQALQEGSKPPSFQRNRIKEKKLKERIQTDHMEADDEALSKNPILSQVLGEQQLSSREVLYYLKQISDRREQALIKLRSTENGSDGENLKNSFKEHDREKRLHADMVEGKEELQLTEVGTDAVSGKNFQDDIDGYSLEKDPYRPRNLHLLPTTRTLLSKVSDDPENLEDVDDDELNAHILDEEAFRLKERIWIGINGEYLLEQESKRLKQEADLASGNTSLKKRRGGKQKRNKPPIIRDLPPGALLVADETGIQSVLQAVQEPTTADSVKNMLQKTSFSKKINYDAIDGLFGR
>NP_984648_Eremothecium_gossypii
MAKCKNCGHTEIVVDLSNANNDRVCKACGVVSEDNPIVSEVTFGETSSGAAVVQGSFVAAGQAHAAFGPHGTSALESREATLNNARRKLQAVSHALQIPEYVREAAFQWYQLALSNNFVQGRRSQNVIAACLYVACRKEKTHHMLIDFSSRLQVSVYSIGATFLKMVKVLHIVKLPLADPSLFIQHFAEKLDLGDKKIKVVKDAVKLAQTMSKDWMYEGRRPAGIAGACLLLACRMNNLRRTHSEVVAVSHVAEETLQQRLNEFKNTKSGNLSIKQFRDTSTEEEVQQSDSKPPSFRRNRLKETKLKEKGPAEHLETSDQALARNPILSQVLGGQEVTSKEVLFYLKQISERRERALSKRRDQGNNDSPDAHSQAGDKRSRGDASGSDYEDQDGSRLDSDASSEHSQGQIDGYSLETDPYRPRNLHLLPTSESLLSKVSDDPENLEDVDDEELEAHILDEEASKLKERIWIGINGEYLLEQESKRLKLEADLASGNTSLKKKRSSKKRKTDASNLLPEALAAADPTGIQPALQVAEASGDLTTAESVKNMLQKTSFSKKINYDAIDGLFGG
>XP_451240_Kluyveromyces_lactis
MASTLQVSSRKCKNCGSTDFVRDISNTTNELICKVCGLVTEENSIVSEVTFGEASNGAAVIQGAFVSANQAHPTFMSHSGQNALMSRETTLNNARRKLKAVSYALNIPEYVTDAAFQWYRLALSNNFVQGRKSQNVIAACLYIACRKERTHHMLIDFSSRLQVSVYSIGATFLKLAKKLQIVKLPLADPSLFIQHFAEKLELGDKKIKVIRDAVKLAQTMSRDWMYEGRRPAGIAGACLLLACRMNNLRRTHSEIVAISHVAEETLQQRLNEFKNTTSAKLSVKEFRDDETEVNEGERSAESKPPSFDKNRLKEKKIKDSLDTKEMLETSEEAVSRNPILTQVLGAQELSSKEVLYYLKKLSERRKAEFSRIKATHGIDGEDLHKTEKDKKRSLDEIDGYSLEKDPYRPRNLHLLPTTASLLSKVSDHPENLDDVDDAELDSHLLDEEASKLKERIWIDINGDYLIEQESKRLKQEADLASGNTSLRKKRSKRTNRNQSSASIVKVQVDGLPLDVSVDDADAVDVVAAGGVKNLLQKTTFSKKINYDAINGLFGQK
>XP_022673858_Kluyveromyces_marxianus
MASVATRKCKNCGSTDFGRDISNTTNELICKECGLVTEENSIVSEVTFGETSNGAAVIQGSFVSANQAHPSFMSHSGQNALMSRETTLNNARRKLKAVSYALNIPEYVTDAAFQWYKLALSHNFVQGRKSQNVIAACLYIACRKERTHHMLIDFSSRLQVSVYSIGATFLKLAKKLHIVNLPLADPSLFIQHFAEKLELGDRKIKVIKDAVKLAQTMSRDWMYEGRRPAGIAGACLLLACRMNNLRRTHSEIVAISHVAEETLQQRLNEFKNTTSAKMSVKEFRNDETELKDGERSKDAKPPSFEKNRLKEKKIKDSLDTNEMLETSEEALSKNPILTQVLGAQELSSKEVLYYLKQLSERRKTEFSRIKATHGIDGKDLPSEENNEDENEKKRTIDDIDGYSLEKDPYRPKNLHLLPTTASLLSKVSDHPENLEDVDDAELDSHLLDEEASKLKERIWIDINGDYLLEQESKRLKQEADLASGNTSLRKKRTKRAKKQNTDAASIVKVQMDGLPLDVSLDETTAVEVAAAGSVNNILQKNSFSKKINYDAIDGLFGQK
>XP_022628821_Lachancea_lanzarotensis
MPKCKVCGGVNFIKDIANANNDTVCQDCGTVAEDNPIVSEVTFGESSSGAAVVHGSYVGAGQSHAAFGPRGGSSALESREATINNARRKLRAVSHALIIPEYVTEAATQWYTLALANNFVQGRRSQNVIAACLYIACRKEKTHHMLIDFSSRLQVSVYSIGATFLKMVKVLHITNLPLTDPSLFIQHFAEKLDLGDKKIKVVKDAVKLAQRMARDWMYEGRRPAGIAGACLLLACRMNNLRRTHSEVVAVSHVAEETLQQRLNEFKNTKSGKLSINEFREEDDDEDSTKGTESHPPSFARNRLKEKKLRQKTLGNEFETSEEALTRNPILSQVLGAQELSSREVLYYLKQFSRRREKSQETEESTGLPLRQTDEQREKSETGRSDAPVSGDAGSASEQLNFQDSIDGYSIETDPHRPRNLHLLPTTSSLLAKVADDPEDLQDVDDEELEAQLLDEEASRLKERIWIGINGDFLLEQESNRLKQEADLASGNASAKKRESTRRRKRKPASEAEGILADIKDDSGLQAALKLAEDSGDITTADNVKNMIQKSSFSKKINYNAIDGLFGGG
>XP_002555920_Lachancea_thermotolerans
MAKCKVCGGVDFERDISNANNDLVCKDCGTVSEDNPIVSEVTFGESSSGAAVVHGSYVGAGQSHAAFGPRGGSSALESRQATINNARRKLRAVSHALGIPEYVTDAATQWYTLALSNNFVQGRRSQNVIAACLYIACRKEKTHHMLIDFSSRLQVSVYSIGATFLKMVKALHITKLPLADPSLFIQHFAEKLDLGDKKIKVVKDAVKLAQRMARDWMYEGRRPAGIAGACLLLACRMNNLRRTHSEIVAVSHVAEETLQQRLNEFKSTKSGKLSINEFRDDAAVESEAQPPSFQRNRAKEKRLRQKIVENEFETSDEALTRNPILSQVLGAQELSSREVLYYLKQFSQRREKNTQRENISSSTNGLRTHGEATGHSEDAAVSSDSEAGTEHRPDADVDPNSRSHFQDAIDGYSVETDPHRPRNLHLLPTTSALLSKVADDPEDLQDVDDEELDSQLLDEEASKLKERIWIGINGDFLLEQESKRLKQEADMASGNASVKKRGGPRRKRKAASDADGVLADIKDDSGLHAALKLAEDTGDFTTADNVKNMIQKSSFSKKINYNAIDGLFGSS
>XP_020061369_Aspergillus_aculeatus
MGRLASLKPTGSTPIRRPQPISRPQPVRPTTHPKTTTCPNPGCPAPHIVEDEGQKVCSGCGTVISEANIVSEVTFGETSSGAAVVQGTFVGEDQSHVRSTGPGRFHGGTESRELTEANGNRYITQLSRALMIPESASKAATQVFKLAVGLNFIQGRRTKTVAAVSLYIACRRQDGNTVMLIDFADVLMLNVFKLGRTYKALLEELRLGGTIFLMNPIDPESLIYRFAKQLEFGPSTMQVASEAVRIVQRMNRDWMTTGRRPAGICGAALILAARMNNFRRTVREVVYVVKVTEITISQRLNEFSSTESGELTVDQFRSVQLENAHDPPSFARSREGRKPSRSFKRKPAETAAEIEGDVPEAQQPRRVDSDGFAIPNLPIDPALMATNLSQRRQSTASVTSDATSEFGEDAPAGRPKGKRPQLPLPSPEQVASEEALENEMASYLTQGSNMVESTVIPPKPAVSDSTEIDAAEFESDPEVAHCLLTPAEVEIKERIWVHENKDYLRAQQAKALKRALAEAENQPGADGRVNKPRKRRKGRLGDVTYLEGEGEDGDGRSTRASTPAEATRRMLERRGFSKKINYRLLDSLFDDGGADESSKAKAESLSRSRSRSQSVFSRRSASIEPEAVTRRAGLATASTASPSVPAVSSTVPPAVREPAQQGAQPGPTTTTTERPAANEEALGPAAGEKSGYSDDEQEEDDYDDDEDAEDGVEAAFAGHYGDYYDEGSDYYDSD
>XP_001271268_Aspergillus_clavatus
MSASRPPMRPPIPSRAGPRAPPVGRLASLRAPTPTPIKRPQSIARPQAARPTTHPKTTTCPNPGCPAPHIVEDDGHKVCSGCGTVISEANIVSEVTFGETSSGAAVVQGAFVGEDQTHVRSYGPGFQRGGAMESREITEQNGNRYINQLSRALNIPESAMKAAGQVFKLAVGLNFIQGRRTKTVAAVCLYIACRRQDGNTVMLIDFADVLMVNVFKLGRTYKALLDELRLGGNVFLMNPIDPESLIYRFAKQLEFGTATMQVASEAVRIVQRMNRDWMTTGRRPAGICGAALILAARMNNFRRTVREVVYVVKVTEITINQRLNEFSSTESAELTVDQFRSVQLENSHDPPSFTRAREGRKPSRSLKRKAPETAAEIEEDMSDVDNAEPRRVDADGFAIPSLPIDPALIAADGGRRRSSIASTVNEVASEAIEEDLAKSKPGRPTKRQKLPSPTPDQVASEEALEVEMTTLLKEGSTLIESAGSTQESRRQIPDSVEIHASEFESDPEVADCLLSPAEVEIKERIWVHENKEYLRIQQAKALKRALAEAESQPGMRKPRKRRKGRLGDVTYLEGDGEDADGRSTRASTPAEATRRMLERRGFSKKINYRLLESLFGDEGADDATKAKAETMSRSRSRSQSVISRRSASVEPRAMPLSTAKPVGSPAPPAGPTQPPGEKPLLQLGIQADKADRAHANEEVLGPAPGADGKPADAAEEDDYDDDEEDDDDDDPDGVDAAFAGQYGDYYDEGSDYDSD
>XP_001263190_Aspergillus_fischeri
MSAFRPNMRPSMTPRSGPRAPPVGRLASLKAPTPTPIKRPQPIARPQAARPTTHPKTTTCPNPGCPAPHIVEDDGQKVCSGCGTVISEANIVSEVTFGETSSGAAVVQGTFVGEDQTHVRSYGPGFQRGGAMESREITEQNGTRYINQLSRALNIPESAMKAAGQVFKLAVGLNFIQGRRTKTVAAVCLYIACRRQDGNTVMLIDFADVLMVNVFKLGRTYKALLDELRLGGNVFLMNPIDPESLIYRFAKQLEFGTATMQVASEAVRIVQRMNRDWMTTGRRPAGICGAALILAARMNNFRRTVREVVYVVKVTEITINQRLNEFSSTESAELTVDQFRSVQLENAHDPPSFTRAREGRKPSRSVKRKASDTAAEIEGDMQDATPAEPRRLDADGFAIPSLPIDPALTTADSGRRRASVTSVLNEVVSEVGQESAIAKSARPAAPKRPKLPPPTPDQIASEEALENEMTALLSKGSNMIESVASGQEQENKVSDRAEIDASEFEDDPEVANCLLSSAEVEIKERIWVHENKDYLRTQQAKALKRALAEADSQPGMRKPRKRRRGRLGDVTYLEGDGDDADGRSTRASTPAEATRRMLERRGFSKKINYRLLESLFGDEGADEAAKAKAESMSRSRSRSQSVASRRSASVEPRAISLAPAKPAASPAPPPRPAQFPGEKPLQPGVQVGKIERAHTNEEVLGPAPESEKIPDEEMDDYDDEEDDYEEDPDGVDAAFAGQYGDYYDDESDYGSD
>XP_041146249_Aspergillus_flavus
MSSSRPGMRPPFPSKAGPRAPPMGRLASLKSPNPAAIRRPQPIGRPQPAKPTTHPKTSTCPNPGCPAPHIVEDDGQKVCSGCGTVISEANIVSEVTFGETSSGAAIVQGTFVGEDQTHVRSYGPGFQRGGGAESREITEQNGNRYINQLARALNIPESASKAAGQVFKLAVGLNFIQGRRTKTVAAVCLYIACRRQDGNTVMLIDFADVLMINVFKLGRTYKALLEELRLGGNVFLMNPIDPESLIYRFAKQLEFGAATMQVASEAVRIVQRMNRDWMTTGRRPAGICGAALILAARMNNFRRTVREVVYVVKVTEITISQRLNEFGATESGELTVDQFRSVQLENAHDPPSFTRAREGRKPSRSFKRRPTETAADIEGDLTDAATTPSNIAPQQQKRVDADGFAIPSLPIDPALIAADGERRMSTTSVESEIAPEVGENPGKPARGRPKGSKARPLPTPTPDQIASEEALENEMTAYLTKGSNMIESTTVPRKAVSESAEIDEAEFESDPEVSNCLLSPAEVEIKERIWVHENKDYLRTQQAKALKRALEEADSQPGMHKPRKRRRGRLGDVTYLQGDGEDGDGRSTRASTPAEATRRMLERRGFSKKINYRLLESLFGEEGADEAAKAEGERMSRSQSVASRRSVSVEPEGISRRARLATPSTRANAPGSPAPTSVPARSVTEHTQQTGVTTDKAGQADAKENAAEPATDDKNGYSDEEPDDEYDDDEDPDGVEAAFAGQYDYYDEGSDYYDSD
>XP_754348_Aspergillus_fumigatus
MRPSMPPRSGPRAPPVGRLASLKAPTPTPIKRPQPVARPQAARPTTHPKTTTCPNPGCPAPHIVEDDGQKVCSGCGTVISEANIVSEVTFGETSSGAAVVQGTFVGEDQTHVRSYGPGFQRGGAMESREITEQNGTRYINQLSRALNIPESAMKAAGQVFKLAVGLNFIQGRRTKTVAAVCLYIACRRQDGNTVMLIDFADALMVNVFKLGRTYKALLDELRLGGNVFLMNPIDPESLIYRFAKQLEFGTATMQVASEAVRIVQRMNRDWMTTGRRPAGICGAALILAARMNNFRRTVREVVYVVKVTEITINQRLNEFSSTESAELTVDQFRSVQLENAHDPPSFTRAREGRKPSRSVKRKASDTAAAIEGNTQDATPAEPRRLDADGFAIPSLPIDPALTTADSGRRRASVTSVLNKVVSEVGEEAAIAKSARPAAPKRPKLPPPTPEQIASEEALENEMTALLSKGSNMIESVASGREQENKVSDRAEIDASEFEDDPEVANCLLSPAEVEIKERIWVHENKDYLRTQQAKALKRALAEADSQPGMRKPRKRRRGRLGDVTYLEGDGEDADGRSTRASTPAEATRRMLERRGFSKKINYRLLESLFGDEGADEAAKAKAESMSRSRSRSQSVASRRSASVEPRAISLATAKPAASPAPPRRSTQFPGEKPLQPGVQVGKIDSAHTNEEVLGPAPESGKIPEEEMDDYDDDEEEEDDYEEDPDGVEAAFAGQYGDYYDDESDYGSD
>XP_660720_Aspergillus_nidulans
MSARPGMRPPVPPRGPKPPVGRLASLKSPGATAIRRPQPVARPQPAKPTTHPKTTTCPNPSCPAPHIIEDDGQKVCSGCGTVVSEANIVSEVTFGESASGAAIVQGSFVGEDQTHSASKAAGQVFKLAVGLNFIQGRRTKTVAAVCLYIACRRQDGNTVMLIDFADVLMINVFKLGRTYKALLDELRLGGNVFLMNPIDPESLIYRFAKQLEFGPSTMQVASEAVRIVQRMNRDWMTTGRRPAGICGAALILAARMNNFRRTVREVVYVVKVTEITISQRLNEFSSTESGELTVDQFRSVQLENTHDPPSFTRARQGRKPARSIKRNAAETAAEIEEDAEGLEESEVPPRRVDADGFTIPNLPIDPALIQADKDSQSSAAVGGPEDSTAPLAKGRTKGNGRPKLPSPSPEQVASEEALENEMSEYLAKGSNMIESIECGATRPKKVVSDNPEIDEAEFDSDPEVSNCLLAPHEVEIKERIWVHENKDYLRTQQAKALKRALEEADAQPGDRKPRKRRKGRLGDVRYLEGEGEDGDGRSTRASTPAEATRRMLERRGFSKKINYRLLETLFGEDEGDEAAKEGEGGSRSRSQSVASRRGASIDPEGTKRPRFLGTTTPTKAARGPTPAAAPIPAHVEDPTYRRVPVTKTDSNPPTDPSTEVVGLAPADPQAVDPDDEDNDYDDDEGDEDDGVDAAFSGHYGDYYDEGSDYYDSD
>XP_001400004_Aspergillus_niger
MSVPRPGMRAPIPPRSGPRPPMGRLASLKSPNPTPIRRPQPISRPQPARPTTHPKTSTCPNPGCPAPHIVEDDGQKVCSGCGTVISEANIVSEVTFGESSSGAAVVQGTFVGEDQSHVRSYGPGFQRGGAESREITEQNGNRYITQLSRALTIPESAMKAAGQVFKLAVGLNFIQGRRTKTVAAVCLYIACRRQDGNTIMLIDFADVLMINVFKLGRTYKALLDELRLGGNVFLMNPIDPESLIYRFAKQLEFGSATMQVASEAVRIVQRMNRDWMTTGRRPAGICGAALILAARMNNFRRTVREVVYVVKVTEITISQRLNEFSSTESGELTVDQFRSVQLENAHDPPSFARAREGRKPSRSFKRRPTETAAEIEGDIQEAQQHRRVDSDGFAIPSLPIDPALLAASGGQRRHSTASAASEAISDAGEEHAKSGRQKGPKRPPLPAPSPDQIASEEALENEMTALLSKGSNMFESSAGPPKKVVSDNTEIDAAEFESDPEVSNCLLSPAEVEIKERIWVHENKDYLRAQQAKALKRALAEADSHPGADGRVHKPRKRRRGRLGDVTYLEGEGEDGDGRSTRASTPAEATRRMLERRGFSKKINYRLLESLFGDEGADEASKPKEESLSRSQSRSQSVVSRRSASIEPEAASSQPAGASLSAAAPARGSAVPAAQAPTDQGGKASENEQVLGPADGAKNEYSDDEQEDDYDEDDDMEDDGVDAALAGTYGDYYDEGSDYGSD
>XP_015404956_Aspergillus_nomiae
MSTSRPGMRPPFPPKAGPRAPPMGRLASLKSPNPAAIRRPQPIGRPQPAKPTTHPKTSTCPNPGCPAPHIVEDDGQKVCSGCGTVISEANIVSEVTFGETSSGAAIVQGTFVGEDQTHVRSYGPGFQRGGGAESREITEQNGNRYINQLSRALTIPESASKAAGQVFKLAVGLNFIQGRRTKTVAAVCLYIACRRQDGNTVMLIDFADVLMINVFKLGRTYKALLEELRLGGNVFLMNPIDPESLIYRFAKQLEFGAATMQVASEAVRIVQRMNRDWMTTGRRPAGICGAALILAARMNNFRRTVREVVYVVKVTEITISQRLNEFSATESGELTVDQFRSVQLENAHDPPSFTRAREGRKPSRSFKRRPTETAADIEGDLTDAATTPSNIAPQQPKRVDADGFAIPSLPIDPALIAADGERRTSTTSVESEVASEASETPGKPARGRPKGSKARPLPTPTPDQIASEEALENEMTAYLTKGSNMIESTTVPRKAISESAEIDEAEFESDPEVSNCLLSPAEVEIKERIWVHENKDYLRTQQAKALKRALEEADSQPGMHKPRKRRRGRLGDVTYLQGDGEDGDGRSTRASTPAEATRRMLERRGFSKKINYRLLESLFGEEGADEAAKAEGERMSRSQSVASRRSVSVEPEGISRRARLVTPSTRANPPGSPAPTSVPARSVTEHTQQTGVTTDKTGQADLKENAAEPATDDKNGYSDEEPDDEYDDDEEDPDGVDAAFAGQYGDYYDEGSDYYDSD
>XP_023091566_Aspergillus_oryzae 
MGRLASLKSPNPAAIRRPQPIGRPQPAKPTTHPKTSTCPNPGCPAPHIVEDDGQKVCSGCGTVISEANIVSEVTFGETSSGAAIVQGTFVGEDQTHVRSYGPGFQRGGGAESREITEQNGNRYINQLARALNIPESASKAAGQVFKLAVGLNFIQGRRTKTVAAVCLYIACRRQDGNTVMLIDFADVLMINVFKLGRTYKALLEELRLGGNVFLMNPIDPESLIYRFAKQLEFGAATMQVASEAVRIVQRMNRDWMTTGRRPAGICGAALILAARMNNFRRTVREVVYVVKVTEITISQRLNEFGATESGELTVDQFRSVQLENAHDPPSFTRAREGRKPSRSFKRRPTETAADIEGDLTDAATTPSNIAPQQQKRVDADGFAIPSLPIDPALIAADGERRMSTTSVESEIAPEVGENPGKPARGRPKGSKARPLPTPTPDQIASEEALENEMTAYLTKGSNMIESTTVPRKAVSESAEIDEAEFESDPEVSNCLLSPAEVEIKERIWVHENKDYLRTQQAKALKRALEEADSQPGMHKPRKRRRGRLGDVTYLQGDGEDGDGRSTRASTPAEATRRMLERRGFSKKINYRLLESLFGEEGADEAAKAEGERMSRSQSVASRRSVSVEPEGISRRARLATPSTRANAPGSPAPTSVPARSVTEHTQQTGVTTDKAGQADAKENAAEPATDDKNGYSDEEPDDEYDDDEDPDGVEAAFAGQYDYYDEGSDYYDSD
>XP_040637961_Aspergillus_ruber
MSTRPGMRAPMPSRPGSRAPVGRLASLKPSNPTPIRRPQPIARPQPTKPTTHPKTSTCPNLGCPAPHIVEDDGQKVCSGCGTVISDANIVSEVTFGETSSGAAMVQGTFVGEDQSHVRSYGPGFQRGGNMESREITEQNGNRYINQLARALIIPESAAKAAGQVFKLAVGLNFIQGRRTKTVAAVCLYIACRRQDGNTSMLIDFADVLMINVFKLGRTYKALLEELRIGGNVFLMNPIDPESLIYRFAKQLEFGSATMQVASEAVRIVQRMNRDWMTTGRRPAGVCGAALILAARMNNFRRTVREVVYVVKVTEITISQRLNEFSSTESGELTVDQFRSVQLENAHDPPSFTRAREDRRPGRRAKRKIPETAAEIEDDDYEESPERRVDADGFAIPSLPIDPALTNAATGRRPSAPSAVSDASEAVEESSKSKPSQPKGSKPRQVPFQPSAEQVASENALEDEMTAFLTKGSKMVETASYPNQSQETNRKSISDSTEIDASEFESDPEVANCLLRPSEVEIKERIWVHENKDYLRTQQAKALKRALAEADSGPGMHKPRKRRRGRMGDVTYLEGEGEEGDGRSTRASTPAEATRRMLERRGFSKKINYRLLDSLYGEEGAESKPDGASRSQSVVSGRSVSVEPESTSRRTGVFTSSATAKPTASSAPAPVPAPARAATVKAQPNEEVLGPASGPNNNEEVVGEAPENEDDYDEEDDEEEGDDGVDAAFAGNYGDYYDDDSDAYDSD
>XP_040704434_Aspergillus_sydowii
MSARPGMRQPVPPRAGPKPPVGRLASLKSPGATAIKRPQPVARPQPARPTTHPKTTTCPNPSCPAPHIIEDDGQKVCSGCGTVVSEANIVSEVTFGESASGAAIVQGSFVGEDQTHVRSYGPGFQRGGTMESREITEQNGNRYINQLARALTIPESASKAAGQVFKLAVGLNFIQGRRTKTVAAVCLYIACRRQDGNTVMLIDFADVLMINVFKLGRTYKALLDELRLGGNVFLMNPIDPESLIYRFAKQLEFGPSTMQVASEAVRIVQRMNRDWMTTGRRPAGICGAALILAARMNNFRRTVREVVYVVKVTEITISQRLNEFSSTESGELTVDQFRSVQLENTHDPPSFARAREGRKPVRSVKTKAAETAAEIEEDAEEPELTQPRRVDADGFVIPSLPIDPALIQVDKDSQQPSSPPTTTGEQGLTAGHAKGNGRPKLPSPSPEQLASEEALETEMSEYLANGSKMVESIEGGTAPPKKVVSDSPEIDETEFESDPEVSNCLLSAPEVEIKERIWVHENKEYLRTQQAKALKRALAEADSQPGDRKPRKRRKGRLGDVRYLEGEEDGDGRSTRASTPAEATRRMLERRGFSKKINYRLLETLFGDEEDEGAKESENDGRSRSQSYNQGAPAGIIGNENFLSIVGHPGSAVLGFIVGIYNIGCLVGTAVAFLTSDRLGFRKSMWVAMGILTAGAFPQAFAYSRAQVLAFRFVSGIGTGIMSSIVPVYQSELCEARNRGMYVCSQPLAVGVGISAAYWFDYGMSFAPGSISWRLPIAFQVLFTIIVTILLVGLPESPRWLCRRGLNDEAVRVLCDFYDRPKNDPKVVNDAEGIFRAIELDSLRGEYRWSQLLKKDEIQTGRRVLLAYGLQFINQMGGVNMIVVILEVNVGLDPKTSLLLGGVIQIMFVVGSFYPTFYSDRLGRKKPMMWGSFGLFICMMMISILLSFRGTAEEKEAGSASVAFFFLFMLIFGASTNCVPWVYGPELLPMHVRTKGNAIGISANWLWNFFVAMIGPTLITDLQWKGYLIFMFMNLAFLPILYFYYPETANLSLEEIDSLFMVKGPWGSRG
>XP_001213302_Aspergillus_terreus
MSASRPGMRPPFPSKAGPRAPVGRLASLKPPSSTQIKRPQSISRPQPTRPTTHPKTTTCPNPGCPAPHIVEDDGQKVCSGCGTVISEANIVSEVTFGESSSGAAVVQGTFVGEDQSHVRSFGPGFQRGGAMESREITEQNGSRYINQLSRALNVPESAMKAAGQVFKLAVGLNFIQGRRTKTVAAVCLYIACRRQDGNTVMLIDLADVLMINVFKLGRTYKALLDELRLGGNVFLMNPIDPESLIYRFAKQLEFGPSTMQVASEAVRIVQRMNRDWMTTGRRPAGICGAALILAARMNNFRRTVREVVYVVKVTEITISQRLNEFSSTESGELTVDQFRSVQLENAHDPPSFTRARDGRKPSRSFTKRGGAETAAEIEGDLHDVNATASSSRQASQAKRVDADGFAIPPLPIDPALTPTESDQRPERSAVEELVAEMDEESARAKSERAKGSRSKQLPVPSADQVASEEALENEMTALLSKGSNMIESTVEPKKVVSDSADIDETEFESDPEVSNCLLSPAEVEIKERIWVHENKDYLRTQQAKALKRALAEADSGPGMHKPRKRRRGRMGDVTYLEGEGEDGDGRSTRASTPAEATRRMLERRGFSKKINYRLLESLFGEEGADEAAKAKAESMSRSRSQSVISRRSASIEPEAASKRARIATPATSSKPAGSPAPPGRVAAEKPTGVGVGVDKPEHTDAGGPEPGTTAEDNEEPEDDYDEEDDEDEADGDDGLDAAFAGRYEEDYYDDYYGDSD
>XP_022486201_Penicillium_arizonense
MSAPKPAPKPGARPTIPPPRRAPVGRLASLKPPGPTPIKRPQSIGRPQPPRPTTHPKTSNCPNPGCPAPHIVEDEGVKVCSGCGTVISESNIVSEVTFGESSSGAAVVQGSFVGEDQTHVRSYGPGFQRGGAMESREMTEQNGNRYMLQLSRALTIPESATKAAGQVFKLAVGLNFIQGRRTKTVAAVCLYIACRRQNGNTVMLIDFADVLMVNVFKLGRTYKALLDELRLGGNVFLMNPIDPESLIYRFAKQLEFGQSTMAVAGEAVRIIQRMNRDWMTTGRRPAGLCGAALILAARMNNFRRTVREVVYVVKVTEITISQRLNEFSSTESGELTVDQFRSVQLENTHDPPSFTRGREGRHPRIKKKVPETAAEIEDDLTDSEAGSVPPRRLDADGFTIPNLPIDPALTGRRSSVVAKAVTDVAEEFETEASSKGKRRQPAPEPPAEELASEKALEDEMRTMLAQGSNLVESATEPERPPVSDSTEIDAAEFEDDPEVANCLLLPAEVEIKESIWVTENKEYLRTQQAKALKRAMEESEGGTTSRKPRKRRRGRLGDVTYLEGEGEEGRSRASTPAEATRRMLERRGYSKKINYSLLDTLYGGEGADAKAESMSRSQSRSQSVISRRSASIEPQAASRRATPSDAKPALPPSTTAAPLPTPPATQNTQEPTKEDGSAAANPDPDDQDDYDEDDGEEDGVDDAFAGNYGEYESDYDYDD
>XP_014531611_Penicillium_digitatum
MSAPRSGARPIPPRGPRPPVGRLASLKPPNSTPINRPTALGRPQPPRPTTHPKTSNCPNPGCPAPHIVDDGGVKVCTGCGTVISENNIVSEVTFGESSSGAAVVQGSFVGEDQTHVRSYGPGFQRGGAMESREMTEQNGNRYMLQLSRALTIPESATKAAGQVFKLAVGLNFIQGRRTKTVAAVCLYIACRRQNGNTVMLIDFADVLMINVFKLGRTYKALLDELRLGGNVFLMNPIDPESLIYRFAKQLEFGPSLMAVAGEAVRIVQRMNRDWMTTGRRPAGLCGAALILAARMNNFRRTVREVVYIVKVTETTISQRLNEFGSTESGELTVDQFRSVQLENTHDPPSFTRGREGRKSRIKKLPETAAELEDNDSPTESEAESVQPPRIDADGFAIPSLPIDPALTAISHGRRASVIAKAVNEVVEDIKNEPVHSKGKGKRQPTPEPSAEQVASEAALEDEMRSMLAQGSSMIESIGSEQPTRPTVSDSTEIDAAEFEDDPEVANCLLLPAEVEIKESIWVTENKEYLRTQQAKALKRALEESTGGGAPRKPRKRRRGRLGDVTYLEGEGEDGRSSRASTPAEATRRMLERRGYSKKINYSLLDTLYGGEGGDAKSQSMSRSQSRSQSVISRRSASIEPEAASRSRRATPSDAKYDAKFIRPSSTAPLPTPLSTAPFTTQDAKPAMAESGPVHKGEADPEEEEEEDEEDDYDDDEKDDGLDDAFAGNYESDYDYGDDDD
>XP_016594094_Penicillium_expansum
MSAPRSGARPIPPRGPRPPVGRLASLKPPNSTPINRPTAIGRPQPPRPTTHPKTSNCPNPGCPAPHIVDDGGVKVCTGCGTVISENNIVSEVTFGESSSGAAVVQGSFVGEDQTHVRSYGPGFQRGGAMESREMTEQTGNRYMLQLSRALTIPESATKAAGQVFKLAVGLNFIQGRRTKTVAAVCLYIACRRQNGNTVMLIDFADVLMINVFKLGRTYKALLDELRLGGNVFLMNPIDPESLIYRFAKQLEFGPSLMAVAGEAVRIVQRMNRDWMTTGRRPAGLCGAALILAARMNNFRRTVREVVYIVKVTETTISQRLNEFGSTESGELTVDQFRSVQLENTHDPPSFTRGREGRKSRIKRLPETAAELEDDDSPTESETESVQPPRIDADGFAIPSLPIDPALTATSHGRRASVIAKAVNEVVEDIKNEPFHSKGKGKRQPTPEPSAEQVASEAALEDEMRSMLAQGSTMIESVGSDQPPRPTVSDSTEIDAAEFEDDPEVANCLLLPAEVEIKESIWVTENKEYLRTQQAKALKRALEESTGGGTPRKPRKRRRGRLGDVTYLEGEGEDGRSSRASTPAEATRRMLERRGYSKKINYSLLDTLYGGEGGDAKSQSLSRSQSRSQSRSQSVISRRSASIEPEAASRSRRATPSDAKFDAKFIRPSSTAPLPTPPSTAPIITQDAKPAMAEGGPVNKVEAEPEEEDDDEEDDYDDDDKDDGLDDAFAGNYESDYDYGDDDD
>XP_040647367_Penicillium_griseofulvum
MSAPRSGARPIPPRGPRPPVGRLASLKPPNSTPINRPTAIGRPQPPRPTTHPKTSNCPNPGCPAPHIVDDGGVKVCTGCGTVISENNIVSEVTFGESSSGAAVVQGSFVGEDQTHVRSYGPGFQRGGAMESREMTEQNGNRYMLQLSRALTIPESATKAAGQVFKLAVGLNFIQGRRTKTVAAVCLYIACRRQNGNTVMLIDFADVLMINVFKLGRTYKALLDELRLGGNVFLMNPIDPESLIYRFAKQLEFGPSLMAVAGEAVRIVQRMNRDWMTTGRRPAGLCGAALILAARMNNFRRTVREVVYIVKVTETTISQRLNEFGSTESGELTVDQFRSVQLENTHDPPSFTRGREGRKIRVKNMPETAAELEDDGTPAESEAESVQPHRVDADGFAIPNLPIDPALTANGHGRRPSVIAKAVNDVVEDIKNEPTHSKGKGKRQPTPEPSAEQVASEAALEDEMRSMLAQGSTMIESMGSDQPPRPTVSDSAEIDAAEFEDDPEVANCLLAPAEVEIKESIWVTENKEYLRTQQAKALKRALEEATGGGAPRKPRKRRRGRLGDVTYLEGEGSEGGRSRAATPAEATRRMLERRGYSKKINYSLLDTLYGGEGADAKARSMSRSQSRSQSVLSRRSASIEPETASRSRRATPADAKFDSKFIRPTSTTPLPTPPSTIPNMTQDAKPAMINDPLVDKIEAEPEDEDEDEDDYDDDEKDDGVDDAFAGNYESDYDYGDDDD
>XP_038931496_Penicillium_roqueforti
MSAPRSGARPIPPRGPRPPMGRLASLKPPNSTPINRPTAIGRSQPPRPTTHPKTSNCPNPGCPAPHIVDDGGVRVCTGCGTVISENNIVSEVTFGESSSGAAVVQGSFVGEDQTHVRSYGPGFQRGGAMESREMTEQTGNRYMLQLSRALTIPESATKAAGQVFKLAVGLNFIQGRRTKTVAAVCLYIACRRQNGNTVMLIDFADVLMINVFKLGRTYKALLDELRLGGNVFLMNPIDPESLIYRFAKQLEFGPSLMAVAGEAVRIVQRMNRDWMTTGRRPAGLCGAALILAARMNNFRRTVREVVYIVKVTETTISQRLNEFGSTESGELTVDQFRSVQLENTHDPPSFTRGREGRKIRIKKLPETAAELEDDDSPTESEAESVQPPRIDADGFAIPSLPIDPALTASSLGRRASIISKAVNEVVEDIRNEPIHSKGKGKRQPTPEPSAEQVASEAALEDEMRSMLAQGSSMIESVGSDQPPRPTVSDSTEIDAAEFEDDPEVANCLLLPAEVEIKESIWVTENKEYLRTQQAKALKRALEESTGGGTPRKPRKRRRGRLGDVTYLEGEGEDGRSSRASTPAEATRRMLERRGYSKKINYSLLDTLYGGEGGDAKTQSLSRSQSRSQSVVSRRSASIEPQAATRSRRATPSDAKSIRPGSTAPLPTPPSTAPDTIQGAKPLIAKDGPMNKLGTDPEEDEDEEDDYDDDDKDDGVDDAFAGNYESDYDYGDDDD
>XP_002561949_Penicillium_rubens
MSAPRSGARPIPPRGPRPPVGRLASLKPPNSTPINRPTAIGRPQPPRPTTHPKTSNCPNPGCPAPHIVDDGGMKVCTGCGTVISENNIVSEVTFGESSSGAAVVQGSFVGEDQTHVRSYGPGFQRGGAMESREMTEQNGNRYMLQLSRALTIPESATKAAGQVFKLAVGLNFIQGRRTKTVAAVCLYIACRRQNGNTVMLIDFADVLMINVFKLGRTYKALLDELRLGGNVFLMNPIDPESLIYRFAKQLEFGPSLMAVAGEAVRIVQRMNRDWMTTGRRPAGLCGAALILAARMNNFRRTVREVVYIVKVTETTISQRLNEFGSTESGELTVDQFRSVQLENTHDPPSFTRGREGRKSRVKRLPETAAELEDDDSPTESEAESVQPPRIDADGFAIPSLPIDPALTATSHGRRASVIAKAVNEVVEDIKNEPVHSKGKGKREPTPEPSAEQVASEAALEDEMRSMLAQGSNMIESVGSEQPPRPTVSDSAEIDAAEFEDDPEVANCLLLPAEVEIKESIWVTENKEYLRAQQAKALKRALEESTGGGTPRKPRKRRRGRLGDVTYLEGEGEDGRSSRASTPAEATRRMLERRGYSKKINYSLLDTLYGGEGGDAKAQSVSRSQSRSQSVVSRRSASIEPEAASRSRRATPSDAKFDAKFVRPSSTAPLPTPPSTAPITTLDAKPAMAKDGVDKIEAHPEEDEEEDEEDDYDDYEKDDGVDDAFAGNYESDYDYGDDDD
>XP_040818640_Penicillium_solitum
MSAPRSGARPIPPRGPRPPVGRLASLKPPNSTPINRPTAIGRPQPPRPTTHPKTSNCPNPGCPAPHIVDDGGVKVCTGCGTVISENNIVSEVTFGESSSGAAVVQGSFVGEDQTHVRSYGPGFQRGGAMESREMTEQNGNRYMLQLSRALTIPESATKAAGQVFKLAVGLNFIQGRRTKTVAAVCLYIACRRQNGNTVMLIDFADVLMINVFKLGRTYKALLDELRLGGNVFLMNPIDPESLIYRFAKQLEFGPSLMAVAGEAVRIVQRMNRDWMTTGRRPAGLCGAALILAARMNNFRRTVREVVYIVKVTETTISQRLNEFGSTESGELTVDQFRSVQLENTHDPPSFTRGREGRKSRVKRVPETAAELEDDDSPAESETESVQPPRIDADGFAIPSLPIDPALTANSHGRRASVIAKAVNEVVEDIKNEPIHSKGKGKRQPTPEPSAEQVASEAALEDEMRSMLAQGSNMIESVGSDQPPHPTVSDSTEIDAAEFEDDPEVANCLLLPAEVEIKESIWVTENKEYLRIQQAKALKRALEESTGGGTPRKPRKRRRGRLGDVTYLEGEGEDGRSSRASTPAEATRRMLERRGYSKKINYSLLDTLYGGEGGDAKDAKSQSMSRSQSRSQSVISRRSASIEPEAASRSRRPTPSDAKFDTKSIRPSSAVPLPTPPSTQDAKPAMAKDGLLNKVEADPEEDDDDEDDYDDDEKDDGVDDAFAGNYESDYDYGDDDD
>XP_022578799_Penicilliopsis_zonata
MGRLASLKNPNPVSIKRPQSVTRPQPTRPTTHPKTTTCPNPGCPAPHIVEDDGQKVCSGCGTVISESNIVSEVTFGESASGAAIVQGTFVGEDQTHVRSYGPGFQRGGGMESREITEANGNRYITQLARALNIPDSAMKAAGQVFKLAVGLNFIQGRRTRTVAAVCLYVACRRQDGNTVMLIDFADVLMINVFKLGRTYKSLLDELRLGGNVFLMNPIDPESLIYRFAKQLEFGSATMQVASEAVRIVQRMNRDWMTTGRRPAGICGAALILAARMNNFRRTVREVVYVVKVTEITINQRLNEFSSTESGELTVDQFRSVQLENSHDPPSFTRARDGRKPSRSIIRNAAEIEGDLPDTFSERPSQEPSGSRRVDSDGFAIPELPIDPALTAPNLERRPSITNIVNEIVAEVGEEAAKPKIGRPKGSKNAKLPPPTAEQVASEEALEDEMTALLSTGSNLIESATSTAAPNNTDEGRKPISESAEIDAAEFESDPEVANCLLSPAEVEIKERIWVHENKDYLRTQQAKALKRALEEASTRPGATKPRKRRRGRLGDVTYLEGEGGEDGDGRSTRASTPAEATRRMLERRGFSKKINYRLLESLFGEEGAAEEAKAKVQAEKDGRGTRSPSVAASARSISLEPEGIVTKRARLLTPSATAKPTVSPAPVVTGTTAVKPPAANEGHVNEKEEYPDEDDPDDEEDEEDDNDDGDDVDAAFAGTYGDRYYDEDNYYDSD
>XP_016624132_Cladophialophora_bantiana
MPPKPPPPKPRAGQHRRPNFRGRIDGLGSPAPSSLRASTPTLVRAPTPVSQPQARSKPLCPNPDCPDRSNVVFGDQGLICQSCGALVQEDSGLVSEQGFGETESGRITALGVQVGENQTHQRTFHGGAFGTAGREAPLNRERSKAQAKTVMSSYINLLGIRQSEVDAAERLFELANSNSFVQGRSIESVAVVCLYVACRRKTEQVEGQLRPLYSFMLIDFAEKMNMDVFALGRVYQDLVKKLFLTKGKGFRPDGSAEFWGMDPATLVPRFVEELDFDKHDQDKIKRDAINIVKRMKRDWISHGRRPSGVCGAAVILAARMNNYRRTTREVVLTAKVTEITINKRLEEFHDTQASKLSVTKFRNEAIPVPYVPHPLDEQHPPIWKEAQNPKPKNKKKGRPRKRALAETAAEIEDDAASPEPEANQESDEGRPLPAKRVRIDAEGYKIPEIPARRTVIDPALTSGETPAEAQSEEADALRGETPASSHDEHSQDVSNASQPPHRKPKSSHWRAPPASAAEIAIENEIEEGIVEALRDNPELDPNYRPLPPGEEEGSVQQPGGGQAGGQQPTLIDLTADPTQTVPPHPRDKKCGPPANSTIGNLGFVSLSPTLKPDEFDSDEDVSTCLLSEQESRIKERVWVSMNADWLRQDHAKRIRKELKEADMRARGLDPEQEERRKKIEKGRRKDGTKRPGRRGDVSYLREQREGRRRGKGQRAVGEGEGGGEVEGAEGDNEGDEGEGEEGQDSTTVVGRERSAAKSMRLMLMNRRTFSRRINYDALEAIYGMASTSEDSESRSQTGEGRSRSASVAQSETTATPGPGGEQEPQEGSRESSVVSSTAIGPSAIFRGRRERNRGSLAAERREMKRRERMDLEKAKKTAGAGQGSAGEASRSVSRSRSASIPATEGEGEGGRGREVSGPSPEPESESQQLQPRQLPSPLRPQSQQIPRIQTSTATTGRSSSVPGVKVTDRYSTGARQGVPERRVDVQLEDVEMDDGNREDNDDNEDDGEAGEEEASDDWDDDDGNGDEDEDEDEDEDEDEDEDEDGDGGDNREADEDVDAAFEGRYVGR
>XP_008725391_Cladophialophora_carrionii
MPPVLKAPPPKPRPGQARRSIYRGRIEGLGSPVPTSLRASTPTLVRATTPAAQPQTRPKLLCPNPDCPDRSKVNRTDQGLICETCGALVQEDSGLVSEQGFGETDSGRIVATGVQVGQDQTHQRTFTSGGAFGNAGREATSSSDRTRMQARSIMTSYCPIFNIQSSEVERGMLCFGLAVTNGFLAGRTIESVAVASLYIACRRKKEQVQGVQRPVYSLMLIDFAEKLNMDVFALGKIYRDLYEKLWYDKKTGSWKDETASLDFQGMDPAVLVPKFIKELEFDRRDELKIQYDAIQIIKRMKRDWIHDGRRPSGVCGAAVLLAARMNNYRRTTREIVLTAKVTEITLNKRLQEFHDTKVSNLSVTSFMQEAKSWEDVPLGHHYLDEQQPPIVKEQMKPKQKRKRGRPRKRPLPETAAEIEGDTATTEPPTSNTERTHPAKRVRIDAQGYKIPEIPIRRLDAESLQIIDKPPTNPQPEHIASESLRGEAGSASEVIDDNADVSPSHSPSPPAGGEEANADFGLPRRKPRGPNWQPPPPSIAEIAMEAGIENAMDETFVDNAELSDRLGVRPSGVPRTDASRPGASDVDAQSPSRGQDDLRHEQMDFDTDPTQTVPPHQKDKTLGPPVNTIIGNFGHVSLSPTLKPDEFDSDEDVATCTLTEEESRIKERVWVSMNADWLRKDHAKRIRKELKDAEMRAKGLDPAEEERKKKAAKGKRKDGTRRPGRRGDVSYLAEQGRKRKAPADEGEGGGEGQEQEDGEADEADGGARPEEPRTAARAMRLMLENRRTWSHRINYDAVDHIFAATSTSEESAESRSATGDGQSRSGSVAASEGTQQTSREGSATGSPSASTPAAAKDSIPLRHTTLFRGNKPRGKRRGPVAAGQKEKERQARNAQKKAKTSEGHSGDRSASRSRSTSTPASAESGPSPEPQSPNPGQGEAPQQASTADRHLPTPPGKDTQLGPQIPGITTTAPVSTTLANHPGPQIPSLRSTAPMPTPPATQLEPTIPSIKSTGPQQVRSSSGGGPGKGNSNPVGRQGSQSSPSGEAKGKGDEQGEAGPEEDELEAALEGRYRAGNSEDEGEDEDDDEEDEDEDDEYEDEEDDAE
>XP_016243582_Cladophialophora_immunda
MPPKPPPPKPRPGQHRRPNYRGRIEGLGSPAPSSLRASTPTLVRAPTPVSQPPARSKPLCPNPDCPDRTKVVYSDQGLICESCGALVQEESGLVSEQGFGETESGRITALGVQVGENQSHQRTFHGGGFANVGREAPPNRERSKAQAKNVMASYIALLGIRQAEVESAERLFEVANSLSFIQGRTIESVAVACLYAACRRKTEQVEGQPRPMYSLMLIDFAEKMNMDVFALGRVYQDLVKRVFIQRGGGFRLDGSAEFWGMDPATLVPRFVDELDFDKHDRDKIKRDAINIVKRMKRDWIGHGRRPSGVCGAAVILAARMNNYRRTTREVVLTAKVTEITINKRLEEFHDTQASKLSVTKFRSEGIPELNTPHPLDEQHPPVIKQALNPKAKNKKRGRPRKAPLPETAAEIEGDATSPEPQATQQSDEGQPPPAKRVRIDAEGYKIPEIPARRAVIDPSLTNDTPVESQREQAGSPPGETPSSTQRDETQEDSGSSQPRQRRHKSAHWKAPPASAAEIAIETEIEEGIAEALRDNPELDPNYEPSPTGQGQAQPPNGDQTSEPGGQPGQEPTTIDLTIDPTQTVPPHPKDKRPGPPCNTNIGNLGTVSLSPTLKAAEFDSDEDVSTCLLSEQETRVKERVWVSMNADWLRQDHAKKIKKELKEADMRARGLDPEQEERRKKMERMRRKDGTRRPGRRGDVSYLREQREGRRRGKNQEGEGGNEGADVEGGAEAENEGDEEGEGGEDQDNTTVGGRERSAAKSMRLMLMNRRTFSRRINYDALEAIYGMSSTTSEDSESRSVTGEARSRSQSVAAQSDTTATPGPGGGERDRREGSRESSVASTAASIGPSAIFRGNVGRERKASILAAERREKKRRERKDLERAGKSATTAAARGASRANDGEASRSGSRSRSASTPVSEGEGEGEGEGDDRRDRAASGPSPEPGPRHEQQQQLPSPPRTQSHQIPGIKTSTLPPSSAPQAQGPGRIAALTTAGRPAAGRGGNTAEPDDDSHADADDADDNDEEAEEEEEEDEEASSDSDDGSDEDDDDDADKGNREADEDVDAAFEGRYAGR
>XP_007748318_Cladophialophora_psammophila
MPPKPLPPRPRAGQHRRPNFRGRIDGLGSPAPSSLRASTPTLVRAPTPVSQPQARSKPLCPNPDCPDRSNVVFGDQGLICQSCGALVQEDSGLVSEQGFGETESGRITALGVQVGENQTHQRTFHGGAFGTAGREAPLNRERSKAQAKTVMSSYINLLGIRQSEVDAAERLFELANSNSFVQGRSIESVAVVCLYVACRRKTEQVEGQLRPLYSFMLIDFAEKMNMDVFALGRVYQDLVKKLFLTKGKGFRPDGSAEFWGMDPATLVPRFVEELDFDKHDQDKIKRDAINIVKRMKRDWISHGRRPSGICGAAVILAARMNNYRRTTREVVLTAKVTEITINKRLEEFHDTQASKLSVTKFRNEAIPVPYVPHPLDEQHPPIWKEAQNPKPKNKKKGRPRKRALAETAAEIEDDAASPEPEANQESDEGRPPPAKRVRIDAEGYKIPEIPARRTVIDPALTSGETPAEAQSEEADALRGETPASSHDEDGQDVSNASQPPHRKPKSSHWRAPPASAAEIAIENEIEEGIAEALRDNPELDPNYRPLPPGEEEGSVQQLGGGQAGGQQPTVIDLTADPTQTVPPHPRDKKCGPPANSTIGNLGFVSLSPTLKPDEFDSDEDVSTCLLSEQESRIKERVWVTMNADWLRQDHAKRIRKELKEADMRARGLDPEQEERRKKMEKGRRKDGTKRPGRRGDVSYLREQREGRRRGKGQRAVGEGEGGGKVAGAEGDNEGDEGEGEEGQDSTTVAGRERSAAKSMRLMLMNRRTFSRRINYDALEAIYGMASTSEDSESRSQTGEGRSRSVSVAQSETTATPGPGGEQEPREGSRESSVVSSTTIGPSAIFRGRRERNRGSLAAERREMKRRERKDLEKAKKTAAASQGSEGEASRSVSRSRSASTPATEGEGEGGRGREVSGPSPEPESESQQLQPRQLPSPLRTQSQQIPRIQTSTVTTGRSSSVPGVKVTDRYSTRARQGVPERRVDAQLEDVEMDDGNREDNDENEDDGEEGEEEEASDDSDDDDGNGDEDEDEDEDRDEDGDGGDNREADEDVDAAFEGRYVGR
>XP_018696754_Fonsecaea_erecta
MPPKPPPPKPRAGQHRRPNYHGRIQGLGSPAPSSLRASTPTLVRAPTPVSQPPARSKPLCPNPDCPDRTKVVYSDQGLICESCGALVQEESGLVSEQGFGETESGRITALGVQVGENQSHQRTFHGGNFGSAGREAPQNRERSKAQAKNIMASYIALLGIRHSEVEAAERLFDLANTVGFIQGRTIESVAVTCLYAACRRKTEQVEGQPRPMYSLMLIDFAEKMNMDVFALGRVYQDLVKKLYLARGLGHRLDGSAEFWGMDPATLVPRFVDELDFDKHDRDKIKRDAINIVKRMKRDWIGHGRRPSGVCGAAVILAARMNNYRRTTREVVLTAKVTEITINKRLEEFHDTQASKLSVTQFRSEGIPQAYTPHPLDEQHPPIIKQALNPKSKNKKRGRPRKAPLPETAAELEGDAATSTGLQAGQVSGEGQPPPAKRVRIDAQGYKIPEIPARRNVIDPALTQGETPSSQGVEGQENSDSARPRQKRHKSAHWKAPPASEAEIAIENEIEEGIAEALRENPDLDPSYQPPPLPGEGQQSSGGQSIESGEEQGPQSTAIDFTVDPTQTVPPHPKDKKSGPPCNTNIGNLGLISLSPTLKATEFDSDEDISTCLLSEQETRVKERVWVSMNADWLRQDHAKRIKKELKEADMRARGLDPEQEERRKKMERMRRKDGTKRPGRRGDVSYLKEHREGRKRGRGQEGERDAGGGDAAGGEVEHEGDGEAAEEEDHDNTTVGGRERSAAKSMRLMLMNRRTFSRRINYDALEAIYGMSTSEDSDSRSVTGEARSRSQSVAQSETTATPGPDGERELREGSRESSVVSTATLGPSALFRGNVGRDRKASILAAERRAKKSRERQDLQKVGTSAAARRGGSQESDREASRSSSRSRSTSTPATGDEGEGEEEAEADKGREREASGPSPESESRNQPQQLPSPPRTQSQQIPEIKASVAPSSGVPQIRSTGSSFAPTPARQSTAAGEQSYNNTQPNDDDDDDDDNDEEEEGEGEEGEASYDSDDGSDDDDDDDGGGGSNGEADEDVDAAFEGRYVGR
>XP_022512414_Fonsecaea_monophora
MPPKPPPPKPRAGQHRRPNYRGRIEGLGSPAPSSLRASTPTLVRAPTPVSQPLARSKPLCPNPDCPDRTKVVYSDQGLICESCGALVQEESGLVSEQGFGETESGRITALGVQVGENQSHQRNYHSGAFGSAGREAPLNRERSKAQARNIMSSYIALLGIRHTEVETAERLFEFANTLGFIQGRTIESVAVTCLYAACRRKTEQVEGQPRPMYSLMLIDFAEKMNTDVFALGRVYQDLVKKLYLQQGRGYRMDGSAEFWGMDPATLVPRFVDELDFDKHDRDKIKRDAINIVKRMKRDWIAHGRRPSGVCGAAVILAARMNNYRRTTREVVLTAKVTEITINKRLEEFHDTQASKLSVTKFRSDGIPEPFTPHPLDEQQPPVLKQALNPKPKGRKRGRPRKNPLPETAAEIDGDAAGPGTQAAQGSAEGQPPPAKRVRIDAEGYKIPEIPARLLAIDPALTQGETPAESQPEQTDASREATPSSSHNGEGQDVSESSQPRQRRHKSAHWKAPPASAAEIAIENEIEQGIAEALRDNPELDPNYRTLPPGEQQVQEQLPSGGVSSEPGEEQGRPLATIDLTVDPTETVPPHPKDKRAGPPCNTNIGNLGIVSLSPTLGASEFDSDEDVSTCLLSEQETCVKERVWVSMNADWLRQDHAKRIKKELKEADMRARGLDPEQEERRRKLERMRRKDGTKRPGRRGDVSYLKEQRGGRKRGRGVEGEGEGGERVDGEGAEVENEGDEGEGGDEQDNTTVGGRERSAAKSMRLMLMNRRTFSRRINYDALEAIYGMSSTSEDSESRSATGEARSRSQSVAQSDTTATPGPEGGRERSREASVMSAASTGPLELFRGNMSKERKNAIQAADRREKKRREQIEGEKGDKSPTNDAAGAREGSQGSDDRASRSVSRSRSASTPASEGEGDAEEDNRGREREVSGPSPERESRRQQNQQHQLPSPPRTQSQQHQLPSPPRTQSQQIPAIKTSSAPSSSIPQIQVTGGSTASKSTAGQPAVAEKGDNAPEDDDGDGDEEEEEDDDNDDNDNDETSYDSDENVDEEEEAGGGDDGEADEDVDAAFEGRYVGR
>XP_016637540_Fonsecaea_multimorphosa
MPPKPPPPKPRAGQHRRPNYHGRIDGLGSPAPSSLRASTPTLVRAPTPVSQPPTRAKPLCPNPDCPDRTKVVYSDQGLVCESCGALVQEESGLVSEQGFGETESGRITALGVQIGENQSHQRSFHGGNFTSAGREAPLNRERSKAQAKNVMASYIAFFGIRLSEVESAEKLFELANTVGFIQGRTIESVAIACLYAACRRKTEQVEGQPRPMYSLMLIDFAEKMNMDVFALGRVYQDLIKKLYLSRGFGYRGDRSSEFWGMDPATLVPRFVDELDFDKHDRDKIKRDAINIVKRMKRDWIGHGRRPSGVCGAAVILAARMNNYRRTTREVVLTAKVTEITINKRLEEFHDTQASKLSVTKFRSEAIPKIGEPHPLDEQHPPVIKQALNPKPKNKKRGRPRKNPLPETATEIEADATTNPGSQAAQESDEAQPPPAKRVRIDAQGYKIPEIPARRTVIDPSLTPSETPSSTQDDEVQGDSDSARPRQRRHKSAHWKAPPASAAEIAIENEIEEGIAEALRDNPELDPNYQPPDEAQERAQQPNGGQSSETGGAQGQQPTTIDLTVDPTQTVPPHPRDKRAGPPCNTKIGNLGLVSLSPTLKAAEFDSDEDVSMCLLSEQETRVKERVWVSMNADWLRQDHAKRIKKELKEADMRARGLDPEQEERRKKMERMRRKDGTKRPGRRGDVSYLKEHREGRKRGKDQEGQGPGGEGDLEGAEVENEGGEEGEGEEDQDNTTVGGTERSAAKSMRLMLMNRRTFSRRINYDALEAIYGMSSTSEDSESRSATGEARSRSQSVAQSEATTATPGPSGGGERERREESRESSVVSTATVTTIGPSAIFRGNVRKSSSLAAEKREKKRRERQDLQKAGLARGGSQGSDRDVSRSASRSRSVSTPATDGEGEDDDAREREASGPSPQPESGPASRRQPQQQQQLPSPPRTQSQWIPGIPEIKTSVVAPSSSIPQVRVTGSSSASTSAHQPATKRGANTAPEDDEDDDDEEEEEDEDEEASYDSDDGSDEDEDEDEDTSGNREADEDVDAAFEGRYVGR
>XP_022494769_Fonsecaea_nubica
MPPKPPPPKPRAGQHRRPNYRGRIEGLGSPAPSSLRASTPTLVRAPTPVSQPLARSKPLCPNPDCPDRTKVVYSDQGLICESCGALVQEESGLVSEQGFGETESGRITALGVQVGENQSHQRNYHGGAFGSAGREAPLNRERSKAQARNIMSSYIALLGIRHTEVETAERLFEFANTLGFIQGRTIESVAVTCLYAACRRKTEQVEGQPRPMYSLMLIDFAEKMNMDVFALGRVYQDLVKKLYLQQGRGYRMDGSAEFWGMDPATLVPRFVDELDFDKHDRDKIKRDAINIVKRMKRDWIAHGRRPSGVCGAAVILAARMNNYRRTTREVVLTAKVTEITINKRLEEFHDTQASKLSVTKFRSEGIPEPYTPHPLDEQQPPVLKQALNPKPKGRKRGRPRKNPLPETAAEIEGDATGPGPQAAQGSGEGQPPPAKRVRIDAEGYKIPEIPARLLAIDPALTQSETPADSQPEQTDASQEGTPSSSHNGEGQGVSESSPPRQRRHKSAHWKAPPASAAEIAIENEIEQGIAEALRDNPELDPNYRTLPPGEQQVQEQLPSGGVSSEPGGEQGQPPATIDLTVDPTETVPPHPKDKRAGPPCNTNIGNLGIVSLSPTLGASEFDSDEDVSTCLLSEQETRIKERVWVSMNADWLRQDHAKRIKKELKEADMRARGLDPEQEERRRKLERMRRKDGTKRPGRRGDVSYLKEQRGGRKRGRGVEGEGEGGERVDGEGAEAENEGDEGEGGDEQDNTTVGGRERSAAKSMRLMLMNRRTFSRRINYDALEAIYGMSSTSEDSESRSATGEARSRSQSVAQSDTTATPGPDGGRERSREASVMSAASIGPLELFRGNISKERKNAIQAADRREKKRREQMEGEKGDKSPTNDADGAREGSQGSDGGASRSVSRSRSASTPASEGEGDAEEDSRGREREVSGPSSEPDSQRQQNQQQQLPSPPRTQSQQIPAIKTSTAPSSSIPQIQVTGGSTASKSTAGQPAVAEKGNNAPEDDDDDDDDEEEEEVDNDNIDDNDEDGDEDEASYDSDENVDEEEGGGGGNDGEADEDVDAAFEGRYVGR
>XP_013287527_Fonsecaea_pedrosoi
MPPKPPPPKPRAGQHRRPNYRGRIEGLGSPAPSSLRASTPTLVRAPTPVSQPLARSKPLCPNPDCPDRTKVVYSDQGLICESCGALVQEESGLVSEQGFGETESGRITALGVQVGENQSHQRNYHGGAFGSAGREAPLNRERSKAQARNIMSSYIALLGIRHTEVETAERLFEFANTLGFIQGRTIESVAVTCLYAACRRKTEQVEGQPRPMYSLMLIDFAEKMNMDVFALGRVYQDLVKKLYLQQGRGYRMDGSAEFWGMDPATLVPRFVDELDFDKHDRDKIKRDAINIVKRMKRDWIAHGRRPSGVCGAAVILAARMNNYRRTTREVVLTAKVTEITINKRLEEFHDTQASKLSVTKFRSDGIPEPFTPHPLDEQQPPVLKQALNPKPKGRKRGRPRKNPLPETAAEIEGDATGPGTQAAQVSGEGQPPPAKRVRIDAEGYKIPEIPARLLAIDPALTQSETPAESQPEQTDALREATPSSSHNGEGQDVPESSQPRQRRHKSAHWKAPPASAAEIAIENEIEQGIAEALRDNPELDPNYRTLPPGEQQVQEQLPSGGVSSEPGEEQGRPPATIDLTVDPTETVPPHPKDKRAGPPCNTNIGNLGIVSLSPTLGASEFDSDEDVSTCLLSEQETRIKERVWVSMNADWLRQDHAKRIKKELKEADMRARGLDPEQEERRRKLERLRRKDGTKRPGRRGDVSYLKEQRGGRKRGRGVEGEGEGGERVDGEGAEVENEGDEGEGGDEQDNTTVGGRERSAAKSMRLMLMNRRTFSRRINYDALEAIYGMSSTSEDSESRSATGEARSRSQSVAQSDTTATPGPEGGRERSREASVMSAASTGPLELFRGNMSKERKNAIQAADRREKKRREQMEGEKDDKSPTNDAAGAREGSQGSAGGASRSVSRSRSASTPASEGEGDAEEDSRGREREVSGPSPERESRRQQNQQHQLPSPPRTQSQQIPAIKTSSAPSSSIPQIQVTGGSTASKSTAGQPAVAEKGNNAPEDDDDDGDEEEEEDDDNDDNDSDEASYDSDENVDEEEAGGGDDDGEADEDVDAAFEGRYVGR
>XP_007759458_Cladophialophora_yegresii
MPPVAKAPPPKPRPGQARRTIYRGRIEGLGSPVPTSLRASTPTLVRATTPATQPQTRAKLLCPNPDCPDRSKVSRTDQGLICETCGALVQEESGLVSEQGFGETDSGRIVATGVQVGQDQTHQRTFTSGGAFGNAGREATSSSDRTRIQARSIMTSYCPIFNIQSSEVERGMLCFGLAVTNGFLAGRTIESVAVASLYIACRRKKEQVQGVQRPVYSLMLIDFAEKLNMDVFALGKIYRDLYEKLWYDKKTGSWKDETASIDFQGMDPAVLVPKFVKELEFDRRDELKIQYDAIQIIKRMKRDWIHAGRRPSGVCGAAVLLAARMNNYRRTTREVVLMAKVTEITLNKRLQEFHDTKASNLSVTNFLQEAKSWEDVPLGYHYLDEQQPPIVKQQMKTKQKKKRGRPRKRPLPETAAEIEGEAAAIEPPTSNTEQSHPAKRVRIDAEGYKIPEIPTRRTEAESSQSIDKTPIDPQLEDIASDSLRGEEESASQTTEDNADASPPPADGQEANADIERPRRKTRGPSWQPPAPSTAEIAMEAGIENAMDETFVDNAELSDRLGVRPSGGTYVSQPGASSDDAQNPLIGQHDVRHDPMDLDTDPTQTVPPHPKDKILGPPVNTSIGNFGHVSLSPILKPDEFDSDEDVATCILTEEESRIKERVWVSMNADWLRKDHAKRIRKELKDAEMRAKGLDPAEEERKKKAAKGKRKDGTRRPGRRGDVSYLNEQGRKRKPPAEEGEGAGGRQEQEDGGADEAEDGARPEEPPRTAARAVRLMLENRRTYSHRINYDAVDHIFATTSTSEESAESRSATGDGESRSGSVAASAGTQQTSREGSVSTPAPDNNNNNNNNIPVRHSTLFRGNKPRAKKRGPAAAGQREKERQARNAQKKPKTSAGPSADRSASRSRSTSTPASGVSGPSPGPHSQNLGQGEAQQQAPIAGPLPTPPGRDKQVGPQIPGIIPTASISTAHANHPGPQIPSLRSTAPIPTPPATQLGPMIPSIRSSGAQQGRSSYAGGASEANPTQTSRHGSKSASPGEAKAQGEAGPQEDELEAALEGRYRAGTSEGEYEDEDEDDDDEDEEDEDEEDDGEDEA
>XP_016230007_Exophiala_spinifera
MPALKPPPPKPRAGQHRRAIPRGRIEGLGSPAPVSIRATTPSFRRASTPSIQRPAGGKVLKCTNPSCPNPHIVESEQGLICDTCGAVALAESGLVSEQGFGETDSGAITALGVRVNENQTHQRTYAPGGALGNAGREPTINRERSEQQARTIMQSFQTLLGVRQAEVDAGLQLFKLAWGYSFVQGRTIDSVAVVCLYLACRRKHEQIQNERRPMYSLMLIDFAEKINIDVFYLGKMYSDLVRKLYLQTDGTIKGDVSSDLLAMGPEVLVSRFVDELEFDKSHRDKIKMDAIRIVQRMKRDWMSTGRRPSGVCGAAVILAARMNNYRRTTREVVLTAKVTEITINKRLEEFQDTASSKLSVSQFRDNTVLDAQVASDPPAYQRAHNPKPPKKKRGRPRKHPLPPATPEPETGVSVEAETGDGEPPSKRARVDADGYKIPDIPQRPTPIDPALTGTDASALHADPSSEEATSQSSEIPRRKRTFVVPPPSEAELAIESEIEQDIQTAFQENPELDPNRSQNNDTQPSGPSRQPATILPDDDGDPLNPLGPHRKDKTPGPRVDSNAGNTGCVSLSPTIRAEEFDGDEDVSMCLLSEEESKIKETIWLHMNADWIRKNHYKVIKQELKDRELRARGLDPAKEALKEKLAKGRRKDGTKKPGRRGDVSYLDEQAKGEPGGGDRDKRDAAESVRKMFTTRGVYSRRVNYDVLDSIYGIPEGGDADSDSRSASRSQSVASDMPQDAREGSIASVASVAARASLGPEGIFRGNSGRAGRDRSKTSLAAERRERKKREQSSSQVRELREGSTASDRRSRSIRSPSGTPGVEIRETVKRKRETSGPSPEPGSATVVDEQSNAESGLSKPQDQGGPLSPPATQHQGPPPIRISGAIPTVASSSQGPQQQRTPPATQSEGTPPSHMTTSGGIPTVTSSSEIPSVASTQSQALPPSIRVTSDIPVVRPSSKSKQQPQATSAASPTTQAQTETDTKAAIVKASSSSSDRDTDKADDQDGNEDEDDDDDEDEEEEEEEEDDDDEDEDDDDDEDEQDGDEDDYVRELDDGDIDAAFEGRFGDDEDY
>XP_016266909_Exophiala_oligosperma
MPTLKPPPPKPRAGQHRRAIPRGRIEGLGSPGPVSSIRATTPSFRRASTPSIQRPVGGKVLKCTNPTCPNPHIVESEQGLICDTCGAVALEESGLVSEQGFGETDSGAITALGVRVNENQTHQRTYAPGGALGNAGREPTINRERSEQQARTIMQSYQTLLGVRQAEVDAGLQLFKLAWGYSFVQGRTIDSVAVVCLYLACRRKHEQIQNERRPMYSLMLIDFAEKLNIDVFFLGKMYSDLVRKLYLQSDGSIKGDVSSDLLAMGPEVLVNRFVDELEFDKAHRDKIKMDAIRIVQRMKRDWMSTGRRPSGVCGAAVILAARMNNYRRTTREVVLTAKVTEITINKRLEEFQDTASSRLSVSQFRDNTVLDAQIASDPPAYQRAHNPKPLKKKRGRPRKIPPPEATAEPETGSSVVQETGDGGPPLKRARVDADGYKIPDIPQRPTPIDPALTRTDAGAPAAGPTSDEDPARAPEVRRRKRTFVVPPPSEAELAIESEIEQDIQLAFRDNPELAPNRVQNNDTRPADADHPTPAPLPLPDDGGDALNPLGPHRKDKTPGPRVDSDAGNTGCVSLSPTIRPEEFDSDEDVSMCLLSEEESTIKETIWLAMNGDWIRKNHYKQIKQQLKDDELRARGLDPAKEALKEKLAKGRRKDGTKKPGRRGDVSYLDEQAKAEPGRGDRERSAAESVRKMFKTRGVYSRRVNYDVLDSIYGITGGGDDDDASGESRSASRSQSVASDMPRDAREGSVASSVASTTLGPEGIFRGNSGTSGKNRTKASFAAERRERKRREQSSSQAPRDLREGSNVSDAVRSRSPSEAAPGVETHERVVVKRKREASGSSSEALLAAADEEGRDVETGRTVPRHQGHLSPPATQNPETAPSVGTSSDVPIIASSSSQGPQQQQRTPPATQSQQGPSPVHADGGIPIVASTQSQGPPGVRVTSDIPAVGSSSVAVQKPRSPSSATTGPTTQVRTGTKGTTATVANHSSRIGRQEAEKTGDQDGSDDDEDEEDEEEDDDDEDLDDDDDDDEEDAGEDYVREIDDGDIDAAFDGRYGDDGDEDW
>XP_013313700_Exophiala_xenobiotica
MPALKPPPPKPRAGQHRRAIPRGRIEGLGSPAPGSFRATTPSFRRSSTPSIQRPTGAKILKCTNPSCPNPHVVESEQGLICDTCGAVALEESGLVSEQGFGETDSGAITALGVRVQEGQTHQRTYATGGALGNAGREPTVNRERSEAHARTIMQSYQTLLGVRQAEVDAGLQLFKLAWGVSFVQGRTIDSVAVVCLYLACRRKHEQIQNERRPMYSLMLIDFAEKLNVDVFALGKMYTDLVRKLFLQADGSVQGEVSSDLLAMGPEVLVSRFVDELEFDKAHRDKIKMDAIRIVQRMKRDWMSTGRRPSGVCGAAVILAARMNNYRRTTREVVLTAKVTEITINKRLEEFQDTASSKLSVSQFRNNSVLDAMVASDPPSYQKALNPKPVKRKRGRPRKHPLPETAAEIEGSATPEPQGTQDPNNPEHPAKRIRVDADGYKIPDIPQRQIPIDPALTAADNGTTSADTLPEEGNADSPSGARRQRALPWKAPPPSEAEIAIENEIEQDIQATLRENPELNPNHSLDEDSQARPSNDGAPAQPTSDSINPLGPSIKDKTPGPAVNTNVGNTGYVSLSPTLKADEFDSDEDVSMCLLSHEESQIKETIWVSMNADWLRQNNAKRIKQDLKEADMRARGLDPAKEALREKMAKGKRKDGTKKPGRRGDVSYLNKGGEGGDAGRGERERSAAESVREMFKTRGVYSRRVNYDVLDSIYGIAGGDTSGDSRSESVVSDLPQDAREGSVASTVASLGPEAIFRGNGGRGSGRERSRASVAAERRERKRKEQRESQARDQREGSVASAEGSRSTSPSGTPAGDRDEREATAEPQPKASGTSADPETAEPEPEPEQQPTPPATQSQGPPPIRTSDGIPKVASSSRSPQQSTPPATQSQGPPTVRASGGIPTVASSAQPRSRQQQPSTGVPTINSSLETATMRDSSDQMALPEEEAVDPVSGTAGQSKAPLAAASSPDQGSEADTGDDDDDAEDKSMQDPDEDDYVRDDVDEDIDAAFDGRYGDEDDDY
>XP_007723804_Capronia_coronata
MPPKAPPPRPRAGQYRKPAYRGRIEGLGSPAPTSLRATTPTFMRASTPIMSRKAGAKTMKCSNPSCPSPHIVESEQGLICDTCGAVAQEESGLVSEQGFGETDSGRITALGVHVGESQTHQRTYAAGGALGNAGREPTINRDRSEAHARTIMLSYQSLLGVRLAEVEAGMQIFKLAWGNSFVQGRTIDSVAVVCLYLACRRKHEQIRNERRPMYSLMLIDFAEKLNIDVFALGKMYSDLIRRLYMQPDGSIQGDVSAELLAMGPEVLVNRFVDELEFDREHRDKIKMDAIRIVQRMKRDWMSTGRRPSGVCGAAVILAARMNNYRRTTREVVLTAKVTEITINKRLEEFQDTASSKLSITQFRDNQILDALTPADPPSYQRARNPNEKKKRGRPKKRPLPESETAAEIEGDGNSPEPAVTQEAGDNQRPAKRVRIDADGYKIPEVPTRQTPTDPPSAITPNSAQPQSTADKEAFVPSREPRPTTVTRTPRAPPPPASAAELAIESEIEHDVLEALRENPDLVPNQQQDQPSASLALPQPGSAEEDQLSDIIATIPSGKDKTPGPAVNTKDGNLGHVSLSPTLRPDEFDSDDDVSSCLLSEEETRIKERVWVSMNADWLRQDHVKRIKRELKEAEMRAQGLDPDKEALRQAQAKGKRKDGTKRPGRRGDVSYLNEPDGERNKPGEGVEGGAEGPADRERSAAESVRKMFKTRGVYSRRVNYDVLDSIYGLAGAESPSDGSRSRSQSVASMAPGLEHGDREASVASTVASNAEDAGVTVGIFRGNAAREGSRQRSRASTAVDRREKKRKEQRSVSQEKELGDAHTARSVSRSRSPSAVLPDGEATSRLEMQASGRESQQKAEPSPEQQQLPTPQPSQSQEIPSVTSSGAANVSVPAATLLRPTSHERDSSQLTGDGAGEEEVLGPIPGATGQDDDDEDLLRLVRLRGLEDGGEDYDDDDDDDDDEDEDEQEGDVDAAFEGRYGGHE
>XP_007735130_Capronia_epimyces
MPPKAPPPRPRAGQHRRPAYRGRIEGLGSPAPSSLRATTPTFMRASTPVLTRKPGAKTMKCSNPTCPSPHIVESEQGLICDTCGAVAQEESGLVSEQGFGETESGRITALGVHVGESQTHQRTYAAGGALGNAGREPTINRDRSEAHARTIMLSYQSLLGVRLAEVEAGMQIFKLAWGNSFVQGRTIDSVAVVCLYLACRRKHEQIRNERRPMYSLMLIDFAEKLNIDVFALGKMYSDLIRRLYMQPDGSIQGDVSADLLAMGPEVLVSRFVDELEFDREHRDKIKMDAIRIVQRMKRDWMSTGRRPSGVCGAAVILAARMNNYRRTTREVVLTAKVTEITINKRLEEFHDTASSQLSIKQFRDNDILDALTPADPPSYQRAHNPKGKKKRGRPRKHPLPETAAEIEGDTSAPEPAGPEEADNDQPSAKRVRLDADGYKIPEIPVRKTPLDASSTLDSSEEPHSPADEESSDLSQEGRRAPEARNWKAPPVSAAELAIETEIEHDVLEALRDNPNIVTGQQHDRSSTSALISEPELSRDDDLAAIIPMTPPGKNKTPGPAVDTSDGNLGYVSLSPTIRPDEFDSDEDVSSCLLSEEESRIKERVWVSMNADWLRQDHVKRIKRELREAEMRAQGLDPAKEALKQAQARGKRKDGTKKPGRRGDVSYLNERDGERDRAGEGVEAGAESTAAERERSAAESVRKMFKTRGVYSRRVNYDVLDSIYGLTGGDSPSDGSRSRSQSVASMAPGLEQGAREGSVASTVASNAEDAGIGVGIFRGNGGRDGTRLRSKASVAAERRERKRKVERTSREKDADDAQGDRSMSRSRSPTTALPDTGAARGQSAGDSPDVRHGSEAAPEQHQLVTPESTQTQELPSVLSSSTAPVPSSTLHETAPEQSDGAGHDEGIGTVPGTTPRGNDDESISLSRPREPENEEYYDENDDDENEDDEDSDDDGEDEDEEGADVEAAFEGRYSGEGW
>XP_009161621_Exophiala_dermatitidis
MPPKAPPPKPRAGQHRKPAFRGRIEGLGSPAPPSLRGTTPTFMRASTPVMPRKVGPKTHRCTNPNCPDPKIVDSGSGGLICETCGAVAQEESGLVSEQGFGETDSGRITALGVHVGESQTHQRTYAAGGALGNAGREPTVNRDRSEAHARTVMLSYQSLLGVRLAEVEAGMQIFKLAWGNSFVQGRTIDSVAVVCLYLACRRKHEQIRNERRPMYSLMLIDFAEKLNIDVFALGKMYSDLVRRLYLQPDGSVQADVSADLLAMGPEVLVNRFVDELEFDREHRDKIKMDAIRIVQRMKRDWMSTGRRPSGVCGAAVILAARMNNYRRTTREVVLTAKVTEITINKRLAEFQDTASSKLSIKQFRDNQILDSLTPADPPSFTRGQTPQQKKKRGRPRKRPLGETAAEIEGDGATPEPAGQFPAKRVRIDADGYKIPELPVRREQTGTNNSEESGEPQDDQTTGQRRQRWKAPPASDAELAIENEIESEVIEALRENAELDPTLPVPESTTVSTTQQERPSTSSTAAQPIPSEDDSIADIIPLIPSGKDKTPGPAVNTRDGNMGHVSLSPTIRPDEFDSDEDVSTCLLTDEESRIKERVWVSMNADWLRQDHAKRIRRELKEAEMRAQGLDPEKEALRQAQARGRRKDGTKRPGRRGDVSYLKERDEAGGEGGDAGAEAAGADGERSAAESVRKMFKTRGVYSRRVNYDVLDSIYGLGNGGDSPSEGSRSRSQSVVSMDQGAREGSVASTVASNFDDSNEMAKGIFRGKKGRDGRSRSRLSSVAPEKKRKDAAAASSTPAPERSVSRSRSPSMALVEEPMQQAQEHLKRSESSEQLQPQQQLPTPRPTQTQSQGIPTISSSGTATETATASTSASIPPVAPPVIATSSTSHPAIRSPPSTNEIETGEEEIIGPLPGATAAAGQEEVVEEDDDDIDYSRLRGFAGEEEEDYDDDDDDDDDEDEDGDVDAAFEGRYASRGW
>XP_013263472_Exophiala_aquamarina
MPPKVAPKPRVGLIRRPIHRGRIDGSPAPTSLRATTPLGMRASTPVSSRPTGLKTMKCSNPTCPRPNIVESEQGLICDTCGAVAQEDSGLVSEQGFGETDSGRITALGVHVGESQTHQRTYAPGGALGNAGREPTINRERSEAHARTIMVSYQTLLKIRSAEVEAGMQIFKLAWGNSFVQGRTIDSVAVVCLYLACRRKHEQVQNERRPLYSLMMIDFAERLNMDVFALGKMYHDLVRKLYGQSGSGGIQADISADLLAHGPEVLVSRFVDALEFDKAHRDKIKMDAVRIVKRMKRDWMSTGRRPSGVCGAAILLAARMNNYRRTVREVVLTAKVTEITINKRLEEFSDTQSSKLSVTQFRDNTVLDTVAASDPPSYQRAHNPKDHGKKKRGRPRKRPLQQTSAELGGDAEPNTITDSSQPPSKRPRLDAEGFAIPEIPQRPTPIDPAITGEGESAPASEEKANPRTAGRPRGAKNWSAPPPSEAELAIEREIRKDIAQTFRENEELAPEYQYIAEDEEDDENGYRDDETEFNASTPPAVTPEQSSTEQNSGVAVNESTTTGKTHSPAPSMPFVTSDTATATPQRTKSGPPGPAVNTNAGNIGNVSLSPTLKPDEFDDDDDVSSCLLSEAESRIKERVWVSMNADWLRQDHAKRIKRELREAEMRARGLDPAKEALKLAQSKGRRKDGTKKPGRRGDVSYLHEKDKAQGVDGEDEGPKARGSADRERSAADSVRKMFEARGTYSTRVNYAVLESIYGVGAGGDESDSSRAESRSVSVKRGDREASVASSVASTSDAGLIFRGNVARDAAGRQRSRASATQSKKDQQQRGRSESVASSVQDDREAQQQRQQPTRPKQSHPPSDVPGVGASTHTPPAIKPSGSSHHGSPSQTQPHSPGVPEEEALGPVASPHSSQSQPGSGRDDNEHADGYDDNDDDDEEDEGEISLLRAREPGEYDEDEDSEGDEDDYVNEDGGDYNGDDDENVDNNAGDDDVEAAFEGKYGAAGQAYQ
>XP_016228570_Exophiala_mesophila
MPPKVAPPRPRPGIQRRVPRGRIDGSPAPGLRRSVTPVRAVTPSAAEQHGKKALRCNNPLCTNPNIIETEHGLVCTGCGALVVSDSNLVSEQGFGETESGRITALGVHVGESQTHQRTYAPGGALGTAGREPTVNRERSEAHAQNIMRSYQPLLGVRESEVLSGMQIFKLAWGNSFVQGRTIDSVAVVCLYLACRRKRIQTEGKIRPAYDLMLIDFAERLNIDVFALGRMYSDLVRKLYLQPDGSLNTEASGVLTALTPEDLVSRFVDALEFDKNDNNKIKQDAVRIVKRMNRDWMDIGRRPSGVCGAAVILAARMNNYRRTIREVVLTAKVAEITINKRLEEFSDTASSKLSIDEFRQDEFLNGMIAADPPSWSRTHNPQVKAKKKRGRPRKYPLPEPQLGGAHDSDTQSSQGDGKTNATEPPSKRPRLDAQGFAIPAIPKRHVPVDTPIDPALLAASGASEKQTSSQRVQGRPPGAKNWRAPPATAAELAIETEIENDIAEAFRRNPDLAPDHQDYVPPQPATSEISSTDEHATETPMAEAQSMTLATPPHTKSGPPGPAVDSNIGNTGIISLSPTLKPDEFDDDDDVSNCLLSQAESAVKERVWVTMNADWLRQDHTKRIRRELREAEMRAQGLDPALEARRLAQNKGKRKDGTKKPGRRGDVSYLDEKEKGKQEEGDEGTRSRSASEAMRKMMEARGTFSRRVNYDALNAIYGFGDNESDSQGGDRSRSASVAGDAQETREGSVANSVASEAVNIFRGNQAKDRNGKRSRGSVAPEKSQRNLEGRERSMSEAASVRSREASVESSPSPGPVPLPQKAESQSSPELDKQLPTPSPTQAAPREPSRAAVADNIRSPPLPEEEAVLPEEEALGAIDASHENTPQAESIQGDEDEDEDEEGDEDDYYDDDEDAEEGPQQDEDLDAAFEGRYHGREW
>XP_013270149_Rhinocladiella_mackenziei
MGPTAPPPKPRAGQHRRPNYRGRIEGIGSPAPSSLRATTPTVIRASTPSLNRPTGPKTMKCSNPHCPSPNIVESEQGLICDTCGAVAQEESGLVSEQGFGETESGRITALGVHVGESQTHQRTYAPGGALGNAGREPTINRDRSEAQARTVMLSYQSLLGVRPAEVDAGMQIFKLAWSNSFVQGRTIDSVAVVCLYLSCRRKHEQIRNERRPMYSLMLIDFAEKLNIDVFALGKMYSDLVRKLYLQPDGSIQGDVSADLLAMGPEILVSRFVDELEFDREHRDKIKLDAIRIVQRMKRDWMSTGRRPSGVCGAAVILAARMNNYRRTTREVVLTAKVTEITINKRLEEFQDTESSKLSINQFRDNEVLEALAAADPPAYQRARHPKEKRSKRGRPKKNRQPEIAAEIEGDTTTREPQDHQENQEPGPEERPAKRVRIDADGYKIPEIPQRQIPVDPSLTLADLEATTSASGEESPEASPARTRKPRGPNWKAPPASPAELAIEQEIEHDVLETLRENPELDPTHQETSNQPDQTTTTTDGSDPSTPPSPEPSSTEPISTPTLRREKVLGPAVNTTEGNLGNVSLSPTLRPDEFDSDEDVSTCLLSEEETRIKERVWVSMNADWLRQDHAKRIKRELKEAEMRARGLDPADEALKASQAKGKRKDGTKRPGRRGDVSYLNERDGERERGDVEAAGEGEGKAGQAGTTADRERSAAESVRKMFKTRGVYSRRVNYDVLDSIYGVASGDSAESRSVTGTSRSRSQSVASSVAPGHEREGSVAGFVASEGIFRGNGSRDGGRQRNKGSISAEQREKQRKAKQKVGPPSATTPAGQDDEAGRSVSRSRSPLTAEADEGDRDGNQEEDNPTRQRELSGPSPEPQPPPQPPTRQQASPQPVVQTQQSPTVSVTGPGIPTVLATTSTSISTPQTKIAESAKEKGIDAGPSVTASTDDNDTNKDDEDEDGDEDLDDEAEDEDADDDQDQEAEDEDVDAAFEGRYTGRG
>XP_018003011_Phialophora_attinorum
MAPTVATAMKPRGNITRRKVSAPSINGLNSRPKAGITRFRASPARSMTPEVRTASNRRFKCPTGCENPAFEMTDDVGILCQNCGAVVSENTQLVSEQTFAEGPSGQIHAQGVAIGAGETHRRGGGFANTGKAGSEATPTRKTAEINAKMVINRLCDQLNIRTGENEQALRLFNVAYAKGFVRGRSLDDVALISLYTTIRQSTEQIQGVKRPRYGVMLIDFAEKGDIDVFALGKIFTDFVRDIFLEDAAKHKSSEELRQAQLLAPGPEVFVSRFVDELEFPPHDAPRIKSDAYKIIASMKRDWITRGRRPAGICGAAVIIAARMNNYRRTVREVVLVAKVTEITLNKRLEEFSETPLSKASVDKFKKLVLPNVDFEDLQEARVDGEPAKGDTNMEDFMAKVHEQQAKQRAGQDHSDLPDALDPPILRPKPKKRKRKGQAVTAAELENDGSEGVDTPEDSDDETEEPPAKQARVDAEGFAIPTQPASSSAPTKGAPPKKGPGRTKGSKNWRAPAATPAERAIEQEIQNDIDESMPELEESATRLAVDKARAASEQPSTSLDHQSAETAIDPKLAGNSGDVDMSIVIGDDEFEDDEDVATCLLNEEEKLLKEKVWVNENADWLRQDHAKRIRRNLKEQELKDKGIDPVQFERNKKAQGRRRKDGSRMPHRAGDTRYLHDPEYDRRTGPHATPGAGDRASVLSSRAGSASPAPRRDRPLDATESVTRMLRQRTPFSTRLNYSAIGSIYGNPSETTTRSPTPMSPSRASSVLSDARSDLSRSRSISILGSTSKNPRNTDEVARTATEKRLRIVAGLPADTDRSDVIFGGYGGKNTGLQRSKGSLSAEKRQKKVYQDRRASGSDSGSPSVGPAGRSGSQGTDGGEGSAVGTPDYERREVSASPSPSPGPPRGQSQVARPITARPNQQPRNVTFAKSPTSAQDPPSGGNTPRSGTSSNIEAFGGTEEVVEGEALDEDEGLIMEVAPPEMAQFLPDERAFASLEGKNVVLTGAATGIGAATATLLVHAGANVFFGDVATKPAEELVSTLSRPSLPGSIAFRHCDVTKYDDIYQLFKSARDELGQIHHAVSVAGIFEQGAWFDPGLTVESVGEGPATTAVLDVNVLGSANFARIAVVFLREGISDGENRSLTLLSSVNAFRESPGLYMYQTSKHAIQGLMRSMRKIIYERDGIRVNCVCPGVTDTPMTIGIAEKFKKAGLYVQSAESVGRIIVGIQSTDGLNGKAFYVEGGDGWEFEDSFYREQPRWLGEEATRRMRVNSEAVQKV
>NP_001342959_Schizosaccharomyces_pombe
MGCPNCGSTTFESDTASGNTYCTQCGVVVEQDAIVSEVTFGEASTGAAVVQGSLVSNDQTHARTFGGPYRNQGSVESRELTIANGRRRISALAIALKLNERHIEAAVRYFTLAINNNFIKGRRSQYVVASCLYIVCRISKTSHMLIDFSDILQINVFKLGSTFLKLCRVLRPNLPLLDPSLYISRFASLLEFGPETHRVANDAIRLVARMNRDWMQIGRRPAGICGACLLIAARMNNFRRSVREVVHVVKVADITIQKRLDEFKLTESGDLSIADFRNIWLEGQSDPPSFTKNQKFQQYGAQKVSNIDHTQEYMSPIKRTPDFDGNEVKSEELSQTVKVESQETPVHLKADEREIRKEVTETLKGDELRKISLQVNVKFSEEEVTLEDVDDDEIEDILLDKDEILTKTQVWMELNKDYLAEEEAKNLKLQEDLKKGIVRQPRKRRRYRPRDSTSDGIADTAAESAKEMMQQRAFSKKINYEALDMLFDEEQS
```
