## Supplementary material for "Coding Sequence Insertions in Fungal Genomes are Intrinsically Disordered and can Impart Functionally-Important Properties on the Host Protein": fasta protein sequences: XP_711718.1_blasthits_fa.txt

```
>XP_711718_Candida_albicans
MSFNDLGVAKWLSESLDAMKIYTPTAIQSACIPAILKGHDCIGGAKTGSGKTIAFAAPMLTQWSEDPFGIFGLILTPTRELALQIAEQFAALGANMNIKVAVVVGGEDFVQQTLALQRKPHFVIATPGRLADHILNSGEETISGLRRVKYLVLDEADRLLSNSFGSDLQRCFDVLPTSDKRQTLLFTATITDAVRALKEKPPTPGKPPVFMHEVETVDKVAIPSTLQISYVFVPSYVKEAYLNSILHLEQFKDSTAVIFVNRTTTAEVLRRMLRKLDFRVASLHSEMPQSERTNSLHRFKAGAARILIATDVASRGLDIPTVELVINFDIPADPDDFIHRVGRTARAGRKGDAVSIIGEKDIDRIQSIEERINKKMELLEDVNDDNVIKESLSATSVAKRESLMEMDKENFGERKKINRKKHGLDKVKPERVTKPKKSKK
>XP_002422098_Candida_dubliniensis
MSFNDLGVARWLSESLDAMKIYTPTSIQSACIPAILKGHDCIGGAKTGSGKTIAFAAPMLTRWSEDPFGIFGLILTPTRELALQIAEQFAALGANMNIKVAVVVGGEDFVQQTLALQRKPHFVIATPGRLADHILNSGEETISGLRRVKYLVLDEADRLLSNSFGSDLQRCFDVLPPSDKRQTLLFTATITDAVRALKEKPPTPGKPPVFMHEVETVDKVAIPSTLQISYVFVPSYVKEAYLNSILHLEQFKDSTAVIFVNRTTTAEVLRRMLRKLDFRVASLHSEMPQSERTNSLHRFKAGAARILIATDVASRGLDIPTVELVINFDIPADPDDFIHRVGRTARAGRKGDAVSIIGEKDIDRIQSIEERINKKMELLEDVNDDNVIKESLSATSVAKRESLMEMDKENFGERKKINRKKHGLDKVKPVKVAKPKKSKK
>XP_002545811_Candida_tropicalis
MSFNELGVAKWLSEALDAMKIYKPTSIQSACIPQILKGHDCIGGAKTGSGKTIAFAAPMLTQWSEDPYGVFGLVLTPTRELALQIAEQFTALGSNMNIKVSVIVGGEDIVKQALELQKKPHFVIATPGRLADHILNSGEETISGLRRVKYLVLDEADRLLSNSFGSDLKRCFDVLPPSEKRQTLLFTATITDAVRALKEKPQTEGKPPVFMHEVETVDKVAIPSTLSISYVFVPSYVKEAYLNSILNLEKFKDATAVVFVNRTITAEVLRRTLRKLDFRVASLHSEMPQAERTNSLHRFKAGAARILIATDVASRGLDIPTVELVVNFDIPADPDDFIHRVGRTARAGRKGDAVSIIGEKDIDRIQSIEERINKKMELLEDVDDDKVIKDSLNVTTAAKRESMMEMDKENFGERKKINRKKHGLELEKNKPSKKKKQKKE
>XP_003869451_Candida_orthopsilosis
MSSQPFQDLGVARWLSESLEAMKINKPTSIQAACIPAILKGQDCIGGAKTGSGKTIAFAAPMLTQWSEDPYGIFGLVLTPTRELALQIAEQYTALGAQMNIKVCVVVGGEDFVKQALELQKKPHFVIATPGRLADHVLNSGEETVSGLRRVRYLVLDEADRLLSNSFSSDLERCFSVLPPSDKRQTLLFTATVTDSVKALKEKPRPTGKLPVFMHEVDTVDKVAIPSTLQIEYVFVPSYVKEAYLHSILLLPKYKESTAVVFVNRTVTAEVLRRALRKLDFRVASLHSEMPQSERTNSLHRFKADAARILIATDVASRGLDIPTVELVVNFDIPADPDDFIHRVGRTARAGRKGDAISIIGEKDIERIQSIEERINKKMELLEEINDDKVIKDSLSAMTTAKRESLSEMDKEGFGEKRKINKRKYSKEEPSDSKKPKKSKSKK
>XP_001525308_Lodderomyces_elongisporus
MPQSFKELGVAKWLSESLEAMKIHSPTSIQSACIPEILKGRDCIGGAKTGSGKTIAFAALMLTQWSQDPFGIFGLILTPTRELALQIAEQFAALGALMNIKVCVVVGGEDFVKQTLELQKKPHFVIATPGRLADHILNSGEETVSGLRRIKYLVLDEADRLLSNSFGSDLQRCFTILPPSEKRQTLLFTATVTDAVKALKDKPRAEGKLPVFLHQVDAGVDQIAIPKTLSTMYVFVPSYVKEAYLTSILKLPKYEESTAVVFVNRTMTAEVLRRMLRKLEFKVASLHSEMPQTERTNSLHRFKAGAARILIATDVASRGLDIPTVELVVNFDIPADPDDFIHRVGRTARAGRKGDAISIIGEKDIERIESIEERINKKMELLEGVDDDKVINDSLQKATTAKREAMLDMDKESFGERRKVNKKKRAVEEPSGKRQQKKVKKVKS
>XP_007373720_Spathaspora_passalidarum
MSFSDLGVAKWLSESLIAMKIHQPTPIQTACIPAILKGHDCIGGAKTGSGKTIAFAAPMLTDWSADPRGIFGLILTPTRELALQIAEQFAALGSNMNIKVSVIVGGEDIVTQALALQRNPHFVIATPGRLADHVLNSGEETVAGLKRVKYLVLDEADRLLSNSFSSDLERCFKVIPSSENRQTLLFTATVTDAVRALKDAPAKEGKLPVFMHEVETVDKVAIPNSLSIKYVFVPSYVKEAYLHSILSLEQYKDKTAVIFVNRTITAEVICRTLRKLEFRVASLHSQMRQTERINSLHRFKAGAARILIATDVASRGLDIPSVELVVNFDIPADPDDFIHRVGRTARAGRKGDAVSIVGEKDVERIHAIEERIVKTMELLEGVSDDRIIKESLTAVSTAKRESMMEMDKQGFGEKKRINKKKKEGKLPKSSK
>XP_043048877_Scheffersomyces_spartinae
MSFKELGLSKWLVESLEAMKIFAPTQIQSACIPAVLEGRDCVGGAKTGSGKTIAFAGPMLTKWSENPFGIFGLILTPTRELALQIAEQFAALGANANVKVAVIVGGEDIVKQALELTKRPHFVIATPGRLADHILNSGEEAIAGLRRVKYLVLDEADRLLSNSFSSDLDRCFKVLPLSEKRQTLLFTATVTDAIRALKDKPVVEGKLPVFIHEVETVDKVAIPSTLLVYYTFLPSYVKEAYLHSILKLTKYEKSTAVIFVNRTRTAEILRRTLRKLEFRVASLHSEMPQTERTNSLHRFKAGAASILIATDVASRGLDIPSVDLVINFDIPADPDDFIHRVGRTARAGRKGDAVSMVTEKDIDRVHSIEERINKKMDLLEGVDDEDVIRDSLNVTTAAKREAHLEMEKENFGERKRINQKKHGLDKDISKVTKKKSKSKN
>XP_001382482_Scheffersomyces_stipitis
MSFEDLGVSRWLSEALAAMKIHTPTAIQSGCIPKILSGHDCIGGAKTGSGKTIAFAAPMLTQWSEDPFGIFGLVLTPTRELALQIAEQFAALGASMNIKISVVVGGEDFVKQTLELQKKPHFVIATPGRLADHILNSGEETISGLRRIKYLVLDEADRLLSNSFGGDLERCFSVLPPSEKRQTCLFTATVTDAVRALKEKPPAQGKPPVFLHEVETVDQVAIPSTLSIKYVFVPSYVKEAYLNSILRLPQYEKSTAVIFVNRTTTAEVLRRTLRKLEFRVASLHSEMPQSERTNSVQRFKAGAARILIATDVASRGLDIPSVELVVNFDIPADPDDFIHRVGRTARAGRSGDAVTIIAEKDIDRIASIEERINKKMELLEEVTDDSVITDSLTATSVAKRESLMEMDKENFGEKRKINRKKRGLETEKIRVVKSKKEKSKKSLRQ
>XP_020065212_Suhomyces_tanzawaensis
MSFESLGVAKWLAEALAAMKIHTPSSIQSACIPAILAGHDCIGGAKTGSGKTIAFALPMLTQWSQDPFGIFGLVLTPTRELALQIAEQFAALGSSMNIRISVVVGGEDFVKQAIELQKRPHFVIATPGRLADHILNSGEETICGLRRVKYLVLDEADRLLSNSFGGDLERCFSVLPPSEQRQTCLFTATVTDAVRALKDKPTAPNKPPVFIHEVETVDKVAIPAGLKIHYVFVPSYVKEAYLNSILSLSQYEKSTAVIFVNRTKTAEVLRRTLRKLDFRVASLHSEMRQAERTNSLHRFKAGAARILIATDVASRGLDIPTVELVINFDIPADPDDFIHRVGRTARAGRKGDAVSIVSEKDIDRIQSIEERINKKMELLEGLSDDLVIDNSLAKTSVAKRESLMEMDKEDFGVRKENNRNKRKEVAGKVSKSKKKSKSA
>XP_020077576_Hyphopichia_burtonii
MSKFEDLGVAKWLAESLNAMKIYTPTTIQATCIPKILKGHDCIGGAKTGSGKTIAFGAPMLTEWSQDPMGIFGVVLTPTRELALQIAEQFHALGSSMNIRVSVIVGGEDIITQALELQKKPHFIIATPGRLADHIINSGEDTICGLRRVKYLVLDEADRLLSNSFSKDLEKCFDILPKSDKRRTLLFTATVTDAVRALKDRPVPKGKLPVYINEVDTIDKVAIPSTLNVNYIFIPSYVKEAYLHNILTLSQYKDANVIIFVNRTHTAEVLRRTLRKLELRVASLHSEMPQLERTSSLHRFKANAARILIATDVASRGLDIPTVELVINYDIPADPDDYIHRVGRTARAGRKGDALSVVTEKDVERILSIEERINKKMDLLELVDDDKIIKESLKVTSSAKREALMDMDREGFGEKKLNNKRKHASREELKNKSKISKLNKNSKNS
>XP_015466088_Debaryomyces_fabryi
MSFEELGVSKWLSEALNSMKIHTPTSIQSACIPKILKGHDCIGGAKTGSGKTIAFAAPMLTQWSEDPSGIYGLVLTPTRELALQIAEQFAALGSSMNIKVSVIVGGEDIVKQALELQRRPHFVIATPGRLADHILNSGEDTVCGLRRVKYLILDEADRLLSNSFGGDLERCFKILPSSEKRQTLLFTATVTDAVRALKDKPVPKGKLPVFIHEVETVDKVAIPSTLLVKYVFVPSYVKEAYLNSILNLPQYSDSLSIIFTNRTATAELLRRTLRKLDFRVASLHSEMPQTERTNSLHRFKAGAAKILIATDVASRGLDIPTVELVVNYDIPADADDFIHRVGRTARAGRKGDAISIVAEKDVDRILAIEERINKKMELIEDISDNKVIKDSLNKTSVAKREALMDMDRENFGEKRKINKSKRQAKEDIISTNEPKKKKKNHK
>XP_462573_Debaryomyces_hansenii
MSFEELGVSKWLSEALNSMKIHTPTTIQSACIPKILKGHDCIGGAKTGSGKTIAFAAPMLTQWSEDPSGIYGLVLTPTRELALQIAEQFAALGSSMNIKVSVIVGGEDIVKQALELQRRPHFVVATPGRLADHILNSGEDTVCGLRRVKYLILDEADRLLSNSFGGDLERCFNILPSTDKRQTLLFTATVTDAVRALKDRPVPKGKLPVFIHEVETVDKVAIPSTLSVKYVFVPSYVKEAYLHSILNLPQYSDSLSIIFTNRTATAELLRRTLRKLEFRVASLHSEMPQTERTNSLHRFKAGAAKILIATDVASRGLDIPTVELVVNYDIPADADDFIHRVGRTARAGRKGDAISIVAEKDVDRILAIEERINKKMDLIEDISDNKVIKDSLNKTSVAKREAFMDMDRENFGEKRKINKSKRQANEGTISIHESKKKKHHK
>XP_006688120_Yamadazyma_tenuis
MSTFHELGVADWLCESLNSMKIHKPTSIQAACIPEVLKGKDCIGGAKTGSGKTIAFGLPMLHKWSEDPFGVYGLVLTPTRELALQIAEQFSAVGSSMNIRVKVIVGGEDMIEQALAIQKKPHFIIATPGRLADHILNSGEDTINGLRRIKFLVLDEADRLLSNSFGKDLDRIFNVLPDSKKRQTLLFTATVTDAVRSLKDKNDKVFVHEIESVDKFIIPSTLSLYYIFVPSYVKEAYLNEVLNLDIYKDKVGIIFVNRTKTAEMLRRMLRKLEFRVTSLHSEMPQTERVNSIQRFKANAAKILIATDVASRGLDIPNVEFVINFDIPADPDDFVHRVGRTARAGKKGDSITVVGEKDIERVLAIEERINDKLKLLEDISDNKLIKDSLKSTSDAKRESLIEMENENFGERRQINKRKHIERENENSKVMKKRNKPKTLKSVKHKSTSS
>XP_001483362_Meyerozyma_guilliermondii
MLFKDLGVSKWLLEALAAMKIRLPTSIQAECIPQILAGRDCIGGAKTGSGKTIAFAAPMMTKWSEDPFGIYGLVLTPTRELALQIAEQFLALGASMNIKVAVVVGGEDMVKQALEIQKSPHFIIATPGRLADHILNSGDDTVGGLKRIKFLVLDEADRLLSNSFGSDLERCFKILPDASKRQTLLFTATVTDAVRALKDKPVPEGKKPVFIHEIVSKDQVAIPATLTISYVFVPSYVKEAYLHNILVLPKYEKALAIVFVNRTYTAEILRRTLRKLDIRVASLHSEMPQSERTNSLHRFRAGAARVLIATDVASRGLDIPNVELVVNQDIPADPDDYIHRVGRTARAGKKGGSVSIVSEKDVERILAIENHINKKMDLLEEVNDDKIIKESLSIVTAAKRESVADMEKEGFGEKRKINKRKREERTRDSKKRK
>XP_018712043_Metschnikowia_bicuspidata
MSFKDLGVAKWLDESLAAMKIYTPTQIQKACIPEILQGKDCIGGAKTGSGKTIAFAAPMLTKWSEDPLGIFGLVLTPTRELAMQIAEQFAALGAQMNIKLSVIVGGEDIVKQALELQKRPHFVIATPGRLADHILNSGEETVRGLRSVKYLVLDEADRVLSNTFSKDLLRCLGALPDASKRQTLLFTATVTDAVRSLKNKPQSEEKPPVFLHEVESVDKVAIPATLSLYYVFVPSYVKEAYLHTIISLEKYLKANIIIFVNRTDTAELLRRTLRKMDFRVASLHSQMPQLERTSSLHRFKAQAARILIATDVASRGLDIPTVELVVNFDIPADADDFIHRSGRTARAGRRGDSVCIVTERDVERIHAIEERANKKMELMEDATDDKVINSSLTKIGHAKREALMDMDRENFGEKRNINKKKRDSRQEGKGTGKPRQK
>XP_002617019_Clavispora_lusitaniae
MNIRLSVIVGGEDIVKQALELQKRPHFVVATPGRLADHILNSGEETIKGLRSVKYLVLDEADRVLSNSFSKDLQRCLSVLPDASKRQTLLFTATVTDAVRSLKNKPTPEGKLPVFMHEVETVDKVAIPSTLSLYYVFVPSYVKEAYLHTILSLEKYATVNVIIFVNRTRTAELLRRTLRKLDFRVASLHSEMPQSERTSSLHRFKAQAARILIATDVASRGLDIPTVELVINYDLPADPDDFIHRVGRTARAGRKGDSVSIVAERDVERVHAIEERANKKMELLEEVDDDKVVGTSLTKMTTAKREAMMDMDKENFGEKRQINKRKREQAEKSKTKKKNKT
>XP_025342438_Candida_haemuloni
MSFSDLGVSKWLCESLQAMQIHTPTAIQAACIPEVLKGKDCIGGAKTGSGKTIAFAGPMLSKWSEDPMGIFGVVLTPTRELAMQIAEQFAALGANMNIRLAVVVGGEDIVKQALELQRRPHFVIATPGRLADHIINSGEETIKGLRSVKYLVLDEADRVLSNSFSKDLSRCLEVMPDASKRQTLLFTATVTDAVRALKEKPPANGKPPVFMHEVDAVDKVAIPATLSLYYVFTPSYVKEAYLHTVLSLEKYKDSNVIIFVNRTHAAELLRRTLRKMGFRVASLHSQMPQSERTSSLHRFKAQAAKILIATDVASRGLDIPTVELVVNYDIPADPDDFIHRVGRTARAGRKGDAVSIVGERDVERIMAIEERAKEKHVLLEEANDDAVIDKSLTKMSTAKREALMDMERENFGEKREINKRKHEDSKAKKGKKRRS
>XP_024711473_Candida_pseudohaemulonis
MSFSELGIAKWLSESLQAMQIHTPTAIQAACIPEILKGKDCIGGAKTGSGKTIAFAGPMLTKWSEDPMGIFGVVLTPTRELAMQIAEQFAALGANMNIRLAVVVGGEDIVKQALELQRRPHFVIATPGRLADHILNSGEETIKGLRSVKYLVLDEADRVLSNSFSKDLLRCLEVMPEASKRQTLLFTATVTDAVRALKEKPPAKGKPPVFMHEVDSVDKVAIPATLLLYYVFTPSYVKEAYLHTVLLLEKYQDLNVIIFVNRTHQAELLRRTLRKMNFRVASLHSQMPQLERTNSLHRFKAQAAKILIATDVASRGLDIPTVELVVNYDIPADPDDFIHRVGRTARAGRKGDAVSIVGERDVERTVAIEERAKEKHVLLKEADDDAVIEKSLTKMSTAKREALMDMERENFGEKREINKRKHEDGGKKKKAKHK
>XP_025336953_Candida_duobushaemulonis
MSFSELGVAKWLSESLQAMQIHTPTAIQAACIPEILKGKDCIGGAKTGSGKTIAFAGPMLTKWSEDPMGIFGVVLTPTRELAMQIAEQFAALGANMNIRLAVVVGGEDIVKQALELQRRPHFVIATPGRLADHILNSGEETIKGLRSVKYLVLDEADRVLSNSFSKDLSRCLEVMPEASKRQTLLFTATVTDAVRALKEKPPAKGKPPVFMHEVDSVDKVAIPATLSLYYVFTPSYVKEAYLHTVLSLEKYQDSNVIIFVNRTHQAELLRRTLRKMNFRVASLHSQMPQSERTNSLHRFKAQAAKILIATDVASRGLDIPTVELVVNYDIPADPDDFIHRVGRTARAGRKGDAVSIVGERDVERIMAIEERAKEKHVLLKEADDDAVIEKSLTKMSTAKREALMDMERENFGEKREINKRKHEDGGKKKKAKHK
>XP_028888196_Candida_auris
MSFSDLGVSKWLCEALDAMKIHTPTAIQAACIPEILKGKDCIGGAKTGSGKTIAFAGPMLSKWSEDPMGIFGVVLTPTRELAMQIAEQFAALGANMNIRLAVVVGGEDIVKQALELQRRPHFVIATPGRLADHILNSGEETIKGLRSVKYLVLDEADRVLSNSFSKDLSRCLEVMPQASKRQTLLFTATVTDAVRALKEKPPAKGKPPVFMHEVDSVDKVAIPASLSLFYVFTPSYVKEAYLHTVLSLDKYKDVNVIIFVNRTHTAELLRRTLRKMEFRVASLHSQMPQSERTSSLHRFKAQAARILIATDVASRGLDIPTVELVVNYDLPADPDDFIHRVGRTARAGRKGDAVSIVGERDVERILAIEERANKKHELLEEANDDAVIEKSLKSMSTAKREALMDMERENFGEKREINKRKHEDSSSLNKRKKTKEKRD
>NP_012039_Saccharomyces_cerevisiae
MADFKSLGLSKWLTESLRAMKITQPTAIQKACIPKILEGRDCIGGAKTGSGKTIAFAGPMLTKWSEDPSGMFGVVLTPTRELAMQIAEQFTALGSSMNIRVSVIVGGESIVQQALDLQRKPHFIIATPGRLAHHIMSSGDDTVGGLMRAKYLVLDEADILLTSTFADHLATCISALPPKDKRQTLLFTATITDQVKSLQNAPVQKGKPPLFAYQVESVDNVAIPSTLKIEYILVPEHVKEAYLYQLLTCEEYENKTAIIFVNRTMTAEILRRTLKQLEVRVASLHSQMPQQERTNSLHRFRANAARILIATDVASRGLDIPTVELVVNYDIPSDPDVFIHRSGRTARAGRIGDAISFVTQRDVSRIQAIEDRINKKMTETNKVHDTAVIRKALTKVTKAKRESLMAMQKENFGERKRQQKKKQNDGKSLRS
>XP_018221948_Saccharomyces_eubayanus
MSEIAKSTDFKSLGLSKWLTESLKAMKITQPTAIQKACIPKILEGRDCIGGAKTGSGKTIAFAGPMLTKWSEDPCGMFGVVLTPTRELAMQIAEQFTALGSNMNIRVSVVVGGESIVQQALDLQRKPHFIIATPGRLAHHIMSSGEDTVGGLMRAKYLVLDEADILLTSTFANHLATCIGALPPKDKRQTLLFTATITDQVRSLQDAPAQGNKPPLFAYQVESVDNVAIPSTLKTEYILVPEHVKEAYLYQLLTCEEYVNKTAIVFVNRTMSAEILRRTLKQLEVRVASLHSQMPQQERTNSLHRFRANAARVLIATDVASRGLDIPTVELVVNYDIPSDPDVFIHRSGRTARAGRDGDAISFVTQRDVSRIEAIEDRINKKMTEANKVHDTAVIRKALTKVTKAKRESLMAMQKENFGDRRRLQKQKQMDSKSMRS
>XP_033766837_Saccharomyces_paradoxus
MTDFKSLGLSKWLTESLKAMKITQPTAIQKACIPKILEGRDCIGGAKTGSGKTIAFAGPMLTKWSEDPCGMFGVVLTPTRELAMQIAEQFTALGSSMNIRVSVIVGGESIVQQALDLQRKPHFIIATPGRLAHHIMSSGDDTIGGLMRAKYLVLDEADILLTSTFADHLATCIGALPPKDKRQTLLFTATITDQVKSLQDAPVQKGKPPLFAYQVESVDNVAIPSTLKIEYILVPEHVKEAYLYQLLTCEEYENKTAIIFVNRTMTAEILRRTLKQLEVRVASLHSQMPQQERTNSLHRFRANAARILIATDVASRGLDIPTVELVVNYDIPSDPDVFIHRSGRTARAGRNGDAISFVTQRDVSRIQAIEDRINKKMTETNKVHDTAVIRKALTKVTKAKRESLMAMQKENFGERKRLQKKKQNDSKSLRS
>XP_003676819_Naumovozyma_castellii
MSEIKNATFKSLGLSRWLQEALQAMKINQPTAIQKACIPEILKGRDCIGGAKTGSGKTVAFAAPMLTKWSEDPSGMFGVVLTPTRELAMQIAEQFTALGSSMNIRVALVVGGESIVDQAIQLQKKPHFIIATPGRLAHHIMSSGEDTIGGLKRAKFLVLDEADSLLTDTFASDLATCIGALPSKDKRQTLLFTATITDQVRALEDAPIQEGKPPLFTYQVESVDKVAIPSTLKTEYILVPEHVKEAYLYQLLTCETYKDSSAIIFVNRTMTAEILRRTLYHLEVRVASLHSQMPQQERTNSLHRFRANVARVLIATDVASRGLDIPTVELVINYDIPADPDTFIHRAGRTARAGRSGDAISFVTQRDVSRIEAIEKRINKKMTESDKVHDTAVIRKALTKVTKAKRESLMAMEKENFGERKRVQKRKELASKGFRRD
>XP_003668367_Naumovozyma_dairenensis
MSTSKQETFKSLGLSKWLYESLSAMKITQPTAIQSACIPEILKGRDCIGGAKTGSGKTIAFAGPMLTKWSEDPCGMFGVVLTPTRELAMQIAEQFTALGSSMNIRVAIVVGGQSIVEQAIQLQNKPHFIIATPGRLAHHIMNSGEDTVGGLKRTKFLVLDEADSLLTDSFAGDLATCIGALPPKHKRQTLLFTATITDQVRTLENAPAQDGKPSVFTYQVESVDKVAIPSTLKTEYILVPEHVKEAYLYQLLTCETYKDSSAIIFVNRAMTAEVLRRTLYHLDVRVASLHSYMPQQERTNSLHRFRANAARVLVATDVAARGLDIPIVELVINYDIPSDPDTFIHRAGRTARAGRSGDAISFVTQRDVSRIEAIEERINKKMDESDKVHDTAVIRKALTKVTKAKRESLMAMEKENFGERQRIQRQKNMASKRHRE
>XP_003955879_Kazachstania_africana
MSDITSFKQLGLSKWLLDSLRAMKITQPTTIQSHCIPEILKGRDCIGGAKTGSGKTITFAAPMLARWSEDPCGMFGVVLTPTRELAMQIAEQFTALGSSMNIRVALIVGGESIVNQAIELQRKPHFIIATPGRLAHHILNSGEDTVGGLKRAKYLVLDEADFLLNDTFAKDLSTCIGALPDKNARQTLLFTATITDQVRALQNAPAKGGKLPIFAYQVESVDKVAIPSTLKVEYILIPEHVKEAYLYQLLTCENYINSNVIIFVNRTATAEVLRKTLKHLDLRVASLHSQMSQQERTNSLHRFRANAARILIATDVASRGLDIPTVELVVNYDIPSDPDTYIHRSGRTARAGKSGDAISFITPRDVSRIAAIEERINKKMTECDKVHDTAVIRKALVKVTKAKRESLMEMEKENFGERRKIQRRKNMMNDKSLRS
>XP_022466653_Kazachstania_naganishii
MPTAQHTMSFADLGLAHWLCDSLQAMRIHTPTDVQTHCIPPILKGRNCIGGARTGSGKTLAFAGPMLTEWSRDPAALFGVVLTPTRELAVQIHEQLCALGAQLNIRCALVVGGGDFVQQSLELQGRPHFIVATPGRLAHHIISDTPEAALSSLLKRYTRYLVLDEADFLLTPTFASDLAVILGALPDKTHRRTLLFTATVTDQVLQLREGDAFVYNAEDDSQLAPGRRQLPDTLTAEYLLVPEHVKEAYLYHILVSNEFEDSTAVVFVNRTRTAELLRRTLYQLGVRVTSLHSQMPQSERANSLHRFRARAARVLVATDVAARGLDIPQVSLVVNYDVPSDPDTFVHRVGRTARAGRHGESVLFVTQRDVDRLHAIETRVATTIGQFSRVGDTAVIKKSLTQTSKAKRTAMMAMEREGFGERRAQQKLRQAK
>XP_447354_Candida_glabrata
MTEEVSRKQNFRQLGLSKWLVESLDAMRIRTPTAIQSGCIPEILKGRDCIGGAKTGSGKTIAFAGPMLTQWSEDPTGMFGIVLTPTRELAMQIAEQFTALGSYMNIRVALVVGGESIVDQALQLQRKPHFIIATPGRLAHHILNSGDDTVGGLKRVKYLVLDEADILLTETFSNDLKTCVGALPPKEKRQTLLFTATITDQVRALQDAPVQKGKQPLFCYEVENVDNVAIPSTLNTEYVLVPEHVKEAYLYQLLTCESYANSTAIIFVNRTTAAEVLRRTLKALDVRVASLHSQMPQQERTNSMHRFRANAARVLIATDVASRGLDIPTVELVINYDIPSDPDTFIHRSGRTARAGRKGDAISFITQRDVSRIEAIEARINMKMTECDKVHDTAVIRKALTKVSKAKREALMAMEKENFGERRKLQKRKTQKDGKRV
>XP_004179130_Tetrapisispora_blattae
MSNSITNFENLGLSRWLVESLKSMKITTPTAIQKHCIPEILKGRDCIGGAKTGSGKTIAFAGPMLTKWSEDPCGMFAVILTPTRELAMQIAEQFTALGSSMNIRVCLVVGGENIVKQALELQNKPHFIIATPGRLAHHILRSGEDTVGGFIRCKYLVLDEADILLTSTFSKDLSVCIGKLPPKEKRQTLLFTATITDQVKVLQDAPKHDGRLPLFSYQVESIDKVAIPSTLKTEYVLVPGHVKEAYLYHLLTCEAYNESSAIVFVNRTVTAEILRRTLYDLEVRVTSLHSQMPQQERTNSLHRFRANAARVLIATDVASRGLDIPTVELVINYDLPADPDTFIHRSGRTARAGRTGDAISFVTPNDISRIQSIEERINKKMSECDKLHDTAVI
>XP_003686758_Tetrapisispora_phaffii
MSDKSFKSLGLSKWLVEALNAMRISTPTAIQSNCIPAILNGRDCIGGAKTGSGKTVAFAAPMLTKWSEDPSGMFGVILTPTRELAMQIAEQFTALGASMNIRICLVVGGESIVKQALELQKKPHFIIATPGRLAHHIMASGEDTVGGLIRTKFLVLDEADILLTSTFSKDLAVCIQKLPAKDKRQTLLFTATITDQVRALQNAPTQEYKPPLYCYEVGTVDTVAIPSTLKVEYLLVPDYVKEAYLYQLLTCETYKDSSAIVFVNRTATAEVLRRTLRELEIRVTSLHSQLPQQERTNSLQRFRANAARVLIATDVAARGLDIPIVELVINYDIPQDPDTFIHRSGRTARAGRKGDAISFVTPRDITRIQSIEERINKKMEKCDKVHDTAVIRKALTKVTKAKRESLMAMEKENFGEKRRLQKQRNIDQKSFRN
>XP_001645156_Vanderwaltozyma_polyspora
MQDFKSLGLSRWLVESLNAMRITHPTAIQKHCIPEILKGRDCIGGAKTGSGKTIAFAGPMLSQWSDDPSGMFGVVLTPTRELAIQIAEQFTALGSSMNIRVCLVVGGESIVKQALELQKKPHFIIATPGRLAHHILSSGEEVVGGLSRVKYLVLDEADLILTQTFAADLSTCIAKLPPKQKRQTLLFTATITDQVRALQNAPAQDSKPPLFAYEVENVDNVAVPSTLKLEYLLVPEHVKEAYLYQLLTCEDYKDSSVIVFVNRTTAAEVLRRTLRSLEVRVASLHSQMPQSERINSLQRFRANAARVLIATDVAARGLDIPTVELVINYDIPQDPDTFIHRSGRTARAGRSGDAISFVTPRDVSRIEAIEERINKKMDECKKVHDTAVIRKALTKVTKAKRESLMDMEKANFGEKRKTQKKKNLAEKSLRA
>XP_003682671_Torulaspora_delbrueckii
MSESSVSTFKSLGLPRWLVDALSAMRITQPTSIQKGCIPAIMKGGDCIGGAKTGSGKTIAFAAPMLTKWSEDPSGMFGVVLTPTRELAMQIAEQFTALGSSMNIRVSIVVGGESIVKQALELQRKPHFIIATPGRLAHHILNSGEDTVGGLMRAKFLVLDEADSLLTSTFAKDLNVCVSALPPKDKRQTLLFTATITDQVRALQDAPSQENKPPLYCYEVENVDNVAVPSTLKTEYILIPEYVKEAYLYHLLTSEEYKDSSAIIFVNRTMTAEIMRRTLKNLDIRVASLHSQMPQQERTNSLQRFRANAARVLIATDVASRGLDIPVVELVVNYDIPSDPDVYIHRSGRTARAGRRGDAISFITQRDISRIEAIETRINKKMEECTLVGDTAVIRKSLNKVTKAKRESLMAMEKENFGERRKIQRQKNMNQKGHRA
>XP_037144731_Zygotorulaspora_mrakii
MSTRSTSSFKSLGLPKWLIDSLSAMKITQPSAIQKGCIPKILQGSDCIGGAKTGSGKTIAFAAPMLTKWSEDPSGMFGVVLTPTRELAMQIAEQFTALGSSMNIRVSIVVGGESIVKQALELQRKPHFIIATPGRLAHHIMNSGEDTIGGLIRTKYLVLDEADFLLTTTFAKDLGVCIGALPPKSKRQTLLFTATITDQVRALKDTVQQDGKPPLFSYEVEMVDNVAIPSTLRTEYILIPEYVKEAYLYQLLTCEAYSESSAIIFVNRTTTAEILRRVLKNMDIRVASLHSQMPQQERTNSLQRFRANAARVLIATDVASRGLDIPIVELVINYDIPSDPDVFIHRSGRTARAGRSGDAISFITQRDVSRIEAIESRINKKMVECGKVHDTAVIRKCLSKVTKAKREALMAMEKENFGERKKSQRKKKVDQKGFRT
>XP_002496151_Zygosaccharomyces_rouxii
MSEGSVKSFKILGVSKWLVETLNAMKISQPTTIQSACIPEILKGRDCIGGAKTGSGKTIAFGAPMLTKWSEDPCGMFGVVLTPTRELAMQIAEQFTALGSNMNIRVSIIVGGEDIVKQGLELQRKPHFIIATPGRLAHHILNSGDDTVGGLIRTKFLVLDEADSLLTGTFAKDLAICIGALPPKNKRQTLLFTATVTDQVRALENAPSEGKPPLFTYEVASMDKVAIPSSLKTEYILVPEYVKEAYLYQLLTCEDYKDSTAMVFVNRTMAAEILRRTLYAMGVRVTSLHSQMPQQERTNSLHRFRANAARVLIATDVASRGLDIPTVQLVVNYDIPSDPDVFIHRSGRTARAGRRGDAISFITQRDISRIQAIEERINKKMGECDKVHDTAVIRKSLNSVTKAKRESLMAMEKENFGEKKIQRKKKNQKGFRSTD
>XP_003646696_Eremothecium_cymbalariae
MYNDFKSLGLSKWLVEALHSMKITQPTIVQKACIPEILKGCDCIGGAKTGSGKTIAFAAPMLSNWSADPSGMFGVVLTPTRELAMQIAEQFTALGSIMNIKVALVVGGDDIVKQALELQRRPHFIIATPGRLAHHIMHSGEDTIGGLRRVKYLVLDEADILLTNTFGKDLATCLSVLPPKEKRQNLLFTATITDQVKALKEAPRVEGKPPVFSFQVEDLDCLAIPKALKTEYLLVPEHVKEAYLYQILSSEEYNDKTVIVFVNRTVSAEILRRTLRLLDVRVTSLHSQLPQKERTNSLQRFRANAARILIATDVASRGLDIPAVQLVLNYDIPANPDTYIHRVGRTARAGRSGESLSFVSPKDVSRIKAIESRINKKMDEFTKVGDTAVIRKALTKVTVAKRESLMAMDKEGFGEKRKQQRNKGGIKRANKALETKNK
>NP_985158_Eremothecium_gossypii
MSDSNSTFKDLGVAKWLAEALNSMKITQPTTIQKACIPEILAGRDCIGGAKTGSGKTIAFAAPMLTKWSADPCGMFGIVLTPTRELAMQIAEQFTALGSVMNIRVALVVGGEDIVSQALELQRKPHFIIATPGRLAHHIMHSGEDTIGGLKRVRYLVLDEADILLTDTFSDALATCVQILPPKEKRQNLLFTATMTDQVLALKDAPPTSGKPPLFSFHVENLDDLAVPASLQTTYLLVPEHVKEAYLYQVLSSEEYKSKSAIVFVNRTISAEILRRMLMQLEIRVTSLHSQMPQRERTNSLQRFRANAARVLIATDVASRGLDIPAVQLVVNYDIPANPDTYIHRAGRTARAGRGGEALSFIAPKDVSRIQAIEERIGKKMDEFTKVGDTALIRKSLNKVTVAKRESLMAMDKEGFGERRKTQRSKGKQTKSLHS
>XP_451229_Kluyveromyces_lactis
MSNSEFKSLGCSKWLVEALNAMKIVQPTAIQKACIPEILKGRDCIGGANTGSGKTIAFAAPMLTKWSEDPQGMFGIVLTPTRELAMQIAEQFTAFGSAMNIRVAIVVGGESIVQQAIELQKRPHFIIATPGRLAHHVLNSGEDTIGGLKRVKFLVLDEADILLTETFSKDLATCVSILPPKNKRQNLLFTATMTDQVKALSDAPQTEGKPPVFTFEVESVDNVAIPKTLETTYLLVPEHVKESYLYQILTSEKYVKSSCIIFVNRTVTAEILRRTLKSLDVRVTSLHSQMPQQERTNSVQRFRAQAARVLIATDVASRGLDIPIVELVVNYDIPGNPDTFIHRAGRTARAGRHGESLCFVTEKDIQRVEAIEERINKKMEEFTDVGDTAVIRKSLTKVTAAKRESLMAMDKEGFGERRKLQKRKNESKEKTHRRT
>XP_022676275_Kluyveromyces_marxianus
MSNPEFRSLGCSKWLAEALNAMKIIQPTAIQKACIPEILKGRDCIGGAKTGSGKTIAFAAPMLTKWSEDPQGMFGIVLTPTRELAMQIAEQFTALGSAMNIRVALVVGGESIVQQAIELQKRPHFIIATPGRLAHHILNSGEDTVGGLKRVKYLVLDEADILLTETFSKDLAKCVGILPPKSKRQTLLFTATMTDQVKALAEAPQIEGKLPVFSFQVESVDDVAIPKTLKTTYLLVPEHVKESYLYQILTSENYVNSSCIIFVNRTVTAEILRRTLKALDIRVTSLHSQMPQQERTNSLHRFRAQAARVLIATDVASRGLDIPVVELVVNYDIPGNPDTFIHRAGRTARAGRQGESLCLVTEKDIQRIEAIEDRINKKMEEFTDVGDTAVIRKSLSKVTTAKRESLMAMDKEGFGERRKMQKRKEENKGKSHRRS
>XP_022628834_Lachancea_lanzarotensis
MASVSENSGNFADLKVSKWLVEALHSMKITQPTAIQKACIPKILEGRDCIGGAKTGSGKTIAFAAPMLTKWSEDPSGMFGIVLTPTRELAMQIAEQFTALGSSMNIRVARVVGGESIVDQALELQKKPHFIVATPGRLAHHIMNSGDDTIGGLRRLKYLVLDEADILLTDTFTDDLATCVGALPPKSSRQNLLFTATVTDQVKQLQHAAATPGKPELFSYEVEKMDDVAIPRTLKTTYLLVPEQVKEAYLYQILTSSAYNEASAIVFVNRTVTAEILRRTLKDLDVRVASLHSQMPQQERTNSLHRFRANAARVLIATDVASRGLDIPTVQLVVNYDISANPDTFIHRAGRTARAGRAGESICFVGQRDVSRIEAIEERINKKMTLFTDVHDTAVIRKALNKVTAAKRQSLMAMEKESFGERRKINDRKNGKRTV
>XP_002555907_Lachancea_thermotolerans
MSSEFATLGISKWLVEALQAMKITQPTAIQKACIPQILQGKDCIGGAKTGSGKTIAFGAPMLTKWSEDPSGMFGVVLTPTRELAMQIAEQFTALGSSMNIRVALVVGGESIVDQAINLQRKPHFIVATPGRMAHHIMNSGEDTIGGLKRAKFLVLDEADILLTDTFSEHLATCISILPPKEKRQTLLFTATVTDQVKALQNAPAAEGKPPLFSYEVESMDKVAIPSTLKTTYLLVPEQVKEAYLYQILTNATYNESSAIIFVNRTVTAEILRRTLKQLDVRVASLHSQMPQQERTNSLHRFRANAARVLIATDVASRGLDIPTVQLVINYDISSNPDTFIHRAGRTARAGRSGESICFVAPRDVSRIEAIEERINKKMEEFKDVHDTAVIRKALNKVTVAKRESLMSMEKENFGERRKLHLKKSGLSKSYRNN
>XP_020061540_Aspergillus_aculeatus
MAPSQSPEPIPDESESASHHSASDSEMESESSSDEGGVTLDADQKQQQQRAPKRRRLSNSSTDSYIAAPPPAPLPTLSRIKRKEDVAREAAANKAAADANPVLIKDALAAGLEDARSSFTDLKVAPWLVGSLTTMAVRRPTAIQKACIPEILAGRDCIGGSRTGSGKTIAFAVPMLQKWAEDPFGIFGLVLTPTRELALQIYEQIKALSAPQSMKPLLITGGTDMRSQALALSQRPHVVIATPGRLADHIHTSGADTIRGLSRVRMVILDEADRLLSPGQGSMLPDVETCLSAVPSAADRQTLLFTATLTPEVRALQSMSSSSSSSAKPPIFVTEITSANKSTIPPTLHQTYLQVPLTHREAFLHVLLSTDANATKPAIIFTNTTATADLLERMLRRLGHRTTSLHSRLPQSERNANLARFRAAAARILVATDVASRGLDIPSVEMVVNYDVPRNPDDYVHRVGRTARAGRKGESVTLVGQRDVALVLAIEERVGRKMVEWEEEGVSVETRVVRDGVLKVVGEAKREAAGEMDEGRDVLGRRRVKLKKVR
>XP_001271090_Aspergillus_clavatus
MAPPRPEETISEDLDESSGSSETEQPDIQTRAPKRRRLSASSDDSYVAPAPLPTLSRIKKKGAEDAKPVASAGQENPVLIRDALEIGLREEASSFSALNVAPWLVGSLTTLAVRKPTAIQKACIPEILNGKDCIGGSRTGSGKTIAFSVPMLQKWAEDPLGIFGLILTPTRELALQIFEQIKAISAPQSMKPVLITGGTDMRSQALALAGRPHVVVATPGRLADHIKSSGEDTVCGLKRVRMVVLDEADRLLSSGPGSMLPDVETCLSALPPSSERQTLLFTATVTPEVRALKNMPRAANKPPVFVTEISSESQGTVPPTLKQTYLKVPLTHREAFLHVLLSTEGNSTKPAIIFCNHTKTADLLERMLRRLSHRVTSLHSLLPQSERNANLARFRASAARILVATDVASRGLDIPSVSLVVNYDVPRNPDDYVHRVGRTARAGRSGESVTLVGQRDVQLVLAIEARVGRQMEEWSEEGVSIEGRVVRTGVLKEVGEAKREASGEIDEGRDVLGRKRNKLKKVR
>XP_001263370_Aspergillus_fischeri
MASPVPSEPVSEDTHDSSSGSEVEQSEISTRAPKRRRLSESSDDSDDSYVAPAPLPTLSRIKKKGAPDAKPAAPAGQDNPVLIRDALEIGLREEASSFAALNVAPWLVGSLTTMAVRKPTAIQKACIPEILKGRDCIGGSRTGSGKTIAFSVPMLQKWAEDPFGIFGVVLTPTRELALQIFEQIKAISAPQSMKPVLITGGTDMRPQAIALAGRPHVVIATPGRLADHIKSSGEDTVCGLKRVRMVVLDEADRLLASGPGSMLPDVETCLSALPPSSERQTLLFTATVTPEVRALKNMPRSANKPPVFVTEISTENQGSIPPTLKQTYLKVPLTHREAFLHVLLSTEDNASRPAIIFCNHTKTADLLERMLRRLTHRVTSLHSLLPQSERNANLARFRASAARILVATDVASRGLDIPTVSLVINYDVPRNPDDYVHRVGRTARAGRSGEAITLVGQRDVQLVLAIEERVGRQMEEWSEEGVSIEGRLVRTGVLKEVGEAKREAMGEIDEGRDVLGRKRNKLKKVR
>XP_041143060_Aspergillus_flavus
MAASRSPEPVSDGSPELSESSDVEQTELQNRAPKRRRLSESSVDSYVAPAPLPTLSRIKKKDAKDDKPATTTENDNPVLIRDALEIGLQDEESSFKALNVSPWLVGSLTTMAVRKPTAIQKACIPEILKGRDCIGGSRTGSGKTIAFAVPILQKWAQDPFGIFAVVLTPTRELALQIYEQIKAISAPQSMKPLLITGGTDMRSQALALSQRPHVVIATPGRLADHINTSGEDTVCGLKRVRMVVLDEADRLLAPGPGSMLPDVETCLSALPPSSERQTLLFTATLTPEVRALKSMPRAENKPPVFVTEISTENNGAIPPTLKQTYLKVPMTHREAFLHVLLSTEGNSTKPAIIFCNHTKTADLLERMLRRLSHRVTSLHSLLPQSERNSNLARFRASAARILVATDVASRGLDIPSVSLVINFDVPRNPDDYVHRVGRTARAGRHGEAVTLVGQRDVQLVLAIEERVERRMEEWSEEGVSIEGRVVRGGVLKEVGEAKREASGEIEEGRDVLGRKRNKLKKVR
>XP_754530_Aspergillus_fumigatus
MTSPVPSEPVSEDTHDSSSGSEVEPSKTSTRAPKRRRLSESSDDSDDSYVAPAPLPTLSRIKKKGAPDAKPAAPAGQDNPVLIRDALEIGLREEASSFAALNVAPWLVGSLTTMAVRKPTAIQKACIPEILKGRDCIGGSRTGSGKTIAFSVPMLQKWAEDPFGIFGVVLTPTRELALQIFEQIKAISAPQSMKPVLITGGTDMRPQAIALAGRPHVVIATPGRLADHIKSSGEDTVCGLKRVRMVVLDEADRLLASGPGSMLPDVETCLSALPPSSERQTLLFTATVTPEVRALKNMPRSANKPPVFVTEISTENQGTIPPTLKQTYLKVPLTHREAFLHVLLSTEGNASKPAIVFCNHTKTADLLERMLRRLSHRVTSLHSLLPQSERNANLARFRASAARILVATDVASRGLDIPTVSLVINYDVPRNPDDYVHRVGRTARAGRRGEAVTLVGQRDVQLVLAIEERVGRQMEEWSEEGVSIEGRLVRTGALKEVGEAKREAMVEIDEGRDVLGRKRNKLKKVR
>XP_662507_Aspergillus_nidulans
MAPLSTPESISREISVSSDASADESTSLDQMRAPKRRRLSESSTDSYTAAPAPLPSLSRIKKKSSSTNATSSRKDDENPVLIKDALEIGLNAEENSFKALNVAPWLVGSLTTMAVRKPTAIQRACIPEILKGRDCIGGSRTGSGKTIAFSVPILQKWAEDPFGIFAVILTPTRELALQIFEQIKAISAPQSMKPVLITGGTDMRSQAIELAGRPHVVVATPGRLADHINTSGTDTVAGLKRVRMVVLDEADRLLSPGPGSMLPDVETCLSFLPGPSQRQTLLFTATLTPEVRALKSMPQTPGKPPIFVTEISTEAKDTVPPTLRTTYVQVPLTHREAFLHVLLSTESNITKSAIVFTNTTKSADLLERLLRSLGHRVTSLHSLLPQSERNSNLARFRASAARVLVATDVASRGLDIPSVSLVVNFEVPRNPDDYVHRVGRTARAGRTGEAVTLVGQRDVQLVLAIEERIGRKMVEYEEEGVNLEARVAKGSLLKEVGAAKREAMVEIDEGRDVLGRKRNKLKKVR
>XP_001399810_Aspergillus_niger
MAPSSSPEPVVDESHESSDSEVEQTELQSRAPKRRRLSESSTDSYVAPAPLPTLSRIKKKGADEENKPATSDKDEPVLIKDALEIGLNDAQNSFASLNVAPWLIGSLTTMAVRKPTAIQKACIPEILNGRDCIGGSRTGSGKTIAFSVPMLQKWAEDPFGIFGLVLTPTRELALQIYEQIKAISAPQSMKPLLITGGTDMRPQAVALAQRPHVVIATPGRLADHINTSGSDTIRGLKRVRMVVLDEADRLLAPGHGSMLPDVETCLSALPPSSERQTLLFTATLTPEVRALKSMPRPSTKPPIFVTEISTENNASIPPTLKQTYLKVPMTHREAFLHVLLSTEANASKPAIIFCNHTKTADLLERMLRRLSHRVTSLHSLLPQSERNANLARFRASAARLLVATDVASRGLDIPSVELVVNFDVPRNPDDYVHRVGRTARAGRKGESVTLVGQRDVSLVLAIEERVGRQMEEWSEEGVSVEGRVVRTGVLKEVGEAKREAAGEIEEGRDVLGRKRNKLKKVR
>XP_015407413_Aspergillus_nomiae
MAPSRSPEPVSDGSHEPSDSSDVEQTELQNRAPKRRRLSESSVDSYVAPAPLPTLSRIKKKEAKDDKPATTTENDNPVLIRDALEIGLQDEESSFKALNVSPWLVGSLTTMAVRKPTAIQKACIPEILKGRDCIGGSRTGSGKTIAFSVPILQKWAEDPFGIFAVILTPTRELALQIYEQIKAISAPQSMKPLLITGGTDMRSQALALSQRPHVVIATPGRLADHINTSGEDTVRGLKRVRMVVLDEADRLLAPGPGSMLPDVETCLSALPPSSERQTLLFTATLTPEVRALKSMPRAENKPPVFVTEISTENKGTIPPTLKQTYLKVPMTHREAFLHVLLSTEGNSTKPAIIFCNHTKTADLLERMLRRLSHRVTSLHSLLPQSERNSNLARFRASAARVLVATDVASRGLDIPSVSLVINFDVPRNPDDYVHRVGRTARAGRQGEAVTLVGQRDVQLVLAIEERVERQMEEWSEEGVSIEGRVVRGGVLKEVGEAKREATGEIEEGRDVLGRKRNKLKKVR
>XP_023090038_Aspergillus_oryzae 
MDYAICPRTKLNGFRTTLNVSPWLVGSLTTMAVRKPTAIQKACIPEILKGRDCIGGSRTGSGKTIAFAVPILQKWAQDPFGIFAVVLTPTRELALQIYEQIKAISAPQSMKPLLITGGTDMRSQALALSQRPHVVIATPGRLADHINTSGEDTVCGLKRVRMVVLDEADRLLAPGPGSMLPDVETCLSALPPSSERQTLLFTATLTPEVRALKSMPRAENKPPVFVTEISTENNGAIPPTLKQTYLKVPMTHREAFLHVLLSTERNSTKPAIIFCNHTKTADLLERMLRRLSHRVTSLHSLLPQSERNSNLARFRASAARILVATDVASRGLDIPSVSLVINFDVPRNPDDYVHRVGRTARAGRHGEAVTLVGQRDVQLVLAIEERVERRMEEWSEEGVSIEGRVVRGGVLKEVGEAKREASGEIEEGRDVLGRKRNKLKKVR
>XP_040638294_Aspergillus_ruber
MAPSSPAESISDDSHEFSGSDSSDQEGNGGVEIQARAPKRRRLSESDDSANGSESESDNGDNNNDNVDEVKDDGDDEPAPAPAPLPTMSRIRKKDDKPAPAPQNDKSNPEFIRDAIEIGLQNAESSFKALNVVPWLIGSLTTMAVRKPTAIQKACIPEILKGRDCIGGSRTGSGKTIAFAVPMLQKWAEDPFGIYGLILTPTRELALQIYEQVKAISAPQSMKPVLITGGTDMRPQALALAQRPHVVIATPGRLADHINTSGKETIAGLTRVRMVVLDEADRLLTSGPGSMLPDVETCLSVLPPSSERQTLLFTATLTPEVRALQSMPRPSNSPKPPPFMTEISPETKGSIPPTLHQSYLQVPMTHREAFLHALLSTEANLSKPTIIFCNRTSTADLLERTLRRLAHRVTSLHSLLPQSERSANLARFRASAARILVATDVASRGLDIPSVELVINLDVPRNPDDYVHRVGRTARAGRKGEAVTLVGQRDVALILAIEERVGRQMVEYAEEGVNVESRVVRTGLLKEVGVAKREAAGEIEEGRDVLGRKRNKLKKVR
>XP_040704942_Aspergillus_sydowii
MAPSSPSEPVSRESSVPSDASGDAIEVGQSDLRIRTPKRRRLSESSTDSYTAAPAPAPLPSLSRIKKKSTTTKETPTGNNDENPVLIKDALEIGLNAEESSFKALKVAPWLIGSLTTMAVRKPTAIQRACIPEVLKGRDCIGGSRTGSGKTIAFAVPMLQKWAEDPFGIFGVILTPTRELALQIFEQIKAISAPQSMKPVLITGGTDMRSQALELARRPHVVVATPGRLADHINTSGADTIAGLRRVRMVVLDEADRLLSPGPGSMLPDVETCLSTFPPSSERQTLLFTATLTPEVRALKSMPQSNGKPPIFVTEISSETKDSIPPTLKQTYVQVPLTHREAFLHALLSTESNSSKSAIVFTNTTKSADLLERLLRSLGHRVTSLHSTLPQSERNSNLARFRATAARVLVATDVASRGLDIPSVSLVVNFDVPRNPDDYVHRVGRTARAGRTGEAVTLVGQRDVQLVLAIEERVGRQMVEYAEEGVNLESRVAKGTLLKEVGSAKREAMVEIDEGRDILGRKRNKLKKVR
>XP_001213791_Aspergillus_terreus
MENDHSSSDEHEHENPELQTRAPKRRRLSETSEDDEYVAAPTPLPTLSRIKKKEPKDENKDTSTGTDNPVLIKDALEMGLQDAGESSFKALNVAPWLIGSLTTMAVRKPTAIQRACIPEILKGRDCIGGSRTGSGKTIAFAVPILQKWAEDPFGIFAVVLTPTRELALQIYEQFKAISAPQSMKPVLITGGTDMRPQALALSQRPHVVIATPGRLADHIQTSGEDTVRGLKRVRMVVLDEADRLLAPGPGSMLPDVETCLSALPPSSERQTLLFTATVTPEVRALKSMPRASTKPPVFVTEIEAGGTTSAGADGAAPKSTLPPTLKQTYLKVPMTHREAFLHVLLSTDGNAGKPAIIFCNHTKTADLLERLLRRLAHRVTSLHSLLPQSERSSNLARFRASAARILVATDVASRGLDIPSVALVVNYDVPRNPDDYVHRVGRTARAGRRGEAVTLVGQRDVQLVLAIEERVGRQMEEWSEEGVSVEGRVVRTGVLKEVGSAKREALIEIEEGRDVLGRKRNKLKKVR
>XP_022486155_Penicillium_arizonense
MAPPIEEQLQSEDSYASDNVDMGQSDVEDRAPKRRRLSTSSNASNDSYVAPAPLPAVSRIKKKGEVDPNAEPEEEEPVTIADAIALGRESEVSTFAALNVAPWLVSSLKNMAIKRPTAIQKACIPEILKGRDCIGGSRTGSGKTMAFAVPIMQQWAKNPFGIFALVLTPTRELALQIFEQFKAVSAPQSMKPILITGGTDMRQQAIALANRPHVVISTPGRLADHIKTSGEDTIAGLRRVKMVVLDEADRLLASGKGSQLPDVETCLAALPPTTERQTLLFTATMTAEVRLLKDMPPAGDKPPIFATEIGTENQGKIPPTLKQSYLKVPMTHREAFLHVLLSTEENISKPVIVFCNHTNTCDVLERTLRRLGHRVTSLHSILPQSERTSNLGRFRATAARVLVATDVASRGLDIPSVSLVVNFDVPRNPDDYVHRVGRTARAGRSGEAVTLVGQRDVELVLAIETRVGRQMVEWEEEGVNIESRVVRTGVLKEVGSAKREAAGEIEEGRDILGRKRNKLKKVR
>XP_014531627_Penicillium_digitatum
MAPPITENPEFEDSDVSDNSDVEQADVDDRAPKRRRLSESSNDSYVAPAPLPTLSRIKKKGEVEAEPESKEEEPVLISDAIELGKKSGLSTFAELDVAPWLVSSLTAMAIKRPTAIQKACIPEILKGKDCIGGSRTGSGKTMAFAVPIMQQWARNPFGIYALVLTPTRELALQIYEQFRAVSAPQNMKPILVVGGVDMRQQAIELANRPHVVIATPGRLADHIKTSGVDTVAGLRRVKMVVLDEADRLLASGPGSMLPDVETCLGALPPSAERQTLLFTATMTAEVRALKSMPAAGNKPPIFTTEIGTENQGKIPPTLKQTYLKVPMTHREAFLHALLSTEVNVTKPVIVFCNHTKTCDLLERTLRRLGHRITSLHSILPQSERTANLARFRATAARVLVATDVASRGLDIPSVELVINFDVPRNPDDYVHRVGRTARAGRSGEATTLVGQRDVELVLAIEERVGRQMEEFEQEGVNIESRVVRTGLLKEVGSAKREAAGEIDEGRDILGRKRNKLKKVR
>XP_016594114_Penicillium_expansum
MAPPITDNPVFEDSDVSDNSDVEQPDVDDRAPKRRRLSESSNDSYVAPAPLPTLSRIKKKGEVEEEPESKEEEPVLISDAIELGKQSGLSTFSELDVAPWLVSSLTTMAIKRPTAIQKACIPEILKGKDCIGGSRTGSGKTMAFAVPIMQQWARNPFGIYALVLTPTRELALQIHEQFRAVSAPQNMKPILVVGGMDMRQQAIELANRPHVVIATPGRLADHIKTSGDDTVAGLRRVKMVVLDEADRLLASGPGSMLPDVETCLGALPPSAERQTLLFTATMTAEVRALKSMPAAGNKPPIFMTEIGTENQGKIPPTLKQTYLKVPMTHREAFLHALLSTEVNVTKPVIVFCNHTKTCDLLERTLRRLGHRITSLHSILPQSERTANLARFRATAARVLVATDVASRGLDIPSVELVINFDVPRNPDDYVHRVGRTARAGRSGEATTLVGQRDVELVLAIEERVGRQMEEFEQEGVNIESRVVRTGLLKEVGSAKREAAGEIDEGRDILGRKRNKLKKVR
>XP_040647347_Penicillium_griseofulvum
MAPPITENPEFEGSDMSDNSDVEQPDVDDRAPKRRRLSESSTDSYVAPAPLPTLSRIKKKGEVEEEPESKDEGPVLISDAIELGKQSGVSTFGALDVAPWLVSSLATMAIKRPTAIQKACIPEILKGKDCIGGSRTGSGKTMAFAVPIMQQWARNPFGIYALVLTPTRELALQIYEQFRAVSAPQNMKPILVVGGTDMRKQAIELANRPHVVIATPGRLADHIKTSGEDTVVGLRRVKMVVLDEADRLLASGPGSMLPDVETCLGALPPSAERQTLLFTATMTAEVRALKSMQSAGNKPPMFMTEIGTENQGKIPPTLKQTYLKVPMTHREAFLHALLSTEVNVTKPVIVFCNHTKTCDLLERTLRRLGHRITSLHSILPQSERTANLARFRATAARVLVATDVASRGLDIPSVELVINFDVPRNPDDYVHRVGRTARAGRGGEATTLVGQRDVELVLAIEERVGRQMEEFEQEGVNIESRVVRTGLLKEVGSAKREAAGEIDEGRDILGRKRNKLKKVR
>XP_038931480_Penicillium_roqueforti
MAPPITENPEFEDSDVSDNSDVEQPDVDDRAPKRRRLSESSNDSYVAPAPLPTLSRIKKKGEVEEEPESKEDDPVLISDAIELGKQSGLSTFSELDVAPWLVSSLATMAIKRPTAIQKACIPEILKGKDCIGGSRTGSGKTMAFAVPIMQQWARNPFGIYALVLTPTRELALQIYEQFRAVSAPQNMKPILVVGGMDMRKQAIELANRPHVVIATPGRLADHIKTSGDDTVAGLRRVKMVVLDEADRLLASGPGSMLPDVETCLGALPPSAERQTLLFTATMTAEVRALKSMPAAGNKPPIFMTEIGTENQGKIPPTLKQTYLKVPMTHREAFLHALLSTEINVTKPVIVFCNHTKTCDLLERTLRRLGHRITSLHSILPQSERTANLARFRATAARVLVATDVASRGLDIPSVELVINFDVPRNPDDYVHRVGRTARAGRNGEATTLVGQRDVELVLAIEERVGRQMEEFAQEGVNIESRVVRTSLLKDVGAAKREAAGEIDEGRDILGRKRNKLKKVR
>XP_002561929_Penicillium_rubens
MAPPITENPEFEDSDVSDNSDVEQPDVDDRAPKRRRLSESSNDSYVAPAPLPTLSRIKKKGEVEKEPESKEEEPVLISDAIELGKQSGLSTFAELDVAPWLVSSLATMAIKRPTAIQKACIPEILKGKDCIGGSRTGSGKTMAFAVPIMQQWARNPFGIYALVLTPTRELALQIYEQFRAVSAPQNMKPILVVGGMDMRQQAIELASRPHVVIATPGRLADHIKTSGEDTVAGLRRVKMVVLDEADRLLASGPGSMLPDVETCLGALPPSAERQTLLFTATMTAEVRALKSMPAAGNKPPIFMTEIGTENQGKIPPTLKQTYLKVPMTHREAFLHALLSTEVNVTKPVIVFCNHTKTCDLLERTLRRLGHRITSLHSILPQSERTANLARFRATAARVLVATDVASRGLDIPSVELVINYEVPRNPDDYVHRVGRTARAGRSGEATTLIGQRDVELVLAIEERVGRQMEEFAQEGVNIESRVVRTGLLKEVGSAKREAAGEIDEGRDILGRKRNKLKKVR
>XP_040818648_Penicillium_solitum
MAPPITENPEFEDSDVSDNSDVEQPDVDDRAPKRRRLSESSNDSYVAPAPLPTLSRIRKKGEVEEEPESKEEEPVLISDAIELGKQSGLSTFSELDVAPWLVSSLTTMAIKRPTAIQKACIPEILKGKDCIGGSRTGSGKTMAFAVPIMQQWARNPFGIYALVLTPTRELALQIYEQFRAVSAPQNMKPILVVGGMDMRQQAIELANRPHVVIATPGRLADHIKTSGEDTVAGLRRVKMVVLDEADRLLASGPGSMLPDVETCLGALPPSAERQTLLFTATMTAEVRALKSMPAAGNKPPIFMTEIGTENQGKIPPTLKQTYLKVPMTHREAFLHALLSTEVNVTKPVIVFCNHTKTCDLLERTLRRLGHRITSLHSILPQSERTANLARFRATAARVLVATDVASRGLDIPSVELVINFDVPRNPDDYVHRVGRTARAGRDGEATTLVGQRDVELVLAIEERVGRPMEEFEQEGVNIESRVVRTGLLKEVGSAKREAAGEIDEGRDILGRKRNKLKKVR
>XP_022586140_Penicilliopsis_zonata
MGRSEPTEAPFDEDHESQASLSEVSDQETADLQARAPKRRRLSESSDDSYVASAPLPTLSRIKKKDASKPEKSTEPEEDPVTIKDALEIGLNSAESTFSTLNVAPWLVGSLTTMAIRRPTAIQKACIPEILKGRDCIGGSRTGSGKTVAFAVPILQKWAEDPVGIFAIVLTPTRELALQIFEQFKAISAPQSMKPILITGGTDMRPQAIALSQRPHVVIATPGRLADHIQTSGEDTVCGLKRVRMVVFDEADRLLASGPGSMLPDVETCMSALPPSSERQTLLFTATITPEVRALKTMPRPAGKPPVFVTEIATQNQGNIPPTLKQTYLQVPLTHREAFLHVLLSTEGNATKPAIIFCNHTKTADLLERMLRRLGHRTTSLHSLLPQSERTANLARFRAAAARLLVATDVASRGLDIPAVSLVVNFDVPRNPDDYVHRVGRTARAGRSGEAVTLVGQRDVQLVLAIEERVGRQMVEWAEDGVSIEGRVVRTGVLKEVGEAKREAAGEIEEGRDVLGRKRNKLKKVR
>XP_016623198_Cladophialophora_bantiana
MAPTRTKDERLDLRSSSSASELSSDNEFRNPPPKRRRISQETDETPSPAAHVTSVSRVKKPVFPEENGSLSATRPSVSTTSVTFHSLSVAPWLIQSLAAMAISNPTEIQRTCIPEILKGRDCIGGSRTGTGKTVAFAVPILQKWAEDPFGIYAVVLTPTRELALQIYEQFQALGAPQNLKTVLITGGCDMRPQAVALAKRPHIVVATPGRLADHILSSGKETTIGFSRAKVMVLDEADRLLASGPGSMLPDLSTCLSALPPPSSRLTLLFTATITPEVRALKEVPRPQSRPPIFISEITDFSDSALSSSLLPATLTQTYLQIPMTHKDAFLHVLLSVPSFTKAPEPSIMVFVNRTNTADILHRTLLQLSHPVTALHSELPQDQRNKNLSDFRSQKARILISTDVASRGLDIPEVNFVINFDVPRNPIDYVHRVGRTARAGRKGTSVTFIGQRDVTLVLAIEEYVGSKMVEWSEEGVNIETRVVKDRTLKDVAEARMQALRDLESGKDVKGWRRKIKKDRKRSFSE
>XP_008721629_Cladophialophora_carrionii
MAPSRLVDEDELGSRSDNYSEGLSDDGAFSYPPPKRRRISTEQDNATVPQTSLSRVKKIDHAPKVVRTPAAHPEIPTTSATFKSLNVAPWLVQSLAAMAIQNPTEIQKACIPEILKGRDCIGGSRTGTGKTVAFAVPILQKWAEDPFGIYAVVLTPTRELALQIFEQFQALGAPQNLKTVLITGGSDMRPQALALAKRPHIVVATPGRLADHILNSGKETTIGLSRTKVVVLDEADRLLAAGHGSMLPDLNTCLGALPPSSSRLTLLFTATVTPEVRALKDLPRPKGRPPIFISETTDLSDGALRASLIPATLSQTYLQIPMTHKDAFLHVLLQVPSFTKSPEPSIMIFVNRTKTADLLHRTLLQLDHPVTALHSELAQSQRNRNLSDFRSQRARILIATDVASRGLDIPEVNLVINFDVPRNPTDYVHRVGRTARAGRQGTSITFVGQRDVELILAIEAYVGSKLVEWTEEGVNVETRVLKGRTLKDVAEAKMEALRDVESGKDVNGWRRKLKKDKKRFLVEASSAPGLQQ
>XP_016245388_Cladophialophora_immunda
MLPGNIIAERLELHLNSATEESSSEEDFRDSPPKRRRISQESGTPPRAAAQRVPVSRVKSTVLPEKNGPSSAARPSIPTTSATFQSLAVAPWLIHSLAAMAISRPTEIQRTCIPEILRGRDCIGGSRTGTGKTVAFAVPILQKWAEDPFGIYAVILTPTRELALQIYEQFQALGAPQNLKTVLITGGCDMRPQAVALAKRPHIVVATPGRLADHILSSGKETTIGLSRAKVMVLDEADRLLASGPGSMLPDLNTCLSALPPPSSRLTLLFTATITSEVRALKELPRPPDRPPIFISEVADLSDPSLSSSLVPATLTQTYLQIPMTHRDAFLHVLLSVPSFIKTPEPSIIVFVNRTSTADVLHRTLLQLSHPVTALHSELPQSQRNRNLSDFRSQKSRILISTDVASRGLDIPEVNFVINFDVPRNPVDYVHRVGRTARAGREGTSITFVGQRDVALVLAIEEYTGSKMVEWAEEGVNIETRVVKGRTLKDVAEARMEALRDVESGKDLKGWRRKIKKDRKRAVAQ
>XP_007743118_Cladophialophora_psammophila
MAPSRTIDERLDLHSSSSASDLSSDNEFRNPPPKRRRTSQETDEPPPTATHPTSVSRVKKPVCPEENGSISATRTSVSTTSFTFHSLSVAPWLIQSLAAMAISNPTEIQRTCIPEILKGRDCIGGSRTGTGKTVAFAVPILQKWAEDPFGIYAVVLTPTRELALQIYEQFQALGAPQNLKTVLITGGCDMRPQAVALAKRPHIVVATPGRLADHILSSGKETTIGLSRAKVMVLDEADRLLASGPGSMLPDLSTCLSALPPPSSRLTLLFTATITSEVRALKELPRSQSRPPIFISEITDFSDSALSSSLVPAMLTQTYLQIPMTHKDAFLHVLLSVPSFTKAPEPSIMVFVNRTNTADVLQRTLLQLSHPVTALHSELPQNQRNKNLSDFRSQKARILISTDVASRGLDIPEVNFVINFDVPRNPIDYVHRVGRTARAGRKGTSVTFIGQRDVTLVLAIEEYVGSKMAEWSEEGVNIETRVVKDRTLKDVAEARMQALRDLESGKDVKGWRRKIKKDRKRSFAE
>XP_018691518_Fonsecaea_erecta
MASATDDSSSADEFRNPPPKRRRISQESGSTPSTVIQPAPISRVKKSIPPQENGSLSAAPPSVPATSGSFQSLAVAPWLIHSLAAMAISHPTEIQRTCIPEILKGRDCIGGSRTGTGKTVAFAVPILQKWAEDPFGIYAVILTPTRELALQIYEQFQALGAPQNLKTVLITGGSDMRPQAVALAKRPHIVVATPGRLADHILSSGKETIIGLSRARVMVLDEADRLLASGPGSMLPDLNTCLSALPPPSARLTLLFTATITPEVRALKELPRPPDRPPVFVSEIADLSDASLSSSLVPASLTQTYLQIPMTHKDAFLHVLLSVPSFTKVPEPSIMVFVNRTSTADILHRTLLQLSHPVTALHSELPQIQRNRNLSDFRAQKSRILISTDVASRGLDIPEVNFVVNFDVPRNPVDYVHRVGRTARAGRKGTSITFVGQRDVSLVLAIEEYIGSKMEEWTEEGVNIETRVVRGRTLKDVAEARMEALRDVESGKDVTGWRRKIKKDRKRALTE
>XP_022511279_Fonsecaea_monophora
MAKGNSAPERLSIHLNSASEDSSAENEFLNPPSKRRRISQESDQLAGTVLQPTSSISRVKRTLPPETNESPSTTQPPIALIPTTSVTFQSLAVAPWLIHSLGAMAITHPTEIQRACIPEILKGRDCIGGSRTGTGKTVAFAVPILQKWAEDPFGIYAVILTPTRELALQIYEQFQALGAPQNLKTVLITGGCDMRPQAVALAKRPHIVVATPGRLADHILSSGKETTIGLSRARVMVLDEADRLLSSGPGSMLPDLNTCLSALPPPTSRLTLLFTATITPEVRALKELPRPLDRPPIFISEIGGPSDASFSPSLLPATLTQTYLQTPMTHRDAFLHVLLCVPSFTKAPEPNIIVFVNRTSTADILHRTLLQLSHPVTALHSELPQSQRTRNLSDFRSQKSRILISTDVASRGLDIPEVNFVINYDVPRNPVDYVHRVGRTARAGREGTSITFVGQRDVALVLAIEEYIGSKMIEWAEEGVNIETRVVKGRTLKDVAEARMEALRDIDGGKDVKGWRRKIKKDKKRAFVE
>XP_016634192_Fonsecaea_multimorphosa
MSNENILAERLEPHLDSGDEFPSPPPKRRRISQESDSPPGTATRHAPISRVKRIVSPEQNGSVSAARPTIPTTSVTFQSLSVAPWLIHSLAAMAISHPTEIQRSCIPEILKGRDCIGGSRTGTGKTVAFAVPILQKWAEDPFGIYAVILTPTRELALQIYEQFQALGAPQNLKTVLITGGCDMRPQAVALAKRPHVVVATPGRLADHILSSGKETTIGLSRARVMVLDEADRLLASGPGSMLPDLNTCLSALPPPSSRLTLLFTATITPEVRALKDLARPPDRPPIFISEIADISDPSSSSSLVPASLTQTYLQIPMTHKDAFLHVLLSVPSFAKEPEPSIMVFVNRTSTADILHRTLLQLSHPVTALHSELPQSQRNRNLSDFRSQKSRILISTDVASRGLDIPEVNFVINFDVPRNPVDYVHRVGRTARAGREGTSVTFVGQRDVALVLAIEEYIGSKMAEWTEEGVNIETRVVKGRTLKDVAEARMEALRDAESGKDVKGWRRKIKKDRKRAFVG
>XP_022500627_Fonsecaea_nubica
MAKGNSTPERLSLHFNSATEDSSTENEFLNPPSKRRRISQESDQLGGTVLQPTSIFRVKRTLPPETNESPSIAQPPIAPIPTTSATFQSLAVAPWLIHSLGAMAITHPTEIQRACIPEILKGRDCIGGSRTGTGKTVAFAVPILQKWAEDPFGIYAVILTPTRELALQIYEQFQALGAPQNLKTVLITGGCDMRPQAVALAKRPHIVVATPGRLADHILSSGKETTIGLSRARVMVLDEADRLLSSGPGSMLPDLNTCLSALPPPTSRLTLLFTATITPEVRALKELPRPPDRPPIFISEIGGPSDASFSPSLLPATLTQTYLQTPMTHRDAFLHVLLCVPSFTKAPEPNIIVFVNRTSTADILHRTLLQLSHPVTALHSELPQSQRTRNLSDFRSQKSRILISTDVASRGLDIPEVNFVINYDVPRNPVDYVHRVGRTARAGREGTSITFVGQRDVALVLAIEEYIGSKMIEWAEEGVNIETRVVKGRTLKDVAEARMEALRDIDSGKDVKGWRRKIKKDKKRAFVE
>XP_013282949_Fonsecaea_pedrosoi
MAKGNSTPERLSIHLNSASEDSSTENEFLNPPSKRRRISQESDQLAGTVLQPTSISRVKRTLPPETNESPSTTQPPIAPIPTTSVTFQSLAVAPWLIHSLGAMAITHPTEIQRACIPEILKGRDCIGGSRTGTGKTVAFAVPILQKWAEDPFGIYAVILTPTRELALQIYEQFQALGAPQNLKTVLITGGCDMRPQAVALAKRPHIVVATPGRLADHILSSGKETTIGLSRARVMVLDEADRLLSSGPGSMLPDLNTCLSALPPPTSRLTLLFTATITPEVRALKELPRPLDRPPIFISEIGGPSDASFSPSLLPATLTQTYLQTPMTHRDAFLHVLLCVPSFTKAPEPKIIVFVNRTSTADILHRTLLQLSHPVTALHSELPQSQRTKNLSDFRSQKSRILISTDVASRGLDIPEVNFVINYDVPRNPVDYVHRVGRTARAGREGTSITFVGQRDVALVLAIEEYIGSKMIEWAEEGVNIETRVVKGRTLKDVAEARMEALRNIDSGKDVKGWRGKIKKDKKRAFVE
>XP_007752234_Cladophialophora_yegresii
MAPSRLIDEDKLGFRSDSHSEDLSDDGAFHHPPPKRRRISTEEENATVPQTSLSRVKKIDHAPKTGSTPAAHPEIPTTSATFKSLNVALWLVHSLAAMAIQNPTEIQKACIPEILKGRDCIGGSRTGTGKTVAFAVPILQKWAEDPFGIYAVVLTPTRELALQIFEQFQALGAPQNLKTVLITGGSDMRPQALALAKRPHIVVATPGRLADHVLNSGKETTVGLSRTKVVVLDEADRLLAPGQGSMLPDLNTCLGALPPSTYRLTLLFTATVTPEVRALKELPRPKERPPIFISETTDLSDGAPQSSLIPATLSQTYLQIPMTHKDAFLHVLLQVPSLTKSPEPSIMIFVNRTNTADLLHRTLLQLGHPVTALHSELAQSQRNRNLSDFRSQKARILIATDVASRGLDIPQVNLVINFDVPRNPTDYVHRVGRTARAGRQGTSITLVGQRDVELILAIEAYVGSKLVKWTEEGVNVETRVLKGRTLKDVAEARMEALRDVEGGKDVHGWRRKLKKDKKRSVAEASAS
>XP_016236717_Exophiala_spinifera
MAPLKASQSPPSGYTSTSDQSELIEFGDFQNPPAKRRRISIDTDISHDDDKVRTTSEPTSLSRVKPPTQGPRNHLVPPSHSIPTTSATFESLNIAPWLTHSLAAMAILHPTEIQRACIPEIMQGRDCIGGSRTGTGKTVAFAVPILQKWAEDPFGIYAVVLTPTRELALQIYEQFQALGTPQGLKTVLITGGSDMRPQAVALSKRPHIVVATPGRLADHILNSGEETVVGLKRAKAVVLDEADRLLDPGSGMLPDLNTCLSALPPASSRLTLLFTATVTPEVRALKELPRPEGRLPVFVSEITDLSDSSIASSLLPTSLSQTYLQTPMTHKDAFLHVLLTVPSFTKVPEPSIIVFVNRTSTADILHRTLLSLGHPVTALHSELAQIQRNRNLSDFRARKSRVLIATDVASRGLDIPEVNIVINYDVPRNPTDYVHRVGRTARAGRRGTSVTFVGQRDVALVHAIEEYVGAKMDEWTEEGVNVETRVVRGRTLKDVAEAKMEALRDVEGGKDVNGWRRKIKKDRKRVLEV
>XP_016265947_Exophiala_oligosperma
MARLQASESIASDSASSSSDSDSNDHGDFPTPPAKRRRISIDTDDNNNDDDHGLDNDKIRTTLEPVSLSRVKPPTTHTRNSSVPKLHSIPITSTTFESLNVAPWLTHSLAAMAIQHPTEIQRACIPEIMKGRDCIGGSRTGTGKTVAFAVPILQRWAEDPFGIYAVVLTPTRELALQIYEQFQALGTPQGLKTVLITGGSDMRPQAVALSKRPHIVVATPGRLADHILHSGDETVIGLKRAKAVVLDEADRLLAPGPGSMLPDLNTCLTALPPASSRLTLLFTATVTPEVRALKGLPRPEDRLPVFVSEVTDLSDSSVASSLLPTSLLQTYLQTPMTHKDAFLHVLLSVPSFTKVPEPSIIIFVNRTATADILHRTLLSLGHPVTSLHSELAQIQRNRNLSDFRARKSRILIATDVASRGLDIPDVNIVINYDVPRNPTDYVHRVGRTARAGRQGTSITFIGQRDVALVLAIEEYIGAKMEEWTEEGVNIETRVVRGRTLKDVAEAKMDALRDVEGGRDVNGWRRKIKKDKKRALEV
>XP_013309544_Exophiala_xenobiotica
MAPSRIHGTENEYLRSSSGDESSIGDQEFTNPAPKRRRISRDSDSDDDVLQTAVQPTRISRVNNPTSRIDQPSLPPSRSIPTTSSTFQGLNVAPWLVHSLAAMAIQHPTDIQRACIPEILKGRDCIGGSRTGTGKTIAFAVPILQKWAEDPFGIYAVVLTPTRELALQIYEQLQALGAPQGLKTVLVTGGSDMRPQAVALAKRPHVVVATPGRLAHHILTSGKETVIGLKRAKAVVLDEADRLLAPGSGSMLPDLNTCLSALPPSTSRLTLLFTATVTPEVRALKELPRPNDRPPVFVSEITDLSDFSVASSLLPSSLQQTYLQIPMAQKDAFLHVLLSVPSFTRAPEPSIIVFVNRTTIADVLHRTLLQLDHPVTALHSELPQSQRNRNLSDFRAQKARILIATDVASRGLDIPDVNFVINYDVPRNPTDYVHRVGRTARAGRKGTSITFVGQRDVAVVLAIEEYVGGKMIEWTEEDVNIESRVIRGRTLKDVAEAKMEALRGLEAGKDVNGWRRKIKKDRKRVLQV
>XP_007720235_Capronia_coronata
MAPSRISEPDDSDSQSTSSETTSSEADFPTPPPKRRRISQDSDDRPVSTIPSTLLSRVKKSAVPEATAPPLQHGSTSTGRPSVPTTSSTFESLNVAPWLVRSLAAMAIQNPTEIQKATIPEILKGRDCIGGSRTGTGKTVAFAVPILQKWAEDPFGIYAVVLTPTRELALQIYEQFQALGAPQNLKTVLVTGGTDMRPQAVALSRRPHVVVATPGRLADHILNSGKDTVIGLSRARVVVLDEADRLLMPGRGSMLPDLNTCLSALPPSSARLTLLFTATVTPEVRALKDLPRPKERPPIFVSEIADSSDPSSVASLIPPTLAQTYLQIPMTHKDAFLHVLLQVPSFTKSPEPSIIVFVNRTTTADVLHRTLLQLAHPVTALHSELAQIQRTKNLADFRARKARILIATDVASRGLDIPDVEYVINYDVPRNPTDYVHRVGRTARAGRKGTSVTFVGQRDVALILAIEEYVGSKMSEWTEEGVNVETRVVKGRTLKDVAEARMEALRDLESGKDVNGWRRKIKKDRKRAVEA
>XP_007737250_Capronia_epimyces
MAPSTISPPDDIDSQSNTSRNDNDSASEADFPDPPPKRRRLSHDSAELGQSTIPATSLSRVRKSAAPPPLLHDGLTPSRTGPSVPTTSSTFESLNVAPWLVRSLAAMAIQNPTEIQRACIPEILKGRDCIGGSRTGTGKTVAFAVPILQKWAEDPFGIYALVLTPTRELALQIYEQFQALGTPQNLKTVLITGGTDMRPQAVALARRPHIVVATPGRLADHILNSGKDTVIGLTRARVVVLDEADRLLAPGRGSMLPDLNTCLSALPPSSARLTLLFTATVTPEVRALKELPRPQGRPPVFVSEITDASDPSSVSSLIPSTLSQTYLQIPMTHKDAFLHVLLLVPSMTKPPEPSIIIFVNRTATADILHRTLLQLSHSVTALHSELAQIQRNRNLADFRARKARILIATDVASRGLDIPDVEYVINYDVPRNPTDYVHRVGRTARAGRKGTSITFVGQRDVALILAIEEYVGTKMVEWTEEGVNVETRVVKGRTLKDVAEARMDALRDLETGKDVNGWRRKIKKDRKRALDG
>XP_009152739_Exophiala_dermatitidis
MPRSRLNEPEEINFSSSSEPVDTDSASASDAEFPSPPPKRRRISQDSEDRPSRIPPTSLSRVKKSADSNSNPSASTITAQAPLQHGSTSTGQPSVPTTSTTFQALNVAPWLVHSLAAMAIQHPTEIQRACIPEILKGRDCIGGSRTGTGKTVAFAVPILQKWAEDPFGIYAVVLTPTRELALQIFEQFQALGTPQNLKTVLITGGTDMRPQAIALSRRPHIVVATPGRLADHILNSGQDTVGGLSRVKVVVLDEADRLLAPGRGSMLPDLNTCLSALPPSSSRLTLLFTATVTPEVRALQDLPRPKDRPPIFVSEITDAADPSSVTSLIPSTLSQTYLQIPMTHKDAFLHVLLLVPSLADPKAGGELGLSPSIIVFVNRTTTADTLHRTLLQLGHPVTALHSDLAQIQRTRNLADFRARKARILIATDVASRGLDIPDVEYVINFDVPRNPTDYVHRVGRTARAGRKGTSITFVGQRDVALILAIEDYVGVKMAEWSEEGVNVETRVVKGRTLKDVAEARMEALRDLESGKDVNGWRRKLKKDRKARNEV
>XP_013261266_Exophiala_aquamarina
MAPSRAQSQDRLAQRSEIDDFPSPRPKRRRISQPSEDQDEDEDENDAHQPPTPINPTTSLSRVKPTVHHLPASTAAPNVPPTATNASSFGSLNVSPWLVHSLAAMAIQNPTEIQRTCIPQILAGRDCIGGSRTGTGKTVAFAVPILQKWAEDPFGIYAVVLTPTRELALQIYEQFQALGTPQNLKTVLITGGSDMRPQAVALSSRPHIVVATPGRLADHVLSSGKDTTIGLSRAKAVVLDEADRLLAPGSGSMLPDINTCLSALPPSSSRLTLLFTATVTPEVRALKDTPRPKDRLPIFVSEITDPEDPSSALTNTTVLPSTLSQTYLQVPMTHKDAFLHVLLSVPSFTNASRSPSSSSSSPTPPSIMIFTNRTATADILHRTLLQLSHPVTALHSELAQSQRNRNLSDFRAQKARILIATDVASRGLDIPDVRFVINYDVPRNPTDYVHRVGRTARAGRQGTSVTFVGQRDVSLVLAIEEYVGAKMEEWAEEGVNVETRVVRGRILKDVAEARMEALRDVEGGKDVSGWRRKIKKDRRKRMPA
>XP_016219794_Exophiala_mesophila
MAPSKSLPEEPSELESIATESEHLSSSSSDVEEFPNPTPKRRRIATPSQTHDRSSSPSSSSPPPPRKQQTNVAGTPSLSRVKPAPQPTDAFPHVPSTTRHVTSSHPMPTTFSSLSISPWLISSLRALSITQPTPIQASCIPAILQGRDCIGGSRTGSGKTVAFAVPILQQWSVDPFGIYALVLTPTRELALQIYEQFTALGTPQNLKTVLVTGGSDMKAQAVALSQRPHVVVATPGRLADHVLHSGAETIAGLSRSRVVVLDEADRLLASGPGSMLPDLNTCLSALPPPSNRLTLLFTATITPEVRALKDAPRGKDRLPVFVSEIVDADAHPGASKSEGIGGVGQPVATPSLLPPTLRQTYLQVPMTHKDAFLHVLLTVPSLSSPSKSSNVPPSIIIFTNRTDTADILHRTLLHLSHPVTSLHSSLPQSQRSSNLASFRSSKSRILIATDVASRGLDIPTVSFVINYDLPRNPVDYIHRVGRTARAGREGTAISFVGQRDVQLVLAIEEYLSRGGEDSAHHTEEGGRGQEKEKARMEEWSEEGVNVETRVIRGRTLKDVAEARMEALREVEQGRDVSGWRGRRRKQKADRA
>XP_013269049_Rhinocladiella_mackenziei
MATSRTPNTTEQDAYSDIASGDSLSDHDFPHPPPKRRRILQKSDKVLSQTRIHPSSLSRVKIGAPPIADGTKSIDQPPIPTTSDTFQSLNVSPWLVRSLAAMAIQNPTEIQKACIPEILKGRDCIGGSRTGTGKTVAFAVPILQKWAEDPFGIYAVVLTPTRELALQIYEQFQALGTPQNLKTVLITGGSDMRPQAVALAKRPHIVVATPGRLADHILSSGKETTIGLSRTKVVVLDEADRLLAPGPGSMLSDLNTCLSALPPSSARSTLLFTATITPEVRALKESRPQDRPPIFVSEITDDSDSSVAPSLIPSTLIQTYLQVPMTHKDAFLHVLLQVPSFTKSPEPSIMVFVNRTTTADILHRTLLQLSHPVTALHSELPQSQRNRNLSDFRARKARILIATDVASRGLDIHEVNFVINYDIPRNPTDYVHRVGRTARAGKKGTGITFVGQRDVALILAIEEYVGSKMSEWTEEGVNVETRVVKGRTLKDVAEAKMEALRDIEGGKDVNGWRRKIKKDKKRARNE
>XP_018000188_Phialophora_attinorum
MAPSRDLVKDDDSDFEYPDPKRRRLSGDKDASGGEVSSEGEEVSPVQVPSPQQQELSLSRISRIKKSDEALEAAPTRLAVRPADTDFKSLAVAPWLVHTLKSLSITSPTPIQQSCIPPILEGRDCIGGSRTGSGKTIAFAVPLLQKWAEDPFGIYAVVLTPTRELALQIYEQFRALGASQNLKVVLITGGTEMRPQAIALAQRPHIVVATPGRLADHIQTSGKDTVIGFSRAKAVVLDEADRLLKSGPGSMLPDLNTCLSALPPPASRLTLLFTATVTPEVRFLKSQPRNGRPPVFISEISDSASDPSDPTNGAPTLPPTLTQTYLQLPAAHKPAYLHVLLQTPSMTAHDPSIIIFTNRTTTADHLHRTFLQLDHPVTALHSALPQRQRSANLTAFRARKSRILIATDVASRGLDIPSVRYVVNYDVPRDPADYVHRVGRTARAGRDGTAITFTGPRDVELVLAIEEYLQPGGGGKMQKWEEEGVNLETRIVKGRTLKDVEEARMEALREVEQGKDVYGRRIGKGRKVRS
>NP_596794_Schizosaccharomyces_pombe
MSEHTRKSFSDLGISPWLIDTLKALAIYEPTDIQEGVIAQILEGRNCIGGAKTGSGKTAAFALPIIEKWSKDPSGIFALILTPTRELAIQIDEQFAALGANLNLKHALIVGGMDMIRQSIDLSKRPHVVVATPGRLADLIRSNGEETIAGLRRIKFLVMDEADRLLSPTFADDLDDCFSVLPASEDRQTLLFTATVTDAIRQLKYQPQKNNKPPLWLYEVETDNISVPSTLQQSYIFVSSQVREAYLVHLLTIPENAKKSAIIFVNRTRTAELIYSILRLLELRVTELHSEMVQRERINSLGRFRAEAAKILVATDVASRGLDIPSVQLVINFDLPRDPDDYIHRVGRTARAGRSGESISIVTERDVDLVHAIEDRVGTKLSEYEHVSENKMLEYIKEVTDAKRQASLEMIDRGFGERRQKRNEKRLMANGISNKLKNSGRKKKAKNTLSTEK
```
