## Supplementary material for "Coding Sequence Insertions in Fungal Genomes are Intrinsically Disordered and can Impart Functionally-Important Properties on the Host Protein": fasta protein sequences: XP_711723.2_blasthits_fa.txt

```
>XP_711723_Candida_albicans
MSISSTASTSTTTFYPTSNRTSIDTTATSINNDYVNTNKPTRLSTTSSLFTIDSELNDLYPELPSNFKLIELLGEGAFSSVYKAIDISKNNMIVAIKIINKINLNSKQLQNIINEINILKQINYHHHPNIIELLGVIDGINQTFLILEYCDGGEIFDQILKYTYLSEPLSYHVFKQILNALQYLHNTLNIVHRDLKPENLLFNKIPFFKRGINDNNLEKYLRKSDDINEKIDEGEFKYGIGGGTIGVIKLADFGLAKQLNDKNIAQTPCGTTGYTAPEVFQCRNNNNNNNNNNNNNNSNNSNKSSGGSGSGSGSIYHQLFKSSKSKVKTKSKQLSITNYSKSVDIWSLGCVLYTLLCGFPPFYNDDIEILTNNVINGKFEFLKPWWDEISNDAKDLVSKMLIIDPNERITIDEIWNHPWILKHMNNESKQRQQKQEEEEEEVPGYFPNHNKNTNIIKQTIFENVHEDIINPINKEKEEEDDDYSLSLAPPPPSQQIFSKSPRAIAIKKVFDNPAMTTNKSIKNKASICHGDNNDDDIYFANQEEEKEPLSFFIEDIAELDEEDEEIESEVTNDSDDSDSDSDEDVNVNVNEINEHLKIMGDLPFKTRKNHHDYIKTPYPKLISFKDVFNLNKINSPQEDNEEEEEEEEDLKNQFHRFKLSSQNLNSLNKSNGIDNLHKNSINDNDSDDTTSTTTTNSSILSNTPTYTTTNNNNNNNNSIDNYGRSPLRTNNNDNQLIDNHDEHDDTTTTNIPNHETRSSSIISGLNGDFKFTLNLTNSNLLTRRKNSNNIISPITSSSSSTTSSSIIINPIKSIKPTTSNIGDATTTIINTNATATII
>XP_002417369_Candida_dubliniensis
MSISSTTSTTFDPTSNRTSIDTTATSINHDYNKYNRLSTSSSLFTIDSELNDLYPELPSNFKLIELLGEGAFSSVYKAIDLSSKNNMIVAIKIIDKINLNNKQLKNIINEINILKQINYHHHPNIIELFGVIDGINQTFLILEYCNGGEIFDQILQYTYLSEPLSYHIFKQILQALEYLHNNLNIVHRDLKPENLLFNKIPFFERPTSITTNDDDDDDNNNNNNNNNNDPRKYLRKSDDINEKIDEGEFKYGIGGGTIGIIKLADFGLAKQLNDNNIAQTPCGTTGYTAPEVFQCSNITTNTTTNTTTNSSSIYHQIFKPTSLKTETKTKTNSKSKSKSKTKFNTNNYSKSVDIWSLGCVLYTLLCGFPPFYNDDIEILTNNVINGKFEFLKPWWDEITNDAKDLITKMLHIDPNKRITINEIWNHPWILNHMNNENKQNQNQNQNQKQESSNYFPNHHPMSRSRSRSNIIKQTIFENIHEYRNENINNSKQEKDNFSSFLSSTITQQELSKSPRAMAIKKVFDNPAMITKKSNKKEKNSSHHNDNDNHNHNHNDDDDDEIYFANEEEPLSYFIEDIAELDDEDDEDNEEEEEEDDDDDDSSDESNEFDEFDESDESDEHLKIMKSLPFKIRKNQHDYIKTPYPKLISFKDVFNLNKINSHQQQQQHDNNDNEEDDKEDEIEKVYELNNKFHEFKLSSQNLNQINNKNNNNSISDNDSDDTTITSTNSSILSNIPTTTITTTTTTTTTTTTTTTTTNNNNHSNTINEIDDHDHNNNNTNITSNYETRSSSIISGLNGDFKFTLNLTNSNLLTRRKNSNNIITPINSSTSNTSSKNNNTNNTKNTNNTKNTNNANNIITISPINSSSISDATTTIINTNATATII
>XP_002549877_Candida_tropicalis
MTRSSTDSSATNYSLYTTTTTSSDYEESLFSLDEKSTSSFTIDSSLNNLYPELPSNFKLLSVLGEGAFSIVYKAINLLTNSIVAIKIINKTNLSSKQLRNIKHEINIMNRIKCHGNVIQLLDHIDCANNSFLILEYCNGGEIFDKILEYTYLSEDLSCHIFKQLLNAVESLHNLNIVHRDIKPENLLFKKIPFFQRSNEEFIQSLRKSDDVKKVDEGEFKAGIGGGTIGVIKLADFGLAKQLATNTIAQTPCGTTGYTAPEVFVCHHNNNIYTNNSNSYSKAVDIWSMGCVLYTILCGFPPFYDENIEVLTENVTKGRFTFLQPWWDEISQDAKDLISKMLNIDPDQRITIEEIWQHPWIVNHSSAHELTRNYFPHNCEDTTTTSDDDSSNGLAVPKVNQPAVSPRALAIKKVFNNPAMTNGNHEEPASYFIEDIAEEDEDETSSVHSEFVPERGYVRTPFPKEVNFKDVFNIEKPKFDESDDGADEEEDDDDVEERISQLNDDEFDDEVSELGDHVGSLNISHFSPRYVESFREEVEEEEEGYSTTNSVNSDNDGIGQCQTRSSSIISGMNGDFKFTLNLNNSNLLARRKNSTV
>XP_003866638_Candida_orthopsilosis
MGATIDVMPSSSLDDTLKTTSIDGAPLNDPVGGVHTPTSATSAFFTFDATLNELYPNLPPNYKLISILGEGAFSTVYKALDARQNKPVAIKIISKAHLTSKQFHNIKNEIKIMKRTHHPNVLQLYDSFDTPDHCFLILEYCNGGEIFNKIIEYTYFSEPLSRHVFKQLLSAIDNLHKLNIVHRDIKPENLLFKKIPFFPRSVEESEKHARKSDDDCKVDEGEFKLNVGGGTIGVIKLADFGLAKQLIDEDDNSRVPMKTPCGTAGYTAPEVITCNTRSEGFYSQKTRNQYSKAVDIWSLGCFLYTILCGFPPFYDDDANDVTMKILRGDFVFLQPWWDEISDDAKDLITKMLEVNPEKRITIEEIWHHPWVMQGQRQSVTSNGDLVEASHYFEQNYEVDHVEDIGNDELTIPMSNQPILSPRAHAIKVVFDNPAMLGSFTDVSTQFIENIDEEDEVDEEDDDDEEDEVDKHKVLHKTKEYIPTPMPKELNFKNVFNVDKSQLDVSGDDSDEDGEVSEDEVSELEDDLASLQLTPKLMTRSRNGSQAQCQYTGKILDEEMDDYSNSDNEISEWTRSSSIISGIESFKLTLTDSNLLARRKSSRKASAVTTVSMDKRQEQQV
>XP_001528302_Lodderomyces_elongisporus
MNNNSNNKSTSVDSTTTTTTTNTNSHLHNSTSTTPTPMSSHQENCQNLNGNGKHVSSKEKSLKHNLINNSSTASFTFDSSLNELYPDLPPNYKLICVLGEGAFSTVYKAVDVTKNQVVAIKIIGKAHLSSKQFHNIKNEIKIMKRVHHPNVLQLFDSFDTEDNCFLILEYCNGGEIFNKIIEYTYFSEKLSRHVFKQLLSAIDNLHRLNIVHRDIKPENLLFKKIPFFSRSLEESRKLLRKSDDESKVDEGEFKPHIGGGNIGMIKLADFGLAKQLVDDYDQSSVPLKTPCGTAGYTAPEVITCNSRNNAYLNYQNYPNYYSSNTLRRTRKNHYSKAVDIWSLGCFLYTIMCGFPPFYEDETNDVTMKIINGDFVFLQPWWDEISAEAKDLITKMLIVKPEERITIAEIWQHPWVTEGKSVQQEEMGPKEATNYFQQNYEVSHVEDIGSNDDDNLVVPMSNQPILSPRAKAIKTVFDNPAMLGDSFKESSSQFIEDVGEESLQDVDEELDDDDDDEEEDDDEEIGNQHAGYVRTPFPDSLNFKNVFNVDKSQLDVDGDVDADHEDAFDDEISELDDEILSLQLTPKLVTRSRSSSLANHVNNNNNNSNNSGNFNAANIGGSMQNSFPFPSTKSLQSKIQEEINREEEEYSTTNSNLDNEFSEYQTRSSSIISGINGDYKFTMDLKDSNLLARRKSSIKRNAQKNNISTVDEVAEN
>XP_007372631_Spathaspora_passalidarum
MTTAVTTDVSGFTPSHHYRSNSASVFTFNETLHDVYPDLPPQYKLVCTLGEGAFSTVYKAIDTNQQDLVVAIKIIKKANLSSKQFHNIKNEIAIMKRINNHPNLLKLLDSIDTPDHCFLILEYCNGGEIFNKIIEYTYFSESLSRHVFKQLLSAIDHLHKLNIVHRDIKPENLLFKKIPFFERSEQEFKSSLRMSDDEAKLDEGEFKLHIGGGTIGLIKLADFGLAKQLIVDDETTEEMKNMYLKTPCGTAGYTAPEVITCNARQHFLKRSKNYYSKSVDIWSLGCFLYTILCGFPPFYDDDANSLTIKILRGDFVFLQPWWDEISANAKDLISRMLTINPEQRITIEEIWNHPWLQHDKDKLGLQEQLPQEATHYFSSDDSCNYQIYDAEENESPLSVPTIRNQPLKSPRAQAIKKVFDNPAMLDDNFKDNEIAHIENVDADADADDDDEGEEEEEEEEDEDKGPLLPCSRGYVRTPYPENKNELFTKENSDPEMDELGDELTSLEVQPSPKLKLKSHHGNLFSEAYLEDELPDEYLSSNNSSSEIDSTELDYQTRSSSIISGINGDYKFTLNLNDSNLITRRKSSLKKRSLSSNCSINMATTGINEGTECA
>XP_043048046_Scheffersomyces_spartinae
MYCISLLLHDRKKRVSESTDNTKTNAPSQILTPTPTINDKNNSNNTFSLSHEDTNPCSDTNPCSDTHTSIDTHPSSAATFTLHQMGSDVLLISRDLPSYYMIDSLLGEGAFSLVYRAIDLRDKSQVAIKVIDKSKLLAKQFANCKNEITLMKKLLNHPNILKLLHHYSTDQYLYLVLENCKGGEIFNKIIEYTYFLEDLSRHVFAQILSALDHLHNVKNIVHRDIKPENLLFEKIPHIPRHNPSQYLRRSDDISKVDEGMFQPGIGGGTIGVVKLADFGLAKQLKHETLTDLKTPCGTAGYTAPEVITCNSHEDKKSKQTTDKNKRFLNLVSKKNYYLKAVDIWSLGCLLYTILCGFPPFYDEDNDILTQKIIKGEYAFLSPWWDEISDQAKDLINRMLVINPEDRITILEIWMHPWMKQMSLELVCTNDYFQMEDTTESTIRHVEFAGQTNHAPPIQYKFDESVRNLHNKSPAAAEAIKKVFSNPAMMKLKKINPHSATLKLTVGAPLHHRGVNGELPKTPMPEISHLTFKNVFDFDPDEDQDQDQDDDDDSFDDLTELDSESDRQTSVDETRDHLTELSDVNYGIVSGSSKGGTPRSEEDYLHIVGPHSEIGSGGEVDDFLDLHQSASDQTRSSSIISNGGTESKFTLHLNDSKVWARRKSLVKSHGGNHSNAVSTPTSDNYCDLTGF
>XP_001385353_Scheffersomyces_stipitis
YPDLPSHYRLISVLGEGAFSTVYKAVDTKQNDLTVAIKVINKANLSAKQYHNIKNEILIMKRASAQPHPNIIKLLHSVNTHDHCFLVLEYCNGGEIFNKIIEYTYFSEPLSRHVFKQLVSAIDHLHKNDIVHRDIKPENLLFLKIPYFARSTEEFKSVLRKSDDGSKVDEGEFQPSVGGGTIGIIKLADFGLAKQLMPRVNSSTNLKTPCGTAGYTAPEVITCNSSDGGKKKLFFNNASKKNYYSKSVDIWSLGCLLYTILCGFPPFYDDDSNQLTTKIINGDFVFLKPWWDEISNEAKDLITRMLNTDPEERITVEEIWQHPWVRVEEEDVPQHYFEAVEQKYEVMHIENNESDKSDPDHLTFKLPNQPLQSPRAQAIRKVFDNHAIMESLEQDEEDSKNIQYFAYDEEDEEEEPEFIENVLSKGEKHKVYPKSPNPISLNFKDVFSIKKSAFSHGLEYSDDEDDDADDDNDEDSELEDQVTSLNPTEFSGLKRKKDEFSSANSSSENDLDYQTRSSSIISGINGEFKFTLSLNDSNLITRRRSSTI
>XP_020062613_Suhomyces_tanzawaensis
MTLMLNFKKLFVSTAHDGSDRVADPKNASINTPQPSLSPAKLPVANPEITEPLSTKTSPLPPPAYANPVFSLNGSLNDNYPDLPPSYRLICLLGEGAFSTVYKAIDTSHDDATVAIKIISKDHLSAKQLNNIKNEIHIMQKLGKHHPNILKLLHYIDTPHHCFLILEYCNGGEIFNKIIEYTYFSEQLSRHVFKQLLSAIEYLHNHNIVHRDIKPENLLFNQIPYMPRSTQAFKDALRKSDDSTKIDEGAFKPNHGGGTIGIIKLADFGLAKQLPSASSFSVHQNLKTPCGTAGYTAPEVITCNTASPTDINGGVSSFSLRKKTFPNKISRKNYYSKAVDIWSLGCFLYTILCGFPPFYDEDPNQLTHKILNGDFEYLKPWWDEVSDDAKDLISQMINTDPETRISIDEIWQHPWVKEVSNDQSGNYFGEAYHEYEVHELDPFSKDNDVEHVEFALKSNSHSPLHLHPSIPPTDNSFFGTCGPSAQPLPSPRAEAIKRVFDNPAMIGTRAAVSVSGVDVAGELVSSGEDFSAKHKSSVVQFIENIEERSHDEDDTEDSDITSFSSSSDDHFVAKRGMNRIKNIPRTPNPTKDQLNKLNFKDVFKINSNYTSSSQDDENEDSEKDDQITSLETTNSRRKNSSKTKVAGIFSHDEDADLSSTNSLTDGEEEEDYQTRSSSIISGINGDFKFTLNLNESNLLSRRRSSTISKSLKKTQSNNSPSLPHGNLTSTIG
>XP_020073929_Hyphopichia_burtonii
MPEPPEPLNKLRAVKVNGVVKVDGVEICQREKTLPQWAIPLNQSTCTSSTCYYGTNTDPLVNEMDDSSSSKESLTDNKNGVNFDISPSSTPNQYGDLPKDYKLMNLLGEGAFSKVYKAVNVVKNETVAIKIIDKGNLSTKQLMNIKNEINIMSKLNHINLLKLLDSFNNESYCYLILEYCDGGEIFNKIIEYTYFSEDLSRHVFLQLLDAINSLHVNNIVHRDIKPENLLFQQIPFMDRSHQEFESCLRDSDDDSKVDEGRFVPGVGGGTIGIIKLADFGLAKQLKTDDGKSNFYCKTPCGTAGYTAPEVITCNNGNNGKRVFKNSISKNNHYSKAVDIWSLGCFLYTILCGFPPFYDDDQHQLSSKILKGDYVFLKPWWDEISDDVKDLIMRMLDINPESRITIEEIYNHPWISHSQNFLVNDDTYFNISSTLQPSMMNKTVLASPRAEAIKKVFNNPAMSNSTSVQFIENIQEFSDSDNEKQPDEPLNKVNFKNVFQSNSIIEDENSDELTSLRQKIHHSITSSSNSSINSMDDDYQTRSSSVISGLNGDFKFTLNLNDSNLLTRRKTSILSKHKSRNTSLENDHRPNEYNQCGLVDNHFLKTPNNVVS
>XP_015469841_Debaryomyces_fabryi
MGDMVSDKTSREKRSGEERVKEKEKEKDSSQNGNQNGGSGVQMSVGDELEEEDGIRYGDLPAEYRLVHKLGEGAFSAVYKAVYEPTGRLVAIKIINKANLSGKQIANIHNEISIMKRLSHPNVLRLVDLFNNDKHCYIVLEYCDGGEIFNKIIEYTYFSEDLSRFIFSQLLSAVDYLHSINIAHRDIKPENLLFNTIPFHERPTEEFEKHKRTSDDNTKVDEGEFVGGVGGGGIGIIKLADFGLAKQLRPSNTMGSNLKTPCGTAGYTAPEVITCNGTKMKRFPNKQSQKHFYSKAVDIWSLGCFLYTILCGFPPFYDDDHHQLTLKILNGDYVFLKPWWDEVSLDAKDLICKMLTINPDDRITIKEIWNHPWIKDHYGPQSPSYFDSCDAEHVEYSGEVDHLNPMDISKNGSNSHFNADLMSPRAEAIKKVFNNPAMSNSRTTKFKLSASSVQFTLDNLQDLLIHGKKTLPKSPLPSKKDFNKLTFKDVFDGNKTVIAENKAYEEDSEEEEDSIDDLDESSDELNDELTSLDKFSVKQLESQRSSLKSNSSDDENSLHDDYNEDYQTRSSSIISGINGDYKFTLNLNDSNLLRRRSSTVKSNKSLPAE
>XP_461447_Debaryomyces_hansenii
MGDMVNEKRSSEVGVKEQDKNGQYSSQNGCSAVKMSMGDDSEEEDGVSYGDLPTEYRLVHKLGEGAFSAVYKAVYEPTGRPVAIKIINKANLSGKQIANIHNEINIMKRLSHPNVLRLVDSFNNDVHCYIVLEYCDGGEIFNKIIEYTYFSEDLSKFIFSQLLSSVDYLHSIDIAHRDIKPENLLFSTIPYNERSVEEFEKHKRASDDNTKVDEGEFVGGVGGGGIGIIKLADFGLAKQLRPSNTMGSNLKTPCGTAGYTAPEVITCNGTKMKRFPNKQSQRHFYSKAVDIWSLGCFLYTILCGFPPFYDDDHHQLTMKILNGDYVFLKPWWDEVSLDAKDLICKMLTINPDDRITIKEIWNHPWIKDYYDPQSPSYFDSCDAEHVEYSGETDHLKPMDIISNGSNSHFNADLMSPRAEAIKKVFNNPAMSNSRTSKFKQPASSVQFSIDDLQDLSIHDKKTLPKSPLPAKKEFGKFAFKDVFDGNKTVINENDEYEEDSEDSINDLDESSDELHDELTSLDKFSVKQLESQRSSIKSNSSDDDNSLHDDYNEDYQTRSSSIISGINGDYKFTLNLNDSNLLRRRSSTVKSNKSLATD
>XP_006690361_Yamadazyma_tenuis
MGLLSFKKKKESLFDLSPFPNLPKNYKLLNMIGEGAFSTVYKAKNLTNGNSYAIKIINKSNLNEKQLENVTNEIDIMRNLNHKNLLKLIEFYNYHDFCYLILEYCNGGEIFNKIIEYTYFSEDLSRHVFIQLLKAVNYLHQNNVVHRDIKPENLFFNRIKLFRRSSEEYKATLRSSDDETKLDEGAFMKGLGAGTIGVVKLGDFGLAKKLTPLISQTTPTTNTRYINNLKTPCGTAGYTAPEVITANQDIDKQNYYSKAVDIWSLGCLLYTILCGFPPFYDDDSSKLTLKILNGDYTFLSPWWDEISDEVKDLIAKMLVINPNNRITIDEIFNHPWIKDEIFSQDYFNINSKFENNDLTVSKTPIDRVEHIEHRSGSSNSDTVGTLVLDPDDPLSEQPSPYNLPTSAVDIPKPIPIPAASGHSTNPLLSPRATAIKSVFNNPAMNEFSGLKFNNKAIFNIEEEQKDILTNLHKLIIKSSIPNTISSSNSDSDDEDYQTRQSSIISGDRSNEKFQLNMNDSNLISRRRSTKTSH
>XP_001485357_Meyerozyma_guilliermondii
MNKITQEVVAIKIINKENLSAKQAANIKNEINVLSKVHHKNVLRLIELYNEPNTKHCYIILEYCDGGEIFNKIIEYTYFSEDLSRHTFTQLLSAIDYLHNKAGIVHRDIKPENLIFKKIPMKPRSEEEFKKTLRKSDDESKSDEGIFEPGKGGGTIGVIKLADFGLAKQLKTDRSRFNAIDTNLKTPCGTAGYTAPEVITCNTDDLGRKHRKFPNNISKKNYYSKAVDIWSLGCFLYTILCGFPPFYEDDHDNLTKKIVNGDYVFLKPWWDEISSEAKHLITRMLDVNPESRITIDEIWAHPWVKNDVNETLVAPESYFAEADDYSVSHIENVIPEKSEQKEGHMMVPSSKDPLLSPRANAIKTVFNNPAMGNSKSILKKYGVTNSSVQFIDGVTDDIRYLKVSPTNKISSSSDNDSYLSDSTRRILPKSPVPSKELIGKLGFKDVFVQTPTQMTVHEEHASDDDDDSSNDDEDDEGDETYDNDVASLEHFEIKKITSSSTNSSEASFKEGSEEYQTRSSSIISGINGDYKFTLNLNDSNLLMRRRSSTVRSSKSGGHGRSSLSHHPPELTQEQH
>XP_018711727_Metschnikowia_bicuspidata
MSQQGHRRESFSMFNLDKFPDLPPHYRISTLLGEGAFSLVYRGMDCRKGNDVAIKIINKTNLSKKQIANINNEIYVMNTLNNAGNHPNILRLIESFESEQSSYLILEYCDGGEIFDKIIEHTYLSEDLARHVFLQLLDAVSFMNENHIVHRDIKPENLLFESIPKIDRPDTEFRKALRSSDDESKVDEGIFQPGIGGGGIGTIKLADFGLAKQLKYDSSSNLGQARSNLKTPCGTAGYTAPEVIHCGVERKRRFRSAHSRSNFYSKSVDIWSLGCFLYTLLCGFPPFYDDDNEVLTQKILHGEFVFLAPWWDEISSDAKDLISKMLVVNAKSRITLEGIYKHPWMKNSVSLKQSSYFPEQNISKYTGESVPQEKTKHIKSPAGMVGGLISPKIAIKQVFDNPAMSYVSLHLLAQSKKEKPKVSPEFKEVKFDSRARRDSKSISSLPKSPNPMNRVNFSDVFKTDALMSALNDDNTDLDSEDAFDGSNGDSLNEFADSQSASSDEESIREPMDIETFEFDENGPLSRFHVREEILEHVDLKNLSLSSTTSVDSLKLSDDAYATRSSSVISGANGEFEFTLNLNDLSLLRRRSSTKRN
>XP_002614208_Clavispora_lusitaniae
MSSHGKPTFSLAQYPDLPANYRLEQLLGEGAFSSVYRAEDVSTGEKVAVKIINKENLSAKQLGNIQNEINIMNTLSNVGGHPNILHLIEYFDTPDNCFLVLEICDGGEIFNKIIEYTYFSEPLAKHVFLQLLEAISFLHRNNIVHRDIKPENLLFKRIPYVPRPADEYKAALRKSDDSTKKDEGRFSPGVGGGGIGTIKLADFGLAKQLKYDPSASTQSNLKTPCGTAGYTAPEVIHCGVAKKRRFKTSASKSNYYSKAVDIWSLGCFLYTVLCGFPPFYDDDQDVLTHKILTADFVFLEPWWDEISADAKDLISRMLVVNPIKRITLDEIYSHPWMADAVPLASESYFPEMQHVNASVEMVENVQTDRATDKPTDSSVSSLDALSQSISELSVSGAPGHATSPFGSKNGLASPSLAIKKVFSNPAMSHVNLKSLAHFSRAVENVDPMEVKFDPKTSFAPSHKSHLPRTPMNVNFRKVFSEMEREDDEDDSEDSEDSDEDEDDEDESDLYGSESVASDEELASAKEVHDKLMGLKYLSISSSSSTNSSKSINEDDGRTRSSSVISGINGDYKFCLNMNDSNLLRRRSSVKSGHA
>XP_025342743_Candida_haemuloni
MPDVSSPGEAMFNLSTYPDLPSKYQLRQLLGEGAFSSVYKGVKTDSKEQVAIKIINKTNLTSKQLNNIQNEINIMNKLTNAGGHVNILRLIESFESEENCFLVLEYSDGGEIFNKIIEYTYFSENLAKHVFFQLLNAIRFLHQNNVVHRDIKPENLLFNRIPHVPRTELEIKKALRASDDESKKDEGVFKPGVGGGGIGTIKLADFGLAKQLRYDIAAPGKKQSNLKTPCGTAGYTAPEVIHCGVERKRRFKSSTSKSNFYSKAVDIWSLGCFLYTVLCGFPPFYDDNHDVLTHKIITADYVFLEPWWDEVSEDAKDLISKMLVVDPEARITLDEIYEHPWLADAVSLEGSSYFPESTPSDSNNDTLTVDNAAKSDTHSNGGLKSPGGILTPGAAIRSVFNNPAMSHVNLKSLAHHQRHLDPKEGVDPRDVKFNAESGKGQHRKSSLPKTPNPMENVNFKDVFEKGGDSDSDELSSDVADFDSDEEEEEEEVGDEDVDDEEEEEAEGEDQEGVGELKDKLTNLKLLSISSTSSTDSSKLSQNDDDCATRSSSVISGVNGDYKFTLNLNDSNLLRRRSSVKSGQA
>XP_024714545_Candida_pseudohaemulonis
MPDVSSSPADAMFSLSNYPDLPANYQLRQLLGEGAFSLVYKGVKVDLKEQVAIKIINKTNLLLKQLNNIQNEINIMNNLTNAGGHVNILRLIELFELEENCFLVLEYSDGGEIFNKIIEYTYFSENLAKHVFSQLLNAIRFLHQNNVVHRDIKPENLLFNRIPYVQRSDKDIKKALRASDDESKKDEGEFKPGIGGGGIGTIKLADFGLAKQLRYDIAAPGKKQSNLKTPCGTAGYTAPEVIHCGVERKRRFKSSTSKSNFYSKAVDIWSLGCFLYTVLCGFPPFYDDNHDVLTHKIITADYVFLEPWWDEVSENAKDLISKMLVVDPEVRITLDEIYEHPWLADVVSLESSSYFPESTNENDNTLTVDNAKTDSHSPGHKSPGGILTPGAAIRSVFNNPAMSHVNLKLLAHHQRHLEPKDGVDPRDVKFDADSNKGAHRKTSLPKTPNPIENVNFKDVFEKGGDSDSEELSLDVVDFDSEEEEDEEEVQDEEQDDEAGEGQEGVGELKDKLLTLKLLSILSTSSTDSSKLLHNDDDCATRSSLVISGVNGDYKFTLNLNDLNLLRRRSSVKSGQA
>XP_025337241_Candida_duobushaemulonis
MPDVSSPGDAMFSLSNYPDLPANYQLRQLLGEGAFSSVYKGVKVDSKEQVAIKIINKTNLSSKQLNNIQNEINIMNNLTNAGGHVNILRLIESFESEENCFLVLEYSDGGEIFNKIIEYTYFSENLAKHVFSQLLNAIRFLHQNNVVHRDIKPENLLFNRIPYVQRSDKDIKKALRASDDESKKDEGEFKPGVGGGGIGTIKLADFGLAKQLRYDIAAPGKKQSNLKTPCGTAGYTAPEVIHCGVERKRRFKSSTSKSNFYSKAVDIWSLGCFLYTVLCGFPPFYDDNHDVLTHKIITADYVFLEPWWDEVSESAKDLISKMLVVDPEVRITLDEIYEHPWLADVVSLESSSYFPESTNENDDTLTVDNMKTDSHSPGHKSPGGILTPGAAIRSVFNNPAMSHVNLKSLAHHQRHLEPKDGVDPRDVKFDADSNKGAHRKTSLPKTPNPIESVNFKDVFEKGGDSDSEELSSDVVDFDSEEEEDEDEVQDEEQDDEAGEGQEGVGELKDKLSTLKLLSISSTSSTDSSKLSHNDDDCATRSSSVISGVNGDYKFTLNLNDSNLLRRRSSVKSGQA
>XP_028888503_Candida_auris
MTLLSSIKKRFDKSHKPSEAISNKPLRTPATANLNIPKEPLSPVLQSHNTFSEPVPIMPDTSSNTDDSMFNLSNYPDLPKKYQLRQLLGEGAFSSVYKGYKVDSNEQVAIKVINKTNLSQKQLNNIQNEINIMNKLTNAGGHVNILRLIESFESEENCFLVLEYSDGGEIFNKIIEYTYFSENLAKHVFSQLLNAIRFLHQNNVVHRDIKPENLLFNRIPFVARSELEAKKALRASDDDSKKDEGVFKPGVGGGGIGTIKLADFGLAKQLRYEAAATGKKQSNLKTPCGTAGYTAPEVIHCGVERKRRFKSSTSKSNFYSKAVDIWSLGCFLYTVLCGFPPFYDDNHDVLTHKIITADYVFLEPWWDEVSDSAKDLISKMLVVDPEARITLDEIYEHPWLADVVSLEASSYFPESSAAESNDETLKVDNKNSDTASNGGHKSPGGIQTPGAAIKSVFNNPAMSHVNLKVLAQHQRQLDPKESVDPRDVRFDAESGKESHRKSSLPKTPNPMGNVNFKFVFDKDEDSDSDNLSSDAVDFDSVVEEDDFEDEEEDEEEDEEEDEVEEGNEDVGELKDKVSSLKLLSISSTSSADSSKLSHNDDDAATRSSSVISGVNGDYKFTLNLNDSNLLRRRSSVKSGQA
>NP_013349_Saccharomyces_cerevisiae
MLKIKALFSKKKPDQADLSQESKKPFKGKTRSSGTNNKDVSQITSSPKKSFQDKNIVQYPSVVADDHHMKSLTDELVTTIDSDSSPSDNITTENVETVTSVPAIDVHESSEGQLSSDPLISDESLSEQSEIISDIQDDSTDDDNMEDEIPEKSFLEQKELIGYKLINKIGEGAFSKVFRAIPAKNSSNEFLTKNYKAVAIKVIKKADLSSINGDHRKKDKGKDSTKTSSRDQVLKEVALHKTVSAGCSQIVAFIDFQETDSYYYIIQELLTGGEIFGEIVRLTYFSEDLSRHVIKQLALAVKHMHSLGVVHRDIKPENLLFEPIEFTRSIKPKLRKSDDPQTKADEGIFTPGVGGGGIGIVKLADFGLSKQIFSKNTKTPCGTVGYTAPEVVKDEHYSMKVDMWGIGCVLYTMLCGFPPFYDEKIDTLTEKISRGEYTFLKPWWDEISAGAKNAVAKLLELEPSKRYDIDQFLDDPWLNTFDCLPKEGESSQKKAGTSERRHPHKKQFQLFQRDSSLLFSPAAVAMRDAFDIGNAVKRTEEDRMGTRGGLGSLAEDEELEDSYSGAQGDEQLEQNMFQLTLDTSTILQRRKKVQENDVGPTIPISATIRE
>XP_018220657_Saccharomyces_eubayanus
MLKIKALFSKKKPDQADLSQESKKSFKGKTRSNGANSNVFEDASSTKKRQQEGNITQYSNAIADDRHMKSLTDELVNTLDSDSSPSDNIITENIETVPSVPIIDVYKSSDDQLSYEPSMSDESLPIQNGIISDSQDDDTDDEELEDETPEKSFLEQKELIGYRLINKIGEGAFSKVFRAIPAKNSSNEFLTKNYKAVAIKVIKKADLSSINGDHRKKDKGKDGTKTSSRDQVLKEVALHKTVSTGCSKIVSFIDFQESDSYYYIIQELLTGGEIFGEIVRLTYFSEDLSRHVIKQLALAVKHMHSLGVVHRDIKPENLLFEPIEFTPSLKPKFRKSDDQHTKADEGIFTPEIGGGGIGIVKLADFGLSKQIFSKNTKTPCGTVGYTAPEVVKDEHYSMKVDMWGIGCVLYTMLCGFPPFYDEKIDTLTEKISRGEYTFLKPWWDEISPGAKNAVGKLLELEPSRRYDIDQFLDDPWLNSYDCLPKEGNSLQKKAGTSERRHPHKKQYQLFQRDSSILFSPAAVAMRDAFDIGNAVKRTEEDRIGTHGGLGSLAEDEEADDNYNAGLTNEKLEQSMFQLTLNTSTILQRRKKVQENDVGANIPIGATIQE
>XP_033766215_Saccharomyces_paradoxus
MSINQKFTADGIDFYSQTPDAAYFNAADGKNKVNRISNNSGNLHRSFASDCRRSSLSVDFHVTSSDSEKSEQTYFESKPQDDQYFSDVFSTGLELNEIPGPSNHYSSLSYRYPEQLELHNYKLLSQIGEGAFSRVFKAVEIDRDDQAPVAIKVITKKSILSDEILNENDGIQGSSRKKVMNEIAIHKLVSKNNPHCTKFIAFQESTNYYYLVSELVTGGEIFDKIVQLTFFSEDLARHVISQVAIAVKHMHYMGIVHRDVKPENLLFEPIPFYGCGGDVQKEDKFTLGVGGGGIGLVKLMDFGLAKKIRNTTAKTPCGTTEYAAPEIFNSKEYSTKVDMWSIGCVLFTLLCGYPPFYEKNQEILIKKISKGDYEFLEPWWDNISPGAKNAVTHLLEVDPSKRYDIDDFLNDPWLNSYDCLKSAHSHSYASVESTLNVSFDERTEALHSALSCQSQKQDDAKSSSSGSSEYIFTAEEDGHLRGSWTGELRGRFTLDLTRSSVYRRRKNKIFFW
>XP_003676016_Naumovozyma_castellii
MLNINLKNIFHTKEYHAKEQLTQEINFSTVQKKKNNNNRDICHSEKSATGAGIYLPEQDASNYMKKLLQIQPVITTVSTQDAFPIEKDVEYTYKDEKQVDNPSIPSFDVSFDGFNDDDDQIGTPMTAELAHAHIASSYPNSTITYKFKEQAELKGYKLLNKIGKGAFAVVYRAIPDPQNGKSSYFKEVCNEVAIKIIKKVDLSEDLKDHERDTSHVSSREQVLKEACLHKVASSECSEVVGFIDFVETKSYYYIVQEYLHGGEIYDQIVRLTYFSEDLTRHVIRQLAHAVKHLHSMGIIHRDIKPENLLFEPIQHIPSTHVKLRKTDNPFTKVDEGMFRPAIGGGGIGAVKLTDFGLSKQLSTETTNTPCGTISYAAPELIRNHQYDNKIDLWGIGCVLYTLLCGFPPFYADQHKSVTRKIRHGEYHFLSPWWDEISSGAKNCVKHLLEVDVSKRYNIDDLLADPWLNMNSSPVNPPIKSIFSHTNDNIDTSNVSIKRRLLNKETHDSYSSYSSLFFIDEKPSELIETNTTATTTPPSHEKYTSPMRGKKCTYSERTLFENEASSVEKFRNRINNRATSVPGLFELELNTSALFQRRCMKRETNPHYNTQTSIPLLPITE
>XP_003671762_Naumovozyma_dairenensis
MQNIKGWLHINPKAAKGTFAPNNNVTFSTADTYKIPRGSIFLPSNIHEFSNSNSNSHGSQTDKTNSYFVENTQYTYDNVTTASTNDQYHYANNYNNNNNNNNNNNNNNDNNLDALNIDPNLDLDLGFDFYSGSSFGSSSSEAFSHNKKNNRQKKQTQAKINFKFNEQSELESYTLLEKIGKGAFSVVYRAAPIMSSTSKTSYLSEVYENVAIKVIKKVDLKDSTSKLDTKHSTSREQVLKEVSIHQQASSQCPEIVDFIDFIETKSYYYIIQEYLKGGEIYDEIVKFTYFSEDLTRHVIQQLAHAVKHLHTLGIIHRDIKPENLLFEPIELIPSQVRKLRKTDNPFTKVDEGEFRPGIGGGGIGKVKLTDFGLSKKLFNETADTPCGTISYASPEIIRNKSYTTKTDLWGIGCVLYTLLCGFPPFYADQNKSITRKIRHGDYHFLAPWWNEISPEAQYCVSRLLEVDPKKRYSIDDLLNDPWLNKYNDIIPRNSKIFSQPNHNFLQGSSGEKRRLIDRNSLSDIGSLLQNSSNIGTITIRQNNQHDDEDLRRKYPSTNGKDTIFETGISSTQVFHDYLSDNTSLHSLFEMDLNTSTIFKRRNMKNSNSNSNVYIQKSIPLLSISE
>XP_003959125_Kazachstania_africana
MNKIKALFSKKDMETVSVKEVDEIRQEEVIKEMVPRFKEQFELNDYKLLCKVGEGAFSKVYKAVPLNTTIAKNHKHVAVKIINKDNLHEKEQKEDSNVGKTTTRQQVLKEVSIHKLISSNCENIVQFIEFKETRSNYYIVQELLDGGEIFNEIVKYTYFSEDLCRHVIRQLGLAIRHLHSMGVVHRDIKPENLLFNPIAYQPNETPKLRKSDDPNTKVDEGVFIPHVGGGSIGIVKLADFGLSKQIFQTNTMTPCGTVGYTAPEVVKDENYSMKVDMWGVGCVLYTMLCGFPPFFDDKIDVLTEKISKGQYTFLKPWWDEISDGAKRCVRKLLEVDPHRRYDIEQFLQDPWLNSFDCEKVAQQVQRKKSRAHARMPPHVDTSLLYSPAAVAMRDAFDISNAVQRIEQEKKRNLLTSLNEDSELLGFTATTGLDDRMFQLRLNSSTIVKRRKHKQELLANK
>XP_022466171_Kazachstania_naganishii
MNKLKAIFGGGNNNNSSGNSKKQSHSKTVGTSETNRDKNTKMASMESKLRNLTVSGSPRSAEMDYAFGGDAVPRQQVGDDSVRVDEQVFLDEGGEFPAEQLVENSGSFSSSMSVSSACSSDMILSDEATDDVPITETAINGPSSFFNEQEEITDYFLVDKIGEGAFSRVFRAKPVGDSFLAKNYKEVAIKVIKKDHLTPVATATTAAGGAGNTEKLSTKEQVLKEVTLHKIVSGNCPNVVKFIDFKETRSYYYIVQELLKGGEIFNVIVKFTYFSEDLSRHIIRQLGVAVKHLHSIGIVHRDIKPENLLYEPIKYIANPHPKLRESDDPNTKLDEGVFILGVGSGGIGTVKLTDFGLSKQIYHDNTKTPCGTVGYTAPEVVKDERYSMQVDLWGIGCVLYTMLCGFPPFYDDKIDVLTEKISRGEYTFLSPWWDEISDGAKNCVRNLLEVNPEKRYDIDEFLADPWLNKYDSEVNLKSRKKSRVPVVPERSKIRKSSTHKKKMMQMFRNEDPSILYSPAAVVMRDAFDVSNAVQRIEEAKKLSPRARHANLYSLNEEEDEEGLDDKMQFNEELESHNLNEQNFPLSLNASTIVQRRKEKQGKLMDNMVAEVVSV
>XP_446002_Candida_glabrata
MSLYSYNSMSSSSFGNDTDDLSFNNPLYSDQTTIFRDGDLFKEQLDLRSPHFGNEIQFEEQEDLNNYRIISKIGEGAFSRVFKAVPLHNNLALPKFVAIKVVPKEDFHDHNLKKTSKLQTLNELNIHLKLTKANVPNVVKLLEFQVSKKYYYFIQEYIEGGEIFNQIVKYTYFSEDLTRHVIRQVATAVKGLHENNIIHRDIKPENLIFEPIIKEQTIHRYQKLRKSDDPKTKLDEGKFIPGIGGGGIGKVRLVDFGLSRLMDPAESGARTPCGTFGYLAPEVLNQYKVDPRTSNTSYSYKVDIWAIGCILYTMLCGFPPFYEDEFSKESLGDKISRGNYKFLAPWWDEISIEAQDLIRNLLQVDPAKRYDIDQLLAHPWLNHYDCETSRPESFYEAELLDKTHLNYVLTSQADRKTNAHQDKDILLFDLDDVSDYSTQSSPFDSSNGLNLHSTQKEQIRNFFNTATGIQQENFKVETEKATCNKSNFFKNHFKLKLSSATIINRRKKMKLQTD
>XP_004180457_Tetrapisispora_blattae
MNKLKNWLSKKKSIDDEESHHTTTIENSNTNTNTHSKVTNPIKPHQSKPVKKKVQKDLHHTTMSNTQEESIYVLSETSTATSLSPIPHSTNSNLTAINTANNATTNTTVVNDVVSSPSASSIPSPSPSPSSSASLSFSLPEEMPDRLYTEQLELNGFKLINKIGTGAFSTVFRAIPLRSNTIVLKQNYKEVAIKCIKKNDLIVTENNESNTTTPSAAAAKSSSRQQVLKEVTLQKMVSQCNNIVKFIDFQESSNYYYIVQELLNGGEIFGEIVRLTYFSEDLCRHVITQLAISVKYLHSMGVVHRDIKPENLLFQQIEYSPLSQQDFKATLRKSDDPTTKKDEGKFIYGVGGGGIGIVKLADFGLSKQIYSTNTKTPCGTVGYTAPEVVKDERYSMKVDMWGVGCVLYTMLCGFPPFYDERIDILTEKIANGEYTFLKPWWDEISDGAKNAVRRLLEVDPNKRYDVDEFLNDPWLKNYDCFTEQERQQNDNLDIIRAISNISTSISNVHIQENNNFASSKIDQESTQPISTKNPYEKDDETATHHKKNNTIPVDQKQKLAFLQRDSALLYSPAAVAMRDAFDISNAVQRQEEEKVNNTATNTPTSKNGNFQLDSLLENEEYSASPSSSCVSITHSNDVFQLSLDSSTIVKRRKDKTRTGISLNNTPSKLSHVTTAPIIKD
>XP_003688470_Tetrapisispora_phaffii
MFKLKTFFGKKKQDIKESGDSIKKQQPIVNNDKKSNVDNINNANTDGSTSSLSKTSLSSSIVAEGDDIAVVNNKDSSRKVPDESVPPRTTKREHIDIDLVSSGSNISNADLLSGDDDDDDSQLNIPDAIFIEQNELKGYKLINKIGTGAFSKVFRAIPSKETFVNKHYNEVAIKVIKKDDLASITGNTSASSINHNDKSLKNQKNTKSSSREQVLKEVAIHQAVSTNCENIVSFVEFQESEGYYYIVQELLSGGEIFSEIVRLTYFSEDLARHVIKQLAIAVKHLHSMGVVHRDIKPENLLFETIDFVPSKKPQLRKSDDPNTKVDEGEFTINVGAGSIGTVKLVDFGLSKQIHSANTQTPCGTIGYTAPEVVKDEKYSMKVDMWGIGCVLYTILCGFPPFYDEKINVLTEKIANGNFTFLNPWWDEISDGAKHAVSKLLEVNPENRYDADEFLNDPWLNNYDCLKNHPEHQNELVAKQQMLQKKKKRMLKKVLQKDNSILYSPAAVAMRDAFDISNAVQRIEDDRFNMNKTLDELNEEEELDIQFDNSKANPFNVNKLEEDMFELKLNTSTIINRRKNKNAPLA
>XP_001643439_Vanderwaltozyma_polyspora
MFKIKNFFNRKKPQQKEDNEQRFEEMNHSEQLTADLDQGIEHFNPSIIVDENNSNEITLNLSDDDDDSDDSDVNESETYDNSDDQYRIERNDEFNSKSSYELSDSNGNESLSSLSNADFSDHTNSMSQLKINELKNARIPNNNNNNDDVPENIFIEQSELVGYLLINEIGSGAFSKVFRAIPDKNNKSTSFVAKIHKEVAVKVIKKQDLSLIDENKIQKKKSSETKSSSRQQVLKEVKIHKMVSPGCDQIVAFVDFQETRNYYYIIQELMNGGEIFGEIVRLTYFSEDLSRHVIKQLALAVKHLHSMGVVHRDIKPENLLFEAIEHIPSKNTVLRKSDDSETKRDEGVFRPGIGGGGIGAVKLVDFGLSKQIFSTNTQTPCGTVGYTAPEVVKDERYSMKVDMWGIGCVLYTILCGFPPFYDEKINILTEKIARGEYTFLRPWWDEISDGAKNAVSKLLEVDPEYRYDIDELLNDPWLNNYDCLKDVDAKEEEDIIINNKVKYDKGLSKKKNPIFQKDASLLYSPAAVAMRDAFDISNAVQRIEEDKMNITNNSSALDKLDEYIEEEMYDGNLSLGELNSIEKGMFQLKLNSSTIIKRRRDKNVPVPRVNSPITQEVIVESPAE
>XP_003679956_Torulaspora_delbrueckii
MLKIKNIFGKKRQTHQDDRLKVPGFGVVEDAGSGSTLMEGCLSSENDRSEQSLTNSDETAAEGEPAVEVDVEDMFEEDSLSTSASSEEGSSIEEVPEGHFEEQEELLNYTLINQIGEGAFSRVFRGIPQKNSPKAYLTRNFTEVAVKVIQKDPKGGSDKKSEETKKSTREQVLREVKIHKLISCGSGSSNLVQFVDFQESENYFYIIQELLSGGEIFGEIVKYTYLSEDLSRHIIKPLALAVKHMHQMGVVHRDIKPENLLFDQIKFVPSKKVKLRRSDDPTTKADEGEFRPGVGGGGIGLVKLADFGLSKQIHQTNTKTPCGTVGYTAPEVVRDERYSMEVDMWGIGCVLYTVLCGFPPFYDEKIDILTEKIARGEYTFLQPWWDEISDGAKNCVRKLLEVDPAKRYSIDDLLNDEWLNTYDSVRELKRQARALDQQRKSKNHMKNRVYYLKKDNPLMYSPAANAMRDAFDVSNALQRKEIEKRDHKLQQQQQQYAAMQSLTEGQEALGTNPDLEEDLFQLKLNSSTIIKRRKENTFPNQRNIMIPTLLE
>XP_037143131_Zygotorulaspora_mrakii
MFKIKNIFGKKKDQLPDQVPLARQRQEEASSRKVGAVDLEQGQNLYSDTKVYGGSGSETETDAFPSIPVDTLIAKARDIQRTASMSGTTKVSSQRSLSDDSNNRFIASESFAISSEQIERVPLSDDIDEDEDYEDSSVTNESQMEEEEIPETTFPEQKELKGYFLINKIGEGAFSAVFRGIPDKNSSQSFLAKSFHEVAVKVILKKEVMETKGAQKHGTKGATKEQVLKEVKIHRLVSSGEGSEKVVQFVDFQETEHYYYIIQEILSGGEIFGEIVKYTYFSEDLSRHVIKQLALAVRHLHSMGVVHRDIKPENLLFEPISFIPSKTNKLRKSDDPNTKVDEGEFKPAVGGGGIGVVKLADFGLSKQIYETNTKTPCGTVGYTAPEVVKDERYSMKVDMWGVGCVLYTLLCGFPPFYDEKIDILTEKIARGEYTFLRPWWDEISSGAKNCVRRLLEVDPHKRYSIDDLLNDEWLNSYDSIKINNDSKLHQKRKSRNHLYHKKKMALMQRDSSLLYSPAANAMRDAFDVSNAVQRIEGEKRENHTTNLSSLQEDEEDLLTSSNNNQKYNINLEENMFQLSLNSSTILKRRNENQTIGTNRIAIPTLIE
>XP_002499156_Zygosaccharomyces_rouxii
MNKLKNFFKQKKTQEEEEQLDQKQKQQYSLQQGQAQGNSLSTTRPYETRVSIEEDTLSSTTKVNSERSTMETQPANIHHNNSTNHQCQSMFVEDVGSSRTSSSDESCGMSDEDEDGDEDDIPEDIFPEQVELDGYTLVNKIGEGAFSTVFRGIICKGSGKEFLANNFKNLAIKVIRKQDIPDSNATKKDAGKTSTRAQVLKEVTIHKLAASGCPEIVQFVDFQETDNYYFIIQEFLSGGEIFGEIVKFTYFSEDLSRHIIRQLALAVKHLHNVGVVHRDIKPENLLFEPIDFVPSKKIKLRKSDDPSTKKDEGIFRPGFGGGGIGSVKLADFGLSKQIYQAKTKTPCGTVGYTAPEVVKDEKYSTKVDMWGIGCVLYTILCGFPPFYDEKIDTLTEKISRGEYVFLRPWWDEISDGAKTAVKRLLEVDPVKRYDIDEFLNDPWLNTFDCLEEQKEEEERIRSHKRKSKLQFKRKMAIDSTLLYSPAAVAMKDAFDVSNAVQRDEEDKREIMSNSLGALAEDEESDDPSSALASATNANYDNNQDLSQDMFHLSLDSSTIIKRRKNGAVPIAAVVE
>XP_003648035_Eremothecium_cymbalariae
MTVAKQTGISMGNARAGTRNTDEHIDQVVQSVSDATKRLSQISNASTTVRKTGKKKNRDTVGPWKLGKTLGKGSSGRVRLAKNMETGKLAAIKIVPKRNVRHNNTQLTSLPYGIEREIIIMKLISHPNVMALYEVWENKPELYLVLEYVEGGELFDYLISRGKLPEQEAVHYFKQIVQGVSYCHHFNICHRDLKPENLLLDKKNLSVKIADFGMAALETTDKLLETSCGSPHYASPEIVMGQKYHGSPSDVWSCGIILFALLTGHLPFNDDNVKKLLLKVQSGKYQMPQNISNEAKDLIAKILIVDPAMRITIDEVLEHPLLLKYQKTRSKSSSNLHALDSTPNIVVLESEDKIDESILSNLQILWHGAPKEYLTGKLLQQGFTEEKLFYSLLLRYQERQKLPEASQPKPLSSLAPLRKTGSSNADTPQLGVLSAPRIVQKSQFSVNTLAKSPKKTREGYVASSSRVFKHSVSRRSLHVSPSSMKNSASSRSLKSSSSRMRLNSPCKQPSSPSKPATSPGKRRTLHNSASKRSLYSLSSISKRSLNLNEFLQDRPGSKTPPLPSTPFQFTDNEEQKTTTAAINEAKKIAKKTIYTSVLDDFQVSGSGNISSLPPVNKHPMSAAPIVQPAFMFGVGTGPVSNRASANSLSRPSLNSRPSYQSFRANSRSSARKEFSPRESSSVYDATNSNLRQGTDKSNMSTEEFLNTKPVMEKIQSRDLSLDRRLKISSPLASVAGKHGGVSLDPRRSAPDPPKTIENLLRRYSISNSLKSKSSLKKKRDSGAWSITGKSIFQDLGELPEENEHVKKVETRSSIDEYRQALTAVEVAKSTPVTDSSILAQSSSIHSNSRGSDGDHKAGAVERIQIDPVDSENTTLELNSRSPNGLLKMPSSFLHSSNTFANLNDFISNMNEDHDPNNNKASKMDVEVCNKPTSDSVMKHNLRTLTSGDHLNTSLTRRESKNSIQHDLRSNFSDLSCVVDLPIYTYTARAITISPANQNVLNISPVEQFYSEDMLDPKNSKEQLLSAVKLKPSFRIPHRQVTEEGTDKTIMTQEGESVNIFEDAPEDEGSLTTSSSGSVPNVHRKAVSIDTLNTTFVLAPTVDIRTSLYVNGSSTLPRETTEEIISKFKLSPERMQSNTKNAQRYSYQMTWSRSMVSMFKDLDNEIRIIEEPEGSETMNILSKGVRSLNVLEPPIEEQRIAVADIDDNQKEGQNIKRVTMLFDEYEPQNVFKRSPVKASKEDTVVSKPMKRQSPVPLPIDNGNTGFGNASGAVLTPIVESPIEPLTANTTARKHAQGSSSNKPTHASDGLKRSKGNWLTRLLHSFSKPRTLCQIHYTELTFDEVNLLILQKIGHSDIDFELKYIERRKGKQKIEYECWFTDGSFKHKINIFGENSTPTTVHIKHKSKNNNEETFSKLNEEIVTLIKKEEVKQAVK
>NP_982513_Eremothecium_gossypii
MPVDSPHSEDIVLNISLRQAEAEPEGGAAGARRTEERGPAVAEQAAGAEPAGARSGGLESEESLSEEEDEEEDEDEEPEGVFPEQSELAGYKLLGKIGEGAFSEVYRAVPLKDGPNAYLSSRYKQVAVKVISKKRLSTTASTTGRRRDKREEAGENKATSREQVLKEITIHKAVSSGENIVTFIDFQETESYYFIVQELLAGGEIFGEIVRLTYFSEDLSRHVIRQLALAVKHMHSLGIVHRDIKPENLLFSPIDFIPSKRQQLRQSDDPKTKQDEGLFRPGIGGGGIGVIKLADFGLSKQIYATNTTTPCGTVGYTAPEVVKDERYSMKVDMWGIGCVLYTVLCGFPPFYDEKIDVLTELISKGQYTFLRPWWDEISPGAKNAVRRLLEVDPDKRYDIDEFLADPWLNSYDCNVLRPLVPLDRRKRHAHNHSHKPYKKDSTLIYSPAAVAMRDALDISNAVQREEEAKHMTPGGHQLGALREDEEESAAAFGDLDHNMFQLRLNSSTILKRRNQKKPAQEGIGVNIPMTVEEI
>XP_455631_Kluyveromyces_lactis
MFKLKNMFKRKTPPPPVAPEKPGHRSSSGDSTTLEISFQKQLNVSERGANGDGSVRVIDREAGSTSSNSEEPSSHHVQIVQGKDGTSQEENTYDESSDATTTPQEEPEDVFPEQTELKDYTLIQKIGEGAFSKVYRGIPSTSNCSNGASSVIAQQYKEVAIKVIIKQQLPNTNKKGDEKNGKTSTAEQVLKEIAIHKIVSSGENIVSFIDFQESEKYYYIIQELLAGGEIFGEIVKYTYFSEDLSRHVIRQLANAVKYMHQLGIVHRDIKPENLLFEPIDFIPNPKPKLRSSDDPSTKLDEGVFRPGIGGGGIGVVKLADFGLSKQIYQTNTKTPCGTVGYTAPEVVKDERYSMQVDMWGVGCVLYTVLCGFPPFFDEKIDVLTEKISRGEYTFLRPWWDQISDGAKNCVRKLLEVDPAKRYTSEQLLQDPWLNSYDCLPSADHSNAPSTGEKRRHSHKHSRKAYKKNASLLYSPAAVAMRDAFDVSNAVQRIEDDKRMTPGPKNNYNNNNLGVLAEDAEAEIQYREPFTLKLDSSSIIKRRRNNV
>XP_022674472_Kluyveromyces_marxianus
MFKLKNMFKRKSPAPTVLPDTTEGGSTSGGSTTLEISFQKQLNVSEKTSTVSNSAKEEPEQIIVEQEEHARSSEDTTKVEEIEADEDSTDSTMTPPEEPEGNFAEQSELRDYTLIQKIGEGAFSKVYRGVPSKSNSSNTSSSVIANQYKQVAIKVIIKQQLPNSKSKRGEHEENKGKTSTAEQVLKEIAIHKMVSAGQNIVTFIDFQESDSYYYIIQELLSGGEIFGEIVKYTYFSEDLSRHVIKQVAHAVKYMHQLGVVHRDIKPENLLFEPIDFIPNPKRKLRKSDDPSTKLDEGIFRPNIGGGGIGVVKLADFGLSKQIFQTNTKTPCGTVGYTAPEVVKDERYSMQVDMWGVGCVLYTMLCGFPPFFDEKIDVLTEKISRGEYTFLRPWWDEISDGAKNCVRKLLEVDPAKRYTADQLLEDSWLNTYDCIPSSIGQQENINSSSNMSKRRHSHRHARKAYKKDTALLYSPAAVAMRDAFDVSNAVQRIEDDRRMTPGPKNIYNGLDVLAEDVESEIQHREPFTLKLDSSSIIKRRRNNV
>XP_022627942_Lachancea_lanzarotensis
MLKIKNLFKKKHSVPADNGAFVDPASVATTTTTTTTAIQQPQQQNLLSPETLDGGVTPVMDSLDALKGDSEAIEASQLSNSDATTNAFSYDQSALNDRSDTRVPGVTYSDTTAATDPSAAALAAAAAGEAADIISLDAESSAGSSYDEDPEEIFPEQTELEDFKLIAKIGEGAFSKVFRAIPEPHAANSFLYRSFHHVAVKVISKHDLNSSHKDSKSKATSKEQVLKEVAIHRNVSASENVVAFVDFHESEHYYFIVQELLAGGEIFGEIVRLTYFSEDLSRHVIRQLALAVKHMHALGIVHRDIKPENLLFEPVEFEPSPTPVLRKSDDPKTKQDEGVFKPGIGGGGIGVVKLADFGLSKQIYSTNTKTPCGTVGYTAPEVVKDERYSMKVDMWGIGCVLYTVLCGFPPFYDEKVDILTEKISKGEFTFLRPWWDEISDGAKNAVKKLLEVNPAKRYDIDEFLADPWLNQYDCTKHLGLKKHKNESTETVYTMSSKKKRHHRVHGFKRDSSLLYSPAANALRDAFEVTNAFKRDEEAKRSGPAGGGVNLGLLNEDEEMGLEDDMFQLRLNSSTIIKRRQHKDEGVKVPTAVKE
>XP_002556383_Lachancea_thermotolerans
MVPQALDESVTPVLGPLVQEKANAEVLETNLYNSDSTTNAASNAASNGGSSQSALNDRSDTRVPDIDAGDIRAYNDLHGLKGGIVGGSEVAGLVSETESEPGLVEVISVGDDEASSSSSLDEDPEGDFVEQLELQDYKLISKIGEGAFSKVYRGVPRAESSKSFLFKTFKHVAIKVINKKHLTSSQKDSKSKATSREQVLKEVAIHRTVSASENVVSFVDFHESPSYYFIVQELLAGGEIFGEIVRLTYFSEDLSRHVIRQLALAVKHMHSLGIIHRDIKPENLLFEPVDYEPSPKPVLRKSDDPKTKQDEGVFKPSVGGGGIGIVKLADFGLSKQIYSTNTKTPCGTVGYTAPEVVKDERYSLQVDMWGIGCVLYTILCGFPPFYDEKIDVLTEKISRGEYTFLRPWWDEISDGAKHAVRKLLEVDPSKRYNIDEFLADPWLNSYDCLRGQALKKHKNESMENVHSLASKKKKRYAKHNFKRDSSLLYSPAAVAMRDAFEVNNALQRKEEDRRRTPTPSNLGQLQEDEEMSLEQDMFQLRLNSSTIIKRRKNKDEVTVPATLAE
>XP_020059426_Aspergillus_aculeatus
MSTIQNLKNFIRHGKQARLVTPHAEPTTNVSPIHAEQQRQPQGSYPAAAGNLDAIDSKLGNGNAQPSQRNSDSSQSRRARELEIEQIIAEEKSSRNKMPKYPGLERWILMEKMGDGAFSNVYRAKDTTGEFGEVAIKVVRKFEMNSNQRANILKEVQIMRNLDHPNIVKLISFSESRQYYYIILELCPGGELFHQIVRLTYFSEELSRHVIVQVAQAIEYLHETSGVVHRDIKPENLLFYPTEFIPSKHPKPRQPGDEDKVDEGEFIPGTGAGGIGLIKIADFGLSKVIWDSQTMTPCGTVGYTAPEIVKDERYSKSVDMWALGCVLYTLLCGFPPFYDESIQILTEKVARGQYTFLSPWWDDISKSAQDLISHLLTVDPEKRYTIKQFLAHPWIRGTDEATEAAADAPPLATPLTTRKQGQPLDAIAADQAPFAPISARLGDQPSAGMERPMDFRSPGAINLREVFDVGYAVHRQEEEGKRRKNFRQGYRGANPSTNFRSALNPLNEDYDEPDEINYQPVQREDFAPSKIPKSSQQAGDVAAMEAKLRSTNLSGAPSHAAQARQAHQPRQQQGYGQHSAKVAAAARQSIARGAREPFELNLDNATLLEKRGRRHQPVA
>XP_001272831_Aspergillus_clavatus
MSTIQNLKNFIRHGKQARLVTPHAEPTTDVSPIHAEQQRQPQGSYPPAAGNLDAIDSKLGHVQQQQQQQPQPQTQTQQTSPDSQSKHGRTAELEQIVAEERSSRTKMPVYPGLERWVLLEKMGDGAFSNVYRAKDTMGEYGEVAIKVVRKFEMNSNQRANILKEVQIMRQLDHPNIVQLIHFSESRQYYYIVLELCPGGELFHQIVRLTYFSEDLSRHVILQVAKAIEYLHETSGVVHRDIKPENLLFYPVPFVPSKNPRPVQPGDEEKVDEGEFIPGVGAGGIGTIKIADFGLSKVIWDSQTMTPCGTVGYTAPEIVKDERYSKSVDMWALGCVLYTLLCGFPPFYDESIQILTEKVARGQYTFLSPWWDDISKSAQDLISHLLTVDPEKRYTIKEFLAHPWIRQTDEATEAAADAPPLATPLSTRQQAKQPLDAFSADQAPYAPASARLLGPASANLDRLMDFRSPGAINLREVFDVGYAVHRQEEEGKRRKNFRQGYRGANPTTGFQSALNPLNEDFDDEDDITLRRAQNDAYPQSKIPKASQHAGDVAAMEAKLRTTNLGAPSHAAQARQQNQPRQAQGYGTHSANVAAAAKQSIGRHSRQPFELSLTNATLLEKRGRRQQGQPVV
>XP_001265913_Aspergillus_fischeri
MSTIQNLKNFIRHGKQARLVTPHAEPTTDVSPIHAEQQRQPQGSYPAAAGNLDAIDSKMGHAHTHQQQSEPPQSQPQKSPENKQARTAEIEQIVAEERSSRTKMPKYPGLERYILLEKMGDGAFSNVYRAKDTTGEYDEVAIKVVRKFEMNSHQRANILKEVQIMRQLDHPNIVKLIEFSESRQYYYIVLELCPGGELFHQIVRLTYFSEDLSRHVIVQVAKAIEYLHETSGVVHRDIKPENLLFYPIPFVPSKNPRPVQPGDEEKVDEGEFIPGVGSGGIGTIKIADFGLSKVIWDSQTMTPCGTVGYTAPEIVKDERYSKSVDMWALGCVLYTLLCGFPPFYDESIQVLTEKVARGQYTFLSPWWDDISKSAQDLISHLLTVDPEKRYSIKQFLAHPWIRQTDEATKAADDAPPLATPLASRQTKQQPLDAQAADQAPYAPVSARLLGPASAGLDRPMDFRSPGAINLREVFDVGYAVHRQEEEGKRRKNFRQGYRGANPTTGFQSALNPLNEDNDDEEDDITLQRVQNDAYPPAKIPKASQHAGDVAAMEAKLRSTNLGAPSHAAQARQAPQSRQQGYGTHSANVAAAAKQSINRHSRQPFELSLSNATLLEKRGRRQQGQAVV
>XP_041148089_Aspergillus_flavus
MSTIQNLKNFIRHGKQARLVTPHAEPTTNVSPIHAEHQRQPQGSYPPAAGNLDAIDSRLGNGQAQAPQKSSAETQSRRARDLEIEQIVAEERSQRNKMPKYPGLERWILTDKMGDGAFSNVYRAKDSTGEHNEVAIKVVRKFEMNSNQRANILKEVQIMRQIDHPNIVKLISFSESRQYYYIILELCPGGELFHQIVRLTYFSEDLSRHVITQVAKAIEYLHETSGVVHRDIKPENLLFYPIPFVPSKNPKPLQPGDEDKVDEGEFIPGKGSGGIGVIKIADFGLSKVIWDSQTMTPCGTVGYTAPEIVKDERYSKSVDMWALGCVLYTLLCGFPPFYDESIQALTEKVARGQYTFLSPWWDDISKSAKDLISHLLTVDPEQRYSIKEFLAHPWIRGSDEETQAATDAPPLTTPLPSARQQPLDAFAADQAPYAPASARLSDQPSAGLERPMDFRSPGAINLREVFDVGYAVHRQEEESKRLKTSRGRGANPTTGFQSALNPLNEDYDEDGPQVTYQPIHQNEYAAPKVHKGSQQSREVAAMEAKLRSTNLGAPPSAAAQVRQSHQPRQPQQGYGTHSAKVAAAAKQNIARSSRQPFELSLDNATLLERRGRRHQVV
>XP_749484_Aspergillus_fumigatus
MSTIQNLKNFIRHGKQARLVTPHAEPTTDVSPVHAEQQRQPQGSYPPAADNLDAIDSKMGHAHTHQQQSEPPQSQPQKSPENKQVRTAKIEQIVAEERSSRTKMPKYPGLERYILLEKMGDGAFSNVYRAKDTTGEHDEVAIKVVRKFEMNSHQHDAHLHPNFRKKPKAAERANILKEVQIMRQLDHPNIVKLIEFSESRQYYYIVLELCPGGELFHQIVRLTYFSEDLSRHVIVQVAKAIEYLHETSGVVHRDIKPENLLFYPIPFVPSKNPRPVQPGDEEKVDEGEFIPGVGSGGIGTIKIADFGLSKVIWDSQTMTPCGTVGYTAPEIVKDERYSKSVDMWALGCVLYTLLCGFPPFYDESIQVLTEKVARGQYTFLSPWWDDISKSAQDLISHLLTVDPEKRYSIKEFLAHPWIRQTDEATEAADDAPPLATPLASRQTKQQPLDAQAADQAPYAPVSARLLGPASAGLDRPMDFRSPGAINLREVFDVGYAVHRQEEEGKRRKNFRQGYRGANPTTGFQSALNPLNEDNDDDEEDDVTLQHVQNDAYPPAKIPKASQDAGDVAAMEAKLRSTNLGAPSHAAQARQAPQSRQQGYGTHSANVVAAAKQSINRHSRQPFELSLSNATLLEKRGRRQQGQAVV
>XP_662087_Aspergillus_nidulans
MSTIQSLKNFIRHGKQARLVTPHAEPTTNVSPVHAEQQRQPQGQFAPAAGNLDAIDSKLGGGQPHSTQRESPEIPVKRAREAEIEQIIAEEKTNRTKMPHYPGLERYVLLEKMGDGAFSNVYRAKDASGEYGEVAIKVVRKFEMNSTQSDAHLHPDFKRKPKAAERANILKEVQIMRQIDHPNIVKLIQFSESRQYYYIVLELCPGGELFHQIVRLTYFSEDLSRHVIVQVAKAIEYLHETSGVVHRDIKPENLLFYPTEYVPSKHPKPRQPGDEDKVDEGEFIPGKGAGGIGVIKIADFGLSKVIWDTQTMTPCGTVGYTAPEIVKDERYSKSVDMWALGCVLYTLLCGFPPFYDESIQVLTEKVARGQYTFLSPWWDDISKSAKDLISHLLTVDPDERYTIKQFLAHPWIRQSGEETQAASDAPPLTTPAPEARNQALDAIAAELAPYPPASAQLSAGERPMDFRSPGAINLREVFDVGYAVHRQEEEGKRRKAGRGFRQSNPTAAFQSALNPLDEDYDDEDGIAYQTIDEEGHPPAKMQKSTQQSGDVAAMEAKMRQTNLGATSHAAQMRQSHQPRGYGQHSAQVAAAAKQNMVRNARAPFELSLDNASLLEKRGRRHQEQPAIPFATLLIGNQTNRPRLLLQAASSRIQVHLLLVSVQKQLVLLQSILLNRDNSDVPHSASI
>XP_001391872_Aspergillus_niger
MSTIQSLKNFIRHGKQARLVTPHAEPTXXXXXXXXTRRAREAEIEQIIAEEKSSRNKMPRYPGLERYTLVEKMGDGAFSNVYRARDSTGEYGDVAIKVVRKFEMNSNQRANILKEVQIMRQLDHPNIVKLVQFSESRQYYYIVLELCPGGELFHQIVRLTYFSEDLSRHVILQVAKAIEYLHETSGVVHRDIKPENLLFYPIDFIPSKDPKPRQPGDEDKVDEGEFIPGKGAGGIGVIKIADFGLSKVIWDSQTMTPCGTVGYTAPEIVKDERYSKSVDMWALGCVLYTLLCGFPPFYDESIQVLTEKVARGQYTFLSPWWDDISKSAQDLISHLLTVDPEKRYTIKQFLAHPWIRQTDEATEAAADAPPLATPLSTRKTQQLDAFAADQAPYAPASARLMDPASAGLERPMDFRSPGAINLREVFDVGYAVHRQEEEGKRRKNFRQGYRGANPSTAFQSALNPLNEDYDEAEEITYQPLPRDDFPPAKIPKASQQAGDVAAMEAKLRSTNLGAPSHAAQARQAHQPRQQQGYGQHSAKVAAAAKQSIARGAREPFELSLDNATLLEKRGRRQQGQVA
>XP_015402114_Aspergillus_nomiae
LDRAGLLSTMSTIQNLKNFIRHGKQARLVTPHAEPTTNVSPIHAEHQRQPQGSYPPAAGNLDAIDSRLGNGQAQAPQKSAADSQTKRVRDLEIEQIVAEERSQRNKMPKYPGLERWILTDKMGDGAFSNVYRAKDSTGEHNEVAIKVVRKFEMNSNQRANILKEVQIMRQIDHPNIVKLISFSESRQYYYIILELCPGGELFHQIVRLTYFSEDLSRHVITQVAKAIEYLHETSGVVHRDIKPENLLFYPIPFVPSKNPKPLQPGDEDKVDEGEFTPGKGSGGIGVIKIADFGLSKVIWDSQTMTPCGTVGYTAPEIVKDERYSKSVDMWALGCVLYTLLCGFPPFYDESIQVLTEKVARGQYTFLSPWWDDISKVLGPPVDTWKRRRNPGGHRRSPLTTPLPSARQQPLDAFAADQAPYAPASARLSDQPSAGLERPMDFRSPGAINLREVFDVGYAVHRQEEESKRLKTSRGRGANPTTGFQSALNPLNEDYDEDVPQVTYQPIHQNEYAAPKVHKNSQQAREVAAMEAKLRSTNLGTQPSAAAQARQAYQPRQPQQGYGTHSAKVAAAAKQNIARASRQPFELSLDNATLLERRGRRHQVV
>XP_001823973_Aspergillus_oryzae 
MSTIQNLKNFIRHGKQARLVTPHAEPTTNVSPIHAEHQRQPQGSYPPAAGNLDAIDSRLGNGQAQAPQKSSAETQSRRARDLEIEQIVAEERSQRNKMPKYPGLERWILTDKMGDGAFSNVYRAKDSTGEHNEVAIKVVRKFEMNSNQRANILKEVQIMRQIDHPNIVKLISFSESRQYYYIILELCPGGELFHQIVRLTYFSEDLSRHVITQVAKAIEYLHETSGVVHRDIKPENLLFYPIPFVPSKNPKPLQPGDEDKVDEGEFIPGKGSGGIGVIKIADFGLSKVIWDSQTMTPCGTVGYTAPEIVKDERYSKSVDMWALGCVLYTLLCGFPPFYDESIQALTEKVARGQYTFLSPWWDDISKSAKDLISHLLTVDPEQRYSIKEFLAHPWIRGSDEETQAATDAPPLTTPLPSARQQPLDAFAADQAPYAPASARLSDQPSAGLERPMDFRSPGAINLREVFDVGYAVHRQEEESKRLKTSRGRGANPTTGFQSALNPLNEDYDEDGPQVTYQPIHQNEYAAPKVHKGSQQSREVAAMEAKLRSTNLGAPPSAAAQVRQSHQPRQPQQGYGTHSAKVAAAAKQNIARSSRQPFELSLDNATLLERRGRRHQVV
>XP_040641693_Aspergillus_ruber
MSTIQSLKNFIRHGKQARLVTPHAEPTTNVSPIHAQHQRQPQGASAAGNLDAIDSKLSNKQDAGHQKSPDGQSQHKRAREAEIEKIVAEERHISSQMPKYPGLERWVLLEKMGDGAFSNVYRAKDATGSHDQVAIKVVRKYEMNSTQRANILKEVQIMRQIDHPNVVKLIDFSEARQYYYIVLELCPGGELFHQIVRLTYFSEELSRHVILQVAKAIEYLHETSGVVHRDIKPENLLFYPIPFTPSKHPKPVQPGDEDKVDEGEFIQGVGSGGIGTIKIADFGLSKVIWDNQTMTPCGTVGYTAPEIVKDERYSKSVDMWALGCVLYTLLCGFPPFYDESIQVLTEKVARGQYTFLSPWWDEISKSAQDLISHLLTVDPEKRYTIREFLDHPWIRESNEETQAAADAPPLATPRPQQTSTDPMAAETPSIVDRPLDFRSPGAINLREVFDVGYAVRREEEEKKRRRNSKQAYKDPTARFQSALNPLNEASDDEEEERITYQPLENPPPKVHKSSQLAKDMASMEVKLRSTNLDAHANPPVAQKYPRNKADIEKKPIARGPREPFELSLNKATLLEKRGQRQQAA
>XP_040697040_Aspergillus_sydowii
MSTIQSLKNFIRHGKQARLVTPHAEPTTNVSAVHAEQQRQPQGSFSPAAGNLDAIDSKMGSGQPQASQRSSPEVPVKRGREAEIEQIIAEEKSTRSKMPKYPGLERYVLLEKMGDGAFSNVYRAKDTTGEFDEVAIKVVRKFEMNSTQRANILKEVQIMRQIDHPNIVKLVQFSESRQYYYIVLELCPGGELFHQIVRLTYFSEDLSRHVILQVAKAIEYLHETSGVVHRDIKPENLLFYPIEFIPSKHPAPRQPGDEDKVDEGEFISGKGAGGIGTIKIADFGLSKVIWDSQTMTPCGTVGYTAPEIVKDERYSKSVDMWALGCVLYTLLCGFPPFYDESIQVLTEKVARGQYTFLSPWWDDISKSAKDLISHLLTVDPEERYSIKQFLAHPWIRQTDEETQAASDAPPLTTPSLREVRNQPLDAVAADLAPYPPASAQLAATDRPMDFRSPGAINLREVFDVGYAVHRQEEEGKRRKAGRGYRQNNPTSAFQSALNPLNEDYDDEEGVPYQTVNDDGHPPAKIQKHAGDVAAVEAKMRQTNLGATSHAAQMRQSNQPRQQQGYGQHSANVATAAKQNMVRNARAPFELSLDNATLLEKRGRRQHEQPAV
>XP_001218161_Aspergillus_terreus
MSTIQNLKNFIRHGKQARLVTPHAEPTTDVSAIHAEQQRQPQGSYPPAAGNLDAIDNKMNNAPAQLPAKSPEGQSRRARELEIEQIVAEEKSARSKMPKYPGLERWILLDKMGDGAFSNVYRAKDTTGQYDEVAIKVVRKFEMNSNQVGRVGLVQHSFSPYCSSLAPSSSSSSFVCLSKPFCQYHSLVPQSSSPFSQEETKSYGARQYSERGPDHAPNLSRHVILQVAKAIEYLHETSGVVHRDIKPENLLFYPIPFIPSKNPKPRQPGDEDKVDEGEFIPGKGAGGIGVIKIADFGLSKVIWDSQTMTPCGTVGYTAPEIVKDERYSKSVDMWALGCVLYTLLCGFPPFYDESIQVLTEKVARGQYTFLSPWWDDISKSAQDLISHLLTVDPDQRYSIKEFLAHPWIRQTDEATEAATDAPPLATPLSSRHVQKQPLDAFAADQAPYAPASARLSDQPSAGLERPMDFRSPGAINLREVFDVGYAVHRQEEENKRRKNQRNYPGTNPTARFQSALNPLNEDYDDEDGYEGEITYQPIDHDEYPPSKLQKQSKEVAAMEAKLRSTNLGAPSHAAQARRVHQPRQQQGYGQHSANVAAAAKQSIGGRSRQPFELSLNNATLLEKRRHHGQPVV
>XP_022490153_Penicillium_arizonense
MAPISTDDLRSSTAKPTKIQNTDTKKPIATSMAESKMPSYPGLGRWTLLETMGKGGFSNVYRAEDSTSEYGEVAIKVMRKYEMNKQQIDNMNKEIHILEEAKHPHIVQFIDSFETRQYCYIIMELCTGGELFNQVIKLTYLSEDLSRHVILQVAKAVEYLHGTLGVVHRDIKPENIFFYSIPWTQGNKINTGLDEEKADEGEFVPGVGCGGIGKIKLGDFGLSKLIYGYGNQTMTPCGTMGYAAPELISDQGYSMGVDMWALGCVLFTLLVGFPPFYDPNIGILKRQVTRGEYTFQSPWWDSISQDAKDLVSNLLTVDPGKRFTIQEFMAHPWIQQGPGETKSAYATPSPDSQTATTGKESTSNHHAVKNDHLATPRLTAGNQVGFRTPDTMNVREIFDVAFGVHQHEEEIKRQERIAAGGRATPAGPPVGSFNRANQGLSTPAQLRQPRQTSVSPSCPNGGFNRREKPQEPQSLFKLSMQNSLLLEKRRQMS
>XP_014531313_Penicillium_digitatum
MSTIQNIKNFIRHGKQARLVTPHSEPTTDVSTIHAEPQRQPMGQYSPSLEAFGPEGRANALHKPDSQIRQDRSVEIERLVAEENMNRSKMPKYPGLERWILVEKMGDGAFSNVYRAKDSTTEYGEVAIKVVRKFEMNSNQRANILKEVQIMRNLDHPNIVKLIDFSESRQYYYIVLELCPGGELFHQIVRLTYFSEDLSRHVIRQVAEAIEYLHETSGVVHRDIKPENLLFYPISHVPSKDPKPQQPGDEDKEDEGEFIPGVGAGGIGKIKLADFGLSKVIWDSQTMTPCGTVGYTAPEIVKDERYSKSVDMWAMGCVLYTLLCGFPPFYDESIQVLTEKVARGQYTFLSPWWDEISKSAQDLISHLLTVDPEKRFTIKEFLAHPWIQGTDEETTAAADAPPLATPYLQTPEKGPQQLDSASAEHGPYQPASARILDHPSVIAERRMDFRSPGAFNLREVFDVGYAVHRQEEEGKRRVNARQTNRSGTAGFQSALSALNEDYDDEPEYSHRLGGQPPAKVAKNQGEMAGMEAKLRSTNLGTQSSAAQARQPPHQPKPKQGYGMHDANVANAARSSIRKHQQPFELTLTGSTLLEKRGRRNQPVA
>XP_016597250_Penicillium_expansum
MSTIQNIKNFIRHGKQARLVTPHSEPTTDVSTIHAEPQRQPIGQYSPALEAFGPEGRANALHKPDSQVRHDRSVEIERLVAEENLNRSKMPKYPGLERWILVEKMGDGAFSNVYRAKDSTTEYGEVAIKVVRKFEMNSNQRANILKEVQIMRNLDHPNIVKLIDFSESRQYYYIVLELCPGGELFHQIVRLTYFSENLSRHVIRQVAEAIEYLHETSGVVHRDIKPENLLFYPIPNVPSKNPKPQQPGDEDKEDEGEFIPGVGAGGIGKIKLADFGLSKVIWDSQTMTPCGTVGYTAPEIVKDERYSKSVDMWAMGCVLYTLLCGFPPFYDESIQVLTEKVARGQYTFLSPWWDDISKSAQDLISHLLTVDPEKRFTIKEFLAHPWIQGTDEETTAAADAPPLATPYLQTPEKGPQQLDSASAEHGPYQPASARFLDQPSVTADRRMDFRSPGAFNLREVFDVGYAVHRQEEEGKRRANARQTNRGGTAGFQSALGALNEDYDDEPEYSHRLGGQPPAKVAKNQGEMAGMEAKLRSTNLGAQSSAAQARQPPHQPKPKQGYGMHDAAVASAAKISIRKHQQPFELTLNGSTLLEKRGRRNQPVA
>XP_040645242_Penicillium_griseofulvum
MSTIQNIKNFIRHGKQARLVTPHSEPTTDVSAIHAEPQRQPIGQYSPALEAFGPEGRANAIHKPDSQVRQDRSVEIERLVAEENMNRSKMPKYPGLERWILVEKMGDGAFSNVYRAKDSTTEYGEVAIKVVRKFEMNSNQRANILKEVQIMRNLDHPNIVKLIDFSESRQYYYIVLELCPGGELFHQIVRLTYFSENLSRHVIRQVAEAIEYLHETSGVVHRDIKPENLLFYPTPYVPSKNPKPRQPGDEDKEDEGEFIPGVGAGGIGKIKLADFGLSKVIWDSQTMTPCGTVGYTAPEIVKDERYSKSVDMWAMGCVLYTLLCGFPPFYDESIQVLTEKVARGQYTFLSPWWDDISKSAQDLISHLLTVDPEKRFTIKEFLAHPWIQGTDEETTAAADAPPLATPYQTTEKGQQPLDSFNAEHGPFQPASARLLDQPSLTAERRMDFRSPGAFNLREVFDVGYAVHRQEEEGKRRANARQTNRGGTAGFQSALGALNEDYDDEPEYSHRLGGQPPAKVAKSQGDMAGMEAKLRSTNLGAQSSAAQARQPPNQTKPKQGYGMHDANVANAAKTSIRKHQQPFELTLNGSTLLEKRGRRNQPVA
>XP_038929071_Penicillium_roqueforti
MSTIQNIKNFIRHGKQARLVTPHSEPTTDVSTIHAEPQRQPIGQYSPALEAFGPEGRANALQKPDSQIRQDRSVEIERLVAEENLNRSKMPKYPGLERWILVEKMGDGAFSNVYRAKDTTTEYGEVAIKVVRKFEMNSNQNDPHYPTVKKIPEAAERANILKEVQIMRNLDHPNIVKLIDFSESRQYYYIVLELCPGGELFHQIVRLTYFSENLSRHVIRQVAEAIEYLHETSGVVHRDIKPENLLFYPIPNVPSKNPKPQQPGDEDKEDEGEFVPGVGAGGIGKIKLADFGLSKVIWDSQTMTPCGTVGYTAPEIVKDERYSKSVDMWAMGCVLYTLLCGFPPFYDESIQVLTEKVARGQYTFLSPWWDDISKSAQDLISHLLTVDPEKRYTIKEFLAHPWIQGTDEETTAAADAPPLATPYLHTEKGPQQLDSSSAEHGPYQPASARFLDQPSVAADRRMDFRSPGAFNLREVFDVGYAVHRQEEETKRRVIARQSNRSGTAGFQSALGALNEDYDDEPEYSNNLGGQPLAKVATRQGDMAGMEAKLRSTNLGAQSSAAQARQLPHQSKPKQGYGMHDAAVASAAKSSIRKHQQPFELTLSGSTLLEKRGRRNQPVA
>XP_002562302_Penicillium_rubens
MSTIQNIKNFIRHGKQARLVTPHSEPTTDVSTIHAEPQRQPIGQYSPALEAFGPEGRANAVHKPDSQVRQDRSVEIERLVAEENMNRSKMPKYPGLERWILVEKMGDGAFSNVYRARDSTTEYGEVAIKVVRKFEMNSNQRANILKEVQIMRNLDHPNVVKLIDFSESRQYYYIVLELCPGGELFHQIVRLTYFSENLSRHVIRQVADAIEYLHETSGVVHRDIKPENLLFYPIPHVPSKNPKPQQPGDEDKEDEGEFIPGVGAGGIGKIKLADFGLSKVIWDSQTMTPCGTVGYTAPEIVKDERYSKSVDMWAMGCVLYTLLCGFPPFYDESIQVLTEKVARGQYTFLSPWWDDISKSAQDLISHLLTVDPEKRFTIKEFLAHPWIQGTNEETTAAEDAPPLATPHLQTPEKAAHQLDSSGAEHGPYQPASARFLDQPSVAAERRMDFRSPGAFNLREVFDVGYAVHRQEEEGKRRANARQANRGGTAGFQSALGALNEDYDDEPEYNHGLGGQPPAKVAKSQGDMAGMEAKLRSTNLGAQSSAAQARQPPNQTKPKQGYGMHDANVANAAKTSIRKHQQPFELTLSGSTLLEKRGRRNQPVA
>XP_040816292_Penicillium_solitum
MSTIQNIKNFIRHGKQARLVTPHSEPTTDVSAIHAEPQRQPIGQYSPALEAFGPEGRSNALHKPDSQVRQDRSVEIERLVAEENINRSKMPKYPGLERWILVEKMGDGAFSNVYRAKDSTTEYGEVAIKVVRKFEMNSNQRANILKEVQIMRNLDHPNVVKLIDFSESRQYYYIVLELCPGGELFHQIVRLTYFSENLSRHVIRQVAEAIEYLHETSGVVHRDIKPENLLFYPIPHVASKNPKPQQPGDEDKEDEGEFVPGVGAGGIGKIKLADFGLSKVIWDSQTMTPCGTVGYTAPEIVKDERYSKSVDMWAMGCVLYTLLCGFPPFYDESIQVLTEKVARGQYTFLSPWWDDISKSAQDLISHLLTVDPEKRFTIKEFLAHPWIQGTDEETTAAADAPPLATPYLQTSEKGPQQLDSSGAEHGPYQPASARFLDQPSVTAERRMDFRSPGAFNLREVFDVGYAVHRQEEEVKRRANARQSNRSGTAGFQSALGALNEDYDDEPEYSHRLGGQPPAKVAKNQGDMAGMEAKLRSTNLGAQSSAAQARQPPSQQKPKQGYGMHDANVANAAKSSIRKHQQPFELTLNGSTLLEKRGRRNQPVA
>XP_022581511_Penicilliopsis_zonata
MRQLDHPNIVKLIDFSESRQYYYIILELCPGGELFHQIVRLTYFSEDLSRHVIIQVAKAIEYLHETSGVVHRDIKPENLLFYPAPFIPSKGPQTHQPGDEDKVDEGEFVPGVGAGGIGTIKIADFGLSKVIWDSQTMTPCGTVGYTAPEIVKDERYSKSVDMWALGCVLYTLLCGFPPFYDESIQILTEKVARGQYTFLSPWWDDISKSAQDLISHLLTVNPDKRYTIKEFLNHPWIRESAEETEPAADAPPTGSLATAAHQEQVAAAAGGSMFNAATANQVQYQPASARLIDQTSAAERRMDFRSPGAINLREVFDVGYAVHRQEEEGKRRKNFRQGYRGGNPTTGFRSGLNPLNEDYDDDEDLAYGYEDVPAANTGTGTGTGTVTSENGTNPPSKIPKSSQQASDVAAMEAKLRSTNLGTTASHAAQARAAERGRQPVRQGHQQPQQGYGQHSATVAQAARESIARNSRQPFELSLDNATLLGRRGRRQIA
>XP_016614955_Cladophialophora_bantiana
MSTIQNLKNFIRHGKQARVAEPPRDHPTTNISPVHAQQQKYHHGVSDPVGNHHRQPQQHIQPQPGDYSVAAGDNRNVAAQAGAAAAHAAGKNQKIQADIEAIVAEEREKANKMPRYPGLERFILVEKMGDGAFSNVYKARDTQTGDEVAIKVVRKFEMNSNQRANILKEVQIMRQLDHPNIVKLIDFSESRQYYYIVLELCPGGELFHQIVRLTYFSEDLSRHVITQVAEALLYLHEETGVVHRDIKPENLLFYPIPFVPTRNPKPRSPDDEDKADEGEFIPGVGAGGIGQIKIADFGLSKVIWDSQTMTPCGTVGYTAPEIVKDERYSKSVDMWALGCVLYTLLCGFPPFYDESIQVLTEKVARGQYTFLSPWWDDISKSAQDLVSHLLTVNPDRRYSIQEFLNHPWIRNVNEPTYAAADAPPLATPLHVRQKEIAQAGNIPAEFLTTPNTPGAKRADFRSPGAVNLREVFDVGYAVHRQEEEAKRRKNFKQGYRGAGMPGGLNPLNEDDDDEDEDYEEEVSSKVPKNQQPADVSSMEAKMRQTNLGTQPSAAAQARAAAAPARSQHHNNQQEQRGYGQHSAAVAAAAKQSVGRRNKQPFELSLDNSTLLGRRNKMVAAANPNPPSKLREELSVR
>XP_008724000_Cladophialophora_carrionii
MSTIQNLKNFIRHGKQARVAEPPRDQPTTNVSPVHAQQQKYHHAVSDPLGHNQRQPHQDAQPQPGQYSVAAGDNRNVAAQAGGAAAHVAGKNQKINQADIQAIVAEERERASKMPRYPGLERFILVEKMGDGAFSNVYKARDTQTGDEVAIKVVRKFEMNSNQRANILKEVQIMRQLDHPNIVKLIDFSESRQYYYIVLELCPGGELFHQIVRLTYFSEDLSRHVITQVAKALHYLHEETGVVHRDIKPENLLFYPIPFVPTRNPKPKGPDDEDKADEGEFIPGVGAGGIGQIKIADFGLSKVIWDSQTMTPCGTVGYTAPEIVKDERYSKSVDMWALGCVLYTLLCGFPPFYDESIQVLTEKVARGQYTFLSPWWDDISKSAQDLVSHLLTVNPDRRYTIEEFLNHPWIRNTTEPTYAAADAPPLATPLYVRQKEQAQAANLPAEFPGTLTPGGRRADFRSPGAVNLREVFDVGYAVHRQEEEAKRRKNFKQGYRGAGIPGGLNPLNEDDDDEEDEEEVSSKVPKSQQPADVSSMEAKMRSTNLGSQPSAAAQARAAAAPARSQHHASQQEQRGYGQHSAAVAAAAKQSVGKRNKQPFELSLDNSTLLGRRNKIGNVNPNEPSKLREEISAR
>XP_016250960_Cladophialophora_immunda
MSTIQNLKNFIRHGKQARVADPPRDHPTTNVSPIHAQQQKYHHGVSDPIGNHHRQPQHHVQPQPGEYSVAAGDNRNVAAQAGAAAAHAAGKNQKIQADIEAIVAEEREKASKMPRYPGLERFILVEKMGDGAFSNVYKARDTQTGDEVAIKVVRKFEMNSNQGDAHLHPNFKKQPKGVERANILKEVQIMRQLDHPNIVKLIDFSESRQYYYIVLELCPGGELFHQIVRLTYFSEDLSRHVITQVANALLYLHEETGVVHRDIKPENLLFYPIPFVPTRNPRPRGPDDEDKADEGEFIPGVGAGGIGQIKIADFGLSKVIWDSQTMTPCGTVGYTAPEIVKDERYSKSVDMWALGCVLYTLLCGFPPFYDESIQVLTEKVARGQYTFLSPWWDDISKSAQDLVSHLLTVNPDRRYTIEEFLNHPWIRNTTEPTYAAADAPPLATPLHVRQKEIAQAGNLPADFLTTPNTPGAKRADFRSPGAVNLREVFDVGYAVHRQEEEAKRRKNFKQGYRGAGMPGGLNPLNEDEDDDDEDYEEEVSSKVPKNQQPSDVSSMEAKMRQTNLGTQPSAAAQARAAAAPARSQHHNSQQEQKGYGQHSAAVAAAAKQSVGRRNKQPFELSLDNSTLLGRRNKMVAANNPNAPSKLREELSVR
>XP_007748955_Cladophialophora_psammophila
MSTIQNLKNFIRHGKQARVAEPPRDHPTTNVSPVHAQQQKYHHGVTDPVGNHHRQPQQHIQPQPGEYLVAAGDNRNVAAQAGAAAAHAAGKNQKIQADIEAIVAEEREKANKMPRYPGLERFILVEKMGDGAFSNVYKARDTQTGDEVAIKVVRKFEMNSNQRANILKEVQIMRQLDHPNIVKLIDFSESRQYYYIVLELCPGGELFHQIVRLTYFSEDLSRHVITQVAEALLYLHEETGVVHRDIKPENLLFYPIPFVPTRIPKPRGPDDEDKADEGEFIPGVGAGGIGQIKIADFGLSKVIWDSQTMTPCGTVGYTAPEIVKDERYSKSVDMWALGCVLYTLLCGFPPFYDESIQVLTEKVARGQYTFLSPWWDDISKSAQDLVSHLLTVNPDRRYSIQEFLNHPWIRNVNEPTYAAADAPPLATPLHVRQKEIAQAGNIPAEFLTTPNTPGARRADFRSPGAVNLREVFDVGYAVHRQEEEAKRRKNFKQGYRGAGMPGGLNPLNEDDDDEDEDYEEEVSSKVPKNQQPADVSSMEAKMRQTNLGTQPSAAAQARAAAAPARSQHHNSQQEQRGYGQHSAAVAAAAKQSVGQRNKQPFELSLDNSTLLGRRNKMVAAANPNAPSKLREELSVR
>XP_018697437_Fonsecaea_erecta
MSTIQNLKNFIRHGKQARVADPPRDHPTTNVSPVHAQQQKYHHGVSEPIGNHHRQLQHHAQPQPGEYSVAAGNNRNVAAQAGAAAAHAAGKHQKIQADIEAIVAEEREKASKMPRYPGLERFILVEKMGDGAFSNVYKARDTQTGDEVAIKVVRKFEMNQNQRANILKEVQIMRQLDHPNIVKLIDFSESGQYYYIVLELCPGGELFHQIVRLTYFSEDLSRHVITQVANALLYLHEETGVVHRDIKPENLLFYPIPFVPTRNPKPRGPDDEDKADEGEFIPGVGAGGIGQIKIADFGLSKVIWDSQTMTPCGTVGYTAPEIVKDERYSKSVDMWALGCVLYTLLCGFPPFYDESIQVLTEKVARGQYTFLSPWWDDISKSAQDLVSHLLTVNPDRRYTIQEFLNHPWIRNTNEPTYAAADAPPLATPLHIRQKEIAQAGNIPAEFLTTPGTPGGKRADFRSPGAVNLREVFDVGYAVHRQEEEAKRRKNFKQGYRGAGMPGGLNPLNEDEDDEDEDYEEEVSSKVPKNQQPADVSSMEAKMRQTNLGTQPSAAAQARAAAAPARSQHHNTQQEQRGYGQHSAAVAAAAKQSVGRRNKQPFELSLDNSTLLGRRNKMVATNNPNAPSKLREELSVR
>XP_022513723_Fonsecaea_monophora
MSTIQNLKNFIRHGKQARVADPPRDHPTTNVSTVHAQQQKYHHGVSEPIGNHHRQQQHHQVQPQPGEYSVAGGDNRNVAAQAGAAAAHAAGKNQKIQADIEAIVAEEREKASKMPRYPGLERFILVEKMGDGAFSNVYKARDTQTGDEVAIKVVRKFEMNSNQRANILKEVQIMRQLDHPNIVKLIDFSESRQYYYIVLELCPGGELFHQIVRLTYFSEDLSRHVITQVANALLYLHEETGVVHRDIKPENLLFYPIPFIPTRNPKPRGPEDEEKADEGEFIPGVGAGGIGQIKIADFGLSKVIWDSQTMTPCGTVGYTAPEIVKDERYSKSVDMWALGCVLYTLLCGFPPFYDESIQVLTEKVARGQYTFLSPWWDDISKSAQDLVSHLLTVNPDRRYTIQEFLNHPWIRNTNEPTYAAADAPPLATPLYVRQKEIAQAGNLPADFLTTPNTPGAKRADFRSPGAVNLREVFDVGYAVHRQEEEAKRRKNFKQGYRGAGMPGGLNPLNEDEDDEDEDYEEEVSSKVPKNQQPADVSSMEAKMRQTNLGTQPSAAAQARAAAAPARSQHHNTQQEQRGYGQHSAAVAAAAKQSVGRRNKQPFELSLDNSTLLGRRNKMVAANPNEPSKLREELSVR
>XP_016627300_Fonsecaea_multimorphosa
MSTIQNLKNFIRHGKQARVAEPPRDHPTTNVSPVHAQQQKYHHGVSDPIGNHHRQPQHHVQPQPGEYSVGAGDNRNVAAQAGAAAAHAAGKNQKIQADIEAIVAEEREKASKMPRYPGLERFILLEKMGDGAFSNVYKARDTQTGDEVAIKVVRKFEMNNNQRANILKEVQIMRQLDHPNIVKLIDFSESRQYYYIVLELCPGGELFHQIVRLTYFSEDLSRHVITQVAKALLYLHEETGVVHRDIKPENLLFYPIPFVPTRNPKPRGPDDEDKADEGEFIPGLGAGGIGQIKIADFGLSKVIWDSQTMTPCGTVGYTAPEIVKDERYSKSVDMWALGCVLYTLLCGFPPFYDESIQVLTEKVARGQYTFLSPWWDDISKSAQDLVSHLLTVNPDRRYTIEEFLNHPWIRNANEPTYAAADAPPLATPLHVRQKEIAQAGNIPAELLTTPNTPGAKRADFRSPGAVNLREVFDVGYAVHRQEEEAKRRKNFKQGYRGAGMPGGLNPLNEDEDDEDEDYEEEVSSKVPKNQQPADVSSMEAKMRSTNLGTQPSAAAQARAAAAPARSQHHNSQQEQRGYGQHSAAVAAAAKQSVGRRNKEPFELSLDNSTLLGRRNKMVNPGNPNAPSKLREELSVR
>XP_022500349_Fonsecaea_nubica
MAHHHRNPSIASSTKTVTPTDSWESYFDSWRLEDGDVSDMAPPPAPTIIEPLIVDDELYHPESLLNARIQLDRNLGLDLDRDFQEYHHDYQDRCSPKVFGRLNDANPANKRHAICVSNRRAMAAGYCQSHNRRDRRPVTVSTPIDTRPDDVDRTANMGRTQPRQPFAARQEENSRSGHACHGGFARRTLHRRRSECRLESSSTKRPHRALQRKEHFNGGLGNPQRAEPPNLKNFIRHGKQARVADPPRDHPTTNVSAVHAQQQKYHHGVSEPIGNHHRQQQHHQVQPQPGEYSVAGGDNRNVAAQAGAAAAHAAGKNQKIQADIEAIVAEEREKASKMPRYPGLERFILVEKMGDGAFSNVYKARDTQTGDEVAIKVVRKFEMNSNQRANILKEVQIMRQLDHPNIVKLIDFSESRQYYYIVLELCPGGELFHQIVRLTYFSEDLSRHVITQVANALLYLHEETGVVHRDIKPENLLFYPIPFIPTRNPKPRGPEDEEKADEGEFIPGVGAGGIGQIKIADFGLSKVIWDSQTMTPCGTVGYTAPEIVKDERYSKSVDMWALGCVLYTLLCGFPPFYDESIQVLTEKVARGQYTFLSPWWDDISKSAQDLVSHLLTVNPDRRYTIQEFLNHPWIRNTNEPTYAAADAPPLATPLYVRQKEIAQAGNLPADFLTTPNTPGAKRADFRSPGAVNLREVFDVGYAVHRQEEEAKRRKNFKQGYRGAGMPGGLNPLNEDEDDEDEDYEEEVSSKVPKNQQPADVSSMEAKMRQTNLGTQPSAAAQARAAAAPARSQHHNTQQEQRGYGQHSAAVAAAAKQSVGRRNKQPFELSLDNSTLLGRRNKMVAANPNEPSKLREELSVR
>XP_013288471_Fonsecaea_pedrosoi
MSTIQNLKNFIRHGKQARVADPPRDHPTTNVSTVHAQQQKYHHGVSEPIGNHHRQQQHHQVQPQPGEYSVAGGDNRNVAAQAGGAAAHAAGKNQKIQADIEAIVAEEREKASKMPRYPGLERFILVEKMGDGAFSNVYKARDTQTGDEVAIKVVRKFEMNSNQRANILKEVQIMRQLDHPNIVKLIDFSESRQYYYIVLELCPGGELFHQIVRLTYFSEDLSRHVITQVANALLYLHEETGVVHRDIKPENLLFYPIPFIPTRNPKPRGPEDEEKADEGEFIPGVGAGGIGQIKIADFGLSKVIWDSQTMTPCGTVGYTAPEIVKDERYSKSVDMWALGCVLYTLLCGFPPFYDESIQVLTEKVARGQYTFLSPWWDDISKSAQDLVSHLLTVNPDRRYTIQEFLNHPWIRNTNEPTYAAADAPPLATPLYVRQKEIAQAGNLPADFLTTPNTPGAKRADFRSPGAVNLREVFDVGYAVHRQEEEAKRRKNFKQGYRGAGMPGGLNPLNEDEDDEDEDYEEEVSSKVPKNQQPADVSSMEAKMRQTNLGTQPSAAAQARAAAAPARSQHHNTQQEQRGYGQHSAAVAAAAKQSVGRRNKQPFELSLDNSTLLGRRNKMVAANPNEPSKLREELSVR
>XP_007754194_Cladophialophora_yegresii
MSTIQNLKNFIRHGKQARAAEPPRDQPTTNVSPVHAQQQKYHHAISDPLGHNQRQLQQDVQPQPGQYSVAAGDNRNVAAQAGGAAAHVAGKNQKINQADIQAIVAEERERASKMPRYPGLERFILVEKMGDGAFSNVYKARDTQTGDEVAIKVVRKFEMNSNQRANILKEVQIMRQLDHPNIVKLIDFSESRQYYYIVLELCPGGELFHQIVRLTYFSEDLSRHVITQVAKALHYLHEETGVVHRDIKPENLLFYPIPFVPTRNPKPKGPDDEDKADEGEFIPGVGAGGIGQIKIADFGLSKVIWDSQTMTPCGTVGYTAPEIVKDERYSKSVDMWALGCVLYTLLCGFPPFYDESIQVLTEKVARGQYTFLSPWWDDISKSAQDLVSHLLTVNPDRRYTIEEFLNHPWIRNTTEPTYAAADAPPLATPLYMRQKDQAQAANLPAEFPGTLTPGGRRADFRSPGAVNLREVFDVGYAVHRQEEEAKRRKNFKQGYRGAGIPGGLNPLNEDEDDEEDEEEVSSKVPKSQQPADVSSMEAKMRTTNLGPQPSAAAQARASAAPARSQHHASQQEQRGYGQHSAAVAAAAKQSVGRRNKQPFELSLDNSTLLGRRNKIGNANPNEPSKLREEISAR
>XP_016239558_Exophiala_spinifera
MSTIQNLKNFIRHGKQARVAEPPRDQPTTNVSNVHAQPQKYHHGVSEPAGVQRHHQHQQHQQQPHPGEYSAAAVDNRNVAAQAGAAAANQQGKQQKVNKSDIEAIVAEERERAGQMPKYPGLERYILIEKMGDGAFSNVYKARDTQTHDEVAIKVVRKFEMNSNQRANILKEVQIMRQLDHPNIVQLVEFFESRQYYYIVLELCPGGELFHQIVRLTYFSEDLSRHVITQVAKALLYLHEECGVVHRDIKPENLLFYPVPFVPTRNPKPRGPDDEDKADEGEFIPGVGAGGIGQIKIADFGLSKVIWDSQTMTPCGTVGYTAPEIVKDERYSKSVDMWALGCVLYTLLCGFPPFYDESIQVLTEKVARGQYTFLSPWWDDISKSAQDLVSHLLTVNPDKRFTIEQFLAHPWIRNVQEPTYAAADAPPLATPLAVRQKEWGQAGNLPADIYGIGTPGTPGKRADFRSPGAVNLREVFDVGYAVHRQEEEAKRRKNFKQGYRGAGMPGGLNPLNEDDFDEDDDYEEEVSSKVPKAQQPTDVSSMEAKMRSTNLGNQPSAAAQARAAAVAPARNQQPQQQERGYGQHSAAVAAAAKRDVGRRNKQPFELSLDNSTLLGRRNKLGGNAAPSKLREEVSAR
>XP_016261030_Exophiala_oligosperma
MARFGWRVPTPTPTPTDAWSSYFDSWKTEDKEVPTTLGYEPMILDDDLYLDSINVKFNIDFELDWEMDFQDTNLYEYEYSTTKLRGVSNSRRCNKGGHDVNRHARVARFQGPTGGARNELRRDRERARISHEYPGYHAYHDAYRGRYGGRYEDVDGDHPPESLNDHAYPCAYRAQHNNRNLKNFIRHGKQARVAEPPRDQPTTNVSNVHAQPQKYHHGITEPAGVQRQQHNHHQVQPHPGEYSVAAVDNRNVAAQAGAAAANQQGKQQKIHQSDIEAIVAEEREKAGQMPRYPGLERYILIEKMGDGAFSNVYKARDTQTHDEVAIKVVRKFEMNSNQGDAHLHPNFKKQPKGVERANILKEVQIMRQLDHPNIVRLIDFSESRQYYYIVLELCPGGELFHQIVRLTYFSEDLSRHVITQVAKALLYLHEECGVVHRDIKPENLLFYPVPFVPTRNPKPRGPDDEDKADEGEFIHGVGAGGIGRIKIADFGLSKVIWDSQTMTPCGTVGYTAPEIVKDERYSKSVDMWALGCVLYTLLCGFPPFYDESIQVLTEKVARGQYTFLSPWWDDISKSAQDLVSHLLTVNPDKRFTIEQFLAHPWIRNVQEPTYAAADAPPLATPLAVRQKEWAQAGNLPADIYGIGTPGTPGKRADFRSPGAVNLREVFDVGYAVHRQEEEAKRRKNFKQGYRGAGMPGGLNPLNEDDFDEDDDYEEEVSSKVPKAQQPSDVSSMEAKMRTTNLGNQPSAAAQARAAAAPPARSQQQQQQPQERGYGQHSAAVAAAAKRDVGRRNKQPFELSLDNSTLLGRRNKMGGNAAAAPSKLREQISAR
>XP_013315941_Exophiala_xenobiotica
MSTIQNLKNFIRHGKQARVAEPPRDQPTTNVSNVHAQPQKYHHGITEPAGVHRQPQQHHQVIPQPGEYSAAAVDNRNVAAQAGAAAANQQGKQQKIDQSAIEAIVAEERERAGQLPKYPGLERYILVEKMGDGAFSNVYKARDTQTHDEVAIKVVRKFEMNSNQRANILKEVQIMRQLDHPNIVRLIDFSESRQYYYIVLELCPGGELFHQIVRLTYFSENLSRHVITQVAKALLYLHEECGVVHRDIKPENLLFYPVPFVPTRNPKPKGPDEEDKADEGEFIPGVGAGGIGQIKIADFGLSKVIWDSQTMTPCGTVGYTAPEIVKDERYSKSVDMWALGCVLYTLLCGFPPFYDESIQVLTEKVARGQYTFLSPWWDDISKSAQDLVSHLLTVNPDKRFTIEQFLAHPWIRNVQEPTYAAADAPPLATPLAVRQKEWMQAGNVPADLYALGTPGTPGRRADFRSPGAVNLREVFDVGYAVHRQEEEAKRRKNFKQGYRGAGMPGGLNPLNEDEFDEDDEDEEVVASKVPKAQQPTDVTSMEAKMRTTNLGTQPSSAAQARSAAVPARSQHHQQQERGYGQHSPAVAAAAKRDVGRRNKQPFELSLDNSTLLGRRNKVGGNAAPSKLREEISAR
>XP_007725698_Capronia_coronata
MSTIQNLKNFIRHGKQARVADPPRDQPTTNVSPVHAQQQKYHHGISEPAVTHRQQQHNVPPYHGEYSAAAVDNRNVAAQAGAAAANVTGKHQKIHADIEALVAEEREQASKMPKYPGLERYILLEKMGDGAFSNVYKARDTQTGDNVAIKVVRKFEMNSNQRANILKEVQIMRQLDHPNIVKLIDFSESRQYYYIVLELCPGGELFHQIVRLTYFSEDLSRHVITQVAKALRYLHEECGVVHRDIKPENLLFYPIPFIPTRNPKPKGPDEEDKADEGEFIPGVGSGGIGQIKIADFGLSKVIWDSQTMTPCGTVGYTAPEIVKDERYSKSVDMWALGCVLYTLLCGFPPFYDESIQVLTEKVARGQYTFLSPWWDDISKSAQDLVSHLLTVNPEKRYTIDEFLAHPWIRNVSEPTYAASDAPPLATPLAVRQKQWGQAGNLPADVYSLGTPGTPGKRADFRSPGTLNLREVFDVGYAVHRQEEEAKRRKNFKQGYRGAGIPGGLNPLNEDDDMEEEEYEEEVSSKVPKAQQPSDVSSMETKMRQTNLGPQPSSAAQARASAAPARSQHHNQQQEKGYGQHSAAVAAAARQSVGRRNKQPFELSLDNSTLLGRRNKVGGNPQVQPSKLREELSVR
>XP_007738786_Capronia_epimyces
MSTIQNLKNFIRHGKQARVADPPRDQPTTNLSPVHAQQQKYNAGISEPAIAHRQPQHYAQPHAGEYSAAAVDNRNAAAQAGGAAAHAAGKHQKIQAEIEALVAEEREQANKMPKYPGLERYILLEKMGDGAFSNVYKARDTKTGDDVAIKVVRKFEMNSNQRANILKEVQIMRQLDHPNIVRLIDFSESRQYYYIVLELCPGGELFHQIVRLTYFSEDLSRHVITQVAQALRYLHEECGVVHRDIKPENLLFYPTPFIPTRNPKPKGPDEEDKADEGEFIPGVGAGGIGRIKIADFGLSKVIWDSQTMTPCGTVGYTAPEIVKDERYSKSVDMWALGCVLYTLLCGFPPFYDESIQVLTEKVARGQYTFLSPWWDDISKPAQDLVSHLLTVNPEKRYTIDEFLAHPWIRNTTEPTYAAADAPPLATPLAVRQKQWIQAGNLPADAYTLATPGTPGRRADFRSPGALNLREVFDVGYAVHRQEEEAKRRKNFKQGYRGAGIPGGLNPLTEDDDIEDEEYDAEISSKVPKAQQPTDVSSMETKMRQTNLGTQPSAAAQARTAAAPARSQHHNQQQEKGYGQHSASVAAAARQSVGRRNKQPFELSLDNSTLLGRRNKVAAVPQVPTSKLREELSVR
>XP_009156766_Exophiala_dermatitidis
MSTIQNLKNFIRHGKQARVAEPPRDQPTTNVSPIHAQQQKYHHGISEPAVGQRQLQQHVQPQPGEYSAAAVDNRNVAAQAGGAAANVAGKHQKIQAEIEKLVAEEREQASKMPKYPGLERYILLEKMGDGAFSNVYKARDTQTGDDVAIKVVRKFEMNSNQGDAHLHPNFKKQPKGVERANILKEVQIMRQLDHPNIVKLIDFSEARQYYYIVLELCPGGELFHQIVRLTYFSEDLSRHVITQVAKALRYLHEECGVVHRDIKPENLLFYPIPFIPTRNPKPKGPDDEDKADEGEFIPGVGSGGIGQIKIADFGLSKVIWDSQTMTPCGTVGYTAPEIVKDERYSKSVDMWALGCVLYTLLCGFPPFYDESIQVLTEKVARGQYTFLSPWWDDISKSAQDLVSHLLTVNPEKRYTIDEFLAHPWIRNTSEPTYAAADAPPLATPLAVRQKQWAQAGNVPADAYALGTPVTPGKRADFRSPGALNLREVFDVGYAVHRQEEEAKRRKNFKQGYRGAGVPGGLNPLNEDDDAEEEEYDEEVSSKVPKAQQPADVSSMETKMRQTNLGTQPSSAAQARSAAAPARSQHHTNQQQERGYGQHSAAVAAAARQSVGRRNKQPFELSLDNSTLLGRRNKGARHDQVQPSKLREQLSVR
>XP_013259165_Exophiala_aquamarina
MSTIQNLKNFIRHGKQARAAEPPRDQPTTNVSPIHAQQQKYNQVHTDPVLGHRHQQQPVPQPGEHSAAAFDNRNAAAQAGNVAANAAGKNQKIQKREAEIQAIVAEEREKAGKLPRYSGLERYMLLEKMGDGAFSNVYKARDTLTGDEVAIKVVRKFEMNSNQRANILKEVQIMRQLDHPNIVRLIDFSESRQHYFIILELCPGGELFHQIVRLTYFSEDLSRHVITQVAQALLYLHEETGVVHRDIKPENLLFYPVPFIPTRNPRPRGPDDEDKADEGEFVQGIGAGGIGRIKIADFGLSKVIWDSQTMTPCGTVGYTAPEIVKDERYSKSVDMWALGCVLYTLLCGFPPFYDESIQVLTEKVARGQYTFLSPWWDDISKSAQDLVSHLLTVNPDKRYSIEEFLNHPWIRNVQEPTYAAADAPPLATPLVVRQKEWAAAGQIPAELALGTPNTPGARRADFRSPGAVNLREVFDVGYAVHRQEEEAKRRKNFKQGYRGGGLPGGLNPLNEDDDFDDEDEYENEIASKVPKAQQPTDVANMEAKLRQTNLGTQPSTAAQARAAAGPAPARSQHHAQQERGYGQHSAAVAAAAQRDVGRRNKQPFELSLDNSTLLGRRNKVVPNAGPPSKLREELRVR
>XP_016227438_Exophiala_mesophila
MSTIQNLKNFIRHGKQARAADPPRDQPTTNLSPVHAQQQKYNYGHSEPVAPQRQPQAQFQPQPADYSTAAIDNRNAVAQAGHAAAHAAAKNQKINAQRDAEIQAIVAEEREKAGKLPRYPGLERYILLEKMGDGAFSNVYKARDTTTNDEVAIKVVRKFEMNSNQRANILKEVQIMRQLDHPNIVRLIDFSESRQHYFIVLELCPGGELFHQIVRLTYFSEDLSRHVITQVAQALLYLHEETGVVHRDIKPENLLFYPIPFVPTKNPKPRGPDDEDKADEGEFIRGQGSGGIGVIKIADFGLSKVIWDSQTMTPCGTVGYTAPEIVKDERYSKSVDMWALGCVLYTLLCGFPPFYDESIQVLTEKVARGQYTFLSPWWDDISKSAQDLVSHLLTVNPDKRYTIEEFLNHPWIRGTTEPTYAAADAPPLATPLAVRQKEWIAAGGAPVPAELANLAAPNTPGARRADFRSPGAVNLREVFDVGYAVHRQEEEAKRRKNFKQGYRGAGLPGGLNPLNEDDDYDDEDDSEDQISSKVPKAQQPTDVTTMEAKMRTTNLGTQPSAAAQARSAAAPARSQHHAQQERGYGQHSAAVAAAAKRDVGRRNKQPFELSLDNSTLLGRRNKNPGGTAAPSRLREELSVR
>XP_013271658_Rhinocladiella_mackenziei
MSTIQNLKNFIRHGKQARIVDPPRDQPTTNISPIHAQQQKYHHGIAEPVNSYRQQQQHAQPLPGEYSAAAVDNRNLVAQAAGAAVNAAGKNQKIQADIEAIVAEERERARKMPRYPGLERYILLEKMGDGAFSNVYKARDTQSCDEVAIKVVRKFEMNSNQRANILKEVQIMRQLDHPNIVRLIDFSESRQYYYIVLELCPGGELFHQIVRLTYFSEDLSRHVITQVAKALHYLHEETGVVHRDIKPENLLFYPIPFIPTRNPKPREPDDEDKADEGEFIPGVGAGGIGQIKIADFGLSKVVWDSQTMTPCGTVGYTAPEIVKDERYSKSVDMWALGCVLYTLLCGFPPFYDESIQVLTEKVARGQYTFLSPWWDDISKSAQDLVSHLLTVNPDKRYTIEEFLAHPWIRNTSEPTYAAADAPPLATPLAVRQKEWAQAGNLPADVYALGTPGTPGAAKRADFRSPDALNLREVFDVGYAVHRQEEEAKRRKNFKQGYRGAGLPGGLNPLSEDDDSDEDEDYGAEVSSKVPKAQQPTDVSSMEAKMRQTNLGTQPSVAAQARAAAAAGPPRSQHQGQQQERGYGQHSAAVAAAVKQSVGRRNKQPFELSLDNSTLLGRRNKMGGAPGAPPSKLREELSVR
>XP_017997306_Phialophora_attinorum
MSAIQNFKNLLRHGKQAKYAGELPPTEPQLGQQKQQHYQAGANDPGQYSVGAGDNRNVAAQAGHAAAQAQGKGQKLQGGARNEHISAIVAEEREKASKMPKYPGLERFMILEKMGDGAFSNVYRARDTQTGQECAIKVVRKYEMNANSRANILKEVQIMRQLDHPNIVRLIDFSESRQYYYIVLELCPGGELFHQIVRLTYFSEDLSRHVIVQVAKALRYLHEERGVVHRDIKPENLLFYPVPFIPTRNPKPRGPDDEDKADEGEFVQGVGAGGIGEIKIADFGLSKVVWDSQTMTPCGTVGYTAPEIVKDERYSKSVDMWALGCVLYTLLCGFPPFYDESIQVLTEKVARGQYTFLSPWWDDISKSAQDLVSHLLTVNPEKRYTIDEFLAHPWIRNVQEPTYAAADAPPLATPLAVRQKEMFPNDPSIQLPQTPGGRRNDFRSPGAVNLREVFDVGYAVHRQEEEAKRRKNFKQGYRGGAAPGQLNPLNEDDDFDDEDDEYEDDISSKVPRSQAPSDVSSMEAKMRQTNLSGTQPSAAAQARSAAAPARSQHHQQEQRGYGQHSAAVAAAAKQSVGKRNKQPFELSLDNSTLLGRRNKVGGMPMQMQMPDKPSKLREELSVR
>NP_588136_Schizosaccharomyces_pombe
MRFKSIQQNIEDEGKVNVREVNPDSYAERDHGYTAGIFSDAEENFGITQQVADSTQNPTSKPKSRHAHFHETVHENPSEYSRSKCKQPTNEKEYDKAIEALVAKAIVEEHSGQQFPVYKGLEQYTLLQKMGDGAFSNVYKAIHNRTGEKVAIKVVQRAQPNTDPRDPRKRQGVESHNILKEVQIMRRVKHPNIIQLLEFIQTPEYYYLVLELADGGELFHQIVRLTYFSEDLSRHVITQVAHAIRYLHEDCGVVHRDIKPENLLFDSIDFVPSRVRKYRAGDDPDKVDEGEFIPGVGAGTIGRIRLADFGLSKVVWDSHTQTPCGTMGYTAPEIVRDERYSKGVDMWALGCVLYTILCGFPPFYDESISLLTKKVSRGEYSFLSPWWDDISKSAKDLISHLLTVDPESRYDIHQFLAHPWISGSREPTFPATDAPNTAQRENPFTYDFLEPEDVAAAGSAARTPGVNSLREVFNISYAAHRMEQEKIRKRGQRGNQGIMNFMGDMDDLMEENDDYDDGTKSVEHSMKRVNLSGENDPSLASRQPAQSQQQSSQRSRNKFKGFQLNLSKATLYNRRHRQKV
```
