## Supplementary material for "Coding Sequence Insertions in Fungal Genomes are Intrinsically Disordered and can Impart Functionally-Important Properties on the Host Protein": fasta protein sequences: XP_711727.1_blasthits_fa.txt

```
>XP_711727_Candida_albicans
MSSVAKQAARKVDFNKLVNGLGLTGTTASSLTAFKKRHDEAKKEFIDLSSQSTDIDFNHYRSILKNSKVVDEIEKAVSGFKPVTIDVSKNLKNIEIFESKAIENAKLTEKSVLEEISVLQKTLKEIESARPFDQLTVDDVAAASDLEEKVTYMVKNGKWEVPGYREKFGDLAAM
>XP_002417365_Candida_dubliniensis
MSSVAKQAARKVDFNKLVNGLGLTGSTAASLTAFKKRHDDAKKEFIDLSSQSTDIDFNHYRSVLKNSKVVDEIEKAVNGFKPVTIDVSKNLKNIEIFESKAIENAKLTEKSVLEEISVLQKTLKEIESARPFDQLTVDDVAAASDLEEKVTYMVKNGKWEVPGYREKFGDLAAM
>XP_002549873_Candida_tropicalis
MSSVAKQAAKKVDFGKLINGLGLTGSTAASLTAFKKRHDEAKKQYIDLSSESTEIDFAHYRSVLKNSKVVDEIEKAVNGFKPVTIDISKDLKNIEIFEQKAVENAKLTEKSVLEEIQVLQKTLKEIESARPFDQLTVTDVAAASDLDAKVTYMVKNAKWDVPGYKEKFGDLSAM
>XP_003866627_Candida_orthopsilosis
MSSVAQQAAKKVDFAKLIKSLGLTGSTAASLTAFKKRHEEAKKQFIDLSSQSTEVDFNRYRQILKNSKVVDEIEKAVTSFKPVTIDVSKNLKNIEIFEQKAVENAQLTEKSVTKEIAELKATLKDIESARPFDQLTVDDVAKVRPDLDEKTAYMVKNGKWVVPGYREKFGDLAAM
>XP_001528307_Lodderomyces_elongisporus
MSSVAKQAASKVDFTKIVKSLGLTGSTAASLQAFRKRYDEAKKNYIDLSAQSTEIDFAHYRSVLKNTKVVDEIEKAVSSFKPVTLDISKNLKNIEIYEQKAIENAKLTEKSVTEEIAQLKATLKDIESARPFDQLTVDDVAQASDLDAKTTYMVKNGKWVVPGYREKFGDLAAM
>XP_007372627_Spathaspora_passalidarum
MSSVAKQAVKKVDFAKVINSLGLTGSTAASLTAFKKRHDEAVKQLSSLSSQTTEVDFDYYRSVLKNSKVVDEIERSVKAFKPVSIDVSKTLKNIEIFEQQAIENAKETEEAVINEIQQLKVTLGEIEKARPFDQLTVDDVAKARPDLDEKVEYMVKNGKWEVPGYKEKFGDLSVM
>XP_043050857_Scheffersomyces_spartinae
MSAVAKSTFTKLDWAKVVSTLGLTGSTASALTAFKKRSEDAQKEHLSLASQPTEVDFADYRSVLKNTKVVDEIEKAVSSFKPVTIDVSKNIKSIEIFESKAIENAKLTEKSVLDEIKQLQDTLKDIESSRPFDQLTVDDVAKVRPDLDEKVTYMVKNGKWEVPGYKEKFGDLTVM
>XP_001385720_Scheffersomyces_stipitis
MSSVAKTAATKLNWTKVISSLGLTGSTAASLTAFKKRHDEAKKDQLTLAQQPTTVDFAYYRSVLKNTKVIDEIEKAVNAYKPVTIDVSKNLKNIEIFEQKAIENAKLTEKSVLEEIAQLQTTLKDIEGARPFDQLTVDDVAKARPDLDEKVKYMVKNGKWDVPGYKEKFGDLTVM
>XP_020062619_Suhomyces_tanzawaensis
MSSVAKSASTKLNWAKVISSLGLTGSTASSLTAFKKRYDEAKKENLALKEQSTEVDFEHYRSVLKNTKVISEVEKAVASFSPATYDVSKSLKNIELFEEKAVENAKLTEKSVSEEITKLQATLKDIEGARPFDQLTVDDVAKARPDLDEKVTYMVKNGKWDVPGYKEKFGDLTVM
>XP_020073936_Hyphopichia_burtonii
MSTVAKAAATKLNWAQVIKSLGLTGSTASSLTAFKKRNDEAKKEIQSLEAQSTQVDFDKYKSVLKNSAVVEEVRSKVQAFKPVTYDVSKTLKTIDVFEAKAIENAKLTEKSVLEEIEQLNTTLKDIEGARPFDQLTVEDVAKARSDLDEKVNYMIKNGKWEVPGYKEKFGDLTVM
>XP_015469846_Debaryomyces_fabryi
MSSVAKSATTKVNWAKITSTLGLTGNTASSLTAFKKRNEEARKEHSSLSQQSTEVDFNHYRSILSNSKVIDEVEKAVSAFKPVTYDVSKTLKTIDIFEQKAVENAKLTEKSVLDEVKQLQETLKDIEGARPFDQLTVDDVAKARPDLDEKVTYMVKNSKWEVPTYKEKFGDLTVM
>XP_461451_Debaryomyces_hansenii
MSSVAKSATTKVNWAKITSTLGLTGNTASSLTAFKKRNEEARKENLSLSQQSTEVDFNHYRSVLSNSKVIDEIEKAVSAFKPVTYDVSKTLKTIDMFEQKAVENAKLTEKSVLDEVKQLQETLKDIEGARPFDQLTVDDVAKARPDLDEKVTYMVKNSKWEVPTYKEKFGDLTVM
>XP_006688835_Yamadazyma_tenuis
MSSVAKAVSTKVEWATIISKLGLTGSTASSLNAFKKRHDEAKKEYLTLSQQPTTVDFEHYKTVLNNKKVVEDIAKKVGEFKPATYDVSKTLKTIEVFEAKAIENAKLTEKSVLDEINQLNTTLKDIENSRPFDQLTVDDVAKARPDLDDKVNYMIKNGKWNVPGYKEKFGDLTVM
>XP_001485363_Meyerozyma_guilliermondii
MSSVAKTAATKLDWAKVVSSLGLTGSTASSLTAFKKRNDEAKKENLALKQEAHTVDFNHYRLVLKNQKVVDEIEKAVSSFKPATYDVSKTLKSIDLFEEKAVENAKLTEKSVLEEIKQLQETLKDIESARPFDQLTVDDVAKARPDLDEKVNYMIKNGKWEVPGYKEKFGDLTVM
>XP_018711904_Metschnikowia_bicuspidata
MSAVAKSASTKLNWAQISKSLGLSGSTASSLTAFKKRNDEAKKEHLALAEKSTQVDFAYYKSVLKNQAVVAEVEKAVSGFKPVTYDVSKTLKTIDIFEQKAVENAKLTEKSVLQEVEQLQATLKDIENARPFEDLTVEDVSRAKPDLEDKVTYMVKNNKFSVPSYKEKFGDLTVM
>XP_002617148_Clavispora_lusitaniae
MCCARPQSYSQTEKNTPEPKLKFPHPLQTHSNMSAVAKSASTKLNWAQVISKLGLTGSTASSLTAFKKRNDEAKKEHQTLTSQSTEVDFEHYRSVLKNTKVVDEIEKAVSGFKPTTYDVSKTLKTIDIFEQKAIENAKLTEKSVLAEIEQLQATLKDIEGARPFDQLTVDDIAKARPDLDEKVNYMIQHGKWEVPSYKEKFGDLTVM
>XP_025340283_Candida_haemuloni
MSVAKSAATKLNWAQVISSLGLTGKTSASLTAFKKRNDEAKKEHLALTTESAEVDFAHYKKVLKNQSVIDEVEKAVNGFKPVTYDVSKTLKTIDIFEQKAVENAKLTEKSVLEEIEQLQATLKDIEGSRPFDQLTVEDVVKARPDIDDKVNYMIKNGKWEVPSYKEKFGDLTVM
>XP_024715497_Candida_pseudohaemulonis
MSVAKSAATKLNWAQVISSLGLTGKTSASLNAFKKRNDEAKKEHLELSGESTEVDFAHYRKVLKNQSVIDEVEKAVSGFKPVTYDVSKTLKTIDIFEQKAVENAKLTEKSVLEEIEQLQATLKDIEGSRPFDQLTVDDVAKARPDVDEKVNYMVKNGKWEVPSYKEKFGDLTVM
>XP_025338932_Candida_duobushaemulonis
MSVAKSAATKLNWAQTSASLNAFKKRNDEAKKEHLELSSESTEVDFAHYRKVLKNQSVIDEVEKAVSSFKPVTYDVSKTLKTIDIFEQKAVENAKLTEKSVLEEIEQLQATLKDIEGSRPFDQLTVDDVAKARPDVDDKVNYMVKNGKWEVPSYKEKFGDLTVM
>XP_028890456_Candida_auris
MSVAKSAATKLNWANVISSLGLTGKTSASLTAFKKRNDEAKKQHLELTSEPLDIDFAHYRKVLKNQSVVDEVEKAVKAFKPVTYDVSKTLKTIDIFEQKAVENAKLTEKSVLEEIEQLQATLKDIEGSRPFDQLTVDDVVKARSDIDDKVNYMIKNGKWEVPSYKEKFGDLTVM
>NP_012909_Saccharomyces_cerevisiae
MSLAKSAANKLDWAKVISSLRITGSTATQLSSFKKRNDEARRQLLELQSQPTEVDFSHYRSVLKNTSVIDKIESYVKQYKPVKIDASKQLQVIESFEKHAMTNAKETESLVSKELKDLQSTLDNIQSARPFDELTVDDLTKIKPEIDAKVEEMVKKGKWDVPGYKDRFGNLNVM
>XP_018221020_Saccharomyces_eubayanus
MSLAKSAANKLDWAKVISSLRITGSTATQLSSFKKRNDEARRQLLELQSQPTEVDFGHYKSVLKNSQVIDKIESYVKQYQPVKINASKQLQVIESFEKHAMTNAKETESLVSQELKDLKSTLDNIQSARPFDELTVEDLVKIKPEIDAKVEEMVKKGKWDVPGYKEKFGSLNVM
>XP_033767608_Saccharomyces_paradoxus
MSLVKSAANKLDWAKVISSLRITGSTATQLSSFKKRNDEARRQLLELQGQATEVDFSHYRSVLKNSSVIDKIESYVKQYQPVKIDASKQLQVIESFEKHAMTNAKETESLVSKELKDLQSTLNNIQSARPFDELTVDDLAKIKPEIDAKVEEMVKKGKWDVPGYKDKFGNLNVM
>XP_003678000_Naumovozyma_castellii
MSLARSASNKLDWAKVISSLKLTGQTATQLSNFKKRNDEARRKLLELQQQPVNVDFEHYRSILKNQEIVWKIETYFKSYKPVTINISKQLETIEKFENYAMDNARETEKLVSSELKSLDETLQNIENARPFDQLTVDDLVKAKPEIDEKVEEMVKKGKWDVPGYKEKFGDMSIM
>XP_003668929_Naumovozyma_dairenensis
MSLSKSAANKLDWAKVITSLKLSGSTATQLSNFKKRNDEARRQLLELQSKPTTVDFNHYRSILQNSEIVDKIESFYKSYTPVTLDIKSQLNSLSKFENHAMENAKETESMVASELKALDETLQNIQNARPFDQLTVDELVQAKPEIDEKVEKMVKTGQWDVPGYKEKFGDLTIM
>XP_003956515_Kazachstania_africana
MPSALLAKSASNKLDWAKVISSLKLTGKTATQLSSFKKRNDEARRKLLELEQQPKTVNFDHYKSILNNKDIVSKIESFYNSYKPVTIDISKQISTIQLFEKHALENAKETELLVSQELKTLNETLQNIEEARPFDQLTVDELVKARPEIEEKVEQMVKNGKWEVPGYDEKFGSLNVM
>XP_022465685_Kazachstania_naganishii
MSLAKSAANKLDWAKVISTLKISGSTATQLSSFKKRNDEARRKLLELQQQPAVVDFGMYRSALKNSSIVDKIESLCKAYQVVTVDSSKQISAIENFEKYALQNAKQTETLVAKELSTLKETLQKIESARPFDELTVDELIKAKPEIDAKVEEMVKKGKWEVPGYEEKFGSLNLM
>XP_449194_Candida_glabrata
MSLSRTAAAANKLDWAKVISSLKLTGKTATQLSTFKKRNDEARRQLFELEQQPVEVDFAHYRSVLNNSEVVDKIERYVKSYSPVTVDTSKQLGAIASFEKLALENAKETEEIVSKELKALKETLANIESARPFDQLTVDELVKAKPEIDERVAELVKNGKWEIPSYYQKFGNMSVM
>XP_004179429_Tetrapisispora_blattae
MPLVKSAATKLEWAKVMTQLKLTGRTASELSSFKKRNEEARRKLLELQTKSTEVDFDFYRSALKNKQIVDQIQKSFQQYKPVKINTSEQLSTIAEFEKQALQSAKETEQVVARELADLSATLKNIEAARPFDQLTVDELVKAKPEIDAKVEEMVKKGKWDVPGYKEKFGDLTVM
>XP_003688393_Tetrapisispora_phaffii
MTLAKAASVKLDWSKVISSLKLTGKTATQLSSFKKRNDEARRKLYELESQPTSVDFSHYRSVLKNTAIVDKIESYYKAYKPVTIDTSKQLSTIQAFEAEAIDNAKRTEEMVAKELLDLKATLKNIESARPFDELTVDELVAAKPEIDAKVEEMVKKGRWDVPGYKEKFGDLTVM
>XP_001643675_Vanderwaltozyma_polyspora
MSLAKAASGKLDWAKVISSLKLTGKTATQLSSFKKRNDEARRKLFELESQSTVVDFEHYRGTLKNTAIVDKIETFYKSYKPVTIDASKQLSTIQAFETEAIANAKETEQLVARELADLQATLKNIESARPFDELTVDEVAASRPDIDAKVNEMVKKGKWEVPGYKEKFGDLNVM
>XP_003680090_Torulaspora_delbrueckii
MSLANAASGKLNWAKVIATLKLSGKTATQLTAFKKRNDEARRQLFELKAQETSVNFEHYRSVLKNSAVVDKIEQSFSSYKPVTLDASKQLSTIEAFESQALANAKETEQLVANELSALQETLKNIESARPFDQLTVDELVKARPEIDAKVEEMVKKGKWEVPGYKEKFGDLTVM
>XP_037146431_Zygotorulaspora_mrakii
MSLSNAAASKLNWAKVIATLKLTGKTSAQLSAFKKRNDEARRQLYELESQETSVDFEHFRSALKNRAVVDQIEQSFKSYKPVSLDASKQLSVIKAFETQAFSNAKETEQLVASELKALQETLKNIESARPFDELTVDELAKAKPEIDAKVEEMVKRGKWDVPGYKEKFGDLTVM
>XP_002498970_Zygosaccharomyces_rouxii
MSLAKPAASKLDWAKVISTLKLTGKTATELSGFKKRNDEARRVLFELQAQPVDVDFSHYRSVLKNRAVVDQIEQSVKAFKPVTVDASKQLSTIEAFEAQALNNAKETETLVAKELKDLQETLKNIESARPFDDLTVDDLAKVRPEIDAKVEEMVKKGKWDVPGYKEKFGDLTVM
>XP_003645695_Eremothecium_cymbalariae
MSLAKSAANKLDWAKVISSLKLGGKTATQLTQFKKRNDEARRQLFELESQPKTVDFSHYRSVLKNSEIVDKIETYFSSYKPVSVDVSKQLSRIEAFEARALKNAEETELVVAQELKDLQETLKNIESARPFDELTVSELAQVKPEIDAKVEEMVKKGRWDVPGYKEKFGDLTVM
>NP_983307_Eremothecium_gossypii
MSLARSAANKLDWAKVIASLKLTGKTAAQLTQFKKRNDEARRRLFELESQPAEVDFAHYRAVLKNTAVVDQIEASCRAYRPVTVDVSKQISSLEAFEAQAVRDAQETEAVVGRELKALKETLANIEAARPFDELTVDELAAARPEIDTKVAEMVKRGKWEVPGYKEKFGDLTVM
>XP_454767_Kluyveromyces_lactis
MSLAKSAANKLDWAKVISSLKLTGKTATQLSSFKKRNDEARRQLLELQSQPTSVDFSHYRSVLKNTEVVDKIEQFYKSYKPVSVDVSKQLSTIEAFESQAIENAAETEKLVAQELKDLKETLNNIESARPFDQLTVDELTKARPEIDAKVEEMVKKGRWDVPGYKEKFGDLTIM
>XP_022677235_Kluyveromyces_marxianus
MSLAKSAANKIDWSKVISSLKLTGKTATQLSSFKKRNDEARRQLLELQSQPTTVDFSHYRSVLKNTEVVDKIEQFYKSYKPVSVDVSKQLSTIEAFESQAIENAVETEKLVAQELKDLKETLSNIESARPFEQLTVDELAKARPEIDAKVEEMVKKGRWDVPGYKEKFGDLTVM
>XP_022628423_Lachancea_lanzarotensis
MSIAKSAATKLDWASVISSLKLTGKTATQLTSFKKRNDEARRKLLDLQVQPKAVDFEHYRSVLKNSEVIDKIESFYKSYKPVTVDVKKQVSTIEAFESQALENAKETEKFVAQELKDLNDTLKNIESARPFDELTVEELAKSRPDIDAKVEEMVKKGRWEVPGYKEKFGDLTVM
>XP_002552263_Lachancea_thermotolerans
MSIAKSAANKLDWASVISSLKLTGKTATQLTSFKKRNDEARRKLLELQAQPTAVDFSYYRSVLKNSEVVDKIESFYKSYKPVTVDVKKQLSTIEAFESQALENAKETEKFVAQELKDLSDTLKNIESARPFDQLTVEELAKARPDIDAKVEEMVKKGRWEVPGYKEKFGDLTVM
>XP_020053845_Aspergillus_aculeatus
MAARSAALKIDWTKLTSSLGLRGQTAASLQAFKKRNDDARRKVQVLSEQPQTVDFAHYRKVLKNQAIVDQLESHFKSFKPATYDVNRQLKAIDAFEAQAVQSAEETKGKVEVELRNLQKTLENIETARPFEDLTVDEVAAAQPEIDEKTSSLVQKGRWMPAGYKERFGEMSVV
>XP_001270172_Aspergillus_clavatus
MAARSAALKIDWVKVTGSLGLRGQTATSLQAFKKRNDDARRKVQVLSEQPQTINFDHYRSVLKNQAIVNEIEGYFKNFKPATYDVSRQLKAIDAFEAQAVQSAEDTKGKVESELRNLEKTLENIETARPFDELTVDEVAAAQPEIDEKTASLVSRGRWMPAGYKERFGDLSAV
>XP_001257587_Aspergillus_fischeri
MAARSAALKIDWVKVTSSLGLRGQTAASLQAFKKRNDDARRKVQVLSEQPQTVNFDHYRSILKNQAIVNEIEGYVKNFKPATYDVSRQLKAIDAFEAQAVKSAEETKGKVESELRNLEKTLENIETARPFDELTVDEVAAAQPEIDEKTAALVSRGRWMPAGYKERFGDLSAV
>XP_041147657_Aspergillus_flavus
MAAKNSSPLTVLVQRSAALKIDWVKVTSSLGLRGQTAASLQAFKKRNDDARRKVQLLSEQPQTIDFAHYRKVLKNQAIVDEIENQFKTFKPATYDVSRQLKAIEAFEAQAVQSAEETKGKVEAELRSLEKTLENIETARPFDELTVDEVASAQPEIDEKTASMVSKGRWMPAGYKVRPSKSSCPVLRILIPILTFRSASAICLLSKLSALSVILRLFSPSTSIITRWDFLLSSMFAS
>XP_747696_Aspergillus_fumigatus
MAAIRIANPLFLQRSAALKIDWVKVTSSLGLRGQTAASLQAFKKRNDDARRKVQLLSEQPQTVNFDHYRSILKNQAIVDEIEGYVKNFKPATYDVNRQLKAIDAFEAQAVKSAEETKGKVEAELRNLEKTLENIETARPFDELTVDEVAAAQPEIDEKTAALVSRGRWMPAGYKVGYNLLDICFRTKRLTDDNFLDRSASVTCPLFKLSAFASHFPIFYPTAIGITRRKLFVKPVNEWLPFLIPGSVFLLVDGSV
>XP_664235_Aspergillus_nidulans
MAARSAALKIDWVKTTSSLGLRGQTAASLQAFKKRNDDARRKVQLLSEQPQTVDFARYRSILKNQAIVDEIENNFKNFKPATYDLDRQLKAIDAFEAQAIQSAEQTKGKVEAELRNLQKTLENIETARPFDELTVDEVAAAQPEIDEKTAAMVQKGRWMPAGYKERFGDMSVV
>XP_001396710_Aspergillus_niger
MATRSAALKVDWAKLTSSLGLRGQTAASLQAFKKRNDDARRKVQILSEQAQTVDFEHYRKVLKNQAIVNEIENHFKNFKPATYDVSRQLKAIDAFEAQAVKGAEETKGKVESELRSLQKTLENIETARPFEDLTVDEVAAAQPEIDEKTASLVSKGRWMPAGYKERFGDMSVV
>XP_015411074_Aspergillus_nomiae
MAARSAALKIDWVKVTSSLGLRGQTAASLQAFKKRNDDARRKVQLLSEQPQTIDFAHYRKVLKNQAIVDEIENQFKTFKPATYDVSRQLKAIDAFEAQAVQSAEETKGKVEAELRSLEKTLQNIETARPFDELTVDEVASAQPEIDEKTASMVSKGRWMPAGYKERFGDMSVV
>XP_001823044_Aspergillus_oryzae 
MAARSAALKIDWVKVTSSLGLRGQTAASLQAFKKRNDDARRKVQLLSEQPQTIDFAHYRKVLKNQAIVDEIENQFKTFKPATYDVSRQLKAIEAFEAQAVQSAEETKGKVEAELRSLEKTLENIETARPFDELTVDEVASAQPEIDEKTASMVSKGRWMPAGYKERFGDMSVV
>XP_040640428_Aspergillus_ruber
MAARSAALKIDWTKVTSSLGLRGQTATALQAFKKRNDDARRKVQLLSEQPQTIDFAHYRNVLKNQAVIDELENHFKTFKPATYDVSRQIKAIDAFEAQAVQNAEQTKGKVEAEIVELKKTLENIETARPFEDLTVDEVAAAQPEIDEKTSSLVSKGKWMPPGYKERFGDLAAV
>XP_040699638_Aspergillus_sydowii
MAARSAALKIDWVKTTSSLGLRGQTAASLQAFKKRNDDARRKVQLLSEQPQTIDFARYRSVLKNQAVVDEIENQFKNFKPATYDVARQLKAIDAFESQAVQSAEQTKGKVEAELRNLEKTLENIETARPFDELTVDEVAAAQPEIDEKTASLVSKGRWMPAGYKERFGDMSVV
>XP_001209766_Aspergillus_terreus
MADPRVEELPDEEVPKTNVEDAGSDSESEAGEEPTIPGGAAVAVHSRNEKKARKAIGKLGLKLVPGITRVTFRRPKNILFVINQPEVYRSPSSNTWIIFGEAKIEDLNAQAQASAAQQLAAQEAAQEHAGHEHEDILGKAKEPEAEKKEAEEDDGEEVDESGLEAKDIELVMAQANVSRKKAVKALRENDNDIRSAALKIDWVKVTSSLGLRGQTAASLQAFKKRNDDARRKVQILSEQPQTVDFAHYRQILKNQAVVDEIENQFKNFKPATYDVSRQLKAIEAFEAQAVQNAEQTKGKVEAELRNLQKTLENIETARPFDELTVDEVAAAQPEIDEKTASLVSKGRWMPAGYKERFGDMSVV
>XP_022486626_Penicillium_arizonense
MAARSASTKIDWAKVSTSLGLRGQTATSLHSFKKRNDEARRKVLALSEQPQTVDFSHYRGILKNKAIVDEIENHFKTFKPASYDVNRQLKAIDAFEAQAVQNAEATKGKVEAELQNLQKTLENIETARPFEDLTVDEVASAQPEIDEKTASLVSKGKWMPPGYKERFGDLSAV
>XP_014537400_Penicillium_digitatum
MAARSAALKIDWAKVTTSLGLRGQTAISLQAFKKRNDEARRKVQVLSEQPQTVDFSYYRGILKNQAIIDELENHFKTFKPATYDVNRQLKAIDAFESQAVKNAEATKGKVEAELQNLQKTLENIETARPFEDLTVDEVAAAQPEIDEKTASLVSKGKWMPPGYKERFGDLSAV
>XP_016602741_Penicillium_expansum
MAARSAALKIDWAKVSTSLGLRGQTATSLQAFKKRSDEARRKVQVLSEQPQTVDFSYYRGILKNQAIIDELENHFKTFKPVTYDVSRQLKAIDAFEAQAVQNAEATKGKVEAELQNLQKTLENIETARPFEDLTVDEVAAAQPEIDEKTASLVSKGKWMPPGYKERFGDLSAV
>XP_040648971_Penicillium_griseofulvum
MAARSAALKIDWAQVSTSLGLRGQTAVSLQAFKKRNDEARRKVQVLSEQPQAVDFSHYRGILKNKAIVDELENHFKTFKPVTYDVNRQLKAIDAFESQAVQNAEATKGKVEAELQNLQKTLQNIETARPFEDLTVDEVAAAQPEIDEKTASLVSKGKWMPPGYKERFGDLSAV
>XP_038926949_Penicillium_roqueforti
MAARSAALKIDWVKVSTSLGLRGQTATSLQAFKKRNDEARRKVQVLSEQPQTVDFSHYRGILKNQAIVDELENHFKAFKPATYDVNRQLKAIDAFEAQAVQNAEATKGKVEAELQNLQKTLENIETARPFEDLTVDEVAAAQPEIDEKTASLVSKGKWMPPGYKERFGDLSAV
>XP_002563808_Penicillium_rubens
MAARSAALKIDWAKVSTSLGLRGQTAASLQAFKKRNDDARRKVQVLSEQPQTVDFSHYRGILKNKAIVDELENHFKTFKPATYDVNRQLKAIDAFEAQAVQNAEATKGKVEAELQNLQKTLENIETARPFEDLTVDEVASAQPEIDEKTASLVSKGKWMPPGYKERFGDLSAV
>XP_040815089_Penicillium_solitum
MAARSAALKIDWAKVSTSLGLRGQTATSLQAFKKRNDEARRKVQVLSEQPQAVDFSHYRGILKNTAIIDELENHFKTFKPATYDVNRQLKAIDAFESQAVQNAEATKGKVEAELQNLQKTLENIETARPFEDLTVDEVAAAQPEIDEKTASLVSKGKWMPPGYKERFGDLSAV
>XP_022578366_Penicilliopsis_zonata
MATRSAALKIDWVKVSTSLGLRGQTATSLQNFKKRNDDVRRKIQVLSEQPQTVDFSHYRKVLKNQAIVDEIENHFKTFKPATYDVSRQLKAIEAFEAQAVENAEATKGKVEAELRNLEKTLENIESARPFDELTVDDVAAAQPEIDEKTSAMVSKGKWMPPGYKVRIPD
>XP_016622782_Cladophialophora_bantiana
MAAQSRAAMKLDWSKVGTQLGLRGSTATALANFKKRNDDARRRVQVLQDQPSTVDFGHYRSILKNTAVIDEIEQYFKTFQPKTYDVGKQIKAIESFEQVAIKNAEETKGKVEVELRSLEKALNDIEGARPWDETTVDEVAAAAPEIDEYTARLVKKGRWMPPGYQERFPNLSVL
>XP_008722001_Cladophialophora_carrionii
MAAPTRAASKLDWSKVGTQLGLRGSTATSLANFKKRHDDARRRMQVLSEQPTSVDFGHYRSVLKNTAVIDEIEQYFKSFQPKTYDVNKQIKAIEAFEQVAVKNAEETKDKVAVELRSLEKALNDIEGARPWEETTVDEIASAAPEIDEYTARLVKKGRWMPPGYQENFPNLSVL
>XP_016244862_Cladophialophora_immunda
MAAQSRAAMKLDWSKVGSQLGLRGSTATALANFKKRNDDARRRVQVLQDQPSTVDFGHYRSVLKNTAVIDEIEQYFKTFQPKTYDVSKQIKAIESFEQVAIKNAEETKGKVEVELRSLEKALNDIEGARPWDETTVDDVAAAAPEIDEYTARLVKKGRWMPPGYQERFPNLSVL
>XP_007742662_Cladophialophora_psammophila
MAAQSRAAMKLDWSKVGTQLGLRGSTATALANFKKRNDDARRRVQVLQDQPSTVDFGHYRSVLKNTAVIDEIEQYFKTFQPKTYDVSKQIKAIESFEQVAIKNAEDTKGKVEVELRSLEKALNDIEGARPWDETTVDEVAAAAPEIDEYTARLVKKGRWMPPGYQVRILNLYFSAAERQILPGD
>XP_018691727_Fonsecaea_erecta
MAAQSRAAMKLDWSKVGSQLGLRGSTATALSNFKKRNDDARRRVQVLQDQPSTVDFGHYRSILKNTAVIDEIEQYFKTFQPKTYDVSKQIKAIESFEQVAIKNAEETKGKVEVELRSLEKALNDIEGARPWDETTVDEVAAAAPEIDEYTARLVKKGRWMPPGYQERFPNLSVL
>XP_022512312_Fonsecaea_monophora
MAAQSRAAIKLDWSKVGTQLGLRGSTATSLANFKKRNDDARRRVQVLQDQPSTVDFGHYRSILKNTAVIDEIEQYFKTFQPKTYDVSKQIKAIESFEQVALKNAEETKGKVEVELRSLEKALNDIEGARPWDETTVDEVAAAAPEIDEYTARLVKKGRWMPPGYQERFPNLSVL
>XP_016634647_Fonsecaea_multimorphosa
MAATSRAAVKLDWSKVGSQLGLRGSTATALSNFKKRNDDARRRVQVLQDQPTSVDFGHYRSILKNTAVIDEIEQYFKTFQPKTYDVSKQIKAIESFEQVAIKNAEETKGKVEVELRSLEKALNDIEGARPWEETTVDEVAAAAPEIDEYTARLVKKGRWMPPGYLVRISFPRHTAELRGFICSSGVDIC
>XP_022497775_Fonsecaea_nubica
MAAQSRAAIKLDWSKVGTQLGLRGSTATSLANFKKRNDDARRRVQVLQDQPSTVDFGHYRSILKNTAVIDEIEQYFKTFQPKTYDVSKQIKAIESFEQVALKNAEETKGKVEVELRSLEKALNDIEGARPWDETTVDEVAAAAPEIDEYTARLVKKGRWMPPGYQERFPNLSVL
>XP_013282529_Fonsecaea_pedrosoi
MAAQSRAAIKLDWSKVGTQLGLRGSTATSLANFKKRNDDARRRVQVLQDQPSTVDFGHYRSILKNTAVIDEIEQYFKTFQPKTYDVSKQIKAIESFEQVALKNAEETKGKVEVELRSLEKALNDIEGARPWDETTVDEVAAAAPEIDEYTARLVKKGRWMPPGYQERFPNLSVL
>XP_007752575_Cladophialophora_yegresii
MAAPKTGLLHPRNEHWTDISIFPLFQARAASKLDWSKVGTQLGLRGSTATSLSNFKKRHDDARRRVQVLSDQPTNVDFGHYRSVLKNTAVIDEIEQYFKGFQPKTYDVNKQIKAIEAFEQVAVKNAEETKDKVAVELRSLEKALNDIEGARPWEETTVDEIASAAPEIDEYTARLVKKGRWMPPGYQENFPNLSVL
>XP_016236427_Exophiala_spinifera
MAASVRPEARAGSGLAPDCAKSSPRRRFESRAVSKLDWSKVGTQLGLRGSTATALANFKKRNDDARRRVQVLSEQPTTVDFAYYRSVLKNTAVIDEIEQYYKSFQPKTYDVSKQIKAIESFEQVAIKNAEETKSKVEVELKSLEKALNDIEGARPWEELTVDEITAAAPEIDEYTARLVKKGRWMPPGYLVRPLMRLTPPRIKIGIGAGVDADPPCENERFPNLSVL
>XP_016265816_Exophiala_oligosperma
MAASSRAVSKLDWSKVGTQLGLRGSTATALANFKKRNDDARRRVQVLSEQPTTVDFGHYRSVLANTAVIDEIEQHFKSFQPKTYDVSKQIKAIESFEQVAIKNAEETKSKVEVELKSLEKALNDIEGARPWEELTVDEITAAAPEIDEYTARLVKKGRWMPPGYLEKFPNLSVL
>XP_013309872_Exophiala_xenobiotica
MAATSRAAMKLDWSKVGTQLGLRGSTATALANFKKRNDEARRRVQVLSEHPTTVDFGHYRSVLKNTAVIDEIEQYFKTFQPKTYDVNKQIKAIESFEQVAIKNAEETKSKVEVELKSLEKALNDIEGARPWDELTVDEVTAAAPEIDEYTARLVKKGRWMPPGYLERFPNLSML
>XP_007719167_Capronia_coronata
MKLDWSKVSSQLGLRGSTATALANFKKRNDDARRRVQVLSEQPTTVDFGHYRSVLKNTAVIDEIEQYFKTFQPKTYDVSKQLKAIESFEQIALKNAEETKSKVEVELRSLEKALNDIEGARPWDQTTVDEVAAAAPEIDEYTANLVKKGRWMPPGYLEKFPNLSVL
>XP_007730502_Capronia_epimyces
MAQSRAALKLDWSKVSSQLGLRGSTATALANFKKRNDDARRRVQVLSEQPTTVDFGHYRSVLKNTAVIDEIEQYFKTFQPKTYDVNKQLKAIESFEQIAITNAEETKSKVEVELRSLEKALNDIEGARPWDQTTVDEVAAAAPEIDEYTAKLVKKGRWMPPGYLVRYTQILVAPVAGCFTLFDVLQEKFPNLSVL
>XP_009158303_Exophiala_dermatitidis
MAAQSRAAMKLDWSKVSTQLGLRGSTATALANFKKRNDDARRRVQILSEQPTTVDFGHYRSILKNTAVIDEIEQYFKTFQPKTYDVNKQLKAIESFEQIAIKNAEETKSKVEVELRSLEKALNDIEGARPWDQTTVDEVAAAAPEIDEYTARLVKKGRWMPPGYLEKFPNLSVL
>XP_013260397_Exophiala_aquamarina
MKLDWTKVGSQLGLRGSTATALANFKKRNDDARRRVQVLQEQPTTIDFGHYRSILKNTAVIDEIEQYYKTFQPKTYDVSKQIKAIESFEQVAIKNAEETKTKVEVELRSLEKALADIEGARPWDETTVDELAKAEPEIDEYTARLVKNGRWMPPGYQERFPNLSVL
>XP_016229768_Exophiala_mesophila
MAAPSRAVSKLDWSKVGTQLGLRGSTASALANFKKRNDDARRRVQVLSEQPTTVDFSHYRSVLKNTAVIDEIEQYFKTFQPKTYDVSKQIKAIESFEQVAIKNAEETKSKVEVELKSLEKALADIEGARPWDQTTVDELAKAEPEIDEYTAKLVKNGKWMPPGYLERFPNLSVL
>XP_013272840_Rhinocladiella_mackenziei
MTAQTRAVMKLDWSKVGSQLGLRGSTATALANFKKRNDDARRRVQVLSEQPTTIDFGHYRSILKNTAVIDEIEQYFKTFQPKTYDVNKQIKAIESFEQVAIKNAEETKSKVEVELRSLEKALNDIEGARPWDETTVDEIAAAAPEIDESTANLVKKGRWMPPGYLV
>XP_018000775_Phialophora_attinorum
MASAGRAAAKLDWTKLPTQLSLRGSTATSLSNFKKRNDDARRRVQQLQDQPTSVDFSYYRSVLKNTAVIDEIESYFKSFKPKTYDVEKQVRSIEAFEQVAVKNAEETKGKVEVELKSLEKALGDIEGARGWDELTVDDIAKVSPEIDEYTEKLVSKGRWMPPGYYDKFPNLTVL
>NP_596058_Schizosaccharomyces_pombe
MSKVASAAGKAIDWASVASKLKLDAATASAIANFRSRHAQAVAKLGTLREQATTVDFATYRSVLANKEIVNRIESSMKSFKPVKIDLNSQLKAINAFEAKASEGAKKNVELVKAELQNLSATLKNIEQARPTEEITIEDMKQAVPEIEKIVETMVTKGKWVIPGYREKFGDLSIM
```
