## Supplementary material for "Coding Sequence Insertions in Fungal Genomes are Intrinsically Disordered and can Impart Functionally-Important Properties on the Host Protein": fasta protein sequences: XP_711728.2_blasthits_fa.txt

```
>XP_711728_Candida_albicans
MSKSQPKSQMKGLTQFIVDLRNSKDQDEEDKKINLEINNIKTKFNNNNLNGYQKKKYVCKLIYIYLIGNPNLVDFGLKESFQLLQSNIFSEKKLGYIAVATLLDNEKILINGKNQKSKKFTSSKQRLNYILENIHTDLVRDLQSNNEEFNCLAIQFIASVFTINADSDNTIIKESDENSHLWLELVDMVYASVTSPISSPIVKSKASIALKSLLKLYPQVIITNNNWIPRLLKLIDDKDYSTIISSIPLLQFILSLEPQYVKSVMPSIASQLSQIVIEGKCPEPYFYYDSPAPWLIVKLLQLVEQLFLLVDQQGSQVLTIDKLDDNTINQLRQVVAKSIQNASQPIKGLPNRNSQSSILFQAVSLAVFLEASPEAISGAMNALLMLLTSNETNTRYLSLDALIKLTARSNSNYLSSSKDNFDKALNIIMKLLRDKDISVRRKALDLLYTICNFENYNIIISKLLDYFPNADFLLKSELAIKIAVMAEKFATDSTWYVTTMLKLLSIGGGSNSNGVGFMSNEVWERIVQIVVNNESLQKKTCKLLINLLRRPFDQRNVASPSQHQQQQPPPQALPLSESLIKVAAFVLGEFGDQINDIEDLNVIVQFQLLFDAYFKVSLLTRAMLLSTFLKFLVKFPNESFVPDIVDLFEIETQSIDLEIQTRAYEYLKLVTLQSDFKLAQNVIKPFPAFNNKVENPLMNRLGSVSRIVGVNRSRSLVMAKNIKSKPVSRAIPEEEEEVEEFNTTIENDPFNEESATAAATTTTTTTTTTNNNNGSHSLKLSPNWYAGYHRMLHFDAGIFYEDQLIKITYRIMKNTNELTIKFTIINNARKNINKDITGFTILNLESLANIQDPNYTLHIQTLPESTIKDKTQMEIYIKVRNIIENNESPVLSMTYMCGGSFNQLNLKFPVLLLKTITPTTLSTFEEFNKRWNQIGQLLGIEQGQFIHKVILTHRYNSSNISRLLSRVGLAIIKTTDDTLNGPIYVASAGILHTQKSNYGVLITIRGTDEIGKELQIVVRCTGGGVAEVICSTLKEIFTGKF
>XP_002417364_Candida_dubliniensis
MSKSQPKSQMKGLTQFIVDLRNSKDQDEEDKKINLEINNIKTKFNNNNNSNLNGYQKKKYVCKLIYIYLIGNPHLVDFGLKESFQLLQSNIFSEKKLGYIAVATLIDNENISISRGINNVSGGGGGNRNKKFTSCKERLNYILENIHTDLVRDLQSNNEEFNCLAIQFIASVFNINTDGNGNNGAIIKESDENSHLWLELIDMVYASVTSPISNPIVKSKASIALKSLLRLYPQVIITNNNWIPRLLKLIDDKDYATIISSIPLLQFILTLQPQYVKSVMPSIAFQLSQIVIEGKCPEPYFYYESPAPWLIVKLLQLVEQLFLLVDQQGSQVLTIDKLDDNTINQLRQVVAKSIQNASQPIKGLPNRNSQSSILFQAVSLAVFLEASPEAISGAMNALLMLLTSNETNTRYLSLDALIKLTARSNSNYLSSSKDNFDRALNIIMKLLRDKDISVRRKALDLLYTICNFDNYNVIISKLLDYFPHADFLLKSELAIKIAVMAEKFATDSTWYVTTMLKLLSIGGGSNSNGVGFMSNEVWERIVQIVVNNESLQKKTCKLLINLLRRPFDQRNVSSPSQKQHQQPPQQPPPPLSESLIKVAAFVLGEFGDQINDIEDLNVIVQFQLLFESYFKVSLLTRAMLLTTFLKFLVKFPNESFVPDIVDLFEIETQSIDLEIQTRAYEYLKLVTLQSDFKLAQNVIKPFPAFNNKVENPLMNRLGSVSRIIGVNRSQSLVMAKNIKSKPVSKSILEEEEEELNTTTEHDPFNEESATTTTTTTTSNGFNSLKLSPNWYAGYHRMLHFDAGIFYEDQLIKITYRIMKNTNELTIKFTIINNARKNINKDITGFTILNLESLANIQDPNYTLHIQTLPESTIKDKTQMEIDIKVRNIIENNESPVLSMTYMCGGSFNQLNLKFPVLLLKTITPTSLATFEEFDKRWNQIGQLLGIEQGEFIHKVNLTHRYNSSNISRLLSRVGLAIVKTTEDNSFDVPIYVASAGILHTQKSNYGVLIMIRGTDQIGKELQIVVRCTGGGVAEVICSTLKEIFTGKF
>XP_002549872_Candida_tropicalis
MQKSQPKSSMKGLTQFIVDLRNSKDQDEEDKKIYLEINNIRTKFKSNLNGYQKKKYVCKLVYIYLIGNHDIVDFGLKEAFELFRSNVYSEKKLGYLAVSILLSNESTTSKTKRISCKDHLNYVLEKVQPDLVRDLQSENEEYNCLAIEFIASCFNAGDSESVVIKESDPNSPEWLELIDMVYASVTSPISKPMVKRKGSLALKSLLRLYPEVIITNSNWVPRLLKLIDEKDFANVISCIPLLQYVLTLNPQFVKSIVPGVSRRLSSIVIDGICPPVDYYYDSPAPWLIVKLLQFIEQLFLLVDKKGSQVLTLYQLDENTINELRQVVAKSIQNASQPIKGLPNRNSQSSILFQAVSLAVFLEASPEAIHGAMNALIMLLRSTETNTRYLSLDALIKLTARSNSNYLASKDKFEEILEVVMKLLRDKDISVRRKALDLLYTICTFENYHVIISSLLEYFPFADFQLKSELAIKIAVMAEKFATDSTWYVTTMLKLLSIGGGSNSNGIGFMTNEVWERIVQIVVNNEDLQKKTCKMLINLLKRPFNPQQGTTQGAHPPPVPPSQLSESLVKVASFVLGEYCEQVNDIEDMNVHIQFQLLFDSYFKVSLLTRAMLLTTFLKFLVKFPDALFVPNIVDLFEIETQSIDLEIQTRAYEYLKLVTLQSDFALAKNVIKPFPAFENKIENPLMNRLGSVNRIVGVNRSRSVVMAKNIKSKPDTSLIHDNDDDNDEADHGDTTIQSNPFGEGNAATSSPILSPNWYAGFHRMLHFDAGIFYEDQLIKITYRIIKNTNELTLKFTIINNAHKTIGKKITGFTVLNLESLANIQDPNYTLHIKNIPDPVILDKSQMDIEIKVRNIIENNESPILSMTFMCGGSFNQLNLKFPVLLLKTITPTALATVDEFEKRWQQISQMLGLQEGESTQHAVLTHRHNASNISRLLARVGFAIVQSSPDSPDTPIFVTGAGILHTQKSNYGVLVKVRGTDQIGKELEVIVRCTGGGVAEVIAATLKEIFTGKF
>XP_003866626_Candida_orthopsilosis
MKPQDKLSQKNQMKGLHQFIVDLRNSKDQEEEYKKIRTEANTIQNKFQSTTSLNNYQKKKYICKLIYIFISGYSELVNFGLNESIELIKSSIFSDKKLGYLAVSVLLNNESPNSISLYTSKEHLNHILEITHPYLVQDLRSSDEEVNCLAIQMIATCFTASDTTIFDGDGNAIQWMELIDVVFASATSPLQKPVVKQKALITLKSLLQLYPDVIIKNSNWIPRLLKIVEESSDIGVVTASVPLLDFILTIKPLLVRSVLPSVTQRLYSLTVLDECPSEYYYYNTPAPWLTVKLLQFVENNFLVSTGSGETQFSADQIDSVTLNQLRQVVSKSIQNASHHIKGLPNRNSRSSILFQAVSLAVFLEASPEAIAGASNALLNLIVSNDTNTRYLALDALIKLTARSESPYLSTKDKFGEILPIFVNLLKDKDISVRRKTLDLLYTICNDDTYSVILNELLLYFPHADQQMKQELAIKIAILAERFATDSTWYVTTMLKLLSIGGGSNANGVGFISNEVWERIVQIVVNNDDLHKKTAKMIINLMKKPFGNSQSPVSEYLIKVAAFVLGEFGHEVNDLNETNVGVQFRLLYDAYFGVSISTRAMLLSSFLKFLVKFPEADFVPEIVDLFEVETQSLDLEIQGRAYEYLKLSTVHSDFRLAKTVIKPVPAFNQQESPLLKRLGVLPNRPGVSRSKSRVLARNIKTKPENGNVATGEGAKDNALTNNWYSGFHRMLHFDAGIFYENNLIKITYRLVKSNNEFVIQFTIINNASKTVGETITGFNVLKLDTMAKKEDPNYLLSITHLPESTIADRGRMDISVKVRGVVENHEDPIISLTFMCGGSFNQLNLKFPVQLIKTLTSAPIRGIDEFEKRWGQIEEHLGLEKGESMVVVHLSHRHDAAQICRSLSRIGFTVLTESDHGINVIGAGIIHTQKSNYGVLVKLLGLDIEGKDLKIIVRCTGGGVADIISSAMKEIFVGKYN
>XP_001528308_Lodderomyces_elongisporus
MLKNQVKGPMKGLNQFIVDLRNSKDQEEELKKISHEVNNIRSKMQSFSSLNGSQRKKYICKLIYVYILGNPDLVDFGFRESKELLVSSNYGEKKLGYLAVSILLNSQEFGKRPLFTAKEHLNHALTEIHEYLVQDLQSQDDEVNCLAIQMIATCFTTSDVIIQNTDKNAFKWMEIIDMVYASLTSPINKPVVKQKAAIALKSLLQIYPDVLVKNNNWTPRILKVIEESKDFSVVLSSIGLLNLILQQSPDKVRSVIPSVAQRLYSIVVENQCPPQYYYYDTPAPWLVVKLFQFVEHFFLAYRDLKTKALAGEFVDIETLNKLRQCVSKSIKVASHNVKGLPNRNSQSSILFQAVSLAVFLEASPEAINGASNALLMLISTSDTNTRYLALDALIKLIGRLDSSNLSSPEAFKDNLPLFTKLLHEKDISIRRKALDLLYTLCDGSNFTLVLNELLEYFPHADLNMKSELSVKIAVLAENFATDSTWYVSTILKLLSIGGGSNANGSSFIDKEIWERIVQIIVNNDDLQKKACKIIINLIKKPFSSAPANIVSSESLIKVAAFILGEFGEQVGDIEDLSIEVQFRLLYTAYFGVSLATRALLLTSFLKILVKNPDLTFVPDIIDLFEAESQSIDLEIQTRAYEYLKLSTMHSDFRLAKNVVRGIPAFNQKENPFLSRLGVVSKQPGLSRSLSAVMAKNIKSRPEDTANGNGSSSIKKTLTRNWYSGYHRMLHFDAGIFYEDQLVKLTYRIVKNNAMLCIKFTIINLAYKAVGRNITGFNVHDVESFAKEQNPTYTIHIKLRPQADFSDKTQMDVDVSIRGIVENGEDPIMSLNFMCGGSFNQLHLKVPVSLLKTISPTPLNSGADFERRWTQIGLHLGAEGESSLVVNLAHRHDEAALERSLTRIGFAVIPNYNSDPYAEERKITRGAGIVHTAKTNYGVLIKIESLNVTDKDFTFTVRCTGGGVAPVIMHTLQEIFVGRY
>XP_007372626_Spathaspora_passalidarum
MKGLTQFITDLRNSKDHDEETKKINLEITNIRDKFKTSLNGYQKKKYVCKLIYVYLLGNTEINDFGLKESFDLLRSSVYSEKQLGYLAVSILLNSKRHKPLKDHMNFVVDTLHSDLVRDLQSTNEEFNCLAIQFIASTFSITGTKAFTVYDTDRNADKWLDLIDMTYAAATSPVQQPIVKRKAAITLKVLLEIYPDVILKNSNWIPRLLKLVDDPDIGTAISSIPLLQLVLHLKPQFAISIVPSISQKLYNIIIEGKCPASYYYYNSPAPWLIVKLFQLMEQLFLLTNKDDNQIISISSLDEQTVTYLRQTVARSIQNASQPIKGIPNRNSQSSILFQAVSLAVFLEASTEAINGAMNALLILLNSNETNTRYLSLDALIKLTARSNSTYLSSKDKFDEILPLMLLLLRDRDISVRRKSLDLLYTICTFSNYTTIISKLLDYFPTADFTLKSELAIKIAHLAEKFATDSTWYVTTMLKLLSIGGGSNSNDSNYMGNEVWERIVQIIVNNEDLQKKTAKLIINLVKRSLNRTPQGKAPAPPLSESLIKVAAFVLGEYGDQVIDIEDLNTANQFQLLYEAYFKVSLITRAMILSTFLKFIVNFPDEPFIPDIVDLFEIETQSIDLEIQTRAYEYLKLVTIEPSFKLAQSVIKKNFPIFNTQKESPLMDRLGSVKEIVGRNRSRSVVLAKNINKIDAINEESENPFESESIALSPNWYAGYHRMLHYDAGIFYEDQLIKITYRVIKEAHNITIKFTVINNSYKTVGTQISGFTVLNLESLTKSQDPNYTLHIKSLPEASIYDKTTMEIEVKVRNIVENNESPVLSMTFMCGGSFNHLNLKIPVLLLKTLAPTVLNNTDEFAKRWTQIGDALGIDKGEHKTRIMLAHRYTSSNVSRLLSRVGFAVVFESPEAPDALIRVAGAGIIHTQKSNYGVLISIAGVDQVGRELEITVRCTGGGLAEIVCSTLSEIFSGKL
>XP_043050858_Scheffersomyces_spartinae
MSSMKGLNQFIVDLRQAKDSDEEARRINLELNNIRTKFNSSSNLNGYQKKKYVCKLMYLYLMGYSLLINFGYKETVELIHSSTFSEKQLGYYAVGLTNDVNPGLMMALQGNHNTKIPFKYKSATDRLNNLFQVMYPVLLADLRSTNEDVNILAFQFIASLFNYDITAIKSDGLELSDSVSTSNKWEEIVDTIYSFCTSPVQPAKIKQKAVAALYTLAKLHSNIFVINTTWIPRLISLIDHEDFSVVLASIPLIRFLMELKPEYIKSILPSVAAKLNSILVDRKCLPEYFYYDTPAPWFVVGLQLLVESFFLYLEREAPALLTSNIDATTLSNLRLVVVHSIQNSSKPIKGLPNRNSQSAILFQAVSLAVFLDASPEAISGAIDALLLLLQSNETNTRYLSLDALIKLTARSASSKYQTIDVDQLPLIFALLTDRDISIKRKALDLLYTVSNNRNYYTIVNKLLEIFPNIDFHLRADVAIKVAILSEKFASDSHWYVTTMLKLLSIGSNSSSNGATIISNEVWERIIQIIVNNENLHAMSAKLIVQLIVNPNIVYNKGEILDSKNESSQPIRNPGIISENLIRVAAFVLGEYGHLIADDQETPIALQFQILYNNYLNAPLSTRAMILTSIMKILLKFPDEDFVPDIVDLFEIEQSSVDLEIQTRAHEYLKLATYMADYIFANEVIRPLPPFESLDNALMDRLGSVRGILGKQNKVLDLLNNKISNHSTGSLVDIGNPIKGKKSSPPPPPPPPPHTILSPNWLAGYSRMRKYDAGIFYESQLIKITYRIQAEESVLRIKFIIFNNSKKTANTDITGLTILQLESKTGTEDPSYVLSIDKPPESIVPEKTTMELSIKVRRAIESKEDPIIHLTFTCGGSFNQLNLKFPIVFLKTLSPTAMGNVEDFRRRWNQIGELLGDNGGAVKTVSTGAVNTSSGLVRLLTRLRFSVVHATPETTIPILVMGAGILHSSENNCGLLVTLRSIDSGAQNLEIHCRSTGEGVAPLIAETLVDILKD
>XP_001385355_Scheffersomyces_stipitis
MKGLNQFIVDIRNSKDIEEEKKRINLELNNIQSKFNSNINSYQKKKYVCKLIYIYLSGYADSVDFGLKESFQLVCSSSHSEKQLGYLALSVLINNDKSTQSTRDFLDSLLDQVHSYLIKDLQSSNEDTNCLAVQFIASNFNLPESTTVRVNEADESAPKWLELIDIVYSFVTSPIHKSVIKKKAAIALYSLLKLYPQVLISNNNWIPRLLSLADDKDYGVSIASIPLIQFVVKSKPQFVKAIIPAISLKLYNIIIENKCPEEYYYYKSPAPWLVVKLLQLIEYFFFLSDTNDYAVLSIADLDEQTLNNLRSVVAQSIQNASQPIKGLPNRNSQSSTLFQAVSLAVFLDASSDAINGAINALMMLLTSNETNTRYLALDALIKLTARSTSNNLSASPSIDEKYTKIFKLLYDRDISVRRKSLDLLYTITNASSYSMVITKLLDYFPLCDFTLKPELAIKIAVLAEKFATDSTWYVTTMLKLLSISGGVNSNGTNYIGNEVWERIVQIIVNNEDLQKKTSKLIINLLKKPFSSTDNTPIALSENLIKVAAFVLGEYGDQVTYMSELSTKLQFHLLYDAYFKVSLTTRAMLLTTFLKFFVKYPDEDFIPEIMDLFEIEELSLDLEIQTRAHEYLTLATHKYSQQLFKEVLKPMPIFVKKESHLMDRIGSVSHIVGVNRSKSLVLAKNISSNKSKAARGIDSSPILDENSDGSNPFEEESKPVVLSPNWYSGYHRMLHYDAGIFYEDQLIKITYRVIKEGCALTLKLTIINNSAKTAGTDITGLTVLNLESLTDDHDPNYVLNLKQLPESTFHDKANMEISVKIRNVVENHESPILSITFMCGGSFNTLNLKFPVLLLKTLTSTALNGLDEFNRRWAQIGELLGPQGESSQAVNLTHRYNSSNIVRLLSRLGFAVVHATSDETDNTILVMGAGILHTQKTNYGVLATLKSTDQVGKEFEVAIRCSGGGVAEVVAITMKEILEGKF
>XP_020062620_Suhomyces_tanzawaensis
MKGLNQFILDLRNSKDLSEEDKRINLEINNIHSKFNTNLNGYQKKKYICKLIYIYLLGYSDVADLGIKESYQLLNSPTFTEKQLGYLSIAILDGYDKHKYASKKEYLNTLLDSIHSNLVKDLKSNDEDINCLAIQFIASNFNINDTSKGSNMVKIVESDESAPQWLELIDILYSYCTSPIKNSLIKKKSSLTLLTLLKIYPDVIISNNNWIPRLLQLIDSDDLGVVISCIPLIQYTMNFKPQIVKSIIPLVSSRLVTFIIDEDCHATYYYYKSPAPWLIVKLFQLVEQFFLLDSPDGTPALSVSEIDEHTLNNLRRVIAQSIQNASKPISGLPNRNSQSSILFQAVSLAVFLNASKEAINGAINALMLLLDSPDTNTRYLSLDALIKLTARLNANYLSSMNLNKFDENLPKIFNLLYDKDISVKRKSLDLIYTICNSETYNIVITQLLEFFPFADFSLKSDLAIKIAILAEKFANDSTWYVTTMLKLLSIGGGSNSSGIGYISNEVWERIVQIVVNNQDLQAKTCKLVINLLRNPAAPENVKGRPQPVIGLSENLVKVAAFVLGEYGSEIKETPEYSIEAQFRVLYESYFKVSLLTRAMLLTTFLKLLLKFREEVFVPDVVDLFDIESQSIDLEIQTRSTEYFKLLTTQINQKFTNQLIKPFPVFVNTESPLMNRIGSINHIVGRNRSSSLVAAQNITKSSNKGLKSTSTIALPITQENDNDELAENPQEDNPFAERPTALTPNWYSGYHRMLHYDAGIFFENQLIKLTYRIMKDKNNITIKFVIINNSAKTAGTDITGFTVLNLESFSGKEDPSYILNLRQLPEATIHDKSAIDIDVKVRDVVENHQSPILSIKFMCGGSFNQLNLKFPVSLMKTLSSTSLSNLEDFKKRWLQIGELLGKEGEHHVKIDLSHRHNSSNIVRLLSRLGFSVVHATPDNSENGILVMGGGILHTQKSNYGLLATIKSVDNIGREFEIVVRCTGGGIAEVIAMNLKEIFEG
>XP_020073937_Hyphopichia_burtonii
MAPQMKGLTQFIIDLRNSKDLQEENKRINLEINNIQTKFNSTSNLNGYQKRKYICKLIYIYLLGYTEDIDFGLKESFDLIQSNNYSEKHLGYLSISILINHNNINNISNNSIKSHLDDLLDLVHPYLIKDLQSNNEDFNCLAIQFISSNFNVFADNNIQNSITNSPFLPKQFLINETDENSGQWLEIIDITYSLCCSPIQKPLLKKKAAISLLILLKLYPQVIISNDNWIPRLLSLIDDKNLGTILSIIPLIQFLTSLKVSYVKSIIPSISNTLYNLIIDNKCPSDYYYYDIPAPWLIVKLLQLIEHFFLLTDNQEPIILINDLDSTTLNNLRQVVARSIQNASQPIKGLPNRNSQSSILFQAVSLAVFLDASPDAIDGAIHALMTLLESNETNTRYLALDALVKLTARASSSVAASNTKSSNFSNYLSKIFQLLNDKDISVRKKALDLLYTICNSSNYNIIISKLLDYFPLSDLSIRSEIAVKIAILAEKFATDSTWYVTTMLILLSIGGSNSAAGSISSVNYIGSEVWERIVQIIVNNENLQKTSCKLIVNLLKKSSSNHGHLNNQNVGISENLIKVAAFILGEYGYLIQSEVMEDDNDENLLKDDNIYTTNQFQLLYESYFKVSLITRSMLLSTFLKFVIRFPNEDFIPDILDLYEVENQSLDLEIQTRAFEYLKCSTLILSNTISSTNLVKSILKPIPPFEKKESPLMNRLGSVQKLVGNRNRSSSYVNVSKITNNSNIFNNSRNSSASNLAPPTTSFNNINDPRRASSSSLAASIDEENPEDLSSDEDANPFDESINQPVRVSPNWYPGYHRMLQYDAGIFYENQLIKITYRITKNGPVIKITFTFINNAAKTANTNITGLSVLEFKARTTTEDPNYLINIIEPPKSTVIDKTSMDVEIKIRNIVEINESPVLSLSFKCSESFNQLNLKIPVSLLKTLTSTSMASLDDFKRRWLQIGESLGLAQGEYIVNTVTTHRYNSSNIVRLLGRLGFAVVHSTPDTFENGILVMGAAILYTVKSNYGVLVSVKSTDSVGKEFDLVVRCTGGGVSEIIALTLKEIFEGKF
>XP_015469847_Debaryomyces_fabryi
MQTQMKGLSQFFLDLRNTKDLEEENKRINLEMNNIQNKFRSPQSLNGYQRKKYICKLMYIYMLGFADAKELGLGEALRLAESTHFSEKQVGYLGVSVLVNREASQLVREYMNDLLEIMHEPLVRDLQSNNEDANCIAIQFIGSKFNVFHDGDFLSDPVVNESDEMAKEWLELIDIVYSLSCSPIQSLLIKKKAALGLLSLLKLYPQVILSNNNWIPRLLTLIDDKDLGVVTSCIPLVKFLITIRPQFVKSVVPTISQRLYGLVIRNTCPDTYFYYNSPAPWLIIKLLQVVEHFFLLTTEDHNSYQIPVLQVTDLDSETLNNLRQVVSRSIHNASKPIKGLPDRNSQSAILFQAVSLAVFLDASPDAIAGAINASILLLDSNETNTRYLALDALIKLSARASPDNNNHSISQRFDHHLLKLFDLLTDKDISVRRKSLDLLYTVCNPQTYETVINKLLHYFPYSDFSLRSEIAIKIAVLAERFATDSTWYVTTMLKLLSIGGGNSQGTSYISNEVWERIVQIIVNNESLQLKSCKLIIELLEDPLVANGHTKSQPVINTVLENLIKVAAFILGEFGQVAGEDEETDHEPNGSPEKYSPSIQYQLLYEAYFRVSLVVRAMLLTTFFKFFVKFSKEDFVADIVDLFEAETQSIDIEVQTRAYEYLKLATNADNRNLALAAVRPLPIFERKTSALMSRIGSVQKIASNRNRSTSFVNALKINNVNNGTVASNRLSLANSSSEHLASKQLYNHYPSTSSVALPSTREEDDDLSKEESKEEINPFGDDDKNTPAVLSPNWYGGYHRMCHYDAGIFYENQFVKIIYRIIKDRHQLALQFTIINNCAKTTGVDITNLRVLNIESLTKSEDPNYVVNLKQLPKLTVSDKTTMEIDIKIRNVVENNESPILSLTFMCGGSFNQLNLKFPVILLKTVSSTAMTDLDDFKKRWLQIGELLGVEQGESTTRIFTSHRYNSSNVVRLLSRLGFAVVYNTSDNSDQGILVMGAGILHTQKSKYGVLTTIKSIDAIGREFEVVVRCTGGGIPEIITSSMKEIMEGKF
>XP_461452_Debaryomyces_hansenii
MQTQMKGLSQFFLDLRNTKDLEEENKRINLEMNNIQQKFRSPQSLNGYQRKKYICKLMYIYMLGFNDAKELGLGEALQLIESTHFSEKQVGYLAISVLINREAGQSVKEYMNDLLEMMHGALVRDLQSNNEDVNCAAIQFIASKFNVFYDGDFLSDPVVKESDEMAKEWLELIDIVYSLSCSPIQSPLIKKKAALGLLSLLKLYPQVILSNSNWIPRLLTLIDDKDLGVVTSCIPLVKFLITIKPQFVKSVVPTISQRLYGLVIGNTCPDTYFYYNTPAPWLIIKLLQVVEHFFLLTTEDHNNYQIPVLQVTDLDSETLNNLRQVVSRSIHNASKQIKGLPNRNSQSAILFQAVSLAVFLDASPDAIAGAINASILLLDSNETNTRYLALDALIKLSARASPDNTNHSITQRFDQHLLKLFELLTDKDISVRRKSLDLLYTVCNPQTYETVIKKLLHYFPYSDFTLRSEIAIKIAVLAERFATDSTWYVTTMLKLLSIGGGNSNGTSYISNEVWERIVQIIVNNESLQSKSCKLIIELLQDPLQANGHTKSQPVINTISENLIKVAAFILGEFGQMAGEDEETDHDPTGSPEQYLPSVQYQLLYEAYFRVSLVVRAMLLTTFFKFFVKFPKEDFAADIVDLFEAETQSIDIELQTRAYEYLKLTTNADNRNLALAAVRPLPIFERKTSALMSRIGSVQKIASNRNRSTSFVSASKINNGNNGTVASNRLSLANSSSEHLATRQLYNHYPSTSSVALPTTKEEDDDLSEDGSKEEANPFGDDDPPIVLSPNWYSGYHRMCHYDAGIFYESQFIKIIYRIVKDGHQLRLQFTIINNCAKTTGVDITNLRVLNIESLTKPEDPNYILNLKQLPKSTVSDKTTMEIDIKIRNVVENNESPILSLTFMCGGSFNQLNLKFPVILLKTVSSTAMADLDDFKKRWLQIGELLGVEQGESTARVLTSHRYNSSNVVRLLSRLGFAVVYNTSDDSDQGILVMGAGILHTQKSKYGVLTTIKSIDAIGREFEVSVRCTGGGIPEIITSTMKEIMEGKF
>XP_006687974_Yamadazyma_tenuis
MKGLTQFIIDIRNSQDFEQEKKRINLEINNIRTKFSSNLSTYQRKKYICKLMYIYLSGYDDLVDLGVKESLSLISAKTIQEKSLGYLTLSIIFTSHSDTAHTGFKGTNTYFEELLGSVYSQLSHDLKIDNEIFNALALQFIANNFNLPGYQLPETSVVISKFLELANQVYSFAISPMSALLLKKKSLVCLKMLIQLYPNLLVVNDNWIPRLFSLVDYNNDLSIILNGLPVAELVVGMKPTQVKNLVASLTNNLEELVINANCDESYFYYGIPAPWVTIRLLQLLETCFLMDSSLVINLNPKDLKTLKQVISTSINQSTKSINALSNKNIQSSILFQSVGLAIFLNASSESILGAINALLHLLKSTDTNTRYLALDVLIKLISRSSDEKLTQSYNGLIFDRMGVAEHLLNDKDIGIKRKTLDLFYIITNDSNYQVIINKLLDYFPMLDYQLKSELSIKIAILAEKFAKDSTWYVNIMIRLLSIPGSSANSEFLNNEIWERIIQIIVNNDELHVKTCKLLMGKLIRSDQLSENLVKMSAFLIGEYGSLIKNEFPPQIQFQALYKIYVTAGLVSRSMILSTFIKFCNCYPDEDFIPNIIDLFEIEKDSIDIEIQSRANEYLNMFTMNSKGLLSNIIRPLPPFETKKNHLLSRIGTLNHIVGTDKSSFMVNAAKIQKKTTNGNGNGNGSLIDLGGPEADFENPFQEEKLVLSPNWYNGYHRMLHFDAGIFYESQLARITYKVDRIDDFKLLYKLQVINNSYKSTSNQLTSFKILELKSNANTVDPSYIMNLTKTPDQIILDKSSIEIEVKVRGVVDVEQSPVLSISFSCGGSFNQLNLKFPVNVLKTLTPTTLLVEEFKTRWLQINQLLPNNKGEFTIRPNTAYKYTASNIVRLVQRLRFSIVFSSSEDDPNKVLVLAAGILHTQTNNYGVLLSIKSVGTEGKHFEITAKCTGEGVAEIIAVAMGEIFQGKF
>XP_001485364_Meyerozyma_guilliermondii
MAPLMKGLTQFIVDIREAQDAEAEKRRINLEINNIQTKFSQPNLNGYHRKKYICKLVYIHLLGYDTVDFGLTHALALVESSVFSEKSLGYLAVSTLFPVEKNHTITDYLENMLDIIYSSLIKDLQSNNEEFNCLAVQFIANCFNVLNDEGHDYPVHSITKNHEDFPRWQEIVDMVYSLCCSPVLNLRVRQKSVAALLSLSKLFPSIIKANNNWIPRILSLVDDPSMGVVAASVPLIQFVAQMEPKYFKSILPSIARRLRLLVVEQQCPEEYYYYDSPAPWLIVSLLHTIELCFLCQETAPSVTLALLDRETVNSLREVVAYSIKNASQPVRGLPNRNSQSSILFQTVSLTVFLDASAEAIAGAVEALMSLLDSAETNTRYLSLDALIKLADRATLEGNYYASVRKSFSDNLPKIFKFLADKDISVKRKSLDLLYTVCDATNCNLIVTHLLDSFPHTEANLKPDVAVKIAVLAERYALNPEWYVTNMIRLLSMGEGPSGGSAYTGNEVWERVVQIIVNNENLQTMSCRMISNLLKTHSSLESLVKVAAFVLGEYGHKCDFDFILTFLVLYDAYFSVSLITRAMLLTSFLKISARQPDSDFVPDIIDLFEAETQSMDLEIQTRAHEYLQLMIEPGKELASIVLRPFPAFEAKSNHLLSRVGSVHRLSNRTRSSSNVAENKPRSNLDALARLRNVKSASSVALPIPEASDESEDPFAERSEDYTLSPNWYSGYLRMCHYDAGIFYENTLIKITYRVIKSGAIFTYRFTIINSAAKSANTEITRLTVLELQGASATTNPNFIIEMSQYPQQTVTTKTEMEIRVKIRNVVGINESPVLALSFMCGGSFNQLNLKIPVLMLKTLSAATSTNLEEFKKRWLQIGQELGSIDGESTVFCSTAHRYNSSNIVRLVSRLGLEVVHHSPDDTKNGILVLAAGILHTQNANYGALVTIKSTDDVGCKFEIVARCTAGGVAEALASSFKVIFDGGF
>XP_018711905_Metschnikowia_bicuspidata
MAPHMKGLHQFISDLRNAADAAEETRRINAEIHNIKTKHAGGLDSYQKKKYVCKLLYIQLAGHGADTGFGLTHALDLLHGPLYLEKRVGYLAVSILYTYSGGPRPEHLEGLVVQTHEFVARDLRSGCEDTNALALLFVASAYAGAPLLETGPAAEACTRLTDLVYGLCVSPVCVSTVKMRALAALLVLARAQPRFAEHNDTWTPRLLALLDERDMGVVTCTAPLAAFLFLLAPHHARAAVPRVAALLEAILDDNTCPPAYLYHGVPAPWLVVKLLQLVEHAFTHAQLDAARLDQQTLARLRQAVLTAIHNATQPSPGQSAHNVRSAVLFQAVSIAPFLDASREAIHGAIHALALLLGTPETNTRYLVLDALVKLCVRSHRAAVFLEYFDRIAALLHDKDVSVRKKTLDLLFAMCDELTYTRVTACLLDYFPRADVGLKTDVLVKVAVLAERFATDALWYVSTMLRLLALGGLSSRPVAGVDGTARAGDVWERILQIVVNNEDLQKTAAKYVLNILRKPETEPSESIFKVAAFVLGEFGHKLVASEPAGSHFGLANQFQVLLSAYLASSVHTRPLIMNAFLKFVMHFPHEDFVPDVLDLFDAESSSLDLEIQTRAHEYLKVATLLTSGNEADAAFAASLVQPLPPFESSENKLITHLGSLKILAAPSSSSVNVSNIPPANANGALQQRLSASFSLLSAEDTGPDPFGDSQITKAPQLSPNWYDGYHRMLQFDVGIFYEDQLVKLTYRIVRDGPTLRITFTIINNAAKTAESALTAFTVHDIHSFGLHNYLVSMPKIPELKIPQKSTMELEVKVRDIFGSKDGPILAMSYKCGGSFNTLNLKVPVVLTKTLSGTSMSSIDEFKRRWIQIGEVLGLEKGEMRAVVSAAHRRNSSTLVMMLQRLGLSIIQSTPDDPQFNILVTAAGILRTVKSNCGVLVTVKSIRPDSNDLDVIVRSTGPGVPAVVHDIIRELLNYKH
>XP_002617147_Clavispora_lusitaniae
MAPQMKGLTQFIVDLRNSNNAEEERKRINLEISNIQSKFAISNLNSYQKKKYVCKLIYIHLLGFEEDTNFGLKQAYALAESSDFSEKQLGYLSISILFKRDATNPSAYIEGLFEQTHVHLLRDLKIDKEAVNCLALQFIASNFNVMIHSLSMGSAGSSTIGIYGQQWSDLIDMVYGFCVSPVSSANIRKKALITLLVMIKITPKVITINDNWIPRLLALLDDANPSVVLSAIPLTKYLTDVKPQYIKSILPTIAARLERLVVNRSCPLEYLFYDIPAPWLVTRLLQLTEHFLLPSEDSRNVALSVSELDSETLSKLRNVVSTSIQTATGPSNGQPGRNSQSSILFQAVALASLLDASSSAIEGAVGALISLLDFPDTNLRYLVLDALTKLSARSNPKASFKDHMEKIFASLYDRDVSIRRKTVDLSYTMCEPSNYGQIVSKLLDYLPVCDSTLRNEISIKVAVIAEKYASDPLWYVSTMLRLLSICGNSKPNSGDPGTASEIWERIAQIIVNNEDLQKMTGKYIMNTLKKPKGSIQDGLYKVAAFVLGEYGHKLAESADQNNHFTLEVQFTALMEAYFNASLSARPLIMSAFIKFIVKSPNEDFVPDILDLFEAEAQSLDLEIQTRAHEYLKVASYMVSGDQRDIEFARSIVAQMPPFTSKRNKLLNHLGSVKHITERSSSTVNVSKIPKLKVKTTGHSSSNDLSDVEDLSNITEDDLDPFHDPQPRAPQLSPNWYAGYHRMLQYDAGIFYEDQLVKITYRTIKEGPDISIIFTVINNASKTTDANITAFTVLEVCNMSQKHPEKYAINLVKVPDPTIPQKTTLELKIKVREVLENTECPIICFTYKCSGSFNKLNLKIPIVLIKTLSGTSLSSLEDFRKRWLQIGELLGTVEGEKKGVITTNHRYTSANMVRMIQRIGFAIVHSTPDNAEGVLVMGAGILRTLKSNYGLLLTIKSTDVMGRSFDVAVRSTGGGVSEIIFQTLKEMLESK
>XP_025340282_Candida_haemuloni
MPPNMKGLTTFIVDLRNSKDTEEENKRINLEINNVRSKFSSSLNSYQKKKYICKLMYIYLLGYTEEVHFGLKQAFTLISSSDYGEKQLGYLSVSILYSRSASSLKTHFEDLIELVWPSLMSDLRSNSEDVNCLALQFIASNFNVSPNDVLSHDSILTNADDPASQWQELMRMVYQQCVSPSTSAFTRKKAVIALYVLSKLYPSLILDNDNWIPRLLALVDDKDVSVVLSVIPLVKLLVDIKPIYSKSLLPSIATRLYSLLVEENCPADYYYYEIPAPWLIVKLFQLVEHFFVIGEDSKNPVVITGNIDDSTLSKLRQSVARSIQNASKPVKGQPSRNSQSSILFQAVSLAVFLDASLDAIEGAIHALVQLLASPETNNRYLVLDALVKLSARASSTAPFKDHLEKIYRSLYDKDISVRKKSIDLLYTVCDEATYSQIISRLLDYFPLAESSLKSDISVKIAVLAERYATDSIWYISTMLRLLAIGGKSAKTGHNDGLGSSGEVWERIVQIIVNNEDLQKKACKLIINLLRKGDSMNADSLVRVATLILGDYGYLAAEGEERSSHFSNFSQFGMLYEAYFRAQIPTRPLLLSFFIKVLVRFPDEDFVPDILDLFEAETLSLDLEIQTRAHEYLKVGSLTVSGDHNDRVFAKSIVKPLPPFDVKQNSLMNHLGSLQVLKSAKSRSTVNVSKIPKPKGDTRSSRVPMDIDSDLSDVEDGDSENGNDPFGDSPTTSVMKLSPNWYNGYHRMLHYDAGIFYEDQLIKITYRVIKAAANVSFQFTIINNAAKTANTDITAFSVLELQSQCKREDPSYIAKLVKVPDSTIATKTTMEVAATVRTVVENNESPILSLSYRCGGSFNTLHLKVPVVLLKTLSATDLAPEEFKRRWFQIGEALGSNAGEARGAVKTNHKYVSSNVSRTLQRLGFAVVHCTPDSSTSDILVMAAGILHTSNSNFGVLVSMRSLEGDGRLFDLTVRCTGGGVSDVIYRSLEEVFDIKT
>XP_024715498_Candida_pseudohaemulonis
MAPNMKGLTQFIVDLRNSKDAEEEHKRINLEISNVRSKFSQNLNSYQKKKYICKLMYIYLMGYTDEVQFGLKQAFSLIASNDYGEKLVGYILVSVLYSRSSASLKSYFEDLLEWIWPNLMKDLRSNSEDVNCLALLFIASNFNVSHQDLHVTELIVTEADDPASQWQELMSLVYQQCVSPTTKSFTRKKAVIAFYVLLKLYPQMILANDNWIPRLLALVDDKEISVVLSVVPLVKLLVDLKPIYSKSLLPSIANRLHSILVEERCPDDYYYYDIPAPWLVVKLFELVEHFFVLGEDQRNPVVILGNIDDRTLSKLRQAVAKLIQNASKPVKGQPSRNSQSSILFQAVSLAVFLDASPDAIEGAIYALVQLLTSPETNNRYLVLDALVKLSARADSTAHFKDHLEKIYKSLYDKDISVRKKSIDLLYTVCDESSYTQIIAKLLDYFPLTESSLKSDISIKIAVLAERFATDSIWYISTMLRLLSIGGKTARTDHREGLGSSGEVWERIVQIIVNNQDLQKKACKLIVNLLRKGEGMNADSLVRVGALILGDYGHLAAEGEDRDSHFSTFSQFKMLYEAYFRAQIPTRPLLLSSFVKFLVNFPNEDFVPEILDLFEAETLSLDLEIQTRAHEYLKVGSLTVSGSQSDRQFARSIVKAIPPFDVKQNSLMNHLGSLQALKNAKSRSTVNVLKIPKPKGERQATTTGFNSGSDLSDADEDYNESGNDPFGDSSGASVMKLSPNWYSGYHRMLHYDAGIFYEDQLVKITYRVVKATANVNYQFTVINNAAKNANTDITAFTVLDLQNPGKREDPNYYIRLVKVPDSTIATKTTMELAATIRNIVENNESPVLSLSYRCGGSFNTLHLKVPVVILKTLSATDLSAEEFKRRWFQIGEALGSNAGEARGAIKANHKYILSNVLRTLQRLGFAVVHCTPDTSSGDILVMAAGILHTSTANFGVLVSMRSLDPDGRQFDLTVRCTGGGVSEVVYQSLEEVFVTKS
>XP_025338931_Candida_duobushaemulonis
MAPNMKGLTQFIVDLRNSKDAEEEHKRINLEISNVRSKFSQNLNSYQKKKYICKLMYIYLMGYTDEVQFGLKQAFSLIASNDYGEKSVGYISVSVLYSRSSASLKSYFEDLLELIWPNLMKDLRSNSEDVNCLALSFIASNFNVSHQDLHITESIVTEADDPASQWQELMSLVYQQCVSPTTKSFTRKKAVIAFYVLLKLYPQMILANDNWIPRLLALVDDKEISVVLSVVPLVKLLVDVKPIYSKSLLPSIANRLHSILVEERCPEDYYYYDIPAPWLVVKLFELVEHFFVLGEDQRNPVVILGNIDDRTLSKLRQAVAKSIQNASRPVKGQPSRNSQSSILFQAVSLAVYLDASPDAIEGAIYALVQLLTSPETNNRYLVLDALVKLSARADSTAHFKDHLEKIYKSLYDKDISVRKKSIDLLYTVCDESSYTQIIAKLLDYYPLTESSLKSDISIKIAVLAERFATDSIWYITTMLRLLSIGGKTARADHRDGSGSSGEVWERIVQIIVNNQDLQKKACKLIINLLRKGEGMNADSLVRVGALILGDYGHLAAEGEDRDSHFSTFSQFKMLYEAYFRAQIPTRPLLLSSFVKFLVNFPNEDFVPEILDLFEAETLSLDLEIQTRAHEYLKVGSLTASGSQSDRQFARSIVKAIPPFDVKKNSLLNHLGSLQALKSAKSRSTVNVSKIPKPKGERQATTAGFTSGSDLSDADEDYNESSSDPFGDSSGASVMKLSPNWYSGYHRMLHYDAGIFYEDQLVKITYRVVKATANVNYQFTVINNAAKNANTDITAFTVLDLHNPGKREDPNYYIRLVKVPDSTIATKTTMELVATIRNIVENNESPVLSLSYRCGGSFNTLHLKVPVVILKTLSATNLSAEEFKRRWFQIGEALGSNAGEARQAIKANHKYISSNVSRTLQRLGFAVVHCTPDSSSGISL
>XP_028890457_Candida_auris
MKGLTQFIVDLRNSKDAEEEHKRINLEINNVRSKFTSSLNSYQKKKYLCKLMYIYLLGYTDEVQFGLKKAFDLIASSDYGEKQVGYLSVSILYSRSNTSLKAHLEDLLELIGPHLLSDLKSNSDDVNCLAIQFIASNFNVCPQDSTVHNSAMDELEDPSSQWQELVRLLYQHCVSPTTKAFTRRKAVITFYVLSKLFPSMILSNDRWIPRLLALVDDKETSVVLSVIPLVKLLVDLKPKYAKSLLPSIANRLHSILVEENCPEDYYYYDVPAPWLVVKLFQLVEHFFILGENSDNPVIIVGSIDNQTLSKLRQAVSRSIKNASRPVKGPPSRNSQSSILFQAVSLAVFLDASVEAIEGAICALVQLLTSPETNNRYLVLDALMKLSVRASTTGPFEDHLEKIFRSLYDKDISVRKKSADLLFTVCDEKTYTQIISRLLEYLPLAESSFKADISVKIAVLAEKFATDSIWYISTMLRLLSIGGRSVRTTSSNGVNSSGEVWERIVQIIVNNEDLQKKACKLIINLLRKEEGLPADSLIRVAASVLGDYGSLAAEEDQANQFSIFSQFRLLYEAYFKAQVSTRPLLLTTFIKILVRFPDENYVPDILDLFEAECLSLDLEIQTRAHEYLKLGSLTVNGTQEEKRFSQSVIKSLPPFDVKSNSLMNHLRSLQVIRNGRSRSTVNVSKVPRPKGQNQNLGNPSDFDSDLSDAEENPDESGGDPFGDRPTSSVTKLSPNWYSGYHRMLHYDAGIFYEDQLIKITYRLTKRAAKILYQFTIINNAAKTANTDITALTVLDLMNPGRQENPSYFVKLNKVPDSTVGVKTAMEIEATIRHVVEDSESPVISLSYRCGGSFTTLHLRIPVVLLKTLSTTELSLEEFKKRWFQIGEALGSQAGEKRGVVRTNHKYISSNVSRTLQRLGFAVVHCTPDNTSADILVMAAGILHTTSSNYGVLLSMRSLEADGRSFDLTIRCTGGGVPEVIHSSLEEVFDNRS
>NP_009516_Saccharomyces_cerevisiae
MDRKKTLINSSVSNNNSTIKGLQLFIADLRSAQQAQEQEKRIQSEIVKIKQHFDAAKKKQGNHDRLGGYQRKKYVAKLAYIYITSNTTKLNEILFGLEQTVELLKSSIFSEKFIGYMTLELLYERSEVVAKVNDEVNYQLMKDLSSSDDNFVMLALNFVGVVGELTNRLAYNDDITTGVFKILRSPTSSIYLKKKSALSFLALLKSNHSILTEDLQRKQLWIQRILSLLDDTENYRLTLATIPLIEFIAKYIDPSYCTRLLPQLTEILYNCVVVGTSRSSDNQFPLEYTFANMPNPWLITKVVSLLSILIASPTERDSGSLLQTNNIDNELLNKLRKCVSVAIELGTRQAQDPMERIVQNTVLFSLINFASKLDPSDEAISNSVTALCSLLTSKEINIRYLTLDSLVKLCSSSGKPAIDAVRYKNLDMIFHLLNTERDSSIVRKVVDLLYTFTDVENVKIIVDGLLQYILSPKNLAEPQIKSDIAVKIAILTEKYATDINWFVIISLQLLSLTSNTTINDDEIWQRLCQIVVNNPSLHRITCERLVDYLCKKQASEAIIKAAAFLLGEYSSLITDRISSANLFTLFAEKYFSAPNVAKAMILTTMIKLYKTSPEIGSNVIKFFQLELNSLDIELQTRSFEYLNIIQLAKVNGNTDILQILFEPMPPFNSKSNPLLKRLGSLPASAGSTTLINTPSEASSSTPDLLSKRANSSRSIMVPMPPPSRRNTIDDVNSKISSSEDFSGKDSYYSRQILAPNWREGFTRMISHKQGVLFTSSLMKVFYRITTPDAQQPYVFHISLAFINLTEWEITGLSTQIIPSKTQGNPEYLIMNINTPSTATIGPHKRAEQSYEVSIRKPFDVEDSPILAIHFKCGGSTNTINLKTAIGMTTTLISSDVNPSMHLNLAQFISRWKTLSDALGKEGEYQKSGIKLNKDFRKVETISLEDGLLLLTQTVKRLGFDIVDQTSVRSTLFVSGIIHTKSEGNFGCLMKIQYQVNGTVNVTCKTTTAGPLAKYIVECIKNVLTK
>XP_018223523_Saccharomyces_eubayanus
MERKKTLINSSVSNNNSAIKGLQLFIADLRSSQQAQEQEKRIHSEIVKIKQHFDIAKKKQGNHDRLGGYQRKKYVAKLAYIYITSNTTKLNEILFGLDQTVELLKSNSFSEKFIGYMTLELLYEHNEVVKRINDRVNYQLIKDLSSPDDNFVALALNFVGVVGKVTNRLAYNDDITTGVFKILRSPTSSLYVKKKSALSFLALLKSNHSILTEDLQRKQLWIQRILSLLDDTENYRLTLATVPLIEFIAKYIDPSYCTRLLPQLTEILYNCVVVGTSNSNDNQFPLEYKFANMPNPWLITKVVSLLSILIASPTERDFGALLQTNNIDDEILNKLRKCVSVAIELGTRQGQDPMERIVQNTVLFSLINFASKLEPSDEAIGNSVSALCSLLASKEINIRYLTLDSLVKLCSSSGKPAIDAVRYKNLDMIFHLLNTERDSSIVRKVVDLLYTFTDAENVKIIVDGLLQYILSPKNLAEPQIKSDIAVKIAILTEKYATDINWFVIISLKLLSLTSNTTINDDEIWQRLCQIVVNNPSLHKLTCEQLVDYLCKKQASEAIIKAAAFLLGEYSSLIIDRISGVNLFSLFAEKYFSVPNVAKAMILTTMIKLYKTSPEIGSNVIKFFQLELNSLDIELQTRSFEYLNIIQLAKVSGNANMLQILFEPMPPFNSKSNPLLKRLGTLPTSAGSATLINTSSAASSSTPDLVPKRASSTQSIGVPMPPPSRRNTVIDGNSKIDLSEDSSGRDSYYSRQILAPNWREGFTRMISHKQGVLYTSSLIKVFYRITTPDPQEPYAFQVSLAYINLTEWEITGLSTQVIASKTQDNPEYVIMNVNVPSAATIKPHKRVEQSYEVSVRKSFDVEDSPILAIHFKCGGSTNTINLKTAIGVTTTLVSSEINPSMHLTLAQFIGRWRTLSDALGKDGEYQIYGIKLNKDFKKVETIDLEDGLVLLRQILKRLGFDIVEQTSVHSTLFVSGIIHTKSEGNFGCLMKIQYQENGLANVTCKTTTAGPLAKYIVECIRDVLTK
>XP_033764561_Saccharomyces_paradoxus
MDRKKTLINSSVSNNNSTIKGLQLFIADLRSAQQAQEQEKRIQSEIVKIKQHFDAAKKKQGNHDRLGGYQRKKYVAKLAYIYITSNTTKLNEILFGLEQTVELLKSNMFSEKFIGYMTLELLYERNEVIAKINDEVNYQLMKDLSSSDDNFVMLALNFVGVVGELTNRLAYNDDITTGVFKILRSPTSSIYLKKKSALSFLALLKSNHSILTEDLQRKQLWIQRILSLLDDTENYRLTLATIPLIEFIAKYIDPSYCTRLLPQLTEILYNCVVVGTSTSSDNQFPLEYTFANMPNPWLITKVVSLLSILIASPTERDFGSLLQTNNIDNEILNKLRKCVSVAIELGTRQAQDPMERIVQNTVLFSLINFASKLDPSDEAISNSVSALCSLLASKEINIRYLTLDSLVKLCSSSGKPAIDAVRYKNLDMIFHLLNTERDSSIVRKVVDLLYTFTDVENVKVIVDGLLQYILSPKNLAEPQIKSDIAVKIAILTEKYATDINWFVIISLQLLSLTSNTTINDDEIWQRLCQIVVNNPSLHKLTCEQLVDYLCKKQASEAIVKAAAFLLGEYSSLITDKISSANLFSLFAEKYFSVPNVAKAMILTSMIKLYKTSPEIGSNVIKFFQLELNSLDIELQTRSFEYLNIIQLAKVNGNTDILQILFEPMPPFNSKSNPLLKRLGSLPASAGSATLINIPSPASSSTPDLLPKRANSSRSIMVPMPPPSRRNTTDDVNSKVSSFEDFSGKDSYYSRQILAPNWREGFTRMISHKQGVLFTSSLIKVFYRITTPDPQQPYVFHISLAFINLTEWEITGLSTEVIASKTQGNPEYLIMNINTPSTATVGPHKRAEQSYEVSIRKPFDVEDSPILAIHFKCGGSANTINLKTAIGMTTTLVSSEVNPSMHLNLAQFISRWKTLSDALGKEGEYQKPGIKLNKDFRKVETISFEDGLLLLTQIVKRLGFDIVDQTSVRSTLFVSGIIHTKSEGNFGCLMKIQYQENGLINVTCKTTTAGPLARYIVECIRNVLTK
>XP_003674034_Naumovozyma_castellii
MERKKSFITHNNNAASSNSSNIKGLQLFIADLRSTQQSEEQEKRIQAEIVKIKQHFNSKDHHDKLGGYQRKKYIAKLAYVYITSNTTKLNDILFGLDQTVELLKSNVFSEKLMGYMTLELLYEHRNVIEKINDKVEYQLNKDLVGNNDNFTSLALNFIGVVGLLSSQMGFNEELVSNVFQILRSPTSSQNLKKKSALAFLTLLKANPAILTEDSQRKQLWIQRITNLLDDTQNYRLTLTILPLVEFITRNIDPNCCTRLLPQLTQILYDCVVLGTSSSRVNQFPLEYKFANIPNPWLITKIVSLLSLMIMSPNESDTNVQNTAMLHTDNIEPEILNKLRSCVTEAIKLGTKACNDPMERIVQNTVLFSLINFASKLDPSPEAIKNSVVALCSLLSSPEINVRYLTLDSLVKLCSLSGKPAIDAVRYDNLNIILNLLKHERDASIIRKIVDLLYTFTDSDNVKLIVDQLLNFVTNSKHVNDPHIKSDIAVKIAILTEKYATDPNWFVIISLKILSLTTSSASFNDDEIWQRLCQIVVNNPYLQKITCEKLLDYLYENEVSESIIKTSAFLLGEYANQITDSVSIPELFNLFTDKYFIVSNLTKAMILTIMVKLYIFAPEIGSAVIKFLQLELNSLDIELQTRSFEYLKLIQLAKVNGGDINLLRTLFAPIPPFNTKANPLLKRLGSLPSTAGNTLAEATPPSSSSPLPSDTTASTTVLTPSNKMPPIAPVSRMNTQKTQEQYYSEQILSPNWKEGFVRMILHKQGILQSTPLIKIIYRITAPDPTQLSELRISLTFINQTEWDITGLSTEIIPHRIQDNPEYVITKKEIPSNASIQPQKRSEQSFELIVRKPFDVELSPILLVHFKCGGSVNVLKLKAAVGVTSTLGPNPQHVTELPEFIQRWKVLSSALGKDGECVIDGITLKRESSVLEDNVEDAVLLMKQTMKRVGFDIVEQGNVNNTIFASGIIHTKSDGNFGCLVKVKYQDNGKISITCKTTKAGPLATYIAECIRYTLMK
>XP_003667933_Naumovozyma_dairenensis
MERKKSIIGNPTRSTSSTTSTIKGLQLFIADLRSCQQTQEQEKRIQTELVKIKQHFNSSSTKNTSHSHGSHHDKLGGYQRKKYIAKLAYVYITSNTTKLNDILFGLDQTVQLLSSTAFSEKFIGYMTLELLYEHRQVVEKVNEKVTYYLLQDLSESDDNFVALALHFVGTVALLPFNQFATNDEIISAIFQILRSPTSSHYLKKKSALSFLTLLKANPVILTDDMQRKQLWIQRIVSLLDDTSNYRLCLAALPLVEYIAKNIDSTYCIRLVPQLTEILYNCVVVGTSSSSSVANQFPMEYKFANIPNPWLITKTVSLLSFLIISQNETTNKQLQSHSGPNTLLYASNLNPEVLSKLRQCVTVAIELGMRTCNDPMEKIVQNTVLFSLINFASKLDPTDDAIKSSVNALCSLLSSPDINTRYLTLDSLLKLCSLSGEVAINSVRYNKNLGLIFNILKHERDSSIVRKCIDLLYTFTDSENVKLIVEELLNFVLHSRNLNDPHMKSDIAVKIAVLTEKYAMDSNWFVIISLKILSLTNNNAPFNDDGIWQRLCQIVVNNSHLHKLTCDQLVDYLYKNECSESIIKTSAFLLGEYCGKVQDKISIANLFNLFTDKYSMVSNVTKAMILTTMIKLYNFAPEIGSWVIKFFQLELNSLDIELQTRSYEYLKIIQISKMSESNGNANNNNNLINVLFSPMPPFITKSNPLLKRLGGNLQPSSSPSSSSHKASAGSTTLVESTTPMTTPGVTQRPPPPPASRTNSMVPKSQEEYYVEQTSTLSPNWREGFNRMISHKQGILFTSPLIKIIYRITAVKTEERIDYSRLRVELSYINETEWDITGLSSEIFPFKVQDNPEYIIQNVALPTPTKISMGHGERSRQSFEIVIRKPFDVDNCGPLLMVHFKCGGNGFNHVKLKLGVGITHTLIGNQDTGSMRHVIELPEFIQRWKMLSTALGKDGEFIFDSVPFKKDATVDMEEARMTIRQILKRLGFDIVEQNSVKNTIFVSGIIHTKSDGNFGCLMKVKYQDDGKINLTCKTTLGGPLAEYIVRCTKSAISR
>XP_003958655_Kazachstania_africana
MERRKSFLGNTGPSTGTTIKGLQLFIADLRASQHSQDQEKRIQSEIFKVKQYFNSSSGKKSKDKLDGYQRKKYILKLAYIYITSNTSKLDDIIFALRETLELTRANTFSEKFTGYMTLSLLFQHKQVSEELDADIMNQLIIDLSANNENYLALALNFIGTCGSVTPEFGLNEDLVTHVFQVLRSPTSTQYLKKKAALAFLTLIKGNPTILTDNAQRKQIWIQRILSLLDDKNNYRLTLTVLPLVRYIADKLNPSYCKRLIPQLAEILYNSVVVGTSPGSNFPTEYKFANMPNPWLILKIVSLLNSLIISPRESSFDQIAASGSQFIHINEIDSETLGKLRMCVMQAIDLASRKSIDMMERLVQNTILFSLINFASKLDPSEDAIVNAVNILCSLLESSEINVRYLTLDSLVKLCSFSGKTAVDTVCKDNLDSIFYLLNTERDPSIVKKVIDLLFTFTNVDNIKTIVENLLKFLGNSKNFATSDIKSDLLVKLAVFTERYATDSNWFVETTLKLLSLSDIASLKDEEVWHRLCQIVVNNPELRIFACEKLVDYLQENQTSEPILKSAAFIIGEYGDLISEKVTIPKLFNLFTDKYFASSNLTKAMILTTMMQLYKFQPEISSHVIKFFQIELNSLDIELQRRSFEYLKLIQVVNLSANINLLNLLFAPQPPFNSKSNPLLKRLAHLPSTSNSNNNASASSLNLNSRTLSAAEKEASVTPTIQSSRQSHSSSALSVESIKALDSYYVQQKLVSNWREGFSRMIHYKQGILFISPLMKIIYRINDVGLSQLSIVLTYINQTEWDITGLSTEIIPSRTQDNPEYIISKSEVPSSSTIAPHKRVGQTVEVVIRKPYSIEESPIININFRCGGSSNSMNLKLGLGVTATMKKNSESPGTSLQQFVTRWKTLRDALDKDGEYHLMSLKISEEHKKTDSSILVFKTLERMGFEMVEKESISNTLFATGVIHTKTDGNFGCLIKIQYLEENGTVSITGRTTTPGPLAKYIVDCIRHALVK
>XP_022465746_Kazachstania_naganishii
MDTRKAFKAAVVSSNGTVIKGLQIFIADLRASPHSADHEKRIKSEIVKIKQQFEASNSTHGGDKLHQDRLGGYQRKKYVAKLAYIYLTSNTTKLADILFGLDQTLILLKSNVYSEKFIGYMLLELLMEHKSVAAEIGERLVPYVTKDVSSSNDNFTALALNFLGVVGGMCTKFAFNEDLVDEVFQIVRSPTSSQYLKKKSVLAFLVLLKANLSILTDNIKRKQIWIQRIVSLLDDTDNYRLTLASLPLVEYIARNIGPSYCVRLLPQLTDILYDCIVLGTSTGKSNHFPTEYKFANMPNPWLITKTVSLLNAIMVSPKEEYESQNSQLLQSANIDPENLGKLRMCVAKAVELGTRRINDPMEKIVQNTVLFSLINFAPKLDPSEVAITNSVDALCELLRSNEINIRYLTLDSLIKLCSSCGKIALDAVRYKNMNLIFHLLNSERDSSIARKVIDLLYILSDKDNVKTVVDQLLSYIVNAKYIPDPQIRSNISVKIAILTEKYATDSTWYVQISLKILSMNFSTSFNDDEVWHRLCQIVVNNPSLRKITCVQLVEYLQGKQLSEFIVKTAAFLLGEYVELIRDIITATDMFNLFSEKYFMVGNLTRAMILTTMMKLHNSAPEVGSKVIKFYQLELNSLDIELQTRSFEYLKVIQLSKISGNNNLIELLFQPMPPFNTKSNPLLNRLGSLPLDTTTNSSPLKEGTVAPPPYTSTASLPLVNVPKPPISRHSGSMMSFPSTTGNSNTLLRGLDSSYADQQLSPNWREGFSRMLQHKQGIFYNSSLMKIVYRIIHVEPHHLKIVLTCINNTEWEINGLSTSVISARTHDNPEYVVQNIEFPSNPTIQPHKRQGQQMEVIIRRSMDVQESPILNINFRCGGSVNNLSLKLGIGMTSTIFHGDSDAHPQQQVTLPQFITRWKALGNTLGKDSECVVESMPMRGLRAPDTDPDSTDILVGQISQILKRMGFDIVEQDTVKNPVFAAGIVHTKSEGNFGSLLKVQCRVDGKINVTCKTTVPGPLSSYIVECIKTTVAG
>XP_446162_Candida_glabrata
MDRKKTFVGTSNNGSSSIKGLQLFIADLRSAPHLQDQERRIQSEITKIKQNFDTQHQKQSKGQDKQGGYQRKKYIAKLAYIYITSNTSKLNDIIFGLDQTMELIQSSVYSEKFIAYMTIELLYEHKTVMDKINDALQYQILLDLRSNDENFVSLALNCVGIVGSLSKTLSNDEDIVAEVFQILRSPTSSMNLKKKSSLAFLTLLKKNNAILTNEPQRKQIWIQRILSLLDNRDNYRLTLASLPLIEYIAVHVDPAACTRLVPQLTQTLYSCLMNESSSNIDNPQLDFRFANMPNPWIITKTVSLLNMLIISSNEKSSAQNDHLLHTSTMNKEILNTLRTCISQAIQLGERSFSDPMERIVQNTILFSLINFAPKLDPSDDAITDSVTALCKLLSSSQINIRYLALDSLIKLCSVLGTSAMNAVRLQNLDMISQLLYDERDASIIRKLADLLYIFTDSSNVKKTVDDLLQYITSSKQLADPNLKSDIAVKIAVLSEKYATDSNWFVTVSLKLLSFTSLTSINDDEIWQRLCQIVVNNPALQRTACEQLLYYFKNSQTSEPLIKTGAFLFGEFIDQITDLISVADLFNIFTTKYFTVTNFTKAMILTTVMKLYRCSDSIYTGAVKIYQMELSSLDIELQSRSYEYLNILRIARMENNPNLINILFHPIPPFNSSTNPLLKRLGLLQTSDNDLTIEALTSNPSSKDSSNPFTQPTSTDTSVTENGKNMVTQEELYNSQILAASWRDGFSRMLSFKRGILFSSSLLKILYRLDYPSPEEPYQQKISLTFINESEWDMTNFSTNIIPFRTDSNPEYVVQEISLLSALDIAPRRRTEQTLDIIIRRQFNAEYSPIISIFFKCGASTNTINLKLGVGLNSTLRTTEAPKQQLTLAQFFSRWKALGDALGTEGECIITKLRLKSIKNISHSQEESILQVSLILKRMGFDIVEQSNLPNSLFFAGIIHTKTDGNYGCLIRVSCEDEEYFTLTCRATIGSGLATNIASCIKLAAFA
>XP_004182400_Tetrapisispora_blattae
MVNQNVRIGSSNNSMTGLNFFIADLRNSQESKSEQDKRINSELIKIKTFFDSTNTSLSVKSNNNQGYNLKKNISKLIYIYITSNTSKLDDIKFGLKQFLQLSKSNKYSEKFIGYLIISLLYQYETIREKLMELMKFTIINDLNSSNEHFNSLALTFIGIASNFDPQLLNDDTIIECVFRFIANPRTVNCLKQKTCLAINCMCLNIKKFNLASGELHNILNETNIQHFFNLLNDEGNPSIILTALPVLEYYSKNIDPIKCLRIIPHLTKILLDCLTIRKQRSSSTANPSEFILPNPWLITNIINVLNVLIISNNESIKVTNLDHLNQLNNLNDETLGKLRICVTKAIDLNTRDFKTPFGKLIQNIILFKLIKFAGKLNPSDESIENSITALCSLLVNDGGNTNGNGTNMKYLTLDCLIELTNTSGKIDCLRQKNLYVLFNVLKMERDISIIKKIVELIYICTDASNMKLIVNQLLKYILNANCVADQNLKSDISIKISKMMEKYNQDEDLYMNVSLKLLSGSVSGGGMMNKNNDLIIQRLIQIIVNNEHLQKKFSLILLEYLNKMNSNENIIQLSCFIIGEFADLIEQKISIGDLFNLFTTKYFSVSNVTKAVILTSIIKLYKFDHSIGSVVIKFYQLELNSLDIELQTRSYEYLKMIQICKLSGNYELIETLFSRMPIYKGTKVEPPKELISNEIEMSKYYTDQKLSNTWEDSFKRMLIHKQGVMYQNTRIKIIYRMNVEEYTIGVSISIINQTEGVLNGLSSEIIPFKIRDNPEYVIGNNSGVSRLSLQKNERSNQTFDIIIRKPFDIEESPILRVCCNGMEDIVLKLGIGIVHTILPVREEDVVGFADFIRRWQMLPPEGYYNASETQYSGKLNQLLGAQGQEELVGYLQSVLQGKFGFQMITNNSVSNTVFGIGVVHSKTDGNFSCLIKLMFDMETGNVNLSCKSEHRGTLSKSIVDSVLTVI
>XP_003683887_Tetrapisispora_phaffii
MENTKSFLSNNSGVANSASLIKGLQLFIADLRLSTQIDDQEKRIHSELIKIKQQFESSGKQKDRNSKVSGYQRKKNIAKLAYIYITSNTNKLDDILFGLKEIIILLKSKVYSEKFMAYMTLEMLFQHESVVEKIESDIIQQLLIDFESTNDDHVALALNFIGIVAGLKNNLALNNELVDEVFNIIRSPTSSLPLKKRTSLSFLNLLKTNPTLLTNNLQRQDLWIQRIIALFDDQKNYRLMVSVLPLLTYIASYIDTTSCTRLVPQLVQTLYDCIMAGTSSTVNSQLSKEYMFANVPNPWLITKIVSLLNILIVSDNEVNSDVPGALYASNIGDDVLGKLRTSVSKVIELTTRETHDQMEKMVQNTILFSLINFSSKLDTTGTATINSIRTLCTLLVSPEVNIRFLTLDSLIKICTIRGKIAIDEVCVAKNLTLIIKLMNYEKDASLVRKIVDLLYVLTNTENIKIIVNQLIKYPMKSKINTDTKLKRDIAIKVSVLTERYATDINWFLEISLKLLSILSNSASQEELIWERLCQIIVNNPQLHKLACEEIIEYMSTNNTSESIVKAGAFILGEYANLISDKYAIGDLFNLFSDKYFLVSNETRAMILTTILKLYRFAPELGSVVIKFYQLELNSLDIELQTRSYEYLKIVQLSKMNNDSNLLEFLLAPIPPFNSKTNPLLKRLGNVGNSTPTSAMPRPLSRSTSNLSHQISSPTSTTSNFKPIPPASRSRSSTTFSKNQFEFDNTSTMTDSLHTKSTNVVNVNNNNASYMNQVLISDWQTSFSRMLSFKQGNLYTSPFLKIMFRLAPFSSTTTTNLTNPDNPYKITISLIFLNQSEWPINGLNTELIPYKTQGNPEYIITDTSAITSNTILPQKRVEQSFSITIRRPFDANTAPIMITRYTCGGSVNKVTLKLGISTLSPILTASKQINGRSSILTLSDFVSRWRQLRENMDKEGECQLNHLILKGTKNIETVKNVLNRIGFDIVDQTNIPSTIFLSTIIHTKSDGNYGCLIKINKNQLANDANGNSFDIICKTTSTGLLSKYIVDTLQYILSL
>XP_001644879_Vanderwaltozyma_polyspora
MEKRLGLSNNGASNSNSNIRGLQIFIADLRSSQQSQEQERRIQAELSKIKQQFTSSRKKSDSSNKLAGYQRKKYVSKLAYIYITSNTTKLSDILFGLDEMVELLKSNVFSEKYMAYMTLEILYEHQEVVNRVDDLVTAQLVKDLAGSNDDTVALALNFIGVVGRLKNGLAYNDDVITEVFQIIRSPTAAEHLKKKAALSFLTLLKTNIDILTGDLQRQNHWIQRILSLLDDSQNYRLLLSVLPLIEFIARYVNPSQCVRLIPQLTQILYKCLIGGTSQLAETQFPAEYMFANVPNPWLITKLVSLLSVLIISRSEISENRAGLLQASNIDTDNLGKLRLCVSKAIELGTRDVSDPMERIVQNTILFSLINFASKLDPTEEALSNSATALCSLLISSETNIRYLALDSLVKLCAISEKTVIDSVCKKNLNLICRLLNNEKDQSILRKLVDLLYSFTNVDNVKIIVNHLLKFILTSRTISDNKMKRDISVKIAVLTEKYATDTNWFVEISLKLLSISSNATNNDDLIWERLSQIVVNNPQLHKITCEQLVDYLNNNNTSETIIATGAFLIGEYANLITEKISIGELFNLFTDKYFIVSNTTKCMILTTMIKLYKFAPEIGSAVIKFFQLELNSLDIELQTRSYEYLKIIQISNSIGNKALLDTLFSGMPSFNSRTNPLLRRLGNLPDSSVNNNSSLWLKVNKSEASLAGSPERRDESSSSVQNSTSPLSSMSSNNGIAPAPPLSRSRSRMNSNVTSPIKNNGINDSYYSRQNLSSNWREGFTRSISHRQGILYSSSLIKILYRITNPDIQQMSILQVSLTFINQTEWEMSGFNTETISYQLQDSPSYIIQNVESLSSTSIMPHKRIEQKFNITIRKPFEVEKSVIFNSHFKCGGSVQFLSLKIGIGMTSTLVNNVEQPGMTLPEYIGRWRQLREGLGNDGEYQLVVRPKKSGAQDLSSSLIQIMKRLGFQVVEQDSISNTVFASGIIHTKSTGNYGCLVKLKSAISSDGDSREIEITCRTTSAGSLSKYVVDCINYAL
>XP_003682170_Torulaspora_delbrueckii
MEGRRTVLNSGTSNNGTSIKGLQLFIADLRSSQHSDEHEKRIQSEIIKIKQHFESAGKKSPSGHDKIGGYQRKKYVAKLAYIYITSNTKKLKDILFGLDQTVLLMQSRFYSEKYMAYMIFELLYKHPEVISRVGDRVTQTLLKDLASNEDNFVALALNFIGVVGKLDHELALNEDVVSHVFQILRSPTSLQYLKKKSALSFLTLLKCNKAILTNDQQRKQLWIQRILSLLDDTHNYRLMLPVLPLVEYIAKNIDPGCCIRLLPQLTQILHNCVVTGTRSAGGTPFPQEFKFANVPNPWLITKIVSLLSLLIVSSTEVSNNSAQLLHPSNIDRETLGKLRMCVTRAIELGTKQCNDAMERLVLNTILFSLINFASKLDPSNEAISNSVTALCSLLSSAEINIRYLTLDSLVKLCSLNGKPAIDTVRYENLGLIFHLLNTESDSSIVRKVVDLLYTFTDADNVKVIVDELFNYISSTRRMTDPTIKSDIAVKVAILTEKYATDTNWYILVSLKLLSLTSTASLNDDEIWQRLCQIVVNNPQLHKMTCEQLVDYLYMNHASEAIVKAGAFLLAEYGNLISEKVSIGDLFNLFTDKYFIVSNITKAMILTTMIKLYRFEPRIESVVIKFFQLELNSLDIELQTRSYEYLNLIQLSKLNGDMALLDALFAPMPPFNTKSNPLLNRLGNLPSSGGSATLLDSVRPIRIEDDGANGAATTMTEKPPPPPSRQSNTALSSSTANDGPSQYSHQNLSAKWEEGFARMLSHKKGVLYTSPMLRVLYSINTVDSQPSHLKIALTYVNQAEWDIKGLSTEFFASKIGNNPEYVLQNIGAPSAIEILPHKRAEQSIEAVVRKPFSVNDSPIIKIYFSCGGSSNSVVLKLAVGLTSTMLTDNRNSSITPLQFVTRWRKLREALGEEGEFTLDNINVRRRKSRTPGNKSEIDFITQSIVRLGFDVAQQSNIGNTLFLAGIIHTKSDGNFGCLMKIKYDDGPGLVSITCKTTSPGPLAKYIVECVKHVMTN
>XP_037142100_Zygotorulaspora_mrakii
MMDSRKPASNGSSHNYSTTIKGLQLFIADLRSSQYSDEHEKRIQSEIVKIKQQFDSAAKKSANGKDKLGGYQRKKYIAKLAYIYVTSNTTKLNDILFGLDQMLELLASDSFSEKFMAYMTLEFLYEHAIVISKVRDKVTHQLIKDISGSNDNFVALALNFIGVAGKLDIEMSKDDNLTTEVFQILRSPTSTVYLKKKSALAFLTLLKTNPGILIDDPQRKQLWIQRILSLLDDTQNYRLMLAVLPLVEYIAKNIDLECCIRLLRQLTQILYNCVIVGTSNSEKFPSEFKFANVPNPWLITKIVSLLSILIVSPTEANNTSSAVLQSSNIDRETLGKLRMCVTKAIEVGTKSCNDPMERIVLNTILFSLINFASKLDPSPEAISNSVSALCSLLTSAEINIRYLTLDSLVKLCSISGRHAIDTVRYKNLNLIFHILDSERDSSIVRKVVDLLYTFTDSENLQIIVQKLFEYVQSSRHPTDPFIKSDIAVKIAILSEKFAIDAHWYINVSLNLLSLTSNSTLNDDEIWQRLCQIVVNNTSLHQITCEHLVDYLRETHTSEAIVKTGAFLLGEYANLVFEKASVGELFNLFTDKYFTTSNVTRAMILTTIVKLYRFSTAIESVVIKFFQIELNSLDIELQTRSFEYLNFVQLSKLNGNTKLLDVLFSPMPPFNTRSNPLLKRLGSLPSSGYSSTFSESIGSLHGDKDRSTTPPTSFSQASGRPAPPRSRGTKSASINTLASEPMLSSGWEEGFSRMLSHRKGILYTSGFLRVIYRITNPETENLTRLKISLTFINQSELKINGLSTEINAIRTADNPEYVLRNIEPPSSIDVNPRGRSEQSFEVIVRKTFSVIDSPTVKVYFSCGGSTNSIVLKAAIGVTSTITSSAAAKNTISLPQFVTRWKTLREALGDDGEYILEKIQLRRKKSGNPDGEYLRSIYQCISRMGFNIVEQTSVNNTLFIAGIIHTKSEGSFGCLIKLKYDEPKREVSLTCRTTSNGSLAQNISECLKYAISN
>XP_002497761_Zygosaccharomyces_rouxii
MDRRRTGINPVSTTSSNNIKGLQLFIADLRSTQQSEEQERRIQSELIKIQQHFEMISRKPGGNDKLGGYQRKKYIAKLAYIYITSHTTKLNSLTFGLDQMIELLRSNVFSEKFLAYMTLQLFYVHPSVVSKIGDEVAYQVVKDLAGNNDDHVALALNFVGVVGKLDDQLAHNEDLVDQVFQILRSPTSSHYLKKKAALAFLMLLKSNIHILVGDHQTKQAWVQRILSLLDDTHDYRLMLPVLPLVEYIAKYVDPSSCIRLLPQLTQILYNCTVVGTSPDGHFPPEFRFANVPNPWIIIRIVSLLSVLIVSPVEATTTSSLLIHSSNIDPETLGKLRICVTKAIELGTKQLNDPMERIVLNSILFSLINFASKLEPSQEAISNSGTALCTLLSSGEINIRYLTLDSLVKLCSLSGKPAIDTVRFHNLDKIFRLLSTERDASIIRKVVDLLYTFTDAGNVKTIVEKLFSHISGAKHPVEPNIKSDIAVKISILTEKYATDTNWFVLVSLKLLSMTTSATLNDDEIWQRLCQIVVNNQQLQKLTCEQLLGYLNDSRSSEALIKTGAFLIGEYAHMVLDSFSVGDLFNLFAGKYFVVSNMTRAMILTTMLKLYKIEPRIETVVIKFFQLELNSLDIELQTRSFEYLNLVQLSKLNGNVELLEAILAPMPPFNTKSNPLLKRLGDLPSSSGSATVVDLIGASDNDTDSNSNTPMTPVSANKPPPPPLPRTTKPARTGSRSALTSSSTANGPSGSTVERDLGAEHYLQQKLSPNWEEGFVRMLSHKKGILYTSPLLRVLYSISQPSSDQPFHLRFKLTFVNHTEWDIHGISTEIMAARTQDNPEYILQNILPPTNTTIAPHKRTEQTFDVVIRKPFPVDRSPLVNIFFSCGATATSLTLKTAVGVTSTLMASVENATSLTVTQFVKSWKALGETFGKESEYSVEGVNLARRKPGSIFETGSNLSTIAQTMTRMGFGLADQTSVPNTIFAASVFHTKTKGNFNYLLKIKYTEETSQLSVTCKATAPGPLSRYVVECMKYALTN
>XP_003648087_Eremothecium_cymbalariae
MTPKSTYSNMRGLQLFIADLKSAQNLQEQQKRIQSELVNIKTQFGTTSLNGYQRKKYVAKLVYIYITTNTARINDLLFGVDQCLVLLKSNVYSEKFIGYMSLELFLYHEAVKDRVLYPVIDQLKLDLESKDVNFTSLALNFIGIVGPGSKQFCNELLYEVFKIIKAPEYSALPKSKASLAFLAIVREYPSFLTELDDERLSAWISDIFALLDDECNYGLILTALPLLEFLAQHVAYDRCVALIPKLVQILYRCVVIAKDHPNEFSDEYKYAGMPNPWLICNLVKVLNFLITAPNANARFTLENIDQQSLGKLRLCVSKAIDLNTPQNNFSSNIQHTIFFPLLNLVIKLDPSFEAITSSILVLCSFLTSKDINIQYLTLHTLVKLACSSTKSSQDTIRKNCLPKSFQLLKEERDVSIARKQLDLIYSLTDEENVEYIVDQLIAILSNSKKKPSYIRDDLCVKISLLLEKFAKDINWFVMSSLKLLSLTQLEGSLNDDRIWQRLCQIVVNNVPLHKLTCSNLLDYLYENNASEAIVRTGAFLLGEYADLVVEKVSIGDIFNILADKYFLCDGFTKGIILTTMIKLYRFNPAISSPIIKFYQLELNSLDLELQTRAYQYLKVIQLSKIKNDDMSLVDTLLSSMPSFTKNGNHLVTRLGNLSLDQDDLSVSTVGNCSSFLMTRTSTPGPTPPPSRNLKTSYSNINLTADWQSGFQRMLIHSQGVFYQNSLIRILYRITQNTSQPFESKIGFTCINRTELPITGFHPEVVPLRTDDNPAYIINITGIAQFTIQPDERTLFSFDIIIRHTFSVHEAPILCFNFRYGGYNKELNLKLGYGILATLQAGSGPSTLPQFIQRWRALSDALGKEGEWDQSTTFKSLKTLSSTLVKMGFAIVKQTTVTNTLFAMGIIHTKSGGNFGCLLKFKFAGNQLDIVCKTTTEGTLAKDVVECIISAV
>NP_983794_Eremothecium_gossypii
MPSKPMNNSMRGLQLFIADLKSAQLQQTQQKRIQSELVNIKTNFGTSGLNGYQRKKYIAKLVYIYITTNTAKVGEVLFGLEQCLVLLKSSVYSEKAIGYQALELLMHHKEAQESVLFPVIEQVKLDLTSADTDTVALALNFLGIAGGCSRTVGNQLFYDVFKILKSPLAPSLLRSKAALAFLMLVRKSPEVLTDQDDATLAEWVRCIFALLDDEKNYGLILAGVPLIEYFARHVAYDQCIKLVPKLIQILYSCVVVAKDNPNEFPEEYRFAKMPNPWLVSNISKLLNVLITPSDSHGRFTSLNIDQQSLGRLRLCVTKVIEFNGIQGTLSNATQHAILFTLINLACKLDPTADALNNSVAVLTSLLGSKDTNIRYLTLDALTKMSFSSGGRVKDTLRKDYLPRLLQILQEERDASIVCKVLDLLYALASEENVEYIVEQLLHFLASSTKRPLSIRNDLCVKVAALIENSSKSPEWVALSLLKLLSLTPVESNSTKGDMICQRVCYLVVNEERLRKVTCMNLVNYLLAPAPSTCILKASAFIFGEYANLLLENISIGDLFNVFAEKYFQSDNTTRAMILTTLIKLYRFNPAIGSAAIKFYQLELTSLDLELQTRAYQYLKIIQLDKLKKHDMKLLDTIFSEMPPFPRKKALFAPDNATGEFSEDSELPSFTDNIPSSKSNSRAPTPAPTPPPSRNIKTTYTSVTLSDGWESGFKRMLLHQQGVFYKNSLLKVLYRIIQNPSQPSISIVSLTTVNNAELPITGFYPEVIPFRTSGNPSYITNVTEMSNFTIEPGQRTNFSFELQTRYSFPVIEAPIVTFNFRYGGHNRDIGLKLGYGITSTISSKDNVSTMAQFIQRWKTISDALGHHGEAQDVLDPESSTQLEVNLQRMGFAIVEQESVPHTVFATGIVHTKSSGNFGCLLKLMITDSAVKLTCKTTSDGSLAQELVECVVQAFHSTT
>XP_452075_Kluyveromyces_lactis
MALGQNQQNNMKGLQLFIADLRANQKTKEHARRIQTELQNIRTQFTQKSGLNGYQRKKYVAKMAYIYITTNAGMVPELLFGLDQCFQLLKSSNFSEKWIGYMTLELLFNHAVVRNSVLEKTISCLKLDLSSGDANAVSLALNFVGIVGNRDEIFADNLSETIFGILRSPVSSAILKRKACLAFLTLIRYKPQILTNLEDNKRTLWIERITTLLGDENDHGLLLSLLPLLEFIAREIDVNPCLRLIPQLAEILHECLSKKQNSANDADYQFSGVSNPWIVGNCVSLLQVLVSDNGENLIGSNIDQQTLGKLRVCVSHAVSFALASDANPVTKNAQYSVMFTMLGFACKLDPTNEAISNSVTGLCELMTSNDLNTRYSTFDLLIKICKVNGTTAIKTIQNEHLTRLVDMLKRESDVTLLRKIIDLLVILTDVSNFKFVVQELLSALEAHKSMDFALREDLSFQIERLIELHADDLNWFVLSSLRLLSSNTSIKNDHVWKRICQIVVNNEPLHKLACEHLIDYLHAPNVAESLVKAGVFLLAEYASLVNDKVSAGDLFNLFTEKYFQVSNLTKAMILTGMLKLYHVEPQLSSVVVKFFQLELNSFDVILQTRSYEYLKIIQYSKMNDMTFIDKLLPGMPPFASSKDTDIMSKLPKTQELLSLEQPFTSGNTVDSNNKPASLPTPPRSRKNNKLYHSQQLTPGWESGFKRMLIHTQGVFYQDTLVSVLFRVETKEEQPSTSKITFTYVNKSDWEITGLSCEIIPLRADNNPPYVLQVLQSPDSKLAPSNGRTSYTFEITTRFPFPQEHASLLSSQFKCGGQYCSHRLKIGYTILSTLSPRISEIKLAQFVQRWKSIGDSLGKAGEHVDVVECQHTNLQKLMKTMSKVGFDVVQQSSIPNIAFAGGILHTKSDGNYGCLLKLRLLDSDDKVQITCKTTSSGDLSRFVINCIKKVVEE
>XP_022677948_Kluyveromyces_marxianus
MAPGQSQQNAMKGLQLFIADLRASQKTKDHARRIQNELSNIRKQFSQKGGLNSYQRKKYVAKMAYIYITTNAGMIQELLFGLDQCVQLLKSNNFSDKWVGYMTLELFFNHSVVRNQVMEKTVSCLKSDLSSNDPNIISLALHFIGIVGNRDDIFADNLSDTVFGLLRSPVTDNFIKRKACLALLALIRYKPEVFSNLEEKKRTLWIERITTLLGDGDDDSLLLSLLPLLEFIAANIDVRPLYRLIPQLTDILHDCLSKRAVNVAPSDYKVTDLPNPWLIGKCTSLLDILVSDNGENLIGANVDQRTLGKLRMCVSSAVNLVSVESTDPVAKNAQYTVFFDMLGLACKLDPTNEAIVNSVEGLHNLIACTDLNIRYSTFDLLIKICRLNGRTAIVAVQNNHLSNLFEMLRREGDVTLLRKIIDLLVILTDSNNFKSVVQELLLALQNHKSMGFSLIEELALKIEKLIERNADDLNWFVISSLKLLSANTSIKDDHVWKRICQIVVNNEPLHKLACEHLIQYLGSPNVAESLVKAGVFLLSEYAQLITDKVSAGDLFNLFTERYFQVGNLTKAMILPAMLKLYHVEPRLSSVVVKFYQLELNSFDVILQTRSYECLKIIQYTKMNDMTFLDKLLPGMPPFTNSSSTINLASKLQQNELLTLDQPSSSGEKSSVSSASTTQQQQQPAPPKSRKDTKLYHSQPLTPGWEAGFKRMAIHKQGVFYQDILMSILFRVERKVDQPSTSKISLTFVNKSHRDISGLSCEIIPFRADNNPQYVFQVVRSPEYKLAAQSGSRTVLEFEITTRFPFPQEQSPLLSLQFKCGGQHSNYRLKIGYTIISTLLPSDNGISLPQFIQRWKSIGDSLGKSGEYSDTIKHQGGEITQAKVLSLLPKIGFDIVEQNSVSNTVFAGGIIHTKSSSNYGCLLKIKVSQTENVIDISCRTTSTEDLSRFVVNCVKKAIDQ
>XP_022630044_Lachancea_lanzarotensis
MLAATSNNRSHNSMKGLQLFIADLRGSVHAEDREKRIQAELVNIRRQFGANNDKERGKGSSVSPLMASSMNGYQRKKYVAKLAYILIATNTTRIADVMFGLEECCELMASSIYSEKFIAYMTLEMLYCSPTVAQQAGDRIIQQLKHDLASTSDNSVSLALNFLAVVGKFDSRLTAELIHEVFQVLRSPTSAQILKKKSALAFLALIRNDSSILTQDARRKQLWIQRITSLLDDSTNYRLMISVLPLIDYIAREVDGQACVKLIPQLSDILYNCITGKGEASYDLSGQQSMPNPWLVTKIVAILNFLISSPSSSSGETTFSNIDQGTLGKLRTSVTKAIEIGTEPALDAVARTVKNTILFSLINFASKLDPSTDAIVSSVSALCSLLASTEINTRYLTLDCLIKLCSVSGKSARDDVRVKHMDQLFGLLLIERDTSILRKLVDLLYTLADSSNVQPIVNALLKFMTDARQSDNSIRTDVSVKIAVLTEKFATDTTWYVVVSLDLLALPTSSLGSSDIWQRICQIVVNNKSLQLLTCRRLLEYLRQRGNVSEAIIKASAFILGEYAELLAPDTSCGEIFNLFTDKYFSVSNLCRAMILTTMMKLYKRDGEIGSAVIKFYQLELNSLDVELQTRSYEYLKIIQLEKVSGVRLVEALFEPMVPFNSKRNPLLSRLGGSVLSSSDSTSDFSTANSISTAPTPPPTRKSKTISRNAKYEDQQLAAGWQEGLRRMLRHKQGVFCTSPFLKILYRLSVAPAQPELLEVVLTYVNISDQPITSLLTDLIPIRTDNDPPYIMKVLSVPNLKLLEGERTSHRFEILTRRASPVEQSPILNVSFKCGGHTSEISLKVAAGITNTISTGQDSLKGQVSLSQFVQRWRALGDALGRSGEYHTKTNSLQTLEQIGACMQKMGFDVVDQAIAVDTVFAAGIVHTKNDGNSGSLLKLRWQTDGVDITCKTTKGGQLSEFIVQCVCAALA
>XP_002554117_Lachancea_thermotolerans
MAVGNGHNGMKGLQLFIADLRGSVQSEDREKRIQSEMVNIRKQFEASESLSGYQRKKYVAKLAYVFIATNTTKLSDVVFGLDQCCELLGSNVYSEKFIAYMTLELLYHHANINDSIGRRATQQVKKDLASTDDDVVCLALNFLGVVGKSHEELTHELIHEVFQVLRSPTSAQILKKKSALAFLALLRNDSSILTQDVRRKHLWIQRIISLLDDSSNYRLMISVLPLIEFIAREVDSQACVKLIPQLSTILQNCIFAENRPADEFHRNQISSGIPDPWIVTKIVSILNFLICSPSSTSGEVTFSNIDQATLGKLRVCVTKVIEIGTRPAVDVIMRTIQNTILFSLINFASKLDPSVDAIASSVNALCSLLSSNETNTRYLTLDCLTKLCSINGKGARDEVRAYHIEQLFQILATERDSSIVRKLVDLLYTLTDVGNVQMIVNELLKYMTGSRQPDHHIRSDIAVKVAILTEKYAHDTNWYVVVTLKLLSLANASFNNDDIWQRLCQIVVNNESLHQLTCRHLVEYLYQPNMSEPLVKAAAFLLGEFAESVASEVSCGDLFNLFTNKYFGVSNLCRAMILTTMMKLYKRDSLIGSALIKFYQLELNSLDVQLQTRSYEYLKIIQLEKIHGVNLSDVLFLPMVPFSAKKNPLLNRLGPSDQSVSELTSFSSSDNTISTVPTPPLSRSHRKPPASNRYEEQTLSANWEEAFRRTLKHKQGVLYTCSFIKVLYRLNTVSSHPELLEVTLTYVNTSDWPITSLLTELVAKKTEDDPPYVLKVISVPASTVAMGERTTHKFEILTRHAYPLNQCPIVNVSFRSNGHFSSLGLKIASSITSTIVSTHTDGRPGVTLPQFVQRWRALGDALGKDGEFHGSAIFAQSNTYNHVKSCVGKLGFEIVEQSMAESTIFAAGIVRTKVDGSSGCLMKIECRDSQVDIICKTTHGGYLSELVAGCVLEALR
>XP_020052210_Aspergillus_aculeatus
MSSMRGLVQFIADLRNARARELEEKRVNKELANIRQKFKGGSLNGYQKKKYVCKLLYVYIQGYDVDFGHLEAVNLISSTKYSEKQIGYLAVTLFLHEQHELLHLVVNSIRKDLLDHNELNNCLALHAVANVGGREMGEALSTDVHRLLISPTSKAFVKKKAALTLLRLYRKYPGIVQAEWAERIISIMDDPDMGVTLSVTSLVMALAQDKPEEYAGCYVKAAFRLKRIVVDNDIAPDYLYYRVPCPWIQVKLLRLLQYYPPSGDTHVREIIRESLQQIMNSAMDAPKNVQQNNAQNAVLFEAINLLIHLDTEHSLMLQISARLGKYIQSRETNVRYLGLEALTHFAARAETLDPIKKHQSIILGSLRDRDISVRRKGLDLVYSMCDTTNAGPIVNELLRYLQTADYAIREEMVLKVAILTEKYATDAQWYIDMTLKLLSLAGDHVNEEVWQRVIQIVTNNEELQAYAAHNLLGYLKTDCHESLVKIGCYVLGEFGHLIADSQGSSPIEQFLALQAKMITSTDNTRAMILSSFIKFVNLFPEIKPQLLHIFRLYSHSPDSELQQRAFEYLSLATLPTDDLLRTVCDEMPPFSERASILLSRLHQKTAGTTEKKTWVVGGKDANADQKEVLMAQNTGLKRSFTTIVNGTKTGTNGSAAGPSASGDLTGLDLSASAAPNMASAAHLTPDWDVGYNKLYFTDEGVLFEDAQIQVGLRSEYRGHMGVVKIYLSNKSSYPVGSLTTTLDNRAAPNLKLDTKSLPEPSVPAAGQTQQTLLVESHGPFTDAPTIRISYLAGALQAYTLQLPILMHRFMEPSALSAEDFFKRWRQIGGGPLEAQNTFAVTARAKDVSEAFTRRVVEGFGWKILDNVDPNGKNIVGCAVYQFVNGKTGCLLRLEPNYERKMYRVTIRATQEAVPQALAKQMEQRLSQGVL
>XP_001274787_Aspergillus_clavatus
MSSMRGLVQFIADLRNARARELEEKRVNKELANIRQKFKAGNLNGYQKKKYVCKLLYMYIQGYEVDFGHLEAVNLVSSTKYSEKQIGYLAVTLFLHEQHELLHLVVNSIRKDLLDHNELNNCLALHAVANVGGREMGEALSMDVHRLLISPTSKAFVKKKAALTLLRLYRKHPGIVQNEWAERMISLMDDPDMGVTLSVTSLIMALAQDRPDEYKGSYIKAAQRLKRIVVDNEVAPDYLYYRVPCPWIQVKMLRLLQYYPPSEDSHVREIIRASLQQIMTTAMDTAKNVQQNNAQNAILFEAINLLIHLDTEHNLMVQISARLGKYIQSRETNVRYLGLEAMTHFAARAETLDPIKKHQNIILGSLRDRDISVRRKGLDLIYSMCDTTNAAPIVNELLRYLQTADYAIREEMVLKVAILTEKYAADAQWYIDMTLKLLSLAGDHVNEEVWQRVIQIVTNNEELQAYAAHTLLGYLKTDCHESLVKIGCYVLGEFGHLIADNEGSSPIEQFMALQGKMVTSNDNTRAMILSSFVKFVNLFPEIKPQLLHIFRLYSHSPDTELQQRAFEYLTLATLPTDDLLRTVCDEMPPFSERASILLSRLHQKTAGTTEKKTWVVGGKDANADKKEVLMAQHTGLKRTFTTIVNGTKTGANGAAAASNASGDLAGLDLSAPPAAAPNMASAAHLSPDWEPGYNRLYFSDEGVLFEDAQIQVGLRSEFRGHMGVVKIYISNKSSYPIASLTTTLDNPAAPNLKIDSKNLPETSVAAAGQTQQTLFFGAHGPFADAPTIRISYLAGALQAYTLQLPVLMHRYMEPSTLSAEEFFKRWRQIGGAPLEAQRTFGVTGKVKNVTEAFTRRVVESFHWKILDNVDPNPHNIVGCAVYQFQGGKTGCLLRLEPNYERKMYRVTIRATQEAVPQALTKQMEQKLAQGATDMYGLR
>XP_001262372_Aspergillus_fischeri
MSSMRGLVQFIADLRNARARELEEKRVNKELANIRQKFKAGNLNGYQKKKYVCKLLYVYIQGYDVDFGHLEAVNLISSNKYSEKQIGYLAVTLFLHEQHELLHLVVNSIRKDLLDHNELFNCLALHAVANVGGREMGEALSTDVHRLLISPTSKAFVKKKAALTLLRLYRKYPGIVQNEWAERMISLMDDPDMGVTLSVTSLIMALAQDRPEEYKGSYIKAAQRLKRIVVDNEIAPDYLYYRVPCPWIQVKLLRLLQYYPPSQDSHVREIIRASLQQIMTTAMDTPKNVQQNNAQNAILFEAINLLIHLDTEHNLMMQISSRLGKYIQSRETNVRYLGLEAMTHFAARAETLDPIKKHQNIILGSLRDRDISVRRKGLDLIYSMCDTTNAAPIVNELLRYLQTADYAIREEMVLKVAILTEKYATDAQWYIDITLKLLSLAGDHVNDEVWQRVIQIVTNNEELQAYAAHTLLGYLKTDCHESLVKIGCYVLGEFGHLIADNEGSSPIEQFLALQGKMITSNDNTRAMILSSFIKFVNLFPEIKPQLLHIFRLYSHSPDTELQQRAFEYLTMATLPTDDLLRTVCDEMPPFSERTSILLSRLHQKTAGTTEKKTWVVGGKDANADKKEVLLAQNTGLKRTFTTIVNGTKTGANGSAATSNASGDLAGLDLSAPSAPPPNMASAAHLTPDWEPGYNRLYFVDEGVLFEDAQIQVGLRSEYRGHMGVVKIYISNKSSFAIGSLTTTLDNPAAPNLKIDSKSLPEPSVPAAGQTQQTLLVEAHGPFSEAPTIRISYLAGALQAYTLQLPVLMHRYMEPSTLSAEEFFKRWRQIGGPPLEAQHTFGVTAKAKNVSEAFTRRLVEGFHWRILENVDPNPNNIVGCAVYQFHGGKTGCLLRLEPNYERKMFRVTIRATQEAVPQALAKQMEQKLAQGASDEMFGSR
>XP_041150659_Aspergillus_flavus
MSSMRGLVQFIADLRNARARELEEKRVNKELANIRQKFKGGSLNGYQKKKYVCKLLYVYIQGYDVDFGHLEAVNLISSTKYSEKQIGYLAVTLFFHEQHELLHLVVNSIRKDLLDHNELNNCLALHAVANVGGREMGEALSTDVHRLLISPTSKAFVKKKAALTLLRLYRKYPGIVQIEWAERIISLMDDPDMGVTLSVTSLVMALVQDKPEEYRGSYVKAAQRLKRIIVDNDIAPDYLYYRVPCPWIQVKLLRLLQYYPPSEDSHVREIIRESLQQIMNIAMDTPKNVQQNNAQNAVLFEAINLLIHLDTEHSLMMQVSSRLGKYIQSRETNVRYLGLEAMTHFAARAETLDPIKKHQNIILGSLRDRDISVRRKGLDLVYSMCDTTNAGPIVNELLRYLQTADYGIREEMVLKVAILTEKYATDAQWYIDMTLKLLSLAGDHVNDEVWQRVIQIVTNNEELQAYAAHTLLNYLKTDCHESLVKIGCYVLGEFGHLIADNQGSSPIEQFLALQAKMITSTDNTRAMILSSFIKFVNLFPEIKPQLLHIFRLYSHSPDSELQQRAFEYLSLATLPTDDLLRTVCDEMPPFSERASILLSRLHQKTAGTTDKKTWVVGGKDANQDQKEVLMAQNTGLKRTFTTIVNGTSTGTNGTAASPASSATGDLAGLDLSASSAPPPPNMASAAHLTPDWDIGYNRLYFKEQGVLFEDAQIQVGLRSEYRGHMGVVKIYISNKSSFPIGSLTTTLDNRAAPNLKIDSKSLPEPSVPAAGQTQQTFFFEANGPFTDAPTIRISYLAGALQAYTLQLPVLMHRYMEPSTLSAEEFFKRWRQIGGPPLEAQNTFGVVAKAKDINESFTRQTVEGFGWRIVDNVDPNPKNIVGCAVFHFGTGKTGCLLRLEPNYEKMMYRITIRATQEAVPQALAKQMEQKLAQGSTSDRYA
>XP_746616_Aspergillus_fumigatus
MSSMRGLVQFIADLRNARARELEEKRVNKELANIRQKFKAGNLNGYQKKKYVCKLLYVYIQGYDVDFGHLEAVNLISSNKYSEKQIGYLAVTLFLHEQHELLHLVVNSIRKDLLDNNELFNCLALHAVANVGGREMGEALSTDVHRLLISPTSKAFVKKKAALTLLRLYRKYPGIVQNEWAERMISLMDDPDMGVTLSVTSLIMALAQDRPEEYKGSYIKAAQRLKRIVVDNEIAPDYLYYRVPCPWIQVKLLRLLQYYPPSQDSHVREIIRASLQQIMTTAMDTPKNVQQNNAQNAILFEAINLLIHLDTEHNLMMQISSRLGKYIQSRETNVRYLGLEAMTHFAARAETLDPIKKHQNIILGSLRDRDISVRRKGLDLIYSMCDTTNAAPIVNELLRYLQTADYAIREEMVLKVAILTEKYATDAQWYIDITLKLLSLAGDHVNDEVWQRVIQIVTNNEELQAYAAHTLLGYLKTDCHESLVKIGCYVLGEFGHLIADNEGSSPIEQFLALQGKMITSNDNTRAMILSSFIKFVNLFPEIKPQLLHIFRLYSHSPDTELQQRAFEYLTLATLPTDDLLRTVCDEMPPFSERTSILLSRLHQKTAGTTEKKTWVVGGKDANADKKEVLLAQNTGLKRTFTTIVNGTKTGANGSAATSNASGDLAGLDLSAPPAPPPNMASAAHLTPDWEPGYNRLYFADEGVLFEDAQIQVGLRSEYRGHMGVVKIYISNKSSFAIGSLTTTLDNPAAPNLKIDSKSLPEPSVPAAGQTQQTLLVEAHGPFSDAPTIRISYLAGALQAYTLQLPVLMHRYMEPSTLSAEEFFKRWRQIGGPPLEAQHTFGVTAKAKNVSETFTRRLVEGFHWRILENVDPNPNNIVGCAVYQSHGGKTGCLLRLEPNYERKMFRVTIRATQEAVPQALAKQMEQKLAQGAPDEMFGSR
>XP_664620_Aspergillus_nidulans
MSSMRGLVQFIADLRNARARELEEKRVNKELANIRQKFKSGNLDGYQKKKYVCKLLYVYIQGYDVDFGHLEAVNLISSNKYSEKQIGYLAVTLFLHEEHELLHLVVNSIRKDLLDQNELNNCLALHAVANVGSREMGEALSTDVHRLLISPTSKAFVKKKAALTLLRLYRKYPSIVQNQWAERIISLMDDPDMGVTLSVTSLVMALAQDRPEEYRGSYVKAAQRLKRIVVDNDIAPDYLYYRVPCPWLQVKLLRLLQYYPPSGDSHVRDIIRESLQQIMQIAMDTPKNVQQNNAQNAVLFEAINLLIHLDTEHTLMMQISSRLGKYIQSRETNVRYLGLEAMTHFAARAETLDPIKKHQNIILGSLRDRDISVRRKGLDLVYSMCDSTNAAPIVNELMRYLQSADYAIREEMVLKVAILTEKYATDAQWYIDVTLKLLSLAGDHVNDEVWQRVIQIVTNNEELQAYAAQTLLTYLKSDCHESLVKIGCYVLGEFGHLIADNQGSSPIEQFLALQAKMMTSTDNTRAMILSSFVKFVNLFPEIKPQLLHIFRLYSHSPDPELQQRAFEYLSLATLPTDDLLRTKTAGTTDKKTWVVGGKDANSDGAEILMAQNTGLKRSFTTIVHGTSTGTNGTATSSATGDLAGLDLSAPTPPPPSTNMASAANLSPDWEIGYNRLYFSDEGVLFQDAQIQVGLRSEFRGHLGVLKLYISNRSSFPIGSLTTTVDNPSAPHLRIDSKSLPEPSVPASGQTQQTLFFEAKGPFSKAPTIRISYLAGALQAYTLQLPILMHRYLEPSTLTPEDFFKRWRQIGGGPLEAQNTFGLVAKAGGISEGFTRRLVEQFGWKLLSGVDPISTNIVGCAVYHSAQGKTGCLLRLEPNYERKMYRVTIRATQEEIPQALARQMEERLSQGSLPDRSHVREKPKGINVDDNFTSGY
>XP_001400683_Aspergillus_niger
MSSMRGLVQFIADLRNARARELEEKRVNKELANIRQKFKGGSLNGYQKKKYVCKLLYVYIQGYDVDFGHLEAVNLISSNKYSEKQIGYLAVTLFLHEQHELLHLVVNSIRKDLLDHNELNNCLALHAVANVGGREMGEALSTDVHRLLISPTSKAFVKKKAALTLLRLYRKFPDIVQNAWAERIISLMDDPDMGVTLSVTSLVMALAQDKPDEYKGCYVKAAHRLKRIVVDNDIASDYLYYRVPCPWIQVKLLRLLQYYPPSEDSHVREIIRESLQQIMNLAMDAPKNVQQNNAQNAVLFEAINLLIHLDTEHSLMLQISARLGKYIQSRETNVRYLGLEAMTHFAARAETLDPIKKHQNIILGSLRDRDISVRRKGLDLVYSMCDTTNAGPIVNELLRYLQTADYAIREEMVLKVAILTEKYATDAQWYIDMTLKLLSLAGDHVNDEVWQRVIQIVTNNEELQAYAAHNLLGYLKTDCHESLVKIGCYVLGEFGHLIADNQGSSPIEQFLALQAKMITSTDTTRAMILSSFVKFVNLFPEIKPQLLHIFRLYSHSPDSELQQRAFEYLSLATLPTDDLLRTVCDEMPPFSERASILLSRLHQKTAGTTEKKTWVVGGKDANADKQEVLMAQNTGLKRSFTTIVNGHKTGANGTTATSGASGDLAGLDLSAPSGPPPNMASAAHLTPDWDIGYNRLYFGDEGVLFEDAQIQVGLRSEYRGHMGVVKIYISNKSSYSIGSLTTTVDNPAAPNLKIDTKSLPDPSVPAVGQTQQTFLVEGRGPFTEAPTIRISYLAGALQAYTLQLPILMHRYMEPSALSAEDFFKRWRQIGGGPLEAQNTFGVTARHKEIGEAFTRRVVEGFGWKILDNVDPNPKNIVGCAVYQFAEGKTGCLLRLEPNYERSMYRITIRATQEAVPQALAKQMEQKLSQGERGDSGR
>XP_015402554_Aspergillus_nomiae
MSSMRGLVQFIADLRNARARELEEKRVNKELANIRQKFKGGSLNGYQKKKYVCKLLYVYIQGYDVDFGHLEAVNLISSTKYSEKQIGYLAVTLFFHEQHELLHLVVNSIRKDLLDHNELNNCLALHAVANVGGREMGEALSTDVHRLLISPTSKAFVKKKAALTLLRLYRKYPGIVQVEWAERIISLMDDSDMGVTLSVTSLVMALVQDKPEEYRGSYVKAAQRLKRIVVDNDVAPDYLYYRVPCPWIQVKLLRLLQYYPPSEDSHVREIIRESLQQIMNIAMDTPKNVQQNNAQNAVLFEAINLLIHLDTEHSLMMQVSSRLGKYIQSRETNVRYLGLEAMTHFAARAETLDPIKKHQNIILGSLRDRDISVRRKGLDLIYSMCDTTNAGPIVNELLKYLQTADYGIREEMVLKVAILTEKYATDAQWYIDMTLKLLSLAGDHVNDEVWQRVIQIVTNNEEIQAYAAHTLLNYLKTDCHESLVKIGCYVLGEFGHLVADNQGSSPIEQFLALQAKMITSTDNTRAMILSSFIKFVNLFPEIKPQLLHIFRLYSHSPDSELQQRAFEYLSLATLPTDDLLRTVCDEMPPFSERASILLSRLHQKTAGTTDKKTWVVGGKDANQDQKEVLMAQNTGLKRTFTTIVNGTNTGTNGKAASPVSSATGDLAGLDLSTSSTPPPPNMASAAHLTPDWDIGYNRLYFKEQGVLFEDAQIQVGLRSEYRGHMGVVKIYISNKSSFPIGSLTTTLDNRAAPNLKIDTKSLPEPSLAAASQTQQTFFFEAHGPFTDAPTIRISYLAGALQAYTLQLPVLMHRYMEPSTLSAEEFFKRWRQIGGPPLEAQNTFGALAKAKDINETFTRQTVEGLGWRIVDNVDPNPKNIVGCAVYHFGTGKTGCLLRLEPNYEKKMYRITIRATQEAVPQALAKQMEQILAQGNTSDRYA
>XP_023093737_Aspergillus_oryzae 
MSSMRGLVQFIADLRNARARELEEKRVNKELANIRQKFKGGSLNGYQKKKYVCKLLYVYIQGYDVDFGHLEAVNLISSTKYSEKQIGYLAVTLFFHEQHELLHLVVNSIRKDLLDHNELNNCLALHAVANVGGREMGEALSTDVHRLLISPTSKAFVKKKAALTLLRLYRKYPGIVQIEWAERIISLMDDPDMGVTLSVTSLVMALVQDKPEEYRGSYVKAAQRLKRIIVDNDIAPDYLYYRVPCPWIQVKLLRLLQYYPPHVREIIRESLQQIMNIAMDTPKNVQQNNAQNAVLFEAINLLIHLDTEHSLMMQVSSRLGKYIQSRETNVRYLGLEAMTHFAARAETLDPIKKHQNIILGSLRDRDISVRRKGLDLVYSMCDTTNAGPIVNELLRYLQTADYGIREEMVLKVAILTEKYATDAQWYIDMTLKLLSLAGDHVNDEVWQRVIQIVTNNEELQAYAAHTLLNYLKTDCHESLVKIGCYVLGEFGHLIADNQGSSPIEQFLALQAKMITSTDNTRAMILSSFIKFVNLFPEIKPQLLHIFRLYSHSPDSELQQRAFEYLSLATLPTDDLLRTVCDEMPPFSERASILLSRLHQKTAGTTDKKTWVVGGKDANQDQKEVLMAQNTGLKRTFTTIVNGTSTGTNGTAASPASSATGDLAGLDLSASSAPPPPNMASAAHLTPDWDIGYNRLYFKEQGVLFEDAQIQVGLRSEYRGHMGVVKIYISNKSSFPIGSLTTTLDNRAAPNLKIDSKSLPEPSVPAAGQTQQTFFFEANGPFTDAPTIRISYLAGALQAYTLQLPVLMHRYMEPSTLSAEEFFKRWRQIGGPPLEAQNTFGVVAKAKDINESFTRQTVEGFGWRIVDNVDPNPKNIVGCAVFHFGTGKTGCLLRLEPNYEKMMYRITIRATQEAVPQALAKQMEQKLAQGKTGSTPDLFSSPEVFTCTNTRN
>XP_040636328_Aspergillus_ruber
MASMRGLVQFIADLRNARARELEEKRVNKELANIRQKFKGGSLNGYQKKKYVCKLLYVYIQGYDVDFGHLEAVNLISSSKYSEKQIGYLAVTLFLHEQHELLHLVVNSIRKDLLDYNELFNCLALHAVANVGGREMGEALAMDVHRLLISPTSKAFVKKKAALTLLRLYRKYPGIVQNEWAERIISIMDDPDMGVTLSVTSLVLALAQDKPEEYRGCYVKAAQRLKKVVVDNDVAPDYLYYRVPCPWIQVKFLRLLQYYPPSVEDSHVREIIRESLQQIMHVAMDTPKNVQQNNAQNAILFEAINLLIHMDTEHNLMMQISSRLGKYIQSRETNVRYLGLEAMVHFAARAETLDPIKKHQNIILGSLRDRDISVRRKGLDLLYSMCDTTNAGPIVNELLRYLQTADYAIREEMVLKVAILTEKYATDAQWYIDMTFKLLSLAGDHVNDEVWQRVIQIVTNNEEIQAYAAHTLLSYLKTDCHESLVKIGCYVLGEFGHLIAENQGSSPIEQFITLQAKMITSTDNTRAMILSSFVKFVNLFPEIKPQLLHLFRLYCHSPDSELQQRAFEYLSLATLPTDDLLRTVCDEMPPFSDRASILLSRLHQRTAGTTERKTWVVGGKDANADKKEVLMAQNTGLKRTFTTIVNGSSSGAASTASPVSSAGDLAGLDLSGPSAAPPPNLASAAHLTPEWEVGYNRCYFSDEGVLFEDLQIQVGLRSEFRGHMGVVKIYLTNKSSYPIGSLTTTLDNPSSPQLKIDSKNLPEPHVPAAGQTQQTFFFEAHGAFTAAPTIRISYLAGALQAYTLQLPIQMHKYMEPSTLSAEEFFKRWRQIGGGPLESQQTFGVTVKGKSITEAFTRRVVEGFRLRILDSVDPNPKNIVGCGVYQFAGGKTGCLLRLEPNYERNMYRITIRATQEGVPQSLVKQIEQKLSQGTKDGA
>XP_040699553_Aspergillus_sydowii
MSSMRGLVQFIADLRNARARELEEKRVNKELANIRQKFKSGSLDGYQKKKYVCKLLYVYIQGYDVDFGHLEAVNLISSNKYSEKQIGYLAVTLFLHEEHELLHLVVNSIRKDLLDHHELNNCLALHAVANVGSREMGEALSTDVHRLLISPTSKAFVKKKAALTLLRLYRKYPSIVQNQWAERIISLMDDPDMGVTLSVTSLVMALAQDRPEEYRGSYVKSAQRLKRVVVDNDIAPDYLYYRVPCPWLQVKLLRLLQYYPPSGDSHVRDIIRESLQQIMQIAMDTPKNVQQNNAQNAVLFEAINLLIHLDTEHTLMMQISSRLGKYIQSRETNVRYLGLEAMTHFAARAETLDPIKKHQNIILGSLRDRDISVRRKGLDLIYSMCDLTNAAPIVNELMRYLQSADYAIREEMVLKVAILTEKYATDAQWYIDVTLKLLSLAGDHVNDEVWQRVIQIVTNNEELQAYAAQTLLTYLKSDCHESLVKIGCYVLGEFGHLVADNQGSSPIEQFLALQAKMMSSTDNTRAMILSSFVKFVNLFPEIKPQLLHIFRLYSHSPDPELQQRAFEYLSLATLPTDDLLRTVCDEMPPFSERASILLSRLHQKTAGTTDKKTWVVGGKDANTDSAEILMAQNTGLKRTFTTIVNGTRTGANGTTGTASASGDLAGLDLSASSTPPSTTNMASAANLSPDWDIGYNRLYFSDEGVLFEDAQIQVGVRCEFRGHLGVLKLYISNKSSFSIGSLTTTVDNPSAPHLRIDSKSLPEPSVPAAGQTQQTLFFEAKGPFSDAPTIRISYLAGALQAYTLQLPILMHRYLEPSSLTGEDFFKRWRQIGGAPLEAQNTFGLVPKAGAVSESFTKRLVEQFGWKLLSGVDPNSINIVGCAVYHSAQGKIGCLLRLEPNYERKMYRVTIRATQEGIPQALARQMEQRLSQGPLSDRTYVREKPRAVSPSEDSMGY
>XP_001211903_Aspergillus_terreus
MSSMRGLVQFIADLRNARARELEEKRVNKELANIRQKFKGGSLNGYQKKKYVCKLLYVYIQGYDVDFGHLEAVNLISSTKYSEKQIGYLAVTLFLHEEHELLHLVVNSIRKDLLDHNELNNCLALHAVANVGSREMGEALSTDVHRLLISPTSKAFVKKKAALTLLRLYRKYPSIVQNEWAERIISIMDDPDMGVTLSVTSLVMALAQDKPEEYRGSYVKAAQRLKRIVVDNDIQPDYLYYRVPCPWIQVKFLRLLQYYPPSEDSHVREIIRESLQQIMNAAMDTPKNVQQNNAQNAVLFEAINLLIHLDTEHSLMMQISARLGKYIQSRETNVRYLGLEAMTHFAARAETLDPIKKHQNIILGSLRDRDISVRRKGLDLIYSMCDTTNAGPIVNELLRYLQTADYAIREEMVLKVAILTEKYATDAQWYIDMTLKLLSLAGDHVNDEVWQRVIQIVTNNEELQAYAAHTLLGYMKTDCHESLVKIGCYVLGEFGHLIAENQGSSPIEQFLALQAKMITSTDNTRAMILSSFIKFVNLFPEIKPQLLHIFRLYSHSPDSELQQRAFEYLSLATLPSDDLLRTKTAGTSDKKTWVVGGKAANADKQEVLMAQNTGLKRTFTTIVNGTRTGANGKAAGSASGDLAGLDLSASSAPPPNMASAAHLTPEWDIGYNRLYFAHEGVLFEDAQIQVGLRSEYRAHMGVVKVYISNKSSFAIGSVTTTVDNPAAPNLKIDTKSLPDASVPPAGQTQQTLFFESKGPFTDAPTIRISYLAGALQAYTLQLPVLMHRYMEPSTLSAEEFFKRWRQIGGGPLEAQHTFGAQPKAKDIGEAFTRRVVQGFGWKILDGVDPNPKNIVGCAVYQFATGKTGCLLRLEPNYDGKMYRITIRATQESVPQALAKQMEQRLSQGNLEEMYSGR
>XP_022484126_Penicillium_arizonense
MSSMRGLVQFIADLRNARARELEEKRVNKELANIRQKFKSGNLNGYQKKKYVCKLLYVYIQGYDVDFGHLEAVNLISSTKYSEKQIGYLAVTLFLHEEHELLHLVVNSIRKDLLDHHELNNCLALHAVANVGGKELGEALGTEVHRLLISPTSKAFVKKKAALTLLRLYRKYPGIVRNEWAERIISIMDDPDMGVTLSVTSLVMALAQDMPEEYKGCYVKAAQRLKRIVVDNDIAPDYLYYRVPCPWIQVKFLRLLQYYPPSEDSHVRQIIRESLSQMMQAAMETPKNVQQNNAQNAILFEAINLLIHLDSEHNLMLQISSRLGKYIQSRETNVRYLGLDALSHFAARAETLDPIKKHQNIILGSLRDRDISVRRKGLDLLYSMCDTSNAGPIVNELLRYLQTADYAIREEMVLKVAILTEKYASDAQWYIDMTLKLLSLAGEHVNDEVWQRVIQIVTNNEELQAYAAHTLLNYMKSDCHESLVKIGCYVLGEFGHLIAENAGSSPIEQFLALQAKMFSSSDNARAMILSSFVKFVNLFPEIKPQLLQIFRLYSHSPDSELQQRAFEYLSLATLPTDDLLRTVCDEMPPFSERASILLSRLHQKTAGASERKAWVIGGKDANADKQEMLLAQNTGLKRTFTTIVHGTRTGSNGTPTNATGSSASGDLAGLDLSSPSGPAPNMASAAHLTPEWDIGYNRLFFSREGVLFEDAQIQVGLRSEYRGPMGVVKLYISNKSTYPIGSLTTTVDNPASPNLKVDTKNLPEPTVAASGQTQLTLFCTAHGPFTDAPTIRISYLAGALQAYTLQLPVLMHRYMESSALSAEEFFKRWRQIGGHPLESQKTFGLTGKNKSINEAFTRRIVEGLSFKILDGVDPNSQNIVGCSVFQFEGGKTGCLLRLEPNYEKSMYRVTIRATQEQVPQFLVRQMEQRLSQGIRGDEFDS
>XP_014537735_Penicillium_digitatum
MSSMRGLVQFIADLRNARARELEEKRVNKELANIRQKFKSGSLNGYQKKKYVCKLLYVYIQGYDVDFGHLEAVNLVSSPKYSEKQIGYLAVTLLLHEEHELLHLVVNSIRKDLLDHNELNNCLALHAVANVGGKELGEALGSEVHRLLISPTSKAFVKKKAALTLLRLYRKYPGIVRNEWAERIISIMDDPDMGVTLSVTSLVMALAQDLPEEYKGCYVKAAQRLKRIVVDNEIAPDYLYYRVPCPWIQVKFLRLLQYYPPSQDSHVREIIRESLSQMMLAAMETPKNVQQNNAQNAILFEAINLLIHLDSEHNLMMQISTRLGKYIQSRETNVRYLGLDALTHFAARAETLDPIKKHQNIILGSLRDRDISVRRKGLDLLYSMCDTSNAGPIVNELLRYLQTADYAIREEMVLKVAILTEKYAADAQWYIDMTLKLLSLAGEHVNDEVWQRVIQIVTNNEELQAYAAHTLLGYMKSDCHESLVKIGCYVLGEYGHLIAENAGSSPIEQFMALQAKMFSSSDNARAMILSSFVKFVNLFPEIKPQLLQIFRLYSHSPDSELQQRAFEYLSLATLPTDNLLRTVCDEMPPFSERTSILLSRLHQKTAGASEKKTWVIGGKDANADKQEMLLAQNTGLKRTFTTIVNGTRTGSVSNPASPASAPNAVSASGDLAGLDLSGPSAPAPNMASAAHLTPEWDIGYNRLFFLREGVLFEDAQIQVGLRSEYRGPMGVVKVYISNKSTYPIGSLTTTIDNPASPQLKIDTRNLPEPTIPAAGQTQQTLFCTAHGPFTEAPTIRISYLAGALQAYTLQLPVLMHRYMESSSLSAEEFFKRWRQIGGGPLESQKTFGLLGKSKTANEKFTRRIVEGFAFKILDGVDPNSQNIVGCAVYQFEGGKTGCLLRLEPNYEKKMYRVTVRATQEEVPQSLVRQMQVKLAQGMRADEVFD
>XP_016601406_Penicillium_expansum
MSSMRGLVQFIADLRNARARELEEKRVNKELANIRQKFKSGNLNGYQKKKYVCKLLYVYIQGYDVDFGHLEAVNLISSPKYSEKQIGYLAVTLFLHEEHELLHLVVNSIRKDLLDHNELNNCLALHAVANVGGKELGEALGSEVHRLLISPTSKAFVKKKAALTLLRLYRKYPGIVRNEWAERIISIMDDPDMGVTLSVTSLVMALAQDLPEEYKGCYVKAAQRLKRIVVDNDIAPDYLYYRVPCPWIQVKFLRLLQYYPPSQDSHVREIIRESLSQMMLAAMETPKNVQQNNAQNAILFEAINLLIHLDSEHNLMMQISTRLGKYIQSRETNVRYLGLDALTHFAARAETLDPIKKHQNIILGSLRDRDISVRRKGLDLLYSMCDTSNAGPIVNELLRYLQTADYAIREEMVLKVAILTEKYAADAQWYIDMTLKLLSLAGEHVNDEVWQRVIQIVTNNEELQAYAAHTLLGYMKSDCHESLVKIGCYVLGEYGHLIAENAGSSPIEQFLALQAKMFSSSDNARAMILSSFVKFVNLFPEIKPQLLQIFRLYSHSPDSELQQRAFEYLSLATLPTDDLLRTVCDEMPPFSERTSILLSRLHQKTAGASEKKTWVIGGKDANADKQEMLLAQNTGLKRTFTTIVHGTRTGSGSAPATPTSASNALSASGDLAGLDLSGPSAPAPNMASAAHLTPEWDIGYNRLFFSREGVLFEDAQIQVGLRSEYRGPMGVVKLYISNKSTYPIGSLTTTVDNPASPQLKIDTKSLPEPTIPAAGQTQQTLFCTAHGPFTDAPTIRISYLAGALQAYTLQLPVLMHRYMESSSLSAEEFFKRWRQIGGGPLESQKTFGLLGKNKTVNERFTRKIVEGFAFKILDGVDPNSQNIVGCAVYQFEGGKTGCLLRLEPNYEKKMYRVTVRATQEEVPQSLVRQMEVKLAQGMRADEAFD
>XP_040652367_Penicillium_griseofulvum
MSSMRGLVQFIADLRNARARELEEKRVNKELANIRQKFKAGNLNGYQKKKYVCKLLYVYIQGYDVDFGHLEAVNLISSSKYSEKQIGYLAVTLFLHEEHELLHLVVNSIRKDLLDHHELNNCLALHAVANVGGKELGEALGSEVHRLLISPTSKAFVKKKAALTLLRLYRKYPGIVRNEWAERIISIMDDPDMGVALSVTSLVMALAQDLPEEYKGCYVKAAQRLKRIVVDNDIAPDYLYYRVPCPWIQVKFLRLLQYYPPSEDSHVREIIRESLSQMMQAAMETPKNVQQNNAQNAILFEAINLLIHLDSEHNLMMQISTRLGKYIQSRETNVRYLGLDALTHFAARAETLDPIKKHQNIILGSLRDRDISVRRKGLDLLYSMCDTSNAGPIVNELLRYLQTADYAIREEMVLKVAILTEKYAADAQWYIDMTLKLLSLAGEHVNDEVWQRVIQIVTNNEELQAYAAHTLLGYMKSDCHESLVKIGCYVLGEYGHLIAENAGSSPIEQFLALQAKMFSSSDNARAMILSSFVKFVNLFPEIKPQLLQIFRLYSHSPDSELQQRAFEYLSLATLPTDDLLRTVCDEMPPFSERTSILLSRLHQKTAGASEKKTWVIGGKDANADKQEMLLAQNTGLKRTFTTIVHGTRTGSGSTPVSPAGANAASASGDLAGLDLSGPSAPAPNMASAAHLTPEWDIGYNRLFFSREGVLFEDAQIQVGLRSEYRGPMGVVKIYISNKSTYPIGSLTTTIDNPASPQLKIDTKNLPEPTIAAAGQTQQTLFCTAHGPFTDAPTIRISYLAGALQAYTLQLPVLMHRYMESSTLSAEEFFKRWRQIGGGPLESQKTFGLLGKNKAINERFTRRIVEGFAFKILDGVDPNSQNIVGCAVYQFEGGKTGCLLRLEPNYEKKMYRVTIRATQEEVPQSLARQMELRLAQGIRADEAFD
>XP_038925738_Penicillium_roqueforti
MSSMRGLVQFIADLRNARARELEEKRVNKELANIRQKFKSGNLNGYQKKKYVCKLLYVYIQGYDVDFGHLEAVNLITSPKYSEKQIGYLAVTLFLHEEHELLHLVVNSIRKDLLDHNELNNCLALHAVANVGGKELGEALGSEVHRLLISPTSKSFVKKKAALTLLRLYRKYPGIVRNEWAERIISIMDDPDMGVTLSVTSLVMALAQDLPEEYKGCYVKAAQRLKRIVVDNDIAPDYLYYRVPCPWIQVKFLRLLQYYPPSEDSHVREIIRESLSQMMQAAMETPKNVQQNNAQNAILFEAINLLIHLDSEHNLMMQISTRLGKYIQSRETNVRYLGLDALTHFAARAETLDPIKKHQNIILGSLRDRDISVRRKGLDLLYSMCDTSNAGPIVNELLRYLQTADYAIREEMVLKVAILTEKYAADAQWYIDMTLKLLSLAGEHVNDEVWQRVIQIVTNNEELQAYAAHTLLGYLKSDCHESLVKIGCYVLGEYGHLIAENAGSSPIEQFLALQAKMFSSSDNARAMILSSFVKFVNLFPEIKPQLLQIFRLYSHSPDSELQQRAFEYLSLATLPTDDLLRTVCDEMPPFSERTSILLSRLHQKTAGASEKKTWVIGGKDANADKQEMLLAQNTGLKRTFTTIVNGTRTGSGNTPASPASASNAASSSGDLAGLDLSGPTAPAPNMASAAHLTPEWDIGYNRLYFSREGVLFEDAQIQVGLRSEYRGPMGVVKLYISNKSTYPIGSLTTTVDNPASPQLKIDTRNLPEPTVAAAGQTQQTLFCTAHGPFADAPTIRISYLAGALQAYTLQLPVLMHRYMESSSLSAEEFFKRWRQIGGGPLESQKTFALLGKNKTTNERFTRRIVEGFAFKILDGVDPNSQNIVGCAVYQFEGGKTGCLLRLEPNYEKKMYRVTVRATQEEVPGPLVKQMELKLAQGMRADEAFD
>XP_002559093_Penicillium_rubens
MSSMRGLVQFIADLRNARARELEEKRVNKELANIRQKFKSGNLNGYQKKKYVCKLLYVYIQGYDVDFGHLEAVNLISSSKYSEKQIGYLAVTLFLHEEHELLHLVVNSIRKDLLDHHELNNCLALHAVANVGGRELGEALGSEVHRLLISPTSKSFVKKKAALTLLRLYRKYPGIVRNEWAERIISIMDDPDMGVTLSVTSLVMALAQDLPEEYKGCYVKAAQRLKRIVVDNDIAPDYLYYRVPCPWIQVKFLRLLQYYPPSEDSHVREIIRESLSQMMQAAMETPKNVQQNNAQNAILFEAINLLIHLDSEHNLMMQISTRLGKYIQSRETNVRYLGLDALTHFAARAETLDPIKKHQNIILGSLRDRDISVRRKGLDLLYSMCDTSNAGPIVNELLRYLQTADYAIREEMVLKVAILTEKYAADAQWYIDMTLKLLSLAGEHVNDEVWQRVIQIVTNNEELQAYAAHTLLGYLKSDCHESLVKIGCYVLGEYGHLIAENAGSSPIEQFLALQAKMFSSSDNARAMILSSFVKFVNLFPEIKPQLLQIFRLYSHSPDSELQQRAFEYLSLATLPTDDLLRTVCDEMPPFSERTSILLSRLHQKTAGASEKKTWVIGGKDANADKQEMLLAQNTGLKRTFTTIVHGTRTGSGNAPASPASASNAASASGDLAGLDLSGPSAPAPNMASAAHLTPEWDIGYNRLFFSREGVLFEDAQIQVGLRSEYRGPMGVLKLYISNKSTYAIGSLTTTVDNPASPQLKIDTKNLPEPTIPAAGQTQQTLFCTAHGPFTDAPTIRISYLAGALQAYTLQLPVLMHRYMESSSLSAEEFFKRWRQIGGGPLECQKTFGLLGKNKTINERFTRKIVEGFSFKILDGVDPNAQNIVGCAVYQFEGGKTGCLLRLEPNYEKKMYRVTIRATQEEVPQALARQMELKLAQGMRADEAFD
>XP_040811485_Penicillium_solitum
MSSMRGLVQFIADLRNARARELEEKRVNKELANIRQKFKSGNLNGYQKKKYVCKLLYVYIQGYDVDFGHLEAVNLISSPKYSEKQIGYLAVTLFLHEEHELLHLVVNSIRKDLLDHNELNNCLALHAVANVGGKELGEALGSEVHRLLISPTSKAFVKKKAALTLLRLYRKYPGIVRNEWAERIISIMDDPDMGVTLSVTSLVMALAQDLPEEYKGCYVKAAQRLKRIVVDNDIAPDYLYYRVPCPWIQVKFLRLLQYYPPSEDSHVREIIRESLSQMMQAAMETPKNVQQNNAQNAILFEAINLLIHLDSEHNLMMQISTRLGKYIQSRETNVRYLGLDALTHFAARAETLDPIKKHQNIILGSLRDRDISVRRKGLDLLYSMCDTSNAGPIVNELLRYLQTADYAIREEMVLKVAILTEKYAADAQWYIDMTLKLLSLAGEHVNDEVWQRVIQIVTNNEELQAYAAHTLLGYMKSDCHESLVKIGCYVLGEYGHLIAENAGSSPIEQFLALQAKMFSSSDNARAMILSSFVKFVNLFPEIKPQLLQIFRLYSHSPDSELQQRAFEYLSLATLPTDDLLRTVCDEMPPFSERTSILLSRLHQKTAGASEKKTWVIGGKDANADKQEMLLAQNTGLKRTFTTIVHGTRTGSGSTPASPATASNAPSASGDLAGLDLSGPSAPAPNMASAAHLTPEWDIGYNRLFFLREGVLFEDAQIQVGLRSEYRGPMGVVKLYISNKSTYPIGSLTTTVDNPASPQLKIDTKNLPEPTIPAAGQTQQTLFCTAHGPFTDAPTIRISYLAGALQAYTLQLPVLMHRYMESSSLSADEFFKRWRQIGGGPLESQKTFGLLGKNKTVNERFTRKIVEGFAFKILDGVDPNSQNIVGCAVYQFEGGKTGCLLRLEPNYEKKMYRVTVRATQEEVPQALVRQMEVRLAQGMRADETFD
>XP_022580887_Penicilliopsis_zonata
MSSMRGLVQFIADLRNARARDLEEKRVNKELANIRQKFKGGSLNGYQKKKYVCKLLYVYIQGYDVEFGHLEAVNLISSTKYSEKQIGYLAVTLFLHEEHELLHLVVNSIRKDLLDNNELNNCLALHAVANVGGREMGEALGADVHRLLISPTSKAFVKKKAALTLLRLYRKYPGIVQNEWAERIISLMDDPDMGVTLSVTSLVMALVQDKPDEYKGSYVKAAQRLKKIVVDNDISADYLYYRVPCPWIQVKLLRLLQYYPPSEDSHVREIIRESLQQVMHTAMDTPKNVQQNNAQNAILFEAINLLIHLDTEHSLMMQISSRLGKYIQSRETNVRYLGLDAMTHFAARAETLDPIKKHQNIILGSLRDRDISVRRKGLDLLYSMCDTTNAGPIVNELLRYLQTADYAIREEMVLKVAILTEKYATDAQWYIDMTLKLLSLAGDHVNDEVWQRVIQIVTNNEELQAYAAQTLLGYLKTDCHESLVKIASYVLGEFGHLIADTKGSSPIEQFLALQAKMISCSDNTRAMILSSFVKFVNLFPEIKPQLLQIFRLYSHSPDSELQQRAFEYLSLATLPTDDLLRTVCDEMPPFSERASILLSRLHQRTAGTSDKKTWVVGGKDANADDKEVLMAQKTGLKRTFTTIVHGGNRAPNGSAKSSDDLAGLDLNSPVTPSAPAPNMASAAHLTPDWEAGYNRMYFTDEGVLFEDAQIQVGLRSEYRGHIGVVKIYITNKSSYPIGSLTTTLDNRAAPNLKIDTRNLPDSTVHAAAQTQQTLFFEAHGAFSDAPTIRISYLAGALQAYTLQLPILMHRYLEPSSLSAEEFFKRWRQIGGAPLEAQSTFSVAGKNKMIDEAYTRRVVEGFGWKILDDVDPNPKNLVGCAVYQFEKGKTGCLLRLEPNYEKMMYRVTIRATQEAVPQCLTKQMEQKLSEGFRRGGLA
>XP_016621281_Cladophialophora_bantiana
MSSMRGLVQFIADLRNARARELEEKRINKELANIRQKFKSEKLDGYQKKKYVCKLLYIYIQGYNVDFGHLEAVNLISATKYSEKQIGYLAVTLFLHEQHELLHLVVNSIRKDLLDHNELNNCLALHAVANVGGREMGEALSADVHRLLISPTSKSFVKKKAALTLLRLYRKHPAIIQREWAERIISLMDDPDMGVVLSVTSLIMALIQDNPDAYKGSYVKAAQRLRKIVIENDISPDYLYYKVPCPWIQVKFLKLLQYYPPSAEDSHVRDLIRESLQAIMQANTEAPKNVQQNNAQNAVLFEAINLLIHLDTEHQLMMQISSKLGRFIQSRETNVRYLGLDAMTHFAARSDTLDPIKRHQNIIIGSLRDRDISVRRKGLDLLYSMCDTTNAQPIVNELLKYLQTADFSIREEMTLKIAILTEKYATDAQWYIDISLRLLAMAGDHVSDEVWQRVVQIVTNNEELQPYAAQHIFDYLRADNCHDTLVKIGGYILGEFGHLIADNKGCSPIEQLMVLQTKMISAPDPTRALLLSTFVKFVNLFPEIKPQLLQMFQFYSHSPDSELQQRACEYLTIATLPTDDLLRTICDEMPPFSERASILLQRLHKKSAGISERRTWVVGGKDANADEKEVLLAQQTGLKRSFTTIVNGTPPNTNGAAATPAQNGTSSAAKDLEGLDMNGHSTDVTVPNLASTAHLSPDWEIGYENMFFADEGVLYEDPQIQVGIRAEYRGHLGVIKLYFTNKASFSIGSFTTTLDNKSAPSLKIDTKSLPDSSVGADSQVQQTIVCTSTAPFSEPPTIRISYLAGALQGYTLKLPILPHRFMDPSELSAEDFFKRWRQIGAGPLEAQSTFGLRNSSAPLNDKFVRDIVSGFRWRILENVDPNPKNIVGCAVLQLEKGKTGCLLRLEPNHQQKMFRVTIRATQEKVPGILLNQMQERLARGPPA
>XP_008724546_Cladophialophora_carrionii
MQAATEAPKNVQQNNAQNAVLFEAINLLIHLDTEHQLMMQISSKLGKFIQSRETNVRYLGLDAMTHFAARSVTLDPIKRHQNIIIGSLRDRDISVRRKGLDLLYSMCDITNAQPIVGELLKYLQSADFSIREEMTLKIAILTEKYATDAQWYIDISLRLLAMAGDHVSDEVWQRVVQIVTNNEELQPYAAQHIFDYLKAETCHDTLVRIGGYVLGEFGHLIADNKGCSPIEQLMVLQTKMISAPDPTRALLLSTFVKFVNLFPEIKPQLLQMFQFYSHSPDSELQQRACEYLTIATLPTDDLLRTVCDEMPPFSERTSILLQRLHKKSAGTSERRTWVVGGKDANADEKEVLLAQQTGLKRSFTTIVNGTSVTTNGTSGTNGATATLAQNGQNGTTSAAKDLEGLDMNGHSNDAAMPNLASTAHLSPDWEMGYEQMFFANEGVLYEDPQIQVGIRAEYRGHLGVIKLYFTNKASFSIGSFTTTLDNKSAPKLKIDTKSLPEPSIDAGSQAQQTVVCTSVAPFSEPPTIRISYLAGALQGYTLKLPILAHRFMDPSELSAEDFFKRWKQIGAGPLEAQSTFGLRSPSAGMDEKFVRDTVAGFRWRILDNVDPNPKNIVGCAVLQLEKGKTGCLLRLEPNHQQKMFRLTIRATQENIPKILLDQMQERLAKGSLV
>XP_016246787_Cladophialophora_immunda
MSSMRGLVQFIADLRNARARELEEKRINKELANIRQKFKSEKLDGYQKKKYVCKLLYIYIQGYNVDFGHLEAVNLISATKYSEKQIGYLAVTLFLHEQHELLHLVVNSIRKDLLDYNELNNCLALHAVANVGGREMGEALSADVHRLLISPTSKSFVKKKAALTLLRLYRKHPAIIQREWAERIISLMDDPDMGVVLSVTSLIMALIQDNPEAYKGSYVKAAQRLRKIVIENDISPDYLYYKVPCPWIQVKFLKLLQYYPPSEDSHVRDIIRESLQAIMQAATEAPKNVQQNNAQNAVLFEAINLLIHLDTEHQLMMQISSKLGRFIQSRETNVRYLGLDAMTHFAARSDTLDPIKRHQNIIISSLRDRDISVRRKGLDLLYSMCDTTNSQPIVNELLKYLQTADFSIREEMTLKIAILTEKYATDAQWYIDITLRLLAMAGDHVSDEVWQRVVQIVTNNEELQPYAAQHIFDYLKADNCHDTLVKIGGYILGEFGHLIADNKGCSPIEQLMVLQTKMISAPDPTRALLLSTFVKFVNLFPEIKPQLLQMFQFYSHSPDSELQQRACEYLTIATLPTDDLLRTICDEMPPFSERASILLQRLHKKSAGISERRTWVVGGKDANADEKEVLLAQQTGLKRSFTTIVNGTPASTNGAAATPAQNGTTSAAKDLEGLDMNGHTDDVTVPKLTSAAHLSPDWETGYDNMFFADEGVLYEDPQIQVGIRAEYRGHLGVIKLYFTNKASFSIGSFTTTLDNKSAPSLKIDTKSLPDSSVGADSQVQETIVCTSISPFSEAPTIRISYLAGALQGYTLKLPILPHRFMDPSELSAEDFFKRWRQIGAGPLEAQSTFGLRNHLAPMDDKFVRDTVAGFRWRLLDNVDPNPKNIVGCAVLQLEKGKTGCLLRLEPNHQQKMFRVTIRATQEKVPEILLNLMQERLARGPPA
>XP_007744935_Cladophialophora_psammophila
MSSMRGLVQFIADLRNARARELEEKRINKELANIRQKFKSEKLDGYQKKKYVCKLLYIYIQGYNVDFGHLEAVNLISATKYSEKQIGYLAVTLFLHEQHELLHLVVNSIRKDLLDHNELNNCLALHAVANVGGREMGEALSADVHRLLISPTSKSFVKKKAALTLLRLYRKHPAIIQREWAERIISLMDDPDMGVVLSVTSLIMALVQDNPDAYKGSYVKAAQRLRKIVIENDISPDYLYYKVPCPWIQVKFLKLLQYYPPSEDSHVRDLIRESLQAIMQATTEAPKNVQQNNAQNAVLFEAINLLIHLDTEHQLMMQISSKLGRFIQSRETNVRYLGLDAMTHFAARSDTLDPIKRHQNIIIGSLRDRDISVRRKGLDLLYSMCDTTNAQPIVNELLKYLQTADFSIREEMTLKIAILTEKYATDAQWYIDISLRLLAMAGDHVSDEVWQRVVQIVTNNEELQPYAAQHIFDYLKADNCHDTLVKIGGYILGEFGHLIADSKGCSPIEQLMVLQTKMISAPDPTRALLLSTFVKFVNLFPEIKPQLLQMFQFYSHSPDSELQQRACEYLTIATLPTDDLLRTICDEMPPFSERASILLQRLHKKSAGISERRTWVVGGKDANADEKEVLLAQQTGLKRSFTTIVNGTPPNTNGAAATPAQNGTSSAAKDLEGLDMNGYSTDVTIPNLASTAHLSPEWEIGYENLFFADEGVLYEDPQIQVGIRAEYRGHLGVIKLYFTNKASFSIGSFTTTLDNKSAPSLKIDTKSLPDSSVGADSQVQQTIVCTSTAPFSEPPTIRISYLAGALQGYTLKLPILPHRFMDPSELSAEDFFKRWRQIGAGPLEAQSTFGSRPSSAPLNDKFVRDTVAGFRWRILENVDPNPKNIVGCAVLQLEKGKTGCLLRLEPNHQQKMFRVTIRATQERVPGILLNQMQERLARGPPA
>XP_018688583_Fonsecaea_erecta
MSSMRGLVQFIADLRNARARELEEKRINKELANIRQKFKSEKLDGYQKKKYVCKLLYIYIQGYNVDFGHLEAVNLISATKYSEKQIGYLAVTLFLHEQHELLHLVVNSIRKDLLDYNELNNCLALHAVANVGGREMGEALSADVHRLLISPTSKSFVKKKAALTLLRLYRKHPAIIQREWAERIISLMDDPDMGVVLSVTSLIMALIQDNPEAYKGSYVKAAQRLRKIVIENDISPDYLYYKVPCPWIQVKFLKLLQYYPRSEDSHVRDIIRESLQAVMQAATETPKNVQQNNAQNAVLFEAINLLIHLDTEHQLMMNISSKLGRFIQSRETNVRYLGLDAMTHFAARTDTLDPIKRHQSIIIGSLRDRDISVRRKGLDLLYSMCDTTNAQPIVNELLKYLQTADFSIREEMTLKIAILTEKYATDAQWYIDISLRLLAMAGDHVSDEVWQRVVQIVTNNEELQPYAAQHIFDYLKTDNCHDTLVKIGGYILGEFGHLIADNKGCSPIEQLMVLQTKMISAPDPTRALLLSTFVKFVNLFPEIKPQLLQMFRFYSHSPDSELQQRACEYLTIATLPTDDLLRTICDEMPPFSERASILLQRLHKKSAGISERRTWVVGGKDANTDEKEVLLAQQTGLKRSFTTILNGMPSNTNGAAATPAQNGTSSAAKDLEGLDMNGHGNDATTPILTSAAHLSPDWEKGYDRMFFEDEGVLYEDPQIQVGMRGEYRGHLGVIKLYFTNKASFPIGSFTTTLDNKSDPGLKIDIKSLPDTSVGADSQVQQTMVCNSIAPFSEAPTIRISYLAGALQGYTLRLPILPHRFMDPSELSAEDFFKRWRQIGAGPLEAQSTFGFRDPSMTVMDKYVREAVVGFRWRLLDNVDPNPKNIVGCAVLQLEKGKVGCLLRLEPNHQQNMFRATIRATQEKVPEILLNLLRERLKC
>XP_022508763_Fonsecaea_monophora
MSSMRGLVQFIADLRNARARELEEKRINKELANIRQKFKSEKLDGYQKKKYVCKLLYIYIQGYNVDFGHLEAVNLISATKYSEKQIGYLAVTLFLHEQHELLHLVVNSIRKDLLDYNELNNCLALHAVANVGGREMGEALSADVHRLMISPTSKSFVKKKAALTLLRLYRKHPAIIQREWAERIISLMDDPDMGVVLSVTSLIMALIQDNPEAYKGSYVKAAQRLRKIVIENDISPDYLYYKVPCPWIQVKFLKLLQYYPASGEYDTISHPRPSDSDFRVEDSHIRDIIRESLQAIMQAATEAPKNVQQNNAQNAVLFEAINLLIHLDTEHQLMMQISSKLGRFIQSRETNVRYLGLDAMTHFAARSDTLDPIKRHQNIIISSLRDRDISVRRKGLDLLYSMCDTTNAQPIVNELLKYLQTADFSIREEMTLKIAILTEKYATDAQWYIDISLRLLAMAGDHVSDEVWQRVVQIVTNNEELQPYAAQHIFDYLKTDNCHDTLVKIGGYILGEFGHLIADNKGCSPIEQLMVLQTKMLSAPDPTRALLLSTFVKFVNLFPEIKPQLLQMFQFYSHSPDSELQQRACEYLTIATLPTDDLLRTICDEMPPFSERASILLQRLHKKSAGISERRTWVVGGKDANADEKEVLLAQQTGLKRSFTTIVNGATGNMNGAAATPGQNGTTSAAKDLEGLDMNGHDDDVKSSSLTSTVHLSPDWEIGYDNLFFADEGVLYEDPQIQVGMRAEYRGHLGVIKLYFTNKASFSVGSFTTTVDNKSAPSLKIDNKNLPDSTVSADSQVQQTIVCTSVAPFSEAPTIRISYLAGALQGYTLKLPILPHRFMDPSELSAEDFFKRWRQIGAGPLEAQSTFGMRNPLAPMNDQFVRETVAGFRWRLLDNVDPNPKNIVGCAVLQLEKGKTGCLLRLEPNHQQKMFRVTIRATQEKVPEILLKLMHERLARGPPI
>XP_016628056_Fonsecaea_multimorphosa
MSSMRGLVQFIADLRNARARELEEKRINKELANIRQKFKSEKLDGYQKKKYVCKLLYIYIQGYNVDFGHLEAVNLISATKYSEKQIGYLAVTLFLHEQHELLHLVVNSIRKDLLDHNELNNCLALHAVANVGGREMGEALSADVHRLLISPTSKSFVKKKAALTLLRLYRKHPAIIQREWAERIISLMDDPDMGVVLSVTSLIMALVQDNPEAYKGSYVKAAQRLRKIVIENDISPDYLYYKVPCPWIQVKFLKLLQYYPPSEDSHVRDIIRESLQAIMQAATETPKNVQQNNAQNAVLFEAINLLIHLDTEHQLMMQISSKLGRFIQSRETNVRYLGLDAMTHFAARSDTLDPIKRHQNIIIGSLRDRDISVRRKGLDLLYSMCDTTNAQPIVNELLKYLQTADFSIREEMTLKIAILTEKYATDAQWYIDITLRLLAMAGDHVSDEVWQRVVQIVTNNEELQSYAAQHIFDYLKAENCHDTIVKIGGYILGEFGHLIADSKGCSPIEQLMVLQTKMISAPDPTRALLLSTFVKFVNLFPEIKPQLLQMFQFYSHSPDSELQQRACEYLTIATLPTDDLLRTICDEMPPFSERASILLQRLHKKSAGISERRTWVVGGKDANADEKEVLLAQQTGLKRSFTTIVNGTNGTPANANGVAVTPAQNGMTSAAKDLEGLDMNGHGNGVTTPDPTSAAHLSPDWQIGYDSLFFSDEGVLYEDPQIQVGIRAEYRGHLGVIKLYFTNKASFSIGSFTSTLDNKSAPSLKIDTKSLPDSSVSADSQVQQTIVCTSIAPFSEAPTIRISYLAGALQGYTLKLPILPHRFMDPSELSAEDFFKRWRQIGAGPLEAQSTFGFRNPQAPMNDKFVRDTVAGFRWRLLDNVDPNPKNIVGCAVLQLEKGKTGCLLRLEPNHQQKV
>XP_022499580_Fonsecaea_nubica
MSSMRGLVQFIADLRNARARELEEKRINKELANIRQKFKSEKLDGYQKKKYVCKLLYIYIQGYNVDFGHLEAVNLISATKYSEKQIGYLAVTLFLHEQHELLHLVVNSIRKDLLDYNELNNCLALHAVANVGGREMGEALSADVHRLMISPTSKSFVKKKAALTLLRLYRKHPAIIQREWAERIISLMDDPDMGVVLSVTSLIMALIQDNPEAYKGSYVKAAQRLRKIVIENDISPDYLYYKVPCPWIQVKFLKLLQYYPASEDSHIRDIIRESLQAIMQAATEAPKNVQQNNAQNAVLFEAINLLIHLDTEHQLMMQISSKLGRFIQSRETNVRYLGLDAMTHFAARSDTLDPIKRHQNIIISSLRDRDISVRRKGLDLLYSMCDTTNAQPIVNELLKYLQTADFSIREEMTLKIAILTEKYATDAQWYIDISLRLLAMAGDHVSDEVWQRVVQIVTNNEELQPYAAQHIFDYLKTDNCHDTLVKIGGYILGEFGHLIADNKGCSPIEQLMVLQTKMLSAPDPTRALLLSTFVKFVNLFPEIKPQLLQMFQFYSHSPDSELQQRACEYLTIATLPTDDLLRTICDEMPPFSERASILLQRLHKKSAGISERRTWVVGGKDANADEKEVLLAQQTGLKRSFTTIVNGATGNTNGAAVTPGQNGTTSAAKDLEGLDMNGHDDDVKSSSLTSTVHLSPDWEIGYDNLFFADEGVLYEDPQIQVGMRAEYRGHLGVIKLYFTNKASFSVGSFTTTLDNKSGPSLKIDNKNLPDSTVSADSQVQQTIVCTSVAPFSEAPTIRISYLAGALQGYTLKLPILPHRFMDPSELSAEDFFKRWRQIGAGPLEAQSTFGMRNPLAPMNDQFVRETVAGFRWRLLDNVDPNPKNIVGCAVLQLEKGKTGCLLRLEPNHQQKMFRVTIRATQEKVPEILLKLMHERLARGPPM
>XP_013286563_Fonsecaea_pedrosoi
MSSMRGLVQFIADLRNARARELEEKRINKELANIRQKFKSEKLDGYQKKKYVCKLLYIYIQGYNVDFGHLEAVNLISATKYSEKQIGYLAVTLFLHEQHELLHLVVNSIRKDLLDYNELNNCLALHAVANVGGREMGEALSADVHRLMISPTSKSFVKKKAALTLLRLYRKHPAIIQREWAERIISLMDDPDMGVVLSVTSLIMALIQDNPEAYKGSYVKAAQRLRKIVIENDISPDYLYYKVPCPWIQVKFLKLLQYYPASGKYDTISHPRPSDSDFRVEDSHIRDIIRESLQAIMQAATEAPKNVQQNNAQNAVLFEAINLLIHLDTEHQLMMQISSKLGRFIQSRETNVRYLGLDAMTHFAARSDTLDPIKRHQNIIISSLRDRDISVRRKGLDLLYSMCDTTNAQPIVNELLKYLQTADFSIREEMTLKIAILTEKYATDAQWYIDISLRLLAMAGDHVSDEVWQRVVQIVTNNEELQPYAAQHIFDYLKTDNCHDTLVKIGGYILGEFGHLIADNKGCSPIEQLMVLQTKMLSAPDPTRALLLSTFVKFVNLFPEIKPQLLQMFQFYSHSPDSELQQRACEYLTIATLPTDDLLRTICDEMPPFSERASILLQRLHKKSAGISERRTWVVGGKDANADEKEVLLAQQTGLKRSFTTIVNGATGNTNGAAATPGQNGTTSAAKDLEGLDMNGHDDDVKSSSLTSTVHLSPDWEIGYDNLFFADEGVLYEDPQIQVGMRAEYRGHLGVIKLYFTNKASFSVGSFTTTVDNKSAPSLKIDNKNLPDSTVSADSQVQQTIVCTSVAPFSEAPTIRISYLAGALQGYTLKLPILPHRFMDPSELSAEDFFKRWRQIGAGPLEAQSTFGMRNPLAPMNDQFVRETVAGFRWRLLDNVDPNPKNIVGCAVLQLEKGKTGCLLRLEPNHQQKV
>XP_007754136_Cladophialophora_yegresii
MQAATETPKNVQQNNAQNAVLFEAINLLIHLDTEHQLMMQISSKLGKFIQSRETNVRYLGLDAMTHFAARSVTLDPIKRHQNIIIGSLRDRDISVRRKGLDLLYSMCDITNAQPIVSELLKYLQSADFSIREEMTLKIAILTEKYATDAQWYIDISLRLLAMAGDHVSDEVWQRVVQIVTNNEELQPYAAQHIFDYLKAESCHDTLVKIGGYVLGEFGHLIADNKGCSPIEQLMVLQTKMISAPDPTRALLLSTFVKFVNLFPEIKPQLLQMFQFYSHSPDSELQQRACEYLTIATLPTDDLLRTVCDEMPPFSERTSILLQRLHKKSAGTSERRTWVVGGKDANADEKEVLLAQQTGLKRSFTTIVNGTGVTPHGTNGTAGPTANLAQNGQNGTASAAKDLEGLDMNGHSNDAAMPNLASAAHLSPDWEMGYEQMFFANEGVLYEDPQIQVGIRAEYRGHLGVIKLYFTNKASFSIGSFTTTLDNKSAPNLKIDTKSLPESSIDAGSQAQQTVVCTSVAPFSESPTIRISYLAGALQGYTLKLPILAHRFMDPSELSAEDFFKRWKQIGAGPLEAQSTFGLRSPSAGMDEKFVRDTVAGFRWRILDNVDPNPKNIVGCAVLQLEKGKTGCLLRLEPNHQQKMFRLTIRATQENIPRILLDQMQERLAKGSPV
>XP_016241032_Exophiala_spinifera
MSSMRGLVQFIADLRNARARELEEKRINKELANIRQKFKSEKLDGYQKKKYVCKLLYIYIQGYNVDFGHLEAVNLISATKYSEKQIGYLAVTLFLHEQHELLHLVVNSIRKDLLDHNELNNCLALHAVANVGGREMGEALSADVHRLLISPTSKSFVKKKAALTLLRLYRKYPGILQAEWAERIISLMDDPDMGVVLSVTSLVMALIQDHPEAYKGSYIKAAQRLRKIVVDGDISPDYLYYKVPCPWIQVKFLKLLQYYSPSEDSHVRDIIRESLQAVLAAATETPKNVQQNNAQNAVLFEAINLLIHLDTEHQLMMQISSKLGRFIQSRETNVRYLGLDAMTHFAARSDTLDPIKRHQSIIIGSLRDRDISVRRKGLDLLYSMCDTTNAQPIVNELLKYLQSADYSLREEMTLKIAILTEKYATDAQWYIDISLRLLAMAGDHVSDEVWQRVVQIVTNNEELQPYAAQHIFEYLRTDNAHDTLVKIGGYILGEFGHLIADNKGCSPIEQLMVLQTKMISAPDATRALLLSTFVKFVNLFPEIKPQLLQMFQFYSHSPDSELQQRACEYLAIATMPTDDLLRTICDEMPPFSERASILLQRLHKKSVGISERRTWLVGGKDANADKQEVLLAQQTGLKRTFTTIVNGGAKSNTNGTAPKNVTNGTGTASKDLEGLDMNGHAGDAPVTNLADAAHLSPDWEIGYEQMYFANEGVLYEDPQIQVGMRAEYRGHLGVIKLYYTNKASFAIGSFTTTLDNKSAPALKIDTKSLPDSNVGADSQVQQTIVCTSIAPFSESPTIRISYLAGALQGYTLKLPILAHRFMDPSELSAEDFFKRWRQIGGGALEAQSTFGLRTPATEMSDKFTRETVLGFRWRILDNVDPNPKNIVGCAVLQLEKGKTGCLLRLEPNQQQKVCLLRL
>XP_016262212_Exophiala_oligosperma
MSSMRGLVQFIADLRNARARELEEKRINKELANIRQKFKSEKLDGYQKKKYVCKLLYIYIQGYNVDFGHLEAVNLISATKYSEKQIGYLAVTLFLHEQHELLHLVVNSIRKDLLDHNELNNCLALHAVANVGGREMGEALAADVHRLLISPTSKSFVKKKAALTLLRLYRKYPGILQAEWAERIISLMDDPDMGVVLSVTSLIMALIQDHPEAYKGSYIKAAQRLRKIVVDGDISPDYLYYKVPCPWIQVKFLKLLQYYPPSEDSHVRDIIRESLQAVMAAATEAPKNVQQNNAQNAVLFEAINLLIHLDTEHQLMIQISSKLGRFIQSRETNVRYLGLDAMTHFAARSDTLDPIKRHQNIIIGSLRDRDISVRRKGLDLLYSMCDTTNAQPIVNELLKYLQSADFSIREEMTLKIAILTEKYATDAQWYIDISLRLLAMAGDHVSDEVWQRVVQIVTNNEELQPYAAQHIFEYLRTENCHDTLVKIAGYILGEFGHLIADNKGCSPIEQLMVLQNKMISAPDATRALLLSTFVKFVNLFPEIKPQLLQMFQFYSHSPDSELQQRACEYLAIATMPTDDLLRTICDEMPPFSERASILLQRLHKKSVGISERRTWLVGGKDANADKQEVLLAQQTGLKRTFTTIVNGGAKSNANGTGERNVTNGTGTASKDLEGLDMNGHTDDAPVTNLADAAHLSPDWEIGYEQMYFANEGVLYEDPQIQIGMRAEYRGHLGVVKLYYTNKASFAIGSFTTTLDNKSAPALKIDTKSLPDSNVGADSQVQQTIVCTSIAPFSESPTIRISYLAGALQGYTLKLPILAHRFMDPSELSAEDFFKRWRQIGAGALEAQSTFGLRTPATEMSDKFTRETVLGFRWRILDNVDPNPKNIVGCAVLQLEKGKTGCLLRLEPNHQQKMFRLTIRATQETVPGILLAMMQERLARGP
>XP_013311702_Exophiala_xenobiotica
MSSMRGLVQFIADLRNARARELEEKRINKELANIRQKFKSEKLDGYQKKKYVCKLLYIYIQGYNVDFGHLEAVNLISATKYSEKQIGYLAVTLFLHEQHELLHLVVNSIRKDLLDQNELNNCLALHAVANVGGREMGEALSADVHRLLISPTSKSFVKKKAALTLLRLYRKYPGILQSEWAERIISLMDDPDMGVVLSVTSLIMALVQDHPEGYKGSYIKAAQRLRKIVIDNDVSPDYLYYKVPCPWIQVKFLKLLQYYPPSEDTHVRDIIRESLQAIMAAATEAPKNVQQNNAQNAVLFEAINLLIHLDTEHQLMMQISSKLGRFIQSRETNVRYLGLDAMTHFAARSDTLDPIKRHQNIIIGALRDRDISVRRKGLDLLYSMCDTTNAQPIVNELLKYLQSADFSLREEMTLKIAILTEKYATDAQWYIDISLRLLAMAGDHVSDEVWQRVVQIVTNNEELQAYAAQHIFEYLRAENCHDTLVKIGGYILGEFGHLIADNKGCSPIEQLMVLQTKMISAPDATRALMLSTFVKFVNLFPEIKPQLLQMFQFYSHSPDSELQQRACEYLAITTMPTDDLLRTICDEMPPFSERTSILLQRLHKKSVGISERRTWLVGGKDANADKQEVLLAQQTGLKRTFTTIVNGGVKSNTNGTTSRSVSGVQDAAGGASKDLEGLDMNGHTEDVTVPNLASAAHLSPDWEIGYEQMYFSDEGVLYEDPQIQVGIRTEYRGYLGVIKLYFANKASFPIGSFTTTLDNKSAPALKIDMKSLPESHVEADSQVQQTIVCTSIAPFSEPPTIRISYLAGALQGYTLRLPILPHRFMDPSELSAEDFFKRWRQIGAGPLEAQSTFSLKTPTTEMSDKFTRETVLGFRWRILDNVDPNTRNIVGCAVLQLEKGKTGCLLRLEPNQQQKMFRMTIRATQDTVPGILLGMMQERLARGP
>XP_007720456_Capronia_coronata
MSSMRGLVQFIADLRNARARELEEKRINKELANIRQKFKNEKLDGYQKKKYACKLLYIYIQGYNVDFGHLEAVNLISATKYSEKQIGYLSVTLFLHEEHELLHLVVNSIRKDLLDQNEINNCLALHAVANVGGREMGEALSADVHRLLISPTSKSFVKKKAALTLLRLYRKYPGILQPEWAERIISLMDDPDMGVVLSVTSLIMALVQDHPDAYKGSYVKAAQRLHKIVIENDISPDYLYYKVPCPWIQVKFLKLLQYYPPSEDTHVRDIIREALQAIMQAATETPKNVQQNNAQNAVLFEAINLLIHLDTEHQLMMQISSKLGRFIQSRETNVRYLGLDAMTHFAARTDTLDPIKRHQNIIIGSLRDRDISVRRKGLDLLYSMCDTTNAQPIVNELLKYLQTADFSIREEMTLKIAILTEKYATDAQWYIDISLRLLAMAGDHVSDEVWQRVVQIITNNEELQAYAAQHIFDYLKTEDCHDSLVKIGGYILGEFGHLIADNKGSSPIEQLMMLQTKMISAPDPTRALLLSTFVKFVNLFPEIKPQLLQMFQFYSHSPDSELQQRACEYLTIATLPSDDLLRTICDEMPPFSERASILLQRLHKKSVGTSERRTWVVGGKDANADKQEVVLAQQPTGLKRSFTTIVNGATSSPTKANGNGNVTGSRSVSGVSQNGGYSSSASKDLEGLDMNGHTAAAENMAGTTHLSPDWEIGYEQMYFANEGILYEDPQIQVGLRAEYRGHLGVVKLYFTNKASFPIGSFTTTIDNKSAPNLRIDTKSLPDSHIDADSQAQQTIVCTSVAPFSEPPTIRISYLAGALQGYTLKLPILPHRFMDPSELSAEDFFKRWRQIGAGPLEAQSTFALRRPATDMSDAHIRDTVEGFRWRILDNVDPNPKNVVGCAVLQLEKGKTGCLLRLEPNHQQKVCHIRLSIRLACVLEFE
>XP_007737235_Capronia_epimyces
MSSMRGLVQFIADLRNARARELEEKRINKELANIRQKFKNEKLDGYQKKKYVCKLLYIYIQGYNVDFGHLEAVNLISATKYSEKQIGYLAVTLFLHEQHELLHLVVNSIRKDLLDHNELNNCLALHAVANVGGREMGEALSADVHRLLISPTSKSFVKKKAALTLLRLYRKYPGILQPEWAERIISLMDDPDMGVVLSVTSLIMALTQDHPDAYKGSYVKAAQRLHKVVIENDVSPDYLYYKVPCPWIQVKFLKLLQYYPPSEDSRVRDIIRESLQAIMQAATETPKNVQQNNAQNAVLFEAINLLIHLDTEHQLMLQISSKLGRFIQSRETNIRYLGLDAMTHLAARTDTLDPIKRHQNIIIGSLRDRDISVRRKGLDLLYSMCDTSNAQPIVNELLKYLQTADFSIREEMTLKIAILTEKYATDAQWYIDISLRLLAMAGDHVSDEVWQRVVQIVTNNEELQAYAAQHIFDYLKTENCHDSLVKIGGYILGEFGHLIADNKGSSPIEQLMLLQTKMISAPDPTRALLLSTFIKFVNLFPEIKPQLLQMFHFYSHSPDSELQQRACEYLTITTLPTDDLLRTICDEMPPFSERASILLQRLHKKSAGLSERRTWVVGGKDANTDKQEVLLAQQPTGLKRSFTTIVNGGTGTVDTNGTGSRNASGVQNGGHGSASKDLEGLDMNGHTTDTTAFNLASTAHLSPDWEIGYEQMYFGNNGILYEDPQIQVGLRAEYRGHLGVVKLYFANKALFPIGSFTTTIDNKSAPNLRIDTKTLPDSKVDADSQVQQTIVCTSVAPFSEPPTIRISYLAGALQGYTLKLPILPHRFMDPSELSAEDFFKRWRQIGAGPLEAQSTFSVRTPTTPMSDAYIRDTVEGFRWRILDTVDPNPRNIVGCAVLQLEKGKTGCLLRLEPNQQQKMFRLTIRATQEKIPGILLNMMQERLAKGP
>XP_009152722_Exophiala_dermatitidis
MSSMRGLVQFIADLRNARARELEEKRINKELANIRQKFKNEKLDGYQKKKYACKLLYIYIQGYNVDFGHLEAVNLISATKYSEKQIGYLAVTLFLHEEHELLHLVVNSIRKDLLSQNELNNCLALHAVANVGGREMGEALSSEVHRLLISPTSKSFVKKKAALTLLRLYRKHPAILQPEWAERIISLMDDPDMGVVLSVTSLVMALIQDHPEAYKGSYVKAAQRLYKIVIENDISPDYLYYKVPCPWIQVKFLKLLQYYPPSEDSHVHAIIRESLQAIMYAATEAPKNVQQNNAQNAVLFEAINLLIHLDTEHELMMHISAKLGKFIQSRETNVRYLGLDAMTHLAARTDTLDPIKRHQNIIFGSLRDRDISVRRKGLDLLYSMCDTSNAQPIVNELLKYLQTADYSIREEMTLKIAILTEKYATDAQWYIDISLRLLAMAGDHVSDEVWQRVVQIVTNNEELQAYAAQHIFDYLKMDNCHDSLVKIGGYILGEFGHLIADNKGSSPIEQLMLLQTKMISAPDPTRALLLSTFIKFVNLFPEIKPQLLQMFQFYSHSPDSELQQRACEYLTIATLPTDDLLRTICDEMPPFSERASILLQRLHNKSAGTSERRTWVVGGKDANADKQEVLLAQQQTGLKRTFTTIVNGRGADATSSANGTGTRSVSGFSQNGFSSASKDLEGLDMNGQTTTTPELTSTTHLSPDWEIGYEQMFFANEGVLYEDPQIQVGIRAEYRGHLGVVKLYFTNKASFPIGSFTTTIDNKSAPNLKIDTKNLPDSHVDADSQVQQTIVCTSVAPFSESPTIRISYLAGALQGYTLKLPISPHRFMDPSELSAEDFFKRWRQIGAGPLEAQSTFGLRSSTTPMSDEYIRDVVQGFRWRLLEKVDPNPRNFVGCAVLQLEKGKTGCLLRLEPNHQQKMYRLTIRATQEKVPGILLNMMQERLAKGP
>XP_013265788_Exophiala_aquamarina
MSSMRGLVQFIADLRNARARELEEKRINKELANIRQKFKSEKLDGYQKKKYVCKLLYIYIQGYNVDFGHLEAVNLISATKYSEKQIGYLAVTLFLHEQHELLHLVVNSIRKDLLDHNELNNCLALHAVANVGGREMGEALAVDVHRLLISPTSKSFVKKKAALTLLRLYRKYPGIIQPEWSERVISLMDDPDMGVVLSVTSLVMALVQDNPEAFKGSYVKAAQRLRRIVIENDVSPDYFYYKVPCPWIQVKFLKLLQYYPPSEDTHVREIIRDSLQAILQFATEAPKNVQQNNAQNAVLFEAINLLIHLDTEHGLMMQISSKLGKFIQSRETNVRYLGLDAMTHLAARSETLDPIQRHQSLIIGSLRDRDISVRRKGLDLLYSMCDTSNAQPIVNELLKYLQSADYSIREEMTLKIAILTEKYATDAQWYIEITLRLLAMAGDHVSDEVWQRVVQIVTNNEELQAHAAQHIFEYLKGENCHDTLVKIGGYLLGEFGHLIADNKGCSPIEQLMALQNKMISAPDATRALLLSTFVKFVNLFPEIKTQLLQMFQFYSHSPDSELQQRACEYLAIATLPADDLLRTICDEMPPFSERASILLQRLHKKSAGTSERRTWLVGGKDANADKQEIILAQQTGLKRSFTTIVNGTQAGSSVNGTASRASTQNGSAANDLAGLDMNGHGNGTAMPNLASTTHLSPDWEIGYEQMYFADEGVLFEDPQIQVGVRAEYRGHLGVVKLYFTNKASFPIGSFTTTLDNKSGPNLKVDTKSLPDPSVASESQVQQTIVCTSIGPFSEAPTIRISYLAGALQAYTLKLPILPHRFMDPSELSAEDFFKRWRQIGAGPMEAQSTFGLRSPSATMNDKHTRDVVLGFRWKILDTVDPNPKNIVGCAVLQLEKGKTGCLLRLEPNPQQKLYRLTIRATQDTIPGILLNMMQDRLTRSP
>XP_016226298_Exophiala_mesophila
MSSMRGLVQFIADLRNARARELEEKRINKELANIRQKFKSEKLDGYQKKKYVCKLLYIYIQGYNVDFGHLEAVNLISAVKYSEKQIGYLAVTLFLHEQHELLHLVVNSIRKDLADHNELNNCLALHAVANVGGREMGEALSVDVHRLLISPTSKSFVKKKAALTLLRLYRKFPGIIQPEWAERIISLMDDHDMGVVLSVTSLIMALVQDNPDAYKGSYVKAAQRLKRVIIDNDISPDYFYYKVPCPWIQVKFLKLLQYYPASEDTHVRDLIRGSLQAILNAANETPKNVQQNNAQNAVLFEAINLVIHLGNEAGLLGQVPTKLGKFITSRETNVRYLGLDAMAHFAARSDSLEPIKRHQSIIIGSLRDRDISVRRKGLDLLYSMCDTTNARPIVNELLRYLNQADYSLREEMTLKIAILTEKYATDAQWYIDITLRLLAMAGDHVSDEVWQRVVQIVTNNEELQSYASQHIFEYIKADNCHDTLVKIAGYILGEFGHLIADNNGCSPIEQLMALQTKMISAPDTTRAIMLSTFVKFVNLFPEIKPQLLQMFEFYSHSPDSELQQRACEYLTIATLPTDDLLRTICDEMPPFSERASVLLQRLHQKSVGTSERRTWVVGGKDANNDKQEILLAQQTGLKRTFTTIVNGTQGAPNANGNGTSAKTSTKTNGSATKDLVGLDMNGHSEDSAKNLATATHLSPDWDIGYEQLYFANEGVLFEDPQIQVGIRAEYRGHLGVVKLYFTNKAAFPIGSFTTTLDNKSSAALKIDTKSLPESSVNPESQTQQTIVCTSIGPFSDAPTIRISYLAGALQAYTLKLPILQHRFMDPSDLSAEDFFKRWRQIGAGAMEAQSTFGLRSPSAEINEKFMREIVTGFRWKILENVDPNAKNIVGCAVLQLEKGKTGCLLRLEPNMAQKMYRLTIRATQETVPGILLPMMQERLAKGS
>XP_013273879_Rhinocladiella_mackenziei
MQSATETPKNVQQNNAQNAVLFEAINLLIHLDTEHQLMMQISAKLGRFIQSRETNVRYLGLDAMTHFAARSDTLDPIKRHQNIIIGSLRDRDISVRRKGLDLLYSMCDTSNAQPIVNELLKYLQSADFSIREEMTLKIAILTEKYATDAQWYIDISLRLLAMAGDHVSDEVWQRVVQIVTNNEQLQAYAAQHIFEYLKAENCHDTLVKIGGYILGEFGHLIADNTGCSPIEQLMVLQTKMISAPDPTRALLLSTFVKFVNLFPEIKPQLLQMFQFYSHSPDSELQQRACEYLAIATLPTDDLLRTVCDEMPPFSERASILLQRLHMKSVGTSERRTWLVGGKDANADKQEVLLAQQTGLKRTFTTIVNGSPGKSNTNGTATNTAGAQNGSASKDLEGLDMDGHDDVTTPTLASTAHLSPDWEIGYDQMYFADEGVLYEDPQIQVGYRAEYRGHLGVVKMYFTNKASFSIGSFTTTLDNKSAPNLKIDTKSLPDSSVDADSQVQQTIVCTSVAPFAEPPTIRISYLAGALQGYTLKLPILPHRFMDPSELSAEDFFKRWRQIGAGPMEAQSTFGLRSPNATMSDKYIRDTVQGFRWRILETVDPNPKNIVGCAVLQLEKGKTGCLLRLEPNQQQKMFRLTIRATQDTVPGILLRLMQERLARGS
>XP_017999693_Phialophora_attinorum
MSSMRGLVQFIADLRNARARELEEKRINKELANIRSKFRGEKLDGYQKKKYVCKLLYIYIQGYNVDFGHLEAVNLISATKYSEKQIGYLAVTLFLHEQHDLLHLVVNSIRKDLMDNNELNNCLALHAVANVGGREMGEALSADVHRLLISPTSKAFVKKKAALTLLRLYRKHPGIIQQEWAERIISLMDDPDMGVTLSVTSLVMALVQDNPDAYKGSYVKAAQRLRKIVIENEVSPDYLYYKVPCPWIQVKFLKLLQFYPPSEDTYVRGLIRESLAAILQAANEMPKNVQQNNAQNAVLFEAINLLIHLDTESNLMIQISSKLGRFIQSRETNIRYLGMDAMTHFVARSDTVDPIKRHQNVIIGSLRDRDISVRRKALDLLYSMCDTSNAQPIVNELMRYLTSADYSLREEMVLKIAILTEKYATEAQWYIDVSLRLLALAGDHVSDEVWQRVVQIVTNNEELQAYAAQNILEYIKTENCHDTLVKIGGYLLGEFGLQPHRAAYGSANENAFLSRRTRALILSTFIKYVNLFPEIKPQLLQMFNFYSYSPDSELQQRAFEYLSLANMPTDDLLRTVCDEMPPFSERASILLQRLHKKSVGTSERRTWVVGGKDANTDKQEVILAQNTGLKRTFTTIVNGGNPVAAAHTNGASNGATNAPNLASTTHLSPDWRPGYLLLSQPSTLSGVLFEDAQLQVGLRAEYRSHLGVLKVYFTNKSSFSVGSFTVTIDNPAQNKGILKIDTKAMADSNVEAQGQTVMTIVLTSIKPFTESPTMRVSFLAGALQAYTLKLPVQAFRFMEGSELGAEEFFKRWRQIGNANGMEAQDTFAADARGFGTIEERVLRDHGFKVLQNVDPNKANLVGCGVYQGEGGKMGCLVRLEPNEAEKKYRVTIRATQDTAPAILLAKIRERLVQAASSNGTAVGS
>NP_595595_Schizosaccharomyces_pombe
MVASNNMKGLRAFISDLRSLEHDDEEKRVNVELAKIRAKFQSSTLSAYDRKKYVSKLLYIYMLGYPITFGHMEAAKLLSGTKYSEKLIGYLAVALLLNENHELMKLVINSIKKDLLSHDSLQNSLALHTIANIGGRELCETVYYDIYKLLMSASNENIVRQKSALALLHIYRKFPDLINPEWFEPIVMILGDDDLNVSLAVSNFVNLIVIREPKYQKFAYGKAVGKLKNIVFEHGYSSDYLYYSVPCPWLQVNLCRILLACERPSDNPTRATLIRVLDRILSLPNDNSNVQQVNAVNAILFEAIKLAFLVDESHSLYEKCMDRLADMIADKESNIRYLAFETTAYLISCGHSITSLKHYKELILSSLRYKDVSLRKKSLELLYMMCDEENAKLIVADLLQYLPHLDSVTQEDLISKVAIISETFATDYEWYVDVTIQLLRIAGKSADDGVWHQLVHVIVNNEEIQEYATKRLFSLLQSETIHECLVKAGGYVLGEFGHLITDYPDSQPVHQFSTIYRKLNVSSPSTRVLLLTTLIKLANLQPELNDRIAKVFQEYSTIINPEVQQRACEYLQLLKMPRDFLQLVCDEVPPFLDGNRDGVHPKSRPSSKVNLVDTYPQTIPNVSKPSTPIDVPEYDISACLPGFYRLCWKDKGILYQDSQIQIGVRSEYHNSEGAIYLYYENRQSNTLKSLSSTLIRTFSTFHLATTFQDTNLPSGVQLQQKYVMSGVNEIFEPPIIHVSYVTGVIRSIDLQLPVLLSKFMKPTIFDSYDFFNHWGQMGVEREAQLTFGLNSKDRKLDAKRLTKIVSGFHWGICQNVDSIALNIVGAGIIRFGTQNVGCLLRIEPNYEQNLIRLSIRSTNTSIANTLAKEMQEILRNSF
```
