## Supplementary material for "Coding Sequence Insertions in Fungal Genomes are Intrinsically Disordered and can Impart Functionally-Important Properties on the Host Protein": fasta protein sequences: XP_711732.1_blasthits_fa.txt

```
>XP_711732_Candida_albicans
MNSSRSANNSHSVSKSSSSNSVYISGTTLAALQPAKSFNYHQGASITSLDFDDAGQFSVSSGIDKSIQLYDCHKGTHSKDIQSQKYGAHSARFTHEELNCLYASTPEPSDNNENAIRYLSLSNNRYLRYFKGHKAQVSSIEVNPVDKTFLSSSYDGTVKLWDLKSSSAVGNLEVGQNSVIGFDPHGVVFAIGKYSQGETGTVSLYDLKTFDKAPFLHVEIPILPGQIWNKLEFSNNGKLILISTDSAEHYVLDSYSGELLAVVRLAIGSVASNNWMSFKYPYTGCCTFSPCGKYLLVGTPKSTINIYDVSNLHNSNNKPVILSRTNHILQSTNGIPKIVSFSPKMFTLATADTTVTLWSPPEKV
>XP_002417360_Candida_dubliniensis
MNNPRSVNNSYSMLNSNGSNSVYINGTTLATLQPAKSFNYHQGASITSLDFDDAGQFLISSGIDKSIQLYDCYKGTHSKDIQSQKYGAHSARFTHEELNCLYASTPEPSDNNENAIRYLSLSNNRYIRYFKGHKAQVSSIEVNPVDNTFLSSSYDGTVKLWELKSSSAVGNLEIGQNSVIGFDPQGVVFAIGKYSQNETGAVSIYDLKTFDKAPFLHVEIPILPGQIWNKLEFSNNGKLILISTDSAEHYVLDSYSGELLAVVRLAIGSVASKNWMSFKYPYTGCCTFSPCGKYLMVGTPKSTINIYDVSNLHNSNNRPVILSRTNHILQSSNGIPKIVSFSPKMFTLATADTTVTLWSLPEKV
>XP_002549853_Candida_tropicalis
MSRVPNSQPVTITSTIDAKSLSTLQATKLFNYHQGASITSLDFDDNGQFLVSSGIDKSIQLYDCNKGTHIKNIQSQKYGVHSAIFTHEELNCLYLSTPENPSTEENLDDNSIRYLSLNSNQYIRYFKGHKLQVNNIEINPTDNNTFLSSSFDGTVKLWDFKNTSPVGNIEIGSNSIIGYDPQGIVIGVGAVQNKKGILKLYNLKNFDKIPFLIKEIDILPEQIWNKLEFSNNGKLILISTDSPEHYILDSFSGDILAIVRLAISSNPDIPMNWMKFKYPYTGCCTFSPCGKYLFVGTPKNTINIYDVSNLQPTGNGRPVILSRTTNVLHTTNCGLPKIVAFNPKLFELASADTTVTLWSPS
>XP_003866622_Candida_orthopsilosis
MSLKTNGFRPHTSLTKPTTPTNSSTIQISGQTLASSHPTKLFNYHHETSITSLDFDDTGQYLISSGVDKSIQLYDCHKGVHFKDIQSQKYGAHSARFTHEELNCLYASTPDASDIGDGKGDDTIRYLSLSSNQYIRYFKGHKAQVSNIQVNPVHNTFTSSSYDGTVKFWDLKTSSATGSITMGQNSVIGFDPQGIVVAIGKYPLGESRSGTVGLYDLKTFDKGPFSEVTIPCLQNQLWNKLEFSNNGRLILISTDSREHYILDAFSGKLLAIVRLSYRNDPQWMSTEYPYDGCCSFTPCGKFLLIGSPKSIVHIFELSDLRHDTERPVILSRSNDILKTNQIPKIIAFNPKLFILATADTTVKLWQPENQT
>XP_001528312_Lodderomyces_elongisporus
MSLTLNGPKSHIGLSKKTTTSNVTNATTNGSSSSSLQISQDTLSTCRETKYFSYHHGASITSLDFDDSGQYLISSGVDKSIQLYDCYKGVHYKDIQSQKYGAHSARFTHEGLNCLYASTPDPLSTTEANEDTIRYLSLSSNQYIRYFKGHKAQVSNIEVNPLQNTFMSTSFDKTIKFWDLKASTPTGSLSVGNNIVAGYDPQGIVVGVGNGPSLTDGSRIGKISLYNLKNYDMGPFIECQVACMPKQVWNKLEFSNNGKLILISTDTCEHYILDAFLGKTLAIIRLTYRKDDRWMSTKYPYSGCCSFTPCGKYVLVGSPKHIIHIFNMADLKPNAEKPTIFSRSTEVLKSSHGVPKIVMFNPKLYTFASADTGVTLWQPQEE
>XP_007372624_Spathaspora_passalidarum
MSVNAVNSKFIASSSSTVQVTEKVLASCRPAKLFDYHQGATISSLDFDDSGQYLISSGIDKSIQLYDCHKGVHKGDIQSQKYGAHSARFTHSDLNCLYASTPTEPQENEHAIRYLSLSNNQYLRYFKGHKRQVSSIEVNPIHDTFISSSFDGTVKLWDLKSSSPTGNIEVGQNSVVGFDPQGVVFAIGKYPGAESSTGILSIYDLKSFDKGPFLQVEIPTLQGQLWNSIEFSNNGKHILISTDSCQHYIVDSFSGHVQAIIQLASPTPNKWMSFKYPYTGCCTFSPCGKFVLAGSPKSVVHIFDISNLKSAKGAPTDPVILTNSITKLNSTTGIPKILAFNPKLLTFATADTTVTLWSPSG
>XP_043050861_Scheffersomyces_spartinae
MSTTLLISERMVSPLRAVKNFNYHKGASITSVDFDDLGQYLISCGIDKSIQVYDIHKGKHFKDVQSQKYGAHLARFIHKGLNCLYASTPGESSAETDSDAIRYLQLADNQYVRYFRGHAAQVLDIQVNPVADTFVSASLDCTVKMWDLRVANATGNINTKVPSIIAYDPHGVVMALGRQSILGKLQSTENHTNNKGRIDFFDLQNYDKGPFLLVELETLPNAIWNKLEFSNNGKLLLLGTDGPEHYVLDAFLGVLLTTILLTLPNEFKPGDRWMRFNYHCSGSVCFTPDGRYIIVGSPLKNILIYDTNNMNTNPSTVNNRHKLLPIKNYRTENGVPKIVAFNPKLFTLAVADNTVTLWQSEAQ
>XP_001385722_Scheffersomyces_stipitis
MFSRPSSSSSSSTTTPITDKVIASFRPAKTFNYHREATITSLDFDDSGQYLISAGIDKSIQLYDIHKGVHHKDIQSQKYGAHVSRFAHHELNCLYASTPTPSLEVDNGIRYLSLGDNKYIRYFKGHKEQVTSIEVNPVQNIFLSASMDYSVKLWDFKSTNPVGNLDVGQKSVIAFDPQGIIFAVGKSPSASDPYAMGNVGFYDIKNMDAGPFLSVDIPSNEGKVWSKLEFSNNGKSLLVSTDSYEHYIIDSFSGQLLTTLSLKNHDKPTDYWMSFKYPFTASSTFSPCGKFVLAGSPNGSVSVFDLNSLRTTDGNTHMVTSEDNPIFKKRQFVLPSGQGIPKIIAFNPKLLTFATADNTVTLWSPNT
>XP_020062624_Suhomyces_tanzawaensis
MSRLHSTVVITDKILATCRPTKRFDYHDKASITSLDFDDSGQYLISAGIDKSVQLYDVHKGTHSKDIKSQKYGAHLARFTHNALQYLHASTPTEKAEVDHAIRFSDLSNNQYLRYFKGHKGQVTSIEVNPLENTFLSTGYDHTVKMWDLKSSAPIGNLDIGMESVLAYDPQGLVFAVGCSSSGQISLYNTAYFDKGPFLRVNVPVTTSWNKLEFSNNGKLILVSTNGPLHFILDAFLGQILTTLDTNSDPIPYGYPSTGSCTFTPCGKFVLAGTSSGKVSLFDLNQIKSTDGDVHVVHDDTNPTRLTPFKVLNANGGIPKIVAFDPKLFTFATADNTVALWQPQDRL
>XP_020073941_Hyphopichia_burtonii
MSSGKQGSSSSVFITDSIVGSFKPSKLFNYHQEASVTSLDFNVSGQYLISAGIDKSIQLYDVHRGIHHKDIQSQKYGAHLARFAHDDLNCLYASTPSASLEVDHSIRYLALASNTYLRYFKGHKEQVVAIEMNPVSETFISSSLDRTVKVWDLKSASPIGNFDIGLPSVVAFDPQGIVFAVGKCPQPQLKSASGSVSMYDMTNFDKGPFLTVEVPIISGQSWNKLEFSNNGKLLLISTDTHEHYLLDAFLGQLLTTLIVDVTRSSKEYNGDWMSFQYPSTGSTCFTPCGKFVLAGSPKGKVCTFDVSSIKTTEGGVHVVLDSDNPKRTVPFKMLDTDSSGIPKILSFNPKLMTFASADNKVALWQADNL
>XP_015469851_Debaryomyces_fabryi
MTSLSNGHKSSSSLTITDKVIKSFEPVKTFNYHKGASITSLDFDDSGQYLISAGIDKSIQLYDVHKGVHHNDIQSQKYGAHLARFTHLELNCLYASTPAADKSIDNAIRYLSLSNNLYLRYFKGHKDQVTSIEVHPVLDLFLSASLDRTVKLWDLRSTSPVGNLDVGQPTAVAFDPRGVVFCVGKCPHPSTGANVGSIAFYDMTNFDKKPFLEIEIKVLAGQTWNKLEFSNNGKLLLISTDSYEHYVLDAFLGQLLTTLQVGPDISHEEYIGDWMTFKYPYSGSASFSPCGKFVLIGSPNMNVLAFDLTNLKHTDGNTHSVSDLDNPKTLRPFQILPTNQGIPKIVAFNQKLLTFATADSVVSLWQPRLPDPI
>XP_461456_Debaryomyces_hansenii
MTSLSNGHKSSSSLTITDKVIKSFEPVKTFNYHKGASITSLDFDDSGQYLISAGIDKSIQLYDVHKGVHHNDIQSQKYGAHLARFTHLELNCLYASTPAADKNIDNAIRYLSLSNNSYLRYFKGHKDQVTSIEVHPVSDLFLSASLDRTVKLWDLRSTSPVGNLDMGQPTVIAFDPRGIVFCVGKCPCPSTGAGVGVVAFYDTASFDKKPFLEVEIQILAGQSWNKLEFSNNGKLLLISTDSYEHYVLDAFSGQLLTTLQIGPDTSHTEYNGDWMTFKYPYSGSASFSPCGKFVLVGSPQMNVSAFDLTNLKHTDGNTRSVSDLDNPKTLRPFQTLSTNQGIPKIVAFNQKLLTFATADSTVSLWQPKLPDPI
>XP_006687972_Yamadazyma_tenuis
MSKKSSSTILVDSQTLSSLMPRKTFDYHSGASITSLNFDDSGQYLISAGIDKSIQLYDVHKGIHTKDIQSQKYGAHLAKFTHKDLNCLYASTPEAVPQDEPIDHAIRYLSLSDKKYLRYFKGHKSQVVSLEVDPVHDMFITSSFDKSVKLWDLRTSNPTGSVEVGQPVLLAYDPHGIVFVTAKLPGYGGGDGVGELEFYDTKNVHQVPFLRSTIHTRPECTWTNIEFANNGKYLLLSTNTSEHYLIDAFSGRLLTRLVMQHPNYKLNSHYPVSHTSCFSSCGRYVIAGSSVSELSVFDLVGIQSSNGSATVKDSDNPSTLSPFKTISTNQGIPKLIAFNPKLFTVATADNSVTLWQPS
>XP_001485368_Meyerozyma_guilliermondii
MSKASTTVAVSSQSLGKLRPEKSLNYHQQASITSLDFNDSGQFLISAGVDRSIQLYDVHKGVHVKLIQSQKYGAHIACFTHADFACLYASTPDLESDVDHSIRHLSLADKQYIRYFKGHKQQVLNLEVHPVKDLFLSSSVDKTVKLWDTRASTPAGNVDVGQPSLVAYDPYGIVFAVGKYSNPKSLALEGQLTLYDTKSFDKRPFLSTLVPLIPGATWTKLEFSNNGKLILISTDAQEDYVVDAFTGKLLCVLQMTSSPYSLEHYTENWMTYKYPSSGRSCFSPCGKYVLAGSPKMSVLVFDLAAIKSSEGSNDFIQNSPTKLKPVHVLKTDHGLPKIVTFNPKLLSIATADNSVALWKGDD
>XP_018711907_Metschnikowia_bicuspidata
RKTPSSVPVTRTALALLRPAKRLSCHDHASVTSLDFDDSGQFLLSAAADRTIQLYDCHKGVRQREVQSQKYGAHLARFTHDGLSCLYASTPAVGGAGPDHAVRLLLLALKSYLRYFRGHTDQVVLLEMNPVSRTFLSAAADHTVKTWDLRALQPLGSVGTARAAQVAFDPHGVVFAVAEAPQPAAEPGCVALYSTAACDRGPFLRVLLAAASPDAWTRAEFSNTGRWLLVATALARHLVLDALLGRLRATLEVDAHAAPGWMRFQYASAGAACFSADGRHVFAGHVDGSVALFDLAALAPDAADDAPPVTVRPCAMLPSRQGIPKVVAFNPRLLALATADSSVVLWSPPADD
>XP_002617144_Clavispora_lusitaniae
MSRRSHSSLALNVDVLGSFQPAKSLSFHDDASITSLDFDISGQYLVSAGVDKSIQLYDFHKGVRHKDIQSQKYGAHLARFTNNELNCLYASTPVIHEEADHSIRYLSLATKSYLRYFKGHKDQVLALEVNPVTDMFLSASADHTVKTWDLRTSQPAGNISVGGVACVAYDPHGIVFAVAVGHSVSLYDASNYERGAFAVADIPSSNKERYTKLEFSNNGRYVLVATDSSQHYLLDAFSGKLVARLSVTQERHEAWLGFDYAAAGSACFTPDGKFVLAGSPQGYVAIFDLAGVKTIGADKTLRPQRKMDSALGPSKLLAFNPKLLSFASADNRVILWAPTIEED
>XP_025340279_Candida_haemuloni
MSKKSSSTVAITDKVLATLKPTKNLSHHEGASITSLDFDDTGQFLISAGVDRSIQLYDCHKGTRVKKIQSQKYGAHLARFTHHDHCCLYASTPSSETEADHSLRYLSLNTKSYLRYFRGHKDQVTALEVNPVTETFLTASADHTVKHWDLRLTTPSGNIVAGQTSLVAYDPQGIIFVIAKSPDVDAHSDTGSISFYDVSSYEKGPFAKANVHCTPGHKWNKVEFSNNGKLLLIGTDSSQHYILDAMSGKLLTCLSAVEEPQNGWLRFNYATSGSTTFTSCGKFVLSGSPDGTLFIFDVSKVKASEKNEPVIRPYKGLPGYGVSKVVSFNPKLLNVASADDSVVLWSPDVDSELN
>XP_024715501_Candida_pseudohaemulonis
MSKKALTTVAITDKVLLTLKPAKNLSHHDGASVTSLDFDDSGQFLISAGVDRLIQLYDCHKGTRVKKIQSQKYGAHLARFTHHDHCCLYASTPSSETDADHSLRYLSLNTKSYLRYFRGHKDQVTALEVNPVSETFLTASADHTVKHWDLRLTTPLGNINAGQAALVAYDPQGIVFAIASSPDESGNGSVAFYDTASYEKGSFAKSKVSCTPGQKWTKLEFSNNGKLLLVGTDSSQHYVLDAMLGRLLTCLSAVDEPQNGWLRFNYATSGLATFTSCGKFVLAGSPSGPVSLYDVSKVKASESNEPVIRPFKDLQGYGVSKIVAFNPKLLNVATADDLVVLWSPDVDGEAS
>XP_025338928_Candida_duobushaemulonis
MSKKASTTVAITDKVLSTLRPAKNLSHHDGASVTSLDFDDSGQFLISAGVDRSIQLYDCHKGTSVKKIQSQKYGAHLARFTHHDHCCLYASTPSSETDADHSLRYLSLNTKSYLRYFRGHKDQVTALEVNPVSETFLTASADHTVKHWDLRLTTPSGNINAGQAALVAYDPQGIVFAIASSPDESGNGSVAFYDTASYEKGSFAKSKVSCTPGQKWTKLEFSNNGKLLLIGTDSSQHYVLDAMSGRLLTCLSAVDEPQNGWLRFNYATSGSVTFTSCGKFVFAGSPSGPVSLYDVSKVKASESNEPVIRPFKDLQGYGVSKIVAFNPKLLNVATADDSVVLWSPDVDGEAS
>XP_028890460_Candida_auris
MSKKSSSTVAITDKVLSTLRPAKNFSNHEGASITSLDFDDSGQFLLSAGVDRSIQLYDCHKGTKVKVIPSQKYGAHLARFTHHDNCCLHASTPASETDADHSVRYLSLTTKSYLRYFRGHKDQVTCLEVNPVSETFLSASADHTVKHWDLRATTPSGNVVAGQTSLVAYDPHGIVFVVAKDPDAADDSGKGTVQFYDLSHYERGPFATASIYCTPGQRWTKTEFSNNGKLLLIGTDSADHYILDAMSGKLLTRLSQSEEPQVGWLRFNYASSGSVSFTSCGKFVLAGSPSGKISLFDLSTVKASEKNPSVVKPFDVLNGYGISKIVAWNPKLLNVATADDSVVLWAPDVDGDLI
>NP_012907_Saccharomyces_cerevisiae
MTTVSINKPNLLKFKHVKSFQPQEKDCGPVTSLNFDDNGQFLLTSSSNDTMQLYSATNCKFLDTIASKKYGCHSAIFTHAQNECIYSSTMKNFDIKYLNLETNQYLRYFSGHGALVNDLKMNPVNDTFLSSSYDESVRLWDLKISKPQVIIPSLVPNCIAYDPSGLVFALGNPENFEIGLYNLKKIQEGPFLIIKINDATFSQWNKLEFSNNGKYLLVGSSIGKHLIFDAFTGQQLFELIGTRAFPMREFLDSGSACFTPDGEFVLGTDYDGRIAIWNHSDSISNKVLRPQGFIPCVSHETCPRSIAFNPKYSMFVTADETVDFYVYDE
>XP_018221018_Saccharomyces_eubayanus
MTTMPISKPNLLKFKHVKSFQPQEKDYGPVTSLNFDDNGQFLLTSSSNDTMQLYSATNCKFLDTIASKKYGCHSAIFTHAQNECIYSSTMKNFDIKYLNLETNQYLRYFSGHGALVNDLKMNPINDTFLSSSYDESVRLWDLKISKPQVIIPSLVPNCIAYDPSGLVFALGNPENFEIGLYNLKKVQEGPFLIIKISDSTFNQWNKLEFSNNGKYLLVGSSMGKHLIFDAFTGQQLFELIGTKAFPMREFLDSGSACFTPDGEFVLGTDYEGKIAIWNHSDSISNKTLKPQGFIPCVSHETCPRSIAFNPKYSMFVTADETVDFYVYDE
>XP_033767606_Saccharomyces_paradoxus
MTTVSINKPNLLKFKHVKSFQPQEKDYGPVTSLNFDDNGQFLLTSSSNDTMQLFSATNCKFLDTIASKKYGCHSAIFTHAQNECIYSSTMKNFDIKYLNLETNQYLRYFSGHGALVNDLKMNPVNDTFLSSSYDESVRLWDLKISKPQVIIPSLVPNCIAYDPSGLVFALGNPENFEIGLYNLKKIQEGPFLIIKINDSTFSQWNKLEFSNNGKYLLVGSSIGKHLIFDAFTGQQLFELIGTRAFPVREFLDSGSACFTPDGEFVLGTDYDGRIAIWNHSDSISNKILRPQGFIPCVSHETCPRSIAFNPKYSMFVTADETVDFYVYDE
>XP_003678002_Naumovozyma_castellii
MPLSISKENLQKFKAVKSFKVQDKELSPITSISFDDYGQYLLTASASDNMHLYDAVGCRFLNTIGSKKYGCHSAKFTHAQNECIYSSTMKSFDIRHLNLETNQYLRYFIGHDALVSDIEMSPLNDTFLSASYDESVRLWDLRVSKAQAIVPSVVPHCIAYDPSGLVFALGNPENFEIGLYNVRQLKNGPFLTMKVDPKFSQWNKLEFSNDGKYLLLASSVGKHLILDAFDGSQLFELTGTRAFPLREFMDSGSACFTPDGQFVLGTDYEGSVAIWSHSDSISNRTLKPQASIPAAPNSCPRTIAFNPKYSMFVTADENVDFYVFDEN
>XP_003668927_Naumovozyma_dairenensis
MSLTISKENLQKFKAVKSFKVQEKELTPITSIGFDDYGQYLLTASANDNMHLYDSVSCRFINTIASKKYGCHSAKFTHAQNECIYSSTMKSFDIRHLNLETNQYLRYFMGHDALVSDIQMSPLNDTFLSASYDESVRLWDLRVSKAQALIPTVVPVCIAYDPSGLVFALGNPESFEIGLYNVKQLKNGPFLIIKIQQQTETTTTTTNNSKKFDQWNKLEFSNNGKYLLVSSSMGKQLIFDAFDGSQLFELTGTKPFPLREFMDSGSACFTPDGDFVLGTDYEGKIALWNLSDQISNKTLKPQTTIQAVPTSSPRTIAFNPKYSMFVTADECVDFYVYDEN
>XP_003956513_Kazachstania_africana
MSLPLNKDTLSKFRAIKTFRLSEKEVAPVTSLNFDDHGKYLLTASANDNMHIYDAISCKFLNTIGSKKYGCHSAKFTHAQNECIYSSTMKSFDIRHLNLETNQYLRYFAGHGALVHDLQMSPLNDTFLSASYDESVRLWDLRSSKAQAIVPTVVPNCIAYDPSGLVFALGNPESMEIGLYNLKQLNKGPFKVIKVNANDHFIWNKLEFSNNGKYLLAGSAMGKHLIFDSFSGDQLFELNGTRAFPPREFIDTGSVCFTPDGNYTVGTDYDGKIAFWNHSDVISNKTLKPCGSIVAAPESCPRTIAFNPKYSMFVTADENVDFYVYEHDV
>XP_022465683_Kazachstania_naganishii
MSISISRETLLKYKGVKTFRLQEKEVSPITSLNFDDHGKYLLTAAANDNMHLYDTVSCKFLNTIGSKKYGCHSAKFTHAQNECIYSSTMKSFDIRHLNLETNQYLRYFTGHGALVHDVQMSPLNDTFLSASYDESVRLWDLRSSKAQAIVPSVLPNCIAYDPSGLVFALGNPESMEIGLYNLKQLVKGPFLTIKLEHMNKSWNKLEFSNDGKYLLVGSSYGKQLVLDAFSGDTLFELVGTRSFPPREFMDNGSACFTPDGRFTLATSYDGKIAVWNHSESISNKTLKPIASITAAPDSCPRSIAFNPKYSMFVTADENVDFYVYDNN
>XP_449196_Candida_glabrata
MSVGISKDTLLKFKAVKSFRVSEKEVSPITSLCFDDHGQHLLASSASDTMHLYDSVGCRFLNTIASKKYGCHAAKFTHAQSECIYSSTMKTFDIRHLNLETNQYLRYFVGHGALVSDIQMSPINDSFLSASYDESVRVWDLRTSKAQAIIPTVVPNCIAYDPSGLVFALGNPESNEIGLYNVRQLKNGPFLVIKVEQGFKQWNKLEFSNDGKYILLASSYGKQLILDAFTGEQLFELVGTKPFPLREFMDSGSACFTPDGQFTLATDYDGKIAIWNHGESISNRTLKPQGYVQAPEEVCPRTILFNPKYSMFVTADESVDFYVLEQ
>XP_004179431_Tetrapisispora_blattae
MSIDISKENLLKFQAAKSYRLPDAQVAPVTSLSFDDHGQFLLTSAASDSMQLYNAVGCRFISTIASKKYGCHSAKFTHAQSECIYSSTMKSFDIRHLNVETNQYLRYFMGHGALVSELQMSPLDDSFLSASYDESIRLWDLRISKAQAIIPSVIPTCIAYDPSGLVFAVGNPESFEIGLYDIHQLKNGPFLTIKVDKKFSNWSKLEFSNDGKYILLASSDGIQLILDAFDGSQLFELIGTKPFPLREFTDSGSACFTPDGKFTLATDYSGKIAVWNHTDSISNKVLKPQGYIQAAQNSSPRTIAFNPKYSMFVTADENVDFYTFEDT
>XP_003688395_Tetrapisispora_phaffii
MPLEINKENLLKYKAVKSYRVAESEVAPVTSIDFDDHGQYLISSTANDTMHLYDAVGFRFLNSIGSKKYGCHSAKFTHVQNECIYSSTMKSFDIRHLNLETNQYLRYFTGHGALVSDIQMSPLNDTFLSSSYDESVRLWDLRASKAQAIIPSIVPSCIAYDPSGLVFAIGNPENYEIGLYDVANLTNGPFLVIKVDPNFTDKWNKLEFSNNGKYLLLASSMDRQLILDAFDGSKLFELSGNNPFPLREFMDSGSACFSPDGKISLSTQYNGKIAIWSHADSISGGSTVKPVGYISAAPDSCPRTIKFNPKYAMFVTADENVDFYTYDDN
>XP_001643677_Vanderwaltozyma_polyspora
MSTEINKETLLSYKAVKSFRVAEKEIAPVTSIDFDDHGQYLLSSSASDTMHLYDAVGFRFLNSIGSKKYGCHSAKFTHAQNECIYSSTMKSFDIRHLNLETNQYIRYFTGHGALVSDIEMSPLEDVFLSASYDESVRLWDLRVSKAQAIVPSIVPSCIAYDPSGLVFALGNPENFEIGLYNIKSLKNGPFLVIKVNPEFNQWTKLEFSNNGKYLLLASSCGKQLIIDAFDGSQLFELLGTKPFPLREFMDSGSACFTPDGQYTLATDYDGRIAIWNHGESISGKVLKPQGYISAVPDSSPRTIAFNPKYSMFVTADENVDFYAFGTN
>XP_003680092_Torulaspora_delbrueckii
MVLDITKDNLLKFRAVKSFRLPENEVSPITSLSYDDHGQYLLTSSASDNMHLYDAVGCRFLNTIASKKYGCHSAKFTHAQNECVYSSTMKSFDIRHLNLETNQYLRYFTGHGALVSDIQVSPLNDTFLSASYDESVRLWDLRISKSQAIVPSLVPSCIAYDPSGLVFALGNPENNELGLYNLKQLKNGPFLVIKVKPGFTQWNKLEFSNDGKYLLLGSSAGRQLILDAFDGSQLFELTGTKSFPLREFMDSGSACFTPDGRFTLGTDYDGKIAIWSHYDSISNKTLKPQGYITAAPNSCPRTIAFNPKYASFVTADENVDFYVIEEK
>XP_037146429_Zygotorulaspora_mrakii
MKEIKKVLMLITGSRQRQTREQLELIDFKLQQNMALDISKEKLLKFQAVKSFKFAEKDASPITSLSFDDYGQYLLTSSANDNMHLYHAVSCKFLNTVASKKYGCHTAKFTHAQSECIYSSTMKSFDIRHLNLETNQYLRYFTGHGALVSDIQMSPLNDTFLSASYDESVRLWDLRISKSQAIVPSLVPSCIAYDPSGLVFALGNPENCEIGLYNLTQLKSGPFLVIKVKQNFTRWNKLEFSNDGKYLLLGSSVGKQMILDAFDGSELFELVGTKPFPLREFMDSGSACFTPDGKYTLGTDYDGRIALWNHHGSISNRTLKPQGYIPAVPESCPRTIAFNPKYAMFVTADENVDFYVYEDS
>XP_002496467_Zygosaccharomyces_rouxii
MDISKENLSKFRAVKSFRLPENEVLPITSLSFDDHGQYLLSASASDNMHLYDAVGCRFLNTIASKKYGCHAARFTHSQSECIYSSTMKSFDIRHLNLETNQYLRYFTGHGALVSDLQMSPLNDTFLSASYDESVRLWDMRASKAQAIVPSLVPSCIAYDPSGLVFALGNPQNYEIGLYNLKQLKNGPFLVIKVNPKFDKWNKLEFSNDGKYLLLGSSAGRQVILDAFDGTQLFELSGTKSFPLREFMDSGSACFTPDGRYTMGTDYEGKIAIWNHSESVSGKTLKPQGYIQAAPESCPRTIAFNPKYAMFVTADEMVDFYVGQDN
>XP_003645693_Eremothecium_cymbalariae
MTIPISKDSLLSFKAVKSFKVSEKELGPITSLSFDNHGQYLLTATASDNMHLYDAVSCRFLNTVASKKYGCHSAKFTHAQNECIYSSTMISFDIKHLNLETNQYLRYFQGHGALVSDIQMSPLDDTFLSASYDESVRLWDLRTSKAQAIVPSVVPNCIAYDPSGLVFALGNPENQEIGLYNVRQLKSGPFLVIRVDPKFSQWSKIEFSNDGKYILLASSTGRQLILDAFDGTQLFELTGTKPFPLREFMDAGSACFTPDGHYTLGTDYDGKIAIWNHAESVSLRTLKPQGYILAPTEACPRTIVFNPKYSMFVTADESVEFYVYDEN
>NP_983305_Eremothecium_gossypii
MSIGINKDTLAGFRAVKSFKVAQKEQGPITSLSFDDHGQYLLSATACDNMHLYDAAGCRFLNTVASKKYGCHAAKFTHAQSECVYSSTMISFDIRHLNLETNQYLRYFQGHEALVSDLAMSPLDDTFLSASYDESVRLWDLRTSKAQAIVPSVVPNSVAYDPSGLVFALGNPESQEIGLYNVRQLKAGPFMVVKVDPRFSQWTKMEFSNDGRYLLLASSAGRQLILDAFDGAQLFELTGTKPFPLREFMDAGSACFTPDGRYTLGTDYDGRIAFWNHSESVSQRTLKPQGFVAAAPGTCPRTIAFNPKYSMFVTADESVEFYVYDEH
>XP_454765_Kluyveromyces_lactis
MTVSISKSNLLRFEPVKSFRVSDKELGPITSVTFDDHGQYLLTATASDNMHLYDAVSCRFLNTIASKKYGCHSAKFTHAQSECIYSSTMKSFDIRHLNLETNTYLRYFQGHGALVSDIQMSPLDDTFLSASYDESVRLWDLRSSKAQALIPSLVPTCIAYDPSGLVFAIGNPENHEVGLYNVKHLKAGPFLVINVDPSFDQWNKLEFSNDGKYLLLASSAGKHLIMDSFDGTQLFELSGTKPFPLREFMDSGSATFTPDGRITLGTDYTGKIAIWNHADFISGRTLKPQGFINAAPNTCPRTIAFNPKYSMFVTADETVDFYVYNE
>XP_022677233_Kluyveromyces_marxianus
MFDGNNDIRKESRRKDIKAHLSGSVGIIELTKMTVNINKNNLLRFEAVKSFRVSDKELAPITSVCFDDHGQYLLTASANDNMHLYDAVSCRFLNTIASKKYGCHSAKFTHAQSECIYSSTMKSFDIRHLNLETNTYLRYFQGHGALVSDIQMSPIDDTFLSASYDESVRLWDLRSSKAQALIPSLVPTCIAYDPSGLVFAIGNPENHEVGLYNVRHLKAGPFLVIKVDPNFHQWNKLEFSNDGKYILLASSAGKHLIMDAFDGSQLFELAGTKPFPLREFMDSGSATFTPDGRFTLGTDYSGKIAVWNHAEVVSGRTLKPQGFINAPPNACPRTIAFNPKYSMFVTADETVEFYVYNE
>XP_022628425_Lachancea_lanzarotensis
MSLDINKDNLASFRPVKTFKPGDNELAPVTSLNFDDHGRYLLTASANDNMHLYDAMNCRFLNTVASKKYGCHSAKFTHSQNECVYSSTMKSFDIRHLNLETNQYLRYFTGHGALVSDLEMSPLNDTFISASYDESVRLWDLRTSKAQAIVPSLVPNCIAYDPSGLVFALGNPENYEIGLYNLRELKNGPFLVIKVNPTFHQWNKLEFSNDGKYILLASSAGKQIILDAFDGSQLFELSGTKPFPLREFMDAGSACFTPDGSFTLGTDYAGKIAIYNHSESVSGKTLKPCASITAAPDSCPRTIAFNPKYSMFVTADESVDLYVFDELI
>XP_002552261_Lachancea_thermotolerans
MSLDISRETLLGFKAVKTFKPGENEVAPVTSLSFDDHGRYLLAASANDNMHLYDAMNCRFLNTIASKKYGCHSAKFTHAQNECVYSSTMKSFDIRHLNLETNQYLRYFTGHGALVSDIQISPLNDTFLSASYDESVRLWDMRVSKAQAIVPSLVPNCIAYDPSGLVFALGNPENCEIGLYNLRQLKNGPFLVIKVHPSFNQWSKIEFSNDGKYILLASSAGKQVILDAFDGSQLFELAGTKSFPLREFMDAGSACFTPDGRFTLSTDYAGKIALFNHADSISGRTLKPCGSINAAPESCPRSIAFNPKYSMFVTADESVDLYVYDKPI
>XP_020058055_Aspergillus_aculeatus
MSEVQSTPAAQQQAQQQTQQPMVQTQKVSDIIRSFRPTKAFRPPKQDSANYVTSLDFDDQGDYLVASGDDDTIQVFDIKEGKSTKSVPSKKYGAHLARFTHHSRQVLHASTKVDDSLRLLDLHNEGYVRYFSGHTDKVTCLALSPGGDSFISCSKDDTIALWDLGSRNAQGRLKLATPYLVAFDPSASVIAVASQSTSSVLLYDYRNYDKSPFSTFDLAPHEERYTPSTRGRAWTRLEFSNDGKYLLVGTDYHGHFILDAFEGSVKAFLVGRAGSPGRAAPISTTGKPLGQGDACFSPDGRYVIGGSGDQPDVLVWDLQQTPDANGLLQPMTKLPHRGRVALVEYNPRYNMLASADKEIVFWLPEDGSRPSEK
>XP_001274527_Aspergillus_clavatus
MAEGQQQPQQLAQQSQPQALMQSQKVSDIIRSFHPAKAFKGSKHEPSNYVTSLDFDDQGDYLVASGDDETIQVFDIKEGKSTKSVPSKKYGVHLARFTHHSRQILHASTKVDDSLRLLDLHNEGYVRYFSGHTDKVTCLALSPGSDTFISCSKDDTIALWDLSSRNAQGKLKLATPYLVAFDPSASVIAIASQSTSSVLLYDFRNYDKAPFSTFDLAPYEERYTPSTRGRAWTRLEFSNDGKHLIVGTDYHGHFVLDAFEGNLKAFLVGKNGSPGRAAPVSTTGKPLGQGDVCFTPDGRYAIGGSGDHTDVLVWDLQQTPDANSLLQPMTRLTNRGRTAILEYNPRYNMLATADKEVVFWLPEESQRSLEK
>XP_001259460_Aspergillus_fischeri
MSEAQQQPQVPAQQSQPQAPMQTQKVSDIIRSFRPAKAFKGSKQEPSNYVTSLDFDDQGDYLVASGDDETIQVFDIKEGKSTKSVPSKKYGAHLARFTHHSRQVLHASTKVDDSLRLLDLHNEGYVRYFSGHTDKVTCLALSPGSDAFISCSKDDTVALWDLSSRNAQGKLKLATPYLVAFDPSASVIAIASQSTSSVLLYDFRNYDKAPFSTFDLAPYEERYTPSTRGRAWTRLEFSNDGKHLMVGTDFHGHFILDAFEGNIKAFLLGKNGSPGRAAPVSTTGKPLGQGDACFTPDGRYVLGGSGDQSDVLVWDMQQTPDANSLLQPMTKLPNRGRTAILEYNPRYNMLATADKEVVFWLPEENSRSAEK
>XP_041148193_Aspergillus_flavus
MAEAQQQQQPPPPPPPQSQSQQQTPSLCQKVSDILRSFRPTKAFKPSKQDSSNYVTSLDFDDQGDYLVSSGDDETIQIFDIKEGKTTKSVPSKKYGAHLARFTHHSRQVLHASTKVDDSLRLLDLHNEGYVRYFSGHTDKVTCLAVSPGSDSFVSCSKDNTVAIWDLSSRNAQGKLKLATPYLAAFDPSASVIAIASQSTSSVLLYDFRNYDKSPFSTFDLAPYEERYTPSTRGRAWTRLEFSNDGKHLLVGTDYHGHFVLDAFEGTMKAFLVGKNGSPGRAAPVSTTGKPLGQGDACFTPDGRFVLGGSGDHPDILAWDLQQQPDSNNVLQPMCKLPHRGRTALIEYNPRYNVVATADKDIVFWLPEEGSRAPEK
>XP_753415_Aspergillus_fumigatus
MLEAQQQPQAPSQPQAPMQTQKVSDIIRSFRPAKAFKGSKQEPSNYVTSLDFDDQGDYLVASGDDETIQVFDIKEGKSTKSVPSKKYGAHLARFTHHSRQVLHASTKVDDSLRLLDLHNEGYVRYFSGHTDKVTCLALSPGSDAFISCSKDDTVVLWDLSSRNAQGKLKLATPYLVAFDPSASVIAIASQSTSSVLLYDFRNYDKAPFSTFDLAPYEERYTPSTRGRAWTRLEFSNDGKHLMVGTDFHGHFILDAFEGNIKAFLLGKNGSPGRAAPVSTTGKPLGQGDACFTPDGRYVLGGSGDQSDVLVWDMQQTPDANSLLQPMTKLPNRGRTAVLEYNPRYNMLATADKEVVFWLPEENSRSGEK
>XP_657669_Aspergillus_nidulans
MADGGQSTPQQVPQQAAQQTQKVSDVIRSYRSTKVFKSTKQDSFVTSLDFDDQGEFVVSCGDDEIIQIFDVKAGKMTKSIPSKKYGAHLARFTHHSRQVLHASTKVDDSLRLLDLHSESYIRYFSGHTDKVTCLALSPGSDSVISCSKDDTVSIWDLGSRYAQGKLKLSTPYLVAFDPSASVIAIASQSTSSILLYDFRNYDKSPFSTFDLAKYEERYTPSTRGRAWTRLEFSNDGKYLLVGTDYHGHFVLDAFEGELKAFLVGKNGSPGRAAPVSTTGKPLGQGDACFTPDGRYVIGGSGDHHDLLVWDLQQTPDTNLCLQAMAKLPHRGKTAIVEYNPRFNMIASADKEVYFWLPEDTSKAV
>XP_001401308_Aspergillus_niger
MAEGQPQPTAQPQPQQPILQCQKVSDIIRSFRPTKAFRGPKQDTSNYVTSLDFDDQGDYLVASGDDETIQVFDIKEGKSTKSVPSKKYGAHLARFTHHSRQVLHASTKVDDSLRLLDLHNEGYIRYFQGHTDKVTCLALSPGSDSFISCSKDDTVALWDLGSRNAQGKLKLATPYLVAFDPSASVIAIASQSTASVLLYDLRNYDKAPFSSFDLAPYEERYTPSTRGRGWTRLEFSNDGKHLLVGTDYHGHFILDAFEGTVKAFLVGKAGSPGRAAPVSTTGKPLGQGDACFSPDGRYVVGGSGDYSDMLVWDLQQSPPEPNGLLQPMTRLSHRGRTAIVEYNPRYNMIASADKETVFWLPEDPSRSSEK
>XP_015405540_Aspergillus_nomiae
MAEVQQQQQPPPPPPPQSQSQQQTPLLCQKVSDIVRSFRPTKAFKPSKQDSPNYVTSLDFDDQGDYLVSSGDDETIQIFDIKEGKPTKSVPSKKYGAHLARFTHHSRQVLHASTKVDDSLRLLDLHNEGYVRYFSGHTEKVTSLAVSPGSDSFVSCSKDNTVAIWDLSSRNAQGKLKLATPYLAAFDPSASVIAIASQSTSSVLLYDFRNYDKSPFSTFDLAPYEERYTPSTRGRAWTRLEFSNDGKHLLVGTDYHGHFVLDAFEGTMKAFLVGKNGSPGRAAPVSTTGKPLGQGDACFTPDGRFVLGGSGDNPDILAWDLQQPPDSNNVLQPMCKLPHRGRTALIEYNPRYNMMATADKDIVFWLPEEGSRAPEK
>XP_001824076_Aspergillus_oryzae 
MAEAQQQQQPPPPPPPQSQSQQQTPSLCQKVSDILRSFRPTKAFKPSKQDSSNYVTSLDFDDQGDYLVSSGDDETIQIFDIKEGKTTKSVPSKKYGAHLARFTHHSRQVLHASTKVDDSLRLLDLHNEGYVRYFSGHTDKVTCLAVSPGSDSFVSCSKDNTVAIWDLSSRNAQGKLKLATPYLAAFDPSASVIAIASQSTSSVLLYDFRNYDKSPFSTFDLAPYEERYTPSTRGRAWTRLEFSNDGKHLLVGTDYHGHFVLDAFEGTMKAFLVGKNGSPGRAAPVSTTGKPLGQGDACFTPDGRFVLGGSGDHPDILAWDLQQQPDSNNVLQPMCKLPHRGRTALIEYNPRYNVVATADKDIVFWLPEEGSRAPEK
>XP_040637779_Aspergillus_ruber
MAEGQQAQQPVQQTQKVSDIIRTYRPTKAFRPPKQDHPHVTSLDFDDQGDFLVAAGEDETIQVFDIKEGKATKSVPSKKYGVHLARFTHHSRQVLHASTKVDDSLRLLDLHNEGYVRYFSGHTDKVTSLALSPGSDAFVSCSKDDTVALWDLNSRHVQGRLKLATPYLATFDPSASVLAIASQSTSSVLLYDFRNYDKSPFSSFDLAPYEERFTPSTRGRAWTRLEFSNDGKYLLVGTDFHGHFILDAFDGAVRAFLVGKNGSPGRAAPVSTTGKPLGQGDACFSPDGRYVIGGPGDQSDVLVWDLQQPPDSSLLLQPTHRLPSRGRTAVIEYNPRFNMLATADKETVFWLPEDGSRQPEK
>XP_040705743_Aspergillus_sydowii
MADGGQSTPQQLQLQQQAAQQTQKVSDIIRSYRPAKVFKPTKQESFVTSLDFDDQGEFVATAGDDDIIQIFDVKGGTMTKSVPSKKYGAHLARFTHHSRQVLHASTKVDDSLRLLDLHSEGYIRYFSGHTDKVTCLALSPGSDSVISCSKDDTVAIWDLGSRHAQGKLKLSTPYLVAFDPSGSVIAIASQSTSSVLLYDFRNYDKSPFSTFDLAQYEERYTPSTRGRAWTRLEFSNDGKYLLVGTDYHGHFILDAFEGNLKAFLVGKNGSPGRAAPVSTTGKPLGQGDACFTPEGRYVIGGSGDHQDMLVWDLQQTPDANFVLQPMTKLPHRSRTAVVEYNPRFNMIASADKEIFFWLPEDTSKAA
>XP_001211217_Aspergillus_terreus
MAEGQQQPPPQAPQQAQPTPPPTQKVSDIIRSFRPTKAFKAPKQDSSSYVTSLDFDDQGDYLVSSGDDDTIQIYDIKEGRSTKSVPSKKYGAHLARFTHHSRQVLHASTKVDDSLRLLDLHNEGYIRYFSGHTDKVTCLALSPGTDSFISCSKDDTVALWDLGSRNAQGKLNLSTPYLVAFDPSASVIAIASQSTSSVLLYDFRNYDKAPFSTFDLAPYEEKYTPSTRGRAWTRLEFSNDGKYLLVGTDYHGHFVLDAFEGNVKTFLVGRNGSPGRAAPVSTTGKPLGQGDACFSPDGRYVIGGSGDHPDVLVWDLQQAPDPNGTLQPMCKLPHRGRTAVVEYNPRYNMFATADKETVFWLPEDSSKSSEKQG
>XP_022493360_Penicillium_arizonense
MAEGQASTPQQGPPSAQAPLQSQKLSDTIRAFHPMKGFNTTKKEVGTKYVTSLDFDDQGEHLVSAGDDEAMHLFDIKEGKHSKTVASKKYGVHLARFTHHSRQVLHASTKVDHSLRLLDTHNEGYIRYFTGHTDNVTSLSLCPGSDAFISCSKDDTVVIWDLNSRNPQGKLKLATPYLSTFDPSASVIAIASQSTSSVLLYDFRNFDKAPFATFDLAPFEEGFTPSTRGRAWTRLEFSNDGKYLMLGTDYHGHYILDAFTGEIKSFLVGKSGSSGRAAPVSTSGKPLGQGDACFTPDGRYVVGCNGEQGDLLVWDMQQQVEANGTLQPTTKLHYRHRASLVEFNPRYNMLASADKEVVFWAPTEAEK
>XP_014533156_Penicillium_digitatum
MAEGQSTPQQGPPAAQAPLKSQKITDIIATFRPSKGFYPCKKDLSKYVTSLDFDDQGDVLIGAGNDDSMHVYDVREGKFNKSVASKKYGVHLARFTHHSRQVLHASTKIDNNLRLLDLHNEGYIRYFTGNNDQVTCLAQSPASDAFMSCSKDDTVTLWDLNSRNAQGKLNLATPYLAAFDPSGTVIAIASQSTAAVLLYDFRNFDKSPFSTFDLAPYEERFTPSTRGRAWTRLEFSNDGKYMMLGTDYHGHFVLDAFDGTLKAFLVGKSGASGRAAPVSTTGKPLGQGDACFSPDGRYVIGGNGDQHGMLVWDLGQIGGGDITLQPSTRLSAPSCAAMVEYNPRYNMVASADKEIIFYVPDDHGKSSEK
>XP_016601542_Penicillium_expansum
MTEGQSTPQQGPPAAQAPLKSQKITDIIDTFRPSKGFHPCKKDPSKYVTSLDFDDQGDVLIGAGNDDSMHVYDVKEGKFNKSVASKKYGVHLARFTHHSRQVLHASTKIDNNLRLLDLHNEGYIRYFTGNNDQVTCLAQSPASDAFMSCSKDDTVTLWDLNSRNPQGKLNLATPYLAAFDPSGSVIAIASQSTAAVLLYDFRNFDKSPFSTFDLAPYEERFTPSTRGRAWTRLEFSNDGKYLMVGTDYHGHYVLDAFDGTLKAFLAGKSGASGRAAPVSTTGKPLGQGDACFSPDGRYVIGGNGDQPGMLVWDLGQIGGGEITLQPSARLPAPSCAAMVEYNPRYNMIASADKEIIFYVPDDHGKSSEK
>XP_040645919_Penicillium_griseofulvum
MTEGQSTPQQGPAAAQAPLKSQKITDIIETFRPSKGFYPCKKDPSKYVTSLDFDDQGDVLIGAGNDDSMHVYDVKEGKFNKSVASKKYGVHLARFTHHSRQVLHASTKIDNNLRLLDLHNEGYIRYFTGNNDQVTCLAQSPASDAFMSCSKDDTVTLWDLNSRNPQGKLNLATPYLAAFDPSGSVIAIASQSTAAVLLYDFRNFDKSPFSTFDLAPYEERFTPSTRGRGWTRLEFSNDGKYLMVGTDYHGHFVLDAFDGTLKAFLAGKSGPSGRAAPVSTTGKPLGQGDACFSPDGRYVIGGNGDQHGMLVWDLGQIGGGDLTLQPSARLPAPSCASMVEYNPRYNMIASADKEIIFYVPDDHGKSSEK
>XP_038933973_Penicillium_roqueforti
MAESQSTPQQGPVPAQAPLKSQKITDIIDTFRPSKGFHPCKKDPSKYVTSLDFDDQGDVLIGAGNDDSMHVYDVKEGKYNKSVASKKYGVHLARFTHHSRQVLHASTKIDNNLRLLDLHNEGYIRYFTGNNDQVTCLAQSPASDAFMSCSKDDTVTLWDLNSRNPQGKLNLATPYLAAFDPSGTVIAIASQSTASILLYDFRNFDKSPFSTFDLAQYEERFTPSTRGRAWTRLEFSNDGKYLMLGTDYHGHFILDAFDGTLKAFLEGKSGSSGRAAPVSTTGKPLGQGDACFTPDGRYVIGGNGDQHGMLVWDLGQIARGDITLQPSARLSAPNRAAMVEYNPRYNMIASADKEIIFYVPDDHGKSSEK
>XP_002567796_Penicillium_rubens
MTEGQSTPQQGPPAQAPLKSQKISDIIDTFRPSKGFHPCKKDPSKYVTSLDFDDQGDVLIGAGNDDSMHVYDVKEGKFNKSVASKKYGVHLARFTHHSRQVLHASTKIDNNLRLLDLHNEGYIRYFTGNNDQVTCLAQSPASDAFMSCSKDDTVTLWDLNSRNAQGKLNLATPYLAAFDPSGTVIAIASQSTAAVLLYDFRNFDKSPFSTFDLAPYEERFTPSTRGRAWTRLEFSNDGKYLMVGTDYHGHFVLDAFDGTLKAFLAGKSGASGRAAPVSTTGKPLGQGDACFSPDGRYVIGGNGEQHGMLVWDLGQVGGGDLTLQPSTRLSAPSCAAMVEYNPRYNMIASADKEIIFYAPDDHGKSSEK
>XP_040813340_Penicillium_solitum
MTEGQSTPQQGPLAALAQAPLKSQKITDIIDTFRPSKGFHPCKKDPSKYVTSLDFDDQGDVLIGAGNDDSMHVYDVKEGKFNKSVASKKYGVHLARFTHHSRQVLHASTKIDNNLRLLDLHNEGYIRYFTGNNDQVTCLAQSPASDAFMSCSKDDTVTLWDLNSRNPQGKLNLATPYLAAFDPSGSVIAIASQSTATVLLYDFRNFDKSPFSTFDLAPYEERFTPSTRGRAWTRLEFSNDGKYLMLGTDYHGYYVLDAFDGTLKAFLAGKSGVSGRAAPVSTTGKPLGQGDACFSPDGRYVIGGNGDQHGMLVWDLGQIGGGDITLQPSTRLSGPSCAAMVEYNPRYNMIASADKEIIFYVPDDHGKSSEK
>XP_022585494_Penicilliopsis_zonata
MAEVQLPQQPAQTTQKVSDIVHSYRPTKAFRTSKQDAPNYVTSLDFDDQGEFLVAAGDDETIQVFDIKEGKSTKSVPSKKYGVHLARFTHHSRQILHASTKVDDSLRLLDLHNESYVRYFSGLSDKVVSLALSPGSDSFISCSKDDLVTLWDLGSRNAQGKLKLSTPYLVAFDPSASVIAIASQSTSSVLLYDFRNYDKSPFSTFDLAAYEERYTPSTRGRAWTRLEFSNDGKLLLVGTDYHGHFVLDAFEGTLKAFLVGKNGSSGRAAPVSTTGKPLGQGDACFTPDGRYVIGGAGDQSDVLVWDTHQTLDSGSTLQPMTRLPHRNRTAIVECNPRYNMFATADKETVFWLPEDGSRPPEK
>XP_016624693_Cladophialophora_bantiana
MAALPQQKVHDVIKQYRPARQFPGSTRSDGVESRVTSLDFDDMGEFLVAASDDETMHVYDIKEGKRTKTIPSKKYGIHLARFTHHPRNVLFASTKQDDSLRLLELHNESFVRYFTAHTAQVTCIALSPGSDQFLSCGNDDMVCLWDLNSRSPQGKLKLVTPYLAAYDPSAQIMAIASQSTSSILLYDVRNFDKAPFATFDMAEAEDRYTPTTKGRAWTKLEFSNDGKHMLLGTDYHGHFVLDAFDGKVKSFLLGKTTGTGRAAPVSTSGKPLGQGDVCFTQDGRFVVGGAGDQPDLLVWDTQNVANVRLEPMVRLTSRGIKAPVVQCNPRYNMLVTADTKVCMWLPGDQIKNPEL
>XP_008730222_Cladophialophora_carrionii
MAVPAQQKVHDVVKHYRPARQFPCSTRSDGHESRVTSLDFDDMGEFLVAASDDETMHVYDIKEGKRTKTIPSKKYGIHLARFTHHSRNVLFASTKQENSLRLLELHNESFVRYFTAHTGQVTCIALSPASDQFLSCGNDDMVCLWDLNSRSPQGKLKLVTPYLAAYDPSAQIMAIASQSTSSILLYDVRNFDKAPFATFDMLDAEDRYTPTTKGRAWTKLEFSNDGKHMLLGTDYHGHFVLDAFDGTVKSFLVGKTAGSGRAAPVSASGKPLGQGDVCFTQDGRYVVGGTGESDLLVWDTQSTADIRLEPAARLNSRGIKTPVVQCNPRYNQLVTADTKVCMWLPGDQIRHADL
>XP_016253980_Cladophialophora_immunda
MAALPQQKVHDVIKQYRPARQFPGSTRSDGVESRVTSLDFDDMGEFLVAASDDETMHVYDIKEGKRTKTIPSKKYGIHLARFTHHPRNVLFASTKQEDSLRLLELHNESFVRYFTAHTGQVTCIALSPGSDQFLSCGNDDMVCLWDLNSRSPQGKLKLVTPYLAAYDPSAQIMAIASQSTSSILLYDVRNFDKAPFATFDLAGEEDRYTPTTKGRAWTKLEFSNDGKNMLLGTDYHGHFVLDAFDGIVKSFLVGKTAGTGRAAPVSKSGKPLGQGDVCFTQDGRYVVGGAGDQPDLLVWDTHNVTDIRQEPMVRLTSRGIKAPVVQCNPRYNMLVTADTRVCMWLPGDQIKNPEL
>XP_007740662_Cladophialophora_psammophila
MAALPQQKVHDVIKQYRPARQFPGSTRSDGVESRVTSLDFDDMGEFLVAASDDETMHVYDIKEGKRTKTIPSKKYGIHLARFTHHPRNVLFASTKQDDSLRLLELHNESFVRYFTAHTAQVTCIALSPGNDQFLSCGNDDMVCLWDLNSRSPQGKLKLVTPYLAAYDPSAQIMAIASQSTSSILLYDVRNFDKAPFATFDMAEAEDRYTPTTKGRAWTKLEFSNDGKNMLLGTDYHGHFVLDAFDGKVKSFLLGKTAGTGRAAPVSTSGKPLGQGDVCFTQDGRYVVGGAGDQPDLLVWDTQNVADVRLEPLVRLTSRGIKAPVVQCNPRYNMLVTADTKVCMWLPGDQIKNPEL
>XP_018696437_Fonsecaea_erecta
MAAPPQQKVHDVIRQYRPARQFPGSTRSDGVESRVTSLDFDDMGEFLVAASDDETMHVYDIKEGKRTKTIPSKKYGIHLARFTHHPRNVLFASTKQEDSLRLLELHNESFVRYFTAHTGRVTCIALSPGSDQFLSCGNDDMVCLWDLNSRSPQGKLKLVTPYLAAYDPSAQIMAIASQSTSSILLYDVRNFDKAPFATFDMAAEEDRYTPTTKGRAWTKLEFSNDGKNMLLGTDYHGHFVLDAFDGTVKSFLQGKTAGTGRAAPVSTSGKPLGQGDVCFTQDGRYVVGGAGDQPDLLVWDTHNTTDIRLEPMVRLTSRGIKAPVVQCNPRFNMLVTADTRVCMWLPGDQIKNPEI
>XP_022516907_Fonsecaea_monophora
MATLLQQKVHDVIKQYRPARQFPGSTRSDGVESRVTSLDFDDMGEFLVAASDDETMHVYDIKEGKRTKTIPSKKYGIHLARFTHHPRNVLFASTKQDDSLRLLELHNESFVRYFTAHTGQVTCIALSPGSDQFLSCGNDDMVCLWDLNSRSPQGKLKLVTPYLAAYDPSAQIMAIASQSTSSILLYDVRNFDKAPFATFDMAGAEDRYTPTTKGRAWTKLEFSNDGKNMLLGTDYHGHFVLDAFDGTVKSFLQGKTAGTGRAAPVSTSGKPLGQGDACFTQDGRYVVGGAGDQPDLLVWDTHNVTDVRQEPMVRLSGRGIKAPVVQCNPRYNMLVTADSRVCMWLPGDQIKNPEL
>XP_016637890_Fonsecaea_multimorphosa
MAALPQQKVHDVIKQYRPARQFPGSTRSDGVESRVTSLDFDDMGEFLVAASDDETMHVYDIKEGKRTKTIPSKKYGIHLARFTHHPRNVLFASTKQDDSLRLLELHNESFVRYFTAHTGQVTCIALSPGSDQFLSCGNDDMVCLWDLDSRSPQGKLKLVTPYLAAYDPSAQIMAIASQSTSSILLYDVRNFDKAPFATFDMAAEEDRYTPTTKGRAWTKLEFSNDGKNMLLGTDYHGHFVLDAFDGTVKSFLLGKTAGTGRAAPVSTSGKPLGQGDACFTQDGRYVVGGAGDQPDVLVWDTHNVSDIRQEPMVRLTSRGIKAPVVQCNPRYNMLVTADTRVCMWLPGDQIKNPEL
>XP_022494359_Fonsecaea_nubica
MATLPQQKVHDVIKQYRPARQFPGSTRSDGVESRVTSLDFDDMGEFLVAASDDETMHVYDIKEGKRTKTIPSKKYGIHLARFTHHSRNVLFASTKQDDSLRLLELHNESFVRYFTAHTGQVTCIALSPGSDQFLSCGNDDMVCLWDLNSRSPQGKLKLVTPYLAAYDPSAQIMAIASQSTSSILLYDVRNFDKAPFATFDMAGAEDRYTPTTKGRAWTKLEFSNDGKNMLLGTDYHGHFVLDAFDGTVKSFLQGKTAGTGRAAPVSTSGKPLGQGDVCFTQDGRYVVGGAGDQPDLLVWDTHNVNDVRQEPMVRLSGRGIKAPVVQCNPRYNMLVTADSRVCMWLPGDQIKNPEL
>XP_013289825_Fonsecaea_pedrosoi
MATLPQQKVHDVIKQYRPARQFPGSTRSDGVESRVTSLDFDDMGEFLVAASDDETMHVYDIKEGKRTKTIPSKKYGIHLARFTHHPRNVLFASTKQDDSLRLLELHNESFVRYFTAHTGQVTCIALSPGSDQFLSCGNDDMVCLWDLNSRSPQGKLKLVTPYLAAYDPSAQIMAIASQSTSSILLYDVRNFDKAPFATFDMAGAEDRYTPTTKGRAWTKLEFSNDGKNMLLGTDYHGHFVLDAFDGTVKSFLQGKTAGTGRAAPVSTSGKPLGQGDVCFTQDGRYVVGGAGDQPDVLVWDTHNVTDVRQEPMVRLSGRGIKAPVVQCNPRYNMLVTADSRVCMWLPGDQIKNPEL
>XP_007760893_Cladophialophora_yegresii
MAIPTQQKVHDVVKHYRPARQFPCSTRSDGHETRVTSLDFDDMGEFLVAASDDETMHVYDIKEGKRTKTIPSKKYGIHLARFTHHSRNVLFASTKQENSLRLLELHNESFVRYFTAHTGQVTCIALSPASDQFLSCGNDDMVCLWDLNSRSPQGKLKLVTPYLAAYDPSAQIMAIASQATSSILLYDVRNFDKAPFATFDMLEAEDRYTPTTKGRAWTKLEFSNDGKHMLLGTDYHGHFVLDAFDGTVKSFLVGKTAGSGRAAPVSTSGKPLGQGDVCFTQDGRYVVGGTGESDLLVWDTQNTADILLEPTARLNSRGIKTPVVQCNPRYNQLVTADTKVCMWLPGDQIKHTDL
>XP_016232199_Exophiala_spinifera
MTAVQQKVQDVVKHYRPARQFPGSTRSDGIDSRVTSLDFDDMGEFLVAASDDETMQVYDIKEGKRTKVIPSKKYGIHLARFTHHPRNVLFASTKQEDSLRLLELHNESFVRYFTAHTAQVTCIALSPGGDQFLSCGNDDMVCLWDLNSRSPQGKLKLVTPYLAAYDPSANVMAIASQSTSSILMYDVRNFDKAPFETFDMSQAEDRYTPTTKGRAWTRLEFSNDGKSMLLGTDYHGHFLLDAYDGAIKSFLVGKTTGTGRAAPVSTSGKPLGQGDACFTQDGRYVIGGSGDQSDLMVWDTQAATGGRQDPTARLASRGIKSAVVQCNPRYNMLATADTKVCMWLPGDQIKTPDL
>XP_016260398_Exophiala_oligosperma
MAAVQQKVQDVVKHYRPARQFPGSTRSDGVDSRVTSLDFDDMGEFLVAASDDETMQVYDIKEGKRTKVIPSKKYGIHLARFTHHPRNVLFASTKQEDSLRLLELHNESFVRYFTAHTAQVTCIALSPGSDQFLSCGNDDMVCLWDLNSRSPQGKLKLVTPYLAAYDPSANVMAIASQSTSSILMYDVRNFDKAPFETFDMSQAEDRYTPTTKGRAWTRLEFSNDGKSMLLGTDYHGHFLLDAYNGSIRSFLAGKTSGTGRAAPVSTSGKPLGQGDACFTQDGRYVIGGSGDQSDLMVWDTQAATGGRQDPTARLASRGIKSAVVQCNPRYNMLATADTKVCMWLPGDQIKTPDL
>XP_013320929_Exophiala_xenobiotica
MAAIQQKVQDVVKHYRPARQFPGSTRPDGTESRVTSLDFDDAGDFLVAASDDETMQVYDIKEGKRTKVIPSKKYGIHLARFTHHPRNVLFASTKQEDSLRLLELHNESFVRYFTAHTAQVTCIALSPGSDQFLSCGNDDMVCLWDLNSRSPQGKLKLVTPYLAAYDPSANVMAIASQSTSSILMYDVRNFDKAPFETVDMAQAEDRYTPTTKGRAWTKLEFSNDGKSMLLGTDYHGHFVLDAYDGSVKSFLVGKTSGTGRAAPISTSGKPLGQGDACFTQDGRYVIGGAGDQSDLLVWDTHAATGGRQEPIARLASRGIKSAVVQCNPRYNMLATADTKVCMWLPGDQIKNPDL
>XP_007721994_Capronia_coronata
MALQQQKVHDVIKQYRPARQFPGSVRSDGGESHITSLDFDDMGDFLVAACDDDTMQVYDVKEGKRTKTIPSKKYGIHLARFTHHPRNVLFASTKQDDSLRLLELHNESFVRYFSAHTARVTCIALSPGSDQFLSCGSDDMVCLWDLNSRSPQGKLKLVTPYLAAYDPSANVMAIASQSTSSILMYDVRNFDKAPFATFDMAESEERYTPTTKGRAWTKLEFSNDGKSMLLGTDYHGHFVLDAFDGAVKSFLVGKTNGSGRAAPVSTSGKPLGQGDACFTQDGRYVVGGTGDQDLFVWDTLTATGGRQEPTTKLTSRGIKSVIVQCNPRYNMLATADTRVCMWLPGDQIKNPDL
>XP_007733457_Capronia_epimyces
MAAVPQQKVHDVIKHYRPARQFPGSVRSDGAESRITSLDFDDMGDFLVAACDDETMQVYDIKEGKRTKMIPSKKYGIHLARFTHHPRNVLFASTKQDDSLRLLELHNESFVRYFTAHTAQVTCIALSPGSDQFLSCGSDDMVCLWDLNSRSPQGKLKLVTPYLAAYDPSANVMAIASQSTSSVLMYDVRNFDKAPFATFDMSEAEDKYTPTTKGRAWTKLEFSNDGKSMLVGTDYHGHFVLDAFDGAVKSFLVGKTNGTGRAAPVSTSGKPLGQGDACFTQDGRYIIGGTGDQDLLVWDTQVATGGRQEPTTKLTSRGIKSAIVQCNPRYNMLATADTKVCMWLPGDQIKNPDL
>XP_009153123_Exophiala_dermatitidis
MAALQQQKVHDVVKHYRPARQFPGSVRSDGAESRITSLDFDDMGDFLVAACDDETMQVYDVKEGKRTKVIPSKKYGIHLARFTHHPRNVLFASTKQDDSLRLLELHNESFVRYFSAHTAQVTCIALSPGSDQFLSCGKDDIVCLWDLNSRSPQGKLKLVTPYLAAYDPSANVMAIASQSTSSVLMYDVRNFDKAPFATFDMAEAEDRHTPTTKGRAWTKLEFSNDGKSMLLGTDYHGHFVLDAFDGTVKSFLVGKTAGTGRAAPVSSSGKPLGQGDACFTQDGRYIIGGTGEQDLLVWDTQASTGGRQEPTARLPSRGIKSAIVQCNPRYNMLATADTKVCMWLPGDQIKNPEL
>XP_013255707_Exophiala_aquamarina
MASPAPVQQKVQDVIKHYRPARQFPGSARSDGVESRVTSLDFDDMGEFLVAASNDETMHVYDIKEGKRTKTIPSKKYGIHLARFTHHPRNVLFASTKQDDSLRLLELHNESFVRYFSAHTAQVTCISLSPGSDQFLSCGNDDMVCLWDLSSRSPQGKLKLVTPYLAAYDPSANVMAIASQSTSSVLMYDVRNYDKAPFATFDLAGAEDRYTPTTKGRAWTKLEFSNDGKSMLVGTDYHGHFILDAFNGTLKSFLVGKTSGTGRAAPVSSSGKPLGQGDACFSQDGRFVIGGTGDQPDLFVWDTQVATGEQQEPTARLASRGIKSAVVQCNPRHNMLATADTRVCMWLPSEQIKNPDL
>XP_016224485_Exophiala_mesophila
MATAQQKVSDVIKQYRPARQFPGSTRSDGVESRVTSLDFDDQGEFLVAASDDETMNVFDIKEGKKTKTIPSKKYGIHLARFTHHPRNVLFASTKQDDSLRLLELHNESFVRYFSAHTARVTCIALSPGSDQFLSCGSDDTVCLWDLNSRSPQGKLKLVTPYLAAYDPSANVMAIASQSTSSILMYDVRNYDKAPFETFDLAAREDTYTPTTKGRAWTKLEFSNDGKSLLLGTDYHGHFLLDSFTGVLKSFLVGKSSGTGRAAPVSTSGKPLGQGDVSFSQDGRYVVGGTGDQPDLLLWDTSLATGTRQEPTTRLTSRGIKSAVVQFNPRHNMLATADTKVCMWLPSDQIKQPDL
>XP_013275408_Rhinocladiella_mackenziei
MAALAQQKVHDVIKHYRPARQFPGSTRTDGGESHVTSLDFDNMGDFLVAASDDETMQVYDIKEGKRTKIIPSKKYGIHLARFTHHPRNVLFASTKQDDSLRLLELHNESFVRYFTAHTGQVTCIALSPGNDQFLSCGNDDMVCLWDLNSRSPQGKLKLVTPYLAAYDPSANVMAIASQSTSSVLMYDVRNFDKAPFATFDMAEAEDRYTPTTKGRAWTKLEFSNDGKSILLGTDYHGHFVLDAFDGSVRSFLAGKTSGTGRAAPVSTSGKPLGQGDVCFSQDGRYVVGGGGDQSDLIVWDTQATTAAAGGRQEPTARLTSRGIKSAIVQFNPRYNMLVTADTRVCMWLPGDQIKNPDL
>XP_017998199_Phialophora_attinorum
MAAVQQKVADVVQQYRPAKQFKGTKRSDGSSTHVTSLDFDDAGEFLVAAADDEQMTIFDVKEGKQTKSIPSKKYGVHLAKFTHHPRQVLFASTKQENSLRLLELHNESFVRYFTAHSSQVTCLALSPANDQFISCGNDDLVCLWDLNSRSPQGKLKLVTPYLAAFDPAAAVMAIASQSTSSILMYDVRNFDKAPFATFYLDDLEDSYTPTTKGRAWTKLEFSNDGKSLLVGTDYHGHFVLDSFQGTLKSFLVGKTHGTGRAAPVSTSGKPLGQGDACFTQDGRFVIGGTGDSSDLLVWDLQQATEGSQEPTARLPSNGVKSAVVQVNPRFNMMATADTRVCMWRPQDQI
>NP_595730_Schizosaccharomyces_pombe
MTTVSITFDLLSSMQPRKWLKNQNFVGEITSLSFDDSGELCLASCTDDTLQLYNCISGKFVKSLASKKYGAHLGRFTHHSNSLIHASTKEDNTVRYLDVVTNRYLRYFPGHKQTVTSIDVSPADETFLSASLDNTIRLWDLRSPNCQGLLNVSSPVVAAFDATGLIFASVSERKYKISLYNIKSFDARPFQDIPLTFLPPHVRIANVEFSTDGKYLLLTTGNDFHYVIDAYSGSELLRVPSKVSTKTQDGNLTYYASACMSPDSKFLFTSYDNEHLCMYQLPELKQTVNSDHIVNSFTEMGLASTTPTSNSHSTENPLAIIPSSTSKNLLPETPSIVRFNPRFSQLVTAHSGVIFWT
```
