## Supplementary material for "Coding Sequence Insertions in Fungal Genomes are Intrinsically Disordered and can Impart Functionally-Important Properties on the Host Protein": fasta protein sequences: XP_711738.2_blasthits_fa.txt

```
>XP_711738_Candida_albicans
MTVTDEFKKQVSKTFGPKTDLSDDEYIKLQTLLDLFNKSMDDIFVEWESFNITEVKEDLDLNLSNLIRFQGYLQTKLAKNSTPVSKKTRDTIGSTSNRKQFRTVDNHHLTPQLKKRKFEDNTPEFKTPAGIPVSSPTTDYETANNTFVGLTTNGTPTTTTAKTTPSNSLLETLNPQIDEITIDQLPEGKTFRLSTNFDASKFKFRTMQMKLLESADVLDDQIDRMISLYQDQNKTADLQFGNPCMSTQSDILCCGRIVPDNPLYDKEILNSTSLFLETSRISGIGQRIPLDLSNLSNYSFFPGQIVVLKGKNPSGKSFIVEQNMPLPQLGAPVTSSEELKEFQTLQNNQGLKVLIASGPFSNSNKLNYDKLDKLVDLINTKILPQVVILNGPFLDIGNKVVESGEIIIDSDQSQPQPKTLDDLFKAIVTPVLKKIDSKIQVILYPNLRDTCIKHCSYPQDSFDRKKLGLPKNFKVFPNPSGFSINEVLIGNSNLDIFKDLRDIYKEDTAIISNNRFERIVKHIFEQRRYYPIFPGSIKTEPKQKCTELLNGAQGEYLDGIAVGGSSLETPYLGLSELGDSLPDVLILPSELKYFAKVIQGVIVINPGIFIKPSKDPNREEGSYAVVNIQPPNFDAEDNIEAIDDTNTLYYHNVNKRSRVDIYSS
>XP_002417355_Candida_dubliniensis
MSVTEEFKKKVFKTFGPKTDLSDDEYIKLQSLLDLFNKSMDDIFVEWESFNITEVKEDLELNLNNLIRFQGYLQSKLAKNSTPISKKSRDTIGSTSNRKQFRTVDNHHLTPQLKKRKFEENTPEFKTPAGGQVSSPATDFETANNTFVGLTNTTATSATPSNPPNSLLETLNPEIDEIAIDQLPEGKTFRLSTNFDASKFKFRTMQMKLLESADVLDDQIDRMISLYQDQNKTADLQFGNPCMSTQSDILCCGRIVPDNPLYDKEILNSTSLFLETSRISGIGQRVPLDISNLPTYSFFPGQIVVLKGKNPSGKSFIVEQNMPLPQLGAPVTSAEELKEFQTLQNNQGLKVLIASGPFSNSNKLNYDKLDQLVDLINTKILPQVVILNGPFLDIGNKVVESGDIVIDSEQTQPKTLDDLFKAIVTPVLKKIDAKIQVILYPNLRDTCIKHCSYPQDSFDRKKLGLPKNFKVFPNPSGFSVNEVLIGNSNLDIFKDLRDVFKEDTAIISNNRFERIVKHILEQRRYYPTFPGSIKTEPKQNCIDLLNGAQGEYLDDIAVGGSSLETPYLGLAELGDSLPDILILPSELKYFAKVIQGVIVINPGIFIKPSKDPMREEGSYAVINIQPPSFDAEDNIEAIDDTNTLYYHNVNKRSRVDIYSS
>XP_002549858_Candida_tropicalis
MPISEEFKTEVGSAFGPSIKLSDEEYEKIQWLSDTYEKSIEDLFLEWESFNVTEVQQDLDLNLDSLNQLQSYLQTKLSKNQTPSFKKIKDGITLGGSNKKLKRNNNELSSGGHIPSTPYLKRKKLDDELGSNGLNTTPDFKTPMAYGVTSSPGATDFETANNTFAGNNNASNSLLETLNPEIDEIENDELPEDRPFKLATNFDSTKFKFRTMQMKLLESADVLDDQIDRMINLYQEQNKTADLQFGNPCLSTQSDILCCGRIVPDNPMYDKEILNNTSLFLETSRMSGIGQRVPLNIDNLKSYSFFPGQIVVFKGKNPSGKSFIVEENMSLPQLGAPVTSSDELREFEELQKSTQGLKLLIASGPFSNSNKLNFDKLELLINQINTKILPNVVILNGPFLDLTNKVIESGDIEIEKSQEQPKNLDDVFKLLVTPVLKKIDPKIQVILYPNLKDTCVKHCSYPQDAFDRKKLGLPKNFRVFPNPSSFQINEILIGNSNLDIFKDLRDVFKEDTEVLSNSNRFERIINHMFEQRRYYPAFPGSIAHQPKTSNTELFNGAEGEHLDGLTVGGSSLETPYLGLTELGDSLPDILILPSELKYFAKVVQGVVVINPGLFIKPSKDPNREDGNYAVVHIKPPNLEDDENNVDSIDDTNTLYYHNVYKRSRIDIYSS
>XP_003866617_Candida_orthopsilosis
MATETFINQVAKTFGPSTKLGDDEYEKLSSLIQIFNVDLEDLFLEWESYNVAEVQQDLELNMTTLIQFHEYLQKKLANNKLTPKSVHVMKDGSGRKPLSKRAVNNNSPATPHTKKRKFDSSEPELSSPAHYESANNTFTTSPIKPSTGSHTLLETLNPELEVINNLSSESSSNPIKLTANFDPAKFKFRTMQMKLLESADVLDDQIDSVAQLYQEYNKTEQQFGNPCLSSQFDILCCGRIVPDSPMYDSETLNSNSLFLETSRLSGIGQRVPLGLSKLAGFSFFPGQIVVLKGRNPTGKQFVVEEVMTLPQLGTPVSSRSELEEYNQLQDGHGLKIVVASGPYSNSNKLQYSKLEGLVEKINNEIQPNVVILNGPFIDLTNKDVEEGRFNFSRDQLPKNLDDVFRLLITPILRKVDSKIQVVLFPSLKDSCVNHCSYPQDSFDRKKFQLPKNIKVFPNPSSFAVNEVLIGSSNLDLFKDLKEVFKQDEKLSKNRFERVIDHIFQQRRYYPVIPGSIARTSEHDISHLTNGAAGENLNGVSVGGSSLETPYLGLTELGNSLPDVLILPSELKVFAKVVNDVVVINPGSFIRPSRSINSEDGTYAVLSITGPKVEALDGTNVEQVEGDSELFHHNVYKRCRVDIYTS
>XP_001528317_Lodderomyces_elongisporus
MSVDKSFQQQILKVFGPSTKLSDEEYDKLHSLTEIFHVDAEELYLEWESFNVAEVEDDLDLNLANLLKFHEFLQKKLTNNKLTPSLKKTSKEVHSVRKPLVSKNVNSTNYSSPNTPQLKKRKVDFAAENNASSPAIDEYETANTTLNSSPIKQSRESHKLIECLNPHIDLSSSLANDERSQQSVRLTANFDPTKYKFRTLQMKLLESADMLDDQIDTMAEVYQKQHPSSETQFGNPCVCSQFDILCCGRIVPDSPSYNDKEIMNSSSLFLETSRITGVGQRVALDLTPLSGYSLFPGQIVVLKGKNPTGKVFLVNEVVLLPQLGNTVSTREELVEFNEIQKSLGLKMVIASGPYSNLNKLDYSKFEKFVDKMNNDIRPNVIILNGPFLDLTNKAVEEGDFSDGLLKDLQPRNLEEVFSLLVTPILKKINPETQVILIPSLRDSCVSHCSYPQDAFDRKKLQLPKHIKVFPNPSSFAVNEILVGSSNLDVFKDLRDVYKETKENVDISSNRFERIINHIFDQKRYYPVMPGSIASTQSPAPAQTQAPNKAQSLSELSNGAPGEHLQNIGVGGSSLEVPYLGLAEIGDSLPDVMLLPSELKVFAKIVKGVVVINPGQFIRPNRSLETEDGTYVVMSVAPPRPEHESENNVTPVQDNEEFYYHNIDRRSRVDIYSS
>XP_007372618_Spathaspora_passalidarum
MENLVRFHEFLQTKLSQKSTPSSGKTRDIHSNRKPLMRKPINAANPSTPNIKKRKLDQSSPDIRTPIESSPGDFATANNTFVSPAPAIVVAAKPSHSLLETLNPTVDEIEGDLGEAEEKRFRLTTNFDGSKYKFRTMQMKLLEGADVLDDQIDTMMGIYQDANKSSDTQFGNPCLSSQFEILCCGRIVPDSPLYDKENVALNSTSLYLETSRVQGIGQRVPLDLSKLSSYSFFSGQIVILKGRNPSGRTFIVDEVLELPQLGVPLSSSDEIKEIQELQGKQGLKVLVASGPFSNSQTLNYDRLNNLVELINTKIFPNVVILNGPFLDITNKSVEEGEFDIANDKQQPRNLDEVFKFIITPILKKIDQRIQVVLYPSVKDTCIKHCSYPQDIFDRKKFGLPKNIKVFPNPSSFSINEVLIGNSNLDVFRDLRDVTKDNGTNSVLNNRFERIVSHLIDQRRYYPLFPGAIKSQPGSADMTKLLGGASGEYLSQTGIGGSCLEVPYLGLTEIGDVLPDILVLPSELKYFAKLVKGVLVINPGLFIRPNRDPSKQEGSYAVVHIQPPESSNLEAAEDNSGMFFHSIYNRSRVDIFS
>XP_043050867_Scheffersomyces_spartinae
MTVDNEFRKEVSNRFGSSSSLTDEVYEKIEELKSTFNCSVEDVFVQWEAYNVTEAFDDLELNIGNLSRLAQFMQTSLSSKNIKTTTPARKLKDARVTRNLNHASSPLGATPTHKKRKTEAVASSPNGSGAPSSVPDYSSPTKPTVESHTILETLNDTVRLSEGYVQLQEDASTSIKPFLMIANYDAAKYKFRTMQMKLLESADVLDEQIDNATQLFQDATKSPEGEPIQISNPCLPSQFEVYTCGRIVPDSPAYNLSQSLNKSSLYLETSRFTGIGQRIPLDLTQISGYSFFPGQIVILKGKNPSGSTFVVSEVFPLPNLPSGEMTREEVNQYKELYHQTGLKIVVLSGPYSNSHSLDFSKFESFMIKLNDEIMPHLVICHGPFIDLNNECIKSGSIPLEDDNSKQNLRNLDEVFTKFISPIFKRLNSRILVVLIPSVRDSVATHCSYPQDVFDRKSLGLPKNVHVHPNPSSFSINDVLIANSNLDIFKDIKEVFSPGDNVSSDRFLRVTKHILQQRRYYPLFPGSKNNSRFVQHKDSTLFDGALATDLVDIQPGGSNLEVPYLPLTEVGEIAPDIMVIPSELKYFARIVDGVVTVNPGSYIKHLNEKGNDSGSYAIISVEAPSLDSLEESEDSLFFKLVDKRTRVDFYHS
>XP_001385361_Scheffersomyces_stipitis
MSTQVEIDAIRKELVSSFGSSDLLTEDVCKELGTLMSLYQLSSDDLYIKWESFNVAEVQENLDLTIENIDRFQKYLQSSLSTSRATPTAKRARDIQGSNIKKKPIIRSNADFNSSSPVIPSTPNLKKRKVIEEATPAFKTPRADFNASSPADFNTANNTFQSPSTPNVSKKQESNTIIETLNPEIDVLPGFVQLDEDPATSLKPYKLMYNFDASKFKYRTMSMKLLESADVLDDQIDSFTQLYIDNHKEDGNLFGNPCISSQFDINCCGRIVPDSPNYDKTASVQLNSTSLYLETSRINGIGQRIPLDLSQLKGYSFFPGQIVLLRGRNPTGRSFTIKEVLEIPELGAAVSSRQDLEEFEEMTAENGLKIMVAAGPFSNHHSLNYSKLEKLTEIINNSMKPHVVVLNGPFIDITNSMVASGDIEIPDDKSPPRNLDELFKKLISPILRKIDSRIQVILIPSVNDTAIKHCSYPQDSFERKKFGLPKNVRIVPNPSSVSVNEVLIANSNLDVFKDLKDVHQENPEGKSFSNRFERIANHIFEQRRFYPVFPGSIKRVTPFQTATPPELHEGIMGKELSFTSVGGPSLEVPYLGLTELGDSLPDILISPSDLKSFVKVISGVVVINPGYYIKLNKDPTREDGTYAVINITPPQLNAGGDNNVQPVSEDSELYFHNIHKRTRVDIYST
>XP_020062630_Suhomyces_tanzawaensis
MPVQDRTKKELESKFGPVSEEHVSVWEKLSKLMEIFDLDAEELFIRWESFNVSKMNDDLPLTVVNLDIFQEHLQSSLSKGTPSIKKSRDLQSNGIKMKPMMRPNAPLTSSPTGPSTPNLKRRKVNEPSSALKPSYLSSPVTYDTANETLQSSSPIKKPPQPESNPVLECLNPHIEIIEADEVRGVKLASNFDAGKFKFRTMAMKLLESADVLDDQIDSYAQMFQDMEIPVGNPCMSSQSDILCTGRIVPDSPTDDTSLNYTPNKSSLFLETSRFSGIGQRIRLDLNHLKQFSLFPGQIVTLRGKNPTGSTFIVEEVIPPPALGLPITPKDELDEYKEQLGGSQLKLLVASGPFSNEVTLDYQQLANLTDTINQDIKPNVVVLLGPFLDMNNQAVSSGEINLPDEKQQPQTLDEVFKKLITPILKRINPKTQVILIPSLSDTCIKHCSYPQDAFDRKALGLPKNFKVFPNPSSFSINEVLVGCSNLDIFGDLRDVYQVDSSNPNIGAFNNRFERITNHIFEQRRYYPYLPGSIKRLNVNNDNKDELANLQGGVVTRDNTNTTIGGSSLEIPYLGLTELGDSLPDILISPSKLKSFVKVIKGVVVINPGYFSRGTQGTYGVVTINAPDDENDDNVELVSEGLDVYYHNVFKRARVEIMKS
>XP_020073946_Hyphopichia_burtonii
MTVEANERKELKQYFGKIDTQSDDILKKLVSLKQIFNLDSQDLFIKWEQHVNRIGEDLDISLSNLDGLQQYLQSSIVVPSKLTPSMKKDGQGMIRKRQIMKSSTGFSSSPVNAAPSTPNIKKRKVDGIESSPVQYETANNTFASSSPRKPTEDNTPFLNKLTNQQDSNTVIETLNAHIQETPGFTDLEGERPFKLGTNFDPQKFKFRTMSMKLLESADVLDEQIDLMAQTYMENLKSDKIEFGNPCLSSQFDIVCSGRIVPDTPLYDTSSNATLNATSLFLETSRLGGIGQRIPLDLSQLKEYGLFPGQIVILKGRNPTGRAFIVQEVLELPALGNPLTSKDELEEFHNLLETDASLKILVASGPYSNQNTLNYQKLSDLVDKINSDIKPHVVLLYGPFVDLSNNSVTSGDIEIPNEKYQPKTLDDVFRLLITPILKKIHPKIQVILVPSLRDSCIKHISYPQDSFDRKKFGLPKNVKVFPNPSSFSVNEVLIGGSNMDIFKDLRDVYKPAPTEGKVPSNRFDRIINYIFEQRRYYPNFPGSIKKKLDPKSDIQLLNGSMAEQVSETAIGGSSLEVPYMGLAELGETLPDILITPSEMKHFAKAIKGVVVVNPGQFIRPNKDTTKESGTYAIINIKAPELDGNEEDNVKEVQDGLYYHNVSKRSRVDIYKS
>XP_015469856_Debaryomyces_fabryi
MTVDIGVRKELTGAFGPTEDLKDDVIEKLSTLMQIFNLSSEDLFVHWESFNVTKVQDDLDLTLPNLDLFQEHLQTTLANASSKATPSLRKAKDLQSSAMRRKPIIRSSADINSSSPANGVPSTPSLKKRKVTEETPAFKTPQLRMESSPMNYATANNTFQSPIPEINDNLQSSPTPLFSKLSKNEESNTVIETLNPDIEELPGYVQLNEDPSTAIKPFKLASNFDASKFKYRTMSMKLLESADVLDDQIDSMTQLFQENQESSDIQFGNPCLCSQFDILCCGRIVPDSPLYDKSGNQALNATTLYLETSRLTGIGQRIPLNLNQLVEYTFFPGQIVCLKGRNPTGQSFIVQDILPLPELGAPLSNRQELEEYKEMTDDSGIKLFVASGPYSNQHSLNYQRLDSLVDRINTKIKPHLVILFGPFIDITNVSVSKGDIELPDEKQQPKDLDEVFKKCIAPIIRKINPRIQVVMIPSLKDSSIKHCSYPQDSFDKKKFGLPKNVKIFPNPSSFSINEVLVGCSNLDIFKDLKDVFKSNADGSSKFFNNRFERIANHVFEQRRYYPIFPGSVKRNISKDNNEASNSLHEGLMGEEYTDTGIGGSSLEVPYMGLTELGDSLPDILVIPSELKFFVKVIKGVIVINPGSFIRGNRDPAKEDGSYAILNIKSPDTSENSDKNVEKVESSEDLYYHNVHLRTRVDIYKA
>XP_461461_Debaryomyces_hansenii
MTVDLGVRKELKGVFGPTEDFNDDVIEKLSTLMQIFNLSSEDLFVHWESFNVTKVQNDLDLTLPNLDLFQEHLQSTLVNASSKATPSIRKVKDLQSSTMRRKPIIRSSADINSSSPANAIPSTPSLKKRKVVEETPAFKTPQLKMESSPINYATANNTFQSPIPEVNNNLQSSPTPLFNKSLKNEESNTVIETLNPDIEELPGYMQLDEDPSTAIKPYRLASNFDASKFKYRTMSMKLLESADVLDDQIDSMTQLFQENQESTDLQFGNPCLCSQFDILCCGRIVPDSPLYDKSGNQALNATTLYLETSRLTGIGQRIPLNMNQLEEYTFFPGQIVCLKGRNPTGQSFIVQEVLPFPELGAPLSNRQELDEYKEMTNDSGLKLFVASGPYSNQHSLNYDRLNALVDRINTEIKPHLVILFGPFIDITNVSVSKGDIELPDEKHQPKDLDEVFRKCITPIIRKVNPRIQVVMIPSLKDSSIKHCSYPQDSFDKKKFGLPKNVKIFPNPSSFSINEVLVGCSNLDIFKDLKDVFKGATDGNSKFLNNRFERIANHVFEQRRYYPVFPGSMKKNMVSKDNDDSATSLHEGLMGEELTDTGIGGSSLEVPYMGLTELGDSLPDILVIPSELKFFVKVIKGVIVINPGSFIRGNRDQTKEDGSYAILNIRSPDTSEGSDNNVEKVDASEDLYYHNVHQRTRVDIYKA
>XP_006689622_Yamadazyma_tenuis
MSEVTPASKEDILSTFGQPNTLDNGVISKIHTLKNIFNLSTEDIFLQWETYNVSEVKENLELSLIVLDGFQEYLQRHLADASNKTPSVKRLRDSVGSTIKRRPLKPLNSSSPIAESNFHTPSLKMRKVNGTPFKTPGAGPDSSPSNFETANNTFRNSPVRSSELSNTILETLNGHIDSVENGQTNEKGKIQIASNFDPQKYKFRSMAMKLLESADFLDDQIDNFAQLFQDAHKGEDLNFGNPCLSSQFDIYCCGRIVPDSPSYDYSQSLNATSLNLETSRLAGIGQRVPLDLSQLKEYSFFPGQIVCLKGRNPAGSQFVVQEVLGLPELGTPITPESELKDFKDMVGESSGIKFVMAAGPYSNQNVLNYSKFSSFVDRINSEIQPDLVVLFGPFVDLNNKSVLEGDIEFPDNGEEPQNLDEVFKKLVTPILKRINSNIQVILLPSLRDATVKHCSFPQDSFDRKSLGLPKNIRAFPNPSGFAINEILFGCSNLDVFKDLKDVIKLDSSGDNTNIFSNRFERITNHIFEQRRYHPGFPGSVAKKQISKEEVSKTARQTGGLMAEEVAETRIGGSCLEVSYMGLAELGDTLPDVLIIPSELKYFAKIVKNVVTINPGMFIRPNKDAEKEEGTYVVMHTKAPDTEDSTPNVEKVSPDSNMYYHNVFKRSKVDIYHC
>XP_001485374_Meyerozyma_guilliermondii
MHCCGRIVPDSQLYDKELNQNLNSTSLFLETSRLGGIGQRIPLDLTNVSDYSLFPGQIAVLKGRNPTGSSFVVQEICSLPSLGSHVSSKQELEQYQEQVGEGGLKILIASGPYSNAHTLDFTKMNKLVERINTVSKPHVVLLFGPFIDINHNAVAQGDIELKNEKHQPQDYNDLFQKTISQCLKKVGSKNTSDIDTIFARCLHKALLIPSRFL
>XP_018711914_Metschnikowia_bicuspidata
MADQPPLDTQTRDWFARKLGAVDDATVARLWAVKRLFNLSNDDVYINWESFVVTHEHGEMDPSPSSVDKFQHYLQQQISAAPHKKTPALKKVRDLAGAKRKPAMDFSSSPGVQLPSTPQFKKARPTSLASEPDSSPTRGNLPSSPLKSAAAPQENCVVETLNPHVQAAQGASHMQAELGADPGPGAVQVVRNYEPAKFRFRTMAMKLLESADVLDEQIDSVSLQMLDMYKGSDVLLGNPCMSSQFDIVCCGRIVPDLPLFDLLLGALNDKSLYLETSRLGGIGQRIPLDVSRLAAYSFFPGQVVGLKGRNPTGRTFVVHEEVPVPGLGVPVSSLDELQKHRASCGPKVFVAAGPFCNQHSLDYAKLAALVALLNAEIRPHVAILFGPFLDVANTAVQAGDVHLEGVPPSQQPRTLDELFRLQVTPLLKQIDRNIHVILVPSLRDAASKHASYPQAALDRKRLGLPKNFHCYANPSSFSVNEALFATSNMDVFKDLKDVYKASPDGAGNVPANRFDRIANHVFQQKRYYPVFPGAVRKAPLSALECDRVAALNEGVAGEDLADIAVGGSCLEVPYLGLTELVDSLPDVMLIPSEMNAFAKVVRGVVVVNPGQFVRPSKDASRLEGNYAVLSIKPPDDAEPDNIEPVENSDLYYHNIYKRCRVDIYRS
>XP_002617136_Clavispora_lusitaniae
MTVATGTRDWFVKKFGVLDDEAFQKFLSLQSLFQLSNDDVYIKWESFVVTHENGDLDVSAENVTKFQQYLQDSLAQSHSKKTPASKKVRDLAGAKRLASEFSSSPAKRLTATPTLKRRKNDSTVSSDPISSPSKKEALLSSPRKNDADSNTILECLNPNVEVISSVSAVELAANFDPQKYKFRTMAMKLLESADVLDEQIDTFSEQFQAQISDSDLQFGNPCMSSQSDIVCCGRIVPDSPMYDSMVFQNLNDKSLYLETSRLGGIGQRIPLDISNLDEYSFFPGQIVGLKGRNPTGRTFVVHEVLSLPPLGQSASPLSELEENAKKGEGFKVFIASGPFSNQHTLNYSKLESLVDHINDNIKPEVVILLGPFLDITNKSVESGDIELPNLPSNQQPKNLDELFKMAVAPILKKIDTQIQVILIPSLKDSINTHASYPQAGFDRKKLGLPKNFKCFPNPSTFSVNEATFGVSNVDLFKDLKDVYKGGNPEKSKLYSNRFERIVDHVFKQRRFYPMFPGSIKRSMLGKEDVETMTNLFEGSMSEELVETDVGGSSLEVPYMGLTELGDVLPDIFIAPSELRYFAKVINGVVVINPGQVIRANKDPAKEDGSYVVLNVKAPNKSEENNIEPVENSDLYYHNIDKRSRVEIYKS
>XP_025340274_Candida_haemuloni
MAADEVTTKWINSKFGDVDDETVKRLLSVKDIFNYTKDDLYIQWEAFVVTQEDGELDVTADNVERFQEWAQKSLNNDSTKKNPTIKKSADARRKPAMRTAVELSSSPGAGFGMPSTPRFKKQKMEPQSDKTLASSPSHFTTADNTMISSSSKKPEADPQYEPNTVLECLNPAVEAAQSNENPPRLSANFDPEKFKFRTMAMKLLESADVLDDQIDLFSSKFSEELKDKGIELGNPCMNSQFDIACCGRIVPDSPFYDSMITQTLNDKSLFLETSRLGGIGQRISLDLSNLQEYSFFPGQIVGLKGRNPTGRAFVVHEVLSLPELGTPVTHVAELQDIKEASSGESLKVVMAAGPFSNHHNLNFSKLDKFVQQLNDVVKPHVAVIFGPLLDVTNAAVADGEVEVPGVPANQQPRDLDELLRTVVTPILKKIDSNIQVILVPSLRDAASKHASYPQSAFDRKKLGLPKNFKCFPNPSTFSINEVVIGASNADIFKDLKDIYKSNVSPEKSSLFSNRFERIANHVFQQRRFYPIFPGSVRRQPLTKEESEKAVGLLDGNAAEDL
>XP_024715506_Candida_pseudohaemulonis
MADEETKKWINSQFGAVDDETVDRLVSVKDIFNYSRDDLYIQWEAFVVTQENGELDVTAANVDRFQEWAQKGLNAGSTKKTISNKKSSDSKRRPMIRSNVELSSSPGAGFGMPSTPQFKKQRTEPPSETTLASSPSQFATANNTMLSLSSRKPEADLLYEPNTVLECLNPAVETTELNDHPPRLSANFDPEKFKFRTMAMKLLESADVLDDQIDMFSLKFSTELKGKGLELGNPCMNSQSDIACCGRIVPDSPYYDSMITQTLNDKSLYLETSRLGGIGQRVPLDLSNLQEYSFFPGQIVGLKGRNPTGRAFVVHEVLSLPELGTPVTHLAELQDIKESSNGESLKVVMTSGPFSNHHNLNFSKLESFVQHLNNVVKPHVAVVFGPLLDITNAAVASGEVEVPGLPANQQPRDLDELLRATVTPILKKIDSSIQVILVPSLRDSASKHTSYPQSAFDRKKLGLPKNFKCFPNPSTFSINEVVISASNADVFKDLKDVYKSNVSPDKSLLFSNRFERIANHIFEQRRFYPMTPGSVKRQALSKDDKDKIVGLADGGNAEDLAETQVGGSSLEVPYLGLTELGDSLPDILVIPSELKFFAKVIKGVVVINPGQFVRAHKDPSKEDGSYVVISVSPPDIEGDDNVEPVENSNGLYYNNIYKRSRVEILRS
>XP_025338923_Candida_duobushaemulonis
MADEETKKWINSQFGAVDDETADRLVSVKDIFNYSRDDLYIQWEAFVVTQENGELDVTAANVDRFQEWAQKGLNAGSTKKTINNKKSSDAKRRPMIRSNVELSSSPGAGFGMPSTPQFKKQRTEPPSETTLASSPSQFATANNTMLSSSSRKPEADSSYESNTVLECLNPAVEATESNDHSPRLSANFDPEKFKFRTMAMKLLESADVLDDQIDMFSSKFSTELKGKGLELGNPCMNSQSDIACCGRIVPDSPYYDSMITQTLNDKSLYLETSRLGGIGQRVPLDLSNLQEYSFFPGQIVGLKGRNPTGRAFVVHEVLSLPELGTPVTHLAELQDIKESSNGESLKVVMTSGPFSNHHNLNFGKLESFVQHLNNVVKPHVAVVFGPLLDITNAAVASGEVEVPGLPANQQPRDLDELLRATVTPILKKIDSSIQVILVPSLRDSASKHTSYPQSAFDRKKIGLPKNFKCFPNPSTFSINEVVISASNADVFKDLKDVYKSNVSPDKSVLFSNRFERIANHIFEQRRFYPMTPGSVKRQALSKDDKDKIVGLADGGNAEDLAETQVGGSSLEVPYLGLAELGDSLPDILVIPSELKFFAKVIKGVVVINPGQFVRAHKDPSKEDGSYVVISVSPPDVEGEDNVEPVENSNGLYYNNIYKRSRVEILRS
>XP_028890465_Candida_auris
MEVDEATRKWILSQFGPVDDETIKRLLSVKDIFNYSNEDLYIQWEAFVVTQENGELDVTAENIDRFQEWAQRTINSESTRKVASAKKTVEGRRKPMMRSTMELSSSPGAGIPSTPQLKKRKVDLASDPPLTSSPSHFATADNTMLSSSTMKPEADSSYESNTVLECLNPTIDVTESNDSAPRLSANFDPEKFKFRTMAMKLLESADVLDDQIDVFSQKFSAELKDKGIELGNPCMNSQSDIACCGRIVPDSPHYDAMLTQSLNDKSLYLETSRLGGIGQRIPLDLSNLTEFSFFPGQIVGLKGRNPTGRTFVVHEVLSLPELGSPVSNVAELQDFQRNSKGESLKIVIASGPFSNHHTLNFTKLENFVQHINNVVKPHVLILFGPLLDITNDAVAAGELEIPETPANQQPRNLDEFLKTKVSPILKKIDTRVQVILIPSLRDSASKHASYPQSAFDRRKLGLPKNFKCFPNPSTFSINEIVLGASNADIFKDLKDVYKSTVSPDKSKLFSNRFERIANHIFEQRRYYPFLPGFVKRQTLPKEKSERLIGLTDGSVAEDLLETQIGGASLEMPYMGLTELIDSLPDIMVIPSELKFFAKVIKGVIVINPGQFVRAHKDPSKEDGSYVVMGIAPPDIDGKGNVEQVEGSQDLFYNNVYSRAKVEIMRS
>NP_009518_Saccharomyces_cerevisiae
MSGSIDVITHFGPDADKPEIITALENLTKLHALSVEDLYIKWEQFSNQRRQTHTDLTSKNIDEFKQFLQLQMEKRANQISSSSKVNTSTKKPVIKKSLNSSPLFGLSIPKTPTLKKRKLHGPFSLSDSKQTYNVGSEAETNEKGNSSLKLEFTPGMAEDAVGDSAPLSHAKSSDAKTPGSSTFQTPTTNTPTTSRQNVPAGEILDSLNPENIEISSGNPNVGLLSTEEPSYNQVKVEPFYDAKKYKFRTMRQNLQEASDVLDDQIESFTKIIQNHYKLSPNDFADPTIQSQSEIYAVGRIVPDSPTYDKFLNPESLSLETSRMGGVGRRVRLDLSQVNELSFFLGQIVAFKGKNANGDYFTVNSILPLPYPNSPVSTSQELQEFQANLEGSSLKVIVTCGPYFANDNFSLELLQEFIDSINNEVKPHVLIMFGPFIDITHPLIASGKLPNFPQFKTQPKTLDELFLKLFTPILKTISPHIQTVLIPSTKDAISNHAAYPQASLIRKALQLPKRNFKCMANPSSFQINEIYFGCSNVDTFKDLKEVIKGGTTSSRYRLDRVSEHILQQRRYYPIFPGSIRTRIKPKDVSTKKETNDMESKEEKVYEHISGADLDVSYLGLTEFVGGFSPDIMIIPSELQHFARVVQNVVVINPGRFIRATGNRGSYAQITVQCPDLEDGKLTLVEGEEPVYLHNVWKRARVDLIAS
>XP_018223525_Saccharomyces_eubayanus
MSRSIDVITHFGPEADKPEIITALQNLTKVHALTVEDLYIKWEQFSNQKRQTHTDLTSKNLDEFKQFLQLQMEKRATQISSNSKINPSIKKPLINKSLNSSPLFGLNIPKTPTLKKRRLHGPSSLSDSKKPYTAGSEVETNGNGDSSLKLEFTPGVPEGNEDTKFQPSAKSLNVNTPNPSTFQTPTINTPTALKLSTTGGKILDSLNPENIEISPGNSNVGLDSTEELPPSEVRVEPFYDAKKYRFRTMRQNLQEASDVLDDQIDSFTRIIQDHYKLSPNDFADPTIQSQSEIYTVGRIVPDSPTYDKFLNPESLALETSRMGGVGRRVRLDLSQINELSFFLGQIVAFKGKNANGDYFTVNSTLALPYPNSPVSTPEELQEYQANLEGSSLKVIATCGPYFADDSFSLELLEDFISRINTEVKPHVLILFGPFIDITHPLIASGKLPNFPQFKTQPKTLDELFLKLFTPILKTISPHIQVILIPSTRDAISNHAAYPQASLIRKALQLPKKNFKCVTNPSSFQINEIYFGCSNVDTFKDLKEVIKGGTTSSRYRLDRVSEHILQQRRYYPIFPGSIRTRIKSNNIQVKKESNNVKGNEEKVYEHISGADLDVGYLGLTEFVGGFTPDIMIIPSDLQYFARVVQNVVVINPGRFIRATGNRGSYAQITVTCPDLEDGKLTLVEGEEPVYLHNVWKRARVDLITS
>XP_033764563_Saccharomyces_paradoxus
MSGSIDVITHFGPEADKPEIVTALENLTKLHALTVEDLYIKWEQFSNQRRQTHTDLTSKNIDEFKQFLQLQMEKRANLTSSTSKINASTKKPVIKKSLNSSPLFGLNIPKTPTLKKRKLHGPSSLSDSKKTYNVGSEVETNGRGNSSLKLQFTPGVSEDAGVDNGPLSHAKGSDAKTPGSSTFQTPTTNTPTALRQNDTAGKILDSLNPENIEISSGNPNVGLVSTKELSSNQVKVEPFYDAKKYKFRTMRQNLQEASDVLDDQIDSFTKIIQNHYKLSPNDFADPTIQSQSEIYTVGRIVPDSPTYDKFLNPESLSLETSRMGGVGRRVRLDLSQVNELSFFLGQIVALKGKNANGDYFTVNSTLTLPYPNSPVSTSQEMQEYQANLEGSSLKVIVTCGPYFADGNLSLELLQDFIDRINNEVKPHVLIMFGPFIDITHPLIASGKLPNFPQFKTQPKTLDELFLKLFTPILKSISPHIQIVLIPSTRDAISNHAAYPQASLIRKALQLPKKNFKCMTNPSSFQINEIYFGCSNVDTFKDLKEVIKGGTTSSRYRLDRVSEHILQQRRYYPIFPGSIRTRIKPKKVSAKKETSGVESKEERVYEHISGADLDVSYLGLTEFVGGFSPDIMIIPSELQHFARVVQNVVVINPGKFIRATGNRGSYAQITVECPDIEDGKLTLVEGEEPVYLHNVWKRARVDLITS
>XP_003674032_Naumovozyma_castellii
MSALDAKQFVTQFGPGVDKPEILAILLNLTKIHAINVEDLYIKWEQFSNSKHETQTEFTIKNLDQFKQFLQHQMEKQANAMSMNSASSNPSSNRKKLKALRPSNLSPSIFGMGLSSSPRTPTLKKRKLGITSSVTSSTEKSNLKLEFKDEPTAAIKSEIHEEEVPSRDSLDNSTESIANVSVKTETPVHMKQSVEAGKILNSLNPENMEVSSGLDLNAQDGKKIRISPFYDHKKYKFRTMRQNLLDASDVLDEQIEIFSKIIQKHFNLSPSQFSDPTIQSQSEIYAVGRVVPDSPNAEGRLNTESLALETSRVMGIGRRVRLDLKKVEELSMFSGQIVALKGKNANGEYFLVDEILPLPYPDAPVSTEEEISESQESLEAESMKVIITSGPYFAEDSINTDLLLDFVNRLNNDIKPHVLIMFGPFIDVTNPLIAKGSIPSFPNLKIQPKTLDEIFIKVITPILRTINPLIQVILIPCTRDAISKHASYPQDSFDRKYLQLPKNFKCFSNPSTFQLNEAFFGCSNIDIFKDLVETTKGGLTFSRDRFDRISEHILQQRRYYPLFPGKTREILASKEKKIYKHIAGADLEIPYLGLTEFVGNVAPDVMIFPSELPCFARVVQNVVIINPGRFIKHKGGRGTFAQLSIAKPDLNDGRLTKVDNDEPVYLHNVWKRARIDLST
>XP_003667935_Naumovozyma_dairenensis
MSSFVSNFGPEVDKPEILTILENLSKIHAISAEDLYIKWEQFSIGKNETHTEYSLRNLDQFKQFLQQQVEKHAKSISSPIIKNKSNNPSSSLKKPRSLRPLNASPMFGIPLNSSPRTPLLKKRKLASANQTNLNGNTPNGAKLEFNNGNDSNSDIKMEQEQGSERPPASDIIDNETSTVSVKSEITFDSANTSAINNMSNVKIEPGEDTFGKILDSLNPENMDVSTGLNLNILKGLESNSDKNRENKVKIAPFYDPQKYKFRTMRQNLIDASDVLDEQIEIFTKIIQEHYNLSPNQFSDPTIQSQSEIYTVGRIVPDSPTFEGRLNTESIALETSRILGIGRRVRLDLSNIKELSLFCGQIVGLRGKNANNENFLVDEILSLPYPDAPVSTEEEIKGFQENFNNETMKVIVTSGPYFSETNIDMTPLIDFVDKINNQVKPHVVIMFGPFIDLTNPLISSGSIPTFPNLKIQPKTLDELFTKVMTPILKTINSQIQVILIPCTRDALSQHASYPQDSFDRKQLQLPKNFKCFTNPSTFQLNETFFGCSNVDIFKDLKEVTKGGETSSRNRFDRISEHILQQRRYYPIFPGGTRNVKIDKEKKIFKHIAGADLEVPYLGLTEFVGNVTPDVMIFPSEMPRFARVIQNVIMINPGRFIKQKGGKGTFAQITITKPSLEDDKLTKMENDDESVYLHNVWKRARVDLVST
>XP_003958657_Kazachstania_africana
MVSIINDENNEIVSRFGPDANNPDILSHLENLSKLFAITSEDLYIKWEQFSYQTLNNETSLSMRNLTQFKSFLQAQIEKQANAAVGNLSNSTTSNTSNSVPTAKKPKNIRPLTANSSLFGFNIPKTPILTKKRKIESIDGNDSKNIKLEFSQDENNSMNSEVSIKNEISTGTPIPKRSVTLKQESGKIIDSLNPQNLEISAGYHSEGKSSNDDQTVSKVRIQPIYDPIKYKFRTMRQNLIEVSDVLDEQIEIFTKLIMESFKLPPSDFADPTVQSQSSVYCVGRIVPDTITSEGFLNPESLSLETSRVSGIGRRVRLDLSNIEETSLFAGQIVGLRGKNANGDSFSVEEILELPYPEFPVSTEEELLEYKTLLDNKSEKILVTSGPYIPDNNFDLSHLEEFVERVNQEIKPHIIIMFGPFIDVTNPIIMAGNIPHFQNLKQQPRTLNELFTKLITPILKKINPSTQVILIPSTKDALSQHASYPQDSFDRRILQLPKNFKCFTNPSTFQLNETFFSCSNVDIFKDMKEVTKGGKTSMSNRFDRISTHLLQQRRFYPVFPGSIKSMTIPDPNTKDTKSYKHVSGADLEVSYLGLTEFIGNLASDILIIPSEMHAFARCVKNVIFINPGKFIRMKGGRGTYAQISINCPDLNNDDFTKIDGDESVYLHNIWKRSRIDIVNN
>XP_022465748_Kazachstania_naganishii
MVQGDNLIVSKFGVEAAKPEIKSLLENLSSIYAITLEDLYIKWEQFSINQKHETSTELNLKNLDEFKQFLQAQMEKHAASVENVLSRSIKTGNTSLPSIKKPKQIRGITSGSSLFGFNVPKTPQTNKKQKVDFSADGSSSKLHFIKTEGETSVSDIEIKSEDNSKNLGSNTGTPLAHKVKSGDVPGRIIDSLNPENIEIAVGINTEEPSSEVKIQPYYDPSKYKFRIMRQNLVESSEVLNEQIEIFTKLVQAHLKLTDSDFGDPTIQSQNVIYAVGRIVPDSPSAEGFLNEQSLSLETSRLNGIGRRIRLKLDNISDTSLFVGQIVALKGSNANGEAFLVEDILDMPYPDAPVSTEEDINLYKNSLKGESAKIVVTAGPYFPDNSLDISYLSDFVERVNNESKPHIVIMYGPFIDVTNSMIMEGRIPTFPHLKVQPRTLDELFTRLVLPILKNINPKIQVILIPSTRDVSSNHSSYPQDSFDRKGLQLPKNFKCFTNPSTFQLNETFFGCSNADIFKDMKEILKGGDISMRNRFDRIAEHMLQQRRFYPVFPGSLRSITVPAKNENSKKIHKHISGVDLEVSYLGLTEFVGNFAPDVIMVPSDMSPFARVVKNVVFINPGKFVKARGARGTHAQISICCPNLEDRKLTKLENDEVLYLHNVWKRSRVDIVGN
>XP_446159_Candida_glabrata
MTVDGELITQFGPEAREASIASILESLMKLHSLDVEELYIRWEQFSYQRHEKQTDLNLKNLDSFKEFLQQQIEKKALQVSSASRKTGPMKKNKVVRGSTNNSAFGFSIPNTPTIKKRKLQVSSSTKKENGHENSLHFSEGTSVERTQQLGSSPLLNSDANRDVGVSTPIKLRESGKILDSLNPENIEIAGGIDPNVETATKVSIAPYFDAKKYKFRTMRQKIQDAADVLDEQIEAFHELIKGHYKLSTTDFADPTVQSQSEIYAIGRVVPDSALSEGFPNIDAIALETSRNQGIGRRIRLDLEHVSETSLFLGQIVAIKGKNATGEYFKVEEVLSLPYPDSPVSTANEIQEVQLSMDNAPMKAVITAGPYTADDKWDFSILSDFVDRINSDIKPHTIVMFGPFLDITQSCIKEANIPQFPNMKTQPKTLDEVFYKVVVPILKRIDSNIQVVLLPSTRDVLSRHAAYPQDSFDRKMLQLPRNFKCFPNPSTFQLNEVFVGCSNVDIYKDMKEITKGGSTSMRNRFDRVSEHVLQQRRYYPVFPGGLKKSLKFKDKTGKNIYEHISGADLDVPYLPLTEFVGGFAPDIIVIPSELQHFARVVRNVVFINPGRFVLAKGVNGTFVQLTVNCPDIESGDLTRIEDDEPTFLHNVWKRSRVDILTS
>XP_004178625_Tetrapisispora_blattae
MDTDKHLIEQFGPEAKEPIVLDALKNLSNVHALPPDELFIKWEQFSYQRHEQHTTLNSENVEAFKEFLQVQIEKKAAQTSQTTNLGSNKKKVRNVKNLGSSPSVFGFSLPNTPSLKKRKLNANHLLSSANGGGSKLAFETGDLTTDINNSETEMMYTPSMDSKFGTSTMPSTADSALNTPSNNCVSGKVLDSLNPENIEIAEGMEFDTEEKISVLPYYEPKKYRFRTMRQNLVESADYLDDQIESFVPIVQEHYQLSKDDFGDPTIQSQSEIYAVGRIVPDSPTTEGFLNPESLALETSRISGIGRRISLNLTEVNDFSLFCGQIVALKGKNVSGDYFLVTEILSLPYPNSPVSTTEDIQKLYNGKTDRTSKIIVTSGPYTPATSFDLTYLAEFVDKVNTSIKPHAIVMFGPFIDVTNPLIASGNLPNFPNVKVQPKTLDEVFSKVIAPILSQINSKIQVVLIPSTRDALTKHAAYPQDSFNRNILQLPKNFKCFANPATFQINESFFGCSNVDVFKDMKEVTKGGTITLRNRFDRISEHVLNQRRFYPVFPGGIKKKLISSSDSKDKKIYEHLSGADLEVAYLGLTEFVSSFTPDVMIIPSELQQFARVIQNVIVINPGVFVKATGVRGSYAQLSILPANIDDGKLTKVESPDGEVYLHNVWKRARVDLITI
>XP_003688149_Tetrapisispora_phaffii
MSFKEELIEQFGNEVDKSDVIAYLENLIKIYALNIEELFIKWEQFSYHRHETHTAMNTKNLDGFKNFLQKQIEKKAQKFSNTSNVTSSGLKSKIIGSSPSLFGFNSPRTPIIKKRKLNETQPTSSGQKSSQKLGFSSGSNANNKSENIEKSNTTSPSMTGSTQINLPSDITVSTPSPLKRSGEAGVTLDSLNPNNIETSEGFDPENDKKVKITPFYDPIKYKFRTMRQNLQDAADVLDEQIEIFCKLAKEHFKLSQSDFGDPTIQSQSEIYAVGRIVPDSPTAEGFLNIDSLALEASRLMGIGRRVRLNFSKINECSLFCGQIIVLKGKNADGDYFMVDEILNLPYPDSPVSTVEDIENSNMIQNGKSMKVIITSGPYFPENDFNVQPIKEFVDKINNKIKPHTLIMFGPFIDITQNCIAKGAIPQFHGVTQQPRTLDEIFTKVLVPLLSGINSSIQVILVPSTRDAISHHAAYPQDSFDRKKLQLPKNFKCFTNPSTFQLNEVFFGCSNVDIYKDLKEVAKGGNTAMRNRFDRVSEHVLQQRRYYPVFPGGIRKTAKILENKKKVIEHISGADLEVPYLGLTEFVGEISPDVIIMPSEMQHFARVVQNVVMINPGRFVRPNGGRGTFAEMTIEPPNVENGKLTKMSDEDLFLHNVWKRSRIDIITN
>XP_001642474_Vanderwaltozyma_polyspora
MGHTKELIDQFGPEVDDSSILETMESLLRIHALSVEDLFIKWEQFSVHRNETHTKLNQKNLESYKDFLQQQVEKRAQQIASSSNVHSSGVKPKIVKPIGSSPSLFGFNIPKTPTLKKRKLNVKDSNGGSVSNTSSKLEFSAGPANTIDIRDEGSQTTTPNIMNSSILELGSDVIATTPAPLKSSHESGKILDSLNPENMEVAEGLDFESEDKVRISPYFDAQKFKFRTMRQNLQDAADVLDYQIEMFKTIIQKHYELTNSDFGDPTIQSQSEIYTVGRIVPDSPTAEGFLNTESLALETSRSGGIGRRVRLDLTKVAELTLFCGQLVAFKGKNANGDYFMVEEIISLPYPDSPVSTSDDIQESQLLLDNKSMKVVITSGPYFPDNSFDLEYLVSFVEKINNEIKPHILIMFGPFVDVTNPLVAKGAIPNFPNLKSQPKTLDEIFTKVFVPLLKNINSKIQIILIPSTRDSVSKHAAYPQDSLDRKLLQLPKNFKCFTNPSTFQLNEVFFGCSNVDLFKDMKEITKGGNTSMRNRFDRVSEHMLQQRRYYPVLPGGIKKQPITENGKKRYVHISGADLDVPYLGLTEFIGGFAPDVIIVPSELQYFARVIQNVVVINPGRFVRPNGGRGTFIQMTIESPNLENGKLTKMGDQEEIYLHNIWKRVRVDIVTN
>XP_003682173_Torulaspora_delbrueckii
MNTRSDVVAQFGREAGDPETFSALQNLMDLHALTIEDLHIKWEQFSYQKREKSTDLSSENLEQFKQYLQQQVEKKAAQASAAISNPSSVSKKPKPLKPLQSSPSLFGFNIPRGSSLKKRKLNAGSNYQDTEAGSKLEFSQGPSEDNINKENELSHGNADTSMSTPPNLRSMGSPAVNSTFKSGEIKTSLNPEEMEVACGLQEDSEKRVNITPFYDPEKYKFRTMRQNLSDAADVLDMQIEIIAEIVQNHYKLSASEFGDPTIQAQSEIHAVGRIVPESPSDESVNTESLALETSRMAGIGRRVRLNLTDVNEVSLFLGQIVAVKGKNADGDSFKATEFLPLPYPESPVSTADEIQTHQKALNGDPLKVTVITGPFTSNDSFDFSHLTNFVERLNTEIKPHALIMFGPLIDVTHPMIAAGTLPHFPHLKSQPQTLDDLFLKVMAPILKNIRSNIQVILIPSTRDALSKHAAYPQDSLDRKALQLPKNFKCFANPATFQLNEVFFGCSNVDTFKDIKEMPKGGNTSMRDRFDRVSEHILQQRRYYPVFPGGITKKLLPNTEGGNKVYEHISGADLDVPYLGLTEFVGNFTPDIILIPSEMNHFAKVEQNVIMINPGRFVKPWGHQGTYADISISAPDLDNGKLTKIEGPEPVYLHNVWKRARVDIANI
>XP_037142103_Zygotorulaspora_mrakii
MTIESEILSQFGPEANTPEIVSGLEHLVKLHALSIEDLYIKWEQFSYQRHDINSLSESALGQFKNFLQLQVEKRAARIPNISKPTSSTKKPKVLKPLGSSPLFGLNVQKTPTQPKRKLNPSPSNPDKKSRLEFTAHSLEKDSLISSVKDGESKSQNAYIKQCADALTSPRRNVEPGKILDSLNPENLEIGRGIDVKGEQHVKIIPLYEPQLYKFRTMRQNLLDASDVLDEQIESFTKIVQQHFQLSPSDFGDPTIQAQNEIYTVGRIVPDSPSSDDFLNTESLALEISRMVGIGRRVRLDLTYVSEGSFFSGQIVALRGTNATGDSFTVSELLHLPYPNSPVSTADELEAYKATLNGSDLKVILTSGPYFSDTSFDMDYLMDFVDRINTKVRPHVLIMFGPFIDVTHPMVAEGTIPHFTNLKTQPNTLDEVFIKVVAPVLKKIDQNIQVILIPSTRDAISKHAAYPQDSLDKKQLQLTKNFKLFTNPATFQLNEVFFGCSNVDAFKDLREITKGGNTSMRNRFDRVSELILQQRRFYPQFPGAIKKLEISPGKSDDKVFEHISGADLEIPYLGLTEMVGDFAPDVIVIPSELQHFTKVVQNVIMINPGKFIKPSGAPGTYAQITISSPNINDGKLTRMSDTEPVYLHNVWKRARIDIVSN
>XP_002498560_Zygosaccharomyces_rouxii
MNTKNEIVVHFGPAADKPEIVSALEHLTKLHALTIDDLYVKWEQFSNQKNFKNANLDPVNLDNFKQYLQLQIEKRAAKAPTTFNHTNVARKPKPVRSVNGSPTLFGLNVSKTPTLKRRKMNDELESDGKSKSSPLHFSTTPLSANSTPGPDLNSMAAIPSQDDIQSGKILDSLNSNNLEIATGIDVTDGTKLKISPYYDPEKYHFRTMRQSLIDVADVLDEQIEILSNIVQNHYQLQASDFGDPTIQAQSELYTVGRIVPDSSSSEDHLNEESLALETSRMGGVGRRIRLDLSNVNEVSFFCGQIVALKGKNANDEYFTVSEVLSLPYPDSPTSTLEELQETSNSMNGKPSKIVITSGPYIPDNSFSMINLDNFVERINTEIKPHVLVMFGPFIDYTNSMIAKGTIPIFPNLKIQPKTLDEIFIKVMAPILKNIDSQIQVIMIPSTRDTLSKHAAYPQDSFDRKALHLPKNFKCFANPSTFQLNEVFFGCSNVDIFKDMKEVTRGGNIFLRNRFDRISEHLLQQRRFYPVFPGGVRKKLLPSSTNSERTYQHISGADLEVAYMGLTEFVDGFAPDIIVIPSELPQFARVVQNVVMINPGRFIKPLGAKGTYAQITISSPDLESGLLTEIKGESSVYLHNVWKRARVDLITI
>XP_003648085_Eremothecium_cymbalariae
MTTQSKLVTNFGPEADDVKIIGILESYMKLYALSVDELYIRWEQFSYHNQHLSLKLDESTLQNFKLFIQQQIEKKGNISHGSVNSPGASNSGRNPNLGKKPKMLRPTGGTGLFGFGGSPNTPVVKKRKLEDRSFLKNELQADGSSPIVDTRSSPIFNGENSSAGTPYSMKETAFPDKIIDTLNPDLPIGEGIDFNNESKVKMVPLYDQKKYKYRTMRQNLLDSADVLDEQINIFTDIIQERYNLGNSDLGDPTIQSQSALICTGRIVPDTPCDERLNMDSVAIETSRSAGIGRRIRLNLDDVKECSLFPGQLIALRGKNANGEYFKVEEILELPYLDFPVSSIQDIQESQLTLDSQMKIVVTSGPYTPKNSFDFTNFSEFVERINTKIKPHVLIMFGPFLDISHPLIKTGGIPKFPNLKFQPRTMDEIFLKVLAPILKNLNPKIQVILIPSTKDVLSKHVSYPQDAFSRRELQLPKNFKCVTNPATFQLNELFFGCSNNDIFKDVKEIPKGPNTLSKNRLDRVAEHILQQRRFYPLFPGNINTCKTSDDGTREHISGADLEVPYLGLTEFVGDFIPDVIIIPSELTHFARVVKNVVFINPGPFVRAGGSRGTYIQISISPPDVENGNVTKVADKDIYLHNVWKRARIDILTA
>NP_983797_Eremothecium_gossypii
MVLKDELLARFGPEAKDETVVTTLESYMKLYALSIDELYIKWEQFAYHSLDGGVKLDANGLDNFKGFIQRQIEKANMAQGNAADVSHGAGHGSGAKLPRPLRATGGSSLFGYGSSPRSSNVRKMKLDVLHSDRDSPGPPSSPVGHTSVFSDAGPGFGTPTSAGDSRDTDKIVDTLNPDLPIADGADFDSDHQVRSIPFYDTKKYKYRTMRQRLLGAADVLDEQIEHFTSVVQKDLGISSAELGDPTIQSQSSIICVGRIVPDNPGDERINMESVSIETSRAAGIGRRIRLNLKSIKEYSLFPGQIVAMRGRNANGEFFKVEELLQFPYLNSPVSSAEEIQEAQLALDGGQMKVLVTSGPYTPSTSIDFNHLEEFILRVNEHIRPHVLIMFGPFLDVTHPLVETGQIPTFPNLKSQPRTLDELFTKILCPILRKINPRIQVVLIPSMRDAISRHTSYPQDSFSRKELQLPKNFKCYANPATFRVNELFFGCSNNDIFKDMKEVPNGPINLSKNRIDRVSEHILEQRRFYPAFPGGAKTRTIDDSKEHVSGADLEVPYLGLTEFIGGFIPDIVIIPSELKHFARVVKNVMVINPGAFVRARGSRGTYAQLSISAPDLEDGILTLVEGQENVYLHNAWKRTRIDILSA
>XP_452078_Kluyveromyces_lactis
MSIENELVSKFGASADKAEVISTLQHYMKIYDLSVDEIYIKWEQFSYHNKDKYAVNSYSDQILQEFKDYIQQQMEKKVNTSIVLNPSINSSIKKPKMLIPSTNSPSIFGLGIPNTPTLKKRRLEAGTPTEASKVSPSAANSTSILNTSPSVTTPTTATPANLKNASEPDKCLVTLNVDNVAKAEGIDFDNDSKVKISPFYDPKKYKFRTMRQSLLDTADVLDEQIDIFSEIIQKHYNLKPSDIGDPTFQQQSEVYTVGRIVPDSVNAEGPLNVDSLAIETSRSTGIGRRIRLNFEKIQNLSVFPGQIVALKGKNANGEYFVVEDILKIPYLNSPVSDSEMLQDSQITLNNQPMKVVVTAGSYTPANNLDFSNLEHFVDRINTSIKPHILIMFGPFLDITHQLISSGNIPDFPNLKQQPKTLDEVFIKVIAPILKRINPKIQVILIPSTKEVTSKHAAYPQDSLDRKYLSLPKNFKCFTNPSTFQLNEIFFGCSNNDIYKDLKEVTKGGNVFQRNRFDRVSEHILEQRRYYPVFPGGIRTRKVEGKNGKPVFEHIAGADLDLPYLGLTEFIGGIIPDVILIPSELTHFARVVQNVIMLNPGSFIRPNGGRGTYIEMSIEAPDMENEKMTKVNDVYLHNLWKRSRIDILTA
>XP_022677951_Kluyveromyces_marxianus
MTIENDLVVKFGSAANSQDTISTLQHYMKIYDLSVDDLYIKWEQFSYHNKDKYAANSFSEPVLHEFKSYMQQQMEKKVSASITSSSSVTPSIKKPKLLVPNANSPSMFGLAIPNTPTLKKRRIETGGTPTEAPKSSPLGITELPLSATKTPANLKAATEADKCLVTLNVDNVQKSEGIDLEEGSSKVKIAPFYDAKKYKFRTMRQSLLDTADVLDEQIDIFTEVVQKHYNLKPSDIGDPTYQQQSEIYTVGRIVPDAVNADGPLNIDSLALETSRSTGIGRRIRLNFEKLQDVSVFPGQIIALRGKNANGEYFVIEEILKIPYLNSPVSDPETIQDAQMSLDNRSMKVVVTSGPYTSANDLDYTNLQDFVTRINTTIKPHVLIMFGPFLDITHKLVSTGQIPEFSGLKQQPRTLDEIFAKVIAPILKQIDSRIQVILVPSTKDVVSKHAAYPQDSLDRRSLSLPKNFKCFTNPSTFQLNEIFFGCSNNDIYKDLREVTKGGNVFQRNRFDRVSEHILEQRRYYPVFPGGIKTRKIEDKNGKPVFEHISGADLDVPYLGLTEFIGDIIPDVILIPSELTHFARVVQNVIMINPGAFVRPNGGRGTYVEMSIEAPDMENEKMTRIDDVYLHCLWKRSRIDILTA
>XP_022630041_Lachancea_lanzarotensis
MTQSNELVVKFGRSVDNPTILGALEDLCKIYSLDADELYIRWEQYSYQKQKKLEDLDLEAISAFKHAIQQQVEKKANSMGQSSSASSSAVKKTKNLKPTMSSPSLFGLGIPKTPTVKKRRVDFTPTVLKDENSPVASSAGQNDAFFTPSMGLNSIKQSPSSVSAMRLNNPDPGKTVDTLNLANMEEARGIDLEKSNNIKLAPYFEASKFHFRTMRQNLLDAADVLDEQIEIFSNIIQEHYKIPASDIGDPSVQSRSEIIAVGRIVADSPTADGILNTESLALETSRLTGIGRRIQLNLGQIKELTLFPGQIVGLKGKNANGEYFVVEEILQIPQLNFPVSTGSELQAFSEAIGHSTTKVVVTKGPYTSSSSLDYSNLADFVKRINTEIRPNVVVMFGPFVDVTHPLISSGKIGDFPNLKSQPKTLDEIFTKVVTPILKEISPVIQVALIPSTLDAISNHAAYPQDLFDRKQLQLPKNFKCYTNPSTFQLNETLIACSNADAFKDTKEIVKGGNTSLKNRFDRIAEHILSQRRFYPAFPGGLKRRKVRSENGGETWEHASGVDIDVPYMGLTEFSGNINPDVILMPSELTHFARVVQNVLFINPGSFIRSSGVRGTYAQISITPPDLQDGTLTKVEDDADVYLHNIWKRSRVDIITA
>XP_002554114_Lachancea_thermotolerans
MTLENELVGKFGKPAGEPAVASALESLMKIHSLDVEELYIKWEQFAYHQNEQSTALNVDMINAFKQFLQQQIEKKASMAGGPGSAASSLKKPKMLRPNVSSPSLFGFGAPKTPTLKKRRVDQTPTQSNIEGDTISLASPTEKKEASTMPPSVRLAAGESPVTPSLLANNPDPGKVVDVFNLADIEVSEGLNLDGEKLVKPIPFYDSEKYKFRTMRQNLLDVADVLDEQIEIFTKVFQDHYKTTASDPTIQSQSEITAVGRIVPDSPAADGMLNTESLALETSRLTGIGRRIPLNLERTKEVSLFPGQIVGVRGKNASGDYFVVEEFLQIPHLNSPVSTEGELQSFNEDLDGKSMKVVVTNGPYTASNCLDFGNLEDFVERLNDGVKPHVVIMFGPFLDVTHPLVASGRIPEFPGVKVQPKTLDEVFTKIISPILRKINSKIQVVLVPSTTDTASNHAAYPQDCFDRKQLQLPKNFKCFTNPSTFQLNELFVGCSNVDAFKDIKEVVKGGATCSKNRFDRIAEHILSQRRFYPLFPGALKRRKLRLEDGHDVWEHVSGADLEVSYLGLTEFVANLLPDLVIIPSELSYFTRVVQNVLFINPGMFIRPTGLRGTFAQLSILPPDLADGRLTKVEGDEMVYLHNLWKRCRVDIVTA
>XP_020058000_Aspergillus_aculeatus
MADTTEELNELFAAAAPHGLPKDVLAELQSLLRIHAISAQELFYKWESYCLKMGPDELKLDLETVRLFKKDVQDTLERESRGRAGRQTDRRTAVTATPRAANTSDVFGMLDGLTPNGSHGRTPAKRKSDFASPAMNKIGRTNQNGSPMSTNTGVKTTNGDALPYVASISFGERQNAGETLETINSHLPLPETPIAPYAEARIKPTANTDLKKFGYKPMAMRLSEASEILDDRIDEFTALFQKQYESDEITFGSAATQSTSEIVAVGRIASDSMEGKLNPASLVLETSRRAGAGVRVPLKLDGVPSANFFPGQMVALRGINASGNYFSVKEVLPTPLLPPAASSVVNIESINERLEAAGGSSPLNILLASGPYTADDNLAFEPLKEICRKAAESYADGLILMGPFLDVEHPLLASGDFDLPEIAGLDPDTATLTTVFRHCIAAPLQRLAQAVPSITIVLVPSVRDAVSKHVAWPQEQLPKKELGLPKQARMVSNPVTLSLNETVIGLCSHDVLYELRREEVLHGKPKEGNLLGRLPKYLIEQRHFHPMFPPTAREMLPRPGTETGLATGAMLDVSYSKLGEWWNVRPDVLIVPSMLPPFVKVVESVTVINPGTLSKRRAAGTYAQLAIHPRTISAEERDQKQVSHKLYERTRVDINRI
>XP_001274580_Aspergillus_clavatus
MTDMDDVTAELNELFAGASPDGLPKDVLAELQSILRVHSIPPQELFYKWESYCLKMGSEETKLNLETVRLFKRDVQETLERESRGRAGRQTEKRSAVIATPRAANTSDVFGMLDGLTPSAHGRTPNGANGSAKRKSNFGSPSTLKVGKGNNDRSPNSKPAPVSAFGGSAVDGIQSVPFSERPNPGQTLETLNAHLSMPEDLMVPFSEARIRPTANTDLKKFGYKPMAMRVAEASEILDDRIDEFTEMYEKQYETGDISFGSAATQSTSEIIAVGRVASDSLEGKLNTASLVLETSRRTGAGLRVPLNLDSIPSANFFPGQIVALRGINASGNYFTVKEVLSPPLLPPAASSPVDIESINQRLDEAGSSSPLNVFIASGPYTADDNLGFEPLQEICQKAAESYADSFVLMGPFLDIEHPLLASGDLDLPEIQGIDPDTATLTTVFRHCIAAPLQKLAAAVPSITIVMIPSVRDALSKHVSWPQERLPKKELGLPKQVRMVSNPVTLSFNETVIGMCSYDVLYDLRREEVLHGRPKEGNLLTRLPKYLIEQRHFMPLFPSTARENLPRPGTENGTATGAMLDVSYFKLGEWWNVRPDVLITPSLLPPFVKLNQVVDSVLVINPGTLSKRRAAGTYTQMAIHPRVIADDEREQKHLSHKLYERARVDIIRI
>XP_001259389_Aspergillus_fischeri
MDMDDVTVELNELFAATSPDGLPKDVLAELQSILRVHSIPPQELFYKWESYCLKMGVEDTKLNLETVRLFKRDVQEALERESRGRAGRQTEKRSAVTATPRAANTSDVFGILDGLTPNGPGRTPTGMNSSTKRRSDFGSPSLLKVGKTDNNQSPNLKPAAVAVNGGGAVNGLQSVPFAERPNPGQIIETLNAHLSMPETPMAPFSEARIRPTANTDLKKFGYKPMAMRVSEASEILDDRIDEFTEIYQKEYETDDVNFGSAAIQSTSEIIAVGRIASDSLEGKLNPASLVLETSRRTGAGLRVPLNLDSVPSANFFPGQIVALKGINASGNYFSVKEVLPPPLLPPAASSPVTMDSINQRLEEAGSPSPLNVLIASGPYTADDNLAFEPLHEICQKAAETYADSLVLMGPFLDIEHPLLASGDFDLPNMKGFDPDTATLATVFRHCITAPLQKLVAAVPSITIVMIPSVRDALSKHVSWPQEQLPKKELGLPKQVRMVSNPVTLSFNETVIGMCSYDVLYDLRREEVLHGKPKEGSLLTRLPKYLIEQRHFLPMFPPSSRENLPKPATENGVATGAMLDLSYSKLGEWWNVRPDVLITPSLLPPFVKVVDSVLVINPGTLSKRRAAGTYAQMAIHPRVIAADEREQKQLSHKLYERARVDVIRI
>XP_041148251_Aspergillus_flavus
MEDIVGELNELFAASSPDGLPKDVLAELQSLLRVHSIAPQELFYKWESFCLKMGSEETKLNLETVRLFKRDVQESLERETRSKPGRQLPTATPRAAAATDVFGILDGLTPNASHGRTPNSAKRKADFASPSASKVGKVDSPIGPKALRKPINGAATGDGAQSVPFSGRQNPGQTLETLNAHLSMPETPMAPFSEARIRPTANTDLKKFGYKPMAMRLSEASEILDDRIDEFMTIFQKEYETEDLPFGSAATQSTSEIVAVGRIASDSMEGKLNPASLVLETSRRTGAGMRVPLKVDTLPSVNFFPGQIVALRGINASGNYFSVKEVLSTPLLPPAASSVPTMEGINERLEEAGSSPLNIMISSGPYTADDNLDFEPLNKICQKAAESYADGLVLMGPFLDIEHPLVASGDFDLPETNGYDPDTATLTTVFRHCITTPLQRLVAAVPSITIVMVPSVRDAVSKHVSWPQEQLPKKELGLPKQVRMVSNPVTLSLNETVIGLCSHDVLYELRREEALHGKPKEGNLLTRLSKYLVEQRHFNPVFPPSSRDALPKPGIENGLATGATLDVSYMKLGEWWNVRPDVLIVPSMLPPFVKVVDSVLVINPGTLSKRRAPGTYAQMAIHPREITEEEREQKHISHKLYERTRVDVIRI
>XP_753352_Aspergillus_fumigatus
MGAEDTKLNLETVRLFKRDVQEALERESRGRAGRQTEKRSAVTATPRATNTSDVFGILDGLTPNGPGRTPTGMNSSTKRRSDFGSPSLLKVGKTDYNQSPNMKPAASRSVPFAERTNPGQIIETLNAHLSMPETLMAPFSEARIKPTANTDLKKFGYKPMAMRVSEASEILDDRIDEFTEIYQQEYETDDVNFGSAAIQSTSEIIAVGRIASDSLEGKLNPASLVLETSRRTGAGLRVPLNLDSIPSANFFPGQIVALRGINASGNYFSVKEVLPPPLLPPAASSPVSVDTINQRLEQAGSPSPLNVLIASGPYTADDNLAFEPLHEICQKAAETYADSLVLMGPFLDIEHPLLASGDFDLPEMEGFDPDTATLATVFRHFITVPLQKLVAAVPSITIVMIPSVRDALSKHVSWPQEQLSKKELGLPKQVRMVSNPVTLSFNETVIGMCSYDVLYDLRREEVLHGKPKEGSLLTRLPKYLIEQRHFLPMFPPSSRENLPKPATENGVATGAMLDLSYSKLGEWWNVRPDVLITPSLLPPFVKVFPQCLVLSLFILTSVAQVVDSVLVINPGTLSKRRAAGTYAQMAIHPRVIADDEREQKQLSHKLYERARVDVIRI
>XP_664459_Aspergillus_nidulans
MDIPSIDPSYLKLFQAVESRFAQATSIPADKWAILATTTLAAGPDPERADQLYLYLTSQPAYSTSDARKQLVRRLREALLKSVIIVGVCKPIEAILAISKVEKEEDKDYSSATREGWACDEANHERGVTWFNKLYARNGNATLDLFAAHKDFSWLSTEITYGLFLSDRQVLDDVDTQMVVLPGIMSQNLPNETHWHIRGTRRLGVPIEDVKIVTECVKIVADFYGNKLDKGDCLEATNLAEMGSILSDDPGAAADATKDELTELFAPSAPSGLPADILMELQSIMRVHSITAQELFYRWESYCLRMGSEETKLDLETVRLFKRDVQENLERQARGRQQVEKRGGAAATPKARDMPVGGGTVAADVFGMLDGLTPARTPGAGSAKRKAEFSSPSVAKKTNSPLASKTNVANGNGEGLQSVPFSERQNPGQTIETINEHLSMPETPMAPPSEPRIRPAANTDLKKFGYKPMAMRLSEASEILDDRIDEFMTIFEKMYEKEDVTFGSAAVQSTNEIVAVGRIASDSPEGKLNPASLVLETSRRSGAGRRVPLNVDSIPSVNFFPGQIVALLGINASGNYFSVKEVLPPPLLPPAVSSVPTIESTNERLSEGGSSPLNVMIACGPYTADDNLDFEPLKEICHKAAEGYADGLILLGPFLDLEHPLLASGDFELPESIDPDTATLTTVFKHYISTPLQQLAAAVPSITIALVPSVRDAVSKHVSWPQEQLPKKELGLPKQARMVSNPVTFSLNETVIGMCSHDVLYELRREEALHGKPKEGNLLTRLVKYLIEQRHFLPIFPPSSRDALPRPGFEGGLATGAALDVSYSKLGEWWNVRPDILIVPSMLPPFVKVVDSILTINPGTLSKRRAAGTFAQMAIHPRVVSEEEREQKNISHKLYERTRVDIIRI
>XP_001401243_Aspergillus_niger
MDRVYMWLTNMEDSVAELNELFAAAAPDGLPKDVLTELQSILRIHSISAQELFYKWESYCLKMGPDELKMDLGSVRLFKKDVQDTLEREARGKAGRQMERKPAVPATPRAATSDVFGMLDGLTPGASGRSNAGSAKRKSDFASPSISKIGRTDHNGSPMSTNVKQTNGDGLQSIPFSQRQNAGETIETINSHLPQAEAPIAPYSEARIRPTANTDLKKFGYKPMAMRLAEASEILDDRIDEFMALFEKQYGSDEITFGSAATQSTSEIVAVGRIASDSMEGKLNAASLVLETSRRTGAGIRVPLKLESVPSANFFPGQIVALRGINASGNYFSVKEVLPTPLLPPAASSVVNLETINQRLEDAGPAPLNILVAAGPYTADDNLDYEPLKEICRKAADSYADGLVLLGPFLDIEHPLLASGDFDLPEINGVDPDTVTLTTVFRHCISAPLQRLVAAVPSVTIVLVPSVRDAVSKHVSWPQEQLPKKELGLPKQVRMVSNPVTLSLNETVIGMCSHDVLYELRREEVLHGKPTEGNLLTRLPKYMIEQRHFQPMFPTSSRDMLPRAGTGLATGGMVDVSYSKLGEWWNVRPDVLITPSMLPPFVKVVDSVTVINPGTLSKRRGAGTYAQMAIQPRRIEDEEREQKQVSHKLYERARVDIIRI
>XP_015401215_Aspergillus_nomiae
MEDIVGELNELFAASSPDGLPKDVLAELQSLLRVHSIAPQELFYKWESFCLKMGSEETKLDLETVRLFKRDVQESLERETRSKPGRQLPTATPRAAAATDVFGILDGLTPTASHGRTPNSAKRKADFASPSASKVGKVDSPIGSKALGKRMNDVATGDGAQPVPFSGRQNPGQTLETLNAHLSMPETPMAPFSEARIRPTANTDLKKFGYKPMAMRLSEASEILDDRIDEFMSLFQKEYETEDLPFGSAATQSTSEIVAVGRIASDSMEGKLNPASLVLETSRRTGAGVRVPLKVDTLPSVNFFPGQIVALRGINASGNYFSVKEVLSTPLLPPAASSVPSMEAINEKLEEAGSSPLNIMISSGPYTADDNLDFEPLNEICQKAAESYADGLVLMGPFLDIEHPLLASGDFDLPETNGYDPDTATLTTVFRHCITTPLQRLVAAVPSITIVMVPSVRDAVSKHVSWPQEQLPKKELGLPKQVRMVSNPVTLSLNETVIGLCSHDVLYELRREEALHGKPKEGNLLTRLSKYLVEQRHFYPVFPPSSRDALPKPGIENGLATGATLDVSYMKLGEWWNVRPDVLIVPSMLPPFVKVVDSVLVINPGTLSKRRAAGTYAQMAIHPREITEEEREQKHISHKLYERTRVDVIRI
>XP_001824135_Aspergillus_oryzae 
MEDIVGELNELFAASSPDGLPKDVLAELQSLLRVHSIAPQELFYKWESFCLKMGSEETKLNLETVRLFKRDVQESLERETRSKPGRQLPTATPRAAAATDVFGILDGLTPNASHGRTPNSAKRKADFASPSASKVGKVDSPIGSKAPRKPINGAATGDGAQSVPFSGRQNPGQTLETLNAHLSMPETPMAPFSEARIRPTANTDLKKFGYKPMAMRLSEASEILDDRIDEFMTIFQKEYETEDLPFGSAATQSTSEIVAVGRIASDSMEGKLNPASLVLETSRRTGAGVRVPLKVDTLPSVNFFPGQIVALRGINASGNYFSVKEVLSTPLLPPAASSVPTMEGINERLEEAGSSPLNIMISSGPYTADDNLDFEPLNEICQKAAESYADGLVLMGPFLDIEHPLVASGDFDLPETNGYDPDTATLTTVFRHCITTPLQRLVAAVPSITIVMVPSVRDAVSKHVSWPQEQLPKKELGLPKQVRMVSNPVTLSLNETVIGLCSHDVLYELRREEALHGKPKEGNLLTRLSKYLVEQRHFNPVFPPSSRDALPKPGIENGLATGATLDVSYMKLGEWWNVRPDVLIVPSMLPPFVKVVDSVLVINPGTLSKRRAPGTYAQMAIHPREITEEEREQKHISHKLYERTRVDVIRI
>XP_040635460_Aspergillus_ruber
MDDNTAELNELFATSAPNGLPKDVLAELQSILRVQLISPQELFYKWESYCLKMGAEETKMDLETVRLFKRDVQDSLERESRGRAGRQTEKRSTVTATPRAGMASDVFGMLDGLTPNTKTPNSAKRKADFASPSISKIGKSEATPVKGKTANGLQPVAFAERQNPGQTLETLNSHLPLPETPIAPFPEARIRPTANTDLKKFGYKPMAMRLSEASEILDDRIDEIVTLLQPQYESEDIAFGSASIQSTSEIIAIGRIASDSPEGKLNAASLVLETSRRSGAGLRVPLKLDSVPSANFFPGQVVALRGINASGNYFTVKDVLPIPTLPPAASSPVTLDGITERVGETPLNVMVASGPYTADENLNFEPLHEICQKAADTLADGLVLLGPFLDIEHPLVASGDFDLPDVSGYDPDTATLATVFRHCITAPIQKLVAAVPTITIVMVPSVRDALSKHVAWPQEQMSKKELGLPKQVRVVSNPVTLSFNETVIGMSSHDVLYELRREEVVHGRPKEGNLLTRLSKYLIEQRHFYPIFPPTARENLPKTGAESGLATGAMLDVSYSKLGEWWNVRPDVLIVPSALPPFVRVVDSVLVINPGTISKRRAAGTYAQLAVHPRTFDDEERDQKQTSHKIYERTRVDINRI
>XP_040705672_Aspergillus_sydowii
MGSVQDPTATETSNGELTELFAPSAPDGLPADILGELQSIMRVHGITAQELFYRWESYCLRMGSEETKLDLETVRLFKRDVQDNLERQARGRQQVEKRTGGVAATPRARERDMGLGAGAGTGDVFGMLDGLTPGRTPGSAGGSAKRKAEFSSPSVSKKVDSPLSSKTRVSTNGAGDGVQSVPFSERPNSGQTIETINEHLSLPETPMAPFSEPRIRPAANTDLKKFGYKPMAMRLSESSEILDDRIDEFTDIFEKKYESEDITFGSAAVQSTSEIVAVGRIASDSTEGKLNPASLVLETSRRSGAGKRVPLNVDSIPSVNFFPGQIVALLGINASGNYFSVKEVLPPPLLPPAVSSVPTIETTNERVSESGSSPLNVMIASGPYTADDNLDFEPLKEICQKAAESYADALILMGPFLDTEHPLLASGDFDLPGSNNIDPDTVTLTTVFRHFISTPLQKLAAAVPSITIALVPSVRDAVSKHVSWPQEQLPKKELGLPKQARMVSNPVTFSLNETVIGMCSHDVLYELRREEALHGRPKEANILTRLVKYMIEQRHFMPIFPPSSRDALPRPGIDGGLATGAALDVPYSKLGEWWNVRPDILIVPSMLPPFVKVVDSILTINPGTISRRRAAGTYAQMAIHPRVVSEEEQEQKNVSHNLYERARVDIVRI
>XP_001211152_Aspergillus_terreus
MEDEIVGELNELFSPASPDGLPKDVLAELQSILRVHSITPQELFYKWESFCLKMGAEEMKLTLDTVRQLKQDVQDTLERESRGKVGRQTEKRSAPTATPRATGTTDVFGMLDGLTPNGRTPKSVNGSAKRKSDFASPSISKAGKIGSEQSPIGSKTPRIANGAGAGDGLQPVRFADRPNPGQTIETINAHLPLPETPMAPFSETRIRWTANTDLKKFGYKPLAMRLSETSEILDDRIDEFTALFEKEYEGEDITFGSAATQSQNEIVAVGRIASDSLEGKLNTASLVLETSRRTGAGIRVPLKVDSLPSVNLFPGQIVALRGINASGNYFSVKDVLPTPLLPSAASSAVTIDGINDRLDEAGSSPLNVLIASGPYTTDDSLDFEPLNEICQKAADSYADGLILMGPFLDIEHPLLASGDFDLPETDSYDPDTATLTTVFRHYISTPLQRLAAAVPSITIVMVPSVRDAVSKHVSWPQEQLPKKEFGLPKQVRMVSNPVTLSLNETVIGMCSHDVLYELRREEAIHGRPKEGNLLTRLPKYLIEQRHFYPIYPPTAREALPKPGTEDGVATGAMLDTSYLKLGEWCNVRPDVLLVPSMLPPFVKVVDSVLVINPGTLSKRRAAGTYAQMAIHRRDIADDEREKKQLSHKLYERARVDINRI
>XP_022488447_Penicillium_arizonense
MDAEAELNEQFASSFPDGITKDIMTELLSMLRVHSITAEELFYKWESYSMKMGEGVTLTIETVRGFKQDVQEALERESRSHAGRHTEKRNANTATPRAAAAAGGDMFGMLDQLTPNASNVRSAGGYGSTKRKAEFSSPATPRVKTEKLGSHLGTRTPGTPGDGMQSVPFAERPNPGQTVETLNSHLSLPETPMAPFSEARIRPTANTDLKKFGYKPMGMKLSEASEILDDRIDEFTMIFQAQFNSDDITFGSAATQSTSEIIAVGRIASDSLEGKLNPASLVLETSRRTGAGRRVPLKVDSVPSANFFPGQIVALRGINPSGEYFTVKEILPIPLLPPAASSAVALDNINDRIEADSSLPLNVMMAAGPYTSDDNLDYEPLQEICQKAADSFADSLVLMGPFLDIEHPLLASGDFDLPDIKGIDPDTATLSIMFRHCISSHLARLAAAVPSITIVMVPSVRDALSRHVSWPQEQLPKKELGLPKQVRMVSNPVTLSFNETVIGMCSHDVLSELRREEVIHGRPTEGNLLTRLPKYLVEQRHFFPLFPPTARANLPKPGSESGMATGAMLDLPYMKLGEWWNVRPDILIVPSMLPPFVKVVDSVLVINPGTLSKRRAAGSYAQMAIHPRLVAEDEREQKQLSHKLYERARVDINRI
>XP_014533122_Penicillium_digitatum
MDAERELNELFAGSFPDGIPKDILAELLSMLRVHSIPAEELFYKWESYSIKMGEGVTLTMQTVRGFKQDVQEALERESRDKASRHTEKRSANTATPRGAATAGGDVFGMFDQLTPNASNSRTGNGFGSAKRKSEFTSPATPRVSKFEKFGSQAGTKTPTGTPSDGMQTVSFSERPNPGQTVETLNAHLSLPETLMAPFSEARIKPTANTDLKKFGYKPMGMKLSEASEILDDRIDEFATIFQAEFNSDDVTFGSAAIQSTSEIVAVGRIASDSLEGKLNPASLVLETSRRTGAGRRVPLKVDSVPSVNFFPGQIVALRGINPSGEYFTVKEVLPIPLLPPAASSAVALDNINERLDGDANPPLNVMIAAGPYTADDNLDFEPLQELCQKAAENYADSLVLMGPFLDIEHPLLASGDFDLPDIKGLDPDTATLSIMFRHCISAPLARLAAAVPSITIVMVPSVRDALSRHVSWPQEQLPKKDLGLPKQVRMVSNPVTLSFNECVFGMCSHDVLSELRREEVLHGRPAEGNLLTRLPKYLVEQRHFFPLLPPTARSNLPKPGFEGGMATGAMVDLPYMKLGEWWNVRPDILIVPSMLPPFVKVVDSVLVINPGTLSKRRAAGSYAQMAIHPRLVAEDEREQKQLSHKLYERARVDINRI
>XP_016598276_Penicillium_expansum
MDAEGELNEFFAGSFPDGIPKDILAELLSMLRVHSIPAEELFYKWESYSIKMGEGVTLTMQTVRGFKQDVLEALERESRDKAGRHSEKRNANTATPRGAAAAGGDMFGMFDQLTPTASNVRTGNGFGSAKRKSEFTSPATPRVSKFEKFGSQAGTKTPTGTPGDGMQTVPFSDRPNPGQTVETLNAHLSLPETPMAPFSEARIKPTANTDLKKLGYKPMGMKLSEASEILDDRIDEFATIFQAEFNSDDITFGSAAIQSTSEIIAVGRIASDSLEGKLNPASLVLETSRRTGAGRRVPLKVDSVPSVNFFPGQIVALRGINPSGEYFSVKEVLPIPLLPPAVSSAVTLDNINERLDGDANPPLNIMVAAGPYTADDNLDFEPLQELCQKAAENYADSLVLMGPFLDIEHPLLASGDFDLPDIKGLDPDTATLSVMFRHCISAPLARLGAAVPSITIVMLPSVRDALSRHVSWPQEQLLKKDLGLPKQVRMVSNPVTLSFNESVIGMCSHDVLSELRREEVLHGRPAEANLLTRLPKYLVEQRHFFPLFPPTARSNLPKPGSEGGLATGAMLDLPYMKLGEWWNVRPDILIVPSMLPPFVKVVDSVLVINPGTLSKRRAAGSYAQLAVHPRLVAEDEREQKQLSHKLYERARVDINRI
>XP_040645874_Penicillium_griseofulvum
MDAEAELNEFFAGSFPDGIPKDILAELLSMLRVHSIPAEELFYKWESYSIKMGEGVTLSMQTVRGFKQDVQEALERETRDKLGRHTEKRNPNTATPRSAAAASGDMFGMLDQLTPTGSNARTGNGFGSAKRKAEFSSPATPRVSKFEKFGSQAGTNTPTGTPGDGIQTVPFSDRPNPGQTIETLNAHLSLPETPMAPFSEARIKPTANTDLKKLGYKPMGMKLSEASEILDDRIDEFATIFQAEFNSDDITFGSAAIQSTSEIIAVGRICSDSLEGKLNPASLVLETSRRTGAGRRVPLKVDSVPSVNFFPGQIVALRGINPSGEYFTIKEVLPMPLMPPAVSSAMALDSINERLEADSNPPLNFMIAAGPYTADDNLDFEPLQELCQKAAESYADTLVLMGPFLDIAHPLLASGDFDLPDIKGLDPDTATLSVMFRHCISAPLARLAAAVPSITIVMVPSVRDALSRHVSWPQEQLLRKETGLPKQARIVSNPVTLSFNECVIGMCSHDVLSELRREEVLHGRPKEGNLLTRLPKYLVEQRHFFPLFPPTSRSNLPKPAFEGGMATGAMLDVPYLKLGEWWNVRPDILIVPSMLPPFVKVVDSVLVINPGTLSKRRGAGSYAQMTIHPRLVAEEERDQKQLSHNLYERARVDINRI
>XP_038933585_Penicillium_roqueforti
MDAEGELNEFFVGSFPDGIPKDILAELFSILRVHSITAEELFYKWESYSIKMGEGVTLTMQTVRGFKQDVQEALERESRDKAGRHTEKRTANTATPRGAAAAGGDMFGMFDQLTPTGSNARTGNGFGSAKRKAEFTSPATPKVSKFEKFGSQAGTKTPTGTPGDGMQAVSFSDRPNPGQTIETLNAHLSQPATPMAPFSEARIKPTANTDLKKLGYKPMGMKLSEASEILDDRIDVFATIFQAEFNSDDITFGSAAIQSTSEIIAVGRIASDSLEGKLNPASLVLETSRRTGAGRRVPLKVDSVPSVNFFPGQIVALRGINPSGEYFTVKEVLPIPLMPPAVSSAMVLDGINERLDGDANPPLNIMVAAGPYTADDNLDFEPLQELCQKAAENYADSLVLMGPFLDIEHPLLASGDFDLPDIKGLDPDTATMSLMFRHCISTSLARLAAAVPSITIVLVPSVRDVLSRHVSWPQEQLPRKDLGLPKQVRIVSNPATLSFNECVIGMCSHDVLSELRREEVLHGRPAEGNLLTRLPKYLIEQRHFFPLFPPTARSNLPKPGFEGGMATGAMLDIPYMKLGEWWNVRPDILIVPSMLPPFVKVVDSVLVINPGTLSKRRAAGSYAQMAVHPRLLAEDEREQKQLSHKLYERARVDIIRI
>XP_002567846_Penicillium_rubens
MDAEGELNEFFAGTFPDGIPKDILAELLSMLRVHSISAEELFYKWESYSIKMGEGVTLTMQTVRGFKQDVQEALERESRDKAGRHTEKRSANMATPRGAAAAGSDMFGMFDQLTPTASNARSANGLGSAKRKAEFTSPATPRVSKFEKSGSQTITNTPTGTPGDGMQAVPFSDRPNPGQTVETLNAHLSLPETPMAPFSEARIKPTANTDLKKFGYKPMGMKLSEASEILDDRIDEFATIFQAEFKSDDITFGSAAIQSTSEIIAVGRIASDSLEGKLNPASLVLETSRRTGAGRRVPLKVDSVPSANFFPGQIVALRGINPSGEYFTVKEVLPIPLLPPAASSAVALDNINERLDGDANPPLNIMIAAGPYTADDNLDFEPLQELCQKAAESYADGLVLMGPFLDIEHPLLASGDFDLPDINGLDPDTATLSIMFRHCISAPLARLAAAVPSITIVMVPSVRDAVSRHVSWPQEMILKKELGLPKQTRMVSNPVTLSFNECVIGMSSHDVLSELRREEVLHGRPAEGNLLTRLPKYLVEQRHFFPLFPPTARSNLPRPGTEGGMATGAMVDLPYMKLGEWWNVRPDILIVPSMLPPFVKVVDSVLVINPGTLSKRRAAGSYAQMAVHPRLVAEDEREQKQLSHKLYERARVDINRI
>XP_040813265_Penicillium_solitum
MDAEGELNEFFAGSFPDGIPKDILAELLSMLRVHSIPAEELFYKWESYSMKMGEGVTLTMQTVRGFKQDVQEALERESRDKAGRHTEKRSANTATPRGAAAASGDMFGMFDQLTPTASNGRTGNGFGSAKRKAEFTSPATPRVSKLEKFGSQAGTKTPTGTPGDGMQAISFSDRPNPGQTVETLNAHLSLPETPMAPFSEPRIKPTANTDLKKFGYKPMGMKLSEASEILDDRIDEFATIFQAEFNSDEITFGSAAIQSTSEIIAVGRIASDSLEGKLNPASLVLETSRRTGAGRRVPLKVDSVPSVNFFPGQIVALRGINPSGEYFTVKEVLPIPLLPPAASSAVALDNINERLDGDANPPLNIMVAAGPYTADDNLDFEPLQELCQKAAESYADSLVLMGPFLDIEHPLLASGDFDLPDIKGLDPDTATLSIMFRHCISVPLARLAAAVPSITIVMVPSVRDALSRHVSWPQEQLPKKDLGLPKQVRIVSNPVTLSFNECVIGMCSHDVLSELRREEVLNGRPAEGNLLTRLPKYLVEQRHFFPLFPPTARSNLPKPGSEGSLATGAMVDLPYMKLGEWWNVRPDILIVPSMLPPFVKVVDSVLVINPGTLSKRRAAGSYAKMGVHPRLVAEDEREQKQLGHKLYERARVDINRI
>XP_022585545_Penicilliopsis_zonata
MDAITAELNELFAGSSPDGLPQDVLAELLSILRVHSIPAQELFYKWESYCLKMGPEETRMNLDTVRAFKRDVQEALERDSRSKTGRHAEKRGAVTATPRATASSDMFDMLDGLTPGGRMANGSAKRKSDFGSPLVAKVGKAEKTGSPMNGKTPSRPANGVGADGTQPMPFSERQNPGQIVETINSHLQPSEPPMAPFPEARIRPTANTDMKKFGYKPMAMRLSESSEILDDRIDEFTAIFQKEFPAEELTFGSASTQSTSEVIAVGRIASDTLEGKLNPASLMLETSRRSGAGLRVPLKVDSLPSINFFPGQIVALKGINASGEYFSVTEVLSTPLLPLAASSPATLEGINERLYEADVNPPLNVFVASGPYTADDNLDFEPLREICEKAAESYADGVILLGPFLDIEHPLLASGDFDLPELDGVDPETATLTTVFRHYISTQLQKLASAVPSITIVLVPSVRDAVSKHVSWPQEALPKKELGLPKQARVVCNPVTLSFNETVVGMCSHDVLYELRREEVLHGRPREGNLLTRLPKYLIEQRHFSPVYPPSARENLPKAGTETGLATGAMLDISYSKLGDWWNVRPDILISPSVLPPFVKVVDSVLVINPGTLSKRRSAGTYARVSIHPREISDEEREQKQLGHKLYERARVDIIRI
>XP_016617628_Cladophialophora_bantiana
MAGMKENLNAVFDPAGNGLSPDILGVLESILRVHSLTPDELFIKWEVYCLKMGSEETKLDIETARMFAKDVQDSVERGERTLHTAPKSAVKSERKSLVHATPRAVGTSDVFGMLDELTPNAMSRRNGSVKRKADFDSPVPRKVSRPEITNRTPGKAGKIDAPAGIPFSERPNAGQIIETLNEHLSAAEAPMAPFSQARLRLVSGTEYNKFEYKPMAMRLRESSEGLDERINDFLALIQEAHNLEDSAFGNAAAQSTSEIIAVGRIACDTADGKLNSSSLVLEMSRRMGAGLRVPLKVDGLQSYQFFPGQIVALRGTNASGLYFTVKEVLSIPKLPMPSSLPSRLEGINERLEVSDDSSPPPLNIMIASGPFTADDNLDFEPFQALCEKAEESKSDGIILVGPFLDIEHPMLASGEFDLPDVRGLEQEASLIALFRLWISAPLQRLCSAVPGITVAMIPSTRDVMSKHVSWPQERLTKKNLGLPKQVTMMPNPSFISLNEVVFGVSSQDILYELSREQLSHGPGQDLLTRLPGYLIEQRHFFPLFPPMSRDKLSSNGVVKPTGACLDVGYLKLGEWMQVKPDVLILPSMLTPSVKVVDSVMVINPGQLSKRKAAGTYTQISLHPRTLSEEEKSARTVTHNVFERARVDVVRI
>XP_008730369_Cladophialophora_carrionii
MTEMKENLNARFDPAGNGLAPDILDVLQSVLRVHSLTADELFIKWEVYCLKMGSEETKLDLETARMFAKDVQDSVERGERAQQSGPKSAVKQERKSNVHATPRTNGKADVFGMLDELTPNAHPRRNGSIKRKSDFDTPMPRKVSRPDMKKTPSKTGKTDGLAGIPFSERQNPGQTIETLNEHLSAAEAPIAPFSQARVKLVSGTDYKKFEYRPMAMHLSEASEMLDERIDNFLAIIQKAYNLEDSSFGNAAAQSTSEIVAVGRIACDTAEGKLNAASLVLEMSRRMGAGLRVPLKVDALPSYQFFPGQIVALRGTNASGLYFSVKEVLSIPKLPMPASLPNNIETINERLEVSEDSTSLPLNIIVASGPFTAEDNLDFEPFQALCDKAEESIADALILNGPFLDIEHPMVASGDFEMGDAQGLDHEASLAALFQRWISAPLQRLCSAVPSVTIIMIPSVRDALNKHVSWPQARLVKKDLALPKQVTMLPNPSFISLNEVVFAVSSQDILYELSREQLSHGPAPDLLTRLPGYLIDQRHFFPLYPPMSRGKLSSNGIVKATGACLDLGFYKLGEWMQVKPDVLILPSMLTPSIKVVDSVMVINPGQLSKRKAAGTYSQISLRPRVLSEEEKAARTVTHDVFERARVDVVRI
>XP_016253648_Cladophialophora_immunda
MTAMKENLNAVFDPAGNGLSGDILGVLESILRVHSLTPDELFIKWEVYCLKMGSEETKLDIETARMFAKDVQDSVERGERAQHTAPKSAVKSERKSLVHATPRTVGTSDVFGMLDELTPNAISRRNGSVKRKADFDSPVPRKVSRPETTNRTPGKAGKLDTSAGIPFSERPNAGQIIETLNEHLSAAEAPIAPFSQARLRLVSGTEYKKFQYKPMAMRLRESSEVLDERIDDFLALVQKAHNLEDSAFGNAAAQRTSEIVAVGRIACDTADGKLNSASLVLEMSRRMGAGLRVPLKVDGLPSYQFFPGQIVALRGTNASGLYFTVKEVLSVPKLPMPSSLPSNIEAINERLEVSDNSSSLPLNIMIASGPFTAEDNLDFEPLQALCEKAEESMADALILAGPFLDIEHPMLASGDFDLPEVRGMDHEASLVALFRLWISTPLQRLCSAVPGITVVMIPSTRDLMSKHVSWPQERLAKKDLALPKQVTMLPNPSFISLNEVVFGVSSQDILYELSREQLSHGPGQDLLTRLPGYLIDQRHFFPLFPPMPRDKLSSNGVVKATGACLDVGYLKLGEWMQVKPDVLILPSMLTPSVKVVDSVMVINPGQLSKRKAAGTCSQISLHPRMLSEEEKSARTVAHNVFERGRVDVIRI
>XP_007750221_Cladophialophora_psammophila
MAGMKENLNAAFDPAGNGLSPDILGVLESILGVHSLTPDELFIKWEVYCLKMGSEETKLDIETARMFAKDVQDSVERGERTHQTAPKSAVKSERKSLVHATPRAVGTSDVFGMLDELTPNAMSRRNGSVKRKADFDSPVPRKVSRQETTNRTPGKAGKIDALAGIPFPERPNAGQIIETLNEHLSAAEAPMAPFSQARLRLVSGTEYNKFEYKSMAMRLRESSEGLDERINDFLALIQEAHNLEDSAFGNAAAQSTSEIIAVGRIACDTADGKLNAASLVLEMSRRMGAGLRVPLKVDGLQSYQFFPGQIVGLRGANASGLYFTVKEVLSVPKLPMPSSLPSRIEGINERLEVSEDSSPPPLNIMIASGPFTADDNLDFEPFQALCEKAEEAMADGIILAGPFLDIEHPMLASGDFDLPDVRGLDQEASLVALFRLWISNPLQRLCSAVPGIAVVMIPSTRDLMSKHVSWPQERLTKKNLGLPKQVTMMPNPSFISLNEVVFGVSSQDILYELSREQLSHGPGQDLLTRLPGCLIEQRHFFPLFPPMSRDKLSSNGVVKPTGACLDVGYLKLGEWMQVKPDVLILPSMLTPSVKVVDSVMVINPGQLSKRKAAGTYSQISLHPRTLSEEEKSARTVAHNVFERARVDVVRI
>XP_018696158_Fonsecaea_erecta
MTAMKENLNAVFDPAGNGLSPDILGALESILRIHSLTPDELFIKWEVYCLKMGSEETKLDIETARMFAKDVQDSVERGERTQHTAPKSAIKSERKSLVHATPRAVGTSDVFGMLDELTPNAISRRNGSVKRKADFDSPVPRKVSRPETTNRTPGKAAKLDAAAGIPFSERPNAGQIIETLNEHLSAAEAPMAPFSQARLRLVSGTEYKKFQYKPMAMRLRESSEVLDERIDDFLALVQKAHNLEDSAFGNAAAQRTSEIVAVGRIACDTADGKLNSASLVLEMSRRMGAGLRVPLKVDGLPSYQFFPGQIVALRGTNASGLYFTVKEVLSLPKLPMPSSLPSNIEAINERLDVSADNSSPPLPLNIMISSGPFTAEDNLDFEPLQALCEKAEESMADALILAGPFLDIEHPMLASGDFDLPDVRGLDHEASLAALFRLWISTPLQRLCSAVPGITVVMIPSTRDLMSKHVSWPQERLTKKDLALPKQVTMLPNPSFISLNEVVFGVSSQDILYELSREQLSHGPGQDLLTRLPGYLIDQRHFFPLFPPMSRDKLSSNGIVKATGACLDVGYLKLGEWMQVKPDVLILPSMLTPSVKWGVVVQVVDSVMVINPGQLSKRKAAGTYSQISLHPRILSEEEKI
>XP_022514805_Fonsecaea_monophora
MTAMKENLNAVFDPAGNGLSPEILGVLESILRVHSIGPDELFIKWEVYCLKMGSEETKLDLETARMFAKDVQDSVERGERNQQTAPKSAVKSERKSLVHATPRAGGTSDVFGMLDELTPNAISRRNGSVKRKADFDSPVPRKVSRPETTNRTPGKAGKLDASAGVPFSERPNAGQVIETLNEHLSAAEAPIAPFSQARLRLVSGTEYKKFQYKPMAMRLRESSEVLDERIDDFLALVQKAHNLEDSAFGNAAAQRTSEIVAVGRIACDTADGKLNSASLVLEMSRRMGAGLRVPLKVDGLSSYQFFPGQIVALRGTNASGLYFTVKEVLTVPKLPMPSSLPSNIETINERLEVSEDSSSLPLNVMIASGPYTAEDNLDYEPFQALCEKAEELMADALILTGPFLDIEHPMLASGDFDLPDVRGLDQEATLSTLFRLWISTPLQRLCSAVPGITVVMIPSTRDLMSKHVSWPQERLTKKDLALPKQVTMLPNPSFISLNEVVFGVSSQDILYELSREQLSHGPGQDLLTRLPGYLIDQRHFFPLFPPMSRDKLSSNGVVKATGACLDVGYLKLGEWMQVKPDVLILPSMLTPSVKVVDSVMVINPGQLSKRKAAGTYSQISLHPRILSEEEKSARAVAHNVFERGRVDVIRI
>XP_016638179_Fonsecaea_multimorphosa
MTAMKENLNAVFDPAGAGGGLSPDILGVLESILRVHSLGVDELFIKWEVYCLKMGSEETKLDLETARMFAKDVQDSVERGGQHQHTAAPKSAVKSERKSLVHAATPRAVGTSSDVFGMLDELTPNAISRRTGSVKRKGGDFDSPVPRKVSRPETTNRTTPGKAGKIDASAGIPFSERPNAGQIIETLNEHLSAAEAPIAPFSQARLRLVSGTEYKKFQYKPMAMRLRESSEVLDERIDDFLALIQKAHNLEDSAFGNAAAQRTSEIIAVGRIACDTADGKLNSASLVLEMSRRMGAGLRVPLKVDGLPSYQFFPGQIVALRGTNASGLYFTVKEVLSVPKLPMPSSLPSNIEAINERLEVSDNSSSLPLNIMIASGPFTAEDNLDYEPLQALCEKAEESMADALILLGPFLDVEHPMLASGDFDLPDVRGLDQEASLAALFRLWISTPLQRLCSAVPGITVVTIPSTRDLMSKHVSWPQERLTKKDLALPKQVTMLPNPSFISLNEVVFGVSSQDILYELSREQLSHGPGQDLLTRLPGYLIDQRHFFPLFPPMSRDKLSSNGVVKATGACLDVGYLKLGEWMQVKPDVLILPSMLTPSIKVVDSVMVINPGQLSKRKAAGTYSQISLHPRMLSEEEKSARTVAHNVFERGRVDIIRI
>XP_022498496_Fonsecaea_nubica
MTAMKENLNAVFDPAGNGLSPDILGVLESILRVHSIGPDELFIKWEVYCLKMGSEETKLDLETARMFAKDVQDSVERGERNQQTAPKSAVKSERKSLVHATPRAGGTSDVFGMLDELTPNAISRRNGSVKRKADFDSPVPRKVSRPETTNRTPGKAGKLDASAGVPFSERPNAGQVIETLNEHLSAAEAPIAPFSQARLRLVSGTEYKKFQYKPMAMRLRESSEVLDERIDDFLALVQKAHNLEDSAFGNAAAQRTSEIVAVGRIACDTADGKLNSASLVLEMSRRMGAGLRVPLKVDGLSSYQFFPGQIVALRGTNASGLYFTVKEVITVPKLPMPSSLPTNIEAINERLEVSEDSSSLPLNVMIASGPYTAEDNLDYEPFQALCEKAEELMADALILTGPFLDIEHPMLASGDFDLPDVRGLDQEATLATLFRLWISTPLQRLCSAVPGITVVMIPSTRDLMSKHVSWPQERLTKKDLALPKQVTMLPNPSFISLNEVVFGVSSQDILYELSREQLSHGPGQDLLTRLPGYLIDQRHFFPLYPPMSRDKLSSNGVVKATGACLDVGYLKLGEWMQVKPDVLILPSMLTASVKVVDSVMVINPGQLSKRKAAGTYSQISLHPRILSEEEKSARAVAHNVFERGRVDVVRI
>XP_013290120_Fonsecaea_pedrosoi
MTAMKENLNAVFDPAGNGLSPEILGVLESILRVHSIGPDELFIKWEVYCLKMGSEETKLDLETARMFAKDVQDSVERGERNQQTAPKSAVKSERKSLVHATPRAGGTSDVFGMLDELTPNAISRRNGSIKRKADFDSPVPRKVSRPETTNRTPGKAGKLDASAGVPFSERPNAGQVIETLNEHLSAAEAPIAPFSQARLRLVSGTEYKKFQYKPMAMRLRESSEVLDERIDDFLALVQKAHNLEDSAFGNAAAQRTSEIVAVGRIACDTADGKLNSASLVLEMSRRMGAGLRVPLKVDGLSSYQFFPGQIVALRGTNASGLYFTVKEVLTVPKLPMPSSLPSNIETINERLEVSEDSSSLPLNVMIASGPYTAEDNLDYEPFQTLCEKAEELMADALILTGPFLDIEHPMLASGDFDLPDVRGLDQEATLSTLFRLWISTPLQRLCSAVPGITVVMIPSTRDLMSKHVSWPQERLTKKDLALPKQVTMLPNPSFISLNEVVFGVSSQDILYELSREQLSHGPGQDLLTRLPGYLIDQRHFFPLFPPMSRDKLSSNGVVKATGACLDVGYLKLGEWMQVKPDVLILPSMLTPSVKVVDSVMVINPGQLSKRKAAGTYSQISLHPRILSEEEKSARAVAHNVFERGRVDVIRI
>XP_007761041_Cladophialophora_yegresii
MTEVKENLNARFDPAGNGLAPDILDVLQSVLRVHSLTADELFIKWEVYCLKMGSEETKLDLETARLFAKDVQDSVERGERTQQSGPKSAVKQDRKSNVHATPRTNGKADVFGMLDELTPNAHPRRNGSIKRKSEFDTPMPRKVSRPDTKKPPGKASKTDGPSGIPFSERQNAGQTIETLNEHLSAAEAPIAPFSQARLKLVSGTDYKKFEYRPMAMHLSEASEMLDERIDSFLAIVQKAYNLEDSSFGNAAAQSTSEIVAVGRIACDTADGKLNAASLVLEMSRRMGAGLRVPLKIDALPSYQFFPGQIVAMRGTNASGLYFSVKEVLSIPKLPMPSSLPNNIEAINERLEVSEDSTSLPLNIIVASGPFTAEDNLDFEPFQALCDKAEESMADALILNGPFLDIEHPMLASGDFEVPDVHGLNHEASLAALFRLWISAPLQRLCSAVPSITIIMIPSVRDALNKHVSWPQARLAKKDLALPKQVTMLPNPSFISLNEVVFAVSSQDILYELSREQLSHGPTADLLTRLPGYLIDQRHFFPLYPPMSRDKLASNGIVKATGACLDLGFYKLGEWMQVKPDVLILPSMLTPSIKVVDSVMVINPGQLSKRKAAGTYSQISLHPRILSEEEKSARTVIHNVFERARVDVVRI
>XP_016241668_Exophiala_spinifera
MTDAKENLNAAFDPSGSGLAPDILGVLESTLRLHSLTADELFIKWEVYCLKMGSEETKLDLETARMFAKDVQDGVERGDGRAQQQANSNKFAPRSDRKSAVHATPRAVGTGDVFGMLDELTPNTIGRRSGSIKRKADFDSPVPKKINRPDTNKTPGKAGKVDLGPSSVPFVERQNAGQIIETLNDHLPQAEAPLAPFSEARLRLISRTDFKKFAYKPMSMRLSDASEILDERIDDFLSLVQKHHNLDDSAFGNAAAQSTSEIIAVGRIASDTSEGKLNSASLVLEMSRRMGAGLRVPLKVDALPSYQFFPGQIVALKGTNASGLYFTVKEVLSLPKLPMPSSTPNDITTVNERLDVSEDSSSASSSLPLNIMLSSGPYTADDNLDFEPFQALCEKAAENMADALILTGPFLDIEHPLLASGDFDFPAETRGLDHDASMAVLFRTLISPHLQRLCAAVPSISVLVVPSVRDAVSKHVSWPQERLAKKELHLPKQVTMLPNPCFVSLNETVFAISSQDVLFELSREQISHGLEGVGSDLLSRLPGCLIDQRHFFPLFPPMKRANGATGACLDMGYFKLGEWMHVKPDVLILPSLVTASVKVVDSVMVLNPGQLSKRKAPGTYAQISLQPRILSDEEKEAKNVVHNIFERARVDVVRI
>XP_016257043_Exophiala_oligosperma
MTDAKENLDAVFDPSGGGLSPDILGVLESTLRLHSLTADELFIKWEVYCLKMGGEETKLDLETARMFAKDVQDGVERGDGRTQQGNKFAPRSERKGAVHATPRAVGTGDVFGMLDELTPNTVGRRSGGSVKRKADFDSPVPKKINRPDTNNKTPGKAGKVDGPAGIPFSERQNAGQIIETLNDHLPQAEAPLAPFSEARLRLISRTDFKKFAYKPMSMRLSDTSEILDERIDDFLSLIQKHHNLDDSAFGNAAAQSTSEIVAVGRIASDTPEGKLNSASLVLEMSRRMGAGLRVPLKVDALPSYQFFPGQIVALKGTNASGLYFTVKEVLATPKLPMPSSTTNDINTVNERLEVSEDSPSSSLPLNIMLSSGPYTADDNLDFEPFRALCEKAAENVADALILTGPFLDIEHPLLASGDFDFPGETRGSDQDASMAILFRTWISPHLQRLCAAVPSITVLVVPSVRDALSKHVSWPQERLVKKELHLPKQVTMLPNPCFISLNETVFAISSQDVLFELSREQISHGLGGVGSDLLSRLPGCLIDQRHFFPLFPPIKRNNGATGACLDMGYHKLGEWMQVKPDVLILPSLITASVKVVDSVMVINPGQLSKRKAAGTFAQISLQPRILGDEEKEEKTVPHDVFKRARVDIVRI
>XP_013320662_Exophiala_xenobiotica
MTEAKENLNAVFDPAGNGLPPDILGVLESTLRLHSLTAEELFIKWEVYCLKMGSEETKLDLETARMFAKDVQESVERGDSRVQQGNKLAPKSDRKSAVHATPRAVGTGDVFGMLDELTPNALPRRSGSIKRKADFDSPVPKRVSRTDTSRTTPGKAGKLDGSAGVPFSERPNAGQIVETINDHLPQAEAPLAPFSEARLRLISRTDFKKFAYKPMSMRLSDASEILDERIDDFLALVQKHHGLEDSAFGNAAAQSTSEIIAVGRIASDTPEGKLNSASLVLEMSRRMGAGLRVPLKIDALPSYQFFPGQIVAVKGTNASGLYFTVKEVLSIPRLPMPLSTTSEIAAVNERLEVSEDSTAIPLNIMISSGPYTADDNLAFEPFQALCEKAADSMADALILTGPFLDIEHTLLGSGDFDIPETRGLDNEASMAALFKTWISPHLQRLCAAVPSITVIMVPSVRDAVSKHVSWPQERLVKKDLALPKQVTMLPNPCFVSLNETVFAISSQDVLYELSREQVSHGMGGVGSDLLSRLPGCLIEQRHFFPLFPPMARGNGVTKGSGACLDLGYLKLGEWMQVKPDVLVLPSLVTASVKVVDSVMVLNPGQLSKRKAAGTYAQISLQPRVLSEEEKAAKTLPHNVFERARVDVVRI
>XP_007727949_Capronia_coronata
MTDAKENLNAVFDPAGRGLSPDILGVLESTLRLHSMTADELFIKWEVYCLKMGGEETKLDLETARMFAKDVQDGVERGDRSHKSTVKPERKTTVHATPRATGNGDVFGMLDELTPNALPRRNGSVKRKADFDSPVPRKVSRPESTSKAQAKGAKVAGLAGIPFSERQNAGHTVEILNEHLSSAEPPIAPFSEARLHMVLRSDYKKFAYKPMAMHLSEASEVFDDRIDDFMAVVQQAHKLEDSSFGNAAAQSTSEIIAVGRIASDTAEGKLNSASLVLEMSRRMGAGLRVPLKVDGLSSYQFFPGQIVAVRGTNASGLYFTVTEVLSTPKLPMPSSVPTQIDAINQKLGVSEDSSASSPLNIMIASGPYTADDNLDFEPFQALCEKAADNMVDALILNGPFLDIEHPMLASGDFDLPEVRGLDKEASMAALFRLWISGPLQRLCSAVPSITVLIVPSVRDAISKHVSWPQERPPRKDLALPKQVTMLPNPCYVSLNEVVVGISSQDILYELSREQLAHGAGSDLLTRLPGYLIDQRHFFPLFPPMSRDKLPSNGVVKATGSCLDVGYLKLGEWMQVKPDVLVLPSILTPSVKVVDSVMVINPGQLSKRKAAGTYSQISLHPRILAEDEKSQRSVPHKVFERARVEVVRI
>XP_007733233_Capronia_epimyces
MTEAKENLNAVFDPAGRGLAPDILGVLESTLRLHSLTADELFIKWEVYCMKMGGEETKLDLETARMFAKDVQDGVERGDRAQKSAVKSERKTAVHATPRAGANGDVFGMLDELTPNAVPRRNGSVKRKADFDSPVPRKVSRPETTSKTKTPAKGSKMDGPAGFPFSERQNAGQIVEILNDHLASAEAPIAPFSEARLRMVLRSDYKKFAYKPMAMHLSDASEVLDDRIDDFMAVIQQAHNLEDSAFGNAAAQSTSEIIAVGRIASDTAEGKLNSASLVLEMSRRMGAGLRVPLKVDTLPSYQFFPGQIVAVRGTNASGLYFTVKEVLSVPKLPMPSSVPSQIEEINQKLGVSEDSTSSTLNIMLASGPYTADDNLDFEPFQALCEKAAENMVDALILNGPFLDIEHPMLAAGDFDLPDVRGLDQEASLTALFRLWISGPLQRLCSAVPGICVLIVPSVRDVITKHVSWPQERPPRKDLSLPKQVTMLPNPCYVSLNEVVIGISSQDILYELSREQVAHGAGSDLLTRLPGYLIEQRHFFPLFPPMSRDKLSSNGVVKATGACLDIGYLKLGEWMQVKPDVLVLPSILTPSVKVVDSVMVINPGQLSKRKAAGTYSQISLHPRILAEEEKSERSVLHKVFERARVEVVRI
>XP_009153589_Exophiala_dermatitidis
MTSAKEKLNAVFDPAGRGLSPEILDVLESTLRLHSLTVDELFVKWEVYCLKMGSEETKLDLETTRMFAKDVQDGVERGDHLRPHHNSNKSGAAGAVKSERKSAVHATPRGAAGGAGDVFGMLDELTPNALGRRNGSVKRKADFESPVPRKVSRPETMTTKTPARGGKTEGSAGIPFSERQNAGQTVEILNGHLPSAEPPIAPFSEARLQFLLRSDFKKFAYKPMAMHLSDSSEVLDDRIDDFMALIQQAHNLDESAFGNAAAQSTSEIVAVGRIASDTPEGKLNSASLVLEMSRRMGAGLRVPLKVDALPSYQFFPGQIVAVRGTNASGLYFTVKEILSAPRLPMPSSTPNQIEAINQKLGVSDDSDSSSPPLNIMIASGPYTAEDNLDFEPFQELCQKAAENMVDALILTGPFLDIEHPMLASGDFDLPDIRGLDQGASMAALFRLWIAGPLQRLCSAVPSITVLIVPSVRDAISKHVSWPQERPPRKDLALPKQVTMLPNPCYVSLNEVVIGISSQDILYELSREQLSHGAGSDLLTRLPSFLIDQRHFFPLFPPMSRDKLSSNGVVKATGACLDVGYLKLGEWMAVKPDVLVLPSILTPSIKVVDGVMIINPGQLSKRKAAGTYSQMTVTPRILSEEEKAERTVLHKVFERARVEVVRI
>XP_013256150_Exophiala_aquamarina
MAEIKENLNSVFDPTGRGLEPDIIEVLESILRLHSITPDELFIKWEVYSLKMGSEETKLDLPTARMFARDVQDAVERGGHDRMQKHMSGRVPGSERKGAAHATSRAVGNGDMFGMLDELTPNALPRRNGSVKRKADFDSPMPKKITRPDTGKTPSKGGKGEGLAGIPFSQRQNSGQIIETLNEQLTAAEVPLAPFSEARIRLMANTDYKKFAYKPMSMRLSESSEVLDERIDEFSTLIQKFHTLEDSAFGNAGAQSTSEIIAVGRIASDTAEGKLNAASLVLEMSRKIGAGIRIPLKLDGLPSYQFFPGQIVALRGTNASGQYFTVKEVLSVPRLPMPSSTPQAIEALNERLDVSESSSSPPLNIIVACGPYTAEDNLDYEPFRAICQTAEETMADALILTGPFIDIEHPMIASGDFEIPQTRGLDHEASMTVLFKLWISGHLQRLVSAVPSITVLMVPSVRDAISKHVSWPQERLIKSNLALPKQVSMLPNPCFISLNEVVLGISSQDVLYELSREQFSHGAGSDLLTRLPGYLIEQRHFFPLFPPMSRDKLTGNGVVKPTGACLDLGYLKLGEWLQVKPDILVLPSMLTPSVKVVDSVMVINPGHLSKRKAAGTYSRLSLHARNVSEDEKAAKTITHDVFNRARVDVVRI
>XP_016224847_Exophiala_mesophila
MTAIKENLNSVFDPAGRGLEADILEVLQSILRLHSITPDELFIKWEVYSLKMGEETKLDLSTARLFAKDVQDNVERGAQERHQKQNGRVGGGGSERRTTAHATPRSMGAGDVFGMLDELTPNTLSRRNGSVKRKADFESPMPRKINRPDTGKTPSKVINGDGPTGVPFSERPNAGQIIETLNDHLTAADAPIAPFSEARIRLMANTDWKKFAYKPMSMRLSDSSEVLDERIEEFMALVQQHHRLDDTTFGNAAAQSTSEIIAVGRIASDTSEGKLNAASLVLEMSRKWGAGLRVPLKVDELASYQFFPGQIVAMKGTNASGLYFTVKEVLSVPRLAMPSSTVQTIDTINDKLEVSDSSSSLPLNIMIASGPYTAEDNLDFEPFQTICDKAAETMADALILSGPFIDIEHPMIASGDFEPPTIKGSNQDIEATMTALFKLWISAPLQRLCSAVPSITIVLVPSVRDAISKHVSWPQERLVRGPLSLPKQVSMLPNPSFVSLNELVIGISSQDILYELSREQLSHGATTDLLTRLPGYLIDQRHFFPLYPPMARDKLTSNGIVKATGACLDLGYLKLGSWLNVRPDILVLPSMLTPSVKVVDSVMVINPGQLSKRKAAGTYSQISLHPRIIKDEEKSAASVTHNAFDRARVDVVRV
>XP_013275636_Rhinocladiella_mackenziei
MTDMKENLNAVFDPAGRGLSPDILGVLESTLRLHSMTADELFIKWEVYCLKMGSEETKLDLETARLFAKDVQDGVERGIAKSGPKSERKSVVHATPRASGNGDVFGMLDELTPNALPRRNGSVKRKADFDSPMPRKLSRPETTSETPGKGGKLDGFPGIPFSERQNAGQIVETLNDHLPSADAPLAPFSEARLRLISGTEYKKFAYKPMAMRLSDSSEVLDERIDDFLALVQKYHNLDDSAFGNAAAQSTSEIIAVGRIASDTAEGKLNSASLVLEMSRRMGAGLRIPLKVDTLLSYQFFPSQVVALRGTNASGLYFTVKEVLSVPQLPMPSSVPSDVMAINEKLETSDDSTSTPLNIMIASGPYTADDNLDFEPFQTICEKASEHMADALILSGPFLDIEHPMLASGDFNLPEVRGLDQDASMAALFRLWISAPLQRLCTAVPSISVLIVPSVRDAISKHVSWPQERLAKKDLALPKQVVMLPNPCFITLNEVVFGISSQDILYELSREQLSHGTVSDLLTRLPGYLIEQRHFFPLFPPMSRDRLTSNGAVKATGACLDMGYYKLGEFLQVKPDVLVLPSMLTPSVKVVDSVMVINPGQLSKRKAAGTFSQISLQPRILTEEEKGARNVPNKVFERARVDIVRI
>XP_017998204_Phialophora_attinorum
MSDEKENLNALFAPAAADGLPEDILGVLESTQRLHSISAQELFYKWESYCLKMGSEETKLDLDTSRMFQKDIQDQLERGNQGKHAANTRGLGGKQVNAPVGATPRGVKDSSDVFGMFDDLTPSTLKKSGSAKSTAVKSPLEGSAIPFASRANPGQILETLNGQIAQPEPPLAPPAEPRVKLIANTDIKKFSYRPMAQRLSSSSEVLDERIDAFIPLIQSHHKLEDSAFGNAAAQSTNEIVAVGRICCDTPENKLNASSIVLEMSRRMGAGLRVTLDVSAVKSYCFFPGQIVAVRGTNASGMYFSVKEVLEIPLLPMPSSQPAALETISDKLDEQPVKILFGCGPYTADDNLNFEPLAELCEKAAEQVADALILTGPFLDTEHPILASGDFDMPAGLQESDPISLSALFRVWIAAPIQKLLQQNPNITIVMVPSTRDAICKHVSFPQESLTGKKELGLGSKQIKLLPNPCFISLNEVVVAICGQDTLYDLSREQLSFNVAGDVMSRLPGLVVQQRHFYPLFPPARGSGKMMSLDGGYVKLAEWGNVRPDVLLMGGGLTAGVKVVDSVLTLNPGQLSKKKAAGTYASMVLQRGKSPTKKEKGKKRVDACRMSRIMCSSGHGLMFYESERRGHGMVSDEERIDEPEHLRIAMDLH
>NP_587765_Schizosaccharomyces_pombe
MEFPIDDEELLDERNKLLQICNMDEQTMFYKWESWCLQRGNTPKLDLDTFKAFAKDMKFQMERQVKATLKQNPERKSIKQIPGMNIDSILGLPVKTTASGDSLMQESKPSTETFELNSSDAGRVLEVLNKELKIVTSKPSAPSKLVIVANFDLKAFNYRIMYQKLYDSSEVLDDRIELFSALTCRKYNISDEDLANPSELTQEPVVVVGRIVVESTNLGGRLNQNSILLESSRRLGAGVRVRLKVDDLPSYSIFPGQIVSVKGSNPSGNMFIAKEILPIPPLPFPSSSKQEHATFVANTNNQPISIYIASGPWSLRDDLSFSPLKSMISYVNKNPVDLVILCGPFLDINHILIRTGNITGTSATSLEELFKERVTPILSQLTCPCILIPHINDAASDHPAWPQDAFNRVALGLPSNFKCFPNPCMFSINDVVFGVSTNDILLHTSREELFRLPSHGNLFARLVSHVLHQRHFYPLFPGGSLEKCNPSNLDIAHLKLGEFLNTMPDILILPSDLRYFVKNVENVVSLNPGKATKGINLGTFAKLTIAPLELGDNGSSNHYSHRVWLRTKAEILKL
```
