## Supplementary material for "Coding Sequence Insertions in Fungal Genomes are Intrinsically Disordered and can Impart Functionally-Important Properties on the Host Protein": fasta protein sequences: XP_711771.2_blasthits_fa.txt

```
>XP_711771_Candida_albicans
MPIIKTITRSIRAILATLYLVLIILTIPLAFDVGGVNCGLAYSLTTLVTYFILTTIRILVRKTKYFQWISIIYYCQHFFIPSLLTYFLSYYSHENIKKLDLISSSGSGSTSTSTSSKFNPVMIWRLVLINSTPIFTVLEGFCSLLLIQAMGQTMSWLTIYKSDSWLIISLIGSGSVITASFYFLYRIYVLPFTIDMFSASLLGSILTTTMGLGLFGIISGKGSMIESSLLFAYIVKCIYETFPILSEAATKALANLFTLTTQNLKKEIPKIPPSILNPISEVIPFITSTLPSSFKGVWKFLIMAIKTLTLPLLLNLAYRIGVFYAATKIIPSLYQSASYPLITPPKTPQPGSRQVSTTSLSTFTSSTTSTVLDQHSKLRTKNSFRLKPPHHQPPSVIIRLIYAYSPCLIIAVYTHLMLSYNGELGTELKLWPLWSSSNGGGGGDDDIQLIVHPWQFWNWINMGTTLILYAAELSSNDNSSGGGNSLTSHWKVE
>XP_002422178_Candida_dubliniensis
MPIIKTISRSIRAILATLYLVLIILTIPLAFDVGGVNCGLAYSLTTLVIYFILTTIRILTHKSKYFQWISMIYYCQHFFIPSLLTYFLSYYSHSHNHNHNHNHGYSDDNKFNPIMIWRLVLINSTPIFTILEGFCSLLLIQAMGQTMSWLTIYKSDSWLIISLIGSGSIITASFYFLYRIYVLPFNIDMFSASLLGSILTTTMGLGLFGIISGKGSMIESSLLFAYIVKCIYETFPILSEAASKALANLFMLTTQNLKKEIPKIPPSILNPISEVIPFITSTLPSSFKGVWKFLIMAIKTLTLPLLLNLAYRIGVFYAATKIIPSLYQSVSYPLVTPPKTPQSGSSRQPSSVSLSSFKEVSSSTTTTTTTSVSEIEKSGKLKLKTKNSFRLKPPHHQPPSVIIRLIYAYSPCLIIAVYTHLMLSYNGELGTELKLWPLWSTSSSSSSNSNSNSNGWDNDIQLIVHPWQFWNWINMGTTLILYAAELSSNDNSSGGGNSLTSHWKVE
>XP_002545902_Candida_tropicalis
MSLFRTISRSVRGIFSTVYLGLIILTIPLAFDVGGVYCGLAFSLTTLVTYFILTTIRIAVRRTRYFQWISIIYYCQHFFIPSLLTYFLSYYSNGVTPNESKYNPIMIWKLILINSTPLFTILEGFCSLLLIQAVGQTVNWLTLYKSDSWLILSLIGSGSVITASFYFLYRIYVLPFAIDMFSASLLGSLLTTTLGLGLFGIVSGKGSMIESSLLFAYIVKCIYETFPILSEGASQALTNLFNLTTQNLKKEIPKIPPSILNPISEVVPFLASTLPSSFKGVWKFLIMAIQTLTLPLLLNLAYRIGVFYAATKIIPSLYQSISYPSVTPPKTPQTSSRQPSSVSLSHLTDPKSPTSSSVSSISSSKPNLRSKKSFRLKPPHHQPPSVIIRLIYAYAPILIIAVYTHLMLSYNGELGTELQLWPIWNSTTSNSQDNFQIIVHPWQFWNWINMGTTLILYAAELSSNDNSSGGGNSLTSHWKVE
>XP_003869297_Candida_orthopsilosis
MSCPSKTINRSIRALFATLYLVWVILTIPLAFDVGGVNCGLAFSLTLLVIYFILTTIQLLARRTKYFKWISLVYYGQHFLIPSLLTYFLSYYSNDPTIESKFNPVLIWKFLLINATPIITILEGFCSLLLIQAIGQTVNWLTLYKSDSWLIISLIGSAVVDTGAFYCLYRIYVLPVTIDILESSLLGSLLTLTFGLCLFGIVSGKGSMIESSLLFAYIVRCIYETFPSLAEGASQALANLLTSASQNVRNEIPKIPPSIMNPISELVPFLTETFPLSFKGVWEYLVEAIQKLPLSLLLNLAYRIGVFYAATKIIPSLYKSVSYPSTTPLQQRSRQPSSTRLSSLDSSERVPLKSRKSFHLKPPHHQPPSAFIRLIYAYSPCLVIAVYTHLMLSYIGELGVELQVWPLYGNTGTKIVVHPWKFWNWINMGTTLILYVAELSNNESSSGGGNSLTSHWKVE
>XP_001525496_Lodderomyces_elongisporus
MPSNHYHIHTFIQSISALFASLYLALIILTIPLAFDVGGVTCGLAFSFTTLVIYFVLTTIRILSRRTKYFKWISIVYYSQHFFIPSLLTYFLSYYRQNHQIESGWSLLSVWKTLLVNATPVFTILEGFCSLLLIQAIGQTVNWLTNYKSDSWLIISLVSSALVDTAAFYFLYRIYVFPFTIDILSASLLGSLLTLTIGLGLFGIVSGKGSMIESSLLFAYIVRCIYETFPILSEDASKALAHLLMLTTQNVRKEIPKIAPSILNPISELVPFLTSTMPSSFKGVWEFLVMAIQNLTLPLLLNLAYRIGVFYAATKIIPSLYKSSYPNITSPPKSPKIGSRHSSSTALRELANVDPSRPESATTITSKNSKSDLTNSYNTNGVNRIPLTSRKSFHLKPPHHQPPSAIIRLIYAYSPCLIIAVYTHLMLSYTGELGTELQIWPIWGLSSSSYPFSSSSSSSSSSSSSSAIVVHPWKFWNWINMGTTLILYVAELMSNDSSSGGGNSLTSHWKIE
>XP_007373579_Spathaspora_passalidarum
MARRTRYFRWISIVYYSQHFIIPSLLTFFLSYFAAHAKEASHEYKYFNPLAFWKVMLQNATPVFTILEGFCSLLLIQAIGQTVNWLTIYKSDSWLIVSLIGSGSIITAAIYFLCRIYVFPFSIDIASASLLGSLVTLTFGLGLFGIVSGQGSIIESSLLFAYIVRCIYETFPILSENASQTLATLLTQATSNLRHEIPKIPPSILNPISELVPFLASTLPASFKGIWDFLIMAILKLPFPLFLKLAYRIGVFYAATKIIPTLYHSAAYPSVTPPKTPTIRSRQASSTSLSRMSNETEPNSKANSTDPKRSHRRKKSFRLKPPHHQPPSAMIRIIYAYAPCLIIAVYTHLMLSYIGELGTELQLWPLYGELSSTDASASIIVHPWQFWNWVNMGTTLLLYAVELSGNDGSSKGGNSLTSHWKVE
>XP_043049940_Scheffersomyces_spartinae
MVFTILEGFCTLLSIQAVGKTINWLTINRSDSWLIVSLIGSGTVTTGAIYFLYRVYLSPFAIDMASLSLLGSVLTMTGGIGLYGIVSGKGSIAESSLLFAYIVRCVYETFPALSDRAVELLSSMFQQASTNLKQDIPNFPPLPSKVSTVIQQVITFLAANLPHSFKTIGEFLIEATQNITVLPSISLIYRIGVFYAATKIIPSLYHESSLLYSTTSSPTSTPPSPLSTPTHIRSRQVSRTILNRDGGSTRSSSMHLTSSNQRTQASSSTNDSESIFLDELNRSKNEDDVLFITPIPSGVRSLSPINTRPTSYARVSPRKRPSSLLKFVYAYSPCIIIAVYTHLMMQYSGELGKELKIWTPWKSANEFTIITHPWQFWNWVNMVTTLVLYTMELIGNHR
>XP_001385893_Scheffersomyces_stipitis
MASVLSRIIRSVRAFLGTLYLVLVILTIPLAFDVGGVTCGLAFSLTTFLLYFSLMTIRLVTRRSKYFRWISILYYSQHFVIPSLLTFFLSYYRTENKVVYKYINPVDIWRFLLINATPVFTILEGFCSLLLIQAIGQTINWLTIYKSDTWLIISLVGSGSTITAAFYFLYRIYVFPFTIDIVSASLLGSLLTLTVGIGGYGIVSGKGSMIESSLLFAYVVRCIYETFPILSEGATRTLTSLFTQATNNLRNEIPKLPHQIINPISQLIPFLASNLPGSFKTIWEFLLMAIQKLTLPLLLNLAYRIGVFYAATKIIPLLYQNAAYPNTPPRTPPQATRSRQASNKSLSELASSIPTTEDTNLEESISFKEVTKPITPLRDRKSFRLKPPHHQPPSAIISLIYAYSPCIVIAVYTHLMLSYSGELGTELKIWGFFSSSAVSIVVHPWQFWNWVNMATTILLYAAELSGNDSSSNGGTSLTSHWKVE
>XP_020066348_Suhomyces_tanzawaensis
MLPPKIIKLLRAVLSTLYLVLIILTIPLAFDVGGVECGLAYSLTTFLLYFVLTTIRLITRKSRYFRWVLVLYYMQHFLIPSILTLFLSYHTVPTSPVSSNSDANVRITPVSVWKIVLTNSTSIFTILEGFCSLLLIQAIGQTVNWLTVYKSDSWLIVSLIGSGCIITASISFLYRIYVFPFTIDIISASLLGSLLTLTGGLGLYGIVSGKGSIIESSLLFAYVVRCIYETFPILSEEATKSLTSLFTQATYNLKNEIPKIPPQILNPILLVVPFLASNLPGSFKTIWEFLIMAIHKLTLPILLNLAYRIGVFYAATKIIPSLYHNSAYPTISPPRTPPLLTRSRQASSTSLAHLDLKEPEPVVSPKEPEDTEVEPTPKLGHKKSFRLKPPHHQPPSAIIRLIYAYSPCIIIAVYTHLMMLYNGQLGTEMKIWGFWSSPDFLIVVHPWQFWNWVNMATTLLLYTMELLGNSSSGGNTALTSHCLIFVTHFNSHSRQLDDDALDHHVTKYVEYLTQDIWSSRHLSRTEKVFHELMSTSLVIAEFAQQLSKTSLSVGIPFIEASPEATKPGIFDYTHSMAISFGMTISSGLETFMDQEIQNPIADRKLTPVMEYTKLGE
>XP_020076125_Hyphopichia_burtonii
MNQIKVKIARILEIILSTVYLVLLVLCIPLAFDVGGIACGLAFSFTTFALYFILTTIRLITRRSKYFRWVSILYYLQHILLPSLLTFFLSYYNSSKKVPSFMVIDVWKLFIVNSTPIFTILEGFCSLLLIQAVGQTLHWLTVYKSDSWLIVSLVGSGSTIAASLYFLYRIYVYPFSIDIISASLLGSLLTLTIGLALFGIVSNKGSMIESSLLFAYIVRCIYETFPILSEDASQALTSLFTQTTFNLKDEVPRLPPQLTNTISQLVPFLASNLPGSFKTVWEFFVMAIQKLTLPLLLNLAYRIGVFYAATKIIPSLYHGANYPSLSPPRTPPQVRSRQASTTSISTLNLSPPFNPKEPVESDDPIAEISNDSKIEPLVSTPTSGSPTSLAHKKSSRLNSIKAQKPSTIIRLIYAYSPCIIIAVYTHLMMLYNGELGTELKLWGFWENDGFEIIVHPWQFWNWVNMGTTLLLYTAELSGNSANSGGTALTSHWKIE
>XP_015466120_Debaryomyces_fabryi
MISASLLGSLLTLTAGLGLFGIVSGKGSMIESALLFAYIVRCIYETFPILSEDASKTLTSIFTQTTFNLRNEIPKLPPQITNTVLQLLPFLASNLPGSFKAIWEFLITSIHKVPLPLLLNLAYRIGVFYAATKIIPSLYHDASYPFNTPPRTPSQNRSPRPSSTNISSLSQLTSSSKKISSNHRHSNKHEINSEEVIDTTEIQPLSHSQSTFTRNSFGRKREPRSTIIKLIYSYSPCIVIAVYTHLMMLYKGELGTELKIWGWWNPNSDILVIVHPWQFWNWVNMATTLLLYTAELLGNDSNSGRTALTSHWKVE
>XP_456796_Debaryomyces_hansenii
MRESMNRIKVRTFRVLRAVLSTVYLALIILSIPLAFDVGGITCGLAFSFTTFTLYFVLTTIRIVTRKSRYFGWVSLLYYLQHIIIPSLLTLFLSYYRTNQPTTSTAYHPHEIWRYFIVNSTPIFTILEGFCSLLLIQAIGETVNWLTVYKSDSWLIVSLMASGSTITAALYFLYRIYVFPFTIDMISASLLGSLLTLTAGLGLFGIVSGKGSMIESALLFAYIVRCIYETFPILSEDASKTLTSIFTQTTFNLRNEIPKLPPQITNTVSQLLPFLASNLPGSFKAIWEFLIMSIHKLPLPLLLNLAYRIGVFYAATKIIPSLYHDASYPFNTPPRTPSQNRSPRPSSTNIPGLSQSVSNSQTPPNSHHNRTHETSSEEVIDTTEIQPLSRSQSSFARNSFGKKREPRSTIIRLIYSYSPCIVIAVYTHLMMSYKGELGTELKIWGWWSPNSDIQVIVHPWQFWNWVNMGTTLLLYTAELSGNDSNSGRTALTSHWKVE
>XP_006689924_Yamadazyma_tenuis
MNPQLIRFTRSVLSLVYLILIILSIPLAFDVGGIDCGLTFSFTICVLYFVLATARSLTRKNKYLRWVSVFYYFQYIAIPSILTLFLSYYSGKTKPRKFYVVELWTIFIVNSTPIFTILEGFCSLLSIQAIGQTVSWLTAYKSDSWLIVSLIASGSTITGGLYFLYRIYVLPITIDLVGSSLLGSLLTLTFGLGLFGIVSGKGSIIESSLLFAYIVRCIYETFPQLRDNANQAITDIFTNTRLLVEIPMLSPHLSNTISTILPFLAANVPASFRTMYEFLNVSITKLPIPVLFNFSYRITSFFAATKIIPALYHSTLYPSASPPRTPSLVRSRETSTASITSMSLSRSESNNSQASIHSTRNMRQQFSSDKPPSTIVRLIYSYSPCIIIPVYTHLLMSYHGELATHLKFWDVFGSGGSSIVQLPIHPVKFWNWVNMGTTLLLYLLELMGSNNHIDGNNALTNHWKVD
>XP_001486301_Meyerozyma_guilliermondii
MTALRALRALQALFSFAYLALVILTVPLAFDVGGIPCGLSYSFTLFSIYFVLTTVRMITKKSRWFRWVSLLYYTQHFVIPSLLTFFLSYYSTKQPSPRLNPVDVWKFCVVNSTPIITIMEGFCSLLLIQAVGQTLNWFTIHRSDNWLIVSLVGSGLTTTTACYFLYRIYTLNFTIDMVNASLLGSSLTLTIGIGAFGIVSGRGSMIESSLLLAYIVRCIYETFPDLSENASEALASLFAQTTTTLKNQIPLLPPTIIDTVLNAVPFLASNLPMTMKTIWHFLVISLQKLTIPLLLSLAYRLSVFYAATKIIPSLYYGSMYPTFSPPRTPASKSRQSSSSSLFQESTISKPPQKKIRTRQPKATILKLIYAYSPCFIIFAYTHLMMQYSGQLGTELKLWGFWESSDFTVIVHPWQFWNWINMATTLLLYTAELLGNTSPSGGNALTSHWKVE
>XP_018711597_Metschnikowia_bicuspidata
RDMRQIKHYIKSVLSFTYLALVVLTIPLAFDVGGVPCGLAYSLFIMLLHFLLTTVRLLSHKFPVLAVFNGFFYAQHLLLPSILMFFLLYCAEKDVAEVPVIFLWRYLLVHLTLVFTVAEGFCSLLLIQAISQTLEWLTDYKSDSWLFVSLIGSGTTITGALYFLYRIYISPFTLDLGNASLLGLFLTLTVGLGLYGIVSKKGLMIESSLIFAYIVRCIYETFPLLSQDATQTITFLFTQTTNNLKKELVKLPYPVAEKILSALPVFASNIPHSFTTIYKFFISAVQKLTLPVLINLAYRIGVFYAATKIIPSVYHGLPYSPPRTPQIRSRQVSSSSIPSIHLADKDSEARRDLLPTRAAHHPKRDPPSTIIKLIYAYSPCIIIAVYTHLMLLYKGELGNELKLWGWWAGASEDSVFTVHPWQFWNWINMATTLFLYMAELAGNTGSTNSAMTSHWKVD
>XP_002619300_Clavispora_lusitaniae
MNILPPLLSAYYLALVVLTIPLAFDVGGIECGLAYSLAMSALYFVLTTLRLASRRSPLARVATVFYYSQHVLMPSLLMHFLQRYPRSGALPPALAVWRYLLVHSTSVFTVAEGFCSLLLIQAASQTLGWLTAHRSDSWLFVSLIGSGCTITGALYFLYRIYIFPLALDLGNASLLGSFLTVTAGLGLYGIVSGKGSMIESSLLFAYIVRCIYETFPSLSEDATQAVAHVFAQTTANLRLELAHLPRPVADTLSAFLPSLAANLPHSFKAVWDVFFSAVHKLTLPLLVNLAYRIGVFYAATKIIPSLYHTLPHSPARTPQTSSSSLASLGRDDKQSENDKQNDSENDNQNDKQNEQNEQNEQNEQNEQNENGSRRTRGHRPDRQMVRRPAVIRLLYAYSPCIVIAVYTHLMLSYRGELGSELMLWGWWADADDMVIVVHPWQFWNWINMGTTLLLYMAELSGSNDGAITNHWDVD
>XP_025344733_Candida_haemuloni
MRKLKNFVKSIFSIIYLALIVLTVPLAFDLGGVQCGLTYSLTILSLYFLLTSIRLLSRRFTVLKVLVPLYYAQHVFLPSILMYIISYCQNQNNHSHFAVVAVWRYILVHSTPVFTIAEGFCSLLLLQAISQTLEWLTLYKSDSWLFVSLIGSGFTITGALYFLYRIYVLPFTIELGSASLLGSFLTLTIGLGFYGIVSGKGSMIESSLLFAYIVRCIYEMFPSLSDNAAQTLTNLFTQTKLNLQNEIPRLPPPLTNTISAVLPFLAQNLPGSFKTIWDFFLSSAEKLTLPLVVNLAYRIGVFYAATKIIPSLYHRLPYSPPRTPPHLGSRSSSSASISPVSSQADVKRKEQQARLKLKSARSAPSTTIKLIYAYSPCIIIAVYSHMMLSYNGELGSELKLWGWWASAPKDVVIIVHPWQFWNWVKMGTTLLLYMAELSGDSSSALTSHWQVD
>XP_024713223_Candida_pseudohaemulonis
MRRVRNLVKSLFLIAYLALIVLTVPLAFDLGGVDCGLTYSLTILLLYFILTSIRLLARRYAVLKLLVPLYYAQHVFLPSILMYVILWCQNERHFTVVAIWRYILVHLTPVFTIAEGFCSLLLLQAVSQTLQWLTLYKSDSWLFVSLIGSGFTITGALYFLYRIYVLPFTIELGSASLLGSFLTLTVGLGFYGIVLGKGSMIESSLLFAYIVRCIYEMFPLLSDNAAETLTHLFTQTKINLQNEIPRLPPPLTNTILAVLPFLAHNLPGSFKTIWDFFLSLAEKLTLPLVVNLAYRIGVFYAATKIIPSLYHRLPYSPPRTPPHIGSRLSSLSSISPISLQQEEKRKVPRLNRPRSAPSTTISLIYAYSPCIIIAVYTHMMLLYNGELGTELKLWGWWAGAPKDMVIIVHPWQFWNWVKMGTTLLLYMAELSGDSSSAMTSHWQVD
>XP_025334400_Candida_duobushaemulonis
MRRVRNLVKSLFSIAYLALIVLTVPLAFDLGGVDCGLTYSLTILSLYFILTSIRLLARRYAVLKLLVPLYYAQHVFLPSILMYVISWCQNERHFTVVAIWRYILVHSTPVFTIAEGFCSLLLLQAVSQTLQWLTLYKSDSWLFVSLIGSGFTITGALYFLYRIYVLPFTIELGSASLLGSFLTLTVGLGFYGIVSGKGSMIESSLLFAYIVRCIYEMFPLLSDNAAETLTHLFTQTKINLQNEIPRLPPPLTNTISAVLPFLAHNLPGSFKTIWDFFLSSAEKLTLPLVVNLAYRIGVFYAATKIIPSLYHRLPYSPPRTPPHIGSRSSSSSSISPISSQQEEKRKVPRLNRPRSAPSTTISLIYAYSPCIIIAVYTHMMLSYNGELGTELKLWGWWASAPKDMVIIVHPWQFWNWVKMGTTLLLYMAELSGDSSSAMTSHWQVD
>XP_028888935_Candida_auris
MRKLTNFVRSLFSIAYLALIVLTVPLAFDLGGVECGLTYSLTIVVLYFLLTSVRLLCKRFPVLKLLVPLYYAQHVFLPSILMYIISYCQNQNSRSYFAVVAVWRYILVHSTPVFTIAEGFCSLLLLQAISQTLDWLTLYKSDSWLFVSLIGSGFTITGALYFLYRIYVLPFTIELGSASLLGSFLTLTIGLGFYGIVSGKGSMIESSLLFAYIVRCIYEMFPSLSDNAAQTLTHLFTQTKINLQNEIPRLPPPLTNTISAVLPFLAQNLPGSFKTIWDFFLSSAEKLTLPLVVNLAYRIGVFYAATKIIPSLYHRLPYSPPRTPPHISSRSSSSASISPISSSSSTSSQANEKGNERLKINRARARARPSTTIRLIYAYSPCIIIAVYTHMMLSYNGELGSELKLWGWWASAPKDMVIIVHPWQFWNWVKMGTTLLLYMLELSGDSSSAMTSHWSVN
>NP_012176_Saccharomyces_cerevisiae
MTSLSKSFMQSGRICAACFYLLFTLLSIPISFKVGGLECGLSFTVTLFTLYFITTTLNVLARRHGGRLYIFFTNCLYYSQHFIIASLLYLFLSGFSNDELGNVLKNKYNESESFLEALKNSLNSNQINYVLYYYYYRFVVQPWQFVLTKSTPFFTLSEGFFTILAIQAVGETNRWLSNDLNSNTWIISSLLTSGGVITASLYYLYRIYVTPIWPLSIQTASLLGLVLSMVCGLGLYGIVSQKGSVIESSLFFAYIVRCIYEISPKLATTATDEILNLFKDVWQKHQRNLPTADNLLCYFHNVILKNAEVLWGSFIPRGRKKTGDFHDKLISILSFEKVSLISKPFWKFFKNFTFSVPLSINEFCQVTIKMASESVSPAIVINLCFRVLMFYSATRIIPALQRKNDKQLRKSRRIMKGLYWYSPCILIAMYTHLILQYSGELKKDLCIWGCSEKWFGVDQPEIIVDSWGFWNWCNIFCTILVYATELIGSGS
>XP_018221530_Saccharomyces_eubayanus
MTSLSKSFMQSGRICAACFYLLFTLLSIPISFKVGGLECGLSFTVTLFTLYFITTTLNVLARRNGARLYIFLTSCLYYSQHFVIASLLYLFLSGFSNDELGNVLKNRSNESESFLEVLKNSLNSNQINYVLYYYYYRFVVQPWQFILTKSTPFFTLSEGFFTILAIQAVGETNRWLSNDLNSNTWIISSLLASGGVITASLYYLYRIYVTPIWPLSIQTASLLGFVLSMVCGLGLYGIVSQRGSVIESSLFFAYIVRCVYEISPKLATTATDEILDLFKDVWQKHQRNLPTADNLLCYFHNVILKNAEMLWGSFIPRRRKTASDLHEKIISILSFEKVSLISKPFWRFFKNFTFSVPLSINEFCQVTIKMASESVSPAIVINLCFRVLMFYSATRIIPALQRKNDKQLRKSRRIMKGLYWYSPCILIAMYTHLILQYSGELKKDLCIWGCNEKWFGPDQPEIIVDSWGFWNWCNIFCTILVYATELVGSGS
>XP_033766964_Saccharomyces_paradoxus
MTSLSKSFMQSGRICAACFYLLFTLLSIPISFKVGGLECGLSFTVTLFTLYFITTTLNVLARRHGGRLYIFLTSCLYYSQHFIIASLLYLFLSGFSNDELGNVLKNKSNESESFLEALKNSLNSNQINYVLYYYYYRFVVQPWQFVLTKSTPFFTLSEGFFTILAIQAVGETNRWLSNDLNSNTWIISSLLASGGVITASLYYLYRIYVTPIWPLSIQTASLLGFVLSMVCGLGLYGIVSQKGSVIESSLFFAYIVRCIYEISPKLATTATDEILDLFKDVWQKHQRNLPTADNLLCYFHNVILKNAEMLWGSFIPRGRKKTGDFHDKLISILSFEKVSLISKPFWKFFKNFTFSVPLSINEFCQVTIKMASESVSPAIVINLCFRVLMFYSATRIIPALQRKNDKQLRKSRRIMKGLYWYSPCILIAMYTHLILQYSGELKKDLCIWGCSEKWFGSDQPEIIVDSWGFWNWCNIFCTVLVYATELIGSGS
>XP_003675077_Naumovozyma_castellii
MISSSFIRGIRICSATFYLLFTLISIPISFKIGGLHCGLAFTVSLFILYFLSTTLSIWARKYGSRIHILLTNILYYFQHFIIASLLYLFLSGFSNEQLSSMLRDGNKPIDSIADIFKKNVASSTQANWVLYYYYYRFFVQPWQFILSYSTPFFTLSEGFFTILAIQAIGETNKWLVYEINSNTWVISSLLASGGVITASLYYLYRIYVTPIWQLSVQTASLLGFTLSLVGGLGIYGIVTDKGSVIESSVFFAYIVRCIYEISPKLATTATEEILEVFKEVWQRHQANLTSPNNLLSYYHNVVLKNIETIWESFKINDNSFITSFSTERVITIFMPIWKLLKTFTITVPSSINELCFVTYKMACESISPAVIVNLCFRVLIFYSATRIIPALQRRDDNELRKSRRIMKVLYWYSPCILIAMYAHLILQYSGELKDELCLWGCNSKIFPSDQPKIIVDSWGFWNWCNIFFTILVYASELIGTTPGSKQ
>XP_003668629_Naumovozyma_dairenensis
MISSSFMRGVRTFSAAFYLLFTLISIPISFKIGGLQCGLAFTATLFTIYFLSTTLSLLARKYGSNFSIFLTGFLYYSQHLIIASLLYLFLSGFSHEDLTIPLSDDTQKVDIISDVVRRNLSSTNSNWNLYHNYYTFFVQPWKYLLSYSTPFFTLSEGFFTILAIQAVGETNKWLVNEINSNTWIISSLLTSGGVITASLYYLYRIYVTPIWQLSIQTASLLGFTLSLVGGLGLYGIVTEKGSVIESSLFFAYIVRCIYEISPKLATTATDEILEIFKEVWQRHQGNLPTTDNLLFYYNNFVLRHIDMLWELLVSKINQNDPNNTLPSSFNINFLTTFLSKDLLLRICKPIWKLFKNFTVSVPSSISELVLVTYQMARESVSPAVVINLCFRVLIFYSATRIIPALQRRNDSELKKSRRIMKILYWYSPCVLIAMYTHLILQYSGELKKDLCLWGCNLKWLIPNQPELIVDSWGFWNWCNIFFTIIIYASELFGTTATANKQ
>XP_003959335_Kazachstania_africana
MTLLSKSIIRGLRIFSGTFYLLFTLISIPMSFKIGGMHCGLSFTVTLFIAYFLSTTLSILARQSGSRFYIVLTSLIYYCQHLIIASLLYFFLSGFSNDELHRVLKDGTEKIEVLVANQDLMVSESNWLLYCYYYSYVVKPWKFVLSYSTPFFALAEGFFTILAIQAIGETNRWLSDEKNSNSWIISSLLASSGVVTASLYYLYRIYVTPIWELSAQTATLLGCVLSLTFGLGIHGIISERGSVVESSLFFAYIVRCIYEISPKLATTATDEILELFKEVWQEHQGKLPITDNILNYYRSVILKNTEMIWEAFLSKTKQHSNHTLNSFFTAENFWIHFNPLWKFFKNFTISVPFSISELSGMMLQMASESISPAVVVNLCFRVLIFYSATRIIPSLQRKEVRDSRKSRRIMKVLYWYSPCILIAMYTHLILQYSGELKRELYLWGPDSKLSFLVDKEENNIVVDSWSFWNWCNIFWTILIYGGELFGTPTAD
>XP_022462450_Kazachstania_naganishii
MTATLTSGFIRGCRICSGALYLLLTLISIPISFKVGGLYCGLAFTATLFILYFVSTTLSIIARKNGNRIYIVLSSILYYCQHFIIASLLHLFLSGFSNAELHKIIENDAIPIESLTSILNVSMSSSEANWIFYYYYYKYVVTPWKFVLSHSTPFFTLSEGFFTILAIQAIGETNKWLCYEKNSNAWIISSLLTSSAVISAALYYLYRIYVTPIWELTVQTASLLGFVLSLVSGLGIYGIVSDSGSVIESSLFFAYIVRCIYEISPKLATTATDELLELFKDVWQKRQGNLPIRNNLIFYYNNVILKNIEMAWDNFILRTGTSGTFNYNPSLLLNNTWKFCKPIWKFFKNFTLSVPFSIREILLMTWKMSLESVSPAVVINLCFRILIFYSATRIVPSLQRKDAREQRRSRKVMELVYWYSPCILIAMYAHLILQYSSELKNELCLWGCNNILLGYNTDQNETVVVDAWRFWNWCNVFCTILVYANELIGDTTHTEIS
>XP_445599_Candida_glabrata
MGLITEGVQRSIRISSAALYLVLTLVSIPISFKIGGLQCGLSFTVTLFNLYLISTTLSVLARRSCNRGYVFATSILYYSQHLVIAPLLFLFLSGFSNEEFNRFLSPVGSYQELDPDGSFLDLLKHRILMATTAENSKNWTLYYYYFKFIVQPWQWLLSYSTPFFTLLEGFFTILAIQAIGETNKWLSYEMNSNTWIITSLLVSGGVITGSLYYLYRIYVTPIWKLTIQSASLLGFVLSIVFCLGLYGIISRKGSVIESSLFFAYIVRCIYEISPKLATRATEEILDLVKDVWQTHQRNLLNRDNLLAYYHNVVLKNAEMVWESFILPRSRSLNAMEKIRFWLDVTPVWKFFKNFTVSVPSSIVELVSVTYKMASESLSPAVIVNLCFRILIFYSATRIIPALQRSSYKEQRQSRRILKLLYWYSPCVLIAMYTHLILQYSGELKRELCLWGCTSNWFGSKDQPRIVTDSWSFWNWCNIFWTVLVYANELIGTQAPNELT
>XP_004178943_Tetrapisispora_blattae
MSQVLKNLGESTRFFFAGIYLLSVLMTVPIAFQLGGLQCGLAFTLTLFSSYFITTTLNAIARKLRWQRFIAWTNFLYYFQNFNIIGILHIFLSLFSHTELSISMSDENPSMETITSILKNNDTYPSKTISFIYKYFFYYAMPRWKFCLSYSTPLFALVEGFFTILAIQVIGETNIWLTTVKNSSIWIILSLIMSSSMVTTSIYYIYKIYVTPLWHLSNQVASLLSFTFSLVGGVAIYGIVSHRGSVVESSLFFAYIVCCIYEISPIMATTAMDDIFDTLKESWQIHQRNFFISDNLLIYYYNSLIKNVDEFIKLKIIKLTTKDNFSNKFNSLLFQCVKISKKSFKFILKLSKRFTLGIPSSIYELYSITLKMASESISPVILVNLCYRVLIFYAATRIIPALESRSNGFSNNNIKTKSNSKFMKVLYWYSPCILIAMYTNLILQYSGELKSEFKLWNNSNNNEVVVDSWRFWNWCNIFWTITLYGSELIGGRK
>XP_003684930_Tetrapisispora_phaffii
MTSDNKLFSFQEGTKKKKRQRQKQKQREKLMQETVVVRQPSRRKYILQNLIPRGVINSGHAVLVAFYLLNIVVTIPISFKIGGIYCGLSFTGTLFGLYFISTSVTIITKRLTHNTTLRLLASSLFYIQNFIISSLLQIYLRGFNNKDLITALTFLDDYYYNEKNGTNTKYQILFIIKDYFVNIMNLILFREDNGLNKMLQLALKSEGNSVPDPQKLNSWILFFYYYYIFIKPWKFLLINSTPFFTLLEGFFTILGIQTIGETNIWLKQQKHSSFWVILSLLSSGGVITATLYYLNRIYVTPFWDLTVSTASMLGFTLSIVGGLGVFGIVSKNGSAIESSLFFAYIVRCIYEMSPELAISATDEFLEGFNEVWQMNQNRITVADNVLTYCKKYIMDAFSSFSSIEHHLFPKTIELGISKNLIVKQFWVFLKNFTINVPSSINDLIQITAQMAVDSISPAIIINLSFRLMIFYSATRIIPAIQRRTKPDAHDLTGFMSAVYWFSPCMLIAMYTHLILQFSGELKKNICLWNCENWLSSSSDVKSTNLGDNSIIVDSWSFWNWCNIFWTIIIYASELIGGRS
>XP_001644595_Vanderwaltozyma_polyspora
MRRVLKNLIRSVQVVLVCFYLLNIVTTIPISFKIGGLYCGLTFTVTLFYLYFTSTTLNIIARRWGSKPAIIITSSFFYFQNFIIPSLLHLFLNGFANEDLIKSIRSGIQPKETFLDLLRGDIPVSVKNWLLFYYYYSYTVKPWQVILSYSTPVFTLLEGFFTILGIQTIGEMNTWLKHERNSNIWIISSLLTSGGLITGSLYYLYRIYATPIWNLSVGAATLLGFTLSLVGSLGIYGIVSHNGSVIESSLFFAYIVRCIYEIAPELATTATEEFLEGIKEVWQSHHANLNVADGFISYFYDSFHMQAHKFWTLFTSRTPYYGYLHNYCMDYPSLVMIRSNFYPIWETLKTLTFSVPTSISELFHLTVRMAIDSVSPAIIINLCFRLMIFYSATRIIPAIQKRTRSETRKIRGIMKALYWYSPCILIAMYTHLILQYSGELKKDLCLWGCDSTWFGEDQERINVDAWSFWNWCNIFWTIIIYGSELIGGKK
>XP_003682801_Torulaspora_delbrueckii
MTTISKSFLQGTRMALAGFYLLSTLVTIPISFKVGGLYCGLSFTVTLFNLYLITTTLSMVAQSYGNKCYIVGTTFIYYLQHFMIASLLYLFLSGFSNEELTKVLEDGSQPEQSLVNVLRNNVFSNHSSWMLYYYYYRYVVQPWQSVLTHSTAFFALSEGFFTVLGIQAIGETNRWLLDEMNSNTWIIASLLTSGGVITASLYYLYRIYVTPIWNLSVQTASLLGFTLSIVCGIGLFGIVSKNGSVIESSLFFAYIVRCIYEISPKLATTATDEILEVIKVAWQKHQKNLSTTNNLLSYYQDVVLKNAEMVWESIVLRTKNSDATTFTAIQPLNKLWHAFTPIWKFFKGFVLSVPSSIGGVFQVTLKLASESVSPAIVLNLCFRVLVFYSATRIIPALQRKNTRELRKSRRIMNVLYWYSPCILIAMYTHLILQYSGELNSDLCLWGCSEKWFGSGQPKIEINTWVFWNWCNIFWTVLIYGSELIGGKR
>XP_037144217_Zygotorulaspora_mrakii
MPKLSQSFLQGMRMALACFYLVSILISIPVAFKVGGLYCGLSFTVTIFNLYFITTTLSIIARSYGNHFHVVWTTFLYYLQHFVIASLLYLFLSGFSNDELTRVLEDGSQPEKSFVDMLKSNVFSSHSNWMLYYYYYRFIVQPWQFTLSHFTAFFALSEGFFAVLGIQAIGETNRWLLYERNSNTWIISSLLTSGGVITASLYYLYRIYVTPIWNLSIQTASLLGFTLSLVCGLGLYGIISKSGSVIESSLFFAYIVRCIYEISPKLATAATDEILEVFKEAWQRHQRTLSGTNSLLSYYHDIVLSNFEMVWDSIVTRTKQSDPLYQKSSYLTLERFSKLWFRLKPVWGLVKNFTASVPSSINGMFQVTLKMAAESVSPAIVINLCFRILIFYSATKIIPALQRKSPTELRKSRRMLSLIYWYSPCILIAMYTHLILQYSGELSGDLCLWGCNSKWFNSDQPKILVDSWGFWNWCNIFWTILIYGSELIGGKK
>XP_002494462_Zygosaccharomyces_rouxii
MSFVVQSVRVLLACFYLLSILITIPISFKVGGLYCGLSFTVTLFNLYFMSTTLSLFVRGYASRFYVFSTATIYYSQHCIIASLLYLFLSGFSNEELTKILESGSQPEQSLLEVLKSNPFSAHSNWILYYYYYCYIVQPWQWILSHSTAFFSLSEGFFTILAIQAVGESHRWLLYEINSNIWNITSLLISGGVITAALYYLYRIYVTPVWELSIQTASLLGFTLSLVCGLGLYGIVSKNGSVIESSLFFAYIVRCIYEISPKLATTATDEILEIFKEAWQKHQRNYSSTNNLLSYYHDVVLDSAEMMWESIVSKTVTTSDPFYHTSMFPPLRKFTDIFKPVGIFFKNFTISVPSSIEGLFQVTLKMASDSVSPAIVVNLFFRVLIFYSATKIIPALQGKGDRQLNKSRRIMNVLYWYSPCILIAMYTHLILQYSGELNRDLCLWGCNSMWFSLNQTKIVVDSWGFWNWCNIFWTILVYGSELIGGKK
>XP_003645639_Eremothecium_cymbalariae
MLSRGLLRSIRFSLAIFYLFLVLITIPISFQVGGLYCGLSFTVTLFILYFTTTTLKITTTNGSGKFKLLASLIYYLQHFLIPSILFLFLSAFNSDQLQRLVDSDAVGASSKGFIFEGNVNESLLQLLSLPPGNEGSVASYYYYYKYIVKPWQYMLLHATPYFTLTEGFFTVLAIQAIGETGRWLRYKKNSNTWVILSLLVSGVVITTSMFYLYRIYVTPIWPLSVQTATLLGFTLSLVFGLGLYGIISGKGSTIESSLFFAYMVRCIYEISPQLALTAMTEIFQVVHDTWQLQQGTLSKNNLLTYYNTFVSNAESFWDSLLKKTAIGTAAAAEETYTIFGYSMPFTSTIAKDTLIILQTQWWLKCQQIWSFTKNFSVGIPRSIHEILMVTLKMAKESINPAVITNLVFRVLVFYSATRIIPALQKATGATQSRKLMRIIYWYSPCIVIAMYTHLILRYSGELNNDLCIWGCFPWLNFSAKTRSKWVVDAWSFWNWCNLFFTLLIYAVELIGSR
>NP_983888_Eremothecium_gossypii
MVPKGLLRSLRFALASFYLFLVLITVPISFQIGGLYCGLSFTVTLFILYFVTTTLKITAATRGDEWKHIASTLYYLQHFLMPSILFLFLSGFNNDQLQKKLVGSDPKGARGGFIFDGNMNESLLQLLGRSRDDRATMAYLHYYRYVVRPWQYMLLHATPCFTLTEGFFTVLAIQVIGETGRWLRYKRNSTAWVISSLMVSGVVITTSMYYLYRIYVTPIWPLSVHTATLLGFTLSLVFGLGLYGIISGKGSAIESSLFFAYMVHCIYEISPQLALTAMSEIFQVVHNTWQMQQGTLPKNSLLAYYKNFILNAENLWDVLLKKAFLLHSVELDQAPSSVVVKDALVLVQQQWWNKSQQLWSFTKNFSAGIPRSIHEIFIVTLGLARESINAAVVSNLVFRVIVFYSATRIIPALQRATGGTQSRKLMRIIYWYSPCIVIAMYTHMILRYSGELNNELCIWGCFPWLQSEANRDRWVVDAWGFWNWCNLFFTLLIYAVELIGSR
>XP_454320_Kluyveromyces_lactis
MLHRITMEIFKQTRRRRSQERRLEPSTIARHCAKFNVSKMPLIKKSVLQTLRIFLTTMYLFLVLITIPISFQVGGLNCGLSFTVTLFALYFVSTTFKLVLLDRGSALSTLIYYLQHLLIPSILFMFLSYFENIDSDTVDSEYFKVFWNVMVKPWQLSLIHSTPVFTLLEGVFTILAIQAIGETERWLKMSRRSNQWVILSLLISGGIITLSLFYFYRIYVTPMWELSTPSASLLGFTFSIVCGIGLYGINGSGSVMESSLFFAYMVRNVYEISPKMAMNAMDEIFDIVKETWKIHQANLPKKDNLLELMTKNYRAIWSQIVEHTPRNHKYIKMMDQCKWILNPLWNSVKNFTKSVPISIQEIFVVTFKMAKESLIPAVVINLVFRLLIFYSATRIIPTLQRNTKERRSFRRIMNFVYWYSPCIIIAMYTHLILRYSGQLKNDLCIWGCFPYETEPKIVVDSWSFWNWCNIYSTMLIYALELMGSNK
>XP_022678179_Kluyveromyces_marxianus
MPLIKKSVLQTVRMFLTTMYLFLILITIPISFQVGGLNCGLSFTVTLFALYFVSTTFKLVLLERGSAVSTLIYYLQHLLIPSILFMFLSYFEGVERGEVVESECFKVFWKVVVKPWQLSLIHSTPVFTLLEGVFTILAIQAIGETERWLKRTRRSNLWVIVSLLISGGVITLSLFYFYRIYVTPMWELSTPSASLLGFTFSIVCGIGLYGINNGSGSVMESSLFFAYMVRNVYEISPKMAMNAMDEIFDIVKETWQMHQTNLTQKDNLLQLMTKNYRVIWSQIMEHTTLPRNHKYAKLVQEMQRALNPLWLSLKNFTKSVPISIQEIFVVTFKMAKESIIPAVVINLVFRLLIFYSATRIIPTLQRDTKERRSFRRIMNFVYWYSPCIIIAMYTHLILRYSGQLKNELCIWGCFPYESENKIVVDSWSFWNWCNIYSTMLLYALELIGGRN
>XP_022627591_Lachancea_lanzarotensis
MISNGLLQGGRVMLTTFYLLLIVITIPISFQVGGLYCGLSFTVTLFNLYLVTTTLRIMFGDRGIAKLTSVAYYAQHFFIPSLLFLFLLGFSHDDLKKQIDANTRPDESLINVLRRSPKNQSWIFYYYYYQYVVRPWQYMLVRSTPYFTLLEGFFTVLGIQAVGETNRWLSRTQQGSNWWVITGLMTSGGVITASLYYLYRIYVTPIWELDAKTASLLGFTFSIVCGLGVFGIVSGRGSTIESSLFFAYIVRCLYEISPQLATSAMDEIFHLVKETWQNQNHTFKSPDSLAFFRDRILSNGEMIWDSILERTTHVTGTSASDSALLALKRLWRHLKPAWRFLKYFTSSVPSSIQELFILTWSMAKEAIAPAVVMNLCFRILIFYSATRIIPALQKKHKRRSRRFMRLLYLYSPCIVIAMYTHLILQYSGLMNNDLCLWGCFPWSHESSSKVLADSWGFWNWCNIFCTMAIYASELWDKS
>XP_002555491_Lachancea_thermotolerans
MFPRSVIQSARVCLTSFYLLLILITIPISFQVGGLYCGLSFTVTLFNLYLITTTLKIAARARGLAKLASAAYYAQHFFIPSLLFLFLSGFSNDELKRQIDTNTRPDESLIDLLRSTTQSQTWVFYYYYYQYVVRPWQFMLLRSTPYFTLLEGFFTVLGIQAVGETNRWLSRGNGSNMWVISGLMASGGVITAALYYLYRIYVTPIWELSVQTASLLGFTFSIVSGLGIYGIVSGRGSTIESSLFFAYIVRCLYEISPQLATSAMDEIFTLVKETWHNQHRSLRSSDTLLTYYRDIILKNGEMVWDAILARTNVNVGASGTPVWASWNRVQPLWKFVKHFTSSVPSSIQEIFYLTLEMAREAIAPAVVINLCFRILIFYSATRIIPALQKKHKRRSRRFMRMLYWYSPCIVIAMYTHLILQYSGQISNDLCLWGCFPWSVPDTPKVVVDSWGFWNWCNIFCTMAIYASELLGSKS
>XP_020055810_Aspergillus_aculeatus
MWLFRAISSGLFLTVTVASIPLAFDVGGKTCGLAYSLSLATFYFLFSLLRLSTPDRSWIRSSLVVIISSTQWLIIPILLIWSLNRFSIDNDNAASWVERTFTGKRAHDSSIQEWVFGPDGLVESVTIGNWDKLLRWSTPVFQLVEGFCSLLVIQAAGQITRWLVNRGGRSDSWMIGLLVLSASIISSSVYFLWRVMQFPEISNVDAALIGVSITCAVILCAWGIGSGRGNPVESSLLFAYIVLCLYQIFTDYKPSHPLEQAPSPAQAGDFPPLPPIIMESYTTLMHALSTLPSIIHALFNVITAVFGAVTPSVLVSLTYRILVLYASTRIIPAVRESGARALSQEASLDDSDAAGQFLGFLSYFSPSILIAVYTSLLMQHFALTSQAMGGSGEWWSSQGGGGGNLWRWINLACTMGLYAVELYLGENDDLDTGLAGHWKTD
>XP_001269359_Aspergillus_clavatus
MWFFRILSSAFFLTVTVSSIPLAFDVGGKTCGLAFSLSLATFYFLFSLLKLTTPDRSWFRSSLIVVIRSTQWLIIPILLIWSLNRFSIDTDNTSSWVERTFSGKRAQDSSVQEWLFGPDGLVETVTIGNWDKLLTWSTPVFQLVEGFCSLLVIQAAGQITRWLVNRGGRSDSWMIALLVLSASVISSSVYFLWRVLQFPEISNVDAALIGVSITCAVILCAWGIGSGRGNPVESSLLFAYVVLCIYQIFTDYRPSYPIEQSSAPSQVGDFPPLPPIIMASYTTIRHALSSLPSIIHAAFNVITAVFSAVTPSVLISLAYRIFVLYASTRIIPAVRESGARALSQEASLDDTDAAGQFLGFLSYFSPSILIAVYTSLLMQHFSSTSQAMGGSGEWWSSQGGGVGNLWRWINLACTLGLYAVELWLGENNDLDTGLAGHWKTD
>XP_001264868_Aspergillus_fischeri
MWLFRILSSALFLTVTVSSIPLAFDVGGKTCGLAFSLSLATFYFIFSLLRLTTPERSWFRSSVIVLIRSTQWIIIPILLIWSLNRFSIDTDNTSSWVERTFSGKRAQDSSVQEWLFGPDGLIETVTIGNWYKLLTWSTPVFQLVEGFCSLLVIQAAGQITRWLVNRGGRSDSWMIALLVLSASIISSSVYFLWRVLQFPEISNVDAALIGVSITCAVILCAWGIGSGRGNPVESSLLFAYVVLCIYQIFTDYQPSYPVEQGSSPSQSGDFPPLPPIIMASYSTLMHALSSLPSIIHATFNVITAVFSAVTPSVLISLAYRIFVLYASTRIIPAVRESGARALSQEASLDDTDAAGQFLGFLSYFSPSILIAVYTSLLMQHFATTSQAMGGSGQWWSIQGGGGGNLWRWVNLACTLALYAVELWLGENNDLDTGLAGHWKTD
>XP_041140379_Aspergillus_flavus
MWLFRVLSSAFFLSVTVSSIPLAFDVGGKTCGLAFSLSLATFYFLFSLLKLTTPERSWLRASLITIIRSTQWIIIPVLLIWSLNRFSIDADNTTGWAERTFTGKRAQNTSVQAWLFGPGGLVESVTIGNWDNLLRWSTPVFQLVEGFCSLLVIQAAGQITRWLVNRGGRSDSWMIGLLVFSGSAISSAVYFLWRVLQFPGISNVDAALIGVSITCAVILCAWGIGSGRGNPVESSLLFAYIVLCIYQIFTDYQPSYPVEQAPSPAQAGDFPPLPPIFMASYTTLLHALSLLPSIIHAAFNVISAVFGAVTPSVLISLAYRICVLYASTRIIPAVRESGARALSQEASLDDSDAAGQFLGLLSYFSPSILIAVYTSLLMQHFASTSQAMGGNGEWWSSQRGGGGNLWRWVNLACTMALYAVELWLGENDDLDSGLASHWKTD
>XP_752264_Aspergillus_fumigatus
MWLFRILSSALFLTVTVSSIPLAFDVGGKTCGLAFSLSLATFYFIFSLLRLTTPERSWFRSSVIVLIRSTQWIIIPILLIWSLNRFSIDSDNTSSWVERTFSGKRAQDSSVKEWLFGPDGLIETMTIGNWYKLLTWSTPVFQLVEGFCSLLVIQAAGQITRWLVNRGGRSDSWMIALLVLSASIISSSVYFLWRVLQFPEISNVDAALIGVSITCAVILCAWGIGSGRGNPVESSLLFAYVVLCIYQIFTDYQPSFPVEQGSSPSQTGDFPPLPPIIMASYSTLMHALSSLPSIIHAAFNVITAVFSAVTPSVLISLAYRIFVLYASTRIIPAVRESGARALSQEASLDDTDAAGQFLGFLSYFSPSILIAVYTSLLMQHFATTSQAMGGSGQWWSIQGGGGGNLWRWVNLACTLALYAVELWLGENNDLDTGLAGHWKTD
>XP_658986_Aspergillus_nidulans
MWLFRILSSALFLTVTVSSIPLAFDVGGKTCGLAFSLSLATFYFLFSVLKLATPKQSWFRSSLIVLISSLQWVIIPILLIWSLNRFSVDTDNSTSWVERTFSGKRAQDSSIQDWLFGRDGLLESVALGNWDKILRWSTPVFQLAEGFCSLLVIQAAGQITRWLVNRGGRSDSWMIGLLVLSASVISSSVYFLWRVLQFPEISNVDAALIGVTVTCAVILCAWGIGSGRGNPVESSLLFAYVVLCIYQIFTDYQPSHPVEQPVQSPSQAGDFPPLPPIIMASYTTLMHALSLLPSIIHAAFNMITAVFRFLSYFSPSILISVYTSLLMQHFATTSQAMGGSGQWWSTQGAGGGNLWRWINLAGTLALYAIELWLGAADDLDSGLAGHWKTD
>XP_001392165_Aspergillus_niger
MWLFRALSSAVFLAVTVSSIPLAFDVGGKTCGLAYSLSLATFYFLFSLLRLTTPDRSWLRSSLIVVISSTQWLIIPILLIWSLNRFSIDTDNAGSWVERTFTGKRAHDSSIQEWLFGPDGLVESVTIGNWDKLLRWSTPVFQLVEGFCSLLVIQAAGQITRWLVNRGGRSDSWMIGLLVLSASIISSSVYFLWRVLQFPEISNVDAALIGVSITCAVILCAWGIGSGRGNPVESSLLFAYIVLCIYQIFTDYQPSHPVEQVPSPAQAGDFPPLPPIIMASYTTLMHALSTLPSIIHAAFNVITAVFGAVTPSVLISLTYRILVLYASTRIIPAVREAGARALSQEASLDDSDAAGQFLGVLSYFSPSILIAVYTSLLMQHFASTSQAMGGSGEWWSTQGAGGGNLWRWANLAGTMALYAVELYLGENDDLDSGLAGHWKTD
>XP_015401149_Aspergillus_nomiae
MWLFRVLSSAFFLFVTVSSIPLAFDVGGKTCGLAFSLSLAIFYFLFSLLRLTTPERSWLRASLITVIRSTQWIIIPVLLIWSLNRFSIDTDNTTGWAERTFTGKRAQDTSVQEWLFGPGGLVESVTIGNWDKLLRWSTPVFQLVEGFCSLLVIQAAGQITRWLVNRGGRSDSWMIGLLVFSGSAISSAVYFLWRVLQFPEISNVDAALIGVSITCAVILCAWGIGSGRGNPVESSLLFAYIVLCIYQIFTDYQPSYPVEQAPSPAQAGDFPPLPPIFMASYTTLLHALSLLPSIIHAAFNVISAVFGAVTPSVLISLAYRICVLYASTRIIPAVRESGARALSQEASLDDSDAAGQFLGLLSYFSPSILIAVYTSLLMQHFASTSQAMGGNGEWWSSQRGGGGNLWRWVNLACTMALYAVELWLGENDDLDSGLASHWKTD
>XP_001818533_Aspergillus_oryzae 
MWLFRVLSSAFFLSVTVSSIPLAFDVGGKTCGLAFSLSLATFYFLFSLLKLTTPERSWLRASLITIIRSTQWIIIPVLLIWSLNRFSIDADNTTGWAERTFTGKRAQNTSVQAWLFGPGGLVESVTIGNWDNLLRWSTPVFQLVEGFCSLLVIQAAGQITRWLVNRGGRSDSWMIGLLVFSGSAISSAVYFLWRVLQFPGISNVDAALIGVSITCAVILCAWGIGSGRGNPVESSLLFAYIVLCIYQIFTDYQPSYPVEQAPSPAQAGDFPPLPPIFMASYTTLLHALSLLPSIIHAAFNVISAVFGAVTPSVLISLAYRICVLYASTRIIPAVRESGARALSQEASLDDSDAAGQFLGLLSYFSPSILIAVYTSLLMQHFASTSQAMGGNGEWWSSQRGGGGNLWRWVNLACTMALYAVELWLGENDDLDSGLASHWKTD
>XP_040636235_Aspergillus_ruber
MWLFRALSSAFFLTVTVSSIPLAFDVGGKTCGLAFSLSLATFYFIFSLLKVTTPDRSWLRSSLIVVISSTQWLIIPILLIWSLNRFSIDTDNSTSWVERTFSGKRAQDSSIQEWLFGPDGLVETVTVGNWEKLLRWSTPVFQLVEGFCSLLVIQAAGQITRWLVNRGGRSDSWMIGLLVMSASIISSSVYFLWRVLQFPEISNVDAALIGVSITCAVILCAWGIGSGRGNPVESSLLFAYVVLCIYQIFTDYKPSHPVEQIPSPSQAGDFPPLPPIIMASYTTLMHALSLLPSIIHAAFNVINAVFGAVTPSVLISLAYRLLVLYASTRIIPAVRESGARALFQEASLDDSDAAGQFLGFLSYFSPSILISVYTSLLMQHFSSTSEAMGGSGEWWSTQGGGGGNFWRWINLACTLGLYAVELYLGENDSLDTGLAGHWKAD
>XP_040707075_Aspergillus_sydowii
MWLFRILSSALFLTVTVSSIPLAFDVGGKTCGLAFSLSLTTFYFLFSVLKLTTPERSWLRSSLIVLINSAQWILIPILLIWSLNRFSVDTDNTTSWVERTFSGKRAQDSSIQDWILGRDGLLEEVAIGNWDKLLRWSTPVFQLAEGFCSLLVIQAAGQITRWLVNRGGRSDSWMIGFLVLSASIISSSVYFLWRVLQFPEISNVDAALIGVTVTCAVILCAWGIGSGRGNPVESSLLFAYVVLCIYQIFTDYQPSHPVEQPVQSPAQAGDFPPLPPIIMASYTTLMHAVSLLPSIIHAAFNMITAVFSAVTPSVLISLTYRILVLYASTRIIPAVRESGARALSQEASLDDSDAAGQFLGFLSYFSPSILISVYTSLLMQHFATTSQAMGGSGQWWSTQGAGGGNLWRWINLAGMLALYAVELWLGASDDLDSGLAGHWKTD
>XP_001217105_Aspergillus_terreus
MWLFRVFSSVIFLTVTVSSIPLAFDVGGKTCGLAYSLSLATFYFLFSLLRVTTPDRSWFRSSLIVLIRSTQWLIIPILLIWSLNRFSIDTDNSSGWVERTFSGKRAQDSSIQEWLFGPDGLVESVTIGNWDKLLTWSTPVFQLVEGFCSLLVIQAAGQITRWLVNRGGRSDSWMIGLLVLSASIISSAVYFLWRVLQFPEISNVDAALIGVSITCAVILCAWGIGSGRGNPVESSLLFAYVVLCIYQIFTDYRPSHPIEQVPSPAQSGEFPPLPPIIMNSYSTLRHALSLLPSIIHAAFNVITAVFSAVTPSVLISLMYRICVLYASTRIIPAVRESGARALSQEASLDDSDAAGQFLGFLSYFSPSILIAVYTSLLMQHFASTSQAMGGSGEWWSTQGGGGGNLWRWINLACTLALYAVELWLGENDDLDSGLAGHWKTD
>XP_022483323_Penicillium_arizonense
MWLFRVFSSALFLAVTVSSIPLAFDVGGKTCGLAFSLSLATFYFLISLLKLSTPDRSWFRSSVIAVLRGTQWIVICVLLIWSLNRFSVETENTSGWVERTFSGKRAQDVSIQEWLFGRDGLVETVSLGNWDRLLRWSTPVFQLAEGFCSLLVIQAAGQVTRWLVNRGGRSDSWMIGLLVLSATIISSSVYFLWRVLQFPEISNVDAALIGVSITCAVILCAWGIGSGRGNPVESSLLFAYIVLCIYQIFTDYKPSHPVEQIPSPSQAGDFPPLPPIFMASYTTLMHALSLLPSIIHAAFNVITAVFSAVTPSVLISLAYRLLVLYASTRIIPAVRESGSRALYQEASIDDSDAAGQVLGFLSYFAPTILISVYTSLLMQHFASTSQAMGGSGEWWSSQGAGGGNPWRWINLACTIGLYAVELWLGEHNDIDNGLAGHWKTD
>XP_014535155_Penicillium_digitatum
MWLFRVFSSALFLAIIVSSIPLAFDVGGKTCGLAFSLSLAAFYFLVSLLKVTTPDRSWFRSSIIVVLHFTQWVVILVLLIWSLNRFSVDADSTGTGWMERTFSGKRAQDSSIQEWLFGRDGLVETVTLGNWDRLLRWSTPVFQLTEGFCSLLVIQAAGQITRWLVNRGGRSDSWMIGLLVLSATIISSSVYFLWRVLQFPEISNVDAALIGVSVTCAVILCAWGIGSGRGNPVESSLLFAYIVLCIYQIFTDYQPSHPVEQIPSPSQVGDFPPLPPIIMASYTTLMHAVSLLPSIIHAAFNVITTVFSAVTPSVLISLAYRLLVLYASTRIIPAVRESGARALSQEASIDDTDAAGQVLGFLSYFAPSILIAVYTSLLMQHFASTSQAMGGSGEWWSSHGNGGGNPWRWINLACTISLYAVELWLGETNDLDNGVAGHWKTD
>XP_016597733_Penicillium_expansum
MWLFRVFSSALFLAITVSSIPLAFDVGGKTCGLAFSLSLAVFYFLVSLLKVTTPDRSWFRSSIIAVLRFIQWAVILVLLIWSLNRFSVDADSTGTGWVERTFSGKRAQDASIQEWLFGRDGLVETVTLGNWDRLLRWSTPVFQLAEGFCSLLVIQAAGQITRWLVNRGGRSDSWMIGLLVLSATIISSSVYFLWRVLQFPEISNVDAALIGVSVTCAVILCAWGIGSGRGNPVESSLLFAYIVLCIYQIFTDYQPSHPMEQIPSPAQVGDFPPLPPIIMASYTTLMHAVSLLPSIIHAAFNVITAVFSAVTPSVLISLAYRLLVLYASTRIIPAVRESGARALSQEASIDDTDAAGQVLGFLSYFAPSILIAVYTSLLMQHFASTSQAMGGSGEWWSSQGNGGGNPWRWINLACTISLYAVELWLGETNDLDNGVAGHWKTD
>XP_040650184_Penicillium_griseofulvum
MWLFRVFSSALFLAITVSSIPLAFDVGGKTCGLAFSLSLATFYFLVSLLKVTTPDRSWFRSSIIAVLRFIQWAVILVLLIWSLNRFSVDSDSAGWVERTFSGKRAQDSSIQEWLFGRDGLVETVTLGNWDRLLRWSTPVFQLAEGFCSLLVIQAAGQITRWLVNRGGRSDTWMIGLLVLSATVISSSVYFLWRVLQFPEISNVDAALIGVSVTCAVILCAWGIGSGRGNPVESSLLFAYVVLCIYQIFTDYQPSHPVEQIPSPSQVGDFPPLPPIIMASYTTLMHALSTLPSIIHAGFNVITAVFSAVTPSVLISLAYRLLVLYASTRIIPAVRESGARALSQEASIDDTDAAGQVLGFLSYFAPSILIAVYTSLLMQHFASTSQAMGGSGEWWSSQGNGGGNPWRWINLACTISLYAVELWLGETNDLDNGVAGHWKTD
>XP_038929128_Penicillium_roqueforti
MWLLRVFSSALFLAITVSSIPLAFDVGGKTCGLAFSLSLAAFYFLVSLLKVTTPDRSWFRSSIIAVLRFIQWAVILVLLIWSLNRFSVDADSTGTGWAERTFSSKRAQDSSLQEWLFGRDGLVETVTLGNWDRLLRWSTPVFQLAEGFCSLLVIQAAGQITRWLVNRGGRSDSWMIGLLVLSATIISSSVYFLWRVLQFPEISNVDAALIGVSVTCAVILCAWGIGSGRGNPVESSLLFAYIVLCIYQIFTDYQPSHPVEQISSPSQVGDFPPLPPIIMASYTTLMHALSLLPSIIHAGFNVITTVFSAVTPSVLISLAYRLLVLYASTRIIPAVRESGARALSQEASIDDTDAAGQVLGFLSYFAPTILIAVYTSLLMQHFAATSQAMGGSGEWWSTQGNGGGNPWRWINLACTISLYAVELWLGETNDLDNGVAGHWKTD
>XP_002560574_Penicillium_rubens
MWLFRVFSSALFLAITVSSIPLAFDVGGKTCGLAFSLSLAAFYFLVSLLKVTTPERSWFRSSIIAVLRFIQWAVILVLLIWSLNRFSVDLDSTGPGWVERTFSGKRAEDSSIQEWLFGREGLVETVALGNWDRLLRWSTPVFQLAEGFCSLLVIQAAGQITRWLVNRGGRSDSWMIGLLVLSATIISSSVYFLWRVLQFPEISNVDAALIGVSVTCAVILCAWGIGSGRGNPVESSLLFAYIVLCIYQIFTDYQPSHPVEQIPSPSQVGDFPPLPPIIMASYTTLMHALSLLPSIIHAAFNVITAVFSAVTPSVLISLAYRLLVLYASTRIIPAVRESGARALSQEASIDDTDAAGQVLGFLSYFAPSILIAVYTSLLMQHFASTSQAMGGSGEWWSTQGNGGGNPWRWINLACTISLYAVELWLGETNDLDNGVAGHWKTD
>XP_040813543_Penicillium_solitum
MNPHQQNKVDINSLSPEEQRLLRLYGKMPTKKDVLQNKLKERKYFDSGDYALSKAGKASDVGVTNIGSRHPVPENIPHLTSTSPGANNSVNNGSVSSQGGQQIPGSISGHPGSTGFQNRSPIKEGGSYLHRGTSISEGEVGSGLASGSVQGEQELSVSPPAAREGVPIRRRLRSHPPSPRSPTAYQTPYGGPMWLFRVFSSALFLAITVSSIPLAFDVGGKTCGLAFSLSLAAFYFLVSLLKVTTPDRSWFRSSIIAVLRFIQWAVILVLLIWSLNRFSVDADNTGTGWVERTFSGKRTQDASIQEWLFGRDGLVETVTLGNWDRLLRWSTPVFQLAEGFCSLLVIQAAGQITRWLVNRGGRSDSWMIGLLVLSATIISSSVYFLWRVLQFPEISNVDAALIGVSVTCAVILCAWGIGSGRGNPVESSLLFAYIVLCIYQIFTDYQPSHPVEQIPSPSQVGEFPPLPPIIMASYTTLMHAVSLLPSIIHAGFNVITTVFSAVTPSVLISLAYRLLVLYASTRIIPAVRESGARALSQEASIDDTDAAGQVLGFLSYFAPTILIAVYTSLLMQHFASTSQAMGGSGEWWSTQGNGGGNPWRWINLACTISLYAVELWLGETNDLDNGVAGHWKTD
>XP_022584045_Penicilliopsis_zonata
MWFFRALSSAIFLTVTVLSIPLAFDVGGKTCGLAFSLSLSSFYFLLSFLRVITPEHSRFRASVIAVIRSTQWLIIPVLLIWSLNRFSIDSDNSGGWVERTFNGKRAQDASIHQWIFGPNGLVETLTIGNWDKILRWSTPVFQLAEGFCSLLVIQAAGQITRWLVNRGGRSDSWMICLLVLSASVISSSVYFLWRVLQFPEISNVDAALIGVAITCAVILCTWGIGSGRGNAVESSLLFAYIVLCIYQIFTDYQPSHPMEHAAMPPQAGDFPPLPPIIMASYTTLIHALSLLPSIIHAAFNVVTAIFSAVTPSVLISLTFRLFVFYASTRIIPAVRESGARALSQEASLDDSDAAGQLLGLISYFSPSILVAVYTSLLMQHFSTASQAMGGSGEWWSIQNPGGGNFWRWVNLACTMALYAVELYLGEQDDIDNGLAGHWKTD
>XP_016624896_Cladophialophora_bantiana
MFFRALSALLFLTLIIVLIPLTFDVGGRDAGLAFSLSIASFYFFLSLLRISTRDQPGFRRTIVDILRGLQLLVLPILCIWALGRFSVDADNSSGWVERTFRTSKDFLKPSSSLWLSIFGREGLLENVTLGGWDVMLRWSSPIFQLLEGFCSLLVIQAIGQFSRWLVNRSEWSDAWLLALLAASAGVVSSSVYFLWRVLQFPDISNLDSTLIGIAIASAIFLCGYGVVSGRGTATESSLLFAYIVLCIYQIFTDYKPNIPHAEPGMASSAPDFPPFPPIIMSSYTALMDALSSLPRALVNALDFIAAAFKAVTPSVLISLGYRLFVFYSSTRIIPAINESGASGLSIEPSLEDSNAANQFLAFLSWFSPSILIAVYTSLLMQHFATTMGGYAPGLTETIGAWWSGNGQPVMNGNLWKWVNLVGTMSLYAIELWLGKEDDMNGEHWKVD
>XP_008730037_Cladophialophora_carrionii
MLFRALSAILFLTLIIVLIPLTFDVGGRDAGLAFSLSISSFYFFLSLLRISTPDGSSFRQAIVNILRGLQLLILPILCIWALGRFSVDADNSSGWVERTFRTSKDFLTPNPDLWQSIVGREGLVENVTLGSWDIILRWSSPIFQLLEGFCSLLVIQAIGQFSRWLVNRSEWSDAWLLTLLVTSAGVVSSSVYFLWRVLQFPDISSLDSMLIGIAIASAIFLCGYGVVSGRGTATESSLLFAYIVLCIYQIFTDYKPSVSPAEAATATAAPDFPPFPPIIMSSYTALMAALSSLPGALVNALDFIAAAFRAVTPSVLISLGYRLFVFYASTRIIPAINESGAHGLSMEPSLEDNNAGNQFLAFLSWFSPSILIAVYTSLLMQHFATTMGGYAPGLTETIGAWWSGNGEPAMNGNLWKWVNLVGTMTLYAIELWLGKEDDINGEHWKVD
>XP_016254235_Cladophialophora_immunda
MFFRALSALFFLTLIIVLIPLTFDVGGRDAGLAFSLSIASFYFCLSLLRISTPDEPGFRRTIVNILRGLQLLVLPILCIWALGRFSVDADNSSGWVERTFRTSKDFLKPSPSLWLAVFGREGLVENVTLGAWDVMLRWSSPIFQLLEGFCSLLVIQSIGQFSRWLVNRSEWSDAWLLALLAASAGVVSSSVYFLWRVLQFPDISNLDSTLIGIAIASAIFLCAYGVVSGRGTATESSLLFAYIVLCIYQIFTDYKPNVPHSEPGMASSAPDFPPFPPIIMSSYTALMVALSSLPGALVNALDFIAAAFKAVTPSVLISLGYRLFVFYSSTRIIPAINESGASGLSMEPSLEDSNAANQFLAFLSWFSPSILIAVYTSLLMQHFATTMGGYAPGLTETIGAWWSGNGQPVMNGNLWKWVNLVGTMSLYAIELWLGKEDDMNGDHWKVD
>XP_007740413_Cladophialophora_psammophila
MFFRALSALLFLTLIIVLIPLTFDVGGRDAGLAFSLSIASFYFFLSLLRISTRDEPGFRRTIVDILRGLQLLVLPILCIWALGRFSVDADNSSGWVERTFRTSKDFLKPSSSLWLSIFGREGLLENVTLGGWDVMLRWSSPIFQLLEGFCSLLVIQAIGQFSRWLVNRSEWSDAWLLALLAASAGVVSSSVYFLWRVLQFPDISNLDSTLIGIAIASAIFLCGYGVVSGRGTATESSLLFAYIVLCIYQIFTDYKPNIPHAEAGMASSAPDFPPFPPIIMSSYTALMDALSSLPRALVNALDFIAAAFKAVTPSVLISLGYRLFVFYSSTRIIPAINESGASGLSIEPSLEDSNAANQFLAFLSWFSPSILIAVYTSLLMQHFATTMGGYAPGLTETIGAWWSGNGQPVMNGNLWKWVNLVGTMSLYAIELWLGKEDDMNGEHWKVD
>XP_018690669_Fonsecaea_erecta
MFFRALSALLFLTLIIVLIPLTFDVGGRDAGLAFSLSIASFYFCLSLLRISTPDEPGFRRAIVNILRGLQLLVLPVLCIWALGRFSVDADNSSGWVERTFRTSKDFIKPGPSLWLAVFGREGLLENVTLGAWDVMLRWSSPVFQLLEGFCSLLVIQAIGQFSRWLVNRSEWSDAWLLTLLATSAGVVSSSVYFLWRVLQFPDISNLDSTLIGIAIASAIFLCAYGVVSGRGTATESSLLFAYIVLCIYQIFTDYKPNVPHAEAGMASSAPDFPPFPPIIMSSYTALMAALSSLPGALVNALDFVAAAFKAVTPSVLISLGYRLFVFYSSTRIIPAINESGASGLSMEPSLEDSNAANQFLAFLSWFSPSILIAVYTSLLMQHFATTMGGYAPGLTETIGAWWSGNGQPVMNGNLWKWVNLVGTMSLYAIELWLGKEDDMNGDHWKVD
>XP_022506815_Fonsecaea_monophora
MFFRALAALLFLTLIIVLIPLTFDVGGRDAGLAFSLSIASFYFSLSLLRISTPDEPGFRRTVVNILRGVQLLVLPILCIWALGRFSVDADNSSGWVERTFRTSKDFLKPGPSLWLSIVGREGLLENVTLGAWDIMLRWSSPIFQLLEGFCSLLVIQAIGQLSRWLVNRSEWSDAWLLALLAASAGVVSSSVYFLWRVLQFPDISNLDSTLIGIAIASAIFLCAYGVVSGRGTATESSLLFAYIVLCIYQIFTDYKPNVPHPEAGMASSAPDFPPFPPIIMSSYTALMAALSSLPGALVNALDFVAAAFKAVTPSVLISLGYRLFVFYSSTRIIPAINESGAGGLSVEPSLEDSNAANQFLAFLSWFSPSILIAVYTSLLMQHFATSMGGYAPGLTETIGAWWSGNGQPVMNGNLWKWVNLVGTMSLYAIELWLGKEDDMNGDHWKVD
>XP_016635316_Fonsecaea_multimorphosa
MFFRALSALLFLTLIIVLIPLTFDVGGRDAGLAFSLSIASFYFCLSLLRISTPDGPGFRRTIVNILRALQLLVLPILCIWALGRFSVDADNSSGWVERTFRTSKDFLKPSPSLWLAVFGREGLLENVTLGGWDVILRWSSPIFQLLEGFCSLLVIQAIGQFSRWLVNRSEWSDAWLLALLAASAGVVSSSVYFLWRVLQFPDISNLDSTLIGIAIASAIFLCAYGVVSGRGTATESSLLFAYIVLCIYQIFTDYKPNVPHSEAGMASSAPDFPPFPPIIMSSYTALMAALSSLPGALVNALDFVAAAFKAVTPSVLISLGYRLFVFYSSTRIIPAINESGATGLSMEPSLEDSNAANQFLAFLSWFSPSILIAVYTSLLMQHFATTMGGYAPGLTETIGAWWSGNGQPVTNGNLWKWVNLVGTMSLYAIELWLGKEDDMNGDHWKVD
>XP_022499791_Fonsecaea_nubica
MLRWSSPIFQLLEGFCSLLVIQAIGQLSRWLVNRSEWSDAWLLALLAASAGVVSSSVYFLWRVLQFPDISNLDSTLIGIAIASAIFLCAYGVVSGRGTATESSLLFAYIVLCIYQIFTDYKPNVPHPEAGMASSAPDFPPFPPIIMSSYTALMAALSSLPGALVNALDFVAAAFKAVTPSVLISLGYRLFVFYSSTRIIPAINESGASGLSVEPSLEDSNAANQFLAFLSWFSPSILIAVYTSLLMQHFATSMGGYAPGLTETIGAWWSGNGQPVMNGNLWKWVNLVGTMSLYAIELWLGKEDDMNGDHWKVD
>XP_013285998_Fonsecaea_pedrosoi
MFFRALAALLFLTLIIVLIPLTFDVGGRDAGLAFSLSIASFYFSLSLLRISTPDEPGFRRTVVNILRGVQLLVLPILCIWALGRFSVDADNSSGWVERTFRTSKDFLKPGPSLWLSIVGREGLLENVTLGAWDIMLRWSSPIFQLLEGFCSLLVIQAIGQLSRWLVNRSEWSDAWLLALLAASAGVVSSSVYFLWRVLQFPDISNLDSTLIGIAIASAIFLCAYGVVSGRGTATESSLLFAYIVLCIYQIFTDYKPNVPHPEAGMASSAPDFPPFPPIIMSSYTALMVALSSLPGALVNALDFVAAAFKAVTPSVLISLGYRLFVFYSSTRIIPAINESGAGGLSVEPSLEDSNAANQFLAFLSWFSPSILIAVYTSLLMQHFATSMGGYAPGLTETIGAWWSGNGQPVMNGNLWKWVNLVGTMSLYAIELWLGKEDDMNGDHWKVD
>XP_007760707_Cladophialophora_yegresii
MLFRALSAILFLTLIIVLIPLTFDVGGRDAGLAFSLSISSFYFILSLLRISTPDGSSFRRAVVNILRGLQLLILPILCIWALGRFSVDADNSSGWVERTFRTSKDFLTSKPDLWQSIVGREGLVENITLGSWDILLRWSSPIFQLLEGFCSLLVIQAIGQFSRWLVNRSEWSDAWLLTLLVTSAGVVSSSVYFLWRVLQFPDISSLDSMLIGITIASAMFLCGYGVVSGRGTATESSLLFAYIVLCIYQIFTDYKPNVSPAEAAMATAAPDFPPFPPIIMSSYTALMAALSSLPGALVNALDFIAAAFRAVTPSVLISLGYRLFVFYASTRIIPAINESGAHGLSMEPALEDSNAGNQFLAFLSWFSPSILIAVYTSLLMQHFATTMGGYAPGLTETIGAWWSGNGEPAMNGNLWKWVNLVGTMTLYAVELWLGKEDDINGEHWKVD
>XP_016232139_Exophiala_spinifera
MFLRAVSSLLFLALIILLVPLTFDIGGRDAGLGFSLSVASFYFFLSLLRISTPESSAVRRTLINLLRGLQWLIIPSLCLWALGRFSVDANNSGRWVERTFRPKKGFLDAHSSLSDAIFGPEGLIENVTVGGWDLLLRWSSPFFQLLEGFCSLLVIQAAGQFSRWLVNRSEWSDAWLLTLLVSSAGVVSSSVYFLWRVLQFPDISNIDSTLIGIAIASAIFLCGYGVVSGRGTAMESSLLFAYIVLCIYQIFTDYKPNVPVDAGTASAAPDFPPFPPIIMSSYTALMHALSQLPEALVTALDFTVAAFRAVTPSVLISLGYRLFVFYASTRIIPAVNESGVRGLSMEPSLDDNDAGNRFLAFLSWFSPSILIAVYTSLLMQHFATTIGGYSPGLTESISAWWSGNGQPGVNGNVWKWVNLVITMGLYAIELWLGKEEDIDGGHWKVD
>XP_016260502_Exophiala_oligosperma
MFLRAISSLFFLTLIILLVPLTFDIGGRDAGLGFSLSVASFYFFLSLLRISTPESSTVRRTLINILRSLQWLIIPSLCIWALGRFSVDANNSGRWVERTFRNKKGFLDAHSSLSDAIFGPEGLIENVTVGGWDLLLRWSSPFFQLLEGFCSLLVIQAVGQFSRWLVNRSEWSDAWLLTLLVSAAGVVSSSVYFLWRVLQFPDISNIDSTLIGIAIASAIFLCAYGVVSGRGTAMESSLLFAYIVLCIYQIFTDYKPNVPVDAGTASSAPDFPPFPPIIMSSYTALMHALSQLPEALVTALDFTVAAFRAVTPSVLISLGYRLFVFYASTRIIPAVNESGVRGLSMEPSLDDNDAGNRFLAFLSWFSPSILIAVYTSLLMQHFATTIGGYSPGLTESISAWWSGNGQPGVNGNAWKWVNLVITMGLYAVELWLGKEEDIDGGHWKVD
>XP_013321350_Exophiala_xenobiotica
MFFRALSSLLFLTLIILLVPLTFDIGGRDAGLAFSLSIASFYFILSLLRVSTPENSAVRKTFVNILRGLQWLIIPSLCIWALGRFSIDANNSGGWVERTFRSNKSFLDQHNGLWDTVFGPEGLVENATIGGWDLLLRWSSPIFQLLEGFCSLLVIQAVGQFSRWLVNRSEWSDAWLLTLLVSSAGVVSSSIYFLWRVLQFPDVSNIDSTLIGIAIASAIFLCAYGIVSGRGTAMESSLLFAYIVLCIYQIFTDYKPNIQADAGAASSAPDFPPFPPIIMSSYTAIMYALSSLPEALLNALDFTVAAFRAVTPSVLISLGYRLFVFYASTRIIPAVNESGAHGLSMEPTLDDTDAGNRFLAFLSWFSPSILIAVYTSLLMQHFATTMGGYSPGLTESISAWWSGNGQPAINGNIWKWVNLVITMGLYAVELWLGKEDDIDGGHWKVD
>XP_007721584_Capronia_coronata
MFLVRALSALLFLALIILLIPLTFDIGGRDAGLAFSLSIASFYFVLSLLRINTPDGSRFRRTVINALRGLQWLILPGLCIWALGRFSVDANNSGGWVERTFRPKTGFMSSHSSFRESIFGPEGLLENVAIGSWDLLLRWSSPVFQLLEGFCSLLVIQAVGQLSRWLVNRSEWSDAWLLTLLVTAAGVVSSSVYFLWRVLQFPDISNLDSTLIGIAIASAIFLCAYGVVSGRGTAVESSLLFAYIVLCIYQIFTDYKPNTSGPEVGTATSAPDFPPFPPIIMSSYTAIMHGLSSLPGVLVTALDFTAAAFKAVTPSVLISLGYRLFVFYASTRIIPAINESGARVLSMEPSLDDSNAGNQFLAFLSWFSPSILIAVYTSLLMQHFATTMGGYAPGLTETIEAWWSGNGQPGMNGNLWKWVNLVGTMVLYAVELWLGQEDNIDGGHWKVD
>XP_007733693_Capronia_epimyces
MFIRAFSALLFLTLIILLIPLTFDIGGRDAGLAFSLSIASFYFIVSLLRISTPDGSRFRSTIINILRGLQWLVLPGLCIWALGRFSVDANNSGGWVERTFQPKTGFVKSHPSFRDSIFGPEGLLENAAIGGWDLLLRWSSPVFQLLEGFCSLLVIQAVGQLSRWLVNRSEWSDAWLLTLLVTAAGVVSSSVYFLWRVLQFPDISNLDSTLIGIAIASAIFLCAYGVVSGRGTAVESSLLFAYIVLCIYQIFTDYKPNPSGSEASAATSAPDFPPFPPIIMSSYTAIMHALSSLPGVLVNALDFTAAAFKAVTPSVLISLGYRLFVFYASTRIIPAVNESGARILSMEPSLDDTNAGNQFLAFLSWFSPSILIAVYTSLLMQHFATTMGGYAPGLTETIEAWWSGNGQPGMNGNLWKWVNLIGTMGLYAVELWLGQEDDIDGGHWKVD
>XP_009154491_Exophiala_dermatitidis
MFFFRALSALLFLTLIILLIPLTFDIGGRDAGLAFSLSIASFYFALSLLRITTPDGSRVRRTIINLLRGLQWLILPGLCIWALGRFSVDANNSGGWVERTFRAKKSSILNTHSSFRDSIFGPGGLVENVAIGGWDLLLRWSSPVFQLLEGFCSLLVIQAVGQLSRWLVNRSEWSDAWLLTLLVTSAGVVSSSVYFLWRVLQFPDISNLDSTLIGIAIASAIFLCAYGVVSGRGTAVESSLLFAYIVLCIYQIFTDYKPNTSGSEAGTATSAPDFPPFPPIIMSSYTAIMHALSSLPGVLVNALDFTAAAFKAVTPSVLISLGYRLFVFYASTRIIPAINESGARVLSMEPSLDDTNAGNQFLAFLSWFSPSILIAVYTSLLMQHFATTMGGYAPGLTETIEAWWSGNGQPGMNGNLWKWVNLVGTMGLYAVELYLGQEDDIDGGHWKVD
>XP_013256575_Exophiala_aquamarina
MFFFRAVSSLVFLTLIILLIPLTFDIGGRDAGLAYSLSIATFYFFLSILRISTPDRSNFRRGIINLLRGLQWILLPSLCIWALGRFSIDAESSGGWVERTFKTKKDFFPANRNTRDAIFGPEGLVENATIGGWHLLLRWSSPIFQLLEGFCSLLVIQALGQLSRWLVNRSEWSDAWLLVLLVSAAGVVSSSVYFLWRVLQFPDISNLDSTLIGIAIASAIFLCAYGVVSGRGTAVESSLLFAYIVLCIYQIFTDYKPNDNSTADMATSAPDFPPFPPIIMSSYTAIMYALSTLPGALVDAFDFTAAAFKAVTPSVLISLGYRLFVFYASTRIIPAINESGARGLSMEPSLEDSNAGNQFLAFLSWFSPSILIAVYTSLLMQHFATTIGGYTPGLTESIGAWWSGNGQPGMNGNLWKWVNLVGTMGLYAIELWLGKEDDIDGGHWKVD
>XP_016224073_Exophiala_mesophila
MFFFRALSSLLFLTLIILLIPLTFDIGGRDAGLAYSLSIASYYFVVSIFRIATPDSSTFRRSIVNILRGFQWVILPALCIWALGRFSIDGDNNSGWVERTFRAKYYPWKPDTTFWNAILGPEGLVENIAIGGWDLLLRWSSPIFQLLEGFCSLLVIQALGQLSRWLVNRSEWSDFWLLTLLVSAAGVVSSSVYFLWRVLQFPDISNLDSTLIGIAIASAIFLCAYGVVSGRGTAVESSLLFAYIVLCVYQIFTDYKPNDVSAAETASSAPDFPPLPPIIMSSYTAIMHALSTLPGALVNTFDFTAAAFKAVTPSVLISLGYRLFVFYASTRIIPAINESGARALSMEPSLDDSNAGNQFLAFLSWFSPSILIAVYTSLLMQHFATTMGGYSPGLTESIGAWWSGNGQPGMNGNLWKWVNLVGTMGLYAIELWLGKEDDIDGGHWKVD
>XP_013267174_Rhinocladiella_mackenziei
MFTRALSAFLFLTLIILLIPLTFDIGGRDAGLAYSLSIASFYFVLSVLRISTPDRSGFRRVLINILRGLQWIILPGLCIWALGRFSVDADNSGGWVERTFRPKKGLWDSHSNLWDSLFGPEGLLENTAIGGWDVLLRWSSPIFQLLEGFCSLLVIQAVGQFSRWLVNRSEWSDAWLLTLLVTSAAVVSSSVYFLWRVLQFPDVSSLDSTLIGIAIASAIFLGGYGTVSGRGTAMESSLLFAYIVLCIYQIFTDYKPNIPTAPGTASSAPDFPPFPPIIMSSYTAIMHALSSLPGALVNALDFIAAAFKAVTPSVLISLGYRLFVFYASTRIIPAINESGARGLSMEPSLDDSNAGNQYLAFLSWFSPSILIAVYTSLLMQHFATTMGGYSPGLTETIGAWWSGNGQPGMNGNLWKWVNLVGTMGLYAIELWLGKEDDIDGGHWKVD
>XP_017998927_Phialophora_attinorum
MFLTKALSSLTFLALIIVTIPLTFDIGGRDAGLAYSLSLASFYFVLSCFRVSTPDSSIARRLFTNTLRATQWIIVPGLCLWTLGRFSVDGGSEPGWVERTFRLKKEVFSNRTLSQYIFGHDGLVEVVAIGGWDRLLRYSSPVFQLLEGFCSLLVIQAVGQLSRYLVNRSEWSDVWMLSIIALAGSVISSSGYFLWRVLQFPDISSLDSVIIGIAITSAVFLCAYGVGSGRGTALESSLLFAYIVLCIYQIFTDYKPNEPTRSPPTASDTPDFPPLPPIIMSSYTAFIQVLSALPGALWDTVDFIVAAFKAVSASVLISLGYRLFVFYMSTRIIPSVNENGARGLSVEPTLDDSNAGNQFLAFLSWFSPSILIAVYTSLLMQHFATTMGGYSPGLTESIGSWWHGNGQPAVNGNIWKWINLVSTMGLYAFELYLGREDSIEAHWKVD
>NP_593632_Schizosaccharomyces_pombe
MDQEIRSNNYDISVSTVEDTSFEAMDDSILEIIDDEAPEIQGKPKANISTHFRNMLAMFGNFLSLGFFLVIIVLVGIAFEIGGRFCGLILTLALEVYFFSTALLKLFGLRKIALTLHFFEPLLVFILLIIALNASPSIEQNKYASFLASAWNTALLHFTPLFNLLEGMASLLVVQALGHLSRWLVHNKSENWMFFILLNASSAISMSLYLLYRVSSFSISNPNALMIGFSLATVIVISIYGVASGRANLSEASLMFLYIAYTVYMVCTDFGNPNTSSLEKPKFDYLPPNILQSVHYLISTISATLPRTLYNIVLFMVAAAKTVAPSVFATFAFRISVMYAVTRILPAIQNNIIFLEYSRTSKQGMWSILSPCILIAVYTNLLLQHLYPTPSFTSPVNQILCSAEIWRWVSAILTLLLYAIELAYSKESDTGQALASHFKLD
```
