## Supplementary material for "Coding Sequence Insertions in Fungal Genomes are Intrinsically Disordered and can Impart Functionally-Important Properties on the Host Protein": fasta protein sequences: XP_711773.2_blasthits_fa.txt

```
>XP_711773_Candida_albicans
MSFFTEPISRLKWGIFPTRRIVDEDEHGNFIDPDTIIADSSLAPPSSDDVASSDEHSGSQEKLESKEATQLISTTTTTPKATPVVLEYRDEKNRPWWKFFDEYEYRVTSNVKSKRKWYKWFHEDDTPEERRVIMKIDILLTLYSLAAYFVKYLDQSNLTNAYIGGMQEGLGMKGNDFVNTGVMFSVGNIIFQIPFMYIVYALPLNYVLPALDLGWSILTICLYRSGNVHGLKALRFFIGAFEAPSYLAYHALFASWFKGSTGEIARRAGFYYLGQYLGVLTSGLLSGAIVRHLDGAAGHAAWQWIFIIDGIISVVIGIIGFYMIPGTPQDCYSIFLSDEEIRIARRRMKADQKDSKPRENAVKYFFNKDIWKKIFSSWHFYVLSLWNIFCWNNSNAGSGAYALWLRTLKDSAGNLRFTGGKLQDYTALTPGLGLIWLILASTFADLLGSRWGAILFTQVFNILGNVLLAVWHIPERAKWFAWCMQYFGWAMAPVLYSWQGDICRRDIRERQVVLVSMNILAQQSTAWIAVLVWKTVEAPRFLKGYTFTACSAFALSVWTMVVLWLYKREERENARANGIILYDSSKEDLEQVQVQLQAEANSINSKSEK
>XP_002422180_Candida_dubliniensis
MSFFTEPISRLKWGIFPTRRIVDEDEHGNFIDPDTIVVNPSFSDNTDSDTNSDTVSSTTGSKKLESKEATQLISTNNPNPSPATATAPAPPVVVLEYRDEKNRPWWKFFDEYEYRVTSNVKSKRKWYKWFHEDDTPEERRVIMKIDILLTFYSLAAYFVKYLDQSNLTNAYIGGMQEGLNMKGNDFVNTGVMFSVGNIIFQIPFMYIVYALPLNYVLPALDLGWSILTICLYKSGNVHGLKTLRFFIGAFEAPSYLAYHALFASWFKGSTGEIARRAGFYYLGQYLGVLTSGLLSGAIVRHLDGVNGHAAWQWIFIIDGIISIVIGIIGFYMIPGTPQDCYSIFLTDEEIRIARRRMKSDQKDAKPRENVVKYFFNKNIWKKIFSSWHFYVLSLWNIFCWNNSNASSGAYALWLRTLKDNTGNLRFKGGKLQDYTALTPGLGLIWLILASGFADLLGSRWGAILFTQVFNILGNVLLAVWYIPEKAKWFAWCMQYFGWAMAPVLYSWQGDICRRDIRERQVVLVSMNILAQQSTAWIAVLVWKTVEAPRFLKGYTFTACSAFALSVWTMVVLWLYKREERANAKANGIILYDSSKEDLEQVQLQVQAEANIIDSKSEKL
>XP_002545906_Candida_tropicalis
MSFLKEPISRLKWGIFPTRRIVDEDENGNFINNDLVDVDIRDDSKLEGESDTIDGDPPILEYRDEKDRPWWKFFDELEYRVTNESKSKRKFYHWFHPDDTPEERRVILKIDLLLTVYSLFALWVKYLDQTNLINAYVGGMKEGLHMQGNDFVNTQVMFSIGNIVLQIPFMYVFYAMPLNYFMPAMELCWSILTVLLYKSGNVAGLKAIRFLIGALEAPAYLCYHSLFSSWYKASTGEINRRGAFFYLGSYLGVLTSGLLSGAIERSMEGIAGHEAWQWIFIMDGIISVVVGIFGFYIIPGTPEDCYSIFLTDDDIRIARRRMRQDQKDPRPRENVTKYFFDPKLWKKIFSSWHIYVVAIWHCFCWNNTNTTSGAYALWLKSLKDKDGQPRYGSGKLQDYTALTPGLGLIWLAITSLIADLLKSRWGAIVFSQVFNFTGNVLLAVWNIPERAKWFAWCMQFFGWAMAPIIYAWQGDICRKDIRERQVVLIVMNIFAQQTTAWIAVLVWKTVEAPRFLKGYTFTACSAAALCIWTMLVLWLYKRQERANARGNGIFLYDSSKQDVEEIQIHIEGEKSTAS
>XP_003869299_Candida_orthopsilosis
MAAVITPFQRLKWGIFPVRRIVDEDENGNFIEFDDQETAAATEEGGSIEKTDSKLEATHSIKEQEPEIEYRDEKGRPWWKFFDEYEYRITTQQKKSRKWYRWFHDDDTAEEKKLITKIDILLTFYSLMAYWVKYLDQTNLTNAYIGGIKEAINMEGNDFINTQVLFSVGNIIFQIPFMYILYALPLNYVLPALDFSWSVLTVCTSQVTNVPGLKAIRFFIGAFEAPSYIAYHALFASWFKGSTGEVTRRAGFYYIGQYLGVLTSGLLSGAIVRNLGGVNGYEAWQWIFIIDGIISFAVGVIGIYMIPGTPEDCYSIFLSDDEIRIARRRMRKDQKDAKPRENAFYHFFSWETWRKVLTSWHFYVLGLWNIFCWNNSSGTSGAYPLWLQSLKKDDGKTLRFEGGRLQDYTALTPALGILWLIITSTMADLFSSRYGAIIFSQVFNVLGNLLLAIWDIPERAKWFAFCMQYWGWSSAPALYSFLGDICRRDLRERQIILVACNILAQQSTAWTATLVWKTVEAPRFLKGFSFTASSGFAMAVWSFVVLYFYKRQERAGALDNNIVLYDSSKDEEKPDIKQVE
>XP_001525494_Lodderomyces_elongisporus
MATAAITPFQRLKWGFLPVRRVVDEDEHGNFITTPDIDTSIDTSNDITSQIDEKSEHSKIVHEKEFDSDSETANSTHLEYRDEANRPWWKFFDEYEYRVSTETKSGRKWYKWFHEDDTPQERKVILKIDLLLTFYSLMAYWVKYLDQTNLTNAYIGGLKEAIGMEGNDFVNTQVMFSIGNIVFQLPFMYILYAWPLNYVLPTLDLCWSILTICLCLVKTVPALKAIRFFIGAFEAPSYIAYHALFASWFRGSTGEISRRAGFYYLGQYLGILTSGLLSGSIERSLGGKNGHEPWQWIFIIDGIISIAVGIIGFYMIPGTPQDCYSIFLSDDDIRIARKRMQKDQKDFKPRENAAKYFLDISVWKKIFTSWHFYVLGLWNIFCWNNSNGSSGAYALWLKTLTKSDGVTPRFGAGQLQDYTALTPALGLIWLILTCSFADLFNSRWGAIVFSQVFNVLGNILLAVWNIPEGAKWFAWCLQYFGWAMAPVLYSWQGDICRKDIRERQVVLVSMNILAQQSTAWISVLVWKTVESPRFLKGYSFTASSGVALSIWTLVVLWFYKREERRGAKENGIILYNSKHGDHEPAEAAEISETYPDEKKERAITEI
>XP_007372838_Spathaspora_passalidarum
MTQSYAATVFSRLKWGIFPTRRIVDEDENGNFIYHKHEVDDSSESFEKSSDKNVVEIEVKDSTVLEYRDEKDRPWWKFFDEYEYRVNKETKSNRKWYHWFHEDDTPEERRVILKIDLLLTFYSLMAYWVKYLDQTNLTNAYVGGLKEAINMQGNDFVNTGVMFSVGNIIFQIPFMYILYAVPLNYVLPALDLCWSILTVCLYRVENVATLKALRFLIGAFEAPSYLAYHALFASWFKGSTAEISRRAGFYYLGQYLGVLTSGLLSGAIARTMGGVHGLQSWQWIFIIDGIISVVVGFIGFYMIPGTPEDCYSIFLSDDDIRIARRRMIKDQKDHKPRENAVKHFFNAEIWKSIFTSWHFYVLCLWNIFCWNNSNAGSGSYALWLKSLTNADGSPRFGPGQLQDYTALTPGLGLIWLIITCSFADLFKSRSGAILFSQVFNVIGNVLLAVWHIPEGAKWFAFCLQYFGWAMAPVLYSWQGDICRKDIRERQVVLVSMNILAQQSTAWISVLVWPTVEAPRFLKGFSFTASSAVALSVWTIVVLWFYKREERANARENGIVLFDSSKGDIEDVKQ
>XP_043050019_Scheffersomyces_spartinae
MIVRNLVWGVPPEDPKERALLMKIDWFVLSFACLLYWVNYLDRLNFTNAYVLGMQEAIGMKADDFNVANTCFTVGYIVFMIPHNLVIMKIRPSYWLSFCCFAWGLLTLGTYKVSHVYQVFVIRFFMGIFEGATFIAIHYILGSWYKDYELTKRSAVFTCSGLVGSIFSSTMQLAIYTNMDMTHGIEGWRWLFIIDFCITIPIALYGFFCFPDTPETCKALVFSVEDLELAKSRIKNKEEITRFDWSILKRVITNWKWFAFSFLWVLGGENESFCSNALLALWLKYFKYTVPQRNHYPMGVYAIGIVSTFGAALYVDATGARYHYRVGLFIGICMIVSAILLVSGPLNKHVFFAAQYLAGVSFAGQASFFAYANVLCKDDRELRGIVIASMNMFSNAVNAWWSLLFYAADDAPKWTKGAIAMFCTAPVSMIVIVFIRFMQKREESKGPTTVDPESEADSASDTKNPATIKVHPVESKSS
>XP_001387907_Scheffersomyces_stipitis
MSYIGTVIGRMKWGFLPVRRIVDEDENGNFIVPDEDKLSLDSETNSEKNSINEETRDVESSLEYRDEKNRKWYNFFNEYEYRVTSKVKQRRKWYKWFHDDDTPEERRVIMKIDLLLTFYSLMAYWVKYLDQTNLTNAYVGGLRESINMQGNDFVNTQVMFSVGNIVFQIPFMYILYALPMNYVLPMLDLCWSILTISLYRVENVATLKVLRFFIGSFESCAYIAYHALFASWFKGSTAEITRRAGFYYLGQYLGILTSGLLSGAIMRTMGGIGGLEPWQWIFIMDGIISVIVGILGFYMIPGTPQDCYSPFLSDDDIRIARRRMIKDQKNYKPRENAVKHFFNLDIWKSIFSSWHIYVLSLWNIFCWNNSNGSSGSYALWLKSLTKSDGVTPRFSPGQLQDYTALTPALGLLWLILTCSFADLFNTRWGAILFSQVFNVLGNLILAVWDVPEKAKWFAFCLQYFGWAMAPVLYSWQGDICRKDIRERQVVLVTMNILAQQSTAWIAVLVWPTVEAPRFIKGFSFTAASGVALSIWTLVVLWFYKREERQNARENGIILYNSDVDSEIQPQEVSEFVDEKK
>XP_020066800_Suhomyces_tanzawaensis
MSAVISPFKRLKWGFLPVRRIVDEDEYGNILDEPEIKPAKSNDSLEKEHSANQEVQDAASIDTLEYRDEKDRKWWKFFDEYEYRVDAKTKKNRKWYKWFHDSDTPEERRVILKIDLLLTLYSLAAYWVKYLDQTNLNNAYIGGLKESIGMKGNDLVNTQVMFSVGNIVFQLPFMYILYALPLNYVLPTLDICWSILTVCLYRVTSVGQLKVLRFFIGAFEAPSYIAYHALFASWFKGSTGEITRRAGFYYFGQYLGILTSGLLSGAIERHMGGKNGHEAWQWIFIMDGIISVIVGIIGFYMIPGTPQDCYSIFLSDDDIRIARRRMRADQKDAKPRENPVKHFFKPDIWKSIFSSWHIYVLSLWNIFCWNNNNGTSGAYALWLQSLKNSDGTKRFNRGDLQDYTALTPGLGILWLAIISSFADLFESRWAAIVISQVFNIIGNVILAVWHVPERAKWFAFCLQYFGWAMAPTLYSWQGDICRRDIRERQVVLVTMNILAQQSTAWIAVLVWKTVEAPRYLKGFTFTACSAFALILWTFVVLYFYKKEERLYARENGIVIYNSALDPDFIPADKEERSDSDVAEKE
>XP_020075563_Hyphopichia_burtonii
MGFSDPWKRLKWGFLPVRRVVDEAIDEEQVHAAHSKTEILTDSKAVVGLVADNYETNSIEDEVANPQEYEYRDEADRKWYKFFDEYEYRLPRNKRESRKWYQWYDKNDTKAERRLMIKIDLCLTFISMMVYWNKYLDTANLNNAYIMPDFKEDLGMKGNDLVNTQAIFNVGNIVFQIPFIYILINLPLNYVLPFLDLIWSILTLLTYRVTNVAGLKAIRFFVSVCESGSYLSFQFLFGSFIFNADAMSQRSMVYYLGQYIGTLSLSLLSGAIERGLNGMHGLKAWQWMFIVDGCIGIGVALVSFYGLPGTPNDCYSIFFTDDEIRLLRYRLKQNHTGGSPTNKLKALFNWQLWKEVFTSWELYVLTLWDIFCWCNSNALSGSYLLWVKSLTKIDDAGEVVQRYTGGKLQDITAMAPGVGLAWLFITSLFADQFRSRWGAIIFSQVFNVLGNVLLAVWHIPERAKWFAFSLSYFGWAMAPVLYSWSNDINRRNVEKRAIILVVMNALSQACSTWTSVLVWKTVEQPRYLKGFSFTACCAFALCVWTFVVLWFYKKQERKFAKQNGIILYNSNEDPEFLTRLNEKTAFHKVEVESKSSQDESKSSN
>XP_015469241_Debaryomyces_fabryi
MSFIVSPVKRLKWGFIPRKRIVEDFEDSKDNSIDDIIVVKEDGETNEKKSQSLDSNSEKSLDTNDQEVELEYRDEKNRKWWKFFDEYEYRINKKGRSKHKWYKWFNETDTPAERKLILKLDILLTFYSLMAYWVKYLDQTNLNNAYIGGMKEGLGMEGNDLVNTQVMFSVGNIVFQIPFMYLLYAAPLNFVLPSLDICWSILTVCLFRSGNVKGLKAMRFFIGAFEAPSYLAYQYLFGSWYKVDEIARRSMVYYFGQYLGLLTSGLLSGAIEDSLQGKNGLDAWQWIFIVDGIVSVAVGVIGFYVLPGTPSQCYSIFLTDDEIRLARSRLKVNKTETNPKKRVSDLFDLKLWKSILSSWEIYVLSLWNMFCWNNNNGSSGAYALWLESLHRYGEGTKQRMTALTPGLGLIWLLLTCCYADLFHSRWLAIIFSQVFNVTGNVILAVWDVPERSKWFAWCLQYFGWAMAPVLYSWQNDICRRDARKRAVILVTMNMLAQASTAWMSVIVWKTVEAPRYLKGYTFTACCAFLLCLWTMVVLYFYKKTERKHAKDNGIILYNSDDLSVNDPELVQIKRQE
>XP_460124_Debaryomyces_hansenii
MSFVINPMKRLKWGFIPRKRIVEEFGDSNDNSIDEIVIVEENGEIDEKKSVSTDNHSSEKNLDRNDVEIEYRDEKNRKWWKFFDEYEYRVNKNDRSKHKWYKWFNETDTPAERKLIMKLDILLTFYSLMAYWVKYLDQTNLNNAYIGGMDKGLGMKGNDLVNTQVMFNVGNIVFQIPFMYLLYAAPLNFVLPSLDICWSILTVCLFRSGNVKGLKAIRFFIGAFEAPSYLAYQYLFGSWYKVDEIARRSMVYYFGQYLGLLTSGLLSGAIEDSLNGKNGLAAWQWIFIVDGIVSIAVGVIGFYLLPGTPSECYSIFLTDDEIRLARSRLKENKTEVNPKKNVSDLFDLGLWKSILSSWEIYVLSLWNMFCWNNNNGSSGAYTLWINSLDRYGEGTKQRMTSLTPGLGLVWLLLTCCYADLFHSRWSAIIFSQVFNLTGNIILAVWNVPERTKWFAWCLQYFGWAMAPVLYSWQNDICRRDARKRAVILVSMNILAQASTAWMSVIVWKTVEAPRYLKGFTFTACCAFSLCLWTFVVLYFYKRTEKKHAKDNGIILYNSDKLTENDPEMIQIKTQENK
>XP_006686067_Yamadazyma_tenuis
MSFITGPLSRLKYGFLPQLRVVEDLPHDKVDIATTVETVPEPTIEYRDEKGRKWYKYFDEYEYRSNKQTRSRHKWYKWFHEDDTPAERKLILKLDVILTLYSLMAYWVKYLDQTNLNNAYVTSMPLDIGMKGNDLVNTQVMFNVGNIVFQIPFIYLLNAAPLNYLLPAFDGLWSIVTICLYRTTNVPTLKALRFLIGAFESQAYYSYHFLLGSWFTVDEISRRAMVFYFGQYLGVLTSGLLSGAIVRSLDGTNGLHSWQWIFIIDGLISLGVGFIGIYSIPGTPKSCYSIWLTDDEIRLARRRLERNNIGSKEDDYSFKKVLDFKLWKSIFTSWEIYVLSWWNIFCWNNSNGSSGAYVLWLKSLLSSTEKNADGTPAARFTGGALQDRTALTPGLGIVWLTIVCSFADFFHSRWGAILFSQVFNITGNAILAAWDVPEKAKWFAWCLQYFGWAMAPVLYSWQNDICRRDQQKRSTILVLMNAFAQTTTAFMAVIVWKTVEAPRYFKGFTFTACSGGALCLWTFVVLWFYKREERKHALDNGIYLYNSSNPEDVPPVITNKDNTGDKESEKESEKILDNELEFDSN
>XP_001485555_Meyerozyma_guilliermondii
MGFLTDPLKRLKWGFIPTRREVEDEIEVDVVEVKSDEKADVSSDSTADGPVLEYRDELQRKWYKFFDEYEYRLNSKTRSQHKWFKWFNETDTAAERKLITKLDILLTFYSLMAYWVKYLDQTNINNAYIGGMKEGVGMKGNDLVNVQVMFKIGNIIFQIPFMYALYGLPLNFVLPALDVCWSILTVCIYKVEHVGQLKAIVFFVGAFEAPAYLAYQYLFGCWYKVDEMARRSMIYYFGQFLGLMTSGLLSGAIE
>XP_018711626_Metschnikowia_bicuspidata
MSCLKEPLSRLKWGFIPVRRIVDEDLDPQELAVDESKESTVEDTELIEYRDEANRPWWKFFDEYEYRSNKYARANHKWYKWFDENDTPAERKLMWKIDILLTFYSLMAYWVKYLDQTNLNNAYVAGLKESLDMLGNDLVNTQVLFNVGNIVFQIPFMYVLYGLPLNYVLPCLDLCWSFLTIGTSKVSTLGQLKALRFLIGMFEAPSYLAYQYLFGTFIFNPAMIARRSMVYYFGQYLGVLTSGLLSGAILRTFDNVGGLESWRWIFIIDGIVSVAVGIIGFYMLPGTPTDCYSIWLTDDEIRLLRKKLKQNHTAGRPQVNLFTSLMSKETWKLIITSWEFYVLAIWNMLCWNNSNASSGAYILWLNSLGRFDAGTLQDYSALTPALGLIWLFLTCMYADLFQLRWSAIWFSQVFNITGNVILAVWNVPEGAKWFAWCLQYFGWAMAPVLYSWQNDICRRDAQKRAVILVVMNMLAQASTAWMSVIVWKTVEAPRYLKGYSFAASSAFCLCLWTLLVMYLYKKQEKKYSKQNGIVLFNSLTDTEPVEVQAVSSDSDEKKSRDI
>XP_002619328_Clavispora_lusitaniae
MSFLKEPLSRLKWGFLPVRRIVDEDENGVSTIATEQEILSEKEAEKVSEKSVHSKNDDGYSGQVEVRDEANRKWYKFFDEYEYRLNKHDRANHKWYKWFDENDTPAERKLMWKIDILLTFYAFMAYWVKYLDQTNLNNAYVAGLQESLSMKGNDLVNTQVLFNVGNIVFQIPFMYVLYGLPLNYVLPFLDLCWSALTIGTYRVNSLGQLKAIRFFIGAFEAPSYLAYQYLFGTFIFNPAMIARRSMFYYFGQYLGVLTSGLLSGAIVRTFQNKGGLEAWRWIFIIDGIISLVVGFLGFYMLPGTPTDCYSIFLTDDEIRLLRRKLKENNTASRPQSDLLKSLVSKNMWKSILSSWEFYVLTVWNMLCWNNSNGASGAYILWLKSLKRYGAGKLQDYSALTPGLGLAWLFITCMYADLFHSRWSAILLSQVFNIAGNVILAVWHVPERAKWFAWCMQYFGWAMAPVLYSWQNDICRRDAQKRAVILVVMNMLAQSSTAWMAVIVWKTKEAPRFLKGYSFTATSAFCLCLWTFLVLWLYKRQEKRHARQNGIVLYNSKYDRAPEVDSSSETREVETSSAEKGI
>XP_025343941_Candida_haemuloni
MLESVKVPFSRLKWGFIPTRRIVDEDIPEEVAAERRDVVGIQEGNYEKPADEIEEEEEDEDELEYRDEANRPWWKFFDEYEHRLNKKARQSHKWYKWFDENDSPAERKLMWKIDILLTFYSMLAYWIKNLDMTNLNNAYTAGLKEDIGMVGNDLVNTQVLFTVGNIVFQIPFMFCLNSVPLNFVLPGLELIWSILTILTYRVQNVTDLQVLRFFIGSLEAPSYLAFQYLFGTFIYNPGMIARRSMVYYFGQYIGVMTSGLISGAIVNNFEGVGGLAAWRWIFIIDGIISVVVAILGFYMLPGTPSDCYSIFFSDDEIRLLRYRLKKNHTGGRPKVNLWRSFFSWPVWRRIIFSWEIYVLSIWNIFCWNNNNGSSGAYILWIKSLGRYTKGEIQFKSALTPGLGIVWLFLTCMYADLFRSRWSAIIFSQVFNILGNVLLAVWEIPEDAKWFAWCLQYFGWAMAPVLYSWMNDICRRDAQRRAVTMVIMNMLAQASTAWMAVIVWRTVEAPRYLKGYSFTASSAFALSVWTFLVLYLYKKQERGFARQNGIVVYNSKTDSEPFPVPESGTESSVTEVKDAQQTSEKAIKDSS
>XP_024712070_Candida_pseudohaemulonis
MLECLKGPASHLKWGFIPTRRIVDEDLPEEVAAKEPDVVGLQEDDYEKEATLEDEEDLEYRDEANRPWWKFFDEYEYRLNKKARLLHKWYKWFDENDTPAERKLMWKIDILLTFYSMLAYWVKNLDQSNINNAYTAGLKEDIGMEGNDLVNTQVLFNVGNIIFQIPFMFCLNSLPLNFVLPGLELLWSILTVLTYKVENVAQLKAIRFFVGSLEAPAYLAFQYLFGTFIYNPSMIARRSMVYYFGQYIGIMTSGLISGGIVNNFEGVHGLAAWRWIFIIDGIISIVVALLGFYMLPGTPTDCYSIFLTDDEIRLLRRNLKKNHTGGRPKVNLWQSFCSKDVWKRIFFSWEIYVLTIWNFLCWNNNNGSSGAYILWLKSLGIYTHGEVQFKSALTPGLGIVWLFVVCMYADLFQLRWLAIVLSQVFNFLGNVLLAVWDIPRGGKWFAWCLQYFGWAMAPVLYSWMNDICRRDAQRRAVTLVVMNMFAQASTAWMAVIVWKTVEAPRFLKGYSFTAACAFGLSIWTFVVLYFYKRQEKGFARQNGIALYNSKTDPDSVPESESEASVTKVREPTLPKGKAEEASNT
>XP_025336265_Candida_duobushaemulonis
MLECLKGPASHLKWGFIPTRRIVDEDLPEEVAAKEPDVVGLQEDDYEKEALVEDEEGLEYRDEANRPRWKFFDEYEYRLNKKARSSHKWYKWFDENDTPAERKLMWKIDLLLTLYSMLAYWVKNLDQSNINNAYTAGLKEDIGMKGNDLVNTQVLFNVGNIVFQIPFMFCLNSLPLNYVLPGLELIWAILTVLTYKVETVAQLKAIRFFVGSLEAPAYLAFQYLFGTFIYNPSMIARRSMVYYFGQYIGIMTSGLISGGVVDHFEGVHGLAAWRWIFIIDGIISVVVAILGFYMLPGTPTDCYSIFLTDDEIRLLRRNLKKNHTGGRPKVNLWQSFCSKDVWKRIFLSWEIYVLTIWNFFCWNNNNGSSGAYILWLKSLGIYTHGEVQFKSALTPGLGIVWLFLVCMYADLFHSRWSAIVLSQVFNFLGNALLAVWDIPRGAKWFAWCL
>XP_028892170_Candida_auris
MLESLKVPLSRLKWGFIPVRRVVDDDVPEDVAALEQEKVGLQKDNYDEVEGEEDQELEYRDEANRPWWKFFDEYEYRLNKPTRKKHKWYKWFDENDTPAERKLMIKIDILLTLYSMLAYWIKNLDQTNLNNAYTAGLKEDIGMTGNDLVNTQVLFTIGNIVWQIPFMFCLYAVPLNYVLPGLELCWAILTVATYKVQTVKQLKILRFFIGSLEAPGYLAFQYLFGTFIYHPSMLARRSMVYYFGQFAGVMTSGLISGAVVDNFEGVHGLAAWRWIFIIDGIVSIIVAILGFYMLPGTPTDCYSIWLSDDEIRILRRRLQKNHTAGRPKVDLVKSFFDWKVWKRIIFSWEIYVLTIWNMLCWNNNNSSSGSYILWLKSLGRFTHGQVQFKSALTPGLGLVWLFLVNMYSDLFQSRWSAIVLSQVFNIIGNVILAVWNVPENAKWFGFCLQYFGWSMAPVLYMWMNDICRRDAQRRAVTLVFMNMVAQASTAWMAVIVWRTVEAPRFLKGYSFTAACAFGLCVWTFLVLHLYNKQEKGFARQNGIVLYNSQTDPETTSETPVTETFSEGESTKSITKQ
>NP_009333_Saccharomyces_cerevisiae
MYSIVKEIIVDPYKRLKWGFIPVKRQVEDLPDDLNSTEIVTISNSIQSHETAENFITTTSEKDQLHFETSSYSEHKDNVNVTRSYEYRDEADRPWWRFFDEQEYRINEKERSHNKWYSWFKQGTSFKEKKLLIKLDVLLAFYSCIAYWVKYLDTVNINNAYVSGMKEDLGFQGNDLVHTQVMYTVGNIIFQLPFLIYLNKLPLNYVLPSLDLCWSLLTVGAAYVNSVPHLKAIRFFIGAFEAPSYLAYQYLFGSFYKHDEMVRRSAFYYLGQYIGILSAGGIQSAVYSSLNGVNGLEGWRWNFIIDAIVSVVVGLIGFYSLPGDPYNCYSIFLTDDEIRLARKRLKENQTGKSDFETKVFDIKLWKTIFSDWKIYILTLWNIFCWNDSNVSSGAYLLWLKSLKRYSIPKLNQLSMITPGLGMVYLMLTGIIADKLHSRWFAIIFTQVFNIIGNSILAAWDVAEGAKWFAFMLQCFGWAMAPVLYSWQNDICRRDAQTRAITLVTMNIMAQSSTAWISVLVWKTEEAPRYLKGFTFTACSAFCLSIWTFVVLYFYKRDERNNAKKNGIVLYNSKHGVEKPTSKDVETLSVSDEK
>XP_018221447_Saccharomyces_eubayanus
MSSIIKEIFVDPYKRLKWGFIPVKRHVDDLQGDLDSTTNSTHSGDTNNRETKESNINNTTEKANLYSEITHHDRNNGDDTTVYEYRDEASRPWWKFFDEQEYRINRKERSHNKWYSWFKEGTSFEEKKLLVKLDVLLAFYSCIAYWIKYLDTVNVNNAYVSGMKEDLGFKGNDLVRTQVMYTIGNIIFQLPFLIYLNKIPLNYVLPILDLCWSLLTIGAAYVNSVPHLKAIRFFIGAFEAPSYLAYQYLFGSFYKHDEMVRRSAFYYLGQYLGILSAGGIQSAVFSSLNGVNGLEGWRWNFIIDAIVSVAVGIIGFYVLPGDPYNCYSIFLTDDEIRLARKRLKENQTGKSDFETKIFDTKLWKSIFGDWKIYILSLWNIFCWNDSNVSSGAYLLWLKSLKKYSIPKINQLSMITPGLGIVYLMLTGVIADKFHSRWFAIIFTQVFNIIGNTILAAWDVTEGAKWFGFMLQCFGWAMAPVLYSWQNDICRKDAQTRAITLVTMNIMAQTSTAWISVLVWKTEEAPRYLKGFTFTASSAFCLSVWTFVVLYFYKRDERNNAKENGIILYNSKYDENPTSKEVEIVSIAKEKEF
>XP_033764411_Saccharomyces_paradoxus
MYSIVKEIIVDPYKRLKWGFIPVKRQVDDLPDDLNSTEVFTISNSIQSHETAENAITTASEKDQLHFETSSYSEHKHNENETGSYEYRDEADRPWWKFFDEQEYRINQKERSHNKWYSWFKAGTSFEEKKLLIKLDVLLAFYSCIAYWVKYLDTVNINNAYVSGMKEDLGFQGNDLVNTQVMYTIGNIIFQLPFLIYLNKLPLNYVLPTLDLCWSLLTVGAAYVNSVPHLKAIRFFIGAFEAPSYLAYQYLFGSFYKHDEMVRRSAFYYLGQYIGILSAGGIQSAVYSSLNGVNGLEGWRWNFIIDAIVSVVVGLIGFYSLPGDPYNCYSIFLTDDEIRLARKRLKENQTGKSNFDTKVFDVKLWKTIFSDWKIYILTLWNIFCWNDSNVSSGAYLLWLKSLNRYSIPKVNQLSMITPGLGMVYLMLTGVIADKLHSRWFAIIFTQVFNIIGNSILAAWDVAEGAKWFAFILQCFGWAMAPVLYSWQNDICRRDAQTRAITLVTMNIMAQSSTAWISVLVWKTEEAPRYLKGFTFTACSAFCLSIWTFVVLYFYKRDEKNNAKKNGIVVYNSKYGEQKPTSKQVEISSVSDEKIVRG
>XP_003676439_Naumovozyma_castellii
MSSLAKELFVDPYKRLKWGLIPVKRHVDEIKEEDVASSTSSGVATHIAKESIEQSSSIIELDKKQEQKIIQEEKTDDDVEYEYRDEANRKWWQFFNEQEYRLNKQQKSQNKWYSWFNPGTSSAEKKLLLKLDVLLAFYSCIAYWVKYLDTVNLNNAYVSGMKEELNFKGNDLVHTQVMYTVGNIIFQLPFLFYLNKIPLNYLLPGLDMAWSLLTIGAAYVNSVPHLKAIRFFIGGFEAPSYLAYQYLFGCFYKHDEMVRRSAFYYLGQYVGILSSGGIQSAVYSNLDGRNGLSGWRWSFIIDAIISVFVGILGFYVLPGDPDNCYSIFLTDDEIRLARKRISKNQTAGANFSSKVFDFKTWKNILCDWKIYVLSLWNIFCWNNNNVSSGAYLLWLKSLKRYSIPRVNDLSMITPGLGMIYLAVTGVIADKSHCRWFAIVGTQVFNFIGNVILAAWNVTESAKWFAFMLQCMGWAMAPVLYSWQNDICRRNSEERSIILVTMNIMAQTSTAWLSVLVWKTEEAPRYLKGFTFTACCAFCLSAWTFVVLYFYKRDERRHAKDNGIIVYNSALGETKESPIIENC
>XP_003672734_Naumovozyma_dairenensis
MSSLVKELIIDPHKRLKWGFIPVKRIVKDLDEAEQEEGSISVISSATDPDKSYEGSPVGEVDEFEKNGTQKISERSSIDADSKLESETEYEYRDEANRKWWKFFDEQEYRINSTQKTKNKWYSWFNSANSYEEKKLILKLDILLAFYSCIAYWVKYLDTVNVNNAYVSGMKEELNFKGDDLVHTQVMYTVGNIIFQLPFLFLLNKVPLNYVLPCLDLCWSLLTVGAAYVNSVPHLKAIRFFIGAFEAPSYLAYQYLFGCFYKHDEMVRRSAFYYFGQYIGILSSGGIQSAVFTSLDGVNGMSGWRWNFIIDAIISVVVGIIGFYSLPGDPHNCYSIFLTDDEIRLARKRVSENHTEKADFSTKVFDIKVWKSIFTNWKIYVLSLWNIFCWNNSNVASGAYLLWVKSLGRYSIPKVNDLSMITPGLGMVYLAIAGIVADKSHSRWFTICATQIFNFIGNVILAAWDVSENAKWFAFFLQCTGWSMAPVLYSWQNDICRRNAQERSITLVVMNILAQSSTAWLSVLVWKTSESPRYLKGFTFTACCAFCLSLWTFVVLYFYKRDEKKHAKENGIILYNSSLGDNKPNSDQTKEC
>XP_003958139_Kazachstania_africana
MSYWKRLLPHLRTLPEDVTSELASEVTSEKEDHALLTNKEESFVTYSNLKDEVSFVGSGLNQIRKGIPYELRDEAGRKWWKFFDEYEYRFNKEYKKSRFWYEFLYPNHTTRGAAERKLLYKLDALIALYFLMLSWSHSVDSYNFTNAYVSGMKEDLNMKGNDYVHTTTIANVGAIVFQLPFMFLLPRYSSHLILPLMDLGWTCFTFACYRANSLGEMQAYRFLLNAFGAAYYPVTQYVMGCWYAPDEMSSRVSLFFCGNMLGSVTSGLLQGRIYDSLDGRYGIAGWRWMFLIDAVAISLPTVILGFFLIPGIPSKCYSLFLTDEEIMVARMRNKRNQVNDGVETSKLQLFTDRKLWKKVFCTSTFWVLVVFDTCSWNNMTAYSGSFALWLKSIPTYSVTQVNNLSALPASLGFAYVIMCSFGADLFRCKWVFMVFAAVMNSISCAILIKWDVSSGAKWFAFLTTYFSVSASPCLWSFINDFLRFDPQVKAITWIAIYSFSQSTYAWIPNLAWPTTESPKFKTGYTTSLVFGAIYGLWTFVVLFFYKRNEKRHALGNGIILYNSSKGETPPEFVHTDMEQRNNYFYLK
>XP_022464409_Kazachstania_naganishii
MVNWKKCLPHLRVLPEDEFLRESLEATAPSVSELEEERHSVTDKDASDKNASAINSSSDVIDVEDGQSIAYNKLKKNTPYELRNESNRPWWKFFDEYEYRLNKEYRKSRKWYEFLYPNHTTQSPSERRLLYKLDIMIAFYFFMLSWSKSVDSNNYTNAYVSNMKEDLKMKGNDYIHTSTISNVGAIVFQLPFMYLLPRFPAHLLLPVMDLGWTWFTFACYRVKTLHELQGYRFILNAFGAAYYPVSQYIMGCWYAPDEISSRVCLFFCGNLLGGVTSGLLQGRIFKSLDGVHGLAGWRWMFLIDAIAISLPTAILGFFVIPGIPSKCYSLFLTDEEIRIARIRNKRNQINDGVDKSKLKPLWNRSLWKKVFCNPTFWVLGIFDVCSWNNMTAFSGSYALWLKANKKYSIVQVNNLSVLPACLGFAYVFFCAFGADLFRCKWFFMVFAAIMNTASCAILIKWNVNSKAKWYAFLTTYFSVAASPCLWSFINDFLRFDPQVKAITWIAIYSFSQSTNAWIPNLAWQTTESPKFHTGYTVSLIFGVIYGLWTFVVLFFYKKNEKKHALGNGIILYNEEKGETPPAFIETDLELRSDGYYYVR
>XP_448426_Candida_glabrata
MGIKWKKFIPHLRVLPEDLEGDVSSDNNSSIEEHIHHDDSKSIDDDKYHESHVVYAVDTSSNNANGKSSLPINSAHGSVKLQKGIPYELRDEANKSRWKFFDEYEYRLNKEYRKSRKWYEFLYPNHISQSKAERRLLYKLDIIVALYFLIVNWSRSVDSSNYTNAYVSHMKEDLHFKGNDYIYTSTIANVGSIVFQLPFIYILPRFPAHYVLPIMDFGWSWFTFACYRAKSLPELRAYRFILSSFGAAYYPVAQYLMGCWYAPDEISSRVCLFFCGQLLGSVTSGLLQARIFKSLNGVHGLAGWRWMFLIDAIAISIPTAILGFFVIPGIPSKCYSLFLTDEEIRIARARNKRNQIVDGVDRSKLPHIWSWKVWKKVFFTPTFWVLVIFDLCSWNNMTAYSGSYTLWLKSNTSYSIEKVNNLSVLPACLGFAFVFFCAFGSDLFRNKWPFMVFSQCMNCISCAILIKWDVASSTKWFAFLITYFSVAASPCLWSFINDFLRHDPQVKAITWIAIYSISQSTYAWIPTLTWKTVDAPRFKTGYIASLIFSAIYGLWTFVVLFFYKRNEKKNALGNGIILYNSSKGESPPTFVETDMVLKNGYYYVKEDCE
>XP_004182444_Tetrapisispora_blattae
MKLPNWLPHLRVLPEDDINSQVRVEDSDEFLQNSSDKISAIESVNNVSIVEYSKEVNPDLRKNEYELHDTKITSTSNKLNSNNNHDTPNTTVDSDNSDIDFKDPSGQEKLDYQYQRTEIITNNNNDLGNESKTGFKMYSSDVTATMEHSPLGPSTKRVPYELRDEANRKWWKCFDEFEYRMNKKAVLPKSMRWKFLYHPRTDNPKAEKRLLFKIDILIAFYFFILCWSKSVDSNNFTNAYVSNMKEDLHMKGNDYVYTTTIANVGSIIFQLPFMYLLPRFPPHIILPFMDLGWSFFTFACYRAKSLAEMRAYRFILNAFGAAYYPVSQYLLGCWYAPDEITSRVCLFFFGQLLGGVTSGLLQARIFESLNGKCGLAGWRWMFLIDAIAISLPTAVLGFFVIPGIPSKCYSLFLTDEEIRVARLRNKMNQIVDGKSSSELPSLFSWKPWKAVFLKPTFWVLVVFDMCSWNNMTAFSGSYALWLKSNPKYSITQVNNLSALPAALGFAYVAFCSFGADIFRCKWIFMVFAAIMNCVSCGLLIKWDISSQAKWFAFLTTYFSVSASPCLWSYINDFLRFDPQVKAITWIAIYSFSQSTNAWIPTLAWQTVESPRFKTGYTVSIVFGAIYGAWTFVVLYYYKRLEKRNAFKNGIILYNSAKGENVPEFVVNDMEEIDGSYYFKKQPSYIDT
>XP_003684200_Tetrapisispora_phaffii
MQFLPRLRIISDVYDDTDSDQSSAKVSIIDTVSLEDQTKKLSIAIQEEVTSFDGNDSVLRLKKNFPYELRDEKDRRWYSYFNEYEYRLNKHYRNTKRGAWYEFLYPNHSKKSRAERHLLYKLDMVIAFYFLMLCWSKSVDTSNYTNAYVSGMKEDLHMKGNDFIYTSTIANVGSIIFQLPFMYLLPRFPAHIILPCMDMGWTWFTFACYRAKSLAELRAYRFILNAFGAAYYPVSQYILGCWYAPDELSSRVCMFYCGQLLGTVTSGLLQSKIYDALNGVHGIAGWRWMFLIDAVAISLPTAIIGFFVIPGVPSKCYSLFLTDEEIRIARTRNRLNNIKDAVPKEELKKLWDLSIWKKVFGTSTFWVLVVFDACSWNNFGSTGGAYSLWLKANPDYSISRVNQLSALPASLGFFYVILCSFGADLFRCKWIFMVFAAIMNTISCAILIKWDVSAATKWFAFLLTYFSVAASPCLWTFINDFLRFDPQIKAVTWIAIYSVSQSTYAWIPTLVWPTVDSPRFKTGYISSLIFGAIYGLWTFVVLYFYKRNEKRNALNNGIIIYNSDKEEKPAFVENMLTEDEDGFYYRNDNI
>XP_001642441_Vanderwaltozyma_polyspora
MSSKTTGWKKYFPHLRVLPEEAILKSLAEARDSTSDQDLSIIHDEVDQKPKDEARISSSTYKSSGYIKEHAQEVSIDLKKGVPYELRDEAGRSRWKFFDEFEYRVNKHYRSTRKWYQFLYPNHDRSSKAEKRLLYKLDLVLGLYFLLLCWSKTVDASNYTNAYVSGMKEDLNMKGNDFITTSTIANVGSIVFQLPFMYLLPRFPAHLILPIMDLGWTWFTFACYRAHSLAELRAYRFILNAFGAAYYPVSQYILGCWYAPDEISSRVCLFFCGQLLGSVTSGLLQSRIYRDLNGVNGLAGWRWMFLINAIAISLPTAIIGFFVIPGVPSRCYSLFLTDEEIRIARERNRRNNITDAIPKAQLKKMWDWRIWKKVFLTSTFWILVVFDLTSWNNFGSTGGAYTLWLKSNPNYSIPKVNQLSVLPPALGLGFVIFCSFGADLFRCKWIFMVFAAIMNCISCGILITWNVSNSAKWYAFLTTYFSVAASPCLWSFINDFLRFDPQVKAVTWIAIYSISQSTNAWIPILVWPTVDSPRFKKGYVSSVIFGGIYGLWTFVVLYFYKRNEKRHSLDNGIIIYDSSKGEEPPSYVETNMIQEDGYYYVKNE
>XP_003681454_Torulaspora_delbrueckii
MSVTPKTLATELFIDPWKRLKYGFLPVRRVVDEDFSSNSNFGDEGLALESEAKIDEVEESDIEYRDEANRRWWNFFNEGEYRRNKKVETKNPWYSWFNGSTSAQEKKLILKLDVLLAFYSCMAYWVKYLDTVNLNNAYVSGMKEELGMKGNDLVHTQNMFSIGNIIFQLPFLFVLNKVPLNYLLPALDLAWSLLTVGEAYVKTTGGIKALRFFIGAFEAPSYLAYQYLFGCFYKHDEMVRRSAFYYFGQYIGTLSSGGIQSAVYSSMNGRNGLAGWRWNFIIDAIISVIVGIIGFYALPGDPYNCYSIFLTDDEIRLARKRLKQNNTDGNNFHKKAFSWKVWKRVIFDWKVWVLSIWNIFCWCNSNAGTGCYILWLKSLQRYAIPKVNQLSMITPGVGLVYLTVTALIADKLHSRLSAIIFTQVFNIIGNVILAVWNVEEGAKWFGFILQYMGWAMAPVLYGWMNDICRRDSDTRAIILVIMNIAGSVFSVWTSVVFFPTTQAPRYLRGYSFTAACALALSIWTFFVLWLYKKDERKHASDNGIVVYNSKIENLPSKAGSVSSTEAFAVTENSSDLKR
>XP_037145375_Zygotorulaspora_mrakii
MVFRRRWQMNLQWNKFTGCFDFISHSRFIPRLRVLPEELQEDGSNIQSDESLSVESHVIHENKKDSENEAEEEHEVSENEEIDGLRTNMPYELRNEAGRRWYKYFDEYEYRMNEEYKKSRKWYEFLYPNHATQTKAERKLLYKLDLVLALYLLVLCWSKSVDTNNYTSAYISHMREDLNMKGNDYIYTSTISNIGAIVFQLPFMYLLPRYPAHIMLPAMDMGWTWFTFACYRAKTLAELRAYRFILNAFGAAYYPVSQYLLGCWYAPDEISSRVCLFFCGQLLGGVTSGLLQARIFRSLDGVHGLAGWRWMFLIDAVAISLPTAIMGFFILPGIPSKCYSLFFTDEEIRIARARNKRNHIKDSVKESELKPLWSKDIWKKVFCTPAFWVLVVFDTCSWNNMTAFSGSYSLWLRSNPNYSIEHANNLSVLPACLGFVYVFICAFGADLFRCKWIFMVFAAIMNTVSCAILIKWDVSSSAKWFAFLTTYFSVSASPCLWSFINDFLRLDPQVKAVTWIAIYSISQSTYAWIPSLAWQTIESPRFKTGYTVSLIFGAIYGLWTFVVLYFYKRNEKKHALGNGIILYDTDKDIEIPQFVHRDMEEKNGYYYLKE
>XP_002499283_Zygosaccharomyces_rouxii
MNTPTTSLMKEIFVDPWRRLKFGIIPVKRVLEEDNLVKTGSTEPESLSDEWDDKKRSLREVLEETPDSEVDEEEELNEYEYRDQANRPWWKFFDEQEYRITKKKGKSNHWYSWFNGSPSTQEKKLILKLDILLALYACMSYWVKYLDSVNLNNAYVSGMKESLGMHGNDLVHVQNMFSIGNIVSQVPFLFVLNKVPLNYLLPTLDLCWSLMTLGQGFAHTTDSIKALRFFVGFFEGPSYLAFQYLFGCFYKHDEVVRRSAFFYFGQYIGILSSGGIQSAVYKSLNGRNGLAGWRWNFIFDFIISIIVALIGFYSLPGDPQNCYSIFLTDDEIRLARTRLKENKTEGNDFHKKVFDIGVWKKIIFDWKIWIVSIWAIFCWDNSNVGSGCYILWLKSLTNSNGEQRYSIPKVNTLSMITPALGLVYLTVTALIADKLHSRWSAILFTQIFNIIGNVILAVWNVQEGAKWFAFMLQCMGWAMAPVLYGWVNDICRRDSESRGIIMTAMNIAASVFSVWTSVVFFPTTEAPRYLKGYSFAAANALALILWTFLVLWFYKNEERKYAKENGIILYNSNVGVPPKEERQQLGNIYHDDQERSSSPAEAEGEHVHIVGDKGDKIINI
>XP_003645274_Eremothecium_cymbalariae
MGLGKYFPHLRVLPEEHAETAVSLDGKLHNGAVVSETVFSDGVSSEFDDKKVVIAGSSDDGTVVLRADIPYELRDESGRKWWKYFDEYEYRFNKQYILGRKWYEFLYPNHTTQSPAERTLLYKLDLIVGMYLMVLCWCKSVDSNNLTNSYISGMHEDLKMKGNDLVYTSTIANIGSIVFQLPFMYFLPRYPSVYILPIMDLGWSLFTVLCATVKNLAQLKAYRFILYAFGGAYYPVSQYVMGCWYAPDEISSRVCLFFFGQILGRVTAGFLQARLIQSLDNVLGLPGWRWMFLIDGLVISIHTAVVGYFVLPGVPSKCYSLFLTDEEIRIARERNKRNQIKDSVSNTSQLSSLLSLKLWKKVLFAPTLWILLLYDMFSWCCMTAYSGGWELMLDEEKRKGVYSVIAINNLSSIPASVGLGYLVICALGSDLFRSKWFFIVFGCLMHCIACAILIKWDVPKSVQWLAYMMTYWSIATTPCLWAFINDFLRHDPQVKAISWIIIYSVSQSTYNWVSVLVWKTVDAPQFKLGYRAAFIFTFLLGAWTFVILYFYKKNERKVALDNRIILYNTKKGIPIPSYVDTLMIKKGAYYYLKETYDVAKEPSPSKE
>NP_985392_Eremothecium_gossypii
MPALELMVDILKELVVQPWRRLKWGFIPVRRRLEEDAGGVATTTEDGSLKESGLQKTTSLDTFTEEKYEYRDESKRPWWKYLDEQEYRVTKAHASKRRSWSWFGTATSKAEKKLLFKLDVLLAFYSCLAYWVKYLDTVNLNNAYVSGMKEELGMSGNDLVNTQAMFTVGAVIFQLPFIFILNKVPLNYVLPALDLGWSVLTLGAAHVNNVGQLKAIRFLIGVFEAPAYLSYQYLFGCFYKHDEIVRRSAFYYLGQYAGILSSGGIQSAVSATLDGKNGLSGWRWSFIIDAIISIIVGIIGFYMLPGDPNNCYSIFLTDDEIRLARRRLEESNIDKSDFSSKIFDKQLWKNIMTDWKIYILSIWNIFCWNNNNGPAGAYLLWMKSLERFSTPNLNRLSMITPALGMVYLILTSLIADLGHSRLAAILLTQVFNFMGNVILAVWDVSESAKWFAFMLQYFGWAMAPVLYSWQNDICRRDARARAVILVVMNTVAQAMQAWISVLVWKTSEAPRFLKGFTFTSVDIFCLSMWTFVVLWFYKRDERMHCRENNVIIVNPKKDEGKPPV
>XP_453629_Kluyveromyces_lactis
MVSTPNVKSLTQELLIDPYKRLKWGFIPVRRIVEDDEEDVPEIANTAESDAGLSVTTGSELVESGKKSSQSDTFEVTSDDDTEYEYRDEANRKWWKFFDEQEYRINKKQNDNWKWYNWFAPDMSTQEKKLLLKLDVLLAFYSMIAYWVKYLDTVNLNNAYVSGMKEEIGFKGNDLVNTQVMYTVGNIIFQIPFIFILNKVPLNYVLPGLDICWSLLTLGAAYVDTVPHLKAIRFFIGAFEAPSYLAYQYLFGCFYKHDEMVRRSAFYYFGQYAGVLSSGGIISAVHATMNGLHGKSGWRWNFIIDAVISVAVGLLGFYMLPGDPYNCYSIFLTDDEIRLARKRLRENNTEKSDFHNKFFDKEVWKRIIFDWKIYVLTLWNIFCWNNNNGSSGAFLLWLNSLKNSDGSTRLSIEKKNQFSMITPGLGMVYLFLTSLLADKGHTRWGAIIVTQVFNFIGNVILAAWNVPEGAKWFAFMLQYFGWAMAPVLYSWQNDICRRDAQARAVILVVMNMLAQTSTAWISVLVWKTVEAPRYLKGFTWTAVAAFCLSAWTFVVLYFYKRDERRNAKANGIILYNSKTGENYPPKKDEKEETDA
>XP_022676796_Kluyveromyces_marxianus
MSLVRELVVDPFRRLKWGFIPVRRVVEDDVEEDEVDAKVETNSSVTSSSDLAKNGSSKTEEDAHSETYEVSTLEGGLEYEYRDEADRKWYKFFDEQEYRINKQQNEQWKWYHWFAPDMSTKEKKLLLKLDVLLAFYSCIAYWVKNLDTSNLNNAYVSGMKEELHFKGNDFVNTQVMYTVGNIIFQLPFIFILNKIPLNYVLPTLDLCWSLLTVGAGYTHSVKQLKAIRFFIGVFEAPSYLAYQYLFGCFYKHDEMVRRSAFYYFGQYAGILSSGGIMSAVHTALDGVGGKSGWRWNFIIDGVISVAVGILGFYMLPGDPYNCYSIFLTDDEIRLARKRLRENKTEKSDFHTKFFDKEVWKRILFDWKIYVLTLWNVFCWNNNNGSSGAFLLWLNSLTKNGGTEKRFSIAKKNQWSMITPGLGMVYLFLTSLLADKGHTRWGAIIATQVFNFTGNVILAVWDVPDGAKWFAFMLQYFGWAMAPVLYSWQNDICRRDAQARAVVLVVMNMLAQTSTAWISVLVWKTTEAPRYLKGFTWTAVSSFCLSVWTFVVLYYYKRDERRNAKDNGIILYNSKTGDNYPPQKASKEEATA
>XP_022628742_Lachancea_lanzarotensis
MSLAKSIAQEWVVDPFHRLKWGFIPTRRIVDESDIAVHTGNSESELEQETHTEHPEKVLNGSGSDKASDVKTEQHSNDEEEEEEETEQETHLEYRDEANRKWWAFFNEGEYRVNDKQASGTKWWQWFGSGVSPQERKLLLKLDILLAFYSCMAYWVKYLDFSNLNNAFVSGMREELGFKGNDLVNTQVMFTVGNIVFQLPFIFILNKVPLNYLLPALDICWSVLTIGSSKVNSISHLKAIRFFIGVFEAPAYLAYQYLFGSFYKHDEMVRRSAFYYFGQYAGIMSAGGIQASVYAVLDGRGGLSGWRWNFIIDGCISLAVGIIGFYALPGDPFNCYSIFLTDDEIRLARKRVQQNNTQKADFSSKFFNKKVWLRILTDWKIYVLTLWNIFCWNNNNGSSGAYLLWLKSLKKYSIPELNRLSMITPALGMIYLASAGLFADKLHSRWGAIVFTQVFNFIGNVILAAWNVPQGAKWFAFMLQYFGWAMAPVLYSWQNDICRRDAEARSIILVIMNMLAQTTTAFMSVLVFKTVEAPRFLKGYTWTAVSAFCLSLWTLVVLWLYKREEKQNARSNGIVLYNSKKEGVPPVESPTA
>XP_002555999_Lachancea_thermotolerans
MEVVKTSLTNFSKEWVVEPYARLKWGFIPVRRIVDENEVESEEEHSEQVVEEAFSDKQVSDDRKTELEVEQKSSVSNSGGAGEMEYRDEANRKWWSFFNEQEYRMPQKRANSAKWWQWFGSDVPAQEKKLLLKLDILLAFYSCMAYWVKYLDTANLNNAYVSGLKEELNFKGNELVETQAMYTVGNIVFQLPFIFFLDKVPLNYVLPALDLCWSILTIGASQVDSVPHLKAIRFFIGVFEAPSYLAYQYLFGSFYKHDEMVRRSAFYYLGQYAGILSASGIQSAIYAAMDGKHGLSGWRWNFIVDGLISVVVGLIGFYSLPGDPHNCYSIFLTDDEIRLARKRLRENNTDKSDFSSKVLDKAVWKRIFTNWRIYVLTLWNIFCWNNNNGTSGAYLLWVKSLKKYSVAKVNQLGMITPALGMVYLFGTGVFADKLHSRWGAIIVTQIFNFIGNVILAVWAVPESAKWFAFMLQYFGWAMAPVLYSWQNDICRRDSQARAITLVVMNMLAQTTTAFMSVLVWKTTEAPRYLKGYTWTAVCAFCLSAWTILVLWLYKRDEKQHAEENGIIIYNSKTGENYPPEKQNA
>XP_020053026_Aspergillus_aculeatus
MTSPKQRRWYQMRWFSENDTLEDKKLILKLDALIVPYAFLSYWTKYIDQANLNNAYVSGMQEEIGLGGDDLVNLQTIYTVGAVVGQLPFAYLFTRVPISWLIPIMDIAWGIFTLLQYRATSYSEMMAYRFLVGWFEAAFFPGMHYIFGAWYRGDEIARRGGCFYVGLTLGTLTASLIQAGASSRLDGVSGLAGWRWMFIICAIITIPIGILGFFVLPGTPDKPNRLILRQEDIQRGRERLERTGHRFTSSGFSTLQTCRSLLKNQKFYIFLVLDVLFWNAGLHASAGGYLLWLKSLQRFSTATLNNLSAIAPALGIFYTLFVCFLSDLCLGPAWAIVLAHTWNSLGLIILTIWEVPESAKWFAFSTIYACVAMSSVLYGWVNTELRYSPQERAVVLVVINAVSQSTTAWTPLLVFPTVEGPRFTKGYAFTLGSALALIVGTIGVWAVFRKKAIVSNGEEEEEIVVVQGKRDGKTEDVEQ
>XP_001270345_Aspergillus_clavatus
MASVPRKKWYHIKWFADEDSKEERKLILKLDLLLVPYAFLAYWTKYMDQSNINNAYVSGLSEDLKLHGNELVRLQTMYIIGAVLGQIPFAYLFTRSPMSWVIPALDIMWGIFTLLQYRVTSFGELMAYRFLVGWFEAAFFPGMHYIFGSWYRADEIGRRGGCFYVGLTLGTLTASLIQAGTSARLDGVHGLAGWRWMYIICAIITIPIGLLGYLVLPGTPDKPNRLVLKQEDIDLAKKRLERAGHGIQGSFTLKSLLNIARNWKFWALLWLDIFFWNGSVNTTTGGYLLWLKSLKKFSTSRINELNAISPALGIFYTLFICFSSDLLFGPAWAIAISHTWNIIGLVILVIWDVPQSALWFAFSTTYSAVAMSSVLYGWVNSELRFSPVERAVALIILNTVSQSTTAWTPLLVFKTVEAPRFTKGYSFVLGNAICLIILAHVTQFFIKREKRNAKRADGLSETSDSDDPRDVEPGDRTTLQVSGEK
>XP_001257372_Aspergillus_fischeri
MASVQRRKWYQIKWFADDDTKEERQLIMKLDLLIVPYAFLAYWTKYIDQSNINNAYVSGLSDDLNLRGNALVHLQTMYTVGAVLGQIPFAYLFTKFPMSWVIPALDISWGVFTLLQYRVTSYGELMAYRFLVGWFEAAFFPGMHYIFGSWYRGDEIGRRGGCFYVGLTLGTLTSSLIQAGTSARLDGVHGLAGWRWMYIICAIITIPIGLLGYLILPGTPDKPNRLVLKQADIELAKRRLQRAGHGVQEHFRWKVVVSIAGNWRFWALLLLDIFFWNGSVNTTTGGYLLWLKSLKKFSTSRINELNAISPALGIFYTLFICFSSDLLFGPAWAITIAHTWNIIGLVILVVWDVPQSALWFAFATTYSAVAMSSVLYGWVNSQLRYSPVERAVALIILNAVSQSTTAWTPLLVFKTVEAPRFTKGYSFVLGNAICLIILAHVIQFFAKREEYALCHIFLDTSNSLQENLEKSRRQLRHQRLR
>XP_041146962_Aspergillus_flavus
MGSSSRPWYRIRWFADEDTPEERRLIVKLDLLIVPYAFLAYWVKYIDQANINNAYVSGVKEDLNLQGNDLVQLQTMYTVGAVVGQIPFVYLFTKLPISWLIPILDIAWGVFTLLQFRASSFGELAAYRFLVGWFEAAFFPGMHYIFGAWYRGDEIARRGGCFYVGLTLGTLTASLIQSGASARLDGVHGLAGWRWMYIVCAIITIPIGILGFFILPGTPDKPNRMVLRRKDVDLAKSRLARAGHGFNPGFQWRAVINIARNWKFWAMLLLDIFFWNGSLNTTAGGYLLWLKSLNRFSTARLNELSAISPALGMFYTLFICFASDLVLGPAWAITVSHLWNIIGLVILVVWNVPESAKWFAFQTTYAAVAMSSVLYGWINSELRASPVERSLALVITNTIAQSTTVWTPLLVFKTVEGPRFTKGYSFTLASAICLIATAHLIQKEQNAQTDGESSIETPVQVQTKVSV
>XP_747884_Aspergillus_fumigatus
MASVQRRKWYQIKWFADDDTKEERHLIMKLDLLIVPYAFLAYWTKYMDQSNINNAYVSGLSDDLNLRGNELVHLQTMYTVGAVLGQIPFAYLFTKFPMSWVIPALDISWGVFTLLQYRVTSYGELMAYRFLVGWFEAAFFPGMHYIFGSWYRGDEIGRRGGCFYVGLTLGTLTSSLIQAGTSARLDGVHGLAGWRWMYIICAIITIPIGLLGYVILPGTPDKPNRLVLKQADIELAKRRLQRAGHGVQEHFRWKALVSIAGNWKFWALLLLDIFFWNGSINTTTGGYLLWLKSLKRFSTSRINELNAIAPALGIFYTLFICFSSDLLFGPAWAITIAHTWNIIGLVILVVWDVPQSALWFAFATTYSAVAMSSVLYGWVNSQLRYSAVERAVALIILNAVSQSTTAWTPLLVFKTVEAPRFTKGYSFVLGNAICLVILAHVIQFFAKREEYALCHIFIDTSNRPTGEFQKEQEATPTSATQMKRGILNLVIEQSCRCIQRSSHPRRRMIDLADMQPESMYAGPCVDE
>XP_659925_Aspergillus_nidulans
MSTVRERRKWYHIKWFADQDTKEERRLILKLDALIVPYAFLAYWVKYVDQANINNAYVSGLQEDLGLHGNELVELQTMYTVGAVVGQLPFAYLFTRFPMSWVIPFLDIMWGVFTLLQYRATSFGEMMAYRFFVGWFEAAFFPGMHYIFGAWYRGDEIARRGGCFYVGLTLGTLTASLIQAGTSARLEGLHGLAGWRWMYIICAIITIPIGILGYFILPGTPDKPNRLVINDKDIELSKIRLSRAGHTFQGKFTLRSLTNVLKNWKFWALLFLDIFFWNGCINTSAGGYLLWLKSLKRYSTSRLNELGAISPALGIFYTLFICFASDLVLGPAWAITLAHIWNIIGLVILVIWNVPESALWFAFITTYSAVSMSSVLYGWVNEQLRYSPVERSITLVILNTVAQSTTAWTPLLVFKTVEGPRFTKGYSFVLANAICLIALAHFIKYFIARQEYVFSDRFRSQAQANPTQQT
>XP_001395966_Aspergillus_niger
MKFPRITWFSPDDSPAERRLLFKLDLLIVPYAFLAYWTKYIDQANINNAYVSGMEQSLNLKGNDLVNLQTIYTVGAVLGQLPFAYLFTKYPISWLIPGMDLLWGVFTLLQYRATSYEEMMAYRFLVGWFEAAFFPGMHYIFGSWYQSHEIARRGGFFYLGLTLGTLTASFIQAGASAQLDGVNGLAGWRWMYIICAVITIPVGILGFIVLPGTPDKPNRIVLSKSDIQLVRTRLQKAGHGVQESNVSWRTCVRVLRNWKFWALLLVDIFFWNACVQTNTGGYLLWLKSLNRYSTSKVNELFAIAPGLGMFYTLLVCFASDLVLGPAWAITLAHVWNIIGLVIQVIWDVPESALWFAFSTMYSSVAMSSVLMGWINSEIRHSPDERAVILIVLNTIAQSTTAWTPLLVFKTVEGPRFTKGYSFVLACAICLIASSHITKYFISKEDRAISATDEDSRASRDEPESGSAVVQVARPKTDYRYTDEEGMDAK
>XP_015412164_Aspergillus_nomiae
MGSRSRPWYRIRWFADEDTAEERRLILKLDLLIVPYAFLAYWVKYIDQANINNAYVSGVKEDLNLQGNDLVQLQTMYTVGAVVGQIPFVYLFTKLPISWVIPILDIAWGVFTLLQFRASSFSELAAYRFLVGWFEAAFFPGMHYIFGAWYRGDEIARRGGCFYVGLTLGTLTASLIQSGASARLDGVHGLAGWRWMYIICAIITIPVGIIGFFILPGTPDKPNRMVLRSKDVDIAKARLARVGHGFHPGFQWRSVINIARNWKFWAMLWLDIFFWNACLNTSTGGYLLWLKSLNRFSTARLNELAAISPALGIFYTLFICFASDLVLGPAWAITVSHIWNIIGLVILIVWNVPESAKWFAFQTTYAAVAMSSVLYGWINSELRASPAERSLALVITNTIAQSTTVWTPLLVYKTVEGPRFTKGYSFTLASAICLIATAQLIQYFLKREKRHVYHPRARIEQLR
>XP_001822850_Aspergillus_oryzae 
MGSSSRPWYRIRWFADEDTPEERRLIVKLDLLIVPYAFLAYWVKYIDQANINNAYVSGVKEDLNLQGNDLVQLQTMYTVGAVVGQIPFVYLFTKLPISWLIPILDIAWGVFTLLQFRASSFGELAAYRFLVGWFEAAFFPGMHYIFGAWYRGDEIARRGGCFYVGLTLGTLTASLIQSGASARLDGVHGLAGWRWMYIVCAIITIPIGILGFFILPGTPDKPNRMVLRRKDVDLAKSRLARAGHGFNPGFQWRAVINIARNWKFWAMLLLDVFFWNGSLNTTAGGYLLWLKSLNRFSTARLNELSAISPALGMFYTLFICFASDLVLGPAWAITVSHLWNIIGLVILVVWNVPESAKWFAFQTTYAAVAMSSVLYGWINSELRASPVERSLALVITNTIAQSTTVWTPLLVFKTVEGPRFTKGYSFTLASAICLIATAHLIQYFLKRERHVSHSSVRIE
>XP_040643607_Aspergillus_ruber
MAGVQQRRKWYHLQWFSDEDTKEERRLILKLDLLIVPYAFLAYWTKYIDQANINNAYVSGVQTDLNLHGNELVQLQTMYTLGAVLGQIPFAYLFTKFPMSWLIPFLDIAWGIFTLLQYRVTSYSELAAYRFLVGWFEAAFFPGMHYIFGAWYRGDEIARRGGCFYVGLTLGTLTASLIQAGASSRLDGVNGLAGWRWMYIICAIITIPIGILGYFILPGTPDKPNKFILNDRDIGVAQNRLKRAGHGISGAFRWKTFFDILQNWKFWAFLWLDIFFWNACYNTNAGGYLLWLKSLDRYSTSKINELNAISPALGIFYTLFICFASDLVLGPAWAITVAHTWNIVGLIILIVWKVPESALWFAFATTYSSVGMSSVLYGWMNSELRYSPIVRAVVLVSTTVIAQSTTIWTPLLVFKTVEGPRFTKGYSFVLANAICLILTAHLIRYFTAREG
>XP_040708632_Aspergillus_sydowii
MSTVRDRRRWYRIKWFADQDTKEERRLILKLDALIVPYAFLAYWVKYVDQANINNAYVSGLQEDLKLHGNELVELQTMYTVGAVVGQLPFAYLFTKFPMSWVIPFLDIMWGVFTLLQYRVNSFGEMMVYRFFVGWFEAAFFPGMHYIFGAWYRGDEIARRGGCFYVGLTLGTLTASLIQAGTSSSLDGVHGLAGWRWMYIVCAIITIPIGILGYFILPGTPDKPNKLVISEKDIELSKSRLSRAGHTFQGKWSLRTLANVLRNWKFWALLLLDVFFWNGSINTTTGGYLLWLKSLNRYTTSRLNELGAISPGLGMFYTLFICFASDLVLGPAWAITVAHIWNIVGLIILVTWNVPESALWFAFITTYSAVSMSSVLYGWVNEQLRYSPVERSITLVILNTIAQSTTAWTPLLVFKTVEGPRFTKGYSFVLANAICLIALAHIIKYFIARQDKRETTRNTAESDSDETRDPESTAVVTAVEPSKADSG
>XP_001209955_Aspergillus_terreus
MRRDLKAQDWKQSAIQVKTASKMVVVQRRKWYQIQWFADEDSKEDRKLILKLDALIVPYAFIAYWTKYIDQANINNAWVSGLSDDLGLHGNELVHLQTIYTVGAVVGQIPFAYLFTRLPMSWLIPFMDVAWGIFTLLQYRVTSYSEMMAYRFMVGWFEAAFFPGMHYIFGAWYRGDEIARRGGCFYVGLTLGTLTASLIQAGTSARLDGVHGLAGWRWMYIICAIITIPIGVLGYFVLPGTPDKPNRLVLNQADIEQSKARLARHGHNNDTSDKRTGQVSLRTVLRILRNWKFWALLLLDIFFWNGSINTTTGGYLLWLKSLRRFSTARLNELAAISPALGIFYTLFVCFASDLVLGPAWAITLAHVWNIVGLVILVVWDVPESALWFAFQTTYAAVAMSSVLYGWVNTQLRYSPVERSVTLVAINMIAQSTTAWTPLLVFKTVEGPRFTKGYAFVLGNAVCLIVLAHFVGYFSKEYVVCLCFVLMVLTLAGNRRERRAMGAMWSLERLWLASELEYVVMEGAIPVAYQHRTRVHPSV
>XP_022489083_Penicillium_arizonense
MTAPQQRRKWYHLQWFTDQDTKEERKLILKLDLLIVPYAFLAYWTKYIDQANINNAYVSGLKDDLGLHGNELVQLQTMYTIGAVVGQLPFAYLFTRLPMSWVIPFMDVAWGIFTLVQYRANSYAELAAYRFLVGWFEAGFFPGMHYIFGSWYRGDEIARRGGCFYVGLTFGTLTASLIQAGASSRLDGVNGLAGWRWMYIICAIITLPVAILGYFILPGSPDKPNKFVLKDKDVQIAKSRLERAKHKTEEVPLSWGTVLRVGRNWKFWAMLCLDIFFWNACVNTSAGGYQLWLKSLGRYSTSRLNELAAISPALGIFYTLFVCFSSDLFLGPAWAITVSHLWNILGLVILVIWDVPESALWFAFLTTYSAVAMSSVLYGWINSQLRYSPTERALTLIVVNTVAQSTTAWTPLLVFKTVEGPRFTKGYSFVLANAICLIGLAHGIQYFISREE
>XP_014536022_Penicillium_digitatum
MSSLPIEKAPRAVEEQTPTKSESPTASEPARQKLYEWFAPTDTPAERRLILKLDGLIIVFVFLAYWAKVLDSSATSTAYVSGMKEDLKLYGNQLNYLQTVYMVGFITMQIPLTLLMTRCPVNYFLPAADLFWGVFTLAQYKASNVTQLYALRFFVGALGGFFFPAVQWYLGSWYKRSELSRRGAIFFIASQVGSMSSGYIQAGAYAKLDGRYGIEGWRWLYIICFACTIPIAFLGLCVLPSTPDKCNSRFLSADEVLLAQQRMASENREARQPFTKVRVVQILKGWRLWVLVAFAFFFSQADGVSSNSGLPIWLKEKGYSVESINTITTVSPAVTIVASVLCGVVSDVYDSKASLIAATAVLNIFACIVLAIWNVPVGLKFFAFFLSGTADGIAAIIYAWANEICAHSAEERAIVISAMNTIGNTFGAWIPLLVWKTVDAPRYLIGYNWTIALDVCMLAMLTVLYQFWAREKKRSDA
>XP_016600606_Penicillium_expansum
MGTATTPTKRWYHWYSPDDTPEERKLVLKLDLLIVPYAFVVYWVKYIDQGNINNAYLSGMAEDLNFHGNELVHFQTIFTVGNVVALLPFMYLFPRVPMHYLVPTLDLLWGIFTLLQYRATSYAEIMAYRFMVSIFEASYFPGVHFVLGSWYKSNEIGRRGGAFYIGLTLGFLTASLLQSATLDYLDGVNGLPGWRWLFIINAVITMPLAIIGYFIYPGTIDKPNRLVISQHDLDVARKRLEKQGSQVKSASFSWGLAKKLFSSKRFWLVLIWDSFFFNSSANTASFLLWLKSLHRYSSATQNELNSISPALGIFFILFINISTDLWLDRAWAITLASSFNFTGLVILAIWDVPEGAKWFAYSVQYSAVAVSSVLYGWVNVLYRDSPEERAIVLVLATAISTMWTCWIPLFTYPTVEGPRFIKGYPFSAVMTVCLVAMTFVIRYTYGPNGEKNITHANDRIDSEDESTGTIGVSTTEGAKKGQISVVGTSL
>XP_040649361_Penicillium_griseofulvum
MSSLPIEKAPLPIEKAPRTKEAEENPTKLENPGSEPANQKWYEWFAPTDTPAERRLILKLDGLIIVFVFLAHWAKVLDSSATSTAYVSGMKEDLQLFGNQLNYLQTVYMVGFITMQIPLTLLMTRCPVNYFLPAADLLWGVFTLAQYKASNVTQLYALRFFVGALGGFFFPAVQWYLGSWYKRSELSRRGAIFFIASQVGSMSSGYIQAGAHATLDGRYGIEGWRWLYIICFACTIPIAFLGICILPSTPDKCNSRFLSVDEIRLAQERMASENREARQPFTKSSVLQILKGWRLWILVAFAFFFSQADGVSSNSGLPIWLKEEGYSVENINTITTVLPAVTIVSSVICGVLSDVYDAKASLIATTAVLNIFACIVLAIWNVPVGLKFFAFFLSGTANGIAAIIYAWANEICAHSAEERALVISAMNTIGNTFGAWIPLFVWKTVDAPRYLIGYNWTIALDVCMLAMLAVLCQFWAREKKRSHA
>XP_038925501_Penicillium_roqueforti
MTVPQQRRKWWKVQWFADQDTPEERRLITKLDLLIVPYAFLAYWTKYIDQANINNAYVSGLKDDLGLHGNELVQLQTMYTIGAVVGQLPFIFLFTKLPMSWMIPCMDVMWGIFTLLQYRANSYAEMAAYRFFVGWFEAGFFPAMHYTFGSWYRGDEIARRGGFFYVGLTFGTLTASLIQAGASTRLDGVNGLAGWRWMYIICAIITLPIAILGYFVLPGSPDRPNKLVLKEKDVQIAKARLARVAHETKESSLSWRSVLRVASNWKFWALLLLDVLFWNGSINTTAGGYQLWLKSLDRYPTGRLNELAAISPGLGIFYTLFICFSSDLFFGPAWAITVSHIWNIIGLIILVVWDVSESTLWFAFLTTYSAVAMSSVLYGWVNSQLRASPVERALTLIIINTVSQSTTAWTPLLVFKTVEAPRFTKGYSFVLGNAICLILLAHVIQFFISREEKLKSSRGSVSGSESADVSSYLEANVQSEGVQGKVDTQS
>XP_002564608_Penicillium_rubens
MSSLPIDKAPRTVEAEENPTKSETLAGSEPARQKWYEWFAPTDTPAERRLILKLDGLIIVFVFLAYWAKVLDSSATSTAYVSGMKEDLKLYGNQLNYLQTVYMVGFITMQIPLTLLMTRCPVNYFLPAADLCWGIFTLAQYKASNVTQLYALRFFVGALGGFFFPAVQWYLGSWYKRSELSRRGAIFFIASQVGSMSSGYIQAGAYATLDGRYGIEGWRWLYIICFACTIPIAFLGLCVLPSTPDKCNSRFLSADEVRLAQERMASENREARQPFTKSKVLQILKGWRLWVLVAFAFFFSQADGVSSNSGLPIWLKEEGYSVESINTITTVSPAVTIIASVICGVLSDVYDVKATLIAATAVLNILACIVLAIWNVPVGLKFFAFFLSGTADGIAAIIYAWANEICAHSAEERAIVISAMNTIGNTFGAWIPLFVWKTVDAPRYLVGYNWTIALDVCMLAMLAVLYQFWAREKRLSYT
>XP_040814829_Penicillium_solitum
MSPKSPAEADVDSATQIVQKQPKRKWVSYIWDTFDKSPEERRLLFKLDSAILTFASLGYFIKYLDQININNAFVSGMKEDLGMYGNELNYMQTCWTIGYVIGEIPSNILLTRIKPRYWIPAMELLWTVLTMSLSRCNTPTQFYVLRFFVGLAESTFYPGMQYIIGSWYRKDELAKRSCIFHTSSGIASMFSGYLMDAVYHLGGRGGFKGWQWLFIIDGVISLPVAISGFFILPDEVNLAQTRMKLEGRQNREPYTKSKLKKIFTSWHIYLLTLLYICFNNGAAGSQPIFQQFLKNSKDPVYSISQINSIPTTTPAVQVVTTLAYAWISDTILNGSRWPPVIFGACVNIISYVSLAVWDIPIGWKWTCYIISGAGYGLSGLLMAWAHEICSEDNEERSLVIGSMNEMAYVFQAWLPLVVWQQVDGPEYQKGFITVTVLSVILIISTFVVRFLHKREKLRKGNQTYEAEMEDSSSDSQETTPIETKAIKA
>XP_022584941_Penicilliopsis_zonata
MASHQQEQGDATEGIVKPLKSWKGYLWDTWELPHDQRWLLFKLDAFVLTFASIGYFLKNIDLTNVSNAYLSGMEEDLAMYGDQLVTSTSIWTVGYVIGQIPSNLLLTRLSPRWVIPSLEVGWGIATICTSTVKSYKSLYVVRFLVGLFESGFYPGIHYLLGSWYTPREIGKRAMIFWLAGSVGSLFSGFLQAAAYTNLDGVDGHAGWRWLFIIDGIITLPLAVAGYIFFPNLPQSGNQTWWISEEEHRLAVKRMEAVGRAGKEPWSKAKAKRIFLSWHTYLLREIGPIFMPMVNANQLALAYVIWNNGLPQAAMGYWLKSFNDAPYPVPGKSYTVPQINDLPLVTIALFIFVSFFWGWLSDIFGGARWPFIHIGAVVTFIFCLLMRQMPLYTNIPGRMAVYWLSEIGWGAGPLILSWINEICSADTEKRALIVAMANDLAYVVQAIAPNFVWKTVDFPAAKKGYLFCLVLQILLSKLDSTHLQFIC
>XP_016618403_Cladophialophora_bantiana
MEKTAASRKWYQIHWFSPDDTKEERKLITKLDLLIVPYVFLAYWVKYIDQANINNAYVAGLKEDLGFNGNQLVHVQTIYVVGAVLGQVPFLFLFTRIPMHWLVPLLDICWGIFTLLQYRVNGYAELMAYRFLVGWFEAAYFPAVHFIFGSWYRGNEIARRGGFFYVGLTLGTLTAALLQSAASEQLEGVAGLAGWRWMYIICALITIPVGFLGYFLLPGTPDIPNRLFLKEHDLVLAKKRLQRTGHATSGKFTFGTLKKVAVSWQVWAFLLLDIFFWNGSINTSTGGYLLWLKSLKRYSAGRLNQLGAISPALGIFYVLFVCFSSDLLWGPAWAITVAHVWNSIGLIILVIWDVPESALWFAFMTTYSAVAMSSVLYGWVNTQLRYSPAERSFTLVLINTVAQSTTAWTPLLVFKTVEAPRFVKGYPFVLGNAVCLILFAHWISWYIKRRRYGKLAIVFSSHPLPPGF
>XP_008731507_Cladophialophora_carrionii
MAFHADSKVVDVKGFEAEPQSIVKATTRSEEDLSDPIQAKPKRKWQSYIWDTLDKSPEERRLLFKLDAAVLTFATLGYFIKYLDQININNAFVSGMKEDLGLYKNQLNYMQTCWTVGYVIGEVPSNMILTRVRPSIWIPAMELTWTVLTFCLCKCNSAGSIYALRFLIGLAESTFYPGMQYIIGSWYRRDELAKRSCIFHTASAIGSMFSGYLMAAVYHLGGKGGYRGWQWLFIVDGVISLPIAISGFFLLPDVPEITRAWYFTPEERLFAQKRMQLEGRAQRAPYTKAKFKRIFTSWHIYALATLYMTFNNAGSGVSQPTFAQYLKDSDNPKYTVGQINTYPTTTYAVQIVSTLAYAWTSDSVFRGARWPPIVFGGVVSIIAYASLAVWDIPTGWHWACYIIAGCGGGLSGLCMAWAHEICSDDNEERAIVVGTMNELAYVFQAWLPLVVWQQIDAPRYHKGFVTSACLAAGMIITSLVIRVLWKRELAKKAKVGAIA
>XP_016255175_Cladophialophora_immunda
MAYYEQSKEITVKGVEAGLSTTPVVEETLSSDGDISDAIQAKPKRKWRSYVWDTLDKSPEERRFLFKLDAAVLTFATLGYFIKYLDQININNAFVSGMKEDLGLYKNQLNYMQTCWTVGYVIGEVPSNMILTRVRPRIWIPLMEVVWAVLTFCLAKCNSASSIYALRFLIGLAEATFYPGMQYVIGSWYRRDELAKRSCIFHTSSAIGSMFSGYLMAAVYHLGGKGGLKGWQWLFVVDGIISLPIALSGFFLLPDVPEITTAWYFTPAEREYARKRMQLEGRAQRAPYTKAKFKKIFTSWKIYMLATLYMTFNNAGAGVSQPTFAQYLKDSTHPKYTISQINTYPTTTYAVQVVSTLIYAWTSDSVFRGARWPPIVFGGLVSIVCYSSLAVWDIPVGWHWASYILAGCGGGLSGLCMAWAHEICTDDNEERAIVVGTMNELAYVFQAWLPLVVWQQVDAPRYHRGFVTSACLSAGMIVSALVIRVLWKWELARKRKLGPVV
>XP_007746650_Cladophialophora_psammophila
MEKTAASRKWYQIHWFSPDDTQEERKLITKLDLLIVPYVFLAYWVKYIDQANINNAYVGGLKEDLGFNGNQLVHVQTIYVVGAVLGQVPFLFLFTRIPMRWLVPLLDICWGIFTLLQYRVNGYAELMAYRFFGGLAAYFPAVHFIFGSWYRGNEIARRGGFFYVGLTLGTLTAALLQSAASEQLEGVAGLAGWRWMYIICALITIPVGFLGYFLLPGTPDIPNRLFLKEHDLVLAKKRLQRTRHATSGRFTFGTLRKVAGSWQVWAFLLLDVFFWNGSINTSTGGYLLWLKSLKRYPAGRLNQLGAISPALGIFYVLFVCFSSDLLWGPAWAITVAHIWNCIGLIILVIWDVPESALWFAFMTTYSAVAMSSVLYGWVNTQLRYSPAERSFTLVLINTVAQSTTAWTPLLVFKTIEAPRFVKGYPFVLGNALCLILFAHWISWYIKRRRYGNMAIVFSSPPLPPGFEFDDFQ
>XP_018693412_Fonsecaea_erecta
MGETAGSRKWYQIHWFSPDDTKDERKLITKLDLLIVPYVFLAYWVKYIDQANINNAYVAGLKEDLGFNGNQLVHVQTIYVVGAVVGQIPFMFLFTRIPMHWLVPLLDILWGVFTLLQYRVNSYAELMAYRFLVGWFEAAYFPAVHYIFGSWYRGHEIARRGGFFYVGLTLGTLTAALLQSAASDQLDGVDGLAGWRWMYIICALITIPVGFLGFFLLPGTPDIPNRLFLKDHDLALAKKRLLRTGHATSGKFTFATLKRVAGAWQVWAFLVLDIFFWNGSINTSSGGYLLWLKSLKRYSAGRLNQLGAISPALGIFYVLFICFSSDLLWGPAWAITVAHVWNSIGLIILVVWHVPESALWFAFMTTYSAVAMSSVLYGWVNTQLRYSPAERAFTLVLINTISQSTTAWTPLLVFKTVEAPRFIKGYPFVLGNAICLILFAHWISWYIKRRRNPAEDIKEDYLRDNLSTEVVESSPVDNTPQLIQELPSEKVLGV
>XP_022508912_Fonsecaea_monophora
MDKTTGPRKWYQIRWFSPDDTKEERKLITKLDLLIVPYVFLAYWVKYIDQANINNAYVAGLKEDLGFNGNELVHVQTIYVVGAVLGQIPFMFLFTRIPMHWLVPLLDILWGVFTLLQYRVNSYAELMAYRFLVGWFEAAYFPAVHFIFGSWYRGHEIARRGGFFYVGLTLGTLTAALLQSAASEQLEGVAGLAGWRWMYIICALITIPVGFLGYFLLPGTPDIPNRLFIKDHDLAVAKKRLERTGHATSGHFTLGTLKKAAMSWQVWAFLLLDIFFWNGSINTSSGGYLLWLKSLKRYSAGRLNQLGAISPALGIFYVLFVCFSSDLLWGPAWAITVAHVWNSIGLIILVVWNVPESALWFAFMTTYSAVAMSSVLYGWVNTQLRYSPAERAFTLVLINTVSQSTTAWTPLLVFKTVDAPRFVKGYPFVLGNAICLMLFAHWISWYIKRRRTPADEIDEEYPPHQHHLGSEHQVSPVDDTPRLIQEFPPTKILEA
>XP_016634791_Fonsecaea_multimorphosa
MGKTAGSRKWYQIRWFAPEDTKEERRFITKLDLLIVPYVFLAYWVKYIDQANINNAYVAGLKEDLGFNGNQLVHVQTIYVVGAVLGQIPFMFLFTRIPMHWLVPLLDILWGIFTLLQYRVHSYAELMAYRFLVGWFEAAYFPAVHFIFGSWYRGQEIARRGGFFYVGLTLGTLTAALLQSAASEHLDGVAGLAGWRWMYIICALITIPVGFLGFFLLPGTPDIPNRLFIKEHDLALAKTRLQRTGHATSGNFTLGTLKRAAVSWQVWAFLLLDIFFWNGSINTSSGGYLLWLKSLKRYSAGRLNQLGAISPALGIFYVLFICFSADLLWGPAWAITVAHVWNSVGLIILTVWNVPESALWFAFMTTYSAVAMSSVLYGWVNTQLRYSPAERAFTLVLINTISQSTTAWTPLLVFKTVEAPRFVKGYPFVLGNAICLILFAHWISWYIKRRRNPAEDIEEDYLRNEALESPVDSTPQLIQELPSEKVLEA
>XP_022504507_Fonsecaea_nubica
MDKTTGPRKWYQIRWFSPDDTKEERKLITKLDLLIVPYVFLAYWVKYIDQANINNAYVAGLKEDLGFNGNELVHVQTIYVVGAVLGQVPFMFLFTRIPMHWLVPLLDILWGVFTLLQYRVNSYAELMAYRFLVGWFEAAYFPAVHFIFGSWYRGHEIARRGGFFYVGLTLGTLTAALLQSAASEQLEGVAGLAGWRWMYIICALITIPVGFLGYFLLPGTPDIPNRLFIKDHDLAVAKKRLERTGHATSGHFTLGTLKKAAMSWQVWAFLLLDIFFWNGSINTSSGGYLLWLKSLKRYSAGRLNQLGAISPALGIFYVLFVCFSSDLLWGPAWAITVAHVWNSVGLIILVVWNVPESALWFAFMTTYSAVAMSSVLYGWVNTQLRYSPAERAFTLVLINTVSQSTTAWTPLLVFKTVDAPRFVKGYPFVLGNAICLMLFAHWISWYIKRRRTPADEIDEEYPSNQHHLGSEHQASPVDDSPRLIQELPPTKILEA
>XP_013284994_Fonsecaea_pedrosoi
MDKTTGPRKWYQIRWFSPDDTKEERKLITKLDLLIVPYVFLAYWVKYIDQANINNAYVAGLKEDLGFNGNELVHVQTIYVVGAVLGQIPFMFLFTRIPMHWLVPLLDILWGVFTLLQYRVNSYAELMAYRFLVGWFEAAYFPAVHFIFGSWYRGHEIARRGGFFYVGLTLGTLTAALLQSAASEQLEGVAGLAGWRWMYIICALITIPVGFLGYFLLPGTPDIPNRLFIKDHDLAVAKKRLERTGHATSGHFTLGTLKKAAMSWQVWAFLLLDIFFWNGSINTSSGGYLLWLKSLKRYSAGRLNQLGAISPALGIFYVLFVCFSSDLLWGPAWAITVAHVWNSIGLIILVVWNVPESALWFAFMTTYSAVAMSSVLYGWVNTQLRYSPAERAFTLVLINTVSQSTTAWTPLLVFKTVDAPRFVKGYPFVLGNAICLMLFAHWISWYIKRRRTPADEIDEEYPPNHHHLGSEQQVSPVDDTPRLIQEFPPTKILEA
>XP_007754686_Cladophialophora_yegresii
MALHGDSKVIDIKGFEENPGIIVGATTRSEEDLSNPIQAKPTRKWQSYIWDTLDKSPEERRLMFKLDAAVLTFATLGYFIKYLDQININNAFVSGMKEDLGLYKNQLNYMQTCWTVGYVIGEVPSNMILTRVRPSIWIPAMELTWTVLTFCLCKCNSAGSIYALRFLIGLAESTFYPGMQYIIGSWYRRDELAKRSCIFHTASAIGSMFSGYLMAAVYHLGGKGGYRGWQWLFIVDGIISLPIAISGFFLLPDVPEITRAWYFTPEERLFAQKRMQLEGRAQRAPYTKAKFKRIFTSWHIYTLATLYMTFNNAGSGVTQPTFAQYLKDSVNPKYTVGQINTYPTTTYAVQIVSTLAYAWTSDSVFRGARWPPIVFGGVVSIIAYASLAFWDIPTGWHWACYIIAGCGGGLSGLCMAWAHEVCSDDNEERAIVVGTMNELAYVFQAWLPLVVWQQIDAPRYHKGFVTSACLAAGMIIISLVIRVLWKRELAKKAKMGAVA
>XP_016233685_Exophiala_spinifera
MGTEYHTARKWYHIRWFAPDDTKEERRLIWKLDLLIVPYVFLAYWTKYIDQANINNAYVGGLKEDLGFYGNQLVHLQTIYVVGAVLGQLPFLFLSTRFPLHWLIPILDIAWGIFTLLQYRAHSYAELMAYRFMVGWFEAAFFPLVHVIFGSWYKGHEIARRGGFFYVGLTLGTLTAGLIQAGASSRLDGVSGLAGWRWMYIICSIITIPIGILGYFLLPGTPAKPNRWFLKQRDIDLAVERLKRDGHDTSGEKAGWGTVKQALTNGRVWALLLLDIFFWNGCLNTSSGGFLLWLKSLKRYSKARVNELGSVSPALGIFYTLFICFSSDLLWGPAWAITVSHIWNIIGLIILVVWEVPESAKWFAFLTTYSAVAMSSVLYGWVNTQLRYSPAQRAFVLVLINAVSQSTTAWTPLLVFKTVEGPRFTKGYSYVLANSICLIATAHIIKVYVGRRTRTVEGATKLSDGDSQHQVVGGVEEETIGNKAGGTGTGTGEQDGPIVVQERVLQKSVEV
>XP_016259803_Exophiala_oligosperma
MGKEYHTARKWHHIRWFAPDDTKEERRLIWKLDLLIVPYVFLAYWTKYIDQANINNAYVGGLKEDLGFHGNELVHLQTIYVVGAVLGQLPFLFLSTRIPLHWLIPVLDIAWGIFTLLQYRVNSYAELMAYRFMVGWFEAAFFPLVHVIFGSWYKGHEIARRGGFFYVGLTLGTLTAGLIQAGASSRLDGVHGLAGWRWMYIICAIITVPIGILGYFVLPGTPAQPNRLFLKQSDIDLAEARLKRDGHNTSGEKAGLGTIRQVLTNGRFWALLLLDIFFWNGSINTSSGGFLLWLKSLNRYSKARVNELGSASPALGIFYTLFICFSSDLLWGPAWAITVAHTWNIIGLIILVVWDVSESAKWFAFMTTYSAVAMSSVLYGWVNTQLRYSPAQRAFVLVLINTVSQSTTAWTPLLVFKTVEAPRFPKGYAFVLANAVCLIALAHMIKLYIGRRARVVEDVSDDGNETGSNKSSGSGRSDGLVGRVEEETLDNKATDTAAQDTAIVIQERSV
>XP_013321428_Exophiala_xenobiotica
MSKEAETVTISQDRTSHSPGPVLGQKSWKGYVWDTFDKPAEERRFLFKLDAGMLTFTCLGYFSRFLDQANINNAYVSGMKEDLNMMGIQYNYAVTLWTIGYIIGEIPSNLILTKIRPSIWIPVLELIWSILTICTCRVTTVYQLYALRFLVGVAEAGFFPGILYLLGSWYGKDELAKRSIIFHVSGSIATMFSGYFMAAVIGLGGKHGYAGWQWLFIIDGVISLPIAVLTFFFLPDQPHNTRVWYLNARDKEIASERIQRIGRASREGFSKDKVLKIFSRWHIWVFPLMTVFGGGAGGIGQPMFSLYLKASKHPKYTVSQINTYPTTTAAVMVVAELLYSWISDGPLRGKRWPVMVFAALFQQVIWISLLVWNIPTGWLWFCYIVMQQGIALVPLNLIWVNEVCANDAEERALVIAVVNTIQYVQSAWLPLLVWKVTDAPEYKKGFPTALAFTFALIGVIFLIRYLANREARQKKELEDRLDNGSTNNSDAAEGVVVSM
>XP_007726307_Capronia_coronata
MAVHDKSAEAELKGVAADTLVSSPVPSKSSDNQDEDYAIQAKPQRKWQSYVWDTLDKSPQERKFLFKLDAAVLTFGSLGYFIKYLDQININNAFVSGMKEDLGLYQNQLNYMQTCWTVGYVIGEIPSNMILTRVRPSIWIPTMELIWTVLTMCLSRCNSASSFYALRFVIGLAESTFYPGMVYVIGSWYRRDELAKRSCIFHTSSAIGSMISGYLMAGVYHLGGKGGLKGWQWLFIVDGIISLPVAISGFFLLPDVPEITRAWYFSPTEREYAKKRMEFEGRANRAPYTKAKFKKIFTSWKIYALTALYITFNNAGSGITQPTFAQYLKASTDPKYTISQINTYPTTTYAVQIVSTLIYAWTSDSVFRGARWPPIVVGGLICIVCYSSLAVWNIPVGWQWTCYILAGCGGGMSGLCMAWAHEICSDDNEERAVVTGTMNEMAYVFQAWLPLVVWQQIDAPRYYKGFVTSACLNAGMIISALVVRVLWKRAQAKTRKQAELA
>XP_007736323_Capronia_epimyces
MHGKRQGRAWYHWFAETDTPQERKLLLKLDLLIVPYAFIGFWINFIDGSNINNAWVAGLAEDLNFHGNQLVDFQTISSVAGVIGQIPFAFLFPYMPMNWLVPGVELFWGVFTLLQYRAKSYAEFMAYRFFVGLFEAPFFIGVHFVLGSWYRADELGRRGGIFYIGLTLGSLTSGLIQSSASANLEGVAGLAGWRWMFIIVGLMTFVVAFAGFFIWPGTPDIPNKLFLSDEELDIARHRLQENGTDGTRPANIALPKVTLGLLKTVFTSWKVYALVVWNLFFWDSDPQPWGGYLLWIKSLGRYSNAQVNRLGASAPGVGILYVLFINFSSDLWLGRTGSIVLAHVVNIVSMVILVIWDVPESAKWFAFNIYYFDIGMSSVLYGWANDILRHNKQERAITLVVMNTIPTAIRAWIGLLVFKTVESPRFTKGYSFCLANSICLIGFTFVVRRLYRKQEEQYALELARSSEAVVEEISHPIEKKEAGVGNVTVEPVA
>XP_009155560_Exophiala_dermatitidis
MSIAQKPRKWYHMHWFAPDDTADERRLILKLDLLIVPYAFLAYWTKYIDQANINNAYVGGLKEDLGFHGNELVHLQTIYVVGAVVGQIPFMFLFTRLPMHWLIPFLDIAWGIFTLLQYRAHSYAELMAYRFMVGWFEAAFFPAMHYIFGSWYKGHEIARRGGVFYVGLTLGTLTAGLIQAGTSARLDGVSGLAGWRWMYIICALITIPIGILGYVMLPGTPERPNKLFLKEKDIAAAVQRLHRDGHSTVEKSVSWATLKTVFTSWQVWALLLLDVFFWNGSVNTTAGGVLLWLKSLNRYSKSRVNELGSTAPALGIFYTLFVCFASDLVLGPAWAITLAHTWNIIGLIILVIWHVPESALWFAFLTTYSAVAMSSVLYGWVNSQMRYSPAERSFVLVLINAVSQSTTAWTPLLVFKTVEAPRFTKGYSFVLANAICLIILAHIISFYLKRRSPPHPISSEVDVEQPKRNEDYSHSTRANSPVLVQENSTVKA
>XP_013263555_Exophiala_aquamarina
MATTSAFKTYLRSDKSPEERKLIRKVDFFILSFCCLMYFFNYLDRSNLTQAYVSGMKEDLNFQGNQLTQITTIFTCGYIVGMIPCNLALYYIKPRIFFPTMVVLWAALTMVTAAASTPHHIMAIRFFVGVAESSTFIGTHYILGSWYTESELGKRSGIFTASGLAGTMFGGFIQSGIYRSMNGLQGLPGWKWLFIIDGIITLPVAIYGFLLFPDTPSRTSAPYLSAEERALAISRVPEVPEQKPLTIAFVKRVFRSWQFYGFVVLWIIAGETESFSTNSLLALYMKANPEKKYSVYQLNNYPTGVPAVGIVSTLFWATLTDFLGGKRYLVAYWIAITGVITSAIILSPSSGIASHFGAYYWAGSVYACQATFFAWANDALRYEEDSLRAIVIASMNLGSNAVNAWWSIVFYSANFAPKFTRGMWAMIAVSILMGIWAAGLQIIQRRSARSNIQSTEGAIRDVEKEMVSDTAKV
>XP_016226942_Exophiala_mesophila
MTGKVVDEFPDKLGSAKELPADQESDNPRSLPAWEKPGFKGASLRFWRAFQRYAWDDPDKPKEEKWFLFKLDMFLLTSASLGYFSKNFDASNVNNAYVSGMKEALSMHGSELTYAYNCYTAGYVVGQIPAVILSTRIRPSILLPTLEVLWSIATFCCAAIHTSPQLYALRFLIGLFESAYFPIMIYLVASWYTKEERGKRTVIFYSTGAMAMMFSGYLQAGVYKNLDGKRGLEGWQWLFIVCGVISLPIAFIGYVMYPDFPETTRAFFLTEKERQFARDRLVREGLQPLGAAKWDRTKLFRIAKQWQFWLLPVGYWIVQASTPVYQPAFAIWLRSAGHSVYQANVWPTGQIAIGLVVQLLAGAISDSPLLGGRRWPVLIAMQVPTIIGCLLIVIWNISDSSKLFAYYVSWACVGTPGIYYAWYPDLIPHDHEMRGFVVAVSNTFSHIQSIWFTLAVWRTVEAPKFHKAFVAAMTLGFVLIGYVFVLRGLELRDRRIRQRAQDGAIDEESPNSPNEGADVSVEPSSNVKVAETKA
>XP_013277108_Rhinocladiella_mackenziei
MAKNDRARRWYQIRWFSSEDTKEERKLIVKLDLLIVPYVCLAYWVKYIDQANINNAYVAGLKEHLGFNRNQLVQLQTMYILGAVLGQIPFMFLFTRVPMFWLISFLDVAWGIFTLLQYRTQAVHYIFGSWYRGDEIARRGGFFYVGLTLGTLTAALIQSAASEQLDDVNGLAGWRWMYIICAIITIPIGLIGYFLLPGTPDMPNRLLLKDHEVQLAKERLHRAGHATSGKFTPRTLKKVATNWRVWAFILLDIFFWDGSINTSTGGYLLWLKSLERYSAGRLNQLGSISPALGIFYVLFICFLSDLLWGPAWAITAAHIWNSIGLIILIIWFVPESAIWFAFMTTYSAVAMSSVLYGWVNSQLRYSPAERYFTLVLINTVAQSTTAWTPLLVFKTVEAPRFTKGYPFVLANAVCLIILSHLISWYNKRQEYGGSASISFERQLMSSRSLVERTEEGYCQSNASNDSPQPAQEVKALHP
>XP_017994608_Phialophora_attinorum
MATVPRRKWWKLQWYSDDDTPEERRLIVKLDLIIVPYAVLAYWVKYIDQSNLNNAYVAGLKEDLGFKGNQLVQLQTFYVVGAVVGQIPFMFLFTYIPMYWTIPFLDIAWGIITLLQYRTQSFAELAAYRFLVGWFEAAFFPAMHYVFGSWYRGHEIARRGGIFYTGLSLGTLTAGLIQAGASARLEGVNGLAGWRWMYIICALITIPVGILGYFMIPGTVDQPNKWILKDSDVAIARKRLERAGHKTNGKLKLRNFRSIVSKPQFWTVILVDVLFWQAGTHISTGGFLLWIKSLGRYTKAHINELGTVAPALGIFYTLFACFMSDLLIGPAWAITMASSWNALGLLILTIWNVPESAKWFAFCTAYSANALSSVFHGWVNNLLKDSPEERSFTLVLINAISQSSTAWTPLLVFPTTEAPRYPKGFAFCLSMALALIPASWGLHWYLRTKAQSKPVAEIEGAHGELVKLADGGKALVDVVDIGSATPISESGERISGHGAKGK
>NP_001342731_Schizosaccharomyces_pombe
MALLNRLAKTFSPYYGLNKVEQKLLIKIDWFILSYCCVSYFINYLDRSSINNAYLSGMQEDLKMHGNELQDINVVFTCGYIIGQLPGSYALQRVPARLWFSVMNILWGLMTIFSFAVHSVRALMILRFFMAVAEASTFAGTHYILGAWYKESELCKRAGIFSASGLVGTMFAGYLQTAVHSSLNGKGGLSGWRWLFIIDGILTIPLSLYGLFLFPDVPETTKAPYFTEQEKELSFKRLPARPKKKPLTLKAIKDIVRSWRIYGLCILWIFSGETQAIAVNVLMGQWMKWSNKFSVAQINNYPTVITAVGVVSTLGASVISDKLAGNPRWPFGLFLCVITTVSATILLAWNVPDGAKFFAYFASGCTYAGQAVWFSWANDICRDNDQERGVVVFLMNMCQNIWHIWWAPIMYPNTDTPRFIKGLIGLLVVGGIVFVSSCIVSYMQIRDKRIKRSIQDAKDFDDVFTEHESLELKKIGKNDEESLNTTNAVKEISSPGLVITRQRISMPKETNAQD
```
