## Supplementary material for "Coding Sequence Insertions in Fungal Genomes are Intrinsically Disordered and can Impart Functionally-Important Properties on the Host Protein": fasta protein sequences: XP_711775.2_blasthits_fa.txt

```
>XP_711775_Candida_albicans
MTSEKYTCLTCSEQFSEAGQIQKHLSTTRHKSVRLESLDETLECEECSDSNIHQLSIVRYGFNDMSLLCQICLEKDNKKTGETPSASYTLSNGAFFNKLPQYLKFRDIECMECGDDTHLSVANTSSGQLVICRKCLPKYESDNVKFISEDSDDFLSELLGIKEVIIKKSSRKRKSGKNGGGKRGGKAGRRTRKPDPDAEARKAHYLQSKQTAKDIKSGTTVKAIGSNGAANNKTSTTGTKNNTKPTSRYGKSPSVSGKSTPKPGKSPATSGKSTPHFGKSPSVSGTTTPKARSSTPVNDPKNKPKPDSKPKNKAVNEKLENASNTKPKPKIDKKTPTEKAENKSKSKENNTSSPKEPKGQAPTKLGSKKSPEKDKTKESSSKTGKKPESAVKSDKKQKSNVPQSYSKTKSGSKAQQTANDNKKSGANLPSSKESSLVLPPYITKFHPSEKPKLTYDSMNEYFKEISFNVFLEDQLNNESNIIDSSNFTISWYEDLDKKNNQFQLHIPMRPEIIDKFLSQKLKKFKKNPFSVDQAIFLILDDEIMWSGYIATVDEIASKKGRRVKKDVIELIIMLHPWSQALPRTVHVSNLKILPASQPVSRVLNAMKTINNAGFTRMLLGKEPIKQIDFKNFLKFQGQNLNESQKKGVQSVLNNSITVLQGPPGTGKTSTIYEIILQLLDSLNTYPILVVAASNIAIDNIAEKLMTKHGKDILRITAAEKERDYNRSHPLASICLHHKMYDAMPMKYQQVMDEMKRGMAPSIGTTAYKKYAQERFFLSNQIVTQAKVVLATPVVAGGIKSLNNVRVVIIDEATQSSEPTTLIPLALPSVEKLVLVGDQKQLSCFSLIPNLSLSLFERVLLNGTYKTPHMLDTQYRMHPEISEFPRTKFYGGLLKDGIDANARQSEGVISSPLYFWDTKGNAREQSVRNFLREDGGYTYTNRDEIGYIQQVLRTLIITKGVKPEQIGIITPYSGQRDLISATLVKDDVINPSNEQMKTEVDIDDLKNDSKPVTIHIVSGIMIASIDAFQGREKDYMIMSCVRSNTKGVIGFLRDERRLNVALTRAKYGLIMVGDKKCLQNGDKLWKEYLQYLDSKKAIHDNDTFGE
>XP_002422182_Candida_dubliniensis
MTSERYTCLTCSEQFSETGQIQKHLSTTRHKSVRLESLDETLECEECSDSNIHQLSIVRYGFNDMSLLCQICLEKDNKKTGETPSASYTLSNGAFFNKLPQYLKFRDIECMECGDDSHLSVANTSSGQLVICRKCLPKYESDNVKFISEDRDDFLSELLGIKEVIIKKSSRRRKTGKNAGGKRGKAGRRARKPDPEAEARKAHYLQSKQTAKDIKSGTTVKAIGSNGQANNKTKTGTKPSSKPVSRFSKSPNTSGKSTPKPGKSPANSGKSTPRFGKSPSVSGKSTPKSIQSPSVSGTSTPARSSTPVNNTKTKSKPDNKTKNKTVNGKLENVSGTKSKPNANKKSPIEKAENKPKVKDTNKLSPKESTGSTSIKSGSKKLSEKDKTKNILSKTDKKQKPASKANVPHSNSKTKSVSNPQSSNKKPGPNIPSSEESSLVLPPYITRFHPSEKPRLTYDSMNEYFKEISFNVFLEDQLNNESNIIDSSNFTISWYEDQDKKNNQFQLQIPMRPEIIDKFLSQKLKKFKKNPFSVDQAIFLILDDEIMWSGYIATVDEVASKKGRRVKKDVIELIIMLHPWSQALPRTVHVSNLKILPASQPVTRVLNAMKTINNASFTKMLLGKEPIKQIDFKNFLKFQGENLNESQKKGVQSVLNNSITVLQGPPGTGKTSTIYEIILQLLDSLNTYPILVVAASNIAIDNIAEKLMTKHGKDILRITAGEKERDYNRSHPLASICLHHKMYDAMPMKYQQVLDEMKRGMAPSIGTTAYKKFAQERFFLSNQIVTQAKVVLATPVVAGGIKSLNNVRVVIIDEATQSSEPTTLIPLALPSVEKLVLVGDQKQLSCFSLIPNLSLSLFERVLLNGTYKTPHMLDTQYRMHPEISEFPRTKFYGGLLKDGIDASARQSEGVISSPLYFWDTKGNAREQSVRNFLHEDGGYTYTNRDEIGYIQQVLRTLIITKGVNPEQIGIITPYSGQRDLISATLVKDDVINPSNEQMKTEVDIDDLKNDSKPVTIHIVSGIMIASIDAFQGREKDYMIMSCVRSNAKGVIGFLRDERRLNVALTRAKYGLIMVGDRKCLQNGDKLWKEYLQYLDSKKAIHDNDTFGE
>XP_002545886_Candida_tropicalis
MASETYTCLTCSEKFAEGSQIQKHLSSTRHKSVRLENLDETLECEECADSNIHQLVIVRYGFSDMSLLCNSCLDKDTQKTGESPSASYSLSNGAFFNKLPQYLKFRDIECMDCGDDSRLYVANPPKGQLVICKKCLPKYETDKVKFISEDSDTFLSELLGIKEAIVKRSSRKRKVGKKGGKRGGKGRRPRKDDPEAEARREHYLQTKKTASDLKSGTTVKAIGSTGAAPNSSSRTNSKSNQSSKAGGKSSKPSKFSGSGKSTPKTGKSPFSSGKSTPKGGKSPASSRSQTPSLPNTTGRQQSGSRNASSKTKTSTGKQPPSSGNSSTNPLSETKKGDKKDKDSKRPTNKKESTTKEDDKSKPKSKKTPSVKEKKPHPKVDSKQKTSEDEQKPNNASKQNSSKSKSQKADSKKTTKNEVKEKKSKSSTPVPSDTSNELGLPSYITKFHPSPKPKLTYDSLNEYFKEISFNVFLEDQLTNESNILDSSNFTISWYEDQDKKNNQYQLHIPMNSDVTDKFVSHKLKKFKKNPFSVDQTMFLILNDEIMWSGYIATADEVASKKGRRVKKDVIELIIVLHPWTQPLPRTVHVSNLKILPASQPVSRVLNAMKTLNNLSFIKMILGKEPIRQIDFRNFIKFRGENLNDSQKKGVQSVLNNSITVLQGPPGTGKTSTIYEIILQLLDSLNTYPILVVAASNIAIDNIAEKLMKNHEKDILRITAGEKERDYNRSHPLASICLHHKMYDAMPMRYQQVMDEMRRGYAPSIGTTAYKKFAQERFFLSNQIVTQAKVVLATPVVAGGIKSLNNVRVVIIDEATQSSEPTTLIPLALPSVEKLVLVGDQKQLSCFSLIPNLSLSLFERVLLNGTYKTPHMLDTQYRMHPDISEFSRNRFYGGLLKDGIDSSARHIEGVTSSPLYFWDTKGNAREQSVRNFLREDRGYTYTNRDEIAYIQQVLRTLIISKGVKRDQIGIVTPYSGQRDLISSVLVNDEIINPTNEQMKTEVDIDDLKNDSKPVTIHIVSGIMIASIDAFQGREKDFMVMSCVRSNTKGVIGFLKDERRLNVALTRAKYSLIMIGDVECLKRGDKLWKDYLEYLDTKNAIHNDDIFIY
>XP_003869468_Candida_orthopsilosis
MQVSSISKYSCETCLETFEGPNDAQRHLSTTRHKSVKLLPLDEILECEECSDTNIHQLAILRYGLNDMALMCQQCLDSTTKDSGEEPTAKYTLSNGALFGKLSQYIKFRDIVCASCGAEDDLYVANTPRGQVVSCKECLRKNESPSVTFVSENDDKFLTELLGLKEVVIKNRSSGKRGSRWGGRGRGRGRRGGRSEGRPRRVKKEDPEAESRRQHYQESKQFASDVKSGSTVKAIGAGTIGNSSGKSQHGKGAKNVKGFVASAQSGKKNGFKVVSAKDAKDVPNNNAKVSAKGRADINANANEKGNAKSIAKGNKGVQTNSKTSSKTNYDKTVKTKKGDSKGKSFIKVQGSLEANSNNDTNKKLLPRGITQEISFNQNHSKQGSLKKETSGRLRDPKDIPKKDSTSHSKDSKGPTCKDKTSSRQNSPAPSSELVLPPYITKYHPSSKLKLSYDSIDEYFREMSFNVFLEDQLTNVSNIIEPQDLIIEWYQDQDKKNNQFKVSIPMKPEVMNRFLSDTFKKLKKDPFQKDQAIFLILNDEIPWYGKVATVDGIKTGKNRKTSKVSHVEMVITLYKWNNQPLPKTVHAQHLKLLPASVPVSRILNAMDNLSNPSFIKMLLGKEPIKQIFFNNRVNFSSNLNDSQKAAIQSVLNNKISVVQGPPGTGKTSVIYETLIQLLESLNTYPILVVAASNIAIDNIAEKLLSKHGKSILRITASSKEKEYNRAHPLASICLHHKIYDAMSMKHQQVQNDLRRGTGVISGNAYKQFMQEKFQLTKQQVAQSKVILTTTVVAGGNQLKSLAKCPVVIMDEATQSSEPSTLIPLAVPCAEKFVFVGDQKQLSCFSLIPNLATSLFERVLLNATYKSPHMLDTQYRMHPAISEFPRTKFYNGELKDGIDADARRINGIPESLYFWDTKSKAREKSVRNLLREDGGYTFTNHEEVSYVQQVLKTLIVEKGISRDNIGVITPYSGQRDLISSILVKDDVINPANEDLQIEIDIDDITNDSKPVNIHIVSGIMIASIDAFQGREKDFMIMSCVRSNKQGTIGFLKDERRLNVALTRAKYGLIMVGDVECLKKGDKLWKEYMEYLEKKKLIHGEDQFIY
>XP_001525292_Lodderomyces_elongisporus
MSQITGKVYECLTCSEKFENSAEAQKHFSLSRHKSVKLIKLDEVLACEECLDSNIHQVSIVRYGLNDMALLCAQCLQKSNIENETEPSANYTLSNGAIFTKLDQYLKFRDIECILCGETENTLYVGNTAKGQVIACKNCLPQYESQKISFVSEDDDKFLSELLGIKDFVAKPLSRGRGKGKRGGKAGRGGKSGTRPPRKPRKDDPEAEARRIHYEETKKAASNVKAGSTVKAIGSVTVGRNQKKEMSTNTTPSKKFMANGSKSNTPRGTPKDTPRGTPKDTPRGTPKDTPRGTPKDTPRGTPSPRSQSPSGKSLKKPSPVFLEKDSLKKTSVANNKKTSKKETSQSTVLPNGQANSVINTNSQSKTKSNSKSNSKSNLKLISDLESNGKNIEANSKANSRVKSGKKSGNLVPLENTESRNGTDQLILQGGKGKQNKGATSQKKNVSAVSNSKTLLLLLRTSKDRNAISKSDLDADSVTQESELVLPPYITKYHPSTTLKLSYDTLDEYFREMSFNVFLEDQFTNELNIIEPEDLMIEWYQDQDKKNNQFKVSIPMTPEVIDRFISDRFKKLKRDPFQKDQAMFLILNDEIPWYGKVATVDAIKTGQGRGKGKGRGRGRGNARGKSDRAASNSSADYVSLIITLYRWNNQPLPKTVHAQHLKLLPASVPVSRILNAMDNLVNPSFAKMLLGKEPIKQIYFNNRVNFSTNLNDSQRAAIQSVLNNKISVVRGPPGTGKTSAIYETIIQLLESLNTYPILVVAASNIAIDNIAEKLLPKHGKLILRITASEKEKEYNKSHPLSSICLHHKIYNALPLKFQQVQDDLRRGTGVVSANAYKNFMQEKFQITKQQVAQAKVILTTTVVAGGPQMKSVAKCPVVIMDEATQSSEPSTLIPLAVPGADKFVFVGDQKQLSCFSLIPSLSTSLFERVLLNGTYKAPHMLDTQYRMHPAISEFPRNRFYGGELKDGIDASARAREGIPLNPVYFWDTRGKAREQSVLNYLREDRGYTYSNRDEISYIQQILRVLILEKGIKREDIGVITPYSGQRDLISSTLVKDEVINPQREELKIEIDVDDIRNDSKPVNIHIVSGVMIASIDAFQGREKDFMVMSCVRSNTQGVIGFLRDERRLNVALTRARYGMIMVGDVKTLKLGDKLWKEYMEYLEERKLIHGGDKFDYL
>XP_007373700_Spathaspora_passalidarum
MSKDTTFTCLTCSETHGKDSISKHLSTTRHKNVRINELDETIECEQCEDSNIHQLSILRYGFTDMSLLCQQCSEKEKTENNETPSATYTLSNGAFFLKLDQYLKFRDLECRNCHSDENLFVGNDKNGTQYVACKACMINYDVKFVGEDDDTFLSVLLGIKEVPKNLKRSNRGRKGKFGKGKKRGKRGRRERKPDPEAEERRAHYMATKELASSIKSGTTVKAIGSALIGKQAQKDHVSKFGNFSKGKGSPQGRKTPSRGSPAHSGRHTPVGKSPVNSGKSTPARSHTPVSEERAREEHKSRPNGKSEQVKRANDIPKPGKKTNDKPKEKQANKAKDKQADKPEQSKKSNEKVVKDKKSGDKSTTQGKEHSQTHVVMDGRGDEENKSLKSKEPPKKSKSKKGKESAKSPEPSSSRKNNIPNGNELVLPPSITKYNPASEPKLTYDSLHEYYREMSFNMFLEDQLTNISNIIESEYIMIEWYEDPDKRNTQYKLSVLSDSDIVNNFRSEVFKKLKKNPFSIGQSIFLILNDEIPWYGCISAVDEVSSKNVKRGRRTKKDVIEVVVTLYDWNNQPLPKTVHAQHLKVMPASVPVSRVLNAMDSLSNNNFIKMLLGKEPIRQIVFKNFLRYTRDTLNDSQKQAIQSIFNNAITVLQGPPGTGKTSTIFEIILQLLDSLNTYPILVVAPSNIAIDNIAEKLMPTHEKDLLRVVASEKEREYNKSHHLSSICLHHKIYEGLSTRSQTIVDEIKRGKPSVGTTGYKKFVQERFQVTKKMVAQAKVIFTTTVVAGSGQLKSISKCPVVIMDEATQSSEPTTLIPLSVPGVDKFVFVGDQKQLNCFSLVPGLSLSLFERVLLNGTYKTPHMLDTQYRMHPTISEFARNRFYGGLLKDGITAEDRKMEGIPENPVYFWNTNGKAREKSVHNWLREDRGFTYTNPGEINYVIQVVKNLIIEKGIKREDIGIITPYSGQRDLISSILVKDDIINPQSEELRIEVDIDDIKNDSKPVTIHIVSGILIASIDAFQGREKNFMVMSCVRSNVEGKIGFLRDERRLNVALTRAKYGMVIIGDENCLRSGDKLWNSYMDHLKDKNSIHSSDTFVY
>XP_043051238_Scheffersomyces_spartinae
MGASCRVTCHSASIQSEEADGESEDVACEECGNNNIHQLVLQRSGLSDLSLLCTDCCEPLSSVPGDKVVNYSLSNGSFFAKLPMYLKLRDLSCDICQAIDVTLYVPNRDGSTPKSASGVTGSGSGSGSAEAALCVCMNCLGDDAEELISTGKFIGDNNDQFLYQLFGIKEFQSKFKGSARGKGKGRRSKGKGVGGRERRPRREKPVDAQKLKQIEYYHTMMERKKQFDTGNTVKAVGAGKVNSPVVNNKRSTSSPSPRVTPRVTPTSSGRNSPLLKSKSESRSTKASKFSSDSRRSSNFTSDASLSSNNKKVNSSKPKGNSGGSGKPESTKKSNPPTDASKKTAKSNGKPQKPEKPTRSNDSRKSIKETTNTSILNGKHSKPEQIVPKLKAEQPFKPDKAVQQGRKPGRVEILMNKQLKSTKPSSNTPVKTDKAVIVEDTSVDSKKPIPDFKYPDGIRPYVPSKTLKLQYDTMDDYFNEIGHYLFLEQQADSESKYIHPNEMEIEWYQEQDQKHSQYKVNLEMTPEFTERFIPKSQQFKKTPFSNDQSIFLVLNNEVAWSGQVVVSEGGASKGKGGKGKRGSPKRGPSRAPKRNMFEMIVSLHPWNSQPLPLQAHIKHLTLLPASVPISRVFMAMSKVDNPQFIKMLLGHEPIKQIDFKNYLNFTRDSLNASQKIAIQSVLNNSITVLQGPPGTGKTSTIYEIILQLLDNLSTYPILVVAASNIAVDNIAEKLMKDHGRHILRITSAEKETEYNRDHPLASICLHHRTNNDMPEHFKEVARSLRSGGREPVSANQYQKYIQQLIRLNDKHIAQAHVIFTTTVVAGGNQLKAISKLPVVIMDESTQSSEASTLIPLSMPGVRRFVMVGDQKQLSGFSQVSNLSVSLFERVILNGSYKKIHMLDTQYRMHPAISDFPRRVVYNNLLKDGIDASHRKMEGIPSNPVFFWNTGGKCSEGRVRVRYREDAGFSFSNQGEAKRIVTILTKLIYEKNIPRSSIGIVTPYSGQRNLISSILAENELINPDKLDIQEEIDRDDFFESATTINYNNNNNNGKQNRKNGTIQIVNGIMVASIDAFQGREKDFMVMSCVRSNDTNQIGFLADERRLNVALTRAKFGLILVGDYKCLSNGSALWKQYLNDLESKGSVNDAIEFTY
>XP_021215008_Scheffersomyces_stipitis
MSHFLFHGADADTKEEDPIYGHESEDDAFGSVSRESTIEFPTQDLESYDGDDELQRRLEELIDDADDAQLALDAAEYSHTNLPEHACAYCGVHSTHSVVKCNTCNKWFCNSKSNGNSSHIVTHLVMSRHNQVSLHEDSDLGDTTLECYNCGNKNVFILGFVSAKQESVVVILCRLPCAQSKDVNWDTSHWQSLIEDRQFLTWVAAVPSEEELVNAKLITPNQISKLEAQWRLNRDTTIDDIENNNDEQEEVLPILMRYNDAFQYQRSFAPLVKLEADYDMNLKESQALEHIQVKWALGLNNRHLTSFTLSTYESNDLKVAVGDEIILRYTGAHDEKWEGRGFIVRLPNAHQEEFTLELNAAKTAPPTHLSTDFTAEFVWKGTSYERMQDAMKLFAVDEESVSGYIYHKLLGHEVEPVEFDVKLPQRFSHPNLTELNVSQINAVRSVLQRPLSLIQGPPGTGKTVTSATIIYHLTKLNKEKILVCAPSNVAVDHLAEKLDSLGLKVLRLTARSREDVESSVSHLSLHNLVNRTAKGELKKLLRLRNELGELSLSDSKSLIRLIRTSESKILAQCDVVCCTCVGAADRRLSNIKFRTVLIDESTQASEPEVLIPIVKGAKQVILVGDHQQLGPVILDKKAGDAGLRQSLFERLVILGHVPIRLEVQYRMNPCLSEFPSNIFYEGSLQNGVTSAQRRIESSTFPWPVYDSPMMFWANYGREEISGSGNSYLNRVEAMNVEKIITRLFKDGVKAEQIGVITPYEGQRAYLVSYMSINSTLAEFKEQYLEVEVTSVDAFQGREKDYIILSCVRANSSHQIGFLSDPRRLNVALTRAKYGLVVLGNPRALCRNRLWNQLLIHFREKGCLVDGPLDNLQLSMVQLNSNNTRPGLPQQNQPRRKFAQESTIAPSSTEFDSASIVSYDPGSTINGKSETSRASRWPTLGHNKQENVYDASSNPIHANFFSKLNKLNSTYEGRYNNKLEAPGSSTASWQQFQSRLQESDSHNNIEDDIRSVTSSFAAGLNF
>XP_020065229_Suhomyces_tanzawaensis
MVQYEEFTCVTCTGTFDTAEIPKHLSSTRHKSVQSNDEVIECEECEDNNIHQLSIIRYGLSDMSLLCKTCFDKEDKSTDDSIVQYSLSNGAFFSKIGYYFRFRDIECNECQSDRNLFVGNPSKSSQIIFCKQCLEKNPKKGVSFVSEKDDKFLYELLGMKDAVPTKSQSHGRKRTVGRKGGKAGKESRKGPKKFDPEQEARKAHYLATKQNASALKSGTTVKAIGSSIIGSKASSAKGSKKSTPSGSAKATPKFQSPNPSNKSSRVNTPMSSLQNSAVNTPRSSTPELRGKHNGNSNGEAKQQTGLKTDRKVPNPKKASDAESKSKATNQHVKEPKAGKKGAKTANENGQAKDTKEAKKKKGPKQTELKEAKSDQKKEAKELKSARNKVKESSAPKENTKKKELSQKKDVSPSSNGASSEQEPKESLIPRNTPTLTYESIEAYFREMSYNLFLEEQLTNDSNILDSEDLMIEWFADQDKKNSQFKITIDTTNPNIKRLIPEKLRSLKKTPFAVGNSIFLILNDEIPWYANIATLDIVKERSSGSKRGRGGRGRGGRGGRGRGRSSASNGPELNEMIVQLYGWNDRPLPKDVNVKFLKFLPASVPVSRVFLAMTNLSNPSFIKMLLGKEPIKQIVFKNFLKFSRDTLNDSQKVAIQSVLNNAITVLQGPPGTGKTSTIFEIILQLLDSLNTYPILVVAASNIAIDNIAEKLLPTHKNHILRIVANEKEREYNKEHPLASICLHHKSYNALPLKFQQLVDDMRRGNPISATAHKNYLKEQFEVTKQLVAQARVIFTTTVVSGGYQFKSVAKCPIVIMDEATQSSEPTTLIPLSMKGIEKFVFVGDQRQLSCFSLIPNLSLSLFERVLLNSTYKNPHMLDIQYRMHPDISEFPRNRFYGGLLKDGISKDQRKLDSWTEDLVQFLDTKGQCTESSVRNRLREDGGYTFTNRGEIKHILQVLKTMIYDKNIARTDIGVITPYSGQRDLISKCLQQDEFVNPQGLNVEIEVDIDDIRNDSKPVTIHLVSGIMIASIDAFQGREKKFLVMSCVRSNSKNTIGFLKDERRLNVALTRAQYGLIMIGDANCLYNSDPLWREYIGYLRDKNWVKEITG
>XP_020076409_Hyphopichia_burtonii
MAIQDKPLPSLLSAFDAILKTVGIDFWRNSSAVPFPGFLDPILLNPNFSKYLLDPSNYELSVFLDWTLLFVGSLTSSQRQTAAVRISTFLMRISQKREADNGSINETSQLNQKSCHLLLQCFDIDMNKVNFAEPNFAVNILKRRDVRAAVDSQAPLVVSMAIQQLKNLTLEESENTEPSNALHLITSSVEYDIISLAHNSSILKQLGNEIPSSFDAFPLLWEELAKLQLYIYPQLTKELVKSMRNTSNIIKFSQKKNNTQVKEKSDAIARHNGNVTLILKLLGNVLDKVEQADSHVLKSIFNDKDIAISYCSCLFSPSVNQAALNISYQAFDAAGRLEAIGGLLKLNLESSLNAINKNLRILTNLAVFEPCPKTIRILMDVVRALTNPLEGIATIRSSELCKPEIRGLWEESWHFLMMVYEKTLLWASHYHLEELIEFTRDTLELSHSLLDSFMIILNALSDENNNNTSYSLLGVFMKAFHYVIVWLRLGDTSLLNLCLTLVFKGLELAKDLNFTVDIKFIDSFARFGARSKKFKNKLNDQQRADILAKASEIDGPLVDQILAENRKTKASKSSVMDSVQVDQQAAYKYQTHQKPTKQQTLSRFGVVTKEPPVAPPPAEKGYKSANLEAIRKELKSNRAPSVKPGPTVAPAAPRPAGFNSKAPAVGRSLNITKRKRRDSESSEEGDDDNIDFSDLFVDKKKKAKVVEVDINGKIIDRSAQTKKIDEERKREERMRLRLNVSLKPLYSTILKWNYNSTSDYPGDDRDIYKKTKETYEDCKDYIKTTEPLLMLECWQGIQSAKRTQQELPFELLIGGRTSCDGFFDVYASIKKQDLNDRKIGDSDLLVLGHAESTDFSSAKAAADFLKSPGAQTCLAKVRDIKSASADHCDIVLRVFPQGPMMGILTPKSIVLSMRVTQMVTTEREYSSLKGLEFYDLSEEIIKGKPADHLEIGDDEANRIVDIHKVNKSQAKAIIGSFVNEGFSLIQGPPGTGKTKTILGIVGYTLSQTKANLINVPKSIELSKSPSPESNQGPKVLICAPSNAAVDELVLRLKDGVNDSKGERFSPKVVRLGRSDAINAAVRDLTLEELIDKHLQAQSKQAVIDPSIRTEHTKCISLRDQLRDKLNRPNLSSNEIVELETQLREVTKQRNELGKKLDEQRENASIAFRTREIEKRQLQAKILSGAQIICSTLSGSAHDFLASLSMNFDQVIIDEACQCVELSAIIPLRYGSKRCVMVGDPNQLPPTVLSQAAAGLNYEQSLFVRMQKNHPDSVYLLDVQYRMHPDISKFPSQAFYESRLQDGKNMLEKNDRPWHKQFPLSPYRFFDIVGAHQQHELTRSLFNYLEARVALEIVEKLMRVLPEDQFKGRIGIISPYKEQIRVLKDVFRKKYGIGILNEIDFNTVDGFQGQEKEIIIMSCVRASESGNVGFLSDVRRMNVALTRARTSLWILGNKSSLSRNKVWAKLLADADSRNAITSASPGFLARISSSNVSKNISTQAAVPNSVSDNTISDSSVSVLRKESNVSSGNQQNQKDDKIPNNHNNNQHTNHNYKRQGNYTGHGQSGNNKQAGHGMPTQPKDKNVHKSNTVGGSSLKRSSLFESPTVKKKSVSKPAIAISSAKSPPLPPPKSPPLPPPRSSPLPPPRSPPPEQLFSHTENKGTSQTSSKYEPTQRNHQKREYFGNSYQKLESAKNNDNYHDNNSNHADHKHSQAKKLVSFAEDDSGPKIKPSKSGVIEKPASIFIPQKRKKNR
>XP_015466664_Debaryomyces_fabryi
MVLFTCATCSTSQDEVEMSKHLSSTRHKKVTFDPLNEVIECEECEDSNIHQLLLLRFGLSDMALLCQLCLSKDEKPSTQYSLSNGSLLKKLEQYYKFRDIECQLCLSDDKLYVGNNKSNGDQLIVCKKCLPEVSNNQINFVSESDDKFLYELLGIKEFVSPSNAKKGKGRSRKIGRKGGKNFKGKTASKLNGKLVSKDAEERKAHFFNSKANSMAIKSGKTILAVGSNDTSPSPSKSNSRVSTPRPTTPVHSRPKQNTSKDKNINRKIPVPKNAKVTGDKPKDKHSSNKKTQNSSQNITAASRNNTRKNNDSNTPRLNNISKEIEGTKQVNSKKTEKDINRRTPESKNSDKKAKDKKKTETFLSEETNPDLSLLKKPVKKTQKLKNTSKTDDTGVSKDNKSSKQKSNEKANFHKSISKSDSKSIKLNEKKPEPSNNKKKLDKNNKPKEELLIIPSNIKKYEPSIEPKLSYDSMLSYFQEMSYNLFLEEKMSMHSNNNSYLESNEMTIEWYADQDKKHKQFKLNILLTDEIMNRFISKKMQSLKKSPFSLNQSVFLILGDEIPWYGQIVTSDTKSATKGRRGGLKVLEIVIELYKWNTQPLPHAVNVKWLKILPVSIPVSRVFIAMSRIENPKFINMILGKEPIKQIVFKNYLKFTKDTFNESQKVAIQSVLNNSITVLQGPPGSGKTSTIYEIILQLLDNLNTYPILVVAASNIAIDNIAEKLLAKHGRSILRIVSNEKEREYNREHPLASICLHHKVYDALPLAMKQTIDDMRRFNGPKVSQNQYKKLLTKQIELSDIFIAQAKVIFTTTVVAGGNQLKSVKKLPVVIMDEATQSSEPTTLIPLSVPGVDKFVFVGDQKQLSSFSQVPNLSLSLFERVLLNGTYRTPHMLDTQYRMHPMISEFPRNRFYGSLLKDGITAEDRILEGIPSNPVYFWDTCGAAPEERVKINFREDRGYTYSNKSEISYITKSVLKLIYDKGIPKSEIGIITPYRGQRDLISSILVKNDLINPEKDDIHVEVDRDDIYNESKPVTIHTVSDIMIASIDAFQGREKDFLIMSCVRSNKENNIGFLGDERRLNVALTRAKYGLIIIGDVHCLRESNPLWKEYLDHLQVHDSIHKDDEFLY
>XP_460248_Debaryomyces_hansenii
MKQNDFDSSIYPDNSKIMVLFTCTTCSTSQDEVEMSKHLSTTRHKRVIFDSLNEVIECEECEDSNIHQLSLLRFGLSDMALLCQLCLSKDEKPSTQYSLSNGSLLKKLDQYYKFRDIECQLCSSDDRLYVGNNKSNDAQLIVCQKCLPEVSDNQINFVSENDDKFLYEFLGIKEFVPPSKSRKDKGRSRKIGRKGGKKGDDISTRPNGKPVSKDAEERKAHFFNSKANSVAIKSGKTIFAVGSNGTSPSPSKSNSRASTPRSTTPVQSKSKQISSKDKNSARKNPVIKDTKTIGNKSKDKPPSVKKTVNDSSPNVISRKPNHSKNAEDRNYSSKPNNSSKKLEDKKEVKVQKTDKATNRKFSEIKKPNKKATDMNKTEDVKADKNSVKKPVRKNEKLKSGDNTDEMKVPKDNNNNGKQKSNEKAIPHKLDSKKSDNKKTKVNDKKPTSTNDKKKPNTNNQPKEEQLIVPSNIVKYEPSVEPKLTYESMLSYFQEMSYNLFLEEKMSMHSNNNSYLEPDEMSIEWYADQDKKHKQFKLNILLTDEIMNRFISKKMQSLKKSPFSLSQSVFLILGDEIPWYGQIVTSDTKSATKGRRGGLKVLEIVIELYKWNTQPLPHTVNVKWLKILPVSIPVSRVFIAMSRIENPKFINMILGKEPIKQIVFKNYLKFTKDTFNDSQKVAIQSVLNNSITVLQGPPGSGKTSTIYEIILQLLDNLNTFPILVVAASNIAIDNIAEKLLEKHGRSILRIVSNEKEREYNREHPLASICLHHKVYDALPMAMKQTIDDMRRFNGPKVSQNQYKKLLTKQIELSDIFIAQAKVIFTTTVVAGGNQLKSVKKLPVVIMDEATQSSEPTTLIPLSVPGVQKFVFVGDQKQLSSFSQVPNLSLSLFERVLLNGTYRTPHMLDTQYRMHPMISEFPRNRFYGSLLKDGITAEDRILEGIPSNPVYFWDTCGTAQEERVRINFREDRGYTYSNRSEISYITKVVLNLIYDKGIPKSEIGIITPYRGQRDLISSILVKNDLINPEKNDILVEVDRDDIYNESKPVTIHTVSEIMIASIDAFQGREKNFLIMSCVRSNKESNIGFLGDERRLNVALTRAKYGLIIIGDVQCLREGNPLWREYLEHLQGHDSIHKDDEFLY
>XP_006684664_Yamadazyma_tenuis
MPGVDKFVFVGDQKQLSSFTQVSNLSLSLFERVLLNGTYQKPHMLDTQYRMHPSISAFSRHKFYNDLLKDGITAEQRTMNSIDRPVMFWDTQGKCSEERVRIRTREDNGYTYSNPGEISYIVDILQNLIYDKQVDKSTIGIITPYRGQRDLISKVLSENELINPTKEEIKVDVDRDDIYNDSKPVTIHTVSGIMIASIDAFQGREKDFIIFSCVRSNDTRKIGFLNDERRLNVAITRARYGLFLIGDHQTLDQDPLWHQYLDHLGSREFINRTDSVALSR
>XP_001485953_Meyerozyma_guilliermondii
MDEYFREISYLLFMEEKLSMGASNMSYLEPQDMFLEWYQEQNKKHKQFKVTIPLTDHILDKFLSKKMQQLKKTPFGLNLAIILMLGDDIAWYAQVMTSDSVKAKKGGRNGPMVLEMVAELYSWNNMPLPLSVNVKHLRILPVSVPVSRVFLAMSRIDNPKFIKMLLGNEPIKQIVFKNFLTFKNRINESQKVAVQSVLNNAITVLQGPPGTGKTSTIHEIILQLLELKTFPILVVAASNIAIDNIAEKLIKTHGREILRIVSNEKEKEYSRDHPLASICLHHKVYDALPQQMKQTVDDLRRPFSNVSQNLYKKLLTQQIKLSDMFTAQAKVIFTTTVVAGGNQLKLVKKLPVVIMDEATQSSEPTTLIPLSMPGVDKFVFVGDQRQLSSFSMVPNLSLSLFERVLLNNSYRNPHMLDTQYRMHPAISEFPRVKFYDELLKDGITADDRAMDNIPENPVYFWDTKGKAREDRVRYGFREDRGYTYSNLNEIEYVTKVLMKLIYDKQVSKSDIGVITPYRGQRDLISNQLVKNDLINPEKEEVQVEVDRDDIYNESKPVTVHLVSGIMIASIDAFQGREKNFLVMSCVRSNEERKIGFLNDKRRLNVALTRAKYGLILIGDVSCLKGDELWREYLEFLEKKGSVFSSDEFLY
>XP_018712870_Metschnikowia_bicuspidata
MSYNLYLEEKISASPDSKQVLNSRDFYLNWEDECNMTADRLSLEVPINYDFQERFMSKKQADADLLPFYRSQSMILLSPDTSPLFCYVGSAKLKREEYSTRKGMKSKVKIPKVMDLSIQRYPWNKKSFSTSQGIENLKILPVSVPSSRSYQAMLLIQVQKIRNLLLGKMKIQQSPILSEDVLLDLDSLNKSQKQAVQTALNNFITIIQGPPGTGKTCTIQNMVTQLLKRNKFPILVIAASNLAVDNIAEKLLMMPKDTLVRLVGVARESEYPKNSPLGHICLHNNIFDLLPDNIKSLVNRNKTPGEYLHPEEYKQMTKHVYAVSELIMKRSKVIFCTSVAAGGGKIRNVGNIPVVIMDEATQSNEVISLIPLSLQGVEKFVFVGDQKQLSSFSNVPALSFSLFERMMENGSYENPVLLDLQYRMHPELSKFPRNEFYGRLLKDGINASDRLKYGPLLHPTVFWDTLGSCPEKIVVSQSKEKDSCTYSNPGEIKCIEQVLEHLIQKLNVDRSDIGVTSPYRGQRDLISRTLLNNKFINMQKTNVEVQNNNDDGGKAVTVHSVSGIMIASIDAFQGREKNFVVFSCVRSNEMNKIGFLKDRRRLNVALTRAKYGLVLVGDFNCLSVGDKTWRSYLKFLEAKDCILRTDYKPDTEIQSR
>XP_002619233_Clavispora_lusitaniae
MTYTCQTCSLTSEELGKHLSQTRHKKVKYDPLDEIVECEECGNDNIHLIHLLRFGLSDMALLCSDCIKGPHESASAEYTLNNGSLLVKLPQYYTFRDIECKACHKETSLFVGREGDKVILYCSSCLEKHQNEHRNVRFISEDDDKFLSVLLGITEHVPKTSRKHNKRKVGRKGGRAKRESSKPEDPEAAQRRAHYENKKATEAALKSGKTIKAVGSGGSTPVVSKTSTPAVSRSSTPKPVANGTKKSGKSELSGKRDANVGRAEPKRKETPKGKSKDGKAKEKAKEEPKEKLNEKPKEKPKEKPRDSKPSEKSKTGKTKDAKPAPKSENGKSKDKSKGDKSLKDIPNGKPRDKSDSKTGTASLKGKKSLDSDKKSLSTGSPETPSTDTSKVSKASKKKAETEKRTNEKSQKPDKAPPKNPPQTQKGKESSENSKESTPVLKLPPGIKKYEPSSKPKLTFDSMNEYFNEMCYNLFLEEKASLSTSSNTILTANEFELEWYADQDKKHKQFKFSIVMTPEFMDRFVSKKMQALKKMPFSVNQSVFLILGDDIPWYGNIVLCEVEKPKGPKGKKGFKKGRRPGPSSKTDTLDIIVELYSWNNMPLPLTVDASLLRILPVSIPVSRVFLAMSRIENPKFIDMILGKKPIKQIVFKNFLKFTKDTFNDSQKVAIQSVLNNSITVLQGPPGTGKTSTIYEIILQLLENLNTFPILVVAASNIAIDNIAEKLLPKHEKSILRIVSNEKEPEYNREHPLSSICLHHKVFDGLPLHFQETIREMRRPGSSISQNQYKKLLTAQIDYTNKLISSARVIFTTTVVAGGNQLKPVQKMPVVIMDEATQSSEPTTLIPLSMPGVEKFVFVGDQKQLSSFSQVPNLSLSLFERILLNGSYKTPHMLDTQYRMHPAISAFPRKKFYGGLLKDGITAADRTKPNIPANPVLFWDTCGKAREGTVRARFREDNGLTYANRGEIDYVEKVLTALIYEKGIERKDIGVITPYRGQRDMMSSTLVKNDMINPEKVEVQIEVDRDDFFNESKPITIHMVSDIMIASIDAFQGREKDFLVMSCVRSNEQNKIGFLNDARRMNVALTRAKYGLILIGDMECLSRSDPLWNEYIETLKANNCILTGDNFNYS
>XP_025340870_Candida_haemuloni
MPTYTCQTCQVQGSEEIGKHLSSTRHKTVKYDSLEETIQCEECGDSNIHLLKMIRYGLSDISLLCNDCSEKEGNDEESASYSLSNGSLFLKLPQYYKFRDIQCMNCHSEKDLYVADTGKGQLIHCRACFKADNNVDPNAHDYVSEKSDSFLRTLLGITEHVPKSNANSKKGGRKGARKTGKERRRPKKVDPNAEQRKAHYEAKMATKAQFQSGKTVKAVGSLDTTPIQSRSVTPKPSHGKDHSKKAYNSSSTVKGPKKNGDKSGKSSEPASKSQNGSADPKKASKKSQSKSPIPTGKSDKLKSPGPSEPKAQKGNKKSASPAVPSKGAPNSGSSNASNGGSKQRVKNGDTSSDNSSIKVPKPTTPLVLPPGISQFTPASEPPLSYPDLTSYFNEMCYNLFLEEKISLSNNNTSMLQPGEFILEWYSENNLKHKQYKIQILLTPEILDRYITKNMQSVKSSPFSQDQGIILVLDDRIPWYGRIAMVDTFSAKNQSSGKGHGKKGKSRGPKPTGPQICEIAVELYPWNTMPLPRTVDVKHLKLLPVSVPVGRVFFAMQNLSNPKFKDLLLGNKEVKQLNFKNYLQLTKSTFNESQKVGLQSVLNNSITTSTIHEIILQLLEKMNTSPILVVAASNIAIDNIAEKLLPKHGKSILRITSLQKEIEYNREHPLASICLHHKVFDGLPPHLQESLRNLRRSGEKISKSQYQKLMSAIIDYSNMVIGSSKVILTTTVTAGGLQLKALSKIPVVIMDEATQSSEPTTLIPLSMNGVEKFVFVGDHKQLSSFSDVPNLSLSLFERILRNGTYKTPHMLDTQYRMHPAISEFPRHKFYNNLLKDGITAEDRVKDGIPSNPVTFWDTEGKKAEKIVRTRFKSDGGMTYANDGEIKYLEKVLMTLIFDKGVKKSDIGVITPYRGQRDLISSTLVKNDLINPDKDIIHEDVDRDDFYNESKPLTIHTVSDIMIASIDAFQGREKDFMIMSCVRSNSENKVGFLKDERRLNVALTRARYGLIIIGDAKCLSNDPLWKEYIDDLSSKGSLLGGNEFSYS
>XP_024716207_Candida_pseudohaemulonis
MYTCLTCQAEGLEEFGKHFTTTRHKNVKFNDIDETIKCEECDDTNIHGLKMIRYGLSAITLRCAECSKLSDPEAELATYSLSNGSLFTKLPQYYTYRDIECMRCGSDKNVMVANRGNNKYIYCRDCRGLTEDLPSGMNWIPENHQGFLEALLGITEHVPKLKGKAPVRKGKKSDKPRRPKKVDPNAEEKKAYYEAKMATKAQFQLGTTIKAKGSESANSNQGSRSSLRGSTRSPVLKKDKSDYLRQRPVPESRTKLNQAQGKLTKGSKGSEVKNGKSAAGKPNKQAESTNGTTEESKLVQPKPRPPINLPNGIYEYQPSAEPRLQYSDMTNYYNEMCFNLFLEEKAALANNNTSVLQSEDFVLEWYAQQDVKHKQYKVQILLTQDVLDRYMSKNMQAVKSTPFAQDQGMILVLDDRIPWYGRIAMVDTFNPEKPSFKKGYKGRGKPRGPKPTGPQVCEMAIELYLWNTMPLPTAVDVNYLTLLPVSVPTSRIFFAMLKLLNPKFKDLLLGQKEVKQLNFKNYLQLTKDTFNESQKVGLQSVLNNSITVLQGPPGTGKTSTIHEIILQMLEKMHTSPILVVAASNIAIDNIAEKLLEKHGKSILRITSLQKEIEYNKEHPLASICLHHKVYDGLPAHQQEALKALRRPNEKISKAQYLKLMSSIIDFSNRIIALSKVILTTTVTAGGLQLKALPRIPIVIMDEATQSSEPSTLIPLSMNGVEKFVFVGDHKQLSSFSDIPNLSLSLFERILRNGTYKTPHMLDTQYRMHPAISEFPRHKFYNDLLKDGITAEHRIKEGIPANPVTFWDTNGKKPEKIVWSRFKSEGGMTYANQGEILSIEKVLMTLIYDKGIKKSDIGVITPYRGQRDLISNTLVKNDLINPDKDVIHEDVDRDDFFDTSKPVTIHTVSDIMIASIDAFQGREKDFMIMSCVRSNKDNKVGFLKDERRLNVALTRARYGLIIIGDATCLRSDPLWNEYIEHLTSKGLLLSGDEFVYS
>XP_025338211_Candida_duobushaemulonis
MYTCLTCQAEGSEEFGKHFTTTRHKNVKFNDIDETIKCEECDDTNIHGLKMIRYGLTAITLRCAECSKSSDPEAESATYSLSNGSLFTKLPQYYTYRDIECMRCGSDKNVMVADRGHDKYIYCRDCRGLTEDIPSGMSWIPENHQGFLQALLGITEHVPKSKGKAPVRKGKKSDKPRRPKKVDPNAEEKKAYYEAKMATKAQFQSGTTIKAKGSETANSNQGSRFSSRGSTKSPVSRKEARGPIPDSKTKSHQAKGKSANGSKGPEVKNGKSVTDKPAFNVKKAESTKKNGTAGESKLVQPTPRPPVKLPAGIYEYQPSAEPRLQYSDMTTYYNEMCFNLFLEEKAALANNNSSVLQSEDFVLEWYAQQDVKHKQYKVQILLTQDILDRYMSKNLQAVKSTPFAQDQGMILVLDDRIPWYGRIAMVDTFNPEKPSLKKGLCEMAIELYSWNTMPLPTAVDVNYLTLLPVSVPTSRIFFAMSKLSNPKFKDLLLGQKEVKQLNFKNYLQLTKDTFNESQKVGLQSVLNNSITVLQGPPGTGKTSTIHEIILQMLEKMHTSPILVVAASNIAIDNIAEKLLEKHGKSILRITSLQKEIEYNKEHPLASICLHHKVYDGLPAHQQEALKALRRPNEKISKAQYSKLMSSIIDFSNRIIASSKVILTTTVTAGGLQLKALPRIPIVIMDEATQSSEPSTLIPLSMNGVEKFVFVGDHKQLSSFSDIPNLSLSLFERILRNGTYKTPHMLDTQYRMHPAISEFPRHKFYNDLLKDGITAEHRIKEGIPANPVTFWDTNGKKPEKIVWSRFKSEGGMTYANQGEILSIEKVLMTLIYDKGIKKSNIGVITPYRGQRDLISNTLVKNDLINPDKDVIHEDVDRDDFFDTSKPVTIHTVSDIMIASIDAFQGREKDFMIMSCVRSNKDNKVGFLKDERRLNVALTRARYGLIIIGDATCLRNDPLWNEYIEHLTSKGSLLSGDEFVYS
>XP_028889631_Candida_auris
MATYTCQTCQAVGSEDIGRHLSTTRHKLVKYNPLDEVIKCEDCEDSNIHLLNMIRYGLSDISLLCNDCKSKQSSGEISATYSLSNGSLFVKLPQYFKFRDIHCGICESESDLHVANDGSTQYIYCKKCIDEKIPSIKRNLSFVSEDSDSFLFALLGIKEYVPKPGAKAKKLARKVKGKGGKRQRKPKPDAEERKAHYESKMATKARFQQAKTVKAVGSSSTPSPTLSRSATPRSSTPNNPKRDTKKTTASKPKGAKPSRTPTPQPEMKEKSDPKEHIAKKAQSVSKPKKESNGMPSKSSTVKAEQKIDRKTSKSASSKVNGGSKKTNDKKAPPQTPEAPPAKSKKQEDEKQTSPGHSKGQMSATTTSLKLPPNIYEIKPAPEPPMSYPDLKSYFNEMCINLLLEEKAQLNAERIPMLGPDEFVLEWYQENDLKHKQYKAQVLLTPEILDRYLTKNMQAVKQTPFSQDQGLILLLDDRIPWYGRIAMVDTFSSQKPQKKGYKGKGKSRPPSSNHPQICEMAVELFSWNTMPLPTTVDIKHLKLLPVSVPVSRIFTAMSNLRNPSFIDLVLGNKEVKQINFKNYLQLTRDTFNESQKIGLQSVLNNAITVLQGPPGTGKTSTIHEIILQLLEKMNVSPILVVAASNIAIDNIAEKLLPKYGKSILRITSLQKESEYNRDHPLASICLHHMTFDGLPLHLQEALKDLRRPGVKVSKKQYQSLMSALITQSSKLIASKKVILTTTVAAGSMQLKALPKVPVVIMDEATQSSEPTSLIPLSMNGVDKFVFVGDHKQLSSFSEVPNLSLSLFERILRNGTYKIPHMLDTQYRMHPAISEFPRQKFYNNLLKDGITAEDRKMKGIPINPVVFWDTKGKNPESPVHTRFGVTYANGGEVNYIEQVLMTLVFEKGIKKSDIGIITPYRGQRDLISSTLVKNDVINPDKDIVHEDVDRDDYYSNSKPLTVHIVSDIMVASIDAFQGREKKFMIMSCVRSNDANKVGFLKDERRLNVALTRAQYGLILVGDADCLKHDPLWREYIEDLAVKGSLLVGDSFVYS
>NP_011103_Saccharomyces_cerevisiae
MDFQCRTCSQAYDAEQMMKHLSSTRHKTVFDTSNDEDICCEECQDKNIHQLQIIRFGGEDMVLLCNSCFRKEYSETERPSTSYSLQNGSILKFWEKYVKVRECCCDECGEESNLNANRNGEVLCDKCLPKSNRAKDFVSEKSGRFLYIYLGLNETQNSTRKPRKKGGRRVGRGKKGRKGAKIKKEKKETFEAKISRIAYEVKKENSTIQSSSSSNLRNFKGFKAVESDPVVAAKVSKSETSRSNPGPSNRNKGKGNKANHKKNSGNGIGKEKERKTNIRNNVRNSQPIPEDRKNTNSHVTTNSGGKGKNESVDKHQLPQPKALNGNGSGSTNTTGLKKGKKDHAGQKTKGNDKTGNKNPREAKLNSAGRKNALGKKSNNQPNKGTSRWTIGSDTESSREPSISPNENTTSITKSRNRNKKASKPTLNEKSKTTTMPKKLETKNQEKNNGKTKDGKLIYEEGEPLTRYNTFKSTLSYPDLNTYLNDYSFALFLEQKLENEFVQNFNILWPRNEKDTAFIINVEKNNNSELEKLLPANLLALGRPAFNERQPFFFCTQDEQKVWYIFIKELSIQRGKYVLLVELFSWNNLSLPTKNGSSQFKLLPTSAQTSRILFAMTRITNPKFIDLLLGQKPIKEIYFDNRLKFSSDKLNRSQKTAVEHVLNNSITILQGPPGTGKTSTIEEIIIQVIERFHAFPILCVAASNIAIDNIAEKIMENRPQIKILRILSKKKEQQYSDDHPLGEICLHNIVYKNLSPDMQVVANKTRRGEMISKSEDTKFYKEKNRVTNKVVSQSQIIFTTNIAAGGRELKVIKECPVVIMDEATQSSEASTLVPLSLPGIRNFVFVGDEKQLSSFSNIPQLETSLFERVLSNGTYKNPLMLDTQYRMHPKISEFPIKKIYNGELKDGVTDEQKAWPGVQHPLFFYQCDLGPESRVRSTQRDIVGFTYENKHECVEIVKIIQILMLDKKVPLEEIGVITPYSAQRDLLSDILTKNVVINPKQISMQQEYDEIELFNAAGSQGTAGSLQNNVINIINGLHVATVDSFQGHEKSFIIFSCVRNNTENKIGFLRDKRRLNVALTRAKHGLIVVGNKNVLRKGDPLWKDYITYLEEQEVIFTDLTAY
>XP_018222839_Saccharomyces_eubayanus
MDFQCRTCNQALNAEQMMKHLSITRHKTVFKISSGEDICCEECQDTNIHQLQIIRFGGEDMILLCNSCFRKDYSETERPATSYSLQNGSILKFWEKYVKVRDCCCDICGEESRLNVNRTGEVLCDKCLPKSDKSKGFISEKSGRFLYIYLGLNETPNSTRKPSKKGGRRVSRGKKGEKAGKFKKDKKETFEDKISRIAYQVKKENSIIQSSSNSSLKNFKGFKAVESDSNIAVSFSNRAKANKSEAKKNNPGSLNGKKGKENRTKTNKKSENEVKREKENTSKNKKNNENEVKRDIAQIEAISEAKKKVSNQAKAKLDSKSKVKPVEKAQEPQPKILNAITEAANKTTLKKSKLKADQNQKIKKNIKGNADAQQSKLNLNGKRSTVTKKPNNKPDKTNSKWTIGSDGDSSRESSVCPTEKVNANNKMRNQQKKVDNKKVGSASKEKSVSQVSPKKSETNLYQDKDIEKTKNSGLIYEEGEPLTKYNAFKPTLSYPDLNTYLNDYSYALFLEQKLENDFMQNFSILWPRNERETAFIINVDKNNNPELEKLLPPNLLALGRPAFNERQPFFFCTQDEQQMWYIFIKELSIQRGKYVLLAELFSWNNLGLPTKNGSSQFKLLPTSAQTSRILFAMTRITNPKFIDLLLGQKPIKQIYFDNRLKFSSDKLNQSQKTAVEHVLNNSITILQGPPGTGKTSTIEEIIIQVIERFHAFPILCVAASNIAIDNIAEKILENRPQIKILRILSKKKEQQYGEDHPLGGICLHNIVYKNLSPDMKLVANRARRGEMISKSEDTKYYKEKTRITNKIVSLSQIIFTTNIAAGGRELKVIKECPVVIMDESTQSSEASTLVPLSLPGIRNFVFVGDEKQLSSFSNIPQLEASLFERVLSNGTYKKPLMLDTQYRMHPKISEFPIKKIYNGELRNGVTEQQKAWPGVEHPLFFYQCDLGPESRVRSTQRDIVGFTYENRHECQEIVKIVQILMLDKKVPLEEIGVVTPYSAQRDLLSEVLTKNIVINPKQVSMEQEYDEIELFNAAGSQGASSLQNNVINIINGLHVATVDSFQGHEKSFIIFSCVRNNSDNKIGFLRDKRRLNVALTRAKHGLIVVGNKNVLQNGDPLWRDYIAYLEEQDVIFTDLAAY
>XP_033765993_Saccharomyces_paradoxus
MDYQCRTCSQALNAEQMMKHLSTTRHKTVLDASNDEEICCEECQDKNIHQLQIIRFGGEDMILLCNSCFRKEYSETERPSTSYSLQNGSILKFWEKYVKVRECCCDDCGEESNLNVYRNGEVLCDKCLQKSNKAKDFVSEKSGRFLYIYLGLNETPNSTRKPRKKGGRRVGRGKKGKEGGKTKKEKKETFEAKISRIAYEVKKENSTIQSSSNLSLRNFKGFKAVESDPEIAAKVSKSETSRNNLSLSKGNKGKGNKINNKKNSGNGVGKEKENKTNTRNNSRNTKHIPEARKKASGRATTNSDVKSKTKSVDKRQLPQPKVSNGSGLGTSSATTLKKGKKEYADQKTNSNNKTSNKNAREARPNSTSRKSALSKKPNNQVDKKTSKWTIGSDAESSREPSVSPNENATPTAKTRNQKKKANKPALKEKSLPAIISKKSETSLHQGKNVEKTKDGKLIYEEGEPLTKYNAFKPTLSYPDLNAYLNDYSFALFLEQKLENDFIQNFNILWPRNEKDTAFIINVDKNNNPELEKLLPANLLALGRPAFNERQPFFFCTQDEQQIWYIFIKELSIQRGKYVLLVELFSWNNLSLPTKNGSSQFKLLPTSAQTSRILFAMTRITNPKFIDLLLGQKPIKEIYFDNRLKFSSGKLNRSQKTAVEHVLNNSITILQGPPGTGKTSTIEEIIIQVIERFHAFPILCVAASNIAIDNIAEKIMENRPQIKILRILSKKKEHQYSDDHPLGEICLHNIVYKNLSPDMQVVANRTRRGEMISKSEDTKFYKEKNRITNKVVSQSQIIFTTNIAAGGRELKVIKECPVVIMDEATQSSEASTLVPLSLPGIRNFVFVGDEKQLSSFSNIPQLETSLFERVLSNGTYKNPLMLDTQYRMHPKISEFPIKKIYNGELKDGVTEEQKAWLGVQHPLFFYQCDLGPESRVRSTQRDIVGFTYENKHECAEIVKIIQILMLDKKVPLEEIGVITPYSAQRDLLSDILTKNVIINPKQISMQQEYDEIELFNAAGSQGAASSLQNNVINIINGLHVATVDSFQGHEKSFIIFSCVRNNTENKIGFLRDKRRLNVALTRAKHGLIVVGNKNVLRKGDPLWKDYITYLEEQDAIFTDLTAY
>XP_003674947_Naumovozyma_castellii
MSRQFQCKTCQETSEAQAMMKHLSATRHKTVIDTQTGEEIACEECNDTNVHQLQIIRFGGEDMTLICNSCFQKQFGTNEKPTTAYDLKNGSLLNFWDKYLKVRECCCTKCGKDSKLNVNSKGDVLCDDCLTKVGGKLGSDYISESTGKFLYRYLGIKEPTSTSSSSSKKFKRKGGRKVGRGKRGGGGAKGARGGKKSDGGKEKKPLTYLQKLEKEAFKTKKENSIIESSSTLNLRSFKGVKATTKANLTSQTLQDSSPMVKDTKAINKQQKNKPTSGKENVSKGNKPTAANGNVSKGNKPTPGKENVSKGNKPTAAKGNISKGNKPTPGKENVSKGNKPTAAKGNISKGNKPTATKENTSKGKKANEKKNKVTEVKQTKMAAEKSGSSSSTSSLTSRDSEKKASSNRDHVASKTTKHEKNKRKEQTLQKQRPSSKDTTSTIDSWGVSWDLGSDGSNETTPATSRGSTPQPVSKAKEQRATPKKKQDRDAEVENLSRSASQIHFDTAQKQKAKKMEEIEEGIPLAKFVKYKPKLTYPDLKTYCDEFSYALFLEQKLENTFIEDFQILWPKRQEENVFVVQINKNAPGLDTILPPHLAQFVKIPFNERQPLMLSSNDESHVWYTFVKEVGTQGKKIILLLELFSWNKLSLPIQSGSEQFKLLPVSAQANRILFAMTRIKNPKFIDLLLGSKPIYQLQFNNRLKFNRDTLNESQRKAVQHVLNNRITVIQGPPGTGKTSTIEEVILQLIENFHSFPILCVAASNIAIDNIAEKIIETRPNIKSLRILSDKKESQYGPDHPLGKICLHNMVYDRLSPEMREIASKLRSDRRGEVSRNQDNKFYTETTNISNKLIAQAQILFTTNITAGGRQLKVIKELPVVIMDESTQSSEASTLVPLSLPGIKNFVFVGDEKQLSSFSNIPQLEMSLFERILANGSYREPNMLDTQYRMHPRISDFPIKKFYHGKLKDGVTAENKMWDGIQYPLFFYQCDKGPEGRVVNNQNGMRAFTYNNIFECQEIIKLVYKLYLEKNVKLEDIGIITPYSSQRDLLSQMFVKDAVVNPLGKGMLQETDEAEFLNSRRNDIQSHTVNIINGLHVATVDSFQGHEKNFIIFSCVRNNAENKIGFLRDRRRLNVALTRAKNGLIVVGNKEVLKRGDHLWRDFVQYLEEQEVVFDSLDVY
>XP_003668510_Naumovozyma_dairenensis
MTKFQCTTCQETLDAESMMKHLNSTRHKTVKSIEDDEELNCEECQDNNNIHQLQIIRIGGEDIILICNSCVEKKFNINEKPKTSYSLSNGAILKYWDNYTKVRDCSCKRCGNESNLNVNLTNKQLILCDNCLKDDPKQDSSKFVSEKTGKFLYTFLGIKETSSSSSSKFKRKGGGRKIGRGKKRGRGGAKSASSSSAGKKKEKKPLTFLQKLDKEALKTKKLNSTIESGSNLSLKSFKGFKATTKSDFAAQFLAPSNENVASVASTGNFLSLGNTNSSKSSSPSPIIQHPAQRTNTRQKPNQKQTKSNPTSRAITPDISTKGSKHKGPKVTDKKNAKQPTTITSMPTNPQNKNSNTTKSTGWAQGFEAPKKVKNMPKSILEPTVQNTKNAKKKTSKAVEKTKQISKKHVNQKGHTESNPKPVVPIDEDFWSSGWDNALPEKEGVTASISSPQPTRIKQNGNQKKELIPIPSNKEKGQNRKNQNTRSNKNNTKEKTPIPPIQHKKERNPKGKSPTPSYTNEVLEEGVPIKKFVKYTPKLTYPDLRTYCDEFSYALFLEQKLENDFIQNFDITWSKDKNETVFVVSLDRHNNPEIEKLIPPALAQVVKVPFNERQPLMLSSHDESLVWYSFIKEVGLQKNKIVLLLELFSWNKLSLPTRSGSDQFKLLPISAQANRILFAMTRIKNPKFIDLLLGLKPIKQLIFNNKLKFNRSTLNDSQKLAVQHVLNNSITVIQGPPGTGKTSTIEEIILQLIENFHSFPILCVAASNIAIDNIAEKIMESRPNIKILRILSDKKESQYGPDHPLGKICLHNKIYERLSPEMKDIANKFRFGRRDEVSKNQDNKYYQEKTSITNKLVAQTQIIFTTNITAGGRQLKVIKELPVVIMDESTQSSEASTLVPLSLPGIKKFVFVGDEKQLSSFSNIPHLEMSLFERILANGTYEQPHMLDTQYRMHPQISKFPIHKFYYGELKDGVTAEQKQLPNIKHPLFFYQSNNGYESTVENRQNGIKAFTYNNKYECQDILKILYKLILEKNVKHEEIGIITPYSAQRDLLSELLVADPVVNPYGRSMEQETDEAEFLNSKHTLGNDIQSHTVNIINGLHVATVDSFQGHEKNFIIFSCVRNNPENKIGFLRDRRRLNVALTRSKNGLILVGNKEVLKKGDNLWRDFMVFLEKEKVIFDSLDDY
>XP_003955694_Kazachstania_africana
MDKFQCKTCSEVSTSSLMMKHLASTRHKTIIDAFTEEVIACEECQDNNIHQLQIIRFGGEDMVLLCNRCFHQQYGNDEKPSTSYSLSNGSLLDFWDKYLKVRDCACSVCGNENNLNVNPKKNVLCDDCVKNDQSAKGYISEKTGKFLYLYLGIKETSNSKKLKLKGGRRVGRGKGKGRKGARKVREPKAKKPLTLLQKMEKEALATKRINTAIESASSISLKSFKGFKAADNDANFTTNVPSGTLNRQNSKTKAKNNINGKKDTKQSNSKQKQSKLLPSSKGSLHGKTRNDQRSFGKTVTKANPTDKTSMKASIQPKGKSSKTLPSKAKQTNMAVVTSEKMKQDPIVDITANKTIHKGLKKNLASSESSYNSQSIKRNEVISNVPLKHNNSRKSQSKRASKATDEQKKTTEHNRNKLGSNPAPVKKNSKDIKKTVTRRDGNGIEKRINSSLSTSESHLGTSSSNTSLWELGWGDWTPPSSVLEKPIVKTNIEDRKHTDIQEEKEEGTHLMRFNKFVPQMTYPDLNSYLRNFSYAMFLEQKLENDFIQDFNIMWSKMPNDIVFVATFNKSSAELANILPPGAAGKKDRIPFNERQPLMLTKQDESVVWYVFVKELSVQRSKINLLLEVFPWNNVPLPTTCGAGELKILPLSAQTNRILFSMTRINNPAFIDLLVGKPIKQLKFNNRLKFTKDTFNISQMDAIEQVLNNRVTVIQGPPGTGKTSTIEEIILQLISSFHSFPILCVAASNIAIDNIAEKIMHSRPDIKILRILSDRKESEYNMEHPLGKICLHNIVYDQMPPDMKELTDKVRSGRMQELSKREDSNLYIFKNKISNKNVSQAQIIFTTNITAGGRQLKAIKEVPVVIMDESTQSSEASTLVPLSLPGIKSFVFVGDEKQLSSFSNVPQLELSLFERVLLNGSYKSPIMLDVQYRMHPKISEFPILKFYKNQLKDGVTEVDRAWPGITYPLFFYQCDRGKESVTVNRRNNLSALTYINQYECQEIVKILYKLILEKNVSLDEIGIITPYSAQRDLLSKVLLEDDIINPEGKAMEQQNDEAEFLNKNNVDYSVQSHVVNIINGLHVATVDSFQGHEKNFIIFSCVRNNAENKIGFLRDERRLNVALTRARNGLIIVGNKHVLKAGDKLWREFVTFLEDKGVIFNNLEVY
>XP_022463916_Kazachstania_naganishii
MMDSSSRQGESQSGEPSQKPRDRSMSSTGTDRAGSVNDHIEENPGIALVEDPLLEVEDAPSAQLDGAMGPEHTHQDQESMAVASSAVECACAYCGVDQASSVVKCNVCSKWFCNSKNGTNSSHIVNHLVLSHHSVVSLHPESDLGDTVLECYQCGRKNVFLLGFVSAKSEAVVVLLCRMPCAQGKNPNWDTDQWLPLIQDRQFLPWVAAEPADENKLAARLITPSQISKLEAKWRSNRDATINDIETTEEQESIAPLLLRYQDAYEYQRSYGPLIKLEADHDKQLKESQALEHISVSWSLALNNRHLVSFALSTYESNELKVAVGDEMSLWYSGLQNPDWEGRGYIVRLPNSYQDTFTLELKPSKTPPPTHLTTGFTAEFIWKGTSYDRMQDALKKFAVDKKSISGFLYYKILGHEVVDVSFDVPLPKEFSISHFAHLNASQSNAVKHVLERPLSLIQGPPGTGKTVTSATIVYHLAKIHKDRILVCAPSNVAVDHLASKLRDLGLKVVRLTAKSREDVESSVSDLALHNLVAKSSQGELKKLLKLKDEVGELSAVGTRRFVKLVKKAELEILAKADVVCCTCVGAGDKRLDTRFRTVLIDESTQATEPECLIPIVKGAKQVILVGDHQQLGPVILERKAADAGLKQSLFERLISLGHVPIRLEVQYRMNPHLSEFPSNMFYEGTLQNGVTIEQRTVLNSTFPWPIHGVPMMFWANYGREEISGNGTSYLNRIEAMNCERIITKLFRDGVKPEQIGVITPYEGQRAYVLQYMQMNGAMDKSLYLKVEVASVDAFQGREKDYIILSCVRANEQQAIGFLRDPRRLNVGLTRAKYGLVILGNPRSLSRNLLWNHLLVHFREKGCLVEGALDNLQLCTVQLTKLPPRKRGGNGNKDANQFEIDVNTRTSIDDFDLQSLMSFGAPEGANAFNNVFTANDDFSSFLNNGYWNFQNVEQDTEAAKGNNNVYQKEGHPLNSNYAGQLRDEDENTTEAMNKGFSSLNI
>XP_449291_Candida_glabrata
MFACKTCSLEGDAEGITKHLSTTRHKTVLSDADGNSEVACEDCDDTNIHMLQIIRFEGDDMRLLCNSCFKKEYTESERPSTLYSLSNGTILKFWDRYLKVRDCCCDKCGNESNLNALNPNTVLCDKCLSTIKSQEAQKYVSESSGRFLYTLLGIKEPSKTPKRKGKFKRKLGRRSKGKGKPMRSRASTPGGEEKKLTVMEKINLVSNTNRLANTKITSSNDITLGSFRGVSAPSGPSIGSRAPDKSKHAAKSTKSNISNSVKHSKPGKSSSTKNVTNSGSKAVGRGDSRTMKDPKKMKSKENGEKKSQSRSKGSSEKSKVNDKSAKNKKAGITATNTEGLKSKRDGKSNSVAKFNGKDSDKSNENRQASKSKYGSGSKNSNGQIKEATKSKNGKERKEQPQKKNNKNEKKTNDDSVRDKKQTSKTNLKKNNESGSSNKIKNDDKPIADTAARNKGDKEIEMEEGVVHKEYKKFQPKLRFNDLKEYCREFSNAIFQEQKLENDFVFNFNIKWPANSVDNVFLITINMKNNEEIEKLMTPVDIKLKKMPFKNNSPIIFSNLNETELWYAFIKETDMQRNQMVLLIELFGWNDKPLPVKQSSEKFKFLPLSASAKRVLFAMSRIDNPTFIDMLLGQKDIKKLEFNNRMKFTNDRFNDSQKRAIQNVLNNKVTILQGPPGTGKTATIEEIILQMREHFNSFPILCVAASNIAIDNIAEKFIEKRPDIKILRIVSRTKEKEYGMDHPLGKICLHNIVRENLNEESRDTARKLAMGQTKSFSKNALMRYFRDKEGIVNKYINQCTIIFSTNVAAGSTELKVIKEIPVVIMDESTQSSEVSTLIPLSLPGIKTFVFVGDDKQLSSFSDIPQLSLSLFERILQNGTYQNPHMLNTQYRMHPTISEFPRTMIYKNELQDGVTAEQKQLDKVAHPVYFYDYRATAQNREQLHRVRRRDVTTVSYYNRAECRMILEVVHMLVIEKGVPLEDIGIITPYAGQREQLATMVQADELINPRGLVIEKQSEEKDLFSVNEQSMGSNNTICIVNGLQVSTVDAFQGHEKSVIVFSCVRNNESNTIGFLKDQRRLNVALTRAKNSLVIVGCSSVLSRSDSIWKKYIDYLSKNKMIHTSLSEY
>XP_004180999_Tetrapisispora_blattae
MVTNMTMFECSTCHEQSDDRQTMKHLSTTRHKTIIDMATADEVACEECENNNIHQLQIIRFGGDDIVLLCNSCFNKEYSENEKPSTSYSLSNGSILSYWDNYIKVRDCQCDVCEKDSKLNVNNKGKVLCSSCLKMQNPATINDFVSEDSGKFLYVYLGIKETPNNKKFQKRKRKVGRKSRKPKRVRAKKVLTVHEKMAKDAYETKKKNNIIASTSSVTLSSFRGFKASGPSIPPKNSNPVSSSNSISSKNNSNTNLKNIVNSNEPLKSRIKNSSNSLASKSKSNSKFNSNTKISTSDKKKSKSQAPKEDKKNKSSISSTIQNRDKKTKSRSVDITPSISASSSQASLRDTHSSTGIRATSMSNNLNKKAKDKNKSQISINETLVSKPQDNSNSGKFATYWENSATNDNSFTPKEKNEPKQTIIKQNEASSSPVINSKSKNKKSRSKYKENQNKSNNETKNKKKSTSKNEPKLNDKKSKESSLWDSRWSTDNLSSLNISKPSNSDVKNNKSIKEKKSIVVENSKLKPIIKNEHIKRDVIEEGVRVASYNKYTPTLNYDDLSTYFSEFSYAMFLEEKLETEFLQDFTIMWPKDKKAKCFVLTINSKNNPEIDRILPPNLAKLGRKAFVNRQPIMFCTQDETEVWYTYVRETAENRGKTTLLLEAYFWNKLTLPVNRGNHEFKIIPCSPQTTRILFAMTQINNANFINLILGKNPIKQIEFHNRIQFHKSTFNESQKAAIQHVLNNDITIVQGPPGTGKTSTIEEIILQMIKNFNSFPILVVAASNIAIDNIAEKFVKNSNIRILRIVSEAKESEYNKEHPLAPICLHHIVYDQLPENALNTLSKLKNGLFSSISKKEYNKLSDIKNGISDRYVSQAQIIFTTNIAAGGRSLKGLKELPVVIMDESTQSSEAATLVPLSLPGIRTFVFVGDEKQLSTFSNVPQLEMSLFERVLLNGRYAKPHMLDTQFRMHPTISEFPIKTFYNGELKDGITPQDRYIEGINYPLYFYDVYKGGEEKVFHTQNGISGFTYTNRHEAKEIVKVLYKLILDKKIQRKEISIITPYSAQRDLISDILAEDLLINPQSLSIIRDVDEVDLLNNKNNSSLNNESRKKTINIINGIYVATIDSFQGHENNFIIFSCVRNNPEKRIGFLNDRRRLNVALTRARNGLIMIGNSRVLSSGGSLWRSYIKYIERKKLIFKSLDQY
>XP_003684438_Tetrapisispora_phaffii
MSKQIGSNSRKPQQDMSKFQCLTCSQVLDAESMMKHLSSTRHKAITDILRDEDVSCEECSDSNIHQLQIIRFGGEDMALLCNTCFKKEYANENEKPNTCYSLSNGSILKSWSNYLKVRDCVCGNCGKESHLNVNSRKNVLCDQCLQKESVNRKTLLNDYISESSGRFLYLFLGIPETKKVNKVQKRKGRKMGRGKKKGRDKGKKGEGKPKKVLTVHEQMAKRAYETKKMNNIIESTNSISLDSFKGIRASSSSPTPSKLIPTSKSFGQSISSMSSSKSQTKPSTLRQNNNASTSSKRQSSANATIAKSSRNLKTSSNRSDKSHGVKTINSPAKKVNNTSARQERAEFRSKPDKKGNKNTSSNFTFKSHEDSNSVANGPKSVKLDNKSLPKKGDSNEKNKKYSNTKENDGKSTKNTGNRNQSEKIRDEISKRVTSNATKGNGNNSADKVKEAKKTNNSNNKVEEIEEGVPIKEFTKYIPQMTYADLESYFLNFSHALFLEQKLEADFIQNFEIIWPRKDTERVFVIHIKQNNNPEIEKMLSPTFAKLGVLPFINRQVIMLSNQEETQVWYCYVKEVASRRGNIQILLELFYWNNQKLPNTRRNEEFKILPCSAQTNRIMFAMTSIKNQRFVALLLGVKPVRQIDFKNRIQFSKETLNDSQKSAIQHVLNNSITILQGPPGTGKTSTIEEIILQMIKNFNSFPILCVAASNIAIDNIAEKLLESKPDIKILRILSEGKEQQYGKDHPLGKICLHNIVNDQLSENGIDTLIKVRSGRIKDVSKNQLNKLMTEQNNISDRYVSQAQILLTTNIAAGGRQLKSIKEVPVVIMDEATQSSEMSTLVPLSLPGIRTFVFVGDEKQLSSFSNVPQLEMSLFERILLNGSYKNPHMLDTQYRMHPQISRFPIEKFYDNKLLDGVTEEQKKWPGIEHPLYFHQCDKGLENKVFNYNRGSRGFTYTNKHEVKEIVKFIYRLILEKNVPRTEIGIITPYSAQRDLISETLQKDLVVNPERLEMEREVDDLDLLNSRLRAKTSGLSNDGNKVNTINIINGVFISTIDSFQGHEKGFIIFSCVRNNKENKIGFVSDKRRMNVALTRAKHGLIMIGNKNILKKDTKLWASYIDYLEKHNLIHTNLDEY
>XP_001642980_Vanderwaltozyma_polyspora
MGQFQCATCNESQDAEQMMKHLSSTRHKKIEDILREEEVCCEECNDSNIHQLQIIRFGGFDMLALCNSCLDKEYSDNERPTTCYTLSNGSILKNWDNYLKVRDCTCQECGGESNLNVNTRGNILCNQCLQKKGSPSGYESDKSGKFVYLLLGIKEPNESPNRRFKKETRRKMGRGRRDMKRSNAGSKKAKKPLTIHEQMAKRAIEIKKINNVIESDSSLSLKSFKGIRATSSSTKLDTLNKKGKESRNSRSTTSSKKISTYNKSTDSISSRNSRKNSPVLNTSSKGPNNNVQQQKLPSRQKVNNTPREFKFLDSSDFSDSELSSSNISSDKGKQRNSNKKNDNSDKILSGNKQNISKTGMKSNSNVKAKPEGKQKIKTPESNHKLASYNNPERKSLQKYDIKESDEIKNRPKDSNKQKLVKTEDKRENRITKTQEDKVHHKLNDNSTSNLEEGIHYQKFLKYKPELTYNDLESYLNHFSYALFLEQKLENEYLENFGIIWPMKAQDQGLIAVLKQRNNVEVERLTSPLFKKMGRLPFYNRQCIMLCTKDESTVWYTYVKEVEAQRGQIMILLELFHWNKQPLPRKASSDEFYLLPCSAQANRIMFAMTRINNPNFIDLILGQKQIKQLDFNNRLRFSNENLNESQRSAIQHVLNNHITVLQGPPGTGKTSTIEEIIIQMIENFHSFPILCVAASNIAIDNIAEKFLLNRPNIKILRIVSEGKEPQYGPNHPLGKICLHNIVNEQLPDQMKQNLRKLRSGRINDISKNQINKLSTQQTTIADRYVSQAQIIFTTNIAAGGRQLKSIKELPVVIMDESTQSSEAATLVPLSLPGLRTFVFVGDEKQLSSFSNVPQLEMSLFERVLLNGSYKKPHMLDTQYRMHPSISKFPIKAFYNGELKDGVTIKDKEFPGIKYPLFFYNCNKGREGKVFNKVRGSAGFTYNNISEAREIVKILYKLILDKNVQRDEIGIITPYSAQRDLLSNLLVNDSVINPEKVEMFQDFDEIDLLNSKASGNTLEGPKVNTINIINGIFVSTIDSFQGHEKKFIIFSCVRNNPENKIGFVSDKRRMNVALTRAKNGLIIVGNKDVMLRGDKTWGSYIRGLQKVNLVHDNLDVY
>XP_003682391_Torulaspora_delbrueckii
MSMFQCMTCMETLDGDAMIKHLSSTRHKTIIDAFREEEVKCEECQDKNIHQLQIIRIGGEDMSLLCNSCLGKEYVAADRPSTCYSLANGSLLKFWNSYLKIRDCSCESCGSEAHLNVNETKKVLCNKCLSDLPAQKASSFISEDSGRFLYLYLGIKEPSNAKTFKKKGGRKVGRGRGAKKPEKGGKPREKKPLTVHEQIAKKAYEIKKQNNVIESDSNTSLRSFKGLKASTTDSPSKGEKRFGSAQTANKPRTRSSGPPSVQKTKSGIADKSRNSPRPANTQKSKPGIASKSRIDSSKPANTQKTKSGIPKADSPVPANTQKSQLGSGKRVSSSEPRPKFGASKREGSLAARKGASDSKPRTTRLNIKEEKSNKSQTNGKKSGRASKLQDDRKSVPSSKLPVDKVTEKGPQTAENGTEEFEEGEPIQRFTKYVPKMQYPDLETYFNEYSYALFLEQRLENDFLHDFQIVWPKNQQEISFVVTMKMKNNPELDKLLPPNLAKLGRLPFVNKQPLILSKRDESQVWYAYVKETATKRDVLTVLLELYPWNRSKLPVKSANDAFKILPCSAQVSRIFFAMTRTKNPKFIDLILGQKPIRQINFQNRLEFSKDTFNDSQKSAIQHVLNNSVTILQGPPGTGKTSTIEEIILQMIKNFHSFPILCVAASNIAIDNIAEKFMVNRPDIKILRIVSEGKEAQYNNEHPLGKICLHNIVYDQMPPDMKENIAKLRSGRSKDVSKNQFSKLLTQQNNISDRHVLQAQILFTTNIAAGGRQLKAIQELPVVIMDESTQSSEASTLVPLSLPGIRTFVFVGDEKQLSSFSNIPQLEMSLFERVLLNGCYKKPHMLDTQYRMHPQISEFPIKKFYQGELKNGVTEEQKSWESIKYPLYYYHCNEGPESKVFNRQRGMSGFTYNNRHECDAILKVIYKLIMDKGVKNDQIGVITPYSAQRDLISETLVNDDVVNPAKIAMEQELDEADLLDAGIGRSNGKKNTINIINGVYVATIDSFQGHEKEFVIFSCVRNNKENRIGFASDKKRMNVALTRAKNGLVLVGNSEVFRKGDSLWKDYIEYLEEKSLIFQDLDTY
>XP_037145626_Zygotorulaspora_mrakii
MPKFQCLTCGETLDAEAMMKHLSATRHKTIADAYSEEEISCEECQNTNVHQLRIIRLGGEDMSLLCNSCFQKEYTDSEKPSTSYTLSNGSFLKYWNMYINVRDCACNNCGNESRLNVNEKKKVLCDKCLQLLPKEQAEKFISESSGRFLYVFLGIRETMSSNTSRKKGGRKIGRRGTENARAKSRQPRERKPLTVHQQIAKTAYENKKQNSTIESDSSISLRSFKGVKADISGKSYGSHKKSVPTRKGKQESAGHSSTTSRSKPPKKDMPNGSTSNSPPNINKRSATKKVIGRYQGNPDNSRKPNVKKQSGNSRNAENGSTKVVPSRDLKKGSRAKDTIPKRATIPDSKESVARKNKELNNKSDKIGTKKTGKNENFVNEIIIEHRKKKENSSKELESKVEVIEEGEVLKEYTGYSTQLNYPDLDSYFNKLSYALFLEQKVDDGTDFIEDFKIIWHSGAGANFFVVTMPSPSVSNSELSKLISPELLKLGRLPFTKRQPLILVSNDETKIWYAYVKEAELKKNMIQVLLELYPWNKDKLPTNRPSDDFKILPCSAQTNRIFFAMTRIKNQKFIDLILGQKPVKQLFFRNSLRFTSDIFNESQKSAIQHVLNNGVTILQGPPGTGKTSTIEEIILQLIKNFHSFPILCVAASNIAIDNIAEKFVNNRPDIKILRIVSDSKESQYNAEHPLGKICLHNIVREQLPPDIKENLIKLRTGRSRDVSKNQYNKLLTCQNDISDRHVLQAQILFTTNIAAGGRQLKALKELPVVIMDESTQSSEAATLVPLSLPGIRTFVFVGDQKQLSSFSNIPQLKMSLFERVLSNGCYTKPHMLDTQYRMHPKISEFPILEFYDGKLKDGVNAEQKKWPGINYPLFFYQCNEGPESKVFSNRSGMRGFTYTNSFESKEILKIVYKLVLDKGVKNEQIGIITPYSAQRDHLSELFVKDPVINPKKIAMEQEIDEADSLEGGFGGSKGPKKNAINIINGLFVSTIDSFQGHEKNFIIFSCVRNNKENKIGFVSDKRRMNVALTRAKNGLIIVGNKCVLAAGDPLWNKYIHFLDQKKFIFNSLDVY
>XP_002495463_Zygosaccharomyces_rouxii
MSKFQCTTCNEVLDADAMMKHLSSTRHKTVIDAHSEEEVCCEDCQNSNIHQLQIIRFGGEDMSLLCTPCLNKEYAASERPSTAYSLSNGSLLRFWSTYLKVRDCCCEECGNESHLNVNSKKQVVCNDCLRNKPESVAKTFISEDSSRFLYLFLGIKETNNAKSFKKKGGRRLGRGKKGKKDAGNARKPREKKPLTVHQQLAKKAYENKKSNNAIEGDSSLSLRSFKGHKAASGPDQIKESMSNAKTGPPTRGKQHSKPQGKPQGKPQGKPQSKPQGKPQGKSQSKPSNKTDAKSQSTPGGKPQSNPQAKSGKQPTTNDKSSANGKNSRSTAATSNIKENTSKSNESKPKQNASEGGRAKRQQPNSGKTNDGKPNGGKQNGGKPSAGKPSAGKPSAGKPSAGKQNSGKPNEGKPNGRKSSETGNGNSKSQSPPTAEPTPNVEYEEGEPLREMSKYVPKLTYSDPDDYFNTYSYALYLEEKLQNRFLQNFQITWPNNDKETVFVVKIDISNNTELERLLPKNSLKLGRPPFVNLQPLVLATQDESKVWYTYVKEFQMNRRDITLLLALYPWNKIKLPIKHSNDQMKILPCGAQTSRIYFAMTRAKNPRFIDLIMGQKPIKQISFTNRLNYSKDSFNESQKSAIQHVLNNSVTVLQGPPGTGKTSTIEELIIQMIRNFSSWPILCVAASNIAIDNIAEKFIDNKDSIRILRIVSDSKESQYNKDHPLGKICLHNIVNDQLPPQLKEVQHKLRTGKSHEVSKNQYNNLSTAQNQIADRYIMQAQILFTTTITAGGRRLKAIKELPVVIMDESTQSSEAATLVPLSLPGIRKFVFVGDEKQLSSFSQIPQLEMSLFERVLLNGCYKNPHMLDTQYRMHPIISEFPRQRFYGGLLKDGVTEEQKNWQSIKYPLFFLRCDLGDETKVTNSHNGLRGYTYTNKHECQLLLQMVYKLILDKQVSRDQIGIVTPYSAQRDAISELLVQDRIVNPQGLAMEQEIDEMDPFDAMAGSKKNSINIVNDIYIATVDSFQGHEKNFILFSTVRNNPLGKIGFVNDARRMNVALTRAKNGLILVGNDHTLRNGSDLWKDYIDYLNSRQLIFTDLSGY
>XP_003644974_Eremothecium_cymbalariae
MAATDIADDIRNRSSFSDGVFHGSLMNEEGSDKELELYDSDGELIELSKNNAIHDKQEDELANMVSVAEHACSYCSIDSPGCVVKCNACDKWFCNSKHGTSSSHIVNHLVISHHNVVSLHSESDLGATTLECYNCGCKNVFLLGFVSAKSEAVVVILCRLPCAQTKNVNWDTDQWQSLIDDRKLLSWVADEPNEEDQLKACMITPSQISKLEMKWRSNKNATINDIDLSEEQEEISPILMRYTDAYQYQRSFGPLIQLEADYDRQLKESQALEHISVTWSLGLKNRHLASFSLSTFESNGVKVAVGDEMILRYSGLNQTGWEGRGYILRLPDSFKDEYTLELKSTKSSPPTNLTTGFTAEFVWKGTSYGRMQEALRKFAVDKKSISGYLYYKILGHDVPDIEFEVDLPKEFSIPNFTKLNASQKNAIKHVLQRPLSLIQGPPGTGKTVTSATIIYHLSKMHKERLLVCAPSNTAVDHLAAKLRDLGLKVVRLTAKSREDVESSVSDLALHNLIKRSAQGELKKLLRLKEDAGELSARETRLFAKLVRKNESAILKKADVVCCTCVGAGDKRLDSKFRTVLIDESTQASEPECLIPVVKGTKQVILVGDHQQLGPVILDRKAGNAGLKQSLFEKLVSLGHVPIRLEVQYRMNPYLSEFPSNMFYEGTLQNGVTVEQRTILESSFPWPISDIPMMFWANYGREEISANGTSYLNRIEAINCERIITRLFKDGVKPAQIGVITPYEGQRAYIVQYMQMNGSMDKDMYMTVEVGSVDAFQGREKDYIILSCVRANDHQSIGFLVDPRRLNVALTRAKYGLAILGNPTSLFRNRLWNHLLIHFREKGCLVEGTMDNLQLCTVQLTRSKNRRSRKNTKNSIDKNDKWQGVTNSYNSEFAVSNNVEFDMQSLMSFGGQEFNTMFAPNSDLSSFMNNQYWDISESLDNISTKDQHKSVEKNVYNEEHKVASNFASRQLDGSPYRHETLENESVEDNMKTLDSLKNLNIHD
>NP_986774_Eremothecium_gossypii
MRDARTHSHQDNPPDVINDGPHDCDSTWCRSGLLSIDGETPPSGVENLELIDRPLERKPLLLDPFATYNTWNSDLRTIAAAPRGKAAGDEDEATEITPTPSPNANGKAAGDEDEATEITPTPSPNENGKATSKKGKAAAKTPTPPPNANGKATSKKGKAAAKTHTPPPNSNGKATSKKGKAAAKTPAPPPNANGKATSKKGKAAAKTHTLPPNANGKATSKKGKAAAKTPISPPNANGKAGSDNPLRLPVNGQIVDKSAASAANKPVGASSDSQSAGMAHKPVGASSDSQSAGMAHPMPVPSNDYLTQPSKNDVAPTPLISYVRRLATSMYHELVLEYGLVTAVKLEQDDSKLSTFRLHIQPEQLTSKSDKKAYFFTLSQPVILALSEDERLFTYIFKYETCAVTDMEILHLRLYRWAPSTKLYIASLLHPKVVLCTAQENRIFRAMQTICDTGAFSQLLLKATLPNPNPPADDLIIEDFGKLNESQEAAYAYFHANRISLIKGPPGTGKTAVIVEIIKRTVKLETGCPVLCTAGSNVAVDNIAERLLGDPTVRPVRICAGARIEQYPDEHPLAPICLHTHILKQLPPQYQKLYLLWAKGDVDNDSPGFHEMVLIANRVSYDIVSDANVLLATNISAGNRSIRKLPEVPTVIMDEATQATEASTLVPLALAGIQKLVLVGDEKQLPPFALSRNPKTSLFNRVVTRSPAEDLQFLKIQYRMHPAICEFPNMQFYDNRLRNGVTPEDRSWLGVQEPVVFIDIPSSAERRGQAAASQDMSWCNLAEADFVCATLRKLVSKKHVPPSQIGVITPYVAQRDAIASRLARDTTLAAHVTMHEVADPDSKQLMVASVDAFQGHERAFIIFSCVRSNSDGQLGFVSDRRRMNVALTRARNGLIVVGHADTLAKGSKIWRAYITYLRSRDLVRTSLAGY
>XP_451821_Kluyveromyces_lactis
MTMRLPNEPFDSDSDSNESVSLRDDDDKNFFYDTDEMLDEEYSEFHGTAANTDPIAEHACAYCGIDNTSCVVKCNICSKWFCNSKNGTNSSHIVNHLVLSHHSSVSLHPDSELGDTTLECYNCGRTNVFVLGFVPAKSEAVVVLLCRLPCAKMKNVNWDTDNWQPLIEERKMLSWVAEEPSEEDQLKARMITPSQITKLEARWKSNKNATIMDIDMVEQDEDIPPTLMRYTDAYQYQRSFGPLIQLEADYDKQLKESQALEHISVTWDLALNNRHLATFALSTFESNELKVAVGDEMILKYSGPQHADWTGKGFIIQLPNSFKDEFTLELKPSQKTPPTNCTTGFTAVFVWRGTSYIRMQEALRKFAVTKKSLSGFLYYKILGQEVPDVEFDVELPKSIFVPHFTELNQSQSNAVKHVLQRPLSLIQGPPGTGKTVTSATIVYHLSKIHKQRVLVCAPSNVAVDHLAAKLHSMGLKVVRLTAKSREDVESSVSELALHNLVSRSAEGKLKKLLNLKEKTGELSSSDTTKFVKLVRKSEATIIQKADVICCTCVGAGDKRLDYKFRTVLIDESTQASEPECLIPIVKGAKQVVLVGDHQQLGPVILDRKAGDAGLKQSLFERLISLGHIPIRLEVQYRMNPQLSEFPSNMFYEGSLQNGVTIEQRTIARSTFPWPIHTIPMMFWANYGREEISGNGTSYLNRIEAMNCEKIITRLFKDGVKPEQIGVITPYEGQRAYVVQYMQMNGSMEKSLYMGVEVASVDAFQGREKDYIILSCVRANERNTIGFLSDPRRLNVALTRAKYGLIILGNPRALSRNSLWSHLLLHFREKGCLVEGFLDNLQLCTVQLTKPSRAPRKAPSNNSSYTQYAGQRDFDTQSLVSFGGQNVVEKSFIPNTDLSSLLNQQYWNGQSFDTQSRLSATHPVNQYDKDAVNFDGSLSNGLRKYNGVGSKYQTIDEESTLNILKSLDIN
>XP_022676685_Kluyveromyces_marxianus
MKERFSSDSESEASVKDYLSDSDDLVAEDYSEFGDDAGNSGPVAEHACAYCGIDNTSCVVKCNNCNKWFCNSKNGTNTSHIINHLVLSHHSTVSLHEDSELGDTTLECYNCGRTNVFVLGFVPAKSEAVVVLLCRLPCAKVKNVNWDTDNWQPLIEERKMLTWVAEEPSEEDQLKARMITPSQITKLEARWKSNKDATIMDIDMVEPDEEIPPTLMRYTDAYQYQRSFGPLIQLEADYDKQLKESQALEHISVTWNLALNNRHLATFALSTFESNELKVAVGDEMILKYSGPQHPEWSGKGFIIQLPNNFKDEFTLELKPSNKPPPINCTSGFTAVFVWRGTSYKRMQESLRKFAVTKKSISGFLYYKILGQEVPDVEFDVALPKNISVPHFTELNQSQVNAVKHVLQRPLSLIQGPPGTGKTVTSATIVYHLSKIHQQRVLVCAPSNVAVDHLAAKLYSMGLKVVRLTAKSREDVESSVSELALHNLVNRSAEGKLKKLLNLKEKTGELSAPDTAKFVKLVRKSEAAIIQKADVICCTCVGAGDKRLDYKFRTVLIDESTQASEPECLIPIVKGAKQIVLVGDHQQLGPVILDRKAGDAGLKQSLFERLISLGHIPIRLEVQYRMNPHLSEFPSNMFYEGSLQNGVTIEQRTVAKSTFPWPIHTIPMMFWANYGREEISGNGTSYLNRIEAMNCEKIITRLFKDGVKPEQIGVITPYEGQRAYVVQYMQMNGSMDKSLYVNVEVASVDAFQGREKDYIILSCVRANERNTIGFLSDPRRLNVALTRAKYGLIILGNPGALSRNSLWSHLLLHFREKGCLVEGFLDNLQLCTVQLTKPSRAPRKATSENYNYSDYNGAKDVDTQSLMSFGGQNNSGNVFVPSTDLSSLLNQQYWNGQSVDITKSTSRKQDNNHYDKNSTNFDGSLANGLQKYDGIGSKYQKVDEEVTIQNIKNLDIN
>XP_022629510_Lachancea_lanzarotensis
MPGPKASGGSKPKKPLTRLEEMAKKAYETKKVNSTISNDSSLSLRSFKGVKASNSGADSSSATRKDSGKAKPARNAKEPKNGKPAVQGSTKPSVRNKTPKTQHINGKNGVSSKNGHAKQRQQPGNPVVTVNNSTSSGSGTISQSAPQTADKSQVKSSNGPSKRSEPSLVQKPRNNTKTKITGRKDTARKNKPKVTASAPNSKRGEKSNKPANKVKTENTLPKPQVQTIDENSESFEEGEPLKRFTQYVPKMSYPNLEEYFNEFSFALFLEERLENDFLQDFEITWPKNPNEKALVVKMKADSDEVKKLLPPHLVKLGRLPFTNQQPLMLTSQDESKVWYTFVRELDSKRNCITILLELYSWNRVPLPIKEGNKNFKLLPCSAQVNRIMFAMTRVQNPKFIKLILGQERIKQLNFNNRLQFSKDTFNDSQKAAIQHVLNNSITVLQGPPGTGKTSTIEEIILKVMENFHTTPILCVAASNIAIDNIAEKFMVNRPDIKILRILSQSKEAQYNNDHMLGKICLHNIVYDQLPDDIKDNIGKLRSGIPGLVSKNQYNKLLTTQNAISDRHIAQAQIIFTTNIASGGRQLKAIKELPVVIMDESTQSSEVSTLVPLSLPGIKRFVFVGDQKQLSSFSNVPQLEMSLFERILTNGTYDNPHLLDTQYRMHPAISEFPIKTFYDGKLKNGVTAEQKSWPGLAFPLFFYHCNKGPESKVFNSKRGMRGFTYNNTHEAEAVVEVLHKLIVEKNVRRDEIGIITPYSSQRDLISELLVRDPVVNPSGKAMEQEMDKDDVLGGGESVGGGANKVTINIVNGVFVSTVDSFQGHEKQFILFSCVRNNDENKIGFVKDRRRMNVALTRAKNGLVVVGNKDVMRQGDQLWQQYVDYVEEKDVVFDTLSGY
>XP_002555648_Lachancea_thermotolerans
MSETNFQAFRCLTCDLCAEPQETMKHLSATRHKTIVSLPSEEEVCCEECQNNNVHLLQIIRFGGEDIDLLCTSCFSRDYAESEKPSTVYSLANGSLLKNWQRYVKVRDCCCGECGKESKLNVNNKGNVLCDSCLSKKANVKDYVSESSGKFLYTLLGIQDVSNGKSVYKKGGRKIGRGQKGKGRTAGKTRKPREKKPLTRLEEMAKDAYETKKVNSIISSDSNISLRSFKGIKASKNDTPNGERNSNANRQMKQMKPAVNKGPKSGSKGLAKPKNSPINPSLKSKNSQKVHENLTSSAKTKPSSTIEKKAIEEKQALGSESRFQKRKAPITASKSTPASKNRAGKTPTKIEQTKGERPNLGKTRTGPGKASGGKDLSPKGALKSNANTKNPVKSLPKPPINTKGNEQQMVPTEETASVEDFEEGAPIKRFTQYIPKKSYSTLKDYFNEFSFALFLEGRLENDFLQDFQITWPKNAQEQAFVVNMKADSSEVKKLLPPNLVKLGRLPFTNQQPLMLTDQDETKVWYAYVRELESRKNNITLLLELYSWNKLPLPIKAGNSHFKLLPCSAQVNRIMFAMTRVQNPKFIKLLLGQESIKQLNFNNRLQFTKDTFNESQKAAIQHVLNNSITVLQGPPGTGKTSTIEEIILQLIENFHTLPILCVAASNIAIDNIAEKFMENRPDIKILRIVSQSKESQYNPKHMLGKICLHNIVYEQLPADMKDNISKLRSGVPGLVSKNQYNKLLSTQNAISDRYIAQAQIIFTTNIASGGRQLKAIRELPAVIMDESTQSSEVSTLVPLSLPGIKRFVFVGDEKQLSSFSNVPQLEMSLFERILTNGTYEKPHMLDTQYRMHPAISEFPIAKFYEGKLKDGVTAEDKKWPGISYPLFFYQCNQGSENKVFNSKRGMRGFTYNNAHEAEYILAVLHKLILEKGVKTDEIGVITPYSSQRDLISEMLVKDPIVNPSGKAMEQEMDKDDALGGGESVSGSANKVTINIVNGVYVATVDSFQGHEKSFVLFSCVRNNSENKIGFVKDRRRMNVALTRAKNGLVVVGNKDVMKKGDQLWADYINYLEEKEVIFETLDNY
>XP_020061124_Aspergillus_aculeatus
MAAPVDERIAADLDESHQFRPRRHDDDEEGSDHLGDDDAESTASATVAERKNNEGHFDEEKELPSHACSYCGIHNPSSVVKCLACSKWFCSARGNTSSSHIVNHLVRARHKEVQLHPASSLGDTILECYNCGTKNVFLLGFIPAKSDTVVVLLCRQPCAAMPSSKDMNWDTSRWQPLIEDRSFLPWLVAAPSDQEQLRARHLSPQLIAKLEEMWKENSQATFSDLEKATAVDDEPAPVLLRYDDAFQYQNIFGPLVKIEADYDRKLKESQSQDGLIVRWDLGLNNKHLASFILPKLELGDVKLAVGDEMRLKYSGELRPKWEGVGYVIKIPNNQSDEVTIELRAKGDHKSVPTECTHNFTADYVWKSTSFDRMQLAMKTFAVDEMSVSGYIFHRLLGHEVAAAPMKTQMPKKFSVPGLPELNNSQINAVKSVLQRPLSLIQGPPGTGKTVTSATIIYHLAKINGGQVLVCAPSNVAVDQLCERIHRTGLKTVRVTAKSREDVESPVGFLSLHEQVRINDSNIELIKLNQLKAELGELSSQDEKRLKQLTRSAEREILNNADVICCTCVGAGDPRLSKLKFRTVLIDESTQSAEPECMIPLVLGCKQVVLVGDHQQLGPVIMNKKAAKAGLNQSLFERLVILGCSPIRLNVQYRMHPCLSEFPSNMFYEGSLQNGISPLDRLRRDVDFPWPILDNPMMFWSNLGNEEISASGTSYLNRTEATNVEKIVTRFFKAGVQPQDIGIITPYEGQRSYIVSSMQATGTFKKEHYKEIEVASVDAFQGREKDFIILSCVRSNDHQGIGFLSDPRRLNVALTRAKYGLVILGNPKVLSKHPLWNCLLQHFKERHCLVEGPLSNLQESLIQFSRPKQAYRGPQRFQMAFNHASNVTSGLMTGKNGHRNEFHDTGSVVGYIPDDVSSVHSSALGGVSIPSGYPPMFQNFADSWPALPGGRRANGNRMKGAPSIAGESIAATESDVTGSIIDGKSADQGGVSLAGLSINDMTKQPSLSQSDRLKRYVESGGREPYKPGVPDNGSIFGGSSTSIRVTRGVPGHMHDDDDTRSVSTAFASQIGGNYD
>XP_001268953_Aspergillus_clavatus
MAAIGDGRTTADLDETTLNLSGGPRPRRHDDDDEGSDNFGDDDGDSVTSAAVTGHRKNEGHAEEEKELPPHACAYCGIHNPSSVVKCLACSKWFCSARGNTSSSHIVNHLVRARHKEVQLHPGSSLGDTILECYNCGTKNVFLLGFIPAKSDTVVVLLCRQPCAAMPSSKDMNWDTSRWQPLIEDRSFLPWLVAAPSDQEQLRARHLSPQLIAKLEEMWKENSQATFADLEKATAVDDEPAPVLLRYDDAFQYQNIFGPLVKIEADYDRKLKESQSQDGLIVRWDLGLNNKHLASFILPKLELGDVKLAVGDEMRLKYSGELRPKWEGVGYVIKIPNNQSDEVTIELRAKGDHKSVPTECTHNFTADYVWKSTSFDRMQLAMKTFAVDEMSVSGYIFHRLLGHEVAAAPMKTQLPKKFSVPGLPELNGSQINAVKSVLQRPMSLIQGPPGTGKTVTSATIIYHLAKINGGQVLVCAPSNVAVDQLCERIHRTGLKTVRVTAKSREDVESPVGFLSLHEQVRLNDSNIELIKLNQLKAELGELSSQDEKRLKQLTRSAEREILNNADVICCTCVGAGDPRLSKLKFRTVLIDESTQSAEPECMIPLVLGCKQVVLVGDHQQLGPVIMNKKAAKAGLNQSLFERLVILGCSPIRLNVQYRMHPCLSQFPSNMFYEGSLQNGVSAIDRLRRDVDFPWPVVDSPMMFWSNLGNEEISASGTSYLNRTEATNVEKIVTRFFKAGVHPQDIGIITPYEGQRSYIVSSMQANGTFKKEHYKEIEVASVDAFQGREKDFIILSCVRSNDHQGIGFLSDPRRLNVALTRAKYGLVILGNPKVLSKHPLWNCLLQHFKEQHCLVEGPLSNLQESLIQFSRPKQAYRGPQRFQMAYNHASNVTSGMMNGRNGHRNEFHDSGSVVGYIPDDVSSVHSSALGGVSVPSGYPPMFQNFTDSWPALSGARRANGARGKGAPSVAGESVAATESDVTSSVIDGRSVDQGGVSLAGLSIHDMSRQPSLSQSDRLKRYVESGGREPYRAGVPDNSSIFGGSSASIRVTRGVPGLIHDDDDTRSVSTAFASQVGGNYD
>XP_001264454_Aspergillus_fischeri
MAAIGDGRAPADLDETTLNMTGGPRPRRHDDEDDGSDNFGDDDVDSVTSAAVTGRRQNEGNLEEEKELPPHACAYCGIHNPSSVVKCLACSKWFCSARGNTSSSHIVNHLVRARHKEVQLHPASSLGDTILECYNCGTKNVFLLGFIPAKSDTVVVLLCRQPCAAMPSSKDMNWDTSRWQPLIEDRSFLPWLVAAPSDQEQLRARHLSPQLIAKLEEMWKENSQATFADLEKATAVDDEPAPVLLRYDDAFQYQNIFGPLVKIEADYDRKLKESQSQDGLIVRWDLGLNNKHLASFILPKLELGDVKLAVGDEMRLKYTGELRPKWEGVGYVIKIPNNQSDEVTIELRAKGDHKSVPTECTHNFTADYVWKSTSFDRMQLAMKTFAVDEMSVSGYIFHRLLGHEVAAAPMKTQLPKKFSVPGLPELNGSQINAVKSVLQRPMSLIQGPPGTGKTVTSATIIYHLAKINGGQVLVCAPSNVAVDQLCERIHRTGLKTVRVTAKSREDVESPVGFLSLHEQVRLNDSNIELIKLNQLKAELGELSSQDEKRLKQLTRSAEREILNNADVICCTCVGAGDPRLAKLKFRTVLIDESTQSAEPECMIPLVLGCKQVVLVGDHQQLGPVIMNKKAAKAGLNQSLFERLVILGCSPIRLNVQYRMHPCLSEFPSNMFYEGSLQNGVSAFDRLRRDVDFPWPVVDSPMMFWSNLGNEEISASGTSYLNRTEATNVEKIVTRFFKAGVQPADIGIITPYEGQRSYIVSSMQANGTFKKEHYKEIEVASVDAFQGREKDFIILSCVRSNDHQGIGFLSDPRRLNVALTRAKYGLVILGNPKVLSKHPLWNCLLQHFKERHCLVEGPLSNLQESLIQFSRPKQSYRGPQRFQMAYNHASNVTSGMMNGRNGHRNEFHETGSVIGYIPDDVSSVHSSALGGVSIPSGYPPMFQNFADAWPALPGARRANGARGKGAPSVAGESVAATESDITGSIIDGRSVDQGGVSLAGLSINDMSKQPSLSQSDRLKRYVESGGREPYRAGVPDNGSIFGGSSASIRVTRGVPGHVHDDDDTRSVSTAFASQVGGNYD
>XP_041146014_Aspergillus_flavus
MAALGDDSRELDDITGGLRPRRHDDDDDGSDNGDDDLESTTSAPAAENAENQRHTEEEKELPPHACAYCGIHNPSSVVKCLSCSKWFCSARGNTSSSHIVNHLVRARHKEVQLHPASSLGDTILECYNCGTKNVFLLGFIPAKSDTVVVLLCRQPCAAMPSSKDMNWDTSRWQPLIEDRSFLPWLVAAPSDQEQLRARHLSPQLIAKLEEMWKENSQATFSDLEKATAVDDEPAPVLLRYDDAFQYQNIFGPLVKIEADYDRKLKESQSQDGLIVRWDLGLNNKHLASFILPKLELGDVKLAVGDEMRLKYTGELRPKWEGVGYVIKIPNNQSDEVTIELRAKGDHKSVPTECTHNFTADYVWKSTSFDRMQLAMKTFAVDEMSVSGYIFHRLLGHEVAAAPMKTQMPKKFSVPGLPELNGSQINAVKSVLQRPLSLIQGPPGTGKTVTSATIIYHLAKLNGGQVLVCAPSNVAVDQLCERIHRTGLKTVRVTAKSREDVESPVGFLSLHEQVRLNDSNIELLKLNQLKAELGELSSQDEKRLKQLTRSAEREILNNADVICCTCVGAGDPRLAKLKFRTVLIDESTQSAEPECMIPLVLGCKQVVLVGDHQQLGPVIMNKKAAKAGLNQSLFERLVILGCSPIRLNVQYRMHPCLSEFPSNMFYEGSLQNGISSIERLRRDVDFPWPISDNPMMFWSNLGNEEISASGTSYLNRTEATNVEKIVTRFFKAGVQPGDIGIITPYEGQRSYIVSSMQATGTFKKEHYKEIEVASVDAFQGREKDFIILSCVRSNDHQGIGFLSDPRRLNVALTRAKYGLAILGNPKVLSKHPLWNCLLQHFKERHCLVEGPLSNLQESLIQFSRPKQAYRGPQRFQMAYNHASSVTSGMMNGKNGHRNDFHDTGSVVGYIPDDVSSVHSSALGGVGIPSGYPPMFQNFADSWPALPGNRRANGNRGKGAPSIAGESIAATESDVTASIIDGKSVDQGGVSLAGLSIHDMSKQPSLSQSDRLKRYVESGGREPYKPGVADNNSIFGGSSASIRVTRGVPGHIIDDDDTRSVSTAFASQVGGNYD
>XP_752676_Aspergillus_fumigatus
MAAIGDGRAPAELDETTLNMTGGPRPRRHDDEDDGSDNFGDDDVDSVTSAAVTGRRQNEGNLEEEKELPPHACAYCGIHNPSSVVKCLACSKWFCSARGNTSSSHIVNHLVRARHKEVQLHPASSLGDTILECYNCGTKNVFLLGFIPAKSDTVVVLLCRQPCAAMPSSKDMNWDTSRWQPLIEDRSFLPWLVAAPSDQEQLRARHLSPQLIAKLEEMWKENSQATFADLEKATAVDDEPAPVLLRYDDAFQYQNIFGPLVKIEADYDRKLKESQSQDGLIVRWDLGLNNKHLASFILPKLELGDVKLAVGDEMRLKYTGELRPKWEGVGYVIKIPNNQSDEVTIELRAKGDHKSVPTECTHNFTADYVWKSTSFDRMQLAMKTFAVDEMSVSGYIFHRLLGHEVAAAPMKTQLPKKFSVPGLPELNGSQINAVKSVLQRPMSLIQGPPGTGKTVTSATIIYHLAKINGGQVLVCAPSNVAVDQLCERIHRTGLKTVRVTAKSREDVESPVGFLSLHEQVRLNDSNIELIKLNQLKAELGELSSQDEKRLKQLTRSAEREILNNADVICCTCVGAGDPRLAKLKFRTVLIDESTQSAEPECMIPLVLGCKQVVLVGDHQQLGPVIMNKKAAKAGLNQSLFERLVILGCSPIRLNVQYRMHPCLSEFPSNMFYEGSLQNGVSAFDRLRRDVDFPWPVVDSPMMFWSNLGNEEISASGTSYLNRTEATNVEKIVTRFFKAGVQPADIGIITPYEGQRSYIVSSMQANGTFKKEHYKEIEVASVDAFQGREKDFIILSCVRSNDHQGIGFLSDPRRLNVALTRAKYGLVILGNPKVLSKHPLWNCLLQHFKERHCLVEGPLSNLQESLIQFSRPKQSYRGPQRFQMAYNHASNVTSGMMNGRNGHRNEFHDTGSVIGYIPDDVSSVHSSALGGVSIPSGYPPMFQNFADAWPALPGARRANGARGKGAPSVAGESVAATESDITGSIIDGRSVDQGGVSLAGLSINDMSKQPSLSQSDRLKRYVESGGREPYRAGVPDNGSIFGGSSASIRVTRGVPGHVHDDDDTRSVSTAFASQVGGNYD
>XP_658250_Aspergillus_nidulans
MDRTVGGPRRRRHDDDDEGPDNSDDDDLESTTSAPANKAKYPGELEEEKELAPHACAYCGIHNPSSVVKCLACSKWFCSARGNTSSSHIVNHLVRARHKEVQLHPESSLGDTVLECYNCGTKNVFLLGFIPAKSDTVVVLLCRQPCAAMPSSKDMNWDTSRWQPLIEDRSFLTWLVAAPSDQEQLRARHLSPQMIAKLEEMWKENSQATIADLEKATAVDDEPAPVLLRYDDAFQYQNIFGPLVKIEADYDRKLKESQSQDGLIVRWDLGLNNKHLASFILPKLELGDVKLAVGDEMRLKYTGELRPKWEGVGYVIKIPNNQSDEVTIELRAKGDHKSVPTECTHNFTADYVWKSTSFDRMQLAMKTFAVDEMSVSGYIFHRLLGHEVAAAPMKTQMPKKFSVPGLPELNGSQINAVKSVLQRPLSLIQGPPGTGKTVTSATIIYHLAKLNGGQVLVCAPSNVAVDQLCERIHRTGLKTVRVTAKSREDVESPVGFLSLHEQVRLNDSNIELIKLNQLKSELGELSSQDEKRLKQLTRAAEREILNNADVICCTCVGAGDPRLAKLKFRTVLIDESTQSAEPECMIPLVLGCKQVVLVGDHQQLGPVIMNKKAAKAGLNQSLFERLVILGCSPIRLNVQYRMHPCLSEFPSNMFYEGSLQNGITSFDRLRREVDFPWPILDSPMMFWSNLGNEEISASGTSYLNRTEAANVEKIVTRFFKAGVQPKDIGIITPYEGQRSYIVSSMQATGTFKKEHYKEIEVASVDAFQGREKDFIILSCVRSNDHQGIGFLSDPRRLNVALTRAKYGLVILGNPKVLSKHPLWNCLLQHFKERHTLVEGPLSNLQESLIQFSRPKQAYRGPQRFQMAYNHVSNVTSGFMNGRNGHRNEFHDTGSVVGYIPDDVSSVHSSALGGVGIPSGYPPMFQQFADSWPSLPGARRANGNRGKGAPSIAGDSVAATESDITGSIIDGKGPEQGGVSLAGLSINDMTKQPSLSQSDRLKRYVESGARDPYKPGAPDSGSIFGGSSASIRVTRGIPGHIHDDDDARSVSTAFASQVGGNYD
>XP_001392719_Aspergillus_niger
MAALGDDRIPPEMDDAASQFRPRRHDDDDDASGDDDVESTTSAQAADNKNHQGHFEEEKELPPHACAYCGIHNPSSVVKCLACSKWFCSARGNTSSSHIVNHLVRARHKEVQLHPASSLGDTILECYNCGTKNVFLLGFIPAKSDTVVVLLCRQPCAAMPSSKDMNWDTSRWQPLIEDRSFLPWLVAAPSDQEQLRARHLSPQLIAKLEEMWKENSQATFSDLEKATAVDDEPAPVLLRYDDAFQYQNIFGPLVKIEADYDRKLKESQSQDGLIVRWDLGLNNKHLASFILPKLELGDVKLAVGDEMRLKYTGELRPKWEGVGYVIKIPNNQSDEVTIELRAKGDHKSVPTECTHNFTADYVWKSTSFDRMQLAMKTFAVDEMSVSGYIFHRLLGHEVAAAPMKTQMPKKFSVPGLPELNGSQINAVKSVLQRPLSLIQGPPGTGKTVTSATIIYHLAKINGGQVLVCAPSNVAVDQLCERIHRTGLKTVRVTAKSREDVESPVGFLSLHEQVRINDTNIELIKLNQLKAELGELSSQDEKRLKQLTRSAEREILNNADVICCTCVGAGDPRLAKLKFRTVLIDESTQSAEPECMIPLVLGCKQVVLVGDHQQLGPVIMNKKAAKAGLNQSLFERLVILGCSPIRLNVQYRMHPCLSEFPSNMFYEGSLQNGISSFERLRRDVDFPWPIADNPMMFWSNLGNEEISASGTSYLNRTEATNVEKIVTRFFKAGVQPQDIGIITPYEGQRSYIVSSMQANGTFKKEHYKEIEVASVDAFQGREKDFIILSCVRSNDHQGIGFLSDPRRLNVALTRAKYGLAILGNPKVLSKHPLWNCLLQHFKERHCLVEGPLSNLQESLIQFSRPKQAYRGPQRFQMAYNHASNVTSGLMNGRNGQRNDFHDTGSVVGYIPDDVSSVHSSALGGVGIPSGYPPMFQNFADAWPALPGARRANGNRMKGAPSIAGESVAATESDVTGSIIDGKSVDQGGVSLAGLSINDMGKQPSLSQSDRLKRYVESGGREPYKPGVPDNGSIFGGSSASIRVTRGVPGHIHDDDDTRSVSTAFASQVGGNYD
>XP_015402473_Aspergillus_nomiae
LWWTGRFGFARFLSSSSLTAPFSCFSWESILVRILRSMMAALGDDLRELDDITGGLRPRRHDDDDDGSDNGDDDLESTTSAPATGNAENQRHTEEEKELPPHACAYCGIHNPSSVVKCLSCSKWFCSARGNTSSSHIVNHLVRARHKEVQLHPASSLGDTILECYNCGTKNVFLLGFIPAKSDTVVVLLCRQPCAAMPSSKDMNWDTSRWQPLIEDRSFLPWLVAAPSDQEQLRARHLSPQLIAKLEEMWKENSQATFSDLEKATAVDDEPAPVLLRYDDAFQYQNIFGPLVKIEADYDRKLKESQSQDGLIVRWDLGLNNKHLASFILPKLELGDVKLAVGDEMRLKYTGELRPKWEGVGYVIKIPNNQSDEVTIELRAKGDHKSVPTECTHNFTADYVWKSTSFDRMQLAMKTFAVDEMSVSGYIFHRLLGHEVAAAPMKTQMPKKFSVPGLPELNGSQINAVKSVLQRPLSLIQGPPGTGKTVTSATIIYHLAKLNGGQVLVCAPSNVAVDQLCERIHRTGLKTVRVTAKSREDVESPVGFLSLHEQVRLNDSNIELLKLNQLKSELGELSSQDEKRLKQLTRSAEREILNNADVICCTCVGAGDPRLAKLKFRTVLIDESTQSAEPECMIPLVLGCKQVVLVGDHQQLGPVIMNKKAAKAGLNQSLFERLVILGCSPIRLNVQYRMHPCLSEFPSNMFYEGSLQNGISSIERLRRDVDFPWPISDNPMMFWSNLGNEEISASGTSYLNRTESTNVEKIVTRFFKAGVQPQDIGIITPYEGQRSYIVSSMQATGTFKKEHYKEIEVASVDAFQGREKDFIILSCVRSNDHQGIGFLSDPRRLNVALTRAKYGLAILGNPKVLSKHPLWNCLLQHFKERHCLVEGPLSNLQESLIQFSRPKQAYRGPQRFQMAYNHASSVTNGMMNGRNGQRNDFHDNGSVIGYIPDDVSSVHSSALGGVGIPSGYPPMFQNFADSWPALPGNRRANGNRGKGAPSIAGESIAATESDVTASIIDGKSADQGGVSLAGLSIHDMSKQPSLSQSDRLKRYVESGGREPYKPGVADNNSIFGGSSASIRVTRGVPGHIIDDDDTRSVSTAFASQVGGNYD
>XP_001727577_Aspergillus_oryzae 
MAALGDDSRELDDITGGLRPRRHDDDDDGSDNGDDDLESTTSAPAAENAENQRHTEEEKELPPHACAYCGIHNPSSVVKCLSCSKWFCSARGNTSSSHIVNHLVRARHKEVQLHPASSLGDTILECYNCGTKNVFLLGFIPAKSDTVVVLLCRQPCAAMPSSKDMNWDTSRWQPLIEDRSFLPWLVAAPSDQEQLRARHLSPQLIAKLEEMWKENSQATFSDLEKATAVDDEPAPVLLRYDDAFQYQNIFGPLVKIEADYDRKLKESQSQDGLIVRWDLGLNNKHLASFILPKLELGDVKLAVGDEMRLKYTGELRPKWEGVGYVIKIPNNQSDEVTIELRAKGDHKSVPTECTHNFTADYVWKSTSFDRMQLAMKTFAVDEMSVSGYIFHRLLGHEVAAAPMKTQMPKKFSVPGLPELNGSQINAVKSVLQRPLSLIQGPPGTGKTVTSATIIYHLAKLNGGQVLVCAPSNVAVDQLCERIHRTGLKTVRVTAKSREDVESPVGFLSLHEQVRLNDSNIELLKLNQLKAELGELSSQDEKRLKQLTRSAEREILNNADVICCTCVGAGDPRLAKLKFRTVLIDESTQSAEPECMIPLVLGCKQVVLVGDHQQLGPVIMNKKAAKAGLNQSLFERLVILGCSPIRLNVQYRMHPCLSEFPSNMFYEGSLQNGISSIERLRRDVDFPWPISDNPMMFWSNLGNEEISASGTSYLNRTEATNVEKIVTRFFKAGVQPGDIGIITPYEGQRSYIVSSMQATGTFKKEHYKEIEVASVDAFQGREKDFIILSCVRSNDHQGIGFLSDPRRLNVALTRAKYGLAILGNPKVLSKHPLWNCLLQHFKERHCLVEGPLSNLQESLIQFSRPKQAYRGPQRFQMAYNHASSVTSGMMNGKNGHRNDFHDTGSVVGYIPDDVSSVHSSALGGVGIPSGYPPMFQNFADSWPALPGNRRANGNRGKGAPSIAGESIAATESDVTASIIDGKSVDQGGVSLAGLSIHDMSKQPSLSQSDRLKRYVESGGREPYKPGVADNNSIFGGSSASIRVTRGVPGHIIDDDDTRSVSTAFASQVGGNYD
>XP_040634996_Aspergillus_ruber
MPPAHIPISLFANTQLSLLHTEHQAEISSSSLASTAASVSPSTRRTLQATGYALTGLILSQTKTGLGGRVVGEFGADPATATATKGKDKDEKGNGEAGLGAHGIRVGDVVRVNDIGSGAKRTGKEKEKDKSKDNGAKGLEGVVTRVGERAVWIAFGQRGGNTGSRSREDDEAIEELWGKKLWLIKLANDVTFRRMNQTMEKMAKMTENEHSHFMRVAFGYTTPLQVDYEGVGAVEFTDPTLNDSQKEAIRFALASKDVVLIHGPPGTGKTHTLIELILQMVQRNQRVLVCGPSNISVDNIVERLAPKKVPVVRIGHPARLLPSVLEHSLEVLTHTSEAAGIVKDVRAEINDKQASIRKTRTGRERRAIYDDLKELRREFRERESKCVDNLVRGSSVVLSTLHGAGGHQLRNSKFDVVIIDEASQALEAQCWIPLLSASKVVLAGDHLQLPPTVKSTVQKSKDSKSQKNGNNHVDLSPEEKEIAKSISLERTMFDRLLSLHGPGIKKMLTTQYRMHERIMRFPSDELYESKLMAGEAVKARLLKDLPYEIEETDDTKEPIVFWDTQGGDFPEKTEDDDMGKKEALLGESKSNEMEAMVVTKHVANLVDAGVRPEDIAVITPYNGQLAVLSQMLREKYPGLELGSVDGFQGREKEAVVVSLVRSNDEHEVGFLGEKRRLNVAMTRPRRHLCICGDSETINRGSSFLKRWMAFLEEHADLRYPDAGELL
>XP_040699827_Aspergillus_sydowii
MEFMDIVAELQTLPSELHILCPRQNDDDHSRYDDDNEVDESGRSVAQLVAEAKDRREKFLSCMRILAYNEEVEEIQKWIWDKIDDTLEKCDLCIKQYYVGKIRLMEQLKENYDDEDIEKFSRMLDDWDIKRITRNLTTATAKLKEVPPDQIGLHVLDRASLLSIFETLSCDAMLRNDSLLKEHFDEPFRLIQTKRTLKVSDYIPAVTRFLFDPNQSRSFWAIHSWMRYQRPPTTSEFDWAIKEGLIDALRTASQQPVQVAVIQRLWRGMQLIARKLDKEQITHNLRALEIDPCRLSVEHLAIQSHGLRFTINTVQIFLEKAPGDFWDAMQTISPQAIIELVFYNPQLDAFLMQATEGEAYEKSAMKDMLSWVKPFMSSLKGPHQPTACRSLVYQLIDRLQDERFPNLARYHCFDVGLDSLLHTLRSFTDHEASRESVARIVLSETLGVVSEYIKTILRPPQFAVEQSRQRNIKTLCMDVIRNTLALECQSLKSDYEVILKQGSLQHGVSTFSSSIWDAVIVNLHEDDLSLSTSALLGILPLVGLEKFSTRGETVPEKTKFNTIYDHLTHIACQIIEKLADFKPEHLDELFKSQDTGSALVSTLFAADPDTYQAAVGLIKNVSSQSARRDAISHLLQSFFTTTMYGFSWSFRRISNMKTFASAPRMIHTGTDIVDILCDSQTGILRTRKLVDRRETLSLQKLWEYLWQALTTIFDETEEWHRRGNDKSVMLEFCRDSIQFADLLFSQYGVFLGAVTDADPSQAAAASENFLKPPTVTMSGMAKWLRLKDEYLATTLVGLVSKILRRLGELNVTTLRADALSFIEGVAVKNTVKTILTPREKAELVRALEAYYKKPVVTASTASLKKQSMITTFAKPTESSASPSPSRATDEFDESDVSDSVLLQLSRSVELNKERIAAVEAKKKVEKPTRTLPVTSKPAQAAPAAPLKSNLAIQSFREKREREREAKRQRDLAALARLKKNAPTGVAEQTAMQGSAIAGLGVKGKDHSAPADSMMVSSGSESESESEDELDKELFGPKGSSKPDAVKAYEESKKKSLKLQGPVKKIKQVRSAKDMRARLAPDLSSLHRTILAWDFFAGGDLPPNSGRTDYSLVSNAFRDPIEYQRTFEPLLILEAWQGFQSSKEEGSFKSFEIKVATRLSVDSFVEVSTVMPGTEVKDLGIGEADLVLLSKASTPATNSSAPHCMARVASINRKKGNVEISYRVNPGNPFINSLGPGTAIFGAKITSLTPLEREFGALMALQYYDLCDEIVRAKPSPILNYSDASLKPVADNYNVNPAQAKAIKSALDNDAFTLIQGPPGSGKTKTIVALVGALLTRSLGDQGVAISRPTAPGNSRPAARATTSKKLLVCAPSNAAVDELVMRFKDGVKTIHGRNERLSVIRLGRTDAINTNVLDVTLDELVNARLNQTSRKESGETDLQSIYMEHKAADTAFKETRSKIDQCRAQSLPVPHELEREFDLLKKKKTLLSQQIDNARDKNHTAARDADLNRRRIQQEIIDGAHVICATLSGSGHEMFQNLSIEFETVVIDEAAQSIELSALIPLKYGCSKCILVGDPKQLPPTVLSKVASKYQYEQSLFVRMQSNHPKDVHLLDIQYRMHPEISMFPRKAFYEGRLQDGPNMARLRTRPWHQSELLSPYRFFDVQGLHQSATKGHSLVNFAELKVAMQLYERLLTDFRDYNFTRKIGIITPYKGQLRELKNHFANQYGNSIFSVIDFNTTDAFQGREAEVIIFSCVRASNKGIGFLSDIRRMNVGLTRAKSSLWVLGNSQSLVQGEFWKGLITDARQRNLYTDGDIPTILKKPQFTGYKNVEMAEADASESAVPSRAPSASSTSRPSSASLDNLPSESPFSGTASRKGTPLISKPEGPSGGYNGLDETRNCGICGSFAHLTPNCDNEESKEIARGNCFRCGEAGHTKLNCAAERCMECGQFGHGSNNCRSTTVLPKHEKSRIAREELNHSRNQKSRAERQRQKQLGGHDPKVPVIQVPTERSNTDASGKRKRTDSPASDGSKISRQGKTDQSAPRNAPTGPKNQRRKLDTNVPAPSTESLVKPSRDGPAYAPLNNNKNMKGPQSGPGSASHPPRPPPQRPGNGPRPPPPMRKKKDADPFIRPKRR
>XP_001210587_Aspergillus_terreus
MAATGDEYTGEFDESVLGRPRRHDDDDDGSENGDDDLESTTSAPAAGNMKNQGNLEEEKELPPHACAYCGIHNPSSVVKCLSCSKWFCSARGNTSSSHIVNHLVRARHKEVQLHPASSLGDTILECYNCGTKNVFLLGFIPAKSDTVVVLLCRQPCAAMPSSKDMNWDTSRWQPLIEDRSFLPWLVAAPSDQEQLRARHLSPQLIAKLEEMWKENSQATFSDLEKATAVDDEPAPVLLRYDDAFQYQNIFGPLVKIEADYDRKLKESQSQDGLIVRWDLGLNNKHLASFILPKLELGDVKLAVGDEMRLKYTGELRPKWEGVGYVIKIPNNQSDEVTIELRAKGDHKAVPTECTHNFTADYVWKSTSFDRMQLAMKTFAVDEMSVSGYIFHRLLGHEVAAAPMKTQMPKKFSVPGLPELNGSQINAVKSVLQRPLSLIQGPPGTGKTVTSATIIYHLAKINGGQVLVCAPSNVAVDQLCERIHRTGLKTVRVTAKSREDVESPVGFLSLHEQVRLNDSNIELMKLNQLKSELGELSSQDEKRLKQLTRSAEREILNNADVICCTCVGAGDPRLAKLKFRTVLIDESTQSAEPECMIPLVLGCKQVVLVGDHQQLGPVIMNKKAAKAGLNQSLFERLVILGCSPIRLNVQYRMHPCLSEFPSNMFYEGSLQNGISSIERLRRDVDFPWPIMDNPMMFWSNLGNEEISASGTSYLNRTEATNVEKIVTRFFKAGVQPQDIGIITPYEGQRSYIVSSMQANGTFKKEHYKEIEVASVDAFQGREKDFIILSCVRSNDHQGIGFLSDPRRLNVALTRAKYGLAILGNPKVLSKHPLWNCLLQHFKERHCLVEGPLSNLQESLIQFSRPKQAYRGPQRFQMAYNHASNVTSGMMNGRSGHRNDFHDTGSVIGYIPDDVSSVHSSALGGVGIPSGYPPMFQNFADAWPALPGSRRPNGTRGKGAPSVAGESVAATESDVTSSMIDGKSVDQGGVSLAGLSIHDMSKQPSLSQSDRLKRYVESGGREPYKAGIPDNGSIFGGSSASIRVTRGIPGHIQDDDDTRSVSTAFASQIGGNYD
>XP_022492103_Penicillium_arizonense
MSYRPEDPSTGVEIDEHDQTALGRARPRLHDDEDEGSDTFEDDDMESTVGAPVNGNQKNQGHGDEEIELPVHACAYCGIHNPSSVVKCLSCNKWFCSARGNTSSSHIVNHLVRARHKEVQLHPASSLGDTILECYNCGTKNVFLLGFIPAKSDTVVVLLCRQPCASMPSSKDMNWDTSRWQPLIEDRSFLPWLVGAPTDQEQLRARHLSPQVIAKLEEMWKENSNATLEDLEKATAVDDEPAPVLLRYDDAFQYQNIFGPLVKIEADYDRKLKESQSQDGLIVRWDLGLNNKHLASFVLPKLELGDVKLAVGDEMRLKYNGELRPKWEGVGYVIKIPNNQSDEVTIELRAKGDHKSVPTECTHNFMADYVWKSTSFDRMQCAMKTFAVDEMSVSGYIFHRLLGHEVAAAPMKTQIPKKFSVPGLPDLNGSQINAVKSVLQRPLSLIQGPPGTGKTVTSATIIYHLAKINGGQVLVCAPSNVAVDQLCERIHRTGLKTVRVTAKSREDVESAVGFLSLHEQVRMNDSNIELVKLNQLKAELGELSSQDEKRLKQLTRSAEREILTNADVICCTCVGAGDPRLSKGKFRTVLIDESTQSAEPECMIPLVLGCKQVVLVGDHQQLGPVIMNKKAAKAGLNQSLFERLVILGCSPIRLNVQYRMHPCLSEFPSNMFYEGSLQNGITIADRVRRDVDFPWPIIDDPMMFWSNLGNEEISASGTSYLNRTEATNVEKIVTRFFKAGVQPKDIGIITPYEGQRSYIVSSMQANGTFKKEHYKEIEVASVDAFQGREKDYIILSCVRSNDHQGIGFLSDPRRLNVALTRARFGLVILGNPKVLSKHPLWNCLLQHFKERHCLVEGPLSNLQESLIQFSRPKQAYRGPQRFQMSFSQASNAPNSAVNGRNGHRNEYHDSGSVVGYIPDDVSSVHSSALGGVGLPSGYPPMFQNFGDGWPSVSGGRRANGGRAKGAPSVAGESVAATESDVTSSIVDGRSVDQGGVSLAGLSINDMNKQPSLSQSDRLKRYVESGGREPYRAGVPDNGSIFGGSSASIRVTRGAPGQNIHDDDDARSVSTAFASQVGGNYD
>XP_014536113_Penicillium_digitatum
MSYQPEDPSAGAEINEMPRGRARPRRHDDEDEGSDTFEDDDIDSIVGAPTNGHQKSQGNGEEEIELPAHACAYCGIHNPSSVVKCLSCNKWFCSARGNTSSSHIVNHLVRARHKEVQLHPGSSLGDTILECYNCGTKNVFLLGFIPAKSDTVVVLLCRQPCASMPSSKDMNWDTSRWQPLIEDRSFLPWLVGAPTDQEQLRARHLSPQLIAKLEEMWKDNSQATLEDLDKATAVDDEPAPVLLRYDDAFQYQNIFGPLVKIEADYDRKLKESQSQDGLIVRWDLGLNNKHLASFVLPKLELGDVKLAVGDEMRIKYNGELRPKWEGVGYVIKIPNNQSDEVTIELRAKGDHKSVPTECTHNFMADYVWKSTSFDRMQCAMKTFAVDEQSVSGYIFHRLLGHEVAAAPMKTQIPKKFSVPGLPDLNGSQINAVKSVLQRPLSLIQGPPGTGKTVTSATIIYHLAKINGGQVLVCAPSNVAVDQLCERIHRTGLKTVRVTAKSREDVESAVGFLSLHEQVRMNDSNIELVKLNQLKAELGELSSQDEKRLKQLTRSAEREILTNADVICCTCVGAGDPRLSKGKFRTVLIDESTQSAEPECMIPLVLGCKQVVLVGDHQQLGPVIMNKKAAKAGLNQSLFERLVILGCSPIRLNVQYRMHPCLSEFPSNMFYEGSLQNGITIADRVRRDVDFPWPIIDDPMMFWSNLGNEEISASGTSYLNRTEATNVEKIVTRFFKAGVQPRDIGIITPYEGQRSYIVSSMQATGTFKKEHYKEIEVASVDAFQGREKDYIILSCVRSNDHQGIGFLSDPRRLNVALTRARFGLVILGNPKVLSKHPLWNCLLQHFKERHCLVEGPLSNLQESLIQFSRPKQAYRGPQRFQMSFSQTSNAPNNAVNGRNGGHRNEYHDSGSVVGYIPDDVSSVHGSALGGLGLPSGYPPMFQNFGESWPAISSGRRANGGRPKGAPSVAGESVAATESDVTCSVTDGRSVDQGGVSLTGLSINDMGKQPSLSQSDRLKRYVESGGREPYRGGVPDNGSIFGGSSASIRVTRGAPGQNPHDDDDARSVSTAFASQVGGNYD
>XP_016596072_Penicillium_expansum
MSYQPEDPSAGAEINEIALGRARPRRHDDEDEGSDTFEDDDMESIVGAPTNGHQKSQGNGEEEIELPAHACAYCGIHNPSSVVKCLSCNKWFCSARGNTSSSHIVNHLVRARHKEVQLHPGSSLGDTILECYNCGTKNVFLLGFIPAKSDTVVVLLCRQPCASMPSSKDMNWDTSRWQPLIEDRSFLPWLVGAPTDQEQLRARHLSPQLIAKLEEMWKDNSQATLEDLEKATAVDDEPAPVLLRYDDAFQYQNIFGPLVKIEADYDRKLKESQSQDGLIVRWDLGLNNKHLASFVLPKLELGDVKLAVGDEMRIKYNGELRPKWEGVGYVIKIPNNQSDEVTIELRAKGDHKSVPTECTHNFMADYVWKSTSFDRMQCAMKTFAVDEQSVSGYIFHRLLGHEVAAAPMKTQIPKKFSVPGLPDLNGSQINAVKSVLQRPLSLIQGPPGTGKTVTSATIIYHLAKINGGQVLVCAPSNVAVDQLCERIHRTGLKTVRVTAKSREDVESAVGFLSLHEQVRMNDSNIELVKLNQLKAELGELSSQDEKRLKQLTRSAEREILTNADVICCTCVGAGDPRLSKGKFRTVLIDESTQSAEPECMIPLVLGCKQVVLVGDHQQLGPVIMNKKAAKAGLNQSLFERLVILGCSPIRLNVQYRMHPCLSEFPSNMFYEGSLQNGITIADRVRRDVDFPWPIIDDPMMFWSNLGNEEISASGTSYLNRTEATNVEKIVTRFFKAGVQPRDIGIITPYEGQRSYIVSSMQATGTFKKEHYKEIEVASVDAFQGREKDYIILSCVRSNDHQGIGFLSDPRRLNVALTRARFGLVILGNPKVLSKHPLWNCLLQHFKERHCLVEGPLSNLQESLIQFSRPKQAYRGPQRFQMSFSQTNNAPNNAVNGRNGGHRNEYHDSGSVVGYIPDDVSSVHGSALGGVGLPSGYPPMFQNFGESWPAISGGRRANGGRPKGAPSVAGESVAATESDVTCSVTDGRSVDQGGVSLTGLSINDMSKQPSLSQSDRLKRYVESGGREPYRAGVPDNGSIFGGSSASIRVTRGAPGQNPHDDDDARSVSTAFASQVGGNYD
>XP_040647673_Penicillium_griseofulvum
MSYQPEDRSVGAEIDEIDSNALARARPRRHDDEDEGSDTFEDDDMESTVGAPTNGNQKSQGNGEEEIELPAHACAYCGIHNPSSVVKCLSCNKWFCSARGNTSSSHIVNHLVRARHKEVQLHPASSLGDTILECYNCGTKNVFLLGFIPAKSDTVVVLLCRQPCASMPSSKDMNWDTSRWQPLIEDRSFLPWLVGAPTDQEQLRARHLSPQLIAKLEEMWKDNSQATLEDLEKATAVDDEPAPVLLRYDDAFQYQNIFGPLVKIEADYDRKLKESQSQDGLIVRWDLGLNNKHLASFVLPKLELGDVKLAVGDEMRIKYNGELRPKWEGVGYVIKIPNNQSDEVTIELRAKGDHKSVPTECTHNFMADYVWKSTSFDRMQCAMKTFAVDEQSVSGYIFHRLLGHEVAAAPMKTQIPKKFSVPGLPDLNGSQINAVKSVLQRPLSLIQGPPGTGKTVTSATIIYHLAKINGGQVLVCAPSNVAVDQLCERIHRTGLKTVRVTAKSREDVESAVGFLSLHEQVRMNDSNIELVKLNQLKAELGELSSQDEKRLKQLTRSAEREILTNADVICCTCVGAGDPRLSKGKFRTVLIDESTQSAEPECMIPLVLGCKQVVLVGDHQQLGPVIMNKKAAKAGLNQSLFERLVILGCSPIRLNVQYRMHPCLSEFPSNMFYEGSLQNGITIADRVRRDVDFPWPIIDDPMMFWSNLGNEEISASGTSYLNRTEATNVEKIVTRFFKAGVQPRDIGIITPYEGQRSYIVSSMQANGTFKKEHYKEIEVASVDAFQGREKDYIILSCVRSNDHQGIGFLSDPRRLNVALTRARYGLVVLGNPKVLSKHPLWNCLLQHFKERHCLVEGPLSNLQESLIQFSRPKQAYRGPQRFQMSFSQTSNAPNNGVNGRNGGHRNEYHDSGSVVGYIPDDVSSVHGSALGGVGLPSGYPPMFQNFGESWPAISGGRRANGARPKGAPSVAGESVAATESDVTCSVTDGRSVDQGGVSLAGLSINDMSKQPSLSQSDRLKRYVESGGREPYRAGVPDNGSIFGGSSASIRVTRGVPGQNPHDDDDARSVSTAFASQVGGNYD
>XP_038932128_Penicillium_roqueforti
MSYQPEDPSAGVDVNEIALGRARPRRHDDEDEGSETFEDDDMESTVGVPANGNQKSQGNGEEEIELPAHACAYCGIHNASSVVKCLACNKWFCSARGNTSSSHIVNHLVRARHKEVQLHPGSSLGDTILECYNCGTKNVFLLGFIPAKSDTVVVLLCRQPCASMPSSKDMNWDTSRWQPLIEDRSFLPWLVGAPTDQEQLRARHLSPQLIAKLEEMWKDNSQATLEDLEKATAVDDEPAPVLLRYDDAFQYQNIFGPLVKIEADYDRKLKESQSQDGLIVRWDLGLNNKHLASFVLPKLELGDVKLAVGDEMRIKYNGELRPKWEGVGYVIKIPNNQSDEVTIELRAKGDHKSVPTECTHNFMADYVWKSTSFDRMQCAMKTFAVDEQSVSGYIFHRLLGHEVAAAPMKTQIPKKFSVPGLPDLNGSQINAVKSVLQRPLSLIQGPPGTGKTVTSATIIYHLAKINGGQVLVCAPSNVAVDQLCERIHRTGLKTVRVTAKSREDVESAVGFLSLHEQVRMNDSNIELVKLNQLKAELGELSSQDEKRLKQLTRSAEREILTNADVICCTCVGAGDPRLSKGKFRTVLIDESTQSAEPECMIPLVLGCKQVVLVGDHQQLGPVIMNKKAAKAGLNQSLFERLVILGCSPIRLNVQYRMHPCLSEFPSNMFYEGSLQNGITIADRVRRDVDFPWPIIDDPMMFWSNLGNEEISASGTSYLNRTEATNVEKIVTRFFKAGVQPRDIGIITPYEGQRSYIVSSMQANGTFKKEHYKEIEVASVDAFQGREKDYIILSCVRSNDHQGIGFLSDPRRLNVALTRARFGLVILGNPKVLSKHPLWNCLLQHFKERHCLVEGPLSNLQESLIQFSRPKQAYRGPQRFQMSFSQTNNGPNNAVNGRNGGHRNEYHDSGSVVGYIPDDVSSVHGSALGGVGLPSGYPPMFQNFGESWPAISGGRRANGGRPKGAPSVAGESVAATESDVTSSVTDGRSVDQGGVSLTGLSINEMGKQPSLSQSDRLKRYVESGGREPYRAGVPDNGSIFGGSSASIRVTRGVPGQNTHDDDDARSVSTAFASQVGGNYD
>XP_002559649_Penicillium_rubens
MSYQPEDPSAGAEIDEIALGRARPRRHDDEDEGSDAFEDDDIESTVGAPTNGNQKSQGNGEEEIELPAHACAYCGIHNPSSVVKCLSCNKWFCSARGNTSSSHIVNHLVRARHKEVQLHPASSLGDTILECYNCGTKNVFLLGFIPAKSDTVVVLLCRQPCASMPSSKDMNWDTSRWQPLIEDRSFLPWLVGAPTDQEQLRARHLSPQLIAKLEEMWKDNSQATLEDLEKATAVDDEPAPVLLRYDDAFQYQNIFGPLVKIEADYDRKLKESQSQDGLIVRWDLGLNNKHLASFVLPKLELGDVKLAVGDEMRIKYNGELRPKWEGVGYVIKIPNNQSDEVTIELRAKGDHKSVPTECTHNFMADYVWKSTSFDRMQCAMKTFAVDEQSVSGYIFHRLLGHEVAAAPMKTQIPKKFSVPGLPDLNGSQINAVKSVLQRPLSLIQGPPGTGKTVTSATIIYHLAKINGGQVLVCAPSNVAVDQLCERIHRTGLKTVRVTAKSREDVESAVGFLSLHEQVRMNDSNIELVKLNQLKAELGELSSQDEKRLKQLTRSAEREILTNADVICCTCVGAGDPRLSKGKFRTVLIDESTQSAEPECMIPLVLGCKQVVLVGDHQQLGPVIMNKKAAKAGLNQSLFERLVILGCSPIRLNVQYRMHPCLSEFPSNMFYEGSLQNGITIADRVRRDVDFPWPIIDDPMMFWSNLGNEEISASGTSYLNRTEATNVEKIVTRFFKAGVQPKDIGIITPYEGQRSYIVSSMQANGTFKKEHYKEIEVASVDAFQGREKDYIILSCVRSNDHQGIGFLSDPRRLNVALTRARFGLVILGNPKVLSKHPLWNCLLQHFKERHCLVEGPLSNLQESLIQFSRPKQAYRGPQRFQMSFSQTNNVPSNAVNGRNGGHRNEYHDSGSVVGYIPDDVSSVHGSALGGVGLPSGYPPMFQNFGESWPAISGGRRANGGRPKGAPSVTGESVAATESDVTCSVTDGRSVDQGGVSLTGLSINDMSKQPSLSQSDRLKRYVESGGREPYRAGVPDNGSIFGGSSASIRVTRGVPGQSPHDDDDVRSVSTAFASQVGGNYD
>XP_040812513_Penicillium_solitum
MSYQPEDPSAGVEINEIALGRARPRRHDDEDEGSDTFEDDDMESIVGAPTNGHQKSQGNGEEEIELPAHACAYCGIHNPSSVVKCLSCNKWFCSARGNTSSSHIVNHLVRARHKEVQLHPGSSLGDTILECYNCGTKNVFLLGFIPAKSDTVVVLLCRQPCASMPSSKDMNWDTSRWQPLIEDRSFLPWLVGAPTDQEQLRARHLSPQLIAKLEEMWKDNSQATLEDLEKATAVDDEPAPVLLRYDDAFQYQNIFGPLVKIEADYDRKLKESQSQDGLIVRWDLGLNNKHLASFVLPKLELGDVKLAVGDEMRIKYNGELRPKWEGVGYVIKIPNNQSDEVTIELRAKGDHKSVPTECTHNFMADYVWKSTSFDRMQCAMKTFAVDEQSVSGYIFHRLLGHEVAAAPMKTQIPKKFSVPGLPDLNGSQINAVKSVLQRPLSLIQGPPGTGKTVTSATIIYHLAKINGGQVLVCAPSNVAVDQLCERIHRTGLKTVRVTAKSREDVESAVGFLSLHEQVRMNDSNIELVKLNQLKAELGELSSQDEKRLKQLTRSAEREILTNADVICCTCVGAGDPRLSKGKFRTVLIDESTQSAEPECMIPLVLGCKQVVLVGDHQQLGPVIMNKKAAKAGLNQSLFERLVILGCSPIRLNVQYRMHPCLSEFPSNMFYEGSLQNGITIADRVRRDVDFPWPIIDDPMMFWSNLGNEEISASGTSYLNRTEATNVEKIVTRFFKAGVQPRDIGIITPYEGQRSYIVSSMQANGTFKKEHYKEIEVASVDAFQGREKDYIILSCVRSNDHQGIGFLSDPRRLNVALTRARFGLVILGNPKVLSKHPLWNCLLQHFKERHCLVEGPLSNLQESLIQFSRPKQAYRGPQRFQMSFSQTNNAPNNAVNGRNGGHRNEYHDSGSVVGYIPDDVSSVHGSALGGVGLPSGYPPMFQNFGESWPAISGGRRANGGRPKGAPSVAGESVAATESDVTCSVTDGRSVDQGGVSLTGLSINEMSKQPSLSQSDRLKRYVESGGREPYRAGVPDNGSIFGGSSASIRVTRGAPGQNPHDDDDARSVSTAFASQVGGNYD
>XP_022577349_Penicilliopsis_zonata
MNQTMEKMAKMGESEYTHLIRVAFGQTTPLSATDAGDETPDFFDPTLNDSQKEAVRFALAAGEVALIHGPPGTGKTHTLIELIRQLVRRGLRVLVCGPSNVSVDNIVERLVPHGVPVVRVGHPARLLPSVLDHSLEVLTQTSDAAAIVQDVRREMDEKQASIRKTRTGRERRAIYQDLKELRREFRDREAKCVDNLVRESSVVLATLHGAGSHQLRNQRFDVVIIDEASQALEAQCWIPLLPASKVVLAGDHLQLPPTIKSDRPKTGDRVQTALERMMGDLSVQDGEVARKIALQTTLFDRLLALHGPGIKRMLTTQYRMHERIMRFPSDELYEAKLVAGEAVQARLLTGLPYEVQDTDDTREPLVFWDTQGGDFPERSEGDEMGNRQALLGGESKSNEMEAAVVARHVAALVAAGVRPDDIAVITPYNGQLAVLARLLRDKYPALELGSVDGFQGREKEAVVVSLVRSNAEHEVGFLAEKRRLNVAMTRPKRHLCICGDSETISRGSSFLKRWMAFLEEHADLRYPDASELM
>XP_016619722_Cladophialophora_bantiana
MEAFSNMGNHLVSNSAAAINAIDDISTVDPDESVLSLAKGPRRRQHDDDESESIEEDDLESLASAAVDANGKKLVQKAEEEKELPPHACAYCGIHNPSSVVRCLTCAKWFCAARGNTSSSHIVNHLVRARHKEVQLHPSSSLGDTVLECYNCGTKNVFLLGFIPAKSDTVVVLLCRQPCAAMPSSKDMNWDTSRWQPLIEDRSFLSWLVAQPTDQEQLRARHLSPQMIAKLEELWKEDANATITDLEKAANIDDEPAPVLLRYDDAYQYQNVFGPLVKIEADYDRKLKESQSQDNLVVRWDLGLNNKHLASFVLPKLELGDVKLAVGDEMRLKYSGDLRPAWEGVGYVIKIPNNQSDEVTIELRSKGDHKSVPTECTHNFTADYVWKATSFDRMQLAMKTFAIDEMSVSGYIFHRLLGHEVAAAPMKTQLPKKFSVPGLPELNGSQINAVKSVLQKPLSLIQGPPGTGKTVTSATIIYHLSKINGGQVLVCAPSNVAVDQLCERIHRTGLKTVRVTAKSREDVESSVGFLSLHEQVRMNDSNVELAKLNQLKSELGELSSQDEKKYKSLTRAAEREILQNADVICCTCVGAGDPRLAKFKFRTVLIDESTQSAEPECMIPLVLGCKQVVLVGDHQQLGPVIMNKKAAKAGLNQSLFERLVILGCAPIRLNIQYRMHPCLSEFPSNMFYEGSLQNGVTVQYRLRKDVDFPWPVQDAPMMFWSNLGNEEISASGTSYLNRTEAANVEKIVTRFFKAGVKPSDIGVITPYEGQRSYIVSSMQATGTFKKEMYKEIEVASVDAFQGREKDFIILSCVRSNDHQGIGFLSDPRRLNVAMTRAKYGFVILGNPKVLSKHPLWHYLLLHFKERNCLVEGPLNNLQVSLHQFSRPKQSYRGPQRYQMAYNHASHMASGMMNGRPAPRNDYREPAGSVVGYIPDDVSSIHSSAMGGVGVPAGYPPMFQGFTPDAWPTLQNTHARRQNGVKVRAVPSSVAGESTMATESDVTGSVLGQGGVSLEQLSIHDTNKQPSYNQADRLKRYIEGGAPGLGGYMSNHKLGKVVHEDEDARSVSTAFASQVGGSYD
>XP_008725969_Cladophialophora_carrionii
MEAFSNMGNHLVSNSAAAINASDDISTVDPDESVLSLAKGPRRRQHDDDETDSIEEDDLESLASAAVDADGKKQVPKPEEVKELPAHACAYCGIHNPSSVVRCLTCSKWFCSARGNTSSSHIVNHLVRARHKEVQLHPSSSLGDTVLECYNCGTKNVFLLGFIPAKSDTVVVLLCRQPCAAMPSSKDMNWDTSRWQPLIEDRSFLSWLVSQPTDQEQLRARHLSPQMIAKLEELWKENANATITDLEKAANIDDEPAPVMLRYEDAYQYQNVFGPLVKIEADYDRKLKESQSQDNLVVRWDLGLNNKHLASFVLPKLELGDVKLAVGDEMRLKYSGDLRPAWEGVGYVIKIPNNQSDEVTIELRSKGDHKSVPTECTHNFTADYVWKATSFDRMQLAMKTFAIDELSVSGYIFHRLLGHEVAAAPMKTQLPKKFSVPGLPELNGSQINAVKSVLQKPLSLIQGPPGTGKTVTSATIIYHLSKINGGQVLVCAPSNVAVDQLCERIHRTGLKTVRVTAKSREDVESTVGFLSLHEQVRMNDSNVELTKLNQLKSELGELSSQDEKKYKSLTRAAEREILQNADVICCTCVGAGDPRLAKSKFRTVLIDESTQSAEPECMIPLVLGCKQVVLVGDHQQLGPVIMNKKAAKAGLNQSLFERLVALGCAPIRLNVQYRMHPCLSEFPSNMFYEGSLQNGVTMQSRTRRDVDFPWPVQDDPMMFWSNLGNEEISASGTSYLNRTEATNVEKIVSRFFKAGVKPSDIGVITPYEGQRSYIVSSMQSTGTFKKEMYKEVEVASVDAFQGREKDFIILSCVRSNDHQGIGFLSDPRRLNVAMTRAKYGFVILGNPKVLSKHPLWHYLLLHFKERNCLVEGPLNNLQVSLHQFSRPKQTYRGPQRYQMAYNHASHMASGMLNGRGAPRNDFREAAGSVVGYIPDDVSSIHSSAMGGVGVPAGYPPMFQGFTPEPWPSLQNQNAGSRRQNGVKPRPVPGSVAGESTVATESDITGSILGQGGVSLDQLSIHGNGKQPSYNQADRLKRYVENGPATGGYMAKHKLGKGMQEDEDARSVSTAFASQVGGGYD
>XP_016248983_Cladophialophora_immunda
MEAFSNMGNHLVSNSAAAINAIDDISTVDPDESVLSLAKGPRRRQHDDDESESIEEDDLESLASAAVDANGKKHVQKAEEEKELPPHACAYCGIHNPSSVVRCLTCSKWFCAARGNTSSSHIVNHLVRARHKEVQLHPSSSLGDTVLECYNCGTKNVFLLGFIPAKSDTVVVLLCRQPCAAMPSSKDMNWDTSRWQPLIEDRSFLSWLVAQPTDQEQLRARHLSPQMIAKLEELWKENANATITDLEKAANIDDEPAPVLLRYDDAYQYQNVFGPLVKIEADYDRKLKESQSQDNLVVRWDLGLNNKHLASFVLPKLELGDVKLAVGDEMRLKYTGDLRPAWEGVGYVIKIPNNQSDEVTIELRAKGDHKSVPTECTHNFTADYVWKATSFDRMQLAMKTFAIDEMSVSGYIFHRLLGHEVAAAPMKTQLPKKFSVPGLPELNGSQINAVKSVLQKPLSLIQGPPGTGKTVTSATIIYHLSKINGGQVLVCAPSNVAVDQLCERIHRTGLKTVRVTAKSREDVESSVGFLSLHEQVRMNDSNVELVKLNQLKSELGELSSQDEKKYKSLTRAAEREILQNADVICCTCVGAGDPRLAKFKFRTVLIDESTQSAEPECMIPLVLGCKQVVLVGDHQQLGPVIMNKKAAKAGLNQSLFERLVVLGCAPIRLNVQYRMHPCLSEFPSNMFYEGSLQNGVTMQYRLRKDVDFPWPVQDAPMMFWSNLGNEEISASGTSYLNRTEAANVEKIVTRFFKAGVKPSDIGVITPYEGQRSYIVSSMQATGTFKKEMYKEIEVASVDAFQGREKDFIILSCVRSNDHQGIGFLSDPRRLNVAMTRAKYGFVILGNPKVLSKHPLWHYLLLHFKERNCLVEGPLNNLQVSLHQFSRPKQSYRGPQRYQMAYNHASHMASGMMNGRAAPRNDYREPAGSVVGYIPDDVSSIHSSAMGGVGVPAGYPPMFQGFTPDAWPSLQNTQARRQNGVKARAVPSSVAGESTVATESDITGSVLGQGGVSLDQLSIHDTNKQPSYNQADRLKRYVEGGVTASGGYVSNHKLGKLAHEDEDARSVSTAFASQVGGSYD
>XP_007749865_Cladophialophora_psammophila
MEAFSNMGNHLVSNSAAAINAIDDISTVDPDESVLSLAKGPRRRQHDDDESESIEEDDLESLASAAVDANGKKHVQKAEEEKELPPHACAYCGIHNPSSVVRCLTCSKWFCAARGNTSSSHIVNHLVRARHKEVQLHPSSSLGDTVLECYNCGTKNVFLLGFIPAKSDTVVVLLCRQPCAAMPSSKDMNWDTSRWQPLIEDRSFLSWLVAQPTDQEQLRARHLSPQMIAKLEELWKEDANATITDLEKAANIDDEPAPVLLRYDDAYQYQNVFGPLVKIEADYDRKLKESQSQDNLVVRWDLGLNNKHLASFVLPKLELGDVKLAVGDEMRLKYTGDLRPAWEGVGYVIKIPNNQSDEVTIELRSKGDHKSVPTECTHNFTADYVWKATSFDRMQLAMKTFAIDEMSVSGYIFHRLLGHEVAAAPMKTQLPKKFSVPGLPELNGSQINAVKSVLQKPLSLIQGPPGTGKTVTSATIIYHLSKINGGQVLVCAPSNVAVDQLCERIHRTGLKTVRVTAKSREDVESSVGFLSLHEQVRMNDSNVELAKLNQLKSELGELSSQDEKKYKSLTRAAEREILQNADVICCTCVGAGDPRLAKFKFRTVLIDESTQSAEPECMIPLVLGCKQVVLVGDHQQLGPVIMNKKAAKAGLNQSLFERLVILGCAPIRLNIQYRMHPCLSEFPSNMFYEGSLQNGVTVQYRLRKDVDFPWPVQDAPMMFWSNLGNEEISASGTSYLNRTEAANVEKIVTRFFKAGVKPSDIGVITPYEGQRSYIVSSMQATGSFKKEMYKEIEVASVDAFQGREKDFIILSCVRSNDHQGIGFLSDPRRLNVAMTRAKYGFVILGNPKVLSKHPLWHYLLLHFKERNCLVEGPLNNLQVSLHQFSRPKQSYRGPQRYQMAYNHASHMASGMMNGRPAPRNDYREPAGSVVGYIPDDVSSIHSSAMGGVGVLAGYPPMFQGFTPDAWPTLQNTHARRQNGVKVRAVPSSVAGESTVATESDITGSVLGQGGVSLEQLSIHDTNKQPSYNQADRLKRYVEGSVPAPGGYVSNHKLGKVVHEDEDARSVSTAFASQVGGSYD
>XP_018691267_Fonsecaea_erecta
MGNHLVSNSAAAINAIDDISTVDPDESVLSLAKGPRRRQHDDEESESIEEDDLESLASAAVDANGKKHVEKAEEEKELPPHACAYCGIHNPSSVVRCLTCSKWFCAARGNTSSSHIVNHLVRARHKEVQLHPSSSLGDTVLECYNCGTKNVFLLGFIPAKSDTVVVLLCRQPCAAMPSSKDMNWDTSRWQPLIEDRSFLSWLVAQPTDQEQLRARHLSPQMIAKLEELWKENANATITDLEKAANIDDEPAPVLLRYDDAYQYQNVFGPLVKIEADYDRKLKESQSQDNLIVRWDLGLNNKHLASFVLPKLELGDVKLAVGDEMRLKYTGDLRPTWEGVGYVIKIPNNQSDEVTIELRAKGDHKSVPTECTHNFTADYVWKATSFDRMQLAMKTFAIDEMSVSGYIFHRLLGHEVAAAPMKTQLPKKFSVPGLPELNGSQINAVKSVLQKPLSLIQGPPGTGKTVTSATIIYHLSKINGGQVLVCAPSNVAVDQLCERIHRTGLKTVRVTAKSREDVESSVGFLSLHEQVRMNDSNVELAKLNQLKSELGELSSQDEKKYKSLTRAAEREILQNADVICCTCVGAGDPRLAKFKFRTVLIDESTQSAEPECMIPLVLGCKQVVLVGDHQQLGPVIMNKKAAKAGLNQSLFERLVILGCAPIRLNVQYRMHPCLSEFPSNMFYEGSLQNGVTMQYRLRKDVDFPWPVQDAPMMFWSNLGNEEISASGTSYLNRTEAANVEKIVTRFFKAGVKPSDIGVITPYEGQRSYIVSSMQATGTFKKEMYKEIEVASVDAFQGREKDFIILSCVRSNDHQGIGFLSDPRRLNVAMTRAKYGFVILGNPKVLSKHPLWHYLLLHFKERNCLVEGPLNNLQVSLHQFSRPKQSYRGPQRYQMAYNHASHMASGMMNGRTAPRNDYREPASSVVGYIPDDVSSIHSSAIGGVGVPAGYPPMFQGFTPDTWPSLQNTRAHRQNGVRARAVPGSVAGESTVATESDITGSILGQGGVSLDQLSIHDTNKQPSYNQADRLKRYVEGGVPASGGYVSNHKLGKLVHEDEDARSVSTAFASQVGGSYD
>XP_022509982_Fonsecaea_monophora
MEAFSNMGNHLVSNSAAAINAIDDISTVDPDESVLSLAKGPRRRQHDDDESESIEEDDLESLASAAVDANGNKHVQKAEEEKELPPHACAYCGIHNPSSVVRCLTCSKWFCAARGNTSSSHIVNHLVRARHKEVQLHPSSSLGDTVLECYNCGTKNVFLLGFIPAKSDTVVVLLCRQPCAAMPSSKDMNWDTSRWQPLIEDRSFLSWLVAQPSDQEQLRARHLSPQMIAKLEELWKENANATITDLEKAANIDDEPAPVLLRYDDAYQYQNVFGPLVKIEADYDRKLKESQSQDNLIVRWDLGLNNKHLASFVLPKLELGDVKLAVGDEMRLKYTGDLRPAWEGVGYVIKIPNNQSDEVTIELRAKGDHKSVPTECTHNFTADYVWKATSFDRMQLAMKTFAIDEMSVSGYIFHRLLGHEVAAAPMKTQLPKKFSVPGLPELNGSQINAVKSVLQKPLSLIQGPPGTGKTVTSATIIYHLSKINGGQVLVCAPSNVAVDQLCERIHRTGLKTVRVTAKSREDVESSVGFLSLHEQVRMNDSNVELAKLNQLKSELGELSSQDEKKYKSLTRAAEREILQNADVICCTCVGAGDPRLAKFKFRTVLIDESTQSAEPECMIPLVLGCKQVVLVGDHQQLGPVIMNKKAAKAGLNQSLFERLVVLGCAPIRLNVQYRMHPCLSEFPSNMFYEGSLQNGVTMQYRLRKDVDFPWPVQDAPMMFWSNLGNEEISASGTSYLNRTEAANVEKIVTRFFKAGVKPSDIGVITPYEGQRSYIVSSMQATGTFKKEMYKEIEVASVDAFQGREKDFIILSCVRSNDHQGIGFLSDPRRLNVAMTRAKYGFVILGNPKVLSKHPLWHYLLLHFKERNCLVEGPLNNLQVSLHQFSRPKQSYRGPQRYQMAYNHASHMASGMMNGRTAPRNDYREPAGSVVGYIPDDVSSIHSSAMGGVGVPAGYPPMFQGFTPDAWPSLQNTHARRQNGVKARAVPSSVAGESTVATESDITGSILGQGGVSLDQLSIHDAHKQPSYNQADRLKRYVEGGVPASGGYVSGHKLGKLMHEDEDARSVSTAFASQVGGSYD
>XP_016633265_Fonsecaea_multimorphosa
MEAFSNMGNHLVSNSAAAINAIDDISTVDPDESVLSLAKGPRRRQHDDDESESIEEDDLESLASAAVDANGKKHIQKAEEEKELPPHACAYCGIHNPSSVVRCLTCSKWFCAARGNTSSSHIVNHLVRARHKEVQLHPSSSLGDTVLECYNCGTKNVFLLGFIPAKSDTVVVLLCRQPCAAMPSSKDMNWDTSRWQPLIEDRSFLSWLVAQPTDQEQLRARHLSPQMIAKLEELWKENANATITDLEKAANIDDEPAPVLLRYDDAFQYQNVFGPLVKIEADYDRKLKESQSQDNLVVRWDLGLNNKHLASFILPKLELGDVKLAVGDEMRLKYTGDLRPAWEGVGYVIKIPNNQSDEVTIELRAKGDHKSVPTECTLNFSADYVWKATSFDRMQLAMKTFAIDELSVSGYIFHRLLGHEVAAAPMKTQLPKKFSVPGLPELNGSQINAVKSVLQKPLSLIQGPPGTGKTVTSATIIYHLSKINGGQVLVCAPSNVAVDQLCERIHRTGLKTVRVTAKSREDVESSVGFLSLHEQVRMNDSNVELAKLNQLKSELGELSSQDEKKYKSLTRAAEREILQNADVICCTCVGAGDPRLAKFKFRTVLIDESTQSAEPECMIPLVLGCKQVVLVGDHQQLGPVIMNKKAAKAGLNQSLFERLVILGCAPIRLNVQYRMHPCLSEFPSNMFYEGSLQNGVTMQYRLRKDVDFPWPVQDAPMMFWSNLGNEEISASGTSYLNRTEAANVEKIVTRFFKAGVKPADIGVITPYEGQRSYIVSSMQATGTFKKEMYKEIEVASVDAFQGREKDFIILSCVRSNDHQGIGFLSDPRRLNVAMTRAKYGFVILGNPKVLSKHPLWHYLLLHFKERNCLVEGPLNNLQVSLHQFSRPKQSYRGPQRYQMAYNHASHMASGMMNGRTAPRNDYREPAGSVVGYIPDDVSSIHSSAMGGVGVPAGYPPMFQGFTPDAWPSLQNTQARRQNGVKARAVPGSVAGESTVATESDITGSILGQGGVSLDQLSIHDTNKQPSYNQADRLKRYVEGGVPAPGGYVSNHKLGKLMHEDEDARSVSTAFASQVGGSYD
>XP_022501609_Fonsecaea_nubica
MEAFSNMGNHLVSNSAAAINAIDDISTVDPDESVLSLAKGPRRRQHDDDESESIEEDDLESLASAAVDANGKKHVQKAEEEKELPPHACAYCGIHNPSSVVRCLTCSKWFCAARGNTSSSHIVNHLVRARHKEVQLHPSSSLGDTVLECYNCGTKNVFLLGFIPAKSDTVVVLLCRQPCAAMPSSKDMNWDTSRWQPLIEDRSFLSWLVAQPSDQEQLRARHLSPQMIAKLEELWKENANATITDLEKAANIDDEPAPVLLRYDDAYQYQNVFGPLVKIEADYDRKLKESQSQDNLIVRWDLGLNNKHLASFVLPKLELGDVKLAVGDEMRLKYTGDLRPAWEGVGYVIKIPNNQSDEVTIELRAKGDHKSVPTECTHNFTADYVWKATSFDRMQLAMKTFAIDEMSVSGYIFHRLLGHEVAAAPMKTQLPKKFSVPGLPELNGSQINAVKSVLQKPLSLIQGPPGTGKTVTSATIIYHLSKINGGQVLVCAPSNVAVDQLCERIHRTGLKTVRVTAKSREDVESSVGFLSLHEQVRMNDSNVELAKLNQLKSELGELSSQDEKKYKSLTRAAEREILQNADVICCTCVGAGDPRLAKFKFRTVLIDESTQSAEPECMIPLVLGCKQVVLVGDHQQLGPVIMNKKAAKAGLNQSLFERLVVLGCAPIRLNVQYRMHPCLSEFPSNMFYEGSLQNGVTMQYRLRKDVDFPWPVQDAPMMFWSNLGNEEISASGTSYLNRTEAANVEKIVTRFFKAGVKPSDIGVITPYEGQRSYIVSSMQATGTFKKEMYKEIEVASVDAFQGREKDFIILSCVRSNDHQGIGFLSDPRRLNVAMTRAKYGFVILGNPKVLSKHPLWHYLLLHFKERNCLVEGPLNNLQVSLHQFSRPKQSYRGPQRYQMAYNHASHMASGMMNGRTPPRNDYREPAGSVVGYIPDDVSSIHSSAMGGVGVPAGYPPMFQGFTPDAWPSLQNTHARRQNGVKARAVPSSVAGESTVATESDITGSILGQGGVSLDQLSIHDTHKQPSYNQADRLKRYVEGGVPASGGYMSGHKLGKLMHEDEDARSVSTAFASQVGGSYD
>XP_013282991_Fonsecaea_pedrosoi
MEAFSNMGNHLVSNSAAAINAIDDISTVDPDESVLSLAKGPRRRQHDDDESESIEEDDLESLASAAVDANGKKHVQKAEEEKELPPHACAYCGIHNPSSVVRCLTCSKWFCAARGNTSSSHIVNHLVRARHKEVQLHPSSSLGDTVLECYNCGTKNVFLLGFIPAKSDTVVVLLCRQPCAAMPSSKDMNWDTSRWQPLIEDRSFLSWLVAQPTDQEQLRARHLSPQMIAKLEELWKENANATITDLEKAANIDDEPAPVLLRYDDAYQYQNVFGPLVKIEADYDRKLKESQSQDNLIVRWDLGLNNKHLASFVLPKLELGDVKLAVGDEMRLKYTGDLRPAWEGVGYVIKIPNNQSDEVTIELRAKGDHKSVPTECTHNFTADYVWKATSFDRMQLAMKTFAIDEMSVSGYIFHRLLGHEVAAAPMKTQLPKKFSVPGLPELNGSQINAVKSVLQKPLSLIQGPPGTGKTVTSATIIYHLSKINGGQVLVCAPSNVAVDQLCERIHRTGLKTVRVTAKSREDVESSVGFLSLHEQVRMNDSNVELAKLNQLKSELGELSSQDEKKYKSLTRAAEREILQNADVICCTCVGAGDPRLAKFKFRTVLIDESTQSAEPECMIPLVLGCKQVVLVGDHQQLGPVIMNKKAAKAGLNQSLFERLVVLGCAPIRLNVQYRMHPCLSEFPSNMFYEGSLQNGVTMQYRLRKDVDFPWPVQDAPMMFWSNLGNEEISASGTSYLNRTEAANVEKIVTRFFKAGVKPSDIGVITPYEGQRSYIVSSMQATGTFKKEMYKEIEVASVDAFQGREKDFIILSCVRSNDHQGIGFLSDPRRLNVAMTRAKYGFVILGNPKVLSKHPLWHYLLLHFKERNCLVEGPLNNLQVSLHQFSRPKQSYRGPQRYQMAYNHASHMASGMMNGRTAPRNDYREPAGSVVGYIPDDVSSIHSSAMGGVGVPAGYPPMFQGFTPDAWPSLQNTHARRQNGVKARAVPSSVAGESTVATESDITGSILGQGGVSLDQLSIHDAHKQPSYNQADRLKRYVEGGVPASGGYVSGHKLGKLMHEDEDARSVSTAFASQVGGSYD
>XP_007757478_Cladophialophora_yegresii
MEAFSNMGNHLVSNSAAAINASDDISTVDPDESVLSLAKGPRRRQHDDDETDSIEEDDLESLASAAVDVNGKKQVQKPEEVKELPAHACAYCGIHNPSSVVRCLTCSKWFCSARGNTSSSHIVNHLVRARHKEVQLHPSSSLGDTVLECYNCGTKNVFLLGFIPAKSDTVVVLLCRQPCAAMPSSKDMNWDTSRWQPLIEDRSFLSWLVSQPTDQEQLRARHLSPQMIAKLEELWKENANATITDLEKAANIDDEPAPVMLRYEDAYQYQNVFGPLVKIEADYDRKLKESQSQDNLVVRWDLGLNNKHLASFVLPKLELGDVKLAVGDEMRLKYSGDLRPAWEGVGYVIKIPNNQSDEVTIELRSKGDHKSVPTECTHNFTADYVWKATSFDRMQLAMKTFAIDELSVSGYIFHRLLGHEVAAAPMKTQLPKKFSVPGLPELNGSQINAVKSVLQKPLSLIQGPPGTGKTVTSATIIYHLSKINGGQVLVCAPSNVAVDQLCERIHRTGLKTVRVTAKSREDVESTVGFLSLHEQVRMNDSNVELTKLNQLKSELGELSSQDEKKYKSLTRAAEREILQNADVICCTCVGAGDPRLAKSKFRTVLIDESTQSAEPECMIPLVLGCKQVVLVGDHQQLGPVIMNKKAAKAGLNQSLFERLVALGCAPIRLNVQYRMHPCLSEFPSNMFYEGSLQNGVTMQSRTRRDVDFPWPVQDDPMMFWSNLGNEEISASGTSYLNRTEATNVEKIVSRFFKAGVKPSDIGVITPYEGQRSYIVSSMQSTGTFKKEMYKEVEVASVDAFQGREKDFIILSCVRSNDHQGIGFLSDPRRLNVAMTRAKYGFVILGNPKVLSKHPLWHYLLLHFKERNCLVEGPLNNLQVSLHQFSRPKQTYRGPQRYQMAYNHASHMASGMMNGRAAPRNDFREAAGSVVGYIPDDVSSIHSSAMGGVGVPAGYPPMFQGFTPDPWPSLQNQSAGSRRQNGVKPRPVPGSVAGESTVATESDITGSILGQGGVSLDQLSIHGNGKQPSYNQADRLKRYVENGPPAGGYMAKHKLGKGMHEDEDARSVSTAFASQVGGGYD
>XP_016233646_Exophiala_spinifera
MEAFSNMGNHLVSNSAAAINASDDISTVDPDESVLSLAKGPRRRQHDDDESESVEEDDLESLASAAVDGKKQATKAEEEKELPPHACAYCGIHNPSSVVRCLTCSKWFCSARGNTSSSHIVNHLVRARHKEVQLHPSSSLGDTVLECYNCGTKNVFLLGFIPAKSDTVVVLLCRQPCAAMPSSKDMNWDTSRWQPLIEDRSFLSWLVAQPTDQEQLRARHLSPQMIAKLEELWKENSAATITDLEKASNIDDEPAPVLLRYDDAYQYQNVFGPLVKIEADYDRKLKESQSQDNLIVRWDLGLNNKHLASFILPKLELGDVKLAVGDEMRLKYTGDLRPAWEGVGYVYKIPNNQSDEVTLELRAKGDHKSVPTECTHNFTADYVWKATSFDRMQLAMRTFAVDEMSVSGYIFHRLLGHEVAAAPMKTQMPKKFSVPGLPELNSSQISAVKSVIQKPLSLIQGPPGTGKTVTSATIIYHLSKINGGQVLVCAPSNVAVDQLCERIHRTGLKVVRVTAKSREDVESPVRFLSLHEQVRMNDSNVELSKLNQLKSELGELSSQDEKKYKSLTRSAEREILQNADVVCCTCVGAGDPRLAKFKFRTVLIDESTQSAEPECMIPLVLGCKQVVLVGDHQQLGPVIMNKKAAKAGLNQSLFERLVTLGCAPIRLNVQYRMHPCLSDFPSNMFYEGTLQNGVTAEHRTRREIDFPWPVVQSPMMFWSNLGNEEISASGTSYLNRTEAANVEKIVTRFFKAGVKPADIGVITPYEGQRSYIVSSMQANGTFKKELYKEIEVASVDAFQGREKDYIILSCVRSNDHQGIGFLSDPRRLNVAMTRAKYGLVILGNPKVLSKHPLWHYLLLHFKGSNCLVEGPLTNLQISLHQFSRPKQSYRGPQRYQMAYNHATHMASGMMNGRGGPRDGGSVVGYIPDDVSSIHSSAMGGVGVPAGYPPMFQSFTADTWPSLQNANGRRSNGVKPRGVPGSVAGESTVATESDVTGSVIGQGGVSLDQLSIHDVTKHASYNQADRLKRYVEGGVPNAGYMGGSSRFGKGMHQDEDAQSVSTAFASQVGGGYD
>XP_016263093_Exophiala_oligosperma
MEAFSNMGNHLVSNSAAAINASDDISTVDPDESILSLAKGPRRRQHDDDESESVEEDDLESLASAAVDGKKQSTKAEEEKELPPHACAYCGIHNPSSVVRCLTCSKWFCSARGNTSSSHIVNHLVRARHKEVQLHPSSSLGDTVLECYNCGTKNVFLLGFIPAKSDTVVVLLCRQPCAAMPSSKDMNWDTSRWQPLIEDRSFLSWLVAQPTDQEQLRARHLSPQMIAKLEELWKENSAATITDLEKASNIDDEPAPVLLRYDDAYQYQNVFGPLVKIEADYDRKLKESQSQDNLIVRWDLGLNNKHLASFILPKLELGDVKLAVGDEMRLKYTGDLRPAWEGVGYVYKIPNNQSDEVTLELRAKGDHKSVPTECTHNFTADYVWKATSFDRMQLAMKTFAVDEMSVSGYIFHRLLGHEVAAAPMKTQMPKKFSVPGLPELNSSQINAVKSVIQKPLSLIQGPPGTGKTVTSATIIYHLSKINGGQVLVCAPSNVAVDQLCERIHRTGLKVVRVTAKSREDVESPVRFLSLHEQVRMNDSNVELSKLNQLKSELGELSSQDEKKYKSLTRSAEREILQNADVVCCTCVGAGDPRLAKFKFRTVLIDESTQSAEPECMIPLVLGCKQVVLVGDHQQLGPVIMNKKAAKAGLNQSLFERLVILGCAPIRLNVQYRMHPCLSDFPSNMFYEGSLQNGVTAEHRTRREIDFPWPVIQSPMMFWSNLGNEEISASGTSYLNRTEAANVEKIVTRFFKAGVKPADIGVITPYEGQRSYIVSSMQANGTFKKELYKEIEVASVDAFQGREKDYIILSCVRSNDHQGIGFLSDPRRLNVAMTRAKYGLVILGNPKVLSKHPLWHYLLLHFKERNCLVEGPLTNLQISLHQFSRPKQSYRGPQRYQMAYNHANHMASGMMNGRGGPRDSGSVVGYIPDDVSSIHSSAMGGVGVPSGYPPMFQGFTADTWPSLQNANGRRSNGVKPRGVPGSVAGESTVATESDVTGSVIDQGGVSLDQLSIHDVNRHASYNQADRLKRYVEGGVPNAGYMGNSRLGKGMHQDEDAQSVSTAFASQVGGGYD
>XP_013314711_Exophiala_xenobiotica
MEAFSNMGNHLVSNSAAAINASDDISTVDPDESILSLAKGPRRRQHDDDESESIEEDDLESLASAAVDGKKQVTKAEEERELPAHACAYCGIHNPSSVVRCLSCSKWFCSARGNTSSSHIVNHLVRARHKEVQLHPSSSLGDTVLECYNCGTKNVFLLGFIPAKSDTVVVLLCRQPCAAMPSSKDMNWDTSRWQPLIEDRSFLSWLVAQPTDQEQLRARHLSPQMIAKLEELWKENSAATITDLEKASNIDDEPAPVLLRYDDAYQYQNVFGPLVKIEADYDRKLKESQSQDNLIVRWDLGLNNKHLANFILPKLELGDVKLAVGDEMRIKYTGDLRPAWEGVGYVIKIPNNQSDEVTIELRSKGDHKTVPTECTHNFTVDYVWKATSFDRMQLAMKTFAIDEMSVSGYIFHRLLGHEVAAAPMKTQMPKKFSVPGLPELNSSQINAVKSVLQKPLSLIQGPPGTGKTVTSATIIYHLSKINGGQVLVCAPSNVAVDQLCERIHLTGLKVVRVTAKSREDVESPVGFLSLHQQVRMNDSNVELGKLNQLKSELGELSSQDEKKYKSLTRAAEREILQNADVVCCTCVGAGDPRLAKSKFRTVLIDESTQSAEPECMIPLVLGCKQIVLVGDHQQLGPVIMNKKAAKAGLNQSLFERLVILGCAPIRLNIQYRMHPCLSEFPSNMFYEGSLQNGVTAEYRIRKEVDFPWPVVNSPMMFWSNLGNEEISASGTSYLNRTEAANVEKIVTRFFKAGVKPGGIGVITPYEGQRSYIVSSMQVNGTFKKELYKEIEVASVDAFQGREKDYIILSCVRSNDHQGIGFLSDPRRLNVAMTRAKYGLVILGNPKVLSKHPLWHYLLLHFKERNCLVEGPLTNLQISLHQFSRPKQSYRGPQRYQMAYNHASHMASGMMNGRGGPRNDYRDGGSVVGYIPDDVSSIHSSAMGGVGVSAGYPPMFQGFTPDTWPALQNASGRRQNGHKPRGVPGSVAGESTVATESDVTGSTIGQGGVSLEQLSIHDINKHTSYNQADRLKRYVEGGIPNTGYTGNSRLGKGIHQDEDAQSVSTAFASQVGGGYD
>XP_007720769_Capronia_coronata
MEAFSNMGNHLVSNSAAAINASDDISTVDPDESVLSLAKGPRRRQHDDEESESIEEDDLESLASAAVDGKKQAAKAEEDKELPPHACAYCGIHNPSCVVRCLTCGKWFCSARGNTSSSHIVNHLVRARHKEVQLHPSSSLGDTVLECYNCGTKNVFLLGFIPAKSDTVVVLLCRQPCAAMPSSKDMNWDTSRWQPLIEDRSFLPWLVAQPSDQEQLRARHLSPQMIARLEELWKENSAATITDLEKAANIDDDPAPVLLRYDDAYQYQNVFGPLVKIEADYDRKLKESQSQDNLVVRWDLGLNNKHLASFVLPKLELGDVKLAVGDEMRIKYTGDLRPAWEGVGYVIKIPNNQSDEVTIELRAKGDHKSVPTECTHNFTADYVWKATSFDRMQLAMKTFAIDEMSVSGYIFHRLLGHEVAAAPMKTQLPKKFSVPGLPELNGSQINAVKSVLQKPLSLIQGPPGTGKTVTSATIIYHLSKINGGQVLVCAPSNVAVDQLCERIHRTGLKTVRVTAKSREDVESSVSFLSLHEQVRMNDSNVELNKLNQLKSELGELSSQDEKKYKSLTRAAEREILTNADVICCTCVGAGDPRLAKFKFRTVLIDESTQSAEPECMIPLVLGCKQVVLVGDHQQLGPVIMNKKAAKAGLNQSLFERLVILGCAPIRLNVQYRMHPCLSEFPSNMFYEGSLQNGVTMQDRLRREVDFPWPVVDSPMMFWSNLGNEEISASGTSYLNRTEAANVEKIVTRFFKAGVHPKEIGVITPYEGQRSFIVSSMQVNGTFKKELYKEIEVASVDAFQGREKDFIILSCVRSNDHQGIGFLSDPRRLNVALTRAKYGLVILGNPKVLSKHPLWHYLLLHFKERNCLVEGPLSNLQISLHQFSRPKQSYRGPQRYQMAYNHASHMANGMMNGGRGTGLRNEYRDAGSVVGYIPDDVSSLHSSSMGGVGVPAGYPPMFQGFTPDTWPSVHNAGNRRQNGTKPRAVPGSVAGESTVATESDITGSVVGQGGVSLDQLSIHDTNKHTSYNQADRLKRYVEGGAPGVGYIGSHRLGKVLHEDEDARSISTAFASQVGGGYD
>XP_007736675_Capronia_epimyces
MEAFSNMGNHLVSNSAAAINASDDISTVDPDESVLSLARGPRRRQHDDDESESVEEDDLESLASAAVDGKKQVTKAEEDKELPPHACAYCGIHNPSCVVRCLPCGKWFCSARGNTSSSHIVNHLVRARHKEVQLHPSSSLGDTVLECYNCGTKNVFLLGFIPAKSDTVVVLLCRQPCAAMPSSKDMNWDTSRWQPLIEDRSFLSWLVAQPSDQEQLRARHLSPQMIAKLEELWKENSAATITDLEKAANIDDDPAPVLLRYDDAYQYQNVFGPLVKIEADYDRKLKESQSQDNLIVRWDLGLNNKHLASFVLPKLELGDVKLAVGDEMRLKYTGDLRPVWEGVGYVIKIPNNQSDEVTIELRAKGDHKSVPTECTHNFTADYVWKATSFDRMQLAMKTFAIDEMSVSGYIFHRLLGHEVAAAPMKTQMPKKFSVPGLPELNGSQINAVKSVLQKPLSLIQGPPGTGKTVTSATIIYHLSKINGGQVLVCAPSNVAVDQLCERIHRTGLKTVRVTAKSREDVESSVSFLSLHEQVRMNDSNVELAKLNQLKSELGELSSQDEKKYKSLTRAAEREILTNADVICCTCVGAGDPRLAKFKFRTVLIDESTQSAEPECMIPLVLGCKQVVLVGDHQQLGPVIMNKKAAKAGLNQSLFERLVILGCAPIRLNVQYRMHPCLSEFPSNMFYEGSLQNGVTMQQRLRREVDFPWPVADSPMMFWSNLGNEEISASGTSYLNRTEATNVEKIVTRFFKAGVHPQDIGVITPYEGQRSFIVSSMQANGTFKKELYKEIEVASVDAFQGREKDFIILSCVRSNDHQGIGFLSDPRRLNVALTRAKYGLVILGNPKVLSKHPLWHYLLLHFKERNCLVEGPLSNLQISLHQFSRPKQSYRGPQRYQMAYNHASHMASGMLNGGRSTGLRHEYRDAGSVVGYIPDDVSSIHSSAVGGVGVPAGYPPMFQGFTPDTWPSVQNAQSRRQNGIKPRAVTGSVAGESTVATESDITGSVIGQGGVSLDQLSIHDTNKQASYNQADRLKRYVEGGAPGVGYIGSHRLGKGLHEDEDTRSISTAFASQVGGGYD
>XP_009161730_Exophiala_dermatitidis
MEAFRNMGNHLVSNSAAAINASDDISTVDPDESVLSLAKGPRRRQHDDDESEGIEEDDLESLASAAVDGNKQAAKKEEEKELPPHACAYCGIHNPSCVVRCLTCGKWFCSARGNTSSSHIVNHLVRARHKEVQLHPSSSLGDTVLECYNCGTKNVFLLGFIPAKSDTVVVLLCRQPCAAMPSSKDMNWDTSRWQPLIEDRSFLSWLVAQPTDQEQLRARHLSPQMIAKLEELWKENASATITDLEKAANIDDDPAPVLLRYDDAYQYQNVFGPLVKIEADYDRKLKESQSQDNLIVRWDLGLNNKHLASFVLPKLELGDVKLAVGDEMRLKYTGDLRPAWEGVGYVIKIPNNQSDEVTIELRAKGDHKSVPTECTHNFTADYVWKATSFDRMQLAMKTFAIDEMSVSGYIFHRLLGHEVAAAPMKTQLPKKFTVPGLPDLNSSQINAVKSVLQKPLSLIQGPPGTGKTVTSATIIYHLSKINGGQVLVCAPSNVAVDQLCERIHRTGLKTVRVTAKSREDVESSVSFLSLHEQVRMNDSNVELAKLNQLKSELGELSSQDEKKYKSLTRAAEREILTNADVICCTCVGAGDPRLAKFKFRTVLIDESTQSAEPECMIPLVLGCKQVVLVGDHQQLGPVIMNKKAAKAGLNQSLFERLVILGCAPIRLNVQYRMHPCLSEFPSNMFYEGSLQNGVTMQDRLRPDVDFPWPVADSPMMFWSNLGNEEISASGTSYLNRTEAANVEKIVTRFFKAGVHPQSIGVITPYEGQRSFIVSSMQTNGTFKKELYKEIEVASVDAFQGREKDFIILSCVRSNDHQGIGFLSDPRRLNVALTRAKYGLVILGNPKVLSKHPLWHYLLLHFKERNCLVEGPLSNLQISLHQFSRPKQSYRGPQRYQMAYNHASHMASGMMNGGRAGMRNDYRDGSSVVGYIPDDVSSIHSSAIGGVGVPTGYPPMFQGFTPDTWPALQNAQTRRQNGIKPRAVPSSVAGESTVATESDITSSVVGQGGVSLDQLSIHDTNKQTSYNQADRLKRYVEGGNPGAGYVGSHRLGKLMHEDEDARSISTAFASQVGGGYD
>XP_013253918_Exophiala_aquamarina
MEAFSNMGNHLVSNSAAAINATDDVSTLDPDESVLSLAQGPRRRQHDDDDDESESVEEDDLESLASAAVDGKKQPTKPQDLEPEKELPPHACAYCGIHNPSTVVRCLSCSKWFCSARGNTSSSHIVNHLVRARHKEVQLHPSSSLGDTVLECYNCGTKNVFLLGFIPAKSDTVVVLLCRQPCAAMPSSKDMNWDTSRWQPLIEDRSFLSWLVAQPTDQEQLRARHLSPQMIAKLEELWKENAQATITDLEKSANIDDEPAPVLLRYDDAYQYQNVFGPLVKIEADYDRKLKESQSQDNLTVRWDVGLNNKHLASFVLPKLELGDVKLAVGDEMRLKYAGELRPVWEGVGYVIKIPNNQSDEVTIELRSKGDHKSVPTECTHNFTADYVWKATSFDRMQLAMKTFAIDEMSVSGYIFHRLLGHEVAAAPMKTQLPKKFSVPGLPELNGSQINAVKSVLQKPLSLIQGPPGTGKTVTSATIIYHLSKTNGGQVLVCAPSNVAVDQLCERVHRTGLKTVRVTAKSREDVESPVGFLSLHEQVRINDSNVELTKLNQLKSELGELSSQDEKKYKSLTRAAEREILTNADVICCTCVGAGDPRLAKFKFRTVLIDESTQSAEPECMIPLVLGCKQVVLVGDHQQLGPVIMNKKAAKAGLNQSLFERLVILGCAPIRLNVQYRMHPCLSEFPSNMFYEGSLQNGVTMQDRLRKDVDFPWPVAESPMMFWSNLGNEEISASGTSYLNRTEAANVEKIVTRFFKAGVKPSGIGVITPYEGQRSYIVSSMQANGTFKKELYKEIEVASVDAFQGREKDFIILSCVRSNDHQGIGFLSDPRRLNVAMTRAKFGLVILGNPKVLSKHPLWHYLLLHYKERNCLVEGPLTNLQISLHQFSRPKQSYRGPQRYQMAYNHASHMANGMMNGRAPQRGEYREGGSVVGYIPDDVSSIHSSAIGGVGVPAGYPPMFQGFTPDNWPSVSGVNGRRPNGVKPRPFTASVAGESTVATESDITGSGIGGVTLDQLSIHDTNKPASYNQADRLKRYVEGGGPNIGYLGNHKVGKGIHEDEDARSVSTAFASQIGGGYD
>XP_016219593_Exophiala_mesophila
MASSLHRPTMDAFSNMGNHMVSNSAAAINAIDDISTLDPDESVLSLAKGPRRRQHDDEESEGIEEDDLESLASAAVDANGNKQVAKAEEQEEKELPPHACAYCGIHNPSSVVRCLTCAKWFCSARGNTSSSHIVNHLVRARHKEVQLHPSSALGDTVLECYNCGTKNVFLLGFIPAKSDTVVVLLCRQPCAAMPSTKDMNWDTSRWQPLIEDRSFLPWLVSQPSDQEQLRARHLSPQMIAKLEELWKDNANATITDLEKANGTDDEPSAVLLRYDDAYQYQNVFGPLVKIEADYDRKLKESQSQDNLTVRWDLGLNNKQVASFVLPKLELGDVKLAVGDEMRLKYSGELRSPWEGVGYVIKIPNNQSDEVTIELRSKGDHKSVPTECTHSFTADYVWKATSFDRMQLAMKTFAIDEMSVSGYIFHRLLGHEVAAAPMKTQMPKKFSVPGLPDLNGSQISAVKSVLQKPLSLIQGPPGTGKTVTSATIIYHLSKINGGQVLVCAPSNVAVDQLCERIHLTGLKTVRVTAKSREDVESPVGFLSLHEQVRMNDSNIELTKLNQLKSELGELSSQDEKKYKSLTRAAEREILTNADVICCTCVGAGDPRLAKFKFRTVLIDESTQSAEPECMIPLVLGCKQVVLVGDHQQLGPVIMNKKAAKAGLNQSLFERLVILGCAPIRLNVQYRMHPCLSEFPSNMFYEGSLQNGVTMQERLRPEIDFPWPVAHSPMMFWSNLGNEEISASGTSYLNRTEAANVEKLVTRFFKASVKPKDIGVITPYEGQRSYIVSSMQASGTFKKEMYKEIEVASVDAFQGREKDFIILSCVRSNDHQGIGFLSDPRRLNVALTRAKFGLVILGNPKVLSKHPLWHYLLLHFKEHNCLVEGPLTNLQMSLHQFSRPKQSYRGPQRYQMAYNHANHMANGMMNGRPPQPRGEYRDGGSVVRYIPDDVSSIHSSAMGGVGVPVGYPPMFQGFAADAWPSIQNTSGRRQNGAKPRAVPGSVAGESTVPTESDVTSSVTGGVSLDQLSIHDNTKQASYNQADRLKRYVESGGPNVGYIGNHKMSKGLHHDEDAQSVSTAFASQVGGGYD
>XP_013266612_Rhinocladiella_mackenziei
MEAFSNMANHLVSNSAAAINASDDISALDPDESVLSLAKGPRRRQHDDDESESIEEDDLESLASAAVDGKKQVTKAEEEKELPPHACAYCGIHNPSSVVRCLTCSKWFCSARGNTSSSHIVNHLVRARHKEVQLHPSSSLGDTVLECYNCGTKNVFLLGFIPAKSDTVVVLLCRQPCAAMPSSKDMNWDTSRWQPLIEDRSFLSWLVAQPTDQEQLRARHLSPQMIAKLEELWKENSAATITDLEKAANIDDEPAPVLLRYDDAYQYQNVFGPLVKIEADYDRKLKESQSQDNLIVRWDLGLNNKHLASFVLPKLELGDVKLAVGDEMRLKYTGDLRPAWEGVGYVIKIPNNQSDEVTIELRSKGDHKSVPTECTHNFTADYVWKATSFDRMQLAMKTFAIDEMSVSGYIFHRLLGHEVAAAPMKTQLPKKFSVPGLPELNGSQINAVKSVLQKPLSLIQGPPGTGKTVTSATIIYHLSKINGGQVLVCAPSNVAVDQLCERIHRTGLKTVRVTAKSREDVESPVGFLSLHEQVRMNDSNVELTKLNQLKSELGELSSQDEKKYKSLTRAAEREILTNADVICCTCVGAGDPRLAKFKFRTVLIDESTQSAEPECMIPLVLGCKQVVLVGDHQQLGPVIMNKKAAKAGLNQSLFERLVILGCAPIRLNVQYRMHPCLSEFPSNMFYEGSLQNGVTMQQRLRREVDFPWPVADAPMMFWSNLGNEEISASGTSYLNRTEAANVEKIVTRFFKAGVLPQDIGVITPYEGQRSYIVSSMQANGTFKKDMYKEIEVASVDAFQGREKDFIILSCVRSNDHQGIGFLSDPRRLNVAMTRAKYGLAILGNPKVLSKHPLWHYLLLHFKERNCLVEGPLSNLQISLHQFSRPKQSYRGPQRYQMAYNHASHLASGMMNGRTGPRNDYRDGGSIVGYIPDDVSSIHSSAMGGVGVPAGYPPMFQGFTPDAWPSLQNANGRRQNGVKPRPVPGSVAGESMVATESDITGSVVGQGGVSLDQLSIHDTNKQASYNQADRLKRYVEGGIPGVGYLPNHKLGKGAHEDEDARSVSTAFVSQIGGGYD
>XP_017996638_Phialophora_attinorum
MDPFMRVSNHMVSNSAAAINADDVSTLDPDESVLNLAKGPRRRQHDDESDGPDDDLESLATDAIAGQRQVQKVEEEKELPPHSCAYCGIHNPASVVKCLACARWFCSARGNTSSSHIVNHLVRARHKEVQLHPSSSLGDTVLECYNCGTKNVFLLGFIPAKSDTVVVLLCRQPCAAMNSTKKSTDMNWDTSRWQPLIEDRSFLSWLVAQPTDQEQLRARHLSPQMIAKLEELWKENAAATVTDLERGANIDDEPAPVLLRYDDAYQYQNVFGPLVKIEADYDKKLKESQQQDGLIVRWDLGLNNKHLASFVLPKLELGDVKLAVGDEMRLKYTGELRSNWEASAMSSKYQTVEAMKSLSNCAPRATTTTSFDRMQFAMKTFAIDEQSVSGYIFHRLLGHEVAAAPMKTQMPKKFNVPGLPELNSSQINAVKSVLQKPLSLIQGPPGTGKTVTSATIIYHLAKINGGQILVCAPSNVAVDQLCERIHRTGLKTVRVTAKSREDVESSVRFLSLHEQVRMNDSNVELTKLNQLKTELGELSSQDEKKFKSLTRAAEREILTNADVICCTCVGAGDPRLSKFKFRTVLIDESTQSAEPECIIPLVLGCKQVVLVGDHQQLGPVIMNKKAAKAGLNQSLFERLVILGCAPIRLNVQYRMHPCLSEFPSNMFYEGTLQNGVTMQQRTRRDVDFPWPKADAPMMFWSNLGNEEISASGTSYLNRTEASNVEKLVTRFFKAGVRPAEIGIITPYEGQRSYVVSSMQAAGTFKKDMYKEVEVASVDAFQGREKEFIILSCVRSNDHQGIGFLSDPRRLNVALTRAKSGVVILGNPKVLSKHPLWHYLLQHFKNAQCLVEGPLTNLQMSLHQFSRPKQAYRGPQRFQNAYQHANNMLNGGRNGHAARSNYNADGGSVVGYIPDDVSSIHSSAMGGVGVSAGYPPMFQNFTPDTWPGLGLHNQRANGNKGRGVPGSIAGESTVPTESDVTGSGIGGVALDQLSIHDSQKGMSFSQSDRINRYVENSAPGGGYRSGGVTRSGKPMLDEDARSESTAFASQVGGGYD
>NP_593080_Schizosaccharomyces_pombe
MSLGLQPNNDISSLVSSKNMTSENGLEHQFEELLVEKQYSEEHCAYCHIKNPNSILKCLHCNKWFCNVRGKSGASHIISHLVRARHKQVALHSHSSLSDTVLECYNCGTRNVFLLGFIPAKAKTVVVLLCRQPCARASIAKDMNWDLTQWQPIISDRQFLPWLITPPSEEEQKLAIPITSQQMVRLEELWRKDPNANLEDLDKPIEDDSLPSVELRYKDAHAYQAVLSPLIQAEADYDKRLKESQTQKDVVVRWDQAINKRYTAWFLLPKLESGEIRLAIGDEMKLTYEGELRAPWSSTGYVIKIPNNVSDEVGLELKRSDKVPIECTHNFSVDYVWKSTSFDRMQTALRLFATDGSRLSSFLYHKLLGHDIPPSFLKPKLPSDLSVPNLPKLNASQSEAVRAVLSKPLSLIQGPPGTGKTVTSASVVYHLATMQSRKRKSHSPVLVCAPSNVAVDQLAEKIHRTGLRVVRVAAKSREDIESSVSFLSLHEQIKNYKFNPELQRLLKLRSENNELSIQDEKKLRILVAAAEKELLRAAHVICCTCVGAGDRRISKYKFRSVLIDEATQASEPECMIPLVLGAKQVVLVGDHQQLGPVVMNKKVALASLSQSLFERLIILGNSPFRLVVQYRMHPCLSEFPSNTFYEGTLQNGVTTSERIARHVDFPWIQPDSPLMFYANFGQEELSASGTSFLNRTEASTCEKIVTTFLRSNVLPEQIGIVTPYDGQRSYIVQYMQNNGSMQKDLYKAVEVASVDAFQGREKDFIILSCVRSSEHQGIGFVNDPRRLNVALTRAKYGVIVLGNPKVLAKHALWYHFVLHCKEKGYLVEGTLNSLQKFSLTLTPPQKPQKFKRDLNVQRSLSPIQNAGSAMLPSFSNLPNLYSSSYLEEWNVFAQYKRRESNATDFEDFRSQVGDDESKFDEPTRF
```
