## Supplementary material for "Coding Sequence Insertions in Fungal Genomes are Intrinsically Disordered and can Impart Functionally-Important Properties on the Host Protein": fasta protein sequences: XP_711777.1_blasthits_fa.txt

```
>XP_711777_Candida_albicans
MSTKVYSYSDSQDVANSVGKYVIEQQNKAIEANGSFKIALSGGSLGKILKQALIDNKEIGSKAQWDKWEVYFSDERLVPLYHPDSNFGLFNEMVLKNLPQETTNMKLHVIDQSLLTGKDGKLDDLVDQAKDQEIAKEYANGLPKQFDLILLGCGPDGHTCSLFPGHKLLEERDELISYISDSPKPPPRRITFTFPVLENAKAIAFVATGAGKAPVLREIFSGQSKLPCALVNDIKTGVSVSWFVDSPAVEGVDVLTSKY
>XP_002422184_Candida_dubliniensis
MSAKVYSYSDSQDVANSVGKYVIEQQNKAIEANDSFKIALSGGSLGKILKQALIDNKEIGSKAQWDKWEVYFSDERLVPLYHPDSNFGLFNEMVLKNLPQDTTKMKLHVIDQSLLTGKDGKLDDLVDQAKDQAIAKEYANGLPKQFDLILLGCGPDGHTCSLFPGHKLLEERGELISYINDSPKPPPRRITFTFPVLENAKAIAFVATGAGKAPVLREIFSGQSKLPCALVNDIKTGVSVSWFVDSAAVEGVDVLTSKY
>XP_002545884_Candida_tropicalis
MSPKVYSYSESQEVANAVGKYVIEHQNKAIEANGTFKIALSGGSLGKILKQALIDNKEIGSQAQWDKWDVYFSDERLVPLYHPDSNFGLFNEMVLKNLPADTKNLKLNVIDASLLTGKDGKLDDLVDQSKDEAIAKEYASNLPKQFDVILLGCGPDGHTCSLFPGHKLLKERSELVAYINDSPKPPPRRITFTFPVLENAKSIAFVATGAGKAPVLAEIFSGQSQLPCALVNDIKSGTTINWFVDTPAVEGVDVLTSKY
>XP_003869466_Candida_orthopsilosis
MTAEVYSYSEQVDLANAVGKYIVKHQNEAIKANGSFKIALSGGSLGKVLKEALIDNKSIGAEVQWDKWGVYFSDERLVPLNHKDSNYGLFNEMVLENLPSDSAKPNVHTIDESLLTGKDGQIEGADVEKDKEIAKRYAAHLPHKFDVILLGCGPDGHTCSLFPGHKLLDERAQLVSYVNDSPKPPPRRITITFPVLESATAIAFVAQGSGKAPILKEIFNDPESKLPSKLVTDITSGTEVSWFVDSAAIEGADVLSSKY
>XP_001525293_Lodderomyces_elongisporus
MTATVFAYSESADVANAVGKYIVSHQKEALKAHGSFNIAISGGSLGKVLKKALIDNAEIAKEVEWANWNVYFSDERLVPLDHDDSNYGLFNEMVLKNLPANSAKPNVHTIDESLLTGKDGQAGEGADQKKDDEIAHKYAATLPDKFDVILLGCGPDGHTCSLFPGHKLLSERASLVASISDSPKPPPRRITITFPVLEKATSIAFVAEGSGKAPILKEIFTDPASKLPSKLVSELTTGVDVNWFVDSSAVDGVNIRTSKY
>XP_007373702_Spathaspora_passalidarum
MPAKVYAYAESIDVANAVGKYIIQHQDAAISAKNTFKIALSGGSLGKVLKKALIDNKDVASSVKWDQWEVFFSDERLVPLDHPDSNFGLFNELVLKNLPADAGNPKLNVIDESLLTGKDGQLEGADESKDLEITKDYASKLPADGKLDVILLGCGPDGHTCSLFPGHKLLQERSKLIAYISDSPKPPPRRITFTFPVLEAATSIAFVAEGAGKAVTLKEIFGDKSSQLPSKLVNEISTGVEVNWFVDDSAVKGVDVLTAKY
>XP_043048533_Scheffersomyces_spartinae
MSPAVVSYADSSDVASAVGRFVLDAQKKAFSEGNSFKIAVSGGSLGKVMKAALIDDKKVSGSVEWKKWQVYFSDERIVPLTHSDSNYGLFKQMVLDNLDDDNKPKVYTIDDSLDSDEAIRKAYEEILPKDSKFDLVLLGCGPDGHTCSLFPEHPLLEVRDQQIALITDSPKPPPRRITFTFPVLESSKAIAFVAEGAGKAEVLKDIFTNPNSKLPSKLVNDISGVPVTWFVNDAAINGVNVIASKY
>XP_001382491_Scheffersomyces_stipitis
MCAKVYSFAESVEVANSVGKHILKLQKSAIASSDSFKIALSGGSLGNVLKKALIDNTSIASEVQWDKWEVYFSDERLVPLDHPDSNYGLFNELVLKNLPSGTKHPSLHVIDESLLTGKDGQAAGADSDKDKQIAEAYAASLPQDAKFDLILLGCGPDGHTCSLFPGHKLLNERDQLIAYISDSPKLPPRRITFTFPVLERATAIAFVAEGAGKAAILKDIFGDESSKLPSKLVNDISGVEVSWFVDNSAVEGVRVITSKY
>XP_020065227_Suhomyces_tanzawaensis
MPSVYAYSESTDVANSVGSHVLALQNASLKRGSTFKIALSGGSLGKVLKKALIDNPEIAQQVKWDQWEVYFSDERLVPLDHPDSNYGLFNELVLANLPAGTPKPKVNTINTDLLTGQDGQVSGADAAKDAEIAKDYEAKLPKDVKLDLVLLGCGPDGHTCSLFPGHQLLNERNQLIAYISDSPKPPPRRITFTFPVLEKATSIAFVAEGAGKAAILKDIFNDPSSKLPSKLVNQIKGVDVAWFVDTSAIEGVDIVPSKY
>XP_020077561_Hyphopichia_burtonii
MMSPKVYSHAESADVANAVGKHVLKLQNSALESGLTFKIALSGGSLGKVLKKALIDNQDIAPKVKWDKWEVFFSDERIVPLDHPDSNFGLFNEMVLKSLPEGTTKPKVNTINESLLTGQDGQASGADQAKDIEIAKDYQSKLPKDHKLDLILLGCGPDGHTCSLFPGHQLLNERNELISYISDSPKPPPRRITFTFPVLENAVSIAFVAEGEGKAPILKEIFNDPSSKLPSKLVTDIKTGVDVNWFVNDAAINGVDVIASKY
>XP_015466103_Debaryomyces_fabryi
MSAKVYSHAKHDDVANAVGKHILKIQDESLKSSSTFKIALSGGSLGKVLKQCLIDNSTIAPNVQWDKWEVYFSDERLVPLDHPDSNYGLFNEMVLSNLPASTTKPKVKTIDESLLTGKDGQVESSSLLKDQEIAKSYEASLPENAKFDLILLGCGPDGHTCSLFPEHKLLQERNEFISSINDSPKPPPRRITFTFPVLERATSIAFVAEGAGKAPILEEIFTNKSSKLPSKLVNDLDTGVEVLWFVDDSAIEGINVISSKY
>XP_462559_Debaryomyces_hansenii
MPAKVYSHAQHDDVVNAVGKHILKIQDESLKSSSTFKIAVSGGSLGKVLKQCLIDNSSIAPHIQWDKWEVYFSDERLVPLDHPDSNYGLFNEMVLSNLPTNTTKPKVNAIDESLLTGKDGQIASASQSHDESIAKRYEASLPENAKFDLILLGCGPDGHTCSLFPDHRLLKERDELISAISDSPKPPPRRITFTFPVLERASSIAFVAEGAGKAPIMEKIFVDKSSQLPSKLVNELKTGVDVSWFVDDSAIEGVNVISSKY
>XP_006689040_Yamadazyma_tenuis
MVASVYSYQDSAEVASALAKHVLKYQAKAINDSGKFRLAVSGGSLGKALKKALIDNKDVLSQVQWDKWEVYFSDERLVPLDHEDSNAGLFFSSVIDQLPSTVTKPKVITIDESLLTGKDGQVDGSDHTQDKAIAQDYEAKLPSNKKMDLVLLGCGPDGHTCSLFPGHPLLQEQTQLIAYIKDSPKPPPRRITFTFPLLQKASGLAFVAEGAGKAPILKEIFNNPNSKLPSQLVNNLDVEVAWFVNNDAINGVDVLPSKY
>XP_001483343_Meyerozyma_guilliermondii
MAPVVSVDTSSEDVAARVGHHVIKHQDIAIAESGVFRIAVSGGSMGKVLKKALVDDKQIAPLVKWDKWEVYFSDERLVPLDHPESNYGLLKQNVLDHVPKVVVHPIDVSLLTGKEGELAGADEAKDQEIADKYAELLPKDGKLDLLLLGCGPDGHTCSLFPGHPLLEEKSKLVALIRDSPKPPPRRISVTFPLLAKATSLAFIAEGEGKAPTLKKIFEEGDTSLPSKLVSDLVGPEVVWFVNEPAVKGVKL
>XP_018712022_Metschnikowia_bicuspidata
MAQIYTSSTSPEVAKSVASFVLKHQDEALAKTGTFKIAVSGGSMGKVLKAGLVDNAAAAGKVQWEKWEIFFSDERLVPLDHADSNYGLLNESVLKFLTGAKPTVHTIDASLLTGSDGQIEGADEQKDEAIAKAYAEMLPADGKVDLVLLGCGPDGHTCSLFPGHALLKENEKRIALIRDSPKPPPRRISFTFPVLANAGAIAFIAEGEGKAPVINEIFNDAQSELPCKLVNGLGVPVSWFVNDAALTGISVPASKY
>XP_002617036_Clavispora_lusitaniae
MVQVYSHKESTDVANAVGSYILKAQNEALSKSTNFKVAVSGGSLGKVLKAALIDNNQLAGQVQWDKWEVFFSDERLVPLDHADSNYGLFKTMVLDNLESVKPTVHTIDTTLLTGKDGQLEGSDNSQDEAIARAYERILPKDIKIDLVLLGCGPDGHTCSLFPGHALLKEENELISLIRDSPKPPPRRITFTFPVLRKAGAIAFVAEGEGKAPVIDEIFNKKSSLPCKLVNDLDVPVVWFVNDAAIKGVNVPASKY
>XP_025342457_Candida_haemuloni
MVSLYSHRESSDVAKAVGAYIIKIQDEAVSKSGVFKVAVSGGSLGKVLKASLIDDAQLSKQVKWDKWEVFFSDERIVPLDHAESNYGLFNEKVLSSLPAGSPKPKVHAINASLITGQDGQLDGADSSKDEAIAEEYEKLFAKDAHLDLVLLGCGPDGHTCSLFPGHALLQEKNSLVSLIRDSPKPPPRRITITFPVLAQASNIAFVAEGEGKAPVIDEIFTKADSQLPCKYVNDLSVPVTWFVNDAALKNANVTPSKY
>XP_024711453_Candida_pseudohaemulonis
MVSLYSHKESSDVAKAVGAYIIKIQDEAVSKAGVFKVAVSGGSLGKVLKAALIDDSELSQKVKWDKWEVFFSDERIVPLDHAESNYGLFNEKVLLSLPAGSPKPKVHAIDASLITGSDGQLEGADSGKDEAIAQAYEKLFASDAHLDLVLLGCGPDGHTCSLFPGHALLQEKNSLVSLIRDSPKPPPRRITITFPVLAQASNIAFVAEGEGKAPVIDEIFNKPESQLPCKYVNDLSVPVSWFVNDAALTNINVTPSKY
>XP_025336974_Candida_duobushaemulonis
MVSLYSHKESSDVAKAVGAYIIKIQDEAVSKAGVFKVAVSGGSLGKVLKAALIDDSELSQKVKWDKWEVFFSDERIVPLDHAESNYGLFNEKVLSSLPAGSPKPKVHAIDASLITGSDGQLEGADSGKDEALAQAYEKLFANDAHLDLVLLGCGPDGHTCSLFPGHALLQEKNSLVSLIRDSPKPPPRRITITFPVLAQASNIAFVAEGEGKAPVIDEIFNKPESQLPCKYVNDLSVPVSWFVNDAALTNVNVTPSKY
>XP_028888214_Candida_auris
MVTLYSNKESSDVAKAVGDYIIKIQDESIQKAGVFKVAVSGGSLGKVLKAALIDDPELSKRVKWDKWEVFFSDERIVPLDHAESNYGLFDEKVLSSLPAGSPKPKVHTIDASLITGSDGQTEGSDNAKDEAIAEEYGKLFANDAHLDLILLGCGPDGHTCSLFPGHPLLKENKALVALIKDSPKPPPRRITITFPVLSQAGNIAFVAEGEGKAPAIDEIFNKPESQLPCKFVNDLNVPVTWFVNDAALKNVNVTPSKY
>NP_012033_Saccharomyces_cerevisiae
MVTVGVFSERASLTHQLGEFIVKKQDEALQKKSDFKVSVSGGSLIDALYESLVADESLSSRVQWSKWQIYFSDERIVPLTDADSNYGAFKRAVLDKLPSTSQPNVYPMDESLIGSDAESNNKIAAEYERIVPQVLDLVLLGCGPDGHTCSLFPGETHRYLLNETTKRVAWCHDSPKPPSDRITFTLPVLKDAKALCFVAEGSSKQNIMHEIFDLKNDQLPTALVNKLFGEKTSWFVNEEAFGKVQTKTF
>XP_018221941_Saccharomyces_eubayanus
MVAVRVFSERTALTHQLGEFIVRKQDEALLKNPYFKVSISGGSLINALYDCLVADKTLAPKVEWTKWQVYFSDERIVPLTHNDSNYGTFKKDVLDKLPSAVQVSVHHMDDSLPLDGDAQSNNKIAAEYEQILPESLDLVLLGCGPDGHTCSLFPGEKHQYLLRETTKRVAWCHDSPKPPSDRITFTLPVLKEAGALCFVAEGSSKQDIMHDIFDLKNEQLPTVLINKLYGGKTSWFVNDEAFAKVQTQTF
>XP_033766831_Saccharomyces_paradoxus
MVTVSVFSERASLTHQLGEFIVKKQDEALQKKSDFKVSVSGGSLIDALYEGLVADKSLSPRIQWPKWQIYFSDERIVPLTDADSNYGTFKKTVLDRLPSTNQPNTYPMDESLVGSDDAESKNKIAAEYEQIVPQSFDLVLLGCGPDGHTCSLFPGEKHRYLLNETTKRVAWCHDSPKPPSDRITFTLPVLKDAKALCFVAEGSSKQDIMHEIFDLKNNQLPTVLVNKLFGEKTSWFVNEEAFGKVQTKSF
>XP_003676087_Naumovozyma_castellii
MVTVHKYTAEESLAHNLGQFILESQDKALKNHQKFNLAISGGSLNNVLHKAFIEDKVLASKVDWNSWAIYFVDERLVPLDDPDSNFGAFKKAVLDHLPANKAPKVYPIDEELVKKGVDSFAQVTMDYEKIIPKNFDLVLLGCGPDGHTCSLFPGPTHNYLLDEKHRRVMWCRDSPKPPSDRITVTLPVLGDAESICFVAEGASKQPIMHEIFDLKNTKLPSALVNHLYDAKVHWFVNDEAFTKVETTSF
>XP_003669234_Naumovozyma_dairenensis
MVRAIVSNIEISLSKSLGEHILKHQDIALKSARKFNLAISGGSLINVLRAAFIEDKTLASKVDWHQWNIFFVDERIVPLDNPDSNFGAFKKAVLDSLPENKRPTVYTIDEQLVKDGKDSYPLIAMEYEKILPEKLDLVILGCGPDGHTCSLFPGESHRYLLDEKAKKVMWCQDSPKPPSDRITVTLPLLGNSNEIFFVAEGSSKQDIMHEIFDKENLELPCALVNHLYGNKVTWFVNDEAVKKVEKDIQSIN
>XP_003957509_Kazachstania_africana
MVTVNKFSSSDKLAHELGEYIISKQEIALEHSMFFQIAISGGSLTKVLQKCLIDDPELAPKVKWTQWKVFFVDERCVPLDDPDSNYGAFKSLVLDRLTNNGTRPSVHPINVKLLGQNEAIAKEYGELMPKEFHLLLLGCGPDGHTCSLFPGEKHRYLINETERRVMWCHDSPKPPSDRVTVTLPVLADADFITFVAEGASKQDIMQEIFDTKNIKLPCALINNKFDKKVTWFVNDEAFTKVKSTF
>XP_022464578_Kazachstania_naganishii
MVNVVVCAASDNLPEKVGEYVLRKQDEALARGSVFNLAISGGSLVNVLKTALIDDKKVADKVQWSKWRVYFVDERIVSLTHPDSNYGAFKEAVLDHLPSGVQVQVFPINASLAGKGPEAYEQVAKEYEEILPKKLDTLLLGCGPDGHTCSLFPDAEHAYLVAERQKRVIWCHDSPKPPSDRVTITIPVMDAAGDIAFVATGSSKQPVMHQIFDKKDTKLPTALVNKLFGGKVTWFVDDQAFTKVETKTF
>XP_447347_Candida_glabrata
MVSVNKFSEKKDLAHRLGEVVVNAQDEALKHSDVFNLAISGGSLVNVLHSTLIEDKDFAPKVKWDKWRVYFCDERIVPLDHADSNYGAFKTAVLDKLEQKVQVFPIDESLVNGGEKEFQEIAEKYAAIIPKSFDLILLGCGPDGHTCSLFPGEKHAYLLQEREKRVCWCHDSPKPPPNRVTFTIPVLEDAKQLVFVAEGASKQDIMHQIFDLKNNELPTALINSLFTTKVTWIVNDEAFAKVQTA
>XP_004179970_Tetrapisispora_blattae
MVSVCKRDSGTDLANELGEFIIKRQNEALLSKQDHFYIAISGGSLINVLKKCLIDNKTIAAKVKWPQWRIYFVDERIVPFDSPDSNYGAFKKAILDPLSHNNDELNEGPTVYALNESLVGNGAAGNEKVAEDYESLLPKFPFHLLLLGFGPDGHTCSLFPNPEHRYLVEERKRHVMYCHDSPKPPSDRITITLPVIKSANSIAFVGEGASKQEILHEIFDIKNEKLPTVMVNDIGKDVYWFVNTIAFEKTKAIDITVV
>XP_003684033_Tetrapisispora_phaffii
MVKVLKFPSTELLATKLGSYILEKQAKALSTKDTFNVAISGGSLIKVLNLCLVQDKEVNSKIAWDKLNIYFCDERIVQLDHPDSNFGAFKSIVFDKLSKEIQDKITVYPLNTSLIKDASAAENESIATDYASILPKENGFDLLLLGCGPDGHTCSLFPDEKHRYLLEEVTKTVVWCHDSPKPPPNRITITFPVINNTRDIAFVAEGESKQPIMHEIFDLKKSTLPTTMINDANDKKVSWFVDDAAFEKVQTNEYY
>XP_001647076_Vanderwaltozyma_polyspora
MAKVYKFASSEQLAGNLGSYVLAAQEKALSSSDRFNIAISGGSLVEVLRDSLILDKSVAGKVNWNKWNVFFCDERIVPLNHPDSNYGAFKKHVLNNLSPENLKNLKVFTLDESLVFSNAEACEKIAEEYESILPASGGFDLLLLGCGPDGHTCSLFPGQTHKYLLDEKTRKVMYCHDSPKPPSDRITITLPVIGATKETAFVAQGASKQPIMHKIFDLKDTSLPSALVTQLFDKKISWFVDDAAFETVTTTEYY
>XP_003682680_Torulaspora_delbrueckii
MVKVYKYTEKQSLAHQVGKYILECQDKVLQNDSKAQFTVAISGGSLVNVLKACLIDDKELASKVQWAKWHVYFCDERLVPLDDADSNYGAFKKAVLDPLSHHGDHLNLGPTVYAINETLVNEGSHHNEKIASEYESLLPSKGFDLLLLGCGPDGHTCSLFPGEKHRYLIEESQKKVAWCHDSPKPPSDRITFTFPVISQARNIAFVAEGASKQPIMQSIFDNKDQQLPTALINARYSDKVCWFIDEAAFATVKDTTAVFKN
>XP_037144740_Zygotorulaspora_mrakii
MVRVCNYNDKELLAEKVGEYIIECQDKALKDQDSQFNIAISGGSLVNVLHKCLVANKKLASRVKWSQWQLYFCDERLVPLDDEDSNYGAFKKAVLDPLMHNGDHLNLGPTVFAINESLVHQKDSQNEKIAQEYESLLPADGFDLLLLGCGPDGHTCSLFPGEKHKYLLQEAHKKVAWCHDSPKPPSDRITFTLPVIADSRNIAFVAEGSSKQDIMHQIFDLQDESLPTALINRNYGSRVTWFTDEDAFSKVQSNH
>XP_002496143_Zygosaccharomyces_rouxii
MVHVYSSQRPEFVRRVGKYILEAQEEALKDDPKAHFIVGISGGSLVKTLYEALIQDQEFAPKVRWSQWQLYFVDERIVPLDDPDSNYGAFKNGVLNPLAHSGGHLNLGPTVFAINESLVNGGPAEKDQLAKEYADELPSSPFDLLLLGCGPDGHTCSLFPGEKHRYLLDLKEPVAHVSESPKPPSDRITFTLPIIEQSNRVAFVAEGESKKQIMHEIFDKHDTSLPTAKINSLIPTKVSWFVDPGAWQLVQTVKPE
>XP_003647127_Eremothecium_cymbalariae
MVNVYQYSESQDLAHWLGQYIVDVQNDVLNKKNGGTGSSFNIAVSGGSLIKVLERALLQDAEIAPQVQWSKWNVYFCDERLVSLEHPDSNFGAFKKYVLEPLASSGSHILPTVYTINESLLEKGTKEYIAEDYSTLLPEGAILDLILLGCGPDGHTCSLFPGKQHRYLLEDRDRPVAWCKNSPKPPSDRITFTMPVLEKATALAFVAEGSAKRNVLEMIFKQKDLTLPCSLVNHHCENKVSWFVNNEALEGLGVPTTTYPNKNSRDHLLSTRM
>NP_984646_Eremothecium_gossypii
MQGIRRYAAHASEGAPPDRSLDGSAYAGHTSCPDLFQISRAARLFSAGARYGTVLQNVRAASLISELASSLKAAAAGEFNGGRWRGQPGQLQAMVAVYAYPDTDALAQDLGEYIVAQQDAALAAHGQFAVAVSGGSLVGVLAAALLHGPAAARVRWAQWHVFFCDERLVPLEHAESNYHALRTQLLDPLAAAGALGPVVHSFNEALLGQGANERIAEAYEAQLPAALDLALLGAGPDGHTASLFPGPAHAWMLDERRARVLWCRDSPKPPADRITLTLPALEAAAAVAFVAEGTAKRPVLERALVRRDPALPCAVVTARCARVAWFTTAATVQDLPLQTAAYCASSRT
>XP_451238_Kluyveromyces_lactis
MVSVHEYSNSSELASSVGEFIVAEQNKALESHGRFNVAISGGSLINVLRKALVDDPSVSKQIQWAKWHVYFSDERLVPLEDKDSNYGAFKQAVLEELTRKQVIGPVVYTINESLVQEGGSENEKVSNEYESLLPKEPFDLILLGCGPDGHTCSLFPGEAHKYLLEENKRKVLWCHDSPKPPSDRITITLPVLSASKSLAFVAEGSGKKPILDEIFNKQNQELPCTIVNKENDAKTRWFVNSDAVEGLGLHAEKYSA
>XP_022673856_Kluyveromyces_marxianus
MNKQQLLLKGIERKREKEKERQAQKPNKPLAFIMTVIHEYPETSALASAFGQFVIDEQNKALKNHDEFLVAISGGSLINVMRKALVDNETIASQIQWPKWHVYFSDERLVPLDHADSNYGAFKKAVLDELTHKQIAGPTVYTINESLVQEGGSENEKIAQEYELLLPSKRPFDLILLGCGPDGHTCSLFPGPKHAYLLEETHRKVMWCHDSPKPPSDRITITLPVVLASETVAFVAEGSAKKPIMDEIFNTVNKTLPCTLVNLRRSDPSAGDTTPDNAATHWFVSSDAIAGLRIETAAY
>XP_022628825_Lachancea_lanzarotensis
MASIYTYDNSKTLAHGLAQYIVAEQDKALEKGKRFNIAVSGGSQLKALNAGLIQDPQFKDKIQWSHWHVYFCDERIVALENDDSNYGGFKKQVLDPLLSVDGALGPTCYAINESLVGLSENDRVAAEYESLLPDHFDLILLGCGPDGHTCSLFPGKTHEYLLQEREKRVAWCHSSPKPPADRITFTLPVLESAQALCFVAEGASKQPILERVFEGHDTTLPAGLVTEHYQSSVSWFVDAAAVKDVSIKKETYSGN
>XP_002555916_Lachancea_thermotolerans
MCACAWERKKRRGAGAGAGRASLRTGRDITLDGMPCTHVTCAMPNGCAPARDVYHTVRGVSLHTDSQDPQRHLARALPSPPTNATRAIYRRPALPYIKTRRPRAAGLHAPTALHAHFLPPPVPMVPVYTYDDSAALSRDLALYILAQQDAALQRGDRFNLAVSGGSLLKALRAGLVEDAELRARANWARWHVFFCDERIVPLEHADSNYGAFKAQVLDPLLQHDGVLGPTCYAINESLVGLGENDRLAAEYESLLPAQFDLILLGCGPDGHTCSLFPGDTHSYLLDANTDRRVAWCHSSPKPPADRITFTLPTLASAHALCFVAEGAAKQPVLQRILQSSPDTSLPAALVTDRFAQRVSWFVDSAAVQDLSVPAVTYNH
>XP_020057422_Aspergillus_aculeatus
MAASAPNLYSFANTDALAQQLRPYVLRIQNSALSRHSTFRVAVSGGSLPKVLAQALLTPGNGSEEDTAHFSKWHIFFADERAVPLDHEDSNYRLLKDELLDKIPTEFGAPTVHTIDPAHVNDEDPQELADLYQEDLMRSFAAKDSVKLPVFDLILLGCGPDGHTCSLFPGHELLREKDAWTAAISDSPKPPPKRITLTLPVVTHALNIAFIATGGGKKDIMKQIFDAEEGRDLPSSLVNQGAGEKVSWFTDHAAIEGVAFPRRGSL
>XP_001269838_Aspergillus_clavatus
MTGPSPNLYSYPNTGALAQQLRAYVLRCQNSALERHDTFRVAISGGSLPAVLAEGLLALGNGSPEDTPQFSKWDIFFADERAVPLDHEDSNYRLLQDELINKIPAEQGAPKVHPIDADHVNDDDPQELADLYQEELMRSFAAKDSVKLPVFDLILLGCGPDGHTCSLFPGHELLREKDAWVAAEANSPKLPPKRITLTLPVVTHAVHIAFVATGAGKKEILKQIFDAEEGRDLPSALVNQGAGDKVSWFTDHAAIEGVSFPKRGSL
>XP_001265354_Aspergillus_fischeri
MTGTSPNLYSFPNTDALALQLRAYVLRCQNSAINRHNTFRVAVSGGSLPAVLAKALLAPSNGSPEDTVRFDKWDVFFADERAVPLDHPDSNYRLLKDELLSKIPAQMGTPKVHPIDADHVNDDTQELADLYQEDLMRSFAAKDSVKLPVFDLILLGCGPDGHTCSLFPGHELLREKDAWVAAETNSPKPPPKRITLTLPVVTHAVSIAFVATGAGKKEILKQIFDAEEGRELPSALVNQGAGEKVSWFTDHAAIDGVSFPRRGSL
>XP_041141106_Aspergillus_flavus
MASQSPNLYSFSNSDALAQHLRTYVLKNQNAALARHDTFRVAVSGGSLPTVLAKALLAQGNGTPEDTAQFSKWDIFFADERAVPLDHQDSNYKLLKDELLSKIPTELGAPRVHTIDPNHVNDEDPQELADLYQEELMRIFAAKDSVKLPVFDLILLGCGPDGHTCSLFPGHELLREKDAWVAAISDSPKPPPKRITLTLPVVTHAVSIAFVATGGGKKDIMKQIFDAEEGRELPSALVNQGAGEKVSWFTDHPAVEGVSFPRRGSL
>XP_001481696_Aspergillus_fumigatus
MTGTSPNLYSLPNTDALAPHLRAYVLRCQNSAINRHNTFRVAVSGGSLPAVLAKALLAPSNGSPEDTVRFDKWDVFFADERAVPLDHPDSNYRLLKDELLSKIPAEMGTPKVHPIDADHVNDDTQELADLYQEELMRSFAAKDSVKLPVFDLILLGCGPDGHTCSLFPGHKLLREKDAWVAAETNSPKPPPKRITLTLPVVTHAVSIAFVATGAGKKEILKQIFDAEEGRELPSALVNQGAGEKVSWFTDHAAVDGVSFPRRGSL
>XP_657889_Aspergillus_nidulans
MPGPAPNLFSFQDTDALAKQLRPYVLRNQNAALSRHNTFRVAVSGGSLPTVLAKALLAPGDGTPEDTAQFSKWEIFFADERAVPLDHEDSNYRLLKDELLSKIPSELGSPNVHTIDEKHVNGDPQELADLYQEELMRSFAAKDSVKLPVFDLILLGCGPDGHTCSLFPGHELLREKDAWVSAISDSPKPPPKRITLTLPVVTHAVSIAFVATGGGKKDILKQIFDAEEGRSLPSALVNQGGELKSIGQILMFHASTLKRVVGQYIKSFLYMAFYFVPLFLRLLLHVLAGIRPRLNRAPNIIVNGKLSLIYGLRNYGILAGHKWYMCETVSLGLSHAHACFSVTVSVKRDRLTLKPKLVRVQYLIPLISFKRVVV
>XP_001388941_Aspergillus_niger
MAGSAPNLYSFLSNDALAQQLRPYVLRCQNSALSRHSTFRVAVSGGSLPKVLAQALLAPGNGSPEDTAQFSKWDIFFADERAVPLDHEDSNYRLLKEELLNKIPSELGAPTVHTIDADHVNDEDPQELADLYQEELMRSFAAKDSVKLPVFDLILLGCGPDGHTCSLFPGHELLREKDAWVAAISDSPKPPPKRITLTLPVVTHALNIAFVATGGGKKDIMKQIFDAEEGRDLPSTLVNQGGGEKVSWFTDNAAVEGVAFPRRGSL
>XP_015402693_Aspergillus_nomiae
MITSPITSIEELPRHPALELLTETTAFHHASQSPNLYSFSNSDALAQQLRTYVLKHQNTALARHSTFRVAVSGGSLPTVLAKALLAPGNGTPEDTAQFSKWNIFFADERAVPLDHQDSNYKLLKDELLSKIPTELGEPHVHTIDPKHVNDEDPQELADLYQEELMRIFAAKDSVKLPVFDLLLLGCGPDGHTCSLFPGHELLREKDAWVAAISDSPKPPPKRITLTLPVVTHALSIAFVATGGGKKEIMKQIFDAEEGRDLPSSLVNQGAGEKVSWFTDHAAVEGVSFPRRGSL
>XP_001817811_Aspergillus_oryzae 
MASRTPNLYSFSNSDALAQHLRTYVLKNQNAALARHDTFRVAVSGGSLPTVLAKALLAQGNGTPEDTAQFSKWDIFFADERAVPLDHQDSNYKLLKDELLSKIPTELGAPRVHTIDPNHVNDEDPQELADLYQEELMRIFAAKDSVKLPVFDLILLGCGPDGHTCSLFPGHELLREKDAWVAAISDSPKPPPKRITLTLPVVTHAVSIAFVATGGGKKDIMKQIFDAEEGRELPSALVNQGAGEKVSWFTDHPAVEGVSFPRRGSL
>XP_040637295_Aspergillus_ruber
MATSSPVLYSFPNTDTVAKQLRPYVLRAQNSAINRHNTFRLAVSGGSLPAILAEALLAPSNGSPEDTPQFSKWDIFFADERAVPLDHPDSNYRLLKDELVSKIPADLGTPHIHPIDEKHVGDDDPQELADLYQEDLMRSFAAKDSVKLPVFDLILLGCGPDGHTCSLFPGHELLREKDAWVAAETNSPKPPPKRITLTLPVVTHAFNVAFVATGAGKKDILKQIFDTEEGRSLPSALVNQGAGEKVSWFTDHPAVEGVAFPRRGSL
>XP_040705996_Aspergillus_sydowii
MAGPAPNLLSFQDTGALAKQLRPYVLRSQNAALSRHDTFRVAVSGGSLPAVLAKSLLAPGDGSPEDTAQFSKWEIFFADERAVPLNHEDSNYRLLKDELLSKIPSDLGSPKVHPIDEAHVNDEDPQELADLYQEDLMRSFAAKDSVKLPVFDLILLGCGPDGHTCSLFPGHELLREKDSWVSAISDSPKPPPKRITLTLPVVTHAVNIAFVATGGGKKDIMKQIFDAEEGRSLPSALVNQGAGEKVTWFTDHAAVEGVSFPRRGSL
>XP_001211139_Aspergillus_terreus
MAGPSPNLYSFPNTDTLAQQLRPYVLRCQNAALTRHNSFRVAVSGGSLPAVLAKALLAPGNGTPEDTPQFSKWEIFFADERAVPLDHEDSNYRLLKEELLSKLPEDLGQPRVHPIDANHVNDEDPQELADLYQEELMKIFAAKDSVKLPVFDLILLGCGPDGHTCSLFPGHELLREKDAWVAAESQSPKPPPKRITLTLPVVTHAQHIAFVATGAGKKDIMKQIFDLEEGHSLPSALVNQGAGEKGICMILDFTFKLRVVSALIQFEMLCNNDTCSEVSIDTPLNMRSNLRRQLVRSILQRRRNLGRDGSRQRLRGRLLLLQRSQHIAGQPVGNKVGFRGDNIVDQSADVTRQVLDRRHEAERVDRVESRKAADRRRARVDHRHQLVGGVLYGRPGYRARDVVGHGRVDHRDLVADALDDGLVIRESALGLGNRLCEAGGHEAEGEDCAQELHGELSRLEKKKRWLICGN
>XP_022490799_Penicillium_arizonense
MATAHPNLFSFPNSDALAQQLRVYVLRAQNTALNRHHSFRLAVSGGSLPANLAKALLAPSNGTPEDTPQFDKWHIFFADERAVPLDDEESNYRLLKDELIAKIPAELGTPVIHPIDEKHVHDDDPQELADLYQEDLMREFAAKDSVKLPVFDLILLGCGPDGHTCSLFPGHELLREKDAWVAAESNSPKPPPKRITLTLPVVTHAVNIAFVATGAGKKEILKQIFDLDEGSSLPSALVNQGAGERVSWFTDHPAIDGVSFPRRGSL
>XP_014532519_Penicillium_digitatum
MATGHPNLHSFANSDDLATQLRGYVLRCQNSALARHGTFRLAVSGGSLPTVLAKALLATSNGSPEDTAQFSKWHIFFADERAVPLDHEDSNYRLLNDELVSKIPAELGSPVIHPIDKNHIEDDDPQELADLYQEDLMREFAAKDSVKLPAFDLILLGCGPDGHTCSLFPGHALLREKDAWVAAETNSPKPPPKRITLTLPVVTHAVNIAFVATGAGKKDILKQIFDLEEGSSLPSALVNQGAGNKVTWFTDDPAVDGVSFPRRGSL
>XP_016602497_Penicillium_expansum
MATGHPNLHSFANSDELATQLRGYVLRCQNSALSRHGTFRLAVSGGSLPAVLAKALLATSNGSPEDTAQFSKWHIFFADERAVPLDHEDSNYRLLNDELISKIPAELGSPVIYPIDKNHVEDDDPQELADLYQEDLMREFAAKDSVKLPAFDLILLGCGPDGHTCSLFPGHALLREKDAWVAAETNSPKPPPKRITLTLPVVNHAFNIAFVATGAGKKEILKQIFDLEEGSSLPSALVNQGAGDKVTWFTDHPAVDGVSFPRRGSL
>XP_040653053_Penicillium_griseofulvum
MATGHPNLYSFPTSDALAAQLRGYVLRCQNSALSRHDTFRIAVSGGSLPAVLAKALLAPSNGSPEDTPHFSKWHIFFADERAVPLDHEDSNYRLLNDELVNKIPAELGSPVVHPIDEKHVEDDDPQELADLYQADLMREFAAKDSVKLPMFDLILLGCGPDGHTCSLFPGHALLREKDAWVAAETNSPKPPPKRITLTLPVVTHAVSIGFVATGGGKKDILKQIFDLEEGSSLPSALVNQGAGDKVSWFTDHPAVEGVSFPRRGSL
>XP_038929904_Penicillium_roqueforti
MATGHPNLHSFPNSDELAAQLRGYVLRCQNSAFSRHGTFRLAVSGGSLPAILAKALLAPSNGSPEDTPQFSKWHIFFADERAVPLDDEESNYRLLKDELVSKIPAKFGSPVVHAIDEKHIGDDDPQELADLYQEDLMREFASKETVKLPAFDLILLGCGPDGHTCSLFPGHALLREKDAWVAAETDSPKPPPKRITLTLPVVTHALNIAFVATGAGKKGILKKIFDLEEGSSLPSTLVNQGAGEKVTWFTDHPAVDGVSFPRRGSL
>XP_002566432_Penicillium_rubens
MATGHPNLHSFPNSDELATQLRSYVLRCQNSAFSRHGTFRLAVSGGSLPTVLAKALLATSNGSPEDTPQFSKWHIFFADERAVPLNHEDSNYRLLNDELVSKIPTELGTPIIHAIDEKHIGDDDPQELADLYQEDLMREFAAKDSVKLPAFDLILLGCGPDGHTCSLFPGHALLREKDAWVAAETNSPKPPPKRITLTLPVVTHAISIAFVATGGGKKEILKQIFDLEEGSSLPSALVNQGAGDKVSWFTDHPAVDGVSFPRRGSL
>XP_040818497_Penicillium_solitum
MATGHPNLHSFASSDELAAQLRGYVLRSQTSALARHGTFRLAVSGGSLPTVLAKALLATSNGSPEDTPQFSKWHIFFADERAVPLDHEDSNYRLLNDELVSKIPAELGTPVIHPIDKDHIEDEDPQELADLYQEDLMREFAAKDSVKVPAFDLILLGCGPDGHTCSLFPGHALLREKDAWVAAETNSPKPPPKRITLTLPVVTHAFNIAFVATGAGKKDILKQIFDLEEGSSLPSALVNQGAGDKVTWFTDHPAVDGVSFPRRGSL
>XP_022582413_Penicilliopsis_zonata
MASSAPSLYSFPDAQSLAQSLRSYVLGCQNTAVTRHDVFRVAVSGGSLPSVLAKALLAPGTGSQEDTPRFDKWDIFFADERAVPLDHEDSNYRLLKDELLDKIPADQGTPRVHPIDAEHANDDDPQELADLYQEELMRSFAAKDSVKLPVFDLILLGCGPDGHTCSLFPGHELLREKDAWVACLSDSPKPPPKRITLTLPVVTHALNIAFVATGAGKQTIMKQIFDAEEGRELPSALINHHAGDKVSWFADHPAVNGVAFPKRGNL
>XP_016618962_Cladophialophora_bantiana
MGKQPNLFTYPTVDEVAAHLRTYILSCQKAAFHRHDCFKVAVSGGSLPATLAKALLEPGHHEDPAFTPQFSKWQIFFADERAVPFDQEDSNYGLLKKDLLDKIPQEQGTPTVHPIDVTQLDNTQELADRYQEVLMSIFASKDSVKLPIFDLILLGCGPDGHTCSLFPGHELLRESDAWVAAIEDSPKPPPRRITLTLPVVTHAHRIVFVVTGAGKRDILKKILEADDEGRSLPCGLVNEGGGEKVSWFTDDAAVQGVAFPRRGSL
>XP_008725723_Cladophialophora_carrionii
MGKQPNLFSYPTVDEVAAHLRIYILHAQKAAFQRHDAFKIAVSGGSLPATLAKALLNAGEGEDPAGAPQFSKWEIFFADERAVPLDHEDSNYGLLKRDLLEKIPKEQGTPTVHPINVEQLDNTQELADQYQELLTSSFASKDSVRVPVFDLILLGCGPDGHTCSLFPGHKLLRETDAWVAAIEDSPKPPPRRITLTLPVVTHAHKIAFVATGGGKKDILKKILEADDEGRTLPCGLVNEGAADKVSWFTDDAAVQGVAFPRRGSL
>XP_016242976_Cladophialophora_immunda
MGKQPNLFSYPTVDEVAAHLRIYILACQKAAFHRHDSFKVAVSGGSLPATLAKALLKPGRHEDPALAPQYSKWQIFFADERAVPFDHEESNYGLLKKDLLDKIPPEQGTPAIHPIDVSQLDNTQELADRYQEVLMSIFASKDSVKLPIFDLILLGCGPDGHTCSLFPGHELLREADAWVAAIEDSPKPPPRRITLTLPVLTHAHKIAFVATGGGKRDILKKILEADDEGRSLPCGLVNEGGGEKVSWFTDDAAVEGVAFPRRGSL
>XP_007741548_Cladophialophora_psammophila
MGKQPNLFSYPTVDEVAVHLRTFILSCQRSAFHRHDCFKVAVSGGSLPATLAKALLGPGHHEDPAFAPQFSKWQIFFADERAVPFDHEDSNYGLLKKDLLDKIPQEQGTPTVHPIDVTQLDNTQELADRYQEVLMSIFASKDSVKLPIFDLILLGCGPDGHTCSLFPGHELLRESDAWVAAIEDSPKPPLRRITLTLPVVTHAHRIVFVVTGAGKRDILKKILEADDEGRILPCGLVNEGGGEKVSWFTDDAAVQGVAFPRRGSL
>XP_018697289_Fonsecaea_erecta
MGKQPNLFSYPTVDEVAAHLRTYILACQKAAFQRHGSFKIAVSGGSLPATLSKALLRPRHHEDPSFVPEFSKWQIFLADERAVPFDHEDSNYGLLKKELLDKIPPERGTPVVHPIDVTQLDNTQELADKYQEVLMSIFANKDSVKLPIFDLILLGCGPDGHTCSLFPGHELLREADAWVAAIEDSPKPPPRRITLTLPVVTHAHKIAFVATGGAKKDILKKILEADDEGRNLPCGLVNEAGGEKVSWFTDDAAVEGVAFPRRGSL
>XP_022517469_Fonsecaea_monophora
MGKQPNLFSYPTVDEVAAHLRVYILSCQKTALHRHDCFKVAVSGGSLPATLAKALLTPGHQEDPALGPQFSKWQIFFADERAVPFDDKDSNYGLLKKELLDKIPSEQGTPAVHPIDVTQLGNTQELADRYQEVLMSTFASKDSVKVPIFDLILLGCGPDGHTCSLFPGHELLREADAWVAAIEDSPKPPPKRITLTLPVLTHAHKIAFVATGGEKKGILKKILEADDEGRSLPCGLVNEGGGEKVSWFTDDAAVEGVAFPRRGSL
>XP_016626279_Fonsecaea_multimorphosa
MGKQPNLFSYPTVDEVAAHLRTYVLSCQKAAFHRHDCFRVAVSGGSLPATLAKALLRAGHNEDPALAPQFSKWQIFFADERAVPLDHEDSNYGLLKKDLLDKIPPEQGTPTVHPIDVKQLDNTQELADQYQEVLMSIFANKDSVKLPIFDLILLGCGPDGHTCSLFPGHELLREADAWVAAIEDSPKPPPRRITLTLPVVTHAHKIAFVATGGGKKDILKKILEADDEGRSLPCGLVNEGGGENVSWFTDDAAVEGVSFPRRGSL
>XP_022495566_Fonsecaea_nubica
MGKQPNLFSYPTVDDVAAHLRVYILSCQKAALHRHDCFKVAVSGGSLPATLAKALLTPGHQEDPALGPQFSKWQIFFADERAVPFDDKDSNYGLLKEELLDKIPSEQGTPTVHPIDVTQLGNTQELADQYQEVLMSTFASKDSVKVPIFDLILLGCGPDGHTCSLFPGHELLREADAWVAAIEDSPKPPPKRITLTLPVLTHAHKIAFVTTGGEKKGILKKILEADDEGRSLPCGLVNEGGGEKVSWFTDDAAVEGVAFPRRGSL
>XP_013286997_Fonsecaea_pedrosoi
MGKQPNLFSYPTVDEVAAHLRVYILSCQKTALHRHDCFKVAVSGGSLPATLAKALLTPGHQEDPALGPQFSKWQIFFADERAVPFDDKESNYGLLKKELLDKIPSEQGTPAVHPIDVTQLGNTQELADRYQEVLMSTFASKDSVKVPIFDLILLGCGPDGHTCSLFPGHELLREADAWVAAIEDSPKPPPKRITLTLPVLTHAHKIAFVATGGEKKGILKKILEADDEGRSLPCGLVNEGGGEKVSWFTDDAAVEGVAFPRRGSL
>XP_007759128_Cladophialophora_yegresii
MGKQPNLYSYPTVDEVAAHLRTYILQAQKAAFQRHDAFKIAVSGGSLPATLAKALLNAGESEDPASAPQFSKWEIFFADERAVPLDHEDSNYGLLKKDLLEKVPKEQGTPTVHPINVEQLDNTQELADQYQELLTSSFASKDSVRVPVFDLILLGCGPDGHTCSLFPGHKLLRETDAWVAAIEDSPKPPPRRITLTLPVVTHAHKIAFVATGGGKKAILKKILEADDEGRTLPCGLVNEGGADKVSWFTDDAAVQGVAFPRRGSL
>XP_016241488_Exophiala_spinifera
MARQPNLYSYPTVDNLAAHLRSYILTCQKAAFQRHDAFKIAVSGGSLAATLAKALLVADSNEDPESSPQFSKWEVFFADERAVPLDSEDSNYGLLKKDLLDKIPSEQGTPTVHTINVEYLDDTQELADQYQEALMSSFASKDSVKTPIFDLILLGCGPDGHTCSLFPGHQLLRESDAWVAPIEDSPKPPPRRITLTLPVVTHAHKIAFVATGGGKKEILKKILEADDEGRSLPCGLVNEAGGEKVTWFTDHAAVEGVSFPRRGSL
>XP_016262439_Exophiala_oligosperma
MGKQANLYSYPTVDNLAAHLRTYILSCQKAAFQRHDAFKVAVSGGSLAATLAKALLVAGPNEDPESGPQFSKWEVFFADERAVPFDDEDSNYGLLKKDLLDKIPRGQGTPTVHAINLEHLDDAQELADQYQEALMSSFASKDSVKTPIFDLILLGCGPDGHTCSLFPGHQLLRESDAWVAPIEDSPKPPPRRITLTLPVVTHAHKIAFVVTGGGKKEILKKILEADDEGRSLPCGLVNEGGGEKVSWFTDHAAVEGVSFPRRGSL
>XP_013311889_Exophiala_xenobiotica
MGKQPNLYSFPTVGEVAAHLRTYILACQKAAFLRHDAFKVAVSGGSLPATLAKALLVPGANEDPASAPQFSKWEIFFADERAVPLGHEDSNYGLLKKDLLDKIPSEQGTPTVHPINVKHLDDTQELADQYQEVLMSSFASKDSVKIPIFDLILLGCGPDGHTCSLFPGHELLREADAWVAAIEDSPKPPARRITLTLPVVTHAHKIAFVATGGGKKEILKKILEADDEGRNLPCGLVNEGGGEKVSWFTDTAAVEGVAFPRRGSL
>XP_007724611_Capronia_coronata
MGKQPNLYSFPTVDEVAAHLRTYILACQKAALLRHDAFKIAVSGGSLPATLTKALLVAGEDEDSGPQFSKWHIFFADERAVPLDHEDSNYGLLKKDLLDKIPEEMGKPQVYPIDIKYLNETQELADKYQEVLMASFAQKDSVRLPVFDLILLGCGPDGHTCSLFPGHELLREADAWVAAIEDSPKPPPRRITLTLPVVTHAHKIAFVATGGGKKEILKKILEADDEGRSLPCGLVNEAAGEKVSWFTDRAAVEGVAFPRRGSL
>XP_007737521_Capronia_epimyces
MGKQPNLYSYPTVDNLAAQLRTYILACQKAALLRHDAFKIAVSGGSLPATLTKALLVPAENEDPATGPQFSKWHIFFADERAVPSDHEDSNYGLLKKDLLDKIPAELGKPNVYPINEKYLDDTQELADQYQEVLMSSFAQKDSVRLPVFDLILLGCGPDGHTCSLFPGHELLREADAWVAPIEDSPKPPPRRITLTLPVVTHAHKIAFVATGGGKKDILKKILEADDEGRSLPCGLVNEAAGEKVSWFTDRAAVEGVAFPRRGSL
>XP_009160249_Exophiala_dermatitidis
MGKQPNLYSYPTVDDLAIHLRTYILACQKAALLRHDAFKIAVSGGSLPATLAKALLEAPDDEDPESGPQFSKWHIFFADERAVPLDHEDSNYGLLKKDLLDKIPSELGKPHVYPINEQYLNDTQELADQYQESLMSVFAQKDSVRLPVFDLILLGCGPDGHTCSLFPGHELLREADAWVAPIEDSPKPPARRITLTLPVVTHAHKIAFVATGAGKKDVLKKILEADDEGRSLPCGLVNEAAGEKVSWFTDRAAVEGVAFPRRGSL
>XP_013266405_Exophiala_aquamarina
MGKQPNLYSYPTVDQVAANLRTYILQTQKAALNRHDAFKIAVSGGSLPATLAKALLVPSDNEDPLHSPQFPKWHIYFADERAVPLDHEDSNYGLLKKDLLDKIPSDQGKPNVYPIDLNYLDNTQDLADQYQEILMSGFANKDSVRLPIFDLILLGCGPDGHTCSLFPGHELLREVDAWVASIDDSPKPPPRRITLTLPVVTHAHKIAFVATGGGKKEILKKILEADDEGRSLPCGLVNEGAGEKVSWFTDSAAVEGVAFPRRGSL
>XP_016227188_Exophiala_mesophila
MAKQPNLFSYPTVDRVAAQLRTYILQTQKSALHRHDVFKIAVSGGSLPATLAQALLVPGEQENADNAPQFSKWHIFFADERAVPLDHEDSNYGLLKKDLLDKIPQEQGTPKVYPIDVKLLDNTQDLADQYQETLMSSFANKDSVRLPVFDLILLGCGPDGHTCSLFPGHELLREADAWVSPIEDSPKPPPRRITLTLPVLTHAHKIAFVATGAGKKDILKKILEADDEGRSLPCGLVNEGGGDKVSWFTDSAAVEGISFPRRGSL
>XP_013268549_Rhinocladiella_mackenziei
MGRQPNLFSYPTVDEVAAHLRTYILLCQKSALQRHGAFKIAVSGGSLPGTLAKALLVAGADEDPASVPQFSKWQIFFADERAVPFDHEDSNYGLLKKELLDKIPAEQGTPTVHPIDVQYLEDTQELADQYQDVLMSSFANKDSVRMPIFDLILLGCGPDGHTCSLFPGHELLREADAWVASIEDSPKPPPRRITLTLPVVTHAHKIVFVATGGGKKEILKKILEADDEGRSLPCGLVNEAGGEKVSWFTDNAAVEGVAFPRRGSL
>XP_017995627_Phialophora_attinorum
MAGQPNLHSFASTDALAPSLRKYILAVQNSTLQSRDTFRVAVSGGSLPATLSKALLADSTSDEDSVQFSKWDIFFADERAVPLDHEDSNYCLLKQDLLDKIPSSAGKPEVHPIDVGKLDDTQEIADDYQDTLKATFASKDSVKLPLFDLILLGCGPDGHTCSLFPSHPLLRETDAWVAAIEDSPKPPPRRITLTLPVVTHATKIAFVATGGGKKKILKEIFETEEGGNLPCGLVNKGAGQKVSWFVDDAAVEGVSFPRRGSL
>NP_587920_Schizosaccharomyces_pombe
MSVYSFSDVSLVAKALGAFVKEKSEASIKRHGVFTLALSGGSLPKVLAEGLAQQRGIEFSKWEVFFADERIVPLDDENSNYALCKKLIFDKFEGFDPKKIHTINPELLKENPIDPQNVADEYEKQLVHVFANSSTVKVPVFDLLLLGCGPDGHTCSLFPDHEVLQEDVAWVAPVTDSPKPPKDRITLTLPVVTHAQAIAFVTTGAGKKDILPIVIEDFTSKLPSALITRNNLTRTSWFVDDEASANLERSSLKVFPQ
```
