## Supplementary material for "Coding Sequence Insertions in Fungal Genomes are Intrinsically Disordered and can Impart Functionally-Important Properties on the Host Protein": fasta protein sequences: XP_711779.1_blasthits_fa.txt

```
>XP_711779_Candida_albicans
MSNYTQMDPANQPGGAQVATVLCCNCGVPMDGSSGLVMCYDCIKLNVDITEGIPREANVSFCRNCERFLQPPGQWIRAELESRELLALCLRRLKGLNKVRLVDASFIWTEPHSRRIRIKITVQGEAMANTIVQQTFEVEYVVIAMQCPDCAKSYTTNTWRATVQIRQKVPHKRTFLYLEQLILKHNAHVDTVSIQETKDGLDFFYAQKNHAAKMVDFLQAVAPIKVKKSEELVSMDIHSGSSSYKFSYSVEIAPICRDDLVVLPKKLAHSMGNISRLVLCNKITNAIQFMDPNTLQTADLSAPVFWRSPFPSLLDATQMVEFIVLDIEPTGDIRGKYVLADIEVSRASDLGSNDQTFYVRTHLGGILHPGDSCLGYYLTNTNINSELWDTLDTDNTPEVVIVKKHYARKSKKSKNRKWKLKRMAREHNDIVANDDSRQARQEQERAERDYELFLQELEEDDELRQTINLYKAGENQPQVSRNHDDMNDEDEDDDEDAPEIGIDELLDELDDMTLDDTPMN
>XP_002422186_Candida_dubliniensis
MSNYTQMDPTNQGGGAQVATVLCCNCGVPMDGSSGLVMCYDCIKLNVDITEGIPREANVSFCRNCERFLQPPGQWIRAELESRELLALCLRRLKGLNKVRLVDASFIWTEPHSRRIRVKITVQGEAMANTIVQQTFEVEYVVIAMQCPDCAKSYTTNTWRATVQIRQKVPHKRTFLYLEQLILKHNAHVDTVSIQETKDGLDFFYAQKNHAAKMVDFLQAVAPIKVKKSEELVSMDIHSGSSSYKFSYSVEIAPICRDDLVVLPKKLAHSMGNISRLVLCNKITNSIQFMDPNTLQTADLSSPVYWRFPFPSLLDATQLVEFIVLDVEPTGDIRGKYVLADIEVSRASDLGSNDQTFYVRTHLGGILHPGDSCLGYYLTNTNINSELWDTLDTDNTPEVVIVKKHYARKSKKSKNRKWKLKRMAREHNDIVANDDSRQARQEQERAERDYELFLQELEEDDELRQTINLYKAGDNQPQVSRNHDDMNDGEEDDEDAPEIGIDELLDELDDMTLDDTPMN
>XP_002545882_Candida_tropicalis
MSNYTQMTPANQDGGAQMATVLCCNCGVPMDGSQGLVMCYDCIKLNVDITEGIPREANVSFCRNCERFLQPPGQWIKAQLESRELLALCLRRLKGLNKVRLVDASFIWTEPHSRRIRVKLTVQGEAMANTIVQQTFEVEYVVIAMQCPDCAKSYTTNTWRATVQIRQKVPHKRTFLYLEQLILKHNAHVDTVSIQESRDGLDFFYAQKNHAAKMVDFLQAVAPIKVKKSEELVSMDIHSGSSSYKFSYSVEIAPICRDDLVVLPKKLAHSMGNISRLVLCNKVTNSIQFIDSNTLQIADLSAPVYFRSPFPSLLDATQLVEFVVLDVEPTGDIRGKYVLADIEVCRASDMGSNDQSFYVRTHLGGILHPGDSCLGYYLSNTNLNSDLWDTLDTDNTPDVVIVKKHYARKSKKSKNRKWKLKRMAREHNDIVANDDSRQARQEQEKAERDYELFLQELEEDEELRQTINLYKAGEEAPRKEVDEMDDEDDEDAPEIAIDELLDELDDMTLDDTPMNE
>XP_003869464_Candida_orthopsilosis
MSNYTQLTPNDAASTGPVATVLCCNCGVPMDGSQGLVMCYDCIKLNVDITEGIPREANVSFCRNCERFLQPPGQWVRAQLESRELLALCLRRLKGLNKVRLVDASFIWTEPHSRRIRVKLTVQGEAMANTIVQQTFEVEYVVIAMQCADCAKSYTTNTWRATVQIRQKVPHKRTFLYLEQLILKHNAHMDTVSIQETKDGLDFFYAQKNHAAKMVDFLTSVAPVKVKKSEELVSTDIHSGSSSYKFSYSIEIAPICRDDLVVLPKKLAHSMGNISRLVLCNKVNNAMQFIDFSSLQTADLSSQVYWRSPFPSLVDATQLVEFIVLDIEPTGDMKGKYVLADIEVSRASDLGSNDQTFYVRTHLGAILHPGDSCLGYYLTNSNLNSELWDTLDTDNTPEVVIVKKHYPRKSKKSKNRKWKLKRMAKEHNDIIANDDSRQARQEQEKAERDYELFLQELEEDEELRQTINMYKADEGQSQRDDDDIDEDEDDAPRIAIDELLDELDDMTLQDTPMNE
>XP_001525295_Lodderomyces_elongisporus
MSHYTQLDPSHGDQSGPVATVLCCNCGVPMDGSQGLVMCYDCIKLNVDITEGIPREANVSFCRNCERFLQPPGQWIRAQLESRELLALCLRRLKGLNKVRLIDASFIWTEPHSRRIRVKITVQGEAMANTIVQQTFEVEYVVIAMQCPDCAKSYTTNTWRATVQIRQKVPHKRTFLYLEQLILKHNAHMDTVSIQETKDGLDFFYAQKNHAAKMVDFLTSVAPVKVKKSEELVSTDIHSGSSSYKFSYSVEIAPICRDDLVVLPKKLAHSMGNISRLVLCNKVNNAMQFVDTNTLQTADLSSQVYWRAPFPSLLDATQLVEFVVLDVEPTGDVKGKYVLADIEVSRASDLGNNDQTFYVRSHLGAILHPGDSCLGYYLTNTNFNSDLWDTLDTDNTAEVILVKKHYARKSKKSKNRKWKLKRMAKEHNDIVANDDSRQARQEQERAERDYELFLQELEEDEELRQTINMYKAGDDAPVHAPAGDDIDEDDEDDEDAPTIGIDELLDELDEMTLKDTAME
>XP_007373704_Spathaspora_passalidarum
MSNYTHMDPNHNHGAGPVATVLCCNCGVPMDGSQGLVMCYDCIKLTVDITEGIPREANVSFCRNCERFLQPPGQWIRAELESRELLALCLRRLKGLNKVRLVDASFIWTEPHSRRIRVKLTVQGEAMANTIVQQTFEVEYVVIAMQCPDCAKSYTTNTWRAAVQIRQKVPHKRTFLYLEQLILKHNAHVDTISIQESKDGLDFFYSQKNHAAKMLDFLSAVAPVKAKKSEELVSTDIHSGSSQYKFSFSVEIAPICRDDLVVLPKKLAHSLGNISRLVLCSKVTNSIQFIDPNTLQIADLSPSIYYRSPFPSLLDATQLVEFIVLDVEPTGDIRGKHVLADIEVSRAADMGVNDQSFYVRTHLGGILHPGDSCMGYYLTNTNFNSDLWDTLDSDNIPEVVIVKKHYARKNKKNKYRKWKLKRMAREHQDIVANDDSRQAKQEQERAERDYELFLQELEEDEELRQTINLYKAGENAPVKSHGDDEDEEDEDAPEIGIDELLDELDDMTLEDTPMEE
>XP_043048535_Scheffersomyces_spartinae
MSNYTQLTAQDHDHQHPVATVLCCNCGTQLDGTLGLVMCYDCIKLTVDISEGIPREANLSFCRNCERFLQPPSQWIKAELESRELLALCLRKLKGLNKVRLVDASFIWTEPHSRRIRVKLTIQGEAMANAIVQQTFEVEYVVVAMQCPDCAKSYTTNTWRATVQIRQKVHHKRTFLYLEQLILKHNAHVDTVSIQESKDGLDFYYSQRNHATKMLDFISAVAPVKSKKSEELVSIDTQSGSSSYKFSFSVEIVPICRDDLVVLPKKLANSMGNISRLVLCSKVNNMLQFIDPNTLQIADLLPSVYWRAPFPSLLDATQMIEFIVLDVEPTGQRKGKYVLADVTVTRASDLGVNDNTYYVRSHLGGFLHPGDSVMGYYLTNTNFNSDLWESLDVDNTPEVVLVKRHYARKNNKNKYRKWKLKRMAKEHSDIVANDDSRQARQEQERAERDYELFLQELEEDPELRQTINLYKADNEAVSRNPDGMEEEEEDEDAPEIGLDELLDELDDMNLEDQPMAEE
>XP_001383036_Scheffersomyces_stipitis
MSNYSQMEQSQIGSQPIATVLCCNCGVPMDGSQGLVMCYDCIKLTVDITEGIPREANVSFCRNCERFLQPPQQWIRAELESRELLALCLRKLKGLNKVRLVDASFIWTEPHSRRIRVKLTVQGEAMANTIVQQTFEVEYVVIAMQCPDCAKSYTTNTWKATVQIRQKVPHKRTFLYLEQLILKHNAHVDTVSIKEAKDGLDFFYSQKNHAAKMLDFLSAVAPVKAKKSEELISVDTQSGNSQYKFSYSVEIVPICRDDLVVLPKKLAHSLGNISRLVICSKITNAVQFLDPLTLQTADLAASVYWRNPFASLLDVTQLVEFVVLDVEPTGDVRGKNVLADIEVCRAKDMGVNDHTYYIRTHLGAILHPGDSCLGYFLTNTNFNSDLWDTLDTDNTPEVVLIKKHYARKNKKNKYRQWKLKRMAKEHSDIVANDDSRQARQEQERAERDYEIFLQELEEDEELRQTINLYKAGAAPPPPPSHGDIEELEEEDEEAPQIGIDELLDELDDMTLEDHPME
>XP_020065225_Suhomyces_tanzawaensis
MDGSAGMVMCYDCIKLTVDITEGIPREANISFCRNCERFLQPPTQWIRAELESRELLALCLRKLKGLSKVRLIDASFIWTEPHSRRIRIKLTVQGEAMTNTIVQQSFEVEYVVVAMQCPDCAKSYTTNTWRAAVQIRQKVAHKRTFLYLEQLILKHNAHVDTISIKEAKDGLDFYYAQRNHAAKMVDFLSAVVPLKNKKSEELVSTDIHAGSSSYKFTFSIEIAPICRDNLVVLPKKLANSMGNIPQLVLCSKISNMIQFLDVNTLKTADISASVYWRSPFPALLDVTQLVEFVVLDVEPTGDVRGKHVLADVEVCRAVDMGVNDHSFYVRSHLGAILHPGDSCLGYYLSNANFNSDLWDTLDSGNTPEVVLVKKHYARKSKKSKNRQWKLKRMAKEHNDIIANDDSRQARQEQERAERDYELFLQELEEDEELRQTVNLYKHGEGPKAVEEDDIDEDEDAPEIAIDELLDELDEMNLEDTPMAEE
>XP_020077563_Hyphopichia_burtonii
MSNYSQLEHNHGQGQGAVATVLCCNCGVPMDGSQGLVMCYDCIKLNVDITEGIPREANVSFCRNCERFLQPPQQWVRAQLESRELLAICLKKLKGLNKVRLVDASFIWTEPHSRRIRVKLTVQGEAMANTIVQQTFEVEYVVIAMQCPDCAKSYTANTWRATVQIRQKVPHKRTFLYLEQLILKHNAHVDTVSIQEAKDGLDFFYSQKNHAAKMLDFLSAVAPIKAKKSEELVSMDIHSGSSSYKFSFSVEIVPICRDDLVVLPKKLAHSMGNIPRLVLCSKISNSVQFLDPNTLQIADMSAPVYWRSPFPSLVDATQLVEFIVLDVEPTGDVRGKHVLADITVSRASDLGVNDNSFYVRSHLGGILHPGDSCMGYYLSNSNFNSDLWETLDTANTPEVVLVKKHYARKSRASKNRKWKLKRMAKEHNDIVANDDSRQARQEQERAERDYELFLQELEEDEELRQTINLYKSGDSQPQKPKDEDDMDDEDEDAPEIGIDELLDELDDLALEDHPMDG
>XP_015466101_Debaryomyces_fabryi
MSNYTQLGHTHDQQQPVATVLCCNCGVPMDGSTGLVMCYDCIKLTVDITEGIPREANVSFCRNCERFLQPPQQWIRAELESRELLALCLRRLKGLNKVRLIDASFIWTEPHSRRIRVKLTVQGEAMSNTIVQQTFEVEYVVVAMQCPDCAKSYTTNTWRATVQIRQKVPHKRTFLYLEQLILKHNAHIDTVSIKESKDGLDFFYGQKNHAVKMLDFLSAVVPIKSKKSEELVSTDIHSSSSSYKFSYSVEIVPICRDDLVVLPKKLANSLGNISRLVLCSKISNSIQFFDPALLQAADLNAPVYWRTPFPSLLNATELVEFIVLDVEPTGDIRGKHVLADITVSRASDFGSNDNSFYVRSHLGAILHPGDSCLGYYLANSNLNSDLFDTLDTDNIPDVILVKKHYARKSRKSKNRKWKLKRMAKEHNDIIANDDSRQAKQEQERAERDYELFLQQLEEDDELRQTINLYKAGDEQYPKPSETDMEDEDDDEDAPQIGIDELLDELDDMTLEDHPMDG
>XP_462561_Debaryomyces_hansenii
MSNYTQLDHTHDQQQPVATVLCCNCGVPMDGSSGLVMCYDCIKLTVDITEGIPREANVSFCRNCERFLQPPQHWIKAELESRELLALCLRRLKGLNKVRLIDASFIWTEPHSRRIRVKLTVQGEAMSNTIVQQTFEVEYVVVAMQCPDCAKSYTANTWRATVQIRQKVPHKRTFLYLEQLILKHNAHMDTVSIKESRDGLDFFYGQKNHAVKMLDFLSAVAPIKSKKSEELVSTDIHSASSSYKFSYSVEIAPVCRDDLVVLPKKMANSLGNISRLVLCSKISNSIQFFDPASLQSADLNAPVYWRSPFPSLLNATELIEFIVLDVEPTGDIRGKYVLADITVSRASDFGSNDNSFYIRSHLGAILHPGDSCLGYYLANSNLNSDLFDTLDTDNIPDVILVKKHYARKSRKSKNRKWKLKRMAKEHNDIVANDDSRQAKQEQERAERDYELFLQQLEEDDELRQTINLYKTADDQYPKHSETDMEDEDDDEDAPQIGIDELLDELDDMTLDDHTMQS
>XP_006688511_Yamadazyma_tenuis
MSNYTQLDTTTQGVATVLCCNCGVPMDGSTGMVMCYDCIKLTVDITEGIPREANISFCRNCERFLQPPGQWIRAELESRELLALCLRRLKGLNKVRLVDASFIWTEPHSRRIRIKITVQGEAMNNTIVQQSFEVVYVVVAMQCADCAKTYTPNTWRATVQIRQKVPHKRTFLYLEQLILRHNAHQDTVSIQESSDGLDFFYSQKNHAVKMLDFLTAVVPLKYKKSEELVSQDIQSGSSTYKFAYSVEIVPICRDDLVVLPKKLAHHSGNISRVVLCSKISNMIQFLDPFTLQMTDLQPSIYWRNPFSSLISVTNMVEFIVLDVEPTGETRGKHVLADITVSRESDLGVNDQSYYIRSHLGAILHPGDSCLGYFLTNSNFNSDLWDSLDESNTPEVVLVKKFYPRKSKKSKNRNWKLKRMAREHQDIGGAEDSRQAKQEQERAERDYELFLQELEEDEEMRQAINLYKSTNPPVRDVEEESEMLDEEDAPQINIDELLDELDDMNLDDDDNEASPIV
>XP_001483344_Meyerozyma_guilliermondii
MFFNPVRTIKFSLVLSLLTTRNSIFPSFSSMTDGRSLYEYVRPSKSMVVIRFRSFSSSSSDSFSASSSFSFSFSCSFWFSFSFSSPPDSSTSLPGVDSSGSSTLTFLVTSRSASCLRFRSTMMKLTLSFVVLQIKARTSCTQSILYSSLFQLIASLIIMSNYTHLQNTPAQVATVLCCNCGVPMDGLSGLVMCHDCIKLTVDITEGIPREANLSFCRNCERFLQPPTQWIRCALESRELLALCLRKLKGLNKVRLVDASFIWTEPHSRRIRVKLTVQGEAMANTIIQQTFEVEYVVVAMQCADCAKSYTTNTWRATVQIRQKVAHKRTFLYLEQLILKHNAHVDTVNIQETKDGLDFFYAQKSHAAKMVEFLTAVAPVKNKRSEELVSQDIHSGSSQYKFTFSIELAPICRDDLVVLPKKLAHSLGNITRLVLCSKVSSMLHFIDPSTLQTADLNAPQYWRSPFPTLLDATQMVEFIVLDVEPTGDIRGKNVLADVTVSRASDLGTNDQTYYIRSHLGAILHPGDSCMGYFLTNTNLNSDLWDTLDTDNTPEVVLVKKHYERKSKKSKYRNWKLKRMAKEYNEMDDATRQARQEQEKAERDYELFLQELEEDEELRQTVNMYKAPTQAQFESDMDDDDEAPEVGLDELLDEMDEMTIS
>XP_018712024_Metschnikowia_bicuspidata
MSYAPLQPHTHQEGVATVLCCNCGVPMDGSLGLVMCYDCIKLNVDITEGIPREANISFCRNCERFLQPPSQWIRAELESRELLAICLRRLKGLSKVRLIDASFIWTEPHSRRIRVKLTVQGEALQNTIVQQTFEVEYVVIAMQCPDCAKSFTTNTWRATVQIRQKVAHKRTFLYLEQLILRHNAHVDTISIQEAKDGLDFFYAQRNHATKMVDFLSAVAPIKNKRSEELVSIDTQSGSSSYKFTFSIEIAPICRDDLVVLPKKLANQFGNITRLVVCHKVTNMLQFIDPNTLQTADLPAALYWKKPFLPLLDVNQLVEFIVLDVEPTGDMKGKYVLADVTVCRACDLGVNDRTFYVRSHLGAFLHAGDLAMGYYLTNTNFNSDLWDSLDTENTPEVVLIKKHYTRKSKKNRNRKWKLKRMAREHNEIVANDDSRQAKQEQERAERDYELFLQELEEDQELRHTINLYKAGEEPVPSAEDENDMEEDDEDAVEIGIDELLDEIDGMTLE
>XP_002617034_Clavispora_lusitaniae
MSYVPIQNEAQGPVATVLCCNCGVPMDGSSGLVMCYDCIKLNVDITEGIPREANISFCRNCERFLQPPQQWIRAELESRELLAICLRRLKGLSKVRLIDASFIWTEPHSRRIRVKLTVQGEAMQNTIVQQTFEVEYVVIAMQCPDCAKSFTANTWRATVQIRQKVAHKRTFLYLEQLILKHNAHQDTISIQETKDGLDFFYSQRNHATKMLDFLNAVAPIKSKRSEELISIDTQSGSSSYKFSFSVEIAPICRDDLVVLPRKLANQLGNIPRLVICSKVSNMLQFLDPNTLQTADLQAGVYWRAPFFSLLDVTQLVEFIVLDVEPTGDVKGKHVLADITVSRASDFGVNDNTFYVRSHLGGILHPGDSCMGYYLTNTNFNSDLWDTLDTDNCPEVVLIKKHYVRKSKKSKYRNWKLKRMAREHNEIMANEDSRQAKQEQERAERDYELFLQELEEDQELRKTINLYKAGEEAPQDADDEDEMDDDEVAPEIGIDELLDEIDGMTLD
>XP_025342455_Candida_haemuloni
MSEYAPLQTTGSGPVATVLCCNCGVPMDGRSGLVMCYDCIKLNVDITEGIPREANISFCRNCERFLQPPGQWIRAQLESRELLAICLRRLKGLSKVRLIDASFIWTEPHSRRIRIKLTVQGEALQNTIVQQTFEVEYVVIAMQCPDCAKSFTANTWRATVQIRQKVSHKRTFLYLEQLILKHNAHVDTISIQETKDGLDFFYSQRNHAMKMLDFLSAVAPIKSKRSEELISIDTQSGSSSYKFTFSVDIAPICRDDLVVLPKKLAHSLGNISRLVICSKVTNSLQFLDPNTLQTADLSANVFWRSPFPSLLDVPQLVEFIVLDVEPTGDVKGKHVLADVTVCRASDLGVNDHSFYIRSHLGGILHPGDSALGYYLTNTNINSDLWDTLDTDNTPEVVLIRKHYTRKNKKMKNRQWKLKRMAREHNDIVANDDSRQAKQEQERAERDYELFLQELEEDQDLRQTINLYKAGEEPVRRPEDDETDMDDDEHDAPEIGIDELLDEIDGMTLE
>XP_024711455_Candida_pseudohaemulonis
MSGYAPLQTTGNGQVATVLCCNCGVPMDGLLGLVMCYDCIKLNVDITEGIPREANISFCRNCERFLQPPGQWIRAQLESRELLAICLRRLKGLSKVRLIDASFIWTEPHSRRIRIKLTVQGEALQNTIVQQTFEVEYVVIAMQCPDCAKSFTANTWRATVQIRQKVSHKRTFLYLEQLILKHNAHVDTISIQETKDGLDFFYSQRNHAMKMVDFLSAVAPIKSKRSEELISIDTQSGLSSYKFTFSIDIAPICRDDLVVLPKKLAHQMGNISRLVICSKVTNTLQFLDPNTLQTADLLLNVFWRAPFPSLLDVPQLVEFIVLDVEPTGDVKGKNVLADITVSRAADLGVNDHSFYVRSHLGAILHPGDLALGYYLTNTNINSDLWDSLDTDNTPEVVLIKKHYTRKAKKSKNRQWKLKRMAREHNDIVANDDSRQAKQEQERAERDYELFLQELEEDQELRQTINLYKAGEQPAHTEEHEDDMDDDDHDAPEIAIDELLDEIDGMTLE
>XP_025336972_Candida_duobushaemulonis
MSDYAPLQTTGNGQVATVLCCNCGVPMDGSSGLVMCYDCIKLNVDITEGIPREANISFCRNCERFLQPPGQWVRAQLESRELLAICLRRLKGLSKVRLIDASFIWTEPHSRRIRIKLTVQGEALQNTIVQQTFEVEYVVIAMQCPDCAKSFTANTWRATVQIRQKVSHKRTFLYLEQLILKHNAHVDTISIQETKDGLDFFYSQRNHAMKMVDFLSAVAPIKSKRSEELISIDTQSGSSSYKFTFSVDIAPICRDDLVVLPKKLAHQMGNISRLVICSKVTNTIQFLDPNTLQTADLLSSVFWRAPFPSLLDVPQLVEFIVLDVEPTGDVKGKNVLADITVSRAADLGVNDHSFYVRSHLGAILHPGDSVLGYYLTNTNINSELWDSLDTDNTPEVVLIKKYYTRKAKKSKNRQWKLKRMAREHNDLVANDDSRQAKQEQERAERDYELFLQELEEDQELRQTINLYKAGEQPAHTEEHEDDMEDDDHDAPEIAIDELLDEIDGMTLE
>XP_028888212_Candida_auris
MSGYAPLQTQDSGPVATVLCCNCGVPMDGSSGLVMCYDCIKLNVDITEGIPREANISFCRNCERFLQPPGQWIRAQLESRELLAICLRRLKGLNKVRLIDASFIWTEPHSRRIRIKLTVQGEALQNTIVQQTFEVEYVVIAMQCPDCAKSYTANTWRAAVQIRQKVSHKRTFLYLEQLILKHNAHVDTISIQETKDGLDFFYSQRNHAMKMVDFLSAVAPIKSKRSEELISIDTQSGSSSYKFTFSVDIAPICRDDLVVLPKKLAHQLGNITRLVICSKVTNSIQFLDPNTLQTADLPSNIFWRAPFPSLLDVTQLVEFVVLDVEPTGDVKGKNVLADITVCRASDLGVNDHSFYVRSHLGGILHPGDSCLGYYLTNTNINSDLWDSLDTDNTPEVVLIKKHYTRKSKKSKNRQWKLKRMAREHNDIVANDDSRQAKQEQERAERDYELFLQELEEDQELRQTINLYKAGNEPQPEETENEMDDMDDDDAPEIGIDELLDEIDGMTLE
>NP_012040_Saccharomyces_cerevisiae
MEFTPIDPHQHQNAATLLCCNCGTPIDGSTGLVMCYDCIKLTVDITQGIPREANISFCRNCERFLQPPGQWIRAELESRELLAICLRRLKGLTKVRLVDASFIWTEPHSRRIRIKLTVQGEAMTNTIIQQTFEVEYIVIAMQCPDCARSYTTNTWRATVQIRQKVPHKRTFLFLEQLILKHNAHVDTISISEAKDGLDFFYAQKNHAVKMIDFLNAVVPIKHKKSEELISQDTHTGASTYKFSYSVEIVPICKDDLVVLPKKLAKSMGNISQFVLCSKISNTVQFMDPTTLQTADLSPSVYWRAPFNALADVTQLVEFIVLDVDSTGISRGNRVLADITVARTSDLGVNDQVYYVRSHLGGICHAGDSVMGYFIANSNYNSDLFDGLNIDYVPDVVLVKKLYQRKSKKSRHWKLKRMAKEHKDIDASLDYNSRAQKQEMERAEKDYELFLQELEEDAELRQSVNLYKNREANVPPEEHEMDEDEDEDAPQINIDELLDELDEMTLEDGVENTPVESQQ
>XP_018221949_Saccharomyces_eubayanus
MDFAPVDQHQHQHQNAATLLCCNCGTPIDGSTGLVMCFDCIKLTVDITQGIPREANISFCRNCERFLQPPGQWIRAELESRELLAICLRRLKGLTKVRLVDASFIWTEPHSRRIRIKLTVQGEAMTNTIIQQTFEVEYIVIAMQCPDCARSYTTNTWRATVQIRQKVAHKRTFLFLEQLILKHNAHVDTISISEARDGLDFFYAQKNHAVKMIDFLNAVVPIKNKKSEELISQDTHTGASTYKFSYSVEIVPICKDDLVVLPKKLAKSMGNISQLVLCSKISNTVQFMDPTTLQIADLSPSVYWRTPFSSLADVTQLVEFIVLDVDSTGISRGNRVLADITLARTSDLGVNDQVYYTRSHLGAICHAGDSVMGYFIANSNYNSDLFDGLNIDYVPDVVLVKKLYQRKSKKSRHWKLKRMAKEHKDIDASLDYNSKAQKQEMERAEKDYELFLQELEEDAELRQSVNLYKNQAPAAPTEEHDMDEDEDEDAPQINIDELLDELDEMTLDDGAEAAPVEAQQ
>XP_033766838_Saccharomyces_paradoxus
MEFTPIDQHQHQNAATLLCCNCGTPIDGSTGLVMCYDCIKLTVDITQGIPREANISFCRNCERFLQPPGQWIRAELESRELLAICLRRLKGLTKVRLVDASFIWTEPHSRRIRIKLTVQGEAMTNTIIQQTFEVEYIVIAMQCPDCARSYTTNTWRATVQIRQKVPHKRTFLFLEQLILKHNAHVDTISISEARDGLDFFYAQKNHAVKMIDFLNAVVPIKHKKSEELISQDTHTGASTYKFSYSVEIVPICKDDLVVLPKKLAKSMGNISQFVLCSKISNTVQFMDPTTLQTADLSPSVYWRAPFNALADVTQLVEFIVLDVDSTGISRGNRVLADITVARTSDLGVNDQVYYVRSHLGGICHAGDSVMGYFIANSNYNSDLFDGLNIDYVPDVVLVKKLYQRKSKKSRHWKLKRMAKEHKDIDASLDYSSRAQKQEMERAEKDYELFLQELEEDAELRQSVNLYKNRDTDVPPEEHEMDEDEDEDAPQINIDELLDELDEMTLEDGVENAPVESQQ
>XP_003676080_Naumovozyma_castellii
MNFQPLEHQHQHQQQVSTVLCCNCGTPIDGSTGLVMCYDCIKMTVDITEGIPREANISFCRNCERFLQPPGQWIRADLESRELLAICLRRLKGLTKVRLVDASFIWTEPHSRRIRIKLTVQGEAMANTIIQQTFEVEYVVIAMQCPDCAKSYTTHTWRAAVQIRQKVPHKRTFLYLEQLILKHNAHVDTISISEAKDGLDFFYSQKNHAVKMIDFLNSVVPMKYKKSEELISQDTHTGSATYKFSYSVEIVPICRDDLVVLPKKLAKHLGNISQFVLCSKISNTVQFLDPNTLQTADLSAQVYWRSPFNALADVSQLTEFIVLDVESTGISKGKRVLADVTIARSADLGINDQVYYTRSHLGAILHAGDTVMGYFIANSNYNSDLFDGLNIDYVPDVVLVKKLYQRKTRKNRNWKLKRMAREHKEIDAAQDYSSRVQKQDMERAERDYELFLQELEEDDEMRQTINLYKNNAPAPAPQPHEIEEDEDPDAPQIDIDELLDELDEMTLDDGTDDPQQQEPTM
>XP_003669241_Naumovozyma_dairenensis
MNNTFGQHQHPHEHQQMLQTQQHQHQQVATVLCCNCGTPIDGSTGLVMCYDCIKMTVDITEGIPREANISFCRNCERFLQPPGQWIRADLESRELLAICLRRLKGLTKVRLVDASFIWTEPHSRRIRIKLTVQGEAMSNTIIQQTFEVEYVVIAMQCPDCARSYTTNTWRATVQIRQKVPHKRTFLYLEQLILRHNAHVDTISISEAKDGLDFFYSQKNHAVKMIDFLNSVVPIKSKKSEELISQDTHTGSSTYKFSYSVEIVPICRDDLVVLPKKLAKHLGNISQFVLCSKISNTVQFLDPTTLQTADLSPSLYWRSPFSALADVSQLTDFIVLDVDPTGISKGKRILADITIARTADLGINDQVYYARSHLGAILHAGDTVAGYFIANSNYNSELFDGLNIDYVPDVVLVKKLYQRKTKKNRNWKLKRMAKEHKDIDAAQDYSSKAQKQDMERAEKDYELFLQELEEDEEMRQTINLYKNNEAAAAAQIAAAANGMEEDEDPDAPQIDIDELLDELDEMTLDDPSEEQPQMQQPNM
>XP_003957515_Kazachstania_africana
MEFNQAQYGQALQGQEQMGATVLCCNCGTPIDGSGGLVMCYDCIKMTVDISEGIPREANVSFCRNCERFLQPPGQWIRADLESRELLAICLRRLKGLTKVRLVDASFIWTEPHSRRIRVKLTVQGEAMAGTIIQQTFEVEYIVIAMQCPDCARSYTTNTWRATVQIRQKVPHKRTFLFLEQLILKHNAHVDTISISESRDGLDFFYAQKNHAVKMIDFLNSVVPIKYKKSEELISQDTHTGSSTYKFSYSVEIVPICRDDLVVLPKKLAKSMGDISQFVLCSKISNTVQFIDPTTLQIADLSPSVYWRYNFPPLADASQLVEFIVLDVESTGISRGKNVLADVCVARASDLGVNDQVYYIKSHLGGIIHAGDTVMGYFVSNSNYNSDLFDGLQLDYVPDVVLVKKLYKRKNKKNRNWKLKRMARERADIDASQDYNDRTQRQEMERAERDYELFLQELEEDEELRQKINLYKNQKQPENGVQSTVDDGDDEDEDAPEINIDELLDELDEMTLEDTPMED
>XP_022464585_Kazachstania_naganishii
MDQSQLQFQSGHQHQHVSTVLCCNCGTPIDGSSGMVMCYDCIKMTVDITQGIPREANISFCRNCERFLQPPGQWIKADLESRELLAICLRRLKGLTKVRLIDASFIWTEPHSRRIRLKLTVQGEAMANTIIQQTFEVEYVVLAMQCPDCAKSYTTHTWRAVVQIRQKVAHKRTFLYLEQLILKHNAHVDTVSISESKDGLDFFYAQKNHAVKMIDFLSAVVPVKYKKSEELISQDTQSGSSTYKFSYSVEIVPICRDDLVVLPKKLAKSMGNISQFVLCSKVSNYLQFLDPSTLQTAELSPSVYWREPFYSLADVSQLTEFIVLDVDPTAISRGKLVLADITIARAADLGVNDQCYYIKSHLGAICHAGDTVMGYFVANSNYNNQLYDALNGDYIPDVVLVKKLYRRKNRKNRKWKLKRMAREHKDIDAAEDYTSRAQKQEMERAEKDYELFLQELEEDDELRQNINLYKNRQFAPTNPNPNGVEEAEEEEDADAPEINIDELLDELDEMTLEDSEMRDADM
>XP_447356_Candida_glabrata
MNYTPMDGQMQQHQHNQQVATVLCCNCGTPIDGSSGLVMCYDCIKLTVDITQGIPREANISFCRNCERFLQPPGQWIRAELESRELLAICLRRLKGLNKVRLVDASFIWTEPHSRRIRIKLTVQGEAMANTIIQQTFEVEYVVIAMQCADCARSYTTNTWRATVQIRQKVPHKRTFLYLEQLILKHNAHVDTINIQEAKDGLDFFYGQKNHAVKMLDFLNSVVPIKFKKSEELISQDTHTGASTYKFSYSVEIVPICKDDLVVLPKKLAKSMGDISQFVLCTKVSNTLQFMDPMTLQTADLSPQVYWRTPFNALADVSQLVEFIVLDVEPTGMSKGNRVLADITVARSSDLGMNDQVYYVRTHLGAICHAGDSVMGYFVGNSNYNSDLFDGLNIDHVPDVVLVKKLYQRKTKKSRNWKLKRMAKEHKDIDASQDYNNRSQRQEMERAERDYELFLQELEEDSELRQTINLYKNQNAAVPQEAHEEEEDEDAPQIDIDELLDELDEMTLDEPEEQGEVAM
>XP_004179972_Tetrapisispora_blattae
MNNNYTPMDQNQLQQQHAHPVATVLCCNCGTPIDGSAGLVMCYDCIKMTVDITEGIPREANVSFCRNCERFLQPPGQWIRAELESRELLALCLRRLKGLNKVRLVDASFIWTEPHSRRIRVKLTVQGEAMANTIIQQTFEVEYVVVAMQCADCARSYTTNTWRATVQIRQKVHHKRTFLYLEQLILKHNAHVDTISITETKDGLDFFYAQKNHAVKMVDFLNSVVPIKAKKSEELISQDVHTGSSTYKFSYSIEIAPICKDDLVVLPKKLAKSLGNISQFVICSKVSNTIQFLDPNTLQTGDLSAAVYWRSPFQSLADVSQLIEFIVLDVEPTGAVKGRNVLADVTVARSCDLGVNDQVYYIRTHLGGIIHAGDTVMGYFIANSNYNSELFDNLKYDYVPDVVLVKKLYQRKTRKNRNWKLKRMAKEHKEIEASQDYSSRVQKQDMERAERDYELFLQELEEDAELRQSINLYKSNKPAANQGTETAQNEQDEQDADAPEINIDELLDELDDMTLEDGPDVEMET
>XP_003686759_Tetrapisispora_phaffii
MNYTPMDESQLQHQHQNQVATVLCCNCGTPIDGSQGLVMCYDCIKLTVDITEGIPREANVSFCRNCERFLQPPGQWIRAELESRELLALCLRRLKGLNKVRLVDASFIWTEPHSRRIRVKLTVQGEAMANTIIQQTFEVEYIVVAMQCADCARSYTTNTWRATVQIRQKVAHKRTFLYLEQLILKHNAHIDTISITETKDGLDFFYSQKNHAAKMIDFLNSVVPIKCKKSEELISQDVHTGSSTYKFSFSVEIVPVCRDDLVVLPKKLAKSLGDISQFVLCSKISNSVQFLDPTTLQTADLSANVYWRTPFNTLADASQLVEFIVLDVEPIGVTKGKKVLADITVARATDLGVNDLTYYTRSHLGAICHAGDTVMGYYVANSNYNSDLFETLKFEYVPDVVLVKKLYQRKSRKNRNWKLKRMAKEHKDIEASQDYSSRAQKQDIERAERDYELFLQELEEDQELRQTINLYKSQKQEQEEHEMEEEEDADAPAIDIDELLDELDEMTLDDNQGDEGMATKANMESM
>XP_001645155_Vanderwaltozyma_polyspora
MSYTPMDTNQLEHQHQHQNVATVLCCNCGAPIDGSTGLVMCYDCIKMTVDITEGIPREANVSFCRNCERFLQPPGQWIRAELESRELLALCLRRLKGLNKVRLVDASFIWTEPHSRRIRVKLTVQGEAMVNTIIQQTFEVEYIVIAMQCADCARSYTTNTWRATVQIRQKVPHKRTFLYLEQLILKHNAHVDTISITEAKDGLDFFYAQKNHAVKMLDFLNSVVPIKAKKSEELISQDVHSGSATYKFSYSIEIVPICRDDLVVLPKKLAKSLSNISQFVLCTKVSNTLQFMDPTTLQTVDLSAPVYWRNSFQPLADVSQLVEFMVLDVEPVGISKGKHVLADITVARSTDLGVNDQTYYVRSHLGALCHSGDTVMGYFVANSNYNSDLFDDLNIDHVPDVVIVKKLYQRKSRKNRNWKLKRMAKEHKDIDASQDYSSKSQKQDIERAERDYELFLQELEEDQELRQTVNLYKSSNPENIEEHGMEEDEDEDAPQIDIDELLDELDEMTLDDNGADEMGEGM
>XP_003682669_Torulaspora_delbrueckii
MNYTHMDQDQLQQQQQQVATVLCCNCGVPIDGSGGLVMCYDCIKMTVDITAGIPREANVSFCRNCERFLQPPGQWVRADLESRELLAICLRRLKGLTKVRLVDASFIWTEPHSRRIRVKLTVQGEAIANTIIQQTFEVEYVVIAMQCPDCAKSYTTHTWRAAVQIRQKVPHKRTFLYLEQLILKHNAHVDTISISEAKDGLDFFYGQKNHAVKMIDFLNAAVPIKYKKSEELISQDTHTGSSTYKFSYSVEIVPICRDDLVVLPGKLAKSLGNISPFVLCSKVTNAVQFLDPNTLQTADVPASVYWRAPFHSLADVSQLIEFIVLDVEPTGVSRGKRVLADITVARAADLGVNDQEYYVRSHLGAICHAGDSVMGYYVANSNYNSDLFDGLNIDHVPDVVLVKKLYRRKTKKNRNWKLKRMAKEHKEIDASQDYSSRAQRQEMERAERDYEVFLQELEEDDELRQGVNLYKSAGQASAEHEMEEEDEEDAPQIDIDELLDELDDMTLEDGGADETVA
>XP_037144729_Zygotorulaspora_mrakii
MDYTPLHSHQEIQPHDHEHQAQTATLLCCSCGVPIDGSGGMVMCYDCIKLTVDITEGIPRESNVSFCRNCERFLQPPGQWVRADLESRELLAICLRRLKGLTKVRLIDASFIWTEPHSRRIRVKLTVQGEAMSNTIIQQTFEVEYIVVAMQCPDCARSYTTNTWRATVQIRQKVPHKRTFLYLEQLILKHNAHVDTISIKEAKDGLDFFYAQKNHAVKMLDFLNAAVPLKYKKSEELVSQDIHTGSSTYKFSFSVEIVPICRDDLVVLPRKLAKSLGNISQFVVCSKVTNTLQFLDPNTLQVADLSAQVYWRMPFNSLADVSQLVEFIVLDVDPTGISRGKYVLADITVARASDLGVNDQVYYVRSHLGALCHAGDSVMGYFIANSNYNSELFDDLNIDRVPDVVLVKKLYRRQTRKNRNWKLKRMAKEHKDIDAAQDYSSRAQKQEMERAERDYEVFLQELEEDSELRQSVNLYKSGAVPASGDQDEMDDNEEDAPQIDIDELLDELDDMTLEDQGADEHEMGL
>XP_002496153_Zygosaccharomyces_rouxii
MSYAPLDQNHMHQKGATVLCCNCGVPIDGSSGLVMCYDCIKMNVDITDGIPRESHLSFCRNCERFLQPPGQWVKAQLESRELLAICLRRLKGLTKIRLVDASFIWTEPHSRRIRIKVTVQGEAMMNTIIQQSFEVEFVVIAMQCPDCAKSYTAHTWRAAVQIRQKVPHKRTFLFLEQLILKHNAHVDTVSIREAKDGLDFYYAQRNHAMKMIDFLNSVIPIRYKKSEELISQDIQSSTSTYKFTFSVEIVPICRDDLVVLPKKLSKSLGNISQFVLCSRVNSSIQFMDPRTLQTADISASVYWRQPFNSLADAGQLVEFIVLDVEPTGESRGRFVLADITVAKASDLGSNDQEYYVRSHLGAICHAGDSVMGYHIGNANYNSDLFDTLDMDRIPDVVLVKKLYRRTTKRNRNWKLKRMAKEHKDIDASADYSSRQQKQEMERAEMDYETFLQELEEDSELRQSVNLYRSNNPPEPVNEGDMDEDEDEATPRINMDELLDELDEMTLEDGGNA
>XP_003646698_Eremothecium_cymbalariae
MNYTPLDENHMQHKAATVLCCNCGVPMDGSTGLVMCYDCIKLTVDITEGIPREANVSFCRNCERFLQPPGQWIRAELESRELLALCLRRLKGLNKVRLVDASFIWTEPHSRRIRIKLTVQGEAMANTIIQQTFEVEYIVVAMQCPDCARSYTANTWRANIQIRQKVPHKRTFLYLEQLILKHNAHVDTVSISEAKDGLDFYYSQKNHAVKMLDFLNSVVPVKTKKSEELISQDTHTGASTYKFSYSVEIVPICRDDLVVLPKKLAKSMGNISQFVICSKVTNALQFLDPQTLQTAELTASVYWRNPFMSLADVSQLIEFIVLEVEPTGYVNGKRVLADITVARASDMGVNDQTYYVRSHLGAICHPGDSVMGYFIANSNYNSDLFDSLNFDRIPDIVLVKKQYIRKTRKNRHWKLKRMAKEHKDIDASNDYSRQQKVDMERAERDYELFLQELEEDEEMRQTINLYKNQKPVQEEEMADSEDEDAPQINIDELLDELDEMTLDDLTTAE
>NP_985156_Eremothecium_gossypii
MNYTPLDPNHMQQQAATVLCCNCGVPMDGSSGLVMCYDCIKMTVDITEGIPREANVSFCRNCERFLQPPGQWIRAELESRELLALCLRRLKGLNKVRLVDASFIWTEPHSRRIKVKLTVQGEAMTNTIIQQTFEVEYVVVAMQCADCARSYTTNTWRASVQIRQKVPHKRTFLYLEQLILKHNAHVDTISISEAKDGLDFYYSQKNHAVKMLDFLNAVVPVKAKKSEELISQDTHTGASTYKFTYSVELAPICRDDLVVLPKKLAHNVGNITQFVLCSKVSNTLQFLDPTTLQTADVPASVYWRTPFNNLADVSQLIEFIVLDVEPTGDVRGRWVLADVTVARASDLGVNDQVYYVRSHLGAICHPGDSVMGYYIANSNYNSDLFDTLNFDRVPDVVLVKKLYQRKTRKNRNWKLKRMAKEHKDIDASQDYSSRQQKVDQERAERDYELFLQELEEDQEMRQAINLYKNSKPVDSEEMQETDDEAPQIDIDELLDELDEMNLDDPVEEQGEA
>XP_451227_Kluyveromyces_lactis
MNYTPLDQNHMQHQHATVLCCSCGVPMDGSSGLVMCYDCIKLNVDITEGIPREANVSFCRNCERFLQPPSQWIRASLESRELLALCLRRLKGLNKVRLVDASFIWTEPHSRRIRVKLTVQGEAMANTIIQQTFEVEYVVIAMQCPDCARSYTTNTWRANVQIRQKVPHKRTFLYLEQLILKHNAHVDTISISEAKDGLDFFYSQKNHAAKMLDFLNAVVPIKCKKSEELISQDIHTGSSTYKFTFSVEIVPICRDDLVVLPKKLAKSLGNISQFVICSKVSNSLQFLDPTTLQTCDLTAPMYWREPFSALAEVSQLVEFIILDVEPTGQVRNKWVLADVTVARSSDLGSNDQVYYVRTHLGGIIHPGDSVMGYFIANSNYNSELFDGLNIDYVPDIVLIKKLYQRKTKKNRKWKLKRMAKEHKDIEASQDYTSRQQKQEMERAERDYEIFLQELEEDEEMRQTINLYKSNKPAEHEGEMEEDEDEDAPQIDIDELLDELDEMTLEDQQQGEEML
>XP_022676277_Kluyveromyces_marxianus
MNYTPLDQNHMQHQHATVLCCSCGVPMDGSSGLVMCYDCIKMNVDITEGIPREANVSFCRNCERFLQPPSQWIRASLESRELLALCLRRLKGLNKVRLVDASFIWTEPHSRRIRVKLTVQGEAMANTIIQQTFEVEYVVVAMQCPDCARSYTTNTWRANVQIRQKVPHKRTFLYLEQLILKHNAHVDTISISEAKDGLDFFYSQKNHAVKMIDFLNAVVPIKCRKSEELISQDIHTGSSTYKFTFSVEIVPICRDDLVVLPKKLAKSLGNICQFVLCSKVTNSIQFLDPTTLQTCDLSASVYWREPFSALAEVSQLTEFIVLDVEPTGQVRNKWVLADVTVARASDLGQNDQTYYVRTHLGGIIHPGDSVMGYFIANSNYNSELFDALNNDYVPDVVLVKKLYQRKTKKNRKWKLKRMAREHKDIEASQDYTSRQQKQEMERAERDYEVFLQELEEDEEMRQTINLYKSKTTAEHEAEMDEDEDEDAPQIDIDELLDELDEMTLEDQQQENEAGI
>XP_022628836_Lachancea_lanzarotensis
MNYTSLDKSAFQNHQAATLLCCNCGVPMEGSSGLVMCYDCIKLTVDITEGIPREANVSFCRNCERFLQPPGQWVHAQLESRELLALCLRRLKGLNKVRLVDASFIWTEPHSRRIRVKLTVQGEAMTNTIIQQTFEVEYVVVAMQCADCARSYTTNTWRATIQIRQKVPHKRTFLYLEQLILRHNAHVDTINIQEAKDGLDFFYGQKNHAAKMLDFLNSVVPIRSKKSEELVSQDTHTGSSTYKFSFSVEIVPICRDDLVVLPKKLAKSLGNISQFVLCSKVSNSLQFMDPITLQTADMSAPVYWRNPFQSLAEVSQLVEFIVLDVDPTGKSKNKWVLADITVARAADLGVNDQVYYVRSHLGALCHPGDSVMGYFIANSNYNSDLFDDLNIEHIPDVVLVKKQYIRKTRKNRNWKLKRMAREHQEIDASQDYTSRQQKQEMERAEKDYETFLQELEEDAEMRQTVNLYKNNAQAPPPAEGEMDEDEDEDAPQIDIDELLDELDEMTLDE
>XP_002555905_Lachancea_thermotolerans
MNYTPLDQSAFNNHQAATVLCCNCGTPMDGSSGLVMCYDCIKLTVDITEGIPRESNVSFCRNCERFLQPPGQWVRAELESRELLALCLRRLKGLNKVRLVDASFIWTEPHSRRIRVKLTVQGEAMANTIIQQTFEVEYVVVAMQCADCARSYTTNTWRATVQIRQKVSHKRTFLYLEQLILKHNAHVDTINIQEAKDGLDFFYAQKNHAVKMLDFLNAVVPIKSKKSEELVSQDTHTGASTYKFSYSVEIVPLCRDDLVVLPKKLAKSLGNISQFVLCSKISNTIQFLDPMTLQTSDLSPSVYWRSPFDSLADVSQLVEFIVLDVDPTGQTKGKWVLADITVARASDLGSNDQVYYVRSHLGAICHPGDSVMGYFIANSNYNSDLFDALNMEHVPDVVLVKKQYIRKTRKNRSWKLKRMAREHKDIEASQDYSSRQQKQEMERAEKDYELFLQELEEDAEMRQAVNLYKSAQQAPQDGEMDEDEEEDAPQIDIDELLDELDEMTLDEGAPPA
>XP_020052705_Aspergillus_aculeatus
MSMDLDAPVPMLGLQDQPPVAATILCCNCGAPIDGTTSAGAMCQDCLKLNVDVTQGIQRESTLLCCKDCERWLQPPNQWVVATLESKELLALCLRRLRGLSKVRIIDANFIWTEPHSKRIKVNITIQQEAFQGTIIQQSFEVEYVVAGQQCPDCQKSFTPNTWRAAVQVRQKVPHKRTFLHLEQLILKNDAHKDTVNIKEAKDGIDFYFAQRNHAEKMVDFLASVVPCKMQKSQELISMDVHTSTKSYKHTFSIELIPICKDDLVALPLKLARQLGNIAPLTLCHRVGNNVNFLDPTTLQTADVQTGVYWRSPFKNLADVTQLKEFIILDIELTGHSNGRFHLAEATVARASDLGSNNTTYFCRTHLGGILHPGDSVLGYHLSGTIFNDDNFDAIEQSHQYGSTIPDVVLVKKFYARKKKPKSRNWRLKRMAREYEEEALASAGQQSRKKEQEANRLEEDFEMFLRDVEEDEELRQTLDLYKVRKQPQAADAMDEEEDNESEDETPQINMDELLDDFDELNMDDD
>XP_001275953_Aspergillus_clavatus
MSMDLDAPVPFAPQESITATILCCNCGAPIDGTTSAGALCQDCVRLTVDISQGIPREGVIHFCRDCERWLQPPTAWVSAALESKELLALCLRKLRGLAKVRIIDASFIWTEPHSRRVKVKITIQQEAFQGTIVQQSFEVEYVVHAQQCPDCQKSYTHNTWRASVQVRQKVPHKRTFLYLEQLILKHNAHQDTVNIKEAKDGLDFFFAQRNHAEKMIDFLSSVAPIKVKKSQELISMDIHTSTKSYKFSYSVELVPICKDDLVALPIKLARSLGNVSPLTLCYRVGTALSLIDPSTLQTADVPTMTYWRAPFKNLADVAELVEFIVMDIEPVGRSNGRFHLAEATVARASDLGSNDQTYFTRTHLGGILHVGDSVLGYLLTGSNFNDPNFEALEASSQYSSIIPDVVLVKKHYARKKNKKTRNWRLKRMAREYEEEALQQQSGSLSRKQEQEQERMEADFEMFLRDVEEDQELRGTLALYKAKNAVQNDRMAGVESGAGGMDMDDDDDESEDGVPKISMDELLDDFDELNMNDE
>XP_001261142_Aspergillus_fischeri
MSMDLDAPVPFAAPQEAISATILCCNCGAPIDGTTSAGALCQDCVRLTVDISQGIPREGVLHFCRDCERWLQPPSAWVSAALESKELLALCLRKLRGLNKVRIIDASFIWTEPHSRRIKVKITIQQEAFQGTIVQQAFEVEYVVHAQQCPDCAKSYTHNTWRASVQVRQKVPHKRTFLYLEQLILKHNAHQDTVNIKEAKDGLDFFFAQRNHAEKMVDFLSSVTPIKVKKSQELISMDIHTSTKSYKFTFSVELVPICKDDLVALPIKLARSLGNISPLALCHRVSTSVNLIDPNTLQTAEVPTAVYWRAPFKNLADVNELVEFIIMDIEPVGRSNGRFHLAEATVARASDLGSNNQTYFTRTHLGGILHVGDSVLGYHLTGANFNDPNFEAIEASSQYGSTIPDVVLVKKHYARKKNKKTRNWRLKRMAREYEEEALQQQGASISRKQEQERERMEADFEMFLRDVEEDQELRSTLQLYKNKNARPNDRMQVEGGAGGMDMDEDESDDEAPKISMEELLDDFDELNVDDEE
>XP_041146807_Aspergillus_flavus
MSMDLDAPVPIAAQDHIAATILCCNCGAPIDGTTAAGALCQDCVRSTVDISEGIQREAVVHTCRDCERWLLPPNSWVSAALESKELLALCLRKLRGLTKVRIIDASFIWTEPHSRRIKVKITIQQEVAAGTILQQAFVVEYVVHYQQCSDCLRSFSPHTWVASVQVRQKVPHKRTFLYLEQLILRHRAHQETNNIKEAKDGLDFYFSQRSHAEKMVEFLSSVVPVKVKKASELISMDIHTSTKSYKFSYSVEIVPICKDDLVAIPIKLARSIGNISPLTLCYRIGTTIQLLDPNTLQTAEVPGATYWRSPFKNLADVTELVEFIVMDIEPVGRSNGRFHLAEATVARASDLGSNDQTYFTRTHLGGILHVGDSVLGYHLTGSMFNDPNYDAIEASSQYSSTIPDVVLVKKHYTRKKNKSRNWRVKRMAREHEEEALQASTGGSRKQEQERERLEADFEMFLRDVEEDQELRGTIELYKARKNQNAGGMEMDEDSDDEDVPKINMDELLDDFDELNMNDDE
>XP_756012_Aspergillus_fumigatus
MSMDLDAPVPFAAPQEAVSATILCCNCGAPIDGTTSAGALCQDCVRLTVDISQGIPREGVLHFCRDCERWLQPPSGWVSAALESKELLALCLRKLRGLNKVRIIDASFIWTEPHSRRIKVKITIQQEAFQGTIVQQAFEVEYVVHTQQCPDCAKSYTHNTWRASVQVRQKVPHKRTFLYLEQLILKHNAHQDTVNIKEAKDGLDFFFAQRNHAEKMVDFLSSVAPIKVKKSQELISMDIHTSTKSYKFTFSVELVPICKDDLVALPIKLARSLGNISPLALCHRVSTSVNLIDPNTLQTAEVPTAVYWRAPFKNLADVTELVEFIIMDIEPVGRSNGRFHLAEATVARASDLGSNNQTYFTRTHLGGILHVGDSVLGYHLTGTNFNDPNFEAIEASSQYSSTIPDVVLVKKHYARKKNKKTRNWRLKRMAREYEEEALQQQGASISRKQEQERERMEADFEMFLRDVEEDQELRSTLQLYKNKNARPNNRMQVEGGAGGMEMDEDESDDDAPKISMEELLDDFDELNMDDEE
>XP_659315_Aspergillus_nidulans
MDIDVPVPMAPQADGASEIPTTLCYNCGAPLVGTTICPDCMKLQIDISQGIQREAVLNFCRDCERWLLPPNSWQVAALESRELLALCLKKLRGLNKIRVIDAGFIWTEPHSRRIKVKLTIQDSVSDGVILQQTFEVIYIVMYQQCPECAKSYTPNTWRASVQVRQQVLHKRTFLYLEQLILKHKAHQNTINIKEAKNGIDFFFAQRNHAEAFIDFLHSAVPVEVTKSQQIISEDIHTSTKSYKFTYSAKIVPICKDDLVALPIKLAKQLGNISPLLLCNRIGTSISFLDPNTLQSADLNSRIYWRSPFTSLAEAKDLVEFIVLDVEPTGHSRGKWFQSEVTVARASDFSGDKQYFTRTHLGSIIHPGDSVLGYMLTGTNFNNAQFDEIESSNTYSSTIPDVILVKKFYPRRSKHTKRNWKLKRMATEHDPYLLPNNKESVENDFEMFLRDVEEDQELRATLALYKNKKKDDTMSVADTDMMNDDDDEVPKISMDELLDDFDDLEIDDNMQD
>XP_001402234_Aspergillus_niger
MSMDLDAPVPFEAIPQDQIAATILCCNCGAPIDGTTSAGALCQDCVKLTVDISQGIQREAVLHCCKDCERWLQPPTSWVSAALESKELLAHCLRKLRGLSKVRIIDASFIWTEPHSKRIKVKITIQQEAFQGTIVQQTFEVEYVVASLQCPDCKKSFTVNTWNSSIQLRQKVPHKRTFLYLEQIILKHNAHRDTINIKEAKDGLDFYFAQRNHAEKMVEFLSSVVPTKVKKSQELISMDIHTSTKSYKFTFSIELIPICKDDLVALPIKLARSLGNISPLALCYRVGTSVNLLDPNTLQTADVPTNTYWRSPFRSLADVTELTEFIIMDIELVGRSNGRFYLAEATVARASDLGSNDQTYFTRTHLGGVLHVGDSVLGYHLTGTNFNDPNFEAIEASGQYSSAIPDVVLVKKFYARKKKNKNRNWRLKRMALEYEEEAAQQAAGNLNRKQEAERNRLEEDFEMFLRDVEEDQELRGTLDLYKARNRAPVEHGGMDMDEDSEDDEVPKINMDELLDDFDELNMDDDH
>XP_015410449_Aspergillus_nomiae
MSMDLDAPVPIAAQDHVAATILCCNCGAPIDGTTAAGALCQDCVRSTVDISEGIQREAVVHTCRDCERWLLPPNSWVSAALESKELLALCLRKLRGLTKVRIIDASFIWTEPHSRRIKVKITIQQEVAAGTILQQAFVVEYVVHYQQCSDCLRSFSPHTWVASVQVRQKVPHKRTFLYLEQLILRHRAHQETNNIKEAKDGLDFYFSQRSHAEKMVEFLSSVVPVKFSYSVEIVPICKDDLVAIPIKLARSIGNISPLTLCYRIGTTIQLLDPNTLQTAEVPGATYWRSPFKNLADVTELVEFIVMDIEPVGRSNGRFHLAEATVARASDLGSNDQTYFTRTHLGGILHVGDSVLGYHLTGTMFNDPNYDAIEASSQYSSTIPDVVLVKKHYMRKKNKTRNWRVKRMAREHEEEALQAPTGGSRKQEQERERLEADFEMFLRDVEEDQELRGTIELYKARKNQNAGGMEMDEDSEDEGVPKINMDELLDDFDELNMNDDA
>XP_001822382_Aspergillus_oryzae 
MSMDLDAPVPIAAQDHIAATILCCNCGAPIDGTTAAGALCQDCVRSTVDISEGIQREAVVHTCRDCERWLLPPNSWVSAALESKELLALCLRKLRGLTKVRIIDASFIWTEPHSRRIKVKITIQQEVAAGTILQQAFVVEYVVHYQQCSDCLRSFSPHTWVASVQVRQKVPHKRTFLYLEQLILRHRAHQETNNIKEAKDGLDFYFSQRSHAEKMVEFLSSVVPVKVKKASELISMDIHTSTKSYKFSYSVEIVPICKDDLVAIPIKLARSIGNISPLTLCYRIGTTIQLLDPNTLQTAEVPGATYWRSPFKNLADVTELVEFIVMDIEPVGRSNGRFHLAEATVARASDLGSNDQTYFTRTHLGGILHVGDSVLGYHLTGSMFNDPNYDAIEASSQYSSTIPDVVLVKKHYTRKKNKSRNWRVKRMAREHEEEALQASTGGSRKQEQERERLEADFEMFLRDVEEDQELRGTIELYKARKNQNAGGMEMDEDSDDEDVPKINMDELLDDFDELNMNDDE
>XP_040640207_Aspergillus_ruber
MSMDLDDAPVPIAGGQQPVAATILCCNCGAPIDGTSSAGALCQDCVRLTVDISQGIPRESVVHICKDCERWLQPPTSWVSAAPESKELLALCLRKLRGLNRVRIIDAGFIWTEPHSRRIKVKITIQQEAFQGTIVQHSFEVEYVVATQQCPECAKSYTHNTWQASVQVRQKVPHKRTFLFLEQLILKNNAHQNTVNIKEAKDGLDFYYSQRNHAEKMVEFLSSVAPCKSKKSEQLISMDVHTSNKSYKFTFSVELVPICKDDLVALPIKLAKQMGNISPLTLCHRVGTAVNLMDPCTLQTAEVPTGTYWRSPFNALADVTELVEFIIMDIEPVGRTNGRYHLAEATVARASDLGSNDQTYFCRTHLGGIFHVGDSALGYHLTGSNFNDANFEAIENSSRYSSMIPDVVLVKKHYARKKNKKTRNWRLKRMAREYEEEALAQSNQPTNRKQEQEREKLEADYEMFLQDVEEDQELRGTLDLYKNRKAAPAEGDGMDEDESDDEAPKINMDELLDDFDELNMDDKE
>XP_040707876_Aspergillus_sydowii
MDIDTPVPMAPQTNDSGETPTTLCYNCGAPLVGTTICPDCMKLQVDISQGIQREAVLNFCRDCERWLLPPHSWHVAAPESRELLALCLKKLKGLNKIRVIDAGFIWTEPHSRRVKVKLTIQDSVSDGVILQQTFEVVYIVMYQQCPECAKSYTPNTWRASVQVRQNVLHKRTFLYLEQLILKHRAHQNTINIKEAKNGIDFFFAQRNHAEAFLDFLHSAVPIEVGKSQQIISEDVHTSTKSYKFSYSAKIVPVCKDDLVVLPIKLAKQLGNISPLLLCTRIGTSISFLDTNTLQTADLSSRTYWRAPFTSLAEAKDLVEFIVLDVEPTGYNKGKFFQSEVTVARASDFSGDKQFFTRTHLGSIIHPGDSVLGYMLTGSNFNNAQFDEIEASNTYKNTIPDVVLVKKYYPRRSKHNKRNWKLKRMNTEHDPYLLPNNKDSVENDFEMFLRDVEEDQELRQTLALYKNKKKDDTASVADTDMMNDDDEEVPKINMDELLDDFDELEIDDNMQE
>XP_001212120_Aspergillus_terreus
MEEDTPMPMTVPMAGTEPVVPTTLCYNCGAPLVGSTLCNDCMKTSVDISQGIQREAALNFCRDCERWLLPPATWTVAAPESRELMAICLRKLKRLNKVRVVDASFIWTEPHSRRIKLKLTIQDSVANDVILQQTFEVVYVVMYQQCPDCAKSYTQNHWRASVQVRQNVSHKRTFLHLEQLILKHNAHHDTTNIKEARNGVDFFFAQRNHAEAFLNFLHAVVPVEVTKSQQLISEDIHTSTKSYKFTYSAKLVPVCKDDLIALPIKMAQQLGNISPLLLCNKIGTSITFLDPNTLQTADLSPKIYWRAPFTSLAEVNELVEFIVLDIEPTGYSNGKWLLAEVTVARASDFSGDKQFFTRTHLGSILHPGDSVLGYMVTGANFNNPEFEQIEQSKTYGARVPDVVLVKKHYPNRQKKNKRNWKLKRLAVGESDLLPTDHEQERVENDFEMFLRDVEEDAELRATLALYKNKKKDDEMSIAETDMTDGEAPKINMDELLDDFDDLDIDDN
>XP_022491229_Penicillium_arizonense
MSMDLDAPVYMTGQQEQIAATILCCNCGAPIDGTTSAGALCSDCIRLTVDVSQGIQREATLHTCKDCERWLQPPQSWVVAAPESKELLALCLRKLRGLSKVRIIDASFIWTEPHSRRIKMKITIQQEAFQGTIIQQTFEVEYVVASQQCPDCQKSYTHNSWRAAVQIRQKVPHKRTFLYLEQVILKHGAHKDTVNIKEAKDGLDFYFAQRNHADKMVEFLQSVTPCKSKKSQELISMDIHTSTKSYKFTYSVELIPICKDDLVALPLKLARSLGNISPLTLCHRVGTAVNLMDPCTLQTTDVPTGVYWRQPFRTLADVTELKEFIVMDIEPTGLSNGRYLMSEATVARASDLGSNDITYFTRTHLGGILHVGDSVLGYHLTGTNFNNEHFEEIERSHQYGSTVPDVVLVKKHYVRSKKSKNRSWRLKRMAKEYEEEALAGGNVPSTKRQEQEQNRMEQDYEMFLRDVEEDQELRQTLDLYKVRQQQPRPEQMEVEMAEDDDVDEQDETVPKINMDELLDDFDDMNMEDNE
>XP_014535624_Penicillium_digitatum
MDIHTSVANYKFNFSVEIIPICKDDLVALPIKLARSLSDISPLAICNRVGTSINLLDPCTLRTTDLPTSTYWRQPFPNLADTTELREFIVLDIESTGHSNGRYLLSEATVARASDLGSNDITYFTRTHLGGVLHVGDSVLGYHLSGTQFNNDQFEAIENSNQYSSTIPDVVLIKKHYVRSKKSKARSWRLKRMAREHEEEATAAVVNVPTSKRQEQEQARMEQDYEMFLRDVEEDQELRQTLDLYKNRQYQVRADQMDEDGDDDMDEDGQALPKINMDELLDDFDELNMEDNE
>XP_016603643_Penicillium_expansum
MDLDEPVYFAQQEKVAATILCCNCGAAIDGTLSAGALCSDCIRLTVDVAGGVQREAVIHCCRDCERWLQPPNSWVVAALESKELLAICLRKLRGLNKVRIIDASFIWTEPHSKRLRLKITIQTEAFQGTIVQQQFEVEYVIANQQCAGCQKSYTHHSWEASVQVRQKVPHKRTFLYLEQLILKHNAHKDTVNIKEVHEGLDFFFAKRNEAEPILSVPSRSKKSHELISMDIHTSNASYKFNFSVEIIPICKDDLVALPIKVARSLSDISPLVICNRVGTSINLLDPCTLRTTDLPSGTYWRQPFPNLADTTELREFIVLDIESTGHSNGRYLLSEATVARASDLGSNDTTYFTRTHLGGVLHVGDSVLGYHLSGTQFNNDQFEAIENSHQYSSTIPDVVLIKKHYVRSKKSKARSWRLKRMAREHEEEATAAVVNVPTTKRQEQEQARMEQDYEMFLRDVEEDQELRQTLDLYKNRQYQVRADQMDEDGDDDMDDEEGHAVPKINMDELLDDFDELNMQDNE
>XP_040651230_Penicillium_griseofulvum
MSMDLDAPVYFEQQEKVAATILCCNCGAAIDGTLSAGALCSDCIRLTVDVAGGVQREAVIHCCRDCERWLQPPNSWVVAALESKELLAICLRKLRGLNKVRIIDASFIWTEPHSKRLKLKITIQTEAFQGTIIQQQFEVEYVVANQQCPGCQKSYTHHSWEASVQVRQKVPHKRTFLYLEQLILKHNAHKDTVNIKEVNEGLDFFFAKRNEAERMLSFLSSVIPCTVKKSHELISMDIHTSTSSYKFNFSVSIIPICKDDLVALPIKLARSLSDISPLVICHRVGTSINLMDPCTLRQTDLPSSTYWRQPFPNLADTTELREFIVLDIESTGHTNGRYLLSEATVARASDLGSNDTTYFTRTHLGGVLHVGDSVLGYHLSGTQFNNDQFDAIENSNQYSSTIPDVVLIKKHYVRSKKSKARSWRLKRMAREHEEEATAAVVNVPTNKRQEQEQARMEQDYEMFLRDVEEDQELRQTLDLYKNRQYQVRADQMDEDGDDDMDEDGNSVPKINMDELLDDFDELNMEDN
>XP_038933559_Penicillium_roqueforti
MSMDLDAPVYFAQQEKVAATILCCNCGAAIDGTLSAGALCSDCIRLTVDVAGGVQREAVIHCCRDCERWLQPPNSWVVAALESKELLAICLRKLRGLNKVRIIDASFIWTEPHSKRLKLKITIQTEAFQGTIIQQQFEVEYVVANQQCSGCQQSYTHNTWGASVQIRQKVPHKRTFLYLEQLILKHNAHKDTINIKEVNEGLDFYFSKRNEAERMLSFLESVVPCKTTRSHELVSMDIHTSKSVYKHSWSVTIVPICKDDLVALPIKLARSLSDISPLAICHRVGTSINLMDPCTLRTTDLPTSTYWRQPFPNLADTTELKEFIVLDIESTGHSNGRYLLSEATVARASDLGSNDITYFTRTHLGGILHVGDSVLGYHLTGTQFNNDQFEAIENSHQYSSTIPDVVLIKKHYVRSKKSKARTWRLKRMAREHEEEATAAVVNVPTNKRQEQEQARMEQDYEMFLRDVEEDQELRQTLDLYKNRQYQVRADQMDEDGDDDMDEEGHAVPKINMDELLDDFDDLNMEDN
>XP_002568904_Penicillium_rubens
MSMDLDAPVYFTQQEKVAATILCCNCGAAIDGTLSAGALCSDCIRLTVDVAGGVQREAVIHCCRDCERWLQPPNSWVVAALESKELLAICLRKLRGLNKVRIIDASFIWTEPHSKRLRVKITIQTEAFQGTIVQQQFEVEYVVANQQCSGCAKSYTHHSWTASIQIRQKVPHKRTFLYLEQLILKHNAHKDTINIKEVNEGLDFYFAKRNEAERMLSFLSSVVPCTVKKSHELISMDIHTSTSSYKFNFSVSIIPICKDDLVALPIKLARSLSDISPLVICHRVGTSINLMDPCTLRTADLPSSIYWRQPFPNLADTTELREFIILDIESTGHTNGRYLLSEATVARASDLGSNDTTYFTRTHLGGVLHVGDSVLGYHLSGTQFNNDQFEAIENSNQYGSTIPDVVLIKKHYVRSKKSKARSWRLKRMAREHEEEATAAVVNVPTNKRQEQEQARMEQDYEMFLRDVEEDQELRQTLDLYKNRQYQARPDQMDEDDDEDMDEDGNAVPKINMDELLDDFDELNMEDN
>XP_040814827_Penicillium_solitum
MSMDLDAPVYFTQQEKVAATILCCNCGAAIDGTLSAGALCSDCIRLTVDVAGGVQREAVIHCCRDCERWLQPPNSWVVAALESKELLAICLRKLRGLNKVRIIDASFIWTEPHSKRLRLKITIQTEAFQGTIVQQQFEVEYVIANQQCSGCAKSYTHHSWEASIQIRQKVPHKRTFMYLEQLILKHNAHKDTVNIKESNEGLDFFFAKRNEAERMLSFLESVVPMRSKKSHELISMDIHTSTSSYKFSFSCEIIPICKDDLVALPIKLARSLSDISPLAICYRVGTSINLIDPCTLRTTDLPSSTYWRQPFPNLADTTELREFIVLDIESTGHSNGRYLLSEATVARASDLGSNDTTYFTRTHLGGVLHVGDSVLGYHLSGTQFNNDQLEAIENSHQYSSTIPDVVLIKKHYVRSKKSKARSWRLKRMAREHEEEATAATVNVPTNKRQEQEQARMEQDYEMFLRDVEEDQELRQTLDLYKNRQYQVRADQMDENGDDDMDEDGQAVPKINMDDLLDDFDELNMEDN
>XP_022584866_Penicilliopsis_zonata
MELDPPMPMAPLADAQSAVPTTLCYNCGAPLTGTTLCNDCMKSSVDISQGIQREAALNYCRDCERWLLPPASWTVAALESRELLALCLKKLKRLNKVRVIDASFIWTEPHSRRIKVKITVQDSVNDGVILQQSFEVTYIVMAQQCPDCAKSYTQNTWRASVQVRQNVLHKRTFLYLEQLILRKNAHQDTINIKEARNGIDFFFGQRNHAEAFINFLNTAIPVEVTKSQQIISEDIHTSTKSYKFTYSVKIVPICKDDLVALPIPLAKQLGNISPLLLCSRIGTSITFLDPSTLQVADLNSKIYWRAPFTSLAEANDLVEFIVLDIEPTGQAHGKWHLSEVTVARATDLSGDSQYFTRTHLGNLLHPGDSVLGYMMTGTNFNNSEFDKIEQSKAYGSTIPDVVLVKKHYPNRQKKNRRNWKLKRMAKDEGELVKTDFDQRRVENEFEMFLRDVEEDEELRATLALYKDNKIKQSRDRDAMSVADTDMSEGDGVPKINMDELLDDFDDLDIDDDMQEE
>XP_016624545_Cladophialophora_bantiana
MSMDLDAPVPLPTVNKPQAATILCCNCGAPIDGTASAGALCYDCIKLTVDVSEGIQREGVLHTCRDCERWLSPPSQWVSAAPESRELLALCLRKLRGLNKVRIIDANFLWTEPHSRRIKVKITVQQEAYEGTILQQTFEVEYVVAFQQCPECAKSYTPNVWRASVQVRQKVPHKRTFLYLEQLVLKHQAHKDTINIKEVKDGLDFYFAQRNHAEKFVDFLTSVAPVRVKKSQELISMDIHTSAKSYKFTFSCELLPICKDDLVALPIKMAKSIGNIAPLTLCYRVGTSINLLDPTTLQTTDMPTSTYWRTPFKSLADVQELVEFVVLDIEPLGTQNGRFFGAEATVARASDLGVNDKTYYCRTHLGGVLHAGDSVLGYHLTGTNFNNPQFEDLEQSNNYSSTIPDVMLVKKFYARKKKAKSRNWKLKRMVKDEGELLPKKADQERMDADYEMFLRDVEEDAELRQTLALYKSKHQKKKDADEMSMVTGESSDDEVPQINMDELLDDFEDLDVNDEV
>XP_008729749_Cladophialophora_carrionii
MSMDLDASVALPSRHAPQAATILCCNCGVPIDGTASAGALCYDCIKLTHDVSEGIQREGVLHTCRDCERWLNPPSQWVSAAPESRELLSLCLKKLRGLNKVRIIDASFLWTEPHSRRIKVKITVQQEAYEGTILQQTFEVEYVVAFQQCPECAKSYTPNTWRASVQVRQKVPHKRTFLYLEQLVLKHQAHKDTINIKEVKDGLDFYFAQRNQAEKFVDFLTSVAPVRVKKSQELISMDVHTSTKSYKFTFSCELLPICKDDLVALPIKMAKSIGNIAPLTLCYRVGTSINLLDPTTLQTTDLPSSTYWRAPFKNLADVGELVEFVVLDIEPTGQQNGRFFGAEATVARASDLGVNDKTYYVRTHLGGVLHAGDSVLGYHLTGTNFNNPQFEELEQSNNYSSAIPDVLLVKKFYARKKKPKSRSWRLKRMAKDEGELLPKKADQERMDADYEMFLRDVEEDAELRQTLALYKAKQQRKKDADEMSVTTAQTDDEVPKINMDELLDDFEDLDVNDDE
>XP_016254499_Cladophialophora_immunda
MSMDLDAPVALPSVNKPQAATILCCNCGAPIDGTASAGALCYDCIKLTVDVSEGIQREGVLHTCRDCERWLSPPSQWVSAAPESRELLALCLRKLRGLNKVRIIDANFLWTEPHSRRIKVKITVQQEAYEGTILQQTFEVEYVVAFQQCPECAKSYTPNVWRASVQVRQKVPHKRTFLYLEQLVLKHQAHKDTINIREVKDGLDFYFSQRNHAEKFVDFLTSVTPVRVKKSQELISMDIHTSTKSYKFTFSCELLPICKDDLVALPIKMAKSIGNIAPLTLCYRVGTSVNLLDPTTLQTADMPTSTYWRTPFKSLADVQELVEFVVLDIEPLGTQNGRFFGAEATVARASDLGSNDKTYYCRTHLGGVLHAGDSVLGYHLTGTNFNNPQFEDLEQSNNYSSTIPDVILVKKFYARKKKPKSRSWRLRRMAKDEGELLPKKADQDRMDADYEMFLRDVEEDVELRQTLALYKAKHQKKKDADEMSMVTGESSEDEVPQINMDELLDDFEDLDVNDEV
>XP_007740806_Cladophialophora_psammophila
MSMDLDAPVALPTVNKPQAATILCCNCGAPIDGTASAGALCYDCIKLTVDVSEGIQREGVLHTCRDCERWLSPPSQWVSAAPESRELLALCLRKLRGLNKVRIIDANFLWTEPHSRRIKVKITVQQEAYEGTILQQTFEVEYVVAFQQCPECAKSYTPNVWRASVQVRQKVPHKRTFLYLEQLVLKHQAHKDTINIKEVKDGLDFYFSQRNHAEKFVDFLTSVAPVRVKKSQELISMDIHTSAKSYKFTFSCELLPICKDDLVALPIKMAKSIGNIAPLTLCYRVGTSINLLDPTTLQTTDMPTSTYWRTPFKSLADVQELVEFVVLDIEPLGTQNGRFFGAEATVARASDLGVNDKTYYCRTHLGGVLHAGDSVLGYHLTGTNFNNPQFEDLEQSNNYSSTIPDVMLVRKFYARKKKAKSRNWKLKRMAKDEGELLPKKADQDRMDADYEMFLRDVEEDVELRQTLALYKSKDQKKKDADEMSMVTGESSDDEVPQINMDELLDDFEDLDVNDEV
>XP_018698193_Fonsecaea_erecta
MSMDLDAPVALPSVNKPQAATILCCNCGAPIDGTASAGALCYDCIKLTVDVSEGIQREGVLHTCRDCERWLSPPSQWVSAAPESRELLALCLRKLRGLNKVRIIDASFLWTEPHSRRIKVKITVQQEAYEGTILQQTFEVEYVVAYQQCPECAKSYTPNTWRASVQVRQKVPHKRTFLYLEQLVLKHQAHKDTINIKEVKDGLDFYFSQRNHAEKFVDFLTSVTPVRVKKSQELISMDIHTSSKSYKFTFSCELLPICKDDLVALPIKMAKSIGNIAPLTLCYRVGTSVNLLDPTTLQTTDMPTSTYWRTPFKSLADVQELVEFVVLDIEPLGTQNGRFFGAEATVARASDLGVNDKTYYCRTHLGGVLHAGDSVLGYHLTGTNFNNQQFEDLEQSSNYSSTIPDVMLVKKFYARKKKPKSRNWRLKRMAKDEGELLPKKADQERMDADYEMFLRDVEEDEELRQTLALYKAKHQKKKDADEMSMVTGESSEDEVPRINMDELLEDFEDLDVNDEV
>XP_022506602_Fonsecaea_monophora
MSMDLDAPVALPSVNKPQAATILCCNCGAPIDGTASAGALCYDCIKLTIDVSEGIQREGVLHTCRDCERWLSPPSQWVSAAPESRELLALCLRKLRGLNKVRIIDANFLWTEPHSRRIKVKITVQQEAYEGTILQQTFEVEYVVAFQQCPECAKSYTPNVWRASVQVRQKVPHKRTFLYLEQLVLKHQAHKDTINIKEVKDGLDFYFSQRNHAEKFVDFLTSTTPIKVKKSQELISMDIHTSTKSYKFTYSCELLPICKDDLVALPIKMAKSIGNIAPLTLCYRVGTSINLLDPTTLQTTDMPTSTYWRAPFKSLADVQELVEFVVLDIEPLGTQNGRFFGAEATVARASDLGVNDKTYYCRTHLGGVLHAGDSVLGYHLTGTNFNNPQFEELEQSHNYSSTIPDVMLVKKFYARKKKPKSRNWRLKRMAKDEGDLLPKKADQDRMDADYEMFLRDVEEDVELRQTLALYKAKHQKKKDADEMSMMTGETSEDEVPQINMEELLDDFEDLDVNDEE
>XP_016635827_Fonsecaea_multimorphosa
MSMDLDAPVALPSVNKPQAATILCCNCGAPIDGTASAGALCYDCIKLSVDVSEGIQREGVLHTCRDCERWLSPPSQWVSAAPESRELLALCLRKLRGLNKVRIIDANFLWTEPHSRRIKVKITVQQEAYEGTILQQTFEVEYVVAFQQCPECAKSYTPNVWRASVQVRQKVPHKRTFLYLEQLLLKHQAHKDTINIKEVKDGLDFYFAQRNHAEKFVDFLTSVAPVRVKKSQELISMDIHTSAKSYKFTFSCELLPICKDDLVALPIKMAKSIGNIAPLTLCYRVGTSVNLLDPTTLQTTDMPTSTYWRNPFKSLADVRELVEFVVLDIEPLGTQNGRFFGAEATVARASDLGANDKTYYCRTHLGGVLHAGDSVLGYHLTGTNFNNPQFEDLEQSNNYSSTIPDVILVKKFYARKKKPKSRSWRLKRMAKDEGELLPKKADQERMDADYEMFLRDVEEDEELRQTLALYKAKQQKKKDADEMSMVTGESSEDEVPQINMDELLDDFEDLDVNDEV
>XP_022505398_Fonsecaea_nubica
MSMDLDAPVALPSVNKPQAATILCCNCGAPIDGTASAGALCYDCIKLTIDVSEGIQREGVLHTCRDCERWLSPPSQWVSAAPESRELLALCLRKLRGLNKVRIIDANFLWTEPHSRRIKVKITVQQEAYEGTILQQTFEVEYVVAFQQCPECAKSYTPNVWRASVQVRQKVPHKRTFLYLEQLVLKHQAHKDTINIKEVKDGLDFYFSQRNHAEKFVDFLTSTTPIKVKKSQELISMDIHTSTKSYKFTYSCELLPICKDDLVALPIKMAKSIGNIAPLTLCYRVGTSINLLDPTTLQTTDMPTSTYWRAPFKSLADVQELVEFVVLDIEPLGTQNGRFFGAEATVARASDLGVNDKTYYCRTHLGGVLHAGDSVLGYHLTGTNFNNPQFEELEQSNNYSSTIPDVMLVKKFYARKKKPKSRNWRLKRMAKDEGDLLPKKADQDRMDADYEMFLRDVEEDVELRQTLALYKAKHQKKKDADEMSMMTGETSEDEVPQINMEELLDDFEDLDVNDEE
>XP_013285773_Fonsecaea_pedrosoi
MSMDLDAPVALPSVNKPQAATILCCNCGAPIDGTASAGALCYDCIKLTIDVSEGIQREGVLHTCRDCERWLSPPSQWVSAAPESRELLALCLRKLRGLNKVRIIDANFLWTEPHSRRIKVKITVQQEAYEGTILQQTFEVEYVVAFQQCPECAKSYTPNVWRASVQVRQKVPHKRTFLYLEQLVLKHQAHKDTINIKEVKDGLDFYFSQRNHAEKFVDFLTSTTPIKVKKSQELISMDIHTSTKSYKFTYSCELLPICKDDLVALPIKMAKSIGNIAPLTLCYRVGTSINLLDPTTLQTTDMPTSTYWRAPFKSLADVQELVEFVVLDIEPLGTQNGRFFGAEATVARASDLGVNDKTYYCRTHLGGVLHAGDSVLGYHLTGTNFNNPQFEELEQSHNYSSTIPDVMLVKKFYARKKKPKSRNWRLKRMAKDEGDLLPKKADQDRMDADYEMFLRDVEEDVELRQTLALYKAKHQKKKDADEMSMMTGETSEDEVPQINMEELLDDFEDLDVNDEE
>XP_007760426_Cladophialophora_yegresii
MSMDLDASVALPSRHAPQAATILCCNCGVPIDGTASAGALCYDCIKLTHDVSEGIQREGVLHTCRDCERWLHPPSQWVSAAPESRELLSLCLKKLRGLNKVRIIDASFLWTEPHSRRVKVKITVQQEAYEGTILQQTFEVEYVVAFQQCPECAKSYTPNTWRASVQVRQKVPHKRTFLYLEQLVLKHQAHKDTINIKEVKDGLDFYFAQRNQAEKFVDFLTSVAPVRVKKSQELISMDVHTSAKSYKFTFSCELLPICKDDLVALPIKMAKAIGNIAPLTLCYRVGTSINLLDPTTLQTTDLPTSTYWRAPFKNLADVGELVEFVVLDIEPTGQQNGRFFGAEATVARASDLGMNDKTYYVRTHLGGVLHAGDSVLGYHLTGTNFNNPQFEELEQSNNHSSTIPDVLLVKKFYARKKKPKSRSWRLKRMAKDEGELLPKKADQERMDADYEMFLRDVEEDAELRQTLALYKAKQQRKKDADEMSMTTAQTDDEVPKINMDELLDDFEDLDVNDDE
>XP_016241254_Exophiala_spinifera
MSMDLDAPVSLPSVHQPQAATILCCNCGAPIDGTASAGALCYDCIKLTVDVSEGIQREGVLHTCRDCERWLSPPSQWVSASLESRELLALCLRKLRGLSKVRIIDANFLWTEPHSRRIKVKITVQQEAYEGTILQQTFEVEYVVAYQQCPDCAKSYTPNTWRASVQVRQKVPHKRTFLYLEQLVLKHGAHKETINIKEVKDGLDFYFAQRNHAEKFVDFLTSVTPVKVKKSQELISMDIHTSTKSYKFTYSCELLPICKDDLVALPIKMAKSIGNITPLALCYRVGTSVNLIDPTTLQTADLPTGTYWRNPFKNLADVQELVEFVVLDIEPLGSQNGRFFLAEATVARAADLGVNDKTYYCRTHLGGVLHAGDSVLGYHLTGTNFNNPQFEELEQSSTYASTIPDVMLVKKFYARKKKPKSRSWKLKRMEKDEGDLLPKKQDQEKMDADYEMFLRDVEEDAELRQTLALYKAKQQKTTTTRDVDMMSMATGESDEDEVPKINMDELLDDFDELHVNDDE
>XP_016260343_Exophiala_oligosperma
MSMDLDAPVSLPSVHQPQAATILCCNCGAPIDGTASAGALCYDCIKLSVDVSEGIQREGVLHTCRDCERWLSPPSQWASAALESRELLALCLRKLRGLNKVRIIDANFLWTEPHSRRIKVKITVQQEAYEGTILQQTFEVEYVVAYQQCPDCAKSYTPNTWRASVQVRQKVPHKRTFLYLEQLVLKHGAHKETINIKEVKDGLDFYFAQRNHAEKFVDFLTSVTPAKVKKSQELISMDIHTSTKSYKFTYSCELLPICKDDLVALPIKMAKSIGNIAPLALCYRVGTSVNLIDPTTLQTADLPTGTYWRNPFKNLADVQELVEFVVLDIEPLGSQNGRFFLAEATVARAADLGINDKTYYCRTHLGGVLHAGDSVLGYHLTGTNFNNPQFEELEQNNAYASTIPDVMLVKKFYARKKKPKSRSWRLKRMEKEEGDLLPKKQDQERMDADYEMFLRDVEEDAELRQTLALYKAKQQKTKDVDMMSMATGESEEDEVPKINMDDLLDDFDELNVNDVE
>XP_013321029_Exophiala_xenobiotica
MSMDLDAPVSLPSIHQPQTAATILCCNCGAPIDGTASAGALCYDCIKLSVDVSEGIQREGVLHTCRDCERWLSPPSQWVTAAPESRELLALCLRKLRGLNKVRIIDANFIWTEPHSRRVKVKITVQQEAYEGTIIQQTFEVEYVVAYQQCPECQKSYTPNTWRASVQVRQKVPHKRTFLYLEQLILRHQAHKDTINIKEAKDGLDFYFAQRNHAEKFVDFLTSVTPTKVKKSQELISMDIHTSTKSYKFTYSCELLPICKDDLVALPIKLAKSIGNIAPLALCYRVGTSVNLIDPTTLQTADLPTNTYWRSPFKNLADVQELVEFVVLDIEPLGTQNGRFFLAEATVARASDLGVNDKTYYCRTHLGGVLHAGDSVMGYSLSGTNFNNPQFEELEQSNTYASTIPDVMLVKKFYARKKKPKSRSWRLKRMEKDEGELLPKKADQERMDADYEMFLRDVEEDAELRQTLALYKAKQQKNKDADMMSVATGEDSEDEVPKINVDELLDDFEDLNVHDDE
>XP_007721666_Capronia_coronata
MSMDLDAPVSLPSLHKPQAATILCCNCGAPIDGTTSAGAMCYDCIKLTCDVSEGIQREGVLHMCRDCERWLSPPSQWVTATPESRELLALCLRKLRGLNKVRIIDASFIWTEPHSRRVKVKITVQQEAFEGTILQQTFEVEYVVAYQQCPECAKSYTPNTWRASVQVRQKVPHKRTFLYLEQLVLKHQAHKETINIKEVKDGLDFYFAQRNHAEKFVDFLTSVAPVKVKKSQELISTDVHTSSKSYKFTFSCELLPICKDDLVALPIKLAKSIGNISPLAVCYRVGTSVNLLDPTTLQTADLPSNTYWRMPFKSLADMQELVEFVVLDIEPLGTQNGRFHGAEATVARASDLGVNDKTYYVRTHLGGVLHAGDSVLGYHLTGTNFNNANFEELEQSNNFSSTIPDVILVKKFYARKKKSKARSWKLRRLAKDEGELLPKKADQDRMEADYETFLRDVEEDAELRQTLALYKAQQQKRKEADEMSMATGESIEDEVPEINMDELLDDFEDLNVHDYA
>XP_007733752_Capronia_epimyces
MSMDLDAPVSLPSLHRPQAATILCCNCGAPIDGTASAGALCYDCIKLTIDVSEGIQREGVLHTCRDCERWLSPPSQWVTAAPESRELLALCLRKLRGLNKVRIIDASFIWTEPHSRRVKVKITVQQEAYEGTILQQTFEVEYVVAYQQCPECQKSYTPNTWRASVQVRQKVPHKRTFLYLEQLVLKHQAHKDTINIKEVKDGLDFYFAQRNQAEKFVDFLTSVAPVKVKKAQELISTDVHTSTKSYKFTFSCELLPICKDDLVALPIKLAKSVGNISPLAICYRVGTAINLLDPTTLQTADLSANIYWRIPFKSLADVRELVEFVVLDIESLGTQNGRFFGAEATVARASDLGVNDKTYYVRTHLGGILHAGDSVLGYHLTGTNFNNAQFEELEQSNTFSSTIPDVILVKKFYARKKKSKSRSWKLRRLAKDEGDLLPKKADQDRMDADYETFLRDVEEDAELRQTLALYKAQQQRKKDADEMSMATGESSEDEVPQINLDELLDDFEDLNVND
>XP_009154692_Exophiala_dermatitidis
MSMDLDAPVSLPSLHRPQAATILCCNCGAPIDGTVSAGALCYDCIKLTIDVSEGIQREGVLHTCRDCERWLSPPSQWVTAAPESRELLALCLRKLRGLNKVRIIDASFLWTEPHSRRIKVKITVQQEAYEGTILQQTFEVEYVVANQQCPECAKSFTPNTWRASVQVRQKVPHKRTFLYLEQLVLKHQAHKDTINIKEVKDGLDFYFAQRNHAEKFVDFLTSSTPVRVKKSQELISMDVHTSTKSYKFTYSCELLPICKDDLVALPIKLAKSIGNITPLAVCYRVGTSVNLLDPTTLQTADLSSNIYWRAPFKSLADVQELVEFVVLDIEPLGTQNGRFFGAEATVARASDLGVNDKTYYVRTHLGGILHAGDSVLGYHLDRTNFNNTQFEELEQSSQFSSTIPDVVLVKKFYARKKKSKNRNWRLKRLEKDEGELLPKKQDQERMDADYEMFLRDVEEDEELRQTLALYKAQQQKKDADEMSMATGESSEDEVPQINMDELLDDFEDLNVNDYA
>XP_013258039_Exophiala_aquamarina
MSMDLDSVALPSVQKPQTATILCCNCGAAIDGTASAGALCYDCIKLSVDVSEGIQREGVLHICRDCERWLSPPSQWVTAALESRELLALCLRKLRGLNKVRIIDASFLWTEPHSRRVKVKITVQQEAFEGTILQQTFEVEYVVAYQQCPECAKSYTPNTWRASVQVRQKVPHKRTFLYLEQLLLKHGVHKDTINIKEVKDGLDFYFAQRNHAEKFVDFLTSVAPVKVKKSQELISMDIHTSTKSYKFTYSCELLPICKDDLVALPPKLAKSIGNITPLALCYRVGTSVNLLDPHTLQTADLPSSVYWRSPFKSLADVKELVEFVVLDIESTGAQNGRFFGAEVTVARASDLGSNDTTYYCRTHLGGVLHVGDSVLGYHLTGTNFNNSQFEELEQSNTYGSTIPDVLLVKKFYARKKKPKSRSWRLRRMEKDEGELLPKKADQERMDADYEMFLRDVEEDAELRQTLALYKAKQQKTKAADDEMSLVTGDESEDEVPKINMDELLEEFDEMNVNDTEA
>XP_016224058_Exophiala_mesophila
MSMDLDSVALPSVHRPQQSATILCCNCGAPIDGTQSAGALCYDCIKLTTDVSEGIQREGVIHTCRDCERWLSPPSQWVTAAMESRELLALCLKKLRGLNKVRIIDASFLWTEPHSRRVKVKITVQQEAYEGTILQQTFEVEYVVAYQQCPECAKSYTPNTWRASVQVRQKVPHKRTFLYLEQLLLKHGAHKDTINIKEVKDGLDFYFAQRNHAEKFVDFLTSVTPVRVKKSQELISMDVHTSTKSYKFTYSCELLPICKDDLVALPLKLAKSIGNISPLSLCYRIGTSVNLIDPNTLQTADLPSAIYWRAPFKSLADVKELVEFIVLDIEPTATQNGRFFGAEVTVARASDLGVNDTTYFCRTHLGGVLHAGDSVLGYHLTGTNFNNPQFEELEQNNTYGSTIPDVLLVKKYYARKKKPKARSWKLKRMEKDEGELLPKKADQERMDADYEMFLRDVEEDSELRQTLALYKAQQQRRAADEMSMATSADDEVPQINMDELLEDFDELNVNDMES
>XP_013271585_Rhinocladiella_mackenziei
MSMDVDAPVSLPSVHKPQAATILCCNCGAPIDGTASAGALCYECIKFSVDVSEGIQREGVLHTCRDCERWLSPPSQWVSAAPESRELLALCLRKLRGLNKVRIIDASFLWTEPHSRRVKVKITVQQEAYEGTILQQTFEVEYVVAFQQCPECAKSYTPNTWRASVQVRQKVPHKRTFLYLEQLVLKHQAHKDTINIKEVKDGLDFYFAQRNHAEKFVDFLTSVTPVRVKKSQEIISMDVHTSSKSYKFTFSCELLPICKDDLVALPIKLAKSIGNIAPLALCYRVGTSVNLLDPTTLHTTDLPTSTYWRTPFKSLADVQELVEFVVLDIELLGSQNGRLLGAEATVARASDLGVNDKTYYCRTHLGGVLHAGDSVLGYHLTATNFNNPQFDELEQSNAYSSTIPDVMLVKKFYARKRKPKSRNWKLRRMAKDEGELLPKKADQERMDADYEMFLRDVEEDAELRQTLALYKAKHQKKRNVDAMSMATGDSSDDEVPQINVDELLDDFEDLNVNDDA
>XP_017999004_Phialophora_attinorum
MSMDVDAPVAIPIGQATQAATILCCNCGAPIDGTAAAGALCYDCVKLTVDASEGIQREGTLHCCKDCERWLSPPSQWVTAAPESRELLALCLKKLRGLSKVRIIDASFLWTEPHSKRIKVKITVQQEAFEGAIIQQTFEVEYVVAGQQCPDCAKSYTANVWRASVQVRQKVPHKRTFLHLEQLMLKHGAHKDTINIKEVKDGLDFFFAQRNHAEKFVDFLTSVTPVRVKKSQELISMDIHTSTKSYKFTYSCELVPICKDDLVAIPQKLAKSIGNIFPLALCSRIGTAINLIDPNTLQTAELPTNIYWRAPFKNLADVTELVEFVVMDIEPTGQQQGRFFAAEATVARASDLGTNDQTYFCRTHLGGVLHVGDSVMGYHLTGTNFNNPQFEELENSALASRIPDVVLVKKHYARRKKPKRNWRLKRMEKEESEMLPRKQDQAKMDADYEMFLQDVEEDVELRNTLALYKAQQQAKAGDAMSVTETDVEDEDVPKIDMAELLDDFDELRVED
>NP_593077_Schizosaccharomyces_pombe
MDMDSGSMGVAFQPSEPIASTILCCECGVPTPPNAAAMCMDCIKMTTDITSGIPRESTVNHCRECERYMQPPNNWMIAPLESRELMAICLKKLRGLNQVRLVDANFIWTEPHSRRIKVKLTVQKEAFTNTILQQSFQVEFYVNNTQCPDCARTYTPHIWKAVCQVRQKVLHKRTFLYLEQIILKHKAHMNTVNIKETKDGIDFYFGQRAHAIKMVEFLSAVVPIRYKGSEELISEDFKSNTANYKFTYSIEIVPICKDDLVCLPKTVAKAHGNIAQLVVCTKVGPTIRFLDPLTLQTCDMLPSIYWRTPFPALADIPELTEFIVADVDLLGPTNGKYALADVELIKSSDGSTHLTRTHLGGILNAGNTVLAYHLAVTNFNNEVYDTLREDSIPEVVIVKKTYPQTKKKNRNWRLKTIGMQKAEDVKKQDIERQERDYELFLQNLEEDPELRQGVNLYKAPVKAIAVADTDMDEEDEVDEDIPQISVDELLDDVEAMHI
```
