## Supplementary material for "Coding Sequence Insertions in Fungal Genomes are Intrinsically Disordered and can Impart Functionally-Important Properties on the Host Protein": fasta protein sequences: XP_711781.1_blasthits_fa.txt

```
>XP_711781_Candida_albicans
MNTFSSPPNVIREYNDSTYQSPLNSQFHQSPFLQTQSPDYVSLREEEDDNNDKNLDIMSSCIVDSVIYKSQKIAGPLLSQISNLNIQQALIIRELLFTLLGHEGHYIQYSKRYDPTSQISRIEGPDYKIAKNLDISLKVITKKLVKFGKFYSGLKSFIQVFDNNKFGKIVQKFCSEVRKFLSSYQQVLINVEHEFKFNKNFNLNMLDSLLHQEISNEMTHLYQIGIEISRITEERQKMSQAEIMGNFEPTTLANTSMNGINSEPNLYYGKFDCCKGGLLLQVIQERMVYYKGDPTSLDFLTQLFDIVSSDYIGMLNQWLLEGVINDPFDEFMIREKRVPDSFMEIFQSKSEYYWNELFLIKIDGLLNQFQNSTIQSKILNTGKYLNIFKRCTGLHNFESLKEKLTTITSLAAPDLELKIDEFYHRANKMLMKLLFDGYNFPSVVNIFQRLFLFADSFQIDNFIDSTFSELKRGKLKISVSRLQKQYDDIFKEKIENKVGVRPSVYDVLKKNQKLSVTSESLYKVVEELMEKNSDYLISDNNLRGIFHRVASLRDDSRLTISSTADSATENVKDEPTITSVDLTIPLPFPLNLVLNQQLSYQYEIMFKLLINIKFISKYNSSNWQEMNYSKIWTNSHFNSSVKKWILRCRVLHSRICSFIHELENYIVHDVIEHNFEEIKNLIHTTATNLATSELGSDINDEGDNIFNGSLIRGTFNNNSIFDSKVHKHRTTTYVEGISTVEQLIQKFLDYSSTLLNDSLLTREESLRQLRKMLDFIFHFNNYIVQVKKVLVLLNHELFNEYSKEFPTKFEKPMDQESIDKRFANLSDTFLMQYEKFGENLVTFLATIKQVGERENQGLLELSNRLELCFPE
>XP_002422188_Candida_dubliniensis
MNTFSSPPNVIREYNDTTYQSPLNSQFRQSPFLQNQSPDYVSLREEDDTNDKSIDIMSSCIVDSVIYKSQKIAGPLLSQISNLNIQQALIIRELLFTLLGHEGHYIQYSKRYDPTSQISRIEGPDYKIAKNLDISLKVITKKLVKFGKYYSGLKSFIQVFDNNKFGKIVQKFCSEVRKFLSSYQQVLINVEHEFKFNKNFNLNMLDSLLHQEISNKMTHLYQIGIEISRITEERQKMSQAEIMGNFEPTTLANTSMNGINSEPNVYYGKFDCCKGGLLLQVIQERMVYYKGDPMSLNFLTQLFDIVSSDYVGMLNQWLLEGVINDPFDEFMIREKRVPDSFMEIFQSKSEYYWNELFLIKIDGLLNQFQNSTIQSKILNTGKYLNIFKRCTGLHNFESLKEKLTSITSLAAPDLELKIDEFYHRANKMLMKLLFDGYNFPAVVKIFQRLFLFADSFQIDNFIDSTFSELKRGKLKISVSRLQKQYDDIFKEKIENKVGVHPSVYDVLKKNQRLSVTSESLYKVVEELMEKNSDYLISDNNLRGIFHRVASLRDDSRITISSAADSATESIKDEPTITSVDLTIPLPFPLNLVLNQQLSYQYEIMFKLLINIKFISKYNSTNWQEMNYSKIWTNLHFNSSVKKWILRCRVLHSRICSFIHELENYIVHDVIEYNFDEIKNLIDTTAANLAASELGSDINDEGDNIFNGSLIRGTFNNNSIFDSKVHKHRVTYVEGISTVEQLIQKFLDYSSTLLNDSLLTREESLRQLRKMLDFIFHFNNYIVQVKKVLVLLNHELFDEYSREFPSKFEKPMDKESIDKRFANLSDTFLMQYEKFGENLVTFLATIKQVGERENQGLLELSNRLELCFPE
>XP_002545888_Candida_tropicalis
MNAFSSPHKHMKDPNTSTGQIVFGSQFNQFQDNAEQDFVSLIDGNCDDDIMAPCIDDTVTYKLQKVSGPLLSQISNLHIQQALIIRELIFTLLGYEGHYIQYSRHYDPSSPLSRISGPDYKIAKNLDISLKNIAKKLMRFGKYYSGLRSFIQIYDDTGFGRIVQKFCYEISEFLSHYQRVIMNLEHEFKFNKNFNLNMLDQMLHQEVANKLTHFYEISLEINRITEERQRLSQIDVLDKFESSFINNSNFNGVNSEPNLYHVKSDCCKGGSVLQIIQERIIYYKGDPVSLEFLTRLFDTVSVDYVSMLNQWLLEGVIDDPFDEFLVRKKNVPPAFLEAFQSKSEYYWNELFLIKTDGLLNQFRNSAVQAKILNTGKYLNIFKNCTGLANFEKLQEKLITISSLTASDLELRLDEFYQRANKMLMKLLFEGYDFPSVVNVFQNLFLLQDSFNIDKFIDANLQDLKKPKLKVSVSRLKKQYDDIFKTKMENKVGVQPNMHDVVQENQKFTVNSESLYQIVEELLEKNSDYAIPDEHIRGFYHKVMPARNDSKMTISSGESLENTVKDTLTISSIDVNVSLPFPLNLVMNQQLSYQYQIMFQLLVNIKFISKYNGANWQDLNYSRIWKNRNFEPRVKRLILRCRVLHSRVCRFITELENYIMYDVIEYNYENVKSLISHTTSVLATNKVGSDINNEIDQIFNGTLLGGTFSNNSIFDDKIHRQRIAARGNTNNGGGPTQDGAERLLTVEQLIHKLSDYSSNLMNESLLTKKESLQQLRSILDFVLQFNNYIVQIKKVLVLLNHELYQKFSEDFPARFNRPMDQASMDLRYSNLYNTFLEQYQKFGEHLVAFLATIKKLGERENRGLLELSDRLELCFPE
>XP_003869462_Candida_orthopsilosis
MNQYTPSQINRLQEDPSIDPDQKNQRGSFSSQRDFYLSQDFTMDHQQQQESSFPPQSSYDSVELRGFDSEGTTGVQSSCITVEHSAIQKIPAPLLSEINDINLQQALIIKDILFTLLGFEGHYIQYSKTYDRSSMHSKVLGPDFKVAKNLDVSLKTVTKRIIRIGKYYSGLTAFTQVYDDATYGKIIQAFCHSTAVFFKQYTDILVSLEHEFHHNSTFNINILEQVLYQEVANKMSHMYSIAKSIHELNDKRHHLLQEEPSSRNLHRLETDMYTEKMKVCKGGLVLRIIQERISAFKGDAISHNFLTELYDEVSVEYVSMLNRWLTEGSIEDPFDEFMIRVAKIPKGLQSFFQQRSDFYWNELFLIKEDGLLDQFSDVKIQNKIINTGKYLSMFKMCTNLHNFQYLREILEGVKSLNAPDLELKIDLFATRANKMLLKLLFEGYKFPKLVGAFQTLFFFDNSFKIDSFIDSAFQDLRRNKYKISTSKISRLYNENFISVSEKEHNTSSAKLEECNQRFTITVENFFRATEELIARKESDISGYDLQNLIQERNSSGELRNEVDEGPKRGQNDRVDDVAFLSVDVTVPLQFPLNYVLNRQTSYQYETLFKFLFMLKFVTKQIENNWQDINTSKIWTEKSFPQRVQKWILRCRMLHSRILTFVTHFESYVMHDVIETNYNQVHQMLNEYGIQLAAAELGSNITESDQILNSKLSSNYGMNAIFDQRINSRKATTTNETLSVHDLKSKLETYTTVILSDALLTRSESLLCVREMFYFIIQFQTYTIQMKKMLVLIHPELHETFSKEFPGKFNKPMDKESIQQRLNYMDESFFLRYQKFGELLAYFLTTIKRIGEKENRKLLELSDRLESCFPE
>XP_001525297_Lodderomyces_elongisporus
MNSLLSPIPIHNEREFIAQQDDRYIPASSSPTRPLPPSRLSHIKASSPHIPHFDQDEQPASTEDLVELSDDYFDNGDDENEVDNNSTGRSINKSKMSILSLCLQKSTESLPKSTIAPLLSEINSIKVQESLIVKDLFSVLLGSRGNYIQFSKNYDTSIISSRIQGPDFKFAKYLDLSLKGLTRRISAIGKHYIGLKEFILLYDNERHGKIVQRYCQFVAEFLNYYHAIILAQEKEFHINADFSLSLFDQFLQEKVANKIDHLHKITLEVFKIDEERTRELELDYMQTNVDFEERNSNESRIFRDRSRCCKGGLLLRAIQERMLKFKGDLTSYEFLSHVFDETSTVFVTMLNQWLTEGVLDDPFDEFMICVAKLSGKMLQLFRAKSEFYWNELFYVKQDGLLLQFQNKQIQRKVLDTGKYLSIFKLCTRLQNFEALQESLPEPIKSLNAPDTELKIDLLYQRANNLLLKLLFEGYNIRELFSTFQTTFLLDNSFNVDTFIASAFSELKRNRYQTSISNTEKIYQTVFRMHQPDKIDSSSSRMNIAEMVKRHQNFKIVAENFFKVIEDLMGDKDFTADTQVARSIDITTATVKAKAKASPPSSFPPSHTTANTPPNTSQSMLQDSKNGKEITQTNKGKHAIEDSTFLSVDLSVPLPFPLNLVLVRQTSYQYEILFKFVFMLKFVAHQGETVWRELNFSQVWNAKSHTAQTRKWIMRCRVLQSRILALVSELQEYVASDVTESAYTNLQSKIAEYEKEVLAKDLISDYHGIGKDQRNNSRNGNGSGNGISNSNGRSNNTLQTSNFETRNFNNARNGNSIFDINIGRRAIATTSLPSLSSPSQLSSSSSSLSSSSTAAAAAAAAVDGDATTQTKSDSIYTVSRLVQELGSYTTTLLNDSLLTRPETIQCIKDMIIFICKFHHYTAQMRRHLILINPELQQAYARDYPERFNKEMDATLIANRFSHMTETFYARYILFGELLGTLMNTIKSVGEKENKKLLVLSERLEACFPD
>XP_007373706_Spathaspora_passalidarum
MISFISSHGGGNVPPDVVTLSDSFEDIQPHSNNNNIIQSHLKPTKIKAPLVSQITDLHIQQGLIVRDLLFALLGYEGIFIKYAERYDPQSLECRILGPEFKIAKNLDLSLKTVTKKLRKLGRYYSGLTEFIQYYDSARYGKVVQRFCYVVNEFLIHYKSVILELEHEFQYNASFNLTKLDQVLSQEVANKLLHLYEIAVEIHLISEERRKHSHTDEYTHQALSELIPKSNFESSARIETNLYLKKFDCCKGGLVLQLIQQRLRFYKGEAASFAFLTKLLDTVAEDYLVMLNTWLTEGKIDDPFDEFLIREKEVPPTFIDIFDSKSEYYWNELFLIKTDGLLEQFQNYQIQSKILTTGKYLNIFKQCTGISDFSNLHEKLQTISTLSSQDLELKIDEFYKRANKMFMKLLFQGYNLRQLVTNYQTKYFFENSYKIDKFIDGSFSELKRDKFKVSISRLQKQYYDLYNSNEKIHKIGTIPSISDIIQERQSFTISNESLYQVANELMEGKPDFEIQQDQDLETNIRLISNTLHREGSNSPQSTRGDTTAGGGGRRFSPSKQTKDPDDNIAIASVHLSIDLPFPLNLVINRELSYHYEIIFKLLMNLKFISRYNDIIAKEINQSDVWRYPNFEPRILKWILRIRSLHSRVRLFMDELQSYINYDVIESHYAEIRTLLQDTEVELAETELGSDIGQEQEGQLFNNNTVLQGTGNSNSIFENRILDALQRPGTANKRNGRKAHELLSVDNLVLQLREYLNTVITESLLTKYELLYELKRILDFMMQFNHYIVLYKKILIVSDRNLHEVYSEKFPERFKDKVMDPNSIDRRFANLNNSLMEQHGRFSEYLASFLDKIRKYGVSENGGLLALSDRLEQCFPE
>XP_043048541_Scheffersomyces_spartinae
MSSASVEGQYIRLRDTKEEPPGVGVECSLDGEFRAYIPVRPTLLSQLELVETQEALVVQDLLVTFLGFEGRYIRYSSRYDVDDVDMFVTGPDYKTAIHMDVSLKAVAKKLLTLSKYYSGLSGFIEIYDKVGYGRLVQRFCFEIQQYLKQYRALVQQLKWEFDNSSTFNIHVLENTMERQVAMKIQYLYGIAMELHQINQQKRLTPFDQIQFEHFVQEAKETLQGGSMSSSGRPLETAATLSIFTSCKGCIVLKAIQIQANSAKGDTNSFEFLSHLYRSVSEEYVVILNQWLLKGEIDDPFDEFLVKEQQVKRDLQGLFALESEEYWANAFVIRTEGLIDQFLNSLIQQKILNTGKYLNIFQKFTGLQLDQLGIDLPKVTPIEKLDSSDLEIKINQMYLRANVLMGQLIFQGYNLTSVLEHLGRLFFAIDSSRLDQFLGLTMSDLRVGVQRASVSRISHSYEEVFNVCPPFEFCGEDEQDRFEESIDITEIINQMVKFSISSQSFFEIVRDELNIESFDAERALANVESKTFGQFYHEILKHMENKDNETADLHSKDLEGVGSICNYTVSHLDISVTLPFPLNIIMGRQCLYRYELICKFQMIIKFMSKYSESTWKTMRTSRQWCEFTKLGSNKPAGGVYQSLRKWCLRATVLQSRMYQFLIQIQNYLAIDVIKENYSRLIERVESTREYLEKASHQQNVGGGRSSMAAPQTSAYSTLLSSTIQAGAFKGISAREVVTNSLDQLILEIDECMNDILYSSLVLESDLVIHIQKLLDIIGLFNHFIHQATKIMGITMDVLASRYNELEEQLNDYNEIFGTQLTAFMVQLNFFGQRVNKNALEFSESLERCFPSNQ
>XP_001383034_Scheffersomyces_stipitis
MSIDESNKVRLRDSSSASIVNSTIEAAPAKPTRIRPYMLSKVNDLKIQSGLIIKDLLFALLGYEGCYIRYSEKYDSTNIHNQLVGPDFKIAKNLDISLKSIAKKLVWYGKYYGGLTAFYQLYNQPKYGKVLQRFCCYVHSLLDQYQNVVVEIENEFKFNANFNMNVLKTILDRDISNKLKHIYEISLQIHSVTVERSQAAEQPDLRFQDIIANVKSSINQAGILESLANNGKFAVCKGGLALRVVQDRINLFKGDSDSSSFLTQLFEVISEDYVEMLNKWLINGDIDDPYDEFVIREKPVPDSLIDIFHARSEHYWNELFIVKSDGLIDQFSNVDIQMKILNTGKFLNVFKLCTGLNNFNNLKEIIEPITGIYTHDLELKIEAFYNRANKLLMKLLFEGMQFRGLINEFQSVFLFRDSFKIDNFLEKSFSDLKRNRYNVSVSRLEKNYLDTFEIKGNSFSDIPQQEKMTSISAIVRQNQKFSITSSNFYQVAKEIMEVEAFDSEDEDGANLRSLLNKTFKRNASPTDAEKTGHDPNHSDEYAITSIDLSVSLPFPLNLIVIRELSYHYELMFKILIILKFISKFNDNTWRDINHSEVWKHASFDPRIRKWILRCRVLHSRVREFVNELQIYLNYDVVESRFKVFQESLARTEEILKEKVLGSDVNNNNNIEAHFNSKFNTFNNYNSNNTIFDDKIHNMRTSSRNRERELANVDTLISNLSEFLNTLINDSLITKPHLLLALKKMFDIVISFNHYLSRLKKVLITCDVELFEKYSTNYPEMFKDKTMDASSINNRYVNMDNSLHGHFDTFTASLSDFIAVLRTYGESENKSILILSESLERCFPE
>XP_020065223_Suhomyces_tanzawaensis
MNSIISSIDPGESHTVVLSDHPSLIRSCINNNTKRPNRIRPYPLSDVNDLKIQQGLIIKDLLFACLGFEGCYIRYSERYDGTNNDSKVRGPDFKIAKHLDISLKSITKKLIRFGKFYSGLKGFVEIYDHNQYGTVIQNLCNQITQFLKAFQAIIISIEQEFKFNATFNLNLFESMINQVVDQITHLYEISIQIHDLTVERQTAPKTSQFQDFLSNVTTSLKKSGIVDINVNGERFDSCKGGLVLRIIQQRINVYKGDFKSSEFLTSLFESVSKDYLVMLNEWLINGDINDTADEFLIREKQVPPRFLEIINSKSEHYWNELFIIRTDGLIDQFSSIEIQRKILNTGKYLNIFRACTGITNFQSLHESILPIDKIISKDLELKINEFYNRSNKLLMKLLFEGFGLRNVIRDYQSLFLFDDSYKIDKFLDKTFYDLKRNRYAVSLSKVQKQYRDISCSVKNNSSHTNSLHEFLLNSQVFSVTTTNFYQVAKEIMNVQSFDEQIFQQSNFQNIFQNINPQATAQPSSQDNQSNFDQNHSDEYAISSVDLTINLPFPLNLIINRELSYHYELMFKLQIMIKFLDKFNIITWQNINQSSVWKYSGFEPRIKKWILRCRILHKRILDFLNELQSYLNYEVIDSNYKKLSGYFEKVDIQLSNSELGSVITSTDSRAIHGNPSLNNYNNNNANLFESKILSHENKRKNFYNQETHNHVSIEDLMNNLNGYLNALINDSLITKEELLDNLKHFFDLIILYNHYLNRLKKILILCNEQLFERFASDFPDKFTEKSVDPKSIDVRFENLNGSLKDYYDNFGDSLTQFIVGLRRYGEVENKLILALSERLERCFPES
>XP_020077565_Hyphopichia_burtonii
MTSYISPQAGSPAPESTVITLAPEPNILHSCINQSGKIRKKKPYALSNLQDLKIQQGLIIKDLLFSLLGFEGSYIRYSERYDASEVDFRIKGPDFKIAKHLDVSLKIITKSLVRYGKYYSGLVGFLEYYDQPDHGKIVQKLCYVITNFLQKYQQVIIEMEQQYKFNAKFNLSALENSLNQEIGTELAHIYDLIISIHDETMQRQALTNQEKNELYVLNFFQNIQNDLQQTGSIDFSTDNSKFNVCKGGLVLQIVQSKIISYKGDPVSLSFLTSLFDSISADYVEMLNQWLMNGEIDDPFEEFLIKQNKLPDSLSQIFHFSMEKYWDELYMTKSDGLIDQFKSKEIQFKILSTGKLLNIFKTCTGLDNFENLNENLNPIHSLYAQDFELKISKFYERANRLFLKLTFEGYNFNQLIDHLETTYLFKESSRIDSFLDRSFNDLKRNKHTVSSSRLIKSYNDIFHAGLNEFNVILLDDNEPQDNYQGNIFSGYESFSIEPINFFDTAKEIINVTTFDVEEELKGGATLKTLKSLINKAIGERELNLAQESSNSDQAMYDPDHFDDYAMNAVNLELKLPFPLNLIITENYTFEYQLIFKFQIIIKFISKLLDTTWKEISYSTVWKYSKFSNKIKKWALRCRILHNRMKDLMNEIQSYINYEIIDHNSNNLKRYLVGIENNLHKRKLGSSESPPPPTGTQSIFGNSGISHHKSASLNITNNQNNNIFDQKIFAQSTRHVNGNDINGRSRHPANGNQTNSNQNPQDQIIEESDIDVYRLSYKIGSFLNNLLRDSLITNRVLIDSVKNLFDVIILYNNHLQRFRKPIILINVELFEQFSQVYPDKFANKSMDEDAINKRFDNLNQLLNAHFELFNLALTEFIVNLKSHGELENQLFSILIERLERCFPDRQ
>XP_015466099_Debaryomyces_fabryi
MTSFISSQMGDIEQDIALLSNQPNVLNTCVNQAPRGRNKTRPYPLSELNDLKIQQGLIIKDLLFSLIGYEGCYIRYSEKFDPSDINSKIRGPDFKIAKHLDISLKCITKKLVKFGKYYSGLNGFLELYDRPEFGKVVQRLCFEISEFLISYQQVIKQIEDEFKFNSTFNLSIFETILIQKLSLKLSHFYDIVISVHTETIERSKYKHQTSESYFNNFIKSIQNDLKETGSIDLATDNVNFEFCKGGILLKIIQDRINAYQGDVISLEFLTKIFDVVSVDYVSMLNNWVINGEIDDSAEEFVIKMNKFPDNPDSPIYRNGEKYWDELYVTRTDGVIDQFSSKDIQLKILATGKYLNIFKACTGLYDFQQLNETIQPIDRLYSQDLEWKINEYYKRANKLLMKLLFEGYQFSSLIDSFQNLFLFKDSSKIDVFLDKSFNDLRKNKHAISTSRLAKLYDDTLQRKKDEFQVKDINKQKSISDDSICDVLSYSLSLSVDFTNFYDLAEEILNVKSFDAEEAFRNGQNSSIFKALLNKSLERDQMNSAASNNLPSSYDPDHSDEYAIAGVNLDMDLPFPLNIIIGQNYVLEYQLIFKLQMIVKFINKLIDNSWKEINYSTVWKYPGFHPRIKKWILRCRILNNRMKDFMNDLQFYLNFDIIETNFDTFKQTFKEIQRLLDEEKLGSNIDHQNIHNNGIGFKNGSLANYNHNNLFDEKILNHNQNFNDFPNGNLINIDNLINKLGSFLNNILRDSFITNKVLIDVLKNMFDLIILYNHYLNRLKKSLIMSDKDLFHKFSQDYPEKFQNRVMDDELIEARFKNLDGMLNSHFEIFNDSLTEFIVTLKSHGNLENQLFLILIERLEHCFPDH
>XP_462563_Debaryomyces_hansenii
MTSFISSQMGDVEQDIVVLSDQPNVLNTCVNQPNRGRSKTRPYPLSELNDLKIQQGLIIKDLLFSLIGYEGCYIRYSEKYDPSEINSKIRGPDFKIAKHLDISLKCITKKLVKFGKYYSGLNGFLELYDRPEFGKVVQRLCFAISEFLIVYQQVIKHIEDEFKFNSTFNLSIFETILNQELSLKLSHFYDIVIAVHTETIERSKYKHQTSESYFNNFIKSIQNDLKETGSIDLATDNVNFEFCKGGILLKIIQDRINAYQGDVISLEFLTKIFDVVSIDYVSMLNKWLINGEIDDSAEEFIIKMNRFPDNPDSPIRRNVEKYWDELYVTRTDGVIDQFSSKDIQLKILATGKYLNIFKTCTGLYDFQQLNELIQPIDRLYSQDLELKINEYYRRANKLLMKLLFEGYQFPSLIDGFQTLFLFKDSSKIDVFLEKSFNDLRKNKHAISTSRLSKLYDDTLQHKKDDFQVKDINKQNSISDNKMNDVLSYCSGLSIDFTNFYDLAEEILNVKSFDAEEAFKNGQNSNIFKALLNNSLERDQINSAGSNISPNSYDPDHSDEYTISGVNLDMDLPFPLNMIVGQNYVLEYQLIFKLQMIVKFINKLIDNTWKEINYSTVWKYTGFHPKIRKWILRCRILNNRMKDFMNDLQFYLNFDIIETNFDSFRQHFKDIQKLLHKERLGSNISHQNINNSGIFGFKNGSLANYNHNNLFDEKIMNHNQNFNDVPNDNLINIDNLINKLGSFLNNILRDSFITNKVLIDVLKNMFDSIISYNHYLNRLKKSLIMSNKDLFHKFSQDYPEKFQNRVMDDESIGTRFKNLDGMLNSHFEIFNDSLTEFIVTMKSHGNLENQSFLILIERLEHCFPDH
>XP_006688529_Yamadazyma_tenuis
MDTPIDTVTLSNEPRLLQTCVIHDLRFQKARYHGLRDLTDINVQQALITKDLLFTLLGHEGQFIRLSDKYSARDLEVSIGGPEFKIAKNLDISLKLVTKKIIKFGRYYCSINNFLEHYDNESFGKAVQNLCHAIVAFKDKYEKVVIELENSFKYDASFNLNWFDNILNKQISSEMGHFYEIVNMIHNETLKRQREYFHNRDKYLDEYAQTQIGDDFHNPGSVDLFVDPIKFNVCKGGLVLQAIQQRIRAFKGDVVSTTFLTKLFEEVSKDYLNSLNEWLVNGIIDDPFKEFLIKQTSFQSFLKPSMQIYWDEIFKFRYDGLIDQLQSKDIQNKILLTGKYLNIFKHCTGLENFESFNENLMPIKSIFSQDFELKVDNFYKRANKLLMKLIFEGYNFNFVVEYYSKQFLLDNSSGVDNFIEANLNDLQRNKFKISISKLIKSFNNTLLSDENNDLSPLNKSLNSKLEFSINSLSFYDLAKEVLAVEPINAEDAIRDINRGETFEEIVHKNLDNKRQNIASAGSNISPESTGNFRYDPQNADQLTILGVNLSMDLQFPLNLVINYNFNLQYQLVFNNQLFLKFINKLIDNTWKEVSLSHVWNFPGFDRKISKWILRSRVLLNRMRDFVNELHYYISLEVIDKNHKELKSHLESVAHQLKEEPLESSFSEADASGFNGNSSFVKGMTNSYHELFNSKANNTNASPVDIIDLNNLSSKMATILNNILRDTFLVHEKVMNELQELLVLIVSYNQFLNKLKSSLIMMNDELFFQYKEAYPVYMEDKEINSNSVETIYGNLNDELIKYFEGFNNSLTRFMSSINSNLDNSSQQFLNLFQSLENCFPDQ
>XP_001483349_Meyerozyma_guilliermondii
MRDDTPSVVTLQLPRAETGLEGFARSCVAPHKFSNAVAAFPISEIDDLRIEQALVIKDLLFVMLGHEGSYIRYSDRYNSSDSQQLVLGPDFRIAKHMDISLKGIAKKLVRIGKQYCGVNAFIQLYDEPAYGKVIQRLCYEISRFLYDFHATIEQLERQFNNDTSFTISIFENALDQTVVPRLSLLYDLVVALDQDDRSRELVRANPSHHNFSNFIENIQRDLRQSGDINMAAETTSLSRCKGGVALNILHSQINQRNGDPQAFGFLTSIYNVIAADYVTMLNKWLKDGEVDDQFDEFFIKENNVPSIIDMNSEKYWDDLYMIRIDGLVHQFSRNDIQAKILATGKYLNVFKQCTNINDFLGFGEHIEPIVNLHAQDLEVKVERYFDRANRFMLKLLFEGMDVVQLVTGFQQAYLIDDAFTTNSFIARTFNDLRKNKYGISTTRLTSSYKEITNAGRNGELNENSNAHTLLRQNQNISVDSTNFFDLANEILNVQSFDAQNALQSGNATAAFKSLINRTVEAGNVSSSASDNTQYNSKGIDEYTISGINLECGLPFPLNLIFTQSFVFEYQMMFKLQMLLAYMTQQMNVTWTEINCSTVWKFPGYERKVTKWLLRCRVLHKRMKDFVSQFQLYVDYDVVQPSYEELTTYLLNVTTSLDAVKLIEQKRYNGSEPTHPLSDSSMYNYYNDKSHDIFDEKIKLQQSESETSALRMDEVTTRMGSYLNGILRDSFLTNRDLITVLKSILYIIIQYNEQLVRFKKHIIMLHPVLFEQYSNDYPAKFDGARMSQQDIDNRYETLNEIVTDYYQRFNDTLSEFIYSAKAVGELENQRLLVLVERLDKCFPS
>XP_018712026_Metschnikowia_bicuspidata
MDHSPDGSETTISYPQRLVTLKPLYHLDFSAAPSAAPSPIKPVLLNEILDVSTQQALIIKDLLFALLGYEGHYVRYSERFQASLVLNRIRGPDFRVAAPLDISLKAVAKKLLRYGKYYLGLRAFAQIYDMQHFGRVNQRLCREIARCLAHFRQLVLSFEDAFYLNPHLSLSAMDNEIHSSCADALKHLYEIACAVHTETEARNPRFKTATDPRFDTFLSLIRSDINLGTSVSSDPNAFDVCKGGLVLKIVESRSVLYEGDMKACAFLSVLFEAISVDYVSLLNTWLAEGELSDLFLEFLVKKNDLPKNIFYSNVERYWEELYVIKVDGLIGQFLDREVQAKVLATGKFLNIFKRCIGSASLQDFPDDISNVACPEKITSLCAQDLNLKIVQFYDRANNLLLKLLFRGYHFSDMLSCLHETYLLCESSKTDTFLDKAIHDLSRNKRKVSTVTLIDTFNGVFSLGDPKQRHSKINQGPMTTRSSISSLLRTFQNFSIDSNNFYDLSEEIISIRSFDAADAVTGDEQASSAIKKLVSQSLRQQTIALASEQSSGDEPDKSSVIAAVNIDCELPFPINLMISENLIFEFQLIFKLQMIIRYASKLIDSSWRDVMYSTVWNYKHFSEPLRKLILRSRVLIFRMKSFVTELQNYVDHFVIEASFGELKATVNQYTASLEKPRPASRAPRSSSPFKDGGQPLTKHANKNNSIFDEKIKITLNQQASGGKFGPDAPHVDVHGLNQSIGTYLSNILRDSMITNSQLLGHIRVSLGLVTEFTGITSRLKKTFILTDAALLEAFARDYPGRFDNVEFNEEAVKNRIAGLNNVITKFWMEFNLSLQQFTQDLRSASTENASFGTLKDKLAVL
>XP_002617032_Clavispora_lusitaniae
MHSVSPLLRTSNEVSGVRTLRLVESPYMERTTNRISFLPIIRNQLSEAADLQTQQCAIIKDVLLGLLGYEGTYVRFSDKFNPDLLHDRIHGPDHKIAKHIDVSLKAITKKLLRYGKYIYGLKSFSEVYNQPRFGRVNQKLCSEIVILIKQYKETVLNFEESFKFNPSFTLNQMSNEMSLKLSDRISHLYEIIIAVHTESEGRNYALREATSSATISATSSRTANFDSFLQTIKNDIHLMGPIDVSTDTNSFEVCKGGLVLQIIQNRMNQFSGDAVSFNFLSRIFDAVSKDYIYSLNLWLSRGEVDDPFEEFFVKKNNLPSNIFYSNIEKYWDELYVIKLDGIIDQFASKDLQMKVLLTGKYLSILKQSTGVASLDHIFDTISGTLIPHPIESLHAPDITLKILQYYKRANNLLLKLLFEGYNFTSLMENIHQMFLLKDSYKIDIFLDRSFHDLARNKYHTSITKTIKCYNDIFLLDKKKSHVSEVQQDTWRRSCSINDVLRLCETFNFDSTSFYDMARDIINIKSIDTDNTQGNESASSAIKKIVRKSLQRRQLSSAEMQDRSSSVSIDNLAIVGANIDLELPFPLGLIVGENSVFEYQLLFKLQMILKFASKSMDESWKDVNLSTVWKYKGFSSPVRKMILRCRSLNARMKNFMNEIQNYINFSITDPNYLSLVESLKKLESSIRSEKQNSTLVNRVESIHLLRRHRHKNSSVFDEKIVASGHGQASLGNIKKYDSCDVYEMTQKIGTYLNNIVRDSMVTSDKLLSCIKVLLDCIIHFAITVSRLKKTLISMDEHLLRSFAKDFPEKFSKIEFNESLVNSRIAGLNEVLTKHWRKFNNSLVVFIEALKEVASENSSFFSLIERLQVI
>XP_025342453_Candida_haemuloni
MSSASAPGLSVKLSTANYFSSNVALPSYSSALKPRSLSDISDTRTQEALVVKDLLFVLLGYEGNYVRYSERYDATRVQDRIRGPDFKTAKHLNVALKSITKKLATYGKWFSGLDNFVQIYDHPKLGRVNQRLCFEIKQFLKQYQRLVLEFENHSRRAQLSVTEMDNLIMQRCANTMAHLYEIANNIHTKTEERTESPSFNSFLDFVKQDLEMNGSINSSTDTNKFNMCKGGVVLQLVTERINTYKGDSEAFQLLTQLFDAISTDYVSLLNQWLTEGQIDDPFGEFLIKKNDLPTNIFYSNMEKYWSELYVIKLDGVPDQLANKDIQQKVLATGKYLNIFRQCSGIVTFMNLPEFEQVSTNPIGSLFSPDLHLKIIHSYKLANKLFLRLLLEGYHFHNLVEDLHETFLLNRSFHIDKFLTSAFHDLSRDKHSVPTARVQRLYDQIVRKPSDKPKDGDTTISDILPFCESFNVDSNNFYELAEEIIAIESFDADKELKDSESVSNAIKRIVSQSLSRRQASSSESERPPRSSHDLDAIDQYTVASVNVDLNLPFPINLIIGDNFVFEYQLLFKLQMILKFASMSTDRTWKEINFSTVWRYRGFHPAVQANVGRCRALNANVKGFINTLQSYFNFSIVEENFEKLSTTLDKYALNASKEIAPQHLSNDKNFIKSFFSGNDVFEEKINAMNQKQGSTTQKHIDENFDDVQELKNHVGTYLNNMLRDAMVTDEQLLSSLHNVLNIVIHINNYMSRLKKSLVLMDERQFAAFRRDMPERFADSEISPELIGSRAASFKQIVDAYTETFYQAANDMLFLLRNTDASENQQLSAFATQLEACVPVGKK
>XP_024711457_Candida_pseudohaemulonis
MSSAPVQGLSVQLLAANYLSKNVGLPSFVLSLKPRSLLDISDTRTQEVLVVRDLLYVLIGYEGNYVRYSERYDATRVQDRIRGPEFKTAKHLNVALKSITKKLATYGKWYSGLDNFVQIYDHPNLGRVNQRLCFEIRGFLKEYQKLILEFENHVKQAPLSVTEMDNIIMQRCANTMAHLYEIANTIHMRTEERTESPTFNSFLEFVKQDLEMNGSISSSTDTNKFSVCKGGVVLQLVTERINSYKGDSVAFQFLTQLFDAISTDYVSLLNEWLIEGHIQDPFGEFLIKKNELPANIFYSNMEKYWSELYVVKLDGVPDQLSSKDIQQKILATGKYLNIFRQCSGIISFKDLPEFAQVSSNPIDSLFSPDLHLKIIHSYKMANKLLLRLLLEGYQFQTLIENLHETYLLNKSFQIDKFITAAFHDLSRDKHAVPTARVQRLYDQVVRKPSDEPSYGEPTISDIIPHCEGFSVDTNNFYELAEEIIAIESFDADKEMKDTDSVLNAIKRIVSQSLSRRQASLSESERTRSLHDVDAIDQYTVASVNIDLSLPFPINLIVGDNFVFEYQLLFKLQMLLKYANMATDRTWKEINFSTVWRYRGFHPSVKTSVVKCRALNANVKGFMNLLQSYFNYLIVEDNFLTLLSILEKFSVSASQQVVPQQSSRSEKNFIKSFFNGNDVFDAKINAMSNKQGSSTHSEESFDDVQDLKNHVGTYLNNMLRDAMVTDGKLLLSLHNVLNVVIHINNYMSRLKKSLVLMDERQFAAFRRDMPERFADLEVNPELIGLRAASFKQIVDAYTETFNQAVSDMLFLLRSTSVSENHHLLGFATQLEASVGR
>XP_025336970_Candida_duobushaemulonis
MSSAPVQGLSVQSSAANYLSKNVALPSFVSSLKPRSLSDISDTRTQEVLVVRDLLYVLIGYEGNYVRYSERYDATRVQDRIRGPEFKTAKHLNVALKSITKKLATYGKWYSGLDNFVQIYDHPNLGRVNQRLCFEIRGFLKEYQKLILEFEDHVKQAPLSVTEMDNIIMQRCANTMAHLYEIVNTIHMRTEERTESPTFNSFLEFVKQDLEMNGSISSSTDTNKFSVCKGGVVLQLVTERINSYKGDSVAFQFLTQLFDAISTDYVSLLNEWLIEGHIQDPFGEFLIKKNELPANIFYSNMEKYWSELYVVKLDGVPDQLSSKDIQQKILATGKYLNIFRQCSGIISFKDLPEFAQVSSNPIDSLFSPDLHLKIIHSYKMANKLLLRLLLEGYQFQTLIENLHETYLLNKSFQIDKFITAAFHDLSRDKHAVPTARVQRLYDQVVRKPSDEPSSGEPSISDILPHCEGFSVDTNNFYELAEEIIAIESFDADKEMKDTDSVSNAIKRIVSQSLSRRQASSSESERTRSSHDVDAIDQYTVASVNVDLSLPFPINLIVGDNFVFEYQLLFKLQMLLKYASMATDRTWKEINFSTVWRYRGFHPSVKTSVVKCRALNANVKGFMNLCQSYFNYSIVEDNFSTLLSILENNEKNFIKSFFNGNDVFDAKINAMSNKQGSSTHSEESFDDVQDLKNHVGTYLNNMLRDAMVTDGKLLSSLHNVLNVVIHINNYMSRLKKSLVLMDERQFAAFRRDMPERFADSEVNPELIGSRAASFKQIVDAYTETFNQAVSDMLFLLRSTSVSENHHLSGFATQLEASVGR
>XP_028888210_Candida_auris
MSSSTGVPALTVKLSNPSYLASNVKVPVYASAVKPRSLTEIPNARTQETLIANDLLSILLGYEGNYVRYSEKYDSTRVQDRIRGPDYKTARHLDVSLKSITKKLATYGKWYSGLNNFVQIYDHPQLGRVNQRLCYEIRMFMKEYQRLVLDFETQFKISPIPVTEMDNIIMQRVANRMAHLYEIANTIHMKSEERTESPSFNSFLEFVRQDLAMTGSISASTDTNKFTVCKGGVVLHIVTERINAFKGDSEAFHFLTRLFDSISMEYVSLLNDWLTEGQFDDLFGEFLIKKNDLPTNIFYSDMEKYWSELYVIKLDGVPDQLLNKDIQHKILATGKYLNIIRQCSGIVSFRSLPDFARLSMQPIESLFAPDLHLKIIHRYKLANKLFLRLLLEGYQLQTLINDLHETFLLNKSFAIDKFLASAFHDLSRDKHSAPTARIQRLYNKIFLSQKPLEEDASISDIIPQCKNFSVDRNNFYELAQEIIAIESFDADEKMRDTESASDAIKRIVSRSLSRRQTSSSGSDVPKSSHEVDSVDQYTIASVNIDMDLPFPINLIIADNYIFEYQLLFKLQMILKFANMATDRTWKEINFSTVWRYRGFHPSVQNSIGKCRALNANVKGFVNAIQTYFNYSIVEENFGNLLKVLELYTHHASKEIVSDQNSSNGRNFLKSFYNGNDVFDKKISEMSNRQGATIHRQVEQRYDDVQELKDKIGMYLNNMLRDAMVTDERLLSCLHNILTVVIHINNYMSRLKKSLVLMDERQFAAFKRDMPERFVDLKVNDELIGTRAASFKQIVDAYTEAFNQAIGDLLYLLRNTDANENHQLSDFATQLEVCVSRK
>NP_012042_Saccharomyces_cerevisiae
MEIKEVDDRAELLRYTNNIPLLGKLVNHQPLWSTNPKLKSFSLEKISAPDQRRVQEALVVKDLLNVLIGLEGTYIRYFNDYEPSDPETPIEFKIAKKMDPSFKTFSRRIVRYGKQYMILTRAYEKWSDTSFGMVLQRFAYEIRRFLEDVYLKTLVERLERDFNKVPNFSIRELEQIINETEVNKQMELLYNIYEEIFREIEERRTNQSSQEDFNNFMDSMKNESSLHLRLMVAFDTTVYPVPKGGAILKIFQQKILENLGDRSSVMFLKKLLNNISQDYCTMLYEWLTQGILNDPYQEFMTYDDLEGKTDNIFDTRDRAWDTQYFIRKDVLLRDCDSEEDKNLLFKMLRTGILLKVVRASLQIPTIPSNSSDITIQEINDFADLMEGSNLELYVDKCYSRANEIFLKLFFQGYDLINVLKHLQQIFLGYQSGHNVLKFLTKNMGELTKHYRNDNNANYDKLLQNFELERQSENPNNLMRQLLMIQFDTETLPQVLSHYLQIYPEVPENNSANDDSDPLMHANNFKNMNAILFDELSKERTGAYHGSNLELYTPKSAIYHLKFDINIPYPLNIIISRTCMIKYQIILRYQLVLQYHSRLLDETWMDLNKTPSWKYRGYSHTVKRRIVRATRVLHAKMNHFIKTIMEYFNQNVIDKEVYSLEKCYRNPTLAVAIQNELEGGLTNIMTNRCLSDLIPLQLQIFDIVYKFCKFIKSMRAKLCQLDPVLYEKHKSGMMKTLNEGYRTNNGGQEDVGYQEDAALELIQKLIEYISNASSIFRKCLINFTQELSTEKFDFYDSSSVDAAGIERVLYSIVPPRSASASSQR
>XP_018221951_Saccharomyces_eubayanus
MEIKEVDDRAELLKYTNNIPLLGKLVNHQPLWSTNPKLKSFSLEKLSAPDQRRIQEALVVKDLLNVLIGLEGTYIRYFNEYEPSDAETLIEFKIAKKMDPSFKTFSRRIVRYGKQYMILTKAYETWSDTTFGMVLQRFGYEIRKFLEDVYLKILVERLERDFNKVPNFSIRELEQIINETEVTKQMELLYNIYEEVCKEIEERRTNHSSQDDFNNFMDNMKNESSLHLRLMVAFDTTIYPVPKGGVIIKIFQRKILENMGDRSNVIFLKKLLNNISQDYCTMLYEWLTQGSLNDPYQEFMIYDDLEGKTENIFDARDRAWDTQYFIRKDVLLRDCDSQEDKNLLFKILRTGILLKVVRASLQISTIPSNNGDAPIQEIQDFAELMEGTNFELYVEKCYNRANKIFLKLFFQGYDLVNVSKQLQKIFFGYQYGHNVLKFLNKNMGELTKHYKNINSASHDKLMQNFELDRQSEHPNNLMRQLLTIQLDREALPQVLSHYLQIYPELPENYSMNDDSDPLMQANNFKNMNAILFDELSKRGTDASHEPNPELDMSRSVIYHLKFDVNIPYPLNIIISRTCMIKYQIISRYQLVLQYHSRLLDDTWMDLNKNYIWKYRGYSSTVKKGIIRTTRVLHGKMNHFIKAIMEYFNQDVIDKEVQTLGKSYNSPILAVDIQNDLEGGLTNIMTNRCLSDLIPLQLQIFDIVYKFCKFIKSIRTKLCQLDPVLYEKHRIVSIKSPNEEYRTYNDDQEDAGYQEDTALELMQRLMDYISNASRNFDQCLARFAQELNTQKFDFYDSSSADAAGIERILFSITPSHLAPASSQK
>XP_033766840_Saccharomyces_paradoxus
MEIKEVDDRAELLRYTDNIPLLGKLVNHQPLWSTNPKLKSFSLEKISAPDQRRVQEALVVKDLLNVLIGLEGTYIRYFNDYEPSDPETPIEFKIAKKMDPSFKTFSRRIVRYGKQYMILTRAYEKWSDASFGMVLQRFGYEIRKFLEDVYLKTLVERLERDFNKVPNFSIRELEQIINETEVNKQMELLYNVYEEICREIEERRTNQSSQEDFNNFMDNMKNESSLHLRLMVAFDTTVYPVPKGGAILKIFQQKILENLGDRSSVIFLKKLLNNISQDYCTMLYEWLTQGILNDPYQEFMTYDDLEGKTDNIFDARDRAWDTQYFIRKDVLLRDCDSEEDKNLLFKMLRTGILLKVVRASLQISTIPSNSSDITIQEIQDFADLMEGSNLELYVDKCYNRANKIFLKLFFQGYDLINITKQLEEIFLGYQSGHNILKFLTKNMGELTKHYRNNNNANYDKLLQNFELERQSEHPNNLMRQLLTVQFDTETLPQVLSHYLQIYPEISENNPADDNSDPLMQANNFKNMNAILFDELSKERTGANHGPDLELYTSKSAIYHLKLDINVPYPLNIIISRTCMIKYQIISRYQLVLQYHSKLLDETWMDLNKNPSWKYRRYSTTVKRRIIRATRVLHGKMNHFIKAVMEYFNQNVIDKEVHSLEKCYRNPTLAVAIQNELEGGLTNIMTNRCLSDLIPLQLQIFDIVYKFCKFIKSMKAKLCQLDPVLYENHKSGMMKKLNESYRTNNGGQEDIGYQEDAALELIQKLIEYITNASKIFEMCLINFTQELSTEKFDFYDSSSVDAAGIERVLYSIAPPRSAPASSQK
>XP_003676077_Naumovozyma_castellii
MEVIQIEDRVQLEKLSEPRPILSRLVNYEPLSNTHLKFKPFPLSELSTTEQIRDQEALVVRDLLNVLMGLDGSYIRYNNSFNPISGDIPEFRIAKKMDSSLKALCSRVVKLGKQYFFLCKCFEKWCDLRYGMTLQRLGYEIRQFIQLDYLRFVESLERQFNENATFSIREFIQNIKDTEVIKQLELLYTICHKIEKEMYLRSNADLLEEDFNNFINDLRDELQYKEDIMLATDTSLLPIAKGGIILKIVQKSISENLGDRSSVTFLKSLINNISQNYCQILHEWLTQGLLNDPYDEFMICDAMKNVDTSIANLKFDDRLWFTQYRIRKDGLLPRFESREGNELLFKVLMTGKLLNIIRISYDINELPMNVNNGDIIPNFVELLEGTNLELYVNQWYNRANELCFKLYFDGYDLHSFLQSLQMQYFGYHNGHGILKFLQRNIVDLARNYKGDTTSIENKLFQIFLSERKNSSNHNTSMQFLTLGFDKQPFNEVILQYVQQDISRLNGTPDDDNSEEILHAPNFNNLRSILLNEINHSPSTKTQVKSNIYYLQFNMRVPYPLNIIVNRTCIDQFQIISRYIYLLQYHCKLLDDIWFEVNKNKLWRYRGYSPDVQRNVIRKSRVLHSKMNNFFKNVLQYFTQNVVEREASLMLSLRNSPKYINDFQNLIQECLTNIMTNCCLSQLMEIQLQMFDIAHKFCKFIITLRSKLNQVDPRLQYRSNDYSQEESNTPGYDEDEALKLTSDLSGYINVVYTGFDQHVQAFMEGLHHFYDNRTRLRIREDRNGLGG
>XP_003669244_Naumovozyma_dairenensis
MEVVQIEDHVQLNLNDSLDTPILSKLVNYEPLSNTNLKFKSFPLSELSSTESFRDQESLVIKDLLNVLLGLDGAYIRYNNSFNPVNDHIPDFRIAKKMDSTLKALCNKVVKLGRQYFFVCRYMERLSDLSFGMVLQRLSFEIRQFIRLYYLRFVNSLEKEFIENLNFSIRDLVQKIKDSEIVKQLELFYLICLKIDNEMNLRNNIDLMEQDFNNFINDLKDETQYKSDILLATDSSILPIPRGGIILKIVQEFIEDNLGDKSSVTFLKNLLNSISVNYCDMLQQWMTQGELIDPYNEFMICDAMKNADLKTNYLKYDDRLWFTRYRIRKDGLLKKFELKDGNVLLFKVLMTGKLLNILRTSLNMSKLPIDSNNDLTDFVQLTEGTNLELYINKWYENANRLCLQLYFESYDLELFLNCLQREYFGYQNGNGISIFLQRNIIDLSRHYSKNHKGLERKLSQYFESQKQFVPSDNLVSQRMTLQLDKNSFQQVILQYVQQDNILNDKNPLQDSSDKILHAPNFENLRSILLNEASHLPKSSKESRKSNIHYLQFNLNVPYPLNIIISRICIDQYQIISRYIHLLQYHGKLLDDTWFEINKHKIWRYKGYNSNINRTIIKRCRILHNKMNNFVKVVLEYFTQNVIDKEITKIINSNKATTINDLQNVLQESLTNIMTNCCLSQLIEIQLQLFEIIHKFSKFIISMRQKLCRLNPTIYEHYLSRSYEENNNNAQDGYNEEEALLLTSNIGAYIEQVYFGFDQHVEAFIEGLTHYYNSRTEVRDSAGNDNSGRLINSLRMLKG
>XP_003957517_Kazachstania_africana
MEVRKVEDAAMLISPSEDTSLLARKVNYEPLINVSPKISTFPIEKLSTVSENPRTQEALVIQDLLNALIGISGVYIRYSNDYDPTKGDALKFRIAKHMDSSLKSFCRRILNLGTYYVELKYASEQWSDPIYGLVLQRLGFEIKTFLNNVYLKFVVDKLEKEFYDNSSFSIRELKQLITDSEVGKKLGILFALYLEIKKEMEKRRHINLDKAAFDNLMSESSNDFSIFMNNVPLPIAKGGIILQILEEMISKNLGDRSTVTFMKSLLNAISESYCQNLHEWVTQGELRDPYDEFMICNTMKSSTGIDVNPTECYRIWLTQYSVRRDGLPKKFLINAGNHDNKLLSKILFTGKLLNLIKLSLQITKLPIPTDEHILSINYSELMEGTNLELYVNKWYDRANSICMKLLFEDYKVDRFIILLQKHLFGYRNGNLITKLLHNNIYDLTKAMGKSESSEEKLQQSLEFLRIDFAEDDLIGRLLVLQLDERSFDEFILDNIRTSKNASNMVQETERTSKLEGLSALKTYVLEGFKKNVEPTNSVKSNIYHLNFDVAIPYPINVIINRAHIYQFQIISRYLNLLRYHTMVLDDTWIEINKNPIWRHPGFSDIVYKGIIQRTRILHNKMNHFFKCIMEYFTNDIIDKEMSQILNNVTSVNDLQTKLSSALTNILNDCCLTQLIEMQLQIFDITYKFCRFIASMRYKLCKIDYNLYEKYIASRKSSSNDDNAVEEDDGYNEEDAIRKVPELIGFINTVSLSFHQHYDAFIEGLLHSYSNQVKGHFILNTDSGRLLHSLVGNELNELLSSVDQ
>XP_022464587_Kazachstania_naganishii
MEVRPVEDHVELISTNDINYGTAGERTEEHPILARCVNYEPLSNEQPKLTLYPLDQLNNLSNAADSGRLQESLVVHDLLNNLLGLSGTYIRYNNDYDPYKGGVPEFKVVKKMDASLKSISKKMLQLGSYYVALTHASEKWSDISYGIVLQRLSYEIRKFINDVYLKLIVERLEREFKENPTFSIREMKQIINDTEVGKQLSILHNLVLEIDDEMRVRSTTDLSQMSLDGLMSELNEFSQDDDLMPILIERKISPVAKGGTILKILHKMILENLGDRSSVEFMRLLLISISDNYYKVLDDWMTQGELNDPYDEFMIVNTMKNITNMNITNPTECDRIWLTQYGIRKDGLLAKFEGTNGNSLLFKILTTGKLLNLIRRTLDITKIPLGEPNGSMASPLDNFHVSNFVELLEGTNFELYVDKWYNRANKLSLKLLFNGYNLTTILLDLQSQFFGFKNGNSWNAFYDLSINDLTRQFSNSNRMFMESKLSHNFKLRKHDGGKERLVPYLMTLQMGARPFRDLITEYIKSENQTVRENNATGDGRISNFDTLRDMVMQEFEQAISSTAETNSSSTSNTPPQASIHYLKFDIPIPYPLNVVVNRSCISQYQLINRYLNLLNYHSKILDETWIEINKNKIWKYKGFSGDIQKGIIRRARIVHNSMNNFVKCISEYFYQDVIDHEMSRCYEQSSLVSVTNLQNALTESLTNILHDGCVIELIDLQLQIFDIINKFCKFVTSMRRRLCRLDYNLYKHYFGAEDEAGNGYNEEDLISKVPEYAEFVSQVDHSFRQHRDAMLEGMWHRYNGTQHPLMALRNQMAAVSDHGNRLMASCRYGGIH
>XP_447359_Candida_glabrata
MEVRAVEDTAELVPKPSAYGDAEEFNEPIMRRMVNYEPFCNKAPKFRAYPLSQLGTPEGRRVQEALVVKDLLDTMMGLEGKYIRYNNSYDPHVDMMPAFRISKNMDKSLKQCCIKILKLSKSYIFINNCIQEWSRPSYGCILHRLTYEIRKFLKDGYLRFIVERLEKEYSSNVSFSIRDMEHMINDYELSKKMEILYNLCLRLNEEMNRRLNMNLDQEDFNNFKRELEDVGQAILLPTDSSLSLTPKGGNIIKVVQEMIAETLGDRNGVQFLKDILNKIGEGYLKMFDDWLINGDINDPHEEFMIRDMMKDVNVTDTNAMMTTDRLWETRYLIRKDGLLESFHEELLSKILVTGKLLNIVKVTMELTSIPVDGKYALRRAGEFDFVHLLEGTNLELYVSRWYSRANELCIRLFFEGYNFGRFLRDIFCNYLYVNNGNKFNKFLLRNHFDLGKEYSESRSVLRRLEQSWDVEVDDRSLVQRLVSLRYSTVSFRESLLQVQRDEIAREDVTMRDESSDDNDALLRASNFENVKRILFEDRHHTDEYDDHGQQGHEQGREQRREPALSNIHYLEFDLVVPYPLNILINHSCMIQLRILQRYMNILAHTQLSVDKRFLDITKDTVWRYRHFQEPIRTKIVKRSTVLLNKMGDTLRAVQTYYTHTVSRELHSATNIISSESRSGTISGSSSGSDGMEVTRIQDVLQDTLTNIISNTCLTSRTITIILDLVQLVESYMKFLRGLRRRLVQLDAQLCHRAQVEYDEDRALESVPRLVRYTEDVFVTTRSLVSALTESMTESIGGSGGVGPHEHVLVTHLHGIF
>XP_004179976_Tetrapisispora_blattae
MEIRTNVVDRAYLINDTSIVKHLLSRTVNYEPFAAKTLKVKPHPLPDATDATTTRIQEALIVKDLLNILIGLDGNYIRFTSSYSPTSDSSSFPQFEIAKNVDKSLKDFYIKMSVLAKYYICLKNKMIIWSDQKFGSVINKFGQYIRDYLNNTYLSFIVNDLEYEFKEKKNFSITYMYQLIKNGNYIRHMECLYVICEQIETEISNRMKNNNIRDSNDIFGNNPTKRRLTLKEFEENIRKNSNILNNDNGFIYINPNINNLPKGGVILKIIQRIYTANLGDKVVMDFMKNVLNEISVDYVKNLYDWLINGEINDPFNEFFIINENKDARELLYNGTILVDNIWDTQYSIRIDGLLDKFVTNESSINNRKTNDRVNHTSLLNGINNSGNNNNNNNDLLSKIFMTGKMLNVIKICYETNELPMNIDNNNELEYLNLSFNKFNNFVEIMDVDSKVLDEFVDKCYLRANQLFFNMFVKDYNSFNVLRNIFTHFVGYTNSNNVFKFLKNNIRELSVDYQENMIPPDLITNFNNQKGTLLLSERYSKDIILSLLAVKLDDTHISQVIPSYIDYDFEKSFPMEDLDSNNNTNQSTSQLIPDEIHKASNGTNASTTNQIAPIHVLNIHHLKFEMFIPYPLNILISRSCIIQIQIISRYMYLINYYNILMNDAWHDMNTNPIWRFQKFHLLVKKNIITRTQINHNKMMKFLENISYYLNHKLINNELDNFFSLEAIQESANNTDRTISVNEITNKLQEILTNITSNCIFLNLSNNLLNLLDLFYRYCRFIRGIRRNLCQLDEELFERNKSYVNRLEPNDPELDHIHFNPDNMQTVYDNLLGYILKTEEAFKSEKNSFIQGINYYKDKGKVEQISPLSTLIDLLS
>XP_003686762_Tetrapisispora_phaffii
MEIKDVEDNVKLLESINDLDLSGDFLDPPFLGRQVNYQPLSNTDSKIKTYPLNLLSDPKQSRIQESLVVHDLLNIILGLEGAYIRYNNAYSPYSDNTIPEFKIAKMMDSSLKSICHRIIKLGQLYIILTKLSEKWSDLKYGKTLQRLSFEIRHFLHETYLKFVVDTLENEYKNNPTFTIRDFEQLTNAHDISKKMRLLYDICSKIQKEMEERQAMDHMQEDFNNFMNDLKEQSQFKNGMILVTDTSLQSIAKGGIILKILKNLIQENLGDRVSIEFLKTILNSVAIDYYKMLNSWLIQGELEDPYEEFMIMDTMKNEDTISSTLKFGDRVWDTQYIIRKDGLLDEFSLSDGSDRLFKVLMTGKLLNVVKMSYNIVQLPIDETEPIETPTFVDLMESTNLDIYIDKWYKRANKMCLDMYLENYDLIHFIRLLQKHYFGYQNGNHLHKFLSKNMFDLTRYYSSKNHEHLELRFQGNLEAEKLSRQDEDDIVLKLLNLQLDTQSFEKVVSQYINESNFVNSSESAFGNNNMKKDSIFEASNFQTLREMLVEDVESDKLTEKSIKSTIHYIQHEVIIPFPLNVIVTRTSMVQFQIISRYTYLLQYYSKLLDDTWYEINKNLIWRYNGFSMEIKRNIIQKCRITHNKMNKFVKVILEYYSQNVIEAEMTNFINFSNLNGTNIIDWQLNLQECLTNIMTNCCLSQMFQMQLQIFEIIYKFCKFITSMRRTLCKIDPILFDRYLSHKNESDYNDIKEHDETKSYIFNEEEAISKIIPELLYYTNGMSNSFEQHRAAFMEGLNHYYHRNRTATKSAKNINPSFFNSSNTTTTTTNSNYNTERLINALGQ
>XP_001645152_Vanderwaltozyma_polyspora
MEVKEVEDNVEFVSPTAAATLLGRQSNYQPLYSEAPKIKSYPLNLLSNASQSRVQEALVVQDLLNVLLGFEGTYIRYNNSYRPDSNVVPEFKIAKMMDPSLKSICNRVVKLGQLYIVLTSASEIWSDSIYGKVLQRLSFEIRQFLSNTYLPFIVDKLEFEFKNNPNFSIRDLEQLAYDTEVYKQMSLLFNIYQKIQEEITLRNSMDRMQEDFNNFMNDLKEQGNFKDGVILVTDTRIQSIPKGGVILKIIQNLVNETLGDRASIDFLRKLLNNISIDYCKMLNDWLVQGELNDICNEFMISDTMKNVDNVASSLKYDDRIWDTQYVVRKDGLLDVFSTSEESALLYKVLMTGKLLNIIKKSYGIVRLPTEELADDVPSFVELMESTNLELYIDKWYNRANQLCLDMYLRDYDLIKFLKLLQKHFFSYHNANNLYKFLQKNMIELTRHYKGTSNNQVLKLQRNFELDRHGAPDEDIVFKLLNLQLDSQPFEKVILSYIGENSYDNQSGYMNCNDENGNQLLRANNFQNLRDILLQEVQSASIEENSSDVAPKTNIHHLLFEILIPYPLNVLVTRTCMVQYQIISRFFNLLQYHSKLLDDTWFEINKNVIWKYRHYPPVVKKNVVQKCRMLHNRMSQFVKVILEYYTQNVIEQEMNKYLNEDHKLNDRKYVVDWQLQLQGSLTNIMTNCCLSQMFQLQLQIFEIIYKFCKFITSMRRRLCQIDPDLHATYLSNSNEEFNEEEVLKTTIPELVNYTRIVSESFEQHTSAFMEGLTHYYHRSRSMNSTNSTSDPTNNNFNTERLIAALGK
>XP_003682665_Torulaspora_delbrueckii
MEAKAVDDYVELSNAAKNGPLLGRLVNYQPLFSTDPKVRSYPLSELSAPDQKRTQEALVVRDLLNVLVGLEGVYIRYNNYYDPHSDVVPEFKIAKTMDPSLKSFSKRIAKLGKYYIVLTKVAEKWSEPSFGNILHRFGFEVKRFLRLNYLHFIADRLERDFKESTTFSISELEQVITDVEITKQLELLYTVSERIDREDRTRRNMDRVKEDFNNFINDLKDQGQSSNAFILATDTRVLPIAKGGVILRIIQEMVHENLGDRTNVAFLNNILNDVAGNYCEMLFKWLTEGKLNDPYDEFMVVDTMKNVNDITPHMKYGDRLWDTQFVIRKDGLLKQYDSNADNELLFMVLTTGKLVNLVKTSLNKVNLTLATNRDDEIKNFSELMEGSTLELYINKWYNEANKLCLQMYLEGYELVKLIRMLQKHYFGYHNANGVSRFLQKNMVELTRRYRKNGYEREKLQRAFEIERESKYSSNNDLVKQLLNLQLDDQPFGEVILQYVRQGEEQREELTISGEDDGTRLLRANNFQNLKDILLQELTSAHDGSEDIKALKSNIYYLNFEMIVPYPISIIITRPCIVQYQIISRYFFLLQYYSKLLDDTWIEINKNIVWKYRGFTKLVRQRVIKRSRVLHNQMSQFVKLVLEYFTQDVVEREMNAMTSTTTKKASILDWQSCSQECLTNIMTNCCLSQLIEIQLQIFEIIHKFCKFITSMRREFCQLDANLYEMYTSSNSRRVDIPTNIYTPEEYTTRTSEYITYIDMVVQGFQQHVLAFKEGLGHHHRSNRSRDTNGDDHHSAARLLTSLSS
>XP_037144725_Zygotorulaspora_mrakii
MEVKPVEDHVRLVTGRMDQPLLERIVNYLGPASTHGKLKSYPLSELSSPEHRRVQEALVVHDLLNVLVGLEGVYIRYNNRYDTYSEIIPEFKIAKMMDPSLKSLSKRIAKLGKYYVTLSKAAEKWSQLKCGVVLQRLGYEIKSFLRYNYLQFVVDKLERSFKSNVNFSIREMEQMLNDFEIGKHMELLFTLYERIAEEDRSRHNMDKTEEDFKNFMEDLKSQGRAQNGTILATDTSIMPMAKGGIVLGIVQDLIHENLGDRTNVLFLKDLLNKIAEDYFLILKNWLSRGELNDPFDEFMIVDTMKHVNGVTSLLKYGDRVWDTQYVVRKDGLLKQFINQRDNNDLLFKLLITGKLLNVLRTSLDLHKLPVDMTTNNINLFSSFTELLEGNSLELFINRWYQRANEICSKMFLQGYQLKRFLQSLQKHFFGKKNGRGISDFFSQNMTELTRRYKPNGSDKIKLQKSFEQNRNFGVADDLIEQLMVLQLDDQSFEESVLPYVNQNSEEMDVDNGLVNGKLVANNEVEIADLLNASNFQNLKDILLREIRQSERSRTQHDNIAHEDINDVIKQRKSNIHHLCFEIMIPYPLNIIVTRTCIVQYQSISRYLYLVQYYSKLLEDTWMEINKHQIWKYQGYSPIVRQQIIKRCRIVHSKMNQFIKLVLEYFVQDVVEKEMKTNTTSTQNIFDWQTGLQESLTNIMTNCCLSQLLQIQLQIFEIIHKFCKFLTSMRRELCQLDIHLYHSFVGSGATTSADPNNYGKKRAFNEHEATKLIPDLIKYINLVSQGFEQHTIAFKEGLMHYHYSNHAPANAMSGQGSVMLIDETQSTRLLSSLNL
>XP_002496157_Zygosaccharomyces_rouxii
MEVRPVEDFAGLNLTQERPPLLGRLANCQPLSSVNPKFKSYSLREISSPDHSRVREALLVRDLLNVLVGLEGAYIRYNNRYDPYSDSVPEFKIAKTMDSSLKSFSKRLSKLGKYYIVLGKVVEHWSDPKHGMVLHRLGYEIRQFLQHTYLKFIATRLEPEFKNSTTFSIREMEQLINEAEIAKQMDLLYTVCDRIDKETTMRQSVDRTQVDFDNFMNDLKDQGQLQSDVILATDTRILPVARGGIVLRILQDLIQENLGDRSGVHFLKTLLLNISTDYRSMLESWLTQGHLHDPYDEFMVIDTMRQLKDTPLSLKYGDRLWDTRYMIRKDALPRNLTVKDDGELMFKILVTGKLLNVVKTSLGVKQLPVTQSSTMAMDFGSSLMEGTLWALIIDEWYQRANTLCLELFLTGYSLGDFLLQLQRHFFGYQNSHNLMKFLGRNMVDLTRKYRPNGIEESRIRRNFELEHRSNEDLVIQLLNLQLDPHSFASTVAQYGATTTIAKDSGTRLLSANNFETLRNMLLQDYDSQNHSKNQGSVIHHLQFEILVPYPLNVIVTRTCTVQYQVISRYLFILQYYSRLLDDTWTEINKNKLWRQRFSPRVTRKFIRPCRLLHNKMNQFVKLLLEYFTTDVVDKEFSHVVNTQTDTVVALQTLLQESLTNIMTNCCLSQLAQIQLQILEIVHKFCKFITSLRNEMPFLQETEISDPQEQADVESHLKPLANYTRLVHMTFLQHIQAFKEGLLHYHAESIDTNDSRRDISRMMLSLGILPG
>XP_003646701_Eremothecium_cymbalariae
MEVKKVQDVVYLVLPPKGVGESSGSHSFFTRLSNYQPITHTQLKIKSYPLDQIKDQSVQESLVIRDLLNVLLGLEGVYIRYNNSYDPSSRSGGTMAYDIVGPDYKIAKNMDPSLKSVAKRISKVGRLYVLLNEFMARFEQTRYGSIIHRLCFVVRRFLQDEYLPFVVGKLERWFQEDCRFGIRIMEQTLNEEIVYRARVLYELVASVIKEMGRRDKIDLVEADFENFMQDLKMGGDAGAFNDISANGLLITDTRVSPVAKGGIVLQIILDKLKQNWGDQLNLQFLRRVWKDISEPYCEMLNAWLIRGELKDPYNEFLISDTSSNVNVTLNSLNSERLWDTQYVIRKDGLTEQFHDRQLQYKVLMTGKLLNLFKRSCGLATLKPELDPPQNEIAKELPEGTQLLVYVDKWYQRANQMCWELLQDGYQLPRFMSQLHRHFMLYSCGEFKNKFFVKSMVELTRSKSETIQLKLQRVWQQYQRYTSSGKDDLVLQLMNLRLDNMSLADVITQFEEAEDEVPNNQNGHTNAHDHGDSNSTGTGGVIDGTGASTQADASNMTRRNSAARSNRNSLLEARNFNSLKDMLLRELDHGSASAATPDAMDTTDVTRKNKLHSIHYLQFEIVVPFPLNALVSKPFVVEYQIIQRHLLILHYYNRLLEDTWFETNKVWPARIRVPSMKNCLKRCRSIHNRLAQLVKVLSEYAAHDVITPDWRQLSDVLNGPSVSFSRLQLAVHDYLANVMAANLLTDTDLHRLLMQILEIVHRYCKFLSALRPALANTPALSASSAAYTGTDDASPDTPVPYNLLSDWDRYLKKVSNALRDHIRALIEGIKHHSQRGQTAPRVLLLVERLSAFVY
>NP_985152_Eremothecium_gossypii
MEVKNIRDTVFLVPKGEGSHGNLSFFARLSNHQPSTHSQLKVKSYPLDQIKDQSVQESLVIRDLLHVLVGLEGIYIRYNNSYEPEQRRSGALPYDIVGPDFKIAKNMDPSLKSVAKRISKVGRLYVILSEFINRFEQTRYGTVLHRMCFVVRRFLTDDYLPFVVGKLERWFQEDARFGIRIMEQLLNEEIIYKARLLYELVMCVVNEMERRDKVDLAEADFENFIQDLKMGSDAGATGDSSTNGILITDTRVSPVAKGGVVLQMVLEKMKQNWGDQRNLQFLHQVWQDISAPYCEMLNEWLIKGDLKDPYEEFLISDTSQDNNIVLNSLNSERLWDTQYVIRKDGLTEQFQDRQLQYKVLMTGKLLNLFKRSCGLATLPHALEHERSDIATQLPEGTQLLVYVDKWYQRANQMCWDLLQEGYQLPRIMYQLHKHFMLYNCGEFQNKFFMKSMVELTRSRSESIQLKLQRNWQQCQKNTTEHKDSLILQLMTVRLDQMSLAEVIMQFEEDEIPEDQLNSNGNDVDHGDSTNGGSGVAGPTADGIDSLRFADTTVNTNRHSILQARNFNNLKDMLLKELDHTVTGSSQRKRKLHSVHHLQFELVMPFPLNALVSKPFIVEYQIIQRHLLLLMYYNRLLEDTWFEANKAWPIRARGPSTQDCMKRCRIIHNRLAQLVKVLSEYATHDVIAPDWRSLSLVLNGAPVPFSRLQMAVHDYLANVMAANLLTDTDLYRLVLQILEIIHRYCKFLSALRPNLTNHPYTTNIASAATALSAQDPVSPDTPVPDNLLTDWNAYLSKVSVALHDHLRALIEGIKHHSQRGHTAPRVLLLVERLAAFV
>XP_451400_Kluyveromyces_lactis
MEDRGVVESVFLLNDKVGPFGRRVNPAPLCSEEIKVRTYPIEKTSNDRVQESLVVRDLLLVLQGYEGVYIRYNSSYRRDSMTGPEYKVVKMMNVTFKSFSKKLIKIGSIFVKLDKFQQWCCDERYGRVMHRLGHEVRIFLYENYLSCIKELEIRFQQDVKFSIRDLEMVLEDGFIYKFRLLDQIVDRIMDSTRERSEMDRVQMDFNNFMDDLRRDTNDELDLRVLYDTRVSLFVKGGSLIIIVQQIMEQEQGDIRHVEFLSLICDSLNRVYGQMFVEWMQEGKLNDYHEEFLISDTVADVDEEKLANTIDNERLWDTRFVIRKDGLLPQFRDKELQQKILMTGKIWNLIAICCGNTALKPRSWGTSVTNIDITNMTFLKGYVNECYQQANEKCLKMYYEGYHMDKFLNLIHDQSYVHGVIDQLWNTKFLSKTLFELTRSPTESTLHKIQRHFDDILKEISVEDTYRHMILSKLTSVKIDTCPFYETLRQFIDEQETGLLNADNFQQLKGMLVAEEQNHTSQGSNELDEGRKSKKKKNATPTAMYVQFETSIPYPLNIIWTKPVMVQYQMIQRLLLILSYHERLLEDTWFEISKNKHWRRNSSQQSEYETHGMIFEDNNDDDDDGVRYFYVRGQCIRLARILHFQMRSMVKSKRNQVTSAAAAATAVAATGTHPMQEDLLQIQQHVQDHVTNIVSLSGLTSLPQIELQEATLHVIHSFIRFVASWRRTSDDELSGSSGWITRMDTLRQYVSVWSDLTRTNS
>XP_022673979_Kluyveromyces_marxianus
MEDRGVHERVYVLSEGSGAFGCRVNSGPLCSEEIKVKTYPIDKTSSERVQESLVVRDLLLVLQGYEGVYIRYNNSYSREMLVGPEYKVVKMMNVAFKSFSKKLIKIGSIYVKLEKFGQWCGEDRYGRVMHRLGYEVRRFLHEDYLSCVKELERRFQEDVLFSIRDLEMALEEEYVYKFKLLDRLVDEVVGSVKYRSEMDRVQMDFDNFMEDLKRDTNSEIDLRVLYDTRVSLYVKGGSLLLILQKMMEQEQGDSRHIKFLSALCEPLYEVYSKMFIQWMEHGQLADIHDEFLISDTVADVDDEKLSYMLDNERLWDTRYVIRKDGLLPQLQDKELLQKILLTGKIWSLIRVCCGTTGTTTSTSTNTKNNGGVSSGGSITGNIFTNTTLLRAYVNDWYQRANDECVRMFYEGYHMDKFMQLVHDQSYVHGVLDQIWSSKFLAKSLFELTRSPNEATVVKIQRHFSDVVREVKVEDSYKGMLLQLTSLKLDTNPFFQTLRQFIDDQESQLLNADNFQQLKVMLVGNQGVGEEPQFGRTKKKKNSVPAAMYVQFDTSIPYPLNIIWTKPVMVQYQMIHRLIFILSYHERLLEDTWFEISKNDYWRRNGVPSQENNMLKVQCIRLARVLHFQMRSMVKEKRRQVTTAAAAAAATAAACGAATAAVGPATRERDLLTLQHTVQDHVTNIVSIAGLTSIHHIETQEATLHLIHSFIRFVASWRRSKRPTSTNSNANTTTITTGMHASRMLDHDNTDGAEEDISTWQLRMDTLRQYMSVWNDIVSQT
>XP_022629411_Lachancea_lanzarotensis
MEVRNHVNDICHLETLQEKSLLSRLVNFQPLTSSHAKVKSYPLNQIKNQRVQEALVVRDLLNVLIGLEGVYIRYNNSYQPELGQQDDIRGPDFRIAKNMDLSLKSFAKWIVKFGKIFVVLTRFSERYSEPVYGSVMHRLCFEIRQFLTYDYVRNIIEQAETEFLTNPLFSIRGLGQLLTQNCAHKAQLLYDLVQEIMREMNRRALLNREEADFQNFMQDLRKEKNNTDFSVSNESNALFITDSRINVHARGGVILQMIQDKIDVNRGNERNVTFLQKLFEDVSVQYCSMLDSWLINGSLEDPYNEFMVADTAQLSSRQEAIRLTSLNSERLWDTQYVIRKDGVLNDFENGNIAFKVLMTGKLLNLFRNCCNLQTTTGILPDENLKYPLTRLPQRTELLLYVDLHYSRANKLTHFLFYNGYDLPQILLEFHHNFLLFNNPGFFKEFFNRSLVELTKLRTDTVEEKLRRTFQEYQRSREDDGGKVVLPLLNLQLDKSCFHRVIQQFSMETSTDKDNANLMQARNFENLRDLLLQDLDMQEVSESGQTKKTEFEYSIHHLQFEIVVPYPFNTIISRTCIFQYQAIQRYLLLLHYYNKVLEDTWFEINKNKIWRHSGFNKDVHLWIRRCRVVHFRMAQFMKLMLEYTSLDVIQNEWLELEKQTRNATSTGFDLPQFQSALQNFLTQQMTHSLLTNASLVRLLVQITDIVHRFCKFVTSLRKTLCLLDVRLFSYYHGQLSKEMQYDESAALQKLQELQQYLDLVWNSFSQHKSAFAEGVRYYCNHGSARSGINPVLALEERLRDIEFDR
>XP_002552157_Lachancea_thermotolerans
MEVRRGVDDVCELESFPNSSFLSRLVNYQPLTHAHLKVKSYPLDQIKSQRVQESLVVRDLLFVLVGLEGVYIRYNNSYEPQTGMEGDEIRGPDFKIAKSMDLSLKNFAKWIVKLGKMFVVLTQFGERYSDPVYGAVLHRLCCEIRAFLVHEYMRCLVDVAEEDFKTNAEFGIRELGQLLSKSCVYKMQLLYELVQDVSQEMARRALMDRDEADFQNFIKDLKMEKETTDHSGLLFMTDSRISAHARGGAILQMVQDKLKANWGDQRNVEFLQGLLRKISAQYCSMLEEWLTNGSLEDPYDEFMVADTARASQGQAQVAVTALNSERLWDTRYVIRKDGLLEQFNEGDVAFKVLMTGKSLHLFRTCCELQDLKNLLPLGPSHGLQELPHGTQLTLYVDAHYARANHLVWKLLYEGYNLPRVLQEMQHNFLMHNNPTFFRTFFCRSLVELTKTRHETVQSKLRRLFEDYQKARCAERGSLVLPLMNLQLDRRSFSSTIEQFSSEAAADRGNVDLLQARDFGNLRDMLLRDLELQDSSGAGGGPRADSQYSIHYLQFELLVPFPLNTVVSKTCVMQYQMMQRHMLLLHYYNEILQNTWFEINKNKVWRHTGFGPDLARWIRRCRVVHHRMSQFMKLLLEYTTQDVVHDGWRTLEPRVHAYDAAGFDLHQCQAQLEQFLANLVSHSLLTSASLVRLLVQITDSVHKFCKFVTSLRKTLCLLDLRLYTRYEAQLRGEHYYDEAAALAKLREMQNYLAVVSDHFRQLSAAFAEGVRYYGDHGSSRFGVNPLLALAERLNDIVT
>XP_020058785_Aspergillus_aculeatus
MPGIAKEMSHGRTRHATKELPAGHGRGLERSRSKRVSHVDGGSPNARRKEKQPTEAPWNPQASLVPHSTAPLASRVSVPPLASALPPSLQPSPFRELSPDAQEKAILEDLLFTFMGFEGQYIHYHSSYDPSVEKDRLTGPVFQLPAGLDPTLKDLTLSTLKIATHYSALESFVEVQSRAEYGQVSHAMCATIRKLLKEFLVLVAQLEGELLRNPNFTLHVLHLQTMPTSQCLAQLYSFGQDLLRRNGLLDQDLDETIDDFDDVDNILEQLREGGDLVPGAMSSKKICKGGNVLRLLTERLATFSGDPTTKALLERLLRDGSRPYMAMLNEWLHHGGIKDPHGEFLVKEQKWIKREKLEEDYTDEYWDKRYTIRDNEVPPQLETVKDKVLLAGKYLNVVRECGGVDVSKEVRDVPKTLDDPRFLENVNAAYTYANASLLNLLLTKNSLTTRFRSLKHYFFLDRSDFFSYFLELSDSELRRPAKDVNESKLQSLLDLVLRQPGSIAAQDPFKEDVKVRMNKVGLTKWLMQVVSVSGMNQDDPEAALEKYQAPSTQGGENDTKINGFDALELDYLVPFPLSLVISRKTVLRYQLVFRHILSLRHVETMLGASWLEQSKADAWRHKSSDRRLETWKRRAWTLRSKMLLFIQQLLYFCTAEVIEPNWQILMNRVNGTDADGSEVTVNGTKQANRTVDELMQDHVDFLDTCLKECMLTQAKLLKVHHRLMIGCNTFASWADGNLNRNLALADPDLSRTMGREYDPTRVDKIDESLKRVEDHFSRHLRILMDSLNYYAATESVVLLKLAHSLSAISKEY
>XP_001275432_Aspergillus_clavatus
MSVNERRASHMGAPRPRVASHRVDDAEKAALRSAPSPLQSENMEHLRGSTSSQKSKASREQQNITSEKRTERMTINTKEKTQIRTRNPIRESTSAGNRGEWEKPRPKRATLTDGANPANVRKKEKEPADEPWTPQAALIPHSTAPLASRVSVPPLASTLPQWLHPSPLRELSADQQETIILEDLLFVFMGFEGQYIHYHSSYDSSVEKDRLAGPTFQLPSGLDPTLRDLTSAMLKMATHYSALEAFVEVQSRAEYGAVSHALCATIRKILKDYLILIAQLETQLLNNPTFTLHMLHLHTMPTSQCLAQLYSLGQELLRRNGLLDQDLDESIDDFDDVDNILEQLKEGGDLVPGAMSSKKICKGGNVLRLLTERLATFSGDPTTKTLVEKLLREASRPYMAMLNEWLHQGDIKDPHAEFLVKEQKWIKREKLEEDYTDEYWEKRYTIRENEVPPQLEGVKDKVLLAGKYLNVVRECGGVDVSQEVNDVPSTLDDPRFLENVNAAYTYANASLLNLLLTKNSLTTRFRSLKHYFFLDRSDFFSYFLELGASELRKPAKSVNENKLQSLLDLVLRQPGSIAASDPFKEDVKVRMNKIGLTKWLMQVVSVSGIDQENPEAALERYQAPQNQSGEDDKDIVGFDALELDYSVPFPLSLVISRKTVLRYQLIFRHLLSLRHLETLLVTSWLDQNKVLGWRHKSSDQRLEMWKRRAWSLRSKMLVFVQQLLYFCTAEVIEPNWQNLMDRVNVNRTVDELMQDHVDFLDTCLKECMLTQAKLLKIHSKLMTCCTMFASWTAASLARALASADLTLTGNKAANSDGRGYDPTRIGKLEDTLKRYEDHFNRHLRILMDSLNYFAATESVVLLKLAHALSSISKED
>XP_001260609_Aspergillus_fischeri
MSVNERRASQMGASRPRVASNRVDAEKAALRAAASPLQSENMDQLRDSASSQKSRASRDQQNITTSEKRTERTTINTREKVQVRTRNPVKESASAGNRGDWEKLRMKRASQTDGAASGNARKKEKEPAEQSWTPQASLIPHSTAPLASRVSVPPLASALPQPLHPTPLRELNTDAQEAVILEDLLFVFMGFEGQYIHYHHTFDPRAEKDRLAGPAFQLPSGLDPTLRDLTSSMLKMATHYSALESFVEVQSRAEYGAVNHALCATIRRILKDYLILIAQLETQLLNHSNFTLHMLHLHTMPTSQCLSQLYSLGQELLRRNGLLDQDIDESIDDFDDVDNILEQLKEGGDLIPGAMSSKKICKGGNVLRLLTERLATFSGDPATKTLLEKLLRDASRPYMAMLNEWLHHGDIKDPHAEFLVKEQKWIKREKLEEDYTDEYWEKRYTIRDNEVPPQLEGVKDKVLLAGKYLNVVRECGGVDISQKVTDVPHTLDDPRFLDNVNAAYTYANASLLNLLLTKNSLTTRFRSLKHYFFLDRSDFFSYFLELGSSELRKPAKSVNENKLQSLLDLVLRQPGSIAASDPFKEDVKVRMNKIGLTKWLMQVVSVSGIDQDNPEAVLERYQAPQTQGGEDDKDIVGFDALELDYSVPFPLSLVISRKTVLRYQLIFRHLLSLRHLETLLTTSWLDQNKVIGWRHKSSDRRLEMWKRRAWSLRSKMLVFVQQLLYFCTAEVVEPNWQNLMDRVNGTDADGSEVTINGTKQVNRTVDELMQDHVDFLDTCLKECMLTQAKLLKIHSKLMTCCTMFASWTASSLARALVSADVDLSGNKASNPDGRGYDPTRIGKLEDTLKRYEDHFNRHLRILMDSLNYFAATESVVLLKLAHALSSISKDD
>XP_041145031_Aspergillus_flavus
MSVNDRRASYMSAPRPRVSSNRVGDARSGASPLQSDQINHRGSMSSQKGKVSREQRDMMSDKRAERMAPHSKDKAQVRARNPAKESSSAGNRGEWERSRSRRATLTDGASPNMRKKDKEPAESPWNPYASLIPHSTAPLATRVSVPSLASALPKSLHPTPLRELSADEQETALLEDLLFVFMGFEGQYIHYHSGYDSSMEKDRLTGPVFQLPSGLDPTLRDLTLSMLKMATHYNALEAFVEVQSRAEYGAVSHALCAAIRKLLKDYLILVAQLETQLVNNPSFTLHLLHLHTMPTSQCLAQLYSLGQELLRRNGLLDQDLDESIDDFDDVDNILEQLKEGGDLVPGAMSSKKICKGGNVLRLLTERLATFSGDPTTKTLLEKLLREASRPYMTMLNEWLHHGGIKDPHAEFLVKEQKWIKREKLEEDYTDEYWEKRYTIRENEVPPQLDSVRDKVLLAGKYLNVVRECGGVDISKAVKDVPKTLDDPRFLENVNAAYTYANASLLNLLLTKNSLTTRFRSLKHYFFLDRSDFFSYFLELGASELRKPAKSVNENKLQSLLDLVLRQPGSIAAQDPFKEDVKVRMNKIGLTKWLMQVVSVSGIDQDNPEAAIEKYQAPQTQGGDDEKDIAGFDALELDYSVPFPLSLVISRKTVLRYQLIFRHLLSLRHLEHLLVTAWLDQNKVLGWRHKSTDRRLELWKRRAWNLRAKMLVFVQQLLYFCTAEVIEPNWQNLMDRVNGTDADGSEVTVNGTKQVNRTVDELMQDHVDFLDTCLKECMLTQAKLLKIHSKLMTCCTMFASWTASSLARALATADPELARNKASNPDGRGYDPTRISKLEDTLKRYEDHFNRHLRILMDSLNYFAATESVVLLKLAHALSSISKDD
>XP_755475_Aspergillus_fumigatus
MSVNERRTSQMGASRPRVASNRVDAEKAALRAAASPIQSENMDQLRDSASSQKSRASRDQQNITTSEKRTERTTINTREKVQVRTRNPVKESASAGNRGDWEKLRMKRASQTDGAVSGNARKKEKEPAEQSWAPQASLIPHSTAPLASRVSVPPLASALPPPLHPTPLRELNTDAQEAVILEDLLFVFMGFEGRYIHYHHTFDPTAEKDRLAGPAFQLPSGLDPTLRDLTSSMLKMATHYSALESFVEVQSRAEYGAVNHALCATIRRILKDYLILVAQLETQLLNHSNFTLHMLHLHTMPTSQCLSQLYSLGQELLRRNGLLDQDIDESIDDFDDVDNILEQLKEGGDLIPGAMSSKKICKGGNVLRLLTERLATFSGDPTTKTLLEKLLRDASRPYMAMLNEWLHHGDIKDPHAEFLIKEQKWIKREKLEEDYTDEYWEKRYTIRDNEVPPQLEGVKDKVLLAGKYLNVVRECGGVDISQKVTDVPHTLDDPRFLDNVNAAYTYANASLLNLLLTKNSLTTRFRSLKHYFFLDRSDFFSYFLELGSSELRKPAKNVNENKLQSLLDLVLRQPGSIAASDPFKEDVKVRMNKIGLTKWLMQVVSVSGIDQDNPEAVLERYQAPQTQGGEDDKDIVGFDALELDYSVPFPLSLVISRKTVLRYQLIFRHLLSLRHLETLLTTSWLDQNKVVGWRHKSSDRRLETWKRRAWSLRSKMLVFVQQLLYFCTAEVVEPNWQNLMDRVNGTDADGSEVTINGTKQVNRTVDELMQDHVDFLDTCLKECMLTQAKLLKIHSKLMTCCTMFASWTASSLGRALVSADVDLSGNKASNPDGRGYDPTRIGKLEDTLKRYEDHFNRHLRILMDSLNYFAATESVVLLKLAHALNSISKDD
>XP_663477_Aspergillus_nidulans
MNPPRPRVASSRVADAEEAGLRGGTAPLQAENMDHRGSTSTQKSKVPREHVTSEKRTERVVIQTKEKMQGRTRNPVRESPSAGNRGEGDKSRSRRANTAGPLSPNLRKKEKETPDAPWNPHASLMPYTTAPLASRVSVPPLSSTLPQSLQPKPLRDLSTDAQEKAILEDLLFVFMGFEGQYIQYQAQYDPTAEKDRLTGPAFQLPSGLDPTLRDLTRSMLKMATHYSALEAFVEVQSRAEYGAVSHALCATIRKLLKDYLILVAQLETQLLNNPNFTLHVLHLHTMPTSQCLAQLYSLGQELLRRNGLLDQDIDESIDDFDDVDNILEQLREGGDLIPGAMSSKKICKGGNVLRLLTERLATFSGDPTTKALLETLLRESSRPYMTMLNEWLHHGVIKDPHAEFLVKEQKWIKREKLEEDYTDEYWEKRYTIRDNEVPPQLDSVRDKVLLAGKYLNVVRECGGVDVSKAVKDVPKTFDDPRFLENVNAAYTYANASLLNLLLTKNSLTTRFRSLKHYFFLDRSDFFSYFLELGASELRKPAKNVNESKLQSLLDLVLRQPGSIAAQDPFKEDVKVRMNKIGLTKWLMQVVSVSGIDQDNPEAALEKYQAPQAGSEDDKDIVGFDALELDYTVPFPLSLVISRKTVLRYQLIFRHLLSLRHLESMLSSAWLDQSKILGWRHKSTDRRLELWKRRAWNLRAKMLVFIQQLLYFCTAEVVEPNWQSLMDRVNGTDADGSEVTVNGTKQVNRTVDELMQDHVDFLDTCLKECMLTQAKLLKIHSKLLTCCTMFASWTAAPLGRALISADPGLSANPATSDGRGYDPARIGKLEDTLKRYEDHFGRHLRILMDRRLHSNTVTAASYIHQTYVCAGSPENKQSTFDPTTFDGRQSLFCK
>XP_001399475_Aspergillus_niger
MSVNERRASYMSAPRPRVASNRVADAEKPGLRSGASPLQSENIDHRGSTSSQKTRSSRDQQHSVSDKRTERMAMHTRDKSQVRTRNPVKESSSAGNRGEFMERSRSKRGPSQPEGASPNSRKKEKQPAETPWNPQASLMPHSTAPLASREKAILEDLLYVFMGFEGQYIHYRSYDPSQEKDRLTGPAFQLPPGMDPTLKELTQSTLKIATHYSALESFVEVQSRAEYGAVSHALCATIRKLLKEYLVLVAQLEHELLNNPSFTLHVLHLHLMPTSQCLAQLYTLGQELLRRNGLLDQDLDESLDDFDDVDNILEQLKEGGELVPGAMSSKRICKGGNVLRLLTEQLTTFSGDPTTKALLERLLRDASRPYMTMLNEWLHHGGIKDPHGEFLVKEQKWIKREKLEEDYTDEYWEKRYTIRENEVPPQLESVKDKVLLAGKYLNVVRECGGVDVSKAVKDVPKTLDDPRFLENVNAAYTYANASLLNLLLTKNSLTTRFRSLKHYFFLDRSDFFSYFLELGASELRKPAKNVNESKLQSLLDLVLRQPGSIAAQDPFKEDVKVRMNKVGLTKWLMQVVSVSGIDQDNPEAAIEKYQAPTSQSGEDDKDILGFDALELDYSVPFPLSLVISRKTVLRYQLIFRHILSLRHIETMLVTSWLDQSKVIAWRHKSSDRRLEMWKRRAWNLRSKMLVFVQQLLYFCTAEVVEPNWQNLMDRVNGTDADGSEVTVNGTKQVNRTVDELMQDHVDFLDTCLKECMLTQAKLLKIHHRLMTCCTMFSSWATSSLARALASADPDLAGNKAAGSDGRGYDPSRIDKLEETLRRCEEHFNRHLRILMDSLNYYAATESVVLLKLAHALSAISKED
>XP_015407366_Aspergillus_nomiae
MSVNDRRASYMSAPRPRVSSNRVGDARSGASPLQSEQLNHRGSTSSQKGKPSREQRDMMSDKRAERMAPHSKDKAQVRARNPAKESSSTGNKGEWERSRSRRATLTDGASPNMRTKDKEPVESPWNPHASLISHSTAPLATRVSVPSLASALPKSLHPVSIRELSADAQETALLEDLLFVFMGFEGQYIHYHSGYDSSIEKDRLTGPVFQLPSGVDPTLRDLTLSMLKMATHYSALEAFVEVQSRAEYGAVSHALCAAIRKLLKDYLILVAQLETQLVNNPSFTLHLLHLHTMPTSQCLAQLYSLGQELLRRNGLLDQDLDESIDDFDDVDNILEQLKEGGDLVPGAMSSKKICKGGNVLRLLTERLATFSGDPTTKTLLEKLLREASRPYMAMLNEWLHHGGIKDPHAEFLVKEQKWIKREKLEEDYTDEYWEKRYTIRENEVPPQLDSVRDKVLLAGKYLNVVRECGGVDISKAVKDVPKTLDDPRFLENVNAAYTYANASLLNLLLTKNSLTTRFRSLKHYFFLDRSDFFSYFLELGASELRKPAKSVNENKLQSLLDLVLRQPGSIAAQDPFKEDVKVRMNKIGLTKWLMQVVSVSGIDQDNPEAAIEKYQAPQTQGGDEEKDIAGFDALELDYSVPFPLSLVISRKTVLRYQLIFRHLLSLRHLEHLLVTAWLDQNKVLGWRHKSTDRRLEMWKRRAWNLRAKMLVFVQQLLYFCTAEVIEPNWQNLMDRVNGTDADGSEVTVNGTKQVNRTVDELMQDHVDFLDTCLKECMLTQAKLLKIHSKLMTCCTMFASWTASSLARALATADPELSRNKASNPDGRGYDPSRISKLEDTLKRYEDHFSRHLRILMDSLNYFAATESVVLLKLAHALSSISKDD
>XP_023091061_Aspergillus_oryzae 
MSVNDRRASYMSAPRPRVSSNRVGDARSGASPLQSDQINHRGSMSSQKGKVSREQRDMMSDKRAERMAPHSKDKAQVRARNPAKESSSAGNRGEWERSRSRRATLTDGASPNMRKKDKEPAESPWNPYASLIPHSTAPLATRVSVPSLASALPKSLHPTPLRELSADEQETALLEDLLFVFMGFEGQYIHYHSGYDSSMEKDRLTGPVFQLPSGLDPTLRDLTLSMLKMATHYNALEAFVEVQSRAEYGAVSHALCAAIRKLLKDYLILVAQLETQLVNNPSFTLHLLHLHTMPTSQCLAQLYSLGQELLRRNGLLDQDLDESIDDFDDVDNILEQLKEGGDLVPGAMSSKKICKGGNVLRLLTERLATFSGDPTTKTLLEKLLREASRPYMTMLNEWLHHGGIKDPHAEFLVKEQKWIKREKLEEDYTDEYWEKRYTIRENEVPPQLDSVRDKVLLAGKYLNVVRECGGVDISKAVKDVPKTLDDPRFLENVNAAYTYANASLLNLLLTKNSLTTRFRSLKHYFFLDRSDFFSYFLELGASELRKPAKSVNENKLQSLLDLVLRQPGSIAVQDPFKEDVKVRMNKIGLTKWLMQVVSVSGIDQDNPEAAIEKYQAPQTQGGDDEKDIAGFDALELDYSVPFPLSLVISRKTVLRYQLIFRHLLSLRHLEHLLVTAWLDQNKVLGWRHKSTDRRLELWKRRAWNLRAKMLVFVQQLLYFCTAEVIEPNWQNLMDRVNGTDADGSEVTVNGTKQVNRTVDELMQDHVDFLDTCLKECMLTQAKLLKIHSKLMTCCTMFASWTASSLARALATADPELARNKASNPDGRGYDPTRISKLEDTLKRYEDHFNRHLRILMDSLNYFAATESVVLLKLAHALSSISKDD
>XP_040641297_Aspergillus_ruber
MSVNDRRAASYMSAPRPRVPSNRNSDPEKTAALRSGLPPLQTDNNMEHMRGSAVSHKTRMPRDQVPTSEKRAERSAISTREKAQSRTRNSVQDTSSAGNRGNLERSRSKRASSPNMRKKEKEPAEVPWNPQASLIPHSTAPLASRVSVPPLASALPQSLQPKSLRELSTDDQERAILEDLLFVFMGFEGQYIHYNAPYDPSVEMDRLTGPAFQLASGLDPTLRDLALSMLKMATHYNALEAFVEVQSRAEFGAVSHAMCAVIRKLLKDYLILIAQLENQLLNNPNFTLHVLHIHTMPTAQCLAQLYSLGQELLRRNGLLDQDLDESIDDFDDVDNILEQLKEGGDLVPGAMSSKKICKGGNVLRLLTERLATLSGDPTAKTLLETLLREASRPYMTMLNEWLHHGGIKDPHAEFLVKEQKWIKREKLEEDYTDEYWEKRYTIRENEVPPQLESVKEKVLLAGKYLNVVRECGGVDISKAVKDVPKTLDDPRFLENVNGAYTYANASLLNLLLTKNSLTTRFRSLKHYFFLDRSDFFSYFLELGASELRKPAKIVNESKLQSLLDLVLRQPGSIAAQDPFKEDVKVRMNKIGLTKWLMQVVSVSGIDQDNPEAAIEKYQAPPTQGTEDDKDIVGYDALELDYSVPFPLSLVISRKTVLRYQLIFRHLLSLRHLEDLLVTSWLDQSKAISWRHKSSDRRLELWKRRAWNLRSKMLVFVQQLLYFCTSEVIEQNWQNLMDRVNGTDADGSEVTVNGTKQVNRTVDELMQDHVDFLDTCLKECMLTQAKLLKIHSKLMTCCTMFASWTAASLSRALSSADLDLSSKNPNPDAKGYDPSRISKLEDTLKRYEDHFNRHLRILMDSLNYFAATESVVLLKLAHALSSIGKED
>XP_040702286_Aspergillus_sydowii
MNPPRPRVSSSRVGDGEKPGLRGGTASPLQAENMDHRGSTSSQKSKVPREHVASEKRTERHVVQTKEKLQTRTRNPVRESPSAGNRGDGDKSRSRRPNTATNLSPDVRKKEKETPDAPWNPHASLMPYSTAPLATRVSAPPLASALPQSLHPTPLRELPADAQEKAILEDLLFVFMGFEGQYIQYHSQYDPTTEKIRLTGPDFQLPSGLDPTLRDLTRSMLRMATHYSALEAFVEVQSRAEYGAVSHALCAAIRKLLKDYLILVAQLESQLLNNPTFTLHILHLHTMPTSQCLSQLYSLGQELLRRNGLLDQDLDESIDDFDDVDNILEQLREGGDLIPGAMSSKKICKGGNVLRLLTERLSTFSGDPATKTLLETLLRESSRPYMTMLNEWLHHGGIKDPHAEFLVKEQKWIKREKLEEDYTDEYWEKRYTIRDNEVPPQLDSVRDKVLLAGKYLNVVRECGGVDVSKAVKDVPKTFDDPRFLENVNAAYTYANASLLNLLLTKNSLTTRFRSLKHYFFLDRSDFFSYFLELGTSELRKPAKNVNESKLQSLLDLVLRQPGSIAAQDPFKEDVKVRMNKIGLTKWLMQVVSVSGIDQDNPEAALEKYQAPQTGGDDDKDIVGFDALELDYSVPFPLSLVISRKTVLRYQLIFRHLLSLRHLETMLSSAWLDQSKTMGWRHRSSDRRLEMWKRRAWILRSKMLVFVQQLLYFCTAEVVEPNWQNLMNRMNGTDADGSEVTVNGTKQVNRTVDELMQDHVDFLDTCLKECMLTQAKLLKIHSKLLTCCTMFASWTSSPLGRALTSADPELSSNPATSDGRGYDPTRIGKLEDTLKRYEDHFNRHLRILMDR
>XP_001208803_Aspergillus_terreus
MDHRANPSAHKSKTPREQQNITTEKRTERMVIHSRDKTHVRARNPVKESSSAGNRGEWERSKSKRASQVDGASPNLRKKEKESSEVTWNPHASLIPHSTAPLATRVSVPPLASALPQSLQPTPLRELLADAQEKVLLEDLLFVFMGFEGQYIHYHGSYDPAVEKDRLTGPVFHVPSGLDPTLRDLTTSMLKMATHYSALEAFVEIQSRAEYGAVNHALCATIRKLLKDYLILIAQLENQLLHNPAFTLHLLHLHTMPTAQCLSQLYSLGQELLRRNGLLDQDLDESIDDFDDVDNILEQLKEGGDLVPGAMSSKKICKGGNVLRLLTERLATYSGDPTTKTLLEKLLREASRPYMAMLNEWLHHGGIKDPHAEFLVKEQKWIKREKLEEDYTDEYWEKRYTIRENEVPPQLDSVRDKVLLAGKYLNVVRECGGVDVSKAVKDVPKTLDDPRFLENVNAAYTYANASLLNLLLTKNSLTTRFRSLKHYFFLDRSDFFSYFLELGASELRKPAKSVNENKLQSLLDLVLRQPGSIAAQDPFKEDVKVRMNKIGLTKWLMQVVSVSGIDQDNPEAAFEKYQAPPTQGGDDERDIAGFDALELDYSVPFPLSLVISRKTVLRYQLIFRHLLSLRHLENLLSTAWLDQNKVLGWRHKSSDRRLEMWKRRAWSLRSKMLVFVQQLLYFCTAEVIEPNWQNLMDRVNGTDADGSEVTVNGTKQVNRTVDELMQDHVDFLDTCLKECMLTQAKLLKIHSKLMTCCTMFASWTASSLARALASADPDLTGNKAASTDGRGYDPTRIGKLEDTLKRYEDHFSRHLRILMDSLNYFAATESVVLLKLAHALSAISKED
>XP_022489422_Penicillium_arizonense
MSANDRAYMSASRPRVVSNRVNAENRGASPLQTENMEPSRASTSSQKHRVSRDQKSMSEKRTERAVITTREKAVRRNPVKESLSAANRGDWDKTRPKRPVQADGTSSNPQNDSTTPWDPQASLIPRSTAPLACRVSVPPLASTAPQSLQPRPLRELSPDAQEAAILEDLLFVFMGFEGQYIHYASSYDPSVEKDRLTGPVFQMASGIDPTLRDLTQSMLKMATHYSAMEAFVEIQSRAECGAVSHSLCASIRKLLKDYLILIAQLESQLLNNPTFTLHLLHLHTMPTAQCLTQLYSMGQELLRRNGLLDQDLDESIDDFDDVDNILEQLKEGGDLVPGAMARKKMCKGGNILRLLTERLATFSGDPTTKTLLQTLLRDASRPYMTMLNEWLHHGGIKDPHAEFLVKEQKWIKREKLEEDYTDEYWEKRYTIRDNEVPPQLTSVREKVLLAGKYLNVVRECGGVDISKEVKDVPKTLDDPRFLDNVNAAYTYANASLLNLLVTKNSLNIRFRSLKHYFFLDRSDFFSYFLELGSSELRKPARVVNEGKLQSLLDIVLRQPGSIAAQDQFKEDVKVRMNKIGLTKWLMQVVNVSGINQENPEASFEKQPAAHSADEDKDILGFDALELDYSVPFPLSLVISRKTVLRYQLIFRHLLSLRHLETLLVTSWSDQNKVTSWRHKSSDRRLEIWKRRAWNLRAKMLVFVQQLLYFCTAEVIEPNWVGLMERVEKVHKEASEVTENDMKQVNRTVDELMQDHVDFLDTCLKECMLTQAKLLKIHSKLVTCCTMFASWTAASLSRTLASADPDLAGGKVPGAEARGYDPTRIAKLEDTLKRYEDHFTRHLRILMDSLNYYAATESVVLLKLAHSLTSINREESKED
>XP_014538477_Penicillium_digitatum
MSTNDRAAYMSAPRPRAVSNRVVSETRGPLSLQVENKDPLHHSTSSQKHTTSRDHNSMSDKRAERMVITSREKAVRRNPVNPVKESISAANRGDWDKTRPRKPVQLDDVNFSARTGEKHTADSPWNPQASLIPRSTAPLACRVSVPPLASTAPQALHPRPLRELSPDAQEAAILEDLLFVFMGFEGQYVHYASSYDPSIEKDRLTGPVFQIAPGLDPTLRDLIQSMLKMATHYSAMEAFLETQSRAECGAVSHSLCASIRKLLKDYLILIAQLEGQLLNNPTFTLHLLRLHTMPTSQCLAQLYSMGQELLLKNGLLDEDLEESIDDFDEDVDNILEQLKEGGDLVPGSMTRKKMCKGGNILGLLTGRLASFSGDPITKTLLQTLLRDASRPYMAMLNEWLHHGGIRDPHAEFLVKEQKWIKREKLEEDYTDEYWEKRYTIRENEVPPQLKSVQDKVLLAGKYLNVVRECGGVDVSKEVKDVPKTLDDPRFLDNVNSAYTYANASLLNLLVTKNSLTTRFRSLKHYFFLDRSDFFSYFLELGASELRKPARAVNEGKLQSLLDIVLRQPGSVAALDPFKEDVKVRMNKIGLTKWLMQVVNVSGVNQDGAEAEKQQASAVHPADEDKDILGFDALELDYSVPFPLSLVISRKTVLRYQLIFRHLLSLRHLEALLVTSWADQNKTTSWRHKSSDRRLEIWKRRAWNLRAKMLVFVQQLLYFCTAEVIEPNWVGLMGRVNSVHADTSEVEENDMKQVNRTVDELMQDHVDFLDTCLKECMLTQAKLLKIHSKLMTCCTMFASWTAASLSRALASADPDLAGGKVPGADARGYDPTRIGKLEDTLKRYEDHFSRHLRILMDSLNYFAATESVVLLKLAHSLTSISREESKED
>XP_016598838_Penicillium_expansum
MSANDRAAYMSAPRPRAVSNRVDSETRGPSPLQVENKDPLRHSTSSQKHRTSRDQKSMPDKRTERMVITSREKAVRRNPVNPVKESISAANRGDWDKTRPRKPVQLDEANPSPQAGEKDLADTPWNPQASLIPHSTAPLACRVSVPPLASTAPQALHPRPLRELSPDAQEAAILEDLLFVFMGFEGQYVHYASSYDPSIEKDRLTGPAFQIAPGLDPTLRDLIQSMLKMATHYSAMEAFVEIQSRAECGAVSHSLCASIRKLLKDYLILIAQLEGQLLNNPTFTLHLLRLHTMPTSQCLAQLYSMGQELLLKNGLLDEELEESIDDFDEDVDNILEQLKEGGDLVPGSMARKKMCKGGNILGLLTERLASFSGDPITKTLLQALLRDASRPYMAMLNEWLHHGGIRDPHAEFLVKEQKWIKREKLEEDYTDEYWEKRYTIREHEVPPQLKSVQDKVLLAGKYLNVVRECGGVDVSKEVKDVPKTLDDPRFLDNVNSAYTYANASLLNLLVTKNSLTTRFRSLKHYFFLDRSDFFSYFLELGASELRKPARAVNEGKLQSLLDIVLRQPGSVAALDPFKEDVKVRMNKIGLTKWLMQVVNVSGVNQDGAEAEKQQVSAVHSADEDKDILGFDALELDYSVPFPLSLVISRKTVLRYQLIFRHLLSLRHLETLLVTSWADQNKTTSWRHKSSDRRLEIWKRRAWNLRAKMLVFVQQLLYFCTAEVIEPNWVGLMDRVNSVHADASEMEENDMKQVNRTVDELMQDHVDFLDTCLKECMLTQAKLLKIHSKLVTCCTMFASWTAASLSRALASADPDLAGGKVPGADARGYDPTRIGKLEDTLKRYEDHFSRHLRILMDSLNYFAATESVVLLKLAHSLTSISREEKMRLGVLAMGTRSKALQTYDVCCHLKLGEAETCDIDTNTTNMPITTLTSILRIPFPHPNIPQNRLTLALSATALLVSTLILPAAYRDYKIFKSYGPGGPPHNALGWIVVRALFQPFGREMFSTDEYVKRIAAAEGHGKGDDGFLFLPEEQLGSRCGEERPVVGPHVAPQRQMTQLPDEAVMEKFRSVFNAFGHRNHHLVKFQRSNLERHADGLFVADHIPVFGIAKTMQREIAHVHSGGDHSVHVVLAPADCIKVIEAGWGQRHAFSGTPAMSILSLGMRPDIPAEYVLIYAPRTEAEIETVMKIVSAGVEFMTGREDVR
>XP_040644810_Penicillium_griseofulvum
MSANDRAAYMSAPRPRAVSNRVDSETRGPSPLQTENKDPLRHSSSSQKHRVPRDQKSMPEKRSERIVITSREKAVRRNPANPVKESISAANRGDWDKTRPRKLVQLDDANPSARTGEKDPADSPWNPKASLVPHSTAPLACRVSVPPLASTVPQALHPRPLRELSPDAQEAAILEDLLFVFMGFEGQYVHYASSYDPSIEKDRLTGPVFQIAPGLDPTLRDLIQSMLKMATHYSAMEAFVEIQSRAECGAVSHSLCASIRKLLKDYLILIAQLEGQLLNNPTFTLHLLHLHTMPTSQCLSQLYSMGQELLLKNGLLDEELEESIDDFDEDVDNILEQLKEGGDLVPGSLARKKMCKGGNILGLLTARLASFSGDPTTKTLLQTLLRDASRPYMTMLNEWLHHGGIKDPHAEFLVKEQKWIKREKLEEDYTDEYWEKRYTIREHEVPPQLKSVQDKVLLAGKYLNVVRECGGVDVSKEVKDVPKTLDDPRFLDNVNSAYTYANASLLNLLVTKNSLTTRFRSLKHYFFLDRSDFFSYFLELGASELRKPARAVNEGKLQSLLDIVLRQPGSVAALDPFKEDVKVRMNKIGLTKWLMQVVNVSGVNQEGTEAEKQQVSAAHSADEDKDILGFDALELDYSVPFPLSLVISRKTVLRYQLIFRHLLSLRHLETLLVTSWADQNKTTSWRHKSSDRRLEIWKRRAWNLRAKMLVFVQQLLYFCTAEVIEPNWVGLMDRVNSVHADASEVEENDMKQVNRTVDELMQDHVDFLDTCLKECMLTQAKLLKIHSKLVTCCTMFASWTAASLSRALASADPDLAGGKVPGADARGYDPTRIGKLEDTLKRYEDHFSRHLRILMDSLNYFAATESVVLLKLAHSLTSISREESKED
>XP_038933971_Penicillium_roqueforti
MSANDRAAYMNASRPRAVSNRVDSETRGASPLQIENKDPLRRSSSNQKHRASRDQKSMADKRSERMVITSRERAVRRNPVNPVKESINAASRGDWDKTRPRKPVQLDDGNSSFRTGEKDLADSPWNPQASLIPHSTAPLACRVSVPPLASTAPQALHPRPLRELSPDAQEAAILEDLLFVFMGFEGQYVHYASSYDPSIEKDRLTGPIFQIAPGLDPTLRDLIQSMLKMATHYSAMEAFVEIQSRAECGAVSHSLCASIRKLLKDYLILIAQLEGQLLNNPTFTLHLLHLYTMPTSQCLSQLYSMGQELLLKNGLLDEELEESTDDFDEDVDNILEQLKEGGDLVPGSMARKKMCKGGNILGLLTGRLASFSGDPITKTLLQTLLRDASRPYMAMLNEWLHHGGIRDPHAEFLVKEQKWIKREKLEEDYTDEYWEKRYTIRENEVPPQLKSVQDKVLLAGKYLNVVRECGGVDVSKEVKDVPKTLDDPRFLDNVNSAYTYANASLLNLLVTKNSLTTRFRSLKHYFFLDRSDFFSYFLELGASELRKPARAVNEGKLQSLLDIVLRQPGSVAALDPFKEDVKVRMNKIGLTKWLMQVVNVSGVNQEGAEAEKQQGSAVHSADEDKDILGFDALELDYSVPFPLSLVISRKTVLRYQLIFRHLLSLRHLETLLVTSWADQNKTISWRHKSSDRRLEIWKRRAWNLRAKMLVFVQQLLYFCTAEVIEPNWVGLMDRVNSVDADASEVEENYMKQVNRTVDELMQDHVDFLDTCLKECMLTQAKLLKIHSKLVTCCTMFASWTAASLSRALASADPDLAGGKVPGADARGYDPTRIGKLEDTLKRYEDHFSRHLRILMDSLNYFAATESVVLLKLAHSLTSISREESKED
>XP_002560258_Penicillium_rubens
MSANDRAAYMSAPRPRAVSNRVDSETRGPSPLQVENKDPLRHSTSSQKHGASRDQKSMSEKRQERMVVTSREKAVRRNPANPAASRGDWDRTRPRKPVQLDDTNPSSRNGDNGAVDCDWSLRRNTMDFADHDLPFTAPWNPQASLIPHSTAPLACRVSVPPLASTVPQALHPRPLRELSPDAQEAAILEDLLFVFMGFEGQYIHYASSYDPSIEKDRLTGPVFKIAPGLDPTLRDLIQSMLKMATHYSAMEAFVEIQSRAECGAVSHSLCASIRKLLKDYLILIAQLEGQLLNNPTFTLHLLHLHTMPTSQCLSQLYSMGQELLLKNGLLDEDLEESIDDFDEDVDNILEQLKEGGDLVPGSMARKKMCKGGNILGLLTGRLASFSGDPITKTLLQTLLRDASRPYMAMLNEWLHHGGIKDPHAEFLVKEQKWIKREKLEEDYTDEYWEKRYTIREHEVPPQLKSVQDKVLLAGKYLNVVRECGGVDVSKEVKDVPKTLDDPRFLDNVNSAYTYANASLLNLLVTKNSLTTRFRSLKHYFFLDRSDFFSYFLELGASELRKPARAVNEGKLQSLLDIVLRQPGSVAALDPFKEDVKVRMNKIGLTKWLMQVVNVSGVNQEGAEAEKQQVSAVHSTDEDKDILGFDALELDYSVPFPLSLVISRKTVLRYQLIFRHLLSLRHLETLLVTSWADQNKTTSWRHKSSDRRLEIWKRRAWNLRAKMLVFVQQLLYFCTAEVIEPNWLGLMDRVNSVDADASEMEENDMKQVNRTVDELMQDHVDFLDTCLKECMLTQAKLLKIHSKLVTCCTMFASWTAASLSRALASADPDLAGGKVPGADARGYDPTRIGKLEDTLKRYEDHFSRHLRILMDSLNYFAATESVVLLKLAHSLTSISREESKED
>XP_040809333_Penicillium_solitum
MSANDRAAYMSAPRPRAVSNRVDSETRGPSPLQVENKDHLRHSTSSQKHRASRDQKSMSDKRSERIVIASREKAVRRNPVNPVKESISAANRGDWDKTRPRKPVQLDDARPSSQTGEKDPADSPWNPQASLIPHSTAPLACRVSVPPLASTAPQALHPRPLRELSSDAQEAAILEDLLFVFMGFEGQYVHYASSYDPSIEKDRLTGPVFQIAPGLDPTLRDLIQSMLKMATHYSAMEAFVEIQSRAECGAVSHSLCASIRKLLKDYLILIAQLEGQLLNNPTFTLHLLHLHTMPTSQCLAQLYSMGQELLLKNGLLDEELEESIDDFDEDVDNILEQLKEGGDLVPGSMARKKMCKGGNILGLLTGRLASFSGDPTTKNLLQTLLRDASRPYMAMLNEWLHHGGIRDPHAEFLVKEQKWIKREKLEEDYTDEYWEKRYTIRENEVPPQLKSVQDKVLLAGKYLNVVRECGGVDVSKEVKDVPKTLDDPRFLDNVNSAYTYANASLLNLLVTKNSLTTRFRSLKHYFFLDRSDFFSYFLELGASELRKPARAVNEGKLQSLLDIVLRQPGSVAALDPFKEDVKVRMNKIGLTKWLMQVVNVSGVNQDGAEAEKQQVSAVHSADEDKDILGFDALELDYSVPFPLSLVISRKTVLRYQLIFRHLLSLRHLETLLVTSWANQNKTISWRHKSSDRRLEIWKRRAWNLRAKMLVFVQQLLYFCTAEVIEPNWVGLMDRVNSVHADASGVEENDMKQVNRTVDELMQDHVDFLDTCLKECMLTQAKLLKIHSKLVTCCTMFASWTAASLSRALASADPDLAGGKVPGADARGYDPTRIGKLEDTLKRYEDHFSRHLRILMDSLNYFAATESVVLLKLAHSLTSISREESKED
>XP_022581278_Penicilliopsis_zonata
MSFDDRRASYMNAQRPRVVSSRTGDAEKAALRGGASPSQSEGMDRLRGSTSSQKTKLSREQNPVSEKRTERTTATTTRDKIQVRTRNPVKESTNAGNRGDWEKPKPKRTAANDASSPNFRRREKEPPEAPWMPQVSLMPHSTAPLASRVSVPPLASTAPQFLQPEPLRDLSLDEQEAAILEDLLYVFMGFEGQYVQYHASFDPTVEKDRLTGPIFQLAPGLDPTLRDLTLSMLKMATHYSAMEAFVEVQSRAEFGAVSHALCAAIRKLLKDYLILVAQLENQLLNNPNFTLHVLHLHTMPTSQCLAQLYSLGQELLRRNGLLDQDLDESIDDFDDVENILEQLKEGGDLVPGAMSSKKICKGGNVLRLLTERLTSFSGDPTAKALLQTLLREASRPYMAMLNEWLHHGGIKDPHAEFLVKEQKWIKREKLEEDYTDEYWDKRYTIREQEVPPQLDSVKEKVLLAGKYLNVVRECGGVDVSGTVKDVPKTLDDPRFLENVNAAYTYANASLLNLLLTKNSLTTRFRSLKHYFFLDRSDFFSYFLELSASELRKPAKNVNEGKLQSLLDLVLRQPGSIAAQDPFKEDVKVRMNKIGLTKWLMQVVSVSGIDQDKPEAALERYQAPAAQSTEDEKDILGFDALELDYSVPFPLSLVISRKTVLRYQLVFRHLLSLRHLEGLLATSWLDHSKVVSWRHKSSDRRLEMWKRRAWNLRAKMLVFVQHLLYFCTAEVIEPNWQNLMDRVNGTDADGSEVTVNGTKQANRTVDELMQDHVDFLDTCLKECMLTQAKLLKIHSKLMTCCTMFASWTASSLARTLASADPDLSSGGKESAPEVKGYDPTRISKLEDTLKRYEDHFNRHLRILMDSLNYFAATESVVLLKLAHSLSSIGKED
>XP_016618565_Cladophialophora_bantiana
MTSLHYRSASATDRRSTNLFNGPSRVNSTRTRDDRPFARDNGYPILPDGFSDPADGMHKPSKVENRVSGLEHRRREKSTVTTTETIYTTRRSPKKETSNTESRKDKRTVASPVLKHLPKEDNLPWAPAVSLIPHSSAPLATRVTAPPLSRHAPSDLDPVPLETMSMQEQEHALLDDLLYVFMGFEGQYVRFHDSYDPAEEKDRLNGPSFHPLPGLDPSLRDLTSSMLSMATHHCAIEAFIEVQSREEFGSVNHALCAAIRKLLKDYLILIAQLEMKVLTDPKFTLHQMHIAVIPTAQCLAQLYSLAQELLKKNSLLEEDIDDSIDDFDADNIIERLKEGGDLLPGSLSKKRCIGGNVLGLLTTRLSTFSGDPAARSILEMLLREASRPYMVMLNEWLHHGGIHDPHSEFLIGERASIKRERLDEDYTDEYWEKRYYIREKEIPPQLESVRDKVLLAGKYLNVVRECGGVNISSKIDDTPATFDDPRFLDNVNNAYSFANKELLQLLLTKNSLRSRLRSMKHYFFLDRAEFFLYFLELSDSELRKKNRDVNVGKLQSLLDLVLHQPGSIAVADPFKEDVKVKMNPVGLTQWLIKVVNLQGMDQDNPDSMMDQYKTPAAAQASMTEKLKDEKKKEEEKDIIGFEALELDYTVPFPLSLIISRKTVSRYQLIFRYTLALRHLETQLVGCWSTHTKDKAWIHKSSDKRFELWKRRVWTLRSRMLVFVQQMLFFATAEVIEPNWQKLMVKVDDAERDDFEEVRPGLNPKTKPTVDELMQDHVDMLDSCMKDLGLTQAKLLRLHAKLMTGCGMFASYVEHVTKSIYEADTSLQSKPVKPGADVPPAAPTDPARMKRIEESIRKYEEHFNRHLKILIDALNWFATTETVSLLSLCGRLTNAEVQKRDDLFL
>XP_008723843_Cladophialophora_carrionii
MTSLHYRSASATDRRSTQFSNGTTRVNSSRATRDERPFARDAGSPVLPDGNADPGNGANVASNAERRLSGLEYRRREKSTITTTETIYTRRSPKKEPPNTAARNGARRSVVSPVLKQPDEDASTPSPPWAPSVSLIPHSSAPLAVRVTVPPLSRHAPADLDPLPLDHLSMQEQEHALLDDLLYVFMGFEGQYVRFQDSYDPAEEKHRLNGPSFHPLPGLDPSLRDLTTSMLSMATHHCAIEAFIEVQSREEFGSVNHALCAAIRKLLKDYLILIAQLEMKVLTDPKFTLHQMHIAIIPTAQCLTQLYSLAQELLKKNSLLEEDIDDSIDDFDADNIIERLKEGGDLLPGSLAKKRCIGGNVLGLLTTRLSTFSGDPAARSILEMLLRESSRPYMVMLNEWLHHGGINDPHSEFLIGERASIKRERLDEDYTDEYWEKRYYIREKEVPPQLDAMREKVLLAGKYLNVVRECGGVNISSKIVDTPATFDDPRFLDNVNTAYSFANKELLHLLLTKNSLRSRLRSLKHYFFLDRAEFFLYFLELSDSELRKKHRDVNVGKLQSLLDLVLHQPGSIAVADPFKEDVKVEMNSVGLTQWLIKVVNVQGMDQDNPDSVIDQYKTPAASQISATEKLKEEKKKEEEKDIIGFDALELDYQVPFPLSLIISRKTVKRYQLIFRYTLALRHLETQLVGCWSTHTKERAWIHKSSDKKFELWKRRVWTLRSRMLVFVQQMLFFATAEVLEPNWQKLMKKVDDAERDDTEEMRPGLNPKAKPTVDELMQDHVDMLDSCMKDLGLTQAKLLRLHTKLMTGCGMFASYVEHVTKSIYDADTSIQLKPAKPGGATPPPPQPTDPARMKRIEESIRKYEEHFNRHLKILIDALNWFATTETVSLLSLCGRLTNAEVQKRDDLFI
>XP_016253139_Cladophialophora_immunda
MTSLHYRSASATDRRSASLLNGPSRVNPTRARDDRPFARDNGSPVLPDGFSDPADGAHKPSKSESRVSGLEHRRREKSTVTTTETIYTRRSPKKETSNTESRKDKRTVASPVLKQPPKEDNLPWAPAVSLVPHSSAPLATRVTAPPLSRHAPSELDPVALETMTMQEQERALLDDLLYVFMGFEGQYVRFHDSYDPAEEKDRLNGPSFHPLPGLDPSLRDLTSSMLSMATHHCAIEAFIEVQSRDEFGSVNHALCAAIRKLLKDYLILIAQLEMKVLTDPKFTLHQMHIAVIPTAQCLVQLYSLAQELLKKNSLLEEDTDDSIDDFDPDNIIERLKEGGDLLPGSLSKKRCIGGNVLGLLTTRLSTFSGDPAARSILEMLLREASRPYMVMLNEWLHHGGIHDPHSEFLIGERASIKRERLDEDYTDEYWEKRYYIREKEIPPQLESVREKVLLAGKYLNVVRECGGVNITSKIDDTPATFDDPRFLDNVNNAYSFANKELLQLLLTKNSLRSRLRSMKHYFFLDRAEFFLYFLELSDSELRKKNRDVNVGKLQSLLDLVLHQPGSIAVADPFKEDVKVKMNSVGLTQWLIKVVNVQGMDQDNPDSMMDPYKTPAPSQASGTEKFKDEKKKEEEKDIIGFEALELDYTVPFPLSLIISRKTVSRYQLIFRYTLALRHLETQLVGCWSTHTKEKAWIHKSSDKRFELWKRRVWTLRSRMLVFVQQMLFFATAEVMEPNWQKLMVKVDDAERDDFEETRSGLNPKSKPTVDELMQDHVDMLDSCMKDLGLTQAKLLRLHAKLMTGCGMFASYVEHVTKSIYEADTSLQSKPVKPGAAAPPAAPTDPARMKRIEESIRKYEEHFNRHLKILIDALNWFATTETVSLLSLCGRLTNAEVQKRDDLFL
>XP_007746804_Cladophialophora_psammophila
MSMQEQERALLDDLLYVFMGFEGQYVRFHDSYDPAEEKDRLNGPSFHPLPGLDPSLRDLTSSMLSMATHHCAIEAFIEVQSREEFGSVNHALCAAIRKLLKDYLILIAQLEMKVLTDPNFTLHQMHIAVIPTAQCLAQLYSLAQELLKKNSLLEEDIDDSIDDFDADNIIERLKEGGDLLPGSLSKKRCIGGNVLGLLTTRLSTFSGDPAARSILEMLLREASRPYMVMLNEWVHHGGIHDPHSEFLIGERASIKRERLDEDYTDEYWEKRYYIREKEIPPQLESVRDKVLLAGKYLNVVRECGGVNISSKIDDTPATFDDPRFLDNVNNAYSFANKELLQLLLTKNSLRSRLRSMKHYFFLDRAEFFLYFLELSDSELRKKNRDVNVGKLQSLLDLVLHQPGSIAVADPFKEDVKVKMNSVGLTQWLIKVVNLQGMDQDNPDSMMDQYKTPAAAQASMTEKLKDEKKKEEEKDIIGFEALELDYSVPFPLSLIISRKTVSRYQLIFRYTLALRHLETQLVGCWSTHTKDKAWIHKSSDKRFELWKRRVWTLRSRMLVFVQQMLFFATAEVIEPNWQKLMVKVDDAERDDFEEVRPGLNPKTKPTVDELMQDHVDMLDSCMKDLGLTQAKLLRLHAKLMTGCGMFASYVEHVTKSIYEADTSLQSKPVKPGADVSPAAPTDPARMKRIEESIRKYEEHFNRHLKILIDALNWFATTETVSLLSLCGRLTNAEVQKRDDLFL
>XP_018693261_Fonsecaea_erecta
MSLHYRSASATDRRSASLLNGPSRVNPARARDDRPFARDNGSPVLTDTFSDHVDGVHKPSKSESRVGGLEHRRREKSTVTTTETIYTRRSPKKEPSNTESRKEKRTVASPVLKQPPPKEDNLPWAPAVSLVPHSSAPLATRVTAPPLSRHAPSDLGPVALETMSMQEQERALLDDLLYVFMGFEGQYVRFHDSYDPAEEKDRLNGPSFHPLPGLDPSLKDLTSSMLSMATHHCAIEAFIEAQSREEFGSVNHALCAAIRKLLKDYLILIAQLEMKVLTEPKFTLHQMHIAVIPTAQCLAQLYSLAQELLKKNSLLEEDIDDSIDDFDPDNIIERLKEGGDLLPGSLSKKRCIGGNVLGLLTTRLSTFSGDPAARSILEMLLREASRPYMVMLNEWLHHGGIHDPHSEFLIGERASIKRERLDEDYTDEYWEKRYYIREKEIPPQLESVRDKVLLAGKYLNVVRECGGVNISSKIDDTPATFDDPRFLDNVNNAYSFANKELLQLLLTKNSLRSRLRSMKHYFFLDRAEFFLYFLELSDSELRKKNRDVNVGKLQSLLDLVLHQPGSIAVADPFKEDVKVKMNSIGLTQWLIKVVNVQGMDQDNPDSMMDPYKTPATAQASVTDKFKDERKKEEEKDIIGFEALELDYTVPFPLSLIISRKTVSRYQLIFRYTLALRHLETQLVSCWSTHTKEKAWIHKSSDKRFELWKRRVWTLRSRMLVFVQQMLFFATAEVIEPNWQKLMVKVDDAERDDFEETRSGLNPKTKPTVDELMQDHVDMLDSCMKDLGLTQAKLLRLHAKLVTGCGMFASYVEHVTKSIYEADTSIQSHPVKPGAAAPPAAPTDPARMKRIEESIRKYEEHFNRHLKILIDALNWFATTETVSLLSLCGRLTNAEVQKRDDLFL
>XP_022515959_Fonsecaea_monophora
MTSLHYRSASATDRRSASLLNGPSRVNPSRARDDRPFTRDNGSPVLPDGFSGHAEGVHKPSKSESRVTGLEQRRREKTTVTTTETFYTRRSPKKDTSNIESRKDKRTVASPVLKQQPPNEENSPPLSRNAPSDLDPVPLEAMSMQEQERALLDDLLYVFMGFEGQYVRFHHNYDPAEEKDRLNGPSFHPLPGLDPSLRDLTSSMLSMATHHCAIEAFIEVQSREEFGSVNHALCAAIRKLLKDYLILIAQLEMKVLTDPKFTLHQMHIAVIPTAQCLAQLYSLAQELLKKNSLLEEDIDDSLHDFDADNIIERLKEGGDLLPGSFGKKRCIGGNVLGLLTTRLSTFSGDPAARSILEMLLREASRPYMEMLNEWLHHGGIHDPHSEFLIGERASIKRERLDEDYTDEYWEKRYYIREKEIPPQLESVRDKVLLAGKYLNVVRECGGVNISSKIDDIPATFDDPRFLDNVNNAYSFANKELLQLLLTKNSLRSRLRSMKHYFFLDRAEFFLYFLELSDSELRKKNRDVNVGKLQSLLDLVLHQPGSIAVADPFKEDVKVKMNSVGLTQWLIKVVNVQGMDQDNPDSMMDPYKTPATAQASASEKFKDEKKKEEEKDIIGFDALELDYTVPFPLSLIISRKTVSRYQLIFRYTLALRHLETQLVGCWSTHTKEKAWIHKSSDKRFELWKRRVWTLRSRMLVFVQQMLFFATAEVIEPNWQKLMVKVDDAERDDFEETRSGLNPKTKPTVDELMQDHVDMLDSCMKDLGLTQARLLRLHAKLMTGCGMFASYVEHVTKSIYEADTSIQSKPLKPGAVPPPAAPTDPARMKRIEESIRKYEEHFNRHLKILIDALNWFATTETVSLLSLCGRLTNAEVQKRDDLFL
>XP_016627716_Fonsecaea_multimorphosa
MTSLHYRSASATDRRSASLLNGPSRVNPTRARDDRPFSRDNGSPVHADGSSDHADGVHRPSKSESRVSGIEHNRRREKSTVTTTETLYTRRSPKKDTSGFESRQDKRTIASPVLKYPPKEDKLPWAPTVSLVAHSSAPLATRVTAPPLSRHAPSELDPTALETMSMQEQERALLDDLLYVFMGFEGQYVRFHDNYDPTEEKDRLNGPSFHPLPGLDPSLRDLTISMLSMATHHCAIEAFIEAQSREEFGSVNHALCAAIRELLKDYLILIAQLEMKVLTDPKVTLHQMHIAVIPTAQCLAQLYSLAQELLKKNSLLEEDIDDSIDDFDADNIIERLKEGGDLLPGSLSKKRCIGGNVLGLLTTRLSTFSGDPAARSILEMLLREASRPYMVMLNEWLHHGGIHDPHSEFLIGERASIKRERLDEDYTDEYWEKRYYIREKEIPPQLDSVRDKVLLAGKYLNVVRECGGVNISSKIDDTPATFDDPRFLDNVNNAYSFANKELLQLLLTKNSLRSRLRSMKHYFFLDRAEFFLYFLELSDSELRKKNRDVNVGKLQSLLDLVLHQPGSIAVADPFKEDVKVKMNSVGLTQWLIKVVNVQGMDQDNPDSMMDPYKTPATAQASVNDKLKDERKKEEEKDIIGFEALELDYTVPFPLSLIISRKTVSRYQLIFRYTLALRHLETQLVGCWSTHTKEKAWIHKSSDKRFELWKRRVWTLRSRMLVFVQQMLFFATAEVIEPNWQKLMVKVDDAERDDFEETKSGLNPKTKPTVDELMQDHVDMLDSCMKDLGLTQAKLLRLHAKLMTGCGMFASYVEHVTKSIYEADTSIQSNPVKPGAAAPPVAPTDPARMKRIEESIRKYEEHFNRHLKILIDALNWFATTETVSLLSLCGRLTNAEVQKRDDLFL
>XP_022504339_Fonsecaea_nubica
MTSLHYRSASATDRRSASLLNGPSRVNPSRARDDRPFTRDNGSPVLPDGFSGHAEGVHKPSKSESRVTGLEQRRREKTTVTTTETFYTRRSPKKDTSNTESRKDKRTVASPVLKQQPPHEENLPWAPSVSLVAYSSAPLATRVTAPPLSRNAPSDLDPVPLEAMSMQEQERALLDDLLYVFMGFEGQYVRFHHNYDPAEEKDRLNGPSFHPLPGLDPSLRDLTSSMLSMATHHCAIEAFIEVQSREEFGSVNHALCAAIRKLLKDYLILIAQLEMKVLTDPKFTLHQMHIAVIPTAQCLAQLYSLAQELLKKNSLLEEDIDDSLHDFDADNIIERLKEGGDLLPGSFGKKRCIGGNVLGLLTTRLSTFSGDPAARSILEMLLREASRPYMGMLNEWLHHGGIHDPHSEFLIGERASIKRERLDEDYTDEYWEKRYYIREKEIPPQLESVRDKVLLAGKYLNVVRECGGVNISSKIDDIPATFDDPRFLDNVNNAYSFANKELLQLLLTKNSLRSRLRSMKHYFFLDRAEFFLYFLELSDSELRKKNRDVNVGKLQSLLDLVLHQPGSIAVADPFKEDVKVKMNSVGLTQWLIKVVNVQGMDQDNPDSMMDPYKTPATAQASASEKFKDEKKKEEEKDIIGFDALELDYTVPFPLSLIISRKTVSRYQLIFRYTLALRHLETQLVGCWSTHTKEKAWIHKSSDKRFELWKRRVWTLRSRMLVFVQQMLFFATAEVIEPNWQKLMVKVDDAERDDFEETRSGLNPKTKPTVDELMQDHVDMLDSCMKDLGLTQARLLRLHAKLMTGCGMFASYVEHVTKSIYEADTSIQSKPLKPGAVPPPAAPTDPARMKRIEESIRKYEEHFNRHLKILIDALNWFATTETVSLLSLCGRLTNAEVQKRDDLFL
>XP_013284818_Fonsecaea_pedrosoi
MTSLHYRSASATDRRSASLLNGPSRVNPSRARDDRPFTRDNGSPVHPDGFNGHAEGVHKPSKSESRVTGLEQRRREKTTVTTTETFYTRRSPKKDTSNTESRKDKRTVASPVLKQQPPNEENLPWAPSVSLVAHSSAPLATRVTAPPLSRNTPSNLDPVPLEAMSMQEQERALLDDLLYVFMGFEGQYVRFHHNYDPAEEKDRLNGPSFHPLPGLDPSLRDLTSSMLSMATHHCAIEAFIEVQSREEFGSVNHALCAAIRKLLKDYLILIAQLEMKVLTDPKFTLHQMHIAVIPTAQCLAQLYSLAQELLKKNSLLEEDIDDSLHDFDADNIIERLKEGGDLLPGSFGKKRCIGGNVLGLLTTRLSTFSGDPAARSILEMLLREASRPYMEMLNEWLHHGGIHDPHSEFLIGERASIKRERLDEDYTDEYWEKRYYIREKEIPPQLESVRDKVLLAGKYLNVVRECGGVNISSKIDDIPATFDDPRFLDNVNNAYSFANKELLQLLLTKNSLRSRLRSMKHYFFLDRAEFFLYFLELSDSELRKKNRDVNVGKLQSLLDLVLHQPGSIAVADPFKEDVKVKMNSVGLTQWLIKVVNVQGMDQDNPDSMMDPYKTPATAQASANEKFKDEKKKEEEKDIIGFDALELDYTVPFPLSLIISRKTVSRYQLIFRYTLALRHLETQLVGCWSTHTKEKAWIHKSSDKRFELWKRRVWTLRSRMLVFVQQMLFFATAEVIEPNWQKLMVKVDDAERDDFEETRSGLNPKTKPTVDELMQDHVDMLDSCMKDLGLTQARLLRLHAKLMTGCGMFASYVEHVTKSIYEADTSIQSKSLKPGAVPSPAAPTDPARMKRIEESIRKYEEHFNRHLKILIDALNWFATTETVSLLSLCGRLTNAEVQKRDDLFL
>XP_007757656_Cladophialophora_yegresii
MTSLHYRSASATDRRSTQFSNGTTRVNSSRATRDERPFARDAGSPVLPDGVADSVNGAHGASNAEKRVSGLEPRRREKSTITTTEAIYTRRSPKKEPSNNTAARHGARRSVVSPVLKQPEEDASTPSPPWAPSVSLIPHSSAPLAVRVTVPPLSRHAPADLDPLPLDHLSMQEQEHALLDDLLYVFMGFEGQYVRFQDSYDPAEEKHRLNGPSFHPLPGLDPSLRDLTTSMLSMATHHCAIEAFIEVQSREEFGSVNHALCAAIRKLLKDYLILIAQLEMKVLTDPKFTLHQMHIAVIPTAQCLAQLYSLAQELLKKNSLLEEDIDDSIDDFDADNIIERLKEGGDLLPGSLAKKRCIGGNVLGLLTTRLSTFSGDPAARSILEMLLRESSRPYMVMLNEWLHHGGINDPHSEFLVGERASIKRERLDEDYTDEYWEKRYYIREKEVPPQLDAMREKVLLAGKYLNVVRECGGVNISSKIVDTPATFDDPRFLDNVNNAYSFANKELLHLLLTKNSLRSRLRSLKHYFFLDRAEFFLYFLELSDSELRKKHRDVNVGKLQSLLDLVLHQPGSIAVADPFKEDVKVEMNSVGLTQWLIKVVNVQGMDQDNPDSVIDQYKTPAASQISATERLKEEKKKEEEGKDIIGFDALELDYQVPFPLSLIISRKTVKRYQLIFRYTLALRHLETQLVGCWSTHTKEKAWIHKSSDKKFELWKRRVWTLRSRMLVFVQQMLFFATAEVLEPNWQKLMKKVDDAERDDSAEEMSRPAGLNPKAKPTVDELMQNHVDMLDSCMKDLGLTQAKLLRLHTKLMTGCGMFASYVEHVTKSIYEADTSIQLKAAGPKGGATTPVPTPTDSARMKRIEESIRKYEEHFNRHLKILIDALNWFATTETVSLLSLCGRLTNAEVQKRDDLFL
>XP_016240270_Exophiala_spinifera
MASLHYRSASATDRRGTQFSSGPARVNSAKYRDYERPSARDTASPIFPDGYSEATDGKHKHTKSENRFSGLDRRKEKATITTTETFITRISPKKGVKVTESYHGRQTSTPSLVQSRPNKDENALTWGPTVSLIPHSSAPLATRITSPPLSRTAPVDLDPTPLGGMTMQEQEKAILDDLLYVFMGFEGQYIRFRDTYNPREEKERLNGPAFDPLPGLDPSLKDLTSSMLSMATHHCAIEAFIEVQSQEEFGSVNHALCAAIRKLLKDYLILIAQLEMKVLTDANFTLHQMHIAIIPTAQCLAQLYSLAQELLKRNSLLEEDLDDSLDDFDPDNIIERLKEGGDLLPGSLNKKRCIGGNVLGLLSHRLSTFSGDPAARAILEMLLRESSRPYMVMLNEWLHRGGINDPHSEFLIGERASIKRERLDEDYTDEYWEKRYYIRDKEVPPQLESVKEKVLLAGKYLNVVRECGGVNISSKIVDTPATFDDPRFLDNVNNAYSFANKELLHLLLTKNSLRSRLRSMKHYFFLDRAEFFLYFLELSDSELRKKQRDVNLGKLQSLLDLVLHQPGSIAVADPFKEDVRVRMNSVGLTQWLIKVVNVQGIDQDNPDSMADQYKTPAQSSSADRQSKDKKEDEKDIIGFDALELDYAVPFPLSLIISRKTVMRYQLIFRYTLALRHLETQLVGCWSTHTKEKAWIHKSSDKRFEMWKRRVWTLRSRMLVFVQQMLFFATAEVIEPNWQKLMVKVDDAECDDVEETKSGLTVKSKPTVDELMQDHVDMLDSCMKDLGLTQAKLLKLHAKLMTGCGMFASYVEYITKSIYEADPSIQAGKSVHGPTDPARMKRIEESIKKYEEHFNRHLKILIDALNWFATTETVSLLSLCGRLTNADVQKRDDLFG
>XP_016268520_Exophiala_oligosperma
MASLHYRSASATDRRGTQFSSGPARVNSAKYQDYERASARDTASPIFPDGYSEAPDGRHKHTKSENRFSGLDRRKEKSTITTTETFITRTSPKKGAKVAESNHGRHTSTASPIQNRPNKEENALPWGPVVSLIPHSSAPLATRITSPPLSRTAPADLDPIPLVGMTMQDQEKAILDDLLYVFMGFEGQYVRFRDSYNPNEEKERLNGPAFDPLPGLDPSLKDLTSSMLSMATHHCAIEAFIEVQSQEEFGSVNHALCAAIRKLLKDYLILIAQLEMKVLTDVNFTLHQMHIAIIPTAQCLAQLYSLAQELLKKNSLLEEDLDDSLDDFDPDNIIERLKEGGDLLPGSLSKKRCIGGNVLGLLSNRLSTFSGDPAARAILEMLLRESSRPYMVMLNEWLHRGGINDPHSEFLIGERASIKRERLDEDYTDEYWEKRYYIRDKEVPPQLETVKEKVLLAGKYLNVVRECGGVNISSKIVDTPATFDDPRFLDNVNNAYSFANKELLHLLLTKNSLRSRLRSMKHYFFLDRAEFFLYFLELSDSELRKKQRDINIGKLQSLLDLVLHQPGSIAVADPFKEDVNVRMNSVGLTQWLIKVVNVQGIDQDNPDSIADQYKTPAQNSSADKQSKDKREDEKDIIGFDALELDYAVPFPLSLIISRKTVMRYQLIFRYTLALRHLETQLVGCWSTHTKEKAWIHKSSDKRFEMWKRRVWTLRSRMLVFVQQMLFFATAEVIEPNWQKLMVKVDDAERDDTEDIKSGLNTKSKPTVDELMQDHVDMLDSCMKDLGLTQAKLLKLHAKLMTGCGMFASYVEYITKSIYEADPSIQAGKGVPAGPTDPARMKRIEESIKKYEEHFNRHLKILIDALNWFATTETVSLLSLCGRLTNAEVQKRDDLFV
>XP_013317885_Exophiala_xenobiotica
MTSLHYRSASATDRRSTQPLNGPSRVNSARTREYERASARVSDSPVFPDGYSDTPDGHKHTKSENRFSGLDRRKEKSTVTTTETLITRISPRKATTTNENRYADNSRRRSTGSPIQKRANKEENIPPWNPTVSLIPHSSAPLATRITAPPLSRHAPPELDPVALGGMTMQEQEKAILDDLLYVFMGFEGQYIRFRDSYDPAEEKERLNGPSFVPLPGLDPSLKDLTTSMLSMATHHCAIEAFIEVQSREEFGSVNHALCAAIRKLLKDYLILVAQLELKVLTDADFTLHQMHIAIIPTAQCLAQLYSLAQELLKKNSLLEEDIDDSMDDFDADNIIERLKEGGDLLPGSLSKKRCIGGNVLGLLSHRLSTFSGDPAARAILEMLLQESGRPYMVMLNEWLHRGGINDPHSEFLIGERASIKRERLDEDYTDEYWEKRYYIRDKEVPPQLESLKEKVLLAGKYLNVVRECGGVNISSKIVDTPATFDDPRFLDNVNNAYSFANKELLHLLLTKNSLRSRLRSLKHYFFLDRAEFFLYFLELSDSELRKKHRDVNVGKLQSLLDLVLHQPGSIAVADPFKEDVKIRMNSIGLTQWLIKVVNVQGIDQDNPESIMDQYKTPAQGSSADKQGKDRKEEDKDIIGFDALELDYTVPFPLSLIISRKTVMRYQLIFRYILALRHLETQLVGCWATHTKEKAWIHKSSDKRFELWKRRVWTLRSRMLVFVQQMLFFATAEVIEPNWQKLMVKVDDAERDDIEETKSGLNNKSKPTVDELMQDHVDMLDSCMKDLGLTQAKLLKLHAKLMTGCGMFASYVEYITKSIYEADTSIQSKSGKGATVPATTDPARMKRIEESIKKYEEHFNRHLKILIDALNWFATTETVSLLSLCGRLTNAEVQKRDDLFI
>XP_007722792_Capronia_coronata
MASLHYRSASATERRSTHHPDGTSRVNSTRTQNYERPFARDADSPIYPTAYSEVGEGTHKHSKSENRFSGLERRREKSTVTTTETLLTRRSPRKETSNAESRKNNADRRRSAGSPVPKRASNNENIGPWAPSVSIIPHSSAPLATRVTAPPLSRNAPSSLDPVALETMSMQEQERAILDDLLYVFLGFEGQYIRFRDSYNPADEKERLNGPPFEPLPGLDPSLKDLTSSMLSMATHHCALEAFVEVQSREEFGSVNHALCAAIRNLLKDFLILVAQLEMKVLNDPTFTLHQMHIAVIPTMQCLAQLYSLAQELLKKNSLLDEDIDDSIDDFDPDNIIERLKEGGDLLPGSLSHKKCIGGNVLGLLTHRLSTFSGDPAARRILEMLLRESSRPYMVMLNEWLHHGGINDPHSEFLVGERASIKRERLDEDYTDEYWEKRYYMREKEIPPQLEAVKDKVLLAGKYLNVVRECGGVNVSSKIVDTPATFDDPRFLDNVNNAYSFANKELLHLLLTKNSLRSRLRSMKHYFFQDRAEFFLYFLELSESELRKKHKDVNIGKLQSLLDLVLHQPGSIAVADPFKEDVKVKMNSVGLTQWLIKVVNVQGMDQDNPESMMDQYKTPAAAQAASAEKNRRDKKEDEEKEIIGFDALELDYTVPFPLSLIISRKTVMRYQLIFRYTLALRHLETQLVGCWSIHAKEKAWIHKSSDRRFELWKRRVWTLRSRMLVFVQQMLFFATAEVIEPNWQKLMLHVDDAERDEETEEESNTGGLRPKSKPTVDELMQDHVDMLDSCMKDLGLTQAKLLRLHAKLMTGCGMFASYVEHITKTLYEADTSLQAQGTTGKSAGTAPPQLPPPTDPARMKRIEESIRKYEEHFNRHLKILIDALNWFATTETVSLLSLCGRLTYAEVQRRDDLFL
>XP_007735645_Capronia_epimyces
MASLHYRSASATDRRSTHLPGGSSRVNSTRARDYERPFARDTGSPIYPTGYSEAGEGSHKHSKSENRFSGLERRREKSTVTTTETLLTRRSPRKETLNGDGRKNNVDHRQSAGSAVPKPPSKEEDTGPWTPSVSLIPHSSAPLATRIPAPPVSRNAPSALDPVALETMSMQEQERAILDDMLYVFLGFEGQYIRFRDSYNPADEKERLNGPPFDPLPGLDPSLRDLTRSMLSMATHHCALEAFVEIQSREEFGSVNHALCAAIRNLLKDFLILVAQLEMKVLNDSAFTLHQMHIAIIPTMQCLAQLYSLAQELLKKNSLLDEDIDDSIDDFDPDNIIERLKEGGDLLPGSLSHKKCTGGNVLGLLTHRLSTFSGDPAARRILEMLLRESSRPYMVMLNEWLHHGGINDPHSEFLIGERASIKRERLDEDYTDEYWEKRYYIREKEIPPQLEAVKDKVLLAGKYLNVVRECGGVNVSSKIVDTPATFDDPRFLDNVNNAYSFANKELLHLLLTKNSLRSRLRSMKHYFFQDRAEFFLYFLELSESELRKKHKDVNLGKLQSLLDLVLHQPGSIAVADPFKEDVKVKMNSVGLTQWLIKVVNVQGMDQDNPESMMDQYKTPATAQAPSAEKPRKDKKEDEEKEIIGFDALELDYTVPFPLSLIISRKTVMRYQLIFRYTLALRHLETQLVGCWATHTKEKAWIHKSSDRRFELWKRRVWTLRSRMLVFVQQMLFFATAEVMEPNWQKLMVKVDDAERDETEELEMKPGLHRKSKPTVDELMQDHVDMLDSCMKDLGLTQAKLLRLHAKLMTGCGMFAAYVDHITKTLYEADPSIQSGPAKSKGTVSQPPPPTDPARMKRIEESIRKYEEHFNRHLKILIDALNWFATTETVSLLSLCGRLTNAEVQKRDDLFL
>XP_009159633_Exophiala_dermatitidis
MHYRSASAAERRSSHLPDGPSRVNSTRSRHYERPFTRDTDSPIYPTAYSEVGEGTHKHTKSENRFSGVERRREKSIVTTTETLVTRRSPRKESSNVESRRTNLDRRRSVGSPVSKRPPKDEDTEGWAPTVSLIPHSSAPLATRVTAPPLSRTAPSTLDPMPLETMSMQEQERVILDDLLYVFMGFEGQYIRFRDIYNPSDEKDRLNGPTFHPLPGLDPSLKDLTSSMLSMATHHCALEAFTEVQSREEFGSVNQALCAAIRNILKDFLILVAQLEMKVLNDPSFTLHKMHIAVIPTMQCLAQLYSLAQELLKKNSLLDEDIDDSIDDFDADNIIERLKEGGDLLPGSLAQKKCIGGNVLGLLTHRLSTFSGDPAARRILEMLLRESSRPYMVMLNEWLHHGGIKDPHSEFLIGERASIKRERLDEDYTDEYWEKRYYIRDKTVPPQLEAVKEKVLLAGKYLNVVRECGGVNVSSKIVDTPATFDDPRFLDNVNNAYSFANRELLHLLLTKNSLRSRLRSLKHYFFQDRAEFFLYFLELSESELRKKHRDVNVGKLQSLLDLVLHQPGSIAVADPFKEDVKVKLNSVGLTQWLIKVVNVQGMDQDNPESVMDQYKTPGTAVGGGSQAASTEKARRDKKDEEEKDIIGFDALELDYTVPFPLSLIISRKTVMRYQLIFRYTLALRHLETQLVACWATHTKERAWNHKSSDRRFELWKRRVWTLRSRMLVFVQQMLFFATAEVIEPNWQKLMVKVDEAEREDEEDEDESKKGEPKPTTAETAEPLMKQGLHHPRPKPTVDELMQDHVDMLDSCMKDLGLTQAKLLRLHAKLMTGCGMFAAYVEHITKTLYEADTSLQAAQQVGSGSNRTTAAAAPAPPTDPARMKRIEESIRKYEEHFNRHLKILIDALNWFATTETVSLLSLCGRLTNAEVQRRDDLFL
>XP_013261621_Exophiala_aquamarina
MTMQEQERAILDDLLYVFMGYEGQYVRFHEKYNPAEEMDRLNGPPFHPLPGLDPSLKDLTNSMLSMATHYCAIEAFIEVQSREEFGSVNHALCAAIRKLLKDYLILVAQLETKILSDAEFTLHQMHIAILPTTHSLAHLYSLAQELLKKNSLLEVELDDSIDDFDPDNIIERLKEGGDLLPGSLSKQRCIGGNVLGLLTARLSAYSGDPAAREILEMLLRESSRPYMVMLNEWLHHGGIKDPHSEFLIGERSSIKRERLDEDYTDEYWDKRYYIREKEVPPQLEAVREKVLLAGKYLNVVRECGGVDVASKIVDTPATFDDPRFLDNVNNAYSFANKDLLHLLLTKNSLKSRLRSMKHYFFLDKAEFFLYFLELSDSELRKKYRDVNVGKLQSLFDLVLHQPGSIAVGDPFKEDVKVKMNSVGLTQWLVKVVNVQGIDENNPESMMDQYKTPAPAPAPAQDKPKKEKKEDEEKEIIGHEALELDYTVPFPLSLIISRKTVVRYQIIFRYTLALRHLETLLVGCWSTHSKDRAWIHKSQDRRFELWKRRVWTLRSRMLVFVQQMLFFATAEVLEPNWQKLMVKVDDAERDDAEATKPGLNPKTKPTVDELMQDHVDMLDTCMKDMGLTQAKLLRLHAKLMTGCGMFAAYVEHITKTLYEADPSIQLAASNKGRPAVHVPAATDPARMKRLEESIRKYEEHFNRHLKILIDALNWFATTETVSLLSLCGRLTNAEVQKRDDLFM
>XP_016221074_Exophiala_mesophila
MASLHHRSASMADRRSAHLSSGPARVSSTRSRDYDRPSDRDRDGFSPIVSGSPTEPRDGNHRHSKSDNRLSGLERRKERTTITTTDTVYTRRSPKKDLPHSELRRSDTDRRRSAGPAVLKKPVKENPQEPWIPTVQLVPHSSAPLASRVTSPPIARAAPPELEPPPLESMSMQGQEQAILDDLLYVFMGYEGQYIRFHDKYNPSEEKDRLNGPIFEPAAGLDPSLKDLTRSILTMATHYCAMEAFIEVQSRADFGAVNHALCAAIRKLLKDYLILVAQLEMKVLNDPSFTLHQMHIAIIPTAQSLAHLYSLAQELLKKNSLLDEDIDNSIDDFDADNIIERLKEGGDLLPGSLSKKRCIGGNVLGMLTTRLSTFSGDPAARSILEMLLREASRPYMVMLNEWLHQGGIRDHHSEFLIGERASIKRERLDEDYTDEYWEKRYYIREKEIPPQLEAVKDKVLLAGKYLNVVRECGGVNITSKIVDTPATFDDPRFMDNINHAYSFANKELLRLLLTKNSLRSRLRSMKHYFFLDKAEFFSYFLELSYSELRKKFRDVNVGKLQSLFDLVLHQPGSIAVADPFKEDVKVKMNSVGLTQWLIKVVNVQGMDQDNPESVMEQYKTPVEKGKKEKEEEEREISGHGALELDYSVPFPLSLMISRKTVQRYQLIFRYTLALRHLENLLVGCWSIQSKERSWIHRSQNRRIEFCKRRIWTLRSRMLVFVQQMLFFATAEVMEPSWQKLMAKVDDTERGEKEPTPSPSGLNPKRNPTVDELMQDHVDMLDTILKDLGLTQAKLLRVNAKLMTGCQLFATYVERATKALSEVDTSMSEAAGNKKPTANVPAVVVPPTDPARMKRLEDNIGKYEDHFNRHLKILIDALNFYATTETVSLLSLAVRLTNAEVQKRDDAFL
>XP_013269780_Rhinocladiella_mackenziei
MTSLHYRSASATDRRSARLSDAPSRVDSTRAREYERPSARDSGSPILPDGYSDAADGVHKPSKNENRFSGLDRRREKTTVTTTETVLSRRSPKKDKPSAESRMGDNSHRRSTVSPVTKHLPKGDVGPWAPSVTLIPHSSAPLATRVTAPPLSRHAPSDLDPLSLESMTMQEQERAILDDLLYVFMGFEGQYIRFHDNYDPAEEKERLMGPSFEPRPGLDPSLKDMTSSMLTMATHHCAIETFIEVQSREGFGSVNHALCAAIRKLLKDYLILTAQLEMKVLHDPNFTLHQMHIAVIPTAQCLAQIYSLAQELLKKNSLLEEDIDDSIDDLDADNIIERLKEGGDLLPGSLRKKRCIGGNVLGLLTNRLSTFSGDPAARGILEMLLRESSRPYMVMLNEWLHRGGIDDPHSEFLIGERASIKRERLDEDYTDEYWEKRYYIREKEVPPQLESVRDKVLLAGKYLNVVRECGGVNIGSKIVDTPATFDDPRFLDNVNNAYSFANKELLHLLLTKNSLRSRLRSMKHYFFLDRAEFFLYFLELSDSELRKKYRDVNVGKLQSLLDLVLHQPGSIAVADPFKEDVKVKMNSVGLTQWLIKVVNVQGVDQDNPESMIDQHKTPATVQAPAPEKNKREKKDEEEKEIIGFEALELDYTVPFPLSLIISRKTVMRYQLIFRYTLALRHLETQLVGCWSIHTKEKAWIHKSSDKRFELWKRRVWTLRSRMLVFVQQMLFFATAEVIEPNWQKLMVKVDDAERDDETDETKLGLNPKTKPTVDELMQDHVDMLDSCMKDLGLTQAKLLRLHAKLMTGCGMFASYVEHTTKTIYEADTSIPNPSERTAGKVSPPGPTDPARMKRIEESIRKYEEHFNRHLKILIDALNWFATTETVSLLSLCGRLTNAEVQKRDDLFI
>XP_018004032_Phialophora_attinorum
MNSQQYRNASSATDRRSATASAGPMRVTSSRSGRYTQNSHRENGIDEDEEPDYRNDSEDERPHLKPGKRATTSERRREKTTTTTTETYLSRRSPLKEAFGTANRGATDRRPKSTDAPKLYSQPAEPEKPSWNPVATLIPHSSAPLAARISRPQLAKNAPDELQTASFLGMPKEEQERALVDDLLYVFMGYEGEYIHFDEKHDPDDEKDRLTGPTFHALPGLDPSLRDLTSSMLTMATHYCAMDAFVEVQSREEYGSVNHALCASIRKLLKDYLILVAQLETKVLTDDTFTLHQMHLSVIPTAQSLASIYAMAQELLKKNSLLEEDLEDSMDDFDADNIIERLREGGDLLPGSMSKKRCLGGNVLALLSRRLATYSGDPAAKSILEVLLRDAGKPIKRERLEEDYTDEYWDKRYYIRDKEIPPQLEHLKDKVLLAGKYLNVVRECGGVNVASPIIDIPTTFDDPRFLDNINHAYSFANKELMTLLLTKNSLRSRLRSMKHYFFLDRGEFFLYFLELSASELRKKQSTVNEAKLQSLFELVVNQPGSIAVADPFKEDVRVRMNEIGLTQWLMKIVNVQGIDQENPESMIEQQKTPAAAMKKDEKDITGFEALELDYKVPFPLSLIISRKTVLRYQLIFRYTLALRHLEALLVDCWSDHSKVGAWTRRTSDNRIEYWKRRAWTLRARMLVFVQQMLFYATAEVIEPNYQKLMTKVDDAEFGDQNEERPRSQLKPRTKRTVDELMQDHLDMLDSCMKDLGLTQGKLLRIHEKLMVGCTMFASYTARFTRDLNAADDDGSSDASDGKNGAAASNDEQKQKKIADLEEHLRRFENHFNRHLKILIDSLNYYAATETVVLLGLCARLQYAEVQKRDDLLV
>NP_596044_Schizosaccharomyces_pombe
MVRSISSVLAKEESENGSPIPALEEGSVYHVSLKSEGVSPFSDRIQLNYLYDGKTFSDPSNLNIHQQEACLINELLNAFMGMEGVFVHLQDMKASSEFETIIMPPSFYILPGFDLGIKDIASEMLEMGSHYLSITAFIESRSHFEYGFVNHALCAALRKFVMDYVVLIMQCENQSRIDPNFSLQTLRLYTLPTSRSLRQVYLILRDLLLSMEKNASSSDDLGLSNIDDLLEQLNEGNDISHVVNATRSKKKVCKGGQVISFLTESLTKYAGDPVARKILTYLLREASRPYTKMLNEWIHLGLVNDPYDEFMIKIHKGITSMQLDEDYTDEYWEKRYVIREDQVPPQLLDLQNKVLFAGKYLNVVLECRKGVNNLASLNAKDDTQNQLLWPSTFDDDNFTLNIMNAYVYANESLLQLLQSSQSLYAHLYSLKHYFFLDQSDFFTTFLDNAQHELRKPAKYISITKLQSQLDLALRQPGTITATDPHKEYVTVEVNQTSLIDWLMHIVSISGLEEGTSSQGNEVWNESITKQADVGNETRNFESEHNRSTQGTSKVGSDKDINGFETMQLCYKVPFPLSLILSRKAIIRYQLLFRYFLLLRHVEMQLENSWVQHSKNSAWRLNSSNAKIEQWKRNSWLLRTRMLSFVQKIIYYTTSEVIETHWGKFMGELENARTVDNLMQEHIDFLDTCLKECMLTNSRLLKVQSKLLNTCAMFASYTSTFTRSLYLLENSEESFDEGRMDKMEEILRRYEDSFSRHLKSLVNACNYFASTETAALLSLVMKLTG
```
