## Supplementary material for "Coding Sequence Insertions in Fungal Genomes are Intrinsically Disordered and can Impart Functionally-Important Properties on the Host Protein": fasta protein sequences: XP_711782.1_blasthits_fa.txt

```
>XP_711782_Candida_albicans
MFLTRSEYDRGVSTFSPEGRLFQVEYSLEAIKLGSTAIGISTSEGVILGVEKRVTSSLLESSSIEKIVEIDHHIGCAMSGLTADARSMIDHARVSSLTHNLYYDEDIGVESLTQSVCDLALRFGEGAGGEKRLMSRPFGVALLIAGVDKEKGPQLYHAEPSGTFYRYEAKAIGSGSEGAQAELNNEYHKSLTLKEAELLALKILKQVMEEKLDCKNAQLASVTKDGGFQIYSDEKTDAIIKELNAQATDEDTVIS
>XP_002422189_Candida_dubliniensis
MFLTRSEYDRGVSTFSPEGRLFQVEYSLEAIKLGSTAIGISTSEGVILGVEKRVTSSLLESSSIEKIVEIDHHIGCAMSGLTADARSMIDHARVSSLTHNLYYDEDIGVESLTQSVCDLALRFGEGAGGEKRLMSRPFGVALLIAGVDKEKGPQLYHAEPSGTFYRYEAKAIGSGSEGAQAELNNEYHKSLTLKEAELLALKILKQVMEEKLDCKNAQLASVTKDGGFQIYSDEKTDAIIKELNAQATDEDTVIS
>XP_002545889_Candida_tropicalis
MFLTRSEYDRGVSTFSPEGRLFQVEYSLEAIKLGSTAIGISTSEGVILGVEKRVTSSLLESSSIEKIVEIDHHIGCAMSGLTADARSMIDHARVSSLTHNLYYDEDIGVESLTQSVCDLALRFGEGAGGEKRLMSRPFGVALLIAGVDKEKGPQLYHAEPSGTFYRYEAKAIGSGSEGAQAELNNEYHKSLTLKEAELLALKILKQVMEEKLDCKNAQLASVTVDGGFQIYDDEKTDAIIKELNAQATDEDTVIS
>XP_003869461_Candida_orthopsilosis
MFLTRSEYDRGVSTFSPEGRLFQVEYSLEAIKLGSTAIGIQTSEGVILGVEKRVTSSLLESSSIEKIVEIDHHIGCAMSGLTADARSLIDHARVSSLTHDLYYDENIGVESLTQSVCDLSLRFGEGADGEKRLMSRPFGVALLIAGFDKQKGPQLYHAEPSGTFYRYDAKAIGSGSEGAQAELNNEYHKSLSLKDAELLALKILKQVMEEKLDCKNAQLASVTESEGFKIYSDEKTDAIIKELNEQATDEDTLMS
>XP_001525298_Lodderomyces_elongisporus
MFLTRSEYDRGVSTFSPEGRLFQVEYSLEAIKLGSTAIGIQTSEGVILGVEKRVTSSLLESSSIEKIVEIDHHIGCAMSGLTADARSMIDHARVLSLTHNLYYDEQIGVESLTQNVCDLALRFGEGASGEKRLMSRPFGVALLIAGVDKQKGPQLYHAEPSGTFYRYEAKAIGSGSEGAQAELNNEYHKSLTLQEAELLALKILKQVMEEKLDCKNAQLASVTKEDGFKIYSDEKTDAIIKVLNEQATDEDASMS
>XP_007373707_Spathaspora_passalidarum
MFLTRSEYDRGVSTFSPEGRLFQVEYSLEAIKLGSTAIGISTSQGVILGVEKRVTSSLLEASSIEKIIEIDHHIGCAMSGLTADARSMIDHARVSSLTHNLYYDEDIRVESLTQSVCDLALRFGEGAEGEKRLMSRPFGVALLIAGVDKHKGPQLYHAEPSGTFYRYDAKAIGSGSEGAQAELNNEYHKSLTLEEAELLALKILKQVMEEKLDCKNAQLASVTAEGGFQIYSEEKTDAIIKTLNEQATDEDTVIS
>XP_043048542_Scheffersomyces_spartinae
MFLTRSEYDRGVLTFSPEGRIFQVEYSLEAIKLGSTAIGIATLEGVILGVEKRVTSSLLEHTSIEKIVEIESHIGCAMSGLTADARSMIDHARVEAVTHSLHYDEQILVETLTQSVCDLALRFGEGAQGEKRLMSRPFGVALLIAGYDKDKGPQLYHAEPSGTFYRYDAKAIGSGSEGAQAELQNEYHKLLTLKEAELLALKVLKQVMEEKLDCKNAQLASVTKDGGFVVYSDEKTDEIIKELTKQQAESEDSVAEAVALEAQH
>XP_001382489_Scheffersomyces_stipitis
MFLTRSEYDRGVSTFSPEGRLFQVEYSLEAIKLGSTAIGISTSEGVILGVEKRVSSSLLEHTSIEKIVEIDKHIGCAMSGLTADARSMIDHARVSSLTHNLYYDEDIQVESLTQSVCDLALRFGEGAGGEKRLMSRPFGVALLIAGIDKDKGPQLYHAEPSGTFYRYEAKAIGSGSEGAQSELQNEYHKSMTLKEAELLALKTLKQVMEEKLDCKNAQLASVTAEGGFQIYSDEKTDEIIKALIESQVDEDPALSGN
>XP_020065222_Suhomyces_tanzawaensis
MFLTRSEYDRGVSTFSPEGRLFQVEYSLEAIKLGSTAIGISTSEGVILGVEKRVTSSLLEHTSIEKIVEIDTHIGCAMSGLTADARSMIDHARVSSLTHNLYYDEEIQVESLTQSVCDLALRFGEGAGGEKRLMSRPFGVALLIAGVDKDKGPQLYHAEPSGTFYRYDAKAIGSGSEGAQAELQNEYHKSLTLKEAELLALKILKQVMEEKLDCKNAQLASVTKDGGFQIYSDEKTDEIIKTLNEQQVDEETS
>XP_020077566_Hyphopichia_burtonii
MFLTRSEYDRGVSTFSPEGRLFQVEYSLEAIKLGSTAIGIQTSEGVILSVEKRVTSPLLEHSSIEKIVEIDHHIGCAMSGLTADARSMIDHARVSSLTHNLYYDEEIQVESLTQSVCDLALRFGEGAGGEKRLMSRPFGVALLIAGVDKDKGPQLYHAEPSGTFYRYDAKAIGSGSEGAQTELQNEYHKSLTLKDAELLALKILKQVMEEKLDCKNAQLASVTADGGFQVYSDEKTDEIIKVLNEQQTDETNDS
>XP_015466098_Debaryomyces_fabryi
MFLTRSEYDRGVSTFSPEGRLFQVEYSLEAIKLGSTAIGISTSEGVILGVEKRVTSSLLEHSSIEKIIEVDKHIGCAMSGLTADARSMIDHARVSSLTHNLYYDEEIQVESLTQSVCDLALRFGEGASGEKRLMSRPFGVALLIAGIDKDKGPQLYHAEPSGTFYRYDAKAIGSGSEGAQAELQNEYHKSLTLKEAELLSLKILKQVMEEKLDCKNAQLASVTAEHGFQVYSDEKTNEIINVLNEQQSEADAEVDAS
>XP_462564_Debaryomyces_hansenii
MFLTRSEYDRGVSTFSPEGRLFQVEYSLEAIKLGSTAIGISTSEGVILGVEKRVTSSLLEHSSIEKIIEVDKHIGCAMSGLTADARSMIDHARVSSLTHNLYYDEDIQVESLTQSVCDLALRFGEGASGEKRLMSRPFGVALLIAGIDKDKGPQLYHAEPSGTFYRYDAKAIGSGSEGAQAELQNEYHKSLTLKEAELLTLKILKQVMEEKLDCKNAQLASVTAEHGFQVYSDEKTNEIIKVLNEQQSEADAEADAS
>XP_006688528_Yamadazyma_tenuis
MFLTRSEYDRGVSTFSPEGRLFQVEYSLEAIKLGSTAIGIATSEGVILGVEKRVTSPLLEHSSIEKILEVDRHIGCAMSGLTADARSMIDHARVSSLTHDLYYDEEIQVESLTQSVCDLALRFGEGAGGEKRLMSRPFGVALLIAGIDKQNGPQLYHAEPSGTFYRYDAKAIGSGSEGAQAELQNEYHKSLTLKEAELLALKILKQVMEEKLDCKNAQLASVTAEKGFRIYSDEETDEIIKALNEQQAETEEAQD
>XP_001483350_Meyerozyma_guilliermondii
MFLTRSEYDRGVSTFSPEGRLFQVEYSLEAIKLGSTAIGIATSEGVILGVEKRVTSSLLEHTSIEKIVEIDSHIGCAMSGLTADARSMIDHARVSSLTHNLYYDEEIQVESLTQSVCDLALRFGEGAGGEKRLMSRPFGVALLIAGFDKDKGPQLYHAEPSGTFYRYDAKAIGSGSEGAQAELQNEYHKSMTLKEAEVLALKILKQVMEEKLDCKNAQLASVTAEGGFRVYTDEETDEIIKVMQEQHQEES
>XP_018712027_Metschnikowia_bicuspidata
MFLTRSEYDRGVSTFSPEGRLFQVEYSLEAIKLGSTAIGILTSEGVILGVEKRVTSPLLESSSIEKIVEVDKHIGCAMSGLTADARSMIDHARVSSLTHNLYYDEDMQVESLTQSVCDLALRFGEGALGEKRLMSRPFGVALLIAGVDEKGPQLYHAEPSGTFYRYDAKAIGSGSEGAQTELQNEYHKSLTLKEAELLVLKVLKQVMEEKLDCKNAQLASVTQDGGFQVYADDKTDALIKELNETTAEEAQL
>XP_002617031_Clavispora_lusitaniae
MFLTRSEYDRGVSTFSPEGRLFQVEYSLEAIKLGSTAIGISTAEGVVLGVEKRVTSPLLESSSIEKIVEIDRHIGCAMSGLTADARSMIDHARVSSLTHDLYYDEQIQVESLTQSVCDLALRFGEGASGEKRLMSRPFGVALLIAGIDEKGPQLYHAEPSGTFYRYDAKAIGSGSEGAQTELQNEYHKSLTLKEAELLVLKILRQVMEEKLDCKNAQLASVTKEGGFQVYSEEKTDALIKELNESQVDDTHI
>XP_025342452_Candida_haemuloni
MFLTRSEYDRGVSTFSPEGRLFQVEYSLEAIKLGSTAIGVSTSEGVILGVEKRVTSPLLESSSIEKIVEIDSHIGCAMSGLTADARSMIDHARVASLSHNLYYDEEMQVESLTQSVCDLALRFGEGASGEKRLMSRPFGVALLIAGIDENGPQLYHAEPSGTFYRYDAKAIGSGSEGAQTELQNEYHKSLTLKEAELLTLKILKQVMEEKLDCKNAQLASVTKEGGFQVYDDENTDELIKELNETVTDDTQI
>XP_024711458_Candida_pseudohaemulonis
MFLTRSEYDRGVSTFSPEGRLFQVEYSLEAIKLGSTAIGVLTSEGVILGVEKRVTSPLLESSSIEKIVEIDAHIGCAMSGLTADARLMIDHARVASLSHNLYYDEDMQVESLTQSVCDLALRFGEGASGEKRLMSRPFGVALLIAGIDENGPQLYHAEPSGTFYRYDAKAIGSGSEGAQTELQNEYHKSLTLKEAELLTLKILKQVMEEKLDCKNAQLASVTKEGGFKVYDDAKTDELIKELNETVTDDTQI
>XP_025336969_Candida_duobushaemulonis
MFLTRSEYDRGVSTFSPEGRLFQVEYSLEAIKLGSTAIGVSTSEGVILGVEKRVTSPLLESSSIEKIVEIDAHIGCAMSGLTADARSMIDHARVASLSHNLYYDEDMQVESLTQSVCDLALRFGEGASGEKRLMSRPFGVALLIAGIDENGPQLYHAEPSGTFYRYDAKAIGSGSEGAQTELQNEYHKSLTLKEAELLTLKILKQVMEEKLDCKNAQLASVTKEGGFKVYDDAKTDELIKELNETVTDDTQI
>XP_028888209_Candida_auris
MFLTRSEYDRGVSTFSPEGRLFQVEYSLEAIKLGSTAIGVSTSEGVILGVEKRVTSPLLESSSIEKIVEIDTHIGCAMSGLTADARSMIDHARVASLSHNLYYDEAMQVESLTQSVCDLALRFGEGASGEKRLMSRPFGVALLIAGIDENGPQLYHAEPSGTFYRYDAKAIGSGSEGAQTELQNEYHKSLTLKEAELLTLKILKQVMEEKLDCKNAQLASITKEGGFQVYDDEKTDKLIKELNETVTDDTQI
>NP_011769_Saccharomyces_cerevisiae
MFLTRSEYDRGVSTFSPEGRLFQVEYSLEAIKLGSTAIGIATKEGVVLGVEKRATSPLLESDSIEKIVEIDRHIGCAMSGLTADARSMIEHARTAAVTHNLYYDEDINVESLTQSVCDLALRFGEGASGEERLMSRPFGVALLIAGHDADDGYQLFHAEPSGTFYRYNAKAIGSGSEGAQAELLNEWHSSLTLKEAELLVLKILKQVMEEKLDENNAQLSCITKQDGFKIYDNEKTAELIKELKEKEAAESPEEADVEMS
>XP_018222453_Saccharomyces_eubayanus
MFLTRSEYDRGVSTFSPEGRLFQVEYSLEAIKLGSTAIGIATKEGVVLGVEKRATSPLLESDSIEKIVEIDRHIGCAMSGLTADARSMIEHARTAAVTHNLYYDEDINVESLTQSVCDLALRFGEGASGEERLMSRPFGVALLIAGHDADAGYQLFHAEPSGTFYRYNAKAIGSGSEGAQAELLNEWHSSLTLKEAELLVLKILKQVMEEKLDENNAQLSCITKEDGFKIYDDSKTAELIKELKEKEAAESPEEADVEMS
>XP_033766584_Saccharomyces_paradoxus
MFLTRSEYDRGVSTFSPEGRLFQVEYSLEAIKLGSTAIGIATKEGVVLGVEKRATSPLLESDSIEKIVEIDRHIGCAMSGLTADARSMIEHARTAAVTHNLYYDEDINVESLTQSVCDLALRFGEGASGEERLMSRPFGVALLIAGHDVDDGYQLFHAEPSGTFYRYNAKAIGSGSEGAQAELLNEWHSSLTLKEAELLVLKILKQVMEEKLDENNAQLSRITKQDGFKIYDDKMTAELIKELKEKEATESPEEADVEMS
>XP_003676078_Naumovozyma_castellii
MFLTRSEYDRGVSTFSPEGRLFQVEYSLEAIKLGSTAIGISTSEGVVLGVEKRATSPLLEADSIEKIVEIEHHIGCAMSGLTADARSMIEHARVAAVNHNLYYDEDIKVESLTQSVCDLALRFGEGASGEERLMSRPFGVALLIAGYDNDEGYQLFHAEPSGTFYRYNAKAIGSGSEGAQSELQNEWHSSLTLKEAELLVLKILKQVMEEKLDESNAQLSCVTKENGFQIYDDAKTAEIIKELKEKEVQENPEEHDVEMTS
>XP_003669243_Naumovozyma_dairenensis
MFLTRSEYDRGVSTFSPEGRLFQVEYSLEAIKLGSTAIGISTSEGVVLGVEKRATSPLLEADSIEKIVEIEHHVGCAMSGLTADARSMIEHARVAAVNHNLYYDEDMKVESLTQSVCDLALRFGEGASGEERLMSRPFGVALLIAGYDDDEGYQLYHAEPSGTFYRYNAKAIGSGSEGAQSELQNEWHSSLTLREAEVLVLKILKQVMEEKLDENNAQLSCITKDNGFQIYDNAKTAEIIKEMKEKETQEHPEGEEEHDVEMS
>XP_003955875_Kazachstania_africana
MFLTRSEYDRGVSTFSPEGRLFQVEYSLEAIKLGSTAVGICTSEGVVLGVEKRATSPLLESDSIEKIVEIDRHVGCAMSGLTADARSMIEHARVAAVSHNLYYDEDIKIESLTQSVCDLALRFGEGASGEERLMSRPFGVALLIAGYDADDGYQLFHAEPSGTFYRYNAKAIGSGSEGAQSELQNEWHSSLTLKEAELLVLKILKQVMEEKLDENNAQLSCVTKSDGFKIYSDEKVAEIIKDLKEQEAQENPEEHDIEMS
>XP_022466658_Kazachstania_naganishii
MFLTRSEYDRGVSTFSPEGRLFQVEYSLEAIKLGSTAIGITTSEGVVLGVEKRATSPLLESDSIEKIVEIDRHIGCAMSGLTADARSMIEHARTSAITHDLYYDENIKVESLTQSVCDLALRFGEGAAGEERLMSRPFGVALLIAGYDADDGYQLYHAEPSGTFYRYNAKAIGSGSEGAQSELQNEWHSSLNMRDAEVLTLKILKQVMEEKLDQNNVQLCCITKDGGFEIYDNKKTGEIIKLLKEKEEEEKTQQEQDQQQGEDVEMS
>XP_447358_Candida_glabrata
MFLTRSEYDRGVSTFSPEGRLFQVEYSLEAIKLGSTAIGVVTSEGVVLGVEKRATSPLLESDSIEKIVEIDRHVGCAMSGLTADARSMLEHARVSAVTHNLYYDEDIKIESLTQSVCDLALRFGEGASGEERLMSRPFGVALLIAGYDKDDGYQLFHAEPSGTFYRYNAKAIGSGSEGAQSELQNEWHSSLTLKEAEQLVLKILKQVMEEKLDENNAQLSSITKDDGFQIYSDSKTAEIIKEFKETEAQENPEQHDVDMS
>XP_004179974_Tetrapisispora_blattae
MFLTRSEYDRGVSTFSPEGRLFQVEYSLEAIKLGSTAIGISTSEGVVLGVEKRATSRLLESDSIEKIVEIEKHIGCAMSGLTADARSMIEHARTSAVTHNLYYDEDISVESLTQSVCDLALRFGEGASGEERLMSRPFGVALLIAGYDKDDGYQLFHAEPSGTFYRYNAKAIGSGSEGAQSELQNEWHSSLTLKEAELLVLKILKQVMEEKLNENNVQLSCVTKEEGFKIYSDEKLSEIIKELKEQEAEENPEEQEQDVEMS
>XP_003686761_Tetrapisispora_phaffii
MFLTRSEYDRGVSTFSPEGRLFQVEYSLEAIKLGSTAIGIATKEGVVLGVEKRATSPLLESDSIEKILEIDRHIGCAMSGLTADARSMIEHARTSAVTHNLYYDEDINVESLTQSVCDLALRFGEGASGEERLMSRPFGVALLIAGYDKDEGYQLYHAEPSGTFYRYNAKAIGAGSEGAQSELQNEWHSSLTLKEAELLVLKVLKQVMEEKLDENNTQLSSITKDEGFKIYTNERTAELVKQVKEKEAEENPEQHDVEMS
>XP_001645153_Vanderwaltozyma_polyspora
MFLTRSEYDRGVSTFSPEGRLFQVEYSLEAIKLGSTAIGITTREGVVLGVEKRATSPLLESDSIEKIVEIDNHIGCAMSGLTADARSMIEHARTSAVTHNLYYDEDISVETLTQSVCDLALRFGEGASGEERLMSRPFGVALLIAGYDRDQGYQLYHAEPSGTFYRYNAKAIGSGSEGAQSELQNEWHSSLTLKEAELLVLKILKQVMEEKLDESNTQLSSITKENGFKIYNDDKTAELIKELKEKEAQENPEEPDVTMS
>XP_003682666_Torulaspora_delbrueckii
MFLTRSEYDRGVSTFSPEGRLFQVEYSLEAIKLGSTAIGIATSEGVVLGVEKRATSPLLEADSIEKIVEVDRHIGCAMSGLTADARSMIEHARTAAVTHNLYYDEDMSVESLTQSVCDLALRFGEGAAGEERLMSRPFGVALLIAGYDKESGYQLFHAEPSGTFYRYNAKAIGSGSEGAQSELQNEWHSSLTLKEAELLVLKILKQVMEEKLDENNAQLSSTTKEDGFKIYDDSKTAEIIKELKEKEAQEAPEDRDVEMS
>XP_037144726_Zygotorulaspora_mrakii
MFLTRSEYDRGVSTFSPEGRLFQVEYSLEAIKLGSTAIGIATKEGVILGVEKRATSPLLEADSIEKIVEVDRHIGCAMSGLTADARSMIEHARTSAITHNLYYDENISVESLTQSVCDLALRFGEGAGGEERLMSRPFGVALLIAGYDDDEGFQLFHAEPSGTFYRYNAKAIGSGSEGAQSELQNEWHSSLTLKEAELLVLKILKQVMEEKLDENNAQLSSITKDEGFKIYDDSETAQIIKELKEKETQESSGDQDVEMS
>XP_002496156_Zygosaccharomyces_rouxii
MFLTRSEYDRGVSTFSPEGRLFQVEYSLEAIKLGSTAIGIATSEGVILGVEKRANSPLLEADSIEKILEVDRHIGCAMSGLTADARSMIEHARTAAVTHNLYYDENISVESLTQSVCDLALRFGEGASGEERLMSRPFGVALLIAGYDKDDGYQLFHAEPSGTFYRYNAKAIGSGSEGAQSELQNEWHSSLTLKEAELLVLKILKQVMEEKLDENNAQLSSITKEEGFKIYDDKKTAEIIKALKEKEAEESPEDGDVEMN
>XP_003646700_Eremothecium_cymbalariae
MFLTRSEYDRGVSTFSPEGRLFQVEYSLEAIKLGSTAIGIATNEGVVLGVEKRVTSPLLESDSIEKIVEVDKHIGCAMSGLTADARSMIEHARISSVTHNLYYDEEISVESLTQSVCDLALRFGEGASGEERLMSRPFGVALLIAGYDKEEGYQLYHAEPSGTFYRYNAKAIGSGSEGAQSELQNEWYSSLTLKEAELLVLKILKQVMEEKLDENNAQLSSVTEEHGFSIYPESKTAEIIEQLKERESQESPADQDIEMSG
>NP_985153_Eremothecium_gossypii
MFLTRSEYDRGVSTFSPEGRLFQVEYSLEAIKLGSTAIGIATNEGVVLGVEKRVTSPLLESDSIEKIVEVDRHIGCAMSGLTADARSMIEHARISSVTHNLYYDEEIGVESLTQSVCDLALRFGEGASGEERLMSRPFGVALLIAGYDKEDGYQLYHAEPSGTFYRYNAKAIGSGSEGAQSELQNEWYSSLTLKEAELLVLKILKQVMEEKLDENNAQLSSVTKEQGFRIYPESETAEIIKELKEREVQASAEQDVDMSG
>XP_451224_Kluyveromyces_lactis
MFLTRSEYDRGVSTFSPEGRLFQVEYSLEAIKLGSTAIGVVTNEGIVLGVEKRVTSALLESDSIEKIVEVDTHIGCAMSGLTADARSMLEHARVNAVTHDLYYDEKITVESLTQSVCDLALRFGEGASGEERLMSRPFGVALLIGGYDQEQGFQLYHAEPSGTFYRYNAKAIGSGSEGAQSELQNEWHSSLTLKEAESLVLKILKQVMEEKLDENNAQLSSITKEGFQIYSDEKTAEIIKELKEKEKEEKPPGSEHSDVEME
>XP_022676280_Kluyveromyces_marxianus
MFLTRSEYDRGVSTFSPEGRLFQVEYSLEAIKLGSTAIGVVTNEGIVLGVEKRVTSALLESDSIEKIVEVDTHIGCAMSGLTADARSMLEHARVNAVTHELYYDEKITVESLTQSVCDLALRFGEGASGEERLMSRPFGVALLIGGYDDEQGFQLYHAEPSGTFYRYNAKAIGSGSEGAQSELQNEWHSSLTLKEAESLVLKILKQVMEEKLDENNAQLSSITKEGFKIYSDEQTAEIIKEVKEKEAAEAQEAARANTQGSDVEMEG
>XP_022628839_Lachancea_lanzarotensis
MFLTRSEYDRGVSTFSPEGRLFQVEYSLEAIKLGSTAIGIATSEGVVLGVEKRVTSPLLEGDSIEKIVEIERHVGCAMSGLTADARSMIEHAQVSAVTHDLYYDENISIESLTQSICDLALRFGEGASGEERLMSRPFGVALLIAGYDTEQGYQLFHAEPSGTFYRYNAKAIGSGSEGAQSELQNEWHSSLTLKEAELLVLKILKQVMEEKLDEDNAQLSCVTKDQGFQVYSNDKTAAIIKELKEKEEQQSSENADVEMTT
>XP_002555902_Lachancea_thermotolerans
MFLTRSEYDRGVSTFSPEGRLFQVEYSLEAIKLGSTAIGVATSEGVVLGVEKRVTSPLLEGDSIEKIVEIERHVGCAMSGLTADARSMIEHARVSSVTHNLYYDEDISIESLTQSICDLALRFGEGASGEERLMSRPFGVALLIAGYDSEQGYQLYHAEPSGTFYRYNAKAIGSGSEGAQSELQNEWHSSLTLKEAELLVLKILKQVMEEKLDEGNAQLSCVTKEDGFKVYSDEKTAAIIKELKDKEAQENSETQDVEMST
>XP_020058786_Aspergillus_aculeatus
MFIARSEYGNTFSPEGRLFQVEYSLEAIKLGSTAIGVATSEGVILGVEKRVTSSLLEASSVEKIVEVDQHIGCAMSGLQADARSLIEHARVECQNHAFHYAEPLRVESCTQAICDLALRFGETGDDEESVMSRPFGVALLLAGIDEDGPQLYHAEPSGTFYRYDAKAIGSGSEGAQAELQNEYHRSLTLAEAETLVLKTLKQVMEEKLDAKNVQLASVTKEKGFRIYNDEEMGRAVAQLGGNQ
>XP_001275433_Aspergillus_clavatus
MFIARSEYVFPTDRGINTFSPEGRLFQVEYSLEAIKLGSTAIGVATSEGVILGVEKRVTSTLLEASSVEKIVEIDQHIGCAMSGLQADARSLVEHARVECQNHAFHYAEPLRVESTTQAICDLALRFGETGDDDESVMSRPFGVALLIAGYDEDGPQLYHAEPSGTFYRYDAKAIGSGSEGAQAELQNEYHRSLTLAEAETLVLKTLKQVMEEKLDAKNVQLASVTKEKGFRIYDDEEMGRAVAQLGGNQ
>XP_001260610_Aspergillus_fischeri
MFIARSEYGKLYSTSSPMRTFSPEGRLFQVEYSLEAIKLGSTAIGVATSEGVILGVEKRVTSTLLEASSVEKIVEIDQHIGCAMSGLQADARSLVEHARVECQNHAFHYAEPLRVESTTQAICDLALRFGETGDDDESVMSRPFGVALLIAGYDEDGPQLYHAEPSGTFYRYDAKAIGSGSEGAQAELQNEYHRSLTLPEAETLVLKTLKQVMEEKLDAKNVQLASVTKEKGFHIYNDEEMGRAVAQLGGNQ
>XP_041145032_Aspergillus_flavus
MFIARSEYDRGINTFSPEGRLFQVEYSLEAIKLGSTAIGVATNEGVILGVEKRVTSTLLEASSVEKIVEIDQHIGCAMSGLQADARNLVEHARVECQNHAFHYAEPLRVESCTQAICDLALRFGETGDDEESVMSRPFGVALLIAGFDEDGPQLYHAEPSGTFYRYDAKAIGSGSEGAQAELQNEYHRSLTLEEAETLVLKTLKQVMEEKLDAKNVQLASVTKEKGFRIYNDEEMGRAVATLGGNQ
>XP_755476_Aspergillus_fumigatus
MFIARSEYALPIDRGINTFSPEGRLFQVEYSLEAIKLGSTAIGVATSEGVILGVEKRVTSTLLEASSVEKIVEIDQHIGCAMSGLQADARSLIEHARVECQNHAFHYAEPLRVESTTQAICDLALRFGETGDDDESVMSRPFGVALLIAGYDEDGPQLYHAEPSGTFYRYDAKAIGSGSEGAQAELQNEYHRSLTLPEAETLVLKTLKQVMEEKLDAKNVQLASVTKEKGFHIYNDEEMGRAVAQLGGNQ
>XP_663476_Aspergillus_nidulans
MFIARSEYDRGINTFSPEGRLFQVEYSLEAIKLGSTAIGVATSEGVILGVEKRVTSTLLEASSVEKIVEIDQHIGCAMSGLQADARSLVEHARVETQNHAFHYAEPLRVESCTQAICDLALRFGETGDDEESVMSRPFGVALLIAGIDEDGPQLYHAEPSGTFYRYDAKAIGSGSEGAQAELQNEYHRSLTLAEAETLVLKTLKQVMEEKLDAKNVQLASVTKEKGFRIYNDEEMGRAVAQLGGNQ
>XP_001399476_Aspergillus_niger
MFIARSEYDRGINTFSPEGRLFQVEYSLEAIKLGSTAIGVATSEGVILGVEKRVTSSLLEASSVEKIVEIDQHIGCAMSGLQADARSLVEHARVECQNHAFHYAEPLRVESCTQAICDLALRFGETGDDEESVMSRPFGVALLLAGIDEDGPQLYHAEPSGTFYRYDAKAIGSGSEGAQAELQNEYHRSLTLGEAETLVLKTLKQVMEEKLDAKNVQLASVTKEKGFRIYDDEEMGRAVAQLGSNQ
>XP_015407359_Aspergillus_nomiae
MFIARSEYELLQHLLPRGRLFQVEYSLEAIKLGSTAIGVATNEGVILGVEKRVTSTLLEASSVEKIVEIDQHIGCAMSGLQADARNLVEHARVECQNHAFHYAEPLRVESCTQAICDLALRFGETGDDEESVMSRPFGVALLIAGFDEDGPQLYHAEPSGTFYRYDAKAIGSGSEGAQAELQNEYHRSLTLEEAETLVLKTLKQVMEEKLDAKNVQLASVTKEKGFRIYNDEEMGRAVATLGGNQ
>XP_023091060_Aspergillus_oryzae 
MFIARSEYDRGINTFSPEGRLFQVEYSLEAIKLGSTAIDYLAAVHYTTGAQHTILTSYQVATNEGVILGVEKRVTSTLLEASSVEKIVEIDQHIGCAMSGLQADARNLVEHARVECQNHAFHYAEPLRVESCTQAICDLALRFGETGDDEESVMSRPFGVALLIAGFDEDGPQLYHAEPSGTFYRYDAKAIGSGSEGAQAELQNEYHRSLTLEEAETLVLKTLKQVMEEKLDAKNVQLASVTKEKGFRIYNDEEMGRAVATLGGNQ
>XP_040641298_Aspergillus_ruber
MIDQHIGCAMSGLQADARNLVEHARVESQNHAFHYAEPLRVESCTQAICDLALRFGETGDDEESVMSRPFGVALLIAGYDEDGPQLYHAEPSGTFYRYDAKAIGSGSEGAQAELQNEYHRSLTLPEAETLVLKTLKQVMEEKLDSKNVQLASVTKDKGFRIYDDEDMGKAVAQLDSNQ
>XP_040702284_Aspergillus_sydowii
MFIARSEYDRGINTFSPEGRLFQVEYSLEAIKLGSTAIGVATSEGVILGVEKRVTSTLLEASSVEKIVEIDQHIGCAMSGLQADARSLVEHARVETQNHAFHYAEPLRVESCTQAICDLALRFGETGDDEESVMSRPFGVALLIAGIDEDGPQLYHAEPSGTFYRYDAKAIGSGSEGAQAELQNEYHRSLTLAEAETLVLKTLKQVMEEKLDAKNVQLASVTKEKGFRIYNDEEMGRAVAQLGGNQ
>XP_001208802_Aspergillus_terreus
MFIARSEYDRGINTFSPEGRLFQVEYSLEAIKLGSTAIGVSTSEGVILGVEKRVTSTLLEASSVEKIVEIDQHIGCAMSGLQADARNLVEHARVECQNHAFHYAEPLRVESCTQAICDLALRFGETGDDEESVMSRPFGVALLIAGYDEDGPQLYHAEPSGTFYRYDAKAIGSGSEGAQAELQNEYHRSLTLAEAETLVLKTLKQVMEEKLDAKNVQLASVTKEKGFRIYNDEEMGRAVATLGGNQ
>XP_022488896_Penicillium_arizonense
MFIARSEYDRGINTFSPEGRLFQVEYSLEAIKLGSTAIGVATSEGVVLGVEKRVTSTLLEASSVEKIVEIDQHIGCAMSGLQADARNLVEHARVECQNHAFHYAEPLRVESTTQAICDLALRFGESGDDEESVMSRPFGVALLIAGYDEDGPQLYHAEPSGTFYRYDAKAIGSGSEGAQAELQNEYHRSLTLAEAETLVLKTLKQVMEEKLDSKNVQLASVTKEKGFRIYGDEEMGNAVAQLGGNQ
>XP_014538478_Penicillium_digitatum
MFIARSEYDRGINTFSPEGRLFQVEYSLEAIKLGSTAIGVATSEGVILGVEKRVTSTLLEASSVEKIVEIDQHIGCAMSGLQADARNLVEHARVECQNHAFHYAEPLRVESTTQAICDLALRFGESGDDEESVMSRPFGVALLIAGYDEDGPQLYHAEPSGTFYRYDAKAIGSGSEGAQAELQNEYHKSLTLVEAEMLVLKTLKQVMEEKLDSKNVQLASVTKEKGFRIYNDEEMGHAVTQLGGNQ
>XP_016598837_Penicillium_expansum
MFIARSEYDRGINTFSPEGRLFQVEYSLEAIKLGSTAIGVATSEGVILGVEKRVTSTLLEASSVEKIVEIDQHIGCAMSGLQADARNLVEHARVECQNHAFHYAEPLRVESTTQAICDLALRFGESGDDEESVMSRPFGVALLIAGYDEDGPQLYHAEPSGTFYRYDAKAIGSGSEGAQAELQNEYHKSLTLAEAETLVLKTLKQVMEEKLDSKNVQLASVTKEKGFRIYNDEEMGVAVTQLGGNQ
>XP_040644811_Penicillium_griseofulvum
MFIARSEYDRGINTFSPEGRLFQVEYSLEAIKLGSTAIGVATSEGVILGVEKRVTSTLLEASSVEKIVEIDQHIGCAMSGLQADARNLVEHARVECQNHAFHYAEPLRVESTTQAICDLALRFGESGDDEESVMSRPFGVALLIAGYDEDGPQLYHAEPSGTFYRYDAKAIGSGSEGAQAELQNEYHRSLTLAEAETLVLKTLKQVMEEKLDSKNVQLASVTKEKGFRIYNDEEMGQAVTQLGGNQ
>XP_038933970_Penicillium_roqueforti
MFIARSEYDRGINTFSPEGRLFQVEYSLEAIKLGSTAIGVATSEGVILGVEKRVTSTLLEASSVEKIVEIDQHIGCAMSGLQADARNLVEHARVECQNHAFHYAEPLRVESTTQAICDLALRFGESGDDEESVMSRPFGVALLIAGYDEDGPQLYHAEPSGTFYRYDAKAIGSGSEGAQAELQNEYHRSLTLAEAETLVLKTLKQVMEEKLDSKNVQLASVTKEKGFRIYNDEEMGQAVTQLGGNQ
>XP_002560259_Penicillium_rubens
MFIARSEYDRGINTFSPEGRLFQVEYSLEAIKLGSTAIGVATSEGVILGVEKRVTSTLLEASSVEKIVEIDQHIGCAMSGLQADARNLVEHARVECQNHAFHYAEPLRVESTTQAICDLALRFGESGDDEESVMSRPFGVALLIAGYDEDGPQLYHAEPSGTFYRYDAKAIGSGSEGAQAELQNEYHRSLTLAEAETLVLKTLKQVMEEKLDSKNVQLASVTKEKGFRIYNDEEMGHAVTQLGGNQ
>XP_040809292_Penicillium_solitum
MFIARSEYDRGINTFSPEGRLFQVEYSLEAIKLGSTAIGVATSEGVILGVEKRVTSTLLEASSVEKIVEIDQHIGCAMSGLQADARNLVEHARVECQNHAFHYAEPLRVESTTQAICDLALRFGESGDDEESVMSRPFGVALLIAGYDEDGPQLYHAEPSGTFYRYDAKAIGSGSEGAQAELQNEYHKSLTLAEAETLVLKTLKQVMEEKLDSKNVQLASVTKEKGFRIYNDEEMGHAVTQLGGNQ
>XP_022581279_Penicilliopsis_zonata
MFIARSEYDRGINTFSPEGRLFQVEYSLEAIKLGSTAIGVATSEGVILGVEKRVTSTLLEASSVEKIVEIDQHIGCAMSGLQADARSLVEHARVEAQNHAFNYAEPLRVESCTQAICDLALRFGESGDEEESVMSRPFGVALLIAGYDEDGPQLYYAEPSGTFYRYDAKAIGSGSEGAQAELQNEYHRSLTLSEAETLVLKTLKQVMEEKLDAKNVQLASVTKEKGFRIYDEEEMGRAVAQLGSNQ
>XP_016618564_Cladophialophora_bantiana
MFIARSEYDRGINTFSPEGRLFQVEYSLEAIKLGSTAIGVATSHGVLLGVEKRVTSPLLVSSSIEKIVEIDRHVGCAMSGLQADARSMIEHARVESQNHAFNFNEKLGVESCTQAICDLALRFGEGAQGEESIMSRPFGVALLIAGWDEDQGPQLYHAEPSGTFYRYDAKAIGSGSEGAQAELQSEYHRSLTLEEAETLVLKTLKQVMEEKLDAKNVQLASVTRENGFRIYSDDEMSTVVARLEGD
>XP_008723844_Cladophialophora_carrionii
MFIARSEYDRGINTFSPEGRLFQVEYSLEAIKLGSTAIGVATSHGVLLGVEKRVTSPLLVSSSIEKIVEIDRHIGCAMSGLQADARSMIEHARVESQNHAFNFNEKLGVESCTQAICDLALRFGEGAQGEESIMSRPFGVALLIAGWDEDQGPQLYHAEPSGTFYRYDAKAIGSGSEGAQAELQSEYHRSLTLEEAETLVLKTLKQVMEEKLDSKNVQLASVTRENGFRIYSDEQMSTVVARLEGD
>XP_016253138_Cladophialophora_immunda
MFIARSEYDRGINTFSPEGRLFQVEYSLEAIKLGSTAIGVATSHGVLLGVEKRVTSPLLVSSSIEKIVEIDRHVGCAMSGLQADARSMIEHARVESQNHAFNFNEKLGVESCTQAICDLALRFGEGAQGEESIMSRPFGVALLIAGWDEDEGPQLYHAEPSGTFYRYDAKAIGSGSEGAQAELQSEYHRSLTLEEAETLVLKTLKQVMEEKLDAKNVQLASVTRENGFRIYSDDEMSTVVARLEGD
>XP_007746803_Cladophialophora_psammophila
MFIARSEYDRGINTFSPEGRLFQVEYSLEAIKLGSTAIGVATSHGVLLGVEKRVTSPLLVSSSIEKIVEIDRHVGCAMSGLQADARSMIEHARVESQNHAFNFNEKLGVESCTQAICDLALRFGEGAQGEESIMSRPFGVALLIAGWDDDQGPQLYHAEPSGTFYRYDAKAIGSGSEGAQAELQSEYHRSLTLEEAETLVLKTLKQVMEEKLDAKNVQLASVTRENGFRIYSDDEMSTVVARLEGD
>XP_018693268_Fonsecaea_erecta
MFIARSEYDRGINTFSPEGRLFQVEYSLEAIKLGSTAIGVATSHGVLLGVEKRVTSPLLVSSSIEKIVEIDRHVGCAMSGLQADARSMIEHARVESQNHAFNFNEKLGVESCTQAICDLALRFGEGAQGEESIMSRPFGVALLIAGWDEDQGPQLYHAEPSGTFYRYDAKAIGSGSEGAQAELQSEYHRSLTLEEAETLVLKTLKQVMEEKLDAKNVQLASVTRENGFRIYTDDEMSTVVARLEGD
>XP_022515958_Fonsecaea_monophora
MFIARSEYDRGINTFSPEGRLFQVEYSLEAIKLGSTAIGVATSHGVLLGVEKRVTSPLLVSSSIEKIVEIDRHVGCAMSGLQADARSMIEHARVESQNHAFNFNEKLGVESCTQAICDLALRFGEGAQGEESIMSRPFGVALLIAGWDEDQGPQLYHAEPSGTFYRYDAKAIGSGSEGAQAELQSEYHRSLTLEEAETLVLKTLKQVMEEKLDSKNVQLASVTRENGFRIYSDDEMSAVVARLEGD
>XP_016627717_Fonsecaea_multimorphosa
MFIARSEYDRGINTFSPEGRLFQVEYSLEAIKLGSTAIGVATSHGVLLGVEKRVTSPLLVSSSIEKIVEIDRHVGCAMSGLQADARSMIEHARVESQNHAFNFNEKLGVESCTQAICDLALRFGEGAQGEESIMSRPFGVALLIAGWDEDQGPQLYHAEPSGTFYRYDAKAIGSGSEGAQAELQSEYHRSLTLEEAETLVLKTLKQVMEEKLDAKNVQLASVTRENGFRIYSDDEMSTVVARLEGD
>XP_022504340_Fonsecaea_nubica
MFIARSEYDRGINTFSPEGRLFQVEYSLEAIKLGSTAIGVATSHGVLLGVEKRVTSPLLVSSSIEKIVEIDRHVGCAMSGLQADARSMIEHARVESQNHAFNFNEKLGVESCTQAICDLALRFGEGAQGEESIMSRPFGVALLIAGWDEDQGPQLYHAEPSGTFYRYDAKAIGSGSEGAQAELQSEYHRSLTLEEAETLVLKTLKQVMEEKLDSKNVQLASVTRENGFRIYSDDEMSAVVARLEGD
>XP_013284819_Fonsecaea_pedrosoi
MFIARSEYDRGINTFSPEGRLFQVEYSLEAIKLGSTAIGVATSHGVLLGVEKRVTSPLLVSSSIEKIVEIDRHVGCAMSGLQADARSMIEHARVESQNHAFNFNEKLGVESCTQAICDLALRFGEGAQGEESIMSRPFGVALLIAGWDEDQGPQLYHAEPSGTFYRYDAKAIGSGSEGAQAELQSEYHRSLTLEEAETLVLKTLKQVMEEKLDSKNVQLASVTRENGFRIYSDDEMSAVVARLEGD
>XP_007757657_Cladophialophora_yegresii
MFIARSEYDRGINTFSPEGRLFQVEYSLEAIKLGSTAIGVATSHGVLLGVEKRVTSPLLVSSSIEKIVEIDRHIGCAMSGLQADARSMIEHARVESQNHAFNFNEKLGVESCTQAICDLALRFGEGAQGEESIMSRPFGVALLIAGWDEDQGPQLYHAEPSGTFYRYDAKAIGSGSEGAQAELQSEYHRSLTLEEAETLVLKTLKQVMEEKLDSKNVQLASVTREKGFRIYTDEQMSTVVARLEGD
>XP_016240269_Exophiala_spinifera
MFIARSEYDRGINTFSPEGRLFQVEYSLEAIKLGSTAIGVATSHGVLLGVEKRVTSPLLVSSSIEKIVEIDRHIGCAMSGLQADARSMIEHARVESQNHQFNYNEKLGVESCTQAICDLALRFGEGAQGEESIMSRPFGVALLIAGWDEDNGPQLYHAEPSGTFYRYDAKAIGSGSEGAQAELQSEYHRSLTLEEAETLVLKTLKQVMEEKLDAKNVQLASVTREAGFRIYGDEEMSSVVARLEGE
>XP_016268521_Exophiala_oligosperma
MFIARSEYDRGINTFSPEGRLFQVEYSLEAIKLGSTAIGVATSHGVLLGVEKRVTSPLLVSSSIEKIVEIDRHIGCAMSGLQADARSMIEHARIESQNHQFNYNEKLGVESCTQAICDLALRFGEGAQGEESIMSRPFGVALLIAGWDEDNGPQLYHAEPSGTFYRYDAKAIGSGSEGAQAELQSEYHRSLTLEEAETLVLKTLKQVMEEKLDSKNVQLASVTREGGFRIYGDEEMSNVVARLEGE
>XP_013317682_Exophiala_xenobiotica
MFIARSEYDRGINTFSPEGRLFQVEYSLEAIKLGSTAIGVATSHGVLLGVEKRVTSPLLVSSSIEKIVEIDRHIGCAMSGLQADARSMIEHARIESQNHQFNYNEKLGVESCTQAICDLALRFGEGAQGEESIMSRPFGVALLIAGWDEDNGPQLYHAEPSGTFYRYDAKAIGSGSEGAQAELQSEYHRSLTLEEAETLVLKTLKQVMEEKLDSKNVQLASVTREGGFRIYSDEDMSTVVARLEGD
>XP_007722791_Capronia_coronata
MFIARSEYDRGINTFSPEGRLFQVEYSLEAIKLGSTAIGVATSHGVLLGVEKRVTSPLLVSSSIEKIVEIDRHIGCAMSGLQADARSMIEHARVESQNHAFNFNERLKVESCTQAICDLALRFGEGAQGEESIMSRPFGVALLIAGWDEDNGPQLYHAEPSGTFYRYDAKAIGSGSEGAQAELQSEYHRSLTLEEAETLVLKTLKQVMEEKLDSKNVQLASVTKEKGFQIYSDEQMSTVVARLEGD
>XP_007735641_Capronia_epimyces
MFIARSEYDRGINTFSPEGRLFQVEYSLEAIKLGSTAIGVATSHGVLLGVEKRVTSPLLVSSSIEKIVEIDRHIGCAMSGLQADARSMIEHARVESQNHAFNFNERLRVESCTQAICDLALRFGEGAQGEESIMSRPFGVALLIAGWDEDNGPQLYHAEPSGTFYRYDAKAIGSGSEGAQAELQSEYHRSLTLEEAETLVLKTLKQVMEEKLDSKNVQLASVTKEKGFQIYGDEQMATVVARLEGD
>XP_009159632_Exophiala_dermatitidis
MFIARSEYDRGINTFSPEGRLFQVEYSLEAIKLGSTAIGVATSHGVLLGVEKRVTSPLLVSSSIEKIVEIDRHIGCAMSGLQADARSMIEHARIESQNHAFNFNEKLGVESCTQAICDLALRFGEGAQGEESIMSRPFGVALLIAGWDEDNGPQLYHAEPSGTFYRYDAKAIGSGSEGAQAELQSEYHRSLTLEEAETLVLKTLKQVMEEKLDAKNVQLASVTKEKGFQIYSDEQMSTVVARLEGD
>XP_013261877_Exophiala_aquamarina
MFIARSEYEGRLFQVEYSLEAIKLGSTAIGVATSYGVLLGVEKRVTSPLLVSSSIEKIVEIDRHIGCAMSGLQADARSMIEHARVESQNHAFNFNEKLGVESCTQAICDLALRFGEGAQGEESIMSRPFGVALLIAGWDEDNGPQLYHAEPSGTFYRYDAKAIGSGSEGAQAELQSEFHKSLTLEEAETLVLKTLKQVMEEKLDSKNVQLASVTQENGFRIYTDEEMSTVVARLEGD
>XP_016221072_Exophiala_mesophila
MFIARSEYDRGINTFSPEGRLFQVEYSLEAIKLGSTAIGVATSHGVLLGVEKRVTSPLLVSSSIEKIVEIDRHIGCAMSGLQADARSMIEHARVESQNHAFNFNEKLGVESCTQAICDLALRFGEGAQGEESIMSRPFGVALLIAGWDEDNGPQLYHAEPSGTFYRYDAKAIGSGSEGAQAELQSEYHRSLTLEEAETLVLKTLKQVMEEKLDSKNVQLASVTKEGGFRIYQDDEMSTVVARLEGD
>XP_013269781_Rhinocladiella_mackenziei
MFIARSEYDRGINTFSPEGRLFQVEYSLEAIKLGSTAIGVATSHGVLLGVEKRVTSPLLVSSSIEKIVEIDRHIGCAMSGLQADARSMIDHARIESQNHAFHYNEKLGVESCTQAICDLALRFGEGVQGEESVMSRPFGVALLLAGWDEDNGPQLYHAEPSGTFYRYDAKAIGSGSEGAQAELQSEYHRSLTLEEAETLVLKTLKQVMEEKLDAKNVQLASVTRENGFRIYSDEEMSTVVARLEGD
>XP_018003837_Phialophora_attinorum
MFIARSEYDRGINTFSPEGRLFQVEYSLEAIKLGSTAIGVATSKGVLLGVEKRVTSPLLVSSSIEKIVEIDRHIGCAMSGLQADARSMIEHARVESQNHAFHYNEKLGVESCTQAICDLALRFGEGAQGEESIMSRPFGVALLIAGWDADNGPQLYHAEPSGTFYRYDAKAIGSGSEGAQAELQSEYHRSLTLEDAETLVLKTLKQVMEEKLDSKNVQLASVTKEHGFRIYTDEEMTSVVERLEEN
>NP_594372_Schizosaccharomyces_pombe
MFMTRSEYDRGVNTFSPEGRLFQVEYAIEAIKLGSTAIGVKTKDAVVLGVEKRLTSPLMESHSVEKLFEIDSHIGCAISGLTADARTIIEHARVQTQNHRFTYDEPQGIESTTQSICDLALRFGEGEDGEERIMSRPFGVALLIAGIDEHGPQLYHSEPSGTYFRYEAKAIGSGSEPAKSELVKEFHKDMTLEEAEVLILKVLRQVMEEKLDSKNVQLAKVTAEGGFHIYNDEEMADAVAREQQRMD
```
