## Supplementary material for "Coding Sequence Insertions in Fungal Genomes are Intrinsically Disordered and can Impart Functionally-Important Properties on the Host Protein": fasta protein sequences: XP_711833.1_blasthits_fa.txt

```
>XP_711833_Candida_albicans
MTPPIKSPSSSSVDYGKLSEQLMIAYTKDVLQRNLQKFHGEQHRQQFKQLLNQPVIKSIHSLSGIIVRYRHNNSELDKALDTIDLPKIFERLEIREKTNKDKNLDYDDLLVLELLNYFKNDFFKWVNSPDCPSCGSNEDVQGLGAINPSSSKTISQSQAIIDQVSVIEVHECKKCKQKIEFPRINNPVTLLTTRRGRCGEWVNCFMLILQALIGGGDDDSDRIRYVWNQEDHVWCEYYSLSSKRWIHLDPCEGVYDEPLLYCNNWGKRMSYVIGFNYNYMIDLSDKYIVPEKQIPKNSIVNVQNVNFVISYSNGINQLKHFKRIEQQQQQQEVDVNEQRNLAFLKLYHNFLVPYNKEINQLKPELTKTTPSTDLPSGRQSGSTEWTKSRGENGES
>XP_002418563_Candida_dubliniensis
MTPPIKSPSSSSSLIDYEKLSEQLMTAYTKETLQRNLRKFDQHRQQLNQLFNQPVVKSIYSLSDTIDKYRNNHTGLDIVLDTIDLAKIYERLEIRDNTNIDKNLDYDDLLVLELLNYFKNDFFKWVNSPDCTSCGSNKEVQSLGAIKPSSSTTISESEAKIDQISVVEIHECKKCHQRIEFPRINNPVTLLTSRRGRCGEWVNCFMLILQALIGGGDEDSDRIRYVWNQEDHVWCEYYSLSSKRWIHLDPCEGVFDEPLLYCNNWGKKMSYVIGFNHNYIIDLSDKYIVPEKQIPKNSIVNSEKVNFAISYLNSVKQLTYLKTIEQHYQGVDVQEKEKLGLLKVYRNFLVPYNKEIAQIKPESTETTPSSDLPLGRQSGSTEWTKTRGENGES
>XP_002547495_Candida_tropicalis
MPSVPPTIDYKKVKELLISTYAREKINHDNKRSLALQKEIVHDSQLPVVSSIHSMANCIERYRDTNALDIALDTIDLEKIYGNLEKREKENTNPELDYDDLLVFELLHYFKNDFFSWVNKPKCSCGSEDVHSKGGKRGAPGNPDQISIIEVYQCKSCGKLVEFPRINNPVSLLKSRKGRCGEWVNCFMLILQALIGGGDTDRIRYVWNHEDHVWCEYYSNSSKRWIHLDPCEAVADEPLLYCNNWGKKMSFVIGFNRHYIIDLSDKYITPEKQISKASITSESKVKSAIHYINSKKQSDFYRQLKIQMNEEQALIKVYEEIIVPHNAETLKKSEKELPSTTTSDLPVGRQSGSAEWTKSRGEDGK
>XP_003868976_Candida_orthopsilosis
MSSNIDYSRLKDELIIGYSKRKLSTEKKAAPSNIRETQSSSQVISSIHTLSDCLTRYQNPDALDKALDVIDLAKIYENVERREQESTNPLLNYDDFIVLELLRYFKHDFFIWLNSPSCRCGSSEVVQIGLKPPDPANNPDRISIIEIYQCKKCNQYVGFSRINNPAALLDTRKGRCGEWVNCFLLILTALIGEGKDRIRYVWNNEDHVWCEYYSFGLKRWVHLDPCEGVFDEPLLYCENWGKRMSYVIGFNKYSVVDLSRKYITQDRQIEQSDIVDPEKVKKVIDFFNVKKAEGYLAEARLTYPEKESWKLLYTDVFVPRNRELDDLATEESTPSSGLPKGRQTGSAEWTKARGEDG
>XP_001525786_Lodderomyces_elongisporus
MTTDFKSLSEKLINSYAKLQLSHSIKVANDIKPIQSTANRPVVNAIHSNVNYLLSHKDQKAIDAALDAIDLAKIYENIDKLEQENEKEKDKKKGNEEEKQEEEKQGKQGKENKGATANLKYDDLVVKEILRYFKHDFFEWVNTPKCSCGSDKAIGKGARRMPSTAPNPQKISIIEVYECQKCGKEIVFPRINNPVSLLETKKGRCGEWVNCFLLILEALIGDGGKDRVRFVWNQEDHVWVEYFSLGLQKWVHLDPCEAAFDEPLLYCENWGKKMSYVLGFNMNSVVDLSKKYITKEKQIPQQSIVDPKLVAKTLKWVNARKLVQKYQNLKDQGFSDSDALKLIYHEVIIPRNREQIALKEGDVKPSKTSLEGGNDVPRGRQTGSAEWTKARGEDGH
>XP_007374379_Spathaspora_passalidarum
MTSIDYSNLADRLITIYAKQKIVSDRKKFRINHAELQESLVLPVCQSIHVHANCVDVYKNPNYLNEVLDTIDLATIYMNVDKRENEPDKNPNLKYDDFVVLELLQYFKHNFFTWVNTPKCPNCQDEKNVESKGSIPFNRTLPNPDEISIVEHYQCFQCGTNIQFPRINNPVSLLRTKQGRCGEWVNCFMLILQALIGEDKDRIRYVWNQEDHVWCEYYSYGLNRWVHLDPCEAVYDEPLLYCNNWGKRMSYVIGFNQNYIIDLSDKYITPEKQIEKSSVISKNKVDKLINYYNSNKLANYYNQQVSKLGNEHKALLSVYNDIIIPRNQELDVMKEPNKPSATSTTLTKGRQTGSAAWTKSRGEDGNS
>XP_043051246_Scheffersomyces_spartinae
MDETSVQALTDAFTVSQIKRAKQSVSENKWNAFLSSTNHETVSMAHQLKGLQNNMSIYDSIDPDVVLDSLDLLKVFPDQHQQESTAAEDYTETQLRNLLHYFKNDFFLWMNAPECQHCGSKETKCVAHVQEPFEGRWTTETCRVEVYNCPLGHTTKFPRLNHPLNLLYSKTGRCGEWVNCFLMVAKCVIGGDFRYIWNVEDHVWCEFYSPHKQRWIHLDPCEAVMDEPLLYSENWGKAMSLVVGSGEDYMVDLSTKYITKNRITKPQIKQKDIQRCISLLNQTTLLQQLTRHNLQYLYVKAIVRKNKELKSQLSTTTQTPAMTTTIPKGRQSGSAEWTKQRGEDGL
>XP_001384518_Scheffersomyces_stipitis
MMSYRLRKLPQNARQLYETILGMSNIMDKYKDPLDMNTVLDTIDLASIYENVDKRERENGPHSELQYDDLVVKELLHYFKNSFFKWVNKPECPLCHSESNVVGLGGSRFSGSSNPDQVSVVENYQCRECNSRIQFPRVNNPVSLLKTRRGRCGEWVNCFTLILRAMIAEDRDRVRYVWNMEDHVWCEYYSYGLKRWVHLDPCEAVFDEPLLYCNNWNKKMSFVIGYNDNYIIDLSSKYITDSNQIDKSTIIPSLKQLSRFINAINCNKLLRYYKCLDTASQDEKLTKCYNDVIVVLNRELLQLKDHKVTPTMTQELPKGRQTGSSEWTKERGEDGN
>XP_020067348_Suhomyces_tanzawaensis
MSVHTDYANLANRLIAAYAHQCLAASRAQRSLRARSHHDKSFMQSLLRLSSVLLQYKSPQATDAVLDAIDLASVYAGVERRESSAGSDSSLQYDDFLVQELLHYFKHSFFRWVTKPQCPQCQASGDNIVGAGARPFSASHNPDQVSVVEMYHCTTCSLPVEFARINNPLSLLRTREGRCGEWVNCFLLILHAVIPQPNRLRYVWNHEDHVWCEYYSYGLQRWVHLDPCEACFDEPHLYANNWGKKMSFVIGFNDYYAIDLSDKYIPASAQIDKLSVVSSLKTVTSIVDHINLEKVREFFTSDETMRTLTAASASNNTIQANEELLLHLYNSIILPYNRERKLVVGSAKPSKTSTAAIGRQTGTSEWTRARGEDGS
>XP_020077457_Hyphopichia_burtonii
MSVKTDYKSLANRLLTIYSKQVFQKSMKGAKAKVARPYSESDRRFLLNIIGLANITDSYKEAGDLDKVLDTIDLAKIYSGVEKREQESDKKKSKDGIELGYEDFLVLELLHYFKHDFFKWITIPECSNCKNGSENVDSIGIEGPPINNPDEITRIEKYRCKTCQKSIDFPRINSPTKLLQTREGRCGEWVNCFMLILRAVLGADAGIRYVWNFEDHVWCEYYSSALSRWVHIDPCEAVFDEPNLYCENWGKKMSWVIGINDSYMIDLSEKYITSIEKRIPKTNTVSNVQYIKDVLHKINCDKLLKYYFEYIDPTSSNESEKLMSLYNKVILIHNREKLELNGSKSRIDMPSSTITTKGRQTGGTEWTKARGEDG
>XP_015465472_Debaryomyces_fabryi
MSIQRNTYEYGELADKVVLAYSKHCLIKAIDTTKRDRQQQFSKLDNKDKRFLLKLIDVANSNEKHKSPSELDIALDSIDLAKIYEGVDKRENERENKDGSNLIYEDFIVLELLRYFKHDFFKWINKPECTRCKQSSDNIMPTGNSGPPNPNPGEISIIENYKCTKCNIAVSFARYNNPIKLLETKRGRCGEWVNCFIFILRALLGSQSQIRYVWNNEDHVWCEYYSLGLKRWIHLDPCEGVFDEPNLYCENWGKKMSWCFAFGETYIMDVSDKYITKSDKQIDKLESVSSLKNIKDFIDALNDDKLVRYYSSIELTNSNDNRNLMRLYQEVILIHNKEILKKENKIEPSKVDEIPKGRQTGDAKWTKSRGEDGNK
>XP_460234_Debaryomyces_hansenii
MSSQGNKYEYGELADKLILAYSKRRLFKAIGTKRDRQQQFSRLDNKDKRFISKLIDVSNSNEKHKIPSELDIALDCIDLAKIYEGVDKREYERESKAKDPNLIYEDFIVLELLHYFKHDFFKWVNKPECSRCKQSSNNIVPTGNSGPPSINPSEISIIENYKCTKCNIAVSFPRYNNPIKLLETKSGRCGEWVNCFIFILRALLGSQSQIRYVWNHEDHVWCEYYSLGLKRWIHLDPCEGVFDEPNLYCENWGKKMSWCFAFGETYIMDVSDKYITKSDKQINKLESVSSLKNIKEFIDTLNDDKLVRYYSNMALTASDENRNLMRLYQEVILIHNSEKFNKENKIEVSRTHNIPTGRQTGDAEWTKSRGEDGNE
>XP_006690220_Yamadazyma_tenuis
MSHYSQVKHKLIDTYSQRCLQKLSDTTRTKGPIVQARLSPKDRRFVSQLIGLVSQVEHYRNPVHLDKALDAVDLAKIYEGVDKREQQKPQAPDSSLQYEDLVVLELLHYFKNHFFKWITKPECPRCTKDGDNIVPQGVTGPPSQNPDGISRVEKYRCRTCSVAIEFPRYNSAVKLLETRQGRCGEWVNCFMLISQAVLGPEAQMRYVWNNEDHVWCEYYSSGLKRWVHLDPCEAAFDEPSLYTDNWGKAMSWVVGVNHSYMVDLSHKYITNSNKTIDKSRVVDNVWAVESTIRLMAFQMLLKYYQLNIEPLSVSKAEKLSLFYYKCLVVYGSELNKSPTSTKSAVTRTATTGRQTGGPEWTTARGESG
>XP_001484156_Meyerozyma_guilliermondii
MNHLQDLKKALTEAYAQSSLQNALKIAQSKSLEKLIRNHQQDQRLISTILHMADVTDTYNDPNDIDLALDTIDLGKIYERVDAREKEDTKLAYQDLLVIELLHYFKHDFFTWVTKPKCPQCHNDGGNIEPQGSSSPPNPNPDEISVVENYRCVECGVNVDFARINRPAKLLETRLGRCGEWVNCFMLLLRALLGAEGHIRYVWNNEDHVWCEFYSDSQSRWIHLDPCEDVFDDPNLYCQNWGKEMSYCIGFGDSYVMDLSEKYITNKDKQIDKKSVVSDLQLIPRLIRQINARKLLKTYESFRFDTIALQRIYDILVMFNNEKVLLAPVGSKTEAVGRQSGTAEWTSARGEGGS
>XP_018709581_Metschnikowia_bicuspidata
MGVCLDYKHLANLLLISYTKGMLDLAKTKGSRRIYVKSQADSRIIRSIQRISHDLKHYDISESLEKALDLIDLDKIYAGVYQREMSSVNTALGYEDLVVLETLRYFKADFFSWVNRPACPKCKKDGDNIQPKGSEAPPEINPDEISVIEVYTCIDCNQRVEFPRINNPARLLETRRGRCGEWVNCFMLILKAILGPEVPTRYIWNAEDHVWCEYYSHKMKRWVHLDPCEDVFDEPSLYSRNWGKKMSWVLGISHDYVVDLSGKYVTERGKTIPKNTVANEQAIARFLESYNALLLSQNWDALQLLDASVDEKYLKLYYETLLPQAKERNDSKVAHSESENLPQGRQTGDALWTAARGENG
>XP_002615776_Clavispora_lusitaniae
MSVNQDYKYLADRLIAAYAKATLEANPPRNRRINDKSTAQMLSSVISIQEELKRYTIASDLDTALETINLSKIYGGVDAREEEKRNPGLGYEDLIVLEVLEYFKNDFFTWVNKPECPSCHKDGDNIEGKGAKGPPSPNPDKISQIEVYWCKECNRSVEFPRINNARRLLETRKGRCGEWVNCFMLILKAVLGAEARIRYVWNREDHVWCEYFSTKLDRYVHLDPCENAFDNPLLYCENWGKKMSWVFGIGDDYIIDLSSKYITKEKQIPKSSIAKETIVTSIVSRVNHDLLRNYWSTKVAPLDISEREKYLKLYYDVISVHNKEVDHRRPIVHSKTSSSPQGRQTGSAEWTKARGEDGQHNQTHD
>XP_025340952_Candida_haemuloni
MGVESDWNNLGKRLLSCYAKCVLEDAEKLDGKRPIRLRDRRDAQLANTITSLVHSMDRYRDEGSTEKALDAVDLGKIFERLEQREKSQKDEIWGYEDLLVQETLAFFKNDFFKWVNKPQCPQCGKDGDNIESTGMAGPPAINPDEIGHIEKYHCNVCNIDVDFPRINNPVKLLETRRGRCGEWVNCFLLVLQAVLGPDAQLRYIWNMEDHVWCEYYSQKQQRWVHLDPCENVFDEPSLYCNNWGKQMSYVIGIGNHYIVDLSNKYVVNEEKRIPKSSVVSSEETISKYIKYLNARLMLIFWHNNIEPNHEDDKYDKLYEDLILIHNRELLTLQKTDQRHTDKTSTPQGRQTGSAEWTKARGEDGA
>XP_024716127_Candida_pseudohaemulonis
MGVESDWSNLGKKLISCYAKCVLEDAMKLDKLPSLRLRDKRDARLANTINSLVHRMAVYKNPINAEKALDAVDLGIIFERLDLREQSQPDEAWGYEDLLVQETLAFFKIDFFKWVNQPDCNNCGAEGDKVESIGVAGPPIVNPDEISLIEQYKCKSCGTRVEFPRINSPAKLLETRRGRCGEWVNCFMLVLQSVLGPEAQLRYIWNMEDHVWCEYYSKKQKRWVHLDPCENVFDEPSLYCANWGKKMSYVIGVGDTYIIDLSDKYITDEAKRIPKHDVVSNEAMILKYIKRINARLMIMFWHESPDDGDDNEKYDQLYEQLILVHNKEIASLKEVSHARVEKSSIPKGRQTGDALWTKARGEDGA
>XP_025338291_Candida_duobushaemulonis
MASYRNAIYAEKALDAVDLGIIFERLDSREQSQPDDAWGYEDLLVQETLAYFKNDFFKWINQPDCDSCGANGDKVESIGVAGPPIVNPDEISRIEQYKCKSCGSRIEFPRINSPAKLLETRRGRCGEWVNCFMLVLQSVLGPEAQLRYIWNMEDHVWSEYYSKKQKRWVHLDPCENVFDEPSLYCANWGKKMSYVIGVGNSYIIDLSDKYITDEAKRIPKHDVVSNEATISKYIKRINARLMIMFWHESLDDGDEYDKYDKLYEQLILVHNKEVASLKDSSHARVEKTSIPKGRQTGDASWTKARGEDGA
>XP_028889720_Candida_auris
MGVESDWNNLGKRLISCYAKSVLEAAENLGKKRFPQLKDQRDAQLASTITSLVHKNDIYKNEAFTEKALNAIDLGKIFARVEEREASSDSELWGYEDFLVQETLSLFKNEFFKWIDKPKCSKCDRNGDNIEFIGVVGPPLVNPDDIGRIEKYKCKDCDQTVEFPRINNPAKLLDTRCGRCGEWVNCFMLVLQSVLGLDAQLRYIWNREDHVWCEYYSRKQNRWIHLDPCENVFDEPSLYCENWGKKMSYIIGIGNNYVIDLSDKYITEEEKRIPKSDVVSSEAVIEKLIKFINARLMLAFWDNDKKPHHSGDKYEKLYEELILVHNKELLSLKTCHTTKEPSEARVPRGRQSGSAEWTSARGEDGA
>NP_015229_Saccharomyces_cerevisiae
MGEVYEKNNIDFDSIAKMLLIKYKDFILSKFKKAAPVENIRFQNLVHTNQFAQGVLGQSQHLCTVYDNPSWHSIVLETLDLDLIYKNVDKEFAKDGHAEGENIYTDYLVKELLRYFKQDFFKWCNKPDCNHCGQNTSENMTPLGSQGPNGEESKFNCGTVEIYKCNRCGNITRFPRYNDPIKLLETRKGRCGEWCNLFTLILKSFGLDVRYVWNREDHVWCEYFSNFLNRWVHVDSCEQSFDQPYIYSINWNKKMSYCIAFGKDGVVDVSKRYILQNELPRDQIKEEDLKFLCQFITKRLRYSLNDDEIYQLACRDEQEQIELIRGKTQETKSESVSAASKSSNRGRESGSADWKAQRGEDGK
>XP_018218937_Saccharomyces_eubayanus
MDVLPDGNTIDFDALANMFLIKYKDFILSKFKKTEPVENIKFQNLVRSNQLAEGLFGQTQHLCSIYDNPSWHSVVLETLDLDLIYKNVDHEFTKEGHREGDNVYSDYLVRELLRYFKQEFFKWCNKPDCHHCGQNTSENMTSMGIQGPNGEESKFQCGSVEVYECNQCRNVTRFPRYNDPIKLLQTRQGRCGEWCNLFTLILKSFGLEVRYVWNREDHVWCEYFSPYLKRWVHVDSCEQAFDQPYIYSVNWNKKMSYCIAFSKDGVVDVSKRYILQNELPRDQIKEEELSFLCKFITKRLRFTLNDEEIYQLACRDEQEQIELITGKANETETEKKAEGSKTSNPGRESGSAVWKAQRGEDGK
>XP_033769671_Saccharomyces_paradoxus
MGKVSEKSDIDFDSIAKMLLIKYKDLILSKFKKTVPIENIKFQNLIRSNQFAQGVLGQSQHLCSVYENPSWHSIVLEALDLDLIYKNVDKEFAKDGHADGESVYSDYLVKELLRYFKQDFFKWCNKPDCHHCGQNTSENMTSLGNQGPDAEESKFNCGTVEVYKCNKCGNVTRFPRYNDPIKLLETRKGRCGEWCNLFTLILKSFGLDVRYVWNREDHVWCEYYSTYLNRWIHVDSCEQSFDQPYIYSVNWNKKMSYCIAFGKNGVVDVSKRYILQNELPRDQIKEEDLKFLCQFITKRLRSLLNDDEIYQLACRDEQEQIELIMGKAQEREVENISAVSKTSNHGRESGSADWKAQRGEDGK
>XP_003675549_Naumovozyma_castellii
MVEEIATEPDFEYMAATFLKKYKEIIVGKFRSDPDTTRFNRLMQTNNFARQLVSMSGRNCTIYENGDWYSIVLEVMDLDLIYKNVDEQDLKSDDEYPDVLVRELLRYFKQDFFKWCDKPECHTCGNSDRVQFHSTEPPNSEEAKYECGSVEVFRCDGCGSMIRFPRYNDPIKLLETRTGRCGEWCNLFTLVLKSFGLEARYVWNREDHVWCEYYSPYLNRWVHVDSCEQSFDQPYIYSINWNKSMSYCIAFSKDDVTDVSKRYILKNELPRDQISELDLQFICTYLTKRLRRQRTDDELFELFKRDERERFEWMPKVKKTEQKSPTKTLEPEKGRQSGSAQWKSARGEDGK
>XP_003670325_Naumovozyma_dairenensis
MFSMEEDKVTRSSTNDSKKEINYKRTAEMFLTRYKDFIIKKFQLNSDERRFNFLLRSNAFARELVSLSERYCTVYENGEWYSIVLETLDLETIYENVDSVKIEEPLEYSDVLVKELLRYFKNDFFTWCDKPKCRKCHDSSKQIFDSIQGATREESLYGCGAVEVFKCSECNELARFPRYNDPIKLLETRTGRCGEWCNLFTLILRSFGLEARYIWNKEDHVWCEYYSPFLKRWVHVDSCEQSFDEPFIYSVNWNKKMSYCIAFNKDGMTDVSKRYILQNALPRNLISELDLKFLCMYVTKKLRRGLPSDDIYRSFCRDENERFEWLNKEKREADKREASSNDASKTSGITGRQSGAPDWKAQRNEDGR
>XP_003957364_Kazachstania_africana
MFLKRYKDIIIAKFQSTRENNREVNRINNLLRTNQFAKEIVGNSRRLCHVYDNSEWHSIVLETLDLDLIYQNVDKTFKNRGDNDDEYSDYLVKELLRYFKRDFFKWCNKPECKRCGTDEFQNLTGIQRANNEESKFDCGSVEVYRCSHCNQEWRYPRYNDPIKLLETRTGRCGEWCNLFTLILKSFGLKARYVSNKEDHVWCEYYSPHLKRWVHVDSCEQSFDQPYIYSKNWNKSMSYCIAYDKDGVTDVSKRYILQNQLPRNLIDENDLQLVCSFLTRELRKNLDRDDIYKLWCRDEQERLEWTPQATHKTETITPADNEHKGRISGSAEWKAQRREDGS
>XP_022462113_Kazachstania_naganishii
MDSGDVYGTAAAMFLERYKELVVSLFQRRIGSPDRSSRFAAVVQRCQFAKEIVQTSRRLCHVYDNPMWQSAVLDTFDLDLIYGNVDRMVQNSEAEYTDNLVKELLRYFKQDFFTWCDKPKCPQCGTNEHQEIQGAVGPTAEESQSDCGTVELYRCTQCQEQTRFPGTNDPVKLLQTRTGRCGEWCNVFTLVLKAFGLPTRYVVNMEDHVWCEYFSKNLSRWVHVDSCEQSFDQPYIYSKNWNKKMSYCIAYGDSGVEDVSEKYILQNALPRDRISEGDLQFVCASLTDQLRQGRSSAELYKLFCMDEQDRFHSGAHRAGHDSAAVETGRQSGSKEWTTMRNENGQ
>XP_447046_Candida_glabrata
MVDPIYVEVADMFLKRYKDYVINLFKEPVPLNRVQKLLQENKFAGELFDMSNRLCTMYENGTWHSQVLETLDLDKIYANVDMMPLEDDSQYSDNLVKELLRYFKQDFFTWCNKPVCKSCGASGDDINGAAIQAPTNEEAKFNCGSVEVYHCQKCNSEVRFPRYNDPIKLLETRTGRCGEWCNLFTLVLKSFGLESRYIWNREDHVWCEYYSPYLKRWIHVDSCEQSFDEPFIYSKNWNKSMSYCIGFWRYGVVDVSKRYILQNQLPRDIIKEDDLQFLCHALTKRLRTGLSDDESYKMYCRDDLEQLELNPSATPTKEMQKLKISKTGNKGRISGSAEWKESRGENGK
>XP_004182183_Tetrapisispora_blattae
MSDIQSRFKAAASSLLKQHKKLTISHYNRQVTINDTTRFQQLIQQNNFARELFGLSNRLCTVYENSNWHSIVLEVLDLEVIYSNVDSEVAKIGDKDDKDEQYSDILVKELLRYFKQDFFKWLDKPDCPKCGQGSNQNMSSNGVQRPNQEEAQHQCGAVEIYRCNNCGTESRFPRYNDPIKLLETRVGRCGEWCNLFTLILKSFGLEARYIWNREDHVWCEYYSNYLKRWVHLDSCEQSFDQPYIYSKNWNKKMSYCIAFSRYGVQDVSKRYILQNQLPRDTISEDSLLFFCNFITKKLRISLSNDELYQLLCRDEAERLSWVTQTKNLTSDKTSEEAFKGRSSGSKEWKKERGEDGS
>XP_003683646_Tetrapisispora_phaffii
MSVENNIYENVAEMFLVRYKDWIIQKVKETGEISRFQNLVAHNGFCQELARLGNRLTKVYDNPEWHSIVLETLDIDLIYGNVDKTLSENGGNDKEYTDLLVKELLRYFKQDFFKWVNQPDCQNCDSSIETNQTAIGIQRPTAEEARYECGNVEVYRCNHCGGTTRFPRYNNPIKLLETRKGRCGEFCNVFTLILKSFGLEARYIWNKEDHVWCEFYSTNLDRWVHVDPSEQSFDQPYIYSINWNKKMSYCIAFNKDGVTDVSRRYIIKNALERKECNEGNLSFFCDFYTKSLRKSLTNDEIYSLEMRDERERLQFLKPETVTDDTKTTKTEQVGRISGSTEWKKSRGEGGN
>XP_001642208_Vanderwaltozyma_polyspora
MMVTSDIDFENLANMFLSRYKDWVVDQVKDSSDTARFQRLLRDNNFAKELCGLSNRLCYVYENPEWHSSVLETLDLDVIYGNVDSQVKSDSDKEYTDILVKELLRYFKQDFFKWVNQPDCQRCGSDVVQSQSAIGIQGPTPEERRFECGSVEVYKCNNCGNITRFPRYNNPIKLLETRQGRCGEFANLFTLILKSFGLETRYIWNKEDHVWCEYYSTNLNRWVHVDPSEQSFDQPYIYSINWNKKMSYCVAFNNEGVTDVSKRYILQNELPRDKVSETELYFLCQSLTKKQRADLSPNQIYDLEMRDERERISWIENVKKEEEPSETEKQGRVSGSAEWKAQRGENGK
>XP_003679061_Torulaspora_delbrueckii
MEEPSESVYERVAKMLLKRYKDQVVAKFHQSTDDYRYQRLLRSCSYARSIQDSANRLCTIYENPAWHSAVLETLDLDLIYTNVDAMSIKSEEEYSDNLVKELLRYFKQDFFKWVNAPDCENCGENDSTSQGSTGPNADEAPYECWVVEQYKCNKCGTITRFPRYNDPIKLLDYRKGRCGEWCNLFTLILKSFGLEARYVQNREDHVWCEYYSQYLKRWVHVDSCEQSFDEPHIYSKNWNKKMSYCIAFSNDTVVDVSKRYILQNQLPRDQISEDDLQFLCRLITQKLRSGLDDDTIFKLANRDELERLEWLPNRVQDAPTPTDRTVGRQSGSTAWKSQRGEDGK
>XP_037146672_Zygotorulaspora_mrakii
MGEGDENFQRVADMFLKQYKNLLVERFREGGDNHRFQRLIQNNSFARDLYDKANRFSTIYENASWQSSVLETLDLDLIYANVDAMPRESEEQYPDNLVKELLRYFKQDFFKWCNKPDCDSCGPGTSEQQEPMGTVGPNNDEARYECSVVELYRHNVCGTVTRFPRYNNPIKLLETRLGRCGEWCNVFTLILRSFGLEARYVWNREDHVWCEYYSKYLKRWVHVDSCEQSFDQPYIYSVNWNKKMSYCIAFNKDTMIDVSKRYILKNQLPRDQISEDDLKFLCNFVTRKLRSQLSDKDIYDLACQDSLEELGYFPTKTDAKKAIKTQAQGRESGSADWKGERGEDGS
>XP_002497842_Zygosaccharomyces_rouxii
MSEAGTTSIYERVSTMFLKKYKDYVIGKYRDASDAHRFHELLRSNGLARELYGSSQRLCTIYDNADWHSKVLETLDLELIYSNVDKMPKKTEEEYTDNLVKELLRYFKQDFFRWCNQPDCDKCGPGSSKFQKAIGVVGPNGEEAKYDCHAVELYKCNACGTETRFARYNDPVKLLETRKGRCGEWANLFTLILKSFGLEARYVWNREDHVWNEYYSPFLKRWVHLDSCEQSFDQPYIYAINWNKSMSYCVAYSSDTVTDVSKRYIIKNQLPRDQIKEDDLQFFCYYVTKQLRSSLKDDEIYNLDCRDNLEKLEWVPKPSSSDGKDAATNASNPGAGRESGSAEWKQQRGEDGK
>XP_003647738_Eremothecium_cymbalariae
MNVDEIYSNVSRKLLNAYRIIVLKKSKQFCPGEDLRYRTLLSTNAFARKLDSLRKSLCYRYDNENWHAQVFDALNLELIYQNVDSSGVGSTASEDYEDRLVKELLRYFKEDFFTWCDRPKCTVCDSVEFQRAVGQGMPNQDEAQYECGVVELYHCDKCGGVTRFPRYNDPIKLLETRTGRCGEWCNLFTLVLKSFGIETRYIWNKEDHVWCEVYSNYLKRWVHVDSCEKSFDEPFIYSINWNKSMSYVIAFSCDSVKDVSNRYILKNQLVRDQINEDDLHFLLDYMTKTFRKSLSDEYVYLLSCRDELEDIELLKTGLPSSTTSAAVGRESGSTQWKKQRGEDGN
>NP_983142_Eremothecium_gossypii
MRVSEDTSTKEVFERVAADFLQLYKRCVLAQTREVRSSDRERCEELVRRNALARELCKLHQTLCFVYENDALYGIVLDALDLEGIYGRVEEGPGADDYQDRLVQELLRYFKDEFFTWCDKPLCARCGTAKKQAAVGHGKPTVEEARYRCTVVELFRCEDCGDVARFPRYNDPLKLLETRTGRCGEWCNLFMLILRSFGIEARYTWNREDHVWCEVYSNALKRWVHVDSCEKSFDEPHIYSVNWNKAMSYVIAFSNRSVKDVSRRYIVRNRLPRDQIDEDDLQFLTKYLTKLLRLQLPDEERYLLHCRDELEAIDLLGSKTAPMEIPPAAGAAGRQSGSADWKRQRGEDGR
>XP_455043_Kluyveromyces_lactis
MTDFQETLSSVSKRFLELYRSKILSQWRGTNGSSEEEKRFNSLIQQNGFARQIFGLYKSLCFRYENDAWYSVVLDILDLDLIYSNVDKAVQDNNASDIEYQDYLVKELLRYFKRDFFSWCNKPNCSKCGTDEHLEWVGTDRANSEEAKYQCGNVEVYRCTLTGDITRFPRYNDPIKLLQTRTGRCGEWCNVFTLILKSFGLNARYIWNKEDHVWCEYYSPNLKRWVHLDCCEQSFDEPHIYSKNWNKKMSYVLAFSNDIVADVSGRYILQNNLPRNAISENELNFMCTYLTKTLRKDFNDDQIYALACRDEQERLSLEKTKPSKDTSTTTLTGTKGRESGSTAWKQQRGEDGS
>XP_022674304_Kluyveromyces_marxianus
MSDFHETLSNISKKFLELYRSKILSQWKGSASDGDKQRFVGLLNQNDFARQLYGLYKTLCFRYENDEWYSIVLDTLDLDLIYNNVDKAIAENNATDIEYQDYLVKELLRYFKQDFFTWCNKPKCIRCGNDSNMEYSGSSGPNLEEAKYECGNVELYRCNVEGDITRFPRYNDPMKLLETRTGRCGEWCNLFTLILKSFGLEARYIWNKEDHVWCEFYSPNLKRWVHVDSCEQSFDEPHIYSQNWNKKMSYVLAFSHDTVLDVSSRYILKNQLPRDAISESDLNFICVYLTKQLRRRMNDDQLYTLACRDEQERLEWEKSKTKQDETKATTTLSGSQGRESGSAEWKAQRGEDGA
>XP_022628110_Lachancea_lanzarotensis
MDDQKMFEEVASKFMSLYRRNVVQKFKRASDSGRFQALLQTNEFARNVFGLSQSLCQRYDVDSWQAQVLDTVDLETIYANVEAMEGSEDDYVDRLVKELLRYFKNDFFKWCNRPDCECCGCPGDQMVPVGNESPNSQERQFDCGGVEIYACPKCRQRTRFPRYNDPVKLLETRKGRCGEWCNLFMLFLKSFGIESRYIWNREDHVWCEIYSPHLKRWVHVDSCEQSFDEPHIYSVNWNKKMSYTIAFGTTTAIDVSKNYIVQNQLPRDLISEDDLSFLLRMITKRLRTALSDDDIYKLACLDEQENMMNAGVASSNDSKATGTVSAPQGRQSGSAAWKKSRGEDG
>XP_002554057_Lachancea_thermotolerans
MACLAEYNKVNKVIKLNHQIQEYLNTKTMDRQLDFRQIAARFLDLYKQKVVRTTRNISDSQRFQSLIRSNEFARNIFSLSQNLCSRYENDIWQARVLDCIDLETIYSNVEAMQGSEDDYLDRLVKELLRYFKRDFFKWCDKPECSNCCDSEHQTVVGHQGPNAEERRFDCGVVETYKCQSCGSITRFPRYNDPVKLLETRKGRCGEWCNLFMLFLKAFGIESRYVWNREDHVWCEFYSTHLKRWVHVDSCEQSFDEPHIYSNNWGKHMSYAIAFGRGGCSEVSKRYIVKNQLPRDQISEDDLQFLLSFITKRLRMNLSDSEIYKLSCRDEQERLQLMKGDSTDRQATGSSSVPQGRQSGSASWKSTRGEDGKR
>XP_020059383_Aspergillus_aculeatus
MADGRHHHHNQATKPENFDAGELTNAFEQLMRNKRFNQLQEQARSQSRTQSPSPGLYPPPHPSRAPPPPPTAPQYPAHQMPPQASSQSPLLRSLPIVPAPPQDPVSLKFRNLLHVLSVTPTKYENPGLLDEALSHIPLDRLYAEAEEESQILQAQAASVGERPEWGYQDCVIRALLRWFKRSFFQFVNNPPCSRCSMPTIAQGMTPPTPDETARGGTRVELYRCSEPSCGAYERFPRYSDVWQLLQTRRGRAGEWANCFSMFCRALGGRVRWVWNAEDHVWTEVYSDHQKRWIHVDACEEAWDQPRLYTEGWGRKISYCVAFSIDGATDVTRRYVRSPTRHGAPRNRVPEEVLVWCIHEIRKKRRENLSKTDQRRLMKEDEREEKELRTYTASALAAELNNLFPRNTTNSRFEDQKTPASRQDASVEWLNNRQRTSGQSGPDGSQDGR
>XP_001272783_Aspergillus_clavatus
MADGRHQHSRRAPTTNAYDATELTRAFEQLMRTKRFNLLQEQSRSRSRTESPSPATAYYPPHPSRAPPPPPPPTATHSSSSQSLSSPPQQQQQQHHQLPSASPLLRNLPIVPSPPQDQQSLKFRNLLHVLSVTPTKYENPGLLDEALSLIPLDRLYSEAEEESQIMQAQAASVGGKPEWGYQDCVIRALLRWFKRSFFQFVNNPPCSRCFTPTIAQGMTPPTPDETARGATRVELYRCSESTCGAYERFPRYSDVWQLLQSKRGRVGEWANCFSMFCRALGGRVRWVWNSEDYVWTEVYSEHQRRWVHVDACEEAWDQPRLYTEGWGRKISYCVAFSIDGATDVTRRYVRSPIKHGAQRNRAPEEVLLWVIQEIRKKRRENMSKTDQRRLIKEDEREEKELRAYMASALAAEINNLLPRQQTTGRADEQKTPTSRQEASADWLATRQTNPQSGPDRTQDGR
>XP_001260034_Aspergillus_fischeri
MADGRQQHTRRAPTTDVYDATELTRAFEQLMRTKRFNLLQEQSRSRSRTQSPSPAQSYHTPPHPSRAPPPPPIGAHYPSSQSPSQQQQQQQHQLPASSSLRNLPVVPSPPRDQQSLKFRNLLHVLSVTPTKYENPGLLDEALSLIPLDRLYSEAEEESQIMQAQAASVGGKPEWGYQDCVIRALLRWFKHSFFQFVNNPPCSRCLMPTIAQGMTPPTPDETARGATRVELYRCSESTCGAYERFPRYSDVWQLLQSRRGRVGEWANCFSMFCRALGGRVRWVWNSEDYVWTEVYSEHQRRWVHVDACEGAWDQPRLYTEGWGRKLSYCIAFSIDGATDVTRRYVRSPVKHGAPRNRVPEEVLVWVIHEIRKKRRESMSKTDQRRLMKEDEREEKELRAYMASALAAEINNLIPRQQTSGRPDEQKTPASMQDAPVDWVATRQMGPGQSGPDRSQDGR
>XP_041140470_Aspergillus_flavus
MADSIHHSQRAQGSNNFDASELTNAFEQLMRNKRFHRLQEHSRARTHSPSPSPSQVSSPGPYAPPHPSRAPPPPPTAAPFQPPQYPQQPQQYPSNQSSMLQGLPIVPSPPQDQASLKFRNLLHVLSVTPTKYENPGLLDEALSLIPLDRLYSEAEEESQILQAQAASVGGRPEWGYQDCVIRSLLRWFKGSFFQFVNNPPCSRCFRPTIAQGNTPPLPDETARGATRVELYRCSEMSCGAYERFPRYSDVWQLLQSRRGRVGEWANCFSMFCRALGGRVRWVWNSEDYVWTEIYSEHQRRWVHVDACEGAWDQPRLYAEGWGRKMSYCIAFSIDGATDVTRRYVRSSAKHGAARNRAPEEVVHWVILEIRRKRRENLSKTDQKRLMKEDEREEKELRHYTASALAAELNNLLPQNQTTGRLDEQKTPVSRQEAAAEWLAASQRNSGHSGPDHSQGGR
>XP_749532_Aspergillus_fumigatus
MTDGRQQHTRRAPTTDIYDATELTRAFEQLMRTKRFNSLQEQSRSRSRTQSPSHAQPYHTPPHPSRAPPPPPTGAHYPSSQSPSQQHQQHQLPASSSLRNLPVFPSPPRDQQSLKFRNLLHVLSVTPTKYENPGLLDEALSLIPLDRLYSEAEEESQIMQAQAASVGGKPEWGYQDCVIRALLRWFKNSFFQFVNNPPCSRCLMPTIAQGMTPPTPDETARGATRVELYRCSESTCGSYERFPRYSDVWQLLQSRRGRVGEWANCFSMFCRALGGRVRWVWNSEDYVWTEVYSEHQRRWVHVDACEGAWDQPRLYTEGWGRKLSYCIAFSIDGATDVTRRYVRSPVKHGAPRNRVPEEVLVWIIHEIRKKRRESMSKTDQRRLMKEDEREEKELRAYMASALAAEINNLIPREQTSGRPGEQKTPASMQDTPVDWVAAQQMGPGQSGPDRSQDGR
>XP_661391_Aspergillus_nidulans
MADGKHHHSRRAPTTDAFDPAELTHAFEQLMRVKRFDRLLEKSRSPSRTQSPSPSPYRSQPSHPSQALPATQPAQPQPSSQSPSLRNLPIVPYPPQDQNAFKFRNLLHVLSVTPTKYENPGLLDEALSLIPLDKLYSEADEECQIIQAQARSLKRKPEWGYQDCVIRALLRWFKRSFFHWVNNPPCSRCLTPTIAHGRAPPTPDEAARGANRVELYRCADPSCGAYERFPRYSDVWQLLQTRRGRVGEWANCFSMFCRALGGRVRWVWNSEDYVWTEVYSEHQKRWIHVDACEETWDQPRLYAEGWGRKISYCIAFSIDGATDVTRRYVRSPAKHGAPRSRVPEEVLVWIIQEIRKMRRENRPKEEQRRLFKEDEREERELRMYTACALAAELKNLLPSNRSPSARPDEVKVPQTAEPQAAWNNSRQRSGHSGPDGSQGDR
>XP_001391944_Aspergillus_niger
MADGRHHNPALQPENFDASELTNAFEQLMRNKRFNQLQEQSRASSRTQSPAPAAMSPGLYPPHPSRAPPPPPPTAAQYPPQMPPQTSTQSPLLRNLPIVPAPPQDPASLKFRNLLHVLSVTPTKYENPGLLDEALAHIPLDRLYSEAEEESQIMQAQAASVGGKPEWGYQDCVIRALLRWFKNCFFKFVNNPPCARCGSPSIAQGMTPPSPDETARGATRVELYRCSEGMCGAYERFPRYSDVWQLLQTRRGRAGEWANCFSMFCRALGGRVRWVWNAEDHVWTEVYSEHQRRWVHVDACEEAWDQPRLYTEGWGRKISYCVAFSIDGATDVTRRYVRSPTRHGKARNRAPEEVLVWVIHEIRKKRRENLSKTDQRRLMKEDEREERELRAYTASALAAELNNLFPQNTPTGRPEDQKTPASRQDVPMEWLDTRQRNSGHSGPDGSHNGR
>XP_015400817_Aspergillus_nomiae
MADSIHHSQRAQGSNNFDASELTNAFEQLMRNKRFHRLQEHSRARTHSPSPSPSQVSSPGPYAPPHPSRAPPPPPTAASFQSPQYPPQPQQYPSTQSSMLQGLPIVPSPPQDQASLKFRNLLHVLSVTPTKYENPGLLDEALSLIPLDRLYSEAEEESQILQAQAASVGGRPEWGYQDCVIRSLLRWFKGSFFQFVNNPPCSRCFRPTIAQGNTPPLPDETARGATRVELYRCSELSCGAHERFPRYSDVWQLLQSRRGRVGEWANCFSMFCRALGGRVRWVWNSEDYVWTEVYSEHQRRWVHVDACEGAWDQPRLYAEGWGRKMSYCVAFSIDGATDVTRRYVRSPAKHGAPRNRAPEEVVHWVILEIRRKRRENLSKTDQKRLIKEDEREEKELRHYTASALAAELNNLLPQNQATGRLDEQKTPLSRQEAAAEWLASRQRSSGHSGPDHSQGGR
>XP_001818442_Aspergillus_oryzae 
MADSIHHSQRAQGSNNFDVSELTNAFEQLMRNKRFHRLQEHSRARTHSPSPSPSQVSSPGPYAPPHPSRAPPPPPTAAPFQPPQYPQQPQQYPSNQSSMLQGLPIVPSPPQDQASLKFRNLLHVLSVTPTKYENPGLLDEALSLIPLDRLYSEAEEESQILQAQAASVGGRPEWGYQDCVIRSLLRWFKGSFFQFVNNPPCSRCFRPTIAQGNTPPLPDETARGATRVELYRCSEMSCGAYERFPRYSDVWQLLQSRRGRVGEWANCFSMFCRALGGRVRWVWNSEDYVWTEIYSEHQRRWVHVDACEGAWDQPRLYAEGWGRKMSYCIAFSIDGATDVTRRYVRSSAKHGAARNRAPEEVVHWVILEIRRKRRENLSKTDQKRLMKEDEREEKELRHYTASALAAELNNLLPQNQTTGRLDEQKTPVSRQEAAAEWLAASQRNSGHSGPDHSQGGR
>XP_040638507_Aspergillus_ruber
MADGFHPHGHPMPSSNNIDAGELTNQFEQLMRNKRFNRLQEQSQQSRSHSPSPALSASPAAYPPPPPSRAPPPPPPIAHHQYPVSPQPQQHQQPHRASPSPAIRGLPIVPAPPQDPSSLKFRNLLHVLSVTPTKYENPGLLDEALALIPLDRLYSEAEEESQIMQAQAASVGGKPEWGYQDCVIRSLLRWFKRSFFQFVNNPSCPRCFMPTIAGGMTPPSPDETARGATRVELYRCSESTCGAFERFPRYSDVWQLLQTRRGRVGEWANCFSMFCRAIGGRVRWVWNSEDYVWTEVYSEHQRRWIHVDACEEAWDQPRLYTEGWGRKIAYCVAFSIEGATDVTRRYVRSPSKHGSPRNRAPEEVLLWVIHEIRNKRRGELGKTDQKRLIKEDEREERELRAYMASGLAAEINNLFPLNQVPDEQKVRSSHQEAAAEWQTGGR
>XP_040703644_Aspergillus_sydowii
MADGRHHHGRRAPTTDAFDAAQLTNAFEQLMRHKRFDRLVEKNRSRSRTQSPSPSPFRSQPHPSQAPPTPTPPPQSQPASPSLRNLPVVPHPPQDQNGLKFRNLLHVLSVTPTKYENPGLLDEALAMIPLDKLYSEADEESQIIQAQARSLRRKPEWGYQDCVIRALLRWFKRSFFQWVNNPPCSRCTLPTIARGRAPPTPDEAARGATRVELYQCADQNCQAYERFPRYSDVWQLLQTRRGRVGEWANCFSMFCRALGGRVRWVWNSEDYVWTEVYSEHQRRWIHVDACEETWDQPRLYAEGWGRKMSYCVAFSIDGATDVTRRYVRSPAKHGAPRARVPEEVLVWVIQEIRKMRREGRSKEEQRRLFKEDEREERELRMYTVCSLAAELNNLALNPSTTRSDDVKRPQQTVDTPAAWANSRQRSGHSGPDGSQGDR
>XP_001212836_Aspergillus_terreus
MADRHHHHARRAPTSDTLDASELTHAFEQLMRNKRFNRLQEHSRSRSRTQSPSPAYPMSPGQFPPPPSRAPPPPPTASQQPSSPSTPSCQSPALRGLPIVPAPPQDPSSLKFRNLLHVLSVTPTKYENPGLLDEALAHIPLDRLYSEAEEESQIMQAQAASVRGTPEWGYQDCVIRALLRLVDYSPMGPLATRRGRVGEWANCFSMFCRALGGRVRWVWNSEDYVWTEVYSEHQRRWVHVDACEGAWDQPRLYTEGWGRKLSYCIAFSIDGATDVTRRYVRSPIKHGAPRNRASEEVVHWVILEIRRKRRENLSKSDQKRLMKEDEREEKELRKYTASALAAELNNLFNGTSSAGRPDEVKTPASREEAAAEWLSARQRSSGQSGPDRSQDGR
>XP_022493563_Penicillium_arizonense
MADGRHRSAQPTAKDYDATTLTHEFEQLMRTKRFNRLQEQSQPRSRTQSPAPFTMSSPSIPPPPSRAPPPPPSAGAPAASPKPSNSALRGLPVFPSPPQDPASLKFFNLLKGLSVTPTKYENPGLLDEALCVIPLDRLYSEAEEESQIMQAQAASVGGKPEWGYQDCVIRALLRWFKGSFFQFVNNPPCSKCHMPTIAQGMTPPTPDETARGASRVELYRCSDNSCGAHERFPRYSDVWQLLQSRRGRVGEWANCFSMFCRAVGARVRWVWNSEDYVWTEVYSEHQRRWVHVDACEGAWDQPRLYTEGWQRKISYCVAFSIDGATDVTRRYVRSFSRHGSPRTRAPEEVVLWSIHEIRRKRREGLKATDLRRLQKEDEREEKELRCYMASALAAEINNMLPRHLVGRPEDQKHPGARQGASTEWLAARGHGNTGPDRSPEGRLLSYGGLAGASTFIQSLGVADSLTKATAVALGDQPAPLESPAPHHAMHT
>XP_014531184_Penicillium_digitatum
MADGRHRATQPAPSGYDASSLTHEFEQLMRTKRLNRLHEPSRSHNHSPSPSPSPMSSSSIPPPPTRAPPPPPTSGTPAAAPSQKPSTTSSALRGLPIMPSPPQDAASLKFYNLLKGLSVTPTKYENPGLLDEALCVIPLDRLYSEAEEESQIMQAQAASVAGKPEWGYQDCVIRALLRWFKGSFFQFVNNPPCSKCHMPTIAQGMTPPTPDETARGATRVELYRCSDTTCSAHERFPRYSDVWQLLQSRRGRVGEWANCFSMFCRAVGARVRWVWNSEDYVWTEVYSEHQRRWVHVDACEGAWDQPRLYTEGWQRKISYCVAFSIDGATDVTRRYVRNFSRHGSPRNRAPEEVVLWSIHEIRRKRRENMSKTDQRRLIKEDEREEKELRCYMASALAAEINNMLPQGLVGRPEDQKHPGARQEASTEWLAARGHGNSGPDRSREGR
>XP_016593416_Penicillium_expansum
MADGRHRATQPAPSGYDASSLTHEFEQLMRTKRLNRLHEPSRSHNHSPSPSPSPMSSSAIPPPPTRAPPPPPTAGTPAAAPSPKPSTTSSALRGLPIMPSPPQDAASLKFYNLLKGLSVTPTKYENPGLLDEALCVIPLDRLYSEAEEESQIMHAQAASVAGKPEWGYQDCVIRALLRWFKGSFFQFVNNPPCSKCHMPTIAQGMTPPTPDETARGATRVELYRCSDTSCTAHERFPRYSDVWQLLQSRRGRVGEWANCFSMFCRAVGARVRWVWNSEDYVWTEVYSEHQRRWVHVDACEGAWDQPRLYTEGWQRKISYCVAFSIDGATDVTRRYVRNFSRHGSPRNRAPEEVVLWSIHEIRRKRRENMSKTDQRRLIKEDEREEKELRCYTASALAAEITNMLPQGLTGRPEDQKHPGARQEASTEWLAARGHGHAGPDRSREGR
>XP_040643716_Penicillium_griseofulvum
MADGRQRATEPVSNGYDASSLTHEFEQLMRTKRLNRLHEPSRSRSQSTSPSPMSNSSIPPPPSRAPPPPPSLGTPAAAPSPKPSTTSSALRGLPIMPSPPQDAASLKFFNLLKGLSVTPTKYENPGLLDEALCVIPLDRLYSEAEEESQIMQAQAASVAGKAEWGYQDCVIRALLKWFKGSFFQFVNNPPCSKCHMPTIAQGMTPPTPDETARGASRVELYRCSDNSCAAHERFPRYSDVWQLLQSRRGRVGEWANCFSMFCRAVGARVRWVWNSEDYVWTEVYSEHQRRWVHVDACEGAWDQPRLYTEGWQRKISYCVAFSIDGATDVTRRYVRNFSRHGSPRNRAPEEVVLWTIHEIRRKRRENMSKTDQRRLIKEDEREEKELRYYMASALAAEINNMLPQGLTGRPEDQKHPGARQEASTEWLAARGHGNSGPDRSPEGR
>XP_038930985_Penicillium_roqueforti
MADGRHRATQPVSNGYDAASLTHEFEQLMRTKRLNRLHEPSRSRTHSASPSPMSNSSIPPPPTRAPPPPPSLGSPTAAPSPKPTTSSALRGLPIMPSPPQDAASLKFYNLLKGLSVTPTKYENPGLLDEALSVIPLDRLYSEAEEESQIMQAQAASVAGKPEWGYQDCVIRALLRWFKGSFFQFVNNPPCSKCHMPTIAQGMTPPTPDETARGATRVELYRCSDTSCTAHERFPRYSDVWQLLQSRRGRVGEWANCFSMFCRAVGARVRWVWNSEDYVWTEVYSEHQRRWVHVDACEGAWDQPRLYTEGWQRKISYCVAFSIDGATDVTRRYVRNFSRHGSPRNRAPEEVVLWSIHEIRRKRRENMSKTDQRRLIKEDEREEKELRCYMASALAAEINNMLPQGLTSRREDQKHPGARQEASTEWLAARGHGNSGPDRSHEGR
>XP_002562463_Penicillium_rubens
MADGRQRATQPAPNGYDASSLTHEFEQLMRTKRLNRLHEPSRSRTHSPSPSPMSSSALPPPPTRAPPPPPSLGTPAAAPSPKPSTTSPALRGLPIMPSPPQDAASLKFYNLLKGLSVTPTKYENPGLLDEALCVIPLDRLYSEAEEESQIMQAQAASVGGKPEWGYQDCVIRALLKWFKGSFFQFVNNPPCSKCLMPTIAQGMTPPTPDETARGATRVELYRCSDTNCTAHERFPRYSDVWQLLQSRRGRVGEWANCFSMFCRAVGARVRWVWNSEDYVWTEVYSEHQRRWVHVDSCEGAWDQPRLYTEGWQRKISYCVAFSIDGATDVTRRYVRNFSRHGSPRTRAPEEVVLWSIHEIRRKRRENMSKTDQRRLIKEDEREEKELRCYMASALAAEINNMLPQGLAGRREDQKHPGARQEASTEWLAARGHGNSGPDRSREGR
>XP_040809661_Penicillium_solitum
MADGRHRANQPAPNGYDASSLTHEFEQLMRAKRLNRLHEPSRSHNNSPSQSPMSSSPFPPPPTRAPPPPPSLGTPAAAPSPKPSTTPSALRGLPIMPSPPQDPASLKFYNLLKGLSVTPTKYENPGLLDEALSLIPLDRLYSEAEEESQIMQAQAASVGGKPEWGYQDCVIRALLRWFKGSFFQFVYNPPCSRCHMPTIAQGMTPPTPDETARGATRVELYRCSDASCTADERFPRYSDVWQLLQTRRGRVGEWANCFSMFCRAVGARVRWVWNAEDHVWTEVYSEHQRRWVHVDSCEGAWDQPRLYTEGWQRKLSYCVAFSIDGATDVTRRYVRNFSRHGNPRTRAPEEVVLWSIHEIRRKRRENMSKTDQRRLIKEDEREEKELRCYMASALAAEINNMLPQGLTSRPEDQKHPGARQEASTEWLAARGHGNSGPDRSREGR
>XP_022581454_Penicilliopsis_zonata
MADSRHHSRRAPAPNAYDATELSKEFEQLMRTKRFNRLQENTGPRSRTRSPTPSSHMSPPRVSYPPHPSRTPPPPPTAAFHHHPPSPLPSQPPMPSCSSNPALKGLPIMPSPPQDPASLKFRNLLQVLSVTPTKYENPGLLDEALALIPLDRLYSEAEEESQIMQAQAASVGGKPEWGYQDCVIKALLRWFKRSFFQWVNNPPCSRCFMPTIGQGRTPPMPDETARGATQVELYRCSEPTCGAYERFPRYSDVWQLLQTRRGRVGEWANCFSMFCRAVGGRVRWVWNSEDHVWTEVYSEHQRRWVHVDACEEAWDQPRLYTEGWNKKISYCIAFSIDGATDVTRRYVRSPARHGAPRTRVSEEVLLWVIHEIRRMRRETISPSDRKRLIKEDEREERELRAYTVAGLAAEINGLLPSGSTNRRPEDQKVPASIQDGAMEWLNARQRGSGHSGSDRSRDGR
>XP_016623336_Cladophialophora_bantiana
MAGNARPRILDDEFDFNAADLSKQFEQLLRTRRLNELEEQARTPRSASPHLAPPASSHITHPPNSAPSSVAPSSRSSQHQPPTYTNFRSYPIVPSPPQDGPSLKFRNLLLTLSMTPVKYENPGLLDEALTHVPIDRIYVEAEEEHNLLKALAASKGDNVKPEWGYQDCVIRSLLRWFKRSFFSFVNNPPCSRCHGATIARGQTPTTPDEVARGATRTELYQCTNPGCQAFERFPRYSEVWTLLETRRGRAGEFANCFSMLCRAAGARVRWVWNSEDHVWTEVYSEHQRRWIHVDPCEEMWDNPRVYTEGWNRKIAYCIAFSNDGATDVTRRYVRNSRYHLPRTRCPEEVLLWIMHEIRKIRRENMDKHVRNQLMREDEREERELRSYVAQSLASDMINSMPGPINAERPDEVKHPVDRQQEVAVQWSQQHMDQSGHR
>XP_008723104_Cladophialophora_carrionii
MAGNPRPRILDDEFDFNAGDLSKQFEQLLRTRRLNELEQQARSPRSSSPHLAPRTSSHNSQAPNSPQPSVAPSSRSSQHQPPTYTNFRSYPIVPSPPQDGPSLRFRSMLLTLSMTPVKYENPGLLDEALTHVPIDRIYSEAEEEHNLLKGLAASKGDNVKPEWGYLDCVIRSLLRWFKRSFFSFVNNPPCQRCHGATVARGQTPPTPDEVARGATKTELYQCTGLGCQAFERFPRYGEVWTLLETRRGRAGEFANCFSMLCRAAGARVRWVWNSEDHVWTEVYSDHQRRWIHVDPCEEMWDNPRVYTEGWNRRIAYCIAFSNDGATDVTRRYVRSSRYQLPRTRCPEEVLLWIMHEIRKIRRENMDKSVRAQLMREDEREERELRSYVAHSLANDVLNSMPGAVNPQHPDEVKRPVDPQSQQEEVSQWPQQHMDQAGRR
>XP_016250731_Cladophialophora_immunda
MAGNARPRILDDEFDFNAADLSKQFEQLLRTRRLNELEEQARTPRSASPHLAPPASSHTAHHPNSAPASVAPSSRSSQHQPPTYTSFRSYPIVPSPPQDGPSLKFRNLLLTLSMTPVKYENPGLLDEALTHVPIDRIYVEAEEEHNLLKALAASKGDNVKPEWGYQDCVIRSLLRWFKRSFFSFVNNPPCSRCHGATVARGQTPTTPDEVARGATRTELYQCTNPGCQAFERFPRYSEVWTLLETRRGRAGEFANCFSMLCRAAGARVRWVWNSEDHVWTEVYSEHQRRWIHVDPCEEMWDNPRVYTEGWNRKIAYCIAFSNDGATDVTRRYVRNSRYHLPRTRCPEEVLLWIMHEIRKIRRENMDKHVRNQLMREDEREERELRSYVAQSLASDMISSMPGPVNAERPDEVKHPVDTQQEVQWSQQQMDQSGQR
>XP_007750163_Cladophialophora_psammophila
MAGNARPRILDDEFDFNAADLSKQFEQLLRTRRLNELEEQARTPRSASPHLAPPTSSHITHPPNSAPSSVAPSSLSSQHHPPTYTNFRSYPIVPSPPQDGPSLKFRNLLLTLSMTPVKYENPGLLDEALTHVPIDRIYVEAEEEHNLLKALAASKGDNVKPEWGYQDCVIRSLLRWFKRSFFAFVNNPPCSRCHGATIARGQTPTTPDEVARGATRTELYQCTNPGCQAFERFPRYSEVWTLLETRRGRAGEFANCFSMLCRAAGARVRWVWNSEDHVWTEVYSEHQRRWIHVDPCEEMWDNPRVYTEGWNRKMAYCIAFSNDGATDVTRRYVRNSRYHLPRTRCPEEVLLWIMHEIRKIRRENMDKHVRNQLMREDEREERELRSYVAQSLASDMINSMPGSINAERPDEVKHPVDRQQEAAVQWSQQHMDQSGHR
>XP_018695773_Fonsecaea_erecta
MAGNARPRILDDEFDFNAADLSKQFEQLLRTRRLNELEEQARTPRSASPHLAPPASSHTAHPPNSAPSSVAPSSRSSQHQPPTYTSFRSFPIVPSPPQDGPSLKFRNLLLTLSMTPVKYENPGLLDEALTHVPIDRIYVEAEEEHNLLKALAASKGDNAKPEWGYQDCVMRSLLRWFKRSFFTFVNNPPCSRCHGATIARGQTPTTPDEVARGATRTELYQCTNPGCQAFERFPRYSEVWTLLETRRGRAGEFANCFSMLCRAAGARVRWVWNSEDHVWTEVYSEHQRRWIHVDPCEEMWDNPRVYTEGWNRKIAYCIAFSNDGATDVTRRYVRNSRYHLPRTRCSEEVLLWIMHEIRKIRRENMDKHVRHQLMREDEREERELRSYVAQSLASDMINSMPAQANADRPDEVKHPVDRQQEVQWSQQHTDQSGDR
>XP_022512944_Fonsecaea_monophora
MAGNARPRILDDEFDFNAADLSKQFEQLLRTRRLNELEEQARTPRSASPHLAPPASSHTAHPPNSAPPSIAPSSRSSQHQPPTYTSFRSYPIVPSPPQDGPSLKFRNLLLTLSMTPVKYENPGLLDEALTHVPIDRIYAEAEEEHNLLKALAASKGDNVKPEWGYQDCVIRSLLRWFKRSFFTFVNNPACTRCHGATIARGQTPTTPDEVARGATRTELYQCTSPGCQAFERFPRYSEVWTLLETRRGRAGEFANCFSMLCRAAGARVRWVWNSEDHVWTEVYSEHQRRWIHVDPCEEMWDNPRVYTEGWNRKIAYCIAFSNDGATDVTRRYVRNSRYHLPRTRCSEEVLLWIMHEIRKIRRENMDKHVRNQLMREDEREERELRSYVAQSLASDMINSIPGHVNGERPDEVKHPVDRPQEVQWSQQQMDQSGQR
>XP_016630043_Fonsecaea_multimorphosa
MAGNARPRILDDEFDFNAADLSKQFEQLLRTRRLNELEEQARTPRSASPHLAPPASSHTAHPPNSAPSSVAPSSRSSQHQPPTYTSFRSYPIVPSPPQDGPSLKFRNLLLTLSMTPVKYENPGLLDDALTHVPIDRIYVEAEEEHNLLKALAASKGDNVKPEWGYQDCVIRSLLRWFKRSFFTFVNNPPCSRCHGATVARGQTPTTPDEVARGATRTELYQCTSPGCQAFERFPRYSEVWTLLETRRGRAGEFANCFSMLCRAAGARVRWVWNSEDHVWTEVYSEHQRRWIHVDPCEEMWDNPRVYTEGWNRKIAYCIAFSNDGATDVTRRYVRNSRYHLPRTRCPEEVLLWITHEIRKIRRENMDKHVRHQLMREDEREERELRSYVAQSLTSDMINSMPGSVNADRPDEVKHPVDRQQEVQWPQQQMDQSGRR
>XP_022494231_Fonsecaea_nubica
MAGNARPRILDDEFDFNAADLSKQFEQLLRTRRLNELEEQARTPRSASPHLAPPTSSHTAHPPNSAPPSIAPSSRSSQHQPPTYTSFRSYPIVPSPPQDGPSLKFRNLLLTLSMTPVKYENPGLLDEALTHVPIDRIYAEAEEEHNLLKALAASKGDNVKPEWGYQDCVIRSLLRWFKRSFFTFVNNPACTRCHGATIARGQTPTTPDEVARGATRTELYQCTNPGCQAFERFPRYSEVWTLLETRRGRAGEFANCFSMLCRAAGARVRWVWNSEDHVWTEVYSEHQRRWIHVDPCEEMWDNPRVYTEGWNRKIAYCIAFSNDGATDVTRRYVRNSRYHLPRTRCSEEVLLWIMHEIRKIRRENMDKHVRNQLMREDEREERELRSYVAQSLASDMINSIPGHVNGERPDEVKHPVDRPQEVQWSQQQMDQSGQR
>XP_013288268_Fonsecaea_pedrosoi
MAGNARPRILDDEFDFNAADLSKQFEQLLRTRRLNELEEQARTPRSASPHLAPPASSHTAHPPNSAPPSIAPSSRSSQHQPPTYTSFRSYPIVPSPPQDGPSLKFRNLLLTLSMTPVKYENPGLLDEALTHVPIDRIYAEAEEEHNLLKALAASKGDNVKPEWGYQDCVIRSLLRWFKRSFFTFVNNPACTRCHGATIARGQTPTTPDEVARGATRTELYQCTSPGCQAFERFPRYSEVWTLLETRRGRAGEFANCFSMLCRAAGARVRWVWNSEDHVWTEVYSEHQRRWIHVDPCEEMWDNPRVYTEGWNRKIAYCIAFSNDGATDVTRRYVRNSRYHLPRTRCSEEVLLWIMHEIRKIRRENMDKHVRNQLMREDEREERELRSYVAQSLASDMINSIPGHVNGERPDEVKHPVDRPQEVQWSQQQMDQSGQR
>XP_007753642_Cladophialophora_yegresii
MAGNPRPRILDDEFDFNAGDLSKQFEQLLRTRRLNELEQQARSPRSSSPHLAPRTSSHNSHAPNSPQPSVAPSSRSSQHQPPTYPNFRSYPIVPSPPQDGPSLRFRSMLLTLSMTPVKYENPGLLDEALTHVPIDRIYSEAEEEHNLLKGLAASKGDNVKPEWGYLDCVIRSLLRWFKRSFFSFVNNPPCQRCHGATVARGQTPPTSDEVARGATKTELYQCTGLGCQAFERFPRYGEVWTLLETRRGRAGEFANCFSMLCRAAGARVRWVWNSEDHVWTEVYSDHQRRWIHVDPCEEMWDNPRVYTEGWNRKIAYCIAFSNDGATDVTRRYVRSSRYQLPRTRCPEEVLLWIMHEIRKVRRENMDKSVRAQLMREDEREERELRSYVAHSLANDVINSMPGAVDSQHPDEVKRPVDPQSQQEEVGQWPQQHMDQPGRR
>XP_016241041_Exophiala_spinifera
MADDNRPRILDDEFDFSAADLTKQFEQLLRTRRLNELEEQARTPRSASPSLGHRTSQQHLNRSQIPQSPNSIPSSRSQQPPQHPPTYTSFRSHPIVPCPPQDAASLKFRNLLITLSMTPTKYENPGLLDDALTHVPIDRVYAEAEEEHNIMRVMAESKNDGSKPEWGYQDCVIKSLLRWFKRSFFTWVNNPPCSRCHGATLTRGQTPPTPDEVARGATRVELYQCANQGCMAFERFPRYTDVWTLLETRRGRAGEFANCFSMLCRAAGARVRWVWNSEDHVWTEVYSEHQRRWVHVDPCEELWDTPRVYTEGWNRKFAYCIAFSKDGATDVTRRYVRNSRYNLPRTRCTEEVLLWIMHEIRKIRRANLDKPVRTQLMREDEREERELRSYVVSSLANDMIHSMPGAVNPQRGDEVKTPAGAPQEAAAQWSSHSQVDHSGNGR
>XP_016262205_Exophiala_oligosperma
MADDNRPRILDDEFDFSAADLTKQFEQLLRTRRLNELEEQARTPRSASPSLGHRTSQQPLNTSQIPQSPNSIQSSRSQQQQHPPTYTSFRSHPIVPCPPQDAASLKFRNLLITLSMTPTKYENPGLLDDALTHVPIDRIYAEAEEEHNIMRVMAESKNDGSKPEWGYQDCVIKSLLRWFKRSFFTWVNNPPCSRCHGASLAQGQTPPTPDEVARGATRVELYQCTNQGCMAFERFPRYTDVWTLLETRRGRAGEFANCFSMLCRAAGARVRWVWNSEDHVWTEVYSEHQRRWVHVDPCEELWDTPRVYTEGWNRKIAYCIAFSKDGATDVTRRYVRNSRYNLPRTRCTEEVLLWIMHEIRKIRRDSLDKSVRTQLMRDDEREERELRSYVASSLANDMIHSIPGAVNQQRSDEVKTPAGAPQEAAVQWSSHSQMDHSGHRR
>XP_013311706_Exophiala_xenobiotica
MADNNRPRTLDDEFDFSAADLTKQFEQLLRTRRLNELEEQARTPRSASPHLAPRTSSHSSASQIPHSPNSIQSSRSQQLQQQQQQQQQQHPPTYTSFRSHPIVPCPPQDAASLKFRNLLITLSMTPTKYENPGLLDDALTHVPIDRIYAEAEEEHSLMKVMAESKNDGSKPEWGYQDCVIRSLLRWFKRSFFTWVNNPPCTRCHGATLAQGQTPPTPDEVARGATRVELYRCTNQACSAFERFPRYTDVWTLLETQRGRAGEFANCFSMLCRAAGARVRWVWNSEDHVWTEIYSEQQRRWIHVDPCEELWDTPRVYTEGWNRKIAYCIAFSNDGATDVTRRYVRNSRYNLPRTRCTEEVLLWIMHEIRKIRRDNMEKSVRTQLMREDEREERELRSYVASSLAKEMIHSMPGAVSPQRSDEVKTPAERQQEAAVQWSSHQQMDHSGPR
>XP_007720344_Capronia_coronata
MADHSRPRILDDEFDFDAGDLTKQFEQLLRTRRLNELEEQARTPRSASPRLAPQSSSQQPASPYPPTPNSTRSSRPSQQQPPTYTSFRSHPIVPSPPQDAASLKFRNLLLTLSMTPTKYENPGLLDEALTHVPIDRIYTEAEEEHNLMKAMAASKGDNVKPEWGYQDCVIRSLLRWFKRSFFTFVNNPPCSRCNGATVPQGQTPPTPDEVARGATRVELYRCTAPGCQGFERFPRYSDVWTLLETRRGRAGEFANCFSMLCRAAGARVRWVWNSEDHVWTEVYSEHQRRWIHVDPCEEMWDNPRVYTEGWNRKIAYCIAFSNDGATDVTRRYVRNHRYSLPRTRCSEEVLLWIMHEIRKIRRENTDKSVRQKLMREDEREERELRGYVAQSLASDMLSSIPGSVNTQRSDEIKSPADRQQEAAVQWANQQHMDLPRR
>XP_007737108_Capronia_epimyces
MADDSRPRILDDEFDFNAGDLTKQFEQLLRTRRLNELEEQARTPRSASPRLAPQPRPSSQQSTSPGPQSPTSAHSSRPSQQQPPTYTSFRSHPIVPSPPQDAASLKFRNLLLTLSMTPTKYENPGLLDDALTHVPIDRIYTEAEEEHNLMKAMAASKGDNVKPEWGYQDCVIRSLLRWFKRSFFSFVNNPPCSRCHGATVAQGQTPPTPDEVARGATRVELYRCTAPGCQTFERFPRYSDVWTLLETRRGRAGEFANCFSMLCRAAGARVRWVWNSEDHVWTEVYSENQRRWIHVDPCEEMWDNPRVYTEGWNRKIAYCIAFSSDGAADVTRRYVRNHRYSLPRTRCSEEVLLWIIHEIRKIRRQNTEKSVRQKLMREDEREERELRGYVAQSLASDMLGSLPGSVNPPRGDEIKNPAERQEAAVQWSSQQHTDPSGRR
>XP_009152551_Exophiala_dermatitidis
MADHSRPRILDDDFDFDAGDLTKQFEQLLRTRRLNELEEQARTPRAASPRSPSQTSSQQPTSPRPQSPKSAPSPRPSQRSNQPPTYTSFRSHPIVPSPPQDAASLKFRNLLITLSMTPTKYENPGLLDEALTHVPIDRVYTEAEEEHNLMKAMAASKGDNVKPEWGYQDCVIRSLLRWFKRSFFTFVNNPPCSRCHGATVAQGQTPPTPDEVARGATRVELYKCTAPGCQTFERFPRYSDVWTLLETRRGRAGEFANCFSMLCRAAGARVRWVWNSEDHVWTEVYSEHQRRWIHVDPCEEMWDNPRVYTEGWHRKIAYCIAFSNDGATDVTRRYVRNYRYSLPRTRCSEEVLLWIMHEIRKIRRENMDKSARQKLMREDEREERELRGYVAQSLASDMLSTLPGTINAQRGDEVKTPAERQPEATVQWSNHQQLRPPRP
>XP_013253953_Exophiala_aquamarina
MATPTRERILDDDFDFSAADLSKQFEQLLRTRRLNELEEQVRAPRSSSPRLAPHSRSQQLAASSPLPPQTPNSHSSAHPSSRPSQYQPPTYTSYRSHPIVPSPPQDGAALKFRNLLITLSMTPTKYENPGLLDDALTHVPIDRIYQEAEEEHNLMKGMAASKGDGHKPEWGYQDCVMRSLLRWFKRSFFTFVNNPACTRCNGASIAAGQIPPTPDEIARGATRVELYRCTSCACYERFPRYSDVWTLLETRRGRAGEFANCFSMLCRAAGARVRWVWNSEDHVWTEIYSEHNRRWVHVDPCEEMWDNPRAYTEGWNRKMSYCIAFSNDGATDVTRRYVRNTHYLGPRTRCSEEVLLWIIHEIRKLRRENLDKAVQHQLRRDDDREERELQGFVMRSLAHDMINSMPGAVTPARTDEMKTPAERQDTTMQWSNEQQMDHSHPR
>XP_016225733_Exophiala_mesophila
MANPPSRPSTLDDEFDFSAGDLSQQFEQLLRTRRLNDLEEQARAPRSSSPRLTTRQQSRSQSSSSPFPPAPTSQSSTHQSSRPSHHQPPVYTSYRSHPIIPCQPQDAASLKFRNLLLTLSMTPTKYENPGLLDDALTHVLIDRIYAEAEEEHNLMKGLAASKGDPKPEWGYQDCVIRSLLRWFKRSFFSFVNNPACARCHGATVAQGQTPPHPDEVARGGTRVELYKCTNCGGYERFPRYSDVWTLLETRRGRAGEFANCFSMLCRAAGARVRWVWNSEDLVWTEVYSEHQRRWIHVDPCEEIWDNPRVYTEGWNRKISYCIAFSNDGATDVTRRYVRNTQYFGPRTRCPEEVLLWIIHEIRKIRRGNMDKSVQDQLMREDAREEKELRGYVAQSLARDLIESIPGATNPTRGEEVKTPVQRPQDSSLPWSNDQHADQLDRR
>XP_013270680_Rhinocladiella_mackenziei
MAYDPKAVAVQCERLSAQCITYLRWLVCQRNDLREELATLYLWKEGFEDGKLHDIVVFSADLGISILRTLVAVGESLAPLSIERQRTSSDLSEDSEFPSKAEFLTEAELLRTHLSDAKECLKSHSQRDTVDEDEEDDGFITDDSDTSEENFGPSLKYQIRLLMQLVPSMDRTFVQASEELQQRSRLQNHTHSVISEPEKLLGPDLTDQKGKSKIDRGHLPQTPADIEPDSADEWGAVLAQIQEPLPAYEETPRNLELRPQPSARRLAELDEQQDHGELIPTPPSDRGSLKFRSILLTLSVSPTKYENPGLLDEALNVVPLDRLYAEAEEEHNIFKGYAASLGMDAKPQWGYQDCVIRALLRWFKRSFFTFINNPACSKCGCPTTAQGQTPPLPDEAASGATRVELYRCDYDGCGQLRRFPRYADVWKLLETREGRVGEFSNCFAMLCRAAGARVRWVWNAEDHVWVEIYSEHQRRWIHADPCEELWDNPLVYTEGWNKRISYCIAFSHDGAADVTRRYVRDPEYALPRTRAPEEALKWIIREICQIRRKNLPKEEVARLVQEDEREETELASYFFQSMTKSLVKDLSVGEHSPDDKVQKRLTRPTSSRGAEVDKTSRPAISGGDPGWSRSRLYDPLLGRSHREPSP
>XP_018006027_Phialophora_attinorum
MAARPQSLDEQFDFDANDLSAQFENLLRTRRLNELEEQSRPRSQSPRSSVRSSTQSHLSTFSRESVLSSPRTSTGSQPPHYNVSRNYPIIPRPPSDAASLKFRNFLITMSITPTKYENPGLLDDALTHVPLDRIYQEADEEHNIMKGIAASMGENARPEWSYQDCVIRMLLRWFKRSFFTFVHNPPCSVCHGATVTAGSTPPTPDEQARGASRVELYRCQNGTCGAYERFPRYTDVWALLETRRGRAGEFANCFAMLCRAMGTRIRWVWNSEDHVWVEVYSEHQRRWIHVDPCEEAWDNPRIYTEGWGRKIGYCVAFSIDGATDVTRRYVRNPAQHGLSRTKCPEEVLLYIIHEIRKLRRENVEKSIRTRLMKEDEREDRELQGFVAHNLTREMISSMPGATHVPSGGDVVKSIEERQRELEQQQMLWRNQESR
>NP_595447_Schizosaccharomyces_pombe
MDFHAISQRFIDMMRSKNSQNASQPPETYPFYHEVRQMSQHPWMYEDPELQDYALSILPLDKLFQDASELEKEGDGSWGYQDYVIQALLKWFKREFFVWVNQPPCEKCGGETHMTGNGPPNEEEKWNGVRNVELYQCNVCGHNQRFPRYNRIRALLDSRKGRCGEWANCFTFLCRALGSRARWIWNAEDHVWTEVYSNKQQRWVHVDSGEESFDEPLIYEQGWGKKMSYCLGFGIDSVRDVSHRYIRHPENGLPRDRCPESVLQQALHEINIEFRSRLTDSERKALEEEDKREKDELDGYMRPVSQATPTNTDLPARQTGNVEWKEKRGEAGK
```
