## Supplementary material for "Coding Sequence Insertions in Fungal Genomes are Intrinsically Disordered and can Impart Functionally-Important Properties on the Host Protein": fasta protein sequences: XP_711835.1_blasthits_fa.txt

```
>XP_711835_Candida_albicans
MSTKREDHLRKGADVTPTEALVAGSIAGAISRAFTAPLDTIKIRLQLQPKGFKHRKSVVTIVKNLLENEGIIALWKGNVPAEILYILYGGVQFGSYSIISKSVSKLENNYRINLSSANHSLIVGIGSGIVSTLVTYPFDLLRTRLIANKNRGLLSMTGTIKDIIKLEGIRGIYAGIRPAMLSVSSTTGLMFWSYELARELSNNYQRVPFIEAICGFIAGATSKGITFPLDTLRKRCQMCSVVHGRPYTASHIFVTILKNEGVFGLYKGFGISVLKTAPTSAISLFMYEYSLSFIRKIRVIE
>XP_002418565_Candida_dubliniensis
MSTKREDHLKKGADVTPTEALAAGSIAGAISRAFTAPLDTIKIRLQLQPKGFKHRKSVVTIVKNLLENEGIIALWKGNVPAEILYILYGGVQFGSYSVISKSVSKLEKNYRINLSSANHSLIVGTGSGIVSTLVTYPFDLLRTRLIANKNRGLLSMTGTIKDIIKSEGIRGIYAGIRPAMLSVSSTTGLMFWSYELAREFSNSYQRVPFIEAICGFIAGATSKGITFPLDTLRKRCQMCSVVHGRPYTASHIFVTILKNEGVFGLYKGFGISVLKTAPTSALSLFMYEYSLSFIRRIRVIE
>XP_002547606_Candida_tropicalis
MTNNRTDHLKRGSDVTPLEALTAGSIAGAVSRAVTAPLDTIKIRLQLESSGFKERKTVPTIIKNLLRHEGVIAFWKGNVPAEILYILYGGSQFASYSILNKQLSILEQLYKIKLSESTHSLIAGIGSGITSTLVTYPFDLLRTRLVANRTRNLLSMSSIVKSIIQTEGIRGIFAGIRPAMLSVSTTSGLMFWSYELARDFSSNFKHVPFIEGICGFIAGAFSKGVTFPLDTLRKRCQMCSVVHGHPFSASHLFISILRREGVLGLYRGFGVSIIKTAPTSAISLFMYEYSLSFIRKIEL
>XP_003867694_Candida_orthopsilosis
MRGEQREDHLKKGSNVSPYEALLAGSIAGGVSRAITAPLDTIKIRLQLETRSFHQRQSISTVVKSLLKNEGVIALWKGNVPAEILYILYGGVQFTSYSILSSNLSRLEQHYRFSLSPAIHSMVVGAGAGLASTLATYPFDLLRTRLVANKERDLVSMRSAIQQILKSEGISGMFAGIRPAIISVASTTGLMFWSYELARSFSQEYRNIPFIEGICGFIAGVTSKGITFPLDTLRKRCQVYAVVHGTKPVGAMRLFFDIIKQEGVLGLYKGYGVSILKTAPTSALSLWMYEFTISFMKHTPFL
>XP_001527097_Lodderomyces_elongisporus
MSSKHREDHLKRGSDVSPYESLFAGSVSGGVARAITAPLDTIKIRLQLQTKSHKHPHTQKVSALNVVKDLLKNEGVIALWKGNVPAEILYVMYGAVQFTTYSALSKSLSQMEKDYSIVMPSSVHSLLAGVGAGIASTLTTYPFDLLRTRLVANKKKNLLSMTGTFRKILHAEGISGLFAGIRPAMISVASTTGLMFWSYELAREFSSEYKHVPFIEGICGFVAGATSKGITFPLDTLRKRCQIYSEVYGTKYKSSLRIFMNIVSREGVLGLYRGYGVSILKTAPTSAISLWTYEYVISATRHYRLSKPLV
>XP_007374651_Spathaspora_passalidarum
MSKRREDHLHKGSTVSPYEALVSGSISGAVARAVTAPLDTIKIRLQLSPKNFKQRKSVFTIVKNLVQNEGLAALWKGNVPAEILYIIYGGVQFTSYSVLNKWLSQYSNLNSATHALVVGGGAGIASTLTTYPFDLLRTRLVANSERNFLSMTGTIKKIMKEEGIVGMFAGAKPAMLSVASTTALMFWSYELARDFATDYKHIPFIEGFCGFLAGATSKGITFPLDTLRKRCQMHSIVYGKDGASAITIFKNIITREGVFGLYKGFGISVLKTAPTSAISLFMYEYTLTALRRTKNQIMED
>XP_043051259_Scheffersomyces_spartinae
MTRQDHLGKGKQVSPFDALIAGSISGGAARMLSAPLDTIKIRLQLQTNRYKERINPWQMAQNIIKGEGITALWKGNVPAEALYVLYGAIQFSSYTYLNNQFNRLNLNPSAQTLLIGTISGVISTALTYPFDLLRTRMAANSQPGFVSVSSVSRTIMKEHGLKGFYLGFVPATVSIASYSGIMFCTYEWAREFSLRFQKEVPFVEGFCGFIAGTVSKGATFPLDTIRKRTQVQKIKISLVEMAKRILRVQ
>XP_001385219_Scheffersomyces_stipitis
MESRKREDHLRKGSEVSPYESLLAGSISGAVARAVTAPLDTIKIRLQLQRSAFRSRVSVTTVVKDLLKNEGAIALWKGNVPAEILYVLYGAAQFTTYSSISRWLSHLSDTSGFNLPSSAHSLVSGTGAGVVSTLVTYPFDLLRTRLAANSEKKLLSMSGTAREIISSEGFTGLFAGIKPAMLSISTTTGLMFWSYELVRETLGDRDIPFKEGICGFIAGATSKGITFPLDTIRKRTQMYKILYNSAKRVGAFRLLADIVANEGVLGLYKGFGISVLKTSPTSAVSLFVYEYSLAAIQRINRKTLD
>XP_020067110_Suhomyces_tanzawaensis
MSSKDHLRKGADVSPYEALMAGSLSGAIARAVTAPLDTLKIRLQLQERTFASRPKVHTVLKNLIRNEGVVALWKGNVPAEIMYILYGGIQFTSYSVLSRALSQVENQYSYNLSASSHSLVVGIGTGIMSTLGTYPFDLLRTRLVANSNKELLSMTTTIAGIYRKDGLVGFFAGIRPAMLSVAATSGLMFWAYELARDFSKEFNNIPFIEGICGFAAGATSKGLTFPLDTIRKRTQMYSITKKTAPISAFKLTGQIIVNEGLYGLYKGFGVSILKTAPTSAVSLFTYEYALRYIKSESQEQLN
>XP_020074134_Hyphopichia_burtonii
MGKTEREDHLRKDSSVSAVEAAVAGSMSGAIARAVTAPLDTIKIRLQLQRHGFAAKYNAAHTVKNLLRNEGITALWKGNVPAEIMYILYGATQFTSYTLLNSALNDLETKYPQYVKINPSFSSLIVGSGAGIASTLTTYPFDLLRTRLAANSSKEFLSMVKTMKNIWLKNGFFGYFAGIKPTMLSVASTTGLMFWSYELARDFSKQYKDDIPFIEGFCGFIAGATSKGITFPLDTLRKRIQVHSIMEPELAPFNATGNFMKILKSEGPLGFYKGFSISLLKTAPTSAISLFVYEYSLTTIKTASEVTTKLEA
>XP_015467261_Debaryomyces_fabryi
MDTNKRYRGIIAPLDTVKIRLQLQIQGYSTYKGASKTFISICKNEGVKALWKGNVPAEILYILYGAIQFTSYSALSKALSEFEKNNSKLFTISNSTHSLIAGSGSGLASTFFTYPFDLLRTRLAANSEAHFLSMLSTMKLIYEMHGFRGFCKGLTPGLLSVASSTGLMFWSYELAREFTNNYKDVIPFLEGFCGFVAGATAKGLTFPLDTLRKRIQMLSKTCDIDQNSIKAIGLCKTILKNEGIFGFYKGFGISILKSAPTSAISLFTYEYSLSAIKELTSNKKKL
>XP_459760_Debaryomyces_hansenii
MNAASDTSSGRENHLKKGSKVSPYEALIAGSLSGAIARGIIAPLDTIKIRLQLQIQGYDTYKGASKTFVSICKNEGVKALWKGNVPAEILYILYGAIQFTSYSALSKALSEFEKNNRNLFTISNSTHSLIAGSGSGLASTFFTYPFDLLRTRLAANSEAHFLSMSSTIKSIYEMHGIGGFCKGLTPGLLSVASSTGLMFWSYELAREFSNNYKDVIPFLEGFCGFIAGATAKGLTFPLDTLRKRIQMLSKTRDIDQNSIKAIQLCKTILKNEGIFGFYKGFSISILKSAPTSAISLFTYEYSLSAIKEFTSKHKKL
>XP_006687808_Yamadazyma_tenuis
MPHERKDHLQQGADVSPYKSLVAGSISGAVARAITAPLDTVKIRLQLQTAPLKDYLGVSHTFKNIVRNEGVIGLWKGNVPAEIMYILYGATQFTSYSILNKALTQAQDNVPILRFSRPTHSLIVGAGAGVSSTLITYPFDLLRTRLAANSSKELLSMARSIRQIGRHDGFSGFFLGIRPALLSVASNTGLMFWTYELARQYSKTYNTIPFIEGICGFFAGAAAKSITFPLDTIRKRMQMKRFSVGANTISSIRDILLREGIFGLYKGFGISIFKTAPTSALSIYVYEYSLSVLH
>XP_001485451_Meyerozyma_guilliermondii
MYILYGATQFTSYSMFSKALTELETTYGFNLRPSNHLLIVGTSAGLTSLIVTYPFDLLRTRLAANSERHFLSMTAVIKQVRASGGLAGLYMGAKPTLLSLGLNSGLMFWTYEIAREVSAQYKDNIPFIEGFCGFFAGASSKGITFPLDTLRKRMQMRSSKTLIIGLARTILRREGLFGFYKGFGISLIKTAPTSAVSLFVYEVVLNGM
>XP_018713368_Metschnikowia_bicuspidata
MQTNPERADHLRKGSSVSPLESLIAGSLSGAVARAVTAPLDTIKIRFQLLLLRDDGVTGIDLVKNLLKKEGFTALWKGNVPAEALYIIYGASQFTTYTILNKCFSDLQNQRKFSLSQLSHLLLVGSGTGMVSTFITYPFDLLRTRLVAHESRVLLSMTDTCKDIYLKNGLKGFFVGIQPTLLSVTASSGLFFWSYSLARDAVDRINNLSPGKIRGVEASCGFIAGVTAKAITFPLDTIRKRMQVSLSGTAHRIFVEHWRSYGFANFYRGFLVSLLKTAPTSAISVAIYEYSISTIRALSSRF
>XP_002619931_Clavispora_lusitaniae
MVTQESELFSALKRTIKQDSNASLIAGGISGAVSRTIVSPFERAKILLQLQGSEAQKAYQGMFATIWKMYKEEGWRGWFRGNTLNCIRIVPYSAVQFAVFEKCKELLVRRKPPGQQTLTDTDRLIAGSIGGIASVAVTYPLDLVRARITVQTASLAKLNKGKLVEAPGVYATMVNVYRNEGGLLALYRGIVPTTLGVAPYVAINFALYEYLRDSMDSSTKDFSNPMWKLGAGAFSSFVGGVLIYPLDLLRKRYQVASMAQGELGFQYRSVAHALQTIFQKEGFFGAYKGLTANLYKIVPSMAVSWLCYDTLKSAIANW
>XP_025341562_Candida_haemuloni
MKPASPREDHLSKNSDVSPVESLVAGSISGAVARAVTAPLDTIKIRLQLSLSRDKHSSLASTVKKLLRNEGVTALWKGNVPAEILYVLYGASQFTSYSLLNTGLRDLQDSFNVSMSPSLHTFTVGCGAGLSSTVLTYPFDLLRTKLAANEGEKFLSMTSVARDIYRERGFIGYFAGIRPSLLSIVASSGLFFWSYSLARRTTDKIYEQFGYRIWGVEAVCGFAAGTTAKAITFPLDTLRKRMQISQQRSGLRVFINNFKAHGFFGFYRGFFVSLMKTAPTSAISVFVYEYSISATRKASVLI
>XP_024715533_Candida_pseudohaemulonis
MKSASPREDHLLKNSDVSAVESLVAGSISGAVARAITAPLDTIKIRLQLLLTHDKNSTISLTVKKLLRREGVTALWKGNVPAEILYVLYGASQFTSYSMLNNGLRDLQESFGFTMSRLLHTFTVGCGAGLASTVLTYPFDMLRTRLAASEAKQFLSMSKVAKDIYRDKGALGFFAGIRPSLLSIVASSGLFFWSYSLARSTTDKIHEQFGYRIWGVEAVCGFIAGSTAKAITFPLDTLRKRMQISHERNGFKVFRANYRNHGLFGFYRGFLVSLMKTAPTSAISVFVYEYSISATRKARVLL
>XP_025338894_Candida_duobushaemulonis
MKSASPREDHLSKNSDVSAVESLVAGSISGAVARAITAPLDTIKIRLQLSLTHDKNSTLSSTVKKLLRREGVTALWKGNVPAEILYVLYGASQFTSYSMLNNGLRDLQDSSGFSMSRSLHTFTVGCGAGLASTVLTYPFDMLRTRLAASEAKQFLSMSRVAKDIYRDKGALGFFAGIRPSLLSIVASSGLFFWSYSLARSTTDKIHEQFGYRIWGVEAVCGFIAGSTAKAITFPLDTLRKRMQISHERNGFRVFSANYRNHGLFGFYRGFLVSLMKTAPTSAISVFVYEYSISATRKARILL
>XP_028890496_Candida_auris
MKQASPREDHLSKGSDVSPAESLVAGSISGAVARAITAPMDTIKIRLQLQHSQKQHISGSQTIMNLLKKEGIKALWKGNVPAEILYILYGASQFTSYSYLNTHLRELQNSWNFNISPSFHTFIVGCGAGLTSTVVTYPFDLLRTRLAASEAKNFLSMTKVAKHLHEEKGILGFFAGIRPSLLSIIASSGLFFWSYSLARAATNRIYDKFGFQVWGVEAVCGFTAGTTAKGITFPLDTLRKRMQMDSSRSGLQLFLTNLRQHGILGFYRGFLVSLMKSAPSSAISVFVYEYSINFTRKARLLVQ
>NP_011610_Saccharomyces_cerevisiae
MFKEEDSLRKGQNVAAWKTLLAGAVSGLLARSITAPMDTIKIRLQLTPANGLKPFGSQVMEVARSMIKNEGIRSFWKGNIPGSLLYVTYGSAQFSSYSLFNRYLTPFGLEARLHSLVVGAFAGITSSIVSYPFDVLRTRLVANNQMHSMSITREVRDIWKLEGLPGFFKGSIASMTTITLTASIMFGTYETIRIYCDENEKTTAAHKKWELATLNHSAGTIGGVIAKIITFPLETIRRRMQFMNSKHLEKFSRHSSVYGSYKGYGFARIGLQILKQEGVSSLYRGILVALSKTIPTTFVSFWGYETAIHYLRMY
>XP_018222307_Saccharomyces_eubayanus
MFKEEDSLRKGQNVAVWETLLAGAMSGLLARTVTAPMDTIKIRLQLTPANGMKPFGSQVLEVAKGMIKNEGIRAFWKGNIPGSLLYITYGAGQFSSYSFFNTCLEPFGLGARLHSLVVGALAGMTSSFLSYPFDVLRTRLVANNQMQSMTITREARDIWKLEGLPGFFKGSIASMATITVTASITFGIYETIKIYCDEKENTATAGTKWKLSALNHSAGTIGGVVAKISTFPLETIRRRMQFMNSKHLERFSKHSDVYGSYRGSGFARIGLQILKQEGVTSLYRGILVALSKTIPTTYVSFWGYETAIHYLRRC
>XP_033766439_Saccharomyces_paradoxus
MFKEEDSLRKGQNVTAWKTLLAGAVSGLLARSVTAPMDTIKIRLQLTPANGLKPFGSQVMEVARGMIKNEGIRAFWKGNIPGSLLYVTYGSAQFSSYSLFNRYLGPFGLEARLHSLVVGALAGMASSILSYPFDVLRTRLVANNQMQSMTITREVHDIWRLEGLPGFFKGSIASMATITLTASIMFGTYETIRIYCDENEKTTAAHKKWELATLNHCAGTIGGVIAKITTFPLETIRRRMQFMNSNHLEKFSSHSSVYGSYKGYGFARIGLQILKQEGVSSLYRGILVALSKTIPTTFVSFWGYETAIHYLRLC
>XP_003676541_Naumovozyma_castellii
MTNIDDGQHNTDHLRKGEDVKVSQSLVAGSVSGLLARTVIAPLDTLKIRLQLRPSYTGQAPSGLLKMMKGMILNEGGLRSFWKGNVPGTMMYVLYGGAQFSSYSFYNNLFGETSDMNGQLQSLVVGALAGMTSSFVSYPTDVLRTRFIANQDVALSSLSHGCKEIWNMEGIPGFFRGCTASMFTITLSASILFGTYESIKIYCDEYSKESDYTNYLRYSASSISGVTSKMVTYPLDTIRRRIQVRNSVYVQHNVENKIVTEIYQSYKGASFIRMGLNILRQEGLLSLYQGVSMSLCKTVPSTVVSLWAYETVMRLY
>XP_003671143_Naumovozyma_dairenensis
MARDLNHRTVHVDHLRKGEDVLVSNSLIAGSLSGLIARSVIAPLDTLKIRLQIVPLEQQQKQASKITSVARYQSRSLMMIKQMIQKEGIRSFWKGNVPGSAMYIVYGGVQFGSYSLYNNILGSKMSWNAQLNGLFIGALAGMSSSFCSYPFDVLRTRFVANRTLQSSNINLKIQEIWTHEGVQGFFRGCSWSMFTISLSASILFGCYETLKVYGESHDNKFILGSASSISGVLSKVVVFPLDTIRRRIQLRSAASLQDVVNSEHMVETYKKYHGMGFIQMGNYILRQEGLASLYRGVTMALCKSVPSTIVSLWSYEAVLRLLPSSNN
>XP_003959647_Kazachstania_africana
MTRDVGQDHLRRGQEVSTFKSFLAGSVSGVAARTVTAPMDILKIRLQITPYTRNATNVLSHQSRVWGMVKDIVTKEGLRGFWKGNIPGSIMYVIYGGIQFSSYSKFNWALKSFNWPDQVHSAVVGALAGFTGSLCAYPFDVLRTRFVANKERTSFKLGKMITDIWRTEGLQGFYRGCSISIVAITISSSVIFGTYETIKIYCDERLSKESHSWLYRSLSSSAGAIGGITSKIITFPIDTVRRRVQIKDSQHLGSFFNEHSERLYLSHQHRGSMKMAMSILQKEGILGLYRGLLVSLCKNVPTTMVSLWTYEQIVKQIT
>XP_022462802_Kazachstania_naganishii
MGEKVHETHDFLRKGENVNVTASLLAGSISGLVARVVTTPLDTLKIRFQITPWGDSKTIVRTISDVMEREGLRAFWKGNVPGMMLYVLYGGIQFSSYSWYSNMLKDYTINGQIHSVTVGALAGMTSSLVSYPFDVLRTRFVANQTAVLFNTKDAIRDIWVHEGIHGFFRGSVMSMATITMATATMFGTYESIKIFCDEQDNGNRRLVNILNHSASSISGVVSKVVTFPIDTIRRRVQLQNSIHIDKFSPQVPAGNGTKSSLLDPYRGKSTMLSLGAHIWKTEGPEWHSTVDWVSLYASPFQHSTQPVGLRICAVLCSCISHTIAPR
>XP_446499_Candida_glabrata
MNKKDHLRKDEEVSTTNSLVAGSLSGLFARTCIAPLDTVKIKLQVTPHNKNANVLINILKREGIRGFWKGNVPGSIMYIIYGGAQFGSYTYIGSFLRGGLDLNISPQLYSCLVGSLAGMTSSLASYPFDVLRTRFAANSQGQLIKLRDEIMAIWSHEGLMGFFSGCGSSMINIGLNTAIMFGVYESIKIFTEERSKLSDRRDPFTLLNELAGPISGFTSKLATFPLDTVRRRIQIRNSPNEERHDREFTKDIYKSYKNRRFLGVGISMVQQEGPLSLYRGVTMSLIKSVPSTAISLWSYELFMNKLG
>XP_004179558_Tetrapisispora_blattae
METEDDHLRKGVNVSVYKSLIAGSIAGLVSRTATAPIDMLKLRLQVIPHKTTIFSGLLTGIVRDTIKKEGFRGFWKGNVPGSALYIIYGGVEFSMYSWYNQRLNLLDLKPALHSTIVGGLTGITASIVSYPFDVLRTRFAVNHNRQFSHLKKEILSVLKNEGIIGLYRGCISSIFTISLSTSILFGCFEGIKIFCSTRLNTDKDKHGEDSRVKMSNSESTDGLTISNPSDINNNSFLYLKLLDNSAGAISGFLSKLITFPLDTVRRRIQLKDSPTLNNYFDQDIKMYLKYRGMNFYSIGKYIVKQEGPMSLYRGVTLSLCKSVPGTALSIWTYEKCMRIGRKIAQ
>XP_003685465_Tetrapisispora_phaffii
MAQHTDHLRKGEDVYVAMSIVAGGLAGLTARSLTAPLDTVKIRLQLLYKSIELDPRIKVNNSILTSMITRMYKKEGILGFWKGNVPGSLMYIIYGATQFGSYTYINSLFSHNHVLNQLPSQVYSTLVGALTGITSSTISYPFDVLRTRFAANQSTRNLRLYATIKDIFRNEGTLGFFRGINSSILAITLSNAIIFGTYESIKIYSEEQLTLLENTSSNSCYVPYKFAYQILNGSAGSLSGLISKLVTYPLDTIRRRIQVSTPHSIHLLAEHKNVYKSYFKMNFIAVGMKIMRDEGKLSLFRGLGINLIKTVPNSAIYLYAYEYFVSQLKN
>XP_001647453_Vanderwaltozyma_polyspora
MREEDHLRKGEKSHVFESLVSGAIAGLAARSAIAPLDTLKLRLQLGTDTLPHTLKSLIRHEGLLALWKGNLAGSIMYIIYGSVQFGTYSYTNAALLKVCDVPPTIHSTLAGAITGMASSLCSYPFDVLRTRLATTTTTTTTATTGRSGRGLYQHIERIYIREGLGGFFHGVATSMANVTVSTAAMFGTYEGIRARWPETNAGTAGAISGVISRTITFPLDTIRRRLQIRTSSELGQMTNNGYIGKHMQRSAITLCVQIVRDEGVKVLFRGIGLGLLKSVPNTAINLWVYENLMRVLT
>XP_003682339_Torulaspora_delbrueckii
MYRRDHLRQGEESNVTRSLIAGSVSGLLARFGTAPMDTIKIRLQITPGNASSGKALNVVKEMLHKEGIRGLWKGNVPGSLMYVVYGGVQFGTYTFYNQLLSPLAWNSQWHSFVVGALAGMSSSFVSYPFDVLRTRFVADRSRQLSTLRNTITRVFREDGPRGLFKGLTSSMVTITLATSILFSTYESIRIYCERPQRNALHRTLDTFASPIAGLISKLATFPLDTIRRRLVLSNSSDHKSFGNLYKSYHRRSVAQIGLQIIRQEGITALYRGVTMALCKSVPSTAISLWSFERSMALLGG
>XP_037143286_Zygotorulaspora_mrakii
MTQRDHLRKGEDVAVWRSLVAGSLSGLTARFGTAPMDTIKIRLQIMPLQSGEHFGIFDVIRDIMKKEGIRGLWKGNVPGSILYVIYGGTQFGSYSMFNTILSPIGWSAPVHSFIVGALSGATSCVASYPFDVLRTRFVADRNIELSSITKTLREILHEKGVKGFFKGCTSSIVTITMTTSIMFSVYESIKIHCEHWKTMNDSHWISALDHCAGPIGGVVSKMMTFPLDTARRRMLIGHSPLAKGLTTQVHIYESYKEMGLLRIGATILRREGIYALYRGVTMALFKSVPSTTICLYSYEWFIKCISG
>XP_002496188_Zygosaccharomyces_rouxii
MVNKDHLRKGEKIQVTSSLMAGSLSGLVARTFTAPMDTIKIRLQVMPGMGFTTMVKDVLKKEGLRGFWKGNVPGSAMYVIYGGVQFSSYSFYNSALNEFGWGPQLQGLIVGALAGMTSSMVSYPFDVLRTRFAADRRVMFSKLTHSIYEIWSQRGIQGFFKGCLSSMLTISLNTSIMFGTYETIRVYCDNTREQFGERQWHHTLDHSASSMGAILAKLATFPLDTARRRLMISDSRSVNRFTPKIEIYERYKGRGIIRVGWQILTYEGVFALYRGLPLALLKSIPTTAVSIWSYEACLRLLVN
>XP_003644308_Eremothecium_cymbalariae
MSSHESWQNRFSSDHLRKGQDVPGAMAVIAGSVSGLLARTVTAPLDTVKIRHQLQLGHEKKYIKIISTFKTIVREEGVRALWKGNVPASMMYVLYGSLQFGSYAWLNKMSNEYYPNISPQINSVLVGGLAGMSSMMAIYPFDVLRTRFIANRNTRLVKMAEIVKNIQRTEGPIGFFRGYIWSTLTISLSAAVTFGTYETLNIYSETSGISWLGSSSSTVAGLLSKTITFPLDTVRRRIQIIYSQDISSYTADPGAYKIYRDSNFLSIALRMARHEGISSLYKGLSMALCKSTPTTMISLWVFEHAIDIMQHQKQDQTLM
>NP_982577_Eremothecium_gossypii
MAASSGSPQLATEDHLRKGEAVSGLHAVVAGSVSGLVARSVTAPMDTVKIRRQLQLASEHKYHGILHTFRTVAREEGVRALWKGNVPASAMYVLYGSLQFGTYAWLNTAAASAGLPPQAHSLAVGALAGLVSSLLTYPLDLLRTRLVANRSAHFFSLRRQARVIWDTEGPAGFFRGGAWAIAATTLTTGLIFGIYETCTIAADTYGLPWLAAAASPTAGLVSKAAVFPLDTVRRRLQIVDAKHIPFFTRDPGAYSALRGTRFLGLAVHMVRAEGIASLYKGLTMALCKSTPTTVITLWVYQRCLRLLEPTRAPQLPA
>XP_453726_Kluyveromyces_lactis
MNTGIRKDHLRKGETVSWYNSVIAGSVSGVFARMATAPMDTVKIRYQLQPVQEDKYKGIASTVRTIMKEEGLRALWKGNIPATAMYVVYGAVQFGSYSWFNNVWSAKFPRFSQQGQTLTVGALAGMTSSVVSYPLDLLRTRLIANRTSHRTSVAEECRQMWLNEGVRGFFTGISTAMTTVTLSTAIMFLTYETVNIVCENHEKEFWSRPVSASSGIIAGFVSKTMVFPIDTLRRRMQVMNSKRTVHFTKFPAVYHEYRYKSSTAIIYKILRQEGVSALYRGLTMGLCKSVPTTAISLFVYERTMDLFDHGQRWGRSP
>XP_022676892_Kluyveromyces_marxianus
MSNNSNGKDHLRKGQKVAWYDSMIAGSVSGVVARVATAPMDTVKIRYQLQPLHETKYQGLISTVRTIVKEEGVRALWKGNVPATAMYVIYGAVQFGSYTGFNNIVSKRWPDTLSQHVQSLVVGALAGVTSSGASYPLDLLRTRLVADRNITGTRLIEVCRETMQTEGLRGFFTGISTAMTTVTLSTATMFLTYESVNILCEKHESQPWSQPLRASSGMIAGLVSKTIVFPIDTLRRRMQIMNSKRTSSFTELPQVYENYRYKSSISIVLDILKREGPVALYKGLTVGLLKSVPTTAISLFVYEKCMVLLEEVSTA
>XP_022627817_Lachancea_lanzarotensis
MTEDFLRKGQEVPLQWSLLAGCVSGLSARFVTAPLDTVKIRLQLHLVNEASQGGIISIVRSIIREEGVRALWKGNVPAAAMYLLYGATEFGAFSTLNKTLAGNQLPAQIHTCVVGALAGSCSAVTSYPFDVLRTRFVANHDKKLATTFETARDIWAHEGLRGFFKGVSSSVVSMSIASSAIFATYETIKIFCEQSKHRDSGPVKFLESSASVIAGLLSKTLVFPIDTVRKRLQVVNSKNLVNLSRHNHAYDAYKGTNFTQLAQKVVQKEGYRALYRGFTLGVMKSVPSTVVSIGVYEWTLQNLGSRFRAQADDNGARQT
>XP_002554715_Lachancea_thermotolerans
MSGDHLRKGQEIPLAKSLLAGCVSGLSARLVTAPLDTLKIRLQLQLANEAANGGTLLTLGKLVREEGVRALWKGNVPAMTMYVLYGSTQFSSYSTLNKWLSGNDWPAQVHTAVVGALAGTCSAVASYPCDVLRTRFIANHNRQFSTMLSTVREILQHEGLHGFFKGVTSSVVSITITCSSMFATYEAVKIFCEQSSSRDSTHIQMLDRSASMIAGVVSKTIVFPLDTVRKRYQVVNWQRIAHLSHANVAYEYYTGVGFIKLALRITEKEGLRALYRGYSLAIFKSVPSTVVSLGMYEWCLRRTG
>XP_020054083_Aspergillus_aculeatus
MSAGGEHLKDEGSRRQVVLAGGIAGLFSRFCIAPLDVVKIRLQLQIHSLSDPISHQHVTGPVYKGTLSTMKSILREEGITGLWKGNVPAELLYLAYGIIQFGTYRTTTQILATELPNRLPPSAESFISGALAGGLATLSTYPLDLLRTRFAAQGTKRVYTSLLASVRDIARQEGPRGFFRGGSAAVGQVVPYMGLFFATYEALRPVAATLPQQVPYLPAGSGDAAAGVMASVLAKTAMFPLDLVRKRLQVQGPTRLLYVHRNIPESRGVFSTMAMIVRTQGVRGLYRGLTVSLFKAAPASAVTMWTYETSLRVLQDMEVAAD
>XP_001275643_Aspergillus_clavatus
MSAGGEHLKDEGTPRQVVLAGGIAGLVSRFCVAPLDVVKIRLQLQIHSLSDPASHKHVTGPIYKGTLATMRAILKQEGITGLWKGNIPAELMYVCYGAVQFAAYRTTTQALAHLHPHRLPPAAESFVAGAVAGGLATASTYPLDLLRTRFAAQGSERVYTSLLASVRLIARTEGAAGFFRGCSAAVGQIVPFMGLFFATYETLRPAIVQYEGLPLGTGDAAAGVIASVFAKTGVFPLDLVRKRLQVQGPTRTMYVHRNIPEYGGVFNSIALILRTQGFRGLYQGLTVSLLKAAPASAITMWTYERSLKLLQEMDVAPGDAT
>XP_001260961_Aspergillus_fischeri
MSAGGEHLKDEGTRRQVVLSGGIAGLVSRFCVAPLDVVKIRLQLQIHSLSDPASHRDVVGPIYKGTLSTMRAIIKQEGITGLWKGNIPAELMYVCYGALQFTAYRTTTQVLAQLDPHRLPPALESFVSGAVAGGLATASTYPLDLLRTRFAAQGTERIYTSLLASVQDIARNEGPAGFFRGCSAAVGQIVPYMGLFFATYESLRPVLSGLENMPFGSGDAAAGVIASVLAKTGVFPLDLVRKRLQVQGPTRTLYVHRNIPEYRGVFSTIAMIVRTQGVRGLYRGLTVSLIKAAPASAITMWTYERSLKLLHDFRVAE
>XP_041145868_Aspergillus_flavus
MSAGGEHLKDEGTRRQVVLAGGIAGLVSRFCVAPLDVVKIRLQLQIHSLSDPTSHQNIKGPVYKGTLPTIRSIVREEGITGLWKGNIPAELMYVCYGAIQFAAYRTTTQALSQLDPYRLPPPAESFVAGATAGGLATASTYPLDLLRTRFAAQGTERVYTSLYASVRDIAQNEGPKGFFRGCSAAVGQIVPYMGLFFATYESLRPVMSGLHDLPFGSGDAAAGVVASVLAKTGVFPLDLVRKRLQVQGPTRSKYVHRNIPEYQGVYNTMAMIVRTQGMRGLYRGLTVSLFKAAPASAVTMWTYEKSLHYLRELEVASE
>XP_755831_Aspergillus_fumigatus
MSAGGEHLKDEVRLALKDPADSDIEHSIQIITREKGTRRQVVLSGGIAGLVSRFCVAPLDVVKIRLQLQIHSLSDPASHHDVVGPIYKGTLSTMRTIIKQEGITGLWKGNIPAELMYVCYGALQFTAYRTTTQILAQLDPHRLPPALESFVSGAVAGGLATASTYPLDLLRTRFAAQGTERIYTSLLASVRDIARSEGPAGFFRGCSAAVGQIVPYMGLFFATYESLRPVLSGLENMPFGSGDAAAGVIASVLAKSGVFPLDLVRKRLQVQGPTRTLYVHRNIPEYRGVFSTIAMIVRTQGVRGLYRGLTVSLIKAAPASAITMWTYERSLKLLRDFRVAE
>XP_680838_Aspergillus_nidulans
MSAGGEHLKDEGTRRQVVLAGGIAGLISRFCIAPLDVVKIRLQLQIHSLSDPTSHAHITGPVYKGTLSTIKTILREEGLTGLWKGNIPAELLYVCYGGIQFTTYRTTTQLLAQLDPHRLPQPIESFISGALGGGIATAATYPLDLLRTRFAAQGSGDNRVYESLFASLRDIAKTEGTVGFFRGCSAAVGQIVPYMGLFFATYEALRPVMATAPELSPIPLPPGSGDAAAGIVASVLAKTGVFPLDLVRKRLQVQGPTRALYVHRNIPEYRGVFNTMGLIFRTQGLRGLYRGLTVSLVKAAPASAVTMWTYERALKLLREHEIAAGRDE
>XP_001396858_Aspergillus_niger
MSAGGEHLKDEGTRRQVVLAGGIAGLVSRFCVAPLDVVKIRLQLQIHSLSDPISHRDVTGPIYKGTLSTMRDIIRQEGITGLWKGNIPAELMYVCYGVIQFSAYRTTTQALAQLDTYRLPPSAESFVAGATAGGLATASTYPLDLLRTRFAAQGTDRVYTSLMSSVRDIARNEGYAGFFRGCSAAVGQIVPYMGLFFATYEALRPPLAQYQDLPFGSGDAAAGVIASVSSKTVMFPLDLIRKRLQVQGPTRQLYIHRNIPEYQGVFNTMKLILRTQGIRGLYRGLTVSLFKAAPASAVTMWTYETSLRLLQDMEVATSKED
>XP_015402262_Aspergillus_nomiae
MSAGGEHLKDEGTRRQVVLAGGIAGLVSRFCVAPLDVVKIRLQLQIHSLSDPTSHQNIKGPVYKGTLPTIRSIFREEGITGLWKGNIPAELMYVCYGAIQFAAYRTTTQALSQLDPYRLPPPAESFVAGARQAAQGTERVYASLYASVRDIARNEGPRGFFRGCSAAVGQIVPYMGFFFATYESLRPVMSGLHDLPFGSGDAAAGVVASVLAKTGVFPLDLVRKRLQVQGPTRSKYVHRNIPEYQGVFNTMAMIVRTQGMRGLYRGLTVSLFKLRRPVP
>XP_001727436_Aspergillus_oryzae 
MSAGGEHLKDEGTRRQVVLAGGIAGLVSRFCVAPLDVVKIRLQLQIHSLSDPTSHQNIKGPVYKGTLPTIRSIVREEGITGLWKGNIPAELMYVCYGAIQFAAYRTTTQALSQLDPYRLPPPAESFVAGATAGGLATASTYPLDLLRTRFAAQGTERVYTSLYASVRDIAQNEGPKGFFRGCSAAVGQIVPYMGLFFATYESLRPVMSGLHDLPFGSGDAAAGVVASVLAKTGVFPLDLVRKRLQVQGPTRSKYVHRNIPEYQGVYNTMAMIVRTQGMRGLYRGLTVSLFKAAPASAVTMWTYEKSLHYLRELEVASE
>XP_040634326_Aspergillus_ruber
MSAGGEHLKDEGTRRQVVLAGGIAGLISRFCIAPLDVVKIRLQLQIHSMSDPVSHQHVNGPIYKGTFSTMRSILKEEGITGLWKGNIPAELMYVCYGAVQFTTYRTTTQALAQLGSYRPPQPVESFISGAFAGGVATAATYPLDLLRTRFAAQGRDRVYLSLFSSVREIARLEGTAGFFRGCTAAVGQIVPYMGLFFATYETLRPVMADAQHLPFGSGDAAAGVMASVLAKTGVFPLDLVRKRLQVQGPTRHMYVHRNIPEYQGVFNTIRMIVRTQGVRGLYRGLVVSLIKAAPASAITMWSYETTLRLLMEMKVGADQKD
>XP_040701827_Aspergillus_sydowii
MSAGGEHLKDEGTRRQVVLAGGIAGLISRFCIAPLDVVKIRLQLQIHSLSDPTSHANISGPVYKGTLSTIKTILREEGITGLWKGNIPAELMYVCYGAIQFTTYRTTTQLLSQLDPHRLPQPVESFISGALGGGVATASTYPLDLLRTRFAAQGSGEHRVYGSLFSSVRDIARYEGPAGFFRGCSAAVGQIVPYMGLFFTTYETLRPVMATAPDVLPIPLPPGSGDAAAGVVASVLAKTGVFPLDLVRKRLQVQGPTRALYVHRNIPEYRGVFDTMGLILRTQGVRGLYRGLSVSLFKAAPASAVTMWTYERTLKLFQECGVAAGHNV
>XP_001216466_Aspergillus_terreus
MSAGGEHLKDEGTRRQVVLAGGIAGLVSRFCVAPLDVVKIRLQLQIHSLSDPSSHRNVSGPIYKGTISTMRAIIREEGITGLWKGNIPAELMYVCYGGVQFTTYRTTTQALAQLPHRLPQPVESFVAGASAGGLATAATYPLDLLRTRFAAQGTERVYTSLLASVRDIARIEGPAGFFRGCSAAVGQIVPYMGLFFATYESLRPSLATVQDLPFGSGDALAGMIASVLAKTGVFPLDLVRKRLQVQGPTRSRYIHRNIPEYRGVFNTLALILRTQGVRGLYRGLTVSLFKAAPASAVTMWTYEETLRALQAMEVAAQKDE
>XP_022482901_Penicillium_arizonense
MSGAEHLKDEGTKRQVVLAGGIAGLISRFCIAPLDVVKIRLQLQIHSLSDPISHQGVDGPVYKGTLSTMRAIVKQEGITGLWKGNIPAEMMYVCYGAIQFTAYRGTTQALAQLGPYRPPSSAESFISGAVAGGCATGATYPLDLLRTRFAAQGSDRVYGSLRASVMDIARQEGMPGFFRGCSAAIAQVVPYMGLFFTTYEALRPAMATWDVLPFGTGDAAAGVFASVLAKTGVFPLDLVRKRLQVQGPTRTRYVHRNIPEYKGVIQSIALILRTQGVRGLYRGLTVSLLKAAPASAVTMWTYERALSALEKLEVAAAT
>XP_014539243_Penicillium_digitatum
MSAGGEHLKDEGTKRQVILAGGIAGLISRFCIAPLDVVKIRLQLQIHSLSDPASHQSVNGPIYKGTLSTLRTIMRQEGITGLWKGNVPAEMMYVCYGAIQFTTYRGTTQALAQLGSYRLPQPVESFISGAMAGGCATGVTYPLDLLRTRFAAQGPDRVYGSLRASILDIARHEGAPGFFRGCSAAVAQIVPYMGLFFTTYEALRPAMTWDALPLGSGDAAAGVVASVLAKTGVFPLDLVRKRLQVQGPTRTRYVHRNIPEYKGVLQSIATIFRTHGVRGLYRGLTVSLLKAAPASAVTMWTYEHALKVLQELHVAVDN
>XP_016599864_Penicillium_expansum
MSAGGEHLKDEGTKRQVVLAGGIAGLISRFCIAPLDVVKIRLQLQIHSLSDPASHQSVNGPIYKGTFSTMRTIFRQEGITGLWKGNIPAEMMYVCYGAIQFTAYRGTTQALAQLGSYRLPQPVESFLSGAMAGGCATGITYPLDLLRTRFAAQGPDRVYGSLRASIVEIARHEGAPGFFRGCSAAVAQIVPYMGLFFTTYEALRPVMTWDALPLGTGDAAAGVVASVLAKTGVFPLDLVRKRLQVQGPTRTRYVHRNIPEYKGVLQSIAMIVRTQGVRGLYRGLTVSLLKAAPASAVTMWTYEHALKALQELNVAADS
>XP_040650469_Penicillium_griseofulvum
MSAGGEHLKDEGTKRQVVLAGGIAGLISRFCIAPLDVVKIRLQLQIHSLSDPASHLSVKGPIYKGTLSTMRTIMKQEGITSLWKGNIPAEMMYVCYGATQFTAYRGTTQALAQLGSYRLPQPVESFISGAVAGGCATGVTYPLDLLRTRFAAQGPDRVYRSLRASVVEIARHEGIPGFYRGFSAAVAQIVPYMGLFFTTYEALRPVMTWDALPLGTGDAAAGVVASVLAKTGVFPLDLVRKRLQVQGPTRTRYVHRNIPEYKGVLQSIAMILRTQGVRGLYRGLTVSLLKAAPASAVTMWTYEHALKVLRELNVGAES
>XP_038925325_Penicillium_roqueforti
MSAGGEHLKDEGTKRQVVLAGGIAGLISRFCIAPLDVVKIRLQLQIHSLSDPASHNSVNGPVYKGTLSTMRTIMKQEGITGLWKGNIPAEMMYVCYGAMQFTAYRGTTQALAQLGSYRLPQPVESFISGAVGGGCATGMTYPLDLLRTRFAAQGPDRVYSSLRASIVEIARQEGAPGFFRGCSAAVAQIVPYMGLFFTTYEAVRPVMTWEDLPFGTGDAAAGVVASVLAKTGVFPLDLVRKRLQVQGPTRTRYVHRNIPEYNGVLRSIAMIVRTQGVRGLYRGLTVSLLKAAPASAVTMWTYEHTLKVLQELNVAADS
>XP_002556912_Penicillium_rubens
MSAGGEHLKDEGTKRQVVLAGGIAGLISRFCIAPLDVVKIRLQLQIHSLSDPASHQRINGPVYKGTLSTMRTIMTQEGITGLWKGNIPAEMMYVCYGATQFTAYRGTTQALAELGSYRLPQPVESFLSGAVAGGCATGVTYPLDLLRTRFAAQGPERVYGSLRASIVEIARHEGLPGFFRGCSAAVAQIVPYMGLFFTTYEALRPAMTWDALPLGTGDAAAGVVASVLAKTGVFPLDLVRKRLQVQGPTRTRYVHRNIPEYKGVLKSISMIIRTQGVRGLYRGLTVSLLKAAPASAVTMWTYEHALKVLRELNLATDS
>XP_040810859_Penicillium_solitum
MSAGGEHLKDEGTKRQVVLAGGVAGLISRFCIAPLDVVKIRLQLQIHSLSDPASHHSVKGPIYKGTLSTMRTIMRQEGITGLWKGNIPAELMYVCYGAIQFTAYRGTTQALAQLGSYRLPQPVESFLSGALAGGCATGATYPLDLLRTRFAAQGPDRVYGSLRASIVEIARHEGAPGFFRGCSAAVAQIVPYMGLFFTAYEALRPVMTWDVLPLGTGDAAAGVVASVLAKTGVFPLDLVRKRLQVQGPTRTRYVHSNIPEYKGVLQTIAMIVRTQGVRGLYRGLTVSLLKAAPASAVTMWTYEHALKVLEELNVGTDS
>XP_022580718_Penicilliopsis_zonata
MSAGGEHLKDEGTKQQVVIAGGVAGLVSRFCIAPLDVVKIRLQLQVHSLSDPASHREVTGPVYKGTISTMKAIIQQEGIRGLWKGNVPAELLYVCYGALQFTTYRSTTQLLAQLPTQHRLPLQLESFVAGAAAGGFATAVTYPLDLLRTRFAAQGTERVYTSLSASVQEIIAHEGTAGLFRGCSAAVGQIVPYMGLFFASYETLRPQIAHLAFIEHYLPLSSSDAAAGVCASIIAKTGVFPLDLVRKRLQVQGPTRTRYVHRNIPESTGVLHTLASIMRTQGVRGLYRGLTVSLLKAAPASAVTMWTYEQTLRVLREAEIAS
>XP_016614366_Cladophialophora_bantiana
MSAEIERLKDEGTRQQVVIAGGIAGLVSRFVIAPLDVVKIRLQLQPHSLSDPLSCDGIKGPIYKGVFSTLRAIVRDEGIRALWKGNIPAELMYITYGGVQFTAYRSITQAQAMLPTRPPPSLESFISGAGAGAAATSITYPLDLLRTRFAAQGPEKIYSGLANSVQDILRREGPSGFFRGLSAALGQIVPYMGLFFMSYEFLHQYIGGKTLPFGSGDATAGVFASIFAKTAVFPLDLVRKRLQVQGPTRSRYIHTNIPEYTGVVRSLATIWRKEGYRGWYRGLTVSLIKASLFLSPAAPASAVTMWTYERVMHSLVHSNRNDEMWETYTGYDDDYDD
>XP_008725570_Cladophialophora_carrionii
MSRDIERLKDEGTRQQVVVAGGIAGLVSRFVIAPLDVVKIRLQLQPHSLSDPFSCDGIKGPIYKGVFSTLRAIVRQEGIRALWKGNIPAEVMYVAYGGIQFTTYRTITQAQALLPTRAPPSVESFISGAGAGAAATTVTYPLDLLRTRFAAQGSDRIYTSLIGSVRDITRHEGPGGFFRGLSAAVGQIVPYMGLFFMSYEFLHQHIGGATLPFGSGDATAGIFASVFAKTAVFPLDLVRKRLQVQGPTRGRYIHTNIPEYNQGVLRALATIWMKEGYRGWYRGLTVSLVKAAPASAVTMWTYERVLHSLIASNRADEMWEIYTGYDDESDD
>XP_016243225_Cladophialophora_immunda
MSAEIERLKDEGTRQQVVIAGGIAGLVSRFVIAPLDVVKIRLQLQPHSLSDPLSCDGIKGPIYKGVFSTLRAIVRDEGVRALWKGNIPAEVMYITYGGVQFTAYRSITQAQAMLPTRAPPSIESFISGAGAGAAATSITYPLDLLRTRFAAQGPEKIYSGLANSVQDIIRREGPSGFFRGLSAALGQIVPYMGLFFMSYEFLHQYIGGKTLPFGSGDATAGVFASVFAKTAVFPLDLVRKRLQVQGPTRSRYIHTNIPEYTGVFRALATIWMKEGYRGWYRGLTVSLIKAAPASAVTMWTYERVMHSLVHTNRNDEMWETYTGYDDDYDD
>XP_007741111_Cladophialophora_psammophila
MSAEIERLKDEGTRQQVVIAGGIAGLVSRFVIAPLDVVKIRLQLQPHSLSDPLSCDGIKGPIYKGVFSTLRAIVRDEGIRALWKGNIPAELMYITYGGVQFTAYRSLTQAQAMLPTRPPPSLESFISGAGAGAAATSITYPLDLLRTRFAAQGPEKIYSGLANSVQDIIRREGPSGFFRGLSAALGQIVPYMGLFFMSYEFLHQYIGGKTLPFGSGDATAGVFASVFAKTAVFPLDLVRKRLQVQGPTRSRYIHTNIPEYTGVVRALATIWRKEGYRGWYRGLTVSLIKASLFLSLISVCIRVLTLGMQAAPASAVTMWTYERVMHSLVHSDRNDEMWETYTGYDDDYDD
>XP_018697056_Fonsecaea_erecta
MSGEIERLKDEGTRQQVVIAGGIAGLVSRFVIAPLDVVKIRLQLQPHSLSDPLSCDGIKGPIYKGVFPTLRAIARDEGIRALWKGNIPAELMYITYGGVQFTAYRSITQAQAMLPSRLPPSVESFVSGAGAGAAATSITYPLDLLRTRFAAQGPERIYSGLASSIQDIIRHEGPSGFFRGLSAALGQIVPYMGLFFMSYEFFHQYIGGKTLPFGSGDATAGVFASVFAKTAVFPLDLVRKRLQVQGPTRARYIHTNIPEYAGVIRALTTIWKKEGYRGWYRGLTVSLIKAAPASAVTMWTYERVMHSLVHSGRNDEMWETYTGYDDDYDD
>XP_022517667_Fonsecaea_monophora
MSKEIERLKDEGTRQQVVIAGGVAGLVSRFVIAPLDVVKIRLQLQPHSLSDPLSCDGIKGPIYKGVFSTLRAIVRDEGIRALWKGNIPAELMYITYGGVQFTAYRSITQAQAMLPTRPPPSIESFISGAGAGAAATSITYPLDLLRTRFAAQGPQKIYTGLANSVQDIIRREGPSGFFRGLSAALGQIVPYMGLFFMSYEFLHQYIGGKTLPFGSGDATAGVFASIFAKTAVFPLDLVRKRLQVQGPTRSRYIHTNIPEYTGVIRALTTIWAKEGYRGWYRGLTAAPASAVTMWTYERVMHSLVHSNRNDEMWETYTGYDDDYDD
>XP_016633039_Fonsecaea_multimorphosa
MSAEIERLKDEGTRQQVVVAGGIAGLVSRFVIAPLDVVKIRLQLQPHSLSDPLSCDGIKGPIYKGVFSTLRAIVRDEGVRALWKGNIPAELMYITYGGVQFTAYRSITQAQAMLPTRAPPSIESFISGAGAGAAATSITYPLDLLRTRFAAQGPEKIYTGLANSVQDIIRHEGPSGFFRGLSAALGQIIPYMGLFFMSYEFLHQYIGAKTLPFGSGDATAGVFASVFAKTAVFPLDLVRKRLQVQGPHRNRYIHTNIPEYTGVIRALAIIWMKEGYRGWYRGLTAAPASAVTMWTYERVMHSLIHSGRNDEMWETYTGYDDDYDD
>XP_022494263_Fonsecaea_nubica
MSKEIERLKDEGTRQQVVIAGGVAGLVSRFVIAPLDVVKIRLQLQPHSLSDPLSCDGIKGPIYKGVFSTLRAIVRDEGIRALWKGNIPAELMYITYGGVQFTAYRSITQAQAMLPTRPPPSIESFISGAGAGAAATSITYPLDLLRTRFAAQGPQKVYTGLANSVQDIIRREGPSGFFRGLSAALGQIVPYMGLFFMSYEFLHQYIGGKTLPFGSGDATAGVFASIFAKTAVFPLDLVRKRLQVQGPTRSRYIHTNIPEYTGVIRALTTIWAKEGYRGWYRGLTAAPASAVTMWTYERVMHSLVHSNRNDEMWETYTGYDDDYDD
>XP_013287202_Fonsecaea_pedrosoi
MSKEIERLKDEGTRQQVVIAGGVAGLVSRFVIAPLDVVKIRLQLQPHSLSDPLSCDGIKGPIYKGVFSTLRAIVRDEGIRALWKGNIPAELMYITYGGVQFTAYRSITQAQAMLPTRPPPSIESFISGAGAGAAATSITYPLDLLRTRFAAQGPQKIYTGLANSVQDIIRREGPSGFFRGLSAALGQIVPYMGLFFMSYEFLHQYIGGKTLPFGSGDATAGVFASIFAKTAVFPLDLVRKRLQVQGPTRSRYIHTNIPEYTGVIRALTTIWAKEGYRGWYRGLTVSLIKASPFFSLTGSAAAPASAVTMWTYERVMHSLVHSNRNDEMWETYTGYDDDYDD
>XP_007759294_Cladophialophora_yegresii
MSKDIERLKDEGTRQQVVLAGGIAGLVSRFVIAPLDVVKIRLQLQPHSLSDPFSCDGIKGPIYKGVFSTLRAIARQEGIRALWKGNIPAEVMYVAYGGIQFTTYRTITQAQALLATRAPPSVESFISGAGAGAAATTVTYPLDLLRTRFAAQGSDRIYTSLIGSVRDITRHEGPGGFFRGLSAAVGQIVPYMGLFFMSYEFLHQHIGGTTLPFGSGDATAGIFASVFAKTAVFPLDLVRKRLQVQGPTRGRYIHTNIPEYNQGVLRALATIWMKEGYRGWYRGLTVSLVKAAPASAVTMWTYERVLHSLIASNRADEMWEIFTGYDDESDD
>XP_016239924_Exophiala_spinifera
MSAAIERLKDEGTRQQVIVAGGVAGLVSRFCIAPLDVVKIRLQLQPHSLSDPLSCDGIKGPIYKGVFSTLRAIARQEGIPALWKGNIPAELMYVCYGGIQFVAYRSITQAQSYLPTRPPPSVESFLSGAGAGAAATTVTYPLDLLRTRFAAQGSDRIYKGLFGAVLDINRHEGPMGFFRGVSAAVGQIVPYMGLFFMSYETLHQYMGGKTLPFGSGDATAGVFASVFAKTAVFPLDLVRKRLQVQGPTRTRYIHTNIPEYRGVIRGLAMIWRREGYRGWYRGLTVSLLKAAPASAVTMWTYERVLHALINTDHDDELWEIYNPYDDDDYDD
>XP_016268881_Exophiala_oligosperma
MSAAIERLKDEGTRQQVIVAGGVAGLVSRFCIAPLDVVKIRLQLQPHSLSDPLSCDGIKGPIYKGVFSTLRAIARQEGITALWKGNVPAEMMYVCYGGIQFVAYRSITQAQSLLPTRPPPSVESFISGAGAGAAATTVTYPLDLLRTRFAAQGSDRIYRGLFGAVLEINRHEGPRGFFRGASAAVGQIVPYMGLFFMSYEFLHQYIGGKTLPFGSGDATAGVFASVFAKTAVFPLDLVRKRLQVQGPTRTRYIHTNIPEYQGVIRGLAMIWRREGYRGWYRGLTVSLLKAAPASAVTMWTYERVLHALINTDHDDELR
>XP_013317097_Exophiala_xenobiotica
MSAEVERLKDEGTRQQVILAGGVAGLVSRFCIAPLDVVKIRLQLQPHSLSDPLSCDGIKGPIYKGAFSTVRAIVRQEGIQGLWKGNVPAELMYVCYGGIQFVAYRSITQAQSLLPTRPPPSVESFISGAGAGAAATTATYPLDLLRTRFAAQGSERIYQGLFGAVRDITHHEGPTGFFRGLSAAVGQIVPYMGLFFMSYEFLHQYIGGKTLPFGSGDATAGVFASIFAKTAVFPLDLVRKRLQVQGPTRTRYIHTNIPEYKGVFRGLAAIWRREGYRGWYRGLTVSLIKAAPASAVTMWTYERVLHALINTEHDDELR
>XP_007724428_Capronia_coronata
MPGDIERLKDEGTKQQVVIAGGVAGLVSRFCISPLDVVKIRLQLQPHSLSDPLSCDGIKGPIYKGAFSTLRAIVRQEGVRALWKGNIPAELMYVCYGGVQFTAYRSITQAQSLLPKRAPPSVESFISGAGAGACATTATYPLDLLRTRFAAQGPERVYKGLFYAVRDISRREGFRGFFRGLSAAVGQIVPYMGLFFSSYEFLHQHIGGKTLPFGSGDASAGILASICAKTAVFPLDLMRKRLQVQGPTRTHYVHTNIPEYKGVIRGLAMIWKREGFRGWYRGLTVSLIKAAPASAVTMWTYERVLHALITTDKNDELWEMYTGYDDDCDD
>XP_007737680_Capronia_epimyces
MPADIERLKDEGTRQQVVIAGGAAGLVSRFCIAPLDVVKIRLQLQVHSLSDPLSCDGIKGPIYKGVFSTLRAIARQEGIRALWKGNIPAELMYVCYGGVQFTAYRSITQVQSLLPKRAPPSIESFISGAGAGAAATTVTYPLDLLRTRFAAQGPQRVYTGLLYAVRDINRIEGFRGFFRGLSAAVGQIVPYMGLFFSSYEFLHQHIGGKTLPFGSGDATAGIFASVFAKTAVFPLDLVRKRLQVQGPTRTRYIHTNIPEYNGVIRSLAAIWRREGYRGWYRGLTVSLVKAAPASAVTMWTYEQVLHALITTDKNDELWEMYTGYDDDDD
>XP_009160095_Exophiala_dermatitidis
MPAEVERLKDEGTRKQVVIAGGVAGLVSRFCIAPLDVVKIRLQLQPHSLSDPLSCDGIKGPIYKGVFSTLRAIVRQEGIRALWKGNIPAELMYVCYGGVQFTAYRSITQLQSLLPRRPPPSVESFISGAGAGAAATTATYPFDLLRTRFAAQGPQRVYNGLLFAVRDISRNEGFRGFFRGLSAAVGQIVPYMGLFFSSYEFLHQHIGGKTLPFGSGDATAGIFASIFAKTAVFPLDLIRKRLQVQGPTRTKYIHSNIPEYNGVIRGLAAIWKREGYRGWYRGLTVSLIKAAPASAVTMWTYEQVLHALISTDTNDELWETYTGYDDDDDDD
>XP_013257367_Exophiala_aquamarina
MSAAQVGRLKDEGTRQQVVVAGAVAGLVSRFCIAPLDVVKIRLQLQPHSLSDPLSCDGIKGPIYKGAFRTLTTIARQEGIRALWKGNIPAELMYVCYGGIQFTAYRTVTQAQALLPYRTPPSVESFISGACAGAAATSVTYPLDLLRTRFAAQGPERVYLGLLHSVKDITRHEGPKGFFRGLSAAIGQIVPYMGLFFTSYEILHQYIGGKTLPFGSGDATAGVFASVLAKTAVFPLDLVRKRLQVQGPTRTRYIHTNIPEYRGVFRGLAMIWRREGIRGWYRGLTVSLIKAAPASAITMWTYERVLGSLITSGTNDEMWEIYTGYDDDDDDDDD
>XP_016227242_Exophiala_mesophila
MSVQQIERLKDEGTRQQVVIAGGVAGLVSRFCIAPLDVVKIRLQLQPHSLSDPLSCDGIKGPIYKGAFRTLAKIARQEGIRALWKGNIPAEAMYVAYGGIQFTAYRSITQAQGLLPLRAPPSVESFISGAGAGAVATAATYPLDLLRTRFAAQGQERIYAGLWHSVRDISRYEGPKGFFRGLSAALGQIVPYMGLFFTSYEFLHQYIGGKTLPFGSGDATAGVFASVFAKTAVFPLDLVRKRLQVQGPTRTRYIHTNIPEYQGVIRGLAAIWKREGYRGWYRGLTVSLLKAAPASAVTMWTYERVLHSLINSDRNDEIH
>XP_013268810_Rhinocladiella_mackenziei
MSAEVERLKDEGTRQQVVIAGGVAGLVSRFCIAPLDVVKIRLQLQPHSLSDPLSCDGIKGPIYKGVFSTLRAIVRQEGIRALWKGNIPAELMYVCYGGVQFAAYRSLTQAQSLLPTRPPPSAESFISGAGAGAAATSVTYPLDLLRTRFAAQGPIPVYKGLFQSVQDITRHEGPSGFFRGLSAALGQIVPYMGLFFMSYEFLHQYIGGKTLPFGSGDATAGVFASVFAKTAVFPLDLVRKRLQVQGPTRTRYIHTNIPEYRGVIRGLAAIWRKEGTRGWYRGLTVSLVKAAPASAVTMWTYERVLHSLINSDRNDEMWEMYTGYDDDFDD
>XP_017994884_Phialophora_attinorum
MRLGEKQPAIVDGTGGQSSLKVEDLVNVPENPVATMDPITQFRLTISTPFTAAFCAGGVAGAVSRTVVSPLERLKILYQVQSVGRNEYKMSIHKALKKMWVDEGWRGFMRGNGTNCIRIVPYSAVQFSSYSVYKKFMEPSPGADLTPLMRLVCGGVAGITSVTFTYPLDIVRTRLSIQTASFEALGKTQGKPPGMFATMKTMYKTEGGILGLYRGIIPTVAGVAPYVGLNFMVYESVRKYFTDPGEKNPVWYMKLAAGAISGAVAQTCTYPFDVLRRRFQVNTMSGMGYQYSSIGGAIKTIITQEGIFGLYKGIVPNLLKVAPSMASSWLSFEMTRDFLVSLSPEAEEEPL
>NP_596636_Schizosaccharomyces_pombe
MGLAKQKDSQEFAQPVWHYTLAGGISSVICRFMIAPFDVIKIRMQITQSSLRPVFKETVQKEGVRALWRGNVVAELLYLVYGAAEFVAFSKLKHLTENLAMNDHAVNFLCGTSAGIFATLTSYPLDTMRTKFASYAKTPHMLPATKKIYAEAGIKGFFPGLKFSVIQIGPYAGCFFMFYRASEAVLSPLGLALSSTLSGVIAGAGSKAIMFPVDTVVKTLQTFPSNYKSFKDCFLSIYRNSGIKGLYRGLSVSMLKVAPGRAITMLIYEQTLQGLRTLSSPEA
```
