## Supplementary material for "Coding Sequence Insertions in Fungal Genomes are Intrinsically Disordered and can Impart Functionally-Important Properties on the Host Protein": fasta protein sequences: XP_711837.1_blasthits_fa.txt

```
>XP_711837_Candida_albicans
MSDLVANPAIQGAELLVPKAVFLRPYVWPFSIIYPIFLQIYFQQYDKYIGGKEWTFVYTIAIVSVNLLFWLMPHWNIDINAKFNYTKVDKISDASYIKITPAPNSGMGEICEINRETFHDGEKQVSFLYQKRRYLFHSKIGKFSPPEFVFDEAPKLAVYQNTKGLSGDLEKMIRNYGSNRFDIPIPTFMELFKEHAVAPFFVFQIFCVALWCMDEQWYYSLFSLFMLVSFEMTTVFQRRTTMAEFQSMGIKPYDVYAYRDGKWVKIPTTDLLPGDLISITRTNEGSALPCDLLLVDGSAIVNEAMLSGESTPLLKESIKLRPADEQLQPEGFDKNSILHGGTMALQVTKPESPIVPVAPDNGAFAVVTKTGFETSQGSLVRMMIFSSERVSVGNKEAFFFILFLLIFAIAASWYVWVEGTRMGRIQSKLILDCIIVITSVVPPELPMELTMAVNSSLSKLQKFYIYCTEPFRIPLAGRIDVCCFDKTGTLTAEDLVFEGLAGFKNDDIHHLHICEDAPETTSYVLGSAHALVRLDDGEVVGDPMEQATLKAAHWNVGTHDTVERESKKGKGKSEKIKILRRFQFSSALKRSSTISQINTISGKNFVAAKGAPETIRNMIVDAPENYEKIYKSFTRSGSRVLALAYKYLESSVNVNKVKREDIESDLHFAGFIVFHCPLKDDAIETIKMLNESSHRSIMITGDNPLTACHVAKEVNITTKEVLILDAPEDHHEIGEYDNLVWRNVTESVVIPFKSSDKINLELFSKYDICITGYALNYLSDHEQILELLKHTWVYARVSPTQKEFIITSLKDAGYNTLMCGDGTNDVGALKQANIGVALLNGTEEGMNKIAENRKIEATLKVYEKQSQIFNNWGKPAPPVPAIIAHLYPPGPLNPKYLEAMEKKGVTITDDMRKAVVEAMKEPVKVPEKNAANGGFNTNSNFADTILGAMNDAEAEDEAPVLKLGDASVAAPFTSKLANVNTVTHIIRQGRVALVSTIQMYKILALNCLISSYSLSVLYLAGMKFGDGQATISGILLSVCFLSISRGRPLEKLSKERPQDGIFNIYIMGSILGQFAVHIITLIYITREIYILEPREPKVDLEKEFSPSLLNTGMFLLQLAQQVSTFAVNYIGLPFRESITSNKGMYYGLLGVAGLTFSCSTEFIPELNEVMQFVPMTIDFKTKLTGCIILDLVVTFAIEYVLKYFFMNSKAADIALREEDEVDA
>XP_002418567_Candida_dubliniensis
MSDLVANPAIQGAELLVPKAFFLRPYVWPFSIVYPIFLQVYFQQYDKYIGGKEWTFVYTIAIVSVNLLFWLMPHWNIDINAKFNYTKVDKISDASYIKITPAPNSGMGEICEINRETFHDGEKQISFLYQKRRYLFHSKIGKFSPPEFVFDESPKLTVYQNTKGLSGDLEKMIRNYGSNKFDIPIPTFMELFKEHAVAPFFVFQIFCVALWCMDEQWYYSLFSLFMLVSFEMTTVFQRRTTMAEFQSMGIKPYDVYAHRDGKWIKIPTTELLPGDLISITRTSEGSALPCDLLLVDGSAIVNEAMLSGESTPLLKESIKLRPADEQLQPEGFDKNSILHGGTMALQVTKPESPIVPVAPDNGAFAVVTKTGFETSQGSLVRMMIFSSERVSVGNKEAFFFILFLLIFAIAASWYVWVEGTRMGRIQSKLILDCIIVITSVVPPELPMELTMAVNSSLSKLQKFYIYCTEPFRIPLAGRIDVCCFDKTGTLTAEDLVFEGLAGFKNDDIHHLYICDDAPETTSYVLGSAHALVRLDDGEVVGDPMEQATLKAAHWNVGAHDTVERESKKSKGKQEKIKILRRFQFSSALKRSSTISHINTISGKNFVAAKGAPETIRNMIIDAPENYEEIYKSFTRSGSRVLALAYKYLDSNVNVNKVKREDIESKLHFAGFIVFHCPLKDDAIETIKMLNESSHRSIMITGDNPLTACHVAKEVNITTKEVLILDAPEDHHEIGEYDNLVWRNVTESVVIPFKSSDKINLELFSKYDICITGYALNYLSDHEQILELLKHTWVYARVSPTQKEFIITSLKDAGYNTLMCGDGTNDVGALKQANIGVALLNGTEEGMNKIAENRKIEATLKVYEKQSQIFNNWGKPAPPVPAIIAHLYPPGPLNPKYLEAMEKKGVTITDDMRKAVVEAMKEPVKVPEKNANGGFNTNSNFADTILGAMNDAEAEDEAPVLKLGDASVAAPFTSKLANVNTVTHIIRQGRVALVSTIQMYKILALNCLISSYSLSVLYLAGMKFGDGQATISGILLSVCFLSISRGRPLEKLSKERPQDGIFNIYIMGSILGQFAVHIITLIYITREIYILEPREPKVDLEKEFSPSLLNTGMFLLQLAQQVSTFAVNYIGLPFRESITSNKGMYYGLLGVAGLTFSCSTEFIPELNEVMQFVPMTLDFKTKLTGCIILDLVVTFAIEYVLKYFFMNSKAADIALREDDEVDA
>XP_002547603_Candida_tropicalis
MSDIVASSAIQKAELLVPKPYFLRPYVWPFSIIYPIFFQIYFQHYDKYIGGKEWTFVYTITIVSFNLLFWLMPHWNLDINAKFNYSKVDKIADASFIKITPAPNSGVGEISEINRETFHDGEKQVSFLYQKRRYLYHSKLQKFSPPEFIFDESPKLSVYQNTKGLSGDLEKMIRNYGTNKFDIPIPTFMELFKEHAVAPFFVFQIFCVALWCMDEQWYYSLFSLFMLVSFEMTTVFQRRTTMSEFQSMGIKPYDVYVHRDGSWIKIPTTDLLPGDLISITRTNEGSALPCDLLLVDGSAIVNEAMLSGESTPLLKESIKLRPSDDILQPEGFDKNSILHGGTMALQVTKPESPIVHAAPDEGALAVVTKTGFETSQGSLVRTMIFSSERVSVGNKEAFLFILFLLIFAIAASWYVWVEGTRMGRVQSKLILDCIIVITSVVPPELPMELTMAVNSSLAKLSKYYVYCTEPFRIPLAGRIDVCCFDKTGTLTAEDLVFEGLAGFKHDDIHHLHICDDAPETTSYVLGAAHALVKLNDGEVVGDPMEQATLKAAHWEVGFKDTVQREGKKGKT
>XP_003867696_Candida_orthopsilosis
MSNIVSSPGIKDAELLVSKSTYSRPYVWPFTIIYPIFFQLYLNHYDTYFVGREWTFVYTIAIVSLNLLFWLMPHWNIDINSKFNYTRVDKIEDATYIKITPAPNSGVGEISHINRETFHDGEKQTSFLYQKRRYLYHPELKKFSPPEFEFDSLPKLRVYQSTNGLSGDLQKRYRNYGLNKFDIPIPTFLELFKEHAVAPFFVFQIFCVALWCMDEQWYYSLFSLFMLVSFEMTTVFQRRTTMAEFQSMGIKPYDIYVHRDNQWRKISTTDLLPGDLVSITRTSEDSALPCDLLLVDGSAIVNEAMLSGESTPLLKESIRLRPSEDNLQPEGFDKNSILHGGTSALQVTKPENSIVAPAPDNGSLAVVTKTGFETSQGSLVRTMIFSSERVSVGNKEAFLFILFLLVFAIIASWYVWTEGTRMGRVQSKLILDCIIVITSVVPPELPMELTMAVNSSLSKLQKFYIYCTEPFRIPLAGRIDVCCFDKTGTLTDEDLVFEGLAGFKDDDIHHLYKASDAPTTTSYVLGSAHALVRLDDGDVVGDPMEQATLSAAHWTVEANDSVERQNGKKTEKIKILRRFQFSSALKRSSTISSINSVPGKNFVAAKGAPETIRKMIVDAPDHYEEIYKSFTRAGSRVLALAYKFLDTNVNVNKVKREEIESKLHFAGFIIFHCPLKADAIETIKMLNESSHRSIMITGDNALTACHVAKEVAITTKDVLILDVPEEHHDADSADLVWRNVKETVVIPVKSTDKIDFAKLKQYDICLTGYALNLLSKHEQLLDLLKRSWIYARVSPSQKEFILTTLKDAGYNTLMCGDGTNDVGALKQANIGVALLNGTEEGMNKIIENRKIEATKKVYDKQVQLFANWGKPAPNVPPIIAHLYPPGQNNPKYLEAMEKKGVTITEDMRRAVAIAMKQPVKVPQPGQSAIPADGGKFADTILGALNDAEAEDEVPTLKLGDASVAAPFTSKLANVSTVTHIIRQGRCALVSTIQMYKILALNCLISSYSLSVLYLAGMKFGDGQATISGILLSVCFLSISRGKPLEKLSKERPQDGIFNIYIMGSILGQFFIHIVTLVYITREIYIIEPKEPSVDLEKTFTPSLLNTGMFLLQLAQSVSTFAVNYIGLPFRESLTDNKGMYYGLLGVAGLTFAGSTEFIPEINEAMQFVPMSTDFKVKLTGSIIVDLIATWAIETVLKHFFMNSQAADIALRDEDFESTPKIETIEVVKDKIEVE
>XP_001527095_Lodderomyces_elongisporus
MSDIVASLGIKEAELLVSKPLFLRPYVWPFSIIYPIYLQLYFNHYDKYFVGKEWTFVYTIAIVSLNLLFWLMPYWNQDINSKFNYNKVDKIQNAEFIKITPAPNAGIGEISRINRETFHDGEKQISFLFQKRRYLYHPELQKFSPPEFVFDNMPKLKVYQTTKGLSGDLEKSIRNYGLNKFDIPIPTFLELFKEHAVAPFFVFQIFCVALWCMDEQWYYSLFSLFMLVSFEMTTVFQRRTTMAEFQSMGIKPYEIYVHRDGKWQKISTSNLLPGDLVSITRTNEDSALPCDLLLVDGTAIVNEAMLSGESTPLLKESVKLRPADDDLQPEGFDKNSILHGGTMALQVTKPENPIVPIAPDAGAFAVVTKTGFETSQGSLVRMMIFSSERVSVGNKEAFMFILFLLVFAIAASWYVWVEGTRMGRIQSKLILDCIIVITSVVPPELPMELTMAVNSSLSKLQKYYVYCTEPFRIPLAGRIDVCCFDKTGTLTAEDLVFEGLAGFKNDDIHHLYKAEEAPETTSYVLGSAHALVRLDDGDVVGDPMEQATLKAAHWTVGNNDVVERESKKNGNKTEKIHILRRFQFSSALKRSSTISSINTLPNKNFVAAKGAPETIRKMVIDAPENYEDIYKSFTRAGSRVLALAYKYLDTNVNVNKAKREQIESDLHFAGFIVFHCPLKDDAIETIKMLNESYHRSIMITGDNALTACHVAKEVAITTKDVLILDAPEEHHIAEKDADLVWRNVNETVVIPFNVEGKIDFASLAKHDICLTGFALSKLSGHAQLLDLIKKTWIYARVSPTQKEFILTSLKDAGYNTLMCGDGTNDVGALKQANIGVALLNGTEEGMKKLIENRKIEATKKVYEKQSQLFINWGKPPPPVPPIIAHLYPPGQNNPKYLEAMEKKGVTITDDMKAAVAAAMKQPIVIPPPGQNKSVPTDGGKFADAIMGALNDAEAEDEVPTLKLGDASVAAPFTSKLANVSAVTHLIRQGRCALISTIQMYKILALNCLISSYSLSVLYLAGMKFGDGQATISGILLSVCFFSISRGKPLEKLSKQRPQDGIFNIYIMGSILGQFFIHIVTLVYITREIYIVEPKEPSIDLEKKFNPSLLNTGMFLLQLAQQVSTFAVNYIGLPFRESISDNKGMYYGLLGVAALTFCGSTEFIPEINEQMQFVPMSTDFKIKLTAAIAVDLSATWLIENVLKHFFMNSKPADIALRDDDADADADGDEKK
>XP_007374648_Spathaspora_passalidarum
MSNLVATPNIQDAELLVPKSFFLRPYVWPFTIIYPICFQIYFQHYDTYIVGREWTFVYSIAIISLNLLFWLMPHWNIDIDAKFNYSKVNNVAEASYIKVTPAPNSGTDEICKIHRETFHDGEKQTSFLYQKRRYLFHTELSKFSPPEFVFDELPKLSVFQNTKGLSGDLEKQVRNYGQNKFDIPIPTFMELFKEHAVAPFFVFQIFCVALWCMDEQWYYSLFSLFMLVSFEMTTVFQRRTTMSEFQSMAIKPYKVYVYRDAKWVELETTELLPGDVISVTRTSEESALPCDLLLIDGSAIVNEAMLSGESTPLLKESIKLRPSDDNLQPEGFDKNSILHGGTMALQVTKPENSVIPVAPDNGALAVVTKTGFETSQGSLVRMMIFSSERVSVGNKEAFFFILFLLIFAIAASWYVWVEGTRMGRVQSKLILDCIIVITSVVPPELPMELTMAVNSSLTKLQKCFVYCTEPFRIPLAGRIDVCCFDKTGTLTAEDLVFEGLAGFNVNDINHLYKCDEAPETTSYVLGSAHALVRLDDGEVVGDPMEQATLKAANWKVGGNDTVERDYGKNSAAKSKASKGEKIKILRRFQFSSALKRSSTISQVSAISGKNFVATKGAPETIRTMIVDAPENYEDIYKSFTRAGSRVLALAYKYLDTSVNVNKVKREDIESGLKFAGFIVFHCPLKNDAIETIRMLNASSHRSVMITGDNPLTACHVAKEVRITTKDVLILDAPEEHHEIGEDDNLVWRNVDESVIIPYMSSDPINVELFAKYDICITGHALMHLSEHAQILELLKHTWVYARVSPNQKEFIITSLKDAGYNTLMCGDGTNDVGALKQAHIGVALLNGTEEGMKKIAENRKMEMSARVYDKQVALFTQWNRPPPPVPALIAHLYPPGPLNPKYLEAMEKKGVEITPEMRKAVEIANKQPYKPPKKTDLAVAESKEKGGFADTLLGALNDAELDDETPALKLGDASVAAPFTSKLSNVSAVTHIIRQGRCALVSTIQMYKILALNCLISAYSLSVLYLAGIKFGDGQATISGILLSVCFLSISRGRPLEKLSKERPQDGIFNIYIMGSILGQFAIHIITLVYITREIYILEPREPQVDLEKEFSPSLLNTGMFLLQLAQQVSTFAVNYIGLPFRESIKDNKGMYYGLLGVAGLAIAGSTEFIPELNEAMQFVPMSQEFKVKLTGSILVDLGVTYLIEVTLKHFFMNSAAADIALREDDEDAGYFDDKKVIDEE
>XP_043047160_Scheffersomyces_spartinae
MSGLVSNAAIQDAQLLVPKLILLRPYVLPFTVIYPVFFQVYTNHYDTYIKGREWTFVYLITLVSLNALFWLMPHWNLGVRAKFNYTKVSSIDDATHIQITPAPNNGVGDICQINRETFHDGEQQTSFLYQKRRHLFHKSTGKFAPPEFLFDELPPLEVYQNHKGLTGDLEKMKRNYGLNKFDIPIPTFLDLFKEHAVAPFFVFQVFCVALWCMDEQWYYSLFSLFMLVAFEMTTVFQRRVTMSEFQSMGIKPYPIYVYRDDSWIEIQSTELLPGDLVSITRTAEGSALPCDLLLVDGSAIVNEAMLSGESTPLLKESIRLRTPSDNLQPEGLDKNSILHGGTTALQVTAPKNNEVPLAPDNGALAVVSKTGFETSQGSLVRMMIFSSERVSAGNKEALLFILFLLNFAIAASWYVWVEGTRMGRVQSKLILDCIIVITSVVPPELPMELTMAVNNSLAALQKFYVYCTEPFRIPLAGRIDVCCFDKTGTLTAEDLVFEGLAGFKPDDIHHLYKANEAPEITSFVLGAGHALVKLDDGEVVGDPMEQATLQATHWEVGANDTVLRTSPEGKSQKIKISRRFQFSSALKRSATISTINTLPNKHFVAVKGAPETIRNFLIDAPETYEDIYKSFTRSGSRVLALAYKHLESNVNVIKIDRKDVESNLKFAGFIIFHCPLKDDAIETIEMLNNSSHRCVMITGDNPLTACHVAKDVKITEKEVLILDAPEVHHNVSSEENLVWRNVMETTIIPFKSSDKINSDLFDKYDICITGYALNYLSEHEQILELLKHTWVYARVSPSQKEFILNSLKDAGYSTLMCGDGTNDVGALKQAHIGVALLNGTEEGLQKIADQRRMETLQKVYEKQAQIMLRWNQPAPPIPPAIAHLYPPGPANPKYLEAMEKRGIEITKEMKDAVKIASANPQVFNFKEQNSADKPGITDAILGAMDQAEGEDEAPVLKLGDASVAAPFTSKLANVSAVTHIVRQGRCALVSTIQMYKILALNCLISAYSLSVLYLAGMKFGDFQATVSGVLLSVCFISISRGKPLEKLSKQRPQAGIFNWYIMGSILGQFAIHITTLIYITREIYILEPQEPKVDLEKEFSPSLLNTAMFLLSLAQQTSTFAVNYQGEPFRQSIKDNKGMYYGLLGVGALALLGATEFFPEWNDLMKFVPMTEVFKFKLTSTILFDFIGSWAVELVFKHFFLNSDAADIAVRE
>XP_001385220_Scheffersomyces_stipitis
MSSIVDNSAIAGAELLVPKSFLFRPYVWPFTIVYPVFLEIYFNHYDKYVVGAEWTFVYLITIISVNMLFWLMPHWNINIDSRFNYSPVKTIAEASHIKITPAPNSGVGEICSISRETFHDGEKQVSFLYQKRRHLFHTETQKFSPPAFLFDEEPELAKFQNSTGLSGDLEKLLRNYGENKFDIPVPTFLELFKEHAVAPFFVFQIFCVALWCMDEQWYYSLFSLFMLVSFEMTTVFQRRTTMAEFQSMGIKPYTIYTYRSEKWKQLKTTELLPGDLVSVTRTSDDSALPCDLLLTDGSAIVNEAMLSGESTPLLKESIKLRPSGEKLQPDGFDKNSILHGGTSALQVTKPENPIVPIAPDNGALAYVTKTGFETSQGSLVRMMIFSSERVSVGNKEALLFILFLLQFAIAASWYVWVEGTRMGRTQAKLILDCIIIITSVVPPELPMELTMAVNSSLAALQKYYVYCTEPFRIPLAGRIDVCCFDKTGTLTAEDLVFEGLAGFNLNDIHHLFKCEDAPETTSLVLGSAHALVRLDDGDIVGDPMEQATLKAAHWNVGNNDTVERDIGKGKSEKIKILRRFQFSSALKRSSAISSINTVPGKNFVAAKGAPETIRNMIIDAPENYEDIYKSFTRSGSRVLALAYKYLDANVNVNKVAREEIESKLHFAGFIVFHCPLKDDAVETIKMLNESSHRSVMITGDNPLTACHVAKQVAITTKDVLILDAPEEHHDQNLVWRNVTESIVIPFKSSDEINTELFKKYDVCITGYALGYLADHEQILDLLKHTWVYARVSPNQKEFILTSLKEAGYNTLMCGDGTNDVGALKQAHIGVALLNGTEDGLKKIAENRKIEAMTRVYEKQVEIFTNWGKNPPPVPPQLAHVYPPGPNNPKYLEALQKRGVEITDEMRRAVAIANRGGLPKIKAKEGKQSASSIADSLMASLNDPEGEDEAPVLKLGDASVAAPFTSKLANVSTVTNIIRQGRCALVSTIQMYKILALNCLISAYSLSVLYLAGIKFGDAQSTISGILLSICFLSISRGRPIEKLSKERPQDGIFNKYIMGSILGQFAIHIVTLIYITREIYINEPREPQIDLEKEFSPSLLNTGMFLLQLAQQVSTFAVNYIGLPFRESIKDNKGMYYGLLGVSFLTLAGSTELMPELNEAMKFVKMSTDFKIKLTGSILIDLSFTWAIEVVLKHYFMNSGPADIAIRDD
>XP_020067108_Suhomyces_tanzawaensis
MSEIVNNPSVLAAELLVPKTFLLRPYVWPFTIIYPIFAEVYINRYDKYIGGSEWTFVYLMAIISFNLLFWLMPHWNLNVDASFNYSPVKTIAEASHIKITPAPNCGVGSICKINRETFHDGEKQVSFLYQKRRHLFHTDSQKFSPPEFFFDSNPPLSTFQNSKGLSGDLEKDIRNYGANKFDIPIPTFLELFKEHAVAPFFVFQLFSVALWCMDEQWYYSLFSLFSTVSFEMMTVFQRRTTMSEFQSMGIKPYPIYVHRDGKWKQLQTTELLPGDLVSITRTQEEFALPCDLLLVDGSAIVNEAMLSGESTPLLKESIKLRPGHEELQAEGMDKNSILHGGTMALQVTKPENPIIPLAPDNGAFAIVSKTGFETSQGSLVRMMIFSSERVEVGNKEAFFFILFLLVFAIAASWYVWVEGTKMGRIQSKLILDCIIVITSVVPPELPMELTMAVNASISSLQKYFIFCTEPFRIPLAGRIDVCCFDKTGTLTAEDLVFEGLAGFKNDDIHHLFKCEEAPQTTSYVLGSAHALVKLDDGEIVGDPMEQATLKAAKWNVGSKDIVEREICKGKSEKIKILRRFQFSSALKRSSAISSISTLPGKNFVAAKGAPETIRTMIVDAPENYEEIYKSFTRAGSRVLALAYKYLDSNVNVTKVKREEIESKLHFAGFIVFHCPLKPDAIETIKMLNESSHRSVMITGDNPLTACHVAKEVVITTKDVLILDAPEDHHEVTEEENLVWRNVDESVIIPFKSSDRINSELFKKFDVCITGYALNYLSEHDQILELLKHTWVYARVSPSQKEFILTSLKEAGYNTLMCGDGTNDVGALKQAHIGVALLNGTEEGMKKIAENKKIEIQQKVYEKQVQLFINWNRPPPPVPEVIAHLYPPGPSNPKYLEAMEKKGIEITKEMRDAVVAANRAGGISSDTKNNAQAQIADTFLSALNEAEGEDEAPVLKLGDASVAAPFTSKLASVATVTHIIRQGRCALVSTIQMYKILALNCLISAYSLSVLYLAGIKFGDGQATVSGLLLSVCFLSISRGKPVEKLSKERPQDGIFNKYIMGSILGQFAVHIITLIYITREIYILEPREAQVDLEKTFEPSLLNTGMFLLQLAQQVSTFAVNYQGLPFRESIRDNKGMFYGLIGVAGLALAGSTEFMPELNEAMKFVPMDVTFKTKLTGCILADLGVTWAIELTLKHFFMNSAPADIALRDD
>XP_020074132_Hyphopichia_burtonii
MSDIVSNPAIKGAELLVPKTLILRPWVWPFAIIYPIFTNIYMNHYDTYIVGSEWTFVYLLTILSVNLLFWLMPHWNINIDARFNYSPVKSIAEASHIKITPAPNSGIGEICEIVREVFHDGEKQVSFLYQKRRHLFHPELAKFSPPEFKFNELPPLGYFQKSTGLSGDLEKWKRNYGENKFDIPLPTFLELFKEHAVAPFFVFQLFSVALWCMDEQWYYSLFSLFMLVSFEMTTVFQRRTTMAEFQSMGIKPYTIYVYRDKKWKQIETNDLLPGDIVSITRTQDDSAIPCDLLLLDGSAIVNEAMLSGESTPLLKESIKLRPSDENLQPEGLDKNSLLHGGTMALQVTKPENPIIPVAPDHGALAFVAKTGFETSQGSLVRMMIFSSERVSVGNKEAFFFILFLLIFAIAASWYVWVEGTKMGRIQSKLILDCIIILTSVVPPELPMELTMAVNTSLSALQKHFVYCTEPFRIPLAGRLDVCCFDKTGTLTAEDLVFEGLAGFKNDNIHHLFNCSEAPKTTSYVLGSAHALVKLDDGDVVGDPMEQATLKAANWTVGNHDTVERSLDSGKTEKIKILRRFQFSSALKRSSAITSINTLPNKHFVAAKGAPETIRTMLVDAPENYEEIYKSFTKSGSRVLALAYKTLDTGISVTKVKRNEIESKLNFAGFIVFHCPLKPDAVETIKMLNESSHRSVMITGDNPLTACHVAKEVAITTKDVLILDAPEDHHEVDEEQNLVWRNVEETVVIPFKSTDNIDVELFKKHDICITGYALNHLSEHHQILDLLKHTWVYARVSPAQKEFILTSLKDAGYNTLMCGDGTNDVGALKQAHIGVALLNGTEEGMKKIAENRKIEATKTIYEKQVALFANWGKPAPPVPPIIAHLYPPGPSNPKYLEAMEKKGVEITPELRQTVELANKHGSTITQPTGGNPNANNIADSFLGALNDAEAEDEVPTLKLGDASVAAPFTSKLSSVSTVTHIVRQGRCALVSTIQMYKILALNCLISAYSLSVLYLAGIKFGDGQSTISGILLSVCFLSISRAKPLEKLSKERPQDGIFNFYIMGSILGQFAIHIITLIYITNEIYILEPREPQVDLEKTFSPSLLNTGMFLLQLAQQVSTFAVNYQGLPFRESIKDNKGMYYGLLGVAGLALSGSTEFFPELNEQMQFVPMDTVFKTKLTGCILLDLGATWAIEIVLKYFFMNSAPADIALRDD
>XP_015467263_Debaryomyces_fabryi
MSELVSNPAVQSADLLVPRPMISRPYVWPFAIIYPIFLQVYTQHYDKYIGGSEWTFVYLIAICSLNMLFWLMPHWNIDVNGKFNYLPVKTISEATHIKIVPAPNSGVGEICEILREQFHDGEKQVSFLYQKRRHLYHPELDHFSPPEFVFDQSPKLTVFQTSKGLKGDLEKVQRNFGENKFDIPIPTFLELFKEHAVAPFFVFQIFCVALWCMDEQWYYSLFSLFMLVSFEMTTVFQRRTTMSEFQSMGIKPYSIYAYRDLKWKQLQTTELLPGDLVSITRTSEESAIPCDLLLVDGSCIVNEAMLSGESTPLLKESIKLRPSDEALNVEGFDKNSLLHGGTMALQVTKPESPIVPLAPDSGALAIVAKTGFETSQGSLVRMMIFSSERVSVGNKEAFFFILFLLVFAIAASWYVWVEGTKMGRIQSKLILDCIIVITSVVPPELPMELTMAVNASLSALQKYYIYCTEPFRIPLAGRIDVCCFDKTGTLTAEDLVFEGLAGFHPNDIHHLYSCSEAPEATSWVLGSAHALVKLDDGDVVGDPMEQATLKAAHWTVGAKDSVERTKENGKVEKIKIMRRFQFSSALKRSSSISSVNTLQNQLLVSAKGAPETIRHMLIDAPENYEEIYKSFTRSGSRVLALGYKYLDQSVKVLKVDRKDVESKLHFAGFIVFHCPLKDDAVETIKMLNESSHRCIMITGDNPLTACHVAKEVQITEKDVLILDEPEEHHNVKSENLVWRNINETVIIPFDSANKIDSKLFEKYDICVTGYALGHLSEHDQILELLKHTWIYARVSPAQKEFILTSYKEAGYSTLMCGDGTNDVGALKQAHIGVALLNGTEAGLKKMAENRRIEATQKVYEKQVKLLVSWGKPAPPVPPLIAHLYPPGPLNPKYLEAMEKKGIEITDDMKKAVEAANSTGGTGSQSKATNDVFADTVMSAMNEAETGDEVPTLKLGDASVAAPFTSKLANVSTVTHIIRQGRCALVSTIQMYKILALNCLISAYSLSVLYLAGIKFGDGQATVSGILLSVCFLSISRGKPIEKLSKERPQNGIFNTYIMGSILGQFAVHIITLIYITREIYILEPREPQVDLEKEFSPSLLNTGMFLLQLAQQVSTFAVNYQGLPFRESIKDNKGMYYGLLGVAALAIAGSTEFFPELNEAMKFVKMDSLFKVKLTTCILLDLGVTWSIELTLKHFFMNHHAADIAVRD
>XP_002770461_Debaryomyces_hansenii
MSELVSNPAVQAADLLVPKPLISRPYVWPFAIIYPVFLQVYTQHYDKYIGGSEWTFVYLIAICSLNMLFWLMPHWNIDIDGKFNYSSVKTISEATHIKIVPAPNSGVGEICEIVREQFHDGEKQVSFLHQKRRHLYHPELDHFSPPEFVFDQSPKLTVFQNSKGLKGDLEKMQRNFGENKFDIPIPTFLELFKEHAVAPFFVFQIFCVALWCMDEQWYYSLFSLFMLVSFEMTTVFQRRTTMSEFQSMGIKPYSIYVYRDLKWKQLQTTELLPGDLVSITRTSEDGALPCDLLLVDGSCIVNEAMLSGESTPLLKESIKLRPSDEVLNIEGFDKNSLLHGGTMALQVTKPESPIVPLAPDNGSLAIVAKTGFETSQGSLVRMMIFSSERVSVGNKEAFFFILFLLIFAIAASWYVWVEGTKMGRIQSKLILDCIIVITSVVPPELPMELTMAVNASLGALQKYYIYCTEPFRIPLAGRIDVCCFDKTGTLTAEDLVFEGLAGFQPNDIHHLYSCSEAPEAASWVLGSAHALVKLDDGDVVGDPMEQATLKAAHWTVGAKDSVERTKENGKIEKIKIMRRFQFSSALKRSSSISSVNTLQNQLLVSAKGAPETIRHMLIDAPENYEEIYKSFTRSGSRVLALGYKYLDQSVKVLKIDRKDVESRLHFAGFIVFHCPLKDDAVETIKMLNESSHRCIMITGDNPLTACHVAKEVQITEKDVLILDEPEEHHNVKSENLVWRNINETVVIPFNSVDKIDIKLFEKYDICVTGYALGHLSEHDQILELLKHTWVYARVSPAQKEFILTSYKEAGYSTLMCGDGTNDVGALKQAHIGVALLNGTEAGLKKMAENRRVEATQKVYEKQVKLLVSWGKPAPPVPPIIAHLYPPGPSNPKYLEAMEKKGIEITDDMKKAVEAANQTGIVGTQSKATNDGFAETVLGAMNEAETGDEVPTLKLGDASVAAPFTSKLANVSTVTHIIRQGRCALVSTIQMYKILALNCLISAYSLSVLYLAGIKFGDGQATVSGILLSVCFLSISRGKPIEKLSKERPQNGIFNIYIMGSILGQFAVHIVTLIYITREIYILEPREPQVDLEKEFSPSLLNTGMFLLQLAQQVSTFAVNYQGLPFRESIKDNKGMYYGLLGVAALAIAGSTEFFPELNEAMKFVKMDSLFKVKLTTCILLDLGVTWSIELTLKHFFMNHHAADIAVRD
>XP_006687805_Yamadazyma_tenuis
MSQTNFVDNAAVVGTELLVPKAFLARPYVWPFAIIYPIFLQVYFFQYDVYIKGQEWTFVYLMALGSFNMLFWLMPFWNIDINTKFNYSKVNTIDEAKYIKVDPAPNSGTGEICLISREKFPDGETQISFAYQKRRHLLHSETGKFSPPQYLVDQLPKLSVFQSSTGLKGDLEKLARNYGANRFDIPLPTFLELFQEHAVAPFFVFQVFCVALWCMDEQWYYSLFSLFMLVSFEMTTVFQRRTTMAEFQSMGIKPYPIYVHRDGKWVKLQTDGLLPGDLVSLTRTSEDSALPCDLLLVDGSAIVNEAMLSGESTPLLKESIKLRPGEQSIEPEGFDKNSLLHGGTMALQVTQPEDPIVPLAPDNGSLAYVIKTGFETSQGSLVRTMVYSSERVDVGNKESFFFILFLLVFAVAASWYVWVEGTRMGRIQSKLILDCIIVITSVVPPELPMELTMAVNSSLSALQKFYIYCTEPFRIPLAGRIDVCCFDKTGTLTAEDLVFEGLAGFNPDDIHHLYSAEEAPETTSWVLGSAHALVKLDDGEVVGDSMEQATLKAAKWSVGDKDSVERSRGNGKMEKIKILRRFQFSSALKRSSSISSINTLQGKNLVSVKGAPETLRNMIVDLPATYEETYKSFTRAGSRVLALGYKYLPPTVNATKIAREDIESKLIFAGFIVFHCPLKDDAIETIKMLNESSHRCIMITGDNPLTACHVAKEVRITTKDTLILDAPEEHHEVGGHNLVWRNVDETVVIPVKAADKIDTSLFKKYDICLTGYALNYLVSHEQILDLLKHTWVFARVSPAQKEYLLNTLKDAGYKTLMCGDGTNDVGALKQAHIGVALLNGTEDGLKKIAENRKIGATVKVYEKQIALFQNWGKPPPPAPLIIAHLYPPGPSNPKYLEAMKKKGVEITSQMEKTVEYAMKTGKTITVDKSKAAQAGAGGIGDAFLTALNDAEEEDEAPTLKLGDASVAAPFTSKLANVSAVIHIIRQGRCALVATIQMYKILALNCLISAYSLSVLYLAGIKFGDAQATISGILLSVCFLSISRGKPLEKLSKERPQDGIFNKYIMGSILGQFAIHIITLVYITREIYILEPREPQVDLEKEFSPSLLNTGMFLLQLAQQVSTFAVNYQGEPFKENISSNKGMYYGLLGVAGLALSGSTEFMPELNEAMQFVKMDVEFKTKLTGSILLDLGATYGIEILLKFLYMNSAPADIAIRDEEEEKSDISA
>XP_001483396_Meyerozyma_guilliermondii
MPQSNLHQAPHRWIQGLSTGVWICTALTAASLLDLLLIYGCLDLYCDTRHQTTIFHYLFTMSLVNNPDIVSAELMVPKPLWARPYVWPFAIVYPICIQIYTQQYDKYIGGSEWTFVYSILIVSLNFLFWLMPHWNLDINSRFNYVKVNSIPEASHIKITPAPNTGAGEICPISRETFPDGEIQVSFLFQKRRHLFHKDTGKFSPPEFLVDASPTLSEFQTSRGLKGDLEKLRRQYGSNRFDIPVPTFLELFKEHAVAPFFVFQIFCVALWCMDDQWYFSLFSLFMLVSFEMTTVFQRRTTMTEFQTMGIKPYLLYVFRDGKWTQLETTELLPGDIVSVTRTAEDSALPCDLLLLDGSAIVNEAMLSGELTPLLKESVSLRPGSERFDPEGLDKNSLLHGGTLVLQVTAPSASSISLAPDNGALAYVIKTGFETSQGSLVRMMVFTSERVSVGNKESFLFILFLLQFAIAASWYVWVEGTKMGRIQSKLILDCIIVITSVVPPELPMELSMAVNASLAVLSKHYIFCTEPFRIPLAGRLDVCCFDKTGTLTAEDLVFEGLAGFKSDDIHHLYTCKEAPETTSLVLGSAHALVRLNDGEVVGDPMEQATLKAAHWEVGSDDTVLRENEKGKVDKIKILRRFQFSSALKRSAAISSISGQKQNFVAVKGAPETLRKMIIDAPDSYEEIYKSFTRSGSRVLALGYKHLESNVNVLKVNREDIESRLHFAGFIVFHCPLKDDAVETIKMLNESSHRCVMITGDNPLTACHVAKEVKITTKDVLILDAPEEHHTVSEGENLVWRNVDELLVMPFRSADRINTRLFETHDICITGYALNFLSEHVQILDLLKHTWVYARVSPAQKEFILTSLKNAGYATLMCGDGTNDVGALKQAHIGVALLNGTEEGMKKIAENRKMEATKKVYDKQVQLLANWNKPPPPVPPIIAHLYPPGPYNPKYLEAMEKKGVEITPELRKTVSLANKTGVSPIKVDKQTGAASLADSVLNALNEAEGEDEAPTLKLGDASVAAPFTSKLSAVSTVTHLIRQGRCALVTTIQMYKILALNCLISAYSLSVLYLAGIKFGDAQSTISGVLLSVCFLSISKGKPLEKLSKERPQAGIFNKYIMGSILGQFAVHIITLIYITREIYILEPREPQVDLEKEFSPSLLNTGMFLLQLAQQVSTFAVNYQGPPFKESIKDNRGMWYGLLGVAGLALAGSTEFFPELNEQMKFVKMDTLFKTKLTGSILVDLGATWLIEVGLKMAFMNSEPADIARRD
>XP_018713366_Metschnikowia_bicuspidata
MSELVHNPDIRGADLLSPKLVLARLYVWPFGIIYPVFLQVYVKHYDTYIGGSEWTFVYLMAIVSLNLLIWLMPHWNLDIDAKFNYISASTVSEASHIKITPAPNSGIGEICEIQREIFPDGEKQVSFLYQKRRHLLLENTGKFSPPEFKIDELPKLSYFQTHAGLSGNLEKATRNFGLNRFDIPIPTFLELFKEHAVAPFFVFQIFCVALWLMDEQWYYSLFSLFMLVSFEMTTVFQRRTTMNEFQSMGIKPFTIYVYRDEEWIQVQTDQLLPGDIVSVTRTNDESAMPCDLLLLDGTAIVNEAMLSGESTPLLKESVKLRPSNEFLQPDGLDKNSFLYGGTMALQVTAPEDSIVPVAPDGGALAYVCKTGFETSQGSLVRMMIFSSERVSVDNKEAFFFILFLLIFAIAASWYVWVEGTRMGRIQSKLILDCIIVITSVVPPELPMELTLAVNSSLSALQKYFIYCTEPFRIPLAGRIDVCCFDKTGTLTAEDLVFKGLAGLTNGQPTSLLSCDEAPEFTAHVLGSAHALVKLDNGEVVGDPMEQATLKAANWTVGFKDCVERPIGEVTEKIRVLRRFQFSSSLKRSSAITSISTLPNRNFVAVKGAPETIRNMLVDAPENYEDCYKSFTRAGSRVLALGYKYLDSKAKISKVERDEVESNLSFAGFIVFHCPLKNDAIETIEMLNDSSHRCVMITGDNPLTACHVAKEVSITTKNVLILDFPEDHHGVSEEHNLTWRSVDESTVIPFKSSDSIDLDLFEKHDICITGYALSHLSDHPQIMDLLKHTWVYARVSPSQKEFILTSLKNAGYSTLMCGDGTNDVGALKQAHIGVALLNGTEEGMKKIAENRKIETMKTVYHKQAQLMANWLRPPPPVPALIAHLYPPGPYNPHYLTCLQKRGVEITPEIRQNVEIAKKNGTLPIEFIKDDKGKPVSASEFADGIMSSLNTGEDEDEVPSLKLGDASVAAPFTSKLSNVSAVTNIVRQGRCALVSTIQMYKILALNCLISAYSLSVLYLAGIKFGDGQSTVSGILLSVCFFSISRGKPLNKLSKERPLSGIFNVYIMGSILGQFAVHITTLIYITREIYILEPREAQVDLEKTFSPSLLNTGMFLLQLAQQVSTFAVNYIGLPFKEGIRDNKGMYYGLLGVSALSLIGSTEFMPELNEAMQFVPMTLDFKFKLTGSIVLDLVATWAIEIALKHFFMNSGAADIARRV
>XP_002618602_Clavispora_lusitaniae
MSDIVHNPAIQRAELLVPKPFAARIYVWPFGIVYPLFLQVYLNHYDKYIGGSEWTFVYLMAICSVNLLFWLMPHWNIDIDAKFNYSRVGSIAQASHVKITPAPNSGIGEICPIVREQFADGEKQVSFLYQKRRHLFHTEQGKFSPPEFKVDELPPLEVFQSATGLQGDLEKLTRNYGSNRFDIPIPTFMELFKEHAVAPFFVFQIFCVALWCMDEQWYYSLFSLFMLVSFEMTTVFQRRTTMGEFQSMGIKPYDVYVYRDKKWVQLQTDQLLPGDVISVTRTNEESALPCDLLLLDGTAIVNEAMLSGESTPLLKESIRLRPGNEFLQPEGLDKNSLLHGGTMALQVTPPENPQIPLAPDHGALAYVCKTGFETSQGSLVRMMIFSSERVSVGNKEAFFFILFLLVFAIAASWYVWVEGTRMGRIQSKLILDCIIVITSVVPPELPMELTMAVNASLSALQKYYIYCTEPFRIPLAGRIDVCCFDKTGTLTAEDLNFEGLAGFKDDDLHHLFSCEEAPETTSWVLGSAHALVKLDDGKVVGDPMEQATLKAAHWDVGTKDTVERKKEKNKSESVKILRRFQFSSALKRSSAITSINTLKGKHFVAVKGAPETLRSMLVDAPAHYEECYKSFTRAGSRVLALGYKYLNTEVRVTQVKREEIESELHFAGFIVFHCPLKDDAIETIEMLNESSHRCVMITGDNPLTACHVAKEVKIVDKEVLILDAPEEHHEIQNDENLVWRNVDESTVIPFKSTDSIDFELFKKYDICITWIAL
>XP_025341334_Candida_haemuloni
MSDVVLNPTIQDAQLLVPKSIIARPYVWPFAIIYPIFAQIYLNHYDEYIGGSEWTFVYLITICSLNALFWLMPHWNIDVEARFNYVPVKTIEEASHIKITPIVNAGIGEMCPIKREQFADGEKQVSFLYQKRRHLFHEKTGKFSPPEFKVDELPKLEYFQTSKGLQGDLEKSKRNFGKNKFDIPVPTFLELFKEHAVAPFFVFQLFSVALWLMDEQWYYSLFSLFMLVSFEMTTVFQRRTTMNEFQSMGIKPYAIYAYRNSEWVELQTDELLPGDIVSITRTNEDSAIPCDLLLLDGSAIVNEAMLSGESTPLLKESIKLRPSDEFFQPEGLDKNSLLHGGTMALQVTKPEKSIIPEAPDAGALAYVCKTGFETSQGSLVRMMIFSSERVSVGNKEAFMFILFLLVFAIAASWYVWVEGSKMGRIQSKLILDCIIVITSVVPPELPMELTMAVNTSLSSLQKHFIYCTEPFRIPLAGRIDVCCFDKTGTLTAEDLVFEGLAGFDKDETHKLRTCEDAPQTTSWVLGSAHALVKLDDGDVVGDPMEQATLKAANWTVGLKDSVERATAKGKSEKIKILRRFQFSSALKRSSAITSINTLPGKNFVAVKGAPETIRHMLVDAPEKYEDIFKSFTRAGSRVLALGYKELDTSVNVVKVKRTDVESKLNFAGFIVFHCPLKPDAIETIHMLNESSHRSVMITGDNPLTACHVAKEVAIVEKEVLILDFPEEHHEVSEGEVLVWRNVEETKVIPFKSGDAIDLELFRKHDICLTGHALTHLTEHPQILDILKRTWVYARVSPAQKEFILTTLKDAGYSTLMCGDGTNDVGALKQAHIGVALLNGTEEGMKKIAENRKIAATKTIYEKQAQLMANWNRPPPPVPALIAHLYPPGSLNPHYLTTLEKRGVEITPEIRQKVALANQSNAQPIEFVKDETGKVAASKMADNLLTSMSGLEPEDDEVPTLKLGDASVAAPFTSKLASVSTVTNIIRQGRCALVSTIQMYKILALNCLISAYSLSVLFLSGMKFGDAQSTISGILLSVCFLSISRGKPLQKLSKERPQDGIFNIYIMGSILGQFAIHIATLIYITQEIYALEPREPKVDLEKTFEPSLLNTGMFLLQLAQQVSTFAVNYIGLPFKDSIKDNKGMWYGLLGVAGLTLAGSTEFMPELNEAMQFVPMDVVFKTKLTGCILLDLGGTWFVEIVLKHFFMNSAAADICDREF
>XP_024715753_Candida_pseudohaemulonis
MSDVVLNPTIQDAQLLVPKLLIVRPYVWPFAIIYPIFFQIYFNHYDQYVGGSEWTFVYLITICSLNALFWLMPHWNLDVEARFNFTPVRTIEEASHIKITPVVNAGVGEMCPIKRERFADGEKQISFLYQKRRHLFHEKTGKFSPPEFKIDELPKLEYFQNSKGLQGDLEKLERNYGKNRFDIPVPTFLELFKEHAVAPFFVFQLFSVALWLMDEQWYYSLFSLFMLVSFEMTTVFQRRTTMNEFQSMGIKPYAINVYRNNKWVELQTDELLPGDVVSVTRTNEDSAIPCDLLLLDGSAIVNEAMLSGESTPLLKESIKLRPGEEFFQPEGLDKNSLLHGGTMALQVTKPEKSIIPGAPDDGALAYVCKTGFETSQGSLVRMMIFSSERVSVGNKEAFMFILFLLVFAIAASWYVWVEGSKMGRIQSKLILDCIIVITSVVPPELPMELTMAVNSSLSSLQKHFIYCTEPFRIPLAGRIDVCCFDKTGTLTAEDLVFEGLAGFDKDETHKLRTCDEAPQTTSWVLGSAHALVKLDDGDVVGDPMEQATLKAANWTVGLKDSVERATAKGKTEKIKILRRFQFSSALKRSSAITSINTLPNKNFVAVKGAPETIRHMLVDAPEQYEQIFKSFTRAGSRVLALGYKELDTSVNVVKAKRADIESKLHFAGFIVFHCPLKPDAIETIKMLNESSHRSVMITGDNPLTACHVAKEVAIVEKEVLILDYPEEHHEVSEGEVLVWRNVEETKVIPFKSGDAIDLELFKKHDICLTGHALTHLSEHAQILDILKRTWVYARVSPAQKEFILTTLKDAGYSTLMCGDGTNDVGALKQAHIGVALLNGTEEGMKKMAENRRITAQKTIYEKQAQIMANWNRPPPPVPALIAHLYPPGPLNPHYIATLEKRGVEITPELRQKVALANQNNTQPIEFVKDSSGKPSASKMADNLLTSMSGMDPEEDEVPTLKLGDASVAAPFTSKLASVSTVTNIIRQGRCALVSTIQMYKILALNCLISAYSLSVLFLSGMKFGDAQSTISGILLSVCFLSISRGKPLQKLSKERPQDGIFNIYIMGSILGQFAIHIATLIYITMEIYALEPRAPQVDLEKVFEPSLLNTGMFLLQLAQQVSTFAVNYIGLPFKDSIKDNKGMWYGLLGVAGLTLAGSTEFMPELNEAMQFVPMDVVFKSKLTGCILLDLGGTWLVEIVLKHFFMNSAAADICDRDF
>XP_025338673_Candida_duobushaemulonis
MSDVVLNPTIQDAQLLVPKSLIVRPYVWPFAIIYPIFFQIYFNHYDQYVGGSEWTFVYLITICSLNALFWLMPHWNLDVEARFNFTPVRTIEEASHIKITPVVNAGVGEMCPIKRERFADGEKQISFLYQKRRHLFHEKTGKFSPPEFKIDELPKLEYFQNSKGLQGDLEKLERNYGKNRFDIPIPTFLELFKEHAVAPFFVFQLFSVALWLMDEQWYYSLFSLFMLVSFEMTTVFQRRTTMNEFQSMGIKPYAINVYRNNKWVELQTDELLPGDVVSVTRTNEDSAIPCDLLLLDGSAIVNEAMLSGESTPLLKESIKLRPGEEFFQPEGLDKNSLLHGGTMALQVTKPEKSIIPGAPDDGALAYVCKTGFETSQGSLVRMMIFSSERVSVGNKEAFMFILFLLVFAIAASWYVWVEGSKMGRIQSKLILDCIIVITSVVPPELPMELTMAVNSSLSSLQKHFIYCTEPFRIPLAGRIDVCCFDKTGTLTAEDLVFEGLAGFDKDETHKLRTCDEAPQTTSWVLGSAHALVKLDDGDVVGDPMEQATLKAADWTVGLKDSVERATAKGKTEKIKILRRFQFSSALKRSSAITSINTLPNKNFVAVKGAPETIRHMLVDAPEQYEQIFKSFTRAGSRVLALGYKELDTSVNVLKAKRADIESKLHFAGFIVFHCPLKPDAIETIKMLNESSHRSVMITGDNPLTACHVAKEVAIVEKEVLILDYPEEHHEVSESEVLVWRNIEETKVIPFKSGDAIDLELFKKHDICLTGHALTHLSEHAQILDILKRTWVYARVSPAQKEFILTTLKDAGYRTLMCGDGTNDVGALKQSHIGVALLNGTEEGMKKMAENRRITAQKTIYEKQAQIMANWNRPPPPVPALIAHLGVEITPELRQKVALANQNNTQPIEFVKDSSGKPSASKMADNLLTSMSGMDPEEDEVPTLKLGDASVAAPFTSKLASVSTVTNIIRQGRCALVSTIQMYKILALNCLISAYSLSVLFLSGMKFGDAQSTISGILLSVCFLSISRGKPLQKLSKERPQDGIFNIYIMGSILGQFAIHIATLIYITKEIYALEPRAPQVDLEKVFEPSLLNTGMFLLQLAQQVSTFAVNYIGLPFKDSIKDNKGMWYGLLGVAGLTLAGSTEFMPELNEAMQFVPMDVVFKSKLTGCILLDLGGTWLIEIVLKHFFMNSAAADICDRDF
>XP_028890133_Candida_auris
MSDVVSNPTIQEAQLLVPKSLIARPYVWPFAIIYPIFAQIYLNYYDQYIGGSEWTFVYLIAICSLNALFWLMPHWNIDIEARFNYVPVKTIEEASHIKITPTVNSGVGEICLIKREVFADGEKQISFLYQKRRHLFHEKTGRFSPPEFKIDELPKLEYFQSSKGLQGDLEKVKRTYGKNKFDIPVPTFWELFKEHAVAPFFVFQLFSVALWLMDEQWYYSLFSLFMLVSFEMTTVFQRRTTMNEFQSMGIKPYSIHVYRNSEWIELQTDELLPGDIVSVTRTSEDSAIPCDLLLLDGSAIVNEAMLSGESTPLLKESIKLRPGEEFFQPEGLDKNSLLHGGTMALQVTKPENPIIPNAPDNGALAYVCKTGFETSQGSLVRMMIFSSERVSVGNKEAFMFILFLLIFAIAASWYVWVEGSRMGRIQSKLILDCIIVITSVVPPELPMELTMAVNSSLSSLQKHFIYCTEPFRIPLAGRIDVCCFDKTGTLTAEDLVFEGLAGFDKNEPHKLRTCEEAPTSTSWVLGSAHALVKLDDGDVVGDPMEQATLKAANWSVGFKDSVERPTAKGKAEKIKILRRFQFSSALKRSAAIASINSLPGKNFVAVKGAPETIRHMLVDAPEEYEEIFKSFTRAGSRVLALAYKELDTSVNVVKIKRTDVESKLHFAGFIVFHCPLKPDSIETIKMLNESSHRSVMITGDNPLTACHVAKEVAIVEKEVLILDFPEEHHEFSESDVLVWRNVEETKLIPFKSGDAIDLGLFKKHDICLTGHALTHLTEHPQILDILKRTWVYARVSPAQKEFILTTLKDAGYNTLMCGDGTNDVGALKQAHIGVALLNGTEEGMKKMAENRKIASMKAVYEKQAQIMANWNRPPPPVPALIAHLYPPGPLNPHYITTLEKRGVEITKEIREKVALAHQSNTKPIEFVKDESGKISGSKMADSLLASMSGMEDEDEVPTLKLGDASVAAPFTSKLSNVSTVTNIIRQGRCALVSTIQMYKILALNCLISAYSLSVLFLSGMKFGDAQSTISGVLLSVCFLSISRGRPLEKLSKERPQDGIFNIYIMGSILGQFAIHIITLIYITQEIYALEPRAPQVDLEKTFEPSLLNTGMFLLQLAQQVSTFAVNYVGLPFKESIKDNKGMWYGLLGVAALTLAGATEFMPELNETMQFVPMSDLFKMKLTGCILLDLGGTWLVEIVLKHFFMNSAAADICDRD
>NP_010883_Saccharomyces_cerevisiae
MTKKSFVSSPIVRDSTLLVPKSLIAKPYVLPFFPLYATFAQLYFQQYDRYIKGPEWTFVYLGTLVSLNILVMLMPAWNVKIKAKFNYSTTKNVNEATHILIYTTPNNGSDGIVEIQRVTEAGSLQTFFQFQKKRFLWHENEQVFSSPKFLVDESPKIGDFQKCKGHSGDLTHLKRLYGENSFDIPIPTFMELFKEHAVAPLFVFQVFCVALWLLDEFWYYSLFNLFMIISMEAAAVFQRLTALKEFRTMGIKPYTINVFRNKKWVALQTNELLPMDLVSITRTAEESAIPCDLILLDGSAIVNEAMLSGESTPLLKESIKLRPSEDNLQLDGVDKIAVLHGGTKALQVTPPEHKSDIPPPPDGGALAIVTKTGFETSQGSLVRVMIYSAERVSVDNKEALMFILFLLIFAVIASWYVWVEGTKMGRIQSKLILDCILIITSVVPPELPMELTMAVNSSLAALAKFYVYCTEPFRIPFAGRIDVCCFDKTGTLTGEDLVFEGLAGISADSENIRHLYSAAEAPESTILVIGAAHALVKLEDGDIVGDPMEKATLKAVGWAVERKNSNYREGTGKLDIIRRFQFSSALKRSASIASHNDALFAAVKGAPETIRERLSDIPKNYDEIYKSFTRSGSRVLALASKSLPKMSQSKIDDLNRDDVESELTFNGFLIFHCPLKDDAIETIKMLNESSHRSIMITGDNPLTAVHVAKEVGIVFGETLILDRAGKSDDNQLLFRDVEETVSIPFDPSKDTFDHSKLFDRYDIAVTGYALNALEGHSQLRDLLRHTWVYARVSPSQKEFLLNTLKDMGYQTLMCGDGTNDVGALKQAHVGIALLNGTEEGLKKLGEQRRLEGMKMMYIKQTEFMARWNQPQPPVPEPIAHLFPPGPKNPHYLKALESKGTVITPEIRKAVEEANSKPVEVIKPNGLSEKKPADLASLLLNSAGDAQGDEAPALKLGDASCAAPFTSKLANVSAVTNIIRQGRCALVNTIQMYKILALNCLISAYSLSIIYMAGVKFGDGQATVSGLLLSVCFLSISRGKPLEKLSKQRPQSGIFNVYIMGSILSQFAVHIATLVYITTEIYKLEPREPQVDLEKEFAPSLLNTGIFIIQLVQQVSTFAVNYQGEPFRENIRSNKGMYYGLLGVTGLALASATEFLPELNEAMKFVPMTDDFKIKLTLTLLLDFFGSWGVEHFFKFFFMDDKPSDISVQQVKIASK
>XP_018222633_Saccharomyces_eubayanus
MTEKAFVSSPIVRDSRLLVPKSSAFKPYVLPFFPLYATFAQLYFQQYDRYIKGPEWTFVYLGTLVSLNILVMLMPAWNVKIKASFNYSTTKNVNEATHIIVYTTPNNGSDDIVEIQRVTEAGSLQTFFQFQKKRFLWHEDEQVFSSPKFLVDESPKVGDFQKSKGHSGDLTHLRRLYGENSFDIPIPTFMELFKEHAVAPLFVFQVFCVALWLLDEFWYYSLFNLFMIISMEAAAVFQRLTALKEFRTMGIKPYTINVFRNKKWVALPSNELLPMDLVSVTRTAEDSAMPCDLILVDGSCIVNEAMLSGESTPLLKESIKLRPSEDSLQLDGVDKIAVLHGGTKALQVTPPEHKSDIPPPPDGGALAIVTKTGFETSQGSLVRVMIYSAERVSVDNKEALMFILFLLIFAVVASWYVWVEGTKMGRIQSKLILDCILIITSVVPPELPMELTMAVNSSLAALSKFYVYCTEPFRIPFAGRIDVCCFDKTGTLTGEDLVFEGLAGISEDGENIRHLYSAAEAPESTILVIGAAHALVKLDDGDVVGDPMEKATLKAIGWAVEKKNTTFREGTGKLNVIRRFQFSSALKRSASIASHNDTLFAAVKGAPETIRERLSNIPKNYDDIYKSFTRSGSRVLALASKQLPKLSQPKIEELTRDEVESDLIFNGFLIFHCPLKEDAIETIKMLNESSHRSVMITGDNPLTAVHVAKEVGIVFGETLILDRAGKSDDGQLLFRDVEETITIPFDPSKDTFDHSQLFDRYDIAVTGYALSALXGHSQLRDLLRHAWVYARVSPSQKEFLLNTLKDMGYQTLMCGDGTNDVGALKQAHVGIALLNGTEEGLNKLGEQRRMETMKMMYIKQTEFMARWNQPQPPVPELIAHLFPPGPKNPHYLKTLESKGTIITPEMRKLVEEANAKPVEVIKPNGLTEKKPTDLASMLLDSAGDAQGDEAPALKLGDASCAAPFTSKLANVSAVTNIIRQGRCALVNTIQMYKILALNCLISAYSLSIIYMAGVKFGDGQATVSGLLLSVCFLSISRGKPLQKLSKQRPQAGIFNVYIMGSILSQFAIHIATLVYITTEIYKLEPREPQVDLEKQFAPSLLNTGIFIIQLVQQVSTFAVNYQGEPFRENIRSNKGMYYGLIGVTGLALASATEFFPELNEAMKFVPMSDDFKIKLTLTLLLDFFGSWGAEQVFKFFFMDDKPSDISIQKVKIASK
>XP_033765783_Saccharomyces_paradoxus
MTKKSFVSSPIVRDSTLLVPKSLIAKPYVLPFFPLYATFAQLYFQQYDRYIKGPEWTFVYLGTLVSLNILVMLMPAWNVKIKAKFNYSTTKNVNEATHILIYTTPNNGSDGIVEIQRVTEAGSLQTFFQFQKKRFLWHESEQVFSSPKFLVDESPRIGDFQKCKGHSGDLTHLKRLYGENSFDIPIPTFMELFKEHAVAPLFVFQVFCVALWLLDEFWYYSLFNLFMIISMEAAAVFQRLTALKEFRTMGIKPYTMNVFRNKKWVALQTNELLPMDLVSITRTAEDSAIPCDLILLDGSCIVNEAMLSGESTPLLKESIKLRPSEDNLQLDGVDKIAVLHGGTKALQVTPPEHKSDIPPPPDGGALAIVTKTGFETSQGSLVRVMIYSAERVSVDNKEALMFILFLLIFAVIASWYVWVEGTKMGRIQSKLILDCILIITSVVPPELPMELTMAVNSSLAALAKFYVYCTEPFRIPFAGRIDVCCFDKTGTLTGEDLVFEGLAGISADSENIRHLYSAAEAPESTILVIGAAHALVKLDDGDIVGDPMEKATLKAVGWAVEKKNSNYREGTGKLDIIRRFQFSSALKRSASIASHNDTLFAAVKGAPETIRERLSDIPKNYDEIYKSFTRSGSRVLALASKQLPKMPHSKIDDLNRDDIESELTFNGFLIFHCPLKDDAIETIKMLNESSHRSIMITGDNPLTAVHVAKEVGIVFGETLILDRAGKSDDNQLLFRDVEETISIPFDPSKDTFDHSQIFDRYDIAVTGYALNALEGHSQLRDLLRHTWVYARVSPSQKEFLLNTLKDMGYQTLMCGDGTNDVGALKQAHVGIALLNGTEEGLKKLGEQRRLEGMKMMYMKQTEFMARWNQPQPPVPEPIAHLFPPGPKNPHYLKALESKGTIITPEIRKAVEEANSKPVEVIKPNGLSEKKPADLASMLLNSAGDAQGDEAPALKLGDASCAAPFTSKLANVSAVTNIIRQGRCALVNTIQMYKILALNCLISAYSLSIIYMAGVKFGDGQATVSGLLLSVCFLSISRGKPLEKLSKQRPQSGIFNVYIMGSILSQFAVHIATLIYITTEIYKLEPREPQVDLEKEFAPSLLNTGIFIIQLVQQVSTFAVNYQGEPFRENIRSNKGMYYGLLGVTGLALASATEFFPELNEAMKFVPMADDFKIKLTLTLLLDFFGSWGVEHFFKFFFMDDKPSDISVQQVKIALK
>XP_003674528_Naumovozyma_castellii
MAIDLQDDGHHSEDDEGHIMRRSTGPRASFASTRTTSTSTTLAASILGNQPNTETYSGVTFETVPSSIVSFHHPRSFQSSNIFGTSVGSSTLGRRGRDTEPLITSHSPSPIRRSRSSSRNPQFHFFTEDQINNAEGTSTLENTDYNTPWDATPSYEQERLYGTSNRTSRRSSIYGMSPRSSISHTRSQYGSSSYLGAPLTRTHELSQSLPKHEQASLPPQVYQASTHSSSSLSRYTIRDRIPVELETQNDEILDDRSSIPSISHSESEESSDNGRSTYNNDDLNANNGNNLSTEDTHSHHKKTTTSGGGYQTEYLKPQYHEKFYPSNVADLYYQRFYITEEDLVVGIAGYSTSKFKNAIYNFICIVSFGLLYLLLRWLPSYKVKLIGTKVPLGKAEWVVLENEFGEFSIEPIKREWYNRPISTILPLDDPFQEIDGINDESYQHRHHHYHHVTEKNPNIPILITFQYRYITFIYSPVEDIFKTNNNWTDPDWVDLSSTLRGLSSGVQEDRILAFDSNQINLRVKTVAELLFNEVLHPFYVFQIFSIILWSLDEYYYYAGCIFLISILSIVDTLVETRRTQKSLADMSHFACEVRVFRDEFWTNVNSADLVPGDIYEISDPSLTVFPCDSLLLSGDCIVNESMLTGESVPVSKFPAEPETMLQLLDDFQNTQISSYLSKSFLFNGTTIIRARIPYGQSAALAMVVRTGFSTTKGSLVRSMVFPKPTGFKFYEDSFKYIGVMALIALFGFSISCIQFIKIGLDKRTMILRALDIITIVVPPALPATLTIGTGFALSRLKKKGIFCISPTRVNIGGKIDILCFDKTGTLTENGLDVLGVQLCVPSSHNSFQFADLVQDVHKLFPKFSLNDCSSPRDYRAKNFFISLLTCHSLRVVDNELIGDPLDFKMFQFTKWSYEEDFQEKEFHSTYEERRHDNALPENIDIIPAVVHPNSADPENTFIDNDPHNFLGIIRSFEFLSELRRMSVIVKPSNEDVYWAFTKGAPEVITQICNKATLPANFEEMLNYYTHKGYRVIACAGRVLPRNTWLYSQKVSREEVESNMEFLGFIIFENKLKKETAKTLQTLQEASIRTVMCTGDNVLTAISVGRQCNLIKSKKVYVPSLEEIDSTGQTSIIWRDVDNMDDTLDSRTLLPINNSSSTSYTLAITGDIFRIIFGDENNRISEDYINTVLLKGTIYARMSPDEKHELMEQLQRLNYTVGFCGDGANDCGALKAADVGISLSEAEASVAAPFTSQVFDISCVLDVIKEGRACLVTSFSCFQYMSLYSAIQFITITVLYSRGSNLGDFQFLYIDLLLIVPIAIFMSWSKPYDKIVKKRPSANLVSPKILIPLLASIVVVLLFQIIPWIIVQGEEWYMKPIVGGDDVVESSDNTILFFISNFQYILTAVILSVGPPYREPMSRNIGFIVDVIISIVLSIWLMFIDSSSFLGKKFQLTEISFKFKLFILIWVVINYFVQLYVPGSLKKCFKKKRSSKKYKVLLKEQQEMYVV
>XP_003671057_Naumovozyma_dairenensis
MTSKSFVSSPLVRDSTLLVPRSVTSKPYFLPFLPLYATFFHIYFNEYERYIKGGEWTFVFLGSIVTINILVMLMPSWNVKINTKFNYSVVNDVTTATHILINTTPNNGADDIVEIQRITESGVLQTFFQFQKKRFLWYEDEQVFASPKFIVDEYPKIKDFKDSTGNSNNLTHMKRLYGENSFDIPIPSFMELFKEHAVAPLFVFQVFCVALWLLDEFWYYSLFNLFMIVSMEAASVFQRLNALKEFRTMGIKPYPINVFRNGKWSTLQTNELLPMDVVSVTRTAEESAIPCDLILIDGSCIVNEAMLSGESTPLLKESIKLRPNEDDLQLEGVDKISVLHGGTKALQVTGPESSSDSHIPLPSDGGALAVVTKTGFETSQGSLVRVMIYSAERVSVDNKEALMFIFFLLIFAVIASWYVWIEGTKMGRIQSKLILDCILIITSVVPPELPMELTMAVNSSLAALSKFYVYCTEPFRIPLAGRIDVCCFDKTGTLTGEDLVFEGLAGLSTNTKDIRHLYSGSDAPQNTTLVIGAAHALVKLDDGEVVGDPMEKATLKALGWKVDYNDVITKSGTEKLNILRRFQFSSSLKRSSSIASHNGSLFAAVKGAPETIRERLSHVPENYDEIYKSFTRSGSRVLALATKSLPKMSPKKIDDLVRENIEHGLEFSGFLVFHCPLKDDAIETIKMLNESAHRSIMITGDNPLTAVHVAKEVGIVFGETLILDRVDDNNDADGKLIFHNVEDTINIPFDPSKDSIDHSAIFDKYDVAVTGYALNLLENHSQLRDVLRHTWVYARVSPSQKEFILNNLKEMGYQTLMCGDGTNDVGALKQAHVGVALLNGTEEGLKQLVVKNREENMKNMYIKQCAFVARWNQPQPPVPPLIAHLFPPGSNNPHYLEAIEKKGTVITPELREKVAEANKKAIEILDPNTTTSEKGDKPSGSDIASLLLNKAEDAQEDDVPTLKLGDASCAAPFTSKLANVSSVTNIIRQGRCALVNTIQMYKILALNCLISAYSLSIIYMAGVKFGDAQATVSGLLLSVCFLSISRGKPLQKLSKQRPQKGIFNIYITGSILSQFAVHIATLVYITLEIYKLEPREPQVDLEKEFAPSLLNTGIFIIQLVQQVSTFAVNYQGEPFRENIRNNKGMYYGLLGVTGLALASATEFMPEMNEAMKFVPMSDIFKFKLTLTLLLDFFGSWGAEHFFKYFFMDDKPSDITIRKVKISESKI
>XP_003957345_Kazachstania_africana
MTEKSFVSSPLVRDSVLLVPKPLTSRPYTWPFFPLYGTFAHIYFRQYDRYIKGPEWTFVYLGALISLNILVLLMPAWNVKVASRFNYDTVRTINEATHILIYTTPNNGADDIVEIQRVSESGTLQTFFQFQKKRFLWNEDEQLFSSPKFLVDESPKIRDFQQCKGHSGDLTHEKRLYGENSFDIPVPTFMELYKEHAVAPLFVFQIFCVALWLLDEFWYFSFFNLFMILSMEAAAVFQRLQALKEFRTMGVKPYDINVYRDGQWITTKTDQLLPMDLVSITRTAEDSAMPCDLILVDGACIVNEAMLSGESTPLLKESIKLRPSEDDLQLDGLDKISVLHGGTKVLQVTPSEHKHNNIPAPPDGGVLAVATKTGFETSQGSLVRVMIYSAERVSVDNKEALMFILFLLIFAVIASWYVWVEGTKMGRIQSKLILDCILILTSVVPPELPMELTMAVNSSLAALSKFYVYCTEPFRIPFAGRIDVCCFDKTGTLTGEDLVFEGLAGLTAGEENVHHLYKTDEAPESTILVIGAAHALVKLDDGEIVGDPMEKATLKAMSWKVEGKDVTTRENTGKLQILRRFQFSSALKRSSSIANYNNRLFSAVKGAPETIRERLTSVPENYDSVYKSFTRAGSRVLALASKELPKMSQGKIDDLEREDVESGLEFNGFLIFHCPLKDDAIETIKMLNESSHRSIMITGDNPLTAVHVAKEVAIVDGETLILDKVNEASDDNILIFRNVEETISIPFDPSKDSFTKAEIFDKYDVAVTGYALSALSDHEELRELIRHTWVYARVSPSQKEFILNELKDMGYQTLMCGDGTNDVGALKQAHVGIALLNGTEEGLKKIAEQRRNDNMKAMYEKQRAFVVKWGQPEPPLPELIAHLYPPGRNNPHYLKAIEKMGTVITPEIRKKVAEANAKPIEVKPVEGTPAKPSGKELASMLLDRAGEAESEEAPTLKLGDASCAAPFTSKLANVSAVTNIIRQGRCALVNTIQMYKILALNCLISAYSLSIIYMAGVKFGDGQATTSGILLSVCFLSISRGKPIKKLSKQRPQKGIFNVYIMGSILSQFAVHIGTLVYITTEIYKLEPREPQVDLEKEFAPSLLNTGIFIIQLVQQVSTFAVNYQGEPFRENIRNNKGMWYGLLGVTGLAFASASEFMPELNEAMKFVPMDDLFKFKLTTTLAVDFAGCWAAEQFFKYMFMDDKPADITIHKVKIAA
>XP_022465357_Kazachstania_naganishii
MSSNSFVSSPLVRDSKLLIPKPISSRPYTLPFFPIYATFAHIYLKQYDRYIKGPEWTFVYLGTIVTLNLLVLLMPAWNVKIKTKFNYSEVNHLNEASHVLIYTTPNNGADGIVEIQRVIEDGVLQTYFTFQKKRFLWEEKDQLFSSPKFTIDEDPKIKDFQQCHGNTGDLVHLKRLYGKNSFDIPIPSFLELFKEHAVAPLFVFQLFCVGLWLMDEFWYYSLFNLFMIVSMEAASVFQRVTALKEFRTMGIKPYDIKVFRNGKWLTLQTDELLPMDLVSVPRTADDSALPCDLILVDGSCIVNEAMLSGESTPLLKESIKLRPADDELQIDGVDKISVLHGGTKALQVTPPEGKSSIPLPPDNGALAVVTKTGFETSQGSLVRVMIYSAERVSVDNKEALMFILFLLMFAIVASWYVWIEGTKMGRIQSKLILDCILIITSVVPPELPMELTMAVNTSLAALSKFYVYCTEPFRIPLAGRIDVCCFDKTGTLTGEDLVFEGLAGLSDDKSDVRHLCAANNSPEKTSLVIGAAHALVKLDDGDIVGDPMEKATLKALGWNVEFKDTTTKKLLGKVQIHRRFQFSSALKRSSSIALHDKNFFAAVKGAPETIRERLAVVPENYDTVYKSFTRSGSRVLALASKSLPKLKHSEIEDIKREEIEQGLEFNGFLIFHCPLKDDAIETIKMLNESAHRSIMITGDNPLTAVHVAKEVGIVDGETLILDRVSESDDKLLFRNVEETISMPLDPSKDTFDGAELFGKYDIAVTGHALTILKDHKQLNDLIRHTWIYARVSPSQKEFILNTLKDMGYQTLMCGDGTNDVGALKQAHVGVALLNGTEESLKKVADQRRMDNMKEIYEKQCGFFKRWNKPQPPVPEPIAHLYPPGPFNPHYLKALESKGNVITDDIRKAVAEAMSKPIETPSATEKTPEKPSGADLADMLMSSGVDQGGDDTPSLKLGDASCAAPFTSKLAKVSAVTNIIRQGRCALINTIQMYKILALNCLISAYSLSIIYMAGVKFGDGQATVSGLLLSVCFLSISRGKPLEKLAKQRPQKGIFNVYIMGSILSQFVVHIAVMIYITNEIYLLEPREPQVDLEKKFTPSLLNTGIFILQLVQQVSTFAVNYQGEPFRENIMNNKGMYYGLIGVTTLAVVSATEFFPELNEAMKFVPMDDLFKFKLTSCLIFDFAGSWASEQFFKYFFMDDKPSDISEHKLKIQL
>XP_448834_Candida_glabrata
MADKVNSPIVKDSQLLIPKSLTARPYTLPFFPLYATFAQIYFQQYDTYIKGPEWTFVYLGTIVSLNILVLLLPEWNIQLAAKFKYNKVDNINEATHILINTTPNNGSSDIVKIERANEMGELQTFFQFQKKRFLWHEDEQQFSSPKFLIDGTPKISEFQNFKGHKGDLTHLRRLYGNNEFDIPIPTFLELFKEHAVAPLFVFQVFCVALWLLDEYWYLSLFNLFMILSMEAASVFQRLTALKEFRTMGVKPYAINVLRDGKWVEMQTNELLPMDVVSVVRTAEDSALPCDLILVDGTCIVNEAMLSGESTPLLKESIRLRPGNEELQIEGTDKISVLHGGTKVLQVTTPEKTGKVPSPPDGGAIAIVTKTGFETSQGSLVRVMIYSSERVGVDNKEALYFILFLLIFAVVASWYVWVEGTKMGRVQSKLILDCILIITSVVPPELPMELTMAVNSSLSALSKFYVYCTEPFRIPFAGRIDVCCFDKTGTLTGEDLVFEGLAGLSSDPKDIRHLYSATDCPNSTSLVVGAAHALVRLEDGEIVGDPMEKATLKALKWTVEKGDKVFNEKNGQVTILRRFQFSSALKRSSSVATHDGKLYSAVKGAPETIRERLFTIPANYDEIYKSFTRSGSRVLALASKKLEKMSQSQIEDADREHFERDLEFNGFLIFHCPLKHDAIETIQMLNESAHRCVMITGDNPLTAVHVAKEVGIVKGETLIVDMVDNGNDDKLVFRNVEETLSFEFVVSKDSFEKYGIFDKYDLAVTGHALEALKGHHQLQDLIRHAWIYARVSPAQKEFILNNLKDMGYQTLMCGDGTNDVGALKQAHVGVALLNGTEEGLKKVAEQRRLDSMKEIYDKQTAFLARWGKPPAPVPENIAHLYPPGPSNPHYLTALEKKGTVITPEIRKMVTEANNKPVEIAAPSTEKPAANDLASMILSGASESQEDGETPTLKLGDASCAAPFTSKLANVSAVTNIIRQGRCALVNTIQMYKILALNCLISAYSLSIIYMAGVKFGDGQATTSGLLLSVCFLSISRGKPLQKLSKARPQAGIFNVYIMGSILSQFVVHIGTLIYLTNEIYRLEPREPQVDLEKEFAPSLLNTGIFIIQLVQQVSTFAVNYQGEPFRENIRSNKGMYYGLLGVTGLALASATEFIPELNEAMKFVPMEDDFKMKLTITLFVDFFGCWGAEHFFKFFFMDDTPADITEEKVRIQEKN
>XP_004178581_Tetrapisispora_blattae
MVSDANVVSSIVKSSKLLVPKPWTSRPYVLPFFPFYGTFFQIYFTQYERYIKGPEWTFVYLGSIISLNILVWLIPNWNIRIGAQFNYSKAVSVREATHILIETTPNNGADGITEINRVTEDGIQQIYFQFQKKRFLWNEKLQIFSTPTFLIDEEPKISDFQNAKGLSGDLSHLRRLYGENIFDIPVPSFLELFKEHAVAPLFVFQIFCVALWLLDSFWYYSLFNLFMVVAMEGAAVFQRLTALKEFTTMGIKPYPINVYRDGKWQLLKTNELLPMDVVSITRTAEDSAIPCDLILVDGTCIVNEAMLSGESTPLLKESIKLRPKEDFLQIDDIDKNAVLHGGTKALQVTKPETKSVVPSPPDEGALAVVTKTGFETSQGTLVRVMVYSAERVSVDNKEALMFILFLLNFAIIASWYVWVEGTKMGRVQSKLILDCVLIITSVVPPELPMELTMAVNSSLAALAKFYIYCTEPFRIPLAGRIDVCCFDKTGTLTGEDLVFESLAGLSPNRSDIRHAYSASEAPESTVLTVGAAHALVRLDDGEIVGDPMEKATLKAFGWKVQAKDIVSKLNVGDIKIHRRFQFSSALKRSASVASYKNNYYAAVKGAPETIRERLTNVPENYDDIYKSFTRSGSRVLALASKKLGKLSNSAIDKLDRDDVEIQLDFDGFLIFHCPLKEDAIETIKMLNESSHRSVMITGDNPLTAVHVAKEVAIVERETLILDASDNNQEGHLLFFNVEETTRIPFDTQDAKFNLFELFEKYDIAVTGHALNILKGHSQLRDLIRHTWVYARVSPSQKEFILNTMKDMGYQTLMCGDGTNDVGALKQAHVGVALLNGTEQGMKKMAEQNRSKSMQAVYEKQVSLFAKWGQPAPPVPAPIAHLYPPGPKNPHYLSALEKKGTVITQEIRDKVAEANSKPAEPIKPVDPKNVKPTAGDITGLLMAAGGNSEEDDEEVPALKLGDASCAAPFTSKLCNVSAVTNIIRQGRCALVNTIQMYKILALNCLISAYSLSVIYLAGVKFGDGQATVSGVLLSVCFLSISRGKPLQKLSKQRPQAGIFNIYIMGSILSQFAVHISTLIYITREIYILEPREPQVDLEKEFAPSLLNTGIFIIQLVQQVSTFAVNYQGEPFRETITKNKGMYYGLIGVSGLALAGATEFIPELNEAMSFVPMTEEFKFKLTSVLLLDFFGSLGAEYFFKFFFMEDKAADITHRPEKPEIEIKY
>XP_003688445_Tetrapisispora_phaffii
MGTTSFVESPIVKDSKLLVPRTLTSKPYLLPFLPLYATFFQIYFTNYEKYIGGSEWTFVYLGAIISLNVLVILMPFWNVNIKARFDYVSSNNVAEATHIMIFTTANNGSDDIAPIQRVQEEGHLQTFFEFQKKRFLWDEKTNLFSSPKFIIDDSPKIGDFTNHKGLSGDLTNLRRLYGQNSFDIPIPTFIELFQEHAVAPLFIFQLFCIALWLLDDFWYYSLFNLFVVVSMEAAAVFQRLTTLKEFRTMGIKPFDINVYRDGKWETMKTNELLPNDLVSVTRTSEESALPCDLILVDGSCIVNEAMLSGESTPLLKESIKLRPKDDLLQVNDLDKNSVLHGGTKALQVTAPDGTTAVPLAPDNGALGIVTKTGFETSQGSLVRVMIFSSERVSVDNKEALFFILFLLNFAIVASWYVWVEGTKMGRIQSKLILDCILIITSVVPPELPMELTMAVNSSLAALSKFYVYCTEPFRIPLAGRVDVCCFDKTGTLTGEDLVFESLAGLSNNVDDVRHSFRADEAPEVTALVIGAAHALVKLDDGDLVGDPMEKATLKAFGWSVNTKVVTSHKKYGDVNILRRFQFSSALKRSSSVASHKGEYFAAVKGAPETIRERLTSVPANYDDIYKSFTRSGSRVLALATKRLSKMSTADIDSLSREDIEEQLDFSGFLIFHCPLKSDAIETIKMLNESSHRCIMITGDNPLTALHVAKEVAIVERDSLILDKADTNGDGSKLMFFNVDETIKMDFDVKTDKFDQAKIFDKYDIAVTGAALQALVETDHDQLRQLIRHTWVYARVSPKQKEYILNNLKDMGYQTLMCGDGTNDVGALKQAHVGVALLNGSEEGMKKLADERKANGMKTVYDKQVELFTRWGQPIPVVPEIIADYYPPGPKNPHYLKALEKKGKTITPELRKLVTEANNKPVEVPKPIDKKNIKPSGSDFSTLLMSAQANGDGDDEEVPTLKLGDASCAAPFTSKLSNVSAVTNIIRQGRCALVNTIQMYKILALNCLISAYSLSVIYLAGVKFGDGQATASGLLLSVCFLSISRGKPLEKLSKSRPQKGIFNIYIMGSILSQFAIHIVTLIYITKEIYILEPREPQIDLEKEFTPSLLNTGIFLIQLVQQVSTFAVNYQGEPFRENIKNNKGMYYGILGVAGLALAGATEMLPELNEALNFVPMTDIFKTKLTLTLLLDFFGSFACEYFFKYFFMDDKPADITVKSIQIV
>XP_001645463_Vanderwaltozyma_polyspora
MSSTVVSPIVRDSKLLIPRSMVSKPYFLPFFPLYATFLQVYLTDYDRYLGGSEWTFVVLGSIVSIHLLVFLMPSWNVKINALFNYTSVKSVDEASNILLHTTSNNGSDGIVSIQRVTEDGVLQVFFEFQKKRFLWHEKENVFSPPKFLIDNSPKIGDFVNCKGLKGDLTHSRRLYGTNSFDVPVPKFLELFKEHAVAPLFIFQLFCITLWLLDEFWYYSLFNLFVVVSMEAASVFQRLTTLNEFRTMGIKPFELYVYRDGKWQAIQSDQLLPMDLISITRTAEDSAIPCDLVLVDGSCIVNEAMLSGESTPLLKESIKLRPQDDYLQINDLDKNSILHGGTKALQVTAPESASGGIPLPPDGGALAVVTKTGFETSQGSLVRVMIFSSERVSVDNKEALFFILFLLNFAIFASWYVWVEGTRMGRIQSKLILDCILIITSVVPPELPMELTMAVNSSLGALSKFYIYCTEPFRIPLAGRIDVCCFDKTGTLTGEDLVFESLAGLSEDVEDIRHSYSAAEAPQNTVLVVGAAHALVRLDDGEVVGDPMEKATLKAFGWKVNDKDIASKKDIGDIKILRRFQFSSALKRSSSVASHKSKMFAAVKGAPETIRERLTTVPKNYDEIYKSFTRSGSRVLALASKNLKKMSNSDIDNLQREDVEERLTFDGFLIFHCPLKSDAIETIKMLNESSHRCVMITGDNPLTAVHVAKEVSIVERSTLILDRVSESNDELLFFTVDESVKIPFNPNADKFDRAKIFDKYDIAVTGYALDLLKKHSQLRDLLRHTWVYARVSPSQKEFILNELKDMGYKTLMCGDGTNDVGALKQAHIGVALLNGSEEGMKKMIEDRRIENMKNVYNKQIELFGKWGQPAPIVPELIAHCYPPGPKNPHYLKALEKTGVTITPEIRDLVTKANSKPAEAPKPIDTSKGKPSGSDLASLLMNSSDADAEEVPTLKLGDASCAAPFTSKLANVSAVTHIIRQGRCALVNTIQMYKILALNCLISAYSLSVIYLAGVKFGDGQATASGLLLSVCFLSISRGKPIEKLSKTRPQAGIFNVYIMGSILSQFAVHIFTLIYITTEIYKLEPREPQVDLEKEFSPSLLNTGIFLVQLAQQISTFAVNYQGEPFRENISNNKGMYYGLIGVTCLAVAGATEFIPELNESLSFVPMDEVFKFKLTSTLFLDFFGSLAAEYFFKYFFMDDKPADITIRSIEIA
>XP_003680244_Torulaspora_delbrueckii
MAPKSFVSSPLVKDSRLLVPKPVFSRPYALFFFPLYAAFAHLYFQQYDRYIQGSEWTFVYLGGIISLNVLVMLMPAWNVGIAAGFNYATAGDLNEATHVLIHTTPNNGSDGIVEIQRVQEAGELQIFFQFQKKRFLWHPEEGVFSSPKFLIDEAPKISNFQDFKGHSGDLTHLRRLYGENSFDIPIPTFLELFKEHAVAPLFVFQVFCVALWLLDEFWYYALFNLFMIVSMEGAAVFQRLTTLREFRTMGIKPYTINVFRNKKWSEIQTDQLLPMDVVSITRTAEDSAIPCDLVLVDGSCIVNEAMLSGESTPLLKESIRLRPRCDDLQVDGVDKNSVLHGGTKALQVTAPEIKSDIPLSPDGGALAIVTKTGFETSQGSLVRVMIYSAERVSVDNKEALYFILFLLIFAIVASWYVWVEGTRMGRTQSKLILDCILIITSVVPPELPMELTMAVNSSLAALSKFYVYCTEPFRIPLAGRVDVCCFDKTGTLTGEDLVFEGLAGLSQDPAQIRHMFTADDAPAKTALVIGAAHALVRLDDGEIVGDPMEKATLRSLNWKVEAKDTVNKMGAGKIQILRRFQFSSALKRSSSIAVHDKKYFAAVKGAPETIRQRLVSVPENYDEIYKSFTRSGSRVLALASKTLPSLSSKQLEDITREEIEHQLEFSGFLIFHCPLKDDATETIKMLNESAHRSIMITGDNPLTAVHVAKEVGIVDRETLILDREGENEKGGLVFRNVEETITIPFDPATGKFDRATLFDKYDIAVTGHSLGALEEHHQLRELIRHTWVYARVSPLQKEFILNTLKDMGYQTLMCGDGTNDVGALKQAHVGVALLNGTEEGLKKMADSRRTENMKAMYIKQCGFFEKWGQPQPPVPEPIAHLFPPGPKNPHYLKALEKNGTTITPEIRKLVTEANNKPAETIKSEKDSGAKSGADLASMLLNTAGDSQEEEAPTLKLGDASCAAPFTSKLANVSAVTNIIRQGRCALVNTIQMYKILALNCLISAYSLSVIYLAGVKFGDGQATVSGLLLSVCFLSISRGKPLQKLSKQRPQAGIFNVYIMGSILSQFAVHIVTLIYITLEIYKLEPREPQVDLEKTFEPSLLNTGIFIIQLVQQVSTFAVNYQGEPFRENITSNKGMYYGLLGVTGLALAGATEFIPELNEAMKFVPMDESFKLKLTTTLLIDFFGSWGCEYVFKYFFMDARPADIASRNVEII
>XP_037146560_Zygotorulaspora_mrakii
MPAKSYVSSPLVEDSRLLVPKPVLSRPYTLFLFPLYATFAHLYFQQYDTYIKGPEWTVVYLGAIVSLNVLLMLMPAWNIRIKAGFNYTTAGDLDEATHILIRTTSNNGADDIVEIKRVKEEGVLQIFFEFQKKRFLWDVKEELFSSPKFTIDESPKIGDFLNAKGNSGDLTHLRRLYGDNSFDVPIPTFLELFKEHAVAPLFVFQVFCVALWLMDEFWYYALFNLFMVVSMECASVFQRLTTLKEFRTMGIKPYTLKTFRNGKWIDLDSDKLLPMDIVSITRTAEDSAIPCDLVLIDGTCIVNEAMLSGESTPLLKESIRLRPKEDYLQLDGVDKNSILHGGTKALQVSPPEAHSHLPSPPDGGAIAVVTKTGFETSQGSLVRVMIFSAERVSVDNKEALFFILFLLIFAIIASWYVWVEGTKMGRIQSKLILDCVLIITSVVPPELPMELTMAVNTSLGALAKFYVYCTEPFRIPFAGRIDVCCFDKTGTLTGEDLVFEGLAGLSSDKEDIHHMFIAKDSPAQTTLVIGAAHALVKLDDGEIVGDPMEKATLKALEWKVEHKDFVSKAGVGKVHILRRFQFSSALKRSSSVASHQDNIYAAVKGAPETIRERLTNVPENYDAIYKTFTRSGSRVLAVASKSMPHLNKKQIEDIKREDIECDLNFDGFLIFHCPLKDDAIETLKMLNESAHRSIMITGDNPLTAVHVAKEVKIVERETLILDYPEKSDGSDELVFHNVEDTILVSFGSKTKISEIFDKYDIAVTGHALNAIKDEDQLRNLIRHTWIYARVSPAQKEFLLNTLKDMGYSTLMCGDGTNDVGALKQAHVGVALLNGTEDSLKKMAENRRDENMKSMYLKQCSFFEKWNQPQPPVPAAIAHLFPPGPKNPHYLTALEKNGTSITPEIRKMVTEANSKPAVPLKMDDSKNSSAQSGNDLASMLMNSAGDSQDEEAPTLKLGDASCAAPFTSKLANVSAVTNIIRQGRCALVNTIQMYKILALNCLISAYSLSVIYLAGVKFGDGQATVSGLLLSVCFLSISRGKPLEKLSKQRPQAGIFNMYIMGSILSQFAVHIGTLVYITSEIYRLEPREPSVDLEKTFQPSLLNTGIFIVQLVQQVSTFAVNYQGEPFRENIRNNKGMYWGIIGVTCLALAGATEFVPELNEAMKFVPMDDEFKFKLTVTLMVDFFGSWAVENVFKFFFMDAKPSDIAERTISIG
>XP_002497418_Zygosaccharomyces_rouxii
MAPTPLVSSPIVRESRLLVSKPLLSRPYTSFFFPLYATFAHIYYRQYDKYIKGPEWTFVYLGAIVSLNILVALLPEWNVGIEAGFKYNAAGDLHEATHILIKTTENNGSDGIVEIQRVEEDGTVQIYFQFQKKRFLWNSDEQEFASPKFLIDEPPKLGYLQEWKGHSGDLVHLRRLYGDNLFDIPIPTFLELFKEHAVAPLFVFQIFCVALWLLDEFWYYALFNMFTVVSMEAASVFQRLVTLKEFRTMGVKPFPIYVFREGEWLYLETDKLLPMDIVSMTRTAEDSAVPCDMLLLDGSCIVNEAMLSGESTPLLKESIKLRPKDEPLQADGLDKNSILHGGTKILQVTPPEGKSRLPAAPDQGTPALVTKTGFETSQGSLVRVMIYSAERVGVDNREALFFILFLLIFAIAASWYVWVEGSKMGRVQSKLILDCILIITSVVPPELPIELTMAVNSSLAALSKFYVYCTEPFRIPLAGRIDVCCFDKTGTLTGEDLVFEGLAGLSKDPEDIRHMFSAAEAPESTALAIGAAHALVKLNDGDVVGDPMEKATLNALGWTVEHKNVTSKEGFGKVTIQRRFQFSSALKRSSSIASHGGKLFAAVKGAPETIRQRLVSVPKNYDSIYKSFTRSGSRVLALASKSLPKMNQSHIDDLDREEVEQKLNFEGFLIFHCPLKIDAIETIKMLNESAHRSVMITGDNPLTAVHVAKEVGILDREALILDYAENAESNKLVFRNVLETISIPFDPESENFDTEKILGQYDIAATGHALNALKDHDQLRTLIRHTWVYARVSPTQKEFILNTLKDMGYQTLMCGDGTNDVGALKQAHVGIALLNGSEEGMKKMADQRKIDSLKAVYEKQCDLLQRWGQPKPLVPEQIAHFYPPGPKNPHYLTSLEKTGVTITPEMRKAVAEANSKPEQPVAAVAGNSRPSGEDFATLFSGAGGGGEEDVPTLKLGDASCAAPFTSKLANVSAVTNIIRQGRCALINTIQMYKILALNCLISAYSLSVMYLAGVKFGDGQATTCGILLSVCFLSISRGKPLHKLAKERPQAGIFNVYIMGSILTQFAVHILVLVYITGEIYKLEPREPQVDLEKEFTPSLLNTGIFLIQLVQQVSTFAVNYQGEPFRENIRNNKGMYYGLIGVTLLALCGATEFIPELNEAMKFVPMEDDFKFKLTLSLALDYVGSWAGEHYFKYFFMNDKAADITQRLN
>XP_003645863_Eremothecium_cymbalariae
MAEIVSESLVSNPLISDARLLIPKEFFFRPYVFPFIPLYLTFLHIYTNQYDRYIKGPEWVFVYACTLISLNILVALLPEWNVNLAAKFRYRECSSLQQATHILLKTTPNNGSDGIVQISKVVEHDYTQIFFQFQKKRFLWYEKESKFLTPRFLIDEAPKVKLFQNCKGNSGDLTPLRRLYGENKFDIPLPSFMELFKEHAVAPFFVFQIFCVALWLFDEMWHLSLINFFMIMLMEAAAVFQRLVTLKEFRTMGMKAYAINVFRDNKWQLIQTDQLLPMDLVSVTRTAEENALPCDMLLVDGTCIVNEAMLSGESTPLLKESIKLLPAEDNLNIDGLGKNVALHGGTKILQVTPPVKGTSSVPVSPDHGALAVVTKTGFETSQGSLVRVMIYCSQTVSAGNKEALYFILCLLFFAIIASWYVWVEGTRMGRTHSKLILDCILILTSVVPSELPMELTMAVNNSLTALSKFYIYCTEPFRIPFAGRLDVCCFDKTGTLTGEDLVFEGFAGLMSNSDDIHHLHSGLEAPLETSLVIGAANALVKLDDGEIVGDPMEKATVMATGWKVGANDTLSNESIGDIAVVRRFQFSSAFKRSSSIAIHKKRYYSAVKGAPETIRERLVTVPANYDKIYKSFTRTGSRVLALASKELSSMSTSQIEKIDRGKIENDLVFRGFLVFHCPLKSDAAETIKMLNESSHRCIMITGDNPLTAVHVAKEVGIIERKTLILDEPIDGSNHDLVFRDVNETISIPFDPIKGTIEHAEIFAKYDLAVSGYALNLLLNHNQLKELIRNTWVYARMSPAQKEFILNSLKGMGYTTLMCGDGTNDVGALKRAHVGIALLNGTEAGLNKLQEQRKTDSLKAVYEKQRHFMERWGQPAPPVPEPIAHIYPPGPSNPHYLKAMEARGVTITAEMRTLANAAAAVPVKREKTAGSQQSASDLASLVLSGLGDVDSEDTPTLKLGDASCAAPFTSKLSNVSAVTNIVRQGRYALVNTIQMYKILALNCLISAYSLSVIYLAGVKFGDAQATVSSILLSACFLTISRGKPLEKLSKERPQPGIFNIYIVGSILGQFMVHVTTLIYITLEIYKLEPREPQIDLEKKFEPSLLNTGIFLINLVQQVSTFAVNYQGEPFRQSIRNNKGILYSITGVAGLALAGATEFLPELNEAIKFVPMEDTFKIKMTLTLIFDFFASWGVELFFKYFFMNSEPADIAARR
>NP_985901_Eremothecium_gossypii
MGSGQLVVSPIIRDARLLTPKEVFFRPYVFLFLPLYMLFLQLYLQEYDRYFGGSEWTFVYLCTLVTLNMLVALLPEWNVNLAAKFRYRACENVTQATHILLQTTPNNGSDGIVEIQRIQEQGHVQTFFQFQKKRFLWQADLQAFSSPKFLVDEEPKLGKLQQSRGLSGDLTHMKLLYGENTFDIPVPSFLELFKEHAVEPFFVFQIFCVALWLFDQMWYLSLFNLFMIFAMEAVSVFQRLTTLKEFKTMGIKPYGINVFRDSKWQLLQTNELLPMDLISVTRTDEDSALSCDMILVDGTCIVNEAMLSGESTPLLKESVKLRSSEEKLQVEGLDKNSVLHGGTKVLQVTAPEKGSSSIPAPPDGGALAVVSKTGFETSQGALVRVMIYSSERVSVGNKEALYFILFLLIFAIAASWYVWVEGTRMGRVQSKLILDCILIITSVVPSELPMELTMAVNNSLAVLSKFYVYCTEPFRIPLAGRIDVCCFDKTGTLTGEDLVFEGLAGLAGKNQPVNHLFKGTEVPLDTNLVIGAAHALVRLDDDEVVGDPMEKATLAATGWKVGVKDSLSNEKVGDISILRRFQFSSALKRSSTIAVHNKQHYSAVKGAPETIRERLSQVPTDYDQVYKSFTRAGSRVLALASKKLPSMSIKQIEKLEREAVESDLEFKGFLVFHCPLKDDAIETIKMLNESSHRCIMITGDNPLTAVHVAKEVAIVERETLILDEPIDGSSHALVFRNIEETIVNPFNPEKDTFEHSKLFAKYDIAVTGHALQLLSGHSQLNELIRHTWVYARVSPAQKEFIMNSLKDMGYQTLMCGDGTNDVGALKQAHVGIALLNGTEEGLKKLQEQRRIENLKAMYEKQCLFMEKWGQPVPPVPQPIAHLYPPGPSNPNYLKALEARGVIITPEMRHLAAAAAKMPVSTVKRTDPSKQSPADVAAMMLSGLNDSESDDAPTLKLGDASCAAPFTSKLANVSAVTNIIRQGRCALINTIQMYKILALNCLITAYSLSVIYLAGVKFGDVQATVSGLLITVCFLSISRGQPLEKLSKERPQPGIFNVYIMGSILGQFAVHIAALAYINREIYFLEPREPQIDLEKDFSPSLLNTGIFLIQLAQQVSTFAVNYQGEPFRENIRSNKGMYYGLVAVSALALAAATEFMPELNASMKFVPMTDMFKFKLTASLVLDFVGSYAVELFFKYFFMNSEAADIAIRD
>XP_454958_Kluyveromyces_lactis
MADKQYVESPLVKDSTPLATKSFSMRPYVLPFIPLYATFLHIYYTQYDVYIKGPEWTFVFLGTLVSLNALMALLPEWNIDIAVWFNYVPVKLEEATHLLIHTTPNNGSSGIVEIQRATEGGHLQVFFQFQKKRFLWHEETQVFSSPKFLVDGSPKIAEFQNSKGLNGDLTHHKRLYGENSFDIPIPTFLELFKEHAVAPFFIFQLFCVALWLFDDLWYYSLFNLFMIVAMEATSVFQRLTTLKEFRTMGIKPYAINVFRDGKWVEMQTDKLFPMDLVSITRTAEDSAIPCDLLLIDGSCIVNEAMLSGESTPLLKESIKLRPANDQLQLDGVDKNAVLHGGTKALQVTAPENRTGVITPPDGGALAVVTKTGFETSQGSLVRVMIFSAERVDVGNKEALYFILFLLIFAIVASWYVWKEGTRMGRIQSKLILDCILIITSVVPPELPMELTMAVNSSLAALSKFYVYCTEPFRIPYAGRIDVCCFDKTGTLTAEDLVFEGLAGLHDGSDIRTLKSANDASQEVLSAIGAAHALVKLDDGEIVGDPMEKATLKASSWTVDFKDVVKRAGADNIRILRRFQFSSSLKRSASIASQSNRFFAAVKGAPETIRERLNSVPSDYDDIYKSFTRSGSRVLALAYKDLPKMSNSQIDNIDRDEIETGLTFGAFLVFHCPLKDDAIETIKMLNESSHRSIMITGDNPLTAVHVAKEVGIVDRETLILDEPIDGSSHALVMRDVNETIVKPFNPDADTFDEKEIFQKYDLAVTGHALKLLQGHKQLRDVIRHTWIYARVSPSQKEFILITLKDMGYQTLMCGDGTNDVGALKQAHVGIALLNGTEDSLKKLQEQRKIDNVKTMYEKQCLFMDRWNQPHPPVPIAIAHLYPPGSNNPNYLKAMEQKGVEITPEMRKLAMEVSSKPAVVKKTEPSKKSATDLADMISGSLGEMEDEDAPSLKLGDASCAAPFTSKLANVNAVTNIIRQGRCALINTIQMYKILALNCLISAYSLSVIYLAGVKFGDGQATVSGLLLSVCFLSISRGKPLEKLSKERPQPGIFNIYIMGSILGQFAVHILTLVYITTEIYKIEPREPQVDLEKEFVPSLLNTGIFMVQLAQQVSTFVVNYQGEPFRENIKNNKGMYYGIVGVSVLALCGSTEFIPELNAAMKFVPMDDIFKMKLTGTLLLDFFGSWAFELFFKYFFMNSKAADIAERT
>XP_022674221_Kluyveromyces_marxianus
MADKQYVDSPLVKDSTPLAAKMFVLRPYVLPFVPLYASFLHIYLTQYDVYIKGPEWTFVYLGALISFNVLMALLPEWHIDIAVWFKYTPVALENATHMLIHTTPNNGASGIVEIQRATEGGQLQVFFQFQKKRFLWHEDTQVFSSPKFLIDAEPKIEEFQSSKGLSGDLTHHIRLYGQNSFDIPIPTFMELFKEHAVAPFFVFQIFCVALWLFDDLWYYSLFNLFMILAMEATSVFQRLSTLKEFRTMGIKPYAINVFRDGKWTEIQTNELLPMDLVSVTRTAEDSAIPCDMLLIDGSCIVNEAMLSGESTPLLKESIKLRPAHDKLQLDGVDKNAVLHGGTKALQVTSPEKNANVPLPPDGGALAVVTKTGFETSQGSLVRVMIYSAERVDVGNKEALYFILFLLVFAIVASWYVWKEGTKMGRIQSKLILDCILIITSVVPPELPMELTMAVNSSLAALSKFYVYCTEPFRIPYAGRIDVCCFDKTGTLTAEDLVFEGLAGLHDGSDIRALKSADEAPTEVLSAIGAAHALVKLDDGEIVGDPMEKATLKAAKWNVEHKDVVKRKGLDDIRILRRFQFSSALKRSSSIATQDRKLFAAVKGAPETIRERLVSIPADYDEIYKSFTRSGSRVLALAHKNLPDLSKSQIENIDRDEIETGLIFSAFLVFHCPLKDDAIETIKMLNESSHRSIMITGDNPLTAVHVAKEVGIVDRETLILDEPIDGSSHALVMRNVDETIVKPFNPKSDTFSEHDIFGKYDLAVTGHALKLLEGHKELRDVIRHAWIYARVSPAQKEFILITLKDMGYQTLMCGDGTNDVGALKQAHVGIALLNGTEDGLKKIQEQRRIDNMKAIYEKQCTFMQKWNQPLPPVPEPIAEFYPPGSNNPHYLKAMEKKGIEITPEMRKLAIEVSLKPAIVTSSEPSKKSASDLAELMMSGLGDMEGDETPSLKLGDASCAAPFTSKLSNVSAVTNIIRQGRCALINTIQMYKILALNCLISAYSLSVIYLAGVKFGDGQATVSGLLLSVCFLSISRGKPLEKLSKERPQPGIFNIYIMGSILGQFAVHIMTLVYITREIYKIEPREPQVDLEKEFLPSLLNTGIFMVQLAQQVSTFVVNYQGEPFRENIRSNKGMYYGIIGVSALALCGSTEFIPELNAAMKFVPMTDDFKIKLTGTLLLDFFGSWGLELFFKFFFMNSKPADIALRD
>XP_022629328_Lachancea_lanzarotensis
MTSPVVSPLVEDSKLLYQKDKLFRPYVLPFLPLYATFAHLYFRQYDLYIRGGEWTFVYLGGLVSLNILVLLLPQWNVNLASRFDYTPATDLDQATHILIHTAANSGVDDIVEIRRVQEAGHLQVFFQFQKKRFLLDTDTGVFTTPKFAVDEAPKLEVFQSSKGLSGDLTHARRLYGDNSFDIPIPSFTELFKEHAVAPFFVFQIFCVGLWLLDELWYYSLFNLFMIVAMEGASVFQRLTTLKEFRTMAVKPYPINVFRDNKWQELSTTELLPMDLVSVTRTAEESALPCDLILVEGSCIVNEAMLSGESTPLLKESVKLRPHDEPLQIEGLDKNSVLHGGTKALQVNVPEKLSGIPLPPDNGALAVVTKTGFETSQGSLVRVMIYSAERVSVGNKEALYFILFLLVFAIVASWYVWTEGTRMGRIQSKLIVDCILIITSVVPPELPMELTMAVNNSLAALSKFYVYCTEPFRIPLAGRIDVCCFDKTGTLTGEDLVFEGLAGIAGDSERADALSSAGEASFETVLAVGAAHALVLLDDGEVVGDPMEKATLGAFDWKVGAKDTTSKENVGQIEILRRFQFSSALKRSSCIAKHKNSLFAAVKGAPETIRDRLTSVPANYDNIYKHFTRSGSRVLALASKELRALSKKQVDNLDRKDVEVDLIFRGFLVFQCPLKDDAAETIEMLNESSHRCVMITGDNPLTAVHVAKEVKIVERECLIIDEPTDGSKHTLVLKNVSETITIPFDPASDKFDHAEVFARYDIAVTGYALNVLAEHVQLRELIRNTWVYARVSPTQKEFILNTLRDMGYQTLMCGDGTNDVGALKQAHVGIALLNGTEKGLQKMNDQRRIDTAKLLYEKQCLFMQKWNQQPPPVPEPIAHLYPPGPSNPHYLKALEKKGVKVTEEMKLLAAEAATKPVVTKKADASQQKASDLAEMVMGSLGDAEGEEAPTLKLGDASCAAPFTSKLANVSAVTNIVRQGRCALINTIQMYKILALNCLISAYSLSIIYLAGVKFGDGQATASGLLLSVCFLSISRGKPLQKLSKLRPQPGIFNFYIMGSILGQFAIHILTLIYITLEIYKIEPREPQVDLEKKFSPSLLNTGIFMIQLTQQVSTFAVNYQGEPFRESIRSNKGMYYGLLGVGGLALAGATEFSPELNAAMKFVPMDDLFKVKLTGTLLVDFFGSWAVELVFKYLFMDSKAADIAQRS
>XP_002552379_Lachancea_thermotolerans
MAPRSPVDSPLVKDSRLLIKKDVFFRPYVLPFMPLYATFAHLYFKDYERYISGGEWTFVYLGGIVSLNILVMLLPYWNVNIASYFNYANASSLAEASFILIHTTPNNGADDIVEIQRVQEGGHLQVFFQFQKKRFLLNADEGVFTSPKFVVDESPKIGVFQDCKGHSGDLTHLKRLYGPNSFDIPVPSFTELFKEHAVAPFFVFQIFCVCLWLLDDLWYYSLFNLFMIIAMEAAAVFQRLTTLREFRTMGVKPYPIHVFRNGKWSSVETTELLPMDLVSITRTAEDSAIPCDLVLLEGSCIVNEAMLSGESTPLLKESIKLRPHDDLLDLEGLDKNSVLHGGTKALQVNASEKLSSIPAPPDDGALAVVTKTGFETSQGSLVRVMIYSAERVSVGNKEALYFILFLLIFAIAASWYVWTEGTKMGRIQSKLIVDCILIITSVVPPELPMELTMAVNTSLAALSKFYVYCTEPFRIPLAGRIDVCCFDKTGTLTGEDLVFEGLAGINEESEKVDALSPADDASLKTTLVVGAAHALVLLEDGEVVGDPMEKATLKACNWKVGAKDTVQKENIGKIEILRRFQFSSALKRSSSVAKHNNKMFVAVKGAPETIRERLTTVPSNYDHIYKHFTRAGSRVLALASKDLSNLSSKQVENLDRKDMEVDLEFSGFLVFQCPLKEDATETIKMLNESSHRCIMITGDNPLTAVHVAKEVGIAERECLIVDEPVDGSNHSLVLRNVNETIMMPFNPESDTFEHAEIFAKYDLAVTGHALAKLSGHHQLNELIRHTWIYARVSPAQKEFILNSLKDMGYQTLMCGDGTNDVGALKQAHVGIALLNGTEEGLKKLNDQRRIDGMKGMYDKQCQFMERWGQPNPPVPEPIAHLYPPGPSNPNYLKALEKKGLQITPEMRKLAAEAASKPVVTKKAEPSNPKASDLADMVMGSLGEADGEDAPSLKLGDASCAAPFTSKLANVSAVTNIIRQGRCALINTIQMYKILALNCLISAYSLSVIYLAGVKFGDGQATTSGLLLSVCFLSISRGKPLEKLSKERPQPGIFNIYIMGSILGQFAVHIATLVYITLEIYKLEPREPQIDLEKTFTPSLLNTGIFMIQLTQQVSTFAVNYQGEPFRESIRSNKGMYYGLLAVGGLALAGATEFSPELNATMKFVPMEDLFKIKLTATLLIDFFGSWAVELVFKYFFMDSKAADIAARD
>XP_020061301_Aspergillus_aculeatus
MARLVDDHQIKYASLHNPLPTQLHTYVWPFLVIWPAFFAFYLSPERYDTYIQGQEWTFVFSGSIITAQSLLWLMTKWNINIQTLFTATKARSVDSARLIKVIPAANAGSAEICPLVVDTRGGKKTISFLFQKRRFLFNEETKSFAPLSYVLDAEPKPALKFFQKSQGFTTKEEIERVRHHYGDNTFDIPVPGFVELWKEHAVAPFFVFQIFCVGLWMLDEYWYYSLFTLFMLVMFESTVVWQRQRTLSEFRGMNIKPYDVWVYREKKWQKITSDKLLPGDLMSVNRTKEDGGVACDILLIEGSAIVNEAMLSGESTPLLKESVQLRPGDDLIEPDGLDKNAFVHGGTKVLQITHANTAPEDLVYKNDSSILPTPDAGALGVVVKTGFETSQGSLVRTMIYSTERVSANNAEALLFILFLLIFAIAASWYVWQEGVAQDRKRSKLLLDCVLIITSVVPPELPMELSLAVNTSLAALSKFAIFCTEPFRIPFAGRVDVACFDKTGTLTGEDLVVDGIAGLTLGHAGAKVESDGAHTELAKGGNIGLDTTLVLASAHALVKLDEGEVVGDPMEKATLKWLGWTLGKNDTLTGKATPATGPVVPESVQVVRRFQFSSALKRQSTIATVVLDDRKAHKKVKSTFVGVKGAPETIRTMLVDTPPGYEETYKYFTRNGARVLALAYKYLSHESEFSRGRINNYTREDVESDLTFAGFLVLQCPLKDDAIKAVRMLNESSHRVVMITGDNPLTAVHVARQVEIVDREVLILDAPENDKSGTRLVWRSIDDKVNINVDPTQALDRRILDTKDICVTGYALAKFKGQKALPDLLRHTWVYARVSPKQKEDILLGLKDAGYTTLMCGDGTNDVGALKQAHVGVALLNGSPEDLQRIADHYRTTKMKEIYEKQVGMMQRFNQPAPPVPLQIAHLYPPGPSNPHYQKAIDREAQRKGAANPGAQGQAEAIPTITSPGAQALQQSNANLTPEQQRRQQAAVSAAGFADKLTTSMMEQELDDNEPPTLKLGDASVAAPFTSKLANVIAIPNILRQGRCTLVATIQMYKILALNCLISAYSLSVIYLDGIKFGDGQVTISGMLMSVCFLSISRAKSVEGLSKERPQPNIFNVYIIGSVLGQFAIHIVTLIYLSNYVYSIEPRQSDIDLEGEFEPSLLNSAIYLLQLIQQISTFSINYQGRPFRESIRENKAMYWGLVAASGVAFSCATEFVPELNEKLRLVPFSTEFKATLTVLMVFDYAGCWIIENVLKRLFSDFRPKDIAIRRPDQLQREAERKRLEALEQQTETKA
>XP_001271366_Aspergillus_clavatus
MSVPYLPLVACNDHLTDQLFRAKLVDDPQIKYASLHNPLSTQLHTYVWPFLVIWPAFFAVYLSPERYDTYIGGQEWTFVWSGSIITAQSLLWLMTKWNINIQTLFTTTKARSLDSAQLIKVIPIANAGSAEICPLVHDTLDGKKTFSFLFQKRRFLYYPDRKSFAPLSYVLDAEPKPTIKFFQQSQGLTTKAEVDSIQHHYGDNTFDIPVPGFVELFKEHAVAPFFVFQIFCVGLWMLDEYWYYSLFTLFMLVAFESTVVWQRQRTLNEFRGMNIKPYDVWVYREKKWREITSDKLLPGDLMSVNRTKEDSGVACDILLIEGSAIVNEAMLSGESTPLLKESIQLRPGDDRIDPDGLDKNAFVHGGTKVLQITHPSSSAGDSENSQKPLSKVPSPPDNGALGVVVKTGFETSQGSLVRTMIYSTERVSANNVEALLFILFLLMFAIAAAWYVWQEGVSKDRKRSKLLLDCVLIITSVVPPELPMELSLAVNTSLAALSKFAIFCTEPFRIPFAGRVDVACFDKTGTLTGEDLVVDGIAGLTLGHADAKVEKGGAHTELAKSSNIALDTTLVLASAHALVKLDEGDVVGDPMEKATLQWLGWTLGRNDTLTSKTALAAGTRALESVQIKRRFQFSSALKRQSTIATIVTNDRKTSKKTKAAFVGVKGAPETIRTMLDKIPPHYEETFKYFTRNGARVLALAYKYLSTESELSQGRINNYVREEVESGLTFAGFLVLQCPLKDDAVKSVRMLNESSHRVVMITGDNPLTAVHVARQVEIVDRDVLILDAPENDMSGTRLVWRSIDDKFNRDVDPTQDLDPQILNTKDICITGYALAKFKGQKAFATLLRHTWVYARVSPKQKEDILLGLKDAGYTTLMCGDGTNDVGALKQAHVGVALLNGSPEDLAKIAEHYRTTKMKEIYEKQVGMMQRFNQPAPPVPVHIAHLYPPGPTNPHYQKAMEREAQRKGAGTTQEHIPTITSPGAQALQQSNAMTPQQQRQQQASIAAAGFADKLTSSMLEQELDDSEPPTIKLGDASVAAPFTSKLANVIAIPNIIRQGRCTLVATIQMYKILALNCLISAYSLSVIYLDGIKFGDGQVTISGMLMSVCFLSISRAKSVEGLSKERPQPNIFNPYIIGSVLGQFAIHIATLIYLSNYVYSVEPRKPDVDLEGEFEPSLLNSAIYLLQLIQQISTFSINYQGRPFRESIRENKAMYWGLVAASGVAFSCATEFIPELNEKMRLVPFTNEFKLTLTVLMIIDYAGCWIIENVLKHLFSDFRPKDIAVRRPDQLQREMERKRKEELDSQAEKEQQRKV
>XP_001263082_Aspergillus_fischeri
MLRAKLVDDPQIKYASLHNPLPTQLHAYVWPFLIIWPAFFAVYLSPERYDTYIQGQEWTFVWSGSIITAQSLLWLMTKWNINIQTLFTATKARSLDSAQLIKVIPVANAGSAEICPLHCDTMGGKKSFSFLFQKRRFLYYPERQCFAPLSYVLDAEPKPPVKVFQQTQGLTSKEEIDRIQHHYGDNTFDIPVPTFVELFKEHAVAPFFVFQVFCVGLWMLDEYWYYSLFTLFMLVVFESTVVWQRQRTLNEFRGMNIKPYDVWVYRQKKWQELTSDKLLPGDLMSVNRTKEDSGVACDILLIEGSAIVNEAMLSGESTPLLKESIQLRPGDDLIEPDGLDKNAFVHGGTKVLQITHHNSNGEDGSENAQKLSSGVPLPPDNGAVGVVVKTGFETSQGSLVRTMIYSTERVSANNVEALLFILFLLIFAIAAAWYVWQEGVAKDRKRSKLLLDCVLIVTSVVPPELPMELSLAVNTSLAALSKFAIFCTEPFRIPFAGRVDIACFDKTGTLTGEDLVVDGIAGLTLGHEGANVGKDGAHTELAKSAKIPLDTTLVLASAHALVKLDEGEVVGDPMEKATLQWLGWTLGRNDTLMSKAAQPAGPRAVESVQIKRRFQFSSALKRQSTIATVVTADRKTSKKTKATFVGVKGAPETIRTMLVNTPPHYEETFKYFTRNGARVLALAYKYLSAESELSQGRINGYVREEIEADLIFAGFLVLQCPLKDDAIKAVRMLNESSHRVVMITGDNPLTAVHVARQVEIVDRDVLILDAPENDMSGTRLVWRSIDDKFNRDVDPTQDLDPEIIETKDICITGYALAKFKGQKAFSTLLRHTWVYARVSPKQKEDILVGLKDAGYTTLMCGDGTNDVGALKQAHVGVALLNGSPEDLAKIAEHYRTTKMKEIYEKQVAMMQRFNQPAPPVPVQIAHLYPPGPRNPHYQKAMEREAQRKGAATLATLATAGNQEEHIPTITSPGAQALQQSNANLTPQQQRQQQASIAAAGFADKLTSSMLEQELDDSEPPTIKLGDASVAAPFTSKLANVIAIPNILRQGRCTLVATIQMYKILALNCLISAYSLSVIYLDGIKFGDGQVTISGMLMSVCFLSISRAKSVEGLSKERPQPNIFNVYIIGSVLGQFAIHIATLIYLSNYVYSIEPRKSDIDLEGEFEPSLLNSAIYLLQLIQQISTFSINYQGRPFRESIRENKAMYWGLVAASGVAFSCATEFIPELNEKMRLVPFSTEFKVTLTVLMVIDYAGCWIIENVLKNLFSDFRPKDIAVRRPDQLQREMERKKQEELESQAEKERQRKV
>XP_041146180_Aspergillus_flavus
MVEFKGRSEQIFVVTIVFLGISFISVCLRCFVRLRLVKAFGWDDIFMVFAMWWWLGQTSYVFTCVIAKISIALALLRLTVAKLHTILLWVVIGVSTVVGLVFWFMLTLQCQPVQYFWQRMRPGASGTCMNVDHLIDIAYVYSVFATVCDFILGLLPIALVWNLQMNTKTKAALAGILSLGCIASAAVIVRIPYLHHYKDTEFLYATTDISIWSNVEAGLGITAGSLVTLRPLFRWFRGTSYGATHSVKRTTGSVPLSSMNGNGTGQSKNDRAAATRYWRPDLDPEDSHAIVTTVQTQHSGNSSQEDLNPKQHPMNGVNVHKSFYVSSDEMAKLVDDPQIKYASFHNPLPVQLHTYVWPFLIVWPAFFSVYLSPERYDTYIQGQEWTFVWLASIITAQSLLWLMTKWNINIQTLFTATSTKSIDSAQLIKVIPEANAGSAEICPLIRDSMGGKITLSFLFQKRRFLYYPERRCFGPLSYVLDAEPKPAIKVFQENQGLTSKAEVERIQHHYGDNKFDIPVPGFIELFQEHAVAPFFVFQIFCVGLWMLDEYWYYSLFTLFMLVAFESTVVWQRQRTLSEFRGMNIKPYDVWVYREKKWQEITSDKLLPGDLMSVSRTKEDSGVACDILLVEGSAIVNEAMLSGESTPLLKESIQLRPGDDLIEPDGLDKNAFVHGGTKVLQITHPNSNLEESEKSTSKVPSPPDNGAIGIVVKTGFETSQGSLVRTMIYSTERVSANNVEALLFILFLLIFAIAASWYVWQEGVAKDRKRSKLLLDCVLIVTSVVPPELPMELSLAVNTSLAALSKFAIFCTEPFRIPFAGRVDVACFDKTGTLTGEDLVVDGIAGLTLGHEGAKVEKDGAHTGLAKGGNIAVDTTLVLASAHALVKLDEGEVVGDPMEKATLQWLGWTLGRNDTLTPKNASAADPSRSPESVQVKRRFQFSSALKRQSTIATVITNDRKSSKKTKSTLVAVKGAPETISSMLVNTPPNYEETFKYFTRNGARVLALAYKYLSHEAELSQGRINNYTREEVESELIFAGFLVLQCPLKEDAINAVRMLNESSHRVVMITGDNPLTAVHVARQVEIVDREVLILDAPEHDNSGTRLVWRSIDDKFNRDVDPTENLDPEILKTKDICITGYALAKFKGQKAFSELLRHTWVYARVSPKQKEDILLGLKDAGYTTLMCGDGTNDVGALKQAHVGVALLNGSPEDLTKIAEHYRTTKMKEIYEKQVAMMQRFNQPSPPVPLQIAHLYPPGPGNPHYQKAMEREAAKRGSAAVANAPNQGDGIPTITSPGAQALQQSNANLTPQQQRQQQASAAAAGLADKLTSSMMEQELDENEPPTIKLGDASVAAPFTSKLANVIAIPNIIRQGRCTLVATIQMYKILALNCLISAYSLSVIYLDGIKFGDGQVTISGMVMSVCFLSISRAKSVEGLSKERPQPNIFNVYIIGSVLGQFAIHIVTLIYLSNYVYSIEPRKSDIDLEGEFEPSLLNSAIYLLQLIQQISTFSINYQGRPFRESIRENKAMYWGLVGASAMAFSCATEFIPELNEKLRLVPFSTEFKVTLTVLMIFDYAGCWIIENVLKTLFSDFRPKDIAVRRPDQLKRETARKAKEELEKLSAQEAQRKV
>XP_754245_Aspergillus_fumigatus
MLRAKLVDDPQIKYASLHNPLPTQLHAYVWPFLIIWPAFFAVYLSPERYDTYIQGQEWTFVWSGSIITAQSLLWLMTKWNINIQTLFTATKARSLDSAQLIKVIPVANAGSAEICPLHCDTMGGKKTFSFLFQKRRFLYYPERQCFAPLSYVLDAEPKPPVKVFQQAQGLTSKEEIDRIQHHYGDNTFDIPVPTFMELFKEHAVAPFFVFQVFCVGLWMLDEYWYYSLFTLFMLVVFESTVVWQRQRTLNEFRGMNIKPYDVWVYRQKKWQELTSDKLLPGDLMSVNRTKEDSGVACDILLIEGSAIVNEAMLSGESTPLLKESIQLRPGDDLIDPDGLDKNAFVHGGTKVLQITHHNSNGEDGSEKARKLSSGVPLPPDNGAVGVVVKTGFETSQGSLVRTMIYSTERVSANNVEALLFILFLLIFAIAAAWYVWQEGVAKDRKRSKLLLDCVLIVTSVVPPELPMELSLAVNTSLAALSKFAIFCTEPFRIPFAGRVDVACFDKTGTLTGEDLVVDGIAGLTLGHEGADVGKDGAHTELAKSANVPLDTTLVLASAHALVKLDEGEVVGDPMEKATLQWLGWTLGRNDTLMSKAAALAGPRTVESVQIKRRFQFSSALKRQSTIATVVTADRKTSKKTKATFVGVKGAPETIRTMLVNTPPHYEETFKYFTRNGARVLALAYKYLSEESELSQGRINGYIREEIEADLIFAGFLVLQCPLKEDAIKAVRMLNESSHRVVMITGDNPLTAVHVARKVEIVDRDVLILDAPEDDMSGTRLVWRSIDDKFNRDVDPTQDLDPEIIETKDICITGYALAKFKGQKAFSTLLRHTWVYARVSPKQKEDILVGLKDAGYTTLMCGDGTNDVGALKQAHVGVALLNGSPEDLAKIAEHYRTTKMKEIYEKQVSMMQRFNQPPPPVPVQIAHLYPPGPRNPHYQKAMEREAQRKGAATLATAGNQTEHIPTITSPGAQALQQSNANLTPQQQRQQQASIAAAGFADKLTSSMLEQELDDSEPPTIKLGDASVAAPFTSKLANVIAIPNILRQGRCTLVATIQMYKILALNCLISAYSLSVIYLDGIKFGDGQVTISGMLMSVCFLSISRAKSVEGLSKERPQPNIFNVYIIGSVLGQFAIHIATLIYLSNYVYSIEPRKSDIDLEGEFEPSLLNSAIYLLQLIQQISTFSINYQGRPFRESIRENKAMYWGLVAASGVAFSCATEFIPELNEKMRLVPFSTEFKVTLTVLMIIDYAGCWIIENVLKNLFSDFRPKDIAVRRPDQLQREMERKKQEELETQAEKERQRKV
>XP_660750_Aspergillus_nidulans
MFPLEGRSLSIFVVTLVFLLLSFISVALRCFVRLRLVRAFGWDDSLMVLAMALNILFALCGMIGARWGLGHRMVDFARSPDPERELETALFWWWLGQTSYVITCVVAKISIALALLRLTVTKVHKYILWGVIAVSVIVGVVFWFMLMLQCKPVDYFWHRLTTTGTCINTDHILNIAYVYSVTATICDFILGLLPIALVWKLHMHQTTKAALAGILSMGCVASAAVIVRIPYLHYYKDEDFLYATTQISIWSNVEAGLGITAGSLVTLRPLLRWFRGDSSYTNSKSRTWYGGPGSMPLSSMNGARHPRNDPQSGNNYWRPDIEPQGNHGVVTTVHGSPSSSQENLNPKQNSLSGVNLHTYVWPFLIIWPTFFAFYLSPERYDTYIQGQEWTFVYSGTIITLQSLLWLMTKWNINIRTLFTTTKARSPDSAQLIKVIPEANSGSAEICRLQRDTLGGVTTISFLFQKRRFIFYPERKCFAPLSYVLDAEPKPALKTFQDCEGLTTKAEIERVQHHYGDNTFDIPVPGFIELWQEHAVAPFFVFQIFCVGLWMLDEYWYYSLFTLFMLVMFESTVVWQRQRTLNEFRGMNIKPYDVWVYRERKWQEITSDKLLPGDLMSVNRTKEDGGVACDILLIEGSVIVNEAMLSGESTPLLKESVQLRPGDDLIEPDGLDKNAFVHGGTKVLQITHPNTTNGDESQQKTSKVGAPPDNGAVGVVVKTGFETSQGSLVRTMIYSTERVSANNAEALLFILFLLIFALAASWYVWQEGVSKDRKRSKLLLDCVLIITSVVPPELPMELSLAVNTSLAALSKFAIFCTEPFRIPFAGRVDVACFDKTGTLTGEDLVVDGVAGLALGQPGAKVEKDGAHTELSKGSSIPVDTTLVLASAHALVKLDEGEVVGDPMEKATLQWLGWTLGKNDVLTSKSGLATGAARSPESVQVKRRFQFSSALKRQSTIATVVIQDRKTSKKVKSTFVGVKGAPETIETMLVNTPPNYEETFKYFTRNGARVLALAYKYLSSEAELSQGRINNYTREEIESELIFAGFLVLQCPLKDDAIKAVRMLNESSHRVVMITGDNPLTAVHVARQVEIVDREVLILDAPEHDTSGTKVVWRSIDDKINIDVDPTKPLDKEILKTKDICITGHALAKFKDQKALPDLLRHTWVYARVSPKQKEDILLGLKDAGYTTLMCGDGTNDVGALKQAHVGVALLNGSPEDLTRIAEHYRTTKMKEIYEKQVNMMQRFNQPPPPVPAQIAHLYPPGPGNPHYQKAMEREAAKRGAKDAANQPEAIPTITSPGAQALQQSNLTPQQQRQQQAQQAAAGFADKLTSTMMEQELDDNEPPTIKLGDASVAAPFTSKLANVIAIPNILRQGRCTLVATIQMYKILALNCLISAYSLSVIYLDGIKFGDGQVTISGMLMSVCFLSISRAKSVEGLSKERPQPNIFNVYIIGSVLGQFAIHIATLIYLSNYVYSIEPRDTDVDLEGEFEPSLLNSAIYLLQLIQQISTFSINYQGRPFRESIRENKAMYWGLVAASGVAFSCATEFVPELNEKLRLVPFSNEFKVTLTVLMALDYAGCWVIENVLKRLFSDFRPKDIAVRRPDQLQREAERKNKEALEKASTNGQPRVA
>XP_001400077_Aspergillus_niger
MHRAGLVEDPQIKYSSLHNPLPTQLHTYAWPFLIIWPAFLAFYLSPERYDTYIQGQEWTFVYVGSIITVQSLLWLMTKWNIDIQTLFTTTKAKSIDSARLIKVIPAANAGSAEVCPLLFDTRGGKKTVSFLFQKRRFLYYPERRCFAPLSYVLDAEPKPALKTFQKTQGLTTKEEVERIQHHYGDNTFDIPVPGFVELWKEHAVAPFFVFQIFCVGLWMLDEYWYYSLFTLFMLVMFESTVVWQRQRTLNEFRGMSIKPYEVWVFREKQWQKTTSDKLLPGDLMSVNRTKEDSGVACDILLIEGSVIVNEAMLSGESTPLLKESVQLRPGDDLIEPDGLDKNAFVHGGTKVLQITHANTTSDDIAKSHDGSGILPTPDSGALGVVVKTGFETSQGSLVRTMIYSTERVSANNVEALLFILFLLIFAIAASWYVWQEGVAKDRKRSKLLLDCVLIITSVVPPELPMELSLAVNTSLAALIRPVIRRFQFSSALKRQSTIATVVSDDRSTHKKVKSTFVGVKGAPETIRSMLIDTPPNYEETFKYFTRNGARVLALAYKYLSHEAEFTRARINNYTREEVESDLIFAGFLVLQCPLKDDAIKAVRMLNESSHRVVMITGDNPLTAVHVARQVEIVDRDVLILDAPEHDTSGTRLVWRSIDDKLNIDVDPTQDLDRRILETNDLCVTGYALAKFKDQKALPDLLRHTWVYARVSPKQKEDILLGLKDAGYTTLMCGDGTNDVGALKQAHVGVALLNGSPEDLTKIAEHYRTTKMKEIYEKQVAMMQRFNQPAPPVPVQIAHLYPPGPSNPHYQKAMEREAQRKGTTVQSAPGQAEAIPTITSPGARALQQSNSSLTPNQQRQQQASVAAAGFADKLTTSMMEQELDENEPPTLKLGDASVAAPFTSKLANVVAIPNILRQGRCTLVATIQMYKILALNCLISAYSLSVIYLDGIKFGDGQVTISGMLMSVCFLSISRAKSVEGLSKERPQPNIFNVYIIGSVLGQFAIHIATLIYLSNYVYSIEPRQSDVDLEGEFEPSLLNSAIYLLQLIQQISTFSINYQGRPFRESIRENKAMYWGLVAASGVAFSCATEFVPELNEKLRLVPFSTEFKLTLTVLMIIDYAGCWLIENVLKTLFSDFRPKDIAVRRPDQLKREAERKQKETGQQ
>XP_015407293_Aspergillus_nomiae
MVEFKGRSEQIFVVTIIFLGISFISVCLRCFVRLRLVKAFGWDDIFMVFAMALNILFALCGITGAVYGIGRKLDDLEPEHVEAALFWWWLGQTSYVFTCVIAKISIALALLRLTVAKMHTILLWVVIGVSTVVGLVFWFMLTLQCHPVEYFWQRMRPGASGTCMKTQHLIDIAYVYSVFATLCDFILGLLPIALVWNLQMNTKTKAALAGILSLGCIASAAVIVRIPYLHHYKDTEFLYATTDISIWSNVEAGLGITAGSLVTLRPLFRWFRGTSYGATHSVKRTTGSVPLSSMNGNGTLQSKNDRAAATRYWRPDIDPEDSHAIVTTVQTSHSGNSSQEDLNPKQHPMNGVNVQKSFYVSSDEMAKLVDDPQIKYSSFHNPLPVQLHTYVWPFLIVWPAFLSIYLSPGRYDTYIQGQEWTFVWLASIITAQSLLWLMTKWNINIQTLFTATSTKSIDSAQLIKVIPAANAGSAEICPLIRDSMGGKITISFLFQKRRFLYYPERRCFGPLSYVLDAEPKPAIKVFQENQGLPSKAEVERIQHHYGDNKFDIPVPGFIELFQEHAVAPFFVFQIFCVGLWMLDEYWYYSLFTLFMLVAFESTVVWQRQRTLSEFRGMNIKPYDVWVYRERKWQEITSDKLLPGDLMSVSRTKEDSGVACDILLVEGSAIVNEAMLSGESTPLLKESIQLRPGDDLIEPDGLDKNAFVHGGTKVLQITHPNSNLEESEKSTSKVPSPPDNGAIGIVVKTGFETSQGSLVRTMIYSTERVSANNVEALLFILFLLIFALAASWYVWQEGVAQDRKRSKLLLDCVLIITSVVPPELPMELSLAVNTSLAALSKFAIFCTEPFRIPFAGRVDVACFDKTGTLTGEDLVVDGIAGLTLGHQSAKVEKDGAHTELAKGGNIGVDTTLVLASAHALVKLDEGEVVGDPMEKATLQWLGWTLGRNDTLTPKNASAADPSRSPESVQVKRRFQFSSALKRQSTIATVITNDRKSSKKNKSTFVGVKGAPETIRSMLVNAPPNYEETFKYFTRNGARVLALAYKYLSHEAELSQGRINNYTREEVESELIFAGFLVLQCPLKEDAIKAVRMLNESSHRVVMITGDNPLTAVHVARQVEIVDREVLILDAPEHDTSGTRLVWRSIDDKFNRDVDPTQNLDSEILKTKDICITGYALAKFKGQKAFSELLRHTWVYARVSPKQKEDILLGLKDAGYTTLMCGDGTNDVGALKQAHVGVALLNGSPEDLTKIAEHYRTTKMKEIYEKQVAMMQRFNQPSPPVPLQIAHLYPPGPTNPHYQKAMEREAAKRGSAAIANTQNQADSIPTITSPGAQALQQSNANLTPQQQRQQQASAAAAGLADKLTSSMLEQELDDSEPPTIKLGDASVAAPFTSKLANVIAIPNILRQGRCTLVATIQMYKILALNCLISAYSLSVIYLDGIKFGDGQVTISGMVMSVCFLSISRAKSVEGLSKERPQPNIFNVYIIGSVLGQFAIHIVTLIYLSNYVYSIEPRKSDIDLEGEFEPSLLNSAIYLLQLIQQISTFSINYQGRPFRESIRENKAMYWGLVGASAMAFSCATEFIPELNEKLRLVPFSTEFKLTLTVLMIFDYAGCWIIENVLKTLFSDFRPKDIAVRRPDQLKRETARKAKEELEKLSAQEAQRKV
>XP_023091532_Aspergillus_oryzae 
MAKLVDDPQIKYASFHNPLPVQLHTYVWPFLIVWPAFFSVYLSPERYDTYIQGQEWTFVWLASIITAQSLLWLMTKWNINIQTLFTATSTKSIDSAQLIKVIPEANAGSAEICPLIRDSMGGKITLSFLFQKRRFLYYPERRCFGPLSYVLDAEPKPAIKVFQENQGLTSKAEVERIQHHYGDNKFDIPVPGFIELFQEHAVAPFFVFQIFCVGLWMLDEYWYYSLFTLFMLVAFESTVVWQRQRTLSEFRGMNIKPYDVWVYREKKWQEITSDKLLPGDLMSVSRTKEDSGVACDILLVEGSAIVNEAMLSGESTPLLKESIQLRPGDDLIEPDGLDKNAFVHGGTKVLQITHPNSNLEESEKSTSKVPSPPDNGAIGIVVKTGFETSQGSLVRTMIYSTERVSANNVEALLFILFLLIFAIAASWYVWQEGVAKDRKRSKLLLDCVLIVTSVVPPELPMELSLAVNTSLAALSKFAIFCTEPFRIPFAGRVDVACFDKTGTLTGEDLVVDGIAGLTLGHEGAKVEKDGAHTGLAKGGNIAVDTTLVLASAHALVKLDEGEVVGDPMEKATLQWLGWTLGRNDTLTPKNASAADPSRSPESVQVKRRFQFSSALKRQSTIATVITNDRKSSKKTKSTLVAVKGAPETISSMLVNTPPNYEETFKYFTRNGARVLALAYKYLSHEAELSQGRINNYTREEVESELIFAGFLVLQCPLKEDAINAVRMLNESSHRVVMITGDNPLTAVHVARQVEIVDREVLILDAPEHDNSGTRLVWRSIDDKFNRDVDPTENLDPEILKTKDICITGYALAKFKGQKAFSELLRHTWVYARVSPKQKEDILLGLKDAGYTTLMCGDGTNDVGALKQAHVGVALLNGSPEDLTKIAEHYRTTKMKEIYEKQVAMMQRFNQPSPPVPLQIAHLYPPGPGNPHYQKAMEREAAKRGSAAVANAPNQGDGIPTITSPGAQALQQSNANLTPQQQRQQQASAAAAGLADKLTSSMMEQELDENEPPTIKLGDASVAAPFTSKLANVIAIPNIIRQGRCTLVATIQMYKILALNCLISAYSLSVIYLDGIKFGDGQVTISGMVMSVCFLSISRAKSVEGLSKERPQPNIFNVYIIGSVLGQFAIHIVTLIYLSNYVYSIEPRKSDIDLEGEFEPSLLNSAIYLLQLIQQISTFSINYQGRPFRESIRENKAMYWGLVGASAMAFSCATEFIPELNEKLRLVPFSTEFKVTLTVLMIFDYAGCWIIENVLKTLFSDFRPKDIAVRRPDQLKRETARKAKEELEKLSAQEAQRKV
>XP_040635268_Aspergillus_ruber
MAKLVDDPQIKYASLHNPLPTQLHTYVWPFLIIWPAFFAFYLSPERYDKYIQGQEWTFVWSGTIITLQSLLWLMTKWNINIETLFTATRANSLDTAQLIKVIPDTNAGLAEICSLVHEIKDGKKTFSFLFQKRRFLYYADRRTFAPLTYVLDDEPKPAVKYFQQNRGFETEAEINRIQEHYGDNKFDIPVPTFVELWKEHAVAPFFVFQIFCVGLWMLDEYWYYSLFTLFMLVAFESTVVWQRQRTLTEFRGMNIKPYDVWVYRNKEWQETTSDKLLPGDLMSVNRTKEDSGVACDILLIEGSAIVNEAMLSGESTPLLKDSIQLRAADDLIEPEGLDKNAFVHGGTKVLQITHPNTSAEGTEQQKPSIPTPPDNGALGVVVKTGFETSQGNLVRTMIYSTERVSANNAEALLFILFLLIFALAASWYVWQEGVARDRKRSKLLLDCVLIITSVVPPELPMELSLAVNTSLAALSKFAIFCTEPFRIPFAGRVDIACFDKTGTLTGEDLVVDGIAGLKLGQEGAKAEADGAQTELAKANNIDINTTLVLASAHALVKLDEGEVVGDPMEKATLQWLGWTLGRNDTLTRRAGPASGSPTSFVESVQIKRRFQFSSALKRQSTIASITSGDRKTSKRSKSTFVSVKGAPETIRTMLVETPPHYEETFKYFTRNGARVLALACKTLSPEAELSQGRINDYARDEIESNLTFAGFLVLQCPLKEDAIKAVRMLNESSHRVVMITGDNPLTAVHVARQVEIVDRDVLILDAPENDFSGTRLVWRSIDDKFNKDVDPTQDLDPEILNTKDICITGYALAKFKGQKAFVNLLRHTWVYARVSPKQKEDILLGLKDGGYTTLMCGDGTNDVGALKQAHVGVALLNGSPEDLAKIAEHYRTTKMKEIYEKQVGMMQRFNQPSPPVPLQIAHLYPPGPSNPHHQKAMERETQRRGAAALAAVNTAQSDVVETVTSPQAQALQQSMTPQQQRQQQASVGAAAFADKLTTSMMEQEMDENEPPTIKLGDASVAAPFTSKLANVIAIPNILRQGRCTLVATIQMYKILALNCLISAYSLSVIYLDGIKFGDGQVTISGMLMSVCFLSISRAKSVEGLSKERPQPNIFNIYIIGSILGQFAIHIATLIYLSNYVYSIEPRSNDIDLEGEFEPSLLNSAIYLLQLIQQISTFSINYQGRPFRESIRENKAMYWGLVAASGVAFSCATEFIPEINEKLRLVPFSNEFKLTLTVLMVFDYAGCWVIEKVLKHFFSDFRPKDLALRRPEQLQREKTRKAMEELQALAEKERQRKV
>XP_040704353_Aspergillus_sydowii
MFPLEDRSLTIFVVTLVFLIISFIAVALRCFVRLRLVKAFGWDDALMVFAMALNILFALCGMIGARYGLGRKMRDFGTPPHSMIELETALFWWWLGQTSYVITCVVAKVSIALALLRLTITRTHRIILWGVIAISIVIGLVFWFILTLQCSPVDHFWHRLTVSGTCINTDYILDIAYLYSVIATICDFILGLLPIALVWKLNMNSKTKAALAGILSMGCVASAAVIVRIPYLHYYKDTEFLYATTPISIWSNVEAGLGITAGSLVTLRPLFRWFRGSYYEGSKSRTYGRGGSMPLSSMNRGFNSRQEQPGNKYWRPDLANQSNQGVTTTIQTSRGSQNSSQEDLNPKQSSFSGVNVQKARLVEDPQIKYASLHNPIPTQLHTYVWPFLIIWPAFFAFYLSPERYETYIQGQEWTFVWSGSIITLQSLLWLMTKWNINIRTLFTATKARSPDSAQLIKVIPEANSGSAEMCRLVRDTLGGVTTTSFLFQKRRFIYYPERKAFAPLSYVLDAEPKPALKSFQEAKGFTSKAEVERVQHHYGDNTFDIPVPGFIELWQEHAVAPFFVFQIFCVGLWMLDEYWYYSLFTLFMLVMFESTVVWQRQRTLNEFRGMNIKPYDVWVYRENKWQEITSDKLLPGDLMSVNRTKEDGGVACDILLIEGSVIVNEAMLSGESTPLLKESVQLRPGDDLIEPDGLDKNAFVHGGTKVLQITHPNTTNGDEAQQKTSKVNAPPDNGAIGVVVKTGFETSQGSLVRTMIYSTERVSANNAEALLFILFLLIFALAASWYVWQEGVAKDRKRSKLLLDCVLIVTSVVPPELPMELSLAVNTSLAALSKFAIFCTEPFRIPFAGRVDVACFDKTGTLTGEDLVVDGVAGLTLGGGGAKVEKDGAHTDLSKGNSIPADTTLVLASAHALVKLDEGDVVGDPMEKATLNWLGWTLGKNDVLTSKSGAAGGAFRSAESVQVKRRFQFSSALKRQSTIATVITNDRKTNKKIKSTFVGVKGAPETIGTMLVDMPPNYEETFKYFTRNGARVLALAYKYLSPEAELSQGRINNYVREEIESDLTFAGFLVLQCPLKEDAIKAVRMLNESSHRVVMITGDNPLTAVHVARQVEIVDRDVLILDAPEHDNSGTRVVWRSIDDKVNIDVDPTKPLDSEVLKTKDICITGYALAKFKDQKALPDLLRHTWVYARVSPKQKEDILLGLKDAGYTTLMCGDGTNDVGALKQAHVGVALLNGSPDDLTRIAEHYRTTKMKEIYEKQVGMMQRFNQPAPPVPAQIAHLYPPGPGNPHYQKAMEREAAKRGARNAANQPEEIPTITSPGAQALQQSNMSTQQQRQQQASVAAAGFADKLTSSMMEQELDDTEPPTIKLGDASVAAPFTSKLANVIAIPNILRQGRCTLVATIQMYKILALNCLISAYSLSVIYLDGIKFGDGQVTISGMLMSVCFLSISRAKSVEGLSKERPQPNIFNIYIIGSVLGQFAIHIATLIYLSNYVYSIEPRESDIDLEGEFEPSLLNSAIYLLQLIQQISTFSINYQGRPFRESIRENRAMYWGLVAASGVAFSCATEFVPELNEKLRLVPFSNEFKVTLTVLMALDYGGCWVIENVLKTLFSDFRPKDIAERRPDQLQREGERKQKEALEKGPANAQPRAA
>XP_001213226_Aspergillus_terreus
MAELEGRSLSIFVVTIVFLALSFISVCLRCFVRLRLVRAFGWDDALMVFAMALNILFALCGITGACYGLGHKLLELTEHEKKTAMFWWWLGQTTYVFTCVVAKISIALALLRLTVAKAHTILLWTVIALSTAVGLVFWFVLTLQCHPVDYFWRRVEPKVFGTGKCLDVDILIDIAYLYSVIATVCDFILGLLPIALVWNLQMTPKTKAALAGILSMGCIASAAVIVRIPYLHTYKDPEFLYATAEISIWSNVEAGLGITAGSLVTLRPLFRWFRGTTYGGTHSIKPTAGSMPLSSMNGTHPSRQDPSATKFWRPDLDPEDSRGVITTIQTSRTSRNSSQEDLYPRQASLPGVNVHKSFLVTSDEMAKLVDDPQIQYASLHNPLPRQLHTYVWPFIIVWPAFLAFYLSPERYDTYIQGQEWTFVWVASIITAQSLLWLMTKWNINIRTLFTTTKARSLDSAQLIKVIPIANAGSAEICPLVHESMGGKRTISFLFQKRRFLFYPERRSFGPLSYVLDAEPKPALKTFQQSEGFTTKAEVENTQHHYGDNTFDIPVPGFVELWKEHAVAPFFVFQVFCVGLWMLDEYWYYSLFTLFMLVAFESTVVWQRQRTLTEFRGMNIKPYDVWVYRERKWQEITSDKLLPGDLMSVNRTKEDGGVACDILLLNGSAIVNEAMLSGESTPLLKESIQLRPGDDLIEPDGLDKNAFVHGGTKVLQITHPNTNTEDSEKSQKATSKVPPPPDNGAVGVVVKTGFETSQGSLVRTMIYSTERVSANNVEALLFILFLLMFALAAAWYVWQEGVAKDRKRSKLLLDCILIVTSVVPPELPMELSLAVNTSLAALSKFAIFCTEPFRIPFAGRVDVACFDKTGTLTGEDLVVDGIAGLSLGQQGAKVGKDGAHTELAKGSSIGLDTTLVLASAHALVKLDEGEVVGDPMEKATLQWLGWTLGKNDTLMCKNQPAQSSRSLESVQIKRRFQFSSALKRQSTIATVTHNDRKTSKKSKSTFVGVKGAPETIRSMLVNTPPGYEETFKYFTRNGARVLALAYKYLSPEAELSQSRVNNFVREEVESELTFAGFLVLQCPLKDDAIKAVRMLNESSHRVVMITGDNPLTAVHVARQVEIVDRDVLILDAPENDVSGTRLVWRSIDDKFNQDVDPTQNLDSEILRTKDICVTGYALAKFKGQKAFAELLRHTWVYARVSPKQKEDILLGLKDAGYTTLMCGDGTNDVGALKQAHVGVALLNGSQDDLNRIAEHYRNTKMKEIYEKQIAMMQRFNQPAPPVPAQIAHLYPPGPGNPHYQKAIEREAQKKGAAAAANAQNQAEEIPTITSPGAQALQQSNSHQTPHQQRQQQAAQAAAGFADKLTASMMEQELDDSEPPTIKLGDASVAAPFTSKLANVIAIPNILRQGRCTLVATIQMYKILALNCLISAYSLSVIYLDGIKFGDGQVTISGMLMSVCFLSISRAKSVEGLSKERPQPNIFNIYIIGSVLGQFAIHIVTLIYLSNYVYSIEPRSSDIDLEGEFEPSLLNSAIYLLQLIQQISTFSINYQGRPFRESIRENKAMYWGLVAASGVAFSCATEFIPELNEKLRLVPFSTEFKLTLTVLMVIDYAGCWVIENVLKRMFSDFRPKDIAVRRKDQLEREAARKAREEMEKLAEAERKRKV
>XP_022486125_Penicillium_arizonense
MGHWRTFFSGADTGRARHRVEVERRRLLPAYAADESQPSGTSREIAKVALRLKYQIEQVVSFEVEHSVLTAPNSRIITDAVVATARKAGGDDYKACVVYCLLVCVRWFKIQSTVELWDSDLHEVRAVACEVIAKRIIESEQNQDYLLRDILLKRYSIFSEGVETDPANVIERSVDLHALRIISSSGYQKCIQYLWRGWICQEEGNPTNFVDYQGKSNTSYWAHFHPDRMRTPLYQNVCQILFSLIYLAVYTAVINTVNPTGDLDIAEGILYCMTLAFVCDEIIKFWKVGWNYLEFWNAFNSTLYAILVVSLVLRFVALAHSPSTQDEQRQLYNQLSYNFLAFAGPMFWMRMMLYLDSFRFFGAMFVVLRVMMKESLIFFALLFVVMAGFFQAFIGMAQVDADVPIHQNILQGMVNSIMQSPEFDTFQEFAFPFGIILYYVFNFIVMTILLNILIALYNSAYEDISGNATDEYMAIFAQKTMQFVRAPDENVFIPPFNLIEILCLVAPFEWWMSKESYAKLNDFVMGVIYSPLLVGTAWVETHQAHRIRHNRRRGGEDDDCAQEWEHVAEGIDFDLDDTWKQQVVESTPDIKVDSCTHEIRELKKQVEALTEMVKALTQGNVKTHQAANPLEPQYPKIAKMAKLVDDPQIQYASLHNPLPWQLHVYVWPFLIIWPVFFAFYLSPERYDTYIQGQEWTFVWAGSIITIQSLTWLMTKWNIDINTLFTTTRAKSVDSARLIKVVPITNAGSAEICTLINENAGPKKTLSFLFQKRRFLFYPETRTFAPLSYVLDAEPKPALKTFQLTEGFTSKAEIDRIQHHYGDNTFDIPVPGFLELFQEHAVAPFFVFQIFCVGLWMLDEYWYYSLFTLFMLVAFESTVVWQRQRTLNEFRGMSIKPYDVWVYRERKWQEITSDKLLPGDLMSVNRTKEDSGVACDILLIEGSVIVNEAMLSGESTPLLKESVQLRPGDDLIEPDGLDKLSFVHGGTKVLQVTHPNAGNDSSQKNLASNITMPPDNGALGVVVKTGFETSQGSLVRTMIYSTERVSANNAEALLFILFLLIFAIAASWYVWQEGVIRDRKRSKLLLDCVLIITSVVPPELPMELSLAVNTSLAALSKFAIFCTEPFRIPFAGRVDVACFDKTGTLTGEDLVVDGIAGLTLGEAGSKVEADGAHTELAQASAAGAETTLILASAHALVKLDEGDVVGDPMEKATLEWLRWTLGKNDTLSSKGNAPIIAGRNVESVQIKRRFQFSSALKRQSTIATVTSNDRKTSKKTRSTFVGVKGAPETIGNMLINTPPNYEETYKYFTRNGARVLALAYKYLSSESELSQGRVNNYVREEIESELIFGGFLVLQCPLKDDAIKSVRMLNESSHRVVMITGDNPLTAVHVARKVEIVDREVLILDAPEHDNSGTRIVWRTIDDKLNIDVDPTKPLDPEILNTKDICITGYALAKFKGQKALPSLLRHTWVYARVSPKQKEDILLGLKDAGYTTLMCGDGTNDVGALKQAHVGVALLNGSQEDLTKIAEHYRNTKMKELYEKQCSMMQRFNQPAPPVPVHIAHLYPPGPSNPHYEKAMEREAQRMGAAITAGTEPIPTITSPGAQALQQQNQNLSPQQQRQQQAQVAAAGLADKLTSSMMEQELDDSEPPTIKLGDASVAAPFTSKLANVIAIPNILRQGRCTLVATIQMYKILALNCLISAYSLSVIYLDGIKFGDGQVTISGMLMSVCFLSISRAKSVEGLSKERPQPNIFNVYIIGSVLGQFAIHIVTLIYLSNYVYKHEPRDSDIDLEGEFEPSLLNSAIYLLQLIQQISTFSINYQGRPFRESIRENKAMYWGLVAASGVAFSCATEFIPELNEKLRLVPFTNEFKMTLTVLMIFDYGGCWLIENVLKHLFSDFRPKDIAVRRPDQLKRESERKLQEQVEAEAQKEQQRKV
>XP_014536865_Penicillium_digitatum
MGHWRNIFTADPGRTRHRVEVERRRLLPAYATDESDASDASKEIAKVALRLKYQIEQVVSCEVQENVLTDPNSRIITEDVVKTAKQAGGDEYKACIVYCLLVCLRWFKIQSSVELWDSDLHEVRAVACEIIAKRIIESEQNQDYVLKEILLKRYSIFSEGVETDPANVIERAVDLHALRVISSASYQRCIQYLWRGWICQEEGNPTNFVEYSEKSNTRYWVHFHPDRMRTPLYQNFCQILFSLIYLAIYTAVINTVNPSGDVDVAEAILYGMTIAFICDEGIKFWKVGWNYLEFWNAFNSTLYTILAVSLVLRFIALAHSPSTHDEQRRLYNELSYNFLAFAGPMFWMRMMLYLDSFRFFGAMFVVLRVMMKESLIFFALLFVVMAGFFQAFVGMAQVDADIPLHRNILQGMVNSIMQSPEFDTFQDFAFPFGIILYYVFNFIVMTVLLNILIALYNSAYEDISDNATDEYMAIFAQKTMQFVRAPDENVFIPPFNLVEILFLIAPFEWWLSQEAYAKLNDLVMGVIYSPLLVVAAWVETRQAHRIRWNRRHGEEDDDCVQEWEHVAKEVNFDLDDTWKQHVEETTPDIKVDSCTYELRELQEQIATMAKLVDDPQIHTASLHNPIPWQLHTYVWPFLIIWPVFFAFYLSPERYDTYIQGQEWTFVFAGSIITIQSLFWLMTKWNIDINTLFTTTRAKSIDTARLIKVVPITNAGTAEICKLIYDTTGTKKTLSFLFQKRRFLFYPETRTFAPLSYVLDDEPKPALETFQLSEGFTSKAEIDRVYHHYGDNTFDIPVPGFIELFQEHAVAPFFVFQIFCVGLWMLDEYWYYSLFTLFMLVMFESTVVWQRQRTLSEFRGMSIKPYDVWVYRERKWQEITSDKLLPGDLMSVNRTKEDSGVACDILLVEGSVIVNEAMLSGESTPLLKDSVQLRPGTDLIEPDGLDKLSFVHGGTKVLQVTHPNLTADSALKNLSSNVTMPPDNGALGVVVKTGFETSQGSLVRTMIYSTERVSANNVEALLFILFLLIFAIAASWYVWQEGVIRDRKRSKLLLDCVLIITSVVPPELPMELSLAVNTSLAALSKYAIFCTEPFRIPFAGRVDIACFDKTGTLTGEDLVVDGIAGLTLGEADSKVEADGAHTELANSAAVGPNTTLVLASAHALVKLDEGEVVGDPMEKATLEWLGWTLGKNDTLSSKGNAPVVSGRNVESVQIKRRFQFSSALKRQSTIATITTNDRKTSKKVKSTFVGVKGAPETINSMLVNTPPNYEETYKHFTRNGARVLALAYKYLSSESELSQGRVTNYVRDEVESELIFAGFLVLQCPLKDDAIKSVRMLNESSHRVVMITGDNPLTAVHVARKVEIVDREVLILDAPEHDNSGTRIVWRTVDDKLNVDVDPTKPLDPEILKTKDICITGYALAKFKDQKALPDLLRHTWVYARVSPKQKEDILLGLKDAGYTTLMCGDGTNDVGALKQAHVGVALLNGSQDDLTRIAEHYRTTKMKELYEKQVSMMQRFNQPSPPVPVQIAHLYPPGPSNPHYEKAVERESQRKGTAITATGATPEAIPTITSPGAQALQESNLTPQQQKQQKAQAAAAGLADRLTASMMEQELDESEPPTIKLGDASVAAPFTSKLANVIAIPNILRQGRCTLVATIQMYKILALNCLISAYSLSVIYLDGIKFGDGQVTISGMLMSVCFLSISRAKSVEGLSKERPQPNIFNVYIIGSVLGQFAIHIATLIYLSNYVYKHEPRDSDIDLEGEFEPSLLNSAIYLLQLIQQISTFSINYQGRPFRESIRENKGMYWGLIAASGVAFSCATEFIPELNEKLRLVPFTNEFKVTLTLLMIFDYGGCWLIENVLKHLFSDFRPKDIALRRPDQLKREADRKLQEQIDAEAQAELERKV
>XP_016599959_Penicillium_expansum
MGHWRNIFTADPGRTRHRVEVERRRLLPAYAADESDASGASKEIAKVALRLKYQIEQVVSCEVQENVLTDPNSRIITDDVVETAKKAGGDEYKACVVYCLLVCLRWFKIQSSVELWDSDLHEVRAVACEVIAKRIIESEQNQDYVLKDILLKRYSIFSEGVETDPANVIERAVDLHALRVISSAPYQRCIQYLWRGWICQEEGNPTNFVEYSEKSNTGYWVHFHPDRMRTPLYQNVCQILFSLIYLAIYTAVINTVNPTGDVDVAEAFLYGMTLAFICDEGVKFWKVGWNYLEFWNAFNSTLYAILAVSLIFRFIALAHSSSTHDEQRRLYNELSYNFLAFAGPMFWMRMMLYLDSFRFFGAMFVVLRVMMKESLIFFALLFVVMAGFFQAFVGMAQVDADIPLHRNILQGMVNSIMQSPEFDTFQDFAFPFGIILYYVFNFIVMTVLLNILIALYNSAYEDISGNATDEYMAIFAQKTMQFVRAPDENVFIPPFNLVEILFLIAPFEWWLSREAYAKLNDLVMGVIYSPLLVVAAWVETRQAHRIRWNRRHGEEDDDCAQEWEHVAKDVNFDLDDTWKQHVVETTPDIKVDSCTYELRELQEQVKMLTEMVKGLTQEIANKKRVERRILWNQNCKVEGGFIYESGHFLDWILSLLSGFIATMAKLVDDPQIHTASLHNPIPWQLHTYVWPFVIIWPVFFAFYLSPERYDTYIQGQEWTFVFAGSIITIQSLFWLMTKWNIDIHTLFTTTRAKSIDTARLIKVVPITNAGSAEICKLIYETTGPKKTLSFLFQKRRFLFYPETRTFAPLSYVLDAEPKPALETFQLNEGFTSKAEIDRIYHHYGDNTFDIPVPGFLELFQEHAVAPFFVFQIFCVGLWMLDEYWYYSLFTLFMLVMFESTVVWQRQRTLSEFRGMSIKPYDVWVYRERKWQEITSDKLLPGDLMSVNRTKEDSGVACDILLVEGSVIVNEAMLSGESTPLLKDSVQLRPGADLIEPDGLDKLSFVHGGTKVLQVTHPNLTADSGLKNLSSNVTMPPDNGALGVVVKTGFETSQGSLVRTMIYSTERVSANNVEALLFILFLLIFAIAASWYVWQEGVIRDRKRSKLLLDCVLIITSVVPPELPMELSLAVNTSLAALSKYAIFCTEPFRIPFAGRVDIACFDKTGTLTGEDLVVDGIAGLTLGQADSKVEADGAHTELATSAAVGPDTTLVLASAHALVKLDEGEVVGDPMEKATLEWLGWTLGKNDTLSSKGNAPVVSGRNVESVQIKRRFQFSSALKRQSTIATVTTNDRKTSKKVKSTFVGVKGAPETINSMLVNTPPNYEETYKHFTRNGARVLALAYKYLSSESELSQGRVNNYVREEVESELIFAGFLVLQCPLKDDAIKSVRMLNESSHRVVMITGDNPLTAVHVARKVEIVDREVFILDAPEHDNSGTRIVWRTVDDKLNIDVDPTKPLDPEILKTKDICITGYALAKFKDQKALPDLLRHTWVYARVSPKQKEDILLGLKDAGYTTLMCGDGTNDVGALKQAHVGVALLNGSQDDLTRIAEHYRTTKMKELYEKQVSMMQRFNQPAPPVPVQIAHLYPPGPSNPHYEKAMERESQRKGAAITAPGATPEAIPTITSPGAQALQESNLTPQQQKQQKAQAAAAGLADKLTASMMEQELDDSEPPTIKLGDASVAAPFTSKLANVIAIPNILRQGRCTLVATIQMYKILALNCLISAYSLSVIYLDGIKFGDGQVTISGMLMSVCFLSISRAKSVEGLSKERPQPNIFNVYIIGSVLGQFAIHIATLIYLSNYVYKHEPRDSDIDLEGEFEPSLLNSAIYLLQLIQQISTFSINYQGRPFRESIRENKGMYWGLIAASGVAFSCATEFIPELNEKLRLVPFTNEFKVTLTVLMIFDYGGCWLIENVLKHFFSDFRPKDIALRRPDQLKREADRKLQEQVDAEAQKELERKV
>XP_040645105_Penicillium_griseofulvum
MCVTRTSPRFSRLQLTVYRAKLVDDHQIHTASLHNPIPWQLHTYVWPFLIIWPVFFAFYLSPERYDTYIQGQEWTFVFAGSIVTIQSLFWLMTKWNIDINTLFTTTRAKSVDTARLIKVVPITNAGSAEICNLIRDNTGPKKSLSFLFQKRRFLYYPETGTFAPLSYALDAEPKPALKTFQLNEGFTSQAEIDRIQNHYGDNTFDIPVPGFIELFQEHAVAPFFVFQIFCVGLWMLDEYWYYSLFTLFMLVMFESTVVWQRQRTLSEFRGMSIKPYDVWVYRERKWQEITSDKLLPGDLMSVNRTKEDSGVACDILLVEGSVIVNEAMLSGESTPLLKDSVQLRPGDDLIEPDGLDKLSFVHGGTKVLQVTHPNLNGDAGLKNLASNVSMPPDNGALGVVVKTGFETSQGSLVRTMIYSTERVSANNVEALLFILFLLIFAIAASWYVWQEGVIRDRKRSKLLLDCVLIITSVVPPELPMELSLAVNTSLAALSKYAIFCTEPFRIPFAGRVDIACFDKTGTLTGEDLVVDGIAGLTLGEAGSKVEADGAHTELAKPSDAGPNTTLVLASAHALVKLDEGEVVGDPMEKATLEWLGWTLGKNDILSSKGNAPVVSGRNVESVQIKRRFQFSSALKRQSTIATVTTNDRKASKKVKSTFVGVKGAPETINTMLVNTPPNYEETYKHFTRNGARVLALAYKYLSSETELSQSRVNNYVREEIESELIFAGFLVLQCPLKDDAIKSVRMLNESSHRVVMITGDNPLTAVHVARQVEIVDREVLILDAPEHDLSGTKIVWRTIDDKLNLEVDPTKPLDPEILKTKDICITGFALAKFKGQKALPDLLRHTWVYARVSPKQKEEILLGLKDAGYTTLMCGDGTNDVGALKQAHVGVALLNGSQEDLTKIAEHYRNTKMKELYEKQVGMMQRFNQPAPPVPVLIAHLYPPGPSNPHYEKAMERESQRKGTAITATGATPEAIPTITSPGAQALQQSNLTPQQQKKQQAQAAAAGLADRLTSSMMEQELDDSEPPTIKLGDASVAAPFTSKLANVIAIPNILRQGRCTLVATIQMYKILALNCLISAYSLSVIYLDGIKFGDGQVTISGMLMSVCFLSISRAKSVEGLSKERPQPNIFNVYIIGSVLGQFAIHIATLVYLSNYVYKHEPRASDIDLEGEFEPSLLNSAIYLLQLIQQISTFSINYQGRPFRESIRENKGMYWGLIAASGVAFSCATEFIPELNEKLRLVPFTSEFKMTLTVLMIFDYGGCWLIENVLKHLFSDFRPKDIAIRRPDQLKREAERKLQEQVDAEAQKELQRKV
>XP_038931937_Penicillium_roqueforti
MIARRAANPLEPKIIATMAKLVDDPQIHTASLHNPIPWQLHTYVWPFIIIWPVFFAFYLSPERYDTYIQGQEWTFVFAGSIITIQSLFWLMTKWNIDINTLFTTIRAKSIDTARLIKVVPITNAGSAEICKLINENTGTKKTLSFLFQKRRFLFYPETRTFAPLSYVLDAEPKPALETFQLSEGFTSKAEIDRVYNHYGDNTFDIPVPGFLELFQEHAVAPFFVFQIFCVGLWMLDEYWYYSLFTLFMLVMFESTVVWQRQRTLSEFRGMSIKPYDVWVYRERKWQEITSDKLLPGDLMSVNRTKEDSGVACDILLVEGSVIVNEAMLSGESTPLLKDSVQLRPGGDLIEPEGLDKLSFVHGGTKVLQVTHPNLTADSDLKNLSNNVTMPPDNGALGVVVKTGFETSQGSLVRTMIYSTERVSANNVEALLFILFLLIFAIAASWYVWQEGVIQDRKRSKLLLDCVLIITSVVPPELPMELSLAVNTSLAALSKYAIFCTEPFRIPFAGRVDIACFDKTGTLTGEDLVVDGIAGLGLGEAGSKVEADGAQTELANPSAAGPNTTLVLASAHALVKLDEGEVVGDPMEKATLEWLGWTLGNNDTLSSKGNTPVVAGRNVESVQIKRRFQFSSVLKRQSTIATITTNDRKTSKKIKSTFVGVKGAPETINTMLVNTPPNYEETYKHFTRNGARVLALAYKYLSSESELSQGRVNNYVREEIESELIFAGFLVLQCPLKDDAIKSVRMLNESSHRVVMITGDNPLTAVHVARKVEIVDREVLILDAPEHDNSGTRIVWRTIDDKLNIDVDPTKPLDPEILKTKDICITGYALAKFKGQQALPVLLRHTWVYARVSPKQKEDILLGLKDAGYTTLMCGDGTNDVGALKQAHVGVALLNGSPDDLTKIAEHYRTTKMKELYEKQVSMMQRFNQPAPPVPVQIAHLYPPGPSNPNYEKAMERESQRKGAAITAAGGTPEAIPTITSPGAQALQLSNLTPQQQKQQKAQAAAAGLADKLTSSLMEQELDESEPPTIKLGDASVAAPFTSKLANVIAIPNILRQGRCTLVATIQMYKILALNCLISAYSLSVIYLEGIKFGDGQVTISGMLMSVCFLSISRAKSVEGLSKERPQPNIFNVYIIGSVLGQFAIHIVTLIYLSNYVYKHEPRDSNIDLEGEFEPSLLNSAIYLLQLIQQISTFSINYQGRPFRESIRENKGMYWGLIAASGVAFSCATEFIPELNEKLRLVPFTNEFKVTLTVLMIFDYGGCWLIENVLKHLFSDFRPKDIALRRPDQLKREADRKLQEQVEAEAQKELQIKN
>XP_002559905_Penicillium_rubens
MCVTRTSPDSLLQLTVYRAKLVDDPQIHTASLHNPIPWQLHTYVWPFLIIWPVFFAFYLSPERYDTYIQGQEWTFVFAGSIITIQSLFWLMTKWNIDINTLFTTTRAKSIDTARLIKVVPITNAGSAEICKLINENTGAKKTLSFLFQKRRFLFYPETRTFAPLSYVLDAEPKPALETFQLSEGFTSKAEIDRVYHHYGDNTFDIPVPGFIELFQEHAVAPFFVFQIFCVGLWMLDEYWYYSLFTLFMLVMFESTVVWQRQRTLSEFRGMSIKPYDVWVYRERKWQEITSDKLLPGDLMSVNRTKEDSGVACDILLVEGSVIVNEAMLSGESTPLLKDSVQLRPGGDLIEPDGLDKLSFVHGGTKVLQVTHPNTTADASLKNLSSNVTMPPDNGALGVVVKTGFETSQGSLVRTMIYSTERVSANNVEALLFILFLLIFAIAASWYVWQEGVMRDRKRSKLLLDCVLIITSVVPPELPMELSLAVNTSLAALSKYAIFCTEPFRIPFAGRVDIACFDKTGTLTGEDLVVDGIAGLTLGQADAKVEADGAHTELANSSAVGPNTTLVLASAHALVKLDEGEVIGDPMEKATLEWLGWTLGKNDTLSSKGNAPVISGRNVESVQIKRRFQFSSALKRQSTIATVTSNDRKTSKKIKSTFVGVKGAPETINAMLVNTPPNYEETYKHFTRNGARVLALAYKYLSSESELSQGRVNNYVREEVESELVFAGFLVLQCPLKDDAIKAVRMLNESSHRVVMITGDNPLTAVHVARKVEIVDREVLILDAPEHDNSGTRIVWRTVDDKLNVDVDPTKPLDPEILKTKDICITGYALAKFKGQKALPDLLRHTWVYARVSPKQKEDILLGLKDAGYTTLMCGDGTNDVGALKQAHVGVALLNGSQEDLTKIAEHYRTTKMKELYEKQVGMMQRFNQPAPPVPVQIAHLYPPGPSNPHYQKAMERESQRKGAAITAAAGTPEAIPTITSPGAQALQQSNLTPQQQKQQQAQAAAAGLADKLTSSMMEQELDDGEPPTIKLGDASVAAPFTSKLANVIAIPNIIRQGRCTLVATIQMYKILALNCLISAYSLSVIYLDGIKFGDGQVTISGMLMSVCFLSISRAKSVEGLSKERPQPNIFNVYIIGSVLGQFAIHIVTLVYLSNYVYKHEPRDSDIDLEGEFEPSLLNSAIYLLQLIQQISTFSINYQGRPFRESIRENKGMYWGLIAASGVAFSCATEFIPELNEKLRLVPFTNEFKVTLTVLMIFDYGGCWVIENVLKHLFSDFRPKDIAIRRADQLKREVDRKLQEQVEAEAQKEQRKI
>XP_040813633_Penicillium_solitum
MGHWKNLFTADPGRTRHRVEVERRRLLPAYAADESDVSHSSKEIAKVALRLKYQIEQVVSCEVQENVLTDPNSHIITDDVIETAKQAGGDDYKACVVYCLLVCLRWFKIQSSVELWDSDLHEVRAVACEVIAKRIIESEQNQDYVLRDILLKRYSIFTEGVETDPANVIERAVDLHALRVISSAPYQRCIQYLWRGWICQEEGNPTNFVEYSEKSNTGYWVHFHPDRMRTPLYQNVCQILFSLIYLAVYTAVINTVNPSGDVDVAEAILYGMTLAFICDEGVKFWKVGWNYLEFWNAFNSTLYAILAVSLIMRFIALAHSSSTHDEQRRLYNELSYNFLAFAGPMFWMRMMLYLDSFRFFGAMFVVLRVMMKESLIFFALLFVVMAGFFQAFVGMAQVDADIPVHRNILQGMVNSIMQSPEFDTFQDFAFPFGIILYYVFNFIVMTVLLNILIALYNSAYEDISGNATDEYMAIFAQKTMQFVRAPDENVFIPPFNLVEILFLIAPFEWWLSREAYAKLNDLVMGVIYSPLLVVAAWVETRQAHKIRWNRRHGEEDDDCTQEWEHVAKEVNFDLDDTWKQQVVETTADIKVDSCTYELRELQEQVKMLTEMCVERRILWNQNYKVEGGFIYESGHFLDWILSLLSGFIATMAKLVDDPQIHTASLHNPIPWQLHTYVWPFLIIWPVFFAFYLSPERYDTYIQGQEWTFVFAGSIITIQSLFWLMTKWNIDINTLFTTTRAKSIDTARLIKVVPITNAGSAEICKLIYETTGHKKTLSFLFQKRRFLFYPETRTFAPLSYVLDAEPKPALETFQLNEGFTSKAEIDRIYHHYGDNTFDIPVPGFLELFQEHAVAPFFVFQIFCVGLWMLDEYWYYSLFTLFMLVMFESTVVWQRQRTLSEFRGMSIKPYDVWVYRERKWQEITSDKLLPGDLMSVNRTKEDSGVACDILLVEGSVIVNEAMLSGESTPLLKDSVQLRPGADLIEPDGLDKLSFVHGGTKVLQVTHPNLTADSSLKNLSSNVTMPPDNGALGVVVKTGFETSQGSLVRTMIYSTERVSANNVEALLFILFLLIFAIAASWYVWQEGVIRDRKRSKLLLDCVLIITSVVPPELPMELSLAVNTSLAALSKYAIFCTEPFRIPFAGRVDIACFDKTGTLTGEDLVVDGIAGLTLGEAGSKVEADGAHIELATSAAVGPDTTLVLASAHALVKLDEGEVVGDPMEKATLEWLGWTLGKNDTLSSKGNAPVISGRNVESVQIKRRFQFSSALKRQSTIATITTNDRRTSKKVKSTFVGVKGAPETINSMLVNTPPNYEETYKHFTRNGARVLALAYKYLSSESELSQGRVNNYVREEVESELIFAGFLVLQCPLKDDAIKSVRMLNESSHRVVMITGDNPLTAVHVARKVEIVDREVLILDAPEHDNSGTRIVWRTVDDKLNIDVDPTKPLDPEILKTKDICITGYALAKFKDQKALPDLLRHTWVYARVSPKQKEDILLGLKDAGYTTLMCGDGTNDVGALKQAHVGVALLNGSQDDLTRIAEHYRTTKMKELYEKQVGMMQRFNQPAPPVPVQIAHLYPPGPSNPHYEKAMERESQRKGAAITAPGGTPEAIPTITSPGAQALQESNLTPQQQKQQKAQAAAAGLADKLTSSMLEQELDDSEPPSIKLGDASVAAPFTSKLANVIAIPNILRQGRCTLVATIQMYKILALNCLISAYSLSVIYLDGIKFGDGQVTISGMLMSVCFLSISRAKSVEGLSKERPQPNIFNVYIIGSVLGQFAIHIATLIYLSNYVYKHEPRDSDIDLEGEFEPSLLNSAIYLLQLIQQISTFSINYQGRPFRESIRENKGMYWGLIAASGVAFSCATEFIPELNEKLRLVPFTNEFKMTLTVLMIFDYGGCWLIENVLKHLFSDFRPKDIALRRPDQLKREADRKLQEQVDAEAQKELERKV
>XP_022578909_Penicilliopsis_zonata
MARLVDDHQIQHASLHNPLPLQLHTYVWPFLIVWPIFFAFYLSPERYDEYIQGQEWTFVWSGSIITAQSLFWLMTKWNININTLFTTTKAKSVDTARLVKVIPISNAGSAEICTLERDIKGGKKTLSFLFQKRRFLYYPDRQSFAPLSYVLDEEPKPSIKYFQQSHGLTTQEEVERIGHHYGDNKFDIPVPGFIELFQEHAVAPFFVFQIFCVGLWMLDEYWYYSLFTLFMLVAFESTVVWQRQRTLNEFRGMNIKPYDVWVYRERRWQEITSDKLLPGDLMSVNRTKEDGGVACDILLIEGSVIVNEAMLSGESTPLLKDSIQLRPGDDLIEPDGLDKNAFVHGGTKVLQITHPNNHSDSPENPQHVASDVPNPPDNGALGVVVKTGFETSQGSLVRTMIYSTERVSANNVEALLFILFLLCFALAAAWYVWQEGVSKDRKRSKLLLDCVLIVTSVVPPELPMELSLAVNTSLAALSKFAIFCTEPFRIPFAGRVDVACFDKTGTLTGEDLVVDGIAGLSLGKQDAKVESDGAHTELTKSTDIELDTTLVLASAHALVKLDEGEVVGDPMEKATLQWLGWTLGKNDTLTSRSVLSATTGTRPVESVQVKRRFQFSSALKRQSTIATITTNDRKTSKRSKATFVGVKGAPETIRTMLVNVPPHYEETFKYFTRNGARVLALACKYLSTEAELSQGRINNYVREEIESELTFAGFLVLQCPLKEDAIKSVRMLNESSHRVVMITGDNPLTAVHVARQVEIVDREVLILDAPENDDSGIRLVWRSIDDKFNRDVDPSQPLDPEILKTKDICITGYALAKFKGQKALPDLLRHTWVYARVSPKQKEDILLGLKDAGYTTLMCGDGTNDVGALKQAHVGVALLNGSQEDLTRIAEHYRTTKMKEIYEKQVGMMERFNQPAPPVPVQIAHLYPPGPRNPHYEKAMEREAQRKGAAAGAASGATQNANIPTITSPGAQALQQSTASMTPQQQRQQQASMAAAGLADKLTSSLLEQEMDDNEPPTIKLGDASVAAPFTSKLANVIAIPNIIRQGRCTLVATIQMYKILALNCLISAYSLSVIYLDGIKFGDGQVTISGMLMSVCFLSISRAKSVEGLSKERPQPNIFNPYIIGSVLGQFAIHIATLIYLSQYVYSIQPRNDDIDLEGEFEPSLLNSAIYLLQLIQQISTFSINYQGRPFRESIRENKAMYWGLIAASGVAFSCATEFIPELNEKLRLVPFSNEFKVTLTVLMALDYAGCWAIENVLKNLFSDFRPKDIAVRRPDQLKREVERKKQEELEAQAEKEQNRKV
>XP_016613941_Cladophialophora_bantiana
MAPKLSKLVDNDQIQTASLHNPLPVFLKAYVWPFTILWPIFLAFYLNEDLYDDYIDGSEWTFVYIATIVTLQSLTWLSTKWSVHLKTAFTMTKATKVEDSQLIKVIPVVNSGASAICKLEREPDGRTSFLFQKRRFLYSPEKGTFAPLSYALDAEKKPLLREFQLSRGLTSEAEIETTHTHYGDNTFDIPVPTFTELWKEHAVAPFFIFQVFCVGLWLLDDYWYYSLFTLFMLVAFESTVVWQRQRTLNEFRGMSIKPYDIWVYRVNKWVEIKSDKLLPGDLVSVGRTQEDSGVACDMLLIEGTAIVNEAMLSGESTPLLKESILLRPGDATIEPEGLDKNAFLWGGTKVLQITHPAASEDALETVPRLRSGVPVPPDNGAMAVVLKTGFETSQGSLVRTMIYSTERVSANNAEALIFILFLLIFALAASWYVWQEGVKNNRKRSKLLLDCILIVTSVVPPELPMELSLAVNTSLAALSKFAIFCTEPFRIPFAGRVDVACFDKTGTLTGEDLVVDGIAGLSLGKKSAQTEPDGAQSAITKVPDCGIHTTLVLATAHALVKLEEGDIVGDPMEKATLNALNWTLGHNDTLTSTPPPKSKKAKPFSTAGASHIVQIKRRFQFSSALKRMSSVATVLMTDPNSGRRAKGTFVGVKGAPETIQKMLVETPSKYEETFKYFTRNGARVLSLGYKYLSTEAEIGQKRINDLKREEVECDLHFAGFLVLQTPLKEDAVRAIQMLNESSHRVVMITGDNPLTAVHVAREVEIVDRDCLILDAPEHDDSGTKLVWRSVDEETIIPVDPTADLDPKILETKDLCVTGYALGKFSGQKAFMSLLRHTWVYARVSPKQKEEILIGLKDQGYTTLMCGDGTNDVGALKQAHIGVALLNGSQEALNKIGEHFRTTKMKEIYEKQVQLMQRFNQPPPPVPPGIAHLYPPGPRNPHHEKAIKRIAEQKGINLENGDAENGTVETITSPGAQAIQQSHANLTPQQRRQQEAQQKAASWADKFTSSMMENELDDGEPPTIKLGDASVAAPFTSKLANVIAIPNIIRQGRCTLVATIQMYKILALNCLISAYSLSVIYLAGIKFGDGQVTISGMLMSVCFLSISRAKPVEALSRERPQPNILNAYILGSVLGQFAIHCATLIYLSNVVYSIVPPAEEIDLEGEFEPSLLNSAVYLMQLIQQVSTFAINYQGRPFRESIRENRGMYWGLLACSFVAFAGSTEFLPELNEKLRLVPFTSEFKWSLTTLMIADFVGCWIVEQIFKYLFSDFRPKDIAIKRPDQVERDEKRKKELADKAEQERIEEIERKRGVANNTGPPATAKVRK
>XP_008731842_Cladophialophora_carrionii
MSVTGHQWRPLMYHRSKLVDNDQIESASLHNPLPVFLKAYIWPFTILWPIFFALYLNEDLYDDYIDGQEWTFVYVATIVTLQSLTWLSTKWSVHLRTAFTTTKATQVADAQLIKVIPVANSGASGICKLERERDGRTSFLFQKRRFVYSPETGAFAPLKYALDADQKPLLRDFQLSKGLTSAAEIEQVQKHYGDNTFDIPVPTFVELWKEHAVAPFFIFQVFCVGLWLLDDYWYYSLFTLFMLVAFESTVVWQRQRTLNEFRGMSIKPYDIWVYRALQWVEIKSDKLLPGDLVSVGRTQEDSGVACDMLLIEGTAIVNEAMLSGESTPLLKESILLRPGDATIEPEGLDKNAFLWGGTKVLQITHPAASDDAPDTVPQVQSGVPTPPDKGAMAIVLKTGFETSQGSLVRTMIYSTERVSANNAEALIFILFLLIFALAASWYVWQEGVRNNRKRSKLLLDCILIVTSVVPPELPMELSLAVNTSLAALSKFAIFCTEPFRIPFAGRVDVACFDKTGTLTGEDLVVDGIAGLSLGKQGAAAEADGAQSTVTKVPDCGVYTTLVLATAHALVKLEEGDIVGDPMEKATLNALNWTLGHNDTLTSNPPPKSKKAKPTSTAGASHIVQVKRRFQFSSALKRMSSVATVLMTDPNTGRRAKGTFVGVKGAPETIQKMLVKTPPKYEETFKYFTRNGARVLALGYKYLSAEAELGQKRINDLKREEVECDLQFAGFLVLQTPLKEDAIRAIQMLNESSHRVVMITGDNPLTAVHVARQVEIVDRDCLILDAPEHDDSGTKLVWRSVDEKTIIPVDPTADLDPEILATKDLCVTGYALAKFTGEKALPSLLRHTWVYARVSPKQKEEILIGLKDQGYTTLMCGDGTNDVGALKQAHIGVALLNGSQEALNKIGEHFRTNKMKEIYEKQVQLMARFNQPAPPVPPGIAHLYPPGPRNPHHEKAVKAIAERKGISLENGEAGNGTIETITSPGAQAIQQSTANLTPQQRRQQEVQQKAASWADKFTSSMMENELDDGEPPTIKLGDASVAAPFTSKLANVVAIPNIIRQGRCTLVATIQMYKILALNCLISAYSLSVIYLAGIKFGDGQVTISGMLMSVCFLSISRAKPVEALSRERPQPNILNMYILGSVLGQFAIHCATLIYLSRVVYSIVPPSDEVDLEGEFEPSLLNSAVYLMQLIQQVSTFAINYQGRPFRESIRENRGMYWGLLACSFVAFAGSTEFLPELSERLRLVPFTSEFKWTLTGLMIADFAGCWVVEQIFKTLFSDFRPKDIAIKRPDQVERDDRRKKELAEKAEQERIAEIERKRGVADSTVPGRATLKR
>XP_016245958_Cladophialophora_immunda
MAQKSSKLVDNDQIQTASLHNPLPVFLKAYVWPFTILWPIFLAFYLNEDLYDDYIDGSEWTFVYVATIVTLQSLAWLSTKWSVHLKTTFTMTKATKVEDAKLIKVIPVVNSGASAICKLEREPDGRTSFLFQKRRFLYSPEKGTFAPLSYALDSDKKPLLREFQLSRGLTSETEIATVHKHYGDNTFDIPVPTFTELWKEHAVAPFFIFQVFCVGLWLLDDYWYYSLFTLFMLVAFESTVVWQRQRTLNEFRGMSIKPYDIWVYRVNKWIEIKSDKLLPGDLVSVGRTQEDSGVACDMLLIEGTAIVNEAMLSGESTPLLKESILLRPGDATIEPEGLDKNAFLWGGTKVLQITHPAASEDAPETVPQLRSGVRPPPDNGAMAVVLKTGFETSQGSLVRTMIYSTERVSANNAEALIFILFLLIFALAASWYVWQEGVKNNRKRSKLLLDCILIVTSVVPPELPMELSLAVNTSLAALSKFAIFCTEPFRIPFAGRVDVACFDKTGTLTGEDLVVDGIAGLGLGKKGAQTEADGAQSSISKVPDCGIHTTLVLATAHALVKLEEGDVVGDPMEKATLNALNWTLGHNDTLISTPPPKTKKAKPFSTAGASHVVQIKRRFQFSSALKRMSSVATVLMTDPNSGRKAKGTFVGVKGAPETIQKMLVETPTKYEETFKYFTRNGARVLSLGYKYLSTEAEIGQKRINDLKREDVECDLHFAGFLVLQTPLKEDAIRAIQMLNESSHRVVMITGDNPLTAVHVAREVEIVDRDCLILDAPEHDDSGTKLVWRSVDEKTIIPVDPTADLDPNILETKDLCVTGYALAKFTGQKAFLSLLRHTWVYARVSPKQKEEILIGLKDQGYTTLMCGDGTNDVGALKQAHIGVALLNGSQEALNKIGEHFRTTKMKEIYEKQVQLMQRFNQPAPPVPPGIAHLYPPGPRNPHHEKAIKKIAEQKGINLENGDAENGTVETITSPGAQAIQQSNANLSSQQRRQQEAQQKAASWADKFTASMMENEIDDGEPPTIKLGDASVAAPFTSKLANVIAIPNIIRQGRCTLVATIQMYKILALNCLISAYSLSVIYLAGIKFGDGQVTISGMLMSVCFLSISRAKPVEALSRERPQPNILNAYILGSVLGQFAIHCATLIYLSNVVYSIVPPADEIDLEGEFEPSLLNSAVYLMQLIQQVSTFAINYQGRPFRESIRENRGMYWGLLACSFVAFAGSTEFLPELNEKLRLVPFTSEFKWSLTTLMIVDFVGCWIVEQIFKSLFSDFRPKDIAIKRPDQVERDEKRKRELAEKAEQERIEEIEKKRGVANNTGPPAPAKVRR
>XP_007752200_Cladophialophora_psammophila
MAPKSSKLVDNDQIQTASLHNPLPVFLKAYVWPFTILWPIFLAFYLNEDLYDDYIDGSEWTFVYTATIVTLQSLTWLSTKWSVHLKTAFTMTKATKVEDSQLIKVIPVVNSGASAICKLEREPDGRTSFLFQKRRFLYSPEKGTFAPLSYALDAEKKPFLREFQLSRGLTSEAEIETTHKHYGDNTFDIPVPTFTELWKEHAVAPFFIFQVFCVGLWLLDDYWYYSLFTLFMLVAFESTVVWQRQRTLNEFRGMSIKPYDIWVYRVNKWVEIKSDKLLPGDLVSVGRTQEDSGVACDMILIEGTAIVNEAMLSGESTPLLKESILLRPGDATIEPEGLDKNAFLWGGTKVLQITHPAASEDAPETVPQLRSGVPAPPDNGAMAVVLKTGFETSQGSLVRTMIYSTERVSANNAEALIFILFLLIFALAASWYVWQEGVKNNRKRSKLLLDCILIVTSVVPPELPMELSLAVNTSLAALSKFAIFCTEPFRIPFAGRVDIACFDKTGTLTGEDLVVDGIAGLSLGKKSAQTEPDGAQSAITKVPDCGIHTTLVLATAHALVKLEEGDIVGDPMEKATLNALNWTLGHNDTLTSTPPPKSKKAKPFSTAGASQVVQIKRRFQFSSALKRMSSVATVLMTDPNSGRKAKGTFVGVKGAPETIQKMLVETPSKYEETFKYFTRNGARVLSLGYKYLSTEAEIGQKRINDLKREEVECDLHFAGFLVLQTPLKEDAVRAIQMLNESSHRVVMITGDNPLTAVHVAREVEIVDRDCLILDAPEHDDSGTKLVWRSVDEKTIIPVDPTADLDPKILETKDLCVTGYALAKFSGQKAFMSLLRHTWVYARVSPKQKEEILIGLKDQGYTTLMCGDGTNDVGALKQAHIGVALLNGSQEALNKIGEHFRTTKMKEIYEKQVQLMQRFNQPPPPVPPGIAHLYPPGPRNPHHEKAIKRIAEQKGINLENGDAENGTVETITSPGAQAIQQSHANLTPQQRRQQEAQQKAASWADKFTSSMMENELDDGEPPTIKLGDASVAAPFTSKLANVIAIPNIIRQGRCTLVATIQMYKILALNCLISAYSLSVIYLAGIKFGDGQVTISGMLMSVCFLSISRAKPVEALSRERPQPNILNAYILGSVLGQFAIHCATLIYLSNVVYSIVPPAEEIDLEGEFEPSLLNSAVYLMQLIQQVSTFAINYQGRPFRESIRENRGMYWGLLACSFVAFAGSTEFLPELNEKLRLVPFTSEFKWSLTTLMIADFVGCWIVEQIFKYLFSDFRPKDIAIKRPDQVERDEKRKKELADKAEQERIEEIERKRGVANNTGPPATAKVRK
>XP_018689022_Fonsecaea_erecta
MAQQSLKLVDNDQIQAASLHNPLPFFLKAYVWPFTILWPVFLAIYLNEDLYDDYIDGSEWTFVYVATIVTLQSLTWLSTKWSVHLRTAFTTTKATKVEDAKLIKVIPVVNSGASAICKLERESDGRTSFLFQKRRFLYSPEKGTFAPLSYALDAEKKPLLREFQQSRGLSSEAEIETVHKHYGDNTFDIPVPTFTELFKEHAVAPFFIFQVFCVGLWLLDDYWYYSLFTLFMLVAFESTVVWQRQRTLNEFRGMSIKPYDIWVYRVNKWIEIKSDKLLPGDLASVGRTQEDSGVACDMLLIEGTAIVNEAMLSGESTPLLKESILLRPGDATIEPEGLDKNAFLWGGTKVLQITHPAASDDAPETVPQLKSGIPPPPDNGAMAVVLKTGFETSQGSLVRTMIYSTERVSANNAEALIFILFLLIFALAASWYVWQEGVKNNRKRSKLLLDCILIVTSVVPPELPMELSLAVNTSLAALSKFAIFCTEPFRIPFAGRVDVACFDKTGTLTGEDLVVDGVAGLSLGKKGAPTEADGAQTSVTKVPECGVYTTLVLATAHALVKLEEGDIVGDPMEKATLNALNWTLGHNDTLISTPPPKLKKAKPFSTAGASHVVQIKRRFQFSSALKRMSSVASVLMTDPKSGRKAKGTFVGVKGAPETIQKMLAETPPKYEETFKYFTRNGARVLALGYKYLSTEAEIGQKRINDLKREEVECDLQFAGFLVLQTPLKEDAIRAIQMLNESSHRVVMITGDNPLTAVHVAREVEIVDRDCLILDAPEHDDSGTKLVWRSVDEKTIIPVDPTADLDPKILETKDLCVTGYALAKFSGQKAFLSLLRHTWVYARVSPKQKEEILIGLKDQGYTTLMCGDGTNDVGALKQAHIGVALLNGSQEALNKIGEHFRTTKMKEIYEKQVQLMERFNQPPPPVPVGIAHLYPPGPRNPHHEKAIRKIAEQKGINLENGDVNDGAVETVTSPGAHAIQQSNANLTTQQRRQQEAQQKAASWADKFTSSMMENELDDGEPPTIKLGDASVAAPFTSKLANVMAIPNIIRQGRCTLVATIQMYKILALNCLISAYSLSVIYLAGIKFGDGQVTISGMLMSVCFLSISRAKPVEALSRERPQPNILNAYILGSVLGQFAIHCVTLIYLSNVVYSITPPAEEIDLEGEFEPSLLNSAVYLMQLIQQVSTFAINYQGRPFRESIRENRGMYWGLLACSFVAFAGSTEFVPELSEKLRLVPFTSEFKWSLTTLMIADFVGCWVVEQIFKTLFSDFRPKDIALKRPDQVERDEKRKRELAEKAEQERIEEIERKRGVANNTGPPTTTKVR
>XP_022506393_Fonsecaea_monophora
MAQKSSKLVDNDQIQTASLHNPLPVFLKAYVWPFTILWPVFFAFYLNEDLYDDYIDGSEWTFVYVATIVTLQSLTWLSTKWSVHLKTVFTMTKATKVEDATLIKVIPVVNSGASAICKLEREPDGRTSFLFQKRRFLYSPEKGTFAPLSYALDAEKKPFLREFQLSRGLTSDAEIETVHKHYGDNTFDIPVPTFTELWKEHAVAPFFIFQVFCVGLWLLDDYWYYSLFTLFMLVAFESTVVWQRQRTLNEFRGMSIKPYDIWVYRVNKWVEIKSDKLLPGDLVSVGRTQEDSGVACDMLLIEGTAIVNEAMLSGESTPLLKESILLRPADATIEPEGLDKNAFLWGGTKVLQITHPAASEEAPEAVPQLRSGVPPPPDNGAIAVVLKTGFETSQGSLVRTMIYSTERVSANNAEALIFILFLLIFALAASWYVWQEGVKNNRKRSKLLLDCILIVTSVVPPELPMELSLAVNTSLAALSKFAIFCTEPFRIPYAGRVDVACFDKTGTLTGEDLVVDGIAGLSLGKKSAQTEADGAQSSVTKVPDCGIHTTLVLATAHALVKLEEGDIVGDPMEKATLNALNWTLGHNDTLISTPPPKSKKPKPFSTAGASHVVQIKRRFQFSSALKRMSSVATVLMTDPNSGRKAKGTFVGVKGAPETIQKMLVETPPKYEETFKYFTRNGARVLALGYKYLSTEAEIGQKRINDLKREEVERDLHFAGFLVLQTPLKEDAIRAIQMLNESSHRVVMITGDNPLTAVHVAREVEIVDRDCLILDAPEHDDSGTKLVWRSVDEKTIIPVDPTADLDPKILETKDLCVTGYALAKFSGQKAFMSLLRHTWVYARVSPKQKEEILIGLKDQGYTTLMCGDGTNDVGALKQAHIGVALLNGSQDALNKIGEHFRTTKMKEIYEKQVQLMQRFNQPPPPVPIGIAHLYPPGPRNPHHEKAVKKIAEQKGINLESGDAENGTVETITSPGAQAIQQSNASLTPQQRRQQEAQQKAANWADKFTSSMMETELDDGEPPTIKLGDASVAAPFTSKLANVIAIPNIIRQGRCTLVATIQMYKILALNCLISAYSLSVIYLAGIKFGDGQVTISGMLMSVCFLSISRAKPVEALSRERPQPNILNAYILGSVLGQFAIHCATLIYLSNVVYSIVPPSDEIDLEGEFEPSLLNSAVYLMQLIQQVSTFAINYQGRPFRESIRENRGMYWGLLACSFVAFAGSTEFLPELSEKLRLVPFTSEFKWALTTLMVADFVGCWVVEQIFKYLFSDFRPKDIAIKRPDQVERDDKRKRELAAKAEQERIEEIERKRGVANNTTPPTTTKGAR
>XP_016631647_Fonsecaea_multimorphosa
MAQKSSRLVDNDQIETASLHNPLPVFLKAYVWPFTILWPIFFAFYLNEDLYDDYIDGSEWTFVYVATIVTLQSLTWLSTKWSVHLRTVFTMTKATKVEDAKLIKVIPVVNSGASAICKLERESDGRTSFLFQKRRFLYWPEKGTFAPLSYALDAEKKPLLRDFQLSRGLTSEAEIETVHKHYGDNTFDIPVPTFTELWKEHAVAPFFIFQVFCVGLWLLDDYWYYSLFTLFMLVAFESTVVWQRQRTLNEFRGMSIKPYDIWVYRVNKWVEIKSDKLLPGDLASVGRTQEDSGVACDMLLIEGTAIVNEAMLSGESTPLLKESILLRPGDATIEPEGLDKNAFLWGGTKVLQITHPAATEDAPETVPQLRSGVPSPPDNGAMAVVLKTGFETSQGSLVRTMIYSTERVSANNAEALIFILFLLIFALAASWYVWQEGVKNNRKRSKLLLDCILIVTSVVPPELPMELSLAVNTSLAALSKFAIFCTEPFRIPYAGRVDVACFDKTGTLTGEDLVVDGIAGLSLGKKSAQTEADGAQSSITKVPECGIYTTLVLATAHALVKLEEGDIVGDPMEKATLNALNWTLGHNDTLISTPPPKSKKPKPFSTAGASHVVQIKRRFQFSSALKRMSSVATVQMTDPKSGRKAKGTFVGVKGAPETIQKMLIETPPKYEETFKYFTRNGARVLSLGYKYLSTESEIGQKRINDLKREEVEGDLHFAGFLVLQTPLKEDAIRAIQMLNESSHRVVMITGDNPLTAVHVARAVEIVDRDCLILDAPEHDDSGTKLVWRSVDEKTIIPVDPTADLDPKIIETKDLCVTGYALAKFSGQKAFMSLLRHTWVYARVSPKQKEEILIGLKDQGYTTLMCGDGTNDVGALKQAHIGVALLNGSQDALNKIGEHYRTTKMKEIYEKQVQLMARFNQPAPPVPPGIAHLYPPGPRNPHHEKAIKKIAEQKGINLENGNAENGTVETITSPGAQAIQQSNANLTPQQQRQQEAQQKAASWADKFTSSMMETELDDGEPPTIKLGDASVAAPFTSKLANVIAIPNIIRQGRCTLVATIQMYKILALNCLISAYSLSVIYLAGIKFGDGQVTISGMLMSVCFLSISRAKPVEALSRERPQPNILNAYILGSVLGQFAIHCATLIYLSNVVYSIVPPAEEIDLEGEFEPSLLNSAVYLMQLIQQVSTFAINYQGRPFRESIRENRGMYWGLLACSFVAFAGSTEFLPELNEKLRLVPFTREFKWSLTTLMIVDFIGCWVVERIFKSLFSDFRPKDIAIKRPDQVERDEKRKRELAEKAEKERIEEIERKRGVANNTGPPATNKVR
>XP_022499110_Fonsecaea_nubica
MAQKSSKLVDNDQIQTASLHNPLPVFLKAYVWPFTILWPIFFAFYLNEDLYDDYIDGSEWTFVYVATIVTLQSLTWLSTKWSVHLKTVFTMTKATKVEEAKLIKVIPVVNSGASAICKLEREPDGRTSFLFQKRRFLYSPEKGTFAPLSYALDAEKKPFLREFQLSRGLTSDAEIETVHKHYGDNTFDIPVPTFTELWKEHAVAPFFIFQVFCVGLWLLDDYWYYSLFTLFMLVAFESTVVWQRQRTLNEFRGMSIKPYDIWVYRVNKWVEIKSDKLLPGDLVSVGRTQEDSGVACDMLLIEGTAIVNEAMLSGESTPLLKESILLRPADATIEPEGLDKNAFLWGGTKVLQITHPAASEEAPEAVPQLRSGVPPPPDNGAMAVVLKTGFETSQGSLVRTMIYSTERVSANNAEALIFILFLLIFALAASWYVWQEGVKNNRKRSKLLLDCILIVTSVVPPELPMELSLAVNTSLAALSKFAIFCTEPFRIPYAGRVDVACFDKTGTLTGEDLVVDGIAGLGLGKKSAQIEADGAQSSVTKVPDCGIHTTLVLATAHALVKLEEGDIVGDPMEKATLNALNWTLGHNDTLISTPPPKSKKPKPFSTAGASHVVQIKRRFQFSSALKRMSSVATVLMTDPNSGRKAKGTFVGVKGAPETIQKMLVETPPKYEETFKYFTRNGARVLALGYKYLSTEAEIGQKRINDLKREEVERDLHFAGFLVLQTPLKEDAIRAIQMLNESSHRVVMITGDNPLTAVHVAREVEIVDRDCLILDAPEHDDSGTKLVWRSVDEKTIIPVDPTADLDPKILETKDLCVTGYALAKFSGQKAFMSLLRHTWVYARVSPKQKEEILIGLKDQGYTTLMCGDGTNDVGALKQAHIGVALLNGSQDALNKIGEHFRTTKMKEIYEKQVQLMQRFNQPPPPVPIGIAHLYPPGPRNPHHEKAVKKIAEQKGINLENGDAENGTVETITSPGAQAIQQSNANLTPQQRRQQEAQQKAANWADKFTSSMMETELDDGEPPTIKLGDASVAAPFTSKLANVIAIPNIIRQGRCTLVATIQMYKILALNCLISAYSLSVIYLAGIKFGDGQVTISGMLMSVCFLSISRAKPVEALSRERPQPNILNAYILGSVLGQFAIHCATLIYLSNVVYSIVPPSDEIDLEGEFEPSLLNSAVYLMQLIQQVSTFAINYQGRPFRESIRENRGMYWGLLACSFVAFAGSTEFLPELSEKLRLVPFTSEFKWALTTLMVADFVGCWIVEQIFKYLFSDFRPKDIAIKRPDQVERDDKRKRELAAKAEQERIEEIERKRGVANNTAPPTTTKGAR
>XP_013280847_Fonsecaea_pedrosoi
MAQKSSKLVDNDQIQTASLHNPLPVFLKAYVWPFTILWPIFFAFYLNEDLYDDYIDGSEWTFVYVATIVTLQSLTWLSTKWSVHLKTVFTMTKATKVEDATLIKVIPVVNSGASAICKLEREPDGRTSFLFQKRRFLYSPEKGTFAPLSYALDAEKKPFLREFQLSRGLTSDAEIETVHKHYGDNTFDIPVPTFTELWKEHAVAPFFIFQVFCVGLWLLDDYWYYSLFTLFMLVAFESTVVWQRQRTLNEFRGMSIKPYDIWVYRVNKWVEIKSDKLLPGDLVSVGRTQEDSGVACDMLLIEGTAIVNEAMLSGESTPLLKESILLRPADATIEPEGLDKNAFLWGGTKVLQITHPAASEEAPEAVPQLRSGVPPPPDNGAMAVVLKTGFETSQGSLVRTMIYSTERVSANNAEALIFILFLLIFALAASWYVWQEGVKNNRKRSKLLLDCILIVTSVVPPELPMELSLAVNTSLAALSKFAIFCTEPFRIPYAGRVDVACFDKTGTLTGEDLVVDGIAGLSLGKKSAQTEADGAQSSVTKVPDCGIHTTLVLATAHALVKLEEGDIVGDPMEKATLNALNWTLGHNDTLISTPPPKSKKPKPFSTAGASHVVQIKRRFQFSSALKRMSSVATVLMTDPNSGRKAKGTFVGVKGAPETIQKMLVETPPKYEETFKYFTRNGARVLALGYKYLSTEAEIGQKRINDLKREEVERDLHFAGFLVLQTPLKEDAIRAIQMLNESSHRVVMITGDNPLTAVHVAREVEIVDRDCLILDAPEHDDSGTKLVWRSVDEKTIIPVDPTADLDPKILETKDLCVTGYALAKFSGQKAFMSLLRHTWVYARVSPKQKEEILIGLKDQGYTTLMCGDGTNDVGALKQAHIGVALLNGSQDALNKIGEHFRTTKMKEIYEKQVQLMQRFNQPPPPVPIGIAHLYPPGPRNPHHEKAVKKIAEQKGINLESGDAENGTVETITSPGAQAIQQSNANLTPQQRRQQEAQQKAANWADKFTSSMMETELDDGEPPTIKLGDASVAAPFTSKLANVIAIPNIIRQGRCTLVATIQMYKILALNCLISAYSLSVIYLAGIKFGDGQVTISGMLMSVCFLSISRAKPVEALSRERPQPNILNAYILGSVLGQFAIHCATLIYLSNVVYSIVPPSDEIDLEGEFEPSLLNSAVYLMQLIQQVSTFAINYQGRPFRESIRENRGMYWGLLACSFVAFAGSTEFLPELSEKLRLVPFTSEFKWALTTLMVADFVGCWIVEQIFKYLFSDFRPKDIAIKRPDQVERDDKRKRELAAKAEQERIEEIERKRGVANNTTPPTTAKGAR
>XP_007761545_Cladophialophora_yegresii
MAAKSSKLVDNDQIESASLHNPLSVFLKAYVWPFTILWPIFFALYLNEDLYDDYIDGQEWTFVYVATIVTLQSLTWLSTKWSVHLQTAFTTTKATKVEDAQLIKVIPVANSGASGICKLERERDGRTSFLFQKRRFVYSPETGAFAPLKYALDSDQKPLLREFQLSKGLTSDAEIEQVQKHYGDNTFDIPVPTFVELWKEHAVAPFFIFQVFCVGLWLLDDYWYYSLFTLFMLVAFESTVVWQRQRTLNEFRGMSIKPYDIWVYRARKWVEIKSDKLLPGDLVSVGRTQEDSGVACDMLLIEGTAIVNEAMLSGESTPLLKESILLRPGDATIEPEGLDKNAFLWGGTKVLQITHPAASEDVPDTVPQVQSGVPTPPDKGAMAVVLKTGFETSQGSLVRTMIYSTERVSANNAEALIFILFLLIFALAASWYVWQEGVRNNRKRSKLLLDCILIVTSVVPPELPMELSLAVNTSLAALSKFAIFCTEPFRIPFAGRVDVACFDKTGTLTGEDLVVDGIAGLSLGKKGAAAEADGAQSEVTKVPECGVYTTLVLATAHALVKLEEGDIVGDPMEKATLNALNWTLGHNDTLTSNPPPKSKKAKPTSTAGASHIVQVKRRFQFSSALKRMSSVATVLMTDPNSGRRAKGTFVGVKGAPETIQKMLVATPPKYEETFKYFTRNGARVLALGYKYLSAEAELGQKRINDLKREEVECDLQFAGFLVLQTPLKEDAIRAIQMLNESSHRVVMITGDNPLTAVHVARQVEIVDRDCLILDAPEHDDSGTKLVWRSVDEKTVIPVDPTADLDPETLATKDLCVTGYALAKFTGEKALPSLLRHTWVYARVSPKQKEEILIGLKDQGYTTLMCGDGTNDVGALKQAHIGVALLNGSQEALNKIGEHFRTNKMKEIYEKQVQLMARFNQPAPPVPPGIAHLYPPGPRNPHHEKAVKAIAERKGITLENGDAGNGTIETITSPGAQAIQQSTANLSPQQRRQQEVQQKAASWADKFTSSMMENELDDGEPPTIKLGDASVAAPFTSKLANVVAIPNIIRQGRCTLVATIQMYKILALNCLISAYSLSVIYLAGIKFGDGQVTISGMLMSVCFLSISRAKPVEALSRERPQPNILNMYILGSVLGQFAIHCATLIYLSRVVYSIVPPAEEVDLEGEFEPSLLNSAVYLMQLIQQVSTFAINYQGRPFRESIRENRGMYWGLLACSFVAFAGSTEFLPELSERLRLVPFTQEFKWTLTALMVVDFAGCWVVEQIFKTLFSDFRPKDIAIKRPDQIERDDRRKKELAEKAEQERIAEIERKRGVADSTVAATLKR
>XP_016234846_Exophiala_spinifera
MAQKPAKLVDNDQIQSASLHNPLPIYLKAYVWPFTILWPIFLAFYLNEDLYDEYIDGQEWTFVWIATITTLQSLAWLSTKWNVNLDTAFTTTKATKVENAQLIKVIPIVNSGLPSICKLEKGKDGRIFFLFQKRRFDYSSEKGTFAPLSYTLDGQKKPLLREFQLTKGLTSAAEIETTQQHYGDNTFDIPVPTFMELWKEHAVAPFFIFQVFCVGLWLLDDYWYYSLFTLFMLVAFESTVVWQRQRTLNEFRGMSIKPYDIWVYRERKWVEIKSDKLLPGDLVSVGRTQEDSGVACDMILIEGTAIVNEAMLSGESTPLLKESIMLRPGDAPIEPEGLDKNALLWGGTKVLQITHPAASEDAPDSIPTVKSGVPSPPDNGAMAVVLKTGFETNQGSLVRTMIYSTERVSANNAEALWFILFLLIFALAASGYVWQEGVRNNRKRSKLLLDCILIVTSVVPPELPMELSLAVNTSLAALSKFAIFCTEPFRIPFAGRVDIACFDKTGTLTGEDLVVDGIAGLGLGKANRPTEADGAQSTITKVPDCGVYTTLVLATAHALVKLDEGDIVGDPMEKATLTALNWTLGNNDTLTNVPPSKSKKAHSTAGASHIVQIKRRFQFSSALKRQSSVATVSITDPKTGRRGKGTFVGVKGAPETIAKMLVDVPPKYEETFKYFTRNGARVLALAYKYLSTEAELGQKRINDLSREEVEAGLTFAGFLVLQTPLKEDAIRAVQMLNESSHRVVMITGDNPLTAVHVARQVEIVDRDCLILDAPEDDDSGKKLVWRSVDEKTIIPVDPTGAIDPKILETKDLCVTGYALAKFSGQKAFKDLLRYTWVYARVSPKQKEEILIGLKDLGYTTLMCGDGTNDVGALKQAHVGVALLNGSQEDLTKIGEHFRTTKMKEIYEKQVQLMKRFNQPAPPVPPGIAHLYPPGPSNPHHEKAIKAIAEKKGISLENGDAETGGIETITSPGAQAIQQSSTHLTAKERRQQEAQQKAASWADKFTSSMMENELDDGEPPTIKLGDASVAAPFTSKLANVVAIPNIIRQGRCTLVATIQMYKILALNCLISAYSLSVIYLAGIKFGDGQVTISGMLMSVCFLSISRAKPVEALSRERPQPNILNAYILGSVLGQFAIHCATLIYLSRVVYSIVPPSDEIDLEGEFEPSLLNSAVYLMQLIQQVSTFAINYQGRPFRESIRENRGMYWGLLSCSFVAFAGSTEFLPELNDKLRLVPFRSDFKWTLTTLMIVDFCGCWVVEQVFKYLFSDFRPKDIAIKRPDQVARDEKRKREIMEKAEQERIAAIEERRGVANSTGPAAGRK
>XP_016261560_Exophiala_oligosperma
MAQRSAKLVDNDQIQSASLHNPLPVYLKAYVWPFTILWPIFLAFYLSEDLYDEYIDGQEWTFVWIATVTTLQSLTWLSTKWNVNLDTTFTTTKATKVENAQLIKVIPIINSGSPSICKLEKGKDGRIFFLFQKRRFDYSSEKGTFAPLSYPLDGQKKPLLREFQMTQGLTSATELDTIQQHYGDNTFDIPVPTFMELWKEHAVAPFFIFQVFCVGLWLLDDYWYYSLFTLFMLVAFESTVVWQRQRTLNEFRGMSIKPYDIWVYREKKWVEIKSDKLLPGDLVSVGRTQEDSGVACDMLLIEGTAIVNEAMLSGESTPLLKESVMLRPGDAPIEPEGLDKNALLWGGTKVLQITHPAASEDAPDSVPIVKSGVPAPPDKGAMGVVLKTGFETNQGSLVRTMIYSTERVSANNAEALWFILFLLIFALAASGYVWQEGVRNNRKRSKLLLDCILIVTSVVPPELPMELSLAVNTSLAALSKFAIFCTEPFRIPFAGRVDVACFDKTGTLTGEDLVVDGIAGLGLGRSNRLTEPDGAQSTVTKVPDCGVYTTLVLATAHALVKLDEGDIVGDPMEKATLTALNWTLGNNDTLTNVPPSKSKKAYSTAGASHIVQIKRRFQFSSALKRQSSVAMVSITDPKTGRRGKGTFVGVKGAPETIAKMLVDVPPKYEETFKYFTRNGARVLALAYKYLSTEAELGQKRINDLTREEVEAGLTFAGFLVLQTPLKEDAIRAVQMLNESSHRVVMITGDNPLTAVHVARQVEIVDRDCLILDAPEHDDSGKKLVWRSVDEKTIIPVDPTAAIDPKILETKDLCVTGYALSKFTGQKAFMDLLRHTWVYARVSPKQKEEILIGLKDQGYTTLMCGDGTNDVGALKQAHVGVALLNGSQEDLTKISEHFRTTKMKEIYEKQVQLMKRFNQPAPPVPPGIAHLYPPGLSNPHHEKAIKAIAEKKGISLENGDAENGGLETITSPGAQAIQQSNVHLTPKQRKQQEAQQKAASWADKFTSSMMENELDDSEPPTIKLGDASVAAPFTSKLANVVAIPNIIRQGRCTLVATIQMYKILALNCLISAYSLSVIYLAGIKFGDGQVTISGMLMSVCFLSISRAKPVEALSRERPQPNILNAYILGSVLGQFAIHCATLIYLSRVVYSIVPPSDEIDLEGEFEPSLLNSAVYLMQLIQQVSTFAINYQGRPFRESIKENRGMYWGLLACSFVAFAGSTEFLPELNEKLRLVPFRSDFKWTLTTLMVVDFCGCWVVEQILKNLFSDFRPKDIAIKRPDQVARDEKRKRELMEKAEQERIAAIEEKRGVANNTGPAAGRK
>XP_013319955_Exophiala_xenobiotica
MAQRTSKLVDNDQIQAASLHNPLPIYLKAYIWPYTILWPIFLAFYLNEDLYDEYIDGQEWTFVWVATITTLQSLTWLSTKWNVNLDTTFTTTKATKVEDARLIKVIPVVNSGAPAICKLEKGQDGRIYFLFQKRRFDYYSEKGIFAPLTYKIDAEKKPLLREFQLSKGLTTAAEIDTVHQHYGDNTFDIPVPTFMELWKEHAVAPFFIFQVFCVGLWLLDDYWYYSLFTLFMLVAFESTVVWQRQRTLNEFRGMGIKPYDIWVYREKKWIEIKSDKLLPGDLASVGRSQEDSGVACDMLLIEGTAIVNEAMLSGESTPLLKESVMLRPGDAPIDPEGLDKNALLWGGTKVLQITHPAASEDAHETVPSVKSGVPPPPDKGAMAVVLKTGFETNQGSLVRTMIYSTERVSANNAEALWFILFLLIFALAASGYVWQEGVKNNRKRSKLLLDCILIVTSVVPPELPMELSLAVNTSLAALSKFAIFCTEPFRIPFAGRVDIACFDKTGTLTGEDLVVDGIAGLGLGKPNGETEPDGAQSSIAKVPDCGIYTTLVLATAHALVKLDEGDIVGDPMEKATLTALNWTLGNNDTLTSAPPSKSKKAHSTAGAAHIVQIKRRFQFSSALKRQSSVAVVSVTDPKTGRRGKGTFVGVKGAPETISKMLVEVPPKYEETFKYFTRNGARVLALAYKYLSTEAEIGQKRINDLKREEVEAELTFAGFLVLQTPLKEDAIRAVQMLNESSHRVVMITGDNPLTAVHVARQVEIVDRDCLILDAPEHDESGKKLVWRSVDEKTIIPVDPAKDIDPKILETKDLCVTGYALGKFTGQQAFKTLLRYTWVYARVSPKQKEEILIGLKDLGYTTLMCGDGTNDVGALKQAHVGVALLNGSPDDLTKISDHFRTTKMKEIYEKQVQLMKRFNQPAPPVPPGIAHLYPPGPSNPHHEKAVKAIAEKKGIQLENGDAENGAIETITSPGAQAVQHANSSLTPQQRRQQEAQQKAANWADKFTSSMMENELDDSEPPTIKLGDASVAAPFTSKLANVVAIPNIIRQGRCTLVATIQMYKILALNCLISAYSLSVIYLSGIKFGDGQVTISGMLMSVCFLSISRAKPVEALSRERPQPNILNAYILGSVLGQFAIHCATLIYLSNVVYSIVPPSTEVDLEGEFEPSLLNSAVYLMQLIQQVSTFAINYQGRPFRESIRENRGMYWGLLACSFVAFAGSTELLPELNDKLRLVPFRSDFKWTLTMLMIVDYCGCWVVEQVFKRLFSDFRPKDIAIKRPDQVARDDKRKRELAEKAEQERIAEIERRRGVADSTAPAAVRK
>XP_007727844_Capronia_coronata
MLTFYRSKLVENEQICDASLHNPLPLYLKAYVWPYTILWPVFLALYLNEDLYDEYIDGQEWTFVWITTIVTLQSLTWLSTHWSVNLNTLFTTTKAKSVEDAQLIKVVPVVNSGAPAICKLNKEKDGRISFVFQKRRFLYSPEKGTFAPLSYTLDRDDKPLLREFQLTKGLSSEAEIETLQKHYGDNTFDIPVPTFLELFKEHAVAPFFIFQVFCVGLWLLDDYWYYSLFTLFMLVAFESTVVWQRQRTLNEFMGMSIKPYDIWVYRVGKWVQIKSDKLLPGDLVSVGRTQDDSGVACDMLLIEGTVIVNEAMLSGESTPLLKESVMLRPGDAPVDPEGLDKNALLWGGTKVLQITHPSASEDPSETVPTVKSGVPPPPDNGAMAVVLKTGFETSQGSLVRTMIFSTERVSANNAEALWFILFLLVFAIAASWYVWQEGVKNNRKRSKLLLDCILIVTSVVPPELPMELSLAVNTSLAALSKFAIFCTEPFRIPYAGRVDVACFDKTGTLTGEDLVVEGIAGLGLGKHGVPTEPDGAQSTVTKVTDCGIFTTLVLATAHALVKLDEGDIVGDPMEKATLTALNWSLGDHDTLTSTPPPKSKKKHVSTAGASHVVQIKRRFQFSSALKRQSSVAVVVTTDPKTGRKAKGTFVGVKGAPETIQKMLVQTPAKYEETFKYFTRNGARVLALGYKYLSTDAELGQKRINDLKRDEVEAGLHFAGFLVLQTPLKEDAIRAVQMLNESSHRVVMITGDNPLTAVHVARAVEIVDRDCLILDAPEHDDTGSKLVWRSVDEKTIIPVDPSADLDPKILETKDLCVTGYALAKFTGQKALPSLLRHTWVYARVSPKQKEEILIGLKDLGYTTLMCGDGTNDVGALKQAHVGVALLNGSQEDLNKIGEHFRTSKMKEMYEKQVQLMKRFNQPPPPVPPGIAHLYPPGPGNPHHEKAIKALAERKGISLEAADAENGAIETITSPGAQALQQSNADSLTPQQRRQTEAQQKAASWADKFTSSLMENELDDSEPPTIKLGDASVAAPFTSKLANVMAIPNIIRQGRCTLVATIQMYKILALNCLISAYSLSVIYLAGIKFGDGQVTISGMLMSVCFLSISRAKPVEALSRERPQPNILNAYILGSVLGQFAIHCGTLIYLSRFVYSIVPPADEIDLEGEFEPSLLNSAVYLIQLIQQVSTFAINYQGRPFRESIRENRGMYWGLLACSFVAFSGSTEFLPELNERLRLVPFTSEFKWTLTTLMIVDFCGCWVVEQIFKHLFSDFQPKDIALKRPDQMERDERRKRELAEKAERERIEAIERARGVANNTAPPPARRR
>XP_007734689_Capronia_epimyces
MAPQPSKLVDNEQISAASLHNPLPVYLKTYVWPFTILWPVFLAFYLNEDLYDEYIDGQEWTFVWITTIITLQSLAWLSTKWSVNLNTVFTTSKATGIQDAQLIKVIPVVNSGAPAICKLDKEPDGRISFAFQKRRFLYSPEKGTFAPLEFALDREEKPLLRDFQLSKGLTSEAEIETLHNHYGNNTFDIPIPTFTELFKEHAVAPFFIFQVFCVGLWLLDDYWYYSLFTLFMLVAFESTVVWQRQRTLNEFMGMSIKPYDIWVYRVRKWVQITSDKLLPGDLVSVGRTQEDSGVACDMLLIEGTAIVNEAMLSGESTPLLKESVLLRPGDTPIDPDGLDKNALLWGGTKVLQITHPSASDDPSENVPIVKSGVPPPPDNGALAIILKTGFETSQGSLVRTMIFSTERVSANNAEALWFILFLLVFALAASWYVWQEGVKNNRKRSKLLLDCILIVTSVVPPELPMELSLAVNTSLAALSKFAIFCTEPFRIPFAGRVDVACFDKTGTLTGEDLVVDGIAGLGLGKRGAPTQPDGAQSTVTKVTDCGIYTTLVLATAHALVKLDEGDIVGDPMEKATLTALNWSLGDHDTLTSSPPPKSKKHHVSTSGASHIVQIKRRFQFSSALKRQSSVAVVVTTDPKTGRKAKGTFVGVKGAPETIQKMLVETPPKYEETFKYFTRNGARVLALGYKYLSTDAELGQKRVNDLKRDEVESGLHFAGFLVLQTPLKEDAIRAIQMLNESSHRVIMITGDNPLTAVHVAREVEIVDRDCLILDAPEHDDSGTKLVWRSVDEKVIIPVDPSAELDPQILNTKDLCVTGYALAKFSGQKALPSLLRHTWVYARVSPKQKEEILIGFKDLGYTTLMCGDGTNDVGALKQAHIGVALLNGSQDDLNKIGEHFRTTKMKEIYEKQVQLMKRFNQPPPPVPIGIAHLYPPGPGNPHHEKAIKALAEKKGIDLENGDAENGTIETITSPGAQAIQQSNANLTPQQRRQVEAQQKAAGWADKFTSTMLENELDDNEPPTIKLGDASVAAPFTSKLANVMAIPNIIRQGRCTLVATIQMYKILALNCLISAYSLSVIYLSGIKFSDGQVTISGMLMSVCFLSISRAKPVEALSRERPQPNILNAYILGSVLAQFAIHCATLIYLSNYVYSLVPPAEEVDLEGEFEPSLLNSAVYLIQLIQQVSTFAINYQGRPFRESIRENRGMYWGLLACSFVAFSGSTEFLPELSQKLRLVPFTSEFKWVLTTLMIVDFCGCWAVEQIFKNLFSDFRPKDIAIKRPDQVERDERRKRELAEKAERERIEAIEKQRGVANNTAPPRAR
>XP_009161573_Exophiala_dermatitidis
MLTLSSRSKLVDNEQISAASLHNPLPFYLKAYIWPFTILWPIFLAFYLNEDLYDEYIDGQEWTFVWIVSLVTLQSLTWLSTKWSVNMATLFTTTKAKKVQDAQLIKVIPVVNSGAPAICKLEREQDGRISFVFQKRRFLYSPEKGTFAPLSYAIDRKDKPLLRDFQLSKGLTSTAEIETLQKHYGDNTFDIPVPTFMELFKEHAVAPFFIFQVFCVGLWLLDDYWYYSLFTLFMLVAFESTVVWQRQRTMNEFRGMSIKPYDIWVYRVGKWEQIKSDKLLPGDLVSVGRSQEDSGVACDMILIEGTAIVNEAMLSGESTPLLKESVMLRPGDAPIDPDGLDKNALLWGGTKVLQITHPSASEDPSEAVPAVKSGVPSPPDNGAMAVVLKTGFETSQGSLVRTMIFSTERVSANNAEALWFILFLLIFALAASWYVWQEGVRNNRKRSKLLLDCILIVTSVVPPELPMELSLAVNTSLAALSKFAIFCTEPFRIPFAGRVDVACFDKTGTLTGEDLVVDGIAGLGLGRSDVPTEPDGAQSTVTKVPECGIYTTLVLATAHALVKLDEGDIVGDPMEKATLNALNWSLGEHDTLTSTPPPKSKKKHISTAGATHVVQIKRRFQFSSALKRQSSVAVVSTTDPKTGRKAKGTFVGVKGAPETIQKMLVETPPKYEETFKYFTRNGARVLALGYKYLSTDSELGQKRINDLKRDDVESGLHFAGFLVLQTPLKEDAKRAIQMLNESSHRVIMITGDNPLTAVHVAREVEIVDRDCLILDAPEHDDSGTKLVWRSVDEKVMIPVDPTADLDPEILETKDLCVTGYALAKFTGQKALPSLLRHTWVYARVSPKQKEEILIGLKDLGYTTLMCGDGTNDVGALKQAHVGVALLNGSAEDLNKIGEHFRTTKMKEIYEKQVQLMKRFNQPPPPVPIGIAHLYPPGPQNPHHEKAIKALAEKKGINLEGTDAENGAIETITSPGAQAIQQSNANLTPQQRRQAEASQKAANWADKFTSSLMENELDDNEPPTIKLGDASVAAPFTSKLANVMAIVNIIRQGRCTLVATIQMYKILALNCLISAYSLSVIYLAGIKFGDGQVTISGMLMSVCFLSISRAKPVEALSRERPQPNILNAYILGSVLAQFAIHCGTLIYLSQFVYRLVPPAEEIDLEGEFEPSLLNSAVYLMQLIQQVSTFAINYQGRPFRESIRENRGMYWGLLACSFVAFAGSTEFLPELNEKLRLVPFTSEFKWTLTTLMIVDFCGCWVVEQIFKYLFSDFRPKDIAIKRPDQVERDEKRKRELAEKAERERIEAIERKRGVADNTITAQAK
>XP_013260876_Exophiala_aquamarina
MAQKPYVAEEIAMVRQIDKAPRSRLVDNDQIQSATLHHPLPVYLKAYVWPFTILWPIFFAFYLNEDLYDEYIDGQEWTFVYVATIVTLQSLAWLVTKWNVNLETSFTTTKASEVDTAELIKIIPIVNSGTPAIVKIDREADGRTSFLFQKRRFLYNSEKGTFAPLAYALDAVKKPLLRDFQLSRGLTTEKEIEEIQNHYGDNTFDIPVPGFVELWKEHAVAPFFIFQIFCVGLWLLDDYWYYSLFTLFMLVAFESTVVWQRQRTLNEFRGMSIKPYDIWVYRSQKWIEIKSDKLLPGDLASVGRTQEDSGVACDMLLIEGTAIVNEAMLSGESTPLLKESILLRPGDAPIDPEGLDKHAFLFGGTKVLQITHPAATDDAQDSVQAVKNGVPAPPDKGALAVVLKTGFETSQGSLVRTMIFSTERVSANNAEALWFILFLLVFALAASGYVWQEGVRNNRKRSKLLLDCVLIVTSVVPPELPMELSLAVNTSLAALSKFAIFCTEPFRIPFAGRVDVACFDKTGTLTGEDLVVDGIAGLQLGQNNVKVEADGAQSSIMKVPEVGIHTTLVLATAHALVKLDEGDIVGDPMEKATLTALNWTLGNNDTLSSTQPSKYKKPVPISSAAHVVQVKRRFQFSSALKRQSSVAFVLMTDPKTGRKAKGTFVGVKGAPETIQKMLVETPPHYEETFKYFTRNGARVLALAYKYLSTEAELGQKRINDLKREEVESCLHFAGFLVLQTPLKEDAIKAIQMLNESSHRVVMITGDNPLTAVHVARQVEIVDRDALILDAPEHDDSGTKLVWRSVDEKTIIPVDPTADIDPKILESKDLCVTGYALAKFTGQKAFLQLLRYTWVYARVSPKQKEEILIGLKDLGYTTLMCGDGTNDVGALKQAHIGVALLNGSQDDLNRIGEHFRTTKMKEIYEKQVSVMKRFNQPAPPVPVGIAHLYPQGPSNPHYDKAIKAFAERRGLNLENGDAENGVIETITSPGAQALQQSNANLTLQQRRQQEASQKAAGWADKFTSAMMENELDDNEPPTIKLGDASVAAPFTSKLSNVIAIPNIIRQGRCTLVATIQMYKILALNCLISAYSLSVIYLAGIKFGDGQVTISGMMMSVCFLSISRARPVEALSRERPQPNILNAYILGSVLGQFAIHCATLIYLSRVVYSIVPPSDEVDLEGEFEPSLLNSAVYLMQLIQQVSTFAINYQGRPFRESIRENRGMYWGLLGCTFVAFSGSTEFIPELNDKLRLVPFQSDFKRILTGLMVIDFCGCWVVEQVFKRAFSDFRPKDIAIKRPDQVERDDKRKKEAADKVEQERIEAIEKKRGVLNNTVTAPSVKRR
>XP_016229616_Exophiala_mesophila
MATTSAKLVDNDQVLSASLHNPLPIYLKTYVWPFTILWPIFLAFYLDEDRYDEYIDGQEWTFVWVATITTLQSLAWLATKWNVNIRTAFTTSKASRVQDAELIKVIPIVNSGSPAIVKLEREEDGRISFLFQKRRFLYNPDKGTFATLAYALDADEKPFLRDFQQSQGLSTEKDVEKVQKHYGDNTFDIPVPGFVELWKEHAVAPFFIFQVFCVGLWLLDDYWYYSLFTLFMLVAFESTVVWQRQRTLTEFRGMGIKPYDIWVYRVKKWIEIKSDKLLPGDLVSLGRTNEDSGVACDMLLIEGTAIVNEAMLSGESTPLLKESVLLRPGDSRIDPEGIDKGAFVYGGTKVLQITHPPTGEDSSDPTSLLKSGVRPPPDKGALAIVTKTGFETSQGSLVRTMIFSTERVSANNAEALWFILFLLVFALAASGYVWQEGVKNNRKRSKLLLDCILIVTSVVPPELPMELSLAVNTSLAALSKFAIFCTEPFRIPFAGRVDVACFDKTGTLTGEDLVVEGIAGLGLGKSGVQAEADGAQSTITKVPEVSIHTTLVLATAHALVKLDEGDIVGDPMEKATLTALNWTLGHNDILISTPPPKSKKPKPFSTAGASHIVQIKRRFQFSSALKRQSSVAYVAVTDPSTGRKVKGTYVGVKGAPETIQKMLVSPPPHYEETFKYFTRNGARVLALAYKYLSTEAELGQKRINDLKREEVESQLHFAGFLVLQTPLKEDAIKAVQMLNESSHRVVMITGDNPLTAVHVARQVEIVDRDTLILDAPEHDDSGTKLVWRSVDEKTIIPVDPTKELDPKILDSKDLCVTGYALTKFTGQVGFLQLLRYTWVYARVSPKQKEEILIGLKDLGYTTLMCGDGTNDVGALKQAHIGVALLNGSQDDLNRIGEHFRTTKMKEIYEKQVAMMKRFNQPAPPVPVGIAHLYPQGPSNPHYEKAVKALAERRGIKLENGEGENGVIETITSPGAAALQQSNANLTPQQRRQQEASQKAAGWADKFTATMMENELDDNEPPTIKLGDASAAAPFTSKLANVIAIPNIIRQGRCTLVATIQMYKILALNCLISAYSLSVIYLSGIKFGDGQVTISGMLMSVCFLSISRARPVEALSRERPQPNILNAYILGSVLAQFAIHCGTLIYLSNVVYSLVPPSDEVDLEGEFEPSLLNSAVYLMQLIQQVSTFAINYQGRPFRESIRENRGMYWGLLACSFVAFAGSTEFIPELNDKLRLVPFSSEFKWTLTSLMIIDFCGCWVVEQVFKHMFSDFRPKDIANKRPDQVARDDQRRKAAMEKAEQERIAEIEKKRGVANSQAPAKRR
>XP_013271284_Rhinocladiella_mackenziei
MAQKPSKLVDNDQIYAASLHNPLPLFLKAYVWPFTILWPIFLAFYFNEDLYDEYIDGQEWTFVWMATIITLQSLTWLSTKWNVNLDTTFTTRNATNVEDAELIKIIPMVNSGAPAICKLEKERDGRTSFLFQKRRFLYSPEKGTFAPLAYVLDAEEKPLLRDFQLSKGLTSESEIETVHKHYGDNTFDIPVPGFVELWKEHAVAPFFIFQVFCVGLWLLDDYWYYSLFTLFMLVAFESTVVWQRQRTLNEFRGMSIKPYDIWVYRVNKWVEIKSDKLLPGDLASVGRTQEDSGVACDMLLIEGTAIVNEAMLSGESTPLLKESILLRPGDATIEPEGLDKNAFLWGGTKVLQITHPAASEDAPESIPTVQSDVPPPPDKGAMAVVLKTGFETSQGSLVRTMIYSTERVSANNAEALWFILFLLVFALAASWYVWQEGVRNNRKRSKLLLDCILIVTSVVPPELPMELSLAVNTSLAALSKFAIFCTEPFRIPFAGRVDVACFDKTGTLTGEDLVVDGIAGLGLGKEGVAAEADGAQSTIAKVPDCGVYTTLVLATAHALVKLDEGDIVGDPMEKATLTALNWTLGNNDTLTSTPPPKSKSKKPVSTAAASHVVQIKRRFQFSSALKRQSSVAVVLMTDPKTGRKGKGTFVGVKGAPETIQKMLVQTPPKYEETFKYFTRNGARVLALGYKYLSTESELGQKRINDLKREEVECDLQFAGFLVLQTPLKEDAIKAVQMLNESSHRVVMITGDNPLTAVHVARQVEIIDRDCLILDAPEHDDSGTKLVWRSVDEKVIIPVNPSADLDPKILETKDLCVTGYALSKFTGQRAFNTLLRYTWVYARVSPKQKEEILIGLKDLGYTTLMCGDGTNDVGALKQAHIGVALLNGSQDDLNKIGEHFRTTKMKEIYEKQVQLMKRFNQPPPPVPIGIAHLYPPGPSNPHHEKAIKALAERRGINLENGDAENGTIETITSPGAQAIQQSNANLTPQQRRQAEAAQKAAGWADKFTASMMENELDDNEPPTIKLGDASVAAPFTSKLANVIAIPNIIRQGRCTLVATIQMYKILALNCLISAYSLSVIYLAGIKFGDGQVTISGMLMSVCFLSISRAKPVEALSRERPQPNILNAYILGSVLGQFAIHCATLIYLSNVVYSIVPPAEEIDLEGEFEPSLLNSAVYLMQLIQQVSTFAINYQGRPFRESIRENRGMYWGLLACSFVAFAGSTELIPELNEKLRLVPFTSKFKYTLTLLMIADYCGCWVVEQIFKSLFSDFRPKDIAIKRPDQIERDDQRKKERAEKAEQKRIEEIERKRGVANNTGPPMRRS
>XP_018000786_Phialophora_attinorum
MSIKPYDLYVYRAGKWIEIKSDKLLPGDLASVGRTGEDSGVACDMLLIEGTAIVNEAMLSGESTPLLKESVQLRPGDARIEPEGIDKNAFLWGGTKVLQITHPAPVEGTEVSKSLPSGVPRPPDNGAVAVVQKTGFETNQGSLVRTMIFATERVSANNAEALWFILFLLVFALAASWYVWQEGVRNDRKRSKLLLDCILIVTSVVPPELPMELSLAVDTSLAALSKFAIFCTEPFRIPFAGRVDVACFDKTGTLTGEDLVVEGVAGLTLNQEGAPKEADGAQSAIVKVPEVGVFTTLVLATAHALVKLDEGDIVGDPMEKATLTALNWSLGSNDTLTSTPPPRNKKHAPINTSAAHIVQIKRRFQFSSALKRQSSVAVVLMTDPRTGKKAKGTFVAVKGAPETIRKMLVDIPPKYEETFKYFTRNGARVLALAYKYISTEGEVGQKRINDLKREEVEKDLHFAGFLVLQTPLKDDAVKAVQMLNESSHRVVMITGDNPLTAVHVARQVEIVDRDCLILDAPENDDSGTKLVWKSVDEKTVIPVDPTADIDPKILQNNDLCVTGYALSKFTGQKGWYSLIRHVWVYARVSPKQKEEILIGLKDMGYTTLMAGDGTNDVGALKQAHIGVALLNGSTDDLKSISDHFRHNKMKEIYEKQAAMMKRFNQPAPPIPIGIAHMYPPGPSNPHYDKAMKQIADAKGLTLEDQPNGAAANGAVEEVISPGAKALQQADASLTPQQRKQKEAAQKAAGWADKLTSSMLQQELEDAEPPTIKLGDASVAAPFTSKLANVVAIPNIIRQGRCTLVATIQMYKILALNCLISAYSLSVIYLAGIKFGDSQVTISGMLMSVCFLSISRAKPVEALSRERPQSNILNMYILGSVLSQFAIHCGTLIHLSNTVYKFEPRDEEVDLEGEFAPSLLNSSVYLMQLIQQVSTFAINYQGRPFRESIRENKGMFWGLVACSFVAFAGATEFMPELNEQLSLVKFPVGFKSTLVWLMIIDYFGCYFCEYVFKQLFSDFKEKDISVKRPEQTARYEKRKAEAIAKAERERIEAIEKARGVADSQGPPRLGK
>NP_593971_Schizosaccharomyces_pombe
MGSKALITSPDISSGQLYIKLPTFFHLYVWPFALFVYPYIGYVYQNKLYSEEVRYLTYIAVGTIHALFWLAGEWNTKVYCLMTCRKTDKVEQATHILVTPSKIGESSSVEPITKLVLPDSQTIQYSFSFQRKRFIYEPEKGCFANITFPMDEPSTIGTLKKSTGLTNIQSEIFLYRYGKNCFDIPIPTFGTLFKEHAVAPFFVFQIFCCVLWCLDDYWYFSLFSMFMIIALECSVVWQRQRTLTEFRTMSIKPYEIQVYRNKHWFPISTEDLLPNDVVSVLHNKEDSGLPCDLLLLSGSCVVNEAMLSGESTPLVKESIELRPEEAVIDVDELDKNAVLFGGTRVLQVTQSPFCKLKTPDNGVPAIVLRTGFETSQGSLVRTMVFSSEKVTANNRESLYFILFLLVFAIAASGYVWHVGSKTERSRYKLMLDCVMIITSVVPSELPMELSMAVNASLGALSKYYIYCTEPFRIPLSGHLDICCFDKTGTLTEEHMVVQGIAGVNRKDPYSLEKLSDASNDAILAIATAHTLVLLEQEGETPKVVGDPMEKATVENLGWSIEKKNFVSAPEGSVFYKGKVQIIRNFQFSSALKRQSSVSNVRVSGGSFKTFVSVKGAPEVIATMLREVPKDYEKIYKDYGRKGSRVLALGYKYFKNYIPENQVSDLSRESIESDLVFAGFLIFTSPLKEDARQTVQMLNNSSHRCMMITGDNPLTAVYVAEQVGIVEKPTLVLDIKHENEKILEWKSTDDTINLPMNPHKSLEASLYEKYDLCITGRALSQIINPDVIMSIFTHAWVYARVSPSQKEFMISTLKHNGYITLMCGDGTNDVGALKQAHVGVALLNASEEDMLEMQERARNQKLMGVYEKQIQLAKRFNLPTPPVPPALCHAFPPGPNNPHREKTQEGLNKVLEDLETKKASDVQLTEAEKAAERRANLANKMFDTLANASDDEAPKLKLGDASVAAPFTSKLAVVSSITNIVRQGRCTLVALVQMHKILALNCLITAYSLSVLHLDGIKFGDTQYTISGMLMSVCFYCVSRARPLETLSKERPQAGIFNTYIIGSVLGQFAIHIVTLIYITRVVYLYEDPLEKVDLEETFKPSLLNTAIYLLQLIQQVSTFAINYQGRPFREALSENKGMYYGLLGIAFVAIAGVTEFSPELNAKLQLVKMAYNFQIQLLATMVVDYAACWIIEELMKKYFRDNKPKEIVLRN
```
