## Supplementary material for "Coding Sequence Insertions in Fungal Genomes are Intrinsically Disordered and can Impart Functionally-Important Properties on the Host Protein": fasta protein sequences: XP_711842.2_blasthits_fa.txt

```
>XP_711842_Candida_albicans
MTIESRYQAAAAATTPSTPPQLQEQLQLQEQPPLTKISSQSKASTPSVSTSALKKASSLFKLNTNSQSRNKKHTNKQQQQSQPSPTSPKTLTNITSRQSTPTPTPTPSNSTSRPNLRSLLRIGSFSNNQPHIHSNNPHVKNPSITALEGEIEVKIDEEDIEEEDNIEEEDDEIAYLSDSESDLNYDPKAEESHEDYRTGGYHPVSKGEIYYSKKLPNREYIILRKLGWGHFSTVWLAKSRYNGNLSLEKEEEDDEEEEVEESLLDSVDINEYYVAIKFVKSNKNYMEAARDEIKIMNVLNDPINNNHHIPKENISYFKNDNKLHPGYNHVMQLKDDFEISGPNGIHICMVFEILGENVLNLIYRYKRLYRSINSEIKRKESAEENICLQQQSQMKFSKWDTKNWKKSTKSMLSLGLHNKKDTHKHDSTSNNNNNDTNNNFTINHNNNTNTNGQASINTTAISTASSSSLNSNPHEDSFIESSGSGSNSVSGSGSGSGQDNESTTTVDSWEDDLDKKIKSLNSQSLIKLIETSKTVGGIPLYIVKQIVKQMLLAIDYMHHCGIIHTDLKPENILIDIKDINKLIRTIEDEKLSKFRANNNNNLSRSRKASLLSNCSRTRRRRSSSKQLNQHYQSQQQQQQQKSNCCSSSCHIRTLSTTSNSSQSSYFYKKSKNSIVGKYESPIRCSKPLSSSISSDSIFKDVNFNGNDSNNHSNSKPRKKSISKAISPRNFSFFDYNKKDQEMIDDNIEEEEQQQRECEGNIRGGISIKIADLGNATFVDEHFTNQIQTRQYRSPEIILKYKHWGSSTDLWSIGCIIFELITGDFLFDPHDGKCFDKDEDHLAQIVELLGDFPNDEYLLDCKLTGKFFKLNPNPDLKGNSQIMFKNIDQLKIWKLKDVLIEKYKFNKNDYEVDLICDLILKCLKYDLNERYDANSLLKHPWFDSDNNSTISPGLEDRLKSLPNCHDDLPGYTCECKI
>XP_002418570_Candida_dubliniensis
MLAIDNSPSNHTTHHSSYTQVEDFSTEVISLANSEMTIESRYQPTPTTTTTTTTTTNIAPQLQEQQEHTPLISNPSSQFQTKFQPQPQPQPQPLQQQKVSSSTSALKKASSLFKLNTNSQSRNKKHINNQQPQPQPQPQLQPQPQLHSQSQHSPTSPRTLASITSRQSTPTPSNSSSRPNLKSLLRIGSFSNNQPHIHSTNPHVKNPSITALEGEIEVKIDEEGEEEEEEEEEEEEEEDDEIAYLSDSESDLNYDPKSEESHEDYRTGGYHPVSKGEIYYSKKIPNREYIILRKLGWGHFSTVWLAKSRYNGTLLSNDLESSSISVPVPDTDEYYVAIKFVKSNKNYIEAARDEIKIMNILNDPIHNNHHIPNKNILYFKNDNKSHPGYNHVMQLKDDFEISGPNGIHICMVFEILGENVLNLIYRYKRLYRNINSEIKRKESAEESDGSQQQQQQQQQQQQQMKFSKWDTKNWKKSTKSMLSLGLHNKKDTHKNNDNNNNDTSNNNNNNNNNNNNNNNNNNNFTINNNNNNNGTGQTSITTASSSSLNSNPQEDFLIESSISNQDNESTTTVDSWEDDLDKKIKSLNSQSLMKLIETSKTVGGIPLHIVKQIVKQMLLAIDYMHHCGVIHTDLKPENILIDIKDINKLIRTIEDEKLSKFRASLSSRKASLMSTCSRTTTATTTATTTTTTTTTRRRRRSSSKQINQHYHNQQQQQQQQQQQQKSNCCSSSCHIRTLSTTSNSSQQSSYFYKKSKNSIVGKYESPIRCSKPLSSSISSDSIFKDVNFNCCESKPRKKSISKAISPRNFSFFDYNNNKKDQDQNQELIDDNTNNISIKIADLGNATFVDEHFTNQIQTRQYRSPEIILKYKSWGSSTDLWSIGCIIFELITGDFLFDPHDGKFFDKDEDHLAQIVELLGEFPNDNYLLNCKLTGKFFKLNQSKIIFKNIDQLKIWKLKDVLIEKYKFNKNDYEVDLICDLILKCLKYDLNERYDANSLLKHPWFNNSTTTTTTTSGGGGGVGVGLENILKNLPNCHDDLPGYTCECKI
>XP_002547601_Candida_tropicalis
MLVIDSSPSTHHHNHQANYLQPDDFSTDVISLQNSEMTIETTNNINNNHNHSHNHNEQQQHNHSHHFSISSTKNQESNQPSPPDSPTLVRKKSTASSIFRLHSNKSTKSQHQQEPAPPPPQQQYQPPTSPSSTSRPNLRSLLRIGSFSGNARRPSTISLLPESRYSVIGETTLEGEETLGNSIDEEDDELACLSDSESDLNYDPKAEESTADYKHGGYHPVCKGEIYYSKKIPNREYIILRKLGWGHFSTVWLAKARYNSSLADVETHENSDMEEQYVALKFVKSNKNYMEAAKDEIKIMSALCDPITNNDHISDEDKEFFGGDNKSHPGFKHVMQLLDDFEISGPHGEHICMVFEILGENLLNLIYKYKRLHRSLSTEIKRKETEDCPVQQMKFNKWDSKSWKKSTKSMLSLGLGSRKDSSNGSEQTQNPPSVGSTNSSTSSGSSCAPIELTIESEDTESSTTVETWEDDLDRRLRSMTSESLAKLMETSKTYGGIPFTLVKQIAKQMLMAIDYIHHCGVIHTDLKPENVLIEIKDINKLISKFEDEKISKFRANSGSRRSSLFRRNSSKLHVPSRNPSCQHVRTLSNSSQSYKMSKNSTSSTGPIRSSKPITSLSSDSIFKDFDFDSKARKSSFKNISPRNFSFVGSFHSHEQNRTNCHNSCEISVKIADFGNSAWVDHHFTDNIQTRQYRSPEVILSSPWNSSADIWSIGCLIFELLTGDYLFDPRDGGSFNKDDDHLAQIQELLGEFPRKLVSRYGKNYFNCHGELLRIRVLKPWDLKSVLIEKYHIEVEEAELITSFLLPMLEISPEKRADAGSLINHPWLSS
>XP_003868973_Candida_orthopsilosis
MLLVNRINSNNSTSLNQNNKDKSIHNNGHFRKNSLASTVASSPSGNSIDVTADAAAAATPSSVPSSSLPLLGRSPSFRKNNNEPTATDKKSKFSFQGLFKKRSNSITAQKEQLQQQEELAEKEEEEEEPQQQHSTSVEQHSPTSAEFPYYCSILTTPIQESCTSNSPVITPHNIMDNTNHITIIRSIEEEEEEDTATNNHDTYQEEDNFEQQEFSFESMNPRFGSSTIAPVPRSTLFSPSPGCLSHQPFTAAASGTPTNSDHERYTSFTADCVSLQNSEMSTAMDLDSDTMIINASDYKVENDSESKLNLGKQRDSVKKKLKGTTATRPSLSSRTNTSTPKRNLKSLLRIGSFSGNHNVRTTNPHKDAVSTKVCTPTTPQTIEQQTYQSEFSFEENDENVYNSESEFEESQSDLNFDPKHEENESDYKFGGYHPVCKGDVYFSRKLPNREYVILRKLGWGHFSTVWLAKSRISTIGNGSSSIHSSSSTTSNEDYNEYFVAIKFVKSNKNYKEAARDEIRILQTLQDPVHNNGHLAGEYSNYFDAHPPKQHPGYKHLMKLLDDFEITGPNGNHICMVFEILGENVLNLIYKYKKFYRHVDEEIKRKSVEGEETKQQVQSQSQQKSEQVQPTMKFGKWDNKYFKRNTKSKLSLGLTKKELDSTIAPPSTASTISSSSTTVSPIETVMEVGEDIDSSMTTAATGATGIGLGMAIGAAGGITQSTTLTSTDPWHNSMEKKLKAMSSDSLVKLIKTSRSVGGIPLPIVKTIVKQLLLAVDYMHHCGIIHTDLKPENILIDIEDINKVIRSIEDEKLTKARASNSSLSRAASLIKRGGSFSKPNLLQRTSSFTMSQQAPPATVTEHPEIPEQQQQQPSAEQKPRQASTTSINSSHSSNFYYKRSKNSISGKYDSPIRSSKPLSSAATSSDIFFKDVDFDQARRKSVSKAISPKNFSIFDLGRKSVTNSSASLKTANTITSDNISIKIADLGNATYTNEHFTNQIQTRQYRSPEIILKYKSWGSSTDLWSIGCIIFELITGDFLFDPHDGKFFDKDEDHLAQIVELLGHFPSDEYLVDCKLTGKFFKLHPENHRQIIFKNIDNLKYWGLEEVLVEKYKFPKNDPQVKMICDLILKCLNFDLDQRYDAGSLLKHPWFSNDTTADDADDNIINGGEVDEEALKNLPNVHNDVPGYTCEA
>XP_001525790_Lodderomyces_elongisporus
MMRLLDDFEIAGPHGNHICMVFEILGENVLNLIYKYKKFYRNVNQELKKKQESVGEEQTQLSPTLQLQLQSQQQQQQQQSSTPIQVPTLPQQNIKFNKWDAKYLTKKKNTKSKLSLGLTKKAESLESNHTSTPPYPLSSSSAASSTTSSNNSGSGSGSAAGDHLMESLVELESTTTIGSWEDSIDKRIKQMKPSSLVKIIETSKSRGGIPLHLVKKIVKQMLLALDYMHHCGVIHTDLKPENILIDIEDINKVVKSLEEEKQQKIRANSMSRTASLMKRNNSHVTRPSILKRNSTSATIQQQQHHQLQQQQQQQQQQPQQPQQPQQQKHRRASSSASSSLISSSQTSNNGFYYRRLKNSIAGKYDSPIRCSKPLLSSSVSQEVFFKDVDFDKCKKASVSRSIISPRFTSLLWDSKKEDKNNTNTGNDHSLDNELNIKIADLGNATYTNQHFTNQIQTRQYRSPEIILKYKSWGSSTDIWSLGCIIFELITGDFLFDPHEGDGKNMFDKDEDHLAQIVELLGHFPDDEYLVDCKLTGKFFKLAPGYESTSPTNSAESFNSASQSKVIFKNIDNLKIWKLQDVLIEKYKFDRDDPDVKLVCDLILKCLKFNLDERFDAHSLLKHPWFNEKAGADSNAAAVDETVLQSMKNEHDDLPGYTCEE
>XP_007374374_Spathaspora_passalidarum
MKLMSKSRYVGGIPLNLVKQIVKQMLLAMDYMHHCGVIHTDLKPENILLDIKDINNIIKAIEVQKLAQYRRRSSDGVAPNGRSRLSRAGTAIFRKNSNAAFSKSRTFSSSSMAHSSSYYRRSKNSINGKHDCPIRTSKPFSSSVTSEVLFTDFQFEESGEKPSSFPMISPRNGSASSLTYPSSVQSTSNIDPEISIKIADLGNATFVNHHFTNQIQTRQYRSPEIILGYKKWGSSTDMWSIGCIIFELITGDFLFDPHDGKYFDRDEDHLAQIIELVGEFPSDEYLMDCKSTSRFFKLKNPNEIVFKNIDSLKYWGLHDVLVEKYKFDKNDVQVKLISDFILKCLKFDLNERYDCGSLLKHPWLQDNVDVNELDLANLPNVHDELPGYTSIC
>XP_043048978_Scheffersomyces_spartinae
MLLVNRSKQNNPSKSSGSPPKQNIQTLSKLLLYNPSLESFPSSVSTSAPPVVANPTISPQISEPHSTQILATTSTEISPEKKSTSRFNFTGIFKKLGSSATSIPVTRSSTAVSADPGSCHLLSSSNDGPSCNQQALIGNSTSASSNNVNNETSATPQVLELNNRTSRHHSGSISIPSDDDACLEIRLDECIEEEIAPDEMEEDEAEDYDDYDDDDGSQYNSKVYSSAIKRKATGATIRPSLSVSTTNTLIQKISGISLVSTTPTPTSTPPNLEFQPSTASPGLLTTEPSNILETPNTKMHTPSLSSHNLNHDSNLLFAPTPNDRYTSFTSECISLQNSEMTSTFSADIEDGSANNASTTVSLSSQGPFSPNVSYTPPPLAGVDSSATITPSRTPEQGKSSKKQPSKRKTLRTILRYANYNKKSDHMDVNKSTIGQSTNDDFGVFQDLETSEEDPNTYLLDTESDLNFDPSQEESANDYKKGGYHPVTKGEVYYSTRLPNREYIILQKLGWGHFSTVWLAKCRYNRNLESTTTQQADGSDSVSEHEASLHRTRSQQSKHCHHRRSHSLSRQPSFADNYLTDDGTHTTGDVLDYYVAIKFVKSHKTYSEAAEDEIRILRTLDTPLKCPPNDKFMEHYDSYFGKFKFNLQGQPVSHEGYGHIMKLLDDFHVKGPNGSHICMVFEVLGENMLHFLYKYKSLFKHGIRSNNDLHKLQLDQEIQQTQNSFLSSNCPCGNSNIGFPTIAESCHCGPTSKCSCDVTLDPPLQNIPSQPKRSSYANLFREQLMFVKPQIKPKKQSSTISKLSLGLLTTHHNESSDKEDLPLPNEPSMDDKASIIIKSPISDKGSPEIDPLVPKHFNSTLHESLDLKKLHQDNLLKLYGDLKSYGGLPLSLAKSVIKQILKALDYMHHCGVIHTDLKPENILIEIKDVGKLIKYFEHEKLSKLKQFYPTRGVDTPILSKHSSMKKSSLSRARGSSVASTSSLVMGSYKKSKNSIVSKFDSPIRCSKPLFTVSTENISFKDVGSSNSQKNPQQTTTRSSSSISGTSFSHSTSAAVNTSSNSSYISVSTPLQTIPSVNGSTSSTNLALAAPLRSPSFLNTRRKPSTSGGKGVSPKTFSLMGDGHDQRRSPFIKRLGSASSVSTLNSANSRLVPGSDFSLGPPALSTSASVGVNSIQQFSSEEIHVKIADLGNATYAHSHFTNQIQTRQYRAPETILRHDSWGASTDMWSLGCIIFELITGDYLFDPHNGTHFDKDEDHLAQIIELLGEYPPDEFLIDCYFTTKYFKLDENNEQHQVVLKNISNLKVWKLRNVLIEKYKFDPEDPELELIVDLILKCLRYNVEDRYDAHSLLKHPWFTGEALNEELANDHDDIPGYSESFKGDDDEEAEEFED
>XP_001384172_Scheffersomyces_stipitis
MLLINRNSNSKSSAQESRQHVGEPSLTPASTHPTPLVTASSDHIQKHGTQTPASAPLSTVSSITSSNPSHNHNHNPPEKKLMPKLNFGGLFKRLGGSQSNTNSTNASSVNVNINGNNVGSVLNVGSTNHKQNNHPSDNVNINNDTFRLATAEDDEIVNESSSGSDARNQEATIVITSAGSSNTESKLKSHATSISSSTTATDDFDQKQNIVATPKSILDDANHITIIPSYDDEDEDIMENEDEDEDEVDEEQNSNDFANENANDNYYDQHLNLPGSTIKDRKKRMSTASSTLTSGSVNNSNLLTSDYINNYTHHINDQERYTSFTAECISLQNSEMTSHLDVDSENQSMIINTIATPPGDGFFDPSQTAGGVYSFNTNSTATSSQPNSEPAPKHSEDSEEADEFDEYDSFSDPAAYLSESESDLNFDPKNEENEFDYKVGGYHPVTKGETYYSKNFPQREYIILRKLGWGHFSTVWLAKSRYNPGLANVSDMPTSLVDTSEYYVAIKFVKSNKNYLEAAEDEIKILKCLNDPITYGNHLGFKHKQYFSTTVTHPQAHPGYKHIMTLIDDFQIVGPHGNHICMVFEILGENVLNLIYKYKQFYNNVQSQIKKNSECPSIQEEKYSNPESNSMKFSKWDTRIFSKKKNSKSMLSLGLNLKKSSFASESDEDLDKKIKNMNSESLMKLIEKSKQLSGIPLNLVRQIVKQILLGMDYMHHCGVIHTDLKPENILIEIKDIDKLIKSIEHQKVSKMNSASASNSRRSSLFRKNSSNSTKVIKKVTSTSLSNTPRNQSLASNNSIVSNSFYYKKSKNSALGKYESPIRSSKPLCSSISSDIFFKDVEFQDDQNSDTQHRRTHSLPKTIKKTAVELTGAASLVSSVQSEEDNEPEISIKIADLGNATFTHHHFTNQIQTRQYRSPEIILKYKTWGSSTDLWSIGCIIFELITGDYLFDPHDGKYFDKDEDHLAQIVELLGAFPSDEYLIDCKLTSKYFKLDPKTNQIIFKNIDNLKFWGLEEVFIEKYKFKKDDIQVKLISDLILKCLRYGLDDRYDCRSLINHPWLRDDADFMNADQFDVPLEEELQNMLNIHDDFPGYTCVTCEDMEEGE
>XP_020067248_Suhomyces_tanzawaensis
MTAFSEIDDSKLQALALGSPDVAAAAAAPKPKKTSLRSLLGLGAAHEDLAETSATTSAANASTTSAYDEDLTAYLLDLESDLNFDPKAEESEHDYRHGGYHPVAKGETYYLRKLPQREYIILRKLGWGHFSTVWLAKSRYNASLARSGASAGATTTDTAERYVAIKFVKSHKNYIEAAEDEIRILNTLNNPAANALHLQAGHFQVPSANAQGYKHVMRLLDDFEVVGPNGCHIAMVFEILGENVLNLIHKYKHFYNDVSKELAKKDQADKPARPYADDPVSPTDTSGIKFSKLDAKPKKTTKSKLSMGLSLNLGLNLLKNRLHTLNSESLMGLIQRQKNAGAIPLSFVRQIVRQMLLAMDYVHRCGIIHTDLKPENILVEVKDVNNLIRVLEHDDIARSNSIDARTKAAVRKNSASAFQGGPKKLVRQGTSESIKSRNLSIASTGSSQISGLYKKSRNSTSCECPVRTSKPLSSSLNNDVFFKEVSYDSRSRVPKSFSPLSKSKWQNSKTSDESISIKIADLGNATFSHSHFTNQIQTRQYRSPEIIMKYKSWGASTDMWSIGCIIFELITGDYLFDPCNGKFFDKDEDHLAQIIELLGAYPSDEYLIDSKLTSKFFKLDPATNKVVLKNIDSLKMWGLEDVLVEKYKFDKDDIQVKLISDLILKCLTFNLHERFDCGSLLKHPWLRDGEYTEDMLDEINHMVNNHEGVPGFTDVWGEEY
>XP_020078270_Hyphopichia_burtonii
MNLEESISEYQPGGYHPVHLNDIYTSNLTAYKIIQKLGWGHFATVWLAKNLKTNQFVAIKIVKSSHNYFEAAEDEIKILSILNHDSNDDHHINDSIYNLGKNGVMKLLDHFIISGSNGNHIAIVFEILGENILSVIYKYKKEKLNQLSFSTNSIISNPSLIPINIIKDITKQILLSINYMHHRGIIHTDLKPENILIQYKGLINNKSSFKSTNFLLPLIPLNSKLDDSTTIKIADLGNATYSNLHFTNQIQTRQYRSPEILLKYKSWGASTDLWSIGCLLFELITGDYLFDPHDGINFDKDEDHLAQIIELLGEFPSINYLKDCKLSSKYFNINSKKNEISLKNIKTLKFWKLYDVFIDKYKFDPNDINIKLITDLILKCLRFNLDERYDCKSLLAHPWFDTNPTYNEDILKHLPNIHDDIPGYTSTWDMDD
>XP_015469295_Debaryomyces_fabryi
MRGNKDKDLEATVGPQSPRGGDKKGTKFNFGVFLKKIPLPVNKRPSEEIRVNTEGQGDPTEFSLSPTAMSSPSEMVGLGSSGGNIIEENSNYTHEIIPVGDPSRTQQRYATFTSKCISLENSELTSQIDLDEHSLDEPQDSVFTHESRPPPISVGQKCMKKKPQNLKSRVNNNHSVTSVVDNPDSRGEVFENYQHLDNFEAYKRELAEEDDVVEYLSESESDLNVNPYQEENANDYKVGGYHPVSKGEVYFSRDFPNREYIILRKLGWGHFSTVWLAKSRYNQELASSTSQDSSVDTDDHYVAIKFVKSNDNYMEAAEDEIKLLKTLAKPLVYGKHLDELHKKFFENYKVDSQNQPVGHPGYKHIMRLLDDFEVTGPNGKHICMVFEILGENVLNLIFKSKTISKDLKHNSKSQTETKDTRQENNKNFKLFKSKLSLGLINNPKKEISIDNAMGCIKNNSSDSLTKLIEVQKTYGGIPLTLVKQIVKQMFLAVDYMHHCGIIHTDLKPENILIEIKDINNVIKVIENEKITKFNAKYKNRKDSSLSTVNINTDKMGLNRANSTNLKTRKDSVGYGSYRKSRNSVCGKCDSPVRTSKPLSSSINTDAKFQEVSFNSRGSNGRKNSLCKINDGGISPTNKTVLKQKHDKNDSELISIKIADFGNATFSHYHFTNQIQTRQYRAPEILLKHKTWGASADIWSIGCIIFELITGDYLFDPHNGNNFDKDEDHLAQIIELLGEFPSPTYLDNCELNSAFFDKDSAGVYSLKNISKLKYWSLHDVLVQKYKFDENDINLQLINDLILKCLSYDLAERYDCNSLANHPWLKNDIDLVNFDFKSSTNLPKDHSDIPGFTS
>XP_457444_Debaryomyces_hansenii
MILVNQAMRGNKDKDLEATVGPQSPRGGDKKGTRFNFGGFLKKIPLPVNKRSSEEVKEGAEGQTDPVEISMSPTAKSSPSDEIGVGSSGGNVIEGNSNYTHEIIPVGDPSRNKSRYATFTAKCISLENSELTSQIDSDEQSIDEPQDSVFTQVAGPPPVIIDRKYTKKKSKNPKLRINSNQSVTSVVDNPNPRGEVFENYQHFDNFEAYKQDLAEEDDVVEYLSESESDLNINPHQEENANDYKVGGYHPVSKGEVYFSRDFPNREYIILRKLGWGHFSTVWLAKSRYNRELNPSTSEDASVDTNDYYVAIKFVKSSDSYMEAAEDEIKLLKTLDKPLVYGKHLEEQHKQFFENHKINKHNQPVGHPGYKHIMRLLDDFEVTGPNGKHICMVFEVLGENVLNLIFKSKTISKDLKQNTKSPIGSKDMKPENNKNFKLFKSKLSLGLINNPKKEVSTSATDDNLSGVGCIKNNSSDSLTKLIGVQKTYGGIPLTLVKQIVKQMFLAVDYMHHCGIIHTDLKPENILIEIKDINNVIKVIENEKITKFNAKYKNRKDSSISTVNINTDKIGLNRANSTNPKTRQDSVGYGLYRKSRNSVCCKCDSPVRSSKPLSSSINSDTTFQEVSFYGNGNQSRKSSICKINEGGISPTTMSILKPKVEKNKDDSELISIKIADLGNATFSHYHFTNQIQTRQYRAPEIILKHKTWGSSADIWSIGCIIFELITGDYLFDPHNGNNFDKDEDHMAQIVELLGEFPTPDYLNNCDLTSTFLKKDSAGKYSLRNINKLKYWSLHDVLVQKYKFDENDINLQLINDLILKCLTYDLTERYDCKSLANHPWLNNDLDLDNFDFETSTNIPKDHNDIPGFTS
>XP_006684485_Yamadazyma_tenuis
MPNSKSQRSNLSIAIQKAEEEELSHNNHNHLIHNSPFASGSIRQEQNNDSKPSISNSDENTLPNQPFLPVIHHSNPTVSTTSSAKVKSFKPNLSPLKTKFSDGDFKRGGFTPGTRFDFGSDGEEYKRKPEDTNENESYNEDDSDEDDDSDIDSVHPENEEDMKDYVPGGYHTCYIGENYKNGKYTLVRKLGWGHFSTVWLARDNDKQCHVAMKIVRSAKHYTETAIDEIKLLDKVTTSDIHHPGHEHVIQLLDTFTHGGPNGVHVVMVFEVLGENLLGLIRRYKHRGIPVVFVKQIAKQLLASMDFLHRKCGVIHTDLKPENVLIEIGDVEQIVKMVEEEENQAKMQKRLQRTKSKSGHNSFLGAPSISNPNTPRIDRKASNPSFKTPETSSSDIKSINNSPSIGRNGRRSRRQTLITGSQPLPSPLRTFNKSFTSVYALSNSTANTPVKSFTNESDQSGVALSELTNPNTDSSLNKVTSNRDINNSLSSLSISHKFEDNASNLEASFNESINENSFMINDDELISVKIADLGNACWVNHHFTDEIQTRQYRAPEVLLGYHWGSSADLWSFACLIFELLTGDYLFDPREGKAYSKDDDHIAQVIELLGPFPRQMLKESYYARDFFNARGELHRIQKLKPWGLKDVMVEKYKFSVSDAIEISDFLLPMLTTQPEQRADAGGMINHPWLSDALGLENVVLERPVGGSGEDIPGWSKEISSSSYNSNKFYHH
>XP_001486057_Meyerozyma_guilliermondii
MLLANRTKRKDLDTMTKKSPASDPPARFNLTGILRRFNKKDESLSDPSISGSNFANSRPNAPRLTVNTTESHLQIPTLTFVESHNSSSTSTPNPSDDHTYSSFTTECISLPNSEMTSHVELDAIDEEMSPIMDVPSRPLAHKLRSQMQRQSPKESDVESFEMDESQDITAYLSETESDLDYNPQIEECPSEYVEGGYHPVNKGEVYYSSRFPGREYIALRKLGWGHFSTVWLAKARYNPAVDSKDENDSYVAIKFVKSSQNYTEAAQDEIKILHTLQNPLEDADYLQEHHRRYFDRFIDDSGRPTKHPGFQRIMTLYDDFTVRGPHGDHICMVFEVLGENMLSIVGRYKHQSKLARNDHSKTNDHSKLKRNDTELSFSKSETRKKNTRSLLSLGILKKQDGEFSSEQLSTSLKLNQISQLSHGGIPFPLVRLIVRQLLSALEYIHHCGIVHTDLKPENILMEIQDVSHLIRGIEEQKVARFLHHHGSIAESFASGKQSKNQTRPSYLWSKTSGSTSGSDSVGSACSVSSSSRFGTTISTYTPSRNSVPGKYESPVRCSKPLSQLSETPAFKDVSYSAPGRHLSLPRASPKTKQLPVVDEIKVKIADMGNATFSHSHFTDLIQTRQYRSPEIILRHKTWGASTDIWSVGCIMFELLTGDYLFDPHNGDKFDKDDDHLAQIIELLGEMPSEGYLMNCKAASKYFRVGDNDEVRLRRISPLKFWGLEDVLVEKYKFDRNDINVKLVSDLILKCLRFNLDERFDAKSLLSHPWLNDDLDWSSLDMERLQRARPSHVSDVPGFTLEE
>XP_018710493_Metschnikowia_bicuspidata
MTSAITCDVNDQESLGNSNSPCYSLPQTDEDGYIPYEACLEESVADYRAGGYHPVKIGDIYTSDLSRYKVIHKLGWGHFSTVWLCVSLITGDYVAMKIVKLGSNYSDAARDEINILKILQGQDEDDVGYHNLERLKTNIVNLLDNFLICGPNGKHLVMVFELMGENLLHLVYNLRARRLVHDSVDFSAALFPMKMMKLIMKQILLSVQYMHQKGVVHTDLKPENILLAYHGRMPHPSGLNHQGPAKFQILPSNPLKVHFDRLENIQLNVKIADFGNATHSHLHFTNNIQTRQYRAPEIILKYKCWGALADVWSIGCLAFELLTGDYLFEPKDGASFSKDEDHLAQIIELIGQFPSEDYLLKCELLSAYFKDSRNMRNITSLKFWPLKNVLVEKYKFNPDNDDVNLLCDFISKCLKFNLEERYDCGSLLDHPWLRDSAKYDKQECEALPNHNLEVVGFTCEE
>XP_002618558_Clavispora_lusitaniae
MPQSHKSNLSLAIQKADANHESQPHTHHNYKENASRKSSAASDAAPFGFLPSAGSATSSTFAPSVKSFRPELTPISTDFDSHSHKSQSYASQNQSYASQNQSYGSQNQSYGSQSFGSHYDSFGDANDTYKEQQNNQDHEGSQTGQTRGHDHISSDQAASQPSNQAQNQGAKKAAKPALSNQKPHSAKASGTQTGQTEQPGLDAVDESDSDFEDVNVENEESLKDYVPGGYHTCYIGETYRDNKYTLVRKLGWGHFSTVWLARDNDKQCHVAMKIVRSAKHYTDTAIDEIKLLDRVTSADIYHPGHDHVIQLLDTFTHKGPNGVHVCMVFEVLGENLLSLIRRYKHRGIPVVFVKQIAKQLLSALDFLHRTCGVIHTDLKPENVLIEIGDVEQIVRLVEAEESHARLQRKLSRTKSKTESIRSKPDSVENSPGLKGSASAASLSKVRDLGSPSVRNGRRARRHTLITGSQPLPSPMRSFNRSFTSAATLAATTCNTPVKTPSHSSLFGGAFVSTPKPGAVQQFGRRGNGRGPQQPASVDVRVTQRRICHAGAASRRGE
>XP_025342600_Candida_haemuloni
MLVHRKQSGPKLDKPNRFNLGGLIKRKISWRRSIDGSMGDSIDDKPSSLPSAAAQANHQYTVDCHQSASQAPHYSLTAADAHYTHLSPPQDSYCSAAAECISLQNSEMTAHDNDEIDPLCCCEDFNYVAASPYDDSPSFDTKNEENIAEYKTGGYCPVKIGDQFCSDSCRYKVLRKLGWGHFSTVWLALTSTGSFVALKVVKSGKNYSDAAFDEIKILKDIQSSKGSCGPCKDKVVSLLDSFDINTPSGSHVAMVFELMGENMLHLIYKQKAERYSMKVLQQPLPPPVVSMDMAKSIILQLLHSVDHMHRKGVIHTDIKPENVLMTYEGSIPDSVRAAKPTPTFRILPSRPLGMTLDEICSCPMRVKVADLGNATYAHDHVSDHIQTRQYRAPEVLLKYKSWGASADVWSIGCLIFELITGDFLFDPHDGATFTKDEDHMAQIIELLGEFPSAKYLSECSKASEIFDTPKSLRNIRTLKFWSLEDVLAEKYKFSRNDVNVLLMCDLIRKCLKYNLNERYDCASLTNHPWFSANPQYDPAALEALPNKNNEISGFTREE
>XP_024714411_Candida_pseudohaemulonis
MLVHRKQLGPKLDKPNRFNLGGLIKRKMLWRRSIDDSISSQNHYQVDCHELPSETAHYLLTASDGHYTHVSPAQDSYCAAAECILLQNSEMTCHTEEVDPLCCSEEVEQHEETPFDPKNEENISEYHVGGYCPVKIGDHFCSDRCRYKVLRKLGWGHFSTVWLALDLDGSFVALKVVKLGKNYAEAAADEIKILKNIGASPKIVALLDSFSITTPLGTHVAMVFELMGENMLHLIYKKKAERYSFKMLHKPVLPPVVPLPMVKLIALQLLQSVDHMHRHGIIHTDIKPENVLMTYEGAIPDSVRAAKPTPTFRILPLRPLAMSVEEMCSCPMTVKVADLGNATFSSDHFSDHIQTRQYRAPEVILRHKSWGASADVWLIGCLIFELITGDFLFDPHDGANFSKDEDHMAQIIELLGEFPLAKYLSDCSKASALFDTSRSLHNIRQLKFWSLEDVFAEKYKFDRNDTDMLLASDLIRKCLKYNLHERYDCASLMSHPWFSSNLCYDKAALESLPNRNNEIPGFTREE
>XP_025337106_Candida_duobushaemulonis
MLVHRKQSGPKLDKPNRFNLGGLIKRKMSWRRSIDDSMSSQDHYQVDCHESPSQTAHYSLTASDGHYTHVSPAQDSYCAAAECISLQNSEMTCHTDEVDPLCCSEEVEQHEETPFDPKNEENISEYHVGGYCPVKIGDHFCSDRCRYKVLRKLGWGHFSTVWLALDSDGSFVALKVVKSGKNYAEAAADEIKILKSIGASPKIVALLDSFNITTPSGTHVAMVFELMGENMLHLIYKKKAERYSFKMLHKPVSPSVVPLPMVKSIALQLLQSVDHMHRHGVIHTDIKPENVLMTYEGAIPDSVRAAKPTPAFRILPSRPLAMSVEEMCSCPMTVKVADLGNATFSSDHFSDHIQTRQYRAPEVILRYKSWGASADVWSIGCLIFELITGDFLFDPHDGSNFSKDEDHMAQIIELLGEFPSAKYLSDCSKASAFFDTPRSLHNIRQLKFWSLEDVFAEKYKFDRNDTDMLLASDLIRKCLKYNLHERYDCASLMSHPWFSSNLCYDKAALESLPNRNNEIPGFTREE
>XP_028888357_Candida_auris
MLVHRKQQGPKLDKPNRFNLGGLIKRKISWKRSIDGSMGSLDSFAPPQHKLPDQQPSPATHNHYYTVDCHHDASSAPHYSLTAANGHYTHLSPAHDTYCSTAECISLQNSDITSHHGDDDDDGKIDEFDSLCKVDDFNNLAEPLVDESPSFDPKNEENISEYKIGGYCPIKIGDHFCSDKCRYKVLRKLGWGHFSTVWLAISSEGSYVALKVVKSGKNYSEAAIDEIKILKTLQKGKTSSVDSVVSLLDSFEVTTPSGTHVAMVFELMGENMLHLIYKKKAERYSLKMIQQPLPPAVVPLHMAKSIILQLLQSVDYMHRNGVIHTDIKPENVLMTYEGSIPDSVRAAKPTPTFRILPSRPLAMSLEEMCSCPMRVKIADLGNATYSKNHFSDYIQTRQYRSPEILLKHKTWGASADVWSIGCLIFELITGDFLFDPHDGATFTKDEDHMAQIIELLGEFPSVKYLSNCSRATELFSTPTTLRNIRSLKYWSLEDVLIEKYKFSPDDENVILIGDLIRKCLKYDLDDRYDCASLMKHPWFSSNPQWDEAALRALPNNNTEIPGFTHEE
>NP_013943_Saccharomyces_cerevisiae
MGSSINYPGFVTKSAHLADTSTDASISCEEATSSQEAKKNFFQRDYNMMKKAPAPTKSKLSLALQTSKSSSSANGTVQEDTSSKTEDFSTKSIKKKPDSGVESHVSIQSDSGPQSDSDLDSDSSISSCDERNEESLKDYRPGGYHPAFKGEPYKDARYILVRKLGWGHFSTVWLAKDMVNNTHVAMKIVRGDKVYTEAAEDEIKLLQRVNDADNTKEDSMGANHILKLLDHFNHKGPNGVHVVMVFEVLGENLLALIKKYEHRGIPLIYVKQISKQLLLGLDYMHRRCGIIHTDIKPENVLMEIGDVEGIVQMVEALDKQKREAKRLQRHVSRSSDITANDSSDEKWAECQTSMPCGSSSNSKSRSIEKDLSKRCFRRPRRHTIITGSQPLPSPISSSNFFEMRAHFCGSSHNSFSSVSGNRNIPSSINNNSINNGIGIKNSNNSFLNSVPHSVTRMFINEDSNDNNNNDNSKNKNNNNNNSNNNNNEDIMNTPLHEEQLADSLSTFDISNISQSSDTNGPYISNTMDSNSNVSTDINSPENLIQIKIADLGNACWYDEHYTNSIQTREYRSPEVLLGAPWGCGADIWSTACLIFELITGDFLFEPDEGHSYTKDDDHIAQIIELLGELPSYLLRNGKYTRTFFNSRGLLRNISKLKFWPLEDVLTEKYKFSKDEAKEISDFLSPMLQLDPRKRADAGGLVNHPWLKDTLGMEEIRVPDRELYGSGSDIPGWFEEVRDHKRH
>XP_018220264_Saccharomyces_eubayanus
MGSSINYPGFVTRSSHTAGSGTDGSSTSKDAAGSQETKKNFFQRDYNTMKKAPAPTKSKLSLALQTSKSSSSINGTTSDSIPTMTEAFSTSSVRKQQREDTESPVSFQSDTATNSDSDTDSSVSSCDERNEESLKDYRPGGYHPAFKGEPYKDSRYILVRKLGWGHFSTVWLAKDTANSSHVAMKIVRSDKVYTEAAEDEIKLLQRVNDADNTKDDSIGVNHILKLLDHFNHKGPNGIHVVMVFEVLGENLLALIKKYEHRGIPLIYVKQISKQLLLGLDYMHRRCGIIHTDIKPENVLMEIGDVEGIVQMVEALDKQKREAKRLQRHVSRSSDATTNDSSDEKWAECQTTVPLVSNANSKSHSIEKDLSKRACFRRSRRHTIITGSQPLPSPISSSNFFEMRSHFSGSNQNSFSSVSGNRTMPSSINNNHSIGTRNNSNFLNSTPHSLTRMFTNESNNNSNNNNDNDIMNTPLHEEQLADSLSTFDISNMSQSSDTNSPYISNTTDSTSNASTNTNPPENLIQIKIADLGNACWYDEHYTNSIQTREYRSPEVLLGAPWGCGADIWSTACLIFELITGDFLFEPDEGHSYTKDDDHIAQIIELLGELPSYLLRNGKYTRTFFNSRGLLRNISKLKFWPLKDVLTEKYKFSKDEAKEISDFLSPMLQLDPRKRADAGGLVNHPWLKDTLGMEEIQVVDRELYGSGSDIPGWFEEVRDHKKH
>XP_033768519_Saccharomyces_paradoxus
MGSSINYPGFVAKSAHLAGSTDASISCEETASSQEAKKNFFQRDYNMMKKAPAPTKSKLSLALQTSKSSSTANGTVQEGISSKTEDLSTNSAKKKQGSDIESHVSIQSDSGPHSDSDSDSDSSISSCDERNEESLKDYRPGGYHPAFKGEPYKDSRYILVRKLGWGHFSTVWLAKDTLNNTHVAMKIVRSDKVYTEAAEDEIKLLQRVNDADNTKEDSIGANHILKLLDHFNHKGPNGVHVVMVFEVLGENLLALIKKYEHRGIPLIYVKQISKQLLLGLDYMHRRCGIIHTDIKPENVLMEIGDVEGIVQMVEALDKQKREAKRLQRHVSRSSDATTNDSSDEKWAECQTSVPSDSNSNSKSRSIEKDLSKRSCFRRPRRHTIITGSQPLPSPISSSNFFEMRAHFCGSSHNSFSSVSGNRNIPSSVNNNSISNGIGIKNNNNNFLNSIPHSVTRMFVNENSNDNNNNDSNNNNNDYINKNNSNKNNSDHDDIMNTPLHEEQLADSLSTFDISNISQSSVTNGPYISNTMDSNSNVSSNINSPENLIQIKIADLGNACWYDEHYTNSIQTREYRSPEVLLGAPWGCGADIWSTGCLIFELITGDFLFEPDEGHSYTKDDDHIAQIIELLGELPSYLLRNGKYTRTFFNSRGLLRNISKLKFWPLKDVLTEKYKFSRDEAKEISDFLTPMLQLDPRKRADAGGLVNHPWLKDTLGMEEIRVPDRELYGSGSDIPGWFDEVHDNKRH
>XP_003675460_Naumovozyma_castellii
MGTDSMTCPGLISKHSNSEIAKQKKMKKEPFDSKLIQKETGSSNPHVITTSKLSLALQEDSQSSVSGCNVGSGDEDEDENYSSDYSSCDEKNEESLKDYKPGGYHPAFKGEAYKNDRYILVRKLGWGHFSTVWLALDSLNDTHVAMKIVRSDKVYTEAALDEIKLLNQLSQSWSEVHRGAKHILTLLDNFMHSGPNGNHVVMVFEVLGENLLALIKKYEHRGIPLIYVKQISKQLLLGLDYMHRQCGVIHTDIKPENILMEIGDVEAIVRMVELLDRRKRDLKKLQRTTSTSSNNNGLGSERANNSTNAHHSTSVSQSLSKSHSNLLMDELNNIKGRSSLRRVPSRRPRRHTIITGSQPLPSPISSTNFFEMKNQLLQSTTFNSQDVSTGSISSAAASFSSFQWNSGASQTNLASHNPFIKPNLIPSTVTDSLGIEDENLTNSLSSFEISEAIDEDPIPITADTNTDVNTSTNPMNNENNVIEIKIADLGNACWYDEHYTNSIQTREYRSPEVLLGASWGCSADIWSTACLIFELITGDFLFEPEEGHSYTKDDDHIAQIIELMGDFPESLLKDGRYTRNFFNSKYQLRNISKLKFWPLKDVLTEKYKVDPNEARQIADFLLPMLQLDPKKRADAGGLVNHPWLKDTLGMEDVTVMDRRLYASGEDIPGWSHEVTGHKRH
>XP_003672537_Naumovozyma_dairenensis
MGSSIHYPNFIAKHIRKQTTPSAAMSFDPTLKQKESGVGTGISTQSSATGTTVTGTTTTSKLSLALQDSQRTIDKKHQDGSPSENSEDKYDDDDDDVFSDESSCDEKNEESLKDYKPGGYHPAFKGEGYKENRYILVRKLGWGHFSTVWLALDSVNGSHVAMKIVRSDKVYTEAALDEIKLLNQLSNSLSTAYLGSRHILKLLDNFMHAGPNGNHVVMVFEVLGENLLALIKKYEHRGIPLIYVKQISKQLLLGLDYMHRKCGIIHTDIKPENVLMEIGDVEAIVQMVELLDRQKRDLRKLRRNLSVHTNNVNIDNTAVPSPQNHPEDPPPYSHANGSNPSFSKSFSNSYSRYQMMNGTPVTNNSGSGAANINSRNNSINNNNNNNNNLQRIPSRRPRRNTIITGSQPLPSPLSSSNFFEMKNQFLQHSMSNNNNSLINSNLENISTNSSLSSSHAFSTLLSHSRSNMALSNGNSNANAFLKYGSINNNNSELTGTDINNQSVTSTTPTIENNNAIHNLVITEDQNLANSLSSFEISEHGLENSARRLDSNNEEEEQQEEGDSNIIEIKIADLGNACWYDEHYTNSIQTREYRSPEVLIGAPWGCSADIWSTACLIFELITGDFLFEPDEGHSYTKDDDHIAQIMELLGELPPYLLNNGKYTRNFFNSRGQLRNIAKLKFWPLQDVLVEKYKFEPLEAKEIADFLLPMLQLDPRKRADAGGLVNHPWLKDTLGMENITMPDRPLYGSGSDIPGWFQEVSGHKTH
>XP_003955758_Kazachstania_africana
MGSSIHFVKKQHTAPSSSSQINLFPREKIRQNLIQTKSNLSLQLNTSSAIDSSIVSAYGETEGTTGDYDDDDYSSCDEKNEESLKDYKPGGYHPAFKGEKYKNDRYVLVRKLGWGHFSTVWLAKDALDNSHVAVKIVRSDKVYTEAAVDEIKLLQKISSSTAACNEGSKHVLTLLDNFIKKGPNGNHIVMVFEVLGENLLALIKKYEHRGIPLMYVKQISKQLLLGLDYMHRICGVIHTDIKPENVLMEIGDVESIVKMVELLDKQKKEMKKLQNQTHSNASSSSSSRRMSSMTIHRSRRSHSIITGSQPLPSPISSTNFFDIKSQFNSMISSNGNISSAGNISTSSSNHNLTSAETQLANSLSSFELSESEQQPQQEDDSSSSIIQIKIADLGNSCWYDEHFTNSIQTREYRSPEVLIGAAWGASTDIWSAACMIFELITGDFLFEPCEGHSYSKDEDHIAQIMELLGEFPPYLLQNSKYARRFFNSKGQLRNISKLKFWPLKDVLMEKYKFNSTEAQEISDFLLPMLQIDPKKRADAGGLVNHPWLNDTLGMENIRVLDRPLGGDGSDIPGWCQEVKDHKKH
>XP_022466529_Kazachstania_naganishii
MSKVHRAGNTSSSSSSSNNNSGHSSSDGGGSGREELAGKGKKHDLTFPRESVDKKKVSTKSKLSLALQNSETGSAVQVGGAKAGDGMVLDESAVEDDPGGPRAGQGLAGVDDEDDDAVTALSFMTAASTVNTRTESESDSEYSSCDEKNEESLKDYRPGGYHPAYKGEKYKECRYVLVRKLGWGHFSTVWLAKDTATGSHVAMKIVRSDKIYTEAALDEIKLLERLKCDKEDLCEGSKHILDLMDSFIHTGPNGKHIVMVFEVLGENLLALIKKYEHRGIPIIYVKQISKQLLLGLDYMHRKCGVIHTDIKPENVLMEIGDVESIVKMVTMLDKQKRDVKKLQRKLRRSETDVQKRAAPQSNGTHSHINTGPSSINSNHNRADYRSFSNNSTTNNNVTLSHSSKSAVQSIPPRRARRNTIIRGSQPLPSPLSSTNFFELKSQLLNGTSSTSSSQFPSPSKNGDTSVGSVNSSSYREYHGINEKQITHSLSSFELSNEQGHNFSENSVGNYDHSYTEQMGGVTTDADNNIIQIKIADMGNSCWYDEHYTNAIQTREYRSPEVLMGAPWGCSADIWSTACLIFELITGDFLFEPNEGHSYTKDDDHIAQVIELLGDFPPYLLSQGKNTKNFFNSKNKLRNISKLKYWPLKDVLMEKYKFNVADATQISDFLLPMLELDPRKRSDAGRLVNHPWLKDTLGMERITVGDRELYGSGSDIPGWFEEVPGHNKH
>XP_446140_Candida_glabrata
MDSDKGFFHREKVTRSNGKKSNLSLAIQESESRQISGSDAEEAKLVPVPGGMMDLSGSSMKSGHSGGASSGADIDLQDVINNGSLNSAINNNGNSSNSNDNGVCGSTFPTVTARMYNDGGNGEDEDDDDCSSCDERNEESLKDYKPGGYHPAYKGEHYKEGRYVLVRKLGWGHFSTVWLAKDVTTGSHVAMKIVRSDKVYTEAAEDEIKLLQKLTDGQDDQLGAKYTLNLLDNFVHTGPNGRHVVMTFEVLGENLLALIKKYEHRGIPLVYVKQISKQILLGLDYMHRKCGVIHTDIKPENVLMEIGDVEAIVKMVELLDEQKKNLKRLQRSGSVLDHNQSFEFQRTIGHGANHSQTGMNDYTRSNEGTPLQRIPSRKPRRNTIITGSQPLPSPISSSNFNDMKTQLLGTSISNTMLTTNITSTQYPISNTPQRGSSINIHQGPIASSLQSSISNRSIKNNLMSHMSESSTSIANDLNGQQQQLAHSLSSFEISNIDETQDMDGNDTNIIQVKIADLGNACWYDEHYTNSIQTREYRSPEVLLGAPWGCSADIWSTGCLIFELITGDFLFEPNEGHSYTKDDDHIAQIIELLGDFPSYLLNNGRYTRTFFNSRGQLRNISKLKFWPLKDVLREKYKFDKEEAQEIADFLLPMLTLDPRKRCDAGGLANHPWLNDTLGMENVSVPERKLYGNGSDIPGWYNEVPSHQRH
>XP_004180138_Tetrapisispora_blattae
MLFQRETITKKPKPPKSNLSLALQSSNNSSGNNSNVTKTNSTLKINSNTSTLKNSTRHSSNHDFKLLNNIHHSNTNSSHRSAGTTTSTNASTTGDHASSDEDLDDEDDYSSCDGKNEESLKDYKPGGYHPAYKGECYNNNRYLLIRKLGWGHFSTVWLAKDNKLNSYVAMKIVRSDKVYTDAAKDEIKLLKKVTANSDQNVEGSHFTMNLLDNFIHSGPNGDHVVMIFEVLGENLLSLIKKYEHRGIPIIYVKQIAKQLLLGLDYMHRNCGIIHTDIKPENVLLEIGDVEVIVEMVEALDRQKKEIKKIQRKISRSGTIDSFNSSHSFMSSTSNNATNNITTNANVNNNTSNYNSSNPFANTSTNKHNNIPLKLDVNSHSTLNSNSNSSVQVQRVPSRKPRRHTLITNSQPLPSPISSSNFYELKNQFLNSNSNFNNNNSISNNHSNSISNSGIWNGPSASSHARNNNLNLERNPSFSNSLLPTTPTRHNTHSALSHTHHTSSNNDIPAIANSHSLSISRKSTNSISSPHAIQNNQINQPNNNQHITNSLSSLDISTQNTPQKLNNNNSNNTNNKPILNNPFQNQNSNTHENDLVKNMDSNVTDDNAVLMQEDNQNTSMIRIKIADLGNACWIDEHYTDSIQTREYRSPEILLRAPWGCSADIWSTGCLIFELLTGDFLFEPDEGNSYSKDDDHIAQIIELLGEIPSYLLRNGRSSSDFFNSRGNLRNISKLKYWPLKDVLMEKYKFEEKDAVEIADFLLPMLKIDPRKRADAGGLVNHPWLNDTLGMENVHVPDRLVYGSGADIPGWDQEVSHHSRAHKTISGDA
>XP_003686409_Tetrapisispora_phaffii
MKDYNIYKNSSTQQPVMQSQLSLALAKQSHSVNTEVSIGKKDEYNDFNDDDDDDDDDDSSCDEKNEESLKDYKPGGYHPAFKGELYKDGRYMVVRKLGWGHFSTVWLAKDELSGKHVALKIVKSDKIYSVAAIDEIKLLTKINEQKGYTHVLNLLDDFVHEGPNGQHIVMVFEVLGENLLALIKKYEHRGLPIPYVKQIAKQLLLGLDFLHRKCGIIHTDIKPENVLMEIGDVEMIVKVVELLDKKKRSMKKLQQQQLSLSRHATDSLENLDYHNNSINMDSSMNDIKNTPISGRPQRIVSRRPRRNTIITNSQPLPSPLSSSNFIEMKNHLLNNNPGMHPLNSPVGNISSASESSTTSSVNISTNSAHSNFYHNGGLSKRQMDSSNIYPKSSSVRAIDATDRSSGLNENTLNAPELLANSLSSFELSESKIDDLSNTMNPSISSLVEEEGVDTQNDDNILHIKIADLGNSCWYDQHYTNSIQTREYRSPEVILGSSWGYSADIWSAACLIFELITGDFLFEPSEGSTYSKEDDHIAQIIELLGTFPTYLLNHSKYATSFFNSKGQLRNIAKLKFWPLKSVLVEKYKVDPQEAKQISDFLQPMLEIDPRKRADAGGLVNHPWLKDTLGMEDVTVDDRILYGDGSDILGWYQEVTGHPKH
>XP_001642990_Vanderwaltozyma_polyspora
MVEANSAQSSIYNPPKQVMHNPPVKSKLSLALENESKVKRQLQDQISISKNNQDSIDDEDEDYSSCDEKNEESLKDYKPGGYHPAFKGESYKDNRYNLVRKLGWGHFSTVWLAKDNLKNIHVAMKIVRSDKVYTEAAKDEIKLLRSVTNSSGSNNTSSSSSPTRGPTLSLSPGSNYILTLLDDFVHKGQNGNHIVMVFEVLGENLLALIKKYEHRGIPLIYVKQIAKQLLLGLDYMHRKCGIIHTDIKPENVLMQIGDVEMIVEMVELLDKQKKDFKKLQRINSGSLNQPIPSKPVSTSSSEFLNRSNSSLHRVPSRRPRRHTVITNSQPLPSPLSSVNFFEMKNQLLGTTGTANSINSNGGGNSFTSSYLASKSFSRNLENIEDNELAKSLSSFEISNNPIAQDPPNYDNIDNDNSMMSSQSDLEDSTHLEDSRIQIKIADLGNACWYDEHYTNSIQTREYRSPEVILGSSWGCSADIWSAACLIFELVTGDFLFEPSEGNTYAKDDDHIAQMIELLGEFPSYLLNNSRYASKFFNAKGQLRNISKLKFWPLKDVFVEKYKLPKDEAKDLADFLLPMLTIDPRKRADAGGLVNHPWLNESLGMENIVVSDRKLYNSGLDIPGWSQEVTGHPRH
>XP_003679717_Torulaspora_delbrueckii
MGSSINYPGFVSKPHSKSDNKDNVLNQSARQGQGSNHQNMIVERDDSKLFRQHFSAKANSKKVPPIATPLATSNLSLALKSGANGSKPNEGTHGEAAEEIVEDEDEDYSSCDEKNEESLKDYKPGGYHPAFKGEKYKNGRYILVRKLGWGHFSTVWLAKDSQSLKNTHVAMKIVRSDKVYTEAAVDEIKLLKRVRSNIGEDVLGSQYILRLLDNFIHSGPNGDHIVMVFEVLGENLLALIKKYEHRGIPMIYVKQISKQLLLGLDYMHRRCGVIHTDIKPENVLMEIGDVEGIVEMVELMDKQKKDLKRVHKQTSVDWSSSSSPYKSQSNQPLALVSTNSSTNILESTTPLQKVPSRRPRRHSMITGSQPLPSPLSSTNFHEMKAQFLGQSNSSSLSSSQWQSFVHSKSNVAIPHSNSMLNGNRSTQINEEQLANSLSSLDISQGEEAMGDPMNPTSLPTTDTNVIEIKIADLGNACWYDEHYTSSIQTREYRAPEVLLGAPWGCSADIWSTACLIFELITGDLLFEPDEGHSYSKDDDHIAQILELLGELPSYLLNEGRYTRTFFNSRGQLRNISKLKHWPLKSVLTEKYNFSPEEAQEIKDFLLPMLHLDPRKRADAGGMVNHPWLNDTLGMENIGLPDRKLYESGSDIPGWYQEVTGHPRH
>XP_037142873_Zygotorulaspora_mrakii
MGSSINYPGFGSKSHQYNDNGAEQFEHDEAWKHNGSAPTGSNDSKLYKKNYVNKASSAGGNNGGNGSGTGTATSNLSLALKNSNLKSAPEPQNHSEQPMGAGAASIPEPAAVAMPLELLQQGQNIVADEDCLEDDYSSCDEKNEESLKDYKPGGYHPAFKGEKYKNGRYMLVRKLGWGHFSTVWLAKDLQNSKNTHVAVKVVRSDKVYTEAALDEIKLLRRMRSNTEQDHLGSSHTLCLLDNFVHSGPNGEHIVMVFEVLGENLLALIKKYEHRGIPMIYVKQISKQLLLGLDYMHRRCGIIHTDIKPENVLMEIGDVESIVEMVEAMDKEKKDWRRLQRQASAELTQSPSPYGSQQQVSNLASSTSTESPPIKRIPSRRPRRHTVITESQPLPSPLSSTNFHEMKYQFLGYNNSSGTLTSSNFQNMLHSKSNVAIQNPLMNNPFTISPANDTTNNPNAFKDTQINEEQLATSFSSFDISQSDEVNPVEVGISPNDSSAINDNNIIQIKIADLGNACWYDEHYTSSIQTREYRAPEVLMGAPWGCCADIWSTACLIFELITGDLLFEPNGGHSYSKDDDHIAQILELLGEMPSYLLQEGKYARKFFNSRGQLRNISKLKHWPLKSVLTEKYHYSPEESQDIADFLLPMLNLDPRKRADAGGLVNHPWLRDTLGMENISLPDRKLYESGSDIPGWYQEVTGHPRH
>XP_002494639_Zygosaccharomyces_rouxii
MMESSKYTGFNHDSTGIPMPIRHEDEPSRCAEIEIQVSADEYQPPVPKVQPQVELQKVRSGTNGNANDAKLFKKYFVEKVKSSSPSGNRGDNSSLSRAGGTKSNLSLALKQSDMASSSVKATPPLLHKGLTNQGDMDMEAESDSGSSDSSCDEKNEESFRDYRPGGYHPAFKGERYKDGRYVLVRKLGWGHFSTVWLAKDLHDVNATQHVAMKIVRSDKVYSEAAQDEIKLLKRIRSQTEKGHVGSDYILKLLDNFYHAGPNGDHIVMVFEVLGENLLALIKKYEHRGIPLVYVKQISKQLLLGLDYMHRKCGVIHTDIKPENVLMEIGDVEGIVEMVELMDKQKKNIKRFQRKYSQDFSTAVSPMGVPNSPSSSHLNKVKRDVSGSAIASDYSTNHPRIPSGRRARRHTVITSSQPLPSPLASANFKEMKNQFINGGNSSSSVSSQWGAHSLHSKGSFPTQTTGGGNDFNGYSMGSASTTLHPSVSENVDSGSGPMNEGQLANSLSSFEISQNEENGPLSSYVPSNSAIFPNNSDSNTIQIKIADLGNACWYDEHYTSSIQTREYRSPEVLLGVPWGCSADIWSAACLIFELITGDLLFEPDEGHSYTKDDDHIAQIMELLGELPPYLLAQGRYARTFFNSRGKLRNISKLKHWPLKSVLHEKYNFSVSESRDIADFLIPMLEMDPRKRADAGGLVNHPWLSDTHAMQDVSVADRKLYCSGADIPGWYQEVTGHPKH
>XP_003647438_Eremothecium_cymbalariae
MGSSINFHSGYVSKHNQQRVRSTPNIFQKESVTSKCTSSTKSKLSLALQTQGSKAGQNNQHDLQEGSSSTSTSTSSTSTTTLSSSSGSDFCGIQGPEDSVGGSRAVNLRSDDGADDEDEDYSSLDEKNEESAGDYKPGGYHPAFKGEVYKDKRYTLVRKLGWGHFSTVWLAKDNVNGNHVAMKIVRSDRVYTEAALDEVKLLHKVRSTRASDSYDPVCVEGEEGTAGAAGADRKADPENRRSGTNHILNLLDDFVHKGDNGEHVVMVFEVLGENLLALIKKYEHRGIPTVYVKQIAKQLLLGLDYMHRKCGIIHTDIKPENVLMEIGDVEGIVRMMEHLDRQKKELRRLKRRASRSMFDSPPLFRESNSYTGSVNRTHSNNHNSSVNDQSTRRARRHTLITGSQPLPSPLSSNNFIEFKSQILGQTPNNISRQPSISGRSFSSQALITGANTTSGSSLHKQLPESDHDISNSFSSMEIDDHGNNNNDDNYTEASQVIQIKIADLGNACWYDEHFTNAIQTREYRSPEVLLGCQWGCSADIWSTACLIFELLTGDFLFEPNQGHSYSKDDDHIAQIIELLGSLPSYLFESGRYVKNFFLPDGKLKNIKKLRFWPLKDVLVEKYGFDSATAEEVSGFLLPMLEMDPRKRADAGGMVNHPWLAGTVGMENVVVNDRKLYGSGIDIPGWYKEVSRHERH
>NP_985204_Eremothecium_gossypii
MGSSMNFPSGYVNKHTLQRTKSSGPTIFQKESVAAKSAGSTKSKLSLALQTQGQRQGEDEAAGPEDQQGDGEEDEDYSSCDEKNEESAGDYRPGGYHPAYKGEIYKDGRYTLVRKLGWGHFSTVWLARDNVTGSHVAMKIVRSDRVYTEAALDEVKLLHKVRSTNLAEQACGGATESAEGPARPVSRSGAHYILNLLDDFVHKGDNGEHIVMVFEVLGENLLALIKKYEHRGIPIVYVKQIAKQLLLGLDYMHRKCGIIHTDIKPENVLMEIGDVEGIVRMMEQLDKQKRELRKLQRRASRSVFDSPPVRENTSCTGSISNSITETSTSRRARRHTLITGSQPLPSPLSSNNFMELKTQLMGQPMGTISRQPSMSGRSFSLQTLGGATTTLGSSVQKPAESDHDISNSFSSMEIEDHGNSSGNTEVGQVIQIKIADLGNACWYDEHFTNAIQTREYRSPEVLLGCPWGCSADIWSTACLIFELLTGDFLFEPNQGHSYTKDDDHIAQIIELLGNIPSYLFDHGKYVKNFFFSDGKLRNIKKLRFWPLKDVLIEKYGFETSAAEEVSGFLLPMLEMDPRKRADAGGMVNHPWLSDTVGMETVTASDRVLYASGADIPGWFKEDSRHG
>XP_452520_Kluyveromyces_lactis
MGSSLNGFITKNTGGSKHSGGSIFQREPVAKSHSSTKSNLSLAIQTQINSEEHIPIPIPGSNSSKDADALLLGSNKNSVDNDDDDDDDYSSCDEKNEESAKDYKPGGYHPAYKGETYKEGRYVLVRKLGWGHFSTVWLAKDTETGSHVAMKIVRSDKVYTESALDEIKLLQGVNPLQNQSFSEHKGSAHILRLLDNFIHSSVNGEHVVMVFEVLGENLLALIKKYEHKGIPIVYVKQIAKQLLLGLDYMHRKCGVIHTDIKPENVLMEIGDVEAIVRIVEEMDQVKREQRKLQRRASRAHLENISRHNSFNTAFDNPSISASSSSTTIRSRRPRRATIVTGSQPLPSPLASSSFLELKSHMFGNTTASISRQQSFCGKSGQPTLQNNNCNTTNTLLTEQTLTNNTNATSAATTTLTSPVGQNSNASISRLHNLLSTENKDVNSSSEQLAHSFSSMEIVDNKVPGDESTKEAAFNTSINENRPDVIQVKIADLGNACWYDEHYTNAIQTREYRSPEVILDCSWGASADIWSFACLIFELLTGDFLFEPQNGHSYTKDDDHIAQIIELLGNIPESLMTTGRAVRTFFTSRGELRNISRLKYWPLKSVLIEKYNMAPKEAEEISDFLLPMLSIDPRKRADAGGMLNHPWLSDTLGMEDITIPDRKLYQSGADIPGWYKEVQGHPKH
>XP_022673844_Kluyveromyces_marxianus
MGSSLNGFITKSSSASRHSNGSIFQREPVAKCNNTTRSNLSLAIQTQMKNEEQVPIPIPGAQERQADKLNSGKRGPVFGLADDIVDGIEDDDDDDDDDYSSCDEKNEESSKDYKPGGYHPAYKGETYKEGRYVLVRKLGWGHFSTVWLAKDTETGSHVAMKIVRSDKVYTESAFDEIKLLQGVSPSENEGYGKHKGSAHILKLLDNFIHSSVNGDHVVMVFEVLGENLLALIKKYEHKGIPVVYVKQIAKQLLLGLDYMHRKCGVIHTDIKPENVLMELGDVETIVKIVEEMDYVKRVQRKMQRRASRAHLDQHSRQGSFTAITDNPSGSVSSSSTTARSRRSRRPTIITGSQPLPSPLGSSSFLELKAHVFASSFNNMSRQPSFGGKLGSSLLQNGTIVTDYNNNSNSNNTNGNNKSNNNNSNKNSTHGIIDNNSDDDGDDKFATPQTNPSVLQNGEKNISRLQNMINAEKREHDSSSELLANSFSSMELADQRNGDASSASNLESPVIPSSDVIQVKIADLGNACWYDEHYTNAIQTREYRSPEVILECPWGASADIWSVACLIFELLTGDFLFEPQNGHSYTKDDDHIAQIIELLGNIPEYLMTTGRAVRTFFNSRGELRNISRLKYWPLKSVLIEKYNMDPKEAEQISDFLLPMLEMDPRKRADAGGMINHPWLADALGMEDVTVPDRKLYHSGADIPGWYKEVQGHAKH
>XP_022626435_Lachancea_lanzarotensis
MGSSINYPGFVSEPKQTVVPKPVFLRENLKSKQTAAKSKLSLALQIQKDDDEEGPELSVHKEGEEAPDSESDYSSCDEKNEESLIDYKPGGYHPASRGELYNNGRYILVRKLGWGHFSTVWLAKDTVSNAHVAMKVVRSDKVYTEAALDEIKLLKRVSSSDGFLEGFCEASKHILSLLDNFTHTGPNGKHVVMVFEVLGENLLALIKKYEHRGIPTMYVKQIAKQLLLGLDYMHRKCGVIHTDIKPENVLMEVGDVEAIVKMVELLDKQKRDQRKVHRRATRTSIETPTATAVSSRSSTSGSRERVSGRRLRRHTLITGSQPLPSPLSSTNFFEIKAQMMGQSLPRPMPTTPKTNVSAGEEEQATNSLSSMEISNTTGDDRTEEELRTDSDVIQVKIADLGNACWFDEHYTNSIQTREYRSPEVIIGCEWGASADIWSAACLIFELLTGDFLFEPDEGHSYSKDDDHIAQIVELLGEIPSQLLRTGRHARSFFNSRGQLRNISKLKFWPLKDVLREKYKFPEEEAQTISEFLLPMLRLNPSERADAGGMVNHPWLNDTVGLEGVQLSERQLYGSGADIPGWYREVAGHPRH
>XP_002553255_Lachancea_thermotolerans
MGSSINYPGFVSKPNQRATSNPFFQRESVPGTQGTAKSKLSLALQIQKDGNNDCGDGKDKSDPEEQESDSEYSSCDEKNEESLRDYKPGGYHPAFRGETYNEGRYMVVRKLGWGHFSTVWLAKDTATNAHVAMKIVRSDKVYTEAALDEIKLLRQVSAPVSSTESLYDSSKHILSLLDSFNHNGPNGKHVVMVFEVLGENLLALIKKYEHRGIPVMYVKQIAKQLLLGLDYMHRKCGVIHTDIKPENVLMDVGDVEAIVRMVEVLDKKKRDQKRSQRRATKTSMDLPAAPNSLSRGSASASLERSSSDRRMRRHTIITGSQPLPSPISSTNFFEMKAQMIGNSLPRPTACSSRSNANLSGGDDEQVANSLSSLELTTTADERPEDESQREHDIIQIKIADLGNACWYDEHYTNSIQTREYRSPEVLLGCQWGCSADIWSAACLIFELLTGDFLFEPDEGHSYSKDDDHIAQIIELLGEIPARLLSTGRHARTFFNSRGQLRNISKLKFWPLKDVLMEKYRFAAEDAETISDFLMPMLRLDPQERADAGGMVNHPWLRDTVGLEGVALSERKLYQSGADIPGWSQEVTGHPRH
>XP_020057696_Aspergillus_aculeatus
MDGVEITKAVINKGKQMASVAAAAANGNGGKKRRKGTDLKPIVTNEPGAPVDQATTTTEGNPAYGAPPSRSSSSSSGEELETTAEEEDSEDYCKGGYHPVSVGETYNNGRYVVVRKLGWGHFSTVWLSRDTTTGKHVALKVVRSAAHYTETAIDEIKLLNRIVQAKPSHPGRKHVVSLLDSFEHKGPNGVHVCMVFEVLGENLLGLIKRWNHRGIPMPLVKQITKQVLLGLDYLHRECGIIHTDLKPENVLIEIGDVEQIVKTYVKEEAKKEQKEDNRNGRRRRRTLITGSQPLPSPLNTSFEFKHSSQNSHSSLSQMVNDPSEANSRAASMKELLGIKDEDEKQKQREKTADLLEREVSGISLDKSSTPSDELDCDIISVKIADLGNACWVGHHFTNDIQTRQYRSPEVILGSKWGASTDIWSMACMVFELITGDYLFDPQSGTKYGKDDDHIAQIIELLGPFPKSLCLSGKWSQEIFNRKGELRNIHRLRHWALPDVLREKYHFSVEESLRISEFLLPMLEVSPERRANAGGMAAHEWMKDTLGMEAVDLGIPPGSRGEGIDGWATEVKRR
>XP_001274926_Aspergillus_clavatus
MDGVDITKAVINKGKQMASVAANAANVNGGKKRRKGTDLKPIVTNDAASSAIDQSAINSEGVPVKAAYDVPPSRSGSSSSGEEVETTAEEEDSEDYCKGGYHPVQVGETYNNGRYVVVRKLGWGHFSTVWLSRDTTTGKHVALKVVRSAAHYTETAIDEIKLLNKIVQAKPSHPGRKHVVSLLDSFEHKGPNGVHVCMVFEVLGENLLGLIKRWNHRGIPMPLVKQITKQVLLGLDYLHRECGIIHTDLKPENVLIEIGDVEQIVQAYVKEEAKKENKEDNRNGRRRRRTLITGSQPLPSPLNTSFGHHDFKHSSQHSHSSLSQVINESSNTSAQENTSMKELLGIKEDEKQKEREKTADLLEREVSGISLDKSSSKEEGEDPLCDIISVKIADLGNACWVGHHFTNDIQTRQYRSPEVILGSKWGASTDIWSMACMVFELITGDYLFDPQSGTKYGKDDDHIAQIIELLGPFPKSICLAGKWSQEIFNRKGELRNIHRLRHWALPDVLREKYHFTVEESMRISEFLLPMLELPPEKRANAGGMASHEWLSDTPGMKGVGLGISPGTKGEGIDGWASEIKKR
>XP_001262496_Aspergillus_fischeri
MDGVDITKAVINKGKQMASVAANAANGNGGRKKRKGTDLKPIVTNDAASPAIDPSATTTEGGSVPVKSAYDVPPSRSASSSSAEELETTAEEEDSEDYCKGGYHPVTVGETYNNGRYVVVRKLGWGHFSTVWLSRDTTTGKHVALKVVRSAAHYTETAIDEIKLLNKIVQAKPSHPGRKHVVSLLDSFEHKGPNGVHVCMVFEVLGENLLGLIKRWNHRGIPMPLVKQITKQVLLGLDYLHRECGIIHTDLKPENVLIEIGDVEQIVQTYVKEEAKKENKDDSRSGRRRRRTLITGSQPLPSPLNTSFSHHDFKHSSSNSHSSLSQVIESSNTSTQEGASMKELLGIKADEKQKEREKTTDLLEREVSGISLDKQSSKEESEDPLCDIISVKIADLGNACWVGHHFTNDIQTRQYRSPEVILGSKWGASTDIWSMACMVFELITGDYLFDPQSGTKYGKDDDHIAQIIELLGPFPKSLCLSGKWSQEIFNRKGELRNIHRLRHWALPDVLREKYHFSVEESMRISEFLLPMLELPPEKRANAGGMAAHEWLSDTPGMKGVDLGIPPGSRGEGIDGWASEVKKR
>XP_041149858_Aspergillus_flavus
MDGVDITKAVLNKGKQMASVAASAANGNGGKKRRKGTDLKPIVTNETAADSTTEGAPSLAVPQSRSPSTSSVDEIETTAEEEDSEDYCKGGYHPVTVGETYNNGRYVVVRKLGWGHFSTVWLSRDTTTGKHVALKVVRSAAHYTETAIDEIKLLNRIVQAKPSHPGRKHVVSLLDSFEHKGPNGVHVCMVFEVLGENLLGLIKRWNHRGIPMPLVKQITKQVLLGLDYLHRECGIIHTDLKPENVLIEIGDVEQIVKTYVKEEQKKDHKEDNRNGRRRRRTLITGSQPLPSPLNTTFDFKHSSHHSQSSLSQMINEESETAPSEKASMKEILGIKEEDEKQKQREKTADLLEREVSGISLNKSSKEAKDELECDIISVKIADLGNACWVGHHFTNDIQTRQYRSPEVILGSKWGASTDVWSMACMVFELITGDYLFDPQSGTKYGKDDDHIAQIIELLGPFPKSLCLSGKWSQEIFNRKGELRNIHRLRHWALPDVLREKYHFSAEESMRISEFLLPMLEIPPERRANAGGMASHAWMKDTAGMDAVDLGISPGSRGEGIEGWASEVKRR
>XP_746500_Aspergillus_fumigatus
MDGVDITKAVINKGKQMASVAANAANGNGGRKKRKGTDLKPIVTNDAASPAIDPSATTTEGGSVPVKSAYDMPPSRSASSSSVEEIETTAEEEDSEDYCKGGYHPVTVGETYNNGRYVVVRKLGWGHFSTVWLSRDTTTGKHVALKVVRSAAHYTETAIDEIKLLNKIVQAKPSHPGRKHVVSLLDSFEHKGPNGVHVCMVFEVLGENLLGLIKRWNHRGIPMPLVKQITKQVLLGLDYLHRECGIIHTDLKPENVLIEIGDVEQIVQTYVKEEAKKENKDDSRSGRRRRRTLITGSQPLPSPLNTSFSHHDFKHSSSNSHSGLSQVIESSNTSTQEGASMKELLGIKADEKQKEREKTTDLLEREVSGISLDKQSSQEESEDPLCDIISVKIADLGNACWVGHHFTNDIQTRQYRSPEVILGSKWGASTDIWSMACMVFELITGDYLFDPQSGTKYGKDDDHIAQIIELLGPFPKSLCLSGKWSQEIFNRKGELRNIHRLRHWALPDVLREKYHFSVEESMRISEFLLPMLELPPEKRANAGGMAAHEWLSDTPGMKGVDLGIPPGSRGEGIDGWASEVKKR
>XP_664789_Aspergillus_nidulans
MEGVDFQSVLNKGKQMASNVAATATNGSTNKKRRKGTDLKPIVTSDSATPADQTGPTSDNVPPSRSGSSSSEEEIETTAEEEDSEDYCKGGYHPVQIGELYNNGRYVVVRKLGWGHFSTVWLSRDTTTGKHVALKVVRSAAHYTETAIDEIKLLNRIVQANPSHPGRKHVVSLLDSFEHKGPHGVHVCMVFEVLGENLLGLIKKWNHRGIPMPLVKQITKQVLLGLDYLHRECGIIHTDLKPENVLIEIGDVEQIVKTYVKEEAKKEQKEDNRNGRRRRRTLITGSQPLPSPLNTTFEFKHSSQNSHSSLSQVINESPGTSEAPSMRQLLGIKDEDEQQKQREKTAYVERLLEGTSLTDDSDLLEREVSGISLDKPSSDEDIDCGIISVKIADLGNACWVGHHFTNDIQTRQYRSPEVILGSKWGASTDIWSMACMVFELITGDYLFDPQSGTRYGKDDDHIAQVIELLGPFPKSLCLSGRWSQEIFNRKGELRNIHRLRHWSLPDVLREKYHFSVAQAKAISDFLLPMLEVLPERRANAGGMASHEWMKDTRGMQEVDLGLTPGSRGEGIEGWATEVKRR
>XP_001400849_Aspergillus_niger
MDGVDITKAVLNKGKQMASSVAASATNGNGGKKRRKGTDLKPIVTNEAATLGVDPATTTTTTTEGVPAYGVPPSRSSSSSSGEELETTAEEEDSEDYCKGGYHPVSVGETYNNGRYVVVRKLGWGHFSTVWLSRDTTTGKHVALKVVRSAAHYTETAIDEIKLLNRIVQAKPSHPGRKHVVSLLDSFEHKGPNGVHVCMVFEVLGENLLGLIKRWNHRGIPMALVKQITKQVLLGLDYLHRECGIIHTDLKPENVLIEIGDVEQIVKTYVKEEAKKEQKEDNRNGRRRRRTLITGSQPLPSPLNTSFEFKHSSQNSHSSLSQMVSESSVTPNAESTSMKEMLGIKDDDEKQKQREKTADLLEREVSGISLDKSQSSEEQEPECDIISVKIADLGNACWVGHHFTNDIQTRQYRSPEVILGSKWGASTDIWSMACMVFELITGDYLFDPQSGTKYGKDDDHIAQIIELLGPFPKSLCLSGKWSQEIFNRKGELRNIHRLRHWALPDVLREKYHFSVEESMRISEFLLPMLEVTPDRRANAGGMASHEWMRDTPGMDGIDLGITPGSRGEGIDGWAMEVKRR
>XP_015410782_Aspergillus_nomiae
MDGVDITKAVLNKGKQMASVAASAANGNGGKKRRKGTDLKPIVTNETAADSTTEGAPSLAIPQSRSPSTSSVDEIETTAEEEDSEDYCKGGYHPVTVGETYNNGRYVVVRKLGWGHFSTVWLSRDTTTGKHVALKVVRSAAHYTETAIDEIKLLNRIVQAKPSHPGRKHVVSLLDSFEHKGPNGVHVCMVFEVLGENLLGLIKRWNHRGIPMPLVKQITKQVLLGLDYLHRECGIIHTDLKPENVLIEIGDVEQIVKTYVKEEQKKEHKEDNRNGRRRRRTLITGSQPLPSPLNTTFDFKHSSHHSQSSLSQMINEESEPAPSEKSSMREMLGIKDEDEKQKQREKTADLLEREVSGISLNKSSKEVKDEPECDIISVKIADLGNACWVGHHFTNDIQTRQYRSPEVILGSKWGASTDVWSMACMVFELITGDYLFDPQSGTKYGKDDDHIAQIIELLGPFPKSLCLSGKWSQEIFNRKGELRNIHRLRHWALPDVLREKYHFSAEESMRISEFLLPMLEIPPERRANAGGMASHAWMKDTAGMDAVDLGVPPGSRGEGIEGWASEVKRR
>XP_023093345_Aspergillus_oryzae 
MEAPSLAVPQSRSPSTSSVDEIETTAEEEDSEDYCKGGYHPVTVGETYNNGRYVVVRKLGWGHFSTVWLSRDTTTGKHVALKVVRSAAHYTETAIDEIKLLNRIVQAKPSHPGRKHVVSLLDSFEHKGPNGVHVCMVFEVLGENLLGLIKRWNHRGIPMPLVKQITKQVLLGLDYLHRECGIIHTDLKPENVLIEIGDVEQIVKTYVKEEQKKDHKEDNRNGRRRRRTLITGSQPLPSPLNTTFDFKHSSHHSQSSLSQMINEESETAPSEKASMKEILGIKEEDEKQKQREKTADLLEREVSGISLNKSSKEAKDELECDIISVKIADLGNACWVGHHFTNDIQTRQYRSPEVILGSKWGASTDVWSMACMVFELITGDYLFDPQSGTKYGKDDDHIAQIIELLGPFPKSLCLSGKWSQEIFNRKGELRNIHRLRHWALPDVLREKYHFSAEESMRISEFLLPMLEIPPERRANAGGMASHAWMKDTAGMDAVDLGISPGSRGEGIEGWASEVKRR
>XP_040634290_Aspergillus_ruber
MDGVDITKAVLNKGKQMASVAASAANGNGGKKRRKGTDLKPIVTNDPSSPAVDQPTSAEAALADSASRSSSSSSSEEEEVETTAEEEDSEDYVKGGYHPVSVGETYNNGRYVIIRKLGWGHFSTVWLSRDNISGKHVALKVVRSAAHYTETAVDEIKLLSRIVKANPSHPGRKHVVSLLDSFEHKGPNGTHVCMVFEVLGENLLGLIKRWNHRGIPMPLVKQITKQVLLGLDYMHRECGIIHTDLKPENVLIEIGDVEEIVQTYVKEEAKKEQKDKEDNRNGRRRRRTLITGSQPLPSPLNANFSDFKHSSQHSQSSLSAMIEEPPEPSAESIKDAPINEDEKQKQREKTTDLLEREVSGISLEKTPSKSSNKEPDSEMIISVKIADLGNACWVGHHFTNDIQTRQYRSPEVILGSKWGASTDVWSMACMVFELITGDYLFDPQSGTKYGKDDDHIAQIIELLGSFPKSLCLSGKWSQEIFNRKGELRNIHRLRHWALPDVLREKYQFSGDESMQISDFLLPMLELPPEQRANAGGMSSHEWMNKTPGMDGIALDVRPGSRGEGIEGWASEVKRR
>XP_040699416_Aspergillus_sydowii
MEGVDLQSVLNKGKQMASNVASSATNGTTNKKRRKGTDLKPIVTNDSAMSAGDQPGSTGDGVPPSRSGSSSSEEEVETTAEEEDSEDYCKGGYHPVQIGELYNNGRYVVVRKLGWGHFSTVWLSRDTTTGKHVALKVVRSAAHYTETAIDEIKLLNRIVQAKPSHPGRKHVVSLLDSFEHKGPHGVHVCMVFEVLGENLLGLIKKWNHRGIPMPLVKQITKQVLLGLDYLHRECGIIHTDLKPENVLIEIGDVEQIVKTYVKEEEKKAQKEKEDNRNGRRRRRTLITGSQPLPSPLNTSFDFKHSSQNSHSSLSQLVNESSETGPETPSMKQLLGIKDEDEQHNQREKTADLLEREVSGISLDKSSSNDEEVDCGIISVKIADLGNACWVGHHFTNDIQTRQYRSPEVILGSKWGASTDIWSMSCMVFELITGDYLFDPQSGTRYGKDDDHIAQVIELLGNFPKSLCLSGRWSQEIFNRKGELRNIHRLRHWSLPDVLREKYHFSPSQAMAISDFLLPMLEVLPEKRANAGGMASHEWMKDTRGMQEVDLGLVPGSRGEGIEGWATEVKRR
>XP_001213975_Aspergillus_terreus
MDGVDLTKAVLNKGKQMASVATAAANGNGGKKRRKGTDLKPIVTNDAANPGAEPAPALSEGVSPSRSPSTSSADEIETTAEEEDSEDYCKGGYHPVTVGETYNNGRYVVVRKLGWGHFSTVWLSRDTTTGKHVALKVVRSAAHYTETAIDEIKLLNRIVQAKPSHPGRKHVVSLLDSFEHRGPHGVHVCMVFEVLGENLLGLIKRWNHRGIPMPLVKQITKQVLLGLDYLHRECGIIHTDLKPENVLIEIGDVEQIVKTYVKEEAKKEEHKEDNRNGRRRRRTLITGSQPLPSPLNTSFDFKHSSHNSHSSLSQMVSSDSSTPHEAPSMKELLGIKDEDEHQKQREKTTDLLEREVSGISLDKTPSKSSDEPECDIISVKIADLGNACWVGHHFTNDIQTRQYRSPEVILGSKWGASTDVWSMACMVFELITGDYLFDPQSGTKYGKDDDHIAQIIELLGPFPKSLCLSGKWSQEIFNRKGELRNIHRLRHWALPDVLREKYHFSVEESMRISEFLLPMLEVSPERRANAGGMASHEWLAGTPGMDQIDLGIQPGSRGEGIEGWATEVKRR
>XP_022491636_Penicillium_arizonense
MEGVDLTKAMLNKGKQMASVAASAANGNGGKKRRKGTDLKPIVTNEGTPTESTGAAPNSRSGSRSSSASSGEELEATAEEEDSEDYCKGGYHPVAVGETYNNGRYVVVRKLGWGHFSTVWLSRDTTTGKHVALKVVRSAAHYTETAIDEIKLLNRIVQAKPSHPGRKHVVSLLDSFEHKGPNGVHVCMVFEVLGENLLGLIKRWNHRGIPMPLVKQITKQVLLGLDYMHRECGIIHTDLKPENVLIEIGDVEQIVKAHVKEEAKKEAKEDNRNGRRRRRTLITGSQPLPSPLNTSFSSFDFKHSSSNSHSSLSQIVNENTDTPSMKELLGVKEEDEKQYQREKTADLLEREVSGISLDKGSTKSTEEEIDANIISVKIADLGNACWVGHHFTNDIQTRQYRSPEVILGSKWGASTDVWSMACMVFELITGDYLFDPQSGTKYGKDDDHIAQIIELLGPFPKSLCLSGKWSQDIFNRKGELRNIHRLRHWALPDVLREKYHYSMEESMRISELLLPMLDLSPEKRANAGGMSSHEWMKDTPGMDGIDLGIPPGTRGEGIEGWATEVKKR
>XP_014531890_Penicillium_digitatum
MEGVDLTKAMLNKGKQMANVAASAANGSGGKKRRKGTDLKPILTNEANPAPGATESTGAAQSSPKASASRSSSSSSGEELEATAEEEDSEDYCKGGYHPVAVGEAYNNGRYIVVRKLGWGHFSTVWLSRDTTTNKHVALKVVRSAAHYTETAIDEIKLLNKIVQAKPSHPGRKHVVSLLDSFEHKGPNGIHVCMVFEVLGENLLGLIKRWNHRGIPMPLVKQIAKQVLLGLDYLHRECGIIHTDLKPENVLIEIGDVEQIVKAHVKEEANKEAKEKEDNRNGRRRRRTLITGSQPLPSPLNTSFNGFDFKHSSSNSHSSLSQMLNEPGETSSMRELLGVKEEDAKQNQREKTADLLEREVSGISLDKGPSSKSPEKELDVNIISVKIADLGNACWVGHHFTNDIQTRQYRSPEVILGSKWGASTDVWSMACMVFELITGDYLFDPQSGTKYGKDDDHIAQIIELLGPFPKSLCMSGKWSQEIFNRKGELRNIHRLRHWALPDVLREKYHYSMEESMRISELLLPMLDLSPEKRANAGGMSAHEWIKDAPGMDGVDLGITPGTRGEGIEGWATEVKKR
>XP_016598148_Penicillium_expansum
MEGVDLTKAMLNKGKQMANVAASAANGSGGKKRRKGTDLKPILTNEANPAPGATESTGAAQSNPKASASRSSSSSSGEELEATAEEEDSEDYCKGGYHPVAVGEAYNNGRYIVVRKLGWGHFSTVWLSRDTTTNKHVALKVVRSAAHYTETAIDEIKLLNKIVQAKPSHPGRKHVVSLLDSFEHKGPNGIHVCMVFEVLGENLLGLIKRWNHRGIPMPLVKQIAKQVLLGLDYLHRECGIIHTDLKPENVLIEIGDVEQIVKAHVKEEANKEEKEKEDNRNGRRRRRTLITGSQPLPSPLNTSFNSFDFKHSSSNSHSSLSQMVNEPGEIPSMRELLGVKEEDVKQNQREKTADLLEREVSGISLDKGSSSKSSEEELDVNIISVKIADLGNACWVGHHFTNDIQTRQYRSPEVILGSKWGASTDVWSMACMVFELITGDYLFDPQSGTKYGKDDDHIAQIIELLGPFPKSLCMSGKWSQEIFNRKGELRNIHRLRHWALPDVLREKYHYSMEESMRISELLLPMLDLSPEKRANAGGMAAHEWIKETPGMDAVDLGITPGTRGEGIEGWATEVKKR
>XP_040647099_Penicillium_griseofulvum
MEGVDLTKAMLNKGKQMANIAASAANGNGGKKRRKGTDLKPIVTNEGNPAPGTESTGAAQNPKAPASRSSSSSSGEELEATAEEEDSEDYCKGGYHPVAVGEAYNNGRYIVVRKLGWGHFSTVWLSRDTTTNKHVALKVVRSAAHYTETAIDEIKLLNKIVQAKPSHPGRKHVVSLLDSFEHKGPNGIHVCMVFEVLGENLLGLIKRWNHRGIPMPLVKQIAKQVLLGLDYLHRECGIIHTDLKPENVLIEIGDVEQIVKAHVNEEANKEAKEKEDNRNGRRRRRTLITGSQPLPSPLNTSFSSFDFKHSSSNSHSSLSQMVNEPGASTTEIPSMKELLGVKEEDEKQNQREKTADLLEREVSGISLDKGSSSKPEEELDVNIISVKIADLGNACWVGHHFTNDIQTRQYRSPEVILGSKWGASTDVWSMACMVFELITGDYLFDPQSGTKYGKDDDHIAQIIELLGPFPKSLCMSGKWSQEIFNRKGELRNIHRLRHWALPDVLREKYHYSMEESMRISELLLPMLDLSPEKRANAGGMAAHEWIKDTPGMDGIDLGIPPGTRGEGIDGWASEVKKR
>XP_038931226_Penicillium_roqueforti
MEGVDLTKAMLNKGKQMANVAASAANGNGGKKRRKGTDLKPIVTNEANPGPGATESTGAAQSNSKASASRSSSSSSGEELEATAEEEDSEDYCKGGYHPVAVGEAYNNGRYIIVRKLGWGHFSTVWLSRDTTTNKHVALKVVRSAAHYTETAIDEIKLLNKIVQAKPSHPGRKHVVSLLDSFEHKGPNGIHVCMVFEVLGENLLGLIKRWNHRGIPMPLVKQIAKQVLLGLDYLHRECGIIHTDLKPENVLIEIGDVEQIVKAHVKEEANKDAKEKEDNRNGRRRRRTLITGSQPLPSPLNTNFNNFDFKHSSSNSHSSLSQMVNEPAAETPSMRELLGVKEEDVQQNQREKTADLLEREVSGISLDKGSSSKSPEEELDVNIISVKIADLGNACWVGHHFTNDIQTRQYRSPEVILGSKWGASTDVWSMACMVFELITGDYLFDPQSGTKYGKDDDHIAQIIELLGPFPKSLCMSGKWSQEIFNRKGELRNIHRLRHWALPDVLREKYHYSMEESMRISELLLPMLDLSPEKRANAGGMAAHEWIKDTPGMDGIDLGIVPGTRGEGIEGWAAEVKKR
>XP_002558235_Penicillium_rubens
MEGVDLTKAMLNKGKQMANVAASAANGNGGKKRRKGTDLKPIVTNEGNPAPGVTESTGAAQSNPNASASRSSSSSSGEELEATAEEEDSEDYCKGGYHPVAVGEAYNNGRYIVVRKLGWGHFSTVWLSRDTTTNKHVALKVVRSAAHYTETAIDEIKLLNKIVQAKPSHPGRKHVVSLLDSFEHKGPNGVHVCMVFEVLGENLLGLIKRWNHRGIPMPLVKQIAKQVLLGLDYLHRECGIIHTDLKPENVLIEIGDVEQIVKAHVKEEANKEAKEKEDNRNGRRRRRTLITGSQPLPSPLNTSFNSFDFKHSSSNSHSSLNQVVNEPAASTAEMPSMRELLGVKEEDAKQNQREKTADLLEREVSGISLDKGSSSKAPEEELDVNIISVKIADLGNACWVGHHFTNDIQTRQYRSPEVILGSKWGASTDVWSMACMVFELITGDYLFDPQSGTKYGKDDDHIAQIIELLGPFPKSFCMSGKWSQEIFNRKGELRNIHRLRHWALPDVLREKYHYSMEESMRISELLLPMLDLSPEKRANAGGMAAHEWLKDTPGMDGIDLGISPGTRGEGIEGWATEVKKR
>XP_040818140_Penicillium_solitum
MEGVDLTKAMLNKGKQMANVAASAANGSGGKKRRKGTDLKPIVTNEGNPAPGATESTGAAQSNPNAPASRSSSSSSGEELEATAEEEDSEDYCKGGYHPVAVGEAYNNGRYIVVRKLGWGHFSTVWLSRDTTTNKHVALKVVRSAAHYTETAIDEIKLLNKIVQAKPSHPGRKHVVSLLDSFEHKGPNGIHVCMVFEVLGENLLGLIKRWNHRGIPMPLVKQIAKQVLLGLDYLHRECGIIHTDLKPENVLIEIGDVEQIVKAHVKEEANKEAKEKEDNRNGRRRRRTLITGSQPLPSPLNTSFNSFDFKHSSSNSHSSLSQMVNEPGDMPSMRELLGVKEEDVKQNQREKTADLLEREVSGISLDKGSSSKSPEEELDVNIISVKIADLGNACWVGHHFTNDIQTRQYRSPEVILGSKWGASTDVWSMACMVFELITGDYLFDPQSGTKYGKDDDHIAQIIELLGPFPKSLSMSGKWSQEIFNRKGELRNIHRLRHWALPDVLREKYHYSMEESMRISELLLPMLDLSPEKRANAGGMAAHEWIKDTPGMDGVDLGITPGTRGEGIEGWATEVKKR
>XP_022585205_Penicilliopsis_zonata
MDAGDIKKAVLNKGKQMTSIAAAAANGNNGKKRRKGTDLKPIMTNEGPISIDSIAVNANAEGATLSRSSSSSSGEEVETTADEEDSEDYCKGGYHPVTVGETYNNGRYVVVRKLGWGHFSTVWLSRDTTTGKHVALKVVRSAAHYTETAIDEIKLLNRIVLAKPEHPGRKHVVSLLDSFEHKGPNGVHVCMVFEVLGENLLGLIKRWNHRGIPMPLVKQITKQVLLGLDYLHRECGIIHTDLKPENVLIEIGDVEQIVQTYVQGEEQKKEKEDNRNGRRRRRTLITGSQPLPSPLNASFSHLDFKHASQNSHSSLSQMVSDSSPTKETFSMKEQLGIKEEDEKQKQREKTTDLLEREVSGISLNKSSKTPSEELDCDIISVKIADLGNACWVGHHFTNDIQTRQYRSPEVILGAKWGASTDIWSMACMVYIFALILARFEKKRAVFELITGDYLFDPQSGTKYGKDDDHIAQIIELLGPFPKTLCLSGKWSQEIFNRKGELRNIHRLRHWALPDVLREKYHFTVEESRRISAFLLPMLELLPERRANAGGMASHEWTKDTPGMEGIDLGIEPGTRGETIDGWASEVKRR
>XP_016618208_Cladophialophora_bantiana
MMNGTDLKKAAISQAKKVATTAALAANGNGQKKRRKGDNLKPIITTENATSSSLHDSPTPADPDAMDSPLPHAKTPANNSHLDRSPSSSTSEDDPAETTADEEDSEDYCKGGYHPVHVGETYNNGRYVVVRKLGWGHFSTVWLSRDTTTGKHVALKVVRSAAHYTETAIDEIKLLNKVVQANPNHPGRRYVVSLLDSFEHKGPNGVHVCMVFEVLGENLLGLIKRWNHRGIPMPLVKQITKQVLLGLDYLHRECGIIHTDLKPENVLIEIGDVEQIVKAFVKDEKETTKDDNRNGRRRRRTLITGSQPLPSPLNASFTNLDKLGAHHHHHPPSSLNQVINDSVSNKSTDGLSMIEQLKLKAKENRANEEQSASGKAREGTTDPLEKDLAGVSLDNKKSSDVDKVLKAVKNEDEPVSEIISVKIADLGNACWVGHHFTNDIQTRQYRSPEVILGAKWGASTDVWSMACMVFELITGDYLFDPQSGTKYGKDDDHIAQIIELLGPFPKSLCLSGKWSQEIFNRKGELRNIHRLRHWALPDVLREKYHFSVEEAKRISDFLTPMLELPPEARANAGGMSNSEFLKGVKGMDNVNVDVAVGSKGEGIEGWACEVKKR
>XP_008729406_Cladophialophora_carrionii
MMNGTDLKKAAINQAKKVATTAALAANGNGQKKRRKGDNLKPIITTDSAASSSLHDSPTQAEPESPSSSTSEDDPAETTADEEDSEDYCKGGYHPVHVGETYNNGKYVVVRKLGWGHFSTVWLSRDTATGKHVALKVVRSAAHYTETAIDEIKLLNKVVQANPNHPGRRYVVSLLDSFEHKGPNGVHVCMVFEVLGENLLGLIKRWNHRGIPMPLVKQITKQVLLGLDYLHRECGIIHTDLKPENVLIEIGDVEQIVKAFVKDEKEPTKDDNRNGRRRRRTLITGSQPLPSPLNASFTNLDKLGGHGHHQPSSLNQVINDSVSNKSAEGLSMLEQLKMKSKENKPNEEQTASGKTREGTTDPLEKDLAGVSLDSKKSTDAEKVLKAAKNEDDPVGEIISVKIADLGNACWVGHHFTNDIQTRQYRSPEVILGAKWGASTDVWSMACMVFELITGDYLFDPQSGTKYGKDDDHIAQIIELLGPFPKSLCLSGKWSQEIFNRKGELRNIHRLRHWALPDVLREKYHFSVEEAKKIGDFLTPMLELPPEARANAGGMSNSEFLKGVKGMENVNLDIPPGSKGEGIEGWACEVKKR
>XP_016252738_Cladophialophora_immunda
MMNGTDLKKAAISQAKKVATTAALAANGNGQKKRRKGDNLKPIITSENATASSLHDSPTPADPDAMDSPLPHAKVPANNSHIDRSPSSSTSEDDPAETTADEEDSEDYCKGGYHPVHVGETYNNGKYVVVRKLGWGHFSTVWLSRDTTTGKHVALKVVRSAAHYTETAIDEIKLLNKVVQANPNHPGRRYVVSLLDSFEHKGPNGVHVCMVFEVLGENLLGLIKRWNHRGIPMPLVKQITKQVLLGLDYLHRECGIIHTDLKPENVLIEIGDVEQIVKAFVKDEKESTKDDNRNGRRRRRTLITGSQPLPSPLNASFTNLDKLGAHHHPPSSLNQVINDSVTNKSADGLSMIEQLKLKAKENKANEEQPVGEKGREGTTDPLEKDLAGVSLDNKKSSDVDKVLKAAKNEDEPLGEIISVKIADLGNACWVGHHFTNDIQTRQYRSPEVILGAKWGASTDVWSMACMVFELITGDYLFDPQSGTKYGKDDDHIAQIIELLGPFPKSLCLSGKWSQEIFNRKGELRNIHRLRHWALPDVLREKYHFSVEEAKRISDFLTPMLELPPEARANAGGMSNSEFLKGVKGMENVNVDVAVGSKGEGIEGWACEVKKR
>XP_007746461_Cladophialophora_psammophila
MMNGTDLKKAAISQAKKVATTAALAANGNGQKKRRKGDNLKPIITTENATSSSLHDSPTPADPDAMDSPLPHAKAPANNSHLNRSPSSSTSEDDPAETTADEEDSEDYCKGGYHPVHVGETYNNGRYVVVRKLGWGHFSTVWLSRDTTTGKHVALKVVRSAAHYTETAIDEIKLLNKVVQANPNHPGRRYVVSLLDSFEHKGPNGVHVCMVFEVLGENLLGLIKRWNHRGIPMPLVKQITKQVLLGLDYLHRECGIIHTDLKPENVLIEIGDVEQIVKAFVKDEKETTKDDNRNGRRRRRTLITGSQPLPSPLNASFTSLDKLGGHHHPPSSLNQVINDSVSNKSTDGLSMIEQLKLKAKENRANEEQSASGKAREGTTDPLEKDLAGVSLDNKKSSDVDKVLKAVKNEDEPVSEIISVKIADLGNACWVGHHFTNDIQTRQYRSPEVILGAKWGASTDVWSMACMVFELITGDYLFDPQSGTKYGKDDDHIAQIIELLGPFPKSLCLSGKWSQEIFNRKGELRNIHRLRHWALPDVLREKYHFSVEEAKRISDFLTPMLELPPEARANAGGMSNSEFLKGVKGMDNVNVDVPVGSKGEGIEGWACEVKKR
>XP_018693629_Fonsecaea_erecta
MNGTDLKKAAISQAKKVATTAALAANGNGQKKRRKGDNLKPIITSENATASSLHDSPTPADPDAMDSPLPHAKVPVNNSHIDRSPSSSTSEDDPAETTADEEDSEDYCKGGYHPVHVGETYNNGKYVVVRKLGWGHFSTVWLSRDTTTGKHVALKVVRSAAHYTETAIDEIKLLNKVVQANPNHPGRRYVVSLLDSFEHKGPNGVHVCMVFEVLGENLLGLIKRWNHRGIPMPLVKQITKQVLLGLDYLHRECGIIHTDLKPENVLIEIGDVEQIVKAFVKEEKESTKDDNRNGRRRRRTLITGSQPLPSPLNASFTNLDKIGAHHHAPSSLNQVINDSVANKSTDGLSMLEQLKLKAKENKANEEPSTGEKAREGTTDPLEKDLAGVSLDNKKSSDVDKVLKAAKNEDEPLGEIISVKIADLGNACWVGHHFTNDIQTRQYRSPEVILGAKWGASTDVWSMACMVFELITGDYLFDPQSGTKYGKDDDHIAQIIELLGPFPKSLCLSGKWSQEIFNRKGELRNIHRLRHWALPDVLREKYHFSVEEAKRISDFLTPMLELPPEARANAGGMSNSEFLKGVKGMENINVDVPVGSKGEGIEGWACEVKKR
>XP_022509617_Fonsecaea_monophora
MNGTDLKKAAISQAKKVATTAALAANGNGQKKRRKGDNLKPIITSENANASSLHDSPTPGDPESPSSSTSEDDPAETTADEEDSEDYCKGGYHPVHVGETYNNGKYVVVRKLGWGHFSTVWLSRDTTTGKHVALKVVRSAAHYTETAIDEIKLLNKVVQANPNHPGRKYVVSLLDSFEHKGPNGVHVCMVFEVLGENLLGLIKRWNHRGIPMPLVKQITKQVLLGLDYLHRECGIIHTDLKPENVLIEIGDVEQIVKAFVKDEKESTKDDNRNGRRRRRTLITGSQPLPSPLNASFTNLDKLGSHHPHPPSSLNQVINDSVSNKSTDGLSMIEQLKLKAKEKENKTSEEQSIGDKGREGTTDPLEKDLAGVSLDNKKSSDVDKVLKAAKNENEPLGEIISVKIADLGNACWVGHHFTNDIQTRQYRSPEVILGAKWGASTDVWSMACMVFELITGDYLFDPQSGTKYGKDDDHIAQIIELLGPFPKSLCLSGKWSQEIFNRKGELRNIHRLRHWALPDVLREKYHFSVEEAKRISDFLTPMLELPPEARANAGGMSNSEFLKGVKGMENINVDVPVGSKGEGIEGWACEVKKR
>XP_016634972_Fonsecaea_multimorphosa
MMNGTDLKKAAISQAKKVATTAALAANGNGQKKRRKGDNLKPIITSENATASSLHDSPTPADPDAMDSPLPHAKVPANNSHIDRSPSSSTSEDDPAETTADEEDSEDYCKGGYHPVHVGETYNNGKYVVVRKLGWGHFSTVWLSRDTTTGKHVALKVVRSAAHYTETAIDEIKLLNKVVQANPNHPGRRYVVSLLDSFEHKGPNGVHVCMVFEVLGENLLGLIKRWNHRGIPMPLVKQITKQVLLGLDYLHRECGIIHTDLKPENVLIEIGDVEQIVKAFVKDEKESTKDDNRNGRRRRRTLITGSQPLPSPLNASFTNLDKLGGHHHAPSSLNQVLNDSVANKSSDGLSMIEQLKLKAKENKPNEEQPTGEKGREGTTDPLEKDLAGVSLDNKKSSDAEKVLKAAKNEDDPLGEIISVKIADLGNACWVGHHFTNDIQTRQYRSPEVILGAKWGASTDVWSMACMVFELITGDYLFDPQSGTKYGKDDDHIAQIIELLGPFPKSLCLSGKWSQEIFNRKGELRNIHRLRHWALPDVLREKYHFSVEEAKRISDFLTPMLELPPEARANAGGMSNSEFLKGVKGMENVNVDVPVGSKGEGIEGWACEVKKR
>XP_022503336_Fonsecaea_nubica
MNGTDLKKAAISQAKKVATTAALAANGNGQKKRRKGDNLKPIITSENANASSLHDSPTPGDPESPSSSTSEDDPAETTADEEDSEDYCKGGYHPVHVGETYNNGKYVVVRKLGWGHFSTVWLSRDTTTGKHVALKVVRSAAHYTETAIDEIKLLNKVVQANPNHPGRKYVVSLLDSFEHKGPNGVHVCMVFEVLGENLLGLIKRWNHRGIPMPLVKQITKQVLLGLDYLHRECGIIHTDLKPENVLIEIGDVEQIVKAFVKDEKESTKDDNRNGRRRRRTLITGSQPLPSPLNASFTNLDKLGSHHPHPPSSLNQVINDSVSNKSTDGLSMIEQLKLKAKEKESKTSEEQSVGDKGREGTTDPLEKDLAGVSLDNKKSSDVDKVLKAAKNENEPLGEIISVKIADLGNACWVGHHFTNDIQTRQYRSPEVILGAKWGASTDVWSMACMVFELITGDYLFDPQSGTKYGKDDDHIAQIIELLGPFPKSLCLSGKWSQEIFNRKGELRNIHRLRHWALPDVLREKYHFSVEEAKRISDFLTPMLELPPEARANAGGMSNSEFLKGVKGMENINVDVPVGSKGEGIEGWACEVKKR
>XP_013289016_Fonsecaea_pedrosoi
MNGTDLKKAAISQAKKVATTAALAANGNGQKKRRKGDNLKPIITSENANASSLHDSPTPGDPESPSSSTSEDDPAETTADEEDSEDYCKGGYHPVHVGETYNNGKYVVVRKLGWGHFSTVWLSRDTTTGKHVALKVVRSAAHYTETAIDEIKLLNKVVQANPNHPGRKYVVSLLDSFEHKGPNGVHVCMVFEVLGENLLGLIKRWNHRGIPMPLVKQITKQVLLGLDYLHRECGIIHTDLKPENVLIEIGDVEQIVKAFVKDEKESTKDDNRNGRRRRRTLITGSQPLPSPLNASFTNLDKLGSHHPHPPSSLNQVINDSVSNKSTDGLSMIEQLKLKAKEKENKTSEEQSVGDKGREGTTDPLEKDLAGVSLDNKKSSDVDKVLKAAKNENEPLGEIISVKIADLGNACWVGHHFTNDIQTRQYRSPEVILGAKWGASTDVWSMACMVFELITGDYLFDPQSGTKYGKDDDHIAQIIELLGPFPKSLCLSGKWSQEIFNRKGELRNIHRLRHWALPDVLREKYHFSVEEAKRISDFLTPMLELPPEARANAGGMSNSEFLKGVKGMENINVDVPVGSKGEGIEGWACEVKKR
>XP_007757857_Cladophialophora_yegresii
MNGTDLKKAAINQAKKVATTAALAANGNGQKKRRKGDNLKPIITTDSAASSSLHDSPTQAEPECNIFPIFFSIQPPRLILISMDSPLPHAKAPSNNSHLNHRSPSSSTSEDDPAETTADEEDSEDYCKGGYHPVHVGETYNNGKYVVVRKLGWGHFSTVWLSRDTATGKHVALKVVRSAAHYTETAIDEIKLLNKVVQANPNHPGRRYVVSLLDSFEHKGPNGVHVCMVFEVLGENLLGLIKRWNHRGIPMPLVKQITKQVLLGLDYLHRECGIIHTDLKPENVLIEIGDVEQIVKAFVKDEKEPTKDDNRNGRRRRRTLITGSQPLPSPLNASFTNLDKLGSHGHHQPSSLNQVINDSVSNKSSDGLSMLEQLKMKSKENKPNEEQTASGKTREGTTDPLEKDLAGVSLDSKKSTDAEKVLKAAKNEDDPIGEIISVKIADLGNACWVGHHFTNDIQTRQYRSPEVILGAKWGASTDVWSMACMVFELITGDYLFDPQSGTKYGKDDDHIAQIIELLGPFPKSLCLSGKWSQEIFNRKGELRNIHRLRHWALPDVLREKYHFSVEEAKKIGDFLTPMLELPPEARANAGGMSNSEFLKGVKGMENVNLEIPPGSKGEGIEGWACEVKKR
>XP_016240480_Exophiala_spinifera
MMNGTDIKNAVLNPAKKVATTAALAANNSNGQKKRRKGDNLKPIITTENASSSLHESPTQLEAESPSSSTSEEDPAETTADEEDSEDYCKGGYHPVHVGETYNNGRYVVVRKLGWGHFSTVWLSRDTTTGKHVALKVVRSAAHYTETAIDEIKLLNKVNQANRNHPGRRYVVSLLDSFEHKGPNGVHVCMVFEVLGENLLGLIKRWNHRGIPMPLVKQITKQVLLGLDYLHRECGIIHTDLKPENVLIEIGDVEQIVKAFVKDEKDSTKDDNRNGRRRRRTLITGSQPLPSPLNASFTNLEKLGNAHHHQASSLNQVINDSVSNKSTEGLSMIEQLKLRSQDGKESEESSKTREGTADPLEKDLAGVSLDNKKASDAEKVLKAAKHEEEPASEIISVKIADLGNACWVNHHFTNDIQTRQYRSPEVILGAKWGASTDVWSMACMVFELITGDYLFDPQSGTKYGKDDDHIAQIIELLGPFPKSLCLSGKWSQEIFNRKGELRNIHRLRHWALPDVLREKYHFSVEDSKKISDFLLPMLQLPPEARANAGGMANSEFLQGTKGMEGVTVDVPVGSKGDGIEGWAMEIKKR
>XP_016268215_Exophiala_oligosperma
MMNGTDIKNAVLNPAKKVATTAALAANNSNGQKKRRKGDNLKPIITTENASSSLHESPTQVEAETMISPLPHSKVSSNNNSQSHRSPSSSTSEEDPAETTADEEDSEDYCKGGYHPVHVGETYNNGRYVVVRKLGWGHFSTVWLSRDTTTGKHVALKVVRSAAHYTETAIDEIKLLNKVNQANPSHPGRRYVVSLLDSFEHKGPNGVHVCMVFEVLGENLLGLIKRWNHRGIPMPLVKQITKQVLLGLDYLHRECGIIHTDLKPENVLIEIGDVEQIVKAFVKDEKDSTKDDNRNGRRRRRTLITGSQPLPSPLNASFTNLDKLGNTHHHQASSLNQVINDSVANKSTEGLSMIEQLKLRSQDGKDSEESSKTREGTADPLEKDLAGVSLDNKKISDAEKVLKAAKNEDEPASEIISVKIADLGNACWVNHHFTNDIQTRQYRSPEVILGAKWGASTDVWSMACMVFELITGDYLFDPQSGTKYGKDDDHIAQIIELLGPFPKSLCLSGKWSQEIFSRKGELRNIHRLRHWALPDVLREKYHFSVEDSKKISEFLLPMLQLPPEARANAGGMANSEFMQGTKGMETVTVDVTVGSKGDGIDGWATEIKKR
>XP_013316608_Exophiala_xenobiotica
MMNGTDLKNAVLNPAKKVATTAAVAANNSNGQKKRRKGDNLKPIITTENASSNLHDSPTQLEAENMDSPLPHGKVAANNNSHSHRSPLSSTSEEDPAETTADEEDSEDYCKGGYHPVHVGETYNNGRYVVVRKLGWGHFSTVWLSRDTTTGKHVALKVVRSAAHYTETAIDEIKLLNKVNQANPNHPGRRYVVSLLDSFEHKGPNGVHVCMVFEVLGENLLGLIKRWNHRGIPMPLVKQITKQVLLGLDYLHRECGIIHTDLKPENVLIEIGDVEQIVKAFVKDEKDSTKDDNRNGRRRRRTLITGSQPLPSPLNASFTNLDKMGNTHLHQTSSLNQVLNDSASSRPAESLSMLEQLRMRSKEGTDSEESSKTREGTADPLEKDLAGVSLDSKKTSDAEKVLKAAKNQDEPASEIISVKIADLGNACWVNHHFTNDIQTRQYRSPEVILGAKWGASTDVWSMACMVFELITGDYLFDPQSGTKYGKDDDHIAQIIELLGPFPKSLCLSGKWSQEIFNRKGELRNIHRLRHWALPDVLREKYHFSVEDAKKIADFLIPMLELPPEARANAGGMTNSEFLKATKGMDAVSLDITVGSKGEGIEGWATEIKKR
>XP_007723427_Capronia_coronata
MNGTDLKKAAINQAKKVATTAALAANSNGQKKRRKGDNLKPIITTESTSSGLHESPTQAEPESFSSSSSSEEDPAAETTADEEDSEDYCKGGYHPVHIGETYNNGRYVVVRKLGWGHFSTVWLSRDTTTGKHVALKVVRSAAHYTETAIDEIKLLNRVNQANPSHPGRRYVVSLLDSFEHKGPNGVHVCMVFEVLGENLLGLIKRWNHRGIPMPLVKQITKQVLLGLDYLHRECGIIHTDLKPENVLIEIGDVEQIVKAFVKDEKESTKDDNRNGRRRRRTLITGSQPLPSPLNASFTNLDKIGNSHQPSSLNQVMTESSGNKSAEGLSMLEQLKAKSKDTNQNDEHPGNEKAREGTADPLEKDLAGVSLDSKKSNDAEKVLKAARNEDEPAEGIISVKIADLGNACWVSHHFTNDIQTRQYRSPEVILGAKWGASTDVWSMACMVFELITGDYLFDPQSGTKYGKDDDHIAQIIELLGPFPKSLCLQGKWSQEIFNRKGELRNIHRLRHWALPDVLREKYHFSVEDAKRISDFLLPMLELAPEARANAGGMSNSEFLKGTKGMENVNLDVPVGSKGEGIEGWATEVKKR
>XP_007729745_Capronia_epimyces
MNGTDLKKAAISQAKKVATTAALAASSNGQKKRRKGDNLKPIITTENASSSLHESPTQAEPESLSSSSSSEEDPAETTADEEDSEDYCKGGYHPVHIGETYNNGRYVVVRKLGWGHFSTVWLSRDTTTGKHVALKVVRSAAHYTETAIDEIKLLNRVNQANPNHPGRRYVVSLLDSFEHKGPNGVHVCMVFEVLGENLLGLIKRWNHRGIPMPLVKQITKQVLLGLDYLHRECGIIHTDLKPENVLIEIGDVEQIVKAFVKDEKESSKDDNRNGRRRRRTLITGSQPLPSPLNASFTSLDKIGNTHQPSSLNQVMNESAVNKPAEGLSMLEQLKLKSKESKPGEEHPANDKGREGTTDPLEKDLAGVSLDNKKSSEVEKVLKAAKHEDEPAEGIISVKIADLGNACWVSHHFTNDIQTRQYRSPEVILGAKWGASTDVWSMACMVFELITGDYLFDPQSGTKYGKDDDHIAQIIELLGPFPKSLCLQGKWSQEIFNRKGELRNIHRLRHWALPDVLREKYHFSVEDSKRISEFLLPLLELPPEARANAGGMSNAEFLKGTKGMETINLNVPVGSKGEGIEGWAIEVKKR
>XP_009160488_Exophiala_dermatitidis
MMNGTDLKKAAINQAKKVATTAALAANSNGQKKRRKGDNLKPIITTENNASSSLQESPTQAEPESTDSPLPHGKVPSQSNSQFDSRSLSSSSSEEDPAETTADEEDSEDYCKGGYHPVHVGETYNNGRYVVVRKLGWGHFSTVWLSRDTTTGKHVALKVVRSAAHYTETAIDEIKLLNRVNQANPNHPGRRYVVSLLDSFEHKGPNGVHVCMVFEVLGENLLGLIKRWNHRGIPMPLVKQITKQVLLGLDYLHRECGIIHTDLKPENVLIEIGDVEQIVKAFVKDEKESTKDDNRNGRRRRRTLITGSQPLPSPLNASFTNLDKVGNHQPSSLNQMISDSTENKSPEGLSMIEQLKLKSKESQQSEELDKTREGTTDPIEKDLAGVTLDSKKNSDVEKVLKAARGEEEPLGEIISVKIADLGNACWVGHHFTNDIQTRQYRSPEVILGAKWGASTDVWSMACMVFELITGDYLFDPQSGTKYGKDDDHIAQIIELLGPFPKSLCLSGKWSQEIFNRKGELRNIHRLRHWALPDVLREKYHFSVEEARKISDFLLPMLELPPEARANAGGMSNADFLKGTKGMDHVKVDVPVGSKGEGIEGWASEVKKR
>XP_013262277_Exophiala_aquamarina
MNGSDLKKAAINQAKKVATTAALAANSNGQKKRRKGDNLKPIITTDNASSSLHDSPTQADPESPSSSTSDEDPAETTADEEDSEDYCKGGYHPVHVGETYNNGKYIVVRKLGWGHFSTVWLSRDTSTGKHVALKVVRSAAHYTETAIDEIKLLNKVVQANPNHPGRRYVVSLLDSFEHKGPNGVHVCMVFEVLGENLLGLIKRWNHRGIPMPLVKQITKQVLLGLDYLHRECGIIHTDLKPENVLIEIGDVEQIVKAFVKDEKDSNKDDNRNGRRRRRTLITGSQPLPSPLNASFTNLDKVASTHQHQPSSLNQVLTGSANKQLEGLSMLEQLKLKTKSHSDESSASGKAREATTDPLEKDLAGVSLDSKKPTEAEKVLKAAKHEDEPLGEIISVKIADLGNACWVGHHFTNDIQTRQYRSPEVILGSKWGASTDVWSMACMVFELITGDYLFDPQSGTKYGKDDDHIAQIIELLGPFPKSLCLSGKWSQEIFNRKGELRNIHRLRHWALPDVLREKYHFSPEEAKRIADFLIPMLELPPEARANAGGMSNSEFTKGTKGMDNVNLDIAVGSKGDGIEGWATEIKKR
>XP_016221493_Exophiala_mesophila
MMNGTDLKKAAISQAKKVATTAALAANGNGQKKRRKGDNLKPIITSENSSSNLHASPTQNDPEAMESPLSHNKNPSHNSRLDRSPSSSTSEEDPAETTADEEDSEDYCKGGYHPVHVGETYCNGRYVVVRKLGWGHFSTVWLSKDTTNGKHVALKVVRSAAHYTETALDEIKLLKKVVQANPDHPGRRYVVSLLDSFQHEGPNGLHVCMVFEVLGENLLGLIKRWNHRGIPTPLVKQITKQVLLGLDYLHRECGIIHTDLKPENVLIEIGDVEQIVKAFVKDDKESSKDDNRNGRRRRRTLITGSQPLPSPLNASFTGLDKIGNPHIHQPSSLNQVLSEATNKSQSEGLSMVEQLKLRSKQSSDESASAKSREGTTDPIEKDLAGVSLDSKKPTEAEKVVKAAKKQDDPLGEIISVKIADLGNACWVGHHFTNDIQTRQYRSPEVILGAKWGASTDVWSMACMVFELITGDYLFDPQSGTKYGKDDDHIAQIIELLGPFPKSLCFAGKWSQEIFNRKGELRNIHRLRHWALPDVLREKYHFSPEEAQKTSAFLSPMLELAPEARANAGGMSNSEFMMGTKGMENISVDIPVGSKGDDIQGWATEVKKRS
>XP_013269977_Rhinocladiella_mackenziei
MMNGTDLKKAAISQAKKVATTAALAANGNGQKKRRKGDNLKPIITSENASSSLHDNPTQAEPESMDSPLPHGKVPSHNSRLDRSPSSSTSEDDPAETTADEEDSEDYCKGGYHPVHVGETYNNGKYVVVRKLGWGHFSTVWLSRDTTTGKHVALKVVRSAAHYTETAIDEIKLLNKVVQANPNHPGRKYVVSLLDSFEHKGPNGVHVCMVFEVLGENLLGLIKRWNHRGIPMPLVKQITKQVLLGLDYLHRECGIIHTDLKPENVLIEIGDVEQIVKAFVKDEKESTKDDNRNGRRRRRTLITGSQPLPSPLNASFTNLDKVVNPHHHQPSSLNQVINDSVSNKSMEGLSMIEQLKLKSKEAKQNEEHATGDKTRETTTDPLEKDLAGVSLDSKKSTDAEKVLKAAQNEDEPSSEIISVKIADLGNACWVGHHFTNDIQTRQYRSPEVILGAKWGASTDVWSMACMVFELITGDYLFDPQSGTKYGKDDDHIAQIIELLGPFPKSLCLSGKWSQEIFNRKGELRNIHRLRHWALPDVLREKYHFSVEDAHKISAFLIPMLELPPEARANAGGMSNSEFLKGTKGMDNINVDIPVGSKGEGIEGWATEVKKR
>XP_017997344_Phialophora_attinorum
MAANNNSNGQKKRRKGDLKPIITGTDNAGSSLHDSPTQAEAESPLSTTSEEDPAEATADEEDSEDYCKGGYHPVFVGETYNNGRYTVVRKLGWGHFSTVWLSKDSQSGKHVALKVVRSAAHYTETAIDEIKLLNKVVQANPNHPGRRYVVSLLDSFEHKGPHGVHVCMVFEVLGENLLGLIKRWNHRGIPMPLVKQITKQVLLGLDYLHRECGIIHTDLKPENVLIEIGDVEQIVQAFVKEEDKNSKDTNPNGRRRRRTLITGSQPLPSPLNASFSNIDKIGMSPHGHSSLNQIVNDSPVNKSSEGLSMLEQLKLKNQESGKSNDADQKTREKTTDPIEKDLAGEAANEDPTPMSEVISVKIADLGNACWVGHHFTNDIQTRQYRSPEVILGSKWGASTDVWSMACMVFELITGDYLFDPQSGTKYGKDDDHVAQIIELLGPFPKSLCLSGKWSQEIFNRKGELRNIHRLRHWALPDVLREKYHFTVDDAHRIANFLIPMLDLPPEGRANAGGMSNHEFVKDVKAMEKVKVDVTVGAKGEGIEGWATETKKR
>NP_595327_Schizosaccharomyces_pombe
MGSDGSSLSPKVSQPGHTEIVDHVSEKVITNGKNVNKKVNAEVDGKSMVEKVKTHEENAEDYHYGGYHPVYIGEEFHHRRYVVERKLGWGHFSTVWLAYDRAAKRRVALKVVRSAEHYRETSIDEIRILQKIREGDEKHLGKKHIISLLDYFVHRGPNGAHVCMVFEVLGENLLSLIQSYGHRGVPVGIVKQIAYQLLIALDYLHRECGIIHTDLKPENVLICIDQDALQHIEAPATTSSPTSNTSSSKTRNNTGYTAKAPIIKRGQSVDNSAQERKTFAKNPTKNSKPAGQVIPSSPFTSTLSRFPSLEGAVSEISLRDSQKHNSHPNSPFSSGDNSLILDGVNGSQEPVPKITVKIADLGNACWTRKHFTNDVQTRQYRSPEVILGCRWGASADCWSFACIIFELLTGDYLFDPRNGNSYSKEDDHIAQIIELLVNYPKQMALSGKHSRDLFNRRGELRNIHKLKFWPLKDVLEQKYHFSAELAQQISDFLSPMLCFDPAKRTNAGYMSNSPWLREVADPTFKIETTGATGEDVPGWATEIR
```
