## Supplementary material for "Coding Sequence Insertions in Fungal Genomes are Intrinsically Disordered and can Impart Functionally-Important Properties on the Host Protein": fasta protein sequences: XP_711858.1_blasthits_fa.txt

```
>XP_711858_Candida_albicans
MGEIIKYKGFDHVWQYSGPWLYCLIGIYISLPVLAYHILPWIFHKNRSNKRKTISIFVLGDLGHSPRMCYHASSFSKLDYYVNLCGYVETEPSHQIVDDVNIDIIPIEAIKNTNNLPYIMFAILKVVRQCGKIWSILWDTRGSDYIMIQNPPSIPILLIVILFKTVFSRETKLIIDWHNLNYTILNLRYNNLNHPFVKLVKLYEKILGQFANLNITVTKSMKKYLVKEFGFQKSKIVTLYDRPGVQFQPLSNKREFMSEHKLFEDIDIEKYKVLISSTSFTPDEDFNILLDALKNYENTPNTPPILLIVTGKGPLKGKFLETVDKLEFTNKVCVKSAWLSSEDYPKVLACADLGISLHTSSSGIDLPMKIVDFFGCGVPVVSLDFPAIDELVKNKVNGLITNSKSDQTKEVARLVTEVFTDDALLRSIKEGALEESNSRWDENWMQTFSSIFENKS
>XP_002420198_Candida_dubliniensis
MGEIIKYKGFDHLWQYSGPWLYCLIGVYISLPVLAYHILPWIFHKNRSSKRKTISIFVLGDLGHSPRMCYHASSFSKLDYYVNLCGYVETEPSHQIVDDVNIDIIPIEAIKNTNNLPFIVFAILKVLKQCGKIWSILWDTRGSDYIMIQNPPSIPILLIVMLFKTIFSRETKLIIDWHNLNYTILNLRYNNLNHPLVKLVKLYEMFLGKFANLNITVTKSMRKYLVKEFGFQKSKIVTLYDRPGAQFQPLSNKREFMSGHKLFADIDIEKYKVLISSTSFTPDEDFNILLDALKGYESTPNTPPILLIVTGKGPLKEKFLETVDRLEFTNKVCVKSAWLSSEDYPKVLACADLGISLHTSSSGIDLPMKIVDFFGCGVPVVSLDFPAIDELVKNSVNGLLTNSKSDQTKEVTRLITGVFTDGTLLRSLKEGALEESNSRWDENWMQTFGSIFENKS
>XP_002549604_Candida_tropicalis
MTEFIKYKGFDHVWQYSGPWLYYLIGVYLCLPIIAYSVLPWFFHKRKSSQRKMISIFVLGDLGHSPRMCYHAMTFSKLDYFVNLCGYIETEPSPEVLDDVSIDIIPIDVIKNTNDLPFALFALYKISTQCKQIWKILWNTRGTDYIMIQNPPSIPILLVIIVFIKFFSRETELIIDWHNLNYTILNLRYNNLNHPFVRIVKFYEHILGHFANLNITVTKNMRKFLNTEFGLKKNRIVTLYDRPGDQFQPITDKSEFTSKHELFKDIDTQKYKILISSTSFTPDEDFNILLDALKEYEGISNTPPVCLIVTGKGPLKEKFLTTVEELKFSPKVIVKTAWLSAEDYPKVLACADLGISLHTSSSGIDLPMKIVDFFGCGVPVISLNFPAIDELVKDGVNGLITKDKSQTKESKQVCHLINEVFTDEKLLSTIKNGAMEESKLRWDENWFSVLGSKFDTKQIKGR
>XP_003867321_Candida_orthopsilosis
MSEIIKYQGFDHVWKYTGPWFYYMLAAYICLPIIAYKLLPYFSQSRRSPSRKSVLIFVLGDLGHSPRMSYHALSFSKAGFDVSLCGYIETRPLDEIVDDLNIDIVPIGVVHNVYNFPFAIFAAQKILTQVKQLVKLLWNRGGEMDVVMIQNPPSIPILLIVLLFKFFIHRHWKVVIDWHNLNYTILNLRFQNVNHPFVKLMKLYESFLGKFADLNITVTKKMKKFLINDFGVAKSKVTTFYDRPGTQFMPAESTDIRKSHEIFQDIKDIELYKILISSTSFTPDEDFDLLLDALKIYDNLEKSNAPPILLIVTGKGPLKEKFVQRVIELDYSPKIIVKTAWLTSEDYPKILAQADLGISLHTSSSGIDLPMKIVDFFGCGVPVISLSFPAIDELVKDGDNGLIARKSTAENLVELLEKVFVDDDLLSNLKEGALRESKSRWEENWTTVLRSKFVNKQSK
>XP_001524538_Lodderomyces_elongisporus
MVDIIKYQGFDHVWQYSGPWLYYLLALYISLPVLAYKVLPLLFHTRRNRSRKTILIFVMGDLGHSPRMCYHALSFSKLEYNVSLCGYIESQPNYEIIDDVNIDLRPITVVKNEKDSPFLLFAMRKILVQIQDISKILWSHREDADYVMIQNPPSIPILLVVILFKLFISRHLKIIIDWHNLNYTILNLRYNNLHHPLVRITKAYEQVLARFASLNITVTKKMKSFLVDEFALEKSKIVTLYDRPGKQFQPLNEVKESGLYRKHEIFNEIKGIENYKVLVSSTSFTPDEDFNILLEALKSYEKESNTPPLLLIITGKGPLKNEFLNKVQDFKFSEKVVIKTAWLSSEDYPKILASADLGVSLHTSSSGIDLPMKIVDFFGCGIPVVSLDFPAIGELVKEGKNGVIVKTSKELGKAISNIFTNETSFRQLKAGAMEESRYRWDENWTLTLRPRFEVQ
>XP_007372999_Spathaspora_passalidarum
MDYTVNLCGYLETEPPLKLIDDINIDINEIKAVKNTNGLPFILFAMLKVCVQVKQIFQLLFANGDSDFILIQNPPSIPLLAIIIVYIAIFNRNCKLIIDWHNLNYSILNLRYQNLNHPLVKLVKFYEQWLGKFAWLNITVTNQMSKFLVQEFGFPAQRITTLYDRPGDQFQPLAESKSDVMSRFDLFDKVQNIDSYKILVTSTSFTPDEDFEILLQALKQYHDTKNVPPVLLIVTGKGPLKQQFLERVIELDFSSKVIVKTAWLASEDYPTILSLADLGVSLHTSSSGIDLPMKIVDFFGCGIPVVSLSFPAINELVKEGVNGLLVTSDDKSSEMCKLFIKVFTSSELSAKLKLGALQESNLRWDQNWSTVLGKTFEY
>XP_043049068_Scheffersomyces_spartinae
MINIPKLLYEAVAKEFKDYGGPWLYYLLALYISLPLLAYYIIPTLTANPMKFTKRKSISIIVLGDLGHSPRMRYHALSLSKYEYVVNLVGYIESDIPIEIIDDPNIELYDIKMIKNQFNLPFVVFAAYKVMFQVVSIFQLLFQLKGSNYIMIQNPPSLPLLLMVVVFTKLFSRRTKLVIDWHNLNYTILNLKYNNLNHPMVKFLKWYEKSLSGYADLNLTVTEQMKSFLVNEFNVESEKIITLYDRPNERFQPQKFGNDDIQQQFPNIDMLMSGIPDNESYKIIISSTSFTPDEDFNILLDALVLYQKDMQSDRLLPPILCVITGKGPMKDQFLSTVRQLDFDPKQIIVKNVWLDPEEYPIMISMAKLGISLHTSSSGIDLPMKIVDMFGCGVPVISLQFPAIGELVKDGVNGLITTKNNQKQDQSTQVYQLLKQALMDNNLYQTIKNGAMEETKLRWDQNWTKCLASTFK
>XP_001387022_Scheffersomyces_stipitis
MTQFIEYRGFDHVFQYSGPWLWWLIGIYLTLPLTAYIIIPYFTSKGVYSGKRKTISIFVLGDLGHSPRMCYHARSFSKLEYFVNLCGYLETQPPEDIIDDVNIEISPIQVIRNTHSLPFVIFAAQKVIIQFIQLMKLLLSFRGSDFIMIQNPPSVPILIIVILFIKIFSRNSKLVIDWHNLNYTILNMRFRNLQHPLVRGVKLYEKYLGRFADLNLTVTKKMKVFLAEEFGIKKSKIIVLYDRPAYQFHPIDKDTKENIIQNHELFNGVENLDQYKILVSSTSFTPDEDFSILLKALKKYDLDKNSPPVFLFVTGKGPLKQQFLEHVHELMLTNKVIIKSAWLSSEDYPRLLATADLGVSLHTSSSGIDLPMKIVDFFGCGVPVVSLDFPAINELVKQNYNGLVTSSKDSSIDESDEIYNLLTTALTNEKLLSRLKEGAIAESKLRWDENWSQSMNDYFEYDIN
>XP_020062934_Suhomyces_tanzawaensis
MVNIDHIIKYKGFDHLFYYTGPWVWWLLGIYLCLPVIAYKILPYFNTKGTYTGKKRTISIFVLGDIGHSPRMCYHARSFSKLDYYVNLSGYVETQPPVDLLDDPNVEIHDIEPIKNNSDLPYLLFALQKLLLQLYQLFQLCLDFRGSDFIMIQNPPSIPILLVAIIVIKIFSKNTKLIIDWHNLNYTIMNLRYRNLSHPVVKLIKFYEKFLGRFADVNITVTAQMKQFLVEEFGFKRSTILTLHDRPAEQFEPFENLNITKEEVFRNHEIFGGIDNIRDYKILVTATSFTPDEDFNILLDALVKYDSDVALKLPPILLIVTGKGPLKQQFLAKAQNLGFTKNIVIRSGWLSSEDYPIILSMADLAVSLHTSSSGIDLPMKIVDFFGCGVPVVSLNFPAIGELVKDGINGLVTGDNEKSLDQAGEIYRLISKAFTNQDLLRTLKEGALVESKRRWDDNWKEVMGQRFEYESS
>XP_020079518_Hyphopichia_burtonii
MVEFIKYKGFDHVWQYSGPWLWWLVGFYLCLPLTAYVILPYFTTKGTFSGSRRTISIFVLGDLGHSPRMNYHARSFSKLEYFVNLCGYLESQPPVEIIDDINIELYPIAAIKNTSNLPYILFALRKISAQVLQLVKLLLKFRGSEYIMIQNPPSIPILFIAIVFIKIFSRETKLIIDWHNLNYSILNLKFQNEEHYLVKFLKNYERILGKYADLNITVTKKMKEFLIEEFGIKKKKIITLHDRPAEQFVPFSGNPKAKIELMNSFDLFNSIEGIEKYKVLVSSTSFTPDEDFNILLDALKKYDTSLNSLLPPILLIVTGKGPLKNQFTRRVEELQFLKNVIIKSAWLSFEDYPTILSLADLGISLHTSSSGIDLPMKIVDFFGVGVPVISLNFPAIDELVKDEVNGFVTKNNKDYSIKESDEIYRLLIKVFSDSNQLAKIKKGAIEESKKRWDQNWDAKLGSKFTYYQEVVN
>XP_015467731_Debaryomyces_fabryi
MEEFQFIKYKGFDHVFKYSGPWLWWLVGFYLCLPVLAYILLPYLTLSGTISGKRKTVSIFVLGDLGHSPRMCYHARSFSRLDYYVNLCGYLEEQPPFDIIDDINIDIYPITVTKNTTNLPFVLFAAKKMVVQFVQLLKLLLDFRGTDYILIQNPPSIPILLIVLAYIKVFSRRTELIIDWHNLNYTILNLKFQNLKHPLVRILKIYERVLGQFADYNITVTKQMKEFLIKEFNFTKKRIITLHDRPGEQFKPLKELSLTKQDILESHDIFKGIHNISNYKILVSSTSFTPDEDFNLLLNALDQYDKSLVERKLPPILIIITGKGPLKNQFLQKVKQLNFLDNVIIKNAWLSSEDYPLVLSVADLSISLHTSSSGIDLPMKIVDFFGCGIPVITLYFPAIGELVKHGTNGLITKSDKDSSVNESQEIYRLLTEAFTNEDLLDRIKQGALKESKLRWEENWNDKLGRLFEYATD
>XP_002770294_Debaryomyces_hansenii
MEEFQFIKYKGFDHVFKYSGPWLWWLVGFYLCLPILAYTLLPYLTMNGTISGKRKTVSIFVLGDLGHSPRMCYHAKSFSKLDYYVNLCGYLEEQPPFDIIDDINIDIYPITVTKNTSNLPFILFAAKKMVVQFFQLLKLLSDFRGTDYVLIQNPPSIPILLIVLAYIKVFSRKTKLIIDWHNLNYTILNLKFQNLKHPLVRILKTYERVLGQFADYNITVTRQMKEFLIKEFNFNKKKIITLHDRPGEQFKPLESLGVTKQEILESHDIFRDIQNISKYKILVSSTSFTPDEDFNLLLSALNQYDNSLAERGLPPILIIITGKGPLKSQFLQKVKQLNFSDNVIIKNAWLSSEDYPLILSVADLSISLHTSSSGIDLPMKIVDFFGCGIPVITLRFPAIGELVTHGTNGLITKSDKDSSVNESQEIYRLLTEAFKNDELLDKIKQGALKESNLRWEENWNNKMGKRFEYSTD
>XP_006684311_Yamadazyma_tenuis
MFGLEDLSIDTLTEVNLWGTWVYWLIGIYFCLPILGYVVLPFLTHRNQTGGRRSIAIFVLGDLGHSPRMCYHARSFAGLDYQVNLCGYLESELAPDLLDHPGIDIHSIPIIKNSRNLPFILFASQKIVLQIYYLFDLLFEFRGTKYIMIQNPPSMPLLLVVIVFIKLFSNSELIIDWHNLNYSILNLRYNNQRHPIVRLLKLYEKWLGRFADLNLTVTKSMKQFLVDEFGLNSKSIKVLYDRPGDQFSPLERLEYSKDEIKSHEIFKHVKNLEEYKILISSTSFTPDEDFNVLLNALKLYDDDAESTQKLLMIVTGKGPLKNPFLRTVEDLKFSSKVVVQSVWLLIEDYPLIISVADIAISLHTSSSGLDLPMKILDFFGCGVPVISLNFPSIGELVKHGKNGLITNSQDKQGEPEELYRLLKLILSDPALMRTIGEGAMEESELRWRANWNHTVGEIFRYN
>XP_001482713_Meyerozyma_guilliermondii
MGEFIKYKGFELAFSWGGWSVKYLVAFYLCLPLLAYFILPFFTAKRTLSGNRKSIAIIVLGDLGHSPRMCYHSLSFSKLNYYVSLCGYLQSEPSDEILEDVNIDIKAIPMVENHGLPFLLFAIEKICMQVVSLFSLLFELRGIDYIMIQNPPSMPLLLISIIFVKLFSRNTKIIIDWHNLNYSILNLKYNNENHPLVRFLKLYEMILGRFAFYNLTVTKRMKRFLVSDFGMNSKKISTLHDRPASSFKPLQELETTKMDILNSHPLFQDITGVDKYKILVSSTSFTPDEDFNILLDALKYYDSSEKNEPLLLIVTGKGPLKQAFRERVKDLRFLKKVIVKTAWLSVEDYPVVLAIADLGVSLHTSSSGIDLPMKIVDFFGCGIPVISLDFPAIDELVKHDYNGVVVTGKDQAKVICQHLEHLFRDQEKLNRLKNGAIEESHTRWNENWNRVMKPRFEFD
>XP_018713224_Metschnikowia_bicuspidata
MNYAYFGELVLSRNWILWLLFAYFILPFTVYLFVPFFIHRKSVLNKKSVSIFVLGDIGHSPRMCYHARSFASLGFAVNLCGYLESEPPQGIIEDVNIDIFPIQAIQNRRNLPYLLFAITKAVLQIFSLFELCYLLSGSQYYMVQNPPSMPLVAVLVIFIKLFSPRSKLIIDWHNLNYSILNLRFQNVRHPLVQLMKSYEKFFSRFSWLNITVTEQMKHYLATDFGVKSDRILAFHDRPGPQFSPLSQEKIKQVFAEHELFTSVPEIEQYKVLVTATSFTPDEDLGILLECLKIYHDSSSDATPPIFVLVTGKGPLKSQFLKCVEGLGFLSRVIVKSAWLSAEEYPLLLGVADLAVSLHTSLSGIDLPMKIVDFFGVGVPVVTLSFPAIGELVKDGVNGLVVSENITKSVPGDLYKLVALILGDDSRLAKLKLGAMSESKQRWNENWMQVLAPVVEG
>XP_002617864_Clavispora_lusitaniae
MFENFERIEAFDDSLKRGSWLWWLVGFYLTLPITVYIILPFLTYKGSAGKRKTISILVLGDVGHSPRMCYHARSFSELDYNVNLCGYVETEPPTAVIDDINIEIHPIHAIQNTMELPYLAFAVQKVLMQLVQLGRLLFELRGSHYFMIQNPPSLPLLLLVVVFIKLFSRNSLLIIDWHNLNYTILNLKFKNMSHPMVRLLRLYEKYLGRCAWLNLTVTNQMKQFLVTEFQLNPKKIIVLHDRPARQFVPLIDGNNEKQEILSNHELFQGIKNIQDYRIIVSATSFTPDEDFEILLRALKTYDDNKSNIAPLLLIITGKGPLKQMFLDRVDSLNFSPKVIVKTAWLSSEDYPKILSLADLAVSLHTSSSGIDLPMKIVDFFGVGVPVITLDFPAIGELVKDQVNGMVTHTTEKSDEADQMYKLITKAMSDPQLLSTLKENAIEESKNTWDINWRTHLEKVFYYGD
>XP_025341380_Candida_haemuloni
MGSFIEYRGFGHVLQGSGPWFWWLVGAYLSVPIVVYFLLPFIMYRRPRGNRKTVSILVLGDLGHSPRMCYHALSFSKLDYYVNLCGYLESEPPTSVIEDINIDIRPIAAIKNKAGLPYLMFAAQKILLQFYQLFQLLLDVRGSDFYLIQNPPSIPLLLVLVVFMKLFSRDSKLVIDWHNLNYSILNLKYQNLNHPLVKFLKAYEKYLGKFAWLNITVTHAMKNYLIEEFGYSPSSITTLHDRPGSQFKPLEESGYVKEEVLVEHPIFKGVPDISSYKLLVSSTSFTPDEDFGILLDALKFYDESKASHETPVFLIVTGKGPLKDQFLARVTDLKFSDRVIIRNAWLSAEDYPTILSLADLGISLHTSSSGIDLPMKIVDFFGVGVPVISLSFPAIGELVVNNLNGLTINPKEETTKSKGEELYRLLTEVLSDEKQLLKLKAGALAESKKRWDANWSRKLASKFPECS
>XP_024715706_Candida_pseudohaemulonis
MYKRPHGNRKTVTILVLGDLGHSPRMNYHALLFSKLDYNVNLCGYLESEPPASVIEDMNIDIRPIVPIKNKANLPYLAFAAQKVVLQLFQLFQLLMDVRGSDYYVIQNPPSMPLLLVLVVFIKLFSRSSKLVIDWHNLNYSILNLKYNNEKHPLVRILRLYEKTLGQFAWLNITVTHAMKSFLINEFGYSPSSISTLHDRPGTQFQPIQETGLSKEEFLRDHPLFKDVPGIEQYKILVSSTSFTPDEDFGVLLDALKSYDDSEASKSDPIFLIVTGKGPLKDQFLSRVNELNFLKRVIIKNAWLASEEYPTILSLADLGISLHTSLSGIDLPMKIVDFFGVGVPVISLSFPSIGELVIDGTNGLIVPDNTSVSQSEELCRLITDVLSNEELLKKLKGGALAESKRRWDANWSRKLGPKFPDVS
>XP_025338717_Candida_duobushaemulonis
MYKRPHGNRKTVTILVLGDLGHSPRMNYHALSFSKLDYNVNLCGYLESEPPASVMEDMNIDIRPIVPIKNKGNLPYLAFAAQKVALQLFQLFSLLMDVRGSDYYVIQNPPSMPLLLVLVVFIKLFSRSSKLVIDWHNLNYSILNLKYNNEKHPLVRILRLYEKILGQFAWLNITVTHAMKSFLINEFGYSPSSITTLHDRPGTQFQPLQETGLSKEEFLRDHSLFKDVPGIDQYKILVSSTSFTPDEDFGVLLDALKSYDDSEASKSNPVFLIVTGKGPLKDQFLSKVRELNFSKRVIIKNAWLASEEYPTILSLADLGISLHTSSSGIDLPMKIVDFFGVGVPVISLSFPSIGELVVDGTNGLIVPDETSLSQSEELCRLITNVLSNEELLKKLKRGALAESKRRWNENWSRKLGSKFPDVS
>XP_028890183_Candida_auris
MCYHALSFSKLDYNVNLCGYLESEPPMAVVEDINIDIRPIRPIKNNFHLPYLLFAAEKIILQLYQLARLLLDMRGSEFYFIQNPPSLPLLLVLVIFIKLFSRDSKLVIDWHNLNYTILNLKYKNTRHPLVRFLRLYEKYCGRFAWLNVTVTHALKRFLIEDFGYEPSSITTLHDRPASQFQPFEDSGLSREKILKSHHLFEVIDDIGQYKIVVSSTSFTPDEDFGILLDALKEYHESEASRKTPLFVLVTGKGPLKEQFTARVQDLEFSKRVIIKTVWLSAEDYPIILSIADLAISLHTSSSGLDLPMKIVDFFGVGVPVISLSFPAIGELVRNGVNGLLIENKDGVKESDELCRLLTEVLSNEGELERIRKGALEESKKRWDANWTRKLGPKFPENS
>NP_009668_Saccharomyces_cerevisiae
MFLEIPRWLLALIILYLSIPLVVYYVIPYLFYGNKSTKKRIIIFVLGDVGHSPRICYHAISFSKLGWQVELCGYVEDTLPKIISSDPNITVHHMSNLKRKGGGTSVIFMVKKVLFQVLSIFKLLWELRGSDYILVQNPPSIPILPIAVLYKLTGCKLIIDWHNLAYSILQLKFKGNFYHPLVLISYMVEMIFSKFADYNLTVTEAMRKYLIQSFHLNPKRCAVLYDRPASQFQPLAGDISRQKALTTKAFIKNYIRDDFDTEKGDKIIVTSTSFTPDEDIGILLGALKIYENSYVKFDSSLPKILCFITGKGPLKEKYMKQVEEYDWKRCQIEFVWLSAEDYPKLLQLCDYGVSLHTSSSGLDLPMKILDMFGSGLPVIAMNYPVLDELVQHNVNGLKFVDRRELHESLIFAMKDADLYQKLKKNVTQEAENRWQSNWERTMRDLKLIH
>XP_018223147_Saccharomyces_eubayanus
MFADTPQWLLVLVAVYLSIPLMVYFIIPYLCYGTKSTKKRVIIFVLGDVGHSPRICYHALSFSKLGWQVELCGYVDDTLPKNISNDPNITVHHISNLNRKGGQTSVLFMAKKVILQILSIFKLLWELRGSNYILIQNPPSIPILPIAVFYRLTGCKLIIDWHNLAYSILQLKFKGNFYHPLVLISYMVEMIFSKLADYNLTVTEAMRKYLIQSFHLNPKRCAVLYDRPGSQFQPFPSDISRQEAITTESFMKDYIHSDFDIEKGDKIIVTSTSFTPDEDIGILLGALKIYENSYVKFDSTLPRILCFITGKGPLKEKYMKQVKEYDWKRCQIEFVWLSAEDYPKLLQLCDYGVSLHTSSSGLDLPMKILDMFGSGLPVIALNYPVLDELVQHNVNGLKFVDRRELHESLIFAMKDADVYKNLKENIIQETQNRWQANWENTMRQLKLIH
>XP_033764704_Saccharomyces_paradoxus
MFLEIPRWLFALIILYLSIPLVVYYVIPYLFYGNKSTKKRIIIFVLGDIGHSPRICYHAISFSRLGWQVELCGYVEDTLPKNISSDLNITVHHMSTLERKGGGTSVIFMVKKVLFQVLCIFKLLWELRGSDYILVQNPPSIPILPIAVLYKFTGCKLIIDWHNLAYSILQLKLKGNFYHPLVLISYIIEMIFSKFADYNLTVTEAMRKYLIQSFRLNSTKCAVLYDRPASQFQPLGNDISRQKALTTKAFIKYYIRDDFDTEKGDKIIVTSTSFTPDEDIGILLGALKIYENSYVKFDSSLPRILCFITGKGPLKEKYMKQVKEYDWKRCQIEFVWLSAEDYPKLLQLCDYGVSLHTSSSGLDLPMKILDMFGSGLPVIAMNYPVLDELVQHNVNGLKFVDRRELHESLIFAMKDAHLYKNLKKNVTQEAENRWQSNWERTMRDLKLIH
>XP_003678122_Naumovozyma_castellii
MVIWQYCLFLAKDEISKNSRTGLSFRQNYKVVMKLVWLVSWYNGSLQVSKSIETMSIFSLNIIPTWLWWLILLYLVTPLLAYFIVPYLINGTKSTKKRIIIYVLGDIGHSPRICYHTLSFADLGWEVELCGYIESEVPISLIDSPNVTIHEIPVFGKGRDRSIILMVQKVLFQVGVIIKQLWELRGSDYILLQNPPSIPILPIAVCYKLVTRCKLIIDWHNLAFSILQLKFHGKFYHPLVLISFTIEFMFSKFADYNLTVTKAMKEYLVSTFRLKADSCTVLYDRPAAQFTPLNVTDEERMKLIHTEKFIKDYIPEDFDLLKGDKIIVTSTSFTPDEDIGILLGALKIYENSYLKFDTNLPKILCFITGKGPLKEHFVKQVAEERQWDRCHVEFVWLTAEDYPKLLRLCDYGVSLHTSSSGLDLPMKILDMFGSGLPVLAMDYPVLNELVTHEINGLKFSDRRELHESLIFAMKDQDLYKKLRNGAEEESRSRWNSSWERSMKELKIVH
>XP_003668188_Naumovozyma_dairenensis
MISFTLSSWLIWLILFYLLTPILAYSLIPYLFYGTKSTKKRIIIYVLGDLGHSPRICYHALSFAELGWDVELCGYVESSLPSSIVDASNITIHPITKRNGMIMKVLGQVWTIAQQFWELRGSDYILVQNPPSIPILPLAVIYSTCTRCKLIIDWHNLAYSILQLKFNGNFYHPLVLVSFMVEWFFSKFADYNLTVTEAMREYLIKNFNLNPKKCVVLYDRPASQFNPLQDDEVSSRSELLKSEPFIKDLIPADFDLSKGDKILVTSTSFTPDEDIGILLGALKIYESSYEKFDRNLPKILCFITGKGPLKEKYNAQVKEQKWNRCHVEFVWLSSEDYPKLLQLCDYGVSLHTSSSGLDLPMKILDMFGSGLPVIAMNYPVLDELVTHDVNGLKFSDRREMHESLIFAMKDAELYKRLRQAALLESKNRWNDSWEPSMKELGIIR
>XP_003957052_Kazachstania_africana
MFNFEALPQWVGYSLIIYLSLPLLVYYLIPNLFYGNRSTKKRVIIYVLGDISHSPRICNHAKSFSSKNFQVELCGYVDSTLPKVISEDINITVHPIPRINEFGIIRKVSFQFICIAAKLWELRGSNYVLIQNPPSIPIMPMVAIYRVLTGTKLIIDWHNLAYSILALKYNGNFWHPLVLISYLIEFCFSRFADYHLTVTKAMEDYLVAKFRLNSKRISVLYDRANNQFQPFEVTKNFSRKDALATEPCVKNYIPSDFDIEKGDRIIVTSTSFTPDEDIGVLIGALKIYENSYEKFDKALPRITCFITGKGPQKEEYIKKVEEYEWNRVSIVFLWLSAEEYPKLLRLCDYGISLHTSSSGLDLPMKILDMFGSGLPVIAMNYPVLDELVKQDVNGLKFSDRRELHESLLFAMKDKKTYESLKEGAYKESEKRWYTNWDKSFSEFKIIY
>XP_022462841_Kazachstania_naganishii
MSLFSWVPNWLLWLLIVYISLPLALYVVFPYVFYGERSTKKRIIIYVLGDLGHSPRICYHASSFSESNFEVELCGYVDNKLPESISEDPNITVHSLGRCTKGGMIGKVLGQVFGIVKHLWALRGSDYILVQNPPSIPILPIVVVYRYLFRCKLIIDWHNLAYSILRLKYSGNNWHPLVLISIAIEFLFAHGANYHLTVTKAMKQFLSDKFWIPEKNCVVFYDRPAVQFRPFELSDGVSGKSRNEAIHSEPFIKDLIPQDFDLEKGDKIIVTSTSFTPDEDISILLGALKIYESSYKKFDSSLPRILCFITGKGPLKDHFIGEVAKNKKLWNRVHIEFVWLSSEDYPKLLRLCDFGVSLHTSSSGLDLPMKILDMFGSGIPVIALNYPVLDELVKHDVNGLKFMDRRELHEALIFATKDRKILTALKEGARRESENRWNSSWKASMKELRLIHK
>XP_448752_Candida_glabrata
MSWIQIPWSWVVTLIVTYLSLPLIIYYLVPYIFYGNKSSKKRIIIYVLGDIGHSPRMCYHARSFSEKGWQVELCGYVEEQVPGFIAEDPNIIVHALPTLTLQGNKRSIIFLVKKVLFQVSAIIAQLWELRGSNYMLIQNPPSIPILPIAVFYRLSGCKLIIDWHNLAYSIMQLKFNGNFYHPVVLASYVIEYIFGKFATYNLTVTEAMKEYLVNSFGLNPKRCVVLYDRPATQFKPLTESESRTKLLDSEFIRDMIPEGFNVEKGDKIIVTSTSFTPDEDISILIGALKIYDNSYENLDKSLPKILCFVTGKGPMKERYVKDVEEHDWQHVYVKFVWLKSEDYPRLLQLCDYGVSLHKSSSGLDLPMKILDMYGSGIPVIAYNYPVLGELVKYNENGLKFLDRRELHESLIFAMKDPELYKKLKQGALKESQIRWNSSWQSAMQELKLVA
>XP_004181961_Tetrapisispora_blattae
MSTLFWLGTLVCVYVLVPAILFVGLPYLTVGTKSLRKRAIVYVIGEIGHSPRMCYHALSLSMRGWDVELCGYVEDELPDIINADPNITIHRLPILKNSTKKPNILFMIKKVIFQIMAIIGQLWNLRGSDYLLMQNPPSIPILPLAVIFRLTGCKLIIDWHNLAYSILQLKFKGNFNHPFVLISYGIEYFFSKFATCNLVVTDAMKEYLIQSFGLKPEKIAVLHDRPANQFKPLSEKASRSTLLTNENFIKSYIPKDFDLSKGDKIIVTSTSFTPDEDLGVLIKALKLYEKNCEENKLLPKILCFVTGKGPLKSHYMHEVEKDNEEGVWKSVKIEFVWLKSEDYPKLLQLCDYGVSLHTSSSGLDLPMKILDMFGSGIPVLAMDYPVLAELVTEGKNGLKFSNSIELCNELIKIIKDKSLDINLRKNAKEESKIRWENSWEPAMKELKIIH
>XP_003683866_Tetrapisispora_phaffii
MLGLYDVSHWLIVMAIIYLVLPLLTYLLLPYIFYGTKSTKKRIIIYVIGEIGHSPRMCYHALSFSEHGYDVELCGYVTDSIPKDIIDDENITIHEIPIYENTRNTKSLLFLLKKVLFQIFTIVKQLWYLRGSNYLLVQNPPTIPILPLAVIYRLTGCKLIIDWHNLGYSILQLKFNQNFYHPLVLCAYMIEYIFSRFANYNITVTEAMKTYLVERFGLNPAKCFVLYDRPPHKFQPFNGTIEERLSIIKKEDFIKDFIPSDFDIIKGDKILVTSTSFTPDEDIKILVGALKIYEHTYQKFDNNLPKIICFITGKGPMKEEIMKQVANHDWKLCKIEFLWLSAEDYPKLLRLCDYGVSLHASSSGLDLPMKILDMNGSGLPVIALNYPVLNELVVHKKNGLKFTDRRELHESLIFAMKDPELLDSLKRNVILEAGKRWNSSWEPAMKEMKLI
>XP_001644861_Vanderwaltozyma_polyspora
MIWSSDISQWLLVLLIVYLSLTVWVYYVMPFLLVGTKSIKKRIIIYVIGDIGHSPRMCNHAISFSENGWQVELCGYVNSNIPARIIDDSNITIHELPQLTNSSSGKILFMIKKVLFQIVSILRHLWELRGSDIILVQNPPTIPILPIVAFYRLTGCKLMVDWHNLGYSILQLKFNNNFYHPLVLISFVIEYIFSKSSDYNLTVTESMKDYLVNNFGLKKSRCYVLYDRPGLQFSPFQGSLVERNDKIQSEPYMKNLVPLDFDLTKGDKLIVTSTSFTPDEDIGILIGSLKIYESSYQKFDNNLPKILCVITGKGPMKEEIMKQVSDYKWNRCTIQFAWLSSEDYPKLLRLCDYGVSLHSSSSGLDLPMKILDMFGSGLPVLALNYPVLDELVTHKENGLKFADRRELHESLIFAMKDAELYEVLKENVLQESSKNWDSSWKPVMKKLNLIR
>XP_003680603_Torulaspora_delbrueckii
MFAEGQLPWVALMVVIYAAVTIVAYILVPYLFYGNRSTKKRIIIYVLGDIGHSPRMCYHALSFSERGWQVELCGYVEDTIPKVIEEDSNITVHAIPVYKAEKGSKLVSMVKKVLSQILSISKQLWELRGSDYLLMQNPPTIPILPMAVLYRITGCKLIIDWHNLGYSILQMKFSGSFYHPFVVVHFLVEYFFAKFATYNLTVTKAMKDYLVKKFGLNAKSVAVLYDRPAAQFRPLSKDVDRAHLLKSESYIKGSIPEDFDLKQGDKVIVTSTSFTPDEDIGVLLGALKIYENSYAKFDDKLPRIVCFITGKGPLKQQFVEQVHDFKWKRCKINFLWLTSEDYPKLLRLCDYGISLHTSSSGLDLPMKILDMLGSGLPVIASNYPVLDELLQHNVNGLKFLDRRELHGSLMFAMQDPNVYSTLKDGALLEAENRWNSSWESAMRELKIII
>XP_037142013_Zygotorulaspora_mrakii
MLMDTEYSWWIALGSIYMALPLLAYTVIPYLFYGNRSTKKRIIVYVIGDLGHSPRMCNQAASFSKHGWEVELCGYLEGAVPKFIEDDPNITIHELPVCDHVRGKQPLAAMIHKVTFQMLAISKQLWKLRGSDYLLMQNPPSIPIMPLAVLYRFTGCKLIIDWHNLGYSILQLKFGSFYHPFVLIYYMIEYFFSKFATYNLTVTKAMKDYLVKNFGLKSKRCVVLYDRPSSQFGPLSTTVDRSHALHNESFIKDYVPKDFDLGKGDKVFVTSTSFTPDEDIGILIGALKIYENSCKKFDKSLPKILCFITGKGLLKQKFIERVRQEKWEKCNINFLWLSPTDYPKLLQLCDYGISLHTSSSGLDLPMKILDMLGSGLPVIASNYPVLEELLVHEKNGLKFLDRRELHEALVFAMKDANIYKSLHETVLLEQGNRWDSSWKTAMKEINLIN
>XP_002496351_Zygosaccharomyces_rouxii
MLIDTDPKWWLILIGVYVVLPIIGYFIVPFLFYGDRSTRKRVIVYVVGDIGHSPRMCNQAASFSDHGWQVELCGYVEGDLPRYIVEDTRITVHALPKLSKSGAGGTVFMVQKVLYQIVGICKHLWQLRGSDYILLQNPPTIPLLPIAVMFRFTGCKLIIDWHNLGYSILQLKFQDSFWHPFVVVYFLTEWFFAKFATYHLTVTKAMKKYLVAKFGLNPMRIAVLYDRPAVQFKPLQNDEERLRLLQEPFVAPYIPQGFDINKGDKIIATSTSFTPDEDLGILFGALKIYENSYQKFDHTLPKILCFVTGKGPLKEKYVKEVQEFEWNRCHIEFLWLSAEDYPRLISLCDYGVSLHKSSSGLDLPMKILDMLGCGVPAIAFNYDTLDELITHDINGLKFLDRRELHEELIFAVKDQNVNNRLKKGALLESRVRWNSSWETAMKEIKLLA
>XP_003645766_Eremothecium_cymbalariae
MLEIPNWLLILIGLYAATPFVLYLVVPYVFYYGKSTRKRIVIYVLGDIGHSPRMCYHARSFSASGWEVELCGYMEEQPSKDLLDDDRITIHVLPHRKNFSDRFVVNTVFKVIYQVFDITSMLWELRGCDIIMLQNPPSIPILPLAVVFKILTRTKLLIDWHNFGYSILQLKFGSFTHPLVLVSYCVEFLFSHFADYHLTVTSAMKKYLVSSFKLSEKRITVLHDRPAEHFKPLNDENREDLLKETFVANHIPQGFDISKGDTILVTSTSFTPDEDLNILLGALKIYENSKKKFDSNLPRILLFITGKGPLKGEYIKRVREYEWNHCHIEFLWLSAEDYPRLLRLCDYGVSLHTSSSGLDLPMKILDMFGSGLPVIAMDYPVLNELVQHNVNGMKFIDRRGLHESLIFAVKDKKLKTALLRTAIEESKNRWHPNWTRAFEELKIVHQ
>NP_983757_Eremothecium_gossypii
MDTSSVTMHTERACCHQAQRAVAAMLDKAPSWLIWTAVLYVGLPFMLYWAVPYLFYHNKTKSRRIAIYVLGDLGHSPRICYHARSFSAAGWEVELCGYLEEQPPKDLLDDPRVTIRALPGASNAGKSLGQTARKVVLQTCHIVRQLWELRGCDYILIQNPPSIPLLPIVAIFKVLTRTRLILDWHNFAYTVLQLRVGRFLHPLVLVSYAVEFLFSRMADYHITVTAAMKDYLVQSFLLPARRIAVMYDRPGEQFRPLPAGERGAALAEPFIRGYIPAGFDVQRGDTILVTSTSFTLDEDINVLFGALKIYESAAAKFDTTLPRILLFVTGKGPLKGKYMEEVRNYKWERCTIHFLWLSAEDYPRLLQLCDFGVSLHTSTSGLDLPMKVLDMFGSGLPAFVMDYPAIGELVQDRVNGLRFTTRRELEQCLIFAIKDEHTRKVLKENALLESKNRWHQSWASAMSELQVVRQS
>XP_451947_Kluyveromyces_lactis
MSVFGFDNIPTWLWWLLAIYLATPFVLYVVQPYLFYEGKSTKTRILIVVLGDLGHSPRILYHARSFSKAGFQVELSGYVDSDIPTDILDDDNIEIHGLKKYGSEKGLLVKALKQGLQLCSMFWKLRAVDYILLQNPPTIPILPIAVVVKTFSRAKLIIDWHNLGYTILQMKFKDQFLHPLVLLAYLIEWIFAKFANYHLTVTKAMKTYLVEKFGIDGKKIAVLYDRPGKQFSPLKEADDREALLKQEFIAKYIPKEFDISKDKIFVTSTSFTPDEDISVLIGSFKIYENSFQKFDQTLPRILCFITGKGPLQEKIVKQVQDFKWDRVQVEFLWLSSEDYPKLLRLCDYGVSLHTSSSGLDLPMKILDMFGSGLPVICMNYPVLDELVQQNVNGLKFADRRELHEALIFSVKDEQVHQEIKRGALRESKNRWNESWESALSELKIIHK
>XP_022678341_Kluyveromyces_marxianus
MIRSEKFKKKKKKKKKTLQAVPVKYNAQTNTGSSTGTTAKCTLYWQVWQVWQVSVSYGSSIGADMSWLYFESVPRWVWWLLAVYVATPFVVYVVQPYLFYAGKSTKKRIMILVLGDLGHSPRILYHARSFSEAGFQVELCGYVDSDIPKDILAEDAIELHALKKCSTFRGGLIGKALVQGVQLCLMFWEMRGVDYILLQNPPTIPVLPIAVVVKTFTRAKLIIDWHNLGYSILQMKFNGNFWHPLYVVAYVIERVFSRFANYHLTVTAAMRTYLISKFGINASKIAVLYDRPGSQFRPLKDGDGVEARAELLREPFIEKLVPPEFDPAKDKIFVTSTSFTPDEDISVLIGALKIYENSYRKFDHTLPRILCFITGKGPMKDKIVKQVEDYKWDRVHIEFVWLSSEDYPKLLRLCDYGVSLHTSSSGLDLPMKILDMFGSGLPVICMNYPVLDELVQQNVNGLKFADRRELHEALIFAVKDEKVQKQIKEGALQESKSRWEQSWESALSQLKIIHK
>XP_022627764_Lachancea_lanzarotensis
MVLESVSPYVWWGLGLYISVPVLFYVVVPFLFYGDRATKKRIIICVLGDIGHSPRMCYHAQSFSNLGWQVELCGYVSDEKAPADIESNPNITIHGLTNYKAPEGQSFVKTAIWKVAIQMVSIVKVLWRLRGSDYFLLQNPPSIPILPIASIYCVLCRCKLIIDWHNLGFSILQLKLGSFWNPLVLVSFLIEYAFSKFATYHLTVTNAMKTYLSETFGLPSGRIEVLYDRPAAQFRPLKGNRTEALQQDFIRQYVPADFDVKQSDRILVTSTSFTPDEDLGILIGALKIYENSHKKFDQALPRILCFITGKGPLKQQIVEQVKAEKWDRVHIEFLWLSSDDYPKLLQLCDFGVSLHTSSSGLDLPMKILDMFGSGLPVIAYNYPVLNELVQHNVNGLKFLDRRELHEALIFVTKDKHVSEVLKTGALTESRNRWQSSWEKSMEKLSLIRR
>XP_002554662_Lachancea_thermotolerans
MFEGLPQWVWWLLTVYASLPLVCYLTVPFLFYGNRSTKKRIIICVLGDLGHSPRMCYHARSFSQQGWQVELCGYLEEQPPSDILEDTNITIHQLPAFQGRKGGSFLIKAVRKVSLQIYAILRLLWRLRGSDYFLLQNPPSIPILPMAAVYCTFSRCKLIIDWHNFGYSILKLKLGSFWHPLVLISFAVEYIFAKFAAYNLTVTRAMKDYLIHTFGLSKKRVAVLYDRPAFQFRPLKADRQAALQQDFIKPFIPGDFNISKGDRIIVTSTSFTPDEDLSILIGALKIYENSCEKFDDKLPKILCFVTGKGPLKQHFIDKVAETKWDRVHIEFLWLSNEDYPKLLQLCDYGVSLHTSSSGLDLPMKILDMFGSGIPVVSYNYPVLNELVQHNVNGLKFLDRRELHEALIFIMKDSHVSEVLKAGALKESNNRWQDSWEKAMEEISVIRR
>XP_020054482_Aspergillus_aculeatus
MLATLISIAFYASTALTLAIILLAPSRYTPQPASEGDGSDKPKTAVQILVLGDIGRSPRMQYHALSVARGGGQVDIIGYHESEVHPEITSHPRISIVALPPHPTFLQTSNKLLFLIFGPLKVLFQIGCLGWILAYRTKPAKWLLVQNPPSIPTLAIASLTCLLRQTSLIIDWHNFGYTILALKLGDTHPLVRLSQRYERFFSRYATAHLCVTNAMATVLKRDFGIRNDHAAILPLHDRPADHFQPIPDRAARAAFLNSLPQSEPVRPLIAISALRVLVSSTSWTADEDFSVLIDALCRYSALARQQHSGGSGGEEPTELPAILAIITGKGPQKEMYLQRIRELEAAGKLEHVTIRTAWLSMEDYARLLASASLGVSLHTSSSGVDLPMKVVDMFGAGLPVVGWNRFEAWPELVTEGVNGRGFGSAEELVGHLVELFGDDAKLESLREGARKESARRWDDEWNPVAGKLLGLY
>XP_001268450_Aspergillus_clavatus
MIESLIGIAFYVSTAVTLLLFLLPSRYTPRRTHQGAPKEAKTTTQILVLGDIGRSPRMQYHALSIARAGGQVDIIGYQESEVHPDITSSPRISIVALPPHPSFLQTSNKLLFLLFGPLKVAFQIFYLWWTLGYQTKPAQWLLVQNPPSIPTLAIASVVSFLRHTKLIIDWHNFGYTILALKLGDSHPLVRISKWYEMTFCQYATAHFCVTEAMASVLKNDFRLKAPILPLHDRPASHFQPILDDRERHNFLESLPETQSVRHLLESASLRVLVSSTSWTPDEDFSVLIDALCRYSNMATTTKPQLPSILAIITGKGPQKEMYLKQISALQEAGKLEKVTIRTAWLTTEDYARLLASASLGISLHTSSSGVDLPMKVVDMFGAGLPVVGWSRFQAWPELVTEGVNGMGFGSPGELVEQLVDLFENPRKLETLRLGARKESNHRWDNEWDPVAGKLLGLA
>XP_001258547_Aspergillus_fischeri
MIESLISVAFYISTAVTLLLFLLPSRYDPRRFDRLKKDASIAPKTTTQILVLGDIGRSPRMQYHALSIARGGGQVDLIGYNESEVHPDISSNPRISITALAPHPTFLQTSNKLLFLLFGPLKVAFQIVCLWWALAYRTEPAQWLLVQNPPSIPTLAIASMASFLRHTKLIIDWHNFGYTILALKLGDRHPLVRFSKWYEKSFCRYATAHFCVTEAMASILKNHFGLTAPILPLHDRPASHFQPIFDQSEQKSFLESLPETAPVKDLLQAGSLRVIVSSTSWTADEDFSLLIDALCRYSNLANTSKPALPAVLAIITGKGPQKEMYLKQISKLQEAGKLSKVTIRTTWLTTDDYARLLASASLGISLHTSSSGVDLPMKVVDMFGAGLPVLGWDRFQAWPELVTEGVNGMGFGSSGELLDHLVDLFENPSKLEKIRTGARKESNRRWNDEWDPIAGKLLGLA
>XP_041150806_Aspergillus_flavus
MIESVVSVAFYISTAVTLFILLLPSQYAPKRSTAQDASTDPKTTVQILVLGDIGRSPRMQYHALSIAKGGGQVEIIGYHESEVHPDISSDPRISIVALPPHPAYLQTSNKLLFLVFGPLKVLFQVACLWWSLAYRTRPVKWLLVQNPPSIPTLAVASLTCFLRQTSLIIDWHNFGYSILALKLGHGHPLVKLSKWYEKTFGRYATAHLCVTTVMASVLKKEFLLEAPILPLHDRPANHFRPILDDNVRQEFLLSLPVAASVQSLINSGALRVLVSSTSWTADEDFSLLIDALCRYSQLAATTMPELPQVLAIITGKGPQKEMYIKQIADLEKAGKLQKVTVRTAWLTTTDYAKLLASASLGVSLHTSSSGVDLPMKVVDMFGAGLPVVGWNRFEAWPELVTEGVNGRGFGSSNELVEELVDLFGDTSKLDRLRVGAQKESTRRWDDEWNPVAGKLLGLI
>XP_751292_Aspergillus_fumigatus
MIESLISVAFYISTAVTLFLFLLPSRYDPRRFDREQKDASDAPKTTTQILVLGDIGRSPRMQYHAISIARGGGQVDIIGYNESEVHPDISSNPRISIIALPPHPSFLQTSNKLLFLLFGPLKVAFQIVCLWWALAYRTEPAQWLLVQNPPSIPTLAIASTASFLRHSKLIIDWHNFGYTILALKLGDRHPLVRFSKWYEKSFCRYATAHFCVTEAMASVLKNHFCLTAPILPLHDRPASHFQPIFDQSERKSFLESLPETTSVKDLLRAGSLRIIVSSTSWTADEDFSLLIDALCRYSNLASTSKPWLPAILAIITGKGPQKEMYLKQISKLQEAGKLSKVTIRTTWLTTDDYARLLASASLGISLHTSSSGVDLPMKVVDMFGAGLPVLGWDRFQAWPELVTEGVNGMGFGSSGELLDHLVDLFENPSKLEKIRAGARKESNRRWNDEWDPIAGRLLGLT
>XP_662950_Aspergillus_nidulans
MIESVIEVAFFVSTIVTLFILMLPSQYEPKRRVAGSSDDLSEPKTTVQVLVLGDIGRSPRMQYHALSIARGGGHVDIIGYSESEIHPDVSSHPNISVVPIPPHPSVLQTSNKVLFLFVAPLKVLFQVIALWWILAYHTKPAKWLLIQNPPSIPTLAIASLVCFFRQTRLVIDWHNFGYTILALKLGDTHPLVKVSKWYENVFCRSAVAHFCVTNAMASVLKKEFDLQAPILPLHDRPASHFRPILDEQERKSFLLSLPEAAPMRRSIEEGNTKVIVSSTSWTPDEDFSLLIDALCRYSEVSSTTKPHLPAVLAIITGKGPQRDIYVERISRLQKEGKLSKVTICTAWLSTGDYARLLASASLGVSLHTSSSGVDLPMKVVDMFGSGLPVVGWSKFRAWPELVTDGVNGKGFGSPSELAEQLVELLGNPENLNMLRAGAQDASAFRWDDEWAPVAGKLFGLD
>XP_001390937_Aspergillus_niger
MIESLISVAFCLSTALTIGILLLPSRHESRSVTSQNAANEPKTTVQILVLGDIGRSPRMQYHALSVARNGGQVDMIGYHESDVHPEISSHPRISIVALPPHPSCLQTSNKLLFLLFGPLKVLFQIVCLFWILAYRTKPAKWLLVQNPPSIPTLAIASLVCFLRHTKLLIDWHNFGYTILALKLGDSHPLVRFSKSYEKIFCQYATAHLCVTNAMASVLKEEFALKAPILPLHDRPADHFQPILDDRVRQDFLRSLSETETVRPIIGSDKLRVLVSSTSWTADEDFSLLIEALCRYSDLAEASNPDLPSILAIITGKGPQREMYLKQIADLEKNGKLQKATIRTAWLSMEDYARLLASASLGVSLHTSSSGVDLPMKVVDMFGAGLPVVGWNRFEAWPELVTEGRNGRGFGSSDELVEHLVELFGNQEALEELRTGAREESSRRWDDEWNPVAGKLLGLV
>XP_015410703_Aspergillus_nomiae
MIESFISIAFYISTVVTLFILLLPSQYAPKRSTAQDASTDPKTTVQILVLGDIGRSPRMQYHALSIAKGGGQVEIIGYHESEVHPDISSDPRISIVALPPHPACLQTSNKLLFLVFGPLKVLFQVVCLWWSLAYRTRPVKWLLVQNPPSIPTLAVASLTCFLRQTNLIIDWHNFGYSILALKLGNGHLLVKLSKWYEKTFGRYATAHLCVTTAMTSVLKKEFLLEAPILPLHDRPAHHFRPILDEDVRQEFLLSLPVAASVQSLIKSGALRILVSSTSWTADEDFSLLIDALCRYSELAATTMPELPQVLAIITGKGPQKEMYIKQIADLEKAGKLEKVTIRTAWLTTTDYAKLLASASLGVSLHTSSSGVDLPMKVVDMFGAGLPVVGWNRFEAWPELVTEGVNGRGFGSSDELVEELVELFGDTSKLDKLRVGAQKESTRRWDDEWNPVAGKLLGIV
>XP_001826967_Aspergillus_oryzae 
MIESVVSVAFYISTAVTLFILLLPSQYAPKRSTAQDASTDPKTTVQILVLGDIGRSPRMQYHALSIAKGGGQVEIIGYHESEVHPDISSDPRISIVALPPHPAYLQTSNKLLFLVFGPLKVLFQVACLWWSLAYRTRPVKWLLVQNPPSIPTLAVASLTCFLRQTSLIIDWHNFGYSILALKLGNGHPLVKLSKWYEKTFGRYATAHLCVTTVMASVLKKEFLLEAPILPLHDRPANHFRPILDDNVRQEFLLSLPVAASVQSLINSGALRVLVSSTSWTADEDFSLLIDALCRYSQLAATTMPELPQVLAIITGKGPQKEMYIKQIADLEKAGKLQKVTVRTAWLTTTDYAKLLASASLGVSLHTSSSGVDLPMKVVDMFGAGLPVVGWNRFEAWPELVTEGVNGRGFGSSNELVEELVDLFGDTSKLDRLRVGAQKESTRRWDDEWNPVAGKLLGLI
>XP_040640892_Aspergillus_ruber
MIEVLISLAFYASTAITFLILLLPSQYEPRRASDSKQNASSDSKTRIQILVLGDIGRSPRMQYHALSVAKHGGQVDIIGYHESELHPDISSSAQITIVPIPPHPAFLQTSNKLLFLLFAPLKIIFQILSLWRCLAYQTEPAKWLLVQNPPSIPTLAIVSLVCFLRHTHLVVDWHNFGYSILALKLGDSHPVVRFSEWFERVFGRYAWAHLCVTEAMQSVLKKDFALEAPIFPLHDRPASHLQPIPDTQMRREFINSLPETASAKSALGTEDFRVLVSSTSWTPDEDFSLLIDALCKYSKFATTSKPSLPPILAIITGKGPQKEMYLKKISNLEKAEHLQKVSIRTAWLSTENYAKLLASASLGVSLHRSSSGVDLPMKVVDMFGAGLPVVGWNRFEAWPELVTEGVNGRGFGSVDELVEQLVDLFGDSKKLEKLRTGSLQESERRWDDEWDPIAGKFLGLL
>XP_040698047_Aspergillus_sydowii
MIELVIEVAFYFSTAVTLFILSLPSQYESKRHGNGDASTGPKTTAQVLVLGDIGRSPRMQYHALSIARNGGQVDIIGYCESEVHPDISAHPRISVVPIPPHPPYLQTSNKLLFLILAPLKVAFQVVSVWWILAYRTKPVKWLLVQNPPSIPTLAVASLTCYLRQTRLVIDWHNFGYTILALKLGDNHPLVRVSRWYEIAFCKSATAHFCVTKAMASVLKKEFGLRAPILPLHDRPTSHFKPILDERERQEFLLSLPETASVHSLIKEGKAKVVVSSTSWTPDEDFSLLLDALCRYSEVSSTSSPQLPSILAIITGKGPQREMYMERVSNLHKNGRLNKVNICTAWLSTSDYARLLASASLGVSLHTSSSGVDLPMKVVDMFGSGLPVVGWSKFKAWPELVTEGVNGRGFGGSDELAEQLIDLLGNPNELKRLRSGAREASSYRWDDEWNPVAGKLFGLPNVERL
>XP_001211014_Aspergillus_terreus
MIDSLITIAVCISTALTILILLLPSQYVPKRSTEHDGPNEPKTTVQVLVLGDIGRSPRMQYHALSIAKGGGHVDIIGYHESEVHPDISSDPRISIVPLPPHPSCLQTTNKLLFLLFGPLKVFFQIACLWWALAYRTKPAKWLLVQNPPSIPTLAIASIVCFFRQTRLVIDWHNFGYTILALKLGDTHPLVKFSRWYERTFCRYATAHICVTTAMVSVLKKEFHLEAPILPLHDRPARHLQPISDEAVRREFLASLPQAESVRPVMSSDALRVLVSSTSWTADEDFSLLIDALSRYSELASTKIPRLPTVLAVITGKGPQKEMYVKQISQLEAAGKLQKVVIRTAWLSTTDYARLLASASLGVSLHTSSSGVDLPMKVVDMFGAGLPVVGWSRFEAWPELVTEGVNGRGFGSSDELLQHLVDLFGDASKLEGLRAGALKESARRWDDEWDPIAGKLFGLV
>XP_022484879_Penicillium_arizonense
MIESLISIAFCLSSVLTVLILLLPSQYEPQQPASSGANGTKKPTIQILVLGDIGRSPQSDPHPDITSHPNINIVPLRPHPAILQTSNRLLFTIYGPLKVLFQVFCLWKCLAYTTKPAKWLLVQNPPSIPTLAIASITCFLRQTKLVIDWHNFGYSILALKLGQSHPLVRLSTWYEKVFCKSASAHLCVTDAMKSFLRKEFELKTPILPLHDRPASHFNPILDPNARAEFLATLPETKEVRSYLTAGTLRVLVSSTSWTADEDFSVLIDALLRYSELATTTQPHLPEVLAIITGKGPRKEMYLEQIALLEDSGKLQKVTIRTAWLSVPDYAKLLASASLGVSLHTSSSGVDLPMKVVDMFGAGLPVVGWDRFEAWPELVTEGVNGLGFGSSEELAEHLTDLFGNSGRLETLRQGAQKESSRCWDDEWDPIAAPLLGLT
>XP_014534935_Penicillium_digitatum
MSTWYEKVFCKSASAHLCVTNAMASVLKRDFNLTAPILPLHDRPASHFHPILDPNARMDSLITLPETKDFQSSLKAGSLRVLVSSTSWTADEDFSVLIDALLRYSELATTVQAHLPEVLAIITGKGPRKEMYLEQIAALEKSSKLQKVTIRTAWLTVPDYARLLASASLGVSLHTSSSGVDLPMKVVDMFGAGLPVVGWDRFEAWPELVTEGVNGLGFGSSEELAEHLVDLFGENDKLESLRLGAQKESSLRWDDEWDPIAGSLIGLT
>XP_016600980_Penicillium_expansum
MASVLKKDFNLTAPVLPLHDRPASHFHPILDPNARTDFLTTLPETQDFYSALKTGSLRVLVSSTSWTADEDFSVLIDALLRYSELATTVQPHLPEVLAIITGKGPQKEMYMEQIAALEKSGKLQKVTIRTAWLSVPEYARLLASASLGVSLHTSSSGVDLPMKVVDMFGAGLPVVGWDRFEAWPELVTEGINGLGFGSSEELAEHLVDLFGENNRLDSLRLGAQKESSRRWDDEWNPIAGSLIGLT
>XP_040651847_Penicillium_griseofulvum
MIETLITIVFCLSSTLTVLILLLPSQYQPEQGSAPRSNDTKKRKACVQILVLGDIGRSPRMQYHALSIAKHGGEVVIIGYNESDPHPDIISNPNISIVPLRPHPALLQTSNKLLFTIYGPLKVLFQIACLWKCLAYTTKPSQWLLVQNPPSIPTLAIASTVCFLRQTKLIVDWHNFGYSILALKLGQSHPLVKTSTWYEKVFCQSATAHLCVTNAMKSVLKKDFNLQAPVLPLHDRPASHFNPILDPNARTEFLMTLPETKEFHSSSKTGSLRVLVSSTSWTADEDFSVLIDALLRYSELATTTQPHLPEVLAIITGKGPQKKMYLEQIAALEKTNKLQKVTIRTAWLSVPEYAQLLASASLGVSLHTSSSGVDLPMKVVDMFGAGLPVVGWDRFEAWPELVTEGVNGLGFGSSEELAKHLVDLFGENDKLESLRLGAQKESSRRWDDEWNPIVGSLLGLT
>XP_038928651_Penicillium_roqueforti
MIETFISIVFGLSSALTVLILLLPSQYQPEQAGSPRSDDAKRRKTCVQILVLGDIGRSPRMQYHALSIAKHGGEVVIIGYNESDPHPDIISNPNISIVPLRPHPALLQTSNKLLFTIYGPLKVLFQIACLWKCLAYTTKPSQWLLVQNPPSIPTLAIASLVCFLRQTRLVIDWHNFGYSILALKLGPTHPLVKMSIWYEKVFCKSASAHFCVTNAMASVLKKDFNLPAPVLPLHDRPASHFNPILDPNARMDFLTTLPETKEFHSYLKAGSLRVLVSSTSWTADEDFSVLIDALLRYSELAITVQPHLPEILAIITGKGPQKEMYLEQIAALEKSSKLQKVTIRTAWLSVPEYARLLASASLGVSLHTSSSGVDLPMKVVDMFGAGLPVVGWDRFEAWPELVTEGVNGLGFGSSEELAEHLVDLFGENDKLESLRLGAQKESSRRWDDEWDPIAGSLFGLT
>XP_002564089_Penicillium_rubens
MIETLISIVFCLSSALTVLILLLPSQYQPAQAGSPSRPHAAKRHKTCVQILVLGDIGRSPRMQYHALSIAKHGGEVVIIGYNESDPHPDIISHPSISIVPLRSHPALLQTSNKLLFTIYGPLKVLFQIVCLWKCLAYTTKPSRWLLVQNPPSIPTLAIASLVCFLRQTRLIIDWHNFGYSILALKLGQTHPLVKMSMWYEKVFCKSASAHFCVTNAMASVLKKDFNLPVPVLPLHDRPASHFNPILDPNARTDFLTTLPETKEFHSALKAGSLRVLVSSTSWTADEDFSVLIDALLRYSELATTVQPHLPEVLAIITGKGPQKEMYLGQIAALEKASKLQKVTIRTAWLSVPEYARLLASASLGVSLHTSSSGVDLPMKVVDMFGAGLPVVGWDRFEAWPELVTEGVNGLGFGSSKELAGHLVELFGKSDKLESLRLGAQKESSRRWDDEWNPIAGSLIGLT
>XP_040807921_Penicillium_solitum
MIETLISIVFCLSSALTVLILLLPSQYQPEQVGSPSRSHDTKRPKTCVQILVLGDIGRSPRMQYHALSIANHGGEVVIIGYNESDPHPDIISNPNISIVPLRPHPALLQTSNKLLFTIYGPLKVLFQIACLWKCLAYTTKPPRWLLVQNPPSIPTLAVASLVCFLRQTRLIIDWHNFGYSILALKLGQSHPLVKISTWYEKVFCKSASAHLCVTNSMASVLKKDFNLPTPVLPLHDRPASHFHPILDPNARTDFLTTLPETKEFHSSLKAGSLRVLVSSTSWTADEDFSVLIDALLRYSELATTVQPHLPEVLAIITGKGPQKEMYLKQIAALEKSSKLQKVTIRTAWLSVPEYARLLASASLGVSLHTSSSGVDLPMKVVDMFGAGLPVVGWDRFEAWPELVTEGVNGLGFGSSEELAEHLVDLFGENDKLENLRLGAQKESSRRWDDEWNPIAGSLIGLT
>XP_022580072_Penicilliopsis_zonata
MMIDSIISIAFYISTVLTVLIWLLPSQYGQADASAQQAPKCKVQILVLGDIGRSPRMQYHALSIARKGGQVDIIGYNESEPHPDVSSHPNISIVPLPPHPAVLQTSNRILFLLYGPLKVLFQIGCLWVCLAYRTKPAKWLLVQNPPSIPSLAVASIVCFCRKTHLVIDWHNFGYSILALKLGPRHPLVRWSKWYEKTFCRYATAHLCVTRAMARVLKEDFALQAPILPLHDRPADLFQPIPDEKDRTRFLTSLPETEPIRAALEGSGNARVLVSSTSWTPDEDFSILLDALCQYSEIATSMAQKPEDSLPHIMAIITGKGPQREQYLKRIAELENAGKLEHATVRTTWLSMQDYARLLASASLGVSLHTSSSGVDLPMKVVDMFGAGLPVVGCQFEAWPELVHEGVNGRGFETATELADHLVDLFGHPDRLDTLRDGACIESTRRWDSEWDPVAGKLFGLVDSEVKID
>XP_016620525_Cladophialophora_bantiana
MLLAVLVVISTIFTILLLLLPSPQLAADQQCSVQVVVLGDLGRSPRMQYHALSIATHGGRVQLIGYRETDPLPELLSHPNVRLLPLSPPPRWLQTSNRILFLLFGPLKVLLQTRTLWTTLSYSSDPCKWMLVQNPPSIPTLLVVSTVCFFRRTRLIVDWHNFGYSILALKLGSDHPLVGISRFYETTLAKAAHANFTVTDAMAQVLKSDYRITAPIVTLHDRPADLYHPLTDSMRIAFLQRYPLLQKHFSDILDAKVRLLVSSTSWTADEDFGLLLDALCSYSTSATSSHPQLPELVIVITGKGPQRQRYLDKIRELRSAKALETVSIYTDWLSFENYALLLGSADLGVSLHTSSSGVDLPMKVVDMFGAGLPVAGWSKFAAWPELVTENVNGKGFGSSEELADILRELFDPSSQQLARLKAGAIRESQRRWNSEWDPVAGKLLGLVN
>XP_008724663_Cladophialophora_carrionii
MILTLLVVASTIFTVLLLLLPSPANRSDQRCSVQVVVLGDLGRSPRMQYHALSIATHGGHVQLVGYRETDPLPELLSHPHVAIVPLSQAPHSLQTSNKVLFLLYGPLKVLLQAWSLWQALSYSTPACKWMLVQNPPSIPTLLLVSVVAFFRRTRLVVDWHNFGYSILALKLGAGHPLVRMSKLYETALSRIAYANFTVTDAMAKVLRSDYGITAPVLTLHDRPANLYQPLTDMQRLSFLQRYHPVNAHFNALVDGKARLLVSSTSWTPDEDFGILLDALCSYSASATSTHPQLPELVVVITGKGPQKQLYLDKIKELRAADALEMVPIYTDWLSFEDYALLLGSADLGVSLHTSSSGVDLPMKVVDMFGAGLPVAGWSKFPAWSELVTEDVNGKGFGSPEELAGILRELFDPASKKLVQLKHGARLESQRRWTSEWDPVAGRLFGVVP
>XP_016251432_Cladophialophora_immunda
MLLTVLVAISTLVTILLLLLPSPRHAADQQCSVQVVVLGDLGRSPRMQYHALSIATHGGRVQLVGYRETDPLPDLVAHPGVTIVPLTPAPRWLQTRNKLLFLLFGPLKALLQTWTLWNTLGYATAPCQWMLVQNPPSIPTLLVVTIVCFFRRTRLIVDWHNFGYSILALKLGASHPLVRISKLYELSLARAATANFTVTDAMARVLKSDYKITAPILTLHDRPADLYQPLTASKRVAFLQRYPLIREQFNAIVEAKVRLLVSSTSWTADEDFGLLLDALCSYSASATSSHPQLPELVVVITGKGPQKQYYLDKILELRSAQALEMVRIYTDWLSFEDYALLLGSADLGVSLHTSSSGVDLPMKVVDMFGAGLPVAGWSRFAAWVELVTENVNGKGFGSSEELADILRALFDPGSQQLTRLKQGAIKESQRRWGSEWDPVAGKLFGLAD
>XP_007747829_Cladophialophora_psammophila
MLLTVLVAISTIVTILLLLLPSPQLAADQQCSVQVVVLGDLGRSPRMQYHTLSIATHGGRVQLIGYRETDPLPELLSHPNVRLRPLSPPPRWLQTSNKILFLLCGPLKVLLQTWTLWTTLSYSSDPCKWMLVQNPPSIPTLLVVSTVCFFRRTRLIVDWHNFGYSILALKLGSDHPLVGISRFYETTLAKAANANFTVTDAMAQVLKSDYKITAPIMTLHDRPADLYQPLTDSKRIAFLQRYPLIQKHFGDILDTKVRLLVSSTSWTPDEDFDLLLDALCSYSTSATSSHPQLPELVIVITGKGPQRQHYLGKIRELRSAKALEMVSIYTDWLSFENYALLLGSADLGVSLHTSSSGVDLPMKVVDMFGAGLPVVGWSKFAAWPELVTENVNGKGFGSSEELADILRELFDPSSQQLARLKAGATRESQRRWNSEWDSVAGKLLGLVK
>XP_018689754_Fonsecaea_erecta
MLLTILVAISTLVTVLLLLLPSPRQADDPQCSVQVVVLGDLGRSPRMQYHALSIATHGGRVQLVGYRETDPLPELVAHTRVTLVPLTPAPRWLQTGNKLLFLAVGPLKVLLQTWTLWNTLSYTTTASKWMLVQNPPSIPTLLVVAIVCFFRRTRLIVDWHNFGYSILALKLGADHPLVRISKSYEVSLAKAATTNFTVTDAMARVLKSNYKITAPILTLHDRPAELYQPLTASKRLAFLQRYPLTQDHFNAIVESKVRLLVSSTSWTADEDFGLLLDALCSYSASAASTHPQLPKLVVVITGKGPQKQFYLDKIRELRSTQALDMVSIYTDWLSFEDYALLLGSADLGVSLHTSSSGVDLPMKVVDMFGAGLPVAGWSRFAAWPELVTENVNGKGFGSSEELADILRELFDPGSRQLARLKEGAIKESQRRWNSEWDPVAGKLFGLAD
>XP_022513025_Fonsecaea_monophora
MLLTVLVAISTIFTVLLLLLPSPGRAADQQCSVQVVVLGDLGRSPRMQYHALSIATHGGRVQLVGYRETDPLPELVAHPAVTVVPLTPAPRWLQTGNKLLFLLFGPLKVLLQTWTLWNTLSYATAPSKWMLVQNPPSIPTLLVVTAVCFFRRTRLIVDWHNFGYSILALKLGADHPLVAISKLYEIGLAKAATANFSVTDAMARVLKSDYKITAPILTLHDRPADLYQPLTAPKRIAFLQRYPLIREHFNAIVEAKARLIVSSTSWTADEDFGLLLDALCAYSASATSSHPHLPELVVVITGKGPQQQRYLDKIRELRSAQVLEMVSIYTDWLSFEDYALLLGSADLGVSLHTSSSGVDLPMKVVDMFGAGLPVAGWSSFAAWSELVTENVNGKGFGSSEELADILQDLFDPKSQQLTTLKDGAVRESQRRWGSEWNPVAGKLFGLAT
>XP_016633912_Fonsecaea_multimorphosa
MLLTVLVAISTFVTVVLLLLPSPGHAAEAQCSVQVVVLGDLGRSPRMQYHALSIATHGGRVQLVGYRETDPLPELVAHPSVTLVPLTPAPRWLQTSNKLLFLVSGPLKVLLQTWTLWNILSYATAAPKWMLVQNPPSIPTLLVVAIVCFFRRTRLIVDWHNFGYSILALKLGADHPLVRISKLYEISLAKAATTNFTVTDAMARVLKSDYKITAPILTLHDRPAELYQPLTASKRLAFLQRYPLIRNQFNAIVDSKVRLLVSSTSWTADEDFGLLLDALCSYSASATSTHPHLPELVVVITGKGPQKQFYLDKIRDLRSEQALEMVSIYTDWLSFEDYALLLGSADLGVSLHTSSSGVDLPMKVVDMFGAGLPVTGWSSFAAWPELVTENVNGKGFGSAEELVDILRELFDPNSQQLARLKEGAIRESQRRWGSEWDPVAGKLFGLAS
>XP_022501401_Fonsecaea_nubica
MLLTVLVAISTIFTVLLLLLPSPGHTADQQCSVQVVVLGDLGRSPRMQYHALSIATHGGRVQLVGYRETDPLPELVAHPAVTVIPLTPAPRWLQTGNKLLFLLFGPLKVLLQTWTLWNTLSYATAPSKWMLVQNPPSIPTLLVVTAVCFFRRTRLVVDWHNFGYSILALKLGADHPLVAISKLYETGLAKVATANFSVTDAMARVLKSDYKITAPILTLHDRPADLYQPLTAPKRIAFLQRYPLIREHFNAIVDAKARLIVSSTSWTADEDFGLLLDALCAYSASATSSHPHLPELVVVITGKGPQQQRYLDKIRELRSAQVLEMVSIYTDWLSFEDYALLLGSADLGVSLHTSSSGVDLPMKVVDMFGAGLPVAGWSSFAAWSELVTENVNGKGFGSSEELADILQDLFDPKSQQLTTLKDGAVRESQRRWGSEWDPVAGKVFGLAT
>XP_013284431_Fonsecaea_pedrosoi
MLLTVLVAISTIFTVLLLLLPSPGRAADQKCSVQVVVLGDLGRSPRMQYHALSIATHGGRVQLVGYRETDPLPELVAHPAVTVVPLTPAPRWLQTGNKLLFLLFGPLKVLLQTWTLWNTLSYATAPSKWMLVQNPPSIPTLLVVTAVCFFRRTRLIVDWHNFGYSILALKLGADHPLVAISKLYEIGLAKAATANFSVTDAMARVLKSDYKITAPILTLHDRPADLYQPLTAPKRIAFLQRYPLIREHFNAIIDAKARLIVSSTSWTADEDFGLLLDALCAYSASATSSHPHLPELVVVITGKGPQQQRYLDKIRELRSAQVLEMVSIYTDWLSFEDYALLLGSADLGVSLHTSSSGVDLPMKVVDMFGAGLPVTGWSSFAAWSELVTENVNGKGFGSSEELADILQDLFDPKSQQLTTLKDGAVRESQRRWGSEWDPVAGKLFGLAT
>XP_007760091_Cladophialophora_yegresii
MILTLLVVASTIFTVLLLLLPSLRNASDKRCSVQVVVLGDLGRSPRMQYHAWSIATHGGHVQLIGYRETNPLPELLSHPNVVIVPLSRAPNWLQTSNKVLFLLFGPLKVLVQAWTLWQALSYSTPACKWMLVQNPPSIPTLLLVSMVAFFRRTRLVVDWHNFGYSILALKLGEGHPLVRMSKLYETALSRVAYANFTVTDAMAKVLKSDYGITAPVLTLHDRPADLYQPLTDMQRLSFLQRYPPVTAHFNALVDGKARLLVSSTSWTPDEDFGILLDALCSYSASATSSHPQLPELIVVITGKGPQKQRYLDKIKELHATDALEMVPIYTDWLSFEDYALLLGSADLGVSLHTSSSGVDLPMKVVDMFGAGLPVAGWSKFRAWPELVTENVNGKGFGSSEELADILRELFDPASKKLGQLKHGARHESQRRWSSEWDPVAGKLFGIVT
>XP_016230557_Exophiala_spinifera
MILTLLVIISTLITVLLLLAPSQRDPADKQCTVQVVVLGDLGRSPRMQYHALSIAHHGGRVRLVGYRDTEPLPELVAHSNVTIVPLPSAPRLLQTNNKYLFLAFGPVKVLLQAWYLWRTLGYSMPPSKWMLVQNPPSIPTLLVVATVCLFRGTRLVVDWHNFGYSILALKLGSDHPMVKVSKIYEKFLGRAASANFTVTDAMAKVLRSDMAICTPVLTLHDRPADLYQPLTDSGRIGFLQRYPPLADHFNSIVDRKMRLVVSSTSWTADEDFGLLLDALCSYTASATSSHPQLPELAVVITGKGPLKQHYLDKIKTLDAGDALEMVNIYTDWLSFEDYALLLGSADLGVSLHTSSSGVDLPMKVVDMFGAALPVAGWSKYAAWPELVTENVNGRGFDSAEGLADILRELFDPESTQLTRLRDGARVESRRRWSSEWDPVAGKLFGLVQ
>XP_016267243_Exophiala_oligosperma
MILTLLVVISTLITVLLVLAPSQRNPTDKQCSVQVVVLGDLGRSPRMQYHALSIADHGGHVHLVGYRDTEPLPELVTHSNVTIVPLPSAPRLLQTNNKYLFLAFGPVKVLLQAWYLWQTLGYSIPPSKWMLVQNPPSIPTLLVVAVVCMFRGTRLVVDWHNFGYSILALRLGSDHPMVKLSKVYEKVLGRAASANFTVTNAMAKVLRSGMAIRTPVLTLHDRPAELYQPLTDSERIAFLQKYPPLAEHYNSIIDRKMRLVVSSTSWTADEDFDLLLDALCSYTASATSSHPQLPELAVVITGKGPLKQHYLDKIKKLDAGDALEMVNIYTDWLSFEDYALLLGSADLGVSLHTSSSGVDLPMKVVDMFGAALPVAGWSKYAAWPELVTENVNGKGFNSAEGLADILRELFDPESKHLMRLRDGARAESKQRWSSEWDPVAGKLFGVVQ
>XP_013313967_Exophiala_xenobiotica
MLLTLLVIISTLITVVLLLAPSQRDPADQKCTVQVVVLGDLGRSPRMQYHALSIADHGGSVHLVGYRDTEPLPELVAHSNVTIVPLPPAPRVLQTSNKLLFLAFGPVKVLLQTWHLWRTLGYSVPASKWMLVQNPPSIPTLLVVTIICFFRNTRLVVDWHNFGYSILALKLGFGHPMVKASKLYETVLARAANANFTVTNAMATVLKSDMAIGAPILTLHDRPANLYQPLADSERIAFLQRYTPLSEHFNAIIDRKVRLVVSSTSWTADEDFGLFLDALCSYSASATSSHPQLPELAVVITGKGPLKQHYLDKIQKLRSGDALEMVNIYTDWLSFEDYALLLGSADLGVSLHTSSSGVDLPMKVVDMFGAGLPVAGWSKFPAWPELVTENVNGRGFDSAEGLADILREVLDPDSKQLVLLREGARLESKHRWDSEWDRVAGKVLGLVS
>XP_007723925_Capronia_coronata
MLLTLLVFISTLVTILLLLLPSQRDPTDQQCTVQVVVLGDVGRSPRMQYHALSIAKHGGHVQLIGYRETDPLPELLVHPNVTITALPPAPRWLQTGNKVLFLLYGPVKVLLQAWTLWRTLSYSIPASRWMLVQNPPSIPTLLIAAIICFFRRTRLVVDWHNFGYSILALKLGPDHLLVALSKLYETSLATAANANFSVTDAMAKVLRSELRVPAPVLTLHDRPANLYQPLLESQRLAFLQRYTVLARHFNAIVDKKTRLVVSSTSWTADEDFGLFLDALCQYSASATSSHPQLPELAIVITGKGPQQQHYLDKIQELRQGDALEMVSIYTDWLSFEDYALLLGAADLGVSLHTSSSGVDLPMKVVDMFGAALPVAGWNQYPAWPELVTEQVNGRGFGSAEELADILRQLFDPASKELERLKQGARAESRRRWSSEWDPVAGKLFGLTT
>XP_007734911_Capronia_epimyces
MFLTLLVIVSTLFTVLLLLLPSRRDPSEQQHTIQVVVLGDLGRSPRMQYHALSIAKHGGHVQLIGYRETEPLPELLVHPNVRIIALPPAPRWLQTSHKLLFLLCGPAKVLLQAWTLWRTLSYVALASEWMLVQNPPSIPTLLITSIICFFRRTRLVVDWHNFGYSILALKLGTDHPLVTLLKRYETILAKAANANFTVTDAMASVLRLDFGLATPVLTLHDRPASLYQPLSLSERVAFLQRYPLLAKHFNAIVEKKTRLVVSSTSWTADEDFGLFLDALCLYSSSATSSHPQLPELAVVITGKGPQKEHYLERIRELRRGDTLEMVSIYTDWLSFEDYALLLGSADLGVSLHTSSSGVDLPMKVVDMFGAALPVAGWDKYAAWPELVTENVNGRGFGSAEGLADILRQLFDPASKQLEDLKDGARAESKRRWSTEWDPVAGRLFGLVT
>XP_009154209_Exophiala_dermatitidis
MLLTLLILISTAFTVLLLLLPSQRDASDERCKVAVVVLGDIGRSPRMQYHAFSIAKHGGHVQLIGYRETDPLPELLAHPHVTILSLRPAPHWLQTSNKHLFLLSAPIKVLLQVWTLWQNLGYSASASKWMLVQNPPSIPTLLIVSIICFFRRTGLIVDWHNFGYSILALKLGSDHPMVTVSKWYEATLAKAALANFTVTNAMARVLRSNFRITAPVLTLHDRPANLYQPLLESERLAFLQRYAVLVKHFNAIVDKKMRLVVSSTSWTADEDFGIFLDALCSYSASATSTHPHLPELAVVITGKGPQKQLYLEKIRDLRQGDALEMVSIYTDWLTFEDYALLLGSADLGVSLHTSSSGVDLPMKVVDMFGAALPVAGWNKYEAWSELVTEDVNGKGFGSAEELADILRQLFDPSSQQLAKLKEGARVESRRRWDTEWDPVAGKLLGLTK
>XP_013263408_Exophiala_aquamarina
MILTVLLILSTLFTVLLLSLPSQCDPSDKSCSVQVLVLGDIGRSPRMQYHASSIAKHGGTVQLIGYPESDALPELVAHPNVSIVPILPPPKWLQTTNKLLFLIFGPLKVLIQTWFLWKVLGYSTKASKWLVVQNPPSIPTLFVVSLISLVRRTRLVVDWHNFGYSILALKLGSGHPLVALSKRYEKYFAKSATANFAVTDAMAQLLRTEFIKGSPVITLHDRPADMYRPLTESDRIQFLQRYQLLAKHFNDIADKKARLLVSSTSWTADEDFGLLLDALCNYSACATSSHPHLPELIVVITGKGPQKQQYLEKITSLQAGDALEMVDIYTDFLSFKDYALLLGSADLGISLHTSSSGVDLPMKVVDMFGAGLPVAGWSRFTAWPELVKEKVNGRGFGSSDELAEVLRELFDPASDQLLGLKKGAEQESQRRWASEWDPAAGKLFGLVD
>XP_016226364_Exophiala_mesophila
MVICPKTVMLLTVLVLISTLFTIFLLLLPSQRDPSEKICSVQVLVLGDIGRSPRMQYHALSIAKHGGQVQLIGYLESEPLPELLAHPGATIIPLTPSPRVLQTSNRTLFLLYAPLKVLLQLWFLWRALGYTSKPAKWLLVQNPPSIPTLLIASLISIARGTRLIIDWHNFGYSILALKLGARHPLVSLSKTYETFFAKAATANFAVTDAMAKIIKADFVTQSPVLTLHDRPAEIYRPLTQAQRAAFLENYSLLASHFKSILDNKARLLVSSTSWTADEDFGLFLDALSAYSASSTSLRTHLPELVVVITGKGPQKDFYLDRIRHLNASNALKRVTIYTDWLSFDNYALLLGSADLGISLHTSSSGVDLPMKVVDMFGAGLPVLGWSKFAAWPELVQEDVNGRGFESSDEMAEHLRQLCDPSSTQLARLKQGAQLESRRRWSSEWDAVAGKLLGFT
>XP_013270530_Rhinocladiella_mackenziei
MLLTSLVIISTLITILLLILPSQRNPNDQRCTVQVVVLGDLGRSPRMQYHALSIANHGGLVQLIGYRETDPLPELVTHSNVTIIPLRPAPRPLQTSNRLLFLLFGPLKALLQTWTLWRTLSYSAKPSKWMLVQNPPSIPTLLVASIVCFVRATRLVIDWHNFGYSILALKLGDDHPMVTMSKLYETTLAKTANANFTVTHAMARIVRSEFVTDASVLTLPDRPANLYHPLTESERFAFLRRYSPLAGHFKALVDGKTRLIVSSTSWTADEDFGLFLDALCSYSASATSSHPQLPELAVVITGQGPLKQQYLGKIRDLRRGDALEMVDIHTDWLSFEDYALLLGSADLGVSLHTSSSGVDLPMKVVDMFGAALPVVGWSKFAAWSELVTEHVNGRGFSSAEGMADILRELFDPQSQQLATLKEGARIESQRRWNTEWDPVAGKLFELVA
>XP_018000380_Phialophora_attinorum
MAISTLEMNIIVGLVTILIVFVLVRPSRYVQGSSDVNVQVLALGDIGRSPRMRYHALSIAQNGAQVQLMGFLDSELDDDIKNNNLIDIVPIPSPAKWLQTSNRLLFLVVAPLKVLHQVWLLWQTLAYHVRPAQWLLVQNPPSIPTLLLATVICYLRGQKMVIDWHNFGYSILALKLGEKHPLVRIAWAYEFFFATFATHHIVVTDAMGHVLRDQLGLRASIRTLHDRPADIFQPMDATKRLAFLQQYKSVLKHYNSLADEKAYLLVSSTSWTPDEDFSILLDALCQYSQRAASGSNLPEVVIVITGKGPQKQHYETLIDKLTSQGMLSKVHIYTDWLSFSDYARLLAAADLGISLHTSSSGVDLPMKVVDMFGAGLPVLGFSQFAAWPELVTEGVDGRGFGNADEMAMILQELLHPSHTRLDGLKAGALKQSKRRWSDEWVVMKGTLGLG
>NP_593186_Schizosaccharomyces_pombe
MLVLKIVLFLSLVIWFNLKKRTDKKRIIVLVLGDIARSPRMQYHAVSFAKLGWKVDLLGYQHPGSSVGLFESHENIRFYPIPSLPAYLQPKNRLQFLFLGPLKVLHQFLALNWALFVRKPASFLFIQNPPCIPVFFIAQCLHILRGTKFIIDWHNFGYSILALKLGKQHTFVKLLKIYEKYMARGAYAHLTVSKRMKDVLQTWGMNPCYVCYDRPPNHFTPIKNEQKKQMSIKKIPCEYNPSSTKLLITSTSWTPDEDIYILWEALNEYDKTLDTPKLLVLITGKGPMKEEFSQYIKKHPLHKVRFCMPWLSIEDYPQVMACADLGVCLHTSSSGLDLPMKVVDLFGCGVPVIALSYPTISELVHDGENGLIVNDSKALSKKMQYLLTHANELNSLKLGALKESEYRWDDEWNKVIPPIVQGSN
```
