## Supplementary material for "Coding Sequence Insertions in Fungal Genomes are Intrinsically Disordered and can Impart Functionally-Important Properties on the Host Protein": fasta protein sequences: XP_711859.2_blasthits_fa.txt

```
>XP_711859_Candida_albicans
MNSVCLLYTIYPQKENVCSVCKQKKNAPQKKPCPPPCKYCQTSPMATKRKVYITLSESATKIVDLLPSNKGRQSLVLGLIEAYKLIDLCDGTIDIYPAQTKDLTTYHDDEFVKHLMGPRTFLDKNFNKIDKAETDLTNVVIEENDLDEKYGLTFDCYPFPSLDLYVQLTAASSINAARKIVQQVKETNDQIIAVNWYGGRHHCHKSHAAGFCYVNDVVLSINILRKNLGSVFYLDLDLHHGDGVENAFKFSKKVATCSIHRYDIGFYPGTGSLKSSRENTYNIPTEKGLNDSSMLWIIKEIVAPLISNFGPRAIVIQCGCDGLALDTHKEWNMTIKGYRDSIDWILSHFSEIPIMLLGGGGYSHTETAKCWTYLTGSVLGVSDIDTWDILPEHKNLDAYEKDGFRFWTDHNSGPSKMKDHNSVEYLNDIKTHLLSL
>XP_002420199_Candida_dubliniensis
MYRNCVRLGVLSGSYCCSGLIISTLSCKIVPAKISIVYVIKNKNKKKNCQRPGHYYQTSKMTTKRKVYITLSDSTTNIFDLLPSNKGRQSLVQGLIEAYKLIDLCDGTIHIYPAQTKDLTTYHDEEFVKHLMEPRTSLDKYSDQIDAGEADLTNVVIEENDLDEKYGLVFDCYPFPCLGLYVSLTAASSINAARKIVQQVKETNYQIIAVNWYGGRHHCHKSQAAGFCYVNDVVLSINILRKNLGPVFYLDLDLHHGDGVESAFKFSKKVATCSIHRYDVGFYPGTGSLKSSRENTYNIPTGKGLNNSSMLWIIKEIVTPLIVNFGPKAIVIQCGCDGLALDTHKEWNMTIKGYRNSIEWIINYFSEIPIMLLGGGGYNHTETAKCWTYLTGSVLRVSNIDTWDIIPEHKNLDAYEEDGFRFWTDHNTGPSKMKDHNSVEYLNEIKAHLLSL
>XP_002549605_Candida_tropicalis
MKQRHVHLALSDNATKICDLLPSNKGRQSLVYGLIKAYNLDQICDDTIEILACSAKELTMYHSEEFVNHILHTRDNEDHPKEDESYELNKLDKKFGLVYDCYYFPSMDQYIRLTAGSSILTAKTIISQQKSSTKQIIGINWYGGRHHCHKSQASGFCYINDIVLSINILRKYLGSVFYLDLDLHHGDGVENAFKFSKKISTCSIHRYDIGIFPGTGSLKSSATNTFNIPTRKGLNDKSMSWIIDEVVIPLIEKFGPKSIVIQAGCDGLSTDEHKEWNMSIKGYANSIDTILERFDKTPVMILGGGGYNHTETAKCWTYITGKVLQLTDTEQWDIIPDHKELDAYEKDGFQFWTEKNSSYGKMKDENTKEYLNEIKTYLLSL
>XP_003867320_Candida_orthopsilosis
MNHIILTHSDLLTTLADELPCNKQRQSFVQGLLHAYKLDQQVEILPIIPIEWALLEQYHDTDFIKELQRPRDDLDKQSEDYKEIMESVSEEFEGLGDKEDELLDDSNDEKYGLAFDCCPFPFMRYYVNLTAASTIQLARKIAHSSIEIGSGRVIGINWYGGRHHCHRSKCSGFCYINDIVLGITTIRKMFSGNVFYLDLDLHNGDGVAEAFKYSKKVATCSVHRCDVGFFPAGSGKLEDSVSGMYNVPTKRGLTDEGMLWILQNVVFHLIDKHQPEYLVVQLGCDGLNTDPSNEWNMTIQGYSETIRLLIERVNIPVMVLGGGGYNYTEVAKCWTYVTGALLGYSADNFDEIPEHKLLDHYEVDGYRFWTDSNLQSGKMKNENDLEYLQCLQKHLLSL
>XP_001524539_Lodderomyces_elongisporus
MRDQVILVDVDILTELADKLPSNHGRLSLVQELIRAYALHKYCQIIDVVAPVDKRVLTQYHDADFIDHIFAPRLDIDKQDEHYNLLSKRLDSIFPFDKECLIPQDQTEEELVSLDENYGLTHDCYVFPFMRHYVALTAASTIELATHIARMVVNSRDSDDLHIRPIGINWYGGRHHCHRAKCSGFCYINDVVLGINALRKLTSATVFYLDLDLHHGDGISQAFQYSKKVTTCSIHRFDVGFFPGTGDVRASVNGDYNIPTKRGLNDESLRWIVENIVQPLIQKHQPQYLFIQCGCDGLSTDPHKEWNLTICGYAKVIKLLLDAIRIPVILLGGGGYNFTEAAKFWTYLTALVTEIPISDTLDDIPEHKCLDSYENDGYRFWTDRNTQRGKMNDENDPRYLESIRDHLLNL
>XP_007377271_Spathaspora_passalidarum
MTKQLYLTSSLDLSRIIDLLPANEGRSTLVTSLIQAYGIDKLVSGIIPIRRINARKVTNYHDQNFTACLLKERHELDCSSDMYHEISELVEKVGRNEQSDEESDEEIEGEGELNDEEYGLMYDCYPFPFMSHYIILTASSTIATAQQLITHPNSVAVNYYGGRHHCGKRKAAGFCYVNDIILGISHLRQAYKRIFYLDLDLHHGDGVERGYFQSRNVGTCSIHRYDKGFYPGTGSLESSDKYRYNVPTRHGLSDESMLFIIREIVIPIMHKFSPQCIVIQAGCDGLATDVHHEWNMTISGFCQVIKTVLDEFDVSTMILGGGGYNHTEVAKCWTYLAASILGREDVIDREEYIPEHSHLDDYEKDGFQFWTESNRKPYKMKDDNDIEYLQYMREYLLAID
>XP_043051834_Scheffersomyces_spartinae
MIVPLTESDTFTTDTKTESHKPLYEPNGVKQPNVSYHFNPDVSKYHYGPRHPMKPFRLMLTDHLVISYKLYELMDLYTPRRATKEELLEFHSQDYIDFLQSVTPDQVSKYVDNVLQRFNIGDDCPVFDGIYDYSLIYAGASLDATRKLMSGMSDIAINWSGGLHHAKKAEPSGFCYVNDIVLGILNLLRVHPRVMYIDIDLHHGDGVQEAFYTTDRVMTVSFHKYNGEFFPGTGSVDEKGIGKGKNYAINVPLRDGIDDESYVRLFKLIVEPLITMYQPTCIVQQCGADSLGFDRLGCFNLNIRAHGECVKYVKSFGIPMLVLGGGGYTPRNVSRLWCYETSVLNDVTLNAKLPNDLPSHEWFGPDFSLHPQLDGRIDNKNSKKYLDSVRQTIMEQIRYLSHAPSVQMREIPPDLTGLTDEEEELIRELNEENYREQAESKDVAKEVHVD
>XP_001386791_Scheffersomyces_stipitis
MSQYDSDNEKVIERRVWLNDSERVTKICDLLPSNKGRQSLISSLLSAYGLRERCYGIIGEYRASRQELASYHDENFVDFLLQDRLRLDRTVTSLASNHDTINDEISISESQRYGLVHDCYIFPFIGEYVRAVGGSSIASAKTLIREASSSIQNVVVNWYGGRHHCTKSRAAGYCYINDVVLAIGVLRKKFRRIFYLDLDLHHGDGVESGYEHSKNVFTCSIHRYDLGFYPGTGRMADSKSKKVNIPTRRGLSDNSLLYIIKNIVVPLIMGFEPEVIIIQAGCDGLGTDTHKEWNLTIKGFSQVLDFLLKEFEPIPFLILGGGGYNHTETAKCWAHATRTILGHNEEWDLIPEHSLLDEYEDDGYQFWTGINSAPMKKKDENDMPYLEEMKSYILNMHR
>XP_020062933_Suhomyces_tanzawaensis
MSGPEPEVKRKVWITSDEFAKLVDLLPSNIGRQSLVMSLIKAFGLHLKCESTISIPMIHRSELESYHDSNFIDCLFRNRPNLDLQAEDEDKISDQDLCEQYGLLYDCYPFPFMREYVKIVASSTIASAKTLIRERSEKHQNVVINWYGGRHHCFKRKAAGFCYVNDIVLGILHLRKSFGKVFYLDLDLHHGDGVENAYQFSKNVLTCSIHRYDLGFYPGTGSLESSTLGKYNIPTKKGLSDKSLMQIVEEIVLPIVLKFKPDVVVIQSGCDGLGTDSHGEWNLTIKGFTSVVEKLMQALSPIPILVLGGGGYNHIETAKCWTYLTRNVLQVQEEWDLIPEHTMLDSYESSGFQFWTSENEAPKRMKDENTNGYLRGLRESLLAII
>XP_020079519_Hyphopichia_burtonii
MEEDEFPGDVWITSSRDLAKICDLIPANRGRQTLVTTLLQAYELDKRCKGIIKVPKITRSELEKFHSKNYLDILLKNRESIDQLLPDYTLIKQILMNRVFKDAPEGRKYHLGSAPFDPLKFGEELIEKHQRDDVPEPESESDLEIESEESDIDSESVGPCSVVDDVVSDMKVEESNDVLDMFGLRFDCSVFPFMSDYAKLVASSSIHTAKKVVELENEQNRTIAINWNGGRHHASKLKAAGFCYVNDIVIAINVLRLKYKKIFYLDLDLHHGDGVEAAFEFSQNVTTCSIHMYDIGFYPGTGSLESSGKHKINIPTRKGLSDSSMLRIVRDIVIPHMHKVGTDVIVMQAGVDGLATDDHKEWNMTIKGYSAVLKLIFNELSNVPIMIVGGGGYNHTETSKCWAYLTKTALGISDEKEPWDMLPEHEQLDFYQEDGFKFWTQYNLEAKSRKDENDIEYINHIENYISNL
>XP_015467732_Debaryomyces_fabryi
MLSEIEPNANEPTDLTIARKVWITSSELLSEIVDLLPSNKGRLSLVTSLIKAYGLDSKCEDIIGVGRVRRHDLESFHGKQFLSILLKNRPSIDVDHVELEKIRETLQIREYKDIPKTPGTAPKEHIDIIKLGDELGDKYNKNQINDISDSDLELSEINDEIILVEHKEQEEDNTELENFGLTHDCYIFPFMAEYVNLVAASSIHSASRLTKERKESVQNVVINWYGGRHHCKKNKAAGFCYINDIVLSINILRRNYRRIFYLDLDLHHGDGVESAFEFSKNVMTCSIHRYDIGFYPGTGSLSSTQKTKVNIPVMRGLSDGSMLRIVKDIVLPLIMNFGPDALVIQAGCDGLSTDEHKEWNMTIKGYGKVLRLLLNSVANTPVMILGGGGYNHSETAKCWTYLTSIALRLEKLSDEWDLIPDHKYLDAYQNCGFQFWTNENLNSTKLMKDENDNEYVAKIKAYILDKCI
>XP_458924_Debaryomyces_hansenii
MLFENNVNSKEPTDVTIARKVWITSSEPLSEIVDLLPANKGRSSLVTSLIKAYELDRKCQDIIGVTRIKRQDLESFHGKQFLFVLLKKRSYIDVNSPGLKRIQEALQIGEFKDTPKVPALAPEENIDIVKLGNELGEKYNRKQESDSNDSGSELSDSFDEITPFEDAETQEEDNAELETYGLLHDCYIFPFMSEYVNLVAASSIQAATRLTKERKDNRAQNIVINWYGGRHHCKKNKAAGFCYINDIVLSINVLRRNYRRIFYLDLDLHHGDGVESAFEFSKNVMTCSIHRYDIGFYPGTGSLSTTQKTKVNIPVMRGLGDSNMLRIVREIVLPLIKNFSPDVLVIQAGCDGLSTDEHKEWNMTIKGYGKVLSFLLNAVGTTSVMILGGGGYNHTETAKCWTYLTSIALGEEDCEEWDLIPDHKYLDAYQDCGFRFWTNENSSYTKLMKDENDQDYIEQIKGYILDKCI
>XP_006690186_Yamadazyma_tenuis
MYVQLPFDDLKVNPNEKKRVAYFYDADVGNYAYGAGHPMKPHRIRMAHSLIMNYGLYKKMEIYRAKPATKQEMCQFHTDEYIDFLSRVTPDNLDLFAKEQIKFNVGDDCPVFDGLFEYCGISGGGSMEGAARLNRGKCDIAINYAGGLHHAKKSEASGFCYLNDIVLGIIELLRYHPRVLYVDIDVHHGDGVEEAFYTTDRVMTASFHKYGEFFPGTGELRDIGVGKGKHHAVNVPLRDGIDDATFKSIFEPVIGKIMEWYQPSAVVLQCGGDSLSGDKLGCFNLSMSGHANCVNYMKSFGVPLMVLGGGGYTMRNVARTWAFESGLLNNVILPSELPYNEYYEYYGPDYKLDVRPSNMYNANSPEFLNKILTNIIANLEHTQHAPSVQMNHVPRDAEDLGDEEEDTREAIDTKGGSQQARDEAIQPVNEFYDDEDKDVGERDVSVQPTKSELTAEEEKELEAMNQDE
>XP_001482712_Meyerozyma_guilliermondii
MDSYVNRRIWNTISDHMDEITDLLPSNTGRMSLTTSLTRALKVDLGCDVVEAKDATDKELTSFHGKEFVTELLRQRGSNVEEIDDEKEAHFNKTSHLEKFGLVYDCPLFCGLDRYVRAVAGSSINSARKLLSDTKDHLLAINWYGGRHHCQKNRAAGFCYVNDIVMAINVLRRRYRKVFYLDLDLHHGDGVESAFEHSSSVLTCSIHRYDVGFFPGTGSLKSNTATKVNIPTEKGLSDKTLATIMAEIVYPVILKFKPDAFVVQLGCDGLSTDPAKEWNLTIQGMGSIVEDLLRFVEPKPCLFLGGGGYNHTEAAKFWTYITSIISGIDTVRNIDEIPDHKHLEEYEHDGYLFWTPKNTTARSIADRNTSNYLHEVKTTILTNFS
>XP_018713225_Metschnikowia_bicuspidata
MSSKQRQVHICLSGHTANICDKLPSNLGRLSLIDSLISAFGLYSKCLLVNVVPASAKELCVFHDEKYVAELLKERHEENTSFSKEEAKYGLLFDCPPFAGLHEYVLHVTGSSLSAANVLLRNRDTDSQHVVINWYGGRHHAHKAGASGFCYVNDIVLAILRLRTLYRKIFYLDVDLHHGDGVEAAFRFLKFVTTCSVHRHDLGFFPGTGNSSGAGAYNIPTKRGLGDKNFKDIIARVVAPIIAKHTPDIIVVQCGSDGLASDPSGEWNLSIDGLASSISGLVDKFQSVPFLVLGGGGYNHTETARFSAWLTKTLIGDVTEWGDIPEHACLDAYENDGFQFWTPGNKAGKPARCDENKDIGAIRANTLEYLWN
>XP_002617863_Clavispora_lusitaniae
MGRKVFLVFSSVGCQLSDLVPANKGRQSLVDSLIIAYDLHSKCEIISVANADSSDLTAYHSPQYVAKLLEVRSDDFSDEEEEAIERLKNTLGVTCDANSIRTADSDKENTQLDHVGDDMYGLEYDTPVFPFMNEYVKFVAGSSLSAARCLLTCVNSRRISINWYGGRHHCFKNRASGFCYVNDVVLAILKLRQKFKKVAYVDLDLHHGDGVERAFQFSHNVTTCSVHMHDIGFYPGTGGLKSSRRGMYNIPLKRGLKDETMVQVVRDFVCPLIKAGDPEVIVLQLGCDGLVSDPSGQWNLTIRGYWSAVELILKCFPNVSFLVLGGGGYDHTEAAKCWAYITKMIIGDESEWTEIPDHDHQEDYSRDSFQFWTVKNQEPKVGRKDENTPEYLQMLKNSLDIFM
>XP_025344570_Candida_haemuloni
MFVQMPFDDLKVDPNKKRRVAYFYDADVGNYAYGAGHPMKPHRIRMAHSLIMNYGLYKKMEIYRAKPATKQEMCQFHTDEYIDFLSRVSPDNLDMFAKEQVKFNVGDDCPVFDGLFEYCGISGGGSMEGAARLNRGKCDIAINYAGGLHHAKKSEASGFCYLNDIVLGIIELLRYHPRVLYIDIDVHHGDGVEEAFYTTDRVMTCSFHKYGEFFPGTGELRDIGVGKGKHYAVNVPLRDGIDDATYKSVFEPVISKIMDWYQPSAIVLQCGGDSLSGDRLGCFNLSMRGHANCVNFVKSFNVPLMVVGGGGYTMRNVARTWAYESGLLNEVNLPNELPYNEYYEYYGPDYKLDVRPSNMYNANAPEFMNKILTNIIANLENTKHAPSVQMNEIPRDAEDLGDEEEDSPMAIDTKGGSQQARDERVVPENEFYDEEDKDIGDRHIGPSETSTAGEKREANGASEGGNDEPATEKKEEEEKPQLTEDEQKEIDELNKEA
>XP_024715726_Candida_pseudohaemulonis
MKPFRLMLTDHLVILYKLHERMDLYEPRKATRDELLEFHSEDYVDFLQTITPELTAKLGEEKLAKFNIGDDCPIFDGMYDYLGMYAGASLDALRKLISGMSDIAINWSGGLHHAKKFEPSGFCYINDIVLAILNLLRVHPRVMYIDIDLHHGDGVQEAFNTTDRVMTVSFHKFNGEFFPGTGAIDERGIGKGKNYSVNVPLKDGIDDHSYIHLFKLIMEPLITKFQPTVIVQQCGADSLGYDRLGCFNLNIRAHGQCVNFIKSFGIPMLVVGGGGYTPRNVSRLWCYETSVLNDVQLDSKIPLKIPTYDWFGPDFSLHPQLDGRLDNKNSKKYLECVKTDILEQLRYLNYAPSVQMQEIPPDITGLTEEEEEIIRELNEDKDDEKTRKARDMKDEARLGEVMAS
>XP_025338699_Candida_duobushaemulonis
MKPFRLMLTDHLVISYKLHERMDLYEPRKATRDELLEFHSEDYVEFLQTITPELTAKLGEEKLAKFNIGDDCPIFDGMYDYSGMYAGASLDASRKLISGMSDIAINWSGGLHHAKKFEPSGFCYINDIVLAILNLLRVHPRVMYIDIDLHHGDGVQEAFNTTDRVMTVSFHKFNGEFFPGTGAIDERGIGKGKNYSVNVPLKDGIDDHSYIHLFKSIMEPLITKFQPTVIVQQCGADSLGYDRLGCFNLNIRAHGQCVNFIKSFGIPMLVVGGGGYTPRNVSRLWCYETSVLNDVQLDSKIPSKIPTYDWFGPDYSLHPQLDGRLDNKNSKKYLECVKTDILEQLRYLNYAPSVQMQEIPPDITGLTEEEEEIIRELNEDKDDEKTRKARDMKDEARSGEVMAS
>XP_028890160_Candida_auris
MAASETFKTDEKTQEHAPVYFPQAQSGLRNVSYHYNPETSRYHYGPHHPMKPFRLMLTDHLVISYKLYERMDLYEPRKATREELLQFHSEDYVDFLQTITPELTTKWGEEKLAKFNIGDDCPIFDGMYDYSGLYAGASLDASRKLISGMSDIAINWSGGLHHAKKFEPSGFCYINDIVLAILNLLRVHPRVMYIDIDLHHGDGVQEAFNTTDRVMTVSFHKFNGEFFPGTGSIDERGIGKGKNYAVNVPLKDGIDDHSYIHLFKSIMEPLITKFQPTVIVQQCGADSLGYDRLGCFNLNIRAHGQCVKFIKSFGIPMLVVGGGGYTPRNVSRLWCYETSVLNDVTLDSKIPQKIPTYDWFGPDYSLHPQLDGRLDNKNSKKYLECVKTDILEQLRYLNYAPSVQMQEIPPDITGLTEEEEEIIKELNEEKEDEETRMMRDIKDEARSGEVLA
>NP_015393_Saccharomyces_cerevisiae
MSKLVISTSIFQSQVADLLPCNNHQKSQLTYSLINAYDLLQHFDEVLTFPYARKDDLLEFHSKSYIDYLINGRFNKMMAQDVNNPMVESKWSELSELADNWNEKIDYNPSQDLQRFTTRENLYNYYLNHSQALENNMDCINNSEVPTNDKPTDTYILNSETKQYNLEGDCPIFSYLPMYCQVITGATLNLLDHLSPTERLIGINWDGGRHHAFKQRASGFCYINDVVLLIQRLRKAKLNKITYVDFDLHHGDGVEKAFQYSKQIQTISVHLYEPGFFPGTGSLSDSRKDKNVVNIPLKHGCDDNYLELIASKIVNPLIERHEPEALIIECGGDGLLGDRFNEWQLTIRGLSRIIINIMKSYPRAHIFLLGGGGYNDLLMSRFYTYLTWCVTKQFSNLRCGDNNSFQIDPFDVCDGDDSEQFIREHDLVEMYNEENYQYWIYEMEGSSRMKMLRNDNKDRDMVELMKFYEL
>XP_018219085_Saccharomyces_eubayanus
MSKLVISTSVFQSQVADLLPCNNRQKSQLTHSLLNAYSLLPHFDEVLTFPYVKKNELLEFHSKAYINLLINEKLNRILPQDIDDPVVESKWCELVELTTNWKEKVNRNLVEGFQRFTSRDDLYGYYKSQLKAFNDDEDDISFNEMDSDEEGSTKDHYFLELEKREYNLEGDCPIFSYLPMYCQVITGATLNLLDHLSLTERLIGINWDGGRHHAFKQKANGFCYINDVVLLIQRLRKLKLSKITYLDFDLHHGDGVEKAFQYSKQIQTISVHLYEPGFFPGTGSLNDSLNGKNTVNIPLKHGCDDSYLNLVASKIIHPLIERHDPKVIIIECGGDGLLGDKFNEWQLTIRGLSQTIVNIMKSYPQAHMFLLGGGGYNDLLMSRFYTYLTWCVTKEFSIARXGEEDKSQDNPFTTRYDDDSEQFIREHELVEMYNEENYQYWIYEMEGSSRMKTLRNDNKVEHIVELMDFYKL
>XP_033769821_Saccharomyces_paradoxus
MSKLVISTSIFQSQVADLLPCNNHQKSQLTYSLLNAYDLLQRFDEVLAFPYIAKDDLLEFHSKPYISYLINGRFNKTLPQDANDPIVECKWGELSELADSWNEKNDHNPSQDLQRFSRREDLYNYYLSYSQALEKNNNSISESEAFTNDEPTDPYVVDSETKEYNLEGDCPVFSYLPMHCQVIAGATLNLLDHLSPSHRLIGINWDGGRHHAFKQRASGFCYINDVVLLIQRLRKMKLNKITYVDFDLHHGDGVEKAFQYSKQIQTISVHLYEPGFFPGTGSLDDSRKGKNVVNIPLKHGCDDDYLDLIASKIVNPLIERHDPEALIIECGGDGLLGDRFNEWQLTIRGLSRTIINIMKRHPRAHIFLLGGGGYNDLLMSRFYTFLTWCVTKQFSTLRCHDNNLAQDEPFDVCDSDDSEQLIREHELVEMYNEENYQYWIYEMEGSSRMKTLRNDNKVKDMVELMKFYGL
>XP_003674057_Naumovozyma_castellii
MTRLVISTSTFQSQVADLLPCNKYKKSQLTHSLIESTGLLNSFDHVISDFICSKDDLLQFHSKDYIELLMDNKYNTVLPYDVEESSWNELNEISTSWHESKNEAEFKRFTSREKLYEHFKQLSPKEKPINGKRSAWDALLDSDPDEEVQQNETLEGNAEIKATLMKEHNLEGDCPLFSYIPMYTQVVTGATLSLSKFLQPNSERSIAINWDGGRHHAFKNKASGFCYVNDIVLLIQKIRKNGFKNISYVDFDLHHGDGVQKAFQFSKNVQTVSLHMFEPGFFPCTGSLQEAKAGSSIVNIPLLHGLDGTFLKQLTKDIIIPVVEQHEPEVLVIQCGGDGLIGDQYNEWQLTIHDLSGAIMKLINTFPSCSVVLLGGGGYNEKVMSRFYNYLTWNIAFEYSKRPPSGLFLSSELNLLIPDHEFIDVYQDEQYKYWIYEQEGSSKYKTLRNDNKVDFVAELRAYYGHGLQPQLPHDVSEDNSPGTVHMMVPK
>XP_003667910_Naumovozyma_dairenensis
MTKLIISSSLFQSQISDLLPCNNFKKSQLTYSLLNAMSLLECFDHVITNPYCSQEEMMKFHSKEYINTIMNPRYNNIMPYDEGNESKWNELNEMAKQWYDLNNIEAPEGRSHSRLALYERFKELSVETNRPSHEVSIPTSKKRSAWEALLDESNSTTEEPVNKRAEKENSNDNEKEMIREKLKGYNLEGDCPIFSYLPVYCQVIVGATLSLAKHITAVANERTIAVNWDGGRHHALRNKASGFCYINDIVLLIQQLRSNGYKRITYIDFDLHHGDGVQRSFQYSTSVQTISAHMFEPGFFPCTGSLKESKMGKNIVNIPLLHGVDDMLMNEIVEKVMIPCVKRYDPEILVIQCGGDGLIGDGYAEWQLTIHGLVNNILKLLRIFPGCPVVLLGGGGYNETVMSRFYTYLTWKIVDEYSNKKSLKKPFQAKEERIHDKDRSIKGYQLDDRHTDDILITDHELIEAYREEHYKFWIYEQEGSSKRKNLRNDNGETSEVIKKLRNFYSLDD
>XP_003958634_Kazachstania_africana
MTKLIIAASSWQSQVADLLPCNNYKKSQLTYSLLRAYGLFEYFDYIIELPKCSKPELLDFHPREYVDVLMHPDFNFVLPYDNDEATWNHLNHVAFDWKNTHTDEQLVEKFEINVCQSRDKLFELFEELSDSTLEPKSNPKKRLASDLLLEEQNVASDRITDLVSAETRQLFNLEGDCPIFSYLPMYLQVTTGATLSLSKFLVPNSKDRTICINWDGGRHHASKKKASGFCYINDIVLLIQRMRKNGFKKITYLDFDLHHGDGVEKAFQFSKSIQTISLHLFETGFFPGTGGLSNKGSRDLIDIPLSHGLTDDYLFELVKQIIIPAIDLHAAEAIVLQCGGDGLSGDKFNEWQLTIKGLTQCIIDVIGKFSDCQIVLLGGGGYNELLVSRFYTYLTWKVVQKYSTLLEENKSIISDDDTELVVEHEYIEMYANEHYKFWIYEIEGSSKHRILKDYNEPGSIERFKRHYGLCNEDG
>XP_022465724_Kazachstania_naganishii
MSYVAIATSPFQSAVADLLPCNKYLKSRLTHALIEVYGLLDHVDECIVDAVAHRDQLVQFHQREYVDTVLNEQHNRVQLYDSDGETGWNYLNGVALEWGETGEGVDQCGFDSWKELFQYYLRVSDEITPSRKRPLDSDDDDGISGSEAKEEALKVFNLEGDCPIFSYLPMYVRTVTGATLQLADCLLRKAALDKRFIGMNWDGGRHHASKGKASGFCYVNDIVLLIQKLRKQGTGKVTYLDFDLHHGDGVERAFKFTKKVQTISLHLYEPGFFPCTGSLEGSSGFDTVNLPLQHGLTDSFLQGLVDQVVNPLIQRHGPEVIVIQCGGDGLLGDTFHEWQLSIRGLTKCILDVMSHSTQAHVILLGGGGYNPTLMSRFYTYLTGRILHQFKNTDPFPGMNGAQEESLIRDHKYIECYGDDEHYKFWVYSIQGSQKHRTLREENTTDQIDKFIKFYSI
>XP_445477_Candida_glabrata
MVQLVISASQFQSQVVDLLPCNKRQKSQLIYSMLESYGLLECFDHIIDVPSCQRKDLEKFHSKDYLNVILDEQLNWNPQIDGNEDQLMELRKAWNDITTSNEASKPDFKTYSELLHYYRDHIEVSEHNKKRTALEAELSDVESGDEVTRRSTLAKFNLLDDCPIFPYLPLYCYVSTGATLSLAQYILEGSERTIAINWDGGRHHSMKTKASGFCYINDIALLIMTLRRGGVDRISYVDFDLHHGDGVEKAFKYSKQVQTISLHMYETGFFPCSGSLEDNSSGKSIVNIPLLHGLDDSTLQDIAKRIIVPSISKHQPNVIVIQCGGDGLKGDKYSEWQLSIKGLTSTITSLIEQFNCHIVLLGGGGYNNLLMSRFYTYLTWSICHQYASEYSTPIDDLIQDHCYSDLYSPEQFKFWYYDQETSGGSLKNYNTTAYIEDLIKNIPLT
>XP_004178600_Tetrapisispora_blattae
MTKLIISSSKFQSAIVDLLPCNNGSKSRLTHSLIDTYGLLQYFDHVVMTPFASKDELLNFHTIEYLNVILDEKLNKRKVEDETYIDNWNYLNQVGIEWLEENKPNESKSFELQANFQDDNDNTIQSTNEIDQYFNSIETLYKYYSYIAKGHKATVKNYNTTSNKKRTSWEALLDELSDDSMENSTDSANDNSSNNSSDTSSEDSNDDSGVDLNDNSSDRLSSKNATQKHEIDSYKATVINDIVDFDVVKLKQYNLVGDCPIFSFLPMYCHVLGGSTLRLLDHIDFNEKQICINWDGGRHHSRKKKASGFCYVNDIVLCIQKLGEKGFRKITYLDFDLHHGDGVEKSFQYSKHIQTISVHLFEPGFFPCTGSLEETKHGFNIVNIPTLHGLDDNYLTYLLNRVIIPLIKKHKPECLVVQCGGDGLIGDRYKEWQMTISGLTKNIMLVLQNFPECSVVLLGGGGYNERVMSRFHTFLTWKVVQTFSSKGSTLLDQFESDYHEEHSTKQNNDTTTMDSANTQSPFSNNMSDILIPEHEFSDFYGEELCRFWAYELPASQYFKQLHNDNIPNYIDKLVKFYNL
>XP_003688168_Tetrapisispora_phaffii
MGDENKFKLIISTSHFQSSVIDLLPCNHARKSKLINSLLEAYQLISKFDVVVDETRLFEGQGLDLVEARALCNYHSQDYLRVIFGKQYNERLSPDDNDREGVRSGKAEQSPDELHDLYELYQSLHESYVGKKRKIPRDRPGHVPGTDPEILKLEYNLNNGDCPIFSFLPMYLDTLINSTMQLAKHLCVDTPEITANIAINWDGGRHHAMKSRANGFCYINDIVSLINELRKTPGQQGHKRKLTYIDLDLHHGDGVENAFNYSKDIQIISIHLFEPGFYPCTGGLKFGKPKSNNIINLPVKHGLSNSNMFELVTNIIIPLIELHQSDDIVILCGGDGLNNDYYNEWQLTIIGLTRCIIKIIAAFVGPHQPGSCKNVVLLGGGGYNELLASRFYTYLTYKVLQLAGRIPPAATTLAAEVPHGTIDDKDKELLIKDHEHIDEYEKEYYKYWCYEIENGLDGLSFKRQINYNDTKQKPFTKYIAELRAHYGISRILST
>XP_001642860_Vanderwaltozyma_polyspora
MQYKLVISTSRFQSQVADLLPCNKYKKSQLTYSLLVSYGLLDGFDVIIDDPCCNKKDLLQFHSRDYIDLLLDPVYNRIIQYDDDESKWSQLHPYIRDWLDSHPEEVPTSGMIEKRAGLLEFYKKYNRFKKKRSISEAFSESESESESGSGSGSEANEYFQINNSRERQQDVYKKFNLEGDCPLFSFLPLYCEVISGASLMLSDFIEKSSSQRTIAINWDGGRHHAIKNKASGFCYINDIVILIQKLRKKGISKVSYIDFDLHHGDGVEKAFRYSSNIQTISMHMYEPGFFPCTGSLEDTLNGKNIVNVPLYHGVDDNYMTEIVNELIKPLIERHSPEVLVIQCGGDGLIGDKFEEWQLTISGLTRNIQNLIEWFPKSDIILLGGGGYNELVMSRFYTYLTYQIVKKYGSKPIIDLCIPRRTITNASDKEEFNSDREDEDEDGDGDGDVLLPEHEFIELYSKEFYKFWVYELESSNKRKTLKNYNDARYLDKLLKFYGMSKPKTDNCSSEINFRGKREE
>XP_003680604_Torulaspora_delbrueckii
MTRLTIATSEFQSQVSDLLPCNSYKRSQLTHALIRSLSLLERFDEVLTSPVCFKEDMLQFHSAAYIDAILDEKLNTVLPFEEDEQKWSQLAELAASWVNHGTDTQWHESRYELLSKFKKIKDDLPPKPRKRSSLEALLHADEDDDEKSNVSTGQRDLKQFNLEGDCPLFSFIPMYCQVITGATLMLADKVIKGERSIGINWDGGRHHAFKQKASGFCYVNDIVLLIQKLRRKGFQKISYIDFDLHHGDGVEKAFQFSSNVQTISLHLFEVGFFPGTGNLSESDKRRNVVNIPLLHGLDDTSLEQLIEQIVKPVIERHEPDVLVIQCGGDGLMGDGFNEWQLSIRGLAKCITELINNTKDCPVILLGGGGYNVTLMSRLYTYLTWKIVRTYCSDSSSICEIDDDALVPEHEFIDVYADEEYKFWAYEQEGGLRKKQLRNDNDKDLITSLKSHYNL
>XP_037142012_Zygotorulaspora_mrakii
MTKLVISASDFQSQVADLLPSNKGTKSQLTLSLIQCYSLLDGFDHVITKPACSKSDLLKFHSLKYVGIILDEKLNKNLPFDNDEEALSGLNDLRAAWNETHYDEPNKARYIFEKKSDLLSYFNEFSLIPTVKSCKSSFGDAFDKIRLDNNASESEDDLDTYNLEGDCPLFSYLPMYCQTVTGASLLLADYIGKSERTVAINWDGGRHHAFKGRASGFCYVNDIVLLIQKLRKKGFQKMSYVDFDLHHGDGVEKAFQFSSNIQTLSLHLFEPGFFPCTGSLEDSKKGKNIFNIPLLHGLNDAFLFSLVNRIIKPLISSHEPEILLIQCGGDGLIGDSFEEWQLSIRGLSECIMNLLTEFKKCSVILLGGGGYNVTVMSRFYTYLTSKILTKYKNDYMKSISLEFSEDALIPEHEFVEQYAEEHYKFWYYELEGSLKRKTLKNDNRIEYITKLENLYRIRIP
>XP_002496352_Zygosaccharomyces_rouxii
MGKLVIASSQFQSQVADLLPCNKWRRSQLVHGLIDCYSLLEKFDHVISKPYCDKRELLKFHAESYIDTLLNSSYNQLLPYDEAESSWTQLIEMDKDWSHRHDTKVTTHWSTRAQLYEHFQGLRSRKRSADEVDSNDTPQEIDSKVFNLEGDCPIFSYLPMYCQVVTGATLMLADYIESNTQDERTIAINWDGGRHHAMKKRASGFCYVNDIVLLIQKLRSKGFQRLSYIDFDLHHGDGVERAFQFSSNVQTISMHLFECGFFPTSGSLEDNKKGKNIANIPLAHGLNDEYLNEIVTQVVIPLTDRHSPQVIIIQCGGDGLMGDEYNEWQLTIKGLCENILKIVNRYKNCSIVLLGGGGYNPTVMSRFYTYLTGKLIDPNFLQDEDTIIPEHKFIDAYHDEHYKFWAYEMEGSLLRKTLKNENEFKFINEIKSHYGI
>XP_003645765_Eremothecium_cymbalariae
MVKFVISSSVYQAQISDLLPSNDNCKAQLIYSLLNSYDVFKYFDKVIKVPYASRKDLARFHSKQYLDVALDPRFNKDTEESEDWEYLPQLVNRYYEVHEDVSKGDVWYESKSDLYKKYISYINAADYDDFGEDFNDGESFEPDSLVRFGLVDDCFPMDYLPMYIHTIAGSTLSLVRELSIKGEPTIAINWDGGRHHAFKSRASGFCYINDIVLLIQELRKNGYSRVSYVDFDLHHGDAVESAFQYSRNVQTCSLHLFEAGFFPGTGSFKNCRETNVVNIPLFHGLDDESLDEIVDNILIPCVNKHDPEVLVIQCGADGLSGDKYKEWQLTIHGLTRNILKLVDIHSYKKVVLLGGGGYNPTLQSRFYTYVTVCLLKYHKGIPSLISDSEDEHIIEHHLIDFYRKEAYKFWYYEYEGLGSKKLINYNNKETLRELKVLFGSTDVLS
>NP_983756_Eremothecium_gossypii
MKLIISSSCYQAQICDLLPCNDNCKSQLIHGMLGAYGLLQHFDKVITAPYATKHTLNKFHSMQYLSFALDPRFNRSTEDCEDWAQVGQVARRYREAHGSSPRELWHNTKAELYSKFVSRTGYQIADEGSDNDERAAMASAALAKYGLHDDCPVMDYLPMYIHTVAGATLALAKELSRHRGSALAVNWDGGRHHALKARASGFCYVNDIALLIQTLRRQGFLRVSYVDFDLHHGDGVENAFRYSKNVQTCSLHLFEPGFFPGTGACKNCTDNSVLNVPLLHGVDDSTLDHVVDHIVTPAVQRHDPEVLIIQCGGDGLSGDKYGEWQLSIHGLTRNILKLVQAHKFKKIALLGGGGYNGRLQSRFYAYLTSMLLAQCKGIPTEIGDDEDELIRDHELIEMYEQEDYKFWYYEYEGLNRKNLINDNTEEYMQKLLASFS
>XP_451946_Kluyveromyces_lactis
MKFIISTSSLQCQIADILPCNNGKKAQLIFALIRAYGLLDYFDHVNDATVATIKDMTKFHTLDYVKHLLTEEFTYNSTEYIEKEDQVLRLAEVARKFYQDSDVEDDNQVLWFDNEYELFRYFKEEFNNANSEIDDVSKLDDKDFTKYGLQHDCPKFPFLSMYLQVIVGGTLSLLQHIDHQTPSIAINWDGGRHHALKHYASGFCYVNDIVLLIQSLRRKGWKRVTYIDFDLHYGDGVAKAFRFSENVQTISVHLYEPGFFPGTGSLEETRNSKQMVNLPVLHGMDDKYLLELISSVITPLIETFNAECIVIQCGSDGLSGDKYNEWQLSIRGLTHAIISIMDMFRDKQVFLLGGGGYNELLVSRFYTYLTSKVLELYGNNISSSIPEDDSEVLLRDHEFIELYKDENYRYWSYDNDGEQKTSLQNDNKKLHIEELKQFYHL
>XP_022678342_Kluyveromyces_marxianus
MKFFICTSAFQSQVADLLPCNNGQKSQLIYTLLRSYKLLEHFNDVIGTSLAGIEDMKRFHSEKYLKLILNQDYSIDDQDSNPVLQLADIARRFYQNSGTDVEEHWFDNEHDLYRYYAASFVGESDEDSKEEYLEEVDSELLEKYGLQHDCPLFPYLSMYVQVITGATLSLLQFTQREVPSIAINWDGGRHHALKEYASGFCYVNDIVLLIQSLRRKGWNKVTYVDFDLHHGDGVAKALQFSKNIQTISVHLYESGFFPGTGSLNETRNAKEMVNVPVLHGMDDEYLKELMCKIVNPLVESFDADCIVIQCGADGLGGDKYNEWQLTIGGLTQAIISVMRLFKHKQIFLLGGGGYNPLLVARFYTFLTAKVLETFGDIPCAIDENDEDLLIRDHEFIELYEKENYRYWSYDNEGELKRGLRNDNKKSYVQELKEFYHL
>XP_022627763_Lachancea_lanzarotensis
MGQFFISASPFQSQVSDLLPCNNNGKSSLLYGMLNSYGLLSYFDEVFALPHSSVAELRQFHSKEYLEVLLSSGFDHGRSVHAVDDETITKIASQATDWLEAHAELSEERLPWFDSGASLYKYFLDNSFDGSGTIQLDPSSQDELHDENNGPPRKIQNLLKYGLSHDCHVFEYLPMYCQVIAGATLALAKRAIPQGKRTISINWDGGRHHALRSKASGFCYINDIALLIIRLRKLGIKALSYVDFDLHHGDGVERAFQYSANVQSISVHLLEPGFFPGSGTLKDARQGKNVVNLPVLHGFDDNDLNVLVNKVIVPCMKSHEPQVVIIQCGADGLMGDKYGEWQLTIEGLAENILTIMRSFPNANIVLLGGGGYNERLVSRFYTFLTWKVLSEFSNAYEGSNLFDKDEDVIPDHEFLEFYKEEFYKFWYYDNKGCRTSSLKNDNTSADLEKLVQFYSAA
>XP_002554661_Lachancea_thermotolerans
MVYLTISTSPFQSQVSDLLPCNNNSKSSLSFALLNAYGLLKYFDEVVSLPSSSINDLTPFHCKEYLKLVLDPELIKEASSDEVDRGWESLALMAKDWGELQSDEQSFAWFENKKLLYEFYSHALGLEPCSEGESSVQCGELGPSDPGSPQRELLSGYNGGFSETGLDRRVLEKYGLSHDCYLFAYLPLYCQVIAGATLSLVRAACLRHERAISINWDGGRHHASRSRASGFCYINDIALLIQKLRRRGIRRISYIDFDLHHCDGVERAFQHSQSVQTISVHLHEPGFFPGTGSLKEASVGKNVVNIPVQHGMDDTFLNQIVQRVIMPCIRSHNPEVLVIQCGGDGLMGDKYKEWQLTIKGLVNNIMYIVRGFPATNVVMLGGGGYNERLMSRFYTYLTWKVVEFSRGEGLKDPFDCEEDIIPDHEFIESYKDEFYKFWAYDIDGGKGKLLKNENDLDYVMRLAGFYNVRNKEVV
>XP_020059436_Aspergillus_aculeatus
MSTSLPPLDPITNGSGDRGKKVAYFYDSDVGNYAYVSGHPMKPHRIRMTHSLVMNYGLYKKMEIYRAKPASKYEMTQFHTDEYIDFLSKVTPDNMDSFAKEQSKYNVGDDCPVFDGLFEFCGISAGGSMEGAARLNRNKCDIAVNWAGGLHHAKKSEASGFCYVNDIVLGILELLRFKQRVLYVDIDVHHGDGVEEAFYTTDRVMTVSFHKYGEYFPGTGELRDIGVGQGKHYAVNFPLRDGIDDTSYKSIFEPVIKSVMEWYRPEAVVLQCGGDSLSGDRLGCFNLSMRGHANCVNFIKSFNLPTLILGGGGYTMRNVARTWAFETGILVGDNLTAELPYNDYYEYFAPDYELDVRPSNMDNANTKEYLDKIRTQVVENLKRTAFAPSVQMTDVPRESLVDGMDDEADAILDDLDEDENKDKRYTKRRFDQYIEKPGELSDSEDEDEAAANGVHRKPQSMKRRNQVNYRNLDVADSGPESGMATPVDASSIPDDDMDLTADTKMTEAPEPLTGAQGTPAAADLPARAEAATGADAMELAHDGLGDQAAPSAPISRQPSPKPQDEDTTMEDAGDEAPGPEQAESAPAAAEAENKGEDKKPSAEISAFENTAPEGSSAPAKSQSASTETTQQPETTEVANAKSAAASAEASEPKEKSPEAPKSDSTVPKAESETSDGAKEATKATQPDEPTKSED
>XP_001272841_Aspergillus_clavatus
MTALPPVDLDLSSASKDRGKKVAYFYDSDVGNYAYVSGHPMKPHRIRMTHSLVMNYGLYKKMEIYRAKPASRYEMTQFHTDEYIDFLSKVTPDNMDQFAKEQGRYNVGDDCPVFDGLFEFCGISAGGSMEGAARLNRNKCDIAVNWAGGLHHAKKSEASGFCYVNDIVLGILELLRFKQRVLYVDIDVHHGDGVEEAFYTTDRVMTVSFHKYGEYFPGTGELRDIGVGQGKNYAVNFPLRDGIDDVSYKSIFEPVISSVMEWYRPEAVVLQCGGDSLSGDRLGCFNLSMRGHANCVNFVKSFNLPTMIVGGGGYTMRNVARTWAFETGVLLGEVLGPELPYNDYYEYFAPDYELNVRPSNMDNANTKDYLDKIRAQVVENLKRTAFAPSVQMTDVPREPLLEGMDDEADAILDDLDEDENKDKRFTKRRFDQYIEKPGELSDSEDEEENAANGIHPKAAGLKRRNQANYRNADLDSGPNSGIATPQEASSIPDDEMDTTIDAKMGEALPPATDIAPTPSAAEPAPSADEKAVVESTEMAIDEPEETAASAVASRQPSPKMHDEDTTMEDAGEPVPEPEQSKQPEPSVETQEEEAKPETSAPETTATEPSPSAKISPASKETDASEKPETKVATDSSEVKTKETTPEISSDQQVVKPDQEAPKESEEAKQVTEKEPTSTQQPEEPAKSLE
>XP_001265903_Aspergillus_fischeri
MAAPPIDLDLNGSGDRSKKVAYFYDSDVGNYAYVSGHPMKPHRIRMTHSLVMNYGLYKKMEIYRAKPASKYEMTQFHTDEYIDFLSKVTPDNMDQFSKEQGRYNVGDDCPVFDGLFEFCGISAGGSMEGAARLNRNKCDIAVNWAGGLHHAKKSEASGFCYVNDIVLGILELLRFKQRVLYVDIDVHHGDGVEEAFYTTDRVMTVSFHKYGEYFPGTGELRDIGVGQGKHYAVNFPLRDGIDDISYKSIFEPVIRSVMEWYRPEAVVLQCGGDSLSGDRLGCFNLSMRGHANCVNFVKSFNLPTMILGGGGYTMRNVARTWAFETGILLGDSLGPELPYNDYYEYFAPDYELDVRPSNMDNANTKDYLDKIRAQVVENLKRTAFAPSVQMTDVPREPLVEGMDDEADAILDDLDEDENKDKRFTKRRFDQYIEKPGELSDSEDEEENAANGVLRKPQSLKRRNQINYRNVDLDSGLDSGVATPQDASSVPDDEMDTTADTKMAEAPLPESDVPPSPSAAGSTSRRDQKAAAEPTEMAVDGPEEVSASAAASRQQSPKPQDEDTTMEDAAVPVPETEQSEKPALPVEGQEEEKKQETPAPEKAAPEASSPVKASPIPGEKDVSDKPETNDATEPVEVKVKEKTPEAPTDQQAVKTEQGTSEEASENKASSQPTEVRTNQQPEEPEKGGE
>XP_041140488_Aspergillus_flavus
MARSAIVQEYAPPSSTPTITLDQKTIHERQQNGIARPKGYRVSWHANPAVEPHHFGQSHPMKPWRLTLTKQLVMAYGMHHAMDLYLARSATYEEMAEFHKTDYLDFLRQVMPGDMENPEQGENIARFNFGDDCPIFDGLYNYCSLYAGGSIDAARKLCNNQSEIAINWSGGLHHAKKAEASGFCYVNDIVLGILQLLRLHPRVMYIDIDVHHGDGVEQAFWSTDRVLTVSFHKYDKDNFFPGTGALDSTGPTHPLNPGAHHAVNVPLHDGIDDESYIRLFREVIGSCISTYQPGAIVLQCGADSLGCDRLGCFNLNVAAHGACVAYVKTFGLPLLVVGGGGYTPRNVSRAWAHETSILIDAQDTIDPNIPETVAFRNHFGPDYSLFPPLSEMRKLENKNPRSYLSGLVQSIHEQLRYMQGAPSVQMSFIPPDILGLREDTEKEIEEQMAEQDEAREEREGGGSASKNSRRRELERGVGQRGELFSA
>XP_749474_Aspergillus_fumigatus
MAAPPIDLNLNGSGDRSRKVAYFYDSDVGNYAYVSGHPMKPHRIRMTHSLVMNYGLYKKMEIYRAKPASKYEMTQFHTDEYIDFLSKVTPDNMDQFSKEQGKYNVGDDCPVFDGLFEFCGISAGGSMEGAARLNRNKCDIAVNWAGGLHHAKKSEASGFCYVNDIVLGILELLRFKQRVLYVDIDVHHGDGVEEAFYTTDRVMTVSFHKYGEYFPGTGELRDIGVGQGKHYAVNFPLRDGIDDISYKSIFEPVIRSVMEWYRPEAVVLQCGGDSLSGDRLGCFNLSMRGHANCVNFVKSFNLPTMILGGGGYTMRNVARTWAFETGILLGENLGPELPYNDYYEYFAPDYELDVRPSNMDNANTKDYLDKIRAQVVENLKRTAFAPSVQMTDVPREPLVEGMDDEADAILDDLDEDENKDKRFTKRRFDQYIEKPGELSDSEDEEENAANGVLRKPQSLKRRNQINYRNVDLDSGLDSGVATPQEASSVPDDEMDTTADTKTVEAPLPESDVPPSPSATGSTSRRDEKAAAEPTEMAVDGPEEASASAAVSHQQSPKPQDEDTTMEDAAVSVPETGQSEKPALPVEGQEEEKKPETPALEKAAPEASPAVQASPIPGEKDVLDKPETNDATEPVEVKAKEKTPEAPTDQQAVKTEQGTSEEASENKSSSAPTEVRTNQQPEEPEKGGE
>XP_661410_Aspergillus_nidulans
MPRSAIVQEYNPTPTLSVDRKSAQHQHEGIIARPSGYRVSWHANPAVELHHFGQSHPMKPWRLTLTKQLVLAYGMHHAMDLYHCRAATVEELSDFHTSDYLDFLQTVVPGDMNDAQASKDFSENIVRFNFGDDCPIFDGLFQYCSLYAGASLDAARKLCNNQADIAINWSGGLHHAKKAEASGFCYVNDIVLAILQLLRIHPRVMYIDIDVHHGDGVEQAFWSTDRVLTVSFHKYDKENFFPGTGPLDSTGPTHPLNPGAHHAVNVPLHDGIDDESYVQLFKDVVGACVSKFRPAAIVLQCGADSLGCDRLGCFNLNVAAHGACVAYTKTFGLPMLVVGGGGYTPRNVSRAWAHETSILIDAQDKINPVIPSNVAFRNHFGPDFSLFPPLSEMRKLENKNSRAYLATIVQTITEQLRYLQAAPSVQMSVIPPDLLGLREETEKEIEEEIAKLEEKREEAEGGKNSRRRDAEKGAGLRGELYS
>XP_001391860_Aspergillus_niger
MSNSLAPLDPITNGPADRNKKVAYFYDSDVGNYAYVSGHPMKPHRIRMAHSLVMNYGLYKKMEIYRAKPASKYEMTQFHTDEYIDFLSKVTPDNMDSFAKEQSKYNVGDDCPVFDGLFEFCGISAGGSMEGAARLNRNKCDIAVNWAGGLHHAKKSEASGFCYVNDIVLGILELLRFKQRVLYVDIDVHHGDGVEEAFYTTDRVMTVSFHKYGEYFPGTGELRDIGVGQGKHYAVNFPLRDGIDDVSYKSIFEPVIKSVMEWYRPEAVVLQCGGDSLSGDRLGCFNLSMRGHANCVNFVKSFNLPTMILGGGGYTMRNVARTWAFETGILVGDTLGAELPYNDYYEYFAPDYELDVRPSNMDNANTKEYLDKIRTQVVENLKRTAFAPSVQMTEVPREPLVEGMDDEADAILDDLDEDENKDKRFTKRRFDQYIEKPGELSDSDDEELAGANGVRRQPNALKRRNQVNYRNLDVNDSGLESGMATPQDASSLPDDDMDTTADAKMTEAPEPETEAQATPSAADAPSRADEASAAEQTEMAVDGPETTAASAPISRQPSPKPQDEDTTMVDAGEVAPETEKSEAAPEGAAEEEEEKKKPSEETPAADKPATEETPATKDESPAKETTEAADTAEAETKPAEASEPSETKDKTPEAAKDESGEAKSKEPSAEAAGATEAEKTEEASKTEE
>XP_015405119_Aspergillus_nomiae
MTSLAPLDPINANGSDRGKKVAYFYDSDVGNYAYVSGHPMKPHRIRMTHSLVMNYGLYKKMEIYRAKPASKYEMTQFHTDEYIDFLSKVTPDNMDTYAKEQSKYNVGDDCPVFDGLFEFCGISAGGSMEGAARLNRNKCDIAVNWAGGLHHAKKSEASGFCYVNDIVLGILELLRFKQRVLYVDIDVHHGDGVEEAFYTTDRVMTVSFHKYGEYFPGTGELRDIGVGQGKYYAVNFPLRDGIDDVSYKSIFEPVIKSVMEWYRPEAVVLQCGGDSLSGDRLGCFNLSMRGHANCVNFIKSFNLPTLILGGGGYTMRNVARTWAFETGILVGDPLGSELPYNDYYEYFAPDYELDVRPSNMDNANTKEYLDKIRVQVVENLKRTSFAPSVQMTDVPRDPLVEGMDDEADAILDDLDEDENKDKRFTKRRFDQYVEKPGELSDSDDEEESAANGVRRQPGVLKRRNQVNYRNLDVESGLESGIATPAEASSVPDDDMDTTADAKMGDAPQTETDAPATPSVAEPPSRADETSAAEQTEMAIDGQEQAAPSAPISRQPSPKTQDEDTTMEDVGDVAPETEQQEQSAAPSEAQAEEKKPAEEMPATDKPATEPPSPADAQAPQKESVEDSRPAEASEVVETVETTETKETSPKASNDVPEPAKTEQESPKEVKESTGEPQEQEPTKSEA
>XP_023091272_Aspergillus_oryzae 
MLTSTPFDSFSLNHASQSKRRVAYFYDSDVGNYAYVSGHPMKPHRMRMAHSLILNYGLYKKMEIYRAKPATKYEMTRFHSDEYIDFLFKVTPDTISKHLTEQVKYNFNDDNPVWDGLSEFCSISAGGSMEAAARLNNRKCDIAINWAGGLHHAKKSEANGFCYVNDIVLGILELLRFHPRVLYIDIDVHHGDGVEEAFYTTDRVMTVSFHQYGDFFPGTGDIGDIGVSEGKNHSVNVPLRPGMDDVSYSRVFQRVIKGVMDWYRPDAVVLQCGGDSLSGDRLGSFNLSMRGHANCVNYVKSFNLPTMLVGGGGYTMRNVARTWAFETGVVVGEEVGPDLPYDDFYGHQYYAPDYILDVKPSNMPNQNTDTYLTQVCTKVLDNIKKTMTFSPSVQMTDVPRYPLIPALDEEFEDIADDEDEDENKDLPVRE
>XP_040641668_Aspergillus_ruber
MARSAIVQEYSSSPTLTLDERTALERQNNGIPRPQGYRVSWHANPAVEPHHFGQSHPMKPWRLTLTKQLVMAYGMHHAMDLYLARAATYEEMADFHKSDYLDFLQQVVPGDIENADQSDNVARFNFGDDCPIFDGLYNYCSLYAGGTIDAARKLCNNQSEIAVNWSGGLHHAKKAEASGFCYVNDIVLGILQLLRHHPRVMYIDIDVHHGDGVEQAFWSTDRVLTVSFHKYDKDNFFPGTGALESTGPNHPLNPGAHHALNVPLHDGIDDDSYIQLFQEIVGASVETYRPGAIVLQCGADSLGCDRLGCFNLNVRAHGACVAFVKTFNLPLLVCGGGGYTPRNVSRAWAHETSILIDAQDIIDPHIPTSVSFRNHFGPDFSLFPPLSEMRRLENRNSRPYLATLVQAAREQLRYIQGAPSVQMSFIPPDILGLREDTEQAIDEETAEIEEEREEREGGGNGVIRARNNRRRELERGAGYRGELYS
>XP_040697050_Aspergillus_sydowii
MASGTSGPAGPPLDPINLNGASDRGKRVAYFYDSDVGNYAYVSGHPMKPHRIRMTHSLVMNYSLYKKMEIYRAKPASKFEMTQFHTDEYIDFLSKVTPDNMETYAKEQSKYNVGDDCPVFDGLFEFCGISAGGSMEGAARLNRNKCDIAVNWAGGLHHAKKSEASGFCYVNDIVLGILELLRFKQRVLYIDIDVHHGDGVEEAFYTTDRVMTVSFHKYGEYFPGTGELRDIGVGQGKYYAVNFPLRDGIDDVSYKSIFEPVIKSVMEWYRPEAVVLQCGGDSLSGDRLGCFNLSMRGHANCVNYVKSFNLPTLILGGGGYTMRNVARTWAFETGILVGDSLGSDLPYNDYYEYFAPDYELDVRPSNMDNANTREYLDKIRTQVVENLKRTAFAPSVQMTDVPRESLVDGMDDEAEAILDDLDEDENKDKRFTRRRFDQYIEKPGELSDSEDEDENAANGVSRKPDHLKRRNQVNYRLDLADSGVESGMATPQDASSVPDDEMDTGVDEKMTEAPEPVAGSEAQGTSSAAEAPSRADNGSVEEPSGMAIDTREPAPTSVPVSRPDSPKPDEDTAMEDAEATAPETEQKDTPAPSETKDDKPANETPAADNATESTPQTKAPSESNEGEEQKEPEATKEAEPTETGTTEGEKTTEAPQVDESPAVKPELATSKSKEPSAEPRPEAAQSEE
>XP_001218131_Aspergillus_terreus
MARSAIVQEYTPPSAPTLTDDHKVTLERLSRNGLPRPKGYRVSWHANPAVELHHFGQSHPMKPWRLTLTKQLVMAYGMHHAMDLYLARAATYEELAEFHKTDYLDFLRQVVPGDMEKAEQSENIARFNFGDDCPIFDGLYDYCALYAGGTVDAARKLCNNQAEIAVNWSGGLHHAKKAEASGFCYVNDIVLGILQLLRLHPRVMYIDIDVHHGDGVEQAFWSTDRVLTVSFHKYDKDNFFPGTGALDSTGPTHPLNPGAHHAINVPLHDGIDDHSYIQLFRDVVGACVDTYRPGAIVLQCGADSLGCDRLGCFNLNVAAHGACVAFVKTFNLPLLVVGGGGYTPRNVSRAWAHETSILIDAQDVIDPVIPDVVKFRNHFGPDYSLFPPLSEMRKLENKNPRSYLNNLVQSIREQLRYIEGAPSVQMSFIPPDILGLREETEKEIEEETALADEEREGSGSLGNKNSRRRELERAAGTRGELYPS
>XP_022493052_Penicillium_arizonense
MAAEPISNGLLGSKNKKVAYFYDSDVGNYAYVSGHPMKPHRIRMTHSLVMNYGLYKKMEIYRAKPASKYEMTQFHTDEYIDFLSKVTPDNMDQFSKEQSRYNVGDDCPVFDGLFEFCGISAGGSMEGAARLNRNKCDVAVNWAGGLHHAKKSEASGFCYVNDIVLGILELLRFKQRVLYVDIDVHHGDGVEEAFYTTDRVMTVSFHKYGEYFPGTGELRDIGVGQGKHYAVNFPLRDGINDTSYKSIFEPVIKSVMEWYRPEAVVLQCGGDSLSGDRLGCFNLSMRGHANCVNFIKSFDLPTLILGGGGYTMRNVARTWAYETGILVGEGLESELPYNDYYEYFAPDYELDVRPSNMDNANTKEYLDKIRNQVVENLKRTAFAPSVQMTDVPRNPILDGMDDEADDVMDDLDEDENKDKRYTQRRFDQYTEKAGELSDSEDEEENAANGVRRQPGAIRRRNQVNYRNLEPDSGLDSGMATPQDASSAAEGEMDSTLDAQMADVPRTEPEATSTAPQAEDTPATDADRMMLETEEQGASTTSQLQSPALNDEDTMMEDAVAGPTASEQAPVEGDGKKTEETSPAQGSAPSPTRIQSPPRHAAEPTSEKAEAPSAEASAPAADTNATKEEKPASTEDLKKEE
>XP_014531382_Penicillium_digitatum
MALEPISDRLLGSKNKKVAYFYDSDVGNYAYVSGHPMKPHRIRMTHSLVMNYGLYKKMEIYRAKPASKYEMTQFHTDEYIDFLSKVTPDNMDHFSKEQSRYNVGDDCPVFDGLFEFCGISAGGSMEGAARLNRNKCDIAVNWAGGLHHAKKSEASGFCYVNDIVLGILELLRFKQRVLYVDIDVHHGDGVEEAFYTTDRVMTCSFHKYGEYFPGTGELRDIGVGQGKNYAVNFPLRDGITDVTYKSIFEPVIKSVMEWYRPEAVVLQCGGDSLSGDRLGCFNLSMRGHANCVNFVKSFDLPTLVLGGGGYTMRNVARTWAYETGILVGEPLGSELPYNDYYEYFAPDYQLDVRPSNMDNANTREYLDKIRNQVVENLKRTAFAPSVQMTDVPRNPILDGMDDEADDVMDDLDEDENKDKRFTQRRFDQRTEKAGELSDSEDEAENAANGVRRQPGATRRRNQVNYRNLEPDSGLDSGMATPQDGSSAADGEMDFAIDSKMTDAPRTEPEAPDADHTAIESEEQEASTASQHQSPPTHDEDITMEDAAVAEPIALEQASTQASIAEDKHPVEGSTASPVRAHSPPKEAAGHTIEKIVKASALTADNEATATKEENLEHMSEPKKEE
>XP_016593767_Penicillium_expansum
MARSSVVQEYASPSAPTATIDHKATAELQNLQIARPQGYRVSWHANPAVEPHHFGQSHPMKPWRLTLTKQLVMAYGMHHAMDLYLARAATYEEMADFHETDYLDFLQQIMPGDIDRPEQADNVVRFNFGDDCPIFDGLYSYCSLYAGGTVDAARKLCNNQSDIAINWSGGLHHAKKAEASGFCYVNDIVLGTLQLLRHHPRVMYIDIDVHHGDGVEQAFWSTDRVLTVSFHKYDKDNFFPGTGAREDTGPAHPLNPGAHHAINVPLNDGIDDESYIALFKEVIGACMKTYQPGAIVLQCGADSLGCDRLGCFNLNVQAHGACVAYTKTFKVPLLVVGGGGYTPRNVSRAWAHETSILVEAENIINPTIPDSVAFRNHFGPDFSLFPPLSEMRKLDNKNTRAYLEGLVEAVHEQLRYIKGAPSVQMSFIPPDILGLREDTEKEIEEQTLLVEEEMEEYEGGGSVTSATSAAAGSGLAYTGSAGAIPRPNRRRDLERGSGYKGELYS
>XP_040645685_Penicillium_griseofulvum
MALEPISDRLLGSKNKKVAYFYDSDVGNYAYVSGHPMKPHRIRMTHSLVMNYGLYKKMEIYRAKPASKYEMTQFHTDEYIDFLSKVTPDNMDHFSKEQSRYNVGDDCPVFDGLFEFCGISAGGSMEGAARLNRNKCDVAVNWAGGLHHAKKSEASGFCYVNDIVLGILELLRFKQRVLYVDIDVHHGDGVEEAFYTTDRVMTCSFHKYGEYFPGTGELRDIGVGQGKHYAVNFPLRDGITDVTYKSIFEPVIKSVMEWYRPEAVVLQCGGDSLSGDRLGCFNLSMRGHANCVNFVKSFDLPTLVLGGGGYTMRNVARTWAYETGILVGEPLGSELPYNDYYEYFAPDYQLDVRPSNMDNANTREYLDKIRNQVVENLKRTAFAPSVQMTDVPRNPMLDGMDDDADDVMDDLDEDENKDKRFTQRRFDQRTEKAGELSDSEDEEENAANGVRRQPGSMRRRNQVNYRNLEPDSGLDSGMATPQDGSSAADGEMDFALDSKVGDAPRTEPEAPFAAPEASHADETPMTDADNMAVESEEQEASTTSQRQSPPPHDEDTTMEDATATVAEPTTSEQAPAQVSMVEEKPLVAGSTTSPLRAQSPPKEAHDSTLEKSAEASAPTVDTAATATKEENLEHLAETKKEE
>XP_038929004_Penicillium_roqueforti
MALEPISDRLLGSKNKKVAYFYDSDVGNYAYVSGHPMKPHRIRMTHSLVMNYGLYKKMEIYRAKPASKYEMTQFHTDEYIDFLSKVTPDNMDHFVKEQSRYNVGDDCPVFDGLFEFCGISAGGSMEGAARLNRNKCDVAVNWAGGLHHAKKSEASGFCYVNDIVLGILELLRFKQRVLYVDIDVHHGDGVEEAFYTTDRVMTCSFHKYGEYFPGTGELRDIGVGQGKNYAVNFPLRDGITDVTYKSIFEPVIKSVMEWYRPEAVVLQCGGDSLSGDRLGCFNLSMRGHANCVNFVKSFDLPTLVVGGGGYTMRNVARTWAYETGILVGQPLGSELPYNDYYEYFAPDYQLDVRPSNMDNANTREYLDKICNQVVENLKRTAFAPSVQMTDVPRNPIVGGIDDEADDVMDDLDEDENKDKRFTQRRFDQRTEKTGELSDSEDEDENAANGIRRQPGVMRRRNQVNYRNLEPDSGLDSGMATPQDGSSTVDVEMDFGLDTKMANAPRTEPEAPSAALEASHADETPMTDADNMAMESEEHEASTTSQHQSPPPHDEDTTMEDASAVPEATTSEQAPAQASVIEEKSVTEGSTASPVRAQSPTKEATDSTLERTAEASAPTADTEATATKEESLEHKTEPKKEE
>XP_002562221_Penicillium_rubens
MALEPISDRLLGSKNKKVAYFYDSDVGNYAYVSGHPMKPHRIRMTHSLVMNYGLYKKMEIYRAKPASKYEMTQFHTDEYIDFLSKVTPDNMDHFSKEQSRYNVGDDCPVFDGLFEFCGISAGGSMEGAARLNRNKCDVAVNWAGGLHHAKKSEASGFCYVNDIVLGILELLRFKQRVLYVDIDVHHGDGVEEAFYTTDRVMTCSFHKYGEYFPGTGELRDIGVGQGKNYAVNFPLRDGITDETYKSIFEPVIKSVMEWYRPEAVVLQCGGDSLSGDRLGCFNLSMRGHANCVNFVKSFDLPTLVLGGGGYTMRNVARTWAYETGILVGEPLGSELPYNDYYEYFAPDYQLDVRPSNMDNANTKEYLDKIRNQVVENLKRTAFAPSVQMTDVPRNPILDGMDDEADDVMDDLDEDENKDKRFTQRRFDQRTEKAGELSDSEDEDENAANGVRRQPGGMRRRNQVNYRNLEPDSGLDSGMATPQDGSSAADGEMDFALDAKMTDAPRTEPEAPFAGPQASHADQTPITDADNMAMESEEQEAPTASQHQSPHPHEEDTTMEDAAAVAEPTTSEQAPAKAPSTEEKSLVEGSAASPVRAQSPPKEAADSTLEKSAEASAPTVDTEATATKEENLEPMAEPKKEE
>XP_040816209_Penicillium_solitum
MALEPISDRLLGSKNKKVAYFYDSDVGNYAYVSGHPMKPHRIRMTHSLVMNYGLYKKMEIYRAKPASKYEMTQFHTDEYIDFLSKVTPDNMDHFSKEQSRYNVGDDCPVFDGLFEFCGISAGGSMEGAARLNRNKCDVAVNWAGGLHHAKKSEASGFCYVNDIVLGILELLRFKQRVLYVDIDVHHGDGVEEAFYTTDRVMTCSFHKYGEYFPGTGELRDIGVGQGKNYAVNFPLRDGITDVTYKSIFEPVIKSVMEWYRPEAVVLQCGGDSLSGDRLGCFNLSMRGHANCVNFVKSFDLPTLVLGGGGYTMRNVARTWAYETGILVGEPLGSELPYNDYYEYFAPDYQLDVRPSNMDNANTREYLDKIRNQVVENLKRTAFAPSVQMTDVPRNPILDGMDDEADDVMDDLDEDENKDKRFTQRRFDQRTEKAGELSDSEDEDENAANGVRRQPGASRRRNQVNYRNLEPDSGLDSGMATPQDGSSAADGEMDFALDANMGDAPRTEPEATFSAPEPSRADETPMTDADNMAIESEEQEASTTSQHQSPPHDEDATMEDAAVPEPTTSEQPPAQASITEEKPLVEGSTASPVRAQSPPKEAADSTLEKSAEASAPTADTEATATKEENLEHMTEPKKEE
>XP_022581478_Penicilliopsis_zonata
MARSAIVQEYAPPPPANQTLSLDQKVSLERQQNGIPRPQGYRVSWHANPAVEPHHFGQSHPMKPWRLTLTKQLVMAYGMHHAMDLYLSREATFEEMAEFHKEDYLEFLRQVMPGDMENPDQSENVIKFNFGDDCPIFDGLFNYCSLYAGASIDAARKLCNNQAEIAINWSGGLHHAKKGEASGFCYVNDIVLSILQLLRQHPRVMYIDIDVHHGDGVEQAFWSTDRVLTVSFHKYDKDNFFPGTGALDSTGPSHPLNPGAHHSLNVPLHDGIDDESYIQLFKDVIGPCIETYQPGAIVLQCGADSLGCDRLGCFNLNVRAHGACVAYTKTFNLPLLVVGGGGYTPRNVSRAWAHETSILIDAEDLIDPNIPDNVAFRNHFGPDFSLFPPLSEIRKLENKNTKTYLANIVQSVREQLRYLQGAPSVQMSFIPPDILGLREETENEIKEEAMMMEEDNEEPGVFHSGGAAGRGGRRRDLEHGAGARGELYAA
>XP_016613728_Cladophialophora_bantiana
MAIVQEYQDPSSPNQTPTLTLSEKIQREIEANGVTRPKGYRVSWHYNPSVENHHFGQTHPMKPWRLTLTKSLVLSYGMHTAMDCYVSRPATREEIAAFHKDEYVDFLSVATPQNIYEMYPELATGPQGYSSHIFGVGDDCPIFDGLYAFCSNYAGASIDAARKLCNRQSDIAINWSGGLHHAKKAEASGFCYVNDIVLAVLQLLRHHPRVLYIDIDVHHGDGVEQAFWSTDRVMCVSFHKYDKEVFFPGTGPLESTGPIHPDNPGKNFTINVPLSDGIDDETYDYLFRSVVEPTIKTYHPTAIVLQCGADSLGHDRLGCFNLNIRGHGNCVSFVKSFQIPLLVVGGGGYTPRNVARAWAHETSICIGADRTLNPQLPEYMPHREAFRKEGFTLFPNLGGWRRENTNSKQDIEKIIRHVRDQLAEIRTAPSVQMKYIPPDITGWREEIEEELKAKKIEKEEKAEEKDGAGGLLAKASRRRELERTGGSSALASGAASVRMAEGS
>XP_008731501_Cladophialophora_carrionii
MAIVQEYHESSIADPVPTFTLSSGLQREIEQNGIARPKGYTVSWHYNPSVENHHFGQTHPMKPWRLTLTKSLVLSYGMHHAMDSYVSRAATKEELAEFHKDEYVDFLSVATPQNIYEMYPELATGTLGYSSHIFGVGDDCPIFDGLFEFCSTYTGASIDAARKLCAKQSDIAINWSGGLHHAKKGEASGFCYVNDIVLAILQLLRYHPRVLYIDIDVHHGDGVEQAFWSTDRVMCVSFHKYDKEVFFPGTGPLESTGPIHPDNPGKNYTINVPLNDGIDDESYDYLFRNVIDPAIKTFHPTAIVLQCGADSLGHDRLGCFNLNIRGHGACVSFVKSYGIPLLVVGGGGYTPRNVARAWAHETSILIGADRNLDPALPEHMPHRDAFRKEGFTLFPNLGGWRRENLNSRADIEKIIRHVREQLAGIRGAPSVQMTYIPPDIAGWRDDVEEELKARRLEREEKGEERDGAGGLLAKVSRRRELERRDGFGGSVALASGAASLKPGVGGGDGSRVSTSEDKI
>XP_016255151_Cladophialophora_immunda
MTVVQEYQDPSSSYPTPTLTLSAKIQREIEANGITRPKGYDVSWHYNPAVENHHFGQTHPMKPWRLTLTKSLVLSYGMHTAMDCYTSRPATREEIAAFHKDAYVDFLMEATPQNIYQMYPELEKGSGYSSAIFGVGDDCPIFDGLYAFCSTYAGASIDAARKLCNKQSDIAINWSGGLHHAKKAEASGFCYVNDIVLAVLQLLRYHPRVLYIDIDVHHGDGVEQAFWSTDRVMCVSFHKYDKEVFFPGTGPLESTGPIHPDNPGKNYTINVPLNDGIDDETYDYLFRSVVEPTIKTYRPSAIVLQCGADSLGHDRLGCFNLGIRGHGNCVSFVKSFQIPLLVVGGGGYTPRNVARAWTNETSICIGADSMLNPQLPEFMPHREAFRKEGFTLFPNLGGWRNANLNSKQDIEKIIRHVREQLVQIRGAPSVQMKHIPEDIQGWRDEVEEDLKAKRLEREEKAEERDGAGGLLAKASRRRELERAGGSSALASGAASVRLGEGPS
>XP_007750854_Cladophialophora_psammophila
MAIVQEYQDPSSLNQTPTLTLSEKIQRESEANGITRPKGYRVSWHYNPSVENHHFGQTHPMKPWRLTLTKSLVLSYGMHTAMDCYVSRPATREEIAAFHKDEYVDFLSVATPQNIYEMYPELATGPQGFSSHIFGVGDDCPIFDGLYAFCSNYAGASIDAARKLCNKQSDIAINWSGGLHHAKKAEASGFCYVNDIVLAVLQLLRHHPRVLYVDIDVHHGDGVEQAFWSTDRVMCVSFHKYDKEVFFPGTGPLESTGPIHPDNPGKNYTINVPLSDGIDDETYDYLFRSVVEPTIKTYHPTAIVLQCGADSLGHDRLGCFNLNIRGHGNCVSFVKSFQIPLLVVGGGGYTPRNVARAWAHETSICIGADRTLNPQLPEYMPHREAFRKEGFTLFPNLGGWRRENTNSKQDVEKIIRHVRDQLAEIRTAPSVQMKYIPPDITGWREEIEEDLKAKKIEKEEKAEEKDGAGGPLAKASRRRELERTGGSSALASGAASVRMAEGS
>XP_018689659_Fonsecaea_erecta
MSIVQEYQDPSSSDPTPTLTFSEKIQREVEANGIVRPKGYNVSLHYNPAVEHHHFGQTHPMKPWRLTLTKSLILSYGMHTAMDCYTSRPATMQEISEFHHEKYVEFLSIATPKNIYELYPELDGTQGYSSHVFGVGEDCPIFDGLYAFCSMYTGASIDAARKLCSKQSDIAINWSGGLHHAKKAEASGFCYVNDIVLAILQLLQYHPRVMYIDIDVHHGDGVEQAFWSTDRVMCVSFHKYDKETFFPGTGPLDSTGPVHEDNAGKNYTINVPLSDGIDDETYDYLFRNVVEPTITTFRPTAIVLQCGADSLGHDRLGCFNLNIRGHGNCVSFVKSFKLPLLVVGGGGYTPRNVARAWAHETSICIGADRTLNPQLPEFLPHREAFRKEGFTLFPNLGSWKKENTNSRQDIENIIQHVKEQLAQIRGAPSVQMKYIPPDIQAWRDEVEEDLKARRLEREEKAEERAGAGSLMAKLSRRRELERRGGGSSAMASGAASVNLQDTMS
>XP_022515225_Fonsecaea_monophora
MAFAPVDNLPLKREDKKRVAYFYDSDVGNYAYVSGHPMKPHRIRLAHSLVMNYGLYKKMEIYRAKPASKYEMTQFHTDEYIDFLAKVTPDNMDSYQKEQQKYNVGDDCPVFDGLFEFCGISAGGSMEGAARLNRQKADIAINWAGGLHHAKKSEASGFCYVNDIVLGIIELLRFHKRVLYIDIDVHHGDGVEEAFYTTDRVMTVSFHKYGEYFPGTGELRDIGVGSGKYYAVNFPLRDGIDDSSYKGIFEPVIRATMEYYQPSAVVLQCGGDSLSGDRLGCFNLSMRGHANCVRFVKSFNLPTLILGGGGYTMRNVARTWAFETGCLVGDFMQPNLPYNDYYEYYAPDYELDVRPSNMENANSREYLEKILSQVLENMKRTAHAPSVQMTDVPRDSLGMNDEDEAAIDDLDEDQNPDTRITQRKADKYVQKNGELSESEDEEMEELNGHPSASRKRRIIQNFRHIMDVGGNDSGVETRSGTGTPQQASSLPDEAADEMNVDDDLDDKVDQQTPSPANGEQRLNDSAGASGLQSPDHRVPAENADGDVEMGDAEAPDGDAAPADETEAVRPTEEESSIIIQQQRTPPASPPTPDAAEHSPNVPNTTVSDTAMADTEEGKSVTPPTTSTAPANSDATGTADPEAAIKQENIGDDEVAKTQEEGHVERESANVEGEARTEALAKVGISEATEDQGQRGDIKASPEIPETTTETGADSVQVS
>XP_016636456_Fonsecaea_multimorphosa
MAIVQEYQDPLSANSNPTFTLSAKIQREVEANGIARPKGYKVSWHYNPAVEDHHFGQTHPMKPWRLTLTKSLILSYGMHMAMDCYTSRPATRDEIAAFHKEEYLHFLSIATPQNLYDLYPELATGPQGYSSHVFGVGDDCPIFDGLFSFCSTYTGASIDAARKLCNKQSDIAINWSGGLHHAKKAEASGFCYVNDIVLAILQLLTCHPRVLYIDIDVHHGDGVEQAFWSTDRVMCVSFHKYDKDAFFPGTGPLESTGPIHQDNPGKNYTINVPLNDGIDDENYEYLFRSVVEPTIKTYRPSVIVLQCGADSLGHDRLGCFNLNVRGHGSCVSFVKSFKIPLLLVGGGGYTPRNVARAWVHETSISIGADRSLNPQIPEFAPHREAFRKEGFTLFPNLGNWKKDLNSKQDIEKIIRHVREQLTQIRGAPSVQMKYIPPDIQGWRDEVEEELKAKRLEKEEKAEERDGAGSLLAKASRRRELERMSGGSSAMASGAASVRLGEGPSG
>XP_022505599_Fonsecaea_nubica
MAFAPVDNLPLKREDKKRVAYFYDSDVGNYAYVSGHPMKPHRIRLAHSLVMNYGLYKKMEIYRAKPASKYEMTQFHTDEYIDFLAKVTPDNMDSYQKEQQKYNVGDDCPVFDGLFEFCGISAGGSMEGAARLNRQKADIAINWAGGLHHAKKSEASGFCYVNDIVLGIIELLRFHKRVLYIDIDVHHGDGVEEAFYTTDRVMTVSFHKYGEYFPGTGELRDIGVGSGKYYAVNFPLRDGIDDSSYKGIFEPVIRATMEYYQPSAVVLQCGGDSLSGDRLGCFNLSMRGHANCVRFVKSFNLPTLILGGGGYTMRNVARTWAFETGCLVGDYMQPNLPYNDYYEYYAPDYELDVRPSNMENANSREYLEKILSQVLENMKRTAHAPSVQMTDVPRDSLGMNDEDEAAIDDLDEDQNPDTRITQRKADKYVQKNGELSDSEDEEMEELNGHPSASRKRRIIQNFRHIMDVGGNDSGVETRSGTGTPQQASSLPDEAADEMNVDDDLDDKVDQQTPSPANGEQRLNDSAGASGLQSPDHRVPAENADGDVEMGDAEAPDGDAAPADETEAVRPTEEDSTIIIQQQRTPPDSPPTPDAEEHSPNVPNATVPDTAMADTEEAKSLTPPTISTAPVNSDVTGTADPEAAIKQENIGDDEAAKTQEEGRMERESANVEGEARTEAIAKVGTFEATEDQGQGADVKASSDVQETTTETGADVAQGS
>XP_013285574_Fonsecaea_pedrosoi
MAFAPVDNLPLKREDKKRVAYFYDSDVGNYAYVSGHPMKPHRIRLAHSLVMNYGLYKKMEIYRAKPASKYEMTQFHTDEYIDFLAKVTPDNMDSYQKEQQKYNVGDDCPVFDGLFEFCGISAGGSMEGAARLNRQKADIAINWAGGLHHAKKSEASGFCYVNDIVLGIIELLRFHKRVLYIDIDVHHGDGVEEAFYTTDRVMTVSFHKYGEYFPGTGELRDIGVGSGKYYAVNFPLRDGIDDSSYKGIFEPVIRATMEYYQPSAVVLQCGGDSLSGDRLGCFNLSMRGHANCVRFVKSFNLPTLILGGGGYTMRNVARTWAFETGCLVGDFMQPNLPYNDYYEYYAPDYELDVRPSNMENANSREYLEKILSQVLENMKRTAHAPSVQMTDVPRDSLGMNDEDEAAIDDLDEDQNPDTRITQRKADKYVQKNGELSESEDEEMEELNGHPSASRKRRIMQNFRHIMDVGGNDSGVETRSGTGTPQQASSLPDEAADEMNVDDDLDDKVDQQTPSPANGEQRLNDSAGASGLQSPDHRVPAENADGDVEMGDAEAPDGDAAPADETEAVRPTEEDSSIIIQQQRTPPDSPPTPDAEEHSPNVPNATVSDTAMADTEEGKSVTPPTTSTAPANSDATGTADPEAAIKQENIGDDEVAKTQEGRVERESANVEGEARTEALAKVGISEATEDQGQREDVKASPEVPETTTETGADSVQVS
>XP_007754679_Cladophialophora_yegresii
MAIVQEYHESPITDPLPTFTLSTGLQREIEQNGVARPKGYTVSWHYNPSVENHHFGQTHPMKPWRLTLTKSLVLSYGMHQAMDSYVSRAATKEELAEFHKDEYVDFLSVATPQNIYEMYPELATGTLGYSSHIFGVGDDCPIFDGLFEFCSTYTGASIDAARKLCAKQSDIAINWSGGLHHAKKGEASGFCYVNDIVLAILQLLRYHSRVLYIDIDVHHGDGVEQAFWSTDRVMCVSFHKYDKEVFFPGTGPLESTGPIHPDNPGKNYTINVPLNDGIDDESYDYLFRNVIDPAIKIFHPTAIVLQCGADSLGHDRLGCFNLNIRGHGACVSFVKSYGIPLLVVGGGGYTPRNVARAWAHETSILIGADRTLDPALPEHMPHRDAFRKEGFTLFPNLGGWRRENLNSRADIEKIIRHVREQLAGIRGAPSVQMNYIPPDIAGWRDDVEEELKARRLEREEKGEERDGAGGLLAKVGRRRELERRDGFGGNLALASGAAASLKPGLGVGVTDGSRLSASEDKI
>XP_016231898_Exophiala_spinifera
MAIVEEYSGPAETGSSSTFTLSSKIQREIESNSISRPKGYRVSWHYNPAVENHHFGQTHPMKPWRLTLTKSLVLSYGMHTAMDTYIPRPATKEELAEFHKDSYVDFLSVATPQNIYEMYPELAAGPTGYSSAIFGVGDDCPIFDGLFAFCSTYTGASIDAARKLCNKQSDIAINWSGGLHHAKKAEASGFCYVNDIVLAILQLLRHHPRVLYIDIDVHHGDGVEQAFWSTDRVMCVSFHKYDREVFFPGTGPLESTGPIHPDNPGKNYTINVPLNDGIDDEGYAYLFQNVIEPTVKTFNPTAIVLQCGADSLGHDRLGCFNLNIRGHGSCVSFVKSFGIPMLVVGGGGYTPRNVARAWAHETSILIGADKTLNPELPEFMPHREAFRREGFTLFPNLSAWKKENMNSRADIEKIIRHVREQLAYIRGAPSVQMHHIPPDLQGWREEAEDDLRAKRNERDEAREDRDGAGGLVAKASRRRELERNGPSAGNTFLS
>XP_016264147_Exophiala_oligosperma
MAIVEEYSGPTEGGSSSTFTLSSKIQREIEANSISRPKGYRVSWHYNPAVENHHFGQTHPMKPWRLTLTKSLVLSYGMHTAMDTYIPRAATKEELAEFHKDSYVDFLSVATPQNIYEMYPELAAGPTGYSSAIFGVGDDCPIFDGLFAFCATYTGASIDAARKLCNKQSDIAINWSGGLHHAKKAEASGFCYVNDIVLAILQLLRHHPRVLYIDIDVHHGDGVEQAFWSTDRVMCVSFHKYDREVFFPGTGPLESTGPIHPDNPGKNYTINVPLNDGIDDEGYAYLFQNVVEPTIKTFNPTAIVLQCGADSLGHDRLGCFNLNIRGHGNCVSFVKSFGLPMLVVGGGGYTPRNVARAWAHETSILIGADKTLNPDLPEFMPHREAFRREGFTLFPNLSAWKKDNMNTRADVEKIIRHVREQLAYIRGAPSVQMQHIPPDLQGWREEVEDDLRAKRVERDDFKEERDGAGGLVAKASRRRELERNGPTGGNTFLS
>XP_013321525_Exophiala_xenobiotica
MSFAPVDPPKLRDDSKKRVAYFYDSDVGNYAYVSGHPMKPHRIRLAHSLVMNYGLYKKMEIYRAKPATKYEMTQFHTDEYIDFLAKVTPDNMDSYQKEQQKYNVGDDCPVFDGLFEFCGISAGGSMEGAARLNRQKADIAINWAGGLHHAKKSEASGFCYVNDIVLGIIELLRFHKRVLYIDIDVHHGDGVEEAFYTTDRVMTVSFHKYGEYFPGTGELRDIGVGLGKHYAVNFPLRDGIDDSSYKGIFEPVIRATMEHYQPAAVVLQCGGDSLSGDRLGCFNLSMKGHANCVRFVKSFNLPTLILGGGGYTMRNVARTWAFETGTLVGEPMTPNLPYNDYYEYYAPDYELDVRPSNMDNANSKEYLEKILTQVLENLKRTAHAPSVQMTDVPRESLGMNDEDEAALDDLDEDQNADSRMSQRKADKYVEKNGELSDSEDEAMEAMDGHAGSRKRRIMVNYRHIMDVGGNDSGMETGSGIDTPQQGSSLPDDADEMNVDELDEKINLIPSPSAADMNGSAAVSGQHSPSAPAADDDIEMGDADAEGSAPTSAADALLAEEESTITVQPQAQQQQTPPESPPAQEAEQLATTSGDTALTATEGEAAMVDPAAVTLTATATTEPDATGASIEEAAIKQEVTGDDEVAKAQEEGRMEREAVNAEGEARTEAVARAETDGRPEDEL
>XP_007726329_Capronia_coronata
MAHGSIVQEYSSGQDAGAPTTFSLSSKIQREIEANGISRPKGYTVSWHYNPAVENHHFGQTHPMKPWRLTLTKSLVLSYGMHTAMDTYISRPATRDEIAEFHKDEYVEFLSVATPANIYEMYPELATGPQGYTSSIFGVGEDCPIFDGLYDFCTNYAGASIDAARKLVNHQSDIAINWSGGLHHAKKAEASGFCYVNDIVLAVLQLLRYNPRVLYIDIDVHHGDGVEQAFWSTDRVMCVSFHKYDKEVFFPGTGPLDSTGPLHPDNPGKNYTINVPLNDGIDDEGYAYLFQNIIEPTIKIFRPTAIVLQCGADSLGHDRLGCFNLNIRGHGQCVSFVKSFNIPMIVVGGGGYTPRNVARAWAHETSILIGADKTLNPALPEHMPYREAFRREGLTLFPNLSGWRKENMNTRADIERIIRHVREQLNYIKGAPSVQMRYIPPDIQGWREEVEEELKAHRHERDEVKEERDGAGGAIARASRRRELERNGSRLGDLMS
>XP_007732786_Capronia_epimyces
MAHGSIVEDYSSGQDPDPSTTFRLSSKIQREIDENEISRPKGYTVSWHHNPAVENHHFGQTHPMKPWRLTLTKSLVLSYGMHTAMDTYISRPASRDEIAEFHKDEYVEFLNVVTPQNIYEMYPELATGPQGYTSSIFGVGEDCPIFDGLYDFCSNYAGASIDAARKLVNHQSDIAINWSGGLHHAKKAEASGFCYVNDIVLAILQLLRYHPRVLYIDIDVHHGDGVEQAFWSTDRVMCVSFHKYDKEVFFPGTGPLDSTGPLHPDNPGKNYTINVPLNDGIDDEGYAYLFQNVIEPTIKVYRPTAIVLQCGADSLGHDRLGCFNLNIRGHGNCVSFVKSFHIPMLVVGGGGYTPRNVARAWAHETSILIGADKTLNPALPEHMPYREAFRREGLTLFPNLSGWRKENMNTRADIERIIRHVREQLSYIRGAPSVQMRYIPPDIQGWRAEVEEELKANRLERDEVKEERDGAGGLLAKASRRRELERNGFVGGNARLGDLMA
>XP_009157700_Exophiala_dermatitidis
MARATSVVQEYSSGQDAGAAPTLTLSEKIQREIEENGIARPKGYTVSWHHNPAVENHHFGQTHPMKPWRLTLTKSLVLSYGMHTAMDTYISRAATRDEIAEFHKEEYVEFLNVATPQNIYEMYPELATGPQGYTSSIFGVGEDCPIFDGLYAFCTNYAGASIDAARKLVNQQSDIAINWSGGLHHAKKAEASGFCYVNDIVLAILQLLRYHPRVLYIDIDVHHGDGVEQAFWSTDRVMCVSFHKYDKEVFFPGTGPLDSTGPLHPDNPGKNYTINVPLNDGIDDDGYAYLFQNVIEPTIKIYKPTAIVLQCGADSLGHDRLGCFNLNIRGHGRCVDFVKSFRIPMLVVGGGGYTPRNVARAWAHETSICIGADKNLNPALPEHLPYREAFRREGLTLFPNLGGWRKENMNSRADIERIIRHVREQLSYIRGAPSVQMRYIPPDIQGWREEVEEELKAHRMDKEEVKEEKDGAGGLLAKASRRRELERNGFTGGNARAGDIVS
>XP_013259571_Exophiala_aquamarina
MAVVPIVQEYDLSEPASTFTVHSKIQREAEANGIVRPKGYTVSWHYNPEVENHHFGQTHPMKPWRLTLTKSLVLSYGMHTAMDAYLSRPATKDEIKEFHKDDYVDFLNVATPQNIYEMYPELATGPQGYSSAIFGVGDDCPIFDGLYNYCSLYAGASIDAARKLCNKQSDIAINWSGGLHHAKKAEASGFCYVNDIVLAILQLLRYHPRVLYIDIDVHHGDGVEQAFWSTDRVMCVSFHKYDKEVFFPGTGPLESTGPVHPNNPGKNYTINVPLNDGIDDESYAYLFANVVEPTIKIYKPEAIVLQCGADSLGHDRLGCFNLNIRGHGNCVSFVKQFGIPLLVVGGGGYTPRNVARAWAHETSICIGADKTLNHALPENMPYRDAFRREGLTLFPNLGGWRKENMNSRADIERIIKHVRDQLAEIRGAPSVQMKHIPPDLQMWRDDAEEELREKRLDREERMEERDGAGGLLAKASRRRELERTGLGTLQGSVAGSVAGGGGGGGGAGSVTGNGAGGAKYGDFLGVG
>XP_016227486_Exophiala_mesophila
MAPSSIVQEYDSAKSSTFSLSAKVQREVENNGITRPKGYTVSWHYNPEVEGHHFGQTHPMKPWRLTLTKSLVLSYGMHTAMDSYLSRAATKDEIAEFHKDDYVDFLSIATPQNIYEMYPELATGPQGYSSAIYGVGDDCPIFDGLFRYCSLYAGASVDAARKLCNKQSDIAINWSGGLHHAKKAEASGFCYVNDIVLAILQLLRHHPRVLYIDIDVHHGDGVEQAFWSTDRVMCVSFHKYDREVFFPGTGPLESTGPLHPDNPGKNFTINVPLNDGIDDESYAYLFQNVVDPCIKIFQPTAVVLQCGADSLGHDRLGCFNLNIRGHGQCVSYVKGFGLPLLVVGGGGYTPRNVARAWAHETSICIGADSTLNPELPDHTPYRDAFRREGFTLFPNLSGWRKENMNTKADIERIIKHVRDQLSTIRTAPSVQMKYIPPDIQGWREEAEEELRAKRAEKEEKMEERDGAGGLFGKLSKRRELERNGGVPGGGGNANLAAPALGPTSGGGLAGGPVGGVTSGSA
>XP_013274870_Rhinocladiella_mackenziei
MANGSIVEEYSANQDPGSSSTFTLSSKIQREIESNGIARPKGYTVSWHYNPDVENHHFGQTHPMKPWRLTLTKSLVLSYGMHTAMDTYISRPATKDEIAEFHKDEYVEFLSVATPQNIYEMYPELATGPQGYSSAIFGVGDDCPIFDGLFAFCATYAGASIDAARKLCNKQTDIAINWSGGLHHAKKAEASGFCYVNDIVLAILQLLRYHPRVLYIDIDVHHGDGVEQAFWSTDRVMCVSFHKYDKEVFFPGTGPLESTGPIHPDNPGKNYTINVPLNDGIDDEGYAYLFQSVVEPTIKTYRPSAIVLQCGADSLGHDRLGCFNLNIRGHGSCVTFVKSFQIPLLVVGGGGYTPRNVARAWAHETSICIGADKTLNPTLPEHMPHREAFRREGLTLFPNLGGWRKENMNSKADIERIIRHVREQLSYIKSAPSVQMRYIPPDIQGWREEVEEELKAKRAEKEEIKEERDGAGGLLAKASRRRELERNGLGGSARLGDFLS
>XP_017998764_Phialophora_attinorum
MARGSIVQEYDESRAATFYYSRKIEKEAEENQIARPKGYTVSWHSNPDVEDHHFGQTHPMKPWRLTLTKELVMSYGMHLAMDLYLSRAATQEELKAFHKDEYIDFLHEPGYSSAVYGVGDDCPIFDGLYDYCSLYAGASIDAARKLCSKQSDIAINWSGGLHHAKKGEASGFCYVNDIVLAILQLLRVHARVLYIDIDVHHGDGVEQAFWSSDRVMCVSFHKYDREVFFPGTGPLESTGPIHPNNPGKNYTINVPLNDGIDDSSYQHLFETIIGDTIDVYRPDAIVLQCGADSLGHDRLGCFNLNIKGHGQCVTFVKSFRIPLLVVGGGGYTPRNVARAWAHETSICIGADKTLNPALPEFMPLREAFRKEGFTLFPNLGSWRKDNLNDQKYIQKIIEHVKEQLRYIKHAPSVQMQEIPPDIQGWREECQSRLNESKREQQEKVEEREGAGSLATQASVRRVQEKSGLPILSGNVAVK
>NP_595333_Schizosaccharomyces_pombe
MGFGKKKVSYFYDEDVGNYHYGPQHPMKPHRVRMVHNLVVNYNLYEKLNVITPVRATRNDMTRCHTDEYIEFLWRVTPDTMEKFQPHQLKFNVGDDCPVFDGLYEFCSISAGGSIGAAQELNSGNAEIAINWAGGLHHAKKREASGFCYVNDIALAALELLKYHQRVLYIDIDVHHGDGVEEFFYTTDRVMTCSFHKFGEYFPGTGHIKDTGIGTGKNYAVNVPLRDGIDDESYESVFKPVISHIMQWFRPEAVILQCGTDSLAGDRLGCFNLSMKGHSMCVDFVKSFNLPMICVGGGGYTVRNVARVWTYETGLLAGEELDENLPYNDYLQYYGPDYKLNVLSNNMENHNTRQYLDSITSEIIENLRNLSFAPSVQMHKTPGDFTFENAEKQNIAKEEIMDERV
```
