## Supplementary material for "Coding Sequence Insertions in Fungal Genomes are Intrinsically Disordered and can Impart Functionally-Important Properties on the Host Protein": fasta protein sequences: XP_711860.1_blasthits_fa.txt

```
>XP_711860_Candida_albicans
MDNDQENANSEEYPSFLRSLDDESFITHIQDLNKQHSQKNRQDYPFEHVSTPKKMASFNSAISSDPFDDGLDEEIINHVNKIDDKKALSGDEDDNNKETVGKLHEFGDYATYFHSKRLKQQKQDEEYVKWDKKRRKLQNVEYEPKQIFKGCSIFVNGHTNPSITEIHRLVILHGGQFVSYMVNKSSVTHIVCDRLTPRKSIQFKNCRVVKAQWIVDSVAQQTLLDWTLYRSISEVAYDQRRLDFAKQSTIEESKEINGECENNKEEDLDGEINSSLFGEDNADFLDKSQELETFFEKREGLVQEPEEDLPVVTDEPPQSGKGIHKVNNKYVLDARHPDFLPNFFANSRLHHLSVWKADLRLKFLRRIVKERLHQPASHFQNPFIDPGEKKVIMHIDFDCFFATASCLKRPDLDSSKHPIAVSHGGKTSDIASCNYVARKYGVKNGMWLMQATKLCPDLILLPYEFESYEKFSSEFYNYLLTSKFFDSIFPVSIDEVLVDATSYCHSGVSDSVSLVNELATRIRKDVFKLTNCPVSVGASTNVLLAKLALRKAKPNGQFYLFDDIEKFLESIYIKDLPGFGRGILEKLNSEIQSSNPQIKDVVTISKQRLVQLLGEKTGTKLFEYARGMDETSIEIDTNNPEAVLGRKSVSVDVNFGIRFDTVEELDDFLMRLSRELYQRLVSLGICGSSLTLKLAKRAEGASINPPKFLGMGRCDFVNKSSKLGVPTNDWGIIGNEVKVLYRMVNIPVKELRGISITISKLVDAEGVKSNKQMRLPFKKAESNALSVRDLKQLQKMSDSKDNKSQKLIFSKQSPEKRHVNKVLISHEFADFKSLDWEVFHVLPDEIKSELKVELRRRGMLSEKSTPTKGKTYLQQLLPTQAGNAPKYIRVTESPQRRKSPRKSRSETSSPIKVTKQEPVYEESQSYDTSVLNELPSSIKESVIRDVEYKEKIKKFDLVSMRDKLAQKLENKKVPVNEVTSDWLKSQEKLNKTPLFLNEQLKDNELSVKLDDWVKSSLLQGGPHEEDMDYFALFVQTMLQRDQFNRVLLLLRRLKERLKYHKTLINCQVFNEEEYLVYEESFEDWYKQLDNKVQPLVDCYSKEKKIQVGYIGVV
>XP_002420200_Candida_dubliniensis
MDNDQENANSEEYPSFLRSLDDESLISHIQDLNKQRSQRNGADYSFEHVSTPKKMASFNSAISSDPFDDGLDEDIINHVNNTDENDAFSGEEDDNNSNKEAVGKLHEFGDYATYFHSKRLKQQKQDEEYIKWDKKRRKLQNIKDEPKQIFKGCSIFVNGHTNPSITEIHRLVILHGGQFVSYMVNKSSVTHIVCDRLTPRKSIQFKNCRVVKAQWIVDSVAQQTLLDWTLYRSVSEVAYGQKRLEFTKQQTIEEKSEIRDECQNNNDDKEEDDLDNETNFSLSDEYNADILDKSQELETFFEKRQDLIQEPEEELPVVIEDPPQSGKGIHKVNNKYVLDARHPDFLPNFFANSRLHHLSVWKADLRLKFLRRIVKERLHESTSLFENPFIDPGEKKVIMHIDFDCFFATASCLKRPDLDMNKQPIAVSHGGKTSDIASCNYVARKHGVKNGMWFIQATKLCPDLILLPYEFESYEKFSTEFYNYLFTSKFFDSIFPVSIDEVLVDATSYCHSGVGDSVSLVNELATRIRKDVFRLTNCPVSIGASTNVLLAKLALKKAKPNGQFYLFDDTEKFLQSIYIKDLPGFGRGILEKLDSEVQSSKPRIKDVISIPKQRLVQLLGEKTGTKLFEYARGIDQTSIEIDANNPEAVLGRKSVSVDVNFGIRFDTVEELDEFLMRLSRELYQRLVSLGICGSSLTLKLAKRAEGARVNPPKFLGMGLCDFVNKSSKLGVPTNDWGIIGNEVKVLYRMVNIPVKELRGIAITISKLVDAESVKSSKQMRLPFKKAESNALSIRDLRQLQKMPESKDKKTQKLIFSMQSPEKRQANKGRVLHEFADFKSLDWEVFHALPDEIKSELKVELRRRGMLSEKSTPKKGKTYLQQLLPTQSGNALKYVRVTESPKKRKSPRKSRSETSSPIKVAKPEPVYEESQSYDTSVLNELPSSIKESVLRDAEYKEKIKKFDLMSMRDKLAQKLENSKVLVNEVTSDWIKSQKKLNTTPLFLNEQLKDKELYTRLDDWVKFSLPQGGPHEEDMDYFAFFVETMLQRDQFNRVLLLLKRIKERLKYHKTLLNCQVFNEEEQLVYEESFEDWYRQLDNKVQFLVDRYSNEKKIQVGCIGIV
>XP_002549606_Candida_tropicalis
MDNANSEDITNADVTETSQYQDFLMSLDDDKLISHVQNIGKQQELHHHHPSFHPSFQEVSTPRKNASFNSNISSDPFNDGLDDEIMNIGGSKTTEVRADIENESEENEAEKSVGELHKFGDYGTYFRSKHLKQQRQDEEYVKWDLKRRKLQNLDSEPKQIFQGCSIYVNGHTDPSINEIHRLVILHGGKFISYLVNKSSATHIVCDRLTPRKSIEYKNCRVVKAQWIVDSVAKQELLDWKEYRLIAEVAYNQKRLDFIKQNPIHEADEDQDEDGDGLLQEDDDDDDNNEFFRKSQELEQVISTTDKVENEDDDIELSVFEGEITEDQKGVHKVRNKLVLDARHPDFLPNFFKNSRLHHLSMWKSDLRLKFLRRIVKEELHQSQSKLDNPFLDSVKEKVIMHIDFDCFFATASCLLRPDLDINKHPIAVTHGGRTSDIASCNYVARSFGLKNGMWLGSAKKMCPNLITLPYDFDSYEKYSSEFYNYLLSSKYFDSIFPVSIDEVLVDATTYCNSQIGGIHTVVEELSSRIRQDVFTLTKCSVSVGASTNVLLAKLALRKAKPNGQFQLFDNVESFLQTISIRDLPGFGRGIMEKLQNHTSATNPEIKDILHLSKAALIESLGEKTGCKLYEYCRGIDETKIEIDTKNPEAMLGRKSVSVDVNFGIRFDTVEELDDFLVRLSKELYQRLVTLGICGSSLSLRLAKRAAGAPVNPPKFLGMGYCDYVNKSSRLGVPTNDWGIIGNEVKSLYRSVNIQVSELRGVSITMAKLKDTESVKNSRQMRLPFAKAKDKLQINDELKRIAKDASPGKPKTPERLFFKKNMSENKSSKISTSDPSFDIENFDWEVLDALPYDIKLELKGELRRRGLIPETSPTKGKVYRQQLLPTQAGSAPKYIRVVDSPPKKATTSPRKRKSSTPSPVKPKQKQKPQPMYQESQSYDSSVLNELPSSIKESVLKDMEYRKKIKKFDLAPMKDKLVRKIDETKVKVTEITDSWINQQEKLVDDPLFLNQRLSTRDLSKRIDDWVSSSLDQAGPHEEDMKLFAGFISELLHQNQLNRVLILIKQIKSKLVYQKSIMSLQELTEEDRLFKQEGIDDWNSQLDNQIEPLIVEYCKKRNITSIVY
>XP_003867319_Candida_orthopsilosis
MDNVQYKHKEQVDQMAKGEGEELNESQYSIFLKSLHDETLISHINGLTQSQGQNELSFQEASTPKRLPSILSSASTDPFNDGLDEDILNLAENEQNQGREAVDDSNQVASNSASTHSNHLNEVDGESSESEKDESVIGKLHEFGDYRTYFDSKRMKQQRQDEAYVKWDRERRKLQNQNSQPSPIFSGCTIFVNGHTKPSINEIHRLVILRGGKFLSYLPNKSSATHIVCDRLTPKKKVMFKNCRVVKAQWVVDCVEADRLLDWQQYRLILDVVYNQKHLDFQSENPEAANANEDDVETPEDGPAPVDVVKDEAEAELEELDEEDDFGSTLLPDEENVLQKSQQFEKGAEEQRTGGESLSEDIPEFQVTPLSGSAKGVHKVKGRYVLDARHPDFLAGFFANSRLHYLSMWKANLRLKFLRKIIKENLHKPTQDPFHGNISESKVIMHIDFDCFFATASCLKHPDLDINKDPIAVGHGGNTSDVASCNYVARKFGVRNGMWLRSAQKLCPDLILLNYEFEAYERYSSEFYNYLVSCNYFDAIYPVSIDEVLVDATSYCNKSEKRVEETVKELSSLIRKHVYQLTNCSVSVGSASNVLLAKLALRRAKPDGQFSLFNGVAEFLRLVPVKDLPGVGRGILEKLEPEIGKSPPKIEDILPISSSRLIQLLGEKTGTKMYQYTRGIDHTSIEIDTSNPEVVLGRKSISVDVNFGIRFDTVEELDDFFMRLAKELYQRMINLGVCGSTLTLKLAKRRAGASVVTAKFLGMGEVDFTNKSSRLGVATNDWGVIGSEIKVLYRMLNTPVQDLRGISVSMTNLKEAESVKSSKQMKLPFGAVSRDPSPSKDLMSFRSPREDPFEGPIKRNCPNEGSVSFAKLPFGPRRKRNTPTNFLDPFADGQQIDWEVFESLPLDIRRELESELRRRDLLKEKSPGKGKAYLQQLIPTQGGTAKYVRIIESPTRPLPKRKSTPVASPVKKPKPESVYDDSQSYDSSLLNQLPSSIKADVLKDIEYKQKIKKFDLVPMRAKVTRKVEKAKVEVKEVTPQWTKQQPKLFGLPLFLNNQVTASELRYKVRDWVNTSLNQGGPHEDDVVYFGTYLQKLLERGLFNKAVMLVRDILNILTYQKTVNNCIDENNVDNQLMFFMIGSDDWYKQVDAILKPIVGRYCKENDIVIKW
>XP_001524540_Lodderomyces_elongisporus
MEEDKVEQENEAFQESQYLTFLKSLDNENLISHINHISQTQELRHNSFQGVSTPKKITSQVSNASSDPFNDGLDDQIINLLGGPLPPELDAKKSVDAIGGIENGEDNVDCCNSGNSGNSGNSGNNNNEDEVAMVVLEHSPLLHQTGAIFHALPAEESDASESDKDEASIGALHEFNDYGTYLDSKLKKQQRQDEAYIAWDQQRRRQQKLDLQPKQMFKGCTIFVNGHTKPSINEIHRLVILHGGKFLSYMANKSVATHIICDRLTPRKNVMFKNYKVVKAQWIVDCVEAGELLDWQRYRLIMDVAYDQKRLNFPQRRERTISEEESEYEDVFQNGDNVARDIDQDNNEQVHKKNKTENKECRENYGRDNGSKDDLNDNLIDDLNDNLNDDLNDDGEENQVLSILAEEPDILERQQMLELQRSILSNSTYEDNLDDDEEIVDLAITNDNGEPPSEGKGVHKVKGKYVLDARHPDFLRGFFANSRLHHLSMWKADLRLKFLRRIVKEHLHKPNPQDRFAASSINNLVQNNNDNKGKRIIMHIDFDCFFATASCLKHPNLDIDRDPIAVGHGGETSDVASCNYVARKYGVRNGMWFRLAQALCPNLTLLDYEFEIYEKCSSEFYNYLVTSDYFDTIFPVSIDEVLVDASSYCFKSEKPIEEAVTELCSLIRKHVFQLTKCSVSIGASFNVLLAKLAIKRAKPNGQFFLHKDIEKELFEVPIKDLPGFGKGILEKLEPEIDKTNPKILDIINLPRSRLILLVGEKTGTKLHEYARGIDNTSIEVDTSNPEAVLGRKSISVDVNFGIRFDTVEELDEFFMRLARELYERMVNLGLCGSILTLKLAKRAPGADVVTAKFLGLGQVEFVNKSSRLGVATNDWGVIGNEIKVLYRMINIPVKDLRGISVSMTKLKDVDSMKSSKQMTLPFGRAATNRNKVSYENGSPFKNTSISTTESKLQVRAPIEAPSFNNLKTRPRVGEKLVFSREDIARRRKRPKTTSSDPLNNADDIDWDVFNSLPIDIRRELECELKRRGMLPEQRSPPKGKSYLQQVFLTQVGGKPKYVRVIESPTKTTKKKRKTSASPSPSPGLGPGPGLGLGLGQVLGPSPAKSKQNVVYEESQSYDTMIVNELPSSIRADVLKDMEYKKKIRNFDLVPMREKMNRKMEEAKVDVDLVTLEWLDKQPKLNEMPLFLNENVTPRQMKTRLCQWVDTSLSQEGPHEEDVAYFIAYIAQMIEAGQISRAIVVVETIRDHLQYHISMLNCGVPSNNTSLQTTLNAIEDWRVQLNTKIYTALKQNCKNRNISIEF
>XP_007372998_Spathaspora_passalidarum
MDDGEEEVNSNYNSFLRSLDNDSFISHITSLSQGHLHVRSQEFQAVSTPTKAAATTAATSTAAASFDNAVSSDPFDDSVDEEALVRIARGEYNPTPLHSTQLDQRKDLAEQPQEQPEQPGTEQLEQSEQLEVQPVKQSIGQLHGFGDYATYFHSKHLKQQHQDAAYLEWERKRLKTLPKPIFTGCTIFVNGHTNPSINEIHRLVVLHGGKFISYLSSKSSATHIVCDWLTPRKSDMFKNCRVVKAQWIVDCVEKEELLDWKEYRLIKEIAYDQQRLQFGAIEEQTEEEEQNVHDDDNDEEEEEESHFVGDSNEDDDIPVIDSIPEGKGVHKVKDKYVLDARHPDFLPNFFANSRLHHLSVWKADLRLKFLRKVIKEKPSRFHKTQSDERIIMHIDFDCFFATASCLGHPELDIHKDPIAVSHGSRTSDVASCNYVARSFGVKNGMWITQAKQLCPQMKIIDYDFAAYEKYSNEFYNYLITCDCFDVILPVSIDEVLVDATTYCTNHSVEELCKTIRKDVFTLTKCPVSVGVSSNVLLAKLALRRAKPDGYFYLQPSETTKFLQDVKIRDLPGIGRSITERLSHELNQETVNTTDILPLPKSRLITLFGEKTGTKLYQYVRGIDDTLLITPTTVDRKSVSVDVNFGIRFEKVEELDDFLIRLSKEMYMRLINLGFCGSSLTLKLARRRQDAPINPPKFLGMGRCDIFNKSSRLGVPTNDWGVIGNEAKVLYRMVNIPVTELRGVGLSLTRLVDIDNVKKNRQGRLGFKKGDVNDQFKEFQQQQVQFESKLRSKTPSPKKRIGITKDHFEKRPKFSHNLDDIDWDVFESLPSDIKQELERELSRRRMVAVKREPNTKAYLQQLLPTQSGTTKYVRVIESPTKRQSPKKGRPSSTKPSRSVSPVKLYEPSQSYDSSVLAELPSSIRNSVLKDVEYTHKVKNLDLVPVRDKLLLLEKQRQVEVKTVDEDWVARQSKVTETPKFLDQYVSMRDLESRIKEWVTMSLSQGGPHEDDVKYFGEYLDEMLSRQDISRVLLLRKCIDTNLELQKSKLPFVEESTRSFILEGIQDWNNQLAEYIDPKLVKYI
>XP_043049069_Scheffersomyces_spartinae
MSPVPFSKCDVIGMAGHDDDPIHEEILKQFSFLSFVLSTEGGQTQERPIEINDGQTQEHAIILEEILDDDLTGQTQEHAIILEEILDDHIPQEHGENQTGHVQLEHGDNVTSHIHPNEDNDDDDNIGKVHSFGDYGTYFRHKHIKQQKSDKEYREWDKLRNNGIERPQIFNKMVFHVNGYTNPSINELHRLMIIHGGLFLSYLTKKSAATHVICDRLTPRKLVEFKHCKVVRAQWIVDCIQEGKLLDWKAYRTIPDIDYAQKRLSFGCTMAQSDSMADSKSEPESKSESKLSNSNSNLDVDFSKSDDIESDPEILPLTQSQKVIEEQYGEPPRILDAKHPDFLKSFFAKSRLHHLSTWKADLRLKFLRRIVQQQKCHLQNTNTLFTKVILHIDFDCFFATASAQNYPNIDFQTTPIAVSHGVNTSDIASCNYVARSFGIKNGMWVGGARKLCPNLVCLGYDFQKYEEYASHFYNYLLLRDDLDTIFPVLIDEVLVDCTLTVNKNNTNGSGVGVAKEVDVLMSTIRRDIFDLTKCTISIGASHNVLLAKLALRKSKPNGQYYLSSNIEGFLEDVLVRSLPGVGRSIEKRIAQEIDVEEPLIQHIRTLFNEQKLCAMLGKATGKKIWNYAYGIDDTAIEFDENNKEAILGRKTVSLDVNYGIRFDKVDQVDKFLMQLSQELYSRLISLRFCGSQLTLKLAIRLPEAPIDPPKYLGMGRCYFVSKSSRLGVATNDWGIIGSELKSLFRIASVQIKDLRGIAVTMSKLEDAELMKRSRQKTLDLNDLIVAGSKRRKRTVTGSSDYSVDKIDWDVFKSLPKSLQLELELEQIKGGSVGTRTSSTKSSGVIPSPTKPNGVKAYLQQLIPYQQGVLPEYVRVVEKSPTKKAIRKQLPKKRSASNPPSSPPNWQDESYNTSVLQELPSSLRAEVVRDQQISRKFKHESLKQKLLDKQNILRDVETITQAWIDSKATTVNRSPLFLNEKVTTLSMKKKIQKWIQETVEEGGPHPDDVQVFAAYIKQLLTMGDLTRSMVLVQEMENRIDYEFALLNRDRNRQVGVEVWKEVKEDINTLISQYCRCNKIII
>XP_001386790_Scheffersomyces_stipitis
MESTDESEDNLRESRQSPEVDQDFVAPPQRVSQIDSVTYSSFLRSLDDEHLIEHINSCSQSKDHSQITASIHDSKLIASSPRTNRVERQLSLDEHNFSSVSTDPFDDDLDSQLLGASTPTRATANPNDDSADAYPDDEQNNTVGEIHAFGDYATYFRTKHLKQQKEDEEYIKWDLKRRAQLNGGRAVAVKPIFEGCIVYVNGHTNPSINEIHRLIIVHSGKFISYLSNKGAATHIICDRLTPKKKVEYRNYKVVRAQWVVDCVASNELLDWTQYRLISEIEYGQKRLQFGDSPTRHSGSDSVTPSNESDSELANSMADNNEDPLLEELEDDFIEPIEPSGSNDVGSKGEKKIMDAKHPEFLKHFFANSRLHHLSMWKADLKLRFLRRIVKENKSGETKRTSQGIRVIFHVDFDCFFATASCLNRPELDINKDPIAVTHGGKSSDVASCNYVARNFGVKNGMWVSQAKKLCPNLIMLDYDYKRYESYSSEFYNYFLSYDIFDSIFPVSIDEVLIDASSHFAQNEENLVDMVNALSTRIRDDIFKFTKCSVSVGVSRNVMLAKLALRKAKPNGQFFLYEGVDEFLDSISVKSLPGIGRSIQERLADVLNQPKTMDIYIRDLKAFSKTKLISILGDKTGVKLYEYARGIDDTSLVIDTSNPEALLGRKSVSVDVNFGIRFDTVSELDDFLIRIAKELYSRLISLGVCGSNLTLKLAKRAPGAAVNPAKYLGMGYCDFVNKSSHLGVPTNDWGIIGSELKALYRMVNVPVKELRGISISLTKLRDVENLKSSKQMKLPFKKTKELVRTEFGAFSKLKPIDSIQIESGSKRKSNIAEGNVNISGYHDYFNKESEIDWEVLDALPWDLRREIQKELERRGMIPVSPSKAPPGTKAYLQQLIPTQIGSTPKYVRVFEKPQLKSPRKRQKLHSKSPSPNKQVMVGESQFYDCSVINELPLNIKAEVLKDMKYRKKVKEFDMTALKDKVSMKYEKSKAMVDEVSSEWISQQRTILQRPKFLNEKVSVHQVKLQLDKWIQSSLIQKGPHVDDVHVFASYLKDLSKQNVNSSMILINHIWKVLKYHESILAMSVLVESDEVMYMKEGIAEWKSSIDVHLLPIVDSDFDI
>XP_020062932_Suhomyces_tanzawaensis
NALLDKLIEYRSFLRSLDNELFISHVKQVQLLQDNYKKSDSFELPAPKGISTPLNSSNHLISLLSSDPFNDGLDEVLLNVQQSLTAKNGSYVSDDLNDLTDEDSVGIIHEFGDYSTYFHNKHLKQQKADEEYVRWNKKRRGSQDDLTPIFEGCIIHVNGHTTPSINEIHRLVISYGGKFISYLTNKGAATHIICDKLTPRKRIEYKNYKVVRAQWIVDSVSKNRLLDWQNYRLIEEIEYGQKRLDFAAKVDAESLDDDLPLMTQHEPENELSQTSDDNHLAEHLPKDNSKDGKIMDAKNPEFLKHFFANSRLHHLSTWKADLRLKFLKRIVKEKKIKTNILEKKMILHIDFDCFFATASCLNFPNLNINTDPIAVTHGGRTSDVASCNYVARSYGVRNGMWMGRAKDLCPEIKTLPYDFDSYEKHSNEFYNYLLSYDIFDSIFPVLIDEALVDISTFALLPSEDPTQSIVELCRKIRADVFKLTSCTVSVGASHNVLLAKLALKKAKPDNQLILNENIAEFLKSTRVQDLPGIGRKIKEKLLAQLHKSSNDEPVIEDLLNFDKLKLMKIFGSKTGSKLFEYARGIDHTSIAIDTSSPESLLGRKSISVDVNFGIRFDSVEQVEVFLMRISKELYSRLISLGICGSHLTLRLAKRAPGAPINPEKYLGMGICEFISKSSRLGVATNDWGIIGSEAKALYRMINTPVKDLRGISLTITKLEDVDAIKKSRQSRLQFTTASVLEKNEDTRSELNDANKPIRSPVLGAPNVKRPSLDTVQGQIDVPDDPNIDWEVFNSLPWDIRREIKRELERRHLGPSRLPSPIKPRGKFKEGKGFLQQLIPSQSNSIPKYVRVIETPNRSPSKSPSKRQRTSALPVKQSKENSYNESDSYSNTILNELPSSIREEVLKDIEYKKKIKKFDLVPLRDKVAAKYEEHMPSTDSVTLKWLNQQEKRNPIPHFLNKEATFEQMKFNIDNWIRTSLLQQGPHRDDVSAFLGYVFSLLKSGNCTRGLLLIEHIKKVLSFHEAVNNVSQVSESKLFVTEGIKDWQHCLNLIMIPQINTY
>XP_020079520_Hyphopichia_burtonii
MDDGLTIRDTSLAQGDEDKDDRQRRASGCEIAAREHTGEYPSYLKSLDDSQLISHINSLSQDRHSPLAVPRSSVKGTSTPLPPNKKFVESFKSTSTDPFDDGLDEVIADLASKNTAPVGLDSESSSEDESFGHVGPLHDFGDYGTYFQNKSRKQQQSDQAFVKWDDERRKLQHDTSPRKKIFDGCTIFVNGHTNPSMSEIHRLVILHGGVFLSFLHNKGAATHIVCDRLTPRKRIAFRNYKVVKAKWITDCIAKNQLLNWFDYRLIDDVDYGQKRLGFDKVDEADLDNDDQMIAEQTIAEQTIADQITNSDVNQSTKNQQDEDDVDDVEELENDLPLTQPESEAEEEKQKSQSRIEFFENLNQLRDVKDPNIILDAKHPKFLQHFFANSRLHHLSTWKTDLRTRFLRRIVDSSKLSVSTLLKTQLHEKVIMHVDFDCFFATASCLNHPNLDINKDPIAVTHGGRTSDVASCNYIARNHGISNGMWLSRAQRLCPNLITIDYDFDSYEKFSNLFYNYLISSGKFDSIFPVLIDEALLDATSYCLSNSTESHTLVDSVYDLINEIRSKIYQLTNCSVSIGASKNVLLAKLAIRKAKPNGQFYLHDKVHEFLKLVPVKNLPGIGHSIKEKIMNELKNSSKSEPLVQDLLTFSKQKLMHIFGDKTGTKLFNYARGKDDTSIKIDLDNSESVLGRKSVSVDVNFGIRFDTVTQLETFLIDLSKELYSRLVGLGICGSSLTLRLAKRADNAPVEPEKYLGMGVCDYFNKTSRLGVPTNDWGIIGNELKALYRMLNIPVKELRGIAVTMSKLKDVAMLKKDRQMRLPFSAIGKNDDMDIGKNNDMNISNVVEASPIKAVKHISSTIQAQPATHSIDRLTYDTIDWEVFKEIPEDIKRELKRELSRRGMQNSPIKKSPVKREAANSKVFLQQLLPTQDNGSVKYARVVHPSKSPTKKRKVSKSPLPIKKESSPVKYVTDLSTSYDESVLNELPSSVKAEVLKDLQYKRKVKRMNLALTRESIKNEELTVTNKITQSWVNQQTVFLQPPLFLNQQFSYNEIVAKIKGWIQMTFNQQGPHADDIGFFRNYLAELLYQHNLNRCLNLMNVLQTELDCHSRVISMNKHFTPEEREFKTACINDWKAYLANDLKNVILQYCIKNSIEIDI
>XP_015467733_Debaryomyces_fabryi
MTEENEENGSQYQKFLRSLDDSQLISHINSLSQQEQKSQNIVLDDIQGESTPMEAGKGVLGEFNASFRSFASLSSDPFDDGLDDVLANIHSGRTSFTGKLLEISHADSGGNKRQKIGQDKSLEQNLSVPEVFSDEEEGSREKPLEVDDAADYVEDVSDNVEGSDENDEMLPRHEFGDFATYFHNKHLKQQKADKEYIKWDVERRKYQCGDERMEIRKPVFEGCVIHVNGHTVPSINEIHRLVILHGGRFLSHLSSKGSATHIICDRLTPRKKIEFKNYKVVRAQWIVDCVERNDLLDWNNYRLMLEVSYGQKRLNFATGENREDLRNRIEIPAEVESEVDEEESDDESVLDKLLSDQAENDIEEIEIAIPEEENSKKLVSDKVVPRFEKIAMDAKHPDFLKHFFANSRLHHLSTWKADLRLKFLRKVALEKIPNEPNSSHTLESPDKKVILHVDFDCFFATASCLNRPDLDIKRDPIAVTHGGRTSDIASCNYVARKFGVRNGMWSGKAKQLCPQLIHLDYDFDAYERYSASFYDYLISRGIFDHIFPVLIDEVLLDATNFCFESSRSLVDTVNELSQTIREDIFNLTKCSVSIGASHNVLLAKLALKKAKPNGQLYLHEAIDDFLDNIPVKDLPGIGNSIKYKLIEEIPDLSSHEPLIKDLKPFTESKLMNIFGKKTGTKLYQFARGIDYSSIKIDLSNSESVLGRKSVSVDVNFGIRFDTVPQVEVFLINLSKELYSRLISLGMCGSSITLRLAKRAQDAPIDPPKYLGMGLCDFVSKSSKLGVPTNDWGIIGSELKALFRMVNVPVKELRGIAITMNKLEDVENLKKIRQMRLPFNQVKQIKFNERNRSPKKQPLKRYCDPLENTNIDWEVFNELPEDIKQELQSELSRRGISRKNAQLIESKTSPKKEEISIVSDNKKPKAYLQQLIPTQLNGPPKYVRVIESPTKSPSKSPRKRKKMSASPSPVKKQMPKAYNDSGSYDESVLNELPSSIKTAVLKDLEYKNKIKDFDLTPMKEKMNKKNKKKNSAGQFNINQKWISTQPKLINAPQFLNQQSSFYDISKSIEGWVCMSLNQGGPHLADVQIFTDYLRELLKQDNLSRCLNLIKCLRCNLEYQNSIQNVRSSTQNSELLVKLGINDWNTVITKYIVPVINEYCTQNYIDTII
>XP_458925_Debaryomyces_hansenii
MSEENEENGSQYQRFLRCLDDSQLISHINSLSQQESKSHSIVLDDIQDESTPVEAGKGVLEDVNSSFRSMVSLSSDPFDDGLDDVLANIHSRRTSFTGKLLEISHASSGGYKNQGSGEDRPAERNFAVPEVLSAESEEGQSEVDRVADYVEDSSEGGSENESKMLPKHEFGDYATYFHNKHVKQQKADKEYIRWDLERRKYQNQDENMEIRKPIFEGCVIHVNGHTVPSINEIHRLVILHGGKFLGYLSSKGSATHIVCDRLTPRKRIEFKNYRVVRAKWIIDCIEQNDLLDWTNYRLMQDVSYGQKRLNFATEEDIEDHQSKGGMGEETEGSEVQYEDKEKEEKEEKEEESHNESILDKILSEQPEDDMEENELPELEKELSIKEAPDKVVSRIQKIAMDAKHPDFLKHFFANSRLHHLSTWKADLRLKFLRKVVLEKKQNEGNRGHIPENSEKMAILHVDFDCFFATASCLNHPNLDINKDPIAVTHGGRTSDIASCNYVARKFGVRNGMWSGKAKQLCPELIQLDYDFDAYERCSAKFYDYLISRGIFDHIFPVSIDEVLLDATSFCLESGRLREDIINELSQTIRKGIFSLTNCSVSVGASHNVLLAKLALKKAKPNGQFYLHEKVDEFLDNIPVRDLPGIGNSIKYKLIEEIQDMSSQEPLIKDLKPFTELQLMNIFGKKTGTKLYQFARGIDNSSIKLDLNNSESVLGRKSVSVDVNFGIRFDTVPQVEAFLMNLSKEMYSRLISLGMCGSSITLRLAKRAHDAPIDPPKYLGMGLCDFVSKSSKLGVPTNDWGIMGSEIKALFRMVNVPVKELRGIAITMNKLEDVENLKKIRQMRLPFNQVKRNNFHEKDTPAKPSAVKKYHDRLENENIDWEVFNELPEEIKNELQSELSRRGISKKDAQFIEPRKSPKKEEICIVPDLKKPKAYLQQLIPSQLKGPPKYVRVIESPTRSPSKSPRKRKKVSTSPSPVKKQTSNVYNDSGSYDDSVLNELPSSIKTAVLKDLEYKNKIKNFDLTPMREKMDRKYKKKNSVGQFKITQQWISMQPKLINAPLFLNQGGSFFEISKSIDGWVFMSLNQGGPHLDDVQIFTDYLRELLKQDNLSRCLNLVKCLRCNLEYQNSIQKVKRSSQKDDSLVKLAINDWNTVITKYIVPVINEYCTHNYIDTII
>XP_006684310_Yamadazyma_tenuis
MDDEHNNPAQYRSFLKSLNDSQLLSHVSSLSQSQTHISTERVLPDTPSISGRNDIDASTPNESKFASSDPFADSFNDILLAQENHIPPAQLGEQDSDTSEDEEVSGIGPKHEFGQYDVYFQNKHDKQQLRDEAYRDWDLKRRGLQGQVAYQEPIFRGCTIYVNGYTVPSINEIHRLVIIYGGIFLPHLANKSSATHIVCDKLTPRKQQIFKNCKVVKAKWIVDSVEVGRLLDWKKYRLFQEVSYDQQRLDLKSDTFAIHQFNTEDIIDEDEQNILEDFYEAEQLNNAEQLDDEKVQLNGSRADEDGRTLEKTSIMTAKHPDFLPHFFANSRLHHLSSWKADLRAKFLKMVYQAGTSKVNMNSTRKMILHLDFDCFFATASAQKHPNLDIQKDAIVVSHGNDTSDIASCNYVARSFGIRNGMWIRSAKDLYPNICIIDYEFDLYEKYASELYNYLLSRSGDFDTIYPVSVDEALLDITSYASECEESDLQEHIIRLCTLIKSDIERLTKCTVSVGVGRNVLLAKLALQKSKPDGILFLNENVQEFLDDIPMRSLPRVGYSIIEKFQQEIQSLSEVKVSDLRKIAKSRLINVFGPKTGQKLYDYARGVDDSSIRLDSGTSPALLGRKSVSVDVNFGIRFDTTKEVEVFMANMAKEMSKRLVNLELVGSQVTLKLARRADNAPRNPPKYLGMGHCNFFNKSSKLGVASNEWGILAAEIKALSRILNIPPKELRGVAVTVSKLEDSETFKRGKQQKLSAGSIVRSKPKREIIPVDTSDFKDPMEGATDIDWDIFNALPWSIRKELRGEMTRRGIISRDSSPSKGHKVYLQQLLPSGTGSQTRYVRVLESPKKPRSRSATASPRKSSVTPAPEPDLSYDSAVLNELPSSVRDEVINGLEQRKRQKVNPQTLKSKFVEIAERDKEVNKVIDENWVLEQNMLRPPARFLDMRTMYSDIKVIISGWIAESFNQEGPHDDDVQAFVGYLKQLLAQANLARCIRSVDYIRREVNYYDAISRASQTPGISPGLMEWRRIIKTKFEPVLHDYCNKNTIKLVAKTCT
>XP_001482711_Meyerozyma_guilliermondii
MHTQDSQRLDDQYLQYLHSLDDEELLKHIKTLLQGITENERQLPAAQSTPSGPKIRSQVSNASSDPFDDGLDNVLQDISVPAPSPVPNPAPNGVHRNTVHSSPTKGDNEVEASAAIAASLESDSLSSEEEKYKPSEFGDYGSYFQKKRIKQQETDEAYVKWDRERRKIQGEESFNSEIFKGCAVHVNGHTEPLMAEIHRLVIIHGGTFIGYLLNKGVATHIVCDRLTPRKRIMFKNYRVVKAQWIVDCVAKGQLLPWEDYRLIDNVAYDQSRLSFAKVIREEEKVEEKEEESKNDKDDAEEDKFEEEAEEFEDEPSPLELQKEQDMQEASQESRKEYITYINERQRSDQKTTFDAKHPDFIEHFFSNSRLHHLSSWKADLRRQFLRRIIGTKQFTEHKGVKTGKSVILHVDFDSFFVTASCLSHPNLDIKKQPIAVSHGTKTSDVASCNYVARLFGIRNGEWVGRAMKKCPELIVIEYDFDAYERCSKELYNFLIDSKIFDSVFPVLIDEVLLDATTYCSNSFSDSTFEQRVHDLSKMIRERVYELTLCPVSVGASYNVLLAKLALRKAKPDGQFQLFDNVEQFLTDIKVNDLPGVGYSHSEKLQEIMNTSSIPTAGEVRQLSLTKLINVLGEKTGQKLYNYARGIDLTSINIDLTNKEAVLGRKSVSVDVNYGIRFDTVLQLDDFFMRLAKELYKRLISLGICGSQVTLKLAKRAAGAPVNPPKYLGMGRCDFVSKSSRLGIPTNDWGVVGSELKSLYRMSQVPVQDLRGIAVTMTRLEDVDSLAKSKQAQLPFYRSSDGPVEKQKTPVRKQSKETKVSREDVANLGIDWDVLQELPPEIRTEIESELNRRNLGSSRLNKARGKAYLQQLFPSQAGAPAPYIRTVEAKSSPKKRKTASKSPLPQKPREPVVFSENSSYDMSVLDQLPLSLQEEIKRDIEYKKKIKKYDTTSMRDKLMNVKRLIVKSIDDEWLSTRASLSTLPKFQGETLSVRTIMIKIKEWIEMSLEQQGPHRDDVELFMTFYKDLLAQNDIFRCLSIVKHIKLQLIKHQAKVNYEPNDFVEIGLNEWKLILQDKIIAAFKSHCEHNNLKVDNEYVT
>XP_018713226_Metschnikowia_bicuspidata
MADETYSDFLSLLNESQLIAHINTLSQVSQKDAVISQNELFPKTSDPFDDGLDSQLLKISKGVAGNFPASALNSDSSLASENAVPANQLALLRREDTFELKEGEQNHIGPQHQFGDYDTYFQNKYRKQQVSDRDFIRWEKQRRVANGQSPDIPPVFAGCKIFVNGNTTPTLATIHKLVILHGGIFISHLLNKGAATHIICDRLTPRKRVQYRNYRVVRAQWILDCVEQETLLDWKPYRLIDDVEPLQKRLAFLKVESNATDNMEDEHDDVIGYSESTDACGLGNEILDPKTLYHNSGNPWESLQMLREPKTCDPVSLDPQVPELLENIASKTPVEPPCASESGATHAVPVSIPTVLEDTCSPKPSDFSQIKVAKHRQAFAQMDARHPDFLKHFFANSRLHHLSTWKADLKSKFLRLVSRGYERPKKDPRTQPVILHIDFDCFFATASTLNHPNLSIKSDPIAVSHGGRSSDIASCNYVAREFGISNGMWLGRALEICPSLKVVDYDFESYERFSHAFYSYLISKKVFDSIFPVLIDEVLVDASSYCHQGDIVKRVNELCVEIRQDIFSLTKCPVSVGASLNVLLAKLALRTAKPDGHFYLHENIQDFLDKTDVRQLPGVGSSLARRLSEELGHSDLGSILIEEVRRLSLQRLIKIFGEKTGLKIFDNCHGRDQTSIHLDLGSSEALLGRKTVSVDVNYGIRFDLFSEAEMFLISLAKELHSRLIDLGVCGSSITLRLARRAPDAPVVTPKFLGLGKCVFVSRSSSLGVATNDWGILGSEMKALLRTFNIPPQDLRGIAVSLSKLEDIESVKKRRQQKLAFTRKTVASRPIPPVVMSQDIPFAERVTGAESIDWEVFNHLPEEIRRELKKELLRRGIPVSGKERSPSKTTSGAGTKVYLQQMFPTQPHGDFKVKRVVESPTKKKKTESPKKPKGHIQNDSPVRAPYDETVSYDEEVLNEIPSSIRNEFMDELEWQKKNKRLKFISMKTKMERKQALEKKIREQILDVEWLNAQKRAVMFPSFNTSISNFHDLVRQLRTWVGLTTAEEGPHPEDVYMFENYLEDVFGQGGVSRISNLLKEMMKELEVQENLVRLCDQAEDQHEMMKTGIQDWRKHMTRISKKFERACANIGISI
>XP_002617862_Clavispora_lusitaniae
MEDTPYQSFLRQLDDSELIDHISELSQETDAPAAISTPRPSSVSSDPFNDGLDSQLLRLGKQPSLSSSDGVPPNQLAVLNETDADSSDDEDLTPVGPLHQFGDYATYFQNKHAKQQNADAAFVQWEKKRLRAMGKADTHVPFFSGCVIFVNGNTTPSLAVIHRLVVLHGGKFLSYLVNKGAATHIICDRLTPRKRIEFRNYKVVRAKWISDCVEQGRLLDWREYRLIDNVEYCQKRLAFDNIEATIPHTDKDKAKEDLSDDMVEKHNDIFEIQDEAKITQSENVAHSYENQDFIIKNQNVTSLLGKERDKRDLVFEETAENSSDKLDPDIPHDVAPEYHSTEDIAVDITDKYDIAVHQMPNDDIESGVRKQYVAMDAKNPDFLAHFFANSRLHHLSTWKADLRAKFVRLVASKASPRKSGAVSNRIIMHIDFDCFFATISALAHPNLDINKDPIAVSHGGKSSDVASCNYVARAKGVSNGMWLGTAKTHCPELNVLDYDFVAYESASNKFYNYLIGKNVFDTIFPVSIDEVLVDVTSFCNQGDIVKNVESLSSEIRSDIYKLTKCPVSIGASKNVLLAKLATRKAKPRGQFYLYDDIESFLDDLTLKDLPGVGRGLTAKLAEEMDCGSQVLIRHVKSLPLDKLIRIFGEKTGSKIFQNCRGIDTTSISLDFSSVESLLGRKSVSVDVNYGIRFDTFEQVETFLMNLSKELYKRLSDLKLCGSSLTLKLAKRHPNAPVNPPKYMGMGLCTFLSKSSRLGIPTNDWGIVGSEIRSLYRMLNVPPQELRGIAISMTKLQDIEQMKSHRQRTLEFNRAKNMRRQVKANSQEFPFAEPVSNAQSIDWAVFNQLPDAIRNELKKELLRRGIPVSAREKSPTKRSPVKTEGQKVYIQQLFPTQPDGPFKSTRVIESPKKRKRLKTSPTKSISPIKRENSPTPFNDTVSYDQGVLDELPSTIQREFFAELEWQRKNKKLATVPMKERFKQIQVDENTVTNKEINLEWLNGQNRLTEYGEFANMRNFAEIQSQVTLWARSSLRSQGPHVEDIKIFSSYIDGLIALNNINRCLLLLRSISHEVNAHQYAITLCPLSSQEKQDYLLGLKDWQKFYEQFRQRVISACSQRKIIVDI
>XP_025341381_Candida_haemuloni
MDETYESFLRSLDDSQLLGHIHGLSQGSDHRTWSFHETSTPAPAKKQISLRSTESDPFDDDLDNVLLTLKREESGVAPGEGTDEDDDNEDENEWVPGNQLMAREDDVPDVVDVEANNEVQDDPDAQEAEESMFADVGPLHEFGDFGTYFHNKHLKQQKADEAYIEWEKKRRVAAGESLEGENIFAGCVVFVNGNTVPSLGVIHKLVILHGGVFLNYLSSKGAATHIVCDRLTPRKRVQFRNYKVVKAQWVADCVKEKKLLDWRDYRLIDDVDYDQKRLGFAVAEKDEDSPSDGAVTGDEEQEDVLFDEPHQHSPEITESLPVEQHVDLNLAQERSHTTAMDAKNPDFLKHFFANSRLHHLSSWKADLRARFLRMVAKDILRDDPSAAMQKKPKVSEPPEDTIILHIDFDCFFAQASALSHPELDLYKDPIAVSHGGKSSDVASCNYVARKLGVSNGMWLGRAEERCPNLKVIDYDFNTYENHSNSFYNYLLSKKTFDSIFPVSIDEVLVEATSHCRGHDVSFIEAFCEEIRADIFNLTKCTASIGASKNVLLAKLAIKKAKPDGFFHLNENIEQYLEACKVTDLPNVGWSISEKLANELRLDVNPKELLIKNVKEISQQRLIVTLGEKIGTRVYEMCRGIDHTSITLDLSSSEALLGRKTVSVDVNFGIRFDTFDQAEFFLMQLAKELHSRLIALGVCGSVLTLRLARRAPHAPKNPPKFLGMGVCDLFSRSSRMGVPTNDWGILGSEMKALFRIMNIPVEELRGIAISVGKLEDIEAVKKQRQQRLEFNKPKPKKTSKPPLQNSQLNEFADTITNSDSIDWSVFNMLPDEIKRELKKELLRRGIPVSGKEVSPIKKSSTESPSGKVYLQQVFPTQANGPFKVTRVIESPKKKRKLGISPKKSVSPVKAPPSPTPYNETISYDEEVLGEIPTLIREEFFKDLAWQRKNKKLNPISMRAKLEQKKETLKAIGDSEITKEWIRAQPKAITIEGLSGQDFDQDEIIDQVKEWVKSSLEHQGPHPDDVNMFNQFMISLAAQGNISYCTMILKRIQDEIDVQSTILALCKDEGSRYYVIHSGLEDWRKQLKEQLKEPLMKFLSSKNIELRI
>XP_024715705_Candida_pseudohaemulonis
MDETYESFLRLLDNSQLLDHIQGLSQGKEKNWSFHGTSTPTARKLGSLRSTESNPFDDDLDDVLLGLKQEDPVMEIAEHTDDDGDAGGGEVGDEGEEEGDDWVPGNQLMNQAEQNGPEEPGEEDNEEGEEPQESMFADVGPLHEFGDFGTYFQNKHLKQQKADDAYIEWERKRRAAAGEPIEGEDIFAGCVVFVNGNTVPSMGVIHKLVILHGGTFLSYLSSKGAATHIVCDRLTPRKRIQFKNYKVVKAQWIADCVKEKKLLNWRDYRLIDDIDYDQQRLGFAVAETSDDKQDEFPDIEEADEEADEVAAEEAALQEEIVAETTAVSPEIPDTTAAEAVEPAMLDPLEGPAQDRPIDLNLAQERSHTSAMDAKHPDFLKHFFANSRLHHLSTWKADLRARFLRMVAKDTLQNNPDATKHTKTELPDDSVVLHIDFDCFFAQASALGHPELDLATDPIAVSHGGKSSDVASCNYVARKLGVSNGMWLGRAKDRCPHLKVIDYDFNAYENYSNSFYNYLLSKKVFDSIFPVLIDEVLVDATSHCRGKDAGFIKSFCEEIRADIYGLVKCTASIGAATNVLLAKLATKRAKPNGFFHLHEDIESYLEGCKVTDLPNVGWSIADKLTNELNLDVHPKQLLIKEIKHLSQQRLSTILGEKIGARVYEMCRGIDKTSITLDLSSSEALLGRKTVSVDVNFGIRFDKFEQAEYFLMQLARELHTRLLALGVCGSVLTLRLARRAPNAPKNPPKFLGLGLCDFFSRSSRMGVPTNDWGILGSEMKALFRVMNIPVEDLRGIAVSLGKLEDIEAVKKQRQQRLEFNRPKAKKPVKPLQSSQLFEYADTVTNSESIDWNVFNTLPDDIRRELKKELLRRGIPVSGKEASPVKKSSTGSPVGKVYLQQLFPTQTNGDFKIARVVESPKKKRKLGISPKKSTSPAKVPRSPTPYNDTVSYDEEVLGEIPTLIREEFFKDLAWQKKNKKLNPVSLRTKLEQKKENLKAIGDSEITSEWVNAQPRALVIEGLGGQQFDLFSILEQVQEWVRLSLEHQGPHPDDIQMFSDFLMSLASQGNISACTRILSTIEKEIELHSTMLGVCSSLQAETIASGISDWRKRYEENLKHGLVNFLSLKNIELRL
>XP_025338718_Candida_duobushaemulonis
MDETYESFLRSLDNSQLLDHIQGLSQGKEKNWSFHGTSTPTARKSGSLRSTESNPFDDDLDDVLLGLNQGDPVMEITEHTDDDGDAGGGDEDEEGDDWVPGNQLMNQAEHELPEEPGEEDDEEGEEPQESMFADVGPLHEFGDFGTYFQNKHLKQQKADDAYIEWERKRRAAAGEPIEGENIFAGCVVFVNGNTVPSMGVIHKLVILHGGTFLSYLSSKGAATHIVCDRLTPRKRIQFKNYKVVKAQWVADCVKEKKLLNWRDYRLIDDIDYDQQRLGFAVAETSYDKQDEFPDIEEADEEGDEDAAEEAALQEEIVAETTAVSPDLPDTTVAEAVEPAMLDPLEGPAQDRPIDLNLAQERSHTSAMDAKHPDFLKHFFANSRLHHLSTWKADLRARFLRMVAKDTLQNNPNAAKNTKTELPDDSVVLHIDFDCFFAQASALGHPELDLATDPVAVSHGGKSSDVASCNYVARKSGVSNGMWLGRAKDRCPHLKVIDYDFNSYEKFSNSFYNYLLSKKVFDSIFPVSIDEVLVDATSHCRGKDAGFIKSFCEEIRADIYGLVKCTASIGAAANVLLAKLATKRAKPNGYFHLHEDVESYLEDCKVTDLPNVGWSIADKLTNELNLDVHPKQLLIKEIKHLSSQRLSTVLGEKIGARVYEMCRGIDKTSITLDLSSSEALLGRKTVSVDVNFGIRFDKFEQAEYFLMQLARELHTRLLALGVCGSVLTLRLARRAPNAPKNPPKFLGLGLCDFFSRSSRMGVPTNDWGILGSEMKALFRVMNIPVEDLRGIAVSLGKLEDIEAVKKQRQQRLEFNRPKARKPAKPLQNSQLFEYADTVTNSESIDWDVFNTLPDDIRRELKKELLRRGIPVSGKEASPVKKGSTGSPVGKVYLQQLFPTQTNGDFKIARVVESPKKKRKLGISPKKSTSPAKAPRSPTPYNDTVSYDEEVLGEIPTLIREEFFKDLAWQKKNKKLNSVSLRAKLEQKKENLKAIGDSEITSEWVNAQPRALVIEGLGGQQFELFGILEQVQEWVRSSLEHQGPHPDDIQMFSDFLMSLASQGNISACTRILSTIEKEIELHNTMLGVCSSSQADTIASGISDWRKRYEEDLKHGLVNFLSLKNIELRL
>XP_028890184_Candida_auris
MVEMYESFLRSLDNSQLIEHIHGLSQGSDQRNWSFDETSTPAPEKKVVKLDSVRSTESDPFDDDLDSFLLKFQPDKAEDERSAPATQEDAVASSRTESNEEIPGNQLAGIKKTLAGDSPEDSVVATNDAAAGDEVDDDAFDDGDTTMFADVGPLHEFGDYGTYFQNKHLKQQKADAAYIEWEKQRRAASGEEIEGKDIFAGCVIFVNGNTVPSLGVIHKLVILHGGVFLNYLTSKGAATHIVCDKLTPRKRIQFRNYRVVRAQWVADCVKEKKLLNWRDYRLIDDVDYDQKRLGFAVADETTLRPEELAEVEGEEHFHSQIEEQVEHEQMKDGLIDSVEVLEHDEMKHDDGLLEGEHRFEDGSIEETAANESSEPMDASSPKNSPHARTQSQMVELKLAQDRSHTYAMDAKHPDFLKHFFANSRLHHLSTWKADLRARFLRMVAKRAQEEGLIKTEVKDAAISKPSSDNIVLHIDFDCFFASASALSHPELDMARDPIAVSHGGKSSDVASCNYVARKSGVSNGMWLGRARERCPHLKVIDYDFNTYEKHSNSFYNYLLSKKVFDSIFPISIDEALVDATSYCKGKDASFIENLCQEIRKDIHELTKCTVSVGASKNVLLAKLATKEAKPNGFFHLYKDIEEHLEGCKLMDLPNVGWHISEKLANELRLDVNPKELMIKDVKSLTQRRLTDVLGEKLGRKVFELCRGIDHTSILLDLSSSEALLGRKTVSVDVNFGIRFDTFDQAEFFLMQLARELHKRLIALGVCGSVLTLKLARRAPDAPRITPKFLGLGICDFFSRSSRLGVPTNDWGILGSEMKALFRVMNIPVEDLRGVAVSVGKLEDVDVVKKQRQQRLEFNKPRDKKVAQPLQSSQLNPYADSVTGSDSIDWNVFNMLPEDIKRELKRELLRRGIPVSNKEVSPTKKLSASESGGKVYLQQMFPTQANGPFKVTRVIESPKKKKKLGISPKKSVSPVKPPLSPTPFNETVSYDEDVLGEIPTLIREEFFKDLAWQRKNKKLNPVSMRDMIEKKKENMRAIGDSEINVDWLRAQRRAMIVESITGECFNLEETIAQVKDWVRSSMVHRGPHPDDVSVFTQYLISLASQGNINLCAAILRHIEAEIQVQISILNMCKKEDKESDILRSGIEDWQNQFHKNLKGALLMFLSQKNIKLRY
>NP_014991_Saccharomyces_cerevisiae
MGEHGGLVDLLDSDLEYSINRETPDKNNCLSQQSVNDSHLTAKTGGLNARSFLSTLSDDSLIEYVNQLSQTNKNNSNPTAGTLRFTTKNISCDELHADLGGGEDSPIARSVIEIQESDSNGDDVKKNTVYTREAYFHEKAHGQTLQDQILKDQYKDQISSQSSKIFKNCVIYINGYTKPGRLQLHEMIVLHGGKFLHYLSSKKTVTHIVASNLPLKKRIEFANYKVVSPDWIVDSVKEARLLPWQNYSLTSKLDEQQKKLDNCKTVNSIPLPSETSLHKGSKCVGSALLPVEQQSPVNLNNLEAKRIVACDDPDFLTSYFAHSRLHHLSAWKANLKDKFLNENIHKYTKITDKDTYIIFHIDFDCFFATVAYLCRSSSFSACDFKRDPIVVCHGTKNSDIASCNYVARSYGIKNGMWVSQAEKMLPNGIKLISLPYTFEQFQLKSEAFYSTLKRLNIFNLILPISIDEAVCVRIIPDNIHNTNTLNARLCEEIRQEIFQGTNGCTVSIGCSDSLVLARLALKMAKPNGYNITFKSNLSEEFWSSFKLDDLPGVGHSTLSRLESTFDSPHSLNDLRKRYTLDALKASVGSKLGMKIHLALQGQDDEESLKILYDPKEVLQRKSLSIDINWGIRFKNITQVDLFIERGCQYLLEKLNEINKTTSQITLKLMRRCKDAPIEPPKYMGMGRCDSFSRSSRLGIPTNEFGIIATEMKSLYRTLGCPPMELRGLALQFNKLVDVGPDNNQLKLRLPFKTIVTNRAFEALPEDVKNDINNEFEKRNYKRKESGLTSNSLSSKKKGFAISRLEVNDLPSTMEEQFMNELPTQIRAEVRHDLRIQKKIQQTKLGNLQEKIKRREESLQNEKNHFMGQNSIFQPIKFQNLTRFKKICQLVKQWVAETLGDGGPHEKDVKLFVKYLIKLCDSNRVHLVLHLSNLISRELNLCAFLNQDHSGFQTWERILLNDIIPLLNRNKHTYQTVRKLDMDFEV
>XP_018219535_Saccharomyces_eubayanus
MSENDGLVDLLESDLEYSVEKETPVKHSITQSSFNDSHLTSKTGGTNAKSFLSLLSDDSLIEYVNELSRANKNNAHLITGTPKFVTQKVDCENLHTDLDRHEDLLIAQSNIEVKPNDNSENEIDKNKVYSRETYFQDKAQGQSVQDQILKNQYKGLISSQNCNLFKNCVIYINGYTKPGRLQLHEMIVLHGGKFLHHLSAKKRITHIVASNLPLKKRIEFANYKVVSPDWITESIEKGRLLPWQNYSLTAQLDEQQKKLDNCKTVIPFPPEINSNRAPAYVSSALLPIKPSSSTNIYNIDSKKIVDCNDPDFLNSYFAHSRLHHLSTWKANLRSKFLNENINNSIRITNKDTYTVFHIDFDCFFATVAYLCRSACFLSCDFEKDPIVVCHGTKNSDIASCNYVARKFGIKNGMWVSQAENLLPNGVKLISLPYNFEQFQSKSEAFYRILKNLNIFDLIIPISIDEAVCVKKTPNDIPNSYISNSEMCKEIRREVFKETNGCTVSIGCSDSLVLAKLALKMGKPNGYNITFRNDISEQFWSNFKLDDLPGVGYSVLSKLESTFNNPSFLSDLRKRYTLDSLKASVGSRLGMKIHLALQGQDDEESLKMLYDPKEVLQRKSLSIDINWGIRFENIAQVDSFIERGCQYLLMKLNEINKTTSQITLKLMKRCKDAPIEPPKYMGMGRCDSFSRGSKLGIPTNEFGIIATEMKSLYRSLACPPKELRGVALQFNKLVDMDSGNNQPKLRLPFKTIVTNKAFEDLPEDVKNDINNEFDKRNYMKNESGLASNIPSSKKKRSIYLKTSNRNDLPSTVEEQFMNELPTQVREEVRNDLRIQKKIHQTKLGNLQEKIKRREENLKNEKNHFMGHDSIFKPIKFQNLTRFKKICQLVTQWVAETLGEGGPHEKDVKLFVKYVVKLCDSNRVHLVLQLSNLISRELNLRASLNQDRTGFQKWEKILLSVIIPLLNRNKHTFQTVRKLDMDFEI
>XP_033769453_Saccharomyces_paradoxus
MGEYDEVVDLLDSDLEYSINRKTPDKENCFTQSSFNDSHLTGRTGGLNARSFLSTLSDDSLIEYVNQLSQTNKSNSNLTAGTPRFTTEHISCDDLHADLSCSEDSPIAHSVTEIQESGSNNEDVNKNTVYTRENYFQDKAQGQSLQDQMLRDQYKDQISSQSSKVFKNCVIYINGYTKPGRLQLHEMIVLHGGKFLHYLSSKKTVTHIVASNLPLKKRIEFANYKVVSPDWIIDSIKEARLVPWQNYSLTSKLDEQQKKLDNCKTVNSIPLPSKTTLHKRPTHVGWALLPVEQPSLADLNNLESKRIVACDDPNFLTSYFAHSRLHHLSAWKANLKDKFLNEHINRYTKITNKDTYTIFHIDFDCFFATVAYLCRSACFSSCDFKRDPIVVCHGTKNSDIASCNYVARSYGIKNGMWVSQAEKMLPNGIKLTSLPYNFEQFQLKSEAFYSTLKGLNIFNLILPISIDEAVCARVISDDIHNTKTLNAKLCEEIRQEVFQGTDGCTVSIGCSDSLVLARLALKVAKPNGYNITFKSDLSEKFWCNFKLDDLPGVGRSILSRLESTFHSPHSLNDLRKRYTLDTLKASVGSKLGMKIHLALQGQDDEESLKILYDPKEVLQRKSLSIDINWGIRFGNITQVDLFIERGCQYLLKKLNEINKTTSQITLKLMRRCKDAPIEPPKYMGMGRCDSFSRSSRLGIPTNEFGIIATEMKSLYRTLGCPPKELRGLALQFNKLVDVGPDNNQLKLRLPFKTIVTNKAFESLPDDVKNDINNEFEKRIYMRKESGLDSSLLSSKKKGITIPRPEAHDLPSTMEEQFMSELPTQVRAEVRHDLRIQKKIQRTKLGNLQEKIKRREESLQNEKIHFMGHNSIFKPIKFQNLTRFKKICQLVKQWVAETLGDGGPHEKDVKLFVKYLIKLCDSNRVHLVLHLSNLISRELNLRASLNQDHSGFQTWERILLNDIIPLLNRNKHTYQTVRKLDMDFEV
>XP_003676666_Naumovozyma_castellii
MRCDEIRQDRTDPSFRVTNNKHRMDDEDLAAILTSTSTDATTTSRAQLDEKHSQKSDLASSFLSTLSDDSLIDYITNNNDGNPSPAPTVTTTTEPEYTRGDYFHEKKARQDEQDQLLREQYRTNLGAEPPQIFQNCIIYINGYTVPGRLQLHEMIVLHGGKFLHHLSAKKKVTHIIASNLPLKKRLEFQNYKVVKPDWIVQSIAQGKLLPWQDFALLTNLDERQKKLPLLLPKKQDSKTIVDCNDPNFISSYFQNSRLHHLSTWKSDLRAKFLNEMDFTRTIEKTDPLTIFHFDFDCFFATVAYMYKDPQLKCDMDVDPIVVCHGNKNSDIASCNYVARKYGIKNGMWVSQAEKLCPANVKLITLPYNFEQFAKKSEIFYNVLKDSNFFDLILPMSIDEAICVMVLDPMSNREKLETICRDIRAKVFTETKGCSISVGCADSLILARLNLKKSKPNGAFILNSNELDSDFLNEFKPDDLPGVGYSIVSKLREKFSTSNLTLQDLKNESTLISLQDCVGQKLGLKIHLALQGKDDEESSKLIYDPESILERKSLSLEINWGVRFNEINQVDTFIDRCCQYLHEKLNDLEKLTPQITLKIMKRAPDAPIEPAKYLGMGRCVPFNKSSRLGTPTNELGIIATEVKSLYRIIGCPPNEVRGVSIQFNKLCSPSINQQPALKLPFVKLNAPPNNIQDKTNHEFKKRKISLETPTMRLISPPKKFDILTSFEEKFIENLPTQIGEELKKDLRIKKKIQQTKRKEIEEEITKRQDLVKNYKSHFFSENSLFEPIKFQNISNFKKISQMIMEWVDGTLREGGPHERDVKLFEKYLIRLCDSNRVHLVLRLSNLISNKLNVCPRRDNEERGFQEWERILMKLMVPILNRNKHTFQTVRKLDIDYDL
>XP_003670453_Naumovozyma_dairenensis
MTNHDELIDALLTDSDLDSNTASASASNSGSQPSINFNLETPFLPPPTLRQQQQEDVDPSLISPLKAKNENQNDINSSFLSNLSDDSLIDYINRFSQDEKKKADQNSSKKRLLNDTKSVTSSIGNTSTTNTNVNDYSREDYFHDKKLRQDQQDEHLRNQYRNLYLNGTDHINEGLPPQIFKDCIIYINGYTIPGRLQLHESIVLHGGKFIHHLSAKKKITHIIASNLTLKKKLEFEKYKVVKPDWIVKSIESKKLLPWQDFALLTHLDEQQKRLDFLPTEKQTIASSLSPSPGPLRSASPSAFSTTRQIIDCNHPDFIKNYFENSRLHHLSTWKSNLKSKFLNNFLNPSSLTRFKIPTKKDNVLIFHVDFDCFFATVAYMYKDPKIICDIDKDPIVVCHGNKNSDIASCNYIARKYGIRNGMWVSQAAKLCPPGVNLISLPYNFEQFQKKSEIFYHVLENFITQPLSNNNNNNNNNNNNNNNTGQMFDLILPISIDEAICVIILPPPSSSSLTEDDTMLTLTDQIGRNIRSQIFDATNGCTVSIGCANSLVLARLSLKMAKPNGYHAVLNNNNMVDFDEFLSSFKLDDLPGVGHSLVAKLLNKFKPSNFPSNESFNLNHLKQYSNLSSLQKLLGNKSGLKIYLQLQGKDDDESSKLLYDPQSTLERKSFSIDINWGIRFSTIKEVDTFIDRCCAYLINELTTKIKKSTSQITLKVLRRAPNAPIEPAKYLGCGECDAFNKSSKLGIPTDEFGVITTEIKSLYRIIGCPPTELRGLSIQFNKLVDPTKQIDTLGKNQARLNFEKKNLNYLPADIKDDVTKELQRRKIIINPPSRTSLSPSPRHISPPKRKFEMLSTFEEKFIDNLPTQIGMELRKDLKIQKKIEHTKMKDVQEQRMKREDAIKNYKSHFFDDDSIFIPIKFQNRARFKDISKLVMMWLKNTIKTNGPHEKDLKLFEKYLQKLCDSNRIHLVLNLANMISTQLNMLPKQFHEETGFQEWEKILLTLIVPMLNKNKHTFQTVRKYDMDFDL
>XP_003956645_Kazachstania_africana
MVEGSDLLDLLDSSIDDDNNHHRQKTAKSASFLSTLSDDSLIEYINKVSQQLDSTKPQSGSEDERNESVEPQKNYGRDTYFQEKALKQSKEDELLKRRYESIGKATSNLFKDLTVYINGYTRPSRFQLHEMIVLNGGKFLHHLSAKRSVTHIIASTLTLKKKIEFANYKVVKPEWLVDSIKVKKLLPWQDYSIVTSIDQDQLQLTTFLNKDNIQTTNCKDPNFLKEYFAHSRLHHLSNWKAQLRASFLTSFSSNKKKAIDINNINILHVDFDCFFVTVSYLYRDKSKFICDIDRDPIVVCYGTQNSEIASCNYVARSFGIKNGMWVTDAKVLLANSGLSLVALPYKFDEIESTSNKFYEILNNFSKFLLVLPISIDEAICIVEDTHDENFYELCETVREIVFRETGGCTVSVGCANSLVMARLALKKAKPNGYFIVDKELISDDNFWSCFRIDDLPGVGYSTVYKIKENFDSIENLRDLKYNVTLNQLKSKVGIKLSEKIFLALDGKDDDESKKMLLEPEEVFQRKSLSIEINWGIRFDNIAEIDQFLDRCSVYLIEKLIELDKVTSQITLKIMKRAKDAPIEPTKYLGMGKCDGFASTAKLGIPTSETGVIATELKNIYRSLGCPPKELRGVSVQFNKLLDNVGKNQRELDLPFSKLVLKRKIVDSLPDSIRGSINSELKRRKIDVVDNIDIDNPEIRERNKYFKKISPVKKAEQDLFNTSFEKDFINELPTQIKKEITNDLRIKKKIQKTKFGQIKEQIELRKQKEDNINAHFLGSESLLEPIKFQKITNFKVISAMIITWLNETIKNNKGPHEKDVRLFENYLIKLSDSNKTHLVLRITELISVKLNLFANAFGDSAGFQEWDKILVRNVIPILNRNRHTFQTERKLDIEFNI
>XP_022464555_Kazachstania_naganishii
MRARMAGGDAGYSYGEYFADKREKQRRQDEAARGFASRGGIFAGLVVYVNGYTRPWDRLKLHAEIVKHGGEFCHYMSGKRQVTHIIASNLTLKKFVEFRNYKVVSAQWVVDSIQRGRLLPWQDYRVEGQGDDQQKLDLKALRATSTTDCNGPDFITNYFSNSRLHLLSSWKAKLYREALIRFQKGAVHLPQGNDTLTVFHIDFDSFFAITAYLYRPIEYRDCEFDKDPIVVCHGKHNSDIASCNYVARGYGVKNGMWVREAEKLMPGGVHLVKLPYCFKQFRDTSDLFYKILIEEFKDEFGGLVYPISIDELLAVIVNCKLDTAQLCERIRQRVFEQTQGCSVSIGVAGTRIGARLALKLAKPNGYKLWPSPQEDDTAFLDKLVPSDIPGLGPSLLSRLHASYPQVKTLLQLRGLTLKQLQTPLGEKVGEKTFYRLRGQDDPESLKLLYEPETVLQRKTISVDINWAIRFRTIEQVDTFMDRCATFILEDNPEVLTAQVTLKIMQRCADAPLEPTKYLGMGRCNALSQSSNLGLPTRDPGVIITELHSLFRKVNCLPGDVRGVGVSLSKLTSVGRTVGHAVGPLRNQPTLPFLQSTRTPNSTTTTTPVENSRKRCVSPLKTLRINEENDSRSQATTEYQEQFLSELPTQIRREINREQAIKRKVESTKLDKIRADAQKRQKAQDTCKDHFLGQDSLFEPIKFQGCSRFKDICKLINKWIDQTACESKGPHPRDVKLFRRYLVKLAASNRTHLLLQIANLISLNLNLKASDSDKEVVDATRSGLQEWDNILLHTVVKILNENKTTFQRERKVKIEFDI
>XP_445931_Candida_glabrata
MDDDLDRLLEDENITEHETNTVSTPPPADNKSPQAPNKRQAYTRGTYFYEKARNQAQQDAILKRQLFELESPSEFNRHEVYPQIFQGLVLYINGFTTPGRFELHQMIVVHGGKFLHHMSAKRSVTHIIASNLPLKKRIEFANYKVVKPNWIVDSIQQKKLLPWRDYALIDTLDPDQQKLDLPLKEPTSKETATSNRNRQSGPLVSCKDPNFISDYFKHSRLHHLSTWKTDLRAKFLKDFIENNTALRKPVKDVDTYTVFHIDFDCFFATVAYLTKDPSIKCDIEKDVIVVCHGSNNSDIASCNYVARGYGIKNGMWVGHAKRLLPQGVNIVTLPYNFDEIQAKSEIFYKTLAAMKLFDMILPISIDEAICVVVNTHPISQESANTDGGSQSSNLDQLCKDIRLSIFSATNGCSVSIGCADSLLLARLALRKGKPNGYFIIDREQVQGSKDGSNEFLATFKLKDLPGVGHSIVTKLLTAFKCKDMNLAELKQRASLEFLKNCVGVKLGTKIYLALQGQDDEESTRMLFDPENYFERKSLSIEINWGIRFDNIHEIDDFIDRCCDYLLNKLNELERKTSQLTLKVMRRAANAPVDPPKYMGMGRCDAFNRTSRLGIPTNEHGTIATEAKAMYRSLACPAKELRGLSIQFNKLSKLDESLSNVRSNLFDLLQKTPKMDLSPTRSPIDFDSIEKRSPPKSLKKLNDIYSNKYDIPSTYEAQFMEALPTQLRAEVRNELKIKRKVEDMKVTDLKKKRKLTEEKERNKYNHFLGKFSIFDPIKFQGQPKFKDICSLVKEWVHSTLKEAGPHDRDVQLFEKYSKKLCNTNRAHFLCRLAHIISMELDLMEDESQNSEGFQEWESILLKRIIPLLNQNKHTFQTERKLDIEFDFT
>XP_004177765_Tetrapisispora_blattae
MADDISKSSNQRSPLTTNYLRSEKINVNDNNEEPFYNASNRFTNQSYFNKNLDIVYENPNLNIQNGTEKKDYSSRRTYFEDKAAKQALSDSVRREAYGKDKPQIFNNLIIYVNGYTNPDRSTLHDMVVLHGGHFSHYLTAKSKVTHIVAENLSLKKRIEFASYKVVLPKWLVSSVQAGKLLPWQEFSLLRTNTIGQTTLDINRLKKQPQITNCNDPDFIQNFFANSRLHHLSTWKMELRQQFLDSFNPVMIPKTGEQLTIFHVDFDCFFATVAALSSTTIKCDLNKEPIVVCHGSKSSDIASCNYIARQYGIKNGMWVSQAQKLCPKGVKLVCLPYEFDKIKEKSSIFYKTLQNLNMFNMILPISIDEAVCILIRTSLNNHNDELICERIREAVFRDTEGCTVSVGCADTLILARLSLKLAKPNGYFTCMKYMKDSPLFWENFKNDDLPGIGRQLVSKLNTYYPRCNNLWQLRNDASIESLKALLGNKLGSKVYNQLRGKDDDEAAKLIHDPISTFERKSLSIDINWGIRFSKIEQVDTYLERCVEYLIAKLKEMKKNTSQVTLKVMKRAKDAPIEPAKYLGMGQCDSFSRTNRLGIPSSLQGLITTELRNMFRSLSCPPAEVRGIAVHFTKLVDVAKYRQKRLPFQKNIILNINETNKINSPVTPFKDVVPDINVTTPNRDNGGNLQTGIPKRPVKRVLFREEHNNISHKSSPDEYHSDLESPRKKMQKMLDRTESSVSKRPSIVNSPLREIDTRYSPSKEESSFLSDFPTRTAKEDIAYDTTQNSGEEYGNGGSFNNNVANVNIEKNIYEHNNKRLLGLSNGDSIRDKIESDELSSQDTGGLTENDPKIFTYGGLVNHDDESNFKIMFQGISGTEEIMDSYENWIYSTLHDIPPSDRDLIILEDFIWSLLRTGSIHTVIRMTQRLSSILRNFSLINKKNYNGNQKWEVVLIRKLIHILNMHSNWDDEKLPTDFPIKY
>XP_003686920_Tetrapisispora_phaffii
MAHFTDDVVGNVENFHEDFISSLDDESLIRYVEELSQENIRPAGSQHLDDLLIDDKIKNVTNLNFSEKNKIAKVEEQVHSDDRSSNSNIVKTAHYGRGQYFRDKEFKQLQQDQKLVQENQDKIKIFKNCVIYINGYTDPDRLVLHKLIVIHGGKFLHHMTSKGRVTHIVATNLPLKKRVEFAKYKVITPEWILDSVKAEVLQPWQEYSLLETNDYRQPKLDLANRTNKNDNYSEMNIDCNSPLFVENYFKNSRLHHLSLWKSDLRDQFLKKYRDNKILQRSIPKQNDQLTILHIDFDSFFASVATLVAIRDRNLNINLKKDAILVCHGSNNSDIASCNYVARNLGIKNGMWVSHAKKLCPPGTVLTCLPYNFQEFEAASKILYNCLNNSGLFDMVLPVSIDEAICVMVNRNYSKNEVEDICKTVRSNIEAEARGCKISIGCANSLVLARLALKLAKPDGYHILDQDEFNNNSSNSNLKFWSQFKINDLPGIGYSIVQKLSDYFGLKKGATVEQLIKVSTMEKLKLCTGSKVSSKISLAISGKDDEESSKLLFQPLELFQRKTLSMEINWGIRFENIQQVDVFISRCVEYLLKKLQELQKSVAQITLKIMKRAAGAMVDPPKYMGMGKCDAFSRSSNFGIGATDHGTISTELKNLFRTLSCPPKELRGVSIQFTKLTDLAENINQYKLPFKKVISLQTVNNLPSDLKLKFETEIKRRNIEIKQTNKSPSSKVLIPKNVLKKYSPTKQEEDFLKELPTQIRNEVASNLIIEKKIKDSKVEDLHLMVQTKKNLIENSKDHFQGNNSIFQPISFQGQTSFKKICKLVREWVSTTLLEKGPHKRDTKLFKKYLLKLSNSNRLFLILQLIKLVSQILTLNRIKANGIDGSINVGFMEWEKILLKEMIPILNKSGNSFQSKQKLEFEFDI
>XP_001642912_Vanderwaltozyma_polyspora
MNCDDDKISFLSSLDDDSLIQYVEHISQNGTTTYANDDAGNMDLNKNTNDDDLSKKQNPKRKNYTRGDYFRDKRAKQAKQDKILLNNNKDKLKIFENCTIYINGHTNPDRLKLHELIVIHGGKFLHFLSAKGSATHIVASKLPLKKKLEYANYKVVNPDWIMNSINAGKLLPWQEYSLVSDVNFGQSKLKLKNLEIKNGDTSSVINCNDPSFIENYFKNSRLHHLSTWKSELRSNFVQDLLSSNTRRKIQKEDTLKIFHVDFDCFFATVAALSVTDMAIDINKDAILVCHGSKNSDIASCNYVARNLGIKNGMWVSRAEKLCPKGMKLICLPYNFEQIELKSKIFYNVLKELELFQLILPISIDEAICVISNPDPFIDLNGVCETIRNLVHQETGGCTVSIGCAESLILARLALRLGKPDGYYVVNSNSDIANNVEFWKKFKITDLPGFGNATLNKLDEQFNIKDQNSLYNLQQLVINNDLKNILGNKTSEKLNLALKGLDDNESTKMIYDPDEVFKRKSLSMEINWGIRFENIGQVDVFIDRCAKYLVDKLINMNSKIDQVTLKISRKAKSAPENPLKYMGMGLCDSFSKNSKLGLPTSDIGIIATEVKSLFRMLSCPPTELRGVSIQFNKLIDTNDVDYRLKLPFKKIIVDDTFNKIPEKLKPTIRKELNKREIAIFSSRTGSLQPKKQIDKKFSPTKEEEKFIQELPTQIRKEVIHDLTIIKKAKHSKLDDVKESARKRENNFRQSKFHFQGKDSIFKQISFQGETSFKKISKLVTNWINATLNDAGPHVKDVKLFEKYLIKLANTNRIHMVLSLVELVSNQLNLNSTNETLNVYNNSVETGFQQWEQVLLNRMIPILNKNKHTFQTERKLNIEFNI
>XP_003683475_Torulaspora_delbrueckii
MDNEELLKILESTQEEENDRLKVGPEEYDPGETLAQLSDGVLIEYIANLSQDPRKDFTREEYFRDKEIKQREHDEATRQERGEIHPPIFAGCTIYINGYTKPGRLQLHEMFVSYGGNFLHYLSGKRKITHIVATNLPLKKRLEFRNYKVVRPEWITESIDQEKLLPWQNYALSWDQEQKNLQFKAASPPPSDTIDCKDPNFIQNFFENSRLHHLSNWKADLRSKFLNDTFTKPSPGDSLSIFHIDFDCFFATVAALSCNTCDIDRDPIVVCHGTKSSDIASCNYVARKYGIRNGMWVSRAKTLLPPDVELVCLPYNFEQIENKSKIFYEVLKDYEIKFDLILPISIDEAVCVIINNHSIEPIDCDQICRDVRSQIWEKTKGCTVSIGCSDFLVLSRLNLKLAKPNGYRVLTQDQLTKDEQFWDDFLAKFSIDDLPGVGYSIVSKLRADNPELDNLLQLKQYYHNSLPLLQKCVGKKTGNKIFSFLQGKDDQESSRMIYQPEEFFARKSLSIEINWGIRFDTVQEIDDFIDSCAVYLVRKLIDLNKKTSQITMKLMRRSAHAPIEPAKYLGMGECDALSHTSRLGIPTSEVGVIATELKCTFRLLACPPKELRGVGVQFNKLVEVSSSVGGQQDKLRLPFQKTLNFELFNNLPNDVKADFSKELKRRDIIITGGPSVRSSRPTTYQERFMEELPTQIRNEVKHDMRITEKIKKTKLSELREQTRKKKESIKNVRAHLLGRESLFEPIKFQKETRFKDICKIVLDWVDATLIDGPHEKDLELFETYLDRLSDANRVPLILRISKLISTRLNLKSNYHGEDSGFQEWERFLLTVIIPKLNKNKHTFQTVRKLDIDFDL
>XP_037144894_Zygotorulaspora_mrakii
MEDSVLSQLSDDSLLEYIADLSQSQSQLDAADYTREQYFREKSARQQQQDRALQEENKQNGVPQIFGGCAVYINGYTKPGRLQLHETLVRHGGKFIHYLSSKRKATHIVATNMPLKKRKEFANYKVVTPEWIVESVKAGKLLPWQSFAHAWDDKQPKIAVTNCNDPNFLNNFFQNSRLHHLSNWKSNLRQNVLQLNDSFRVPKKKDSLTVFHIDFDCFFASVAALDFPNLDIDSDPIVVCHGTHNSDISSCNYAARKYGIKNGMWVSDAKGFLPQGVTLNCLPYNFEKIEAKSAEFYSILRKNDFIKFDEILPISIDESICVKISQSSETPNLRDICQNLRNEIYKSTNCTVSIGCSDTLIMSRLNLKRAKPKSSFILFHKDVDDTFLSNVKLSDIPGVGSSTISKINALNNQEPILENVLQLKKVINANKSFIGSMTATVGNKLTKKILLSLDGKDDDESLKMIYEPINFFERKSLSIDINWGIRFNSIHEVDAFIDICTKYLVEKLNELKKKTSQINLKLLKRAPNAPIEPEKYLGCGKCDSMNRNSKLGIPSNEFGFLTTEIKHNYRCVSCPPNELRGISIQFIKLVDVPSTKDDISKRFINFETFQNLPNDVKPGFVNELKKRKIQIKEPKVNKYQESFLNEIPTQLRNEIKKDLIINEKIKNSEIDRIYAKQVQRQNSLMNSKNHLLGNSNESIFESIKFQNETSFKKICSKIIAWVDFTVKDNGPHPKDLELFENYLDKLSDSNRVPLILRISKLISNELNLKSLKYSNENGFQIWEQQLIKTIIPKLMKNKHTFQTVRKLDLEFDL
>XP_002496635_Zygosaccharomyces_rouxii
MSGYNQEDSPLGNRGNVPEKSFLESLSDDGLLDYITGLSQERSEQYSREDYFHDKQRRQDRQDQEFRERYGDGCDIFSGVSIYVNGFTKPGRMQLHEMVIANGGKFAHFLSSKGQVSHIIASNLPLKKRVELANYKICRPEWIVDSLQRGKLLPWQDYALLSDQDEIQPKLQPTTIVSCKHPEFLKQFFSKSRLHHLSNWKSDLRAEFCEKFLEKPLHIPSKNDDITVFHIDFDCFFASVSAMANGFDIHADPIVVCHGTKNSDIASCNYEARRYGIRNGMWVGTAERMMPGGKRLVRLGYDFDQFELMSKRFYQILHDSQFQLVLPISIDEAVCIAGNLSHMECDSICQRIREHVSSVTNGCTVSIGCANSLVLARLALKWSKPNGYRIVNCDELDATFWSNLKIDDLPGVGRSLAYKISEYSNPPIGNLCELRQMTLDSLQRCVGEKMGNKIYLAVRGKDDEESGKIIYDPKQFFQRKSLSIDINWGIRFDTIYEIDQFIDRCTQYLIDKLKELNKKTSQLTLKIMKRSKDESIEPPKYLGMGKCDPFARSTRLGVPTDEFGIITTEIKSTFRSLCCPPKELRGIAIQFNKLENSVSNQSKLPFVDAKIYQNLPNDVKGEIDQELNRRKIKVKATAAKRINSYQEQFIQELPTQIRNEVENEIIITNKAKRTKFDEIKEQIAKRQNEKMNAKAHFLGETTVLLPIKFQNQTNFKRIIQLILNWVDGTIRSRGPHEKDLKLFEKYLQRLSDANRLPLVLRICKLISTKLELRSELFSHCNGFQEWERVLLQIILPKLNKNKHTFQTVRKLDIDFDT
>XP_003646660_Eremothecium_cymbalariae
MRHEQWVNEDARENVKLGVDKRGSAFSQEEQEEESKPTTDTCYKGHDEDVRDWRFHGYGEYFDRKRQLQKAQDERLCEEYEELGEKFRRVFEGCKVYINGRTDPDREQLRKEIVLHGGQFVQYLTKKSDVTHIVAQNLSAAKCIEFRNFKVVQPGWIGACVRIGKMLSWREYSVIVRSGDQPFLELPRNIEPQRSVSCKEPGFVEDFFSKSRLHRLSVWKADLHEKFLAKYLYTTPKVNLGLQNRICVFHIDFDCFFATVSAIKYRYQDADSSLPLAVSHGQHNSDVASCNYAARSYGVRNGMWVAEAKKLCPNLVCLPYAFAEYESASNKFYEVLQEFNKFDTVLPISVDEALGVINCNIGVESCEEICVELRKRVVQATGCRVSIGCAPSLVLARLALKRAKPDGYIMCVENTNDELKYPGTSNIYLRTRDDLFEQCMLRDLPGVGRSTAEKLIYDSGYKTTIAEVSKLFSRNDLIKRLGPSTGTKLAAFLQGKDDLESRIIQNPREYLSRKSISAEINWGLRFDSIHEIDSFIDEMVRYLAKRLSEKKLETSQVKLKIMRRSPHAAIEPVKYLGMGECDSYSKSSNLGVPTDNVGIITSEIKACFRILGCPPKDLRGLSVQMFKLSTCRTSKNQQMSLPFAVVKTLSTPSNRSTKPILGPPAKKRKQSYSPAREFFGLYNKSMQKALSHVMSGKLSTTLNDSFLEALPTDIADELRRDHAICKKASTSYLPKKRIGLVEGGYGQRDNCSIHLKSNTLMSPVLFQGLTRPKRIQQLIVPWISETIASNGPNKDDLKLFTSYLDKLCSAGPARLHLIVMIAQLISQQLKIHELHCERRSFQEWEEFLLKVVTIKLNQCRQQDKRNISISFDF
>NP_984465_Eremothecium_gossypii
MGDGHAAPNQGFDGYREYFVGKQRLQKAQEEQLRGVCGARTPIFRGCRVHVNGHTDPDREELRREIVMHGGTFVHYLARPSDVTHIVAEHVPVAKRRLWHACKVVRPAWVSACLCSGELVPWKPYAAAGTEAAATIMASVGSPQGPRLTCKDPGFIEDFFAKSRLHHLSAWKAALRERFLDRHLRMNEGALNDLRAPPAHVLHVDFDCFFATISGIKAGYPSKAEVPLAVCHGGSSSDVASCNYAARECGIQNGMWVSKAKNLCPQLVCLPYTYDEYETISNAFYEVLEGLKAFDAVYPISVDEAVCVIDMPLDTLSCQNLCIRIRSEVAERTGGCSVSVGCAPSLVLARLALKRAKPDGYLVCTKESIKGGDTQVVSPAHLFETCALRDLPGVGRAIAEKLLLGSTGHEHTIAQVSQLFSRSELIARLGSITGAKLADLFQGLDDVESSRMLCNPRAYFARKSLSVEINWGIRFDAVPEVDAFLDRLVQYLVGKLNELRMTTSHIVLKIARRSRDAPIEPPKYLGMGDCDSYSKSCRLGLATNIPGVISAEIKAAFRMLCCPAKELRGIAVQFLKLKEASISQMPRQLRFPFGTIRPLTTPKNRITASVTELPPVVYKRATPIKDFFDRHKRTSSSPSPDFTHMMSASALCESFLGGLPTDLAEEIRREHRIYQKARRSYLQSSRKRIGAGAHGNKSDHALKNLGILEPVTFQNLISQEKIKSLVREWISQTLRSDGPNHKDLDLFTNYLDRLISGGPRRLPTLLSMARLISDQLRIHEAQGDRPSFQEWEEYLVRVVLVRLNRCKQLYTQNVEILFDIYPQIDRP
>XP_456121_Kluyveromyces_lactis
MNNKEEEQDVTASFNRNEPDIASSSSVGYSGYGEYFHNKELQQLESDVQFRQKYQKEHRVSNPTLFQGCTIYVNGRTNPTRFQLHKLIILHGGTFKHYLSGKTAVTHILATELNASKKSSFANFKVVSPEWVTESIARGKLLPWQDFRIVQVSRLQGKITDFATVRNCMDPNFINAFFKSSRLHHLSNWKFQLRDNFVKEFILSYNDTIPDQKYVYFHIDFDCFFAQVSAKIDGKYDIHATPIAISHGINNSDISSCNYVARSFGVYNGMWVSSALKLCPDLKILDYEFDEYEAISNLFYSALKDIGIFKMVLPISIDEAIGCMLITPDITSELLTQKCMQVRNAVYNVTQGYSVSVGCGPSVLLARLALRKGKPNGFHISWFDTVTECHAFIDHFKLKDLPGIGYSTDLKIKEQFGNVQNISDLRDLLERPSNVSKLIKVIGSKNTKKLQIYLDGKDDDESISMVKDPHTYFQKKSLSVEINYAIRFKTIDDVDIFLERLALHLWEKLRDSNLMTRQITLKLMKRAQGAPVDPPKFMGMGKCDALSKVSNLGTNTQKFGTIASECKTLFRILSVPPEEVRGIGIQFHRLTDSNQKVGQKSEQREITTDLFRKRDHPDDDITNEPSKVAEPHTPVNPTYTSPVKNYWDRHLKRSITPFQYDFPDQLDPEFMSNLPKDVQEEITSHHKVVKKANRSLRTKLYDDPRKQIKQTQDLHFIHDGRLVPQLSFQGLSSAKQISETLIDWVDATVEDGPHEKDLELFTSYLDKLAEQGRCHIILHLIKTIKNRVDDHYNANHEGLEQWEYFLIRRLIPILNKAKPDVKFNLVFDL
>XP_022677296_Kluyveromyces_marxianus
MSTGAYSGYSEYFHNKELQQLESDLQFRSKYQRDHNIAHPTLFQNCIIYVNGRTVPSRLQLHKLVILHGGTFKHYLSAKSAVTHIIASELNASKKISLANAKVVLPEWITESIARGKLLPWQDFRTIKTSRLQGQITDFATVQNCMDPNFIASFFKASRLHHLSNWKAQLRDQFVKQLFDDQGTAVAPHNSKEYVYFHVDFDCFFAQVSAKVDGKYDIHTTPIAISHGIKNSDISSCNYVARSFGVHNGMWVSSALKLCPDLKILDYEFDEYEVVSSLFYNALRETNLFDMVLPISVDEAICCMALEPHITAEYLVKACDDIRSSVYKQTHGYTVSIGCASSVLLARLALRKGKPNGSYVAWFDNDNDKTRTHSFIDQFSLKDLPGIGYSTNEKIQQEFGSDIATVSDLRQCLQDVSGLSRLTKRIGSKNTKKLETYLNGNDDDETLSMVKDPRAFFQKKSLSVEVNYAIRFKTIHEADTFLERLSQYLCDKLKDTRALTRQVTLKLMKRAAGAPVEPPKFMGMGRCDAVSKSSTLGASTDKHGTIASECKTLFRLLSVPPTEVRGVGIQFHRLTGDPAQQQQGATKNDIASDLLQKRRARSEEVVAAQFDVDPHTPPAKSIANSPIKNYWDRHLKRSVTPFEYDFPEELDPEFMSNLPKEVQEEVLLHHKVAKRAKKSLRSKVNGDPQKQIKQTQDLHFIHDGRLVPPLSFQGLKSVKQVSKTLVDWVDATIEAGPHDKDLQLFMDYLEKLADQGRSHIILQLIKTIKTRIEDHYSMAPATTNLENWEYLLLRKLVPILNRTRSDVDYNLVFDL
>XP_022631053_Lachancea_lanzarotensis
MDQDALAELLSDTTEPSDVGQSQQLDSPLHSYSFVTTQNAPGCTQQQRLLSSLNDHSLVNLVNSYEAPQPAKRSLLEHESDDDEQNWDSNISHLSSHQNNVNFDVIDDESPTVASPSIVATSGENSDDDQPITDAHPRVASNINFGDYGQYFSDKKVLQQDRDQYMKKLYQNALNDGKPFPPVFKDCIIYINGRTDPDRLQLHQKIILYGGQFMHFLSGKTSVTHIIASNLTAKKRVEFQKYKVVTPQWVTDSIAANKRLPWQDFALITGDDDQGKLKLTKAKPPKGEPNVEDKNSENTLDCNHPDFLRSFFAKSRLHHLSTWKADLRALFCERYLEHSNIQGITENESVAIFHIDFDCFFATVSALSDPRYRLYEDPLAVAHGNNSSEIASCNYVARSFGVKNGMWVRSARRLCPKLVCMPYNFEQYEVNSKLLYQILAETHFFDMILPVSIDEAICVKRVSTFTGFHDVQGQCEMVTQTIRQQVFDATNGCTVSIGCGPSLVSARLALKDAKPNGKRVIMNLTNETELDNFQAKFPLNDLPGVGFSIVHKIRQQLFPDASTTPTIGDLKAKSTLKSLTSILGTKTGRKIHLFLSAKDDEENSRILRNPLDFFARKSISVDINYAIRFDSIHDIDDFIDRVCEHLTSKIHDLGMVTPQVTLKIMRRCEHAPIEPAKYLGSGECDTFSKSSRFGIPTDEIGLIATEIKSSFRMLACPPKDLRGLAVQLNKLEMKATRNYQKKLPFGDAILTGDSNIPVLKPNAFHSMPRILKEDVRSEFTKRHLQIPPSPTRNLTVSVSPVKEYWDRFGKSTKDSFKQELPSTLDEDFMRNLPPELQREIKRDHAIVKKTRNSVRKGNVIKDYGTTNSPLSLRSTLEEIEQFQSLERPRDIYHLIGTWIDQTITVGPHADDLDLFDRYLDKLVLKRKTNRALQIARTMSCRLEYHAAFTSSESKGRQEWEEYLLRRMIPKLNSSCSFRTPQVQFEI
>XP_002552790_Lachancea_thermotolerans
MDYEELAQLLSDASSLDASPQEPPPPPPPDSPLRLYDSSRGAIARERSQRPFSQQQRLLSTLDDDSLVGLVNTFDRPTQRARLRRPAAPADDAADAEDDPCIVTSSPEPPSSVVPSTPPASSRLSESDSSSDRSRSSSPTAARVGPLKFGDYAQYFSDKTAHQHSRDEYMRKLYQDALNGGREYPPIFKDCTIYINGRTFPDRLQLHQKIIIHGGSFKHFLSGKKSVTHIVASNLTAKKRIEFQNYKVVAPAWITESIAASKRLPWQDYALITGEYGQQKLQIARPPAAALPAPEQQPADGFDANSLDCKQPGFLQSFFAKSRLHQLSAWKADLRALFCEKYVEGAHLQPPPKGARLAIFHVDFDCFFATVSALSDARYDLSRDPLAVAHGNNSSEIASCNYVARSFGVKNGMWVRSARRLCPNLICLPYNFEQYEVNSKLLYQILAGSGFFQMILPISIDEAICVKYLDGLPDGDASAHQQCEAITRQIRRDVFDATNGCTVSIGCSNSLVLARLALKKAKPNGQCVMASLEQDSIDAFIEELPLRDLPGVGATIVDKVQQHILFEQTAEPTIGDLKRNSSLQLLASKLGTKTGHKLHLFLSGKDDEENSRVLRDPLDYFARKSISVDINYAIRFDTIHEIDEFIDRICEHLTTKLGELDMVTPQVTLKVTRRCEHAPIEPAKYLGSGECDTFSRSSRFGVPTCEAGLISTEVKSSFRMLGCPPKDLRGIAVQLNKLEKVSDRVCQLRLPFREQDASSAGSRFPALNVNAFNSLPGALKEDVRTELLKRKINLPPSPPSKRSASNSPVKDYWGRHGKRTETLKQEMPSTLDEDFMNHLPTQIQREIKWDHAIVKKASSSVRNRLSRKGTGVLNLSKNRPSKPEAVKFQSLERPLGISRLIKSWIDDTIDNGPHIDDLNLFDKYLTKLAAKGKTHHILKIARTMSSHLEYHSSFTKSNPQGRQEWEEYLLIRMIPTLTASAAKSDSGVQVTFDL
>XP_020059020_Aspergillus_aculeatus
MGSVLDQNSNAVRKRIQNHQFEDEGGEEYDASTFGGFSDYMRRKKLKLQNLDAEIRSSASENPPIFRGVVAHVNGYTQPSLQDLHKLIVSHGGGFLQYLSGKTDATHIIASSLTPKKREEFRRYRIVKPAWVVESVQAGRLLPWDQFRVVDEGHTQKVLKFDNGRMLSQTNSSQAGYREQSRNSWYASRLQATEATSPVRSPLGQPAGSASTETQPNLASQSDYGEFPSFSMDETGNPLPVSQQTNVLSSPRDLEPRKDDPGNDDISPRSNISQKRSPLAQQASPSKPGLTSEEYNAQLLTDPRMRNSSVVNPEFIQQYYKESRLHHLSTWKANLKAQLQSAATEKSQSQSKRAKPVPGARRYIMHVDFDCFFAAVSTLKHPHLEGKPVAVAHGAGSGSEIASCNYEARAHGIKNGMWMKGALEACPSLQVVPYDFPAYEEASRKFYNAILAVDGIVQSVSIDEALVDITMQCLHAGGSDGRGVSEGSIYREQAKADEIAQALRTTIKEQAGCAVSVGIGGNILQAKVALRKAKPAGQFQLKPDEVLDFIGGLTVQSLPGVGHSMGAKLEELGVKFVKDVRELTRERLTSCLGPKTGVKLWEYARGIDRTEVGNETIRKSVSAEVNWGIRFVNQNQAEDFIRSLCDELHKRLVENLVKGKQLTLKVMRRAADAPLEAVKHLGHGKCDILNRSVMLGVATNASETLGKEAVAMLRSFGISPGDLRGLGVQMTKLEPLKSGSPRKPDGSQQQLNFKASPIRRSIERPEDPDDVESPRRGEAETVRSVPSMHESGHKPLNISGTQFILPSQIDPQVVAELPNDIRSKLVAQGRARRDTRSTSPCPPTRTRRPIGGAELPPPSQIDPETLMALPEDVRAEVLGYYTRDSSDPDNQTPEPWTSAPTTTTTTTATTNPPRPTSSSSSSLKLRKPTTPTKRRRGRPPIIKSSLATTLTQAKFVRPNPPPPSASASASTTTTDPPTTEVSADFLAALPEDIRQEILEEQRRTRLLQRPALHSSTHARPPSTTTGTNNAPPQPPREKTIPLPPLPARPTFTANRLTSLPDLRNALTAWYTAFSPTPESNEEDEADDPEEEEEEEEEETGPFDEDILSLARYLKRVVLDERDLDKAVAVVRWLSWLVENDYPGVTAETTRTGTGTGGSGSGSGSDGPAGSAHSSASGARSEFGYGFGSWQEEEDAFKTPSPSGKISRPEGLDGFQRRRMRRQQQQQRKQQRKQRVGRRWGVAVRMVKESVLEAVGERGLGVVDFE
>XP_001268115_Aspergillus_clavatus
MGSVHHANSSAVRKRIESHHFDDEEGEEYDASKFGGFGDYMRRKKLKLQNLDAEIRSSSPDRPAIFRGVVAHVNGYTQPSLQDLHRLIVSHGGGFLQYLDGKTAATHIIASSLTLKKREEFKRYRIVKPAWVVESVKAGRLLPWDLFRVVDEGHAQKIINFDNGRFLSQTNTQPSGYRDQTDSSWYTSRLKGVEAPGKTIESNEIQPDNIPTPVADDAPKVGTQSDYGEFPSFASSAQDVNRATTPVSRPTGSPEPSTPLNETNGAAGDGDSPKSPNVITPDRPSVRQSTTPKAEMTSEEYNAQLLADPRMRNSGVVNPEFIQQYYRESRLHHLSTWKAELKAQLQSTTKEKLQSQVGRKKPVPGARRYVLHVDFDCFFAAVSILKHPELKDQPVAIAHGAGSGSEIASCNYPARARGIKNGMWMKGALQACPELKVLPYDFPAYEEASQKFYGAVLSLDGVVQSVSIDEALVDITTQCLEAGGSDGRGISEGSIYREQARADEIAQHLRDSVKVATGCDVSVGIGGNILLAKVALRKAKPAGQFQLKPEAILDFIGNLTVQELPGVGYSLGAKLEELKVKFVKDIRDLSRERLITSLGPKTGAKLWDYSRGIDCTEVGNEVIRKSVSAEVNWGIRFVNQTQAEDFVRSLCEELHRRLVENLVKGKHLTLKVMRRAADAPLEPVKHLGHGKCDVFNKSVVLGIATNDQEILGKEAVSMLRSFAFSPGDLRGLGVQMTKLESLKSGLPNRPDGSQRQLDFKASPIRKSIEHVPDPDDLDSPRKGDAAAVSRGPPLNDHSHKPLNISGTQFIMPSQADPKVVAELPSDIRSKLMSQGKIQRASRSASPCPPARWTQQSTTTKLPPQSQLDPDTLAALPDDVRAEILGYYKQPSETPELQPAISPAPPPRPSSSSGNLKLKKPSTPTKKRRGRPSNKALGNMTLTQSNFVIARQQAAPSLNTESQPSSRQPSTDPDPEVSAEFLAALPEDIRQEVLEEQKRARLLQRTGMAPAAPRRVVPPKPSAPAATQEKRLRLSPLPERPTFTSKKLSSLSELRDELSAWHKAFADEGPFGEDVAALAEYLKRVVVDEKDLDKAVSLVSWLAWLAEDSKDLPGARQRGGASQGTMTWDETVSTLRESVSEGVDERGLPPVEFS
>XP_001257973_Aspergillus_fischeri
MGSILDANSSAVRKRIENHQFGDEEGEEYEASNFGGFGDYMRRKKIKLQNLDAEIRSSSPDRPPIFRGVVAHVNGYTQPSLQDLHRLIVSHGGGFLQYLDGKTVATHIIASSLTPKKREEFKRYRIVKPAWVVESIKAGRLLPWDAFRVVDEGHAQKVLNFDNGRLLSQANTQQSGYRDQSDSSWYTSRLKGLGTPAEEVPSDAEPPEVPEQTTQASAADEATKTATQSDYGDFPSFASSDPAGNIPDLPKSERSDSPKHLDAEDIAASEVGRRMPTHSPAIVTNQDPPLAGESVPAKTEMTPEEYNAQLLADPRMRNSSVVNPEFLQQFYRESRLHHLSTWKAELKAQLQAAAKDKSHSQAGRKKPVPGARRYILHVDFDSFFAAVSTLKHPELIGQPVAIAHGTGSGSEIASCNYPARARGIKNGMWMKGALQACPELKVLPYDFPAYEEASKKFYSAVLAVDGVVQSVSIDEALVDITMQCLEAGGSDGRGISEGSIYREQAKADEIAQNLRESVKAATGCDVSVGIGGNILLAKVALRKAKPAGQFQLKPDSVLDLIGDLTVQDLPGVGYSLGAKLEELGVKFVKDVRDVSREKLINHLGPKTGLKIWEYARGIDRTEVGNEVLRKSVSAEVNWGIRFVNQTQAEDFVKSLCEELHRRLSDNLVKGKQLTLKVMRRSADAPLEPVKHLGHGKCDVFNKSVVLGIATNAPEVLAKEATSMLRSFGITPGDLRGLGVQMTKLEPLKLGATDKSEGSQQQLKFKASPARKSHEQVRDPDDLDSPRKADAAAVSHGPTLNDDSCKPLNISGTQFIMPSQADPKVIAELPSDIRSKLMSQGKGRQASRSTSPCPPARRTQPSTATALPPQSQLDPDTLAALPEDVRAEILGYYGQTSSTPEPQPAVSTVPSSRPASSGNLRIKKPSTPTKKRRGRPSTKGTGNMTLTQSNFIVARPTPTSVNTEEQSSSRQPSPSPDPEISADFLAALPEDIRREVLEEQKRARKLQRSGMQPPAPRKVAPSTSTPAAQEKRLRLPPLPERPTFSSKKLTALSDLRDEVGAWHATFADEGPFNEDVEALARYLKSVVVDEKDIDKAVSVVAWLMWLVEDAKASRGGECESGSSHGTITWEEAVRSLQKGVSEGVEERGLPPVEFS
>XP_041142310_Aspergillus_flavus
MGSLLDANSSTVRKRIANHTFDNEEGEEYGASAFGGHRDYMRRKKIKLQNLDAEIRSSVSDCPPIFRGVVAHVNGYTQPSLQDLHRLIVSHGGGFLQYLDGKTAATHIIASSLTPKKREEFRRYRIVKPAWVVESIKAGRILPWDSFRVVDEGYAQKVLKFDNGRILSQTNCPPSSYKDQAFPSPYTSRAKELDIVDDVNMQPSVSIAEPHSAAGSSLKATSQSDYGDFPSFSSTDETNKIPLPEEPQKDQARDHESRLSDTARNPSRSMSPKSKAIVKPASSPSPAKPDMSSEAYNAQLLSDPRMRNSSVVNPDFLQQFYKESRLHHLSTWKAELKAQLQAATKEKLQSQPAKKKSAPGARRYIMHVDFDCFFAAVSTLRNPGYEGKPVAVAHGTGSGSEIASCNYAARAHGVKNGMWMKGALQACPDLKVLPYDFPAYEEASQKFYSAILSLDGIVQSVSIDEALIDVTTQCLEAGGSDGRGISEGSLYREQAKADEIAQSLREAVKHKTGCAVSIGIGGNILQAKVALRKAKPAGQFQLKPDAVLDFIGGLTVQDLPGVGHSLGGKLEELGVKLVKDVRELTREKLTSTLGPKLGAKIWDYARGIDRTEVGSEVMRKSVSAEVNWGIRFVNQAQADDFVQSLCEELHRRLVENLVKGKQLTLKVMRRAADAPLEPVKHLGHGKCDVFNKSVILGVATNAAETLGKEAVSMLRSLAITPGDLRGLGVQMTKLEPLKPGNMGNLDNSQQQLNFKTSPARRNIHKSHDPDDLASPRKGETDSVIHRPSLNDRNHKPLNISGTQFIMPSQPDPKVVAELPNDIRSKLISQAKPPCPPSRRAHPFDGTTLPPQSQLDPDALAALPDDVRAEVLGYYDQSSRTNGPQTTASVAPATSTSRPSSSGSLKLKKPTTPTKRKRGRPSTKAVGNLRLTHSSFAVPRSTTPTPNLDEDPPKRQESPSVEQNGVSEEFLAALPEDIRREVLEEQKRSRMLQRPGSAAQRIQNKPSASEPSAPQKRLCLPPLPERPTFTSQKLSNLSDLRDAVSAWHATFADDGPFDEDVESLARYVKRVVIDEKDVDKAVSVVRWLMWLVEDAKDEISEPPDGQGSPVGLARGSQSTIAWDGALKLLQENILAGLAERGLPPVEFS
>XP_750746_Aspergillus_fumigatus
MGSILDANSSAVRKSIENHQFDNEEGEEYEASNFGGFGDYMRRKKIKLQNLDAEIRSSSPDRPPIFRGVVAHVNGYTQPSLQDLHRLIVSHGGGFLQYLDGKTAATHIIASSLTLKKREEFKRYRIVKPAWVVESIKAGRLLPWDAFRVVDEGHAQKVLNFDNGRLLSQANVQQSGYRDQSDFSWYTSRLKGLGMLAEEAPSVTEPPEVPEQIAQASAADEATKTATESDYGDFPSFASSDPAGNIPGVPKSEQSDSPKHLDAEDTAAADVGRRMPTQSPVIVTDQHPPLAGESVPIKTEMTPEEYNAQLLADPRMRNSSVVNPEFLQQFYRESRLHHLSTWKAELKAQLQAAAKEKSHSQAGRKKPAPGARRYVLHVDFDSFFAAVSMLKHPELKGQPVAIAHGTGSGSEIASCNYPARARGIRNGMWMKGALQACPELKVLPYDFPAYEEASKKFYSAVLAVDGVVQSVSIDEALVDITLQCLEAGGSDGRGISEGSIYREQAKADEIAQNLRESVKAATGCDVSVGIGGNILQAKVALRKAKPAGQFQLKPDSVLDLIGDLTVQDLPGVGYSLGAKLEELGVKLVKDVRGVSREKLINHLGPKTGLKIWEYARGIDRTEVGNEVLRKSVSAEVNWGIRFVNQTQAEDFVKSLCEELHRRLSDNLVKGKQLTLKVMRRAADAPLEPVKHLGHGKCDVFNRSVVLGIATNAPEVLAKEAISMLRSFGITPGDLRGLGVQMTKLEPLKLGATNKPEGSQQQLKFKASPARKSHEQVRDPDDLDSPRKADAAAVSHGPTLNDDSYKPLNISGTQFIMPSQADPKVIAELPSDIRSKLMSQGKGRQASRSTSPCPAARRTQTSTATALPPQSQLDPDTLAALPEDVRAEILGYYGRTSSTPEPQPAVSTVPSSRPASSGSLGIKKSSTPTKKRRGRPSTKGTGNMTLTQSNFIIARSTLTPVNTEEQASSRQPSPSPDPEISADFLAALPEDIRREVLEEQKRARKLQRSGLQLPAPRKVAPSTSTPAAQEKRLRLPPLPERPTFTSKKLTALTDLRDEVGAWHATFADEGPFNEDVETLARYLKSVVVDEKDIDKAVSVVTWLMWLVEDANATRGGECQSGSSHGTITWEAAIRSLQKGVSDGVEERGLPPVEFS
>XP_661513_Aspergillus_nidulans
MGSRLDATSSAVRKRIQSHAFDDEEGEEYEASKFGGFSDYMRRKKTKLQNLDNDIRSSAAADNCPQIFRSVVACVNGYTQPSLQDLHKLIVRHGGGFLQYLDGKTSATHIIASSLTPKKREEFRRYRVVKPAWVVDSVNAGRLLPWDLYRVLDEGQGQKVLNFEGGRIVSQANSHRTNYKDESRASRYTSQWPSERATNDRSPDPPETPASKQSNDATQSDYGDFPSFSSLDQPAQSATSPSSPPPHGQGDRLGEPVITPGEPAENQRTDMGTTLSPQQPDPRMRNSSVVNPDFLQQYYKESRLHHLSTWKAELKAQLQSKAQEKARSQRRKKLVPGARRYIMHVDFDCFFAAVSTLKHPELEGKPVAIAHGTGTGSEIASCNYVARASGVKNGMWMKGALQACPDLRVLPYDFPAYEEASRKFYRAILGIDGLVQSVSIDEALVDITTICLEAGGSEGKGVSEGSIYREQAKADEVAEQLRAAIKRETGCAVSVGIGGNILQAKVALRKAKPAGQFQLKPDAVLDFIGELPVQNLPGVGYSLSAKLEDLGVKIVKDIRDLSREKLSSSLGPKTGAKLADYARGIDRTEVGNEVTRKSVSAEVNWGIRFVTQDQAEDFMRSLCEELHRRLVENLMKGQQLTLKVMRRALDAPLEAVKHLGHGKCDVFNKSVILGIATNAADVLGKEAIAMLRSLAISPGDLRGLGVQMTKLEPLKSTSEKSDGSQQQLAFKASTAPKRAQPIDDPDLLDSPRKGESESIRHGPQLNDTTQKLLNTSGTQFIMPSQPDPAVVAELPDDIRSKLVAQGKPRTTSRAGSPMGPGPAVRQQPAPALPPQSQLDPETLAELPEDVLAEVLGYYNQPSVNNTGSTKPQTESSPQPRPSGSTLKLRKPTTPPKKRRGRPPLKPSQPSTLTQAKFAFPKSDTRPCRLSPFQDHELTSDPEISADFLAALPEDIRCEVLEEQKQKRSRLLHQRTASTTAPRTVPADRGHSQHQEKHINLPNLPPRPTFTSKRLSNPSDLRDEATAWHATFAQEGPFREDVTALAIYLKRVVAEERDVEKAVSLVKWLVWLVEDDRANGGANDRASIGASSTVGTGKESQEGVPGTQCAISWDEALKCLKDGVLEGLEERGMPAVDFLD
>XP_001393536_Aspergillus_niger
MGSRLHENSSAVRKRIQNHQFDNEAGEEYEASAFGGFSDYMRRKKIKLQNRDADIRSSAADCPPIFRGVVAHVNGYTQPSLQDLHRLIVSHGGGFLQYLSGKTDATHIIASALTPKKREEFRRYRIVKPAWVVESVKAGRMLPWDSFRVVDEGQSQKVLRFDDGRMVSQMNSPRSGYREQTNTSWYTAQLQEAASSVEKTNPQRSPPPRSEMPNREDATPDDGSQSDYSQFPSFASLDEISTTPKIPSSGEVRAETPDKLSPVEHKDAEPNTYKLEDDQPEVPPAPLPLLRESIPVKPEMTSEEYNAQLLSDPHMRNSSVANPQFIQQFYSESRLHHLSTWKADLKAQLQSAAKEKSQSQLKRKKPAPGARRYIMHVDFDCFFAAVSTLKRPELQGKPVAVAHGTGSGSEIASCNYEARAHGIKNGMWMKGALQTCPELKVVPYDFPAYEEASRKFYSAILSVDGIVQSVSIDEALVDITTQCLEAGGSDGRGISEGSLYREQARADEIADELRATVKKETGCAVSVGIGGNILLAKVALRKAKPAGQFQLKPDAVLDFIGNLTVQDLPGVGYSLGTKLEDLGVKLVKDVRDLTRDRLTTSLGPKTGVKIWEYARGIDRTEVGNEVLRKSVSAEVNWGIRFVNQTQAEDFVRSLCQELHRRLVENLVKGQQLTLKVMRRALDAPLEPVKHLGHGKCDVFNKSVVLGVATDAADILGKEAVAMLRSMNLSPGDLRGLGVQMTKLQHLQTSSPSKSGQRQLNFKASPVRKSIERQDPDILDSPQKGETESVKPVPSFSESGRPLNVSGTQFILPSQTDPKVVAELPNDIRSRLIAQARPRAESRSESPCPTSRPRAPAPAELPPQSELDPDTLAALPEDVRAEILGYYSRPSLSPGPQPTPSPAAPLPPSRPSSAGGLMMRKPTTPPKKRRGRPSTKSVGNPALTQARFILPRATASSPAPVERHSPAPEPTDVSADFLAALPEDIRREVLQEQQRAKMLQRPGVNPATAPRAVPTTDPPAAPEKRLVLPPLPDRPTFTSQRLTNISDLRDAMSSWHEAFSSEGPFEEDVLSLGRYLKRVIVDEKDLDKATSVLSWLAWLIDDEQNANKSDAFKTPDPSGRTGSSSQTAMTWEAAMKSLRTSVDEGCAERGLPPVEL
>XP_015405938_Aspergillus_nomiae
MGSVLEANSNTVRKRIANHTFDNEEGEEYGASAFGGHGDYMRRKKIKLQNLDAEIRSLASDCPPIFRGVVAHVNGYTQPSLQDLHRLIVSHGGGFLQYLDGKTAATHIIATSLTPKKREEFRRYRIVKPAWVVESIKAGRILPWDTFRVVDEGHSQKVLKFDNGHILSQTNCPPSSYKDQTLPSPYTSRAKELDIGEDGIVQPSVSIVGAHSATDSSLKAASQSDYGDFPSFSSTEETSKDPLPQESRESQAQEPQPSLSDTTRNPSRSMSPKIKATVKPASSPSPAKPDMTSEAYNAQLLTDPRMRNSSVVNPDFLQQFYKESRLHHLSTWKAELKAQLQAATKEKSQSQPARTKSAPGTRRYIIHVDFDCFFAAVSTLKNPGYEGKPVAVAHGTGSGSEIASCNYAARAHGVKNGMWMKGALQACPELKVLPYDFPAYEEASQKFYSAILSLDGIVQSVSIDEALIDVTTQCLEAGGSDGRGISEGSLYREQAKADEIAQNLRDSVKSKTGCAVSVGIGGNILQAKVALRKAKPAGQFQLKPDAVLDFIGGLTVRDLPGVGYSLGAKLEELGVKLVRDVRELTREKLTSTLGPKLGAKIWDYARGIDRTEVGTEVMRKSVSAEVNWGIRFVNQAQADDFVQSLCEELHRRLVENLVKGKQLTLKVMRRAADAPLEPVKHLGHGKCDVFNKSVILGVATNAAETLGKEAVSMLRSFAITPGDLRGLGVQMTKLEPLKSRNTGSLDNSQQQLNFKTSPARKHVHQSHDPDDLDSPRKGESESVIHRPSLNDSNQKPLNISGTQFIMPSQPDPKVIAELPHDIRSKLISQAKPRSESRPSSPCPPSRRAQPLEGAELPPQSQLDPEALAALPDDVRAEVLGYYDQSSRASGPQPAASVAPVTSTSRPSSSGSLKLKKPTTPTKRKRGRPSTKAVGNLRLTHSSFLAPRPATPTASHDGDPPVRQESPSVEPNGVSEEFLAALPEDIRREVLEEQKRSRMLQRPSSTAQRTQNGPSASASSEPQKRLCLPPLPERPTFTSQKLSSLSDLRDAVGAWHAAFADDGPFDEDVESLARYVKRVVVDEKDVDKAVSVVRWLMWLVEDAKDEISEPPNWQGSPVGLARGSQSAVTWDDALKLLQENILAGLEERGLPPVDFS
>XP_023089696_Aspergillus_oryzae 
MGSLLDANSSTVRKRIANHTFDNEEGEEYGASAFGGHRDYMRRKKIKLQNLDAEIRSSVSDCPPIFRGVVAHVNGYTQPSLQDLHRLIVSHGGGFLQYLDGKTAATHIIASSLTPKKREEFRRYRIVKPAWVVESIKAGRILPWDSFRVVDEGYAQKVLKFDNGRILSQTNCPPSSYKDQAFPSPYTSRAKELDIVDDVNMQPSVSIAEPHSAAGSSLKATSQSDYGDFPSFSSTDETNKIPLPEEPQKDQARDHESRLSDTARNPSRSMSPKSKAIVKPASSPSPAKPDMSSEAYNAQLLSDPRMRNSSVVNPDFLQQFYKESRLHHLSTWKAELKAQLQAATKEKLQSQPAKKKSAPGARRYIMHVDFDCFFAAVSTLRNPGYEGKPVAVAHGTGSGSEIASCNYAARAHGVKNGMWMKGALQACPDLKVLPYDFPAYEEASQKFYSAILSLDGIVQSVSIDEALIDVTTQCLEAGGSDGRGISEGSLYREQAKADEIAQSLREAVKHKTGCAVSIGIGGNILQAKVALRKAKPAGQFQLKPDAVLDFIGGLTVQDLPGVGHSLGGKLEELGVKLVKDVRELTREKLTSTLGPKLGAKIWDYARGIDRTEVGSEVMRKSVSAEVNWGIRFVNQAQADDFVQSLCEELHRRLVENLVKGKQLTLKVMRRAADAPLEPVKHLGHGKCDVFNKSVILGVATNAAETLGKEAVSMLRSLAITPGDLRGLGVQMTKLEPLKPGNMGNLDNSQQQLNFKTSPARRNIHKSHDPDDLASPRKGETDSVIHRPSLNDRNHKPLNISGTQFIMPSQPDPKVVAELPNDIRSKLISQAKPPCPPSRRAHPFDGTTLPPQSQLDPDALAALPDDVRAEVLGYYDQSSRTNGPQTTASVAPATSTSRPSSSGSLKLKKPTTPTKRKRGRPSTKAVGNLRLTHSSFAVPRSTTPTPNLDEDPPKRQESPSVEQNGVSEEFLAALPEDIRREVLEEQKRSRMLQRPGSAAQRIQNKPSASEPSAPQKRLCLPPLPERPTFTSQKLSNLSDLRDAVSAWHATFADDGPFDEDVESLARYVKRVVIDEKDVDKAVPNILGV
>XP_040638759_Aspergillus_ruber
MGSQLDANSSAVRKRIEKHSFDDDEGEEYEASSFGGFADYMRRKKIKLQNLDAEIRASSADNPPIFRGVVAHVNGYTQPSLQDLHRLIVSHGGGFVQYLESKTVATHIIASLLTPKKREEFRRYRIVKPAWVVESVKAGRMLPWEDFSVVDEGQSQKVLKFNSGRLLSQTNSSRTGYKDQTSSSWYTSQLKSSVHLTDVTPQPALPEIAGNSDEILNTTTQSDYGEFPSFSTLDELQKQPSDDVQGDEPPDSRPSVNLSEQSETQGFSRTLPSKAKRTSSSSPKEPTPKPDLTSEEYNAQLLNDPRTRSSSVVNPEFLQQYYRESRLHHLSTWKAELKAQLQAAAKEKTISQAGQNKRTPGARRYILHVDFDCFFAAVSTLKHPELNGKPVAIAHGMGTGSEVASCNYAARSYGVKNGMWMKAALQACPELQVLPYDFPAYEDSSRKFYSTVLALDGVVQSVSIDEALVDITSSCLEAGGTDGRGISEGSVYREQLQADEIAQGLRDSVKATVGCAVSVGIGGNILLAKVALRKAKPAGQFQLKPEAVLDFIGNLAVQDLPGVGYSLGTKMEYLGVKFVKDIRDIPKEKLLSSLGPKTGAKLYDYARGIDRTEVGNEVLRKSVSAEVNWGIRFVSQAQAEDFVQSLCAELHQRLVENLVKGKQLTLKIMRRAADAPLEPVKHLGHGKCDVLNKSIILGIPTNKNEVIGKEAVSMLRSFNISPGDLRGLGVQMTKLEPLKSGEAEKPESSQQQLNFKASPARKRIERNIDPDNLESPRKGETEIVTSVTHNPASDSGHRPLNISGTQFILPSQPDPEVVAELPSDIRSRLKAQAKSVRDSRSTSPCPPPRQAQALATELPPQSQLDPETLAALPEDVRAEVLGYYGQSTRDSTPQPSTSSALAARPLSSSPSRIMKPPIPSKKRRGRPPTKTSGNMTLTQSFVRARPPTASNNSEQPSKQLTLPAEHPEISEDFLAALPEDIRREVLEDHKRNTRLQQHRHPSNANVTVSAPRRVVQPKPPSQQSAQKRLRLPPLPERPTFTSQKLYNISDLRDAVGAWHAAFVDDGPFAEDVTSLSRYLQRVVIDEKDVDKAVSVINWLAWLVDDGRGNEEAPENKQLDAPDSPCDYVTWDDALRSLRVDLNGAIDERGLLPVEFD
>XP_040703801_Aspergillus_sydowii
MGSRLDASSSAVRKRIQNHNFDDEEGEEYGASTFGGFSDYMRRKKAKLQNLDNDIRSSAAADNCPQIFRSVVACVNGYTQPSLQDLHKLIVRHGGGFLQYLDGKTSATHIIASSLTPKKREEFRRYRVVKPAWIVDSINAGRLLPWDLYRVVDEGEAQKVLNFDSGRMVSQTNTPRRSTYKEESGSGWYSGQLAPTISATGDNILANNDLNGTSQSDYGDFPSFTSLGETAKDPTPGEQSRPDVPDYDLAEAPVTPNALVEDATTKDTLAKVDMISSPKPDVILSKAEMTSEEYNARLLSDPRMRNSSVVNPEFLQQYYKESRLHHLSTWKAELKAQLQSQAQEKSRSQRARRKIVPGARRYIMHVDFDCFFAAVSTLKHPDLEGKPVAIAHGTGTGSEIASCNYTARASGVKNGMWMKGALQACPDLRVLPYDFPAYEDASRKFYRSILAIDGLVQSVSIDEALVDISTLCLQAGGSEGKGISEGSIYREQAKADEIAERLRASVKSETGCAVSVGVGGNILQAKVALRKAKPAGQFQLKPDYVLDFIGELPVQNLPGVGYSMGTKLEDLGVKIVKDIRDLSREKLSSALGPKTGVKLWDYARGIDRTEVGNEVARKSVSAEVNWGIRFVTQDQAEDFMRSLCEELHRRLVENLVKGNQLTLKVMRRSLDAPLEPVKHLGHGKCDVLNKSVILGVASNATDVLGKEAVAMLRSLGVSPGDLRGLGVQMTRLEPLKSTSDKPDGSQQQLTFKTSPARKRMQPEEDPDLLDSPRKGEAESIRHGPLLNDATQKPLNISGTQFIMPSQPDPAVVAELPGDIRSKLIAQDKPRTESRSGSPVASAPRSQLVSALPPQSQLDPETLAALPEDVLAEVMGYYNQPFANSTQSAPAAQPQPPSRPSSSTRTLKVRKPTSPPKKRRGRPPLKPPASSGLTQSKFVFPKPQTPASNTASPEPENHPTISAEFLAALPEDIRREVLEEEKRTRLLNQRAANTAQNKQATAPTQAQETHIRLRPLPPRPTFTSKQLSDPSDLRDEATAWHSAFATDGPFQEDVTALAEYLKRVVVDERDVDKAVSLVKWLLWLVEDEKACDGASPGAGSSAGTQTQGVVSWDEALLCLKEAIQEGLQEREMPAVDFD
>XP_001214972_Aspergillus_terreus
MGSRLDENSSIVRKRIESHTFDHEEGEEYEGSTFGGFGDYMRRKKLKLQNLDAEIRSSAGDCPPIFRGVVAHVNGYTQPSLQDLHRLIVSHGGGFLQYLDGKTAATHIIASSLTPKKREEFRRYRIVKPAWVVESIKAGRLLPWDSFRVVDEGQSQKILRFDNGRILSQSNSPQSRYRDQSTSSWYASQLKESMVVMETGLDESLPRLVDTTTTTESASDDRLINQSQSDYGEFPSFTSYEDTTKRPTPPEPRIIEDTEAPVTNIPPSEQVDPASDSMDDQPPDPPPDVAPSPPSAGHDTIAVRSDMTPEEYNAQLLADPRMRNSSVANPEFIQQFYRESRLHHLSTWKAELKAQLQASAREKSQAQDSRRKLAPGARRYILHVDFDCFFAAVSSLKHPELDGKPVAIAHGTGSGSEIASCNYPARARGVKNGMWMKGALQECPELKVLPYDFAAYEDASQKFYSSILSIDGVVQSVSIDEALVDITTQCHEAGGTDGRGISEGSIYREQARADEIAQNLRDSVKAKTGCAVSVGIGGNILQAKVALRKAKPAGQFQLKPDAVLDFIGNLSVQNLPGVGYSLATKMEELGVKLVKDIRELSRERLTSTLGPKTGAKLWDYARGIDRTEVGNEVMRKSVSAEVNWGIRFVNQEQADDFVKSLCAELHRRLVENLVKGKQLTLKVMRRSADAPLEPVKHLGHGKCDTFNKSVILGVATNATDVLAKEAISMLKGLAISPGDLRGLGVQMTKLEPLKPGPGGSVSSSQQQLNFKASPVRKSVEKHHDPDDLESPHKGETDSVRHGPSLNDSTQKPLNLSGTQFIMPTQTDPKVVAELPNDIRSRLISQGKSRQNSRSTSPCPPARNAQRSAATELPPQSQLDPDALAALPEDVRAEVLGYYNQPSRTTNPPQAAAIASSARPSSSGGLMFKKPTTPTKKRRGRPSTKAVGNMTLTQSNFMFVRTTTSSTVNEEPRSRQATPGVEETEISEEFLAELPDDIRREVLEEQKRARMLQQRSTNAPASAKLQPPAPAPAPPQPQKRLKLPPLPEKPTFTSRKLSSLPDLRNAVGSWHAAFADEGPFTDDVDSLSHYLTRVVLEEKDIDKAVSVVSWLTWLVEDMKEASGPSKSASTSRLEGTVTWDEALQKIRTSVNEGLDKRGLPHADFA
>XP_022485648_Penicillium_arizonense
MGSRHEINSSAVRKRIENHDFNNEAGEEYEASSFGGFGDYMRRKKMKLQNLDAEIRASAGDCPPIFRGVVAHVNGYTQPSLQDLHRLIVSHGGGFLQYLDGKTVATHVIASALTPKKCEEFRRYRIVKPAWVTDSIKAGRLLPWDDYRVVDEGQAQKVLKFGDGRFTSQTNSPRTGYKEQSRTSWYNSQLREGGTGGQGNFGSPSKPLTPSAPPQTSQIPIPTIPSQPSQSDYGDFPSFVMEDEAREHPTPQLQESTQVSGQAVQTPEQTPHFNREDTASEPPSDATEKHSLLQTSPKKPELTSEEYNAQLLSDPRMQKSSVCNPDFLQQYYRESRLHHLSTWKAELKAQLQAATKEKSLSQTSQKKPLPGARRYILHVDFDSFFAAVSLLKHPELRDKPVAVAHGSGSGSEIASCNYPARAKGVRNGMWMKGALQACPDLKVLPYDFPAYEDASRKFYSSILAIDGVVQSVSIDEALLDVSNLCIDAGGSNGKAISEGSVDREQAKADELAQVLRDSIKEKTGCAVSVGIGSNILLAKVALRKAKPAGQFQLKPEAVLDYVGNLIVQDLPGFGYNMGTKMEGLGVKYVKDIRDLTKERLISALGPKTGIKMWEYARGIDRTEVGDLVARKSVSAEVNWGIRFVNQDQADDFVKSLCEELNRRLMENLVKGKQLTLKVMRRSLDAPLEPVKHLGHGKCDTFNKSVALGIATNAADVIGKEAISMLRSFNISPGDLRGLGVQMTKLEPLKTGPSGLESSQRQLNFHRSPRRKKTMAGTDPDDLESPSKDNSVRIQADPVLSDSAHKPLNISGSQFIMPTQADPKVVSELPMDIRSRLVAQAKPQQDSRSGSPCPPPREIRRPAKADLPPQSQLDPDALAALPEDVRNEVLGYYNHSSAAGAPPPPPAVPVQQPPTAPSLKLRRPASPPKKRRGRPPKSAPLGNKSKPLTQSSFVLPRPAAVSANLEEETLSREASPSVEESIEASAEFLAALPEDIRQEVLEEQKRTRMLQRPRPIAPIQRPPSSGQGQTASSAPAPVEKRLTLPPLPKRPVFTSQRLSQLPDLRDAVGSWHQAFAAGGPYSEDVTSLCIYLSSVILKEKDLDKAVSVVRWLMWLVDEHSREQRSEEPHGSRPEGTVTWEKAILTMQNSVQEALEQRGLPPVDFE
>XP_014532123_Penicillium_digitatum
MGSRHEIKSSAVRKSIENHDFNDEAGEEYEASSFGGFGDYMRRKKMKLQNLDVEIRASAGDCPPIFRGIVAHVNGYTQPSLQDLHHLIVSHGGGFLQYLDGKTAATHIIASALTPKKREEFRRYRIVKPTWVTDSIKAGRLLPWDEFRIVDEGQAQRVLKFDDGRFISHMNSPRPGYKEQSRASWYSSQLRDMSITKAVIGSSSNPVTPSTRPKAPQMVSSTMPSQSSQSDYGDFPSFTMEKEDEVHEPQHQQETPASDITQSTMPHQAPNSDQVPTLPDPLVDLESTSPLDKKSLPKSALTSEEYNAKLLSDPRMQKSSVVNPEFLQQYYRESRLHHLSTWKADLKAQLQVATKENAQSQTSQKKPVPGSRRYILHVDFDFFFAAVSVRKHPELQGKPVAIAHGSGSSSEIASCNYPARARGVKNGMWMKAALQLCSDLKVLPYDFPAYEDASRKFYTSILAIDGTVQSVSIDEALIDVTNSCLEAGGSDGKAISEGSIYREQVKADEIAQNLRDSIKEKTGCAVSVGIGNNILLAKVSLKKAKPAGQFQLKPDAVLDFIGDLTVRDLPGVGSSMAIKLEELSVRFVKDIRDLPREKLISSLGPKTGNKLWEYARGIDRTEVGDQTTRKSVSAEVNWGIRFVNQDQADDFVHSLCEELNRRLMENLMKGKQLTLKVMRRSIDAPLQPVKHLGHGKCDTFNKSVALGVATNAPEVIGKEAISMLRSFNFSPGDLRGLGVQMTKLEPIKSGPSGPESSQRQLNFQKSPPRKKIILDADPDELESPQKDDSVRIQADPVLSDSAHKPLNISGSQFIMPTQADPKVLAELPTDIRSRLVQQAKPRQDSRSGSPCPLPREARQPAQANLPPQSQLDPDTLAALPEDVRQEVLEYYSHPATNTPAPLAPAVPESRPSTSSSLKPRRPVSPPKKRRGRPPKSAAIANKPKPKPLNQSSFGFVLPHPAAVSASLNEEAMSRQASPNFEEPVEASAEFLAALPEDIRQELLEEQNRSRMQQRLRATEPAKRPPSRAQEAPPAPITVEKLLSLPPLPKRPVFTSQRLSQLPDLRDAVGSWHEVFAADGPYGDDVSLLCKYLSSVTLQEKDMDKAVSVVRWLMWLVDDHSQQQGSKEPRGSRPEGTISWEEAIESIQYSVQIALEQRKLPPVDFS
>XP_016598740_Penicillium_expansum
MGSRHEINSSAVRKRIENHDFNDEAGEEYEASSFGGFGDYMRRKKLKLQNLDAEIRASAGDCPPIFRGVVAHVNGYTQPSLQDLHRLIVSHGGGFLQYLDGKTTATHIIASALTPKKREEFRRYRIVKPTWVTDSIKAGRLLPWDEFRIVDEGQAQRVLKFDDGRFTSQTNTPRTGYKEQSRASWYNSQLRDMSTTEAGLDSSLKPLIPSTRSKAPQMVTPTMPSQSSQSDYGDFPSFTMEKEEEVHDPQYQQETPANDVTQFTIPQQAPNSDQVPTSPDPLVDLESTSPLDQISPSKPALTSEEYNAQLLSDPRMQKSSVVNPEFLQQYYRESRLHHLSTWKADLKAQLQAATKENAQSQISKKKPFPGSRRYILHVDFDSFFAAVSVLKRPELQNKPVAIAHGSGAGSEIASCNYPARAQGVKNGMWMKGALQLCPDLNVLPYDFPAYEDASRKFYTSILAIDGTVQSVSIDEALIDVTNLCLEAGGSDGKTISEGSIYREQAKADEIAQALRDSIKEKTGCAVSVGIGNNILLAKVSLRKAKPAGQFQLKPDAVLDFIGDLTVRDLPGVGSSMAIKLEELSVKFVKDLRDLPKERLISALGPKTGIKLWEYARGIDRTEVGDQTMRKSVSAEVNWGIRFVNQDQADDFVRSLCEELNRRLMENMVKGKQLTLKVMRRSMDAPLEPVKHLGHGKCDTFNKSVALGVATNVPEVIGKEAISMLRSFNFSPGDLRGLGVQMTKLEPIKSGPSGPESSQRQLKFQKSPPREKVILNADPDELESPQKDDSVRIQADPVLSDSAHKPLNISGSQFIMPTQADPKVLAELPTDIRSRLVAQAKPRQDPRSGSPCPLPREARQPVQADLPPQSQLDPDALAALPEDVRQEVLGYYNHPATNVAPPLAPAVPESRPSTSSSLKLRRPVSPPKKRRGRPPKSATTANKPKPKPLDQSSFGFVLSRPAAVSASLNEEALSRQVSPNVEEPAEASAEFLAALPEDIRQELLEEQQRSRMQQRLRATEPAQRPPSRAQEAPPAPIAVEKLLPLPPLPKRPVFTSQRLSQLPDLRDAVGSWHEVFADGGPYGDDVTSLCKYLSSVILQEKDVDKAVSVIKVEPWSTDIEPIMPPVTNGQFSFNVDTFYVAASGGQIHRRAAPAEIKALYDTSRADKSTPDHPGHWYEAQLLHYGLPPSKVKATAKIRLLKAVQDGALSVPKESLQIEKNLKKEWKKQDSEELPQANTKITTTKTVTTKTITVSKTVACKTTESNTTASKAAAKPAATKAAAKSAAAKPATPQTAPAKRKRTSNDEETANQPQTAKRRVYGKKAQDNTNDPKPSGWPEQPEYQDAPPSYEFACGMNGEHPYDALDEQMNIDNASWFNAYSDPPSPPRTLKHTLGLLNGTYKVRSSDIEDSWPHAIPSDGITLSLRLNGREIWGAYEFGMFEGVLWMPERPMRPSFGRIPFKWRGRETGEGEMSIEDDQEGWIEFLGDGDIVGMISCYGNQHFRGQRIDSFVRTASDLRDEWDGYNEEEYERERRSRWGRW
>XP_040646865_Penicillium_griseofulvum
MGSRHEINSSAVRKRIENHDFKDEGGEEYEASSFGGFGDYMRRKKMKLQNLDAEIRSSAGDCPPIFRGVVAHVNGYTQPSLQDLHHLIVSHGGGFLQYLDGKTAATHIIASALTPKKREEFRRYRIVKPAWVTDSIKAGRLLPWDEFRIVDEGQAQRVLKFDDGRFTSQTNSPRPGYKDQSRTSWYDSQLRDMTTAKEDFGFSPKPVIPAAPPKVSQMVAPTLPSQLSQSDYGDFPSFTMEEEDEAHDLQHQDEASASDVTQAIMPHQTPNPNQAPASPDSPVGLGSTMLADSASPTKPTLTSEEYNAQLLSDPKMQKSSVVNPEFLQQYYRESRLHHLSTWKAGLKAQLQAATKENAQSQISKKKPVPGSRRYILHVDFDSFFAAVSLLNHPELQGKPVAIAHGSGSGSEIASCNYPARARGVKNGMWMKGALQLCPDLKVLPYDFPAYEDASRKFYTSILAINGIVQSVSIDEALIDITNLCVEAGGSDGKAISEGSIYREQAKADEIAQDLRDSIKEKTGCAVSVGIGNNILLAKVSLRKAKPAGQFQLKPDAVLDFIGDLTVRDLPGVGNSMAIKLEELGVKFVKDIRDLPKERLISALGPKTGIKLWEYTRGIDRTEVGDQTMRKSVSAEVNWGIRFVNQDQADDFVRSLCEELNRRLMENLVKGKQLTLKVMRRSMDAPLEPVKHLGHGKCDTFNKSVALGVATNVPEIIGKEAVSMLRSFNFSPGDLRGLGVQMTKLEPIKPGPSGSSSHESSQRKLNFRMSPPRKKVIPDTDPDELESPQKDDSVRIQADPVLSDSAHKPLNISGSQFIMPTQADPKVLAELPTDIRSRLVAQAKPRQGSRSGSPCPPPREARQPTQADLPPQSQLDPDALAALPEDVRKEVLEYYNHPVTIATPPAAPAVPMSHPSTSGSSKPRRPVSPPKKRRGRPPKSATIANKPKPKPLNQSSFGFVLPRPAAVPTSLDEEALSRQASPNVEEPAEASAEFLAALPEDIRQELLEEQKRSRVQQRSQATEPTQRPPSRAQEAPPPAPISVEKLLPLPPLPKRPVFTSQRLSQLPDLRDAVGSWHEVFAAGGPYSEDVTSLCKYLSSVTLQEKDVDKAVSVVRWLMWLVGDHSQQQGSKEPPASRPEGTISWEEAIETMQYSVQVALEQRELPPVDFS
>XP_038928241_Penicillium_roqueforti
MGSRHEINSSAVRKRIENHEFDDERGEEYEASSFGGFGDYMRRKKMKLQNLDAEIRASAGDCPPIFRGVVAHINGYTQPSLQELHRLIVSHGGGFLQYLDGKTAATHIIATALTPKKREEFRRYRIVKPTWVTDSIKAGRLLPWDEFRIVDEGEAQRVLKFDNGRFISQTNSPRARYNDQSRSSRYSFQLRDMSTTEEGIGSSSKSVTSSIRSKASHMITPTMPSQPSQSDYGDFPSFTMENEEEYHDPEHEQALASDIAQSIIPHQTPNSDQVPTSPDPLVDLESTTSPLDQTSPTKPALTSEEYNAQLLSDPRMQKSSVVNPEFLQQYYRESRLHHLSTWKAELKAQLQAATQENAQSQRLKKKPVPGSRRYILHVDFDSFFAAVSVLNHPELRGKPVAIAHGSGSGSEIASCNYPARARGVKNGMWMKAALQSCPDLKVLPYDFPAYEEASRKFYTSILAIDGIVQSVSIDEALIDVTNLCVEAGGSDGKAISEGSTYREQAKADEIAQNLRDSIREKTGCEVSVGIGNNILLAKVSLRKAKPAGQFQLKPDAVLDFIGDLTVRDLPGVGNSMAIKLEELNVKFVKDIRDLPRERLISGLGPKTGMKLWEYARGIDRTEVGDQTTRKSVSAEVNWGIRFVNQDQAEDFVRSLCEELNRRLTENLVKGKQLTLKVMRRSLDAPLEPVKHLGHGKCDTFNKSVALGVATNVPEVIGKEAISMLRSFNFSPGDLRGLGVQMTKLESIKSGPSGPESSQRQLNFQKSPPRQKVIPDADPDELESPQKDNSVRIQSDPILSDSAHKPLNISGTQFIMPTQTDPKVVAELPRDIRSRLVAQAKPRQGSRSGSPCPLPREARQPAQADLPPQSQLDPDALAALPEDVRQEVLGYYNHPAINAASPLVPVVPESRPSTSGSLKSRRPVSPPKKRRGRPPKSATIANKPKPKPLNQFSFGFVLPRPAAVSASLDEEALSRQASPNVEEPTQPSAEFLAALPEDIRQELLEEQERTRMQQRSRATETTQRPPSRDQEAPPSAPIAVEKLLPLPPLPKRPVFTSQRLSQLPDLRDAVGSWHEVFAAGGPYSEDVTSLCTYLSSVTLQEKDVDKAVSVVRWLMWLVGEHSQQQGPKEPQGSRPEGTISWEEAIETMQNSVQVALEQRELPPVDFS
>XP_002557950_Penicillium_rubens
MGSRHEINSSAVRKRIENHDFNDEEGEEYEASSFGGFGDYMRRKKMKLQNLDAVIRAATDDCPPIFRGVVAHVNGYTQPSLQDLHRLIVSHGGGFLQYLDGKTAATHIIASALTPKKREEFRRYRIVKPTWVTDSIEAGRLLPWDEFRLVDEGQAQRVLKFDDGRFISQTNSPRLGYKDQSRSSWYSSQLRDMSRNKERLGSPSKPVTPSMRSKTPPMVTPTMPSQASQSDYGDFPSFTMEKEDEAHGPQHQQETPASDVAQTTMPQQIPNSDQVPISPDPLVDLGTTSLLDQTSATNPVLTSEEYNARLLSDPRMQKSSAANPEFLQQFYRESRLHHLSTWKAELKAQLQVATKENAQSQRSKKKPAPGSRRYILHVDFDSFFAAVSVLNHPELQDKPVAIAHGPGSGSEIASCNYPARARGVKNGMWMKGALQLCPDLKVLPYDFPAYEDASRKFYSSILAIDGTVQSVSIDEALIDITNLCLEAGGSDGKAISEGSIYREQAKADEIAQDLRDSIKKKTGCAVSVGIGNNILLAKVSLRRAKPAGQFQLKPDAVLDFIGDLTVCDLPGVGNSMAIKLEELNVKFVKDIRDLSKERLISHLGPKTGIKLWEYARGIDRTEVGDQTMRKSVSAEVNWGIRFVNQDQADDFVRSLCEELNRRLTENLVKGKQLTLKVMRRSMDAPLEPVKHLGHGKCDTFNKSVALGVATNVAETIGKEAISMLKSFNFSPGDLRGLGVQMTKLEPIKPGLSGPESSQRQLNFQKSPSHKKIIPDADPDELESPQKGDSVRIQADPVLSDSAHKPLNISGSQFIMPTQADPQILAELPTDIRSRLVAQGKPRQDSRSGSPCPPPREARRPTQADLPPQSQLDPDALAALPEDVRQEVLGHYNSPATNPPHAPAVPESRPSTSSSLKLRRPVSPPKKRRGRPPKSATIANKPKPKPLSQSNFGFALPRPAAVSASLDEEVLSRQSSPNIEEPAEASAEFLAALPEDIRQELLEEQRRSRMQQQSRAPEPAQRPPSRAQEAPPAPITVEKPLPLPPLPKRPVFTSQRLSQLPDLRDAVGSWHEAFAADGPYSEDVTSLCKYLSSVTMQEKDVDKAVSVVSWLMWLVDDHSQQQVSKEPPGSRPEGTISWKEAIETMQYSIQVALEQRDLPPVDFS
>XP_040817554_Penicillium_solitum
MGSRHEINSSAVRKRIENHDFNDEGGEEYEASSFGGFGDYMRRKKMKLQNLDAEIRASAGDCPPIFRGVVAHVNGYTQPSLQDLHRLIVSHGGGFLQYLDGKTAATHIIASALTPKKREEFRRYRIVKPTWVTDSIKAGRLLPWDGFRIVDEGQAQRVLKFDDGRFTSQTNSPRTGYKDQSRASWYNSQLRDMNKTEEGLGSSSKPVTPSTRSKASRMVTPTMLSQPSQSDYGDFPSFTMEKEEEVHDPQHQEETPASDVAQSTMLPRAPNSDQVPTSPDQLVDLESTSPLAQTSTTKPSLTSEEYNAQLLSDPRMQKSSVVNPEFLQQYYRESRLHHLSTWKADLKAQLQAATKENAQSQISKKKPVPGSRRYILHVDFDSFFAAVSVLNHPELQDKPVAIAHGTGSGSEIASCNYPARARGVKNGMWMKGALQLCPELKVLPYDFPAYEDASRKFYSSILAIDGTVQSVSIDEALIDVTNLCVEAGGSDGKAISEGSIYREQAKADEIAQDLRDSIKERTGCAVSVGIGNNILLAKVSLRKAKPAGQFQLKPDAVLGFIGDLAVRDLPGVGNSMAIKLEELSVKFVKDIRDLPKERLISGLGPKTGIKLWEYARGIDRTEVGDQTIRKSVSAEVNWGIRFVNQDQADDFVRSLCEELNRRLMENLVKGKQLTLKVMRRSMDAPLEPVKHLGHGKCDTFNKSVALGVATNVPEVIGKEAISMLRSFNFSPGDLRGLGVQMTKLEPIKSGPPGPESSQRQLNFQKSPPRKKIIPDADPDELESPQKDDSVRIQADPVLSDSAHKPLNISGSQFIMPTQADPKVLAELPTDIRSRLVAQAKPRHNSRSGSPCPPPRESRQPIQADLPPQSQLDPDALAALPEDVRQEVLGYYNYPATNAAPPLAPAASESRPSTSSSLKLRRPVSPPKKRRGRPPKSATIANKPKPKPLNQSSFGFVLPRPAAVSASIEEEALSRQASPNIEEPAEASAEFLAALPEDIRQELLEEQNRSRMQQRSRATEPAQRPPSRAQEAPPAPIAVEKLLPLPPLPKRPVFTSQRLSQLPDLRDAVGSWHEVFAAGGPYGDDVTSLCKYLSSVTLQEKDVDKAVSVVRWLMWLVGDYSQQGSKEPQGSRPEGTISWEEAIETMQYSIQVALEQRGLPPVDFS
>XP_022579889_Penicilliopsis_zonata
MGSLLNTKTGSVRKRIESRTVPSRGPWRRALAKLVLDTFEDEAGEEYDASRFGGFGDYMRRKKIKLQNLDAEIRSSSAGNPPIFRGVVAHVNGYTQPSLQDLHRLIVGHGGGFLQYLDGKTAATHVIASSLTPKKREEFRRYRVVQPAWVVESVRAGRLLPWDSFRVVDEGHAQKVLRFDNGRVSSQINTNPPSAYKTQSRSSWYASQLKSVDIEAGTPSTSQKTLENHDSNAGANLIPSDDIQSDYGDFPSFNTLDATQTDFPVIEEAYVPKQAVAEIEEYYSPPRIIQSEPIPVTKPDSSTSPLPLAREPASLKTGMSSEEYNAQLLSDPKTRNTSVGNPEFLQQYYRESRLHHLSTWKAELKAQLMSAAKEKSQTQTSRPKLGPGVRRYILHVDFDSFFAAVSIRKHPELEGKPVAIAHGTGSGSEIASCNYSARDFGLKNGMWMKSALQMCPGLKVLPYDFPAYEDASQKFYAAVLAVDGVVQSVSIDEALIDVTGQCLRAGGSDGRGVSEGSIYGEEAKADEIAECLRASVKEKTGCDVSVGIGGNILLAKVALRRAKPAGQFQLKPDAVLDFIGELTVRDLPGVGHSLSAKLEEIGVKFVKDIRTLSKERLTSSLGPKTGAKMWDYARGIDQSEVGHEVVRKSVSAEVNWGIRFTNQIQAEDFVRSLCDELHRRLIDNLVKGRQLTLKVMRRAPDAPLEPAKHLGHGKCDVFNKSVMLGVATNAQDVIGKEAVSMLKSFNLSSGDLRGLGVQMTKLEPLKPGPMESSQMQLQFNKSPARKKVEQNIDPDDVDSPRKGDRHGLSAAESSRLAPSLNDSSHKPLNLSGTQFIMPTQADPEVLAELPGDIRSRLISQGKSRPDAVRPVSPTPLPRPRRQGTAAPAEFPPQSQLDPDTLAALPDDVRAEILAYYDPQQPSRPMPLEPPHAPSAGSLRLKKPTTPTKRRRGRPSTKALGNMKLTQSNFTAVRPRTSDSTTAEDAMRPQSSSSGHEVPTLDASEVSTEFLAALPEDIRQEILAEQRRAQQQQRIANTRKAPAPPLPPQRRGPVLPPLPARPTFTAQKLTQLPDLRHAVDEWHSAFSTEGPFAEDVAALSKYLHRVIVEEKDIDKAVSVVNWTSWLIGRQQQPAEITPTPRSSNGSFSSSLDVVAWDRALASLQETVVSALEERGLPPVDFD
>XP_016625738_Cladophialophora_bantiana
MGSRLEKNSTLVRKRIEGHTFSDEQGEEYEASKFGGFADYMRRKKIKLQNLDVEIRANSSEKPPIFRGVVAHVNGYTQPSLSDLHTLVVSHGGGFLQYLDGKTAVTHVIASHLTPKKTVEFARYRIVKPAWVVDSVKAGKLLSWDAYRLVDEGVAQKVLSFESGRFISQVNTQQSRYKDQTETSVYMSQSPEMGRCTSQKVGENTQPREPDEPAFDQEADLAMLAAGEAPKMGDVNQPGAPFDVDNGHDISTCDKPDPQPKPPEQGQPEDSSLNDSPKPQKRQLTAEEHNAVLLSNPHMAKSSTANPDFINQYYRESRLHHLSTWKADLKVQLQARTQEKLSSQKRRLRRLPGARRYIMHVDFDSFFAAVSLRKHPHLVDKPVVIAHGSGPGSEIASCNYPARKYGIKNGMWMKSALSMCPELKILPYDYKAYEDASRQFYDSILAIDGVVQSISIDEALLDVSEQCIEVGGSDGRALSEGSLYREQEAAQRLAQGLRASVKEKTGCEVSVGIGGNILLAKVALRKAKPAGQHLIKPEEVLDFIGELTVTDLPGVAWSIGNKLEEIGIKYVKDIRARTKEKLIATLGPKTGEKIWDYSRGIDRQEVGDQVVRKSVSAEINWGIRFINQQQAEEFVQSLCEELSRRLLDQLVKGRQLTMKIMRKAADAGLDPPKNLGHGKCDTFNKSVMLGVATNDGAILGKEAISILRGYGFPPGELRGLGVQMQKLEPLKPSIASIDGFMDGGQRRLQFKKPDTQTSTSPGMPGQDRTSPLPKRTPESKETTDSIEEVPTPEKPRPRELISGAVDAVVTAGEEDSTQKPLNISGTQFILPSQIDPTVLAELPADIRNKLAPKRRSILDIMSAPTRAASPSNEALSRSVSPFANDNQAVLPSQSQLDPETLAALPPDVRDEVLAQYKHQDKRERPPALQSVLPQSPHKPRMLGPSKKLVVTPAKKQKTTTLFSKSGSKRGGDSSSTLTQSNFVSMPGTNSDQPQPNPYISEEISESFLNELPEDIRLEILTEQKRNRMKSKSGLNFDIGRKKPKTTTQSEAVARGQQKLQLAKQPEKPTFTSQKLSSLPELRDAISAWVRELSVDGEEPDMEDVAALSEYLSKVVSVERDMAKAVAVVNWLGLVIEYENFGSGETRASWEKALTFLKREVQKAILNRGLPPVVFEF
>XP_008731641_Cladophialophora_carrionii
MGSRLEKNSSLVRKRIESHTFSDEQGEEYEGSKFGGFADYMRRKKIKLQNLDVEIRANSADKPPIFCGVVVHVNGYTQPPLSDLHNLVVSHGGGFLQYLDAKTSATHVIASHLTPKKTVEFGKYRVVKPAWVVDSVKAGKLLPWDAYRLVDEGVTQKVLGFESGHMVSQANSQPRSYREHSETGWYATQLRQNQQEQNRSPADSSAISRAGEDASTGGVAGNANFDAPDSPGDGLMHAQNPVKGHGPLAPESRDALKPEKRELTAEEHNSILLSNPHMAKSSTANPDFINQYYRESRLHHLSSWKAELKAQMQARAQEKLSSQLVKPKRAPGARRYIMHVDFDSFFAAVSLQKHPQLVDKPVVIAHGSGPGSEIASCNYPARKYGIKNGMWMKAALSMCPNLKILPYDYNAYEEASRQFYDCILAVDGVVQSISIDEALLDVSEQCIKAGGSDGKGISEGSLYREQEHAQHLARDLRAAVKEKTGCDVSVGIGGNILLAKVALRKAKPAGQHLIKPDDVLEFIGELSVTDLPGVAWSIGNKLEEIGVKFVKDIRVLTKEKLINTLGPKTGEKIWEYSRGIDKQAVGDQVVRKSVSAEINWGIRFVNQQQAEEFVQSLTDELSRRLLEQLVKGRQLTMKIMRKAADAGLDPPKNLGHGKCDTFNKSVVLGVATNDGAVIGKEAIAILRSYNFPPGELRGLGVQMQKLEPLKPSMAGPGGFMDSSQRRLQFKKPENPTPASPVPSEQGKKASARTPRIKDAVDPIEEVPTPEKPKPNAAILGAADAHPTIEEDDSLQKPLNVSGTQFVLPSQIDPAVLAELPADIRNKLPPKQKSILDIMNKSVQPALPSDEPISRSVSPYPTDNDAALPNQSQLDPEILAALPPDVREEILAHYTQQGKRSGTPTHQSLLPQSPQKPRTLGVSKKLVVTPSKKQKTASLFSKARSKQPADSSSTLIQSNFGPVARLGRGESPSNAYPLEEISESLLDELPPDIRAEIIAEQKRNRMEARSGLYFDTKKRPKVTAQADATARGQQKLQLPKLPDKPTFTSRKLSSLPELRDAISAWVKEFSVDGDGPDSEDVTALSEYLCKVVSVERDMAKAVAVVNWLGMLLDHEKFDTEDTHLAWEKALAVLKRDVQHAITERGLPRVVFDY
>XP_016250198_Cladophialophora_immunda
MGSRLEKNSALVRKRIEGHTFSDEQGEEYEASKFGGFADYMRRKKIKLQNLDVEIRANSADKPPIFRGVVVHVNGYTQPSLSDLHTLVVSHGGGFLQYLDGKTAVTHVIASHLTPKKTVEFARYRIAKPAWVVDSVKAGKLLPWDAYRLVDEGVTQKVLSFESGQIISQVNTQQSRYKDQTQRSSYPSHFPRAEQSPSEINEERTQVQQTDESPLDEEAGAVRFVGEDGPETADVVRPPETTGATFGFDGGHEVSANDIADLQQNSPEPGQPAALSLSDLPKAEKRQLTAEEHNAILLSNPHMAKSSTANPDFINQYYRESRLHHLSTWKADLKARLQARTQEKLSSQKNRLRMAPGARRYIMHVDFDSFFAAVSLRQHPHLVDKPVVIAHGSGPGSEIASCNYPARKYGIKNGMWMKSALAMCPDLKILPYDYKAYEEASRHFYDSILAIDGVAQSISIDEALLDVSEQCIKVGGSDGRGLSEGSIYREQEVAQRLAQELRVSVKEKTGCDVSVGIGGNILLAKVALRKAKPAGQHLIKPEEVLDFIGELTVTDLPGVAWSIGNKLEEIGIKFVKDIRACTKDRLITTLGPKTGEKIWDYSRGIDRQEVGDQVIRKSVSAEINWGIRFVNQQQAEEFVQSLCEELSRRLLEQLLKGRQLTMKIMRKAADAGLDPPKNLGHGKCDTFNKSVVLGVATNDAAILGKEAISILRGYGFPPGELRGLGVQMQKLEPLKPSAASSGGYMDGSQRRLQFKKPVTHTSTSPGLKNQDRQSPLPERTPTSKEATDPIEEVPTPEKPKPGEAIAGAIEIAVAAGEETPTQKPLNIGGTQFMLPSQIDPTVLAELPADIRNKIVPRQKSILDIMSTSARAASPSNEPLSRSVSPFPSDNEAALPSQSQLDPETLAALPPDVRDEVLAQYKHRDKREKTPALQRVLPQSPHKPRALGPAKKLVVTPSKKQKTTSLFGKPGSKRGGDSSSTLTQSNFVSMPKPNLNRPDPDSHIFEEISESFLNELPEDIRLEILAEQKRNRMKSRSGLNYDINRKKTKTTTPAEAAVRGQQKLQLTNKPDRPTFTSQKLSSLPELRDAISAWVRELSVDGEEPDMEDVTALSDYLAKVVSVERDMAKAVAVVNWLGLVIEYENFGSDETRGSWEKALAVLKREVQKAVMARGLPAVVFEY
>XP_007739548_Cladophialophora_psammophila
MGSRLEKNSTLVRKRIEGHTFSDEQGEEYEASKFGGFADYMRRKKIKLQNLDVEIRANSSDKPPIFRGVVVHVNGYTQPSLSDLHTLVVSHGGGFLQYLDGKTAVTHVIASHLTPKKTVEFARYRIVKPAWVVDSVKAGKLLSWDAYRLVDEGVTQKVLSFESGRFISQVNTQQSRYKDQTETSLYTTQSPDMGRCTGQNDGDNTQSRQPDEPTFDQEADVAMLVAGEAPKMVDVNQPPETTGALFDVENGHDISACDKPDPQQKPPEQDQPADSSLNDSPKPQKRQLTAEEHNAILLSNPHMAKSSTANPDFINQYYRESRLHHLSTWKADLKVQLQARTQEKLASQKRRLRRIPGARRYIMHVDFDSFFAAVSLRKHPHLVDKPVVIAHGSGPGSEIASCNYPARKYGIKNGMWMKSALSMCPELKILPYDYKAYEDASRHFYDSILAIDGVVQSISIDEALLDVSEQCIEVGGSDGRGLSEGSLYREQEAAQRLAQGLRASVKEKTGCEVSVGIGGNILLAKVALRKAKPAGQHLIKPEEVLDFIGELMVTDLPSVAWSIGNKLEEIGIKYVKDIRACTKEKLITTLGPKTGEKIWDYSRGIDRQEVGDQVVRKSVSAEINWGIRFINQQQAEEFVQSLCEELSRRLLDQLVKGRQLTMKIMRKAADAGLDPPKNLGHGKCDTFNKSVVLGVATNDGTILGKEAISILRGYGFPPGELRGLGVQMQKLEPLKPSIASKDGFMDGGQRRLQFKKPDKQTLTSPGMPDQDRTSPLPKRTPESKETTDPIEEVPTPEKPRPRELLSGAVDAVATAGEEDSAQKPLNISGTQFILPSQIDPTVLAELPADIRNKLAPKQTSILDIMNTSTRAASPSNEAPSRSASPFANDNEAVLPSQSQLDPETLAALPPDVRDEVLAQYKHQDKRERPPALQSVLPQSPHKPRMLGPSKKLVVTPTKKQKTTTLFGKSGSKRGGDASSTLTQSNFLTVPGTNLDQPQPNSYISEEISQSFLDELPEDIRLEILAEQKRNRMKSKSGLNFDIGRKKPKTTTQSDAIVRGQQKLQLAKQPDKPTFTSQKLSSLPELRDAISAWVRELSVDGEEPDMEDVAALSEYLSKVVSVERDMAKAVAVVNWLGLVIEYENFGSGETRASWEKALAFLKREVQKAILDRGLPPVVFEF
>XP_018695313_Fonsecaea_erecta
MGSRLEKNSALVRKRIEGHTFSDEQGEEYEASKFGGFADYMRRKKIKLQNLDVEIRAHSSGKPPIFRGVVVHVNGYTQPSLSDLHTLVVSHGGGFLQYLDGKTAVTHVVASHLTPKKTVEFARYRIVKPAWVVDSVQAGKLLPWDAYRLVDEGVTQKVLSFESGQIVSQVNTQQSRYKDQTPRSSYASPLPRGQQSPSEDHTQVRQADDHRRDEEADAAMFLGEQAPEMDDGHEAPPHDIPDLQHKSPDLGQPADSPVEDPPKPEKRQLTAEEHNAILLSNPHMAKSSTANPDFINQYYRESRLHHLSTWKADLKAQLQARTQEKLSSQKNKLRRAPGARRYIMHVDFDSFFAAVSLRKHPHLVDKPVVIAHGSGPGSEIASCNYPARKYGIKNGMWMKSALGMCPDLKILPYDYKAYEEASRHFYDSILEIDGVVQSISIDEALLDVSEQCIKAGEAAQRLAQDLRASVKQKTGCDVSVGIGGNILLAKVALRKAKPAGQHLIKPEEVLDFIGDLTVTDLPGVAWSIGNKLEEIGIKFVKDIRACTKERLVTTLGPKTGEKIWDYSRGIDRQEVGDQVVRKSVSAEINWGIRFVNQQQAEEFVQSLCEELSRRLLEQLVKGRQLTMKIMRKAADAGLDPPKNLGHGKCDTFNKSVVLGVATNDAAILGKEAISILRGYGFPPGELRGLGVQMQKLEPLKPSTASVGGLMDGSQRRLQFKKPVTQTSTLSDQNRQSPLPKPTLMSKESNDPIEEVPTPEKPKANEVITGAIETITGADEEESTQKPLNISGTQFVLPSQIDPAVLAELPADIRNKLAPRQKSILDIMNTSNRAVSPSNEPLSRSVSPFVSDHEAALPSQSQLDPETLAALPPDVRDEVLAQYKPRDKRKGLPTLQSALPQSPHKSKASGPTKKLVVTPTKKQKTTSLFGKSGPKRGGDSSSTLTQSNFVSMPKTNRDQPQQESPISEEISEAFLNELPEDIRLEILAEQKRNRMKSRSGLNYDINRKKTETTTQAEATRRGQQKLPLANKPDKPTFTSQKLSSLPELRDAISAWVRELSVDGEEPDLEDVTALCDYLSKVVSVERDMAKAVAVVNWLGLVIEYENFGSDRIRGSWEKALAVLKRDVQKAVMDRGLPAVVFDY
>XP_022516675_Fonsecaea_monophora
MGSRLEKNSTLVRKRIEGHTFSDEQGEEYEASKFGGFADYMRRKKIKLQNLDVEIRANSSDKPPIFRGVVVHVNGYTQPSLRDLHTLIVSHGGGFLQYLDGKTAVTHVIASHLTPKKTVEFARYRIVKPAWVVDSVQAGKLLPWDGYRLVDEGVTQKVLSFESGQITSQVNTQQSRYKDQTERSSSPFQFSTGEQHPTGINDYKTQVQQTNGPSSDKEVDSAIPIRGHEQETNGDVAIPPGIAPAFHLDGGAEVSTNDIANLQQKSPELVQPANTLLGDLPKPEKRQLTAEEHNAVLLSNPHMAKSSTANPDFINQYYRESRLHHLSTWKAELKAQLQARTQEKLSSQKSRLRRAPGARRYILHVDFDSFFAAVSLRKHPHLLDKPVVIAHGSGPGSEIASCNYPARKYGIKNGMWMKSALGLCPDLKILPYDFKAYEEASRHFYDAILEVDGVVQSISIDEALLDVSEQCLKIGGSDGRGLSESSIYREQEAAQRLAQELRASVKEKTGCDVSVGIGGNILLAKVALRKAKPAGQHLIKPEEVLDFLGDLTVTDLPGVAWSIGNKLEEIGIKFVKDIRACTKEKLITTLGPKTGEKIWDYSRGIDKQEVGDQVVRKSVSAEINWGIRFVNQQQAEEFVQSLCEELSRRLLEQLVKGRQLTMKIMRKAADAGLDPPKNLGHGKCDTFNKSVVLGVATNDANILGREAISILRGYGFPPGELRGLGVQMQKLEPLKPSTTSTGGFMDGSQRRLQFKKPGTQTSTPPRLTDQNRQSPLPKQTPTSKEATDPIEEVSTPEKPKTGQVIPGATDTIFMIGEESSAQKPLNISGTQFMLPSQIDPTVLAELPADIRNKFAPKQKSILDIMSTSTRAMSPSNEPLSRSVSPFVSDNEAALPSQSQLDPEALAALPPDVRDEVLAQYRHQDKREKLPAQQSVLPQSPHKPRTSGQGKKLVVTPTKKPKTTSMFGKATSKRGGESSSTLTQSNFMSMPKMNVHQPQPHFHMAEEISESFLNELPEDIRLEILAEQKRNRMKARSGLNFDVHRKKTKSTTTQAEATARGQQKIQLANRPDKPTFTSQRLSSLPELRDAISAWVRELSMDGEEPDMEDVTALCEYLSKVVSVERDMAKAVAVVNWFGLVIEYENFGRDETRGSWEKALAVLKRDVQKAVVDRGLPAVVFEY
>XP_016632425_Fonsecaea_multimorphosa
MGSRLEKNSALVRKRIEGHTFSDEQGEEYEASKFGGFADYMRRKKIKLQNLDVEIRANSSDKPPIFRGVVVHVNGYTQPSLSDLHTLVVSHGGGFLQYLDGKTAVTHVIASHLTPKKTVEFARYRIVKPAWVVDSVKAGKLMPWDAYRLVDEGVTQKVLSFEGGQIVSQVNTQQSRYKDQTEGSSFLSQLPRGGQSPSRNNEDATQVQQTDDPAPDEEADAAMLLGENGPGMDDVVQSPATAGATISIDGEHAISASDGPDLEHKSPDRGQTADALLSDPPKPEKRQLTAEEHNAILLSNPHMAKSSTANPDFINQYYRESRLHHLSTWKADLKAQLQARTQEKLSSQKSRPRRAPGARRYIMHVDFDSFFAAVSLRKHPHLVDKPVVIAHGSGPGSEIASCNYPARKYGIKNGMWMKSALGMCPDVKVLPYDFKAYEEASRHFYDSILEIDGVVQSISIDEALLDVSEQCIQAGGSDGRALSEGSIYREQEAAQRLAQDLRASVKQKTGCDVSVGIGGNILLAKVALRKAKPAGQHLIKPEEVLDFIGELTVTDLPGVAWSIGNKLEEIGIKFVKDIRACTKERLITTLGPKTGEKIWDYSRGIDRQEVGDQVVRKSVSAEINWGIRFINQQQAEEFVQSLCEELSRRLLEQLVKGRQLTMKIMRKAADAGLDPPKNLGHGKCDTFNKSVVLGVATNDAAILGKEAISILRGYGFPPGELRGLGVQMQKLEPLKPTAASIGKFMDGSQRRLQFKKPITQASTSPSLAEQERQSPLPRRTPTSNAADDPIEEVPTPEKPKASEVIAGAVEPVILAGEEPSTRRLLNISGTQFMLPSQIDPSVLAELPADIRNKLAPKQKSILDIMSTSARAVSPSHEPLSRSVSPFVSDNEAALPSQSQLDPETLAALPPDVRDEVLAQYKHRDKRERLPALQSVLPQSPHKSRVLGPAKKLVVTPTKKQKTTSLSGKPGSKRGGDSSATLTQSNFVSMPKTNLDRPPTDSHISEEISEAFLNELPEDIRLEILAEQKRNRMKSRSGLNFDINRKKAKATTQAEATARGQQKLQVANKPDKPTFTSQKLSSLPELRDAISAWVRELSVDGEEPDMEDVTALSEYLSKVVSVERDMAKAVAVVNWLGLVIEYENFGSDGIRGSWEKALAVLKRDVQQAVMDRGLPAVVFEY
>XP_022495242_Fonsecaea_nubica
MGSRLEKNSTLVRKRIEGHTFSDEQGEEYEASKFGGFADYMRRKKIKLQNLDVEIRANSSDKPPIFRGVVVHVNGYTQPSLRDLHTLVVSHGGGFLQYLDGKTAVTHVIASHLTPKKTVEFARYRIVKPAWVVDSVQAGRLLPWDGYRLVDEGVTQKVLSFESGQITSQVNTQQSRYKDQTERSSSPFQFPTGEQHPTGINEYNTQVQQTNDTISDKEVDSALPIRGHEQETNGDVAIPPGIAAAFHLDGGVEVSTNDIANLQQKSPELVQPANTLLGDPPMPEKRQLTAEEHNAVLLSNPHMAKSSTANPDFINQYYRESRLHHLSTWKAELKAQLQARTQEKLSSQKSRLRRAPGARRYILHVDFDSFFAAVSLRKHPHLLDKPVVIAHGSGPGSEIASCNYPARKYGIKNGMWMKSALGLCPDLKILPYDFKAYEEASRHFYDSILEVDGVVQSISIDEALLDVSEQCLKIGGSDGRGLSEGSIYREQEAAQRLAQELRASVKERTGCDVSVGIGGNILLAKVALRKAKPAGQHLIKPEEVLDFLGDLTVTDLPGVAWSIGNKLEEIGIKFVKDIRACTKEKLITTLGPKTGEKIWDYSRGIDKQEVGDQVVRKSVSAEINWGIRFVNQQQAEEFVQSLCEELSRRLLEQLVKGRQLTMKIMRKAADAGLDPPKNLGHGKCDTFNKSVVLGVATNDANILGREAISILRGYGFPPGELRGLGVQMQKLEPLKPSTTSTGGFMDGSQRRLQFKKPGTQTSTSPRLTDENRQSPLPKQTPMSKEAIDPIEEVSTPEKPKPGQVIPGATDTIFMTGEESSAQKPLNISGTQFMLPSQIDPTVLAELPADIRNKLAPKQKSILDIMSTSTRAMSPSNEPLSRSVSPFVSDSEAAIPSQSQLDPEALAALPPDVRDEVLAQYRHRDKREKPPAQQSVLPQSPHKPRTSGQGKKLVVTPTKKPKTASMFGKATSKRGGESSSTLTQSNFVSMPKMNVHQPQPHSHMAEEISESFLNELPEDIRLEILAEQKRNRMKAKSGLNFDVHRKKTKSTNTQAEATARGQQKIQLGNRPDKPTFTSQRLSSLPELRDAISAWVRELSVDGEEPDMEDVTALCEYLSKVVSVERDMAKAVAVVNWFGLVIEYENFGRDETRGSWEKALAALKRDVQKAVVDRGLPAVVFEY
>XP_013284118_Fonsecaea_pedrosoi
MGSRLEKNSTLVRKRIEGHTFSDEQGEEYEASKFGGFADYMRRKKIKLQNLDVEIRANSSDKPPIFRGVVVHVNGYTQPSLRDLHTLIVSHGGGFLQYLDGKTAVTHVIASHLTPKKTVEFARYRIVKPAWVVDSVQAGRLLPWDGYRLVDEGVTQKVLSFESGQITSQVNTQQSRYKDQTERSSSPFQFSTGEQHPTGINEYNTQVQQTNDPISDKEVDSATPIRGHEQETNGNVAIPPGIAAAFHLDGGAEVSTNDIAYLQQKSPELVQPANTLLGDLPKPEKRQLTAEEHNAVLLSNPHMAKSSTANPDFINQYYRESRLHHLSTWKAELKAQLQARTQEKLSSQKSRLRRAPGARRYILHVDFDSFFAAVSLRKHPHLLDKPVVIAHGSGPGSEIASCNYPARKYGIKNGMWMKSALGLCPDLKILPYDFKAYEEASRHFYDAILEVDGVVQSISIDEALLDVSEQCLKIGGSDGRGLSEGSIYREQEAAQRLAQELRASVKEKTGCDVSVGIGGNILLAKVALRKAKPAGQHLIKPEEVLDFLGDLTVTDLPGVAWSIGNKLEEIGIKFVKDIRACTKEKLITTLGPKTGEKIWDYSRGIDKQEVGDQVVRKSVSAEINWGIRFVNQQQAEEFVQSLCEELSRRLLEQLVKGRQLTMKIMRKAADAGLDPPKNLGHGKCDTFNKSVVLGVATNDANILGREAISILRGYGFPPGELRGLGVQMQKLEPLKPSTTSTGGFMDGSQRRLQFKKPGTQTSTPPRLTDQNRQSPLPKQTPTSKEAIDPIEEVSTPEKPKPGQVIPGATDTIFMTGEESSAQKPLNISGTQFMLPSQIDSTVLAELPADIRNKLAPKQKSILDIMSTSTRAMSPSNEPLSRSVSPFVSDNEAALPSQSQLDPEALAALPPDVRDEVLAQYRHQDKREKLPAQQSVLPQSPHKLRTSGQGKKLVVTPTKKPKTTSMFGKATSKRGGESSSTLTQSNFVSMPKMNVHQPQPHSHMAEEISESFLNELPEDIRLEILAEQKRNRMKARSGLNFDVHRKKTKSTTTQAEATARGQQKIQLANRPDKPTFTSQRLSSLPELRDAISAWVRELSMDGEEPDMEDVTALCEYLSKVVSVERDMAKAVAVVNWFGLVIEYENFGRDETRGSWEKALAVLKRDVQKAVVDRGLPAVVFEY
>XP_007761344_Cladophialophora_yegresii
MGSRLEKNSSLVRKRIEGHTFSDEQGEEYEGSKFGGFADYMRRKKIKLQNLDVEIRANSADKPPIFRGVVVHVNGYTQPPLSDLHSLVVSHGGGFLQYLEAKTAATHVIASHLTPKKTVEFGKYRVVKPAWVVDSVKAGKLLPWDAYRLVDEGVTQKVLGFESGHMVSQANSRPRSYKDQSEAGWYATQLRQNQQDPNCPHADPSAMNRAGEGAPTDEVAGDAHFDAPDPPGNGLMHVQDPLQELGSLAPDLTEAPKPDKRELTAEEHNSILLSNPHMAKSSTANPDFINQYYRESRLHHLSTWKAELKAQIQARAQEKLSSQQTKPKRAPGARRYIMHVDFDSFFAAVSLQKHPQLVDKPVVIAHGSGPGSEIASCNYPARKYGIKNGMWMKAALSMCPDLKILPYDYHAYEEASRQFYDCVLAVDGVVQSISIDEALVDVSEQCIKAGGSDGKGISEGSLYREQEHVQHLARDLRAAVKEKTGCDVSVGIGGNILLAKVALRKAKPAGQHLIKPDDVLDFIGELTVTDLPGVAWSIGNKLEEIGVKFVKDIRVLTKEKLINTLGPKTGEKIWEYSRGIDKQAVGDQVVRKSVSAEINWGIRFINQQQAEEFVQSLSNELSRRLLEQLVKGRQLTMKIMRKAADAGLDPPKNLGHGKCDTFNKSVVLGVATNDGAVIGKEAITILRSYNFPPGELRGLGVQMQKLEPLKPSAASTGGFMDSSQRRLQFKRPQTQTPASPVPSEQAKMPSARTPRIKDTVDPIEEVPTPEKPKANAAILGAADAHPTVEEDDSTQKPLNVSGTQFILPSQIDSAVLAELPADIRNKLAPKQKSILDIMSKSVQPALPSNEPLSRSVSPYIPDNDAALPNQSQLDPEILAALPPDVREEILAQYKQQGKRSGTPTHQSLLPQSPQKPKALGASKKLVVTPTKKQKTVSLFNKARSKPPADSSSTLIQSNFGPVQRSGGGEPLSNAYLLGEISESLLDELPKDIRAEIIAEQKRNRMEARSGLYFDPGKRLKVTAQAEAIDRGQQKLQLPKLPNKPTFTSRKLSSLPELRDAISAWVREFSVDGDGPDSEDVTALSEYLCKVVSVERDMAKAVAVVNWLGMLLDYENFDAEDTRLAWEKALEMLKRDVQHAVIERGLPPVVFDC
>XP_016231074_Exophiala_spinifera
MGSRLEKNSASVRKRIESHTFSDEHGEEYEASKFGGFADYMRRKKIKLQNLDAEIRSHSGDKPPIFRGVVVHVNGYTQPSLSDLHNLVVSYGGGFLQYLDGKTAVTHVVASNLTPKKAVEFARYRIVKPGWVVDSVKAGRLLPWDAYRLVDEGVTQKVLGFENGQMISQTNNNQKDTYRDQSETSWYASQLRRVRDIVTETAQSSNPQSLPEEPDGLPPDRSEAGLPRGSSATVPAVPEARLEAIAGLVDDHSASNARDHADSPLPSPPTFPSHPLAVFDSNAAHKSENRQLTAEEHNAVLLQNPHMAKSSTANPDFINQYYRESRLHHLSTWKAELKAQMQARAQEKYSSRKSKQSRTPGARRYVMHIDFDSFFAAVSLRKHPHLSDKPVVIAHGSGPGSEIASCNYPARKFGIKNGMWMKTALEMCPTVKVLPYDYKAYEEASRHFYDSILAVDGIVQSISIDEALIDVSEQCIKAGGSDGRGVSEGSIYREQEAAQRLGDELRASVKEKTGCDVSVGIGGNILLAKVALRKAKPAGQHLIKPEDVLDFIGELVVTDLPGVAWSIGNKLEDIGIKFVKDIRLCTKERLINALGPKTGEKLWDYSRGIDKQEVGEQVVRKSVSAEINWGIRFINQQQAEDFVQSLSDELSRRLLEQLVKGKQLTMKIMRKAADAGLDPPKNLGHGKCDTFNKSIMLGVATNDASVLGREAVSILRSYNFPPGELRGLGVQMQKLEPLKPAVSGSAGLPDSSQRRLQFKKPPTPSRPAEEPSLHAAFPPVVHSPNAKHVEDPIEEIPTPEKGKLQDNVYSALDDHTNDAAQQRPLNVSGTQFIMPSQIDPTVLAELPSEIRTKLAPKQKSIMDSITRSSRSQTPPVDGHSRSTSPYPNDHESTLPRPSQIDPEALAALPQDLRDEILAQYKAQENGVSLSRAVATSPRKPKALPSSKKTSVTPTKRQKTSTLSGKARLKRVGDASLSTLAQSSFVSIPKATESYSTANQDPVEISESFLNELPEDIRLEILEEQKRSRMKAKSGLNFESARKKTKVTTTVESGVAGQQRLQLAKQAEKPTFTSQKLSSLPELRDAISAWVREFSSAGESPDQDDVNALADYLAKVVTIERDMAKAVAVVNWLGLILEYENFTGEDVHGAWKGALEILKQQVQVAVKERGLAAVVFEC
>XP_016261214_Exophiala_oligosperma
MGSRLEKNSTSVRKRIESHTFSDEQGEEYEGSKFGGFADYMRRKKIKLQNLDAEIRSHSTDKPPIFRGVVVHVNGYTQPSLSDLHNLVVSHGGGFLQYLDGKTAVTHVVASNLTPKKAVDFARYRIVKPGWIVDSVKASRLLPWDAYRLVDEGVTQKVLGFENGQMISQTNEKKHTYRDQSETSWYTSQLRQGGDVEAGTRHSSNSQSVPEGPAIEPIDRSDAGLHQSSSVATPPVPEVQQEIVALSREDNSASSARDRAQSPLPSPSSSPSHPLPFSVLNAGQKPEKRQLTAEEHNALLLQNPHMAKSSTANPDFINQYYRESRLHHLSTWKAELKAQMQARAQEKSSSQKSKQSTKPGARRYVMHVDFDSFFAAVSLRKHPHLSDKPVVIAHGSGPGSEIASCNYPARQFGVKNGMWMKTALELCSDLKVLPYDYKAYEEASRQFYDSILAIDGIVQSISIDEALIDVSEQCIKAGGSDGRGISEGSLYREQEAAQRLGEELRASVKEKTGCDVSVGIGGNILLAKVALRKAKPAGQHLIKPEDILDFIGELTVTELPGVAWSIGNKLEDIGIRFVKDLRSCTKERLINTLGPKTGGKLWDYSRGIDKQEVGEQVVRKSVSAEINWGIRFINQQQAEDFVQSLSDELSRRLLEQLVKGKQLTMKIMRKAADAGLDPPKNLGHGKCDTFNKSVMLGVATNDGVVLGREAISILRSYNFPPGELRGLGVQMQKLEPLKPSGTGGSGLSDGSQRRLQFKKPSTPSRPAEQPGLRTTSRSALHSPKIKHIEDPIEEIPTPEKGKLHDSVYSALDYQANDATEQRPLNVSGTQFIMPSQIDPTVLAELPSEIRTKLAPKQKSIMDSITRSTRPQTPLIDGNSRSTSPYLSDNEATLPRPSQIDPEALAALPQDLRDEILAQYKAQENGESTSRAIAYSPRKPKALSTSKKIPVTPTKRQKTSSLFGKVKPKRVGDVSSSTLTQSNFISAPRAAECHQSSNQDDEEISESFLNELPEDIRLEILEEQKRGRMKAKSGLNFESVRKKTKVTIAVESGVGGQQKLQLAQQPDKPTFTSQKLSALPELRDAISAWVREFSSAGDGPDPEDVNALADYLVKVVGIERDMAKSVAVVNWLGLIIEYENFTGEDVRGAWERALAILKHHVQIAIKDRGLPAVVFEW
>XP_013320127_Exophiala_xenobiotica
MGSRLEKNSSFVRKRIENHTFSDEQGEEYEASKFGGFADYMRRKKIKLQNLDAELRSHSADNPPIFRGVVVHVNGYTQPSLSDLHKLVVSYGGGFLQYLDGKTAVTHVVASHLTPKKTVEFARYRIVKPAWVVDSVKAGRLLPWDAYRIVDEGVTQKVLGFDNGQIVSQTNSQRHTYRDQSDTSWYTSQLRQQPEPPPGQGGQAAEDQNPPDEDDGFKQIEQVEELLDDDEEAVASTETKLIDSEQKLPAPAFMDVQPQFLPIGRQDSPAQVQNVVPASDDGPKPEKRELTAEEHNAILLQNPHMAKSSTANPDFINQYYRESRLHHLSTWKADLKARMQARAQEKSLSQRPKQNRKPGARRYIMHVDFDSFFAAVSLRKHPHLADKPVVIAHGSGPGSEIASCNYPARKFGIKNGMWMKAALGMCADLKVLPYDYKAYEEASRQFYDSILAIDGVVQSISIDEALIDISEQCIKAGGSDGRGISEGSLYREQEIALRISHDLRASVKEKTGCDVSVGIGGNILLAKVALRKAKPAGQHLIKPEEVLEFIGELTVTELPGIAWSLGNKLEEIGIKFVKDIRTCTKERLTSALGPKTGEKLWDYSRGIDKQEVGDQVVRKSVSAEINWGIRFINQQQAEEFVQSLSDELSRRLLEQLVKGKQLTMKIMRKAADAGLDPPKNLGHGKCDTFNKSVMLGVATNDGAILGKEAISILRSYGFPPGELRGLGVQMQKLEPLKPSGTGSASLFDSSQRRLQFKKPTTPSRPPEQPQAHTPAPPVLRSPKLKGIDDPIEEIPTPEKPSVPDTIASALNVPDGNDVENQRPLNVSGTQFIMPSQIDPTVLAELPADIRTKLAPKQKSILDSMARSSRSETPQADGPSRSASPYPSDNETLLPRESQIDPETLAALPPDLRDEVLNQYRVHNNAERLSRPLTYSPQKPKPIAPAKKLTVTPTKKQRTTNLFGKARSKRTGDTSSTLTQSNFLSLPTMSAGQDQAAAFDTNEISESFLNELPADIRLEILAEQKRNRMKAKSGLNYEGAKKKSKPANQVESTTRGQQRLQLTKPPDKPTFTSQRLSSLPELRDATSAWVREFSSDGEGPDKEDVSALSDYLSKVISIERDMAKGIAVVNWLGLVIEYENFPSEAVRIAWEEALSALKQDVQVAVKGRGLPAVTFDC
>XP_007723587_Capronia_coronata
MGSRLETNSSLVRKRIENHTFSDEQGEEYEASKFGGFADYMRRKKLKLQNLDAEIRSSATDKPPIFRGVVVHVNGYTQPSLNDLHTLVVSHGGGFLQYLDGKTAVTHVVASNLTPKKTVDFARYRIVKPGWIVDSVKAGRLLPWDTYRLLDEGVTQKILRFEQGQIVSQTNTQQHGYRDQTEHSWYTSQLRQGQGGTPGEYPKSPHHQEPSPAAMGQPDEIEEDASIDPAPGTDDEMQSAQGADCIVDVDDRVSTVEGIEHSPSRSHQQLREEILQQPTLNPAQDTASPGEPSKFEKRQLTAEEHNAILLSNPHLAKSSTANPDFLNQYYRESRLHHLSTWKAELKAQMQARAQEKSSSQGSRQKRAPGSRRYIMHVDFDSFFAAVSLRKHPQLVEKPVVIAHGSGPGSEIASCNYPARKYGIKNGMWMKTAQGLCSDLKVLPYDYKAYEEASRQFYDSILAIDGVVQSISIDEALVDISEQCIKAGGSDGKGISEGSIYREQECAQGLGHALRASVKEKTGCDVSVGIGGNILLAKVALRKAKPAGQHLIKPEEVLDFLGELTVTELPGVAWSIGNKLEEIGIKYVKDIRSCTKERLVNALGPKTGEKLWDYSRGIDKQEVGDQIVRKSVSAEVNWGIRFVNQQQAEEFVQSLCDELSRRLLEQLVKGKQLTMKIMRKAADAGLDPPKSLGHGKCDTFNKSIALGVATTDSAILGKEAISILRSYGFPPGELRGLGVQMQKLEPLKPSAPGSAPLLDGSQRRLQFKKPATPSSRPPAQPDTRTTPPPGSRTPRLKNTVDPIEEIPTPEKPKDDGTIPSALDANSAVDNEELNRRPLNISGTQFIIPSQIDPTVLAELPADIRTKLDPKQRTILDSISSMGRSATPPVDLLSRSASPYLSDGEAGLPRESQLDPETLAALPPDVREEVLAQYKAQGKTDRIPRHQGFLPQSPQKSKNLPPSKKMAVTPTKKQKTTSLFGKSRLKRTGESSSSTLTQSNFVAMPKSHAGLDDANPYDSHEISESFLSELPEEIRLEILAEQKRNRLKTKSGLNLDNGRKRPKATTNQADADLRGQQRLQLAKASEKPTFTSQRLSALPELRDAISAWVREFSADGEGPEQEDVGALSDYLGKVVSIERDMAKAVAVVNWLGLMIEYENFKRDDVRQSWEDALAALKTDVQAAVINRGLPAVVFDC
>XP_007730086_Capronia_epimyces
MGSRLETNSTLVRKRIENHAFSDEQGEEYEASKFGGFADYMRRKKIKLQNLDADIRSNSTDKPPIFRGVVVHVNGYTQPSLSDLHTLVVSHGGGFLQYLDGKTAVTHVVASNLTPKKTVEFSRYRIVKPGWIVDSVKAGKLLPWNAYRLVDEGVTQKILRFEQGQIVSQANTQQHGYREHSENSWYASQLRQASRGTPNPGSSSSHHENPEFAAPDRPDEIEEDAPTKQTLETDDEIHVHRHADSIVAVEDDHPTDEESSEPPFAADKDVRELIVQRPSADAAQDADPPSHPSRSEKRQLTAEEHNAILLSNPHLAKSSTANPDFLNQYYRESRLHHLSTWKAELKAQMQARAQEKSSSQRARQKRAPGSRRYVMHVDFDSFFAAVSLRKHPQLVEKPVVIAHGSGPSSEIASCNYPARKYGIKNGMWMKAAQELCPDISVLPYDYKAYEEASRQFYDSILAIDGVVQSISIDEALVDISEQCIKAGGSDGKGLSEGSIYREQDCAQKLAQELRTSVKEKTGCDVSVGIGGNILLAKVALRRAKPAGQYLIKPEDVLDFIGELTVTDLPGVAWSIGNKLEEIGIKYVKDIRTCTKERLVNTLGPKTGEKLWDYSRGLDRQEVGDQVMRKSVSAEVNWGIRFINQQQAEEFVQSLCDELSRRLLEQLVKGKQLTMKIMRKAADAGLDPPKSLGHGKCDTFNKSVALGVATTDAGILGKEAVSILRSYGFPPGELRGLGVQMQKLEPLKPSTSGSASLLGSSQRRLQFKKPPTPTSRPAGHSEQSTSPPPGVRTPRLKNTVDAIEEVPTPEKPKDDGTIPGALDGNASNDVFRHRPLNVSGTQFIVPSQIDPSVMAELPADIRAKLDPKQRTILDSLNSMARSATPPVDSLSRSASPCPSDSEAALPRESQLDLETLAALPPDVREEVLAQYKAQEKVDRLPRYKGILHQSPHKNRSQASSKKPIVTPTKKQKTAALFGKSRSNRVGDSSSTLMQSNFVALPKSNPGPNESIAYASDEISESFLSELPEEIRLEVLAEQKRNRMTARSGLNFESGRKKPKPKTNQADDATLRGQQKLQLAKPAEKPTFTSRKLSSLPELRDAISAWVREFSADGEGPDQEDVGALSDYLNKVVSIERDMAKAVAVVNWLGLVIEYENFKRDYVRSLWETAVAALKADVQAAVRKRGLPAVVFDC
>XP_009160361_Exophiala_dermatitidis
MGSRLETNSTLVRKRIESHTFSDEQGEEYEGSKFGGFADYMRRKKIKLQNLDAEIRATAGDKPPIFRGVVVHVNGYTQPSLSDLHTLVVSHGGGFLQYLDGKTAVTHVVASNLTPKKAVEFARYRIVKPGWIVDSVKAGKLLPWDAYRLVDEGVTQKILRFDGGQIVSQANTQQQSYKDQSENSWYTTQFRQTSREVPSNEPSPSLVVPTEQQQDDIDEDSQEEDSLGLDRLDQGTDSAGKDEDKASSDEAVHATRPAEVGQTEQHAPQPQSSELSRAGSSSGKPSMPEKRPLTAEEHNAILLSNPHLAKSSTANPDFLNQYYRESRLHHLSTWKAELKAQMQARAQEKVSSQKARQKRAAGTRRYIMHVDFDSFFAAVSLRKHPHLVDKPVVIAHGSGPGSEIASCNYPARKYGIKNGMWMKAAQGMCPDLHVLPYDYKAYEEASRQFYDCILAIDGAVQSISIDEALVDISEQCIKAGGSDGRGVSEGSIYREQECAQGIAQALRTSVKETTGCDVSVGIGGNILLAKVALRKAKPAGQHLIKPEEVLSFIGELTVTELPGVAWSIGNKLEEIGIKYVKDIRACTKERLVNTLGPKTGEKLWDYSRGIDRQEVGDQVVRKSVSAEVNWGIRFVNQQQAEEFVQSLCDELSRRLLEQLVKGKQLTMKIMRKAADAGLDPPKSLGHGKCDTFNKSVALGVATTEGAILGKEAISILRSYGFPPGELRGLGVQMQKLEPLKPSASGSSTLLDSSQRRLQFKKPLPSTTQTPVQPQSRATTPPKASTPRIKNVVDPIEEIPTPEKPKVDNTIPSALDAPRGQNGAVVPDRVGDIPLNISGTQFIVPSQIDPTVLAELPADIRAKLEPKQRTILDSMASKARPTPPPAATLSRSASPYLSDGDAMLPSESQLDPEALAALPADVREEVLAQYQALKKPDRARHQALLPQSPHKNRTLPPTRKPPVTPIKRQKTTSLFGKSRAKRTGDGGPTLTQSNFVALVKNDSGPDESTSHAADEVSESFLSELPEEIRLEILAEQKRNRMKMKSGLNFENGRKKVKAVGQDDADLRGQQRLQLARTVEKPTFTSQKLSSLPELRDVVAAWVRECSTDGEGPDQDDVSALSDYLSRVVSIERDMAKAVAVVHWLGIVMEYENFKCDQVRRWWEEALDVLKRDVQSAVKKRGLPPVVFDC
>XP_013256983_Exophiala_aquamarina
MGSILEQNSTLVRKRIENHAFGDEQGEEYEGSKFGGFADYMRRKKIKLQNLDADIRSNSTDKPQIFRGIVAHVNGYTQPSLSDLHNLIVSHGGGFLQYLDGKTAVTHVIASHLTPKKTVEFARYRIVKPAWIVDSVNAGRLLPWDSYRVVDEGVTQKVLGFDGGKIVSQTSTQRLGYRDQTDSSWYTSQMRQQAAEYRLTSPTELEKLIHDSSEPAASIGGNSPATKAGSEVQEKYPVQDQAVDQSESDLLGSNHDLKTFGGASNPSLNDTQKQEKPQLTAEEHNAILLSNPHLAKSSTANPDFINQYYRESRLHHLSTWKADLKAQLQRRAQEKTSEKGRQKRAPGARAYVMHVDFDSFFAAVSLRKHPQLVDKPVVIAHGTGPGSEIASCNYPARRYGVKNGMWMKSALELCPELKALPYDYAAYEDASRKFYDSILAVDGTVQSISIDEALIDISDQCIKAGGSDGKGVTEGSIYREQEAAQALAKSLRSSIKEKTGCDVSIGIGNNILLAKVALRRAKPAGQHLIKPDDVLDFLGELVVTDLPGVAWSIGNKLEEVGIKYVKDIRAFSKTRLVNALGPKTGERLWDYSRGIDKQEVGDQVVRKSVSAEINWGIRFVNQQQAEEFVKSLCEELSRRLLEQLVKGRQLSMKIMRKAADAGMDPPKNLGHGKCDTFNKSVMLGVSTNDGVTIGKEAISILRSYGFPPGELRGLGVQMQKLEPLKPPGTKNTVLDSSQRRLQFKKPTAPTTPTTASPLRSSTPPSVPSALRSKDPVDHIEDVPTPEKSAVHSTVPSALDTRSTLRALGPEETPLNISGTQFIIPTQMDPTVFAELPIDIQNKLGPKQKSIRDSMTHVSSQALSDRSRSASPYPIEGDTVQPNESQLDPDILAALPDDVREEVLAQYKGSDKGVGSQQRYAHPKSPHRPRTLGFSKSISRTPTKKTKVPTIVSKGRSKRMGNDSTSTLTQSNFLSAPKKSGAREPQEDYASEDISESFLNELPPDIRAEVLAEQKRNRMKSRSGLNFENSRKKQKNAPLDTTLSRGQQKLQLSKQPEKPTFTSQKLSSLPELRDAISAWVREFSIDGEGPDKEDLNALSDYLGKVVSIERDMGKAIGVVNWLAIVIDYERFQSSELRILWESALSVLKQDVQRAIASRGLPPVVFDG
>XP_016224467_Exophiala_mesophila
MGSRLEKNSDLVRKRIDSHTFDNEEGEEYEGSKFGGFSDYMRRKKIKLQNLDAELRSASSQNPPIFRGIVAHVNGYTQPSLNDLHHLIVGHGGGFLQYLDGKTAVTHIIASHLTPKKTVEFARYRIVKPAWIVDSVNAGKLLPWDAYRVVDEGVTQKVLAFDQGRVVSQQSTQRSGYKDQSDTSWYASQIRNEVGTRYGSLPAQSSPPRQQTDKVSKSHEQDSEDTGLGNQETTVLPDDSAASLPQDAPPPLPSNNPPQTKLNETRPLPEATANPEQRPLTAEEHNAILLSNPHMAKSSTANPDFLHQYYRESRLHHLSTWKAHLKAQLQARAQEKTQTQKFPHNRLPGSRRYIMHVDFDSFFAAVSLRKHPHLVDKPVVIAHGSGPGSEIASCNYPARKFGVKNGMWMKTALGLCPELKVLPYDYKAYEEASRHFYDSILAIDGTVQSISIDEALIDVTNLCIKAGGSDGKSISEGSIYREQEAAEALARSLRESVKEKTACHVSVGIGNNILLAKVALRKAKPAGQHLIKPDEVLDFLGELLVTDLPGVAWSIGNKLEEIGIKYVKDIRACTKERLTNTLGPKTGEKLWDYSRGIDKQEVGDQVIRKSVSAEINWGIRFVNQQQAEDFVHSLCEELSRRLLEQLVKGKQLTMKIMRKAADAGMDPPKNLGHGKCDTFNKSVVLGVSTNDASILGREAVSILRSYGFPPGELRGLGVQMQKLDPIKPATTNSNMFDSSQRRLQFKKPQIPAKPIDVKSTRPPAPASPTTTDLNSAVDSIEDVPTPEKPSQTLIIPSPLDVTPEHRDDVVDRTLLNISGTQFIMPTQIDPEVLAELPQDIRNKFAPRQATLHDTISRVKLDGSNKSRSASPHQSDLNVTFPTHSQLDPETLAALPEDVREEVLAQYRRGENSGGAPMHKAQNQISPSKSKTFIGLKKGPTTPTKRQKMSTLLGRGKQKRPTDSSSTLTQSNFVSFPNVVVRDSSSTHMSDNISETFLNELPEDIRAEILAEQRRNRIQAKSGLNFEASRKRRVKTPLVDKGQQKLRLQKHGDRPTFTSQKLSTLSELRDATSAWVREFSSDGEGPNKEDVAALSHYLGQVVIEERDMSKALAIVNWLAMVIEYEAFKSDDLRSSWETALYSLKRDVQTAVESRGLPPLVFDF
>XP_013270740_Rhinocladiella_mackenziei
MGSRLEKNSTLVRKRIESHTFSDEQGEEYEASKFGGFADYMRRKKIKLQNLDVEIRSNSTDKPPIFRGVVVHVNGYTQPSLNDLHNLVVSHGGGFLQYLDSKTAVTHVVASNLTPKKAVDFARYRIVKPGWIVDSINAGRLLPWDSYRLVDEGVTQKVLGFENGQIVSQANSQRRGYRDQPETNWYASQLCKSPGDPVARAVKDVQSPAHSLDKLESADEVDHDNDVAMCVEPPLDMDGDIPVDDDAQKLDAPQDRPAQPNTPHRDQSATSSSNQGPMLEERKLTAEEHNAILLSNPHLAKSSTANPDFLNQYYRESRLHHLSTWKAELKAQIQARTQEKSSSQKAQQKRAPGSRRYIMHVDFDSFFAAVSLRKHPQLVDKPVVIAHGSGPGSEIASCNYPARKYGIKNGMWMKSALGLCPNLNLLPYDYNAYEEASRQFYDSILAIDGVVQSISIDEALIDVSDQCIKAGGTDGRGVTEGSIDREQETARNLAQGLRNSVKEKTGCDVSVGIGGNILLAKVALRKAKPAGQHLIKPEEELDFIGQLTVTDLPGVAWSIGNKLEEIGIKYVKDIRECTKERLISALGPRTGEKIWDFSRGIDKQEVGDQVVRKSVSAEINWGIRFINQQQADEFVQCLCDELSRRLLEQLMKGRQLTMKIMRKAADAGMDPPKNLGHGKCDTFNKSVMLGVATYDGAVLGKEAISILRSYGFPPGELRGLGVQMQKLEPLKPSGTGSASARDSSQRRLQFKKPSTAASKPPLEPESSTTPPRKPSPQLNDTVDSTEDVPTPEKSKADNTIPSALDANRSFKDDISNQKPLNVSGTQFIIPSQIDPAVVAELPADIRAKIAPRQTSILDSIKNISRSETPPNDHWSRSVSPNPSDNETALPRQSQLDPEALAALPDDVREEVLAQYRVQEMPVKPFRQNGFLQSPNISKSSVPPKKTLLTPTKKQKSITLLGKTRSKRTGDSSSTLTQSNFVSMSKSTSGTDDLDSYASDEISESFLNELPEDIRSEILAEQKRNRMKARSGLNFESNKRKPQSTKKGEPLTPGQQRLQLAKPTEKPTFTSQKLSSLPELRDAISAWVREFCSDGESPDKDDVNALSTYLGKVVSIERDMAKAIAVVNWLGLVLEYENFKSEDVRLSWKDALNVLKKDVQAAVKERGLPTVVFEC
>XP_017999362_Phialophora_attinorum
MGSRLEKNSDAVRKRIQGHAFDDEEGEEYEGSTFGGFSDYMRRKKLKLQNLDADLRAQTSQNPQIFRGIVAHVNGYTQPSLADLHKLIVSHGGGFLQYLDGKTAVTHVIASQLTPKKKVEFAKYRIVKPAWIVDSVKAGKLLPWNDYRVVDEGVKQKVLGFENGSVVSQASTQRRGYRDQTETSWYTSQMRHENGDTEEPPEAPPPFAPEPGKPREMQSPVIPASPAVEADDFPGVSSIGEADLLAAMEDVPDADASFDEDDDGELMRPPPRLDPVPARSQSKPVLPPVQSADVPPITQRRPLTPEEYNAMLWQDAGGQPSAQKKPLTAEEHNAILLQNPHMAKSSTANPDFINQYYRESRLHHLSTWKADLKAQLQARAQEKSSTQRTRSKAPGARRYVLHIDFDSFFAAVSLRQNPHLVDKPVVIAHGSGPGSEIASCNYPARKFGVKNGMWMKTALELCSELNVLPYDFKAYEEASRHFYDSILAVEGVVQSISIDEALIDVSEQCIKAGGSDGKGISEGSIYREQEKAKQIASSIRDAVRDKTGCEVSVGIGNNILLAKVALRKAKPAGQHLIKPEEVLAFLGELEVTDLPGVAWSIGKKLEEIGVKYVKDIRELNKERLISALGPKTGQKLWDYSRGIDKQEVGEQVIRKSVSAEINWGIRFINQQQAEDFVQCLCDELSKRLLENLVKGKQMTMKIMRKAADAGMDPPKNLGHGKCDTFNKSVVLGVATTDKAVIGKEAISILRSYGFSPGELRGLGVQMQKLEPLKPMAASTSTVESSQRRLQFKKPAAVPATTPLKTTTETEEFKSSHKKTRPKLADEPDPIEEIANPKKERTVRLMEGPIPLPLETSVKHRP
>NP_596693_Schizosaccharomyces_pombe
MAFNQRKRRRPVGIADFDEANDEAYESVGFHDYADYFSRKQRKLQNQNAALYKSIDEDSKSDLFHGLAIAINGYTKPSYTELRQMIVSNGGTFIQYVDGKTSISYLVCSFLTPSKARQWKHQKVVKPEWIVDCIKQKKILPWINYRTFQASSAQATLSFVASKPSQPEGNLEDIQTSSQEEEHDNEKDKTKESKAKGFLDDLSGLSASSLHNYQLLKNPNVRNSTTQNQDFLENFFSSSRLHHLSTWKADFKNEIQAMTTASEPVRPIMKDKSKKSRFLLHVDFDCFFASVSTRFSHELRLKPVAVAHGIKNSEIASCNYEARKFGIKNGMYVGTAKNLCPSLRVVDYDFGAYESVSREFYTILVNTLHDYIKVISIDEALLDITSSVSSFQDCFEIAESIRSQVREKTNCEVSVGIGPNVLLARLALRKAKPHNVYSLSIENVFDVLSPLSVQDLPGVGSSQAQKLFNLYGVRTIGQLQRIEKFNLQETFGVNYGLHLYNISRGIDTDIINNETPRRSISVDVNWGVRFVFQEDGIDFLKRLLHELLSRMGKCQVLLHQIQLRILKRADGAPFSPPKYLGAGEVTSFTKSSTFTSATNSFDLIWKKVTSMYKTINVDPGDVRGIGLQALKIIKDNSKIRKDYRSIQSITSRNKVSLKGASVDISSKDKEIISQKKQLSPKLIPSTPYDLPSSSQISSSALAQLPPSMQSDIQQQLRLQKRSITEYPSQLDPLFMVELPTPIRNEVNDNHEIAMNKRLSLKSHADNKIDERGKKKIRQENAFDKLLQISKKSKTINKPNVDYLTLKELPKDLQKQILKESNLQKSDLISEVKLEKPHIVTFQHVQSLEDLRGLLTKWYSKASKGPNIHDVNYFANYVCRVIREEKNLGKAQMMLKWLYQLNRKECNKPWEKAIDKIIETVQGECLQRNIPPLMIF
```
