## Supplementary material for "Coding Sequence Insertions in Fungal Genomes are Intrinsically Disordered and can Impart Functionally-Important Properties on the Host Protein": fasta protein sequences: XP_711864.2_blasthits_fa.txt

```
>XP_711864_Candida_albicans
MFESLVANLVNRFLGSYLENFDTNQLNIGIWSGDVKLRNLRLRKESLDKFKLPVDVKFGQLGQLTLQIPWSNLKGKPVRVIIEDVYLLVSPKIIQDYDLEEEELRSQAVKKEKLAQLETFLDAKSQELGTDLENETFVESLVTKIVDNLQVTIKNIHLKYEDDSVLTETPYSIGFTLDELSAVSTDEDWVPSFINITQSLTRKLLTLKNLSCYMDTQGTELYSNLNREEMHDAFQKTLTDIEYLLKPVTGNGKLTVNKTGTTASIPHIDTDLFFEEFGVELNSQQYQNLLWTASKFHWFMKTEKFRKFRPKIAPSESPKEWFQYAAKAVLDEIHERNYKWSWAYFEKRRDQRKEYIKLWKLKLENKMSPEQQKSLDDLEWDLPYEDIKLYRSFTRNELKKEKKNISTLYDTESKSANDAQSTGGGGWLSSWWGGSKQSNESKEKSNNESQSSEKIDLSLSDEQRKALYDAIDYDENADAVTVDIPGEWVKMQVTMHLNKGGFTIKRNKTTTLGEIVFEGCKTQFYERPDSFLASFQMEEFRIEDNTDTSLYKHIVSVKQDEENHQGDSFEKPFLQLSFENNPLDQEADSILVGKLKSMTIYYNPKFIEEIIKFFTPPKIHLDTVGAIMNAAESTVEGLTTQTRMGLEYALEEHKTINVKLDLQTPLIILPLDPASVKSPVAILDAGHISVISDLVDKSKIKEYKEKQQYSAEDWESLKNLMYDQFHVNLEDARFLVGHNIKTTMEQLYSTDRSTYVLDTFNLGLLLGISIIPDAQNLARIRIRGDVPKVALAINDFQYKTLMQIIDVAIPNTDFESSDSSSIFNAFGNNRGIEDVDIEDSTQPISKPNAPTNKDQHQFEFDLNVKLVQISLSRCIDAVTLQTEPLAEIVGESMALNFYKTLADMYLTLSVFDISLLDHIEKSGVPEFQKLVSSNSEGEKKNLLEMKYSRKQRLVMFKNKEIEVFDQDVDMQIAVVKFVVTRKSYLSLLNFVLNTFTDPNAPATPADELINASSSEDTSPQKINVNVALESIIIVLNEDGIKLATLQLSSAEVKVFLLPDTMDIQGKLGAFALHDEVNQGSPRDSLIRNLIHIDGDNLAQFSYKAYDNVTQNKPSVVEFETGAITINFIEASFNRILAYLSQFLKMKAIYDSARQAAINQSAQLPAQLLFNVLIHAPTIVFPFVNHNTNKLVANLGEIYAHNQYKDSSNTIQVGIRNVNVMSHLEFENDIKQDSHMVDDLDISFDIAYSEKYVKDVPTFVVRGKMPELDLHLTEIQLKMLTQLSDSVNRAFTFDDSDSNLQDVEEDAVYANEVLRHNTQMIHAESPQQPAAIVSPDTEDTDIPGNHKMVDLKFDVPRVALTIYNGTSSTATLKDYSLSSFTMNKFICEFDMLHDGHFNANVKIKSFVVKDTRVNTDSKFPVIIPSVDGVDNQFTLLVTTEGPAESRNITAMLTIEKPQTILALDYLFEVQSFINKAIEQEASPPFAERPRQQSRTSITTSSAKILNTETTKPENSSSSKVGFSLNIIEPSVLLLADDTRENTEAVVFKVGQILVTQQNVISLAANNIGMYLMDMNEQDTSRYRIIDDFSISFAHDSRGSTATKFLTNIQASIDPLIVRVSLRDIRLALGIFNRANELYMKHQGVVEDTSNSEEFQFSKNFKKRLSQYAPSVLSTYSDDSDYEAPRIPEGVAIVKGEEMNANFGGLRFVLIGDVSELPVLDMKIKPFEARAINWSTDLNAEVHIEHYINIFNYARSSWEPLVESWPIAVYMSKSRHPKPQLLVEVISRQVAQVTLTSKAVALLSQVSDLITSREKLKPRGEDYPYVIVNETGLDLEVWNDANEFETKTGIKSWDSKPWSFEDWRSIRENLDADDASTLGIRFVDSEYQNIVRVSASSVGEELYIMQPPVCGVHNRLSVDIMLREDNVKVIRLRSTVMIENDADIPIIIDISDTRGDKELCIGSKETKSLPIDLVYGGKLKIKPETNISYGWSEEQLYWKDAMKGCIALSCRATSKDDKSVYYFQAEAVYDKEEPLANVYPHMKLVVSAPLEIENLLPFDFKYRLYDKHARKDWTGRVEKGVKSYVHVVNLESLLLLSVEPVNTSFKKSEFAVINHPKKSEFERENTITLQDVNNRILKLRIYYPRKKSDSTSLKVVIYSPYIILNRSNLNLAISERGNTIESLGRSDEERKITPVMFSFEKHGDTKNRAIIRAEDSIWSQPMSFDALGQSNEVKLQITGKQMEIDLGVTVSEGEGKYNLTKVISITPRYIFVNKLEEELQIVEVGTTKHLSIKSGGSLPLYGLRMLEKKNLMMKFPQASGSMSWSQPFCINDVGQMFVKVLKKDVGQVLVKATIMLEDATVFIHIENGNDQWPFSIRNFTNEEFYIYQNDPNINANGEVVKSETPYKPIYYKVPPKSVMPYAYDYPNAIIKEIIIRSHGRERAVSLAEIGNLKPFRLPATNDKEQRIVDLNVVADGPTQSLVISNYDPSSSLYQIKGGSTSSSSVANSHTGQFEAVENDENYHTKIVTKFDGFGVSLINTRDQELCYITLKGLEFRYNESNLYQNISAKLKWIQIDNQLYGGIFPIILYPSVIPKTGKELNSHPAFSGSICRVKDDTHGVLFIKYATLLLQEMTLEIDEDFLFALLDFSKFPGASWNKQHVDRLCDDNLNIPEPAKLSDTSDIYFEALHLQPLQANLSFVRTERVNAEDKGSSQNTLMFFVNILTMAIGNINDAPIKLNALFIENIRVPIPILADSIQTHYSQAFFYQLHNIIGSADFLGNPVGLFNLLSSGVIDIFYEPYQGFVLNDRPQELGIGIAKGGLSFVKKSVFGFSDSISKVTGSIAKGLSVATMDKSFQERRRLNTRRNRPKHALYGFATGANSFFDSLSSGVTGVATAPIEGANSDGAAGFFKGLGKGIIGLPTKTAIGFFDLASNVSEGIRNTTTVFDSEGLDKVRLPRYVNPNGVVKPYSQREAQGQFWLNNVDGGVYYNQKYLAHLLLPGEEIAVLISFKLIILFDINSLLSKWVIKFEQIKSISVEPTGLTIQLKAKKGPFIPIPDRTSRNFLYQKIGIAVQEFNKHCQVTL
>XP_002420204_Candida_dubliniensis
MFESLVANLVNRFLGSYLENFDTNQLNIGIWSGDVKLRNLRLRKESLDKFKLPVDVKFGQLGQLTLQIPWSNLKGKPVRVIIEDVYLLISPKIVQDYDLEEEELRSQAVKKEKLAQLETFLDAKSQELGTDLENETFVESLVTKIVDNLQVTIKNIHLKYEDDSVLTETPYSIGFTLDELSAVSTDEDWVPSFINITQALTRKLLTLKNLSCYMDTQATELYSNLDREEIHAAFQKTLTDIEYLLKPVTGNGKLTVNKTGTTATIPHIDTDLFFEEFGVELNSQQYQNLLWTASKFHWFMKTEKFRKFRPKIAPSESPKEWFQYAAKAVLDEIHERNYKWSWAYFEKRRDQRKEYVALWKLKLENKMSPEQQKSLDDLEWDLPYEDIKLYRSLTRNELKKEKKNISSLYDTESKSTNGTQSTGSGGGWLSSWWGGAKRSNESEEKSNNEPQSSDKIDLSLSDEQRKALYDAIDYDENADTATVDIPREWVKMQVTMHLNKGGFTIKRNKTTTLGEIVFEGCKTQFYERPDSFVASFQMEEFRIEDNTNTSLYKHIVSVKQDEENHQDHSFDEPFLQLSFENNPLHQEADSSLVGKLKSMTIYYNPKFIEEIIKFFTPPKIHLDTVGAIMNAAESTVEGLTTQTRMGLEYALEEHKTINVKLDLQTPLIILPLDPASVKSPVAILDAGHISVISDLVDKSKIKEYKEKQQYSAKDWESLKNLMYDQFHVNLEDARFLVGHNIKTTMEQLYSTDRSTYVLDTFNLGLLLGVSIIPDAQNLARIRIRGDVPKVALAINDFQYKTLMQIIDVAIPNTDFESSDTSSIFNAFGNSRSIQDVDIEDTSKQVSKPNAPTNKDQHQFEFDLNVQLVQISLSRCIDGVTLQTEPLAEIVGESLTLNFYKTLTDMHLTLSVFDISLLDHIEKSGVPEFQKLVSSNSEGETKNLLEMKYSRKQRMVIFKNKEIEVFDQDVDMQIAVVKFVVTRKSYLSLLNFVLNTFTDPNAPATSANELINDTSSEDTSPQKINVNVALESIIIVLNEDGIKLATLQLSSAEVRVFLLPDTMDIQGKLGAFALHDEVNQGSPRNSLIRNLIHIDGDNLAQFSYKAYDNATQSKPSVVEFETGAITINFIEASFNRILAYLNQFLKMKAIYDSARQAAINQSAQLPAQLLFNVLIHAPTIVFPFVNHNTNKLVANLGEIYAHNQYKDAINTIQVGIRNVNVMSHLVFEGNIQQDSHMVDDLDVSFDIEYSEKYIRDTPTVVVRGKMPELDLHLTEIQLKMLTQLSDSVNRAFTFDNSDSNLQDVEEDAVYANEVLRHNTQMIHAESPQQQTSVSPPNAEDTDIPGNHKMVDLKFDIPRVALTIYNGTASTTTLKNCSLSTFTMNKLICEFDMLHNGHFNANVKIKSFVVKDTRVDTDSKFPVIIPSVDGVDNQFTLLVTTEGPPDSRNITAMLTVEKPQTILALDYLFEVQSFINKATEQEAPPPFVERPRQKSTTSVTTKSAKTQSTEISNSKDVTSNTVGFSVNIIEPSVLLLADDTQENTEAVVFKVGQILITQQNVISLAASNIGMYLMDMNEQDTSSYRIIDDFSVSFAHDSRGSTATKFLTNIQASIDPLIVRVSLRDIRLALGIFNRANDLYMKYQGMVEETSNSEEFQFSKNFKKRLSQYAPSVLSTYSDESDYETPRIPPGVAIVKGEELNANFGGLRFVLIGDVSELPVLDMQIKPFEARAINWSTDLNAEVHIEHYINIFNYARSSWEPLVESWPIAVYMSKARHPKPQLLVEIISRQVAQVTLTSKAVALLSQVSDLITSGEKLKPRGEDYPYVIVNETGLDLEVWNDTKESETRTEIKSWDSKPWSFEDWRSIRENLDADDASTLGIRFVDSKYQNIAKVSASSVGEELYVMYPPVDGVHNRLSVDIMLREDNVKVIRLRSTVILENDADIPIIIDISDARGDKELRIGSKESKSLPIDLVYGGKLKIRPETNIPYGWSEEQLYWKDAMKGSIALSCRAASKDDKSVYYFQAEAVYDTEEPLAHVYPHMKLVVSAPLEIENLLPFDFKYRLYDKHARKDWTGKVEKGVKSYIHIVNLESLLLLSVEPVNGNFKRSEFAVINHPKKSEFERENTITLQDTHNRILKLRIYYPRKKSDSTSLKVVIYSPYIILNRSNLNLAISERGNTIESLGRSGEEQKITPAMFSFEKHGDTKNRAIIKAEDSIWSHPMSFDALGQSNEIKLQITGKQREIDLGVTVSEGEGKYNLTKVISITPRYIFVNKLEEELQVVEVGTTKQLSIESGGSLPLYGLRILEKKNLMMKFPQASGSMSWSQPFCINDVGQMFVKVLKKDVGQVLVKVTIMLEDATVFIHIENGNDQWPFSIRNFTNEEFYIYQNDPNINVNGEVVKSETPYKPIYYKVPPKSVMPYAYDYPNAIIKEIIIRSHGRERAVSLAEIGTLKPFRLPATNDKEQRIVDLNVVADGPTQSLVISNYDPSSSLYQLKGGSTSSSSVANSHSGQFEAVENDENYHTKIVTKFDGFGVSLINTRDQELCYITLKGLEFRYNESNLYQTVSAKLKWIQIDNQLYGGIFPIILYPSVIPKTGKELNSHPAFSGSICRVKDDTHGVLFIKYATLLLQEMTLEIDEDFLFALLDFSKFPGASWNKQHVDRLCDDNLNIPEPAKLSDTSDIYFEALHLQPLQANLSFVRTERVNAEDKGSSQNTLMFFVNILTMAIGNINDAPIKLNALFIENIRVPIPILVDSIQTHYSQAFFYQLHNIIGSADFLGNPVGLFNLLSSGVIDIFYEPYQGFVLNDRPQELGIGIAKGGLSFVKKSVFGFSDSISKVTGSIAKGLSVATMDKSFQERRRLNTRRNRPKHALYGFATGANSFFDSLSSGVTGVATAPIEGANSDGAAGFFKGLGKGIIGLPTKTAIGIFDLASNVSEGIRNTTTVFDSEGLDKVRLPRYINPNGVVKPYSQREAQGQYWLNNVDGGVYYNQKYLAHLLLPGEEMAVLVSFKLIILFDINSLLSKWVIKFEQIKSISVEPTGLTIQLKTKKGPFIPIPDRTGRNFLYQKIGIAVQEFNKHCQVTL
>XP_002549610_Candida_tropicalis
MFESLVANLLNRVLGSYIENFDPNQLNIGIWSGDVKLKNLRLKKESLDKFRLPIDVKFGHLGELTLQIPWSNLKGKPVKIIVEDLYLLASPIILQDYDIEEEKKREFTLKKEKLDELETFLEAKSQELGTDLENETFVESLLTKIVDNLQVTIKNIHVRYEDDSLLTESPYSIGFSLEELSAVSTDEDWVPSFINITQVLTRKLLTLKDLSCYMDTQDTKLYSHLSRDEVLTAFQQTMTDVEYLLKPVTGNGKVTVHKLGTTEKIPHIDSDLYFEEFGVELNSQQYQDLLWTASKFHWFMKTEKFRKFRPKLPPSEAPKAWFKYAAESVLNEIHERNYKWSWAYFEKRRDQRIQYIQLWKSKLKGELTTEKQTELEDLEKELPYDDIKLYRSLTRSELKKSNQQVSLYDTPAKKQASNQSSGGWFSSWWGGGNNTQKQVVADGNSNNSNNNDDNNKESDENKQIDLSLTDAQRKVLYDAIDYDENSAVCVDLPKEWVKLKVSARLDKGGLTIKSDKSTNLAEIVFEGCSAQFLERPDSFLSKFQMDEFRVEDGTGTTLYKHIVKVQEGEGTKNDTSDDPFLSLAFEKNPLDQSADSSLTGKLKSMTIYYNPKFIEEIVKFFTPPKIHLDTVGALMNAAESTVEGLTSQTRIGLEYALEEHKTMNVKLDLQTPLLILPLDPSSNKSPVAILDAGHISVTSDLVDKSIIKEYKEKEQYSKEDWETLRELMYDKFHVNLEDARFLVGNNIQSTMYQLSSNSNVRSDYILDTFSVGLLLQISILPEAQNLSKIRLGGKVPKVALSLNDVQYKTLMQIIDAAVPNTELDTSDDSSVFKAFGNGEPSGEFDIEESTRISNIPKQSTNSDQHQFEFDFNVELIQISLSRCIDPITLEAEPVADIIGESFNLNVAKTLTDMFVTLNVFDISLLDHIEKSGIPEFQKLISSSNENESKNLLELKYSKKQRLVNFNNKRIEAFDQDVDLQIAVVKFVVTRKSYLSMLNYILNTFTDPNAAPTPADELNHNSENEAASPQKINVNVGLESIILVLNEDGIKLATFQLSEAQINVHLLPEYMDVQGKLGGFSLHDEVNIGSPRDSGMRNLIRIDGDNLAKFSYKTYDCATETKPSVVEFETGAMTINFIESSFNRILSYLSQFLKMKAVYDRAREAAINQAAQIPAKLLFNVLVHAPTIVFPLYGENTNKMIADLGEIYAHNKYSGDINVIDFGIRNVSLSSDLEFGDEIKQHSHIVDDLDLGFKIDYSEDYVKGTPTFVVKGELPELDMHLTEVQFNLLTKLSDSISRAFSFEESEASLEAVEEDAAFANEVLKHNTRLIQGEGNTSTRTQVQSTENASEQQQNTQPQPNSQDIPADHQMVDLEFDIPRVALTIYNRTEGVCSLGECPLSTFAMNQLVCKFSMTQDTHFESKLKIKSFVVQDVRKNTESKFPIIIPAVEGVEDQFDIMVSSDGPKDNRNITVMLTVEKPRTILALDYLFELQVFFNKATETGTSVVPATQHQRRKSRASLTSNSARIENTSSDEHNPHEPSKLGFSINIVDPSVILLADDSNESTEAVVFKVGQILITQQNVLSLATSNIGMYLMSMNEPNNSSYRIIDDFSISFALDSRGSTPTDFLTSIQASVDPLLIRVSLRDIRLAFGIFNRANQLYIKHQGLSDTGKDEFNEYELSKDIKRRLSSYAPSIISTISDELHIDPVNELPEGVAIVKGEEFNASFGGLRFVLIGEVSDLPVVDWNVKPFEVRAINWSTDLNAEVHFEQYINVFSYSKSAWEPLVEPWPIAIYASQTKHPKPQLLVEIISRELAQVTLTSRSIVLLSQVSDLITSDVKLKPRGEDYPYLLVNETGFDLEVWSSSKEDTSKTPIKSGSSIPWSFEDWREIRENLDADIASSLDIRFVDSQFQDVSGITASSVGEELYVIKPPVDGIHNRLSVDIVLREDYVKVIKLRSTVVLENDADIPIIVKVNDPNMEETELVIDSKQSKAIPISSVYQGRVRVKPKLYTPYGWSEQQLYWKDAARGCISLSCPAETRGDKSIYHFQVEANYNKDEPLARVYPHMKIVISAPLEIENLLPFDFNYRLYNQKTKKEWTGSVSKGVKSYVHVVGLDSVLLLSVEPTSRQWEKSEFAIINQPKKDDFERENTLLLRDVHNRLLHLKIYYPRKQSDSTSLKVVIYSPYVILNRTSLNLVINDRGSQVESLARTNNGARNVAPFMFSFDKDDDTKSRATIKTDDTAWSQPMSFKALGQANEIKLQVLGKQREVNLGISISEGEGKYNLTKVVTIAPRYVFINKLKEELHITEVGTTKQIPVEAGGLVPLYGLRCMEKKSVTMKFAQGTGSMSWSQPFCIDDVGQLFIKVLKKDVGQILVKCTIMLEDATIFIYVEDGNDQWPYSIRNFTNEEFYIYQNDPNINANGEVIKSETPYKPIYYKIPPKSVMPYAYDYPNAIIKEIIVRSHGRERAISLAEIGNLKPFRLPTTQDRQQCIVDLNVVADGPTQSLIISNYDASTSLYQLKGHVSSSSTSVATSNAAGQFEVIENDENYHTKIVTKFEGFGFSLINTRDQELCYITLKGLEFRYNESNLYQTFSAKLKWIQIDNQLYGGIFPLILYPTVIPKTGKELNSHPALSGSVCLSKDDTHGVLFIKYATLLLQEMTLEIDEDFLYALLDFSKFPGASWNKEHVDRLCDDTLNIPEPSKLGDTSDVYFEALHLQPIQANLSFVRTERVNAEDKIASQSTVMFFVNVLTMAIGNINDAPIKLNSLFLENVRVPTPILIDSVQTHYRQAFFYQLHNIIGSADFLGNPVGLFNLLSSGVIDIFYEPYQGFIMNDRPQELGIGLAKGGLSFVKKSVFGFSDSVAKVTGSIAKGLSVATMDKAFQERRRLNTRRNKPKHALYGFASGANSFFDSFSSGITGLATAPIEGADSEGAAGFFRGLGKGLIGLPTKTAIGIFDLASNVSEGIRNTTTVFDGEGLDKVRLPRYINPKGIIKPFSQREAQGQFWLNNIDGGIYYNQEYIAHILLPGEEMAVLLTYKLLILFDINTLVSKWVIHFEQIKSISVEPTGIIIDLHTKKGPFVPIPDRSNRVFLSKKLQVAIEEYNKHCQITL
>XP_003867315_Candida_orthopsilosis
MFESLVANLINRFLGSYIENFDPKQLNIGIWSGDVKLRNLRLKKESLDKFKLPIDVKFGHLGELTLQIPWSNLKSKPVRIIIEDLYVLASPIILQDYDEEDDEKRQQALKESRLKDLEAILEAKGEELGRDLADETFAESLVKKIVDNLQVTIKKIHVRYEDQSVLTEKPYTLGLSLEELSAVSTDENWKPSFIAITQAFTRKLLTLKSLYCYMETKDPQLYSDLDKEGQLKEFKATNDCQEYLMKPISGNGKLTIHKLGATELHPHLDTDLFFEEFGLELNEQQYEDILWTASKFRWYSKTAKFRKFRPKVPPSEDPKAWFKYAAECVLNEIHEKNYKWSWDHFAKRRDERKDYIKLWKLKLEKKLNEDEQKQLQNLEQTLSFDDIKLYRSLARNELRKEGSKAKLYDTESAEKNEQQRKGWFSGWWGGGNTTTQGDEQQKTMGADGEHIDLSLTDDQRKTLYDTIDYDEEAEISTVDLPDDCVKVRVSAALNKGGLVVRRNDRTNLADVAFEGCKAHFYQRPNSFLAGFQMLEFKVEDGTGSSIYNHVVSVKQAIPNADSGKSESSTPFFQIQYEQNPLDGSADSKLLGSLKSMTIFYNSKFIEELIRFFTPPKIHLDTVGAIMNAAESTVEGLTSQTRMGLEYALEEHKTINVNLDLQTPLLIMPLDPSSYKSPVAILDAGHINVVSELVEKSKIKEYKDKEKYTEDDWKSLNELLYDQFKFSLEDAQFFVGHTIKSTMEQLYSHDKPRPALMLDNFNVNFNLGLSILPDAQNLAKIRLGGNVPKLQLAMNDFQYKTILSILDAAIPETAFDSSDESSVFEAYGDDHSGQEIDIDDDSLKEDTKENDLHKSTSSEQHLIELKFGIDFIKLNLSRCIDGHTLEAEPLIEIVGNALELNLYRTETDLHMNLGLLDFNILDHIEKSKKEEFQKLITSNTDKNSTKKLIDVEYNRRLRVVDFNNKKIEVYDQDIDLHLATLKFVITRKSVLSILTFCLNTFTDPNQEPTPADELNHNPEDTDEAPQKINMKLSLDSVIMVLNEDGVKLATFSLNAAQIKILLLPEAMDVSGSLGALSLLDELEHNSDNSPRHLIQMDENDLAKFSYKTFDLHGEKPSELKFNVSAISVNFVESSFNRIVKYGNQFMQMKAIYDRTRKAAINQATQLPNKLKFDVLVQGPMITFPVGNTGLDKVVANLGEIYAHNEYQGDLNVISVGIRNVQLLSDFQAHEVKQNLKVIDDLDVSFDINWSENYTKDTPTFEITGKMPELDVHLTELQVKLLTDISNSVATAFNMDGESSGMEEIEEEAAFANEVLKHNTKAIQGDKDTSDKKKPEETSLVPEIPSDHVMAKVTFEVPRISLSLYNNTADLSDIKQAQLSSFSLNEVKINFNSKQDTSFRANLAIKSFVVEDTRQHTESKFPVIIPAADDVENQFSLQVSSDIVAESKSLALILTVEKPKAILALDYLFDLQAFFDIAIPSTEKPSVDKNQPRKSVTSIPEVKNTTQNVQTHFGFSVNIIKPSIFLLADDTKADTEAIAFKVEQISISKQNIISLATSKVGLYLTRMDNPKNSRYRIIDDFSISFAYDDRRSSPGNYLDSVEASIDPLVIRVSVRDVRLGLAILQRVNDLYAKHQDTLNARNADNKSISNSIEDESLSTSASQQLVKGESDQITGSEIVKGEELTASFGGLRFVLIGDVSELPVLDMNVNPFEVRAINWSTDLSAEIHLETFVNIFNYSKSAWEPLIETWPIAIYASKTQDPNSKLFLECVSREVAQVTVTSRSVALLSQVQYLLSSDEKLKPRGEDYPFLIVNDTGLDLTVWTNGNKAETETKVKYGESKPWAFEDWRKIRENLDVNTANTLDVAFDNGEYEDLEHLSAAKEGEDLHVLYPAVEGVHNRLSVLISLREDNVKVITLRSTIVLENDSEVPITVEILDEERAEIQIESKSALSVPINLAYSGKFRVKPKLHTSYDWSEGEIYWKDAMESELSLRCPAMTRGDTSVFNFQAKAVFDRNEPLAQVYPHMKFVISAPLEIENLLPYDFDYRLYDKNSRREWTGSVKKGVKSYVHVVSLKNLLLLSIQPRNCNYSKSEFAVINGGSRSDFRRENTLKLKGEDILRLNIFYPRKQADSTSLKVVIYSPYVILNRSNLNIIANEKNNQFVSLAKTSSSEQIYPTMFSFFKLDDRKNRAIIKTEETVWSRPMSFDAIGQASELRLQLLGKQKEINLGVTISEGEGIYNLTKTITITPRYVVINKLSESISLAEEGSIKEINTMPDALLPLYGLRCVDKKNLIMKLGQTSRWSQPFCIDNVGQLYIKVQKSNVGQVLVKVTMLLEDATMFVHIENANNQWPYSIKNYTNEEFYIYQTNPNINADGEIVKRDTVYKPIYYRVPPKSVMPYAYDYPNGLVKEIIVRSHGRERGVNLAEIGNLRPFRLPSTDSQSQQIVDLNVVADGPTQCLVITDYDPSQSLYQIKNETASSSSLPSNQDQFVEADIEDNYHTKVVTNFDGLGISLINTRDQELCYVTLRGIEFRYNESNLYQNFSAKLKWVQIDNQLYGGIFPIILYPSVIPKTGKELNEHPALSASICRVKDDSHGVVFIKYATTLMQELNFELDEDFLFAMLDFVKFPGASWNKEQVNRLCDDNLDIPEPSKLSNSSDIYFEALHLQPIQANISFVRTERLNAEDKTNSQNTVMFFLNILTMAIGNINDAPIKLNALFIENIRAPTPILVESIKTHYSQAFFYQLYNIVGSADFLGNPVGLFNLLSSGVMDIFYEPYQGYVLTDSPQELGIGLAKGGLSFMKKSVFGFSDSIAKVTGSIAKGLTVATMDSKFQERRRLQTRRNRANHAVYGFTTGANSFIEAVSSGIGGIAAAPLEGADEDGAAGFFKGIGKGIIGLPTKTAIGFFDLASNVSEGIRNTTTVFDGEKLDRIRLPRYINPDEVVKPYNEREAQGQFWMHGIDGGICWNHTYLAHLLLPGDEMAVLVTLKDIILFDIKTLQSRWVVRFDQVKSISVESTGLTIELKNRKGPFIPIPDRKNRTYLYQKIGIAVKEYNKFCRVTL
>XP_001524544_Lodderomyces_elongisporus
MFESLVANLLNRFLGSYLENFDPKQLNIGIWGGDVKLTDLRLKKESLDKFKLPIDVKFGHLGVLTLQIPWSNLKGKPVQIVIEDLYLLASPIVLSDYNEEEEQKRQQAVKESKLKEVEEILEAKSEDLGKDLANETFAESLVTKIIDNLQVTIKNIHIRYEDESVLTEQPYTFGASLKELSAVSTNEDWEPSFISITQAFTRKLLKLNSLSLYMDTQTPELFSHSSREQILNDFKLLEPSEEYLLKPVTGSGKVTIHKSGTTNTVPHIESHLAFEEFGVELNSKQYNDILSTASQFQWITKTAKFRKFRPKTSPSEDPKEWFRYAAKCVLNEIHEKNYKWSWDYIKKRRDQRISYIKLWKLKLLRTISELDLKELKQLEWDLPLADIKLYRALARTELRKENKTARLYDTETSKKEEQSKGWFGGWWGGGANRNNNNNNNNNSSYRGNQETEKEKEQTYNADGEHTDLLLTEDQKKALYDTIDYDENATTATIELPDNYVTMKVNASLKKGGFVLKESNGANLAEVIFEGCSTQYLQRPNSFVAGFQMQEFRIEDGTNMSIYKHVVSVKEATGDDTNATKTPFFQVMFEQNPLDHKADSSLSAQLKSMTIFYSPKFVEKVISFFSPPTTHFDTVGAIMNAAEESIESITANTRMGLEYAIDEHKTINLMMDLQAPLLIMPLDPASFKSPVAILDAGHVSIVSNFAERSKIQEYKDKLSYTAADWKEVGNLLYDRFDLHLSDIEFYVGHTIKSTMEQLYATEDARPARVLTNLNLNLGLGVSILPDALNLAKFKLEGNIPKLAVNLNDFQYKTLMQIVDKAIPQSVASDADKESVFKAYGGEQDEKEFEFEKIHNGNNRKDVTTNADQKVFESNLSIDTIVLSLRRCISGKGMNDEPLIEILGDSLEISLSQTDLEMLINLSLLDFTVFDKVQKSKIAEFEKMMSSSIEKEKGQKLLSMKLARKRRTVLLKGENVDVFDQDIDMQIATVKVVVTRMTLLDVLTFSMNTFADPNAPPVPADELIHNSEEDDAAAPQKLNLSIKLESIVVIFNDDGFKLATATLETAQINMNILPESMDIEGRLGSITVLDNMSSLQANDLQEQKLIHMNGDNLAELSYKTYDVHVEDRPSELVFKTGALTINFVESSFNRLVEYFDQFLKMKAIYDGARMAALNEDTQLPVKLKFDILIKAPTVYFPVQQDNRFVANFGELYAKNDYKGANMKNCITAGIRNVSFASYIKFSNVVQNLNIVDNLDLTFDVEWTENYIKDVPTFVVQGKVPELKVDLTDMQIRLLNELSNSITYAFSVETQEESLEEVKESAKYANRALEENTQKSSARSGGKLTTQKDVQDLVTQQSAQKNPAVASSLLVDNETPPPDHKMVDLRFEVPLVALTLYQKTEDKTSVEDLKLSQFSLNRIAVVFQQNQNSQFDANLKVGSFVVQDVRKFTDSKFDTIIPAADGVKDQFVLTANSTGLSELKNITVILNVENPKVILALDYIFDLQSFIESSTHLEAPKKLPNKPRRSIVLLSQQSTTKMQLILKLELKLQETLDDENKQKGAAAAAAAASATTNIWFSVNVNRPSIYLLADDTRSTTEALVFKIEQLLVSKQNVISVASSNIGLYLTRMDDPKNSRYRLIDDFSVSFAADDKDSTDTVVSNNIQASIEPIVVRVSLRDIRLGLAIVQRANDMFAKYQSPARDGVESAQDTLKRRLSSISSTFSEDANNNGDDEDNKSITNAFVQTGSSSDLSETMYVSFGGLRFVLIGDVSELPVVDVSLKAFDLRALNWSTDLNAEVHLETHINIFNYANSCWQPLLEPWPVAILASRAQNGSNPKLLVEVVSRKLAEITVTSRTVALLSQIQSLLSTDEELKPRGQDYPFVIFNDTGYDLKIWTSGQKNDSETTLVYGESKPWAFEDWRTIRENLDADSTSALGISFLGKKTNASSTSTNATLSSSEPAPAFEPIESLHVGCVGEEIYVLDPPIDDVHSRLLVNIKLRDDNVKIITLRSTMLIENDADVPISIDIFADNKSTLQINSKESRSVPIDSVYDGKLRVKPVLHTEYGWSNEIIHWRDIMKRQLPLKCPPVSQNETNYFFQGEAIFDKDEPLAKVYPHLNLVISAPLEIENLLPYDFKYRLYDKNSRREWTGLVKKGVKSYVHVVSLKNLLLLSVEPDLLPGFGRSEFAIINGPKASEFSRELSLMIHGKNNLKLKIHYPRKHADSTSLKVTIYSPYVILNRSSLDLAVSDRGNVFEVPGKNIKGQELMPVMFSFDRGDDRGNRAMLKTRESSWSPPISFDAIGQLNQLKLQKRGEQTEISLGVTIMEGEGKYNLTKTVTIAPRYVFINRIANSLVISEEDSETSSIATTNELLPLYGFRSSSQTNVVLKFEESSKWTQPFCINDVGQLFVKIQDKNLRQSLLKVTMLLENATMFIQIEDANNQWPYSIKNYTNEEFYIYQNNPNINANGEVVRKNRTFKPIYYRIPPKSVMPYAYDFPNAIVKELIVRSRGRERAVNLSEIGNLRPI
>XP_007372989_Spathaspora_passalidarum
MFESLVANLLNRFLGSYLENFDPKQLNIGIWSGDVKLTDLRLKKESLDKFKLPIDVKFGHLGVLTLQIPWSNLKSKPVRIIIEDLYILASPIILRDYDAAEDEERSQLLKQEKLQELETLLQAQTQNQQLTDDLLGVNSNESFTESLITKIVDNLQVTIKNIHVRYKDDSVLTESPYSIGLTLKELSAVSTDENWTPSFISITQRLTHKLLTLSNLACYMKTIDTATTYDSKSTDNDYEKLLESFREAIDYNSDLEYLLKPVTGHGKLTIHKPGTTETTPHIKSELFFQEFSVELNSQQYDDILWTASKFHWYMRTFKFRKFRPKLPPNEAPREWFKYAARSILDEIHERNYKWSWAYFEKRRDQRIEYKKLWKLKLSGKLIKEDDIQQLKDLEKELPYEDIKFYRTLTRNDLRKEKHTFSLFNSISANEPKSQQQSAGWFSGWWGGSGGANTNEESKEELPDEDTPPEKLDLSLSDEQRKALYEAIEYDENLTTAVEDIPREWVKLEVLASLYKGGLTIKRKDFTNLAEIVFEGCQTQIYQRSDSLLSCFQIQEFRVEDGTGTSLYKHIVSVKQAHSQLHDDSSSVVESSSIKTIPDDDNEPFFQISFENNPLDNSADSTLLGKLKSMTIFYNPKFIEEIINFFTPPKIHLDTVGAIMNAAEATVEGLTSQTRIGLQYALEEHKTINVKLDLQAPLMIMPLDPSSFKSPVAILDAGHISVVSDLVDPETIQEIKGKQSYTADDWKKLQDLMYDQFKLTLEDSQFLVGPNIKSTMEQLHTQENIPRIKSALMLDNFNLQLMLGISILPDATNLAKFKVGGRVPQVNLAINDFQYKTMMQIIDAAIPNSTNMEDLDTSSVFDAFAPIANRNEIKVEEVEEFDEKSTTSNSSVSNNQKQQHIFEFDFAVDVVHVSLSRCINGVTLEAEPLVDLVGDSLNLHFHNTSNDMHVDLYLSDIELTDHIEKTGILELQKMISSSGHDAQASQKKLLQVSYDRTQRMVEFNGKEIEVFDQDVKLQIATVKFIISRKSILSILNFVLNTFTDPNAAPTPADELKHNAEDEATAPQKINVNVSLDSIILVLNEDGVKLATVQLSSALIDVLVLPEALDVRGRLGAFTVHDEINYGSPRDSIMRKLINIEGNNLAEFTYKTFDPETNTNPYSSLVEFKTGAMTINFIESSFNRILAYLSQFLKMKAIYDSAREAAINQANQFEEKIKFNLLINAPTIVFPSLSVGGDISIDCNKLIANLGELYAHNEYTIKDNHMMNVIEAGIRNVSLWSELYFESEIPVRSQIVKELDIAFDIDHLEDYTKGVPTFVVDGKVPELDLHLTELQLRMLRQLSDSLSRAVMFDNVDDNLGDIEEDAAYANEVLRHNVQLVQGERGEKQQAQPSIKQPDEIPPDHKMLDFKFDVPRISLTVYNHTFGVTDLQPLQLSTFSMNKFMLDLDMNQDNNFKVNLKVKSFVVKDVRQSTDSKFQVIIPSAADVENQFILRAYSEGTPENKHITLMLTVEKPKTILALDYLFELQAFVNKATMEDTLSAPQIEYNVAISPVESARRSRRRSISSLSRTMDALTPILSGTSATSGTPPSPVKFGFSINVIEPSVILLANDTREDTEAIVFKVEQILITSQNITSLAANNIGMYLTVMNDFDSMNYRIIDDFSISFAHDSRGSTSTDFLSSIQVSIDPLVVGVSLRDIRLALNILNRANELYSKAQRSVVGGGPGSITEDNEYKFSEDFKRKLSQYAPSIVSTLTNESRGSIAGDGIPEGVAIVKGEEFNASVGGVRFVLIGDVSELPVLDVNVKPFELKAINWSTDLSSEVHIEYYVNIFNYSLSSWEPLIEPWPIAIYASRSDKPKSRLVVEIVSRQLVEVTVTSRSVALLSQITNLITTDEKLKPRGEDKPYLIMNETGYDIYVWSDKGDIGSKTLIKSREIIPWAFEDWRKIRENLDADNAGALGISLVDSPYSDLRNISASSEGEELYMLQPAINGVHNRLSVDIVLREDNIKTIRIRSTVLVENDADIPLAVEMLYEDGQKSYELEIASKERKALPIDSVYTGQMRVRPLIHTPYGWSDELLHWKTVMKARGTHGIPLKCKATEAGDNSVYYFQAEATYDKDEPLAKIYPHLRLVISSPLEIENLLPFDLDYRLYDKNARRDWVGSIKKGVKSYVHVVSLDSLLLLSVTPENCGFQKSEFAIINKPKDSEFSREDTIGLRDKKNNILKLKIFYPRKQAGSSSLKVVIYAPYVILNRCNLNLVVSERGNQVAIAGRSGELGGKVLPTMFSFDTFGDRKNRATVRTDDSNWSEPMSLDAIGQANELKLHVVGKQTEVNLGVSIQEGEGKYNLTKVVTIAPRYVLINKVEETLQIVENGTTKQITVQPGESLPLYGLRSLEKKNILVKFTHGSKSWSPPFCIDEVGQLFIKVLKANVGQVLMKVTVLIENATIFIHFENGNNEWPYSIRNFTDEEFYIYQNDPNINANGEVVTHDTPYKPIYYKIPPKSVMPYAYDYPNAIIKELIVRSHGRERAVNLAEIGNLRPFRLPKVGDSPQLIVDLNVVADGPTQSLIISTYDPSTSLYKLQGNQGASASSTNVNNSGQQFEVVENDDNYHTNIVAKFDGFGISLINTRNQELCYATLKGLEFRYNESDLYQTFSFKLKWVQVDNQLYGGIFPIIIYPTVIPKTGRELNNHPSFSASVCRVKDDSYGVLFIKYATILLQEMSMEIDEDFLFALLEFSKFPGASWNKDQIDILCEEDLDIPEPVRLNESNDIYFEALHLQPIQANLSFVRTERVNAEDKGSSQNTLMFFFNVLTMAIGNINEAPIKLNTLFLENIRVPTPILMESIQTHYSQAFFYQLHNILGSADVLGNPVGLFNHIASGVLDIFYEPYQGFVLNDRPQELGIGLAKGGLSFVKKSVFGFSDSIAKVTGSIAKGLTVATMDQKFQERRRLNKGRNRPKHALYGFANGANSFFDSISSGFSGVATAPMEGAAAEGAAGFFKGLGKGIIGLPTKTAIGFFDLASNVSEGIRNTTTVFDGEGLDKVRLPRYVAPHSIIKPYSVRDARGQYWMHSIDGGVFYGEVYLAHLVLAGEERCVLVTYKKIIMFDINQLVSKWIVDFGEVKSISVEPTGLTIGLKSISGRGPFIPIPEKSNRSFLYQKIAIAVEEFNKHCQIVL
>XP_043050754_Scheffersomyces_spartinae
MFESLVAGILNRVLGSYVENFDSKQLNIGIWSGDVKLKNLKLKKESLDELKLPINVKFGHIGELSLSIPWSNLKGKPVKIVVEDVYLLAYPILPESYDPEEQAQREFKLKLNKLKELEAIELAKIQGDQLKPDRDNNSGDSAATAAAANNQSFAESLITKIIDNLQFTIKNIHIRYEDDAVLTESPYSIGLTLNELSAVSTDDQWNPSFISITQSFTRKLMTLNSLTCYMNTNSQALNDDSMSTLLSEFQHHHNDELNSYLLQPVSGTGRLKIHKPGATDSTPHIESDVFFQKFAIDLHSQQYHDLLWTASKFHWFIKTRRFKKSRPKVSPSEDPKAWFKYAAKTILDEIHERNYKWSWEYFAKRRDSRIKYVSLWKKHLSESLTPEEEAQLEELHFELSYEDIRFYRSLARNELKKERVELAQHHQLSNKQHEQPQNKGWFSSWWSSDTANKTEPTESDNHDDSIDLSLNDEQRKALYDTIDYDDSQDLSSSIEIPKERVLIQANVTLESGGFSIRSDKFQGNLAEIAYEGCKVQFFQRPDSFFTNFQLQEFRVEDGTNTSIFKHIVSVKHLHSHFHEQPNTSSSSSSSGISDSVPFFQVAFENNPLDGSSDSVLVGKLRSMTIFNNAEFVKEVIAFFRPPKVHLDTIGAIMNAAEASLEGITQQTRIGLQYALDEHKTINVKLDLQAPLIIVPLDPKSYKSPVAILDAGHISVVSNLADKQKIEEIKEKETYSETDWEQLSDLMYDKFTVELKDSQFLVGSDIKSTMEQLHGAIDNNTSDKEDRVSALILDKFNMGFELGISIMPEAYYLPKFKIGGDIPMVNLSINDFQYKTLMKIMDVVVPQFVDSDSETASVFETFGGGDDNTDTEQLVEDLDALALVGAHTPAIKTAGETQVSNAAKEQHTFDFDFKVEVIKVCLRRCVDGTTLRAERFIDVVGSSLNLHLYKTEDNMHLELVLQDIDLLDHIESSGIPEFEKLISSNNFTPEENRVKSKDLFELKYDRMLRMVDFKGEMIELYDQFIDIDIATVKFVLTRKSILSILNFALNTFTDPYAEPTPADVLIHNDSSNEATAPQKIQVNLSLDSIIVVLNEDGLKLATMELSTAMIDVLLWPLEMEVNGKLGGLTLHDEINEGSPRDSSIRKLITMDGGNLAEFTYKTFDPLTNKKLYNSLINFTSGPPTINLVEDSFKRIINFLTLFLKMKEVYDTTRDDAINLGTDLNNADKIKFEVTVNSPRIIWPKLTTFSTKRQYDSVTTYLGEFYAYNDYEDVEDLIVNKINVGLRNATLDSTIHFDNAKQSLSILNGMDIVFGIDYVDKYKAQVPTFSITGKLPEVDVNLTELQLQYLKEMNESIVRVFATGGEHHHEELEDAKLDAIHANAVMKHTADLKNPGTRRRSSITSMVLSEAASSDTPPDHMLVDFKFEMPKVSLTIYNNTHGLGEFNDKKISLFALKNSHVKLAMKQDTHFVCDVEVEAFVVEDVRVNSGNKFKEIIPPIENDKQFVLSASSDGKPEKMNVVVVLDIKNPKTILALDYMFELQSFVEKGLESKTPVIDEEEEQEEVEEGDVNNNDVKGDKGDADNVADLASDSSMTFGFSINLKEPSITLLADSSKSDTEAIVFNVEQVLFTSQHVISLAANNIGMFLCQMDDQANKNYRIIDNFSVSFAHDSRGSDATHFLSSIEASIDPILIRVSLRDIRLATTIFNRANELYNKTHMSKRSNQQDPSFSKEFQKAVSYYAPSILSNRSRLSHNAGGGEGGAFPGGAAASTTIVKGEVLNVSLGGARFVLLGDVHDMPVLDLKTNPFDIKATDWSTDLYAETTFESYINIYNYARSCWEPLVEPWPVSMYASKKSGIKQCLLIDIIARELAQVTVSSRSVALLSQIFSRMSSDIELKPRGEDSPYRIVNQTGLDVKVWSNKESSDDDDDNNATLIKSGETIPWAFESWTKVRQDLDVDTNTIALGITFIDGVYDDLQQVALNGEGVQVYMLEPARNKIHNRLLCDITLGEDNVKTVVLRSTVKIQNDSDTGINILLLDETHSENNAELLIPSGGSYAVPINSVYYSRLSVRPNVSTSYNWSKEKLFWQDMSAASTSLSCGASASNDNSFYYYHAVGHVAEDEPLATIYPFMNVAISAPIEIDNLLPYDLEYRLYDKNNEREWKGRLSKGMKNYVHVVSLKSLLLLSVQAIGTSFKKSEFAIINSPKGYKFPRENKLPMRGPRGMEMTLKIHYPSSSKTSAGSKAVLYAPYVILNRTGKEITIKDGNNSIVCPASERDHFTPYIFSFVNEENKSNRAFLQVEDSLPTSPISFDAIGQSSAATAQMQGRQLEYNIGVHVSEGEGKYNLSKVVTFTPRYVVRNLLDEDIEVIESGSTQRFQVGSKAITPLYGLRRTKDKNIMIKFTHSSKTWTAPFSINEVGQIFVKINKLDVQVLVKVNLVIEDATLFIQVEDANEEWPFSIRNFTNHEYYIYQLNPNLNSEGEQVRNDYYKPIYYKIPPKSVMPYAYDYPSAIVKEIIVRTRGRERPVNLAEIGNQKPFRLPPTENLEQAIIDLNVIADGPSQCLVITNYDPSLSLYKLKKQGSSSSSSAIEVDKIETLENNDFYYTKLMFKSEGVAFSLLNTRMQELVYITTRGIELRYNELDIYQNISAKVKWIQIDNQLNGCVFPIILYPTVVPKSNNEMNSHPTLLASIVKVKDETHGVVFIKYATILLQELTLEIDEDFLFALLDFTKFPGASWNHRLQDKLCDENTELPVPLKSLNDSDFYFETLHLQPMSLNLSFVRTEHINTQDEDKAGGNSNGNTLMFFFNMLTMAIGNVNEAPIRLNSLYIENIRVPVPVLIETIQTQYGQDFFYQVHKILGSADFLGNPVGLFNQISSGFLDIFYEPYNGFIITDRPQEIGIGLAKGGASFVKKSVFGVSDSVAKVTGSIAKGLSVATLDKKYQERRRRLVQNRNRPKNALYNFSTGATSFFDSVSSGVSGIATAPIEGANKDGAAGFFKGLGKGIVGLPTKTAIGIFDFASNMSEGIRNSTTMFESSELDRVRLPRYISYDRVIRPYSDREALGQNWLNVMDEGLYFKEKYLAHLLLSGEERAVIVTFKKIILLQVHTLKSVWVIPYDQIKVITIESTGIQIDLKTRSGPFIPIPDRGGRQFLYNRMSVAVTEYNNKCKWANQQVFGWTRKQMNAEGIGAKEGNVEGFAVMNSTTKALVLLSCTLPGLICGTLYVYSSFSPQLAGQLQYSVTEASILPLIGTAGVALSSPISGLMVDKNGYTLPLLLGGVSIALGYKGLQLQYDNQYGHLQLSGLLLFMIGIGSTFINLVTLNCCAVTFPTRRGLATSLPLALYGLSALFYSSICSTFYDDDPSGTSLVDDWNIEIPTSPVESTEAKETKSQISSPVTTSTTTSESLQDILSDLRKLRELLIANPFTDFTRQVFLFSMRISSNIGHYQSYFPSAIHLLANEECLSPLEVQEVATVMVLHLSHHNNANGSALIYYYKYLNDDHRLLQVLTSWIGCDYYLWIRIYNSESNPYKLRLMRFGLKRMLAHLIQCLEKLYFTLPSTYMDEILPNGITLMALEDDYGVHWKRQNNTLIIRERKSVSKP
>XP_001386788_Scheffersomyces_stipitis
MFESLVANLVNRFLGSYIENFDAKQLNIGIWSGDVKLKNLKLKKESLDKFKLPVDVKFGHLGELTLQIPWSNLKSKPVRVIIEDVYLLASPKIIKDFDIEEDNRRELELKKQRLENLEAIQSVTSQAQDGIDTAQNETFTESLITKIVDNLQVTIKNIHIRYEDDSVLAESPYALGISLNELSAVSTDEGWKPSFIEITQTLTRKLLTLKYLSCYMNTESSSIYTDNYEDLLNRFKESIITDQNYSIDLQFLIKPVSGGGKITLNKAGSTEAFPHIRAELSFKSFRIELDSQQYRDILWTASKFHWYTKTHKFRKFRPKVTVEEDPKQWFQYAAKSVLNEIHERNYKWSWEYFAKRRDQRKAYIKLWKAKLSNNMTTDQKYDLSNLETLLPFEDIKFYRSLARSELRKQNAISLASESGANNPQNTSYGGWISSWWGTAPAADASANNTIEEKTEADESKLELSLTDDQRKALYDAIDYDENQEIIDSIDLPKDRVKLEVFTSLEEGGITIRRRTDEQNLAEVVFEGCTAQFYQRPDSFLAKFQLQEFRVEDGTGTTLYKHIVSVKQMHSHLHEDSNVIANDPFFQMSFENNPLDESADSILLGKLKSMTIFYNPMFIEEVARFFRPPKIHLDTVGAIMNAAEATVEGLTAQTRIGLQYALEEHKTINVKLDLQAPLIIVPLDPSNFKSPVAILDAGHISVVSNLVDKAIIEEVRSKESYTEDDWKKLNTLMYDQFNVHLQDAQFLVGPNIKSTMEQLHSETSKGNSLMLDKLNIKLLLGISILPDAHNLAKFKVSGEVPEINLAINDFQYKTIMQIIDASLPNFDEFDGEESSVFEAFGTRNGSVEIEDTDKTNMDSKQIEAISKQHIFEFSFNVQSVNISLSRCINGHTLQTEPLVDLVGDYLSLNFYNTQKLMHLDLILDDINLIDHIERSGVPEFARLISSNNFTDEEIVNKEIFKLDYWRTQRIVEYNDKEIEVFDQDIKMDIATVKFVVSRKSLLSLLNFVLNTFTDPNAEATPADELKHNDSRDDEVSPQKINVKINLDSIILVLNEDGLKLATLKLSTADISVFLVPEEMEVNGKLGALSLHDEINQGSPRDSLLRNLISMEGDNLAEFVYKTFDREISANTYNTFISFNTGAIAINFVESSLNRILSYLSQFLKMKAIYDKARDAAINQAGQIDDANKIKFDLLIKAPTIIFPTLVKNSNMLYDTVSASLGELYAYNEFKESNGIMKNIISTGIRKVNLLSLFHFEKNCRQKSKIVDNFDVSFLIDYNETYVKDIPTFIINGRMPALDLNLTELQLKKLLSLSDSVLKVFNFPDASYTFDDIEIDAENANAVIRHDTTVRNANVTTKPIKLDVHESQAIEIPPEHRNVELKFEVPSISLKIYNRTFGIEDIEKKRLASFSLNKFDFDFDMREDGHFTSNFSVGSFVVSDIRENTDSKFRELIPPISGDNDQFVLSVTTDGPAEKKNITAMLTIEKPSTILVLDYLFELKAFFDKGFEKDSSMIVDYAQNREMITGDRGSISGSAKIDNSPGPQPSSSNIGFSINVKEPSVILLADSSKEDTEAIVFKVEQVLVASQNVISLAANNIGLFLTAMNDFDDTRYRIIDDFSVSFAHDSNGSTSTSFLTNIQASVDPMIVRVSLRDIRLALDIFNHVNELYSKAHADQTASQESDYNLSEDFKRRLSKYAPSILTSLSAKSLTAKEAVSIDNATVVKGEELVASIGGVRFVLIGDVHELPVLDMNVKPFEVRAINWSTDLNAEVHIEQFVNIYNYARSTWEPLIEPWPIAIYASNVLTPQKSLLVEVVSRQLAEITLTSHSVALLSQISSLITSDQRLKLRGEDNPYLIVNETGFDLEVWSDSSDDTRENRRVIKSHDKLSWSFEDWRDIRENLDTNNKVGILGVRLLNSQYEIVNGISATGEGEELFILYPPVDGVHNRLSCDIALGDDNVKTILFKSTVRVENDADVPIIVKVMNDNATEELVIESKKGKALPIDFVYASAIKIRPYIDTPYEWSDRPLHWKDLIKNEVSLKCSAVLSNDLSSFYFQAEAIYDHEEPLARIYPHLRLVISAPVEIENLLPFDLNYRLYDKNLKKDWKGSVDKGIKSYVHVVSLENLLLLSVEPKNCNFGKSEFAIINISKASEFKRENTLILRSQDGQQLKLRIYYPRKKSNSTSLRVVIYSPYVILNRTGQNLLVDEKGNSTYSYGKSSLQPVIPVMFSFDRFGDRQNRAQLKIGDSAFTAPISFDALGQDINAKAQVPGRQIEMNVGISIAEGEGKYNLSKVVTIAPRYIVRNSLQETLQIVENGTTKQIQIGPKELLPLYGLRRLEKKSILIKFLHSSKTWSSPFTLDDIGQLFIKVYKENVGQVLLKVSIILENATMFIQIENANNNWPFSIRNFSDSEFYVYQNDPNINENGELVKNDTQYKPIYYKIPAKSVMPYAYDYPNAVIKELIIRSHGRERAVNLAEIGNLKPFRLPPTQDAEQSIVDLNVVADGPTQSLIITNYDPSVSLYKLPGEKSSSTVALSQNFEASEGDENYHIKIVTKFEGFGLSLINTRFQELCYITIRGLELRYNESDLYQNISFKLKWMQIDNQLYGGIFPIIQYPSVIPKSGRELNSHPSLSGSLVRVKDDSHGVLFIKYATILLQEMTFEIDEDFLFALLEFAKFPGASWNKESVDKLCDAELKLPEPGSLTGASDIYFEALHLQPIQLNLSFVRTERVNAEDKASSQNTLMFFFNVLTMAIGNINDAPIKLNSLFIENLRVPIPILIESIQTHYGQSFFYQVHKILGSADFIGNPVGLFNHISSGVLDIFYEPYQGFIINDRPQELGISIAKGGLSFVKKSIFGFSDSFAKFTGSIAKGLSVATMDKNFQERRRLNQRRNKPKHALYGVASGANSFFESVSSGVTGIATAPIEGANAEGAAGFFKGLGRGVVGLPTKTAIGFFDLASNVSEGIRNTTTVFDAEGLDKVRLPRHIPHDHVIRPFSQREAQGQYWLNSIDGDVYFRETYLAHLLLSGEEKVVLVTYKMIVLFEVNNLKSKWVISFDQIKSISVEPSGLSIGLKRREGPFIPIPEKKNRNFLYNKIAIAVEEFNKHCQIVL
>XP_020062923_Suhomyces_tanzawaensis
MFESLVANVLNRFLGSYIENFDPKQLNIGIWSGDVKLKNLQLKKESLDKFNLPLDVKFGHLGELTLQIPWSNLKSKPVRVIIEDVYLLASPLILEDFDLDEEKRRNLQLKKDKLDDLEAIQSAKAQNKSLSNDLSSNETFTESLVTKIVDNTQIIIKNIHIRYEDDSTLTENPYAVGFTLNELSAVSTDESWIPSFISITQQFTRKLLTLKNLSCYMNTNSKTIYVDNHEELLKSFKESIVTDDCSNDELQFLLKPVTGNGKVTVHKSGTTDLVPHIKAELFFQEFGIELDSQQYHDLLWTASKFHWYNKTQKFRKFRPKVSVSEDPKAWFRYAAKSIVDEIHERNYKWSWGYFEKRRNERISYISLWKAKLLSPTSFQNADHKALEELEAELSFEDIKFYRSLARSDIRKNNSKALTTNSQQSSADNKSGWLSYFWDSKKVETQQASNTEGDEIDLQLSEDQRKALYEAIEYEDNQELINSIDVPRDTIKLEVQASLEKGGIYIKLKNLTNLAEIVFEGCTTQLYQRPDSFLAKFQLQEFRIEDGTQTSLYKHIVSVKQVNNSGQNGNTKSDPFFQVAYEHNPLNDSADSLLLAKLRSITVFHNPKFFEEVMKFFKPPKIHLNTIGAIMNAAEATMEGLSEQTRIGLQYALEEHKTIDVKLDLQAPLIILPLDPASIVSPVAIIDAGHISVVSDLVEKSKIEEIKSKENYSTEDWKELNTMMYDQFNVHLQDAQFLVGSDIKSTMEQLHTESHDRPALILDKLNINLLLGISILPEAFNLPKFKIGGDIPKIGLALNDFQYKTIMQIIDVAIPNLDILDTDESSLFNAYGSSGGDIPLIEDSTDDISSLHREEVPNPKNQKNSEMQKQHIFEFNLNMGVVNVSLSRCIDGVSLKAEPLVDLIGDGLDLQLYKTLDKLHLDLSLEDINLIDHIERSSANEFDKLISSNHFSKQGIERRRLFKLDYERTRRIVEFNGLNIEVFDQDMVVDIATVQFVVSRKSYLSILNFILNTFTDPNADPSPADELKHNDSEDEDKSPQRINVDIKLDSIILLLSDDGLTFATLELSTANINVFLVPEELEVTGILGALSLHDEVNEGTPKDSSLRNLISIEGNNLAEFKYKTFDAETNREHYDSLIEFKTGSLAINFVESSFNRIIDYLSQFLKMKAIYDRAREAAVNQASLIDNADKIKFDILIKAPTIIFPRLVEGFDNSFDTITSHLGELYASNEFVAGEVNDARFKNIITAGIRNISLRSQFHFVNDIKQVSEIVNNLDMSFKIEYSDEYVQDRALIAVCGNTPEIDLNLTELQLKFLMSLVDSISRAFTVSDDQENLQDVEKDAANANAVVKHNSTIQGQDSKRVPNQIQDLKIDIDPGHNKIQLVFEVPKVSLTIFNKTSGLASIDATRLASFSLNNLNLNFTLRQDGHFESNITVRSFIVKDVRHATSSKFTELIPPIQSDNDQFLLTASTEGPVENRNIVVFLTVDNPKTILALDYIFELQNFFDKGFESDRPIVQYNEEDAFDDEFGIGLKANDSTKKSNARAVMDQEEDEKLSDRKQTVSFSINIKEPSITLLENPTREDTLAAVFKVEQLLITSQQVLSLAANNIGLFLCKMNDFGSNQYRIIDDFSISFAHDSRGSSPVSFLTNIQASIDPILIRVSLRDIRFALNIFNKASELYKLAQGNNLSREGTGFDFSEDFKRRLSQYAPSILTDKSAKSNKLRDEHDQQVVVKGEEFNASVGGVRFVLIGDVHELPVLDMNIKPFEVKAINWSTDLSAEMHIEQYVNIYNYSKSSWEPLLESWPIAVYVSKSLEPKVSLVVDVVSRKLAEITVTSRSVALLSQISNLITTGLELKPRGQDNPYIIVNETGFDIEVWADNEDEDSSRAIIKSQERIPWSFEDWKKIRQNLDTNNEAGILGLKLLDSPYESIHKIAATGEGEMLFMLFPPIKGVHNRLSCEIVLGDDNVKTIWLRSTVRIQNDADVGIKIKFSNQENSNEDNNTIEIESGESKSLPIDVVYSENLRIKPLVNSSYEWSNETFHWKDFLDHGHSLNCPATSERDTSSYYFQAEASYDADEPLSRIYPHMTLIISAPVEIENLLPFDFDYRIYDKHAKKDWNGSIPKGIKSYVHVVSLTSLLLLSVEPKNCGYGKSEFAIINTPSGSEFKREHTISLRHSDGQQLKLRIHYPRNSSSKSLKISIYSPYVILNKTGKDLVINEKGNLLQVQGKALFKPLAPCMFSFENHGDRKNRAILKADDSTWSSPLSFDALGQASAPKTQIAGKQKEYNYALSIAEGEGKYILSKVVTLAPRYVIQNTLDEAIQVVENGTTNQITVEAKQHIPLYGLRRIDQKSLLIKFTNASKTWSSPFTLDDIGQVFLKVHKENIGQILLKVNIIIEDATIFIQIENANNHWPYSIRNFSDSEFFIYQSDPNINENGETVKNDTQYKPIYYRIPPKSVMPYAYDYPNAIIKELVIRSHGRERAINLAEIGNLKPFRLPPLQDSEQKIVDLNVVADGPTQSLIITNYDPSLSLYKVQGSKNNSSVNMSQTFEATENDENYHTKIITKIEGFGISLINTRQQELCYITLRGLELRYNESDLYQNLSLKLKWIQVDNQLYGGIFPIIVYPSVIPKSGKEMNNHPSFSGSVCKVKDDSHGVIFIKYATVLLQEMTIEIDEDFLFALLDFAKFPGASWNKEKINKLCDESLELPAPETLSESSDIYFEALHLQPALANLSFVRTERVNVDDKTSSQNTLMFFFNVLTMAIGNINDAPIKLNALFIENIRVPIPLLVESIQTHYGQSFFYQVHKILGSADFLGNPVGLFKHLSSGVLDIFYEPYQGFIINDRPQELGIGIAKGGLSFLKKSIFGFSDSFAKVTGSLAKGLSVVTLDKKFQERRRLNQRRNKPKHALYGMASGASSFYESISSGVTGIASAPIEGASTGGAAGFFKGLGKGVVGLPTKTAIGLFDFASNVSEGIRNTTTVFDAEGLDKVRLPRHIANNEVIKPYSQREAQGQYWLNAVDGGIYFEEKYLAHLLLSGEEKAVMVTYRMLILFETNTLTSKWVIRLDQVKSISVEPTGINIGLKKKSGPFLPIPEKSNRNFLYNKISIAVEEFNKHCQVIL
>XP_020076674_Hyphopichia_burtonii
MFESIVANLLNRVLGSYIENFDPKQLNIGIWSGDVKLKNLRLKKESLDKFKLPLDVKFGHLGELTLQIPWSNLKSKPVKIIIEDVYVLASPIVLQDYDIEDEKKRDLQLKKQKLDDLENLLSATGQNQQLTSESSNNESFTESLITKIIDNLQVTIKNIHVRYEDDSILTEDAYSIGLTLNELSAVSTDQGWTPSFISITQKFSRKLLLLKKLCCYMNTDSNSVFSNDPDELLKNLKDSMNSDNVQYLLKPVSGEGRLTVNKAGTTESSPHVKAELFFDEFGIDLDSQQYRDILWTASKFHWFIKTQKFRKFRPKNSVQDDPKGWFKYTAKSILDEIHEKNYKWSWAYFAKRRDQRKAYVNLWKLILTKKLSPEQQKDFDDLETELPFEDIKFYRSLARGEVRKQNLITSSTTASSDTSNSQSAQAANKNTGWFSGWWGGADNSTSTNIEDAKINDSSLNDEELKLTEEQRKALYDAIEYDDTRDLTEAIDIPRDRNKFEVFANLRRGGISIRRDKHSSNLAEVVFEGCTTQIYQRPDSLLANFQLQEFRVEDGTKTTLYKHIVSVKQLHTHTPPPGETPSEVTQSAKDDPFFKISFEQNPLDGSADSILLAKLKSMTIFYNPNFVEEVFKFFKPPKVHLDTVGAIMNAAEATMEGITSQTRIGLQYALEEHKTVNVKLDLQAPLIILPLDPTSWKSPVAVIDAGHISVISDLVDKSTFEEIKGKESYTNEDWNRLNTLMYDRFNVHLQDAQFLVGPDIKSTMEQLHEVNQKQSALILDKLNIKLSLGISILPDVTSLARFKIGGEVPEIRLAINDFQYKTIMQLIDVLIPNFDDLDSEESSVFNAFGNHNNASIEGIDDSAHSINKLEDSPKKISSANSEANKQHIFEFDLNVDLVHISLSRCIDGVTLQAEPFVDLVGDTLRLNFFKTDNDMHLDLFLTDINVIDNIEKSGVPEFEKLVSSNNFYDGKETKRQNKELFKLDYQRTQRIVEFNGKEIEVFDQDINLDIATVKFVISRKSLLSILNFVLNTFTDPNAEATPADELKHNDATNDEVSPQKINVDVNLESIIMVLNEDGIKLATLQLSTANINVFLVPEEMEVKGKLGALSLHDESNEGSPRDSILRNLISIDGDNLAEFTYKTFDNETNTEPFNTLIEFKTGSTTVNFVEDALSKIFNYLSQFQRMKAIYDKARDAAINQAAQIDYVNKIKFDFLVKAPTIIFPTLIDATEEKYDTMTAHLGELYASNEFISDGESFRNVISSGLRNISLASDFNFADNIIQKSELVDDLDVSFKIDYNDEYDPTKPTFVVDGRMPELEMHLTELQLKYLLKLSNAITNVFTPSENEDSLDDIEADAEHANAVVRHHTTVTLESSPSKPKSKVPTKEAIEIPADHKMVDMKFVIPKLALKIYNRTASVEDFKSKILSSFVLDQFDLAFVMNEDSHFVSDVNVKSFVVKDDREGTSNQFPEIIPLNNHDNNQFVLNASTNGEATNKNTTVMLTVDSPKTILALDYLFELQNFANKGMESETSIAEIEHEDNDVADLIELDSLNAVDNSKKSVTLKESKSKQTQSNSNLGFSINIINPTVILLADASNAATEAIVFRIEHVLLTSQNVLSLAANNIGMFLSVMDSFDDKRLRIIDDFSISFAHDSKGSTANKFLTNIQLSIEPLLVRVSLRDIRLALAIFNRATELYNEAQGNLTSTEEDDYNFSEDFKRRLSHYAPTIKSAFSTENPTKFKDQSKSSQVIIKGEEFFASFGGVRFVLIGDVHELPVLDMSVKAFEARAINWSTDLSAETHIESYVNIYNYSRSSWEPLFEPWPLAVYASKQTNPSPSIMIDFVSRELAQISVSSRSIALLSQVFSSITSGDLLKSREEATPYRILNETGYELEVWIDRNDESNNSKTKIQNGEEIPWAFEDWRKIRENLDTDNKVDVLGLSLVGSNYDAIGGVSATSEGEEIIMLYPPVNGVHNRLSCDIKLGEDNVKTIWLRSTVVIDNDVDFPISIEMLSENGNSSNKLTIPSNKKMALPIDSVYPDHLRIKPSIETPYSWSDNLVHWKDVLNGGVSLKCSASDKNDKSAYYFQAEATYDKEEPLAKIYPHMTLVISAPVEIENLLPFDLAYRLYDKSAKKDWSGIVEKGVNTHVHVVSLESLLLLSVEPKSLGYNKSEFAIINTNKKSDFKREKSMTIRLEDGQVLKLKIHYPRKQADSTGLKVVIYSPYVILNRSGQDLTVSEKGNRMLSIGKKSALQPTIPSLFSFDRDDDRQNRALIKIGDSTWTTPVSFDAIGQATAIKAQVSGKQTEMNVGIFVNEGEGKYNLSKVVNVAPRYILRNNLGERLEVIENGSTKSFVIEPSELVPLYGLRRSEQKSLLMRFPHSSKGTWSSPYAIDDIGQIFLKVYKENVGQVLLKINILTENGTIFIQIENANNNWPYSIRNFSDNEFYIYQSDPNINENGDVVKQDTKYKPIFYRIPPKSVMPYAYDYPNAVIKELIIRSHGRERGVNLAEIGNLKPFRLPGTEEAEQAVVDLNVIADGPTQSLIISNYDPSVSLYKLQGASRSNSTTNLSQKTFEATENDENYHTKIITRFEGFGISLINSRGQELCYTTLRGLEIRYNESDLYQNLSVKLKWIQIDNQLYGGIFPIVIYPSVVPKSGKEMNNHPSFSGSICKVKDDSHGVLFIKYATVLLQEMTIEIDEDFLFALLDFAKIPGASWNLKHQDKLCDDELQLPEPKALNESSDIYFEALHLQPALTNLSFVRTERVNIEDRQTSQNALMFFFNVLTMAIGNINDAPIKLNALFIENIRVPIPVLIESIQTHYGQSFFYQVHKILGSADLIGNPVGLFNNISSGVLDIFYEPYQGFVINDRPQELGISIAKGGLSFLKKSIFGFSDSFTKITGSLAKGLTVVTLDKKFQERRRLNQRRNKPKHALYGFASGANSFFESVSSGVTGVATAPIEGANSGGASGFFKGLGKGVVGLPTKTAIGFFDLASNVSEGIRNTTTVFDAEGLDKVRLPRYVSYDQVIRPYSQREAQGQFWLKSIDGGSYFKEQYLAHLVLPGEENAVMITFRKIILFQINSLKIKWQITFDQIKAISIEPTGISISLKKREGPFIPIPEKNNRTFLYNKIGIAVQEFNKHCQVIL
>XP_015469103_Debaryomyces_fabryi
MFESLVANLLNRFLGSFIENFDPKQLNIGIWSGDVKLKNMRLKKESLDKLKLPVDVKFGHLGELTILIPWSNLKSKPVKITIEDVYVLASPIVVQEFDLEEEERRELQMKKEKLEGLKAIESAAAQNRDVASDLSNNESFTESLVTKIVDNLQVTIKNIHVRYEDDSVLTENPYSVGFRLTELSAVSCNESWVASFISITQAFTHKLLTLKNLSCYMNTDSATIFTEDSEKLLKIFKESVSSEAFINDIQYLLKPISGEGRLTVHKRGATETSPHIKAELFFDEFGIDLDSQQYRDILWTASKFHWYIKTQKFRKFRPKVEVEEDPKEWFRYAAKSILNEIHEKNYKWSWEYFATRRDQRKAYIKLWKMKQLSKSLTSEEEKEFEDLEIKLPFEDIKFYRSLAKTEIRKENKKVLTSSSSASQTKDQQSGGWLSSWWGGSKPVENSTVEPDSNNDLLLSEDQRKALYEAIEYDENQALVDSIDMPRDRVKVELLTSLKKGGISIRQKKHEPNLAEVIFEGFTTQIYQRPDSFLINLQLQEFRVEDGTKTTLYKHIVSVKQEHSHLHNDDSESDVSSLGLNTNDPFFKVSFENNPLDESADSMLLGKLKSMTIFYNPHFIEEIIKFFTPPKVHLDTIGAVMNAAEATMEGLTSQTRIGLQYALEEHKTLNVKLDLQAPLIILPLDPTSWKSPVAILDAGHISVVSNLVEKSKIEEIKAKERYTSDDWDQLKNLMYDQFNLHLQDAQFLVGPNIKSTMEQLHTDDKHKSALILDKLNLKLLLGISILPDAYNLAKIKVGGEVTKFDVAINDFQYKTIMKIIDKAIPNLDTTDFDDSSIFDAYGNHKEREIREIDDTETSSIISTKPTKDLKTDPIQEKLFEFDFKVDVVNVSLSRCINGISLETEPLVDLVGDSLKLFFSKTSNDMHLDLALTDINLIDHIEKSGVPEFEALVSSNKFSEIDNQSKEKNKDLFKLDYLRTQRVVEHNGKEIEVFDQDIVVDIATVKFVVSRKSILSLLNFILNTFTDPNEPPNEADEIKHNNSDDADTSPQKINVVVNLESIIMVLNEDGLKLATLQLSTASINVFLLPEELEVQGRLGALSLHDEVNQGSPRDSILRRLISIEGNNLAEFTYKTFDNETNCNPYNTLIEFKTGSARVNFVEEAFGKIFNYLSQFQRMKAIYDQAREAAINQASQIEGANKIRFNFLVQAPIIVFPKLVDSPRNKYDNMTAHLGELYASNEFVKAENDSTIQNVITAGIRKISLKSQFHFDEGVEQQSELVNDLDISFKVDYSEEYVESKPTFVVTGKMPEVDLHLTELQLQYLMELSESVSRVLNVSDIDELLDDIEADAANANAVVKYDNQANNSENITREASIVRDEKQAPPSKHKKVIASFDIPRLSLTLYNRTFGISNYESTKISSLSLNGLSFALDMSEDSHFVSDMNVKSFVVRDVREGTSNKFPEIIPLVSHDTNQFVLKASTDGKSDSKHITVMLTVDNPKTILALDYIFELQSFINNGMVRGQQIRQEDEEEDEEEDEEEGEDEEITDSQSEEATDAKMLKPKREESEARTSQSIGFSINITEPSVILLADSTKENTEAIVFKVEQILITSQNVMSLAANNIGMFLCTMDSFDDKRLRIIDDFSISFAHDSRGSTKTSFLTNIDASIEPMLMRLSLRDIRLALNIFNRATELYNEAHGNVDTNNEDDEYNFSEEFKKRLSQYAPSILSNMTKKSGPINKDKGNSQVIVKGEELNASIGGLRFVLIGDIHELPVLDMNIKPFDLKAINWSTDLSAETHIESFVNIYNYSRSTWEPLIEPWPISIYASKKISPTPSIMIDVVSRQLAEANISSRSIALLSQVFSLITTEEELKSRGEDDPYRIVNETGYDIEVWNNQKDGTLKDKKLVKLNEKIPWSFEDWRDIRENLDSDSKLGVLGISLLESPYDDVSGISAIGEGEFLFVLNPAIEGVHNRLSCEITLGEDNVKTICLRSTVKIQNDADIPIAIKVSDKPDNSAEIIVKSKMTGSLPIGSVYAGSFRIKPHIDTEYNWSEEELHWRDQLNGSTPLCCPASNENDKSAYYFHTEAQSDRDEPLAKIYPHMKYIISAPVEIENLLPFDFDYRLYDKNAKKDWNGSIPKGVKSYVHVVSLESLLLLSVQPKWCGFEKSEFAIINAISKGEFKRESTMTLRHKNGQLLKLRIYYPRKKSASTSLKVVVYSPYVILNRTNQNIIISEKGNMMQSNSKSFKPTVPSMFSFDKHGDTSNRALLKINDSSWTSPLSFDAIGQTSAAKVQVNGKQIEMNVGISITEGQGKYNLSKVITIAPRYIFRNCLEESLEIVENGSTKQIVVAPNELIPLYGLRRIDQKSLLMKFSHVSKTWSAPFALDDVGQLFIKVYKENVGQVLLKVNILLEDATIFIQVENANNNWPYSIRNFSDSEFYICQNDPNINENGDVVKHDTQYKPIFYKIPPKSVMPYAYDYPNAIIKELVIRSHGRERAVNLAEIGNLKPFRLPPTQDHEQTIVDLNVVADGPTQSLIISNYDPSVSLYKLKNQSQSSASISQQNFETTENDENYHTRIITRFEGLGISLINTRAQELCYISLRGVELRYNESDLYQNFSMKLKWIQIDNQLYGGFFPIILYPSVVPKSGKEMNNHPSFSASICKVKDDSHGVLFIKYATVLLQEMSVEIDEDFLFALLDFARFPGASWNKEQQDKLCDDNVELPEPVSLSNSSDIYFEALHLQPTLTHLSFVRTERVNAEDRTTSLNTLMFFFNVLTMAIGNINDAPIKLNALFIENIRIPMPILVEAIQTHYGQSFFYQVHKILGSADFLGNPVGLFNNLSSGVLDIFYEPYQGFIINDRPQELGIDIAKGGLSFLKKSIFGFSDSFAKVTGSLAKGLSVATLDKNFQERRRLSQRRNKPKHALYGFATGANSFFDSISSGVTGIATAPIEGANKNGASGFFRGLGKGVVGLPTKTAIGFFDLASNVSEGIRNTTTVFDAEGLDKVRLPRYISHDQVIRPYDQREAQGQFWLMSIDGGTLYNEKYLAHLLLPGEENAIIVTFKKIILFQVNALKSKWIIPLEQVKSISNESTGISITLKKKEGPFIPIPERANRSFLYNRIGVAVGEFNKHCQVFL
>XP_459011_Debaryomyces_hansenii
MFESLVANLLNRFLGSFIENFDPKQLNIGIWSGDVKLKNLRLKKESLDKFKLPVDVKFGHLGELTISIPWSNLKSKPVKITIEDVYVLASPIVVQEFDLAEEERRELSMKKEKLEGLNAIEAAAAQNRDISSDLSNNESFTESLVTKIVDNLQVTIKNIHVRYEDDSVLTENPYSVGFRLTELSAVSSNESWVASFISITQAFTHKLLTLKNLSCYMNTDSATIFTEDSEELLKIFKESVTSETFINDIQYLLKPISGEGRLTVHKRGATETSPHIKAELFFDEFGIDLDSQQYRDILWTASKFHWYIKTQKFRKFRPKIAVAKDPKEWFRYAAKSILNEIHEKNYKWSWEYFATRRDQRKAYINLWKMKQLSKVLTSEQEKEFEGLEIKLPFEDIKFYRSLAKTEIRKENKRVLTSSSSTSQKKDEQSGGWLSSWWGGSKPVEDSTPETDSTADLQLSDDQRKALYEAIEYDENQALVESIDMPRDRVKVELLTSLKKGGISIRQKKSEPNLAEVIFEGFTTQIYQRQDSFLVNLQLQEFRVEDGTKTTLYKHIVSVKQEHSHLHNEDSETDVSSLGLTTSDPFFKVSFENNPLDESADSMLLGKLKSMTIFYNPHFIEEIIKFFTPPKVHLDTIGAVMNAAEATMEGLTSQTRIGLQYALEEHKTINVKLDLQAPLIILPLDPTNWKSPVAILDAGHISVVSNLVEKSKIEEIKSKERYTSDDWDQLKNLMYDQFNLHLQDAQFLVGPNIKSTMEQLHNDDKHKSALILDKLNLKLLLGISILPDAYNLAKIKVGGEVTKFDVAINDFQYKTIMKIIDKAIPNLDTTDFDDSSIFNAYGNNKETSIEIDDTETSSIISSKATKDMKAESIQEKLFEFDFKVDIVNISLSRCINGISLETEPLVDLVGDSLKLVFSKTSNDMHLDLALTDINLIDHIEKSGVPEFEALVSSNKFAEIDNQKEKKKDLFKLDYSRTQRVVEHNGKEIEVFDQDIIVDIATVKFVVSRKSILSLLNFILNTFTDPNEPPNEADEIKHNNSDDADTSPQKINVVVNLESIIMVLNEDGLKLATLQLSTASINVFLLPEELEVQGRLGALSLHDEVNQGSPRDSILRRLISIEGNNLAEFTYKTFDKETNCNPYNTLIEFKTGSARINFVEDAFGKIFNYLSQFQRMKAIYDQTREAAINQASQIEGANKIKFNFLVQAPIIVFPKLVDSPKNKYDNMTVHLGELYASNEFLKAGDDSTIQNVIIAGIRKISLKSQFHFDEGVEQQSELVNDLDISFKVDYSEEYVESKPTFVVTGKMPEIDVHLTELQLQYLLELSESVGRALNISDVGDSFDDIEADAVNANAVAKYDNQGNNSENTTQETSVIKDEKQAPPSKHKKLIASFDVPRLSLTLYNRTTGISNYESTKISSFSLNGSSFTLDMTEDSHFVSDMNVKSFVVMDVREGTSNKFPEIIPSVSHDTNQFVFKASTDGKSDSKHITVMLTVDNPKTILALDYIFELQSFINNGSARQGPISQEEDEDEEEEEYEEEEEEGVTGTQCEDESGPKMLKARREQTEETPSQSIGFSINITEPSVILLADSTKENTEAIVFKVEQILITSQNVISLAANNIGMFLCTMDSFDDKRLRIIDDFSISFAHDSRGSTKTSFLTNIEASIEPMLMRLSLRDIRLALNIFNRATELYNEAHGNTITNTDNEEYNFSEEFKKRLSQYAPSILSNMTKKSGPVNKDKGDPQVIVKGEELNASIGGLRFVLIGDIHELPVLDMNIKPFDVKAINWSTDLSAETHIESFINIYNYSRSTWEPLIEPWPISVYASKKISPATSIMIDVVSRQLAEANISSRSIALLSQVFSLITTEEKLKSRGEDDPYRIVNETGYDIEAWNNQNDGTVKDKTLIKSNEKVPWSFEDWRDIRENLDSDSKSGVLGISLLGSQYKDVTGISAVGEGESLFVLYPAIEGVHNRLSCQITLGEDNVKTIWLRSTVKIQNDADIPIAIKVFGGMSDTTEEIVVKSKMTGSLPIDCVYTGSFRIRPHIDTEYNWSEQELHWRDQLNGSTPLCCPAANRNDRSSYYFHTEAQSDPEEPLAKIYPHMKFIISAPVEIENLLPFDLDYRLYDKNAKKDWNGCIPKGVKSYVHVVSLESLLLLSVEPKDCGFEKSEFAIINAISKGEFKRESTMTLRHKNGQLLKLRIYYPRKKSTSTSLKVVVYSPYVILNRTNQNIIVSEKGNMMLSNSKSFKPTVPSMFSFDKHGDTSNRALLKVNDSSWTSPLSFDAIGQTSAAKVQVNGKQTEMNVGISITEGEGKYKLSKVITIAPRYIFRNCLDESLEIVENGSTKQTVVAPNELIPLYGLRRIDQKSLSMKFSHASKAWSSPFALDDVGQLFIKVYKENVGQVLLKVSILLENATIFIQVENANNNWPYSIRNFSDSEFYICQNDPNINENGDVVKHDTQYKPIFYKVPPKSVMPYAYDYPNAIIKELIIRSHGRERAVNLAEIGNLKPFRLPPTQDYEQTIVDLNVVADGPTQSLIISNYDPSVSLYKLKNQSQSSASISQQNFETTENDENYHTRIITRFEGLGISLINTRAQELCYISLRGIELRYNESDLYQNFSMKLKWIQIDNQLYGGYFPIILYPSVVPKSGKEMNNHPSFSASICKVKDDSHGVLFIKYATILLQEMSVEIDEDFLFALLDFARFPGASWNKEQQDKLCDATVELPEPVSLSNSSDIYFEALHLQPTLTHLSFVRTERVNAEDRTTSSNTLMFFFNVLTMAIGNINDAPIKLNALFIENIRIPMPILVEAVQTHYGQSFFYQVHKILGSADFLGNPVGLFNNLSSGVLDIFYEPYQGFIINDRPQELGIDIAKGGLSFLKKSIFGFSDSFAKVTGSLAKGLSVATLDKNFQERRRLSQRRNKPKHALYGFATGANSFFDSISSGVTGIATAPIEGANKHGASGFLRGLGKGVVGLPTKTAIGFFDLASNVSEGIRNTTTVFDAEGLDKVRLPRYISHDQVIRPYEQREAQGQFWLMSIDGGTLYNEKYLAHLLLPGEENAIIVTFKKIILFQVNALKSKWIIPLEQVKSISNEPTGISITLKKKEGPFIPIPERANRSFLYNRIGVAVGEFNKHCQVLL
>XP_006686281_Yamadazyma_tenuis
MFESLVANLLNRFLGSYIENFDPKQLNIGIWSGDVKLSNLRLKKDSLDRFNLPINVKFGHLGHLILQIPWSNLKGKPVKIIIEDLYLLASPIIAGEFDLEEEKQKEIRIKLEKLDHLSILENANLQNQEISSDINSNESFTESLVTKIVDNLQVTIKNIHIRYEDDSLLTEDPYSVGLTLKELSAVSVDDSWMPSFISITQALTRKLLTLQNLSCYMNTDSDSIYSEDPNALLSAFKQSLSGNITEEELQYILKPVSGRGKISMNKLGATETTPHIKAELLFDEFGIDLDSQQYEDILWTLSKFHWYIKTHRFRKYRPKVPVSEDPKQWFRYTAKSILNEIHEKNYKWSWEYFAKRRDQRKAYISLYKQKLLEKLTDKNDISELEALDLELPFEDIKFYRSLARGELRKENALNKVKQAQIEKQSDPQQQQAGWFSGWWGATPTEESEKSSEKGQLVDENDFQLNDDQKKALYDAIDYNESEISNIIDLPRDAVKVEILTTLSKGGLSIRTKKNEPNLAEIVFEGCKTRIFQRSDSFLANFEMQEFRIEDGTEPTLYKHVVSVKEYGNKDAKDTTSHSQSDPFFRVSFENNPLDGSADSKLLAKLKSMTIFYNPKLIEEIVKFFQPPKVHLDTVGAIMNAAEATVEGLTSQTRIGLQYALEEHKTINVKLDLQAPLIILPLEPDNWKSPVAILDAGHISVVSKLVEKSKIEEFKAKTTYSEEDWKQLNTLMYDTFILNLQDAQFLVGPNIKDTMSQLHFEDAKDRHSSILDKLNIKLHLGISILPDVYNLARIKVGGEVPAIKLHLNDFQYKAIMQIIDKAIPDFGTSEHDDSSVFNAFSTIEEPQIEDLSASKLEESEALDAPSAKKNHLVEAASAQHMFEFNMKVDEVKVSLSRCIDGVTLRAEPFIDLVGDSLSLDFYTTAANLHLDLVLKDINLFDHIERSGIPEFERLVSSNNFVEHNVDRTKELFKLDYTRSKRLVEFNNKEIEVFDQDIKMDIATVKFVITRKSILSILNFVLNTFTDPNAEATPADELKHNDSENDDFAPQKINVDITLDSIIVVLNEDSVKLATLQLSTAEIELLLLPEAMDIKGRLGALSLHDDINQGSPNDSILRKLFSIEGDNLAEFTYKTFDKETNTNTYNSAIELKTGSSKVYFVESSFKRVFNYLSQFQRMKEIYDSTREAAINQANQINDANRIKFDFSITAPTVVFPTLVHHSNVKYDNLTFELGELYASNIFEKNSKTGSIKNVIKAGLRNINMTSEFNFVNELTQSLELVEGFDLSFDIDYWEEYIEDIPSILINGRLPEVNLKLTELQLKYLLNLSGAVSNVFHTSEIDMEDIQEDAENANAVIKHNIEVLEKVTETKSEFSSSNEARTVSNPKHPKLVFNFDIPKFALTVYNNTSGIEAIDDKMLSSFVLSSLKTQFKMTDDTHFESSISVKSFVVEDVRAENDSCFTEIIPSIKGDRDQFIASIISEGNPEKKNVTVMLTVDNPKVILSLDYLFELQGFIDKVFEKPQTISGLVDDISDDSESESSSAEENTNALRIGQSDSSPSTEGISIGFSINVREPSVMLLADPKKANTEAIIFKIEQILITSQNVLSLAADSVGLFLCTMDNFNDHRLRIIDDFSVSFAHDSRGSNETSFLTNIQASVDPLLVRLSLRDIKLALRIFSKASELYSKAQGKGQENEPETISDNFKRRLSQYAPSFTSTLSGTKRKKVLDSNLDSKVLIKGEELNISLGSMRFVLIGDVHELPVLDMNIKPFDIKAINWSTDLSAETHIESFVNIYNYSRSTWEPLIEPWPISVYATKGGESQPAVIVDVVSRQLAEITITSRSVALLSQIFSLVGEDVELKSREEASPYKIVNQTGYDLEIWNDQQESERKNCTTIKNNESTRWAFEDWREIRENLDTNNKRGILGVKLIGSKYEEIRGISATGEGEEIIMMKPPINGVHNRFIFDITLGQDNVKTIWLRSAVTVQNDADVSVAIKIINEVDSPEIEDVIIKPGDVKSLPIDYVYSSVFKVKPAITTKYEWSTEELYWKDLLYGGSAITCNSSDLNDETSYYFQTEASYDQDEPLARIYPHMNLVISAPVKVVNLLPFDMNYRLYDKGSRKDWSGSIKKGATDFIHVASLRSLLLLSVEPKDFGFKKSDFAIINCSKNSEFKRETTMTLKHESGQMLKLMIYYPRKVEGRTGLRIVIYSPYVILNRTGQNVIISEKSNKLGINGNSSLENVTPKMFSFNNTNVRSNRALMKVGDSQWSVPLSFDAIGQSTECKMQVSGKQTEMNVAITTSEGEGIYNLTKVISIVPRFILKNALKESIQIVENGSTEVTTVEPNELIPLYGLRRNLNKSLMTKFSHGCKSWSSPFAIGDVGQIFLKVFKENVGQMLLKVNILTENGTIFIQIEDAQNNWPFAIRNFSESEFIVYQGNPNVNENGEIVKTDVDYKPIYYRVPPRSIMPYAYDYPKAVIKELILRSHGRERPINLSEIGNLKPFRLPPTQTEDQKIVDLNVIADGPTQSLVISNYDPSLSMYKLQRNQTSSSSVNGSQQNFEANQEDENYNTRIITRFEGFGISLINTKYNELLYMTLRGLEIRYNDSDYYQNLSVKLKWIQIDNQLYGGIFPIVIYPTMIPKSGKEMNNHPSFSASVCKVKDDSHGVIFIKYATILLQEMSIEIDEDFLFALLDFAKIPGASWNKALEDKLCDDTIELPEPKLLSESSDFYFEALHLQPTLTNLSFVRTERVNAEDKVSNSSNTLMFFFNVLTMAIGNVNEAPIKLNALFMENVRVPLPILMESIQTHYGQSFIYQLHKILGSADVLGDPVGLFNNLASGVLDIFYEPYQGFIINDRPQELGIGIAKGGLSFLKKSIFGFSNSVAKFTGSMAKGLSLVTMDERFQERRRLNQRRNKPKHALYGFASGANSFFESVSSGVTGIATAPIEGANSEGALGFFKGFGKGIVGLPTKTAIGIFDLASNVSEGIRSTTTVFDADGLDKVRLPRQIGYDHVIKPYSAREAQGQFWLKSIDGGVYLHENYLAHLVLPGENKTLIVTFKKLILYEINVNKVRWIVSFDQIKSISMESTGIVIGLKKSEGPFIPIPEKSSRAFLYNRIGIAVEDYNKHCQVVL
>XP_001482865_Meyerozyma_guilliermondii
MFESLVANLLNRFLGAYIENFDPKQLNIGIWGGDVKLRNLRLKRDSLDKFKLPVDVKFGHVGELTLQIPWSNLKGKPVKVIIDDVYVLASPKILEDFDLEEEKNREQQLKREKLNNWEALEQATVQNQNLTNDLENNESFTESLVTKIIDNLQVTIKNIHVRYEDDSILTENPYALGFTLSELSAVSTDLSWTPSFITITQALTHKLLVLKSFSCYMSTDSDLIDGEAQEMLERFKSILNITSDVTAKDNQYLLRPISGQGKLTINKRGATEENPQFKTEFFFDEFGVVLDHNQYQNLLWTASKFHYYMKTQRFRKLRPKVTVKEDPLEWFRFAAQTILNEIHDKHYKWTWEHFAKRRDQRKAYIRLWKLHLLKKNLSKEDKEELEQLEYDLPYEDIKLYRSLTRSEIKKENKGISLSALLPKTENKGWFSGWWGGQQQPSKSDPSAPESDPSKMDLQLSEEQRKALYDVIEYDENRLTEAVDVPRERTVMEVIATLRKGGIAVKRDKSSSNLGEIVFEHCKAHVFKRPDSLLTNFQLQEFRVEDGTEGALYKHMVSVKHLHSHESRLERSSEPPSSLASVDDVSKVGWNEPFFKISFENNPLDGSADSALKGHLRSMTIFYNPHFIEEIIRFFKPPKMHLDTVGAIMNAAEATVEGITSQTRIGLQYALEEHKTINVKLDLQAPLIIVPLDPTSFKTPVAILDAGHLSVKSALVDKSNIEEIKSKATYDSKDWEKLKTLMYDEFELHLEDSQFLIGPRFKSALLSLHDDDNSMSILSQFDMRFTLGISIMPSATSIPRFKILAKVPAIKLSMNDFQYKTMMKIIDAAIPNIDSSDISETGEFETFGNVEQDDGLVVDFGSDSDSDSKSPTPTKNANSSSDRSLEQHLFDFDFKVDRVLLSLHRCVDASALQTDPLVDLIGENLHMFFVKTERDMDLSLTLDNINLLDYIENSGVREFDHLITSNRLDGTDVSSKADMKQLFKLNYKRMQRIVEFKGKEIEVFDQDIDLDVATVKFVVLRKSLLSLLNFTLNTFTDPNAEETPADELKHNDATDESIAPERINVKVNLDSIIMVLNEDGIKLATLKLSTAEVSVLVLPEALDVRGKLGALTLHDEINHGSSRDSVLRNLFSIEGDNLAEFKYITYDPTTNNEPYSSYVEFSSGAPNINFIEDAFGRIFNFLSQFQQMKSIYDSAREAAIEQASTIEGANQMKFNVVVRAPTILFPRIVPDGNRGYDRVTARLGELYAFNEFKEGENGILRNVIDAGIRNIKLDSLFHFDNGVQQLTKIVDDLDLSMKIDYADNLQLREGERPTIIVGGSLPELDLKLTELQLQYLTNLSDSITKVFTPEAADDILQEVEEEADTANAAVREAAKALKPPSTEAAEKKMDTKTENVSKVDDSHLQVKFDFEVPRVSLTIYNRTSGISDISGLELSTFSLNKSRISFESREDTHFTANVNVKSFVVEDVRSEGQNKFREIIPPSSGESDQFELTATSEGTKEKKNVTVILGVDNPKTILALDYIFELQRFATIGMEKNVSIGDMEDAYESSEEDVQLDRRLSVSKKTVTSTQKPEVKHEKDLPDEDTGMKIGYSVNVTNPSIILLADPTSSESEAIVFKVGQVLITSQNVISLAANNIGMFFCHMNDFEKRLRIIDDFSISFALDARGSSGNKFLTNIEASIEPMLLRLSLRDIRLAIQIFNRAVELSQQAHSGQESETDESGYNFSDNFKRRLSSICANYNVGIAFRHLKTLSSE
>XP_018712402_Metschnikowia_bicuspidata
MFESIVSTLINRFLGAYIENFDSKSLNIGIWSGDVRLKNLRLKKESLDKFRLPLDVKFGHLGELTLQIPWSNLKGKPVKVIIEDVYLLALPIILEDFDADEDHRRMQQIKQDKLKDLEALQSAINSNDNNLPSSPAGNESFTESLVTKIVDNLQVTIKNIHVRYEDDAVLTENPYSLGLTLSELSAASTDENWLPSFIAITQSFTRKLLVLRNFACYMTTESASIYDDDPALILLLLKACFTQPEESFQYLLKPVSGEGHLVMHKAGATDEHPHIRAELFFDEFGIDFDSHQYRDILWTALKFHWYQKTWKFRKLRPRLALEDAPKEWFKYAAVSVLNEIHEKNHKWSWDHFRTRRDQRKAYISLWKQKLMKRVLTPDQQTEFTALEEALSYEDIKFYRSLTRNEVRKENLVAPPAQTNLEEMPGGWFSSWWGGAQTSEPTTEAPEDEGGLDLTLTDEQRKALYETIDYNENQPSADLDAPRDRVTMEVLVNLKRGGISLKQDKESPALAEVIIEGCQTQFFQRPNSFLANFQLQEFKIEDGTTKPLYKHIVSVKHDHSQLHADSSKNKALEGKRDPFFQFSFEHNPLDGSADSSLLAKLKSMTIFYNHIFVAEIIKFFKPPNIHLDTVGAIMNAAEATMEGFTSQTRIGLQYALEEHKTLNVKLDLQAPLLILPLDPRSWKSPVAIIDAGHLSVTSDLVDKRTIEKFSSKQSYTEEDWGELNTLMYDKFNLHLQDAQFLVGPTIKDTMEQLHTKRSKNSALILDNFDFRLSVGISILSSATNLARFRVSGEVPNINLALSDFQYKTIMQLVDILIPNTEEEEDESSSVFNAFGTSSKLEEIEDADKTSKASSSAQQDSQHLVEIDFRVEKVVVAMFRCINGITLETEHLIDIIGDSLNFTFFKTEKNMHLDLSLTDINLVDHIETSGIKEFENLVSSNSFLEEEAVTRKNPELFKLEYDRVQRIVEHNGKEIEIFDQNIALDMSALKCVVSRKSLLSLLNFVLNTFTDANAESTPADELKHNDVTDDTVAPQKINVLVNLDSIIVVLNEDGIKLATLQLSTALIKVLVLPVELQVNGKLGALTLHDESNQGLPRNSVFRSLVSIEGDNLAEFSYKTFDPETHNEPYQSSIEFTTAATKVNFVEEAFVKIFSYLNKFQRMKAIYDSAREAAINQANQIDNAGKIKLNILVRAPIVHFPKFVEGHTDNHDVLIAELGELYLSNVFEVKSGVFHNIIEAGLRNININTHFNFMNDVIQNGKIVENLDVNFNVDYVEEDVDEIPNVVIVGRTHEINMKLTELQLRYMNNLQNSISRAFSVSDEGSLIDIEEDADQANAAMKYHSSGHRRSSIMAQQIAKAKTQTEIKQANPKKESVFFNFEIPKISLTLYNKTKCLLEFESKKLCSLAVNSFKLSFTMRKDSHFEADVSVSSFTISDVREGTENKFAEIISPIDGDRQQFFLNASTSGECDNKITTLMLTVDEPRTVLALDHIFELQAFAYKGFELDSPIVVRDYLKSENDQNSGFTLPDDGSTKTSNVSPKSANIGLSVNIINPSVILLADSTKVDTEALVFKVEQVLFTSQNIISLAVENVGMYVVRMDRFQDQRMRIIDDFSMSFALDSRGSTPTELLTSMQLSVDPLLLRISLHDIRLAMRIFEKANVFYTQAQTAVNKGKTNVDYSMSEDFKRKLAKHAPSSVSSIFGGAKKPSSDHPTPEVAVAGEEFESRIGGARLVLIGDVHELPVLDMGIKPFEVKIFNWSTELSAEAHFESYVNIYNYAKSTWEPLLESWQMAVYASKVLTPKPRMMIEVVSRDIAQLSISSRSVALLSQIAASITADVAPKTREKLAPYIVRNETGFDIEVWIDRDDELQLNKQVIPLDGKVPWEFEDWRTIRENLDTDSASDVLGVKLLDSKYDPIRRICASGEGEEVFSLYPPVNGIHNRLVSEITLGSDNVKTIRLRSTVTIRNSAEIPIAVKLVQRENDSDFELVIDLGQEKALPIDTVYSEKFKIRPHIETKFNWSNESLDWKSLMQDGRSLQCSMIGSGEESSYFFQAEAQYQKSEPLAKIYPHLTVVISAPLEIENLLPFDFNFRLYDKSSKKDWNGRVKKGKSSFIQVVTLESLLLLSVEPCGCGFGKSEFAIINSRRDTKFKRESSTSVKNESGQTVKLRMYYPKNQSSKTSLKVVIYSPYVILNRTGQNLQIGENSKHNPAVSMGSKGEENTPHIFSFENDDDRLNRALAKIGDSSWSDRLSFDAIGQVTGMAVQTPGKSTEKNFGVSIAEGEGKYNLTKVITFAPRYVMRNCLEEPVVIAENGSTKQFQLGPGELYPLYDLRRNLQKTMLLKFARDGNHWSSPFAIDDIGQIFLKAQKASTGQVLLKVNIITENATIYIQIENANNAWPFSIRNFTDADFYLYQGNPSINLNGEVVKKDVDYKPIYYKVPAKSVMPYSYDYPNAVVKEIIIRSHGRERSINLAEIGNLKPFRLPQTSEQEQIIVDLNVVADGPTQSLVITKYDPSLSLYKLQDGNNSNTNVGQLNFEVNEQDENYYTKIFTRFEGFGLSFINNRSQELCYLSLRGVELRYNESDLYQNLSMKLKWIQLDNQLYGGIFPIIIYPTLVPRSGKELNNHPSFSASVCKVKDESHGVLFIKYATVLLQEMSIEVDEDFLFALIDFAKFPGASWNIEIEDKLCDENLEIPEPKKLAEASDIYFEALHLQPALTNLSFVRTERVNAEDRSTSQNTLMFFVNMLTMAIGNINDAPIKLNALFIENIRVPIPILMESIRTHYGQSFFYQLHKILGSADFLGNPVGLFNNLSSGVLDIFYEPYQGFVINDRPQEIGIGIAKGGLSFLKKSVFGFSDSFAKVTGSLAKGLSVATMDRKFQERRRLNQRRNRPKHALYGFTSGANSFFDSISSGVTGIAQAPFEGATKEGAGGFFKGLGKGVIGLPTKTAIGIFDLASNVSEGIRNTTTVFDADGLEKIRLPRYISYDNVIRPYSAREAQGQFWLKTIDGGSLFDETYVAHLIMPGEEKAVLITFKKIVLFEMNSLKTSWIVAFSQVKSVSLETTGVSLILQNRRGPFLPVPEKKSRMFLYNKMKVAVDRYNKTCQVEL
>XP_002617928_Clavispora_lusitaniae
MNFGVSVAEGEGKYKLSKVVTFVPRYIVRNNLKESIFLVENGSTQQFELASGGITPLYQLRRLEKKSMMLKFSHGGKSWTSPFGIDDIGQLFLKAQKENYGQVLLKVNIITENASIFIEIENANNDWPFSIRNFTDTEFYIYQSDPNKNSNGEVVKKEVDYKPIYYKVPPKSVMPYAYDYPSGVVKDLIIRSHGRERAVNLAEIGNLRPFRLPPTEREGQVIVDLNVVADGPTQSLVISKYDPSVSLYKLQGESGSSNSLSQQQFQVIEKDENYYTKIVTRFEGFGVSLINTRNQELCYVTMKGIELRYNESDLYQNVSAKIKWIQIDNQLYGGIFPIIIYPTIVPKSGKEMNSHPSFSASVCKVKDDSHGVVFIKYATLLLQEMSVEVDEDFLFALLDFSKFPGASWNDQVEDKLCDDDLQIPEPKKLTEANDIYFEALHLQPTLMNLSFVRTERVNAEDRTSSQNTLMFFVNMLTMAIGNINDAPIKLNALFIENVRVPIPILMESISTHYGQSFFYQLHKILGSADFLGNPVGLFNNLSSGVIDIFYEPYQGFVINDRPQELGIGLAKGGLSFLKKSVFGFSDSFAKVTGSLAKGLSVATMDRKFQERRRLNQRRNRPKHALYGFTTGANSFFDSISSGVTGIASAPLEGAAKEGAGGFFKGLGKGLVGLPTKTAIGFFDLASNVSEGIRNTTTVFDADGLEKVRLPRYISYDGVVRPYSQREAQGQFWLKSIDGGSFFDETYLAHLVMPGEEQAVIVTFGKVILFVINSMKVTWIVSFDQIKALSLENTGIAILLKRRNGPFIPIAEKQSRLFLYSRFKVAVDKYNARCQVTL
>XP_025340502_Candida_haemuloni
MFESVVATLLNRFLGSYIENFDTKQLNIGIWSGDVRLKNLRLKKESLDKFKLPVDVKFGHLGELTLSIPWSNLKGKPVKVVIEDVYLLASPIIITDFDADEDATREQKLKQEKLQDLEALQSAITANLNASKDGDAQASNESFTESLVTKIVDNLQVTIKNIHVRYEDEGVLTDSPYALGLTLDELSAVSTDENWKASFISITQSLTRKLLMLKNFSCYMNTESPSIFSGSPDDVLDALRSSLGTRSEKQYLLKPVSGEGRLTVHKTGATETHPHVTTELFFEEFGIEFDSSQYRDILWTASKLHWYQKTWKFRKYRPRVSVEEDPKQWFRYTAKSILGEIHEKNYRWSWDHFKKRRDQRKKYISLWKNKVLKKPLNASDQTMFEKLEWDLPYEDIRFYRSLARSEIRKEKLSAPPSTPQPASSGGWISSWWYGNKSQETIEAPKSEGGLNLTLTDEQRKALYETIDFNEDDTLSDAVNIPRDRVTVEIFMTIKKAGISLKPVKHGPSLAEVMVEGCRTQIYQRPDSFLANFQLQELKVEDGTSKTLYKHIVSVKHVHSGLHSSVEEFHDASSSVSSQKSDPFFRVSFENNPLDGSADSVLLAKLNSMTIFYNAFFIEEIIRFFKPPKIHLDTIGAIMNAAEATMEGITEQTRLGLQYALEEHKTINVKLDLQAPLVIMPLDPTSWKSPVAILDAGHLSVTSDLVDKATIEDIKSKESYSNEDWSKLKTLMYDQFNLHLQDAQFLVGSTIKDTMEQLHTEKSKQSAVMLNNLDIRLNLGVSIIPEATNLARFKLGGEIPEIDVALNDFQYKTIMKLIDVVIPDLAANEGDDNSVFHAFGQKEEQYKLEDVEESAVALRDAKKPENPQHMVEMDFTITRVNLSLSRCTNAVTLEAEPFLDLVGDTLELSFYKTDYDMHLDLTLIDVDIIDHIEKSGVPEFEKLMSSRNFTESEAVVRKNKELFKLDLTRTQRIVEFNGNDIEVFDLDIIVDMSAVKCVVSRMSYLSILNFMLNTFTDPNAEETPADTLKHNDYNDDRIAPQKINVKVNLDSIIVVLNEDDLKLATLQLSTANVKVFVLPEALEVSGSLGALSLHDESNEGSPRDSIFRNLINIEGDNLAEFTYKTYDPTTNKEPYDSYIEFITGSSTINFAEDAFGKIFNYLNKFAQMKAIYDKARDAAINQANQIDASNKMKMNILVRAPTVRLPKLIGSAADDYDVIVAELGELYLHNDFEPRGDLLYNVMNAGLRNTKVTSKFHLDEVIQESQMVDALDIGFSIDYLEDFHEDKPTFKVNGSLPELDFHLSELQLNYLYNLQNKISAVFMASDDEDSMDKIEADAENANALMAHDSSLIRQKQQSDKSAPEVSEPKPASTASQNSPDHVKFDIALEIPKISLSLYHNTHDVASFDSRKLALLAIKDFKASFFMKDDDNFTSDLTVNAFTISDVRSHTSNKFPEVIPPLQDERNQFKLNASTGSTGVNDKKATTVMLTIEEPQVILALDFLFGLQAFANKGLQVDSVQPTFDMDDEFDSEDESIDGRLHKAEEEEAEVAETFASTLGFSVNITKPSVLLLADSTQEDSEAIVFKVEQMLITSQNIVSLAADSIGMFVSRMDDFERRLRIIDDFSVSFALDGRGSTATSFLTNIQLSIDPLLVRLSLREVRLGLRIANRANELYAEAMGKDLNANTEPDHSITDDFKRRLSQYAPSVVSGFSRDSAKRRKRSMTTEVIVKGEEFNASFGGARFVLIGDIHELPVIDANINAFETKVLNWSTELSAECHLEPYVNIYNYAKSTWEPLVEPWPVSVYASKAMDPKPTIMIDVVSRSMAQITVSSRSVALLSQVFSAINPDIDLKSREEVTPYTILNETGYDLEVWTDRDEESRKDSTVLKNSQKIPWAFEDWRVIREKLDTDSDQDVLGLKILGSSYEKVRKINAAGVGEQIFMLRPPVDGVHSRLAAEVILGDDNVKTIVLRSTVKVQNDSDSGITIRVTEENQNIDSEILIEPNQTKSLPIDAVFSGKIKIKPHLETKFNWSNETLEWKDLMKQGTALSCSSVGTGQTSVFYYQAEVKYDEEEPLARVYPHFTLVISAPLEIENLLPFDFNFRLYDKSSKKDWSGSVKKGQSTFVHVVTLNALLLLSIEPLECGFGKSEFAIINSTKKSEFKRESLINTRGDSGRNVRLKMHYPKDDVKTNLKVAVFSPYVLLNRTGQNLTVVDKASRSNVMESSSLQENIPHMFSFDRDGERSNRALVKLADSVLSAPVSFDAIGQSLGMSVQLNHKQTEMNFGVSIGEGEGKYKLTKVVTFSPRYVIKNAISEPLSLVENGSTKQLSLDPGQSVPLYSLHKVENKSIMLKFDQGGKGWSSPFAIDDVVSLKVNVLTEDATIFIQVESAHNNWPYSIRNFTDHELYIYQANPNVDSNGEVVKRDTVYKPVYYKVPAKSVMPYAYDYPNAVVKELIIRARGRERAVNLAEIGNLKPFRLPATERDSQNILDLNVVADGPTQSLVISDYDPGMSLYKLRKTETSSTANTSKQQFEVDEVDDNYHTKILTRFEGLGISLINTRSQELCYITLRGLELRYNESDLYQNLSMKLKWVQIDNQLYGGIFPIILYPTVVPKSGKEMNSHPSFSGSICKVKDDSHGVVFIKYATVLLQEMTMELDEDFLFALLDFSKFPGASWNALVEDKLCDTNLEIPEPTKLSDASDIYFEALHLQPTLSHLSFVRTERVNAEDRTSSQNTIMFFVNVLTMAIGNINDAPIKLNALFIENIRVPIPILLESVQKHYGQSFFYQLHKILGSADFLGNPVGLFNNISSGVLDIFYEPYQGFIINDRPQELGIGIAKGGLSFLKKSVFGFSDSFAKVTGSLAKGLSVATMDKSFQERRRLNQRRNKPKHALYGFSSGANSFFESISSGVTGIATAPAEGAAKGGANGFFKGLGKGVVGLPTKTAIGFFDLASNVGEGIRNTTTVFDADGLEKVRLPRHVSYDEVIRPYSQREAQGQFWLKSIDGGRFFNETYLAHLLLAGEEKSVVITFKRIILFSIDSLKVVWVTNFDQVKAISLEPTGISIKLKTKEGPFIPISEKKNREFLYGRLRVAVDKFNEHAKVIQ
>XP_024715288_Candida_pseudohaemulonis
MFESVVATLLNRFLGSYIENFDTKQLNIGIWSGDVRLKNLRLKKESLDKFKLPVDVKFGHLGELTLLIPWSNLKGKPVKVIIEDVYLLASPIIINDFDADEDATREQKLKQEKLQDLEALQSAIASNLNAAKGDNQAANESFTESLVTKIVDNLQVTIKNIHVRYEDEGVLTDSPYALGLTLDELSAVSTDDQWKPSFISITQSLSRKLLMLKNFSCYMNTESSSIFSGTPDEVLEALKSTLATRSEKQYLLKPVSGEGRLTVYKTGATETHPHITTELFFDEFGVEFDSSQYRDVLWTASKLHWYQKTWKFRKYRPKVSVEEDPKEWFRYTAKSILGEIHEKNYCWSWDHFKKRRDQRKKYIGLWKQKVLKKTLSALDETMFEKLEWDLPYEDIRFYRSLARSEIRKEKLNAPPATPQPVSQGGWISSWWYGNKSQETIEAPKSEGGLNLTLTDEQRKALYETIDFNEDDAITDAVNIPRDRVTVEVFMTVKKAGISLKPVKHGPSLAEVIVEGCRTQLYQRPDSFLANFQLQELKVEDGTSKTLYKHIVSVKHVHSDLHQSVEEFHDASSSITSQKQDPFFQVSFENNPLDGSADSILLAKLNSMTIFYNAFFIEEIIKFFKPPKIHLDTIGAIMNAAEATMEGITAQTRLGLQYALEEHKTINVKLDLQAPLIILPLDPTSWKSPVAILDAGHLSVTSNLVDKATIEEIKSKESYDKEDWTTLKTLMYDQFNLHLQDAQFLVGSTIKDTMEQLHTETSKQSAVMLNNLDIKLNLGVSIIPEATNLARFKVGGEIPEINIALNDFQYKTIMKLVDVLIPDLSDNDADDNSVFHAFGQKGEEYKLEDVEESMSTLTNAKRPENPQHMFEMDFKVSKVNMSLKRCKDAVTLEAEPFLNLIGDTLRFTFYKTDYDMHLDLTLIDIDIIDHIEKSGVPEFEKLVSSRNFTETEAVNRKQEELFKVDLTRTQRIVEFKGNDIEVFDLDIIVDMSAVKCVVSRMSYLSILNFMLNTFTDPNAEETPADKLKHNDYKDDRVAPQKINVKVNLDSIIVVLNEDDLKLATLQLSTANVKVFVLPEALQVSGCLGALSLHDESNEGSPRDSIFRNLINIDGDNLAEFTYKTYDPATNKEPFDSYIEFITGSLTINFAEDAFGKIFNYLNKFAQMKAIYDKARDAAINQANQIDDAIRIKMNILVRAPTVRLPKLIDVSKDEYDVIVAELGELYLNNEFVTRDSLVYNVMYAGLRNTKVTSRFHLADVVQESQMVEKLDIGFQIDYLEEFQADKPTFKVSGNLPELDFHLSELQLNYLFNLQNKVSSVFMATGDDDSMDEIEADAENANALIAHDTSIQRQKDQTSFDGKEIQKSEPKGSAQNSPEHIKFDVALEIPQISLSLYHNTNDVASIEEKKLALMAVKDLKALFVMKDDENFNSDLSINAFTISDVRSNTSNKYTEVIPLVQSEGDQFKLNASTGSTGVADKKATTVMLTIEEPQVILALDFMFGLQAFATKGLQVESVSAALEAEDDESDTEDSLEGRLKNAEKEEEQTLASALGFSINITKPSILLLADSTKEDTEAIVFKVEQVLVTSQNIVSLAADSIGMFVTRMNDFEKNIRIIDDFSISFALDGRGSTSTSFLTNIQLSIDPLLVRLSLREVRLGMRIANRANELYAEAMGTDIENSSEPDHSITDDFKRRLSQYAPSVVSGFSRESAKRRRRSLTTEVIVKGEEFNASFGGARFVLIGDVHELPVIDANINLFETKVVNWSTELSAECHLEPYVNIYNYAKSTWEPLVEPWPVSIYASKAIDPKPSIMIDVVSRSMAQITVSSRSVALLSQIFSAITPDEEHKSRDEVTPYIILNQTGYDLELWTDRGEKLRKEKKVLKDKEKTPWSFEDWRVIREKLDTDNEQDVLGLKILDSPYDEIGNINAAGVGEQIFMLTPAIEGVHNRLATEIVLGDDNVKTIILRSTIKVQNDSDSGIALKFVDAEKGRDTELVVDAGDTKALPIDIVFSSKLKIKPYLETKFNWSNGTLEWRDLMKQGTALSCSSVGTGETSVFYYQAEANYDEDEPLARIYPHFTLVISAPLEVENLLPFDFNFRLYDKSSKKDWSGSVKKGESTFVHVVTLDALLLLSVEPLDCSFGKSEFAIINSTKKSEFKREVLINTRSESGRNVRLKMHYPKHDVKKNLKVSIYSPYILLNRTGQSLSVVDKASRLNVLETSSSLENIPHMFSFDRDGERLNRGLVKISDSVLSAPISFDAIGQNMGLLVQLNHKQTEMNFGVSISEVEHKSIMLKFENNGKGWSSPFAIDDVGQIFLKLQKEGQGQSLLKVNVMTENATIFIQVESAHNNWPYSIRNFTDTELYIYQANPNVDLNGEVVKRDTVYKPVYYKVPGKSVMPYAYDYPNAVVKELIIRTRGRERAVNLAEIGNLKPFRLPATERDVQKILDLNVVADGPTQSLVISDYDPGLSLYKLKKTETAGSSATLSKLQFEVDEVDDNYYTKIFTRFEGLGISLINTRSQELCYITLRGLELRYNESDLYQNLSLKLKWVQIDNQLYGGIFPIILYPTVVPKSGKEMNSHPSFSGSICKVKDESHGVVFIKYATVLLQEMTMELDEDFLFALLDFSKFPGASWNAHVEDKLCDNNLEIPEPTKLSDASDIYFEALHLQPTLTHLSFVRTERVNAEDRTSSQNTIMFFVNVLTMAIGNINDAPIKLNALFIENIRVPIPILLESVQKHYGQSFFYQLHKILGSADFLGNPVGLFNNISSGVLDIFYEPYQGFVINDRPQELGIGIAKGGLSFLKKSVFGFSDSFAKVTGSLAKGLSVATMDKSFQERRRLNQRRNKPKHALYGFSSGANSFFESISSGVTGIATAPAEGAAKGGANGFFKGLGKGVVGLPTKTAIGFFDLASNVGEGIRNTTTVFDADGLEKVRLPRYVSYDQVIRPYSQREAQGQFWLKSIDGGRFFNETYLAHLLLAGEEKAVVITFKRIILFSIDSLKVIWVTNFDQVKSIGLESTGISIKLKAKEGPFIPISEKKNKDFLYARLRVAVEKFNEHAKVIQ
>XP_025339140_Candida_duobushaemulonis
MFESVVATLLNRFLGSYIENFDPKQLNIGIWSGDVRLKNLRLKKESLDKFKLPVDVKFGHLGELTLSIPWSNLKGKPVKVVIEDVYLLASPIIINDFDADEDATREQKLKQEKLQDLEALQSAIASNLNASKGDNQAANESFTESLVTKIVDNLQVTIKNIHVRYEDEGVLTDSPYALGLTLDELSAVSTDDQWKPSFISITQSLSRKLLMLKNFSCYMNTESSSIFSGTPDEVLEALKSTLATRSEKQYLLKPVSGEGRLTVYKTGATETHPHITTELFFEEFGVEFDSSQYRDVLWTASKLHWYQKTWKFRKYRPKVSVEEDPKEWFRYTAKSILGEIHEKNYCWSWDHFKKRRDQRKKYIGLWKQKVLKKTLSASDETMFEKLEWDLPYEDIRFYRSLARSEIRKEKLNAPPATPQPASQGGWISSWWYGNKSQDTIEAPKSEGGLNLTLTDEQRKALYETIDFNEDDAVTDAVNIPRDRVTVEVFMTVKKAGISLKPVKHGPSLAEVIVEGCRTQLYQRPDSFLANFQLQELKVEDGTSKTLYKHIVSVKHVHSDLHQSVEEFHDASSSITSQKQDPFFQVSFENNPLDGSADSILLAKLNSMTIFYNAFFIEEIIKFFKPPKIHLDTIGAIMNAAEATMEGITAQTRLGLQYALEEHKTINVKLDLQAPLIILPLDPTSWKSPVAILDAGHLSVTSNLVDKATIEEIKSKESYDKEDWTKLKTLMYDQFNLHLQDAQFLVGSTIKDTMEQLHTESSKQSAVMLNNLDIKLNLGVSIIPEATNLARFKVGGEIPEINIALNDFQYKTIMKLVDVLIPDLSDNDGDDNSVFHAFGQKGEEYKLEDVEESMSTLTNAKRPENPQHMFEMDFKVSKVNMSLKRCKDAVTLEAEPFLNLIGDTLRFTFYKTDYDMHLDLTLIDIDIIDHIEKSGVAEFEKLVSSRNFTETEAVKRKQQELFKVDLTRTQRIVEFKGNDIEVFDLDIIVDMSAVKCVVSRMSYLSILNFMLNTFTDPNAEETPADKLKHNDYKDDRVAPQKINVKVNLDSIIVVLNEDDLKLATLQLSTANVKVFVLPEALQVSGCLGALSLHDESNEGSPRDSIFRNLINIDGDNLAEFTYKTYDPATNKEPFDSYIEFITGSSTINFAEDAFGKIFNYLNKFAQMKAIYDKARDAAINQANQIDDAIRIKMNILVRAPTVRLPKLIDVSKDEYDVIVAELGELYLNNEFVTRDSLVYNVMYAGLRNTKVTSRFHLADVVQESQMVEKLDIGFQIDYLEEFQADKPTFKVSGNLPELDFHLSELQLNYLFNLQNKVSSVFMATGGDDSMDEIEADAENANALIAHDTSIQRQKDLTSLDGREIQKSEPEDSVQNSPEHIKFDVALEIPQISLSLYNDTNDVASIEEKKLALMAVKDLKASFVMKDDENFNSDLSINAFTISDVRSNTSNKYTEVIPSVQSEGDQFKLNASTGSTGVADKKATTVMLTIEEPQVILALDFMFGLQAFATKGLQVESVSAALEAEDDESETEDSLEDRLKNAEKEEEQTLASALGFSINITKPSVLLLADSTKEDTEAIVFKVEQVLVTSQNIVSLAADSIGMFVTRMNDFEKNIRIIDDFSISFALDGRGSTSTSFLTNIQLSIDPLLVRLSLREVRLGMRIANRANELYAEAMGIDIENPSEPDHSITDDFKRRLSQYAPSVVSGFSKESAKRRRRSLTTEVIVKGEEFNASFGGARFVLIGDVHELPVIDANINSFETKVVNWSTELSAECHLEPYVNIYNYAKSTWEPLVEPWPVSIYASKAIDPKPSIMIDVVSRSMAQITISSRSVALLSQIFSAISPDEEHKSRDEVTPYKILNQTGYDLELWTDRGEKSRKEKKVLKNKEQIPWSFEDWRVIREKLDTDNEQDVLGLKILDSPYDEVGNINAAGVGEQIFIDCFGDDNVKTIILRSTVKVQNDSDSGIALKFVDAENGRDTELVVDAGDTKALPIDIVFSSKLKIKPYLETNFNWSNGTLEWRDLMKQGTALSCSSVGTGETSVFYYQVEANYDEDEPLARIYPHFTLVISAPLEVENLLPFDFNFRLYDKSSKKDWSGSVKKGESTFVHVVTLDALLLLSVEPLDCSFGKSEFAIINSTKKSEFKREVLINTRSESGRNVRLKMHYPKHDVKKNLKVSIYSPYILLNRTGQSLSVVDKASRSNVLETSSSLENIPHMFSFDRDGERSNRGLVKISDSVLSAPISFDAIGQNMGLSVQLNHKQTEMNFGVSISEGEGKYQLSKIVTFSPRYVIKNAISEPLSLVENGSTKQISLDAGQSIPLYSLHRVENKSIMLKFENNGKGWSSPFAIDDVGQIFLKLQKEGQGQSLLKVNVMTENATIFIQVESAHNNWPYSIRNFTDTELYIYQANPNIDSNGEVIKRDTVYKPVYYKVPGKSVMPYAYDYPNAVVKELIIRTRGRERAVNLAEIGNLKPFRLPATERDVQKILDLNVVADGPTQSLVISDYDPGLSLYKLKKTETAGSSATLSKSQFEVDEVDDNYYTKIFTRFEGLGISLINTRSQELCYITLRGLELRYNESDLYQNLSLKLKWVQIDNQLYGGIFPIILYPTVVPKSGKEMNSHPSFSGSICKVKDESHGVVFIKYATVLLQEMTMELDEDFLFALLDFSKFPGASWNAHVEDKLCDYNLEIPEPTKLSDASDIYFEALHLQPTSTHLSFVRTERVNAEDRTSSQNTIMFFVNVLTMAIGNINDAPIKLNALFIENIRVPIPILLESVQKHYGQSFFYQLHKILGSADFLGNPVGLFNNISSGVLDIFYEPYHGFVINDRPQELGIGIAKGGLSFVKKSVFGFSDSFAKVTGSLAKGLSVATMDRSFQERRRLNQRRNKPKHALYGFSSGANSFFESISSGVTGIATAPAEGAAKGGANGFFKGLGKGVVGLPTKTAIGFFDLASNVGEGIRNTTTVFDADGLEKVRLPRYVSYDQVIRPYSQREAQGQFWLKSIEGGRFFNETYLAHLLLAGEEKAVVITFKRIILFSIDSLKVIWVTNFDQVKSIGLESTGISIKLKAKEGPFIPISEKKNKDFLYARLRVAVEKFNVHAKVIQ
>XP_028890661_Candida_auris
MFESVVATLLNRFLGSYIENFDTKQLNIGIWSGDVRLKNLRLKKESLDKFKLPVDVKFGHLGELTLQIPWSNLKGKPVKVIIEDVYLLASPIIINEFDPDEDAAREQKLKQEKLQDLEALQSALTSNMGAAGGKNEGASNESFTESLVTKIVDNLQVTIKHIHIRYEDEGVLTESPYALGLTLEELSAVSTDLNWNPSFISITQSLTRKLLMLKNFSCYMNTEMISILSENPDEVLAALKASFVSDSKQQHQHLLKPVSGEGRLTVYKTGATESHPHVNTELYFDEFGIEFDSSQYRDILWTASRLHWYQKTWKFRKYRPRVPVDEDPKQWFRYTIKSILGEIHERNYKWSWEYFKKRRDQRKRYIVLWKSKLLKKNLSEADNISFEKLEWDLPYEDIRFYRSLARSEIKKENLSAPPSTPQKSSGGGWISSWWYGNKAKETMEAPSEEGGLNVTLTDEQRKALYDTIDFNEDNMLRDAVSIPRDRTTVEVFMTVKKAGISLKPKKLGSNLAEVIVEGCQTQFYQRPDSFLANFQMQELKVEDGTSKTLYKHIVSVKHVHSDLHSSNESFFDASSSLDSNKANPFFKVSFENNPLDGSADSVLLAKLNSMTIFYNAFFIEEIIKFFKPPKIHLDTIGAIMNAAEATMEGLTTQTRLGLQYALEEHKTVNVKLDLQAPLIILPLDPTSWKSPVAILDAGHLSVTSNLVDKATIEEIKAKENYDNEDWGKLKTLMYDQFNLHLQDAQFLVGSTIKDTMEQLHAETSKQSAVMLNNLDIKLNLGISIIPEATNLARFKVGGEIPRIHVAMNDFQYKTVMKLIDTLIPDLDGLEGDDNSVFHAFGQGNDQYKLEDVEDPVNTLTNQRRSDNQQHMFEMDFMVGRVELSLSRCTNAITLEADPFLDLVGDTLNFAFYKTDNDMHLDMTLIDIDVIDHIENSGVAEFEKLISSRNFTETEAITRKKKELFKVDLTRTQRIVEFKGNEIEVFDLDVVVDMSAVKCVVSRMSYLSILNFMLNTFTDPNAEETPADTLKHNDYRDDSIAPQKINVKVNLDSIIVVLNEDDLKLATLQLSTANVRVFVLPEALEVNGSLGALSLHDESNQGSPRDSIFRNLISIEGDNLAEFTYKAFDPAANEEPFDSYIELVTGSSTINFAEDAFGKIINYLNRFAKMKAIYDKARDAAINQANQIDDANKMKINVLIRAPTVRLPKLIDASREDYDVIIAELGELYLKNDFISRDDLTYNVMNAGLRNTRVTSIFHLGDIVQKSQMVDNLDISFDIDYLEDFHENIPTFRIIGNLPELNFHLSEIQLNYLYNLQNKLGVVFTSPGEESSMEAIEADAQNANALMAHDTSMHRAKNAQKITNQPVNKPDLGSPPTSVSSNHIKFDVALRIPRISLTIYNRTAIVSNIDEKRLTSLALNDLRLNFVMKDDENFTSDLIVNAFTISDVRNNSKNKFTEVVPPVQGEKDQFKLNASTGSTGVGDKKTTTVMLTVEEPSVILALDFLFELQAFANKGLQLESISQDLVDDEDEEQRQRSIGECSSHEENVEPPNAITSSVGFSVNILKPSVILLADSTAADSEAFVFKIEQVLITSQNIISLAADSVGLFVKKMDDVEKRLRIIDDFSISFALDSRGSTDTSFLTNIQLSIDPLLMRLSLREIRLALRIANKASELYEEAMGTSVKSSEPEFSISDDFKRRLSQYAPSVVSRFSNESAKRRRRSISNEVIIKGEEFNASFGGARFVLIGDVHELPVLDANMKPFETKVLNWSTDLSAECHFEPYVNIYNYAKSTWEPLVEPWPVSVYAHKTLIPKPSIIVDVVSRTMAQITVSSRSVALLSQVFSSISPDGEGKSRDEIAPYIILNETGLDLEVWTDRGEESNRRVTLVKNNEKIPWAFEDWRVIREQLDTDNEKDNLGLRFLESSYEPVRRINAAGVGEQIFMLNPPIDDVHNRLAAEIVLGDDNVKTIILRSTFKVKNDSESDIIVKIADAKKGIDSEIRVAANEIRSLPINAVFWGSLKIKPHLETNFNWSNETLHWKDLMHHGSAISCSSIGSGASSTFYFQAEVKFDKEEPLARVYPHMTLVISAPLEIENLMPFDFNFRLYDKSSKKDWSGTVKKGQSTFVHVVTLEALLLMSVEPLNCGFEKSEFAIINSTKRSEFKRETLINTRSNAGRNVQLKMYYPKDKVKTNLKVAVYSPYIILNRTGQNLTVLDKASRFNVLESSKALNNLPHMFSFDRDGERSNRALVKISDSVWSAPISFDAIGQTIGLSVQLNNKQTEMNFGVSLGEGEGKYKLTKVVTFSPRYVIKNTLSEPLSLVENGSTKQLSLESGQSMPLYNLHRIDKKSIMLKFEKGGKGWSSPFAIDDIGQIYLKIQKEGQGQSLLKVNIMTENATIFISVENANNQWPYSIRNFTDNELYIYQANPNIDSNGEVVKRDSIYKPIYYKIPAKSVMPYAYDYPNAVVKELIIRVRGRERAINLAEIGNLKPFRLPATERDDQKILDLNVVADGPTQSLVISDYDPGMSLYKLRKAETNSTVNESKQQFEVDEVDDNYYTKIVARFEGIGVSLINTRCQELCYITLRGIELRYNESDLYQNVSAKLKWIQIDNQLYGGIFPIILYPTIVPKSGKEMNSHPSFSGSICKVKDESHGVVFIKYATVLLQEMTMELDEDFLFALLEFSKFPGASWNNLNEDKLCDDNLEIPEPTKLSDASDIYFEALHLQPTSTHLSFVRTERVNVEDRTSSQNTIMFFVNILTMAIGNINDAPINLNALFIENIRVPIPILLESIQKHYGQSFFYQLHKILGSADFLGNPVGLFNNISSGVLDIFYEPYQGFVINDRPQELGIGIAKGGLSFLKKSVFGFSDSFAKVTGSIAKGLSVATMDKAFQERRRLNQRRNKPKHALYGFSSGASSFFESISSGVTGIATAPAEGAATGGANGFFKGLGKGVVGLPTKTAIGLFDLASNVGEGIRNTTTVFDADGLEKVRLPRYVSHDEVIRPYSLREAQGQYWLKSIEGGRFFSDTYLAHLLLSGEEKAIVITFKRMILFSIDTLKVIWVANFDQVKAITLEPTGIHVKLKTKEGPFVPIPEKNNREFLYGKLRVAVDKFNQHAKVIQ
>NP_013060_Saccharomyces_cerevisiae
MLESLAANLLNRLLGSYVENFDPNQLNVGIWSGDVKLKNLKLRKDCLDSLNLPIDVKSGILGDLVLTVPWSSLKNKPVKIIIEDCYLLCSPRSEDHENDEEMIKRAFRLKMRKVSEWELTNQARILSTQSENKTSSSSSEKNNAGFMQSLTTKIIDNLQVTIKNIHLRYEDMDGIFTTGPSSVGLTLNELSAVSTDSNWAPSFIDITQNITHKLLTLNSLCLYWNTDSPPLISDDDQDRSLENFVRGFKDMIASKNSTAPKHQYILKPVSGLGKLSINKLGSTEEQPHIDLQMFYDEFGLELDDTEYNDILHVLSSIQLRQITKKFKKARPSFAVSENPTEWFKYIAACVINEIHEKNKMWTWESMKEKCEQRRLYTKLWVEKLKLKNLEAPLRDPIQEAQLSELHKDLTYDEIILFRSVAKRQYAQYKLGMTEDSPTPTASSNIEPQTSNKSATKNNGSWLSSWWNGKPTEEVDEDLIMTEEQRQELYDAIEFDENEDKGPVLQVPRERVELRVTSLLKKGSFTIRKKKQNLNLGSIIFENCKVDFAQRPDSFLSSFQLNKFSLEDGSPNALYKHIISVRNSSKDQSSIDNHATGEEEEEDEPLLRASFELNPLDGLADSNLNIKLLGMTVFYHVHFITEVHKFFKASNQHMETIGNIVNAAEATVEGWTTQTRMGIESLLEDHKTVNVSLDLQAPLIILPLDPHDWDTPCAIIDAGHMSILSDLVPKEKIKEIKELSPEEYDKIDGNEINRLMFDRFQILSQDTQIFVGPDIQSTIGKINTASSTNDFRILDKMKLELTVDLSILPKAYKLPTIRVFGHLPRLSLSINDIQYKTIMNLIANSIPSMIDDEENNGDYVNYSSGSEKEMKKQIQLQLKNTLKALENMQPLQIEQKFLELHFDIDQAKIAFFQCIKNDSRNSEKLVDILCQRLNFNFDKRAKEMNLDLRVHSLDVEDYIELTDNKEFKNLISSGVEKVTRSQKDLFTLKYKRVQRIVPHNDTLIELFDQDIVMHMSELQLVLTPRSVLTLMNYAMLTFTDPNAPEMPADVLRHNKEDRDDAPQKINMKIKMEAVNVIFNDDSIKLATLVLSAGEFTMVLLPERYNINLKLGGLELTDETNESFSRDSVFRKIIQMKGQELVELSYESFDPATNTKDYDSFLKYSTGSMHVNFIESAVNRMVNFFAKFQKSKVSFDRARLAAYNQAPSIDAVNNMKMDIVIKAPIIQFPKLVGTQENNYDTMRFYLGEFFIENKFSVIDESHKINHIKLGVREGQLSSNLNFDGSSQQLYLVENIGLLFNIDRDPLPQDDTPELKVTSNFESFALDLTENQLTYLLEISNKVSSAFNITDENSGESGGKGEIKSPSPDPASLSSESERTATPQSLQGSNKSNIKNPEQKYLDFSFKAPKIALTLYNKTKGVTSLNDCGLTRIMFQDIGCSLGLKNDGTVDGQAHVAAFRIEDVRNIKDNKHTELIPKSKNKEYQFVANISRKNLEVGRLLNISMTMDSPKMILAMDYLVSLKEFFDAIMSKSHENNLYYPENTNQKPENKAIVESVQEGGDVTKIQYSVNIIETALILLADPCDMNSEAISFKIGQFLVTDQNIMTVAANNVGIFLFKMNSSEEKLRLLDDFSSSLTIDKRNSTPQTLMTNIQLSVQPLLMRISLRDIRLAMLIFKRVTTLLNKMTEKEDNGEEEESTDKIQFSHEFERKLAVLDPSILGERSRASQSSDSESIEVPTAILKNETFNADLGGLRFILIGDVHEMPILDMNVNEITASAKDWSTDFEALASLETYVNIFNYSRSSWEPLLEMIPITFHLSKGHSEMDPAFSFDILTQRIAEITLSARSIAMLSHIPASLTEELPLASRVSQKPYQLVNDTELDFDVWIQDKTTEDNKNEVVLLKANTSLPWEFEDWRSIREKLDIDKSKNILGVCVSGQNYKTIMNIDATTEGENLHVLSPPRNNVHNRIVCEARCDENNVKIITFRSTLVIENTTSTEIELLVDSKDPNKPSLKYAIKPHQSKSVPVEYAYDSDIRIRPASEDIYDWSQQTLSWKSLLSNQMSIFCSSKEDSNQRFHFEIGAKYDEREPLAKIFPHMKIVVSASMTIENLLPADINFSIFDKREEKRTDFLKTGESMEVHHISLDSFLLMSVQPLQDEASASKPSIVNTPHKSPLNPEDSLSLTLSGGQNLLLKLDYKNIDGTRSKVIRIYSPYIIMNSTDRELYIQSSLLNIAQSKILLENEKRYTIPKMFSFDKEDDKSNRARIRFKESEWSSKLSFDAIGQSFDASVRIKNKEQESNLGINISEGKGKYLLSKVIEIAPRYIISNTLDIPIEVCETGSMDVQQIESNITKPLYRMRNIVDKQLVLKFLGGDSNWSQPFFIKNVGVTYLKVLKNSRHKLLKIEILLDKATIFIRIKDGGDRWPFSIRNFSDHDFIFYQRDPRKVSDPYKDDQSNESSSRSFKPIFYRIPSKSIMPYAWDFPTAKEKYLVLESGTRTREVRLAEIGELPPLRLDKRSKDKPAPIVGLHVVADDDMQALVIVNYKANVGLYKLKTASATTTSSVSVNSSVTDGFVQKDEDEKVNTQIVVSFKGVGISLINGRLQELLYINMRGIELRYNESKAYQTFSWKMKWMQIDNQLFSGNYSNILYPTEIPYTEKEIENHPVISGSISKVNDSLQAVPYFKHVTLLIQEFSIQLDEDMLYAMMDFIKFPGSPWIMDSRDYKYDEEIQLPDVSELKTAGDIYFEIFHIQPTVLHLSFIRSDEISPGLAEETEESFSSSLYYVHMFAMTLGNINEAPVKVNSLFMDNVRVPLPILMDHIERHYTTQFVYQIHKILGSADCFGNPVGLFNTISSGVWDLFYEPYQGYMMNDRPQEIGIHLAKGGLSFAKKTVFGLSDSMSKFTGSMAKGLSVTQDLEFQRVRRLQQRINKNNRNALANSAQSFASTLGSGLSGIALDPYKAMQKEGAAGFLKGLGKGIVGLPTKTAIGFLDLTSNLSQGVKSTTTVLDMQKGCRVRLPRYVDHDQIIKPYDLREAQGQYWLKTVNGGVFMNDEYLSHVILPGKELAVIVSMQHIAEVQMATQELMWSTGYPSIQGITLERSGLQIKLKSQSEYFIPISDPEERRSLYRNIAIAVREYNKYCEAIL
>XP_018220399_Saccharomyces_eubayanus
MLESLAANLLNRLLGSYVENFDPAQLNVGIWSGDVKLKNLKLRKDCLDSLDLPVDVKSGILGDLVLTVPWSSLKNKPVKIIIEDCYLLCSPRSEDHENDEEMVMRAFRLKMRKLAEWELTNQARIFSNQSETSNKASSEKMNAGFMQSLTTKIIDNLQVTIKNIHLRYEDMDGIFTTGPSSVGLTLNELSAVSTDSNWTPSFIEITQNITHKLLTLNSLCLYWNTDSPPLIADDDQDTSLDNFVSSFKSMISSDNSTLPMHQYVLKPVSGVGKLSINKLGSTEEQPHIDLQMFYDEFGIELDDTEYNDILHVLSSIQLRQITKKFKKVRPSFTATEDPIAWFKYIASCVVNEIHEKNKMWTWESMKEKCDQRRLYTQLWVEKLKLKSLETPLRDQNQEAQLTELHKDLTYDEIVLFRSVAKRQYAQFKLGMSEDSPTPTASSQTEPQSSNKSAVKGNGGWLSSWWNGKPTDEVDEDLIMTEEQRQELYDAIEFNENEDKGPILQLPRDRVELRVTGLLRKGSFTIRKKKQNLKLGSIVFENCKVDFAQRPDSFLASFQLNKFGLEDGSPNALYKHIISVRGTSEDQPQTEDHAIEGKEEEPLLLAAFEWNPLNGLADSRLNIKLLGMTVFYHVHFITEVHKFFKASNQHMETLGNIVNAAEATVEGWTTQTRMGIESLLEDHKTIDVTLDLQAPLIILPLDPHNWDTPCAIIDAGHISITSDLVPKEKIKEIKQLSPEEYDKIDGNEINRLMFDRFQLLSHNTQIFVGPDIQSTIGKINTPSSTNDFRILDKMKLELTMDISILPKAYKLPTIRVFGHLPRLSLSINDIQYKTIMNLIANSIPSMIDAEQENNDYTNYSFTGSEQETKKQIQSQLKSTLKLLSNMQPLQIQQKFMEIHFDIDQAKISFFQCIKNDSRDSEKLIDILCQKLNFNFDKRAKEMNLDLRVHSLDVEDFIEQTDNKDFKNLISSSTEKVARTPKDLFTLKYKRAQRIVTHDDTLIELFDQDIVMHMSELQMVLTPKSVLTLMNYAMLTFTDPNAPEMPADALRHNKEDREDAPQKINMKIKMEAVNVILNDDSVKIATLVLSAGELMMVLLPEKYNINLKLGGLELTDETNESFSSDSVFRKVIHMKDEELVELTYESFDPATNTKDYDSSLKYSTGSMHINFIESAVNRIVNFLTKFQKSKVSFDRARLAAYNQAPSIDAVNNMKMDIVIKAPIIQFPKLVGTHESEYDTMRFYLGEFFIQNVFSVIDDSHKINHIKLGVREGQLSSDLFFDGSSQKLHLVENIGLLFNIDRDPLPQDDTPELKVTSNFDSFALDLTENQLAYLLEISSKVSSAFNIAEEDPSTSTGKDADKSPSPDPVTSSSESERAVTPQSLQESGNSNIKNPDQKYLDFSFKAPKIALTVYNKTKGVTSLDDCGLTRIIYQDIGCNLGLKNDGTIDGQAHVAAFRIEDIRNIKDNKHTELIPKSRNKEYQFVANISRKNLESGRLLNISMTMDSPKMILAMDYLLSLKEFFDAIVSNKSESSSYYPETANQKTENKAVVQNVEESGDATKIQYSINVIETALILLADPCNINTEAISFKIGQFLVTDQNIMTVAANNVGIFLFKMNSSEEKLRLLDDFSSSLTIDKRNSTPQTLLTNIQLSVQPLLMRISLRDIRLAMVIFKRVTTLLNKMKEQKNDEEEEEVTEKIQFSREFERKLAVLDPSILGERSQPSQITESKSIGEPTTILKNEMFNADLGGLRLILIGDVHEMPILDMNINEVTASAKDWSTDFEALASLETYVNIFNYSRSSWEPLLEMIPVTFHLSKGHSEMDPAFSFDILTQRVAEITLSAKSIAMLSHIPASLTEELPLASRVSQKPYELVNDTELDFDVWIEDKTSEAKNNLVVLKANTSLPWEFEDWRSIREKLDTDKSKNVLGVCVSGQEYKTVXNIDATTEGEKLHVLSPPRNNVHNRIVCEAKCDENNVKIITFRSTLLLENTTSTGIELLVELKDSDKQSLIYVINPHESKSVPVEYAYNSAIRIRPTSEGSYDWSQQTLSWKDLLSNQMSIFCLSKEEPDKRFHFEVGAKYDEREPLAKIFPHMKIVVSASLIIENLLPADINFSIFDKREEKRTDFLKTGKTMEIHHISLDSFLLMSVQPLQDGASASKPSIVNTPHKSPLSPEESLSLTLSGGQNLLLKLDYKNIDGTRSKVIRIYSPYIIMNATDRELYLQSSITNIAQSKILLENEKRYTIPKMFSFDKENDKSNRARVRFKESEWSSKLSFDAIGQSFDASVSIKNKEQESNLGINISEGKGKYLLSKVIEIAPRYIISNTLSIPIEVCETGSTDIQQIEPSITKPLYRMRNVVNKQLVVKFLGGDSDWSQPFFIKNVGVTYLKVLKNASHKLLKIEILLEKATIFIRIKDGSDRWPFSIRNFSDHDFIFYQRDPQKVSDPYKDDKSIEPSNRNFKPIFYRIPSKSIMPYAWDFPTAKEKYLVIESGTRTREVRLAEIGELPPLRLDRRSRDNPAPIVGLHVVADDDMQALVIVNYKTNIGLYKLKTAAAASNSSASVNSSATDGFVQKDEDEKVSTQVVVSFKGVGISLINGHLQELLYVNMRGIEVRYNESKAYQSFSWKLKWMQIDNQLFSGNYSNILYPTEIPYSEKEIENHPVVSGSISKVNDSLQAVPYFKHVTLLIQEFSIQLDEDMLYAMMDFIKFPGSPWIMDSKAYKYDEEIQLPDVSELKAAGDIYFEIFHIQPTVLHLSFIRSDEISPGLAEETEESFSSSLYYVHMFAMTLGNVNDAPVKVNSLFMDNVRVPLPILMDHIERHYTTQFVYQIHKILGSADCFGNPVGLFNTISSGVWDLFYEPYQGYMMNDRPQEIGIHLAKGGLSFAKKTVFGLSDSMSKFTGSMAKGLSVTQDLKFQKVRRLQQRVNRNNRNPLANSAQSFASTLGSGLSGIALDPYKSMQKEGAVGFFKGLGKGMIGLPTKTAIGFLDLTSNLSQGVKSTTTVLDMQKGSRVRLPRYVDHDQIIKSYDLREAQGQYWLKTVNGGIFMKDEYLSHVILPGKELAVIVSMQHIAEVQMATQELMWSTGYSSIQGITLERSGLQIKLKSQSEYFIPISDPMERRSLYRNIAIAVREYNKYCESIL
>XP_033767742_Saccharomyces_paradoxus
MLESLAANLLNRLLGSYVENFDPNQLNVGIWSGDVKLKNLKLRKDCLDSLNLPIDVKSGILGDLVLTVPWSSLKNKPVKIIIEDCYLLCSPRSEDHENDEEMVKRAFRLKMRKVSEWELTNQARILSSQSENKTSSSSSEKNNTGFMQSLTTKIIDNLQVTIKNIHLRYEDMDGIFTTGPSSVGLTLNELSAVSTDSNWAPSFIDITQNITHKLLTLNSLCLYWNTDSPPLISDDDQDRSLENFVRSFKDMIASKDSTVPKHQYILKPVSGLGKLSINKLGSTEEQPHIDLQMFYEEFGIELDDTEYNDILHVLSSIQLRQITKKFKKTRPSFAVSENPTEWFKYIGACVINEIHEKNKMWTWESMKEKCEQRRLYTKLWVEKLKLKNLEAPLRDPIQEAQLSQLHKDLTYDEIILFRSVAKRQYAQYKLGMTEDSPTPTASSNIEAQISNKSASKNNGGWLSSWWNGKPADEVDEDLIMTEEQRQELYDAIEFDENEEKGPILQVPRERIELRVTSLLKKGSLTIRKKKQNLNLGSIIFENCKVDFAQRPDSFLSSFQLNKFSLEDGSPNALYKHIISVRSSSKDQSSIESHASVDEGEEEEPLLRASFELNPLDGLADSNLNIKLLGMTVFYHVHFITEVHKFFKASNQHMETIGNIVNAAEATVEGWTTQTRMGIESLLEDHKTVNVSLDLQAPLIILPLDPHDWDTPCAIIDAGHMSILSDLVPKEKIKEIKQLSPEEYDKIDGNEINRLMFDRFQILSQDTQIFVGPDIQSTIGKINTASSTNDFRILDKMKLELTVDLSILPKAYKLPTIRVFGHLPRLSLSINDIQYKTIMNLIANSIPSMIDDEENNGDYVNYTSGSEQEMKKQVQLQLKNTLKVLANMQPLQIEQKFLELHFDIDQAKIAFFQCIKNDSKNSEKLIDILCQRLNFNFDKRAKEMNLDLRVHSLDIEDFIEQTDNKEFKNLISSGVEKVTRSQKDLFTLKYKRVQRIVSHDDTLIELFDQDIVMHMSELQLVLTPRSVLTLMNYAMLTFTDPNAPEMPADALRHNKEDREDAPQKINMKIKMEAVNVILNDDSIKIATLVLSAGEFTMVLLPERYCINLKLGGLELTDETNESFSRDSVFRKIIQMKGQELVELSYESFDPATNTKDYDSFLRYSTGSMHVNFIESAVNRMVNFFAKFQKSKVSFDRARLAAYNQAPSIDAVNNMKMDIVIKAPIIQFPKLVGAQENDYDTMRFYLGEFFIENKFSVIDESHKINHIKLGVREGQLSSNLNFDGSSQQLYLVENIGLLFNIDRDPLPEDDTPELKVISNFESFALDLTENQLTYLLEISSKVSSAFNITDENPGESGGKDTIKSPSPDPASFSSESERTATATPQSLQESNKSNIKNPDQKYLDFSFKAPKIALTLYNKTKGVTSLNDCGLTRVMFQDIGCNLGLKNDGTIDGQAHVAAFRIEDIRNIKDNKHTELIPKSKNKEYQFVANISRKNLEVGCLLNISMTMDSPKMILAMDYLVSLKEFFDAVMSNSPENSLYYPENTNQKPENKAIVESEENSGGTKIQYSVNIIETALILLADPCDMNSEAISFKIGQFLVTDQNIMTVAANNVGIFLFKMNSSEEKLRLLDDFSSSLTIDKRNSTPQTLLTNIQLSVQPLLMRISLRDIRLAMLIFKRVTTLLNKMTEKEHNEEEEEGTDKIQFSHEFERKLAVLDPSILGERSKASQSSDTESVEVPSAILKNETFNADLGGLRFILIGDVHEMPILDMNVNEITASAKDWSTDFEALASLETYVNIFNYSRSSWEPLLEMIPVTFHLSKGHSEMDPAFSFDILTQRIAEITLSARSIAMLSHIPASLTEELPLASRVSQKPYLLVNDTELDFDVWIQDKTTEDNKNEVVLLKANTSLPWEFEDWRSIREKLDIDKSKNILGVCVSGQDYKTVMNIDATTEGENLHVLSPPKNNVHNRIVCEAKCDENNVKIITFRSTLVLENTTSTEIELLVESKDPNKPSLNYVIKPHESKSVPVEYAYNSDIRIRPASDDTYDWSQQALSWKSLLGNQMSIFCPSKEEPDQRFHFEIGAKYDEREPLAKIFPHMRIVISASMIIENLLPADINFSIFDKREEKRTDLLKTGKSMEVHHISLDSFLLMSVQPLQDEASASKPSIVNTPHKSPLNPEDSLSLTLSGGQNLSLKLDYKNIDGTRSKVIRIYSPYIIMNATDRELYIQSSLLNIAQSKILLENEKRYTIPKMFSFDKEDDKSNRARIRFKESEWSSKLSFDAIGQSFDASVSIKNKEQESNLGINISEGKGKYLLSKVIEISPRYIISNTLGIPIEVCETGSMDVQQIEPNITKPLYRMRNIVDKQLVVKFLGGDSGWSQPFFIKNVGVTYLKVLKNASHKLLKVEILLDKATIFIRIKDGGDRWPFSIRNFSDHDFIFYQRDPRRVSDPYKDDQSNESLSRNFKPIFYRIPSKSIMPYAWDFPTAKEKYLVLESGTRTREVRLAEIGELPPLRLDKRSKDKPAPIVGLHVVADDDMQALVIVNYKANVGLYKLKTASATTTSSVSVNSSVIDGFVQKDEDEKVNTQIVVSFKGVGISLINGHLQELLYINMRGIEIRYNESKAYQTFSWKMKWMQIDNQLFSGNYSNILYPTEIPYTEKEIENHPVISGSISKVNDSLQAVPYFKHVTLLIQEFSIQLDEDMLYAMMDFIKFPGSPWIMDSREYTYDEEIQLPDVSELKTAGDIYFEIFHIQPTVLHLSFIRSDEISPGLAEETEESFSSSLYYVHMFAMTLGNINDAPVKVNSLFMDNVRVPLPILMDHIERHYTTQFVYQIHKILGSADCFGNPVGLFNTISSGVWDLFYEPYQGYMMNDRPQEIGIHLAKGGLSFAKKTVFGLSDSMSKFTGSMAKGLSVTQDLEFQKVRRLQQRINKNNRNALANSAQSFASTLGSGLSGIALDPYKAMQKEGATGFLKGLGKGIVGLPTKTAIGFLDLTSNLSQGVKSTTTVLDMQKGCRVRLPRYVDHDQIIKPYDLREAQGQYWLKTVNGGVFMNDEYLSHVILPGKELAVIVSMQHIAEVQMATQELMWSTGYPSIQGITLERSGLQIKLKSQSEYFIPISDPQERRSLYRNIAVAVREYNKYCEAIL
>XP_003673246_Naumovozyma_castellii
MLESLAANLLNRLLGSYVENFDPNQLQMGIWSGDVRLKGLKLRKDCLDRLELPIDVKFGILGELILNVSWSNLKNKPVKISIEDCYLLCSPRELNSFQSDEQIERELRLKLGKLAEWELANKMKQTSQSPSNEKEKDESFTQSLITKIIDNLQITFKNIHIRYEDMNCTFTKTPFTLGVTLNELSAISTNSEWEPSFIELTQVITHKLMTLDSLAVYSNTNSESLLELDMDTPAIYQAFQDTMIRNVESADTDSQYLLKPVSGSGKLSINKVGTTKENPHIDLGLSCEEFGIELDDELYSTLLYALTKIRLNSITQKYKVNRPSYTIEENARGWMEYAAKCVLQEVRDKKKMWTWDSIKNKCIQRREYIDLWVEKMKLKSLDEPLPDSEKEAKLITLTKVLQYDEIIIFRSLAKRKYTQLKLESSELTNPPSARSAENPKAGWISSWWSGNGDQPTADEIVISEEEKKELYDAIDFVEDKPFLYDLDIPRDQTKIKVTGLLNKGFFSVKKKELEAPLGEIIFERCSLEFLQRTDSFKASFKLQEFKLEDGSPNTLYKHIIFAKEEDTIISTEGNTEKQPLLQTIYESNPLEGTSDADLDINLRGMTIFYHVHFLTEIINFFTPPKQHLDSLSAILGAAESTMGSWTSQSRMGIETLLEEHKTINLKLDLQAPLIILPLDPHIWETPCAIIDAGHISVASEIVPKDKIQEIKQMTPSEYESMTDANITRLMYDRFQIISQDTQILIGSNLQSMLLSLTNSSFIATENLNILEKMRLELTFDMSILTKALQLPRARLFGHLPQLRLSLNDYQYKLMLQILEKCVLSLFDYNNQTDYSKVTDIDESDKEQKRLLEVQDMIEKMTELELKRKAIEIQFDVDLFKISLLKCTCAESMKCNKLIEFTGKNLRFNFVKQAVELMLGITIGALTVEDFIEKSNNDEFKYLVTSETKAVENTNHLFNLQYKRVQRIVSHEKKLIEVFDQDIDMNMKMLRLVLTPKSLLTLMNFVFLTFTDSNAPETPADALRHNTEDTEESPQKINMTLNMEGMVIIFNDDSIKLATLVISAGEFKTVLLPESMRVSLKLNGFDLTDESNTGFADDSVFRKLITMKGKNLTELNYETFDATTNVNQYDSLLTFTTGPMHVNFNEASFNKLIRYFFKFQQMKSLFDKAREIAYNQAPSIETVNNMKMDIVINAPIIQFPRLTDSQSNSIDILKVGLGEIFVQNHFTIGDESEKINNIRLGIRTGQASSVINLKNGTKQDLYMIENITLIFDISHHRLTAEETELKISGYFGPLEVDFTELQLLYLKEISDQLKGAFTISDEEKQQLTTEYNYTNTLDSSTSEAIINELGEEMNSENNVIETKMNVNTVILFNAPKIALTLYDKTEECLEIDKHSLTRITLHDIGVDLELEPNGAVIGKAYFDSFTVEDMRDIKENHYTELIQKSIEDTHQFSANISRTILEHGMLTNIAVTVSSPKIIIAMDHIFALKAYVDSMTSQLFSVSQPLNEKSSIAAVPVPSEPLLTNEAKMQYSLNIIDTAILLLADPSSDESEAVVFNVGQLLLGEQNITSLSANNVGIFLTKMNVDETYKLRLLDDFSSSVTLDRRDSTSESLLTAIRLSVEPLVMRIALRDIRLAMSIFSKAVVLMNKSLSPTTSASYKPTKPHNIFSKEFEKKLAQYAPSLVSTTSHDSLEDVNSTHSMPDVILRAEKFEADIGGLRLILMGDVHEMPILDFNIEAFAVSAKDWSTDLDALATLEAYVNVFNYSRSSWEPLIEKTPISFHMAKGEHQDASFIFDVISRKMAEITLSSKSIAMLSQIPSSLATDISLKPRGSQKPYLLVNDTGLDFDVWIKTSNNEERESLTRLKTGETLPWEFEDWRLIRERLDTDSKRNVLSLSIPDSKYNSIITIDATFEGELLHVLNPPVNHVHNRLVTDLKCGDDNIKVITLRSTLVLENTTCTDLDIRVEAPELKEELIFTVEPSQSRSIPVENVYTSTIQIRPSSDSNYNWSEQKVKWSQLLDNPVSFKCPSISGVDTNFFVEVNGKYDSNEPLAKIYPHMKIVLSPSLFIENLLPYDMNFSLFNKKEQMKTYRFLEKTEKLALHDVCLDDFLLLAVQPLTETNPISKSSIVNTPSRSALVPETLISLNLENGQYLQLIISYQKIEGTRSKVIRIYSPYIILNKTDRDLYLQKGLSNVIQSKVLNQEGKRYTLPKMFSFETVDTKNNRACIKFKDTEWSLPLSFDAVGQHFDTNLNISNKERECNLGISISEGHANYALSTIIEISPRYILRNDLEFPIEICEVGSVNIISVDPSTDIPLYKLRNIMKKQLIIRLAGKNSNWSASFFINDIGLTYVKVLQEDNTHRLVKVEAVLQNATVFIRIKDGDGNWPFSIRNFSDTEFIFFQRDTKIVDAYEEEDSTEESTDIEYTPLYYRVPPRSVMPYAWDYPSARQKKIIITARGRKREIQLAEIGNLKPMRLPGRVPSEDPAIVDLNVVADGPTQALVITNYNPTVSLYKLRGRTSSSMSLTSSTDGFEAADEDKNIYTQIVVQFEGLGISLVNSQLQELLYINAKGVELRYNQSDLYNTYSWKLKWFQIDNQLFGSVFPNVLYPTAIPNTEKEITNHPVFSGSISKVKDDSYGVPYYKHVTFLLQEFSIQIDEDFVYALLDFAKIPGAPWINDDNTKNFNDRIELPEVEETNFGNDVYFEIFHIQPTLLHVSFVRTEHINTTLPEEDKPEELGSLFFMNMLTMTVGNVNDAPIKFNSLYMDNVRVPLPMLMSSIQTHYSQQVFYQIHKILGSADFLGNPVGLFNTISSGVWDLFYEPYQGYMMNDRPQELGIHLAKGGLSFAKKTVFGLSDSMAKFTGSVAKGLSVTQDSDFQKARRLQQRMNSTSRNVFATSAQSFASTLGSGFSGVALDPYKAAQKEGTSGFFKGLGKGLIGLPTKTAIGFLDLTNNLSQGVKGTTTMLDMQRANRVRLPRYVDHDKIIKPYRMREAQGQYWLKNANGGLFMEDNYLTHVILPGKELSVIISMQRIAEIRLATQEVMWSTVYKAIQGISLDKEGISIKLKSQSEYFIPIANITEKRAVYKCIAIAVVEYNKSCEAVL
>XP_003670050_Naumovozyma_dairenensis
MLESLATTLLNRLLGSYVENFDPAQLKMGIWSGDARLENLKLRKDCLDRLELPIDVKYGVLGKLILNVSWSNLKNKPVKISIEDCYFICSPRTKLSYNTQEQIERDLRLKLSKLAEWELANRVKSSNDSQPSSSSQQQQNNNDTSFTQSLVTKIIDNLQVTIKNIHIRYEDMDSVFSKDPCAFGLTLKQLSAVSTNEDWEPSFIELTQIITHKLLTLDSFSAYWNTNATSLLEDEMIPEITFENLKSEISNNTSTNSENNSETDNQRISYNEYLLNPIDAEGKLIVNKAGTTKERPHTDLELSCNEFGVSLNDSVYASLLYSITEIHLNSITQKYKVNRPEYSVDENPSGWFKYTALCILQEIKEKKQMWTWDNIKKKGEQRRAYVDLWIEKLKLKSIDNTLPDMEKENQLQELHKQLNYDEIVMFRLIAKRRYAKEKLENADSGDSTAVTDASHGTKGRWISSWWSGNANEPATDLIISEEEKKELYDTIDFKENQTPLADIQIPRDWTTFKLTGILNKGFFAIKRQSFEVPLGEIIFENCELNFLQRLDSFKTSFKLQEFKLKDGSPNTLYKYIISAKDITKSEDDSDNEESSGQPLLDATFESNPLDGIAHSNLNIKLRGMTIFYHVHFLTEVINFFTPPKQHLESMVALLGAAESTIGWTNQSRMGIETILEEHKTVNLMLDLQSPLVVVPLDPHVWETPCAIIDAGHISVASQVVPKNKINELKDMEAEEYERMDANEISRLMYDRFKVSSQDTQVIIGSNLQSLLSSLNDQETLDNLNILKKMSLDIILDTLILGKALQLPKLRLSGHLPKLLLSLNDYQYKMMLQLLDKCVLSLFDYNKESDYTTPIVNVDDVEAAEQSRLNDSLQALSTMSELEILQKMIEIQFKVDFIQISLLKCTTPETMGCNKLIDVIGKSLNFTFSKNIKGINLVTTVHSLTIEDFIERSDNPEFKYLVSSDSDNISTKSNHLFTLRYKRVGRIVSYNSKLIEVFDQDVNMDMKMLKLILTPKSLLTLLNFAIFTFTDPNAPEIPADMLRHNSEDTELGPQKINLQLNMEGMLIIFNDESIKLATLTLSAGSFEMYLLPESMNLNLKLDGFELTDELNESFERTSVFRQLVSMDGKNLAELNYQTFDSATNEKDYNSFLKLVTGSMHVNFNESSFQKLMNYFYKFQKMKTFFDSARQAAYNQAPSIETVNDMKMDILISAPLIRFPKISNNGPNNEIDVFEIYLGEFFVKNNFITNAAKVKTNNIRTGVRESRMSSILNLTNGEEQHLYMVHNMALIFDIIHSQGVGENLTKFNISSYFDPLEIKATELQLAYLVNVINAVQNTFTATDDTVINSPEESFYANVDEGISSSADINDNTPSLSTQPAMEETKKDIEFHFTAPEIALTFFEKTQDNVTVDDCSLTKIMLQDIGVALHLTPDSELKGTSHITSFTLEDTRNIEGNHYRQLIQKSSEQTHQFFANISRQRIENGMLTSIFSTISSPKFILAMDHVIALKNYVNSVNKLTTSDVHKQIKVDYESNNMLEIEESSSPSNDKFQYSINIIDTSVILLADPTDIDSDAVVFSVGQFLLAAQNLTNISANNVGLFLTKLNSEDDYKLRVLDDFSSSLTIDQRDSTAEKLLTLINFSIEPLIMRISLRDIRLAMSIFNRAVSLLEEKTADSEQAIVKEEEPIYEHFSKEFERKLSKYAPSLLSSISSISKPKIKPAAPDIILRAEKFEGDIGGLRLILMGDVHEMPIFDYNVNSFTISAKDWSTDLDAISTFETYVNVFNYSRSSWEPLVEAIPISIHLSKGVNQEASLILDVISRKIADVTLSSRCISMLSQIPRSLTADVDLTSRGLQKPYLLINDTGFDLSVWIKATQNTERNGSTVLKNGERLPWEFEDWKNIREKLDTDNKKSVLGVSILNSNYTTTLSIDATYEGELLHLLKPAVNHVHNRIITELKCAEDNIKMITFRSTMLLENNTHTGFEVLVEDTTNGETITLSIGTSESRSIPVNVVYNANIRIRPMSSINFEWSKKKVTWRDLLDKPVSFRCISKDDASQSFFVELNGKFDSNEPLAKIYPHMRVTISPSLIIENLLPCDINFCLFSKKEDMKTFKFLKEKEETYIHHASLDDFLLLSVQPLLENNPLSKSSIVNTPLKSALKPENILSLVLDNGQSLQLVINYQTLEGTRTKLLRIYSPYIILNRTDRDLYIQRDLSNIAQSKITDEEGKRKSAPKMFSFEQLHNKNNRAMIKFRETEWSIPLSFDAVGQTVDTTLAITNKEQEYNLGLNITEGHGAFALSTIIEVTPRFIFKNGLSIPIEICEAGSVNIQVVEPQQISPLYKLRNVLNKKICIKLVGQLSDWSPSFFINDIGITYLKVLQENNTHMLLKIEIVLQGATVFIQLKDGDNKWPFSIRNFSDYEFIFYQRDIKLIDDYYENDPSEDVTDTEYTPLYYRVPPRSVMPYAWDYPAARQKKVIITSRGRKREIQLAEIGNLKPMRLPGGVATEAPVIVDLNVVADGPTQALVITNYNPEVSLYKERSQQASSTSLSSSNEGFEADDEDKNIRTKVVIQFEGIGISLINDKLQELLYINAKGIEFRYNESDLYNTYSWKLKWLQIDNQLFGSVFPNILFPTAIPNTERDMENHPVFSGSISRVKDDTHGVPYFKHVTCLLQEFSICLDEDFIYALIEFGRFPGAPWDKEPEEEDFSSLLELPQPKDIDVADDIYFEIFHIQPTLLHLSFARTERLNTANDQPTELGSLFFINMLTMAIGNVNDAPIKLNSLYMDNVRVPLPVLISSMKTHYSQQFFYQIHKILGSADFLGNPVGLFNTISSGVWDLFYEPYQGYMMNDRPQEIGIHLAKGGASFAKKTVFGLSDSMAKLTSSVAKGLSVTQDSSFQEARRLQQRINSNSRSVFATSAQSFATTLGSGFSGVALDPYKAAQKEGASGFFKGLGKGLIGLPTKTAIGFLDLTSNLSQGVKSTTTVLDLQTTNRIRLPRYVDYDQIIRCYRLRDAQGQYWLKTANGGLFMNDRYLAHVILPGKELVVIISMQRIAEIRLATQEVMWSTSYPCIQGITLERDGIYIKLKSQSEYFIPISDSSVKKSIYKNISTAVIEYNKSCEAVL
>XP_003959766_Kazachstania_africana
MLESLAATLLNRLLGSYVENFDPKQLNVGIWNGDVKLNNLKLRKDCLDSLDLPIDVKFGILDNLVLNVPWSSLKNKPVKIIINDVYLLVVPRNLSNTTDNKERELRLKLQKLAEWELNKYTLDSVNEDSKNETFMQSVITKVIDNLQVVIKNIHIRYEDTSCIYSKFPSSLGITLNEISAVSTDSDWKPSFIEITQTITHKLLTLKSFSLYWNTNSDSFLDETVPQAALIKRFKRYIESADNIQYILCPISGLGRLSINKLGTTENQAHVELDVLFEEFGIELDDIEYADIMYSLSKLQLINHTKKFKLNRPTISVSEDPRKWFKYIGTCVINEIHEKNAVWTWDHIQKRCHQRRKYIEIWIEKLKLPTIEDSLPDKSLETELSELHKELDFDSIVLFRTIAKLDYKKWKASNKDLSPALSQISQEPQKNATWFSSWWNTSKQGKQDELIITEEQKQEFYDVIEFDESEEFNASKQENLANIKIPNHWTTLKITGSLRKGYFAIKKNEQKMKLGEIIFENCQWDFLKRSDSYKTTFKMHEFKIEDGSPNSIYKHIVSPKTSLETKINDELDNIDDIVYVARKEPLFSVVYESNPLDGLSDSKIDLKLLGTTVFYHVHFINEVITFFSPSEEQLDTIGAIISAAEATVEGWSSQTRMGIESLLEEHKTININVDLQTPLIILPINPHSWDTPCAIIDAGHISLVSDIVPKEKIKEIKGMSPDQYEKIDTSDINRLMYDRFSIISQDTQILVGPNVQSTLSNITQKNNQNDFCILNKMKVELTLDISILPKALKLPKFRIFGHLPNLALGFNDYQYKIILDLLEKCFPIFNEPADDYSNVQEPNTNILQDKNEQQKLLTEIVARLNKMSPLEIEQKLLEIHFDIDQAQFSVFQCIHKETMTCKKLIDMVGTTFKFDLARKAKEMNLDMSVHSLNVEDCIENSQDNDLKNLISSYVDGNTGDDLVTFEYKRTQRIVSHEGTLIEVFDQNLNMNLKKLKLVLTPKSLLTLMNYSVLTFTDPNAPELPADVLKHNEGEREDAAQKLSLNFNMAGLDIIFNDSAMKIATLVLSRGQFDVLLLPEKMKLDMKIDGLELTDEINQGADRNSVLRKLISMDNQELFEFSYETFDPTINTNNYDCALKCVVGSAFANFNEDCVKRIFEFLYKFQKMKGYFDRARLAAYNQAPSFDTVNNMKLDVVIKAPILQFPKPKKYGTSSTFDLMTFYLGEIFIANDFEDTSDGGKVNHIRMGVRNGKISSLLNLENGLEQRLSIADEMSLLVNMDYTPFSNETSSKYNISSSLEPMTLCVTELQMKYLYQILYSIQKSLNIEDPSLFDLKMDELGADVTIGETSPAADDGTRILPKEETSTQATLNENIRFNFQAPLISLTLFDNTKDCTDIKRNSITKVNLEGSAISLDMKENGVINGEAHIVAFTVEDTRNVKDNKHSELIPKIQEGNNQFSAVITRKCLERGLLTNIAATINSPRIILAMDHMFAIKKFFDILNISRDSSRMSEDTTKVMEPVIVETRSDDSSNLFQYSMNIVGTAIILLADPSDIDSEAVVFSVGQILIVEQNVVTLSANNIGMFLSKMKSMEESKVRLLDDFSSTVTIDRRDSTIDKLLTNIHVAIEPLIMRISLRDIRLAMVIFNKAVSLLDFENRPIDSKDLSENNENVVTTFSKEFERRLAKYAPSLLSSKSDLSDTKGSEDNIRIQEPDVVLKAETFDADFGGLRMILLGDVHEMPILDMHISPFTAVAKDWSTELDALVTVEPKVNIFNYSRSSWEPLIEPAPISFHLSKGPNQDAGTIFDVIGREITEVTLSSKSISMLSNISASLTKEIRLTPRGSKKPYLLINDTGLDLNVWIKSDDDKERNGLTLLKENCHMPWEFEDWQTIRERLDTDNTKSFLCVAAADMKYESVLTIDATYEGELLHTLKPSVNQVHNRIVSELRCNTENVKVVTFRSTLQLENTTKTPIQVKVKASGQSESIEFTINPTTCGSVPIEYAYNSRIYLKPLGETEFDWSQQAIAWQELLDRPLSFECSSRHELYDKFFIEVNGKYDKREPLAKIYPHMKITISPSIIVENLLPCDINFCIFGRREEMKKFKYLKKSEQISLHDVSLDEFLLFSLEPVLENSAISKPSIVNTPKGTALEPETTLVLNMKNGQRLQLSLKYQSIEGSRAKIIKIFSPYVIINHTDKDLYVESSRSNIAVSKIVQATEKRYTLPFMFSFDKDNQNNNRARFKFKDSDWSIPVSFDGLGQSFDVTLNEMNRALEYNLGVNISEGEGKYVLSRIINVTPRYIVKNELEFPIELCEIGSANVTKVETMTSIPLYKMRTVLNKQLMIRKTVSGGEWSTSFSMKDVGLSYVKLLTEEGLHMLLKVEIILEDATLFIVIKDGKNSWPYSIRNFSDTEFIFYQRDINILDDYYEADQYDEQNEVEYKPLYYRVPPRSVMPYAWDYPTAKQKKLIITSGSRKREIQLAEIGNLKPMRIPARMANEETVIVDLNVIADGPTQALVITNYNSKLSLYKLRARSGPTSSRMGSNISLSSSGEVFEARDEDKDVFTKIVVSFKGIGISLIDANLKELAYTTFRGVEFRYNNSSLYQTFSWKIKWLQIDNQLFGATYNNVLYPTAIPKTSQEIENHPVLSGSVSKVKDDSYGVPYFKHATLLVQEFSLQLDEDFVYSLIDFLKFPGAPWHDVDSNNNIILKETVGLPEVKEVNFSNDFYFEMFHIQPTLLHLSFVRTERLNSANNGPDLDKVEEIENTTASTSTFLLHVLTMTVGNVNDAPIKLNSLFLDNVRVPLTVLFNSIKTHYSQQFFYQIHMILGSADFLGNPVGLFNTISSGVWDLFYEPYQGYIMNDRPQEMGIHIAKGGLSFVKKTVFGVSDSMAKLTGAVAKGLSVTQDSKFQESRRLQQRINKNSTNIFQSSAESFASTIGSGISGLAVDPYRGVQREGAAGFFKGLGTGLIGLPTKTAIGILDLTSNLSQGVKNTTTALDMLAANRVRIPRYIDPFDQVVKCYNLRQSQGQYWLKSANGGLYLTDRYLSHVVLPGKELVVVVSMERIAEIRIATQQVMWGTAYSAIQGITLERGGIRIKLKSQSEYFIPISDPQERKSVYKSIAIAVTEYNKYCEAVL
>XP_022464620_Kazachstania_naganishii
MLESLAATLLNRVLGSYVENFDPAQLNVGIWSGNVELQDLKLRGDCLDSLELPLEVENGVLGSLVLSVPWSNLKNKPVKIIINDCYLLVKPSLFSYNESEEAERELKLKLKKLMQWELNNQARQAVSGAGDDALSAQNESFMQSLITKIVDNLQVIIKNIHIRYEDTTCVFSKTPAAIGFTLAELSAVSTNENWEPSFIEIRQSLTHKLLTLDSLGVYWDTDAREVFCAEEDDDVTQFKDKFSNLKNPEQYLLKPVSGTGKLSINKLGTTETQSHVSLQLACKEFGIELDDKQYADLLTTISNTHFQKQTEKFKTQRPTFTPGENPRSWFQYIAKCVFHEVKQKNKMWTWDRIKTVCSSRREYVRLWIEKLKLPNLEEKLPNKDDETRLQQLHELLSYETIIIFRMLAKRESARMKLSSEGTSTKKDTASVTKGSQSKAASTHKGWLSSWWNSGKDTPTVQDTELVMTKEQRQELYDAIEFNEFEMDKGIVDSQVPNHYITWHLVGVLEKGYLGLKKDNQKLAQVIFQHCELDFCKRPNSYLASFNLNQFNVEDQTAKSLYKHIVSPKAVDGATSDRLFNIEYESNPLSNIADARLDLKLLGTTVFYHVYFLAEVMKFFQPKQQHMDTIGAIISAAGATVDGWTTQTRMGIESLLEDHKTLALNLDLQAPLIILPVDPRIWDSPCIVIDAGHISMISDVVPKEKINSIKQLSVQEYDSIDDNEINRLMFDRYHITSQDTQILVGTSVESTLSSLADNDTFCVLNKMQLDITLDLSILPKAHKLPKIKISGHLPKLTLAYNDYQYKIIMDFIAHCVPELDDFGIVAQHSNVSDDVMDQKIDQARLAETLKLMGNVSELELLQKKLNVTFEVDEIKFSMLKCIDTQSMECKKLADLAGTRFRFNFVKTLKGMDLDISAHSLDVEDYIENSSVSEFKKLISSDVEGHGEEDDLFSLQYNRTQRIVTHNSTYIELFDQNLDINMTKLKLVITPKSILTLLNYSVFTFTTPQVEELPADALKHNVEGKDDSPQKLNLNINMEGLFIILNDEGTKLATLDLSAGKLRILLLPESMKVDMTLDGLDLTDEVIQNRSRCSPVRKLISMDGDQLIELQYESFDSETNQRNYDSLFKCVTGSMFVNFNDAAINRILKFVYKFQKMKSYFDAVRQAAYSQVPTIETVKNMKLDVLIKSPIVQFPKERDVKLNLSDVIKFYLGELFIQNEFITDSNGSKLNRINAGLRDGQISSSLYLENGLTQELSLAEGMSVVFDIMHNTQKTDLNSAEFDVDGRVEELSLNVTELQLQYLYQIVDKVSRTFTVDDVEPVQISPQDLDLDINSPTPIKMPSESISNTPSDKVPPESGAKSCHLNLSSPGISLTLYDNTSQVTSIEESSITRVTFQDMACVYDVQSDGTSSGEAYIAAFKLEDTRETKDSKYTELIPKMSKEGNQFSAVLSRKWIESGLLTNLSVTINSPRFILAMDHMMALKRFFDIISAPKTSLETAENTKINPAPMVEMREEHTYRLFQYSLNVVDSAFLLLADPSDINTEAVVFSVGQFLFTEQNITTLSANNIGMFLSKMNTTEEHVIRLLDDFSTSVTIDKRNSTKERLLTDIRVSLEPIIMRISLRDIRLAMLIFNHAVSLWNEYNKSLGPGDEDDQKPKRPAMFSKEFERKLMKYAPTLNTIESVESDQISAYANDPDIRLKGETLTADFGGFRMILLGDVHEMPILDTNINSFTLGAKDWSTELDGMTTMETSVNIFNYSRSSWEPLIEPTNISFHLSKGWNANSTIVLDAITREVTEITLSSRSIAALSNIPGSLNSELRLTPRGSKKPYMLVNDVGFDLLVWIKTEDEEERKNLTTLKNGESLPWEFEDWMSIRQRLGTDNKKSILNVAVANEAYSTVLTIDATGEGEDLYVLKPAVNHVHRRVVCDLKCSEDNVKVITFRSTLLLENATCTRLQIKVDSPECTSPTFLTIEPSSSHSIPVEYAYSCKLFFRPSIEPDYGWSEEGVSWTELLTKPVSLECVSGSSSLRKFYLELNGKYDSNEPLAKIFPHMKIIISPSLIIENMLPFDMNYSIVSKRADMKNFSLLKKADKVSVHSVSLDEFLLLSVQPHIEGCDKSKPSIVNTPKKTSLQPENILAVDIGNGQRLTLMIKYQSIEGSRAKVLKIYSPYIILNGTDRDLYIEGANFNVAHSKVLIQEKDETKKYTQPLMFSFNSSHSSSNRARIKFKDTDWSVPLSFDAIGQSFDGTLNDLNKSRESNVGINISEGLGKYYLSKIINIKPRYMVQNDLDFAIDICELGSSDNIRLGPGSMLPLYNLRNVLNKQLMIKTLGFDAEWSAPFFMKDIGLTYLKLLTEEGTHMLLKLEIVLQEATVFVKVTSGDEIWPYSIRNFSDYEFIFYQRDVKLVDEHYDDSNASDALKEVEFKPLYYRVPPRSVMPYAWDYPTARQKKLILTSGGRKREIQLAEIGNLKPMRIPSSSMDADGKPSVVDLNVVADGPTQALMITNYDPQLSLYKLKKKGGSVNMRSSASLQTTMDAFETEEANSEDEKLFTKVVVSFKGLGISLITADLKEIMYVNVGGIEVRYNDSELYKTVSWKVKWFQIDNQLYDALYQNILYPATIPNTTKDLENHPVVSGSVSRVKDDSYGVPYFKHLTFLLQEFAIQLDEQFIYALINYLKFPGASWNNKDAGDSSICDTVTLPHIKEVSFANDVYFEVFHLQPTLLHLSFMRSDQIDAESKIETPEITNALTSMFFLNVLTMTVGNVNDAPIKLNSLLLDNVRVPMPLLYENIKTHYAQQFFYQIHMILGSADFLGNPVGLFNTISSGVWDLFYEPYQGYTLNDRPQEIGIHIAKGGLSFAKKTVFGISDSMAKLTGSVAKGLSVTQDAQFQEARRLQQRKARAGGGGGAAVAPGAGSLGPANGVFGNTATSFVNTIGSGLSGLALDPIRGSRQEGTAGFFKGVGRGIVGLPLKTAIGILDLTNNISQGVKSTATGTGPGGGPVGGVGNGRARLPRFVDPHEQIIVPYDLRAAQGQYWLKTSSGGLYLGDHYLAHTVLPGAELCVVISLERIAEVNIAQQDVVWGVAYPAVQAITAEDGGLRLRLKTQSEYFIPVSDPRERRALYGHVRVAVLRFNRLCEAVL
>XP_445315_Candida_glabrata
MLESLAASVLNRVLGSYVQNFDPAQLNVGIWSGDVKLKNLKLRQDCLDSLNLPIDVKFGVLNDLSLVVPWSSLKNNPVKIIIEDCFLLCTPRDFKTTTPDEDIARELRHKLNKLAEWELTNQAKQSLSADNADDGKNSTFMQSLTTKIIENLQITIKNIHLRYEDKSCLFSKYPCALGVALKEFSAVSTDDQWVPKFIETAQALSHKLFKMDSLCCYWNTNSTFLLDYLDPESDLYDPTHEKLILQFQRTIASAESVETPQHQYIIRPISGEGHLTLNKKGSSDSQPHVDMQLIFEEFTVGIDDAEYNDFLFTLSNLTAKANKSISQVERPSVSVQENPQEWFKYVVSRVKERMRKKNEMWTWDAIQKKCQDRRKYIELWEKKLNLPSLESDLPIEEEAKLNELTESLSYEELILFRTVAKRQFTESRAVSKASNKAIENSKNNNGGWLSSWWGSKDTTSDALELTDEQRKEFYDAIEFDENEEETEEISVPRERVTLNISSILKKGSFVLKKKNNVILSEVIFEDCELQFSQRSDSYIGKFSLADFRVEDGSETSIYKHIVSGRDLHKSSITDTGDIKENLLNLIYESNPLDGISDSKLDIKLNGMTIFYNVLFVSEILQFFNMPDEHKDTIDAIISAAEATVEGWTTYSRMGIETILEDHKTINLSLDLQAPLIILPLHDYTWDTPCAIVDAGHISVSSDVIPKEKIKEIIGMSPEDYDKLNPNDKNRLMFDRYKLELQDTQILVGANIHNTLSSLKDSESFENLSVLEKMKLVLVLDSLIAPKAFRLPKFKLTGHLPTIRFAFNDFQYKTAIEILQNCLPSSFIIENNDGTQNTPEENATRFSDLEQKQLRDMKAYIATLSESQLDQKFLDVHFDIDQVMVGISKCENSETMTCNKLVDIKGENFQFDFYKRTKDMKVNLQIHSLNMEDHISKSSKEFSNLITSEFSGSVKNSDLFSLQYSRTQRIVSHENSLIEVYDQDVLIDMEKLQIVLTPLSILTLMNFMMLTFSDPNAPEAPADVLRHNNSDNEDAPQKIKMKINMGGVNVILNDDSIKIATLVFNAANLKLVMLPEKLKFDMRMDGLDLTEEISEALDRCSPLRKLIQMEGDELVELSYETFDSQTNSANFDSLLKYTTGSMVINFVEAPINRIANYLNKFQKMKTFFDRAREAAYNQAPSMDTVNNMKLDILIKSPTINFPNTSNLDSLGDRIQLFLGEFFIQNSFTGETSQNKVNHVKMGLRQTELISYIQNEKVSILHGMSLLFSIIHSPLSVKDEPTFKIISDFNPTTIAISEHQANELLKCWSTFSNAFTIENDNEEQLYLMVNSTPSVESVLTTTPSTADNALKDSDGEELGDKINFDFVFNSPSLSLVLSDSSSREKTSNGLIAEFGLQDMGTSFKLGYDGTLDGEAHISAFTVKDKRSDKQNKFAELVPKSNENDYQFVAKYSTRKLSDHTVTNVSTNINSPHVILAMDFLFALKNFVGGLNFEEPTVQLETDDSSINSDIISESNEPSPETKNVIQYSLNIVDTAFILLADPSNENTEAVVFNIGQILLTDQNIISFATNNVNVFLTQMNTNSSDKVRLLDDFSTTLTIDKRESTKNLQVTDIQISIQPLLMRISLRDIRLAMMIFERTIALANNSKNDIEVQNEESGDKIEAFSKEFEKKLSKYVPSILSTLSDTQSLKRATSRRSASPIRMQIKESLSADFGGLRLILIGDVHEMPVLDMSATSLFVSGKNWSSNLKIETSVTTYVNIFNYSRSCWEPFIENTNFIISFLKKSNTSSVYELNVNSDVLTDITLSTRSLEMLTGIPKALSGELALKPRGYQKPYRLVNQTGLDIDVWILTDNIEDRKGLTRLENEGNIPWEFEDWQSVRERLSTDQVSSVICASIPNSNYKSILKVDATDIGDNIHVLKPSVGKYHNRIITTCDCGPDNIKTITFRSTLVVENITRQKVLVSVNPPQNSKREYLEFSILPNEVKSIPVEYCYDSNLKIKPAAISNDNGFNWSSENIYWKTLINGSRSVSCQSQNNDGSDYNFEVSGFFDNNEPLSKVYPKMKIVISPSLIIENGLPYDINFLLYERKDMRGGYRYLKRESSLEIHDVSLRNFVLMRVLPLIENDNLSKPTIIHTPPNNTLQPEKSIHLTLASGQKLRLLIHYQNLDGTPTKILKIYSPYILFNKTDRELFAKSDMMNVAKSTVYDSDNGRFSKPLLFSFEKPSEKNNKAQIKFRESDWCLPFSIDAIGQAFDTSVPVPNKEQEFDVGIYISDGVGPYMLSKIVEVAPRYIIRNELDYEIEVCEVGSIDSIQIPKNDSKPLYKLSSMVEKQLILKFLGMDSEWSAPFHLNEVGSTFLKVLRKGSSHKLLKIDILLENATLFIVVKDGKNHWPYSIRNFSDYEFIFYQRDPSLIDDLYDEKNEDYEALTYKPLYYRIPPMSVMPYAWDYPSAKQKKLIITSKNRNREIDLGAIGNLKPMRLPGVDEGEKMHLVDLHVVADGPTQALLITNYNPEVSLYKLRNKKKASSLSLNESGEVFVADENDEEFQTRLVFSFNGIGVSLIDANLREILYLNMQGIEMRYNESDLYKTFSWNIKWLQADNQLFTSNSQNIIYPTTVKKTEEELKEHPVLSGSISKVKDDSHGIPYYKHVTLLMQELSIQLDEDFMYAILEFSRFPGAPWITEPKIPDMDHVRLPEFEDITSEDDLYFEVLHIQPTMLHFSFSRSDRIEETKDVIISDTNKNSVSPMYYVHMLSLTLGNVNDAPIKLNSLLMDNVRVPLPMLMNSMKMYYGQQVFYQVHKILGSADCFGNPVGLFNTISSGVVDLFYEPYLGYMMNDSPQEIGAQIARGGVSFAKKTVYGLSDSMARLTGSLAKGLSVTQDSSFQESRRLQQRLNRSGKNVFANSAQSFAATIGSGFSGIALDPYKGAQKDGAAGLIKGLGKGLLGLPAKTAIGFLDLTSNLSQGLRVSTNDIMAYQARIRLPRYIGNDQIIKPYDESHSLGQYWLKTVNGGQFVDDEYLAHVILPGNELVVIVSMQRICELNIKELEVMWGVEYDSIQGIVLERGGIHVKLKSQAEYFIPIADPHERRYIYKNIAIAVKKYNQYCEVVL
>XP_004181534_Tetrapisispora_blattae
MLESLAATLLNKLLGAYVENFDPNQLNVGIWSGDVTLKNLKLKKDCLDNLNLPIDVKFGILGSLILNVPWSSLKNKPVKVTIEECYMLCSPRNITDFNSEEDILRELNLKLKKLAEWELLGDSRPNSSSSTTTTTTSSSDLEDRKSESFMQSLLTKIVDNLQITIKKIHIRYEDQHSIFSEKPCSLGLTLNELSAVSTDKNWKPSFISITQEITNKLLTLDSLCFYWNTDCHSIDTHDLHNIETSKLLLNFQNSIASNNKSISNYQYILKPVSGTGRLRVNKSGTTETQPHIEVRMLYDEFGIELDDTEYEDFLHTISTLQLFNKAKKFSKFRPTSSLKDDSKGWFQYAANCVLYEIKEKNDMWTWEKIEKRCNERRQYIDLWIKKLKQSNIEDPLPDPRDNNNLQELHKILQFEDIVLFRTLAKKKYAQIRLDSQDNLQTESIVEEKKQNSSWLGSWFGGAKASQSTNNDLVLSEEQRQELYDAIEFSDSEPLLDQIQIPKNRTKLKITSFLKKGSFSIKKKSQDNCLGEMIFENCEVEFLQRPDSYVGSFELDKFRVEDGSPNTLYKHIISIKDFNAYNTTTPTTTTTDESNTNQGIMENIDEGIDSDITEPLFKVLYESNPLDESASSKMDLKLRGMSIFYHVHFITEVMKFFSPQKQHIETVGAIINAAEATMEGWTTQSRMGIEALLEEHKTTNINFDLQAPLIILPVDPHKWDTPCVIIDAGHIKITSDLVSKEKLQLMKDMDTEEYDKLDSSEIDRLMFDRYQLYSQDTQILVGPDVCSTLESLNGSNNGISLNILEKMQLDLTVDSCILPKAYNLPKIKTFGRLPNLNILLNDYQYKIIMELIDKSMPSFLELDNENEFANNKPSTDLDNAIKKEQIQLRETLKALENMTEAQIEQPNFELHLDVGQCLITFFKCIENETMKSEKMVDLLGGNFSFNWIKKIKGWDIDLSVHSLDVLDYIEKSGIEELKYLVSSGSSSSSSVSDLFILNYKRRQRIIPHDDTLIGIFDQDLKMNMEQLKLVLTPRSILTLMNYAITTFTDPTATELPADALRHNKEGSDDAPQKLNWEIIMAGITLVFNDDSTKISTLILSAGEYKLYMLPEKMKLNLKVGGLELTDDLPNDHRRNFSSDKLISMSDQDLIEFSYEVFDKANNVNNFDSLLKLNSGSMNVNFVDSTINRLVNYFYRFQLLKSAFASARQVAYNQTPSIDTVNKMKLDVVIKGPFINFSNQSMISQIGYDNVEFYSGDFFIKNNFEKSKNEKHINKIQLGVRDGKIKTMFSLRNSEIQRLDIVEDFGITFNVDHNTEGDLSLPEYKVVGTFNSFASTLTELQVKHLYKISEIITNTFVIHNSSGVQLDDDLLYMSTFKKEEPESTDKNNKITELPKSEDQTKTSEEELGNGVKLDFVFSAPEIALTLYNDTDKQCNVSDCGLTTIKFQDMGISFILKNDGSAKGDSYITAFTIEDIRNNKDNKHVELLPKNTEGNYQFSASISRDVMNEQNINTISLSIDSPRIILAMDYLYALKQFYDSSFGALISPATPEQLADEEINAGSLTSDKTNSHSQYIINVVNAALILLADPSDIESEAVVFNVGQILLSDQNITSVMFNNVGMFLTKMGASESNRVRMIDDYSASFVVDRRGSTFDKLMTNIQASIQPLVMRISLRDIRMAMLIFDRVVSLIGWNDPAATDAHEDSPPPGAFSKEFEKRLSKYIPELAKQPSNASIHSIENEQTPEITSNPEIILRNEKMAVDFGGLRLILIGDVHEMPILDVNITEFEMTAKDWSSEMDLLASFESYVNVFNYSRSSWEPLIETTPFSFHLSKGLEQEATTIFNIVSNKVSEITVSSRTIAMLSKIPSSLKGEIALKPRGAEKPYKLINDSGLDLEVWISTKNFEERKILTQLPSGSTLDWEFEDWRAIREKLDVDNNQNILGFRVAGSTYKTVMKVNATNEGEFMFTLNPPINDVHNRIVCELDLGDDFIKVLTFRSTLQLENTTESDIEFKLENTELYEAKISTIKPGQTRSIPVEHAYSSKLWFRPCDESYSWSSEPLEWKKLLTKPVVVSCNSNYTDGPKFYIEVSGKYDKKEPLAKIFPHMKLTLSPPITLENLLPCDIGFSLFDKRDERKTYKVLNKSQKFTIHDVSLDNYLLLSVQPLIEDSTVSKPVIIHTPNLSALREETNVKMKLQSGQKLRLSIHYQSSEGERAKLIRLYSPYIILNETNRDLFIQSDYGNIAQSTVLYENNTEFTLPKMLSFDRNDAENNRATVKFKDSQWSAPLSFDAIGQSFDTEVKIPNKELESNLGITITEGKGKHILSKIVRITPRYIIHNDLDEVFEICEPGSTNIIQVQPQTSLPLFRMRNIIAKQLQLKFLGLRTDWSAPFFINDIGLTYIKILKEDSTHKLLKIDIVLDNASLFIRVRDAEDQWPYSIRNFSNHEFIFYQRDPRITDDLYDVNAIEDMPESDYKPLCYRVPPRSVMAYAWDYPAARQKKLILRAKGRSREIQMAELGNLKPMRLPGDTQMDPPSIVDINVVADGPVQALVISRYNEKSSLYKLKSAGSIGTSSSLSVNASGDGFEAEDLYSKSLKRLVISFDGIGMSFINEKLQELFYVNMRGIELRFNDSDLYETFSWKMKWLQIDNQMFNASQQNILYPTAVPNTTNELENHPILSGSISRVKDDSQGVKYYKHMTVLLQELSIKLDEDFLFALLDFSKFPGAIWNKAPEQENFDKRIVLPEVEDVKFSDDIYFENFHIQPTMLHLSFQRSDNLDTTEEEDNKLAVTSQNNLLYLANILTMTIGNVNDAPIKLNSLYIGNVRTPALSLLTSIKTHYGQQFFFQLHKILGSADFLGNPVGLFNTISSGVWDMFYEPYKGYMMNDRPQEIGLHLAKGGLSFAKKTVFGFSDSMSKVTGSMAKGLAYTQDTEFQRYRKLHQRMSANNGNVLANSAQSFATTLASGFAGIAMDPINGAQKEGAGGFVKGIGKGIMGLPTKTAIGFLDLASNLSQGVKSSTTALDMPPAARYRLTRYIGHDRLIKPYSVKDAQGQYWLKAANGGLYISDRYLSHVVLPGGELVVIVSMEHIIEVKIATEEIMWNTPYSDIQGIVLEKGGIYIKLKSQAEYFIPIADSSERKSVYRQIAVAVTEYNKYCEAVL
>XP_003685943_Tetrapisispora_phaffii
MLESLAANVLNRLLGAYIENFDPAQLNVGIWSGDVVLKNMKLRKDCLDSLDLPIDVKFGVLGNLVLTVPWSSLKNKPVKIIIEDCFLLCAARDPLNCDTQDIIARELSLKLKKLAEWELRNQHIDSIDTNNENNETFMQSLLTKIVDNLQITIKNIHIRYEDTKCVLSKEPYSLGITLREISAVSTDEGWVPNFISISRPITHKLLTLNSLCLYWNVDSTNIENYNENEDFDTTVEKFKRAILSSETEVDNYRYLLKPINGIGKLSVNKLGSTEVQPHILLEMEYDEFSVDLGDVEYANLMHTLSSLQINKDIEKYKGRRPLCSVTDDPKAWLKYTIQTIAEKIKSENQKWTWENIKKSCDQRREYIALWLDKLQLPTIDDELADSKKQQRLSELESELSFEAIILYRSMAKKMNAQLQKENDNQIKDNELNRASQNSTGTWLSSIWTGKPLAETQKELELSEEQRKELYEAIEFTEDDDAILPIPSDRVKLKVTSVLKKGSFSIIKRENVRKLGEIIFEGCSFHFCQRPHSYLASFQIHQFRLEDGSPNTLYKHIISVNALKTLLQDETTSQDPETEPLLDISYDSNPLNNEADTKLSIRLRGMTVFYHVHFINEIINFFNQQNDNQDTIGAIINAAETTMEGWTSQTRMGLEALLEEHKTIDLNLDLQAPLILLPLDPHKWDTPCAVIDAGHIKVTSELISKEKIKSVKEMSVEDYDKIDGSEINRLMFDRFHVSAQDTQILIGPDVRRTISSLAESNVTNNFSILEKIYLNLIVDVSILPKAHNLPKIRSFVSLPELSVSLNDEQYKYMMLIINNIMPTPIELNSDEFLNSDKGNAYIESKKMEIKLAQTANMLKNKSESELNQKLLDINFDINNINLTVYHCKDTQTMKSTKLISIVGNSLKFNFIQRVKEMKVNILINSLDVDDYIVMDNLGSLPTKLISSKSNLNETSTDLFQVDYLRQQRIVNHEGTLIEVFDQNVELDMEQLHLSLNAKSVLTLINYSLTTFIDPTGAEAPADVLRHNDEDREDAPQKTLMKIRMAGLTMDFNEDNINIASWILTAGEFSLILLPERMKISMKLGNMEVLDGNSSKTFNNEFKKLITLEGEEEVELIYETFDPADNDKDYDSIFTYKAASLHINFVEESLNRIISYFNKFMRMKSLFEKAREVTYNQTPSIDSVNNMKLDVNIRSPIIIFPKLSEWSDEHFDKLEFHSGDFIVSNVFIMANEGHKINDILINIKECMLSSVINLESNSIQDFNIIKDLGLDLQVKHNPHSKIDEPTFNVNGVFNTPPTSLTELQLSFLFSLSDRIMQAFSIDDVQSDELDKELHYVNHVVDTASDDNLSSSGLIDSINPSPQLKKADEEGVYVDFSFEIPEIIISLFNNTVECTNLDKYGLTKFKFEKLGVKLITNYNGTLSGESFIGSFTIDDIRDIKDNKHTELIPKLSAVENSFISKVSRILVNGSLTTTLSITIDNPMVILAMDYLFELKSFYDNSIGLASKVAVSGTVNLPSEAELKPTEDDIQSNPFQYTFSIINPQVILLADVSDIKSEAVVFKVGEIQFSSQNIQSLLVNNVGVFLSKLNSENDYKVRLLDDFSSSVIIDQRNSTTENMLTEITSSIEPLLMRISLRDIRLAMLIFNKTVALMNKASQESSAKRKSLTDSVSKEEIPTGTDLNTTSKELVKRKSNDANSTIPTILGENLHIEVGGLRLVLIGDVHEMPILDMNINAFEVFAKDWSTELDAMATLETYVNVFNYARSSWEPLIEPVPISFHLSNGLDEDSCMVFEIVTRKIAEITLSSRSLSMLSQIPNSLSGELILKPRGLEKPYILYNDTELNINVWKVTDTQDERINLITLAPGSSLPWEFEDWRTVREKLDIDNKRSMLGFAISGSKYSTTMKINATNEGEQLFVLEPPVDHVHNRLICDLKSTEDNIKMITFRSTLILENTTEIDIQFMVINENNPKQIIHTVSPSDTKSIPLEMAYSSIILVKPVSDDFLWPDQKIQWKDLLTKPISIECKSESTEEKKYYFEVNGKFDTKEPLAKIFPRMKIIVSSPIVIENLLPCDLNFSLIDKRKDGNNYTFLEKRGKIFIHDVSLDTFLLLSVQPLMDNAIPSKPAIVNTPPKSSLDTETDVSLTLDDGEQMLKLKLFYQSVEGTRAKIIRIYSPYIIRNSTGKEIFIQDGNGNLAQSRLVLDSQNSYYTTPKMFSFLGGIYDNNRANIRFKDSDWSIPLSFDAIGQSHDVVLNIPNKNQDSNLGMTVYEGEGKYSLSKIIEFAPRYMVYSDLDFAIELCEAGSTASMELEAKASVPMYRMRNIVNKQLKIKFLGANTDWSSPFFIKDVGSTFLKVLKTDKTHMLLKIEIVLDKATLLIRITDGKNLWPYSIRNFSDQEFIFYQRDPRVIDDYYESEEVEEITNIEYKPLYYRVPARSIMPYAWDYPAARQKRMILTCRGRKREVNIAEIGNLTPMRLPGNAPNDPVDMVEISVIADGPTQALTITNYSQSSSLYKLNTKFNASSSSINSSREIFEGKEVKETIFRKLIINFKGLGVSFINKRLQELFYLSISDVKLKYIDSDLSQTFSWSVQWLQVDDQLFNANFPNVVYPTLIEGVAADMSDRPVLLGSVSKLKDDKYGVLYFKHLTVLLQELSIQLDEDFLYALIDFVKVPGAAWNKNTQEVIYNDIVTLPEFKELKLSEDVYFEVFHIQPTMLHLSFVRSETITKEDEGASKLDDSERNTRTLSFFINVLTMTIGNVNDAAIRMNSLYMDNLSVPVDTLINSIRTHYGQQFIYQLHKILGSADFLGNPVGLFNTISSGVWDLFYEPYKGYIMNDRPGDIGINIAKGSLSFAKKTVFGISDSMSKVTGSMAKGLSITQDMEFQESRRLQNRITNNSRNVLATSAQSFATTIGSGLSGIALDPYKGVQKEGAAGFIKGIGKGLFGLPTKTAIGILDLTNNLSQGVKSTTTITNATTNPGRVRMTRYIGHDNIIKTYNLREAQGQCWLKTANGGVYMNDRYLAHVVLPGRQLTVVVSMQHIAEIKIADEEIMWSTAYQDIQGIILEKGGIEIKLKSQAEYFIPIADRLERKSIYRNIAIAVTEYNKYCEATL
>XP_001642819_Vanderwaltozyma_polyspora
MLESLAANLLNRLLGAYVENFDPKQLDVGIWSGDVLLKNLKLRNDCLDALNLPINVKFGVLGNLVLTVPWSSLKNKPVKIMIEDCYLLCNPRDPSDYNEKEQIEREFRLKLNKLAQWELSNTARLNNSATEKGKDDNNNESFMQSLLTKVVDNLQITIKNIHIRYEDEHCIFSKDPCSIGITLNELSAISTDSDWNPSFISIATNVTHKLMTLNSLCFYWNIQKDLSNLKFDNSTDIAEIINNFRDSISSNDKLVDNNKYVLKPITGTGRLSVNKLGSTESRPHIDLQMIYDEFGVELGDIEYANLLHILSSININNKIFKFKINRPQFSVSEDPKAWFAYTATTVLNEVKQKYEIWTWEHIKKRCDQRREYIRLWLQKLKLPNLNNPLPDEKNQKALDQLEHDLQYEDIILFRSIARKMYIQLLKESSRDNTPTPQAAQNSASTWFSSFWTGKSDNTKELQMTDEQRKELYEAIEFTENDTVINNIQIPKETVTFRVTSFLKKGSFCITKREQNMKLGEMIFEECYFEFLQRPESHMTSFKLQKFIFEDGSPNTLYKHIISVKNLNGNEEVTNSTKIHPLFEAFYEDNPLDGSADSKIGVKLRGMTIFYHVHFINEVLRFFNPPKQHMNTIGAIINAAEATVEGWTSQTRMGLEALLEEHRTVNINLDLQAPLIILPLDPHSWDTPCAVIDAGHITLLSDLVSKDKIKVIKEMSIEEYDKIDGSEINRLMFDRFQLCSQDTQILIGPDVRSTLSSLSKEDPDDRFSILDKMRLELSVDISILPRAYNLPRIRTFGRLPTLNLSLNDYQYNIIMQLIAKCIPSGVNIDDNDEFSNFFNSAETDEKRKYELQLTETFRMLKGMSDAEIDQKFMDICFDIESINMSVYQCTDNATMNGRKLIEILGNQLKFNFIKKAKEMTFDISMHSLDVIDYIIKSGEGELKRLISSEGISAAEDKHLFSLYYVRQQRIVEHENILIEIFDQDVRIDMAKLHLGLTPKSILTLFNYAITTFTDPTATDMPADALRHNSEDREDAPQKIIMLVKMAGVTIDFNDDSSKLATWILTAAEFSLLMLPEKMKFGLKLGGMELIDASVLNADGQEFSRLISMDDEELVEFSYETFDPTENKNNYDSLLIYKAASMHVTFVEESINKIMNYFYKFLRMKSLFEKAREVAYNQTPSIDAVNNMKLSINVKSPLITFPRESDYENGKYDTIDFYLGDFYVENHFTQIELDHKVNHMKLGIKEGSFSSKIWIHTGEMQNFDIVKDMGLTFNIDHDPIALDTDPKFKIDGIFDALRASLTEIQLHYLFSIWGRIFLAFQVKEVDLSELDEEVGYVNEIVENSSDDSASNSRAHSPENPSDVANGNGIYVDFTFRAPETSLTLYNKTASCTTLKKYGLTRFKFEDIGFNFILKNDDSLDGSSHIDSFTIEDIRNLKDNKHTELVPKISGSKYQFTSNINRKCIDGDLFTTFSITIDNPLVIIAMDYLFELKNFYDNSFGIPTKVMIPNTPVPYTTELDMTKTFDQLETQNKFQYIFNMVNPQVMLLADPSDIESEAVVFKVGQFQVASQNITTVMANNVGVFLSKMNSPKATNVRLLDDFSSSIVIDQRSSTVEKLLTEIQASVQPLLMRISLRDIRLAMLIFNRAVSLLSKSEYFSGNPNERSSNSSSGSNSSKEDINSTNTEIIENTFSNPNTKNKSSDSLTKSTTVATNYGSNSIVTVQAENLNIEMGGLRLVLIGDIHEMPILDMNVNAFEITAKDWSTELDALATLETYVNVFNYSRSSWEPLIEPVPISFHLSKGLDKDAAIMFDIITRKVAEITLSTRSISMLSQIPSSLSGELTLRPRGSEKPYLLHNDTGLDLDVWIITESADEKKNLVTLKSGTSLPWEFEDWRTVREKLDIDNKRNMLGIAISGTSYKTRMKIDATYEGELMFVLQPAFNEIHNRLICDLKCSDDNIKEITFRSTLTLENSTDTEIQFVFGSETSEETVYTILPLEIRSIPIEKVYYSKIHIKPSGSEFDWSEQTLYWKDLLSDPLSVQCSAVGEDDRKFYFEVNAKYDKREPLAQIFPRMKIIISSPLVIENLLPCGFNFSLFDKRDGGNSFKYLEKNGKITIHDVSLDNFLLFSVQPLMDDAMVSKASIINTPSESALTPENTLTLSLNGGQRLNLKIAYHSVEGTRAKILKIYSPYIIFNGTGKDLYIQDNNKNITQSKLISSEESDGADDDEPYTTAKMFSFTDLGYKNNRAKIRFKDTDWSIPLSFDAIGQSFDGILNIPNKEQESNVGIHIVDGEGEYSLSKLIEIAPRYIVHNDLEIPLELCEFGSTNIVELEPDDSIPMYKMRNIVNKQLQIKFLGSKSDWSAPFYIKDIGFTYLKVLQENSTHKLLKVEIVLDKATIFIRIKDGGNCWPYSIRNLSDHEFIFYQRDPKIIDDYYETEDDEESGLVEYKPLYYRVPSSSIMPYAWDYPAARQKKLILSAKGRKREIQLAEIGNLTPMRLPGALPTDASESVELNVIADGPTQVLVITNYSRESSLYKLKSKQSMSSISVNSSKEVFEAKETDEKIFRKVVVSFKGLGLSLINAQLQELLYVNLRGIELKYTESDLYQTFSWKMKWMQIDNQLFGANFPNVLYPTAIPDNKNENENHPVLYGSISKVKDDTHGVVYFKHLTVLLQELSLQLDEDFLFSLLDFTKFPGAAWNKDSQTVTYKDQVRLPEFKEVQFSEDTYFELFHIQPTMLHLSFVRSERLNYIEEEEKKMMEKRSTLLFLVNILTMTIGNVNDAPIRMNSLYMDNLRVPVSTLINSIKTHYGQQFVYQLHKILGSADFLGNPVGLFNTISSGVWDIFYEPYKGYMMNDRPGEIGIYLAKGGLSFAKKTVFGLSDSMAKFTGSVAKGLSVTQDSEFQESRRLQQRINNNSRNVLATSAQSFANTIGSGISGMALDPYKGAQKEGAAGFIKGLGKGIFGLPTKTAIGILDLTNNLSQGVKSTTTVLDTSIPYRVRMARYIGHDQIIKPYNLRESQGQYWLKSCNGGLYMSDHYLTHVVLPGRELAVAVSMEHIVEVRIASEEAMWATAYQEIQGIVLEKTGIYIKLKSQAEYFIPIQDPIERKHVYKNIAIAVTEYNKYCEATL
>XP_003682755_Torulaspora_delbrueckii
MLESLAATLLNRVLGSYVENFDPTQLNVGIWSGNVKLRNLKLRKDCLDGLNLPVDVKFGILGELVLNVPWSSLKNKPVKIVIEDCYLLCTPRDMASMHSEEQIERELRVKLHKLAEWELANQARLAAEDPNGQDAENESFMQSLMTKVVDNLQVTIKNIHLRYEDMNQLFAKEACSVGITLSELSAVSTDSSWTPSFVSMTQDITHKLLTLNSLCMYWNTKSATIEEEDEILDHDILISKFKNAVATGGTSIPSYQYMLKPVTGSGRLSVNKRGSTKERPHIELDVLFNELGFELDDAEYADILHTVSSIHLSQKTQKFKSKRPQYPVQENPKGWFKYTASCVIDEINQKNEMWTWDSMKRKCDQRRLYVDLWMKKLQIGNVEEKLPDSDDEEQLERLHRDLDFDTIVLFRSVAKKEYAKLRLSSRDSPSSLAGQQNKASQGWFSSWWSGGSETTKESNDLLLTDEQRQELYDAIEFNQSHELETQLPKDRVTMKVTSSLKKGAFTIKNKDPQAVLGQVIFENCEVEFLQRPNSSLTSFKLQEFKVEDGSPNTLYKHIISVKNIKSESVADEEGNHEPLFKVLLETNPLDESADSKVDVKLRGITVFYHVHFINEIIRFFNPPKQHMDTITAIISAAEATVEGWTTQTRMGIESLLEEHRTANVTLDLQAPLIILPLNPHIWDTPCAVIDAGHIALASDLVPKERIEEIKQMSPEEYEEIDESELNGLMFDRFQLYLQDTQILVGPDVRSTISSLSGTSEGSQYSILSGLLLEVALDVSILPRAYNLPRARASGHLPKLRLSLNDYQYKIIMQLLEKSIPTFIDFGLDDEFKEQYNVDSEESKLQLQLRKTLQALDKMAPLEIAQKQVELEFDVDSIQVSLYKCVDNEAMRCKKLIDFLGGKVRLHIEKKAKEMALDLKVHSLEIVDFIEESNKEEFRNLISSGDIGPADRDLFTVDYIRTQRIVPHNKTLIEVFDQDLKMNMEQLQIVLTPKSLLTLMNFALTTFTDPTTPDMPADVLRHNKENREDAPQKLDMVIKMAGIVVILNDDSIKLATLVLSAGELSMFLLPERMKVNMKLGGLELTDETSDTLPRDSVFRRIITMSDKELAELTYETFDPANNPHDYDSALKYTTGSMHVSFVEQSINKLVNYFYKFSKLKSLFDRARELAYDQAPSIESVNNLKMEILVKAPIVEFPKLIDPRQNIHDSIKFYLGELCIQNTFSDGKASHKINHITLGIREGQLLSNFNLDDGSQQELKMVDNMCLTFNVHHDPLAEVTEPEFRVKGYFDPLMTSLTELQLRYLTEISEQAAAAFNISEPTSEELGEDAIYANAFINSPVEDPSSNSIGSKEAVASDPEGLKLDFSFEAPEISLTLYADTANKIELEKNGLTRLTFQDIALNAKFNKDGTGDAESHIATFAVVDIRDRKDNKHTELIPKIVNKNYQFMGSVSSRKLGQGSLINISVTIDSPQAILAMDYLFALQHFFDSAFNHKPAIVDIESPEYKDEKVAPNADKEGASELKIQYSLNVVNAAVVLLADPSDLNSEAVVFNVGQLLLSDQNILTLSANNVGMSFSKMNSISDQKVKLLDEFSSSVVIDRRNSTPEKLLTDIQVSVEPLVLSISLRDIRLAMLIFNRAMSQMNGGTIEDALPESNLSYGTFSKEFEKKLSKYAPSFVSSLNTNHAKQQAERAAGCDVVLRGEKLVAEFGGMRLLLIGDVHEMPILDLNVSPFQTSVKDWSTDIDALALLETYVNVFNYSRSSWEPLVESFPISLHLSKGSERDAMIQFDAISRKFAEITLSSRTIAMLSQIPSTLTGDISLNSRGAQKPYRITNDTELDLDIWIANEDPNNKKGLTTLRAKETIPWEFEDWRTIRENLNVDSEGSNIVASVVGSKYKTVMKVDATYEGELLFVLQPAVNHVHNRMTCDLQLGEDNVKTITFRSTLVLENTTMTTIELKVETDDNKEPITYSISSSDCHSVPVESSYGSKLRLKPSTEDGEFDWSEQMISWRDLLSSSIPLRCKSKTDPNRVFYIEVNGKYDGKEPLAKIYPRMRIIVSSPLVIENCLPCDLNFTLYDEKQEHKKLTLLKKGSRVPVHDVSLNNFLLLAIQPLVDDAPLSKPSIVNTATRSSLKPETRITTKLAGGQRFHAAIHYQSVEGTRAKILQLSAPYIILNKTGRDLYIQGDRTNIAQAKVQRLGDEKFTIPKMFSFDTDGHNKNRALVRFKESDWSLPLSFDALGQSLDTVVNIPNKEQESNLGVTIIEGEGEHLFSKIVEIAPRYIIQNCLDLPVEICEFGSTNVSQLDPDLSTPLYQMRNVLNKQLMVKFLGPNCDWSAPFFIKDIGLTYLKVLKQDSSHMLIKIEIILENATVFIRLGDANNHWPYSIRNFSDQEFIFYQRDPRVVDDYYDYDTYDELNETEYKPYYYRVPPKSVMPYAWDYPAARQKKLILTARGLRREIQLAEIGNLKPMRLPAKAANEEMMTVDLNVVADGPTQALVITNYNPEVSLYKLKKKKTSSSLSVNSSGEGFSVDEEDKNIHMKVIVSFKGVGISLINTSLQEIMYVHASGLELRYNESDLYQSLSWKLKWLQIDNQLFGSPFQNILYPAALLHTAQEIENHPVISGSLSKVKDDSHGLLYFKHATLLLQELSIQLDEELLIALLDFVKFPGAVWNSYPTEKQFSDHITLPECEDVHFAEDMYFEIFHIQPMILHISFMRSDEHNLLEGEQSRLGLERQGTMLFLIDILTMTLANVTDAPIKLNSLYMANVRVPINTLLQAVQTHYGQQFFYQIHKILGSADFLGNPVGLFNTISSGVWDIFYEPYQGYMMNDRPQELGIHLAKGGFSFAKKTVFGLSDSMAKFTGSMAKGLSFTQDAEFQEKRRLQQRLNANKRNIFSSSAQSFANTIGSGFTGMALDPMNGAQKEGTAGFIKGLGKGLFGLPTKTAIGFLDLTSNLSQGVKSTASALDAPSSMRVRLPRYVDYHEKVIKSFNLKDAQGQYWLKSVDGGLFMNDNYLTHVVLPGRELAVLVSMEHIIEMNIGSQEAMWVTDYYGIQGIILQRGGIHIKLKSGSEYFVPVADAAERKSMYKHIAIAVTEYNKYCEAVL
>XP_037146779_Zygotorulaspora_mrakii
MLESLAATLLNRLLGSYVENFDPAQLNVGIWSGDVRLKNLKLRKDCLDGLNLPIDVKFGILGELILNVPWSSLKNKPVKIHVEDCYILCSPRDAASFDIHEQIERELRMKLRRLAEWELTEQAKLSVQNSGSENDQNESFMQSLMTKVVDNLQVTIKHIHIRYEDMMTVFSKDPCSIGLTLNELSAVSTDSNWKPSFISITQSITHKLLTLNSLCFYYNTNSKTLDEDEDIIDNDILFAKLKNSVSAGASIPNFQYILRPVTGEGQLSVNKLGSTDERPHIELKMLYDEFGVELDDSEYADILHTLSKIHLSQKTQKFRKFRPDYPVEENPTGWLKYAVCCVVDEIKERNKMWVWENIKKRCNERREYIDLWIKKLQLKNPEEKLPDNIDEDQLQQLHSDLDYDSIILFRTIAKKRYSKMRLNSRDSKSPSQQSSQKGGWFSSWWGGEKQQNEDSNDLIMTKEQRQELYDAIDFTEGQDAFSNISVPKDRATMKISSLLKKGAFSIKRKAQNTKLTDIIFENCEVDFLQRPDSFLAAFKLHEFKVEDGSTNTIYKHIISVKKQNSKIPEDDPGISEPLFEAEFESNPLDESADSKIDVKLRGMTIFYHVHFINEIIRFFNPPKQHLDTIGAIINAAGATVEGWTTQTRMGIESLLEEHKTANVTLDLQAPLIIVPLDPHVWDTPCAVIDAGHIALASDLVPKEEMTRIKEMTPEEYSQIDEAQLNKLMFDRFQLYLQDTQILIGPDIRTTITSLDGTKESSIYSILSGLLLEVTLDVSILPRAYNLPKFRAFANLPKLNISLNDYQYKIVMQLLEKCTPSTIDIFPDDEFKDIIQPTDGTNRNDQLQLYKNMKLLSGMSSSELDQKLLDIQFHIELVQISMYKCIDDKSMRCKKLIDILGGQLKLNFIKKAKEMTLGLSMHSLEIEDFIENNTDDHLSHLVSSSILNSSETKDLFTVDYRREQRIVNHKNLLIEVFDQNIEINMAQLQFVLTPTSILTLMNFALTTFTDPDAAEMPADVLRHNKENREDAPQKLTMNVRMEGMVILLNDDSIKLATLVLSAANFSMVLLPEKMKVNMKLGDLQLTDETSQTLPADSIFRKVISMSSKDLAELTYETFDSSNNPHNYDSILKYTTGSMNINFVEHSINKLVNFFYKFQRMKTLFDTAREVAYNQAPSIDSVNNMKMDITIKAPVIQFPKLIDPRIGLYDSVKFYLGEVFIQNTFSGEQLENKINHIKMGLRDGEISSIFNFNDNIKQELYIVEKMALTFDIDHDPLAGNGEPELKIRSYFDPLLVSITELQLHYLINLSESAAAAFTISESNDLELNEDVLNANAFFGSSESSRSNSAVDVKKDETTKNSEGAKLDFLFEAPEIAVTLYANTAGVTTLNKHGLTKLTFQDIAVLASYNNDGTADGESHVASFTVEDIRDSKVNKHTKLIPKVLNDNYQFMAALSSKKLEEQMLVNLSITVDSPRVLLAMDYLFALKDYFEFVFGSKAANIVTHVDETENKEFSNAAKKQAAGKSNLRFQYSLNVVGAAIILLADPSDINSEAVVFNVGQFLFSEQNITSVSANNVGMSLSRINSTDDSEVGLLNEFSSSIVIDKRDSTPERLLTNIQVSVEPLVLGISLRDIRLAMLVFNRVMSQMNGPQEQQTTDDSKSTYGMFSKEFEKKLSKYAPSFVSSLNAATSRDVGSNTDSDVTLRGERLNADFGGLRLFLIGDVHEMPILDMNVAAFQASVKDWSTDIDALASLEAYVNVFNYSRSSWEPLVESFPISFHLSKGSGREEPKMAFDVVSRKTAEVTFSSRSIAMLSQIPSTLTGDIPLKPRGALKPYRIVNDTGLDLDVWIVTRQAEEKKGLMHLKAGTTIPWEFEDWRRVRESLDRGSNDTILAAAIPHMKYKSIMQVDATHEGELMFTLEPSIKDVHNRIVCVLELGEDNVKTITFRSSLLLENTTSTAIQFMIASDKDEAPLIYEIQPKEKRSVPVEYAYNSRLKIRPVLDDYVWSKKTIDWRDLLAASLSLECNSDRENSGIFYLEVNGKFDKKEPLAKIYPHMTLVISSPLIIQNFLPCNLKFCLFDKREENRKARTLGKGCNVEIHDVSLDNFLLLSIQPLVDDASLSKPAIVNTARSSVLKPEMKISCQLAGGQIFKASLHYEGIEGTRAKIIKISAPYIVLNSTDRDLYIQGDYNNVAQVKVQMTDDNRYTIPRMFSFEDNGGNKNRARIRFKESEWSSPLSFDAIGQALDTIVNIPNKEQESNMGITIKEGEGIYAFSKIVEIAPRYIIQNCLADPVEICEHGSTNVLNLEPNASVPLYKMRNIVNKQLMIKFLGSGSEWSAPFFIKDIGLNFVKVLKQSSGHVLLKVEIILENATVFVRLKDAQNRWPYSIRNFSDEEFVFYQRDPRVVDDYYDYEPEDDLSEVEYKPLYYRVPPKSVMPYAWDYPAAIQKKLILTARGRRREIQLAQIGNLKPMRLPARLSNETPRTVDLNVIADGVTQAMVITNYNPDVSLYKLRTRNNSSSLSVDSSSADGFEVNEEDKNIHNRVVISFKGVGISLVNTSLEEIMYVHATGLEFRYNESDLYQTVSWKLRWLQVDNQLFGSPFQNILYPVAVPHTPQEIENHPVVSGSLSKLRDDSHGLIYFKHATLLLQELSIQLDDDLILAVLDFVKFPGSSWTDSSTEFDNIDEVTLPECQDVKLADDMYFEVFHVQPMMLHLSFVRSDQHQLLSKEKNGSPVARRGAVLFLVDIITMTLANVNDAPIKLNSLYMANVRVPLSSLLQAVQTHYGQQFFYQVHKIIGSADFLGNPVGLFNTISSGVWDIFYEPYQGYMMNDRPQELGINLARGGLSFAKKTVFGISDSMAKFTGSMAKGLSVTQGSQFQEQRRLQRRLNTNSRNILSSSAQTFANTIGSGLSGVALDPVAGAQREGTAGFLKGLGRGLIGLPAKTAIGVLDLTSSLSQGVRSTTTALDGPSASRFRLPRYVGYEDKILKPFDLRESQGQYWLKVVSGGLYMHDSYLTHVVLPGKELVVIVSMERIIELNLSSMETMWETTYRKIQGIVLQKGGIHIKLKTQSEFFIPISDPQERRKMYKHIAFAVTEYNKYCEATL
>XP_002498334_Zygosaccharomyces_rouxii
MLESLAATLLNRLLGSYIENFDPTQLNVGIWGGNVKLKNLKLRKDCFDGLHLPIDVKFGILGDLVLNVPWSSLKNKPVKVNIEDCYLLCTPRDFDSLHSAEQVERELRVKLQSLARWEVASQARAAADDSNSHKDQNESFMQSLITKVVDNVQVSIKNIHIRYEDMSSNLSKEPCSVGITLNELSAVSSDSDWNPSFISITQDITHKLLTLDSFCLYWNTNTNSIQEHGEIYDPNAMISKFKNCVATNGVSKPDFQYMLRPVTGSGRLTVSKLGSTEDRPHIDLQMLYDEFGLEIDDSQYADILHTLSSIHLSQKTQKFRKMRPTYPVSQNPKGWFRYLGDCVIEEIHEKNDMWTWDHISKRCQQRRLYVKLWSKKLSVSNWEQPLPDRDEEKQLEQLHRELGFEDIVLFRSLGRKEFAKQKLKSRDASPAKTQQPSSQGGWFSSWWGGGNSSQDSDLTITDEQRQELYDAIEFEENDGSLTDAQLPRDRITMKVTGLLRKGTFSMRKKDHEFCLGEVIFENCEVDFLQRPDSFLTSFKLQQFKVEDGSPNTLYKHIISVKNTESDSPSKSVTKSLPLFHLDFESNPVDESADSKLNVVLRGMTVFYHVHFITEILRFFSPPKQHKDTVGAIINAAEATVEGWTTQTRMGLESLLEEHKTANITLDLQAPLIILPLNPHSWETPCAVIDVGHIFLKSDLVPKERINKLKQLTPEEYAKIDESELNKLMFDRYQLYLQDTQMLIGSDVRSTITSLNGASEGCQYSILNKLRLEVTLDLSILPKAFNLPKVRAFGRLPQLKLSLNDNQYKILMQLLEKSIPSLLDVDADNEFRETADTLDDTRRKVQIQLSRTLKDLEKMLPMELAQKLFELHFDVDDIQISIYKCLESNSMQCKKLVDVLGGKVKFNFVRKAKEMNIKLNVHSLEVEDHIEESNNEEFRHLISSGNVDQNGSKDLFNLEYKRMQRIVSHDNTLIEVFDQDVSMNLAKLKLVLSPKSLLTLINYALTTFTDPNAPVAPADALRHNEENREDAPQKINVNIKVAGVVVVFNDESLKLATLVVSAGDFSLLYMPEKMKVKLSLGGLELTDETTETLPRDSMFRKLISMSDQELAEVSYETFDAADRPGDYDSFFKYNTGSMHVNFVEHSINKVLTFFCKFQRMKALFDKAREVAYNQAPSIEAVNKMKMDVKIKAPIIQFPRLVSAEDEIYDSINFYLGEFFVENKFDKNEAGAEINNINLGIREAQVSSILNLDQGLTQHLHMVDNLCLTFNIDHNPFADVSTPKFLVRGYFDPLMSSLTELQLKYLLEVSEKVSAAFDITDTSAVELSEEVIYANAFLDSPDTENSPSSVVTSETPRTENGEPLEGIKMDFSFKAPEISLTLYHDTTSSKDLENNGLTKLTFQDIALSAQYNDDGTGEGESHIATFTVEDIRDIKDNKHTELIPKVVNDNYQFMAAVTCTKLHHGKLVNASVTIDSPQVILAMDYLFALKSFFDASFEKKQANVTEDETTSREQNPSLPATENNSSNTKLQYSLNVVNAAVIMLADPSDLYSEAVMFNIGQFLLSDQNITSLCANNVGMSLSKMNTEDKNQVRLLEEFSSSLVIDRRESTPEKLLTNVQISVEPMVMGISLRDIRLAMLVFNRVVSQMNGTPEEHDSGDNASSMTPGGFSKEFEKKLSKYAPSFVSSVEAMSRRGSVSHDVIMRGENLEADFGGIRLFLIGDVHEMPILDMNVSPFQASVKDWSTEIDALAALEVYMNVFNYSRSSWEPLVEPFPISFHLSKSAANKDAKVMFDVISKKTAEVSLSARTISMLSQIPGTLTTNYSLEPRGASKPYKIKNDTELDLDVWIVTDTLQERKSLTTLAAGSAIPWEFEDWRSVRENLEAEHLGLNLGAAIAGGRYKTTMKVDVTYEGEMLFVLQPAVEHVHNRIVCELELGEDNIKTITFRSPLLLENTTSTDMEIMVEPEQASRRFSFELKALSSRSVPVEYAFNSSLRIKPITEAEYDWSQQPIIWRSLLKKPISLQCNSYDGRNENFHIEVNGKYDEKEPLAQIFPHMKLVISSPIAIENLLPCDLKFSLFDKREEEKNMCLLKKGERVPVHDVSLDNFLLLRVQPLIEDASMSKPSIVNTATKSALKPELSLVMKLSGGQKFNAMLHYQSVEGTRAKIIRITSPYIIFNETDRDLYVQGNSSNIAQCKLQAEDDVRFSIPKMFSFDVNSYKKNRARIRFKESDWSMPISFEALGQSFDTVVNIPNKEQECNFGITVSEGEGDYLLSKIISIAPRYIIHNFLDVPIELCEHGSTNVLDVEPGKSIPLYKMRNVVHKQLMVKFLGSTSEWSSPFFIKDIGFTYLKVLKQNSHVLLKVEIILERATVFIRIKDAQNHWPYSIRNFSDQEFIFYQRDPRVVDDYYDYDTYDELDETEYKPYYYRVPPKSVMPYAWDYPAARQKKLILTARGRRREVQLAEIGNLKPMRLPSRSPSEEPLSMDLNVIADGPTQALVITNYNPDFSLYKLRNKNNTSSSVSVSSSSGDGFEAEAEDKNVYAKIVLSFKGVGISLINASLQEILYLHANGLEMRYNESDLYQTFSWKVKWLQVDNQLFGSPFQNILYPYAVPHTTHEIENHPVISGSVSKVKDDSHGLMYFKHATLLLQELTIQLDEDLLIALLDFAKSPGAAWNLSSKDARYPTKITLPQCADLKFADDMYFEIFHIQPIMLHVSFVRSDQHQLLKDEQEKLGVEYQGTMLVFLDMLTMTMANVNDAPITLNSLYMANLRVPINTLYKAVETHYGQQFFYQIHKILGSADFLGNPVGLFNTISSGVWDIFYEPYQGYMMNDRPQELGLHLAKGGLSFAKKTVFGLSDSMAKFTGSMAKGLSITQDLEFQERRRLQQRMNANKRNRFTSTAQSFANTVGSGFTGMAFDPVTGAQKEGASGFFKGLGRGLIGLPTKTAIGILDLTSNLSQGVRSTTTALDVPAAARVRLPRYIDYHEKIIRPFDLKEAQGQYWLKVVNGGLYMNDNYLAHVVLPGKELAVLVSMEHIIELNIGNLESMWTTDYFGIQGIVLQRGGIHIKLKTQSEYFIPIANPQERKCLYKHIAIAVTEYNKYCEAAL
>XP_003648496_Eremothecium_cymbalariae
MLESLAAGLLNRFLGSYVENFDPKQLNVGIWSGDVKLRNLKLRKESLDALNLPIDVLFGFLGDLTLSVPWSNLKNEPVKIIIEDVYMLCAPGDIVNVDTEEQAERDFRVKLQKLARLEMINQSKHEAENESSKDVTFTQSLLTKIVDNLQVTIRNIHVRYEDMKCTFSEKPYTIGATLSEFSAISTDSNWKPSFISITQRITHKLMNLDSICVYWNTNSKSILDDDQDVMISKLKGSIASGHDVPEHQFILRPVSGTGKLTLNKEGSTEEQAHIVAQLFFDEFGVELDDTQYRELLHTMSKFHWYQKTLKYKRQRPPFSPSENPKGFLKYIANCVLSEIHKKNYMSSWDYIKERRQKRNAYIELWKRKLRLVGPENPLPDQKDEEALLKLHKELTYDDIKFFRALARREYAKDKLKEESESPEPAQRQTNPGGWFSSWWGSSNQASTDESALSITEEQKKELFDAIDFDENKEIMDSIDLPRDRVKMRITNLLNKGSLVIKHSSKKFKLCEVVFEQCAAEFLQRPDSFLAKFELHEMRIEDGSPDTLYKHILSVSDHHNYHSAPNEVSASEPFFQVVFENNPLDESADTYLNIKLGSMLVFYHANYLNQLLRFFNPPKKHWDTITAIMNAAEATVEGWTTQTRLGLQALLEEHKTLNLVFDASSPTFIVPLNPHEWSSPCAVLDAGEMHMQSELVPKERIREITNLSVEEYNKKSSNQLKRLMFDRFHLFLKDTQFLIGPDIKSTISSLSVKRRDNQFCILDRMELQFIVDVSIFPKALNLPRVKTSGKLPNLNLYLNDYQYKILMQLVDKCIPNIDDSEEMGDDTPNDDEEFLFLDDFRKQRLSDREKDVALLRQTERRLAQMTTTEINQSVFELDLKVDSAQLSLQKCVDGATMKSQKLVQLYGNDLLLEFKNMAKEMHLDLHLNSLDLEDFIDDSNVEEFKKLITSYNISSEETKDLFQMSYHKTQRIVNYANTLIEVFDRDINLTMAALKFVLTPKSVLTLINYTLNTFTDPTAELPEDVLRHNEPDTVDAPGKINMKLSMDGVTVVLNDDSIQLATLELSAAELILFILPESMKASAKIGGLQLTEKISEDLPPDSIFRQLISMHGDELVELVYETFDPTNNPHEYTSKLDYKTGSMTVNVVEHSLHKIINYLAKFQKMKGLFDRARLAAYDQAGTLDVVNNMKMNVLVNAPVIRFPKFVDPRSGKYDDVTFFLGQLFIENTFIKGGNGLINKIKTGIRRGKFTSLFHLENKTTQKLYMMDDLDLHFDIENDPNAKSNDPVFKIRGYFEPFSIKITELQLKFMYLLSTRLAESFMIDEIKETDDMEFAAINASSVIGPNAQYKASYDVFKVNKETAAPDPNGIFLDVAFDAPSVSLTLFNQTKNFQVVDNHGITEIKLHDIGLKLHLTHESTLKAEVHIAAFTVEDIRTSKDNRHTMLIPKIDGNNYQFMGSLNRYTVDSTELLDLAITVDSPKVILAMDYLFALKSLFDNAFNVKKSSTIPETNERRLSIDGNNTSVVPLTSTSSPSSTKLQYSINIVNSQVIVLADPSKVDSEAVVFSVGQLLLSDQNIISLSINNVGMFLCKMGSPTEDKIRLLDDCSSTLIIDNRGSTKSKLLTEIQGSIGNMVMRLSLRDIRLAISIFNKAMGLAKDNGLISEKTEEEQATLATRYGRFSKDFKEKIKRYAPSIVSSVSDLSRDTNTYVPTSEVILKAENMDIDFAGMRLVLIGDVHELPILDFNIKPFTIDAKDWSSNVDAVATIETYTNVFNYSRSSWEPLIEAFPVTFHATKGGDKDASFLFEIVSNKVAEITLSTRTIALLSNISDSLFTSTDTNLIARGAEKPYKVFNDTGLDVNIWIRDDNSSDGRRQLTTLPYTATIPWEFEDWRAVRESLDTDNSKNILHVELCDSNYNTIIDVDATEEGETLHKLYPTVNDVHNRLVTDLKLCENNVKLITLRSSLLIENSTYTKLQIRIGSNEQNVLIIEPSEKRSIPIDAVYNSRIFVRPSNGSKYRWSNSVIYWDYLIKRGPQALYCEAIESETTFHLEAEARYHYREQLSKAYPHMTVVVSSPLIIENLLPYDMSFLLFSRNTRSKNPKLLKKGEKVPIHDISLEDFLLFAVQPVNEGFKWSNEIIINSPRNAEIKPENKVQLKHDSGQKVNLKLHYHKIEGMRAKLISVYSPYVILNKTERDLYIEGDRQCGIMHSPAYIKDGKRFSKPKIFSFDRDDRNKNRARIRFRDSAPSIPTSFEAIGQAVDVSMDIPNKDKECNIGIYVTEGSGKYSLSKVVEIQPRYVIRNRFDVDIMITESEFTDGVSTLTPGSSAPLYKLRNFVNKQLSVKFLGSDSVWSQPFMIKDVGTTYLKVLKQSSGQILLRVDIYLDNATLFVELSDANDKWPFSVRNFSDHEFIFWQRDPRIIDEDEDDLDYRSDYDSRGYAPLYYRVPPRSVMPYAWDYPSGRQKKLVIHAKNRRREIDLNELGNLKPMRLPGASKSDPPLIVDFNIVMDNGVQALVITNYNEELSLYKLRHHQSTSSSLSGSTNNEPFEVNDSDNEIKMRVSVAFQGVGISLINTSRLQELLYISMKGLELRYNNSEIYQTLTWKLKWIQVDNQLFGGIYQNILYPTRIPNTTKEINVHPALSGSISKVKDSTHSSLNFKFATVLLQEMTLQLDEDFLFALIDFFKIPGASWQRAIPDELCSELCELSEPTKTQSDLDVYFEMLHIQPTLLHLSFVRTERVNADEEEKKAQGTSTLMFFLNVLTMALGNVNSAPIKMSSLMMENVRVSMPALLEVIQAHYGQQFFYQLHKILGSADFLGNPVGLFNTISSGVKDLFYEPYQGYIMNDRPQELGISLAKGGLSFMKKSVFGLSDSFSRLTGSMAKGLSVATRDSEFQGRRRLQQRQRGAVGFAASASSFMNTIGSGITGVALDPYKGASKEGATGFLKGLGKGIIGLPTKTAIGVLDLASNVSEGIRNTTTMMDGGTIDRVRLPRYVGLVEVIKPYNAREAQGQFWLKTANGGQFQSDQYVGHLVLRREGNVVLVSLSHILRISLSTREVLEQANFTDVGGVRLSKNGLHVVLRTPPNHQLFFACTDTEERRYLYKTVAVAVSEFNQRYDTEL
>NP_983340_Eremothecium_gossypii
MLESLAAGLLNRFLGSYVENFDPKQLNVGIWSGDVKLRNLKLRKESLDALNLPIDVEFGFLGDLTLSVPWSNLKNEPVKIIIEDVYVVCRPGDIWDVPPEDQAERELRAKLQKLERLEAINQSRMEAQGETSKDVSFTQSLLTKIVDNLQITILNIHVRYEDTRCVFSEKPYTIGATLSELSAMSTDANWKPSFISITQAITHKLMNLDSICVYWNTDNRSILDEDQDVVIANMKSCIASGDNVPEHQFILRPVSGTGKLTLNKQGSTEEQAHIVAQLFFNEFGVELDDCQYQELLHTMSMFHWYQKTVKYKRHRPSFTPSEKPREFFRYIAECVLSEIHDRNYKCSWAYIKERRQKRNAYVELWKRKLKFGGPELPLPDAKDEEALSNLHRELSYDDIKFFRALARRECAKDKIKEESESPEPVLKESTPGSWFSSWWGSSNNQNNEPVLSITEEQKKELYEAIEFDENKEILDAIDLPRDRVKMRITNLLKKGSLVIKHRSKKYKLCEVVFEQCSAEFLQRSDSFLAKFDLHEMRVEDGSPDTLYKHILSVSDHYTDRSSRAASPSEPFFQLVFENNPLDESADTYVNIKLGSMLVFYHTAYLNELLKFFNPPKKHWDTITAIMSAAEATVEGWTTQTRLGLQALLEEHKTLNLVFDASSTTFIIPLDPQEWSSPCAVLDAGEMHIVSDLVPKERIREITNMSVEEYNKKSSNQLKRLMFDRFHLYLRDTQFLIGPDVKSTISSLSVKRKDNHFCILDRMALEFIVDVSIFPKALNLPRVKTSGKLPKIHLYLNDYQYKILMQLLDKCIPNLEVADEGEPEATHDQYVFLDEFRQHRFTGRDKEVSVLKQTESRLAQMTIAELNQPVFELDLKVDSAQLSLQKCVDGTTMKSQKLVQFYGKDLLMEFKSMAKEMHLDLHLNSLDLEDHIEGSNVPEFRKLATSYNIPDKATKDIFQMSYHKTQRIVSYEGTLIEVFDRDVNITMAALKFVLTPTSVLTMINYALNTFTDPTAELPEDVLRHNEADTIDAPGKINMKLSMDGITVLLNDDSILLATLELSAAELFVLLLPESMKATAKIGGLQLIDKISEGLPTDSIFRQLITVNGDELVELVYETFDPTNNPHEYTSKLDYRTGSMTINIVEHSLHKIINYLAKFQKMKGLFDRARLAAYDQAGSLDAVNNMKLNVFVNAPVIRFPKSVDPKTGTYDDVTFFLGQLFIENVFVKGSNGLVNKLKAGIRRGKFTSLFNLENSVTQKLYMMDDLDIHFDIDNDPKAGSTDPVFKVRGYFEPFSTKITELQLKFMYLLSTRLAESFTIDEIKETDDMEFAAINASSVIGPNAQYKASNDVFKVYKEAARPDPNGIFIDVAFDAPSVSLTLFNQTADVQDVSEHGITEIKLHDFGIKMHMSHVGNLKSEVHIAAFTVEDIRTSKDNKHTMLIPKIEGDNYQFMGFLNRTFMDSTELIDIAITVDSPKVILAMDYLFALKSLFDNAFSVKAPSVVFENSDRKISVDGSTAVASVPDRDSLMKVQYSINVINSQVILLADPSKVDSEAVVFAVGQLLLSDQNILSLSINNVGMFLCRMDTSNDDKIRLLDDCSSALIIDNRNSTKNRMLTEIQGSIGNLVMRLSLRDIRLAISIFNRAMALAKDNGLISEEDRDEQATLATRYGRFSKDFKEKIKRYAPSIVSSVSALSRETGTFLPTPEVVLKAENMDINFSGMRLVLIGDVHELPILDFNVKPFNIDAKDWSSNIDAVATVEAYTNVFNYSRSSWEPLIEAFPVTFHATKGGDNDASFLFEIVSNKIAEVTLTSRTIALFSNISDSLFYPDDTNRVARGAEKPYRILNDTGMDINVWIRDDNCAEGARQLTLLKNGEVIPWEFEDWRAVRESLDTDNSKNILQVELCDPKYKTIIEVDATEEGETLHKLYPPSNNIHNRLVTDLKLCDDNVKLITLRSSLVFENSTYTPLQIKIGFNDEQVCVIEPGQKRSIPIDSVYHSRVLVRPLNDRQYKWSNSVIYWEYLLRRGPQALFCEDEESDSTFHLEAEAKYDPNEPLLKAYPHMSVVISSPLIIENLLPFDMTFILFSRNTRAKNLKRLKKGEKVPIHDISLEDFLLFAVQPIDEGFKWSNEVIINSPRNSEMKPETKVQLKHYSGQKVNLKLHYHQVEGMRAKLISVYAPYVILNKTERDLYIEGDRQCGIMQAPAFIQDGKRVSKPKIFSFDRDDRNKNRARIRFKDTTASIPTSFEAIGQAVDVTMDVPNKDKECNIGIYVTEGNGKYALSKVVEIQPRYIIRNKLDSDIVITETEFVDGTCTLSPGSSMPLYKLRNVVNKQLRMKFLGNDSEWSQPFMIKDVGTTYVKVMRQVSGQILLKVDIYLDNATLFIEVDDANDKWPFSVRNFSDYEFIFWQRDPRIVDDDDDDVDYHREFDSRGYAPLYYRVPPRSVMPYAWDYPSARQKKLVIHGKNRRREIDLNELGNLKPMRLPGANKTDPPLIVDFNIVMDNGVQALVITNYNEELSLYKLRNHQSTSSSLSGSTNNEGFEINENDNEIKMRVSVAFQGVGISLVNTERLQELLYISMKGLELRYNNSEIYQTLTWKLKWIQVDNQLFGGIYQNVLYPTRIPNTTKEMNVHPALSGSISKVKDSTHSSLNFKFATVLLQEMTLQLDEDFLFAVLDFFKIPGASWQRTIPDQLCQEVCELSEPRKTQSDLDVYFEMLHIQPTLLHLSFVRTERINANSEDKKARGTSTIMFFLNVLTMALGNVNNAPIKLSSLMMENVRVSMPTLLEVIQAHYGQQFFYQLHKILGSADFLGNPVGLFNTISSGVKDLFYEPYQGYIMNDRPQELGISLAKGGLSFMKKSVFGLSDSFSRLTGSMAKGLSVATRDSDFQDRRRLQQRQRGAVGFAASASSFMNTIGSGISGVALDPYKGASKEGTTGFLKGLGKGIIGLPTKTAIGVLDLASNVSEGIRNTTTMMDGGHIDRVRLPRHVGLDKVIKPYNAHEAQGQFWLKTANGGQFQSDQYVGHVVLRTEGNVALVSLSRILRISLSTREVLEQADFTDVGGVRLSRNGLHVVLRKPMDHQLFFACTDAEERRYLYKTVAVAVTEFNQRYDSEL
>XP_453978_Kluyveromyces_lactis
MLESLVSALLNRFLGAYVENFDPTQLNVGIWNGDVKLRNLRLRKDSLDALDLPIDVKFGYLGELTLLIPWSSLKNKPVKIIIEDVYMLCAPRTPESYNVEEQIERELKVKLQRLADFELANSSKPDINLDSNRNESFTQSLLTKIVDNLQVTVKNIHMRYEDMNSVFSEGPCAFGISLSELSAVSTDESWNPSFISIKQQITHKLATLDSISIYCNTGTESIETDDSEELLIRLRESIADNRGAPEYQYLLKPVRGSARLKMNKAGATEDAPHIDVQLMFDEFALVLDDCQYKEVLHNLSKYHWFHKTLKYRQHRPTVKPAADPALWFKYAANCVLSEIHEKNYKSSWEYIKERRNKRDEYVSLFKKKLTLPDINDPLPNVEEEKRLHALDVELSFDDIKFFRAFTRREFCQESKFTQLSETISTNANPQGWFSSWWAPSNAKSDDSLTMTDEQRKELYDAIEYDDSNDPLKSVDIPKDRTTLRVTNLLQKGSLTVMDRTKGHRMCDFIFEESATEFLNRPDSFLFKFELSSFLVEDGSPHTLYRHIVSPRTKHEKGGDPLLHLYFDSCPMDESADTFLDIKFGSVFVYYHIHFINELIRFFNPPTKHWETVSALMNAAEATVEGWTSQTRMGLEALLNEHKTIDLKLNAASPTIIIPLDAHSWESPCAIIDAGSIKMSSDLVPKQEIKKIKELSVDEYAKIDSDELKRLMFDRFKIKLTDTQLLIGPDMKSSITSINVKQRDNNFTILEKMELDFILDILIFPKALNLPRVAASVTLPSLNIFLNDFQYKIIMQLVESCVPYVEDDQEEASTSSGSQSYSQLIPLDNIGGSDEALLKHKETLVLKQTKRMMETLSKAELDQTSFQLSLDVSKIEISLLKCLEGPTMNSSKLVKLVGEHLSLRLLKSFVKMDFDLSLTELRFEDHISKQTSKGCEEYMIFSNGHTKKEKLFDIRGSRVQQIIEYESNLYEVFDISVDLRMSELTLSLIPKSILTLMNFVLNTFTDPETPAIPSNVLRQSQQQDSTPGNTNVKIFLDGVNIILNDESSKLATFSIHNSELCMDILPQNMKLKGKLGDMKLVDETSVDLPKDSVFREIISREDNDLAEVIYETFDPETNTNNYDSYLYYRTGAMRINFIEHSINKIISFFAKFQKMKVLFDTAHNNAYSKAPDIDTVNNMKLDIVIRTPSISFPKLIDPRNNVYDELIWNMGDLYISNTFTGELGKLVNNVSAGIKNAHISSIFNFEGRKVQKLSAVSNLDLRFDVSYNQFHTESDALVTVKGYFAPFYVDLTDLQLQYIYLLSQRIANSFIVSTDDDNMEEVEIAALNTNAIIDPQKELHSNQNIFKSEEASSSDNQKNIEIEFEFNAPEFCLSLFNNTSEKITVKDLGIARFTLENFGLSGSAFNTSSANYEMHIKSFTVEDIRYSKTNKHTQLIPKIEGDHHQFMASVDYKEDKGSSTTTLEVTIDSPKVVLAVEFLLALQSFANSSLNVKQAANFQELSYSKEELPNEALPDDLAVASKVENSNKTFNYSVNVVDSAVILLADPSDKQSEAIVFTIGQFLVTDHNILSIAANNVGLFLSRMGDLNQNRIRILDDFSSTVMIDGRDSTPDILKTQIHSSVGPLLLRLSLRDIRLAMEIFNSSLSLAKDEGLMIVDTTNEEDEDITTKYGKFSREFKNKIKKYAPSMVSSLSEISNVMHRNSISDSTKVITKAEKLHSDFAGLRVVLIGDMHELPIADFNINAFSVDAKDWSTNIDVISTIEPFASAFNYSRSSWEPLIEVFPMTFHLSKDDENDNALIFDIITRKSVEITLSSRTIALLSQIPASLTKSHNLKPRGAEKPYRIHNDTGHTLNIWIKNSDDDAVNKRANLTKLQSGEIIDWEFEDWRVVRETLDTEKCMLRASFADDDYSNIIDVDASKEGDVIHKLYPPVAGVHNRLLISSNLLENNVKLITFGSTLLLRNLTSTEVEYGLSDAGKIKSIGVINPNGTRSIPIDSAYQSSFHIRPLTDNASYKWSGIPIFWKMLSESPLALSCESDLETAGFHFEVEGSVDKDDPLSKIYPRMTVTLSAPLVLENSLPQDISFCLKGRKEEARSEIFLQAGATIPLHNVSLDSYLLLSIKPDDENFNWSNETLVNSPDVSALEEEHRIFITTLDGQKLYLSLKYHANGKRAKTISIYAPYVIMNKTTHDLSVFSDRQWGVVKSDVFMKDGQKLARPKMFSFQYEDYNRNRAKIKFTETNPSVPVSFDAIGQSVDISLELLNHNQECNLGINVKEGEGKYRFTKIVEISPRYIFRNSTSEVIEIMEYGTSSPTILAPKELTPLYFLKRTLSKKFVARFAKIPSTWSNPFRLKDVGESFVKMNITDAAQRLIKMDISLEGATVFINAVDSDDNWPFSIRNFSDHEFLFWQRNPRFVDDESDELDYYYQEDEEEVDFEPIYYRIPPRSIMPYSWDYPSAKQKKLYIHTKNRRREIDLNEIGNLRPIRIPSDNPKQPPSIVDINILMDNGVQVLVLSNYNQEQSLYKLRSQRRFQSETSITSSITSSSDKFEVDESLDSKLNARVVISFSGIGISFINDRLQELCYINILGLEFRFNDSEMYQNLSFKMKWIQIDNQLFGGVYETVLYPTKIPKDSKEIDIHPSLSGAISKVKDESSSLLNFKMATLLLQEMTIQIDEDFLLALLDFAKIPGASWNQAVDDSSSEQLFLHPCTVPDFPTTVRSSKVYFEMLHLQPTLLHLSFVRTDRVNVEEEKSSGNSAINYFINVLTMALGNIEGAQIKLNSLLLEHVRVSLPTLVGAIESHYAQQFFYQLHKVLGSADFLGNPVGFFNNISSGVMDIFYEPYQGYIMNDRPQELGIGIAKGGLSFLKKSIFGFSDSFSKMTGSMAKGLSVAIQDTSFQERRRLQQRQRGKFGSVGVGASSFFNNVTSGLTGVALDPYSGGAKEGAFGFIKGVGKGIIGLPAKTAIGVLDLASNVSEGIRNSTTLMDIGQIERVRLPRFVSSDKLIKPYNLRDSQGQYWLKTCNGGEYAKDMYVGHVICETPAGYQIVIVSLQRILRMQLSTLTVMEHIPFRMIRNVRVIKTGITIYTAEREYFFSVPKDEERRYLYKLVHTAVIEFNSKWQITL
>XP_022678451_Kluyveromyces_marxianus
MLESLVSALLNRFLGAYVENFDPKQLNVGIWNGDVKLRNLRLRKDSLDALDLPVDVKFGHLGELTLLIPWSSLKNKPVKIIIEDVYMLCTPRTAESYCLQDQVERELKVKLQRLAELELSNSSKPDMNPESNRNESFTQSLLTKIIDNLQVTVRNIHLRYEDVNSIFSEKPCAFGISLSELSAVSTDESWNPSFIAIKQQITHKLATLDSISFYLNTSTESIDIDDKEELLVRLRESIADKHGTPEYQYLLKPVKGSARLKMNNAGATQDTPHIDVQLMFDQFALVLDDCQYKEVLHNMSKYHWFHKTLKFRRFRPTCEPKEDPIQWFRYAANCVLSEIHEKNYRSSWEYIKKRRQTRDEYVALFKKKLTLPNITDPLPNPDDETRLIELDRDLEFDDIKFFRAFARRQFSQESKVTRMTETVSTNSNPQGWFSSWWGSGSNKSDDTLTMTDEQRKELYEAIEYDDSKDALKSIDIPRDRTTVRVTNLLQKGSLTIIDKTKGHRMCDFIFEESATEFLKRPDSFLLKFELNSFLVEDGSPHTSYRHIISPRANQESSEPLLHLCFDSCPMDDSADSFLDVKFGSVFVYYHIHFINELLRFFNPPKKHWETISAIMNAAEATVEGWTTQTRMGLEALLDEHKTIDVNLNAASPTIIIPLDAHSWESPCAIIDAGSIKMRSDLVPKEEIKKIKELSVDEYAKIDSAELKRLMFDRFKIKLTNTQFLIGPDMKSAITSINVKQTDNNFTILEKMELDFIFDVLIFPKAMNLPKARASVTLPNLNLFLNDAQYKIIMQLIERCTPYVDEDDDDDNNGDSSSSDSFSQLIPIDNASDRNQALQNLKQALLLKQTKKMLDKLSKTELEQVSFELTLDVSRIEISLSKCLEGSTMRSTKLVKLVGEHLSLGLEKRFVQLGFNISLTELRLEDHISNFGSTNREEYILFSNNSTKQPNLFDINGSRTQQIIEYESKLYEVFDINVDLKMSELTLSLIPKSILTLLNFILNTFTDPETPAVPANVIRQSNQTETDSKPGSTNVNLLLDGINIILNDESSRLATLGIHNSELSINMLPQSMKVKAKLGDMKLLDETSVDLPKNSIFRELISREDDDLAELVYETFDPETNKNNYDSYLFYRTGAMRINFVEHSINKIINFFAKFQKMKVFFDTAHNNAYSKAPDIDTVNNIKFDILIKTPTISFPKLIDPRNNSYDELIWKMGDVYLSNYFTGDDNKLVNNASVGIKNTHISSIFNFEGNMVQQLSAVSNLDLRFDILYDQYYKESEALLNITGFFAPFYVNLTDLQIQYILGLVQKISSSFIVDQVNDDMEDIEMTALNTNSIIDPQKELHLSQNIFSPEKKASELNIKSTRVEFEFNAPEVSLSLYNHTKGALSIDELGVARFNLEDFGISGSALNSSSFESEMHITSFTVEDIRYSKTSKHTQVIPKIEGEHHQFMASFNYSEGKESSNLTFEVTIDSPKIVLATEFILSLQDFLTSSFTSQQPANLQGLAQHNNGIEPDQNDETSELKNEKSKMSVSYSINVVDSAVILLADPADSHSEAIVFTIGQFLIANQNVLSISANNVGLFLSRMGTLKTNRIRVLDDFSSTILIDGRDSTPEMLKTQIHSSVGPLMLRLSLRDIRLAMRIFDSALSMAKDKGLISKTDSEKKEDDINTKYGRFSKEFKNKIKKYAPSMVSSFSELSNAIQRNSVHKSTKIIAKAEKLHLDFAGMRIVLIGDIHELPIADFNVNSFSVDAKDWSTNIDAISTIEMYASAFNYSRSSWEPLIEVFPLTFHLSKDDETGNAFMFDIIARKNVEITLSSRTIALLSQIPASLTKVHDLKPRGAERPYRIHNDTGHPLNIWIKNTEDGSPGKKTNLTKLEQGAIIDWEFEDWRVVRETLNTDKNILQVSFDSEVYTNVIEVDATKEGETVHMLSPPVNGVHNRLLVGSKLLKNNVKQISFGSTLLFFNSTSTEIEVGLFDKAQTTLIKTIEPRETKAIPIDLAYNSSFQLRPKISGAKYQWSKTPLFWKLLREAPNSLTCASESNAPPFYFEAEGLVEKDDPLSKIYPRMTVSVSAPLVLENLLPENISFCLMGKEDKHRQEMYLEAGSSIPLHNVSLESYLFLSVKPDDDIFQWSNETLVNSPDISELQEEYRTLIKTVDGQKLYLNLKYHSDGRRAKTISIYAPYVILNKTTHDLSVFSDRQWGVLKSNVFLENDKKVAKPKMFSFQYEDYNRNRAKIKFTETNPSVPVSFDAIGQSVDVSLELLNHDQECNLGISVKEGEGKYRFTKIVELCPRYIFRNSMQESLEIMEYGTSSPTLLGPNEVIPLYFLKRTLSKKFVARFAKIPSTWSNPFRLKDVGETFVKMNITDAAQRLVKMEISLEGATLFINATDSDDNWPYSIRNFSDNEFLFWQRNPRFVDEESDELDYYYQEDEDEVDFEPIYYRIPPRSVMPYSWDYPSAKQKKLYIHTKNRRREIDLNEIGNLRPIRIPPDNPKNPPTIVDINILMDNGVQVLVLSNYNQEQSLYKLRSQRRLESESSLASSVTSKSDRFEVDEDMDSKLNARVVLSFSGIGVSFINQRLQELCYLNILGLEFRFNDSEMYQNLSFKIKWLQIDNQLFGGIYETVLYPTKIPKESKEIDIHPSLSGSISKVKDESSSLMNFKMATILLQEMTIQIDEDFLFALIDFVHVPGAAWNENTDYDDNNNEAFILNKCSIPDFPTTIKSNKVYFEMLHLQPTLLHLSFVRTDRVNVEEEKTSGNSPINYFINVLTMALGNIEGAQIKLNSLLLEHVRVSPPTLIAAIESHYAQQFFYQLHKILGSADFLGNPVGFFNNISSGVMDIFYEPYQGYIMNDRPQELGIGIAKGGLSFLKKSVFGFSDSFSKMTGSMAKGLSVAIQDTSFQERRRLQQRQRGKFGSVGVGASSFFNNVTSGITGVALDPYSGGAKEGPLGFIKGVGKGLIGLPAKTAIGVLDLASNVSEGIRNSTTLMDGGQIERVRLPRYVGSDNLIKPYNLRDSQGQYWLKSCNGGQFAKDIYVGHVICETPAGFQIVIVSLQRILRMQLSNLTVMEHIPFNTIRNVKVSKTGITIYTAEREYFFSVPKDEERRYLYKLVHAAVVEFNSKWQVQL
>XP_022626807_Lachancea_lanzarotensis
MLESLAAGLLNRFLGAYVENFDSKQLNVGIWSGDVKLKNLQLKRESLDALHLPIDVQFGFLGDLTLQVPWSSLKNKPVKILIEDVYLLCGPRDQSADNAADDEERELRLKLQKLDEFEAISKAQPHDDNATDANETFTQSLVTKIVDNLQVSIKNIHVRYEDMENVFSEVPYSVGVTLSELSVVSTDENWEPSFISITSAIARKLLTLNSLAVYWNADTKSVYHPDHDELFRRLRNLICNKNTRPEHQFLLKPVTGAGRLVLNKLGASDESPHIDVGLIFDEFGFDINNCQYEDILNTLSKLHWYEKTLKFRRKRPACTVSENPTAWMKYAAEAVLQEVHEKNYKWSWDYIKWRKGKKNEYVDLWQAKLAADAKSQQLSASDQEKLRDLHKCLTFEDIKSFRVQARRSYATKRLENEHNAKDSGKDTTNNSPGWFSSWWSGGSSNSTDSDEFAMSTEQRQELYDAIEYDEKETGPDILDVPRERIVTKITCALHRGSLSIIDRKNGVKIGEVIFENSQTEFSQRSDSFLASFKLHELKVEDGSPDTLYKHIVSVKNLQLDENGQSPRLEEPFFHVLVENNPLDDSADNKMDIKLRSMTVFYHVHFINEIIRQFRPPQQHLDTIGAIMSAAEATVGSWSVQSRMGLESILEDHKTVNLNLDLQAPLLILPLDPHKWETPCAVIDAGHISITSDLVPRETLRKYKNLSPSEYEKLDSKDLKRLMFDRFKLRLTDTQVLVGPDIRSTISDLKVSERESPLTILNDLEVGLDVDISILPKALNLPKVKVYGKLPLLKISLNDFQYKIIMQLIDKCIPDLQDAQGGWEEGENNRNRDEGIEQSSAAKEVYLLRQTLQSISGMSAAELKQRLLHLKFDVETIQLSMFKCVDAKSLKSDLLVNLIGNNLRLDFSKRVQDMLLGLDLQSFKIEDCIDDSISDEFKNLISSSEQSTKGSPLFKLKLKRTQRIVTYNDTLIEVFDQDIDITMTELTVVLTPKSILTLLNYTLTTFTDPNAPEMPVDALKHNSPDVADSPQQINMNMNLGNVIVLLNDEAEKLATLELSAAEVELFILPEKMRLKAKLGTMELTNEIHDELSPASPLRKLISMNGNELAELSYETFDNHNEDFEYSSAVGFKTGSMNINIVDEAVNRIINFLAKFQKMKVLFDRAREAAYDRAPSIDTVNTTKLDIMIRAPVVTFPKLINPKKGLYDKLSFYLGELTIFNSFEKSESELINQIKTGIRSGSLATQFHLEGGKIQQLNIVDGLNLHFDIDHHQYSEGLTSKLMVKGFFEPLLANVTELQLQYLYVLSQNLPNAFIIDQHEQKLDEVQDIALFANKVVPTGSGLKTSSPALNDSSFEESGPTQRTDISLEFSAPEVSLTLYNGTKHRDDIKDQALTKISFNEIGLSLETNEETGMKAETHISSFTIDDIRHTKYSRYNEIIPKVSNGNYQFMASFKKVNRGSSEIDHISITVDSPRIILALDFLFSLKSFVDASVNINSPAKVFSTVEEQPQNVEPQPAVSRSQLYYSVNIVDSSIILLSDPSDLNTEAIVFNVGQLLLSEQNVTSANANNVGMFLCKMQSFDENRIRLLDDFSASAVIDRRDSTLEKFLTSIQVSIEPLTMRLALRDIRLAMSIFNRAMVLAKEHGLTNETTEDEEAANGAFSKEFRKTLSRYAPSLISSISHLSSERVENKQQVTIVKKEKLNADLQGLRLVLIGDVHELPIIDMNIKPFNVTAKDWSNDVELISSIETYANIFNYSRSSWEPLIESVPLSFHLSKGIEGDVALYFDIISRELAEVTLSSRTIALLSQIPNSLYEKEDTEARGATKPYKLFNDTGMKIEVWIPTKESAESQNRTILENGIAVPWEFEDWRKVRENLDTDDSMNILAVRIVDQDFQTTLKIDATSEGEDVYTLHPAVNGVHARLACELKLCEDNVKQITVKSTLVVQNATDGDLFFKLSGDEDSIHKVAPGQSRSVPAQDAYNARVYLKPAGDYSWSSRSLYWKDLLSNPSSISCDSNQTDVPFYYEVDAKFDSNEPLARIYPHMNMVVSSPLVLENLLPFPVHYKLFWKSEGLNKSRSKNETGMCYLEIGERVLVHSVTLSDYILLSLRPEDGGVGMSEQALINTKPESELEPEKLIALRYENGQNLNLKLHYQRIEGSRAKVISIYSPYIIYNGTDRDLQIEGDGHNTAFSKVSLKAEDSTRYTKPTMFSFESDRSNKNRARIKFKDSHWSLQTSFDAIGRSVDLAMEIPNRNQESNIGVTISEGSGKFALSKIVKLLPRYIIRNSLDFDLEVSEYGSSSVMKAHSNVSVPLYKMRNVVDKHMCIKFLGSQSQWSSPFMIKDIGSSYVKVLKNGSGHQLLKLDIVLEDSTIFINIADAKGQWPYSIRNFSDHEFIFYQRDPHAFDNDEDYDLYDDLGDMKYEPLYYRVPPRSAMPYAWDYPAARQKKLILTSRQRKREIQLAEIGNLRPMRLSARSSAESTDIVDLNVVADGPTQALVITNYNPELSLYKLKSGQTTTTSLSSDKGDRFEAKEEDKNVSTKIIVSLDGLGISLINARLHELCYITLSGLELRFNESDLYQTLSFKLKWMQIDNQLFGGIFPNILYPTAIQKNFKELSNHPVLSGSVSKVKDDTHGVLYLKHATLLLQELTIQLDEDFLFALIDFAKFPGASWIVEIKDELDTEYSMLPYPSELQRNKDIYFEVFHLQPTMLHLSFVRTERLNADTEKVPSQNTLMFFANVLTMALGNVNDAPIKLNSLFLDNVKVPLPMLFSAIQTHYSQQFFYQIHKILGSADFLGNPVGLFNNISSGVWDIFYEPYQGYMLNDRPQELGISIAKGGLSFVKKSVFGLSDSFARFTGSVAKGLSVATQDSEFQERRRLEQRKAKNSKSMNGIGSGATSFVNGISSGLRGIAFDPYKGASREGMPGFFKGLGKGFIGLPTKTAIGVLDLASNVSEGIRNTTTVMDASLTNRVRLPRYVGFDKTIKPFNLRESQGQFWLKNSNGGECITDKYLAHVVLPGKQLAVIVSLSHVIEVRLSNLEIMWKVRYKDVRAMTLERAGLVITLKNASTELFVPITDAEEKRFLYKHISIAVNEYNKYCQAEL
>XP_002553732_Lachancea_thermotolerans
MLESLAAGLLNRFLGSYVENFDPKQLNVGIWSGDVKLKKLKLKKESLDALDLPIDVRFGFLGDLTLLVPWSSLKNKPVKILIEDVYLLCGPRDQSAKSFAEDEERELRLKLQKLDEYEALGKSQPTGKEDSSSSESFTQSLLTKVVDNLQISIKNIHIRYEDMDCVFGEVPYSLGATLSELSIVSTDEHWEPSFISITSSIARKLLTLNSLSVYWNTDCESVYHPDHDELFRRLRNSISSKKNIPDHEFLLRPVTGIGRLVLSKKGSTETNPHVDIALVFDEFGFDINNCQYEDILNTASKLHWYQKTLKSRKHRPNFPVSEDPKAWFKYAAKAVLQEVHEKNYKWSWDYIKWRRDRRIEYIPLWKKKLGTEKKTQSLSDEEQQKLKELHKELSFEDIKLFRALAKKSYLTEKLEVSNSAAESKGSSAAGSSGWFSSWWNGNSPQNDDDLVMSEEQQQELYDAIEFDENKQVIDSIDIPKDRITAKVTCVLNRGSLSIVDKNRSIKLGEMVFEGCETEFLQRPDSFFCSFKLHEFKVEDGSPNTLYKHIVSVKNLQMNEGNVSQHDEPFFKVAVEKNPLDDSADSKIDIKLRSMTIFYHVHFVNEIIKLFRPPRQHLDTIGAIMSAAEATVEGWTVQTRMGLESILEDHKTVNLSLDLQAPLLIIPLDPHVWASPCAVIDAGHMSIVSDLVPKETLTKYKNMSSSEYEKLDTRDIKRLMFDRFKLRLTDTQFLIGPDIRSTISNLNVSERESSFVILDKLEVELDVDVSILPKALNLPKIKIYGKLPLLKLSLNDYQYKVMMQLIDQCLPDLDYPESDLDSVDPKTSSDSKILNSLESKEVAILRQTLSRLQKMSEAELKQRLLQLTFDVEVIQLSIFKCNNAETMKSDLLVDLFGDRMHLTFAKKAQDMDLHLNLQSFKVVDHIDSGASSEFKNMIASSNENTQASHLFELKLNRAQRIVTYNNTLIEVFDQDVSLDMTELTFVLTPKSILTILNYTLTTFTNPEAPELPGDALKHNSPDLADAPQKINLRMNMDNIIVILNDDSVKLATFRLSAAQIEQLLLPEKMKINAKLGAMQLTNDADDGLSIDSPLRELISMSGSELAELTYETFDPSTEKLDYSSLLKYKTGSMNVNFVDHAVNKIVNYLAKFQKMKVFFDRAREAAYNQAGNIETVNNIKLDILVRAPVITFPKLIDPRRNLFDHVSFFLGEFFLQNSFHNEGERLVNKIKAGIRSGNLGSTFHMEHELTQNLHIIENLDLHFDIDHYQGTKQIPVKIDAKGVFEPLAAHLTELQLQYIYLLSQRLPNAFIIDYCEDDFAEIQDVARNANTFVSPEAKTETKPDPILFTEEEDRTSETEFSVNFTAPQLSLTIYNDTKNSSDISQSGITKISLNDIGLSLGIDKDSRMRAETHIASFTVDDIRKVKQNKHDKIIPKVSHDSYQFMASYTKEQHESLTVDNVNVTVDSPRIILALDYLFALKSFIDASVNINPPAKVFDKSPAHASPPALEQEQQPSSTKFQYSINVVDSSLVLLSDPSEENTEAIVFNVGQLLFADQNIMTASANNIGMFLCRMQSFDKNRIRLLDDFSSSILFDQRSSTSEKLITDVHASVEPLVMRLALRDIRLAMSIFNKAMTLAREHGLSPQVEPEADESGTKYGSFSKEFKKTLSRYAPSIVSSMSNISKSDDISEEELETIVKHEKLEANFEGLRLVLIGDIHELPIIDLSIKPFTLNAKDWTNDVEAVASIETYANVFNYSRSSWEPLLETVPLSFHLSKGIETDAALCFDIISRQLAEVSLSSRTIALLSQIPNSLYYTKDTEARGATKPYKICNDTGMDLKIWIASEKPQSKDQITILKSGETIPWEFEDWRKVRENLDTDDSMNTLGASIEGGHYESTLKIDVTSEGEDVYTLQPKVNGVHTRLACELKLCEDNVKLLIIRSTLTLENATSDLLEFKLSNEDGIFTINPGESRSIPAEKAYSSRFLLKPSGNYGWSRESISWRDLMSRPRSVVCENKEDPALFYYEVDAKFDKEEPLASIYPHMKVIISSPLILENLLPYSMKYKLFWRSESANATKGKEETETRLLHKGERVLIHSVTLRDYLLLAVQPMDDGLQMSEQSLINTRPNSELKAESKLFLKYENGQKLNLNLHYRTVEGSRAKIISVYSPYVILNGSNRDIQVEGDRNNIAISKVLLKDDSSKYTNPRMFSFERDRSNKNRARIKFKDSDWSVRTSFDAIGQSVDLTMDIPNKNQESNIGVVVSEGEGKYALSKIIKIMPRYILRNNLDVDLEVSEYGSSNVLTAFSKVSFPLYKMRNIVNKHLSIKFLGSQSEWSSPFMIKDIGSSYVKVLKNRSGHQLLKLDIVLEDSTIFISIDNADGEWPYSIRNFSDHEFIFYQRDPHTFDTEEDYDLYDDLGDMKYEALYYRVPPRSAMPYAWDYPAARQKKLVLVCRQRQREIQLAEIGNLRPMRIPSRNGNEAPAIVDLNVVADGPTQALIITNYRPELSLYKLKTGNTTSSSLSSDKGDRFEVRDEDKNVFTKVVVSFEGVGISLINTRLQELCYVTLNGLELRYNESDLYQTASVKLKWLQIDNQLFGGIFPNILYPTAIQKTAKELNNHPVLSGSVSKVKDDTHGVLYLKHATLLLQELTVQLDEDFLMALIDFTKVPGASWVNNVEDNMCTECTMLSYPSELQRNNDIYFEVFHLQPTMLHLSFVRTERLNVEGEKVDPQNTLMFFTNVLTMAFANINDAPIKLNSLFLDNAKVPLPMLMSAIQVHYGQQFFYQIHKILGSADFLGNPVGLFNNISSGVWDIFYEPYQGYMMNDRPQELGISIAKGGLSFVKKSVFGLSDSFARFTGSVAKGLSVATQDAQFQERRRLEQRKARNNKSINGFGSGATSFVNGVSSGLRGIAFDPYQGASKEGVPGFLKGLGKGLVGLPTKTAIGMLDLASNVSEGIRNTTTVMDGSLTTQVRLPRYIGYDKIIKPYNLRESQGQYWLKSANGGECITDQYLAHVVLPGKQLAVLVSLQHIIEVRLASLEIMWKVRYTDVRSMTLERAGLVIVLKGASSELFVPISDPEEKRFLYKNISVAVNEYNKYCQAEL
>XP_020060552_Aspergillus_aculeatus
MLEGLVANLLNRFLGIYVKNFDAKQLNIGIWSGDVKLHNLELRREALDQLHLPLNVVEGHVGQLTLSIPWSNLRGKPVRVDIQDVFLLAAPKEDADYDPEEEERRAHALKMDKIESAEMLKERNIEGMSQEEQRRNQSFTQSLVTAVVDNLQISIKNVHFRYEDSIASPSHPFAVGVTLKELSAVSTDSEWNPTFIQSSSGTTHKLAILGALAVYWNTDAELLGTGRGSDVGAEAQGIEHAELLEKLRAGIDNQDSAQFMLRPVSGRAGLELDKSGKHDRPSLKARLLFDELSFVLDDNQYRDALMLVDLFHYFIRHQEYKKLQPKCRPKEDPRAWLRFAGEAVLSKIHDRNRRWTWEYQKERRDDRVTYIDLFKKQKREGTLTGPDAEKFDQLQRKLSYEDIRFWRSLARNQLRKENIGVKKPAQQQTWGEWFWGTKKEQSEETAMTEEQRQELYNAIDWDEKKAIAESVDVPREWVKLQVNAGLKAGSFTLKRDPHGRADEVMRLVFDNFRAKALQRPDSFFIDVNLGGLRVYDGTTPGSLFPQIVKVKDSLPEPKHRLSQASGDEELDSEADDDISAYQDSLFHLQLEQNPLESDADSVVKVKMKSIEVIYNPTFVVEIARFFEPPERHMESIGALLDTAGATVEGIRQQTRAGLEYALEEHKKVDAQFDIHAPLIIVPESITKESSLCLILDAGHISVNSELVDRQTMKDLQSKQKRQYEEGDYKELEHLLYDRFLLKLDSTQVLIGPGIEITKSQLSSDVESRNLHIIDRISVDFVLEMCIVPKVTELTRTRISGHLPELHASMSDKKYKGLMKLIDIAIPRFNDGGDSKRTEGQAKEAPATATRARSASFQPSNLRELPVVDETDDESDDESMQKSIDKPMNIHRRDFEFKFTVGCLRGSLFRSDPNDQLRDHLLVELVAEGFALDFYMRPFDMVAEVVLKSLSVDDYIEENPVPEFKRIISSKGFDADENKDLFHLKFVKVNPDSPEFHSTYEGVAMNLDTSVSTINLVVTRKTLLTLLDFILLTFTSPDQANNQVTQTDDSNQELAAANEQNQQTGKIRIKANMKSIALILNNDGLRLATLSLNTADVGINLVSGSMLIQSRIGSLTLIDDVNTGASESSDLRRLLTIEGDNFADFKYETFDPESADYPGYDSEVFLRSGSMKINFVEEPYRKIINFLVKFGKMQAIFNAARQAAANQANQLQENASRMRFDVVVMTPILVFPSSMTEGGVHDTITAHLGEIYAKNTFVPLDEAKDSSAVNLISSGVRNIRLTSKFHYGEDTVEELEMIQKVNLDFSICYLEHQHDNPRPDIEIEGSMSPINLRISQKQFKFLLDLSKTVPSAFATDSEQQELEALEALPSSVTESSREAESERIERSLSRERLSQEDVKHETWVRLDMVFKVDSVGLELILAADDAPVGRLEDSSLSKFSLNDTKVKLRMLTDGSLESELLIHSLSIRDSRNQDTNKFRKIMSLINNDVQQQFMASVSMSPGPKKHLIAMLTIDSPRIILALDYLSALQSFANSAFASEEPVVEEESDDIPEESEPRTSTAESDDASVNALSTEDAPPAASAEQMTVSFRVNLVDAQVITIANPAIAHTEAIVLGTKQLLFSHQNVSTLQISKVGMFLCRMDKFETSRLRILDDFTLEVSVDSRAQEKGSSLTSINAHIEPLVLRLSLRDILMATQIVNKASEMRAQRMQPVETGEVKSIPEAKSIRPKSSRRQSSGRPTSSAMVSRNRRRSSAAADQPRRASSPGRSAILKREELNAQVDGLRVILIGDLHDLPLLDWSVKKFNVDVRDWSTTLNADTSFDTFVNVYNFSKSAWEPLIEPWQLGFHVAREINPEIFSIDAYSHKTMELTLTSATIALASKSFQFLSTDEDVLSKPRGADAPYRIRNHTGFDLHVWADIGADEDGPAARLADGEEYPWRFEDSTSMRETLAPEGHAGLVGIKLEGSGFESVNRIPVVREGEILYSLKPKKDGVLHRLLVEVKLGTDNVKYITFRSPLVVENSTQIPVELGVFNPQEGHLLKIEKILPGESRPAPVGAAYMHSLVIRPDQGFGYDWSNEQLHWKDLLRRPTRTIKCLSEGGQQSPPFYFQMHASYNDRDSLTGVYPYMRIKIFAPVEIQNLLPYDFKYRIYDKNTRKDWTNFLRKGGVSPVHVVELSHLLLLSVDLEDTVFKQSDFAIINGNSQDFKREHTLSLKDERGIQLRLKLHYFRVPDSGGAFKVSVYSPYLILNKTGLPMEIQSKAFLQSARSAAGQGLRADSRNGGRTLPYMYSYHTDDQKNRSILRIGDSAWSKPQSFEAIGSTFEVILPDQHGKSEFHSGVSVAEGEGKYKMTKVVTIAPRFVLKNKLSEDILVREPGSSSVLNLKSGELVPLHFLRQVAEKQLCLCFPGVNDQWSSPFNIADIGTVHVKLAKAQQRQKLIKVDVVMEGATLFIHFSFETRNWPFSMRNESDMEFIFYQANPNVEEDEEDRTNGWRPIRYRLPPRSIMPYAWDYPATKNKSLVLTCKGKERHIRLAEIGNLIPMRIPPTQYGETQKIIDINIVADGPTQTLMLSNFKQSKSMYKQKDRGQASQSSLSTGFEVKELDSDVNFKAQLRLGGIGISLINQNLKELLYLTFREIDIKFRESRIYQTLNTTIKWIQIDNQLYGGIFPILLYPSVVPKTGKEMEAHPIFHTMVTRVKDDSYGVLYIKYATVLVQQMTLELDEDFIFAMLDFVKVPGASWSEEHEGKLCDEDLNIPEPQTEGTVSDVYFELLHLQPMQLDISFMRTECVNAEDTMQPSNPLMFFVHVMTMSMGNVNDAPIRLNALMLENARVSLGVLVSNIQSHYTQEFLRQVHVVLGSADFLGNPVGLFNNVSSGVAAIFYEPYQGLVMTDRPQELGIGIAKGATSFVKKSVFGFSDSMAKLTGSMSKGLAAATLDKEFQDQRRMSKSRNRPKHALYGITAGGNAFATSLASGIGGLARHPLQGAEKEGIQGFFKGVGKGVLGLATKPAIGAFDLASNLAEGVRNTTTVFDAEGLDRVRLTRFIGTDGIVRPYSQREALGQFWLKTADDGKFFNEDYIAHLELPGRDMLVMLTYDRIILVRTKKLRTEWDMRLKDIQTISKERTGMSITLKGGANGPFIPVQDESSRNWLYRQIAVAVNAFNEKYNARG
>XP_001272018_Aspergillus_clavatus
MLEGLVANLLNRFLGIYVKNFDAKQLNIGIWSGDVKLRNLELRREALDQLRLPLNVVEGHLGQLTLSIPWSNLRGKPVKVEIEDVFLLAAPKEDADYDPEEEERRAYNLKMEKIESAEILRERNSEGMSQEEQRRNQSFTQSLITAVVDNLQISIKNVHFRYEDSLASPGHPFAVGLTLKELSAVSTDSEWNPTFIQSTSETTHKLATLGALSVYWNTDAELLGTGRGSDLGAEAQGISHAELIEKLRTGIESEENHQFMLRPVSGRAGLELDKSGKHDRPAVKTRLLFDELSFVLDDDQYRDALMLVDLFHYFLRHQEYKKLQPKCRPKEDPRAWFRFAGEAILSKIHDRNRRWSWDYIKERRDDRIAYINLFKKKKRDEQLTPQEAEEYENLQRKLSYEDIRFWRSLARNQLRKEKIGVKKPAPQQTWSEWIWGAKKEESEETAMTEEQRQELYNAIDWDEKKAIAESVDVPREWVKLQVNSGLRAGSFTLRRDPHGKGTEVMKLVFDNLRAKALQRPDSFFFEVDLGGLRVYDGTTEGSLFPQIVRVKDSLPELENSPPKTADDDELQPEDADDYTEDEDNLFHFQLEKNPLESDADSVVKVKMKSIEVIYNPTFIVEIVKFFEPPERHMESIGALLDSAGATVEELRQQTRAGLEFALEEHKKVDVQFDIHAPLIIVPESITQESSLCLILDAGHISVNSELVDRQTMKDLQAKQKRQYDENDYKELEHLLYDRFLLKLDSTQVLIGPGIEITKSQLSSEVTTKNLHIIDRINVDFVLEMCIVPKSTELTRTRISGHLPELHASMSDTKYKGLMKLIDIAIPQFDDGGREPDRLSAEKKPSESAAAGTRARSASFQPSIPIELPVVDEDSDTETDDEQTKKSLDRPTNIHRRDFEFKFTVGCLRGSLFRSDPSDQMRDHLLVELVAEGFGLDFYMRPFDMVAEIVLQSLSVDDYIEENPIPDFKRIISSKGFDADEDKDLFHLKFVRVKPESPEFQSTYVGIAMNLDMSISTINLVVTRKTLLTLLDFVLLTFTNPEQPNNQALPSDEAPENTDSVARNNEQTGKIRIKADLKSIALILNNDGVRLATLSLNTADVGIFLVGRAMLIQSRIGSLTLVDDVNTGAAEDSDLRRLLTIEGDNFADFKYETFDPESANYPGYDSEVYLRSGSIKINFLEEPYRKIINFLVKFGKMQAIFNAARQAAANQANQLQENASKMRFDVVVKTPILVFPGIVTADRPRDTITAHLGEIYAKNTFVPLDESVGSPAVNLISSGIRNIRLTSKFHYGDGVAEELEMIQKVNLDFSICYLEHQKNNPRPDMEIEGSMSPINLRVSQKQFKFLLELSKTIPEAFATDSEQQELEAIESLPSFVTEPSKEADSTAVQKTNEQDQTTQEPAATDENWARLDMIFKIESVGLELILAKDDEPVGNLEDSSLSKFALNDTRVKLRMLTDGSLESELLIHSLSIRDSRNKDTNKFRKIMSLINNDVQQQFMASLSMSPGPDKHVIAMLTIDSPRIILALDYLEALQSFLNSTFATEEPVEIEDIDEASEGSEPRSSTSESPDESAVVSSTGVSAGAGGQTTMSFRVNLVDAQVIMIANPAISHTEAIVLGTKQVLFAHQNVSTLQITKVGMFLCRMDKFETSRLRILDDFTLEMSMDSRPQDKGSSLTSIDVHIEPLVLRLSLRDILMAIQIVNKASEMRAQRTQEVEGGEAKKIPDGRRPSAKSTRRRSSAGHSSLAAASKSQRVTGDTGNTSERALALQRSVVLKREELNAQVDGLRVILIGDLHDLPLLDWSVKKFNVDVRDWSSTLNADTSFDTFINVYNFSKSAWEPLIEPWQLGFHVAKEVDPEFFSIDAYSNKNMELTVTSATIALASKSFQFLSTEEDVLSKPRGADAPYRIRNYTGFDLRVWADVSTGEEGSAAKLSDGEEYPWRFEDSTAVRETLAPEGHAGLVGVKLEGSGFESVNRIPVAREGEFLYSLKPKADGILHRLLVEVKLGTDNVKYITFRSPLLIENNTQIPVELGIFNRKEGHLLKIEKILPGDARPAPVGAAYMHSIVIRPDQGFGYEWSTEPLYWKELLRRPTRTIKCVSESGQQAPPFYFQMNATYNSKDSLTGVYPYMRVRIFAPVEIQNLLPYDFKYRIYDKDTRKDWTNFLRKGGVSPVHVVELSHLLLLSIDLEDTVFKQSDFAIINGNAQDFRREHTLSLKDERGIPLRLKLHYFNIPDSGGAFKVSIYSPYLILNMTGLPMEIQSKAFLQSARSAAGEGLRPDPRNGGRALPYMYAYQSEDPKNRSILKIGDSAWSKPQSFEALGSTFEVIFPDRQGKSEFHAGVSVAEGEGKYKMTKVVTIAPRFILKNKLGEDILVREPGSSNVLTIKGGDLVPLHFLRQVAEKQLCLCFPGVNNQWSSPFNIADLGTVHVKLAKANQRQRLAKVDVVLEGATLFIHFSMETRNWPFSMRNESDSEFIFYQANPNVEDDEDDRTSGWRPIRYRLPPRSIMPYAWDYPATKNKSLVLTCNGKERHIRLAEIGNLIPMRIPPARAGETQKIIDINIAADGPTQTLVLSNFKASRSLYKQQKVQTSQASLAAGFEVKELDSDVNFKAQLRLAGIGISLINKNLKELLYLTFREIEIKYRESRVYQTLNTTIKWIQIDNQLYGGIFPILLYPSVVPKTGKEMEAHPIFHAMVTRVKDDSYGVLYIKYATVLLQQMTLELDEDFIFAMLDFAKVPGASWSEEQEGRLCDEDLNIPEPQNESASQDVYFELLHLQPMQLDISFMRTERVNAEDTMQPSNPFMFFVNVMTMSMGNINDAPVRLNALMLENARVSFGVLLNNIQRHYTQEFLRQVHVILGSADFLGNPVGLFNNVSSGVAAIFYEPYQGLVMTDRPQELGYGIAKGATSFVKKSVFGFSDSMAKFTGSMSKGLAVATLDKEFQDQRRMSKSRNRPKHALYGITAGGNAFATSLASGIGGLARHPLQGAEKEGLQGFLKGVGKGVLGLATKPAIGAFDLASNLAEGVRNTTTVFDAEGLDRVRLTRFIATDGIVRPYSQREALGQFWLKTADDGKYFNEDYIAHLELPGRDMLVMLTYDRIMLVRTKRLRTEWDIRLTDIQTISKERTGMSITLKGGANGPFIPVQDESARNWLYRQIAIAVNAFNEKYNVRG
>XP_001266873_Aspergillus_fischeri
MLEGLVANLLNRFLGYYVKNFDAKQLNIGIWSGDVKLRNLELRREALDQLHLPLNVVEGHLGELTLSIPWSNLRGKPVKVEIEDVFLLAAPKEDADYDPEEEERRAYNLKMEKIESAEILRERNTEGMSQEEQRRNQSFTQSLVTAVVDNLQISIKNVHFRYEDSIASPGHPFAIGLTLKELSAVSTDSEWNPTFIQSTSTTTHKLATLGALSVYWNTDAELLGTGRGSDLGAEAQGISHAELIEKLRTAIESEESHQFMLRPVSGRAGLELDKSGKHDRPAIKTRLLFDELSFVLDDDQYRDALMLVDLFHYFLRHQEYKKLQPKCRPKEDPRAWFRFAGEAVLSKIHDRNRRWSWDYIKERRDDRIAYIHLFKKKKREEPLSPQEAEDFERLERKLSYEDIRFWRSLARNQLRKENIGLKKPARPQTWSEWIWGTKKEESEETTMTEEQRQELYNAIDWDEKKAIAESVEVPREWVKLQVNSGLRAGSFTLRRDPHGKCSEVMKLVFDNLRAKALQRPDSFFIEVDLGGLRVYDGTTEGSLFPQIVKVKDSLPQSEDSQTQPLDGDELHPEANEEYEEAEDNLFQFQLEKNPLEGDADSVVRVKMKSIEVIYNPRFLVEIVKFFEPPERHMESIGALLDSAGATVEEIRQQTRAGLEFALEEHKKVDAHFDIHAPLIIVPESITQESSLCLILDAGHISVNSELVDRQTMRDLQAKQKRQYDENDYKELEHLLYDRFLLKLDSTQVLIGPGVESTKSQLTSEVKNRNFHIIDRINVDFVLELCIVPKSTELTRTRISGHLPELHASMSDTKYKGLMKLIDIAIPRFDEGGVSDRPPAKSSSESTTAGNRARSASFQPSVPRELPVVDEDSDSETDHEQTKKSVDRLPNIHRKDFEFKFTVGCLRGSLFRSDPNDQFRDQLLVELVAEGFELDYYMRPFDMVAEIVLQSLSVDDYIEENPIPDFKRIISSKGFDADEDKDLFHLKFVRVKPESPEFLSTYEGIAMNLDMSISTINLVVTRKTLLTLLDFVLLTFTSPEQPRTQKPSSDETVQDTTVLTQDTEQPGKIRIKADLKSIALILNNDGVRLATLSLNTADVGINLVGRSMLIQSRIGSLTLIDDVNTGASATSDLRRLLTIEGDNFADFKYETFDPESTNYPGYDSEVYLRSGSIKINFLEEPYRKIINFLVKFGKMQAIFNAARQAAASQANQLQENASKMRFDVVVKTPILVFPGAVRPDRPRDTVTAHLGEIYAKNTFVPLDEHAESPAVNLISSGIRNIRLTSKFHFGEDVVEELEMIQKVNLDFSICYLEHQNDNPRPDMEIEGSMSPINLRVSQKQLKFLLELSKTVPGAFSTDYEQQELEAFEDLPTSVTDTSKGADWKLAQTPQEHEKTAEGSGLDDETWAKLDMIFKVDSVGLELILAKDDEPVGDLEDSSLSKFSLNDTKVKLRMLTDGSLESELLIHSLSVRDSRNQDTNKFRKIMSLINNDVQQQFMASLSMSPGPEKHLIAMLTIDSPRIILALDYLSALQSFMNSVFTSEEPVAVEEIEETDEASEPRSSTTESPDQTAVATPGEDSTSSAGQTTISFRVNLVDAQIIMIANPTIAHTEAIVLGTKQVLFSQQNVSTLQINKVGMFLCRMDKFGTSRLRILDDFTLELSMDSRPQEKGSSLTSIDVHIEPLVLRLSLRDILMALQIVNKASEMRANRSQEIESGDVKRVSDSRQPSAKSTRRRSSAARSSHAPALKSRRASGASGKPANQGAASERSAILKREELSAQIDGVRVILIGDLHDLPLLDWSVKKFTVDVRDWSSALNADTSFDTFINVYNFSKSAWEPLIEPWQLGFHVAKEVDPEVFSIDAYSHKNMELTVTSATIALASKSFQFLSTDEDVLSKPRGADAPYRIRNYTGFDLRVWADVSTGEEGPAAKLSDGEEYPWRFEDSTAVRETLAPEGQGGVVGVKLEGSGFESINRIPVAREGEFLYSLKPKADGVLHRLLVEVKLGTDNVKYITFRSPLVIENNTQIPVELGILNHKEGHLLKIEKILPGDARPAPVGAAYLHSVLIRPDQGFGYEWSTEPLHWKDLLRRPTRTIKCISESGQQAPPFYFQMNATYNPKDSLTNVYPYMRIRIFAPVEIENLLPYDFKYRIYDKNTKKDWTNFLRKGGVSPVHVVELSHLLLLSIDLEDTVFRQSEFAIINGNAQDYRREHMLSLKDEQGIPLRLKLHYFNVPDSGGAFKVSIYSPYLILNKTGLPMEIQSKAFLQSARSAAGEGLNPDPRHGGRALPYMYAYQSEDPKNRSILKIGDSTWSKPQSFEALGSNFEVVLSDRQGKCEFHAGVSVMEGEGKYKMTKVVTISPRFILKNKLSEDILVREPGSSNVLTIKSGNLVPLHFLRQIAEKQLCLCFPGVNNQWSSPFNIADVGTVHVKLAKANQRQRLIKVDIIMEGATLFIHFSLETRNWPFSMRNESDSEFIFYQANPNVEDDEDDRTSGWRPIRYRLPPRSIMPYAWDYPATKNKSLVLTCNGKERHIRLTEIGNLIPMRIPPSRPGEPQKIVDINIVADGPTQTLVLSNFKQSRSLYKQQKAQTSQTSVSTGFEVKELDSDVNFKAQLRLAGIGVSLINKNLKELLYLTFREIEIKFRESRVYQTLNTTIKWIQIDNQLYGGIFPILLYPSVVPKTGKEMEAHPIFHAMVTRVKDDSYGVLYIKYATVLLQQMTLELDEDFIFAMLDFAKVPGASWSEEQEGKLCDEDLKIPEPQNESASQDVYFELLHLQPMQLDISFMRTERVNAENTMQPSNPLMFFVNVISMSMGNINDAPVRLNALMLENARVSFGILLNNIQRHYTQEFLRQVHVILGSADFLGNPVGLFNNVSSGVAAIFYEPYQGLVMTDRPQELGMGIAKGATSFVKKSVFGFSDSMAKFTGSMSKGLAVATLDKEFQDQRRMSKSRNRPKHALYGITAGGNAFANSLASGIGGLARHPLQGAEKEGLQGFIKGVGKGVLGLATKPAIGAFDLASNLAEGVRNTTTVFDAEGLDRVRLTRFIATDGIVRPYSQREALGQFWLKTADDGKYFNEDYIAHLELPGKDMLVMLTYDRIMLVRSKRLRTEWDIRLTDIQTISKERTGMSITLKGGANGPFIPVQDESSRNWLYRQIAIAVNAFNERYNTRV
>XP_041143443_Aspergillus_flavus
MLEGVVANLLNRFLGIYVKNFDAKQLNIGIWSGDVKLRNLELRREALDQLHLPLNVVEGHLGELTLSIPWSNLRGKPVKVDIEDVFLLAAPKEDADYDPKEEERRAHALKMDKIESAELIKERNAEGMSQEEQRRNQSFTQSLVTAVVDNLQISIKNVHFRYEDSIASPGHPFAVGFTLKELSAVSTDSEWNPTFIQSTSSTTHKLAVLGALSVYWNTDAELLGTGRGSDVGAKAQGINHAELMERLKSGIDNEGNNQFMLRPVSGRAGLELDKSGEHDRAAIKARLLFDELSFVLDDDQYRDALMLVDLFHYFIRHQEYKKFQPKCRPKEDPRAWFKFAGNAVLSKIHERNRRWTWDYIKERRDDRIAYIDLFKKQKREGTLSGPDADEFDRLQRKLSYEDIRFWRSLARNQLRKENVGVKKPARQQTWSEWFWGAPKEESEEEAMTEEQRQELYNAIDWDEKKAITESVDEPREWVKLQVNSSLRAGSFTLKRDPHGKANEIMKLVFDNFRAKALQRPDSFFIDVNLGGLRVYDGTTEGTLFPQIVKVKDTLPVPKNRLSQISGNEELDSEGVADGIEDEDSLFHLQLEKNPLESDADSVVKVKLKSIEVIYNPRFLVEVVKFFEPPERHMESIGALMDTAGATVKGIRQQTRAGLEFALQEHKKVDAQFDIHAPLIIVPESITQESSLCLILDAGHISVNSELVDRQTMRDLQSKQKRQYDEGDYKELEHLLYDRFLLKLDSTQVLIGPGIDITKSQLSSDVSSNNLHIIDRINVDFVLEMCIVPKVTELTRTRISGHLPELHASMSDTKYKGLMKLIDIAIPRFDEGSQESNVSGKGPEESSIPGTRARSSSFQPSVMRELPAVDEDSDEDSDDENMSKSVEGPTNLHRRDFEFKFTVGRLRGSLFRSDPNDQLHDHLLVELVAEGFALDYYMRPFDMVAEIVLKSLSVDDYIEENPAPEFKRIVSSKGFDADEDKDLFHLKFVRVKPESPEFQSTYEGIAMNLDVSVSTINLVVTRKTLLTLLDFILLTFTNPEQPSNQDLQSGQTIQNTSTTDQESQQAGKIRIKADLKSIALILNNDGVRLATLSLNTADIGIFLVGRSMLIQSRIGSLTLIDDVNTGAPESSDLRRLLTIEGDNFADFKYETFDPDSANYPGYDSEVFLRSGSMKINFLEEPYRKIINFLVKFGKMQAIFNAARQAAANQANQLQENASRMRFDVVVMTPILVFPGVVKEDRPRDTVTAHLGEIYAKNEFVSLEDEKDSPAVNVISTGIRNIRLTSKFHFEGGAVEELEMIQKVNLDFSICYLEHQPGNSRPDMEVEGSMSPINLRISQKQLKFLLALSKTVPGAFAPDTEQQELEAMQALPSSVTEPTKEADSRAIQSRNDQDNLLQGAKTDETWVRLDMVFKVDGVGLELILSNDDEPVGRLEDSSLSKFSLNDTKVKLRMLTDGSLESELLIHSLSIRDSRNKDTNKFRKIMSLINNDVQQQFMASVSMSPGPAKHLIAMLTIDSPRIIVALDYLSALQSFANSAFATEESVEEEESDDTPEGSEPRSSTADDTDESVITPSSGNTAAPPAGQMTVSFRLNLVDAQVIMIANPAITHTEAIVLGTKQLLFSHQNVSALQISKVGMFLCRMDKFETSRLRILDDFTLEMSMDSRPQEKGSALTSINVHLEPLVLRLSLRDILMAIQIVNKASEMRAQKPNEGETGEVKRISDGKGTSAKSARRKSVGRPTSTALAPRSHRNSTGVIDTTEQELISHRSAILKKEEMNAQIDGVRVILIGDLHDLPLLDWSVKKFTVDVRDWSSTLKADTSFDTFLNVYNFSKSAWEPLIEPWQLGFHMAKEVNPDVLSIDAYSHKTMELTLTSATIALASKSFQFLSTDEDVLSKPRGADAPYRIRNHTGFDLHVWADVIADEEGPAAKLADGEEYPWRFEDSTAMRETLAPEGHAGLVGIKLEGSGFESVSRIPVVREGEILYNLKPKKDGILHRLLVEVKLGTDNVKYVTIRSPLVVENNTQIPVELGVFDPRDGHLLKIEKILPGDSRPAPVGAAYMHSLLIRPDQGFGYEWSNEQLHWKDLMRRPTRTIKCISEGGQQAPPFYFQMNATFNSRDPLTSTYPYMRVRIFAPVEIQNLLPYDFKYRIYDKNTRKDWTNFLRKGGVSPVHVVELSHLLLLSIDLEDTVFKQSDFAIINGNAQDFRREHVLPLKDERGIQLRLKLHYFNVPDSGGAFKVSIYSPYLVLNKTGLSMEIQSKGFLQSARSAAGQGLRADPRHGGRTLPYMYSYPSEDQKNRSILRIGDSAWSKPQSFEAIGSTFEVVLPDRHGRSEFHSGVTVAEGEGKYKMTKVVTIAPRFVLKNKLNEDILVREPGSSNVLDIKSGDLVPLHFLRQVAEKQLCLCFPGVNNQWSSPFNIADIGTVHVKLAKANQRQKLIKVDVIMENATLFLHFNLETRNWPYSMRNESDMEFIFYQANPNVEDYEDDRTNGWRPIRYRLPPRSIMPYAWDYPATKNKSLVLTCNGKERHIKLAEIGNLIPMRIPPTQYGEHQKIVDINIVADGPTQTLVLSNFKASKSMYRQQRGQTSQSSLSTGFEVKELDSDVNFKAQLRLGGIGISLINQNMRELLYLTFREIDIKYRESMVYQTLNTTIKWIQIDNQLYGGIFPILLYPSVVPKTGKEMEAHPIFHAMITRVKDDSYGVLYIKYATVLLQQMTLELDEDFVFAMLDFVKVPGASWSEEQEGKLCDEDLRIPEPQSEGAGQDVYFELLHLQPMQLDISFMRTERVNAEDTMQPSNPLMFFVNVMTMSMGNINDAPVRLNALMLENARVSLGVLVGNVQRHYTQEFLRQVHVVLGSADFLGNPVGLFNNVSSGVAAIFYEPYQGLVMTDRPQELGYGIAKGATSFVKKSVFGFSDSMAKLTGSMSKGLAAATLDKEFQDKRRMSKSRNRPKHALYGITAGGNAFATSLASGIGGLARHPLQGAEKEGIQGFFKGVGKGVLGLATKPAIGAFDLASNLAEGVRNTTTVFDAEGLDRVRLTRFIATDGIVRPYSQREALGQFWLKTADDGKYFSEDYIAHLELPGRDMLVMLTYDRIMLVRTKKLQTEWDIRLTDIQTISKERTGMSITLKGGANGPFIPVQDESSRNWLYRQIAIAVNAFNEKYNSKG
>XP_751674_Aspergillus_fumigatus
MLEGLVANLLNRFLGYYVKNFDAKQLNIGIWSGDVKLRNLELRREALDQLHLPLNVVEGHLGELTLSIPWSNLRGKPVKVEIEDVFLLAAPKEDADYDPEEEERRAYNLKMEKIESAEILRERNTEGMSQEEQRRNQSFTQSLVTAVVDNLQISIKNVHFRYEDSIASPGHPFAVGLTLKELSAVSTDSEWNPTFIQSTSTTTHKLATLGALSVYWNTDAELLGTGRGSDLGAEAQGISHAELIEKLRTFIESEESQQFMLRPVSGRAGLELDKSGKHDRPAIKTRLLFDELSFVLDDDQYRDALMLVDLFHYFLRHQEYKKLQPKCRPKEDPRAWFRFAGEAVLSKIHDRNRRWSWDYIKERRDDRIAYIHLFKKKKREEPLSPQEAEDFERLERKLSYEDIRFWRSLARNQLRKENIGLKKPARQQTWSEWIWGTKKEESEETTMTEEQRQELYNAIDWDEKKAIAESVEVPREWVKLQVNSGLRAGSFTLRRDPHGKCSEVMKLVFDNLRAKALQRPDSFFIEVDLGGLRVYDGTTEGSLFPQIVKVKDSLPQSEDSQTQPPDGGELHPEANEEYEEAEDNLFQFQLEKNPLEGDADSVVRVKMKSIEVIYNPRFLVEIVKFFEPPERHMESIGALLDSAGATVEEIRQQTRAGLEFALEEHKKVDAHFDIHAPLIIVPESITQESSLCLILDAGHISVNSELVDRQTMRDLQAKQKRQYVENDYKELEHLLYDRFLLKLDSTQVLIGPGVESTKSQLTSEVMNRNFHIIDRINVDFVLELCIIPKSTELTRTRISGHLPELHASMSDTKYKGLMKLIDIAIPRFDEGGVSDCPPAKSSSESTTTSNRARSASFQPSVPRELPVVDEDSDSETDHEQTKKSVDRLLNIHRKEFEFKFTVGCLRGSLFRSDPDDQFRDQLLVELVAEGFELDYYTRPFDMVAEIVLQSLSVDDYIEENPIPDFKRIISSKGFDADEDKDLFHLKFVRVKPDSPEFSSTYEGIAMNLDMSISTINLVVTRKTLLTLLDFVLLTFTSPEQPRTQKPSSDETVQDTTVLTQDTEQPGKIRIKADLKSIALILNNDGVRLATLSLNTADVGLNIVGRSMLIQSRIGSLTLIDDVNTGASATSDLRRLLTIEGDNFADFKYETFDPESTNYPGYDSEVYLRSGSIKINFLEEPYRKIINFLVKFGKMQAIFNAARQAAASQANQLQENASKMRFDVVVKTPILVFPGAVRPDRPRDTVTAHLGEIYAKNTFVPLDEDAESPAVNLISSGIRNIRLTSKFHFEEDVVEELEMIQKVNLEFSICYLEHQNDNPRPDMEIEGSMSPINLRVSQKQLKFLLELSKTVPGAFSTDYEQQELEAFEDLPTSVTDTSKGADWKLAQTPQEHERIAEGSGSDDETWAKLDMLFKVDSVGLELILAKDDEPVGDLEGSSLSKFSLNDTQVKLRMLTDGSLESELLIHSLSVRDSRNQDTNKFRKIMSLINNDVQQQFMASLSMSPGPEKHLIAMLTIDSPRIILALDYLSALQSFMNSVFTAEEPIAVEEIEEADETSEPRSSSTESPDQTATATPGEDSTSSAAKTTISFRVNLVDAQIIMIANPAIAHTEAIVLGTKQVLFSQQNVSTLQINKVGMFLCRMDKFETSRLRILDDFTLELSMDSRPQEKGPSLTSIDVHIEPLVLRLSLRDILMALQIVNKASEMRANRSQEIESGDVKRVSDGRQPSAKSTRRRSSAARSSHAPALKSRRASGASGKPASQRAASERSAILKREELSAQIDGVRVILIGDLHDLPLLDWSVKKFTVDVRDWSSALNADTSFDTFINVYNFSKSAWEPLIEPWQLGFHVAKEVDPEVFSIDAYSHKNMELTVTSATIALASKSFQFLSTDQDVLSKPRGADAPYRIRNHTGFDLRVWADVSTREEGPAAKLSDGEEYPWRFEDSTAVRETLAPEGQGGVVGVKLEGSGFESINRIPVAREGEFLYSLKPKADGVLHRLLVEVKLGTDNVKYITFRSPLVIENNTQIPVELGILNHKEGHLLKIEKILPGDARPAPVGAAYLHSVLIRPDQGFGYEWSTEPLHWKDLLRRPTRTIKCISESGQQAPPFYFQMNATYNSKDSLTNVYPYMRIRIFAPVEIENLLPYDFKYRIYDKNTRKDWTNFLRKGGVSPVHVVELSHLLLLSIDLEDTVFRQSEFAIINGNAQDYRREHMLSLKDEQGIPLRLKLHYFNVPDSGGAFKVSIYSPYLILNKTGMPMEIQSKAFLQSARSAAGEGLNPDPRHGGRALPYMYAYQSDDPKNRSILKIGDSAWSKPQSFEALGSNFEVVLSDRQGKSEFHAGVSVTEGEGKYKMTKVVTISPRFILKNKLSEEILVREPGSSSVLTIKSGNLVPLHFLRQIAEKQLCLCFPGVNNQWSSPFNIADVGTVHVKLAKANQRQRLIKVDIIMEGATLFIHLSLETRNWPFSMRNESDSEFIFYQANPYVEDDEDDRTSGWRPIRYRLPPRSIMPYAWDYPATKNKSLVLTCNGKERHIRLTEIGNLIPMRIPPSRPGEPQKIVDINIVADGPTQTLVLSNFKQSRSLYKQQKAQTSQTSVSTGFEVKELDSDVNFKAQLRLAGIGVSLINKNLKELLYLTFREIEIKFRESRVYQTLNTTIKWIQIDNQLYGGIFPILLYPSVVPKTGKEMEAHPIFHAMVTRVKDDSYGVLYIKYATVLLQQMTLELDEDFIFAMLDFAKVPGASWSEEQEGKLCDEDLKIPEPQNESASQDVYFELLHLQPMQLDISFMRTERVNAENNMQPSNPLMFFVNVISMSMGNINDAPVRLNALMLENARVSFGILLNNIQSHYTQEFLRQVHVILGSADFLGNPVGLFNNVSSGVAAIFYEPYQGLVMTDRPQELGMGIAKGATSFVKKSVFGFSDSMAKFTGSMSKGLAVATLDKEFQDQRRMSKSRNRPKHALYGLTAGGNAFANSLASGIGGLARHPLQGAEKEGLQGFIKGVGKGVLGLATKPAIGAFDLASSTSIPQENEDVHADCCLDLAEGVRNTTTVFDAEGLDRVRLTRFIATDGIVRPYSQREALGQFWLKTADDGKYFNEDYIAHLELPGKDMLVMLTYDRIMLVRSKRLRTEWDIRLTDIQTISKERTGMSITLKGGANGPFIPVQDESSRNWLYRQIAIGRSPPITCRVNGC
>XP_663183_Aspergillus_nidulans
MLEGLVANLLNRFLGIYVKNFDAKQLNIGIWSGDVKLRNLELRREALDQLHLPLNVVEGHVGELTLSIPWSNLRGKPVKVDIEDVFLLAAPKEDIDYDPEEEEKRANAIKMDKIESAEILKERNSEGMSQEEQRRNQSFTQSLVTAVIDNLQISIKNVHFRYEDSIASPGHPFAVGFTLKELSAVSTDAEWRPTFIQSTSGTTHKMAILGALSVYWNTDAELFGTGRGSDVGAEAQGIDHAELLERLRSGIDNEDGNQFILRPVSGRAGLEMDKTGNHEQPAVNARLLFDEIGFVLDDEQYRDALMLVDLFHCFIRHQEYRKLQPKSRPKEDPRAWFRYAGEAVLSKIHDRNRRWTWDYIKERRDDRIAYIDLFKKKKREEMLSAEETEEFNRLERKLSYEDIRFWRSLARNQLRKENVGVKKPPRQQTWSEWIWGSKKEDSEETAMTEEQRQELYNAIDWDEKKTITESVDVPREWVKLQVNAGLKAGSLTLVRGPHGDANEVMKFVFDNFRAKALQRPDSFFLDLDLGGLRVYDGTTEGSLYPQIVRVKDSLPEPKHRLSQISSSGEFDPEEGVDDLEDEDSLFHLQLEQNPLESDADSVVKVKLKSIEVIYNPKFIVEITRFFRPPERHMESIGAILDSAGATVEGIRQQTRAGLEFALQEHKKVDAQFDVHAPLIIVPESITHESSLCLIIDAGHASVNSELVDRQTMKDLQSKQKRQYDTGDYKELEHLLYDRFLIKLDSTQVVIGPGIETAKAQLGPDVESKNLHIIDRINVDFVLEMCIVPKLTELTRTRISGHLPELHASMSDTKYKGLMKLIDIAIPRFDDEAQDTNTSKNKEGTSITHTRARSSSFQPIGQRELPVVDEESDIEDSDQISKSVDKLPDIHRRDFEFKFTVGRLRGSLFRSDSTDPFREQLLVELVAEGFALDFYMRPFDMVAEVILKSLSVDDYIEANPVPEFKKIISSTGFDADENKDLFYLRFVRVKPESPEFHSTYEGVAMNLDISVSTINLVVTRKTLLTLLDFILLTFTNPQQPNQDTQAALTIEDTESAEQQPQQEGKIRIKADLKSIALILNNDGVRLATLSLHTADVGIFLVGRTMLIQSRIGSLTLIDDVNTGAKKSSDLRRLLTIEGDNFADFKYETFDPEAPEYPGYDSEVFLRSGSIKINFLEEPYRKIINFLVKFGKMQAIFNAARRAAANQANQLQENASRMRFDVVVMTPILVFPGAMSEDRPYDTVTAHLGEIYAKNTFVPLDEEQPDSPAVNLISTGIRNIRLTSRFHYAGGAVEELEMIQKVNLDFSICYLEHQPGNPRPDMEIEGTMSPINLRVSQKQLKFLLDITRTAPNAFVTDSEQQELEAKEALPSLTDSGKETESSLVQSTNQHNVATTDPNGKGENWVRLDMIFKADSVGLELILGKDDAPIGSLDDASLSKFSLNDTQVKLRMLIDGSLESELLIHSFSIRDSRKQETNKFRKIMSLINNDVKQQFMASVSISPGPAKHLIAMLTIDSPRIILALDYLSALQSFANSVFSADEPQEDEEDIESPEEDEPRSSMAESTDGSIRSPSLEEEPQAPSQMTVSFRVSLVDAQIITIANPAIPHTEAIVLGAKEVLFSKQNVSTLHVSKIGMFLCRMDKFETSRLRILDDFTLELSMDSRSQDRGASLTSIDIHVEPLVLRLSLRDILMAIQIVNKASEMRAARILPAETGETKALPESTGTFGSRTRRKSSVGKQASAAATKRSHRRSIGAVNAIDRKPVNKRSVVLQREELKAQVDGVRVILIGDLHDLPLLDWSVKKFNVDARDWSSTLTADTSFDTFVNVYNFSKSAWEPLIEPWQLGIHMAKEVNPDVFSVDVYSHKTMELTVTSATIDLASKSFQFFYTDEDVLSKPRGADAPYRIRNYTGFDLHVWADVAEGEDGPAAKLADGEEYPWRFEDSTSMRETLAPEGQAGLVGVKLEGSGFDSVTRIPVVREGEFLYNLKPKKDTVLHRLLVEVKLGPDNVKYITIRSPLLVENNTQIPVELGVFNPQDGHLLKIEKILPGDARPAPVGAAFMHSIVIRPDQGFGYDWSHEQLYWKDLMRRPTRTIKCLSEGAQQSPPFYFQTNATFNARDPLTKIYPYMRIRIFAPVEIQNLLPYDFKYRIYDKNTRKDWTNFLRKGGVSPVHVVELAHLLLLSVDLEDTVFKQSDFSIINGNAHDFRREHTLSLKDERGLPLKLKLHYFNVPDSGGAFRVSVYSPYLILNRTGLTMEVQSKAFLQSARSAAGQGLRAEAGSRQRRVRPYMYSYATEDQKNRSIIRIGDSSWSKPQSFEAIGSTFEVVLPDRDGRSEYHAGVSVAEGEGKYKLTKIVTIAPRFVLKNKLEEDILVREPGSSNVTDIKGGDLVPLHFLRQAGEKQLCLCFPGVNNQWSSPFNIADVGTVYVKLARQNQRQRLIKIDVIMEAATLFVHLSLEHRNWPFSMRNESDVDFMFYQTNPNLEDDEEDRTNTWRPIRYRLPPRSIMPYAWDFPATKNKSLVLACKGKERRIRLTEIGNLIPMRIPPSQPGEAQKIIDINIVADGPTQTLVLSNFKASKSIYRQQRSQTSQTSINTGFEVKEFDSDVNFKAQLHLGGIGISLINQKMKELLYMTFRDIEVKFKESKAYQTLNTTIKWIQIDNQLYGGIFPMLLYPSVVPKTGKEMEAHPIFHTMITRVKDDSYGVLYIKYATLLLQQMTLELDEDFIFAMLDFTKASGAAWAGKHEDKLCEEQLNIPEPQTEGAAQDVYFELLHLQPMQLDISLMRTERVNVEDTLQPSNPLMFIVDVMTMSMGNVNDAPIKLNALMIENARVSFPVLASNIRRHYTQEFLRQIHVVLGSADFLGNPVGLFNNVSSGVAAIFYEPYQGLVMTDRPQELGYGIAKGFGSFAKNTVFGFSDSISKLTGSMSKGLAAATLDKEFQDQRRMSKTRNRPKHALYGITAGGRAFGNSIVSGIEGIARHPLHGAEKEGIQGFFKGVGKGFLGLATKPAIGAFDLASNLAEGVKNTTTVFDAEGLDRVRLTRFVGMDGIVRPYSQREALGQFWLKTADDGKYFNEDYIAHLELPGRDMLIMLTYDRIMLVRSKKLETDWDIRLTDIQTISKERTGMSIMLKGGANGPFIPVQDESARNWLYKQIAIAVNAFNEKYTNRA
>XP_001401859_Aspergillus_niger
MLEGLVANLLNRTLGMYIKNFDGRQLNIGIWSGDVKLHNLELRREALDQLRLPLNVVEGHVGELTLSIPWSNLRGKPVKVDIEDVFLLAAPKEDQDYDPEEEERRAHHLKMEKIESAEMLKERNTEGMSQEEQRRNQSFTQSLVTAVVDNLQISIKNVHFRYEDSISSPDHPFALGVTLKELSAVSTDSEWNPTFIQSTSGTTHKLAILGALAIYWNTDANLLGTGRGSDIGAEAQGIGHAELIEKLRSGIDSEENVQFMLRPVSGRAGLEMDKSGGHDRAAIKARLLFDELSFVLDDHQYRDALMLVDLFHYFIRHQEYRKFQPKCRPKEDPRAWLRFAGEAVLSKIHERNRRWTWDYIKERRDDRIAYIDLFKKKKREETLTGADAENYERLQRKLSYEDIRFWRSLARNQLRKENVGVKKPAQQQTWSEWFWGSKKEESEETTMTEEQRQELYNAIDWDEKKAIADSVDVPRDWVKLQVNAGLRAGSFTLKRDPHGKANEIMQFVFDNFRAKALQRPDSFFIDLNLGGLRVYDGTTEGSLFPQIVKVKDSLPEPKNRLSQASDSQLEYDASDDASDYRDGLFHLELEKNPLESDADSVVKVKMKSIEVIYNPRFIVEVVKFFEPPERHMESIGALLDTAGATVEGIRQQTRAGLEFALEEHKKVDAQFDIHAPLIIVPESITQESSLCLILDAGHISVNSELVDRQTMRDLQSKQKRQYEEGDYKELEHLLYDRFLIKLDSTQVLIGPGIETTKAQLITDVQTRNLHIIDRINVDFVLEMCIVPKVTELTRTRISGHLPELHASMSDAKYKGLMKLIDIAIPSFDDGSAPSNTANTTKETTASGNRARSSSFQPSILRELPNVDEDSDDESNDEQSKSVDKPTNIHRRDFEFKFTVGRLRGSLSRSDPKDPLRDHLLVELVAEGFALDYYMRPFDMVAEVVLKSLSVDDYIEENPVPEFKRILSSKGFDADEDKDLFHLKFVRVKPESPVFQSTYEGVAMNLDISVSTINLVVTRKTLLTLLDFVLLTFTNPEQPNNQITQSSETNQDTSTVQEQPQQGGKIRIKADLKSIALILNNDGVRLATLSLNTADVGISLVDKTMLIQSRIGSLTLIDDVNTGASENSDLRRLLTIEGENFADFKYETFDPESTTYPGYDSEVFLRSGSMKINFLEEPYRKIINFLVKFGKMQAIFNAARQAAANQANQLQENASRMRFDVVIMTPILVFPGAMREDLPHDTVTAHLGEIYAKNTFVPLDENDKDGPAVNLISSGIRNIRLTSKFHYDEGTAEELEMIQKVNLEFSICYLEHQQDNPRPDMEVEGSLSPINLRISQKQLRFLLDLSKRVPSAFATDTEQQELEALESLPSSVTDPTREAETRAVQTRQAQETEAPGASPNDETWVRLDMIFKVDSVGLELILANDDAPVGRLEDASLSKFSLNDTRVKLRMLTDGSLESELLIHSLSIRDSRNKDTNKFRKIMSLINNDVKQQFMASVSMTPGPNNHLIAMLTIDSPRIILALDYLSALQSFANSAFATEEPVVEEDGDESPDESEPRTSTADSIEESTITPSSGGAAPAADRQMTVSFRVNLVDAQVITIANPAITHTEAIVLGTKQMLFSHQNVSTLQISKVGMFLCRMDKFETSRLRILDDFTLEVSVDSRPQDKGSSLTSINVHIEPLVLRLSLRDILMATQIVNKASEMRAQGTQSVENEEPKKLSDVKSTRPISSRRRSSGRQTSTAMVSRNQRHSSATADNSGGELVSQRSAVLKREELNAQVDGVRVILIGDLHDLPLLDWSVKKFNVDIRDWSSTLHADTNFETFVNVYNFSKSAWEPLIEPWQLGFHVARETAPEILSIDAYSHKTMELTVTSATIALASKSFQFLSTDEDVLSKPRGADAPYRIRNYTGFDLHVWADVSADEEGPAAKLADGEEYPWRFEDSTAMRETLAPEGHAGLVGVKLEGSGFDSVSRIPVVREGEILYGLKPKKDGILHQLLVEVKLGTDNVKYITFRSPLVVENSTQIPVELGVFNPNDGHLLKIEKILPGDSRPAPVGAAYMHSLVIRPDQGFGYDWSREQLHWKELLRRPTRTIKCLSEGGQQAPPFYFQLHATYNARDKLTGIYPYMRIRIFAPVEIQNLLPYDFKYRIYDKNTKKDWTNFLRKGGVSPVHVVELSHLLLLSVDLEDTVFRQSDFAIINGNSQDYRREHVLSLKDERGIQLRLKLHYFNVPDSGGAFKISVYSPYLILNKTGLPMEIQSKAFLQSARSAAGQGLMADSRHGGRSLPYMYSYQTDDQKNRSMLRIGESSWSKPQSFEAIGSTFEVVLPDRHGRSEIHTGVSVAEGEGKYKLTKVVTIAPRFILKNKLNEDILVREPGSSNVLQIKSGELTPLHFLRQVVDKQLCLCFPGVNNQWSSPFNIADIGTVHVKLAKANQRQRLIKVDVIMECATLFIHFSFEPRNWPFSMRNESDMEFIFFQANPNLEDDEEDRSNGWRPIRYRLPPRSIMPYAWDYPATKNKSLVLTCKGKERHIKLAEIGNLIPMRIPPTQYGETQKIIDINIVANGPTQTLVLSNFKASKSIYKQKGQASQSSLSTGFEVKELDSDVNFKAQLRLGGIGISLINQNLRELLYLTFRDIEVKFRESRVYQTLNTTIKWIQIDNQLYGGIFPILLYPSVVPKTGKEMEAHPIFHAMATRVKDDSYGVLYIKYATVLLQQMTLELDEDFIAAMLDFVKVPGASWSEPHEGKLCDEDLNIPEPQNEGAAQDVYFELLHLQPMQIDISFMRTERVNAEDALQPSNPLMFFVHVMTMSMGNVNDAPVRLNALMLENARVSFGLLVSNIQRHYTQEFLRQVHVVLGSADFLGNPVGLFNTVSSGVADIFYEPYQGLVMTDRPQELGYGIAKGATSFVKKSVFGFSDSMAKLTGSMSKGLAAATLDKEFQDQRRMSKSRNRPKHALYGITAGGNAFATSLASGIGGLARHPLQGAEKEGIQGFFKGVGKGVLGLATKPAIGAFDLASNLAEGVRNTTTVFDAEGLDRVRLTRFIATDGIVRPYSQREALGQFWLKTADDGKFFNEDYIAHLELPGRDMLVMLTYDRIILVRTKKLRTEWDMRLTDIQTISKERTGMSITLKGGANGPFIPVQDESSRNWLYRQIAIAVNAFNEKYNSRG
>XP_015405026_Aspergillus_nomiae
MLEGVVANLLNRFLGIYVKNFDAKQLNIGIWSGDVKLRNLELRREALDQLHLPLNVVEGHLGELTLSIPWSNLRGKPVKVDIEDVFLLAAPKEDADYDAEEEERRAHTLKMDKIESAELIKERNAEGMSQEEQRRNQSFTQSLVTAVVDNLQISIKNVHFRYEDSIASPGHPFAVGFTLKELSAVSTDSEWNPTFIQSTSSTTHKLAVLGALSVYWNTDAELLGTGRGSDVGAEAQGIDHSDLMERLRSGIDNEENNQFMLRPVSGRAGLELDKSGEHDQAAIKARLLFDELSFVLDDDQYRDALMLVDLFHYFIRHQEYKKFQPKCRPKEDPRAWFKFAGNAVLSKIQERNRRWTWDYIKERRDDRITYIDLFKKQKRDGTLSGPDADEFDRLQRKLSYEDIRFWRSLARNQLRKENVGVKKPARQQTWSEWIWGAPKEESEEEAMTEEQRQELYNAIDWDEKKAISESVDEPREWVKLQVNSSLRAGSFTLKRDPHGKANEIMKLVFDNFRAKALQRPDSFFIDVNLGGLRVYDGTTEGTLFPQIVKVKDSLPVPKNRLSQISGNEELDSEEVVDGIEDEDSLFHLQLERNPLESDADSVVKVKLKSIEVLYNPRFLVEVVKFFEPPERHMESIGALLDTAGATVKGIRQQTRAGLEFALQEHKKVDAQFDIHAPLIIVPESITQESSLCLILDAGHISVNSELVDRQTMRDLQSKQKRQYDEGDYKELEHLLYDRFLLKLDSTQVLIGPGIDITKSQLSADVSSTNLHIIDRINVDFVLEMCIVPKVTELTRTRISGHLPELHASISDTKYKGLMKLIDIAIPRFDEGSQESNVSGKGAEESSAPGTRARSASFQPSVMRELPAVDEDSDEESDDENMSKSVEGPTNLHRRDFEFKFTVGRLRGSLFRSDPNDQLHDHLLVELVAEGFALDYYMRPFDMVAEIVLKSLSVDDYIEENPAPEFKRIVSSKGFDADEDKDLFHLKFVRVKPESPEFQSTYEGIAMNLDVSVSTINLIVTRKTLLTLLDFILLTFTNPEQPSNQGLQSDQTIQNTGTTDQESQQAGKIRIKADLKSIALILNNDGVRLATLSLNTADVGIFLVGRSMLIQSRIGSLTLIDDVNTGAPESSDLRRLLTIEGDNFADFKYETFDPDSANYPGYDSEVFLRSGSMKINFLEEPYRKIINFLVKFGKMQAIFNAARQAAANQANQLQENASRMRFDVVVMTPILVFPGVVKEDRPRDTVTAHLGEIYAKNEFVSLEDEKDSPAVNVISTGIRNIRLTSKFHFEGGAVEELEMIQKVNLDFSICYLEHQPGNSRPDMEVEGSMSPINLRISQKQLKFLLALSKTVPGAFAPDTEQQELEAMQALPSSVTEPTKEAESKAVQSRNGQDNMVPSAQTDETWVRLDMVFKVDGVGLELILSKDDEPVGRLEDSSLSKFSLNGTQVKLRMLTDGSLESELLIHSLSIRDSRNKDTNKFRKIMSLINNDVQQQFMASVSMSPGPAKHLIAMLTIDSPRIIVAFDYLSALQSFANSAFATEEPVEEEESDDTPEGSEPRSSTADDTDDSVGTPSSGNTPAPPAGQMTVSFRLNLVDAQVIMIANPAITHTEAIVLGTKQLLYSHQNVSTLQISKVGMFLCRMDKFETSRLRILDDFTLEMSMDSRPQEKGSALTSINVHLEPLVLRLSLRDILMAIQIVNKVSEMRAQKPNEGETGEVKRISDGKGTSTKSSRRKSVGRPTSTALAPRSHHSSSGVIDTIEQELISHRSAILKKEEMNAQIDGVRVILIGDLHDLPLLDWSVKKFTVDVRDWSSTLKADTSFDTFLNVYNFSKSAWEPLIEPWQLGFHMAKEVNPDVLSIDAYSHKTMELTLTSATIALASKSFQFLSTDEDVLSKPRGADAPYRIRNHTGFDLHVWADVSADEEGPAAKLADGEEYPWRFEDSTAMRETLAPEGHAGLVGIKLEGSGFESVSRIPVVREGEILYNLKPKKDGILHRLLVEVKLGTDNVKYITIRSPLVVENNTQIPVELGVFDPHDGHLLKIEKILPGDSRPAPVGAAYMHSLLIRPDQGFGYEWSNEQLHWKDLMRRPTRTIKCISESGQQAPPFYFQMNATFNSRDPVTSTYPCMRVRIFAPVEIQNLLPYDFKYRIYDKNTKKDWTNFLRKGGVSPVHVVELSHLLLLSIDLEDTVFRQSDFAIINGNAQDFRREHVLPLKDERGIQLRLKLHYFNVPDSGGAFKVSIYSPYLVLNKTGLSMEIQSKGFLQSARSAAGQGLRADPRNGGRTLPYMYSYPSDDQKNRSILRIGDSAWSKPQSFEAIGSTFEVVLPDRHGRSEFHSGVTVAEGEGKYKMTKVVTIAPRFVLKNKLDEDILVREQGSSNVLTIKSGDLVPLHFLRQVAEKQLCLCFPGVNNQWSSPFNIADIGTVHVKLAKANQRQKLIKVDIMMENATLFLHFNLETRNWPFSMRNESDMEFIFYQANPNVEDYEDDRTNGWRPIRYRLPPRSIMPYAWDYPATQNKSLVLTCNGKERHIKLAEIGNLIPMRIPPTQYGEHQKIVDINIVADGPTQTLVLSNFKASKSMYRQQRGQTSQSSLSTGFEVKELDSDVNFKAQLRLGGIGISLINQNMRELLYLTFREIDIKYRESMVYQTLNTTIKWIQIDNQLYGGIFPMLLYPSVVPKTGKEMEAHPIFHAMITRVKDDSYGVLYIKYATVLLQQMTLELDEDFVFAMLDFVKVPGASWSEEQEGKLCDEDLRIPEPQSEGAGQDVYFELLHLQPMQLDISFMRTERVNAEDTMQPSNPLMFVVNVMTMSMGNINDAPVQLNALMLENARVSLGVLVGNIQRHYTQEFLRQVHVILGSADFLGNPVGLFNNVSSGVAAIFYEPYQGLVLTDRPQELGLGIAKGATSFVKKSIFGFSDSMAKLTGSMSKGLAAATLDKEFQDKRRMSKSRNRPKHALYGITAGGNAFATSLASGIGGLARHPLQGAEKEGIQGFFKGVGKGVLGLATKPALGAFDLASNLAEGVRNTTTVFDAEGLDRVRLTRFIATDGIVRPYSQREALGQFWLKTADDGKYFSEDYIAHLELPGRDMLVMLTYDRIMLVRTKKLQVEWDIRLTDIQTISKERTGMSITLKGGANGPFIPVQDESSRNWLYRQIAIAVNAFNEKYNNKG
>XP_001820168_Aspergillus_oryzae 
MLEGVVANLLNRFLGIYVKNFDAKQLNIGIWSGDVKLRNLELRREALDQLHLPLNVVEGHLGELTLSIPWSNLRGKPVKVDIEDVFLLAAPKEDADYDPKEEARRAHALKMDKIESAELIKERNAEGMSQEEQRRNQSFTQSLVTAVVDNLQISIKNVHFRYEDSIASPGHPFAVGFTLKELSAVSTDSEWNPTFIQSTSSTTHKLAVLGALSVYWNTDAELLGTGRGSDVGAKAQGINHAELMERLKSGIDNEGNNQFMLRPVSGRAGLELDKSGEHDRAAIKARLLFDELSFVLDDDQYRDALMLVDLFHYFIRHQEYKKFQPKCRPKEDPRAWFKFAGNAVLSKIHERNRRWTWDYIKERRDDRIAYIDLFKKQKREGTLSGPDADEFDRLQRKLSYEDIRFWRSLARNQLRKENVGVKKPARQQTWSEWFWGAPKEESEEEAMTEEQRQELYNAIDWDEKKAITESVDEPREWVKLQVNSSLRAGSFTLKRDPHGKANEIMKLVFDNFRAKALQRPDSFFIDVNLGGLRVYDGTTEGTLFPQIVKVKDTLPVPKNRLSQISGNEELDSEGVADGIEDEDSLFHLQLEKNPLESDADSVVKVKLKSIEVIYNPRFLVEVVKFFEPPERHMESIGALMDTAGATVKGIRQQTRAGLEFALQEHKKVDAQFDIHAPLIIVPESITQESSLCLILDAGHISVNSELVDRQTMRDLQSKQKRQYDEGDYKELEHLLYDRFLLKLDSTQVLIGPGIDITKSQLSSDVSSNNLHIIDRINVDFVLEMCIVPKVTELTRTRISGHLPELHASMSDTKYKGLMKLIDIAIPRFDEGSQESIVSGKGPEESSIPGTRARSSSFQPSVMRELPAVDEDSDEDSDDENMSKSVEGPTNLHRRDFEFKFTVGRLRGSLFRSDPNDQLHDHLLVELVAEGFALDYYMRPFDMVAEIVLKSLSVDDYIEENPAPEFKRIVSSKGFDADEDKDLFHLKFVRVKPESPEFQSTYEGIAMNLDVSVSTINLVVTRKTLLTLLDFILLTFTNPEQPSNQDLQSGQTIQNTSTTDQESQQAGKIRIKADLKSIALILNNDGVRLATLSLNTADIGIFLVGRSMLIQSRIGSLTLIDDVNTGAPESSDLRRLLTIEGDNFADFKYETFDPDSANYPGYDSEVFLRSGSMKINFLEEPYRKIINFLVKFGKMQAIFNAARQAAANQANQLQENASRMRFDVVVMTPILVFPGVVKEDRPRDTVTAHLGEIYAKNEFVSLEDEKDSPAVNVISTGIRNIRLTSKFHFEGGAVEELEMIQKVNLDFSICYLEHQPGNSRPDMEVEGSMSPINLRISQKQLKFLLALSKTVPGAFAPDTEQQELEAMQALPSSVTEPTKEADSRAIQSRNDQDNLLQGAKTDETWVRLDMVFKVDGVGLELILSNDDEPVGRLEDSSLSKFSLNDTKVKLRMLTDGSLESELLIHSLSIRDSRNKDTNKFRKIMSLINNDVQQQFMASVSMSPGPAKHLIAMLTIDSPRIIVALDYLSALQSFANSAFATEESVEEEESDDTPEGSEPRSSTADDTDESVITPSSGNTAAPPAGQMTVSFRLNLVDAQVIMIANPAITHTEAIVLGTKQLLFSHQNVSALQISKVGMFLCRMDKFETSRLRILDDFTLEMSMDSRPQEKGSALISINVHLEPLVLRLSLRDILMAIQIVNKASEMRAQKPNEGETGEVKRISDGKGTSAKSARRKSVGRPTSTALAPRSHRNSTGVIDTTEQELISHRSAILKKEEMNAQIDGVRVILIGDLHDLPLLDWSVKKFTVDVRDWSSTLKADTSFDTFLNVYNFSKSAWEPLIEPWQLGFHMAKEVNPDVLSIDAYSHKTMELTLTSATIALASKSFQFLSTDEDVLSKPRGADAPYRIRNHTGFDLHVWADVNADEEGPAAKLADGEEYPWRFEDSTAMRETLAPEGHAGLVGIKLEGSGFESVSRIPVVREGEILYNLKPKKDGILHRLLVEVKLGTDNVKYVTIRSPLVVENNTQIPVELGVFDPRDGHLLKIEKILPGDSRPAPVGAAYMHSLLIRPDQGFGYEWSNEQLHWKDLMRRPTRTIKCISEGGQQAPPFYFQMNATFNSRDPLTSTYPYMRVRIFAPVEIQNLLPYDFKYRIYDKNTRKDWTNFLRKGGVSPVHVVELSHLLLLSIDLEDTVFKQSDFAIINGNAQDFRREHVLPLKDERGIQLRLKLHYFNVPDSGGAFKVSIYSPYLVLNKTGLSMEIQSKGFLQSARSAAGQGLRADPRHGGRTLPYMYSYPSEDQKNRSILRIGDSAWSKPQSFEAIGSTFEVVLPDRHGRSEFHSGVTVAEGEGKYKMTKVVTIAPRFVLKNKLNEDILVREPGSSNVLDIKSGDLVPLHFLRQVAEKQLCLCFPGVNNQWSSPFNIADIGTVHVKLAKANQRQKLIKVDVIMENATLFLHFNLETRNWPYSMRNESDMEFIFYQANPNVEDYEDDRTNGWRPIRYRLPPRSIMPYAWDYPATKNKSLVLTCNGKERHIKLAEIGNLIPMRIPPTQYGEHQKIVDINIVADGPTQTLVSSNFKASKSMYRQQRGQTSQSSLSTGFEVKELDSDVNFKAQLRLGGIGISLINQNMRELLYLTFREIDIKYRESMVYQTLNTTIKWIQFDNQLYGGIFPILLYPSVVPKTGKEMEAHPIFHAMITRVKDDSYGVLYIKYATVLLQQMTLELDEDFVFAMLDFVKVPGASWSEEQEGKLCDEDLRIPEPQSEGAGQDVYFELLHLQPMQLDISFMRTERVNAEDTMQPSNPLMFFVNVMTMSMGNINDAPVRLNALMLENARVSLGVLVGNVQRHYTQEFLRQVHVVLGSADFLGNPVGLFNNVSSGVAAIFYEPYQGLVMTDRPQELGYGIAKGATSFVKKSVFGFSDSMAKLTGSMSKGLAAATLDKEFQDKRRMSKSRNRPKHALYGITAGGNAFATSLASGIGGLARHPLQGAEKEGIQGFFKGVGKGVLGLATKPAIGAFDLASNLAEGVRNTTTVFDAEGLDRVRLTRFIATDGIVRPYSQREALGQFWLKTADDGKYFSEDYIAHLELPGRDMLVMLTYDRIMLVRTKKLQTEWDIRLTDIQTISKERTGMSITLKGGANGPFIPVQDESSRNWLYRQIAIAVNAFNEKYNSKG
>XP_040635888_Aspergillus_ruber
MLEGLVANLLNRFLGIYVKNFDAKQLNIGIWSGDVKLRNLELRREALDQLHLPLNVVEGHLGELTLSIPWSNLRGKPVRVDIEDVFLLAAPKEDADYDAEEEERRAHALKMEKIESAEIIKERNSEGMSQEEQRRNQSFTQSMITAVVDNLQISIKNVHFRYEDSVASPGHPFSVGITLKELSAVSTDAEWNPTFIQSTSSTTHKLAVLGALSVYWNTDSELLGTGRGSDVGAEAQGSSHAELMQKLKDAIDNDEANQFMLRPVSGRAGLELDKSGKHDRPAIKTRLLFDELGFVLDDHQYRDALMLVDLFHYYIRHQEYKKYQPKCRPKEDPRAWLKFAGNAVLSKIHERNRRWSWDYIKERRDDRISYIQVFKKKKRDETLSLDESTELNRLESKYSYEDLRFWRSLARNQLRKENVGVKKPAQQQTWGEWFWGTKQEESEDASMTEEQRQELYNAIDWDEKKAIAESVEVPREWVKFQVHSGLRAGSFTLKRDPHGEANEIMKLVFDEFRANALQRPDSFFVDVGLGGLRVYDGTTEGSLYPQIVKVKDSVPESNSGPRITDNDELASEESVDGTEDEESLFRFQLEKNPLESDADSIVKVKLRSIEVIYNPTFLVEVVKFFEPPERHMESIGAILDSAGATVQEIRQQTRAGLEFALEEHKKVDVHFDINAPLIIVPESITQESSLCLILDAGHISVNSELVDRETMRDLQAKQKRQYDEGDYKELEHLLYDRFLLKLDSTQVLIGPGIDATKSQLDSGDTSMNLHIIDRINVDFVIELCIVPKVTELTRTRISGHLPELHASISDAKYKSLMKLIDIAIPRFDEDEQSDASKEKKKEEKALSGNRARSSSLQASNRQLPVVDEDSDAESKEEKKPGKGLERPSNIHRRDFELKFTVGRLRGSMFRSDAHDSQRDRLLIELVAEGFELDFYMRPYDMVAEVILKSLGVDDHIEQNVPEFKRIISSKGFNADEDKDLFQLKFVRVKPESPEFESTYEGVAMNLDVSVSTINLVVTRRTLLTLLDFVLLTFTNPEQPSNQDTQKDRAVQSDAEVAQRRQQAGKIRIKADLKSIALILNNDGVRLATLSLNTADVGVFLVGRAMLIQSRIGSLTLVDDMNIGAPEDSDIRRLLTIEGENFADFKYETFDPESADYPGYDSEVFLRSGSIKINFLEDPYRKIINFLVKFGKMQAIFNAARQAAANQANQMQQNASRMRFDVVVKTPIVVFPRAMVKENRPQDTITAHLGEIYAKNTFVPLDDEKEDSPAVNVISSGIRNIRLTSKFNFDDGAVEELEMIQKVNLDFSICYLEHQADNPRPDMEIEGTMSPINLRISQNQFKFLMELSKTVPAAFATDVEQQELEAMEALPSSVKKEETSKALQNVKSSEDTGKQSESSSETWVRLDMVFKVDSVGLELILGKDDEPIGSLEDSSLSKFALNDTRVQLRMLNDGSLESELLIHSLSIRDNRNNDSNKFRKIMSLINNDVQQQFMASLSMSPGPDKHVIAMLTIDSPRIILALDYLFALQSFANSAFATGQPVVEEDGDESPDESTPRSSVGDSAYNDRSAIVSSNGNSNPPASAGQTTVSFRVNLVDAQVIMLANPAINHTEAIVLGTKQVLFSHQNVSTLQITKVGMFLCRMDKFETSRLRILDDFTLELSMDSRVQERGSSLTSIDVHLEPLVLRLSLRDILMATQIVNKASEMTAKPSQEVEGSQTKKISDSKGSKQRRSAGKPASTATTKTRREASEAGYSSDRRIVPQRTAVLKREELKAQIDGVRVILIGDLHDLPLLDWSVKKFSVDVRDWSSALNADTSFDTFVNIYNFSKSAWEPLFEPWQLGFHMAREVEPEVLSLDVYSHKTMELTITSATIALASKSFQMLNTNEDVLSKPRGADAPYRIRNYTGFDLRVWADVSADEDGPAAKLVDGEEYPWRFEDSTAVRETLAPEGHAGLVGVKLEGSGFESVGRIPVVREGEILYSLKPKKDNILHRLLVEVKLGADNVKYITFRSPLLMENNTQIPVELGIYNPNDGHLLKIEKILPGDARPAPVGAAYMHSVVVRPDQGFGYDWSNEQLHWKDLLKRPTRTIKCLSENGQQSPPFYFQMHAAFDSKDSLTSTYPYMRARIFAPVEIQNLLPYDFKYRIYDKDTKKDWTNFLRKGGVSPVHVVELSHLLLLSIDLQDTVFKQSEFAIINGNAQDFRREHTLPLKDDRGIQLMLKLHYFNVPDSGGAFKVSIYSPYLILNKTGLPMEIQSKAFMQSARSAAGQGLRADARHGGRTLPYMYSYPTDDQKNRSMIKIGESAWCKPQSFEAIGSTFEVMLPDRAGRSEFHSGVSVAEGEGKYKMTKVVTISPRFIMKNKLSEDIMVREPGSPNVLTIQSGELLPLHFLRQVAEKQLCLCFPGVNNQWSSPFNIADVGTVHVKLAKENQRQRLIKVDIILEGATLFLHFNIETRNWPFSMRNESDLEFIFYQANPNVEDDEDDRTSGWRPIRYRLPPRSIMPYAWDYPATKNKSLVVTSNGKERHIKLAEIGNLIPMRIPPTQHGEPQRIIDINIVADGPTQTLVLSNFKQSKSMYRQQRGQSSQASLSAGFEVKELNSDVNFKAQLRLGGIGISMVNQNLKELLYLTFREIDIKYRESRVYQTLNTTIRWIQIDNQLYGGIFPILLYPSVVPKTGKEMEAHPIFHAMVTRVKDDSYGVLYIKYATVLLQQMTLELDEDFVLALLDFIKVPGASWSEEQEGALCDEDLRIPEPRHEGAEQDVYFELLHLQPMQLDISFMRTERVNVEDTMQPSNPLMFFVNVMTMSIGNINDAPVRLNALMLENARVSFGVLASNIQRHYTQEFLRQVHIVLGSADFLGNPVGLFNNVSSGVAAIFYEPYQGLVMTDRPQELGYGIAKGATSFVKKSVFGFSDSMAKFTGSMSKGLAAATLDKEFQDQRRMSKSRNRPKHALYGITAGGNAFANSLASGIGGLARHPLQGAEKEGLQGFFKGVGKGVLGLATKPAIGAFDLASNLAEGVRNTTTVFDAEGLDRVRLTRFIGTEGIVRPYSQREALGQFWLKTTDDGKYFNQDYIAHLELPGRDILVMLTYDRIMLVRTKRLRSEWDIRLTDIQTISKERTGMSITLKGGANGPFIPVQDESSRNWLYRQIGIAVNAFNERYNTRG
>XP_040703336_Aspergillus_sydowii
MLEGLVANLLNRFLGIYVKNFDAKQLNIGIWSGDVKLRNLELRREALDQLRLPLNVVEGHVGELTLSIPWSNLRGKPVKVDIEDVFLLAAPKEDVDYDPEEEERRANAIKMDKIDSAEILRERNSEGMSQEEQRRNQSFTQSLVTAVIDNLQISIKNVHIRYEDSLASPGHPFAVGFTLKELSAVSTDSDWKPTFIQSTSGTTHKLAILGALSVYWNTDAELLGTGRGSDVGAEAQGIPHAELLERLRSGIDNEDGNQFILRPVSGRAGLEMDKTGKHERPAVNARLLFDEIGFVLDDEQYRDGLMLVDLFHCFIRQQEYKKLQPKSRPKDDPRAWFRYAGEAVLSKIHDRNRRWTWDYMKERRDDRIAYIDLFKKKKREETLPPEDMEKFNRLERKLSYEDIRFWRSLARNQLRKENVGVKPARQQTWSEWIWGSKKEDDAEVAMTEEQRQELYSAIDWDEKKTITESVDVPREWVKLQVNAGLKAGSLTLVRSPHGDGNEVMKFVFDNFRAKAMQRPDSFFVDLDLGGLRVYDGTTEGSLYPQIVKVKDSLPEPKNRLSRISSSGEFDKEEEAEDIEDEDSLFHLQLEKNPLESDADSVVKVKLKSIEVIYNPKFIVEIARFFKPPDRHMESIGAILDSAGATVAGIRQQTRAGLEFALQEHKKVDAQFDIHAPLIIVPESITHESSLCLILDAGHASVNSELVDRQTMRDIQAKQKRQYDTGDYKELEHLLYDRFLIKLDSTQVVIGPGIEAAKSQLGPNVESKNLHIIDRINVDFVLEMCIVPKLTELTRTRISGHLPELHASMSDTKYKGLMKLIDIAIPRFDDEAQQTKPANDTQETAMSSNRARSSSFNPIGLRELPVVDDESDAEDNDEMSKSVDKMPDIHRRDFEFKFTVGRLRGSLFRSDSTDPLREQLLAQLVAEGFALDFYMRPFDMVAEVILKSLSVDDYIEENPVPEFKKIISSTGFDADDNKDLFYLKFVKVKPESPEFHSTYEGVAMNLDVSVSTINLVVTRKTLLTLLDFILLTFTNPQQPENQEAQTQQAIEDTNAAGQESQQAGKIRIKADMKSIALILNNDGVRLATLSLNTADVGIFLVGRSMLIQSRIGSLTLIDDVNTGARESSDLRRLLTIEGDNFADFKYETFDPEGPNYPGYDSEVFLRSGSIKINFLEEPYRKIINFLVKFGKMQAIFNAARRAAANQANQLQENASRMRFDVVVMTPILVFPGAMGEDRPYDTVTAHLGEIYAKNTFVPLEEDADSPAVNLISSGIRNIRLTSKFHYAGGAVEELEMIQKVNLDFSICYLEHQPDNPRPDMEIEGTMSPINLRVSQKQLKFLLDISKTAPNAFVTDSEQQELEAMEALPSLTETGREAQSSAVQSTGQQDVTPADSVGEQDTWVRLDMIFKADSVGLELILGKDDAPIGSLDDSSLSKFSLNDTRVKLRMLTDGSLESELLIHSFSIRDSRKQETNKFRKIMSLINNDVKQQFMASVSISPGPDKHLIAMLTIDSPRIILALDYLSALQSFANSVFAAKEPEEEEVEESPEEDEPRSSMAESTNASLLSPSPEEESTPAAPGQTTVSFRVSLVDAQIITIANPAIPHTEAIVLGAKEVLFSQQNVSTLHVDKVGMFLCRMDKFETSRLRILDDFTLELSMDSRSQDRGASLTSIDIHVEPLVLRLSLRDILMAIQIVNKASEMRAERDLPAETDEVKAISDNRGTSSSNSRRKSSVGKQTSAAPARKPHWQPSGAVDTIDRKPVHQRSIILKREELKAQIDGVRVILIGDLHDLPLLDWSVKKFNVDARDWSSTLTADTSFDTFLNVYNFSKSAWEPLIEPWQLGFHMAKEVHPEVFSIDVYSHKTMELTVTSATIDLASKSFKFFSTDEDVLSKPRGADAPYRIRNHTGFDLHVWADVAEGEDGPAAKLADGEEYPWRFEDSTSMRETLAPEGQAGLVGVKLEGSGFDSVARIPVVREGEMLYNLKPKKDAVLHRLLVEVKLGPDNVKYITIRSPLLVENNSQIPVELGVFNPQDGHLLKIEKILPGDARPAPVGAAFMHSIVIRPDQGFGYDWSHDQLYWKDLMRRPTRTIKCLSESGQQAPPFYFQTNATFNARDPLTKVYPYMRIRIFAPVEIQNLLPYDFKYRIYDKNTRKDWTNFLRKGGVSPVHVVELAHLLLLSVDLEDTVFKQSDFSIINGNAQDFRREHTLSLKDARGLQLKLKLHFFNVPDSGGAFRVSVYSPYLILNRTGLTMEVQSKAFLQSARSAAGQGLMAEADSTQRGRALPYMYSYPTEDQKNRSMLRIGESSWSKPQSFEAIGSTFEVILPDRDGRSEYHSGVSVAEGEGKYKLTKIVTIAPRFVLKNKLEEDILVREPGSSNVTNIKGGNLVPLHFLRQAGEKQLCLCFPGVNNQWSSPFNIADIGTVHVKLARQNQRQRLIKIDVIMENATLFVHLSLEHRNWPFSMRNESDVDFMFYQANPNLEDDEEDRSNTWRPIRYRLPPRSIMPYAWDYPATKNKSLVLTCKGKERRIRLAEIGNLIPMRIPPTQPGEYQRVIDINIVADGPTQTLVLSNFKASKSMYRQQKSQTSQSSVSTGFEVKEFDSDVNFKAQLHLGGIGISLINQKMKELLYMTFRDIEVKFKESKAYQTLNTTIKWIQIDNQLYGGIFPMLLYPSVVPKTGKEMEAHPIFHTMITRVKDDSYGVLYIKYATLLLQQMTVELDEDFIFAMLDFTKVSGAAWSEKHEDKLCEEELNIPEPQHEGAAQDVYFEFLHLQPMQLDISLMRTERVNVEDTLQPSNPLMFVVDVMTMSMGNVNDAPIKLNALMIENARVSFPVLASNIQRHYTQEFIRQIHVVLGSADFLGNPVGLFNNVSSGVAAIFYEPYQGFVMTDRPQDLGYGIAKGFGSFAKNTVFGFSDSISKLTGSMSKGLAAATLDKEFQDQRRMSKTRNRPKHALYGITAGGRAFGNSIVSGIEGIARHPLHGAEKEGIQGFFKGVGKGFLGLATKPAIGAFDLASNLAEGVRNTTTVFDQEGLDRVRLTRFVGMDGIVRPYSQREALGQLWLKTADDGKYFNEDYIAHLELPGRDMLIMLTYDRIMLVRSKKLETSWDIRLTDIQTISKERTGMSIMLKGGANGPFIPVQDESARNWLYRQIAIAVNAFNEKYNNRV
>XP_001213101_Aspergillus_terreus
MLEGVVANLLNRFLGIYVKNFDAKQLNIGIWSGDVKLRNLELRREALDQLRLPLNVVEGHLGELTLSIPWSNLRGKPVKVDIEDVFLLAAPKEDADYDPEEEERRAQTLKMEKIESAEILKDRNAEGMSQEEQRRNQSFTQSLVTAVVDNLQISIKNVHFRYEDSIASPGHPFAVGLTLKELSAVSTDSEWNPTFIQSTSGTTHKLAILGALAVYWNTDAELMGTGRGSDVGAEAQGTSHAELMERLRSGIDDEENKQFMLRPVSGRAGLELDKSGKHDKPAVKTRLLFDELSFVLDDHQYRDALMLVDLFHYFIRHQEYKKFQPKCRPKEDPRAWFKFAGNAVLSKIHDRNKRWTWDYIKERRDDRIAYINLFKKQKREGSLSGSDLEEFDRLQHKLSYEDIRFWRSLARNQLRKENVGIKKPPRAQTWSEWIWGTKKEESEETTMTEEQRQELYNAIDWDEKKAIAESVDVPREWVKLQVNSGLKAGSFTLKRDPHGKANEVMKLVFDDLRAKALQRPDSLFLDVNLGGLRVYDGTTEGSLYPQIVKVKDSLPVPKNRLSQISGNEELESEVGDYSLGDDDTLFHLQLEKNPLESDADSVVKVKLKSIEVIYNPKFLVEIVKFFEPPERHMESIGALLDTAGATVEGIRQQTRAGLEFALQEHKKVDAQFDIHAPLIIVPESITQESSLCLILDAGHVSVNSELVDRQTMKDIQSKQKRQYDEGDYKELEHLLYDRFLLKLDSTQVLIGPGIEITKSQLSSDVASKNLHIIDRINVDFVLELCIVPKVTELTRTRISGHLPELHASISDTKYKGLMKLIDIAIPKFDEGGIESNKTTKKPEEAAVVGNRARSSSFQPQALRELPVVDEDSDDENESDDEQTGKGADQPNIHRRDFEFKFTVGRLRGSLFRSDPYDQLAEHLLVELIAEGFQLDYYKRPFDMVAEIVLKSLSVDDYIEENPLPEFKRIISSKGFDADEEKDLFHLKFVRVNPESPEFHSTYEGVAMNLDVSVSTINLVVTRKTLLTLLDFILLTFTNPQQQNDQDAQSDKTIQGTTAEEQQPQQSGKIRIKADLKSIALILNNDGVRLATLSLNTADVGIFLVGRSMLIQSRIGSLTLIDDVNTGASETSDLRRLLTIEGDNFADFKYETFDPESSTYPGYDSEVFLRSGSIKINFLEEPYRKIINFLVKFGKMQAIFNAARQAAANQANQLQQNASRMRFDVVVMTPILVFPGVVKDDRPRDTVTAHLGEIYAKNEFVPLEEDDKDSPAVNVISSGIRNIRLTSKFHFAGGAVEEHEMIQKVNLDFSICYLEHQQNNPRPDIEVEGSMSPINLRISQKQLKFLLELSKKVPGAFATDTEQQELEAMQALPSSVTEPTKEAESRAVQSRIDQDQLSPQTTPNKETWVRLDMIFKVDSVGLELILGKDDEPVGRLEDSSLSKFSLNDTKVKLRMLTDGSMESELLIHSLSIRDSRNKDTNKFRKIMSLINNDVQQQFMASVSISPGPEKHLIAILNIDSPRIILALDYLSALQSFSNSAFATEEPVEEEDGNETPDESEPRSSTADSTDASGLMSPSNEEAPGPAQKMTMSFRLNLVDAQIITIANPAITNTEAIVLGTKQLLFSHQHVSTLQITKVGMFLCRMDKFETSRLRILDDFTLELSVDSRAQEKASSLTSINVHIEPLVLRLSLRDILMAIQIVNKASEMRSRGSHEVETGETKRLSDAKAASMKSSRRRSVGKPTSTAVAPRSHRGSSAAEVPEHHRVPQRSAILKREELNAQIDGLRVILIGDLHDLPLLDWSVKKFNVDVRDWSSTLSADTNFDTFINVYNFSKSAWEPLIEPWQLGFHMAKEVNPDILSIDAYSHKTMELTVTSATIALASKSLQFLSTDEDVLSKPRGADAPYRIRNHTGFDLHVWADVSADEEGPAARLADGEEYPWRFEDSTAMRENLAPEGHAGLVGVKLEGSGFESVSRIPVVREGEIMYSLKPKKDGVLHRLLVEVKLGADNVKYITFRSPLLVENNTQIPVELGIFSPREGHLLKIEKILPGDSRPAPVGAAYMHSLLIRPDQGFGYDWSNEQLHWKDLLRRPTRTIKCMSESGQQAPPFYFQMNATYNERDSLTSAYPYMRVRIFAPVEIQNLLPYDFKYRIYDKNTKKDWTNFLRKGGVSPVHVVELSHLLLLSIDLQDSVFRQSDFSIINGNAQDFRREHDLSLKDERGRELILKLHYFNIPDSGGAFKVSIYSPYLILNKTGLPMEIQSKAFLQSARAAAGQGIRADSRSGGKALPYMYSYHTDDPKNRSILRIGGSAWSKPQSFEAIGSTFEVVLPDKNGKCEFHSGVSVAEGQGKYKLTKVVTLAPRFVLKNKLSEDILVREPGSSNVLTLKSGELAPLHFLRQVAEKQLCLCFPGVNNQWSSPFNIADIGTVHVKLAKANQRQRLIKVDVIMEDATIFLHFTFENRNWPFSMRNESDMEFIFYQANPNLEEDDEDTRSNGWRPIRYRLPPRSIMPYAWDYPATKNKSLVLTCNGKERHIKLAEIGNLMPMRIPPSQYGGSQKIIDINIVADGPTQTLVLSNFKASKSIYKQQSGQTSQASLSAGFEVKELDSDVNFKAQLRLGGIGISLINQNLKELLYMTFREIEIKYRESRVYQTLSNTIKWIQIDNQLYGGIFPMLLYPSVVPKTGKEMEAHPIFHAMVTRVKDDSYGVLYIKYATVLIQQMTLELDEDFVLAMLDFVKVPGASWSEEQEGTLCDDTLNIPEPRNEDAGQDVYFELLHIQPMQVDISFMRTERVNVEDTMQPSNPLMFFVNVMTMSMGNVNDAPVRLNALMLENARVSLPLLVSNIQRHYTQEFLGQVHIVLGSADFLGNPVGLFNSVSSGVAAIFYEPYQGLVMTDKPHELGYGIAKGATSFVKKSVFGLSDSMAKFTGSMSKGLAAATLDKEFQDKRRMSKYRNRPKHALYGITAGGSAFATSLASGIGGLARHPLQGAEEGGIGGFFQGVGKGLIGLATKPAIGAFDLASSLAEGVRNTTTVFDAEGLDRVRLTRFIGTDGIVRPYSQREALGQFWLKTADDGKYFNEDYIAHLELPGRDMLVMLTYNRIMLVRTKKLQTEWEIRLRDIQTISKERTGMSITLKGGTNGPFIPVQDESARNWLYRQIAVAVNAFNEKYNTRS
>XP_022487417_Penicillium_arizonense
MLEGVVANLLNRFLGIYVKNFDAKQLNIGIWSGDVKLRNLELRREALDQLHLPLNVVEGHLGELTLSIPWSNLQGKPVKVDIEDVYLLAAPREDADYDPEEEERRANVLKMERIESAELLRERNAEGMSQEEQRRNQSFTQSMITAVVDNLQISIKNVHFRYEDSIASPGHPFAVGLTLKELSAVSTDGDWNPTFIQSDSSVTHKLAVLGALSVYWNTDATLLGTGRGSDIGAEAQGISHEELMEKLRTAIDADEGNQFMLRPVSGRAGLEMDKSGKYDRPAIKARLLFDELGFVLDDNQYRDALMLVDLFHYFIRHQEYKKIQPKVSPKENPRAWMRFAGEAVLSKIHERNRRWTWDYIKERRDDRIAYIALFKKKKKEEPFTPDESKEMERLETKLSYEDIRFWRSLARNQLRKENVGVKKPAAQQSWSEWFWGAKKEESEEAAMTDEQRQELYNAIDWDEKKAIAESVDVPREWVKLQVNWSLRAGSFTLKRDPHGAANEVMKLVFDNFRAKALQRPDSYLLDVDLGGLKMYDGTTAGTLYPQIVKVKDSLPEPKVQEASEEDDDLASQASADDLDEDSLFHLQLEKNPLDSDADSAVKVKLKSIEVIYNPRFLVGIVKFFEPPERHMESIGALLDTAGATVEGLRQQTRAGLEFALEEHKKVDAQFDIHAPLIIVPESITQPSSLCLIIDAGHASVNSELVDRQAMRDLQSKQKRQYEEEDYKQLEHLLYDRFLIKLDSTQVLIGPGVDSTKAQLNTNVESRNFHIIDRINVDFALEMCIVPKVTQLTRTRISGHLPELHASMSDTKYKGLMKLIDIAIPQFDAGNTSSDSKTAAAGKEDAATRARSASFHSSALRDLPVVDDDDEAEMAIEQSKKTVDAPTNIHRRDFEFKFTVGRLRGSLSRSDPHDPQKDHLLVELVAEGFELDFYMRPYDMVAEVVLKSLSVDDYIEENPVPEFKRIISSKGFDADEDKDLFLLKMVRVKPESPEFESTYEGVAMNLDISVSTINLVVTRKTLLTLLDFILLTFTNPQQPASQSLETDKIIEGTPEVEEKPQPAGKLRIRANLKSIALILNNDGVRLATLSLHTADVGIFLVGASMLIQSRIGSLTLVDDVNLGAAEDSDIRRLLTIEGDNFADFKYQTFDPESDTYPGYDSEVYLRSGSIKINFLEEPYRKIINFLVKFGKMQAIFNAARQAAAQQANSLQENASRMRLDVVVKTPIVVFPRVMMDDRPRDTITAHLGEIYAKNEFIPMDEGKDSPAVNVISTGVRNIRLTSKFHFEDGTAEELEMIQKVNLEFSICYLEHQANNPRPDMEIEGSLSPINLRISQSQLKFLLELSKTIPGAFATDAEQQELEAMESLPSSVTEPTREATSKVVQTLQSPEGTSTDDDENKETWVRLDMIFKVDSVGLELILANDNQPVGRLEDSSLSKFSLNDTRVKLRMLTDGSLESELLIHSFSIRDSRKQDSNKFRNIMSLINNDVQQQFMASVSMSPGPEKHLIAMLTIDSPRIMFALDYLSALQSFSQSAFASEEPVEVVEEESETPEESETGSVTAASSDKAITEAPSGEAAGASMTVSFRVNLVDAQVIMVANPTIPHSEAIVLGTKEVLISHQNVSTLQIQKVGMFLCRMDKFETSRLRILDDFTLEMSVDSRAQEKGSALTSIEVHLEPLVLRLSLRDILMAIQIVNKASEMRAQNAQQAEGGEVKKIPDAKSTRARSVSKTSMTVANRARRLSQSGGHHDQTATPRSSVVLKREELSAKIDGVRVILIGDLHDLPLLDWSVKKFNVDVRDWSSTLNADTNFETFLNVYNFSKSAWEPLIEPWQLGFHVAKEVNPDIFSIDAYSHKTMELTVTSATIALASKSFQFLSTVEDVLSKPRGADAPYRIRNYTGFDLRVWADVSAGEDGPAAKLSDGEESPWRFEDSTAIRETLTPEGHGGVVGVKLEGSGFDSVSRIPVVREGETVYALKPKQENVLHRLLVEVKLGQDNVKYITFRSPLLIENNTQIPVELGVFSPGEGHLLKIEKILPGDARPAPVGSAYLHSVVIRPDQGFGYDWSNEQLFWKDLIRRPTRTVKCVSESGQQAPPFYFQVNATFDSKDSLTGVYPYMRVRIFAPVEIQNLLPYDFKYRIYDKNTKKDWTNFLRKGGVSPVHVVELSHLLLLSIDLEDTVFRQSEFAIVNGNAQDYRREHTLSLKDERGLQLKLQLHYFNIPNSGGAFKVSVYSPYLVLNKTGLPMDIQSKAFLQSARNAAGQGLRVDPREGGRALPYMYSYANEDQRNRSIMKVGDSAWSKPQSFEAIGSTFEVVFPDRQGRSEFHAGVSVAEGEGKYKMTKVVTLAPRFILKSKLNEDLLVREPGSSNVLQIQSGELVPLHFLRQVAEKQLCLCFPGVNNQWSSPFNIADVGTVHVKLAKANQRQKLIKADIIMEGATLFLHFSFESRNWPFSMRNESDTEFIFYQANPNVEDDEDDQTSGWRPIRYRIPPRSIMPYAWDYPATKNKSLVLTCQGKERHIKLAEIGNLIPMRIPPSQPGGYQKIIDINIAADGPTQTLVLSNFKPSKSMYKQQRGQSSQTGTGTGFEVKEMNSDVNFKAQLRLGGIGISLINQNLKELLYLTFREIEIKFRESKLYQTLNTTIKWIQIDNQLYGGIFPILLYPSVVPKTGKEMEAHPIFHTMVTRVKDDSYGVLYIKYATLLLQQMTLELDEDFVFAMLDFVKIPGASWTEEQEGTLCDEDLNIPEPQQADNGQDVYFELLHLQPMQMDISFMRTERVNVEDAMQPSNPLMFFVNVMTMSMGNVNDAPVRLNALMLENARVSFPRLVGNIRAHYTQEFLRQIHIILGSADFLGNPVGLFNNVSSGVAAIFYEPYQGLVMTDRPQELGIGIAKGATSFFKKSVFGFSDSMAKLTGSMSKGLAAATLDKEFQTQRRMSKVRNRPKHALYGITAGGNAFATSLASGIGGLARHPLQGAEKEGIQGFFKGVGKGVLGLATKPAIGAFDLASNLAEGVRNTTTVFDAEGLDRVRLTRFIGTDGIVRPYSQREALGQFWLKTTDDGKYFNEDYIAHLELPGRDMLVLLTYARIMLVRTKKLYTEWDIRLTDIQTISKERTGMSITLKGGANGPFIPVQDESSRNWLYRQIAVAVNAFNEKYNARG
>XP_014535994_Penicillium_digitatum
MLEGVVANLLNRFLGIYVKNFDATQLNIGIWSGDVKLRNLELRREALDQLRLPLNVVEGHLGELTLSIPWSNLRGKPVKVHIEDVFLLAAPREDADYDPEEEERRANVLKMERIESAELLRERNAEGMSQEEQRRNQSFTQTMITAVVDNLQISIKNVHFRYEDSIASPGHPFAVGVTLKELSAVSTDGDWKPTFIQSDSDVTHKLAVLGALSVYWNTDATLLGTGRGSDIGADAQGIGRTELMGKLKAAIDVDEGNQFMLRPVSGRAGLEMDKSGTYDRPAIKARLLFDELGFVLDDKQYRDALMLVDLFHYFIRHQEHKKIQPKSSPKEDPRAWMRFAGEAVLSKIHERNRRWTWGYIKERRDDRIAYIALFKKSKKEEAFTPEETKEMQRLEAKLSYEDIRFWRSLARNQLRKENVGVKKPAEQKSWSAWLWGAKKEESEETTMTEEQRQELYNAIDWDEKKAIAESVDVPREWVKLQVNWSLRAGSFTLIQDPHGSANEVMKLVFDNFRAKALQRSDSYLLDLDLGGLKMYDGTTAGSLYPQIVKVKDSPPEPTKVQELNEEDDDLASQTSADDLQDEDSLFHLQLEKNPLESDADTAVKVKLKSIEVIYNPRFLVGIVQFFEPPERHMESIGALLDTAGATVEGLRQQTRAGLEFALQEHKKVDAQFDIHAPLFIIPESITQPSLLCLIIDAGHASVNSELVDRQAMRDLQSKQKRQYEEEDYKQLEHLLYDRFLIKLDSTQVLIGPGIEATKAQLYTNVESRNFHIIDRINVDFVLEMCIVPNVTQLTRTRISGHLPELHASISDTKYKGLMKLIDIAIPQFEAGKSASDPITAAIAKEEAAIATQARSSSFQPTVQRYLPVVDDDEEEVEVDSEQAKKTLDTPTNIHRREFEFKFTVGRLRGSLFRADPHDPQRDQLLVELVAEGFALDFYMRPYDMVAEVILKSLSVDDYIEENPVPEFKRIISSKGFDADEDKDLFQLKMVRVKPESPELDSTYEGVAMNLDISVSTINLVVTRKTLLTLLDFILLTFTNPQQPVEPNPETDKVIEGIAIVEEKPEQAGKIRIRANLKSIALILNNDGVRLATLSLNTADVGVFLVGSSMLIQSRIGSLTLVDDVNLGAAEDSDIRRLLTIEGDNFADFKYETFDPKSDTYPGYDSEIYLRSGSIKINFLEEPYRKIINFLVKFGKMQAIFNAARQAAASQANQLQENASRVRLDIIVKTPIVVFPRVMTDDRPRDTITAHLGEIYAKNEFVPMEEGMDSLAVNVISTGVRNIRLTSKFYFEDGTSEELEMIQKVNLEFSICYLEHQANNSRPDMEIEGSLSPINLRISQSQLKFLLELSKSIPAAFATDAEQQELEAMESLPSSVTEPTREATSKAVQAQNGTGTSADDSENTETWVRLDMIFKVDSVGLELILANDDRPVGHLEDSSLSKFSLNDTRLKLRILTDGSLESELLIHSFSIRDSRKQDSNKFRNIMSLINNDVQQQFMASVSISGGPEKHLIAMLTIDSPRIMFALDYLSALQSFSQSAFASDEPVEVVVEESESPEESESGSDAAAISNKAITEASSGDNTAAAMTVSLRMNLVDAQVIMVANPAIPHSEAIVLGTKEVLISHQNVSTLQIQKVGMFLCRMDKFETSRLRILDDFTLEMSIDSRSQDKESALTSIEVHLEPLVLRLSLRDILMAIQIVNKASEMRAQNGQQIESGEAKKIADTKSTNSRLANKTPSTIAKRASRLSQGVGSLDQTTASQNTIVLRREEMSAKIDGIRVILIGDLHDLPLLDWSVKKFNVDVRDWSSTLNADTNFETFLNVYNFSKSAWEPLIEPWQLGFHMAKEINPDVFSFDVYSHKTMELTVTSATIALASKSFQFLSTDQDVLSKPRGADAPYRIRNYTGFDLRVWADISAGGEGPAAKLTDGEESPWRFEDSTAVRETLTPEGHGGVVGVKLEGSGFDSISRIPVVREGETIYALKPKQENVLHRLLVEVKLGPDNVKYITFRSPLLIENNTQIPVELGIFSPRDGHLLKIEKILPGDARPAPVGSAYLHSIVVRPDQGFGYDWSDERLFWKDLIKRPTRTVKCVSESGQQSPSFYFQVNATFDSKDSLTNVYPYMRIRIFAPVEIQNLLPYDFKYRIYDKNTKKDWTNFLRKGGVSPVHVVELSHLLLLSIDLQDTVFRQSEFAIVNGNAQEYRREHTLSLKDERGLQLKLQLHYFNIPNSGGAFKVSVYSPYLILNKTGLPMDIQSKAFLQSARNAAGQGLRADPRDEGRALPYMYSYANEDQRNRSILKVSDSAWSKPQSFEAIGSTFEVIFPDRQGRSEFHSGVSVAEGEGKYKLTKVVTLAPRFILKSKLNEDLLVREPGSSNVLQLQNGQLVPLHFLRQVQEKQLCLCFPGVNNQWSSPFSIANVGTVHLKLAKANQRQKLIKVDIVMEGATLFLHFSIESRNWPFSMRNESDMEFIFYQANPNVEDDDEDDQASGWRPIRYRIPARSIMPYAWDYPATKNKSLVLTCQGKERHIKLAEIGNLIPMRIPPSQPGGYQKIIDINIAADGPTQTLVLSNFKASKSMYKQQKGQSSQTGTNTGFEIKEMNSDVNFKAQLRLGGIGISLINQNLKELLYLTFREIEIKFRESRLYQTLNTTIKWIQIDNQLYGGIFPILLYPSVVPKTGKEMEAHPIFHAMVTRVKDDSYGVLYVKYATLLLQQMTLELDEDFVFAMLDFVKIPGASWAEEQEGKLCDEDLNIPEPQQADNGQDVYFELLHLQPMQMDISFMRTERVNVEDEMQPSNPLMFFVNVMTMSMGNVNDAPVRLNALMLENARVSFPSLVGNVRAHYTQEFLRQIHIILGSADFLGNPVGLFNNVSSGVAAIFYEPYQGLVMTDRPQELGIGIAKGATSFVKKSVFGFSDSMAKLTGSMSKGLAAATLDKEFQTQRRMSKVRNRPKHALYGITAGGNAFATSLASGIGGLARHPLQGAEKEGIQGFLKGVGKGVLGLATKPAIGAFDLASNLAEGVRNTTTVFDAEGLDRVRLTRFIGTDGIVRPYSQREALGQFWLKTTDDGKYFNEDYIAHLELPGRDMLVLLTYARIMLVRTKKLSTEWDIRLTDIQTISKERTGMSITLKGGANGPFIPVQDESSRNWLYRQIAVAVNAFNEKYNARG
>XP_016594469_Penicillium_expansum
MLEGVVANLLNRFLGIYVKNFDATQLNIGIWSGDVKLRNLELRREALDQLRLPLNVVEGHLGELTLSIPWSNLRGKPVKVDIEDVFLLAAPREDADYDPEEEERRANVLKMERIESAELLRERNSEGMSQEEQRRNQSFTQSMITAVVDNLQISIKNVHFRYEDSIASPGHPFAVGVTLKELSAVSTDGEWNPTFIQSDSSVTHKLAVLGALSAYWNTDATLLGTGRGSDVGADAQGIDRAELMEKLKTAIDADEGNQFMLRPVSGRAGLEMDKSGTYDRPAIKARLLFDELGFVLDDKQYRDALMLVDLFHYFIRHQEYKKIQPKSSPMEDPRAWMRFAGEAVLSKIHERNRRWTWGYIKERRDDRIAYIALFKKAKKEETFTPEETKEMQRLEAKLSYEDIRFWRSLARNQLRKENIGVKKPAEQQSWSSWLWGAKKEESEETTMTEEQRQELYNAIDWDEKKAITESVDVPREWVKLQVNWSLRAGSFTLIQDPHGSANEVMKLVFDNFRAKALQRSDSYLLDLDLGGLKMYDGTTAGTLYPQIVKVKDSPPEPTKVQELTEDDDDLASQTSADDLQDEDSLFHLQLEKNPLDSDADTAVKVKLKSIEVIYNPRFLVGIVQFFEPPERHMESIGALLDTAGATVEGLRQQTRAGLEFALQEHKKVDAQFDIHAPLIIVPESITQPSSLCLIIDAGHASVNSELVDRQAMRDLQSKQKRQYEEEDYKQLEHLLYDRFLIKLDSTQVLIGPGVDATKAQLYTNVESRNFHIIDRINVDFALEMCIVPNVTQLTRTRISGHLPELHASMSDTKYKGLMKLIDIAIPQFDKSASDPVTAAAAKEGVAIATRARSSSFQPLVHRDLPVVDDDEEEVEVGSEQAKKSVDTPTNIHRRDFEFKFTVGRLRGSLFRADPHDPQRDQLLVELVAEGFALDFYMRPYDMVAEVILKSLSVDDYIEENPVPEFKRIISSKGFDADEDKDLFQLKMVRVKPESPELDSTYEGVAMNLDISVSTINLVVTRKTLLTLLDFILLTFTNPQQPTEPNPDTDKAIEGTATVEEQPEQAGKIRIRANLKSIALILNNDGVRLATLSLNTADVGIFLVGGSMLIQSRIGSLTLVDDVNLGAAEDSDIRRLLTIEGDNFADFKYETFDPKSDTYPGYDSEVYLRSGSIKINFLEEPYRKIINFLVKFGKMQAIFNAARQAAASQANQLQENASRVRLDIIVKTPIVVFPRVMTDDRPRDTITAHLGEIYVKNEFVPMEEGKDSPAVNVISTGVRNIRLTSKFHFEDGTSEELEMIQKVNLEFSICYLEHQANNPRPDMEIEGSLSPINLRISQSQLKFLLELSKSIPAAFATDAEQQELEAMESLPSSVTEPTREATSKAVQAQNGPGAPANDSENTETWVRLDMIFKVDSVGLELILANDDQPVGRLEDSSLSKFSLNDTRVKLRMLTDGSLESELLIHSFSIRDSRKQDSNKFRNIMSLINNDVQQQFMASVSMSGGPEKHLIAMLTIDSPRIMFALDYLSALQSFSQSAFASEEPVEAVEEESESPEESESGSDTAASSNKAITEASSGDTTAAAMTVSFRMNLVDAQVIMVANPAIPHSEAIVLGTKEVLISHQNVSTLQIQKVGMFLCRMDKFETSRLRILDDFTLEMSIDSRSQDKGSALTSIEVHLEPLVLRLSLRDILMAIQIVNKASEMRAQNAQQIESGEVKKITDTKSGRGRSASKTSSNVAKRVRRLSQGVGNLDKITAPQSTIVLKREEMSAKIDGVRVILIGDLHDLPLLDWSVKKFNVDVRDWSSTLNADTNFETFLNVYNFSKSAWEPLIEPWQLGFHMAKEINPDVFSFDVYSHKTMELTVTSATIALASKSFQFLSTDQDVLSKPRGADAPYRIRNYTGFDLRVWADVSAGEEGPAAKLSDGEESPWRFEDSTAVRETLTPEGHGGVVGVKLEGSGFDSISRIPVVREGETIYALKPKQENVLHRLLVEVKLGPDNVKYITFRSPLLIENNTQIPVELGVFSPGDGHLLKIEKILPGDARPAPVGSAYLHSIVVRPDQGFGYDWSDERLFWKDLIKRPTRTVKCVSESGQQAPPFYFQVNATFDSKDSLTNVYPYMRIRIFAPVEIQNLLPYDFKYRIYDKNTKKDWTNFLRKGGVSPVHVVELSHLLLLSIDLQDTVFRQSEFAIVNGNAQDYRREHTLSLKDERGLQLKLQLHYFNIPNSGGAFKVSVYSPYLILNKTGLPMDIQSKAFLQSARNAAGQGLRADPRDEGRALPYMYSYANEDQRNRSILKVSDSAWSKPQSFEAIGSTFEVIFPDRQGRSEFHSGVSVAEGEGKYKLTKVVTLAPRFILKSKLNEDLLVREPGSSNVLQVQNGQLVPLHFLRQVQEKQLCLCFPGVNNQWSSPFSIADVGTVHIKLAKANQRQKLIKVDIILEGATLFLHFSVESRNWPFSMRNESDMEFIFYQANPNVEDDDEDDQTSGWRPIRYRIPARSIMPYAWDYPATKNKSLVLTCQGKERHIKLAEIGNLIPMRIPPSQPGGYQKIIDINIAADGPTQTLVLSNFKASKSMYKQQRGQSSQTGTNTGFEVKEMNSDVNFKAQLRLGGIGISLINQNLKELLYLTFREIEIKFRESRLYQTLNTTIKWIQIDNQLYGGIFPILLYPSVVPKTGKEMEAHPIFHAMVTRVKDDSYGVLYIKYATLLLQQMTLELDEDFIFAMLDFVKIPGASWAEEQEGKLCDEDLNIPEPQQADNGQDVYFELLHLQPMQMDISFMRTERVNVEDEMQPSNPLMFFVNVMTMSMGNVNDAPVRLNALMLENARVSFPSLVGNVRAHYTQEFLRQIHIILGSADFLGNPVGLFNNVSSGVAAIFYEPYQGLVMTDRPQELGIGIAKGATSFVKKSVFGFSDSMAKLTGSMSKGLAAATLDKEFQTQRRMSKVRNRPKHALYGITAGGNAFATSLASGIGGLARHPLQGAEKEGIQGFFKGVGKGVLGLATKPAIGAFDLASNLAEGVRNTTTVFDAEGLDRVRLTRFIGTDGIVRPYSQREALGQFWLKTTDDGKYFNEDYIAHLELPGRDMLVLLTYARIMLVRTKKLCTEWDIRLTDIQTISKERTGMSITLKGGANGPFIPVQDESSRNWLYRQIAVAVNAFNEKYNARG
>XP_040649385_Penicillium_griseofulvum
MLEGVVANLLNRFLGYYVKNFDATQLNIGIWSGDVKLRNLELRREALDQLRLPLNVVEGHLGELTLSIPWSNLRGKPVKVEIEDVFLLAAPREDADYDAEEEEKRENALKMERIESAEILRERNAEGMSQEEQRRNQSFTQSMITAVVDNLQISIKNVHFRYEDSISSPGHPFAVGVTLKELSAVSTDGEWNPTFIQSDSSVTHKLAVLGALSVYWNTDATLLGTGRGSDIGAEAQGIGRAELMEKLRTAIDADEGNQFMLRPVSGRAGLEMDKSGKYDRPAIKARLLFDELGFVLDDKQYRDALMLVDLFHYFIRHQEYKKIQPKSSPKEDPKAWMRFAGEAVLSKIHERNRRWTWDYIKERRDDRIAYIALFKKKKKEEAFTPEETKEMQRLEAKLSYEDIRFWRSLARNQLRKENVGVKKPAEQQSWSAWLWGAKKEESEETTMTEEQRQELYNAIDWDEKKAIAESVDVPREWVKLQVNWSLRAGSFTLIQDPHGSANEVMKLVFDNFRAKALQRPDSYLLDLDLGGLKMYDGTTAGTLYPQIVKVKDSPPERTKIQQLSEDDDDIASQASADDLQDEDSLFHLQLEKNPLESDADTAVKVKLKSIEVIYNPRFLVGIVQFFEPPERHMESIGALLDTAGATVEGLRQQTRAGLEFALQEHKKVDAQFDIHAPLIIVPESITQPSSLCLIIDAGHASVNSELVDRQAMRDLQSKQKQQYEEEDYKQLEHLLYDRFLIKLDSTQVLIGPGIEATKAQLNTNVESRNFHIIDRINVDFALEMCIVPKVTQLTRTRISGHLPELHASISDTKYKGLMKLIDIAIPQFDAETSASDPVTAAAAKQEAAVATRARSASFQPAAQRDLPVVDDDEEVEVESEQAKKSVDTPTNIHRRDFEFKFTVGRLRGSLFRADPHDPQRDQLLVELVAEGFELDFYMRPYDMVAEVVLKSLSVDDYIEENPVPEFKRIISSKGFDADEDKDLFQLKMVRVKPESPELDSTYEGVAMNLDISVSTINLVVTRKTLLTLLDFILLTFTDPQQPTKPNPETDKAIEGTPNVEEQPEKPGKLRIRANLKSIALIFNNDGVRLATLSLNTADVGIFLVGSSMLIQSRIGSLTLVDDVNLGAAEDSDIRRLLTIEGDNFADFKYETFDPESDTYPGYDSEVYLRSGSIKINFLEEPYRKIINFLVKFGKMQAIFNAARQAAANQANQLQENASRVRLDIIVKTPIVVFPRAMKEDRPRDTITAHLGEIYAKNEFVPMDERKDSPAVNVISTGVRNIRLTSKFHFEDGTSEELEMIQKVNLEFSICYLEHQANNPRPDMEIEGSLSPINLRISQSQLKFLLELSNSIPGAFATDAEQQELEAMESLPSSVTEPTREATSKAVQAQKGPGGAPTDDSENKETWVRLDMIFKVDSVGLELILANDDQPVGRLEDSSLSKFSLNDTRVKLRVLTDGSLESELLIHSFSIRDSRRQDSNKFRNIMSLINNDVQQQFMASISMSGGPEKHLVAMLTIDSPRIMFALDYLSALQSFSQSAFASEEPVEVVEDESDAPEDSESGSDTAASSDKAITEASSGDATGAAMTVSFRVNLVDAQVIMVANPAIPHSEAIVLGTKEVLISHQNVSTLQIQKVGMFLCRMDKFETSRLRILDDFTLEMSIDSRSQEKGSALTSIEVHLEPLVLRLSLRDILMAIQIVNKAAEMRAQNGQQIESGEAKKLTDAKSRGRSASKTSSTIAKRARRLSQGVANLDKATAPQSSVLLKREEMSAKIDGVRVILIGDLHDLPLLDWSVKKFNVDVRDWSSTLNADTNFETFLNVYNFSKSAWEPLMEPWQLGFHMAKEINPDVFSFDVYSHKTMELTVTSATIALASKSFQFLSTDEDVLSKPRGADAPYRIRNYTGFDLRVWADVSAGDEGPAAKLTDGEESPWRFEDSTAVRETLTPEGHGGVVGVKLEGSGFDSISRIPVVREGETIYALKPKQENVLHRLLVEVKLGPDNVKYITFRSPLLIENNTQIPVEMGIFSPGEGHLLKIEKILPGDARPAPVGSAYLHSIVVRPDQGFGYDWSGERLFWKDLIKRPTRTVKCVSESGQQSPPFYFQVNATYDSKDSLTSVYPYMRIRIFAPVEIQNLLPYDFKYRIYDKNTKKDWTNFLRKGGVSPVHVVELSHLLLLSIDLQDTVFRQSEFAIVNGNAQDYRREHTLSLKDDRGLQLKLQLHYFNIPNSGGAFKVSVYSPYLILNKTGLPMDIQSKAFLQSARNAAGQGLRADPRDEGRALPYMYSYANEDQRNRSILKVSDSAWSKPQSFEAIGSTFEIIFPDRQGRSEFHSGVSVAEGEGKYKLTKVVTLAPRFILKSKLNEELLVREPGSSNVLQLQNGQLVPLHFLRQVQEKQLCLCFPGVNNQWSSPFSIADVGTVHVKLAKANQRQKLIKVDIIMEGATLFLHFSIESRNWPFSMRNESDMEFIFYQANPNVEDDDEDDQTSGWRPIRYRIPARSIMPYAWDYPATKNKSLVLTCQGKERHIKLAEIGNLIPMRIPPSQPGGYQKIIDINIAADGPTQTLVLSNFKPSKSMYKQQRGQPSQTGTNTGFEVKETNSDVNFKAQLRLGGIGISLINQNLKELLYLTFREIEIKFRESRLYQTLNTTIKWIQIDNQLYGGIFPILLYPSVVPKTGKEMEAHPIFHAMVTRVKDDSYGVLYIKYATLLLQQMTLELDEDFVLAMLDFVKIPGASWAEEQEGKLCDEDLNIPEPQQTDNGQDVYFELLHLQPMQMDISFMRTERVNVEDAMQPSNPLMFFVNVMTMSMGNVNDAPVRLNALMLENARVSFPSLVGNIRSHYTQEFLRQIHIILGSADFLGNPVGLFNNVSSGVAAIFYEPYQGLVMTDRPQELGIGIAKGATSFVKKSVFGFSDSMAKLTGSMSKGLAAATLDKEFQTQRRMSKVRNRPKHALYGITAGGNAFATSLASGIGGLARHPLQGAEKEGIQGFFKGVGKGVLGLATKPAIGAFDLASNLAEGVRNTTTVFDAEGLDRVRLTRFIGTDGIVRPYSQREALGQFWLKTTDDGKYFNEDYIAHLELPGRDMLVLLTYARIMLVRTKKLSTEWDIRLTDIQTISKERTGMSITLKGGANGPFIPVQDESSRNWLYRQIAVAVNAFNEKYNARG
>XP_038930360_Penicillium_roqueforti
MLEGVVANLLNRFLGIYVKNFDATQLNIGIWSGDVKLRNLELRREALDQLRLPLNVVEGHLGELTLSIPWSNLRGKPVKVDIQDVFLLAAPREDADFDPEEEAKRENALKMERVESAEILRERNAEGMSQEEQRRNQSFTQSMITAVVDNLQISIKNVHFRYEDSIASPGHPFAVGVTLKELSAVSTDGEWNPTFIQSDSSVTHKLAVLGALSAYWNTDAKLLGTGRGSDIGAEAQGISRADLIEKLRTAIDADEGNQFMLRPVSGRAGLEMDKSGTYERPAIKARLLFDELGFVLDEKQYRDALMLVDLFHYFIRHQEHKKIQPKASPKEDPRAWMRFAGEAVLSKIHERNRRWTWDYIKERRDDRIAYIALFKKTKKEEAFTPEETKELQRLEAKLSYEDIRFWRSLARNQLRKENVGVKKPAEQQSWSAWLWGAKKEESEETAMTEEQRQELYNAIDWDEKKAITESVDVPREWVKLQVNWSLRAGSFTLIQDPHGSANEVMKLVFDNFRAKALQRHDSYLLDLDLGGLKMYDGTTAGTLYPQIVKVKDSPPESTKVEELSEDDDELASQTSADDLQDEDSLFHLQLEKNPLDSDADTAVKVKLKSIEVIYNPRFLVGIVKFFEPPERHMESIGALLDTAGATVEGLRQQTRAGLEFALQEHKKVDAQFDIHAPLIIVPESITQPSSLCLIIDAGHASVNSELVDRKAMREIQSKQKKQYAEDDYKQLEHLMYDRFLIKLDSTQVLIGPGVDATKAQLNTNVESRNFHIIDRINVDFALEMCIVPSVTQLTRTRISGHLPELHASISDTKYKGLMKLIDIAIPEFDTEKSASDSVTAAAKEEAALATRDRSSSFQPAVQRDLPVVDDDEDEVDSEHAKKRVDTPANIHRRDFEFKFTVGRLRGSLSRSDPHDPQRDQLLVELVAEGFELDFYMRPYDMVAEVILKSLSVDDHIEENPVPEFKRIISSKGFDADEDKDLFQLKMVRVKPESPEFDSTYEGVAMNLDISVSTINLVVTRKTLLTLLDFTLLTFTNPQQPTQPNPETDKAIEGTASVEEKPEQAGKIRIKANLKSIALILNNDGVRLATLSLNTADVGVFLVGSSMLIQSRIGSLTLVDDVNLGAAEDSDIRRLLTIEGDDFADFKYETFDPDSETHPGYDSEVYLRSGSIKINFLEEPYRKIIHFLVKFGKMQAIFNAARQAAASQANQLQENASRVRLDIIVKTPIVVFPRVMTDGRPRDTITAHLGEIYAKNEFVPMDDGKDSPAVNVISTGVRNIRLTSNFHFEDGTSEELEMIQKVNLEFSICYLEHQANNPRPDMEIEGSLSPINLRISQSQLKFLLELSKSIPNAFATDTEQQELEAMESLPSSVTEPTREASSKAVQAQNGSGGAFPDDENRETWVRLDMIFKVDSVGLELILANDDQPVGRLEDSSLSKFSLNDTRVKLRMLTDGSLESELLIHSFSIRDSRKQDSNKFRNIMSLINNDVQQQFMASVSMSGGPEKHLIAMLTIDSPRIMFALDYLSALQSFSQSAFASEGPIEVQDESESPEESESGSDTIVSSNKAITEASSGDATAAAMTVSFRVNLVDAQVIMVANPAIPHSEAIVLGTKEVLISHQNVSTLQIQKVGMFLCRMDKFETSRLRILDDFTLEMSIDSRSQDKGSALTSIEVHLEPLVLRLSLRDILMAIQIVNKASEMTQNAQQTESGEAKKITDTKTTRGRSSSKTSSAVVKRSNRPSQGAGNLDRTTAPQSSVVLKREEMSAKIDGVRVILIGDLHDLPLVDWSVKKFNIDVRDWSSTLNADTNFETFMNVYNFSKSAWEPLIEPWQLGFHMAKETNPDVFSFDVYSHKTMELTITSATIALASKSFQFLSTDQDVLAKPRGADAPYRIRNYTGFDLSVWADVSEGVEGPAAKLTDGEEAPWRFEDSTAIRESLTPEGHGGVVGVKLEGSGFDSISRIPVVREGEVIYALKPKQQSVLHRLLVEVKLGPDNVKYITFRSPLLIENNTQIPVEMGIFSPGEGHLLKIEKILPGDARPAPVGSAYLHSIVVRPDQGFGYDWSDERLFWKDLIKRPTRTVKCISENGQQAPPFYFQVNATFDSKDSLTSVYPYMRIRIFAPVEIQNLLPYDFKYRIYDKNTKKDWTNFLRKGGVSPVHVVELSHLLLLSIDLQDSVFRQSEFAIVNGNAQDYRREHTLTLKDERGLQLRLQLHYFNIPNSGGAFKVSVYSPYLVLNKTGLPMDIQSKAFLQSARNAAGQGLRADPRDEGRALPYMYSYANEDQSNRSILKVSDSAWSKPQSFEAIGSTFEVIFPDRQGRSEFHSGVSVAEGEGKYKMTKVVTLAPRFILKSKLNEDLLAREPGSSNVLQVKNGQLVPLHFLRQVQEKQLCLCFPGVNNQWSSPFNIADVGTVHVKLAKANQRQKLIKIDIIMEGATLFLHFSLEQRNWPFSMRNESDMEFIFYQANPNVEDDDEEDQTSGWRPIRYRIPARSIMPYAWDYPATKNKSLVLTCQGKERHIKLAEIGNLIPMRIPASQPGEHQKIIDINIAADGPTQTLVLSNFKPSKSMYKQQSRQSSQVGSTAGFEIKEMNSDVNFKAQLRLGGIGISLINQNLKELLYLTFREIEFKFRESRLYQTLNATIKWIQIDNQLYGGIFPILLYPSVVPKTGKEMEAHPIFHAMVTRVKDDSYGVLYIKYATLLLQQMTLELDEDFVLAMLDFVKIPGASWAEEQEGKLCDEDLNIPEPRQEDNGQDVYFELLHLQPMQMDISFMRTERVNVEDTMQPSNPLMFFVNVMTMSMGNVNDAPVRLNALMLENARVSFPSLVANIRAHYTQEFLGQIHIILGSADFLGNPVGLFNNVSSGVAAIFYEPYQGLVMTDRPQELGLGIAKGATSFMKKSIFGFSDSMAKLTGSMSKGLAAATLDKEFQNQRRMSKVRNRPKHALYGITAGGSAFATSLASGIGGLARHPLQGAEKEGIQGFFKGVGKGVLGLATKPAIGAFDLASNLAEGVRNTTTVFDAEGLDRVRLTRFIGTDGIVRPYSQREALGQFWLKTTDDGKYFDEDYIAHLELPGRDMLVLLTYARIMLVRTKKLYTEWDIRLTDIQTISKERTGMSITLKGGANGPFIPVQDESSRNWLYRQIAVAVNAFNEKYNSRG
>XP_002564641_Penicillium_rubens
MLEGVVANLLNRFLGIYVKNFDATQLNIGIWSGDVKLRNLELRREALDQLRLPLNVVEGHLGELTLSIPWSNLRGKPVKVDIEDVFLLAAPREDADYDPEEEERRANVLKMERIESAEILRERNAEGMSQEEQRRNQSFTQSMITAVVDNLQISIKNVHFRYEDSIASPGHPFAVGVTLKELSAVSTDGEWNPTFIQSDSSVTHKLAVLGALSAYWNTDATLLGTGRGSDIGAEAQGIGRAELMEKLRTAIDADEGNQFMLRPVSGRAGLEMDKSGTYDRPAIKARLLFDELGFVLDDKQYRDALMLVDLFHYFIRHQEYKKMQPKASPKEDPRAWMRFAGEAVLSKIHERNRRWTWDYIKERRDDRIAYIALFKKTKKEEALTPEETKEIQRLEAKLSYEDIRFWRSLARNQLRKENVGVKKPAEQQSWSAWLWGSKKEESEETAMTEEQRQELYNAIDWDEKKAIAESVDVPREWVKLQVNWSLRAGSFTLIQDPHGSANEVMKLVFDNFRAKALQRPDSYLLDLDLGGLKMYDGTTSGTLYPQIVKVKDSPPEPSKVQELGEDDDDLASQTSADDLQDEDSLFHLQLEKNPLESDADTAVKVKLKSIEVIYNPRFLVGIVQFFEPPERHMESIGALLDTAGATVEGLRQQTRAGLEFALQEHKKVDAQFDIHAPLIIVPESITQPSSLCLIVDAGHASVNSELVDRQAMRDLQSKQKRQYEEEDYKQLEHLLYDRFLIKLDSTQVLIGPGVEATKAQLNTNVESRNFHIIDRINVDFALEMCIVPNVTQLTRTRISGHLPELHASMSDTKYKGLMKLIDIAIPQFDAEKSASDPAAKAAAKEEAAIATRARSASFQPPVQRDLPVVDDDEEDVEVDSEQAKKSVDTPANIHRRDFEFKFTVGRLRGSLFRADPHDPQRDQLLVELVAEGFALDFYMRPYDMVAEVILKSLSVDDHIEENPVPEFKRIISSKGFDADEDKDLFQLKMVRVKPESPELESTYEGVAMNLDISVSTINLVVTRKTLLTLLDFILLTFTNPQQPTEPNPEADKAIEGTATVEEKPEQAGKIRIKANLKSIALILNNDGVRLATLSLNTADVGIFLVGKSMLIQSRIGSLTLVDDVNLGAAEDSDIRRLLTIEGDNFADFKYETFDPESDTYPGYDSEVYLRSGSIKINFLEEPYRKIINFLVKFGKMQAIFNAARQAAANQANQLQENASRVRLDIIVKTPIVVFPRIMMDDRPRDTITAHLGEIYVKNEFVPMEEVKDSPAVNVISTGVRNIRLTSKFHFEDGTSEELEMIQKVNLEFSICYLEHQANNPRPDMEIEGSLSPIGLRISQSQLKFLLELSKSIPGAFATDAEQQELEAMESLPSSVTEPTREATSKAAQAQNGSGGTPADSENKETWVRLDMIFKVDSVGLELILANDDQPVGRVEDSSLSKFSLNDTRVKLRMLTDGSLESELLIHSFSIRDSRKQDSNKFRNIMSLINNDVQQQFMASISMSGGPEKHLIAMLTIDSPRIMFALDYLSALQSFSQSAFASEEPVEAVEDETESPEDSESGSDTGSSDKAITEASSGDATGAGMTVSFRVNLVDAQVIMVANPAIPHSEAIVLGTKEVLISHQNVSTLQIQKVGMFLCRMDKFETSRLRILDDFTLEMSIDSRAQDKGSALTSIEVHLEPLVLRLSLRDILMAIQIVNKASEMRNGQQIETGEVKKIADTKTNRARSASKTSSTIAKRARRLSQGVGNLDKTTAPQSSVVLKREELSAKIDGVRVILIGDLHDLPLLDWSVKKFNVDVRDWSSTVNADTNFETFLNVYNFSKSAWEPLIEPWQLGFHMAKEINPDVFSFDVYSHKTMELTVTSATIALASKSFQFLSTDQDVLSKPRGADAPYRIRNYTGFDLRVWADVSGGGEGPAAKLTDGEESPWRFEDSTAVRETLTPEGLGGVVGVKLEGSGFDSISRIPVVREGETIYALKPKQENVLHRLLVEVKLGPDNVKYITFRSPLLIENNTQIPVELGVFSPGEGHLLKIEKILPGDARPAPVGSAYLHSIVVRPDQGFGYDWSHERLFWKDLIKRPTRTVKCVSESGQQSPPFYFQVNATFDSKDSLTGVYPYMRVRIFAPVEIQNLLPYDFKYRIYDKNTKKDWTNFLRKGGVSPVHVVELSHLLLLSIDLQDTVFRQSEFAIVNGNAQDYRREHTLSLKDDRGLQLKLQLHYFNIPNSGGAFKVSVYSPYLILNKTGLPMDIQSKAFLQSARNAAGQGLRADTRDEGRALPYMYSYANEDQRNRSILKVSDSAWSKPQSFEAIGSTFEVIFPDRQGRSEFHSGVSVAEGEGKYKLTKVVTLAPRFILKSKLNEDILVREPGSSNVLQVQNGQLVPLHFLRQVQEKQLCLCFPGVNNQWSSPFNIADVGTVHVKLAKANQRQKLIKVDIILEGATLFLHFSVESRNWPFSMRNESDMEFIFYQANPNVEDDDEDDQASGWRPIRYRIPARSIMPYAWDYPATKNKSLVLTCQGKERHIKLAEIGNLIPMRIPPSQPGGYQKIIDINIAADGPTQTLVLSNFKPSKSMYKQQRGQSSQTGMSTGFEVKEMNSDVNFKAQLRLGGIGISLINQNLKELLYLTFREIEIKFRESRLYQTLNTTIKWIQIDNQLYGGIFPILLYPSVVPKTGKEMEAHPIFHAMVTRVKDDSYGVLYIKYATLLLQQMTLELDEDFVFAMLDFVKIPGASWAEEQEGKLCDEDLNIPEPQQADNGQDVYFELLHLQPMQMDISFMRTERVNVEDAMQPSNPLMFFVNVMTMSMGNVNDAPVRLNALMLENARVSFPSLVGNVRAHYTQEFLRQIHIILGSADFLGNPVGLFNNVSSGVAAIFYEPYQGLVMTDRPQELGIGIAKGATSFVKKSVFGFSDSMAKLTGSMSKGLAAATLDKEFQTQRRMSKVRNRPKHALYGITAGGNAFATSLASGIGGLARHPLQGAEKEGIQGFFKGVGKGVLGLATKPAIGAFDLASNLAEGVRNTTTVFDAEGLDRVRLTRFIGTDGIVRPYSQREALGQFWLKTTDDGKYFNEDYIAHLELPGRDMLVLLTYARIMLVRTKKLSTEWDIRLTDIQTISKERTGMSITLKGGANGPFIPVQDESSRNWLYRQIAVAVNAFNEKYNARG
>XP_040808718_Penicillium_solitum
MLEGVVANLLNRFLGIYVKNFDATQLNIGIWSGDVKLRNLELRREALDQLRLPLNVVEGHLGELTLSIPWSNLRGKPVKVDIEDVFLLAAPREDADYDPEEEEKRANTLKMERIESAEILRERNAEGMSQEEQRRNQSFTQSMITAVVDNLQISIKNVHFRYEDSIASPGHPFAVGVTLKELSAVSTDGEWNPTFIQSDSSVTHKLAVLGALSAYWNTDATLLGTGRGSDIGADAQGIGRAELMEKLKTAIDADEGNQFMLRPVSGRAGLEMDKSGTYDRPAIKARLLFDELGFVLDDKQYRDALMLVDLFHYFIRHQEHKKIQPKSSPKEDPRAWMRFAGEAVLSKIHERNRRWTWGYIKERRDDRIAYIALFKKTKKEEPFTPEETKEMQRLEAKLSYEDIRFWRSLARNQLRKENVGVKKPAEQQSWSSWLWGAKKEESEETTMTEEQRQELYNAIDWDEKKAISESVDVPREWVKLQVNWSLRAGSFTLIQDPHGSANEVMKLVFDNFRAKALQRHDSYLLDLDLGGLKMYDGTTAGTLYPQIVKVKDSPPESTKVQELTEDDDDIVSQTSADDLQDEDSLFHLQLEKNPLESDADTAVKVKLKSIEVIYNPRFLVGIVQFFEPPERHMESIGALLDTAGATVEGLRQQTRAGLEFALQEHKKVDAQFDIHAPLIIVPESITQPSSLCLIVDAGHASVNSELVDRQAMRDLQSKQKRQYEEEDYKQLEHLLYDRFLIKLDSTQVLIGPGVEATKAQLNTNVESRNFHIIDRINVDFALEMCIVPSVTQLTRTRISGHLPELHASMSDTKYKGLMKLIDIAIPQFDTENSASDPVTAAAAKEEAAIATRARSASFQPSVQRDLPVVDDEEEESEVDSEQAKKSVDTPTNIHRRDFEFKFTVGRLRGSLFRADPHDPQRDQLLVELVAEGFALDFYMRPYDMVAEVILKSLSVDDYIEENPVSEFKRIISSKGFDADEDKDLFQLKMVRVKPESPELDSTYEGVAMNLDISVSTINLVVTRKTLLTLLDFILITFTNPQQPTEANPETDKAIEGTPSVEETPEQAGKIRIRANLKSIALILNNDGVRLATLSLNTADVGIFLVGSSMLIQSRIGSLTLVDDVNLGAAEDSDIRRLLTIEGDNFADFKYETFDPESDTYPGYDSEVYLRSGSIKINFLEEPYRKIINFLVKFGKMQAIFNAARQAAASQANQLQENASRVRLDIIVKTPIVVFPRVMTDDRPRDTITAHLGEIYAKNEFVPMEEAKDSPAVNVISTGVRNIRLTSKFHFEDGTSEELEMIQKVNLEFSICYLEHQANNPRPDMEIEGSLSPINLRISQSQLKFLLELSKSIPGAFATDSEQQELEALESLPSSVTEPTREATSKAVQAQNGPGGASTDDGENKETWVRLDMIFKVDSVGLELILANDDQPVGRLEDSSLSKFSLNDTRVKLRMLTDGSLESELLIHSFSIRDSRKQDSNKFRNIMSLINNDVQQQFMASISMSGGPEKHLIAMLTIDSPRIMFALDYLSALQSFSQSAFASEEPVEAVEEESESPEESESGSDTAASSDKAITEASSADTTAAAMTVSFRVNLVDAQVIMVANPAIPHSEAIVLGTKEVLISHQNVSTLQIQKVGMFLCRMDKFETSRLRILDDFTLEMSIDSRSQDKGSALTSIEVHLEPLVLRLSLRDILMAIQIVNKASEMRAQVGQQIESGEAKKITDTKTTRGRSASKTSSTIAKRARRLSQGVANLDKTIAPQSTVVLKREEMSAKIDGVRVILIGDLHDLPLLDWSVKRFNVDVRDWSSTLNADTNFETFLNVYNFSKSAWEPLIEPWQLGFHMAKEINPDVFSFDVYSHKTMELTVTSATIALASKSFQFLSTSQDVLSKPRGADAPYRIRNYTGFDLRVWADVSAGGEGPAAKLSDGEESPWRFEDSTAVRETLTPEGHGGVVGVKLEGSGFDSISRIPVVREGEIIYALKPKQENVLHRLLVEVKLGPDNVKYITFRSPLLIENNTQIPVELGIFSPGEGHLLKIEKILPGDARPAPVGSAYLHSIVVRPDQGFGYDWSDERLFWKDLIKRPTRTVKCVSESGQQSPPFYFQVNATFDSKDSLTSVYPYMRVRIFAPVEIQNLLPYDFKYRIYDKNTKKDWTNFLRKGGVSPVHVVELSHLLLLSIDLQDTVFRQSEFAIVNGNAQDYRREHTLSLKDERGLQLKLQLHYFNIPNSGGAFKVSVYSPYLILNKTGLPMDIQSKAFLQSARNAAGQGLRADPRDEGRALPYMYSYANEDQRNRSILKVSDSAWSKPQSFEAIGSTFEVIFPDRQGRSEFHSGVSVAEGEGKYKLTKVVTLAPRFILKSKLNEDLLVREPGSSNVLQLQNGQLVPLHFLRQVQEKQLCLCFPGVNNQWSSPFNIADVGTVHIKLAKANQRQKLIKVDIIMEGATLFLHFSIESRNWPFSMRNESDMEFIFYQANPNVEDDDEDDQTSGWRPIRYRIPARSIMPYAWDYPATKNKSLVLTCQGKERHIKLAEIGNLIPMRIPPSQAGGHQKIIDINIAADGPTQTLVLSNFKASKSMYKQQRGQSSQTGTNTGFEVKEMNSDVNFKAQLRLGGIGISLINQNLKELLYLTFREIEIKFRESRLYQTLNTTIKWIQIDNQLYGGIFPILLYPSVVPKTGKEMEAHPIFHAMVTRVKDDSYGVLYIKYATLLLQQMTLELDEDFVFAMLDFVKIPGASWAEEQEGKLCDEDLNIPEPQQTDNGQDVYFELLHLQPMQMDISFMRTERVNVEDEMQPSNPLMFFVNVMTMSMGNVNDAPVRLNALMLENARVSFPSLVGNVRAHYTQEFLRQIHIILGSADFLGNPVGLFNNVSSGVAAIFYEPYQGLVMTDRPQELGIGIAKGATSFVKKSVFGFSDSMAKLTGSMSKGLAAATLDKEFQTQRRMSKVRNRPKHALYGITAGGNAFATSLASGIGGLARHPLQGAEKEGIQGFFKGVGKGVLGLATKPAIGAFDLASNLAEGVRNTTTVFDAEGLDRVRLTRFIGTDGIVRPYSQREALGQFWLKTTDDGKYFNEDYIAHLELPGRDMLVLLTYARIMLVRTKKLSNEWDIRLTDIQTISKERTGMSITLKGGANGPFIPVQDESSRNWLYRQIAVAVNAFNEKYNARG
>XP_022583948_Penicilliopsis_zonata
MLEGLVANLLNRFLGMYVKNFDAKQLNIGIWSGDVKLHNLELRREALDQLHLPLNVVEGHLGQLTLSIPWSNLRGKPVKVDIEDVFLLAAPKEDADYDQKEEERREHALKMEKVESAELLREKNAEGMSQEEQRRNQSFTQSLVTAVVDNLQISIKNVHLRYEDSIASPGNPFAAGLTLKELSAVSTDPEWNPTFIQSTSGTTHKLAVLGALAVYWNTDADLLGTGRGSDVGAEAQGIDHEELMEKLRAGIDSDLGNQFILRPVSGRAGLEIDKTGQHDRPAIKARLLFDELGFVVDESQYRDALMLVDLFHYFIRHQEYKKLQPKVRPKEDPRAWFRFAGQAVLSKIHDRNRRWSWEYIKERRDDRIAYINLFKKKKREEPLTAEEAKELERLEWKLSYEDIRFWRSLARNQLRKEHVGVQKPARQQTWSEWIWGAKKEQEDESTAMTEEQRQELYNAIDWDEKKVIEESVDVPREWVKLQVNAGLRAGSFTLKRDPHGKGIEIMKLVFDNFQAKALQRPDSFFLDLDLGGLRVYDGTTEGSLFPQIVKVKDSLPEPKDREAQDPEKTELSSNTSTYEDEDSLFHLQLETNPLDSDADTAIKVKLKSIEIIYNPKFIVEIVRFFEPPERHLESIGALLDTAGATVEEIRQQTRAGLEFALEEHKKVDAQFDIRAPLFIVPESITQESSLCLILDAGHVSVNSELVDRKTMKEIQSKQKRQYNEDDYKQLEHLMYDRFILKLDSTQVLIGPGIEAAKAQLNTDDPSKDMHIVDRINIDFVVELCIVSKSTDLTKTRISGHLPELHASISDTKYKGLMKLIDIAIPQFDGEKTASDTKARSIGDGTSGEIATTGNRARSASFQPSIQRELPVVDEDSDVESINDRSKNNNNKNNNNKDVVTNLHRRDFEFKFTVGRLRGSLFRSDPSDQRPDQLLVELVAEGFQLDFYMRPYDMVAEVVLQSLSVDDYIEDNPLPEFKRIISSKGFDADEDKDLFHLKFVRVKPESPEFESTYEGVAMNLEVSVSTINLVVTRRTLLTLLDFVLLTFTNPEQPSNQAGVSNRSIQGDSDEVQQPQQAGKIRIKSNLKSIALILNNDGVRLGTLSLNTADVGIFLVGRTMLIQSRIGSLTLIDDVNLGASETSDFRRLLTIEGDNFADFKYETFDPESDSYPGYDSEVFLRSGSIKINFLEEPYRKILNFLVKFGKMQAIFNAARQAAANQANQLQENASRMRFDIVVKTPIVVFPKVGQDDRPRDTITAHLGEIYAQNTFVPLEEDVKDSPAVNLISTGIRNIRLTSNFHYEGGASEELDMIQKVNLDFSVCYLEHQTNNPRPDMEIESSVSPINLRISQNQLKFLLELSKTVPSAFETDSEQQQLEAEESLESTTTTEPGSESAAQKDRATKNDQSAVSFQDDANQQTWVRLDMVFKAESVGLELILANEREPVGRLEDSSLAKFSLNDTKVTLRMLTDGSLESELLIHSLTIRDSRTNDTSKFKKIMSLINNDVQQQFMASLSISPGPEKHVVAMLTIDSPRIIFALDYLSALQSFASTAFAVDRPVEIEEIEEIPEESESSSHTGAGSDKSQSQTSDGNASAPSGQMTMSFRVNLVDAQVIMVANPSISHSEAIVLGTKQLLLSYQNVAFLQVTKVGMFLCRMDKFETSRLRILDDFTIEVSIDSRPQDRSSSLTSIDVHVDPLVLRLSLRDILMAIQIVNKASEMRNGQPQEVEAAGVKRIHDGKGTSARSSARRSVAKASATSRTQRRQSQTSDTANQKLALPSSAVLKREQLSAQVDGVRVILIGDLHDLPLLDWSVKKFKVDVRDWSTALSADTSFDTFFNVYNFSKSAWEPLIEPWQMGFHMAKEVNPEVLSIDIFSHKTMELTVTSATIALASKSFQFLSTDEDVLSKPRGADAPYRICNYTGFDLRVWADVDSGDEGPAAKLSDGEEYPWRFEDSTTMREKLAPEGQAGLVGIKLEGSGFESINRIPVVREGELIYNLKPKKDGVLHRLLVEVKLGTDNVKYIVFRSPLLVENNTQIPVELGIFSPRDGHLLKIEKILPGDSRPAPVGSAYLHSIVIRPDQGFGYDWSNEQLSWKDLLRRPTRTIRCMSESGQQAPPFYFQMNATFNANDPLTKVYPNMRIRIYAPVEIQNLLPYDFKYRIYDKNTKKDWTNFLRKGGVSPVHVVELSHLLLLSIDLQDTVFKQSDFSIINGNGQDFRREHVLSLCDERGIQLKLKLHYFNVPDSGGAFKVSVSSPYLVLNQTGLDMEIQSKGFLQSARSAAGKGLRADSQRGGRTLPYMYSYPSEDQKNRSILKITDSGWSKPQSFEAIGSTFEVVLPSSSARSEFHAGVSVAEGEGKYKLTKIVTITPRFVLKSKLSEDLQVREPGSSTILDIKSGDLVPLYFLRQVPEKQLCLCFPGVNNQWSSPFNIADVGAVHVKLAKEQQHQRLIKVEIIMEAATLFLHLSFETRNWPFTMRNESDAEFYFFQANPNVEEDEEDRTSGWRPIRYRLPPRSIMPYAWDYPATKNKSLVLTCNGKERHIKLAEIGNLIPMRIPPTSPGESQKIIDINIVADGPTQMLVLSNFKASKSIYKQQKAHTSQASVNTGFEVKDLNSDVTFKAQLRLGGIGISLVNQKMKELLYLTFREIEVKFRESQIYQTLGTTIKWIQIDNQLYGGIFPILLYPSVVPKTGKEMEAHPIFHAMATRVKDDSYGVLYIKYATVLVQQMTLELDEDFIFAMLEFAKVPGASWSEEQEEGQLCDEDLNIPEPQQQDPGQDVYFELLHLQPMQLDISFMRTERVNAEDKMRPSNPLMFFINVMTMSMGNVNDAPIRLNALMLENARVSMGVLVGNIRNHYTQEFLRQIHVVLGSADFLGNPVGLFNTVSSGITDIFYEPYQGLVMTDRPQELGVGIAKGATSFVKKSVFGLSDSITKFTGSVSKGLALVTMDKEFQDKRRMSRSRNRPKHALYGITAGGSAFYNSVASGIGGLARHPLQGAEKDGLQGFFKGAVKGVVGLATKPAIGAFDLASNVAEGLRNTTTVFDAEGLDRVRLTRFIGTDGIVRPYSQREALGQFWLKTTDDGRFFDEDYIAHLELPGRDLLVMLTYDRIMLVRSKKLESEWDIKLSDIQTISKERTGMSITLKGGTNGPFVPVQDESARNWLYKQIAIAVNAFNERYNVRG
>XP_016619752_Cladophialophora_bantiana
MLESLVANLLNRFLGMYVKNFDPKQLNVGIWSGDVKLRNLALRREALDQLHLPINVVEGHLGELTLSIPWSNLRGKPVKVNIEDVFLLAAPKEEDDYDPEEEDKRATAVKLEKLESAELLKERNTEAMSPEEQQKSQSFTQSFVTAIVDNLQVSIKNIHIRYEDSIATPGHPFAVGFTLKEMSAVSTDADWQPTFIQSTSGTTHKLAVLNSLALYWNTDADLFGTGKGGDIGAEAQEIDRDELIRRFRAGIEDTGHSQYLLKPVSGRAGIEMDKTGRTDKPKTKARLLFQELGFIIDDDQYRDALMLVDLMHYFVRHHEYKQDAPKESPKENPRAWLTFAGNAVLTKIHERNRKWTWEYFKGRRDTRRRYIELFKKKKKEQKFTEQETKEMTQLEHDLSYEDLRFWRSLARTQLRKENVGVKKPVQKQTWSSWIWGTQTDETPDDEDAGMTEQQRKELYDAIDWDEKKAIAESLDLPRESVKLQVESSLRTGSFTLKRDPHGQQTEVLKLVFDNFRAKALQRPDSFLAELALGGFRVYDGTTEGTLFPQIVRVKGVENQPKDEVRQEDAESLEDEGEAEDDAAEKEDQEEDSLFHLVFENNPLDESADTKVNLKLKSLEFIHNPKFVVEIVKFFKPPERQMESIGALLETAGATVEEIRQQTRAGLEFALEEHKTINANLDIHAPIFIIPESITEKSTLCMILDAGHVSVNSELVDKETMRDIHAKQKQKYTEEDYRQLEGLMYDKFHLKLESTQVLIGPGIEETKAQLEAQDDSQNMHIIDRINMAFLLENSIIPKAPDITKIRISGTMPVLHASISDKKYKNLMRLIDVAIPKFEPPETQANGNAVESRLHKGIEDQPSKRKSVQLLEAKDMPVIEHDSDSEDVSTKKHPSKLETPANIHQRNFEINFTVEKLQASLYKADPDGKRPDQLLAELVAERFYFEFYLRPYDMVAEVFLRSLSVDDHIEQEPLPEFKQIISSKGFNAEQGKDLLNVKFVKVSPESPEFQSTYESIATNLDVSVSTINVIVTRRTLLTLLDFVLTTFTSPGDQQLVQNEPDGPEQSVEDPQTARPQADKIRIKAQLTSIALILNNDGVRLATLSLNSGDVGVFLDAGTMQVKARLGSLSLVDDINQGAPEDSPLRRLIAIEGDDLADFKYQTFDSSRKDYPGYDSGIYLRSGSIKLNFLEEPFRKIMEFGVKFGKMQAIFNAARQAAANQATQVQESAQKMHFDVIIKTPIVVFPRVMVEDRPRDLLTAYLGEIYANNKFVSVQGSKGGPLVNTLTAGIRHIRLTSEFHYSDGRSQELEMIDKVDLDFKIRYLEHQEGIERPDLEIDGSMSPINLRVSHTQFKFLIELSKTIPAAFATADESEEDIAEELPSSTTESAKAAEPETTASELPAKPSYQGPELGTGEETWTKLNLVFKAPMVALELILADEDEPIENLEAASLSKFSINETNVKLRMVSDGAMEAELVIHSFTIRDSRTKETNKFRKIMSLINNEVQQQFMASLSITGKEDRHMIVMLTIDSPRVIVALDYIFALQAFANTALQFDEALPIADVDDLTENGEPSLGEEQGQPEFGTQETASASQPSMTVSFRLNVVDAQIILIANPTISNTEAIVLGTKEVLVSKQNATTLQVSKIGMFLCRMDRFETSRLRILDDFSVQMSMDNRSQGKDSSLTSIHIGVEPLVLRLSLRDILLAMQIIGKASSTMPQPKMQEDTEPKKLKDVKASSKAPSTKRKSITGQSTTAQRSNRSKSISKSTKSGPKQQHTKSVVMSREEMVAQIDGIRIILIGDMHELPLLDWSVKKFDIDIRDWSSSLTADTKIDTFINVYNFSKSTWEPLIEPWSLGFHMSKQLQPEVVSMELYSHKNMELTITSATIALASKSFNFLTTDEDILSKPRVADAPYRIRNYTGFDLSVWADEKSDSAAAAKLTDGEEHAWRFEDATSMRESLSPEGNAGLVGVRLEGSGFDSVVRIPVIREGETLYNLKPRKDGVLHRMLVEVRLGSDNVKYITFRSPLLVENKTQIPIEVGVYSPGEGHLLKIEKIPPGEGKPAPVGAAFVHSLVIRPDPGFGYGWSNERLFWKDLLKRQTRALTCESEGRDESPPFFFQMHASYDEKDPITKVYPYMRIQVSAPVEIQNLLPYDFKYRIYDKNTKKDWMNFLRKGGVSPVHVVELSHLLLLSVEVEDAPFKQSDFAIINSDTQEGFRREKVLQLKDERGAQLRLKLHYTNIKDSGGAFRVSVYSPYVLLNKTGLDMSVQSKAFFGSSSKASSPHGARTSSGEGKALPMLYSYGTDDRKNRSLLKIGDSVWSKPQSFDAIGSSYEVVLPSTSGKSELHVGVSVAEGEGKYSLTKVVTIAPRFVLKNKIGEDIELREPGSSEVWKMKNNDLLPMYFMRQSPEKQLCLCFPGVNNQWSSPFNMANVGMTHVKLAKHGQRQRLIRVEVILEDATLFLHFSIETKHWPFSMRNESDTEFIFFQANPNLGEDEEEDRGSGWKPIRYRLPPRSIMPYAWDYPASKNKELVLSAWGKERYVKLAEIGNLIPIKLPPGERSRPMKVIDINIVADGPTQTLVLSNYKPSRSLYRQKTGMTTASQTSLNQGFEVKQIESEINFKAELRLAGIGISLVNSKLKELMYITFREMDLKYGDSKLYQTLNFTVKWIQIDNQLYGGIFPILLYPSVVPKTGKEMEAHPIFHTMVTRVKDDSYGVLYIKYATLLLQQITVELDEDFIFAMLDFVKVPGASWSEEKEGKLCDESLDVPEPKREEQGQDVYFELLHLQPVQLDLSFVRTERINAEDTFVNSPLMFFVNVMTMSIGNVNDAPIRLNALMVENARISVPALIANIQDHYTQEVLRQVHIILGSADFLGNPVGLFNNISSGVADIFYEPYQGLVMTDRPQELGIGIAKGASSFVKKSVFGFSDSMAKFSGSISKGLAAATMDKEFQDQRRMSKSRNRPKHALYGVTAGGNAFAASMASGIGGLARHPLEGAEKEGALGFVKGVGKGFLGLATKPAIGAFDLASNVAEGVRNTTTVFDSEGLDRVRLTRFIGMDGIVRPYSQREALGQFWLKTCDDGRYFNEEYIAHLELEGGDMMAMITYDRILMIRTKKLRMEWDIKLTDVQTISKERTGMSIGLKGGANGPFIPVADEGSRNWLYKQIAIAVNAFNDKYNAKG
>XP_008724517_Cladophialophora_carrionii
MLEGLVANLLNRFLGMYVKNFDPKQLNVGIWSGDVKLRNLELRREALDQLRLPINVVEGRLGELTLSIPWSNLRGKPVRVNIEDVFLLAAPKEEDDYDAEEEEKRAVAVKLEKLESAELLKEQNTEAMSAEEQQKSQSFTQSFVTAIVDNLQVSIKNVHVRYEDSIATPGHAFAVGLTLKEMSAVSTDADWQPTFIQSTSGTTHKLAVLNSLALYWNSDADLFGTGKGGDVGAEAQEIDKDELIRRFKQGIEETAGHQYLLKPVSGRAGIELDKTGHTDKPKTKARLLFQELGFIIDEDQYRDALMLVDLMHYFVRHHEYKKNAPKETPKENPRAWVKFAGQAVLDKIHERNRKWTWDYFKERRDTRRRYIELFKKKKKEQKFTEQETKDMTQLEHDLSYEDLRFWRSLARSQLRKENVGVKKPPPKQTWSSWVWGSKPQEKQEDDDAGMTEQQRKELYQAIDWDEKKALADAVDLPRETIKLQVESSLRTGSFTLKRDPHGQSNDILKLVFDNFKLKALQRPDSLLADVALGGFRVYDGTTEGTLFPQIVKVKGAEEQPKEGVREADTQTLDGDDDSEAGTTEKAEEDDSLFHLVFENNPLDESADTKIDLRLKSLEFIHNPKFVVEIVKFFKPPERQMESIGALLETAGASIEEIRQQTRAGLEFALEEHKTINANLDIHAPIFIIPESITEESTLCMILDAGHVSLNSELVDKDTMRDIHSKHKQQYTEDDYKQLEGLMYDKFHLKLESTQVLIGPGIEATRAQLEAQEDSQNMHIIDRINMAFLLENSIIPKAPDVTKIRISGSLPVLHASISDKKYKNLMRLIDVAIPKFESTEPQPNGNAIESRPQHVVEEQPASKRKSVQLLEAKDLPVIDHDSDTEDNPPETPKETDTPANIHQRNFEIKFTVEKLQASLYKADPDGKKPDQLLVELVAEHFYFDFYLRPYDMVAEVLLRSLSVDDHIEEQPLPEFKQIISSKGFKADDGKDLLNVKFVKVNPASPEFTSTYEGIATNLDVSVSTINVVVTRRTLLTLLDFVLTTFASPGGQQPIEGKQNEDEPEAVQESPQQSAPADKIRIKAELSSIALILNNDGVRLATLSLNSGDVGIFLNAGTMQIKARLGSLSLVDDINEGAPEDSPLRRLIAIEGDDLADFKYQTFDSSRRDYPGYDSGIYLRSGSIKINFMEEPFRKIMEFGVKFGKMQAIFNAARQAAADQAQQVQESAQKMHFDVVIKTPIVVFPGVMVDDRPRDLLTAYLGEIYASNKFVRVQGQRDGPLVNKLTAGIRHIRLTSEFHYDNGNSQELEMIDKVDLDFKIRYLEHQSGLERPDLEIEGSMSPINLRVSQTQVKFLMELSKTIPAAFATEDESEEDIAEELPTSTTESAAVSDPNTTTSEAPATSSYQAPELGTGDETWTKLNLVFNAPMVSLELILAEEGEPIENLEAASLSKFAINETGVKLRMLSDGALEAELMVHSFTIRDSRTKETNKFRKIMSLINNDVQQQFMANVSISGGEDRHMIVMLTIDSPRIIVALDYVFALQAFANTALQSSEPPPIAEQEELTEDGGESPEEEVAEAEDAGAEVESDAKPSMTVSFRVNVVDAQIILIANPTISNTEAIVLGTKEVLVSQQNATTLQITKIGMFLCRMDRFETSRLRILDDFSASMSMEKRSQGKDSWLTSIHIGVEPLVLRLSLRDILLAMQIVSKASSTTPQPKMQQDTEPKKLKDVKASSKAPSTKRKSIAGQSTLAQRSKRSKSTSKPSQSSPQQQRRQWVVLSREEMTAEVDGIRVILIGDMHELPMLDWSVKKFDVEVHDWSSSLTADTRIDTFINVYNFSKSAWEPLIEPWNLGFHMAKQLQPEVLSMELYSHKNMELTVTTATIALASKSFNFLSTDEDILSKPRVADAPYRIRNYTGFDLSVWADEKSDSAAAAKLTDGEEYAWRFQDTTSMRESLSPEGNAGLVGIKLEGSGFDSVTRIPVIREGETLYNLKPKKDGVQHRMLVEVALGTDNVKYITFRSPLLVENKTQIPIEVGVFSPEEGHLLKIEKIAPGEARPAPVGAAFVHSLVLRPDQGFGYGWSNERLFWKDLLKRSTRAITCESEAKDESPAFFFQMHASYDEKDPITKVYPYMRIQISAPVEIQNLLPYDFKYRIYDKNTKKDWTNFLRKGGVSPVHVVELSHLLLLSVDVEDAPFKQSDFAIINSNTQEDFRREKVVQLKDERGAQLRLKLHYTNIRNSGGAFRVSVFSPYVLLNKTGLDMSVQSKAFFGSSSKSLSTHGARSSSGEGKALPMLYSYGTDDRKNRSLLRIGDSAWSKPQSFDAIGSSYEVVLPAASGNAELHVGVSVAEGEGKYSLTKVVTIAPRFVLKNKIGEEIELREPGSSEVWKMQNNELRPVYFMRQSPEKQLCLCFPGGNNQWSSPFNMDNVGMTHVKLAKHGQRQKLVRVEVILEDATLFLHFSIETKHWPFSMRNESDTEFLFFQANPNLAEDEEEDRGSGWKPIRYRLPARSIMPYAWDYPASKNKELVLTARGKERYVKLAEIGNLIPIKLPPDDRGGPMKVIDVNIVADGPTQTLVLSNYQPSKSLYRQKTGQTVASQTSLNQGFEVKQIESEVNFKAELRLAGFGISLVNSKLKELMYITFREMELKYGDSKLYQTVNFTVKWIQIDNQLYGGIFPILLYPSVVPKTGKELEAHPIFHAMVTRVKDDSYGVLYIKYATLLLQQITVELDEDFIFAMLDFVKVPGASWSEEKEGKLCDESVDVPEPTREQQGEDVYFELLHLQPIQLDLSFVRTERVNAEDNFVNSPLMFFVNVMTMSIGNVNDAPIRFNALLLENARISVPALMTNIQNHYTQEALRQVHIILGSADFLGNPVGLFNNISSGVADIFYEPYQGLVMTDRPQELGIGIAKGASSFVKKSVFGFSDSMAKFSGSISKGLAAATMDKEFQDQRRMAKNRNRPKHALYGVTAGGSAFAASMASGIGGLARHPLEGAEKEGALGFVKGVGKGVLGLATKPAIGAFDLASNVAEGVRNTTTVFDAEGLDRVRLSRFIGMDGIVRPYSQREALGQFWLKTCNDGQFFNEEYIAHLELEGRDMLVIITYDRILMLRTKKLRMEWDVKLTDIKTISKERTGMSIGLKGGVNGPFIPVADEGSRNWLYRQIAIGESSPECR
>XP_016245651_Cladophialophora_immunda
MLESLVANLLNRFLGMYVKNFDPKQLNVGIWSGDVKLRNLALRREALDQLHLPINVVEGHLGELTLSIPWSNLRGKPVKVNIEDVFLLAAPKEEDDYDAEEEDRRAVAVKLEKLESAELLKERNTESMSPEEQQKSQSFTQSFVTAIVDNLQVSIKNVHIRYEDSIATPGHPFAVGLTLKEMSAVSTDADWQPTFIQSTSGTTHKLAVLNSLALYWNSDADLFGTGKGGDVGAEAQEIDKDELIRRFREGIEDTGHSQYLLKPVSGRAGIEMDKTGRTDKPKTKARLLFQELGFIIDDDQYRDALMLVDLMHYFVRHHEYKKDAPKESPKENPRAWLKFAGNAVLTKIHERNRKWTWEYFKERRDTRRRYIELFKKKKKEQKFTEEETKEMTQLEHDLSYEDLRFWRSLARTQLRKENVGVKQPPQKQTWSAWIWGAKAEQTPDDDEEAGMTEQQRKELYDAIDWDEKKAIAESVDLPRESVKLEVESSLRTGSFTLKRDPHGQEREVLKLVFDNFRAKALQRPDSFLAELALGGFRVYDGTTEGTLFPQIVKVKGVENQPKDEVKHDDNESLDDETEAEDATGEKEEQEEDSLFHLVFENNPLDESADTKVDLKLKSLEFIHNPKFVVEIVKFFKPPERQMESIGALLETAGATVEEIRQQTRAGLEFALEEHKTINANLDIHAPIFIIPESITEKSTLCMILDAGHVSVNSELVDKETMRDIHGKQKQKYTEEDYRQLEGLMYDKFHLKLESTQVLIGPGIEETRAQLEAEDDSQNMHIIDRINMAFLLENSIIPKAPDITKVRISGTLPVLHASISDKKYKNLMRLIEVAVPKFDSPATEANGNAAESRPQKASEDPGSKRKSVQLLEAKDMPIIEHDSDSEDASPEKDRPKKPETPANIHQRNFEINFTVEKLQASLYRADPDGKKPDQLLVELVAERFYFDFYLRPYDMVAEVLLRSLSVDDHIEQEPLPEFKQIISSKGFNAEEGKDLLNVKFVKVNPESPEFQSTYEGIATNLDVAVSTINIIVTRRTLLTLLDFVLTTFTNPGDQQPVHEDPDDPDEGAKDPQPTKPQADKIRIKAQLTSIALILNNDGVRLATLSLNSGDVGVFLDAGTMQVKARLGSLSLVDDINQGAPEDSPLRRLIAIEGDDLADFKYQTFDSSRKDYPGYDSGIYLRSGSIKVNFLEEPFRKIMEFGVKFGKMQAIFNAARQAAANQATQVQESAQKMHFDVIIKTPIVVFPRAMVEDRPRDLLTAHLGEIYANNKFVGVQGQKGGPLINKLTAGIRHIRLTSEFHYSDGRSQELEMIDKVDLDFKIRYLEHQAGIERPDLEIDGSMSPINLRVSHTQFKFLMELSKTIPAAFATEDESEEDIAEELPSSTTESAKAAEPETTTSESPSKPSYQGPELGTGAETWTKMNLVFKAPMVALELILADEDEPIENLEAASLSKFSINETNVKLRMISDGAMEAELVIHSFTVRDSRTRETNKFRKIMSLINNDVQQQFMASLSITGGEERHMIVMLTIDSPRVIVALDYIFALQAFANTALQSDVPSPIAEVDDLTESSDTSIEDEQGQIEESAREAESAGHPSMTVSFRLNIVDAQVILIANPTISNTEAIVLGTKEVLVSKQNAMTLQVSKIGMFLCRMDRFETSRLRILDDFSIQMSMDSRSQGKDSSLTSIHIGIEPLVLRLSLRDILLAMQIVSKASSATPQTKMQEDTEPKKLKDVKASSKAPSTKRKSIAAQSTTAQRSKRSKSISKSTKSVSQQQSSKSVVMSREEMVAQIEGIRIILIGDMHELPLLDWSVKKFDVDVRDWTSSLTADTKIDTFINVYNFSKSAWEPLIEPWTLGFHMSKQLHPEVLSMELYSHKNMELTVTSATIALASKSFNFLSTDEDILSKPRVADAPYRIRNYTGFDLSVWADEKSDSAAAAKLTDGEEYAWRFEDATSMRESLSPEGNAGLVGVRLEGSGFDSVVRIPVIREGETLYNLKPRKDGVQHRMLVEVRLGSDNVKYITFRSPLLVENKTQIPIEVGVYSPDEGHLLKIEKIPPGEGKPAPVGAAFVHSLVIRPDQGFGYGWSNERLFWKDLLKRQTRALTCESEGRDESPPFFFQMHASYDDKDPITKVYPYMRIQVSAPVEIQNLLPYDFKYRIYDKNTKKDWTNFLRKGGVSPVHVVELSHLLLLSVEVEDAPFKQSDFAIINSDTQEGFRREKVVQLKDDKGAQLRLKLHYTNIKDSGGAFRVSVYSPYVLLNKTGLDMSVQSKAFFGSSTKASSPQGARTSSGEGTALPMLYSYGADDRKNRSLLKIGDSMWSKPQSFDAIGSSYEVVLPAASGKSEMHVGVSVAEGEGKYSLTKVVTMAPRFVLKNKIGEDIELREPGSSEVWKMKNNDLLPMYFMRQSPEKQLCLCFPGVNNQWSSPFNMANVGMTHVKLAKHGQRQRLVRVEIILEDATLFLHFSIETKHWPFSMRNESDTEFLFFQANPNLGEDEEEDKGSGWKPIRYRLPPRSIMPYAWDYPASKNKELVLTARGRERYVKLAEIGNLIPIKLPPDDRGGLMKVIDINIVADGPTQTLVLSNYKPSRSLYRQKTGMTTTSQTSLNQGFEVKQIESDVNFKAELRLAGIGISLVNSKMKELMYLTFREMELKYGDSKLYQTLNFTVKWIQIDNQLYGGIFPILLYPSVVPKTGKEMEAHPIFHTMVTRVKDDSYGVLYIKYATLLLQQITVELDEDFIFAMLDFVKVPGASWSEEKEGKLCDESLDVPEPTREEQGQDVYFELLHLQPIQLDLSFVRTERINAEDTFVNSPLMFFVNVMTMSIGNVNDAPIRLNALMLENARISVPALIANVQNHYTQEVLRQVHIILGSADFLGNPVGLFNNISSGVADIFYEPYQGLVMTDRPQELGIGIAKGASSFVKKSVFGFSDSMAKFSGSISKGLAAATMDKEFQDQRRMSKSRNRPKHALYGVTAGGNAFAASMASGIGGLARHPLEGAEKEGALGFVKGVGKGFLGLATKPAIGAFDLASNVAEGVRNTTTVFDSEGLDRVRLTRFIGMDGIVRPYSQREALGQFWLKTCDDGRYFNEEYIAHLELEGGDMMVMITYDRILMIRTKKLRMEWDIKLTDVQTISKERTGMSIGLKGGANGPFIPVADEGSRNWLYKQIAIAVNAFNDKYNAKG
>XP_007750799_Cladophialophora_psammophila
MLESLVANLLNRFLGMYVKNFDPKQLNVGIWSGDVKLRNLALRREALDQLHLPINVVEGHLGELTLSIPWSNLRGKPVKVNIEDVFLLAAPKEEDDYDPEEEDKRATAVKLEKLESAELLKERNTEAMSPEEQQKSQSFTQSFVAAIVDNLQVSIKNIHIRYEDSIATPGHPFAVGFTLKEMSAVSTDADWQPTFIQSTSGTTHKLAVLNSLALYWNTDADLFGTGKGGDIGAEAQEIDRDELIRRFRAGIEDTSHSQYLLKPVSGRAGIEMDKTGRTDKPKTKARLLFQELGFIIDDDQYRDALMLVDLMHYFVRHHEYKQDAPKESPKENPRAWLRFAGNAVLTKIQERNRKWTWEYFKERRDTRRRYIELFKKKKREQKFTEQETKEMTQLEHDLSYEDLRFWRSLARTQLRKENVGVKKPVQKQTWSSWIWGTQTDETPDDEDAGMTEQQRKELYDAIDWDEKKAIAESVDLPRESVKLQVESSLRTGSFTLKRDPHGQQTEVLKLVFDNFRAKALQRPDSFLAELALGGFRVYDGTTEGTLFPQIVRVKGVENQPKDEVKQEDTESLEDEGEAEDDAAEKEDQEEDSLFHLVFENNPLDESADTKVNLKLKSLEFIHNPKFVVEIVKFFKPPERQMESIGALLETAGATVEEIRQQTRAGLEFALEEHKTINANLDIHAPIFIIPESITEKSTLCMILDAGHVSVNSELVDKETMRDIHAKQKQKYTEEDYKQLEGLMYDKFHLKLESTQVLIGPGIEETKAQLEAQDDSQNMHIIDRINMAFLLENSIIPKAPDITKIRISGTIPVLHASISDKKYKNLMRLIDVAIPKFEPPGTQPNGNAVELRPQKGIEDQLSKRKSVQLLEAKDMPVIEHDSDSEDVSTEKHPSKPETPANIHQRNFEISFTVEKLQASLYKADPEGKRPDQLLAELVAERFYFEFYLRPYDMVAEVLLRSLSVDDHIEEEPLPEFKQIISSKGFNAEEGKDLLNVKFVKVNPESPEFQSTYEGIATNLDVSVSTINVIVTRRTLLTLLDFVLTTFTSPGDQQPVQKDPDDPEESVGDPQTARPQADKIRIKAQLTSIALILNNDGVRLATLSLNSGDVGVFLDAGTMQVKARLGSLSLVDDINQGAPKDSPLRRLIAIEGDDLADFKFQTFDPSRKDYPGYDSGIYLRSGSIKFNFLEEPFRKIMEFGVKFGKMQAIFNAARQAAANQATQVQESAQKMHFDVIIKTPIVVFPRAMVEDRPRDLLTAYLGEIYANNKFVRVQGSKGGPLVNTLTAGIRHIRLTSEFHYSDGRSQELEMIDKVDLDFKIRYLEHQEGIERPDLEINGSMSPINLRVSHTQFKFLMELSKSIPAAFATEDESEEDIAEELPSSTTESAKAAEPETTTSELPAKPSYQGPELGTGEETWTKLNLIFKAPMVALELILADEDEPIENLEAASLSKFSINETNAKLRMVSDGAMEAELVIHSFTIRDSRTKETNKFRKIMSLINNEVQQQFMASLSITGREDRHMIVMLTIDSPRVIVALDYIFALQAFANTALQSDGALPIADVEDLTENSEPSLKEQGQTEVGIPETSSASQPSMTISFRLNIVDAQIILIANPTISNTEAIVLGTKEVLVSKQNATTLQVSKIGMFLCRMDRFETSRLRILDDFSIQMSMDNRSQGKDSSLTSIHIGVEPLVLRLSLRDILLAMQIVSKASSTMPQPKMQGDTEPKKLKDVKASSKAPSTKRKSITGQSTTAQRSKRSKSVSKSTKSGPQQHHTKSVVMSREEMVAQIDGIRIILIGDMHELPLLDWSVKKFDIDIRDWSSSLTADTKIDTFINVYNFSKSAWEPLIEPWSLGFHMSKQLQPEVLSMELYSHKNMELTITSATIALASKSFNFLSTDEDILSKPRVADAPYRIRNYTGFDLSVWADEKSDSAAAAKLTDGEEHAWRFEDATSMRESLSPEGNAGLVGVRLEGSGFDSVVRIPVIREGETLYNLKPRKEGVLHRMLVEVRLGSDNVKYITFRSPLLVENKTQIPIEVGVYSPVEGHLLKIEKIPPGEGKPAPVGAAFVHSLVIRPDPGFGYGWSNERLFWKDLLKRQTRALTCESEGRDESPPFFFQMHASYDEKDPITKVYPYMRIQVSAPVEIQNLLPYDFKYRIYDKNTKKDWMNFLRKGGVSPVHVVELSHLLLLSVEVEDAPFKQSDFAIINSDTQEGFRREKVLQLKDERGAQLRLKLHYTNIKDSGGAFRVSVYSPYVLLNKTGLDMSVQSKAFFGSSSKASSPHGARTSSGEGKALPMLYSYGTDDRKNRSLLKIGDSMWSKPQSFDAIGSSYEVVLPAASGKSELHVGVSVAEGEGKYTLTKVVTIAPRFVLKNKIGEDIELREPGSSEVWKMKNNDLLPMYFMRQSPEKQLCLCFPGVNNQWSSPFNMANVGMTHVKLAKHSQRQRLIRIEIILEDATLFLHFSIETKHWPFSMRNESDTEFVFFQANPNLGEDEEEDRGSGWKPIRYRLPPRSIMPYAWDYPASKNKELVLSAWGKERYVKLAEIGNLIPIKLPPGERNRPMKVIDINIVADGPTQTLVLSNYKPTRSLYRQRTGMTIASQTSLNQGFEVKQIESEVNFKAELRLAGIGISLVNSKLKELMYVTFREMDLKYGDSKLYQTLNFTVKWIQIDNQLYGGIFPILLYPSVVPKTGKEMEAHPIFHTMVTRVKDDSYGVLYIKYATLLLQQITVELDEDFIFAMLDFVKVPGASWSEEKEGKLCDESLDVPEPKREQQGQDVYFELLHLQPIQLDLSFVRTERINAEDTFVNSPLMFFVNVMTMSIGNVNDAPIRLNALMLENARISVPALIANIQNHYTQEVLRQVHIILGSADFLGNPVGLFNNISSGVADIFYEPYQGLVMTDRPQELGIGIAKGASSFVKKSVFGFSDSMAKFSGSISKGLAAATMDKEFQDQRRMSKSRNRPKHALYGVTAGGNAFAASMASGIGGLARHPLEGAEKEGALGFVKGVGKGFLGLATKPAVGAFDLASNVAEGVRNTTTVFDSEGLDRVRLTRFIGMDGIVRPYSQREALGQFWLKTCDDGRYFNEEYIAHLELEGGDMMVMITYDRILMIRTKKLRMEWDIKLTDVQTISKERTGMSIGLKGGANGPFIPVADEGSRNWLYKQIAIAVNAFNDKYNAKG
>XP_018687955_Fonsecaea_erecta
MLESLVANLLNRFLGMYVKNFDPKQLNVGIWSGDVKLRNLALRREALDQLHLPINVVEGHLGELTLSIPWSNLRGKPVKVNIEDVFLLAAPKEEDDYDAEEEDKRAVAVKLEKLESAELLKERNTEAMSPEEQQKSQSFTQSFVTAIVDNLQVSIKNVHIRYEDSIATPGHPFAVGLTLKEMSAVSTDADWQPTFIQSTSGTTHKLAVLNSLALYWNSDADLFGTGKGGDVGAEAQEIDKDELIRRFRAGIEDTGHSQYLLKPVSGRAGIELDKTGRADKPKTKARLLFQELGFIIDDEQYRDALMLVDLMHYFVRHHEYKKDAPKESPKENPRAWLKFAGNAVLTKIHDRNRKWTWEYFKERRDTRRKYIELFKKKKKEQKFTEQETKEMAQLEHDLSYEDLRFWRSLARTQLRKENVGVKKPAQKQTWSSWIWGSKPEQAPENDEDAGMTEEQRKELYNAIDWDEKKAIAESVDLPRESVKLEVESSLRTGSFTLKRDPHGQETEVLKLVFDNFRAKALQRPDSFLADLALGGFRVYDGTTEGTLFPQIVKVKGVENQPKDEVQQNDTESFDDEAEAESASAEKEEQAEDSLFHLVFENNPLDGSADTKVDLKLKSLEFIHNPKFVVEIVKFFKPPERQMESIGALLETAGATVEEIRQQTRAGLEFALEEHKTINANLDIHAPILIIPESITEKSTLCMILDAGHVSLNSELVDKETMRDIHAKQKQKYTEEDYRQLEGLMYDKFHLKLESTQVLIGPGIEETRAQLEAEDDSHNMHIIDRINMAFLLENSIIPKAPDITKVRISGTMPVLHASLSDKKYKNLMRLIEVAVPKFDTPETEANGSIVESRPQKSVEDQASKRKSVQLLEAKDIPIIEHDSDSEDASPDRRQRTKPETPANIHQRNFEINFTVEKLQASLYKADPDGKKPDRLLVELVAERFYFDFYLRPYDMVAEVLLRSLSVDDHIEEEPLPEFKQIISSKGFNAEEGKDLLNVKFVKVNPDSPEFQSTYEGIATNLDVAVSTINVIVTRRTLLTLLDFVLTTFTSPGDQQPIQKETDEPGERVGDPQPAKAQADKIRIKAQLSSIALILNNDGVRLATLSLNSGDVGVFLDAGTMQVKARLGSLSLVDDINEGAPENSPLRRLIAIEGDDLADFKYQTFDSSRKDYPGYDSGIYLRSGSIKVNFLEEPFRKIMEFGVKFGKMQAIFNAARQAAANQATQVQESAQKMHIDIVIKTPIVVFPRAMVEDRPRDLITAYLGEIYANNKFVGVQGQKSGPLVNKLAAGIRHIRLTSEFHHSDGKSQELEMIDKVDLDFKIRYLEHQVGIERPDLEIDGSMSPMNLRVSHTQFKFLMELSKTIPAAFATEDESEEDIAEELPSSTTESAKAAEPETTTSESLAKPSYQGPELGNGEETWTKLNLVFKAPMIALELILADEDEPIENLEAASLSKFSINETNVKLRMISDGAMEAELVIHSFTVRDSRTRETNKFRKIMSLINNDVQQQFMASLSITGGQERHMIVMLTIDSPRVIVALDYIFALQAFANTALQSDGPLPIAEVDDLTESSDASLDGEQGQRETGAQEAESAGQPSMTVSFRLNVVDAQVILIANPTISNTEAIVLGTKEVLVSKQNAMTLQVSKVGMFLCRMDRFETSRLRILDDFSVQMSMESRSQGKDSSLTSIHVDVEPLVLRLSLRDILLAMQIVSKASSTTPQPKIQEDTEPKKLKDVKASSKAPSTKRKSIAGQSTAAQRSKRSKSVSKSTKSGLQQQPTRSVVLSREEMTAQIEGIRVILIGDMHELPLLDWSVKKFNVDVRDWSSSLTADTKINTFINVYNFSKSAWEPLIEPWNLGFHMAKQLHPEVLSMELYSHKNMELTITSATIALASKSFNFLSTDEDILSKPRVADAPYRIRNYTGFDLSIWADEKSESAAAAKLTDGEEYAWRFEDATSMRESLSPEGNAGLVGVKLEGSGFDSVVRIPVIREGETLYNLKPRKDGVQHRMLVEVRLGADNVKYITFRSPLLVENKTQIPIEMGVYSPEEGHLLKIEKIPPGEGKPAPVGAAFVHSLVLRPDQGFGYGWSNERLFWKDLLRRQTRALTCESEGRDESPPFFFQMHASYDDKDPITKVYPHMRIQVSAPVEIQNLLPYDFKYRIYDKNTKKDWTNFLRKGGVSPVHVVELSHLLLLSVEVEDAPFKQSDFAIINSDTQEGFRREKVLQLKDEKGAQLRLKLHYTNIKDSGGAFRVSVYSPYVLLNKTGLDMSVQSKAFFGSSSKASSPQGARTSSGEGTALPMLYSYATDDRKNRSLLKIGDSVWSKPQSFDAIGSSYEVALPSATGKSEMHVGVSVAEGEGKYSLTKVVTIAPRFVLKNKIGEDIELREPGSSEIWKMKNNDLLPMYFMRQSSEKQLCLCFPGVNNQWSSPFNMANVGMTHVKLAKHGQRQRLVRVEIILEDATLFLHFSIETKHWPFSMRNESDTEFLFFQANPNLGEDEEEDKGSGWKPIRYRLPPRSIMPYAWDYPASKNKELVLTARGRERYVKLAEIGNLFPIKLPPDDRGGAMKVIDINIVADGPTQTLVLSNYKPSRSMYRQKTGMTTASQTSLNQGFEVKQIESEVNFKAELRLAGIGISLVNSNLKELMYVTFREMDLKYGDSKLYQTLNFTVKWIQIDNQLYGGIFPILLYPSVVPKTGKEMEAHPIFHTMVTRVKDDSYGVLYIKYATLLLQQITVELDEDFIFALLDFVKVPGASWSEEKEGKLCDESLDVPEPTREEQGQDVYFELLHLQPIQLDLSFVRTERVNAEDTFVNSPLMFIVNVMTMSIGNVNDAPIRLNALMLENARISVPALIANIQNHYTQEVLRQVHIILGSADFLGNPVGLFNNISSGFADIFYEPYQGLVMTDRPQELGIGIAKGASSFVKKSVFGFSDSMAKFSGSISKGLAAATMDKEFQDQRRMSKSRNRPKHALYGVTAGGNAFAASMASGIGGLARHPLEGAEKEGALGFVKGVGKGFLGLATKPAIGAFDLASNVAEGVRNTTTVFDSEGLDRVRLTRFIGMDGIVRPYSQREALGQFWLKTCDDGRYFNEEYIAHLELEGGDMMVMITYDRILMIRTKKLRMEWDIKLTDVQTISKERTGMSIGLKGGANGPFIPVADEGSRNWLYKQIAIAVNAFNDKYNAKG
>XP_022513291_Fonsecaea_monophora
MLESLVANLLNRFLGMYVKNFDPKQLNVGIWSGDVKLRNLALRREALDQLHLPINVVEGHLGELTLSIPWSNLRGKPVKVNIEDVFLLAAPKEEDDYDPDEEDRRAVAVKLEKLESAELLKERNTEAMSPEEQQKSQSFTQSFVTAIVDNLQVSIKNVHIRYEDSIATPGHPFAVGFTLKEMSAVSTDADWQPTFIQSTSGTTHKLAVLNSLALYWNSDADLFGTGKGGDVGAEAQDIDKDELIRRFREEIEDTGHSQYLLKPVSGRAGIEMDKTGRTDRPKTKARLLFQELGFIIDDEQYRDALMLVDLMHYFVRHHEYKKDAPKESPKENPRAWLKFAGNAVLTKIHERNRKWTWEYFKERRDTRLKYIDLFKKKKKEIKLTEQETNELTQLEHDLSYEDLRFWRSLARTQLRKENVGVKKPAQKQTWSSWIWGAKAEQTPDGDEDSGMTEEQRKELYNAIDWDEKKAIAESVDLPRESVKLQVESSLRTGSFTLKRDPHGQETEVLKLVFDNFKAKALQRPDSFLAELALGGFRVYDGTTEGTLFPQIVKVKGVDIQPKDEVNQDDAESLDDEAEAKDAAAEKEDQEEDSLFHLVFENNPLDESADTKVDLKLKSLEFIHNPKFVVEIVKFFKPPERQMESIGALLETAGATVEEIRQQTRAGLEFALEEHKTINANLDIHAPILIIPESITEKSTLCMILDAGHVSLNSELVDKESMRDIHAKQKQKYTEEDYRQLEGLMYDKFHLKLESTQVLIGPGIEETRAQLEAEDDSQNMHIIDRINMAFLLENSIIPKAPDITKVRISGTMPVLHASISDKKYKNLMRLIEVAVPKFDTPSTGANGNAVELQPQKSLEDKASKRKSVQLLEAKDMPIIEHDSDSEDAPADKPPPTKPETPANIHQRNFEINFTVERLQASLYKADPDGKKPDQLLVELVAEHFYFDFYLRPYDMVAEVLLRSLSVDDHIEEEPLPEFKQIISSKGFNAEEGKDLLDLKFVKVNPDSPELQSTYEGIATNLDVAVSTINVIVTRRTLLTLLDFVLTTFASPRDQQTIQEDADQLEERVDDSQQAKPQADKIRIKAQLTSIALILNNDGVRLATLSLNSGDVGIFLDEGTMQVKARLGSLSLVDDINQGAPEESPLRRLIAIEGDDLADFKYQTFSSARKDYPGYDSGIYLRSGSIKVNFLEEPFRKIMEFGVKFGKMQAIFNAARQAAANQATQVQESAQKMHFDVIIKTPIVVFPRAMVDDRPRDLLTAYLGEIYANNRFVGVHGQRGGPLVNKLAAGIRHIRLTSEFHYSDGRSQELEMIDKVDLDFKIRYLEHQAGIERPDLEIDGSMSPINLRVSHTQLKFLLELSKTIPAAFTTDDESEEDIAEELPSATTESAKDVQPETTTSESLTKPSYQGPELGNGDETWTKLNFVFKAPMIALELILADEDEPIENLEAASLSKFSINETNIKLRMVSDGAMEAELVVHSFTVRDSRTKETNKFRKIMSLINNDVQQQFMASLSITGGEERHMIVMLTIDSPRIIVALDYVFALQAFANTALQSDEPSPIAEVDDLTESSDASLEEGRGQIENGIQEPVSSGQPAMTVSFRLNVVDAQVILIANPTISNTEAIVLGTKEVLVSKQNALTLQVSKVGMFLCRMDRFETSRLRILDDFSIQMSMDSRSQGNDSSLTTIHIDVEPLVLRLSLRDILLAMQIVSKASSTTPQMKMQEDTEPKKLKDVKASSKAPSTRRKSIAGQSTAAQRSRRSKSISKSAKPGSQPQSSKSVVLSREEMIAQIEGMRIILIGDMHELPLLDWSVKKFDVDVRDWSSSLTADTKIDTFINVYNFSKSAWEPLIEPWTLGFHMSKQLHPEVLSMELYSHKNMELTMTSATIALASKSFNFLSTDEDILSKPRVADAPYRIRNYTGFDLSVWADEKSDSAAAAKLSDGEEYAWRFEDATSMRESLSPEGNAGLVGVRLEGSGFDSVVRIPVIREGETLYNLKPRKDGVQHRMLVEVRLGSDNVKYITFRSPLLVENKTQIPIEVGVYSPDEGHLLKIEKIPPGEGKPAPVGAAFVHSLVIRPDQGFGYGWSNERLFWKDLLKRQTRALTCESEGRDESPPFFFQMHASYDDKDPITKVYPHMRIQVSAPVEIQNLLPYDFKYRIYDKNTKKDWTNFLRKGGVSPVHVVELSHLLLLSVQVEDAPFKQSDFAIINSDTQEGFRREKVLQLKDEKGAQLRLKLHYTNIKDSGGAFRVSVYSPYVLLNKTGLEMSVQSKAFFGSSSKASSPQGARTSSGEGTALPMLYSYGTDDRKNRSLLKIGDSMWSKPQSFDAIGSSYEVVLPAASGKSEMHVGVSVAEGEGKYSLTKVVTMAPRFVLKNKIGEDIELREPGSSEVWKMKNNDLLPMYFMRQSPEKQLCLCFPGVNNQWSSPFNMANVGMTHVKLAKHGQRQRLVRVEIILEDATLFLHFSIETKHWPFSMRNESDTEFLFFQANPNLGEDEEEDKGSGWKPIRYRLPPRSIMPYAWDYPASKNKELVLTARGRERYVKLAEIGNLIPIKLPPDDRGGVMKVIDVNIVADGPTQTLVLSNYKPSRSLYRQKTGMTSASQTSLNQGFEVKQIESEVNFKAELRLAGIGISLVNSKLKELMYITFREMELKYGDSKLYQTLNFTVKWIQIDNQLYGGIFPILLYPSVVPKTGKEMEAHPIFHTMVTRVKDDSYGVLYIKYATLLLQQITVELDEDFIFAMLDFMKVPGASWSEEKEGKLCDESLDVPEPTREEQGQDVYFELLHLQPIQLDLSFVRTERINAEDTFVNSPLMFFVNVMTMSIGNVNDAPIRLNALMLENARISVPALMANIQNHYTQEVLRQVHIILGSADFLGNPVGLFNNISSGVADIFYEPYQGLVMTDRPQELGIGIAKGASSFVKKSVFGFSDSMAKFSGSISKGLAAATMDKEFQDQRRMSKSRNRPKHALYGVTAGGNAFAASMASGIGGLARHPLEGAEKEGALGFVKGVGKGFLGLATKPAIGAFDLASNVAEGVRNTTTVFDSEGLDRVRLTRFIGMDGIVRPYSQREALGQFWLKTCDDGRYFNEEYIAHLELEGGDMMVMITYDRILMIRTKKLRMEWDIKLTDVQTISKERTGMSIGLKGGANGPFIPVADEGSRNWLYKQIAIAVNAFNDKYNAKG
>XP_016626144_Fonsecaea_multimorphosa
MLESLVANLLNRFLGMYVKNFDPKQLNVGIWSGDVKLRNLALRREALDQLHLPINVVEGHLGELTLSIPWSNLRGKPVKVNIEDVFLLAAPKEEDDYDPVEEDKRAVAVKLEKLESAELLKERNTEAMSPEEQQKSQSFTQSFVTAIVDNLQVSIKNVHIRYEDSIATPDHPFAVGLTLKEMSAVSTDADWQPTFIQSTSETTHKLAVLNSLALYWNSDADLFGTGKGGDVGAEAQEIDKDELLRRFREGIEDTSHSQYLLKPVSGRAGIEMDKTGKTDKAKTKARLLFQELGFIIDDEQYRDALMLVDLMHYFVRHHEYKKDAPKESPKENPRAWLKFAGNAVLTKIHDRNRKWTWEYFKERRDTRRRYIELFKKKKKEQKFTEQETKDLTQLEHDLSYEDLRFWRSLARTQLRKENVGVKKPAQKQTWSSWIWGAKGQAEQSSENDEEAGMTEQQRKELYNAIDWDEKKAIAESVDMPRESVKLEVESSLRTGSFTLKRDPHGQETEVLKLVFDNFKAKALQRPDSFLAELALGGFRVYDGTTEGTLFPQIVKVKGVENQPKDEVKQDGTEDLDDEAESESAVAEKGEQEEDSLFHLVFENNPLDESADTKVDLKLKSLEFIHNPKFVVEIVKFFKPPERQMESIGALLETAGATVEEIRQQTRAGLEFALEEHKTINANLDIHAPIFIIPESITEKSTLCMILDAGHVSLNSELVDKETMRDIHGKQKQKYTEEDYRQLEGLMYDKFHLKLESTQVLIGPGIEETRAQLEAEDDSQSMHIIDRINMAFLLENSIIPKAPDITKVRISGTLPVLHASISDKKYKNIMRLIDVAIPKFDTAETEANGTAVESRPQKATEDQASKRKSVQLLEAKDIPIIDHDSDSEDAPTKKDSRNKPETPANIHQRNFEINFTVEKLQASLYKADPDGKKPDQLLVELVAERFYFDFYLRPYDMVAQVLLRSLSVDDHIEEEPLPEFKQIISSKGFNAEEGKDLLNVKFVKVNPESPEFQSTYESIATNLDVAMSTINVIVTRRTLLTLLDFVLTTFTSPGDQQATQEDTDEPEERADDPRPAEPQADKIRIKAQLTSIALILNNDGVRLATLSLNSGDVGVFLDAGTMQVKARLGSLSLVDDINEGAPEDSPLRRLIAIEGDDLADFKYQTFDSSRKDYPGYDSGIYLRSGSIKVNFLEEPFRKIMEFGVKFGKMQAIFNAARQAAANQATQVQESAQKMHFDVIIKTPIVVFPRAMVEDRPRDLLTAYLGEIYANNKFVGVQGQKGGPLVNKLAAGIRHIRLTSEFHYSDGSSQELEMIDKVDLDFKIRYLEHQAGIERPDLEIDGSMSPINLRVSHTQFKFLMELSKTIPAAFATDDESEEDVAEELPSSTTESAKAAEPETTTSESLAKPSYQGPELGTGEETWTKLNLVFKAPMIALELMLADEDRPIENLEAASLSKFSINETNIKLRMISDGAMEAELVIHSFTVRDSRTKETNKFRKIMSLINNDVQQQFMASLSITGGEERHMIVMLTIDSPRVIVALDYIFALQAFANTALQSDEPPPIAEVDDLTERSDPSLENDQGQMESGAQEVESAGQSSMTISFRLNVVDAQVILIANPTISNTEAIVLGTKEVLVSKQNAMTLQVSKVGMFLCRMDRFETSRLRILDDFSIQMSMDNRSQGKESSLTSIHIGIEPLVLRLSLRDILLAMQIVSKASSTTAQPKMQEDTEPKKLKDVKASSKAPSTKRKSIAATSTAAQRSKRSKSVSKSTKSGSQQQSSKSVVMSREEMVAQIEGIRVILIGDMHELPLLDWSVKKFDVDVRDWSSSLTADTKIDTFINVYNFSKSAWEPLIEPWNLGFHMSKQLHPEVLSMELYSHKNMELTITSATIALASKSFDFLSTDEDILSKPRVADAPYRIRNYTGFDLSVWADEKSESAAAAKLTDGEEYAWRFEDATSMRESLSPEGNAGLVGVKLEGSGFDSVVRIPVIREGETLYNLKPRKDGVQHRMLVEVRLGSDNVKYITFRSPLLVENKTQIPIEVGVYSPDDGHLLKIEKIAPGEGKPAPVGAAFVHSLVLRPDQGFGYGWSNERLFWKDLLRRQTRALTCESEGRDESPPFFFQMHASYDDKDPITKIYPFMRIQVSAPVEIQNLLPYDFKYRIYDKNTKKDWTNFLRKGGVSPVHVVELSHLLLLSVEVEDAPFKQSDFAIINSDTQEGFRREKVLQLKDERGAQLRLKLHYTNIKDSGGAFRVSVYSPYVLLNKTGLDMSVQSKAFLGSSTKASSPQGARTSAGEGTALPMLYSYGSDDRKNRSLIKIGDSTWSKPQSFDAIGSSYEVVLPSASGKSEMHVGVSVAEGEGKYSLTKVVTMAPRFVLKNKIGEDIELREPGSSEVWKMKNNDLLPMYFMRQSPEKQLCMCFPGVNNQWSSPFNMANVGMTHVKLAKHGQRQKLVRVEIILEDATLFLHFSIETKHWPFSMRNESDTEFLFFQANPNLGEDEEEDKGSGWKPIRYRLPPRSIMPYAWDYPASKNKELVLTAGGRERYVKLAEIGNLIPIKLPPDDRGGPMKVIDINIVADGPTQTLVLSNYKPSRSMYRQKTGMTTASQTSLNQGFEVKQIESEVNFKAELRLAGIGISLVNSKLKELMYVTFREMDLKYGDSKLYQTLNFTVKWIQIDNQLYGGIFPILLYPSVVPKTGKEMEAHPIFHTMVTRVKDDSYGVLYIKYATLLLQQITVELDEDFIFAMLDFAKVPGASWSEEKEGKLCDESLDVPEPTREEQGQDVYFELLHLQPIQLDLSFVRTERVNAEDNFVNSPLMFIVNVMTMSIGNVNDAPIRFNALMLENARISVPALIANIQNHYTQEALRQVHIILGSADFLGNPVGLFNNISSGVADIFYEPYQGLVMTDRPQELGIGIAKGASSFVKKSVFGFSDSMAKFSGSISKGLAAATMDKEFQDQRRMSKSRNRPKHALYGVTAGGNAFAASMASGIGGLARHPLEGAEKEGALGFVKGVGKGFLGLATKPAIGAFDLASNVAEGVRNTTTVFDSEGLDRVRLTRFIGMDGIVRPYSQREALGQFWLKTCDDGRYFNEEYIAHLELEGGDMMVVITYERILMIRTKKLRMEWDIKLTDVQTISKERTGMSIGLKGGANGPFIPVADEGSRNWLYKQIAIAVNAFNDKYNAKG
>XP_022495954_Fonsecaea_nubica
MLESLVANLLNRFLGMYVKNFDPKQLNVGIWSGDVKLRNLALRREALDQLHLPINVVEGHLGELTLSIPWSNLRGKPVKVNIEDVFLLAAPKEEDDYDPEEEDRRAVAVKLEKLESAELLKERNTEAMSPEEQQKSQSFTQSFVTAIVDNLQVSIKNVHIRYEDSIATPGHPFAVGFTLKEMSAVSTDADWQPTFIQSTSGTTHKLAVLNSLALYWNSDADLFGTGKGGDVGAEAQDIDKDELIRRFREEIEDTGHSQYLLKPVSGRAGIEMDKSGRTDRPKTKARLLFQELGFIIDDEQYRDALMLVDLMHYFVRHHEYKKDAPKESPKENPRAWLKFAGNAVLTKIHERNRKWTWEYFKERRDTRLKYIDLFKKKKKEIKLTEQETNELTQLEHDLSYEDLRFWRSLARTQLRKENVGVKKPAQKQTWSSWIWGAKAEQTPDGDEDTGMTDEQRKELYNAIDWDEKKAIAESVDLPRESVKLQVESSLRTGSFTLKRDPHGQETEVLKLVFDNFKAKALQRPDSFLAELALGGFRVYDGTTEGTLFPQIVKVKGVDIQPKDEVNQDDAESLDDEAEAKDAATEKEDQEEDSLFHLVFENNPLDESADTKVDLKLKSLEFIHNPKFVVEIVKFFKPPERQMESIGALLETAGATVEEIRQQTRAGLEFALEEHKTINANLDIHAPILIIPESITEKSTLCMILDAGHVSLNSELVDKESMRDIHAKQKQKYTEEDYRQLEGLMYDKFHLKLESTQVLIGPGIEETRAQLEAEDDSQNMHIIDRINMAFLLENSIIPKAPDITKVRISGTMPVLHASISDKKYKNLMRLIEVAVPKFDTPSTGANGNAVELQPQKSIEDKASKRKSVQLLEAKDIPIIEHDSDSEDAPADKPPPSKPETPANIHQRNFEINFTVERLQASLYKADPDGKKPDQLLVELVAEHFYFDFYLRPYDMVAEVLLRSLSVDDHIEEEPLPEFKQIISSKGFNAEEGKDLLDLKFVKVNPDSPEFQSTYEGIATNLDVAVSTINVIVTRRTLLTLLDFVLTTFASPRDQQPIQEDADQPEERVDDSQQAKPQADKIRIKAQLTSIALILNNDGVRLATLSLNSGDVGIFLDEGTMQVKARLGSLSLVDDINQGAPEDSPLRRLIAIEGDDLADFKYQTFSSARKDYPGYDSGIYLRSGSIKVNFLEEPFRKIMEFGVKFGKMQAIFNAARQAAANQATQVQESAQKMHFDVIIKTPIVVFPRAMVDDRPRDLLTAYLGEIYANNRFVGVHGQRGGPLVNKLAAGIRHIRLTSEFHYSDGRSQELEMIDKVDLDFKIRYLEHQAGIERPDLEIDGSMSPINLRVSHTQFKFLLELSKTIPAAFATDDDSEEDIAEELPSATTESAKDVQPETTTSESLTKPSYQGPELGNGEETWTKLNFVFKAPMIALELILADEDEPIENLEAASLSKFSINETNIKLRMVSDGAMEAELVVHSFTVRDSRTKETNKFRKIMSLINNDVQQQFMASLSITGGEERHMIVMLTIDSPRIIVALDYVFALQAFANTALQSDEPSPIAEVDDLTESSDASLEEGRGQIENGIQEPVSSGQPAMTVSFRLNVVDAQVILIANPTISNTEAIVLGTKEVLVSKQNALTLQVSKVGMFLCRMDRFETSRLRILDDFSIQMSMDSRSQGNDSSLTTIHIGVEPLVLRLSLRDILLAMQIVSKASSTTPQMKMQEDTEPKKLKDVKASSKAPSTRRKSIAGQSTAAQRSKRSKSISKSAKPGSQPQSSKSVVLSREEMIAQIEGMRIILIGDMHELPLLDWSVKKFDVDVRDWSSSLTADTKIDTFINVYNFSKSAWEPLIEPWTLGFHMSKQLHPEVLSMELYSHKNMELTMTSATIALASKSFNFLSTDEDILSKPRVADAPYRIRNYTGFDLSVWADEKSDSAAAAKLSDGEEYAWRFEDATSMRESLSPEGNAGLVGVRLEGSGFDSVVRIPVIREGETLYNLKPRKDGVQHRMLVEVRLGSDNVKYITFRSPLLVENKTQIPIEVGVYSPDEGHLLKIEKIPPGEGKPAPVGAAFVHSLVIRPDQGFGYGWSNERLFWKDLLKRQTRALTCESEGRDESPPFFFQMHASYDDKDPITKVYPYMRIQVSAPVEIQNLLPYDFKYRIYDKNTKKDWTNFLRKGGVSPVHVVELSHLLLLSVQVEDAPFKQSDFAIINSDTQEGFRREKVLQLKDEKGAQLRLKLHYTNIKDSGGAFRVSVYSPYVLLNKTGLEMSVQSKAFFGSSSKASSPQGARTSSGEGTALPMLYSYGTEDRKNRSLLKIGDSMWSKPQSFDAIGSSYEVVLPAASGKSEMHVGVSVAEGEGKYSLTKVVTMAPRFVLKNKIGEDIELREPGSSEVWKMKNNDLSPVYFMRQSPEKQLCLCFPGVNNQWSSPFNMANVGMTHVKLAKHGQRQRLVRVEIILEDATLFLHFSIETKHWPFSMRNESDTEFLFFQANPNLGEDEEEDKGSGWKPIRYRLPPRSIMPYAWDYPASKNKELVLTARGRERYVKLAEIGNLIPIKLPPDDRGGLMKVIDVNIVADGPTQTLVLSNYKPSRSLYRQETGMTSASQTSLNQGFEVKQIESEVNFKAELRLAGIGISLVNSKLKELMYITFREMELKYGDSKLYQTLNFTVKWIQIDNQLYGGIFPILLYPSVVPKTGKEMEAHPIFHTMVTRVKDDSYGVLYIKYATLLLQQITVELDEDFIFAMLDFMKVPGASWSEEKEGKLCDESLDVPEPTREEQGQDVYFELLHLQPIQLDLSFVRTERINAEDTFVNSPLMFFVNVMTMSIGNVNDAPIRLNALMLENARISVPALMANIQNHYTQEVLRQVHIILGSADFLGNPVGLFNNISSGVADIFYEPYQGLVMTDRPQELGIGIAKGASSFVKKSVFGFSDSMAKFSGSISKGLAAATMDKEFQDQRRMSKSRNRPKHALYGVTAGGNAFAASMASGIGGLARHPLEGAEKEGALGFVKGVGKGFLGLATKPAIGAFDLASNVAEGVRNTTTVFDSEGLDRVRLTRFIGMDGIVRPYSQREALGQFWLKTCDDGRYFNEEYIAHLELEGGDMMVMITYDRILMIRTKKLRMEWDIKLTDVQTISKERTGMSIGLKGGANGPFIPVADEGSRNWLYKQIAIAVNAFNDKYNAKG
>XP_013280514_Fonsecaea_pedrosoi
MLESLVANLLNRFLGMYVKNFDPKQLNVGIWSGDVKLRNLALRREALDQLHLPINVVEGHLGELTLSIPWSNLRGKPVKVNIEDVFLLAAPKEEDDYDPEEEDRRAVAVKLEKLESAELLKERNTEAMSPEEQQKSQSFTQSFVTAIVDNLQVSIKNVHIRYEDSIATPGHPFAVGFTLKEMSAVSTDADWQPTFIQSTSGTTHKLAVLNSLALYWNSDADLFGTGKGGDVGAEAQDIDKDELIRRFREEIEDTGHSQYLLKPVSGRAGIEMDKTGRTDRPKTKARLLFQELGFIIDDEQYRDALMLVDLMHYFVRHHEYKKDAPKESPKENPRAWLKFAGNAVLTKIHERNRKWTWEYFKERRDTRLKYIDLFKKKKKEIKLTEQETNELTQLEHDLSYEDLRFWRSLARTQLRKENVGVKKPAQKQTWSSWIWGAKAEQTPDGDEDSGMTEEQRKELYNAIDWDEKKAIAESVDLPRESVKLQVESSLRTGSFTLKRDPHGQETEVLKLVFDNFKAKALQRPDSFLAELALGGFRVYDGTTEGTLFPQIVKVKGVDIQPKDEVNQDDAESLDDEAEAKDAATEKEDQEEDSLFHLVFENNPLDESADTKVDLKLKSLEFIHNPKFVVEIVKFFKPPERQMESIGALLETAGATVEEIRQQTRAGLEFALEEHKTINANLDIHAPILIIPESITEKSTLCMILDAGHVSLNSELVDKESMRDIHAKQKQKYTEEDYRQLEGLMYDKFHLKLESTQVLIGPGIEETRAQLEAEDDSQNMHIIDRINMAFLLENSIIPKAPDITKVRISGTMPVLHASISDKKYKNLMRLIEVAVPKFDTPSTGANGNAVELQPQKSLEDKASKRKSVQLLEAKDMPIIEHDSDSEDAPADKPPPSKPETPANIHQRNFEINFTVERLQASLYKADPDGKKPDQLLVELVAEHFYFDFYLRPYDMVAEVLLRSLSVDDHIEEEPLPEFKQIISSKGFNAEEGKDLLDLKFVKVNPDSPEFQSTYEGIATNLDVAVSTINAIVTRRTLLTLLDFVLTTFASPRDQQSIQEDADQLEERVDDSQQAKPQADKIRIKAQLTSIALILNNDGVRLATLSLNSGDVGIFLDEGTMQVKARLGSLSLVDDINQGAPEDSPLRRLIAIEGDDLADFKYQTFSSARKDYPGYDSGIYLRSGSIKVNFLEEPFRKIMEFGVKFGKMQAIFNAARQAAANQATQVQESAQKMHFDVIIKTPIVVFPRAMVDDRPRDLLTAYLGEIYANNRFVGVHGQRGGPLVNKLAAGIRHIRLTSEFHYSDGRSQELEMIDKVDLDFKIRYLEHQAGIERPDLEIDGSMSPINLRVSHTQLKFLLELSKTIPAAFATDDESEEDIAEELPSATTESAKDVQPETTTSESLTKPSYQGPELGNGDETWTKLNFVFKAPMIALELILADEDEPIENLEAASLSKFSINETNIKLRMVSDGAMEAELVVHSFTVRDSRTKETNKFRKIMSLINNDVQQQFMASLSITGGEERHMIVMLTIDSPRIIVALDYVFALQAFANTALQSDEPSPIAEVDDLTESSDASLEEGRGRIENGIQEPVSSGQPAMTVSFRLNVVDAQVILIANPTISNTEAIVLGTKEVLVSKQNALTLQVSKVGMFLCRMDRFETSRLRILDDFSIQMSMDSRSQGNDSSLTTIHIGVEPLVLRLSLRDILLAMQIVSKASSTTPQMKMQEDTEPKKLKDVKASSKAPSTRRKSIAGQSTAAQRSKRSKSISKSAKPGSQPQSSKSVVLSREEMIAQIEGMRIILIGDMHELPLLDWSVKKFDVDVRDWSSSLTADTKIDTFINVYNFSKSAWEPLIEPWTLGFHMSKQLHPEVLSMELYSHKNMELTMTSATIALASKSFNFLSTDEDILSKPRVADAPYRIRNYTGFDLSVWADEKSDSAAAAKLSDGEEYAWRFEDATSMRESLSPEGNAGLVGVRLEGSGFDSVVRIPVIREGETLYNLKPRKDGVQHRMLVEVRLGSDNVKYITFRSPLLVENKTQIPIEVGVYSPDEGHLLKIEKIPPGEGKPAPVGAAFVHSLVIRPDQGFGYGWSNERLFWKDLLKRQTRALTCESEGRDESPPFFFQMHASYDDKDPITKVYPYMRIQVSAPVEIQNLLPYDFKYRIYDKNTKKDWTNFLRKGGVSPVHVVELSHLLLLSVQVEDAPFKQSDFAIINSDTQEGFRREKVLQLKDEKGAQLRLKLHYTNIKDSGGAFRVSVYSPYVLLNKTGLDMSVQSKAFFGSSSKASSPQGARTSSGEGTALPMLYSYGTDDRKNRSLLKIGDSMWSKPQSFDAIGSSYEVVLPAASGKSEMHVGVSVAEGEGKYSLTKVVTMAPRFVLKNKIGEDIELREPGSSEVWKMKNNDLLPVYFMRQSPEKQLCLCFPGVNNQWSSPFNMANVGMTHVKLAKHGQRQRLVRVEIILEDATLFLHFSIETKHWPFSMRNESDTEFLFFQANPNLGEDEEEDKGSGWKPIRYRLPPRSIMPYAWDYPASKNKELVLTARGRERYVKLAEIGNLIPIKLPPDDRGGLMKVIDVNIVADGPTQTLVLSNYKPSRSLYRQKTGMTSASQTSLNQGFEVKQIESEVNFKAELRLAGIGISLVNSKLKELMYITFREMELKYGDSKLYQTLNFTVKWIQIDNQLYGGIFPILLYPSVVPKTGKEMEAHPIFHTMVTRVKDDSYGVLYIKYATLLLQQITVELDEDFIFAMLDFMKVPGASWSEEKEGKLCDESLDVPEPTREEQGQDVYFELLHLQPIQLDLSFVRTERINAEDTFVNSPLMFFVNVMTMSIGNVNDAPIRLNALMLENARISVPALMANIQNHYTQEVLRQVHIILGSADFLGNPVGLFNNISSGVADIFYEPYQGLVMTDRPQELGIGIAKGASSFVKKSVFGFSDSMAKFSGSISKGLAAATMDKEFQDQRRMSKSRNRPKHALYGVTAGGNAFAASMASGIGGLARHPLEGAEKEGALGFVKGVGKGFLGLATKPAIGAFDLASNVAEGVRNTTTVFDSEGLDRVRLTRFIGMDGIVRPYSQREALGQFWLKTCDDGRYFNEEYIAHLELEGGDMMVMITYDRILMIRTKKLRMEWDIKLTDVQTISKERTGMSIGLKGGANGPFIPVADEGSRNWLYKQIAIGKWSLTRERIKRC
>XP_007761812_Cladophialophora_yegresii
MLEGLVANLLNRFLGMYVKNFDPKQLNVGIWSGDVKLRNLELRREALDQLRLPINVVEGRLGELTLSIPWSNLRAKPVRVNIEDVFLLAAPKEEDDYDAEEEEKRAVAVKLEKLESAELLKEQNTEAMSAEEQQKSQSFTQSFVTAIVDNLQVSIKNVHVRYEDSIATPGHAFAVGLTLKEMSAVSTDADWQPTFIQSTSGTTHKLAVLNSLALYWNSDADLFGTGKGGDVGADAQEIDKDELIRRFKQGIEETAGHQYLLKPVSGRAGIELDKTGQTGKPKTKARLLFQELGFIIDEDQYRDALMLVDLMHYFVRHHEYKKNAPKETPKENPRAWVKFAGQAVLEKIHERNRKWTWDYFKERQDTRRKYIELFKKKKKEQKFTEQETKEMTQLEHDLSYEDLRFWRSLARSQLRKENIGVKKPPPKQTWSSWVWGSKPKEKQEDDDAGMTEQQRKELYQAIDWDEKKAIADAVDLPRETIKLQVESSLRTGSFTLKRDPHGQSNDILKLVFDNFKLKALQRPDSLLADVALGGFRVYDGTTEGTLFPQIVKVKGAEEQPKEGVKQEDNQTLSGDDDSEAGTTEKAEEDDSLFHLVFENNPLDESADTKVDLKLKSLEFIHNPKFVVEIVKFFKPPERQMESIGALLETAGASIEEIRQQTRAGLEFALEEHKTINANLDIHAPIFIIPESITEESTLCMILDAGHVSLNSELVDKDTIRDIHSKQKQQYTEEDYKQLEGLMYDKFHLKLESTQVLIGPGIEATRAQLEAEEDSQNMHIIDRINMAFLLENSIIPKAPDVTKVRISGSLPVLHASISDKKYKNLMRLIEVAIPKFESTEPQPNGNAIESKPQPVVEEQPASKRKSVQLLEAKDLPIIDHDSDTEDNPPETPNQTETPDTPANIHQRNFEIKFTVERLQASLYKADPDGKKRDQLLVELVVEHFYFDFYLRPYDMVAEVLLRSLSVDDHIEEQPLPEFKQIISSKGFKADDGKDLLNVKFVKVNPGSPEFTSTYEGIATNLDVSVSTINVVVTRRTLLTLLDFVLTTFASPGGQQPTEGKPNEDEPEAIQEAPQQSAPADKIRIKAELTSIALILNNDGVRLATLSLNSGDVGVFLNAGTMQIKARLGSLSLVDDINEGAPEDSPLRRLIAIEGDDLADFKYQTFDSSRRDYPGYDSGIYLRSGSIKINFMEEPFRKIMEFGVKFGKMQAIFNAARQAAADQAQQVQESAQKMHFDVVIKTPIVVFPGVMVDDRPRDLLTAYLGEIYASNKFVRVQGQKDGPLVNKLTAGIRHIRLTSEFHYDNGNSQELEMIDKVDLDFKIRYLEHQSGLERPDLEIEGSMSPINLRVSQTQVKFLMELSKTIPAAFAMEDESEEDIAEELPASTTESATVSDPNTTTSQTPATSSDQAPELGTGGETWTKLNLVFKAPMVSLELLLAEEGEPIENLEAASLSKFAINETGVKLRMLSDGALEAELMVHSFTIRDSRTKETNKFRKIMSLINNDVQQQFMANISISGGDDRHMIVMLTIDSPRIIVALDYVFALQSFANTALQSTEPPPVAEQEELTENGEENPEEEVDEAEDAATEVDSDAKPSMTVSFRVNVVDAQIILIANPTISNTEAIVLGTKEVLVSQQNATTLQITKIGMFLCRMDRFETSRLRILDDFSASMSMEKRSQGKDSWLTSIHIGVEPLVLRLSLRDILLAMQIVSKASSTTPQPKMQQDTEPKKLKDVKASSEAPSTRRKSLAGQSTLAQRSRRSKSISKTSQSSPQQQRRQWVVLSREEMTAEVDGIRVILIGDMHELPMLDWSVKKFDVEVRDWSSSLTADTRIDTFINVYNFSKSAWEPLIEPWNLGFHMAKQLHPEVLSMELYSHKNMELTVTTATIALASKSFNFLSTDEDILSKPRVADAPYRIRNYTGFDLSVWADEKSDSAAAAKLTDGEEYAWRFQDNTSMRESLSPEGNAGLVGVKLEGSGFDSVTRIPVIREGETLYNLKPKKDGVQHRMLVEVALGTDNVKYITFRSPLLVENKTQIPIEVGVFSPEDGHLLKIEKIAPGEARPAPVGAAFVHSLVLRPDQGFGYGWSNERLFWKDLLKRSTRAITCASESKDESPAFFFQMHASYDEKDPITKVYPYMRIQISAPVEIQNLLPYDFKYRIYDKNTKKDWTNFLRKGGVSPVHVVELSHLLLLSVDVEDAPFKQSDFAIINSNTQEDFRREKVVQLKDERGAQLRLKLHYTNIKNSGGAFRVSVFSPYVLLNKTGLDMSVQSKAFFGSSSKSSSPHGPRSSSGEGKALPMLYSYGTDDRKNRSLLRIGDSAWSKPQSFDAIGSSYEVVLPAASGNSELHAGVSVAEGEGKYSLTKVVTIAPRFVLKNKIGEEVELREPGSSEVWKMKNNELRPVYFMRQSPEKQLCLCFPGGNNQWSSPFNMDNVGMTHVKLAKHGQRQKLIRVEVILEDATLFLHFSIETKHWPFSMRNESDTEFLFFQANPNLAEDEEEDRGSGWKPIRYRLPARSIMPYAWDYPASKNKELVLTARGKERYVKLAEIGNLIPIKLPPDERGGPMKAIDVNIVADGPTQTLVLSNYQPSKSLYRQKTGQAVASQTSLNQGFEVKQIESEVNFKAELRLAGFGISLVNSKLKELMYVTFRELELKYGDSKLYQTVNFTVKWIQIDNQLYGGIFPILLYPSVVPKTGKELEAHPIFHAMVTRVKDDSYGVLYIKYATLLLQQITVELDEDFIFAMLDFVKVPGASWSEEKEGKLCDESVDIPEPTREQQGEDVYFELLHLQPIQLDLSFVRTERVNAEDNFVNSPLMFFVNVMTMSIGNVNDAPIRFNALLLENARISVPALMTNVQNHYTQEALRQVHIILGSADFLGNPVGLFNNISSGVADIFYEPYQGLVMTDRPQELGIGIAKGASSFVKKSVFGFSDSMAKFSGSISKGLAAATMDKEFQDQRRMARNRNRPKHALYGVTAGGNAFAASMASGIGGLARHPLEGAEKEGALGFVKGVGKGVLGLATKPAIGAFDLASNVAEGVRNTTTVFDAEGLDRVRLTRFIGMDGIVRPYSQREALGQFWLKTCNDGQFFNEEYIAHLELEGRDMLVIITYDRILMLRTKKLRMEWDVKLTDIKTISKERTGMSIGLKGGVNGPFIPVADEGSRNWLYRQIAIGEYYPGHVDHHYLRWMDNVLTMIPV
>XP_016234548_Exophiala_spinifera
MLEGLVANLLNRFLGMYVKNFDPKQLNVGIWSGDVKLRNLELRREALDQLHLPINVVEGRLGELTISIPWSNLRGKPVRVNIEDVFLLSAPKSEDDYDAEEEEKRAVAVKLEKLESAELLKERNTEAMSPEEQQKNQSFTQSLVTAIVDNLQVSIKNIHIRYEDSIATPGHPFAVGVTLKEMSAVSTDSEWRPTFIQSTSDTTHKLAVLNSLAVYWNSDADLFGTGRGGDVGADAQEIDKQDLLRRFKEGIEDTGNSQYLLKPVSGRAGIEMDKTGRTDRPKLKARLLFQELGFILDEDQYRDALMLVDLMHYFIRHHQYKRVQPEKSPKDDPRAWLKFAGSAVLDKIHDRNRKWTWDYFKERRDMRLQYIDLFKKKKKDQKLTEQETKDLNDLEYKLSYEDLRFWRSLAHSQLRKENVGVKKPAPKQTWGQWMWGSKPAETDKDDDSAMTDEQRKELYNAIDWDEKKAIAESVDLPRETVKLQLETSLRTGSFTLKRDPHGQGTEVLKLVFDNFRAKALQRPDSLLADVALGGFRVYDGTTEGSLFPQIVKVKGVEDQPKDEQRSEDGDSLEGSQETDEKASNGENVEDSLFHLVLENHPLDESADTKIMLKLKSLEFIHNPKFVVEIAKFFKPPERHMESIGALLETAGATVEEIRQQTRAGLEFALEEHRTINANLDIQAPIFIIPESITEESTLCMILDAGHVSLNSELVDKDTMNDIRSKQKQQYTEQDFKQLEGLMYDKFHLKLESTQVLIGPGIEATRAELEASDDSKQMHIIDRISMGFLLENSIVPKAPDITKTRISGTLPVLHASLSDKKYKNLMRLLEVAVPKFDSAPDASGTDKVNEANRQEDNVRSKRKSVQLLETKDVPIIDPDSDSEDASTQVVAKAEAHEAPANIHQRNFEINFTVEKLQASLYKADPEGKKPDQLLVELVAEHFFFDFYLRPYDMVAEVLLRSVTVDDHIEEEPLPEFKQIISSKGFEAEEGKDLLNVKFVKVNPESPEFQSTYEGIATNLDVSVSTINVIVTRRTLLTLLDFVLTTFAGAPKQNQAQLDQGSDTSEVQDSPDTSPAKQQQDKIRIKAALTSIALILNNDGVRLATLSLNSGDVGIFLDAGTMQVKARLGSLSLVDDVNQGAPENSPLRRLIAIEGDDLADFKYQTFNSARSDYPGYDSGIFLRSGSIKVNFLEEPFRKIMEFGVKFGKMQAIFNAARQAAAEQATQVQESAQKMHFDIVIKTPIVVFPRAMVDDRPRDLLTAYLGEIYASNKFVGVQGQKGGPLVNKLSTGIRHIRLTTEFHYEDGQSQELEMIDQVDLDFKIRYLEHQAGLERPDLEIDGSMSPINLRASQAQFKFLMELSKTIPAAFATENESDEDIAEELPAETAKAIQNEEPSTEESAVGTYQGPELGSSDETWTKLNFVFKAPTISLELFLAEEEHPTENFDAASISKFALNETNVKLRMISDGAMEAELLVHSFTIRDSRKQETNKFRKIMSLINTDVQQQFMASVSITGGKERHMIVMLTIDSPRIIVALDYVFALQAFANAALQSDEPPPIADLDDSTDGGSLKSPSEERGDILAEDQGGTASESSSMTMSFRVNVVDAQVILIANPAISNTEAIVLGTKEVLVGKQNATTLQISKVGMFLCRMDKFETSRLRILDDFSVSMSMDSRSQGADSSLTSISIEVEPLVLRLSLRDILLAMQIVQKASSTMAQPKMQQDSEPKKIKDVKSSSTAASTKRKSVAGQTISTTKRSKRSKSISKPAAKQPPKSSVVMSREELIATVDGIRVILIGDLHELPLLDWSVKQFQVDVRDWSGAMAADTKIDTFINVYNFSKSAWEPLIEPWKLGFHMSKELHPEVLSMELYSHKNMELTITSATIALASKSFNFLSTDEDILSKPRVADAPYRIRNYTGFDLSVWADEKSDNAAAAKLSDGEEYAWRFEDATSMRESLTPEGNAGLVGVKLEGSGFESVNRIPVIREGETLYNLKPRKDGVQHRMLVEVKLGSDNVKYITFRSPLLVENRTQIPIEVGVFSPEQGDLLKIEKVAPGDAKPAPVGAAFVHSLLIRPDQGFGYGWSSDQLFWKDLLKKSTRTLTCAAEGRDESPPFFFQMHAAYNSKDPMTRIYPYMRIQISAPVEVQNLLPYDFKYRIYDKNTKKDWTNFLRKGGISPVHVVELSHLLLLSVELENTPFRQSDFAIINSNTQEEFRREKAVQLRDEHGAHLKLKLHYTNMKDSGGAFRVSIYSPYVLLNKTGLDMSVQSKAFFGSAKTAASQGARTSSGHGKALPMLYSYATDDRKNRSLLKIGDSTWSKPQSFDAIGSAYEVVLTSASGKSELHVGVSVTEGEGKYSLSKVVTIAPRFMLKNKIGEDIELREPGSSEVIKMANNDLVPIYFMRQCPEKQLCMCFPGVNNQWSSPFNLANVGMTHVKLAKHGQRQRLVRVEIILEDATLFLHFSIETKHWPFSMRNESDTEFLFFQANPNIAEDEEEDQGSGWKPIRYKLPPRSIMPYAWDYPASKNKELVLTARGRERYVKLMEIGNLIPIKLPPDGRGGPPKVIDVNIVADGPTQTLVLSNYKPSKSLYRQKTGMTNASQTSLNQGFEVKQIESELNFKAELRLAGIGVSLVNSNLKELMYLTWREIEFKYGESKLYQTLNATVKWIQIDNQLYGGIFPILLYPSVVPKTGKEMETHPIFHAMVTRVKDDSYGVLYIKYATLLLQQITVELDEDFIFAMLDFLKVPGASWAEEKEGKLCDEDLDIPEPTREQQGQDVYFELLHLQPIQLDLSFVRTEHINAEDNFVNSPLMFFVNVMTMSIGNVNDAPIKLNALLLENARVSVPALVANIQNHYTQEVLRQVHIILGSADFLGNPVGLFNSVSSGVADIFYEPYQGLVMTDRPQELGLGIAKGASSFVKKSVFGFSDSMAKFTGSVSKGLAAATMDKEFQDQRRMSKNRNRPKHALYGVTSGGNAFAASMASGIGGLARHPLEGAEKEGALGFVKGVGKGFLGLATKPAIGAFDLASNVAEGVRNTTTVFDAEGLDRVRLTRFIGMDGIVRPYSQREALGQFWLKTADDGKYFNEDYIAHLELEGRDMMVVITYDRILMIRTKKLRVEWDVRLTDIQTISKERTGMSIGLKGGANGPFIPVTDEGSRNWLYKQIAIAVNAFNDKYNAKG
>XP_016259997_Exophiala_oligosperma
MLEGLVANLLNRFLGMYVKNFDPKQLNVGIWSGDVKLRNLELRREALDQLHLPINVVEGRLGELTISIPWSNLRGKPVRVNIEDVFLLSAPKSEDDYDAEEEEKRAVAVKLEKLESAELLKDRNTEAMSPEEQQKNQSFTQSLVTAIVDNLQVSIKNIHLRYEDSIATPGHPFAVGMTLKEMSAVSTDAEWRPTFIQSTSDTTHKLAVLNSLAVYWNSDADLFGTGKGGDVGAEAQEIDRDDLLRRFREGIEDTGNSQYLLKPVSGRAGIEMDKTGRTDRPKIKARLLFQELGFILDEDQYRDALMLVDLMHYFIRHHQYKRVQPEKSPKEDPRAWLKFAGSAVLDKIHDRNRKWTWDYFRERRDMRLRYIDLFKKKKKDQKLTEQETTDLDHLEYELSYEDLRFWRSLARSQLRKENVGVKKPPPKQTWGQWIWGAKPAETDEDEDAGMTDEQRKELYNAIDWDEKKAIAESVDLPRETVKLQLESSLRTGSFTLKRDPHGRGNEVLKLVFDNFRAKALQRPDSMLADLTLGGFRVYDGTTEGSLFPQIVKVKGVEEQPKDEERAEDDDSFEDNDQTDEQTSDAENVEDGLFHLVLENHPLDESADTKIMLKLKSLEFIHNPKFVVEIAKFFKPPERHMESIGALLETAGATVEEIRQQTRAGLEFALEEHKTINANLDIQAPIFIIPESITEESTLCMILDAGHVSLNSELVDKDTMNEIRSKQKQKYTERDFKQLEGLMYDKFHLKLESTQVLIGPGIEATRAQLEASDDSKQMHIIDRINVGFLLENSIVPKAPDITKIRISGTLPVLHASISDKKYKNLMRLLDVAVPRFNSGPDTNGNDKTNEVNNQQDNLRSKRKSVQLLEAKDMPIIDPDSDSEDTSPESREVAQAETPDTPANIHQRNFEINFTVEKLQASLYKADPEGKKPDQLLVELVAEHFFFDFYLRPYDMVAEVLLRAVTVEDHIEEIPLPEFKQIISSKGFEAEEGKDLLNVKFVKVNPESPEFQSTYEGIATNLDVSVSTINVIVTRKTLLTLLDFVLTTFAGSPNQNQAQIDQSDDKIQVRNAPETPPAKQQQDKIRIKAALTSIALILNNDGVRLATLSLNSGDVGIFLDAGTMQVKARLGSLSLVDDVNQGAPEDSPLRRLIAIEGDDLADFKYQTFDSARPDYPGYDSGIFLRSGSIKVNFLEEPFRKIMEFGVKFGKMQAIFNAARQAAAEQATQVQESAQKMHFDIVIKTPIVVFPRAMVDDRPRDLLTAYLGEIYANNKFVGVQGQKHGPLVNKLSAGIRHIRLTTEFHYGDGQSQELEMIDQVDLDFKIRYLEHQAELERPDLEIDGSMSPINLRASQAQFKFLLELSKTIPAAFATENESEEDIAEELPAATADTAKAIRNEETPKEEGAVGTYQGPELGSSDETWTKLNFVFKAPTISLELFLAEEDQPTDNFDAASISKFSLNETNVKLRMISDGAMEAELLVHSFTIRDSRKQETNKFRKIMSLINNDVQQQFMASVSITGGKERHMIVMLTIDSPRIIVALDYVFALQAFANAAFQSDEPPPIAALDESTDDGSPKSPSEEYDDALTLEQEDTASESSSMTMSFRVNIVDAQIILIANPTISNTEAIVLGTKEVLVGKQNATTLQVSKVGMFLCRMDKFETSRLRILDDFSIFVSMDNRSQGADSSLTSVSIEVEPLVLRLSLRDILLAMQIVQKASSTLAQPNMQQSSEPRKIKEVKRSSTAPSTKRRSVAGQTVSTSKISPRSKSISKSTADQPPKHDVVMSREELIATVDGIRVILIGDLHELPLLDWSVKKFQVDVRDWSGAMAADTKIDTFINVYNFSKSAWEPLIEPWKLGFHMSKELHPEVLSMELYSHKNMELTVTSATIALASKSFNFLSTDEDILSKPRVADAPYRIRNYTGFDLRVWADEKSDNAAAAKLTDGEEYAWRFEDATSMRETLTPEGNAGLVGVKLEGSGFDAVNRIPVIREGETLYNLKPRKDSVQHRMLVEVKLGSDNVKYITFRSPLLVENKTQIPIEIGVFSPELGDLLKIEKIPPGDAKPAPVGAAFVHSLLIRPDGGFGYGWSNERLFWKDLLKQSTRTLTCAAEGRDESPPFFFQMHASYNRKDPMTRIYPYMRIQISAPVEVQNLLPYDFKYRIYDKNTKKDWTNFLRKGGISPVHVVELSHLLLLSVELEDTPFRQSDFAIINSNTQEEFRREKSVQLKDEQGAQLKLKLHYTNMRDSGGAFRVSIYSPYVLLNKTGLDMSVQSKAFFGSAKAAASQGARTSSGHGKALPMLYSYATDDRKNRSLLKIGDSAWSKPQSFDAIGSAYEVVLPSTSAKSELHVGVSVTEGEGKYSLSKVVTIAPRFMLKNKIGEDIELREPGSSDVIKMTNNDLVPIYFMRQCPEKQFCICFPGVNNQWSSPFNLANVGMTHVKLAKHGQRQKLVRVEIILEDATLFLHFSIETKHWPFSMRNESDTEFLFFQANPNIAEDEEEDKGSGWKPIRYKLPPRSIMPYAWDYPASKNKELVLTARGRERYVKLMEIGNLIPIKLPSDGRGGPSKVIDVNIVADGPTQTLVLSNYKPSKSLYRQKTGATNASQTSLNQGFEVKQIESALNFKAELRLAGIGVSLVNTNLKELMYITWREIEFKYGESKLYQTLNATVKWIQIDNQLYGGIFPILLYPSVVPKTGKEMETHPIFHAMVTRVKDDSYGVLYIKYATLLLQQITVEVDEDFIFAMLDFLKVPGASWAEEKEGKLCDEDLDIPEPTREHQGQDVYFELLHLQPIQLDLSFVRTEHINAEDNFVNSPLMFFVNVMTMSIGNVNDAPIKLNALLLENARVSVPALVANIQNHYTQEVLRQVHIILGSADFLGNPVGLFNSVSSGVADIFYEPYQGLVMTDRPQELGLGIAKGASSFVKKSVFGFSDSMAKFTGSVSKGLAAATMDKEFQDQRRMSKNRNRPKHALYGVTSGGNAFAASMASGIGGLARHPLEGAEKEGALGFVKGVGKGFLGLATKPAIGAFDLASNVAEGVRNTTTVFDAEGLDRVRLTRFIGMDGIVRPYSQREALGQFWLKTADDGKFFNEDYIAHLELEGRDMMVVMTYDRILMIRTKKLRMEWDVKLTDIQTISKERTGMSIGLKGGANGPFIPVTDEGSRNWLYKQIAIAVNAFNDKYNAKG
>XP_013319434_Exophiala_xenobiotica
MLEGLVANLLNRFLGMYVKNFDPKQLNVGIWSGDVKLRNLELKREALDQLHLPINVVEGRLGELTLSIPWSNLRGKPVRVNIEDVFLLSAPKSEDDYNAEEEEKRAVAVKLEKLESAELLKERNTEAMSPEEQQKNQSFTQSLVTAIVDNLQVSIKNVHIRYEDSIATPGHPFAVGFTLKEMSAVSTDSEWRPTFIQSNSGTTHKLAVLNSLAVYWNSDAELFGTGKGGDVGAEAQEIDKDDLIRRFKEGIEDTSNSQYLLKPVSGRAGIELDKTGKPDKPKIKARLLFQELGFILDEDQYRDALMLVDLMHYFIRHHQYKKEQPEKSPKEDPRAWLKFAGTAVLDKIHDRNRKWTWDYFKERRDMRLKYIDLFKKKKKDQKLTDQETKDLNDLEYQLSYEDLRFWRSLARSQLRKENVGVKKPAQKQTWSQWVWGSKPTEQQEDEDAGMTEEQRKELYNAIDWDEKKAIAESVDLPRETIKLQLESSLRTGSFTLKRDPHGKGNEVLKLVFDNFKAKALQRPDSFLADLALGGFRVYDGTTEGSLFPQIVKVKGVEDQPKDESKQDAEQDSLEENSDVDEKSSETEEVEDSLFHLVFENNPLDESADTKVMLKLKSLEFIHNPKFVVEIAKFFKPPERHMESIGALLETAGATVEEIRQQTRAGLEFALEEHKTINANLDIQAPIFIIPESITEESTLCMILDAGHVSLNSELVDKETMKDMRSKQKQTYTEEDYKQLEGLMYDKFHLKLESTQVLIGPGIEATRAQLEDPDDARNMHIIDRISMAFLLENSIVPKAPDITKIRISGTLPVLHASISDKKYKNLMRLLEVAIPKFENSEPETTRAEQATEAHKEPDDIRSKRKSVQLLEAKNVPIIDPESDAEDTQTQKITESGTSETPANIHQRNFEINFTVEKLQASLYKADPEGKNPDQLLVELVAEHFFFDFYLRPYDMVAEVLLRSLTVDDHIEEHPLPEFKQIISSKGYKAEEGKDLLNVKFVKVNPESPEFKSTYEGVATNLDVSVSTINVIVTRRTLLTLLDFVLTTFAGPPDQSQGQIDEDKSKSEADTAEDPPQPKPQQDKIRIKAALTSIALVLNNDGVRLATLSLNSGDVGVFLDAGTMQVKARLGSLSLVDDVNQGAPEDSPLRRLIAIEGDDLADFKYQTFDSSRANYPGYDSGIYLRSGSIKVNFLEEPFRKIMEFGVKFGKMQAIFNAARQAAAEQATQVQESAQKMHFDVVIKTPIVVFPRAMVDDRPRDLLTAHLGEIYANNKFVGVQGHKGGPLVNKLSAGIRHIRLTTEFHYDDGQSEELEMIDQVDLDFKIRYLEHQAGIERPDLEIDGSMSPINLRASQTQFKLLMELSKTIPAAFATDSESEEEIAEELPSSTTETAKAVQHEEKPSEELAEPTYQGPELGSSDETWTKLNFVFKAPTISLELFLAEENQPTENFEAASISKFSLNETNVKLRMVSDGAMEAELLIHSFTIRDSRKKETNKFRKIMSLINTDVQQQFMASISITGGQERHMIVMLTIDSPRIIVALDYIFALQAFANAAFQSDEPPAIAEVEDLTDDGDLESPAEQREEPHAASDDDSTESSMSMSFRINVVDAQIILIANPTISNTEAIVLGTKEVLVGKQNATTLQVSKVGMFLCRMDKFETSRLRILDDFSIYMSMDSRSQGKDSSLTSISIEVEPLVLRLSLRDILLAMQIVQKASSTMPQPKVQQDTEPKKIKDVKASSDAPSTKRKSIAGQTMTTAKKSKRSKSVNKIDTKQPPRRSVVMSREELIATIDGIRVILIGDLHELPLLDWSVKKFQVDVRDWSGAMAADAKIDTFINVYNFSKSAWEPLIEPWKLGFHMSKELHPEALSMELYSHKNMELTVTSATIALASKSFNFLSTDEDILSKPRVADAPYRIRNYTGFDLSVWADEKSDNAAAAKLSDGEEYAWRFEDATSMRESLTPEGNAGLVGVKLEGSGFDSVSRIPVIREGETLYNLKPKKDNVQHRMLVEVRLGPDNVKYITFRSPLLVENKTQIPIEVGVFSPEEGHLLKIEKVPPGDARPAPVGAAFVHSLVVRPDQGFGYGWSNERMFWKDLLRRSTRTLTCETEGRDESPPFFFQMHASYDRKDPMTKIYPYMRIQISAPVEVQNLLPYDFKYRIYDKNTKKDWTNFLRKGGVSPVHVVELSHLLLLSVEIEDTPFRQSDFAIINSNTQEEFRREKAVQLKDEQDGQLKLKLHYTNIKDSGGAFRVSIYSPYVLLNKTGLDMSVHSKAFFGSSKTSASQGARTSSGHGKALPMLYSYATDDRRNRSLLKIGDSSWSKPQSFDAIGSSYEVVLPSSSGKSELHVGVSVTEGEGKYSLSKVVTIAPRFMLKNKIGEDIELREPGSSDVLKMGNNDLLPMYFMRQCPEKQLCLCFPGVNNQWSSPFDMANVGMTHVKLAKHGQRQKLIRVEIILEDATLFLHFSIETKHWPFSMRNESDTEFLFFQANPNIAEDEEEDRGSGWKPIRYKLPPRSIMPYAWDYPASKNKELVLTARGRERYVKLMEIGNLIPIKLPPDERGGPVKVIDINIVADGPTQTLVLSNYKPSKSLYRQKTGATNASQTSLSQGFEVKQIESDLNFKAELRLAGIGVSLVNSNLKELMYLTWREIEFKYGESKLYQTLNATIKWIQIDNQLYGGIFPILLYPSVVPKTGKEMETHPIFHTMVTRVKDDSYGVLYIKYATLLLQQITVEVDEDFIFAMLDFLKVPGASWAEEKEGKLCDEDLDIPEPTREHQGQDVYFELLHLQPIQLDLSFVRTEHVNAEDNFVNSPLMFFVNVMTMSIGNVNDAPIKLNALMLENARVSVPALIANIQNHYTQEVLRQVHIILGSADFLGNPVGLFNSVSSGVADIFYEPYQGLVMTDRPQELGIGIAKGASSFVKKSVFGFSDSMAKFTGSVSKGLAAATMDKEFQDQRRMSKNRNRPKHALYGVTSGGNAFAASMASGIGGLARHPLEGAEKEGALGFVKGVGKGFLGLATKPAIGAFDLASNVAEGVRNTTTVFDAEGLDRVRLTRFIGMDGIVRPYSQREALGQFWLKTCDDGKYFNEDYIAHLELEGRDMMVMITYERVLMIRTKKLRMEWDVKLTDVQTISKERTGMSIGLKGGANGPFIPVADEGSRNWLYRQIAIAVNAFNDKYNAKG
>XP_007727027_Capronia_coronata
MLEGLVANLLNRFLGMYVKNFDPKQLNVGIWSGDVKLRNLELRREALDQLHLPINVVEGRLGELTLSIPWSNLRGKPVKVNIEDVFLLSAPKQEDDYDAEEEEKRAVAVKLEKLESAELLKERNTEAMSPEEQKKNQSFTQSLVTAIVDNLQVSIKNVHIRYEDSIATPGHPFAVGITLKEMSAVSTDSEWRPTFIQSTSGNTHKLAVLNSLALYWNSDADLFGTGKGGDVGADAQDIDKDEMIRRFREGIEETANSQYLLKPVSGRAGIEMDKTGRLDRPKIKARLLFQELGFILDEDQYRDALMLVDLMHYFVRHHEFKKDQPQKSPKEDPRAWLKFVGSAVLNRIHDRNHRWTWGYFKERRDMRLQYIELFKKRKREQKLTEQETKDFNDLEYKLSYEDLRFWRSLARSQLRKEDIGVKKEPQKQTWSAWIWGSKPPDSQSDDQAGMTEEQLKELYSAIDWDEKKAIAESVELPRETIKLQVESSLRTGSFTLKRDPHGEGNEILQLVFDNFSAKALQRPDSMLVDLALGGFRVYDGTTEGTLFPQIVKVKGVEDQPKDDLAEDQAENGLESGSDAGDGETALQIAGNSLFHLVFENNPLDESADTKVMLKVKSLEFIHNPRFVVEIAKFFKPPERQMESIGALLETAGATVEEIRQQTRAGLEFALEEHKTINANLDIQAPIFIIPESITEESTLCMILDAGHVSLNSELVDKETMRDIHGKQRQQYTEEDFKRLEGLMYDKFHLKLDSTQVLIGPGIEATRAQLENRDDSKHMHIIDRINMAFLLENSIVPKAPDITKIRISGTLPVLQASISDKKYKNLMRLLEVAVPKFESEDPKANGRVGEHQEEDYADDQKAKRKSVQLLEMRDAPILEPDSDSEDASTKPAGKPETPANIHQRNFEINFTVEKLQASLYKSDPEGEKPDKLLVELVAEHFFLSFYLRPYDMVAEVLLRALTVDDHIEEDPIPEFKQIISSKGFKAEEGKDLFNLRFVKVNPESPEFNSTYEGIATNLDVSVSTINVIVTRRTLLTLLDFVLTTFAGNDQQQAGVVEEKEDTPAADDLDESPQDGSQQADKIRIKAQLTSIALILNNDGVRLATLSLNSGDVGVFLDAGTMQVKARLGSLSLVDDINQGAPEDSPLRRLIAIEGDELADFKYQTFDSSRKDYPGYDSGIYLRSGSIKLNFVEEPFRKIMEFGVKFGKMQAIFNAARQAAASQATQVQESAQKMHFDVLIKTPIVVFPRVMVDDRPRDNLTAYLGEIYAKNRFVGVQGQPGGPLVNKLSAGIRHIRLTTEFHYEDGRSQELEMIDEVDLDFKIRYLEHQAGLERPDLEIDGTMSPINLRVSQTQFKFLMELSKTIPAAFAMEEESDDEIAEELPASTTESAMASQSEEPTSKELTPPSFQGPELGAGDDVWTKLNFVFKAPMIGLELVLAEEGEPIESFEAASISKFSLNETNIKVRMVSDGALEAELLIHSFTIRDSRTMETNKFRKIMSLINTDVQQQFMASVSISGGADRHMIVMLTVDSPRVIVALDYVFALQAFANTALQSDEPQSIAEVEDLNGGSEQSTSEEEEQTTITPSTDEPKPESAMSVSFRVNIVDAQVILIANPAISNTEAIVLGTKEVLVSQQNATTLQITRVGMFLCRMDKFETSRLRILDDFSIQMSMDRRSLGKDSSLTSIHIDIEPLVLRLSLRDILLAMQIVSKASATMPQANIQEDSEPRKLKEVKGTSKAPSTRRKSIAGKTMTTARRSKRSKSVSKPETAQSPKKSVVMSREELIAQFGGIRVVLIGDLHELPLLDMSVKKFDVDVRDWSGAMTADTKLDTFINVYNFSKSSWEPLIEPWTLGFHVSKQLQPEVMSIELYSHKTMELTLTSATIALASKSFDFLSTDEDILSKPRVADAPYRIRNQTGFDLSVWADEKNDNASAAKLKDGEEYPWRFEDATSMRENLSPEGNAGLVGVKLEGSGFDSISRIAVIREGETLYNLKPRKENVQHRMLVEVRLGADNVKYIIFRSPLLVENKTQIPIELGIYSPKDGHLLKIEKIPPGEGKPAPVGAAYVHSLLVRPDQGFGYGWSNEQLFWKDLLKRSTRSITCESDGSDGSPPFFFQMHASYDPRDPITNSYPYMRIQISAPVEVQNLLPYDFKYRIYDRNTKKDWTNFLRKGGVSPVHVVELSHLLLLSVEIEDSPFKQSDFAIINSDTQEEFRREKVLQLKDDNGAQLRLKIHYTNIKDSGGAFRVSIYSPYVVLNKTGLDMSVQSKAFFGSSKAVTSQGTRTSSGSGKALPMLYSYATDDRKNRSLLKIGESTWSKPQSFDAIGSAYEVVVPSSSAQSELHVGVSVTEGEGKYSLTKVVSIAPRYVLKNKIGEDLELREPGSSDVMKMKNNDLLPIYFMRQSPEKQLCLCFPGVNNHWSAPFNLSNVGMTHVKLAKHGQRQRLIRIEIILEDATLFLHFSIETKHWPFSMRNESDTEFLFFQANPNLAEDEEEDPGSGWKPIRYKLPPRSIMPYAWDYPASKNKELVLTARGRERYVKLVEIGNLIPIKLPPSQPGGPPKVIDVNIVADGPTQTLVLSNYKPSKSLYQQKAGQGTASQTSLNQGFEVKQIESEINFKAELRLAGIGISLVNSKLKELLYLTFREIEFKYGDSKLYQTLNATIKWIQIDNQLYGGIFPILLYPSVVPKTGKEMEAHPIFHTMVTRVKDDSYGVLYVKYATLLLQQITIELDEDFIFAMLDFLKVPGASWAEEKEGKLCDEDLDVPEPTREQQGQDVYFELLHLQPIQLDLSFVRTERVNAEDTFVDSPLMFFVNVMTMSIGNVNDAPIRLNALMLENARISVPALMTNIQNHYTQEVLRQVHMILGSADFLGNPVGLFNSVSSGVADIFYEPYQGLVMTDRPQELGIGIAKGASSFVKKSVFGFSDSMAKFTGSMSKGLAAATMDKEFQDQRRMSKSRNRPKHALYGVTSGGNAFASSLASGIGGLARHPLEGAEKEGAFGFVKGVGKGMLGLATKPAIGAFDLASNVAEGVRNTTTVFDAEGLDRVRLTRFIGMDGIVRPYSQREALGQFWLKTCDDGKYFTEDYIAHLELEGRDMMIVITYSRILMIRTKKLRMEWDVRLTDVQTISKERTGISIGLKGGANGPFIPVTDEGSRNWLYRQIAIAVNAFNDKYNAKG
>XP_007734407_Capronia_epimyces
MLEGLVANLLNRFLGMYVKNFDPKQLNVGIWSGDVKLRNLELRREALDQLHLPINVVEGRLGELTLSIPWSNLRGKPVKVNIEDVFLLSAPKQEDDYDAEEEEKRAVAVKLEKLESAELLKDRNTEAMSPEEQQKNQSFTQSLATAIVDNLQVSIKNVHIRYEDSIATPGHPFAVGLTLKEMSAVSTDSEWRPTFIQSSSGTTHKLAVLNSLALYWNSDADLFGTGKGGQVGADAQEIDKDELIQKFKDGIEDTGNSQYLLKPVSGRAGIEMDKSGKIDRPKIKARLLFQELGFILDEDQYRDALMLVDLMHYFVRHHEFKKDQPEASPKEDPRAWLKFAGSSVLNRIHDRNRKWTWDYFKERRDTRLKYIDLFKKKKREEKLTDEETKNLNDIEYTSSYEDLRFWRSLARSQLRKENIGVKKAPQKQTWSAWVWGSKPADTQGDDQAGMTEEQLKELYNAIDWDEKKAIADSVSLPRETVKLQLESSLRTGSFTLKRDPHGKENEILRLVFDNFSAKALQRPDSMLVDLSLGGFRMYDGTTEGTLFPQIVKVKGMEEQPKDDLPEDQGENGLESTSDSGEDQSKLHGTEDSLFHLIFENNPLDESADTKIMLKVRSLELIHNPRFVVEIAKFFKPPERQMESIGALLETAGATVEEIRQQTRAGLEFALEEHKTINANLDIQAPIFIIPESITKESTLCMIVDAGHVSLNSELVDKETMRDIHAKQKQQYTEKDIKQLEALMYDKFHLQLDSTQVLIGPGIQATRAQLEHPDQSKNMHIIDRINMAFLLENSIVPKATDITKIRISGTMPVLNVSISDQKYKNLMRLLDVAVPKFESEDPKPTGSVDDPKLRKPVDDPKAKRKSVQLLEVRNAPILEPDSDSEDAVSKPVDKPETPANIHQRNFEINFTVEKLQASLYKADPDGEKPDQLLVELVAEHFFFSFYLRPYDMVAEVLLRALTVDDHIEEDPIPEFKQIISSKGFKAEEGKDLFNIKFVKVKPESPEFKSTYEGIATNLDVSMSTINVIVTRRTLLTLLDFVLSTFAGSGQEQPGSVEEKRNEPEAEDLVENPQDPPQAEKIRIKAQLTSIALILNNDGVRLATLSLNSGDVGIFLDAGTMQVKTRLGSLSLVDDINQGAPEDSSLRRLVAIEGDDLADFKYQTYDSSRSDYPGYDSGIYLRSGSIKVNFMEEPFRKIMEFGVKFGKMQAIFNAARQAAANQATQVQQSAQKMHIDVVIKTPIVVFPRAMIDDRPRDLLTAYLGEIYAKNRFVGVQGQKGGPLVNKLSAGIRHVRLTTEFHYDNGMSQELEMIDGVDLDFKVRYLEHQAGLERPDLEIDGKMSPINLRASQTQFKFLLELSKSIPAAFTPEEESEEEIANELPDSTTEPAKAVQSEDTVSKDLAPSFQGPELGSGDEVWTKLNFVFKAPMIGMELVLAPDDEPIENLEAASISKFSMNETDVKVRMVSDGALEAELLIHSFTIRDSRSNESNKFRKIMSLINTDVQQQFMASVSMSGGAERHMIVMLTLDSPRIIVALDYVFALQTFANTALQSDESPQIAEVEDLSADSEQSTPEAENSPTATPTTDEPQTDSSMSVSFRVNIVDAQVILIANPAISNTEAIVLGTKEILVSQQNATTLQVSKVGMFLCRMDKFETSRLRILDDFSVQMSMDRRTLGRDSSLTSIHVDVEPLVLRLSLRDILLAMQIVGKASATMPQPKIQEHSEPSKLKEMKASSKAPSTRRKSIAGRTTTTARRSKRSKSISKAEPKQSPKKSVVMSREELSAQFGGVRVVLIGDLHELPLLDWSVKKFDVDVRDWSGALTADTKLDTFINVYNFSKSAWEPLIEPWKLGFHVSKQLQPEVMSVELYSHKTMELTVTSATIALASKSFDFLSTDEDILSKPRVADAPYRIRNYTGFDLSVWADEKSDNAAAAKLKDGEEYPWRFEDAESMRQSLSPEGNAGSVGVKLEGSGFDSIGRIPVIREGETLYNLKPRKENVQHRMLVEVRLGADNVKYITFRSPLLVENKTQIPIEVGVYSPEDGNLLKIEKIRPGEGKPAPVGAAYVHALLVRPDQGFGYGWSNEHLLWRDLLKRSTRALTCQSDGGDGSPPFFFQMHASYDPRDPITKKYPYMRIQISAPVEVQNLLPYDFKYRIYDRNTKKDWTNFLRKGGVSPVHVVELSHLLLLSVEMEDNPFKQSDFAIINSDTQEDFRREKTLQLKDENGAHLKLKLHYTNIKDSGGAFRVSVYSPYLVLNKTGLDMMVQNKVLFGSSRTVSSHGAKMSSDKGKALPLLYSYATDDRRNRSLLKIGDSTWSKPQTFDAIGSAYEVVLPSSSTKSELHVGVSVAEGEGKYSLTKVITVAPRFVLKNKIGEDLELREPGSSEVMRVKNNELLPIYFMRQCPEKQLCLCFPGVNNHWSAPFNLSNVGMTHVKLAKHGQRQRLVRVEIILEDATLFLHFSIETKHWPFSMRNESDTEFLFFQANPNIAEDEEEEEDKGSGWKPIRYKLPPRSIMPYAWDYPASKNKELVLTARGRERYVKLVEIGNLIPIKLPSDQPGGPAKVIDVNIVADGPTQTLVLSNYKPSRSLYKQKTGQSTASQTSVNQGFEVKQIESEVSFKAELHFAGIGISLINSNLKELMYLTFREIELKYGDSRLYQTVSSTIKWIQIDNQLYGGIFPILLYPSVVPKTGKEMEAHPIFHTMLTRVKDDSYGVLYVKYATLLLQQITVELDEDFIFAMLDFLKVPGASWAEEKEGKLCDEDLDVPEPTREEQGQDVYFELLHLQPIQLDLSFVRTERINAEDTFVNSPLMFFVNVMTMSIGNVNDAPIKLNALMLENARISVPALMSNIQNHYTQEVLRQVHMILGSADFLGNPVGLFNSVSSGVADIFYEPYQGLVMTDRPQELGIGIAKGASSFVKKSVFGLSDSMAKFTGSMSKGLAAATMDKEFQDQRRMSKSRNRPKHALYGVTSGGNAFASSLASGIGGLARHPLEGAEREGALGFVKGVGKGMLGLATKPAIGAFDLASNVAEGVRNTTTVFDAEGLDRVRLSRFIGMDGIVRPYSQREALGQFWLKTSDDGKYFNEDYIAHLELEGRDMMVVVTYGRLLLIRTKKLRMEWDVMLTDVQTISKERTGISIGLKGGANGPFIPVTDEGSRNWLYKQIAIGKST
>XP_009161382_Exophiala_dermatitidis
MLEGLVANLLNRFLGMYVKNFDPKQLNVGIWSGDVKLRNLELRREALDQLHLPINVVEGRLGELTLQIPWSNLRGKPVKVNIEDVFLLSAPKQEDDYDPEEEERRAVAVKLEKLESAELLKERNTEAMSPEEQKKNQSFTQSLVTAIVDNLQVSIKNVHIRYEDSIATPGHPFAVGFTLKEMSAVSTDADWRPTFIQSTSGTTHKLAVLNSLALYWNSDAELFGTGKGGHVGADAQQLDKDEMIRQFKEGIEDTGSSQYLLKPVSGRAGIEMDKTGRLDRPKIKARLLFQELGFILDEDQYRDALMLVDLMHYFVRHHEFKKDQPDKSPKEDPRAWLKFAGTVVLNKIHDRNRKWTWEYFKERRDMRLRYIELFKKKKREQKLTEQETKDLNDLEHKLSYEDLRFWRSLARSQLRKEDIGVKKPAQKQTWSAWIWGSKPEDNQGDDQAGMTEEQLKELYKAIDWDEKKAIADSVDLPRETIKLQVESSLRTGSFTLKRDPHGKANEILQLVFDNFSAKALQRPDSMMAELALGGFRVYDGTTEGTLFPQIVKVKGVEDQPKDEPVEAQAEEGGLDNNSDAGPEPSEIPGADSSLFHFVFENNPLDESADTKVMLKVKSLEFIHNPRFVVEIAKFFKPPERQMESIGALMETAGATVEEIRQQTRASLEFALEEHKTINANLDIQAPIFIIPESITEESTLCMILDAGHVSLNSELVDKETMQEIHAKQRQQYTEEDFKHLERLMYDKFHLKLDSTQVLIGPGIQATRAQLENPDPSKSLHIIDRINMAFLLENSIVPKAPDITKIRVSGTMPVLHASISDKKYKNLMRLLDVAVPKFEDDSSRANGRADEPETRKSVEDPKVKRKSVQLLEMRNIPIIDPESDSEEAPSKQVIKSETPANIHQRNFEINFTVEKLQASLYKADPDGQKPDQLLVELVAEHFFFNFYLRPYDMVAEVLLKSLTVDDHIEQAPLPEFKQIISSKGFKAEEDKDLFNVKFVKVNPESPEFKSTYEGIVTNLDVSVSTINVIVTRRTLLTLLDFVLTTFAAPASQQAGAIEGEGKATAQEDSVDSLPQAPPQADKIRIKAKLTSIALILNNDGVRLATLSLNSGDVGVFLDAGTMQVKARLGSLSLVDDINQGAPEDSPLRRLIAIEGDDLADFKYQTFDSSRKDYPGYDSGIYLRSGSIKVNFLEEPFRKIMEFGVKFGKMQAIFNAARQAAAEQASQVQQSAQKMHFDVLIKTPIVVFPRAMVDDRPRDLLTAYLGEIYAKNKFVGIQGQQGGPLVNKLTAGIRHIRLTTEFHYEDGRSEELKMIDEVDVDFRIRYLEHQPGLERPDLEVDGSLSPINLRVSQTQFKFLMELSKTIPAAFATEDESEEEIAEELPETTSESAATPRSEKRPSQEVSHPSFQGPELGSSDKVWTKVNIVFKAPMVGLELILASEDQPLDNFEAASISKFSLNETNVKLRMLSDGALEAELLIHSFSIRDSRSKETNKFRKIMSLINSDVQQQFMASASISGGDDRHMIVMLTIDSPRIIVALDYLFALKAFADTALQSDEPPQIAEVEELSDDAEQSTSNEEEQRSITPLPEESKTDSPMSVSFRVNIVDAQVILIANPTISNTEAIVLGTKEILVSQQNATTLQITRVGMFLCRMDKFETSRLRILDDFSIQMSMDRRTIGRDSSLTSIHIDVEPLVLRLSLRDILLVMQIISKASSTMPQPKMQEDSEPRKLKEVKGSSKAPSTRRKSTAGRTTMTAKKTQRSKSISKLEAKHSPKRKSVVMSREELVAQFGGIRVVLIGDLHELPLLDWSVKKFDVDVRDWSGAMTADVKFDTFINVYNFSKSAWEPLIEPWKLGFHVSKQLHPEVMSVELYSHKTMELTITSATVALASKSFNFLSTDEDILSKPRVADAPYRIRNYTGFDLSVWADERSDTAAAAKLSDGEEYPWRFEDATSMRESLSPEGNAGLVGVKLEGSGFDSISRIPVIREGETLYNLKPKKENVQHRMLVEVRLGADNVKYITFRSPLLVENKTQIPIEVGVYSPNDGNLLKIEKIPPGEGKPAPVGAAYVHSLLVRPDQGFGYGWSNEQLVWRDLLKRSTRTITCESESRDGSPPFFFQMHASYDPRDPITKNYPYMRIQISAPVEVQNLLPYDFKYRIYDRNTKKDWTNFLRKGGVSPVHVVELSHLLLLSVDIEDSPFKQSDFAIINNDTQEDFRREKSVLLKDENGAQLRLKLQYTNIKNSGGAFRVSIYSPYVLLNKTGLDMSVQSKAFFGSSRAVSSQGTRTSSGKGKALPMLYSYATDDRKNRSLLKIGDSSWSKPQSFDAIGSAYEVVLPASTGKSELHVGVSVAEGEGKYNLTKVVTVAPRFVLKNKIGEDLELREPGSSEVWKMKHNDLLPIYFMRQTPEKQLCLCFPGVNNQWSAPFNLSNVGMTHVKLAKHGQRQTLVRVEIILEDATLFLHFSIETKHWPFSMRNESDTEFLFFQANPNIAEDEEEDQGSGWKPIRYKLPPRSIMPYAWDYPASKNKELVLTARGRERYVKLVEIGNLIPIKLPPDQPGSPPKVIDVNIVADGPTQTLVLSNYKPSKSLYKQRTGQSTASQTSLNQGFEVKEIESEINFKAELRLAGIGISLVNSKLKELMYLTFREIELKYGDSRLYQTLNATVKWIQIDNQLYGGIFPILLYPSVVPKTGREMEAHPIFHTMITRVKDDSYGVLYIKYATLLLQQITIELDEDFIFAMLDFLKVPGASWAEEKEGRLCDEDLDVPEPTREEQGQDVYFELLHLQPIQLDLSFVRTERVNAEDTFVNSPLMFFVNVMTMSIGNVNDAPIKLNALMLENARISVPALIANIQNHYTQEVLRQVHIILGSADFLGNPVGLFNSVSSGVADIFYEPYQGLVMTDRPQELGVGIAKGASSFVKKSVFGFSDSMAKFTGSMSKGLAAATMDKEFQDQRRMSKSRNRPKHALYGVTAGGNAFASSLASGIGGLARHPLEGAEKEGALGFVKGVGKGVLGLATKPAIGAFDLASNVAEGVRNTTTVFDAEGLDRVRLTRFIGMDGIVRPYSQREALGQFWLKTCDDGKYFNEDYIAHLELEGRDMMVMVTYNRILMIRTKKLRMEWDVKLTDVQTISKERTGISIGLKGGANGPFIPVTDEGSRNWLYKQIAIAVNAFNDKYNAKG
>XP_013257561_Exophiala_aquamarina
MLEGLVANLLNRFLGMYVKNFDPKQLNVGIWSGDVKLRNLELRREALDQLHLPINVVEGRLGELTLSIPWSNLRGKPVKINIEDVFLLAAPKEEDEYDAAEEEKRTVAVKLEKLESAELLKERNTESMSPEEQQKNQSFTQSLVTAIVDNLQVSIKNVHVRYEDSIATPGHPFAVGLTLKEMSAVSTDSEWRPTFIQSTSGTTHKLAVLNSLAVYWNSDAELFGTGRGGDVGAAAQEIDKDDLITKFREGIEDTGNSQYLLKPVSGRAGIELDKSGKAEIPKIKARLLFQELGFILDEDQYRDALMLVDLMHYFVRHQEYKKDQPQTTPKEDPKAWLKFAANAVLNKIHDRNRRWTWDYFKERRDTRLKYIELFKKKKKDQKLTEQETEELSDLEFKLSYEDLRFWRSLARSQLRKENINAPKPAQKQTWSSWIWGSKPAQDDGENEDAGMTDEQRKELYDAIDWDEKKAIADSVDLPRETIKLQVESSLRTGSFTLKRDPHGEANEILKLVFDNFKAKAIQRPDSILADLALGGFRVYDGTTEGSLFPQIVKVKGVEEQSKDDVKEDISTLEEQSSDDGEIRRRREDDNSLFHLLFENNPLDGSADTKIFLKLRSLEFIHNPKFVVEIAKFFKPPERQMESIGALLQTAGATVEEIRQQTRAGLEFALEEHKTMNANFDIQAPIFIIPESITRESTLCMILDAGHVSLNSELVDKETMRDIHSKQKQQYTEEDFKQLEGLMYDKFHLKLDSTQVLIGPGINATRSQLEAPDDTKNMHIIDRINMEFLIENSIIPKAPDITKIRISGSMPVLHASISDRKYKNIMRLIDVAIPKFENSTSNSNGSQETTVPLKSTEGSNSKRKSVVLLESKDKPVIEHDSDCEDDGQKNVEKKEKPANIHQRNFEIKFTVDKLQASLFKADPEEKKPDQLLAELVAEYFSFNFYLRPYDMAAEVVLRSLTVDDHIEDEPLPEFKQIISSKGFKAEEEKDLFHVKFVKVNPESPEFKSTYEGIATNLDVAVSTINVIVTRKTLLTLLDFVLTTFAGPGDKPVEQGTKKLEGDKENEADLDTVTQAKQQPEKLRIKAELTSIALILNNDGVRLATLSLNSGDVGVFLNAGTVQVKARLGSLSLVDDINQGAPEDSPLRRLIAIEGDDLADFKYQTYDATRKDYPGYDSGIFLRSGSIKVNFLEEPFRKIMEFGVKFGKMQAIFNAARQAAANQATQVQQSAQKMHFDVVIKTPIVVFPRAMVDDRPRDLLTAYLGEIYASNKFVSIQGQRDGPMVNKLSAGIRNIRLTTEFHYDDDQCQELEMIDKVDLDFKIRYLEHQSGLKRPDLEIDGSMSPVNLRISQTQFKFLMELSKTIPAAFATEEDSDEEIADELPESKVAPTHPTQNDKESDEPSRPTYQGPELGSTHETWTKLHLVFKAPMIGLELILAVDDESIENFEAASVSKFSLNDTNVKLRMLSDGALESELLIHSFTIRDSRSRETNKFRKIMSLINNDVQQQFMASVSISGGTEKHMIVMLTIDSPRIIVALDYLFSLQAFANTAFASDEPRPIADAEDLSEDDPLSPAEDRSRHEEDDTTEEEGSGMSVSFRINIVDAQIILIANPTISNTEAIVLGTKEVLVSRQNATTLQITKVGMFLCRMDKFETSRLRILDDFSVQMSMESRSQGKDSSLTSIHIGIEPLVLRLSLRDILLAMQIMSKASSTTPQAKIQEDTEPKKIEEVKVASTKRRSVGGATAASTKRSKHSKSISKPQSKSVPKKSIVMSREELVAQIDGIRVILIGDRHELPLLDWSVKKFDVDVRDWSGAMTADTKFDTFLNVYNFSKSAWEPLIEPWKLGFHMSKQVQPEVLSMEVYSHKNMELTITSATIALASKSFDFLSTDEDILSKPRVADAPYRIRNYTGFDLSVWADEKSDTANAAKLSDGEEYAWRFEDATSMREHLTPEGNAGLVGVKLEGSGFDSVSRIPVIREGETLYNLKPRKDNVQHRMLVEVKLGSDNVKYITIRSPLLVENKTQIPIEIGVYSPEDGHLLKIEKVPPGEGKPAPVGAAFVHSLVIRPDQGFGYGWSNERLFWKDLLKRSTRTLTCQSEGKDNSPPFYFQMHAAYNQKDPMTKIYPFMRIQISAPVEVQNLLPYDFKYRIYDKNTKKDWTNFLRKGGVSPVHVVELSHLLLLSVDIEDTPFKQSEFAIINSNTQEEFRREKSLSLKDEYGTQLTLKLHYTNIKDSGGAFRVSIYSPYVLLNKTGLDMSVQSKAFFGSSKSTGPQGARTSSGNGKALPMLYSYGTDDRKNRSLLKIGDSSWSKPQSFDAIGSSYEVVLPSANSRSELHVGVSVAEGEGKYNLSKVVTIAPRFVLKNKIGEAIELREPGSSEVIKVRNNELLPIYFMRQSPEKQLCLCFPGVDNQWSSPFNLANIGMTHVKLAKHGQRQKLLRVEIILEDATLFLHFSIETKHWPFSMRNESDTEFLFFQANPNIAEDEEEDRGSGWKPIRYKLPPRSIMPYAWDYPASKNKELVLTSRGKERYVKLAEIGNLIPIKLPATERGGLMKVIDVNIVADGPTQTLVLSNYKPSRSLYRQKTGATTASQTSLNQGFEVKQIESEVNFKAELRLAGIGISLVNTKMKELLYLTFREIDLKYGESKLYQTVNGTVKWIQIDNQLYGGIFPILLYPSVVPKTGKEMEAHPIFHSMVTRVKDDSYGVLYIKYATLLLQQITIELDEDFIFAMLDFLKVPGASWAEEREGKLCDEDLDVPEPTLEQQGQDVYFELLHLQPIQLDLSFVRTERINAEDTIVNSPLMFLVNVMTMSIGNVNDAPIKLNALMLENARISIPALMANIQNHYTQEVLRQVHIILGSADFLGNPVGLFNSVSSGVADIFYEPYQGLVMTDRPQELGIGIAKGASSFVKKSVFGFSDSMAKFTGSMSKGLAAATMDKEFQDQRRMSKSRNRPKHALYGVTSGGNAFASSVASGIGGLARHPLEGAEKEGAFGFVKGVGKGVLGLATKPAIGAFDLASNVAEGVRNTTTVFDAEGLDRVRLTRFIGMDGIVRPYSQREALGQFWLKTCDDGKFFNEEYIAHLELEGRDMLVMITYDRILMIRTKKLRMEWDVKLTDVQTISKERTGMSFGLKGGANGPFIPVADEGSRNWLYRQIAIGELMDGSLSFDVQELTLGSSGECFQRQIQC
>XP_016229066_Exophiala_mesophila
MLEGLVANLLNRFLGMYVKNFDPKQLNVGIWSGDVKLRNLELRREALDQLHLPINVVEGRVGELTLSIPWSNLRGKPVRVNIEDVFLLAAPKEEDEYDHDEEEKRAVAVKLEKLESAELLKERNTESMSPEEQQKNQSFTQSLVTAIVDNLQVSIKNVHLRYEDSIATPGHPFAVGITLKEMSAVSTDSEWRPTFIQSTSGTTHKLAVLNSLALYWNSDAELFGTGRGGDVGAAAQEIDKDELIAKFKEAIENTGNSQYLLKPVSGRAGIEMDKTGKIEKPKIKARLLFQELGFILDEDQYRDALMLVDLMHYFVRHQEYKKEQPDKTPKEDPRAWLKFAGSAVLNKIHDRNRRWTWDYFRERRDSRLRYIELFKKKKKEQPLTDQEAKELSDLEFKLTYEDLRFWRSLARSQLRKENIGAPKPAQKQTWSAWIWGSKTETTPEDGESGMTEEQRKELYKAIDWDEKKAIADSVDLPRETIKLQVESSLRTGSFTLKRDPHGKANEVLKLVFDNFTAKALQRPDSFLADLGLGGFRVYDGTTEGSLFPQIVRVKGVKEQDKDDVKEEEPGSLDDESSDDEDGPQDQPPSADNLFHLVFENHPLDESADTKVMLKLKSLEFIHNPKFVVEIAKFFKPPERQMESIGALLETAGATVDEIRQQTRAGLEFALEEHKTINANIDIQAPIFIIPESITQESTLCMILDAGHVSLKSELVNKETMQEMHSKRKQQYTKEDFQQLEGLMYDKFHLNLSSTQVLIGPGIEATRAQLEVQDDTKNMHIVDRINMDFLIENSILPKDPSITKIRISGSMPVLHASISDRKYKNLMRLIDVAIPKFNDSNTQVVSDESTEQTSKTVEDTKAKRKSVALLEAKDIPVIDHESDSEDAPADSKTDKPETPANIHQRTFEIKFTVEKLQASLYKADPEDKKPDQLLVELVAEHFFFDFYLRPYDMAAEVILRSLTVDDHIEDEPLPEFKQIISSKGFKAEEGKDLFNIKFVKVNPQSPEFESTYEGIATNLDVSVSTINVIVTRRTLLTLLDFVLTTFAGPGDKSPSQDEKQIEQSKDSAELAAPAPQQTDKIRIKAALKSIALILNNDGVRLATLSLNSGDVGVFLDAGTMQVKARLGSLSLVDDVNQGAPEDSSLRRLIAIEGDDLADFKYQTYDSSKQNYPGYDSGIFLRSGSIKVNFLEEPFRKIMEFGVKFGKMQAIFNAARQAAANQANQVQQSAQKMHFDIVIKTPIVVFPRAMVDDRPRDLLTAYLGEIYAKNKFVGLQGQKGGPMINKLSAGIRNIRLTSEFNYEDGESQELEMIDTVDLDFKIKYLEHQSGLERPDLEIEGGISPINLKVSQSQIKLLMELSKTIPAAFATENESDEAIAEELPKSTTEPAQLSQKEDQEVQTSRPSYQAPELGISDENWTKLNLVFTAPMISLELILAKDDEPLDSFESASISKFSLNETNVKLRMVSDGALESELLIHSFTIRDSRTKDSNKFRKIMSLINNDVQQQFMASVSISGGSKRQMIVMLTIDSPRIIVALDYLFALQSFANSALASDEPPPISDVSEISSEDDPLSPQDEQRELTISDSPSPEENSMDVSFRINIVDAQIILIANPAISNTEAIVLGTREVLVSRQNATTLQITKVGMFLCRMDRFETSRLRILDDFSVQMSMDSRTQGKDSSLTSIHIGIEPLVLRLSLRDILLAMQIVSKASSTMPQTQMQEDSEPRKIKEVKGSSKAPSTKRKSIGGGTTTTARRSQRRKSISKSGSKPGPPKKSVVMSREELVAQLDGIRVVLIGDMHELPLLDWSVKKFDVDVRDWSGAMTADTKFDTFINVYNFSKSAWEPLIEPWKLGFHMSKQTQPEVMSMEVYSHKNMELTITSATIALASKSFDFLSTEEDILSKPRVADAPYRIRNYTGFDLSVWADEKSDNANAAKLSDGEEYAWRFEDATTMREKLTPEGNAGLVGVKIEGSGFDSVSRIPVIREGETLYNLKPKKDGVQHRLLVEVTLGSDNVKYITFRSPLLVENKTQIPIEIGVYSPEDGHLLKIEKIPPGEAKPAPVGAAFVHSLVLRPDQGFGYGWSNERLFWRDLLKRSTRTITCQTESRDDSPPFYFQMHAAYNQKDPMTKSYPYMRIQVSAPIEVQNLLPYDFRYRIYDKNTKKDWTNFLRKGGVSPVHVVELSHLLLLSVDIEDTSFRTSDFAIINSNTQEDFRREKTLQIKDESGAMLRLKLHYTNIKDSGGAFRVSVYSPYVLLNKTGLDMSVQSKAFFGSSRPAAAHGARTSSGKGKALPMLYSYASDDRKNRSLLKIGDSTWSKPQSFDAIGSAYEVVLPSANGRSELHVGVSVTEGEGKYTLSKVVSMSPRFVLKNKIGEDLELREPGSSEVIKLKSNDLQPVYFMRQNPEKQLCLCFPGVNNQWSSPFNLSNVGMTHVKLAKHGQRQKLIRVEIILEGATLFLHFSIETKHWPFSMRNESDTEFLFFQANPNITEDEEEDRGSGWKPIRYKLPPRSIMPYAWDYPASKNKELVLTSRGKERYVKLAEIGNLIPIKLPPDDRNSPMKVIDVNIVADGPTQTLVLSNYKPSRSLYRQKTNATTTSQTSLNQGFEVKQIESEVNFKAELRLAGIGISLVNTKMKELMYLTFREIEFKYGDSKLYQTINTTIKWIQIDNQLYGGIFPILLYPSVVPKTGKEMEAHPIFHTMVTRVKDDSYGVLYIKYATLLLQQITIELDEDFIFSMLDFLKVPGASWSEEKEGKLCDEDLDVPEPTLEQQGQDVYFELLHLQPIQLDLSFVRTEHVNAEDNFVNSPLMFLVNVMTMSIGNVNDAPIKLNALMLENARISIPALMANVQNHYTQEVLRQVHIILGSADFLGNPVGLFNSVSSGVADIFYEPYQGLVMTDRPQELGIGIAKGASSFVKKSVFGFSDSMAKFTGSMSKGLAAATLDKEFQDQRRMSKSRNRPKHALYGVTSGGNAFASSVASGIGGLARHPLEGAEKEGAFGFVKGVGKGMLGLATKPAIGAFDLASNVAEGVRNTTTVFDAEGLDRVRLSRFIGMDGIVRPFSQREALGQFWLKTCDDGKFFNEEYIAHLELEGRDMMVMITYDRILMIRTKKLRMEWDVRLTDVQTISKERTGMSFGLKGGANGPFIPVADEGSRNWLYRQIAIAVNAFNDKYNAKG
>XP_013272290_Rhinocladiella_mackenziei
MLESLAANLLNRFLGMYVKNFDPKQLNVGIWSGDVKLRNLELRREALDQLHLPLNVVEGRLGELTLSIPWSNLRGKPVRIDIEDVFLLSAPKEEVDYDPEEEERRAVAVKLEKLESAELLKERNTESMSPEEQQKNQSFTQSLVTAIVDNLQVSIRNVHIRYEDSIATPGHPFAVGLTLKEMSAVSTDSEWHPTFIQSTSGTTHKLAVLNSLALYWNSDADLFGPGKGGDVGAEAQETDKDEMIRRFREGIEDTGNSQYLLKPVSGRAGIEMDKTGKIDRPRIKARLLFHELGFILDEDQYRDALMLVDLMHYFVRHQEYKKDQPGKSPKEDPRAWLKFAGTAVLNKIHDRNRKWTWDYFKERRDTRQKYIDLFKKKKRESLTELEMKDLADLEYRLSYEDLRFWRSLARSQLRKENVRVEKPAQKQTWSSWIWGSNPAEDQNDDEAGMTEEQRQELYNAIDWDEKKAIADSVDLPRETVKLQLESSLRTGSFTLKRDPHGQGNEVLKLVFDNFRAKALQRPDSLLADLALGGFRVYDGTTAGSLFPQIVKVKGVEEQPKDELHDDTDEDLDEKSSADEDATERQETEDSLFHLIFENRPLDESADTKVLLKLKSLEFIHNPKFVVEIAKFFKPPERQMESIGALLETAGATVEEIRQQTRAGLEFALEEHKTINANLDIQAPIFIIPESITEESTLCMILDAGHVSLNSELVDKETLRDIHSKQKQKYTEEDFKQLEGLMYDKFHVKLDSTQVLIGPGIEATRAQLEDQDDSKNMHIIDRINMAFLLENSIVPKAPGITKIRISGTMPVLHASISDKKYKSLMRLLEVAIPKFDTPEPQPHGASHEPAGELRPVDDKKGKRELVQLLGAKEMPVIDHDSDSEDAPVPKRSKSETPANIHQRNFEINFTVGKLQASLYNADPDGKKPDQLLVELVAEHFFFGFYLRPSDMVVEVLLRSLTVDDHIEEEPLPEFKQIISSKGFKAEEGKDLFNLKFVKVSPESPEFQSTYEGIATNLDVSVSTINIIVTRRTLLTLLDFVLMTFAGPGGQQQEQLDQRKEENNLEIQVEEAQPAKPQSDKIRIKARLTSIAMILNNDGVRLATLSLNSGDVGIFLDAGTMQVKARLGSLSLIDDVNQGAPENSPLRRLIAIEGDDLADFKYQTFDASRKDYPGYDSRIYLRSGSIKVNFLEEPFRKIMEFGVKFGKMQALFNAARQAAANQATQVQESAQKMHFDVFVKTPILIFPRAMVDDRPRDLLTAYLGEIYAKNRFVGVPGQKDGLLVNKISAGIRHIRLITEFHFEDGTSQELEMIDEMDLDFKIRYLEHQAGLETPDLEINGSMSPINLRISQAQFKFLMELSKTIPAAFATEDESEVEIAEELPTSIAGTTKEAPSEKDVAEKPARPSFQGPELGSSTETWTKLSLAFKAPMIGLELILAEDDEPIENFEAASISKFSLNETNVKLRMVSDGALEAELLIHSFTIRDSRTKETNKFRKIMSLINSDVQQQFMASVSISGGEDRHTIVILTIDSPRIIVALDYIFALQAFANAALRSNEPPPIAEVEDLTDQSEDTPIERQEPSQVRTVDAESDTSSSMNLSFRINIVDAQIILIANPAISNTEAIVLGTKEVLASQQNATTLQITKVGMFLCRMDRFETSRLRILDDFSIQMSMDNRSQGKDSSITSIHIGVEPLVLRLSLRDILLAMQIVSKASSTMLQAEVQQDSDPKKLKEVTGSPKASSTKRKSTTGKTSTIANRSKRSKPISQDEPKQPLKKSAVMSREELIAQIEGIRVILIGDLHELPLLDWSVKKFDVDVRDWSGAMTADTKFDTFINVYNFSKSAWEPLIEPWKLGFHMSKQLHPDLLSMEVYSHKTMELTITSATIALASKSFDVLSTDEDILSKPRVADAPYRIRNYTGFDLSVWADEKSDTAAAARLSDGEEYAWRFEDATSMRENLTPEGNAGLVGVKLEDSGFDSVSRIAVIREGETLYNLKPRKDNVQHRMLVEVQLGPDHVKYITFRSPLLVENKTQIPIEMAVYSPREGHLLKIEKIAPGEGKPAPVGAAYVHSLVVRPDQGFGYGWSNERLFWKDLLKRSTRTITCESETRDESPPFFFQMHASYDSKDPMTKIYPYMRIRISAPVEVQNLLPYDFKYRIYDKNTKKDWTNFLRKGGVSPVHVVELSHLLLLSVDIEDTPFKQSDFAIINTQEEFRREKQLQLKDGYNAQLRLKLHYTNIKDSGGAFRVSVYSPYVLLNKTGLEMSVQSKAFLGSSKTSSSHAARTGFGKGKALPMMFSYPTDDRKNRSLLKIGDSTWSKPQSFDAIGSSYEVVLASASGKSELHVGVSVAEGKGKYSLTKVVTLAPRFMLKNRIGEDVELREPGSSEVLRMKPNDLLPIYFMRHSPEKQLCLCFPGVNNQWSSPFNLANVGMTHVKLAKQGQRQRLIRVEIILEDATLFLHFSIETSHWPFSMRNESDTEFLFFQANPNIAEDEEEDRGSGWKPIRYKLPPRSIMPYAWDYPASKNKELVLTARGRERYVKLVEIGNLIPIKLPPDERGGPMKVIDVNIVADGPTQTLVLSNYKPSRSLYRQKTGQTTASQTSLNQGFEVKLIESEVNFKAELRLGGIGISLVNSNLKELMYLTFREIEFKYGDSKLYQTLNATVKWIQFDNQLYGGIFPILLYPSVVPKTGKEMEAHPIFHTMVTRVKDDSYGVLYVKYATLLLQQITVELDEDFIFAMLDFLKVPGASWAEEKEGKLCDEDLDVPEPTREEQGQDVYFELLHLQPIQLDLSFVRTERINAEEAFVNSPLMFFVNVMTMSMGNVNDAPIKLNALMLENARISVPALMANIQSHYTQEVLRQVHIILGSADFLGNPVGLFNSVSSGVADIFYEPYQGLVMTDRPQELGIGIAKGASSFVKKSVFGFSDSMAKFTGSMSKGLAAATMDKEFQDQRRMSKSRNRPKHALYGVTSGGSAFAASMASGIGGLARHPLEGAEREGALGFVKGVGKGVLGLATKPAIGAFDLASNVAEGVRNTTTVFDAEGLDRVRLTRFIGMDGIVRPYSQREALGQFWLKTCDDGKYFSEDYIAHLELEGRDMMVMITYDRILMIRTKKLRMEWDVKLTDVQTISKERTGMSIGLKGGANGPFIPVTDEGSRNWLYRQIAIAVNAFNDKYNAKG
>XP_018000826_Phialophora_attinorum
MLEGLVANLLNRFLGMYVKNFDPKQLNVGIFSGDVKLRNLELRREALDQLHLPINVVDGRLGELTLSIPWSNLRGKPVKVNIEDVFLLAAPKEEDQFDAEEEEKRAVAVKLEKLESAELLKERNVEGMSKEEQQKNQSFVSSFTTAIVDNLQISIKNIHIRYEDAIASPDHPFAVGITLKEMSAVSTDGDWRPTFIQSTSSTTHKLAVLNSLSVYWNSDAELFGTGKGSDQEAAAEKLGTEELIRRFKESIEKTDNSQYLLKPVSGRAGLEIDKTGSTDRPRMKARLMFQEFGFVLDDEQYRDALMLVDLMHYFIRHQEYKKDQPVNTPKEDPQAWLKFAGHAVLNKIHDRNRRWTWDYFKERRDMRLRYIELFKKKKKEQQLTEDEKKDLDSLEYKSSYEDLRFWRSLARNQLRKENVGVPKPAQKQTWGQWMWGQKPQESEDTQTEMTEEDRKKLYEAIDWDEKKAIADSVDLPRETVKLQIESGLRTGSFTLKRDPHGKAAEILKLVFDNFKAKVLQRPDSFLADVNLGGFRVYDGTTEGTLFPQIVKVKGVEEQPKDQDVDSDSADIADGDAKADEDENGLFHLVFENNPLDESADTEIKLKLKSLEFIHNPLFVVEIARFFKPPARQMESIGALLETAGATVEEIRQQTRAGLEFALEEHKTINANLDIAAPILIIPESITKQSALCMILDAGHVSLHSEVVDKATLQEIHSKRRKQYTEQDFQQLEGLMYDKFHLRLDSTQVLLGPGIEATRRELESTEDAQNLHLIDRINMDFLLELSILPKAPDITRTRISGTLPVLHASISDRKYKNLMKLLDVAVPKFDKSTPEQTSADGHDGGRPGSDNVRSKRKSVALLEKKDEAVIDHDSDSEEASKQKSKSQKSEEKEKPLNIHQRNFELNFNIEKLQASLFKADPEDPKRDKLLVELVAEHFALSFYLRPFDMVAEVRLGALTVDDHIEQEPLPEFKQIISSKGFKAEEGKDLFNVKFVKVNPESPEFQSTYEGIATNLDVAISTINLIVTRRTLLTLLDFVLVTFTNQGEAPKDTNPTNNANNDVKAIDSTDSQAPQSDKIRIKAQLSSIALILNNDGVRLATLSLNSGDVGVYLDAPTMQVKARLGSLTLVDDINQGAPEDSPLRRLIAIEGDDLADFKYQTYDPNRQGYPGYDSGVYLRSGSIKLNFLEEPFRKIMEFGVKFGKMQGIFNAARQAAANQATQVQESASKMHFDVLVKTPIVVFPRAMIDDRPRDLLTAYLGEIYASNKFVGVQGQKDGPLVNKLTAGIRHIRLTTEFHYEDGQSEELEMIEKVDLDFKIRYLEHQDGLERPDLEIDGKMSDVNLRVSQTQMKLLLELSKTIPAAFATQVETDEEIADELPTTPNTPMKASQGGAKSVTSAPELSGSDETWTKLNLVFEAPLIGLELILAKEDEPTGVLDSASLSKFSLNKTNVKMRMMSDNALEAELLVHSFTIRDSRQKDTNKFRKIMSLINNDVQQQFMLSVSISGGSDRHMIVMLTIDSPRIIFAVDYLFALQAFANTALAVNDPQPIAEAEEIYDDDENDEPAKATQTSTESESSMTTSFRVNIVEAQVILIANPTISNTEAIVLGTKGILLSQQNSTTLQVTKVGMFLCRMDKFETSRLRILDDFSINMSMQSRSQDKSSSLTSMHIEIEPLVLRLSLRDILLAMQIAAKATATSSQEKMPEHEEPKRIKDLKADSKAPSTRRKSAAGASVSRTSRTKSVAAQSKQTKPKAQRASVVMKREEMVAEIDGIRVILIGDMHELPLLDWSVKKFDVNVKDWSGAMSADTNLNTFINLGFHMAKEPEQDMMSVELYSHKNMELTITSATIALASKSFDFLSTDEDILSKPRTADAPYRIRNYTGFDLSVWADEKSENAAAAKLSDGEEYAWRFEDATSMRENLSPEGNAGLVGVKLEGSGFDSIGRIPVIREGETLYNLKPRKDKVQHRMLVEVKLGTDNVKYITFRSPLLVENKTQIPIEVGVFSPEEGTLLKIEKVAPGEAKPAPVGAAFVHSLILRPDQGFGYGWSNERLFWKELLNRNTRTITCQSEGRDDSPPFYFQMHASYDRKDPMVKIYPFMRIQITAPIEVQNLLPYDFKYRIYDKNTKKDWTNFLRRGGVSPVHVVELSHLLLISVDLEDTPYKQSDFAIINSNTQEEFRREKNLQLKDEHGNNLRLKLHYTNVPHSGGAFKVSIYSPYVILNKTGLDMNIQSKAVFGGSRANPSSGFAGSSEEGKAMPYLYSYPTDDRKNRSVMKIGESTWSKAQSFDALGSSYEVVLPASSGRSEMHVGVDVSEGEGKYNVTKVVTITPRFVLKNKIGENLELREPGSSNIMKLKNNDLLPLYFLRQIQDKQLCLCFPGGNNQWSSPFNLANVGMTHVKLAKHGQRQKLVRIEIILEGATLFVHFSIETNHWPFSMRNESDTEFLFFQANPNVGEDEEEDRGSGWKPIRYKLPPRSIMPYAWDYPASKNKELVLTSGGRERYVKLAEIGNLIPIKLPPREAGDPMRIIEVNIVADGPTQTLVLSNYKPQRSLYRQQTGMSTTSQTTVNQGFEVKQIESEVTFKAELRLAGVGISLVNSSLKELLYLTFREIEFKYGDSKLYQTFSATTKWIQIDNQLYGGIFPILLYPSVVPKTGKEMEAHPIFHAMVTRVKDDAYGVLYIKYATLLLQQITIELDEDFIFALLDFTKVPGASWTEEKEGRLCDDSVDVPEPTREEVGQDVYFELLHLQPIQLDLSFVRTERINAEDTMSSNPMMFFVNVMTMSIGNVNDAPIKLNALMLENARISVPALIANVRNHYTQEVLRQVHVILGSADFLGNPVGLFNNISSGVADIFYEPYQGLVMTDRPQELGIGMAKGASSFVKKSVFGFSDSMAKFTGSISKGLAAATLDKEFQDQRRMSKNRNRPKHALYGVTSGGNAFATSVASGIGGLARHPLEGAEKEGAFGFVKGVGKGVLGLATKPAIGAFDLASNVAEGVRNTTTVFDAEGLDRVRLSRFIGMDGIVRPYSQREALGQFWLKTCDDGKYFNEDYIAHLELEGKEMMVLLTYNRILMIRTRKLRMEWDVKLTDVQTISKERTGMSIGLKGGANGPFIPISEQSQRDWLYRQIAIAVNHFNDKYNAKG
>NP_001342827_Schizosaccharomyces_pombe
MLEGLVAGLLNKILGSYVDNLDTKQLNIGVWGGHVSLHNLRIKPEALDKLGIPIEITSGLIGTFTLEIPWSNLRNKSLTINIEDIYLSIHPQAKNSLTRDELEQSQQALKQEQLDSFEILRKNFRETLEESSSNPNISRKQSFIEYLIAKLTDNIQIYIERIHLRFEDNLSDLEKPYSLGLTLYSLRVTSTDASFTEYLLSTDPIPSSCIHKIITVDYFSIYWISKCEISKCTTTEDIFSYLKNLIPSAEKSPAYNYILKPLRATAHVVLFRHPTDQIMQLRGKLSVEEISITLSDHMYYSLLGVIDYFRVVMKQQYYLQYRPKSTPKEKPLEWFKYAILVVKDSVHESRYHWTWKYFKRRRDDRIAYMHIIRKRYLNEQISKEEIDLQKKIEKRNSTYDLIKYRSRVHTSLIEERNSIYLKPKTSAAHGLYDWFSGYIRKPQSQDEDTLASTDKTAADLTDQEQKEFFSAIEWSGQLYPDTVNLDPDMCMANVEVSIAKGSFVIQSHINGRVIPLIKQRFESFATECFIRPQSLKLKVSLKDLDMFDGITNPELEPARVIFAKPSVEESESLQKIPEAYRTHLFFLLLDTKPVYKASSTLIVHLRTLVIIYNRVCIESLLAFFVPPRTKIEHVSEWGYSAAAKVMTLARQTRASLDYALEMHKTSDMTIDLQAPLIVVREECTDLKSPTLFLDVGRALVHTQLVDDAIIDKFRKLQSKKINNEQLKQLENLMYDKFTISLFNVRCLIGPDYETGWRCLPKGCDYHILKECSLDINFEISILQKATNLTKFKVSSHMKHAEIMFSDVQYKVFINMMSNILPTLPVAEIPFTYQQFLDAVKPPPFFDAPDNFQITHTSLGSHANENTAAQFMAQQIFAFYFKVDYAICSLYRRSENYLIPVVRAFTEFYIDLVVRKFDYLVTSKLNDLVIKEFTYPSSLCDNVLVRSSPSPKNNFDDTVFISYTSIDYDSPELDSVYEGVRTTIAVVLSDLILNVEPTGFSFVYDFIRATFTSLNDEYMIGEDPELTRKISPVEGIIPEDANVRFDNVDIFLYDCDQHFSTVCLYSANMHMEFREKFFLQARFYDLEVKNHMKSNNPPKTIVKIDDNDLFIFKYESYDIPKDISKPTCDCVYDISFGSLTFYFQKSYFNAIYDFLLKLKRFQELFSSIRYAIYYKLYGNKVSLTYPKFELRIKHPKVYFDDVLDEERNCRMQLIVKPQSFYAFSKCPIVEKNSKKSIFSCEITKVEFHTAVPSSSHHDVLMEENNVHLDLTYDANYTTGAYVFKATGDLDPVILNMCQSHHVIFWDLIDVATTFARVDSSFYTSENLRRELDKAFDRSGTAAKLKHPKKTVVETLDILTTFNLPEIRLNVHTDDFWIHGGDLTQLHSILSFFGFSLDYNFYSSGRCYAEFSIDSIQLKDCNPQDNVVFLDVLEYSENHNRLVNGCLEYDSQNPRYNLVLDIDSPKIFVNLNYLYSIWSIFVHWHRAYYSHLDYLTEVEYFIMGNPNQNACGEESYWYYRITFVDMTLLFFRNVSDANLYSLPMFFGELLITQQSIFAVTANNMKINACPLSETANISNQLADPFGFRYTYSQHTVNKIQIITNITLDFDSFVLRTTVNDFLFLQTILRKIYNFYYALYDVPTTDVELLKRTKDDQLATNPDFLQLSVDTGQPSSVFGIRICKEEFLLTVDGIRLLVISQLHDLPLLNINIKPFQVDLNDWSSELNSNAHLELFMNFYNFSNSHWEPFLEPWKVGVHISRNPNTSKTAVHVFSREKLDLVITPQLIETLHFGFTKVISTPFPIEFKCDAPYRIHNYTGHAVSVWADFENAADSCVRHLENNEETDWKFEEWRQMQDVVKQDQDRSYIGFHFENSKWESLRHVRVNRVGEHIYPLISYDQDELKHYMVVDVNLGEDYIKHITLRSPLLLINETQMEIDVVFCDSDGIQRSQIYHMSPEESCSLPIETAYYYSIHIRPVSEFKFNWTSEAISWKDLVDNKQSLVTCQHSDNTFSTPACRFAANAELKSQTISNHYPFMHITISALLEVKNLLPIDLNIRIIDKDQEGVWMSNVGIGECAYVHSINISHVLLLQAESSESHYLPSSLATIITNDSAQERDEYMTITLQGGRKTRLGLSYTEKYPGIYHIEIFSPYIIINKSGSFLFVGPKNDYNRISFSSASLSSGEDGKVVPCMFSYSHNYGSRRCRLRADNSNWSEPVSFDAIGSVFEVELPSKEDHNKVYRLGIFVETGPDGYSKTNIVTITSRFIVRNKTRWSLVIAEPYNDFIAEIAPEGEEFLTYLRKHSHPMLKLSSSDCYLWSSSFYIEEIGSTHVRLMTSEGEKLLRLEIVIKNATIFISIFEETGDWPYYIKNESGVLLKFWQVNPIDASEGKNNTALLKYHDIPPHSEVKYSWDYPCCANKEIALCYGDQKCLTTLAEIGPLSPFKFTDASNNTKFISRDIVANGLSKILILKDYDPSKAVRKPKIYSKVSTEERDFNLEQFDSGIDLSVKFLLEGIGISLVERNTQELAYLTFHGINLFFTDSHLIRTFKLDVRWIQIDNQLYGGIYPIILYPSILSQEDTMNDNSLLPTFHSMVAVVKNDTYGVTYVKYATILLQELTIEIDEDFAFAALEYIKDSVPRSKRNTGKMFDDSLELVPENLGNDLKVYFEVLNLQPTEMHLSFVRTERINNTDGTVVSSHNPFVFFVNVLSMAIGNINDAPVRLNALLMDNAHVSLRRLFELVKNHYSQELLSQVHKIVGSADFLGNPVGLFTTITSGFADIFYEPFHGFILNEGSYELGIGFAKGTASFIKKAVFGITDSISKVTGTISRSLSVITLDPKFQSRRRAARIRNRPVHILYGVTAGAASLYTGVRSGVRGLALQPIIGARRNGLPGLVKGLGKGLVGFTTKPLVGLFDFASSISEGARNTTTVFDERHIEKLRLSRLMSDDGVVYPFQLREALGQYWLKHLDNGRYFKDFYKAHIIIENKVLVILTNNRILFVQPQQLNCKKEIHLSKVKTVKLQSKEHIFLQLLKGVNFEFSVPENSVRTFFYRKIRDELAAYKHKVNYELEVAL
```
