## Supplementary material for "Coding Sequence Insertions in Fungal Genomes are Intrinsically Disordered and can Impart Functionally-Important Properties on the Host Protein": fasta protein sequences: XP_711869.2_blasthits_fa.txt

```
>XP_711869_Candida_albicans
MRLLSWLPFVFLLEVIFASNQIKFDLYDNNELQSNNDTVDLATQYSQISNSSLLWGPYRSALYFGLRPRFPRSLLSGLMWFSINDYEGIGKIRHFYEQHDKMSKANWVSYDPRIGGRQIIDDDECHIKIIIDFVKSDDGLSWGVKIRAKPHKGFENIKTSFIWYSGLEGEQKVIEENGDETTSRTGFLKLENPKNVLGYEGNVKFAGVSEELGAFELEINDGPKTNVHPAGRTDVDPELDPRKAHHYSLTVPDDNVWRARDIFMTMLQESIQKLVEKFGGVEAIPPENLFILRDLQDFEGNLHFVQKVYQGSCEFDVVYNNALTPITERITFENLKFRIQNSLKAFDEKFNNHFELAPPFNSKKYKKFGKEVLSGLLGGLSYFYGDQLVDRETVFDEDSFESYKLEGTFEGPYELFTLVPSRPFFPRGFLWDEGFHLLPLLNYDSDLVLEITKSWFNLIDEDGWIAREQILGKESRSRVPAEFVVQSPQIVNPPTLTLVLTYLLDSVVGNYDTINEPKNVDESLSRENLGGFVLKNPEVLTNYTKQVYPKLKSHLDMFRRTQKGYVEEFDRGTNPEAYRWRGRTLTHCLASGLDDYPRALPADVAELNVDLISWIGIMTRSIRLMAEILNIDEDVETYKNLENDIIDNIEKLHWSPEDKTYCDVSVNDDDENIFVCFKGYISLFPFLTKLIPEANTDKLEHIINLISNPEELWTPYGIRSLSKADEFYKTGEDYWRSPIWIPINYLILDSIQDYYIRSKHHMSTNLQEKFAKTYHDLRINIVKNVFDQADKTGFVWEQYNDETGEAQRAKNFLGWSSLVLIMMTMPEHLQ
>XP_002420207_Candida_dubliniensis
MRWFLWLPLVFLLEVIFANNQIKFDLYDNDDQQYTNDTVDLATQYSQISNNSLLWGPYRSALYFGLRPRFPRSLLSGLMWFSINDYEGIGKIRHFYEQHDKMSKANWVSYDPRIGGRQIIDDDECHIKIIIDFVKSDDGLSWGVKIRSKPHKGFENIKTSFIWYSGLEGEQKVIDENGDESMSRTGFLKLENPKNVLGYEGNLKFTGVSEELGAFELEINDGPKTNVHPVGRTYIDPELDPRKAHHYSLTVPDDNVWRARDIFMTMLQESIQKLVERFGGVETIPPENLFILRDLQDFEGNLHFVQKIYQGSCEFDVVYNNALTPITERITFDNLKFRIQNSLKAFDEKFDSNFELAPPFNSKKYKKFGKEVLSGLLGGLSYFYGDQLVDRETVFDEDSFESYKLEGTFEGPYELFTLVPSRPFFPRGFLWDEGFHLLPLLNYDSDLVLEITKSWFNLMDEDGWIAREQILGKESRSRVPAEFVVQSPQIVNPPTLTLVLTYLLDSVVGNYDNIDEPKNVDESLSRETLGSFVLKNPEVLTNYTKQVYPKLKSHLDMFRRTQRGYVEEFDRGTNPEAYRWRGRTLTHCLASGLDDYPRALPADVAELNVDLISWIGIMTRSIRLMAEILNIDEDVQAYKNLENDIIDNIEKLHWSPEDKTYCDVSVNDDDENIFVCFKGYISLFPFLTKLIPETNIDKLEHIIDLISNPEELWTPYGIRSLSKADEFYKTGEDYWRSPIWIPINYLILDSIQDYYIRSKDHMSTDLQEKFAKTYHDLRINIVNNVFNQAAKTGFVWEQYNDETGEAQRAKNFLGWSSLVLIMMTMPEHLN
>XP_002549736_Candida_tropicalis
MKWFLWVYLTALIQLVYSEQIKFDIYGDEEIIDDSIDSLETQYSQLSNNSLLWGPYRSALYFGIRPRFPRSLLSGLMWFTMSDYQGIGKIRHFYEQHDKMSKANWVSYDPRIGGRQIIDDDECHIKIIIDFVKSDDGLSWGVKVRAKPHKGYENIITSFVWYSGLEGEEKTIEDGEEIVTRTGYFKLENPKNVLGYDSNVKFAGVSSELGAFELEINDGPKNNRHPTGRADIDPELDPAKAHHYSLTVPDDNVWRARDIFMTMLQESVQQLMEKFGTIEGIPPQNLFILRDLQDFEGNLHFVQKIYQGACEFDIVFTNALTPATEKITFENINSKIKQTIKDFDNKFDQKFELTAPFTNKKHKKFAKEVLSGLLGGLSYFYGDHLVDRETVFDEDSFESYELQGKSEGPFELFSLVPSRPFFPRGFLWDEGFHLLPLLNYDSDLVLEIIKSWFNLIDDDGWIAREQILGAESRSRVPSEFVVQSPQIVNPPTLTLVLTYLLDSVMEGKYGDVNEPRNIDDAITKENLGNFILQNPEVLTNYTRDVYPKLKSHLDMFRRTQQGYVEEFDRGTNKEAYRWRGRTLTHCLASGLDDYPRVLPADVAELNVDLISWIGIMTRSLKMMAEILENRDDVAKYQELENAIIENIENLHWSSEDKTYCDVSVNEDDENIFVCFKGYVSLFPFLTKLIPENDVEKLEHIIDLISDPEELWSPYGIRSLSKSDELYKTGEDYWRSPIWIPINYLVLESIQDYYTRSKNHMSPELQDKFAKTYHDLRINIVKNVFEQADKTGFVWEQYNDETGEAQRAKNFLGWSSLVLVMMTMPENL
>XP_003867311_Candida_orthopsilosis
MLCNSRVNVKNKFRRITKHVSKGKDTPPTPHKMLLWRFWSPLILTSYIASFVLAEQVKFDIYGDANNNLEQDTNNNGTTLASKYATIADNSLLWGPYRSALYFGVRPRIPKSLLSGLMWFPITDYQSIGKIRHFYEQFDRMGKANWISYDPRVGGRQMIQDDESHFDIIIDFIKSEEGLSWAVKVKAIPHKGYEDSIISFVWYSGLEGEKNDVDEITGQKERSGYLRLDNSAKEGGYEGTLTFGGISEELGAFSLEINDGPKGNKHPKGKSGTGKELDPSLTHHLSLTVPDGNVWQARDIFVTILQESIKQIADTNNGQVGNLPPENLFVVRDLYQFEGNLHFVQKVYQGACEFDVIYTNAFTPKSNQLNFGNIQHRIDEVLHKLDNDFASHFQIQPPFNTKPYYEFAKEMLSGLLGGITYMYGDHLVDRETILDEDTFESYQLKGSFEGPFELFTLVPSRPFFPRGFYWDEGFHLLPLLDYDSDLVLDIVKSWFNLIDDNGWIAREQILGTEARSRVPKEFQVQSPHIVNPPTLTLVLSKLLDFASSGKMNIDSFGDIDQPVDIDSEHGLDGVILGKFILNNPEVLVNYTKDVYPKLKSHFEMFQRTQQGFIPNGEEEEGSGSIKNSRVYRWRGSTLTHCLASGIDDYPRSSPPDIADLNVDLISWIGVMSRSLRLMAEILEKDDAEIEQLKQFEQDIIDNIQSIHWSAESEVYCDVTLNEDDELVHVCHKGYVSLLPFIAKLIPVDDVTKLEKIIDLITDQNELWSPYGIRSLSKSDKFYKTSENYWRSPIWIHINYLILQNIRDYYLDSSSFMSDELKKKFSDAYHDLRINLVNNVYTQWQKTGFVWEQYDDETGDAKGAKNFLGWTSTILLIMTMPEMI
>XP_001524548_Lodderomyces_elongisporus
MDYESVRLGRNDKFRVDLHKFLQPYSYKTTNCVFSFNLLLVMMKCHIFQIVSVLFYVLFSIAQNVEFDLFDQDPLNQDQLANDYTVQAENSLLWGPYRSALYLGIRPRLPRSLLSGLMWFSMDDYRSIGSIRHFYEQNDNMAKANWVSYDPRYGGTQVIQDNDCHTNITIDFVKSKDGLSWAVKIKSEPHKGFEQSKISFVWYSGLEGEKEASIDDLGEIERTGILKLENQKNVLGYKGSVKLSGVSEELGAFQVEINDGPKTNRHPLGKSDLPLEFSPALAHHYSLRVPDDNVWQARDIFMTMLQESVQSLKGTTDSMEDIPPENLYIIRDLNDFEGNLHLVQKVYQGSCEFDVIYHNEKTPDTEKITSKNIHEKIEANHNLFDEKFSEYFELQYPYNGTQNDSGTANYKAFAKEILSGLLGGLTYMYGDHLVDRKTIFDEDTFESYELNGSPEGPHQLFTLVPSRPFFPRGFYWDEGFHLMPLKEYDSDLVLDIIKSWFNLIDSEGWIAREQILGPEARSRVPTQFQVQSPQIVNPPTLTLMLTMLLEHLSEERFGDVMKPIDIDRDNELSDVTDSTNTTKFGSYILKHPDVLFKYAEEVYPKLKLHFQMLRKTQQGHFEEFDRNYDNSEVFRWRGRTETHCLASGIDDYPRASPADVAELNVDLISWIGIMAKSLRLMAGILNKYDDVVYFQDIEEKISKNLDKVHWSKSEGIYCDVSVDEDDENVHVCHKGYVSLLPFVTKLIPKDDVDKLEKVLNIITDPEELWSPFGIRSLSKSDSNYKTGEDYWRSPVWINMNYLVLKGIEDYYYESRQFMSLALQKKFQVAYHDLRINVVDNVYRQWVKTGFVWEQYNDESGDAKGAKNFLGWTSTVLLMMKMPGNLE
>XP_007372992_Spathaspora_passalidarum
MNFFLSLLLSLLVVQATQFDIYADKFPQDQTHDPDNTDLSTYYGHLNNASLLWGPYRSSLYFGVRPRLPRSLLSGLMWFSVNDYSSVGKIRHFYQQHDQLKKANWVKYDPRYGGRQVIDDDEFHVTITIDFVKSEDGLSWGVHVSSVPHPGHEKDNISFVWYSGLEGETNTKNEFDTAERSGYLRLDNSKNVNGYEGTVKLVGISEELGAFTLEVTDGPSTNVHPKGDPTIHPELDPRKAHYLSLSVPDDNVWKARDIFMTLLQESIQELSGDRPLEGIPPENLFIIRDLQGFEGNVHFLQKIYQGKCEFDVLFNNAVTPDQITSENLPALVHTTLEKVDKKFETKFLLKPPFTSSKHHEFAQEIVSGLLGGASYFYGDQLVDRETSLDDEEFKLVGKLEGPSELFTLVPSRPFFPRGFLWDEGFHLLPLLNYDSDLVLEIVKSWFNQIDDNGWIAREQIIGPESRSRVPTEFQVQSPEIVNPPTLTLVLIHLLNHVSPYDDIEQPLEVGEVKDKLGSFILHHPEVLTNYTRQVYPQLKKHLNMFRHSQAGSIDEFDRGTNKEAYRWRGRTVTHCLASGLDDYPRAEDVDVGELNVDLLSWIGVMTKSLRIMATLLNHTSDVTQYTQIEQDIVSNLDKLHWSDEHNCYCDVTIDDDDEDIHVCHKGYISLFPFITHLLSSSDTEKLTHIIDLITTELWTPFGIRSLSNLDSEYKTGENYWRSPIWININYLILESIQHYHGLTYSPELKEKLAKAYKELRVNVVTNVYNEWKNTGFVWEQYDDETGKHKGAKNFLGWTSLVLVMMNMPEELK
>XP_043050758_Scheffersomyces_spartinae
MIIRWLLFLVWTHCVHGAVEPDQLLWGPYRSSHYFGVRSRVPQSLLCGLMWYNADDFMAIRNIRHFYELGHDMNKANWVEYDPRFGGRQIIDDNEFHVNITIDFVKNVDGHSWGARVQLVPHKGFESSRTTFIWYCGQEGEFNGLFLQGPLEPNGYDNGVELVGESTYLGAYSMYFKPNQGIIDKTKENLVLKDLDPTKTHHLSLKVQDDHVWKAKDILVTILQDSLRDLMGKYENIDSMSPSQIYTMRDMNKYTGNLHFIQHTFEGKAQFDIFYNEEGSSEVINESNIAPMVTRTLDKVSTKFEQSFMLENVHHKQFAHEVLSGLLGGLSYFYGDYLVDRDTKLDEESFESHDLHGKLEGPFELFTLVPSRPHFPRGFYWDEGFHLMPLIDYDSDLVFEIIQSWFKLIDEDGWIAREQILGPELRSRVPVEFQVQLPEIVNPPTLMLVLNYLLEKITGIEEVVEQPIKVTEYAEMDDSYGGGLTLMNNKEKLNKYIEDIYPQLKKHYEFFKQTQIGMFDEFGRNEHDPANTQAYRWRGRTLTHSLASGLDDYPRVLPADIAELNVDLLSWIGVMNRLVKILAELLGEEDDVKEYTAIEEQIKSNINRLHWSEDDRAYCDVSVDDEDENVFYCAKGYISVFPFITKLMDPKDTDKIEAMIDILSDPDHLWSDYGIRLLLKSSPLYKTAEDYWRSPIWININYLILDALKYYRSVLSEYANEELQSRMSVLYKNLRANIINNMLDQWVKTGYVWEQYNDEDGHAQRTKNFLGWSSLVVEIMKMPEQL
>XP_001386789_Scheffersomyces_stipitis
MRVSIQFSSVLCLILLFRYSLTEQFEFDVLAENGEVDVAQFNSDLEHQYSKLSNDSLLWGPYRSALYFGIRPRLPNSLISGLMWYSADGYDGVGRMRHFYEQGDNMRRANWVSYDPRVGGRQVIEDEECHIRIIIDFVKSDDGKSWAVKVRAQPHKGYENVKTSFIWYSGLEGEKKSPIEGDTRTGYLQLDNPKSALGYEGTVKLTGISEELGIFDIEINDGPGTNRHPISKPVTPDLDPTRAHHISLRVPDDNVWKARDIFVTMLQESVKDLVEKYSTLNEFPPEQAFIIRDLNGFEGNLHFVQKIYQGACEFDIIYTNAITPATEKITSKNINSKIKQVLTLINEKFNQHFSLNKPFDNSSKFRKFGKEILSGLLGGISYFHGDHLVDRETAFDEDSFESHQLTGYPEGPHELFTLVPSRPFFPRGFLWDEGFHLLPLLKYDSDLVMEIMKSWFSLIDDDGWIAREQILGPESRSRVPEQFQVQSPEIVNPPTLMLAFTYLLESAKSAGNYGNVNEPLFYSDEAIITHKDLGSVILNNPELLTNYTKEIYPRLKTHYEWFRRTQKGYVEEFGRGANLEAYRWRGRTITHCLASGIDDYPRPNPADVAELNVDLLSWIGVMSRSMKLIAQLLKHDEDAEIFAQHEDNVVDNLSKLHWSDEEKAYCDVTVDEDDENIKVCHKGYLSLFPFLTKLIHIEELDKLEAMVDLISDPEELWSDYGIRSLSKSNQFYRTEENYWRSPIWLNINYLILEGLQHYYDVAHIRMNSDISNKFKRVYKDLRLNLVNNVVEQWENTGYVWEQYDDETGNAKGAKNFLGWTSTILLIMNMAEEL
>XP_020062927_Suhomyces_tanzawaensis
MALQVKFDLYEDDHDSDSLAQSYEKLSDESLLWGPYRSGLYFGIRPRIPKSLLSGLMWFSVNDYEGVANIKHSYEQADNMRKANWISYDPRTGGRQVIDDLENHVTLVIDFVKSSDGKSWGVTVKSKPHKGFESSKISFVWYSGLEGERNENGVTERTGHIKLDNPKDSRGYDETVKILGVSEELGLFEVEITDGPSTNKHPEVSRLLDPTTDPTKTHHLSLVVPDDNVWRAKDIFMTLLQESVKDLIERYETLEYFPPEQSYLLRDLQDFEGNLHFVQKTYEGRAEFDIFFKSSLTPATEQITSENIRSKVKSAKKEFNEKFKSSFPLSAPFNNSKKHDLFAKEIISGLLGGLSYFYGDQLVDRETVFDEDSFESYELHGTLEGPRELFTLVPSRPFFPRGFLWDEGFHLLPLLDYDSDLALDIMKSWFKLIDDNGWIAREQILGPELRSRVPEQFITQSPEIVNPPTLMLAFTFLLESVQNNEMDILDPSKVEDSGSFEDARVLGLTLVSNQELLKSYTKELYPKLKAYYENFRKSQQGYIAEFNRGDNREGYRWRGRTLTHSLASGLDDYPRVLPADVAELNVDLLSWIGVMTRSMKYIAEVSGFTEDFHHYQNIELDIIQNIEHLHWSEEEKTYCDVSVDDDDENIYFCSKGYVSLFPFLTKMIPSNDTEKLTHIVDLISDPEQLWTDFGIRSLSKSDEYYKTGEDYWRSPIWININYLILDSMYHYKSRLLRSSDQELKDKLSTAYEQLRLNLVNNIVDKWEETGYVWEQYNDETGSSQGAKNFLGWSSTVILMMKMPATI
>XP_020076683_Hyphopichia_burtonii
MRYGLLYLVVSLFVFVGLVNSDSIEFDVYSGEDQVEVDDSLSYKYDQLSNNSLLWGPYRTALYFGIRPRIPRSLLSGLMWFNADGYNTIGDFRHFYEQGDNMGKANWVQYDPRIGGRQVITDNDCHIDITIDFVKSNDGRSWGVKVKSTPHAGYENIKTSFVWYSGLEGKRDDVQDGQFEDPEAEVDISGAGYFRLDNEKDVKGHEGTVKFSGISDGLGLFELEINDGPKSNKHPVSKYLVDPELDPKKSHHYSLNVPDDNVWKAKDIFMTMLQDSIQDLLTKHGELDKFPPEQLFIMRDIQNFEGNLHYIQKMYQGSAEFDIIFNNALTPQDDKITFDNIKDKIKTTLSSFDSKFEKHFSPSKPFNKKKYNTFGKEIVSGLLGGLSYFYGDHLVDRETVFDEDSFESYELKGQTEGPYELFTFVPSRPFFPRGFYWDEGFHLLPLLEYDSDLVLEVVKSWFNLIDDEGWIAREQILGPELRSRVPEQFQVQSPEIVNPPTLMLVFSSLLEKSRAFQVDEPAKAKGGYGGMESFNQEDLGSIIMNNPEVLTNFTKQIYPKLKLHYDKFRSTQQGYVEEFDRGTNLEAYRWRGRTSTHSLASGLDDYPRALPADIAELNVDLLSWIGVMTRSIKLVAELVGYEDDYKQLAEIELNIIKNLNDLHWSEEHKTYCDLSVNEDDENVYVCHKGYISLFPFLTKLMPIEDVDKLEHLVDMILDPEELWTDFGLRSLSKSDKYYGTAENYWRSPIWININYLVLDSLQYYKAESSYKASKSLLDKLGKAYSQLRVNLVDNIFKQWQKTGFVWEQYDDTTGEAKGAKNFLGWTSTVALMMNMPEKI
>XP_015469111_Debaryomyces_fabryi
MKVSITAILVSFVILFTLSKAETKFDLYAAEEPVNDEINTVSGQYSQLSNDSLLWGPYRSSLYFGIRPRIPRSLLSGLMWFNVDSYDAIGNLRHVYEQGDNMKKANWVSYDPRTGGRLVVSDQDCHIDVIIDFVKSEDGKSWGTKIKGIPHAGYEKVKTSFVWYSGLEGEGEGKDEYGNKVPERNGYLNLDNKKNVVGYDENVKLSGISEELGFFELEISKGPKSNKHPTDAKLLDPELDTSKSHHYSLTVPDDHVWKARDIFMTMLMESVKELTEKYGDIQDFPPEQAFIIRDLQNFEGNLHFVQNVFEGKCEFDIIFTNALTPEHDRITFDNIKTKADKAIKAFDKKFRQSFLLKAPYNKDKTHDVFAKEILSGLLGGLSYFYGDHLVDRNTVFDEDSFESYQLQGSSEGPHELFTLVPSRPFFPRGFYWDEGFHLLPLLRYDSDLALEVVQSWFNLIDDDGWIAREQILGPELRSKVPEQFQVQSPEIVNPPTLMLIFSELLESIQNPSTYGNINEPQQVLDYGDGKSFDKKDLGLIIIKNPEVMTDYAQKIYPKLKTHFDWFRRTQQGYIEEFDRGTNKEGYRWRGRTLTHCLASGLDDYPRVIPADIAELNVDLLSWVGVMTRSMKSIARFLNYEEDFEKYQKIEKDIVENLDNLHWSDSEKTYCDLSVDDNDENKHICHKGYISLFPFLTKLTPVDDVAKIEQFVDLISDPEELWSDYGIRSLSKSNEFYGTEENYWRSPIWIHINSLILESLQHYSRNSTPLMSKDLKQKISETYKNLRTNVVNNIIKQWKRTGFVWEQYDDKTGKAKGAKNFLGWTSTVLIIMNMDETI
>XP_459003_Debaryomyces_hansenii
MMKVSITAILISFAILFTLGKSDEAIFDIYSTDEYANDEINTVSGQYSQLSNDSLLWGPYRSSLYFGIRPRIPRSLLSGLMWFNVDSYDAIGNLRHVYEQGDNMKKANWVSYDPRTGGRLVVSDQDCHIDVIIDFVKSEDGKSWGTKIKGVPHKGYEKVKTSFVWYSGLEGETERIDDYGNKVSERNGYLNLENKKNVLGYADNVKLSGISEELGLFELEIGKGPKSNKHPTDATLLDPELDTSKSHHYSLTVPDDHVWKARDIFMTMLMESVKELTNKYGNIQEFPPEQAFIIRDLQNFEGNLHFVQNVFEGKCEFDVIYNNAVTPEEDKITFDNINTKAKKAIKAFDKKFSQSFDLKAPFNKDKTHEKFAKEMLSGLLGGLSYFYGDHLVDRNTVFDEDSFESYQLQGSFEGPHELFTLVPSRPFFPRGFYWDEGFHLLPLLKFDSDLALEVVQSWFNLIDDDGWIAREQILGPESRSKVPEQFQVQSPEIVNPPTLMLIFSELLESIQNSNTYGDINEPQQVSDYGDGKTFDKKDLGSIIIKNPEVMTDYAKRIYPKLKTHFEWFRRTQQGYIEEFDRGTNKEGYRWRGRTLTHCLASGLDDYPRVIPADIAELNVDLLSWVGVMTKSMKSIAGFLNYENDFQKYQKIENDIVENLDNLHWSDSEKTYCDLSVDDNDENKHICHKGYISLFPFLTKLTPADDVDKIEQIVDLISDPEELWSDYGIRSLSKSNEFYGTEENYWRSPIWIHMNSLILESLQHYSKTSSPYMSKGLKQKISETYKNLRTNVVNNIIKQWKRTGFVWEQYDDQTGKAKGAKNFLGWTSTVLIIMNMDETI
>XP_006686288_Yamadazyma_tenuis
MTYFGLYMEEFYGFTKGKYKAASDSSLLWGPYRSGLYFGIRPRIPRSLLSGLMWFNMDDYNGVRKMRHFYEQNDPMKKANWIYYDPRYGGRQVIIDKESHIKLVIDFIKSEDGKSWGVKVKSKPQKGFEHVKTSFVWYSGMESEPLETDIFGQETTAAVINLDMDRSIDGRYNGPIKLAGASEDLGFFTLSIGEGPTSNQRPKSIFDYEEIDPRQNRHLSLRVPNDEIWRAKDIFNSLLQDSVQDLMDKYGEEPIPPHQSFVMRDMNKFQGNLHFVQQIFEGEAEFYILYDNAFTPEDQKITKDNFEFKSKKVLDIFHSKFKQHFELLPPFDKQEYQPFAKEIVSGLLGGISYFYGDHLVDRETKFDDESFEKYELEGKLEGPHELFTLVPSRPFFPRGFLWDEGFHLLPLLDYDSDLALEIIQSWFSLIDDDGWIAREQILGPESRSRVPEDFRTQSPEIVNPPTLMLVFTFLLRNLQNEQFGNINAPKVVEDYGEIPLFDSSDLGKLVLSHPELLTNYTKSIYPHLKAHYEMFRRTQKGYLEDFGRSPDLEVYRWRGRTLTHCLASGLDDYPRALPADIAELNVDLLSWIGVMTRSVKLIANILGEDDDVKHYQEIENNIIKSLDDIHWSEEEGVYCDKSVDEDEIDVFVCYKGYVSLFPFITKMMGHDSYDKLERLVDFISDPEQLWSDYGIRSVSKSDPTYRTGENYWRSPIWVNINYLVLDALKHYKEVGSGMPKPLQQKISSTYHDLRVNLVDNTFKEWKRTGFLWEQYDDETGVAKGAKNFLGWTSTVILMMSMPENI
>XP_001482875_Meyerozyma_guilliermondii
MRLLLPLLLFVALVWPGVRAEFYFDMDELIRLGSFDENQPGDVEPMSNRSLLWGPYRSALYFGVRPRIPRSLLSGLMWYNIDGYGGVGSIRHFYEQGDKMGKANWIRYDPRFGGTQVIEDLECHITLHIDFVKSLDGLSWATKVRAIPHDGFENVKTAFVWYSGLEGETDTADPFAPSRNGVINLDTPKNSKGYTGTITLSGGSEDLGLFELSINDGPSTNKHPKTSKLVDKELNPRKTHHISMIVPDDSVWMARDIFITMLQESVQELVERFGTLDGIPPEQAYVLRDMHKFEGNLHLVQKMYQGACEFDVVFNNAETPEAEKITFDNLKEKIVEMSFKVNSKFDKHFKLKPPFDKDQGYKEFAQEIVSGLLGGITYMYGDHLVDRDTVLEEDSFENLKLQGSLEGPHELFTLVPSRPFFPRGFLWDEGFHVLPLLDYDSDLVLDILQSWFKLIDDEGWIAREQILGPEARSRVPEEFQVQSPQIVNPPTLMLAFTYLLSHFDSAGDVNEPQNVDGSFYSEPGQVIMNHPELLASYTKDIYPKLRTHFLWFRRTQQGYIEEFDRGQNPEGYRWRGRTLTHSLASGLDDYPRALPADVAELNVDLLSWVGVMTMSMIQMATILDLEDDRAEYERIYKDITENLDHLHWSSEEKTYCDVSLDEDEENVKVCYKGYISLFPFITKMIPPSDTEKLSSIVDLIKDPEELWSEYGIRSLSKSSDLYRTGENYWRSPIWMNINYLVLDALKHYHKASNDAKLSDTLAATYKKLRENLVRNVYKEWKRTGFVWEQYDDISGTAQRAKNFLGWTSSVVLMMTMDQELI
>XP_018709805_Metschnikowia_bicuspidata
MNKYSYSIWATWLMLMLIVISEKASFEFDLDNVSPFSDNSTEQTYQRISDDSLLWGPYRSGIYLGIRPRIPKSLMSGLLWFNVDSHRGILSIRHAYEQGHNLAKANWVNFDPRIGGRQFISDNECHINITIDFVKSNDGKNWGVKVHSVPHEGFEHLSTSFVWYSGLEGEEHDDASKEIVPSGFLKLDNPHDARGYDTVNLSGFSKELGLFEILINDGGKGVSNVHPTRKNLPIPELDTSRAHHMSLRVPDGHVWQGSDIFITLLQDSIKDLADKFGEKASKIPPHQGLIARNLLNYEGNMHFIQKVYQGACEFDITYNAAKVSPSEAITFSNIKGRIHGVMQKLDRKFEKHFPLGACSGKEKEFAKELLSGLLGGLSYFHGDHMVDRTTSLDDDDLPVNINGEVHLPKLVGTREGPFELFSLVPSRPFFPRGFYWDEGFHLLPILEFDSDLALEIIKSWFELVDEEGWIAREQILGDEARSRVPPEFVVQSSAVVNPPTIMLAFTELLERAQKTELQQHVDDLEGDVQKGSPGLILVNDPLLLIEFTQKIYPKLKLHYDSFRKSQQGEVDEFNRGSNKEIYRWRGRTSTHSLASGLDDYPRVLPIDVAELNVDLLCWVGVMTRSIKKVAEVLDIKEDVENYAQIENNIMENIDKFHWSEHDKTYCDASVDDDDEHIFACFKGYISLFPFLTKFVPAESVDKLEHIVDLLADPNELWTEFGIRSLSKSSEYYRTAENYWRSPIWMNINYLVLESLAHYNDVSDNYLSEDLRSKINKVYTSLRKNLINTVQLEWERTGFVWEQYDDQTGSARGAKNFMGWSSLVLLMMSMPSSLN
>XP_002615485_Clavispora_lusitaniae
MRPFLLWLSLFLSALGQQFFDLDEPVPFDQLSPDAQYHSLAQDSLLWGPYRSGNYLGIRPRIPHSLMSGLLWFPAESSNAFSSGKHFYEQSHNVGKANWVQFDPRLGGRQIISDNDCHLDITIDFVKSDNGRNWGVKVHAKPHKGHESVKTSFVWYSGLEGESDSEEAHGFLKLDTAMDSTGYDGEVTLAGLSKDFGLFTLSVNDAKTGAKNKHPRVKKLFLPELDPRRTHHTSLRVPDDNVWRAGDIFFTLLQESIQNLVDEFGDDIKEVPPSQGLVVRNLQNYEGNLHFVQKIYQGECEFDVIYNEARSPPTEKITFENLQSRISRALDAFDTKFAQKYPLSKVSAPEKEFGKELLSGLLGGLSYHYGDQLVDRETVVDTDDLPVNVNGETHLPKLNGKPEGPYELFTLVPSRPFFPRGFYWDEGFHLLPLLEYDSDLVLEIFKSWVDLIDDEGWVAREQILGPEARARVPDDFVVQSPGIVNPPTLMLAFTYLLERAKLSDFENLDKPINFDADSITQSNLGQVVVHNPQLLKNYTRSIYPKLKLHYERFRISQQGSVEEFNRGDNTEAYRWRGRTTSHCLASGLDDYPRTLPMDTAELNVDLLCWIGVMTRSMKQIAEILNIEEDARSYATIEEKIFENVEKLHWSPDDECYCDISVDEDDENVFACVKGYISIFPFITRFIKEDDVEKLDSIVSLIADPDELWGDYGIRSVSRSSSFYGTAENYWRSPVWININYLILDNLKHYYDVSGAYMSPSLKQKFNATYTDLRSNLITNVKREWEKTGFVWENYNDMTGEAKGAKNFLGWSSLVLLMMEMPSTL
>XP_025340494_Candida_haemuloni
MLSTRLCTLLFILFATVLSIREQDKFDILNDQSFEEAPEDYEKVSHDSLLWGPYNSGRYLGIRPRIPESLLSGLMWFNVDSQMGVSAARDFYEQGDNMARANWVQFDPRLGGRQVISDNDCHIDITIDFVKSDNGRNWAVKVKSVPHKGHENVKTSFVWYSGLQGERKGIDSQTANEGVLKLDTPRDENGYKGTVKLSGFSEELGLFEIKINDGGSGTKNKHPDPPKGTLRELNSKRTHHLSLRVPNHSVWQSRAIFMTLLKESVQEIVSTYEQDSEKFPPHVVYLIRNMNKYEGNLHFIQKVFEGASEFDVVYSDVASPPTERITFGNIDNKIDEVLSKVNQNFKENFQLSKFSNKQQEFGQEMLSGLLGGLSYFYGDHLVDRQSKLDSEDFSADGEGDGTELPKLKGELEGPFELFTLVPSRPFFPRGFYWDEGFHLLPLLKYDSDLALEIIKSWFNLIDDDGWIAREQILGAESRSRVPEAFQVQSPAIVNPPTIMLAFTYLLENSQKTKVEETVDLDEGDVKANIGRVVLNNPELLADYTRQIYPKLKSHFEMFRRTQQGSVEEFNRGDNYEAYRWRGRTVTHSLASGIDDYPRALPLDVAELNVDLLCWMGVMTRSIKMIAQVLELKDDEQHYTKIENDIIANVEAIHWSEKDKSYCDVSVDDDDENVHVCHKGYISLFPFLTKMIPVESVDKIEHVVDQITDPEELWSEYGIRSLSKSDEHYRTGENYWRAPVWININYLVLENLQYYHEATKPHASKELKKKIESAYSNLRKNLIKNVFDQWEKTGFVWESYDDQSGDNKGAKNFLGWTSTILLMMEMPEKLT
>XP_024715296_Candida_pseudohaemulonis
MLQAKFCALLAFFIVAVFSTQDFNEFDILRDLPLNELPEGSYERLSYDSLLWGPYNSGRYLGIRPRLPESLLSGLMWFNADEQLGVSRLRDFYEQGDNMARANWVQFDPRLGGRQVISDNDCHIDLTIDFVKSDNGRNWAVKVKLTPHKGHENVKTSFVWWSGLQGERKSDGIKPENEGVLKFDTPHNDAGYKGTVDLSGFSDDLGLFEIKINDGGPGTSNKHPGLPKGTLRELNPKRTHHMSLRVPNQNVWQSRGIFMTLLKDSVQDIITTYEQDADRFPPHVVYILRNMNNYEGNLHFVQKVYEGASEFDVIYTDVTSPPTEKITFDNINNKIDEVLLKVNTNFKKNFDILKFLKKQQEFGQEMLSGLLGGLSYFHGDHLVDRKSIVDNDEFAVDENDGTELPKLEGELEGPFELFTLVPSRPFFPRGFYWDEGFHLLPLLKYDSDLALEIIKSWFNLIDDDGWIAREQILGAESRSRVPEAFQVQSPAIVNPPTLMLAFTYLLENSQKTKLDEAVNLDAEDLKDNIGNIVLNNHELLANYTRQIYPKLKSHFEMFRRTQRGSIEEFNRGPNPEAYRWRGRTVTHSLASGIDDYPRPLPLDVAELNVDLLCWMGVMTRSIKMIAEVLELHEDQEQFAQIESDIIANVEALHWSEEDKAYCDVSVDDDDENVYVCHKGYISLFPFMTRMIPVEHVDKIEHVVDQITDPEELWSDFGIRSLSKSDEYYRTGENYWKSPVWININYLVLESLQHYHEVTKPHASAQLKKKIERAYSELRENLIKNVFKQWENTGFVWESYDDESGENKGAKNFLGWTSTILIIMEMPEKLT
>XP_025339133_Candida_duobushaemulonis
MLQARFCALLTFFIVAVFSTQDFDEFDIVRDSPLNELPEGSYERLSYDSLLWGPYNSGRYLGIRPRLPESLLSGLMWFNADEQLGVSRLRDFYEQGDNMARANWVQFDPRLGGRQVISDNDCHIDLTIDFVKSDNGRNWAGHENVKTSFVWWSGLQGERKSDGNKPENEGVLKFDTPHNENGYKGTIDLSGFSDDLGLFEIKINDGGPGTSNKHPGSPKGTLRELNPKRTHHMSLRVPNQNVWQSRGIFMTLLKDSVQDIISTYEQDADRFPPHVVYILRNMNNYEGNLHFVQKVYEGASEFDVIYTDVTSPPTEKITFDNINNKIDEVLSKVNTNFKKNFDIQKFSKKQQEFGQEMLSGLLGGLSYFHGDHLVDRKSIVDNDEFAVDENDGTELPKLEGELEGPFELFTLVPSRPFFPRGFYWDEGFHLLPLLKYDSDLALEIIKSWFNLIDEDGWIAREQILGAESRSRVPEAFQVQSPAIVNPPTLMLAFTYLLENSQKTKLDEAVNLDAEDLKDNIGNIVLNNHELLANYTRQIYPKLKSHFEMFRRTQRGSIEEFNRGPNPEAYRWRGRTVTHSLASGIDDYPRPLPLDVAELNVDLLCWMGVMTRSIKMIAEVLELHEDQEQFGQIESDIIANVEALHWSEEDKAYCDVSVDDDDENVYVCHKGYISLFPFMTRMIPVEHVDKIEHVVDQITNPEELWSDFGIRSLSKSDEYYRTGENYWKSPVWININYLVLESLQHYHEVTKPHASAQLKKKIESAYSELRENLIKNVFKQWENTGFVWESYDDETGENKGAKNFLGWTSTILIIMEMPEKLT
>XP_028890654_Candida_auris
MLVATIYQYLFFLLATVWAIQEQDEFDLIRDQHFEDDDASYERLSHDSLLWGPYNSGRYLGIRPRIPESLLSGLMWFNVDSQLGVGQARDFYEQGDNMARANWVQFDPRLGGRQVIHDNDCHINITIDFVKSENGRNWAVKIKSVPHAGHESVKTSFVWYSGLQGERKSDGTNVANEGVLKLDIPRNENGYKGTVKLSGFSEELGLFEIKINDGGDHTKNKHPSAPKGTMKALNPKRTHHLSLRVPNPSVWQNRGIFMTLLKDSVQDILSTYAEETDKFPPHVVYNIRNMNNYEGNLHFVQKMFEGEAEFDVIYTDVASPPTERFTFETIQSRIDEVLSRVNRKFRKNFQLHKFSDRQQEFGQEMLSGLLGGLSYFYGDQLVDRQSAIDADEFLVNDDDFDDGETEIPKLKGDLEGPYELFTLVPSRPFFPRGFYWDEGFHLLPLLKYDSDLALEIIKSWFNLIDDDGWIAREQILGAESRSRVPAEFQVQSPAIVNPPTLMLAFTYLLDSSQRYKFDEAVDLGEGDLKSDIGQVVLNNPEMLANYTRQIYPKLKSHFDMFRRTQQGSVEEFNRGQNKEAYRWRGRTVSHSLASGIDDYPRPLPLDVAELNVDLLCWMGVMTRSIRMIAGILELKEDEQHFAKVESNIIDNLAALHWSEEHKAYCDASVDDDDEHILVCHKGYVSLFPFLTKMVPAESVDKIESIVDNLTDPEELWSDYGIRSLSKADEFYRTGENYWRSPVWININYLILENLQHYHEITKPYASRQLKEKIEKAYSELRQNLIKNVYQQWEKTGFVWESYDDQTGANKGAKNFLGWTSTVLLMMEMPEKLD
>NP_011488_Saccharomyces_cerevisiae
MLISKSKMFKTFWILTSIVLLASATVDISKLQEFEEYQKFTNESLLWAPYRSNCYFGMRPRYVHESPLIMGIMWFNSLSQDGLHSLRHFATPQDKLQKYGWEVYDPRIGGKEVFIDEKNNLNLTVYFVKSKNGENWSVRVQGEPLDPKRPSTASVVLYFSQNGGEIDGKSSLAMIGHDGPNDMKFFGYSKELGEYHLTVKDNFGHYFKNPEYETMEVAPGSDCSKTSHLSLQIPDKEVWKARDVFQSLVSDSIRDILEKEETKQRPADLIPSVLTIRNLYNFNPGNFHYIQKTFDLTKKDGFQFDITYNKLGTTQSISTREQVTELITWSLNEINARFDKQFSFGEGPDSIESVEVKRRFALETLSNLLGGIGYFYGNQLIDRETEFDESQFTEIKLLNAKEEGPFELFTSVPSRGFFPRGFYWDEGFHLLQIMEYDFDLAFEILASWFEMIEDDSGWIAREIILGNEARSKVPQEFQVQNPNIANPPTLLLAFSEMLSRAIENIGDFNSDSYHQVMFNSRTAKFMTNNLEANPGLLTEYAKKIYPKLLKHYNWFRKSQTGLIDEYEEILEDEGIWDKIHKNEVYRWVGRTFTHCLPSGMDDYPRAQPPDVAELNVDALAWVGVMTRSMKQIAHVLKLTQDEQRYAQIEQEVVENLDLLHWSENDNCYCDISIDPEDDEIREFVCHEGYVSVLPFALKLIPKNSPKLEKVVALMSDPEKIFSDYGLLSLSRQDDYFGKDENYWRGPIWMNINYLCLDAMRYYYPEVILDVAGEASNAKKLYQSLKINLSNNIYKVWEEQGYCYENYSPIDGHGTGAEHFTGWTALVVNILGRF
>XP_018222198_Saccharomyces_eubayanus
MFNSRLKLLRVFWVVANIALLVSGTVNVDKLEEFEEYQKFTNESLLWAPYRSNCYFGITPRYVNESPLVMGIMWFNSLNQDGLQSLRHFATPQDKLQKYGWEVYDPRIGGKEIFIDEKNNLNLTVYFVKSRNGENWSVRVHGEPLDPQLPSTASIVLYFSQNGGEIDGKSSLALIDQDGPNDLKFFGYSQELGEYDLTVRDNFGQYFNNPAHDTMEVAPGSDCSKTSHLSLQVPGSEVWKARDIFQSLVSDSIRDILETEDKQERPADLIPSILTIRNIYNFNPGNFHYVQKTFDLSKEGGFEFDTTYNKLETTQSISTREQITELITWSLNEINARFDKKFNFGQGSDLIGSVDDKRKFALETLSNLLGGIGYFHGKQLIDRETEFDESQFAEIKLLNAKEEGPFDLFTSIPSRGFFPRGFYWDEGFHLLQIMEYDFDLAFEILTSWFEMIEDDSGWIAREIILGDEARSKVPQEFQVQNPNIANPPTLLLAFSEMLSRAIEKIGDFDDVNNEQVMFNGKLSNFVTNNLEANSDLLTEYAKKIYPKLLRHYNWFKESQAGFIDEYAEIFEEEGIWDKIHKSEVYRWVGRTFTHCLPSGMDDYPRAQPPDVAELNVDALAWVGVMTRSMKQIAHVLKLTDDETKYAEIEHNVIENLDLLHWSEKDNCYCDISIDSEDEEIKEFVCHEGYISLLPFALKLIPKDSPKLGKIVALMSDSNKIFSEFGLLSLSRQDEYFGKDENYWRGPVWMNINYLCLDAMRYYYPEVTLGVAGEASDAKKLYQSLKTNLSNNVYKVWKEQGYCYENYSPVDGHGTGAEHFTGWTALVVNILGRF
>XP_033766330_Saccharomyces_paradoxus
MLISKSKMLRAFWIVTSIVLLASATVDVGKLEEFEDYQKFTNESLLWAPYRSNCYFGMRPRYVRESPLIMGIMWFNSLSQDGLHSLRHFATPQDKLQKYGWEVYDPRIGGKEVFIDENNNLNLTVYFVKSKNGENWSVRVDGKPLDPKRPSTASVVLYFSQNGGEKDGKSSLAMIGRDGSNDMKFFGYSKELGEYHLTVKDNFGHYFNNPAYNTMEVAPGSDCSKTSHVSLQIPDKEVWKARDVFQSLVSDSIRDILEKEETKQRPADLIPSVLTIRNLYNFNPGNFHYVQKTFDLTKKDGFQFDITYNKLGTTQSISTKEQVTELITWSLNEINARFDKHFIFGEGPDSIENAEVKRRFALETLSNLLGGIGYFYGNQLVDRETEFDESQFAEIKLLNAKEEGPFELFTSVPSRGFFPRGFYWDEGFHLLQIMEYDFDLAFEILASWFEMIEDDSGWIAREIILGNEARSKVPEEFQVQNPNIANPPTLLLAFSEMLSRAIENIGDFNSDSYNQVIFNGRTTKFMTNNLEANSDLLTEYAKKIYPKLLKHYNWFRESQAGLIDEYAEILEDEGIWDKIHKDEVYKWVGRTFTHCLPSGMDDYPRAQPPDVAELNVDALAWVGVMTRSMKQIAHVLKLSEDEERYAQIEQNVVENLDLLHWSEKDNCYCDISIDPEDDEIREFVCHEGYVSLLPFALKLIPKNSPKLEKVVALMSDPEKIFSNYGLLSLSRQDQYFGKDENYWRGPIWMNINYLCLDAMRYYYPEVIFEVAGEASNAKKLYQSLKTNLSNNVYKVWKEQGYCYENYSPIDGHGTGAEHFTGWTALVVNILGRF
>XP_003673126_Naumovozyma_castellii
MLISLLTILWLSITPIVGAKNELFQEYMNQTLLWGPYRSNCYFGIRPRYVNKSPFIMGIMWFDSLKENGVGSIRHFVNPDDHLKKYAWEVYDPRIGGREILLDEENNLNLTVSFSKSHDGLNWVARVEGSPLNPERKSTASIVLYMQQQGGDDDHVSKLVKLENKSKTDFQFDGYSKELGAYLLSIKDNMGQYYSDSTLKSMEVALGADCSKPTHLSLRIPDDQSWKARDVFQTILGDSVKEILQNNANDFDRRLTPSLYQIRNFYNLPPGNFHYVQKTFDNSGSNGFEFDITFNTVDSLQKIKTASAVSNLIESTNNEINIRFDKSFSIKVEEERKFALETLSNLLGGIGYFHGTQIVDRKTIFDEEQFDDISLKNGAEEGPFDLFTSVPSRGKFPRGFYWDEGFHLLQIMEYDFDLAFEIISSWINLIDDNGWVAREVILGDEARSKVPPEFTVQSPHIANPPTLLLAFSEMLTKVLNNINTMDMNRYIDATIDDFQQGTNQLERHPELIREYAEKVYPKLLKHYNWFTTTQKGLIDEYAEILEEEGIWNSVHKDEVFKWVGRTYTHCLPSGLDDYPRAETPDIAELNVDTLAWVGIMTRSMKQIAQVLDMDKDVIRYAQIEKNIIENLDILHWSEEKGCYCDVTIDDDFGDKREFVCHEGYISLLPFALKLIPKHSPHLKKVVALMSNKKKLFSDYGLLSLSKEDEYFGKGENYWRGPIWMNINYLCLDALNFYFPEEVTASKTSVGGLYQALKNNLINNVYRNWKDKGYCYENYDANDGHGSGTEHFTGWTALIVNILGRL
>XP_003669926_Naumovozyma_dairenensis
MVGINILTFCWLLFQSVAGSDDFENDVYEKSINQTLLWGPYRSNCYFGITPRYIDESPFVMGLMWFDSHLTNGISSMRHFVDENDRMKKYGWNAFDPRIGGEEVIIDEENNVNLSLSFVKSHDGLNWALRVKGKPLDLNKKSTTSIVLYMQQQGDANTNELLKTRDEEHFVLKGKSTQLGKYDISIKDNEGRYYKDPTLKSMKIAEGADCSQMSHLSLNVPDHESWKARDIFQTIIGDSIKDIVQEQGSMDNFDNRLTPSLYQIRNIYNLPPGNFHYVQKTFDLSDTEGFEFDMIFNSAQSKQRIESYNEISSLITSALNEINIKFDKIFTIDSEEKRNFALETLSNLLGGIGYFHGTQIIDRTTVFDEDQFQEIKLINGKEEGPYSLFTSVPSRSKFPRGFYWDEGFHLLQIMEYDLDLAFEIMASWVDLIDEDGWVAREVILGDEARSRVPAEFTVQSPKIANPPTLLLAFSEMLQRVTGNVDNFHCDESTEDDTIGDFTQDGNRLENNPDLIKEYARKVYPKLLKHYNWFRRTQKGVIDEYSDIFEEEGIWDSIHKDEVFKWVGRTATHCLPSGLDDYPRAPTPDIAELHVDALSWVGIMTRSMKQIANILNQENDEKLYAQIESNIIENLETLHWNPKSGSYCDITIDEEYGDSREFICHDGYISLLPFALKLIPKDSPNLDKVVSLIADEDKLFSPFGILSLSKQDEYFGRGENYWRGPIWMNINYLVLDALKYYYPEITSTQKSKRTPAAKLCNELSNRLIKNVYRVWKHSGYCYENYSPIDGHGMGTEHFTGWTALIVNILGRS
>XP_003958082_Kazachstania_africana
MIALLGTLWAFLSIVRAFNAEEQQTFNHAKSFEEYTNQSLLWAPYRSNSYFGIRPRNIDNTPFIFGLMWFESTKLDSLTRLRHYANIDDHLEKFSWEVYDPRLGGMQTIIDTENNVNLTIYFTKSHDGKNWVARVHGEAIDETLPSASSVVLYMNQNVGADVNSISRLDEMPSTDLNKLEFAGFSTELGDYKVLIRDNYGKYFSNDSVPNMEVVPGCDSSKTKHVSLTVPDHEVWRARDVFQSILADSIQSAIAEVGETNVNQAYNPSFLTLRNIHNFPPGNFHYIQKTFSSTESFEFDVIYNSMDSKENIRGQNEVNKLIDDSLNEVRIKFDKKFNINSKDEEKHKFALETLSNLLGGIGYFHGNQIIDRATVFDEDQFEQIKLENGEEEGPFSLFSTVPSRGFFPRGFYWDAGFEILQVMEYDFDLAFELISSWFSMIDDDGWVAREVILGPEARSRVPPEFVVQSPNIANPPTLLLAFSEMLTRAIENFDSLKFENSDLSSESHYSFHSSTSQLKTHPHLLTSYGEKIYPKLLKHFNWFTESQKGSLEDYYEVLEDQDMLDQIHKDTIYHWVGRTVTHCLPSGLDDYPRAQPPDTAELNVDTLSWVGVMARSMKKIAHVLKLEDDESKFEKIEQEVIENLDLLHWSEEHGCYCDVTLDDEYEDDIQLVCHEGYVSLMPFALKLIPNDPKKLNKLVSLMSDPEKIFSDYGLLSLSKQDEYFGKDENYWRGPIWMNINYLCLDALKHYFPEVREHAENLEQSQAGLLYTKLKKNLINNVYNVWKNQGSVYENYSPIDGRGTGSSQFTGWTSLIVNLLGHF
>XP_022464360_Kazachstania_naganishii
MASYCRLLILLLQFALSSVQAESVAESFNKYTKESLLWGPYRSQCYFGIRPRYVDDTPFSLGLMWFDNTDPSALSKLRHQVDNGENLKKFSWEQYDPRIGGRESIIDEENNLNLTVSFVKTDDFKNWVVRVNGSALDPTKEGAASMVVYMNQNSGAKNQDSSYLSLRQQTGNNLQFEGQSGELGRYQVSINDNKGSYFHNESLNTMETASGADCSKVSHVSMTVPDEEIWQAHDIYQVLLSESLKAMVQENSGNIDLTLIPSMLTLHNSYGFPSGNFHYIQKTFNSSDPEGFEFDIIYNNMDDKKEKITSESAATNVISRRMNEIAIKLDKHFNEIKDFEKRTFAMETLSNLLGGIGYFHGKQLVDRTNVFTEDQFDDVKLTDGREEGPFSLFTSVPSRGFFPRGFYWDEGFHILQIMEYDFDLAFEIVNSWFSLIDDDGWIAREIILGPEARSRVPGEFQVQSPQIANPPTILLAFSEMLTKILENVDDFGNKGDTVDATEQLKYSSELVIEFGKKIYPKLLKHFEWFTNSQRGLIDEYESIMEDDPNWVKIHKNAVYKWVGRTETHCLPSGLDDYPRAQPPDIAELHVDALSWVGVMARSMKQIAQILHLESDQARFAKLESQIIENLDTLHWDEEHGCYCDVTILDGDDDDELVRVCHQGYVSLLPFALKLMPSSSPKLNQTIALMGDEDKLFSPYGILSLSKKDEYFGKGEDYWRGRIWLNINYLCLDALKHYYPEVDPHGNHVSTVHKKSASDKARKLYSSLKKNLVDNIYKVWQETGFVYENYDPVDGHGTGAKQFTGWTALIVNIMELM
>XP_444830_Candida_glabrata
MLRTLILSTILELICFVQSQNFETYQDYRKHNNDSLLWGAYRPHTYFSVKPRYVDKSPFILGLMWMDSYSNNGIEGLRHFVEPHEQGLEHYGWQTYDPRIGGVETIVDKKNNLNLTVSLAKSKDGANWVTRVSGKAMDPKRKSTGSIFLYLNQQTTKDDQKSMLHLTPNELKGKMTFKGVSSELGKYNVDVIDKKGKYYRSRGKDKPYSKLVDASQTRHVSFRVPEDNYWKAHDLVKTLISESLTDLLHNYDVAKVTKNEFPDFYSIRDMFNFNEGNFHIIQKTFDTSGSDGEFEIEIIYNSIESKQKIKPAETNALITQSLLEIDRKFNKHFQLSESQKDKTEFVKSTLANLLGGIGYFYGNQRVDRITTVDEKHFDEIKLSHGDEDGPYSLFTSVPSRSQFPRGFYWDEGFHLLQIMEYDYDLAFEIISSWFNMIDEKGWVAREVILGEEARTRVPDEFITQNPNIANPPTILLAFSEMLQRASNSYKLVGELGDSGADKDSDTLEYNHKFLIEYSREIYPKLVKHFDWFVNSQRGFTEEYEGLIEENAISDKVHLNEIFAWVGRTNSHCLPSGLDDYPRSKPCDVTELHVDALSWVGVMARSLKQIATILDEDADILKYEEVENNVIENLELLHWSEKDQCFCDVVVDEYGEGISYDCHEGYVSLLPFALKLVPKESKAIASVLKLISDKSKLFSPYGLLSLSKQDKYFGQDENYWRGPIWLNINYLCLDALRYYFPEIHGTSNNNKASVLSKTAKTTYTQLSQNLIKNVYDNWKATGYCYENYSPVDGRGTGAKQFTGWTSLIVNIINWN
>XP_004178203_Tetrapisispora_blattae
MLRIYSLLYFLLTTLSICHAEKGANKDLSFYEYTEKSLLWAPYRSNCYLGVRPRNIDQSPLVVGLMWFDSSVNDGLNRLRHFVDQNDGVKQYTWEVYDPRLGGKEVIIDEENNLNLTLYFVKSQDGENWSIRVHGVPIDTSRKHTASVVLYLSQNGENDGESQLIRLGNGNDIEFVGHSKEMGKYNIKLFDNYGKYAEAANFENLDNPEIYEGLDCSKTAHVSLHVPDEETWKARDIFQSILSDSATSAAQALQGEVNPDFLPSLLTVRNIFQFQPGNFHFIQKTFDMSNPEGFEFDVVYNAAKSPNKLRKSNRVTNLITSTLNEIQARFNRHFDLKGQDEEHRVFALQTLSNLLGGIGYFHGTQIVDRVTEFNDETFEPTTFSHAKEESPLSLFTSVPSRGFFPRGFYWDEGFQLLQIMEYDFDLAFEIITSWFDLIEDDSGWVAREVILGAEARSRVPEEFTVQSPNVANPPTLLMTFSEMLSRAIDYQNSVNFNQDKESNDNQEKTLREDTNQLEQNSKLLVKYAKRIYPKLLKHYEWFTTSQKGLTEDYVEVFEEEGILSKVHLDHVYRWLGRTVTHCLPSGLDDYPRAQPPDAAELNVDTLAWVGVMTRSMKQIAHVLGAEDDEKRYLKIEKDIIQNLDNIHWSDKDKCYCDVTLDDYEDERQFVCHEGYISLLPFALKLIPKDSIHLDSIIELMSNEEKLFTDYGLVSLSKQDEYHGKGENYWRGPIWVNINYICLDALRFYYPEVITNDSKGNSKAMKLYNELKNNLIDNIFENWQETGYVYENYNQNDGRGSGAKQFTGWTALVVNMLGRM
>XP_003687739_Tetrapisispora_phaffii
MKLIANIIFQVQLIAIFFSSFVYAKENKDEELYQIYTNSSLLWAPYRSNCYFGLRPRYINDSPLIMGIMWFDSSNQNGLAQMRHFVNLEDKLKRYSWEVYDPRYGGKENIIDEANNLNITYSFVKTNDGQNWSVRVNGQALNPKKKTSGSIVVYLSQNGEDKTSNIIKIDGPDPNNLHFVGLSKELGDYHISVTDNYGKYFKAVKRTPFETAPDADSSQTSHLAMVVPDKQIWKARDIFQTLITESINQITSSTSTDIHPSLIPSIFTLRNIFNFNGGNFHYIQKSFDMKKDFEFDIIYNHEKSLEKINSENDVTQLIQSAINKINIKFNKKFKFDYKFEDKKSFALETLSNLLGGIGYFHGTQYVDRITELNEDTFEKVDLKNFAEEAPLELFSTVPSRGFFPRGFYWDEGFNLLQVMEYDFGLAFELLSSWINIIEEETGWVPREVILGDEARSKVPDEFIVQTPRIANPPTLFVTLSEMLIKAYEIHESSKSNSNFGVAGEENNLLEENYEILAARIKSLYPKLVKHYDWFRSSQKVLTDDYEEIFDDEGILDNIHLDELYRWSGRTRKHCLPSGLDDYPRAQPPDLSELNVDTLAWVGIMTKSLKKIASILELKDEAKYEKIERNIIENLDTVHWSEENNCYCDVSIDEFDEGRVHVCHKGYISLLPFALKLIPENSDKLEKIVSLMEDKEELYSEFGLRSLSKQDQYYRTEEDYWRGKIWMPMNYINLDALRHYFPDRITENKKNSKDSINKLYHNLKNNLINNIFKVWKKQGFVYENYDPETGAGSGAEQFTGWTALIVNIMGHF
>XP_001644013_Vanderwaltozyma_polyspora
LLWAPYRSNCYFGIRPRNINNSPLIMGVMWYDNSRKDGMVNIRHFVDQNDKMSKYSWEIYDPRIGGKEVIIDETNNMNVTFTFVKSRNGENWAVRVNGKPIDASRPSTASMIIYFSQNGEEDGSKLVKIANDDSNNISFNGLSKELGSYKLSFNDNYGTYFVDPSLPSMEVAPGSDSSRTSHVSLRVPDKETWKAKDIYQTLLTESINDLVGKDQADFHPSLIPSILTIRNVHNFPPGNLHYIQKTYDNSNEEGFEFDITFNKRKTTQRIRSRKDISGLISRAVNEIQSKFDRIFKIKEESAQYRPFALETLSNLLGGIGYFHGSQIVDRITELDDETFDKPNFKNRKEEDPIDLFTSVPSRAFFPRGFYWDEGFHLLQIMEYDFDLAFEIITSWFNNIENETGWIAREVILGEEARVRVPEEFTVQSPKIANPPTLLLTFSEMLNRAIEYQNQITYGGNNMNLNSRSMESTSELEKNSELLVKYAKKIYPKLLQHYHWFRESQRGVIEEYEEIFEDLGISDKVHTEELYKWSGRTVDHCLPSGLDDYPRAQPPDISELNVDALAWVGVMTRSMKRIAQVLNLEKDENLYEQIEREIVENLDLIHWSEEKNCYCDVVVDEFDDDLQSVCHEGYISILPFALKLIPEDSPKLDKIVDLMQDKNKLFSDFGLRSLSKEDENFGKGENYWRGKIWMNINYLCLDALKYYYPAIETGVNKSESKKAVSLYNNLRTNLIKNVYKVWEEQGFCYENYDPVDGHGTGAEQFTGWTALIVNIMGLF
>XP_003682279_Torulaspora_delbrueckii
MQCLAVLLSLLVVALCSAGHDTGQLSNSSRSFAEYTDQSLLWAPYRSNCYFGIRPRNVDQSPFMMGVMWFDNSDASGLSRMRHFVDQGDRLTKYGWEVYDPRVGGKEVIIDEENNLNLTLYFTKSHSGENWAVRVHGQPIDFTRGTVASIVLYFNQNGEDGESKLVKLPELGDGSTKFHGVSKELGEYQITVEDNKGSYFSDPNLSTMEIVPGCDSSKPTHISLTIPDSNVWMAKDVFLSILSDSVKKIVEEKGAEAVNPSLFPSTFTVRNLYGFPPGNFHYLQKSFDNSDPEGFEFDIVYNKLNAQEKILSAQKVTALIVETLKHVESKFDRLFEIEPKNGKHHEFALETLSNLLGGIGYFHGTQLVDRTTIFDDEQFEEIKLLNSREEGPLSLFTSVPSRAAFPRGFYWDEGFHLLQIMEYDFDLAFVIISSWFELIEDDSGWIAREIILGDEARNKVPEEFRIQNPNIANPPTLLLAFSEMLERAIKSQEDSAMAFEKDDVMMQDETNQLEFNSNLLVEYARKIYPKLLKHYNWFKDSQRGLFEEYEEMLNEEGILEKAHEDEVYVWRGRTISHCLPSGMDDYPRPQPPDVAELNVDALAWVGVMTRSMKRIAHVLGLEEDEKHYQNWENNVIENLDLLHWNEAQGCYCDLTIDSFEDARTFVCHEGYISLLPFALKLIPRDSAHLDRIVSLMADPERIFSDYGLLSLSRKDEYFGTSENYWRGPVWMNINYLCLDALKYYYPEVLSAKEGTFSPEKQVAQKLFKDLKSNLINNVFKNWEEKGYCYESYDQHTGEGKGVEHFTGWTALVVNLMGRK
>XP_037145057_Zygotorulaspora_mrakii
MHILYSILGLFAFVRYSIGLLEDVQASLSEQTSFDEYINKSLLWAPYRSNCYFGIRPRNVNKSPFILGLMWFDNSELNALNGIRHFVEQGDKLAKYGWEVYDPRIGGKQIFIDQHNNLNLTVYFTKNHEGDNWAIRVKGEPLDKTKKTTTSVVLYFNQNGEDGISKIVKTLDVDNSLQFEGFSKELGSYELSIRDNHGEYYADPNLPTMEVVSGCDSSRVAHVSLKVPDDNVWMAKDVFNSLLADSVRAIVQEKGTANISPSLNPSLFTIRNLYSFPAGNFHYVQKTFDLSKAGGFEFDVTYNKVNSKEKILSSQKITLLITEALQEVEARFNRHFQIQDEDKEMRVFALETLSNLLGGIGYFHGTQMVDRETTLDDGQYEKIDLANGHEEGPLSLFTSVPSRAFFPRGFYWDEGFHLLQIMEYDFDLAFVIMSSWFDLIEDSGWIPREVILGNEARSKVPEEFTVQNPNIANPPVLLLAFSEMLDKVIGKKENLAINFFGDNRADNFEETSQLENNEELLLVYAKKIYPKLLRHYEWFRDSQRGSIDEWEEVLEDEELSEDISKNEVYSWKGRTIDHCLPSGLDDYPRAQPPDISELDVDALAWVGVMTRSMRKIAHILNFEDDERRYANIESDIVKNLDLLHWSEDNSCYCDLIVNDYSEAREFVCHEGYISLLPFALKLIPLNSPHLPDLINLMGDPQKLLSDFGLLSLSRQDEFFGTKENYWRGPIWMNINYLCLDAIKHYYPEVTNDEIKQMDETSKKAKALYVKLRGNLISNVFRVWKEKGYCYEAYEQNTGDGKSAEHFTGWTALIVNIIGQK
>XP_002498413_Zygosaccharomyces_rouxii
MLIMLVTELLLNIFCLSIGALASQKAFSNDLSFEEYTEQSLLWAPYRPNCYFGLRPRNVDETPFQLGIMWFDNSRTDGVTRLRHFVDQGDHLNKYGWDVYDPRLGGRETIIDDDNNLNLTIYFTKSHNGQNWAVRLHGEPIDANRDTTASIILYMNQNGENSNSRLVNMGSKSSKSMKFHGVSTELGEYEISVKRNSGKLFKDRALSSMEIVPGCDASKTSHLSMNVPDDSVWKAKDVFQTLLADSVKSILETQPEDVHTSLIPSVFTVRNIYGLPPGNFHFLQNTFDNSDPKGFELDVVYNKVKASERISSSEDVSNLISYTLAEVTARFNRNFQFSFQDEEHRKFAMETLSNLLGGIGYFHGKQLVDRTTELDEDTFREVPFTHPQEEGPLSLFTSVPSRAAFPRGFYWDEGFHLLQIMDYDFDLAVEICLSWFELIEDGGWVAREVILGEEARSRVPGRFAVQNPHIANPPTLLLAFSEMLGRAIEQANQGSMNRFGEEDATAGNNQLENNSELLITYAQKIYPKLLKHYNWFKTSQQSSLDDYLDILEEDGILDKVYVNETYRWRGRTVTHCLPSGMDDYPRAQPPDDSELDVDALAWVGIMTRSMRQIAHILGLEKDEQMYSDIESRIVENLDVIHWSEEDGYYCDVTVGGEWDDQRSFSCHAGYVSILPFALKLMPKDSPKLDQIVSLLSDSNKLFSDYGILSLSRDDEYFGKDENYWRGPVWMNINYLVLDALKFYYPEVVSKDKKVPSDAKKLYQALKQNLIDTVFDNWEKTGYCYEQFNPKTGKGQGIEHFTGWTALIVNVMGHA
>XP_003644472_Eremothecium_cymbalariae
MPRYKLSLLLSIICFQFVLPAFCQTEFEEFDKFNNDSLLWGAYRANCYFGVRPRYVNEDAFIMGLMWMNSMNPAAADKLRHFVDMGDNMAKYGWELYDPRVGGKQVIIDKENNMNLTIYFVKSQDGQNWGFRVRGEALDPTSSLISGSIIYYMNQEGDRATNYLLSDKYGLDKAKQLHGMSAELGEYEVQIFTTKGHPYSLAEAITPDCDPSTTSHVSMTVPGEETWKAKEIFKMLILDSLKEHMVALREKLNPLLLPSALTVRNIHKFQPGNFHYIQKTFDLSKGPFEVDFIYNKVNSNERLEKLDHLIQPMMNKIRTNFEKRFQIRDEKTKQFGIQTLSNLLGGLSYFHGKQIVDRVSELDEESFETISLNHPEEEGPLSLFTFVPSRAFFPRGFYWDEGFHLLQVMEYDFDLAFEVLRSWVQLIEDDSGWIARELILGQEARSKVPEEFRTQNPNIANPPTLALAFSELLQKATSDGMYKSDFDQQYNDGLGGDQLRNNHELLIQYSERIYEKFLIHFEWFRKTQRGMVEEYLELSDINDDLVNVEEGYRWVGRTFTHCLPSGFDDYPRAIPPDIAELHVDALSWVGIMARSLKQAAQVLGKYSDAENFQVIEDNVIENLEYFHWSKEHKSYCDITINDEADVRKFVCHEGYVSLLPFALKLIPRNNQVRLKHMIKLMSDPEKIFSEFGLLSLSKQDKYYDTAEIYWRGPIWVNINYLCLDALRSYFGDKEANSIVDPTLLKQAKSLYRDLRKNLLTNIVEVWDKDGFCYEQYNHKDGHGQRVQHFTGWTSLAVNIAGIFPETI
>NP_986030_Eremothecium_gossypii
MLVIRWTVAICVFVLQAYAAVQDPASLREYDNFTNRSLLWAPYRANCYFGVRPRYVNAEPFLMGLMWMNTKTVEAIGKIRHFVDTQDDMTKYGWEMYDPRIGGKQVILDTVNNLNLTIYFVKSHDGVNWGFRVRGEALDKSSPLDSASIIYYMKQNGDSKENYLTSEQVTSDNKLRLTGYSGELGEYEVLISTVKGNSYKKAKVLSSEADPSRIAHLSMVVPDDRVWNANEIFQSLLVDSIQQYMAESDEDVELLQIPSAMTIRNIHNFAPSKFHFVQKTFDISESPFEIDFLYNKKGSQNPISSVDELIKPVLDTIRSKFDSRFEIKDARVRQFAIETLSNLIGGLSYFHGKQLVDRKTVFDEELFSSIELNHPEEEGPHDLFTFVPSRASYPRGFYWDEGFHLLQVMEYDFDLALEVLRSWLGLVEDDSGWIARELILGEEARSKVPKEFQTQNPHIANPPTLALAFSEMLNEVLGSGLLHFDLTDENLGSFSGNSGETLKKDHELLAAYSERLYEKLLAQFNWFRSTQRGMTEEYLDLADVDEDSIHVEDAYHWVGRTFTHCLPSGLDDYPRAQPPDMAELHVDALSWVGIMSRSMKQIAAILGRHQDAERFHKIEQNVIDNLNNLHWSEEHQSYCDLSIDDDLDTRKFVCHEGYVTLMPFALKLIATEDERRIRRMVEVLSDPDRLLSDFGIRSLSKMDEYYETGEVYWRGPIWVNINYLCIDALRYYFGEESDAEKYDHKLVKQAKQLYHQLRNNLLNNIIDVWEKDGYCYEQYNQNDGKGQRVQHFTGWTALAVNLAGKFPEYI
>XP_454433_Kluyveromyces_lactis
MITLSRLLLFAALNAILGHSIALDLDDYSKANNQSLLWAPYRSNCYFGLRPRYVNDEPFVLGAMWFNSINAQGLAKVRHFVEQGDKLDKYGWIWYDPRIGGRETIRDSESNLQLNFTFVKSHSGENWAVQVEGDLIDKNKEAAHSIVIYMKQNGKEDSSCYLNQNDIFTKNRNELSFTGFSNELKGYTIKLADENSKFYKDAVPPLSPDCDPSKPTVLSMNIPDDQLWKAKDVFQSLLKDSIQAHVETNPQLSANLIPSALTIRNIHNFPPGNVQYIQQTFEGHFKFNIIFNKKGSKDQIAENSVDHLIVLAEGLVQQKFNKKFGIADNSLYRDFAQETFSNLLGGLSYFHGTHLVDRETAFDNENFDRIELLNSNEEGPLELFSMVPSRAFFPRGFYWDEGFHLLQLLDYDSDLVFEVLHSWFNLIDKDGWIPREVILGDEARSKVPEEFRVQNPNIANPPTLLLAFSEILSRAKTIQEEMLESHLQENYQYEELDSSFQGDKLNNNPELLISYAKEIYPKLLKHYEWFRNSQKGMLEEYMEVPSINSKVHMEEAYRWIGRTFTHCLPSGMDDYPRAIPPDIAELHVDALTWVGVMTRSMKQIASVIDLVEEIKRFATIEENIVENLKTLHWDDDQKLFCDITFNDDANTDEALRKFVCHEGYVSLLPFAVKLIPHTDVERLKHILDSMSNTTTLLSPYGIRSLSKTDEYYDTGEVYWRGPIWLNINYLCLDALEYYFLESPLKKSEGQNEELFLQARTLYKQLRQNIIDNVYKIWKKDGYVYEQYNHKNGKGSGVQHFTGWTALVVNMIGKLPEEL
>XP_022674388_Kluyveromyces_marxianus
MDAQGLSKVRHFVEQGDKLDKYGWVWYDPRIGGKEMIIDSENNMKLNFTFVKSHSGENWAIQVEGNKIREADTAESIVLYMKQNGGEGSTSFLKEDRSHVKRSNKNEISFSGHSGQLGAYSVRIYSDQNDFYKNDKVMPLSSDCDPSKPSVLSLNIPDDQLWKAKDVFQTILGDSIKAHMESQAELNPYSVPSILTIRNIHNFPAGNVQYVQQTFQNHFKFNIIFNKKSSSDQIEPNSVDHLILLAEDLVKQKFDSKFNIPESSKFKTFAEETFSNLLGGLSYFHGTQLVDRKTQFDSESFEKFELLNSNEEGPLELFSMVPSRAFFPRGFYWDEGFHLLQLMDYDADVAFEILQSWFNLIDEDGWIPREVILGDEARSKVPEEFQVQNPNIANPPTLLLAFSEFLNKAKTLQEEILDVHLEQEYSTNNVYSNGDILNKNPELLISYAKNIYPKLLKHYEWFRDTQKGLLEEYMDVPEISSKAHADEAYRWVGRTFTHCLPSGMDDYPRALPPDVAELHVDALSWVGVMTRSMKQIATVLDLEEDIQKFTTIENNIIENLDVLHWNDEKKLYCDITYNDEAVEDTDLRKFVCHEGYVSLLPFALKLIPSENIERLEHIIDTMSNNETLRTPFGLRSLSKQDEFYDTGEVYWRGPIWLNINYLCLDALKSYFQESPLRNSKQVNKELFQKANDLYKQLRRDIIENVYSVWKQDGYVYEQYNHKTGKGSGVQHFTGWTALVVNMIGKLPDEL
>XP_022626743_Lachancea_lanzarotensis
MIVHITSALVCLCTAVFAEQAHVTYGEIEDFTKYQDQTLRWAPYRSNCYFGIRPRFVNDNPLMMGLIWFDSSSVEGLNQLRHQVDIGDKLDKYGYEMYDPRLGGREVIIDSANNLNLTIHFVKSRNGENWATRVSGCPLDTSKGKVSSVVMYFNQNGGQGTLKSDLTKRQDKHHTNLVGFSPELGNYDLSISDITGNYYSRGPALGKDADSSKTSHMSFNVPDDQVWKARDIFQSMLGESVQELLATGNKMHPLSLPSALIVRNINNFPSGNFHFIQKTFDLDQPFEFDIIYNKKGSKQRITSGNELTALISWTMAELDARFNKKFSIEDPNLKQFAQETLANLMGGIGYFYGTQMVDRETQLDEEQFDKIELKRAKEEGPLQLFSSVPSRAFFPRGFYWDEGFHLIQMMEYDCDLVLDILQSWFDLIEDDSGWIARELILGSEARSKVPQEFQIQSPNIANPPTLLLCFSELLSRVLKHQELSLESIDDDSLASGLQTDQLLKRPEVLTSFAKKVYPKLAKHHQWWTESQKGFTEEYMEALGDNVHPDEAFRWAGRTFTHCLPSGLDDYPRSQPPDEAELHLDALAWAGVMTRSMKQISEILEMPDEIERFARIEQNILENMNTIHWSEQDHCYYDVTIDDDSDELRRFVRHEGYVSLMPFALKLEPRSSDKLRWFVELMGDKNKLFGDYGILSLSRMDEYFETGEVYWRGPVWINMNYLFLDSLAYYFEDGGDNQDAKTVENARELYSSLKRNLISNMHRVWSQDGYVYENYNHNTGGGNGVQHFTGWSSLIVNIMGRLPESL
>XP_002553797_Lachancea_thermotolerans
MLLRLLVVFALTLFEAHAETQGLFSDDVEEFERSTNQSLLWAPYRSNCYFGVRPRFINENPLMMGLMWFDASHAQGISSLRHFVEQNDRLEKYGYELYDPRIGGKEAIIDRENNLNLTIHFVKSKDGENWAVRVSGSPLDSSKLSASSLVVYLSQNGPGGRLESEHGKTSTEKRIELKGSAPELGDYEITIEDISGQHYKRGPALGPDIDGSKTSHMSLTVPGDQVWKARDIFQSLLTDSIQNIITSGIPMDALSIPSALMIRNIHNFPPGNFHFVQKTFDLAEPFEFDIIFNNKASRQPIGSSAEVSNLISWSTNELKARFDSKFDIKDSSLKQFAQETLANLLGGIGYFHGTQLVDRSTEFDEEQFNKIELRAPREEGPIQLFSSVPSRAFFPRGFYWDEGFHMLQVMEYDFDLVLEILQSWFLLIEDDSGWVGRELILGSEARSKVPEEFQVQNPNIANPPTLLLCFSEMLTRAQEFQDSIAGGAEESSITPSSTEELLKRPELLMSFAEKVYPKLLKHYEWWTGSQRGFTEEYSEVLQDGFHPNEAFRWVGRTFTHCLPSGLDDYPRAQPPDVAELHLDALSWAGIMSRSMKQIADVLNMADEVDKFSKIEQNIIENLDTIHWNADQKCYCDVTIDDDFDELRRFVCHEGYVTLLPFALKLVPRDSDKLQHYVELMGDTDKLFSDFGVLSLSKQDEYFETGEAYWRGPVWINMNYLLLDSLLYYFQGGGENQDTATAERARAVYSDLRKNLIANMHRVWSEKGYVYENYNQRTGNGSGVQHFTGWSALIVNIMGRLPVTL
>XP_020053606_Aspergillus_aculeatus
MHLSKLPLLLAPLLNAATVLSDQAPADDLSVLTNEVARANNQSLLWGPYKPNLYFGVRPRIPNSFFAGLMWANVDNYATAQQNFRHTCEQNEGMAGYGWDEYDIRKGGRQTIHDEGNALDMTIDFIKVPGGQHGGSWAARVKGVPRENGSPDQSTTVVFYTGLEGLGDLGVTTESEDSRGFEGDVKLTGYTSDLGAFSVDVTAGPASNGHPENDHPSYDEKPLDRTLVSSLALNPEQLWQTKVVLFSKMKEEVDAAIEKHGQENPPPASQIFTIKNEPGDGNIHLVQKVFKGAFEFDILFSSGSSPLPLTSDILTEQINTASLAFSDRFEKIHPPQAPFDTAEYLQFSKSMLSNLVGGIGYFHGTDIVDRSEAPEYDEENEGFWEETAEARSRARPVLEGPKTLFTCVPSRPFFPRGFLWDEGFHLIPVVDWDMDLALEIVKSWFNLMDEDGWIAREQILGSEARSKVPPEFTIQYPHYANPPTLFVILEAFVDKLDAKKNASVNRPSDYEITEGLNSAFVETPELGDAYMRSIYPLLKKHYFWYRKTQFGDIKSYDREAFSTKEAYRWRGRSVQHILTSGLDDYPRPQPPHPGELHVDLISWMGMMTRAIRRIAEALGNEEDAEQFKNYEIAISRNIDDLHWDDDAQTYCDATIDEYEESVHVCHKGYISIFPFLTGMLGTDSPHLKAVLDLIGNPEELWSDYGIRSLSKKDEFYGTDENYWRSPIWVNINYLVVKNLYDVAIKPGPHSEQARELYSNLRKNLVENVFRQWKATGFAWEQYNPETGQGQRTQHFTGWTSMVVKIMSMPDLPANGATGHDEL
>XP_001270145_Aspergillus_clavatus
MRLLKLWFLAAPLLHNAVVSASQASAEDDISVLTTETAKANNDSLLWGPYKPNLYFGVRPRIPNSLSAGLMWAKVDDYSTAQNNFRHTCEQNEGMAGYGWDEYDIRKGGRQTIHDTGNSLDLTIDFVKVPGGQHGGSWAARVKGVPRDDAPPDQPTSVVFYASLEGLGNLGVTTESEPLGFAGDVKLAGYTSELGDFSIDVTAGPESNGHPEIDHPAHEDKPLDRTLVSSSTIAPENLWQAKAIMFGQMKSEVDEIIQKYGAENPPPPPQVFTIKNAPGEGNIHFVQKVFKGPFEFDILFNSGSSSNPVTTESLTKEIASVSELFSERFDKVIPPQSPFQTAEYSEFSKAMLSNLVGGIGFFHGDDVVDRSGAPEYDEENEGFWEETAEARARAQPVLEGPKDLFTCVPSRPFFPRGFLWDEGFHLIPVIEWDTDLALEIVKSWLHLMDDDGWIAREQILGAEARSKVPPEFTVQYPHYANPPTLFMVLESFLDKLEAGRDSSSQSSTSQGVSDNLRSAYVQHPELGEAYIRSIYPLLRKHYFWYRTTQKGDIKSYDREAFSTKEAYRWRGRSVQHILTSGLDDYPRPQPPHPGELHVDLISWMGMMTRAMRRIAEFVGETEDAQEFRGYETAIARNIEDLHWDDQAQTYCDATIDEYEESVHVCHKGYISLFPFLTGILGPDSPRLKAVLDLISDPEELWSDYGIRSLSKKDEFYGTAENYWRSPIWMPINYLVVKNLHDVATTPGPHQGQAREMYSSLRKNLVENVFRQWKDTGFAWEQYNPETGKGQRTQHFTGWTSMVVKIMTMPDLPATERASHDEL
>XP_001257625_Aspergillus_fischeri
MHFPNLHFLLAPFLYNVVVSAGQASAADDLSVLTTQTAKANNDSLLWGPYKSNLYFGVRPRIANSLSAGLMWAKVDNYATAQASFRHTCEQNEGMAGYGWDEYDIRKGGRQTIHDTGNSLDLTIDFIKVPGGQHGGSWAARVRGVPREDGSPDQPTSIVFYATLEGLGNLGVATVSGPLGYEGDVKLTGYTTELGDFSIDVTAGPETNEHPEHGHPSYEDKPLDRTLVSSSTIAPENLWQVKPILFAQMKSEVNEMIQRFGQENPPPPAQVFTIKNAPGDGNIHLIQKVFKGAFEFDILFNSGSSPDPVTSDKLTEVISSASQSFSERFNKVLPPQSPFKTAEYSEFSKAMLSNLIGGIGFFHGDDVVDRSAAPEYDEENEGFWEETAEARARAQPVLEGPKDLFTCVPSRPFFPRGFLWDEGFHLIPVIDWDTDLALEIVKSWLNLMDEDGWIAREQILGAEARSKVPPEFTVQYPHYANPPTLFMVLEAFLDKLEASKGAYSQNSGGQGALDSLRMTYLQKPELGEAFIRSIYPLLKRHYFWYRTTQKGDIKSYDREAFSTKEAYRWRGRSVQHILTSGLDDYPRPQPPHPGELHVDLISWMGMMTRAMRRIAEFVGETEDVEEFRGYETAIERNIDDLHWDEEAQTYCDATIDEFEESVHVCHKGYISLFPFLTGMLGPDSPRLKAVLDLIRDPEELWSDYGIRSLSKKDEFYGTAENYWRSPIWMPINYLVVENLYDIATTSGPHQEQAREMYSSLRKNLVENVFRQWKETGFAWEQYNPETGKGQRTQHFTGWTSMVVKIMSMPDLPANKQIGHDEL
>XP_041147682_Aspergillus_flavus
MHLSKLFTLSTSLFYVVAASIDNDVSVLAKEAARANNQSLLWGPYKPNLYFGVRPRIPNSLSAGLMWAKVDDYATAQSTVESSTNSGPLQDFRHTCEQNEGMAGYGWDEYDIRKGGRQTIHDAGNSLDLTIDFIKVHGGQHGGSWAARVKGVPRDDAPPDQPTTVVFYSALEGLGNLGLHTKSDDSRGFEGDVKLAGYTSDLGEFTIDVTEGPRTNEYPEHEHPSYEDKPLDRTLVSSLTIPPEHAWQTKMILFSQMKEGVSETIEKYGAENPPPPSQVFTIKNTPGDGNVQLVQKVFKGAFEFDILFSSGSSPEPVTSDLLTQEITSASAAFAERFDKILPPQSPFNSDKYSEFSKSMLSNLIGGIGYFHGTDIVDRSAAPEYDEENEGFWEETAEARARAQPVLEGPKDLFTCVPSRPFFPRGFLWDEGFHLIPVVEWDTDLALEIVKSWLSLMDEDGWIAREQILGAEARSKVPPEFTVQYPHYANPPTLFIILEAFLDKLDANKNISVQQSPEDIAERLRSAYVQQPELGEAYIRSIYPLLKKHYSWYRNTQRGDIKSYDREAFSTKEAYRWRGRSVQHILTSGLDDYPRAQPPHPGELHVDLISWMGMMTRSLRRIAERLGETEDAEEFKYYETAIERNVDDLHWDEQAQTYCDATIDEYEESVHVCHKGYISIFPFLTGMVSSDSPRLKAILDLISDPEELWSDFGIRSLSKKDEFYGTAENYWRSPVWININYLVFKNLYDIATTPGPHQEQAREMYSKLRKNVVENVFKEWKKTGFAWEQYNPETGKGQRTQHFTGWTSMVVKMMSMPDLPATESKGHDEL
>XP_747657_Aspergillus_fumigatus
MHFPNLRFLLAPFLYNVVVSGWQASAADDLSVLATETAKANNDSLLWGPYKSNLYFGVRPRIANSLSAGLMWAKVDNYATAQASFRHTCEQNEGMAGYGWDEYDIRKGGRQTIHDTGNSLDLTIDFIKVPGGQHGGSWAARVRGIPREDGSPDQPTSIVFYATLEGLGNLGVATESGPIGYQGDVKLMGYTTELGDFSIDVTAGPETNEHPEHGHPSYEDKPLDRTLVSSSTIAPENLWQVKPIFFAQLKSEVNEMIQRFGQENPPPPAQVFTIKNAPGDGNIHLIQKVFKGAFEFDILFNSGSSPDPVTSDKLTEVISSASQSFSERFNKVLLPQSPFQTAEYSEFSKAMLSNLVGGIGFFHGDDIVDRSAAPEYDEENEGFWEETAEARARAQPVHEGPKDLFTCVPSRPFFPRGFLWDEGFHLIPVIDWDTDLALEIVKSWLNLMDEDGWIAREQILGAEARSKVPPEFTVQYPHYANPPTLFMVLEAFLDKLEASKGAYSQNSGGQEALDSLRMTYLQKPELGEAFIRSIYPLLKRHYFWYRTTQKGDIKSYDREAFSTKEAYRWRGRSVQHILTSGLDDYPRPQPPHPGELHVDLISWMGMMTRAMRRIAEFVGETEDVEEFRGYETAIERNIDDLHWDEEAQTYCDATIDEFEESVHVCHKGYISLFPFLTGMLGPDSPRLKAVLDLIRDPDELWSDYGIRSLSKKDEFYGTAENYWRSPIWMPINYLVVKNLYDIAMTSGPHQEQAREMYSSLRKNLVENVFRQWKETGFAWEQYNPETGKGQRTQHFTGWTSMVVKIMSMPDLPANKQIGHDEL
>XP_664210_Aspergillus_nidulans
MHLSISSLLSAPLFCAAALAVQVSDGVSTVAHEAARASNESLLWGPYKPNLYFGVRPRIPNSVFAGLMWAKVDNYATAQENFRHTCEQNEGMAGYGWDEYDVRKGGRETIHDAGNSLDLTIDFVKVPGGQHGGSWAARVKGVPRDDALPDQPTTVVFYAGLEGLGSLGVSTESDDPRGFEGDVKLDGFTAELGRFSIDVTAGPKTNEHPAYNHPSYDDKPLDRTIVSSFPVPPEHTWQTKVLLFTQMKKAVDEAIQKYGAENPPPPAQVFTVNNSPGDGNVQLVQKVFSGAFEFDILFSSGSAPEPLTSEILTAEIKSASLSFSERFKKILSPQSPFDSADYLEFSKSMLSNLIGGIGFFHGSDIVDRSAAPEYDEENEGFWEETEEARSRAQPVLEGPKDLFTAVPSRPFFPRGFLWDEGFHLIPILDWDPDLALEIVKSWFSLMDEDGWIAREQILGNEARSKVPPEFTVQSTQYGDIKSYDREAFSTKEAYRWRGRSVQHILTSGLDDYPRAQPPHPGELHVDLISWMGMMTRALRRIAETLGETEDIEEFKAYETAIERNIDDLHWDADAKTYCDATIDDYEDSVHVCHKGYVSIAPFLTGIVGPDSPRLEAILDLIEDPEELWSDYGIRSLSKKDEFYGTAENYWRSPVWININYLVLKNLYNIALTPGPQQNRARKMYSGLRKNLVENVYREWKNTGFAWEQYNPETGKGQRTQHFTGWTSLVVKMMAMPDLPASEKTGHDEL
>XP_001396682_Aspergillus_niger
MHLSKISAILTPVLNAAAVLSSQAPADDLSVLSSEVARANNQSLLWGPYKPNLYFGVRPRIPNSLFAGLMWAKVDNYATAQQNFRHTCEQNEGMAGYGWDEYDIRKGGRQTIHDAGNSLDLTIDFVKVPGGQHGGSWAARVKGVPRGDADPDQPTSVLFYAGLEGLGNLGVEGEPEDPRGFTGDVKLGGFTTDLGDFSIDVTSGPESNEYPEHGHPTYDEKPLDRTLVSSLTMHPEQLWQTKVIMFTQMKKEVDEMVEKYGSENPPPPYQLFTIKNEPGDGNMHLVQKVFKGSFEFDILFSSASSPQPMTSELLTEQISSASLEFSERFESVHPPQAPFDTAEYTEFSKSMLSNLVGGIGFFHGTDIVDRSAAPEYDEENEGFWEETAEARGRAQPILEGPKDLFTCVPSRPFFPRGFLWDEGFHLIPVIDWDTDLALEIVKSWLSLMDEDGWIAREQILGSEARSKVPPEFTIQYPHYANPPTLFIILEAFIDKLDAKKNASMQTYADSGVTGNLRSIFVDQPELGEAFIRSIYPLLKKHYYWYRSTQKGDIKSYDREAYSTREAYRWRGRSIQHILTSGLDDYPRPQPPHPGELHVDLMSWMGMMTRALRRIAVTIGETEDAEVFKTYETAIERNIDDLHWDDDARTYCDATIDEYEEHVHVCHKGYISIFPFLTGMLGPDSPRLKAILDLIGDPEELWSDYGIRSLSKKDQFYGTAENYWRSPIWVNINYLVLKNLYDIAIVSGPHKEQARELYSNLRKNLVENVFQEWKKTGFAWEQYNPETGSGQRTQHFTGWTSMVVKMMSMPDLPASEQKGHDEL
>XP_015411062_Aspergillus_nomiae
MAAPNERRDIVIVGGGIIGCCSAYYLTRHPSFDPSRHSVTLIEATEIAGGASGKAGGLLALWAYPSNIVPLSYKLHAELAREHNGKEKWGYREVNCGQLIARGRPLSEKRKVGESEGVSSVSLQKRSAAALSKLKTARVPGDLDWLEPEGVRGYESMSDPGETAQVHPYLFTTSIAKLAEEKGAEITLGSVTNIDYSGDSVKSVTYTRKENGESQTIPATDVVIAAGPWTRSVLPDAPISATRAHSVVIRPTRPVSGYTLFTNIEIPANFDPSKSSRPTVASPEIYARPDDTVYCCGEGDHTVPLPKTTADVEVDQERCQDIINQVGSVSDELRDGQVCARQACYLPNVTAARGGPLVGHAGTKGLYLAAGHTCWGIQNAPGTGKLISEFVFDGAARVRRSDRLIQGTISRLKDSKEAARANNQSLLWGPYKPNLYFGVRPRIPNSLSAGLMWAKVDDYATAQSNFRHTCEQNEGMAGYGWDEYDIRKGGRQTIHDAGNSLDLTIDFIKVPGGQHGGSWAARVKGVPRDDAPPDQPTTVVFYSALEGLGNLGLHTKSDDSRGFEGDVKLAGYTSDLGDFTIDVTEGPKTNEYPEHEHPSYEDKPLDRTLVSSLTIPPEHAWQTKVILFSQMKEGVSETIEKYGAENPPPPSQVFTIKNAPGDGNVQLVQKVFKGAFEFDILFSSGSSPKPVTSSLLTQEITSASVAFAERFDKILPPQSPFDSDEYTEFSKSMLSNLVGGIGYFHGTDIVDRSAAPEYDEENEGFWEETAEARARAQPVLEGPKDLFTCVPSRPFFPRGFLWDEGFHLIPVVEWDTDLALEIVKSWLSLMDEDGWIAREQILGAEARSKVPPEFTVQYPHYANPPTLFIILEAFLDKLDANKNISVEQSSEDIAERLRSAYVQQPELGEAYIRSIYPLLKKHYFWYRNTQKGDIKSYDREAFSTKEAYRWRGRSVQHILTSGLDDYPRAQPPHPGELHVDLISWMGMMTRSLRRIAERLGETEDAEEFKYYETAIGRNVDDLHWDEQAQTYCDATIDEYEESVHVCHKGYISIFPFLTGMVSPDSPRLKAILDLISDPEELWSDFGIRSLSKKDEFYGTAENYWRSPVWININYLVFKNLYDVATTPGPHQEQAREMYSKLRKNVVENVFKEWKKTGFAWEQYNPETGKGQRTQHFTGWTSMVVKMMSMPDLPVTESKGHDEL
>XP_023092009_Aspergillus_oryzae 
MAAPNERRHIVITMHLSKLFTLSTSLFYVVAASIDNDVSVLAKEAARANNQSLLWGPYKPNLYFGVRPRIPNSLSAGLMWAKVDDYATAQSNFRHTCEQNEGMAGYGWDEYDIRKGGRQTIHDAGNSLDLTIDFIKVHGGQHGGSWAARVKGVPRDDALPDQPTTVVFYSALEGLGNLGLHTKSDDSRGFEGDVKLAGYTSDLGEFTIDVTEGPRTNEYPEHEHPSYEDKPLDRTLVSSLTIPPEHAWQTKMILFSQMKEGVSETIEKYGAENPPPPSQVFTIKNTPGDGNVQLVQKVFKGAFECLSFEFLPWKLMLTIYVTADLLTQEITSASAAFAERFDKILPPQSPFNSDKYSEFSKSMLSNLIGGIGYFHGTDIVDRSAAPEYDEENEGFWEETAEARARAQPVLEGPKDLFTCVPSRPFFPRGFLWDEGFHLIPVVEWDTDLALEIVKSWLSLMDEDGWIAREQILGAEARSKVPPEFTVQYPHYANPPTLFIILEAFLDKLDANKNISVQQSPEDIAERLRSAYVQQPELGEAYIRSIYPLLKKHYSWYRNTQRGDIKSYDREAFSTKEAYRWRGRSVQHILTSGLDDYPRAQPPHPGELHVDLISWMGMMTRSLRRIAERLGETEDAEEFKYYETAIERNVDDLHWDEQAQTYCDATIDEYEESVHVCHKGYISIFPFLTGMVSSDSPRLKAILDLISDPEELWSDFGIRSLSKKDEFYGTAENYWRSPVWININYLVFKNLYDIATTPGPHQEQAREMYSKLRKNVVENVFKEWKKTGFAWEQYNPETGKGQRTQHFTGWTSMVVKMMSMPDLPATESKGHDEL
>XP_040640396_Aspergillus_ruber
MHGFKLPILLAPLLYAVGSTANEDVSVLSKETAKANNESLLWGPYKPNLYFGVRPRLPDSFFAGLMWAKVDDFVNAQQKDFRHTCEQNEGMAGYGWDEYDIREGGRQTIHDAGNSIDLTIDFIKAPGGEHGGNWGARVKGVPREDGYDDQPMSLVFYAGLEGEGNIEVANNGDDLGFTGDVSLKGSTPGLGDFTVDVTTGPQSNLHPEHDHPTYEDKPLDHTLVASVTMPPGNVWQTKVMLFNLMKGEVGEAIKKYGAENPPPPAQVFTIRNAPGEGNLHYVQKVFKGAFEFDILFSSGSAPEPLISDDLTKKIKSSSQSFSERFKKTLAPQAPFDSSEYSEFSKAMFSNLVGGIGYFHGEDVVDRSAQSEYDEENEGFWEETEEARSRAKPVFEGPKELFTCIPSRPFFPRGFLWDEGFHLTPIVDWDIDLVLEIVKSWFSLMDEDGWIAREQIIGAEARSKVPPEFTVQYPHYANPPTLFLILESFMDKVNANKALSSKKTDEGAAEDIRSAYVQHPELGEEYIRTFYPLLKKHYFWYRRTQKGDVKTYDREAFSTKEAYRWRGRSLQHVLTSGLDDYPRAQPPHPGELHVDLISWMGMMTRSMRRIAEALGETDDAEEFAGYETAIERNIDDLHWDEDAQTFCDATIDEYEESVHVCHKGYISIIPFLTGMVGPNSPRLKATLDLIHDPKELWSDFGIRSLSKKDEFYGTDENYWRSPIWININYMVVKSLYDIATTSGPHQEQAREMYSQLRKNLVENVFKEWKNTGFAFEQYNPDNGKGQRIQHFTGWTSMVVKMMSMPDLPADKESGHDEL
>XP_040696504_Aspergillus_sydowii
MHISITSLLSTPLFYAVAVLASQATDDVSTLATEAAKASNQSLLWGPYKPNLYFGVRPRIPNSLFAGLMWAKVDNYATAQDNFRHTCEQNEGMAGYGWDEYDVRKGGRETIHDAGNSLDLTIDFVKVPGGQHGGNWAARVKGVPREDALPNQPTTIVFYAGLEGLGSLDVSTESDDPRGFDGDVKLKGYTSELGGFSIDVTTGPKSNEHPEHVHPSYEDKPLDRTLISSSTVPPEHTWQTKALLFTQMKQAVDETVGKYGAESPPPPAQVFTIKNSPGDGNMQFVQKIFSGAFEFDVLFSSGSSPKPLTSETLNSEIKSTSLSFSDRFMKILSPQSPFNTAEYIEFSKSMLSNLVGGIGFFHGTDVVDRSAAPEYDEENEGFWEETEEARARAQPVLEGPKDLFTSVPSRPFFPRGFLWDEGFHLLPVLDWDPDLALEIVKSWFSLMDEDGWIAREQILGSEARSKVPPEFTVQYPHYANPPTLFMVLEAFIDKLDAKEESAQTYREDSEGLQSVYVKKPELGEDFIRSIYPLLKKHYFWYRSTQGGDIKSYDREAFSSKEAYRWRGRSVQHILTSGLDDYPRAQPPHPGELHVDLISWIGMMTRALRRIANTLGETEDAEEFKTYETAIERNIDDLHWDADAQTFCDSTIDEYEESIHVCHKGYVSIAPFLTGMVGPDSPRLKAVLDLIEDPEELWSDYGIRSLSKQDEFYNTAENYWRSPVWMNINYLIVKGLYDIAIAPGPQQSRAAAAYTNLRKNLVENVFREWKDTGFAWEQYNPDTGKGQRTQHFTGWTSLVVKIMSMPEVPASERTGHDEL
>XP_001209732_Aspergillus_terreus
MAGYGWDEYDIRKGGRETIRDVGNSLDLTINFIKVPGGQHGGNWAARVKGVPRDDASADQPTSVVFYSALEGLGNLGVANNVEDTRGIEGDVKLTGYTPDLGDFSIDVTAGPESNEHPEHDHPIYDDKPLDRTWVASATMPSEHIWQTKAIMFAQMKESVNEMVAKYGQENPPPPAQVFTIKHSPGDGNIQLVQKVFRGAFEFDILFSSGSSPQPLTSDAITQEIESASLSFAERFDRVLSPKAPFDSVKYSEFSKSMLSNLVGGIGFFHGADVVDRSAAPEYDEENEGFWEETAEARAQAQPVLEGPKELFTCVPSRPFFPRGFLWDEGFHLIPVMEWDLDLALEIVKSWFGLMDEDGWIAREQILGSEARSKVPPEFTVQYPHYANPPTLFVILEAFIDKLEANKNISVQDTPDEDETERLRSAYLQQPELGEMYIRSIYPLLKKHYFWYRNTQRGDITSYDREAYSTKEAYRWRGRSVQHILTSGLDDYPRAQPPHPGELHVDLISWMGMMTRALRRIAETLGETEDVEEFKVYETAIERNIDDLHWDNEAQTYCDATIDEFEESVHVCHKGYVSIFPFLTGMVGPGSPRLKPILDLISDPEELWSDYGIRSLSKKDEFYGTAENYWRSPVWVNINYLVFKNLYDIATVPGPHQEQAREMYSKLRKNVVENVFREWKKTGFAWEQYNPETGNGQRTQHFTGWTSMVVKMMTMPDLSGDKKGHDEL
>XP_022486728_Penicillium_arizonense
MRHLGISFLLSSLLSATGIVASEDPSDVSALIRESGRANNQSLLWGPYKSNLYFGVRPRIPKSLSAGLIWGKVDEYIGAQQNFRHTCEQNEGMAGYGWDEYDIRKGGRETIHDAGNNLDLTIDFIKVPGGQNGGSWGFRVKGVPREGASPDLPISMIFYTTLEGLGHVGVETDTNEEPSGIEGNVKLSGYSSELGDFSIDVTTGPVTNKHPRFDHPSSANRPLTNSLVGSVSFPEEQLWQAKGIYFTQLKSEVDKALEEYGQENIPPPPQLFTIKHNPGQGNAHFVQKVFTGAFEFDVLFSSGSAPEPLTSETLTKEIKDASASFSETFDKVLPPQAPFDSPKYSKFSKAMLSNLIGGIGFFHGDDVVDRSANPAYEEENEGFWEETAEARAAVQPVIEGPKDLFTCVPSRPFFPRGFLWDEGFHLMPVIEYDTDLALEIIKSWFNLMDEDGWIAREQILGAEARSKVPAEFTVQYPHYANPPTLFMALEAFMDKVKSNKSIHAETLDNQDVTASLRSATVRHPELSEAYLRSFYPLLKKHYFWYRNTQRGDIKSYDREAFSTKEGYRWRGRSVQHILTSGIDDYPRPQPPHPGELHVDLISWMGMMTRTIRRIAESLGEQDDAEEFAYYETAITRNIDDLHWDEQEQTFCDATIDSFEDSVHVCHKGYISIFPFLTGMLGPESPRLKAVLDLISDPEELWSDYGIRSLSKKDKFYDTDENYWRSPVWVNINYLVLKNLYDIALASGDHQEQAREMYSQLRKNLVENVFREWKKTGFAWEQYNPDSGNGQRTQHFTGWTSMVVNMMSMPDLVKTGDPVHDEL
>XP_014537424_Penicillium_digitatum
MSATGGRREIVIVGGGIIGCCSAYYLTRHPLYDPARHKITLVEASEIAGGASGKAGGMLAQWAFPSNLVGLSYKLHAELAEEHDGINRWGYREVNCGQLVVRGRALAENTVGKAGGRNTESLQKRSAAAMSKLRSANIPKDLDWIEPELLRAYESMSGPGETAQVHPYLFTTSIAKLAQEKGASIILGQVTGITRSKSSVESVTYTNKTSGETQIIPATDVLVAAGPWTNSILPEVPISAMRAHSVVIQPKKPVSAYCLFTNIEIPADFNPEKKSRPTVAAPEIYARPDATVYACGDGDRTVPLPKTTADVEVDHERCQEIIDHVGSISDELRDGEVLTRQACYLPNCDSGAGPLVGLTDVKGLYIAAGHTCWGIQNAPGTGKLMSEFVFDGKAKSANIGSLDPREFIICALLTSLLCATGIVASDDPNDLSILIREAGRASNESLLWGPYKSNLYFGVRPRIPKSLTAGLIWGKVDDYAGAQQNFRHTCEQNEGMAGYGWDEYDIRKGGRETIHDAGNSLDLTIDFIKVPGGQHGGSWGFRVKGTPTEGADPYQPISMIFYSTLEGFGHLGTDSSSSDSTGVEGNVKLEGYSTELGDFTIDVTTGPETNSYPRYNHPSSTDKPLDRSIVASVAFPEEQLWQAKGIFFAQMKAGVDQALEEYGKENVPPPAQLFTINHKPGQGNAHLVQKVFAGAFEYDVLFSSGSAPEPLTSETLTKEIDDASASFSETFEQLLPPQAPFDSPKYLSFSKAMLSNLIGGIGFFHGDDVVDRSANPAYEEENEGFWEETAEARAAVQPVMEGPKELFTCVPSRPFFPRGFLWDEGFHLMPVIEYDTDLALEIIKSWFHLMDEDGWIAREQILGQEARSKVPPEFTIQYPHYANPPTLFMALEAFMDKVKTSSNKSTDFASLDSQDATATLRSATVRQPELSEAYLRSFYPLLKKHYNWYRNTQRGDITSYDREAFSTKEGYRWRGRSVQHILTSGIDDYPRAQPPHPGELHVDLISWMGMMTRAMRRIAENLGEDEDAEQFAYYETAITRNIDDLHWDEKEQTFCDATIDEYEESVHVCHKGYISIFPFLTGMLGPDSPRLKAVLDLIGNPEELWSDYGIRSLSKKDEFYETDENYWRSPIWININYLVLKNLYNTAIVSGPHQEQAREMYSDLRKNLVDNVFREWKKTGFAWEQYNPDSGSGQRTQHFTGWTSMVVNMMSMPDLAGLEKTIHDEL
>XP_016596616_Penicillium_expansum
MSATGDRREIVIVGGGIIGCCSAYYLTRHPSYDPARHKITLIEASEIAGGASGKAGGMLAQWAFPSNLVGLSYKLHAELAKEHDGINRWGYREVNCGQLVVRGRALAENTAGKTGDGSTESLQKRSAAAMSKLRSAKIPEDLDWIEPELLRAYESMSGPGETAQVHPYLFTTSIAKLAQEKGADIILGQVTDITRSKSSVESVTYTNKTSGETQSIPATDVLVAAGPWTNTILPEVPISAMRAHSVVIQPKKPVSAYCLFTNIEIPADFNPEKKSRPTVAAPEIYARPDATVYACGDGDRTVPLPKTTADVEVDQERCQEIIDHVGSISDELRDGEVRTRQACYLPNCDSGAGPLVGLTDVKGLYIAAGHTCWGIQNAPGTGKLMSEIVFDGKAKSANIGSLDPREFIISALLTSLLCATGIVASEDPNDVSILIREAGRASNESLLWGPYKSNLYFGVRPRIPKSLTAGLVWGKVDDYANSQQNFRHTCEQNEGMAGYGWDEYDIRKGGRETIHDAGNSLDLTIDFIKVPGGQHGGSWGFRVKGTPREGADPDQPISMIFYSTLEGFGHLGADPSSSESTGVEGNVKLEGYSTELGDFTIDVTTGPETNSHPRYNHPSSTDKPLDRSIVASVAFPEEQLWQAKGIFFTQLKAAVDEALEEYGKENVPPPAQLFTIKHKPGQGNAHLVQKVFTGAFEFDVLFSSGSAPEPLTSETLTKEIDDASASFSETFDQLLPPQAPFNSPKYSSFSKAMLSNLIGGIGFFHGDDVVDRSANPAYEEENEGFWEETAEARAAVQPVIEGPKELFTCVPSRPFFPRGFLWDEGFHLMPVIEYDTDLALEIIKSWFHLMDEDGWIAREQILGQEARSKVPQEFTVQYPHYANPPTLFMALEAFMDKVKDSSNKSTESGSLDNQDATASLRSATVRHPELSEAYLRSFYPLLKKHYNWYRNTQRGDIKSYDREAFSTKEGYRWRGRSVQHILTSGIDDYPRAQPPHPGELHVDLISWMGMMTRAMRRIAENLGEEEDAEEFAYYETAITRNIDDLHWDEKEQTFCDATIDEYEESVHVCHKGYISIFPFLTGMLGPDSPRLKAVLDLIGDPEELWSDYGIRSLSKKDKFYETDENYWRSPVWININYLVLKNLYNIATVSGPQQEQAREMYTDLRKNLVENVFREWKKTGFAWEQYNPDSGNGQRTQHFTGWTSMVVNMMSMPDLAGYEKTTHDEL
>XP_040648929_Penicillium_griseofulvum
MSAGDQREIVIVGGGIIGCCSAYYLTRHPSYDPARHKITLIEASEIAGGASGKAGGMLAQWAFPSNLVGLSYKLHAELAKEHDGINRWGYREVNCGQLVVKGRALAENSAGKTGRNTESLQKRSTAAMSKLRSAKIPEDLDWIEPELLRAYESMSGPGETAQVHPYLFTTSIAKLAQEKGVNIILGQVTDIARSKSSVESVTYTDNKSGETQTITATDVLVAAGPWTNTILPEVPISAMRAHSVVIQPKRPVSGYCLFTNIEIPANFNPEKKSRPTVAAPEIYARPDNTVYACGDGDRTVPLPKTSADVEVDQERCQEIIDHVGSISDELRDGEVRTRQACYLPNCDSGSGPLLGLTDMKGLYIAAGHTCWGIQNAPGTGKLMSEFVFDGKAKSANIESLDPREFMISVLLTSLLYAIGIVANEDPHDVSVLIREAGRASNQSLLWGPYKSNLYFGVRPRIPKSLTAGLIWGKVDDYAGAQQNFRHTCEQNEGMAGYGWDEYDIRKGGRETIHDAGNNLDLTIDFIKVPGGQHGGSWGFRVKGTPREGADPDQPISMIFYSTLEGFGHLGADSVSSESTGVEGNVKLEGYTTELGDFAIDITTGPETNSHPRYNHPSSTDKPLDRSIVASVAFPEEQLWQAKGIFFTQLKAEVDAALEEYGKENVPPPAQLFTIKHKPGQGNAQLVQKVFTGAFEFDVLYSSGSAPEPLTSETLTKEIDDASASFSETFEQLLPPQAPFDSPKYSSFSKAMLSNLIGGIGFFHGDDVVDRSANPAYEEENEGFWEETAEARAAVQPVIEGPKELFTCVPSRPFFPRGFLWDEGFHLIPVIEYDTDLALEIIKSWFHLMDEDGWIAREQILGQEARSKVPPEFTVQYPHYANPPTLFMALEAFMDKVKINNNKSSDFETLDTQDATASLRSATVRYPELSEAYLRSFYPLLKKHYNWYRNTQRGDITSYDREAFSTKEGYRWRGRSVQHILTSGIDDYPRAQPPHPGELHVDLISWMGMMTRAMRRIAENLGEEEDVEQFASYENAITRNIDDLHWNEKEQTFCDATIDEYEESVHVCHKGYISIFPFLTGMLGPDSPRLKAVLDLISDPEELWSDYGIRSLSKKDKFYETDENYWRSPVWININYLVLKNLYDTATVAGPHQEQAREMYSNLRKNLVENVFREWKKTGFAWEQYNPDSGNGQRTQHFTGWTSMVVNMMSMPDLAGSAKTTHDEL
>XP_038926992_Penicillium_roqueforti
MRNLGISVLLTSLLYATGIVANEDPNDVSVLIREAGRASNESLLWGPYKSNLYFGVRPRIPKSLSAGLIWGKVDDYAGAQQNFRHTCEQNEGMAGYGWDEYDIRKGGRETIHDAGNNLDLVIDFIKVPGGQHGGSWGFRVKGTPREGADPDQPISVIFYSTLEGFGRLEADSASSESTGVEGNVKLEGYSAELGDFAIDVTTGPETNSHPRYNHPSSTDKPLDRSIVASVAFPEEQLWQAKGIFFTQLKAEVDEALEEYGKENIPPPAQLFTIKHKPGPGNAQLVQKVFSGPFEFDVLFSSGSASEPLTSETLTKEIDEASASFSETFEELLPPQAPFDSPKYSSFSKAMLSNLIGGIGFFHGDDVVDRSANPAYEEENEGFWEETAEARAAAQPVIEGPKELFTCVPSRPFFPRGFLWDEGFHLMPVIEYDTDLALEIIKSWFHLMDEDGWIAREQILGQEARSKVPAEFTVQYPHYANPPTLFMALEAFMDKVKTSKNKSTEFASLDNQDATASLRSATVRHPELSEAYLRSFYPLLKKHYNWYRNTQRGDIKSYDREAFSTKEGYRWRGRSVQHILTSGIDDYPRAQPPHPGELHVDLISWMGMMTRAMRRIAENLGEEEDAEKFASYENAITRNIDDLHWDEKEQTFCDATIDEYEESVHVCHKGYISIFPFLTGMLGPDSPRLKAVLDLIGDPEELWSDYGIRSLSKKDKFYETDENYWRSPVWININYLVLKNLYDTATVSGPHQEQAREMYSDLRKNLVENVFREWKRTGFAWEQYNPDSGNGQRTQHFTGWTSMVVNMMSMPDLAGFGKTTHDEL
>XP_002563755_Penicillium_rubens
MRHLRISVLLTSLLCATGILASEDSNDVSVLAREAGRASNDSLLWGPYKSNLYFGVRPRIPKSLTAGLIWGKVDDYAGAQQNFRHTCEQNEGMAGYGWDEYDIRKGGRETIHDAGNSLDLTIDFIKVPGGQHGGSWGFRVQGTPREGADPDQPITMIFYSTLEGLGHLGADSSSAESTGVEGNVKLEGYSTELGDFAIDVTAGPETNSHPRYDHPSSTDKPLDRSIVASVAFPEEQLWQAKGIFFTQLKAEVDEALEEYGKENIPPPAQLFTIKHKPGQGNAHLVQKVFSGAFEFDVLFSSGSAPEPLTSETLTKEIDDASASFSETFEQLLPPQAPFDSPKYSSFSKAMLSNLIGGIGFFHGDDLVDRSANPAYEEENEGFWEETAEARAAAQPSIEGPKELFTCVPSRPFFPRGFLWDEGFHLMPVIEYDTDLALEIIKSWFHLMDEDGWIAREQILGQEARSKVPPEFTVQYPHYANPPTLFMALEAFMDKVKANSNKSTESGSLDNQDATASLRSATVRHPELSEAYLRSFYPLLKKHYNWYRNTQRGDIKSYDREAFSTKEGYRWRGRSVQHILTSGIDDYPRAQPPHPGELHVDLISWMGMMTRTMRRIAENLGEEEDAEQFAYYETAITRNIDDLHWNEKEQTFCDATIDEYEESVHVCHKGYISIFPFLTGMLGPDSPRLKAVLGLIHDPQELWSDYGIRSLSKKDKFYDTDENYWRSPIWININYLVLKNLYDTAMVSGPHQEQAREMYSDLRKNLVENVFREWKRTGFAWEQYNPDSGNGQRTQHFTGWTSMVVNMMSMPELAGPGKTTHDEL
>XP_040815189_Penicillium_solitum
MRHLRISALLTSLLCATGIVASEDPNDVSVLIQEAGRASNESLLWGPYKSNLYFGVRPRIPKSLTAGLIWGKVDDYAGAQQNFRHTCEQNEGMAGYGWDEYDIRKGGRETIHDAGNSLDLTIDFIKVPGGQHGGSWGFRVKGTPTEGADPDQPISMIFYSTLEGFGHLGADSSSSESTGVEGNVKLEGYSTELGDFAIDVTTGPETNSYPRYNHPSSTDKPLDRSIVASVAFPEEQLWQAKGIFFTQLKAEVDEALEEYGKENISPPAQLFTIKHKPGQGNAHLVQKVFTGAFEFDVLFSSGSAPEPLTSEILTKEIDAASASFSETFEQLLQPKAPFDSPKYSGFSKAMLSNLIGGIGFFHGDDVVDRSANPAYEEENEGFWEETAEARAAVQPVIEGPKELFTCVPSRPFFPRGFLWDEGFHLMPVIEYDTDLALEIIKSWFHLMDEDGWIAREQILGQEARSKVPPEFTIQYPHYANPPTLFMALEAFMDKVKTSHNNSNEFESLDNQDATASLRSATVRHPELSEAYLRSFYPLLKKHYNWYRNTQRGDIKSYDREAFSTKEGYRWRGRSVQHILTSGIDDYPRAQPPHPGELHVDLISWMGMMTRAMRRIAESLGEEEDAEEFAYYETAITRNIDDLHWDEKEQTFCDATIDEYEESVHVCHKGYISIFPFLTGMLGPDSSRLKAVLDLISDPEELWSDYGIRSLSKKDKFYETDENYWRSPIWININYLVLKNLYDTATVSGPHQEQAREMYSDLRKNLVENVFREWKKTGFAWEQYNPDSGNGQRTQHFTGWTSMVVNMMSMPDLVGVEKTTHDEL
>XP_022578340_Penicilliopsis_zonata
MHTPTLSQLLTPLILAGGALANNDVSILSKEVGRAQNESLLWGPYKPNLYFGVRPRIANSLFAGLMWARVNDYAGSQENFRHTCEQNEGMAGYGWEEYDIRKGGREVIHDAGNTLDLTIDFVKVPGGQHGGNWGARIKGVPREDAPAGQATTLVFYTGLEGLGQVGVATESDESGFTGDVKLTGYTSGLGDFSLDVTAGPESNEHPFHNHPSYDEKPLDLTFVSSGFLPSEHLWQSKVILFTQLKAEVDQYVETYGAENTPPPAQMFTLKNAPADGNIHLVQKVFHGAFEFDVLFSSASSPQPMTSEILTKQIESNSVSFNSRFDQVLSPQAPFNSEEYSQFSKAMLSNLVGGIGFFHGSDIVDRSAAEEYEEENEGFWEETAEARARARPVLEGPKELFTSVPSRPFFPRGFLWDEGFHLIPVVDWDIDLALEIVSSWLNLMDEDGWIAREQILGSEARSKVPPEFTVQYPHYANPPTLFIILEAFLDKLGVNQSTSPETLDRQDVTESLRSAYVDHPELSGAYFRSIYPLLKRHYFWYRRTQKGDIKSYDREAFSSSEGYRWRGRSVQHVLTSGLDDYPRPQPPHPGELHVDLLSWMGMMTRSMRRIAEALGEIEDAEEFKVYETAIERNVDDLHWDEEFQTYCDATIDEYEESIHVCHKGYISIFPFLTGMLGPDSPRLKAVLDLISNPEELWSDYGIRSLSKKDEFYGTAENYWRSPIWVNINYLAFKNLYDIATAPGPHQEQAQKIYSGLRRNLVENVFREWKRTGFAWEQYNPETGQGQRTQHFTGWTSMVVKMMSMPDLAPGQQEGHDEL
>XP_016624065_Cladophialophora_bantiana
MLGHASGPMIVQKLCLFILTLLSVYSLTAHASNDTLLWGPYRPNLYFGVRPRVPNSLLTGLLWANTDNYGTAQINFRHTCEQHEGMAGYGWEEYDVRNGGRQVIHDTGNKIDLTIDFVKVPGGQHGGSWAARIKGNPREDAPATLVTTLIFYAGMEGLGELAFKDTDEEDGVVTLHGETSELGQFDFSFADSPENLLPYKTHPSWDSKPLDRPVLSSLQIPPDAIWQAKNIVFASMKSEIDSLVQQYGQENMPPPWQAFSIQQNPGPGNFHMVQKIFVGAFETDIQFISASSPLVSSESLTKAISGSSNDFKKKFTEVFKPLAPFTKPAYTDFSASMFSNLFGGIGYFYGDSLVDRSYAPEYDEDNEGFWEETAAARARAEIVKDPPAELFTSVPSRPFFPRGFLWDEGFHLIPVADWDLDVTIDIVKSWFNLMDQDGWIAREQILGPEARSKVPAEFQVQYPHYANPPTLFLIIDILMDKMSSPAYTESKDRIETELRNLYPLLKRQYYWFRRTQFGDVKSYDREAFSTKEAYRWRGRTPQHILPSGLDDYPRPQPPHPGELHTDLISWVGMMSRILVRLSTLLSEADDIPDFTSQHKAILRNIDDLHWSSEHKCYCDATIDDYEDSVHVCHKGYISIFPFMTGLMPPTHPHLPHVLDLIASPSDLWSPYGIRSLSKSDPFYGTDENYWRSPIWVNMNYLILKSLLDLIQYSTNNPSPPPTKVKSQAVKIYTELRKNLVETVFNEWERTGFAWEQYNPETGAGQRTQHFTGWTSLVVVIMRMPDLSGSSGDTGGIQHGEL
>XP_008728027_Cladophialophora_carrionii
MLSCPRGVVALRSFLVCVATLLLFSFPPIHASNDTLLWGPYRPNLYFGVRPRLPNSLLTGLLWANTDSYASTQQNFRYTCEQHEGMAGYGWEEYDARNGGRQVIHDTGNKIDLTIDFVKVPGGQHGGSWAARIKGTPREDAPDNIVTTLVFYAAMEGLGELGFKDTDAEPDSVTLHGETGDLGSFDIYFGDPSENLLPYKTHPSWDLKPLDRPVLSSVQVPSEAIWQAKNIVFASMKGEIEDLVQQYGQENMPPPWQAFAIKHDPQAGNFHMVQRIFVGGFETDILFSSASGPPVTSETLTQAIADSSKSFKTKFREVFKPLAPFTKSVYTDFSESMFSNLFGGIGYFYGDSLVDRSYAPEYDEDNEGFWEETAAARARAEIVKDPPAELFTSVPSRPFFPRGFLWDEGFHLIPIAEWDLDVTMDIVKSWFNLMDQDGWIAREQILGAEARSKVPVEFQVQYPHYANPPTLFLIIDTLMDKSSDPTYASSRDRIMSELRHLYPLLKRQYYWFRRTQHGDIKSYDREAFSTKEAYRWRGRTPQHILTSGLDDYPRPQPPHPGELHTDLISWVGMMSRTLLRLSTLLDETDDIPDFTTQHKALLRNIDDLHWSSEHECYCDATIDDYEDSIHVCHKGYISIFPFMTGLLPPDHKHLPDILALIANDQELWSPYGIRSLSKSSPFYATDENYWRSPIWVNMNYLILRALLSTATAAHAPAKVKTQATTLYRDLRKNLVDTVFHEWQRTGFAWEQYNPETGEGQRTQHFTGWTSLVVVIMRMPDLAGDGGGIKHSEL
>XP_016247696_Cladophialophora_immunda
MLSYASGHVVLQRLHLLTFTLLSLCSFFAHASNDTLLWGPYRPNLYFGVRPRVPNSLLTGLLWANTDNYGTAQLNFRHTCEQHEGMAGYGWEEYDVRNGGRQVIRDTGNKIDLTIDFVKTSGGQHGGNWAARIKGHPREDAPPTLVTTLIFYAGMEGLGELAFTNTDEEDGAVTLHGETSELGQFDISFEDSSENLLPYKTHPSWDSKPLDRPLLCSLQIPPDAIWQAKNIVFASMKSEIDGLVQQYGQENMPPPWQAFTIQQQPGPGNFHMVQKMFVGAFETDIQFKSVSGPAVSSESLTKSISGSSTEFKKKFKEVFEPLAPFTKPAYTDFSASMFSNLFGGIGYFYGDSLVDRSYAPEYDEDNEGFWEETAAARARAEIVKDPPAELFTSVPSRPFFPRGFLWDEGFHLIPIADWDLDVTIDIVKSWFNLMDQDGWIAREQILGPEARSKVPPEFQVQYPHYANPPTLFLIIDILMDKMSSPAYAASKGHIEGELRNLYPLLKRQYYWFRRTQFGDIKSYDREAFSTKEAYRWRGRKPQHILPSGLDDYPRPQPPHPGELHIDLISWVGMMSRVLVRLSTLLSEADDIPDFRSQHKAIIRNIDDLHWSSEHKCYCDATIDDYEDSVHVCHKGYISLFPFMTGLLPSTHPHLPDVLDLISSPSELWSPFGIRSLSKSDAFYGTDENYWRSPIWVNMNYLILKSLLDLVRSTDPAPPAAVKTRALKIYTDLRKNLVETVFKEWERTGFAWEQYNPETGEGQRTQHFTGWTSLVVVIMRMPDLSGGGGAAIQHGEL
>XP_007743758_Cladophialophora_psammophila
MLGHASGPVIVQKLHLFILTLLSLYSLTAHASNDTLLWGPYRPNLYFGIRPRVPNSLLTGLLWANTDNYGTAQVNFRHTCEQHEGMAGYGWEEYDVRNGGRQVIHDTGNMIDLTIDFVKVPGGQHGGSWAARIKGNPREDAPATLVTTLIFYAGMEGLGELVFKDTDEEDGVVTLHGETSELGQFDISFADSSENLLPYKTHPSWDAKPLDRPILSSLQIPPDAIWQAKNIVFASMKSEIDGLVQQYGQENMPPPWQAFSIQQNPGPGNFHMVQKIFVGAFETDIQFISASGPSVSSESLTKAISGSSNDFKEKFTEVFKPLAPFTKAAYTDFSASMFSNLFGGIGYFYGDSLVDRSYAPEYDEDNEGFWEETAAARARAEIVKDPPAELFTSVPSRPFFPRGFLWDEGFHLIPVADWDLDVTIDIVKSWFNLMDQDGWIAREQILGPEARSKVPPEFQVQYPHYANPPTLFLIIDILMDKMSSPAYAESKDRIETELRNLYPLLKRQYYWFRRTQFGDIKSYDREAFSTKEAYRWRGRTPQHILPSGLDDYPRPQPPHPGELHLDLISWVGMMSRILVRLSTLLSEADDIPDFTSQHKAILRNIDDLHWSSEHKCYCDATIDDYEDSVHVCHKGYISIFPFMTGLMPPTHPHLPHVLDLISSPSDLWSPYGIRSLSKSDPFYGTDENYWRSPIWVNMNYLILKSLLDLIQSSTNNSSPPPAKVKSQAVKIYTELRKNLVETVFNEWERTGFAWEQYNPETGAGQRTQHFTGWTSLVVVIMRMPDLSRSSGDTGGIQHGEL
>XP_018694687_Fonsecaea_erecta
MLSYASGSVVLWRLRIFVFTLLSVYSLVAHASNDTLLWGPYRPNLYFGVRPRVPNSLLTGLLWANTDNYGTAQLNFRHTCEQHEGMAGYGWEEYDVRKGGRQVIHDTGNQIDLTIDFVKTPGGEHGGNWAARIKGVPREDAPATLVTTLIFYAGMEGLGELAFTNTDEEDELVTLHGETTELGQFDISFEDSSENLLPYKTHPAWDSKPLDRPLLCSLQIPPDAIWQAKNIVFASMKSEIDGLVQQHGQENMPPPWQAFSIPRQPGPGNFHMVQKIFVGAFETDIQFKSVSGPAVSSESLTKSISGSSTEFKKKFKEVFKPLPPFTKPIYTDFSASMFSNLFGGIGYFYGDSLVDRSYAPEYDEDNEGFWDETAAARARAEIVKDPPAELFTSVPSRPFFPRGFLWDEGFHLIPIADWDLDVTIDIVKSWFNLMDQDGWIAREQILGAEARSKVPPEFQVQYPHYANPPTLFLIIDILMDKMSSPTHATSKSHIESELRTLYPLLKRQYYWFRRTQFGDIKSYDREAYSTKEAYRWRGRTPQHILPSGLDDYPRPQPPHPGELHTDLISWVGMMSRVLVRLSTLLSEADDIPDFTSQHKAILRNIDDLHWSKEHKCYCDATIDDYEDSVHVCHKGYISLFPFMTGLLPPTHPHLPDVLDLISSPSELWSPYGIRSLSKSDAFYGTDENYWRSPIWVNMNYLILKSLLDLVRSTDPAPPVKVKTQAIKIYTDLRKNLVETVFNEWDRTGFAWEQYNPETGEGQRTQHFTGWTSLVVVIMRMPDLSNSGGEGIQHGEL
>XP_022509318_Fonsecaea_monophora
MLSYASGSVTFGHLRLFIFTLFSLCSWVAHASNDTLLWGPYRPNLYFGVRPRVPNSLLTGLLWANTDNYGSAQLNFRHTCEQHEGMAGYGWEEYDVRNGGRQVVHDTGNKIDLTIDFVKIAGGEHGGNWAVRIKGNPREDAPPTLVTTLIFYAGMEGLGELAFTSTEEEDGVVTLHGDTSELGQFDISFEDSPENLLPYKIHPSWDSKPVDRPLLCSHQIPPEAIWQAKNIAFASMKSEIDTLLQQYGQENMPPPWQAFSIPHNPGPGNFHMVQKIFVGAFETDIRFKSGSGPAVSSESLTKSIASASKEFTKKFKEVFKPLAPFTKPAYTDFSASMFSNLFGGIGYFYGDSLVDRSYAPEYDEDNEGFWEETAAARARAQIVNDPPAELFTSVPSRPFFPRGFLWDEGFHLIPIADWDLDVTIDIVKSWFNLIDQDGWIAREQILGPEARSKVPPEFQVQYPHYANPPTLFLIVDILMDKMSSPAYAASKEHIESELRNLYPLLKRQYYWFRRTQFGDIKSYDREAFSTKEAYRWRGRTPQHILPSGLDDYPRPQPPHPGELHVDLISWVGMMSRILVRLSTLLSEADDIPDFKSQHKAIVRNIDDLHWSSEQKCYCDATIDDYEDSVHVCHKGYISLFPFMTGLLPANHPHLPDVLDLISSPSELWSPHGIRSLSKSDTFYGTDENYWRSPVWVNMNYLILRSLLNVVQSADPAPPAKVKAQAQRIYTDLRKNLVETVFSEWARTGFAWEQYNPETGEGQRTQHFTGWTSLVVVIMRMPDLSGGSGSSGVQHGEL
>XP_016630883_Fonsecaea_multimorphosa
MLSYASWPVALRGLSLSIFTLLSLYSLTAHASNDTLLWGPYRPNLYFGVRPRVPNSLLTGLLWANTDNYGTAQLNFRHTCEQNEGMAGYGWEEYDVRNGGRQVIRDTGNKIDLTIDFVKTPGGQHGGNWAARIKGTPREDAPATLVTTLIFYAGMEGLGELAFTNTDEEDGVVALHGETSELGQFDLTFEDSSENLLPYKTHPSWDSKPLDRPVLCSLQLPPDAIWQAKNIVFASMRSEIDGLVQQYGQENMPPPWQAFSIQQQPGPGNFHMVQKLFVGAFETDIQFKSVSGPSASSGSLSKSISDSSTEFQKKFKEVFKPLAPFTKPAYTDFSASMFSNLFGGIGYFYGDSLVDRSYAPEYDEDNEGFWEETAAARARAEIVKDPPAELFTSVPSRPFFPRGFLWDEGFHLIPIADWDLDVTVDIVKSWFNLMDQDGWIAREQILGAEARSKVPPEFQVQYPHYANPPTLFLIIDLLMDKVSSPAHATSKAHIESELRNLYPLLKRQYYWFRRTQFGDIKSYDREAFSTKEAYRWRGRTPQHILPSGLDDYPRPQPPHPGELHTDLISWVGLMSRVLVRLSTLLSEADDIPDFTSQHKAILRNIDDLHWSSEHKCYCDATIDDYEDSVHVCHKGYISLFPFMTGLLPPTHPHLPDVLDLISSPSELWSPHGIRSLSKSDPFYGTDENYWRSPIWVNMNYLILKSLLDTIQSTDPAPPAKMKSQATKIYTELRKNLVETVFGEWQRTGFAWEQYNPETGEGQRTQHFTGWTSLVVVIMRMPDLSGGSGGGIQHGEL
>XP_022497146_Fonsecaea_nubica
MLSYASGSVTFGHLRLFVFTLFSLCSWVAHASNDTLLWGPYRPNLYFGVRPRVPNSLLTGLLWANTDNYGSAQLNFRHTCEQHEGMAGYGWEEYDVRNGGRQVIRDTGNKIDLTIDFVKIAGGEHGGNWAARIKGNPREDAPPTLVTTLIFYAGMEGLGELGFTSTEEEDGVVTLHGDTSELGQFDISFEDSPENLLPYKIHPSWDSKPVDRPLLCSHQIPPEAIWQAKNIAFASMKSEIDTLIQQYGQENMPPPWQAFSIPHNPGPGNFHMVQKIFVGAFETDIRFKSGSGPAVSSESLTQSIAGASKEFTKKFKEVFKPLAPFTKPAYTAFSASMFSNLFGGIGYFYGDSLVDRSYAPEYDEDNEGFWEETAAARARAQIVNDPPAELFTSVPSRPFFPRGFLWDEGFHLIPIADWDLDVTIDIVKSWFNLIDQDGWIAREQILGPEARSKVPPEFQVQYPHYANPPTLFLIVDILMDKMSSPAYAASKEHIESELRTLYPLLKRQYYWFRRTQFGDIKSYDREAFSTKEAYRWRGRTPQHILPSGLDDYPRPQPPHPGELHVDLISWVGMMSRILVRLSTLLSEADDIPDFKSQHKAIVRNIDDLHWSSEQKCYCDATIDDYEDSVHVCHKGYISLFPFMTGLLPANHPHLPDVLDLISSPSELWSPHGIRSLSKSDTFYGTDENYWRSPVWVNMNYLILRSLLNVVQSADPAPPAKVKSQALRIYTDLRKNLVETVFSEWARTGFAWEQYNPETGEGQRTQHFTGWTSLVVVIMRMPDLSGNSGSGGVQHGEL
>XP_013279891_Fonsecaea_pedrosoi
MLSYASGSVAFGHLRPFIFTLFSLCSWVAHASNDTLLWGPYRPNLYFGVRPRVPNSLLTGLLWANTDNYGSAQLNFRHTCEQHEGMAGYGWEEYDVRNGGRQVIHDTGNKIDLTIDFVKIAGGEHGGNWAVRIKGNPREDAPPTLVTTLIFYAGMEGLGELAFTSIEEEDGVVTLHGDTSELGQFDISFEDSPENLLPYKIHPSWDSKPVDRPLLCSHQIPPEAIWQAKNIAFASMKSEIDTLIQQYGQENMPPPWQAFSIPHNPGPGNFHMVQKIFVGAFETDIRFKSGSGPAVSSESLTKSIASASKEFTKKFKEVFKPLAPFTKPAYTDFSASMFSNLFGGIGYFYGDSLVDRSYAPEYDEDNEGFWEETAAARARAQIVNDPPAELFTSVPSRPFFPRGFLWDEGFHLIPIADWDLDVTIDIVKSWFNLIDQDGWIAREQILGPEARSKVPPEFQVQYPHYANPPTLFLIVDILMDKMSSPAYAASKEHIESELRNLYPLLKRQYYWFRRTQFGDIKSYDREAFSTKEAYRWRGRTPQHILPSGLDDYPRPQPPHPGELHVDLISWVGMMSRILVRLSTLLSEADDIPDFKSQHKAIVRNIDDLHWSSEQKCYCDATIDDYEDSVHVCHKGYISLFPFMTGLLPANHPHLPDVLDLISSPSELWSPHGIRSLSKSDTFYGTDENYWRSPVWVNMNYLILRSLLNVVQSADPAPPAKVKAQAQRIYTDLRKNLVETVFSEWARTGFAWEQYNPETGEGQRTQHFTGWTSLVVVIMRMPDLSGGSGSSGVQHGEL
>XP_007755135_Cladophialophora_yegresii
MLSSPRGVVVLRSLLLCIATLLLFNPSPTHASNDTLLWGPYRPNLYFGVRPRLPNSLLTGLLWANTDSYASTQQNFRHTCEQHEGMAGYGWEEYDARNGGRQVIHDTGNKIDLTIDFVKVPGGQHGGSWAARIKGTPREDAPDNVVTTLVFYAGMEGLGELGFKDTDEARDTVTLHGETADLGSFDIYFGDPLENLLPYKTHPSWDLKPLDKPVLSSLQVPSEAIWQAKNIIFASMKGEIEGLVQQYGQENMPPPWQAFTVKHDPQPGNFHMVQRTFVGGFETDIMFNSASGPPVTSETLTQAIADSSKSFKTKFKEVFKPLAPFTKSVYTDFSESMFSNLIGGIGYFYGDSLVDRSYAPEYDEDNEGFWEETAAARARAEIVKDPPAELFTSVPSRPFFPRGFLWDEGFHLIPIAEWDLDVTMDIVKSWFNLMDQDGWIAREQILGAEARSKVPTEFQVQYPHYANPPTLFLIIDTLMDKCSDPAYASSRDRIMSELQHLYPLLKRQYYWFRRTQHGDIKSYDREAFSTKEAYRWRGRTPQHILTSGLDDYPRPQPPHPGELHTDLISWVGMMSRTLLRLSTLLDEADDIPDFTTQHKAQLRNIDDLHWSRAHKCYCDATIDDYEDSIHVCQKGYISIFPFMTGLMPPDHRHLPDILALLGNAQELWSPHGIRSLSKSSEFYATDENYWRSPIWVNMNYLILKALLDTATAANAPAKVQAQATTLYTDLRKNLVNTVFDEWQRTGFAWEQYNPETGEGQRTQHFTGWTSLVVVIMRMPDLAAGEGSVKHGEL
>XP_016240802_Exophiala_spinifera
MSSFSRGSVALQTPLIILLIILSFCSLAPQAAASPNDTLLWGPFRPNLYFGVRPRLPNSLLTGLLWANTEDFTTSQTNFRHTCEQNEGMAGYGWEEYDAQNGGRQTIHDTGNKLDLTIDFVKMPGGRHGGSWGARIKGTPREDAHPNLVTTLIFYAGLEGLGELAFQDADADADQNVILHGSTAELGDFNFVFSDSAENRMPYKTHPSWDEKPLDRPLLSSLQIPPEAIWQAKNVVFASMKQDIDKYIKEYGQENMPPPWASFAISKSPGPGNFHMIQKTFVGDFQFDVLFESASGPTVASKALTKAIAGTSTNFKTKFQDIFKPQPPFTKAAYTTFSESMFSNLFGGIGYFYGDSLVDRSYAPEYDEDNEGFWEETAEARARAEVVKDPAHELFTSVPSRPFFPRGFLWDEGFHLIPIAEWDLDTTMEIVKSWFNLMDEDGWIAREQILGPEARSKVPPEFQVQYPHYANPPTLFFIIDVLMDKAADPKFSDQKAHIESELQSLYPLLKRQYYWFRRTQSGDVKSYDREAFSTKEAYRWRGRTPQHILTSGLDDYPRPQPPHPGELHTDLISWMGLMSKTLLRLSTLLSETEDAGDFKAQHTAILRNIDDLHWSSQHKAYCDATIDDYEDSAHVCHKGYISLFPFMTGLMPPTHPHLPHILDLISSESELWSAYGIRSLSKSDEFYGTAENYWRSPIWVNMNYLIVKNLLDVAQSPAAPAKVKTQATKLYTELRTNLVKNVFDQWKATGFAWEQYNPETGAGQRTQHFTGWTSLVVVIMRMPDLSGDVEIKHGEL
>XP_016258518_Exophiala_oligosperma
MSSFSRGSVPSRHLLPVLVTFLSFLSCAQQVTATTNDTLLWGPFRPNLYFGVRPRLPNSLLTGLLWANTEDFTTSQTNFRHTCEQNEGMAGYGWEEYDAQNGGRQTIHDTGNKLDLTIDFVKVPGGQNGGSWAARIKGTPREDAHPNLVTAFIFYAGMEGLGELAFQETDTSADQKVILHGSTVELGDFNFIFSDSAENRMPYKTHPSWDEKPLDRPLVSSLQIPPEAIWQAKNVVFASMKQDIDRYIKEYGQENMPPPWAAFSISEHPGPGNFHMIQKTFVGEFQFDVLFESASGPAMSSETLTKAISEASKGFKAKFKEIFEPRPPFTRPAYTAFSESMFSNLFGGIGYFYGDSLVDRSYAPEYDEDNEGFWEETAEARARAEIVKDPAHELFTSVPSRPFFPRGFLWDEGFHLLPIAEWDLDTTMEIVKSWFNLMDQDGWIAREQILGPEARSKVPAEFQVQYPHYANPPTLFFIIDVLMDKASDPEYSARKPHIESELRSLYPLLKRQYYWFRRTQFGDVKSYDREAFSTKEAYRWRGRTPQHILTSGLDDYPRPQPPHPGELHADLISWVGLMSKTLLRLSTLLSETDDTGDFKAQYTAILRNIDDLHWSSENKAYCDATIDDYEDSTHVCHKGYISLFPFMTGLIPPTHPNLPHILDLISSESELWSPYGIRSLSRSDEFYGTDENYWRSPIWVNMNYLIVKNLLDVARSPDAPRKVKTQATKIYTELRANLVKNVFDQWRATGFAWEQYNPETGAGQRTQHFTGWTSLVVVIMRMPDLSGEVGIKHGEL
>XP_013312264_Exophiala_xenobiotica
MSSFSRGSPLLRRLLSCLSAVLFLCIISAHAAAAGNDTLLWGPYRPNLYFGVRPRLPNSLMTGLLWANTETFATAQTNFRHTCEQNEGMAGYGWEEYDARNGGRQTIHDTGNKIDLTIDFVKIPGGQNGGSWAARIKGTPREDAHANLVTALVFYAGMEGLGQLAFEDDDIDTKQKVTLHGSTTDLGDFDIVFTDPVENRMPYKTHPSWDEKPLDSPLTCSLQLPPDAIWQAKNVVFASMKQDIDKFLQEYGQENMPPPWAAFAISQDSGPGNFHMVQKIFVGEFEFDVLFNSASGPSISTDTLTKAIAESSTSFRAKFDNIFKPLTPFTKPAYTSFAESMFSNLFGGIGYFYGDSLVDRSYAPEYDEDNEGFWEETAEARARAEVVKDPARELFTSVPSRPFFPRGFLWDEGFHLVPIAEWDLEITMEIVKSWFNLMDEDGWIAREQILGPEARSKVPPEFQVQYPHYANPPTLFLIIDVLMDKLSDPKYSAQKSRIDSELRSLYPLLKRQYYWFRRTQFGDIKSYDREAFSTKEAYRWRGRTPQHILTSGLDDYPRPQPPHPGELHTDLISWVGLMSKTLLRLSTILSETDDSGDFRTQSTAILRNIDDLHWSAEHKTYCDATIDDYEDSVHVCHKGYISLFPFMTGLMPATHPNLPHILNLIRAEDELWSPYGIRSLSKSDEFYGTDENYWRSPIWMNMNYLILKNLLAVAQAPDAPAKVKTQATKIYTELRTNLVKNVFDQWEATGFAWEQYNPETGAGQRTQHFTGWTSLVVVIMRMPDLSGEVGIKHGEL
>XP_007723540_Capronia_coronata
MSRGRSAARPLSFFICIVALFSLYSNSAHASVATSNDTDTLLWGPYRPNLYFGVRPRLPNSLLTGLLWANTDNYGTAQLNFRHTCEQHEGMAGYGWEEYDARNGGREVIHDTGNKIDLTIDFVKVPGGQHGGSWATRVKGTLREDAPPNLVTTLIFYAGMEGLGELGFTSEEPDVEGVVTLHGQTLDLGEFDISFKEPSENRLPYRTHGSWDAKPLDRTLMSSLPMSPESIWQAKNIVFASMKQQIDAYVQEYGQENMPPPWAAFTIPQNPGPGNFHMVQKVFVGDFEFDILFNSASGPSVSTETLDKTIATTSDKFKSKFKEVFAPLAPFTKPAYTAFAESMFSNLFGGIGYFYGDSLVDRSYAPEYDEENEGFWEETAEARARAQVEKDGPAELFSCVPSRPFFPRGFLWDEGFHLVPIAEWDLDVTIDIVKSWFNLMDEDGWIAREQILGPEARSKVPQEFQVQYPHYANPPTLFLIIDILMDKLSATTSGADKERIESELRSLYPLLKRQYYWFRRTQFGDIKSYDRKAFSTKEAYRWRGRTPRHILPSGLDDYPRPQPPHPGELHTDLISWVGMMSKTLLRLSTLLSEPDDASDFKTQSNAIVRNIDDLHWSDEAKIYCDVSIDDYEDSIHVCHKGYISLFPFLTGLLPPTHPNLPHILALISSESELWSPYGIRSLSKTDEFYGTDENYWRSPIWVNINYLILKNLLAVAQSPAAPAKVKTQATKIYSELRRNLVQNVFNEWERTGFAWEQYNPETGEGQRTQHFTGWTSLVVVMMRMPDLSGEAGLKHGEL
>XP_007730022_Capronia_epimyces
MTSRATNPARARFLSLLLSFALFSLFSSSAHASSPVATSNDTLLWGPYRPNLYFGVRPRLPNSLLTGLLWANTDNYATVQQNFRHTCEQNEGMAGYGWEEYDARNGGREVIHDTGNKIDLTIDFVKVSGGQHGGSWAARIKGTPREDAPSNLVTTLVFYAGLEGLGELGFTAEEPDSEGAVTLHGEAIDLGEFDITFKEPSENTLPYRTHASWDAKPLDRMLMCSVPIPPEAAWQAKNIVFASMKQEIDVQVQEYGQQNMPPPWAAFTIPQKPGPGNFHMVQKLFVGSFEFDILFNSASGPSVSTETVDKAIAATSDKFKARFKEVFTPLAPFTKPAYTAFAESMFSNLYGGIGYFYGDSLVDRSYAPEYDEENEGFWEETAEARARAEIVNDPPAELFTSVPSRPFFPRGFLWDEGFHLVPIVEWDLDITLDIVKSWFNLMDEDGWIAREQILGPEARSKVPEEFQVQYPHYANPPTLFLIIDILMDKLSDTAPGAQKERIESELRTLYPLLKRQYYWFRRTQFGDIKSYDRKAFSTKEAYRWRGRTPRHILPSGLDDYPRPQPPHPGELHTDLISWVGLMSRTLLRLATVLSETDDASDFQAQSTAIVRNIDDLHWSAEAEAYCDATIDDYEESTHVCHKGYISLFPFLTGLLPPTHPNLPHILALISSESELWSPYGVRSLSRSDEFYGTDENYWRSPIWVNMNYLILKNLLVVAQSPSAPSKVKTQAARIYTELRQNLVQNVFNEWERTGFAWEQYNPDSGAGQRTQHFTGWTSLVVVIMRMPDLSIQAGIKHGEL
>XP_009160700_Exophiala_dermatitidis
MTRCARSFTQCFLLTVTFALFFLCNKSAHASAGSTSSNNTLLWGPYRPNLYFGVRPRLPNSLLTGLLWANTDNYATAQHNFRHTCEQHEGMAGYGWEEYDARNGGREVIHDTGNKIDLTIDFVKVPGGQHGGSWAARVKGALREDAPPNLVTTLIFYAGMEGLGELGFSSDEPDDQGRVTLHGQTADLGEFDITFKDATENTVPYKIHPSWDAKPLDRTLMCSLPIPPEAIWQAKNIVFASMKQEIDTYVQEYGEGNMPPPWAAFTIPQKPGPGNFHMVQKVFVGAFEFDILFESGSGPSVYTETLDKAISGVSDKFKSKFKETFQPLASFDKPAYTTFAESMFSNLFGGIGYFYGDSLVDRSYAPEYDEENEGFWEETAEARARAKIVHDPPAELFTSVPSRPFFPRGFLWDEGFHLVPIAEWDLDVTLDIVRSWFNLMDEDGWIAREQILGPEARSKVPAEFQVQYPHYANPPTLFLIIDTLMDKLAAADNVTQKDRIESELRDLYPLLKRQYYWFRRTQFGDIKSYDRKAFSSKEAYRWRGRTPRHILPSGLDDYPRPQPPHPGELHTDLISWVGMMSKTLLRLSVLLSETDDTSDFESQSNAIVRNIDDLHWSNDHKAYCDATIDDYEDSVHVCHKGYISLFPFLTGLMPPTHPNLPHILALISSESDLWSPFGIRSLSKSDEFYGSDENYWRSPIWVNINYLILKNLLVLAQSSATPPKVKAQATDIYVQLRQNLVNNVFNQWERTGFAWEQYNPETGAGQRTQHFTGWTSLVVVIMRMPDLSAQAGAIKHGEL
>XP_013263699_Exophiala_aquamarina
MSPSSRGLTYRWKLLFGICILFSLSGNAVHASDADSNSSLLWGPYRPNLYFGVRPRLPKSLTTGLLWANTDSYTSAQTNFRHTCEQHEGMAGYGWEEYDARNGGREVIHDTGNKIDLTIDFIKIPGGQHGGSWAARVRGVPREDAPATLVTTLVFYAGMEGLGELAFTSEEPDAEGFVTIHGQTADLGEFDLTFTESPENMLPYKTHPAWDKKPVDRPLMGSVQIPADAIWQAKNIMFASLKQQVDSYVQEYGQENMPPPWQTFTIIQDPGPGNFHMVQKVFVGAFEFDILFSSASGPTVTSDSLTKAISKTSTTFQSKFKEIFKPLAPFTNKKFTALSESLFSNLFGGIGYFYGDSLVDRSYAPEYDEDNEGFWEETAQARARAEVVKDPAVELFTSVPSRPFFPRGFLWDEGFHLIPIIEWDLDITLDVVKSWFNLIDTDGWIAREQILGPEARSKVPAEFQVQYPHYANPPTLFLIIDTLIEKLEAGSFSSAEAERVKTELQQLYPLLKRQYNWFRKTQFGDIKSYDREAFSTREAYRWRGRTPQHILTSGLDDYPRPQPPHPGELHTDLISWVGLMANTLSRLAPLASESDDAPDYTSQHKAILRNIDDLHWSSENKAYCDATIDDYEDSVHVCHKGYISLFPFMTGLLPPNHANLPHILNLIRDENELWSDYGIRSLSKSDPFYGTEENYWRSPIWVNMNYLILKNLLRVALADSAPAKVKTQATKIYTELRTNLVTNVFNEWERTGFAWEQYNPETGAGQRTQHFTGWTSLVVVIMRMPDLAKEAGIKHSEL
>XP_016223101_Exophiala_mesophila
MSPSSRGTMSLTTLITTLLSLTLLSLHPTSAAADSSSNDTFLWGPYRPNVYFGVKPRLHKSLTTGLLWANVDNYAAAQNNFRYTCEQNEGMAGYGWEEYDARNGGRQVIHDTGNQIDLTIDFIKFPGGQNGGSWGARIKGVPREDASPSIVTTLVFYASMEGLGELGFSSEEPDSDGVVTMHGSTVELGDFDLTFTDPKENSLPYKTHPSWDSKPLDRPLMSSMNIPAEAMWQAKNVLFANMKRGIDAYVQEYGQENMPPPWQSFTIAQNPGPGNFHMVQKIYVGAFEFDVLFNSASGPKVTSESQTKAIAETKTAFKSKFNKIFAPLAPFTKSKFTALSESLFSNLFGGIGYFYGDSLVDRSYAAEYDEDNEGFWEEAAEARSRAQIQPDEPAELFTSVPSRPFFPRGFLWDEGFHLIPIVEWDIDITLEIVKSWFRLMDADGWIAREQILGPEARSKVPPEFQVQYPHYANPPTLFLIIDTLIDKLNSGSLSATEAAHVRTDLQTLYPLLKRQYHWFRKTQFGDIKSYDREAFSSKEAYRWRGRTPQHILTSGLDDYPRAQPPHPGELHTDLISWVGLMASTLSRLAPLVPEAEDDVADFTSQHKAIIRNIDDLHWSATEKMYCDATIDDYEDSIHVCHKGYISLFPFMTGLLPPTHPNLPHILSLISSPTELWSPYGIRSLAKSDPLYGTAENYWRSPIWVNMNYLILKNLLALAQSNDTPKAVKTQATSIYVELRRNLVDNVYRQWEQTGFAWEQYNPESGAGQRTQHFTGWTSLVVVIMRMPDLSANVGIKHGEL
>XP_013276235_Rhinocladiella_mackenziei
MSSRPRGLPLWGDLLISLFTLFSLYIASDASATASNDTLLWGPYRPNLYFGVRPRLSNSLTTGLLWANSDSYSTTQRNFRHTCEQNEGMAGYGWEEYDVRNGGRQVIHDTENKIDLTIDFVKVPGGQHGGSWAARIKGTPRADAPDTLVTTMIFYAGMEGLGELLSTASEPDPDGVVTLRGQTNDLGEFDITFTESPENLLPYKTHPSWDAKPLDRPLMCSLQLPPEALWQAKNIAFASMKQGIDALVKEYGQENMPPAWHAFTIQQDPGPGNFHMVQKVFVGPFEFDVLFNSATGPSVSSESLAQAISTTSDSFKAKFKDVFKPLAPFTKPVYTAFSESLFSNLFGGIGYFYGDSLVDRSYAPEYDEDNEGFWEEAAEARARAEIVRDPPVELFTSIPSRPFFPRGFLWDEGFHLVPIVEWDLDVTIEIVKSWFNLMDADGWIAREQILGPEARSKVPPEFQVQYPHYANPPTLFLIIDILMDKMSDGSSSARKARIESELRYLYPLLKRQYYWFRRTQFGDIKSYDREAFSTKEAYRWRGRTPQHMLPSGLDDYPRPQPPHPGELHTDLISWVGMMSKTLSRLAAVLGENDDASEFTAQSKAILRNIDDLHWSAEHKAYCDATIDDYEDSVHVCHKGYISLFPFMTGLLPASHPNLPHVLSLISSESELWSPYGIRSLSKSDEFYGTDENYWRSPIWINMNYLILQNLLTVAQSANAPAKVKTQAAKIYSELRVNLVNNVLAQWERTGFAWEQYNPETGAGQRTQHFTGWTSLVVVMMRMPDLGAEAGIKHSEL
>XP_018002280_Phialophora_attinorum
MEDRIPCLRLGSLFVSFLSLLSLGGTVLGDEQVPLTQSSSNDTLLWGPYRPNLYFGVRPRLPNSILAGLAWANADTFDAVSYGLRHTCEQGEDMQGYGWDEYDARTGNKIDLTIDFVKAPGPSGGSWAARVQGKPMKDASKNIVTTLFFHVGLEGLGDLAVDPKTDRKGTVILTGQADKLGDFTIEVTAGKNNKLPHKVHPSWDEKPLDRTLITSLQVPPEHLWAVKNIIIADVKPNIDRYAKEYGTENIPPPWAAFTISDEPRPGNFHIIQKVLVGAFDFDIFYNSGAGPHLTSEDLDKHIAANSKSFKTKFDAVLKPSAPFTKAEYTGFSQSLFSNLLGGVGYFYGDSLVDRSYAPEYDEDDEGFWEQTAEARARAQVQQDPARELFTAVPSRPFFPRGFLWDEGFHLVPIVEWDLDLTLDILSSWFNLMDSDGWIAREQILGAEARSKVPQEFQVQYPHYANPPTLFLIIETLVAKLKSGKLSAAQAAAVREHLTAIYPLLKRQYTWFRRTQFGDVKSYDRDAPSTKEAYRWRGRSVQHILTSGLDDYPRPQPPHPGELHVDLFSWVGLMQRALISTSTLLSETDDTATFTSHHNALLKNLDVLHWSDKDAAYCDASIDDYDESYHVCHKGYISLFPFMTGLVGPTNPNLPAVLDLIADPEHLWSPYGIRSLSKQDPHYGTEENYWRSPIWVPMNYLIIKQLRAVAVSAEGSKEVKVKAAKIYNELRENLVKNVYQQWKETGFAWEQYNPETGKGQRTQHFTGWTSLVVSIMAMERVEVKGGVVVHGEL
>NP_594106_Schizosaccharomyces_pombe
MVSDMLGGNKRWILFGLLSFLLNCVLVSCSVEDIEKAANDSFLWGPYRPNLYVGIRPKIPDSLMTGLMWSNVDDYARFSKMRHSAEHGDDIGAFGWKHYDVRRGGQQVIDDFLMGIKLETDFVKLPEGNWALRVHGIPLPGAPTDLTTSLFFYAYVEGEGKVGTKVNHANHVYMEGKTPDLGKFRIQTFNRLGEHPVSPASVDLESMVMDKDFFAGFNVKKEGAWRTSELILYLLDTKMKVISDKEGYESLKDLPPAYSTLTLPNLPSEEGLQFIQKVFKGEFMFDIVFNYASSKKISEEMISQAIDKNLQEFEEKFQATFPLKAPYDTEKAHQIFAHTAFSNLFGNVGFFTGDSIVSKNPIELDDEDYEFMQGFESAAGKLAEGTAFHDIERSLFTIVPSRPHFPRGFYWDEGFHLLPVGLWDNDFSLEILKSWFSLVNEDGWVGREQILGEEARSKVPDEFQTQYPDIANPPTLILALKGYIERLQEQQGKLNNRFSGEGEDYSLDDLEYLRSVSISNPEKSVQFLRDLFPLLLRHYEWFRETQKGDFETWERECFSQVEGYRWRGRTYQHCLASGLDDYPRAQPPSTAELHVDLLSWMTSFTRSLHFVAEFLGETEEAEKLAGYENAMLRNLEDNHWDEEVQAYCDSSVDEYDDPINVCHKGYVTLLPMMLGLLPADSGRLTSLLKLIRDENELWSPYGIRSLSMNDVYFGTGENYWRGPIWINMNYLILSSLYQNYINTPGPNQNLARSIYEELRTNVVNNVFENWRQTGIFWEQYDPTTGKGQRTKDFTGWTSLVVNIMSENY
```
