## Supplementary material for "Coding Sequence Insertions in Fungal Genomes are Intrinsically Disordered and can Impart Functionally-Important Properties on the Host Protein": fasta protein sequences: XP_711875.2_blasthits_fa.txt

```
>XP_711875_Candida_albicans
MEFSNKRSRDDFEQDEGQFHDGPSHDSFDHKRHHIDPAQELINNICKDIRRLGEAGDIENLIADTNYISNPIVAEFEKIDNLRNSILSTIYALITEQPHKISAIANLILICNAKNFVIAKYVIEYLHSKMQTMLDSQEGSVFNDIKNILKFLSTLTPIIEDNGIIQIFKQFLNFAIELQEQTEVRNGLAQEIYYNVLIAIPYVLSNDNSDDLKKSINELIELARNFKIVAESATVLLPFDTRMGNFELPYIPKQMVDLILPALIKLQNDDWNFRLFLDFKTHLDPVIQSALENNSISSELVKHKLPQLSFPSVENASFKSTSIDKLWNDNPRYLFQVYNNTTEYETVPPIETYLGLFFKDIAFDILTNLSFNKNETAIELSILDMFFDNKLFAPPGTSIDQLNAIYEDNKSGTNDPSLSTWKIEDVAVESILTMIFQLPNPLEVEIYYYTVLISCCRESPESIAPVFGRAIRYFYNHLETLDYELKIRFLDWMSIQLSNFEFSWKWEEWVSDSKKLKDLKYHPKKNFIKNLIAKEIRLSNKKRIKDSFIDIVDGEVVNLDEFYQYLDISMVPDVKSYIISYDTELYGESSRDTLIQLYEQKQEQLNSKSNIGAQNEIFFNFTNSELPFHETASKVYDFILTHWKSNTDFNELYKSVLESITAPNNERFAINLIIQTYAYIGSRSIYSVVSILSRDINKLKFLSGAPIDYVGDEARFEDLHFTEEEKQNRQNWIIEAVFRIWIHQPQVVFLILEYLIEFGIIDPKYILVKALESNLIIDNVSCMESINRILSKAESKELIIQLFTAIIDNLNKLELDKEKRVEIEEVTESNATEVDKQWLFYEYLGLLKSYYRKYIIGDVECHDKVKEIVGQLENASAKDEILKWFG
>XP_002417439_Candida_dubliniensis
MEFSNKRSRDDFEQDEGQFHDGPSHDSFEHKRHHIDPAQELINNICKDIRRLGEAGDIENLIADTNYISNPIVAEFEKIDNLRTSILSTIYALITEQPHKISAIANLILICNAKNFVIAKYVVEYLHSKMQTMLDSQEGSVFNDIKNILKFLSTLTPIIEDNGIIQIFKQFLSFAIELQEKTEIRNGLAQEIYYNVLIALPYVLSNDNSDDLKKSINELIELAKRFKIVAEPATVLLPFDTRMGNFELPYIPKQMVDLILPALIKLQDDDWNFRLFLDFKTHLDPVIQSSLENNSISSELVKHKLPQLSLPSVENVSFKPTSIDKLWNDNPRYLFQVYNNTTEYETVPPIETYLGLFFKDIAFDILTNLSFNKNETAIELSILDMFFDNKLFAPPGTSIDQLNTIYEDNKSGTNDPLLSTWKIEDVAVESILTMIFQLPSPLEVEIYYYTVLISCCRESPESIAPVFGRAIRYFYNHLETLDYELKIRFLDWMSIQLSNFEFSWKWEEWVNDSKKLKNVKYHPKKNFIKNLIAKEIRLSNKKRIKDSFIDIVDGEVVNLDEFYQYLDISMVPDVQSYIISYDTELYGESSRDTLKDLYEQKQAQLNSKLSTGAQNEIFFNFTNSELPFHETASKVYDFILTHWKSNTDFNELYKSVLESLDAPNNERFAINMIIQTYAYIGSRSIYSVVSILSRDINKLKFLSGAPIDYVGDEARFEDLHLTEEEKQNRQNWIIEAVFRIWIHQPQVVFLILEYLIEFGIIDPKYILVKALESNLIIDNVSCMESINRILSKADSKELVIQLFTAIIGNLNKLGLDKDKRVEIEEVHESNASEVDKQWLFYEYLGLLKSYFRKYIIGDVECHEKIKEIVGQLENISAKEEIFKWFD
>XP_002548858_Candida_tropicalis
MDNSMKRSRDEFEEDDSRGGQFEGSHYNNFESKRQHIDPAQELTNNICKDIRRLGETGDVENLIADTNYISNPIVAEFEKMDTLRNAILPTIYALITEQPHKISAISNLILICNAKNFVVAKYVIEFLHSKIQSLLDSQKGSPFNHIKNVLKFLSTLTPIIEDYGIIQIYKQFLNFAIDLQKEKESRDGVAQEIYYNVLIAIPYLLSNDKSDDLKTYINELIDLAKEFKVVSQPASVLFPFDTRLGNFDLPYVPKQMVDLILPALLGLQENEWNFDLFLDFKQHLDPVIESCLANNSISSELIKHKLPQFSLPTITEESFTPDSIDKLWQENPRYLFQVYNNTTSFETVPPIESYYGLFFKDIAFDILTNLSFNKNETAIELSILDMFFSQKLFAPPGTSIDQLNEINKDNESGNNDPRLSTWKIEDVAVESILTMIFQLPAPLEVEMYYYAVLISCCRESTESIAPVFGRAIRFLYNHLESLDYELKLRFLDWMSIQLSNFEFSWKWDEWVDDSKKYKDLKYHPKKNFIKNLIAKEIRLSNKKRIKDSFLEMVDDQIVNLDEFYQYLDISMVPDVQDYILKYDTELYGGSEDKFKELLEQKKLQLSEKSTTTAQDEIFFNFTNNELPFHEVGSKVYDFILTHFKSNTDFNELYKSVISEVEVPNPERFVVNMILQTYAYIGSRSIYSVVSILSRDINKLKFLSGAAIDYVGEEAQFQDLHLTEEQKQDRQIWIIDAIFRIWIHQPQVVFLILEYLIEFGIIKPKYLLQKALESNLIIDNVSCMESINRVLANSKSKELILQLSSGIISNLNQLELPNDKTVSIEEINDSNASEVDKQWLFYEYLGLLKSYFRKYIYHNNEYTEEIKEIFNQLENVPAKEEILSWIIN
>XP_003866475_Candida_orthopsilosis
MDPESNKRSRDEFEEQSGHANDGRFPPQQQNFDYDFKRQRIDPAQELINNVCKDIRRLGENSNVATQIDDVNYISNPIVAEFEKIESLRNAILSTMYALIIEQPHKINALGNLVFICNAKNFVIAKYVVEYLHTKMQLLLDSIGGEVQADTSRENAGVLNNIKSILKFFGAISPIIDDYSVVNVLKQLLQFAIDLQGGSEKRNGIAQEIYYNVLIATPYLLSNDKSEELHGYLNDIIELADKFPIIEPDSNTLIQPFDNKMENFEIPYQPKKMVSLILPALKKLQADDWQLKLFLDFEPFLEPILKTILENNAISKDIVKHKLPQLSLPSTEKMNKYKPRNEDSIDRIWQQNSRVLLQVYNQTTEFETVPVIESYIGLFFKDLSFDILTNLSFNKTEASIQLSILDLFFNRELFTPMGTSIDELIEIDTKNRTGGNNPPLSTWKIEDIAVESILTMIFQLPHTLHREIYYYTVLISCCKESPDSMAPVFGRAIRYFYNNLQTLDFELKIRFLDWMTTQISNFEFSWKWDEWVQDSQQFAKLKYHPKKNFIKNLIAKEIRLSNTKRIKESFVDVVDDRVVPFDEFYQYLDISVVPNTRDYIINYDSALYGDSEEIRTKITEIYDAKQATLAAKSNATFQDEIFYNFTNPELPLSSVASQIYEFIVSHYKSNKEMNELYNSVLEQVQQDQPQSDNMVQVDIPNPVKFVINLFFQTYAYIGSRSIYSEVSILSRDVDKLKFLSGKPIDSKKVANPDDEFEKLYLEDDDVTNRQNWIIDAIFRIWVHQPQVIFLILEYLIEFEILDPKYLIAKAFKTNLIIDNVSCIESINRILETSKAETLRELIFEIFTIVVKKLNELDLGIDDVVQIDELNEDNAPEVDKQWLFYEYLGLLKSYFRKYIKNQATESNDDDVLQNIKNVFNDLENIPARIEILGWFKELS
>XP_001528131_Lodderomyces_elongisporus
MEFGSSNKRSRDDFEQDQGFGGSLGPTHAREHHQHPHQHLHPNPSSTSSLYESKRQRIDPAQELINNVCKDIRRLGENPNVAAQVDDVNYISNPIVAEFEKIDTLRNAILSTIYAIIVEQPHKINAISNMVFICNAKNFVIAKYVIEYLHTKIQILLDSVNGVVDVSHEKREDAGVFNNIKSILKFLSVLSPIIDDYAIINVYSQFLQFAIDLQTQTGQEKRNGIAQEIFYNTLVAMPYLLSNDKSEEVKGHLNDLIELAGKFPIVEPETNKLIQPFDSKMDNLDIPYTPKKLVDLILPSLKALQTNDWELKLFLDFEPFLEPIIKNALENNAVAKEIVKHKLPQFSLPTFDKVQAYKSKHKESIDNVWKQNLRLLFQVYNQNTEFETVPPIETYTGLFFKDLAFDILTNLSFNKNEASIQLSVLDLFFDSDLFAPLGTSIDQLTMIDADNKSGENDPPLSTWKIEDVAVESILTMIFQLPRTLHREIYYYTVLIACCKESPESMAPVFGRAIRYFYANLQTLDYELKIRFLDWMTTQISNFEFSWKWEEWVKDSQQYSQLKYHPKKNFIKNLIAKEIRLSNKKRIRESFVDVIDGNVVNFEEFYQYLDISMFANAKDYILSYDSALYGDLAEIKDLLSSLYDEKQALLLAKSNPSYQEEIFFNFTNPRLPLHATGLRTYEFIMSHHKSNKDFSELYKSILDDVNKLNEEASQSLGGNNGETKETEETRETDETEATKETDETDKTKQQQQQQQQQQQSQHLEALIPEPVKFAINLIMQSYCYIGSRSIYSEVSILSRDADKLKYLSGQPIEPKTTAPVSLVEGETEFENLDLTEEDVQNRQNWIIDSIFRIWVHQPQVVFLILENLIEFGVIKPEFLLAKAFKSNLIIDNVSCMESVNRILENSKPAVLKQGIAVLFKTIVARLNELELGVDEIVNIDELDSSNAERVDKQWLFYEYLGLLKSYFRKFIKQQDFDENGGSDGAAANDEEANKDFIENIKSIFNDIQNIPTRINILSWFSELEV
>XP_007376948_Spathaspora_passalidarum
MDVNPAKRTRDEYERDHEDTHTHTAPTSALDESFSTKRQHVDPTTELINNVCKDIRRLGENPNIANQIDDIAYISNPIVAEFEKIDELRSAILDTVYAVIIEQPHKIHALANLVLVCNSKNFVVAKYVVEFLHAKVQGLLDSVGQEVEIKEGFDKEGAGVFNDIKCVLKFFSSLAPIIEGYGIVNIFSQLLQFAIDLQESTPKRHGIAQEIYYNVLISVPYLLSNDKSPEILEKIDSIIELAKKFNIVETESVLLQPFDSRLGNYELPYVPKKLINLILPSLSTLQESKWEDFKLFIDFAPFLDPIIEEALKNNTISNDIVKHSLPQFSLPSVETILKYSPHVNSIDRLWKHNSRLLFQVYNNSTDFETVPRIETYLGLFFKDIAFDILTNLSFNKNEAAIQLSILDLFYAKDLFTAPGSSIDQLAEVNKANQAGENTPALSTWKIEDVAVESILTMIFQLPTPLHPEIYYYTVLIACCRESPESIAPVFGRAIRFFYNHLETLDYELKVRFLDWMTTQISNFEYSWKWDEWVGDSERLAGLKYHPRRNFIKNLIAKEIRLSNKSRIKDSFVSMVQNRPISTTTGDVSDEEVEDADSNAADAGTTIVHLSEFNQYLDISMMAPNSEQYVLDYDVELYGTDEVKDTLIKLYEQKKEQIKGKSLVTAQDEIIYNFANPDLPYNESATKVYEFVVAHWKTNDEFSTLCQDILTSLESHPNPMQFLVNLVFQTYAYIGSRSIYSVVSILSRDINKLKHLSGATITYANDEPHFDTPELTPEEVTLRQQWIIDAIFRVWIHQPQVVFLILEYLIEFGIVDAKHIVTKALESNLIIDNVSCMESVNRILGSANKELIIVLFNQIVTNLNKVQFGDKIEEDSDDQWLFVEYLGLLKSYLRKYIKNNTKVDYIDELKELFGAVENAKAKEEILQWVDECDV
>XP_043048250_Scheffersomyces_spartinae
MDMEPEQSLKRSRDDYEQDHQQGPGGGYNNNNNDFDDDRSKKQHVDPQQELINDLCKDIRRIGENANISVQVDDLSYISNPIVAEFEKIDKLRTSILSTVLAIVLEQPQKISPLSNLILICNSKNFVVAKYTIEYFHSQAQWMLDNLKSWDTVGSKDSAGVWNNLKSMLKFLATLAPIIEGDGVVAIFKQFLMLAIELNLKLKDTTEKRNGLAQEIFYNTVISIPYLLSNELSQEMIDQVNGLVDMAQEFKEEQNSTTVLLQPFDSRLGNFELPYEPKKMIDLVLPSLLKLRGEDKQWNDLIGGKLFLNYDELLGPIIEANLQNNPISSEIIKHNLPQLNLPTVDTLLEEGYKPHGLIDELWFNNTRLLFQVYNTTEFETVPDITSYVGLFLRDVAYDILTNLSFNKNEASIQLSILDLFFNRELFAPPGSSIDQLSLIHKDNLEGLNSPPLSTWKVEDMAVESILTMIFQLPKSLHVEIYYYTVLIACCRSSPELIAPVFGRAIRFLFNNLETLDYELKLRYLDWMSVQISNFEFSWKWDEWVQYSQKFRNLKYQPKKNFIKNLIAKEIRLSNKNRIKGSFVLMRPEENEAEYLTEFYQYLDISLYENGGKFRFDYDFDLYGGEDSHIKELLLGLSTNGNGATLDNKNASPQEELVFIFTNSDLPFSNVAKRVYDFIVYHWKPNNEFSTLYKNVLNGINQEISDSQPNDEEMAEPEPEPEPEPEPEPEKQETVETETISTSSTSQPVTDEAAVSVSETTVDSGEPDVQKEEENLEENLNEQLPPKRRYNLSQVDPIKFLINLFFQSYAFIGSRSVYSVISILSRDVNKLRYLTGMPIEYKSENESRFEEIELNEEEKDNRQRWVIDLIFRIWIHQPQVAFLILEYLIEFKIIQAKHLVAKALSLDHNLIIENVSCMESINRVLDRAIMEDKDTEILVQLCQTIVKNINDIGTRLGVTETDVVKITKDFPEEEADDIELMTSIDLQWLFYEYKGILKTYYRKFSNAVRTEEFQTIFNGVDNVPVKEDVLNWLKES
>XP_001382688_Scheffersomyces_stipitis
MDSYNPGKRSRDDFESDNYAAPQQQFEDENAESKRQHVDPTQELINNVCKDIRRLGENPNIANQVADVSYISNPIVAEFEKIDNLRNAILSTIYAVIIEQPQKINALSNLILICNSKNFVVAKYVIEYLHAKAQTLLDSIAPKKEEADEDVDEEDAGVFNNLKSILKFLATLAPIIEGYSIINIFKQFLKLAIDLQNETPDNRNGTAQEIFYNSLIAVPYLFSNDFSQELIDQVNELVALAKDFKIVESATNTLLQPFDSKLDNYKLPYEPVKMIDLIYNAILTLQGEEKDWVNLKHKLFLDFSELLASIIEEALQNNPISNALVKHQLPQLSLPTIAQVQEYKPVGSIDKLWKENSRVLFQVYNSTEFETVPRIDSYFGLFFKDLSFDILTNLSFNKNEASIQLSILDLFFSKDLFAPPGSSIDSLTMIHEDNKSGENVPPLSTWKIEDIAVESILTMIFQLPVTLYREIYYYTVLISCCRESPESIAPVFGRAIRYFYNNLETLDYELKLRFLDWMTTQISNFEFSWKWDEWVADSQKFKHLRHHPKKNFIKNLIAKEVRLSNKNRIKDSFVAVNPETSEMVNLEEFYQYLNISLFEDETKFILDYDTALYNQEGTREILEKIHLEKREQLAAKPAVFAQEEIFFNFSLPELPLHGVASKVYDFVVAHWKPNTDFDELCKEILEATKEFPDINGIKFMINLIFQTYAYIGSRSIYSVVSILSRDVNKLKYLSGSPIEYTEQEPKFEEQEISPEEITDRQNWIIESIFRVWIHQPQEVFLILEYLIEFGILKPENLVLKTLDLENNLILENVSCMESMNRVLFNSSIATDKGDSFKKLILLLFNAITRNLNAISGELQEDKNEIIKITKDIEDPEALEVSKRIDQEWLFYEYKGLLKSYFRRYIKNSEIDYLSDIREIFDTIENVPAKDDMLQWLDEVSP
>XP_020066085_Suhomyces_tanzawaensis
MEHSGKRSRDEFEADQFAQQPYDDESKRQHIDPAQELINNVCKDIRRLGENPNIVNQVDDVSYISNPIVAEFEKIDKLRNSILSTIYAVVIEQPQKINAVSNLILICNAKNFVVAKYVIEYLHAKAQKMLDSIGDDKEADTQSKLPEEDAGVFNNIKSILKLFATLSPIIENHSVVNLFRQFLTLAIDLQNETPETRNGLAEGIFYNVLISIPYLFSNISPASSEELVSKVNELVELAKDFKIVEISHVLLQPFDSKSNNYELPYEPKKIIDLILPVIIALQGEDKSWNPFLNEDSSSKLFLNFNELVQPIVDEALKFNTVSNEVVKHQVPQLSLPEISKLKTYIPTGSIDKLWYSNPRVLFQVYNSTEYETVPQIDTYIGLFFKDLSFDILTNLSFNKTEASIQLSILDLYFNKNLFAPPGSSIDQLKSIHADNESGVNQPPLSTWKVEDIAVESILTMIFQLPITLHHEIYYYTVLIACCRESPESIAPVFGRAIRYFYNNLETLDYELKIRFLDWMTTQISNFEFSWKWDEWVNDSKKFKNLKYHPKRSFIKNLIAKEIRLSNKNRIKDSFVTLNPETSEVVTIDEFHQYLNISLFENESKYIIDYDTELYGDDSQVKELLAKLYFEKKNALAEKSIVGAQEEIFFNYSNPELPLHQISSKVYDFVSAHWKTNSEFSDLYKEILTGVQTLPNINAERFIINLFFQTYAYIGSRSIYSVVSVLSRDINKLKYLSGSEITYGDDEAKFESLELTPEQVENRQVWIIEAIFRIWSHQPQVVFLVLEYLIEFEILKPEFLIPKTLSLSTNLLIENVSCMESINRILNNFHTSNPEQFKKLFLIVVNSIVRNLNLISQSLNVPNNETITIQKEFDEEDLDLQKNINNQWLYYEYKGLLKSYIRKYLKSDADYFEGVKEELQSIENELVLLDVLSWLN
>XP_020077249_Hyphopichia_burtonii
MEYNLGKRTRDEYEELQGGHYNAGPLDDYESKKQHIDPTAELILNICKDIRRLGENNNIANQVDEISYFSNPIVAEFEKIDNLRTSILNTLYAVVIEQPQKINCLSILILICNAKNFLVSKYVIEFFHAKMQTLLDAVKTQQAKSADDIEIDKDDSKPASKDAKDDAFNEDAGILNNLKSILKFLATLSPIISDYSIINVFKQFLSVSIDLQDSDENRNGVAEEIFYNVLIALPYLLSNDFSDEMIKHVNDLVELGHKFNIKDKDESNQISIWEPFDSKSGNFDDELPYHLKKMINLILPSIVKLQGEDKSWSDLKDKLFINFKELADPIIEDSLKNNTISNEIVKHPLPQLSTPSLDSLKTYEPRGSIDNLWKKHPRVLFQVYNITTDFETVPSIDSYHGLFLKDISFDILTNLSFNQKEASIQLSILDLFFSRNLFTPPGSSIDQLSMIHQDNKSGENSPPLSTWKVEDVAVESILTMIFQLPTPLHYEIYYYTVLIACCRESPESIAPVFGRAIRYFYNHLEMLDYELKIRFLDWMTIQISNFEFSWKWDEWVDDSIKLSKLKYHPKKNFIKNLISKEIRLSNKNRIKDSFVTMKPDPDNEDETILIHLGEFHKYLNISLFSNEVEYIINYDSDVYGSDNEEIKNLLSGLIRERKESINPLAISPQEELIYNFSNPQLPLNEISNKVYDFIISNWKPNEEFKDLISSILEEASNVENIKPEKFLINLIFQTYAYIGSRSIYSIVSILSRDVNKLKFISGVDIKEEDYQIPNEYKFEKLDLSEEQFSERQNWVIESIFRIWIHQPQVSFLILEYLIEFGILKPNYLIEKSLNLDSNLIIENVSCMESVNRILSVSSKNEETEEFKDSILLLFKLIVDNLNAIQIQDEGLMKKIDYQWLFYEYRGLLKSYLRKFVDYNSKYFDDITEVINKIKNNSVKQDVLEWIEESKI
>XP_015467827_Debaryomyces_fabryi
MDSFNSSKRTRDEFERDNQHNEVDVDSKKQHLDPTTELVTNVCKDIRRIGENANLTSQIDDISYISNPIVAEFEKIDKLRVSILNTLYSIIIEQPQKITSLSILILLCNAKNFLVSKYVIEFFHSKAQGLLDKISEEQEKKNEENKDEEMKDEVDENEGKEKEKEAKEIKKEENKEEILQEDAGVFNNLKSILKFLACLSPIIDNYSVINVFKQFLNLSIDLQKQSETRNGIAEEIFYNTLISVPYLLSNDTSEEAINHCNDLLEIASNFRIKDGAKTISLLQPFDSKLNNFSDKLPYNPEKMINVIYPSLVALQGEGKDWANLNGKLFLNFKELIDPIIETSLKNNVISNEIVKHSLPQLSLPSVGTLSTYKPHGLIDNLWYRNTRILFQVYNTTEFETVPAVNSYFGLVFKDLAFDILTNLSFNKNETAIQLSILDLYFAKNLFAPAGSSVDQLTMINNDNVSGENNPPLSTWKIEDIAVESILTMIFQLPNPLNYEIYYYTVLIACCRESPESIAPVFGRAIRFFYNNLETLDYELKIRYLDWMTIQISNFEFSWKWDEWVKDSQKFKNLKYHPKKNFIKNLIAKEVRLSNKNRIKESFVTVNPDPAATDKLILLDEFYQYLNISLFPNESKYIIDYDNELYGNNDELKEVLAKLEFERKEKLANNLTVSPQEELIYNFSNSGLPLHEVSNKVYDLIIANWKPNSEFYDLYKEISTNLEDYAAINSDKFLINLFFQTYAYIGSRSIYSVVSLLSRDIIKLKFLSGVEIKDENYQASEFQFPVVELTEEQFDNRQNWIIDSIFRIWVHQPQVVFLILEYLIEFEVLKPKYLIGKTLNLASNLIIENVSCMESVNRVLINFSKSSNDEFKILVLKLFELIVKNLNEIASTLGTNTSDEVSILKDFSDEESEDIELMNKVDNQWLFYEYKGLLKSYLRKFSIYNSGFIGEIEDLFKGIENEPVRNDTLNWLKELQ
>XP_460925_Debaryomyces_hansenii
MDSFNPSKRTRDEFERDNQHTELDVDSKKQHLDPTTELVTNVCKDIRRIGENANLTSQIDDISYISNPIVAEFEKIDKLRVSILNTLYAIIIEQPQKITSLSILILLCNAKNFLVSKYVIEFFHSKAQGLLEKVSEEQEKKNEEKKDEEMKDEVEEGEGKENNGKKEVNEDLQREDAGIFNNLKSILKFLACLSPIIDNYSIINVFKQFLNLSIDLQKQTESRNGIAEEIFYNTLISLPYLLSNDSSEEIINHCNDLLEIASNFEIKEGAKSISLLQPFDSKLNNFSDQLPYSPEKMINVIYPSLLALQGENKDWANLNGKLFLNFKELIDPIIETSLKNNVISNEIVKHSLPQLSLPSVETLSTYKPQGLIDDLWYRNTRLLFQVYNTTEFETVPAVNSYFGLIFKDLAFDILTNLSFNKNETAIQLSILDLYFAKNLFAPPGSSVDQLTLINNDNVSGENNPPLSTWKIEDIAVESILTMIFQLPNPLNYEIYYYTVLIACCRESPESIAPVFGRAIRFFYNNLETLDYELKIRYLDWMTIQISNFEFSWKWDEWVKDSQKFKNLKYHPKKNFIKNLIAKEVRLSNKNRIKESFVTVHPDPAATDKLILLDEFYQYLNISLFPNESKYIIDYDNELYGNNDELKEVLAKLEFERKEKLANNITVSPQEELIYNFSNSGLPLHEGSSKVYDLIIANWKPNSEFYDLYKEISTNLDDYASINSDKFLINLFFQTYAYIGSRSIYSVVSLLSRDIIKLKFLSGVEIKDENYQASEFQFPVAELAEQHFDNKQNWIIDSIFRIWVHQPQVVFLILEYLIEFEVLKPKYLIGKTLNLASNLIIENVSCMESVNRILINFSKSSNDEFKVLTLKLFELIVNNLNEITKTLETNNSDEVTILKDFSDEESEDIELMNKVDNQWLFYEYKGLLKSYLRKFSIHNSNFIDEIETIFKGIENEPVRNDTLNWLIEL
>XP_006688316_Yamadazyma_tenuis
MEQDRKRQREDDDGYGDEHVRPEFDSKRARDDPTNELISNVCKDIRRIGETANLHNQVDDMSYISNPIVVEFEKIDRLRSAVLSILHAIVVEQPQKISSLAALVIICNAKNFLVPKYVIEFFHTKLQEYVAIKSGTDNFNHIKNILKFLCSLSPIIEEGALFNLLSQFINLSIELGSDAPLGRAIHYNTLMAVPYLLSWDESQAEDVEKLVSAAGGFAHGDASDFSLYSHFNNKNNGVEVPYRPRAIVELVYPALLEAQKTGFASIRDLFINYKELVDPVVNDALQANKISNELVKHKLPQVSVNTETLSSYNPSSESLSIDSLWFKGPRLTFELYSHTTKDFPTLPEISSYAGLFFRDICTDLITNLSFNKGEASIQLSILDLYFNRSLFCPPGSSVDTLVAINNDNISRENVPPLSTWKVEDVAVESLLSLIFLTPTPPNLEIYYHSVLISCCKESPEAIAPVFGRAIRFLYSHVESLDFETRIKFMDWMTIQISNFDFSWKWDEWVSDSQALSASRFHPKKNFIRNLITKELKLSNKKKIKESFVTMDPETGDVVELDEFFKYLDLCLFDNDTKHIINYDTDIYGGDDAAKEIIAKSIYEKKETFTVTTSPQTEMFFVFGNDQLPYHHVCDKFHKFLLSNSKSKREFAEMIEELKSDITSDTINKSKFIINLVLQTYCSIGSRSIYSTISILTRDLVKLKWLTGNTLSEEDYVGNSEDYKFPELSLQNEHEQTAELQNYVVDAVFRIWIYRPQFIFLILEYLVDVKLLDFEVFVGRCFDLEHNLVVDRIDCFEALARLLAASSKAHDLARITVVTSKIIENLGQVLDKLEVSDDAIVPIDNYTAETAAKNDLQWLYYDYLDLFKWVARKYGTSTETETLVDLVKNSSLKADLTSLSAQRLQ
>XP_001487539_Meyerozyma_guilliermondii
MSKRTRDDFDDPIHAEADSKKQHIDPVDELISNVCKDIRRMGENANLATQVEDINYISNPIVAEFEKIDKLRTAVLSTIYAVVLEQPQKIPALSQLVLICNAKNFLVAKYVIEFFHTRTQEMLDKMVAPVDFESESDTSEDTGTINKLKTTLRFLACISPIIENNGVVSMFKTLMELAVNLQTSEDTRNGAAEQIYYSVLIALPYLLCNDTSSEMMEQCNGLVEQASLFPIRESDASIDILSPFDPKLSNFKESLPYVPKKITNLILPALLDLQGEDKKWSKLIGHLFLSFNPLVDPILKDALSANTISNDLVKHNLPQFSIPSVDALHDHKPTGLIDELWYHHPRLLFQVYNNTLGLETVPPIESFFGLFFKDLAFDILTNLSFNKDEASIQLSILDLYFSKDLFAPPGSSIDQLKLIQKDNEEGVNNPPLSTWKIEDIAVESILTMIFQLPRSLHHEIYYYTVLIACCRESPESIAPVFGRAIRYFYNHLETLDYELKIRFLDWMTIQISNFDYSWKWDEWVDDSVRLRNLKHHPKRNFIKNLIAKEIRLSNKNRIKESFVAVNPDPDATDRFVLLEEFYKYLNLSLVDNPNEYIASYDSKLYGNDEEISGILKELQVEALDKISQKSLVSAQDEVQFYFGNNRLPLHEISNKVYEFLVAQWKPNEDLLDIYQELQDNLSSHPAIDAETFTVNVFLQTYAYLGSRSIYSVVSLISRDKLKLKYLLGAPIDDKDYVPGSTFRFEERNLTQEQIDKRQNLAIDSIFRLWVNQSQMAFLLLEYLIEYKILQPIYLVGKCLSLETNLVIDNVACMESINRILESSYTTDRDEFNVLYQYLLERIIQNLSLLAEGNNDEIKITTEFSDEEADDLEKMNVIDKQWLFYEYTGLLKSYLRKYYEESTVTQQIQDLTNEPAKQQIMTWIEELSRK
>XP_018709773_Metschnikowia_bicuspidata
MENPAKRSRDDFQQSSGDAFNEHDDFSKRAHADPTAELITNICKDIRRIGENSILVNQVDDISYISNPIVAEFEKIDKLREAVLSTFHAVVREQPQKIPNICVLIFICNAKNFLVAKYVIEYFHAKAQELLDLLRGSDETMADSDEKVIKVSEDVETAGIFNDLKSIFKFLAALSPIIEDNSVVNIFKQFLNTAIDLQNSSTTRSGLAEEIFYNVLVATPYLFANDYSSLTMNTANDLLELAHKFTVVESDTSRTISILEPFDSKNANFIENMPYKPQKIVNLILPALESLQGPDKNWATLELSLFVNFRELIEPIIANALQNNAISSEIVKHTLPQLAIPGVEDLKRYKPVGLIDNLWFEHPRVLFQVYNTTTSFETVPPIESYIGLFFKDIAFDILTNMSFNQKEASIQLSILDLFCSRDLFSPPGSTIDQLSLIAKDNEAGENQPPLSTWKVEDVAVESILTMIFQLPKSLYSEIYYYTVLISCCRESPESIAPVFGRAIRFFYNNLEMFDYELKIRFMDWMTTQISNFDFSWKWDEWVADSVKYSNLTYHPKKNFIKNLIAKEIRLSNKSRIRDSFVTMTQGEDGESQVVALTEFYKYLDLSLFPDALNYMINYDVSLYGGDNEDLKNIITTSITNRAQVLKDNLAVTAQEELIYEFSNPQMPLNEVANKLYDFIIANWRSNEQFNDMVNETTEAIKSSVVNVDTEKVLINLIFQTYAYIGSRSIYSVVSILNRDIAKLKYISGMTVTEEDYRVSGNDFTFPELTLTQEHINLRQSWIVDSILRIWIHQPQVAFLILEYLIEFQILNPQLLIRKALDVDHNLILNNVSCMESMNRVLNGSSKSENFKDVILLLFSLIVQNLNVTLEKLSPEDPAQSPVAITKDFSDEDNQNVELMQRIDLQWLFYEYRGLLKTYVRKFNKEYASFEDDVKSCFEIIENEPVKTDALRWVEELKY
>XP_002619968_Clavispora_lusitaniae
MSFNQREASIQLSILDLFCSRNLFSPPGSSVDQLSLIAKDNASGENNPPLSTWKVEDVAVESILTMIFQLPKPLHREIYYYTVLISCCRESPESIAPVFGRAIRFFYNNLETFDYESKVRYMDWMTTQISNFDFSWKWDEWVADSVKYSQLQYHPKKNFIKNLIAKEIRLSNKARIKDSFVTMTQGEDGENRLMALDEFYQYLDISLFPNPTEYIINYDYELYGGDNEELKTTIVNAIMQRKEAMSSRLMLSPQEELIYEFSNPALPLNEVANKLYDFIIANWRSNEQFNDMVNETLEAIKSSVVNVDSDKVLINLLFQTYAYIGSRSIYSVVSILNRDIAKLKFVSGVEVTEEDYKLSGTEFQFPDLHLTPEQLGNRQKWIIESILRIWIQQPQVAFLILEYLIEFGILNPQYLIRKALDPDSNLIINNVSCMESINRVLSTCAVGESSKEVILLLFNLIVENLNYTLGKIGVENPETEEVKIITEFSDEDKNDTELMAKIDLQWLFYEYRGLLKTYLRKFNLQHSDYSKEIEDIFESIQNKPVKSDVMRWIKELTY
>XP_025339682_Candida_haemuloni
MENSNKRSRDDFEGPNAHAGPGYDDYDDPSKKQHIDPTAELIVNICKDIRRIGENSNLATQVDDISYISNPIVAEFEKIDKLREAILSTLYAVVIEQPQKITALSVLIFICNAKNFLVAKYVIEYFHAKAQGLLDKLRESSMEVETREEKQAEEAGVFNDLKSVFKFLGALNPIISENAVSSLFKQLLTTAVELQTNSGEKRNGIAEEIFYNVLIATPYLLANDFSESTIQAANEILELAATFQIVESDDERSVTVLEPFDPKHKNFIDELPYKPRKLITLILPALVALQKSEKNWEGFKGALFLDYSDLLEPIIKEALETNEISHDLVKHSLPQLSIPSIEEIGSYKPDGLIDNLWFQHPRLLFQVYNTTTDFETVPSIESYFGLFFKDLAFDILTNMSFNQKEASIQLSILDLFCSRDLFSPPGSSVDQLAMIAKDNEAGENVPPLSTWKVEDVAVESILTMIFQLPKPLHYEIYYYTVLISCCQESPESIAPVFGRAIRFFYKNLETLDYELKIRYMDWMTTQISNFDFSWKWDEWVADSQLYAKLYYHPKKNFIKNLIAKEIRLSNKARIKDSFVTMQQDENGDNKLMALEEFYKYLDISLYPNALDFVINYDYELYGGNNEELKKIVTEAIYQRKDATADRLMLSPQEELIYEFSNPQLPLHEVANKLYDFIIANWRSNEQFHDMIKETIEAIKSSVVHVDAERILINLLFQTYAYIGSRSIYSVVSIINRDIAKLKFISGQTVTEEDYKASGTDFNFPELELTPEEFQQRQEWIVDSILRIWVHQPQVAFLILEYLIEFGILNPSFLMKKALNFEHNLIISNVSCMESINRVLSTSAKGDGFKDVMLTLFGQIVENLNRIVDSLELENPQSDEIEITKTFEEDQKEDTALMTKIDLQWLFYEYRGLLKTYLRKFNVEHAEFLENARDLFSDIKNDPTKNDVFKWLEELQY
>XP_024714189_Candida_pseudohaemulonis
MDNPNKRTRDDFEGPDGPAGGYEYDDPSKKQHVDPTVGLILDICKDIRRIGENSNLATQVDDISYISNPIVAEFEKIDKLREAILATLYAVVIEQPQKITALTVLIFVCNAKNFLVAKYVIEYFHAKAQSLLDKLRELLMEVETREEKQAEDAGVFNDLKSVFKFLGALNPIIADKAVLNLLKQLLNTAIELQNASGDKRNGLAEEIFYNVLIATPYLLANDFSEETVAEANEIVELAAQFKIVEENERSVSVLEPFDSKHKNFIEELPYKPRKLITLILPAITALQKPEKNWDGFKGALFLDYADLMEPIIKEALDSNEISHELVKHALPQLSIPSMDEINAYKPDGLIDSLWFQHPRLLFQVYNTTTDFETVPSIESYFGLFFKDIAFDILTNMSFNQKEASIQLSILDLFCSRDLFSPPGSSVDQLSMIAKDNEAGENVPPLSTWKVEDVAVESILTMIFQLPKPLHYEIYYYTVLISCCQESPESIAPVFGRAIRFFYKNLETLDYELKIRYMDWMTTQISNFDFSWKWDEWVADSQLYDNLQYHPKKTFIKNLIAKEIRLSNKARIKDSFVTMQQDDNGDNKLLALEEFYKYLDISLFPNALDFVINYDYELYGGNNEELKKIVTETIYQRKDETRDKLMLSPQEELIYEFSNPQLPLHEVANKLYDFIIANWRSNEQFFDMIKETIEAIKSSVVHVDAERILVNLLFQTYAYIGSRSIYSVVSIINRDIAKLKYISGQKVTEDDYKASGTDFSFPELELTPEQFQERQEWIVDSILRIWVHQPQVAFLILEYLIEFGILNPSFLIKKALDFENNLIISNVSCMESINRVLSTSAKGDGFKDVILMLFGKIVENLNSTVDKLELASPETDEIEITKDFDEEQKNDSALMAKIDLQWLFYEYRGLLKTYLRKFNVEHAEFLEAARDLFNGIKNEPTRNDVFKWLEELQY
>XP_025334876_Candida_duobushaemulonis
MDNPNKRTRDDFEGPDGPAGGYEYDDPSKKQHVDPTVGLISDICKDIRRIGENSNLATQVDDISYISNPIVAEFEKIDKLREAVLATLYAVVIEQPQKITALTVLIFVCNAKNFLVAKYVIEYFHAKAQSLLDKLRESSMEVETREEKQAEDAGVFNDLKSVFKFLGALNPIIADKAVSNLLKQLLNTAIELQNASGDKRNGLAEEIFYNVLIATPYLLANDFSEETVAEANEIVELAAQFKIVEENERSVSVLEPFDSKHKNFIEELPYKPRKLITLILPAITALQKPEKNWDGFKGALFLDYADLMEPIIKEALDSNEISHELVKHALPQLSIPSIDEINAYKPDGLIDSLWFQHPRLLFQVYNTTTDFETVPSIESYFGLFFKDIAFDILTNMSFNQKEASIQLSILDLFCSRDLFSPPGSSVDQLSMIAKDNEAGENVPPLSTWKVEDVAVESILTMIFQLPKPLHYEIYYYTVLISCCQESPESIAPVFGRAIRFFYKNLETLDYELKIRYMDWMTTQISNFDFSWKWDEWVADSQLYDNLQYHPKKTFIKNLIAKEIRLSNKARIKDSFVTMQQDDIGDNKLLALEEFYKYLDISLFPNALNFVINYDYELYGGNNEELKKIVTETIYQRKDETRDKLMLSPQEELIYEFSNPQLPLHEVANKLYDFIIANWRSNEQFFDMIKETIEAIKSSVVHVDAERILVNLLFQTYAYIGSRSIYSVVSIINRDIAKLKYISGQTVTEEDYKASGTDFSFPELELTPEQFQERQEWIVDSILRIWVHQPQVAFLILEYLIEFGILNPSFLIKKALDFENNLIISNVSCMESINRVLSTSAKGDGFKDVILMLFGKIVENLNSTVDKLELASPETDEIEITKDFDEEQKSDSALMAKIDLQWLFYEYRGLLKTYLRKFNVEHAEFLEAARDLFNGIRNEPTRSDVFKWLEELQY
>XP_028893214_Candida_auris
MDNANKRTRDEFEGPDAHVGPGYDDYDDPTKRQHIDPTAELITNICKDIRRIGENSNLANQVDDISYISNPIVAEFEKIDKLRDAVLSTLYAVVIEQPQKISALSVLIIICNAKNFLVAKYVIEFFHAKAQALLDKLRESSMEVEVKSEKQAEDAGVFNDLKSVFKFLGALSPIVTDNAVSGILKQLLNTAIELQNASGDKRNGIAEEIFYNVLIATPYLFANSFSDATVQEANEILDLASTFKIVEQDEAKTVSVLEPFDAKHKNFADELPYKPRKLITLVLPALVALQKPGKDWEGFRGALFLDYSDLVDPIVKEALESNEISHELVKHALPQFSIPSIEEIANYKPDGLIDNLWFEHPRLLFQVYNTSTDFETVPSIESYYGLFFKDIAFDILTNMSFNQKEASIQLSILDLFCSRDLFSPPGSSVDQLSMIAKDNESGENNPPLSTWKIEDVAVESILTMIFQLPNPLHYEIYYYTVLISCCQESPESIAPVFGRAIRFFYKNLETLDYELKIRYMDWMTTQISNFDFSWKWDEWVADSQLYANLNYHPKKNFIKNLIAKEIRLSNKARIKDSFVTMQQDENGENKLMALDEFYKYLDISLYPNALDFAINYDYELYGGNNEELKKVIIDAINHRKESMADKLLLSPQEELIYEFSNPQLPLHEIANKLYDFIIANWRSNEQFYDMIKETIEAIKSSVVHVDADRILINLLFQTYAYIGSRSIYSVVSILNRDIAKLKFISGQTVTEEDYKASGTDFSFPDMELNDEQFQERQKWIVDSILRIWVHQPQVAFLILEYLIEFGILNANFLIKKALDFDHNLIISNVSCMESINRVLSNSSQGDQFKEVILTLFGRIVENLNLTVMKLEVTDPANDEIEIIKQISEDQKSDEQLMAKIDLQWLFYEYRGLLKTYLRKFNVEHAEFLDDAKNLFSGIQNEPTKNDVFRWLEELQY
>NP_013844_Saccharomyces_cerevisiae
MFNRKRRGDFDEDENYRDFRPRMPKRQRIPPVVQLCKEMMPDIRTIGESVKAFEDDIKFLSEAIMNEYGHEDYFNNALLSTLNAVVVEQPQKQAAIALLTMVVNSKNNVAGKSIINYFFEELQKWCKQTYNDEFKSTSNETGPWNKIKLILRFLSILSPMFLVDELINIYKSLFELSIELNNLDPGNRVPLSEAIYTNTLLNIPYLFFFNRNNDGLRTKVEELLAYVEQNYLVKTTDINLLREYNGEPPYEMVELVRVVLPNVKKALINNLEQLNELFPDWNHLLTPQTGDEGFNDALTLPSVDDLKSFVRLNKNFGSVDSMWKTPRYAFHVYLPNSAGNFETVVPISTYAGQLFNDIIIDLVESLEFNRKEVARQVITLDLFFKAGIFTEPGESIAQLIATYEENPLAPTFKIEDLAIETILGLIFKLPSVSQPFAYFYTLLVDICQNSPKAIAPVFGRAFRFFYSHLDSLDFELKLRYLDWFSIQMSNFNFSWKWNEWEDDSIKFGKYFYNPKVNFAKNLIQKELRLTSNFSEVEDSLPQEFTKYLDTSYIPRDQLINYYQSLFTGYTVEEDSVRKNDLYFRQEGVPMENTVRKILDYTHKANNSREVTELESILGELKNEYGSIISDFNRFVIILLVQAVTDSGSRSLSHANKYINDLKEDLKTIFAKIELDIETKEYIIIEAVLTFWNANPQTGFLVADAFKYAGLLTSRTIFTFIFNETGLKNNGLIEATAIEAVFRNLSQQISEENESGNNFEFVFERLCTIANSTIDLLDVNADEDIEIPKVNGEMDIDDIEDDKLDLKWKYFTVIGFIKSILRRYSHEYRELADKFIANIDNAIPHESTRRTISNWIQETKEV
>XP_018220180_Saccharomyces_eubayanus
MFNRKRRGDFDEEENYRDFRPRMPKRQRIPPVVQLCKEMMPDIRTIGESVKAFEDDIKFLSEAIMNEYGHEDYFNDALLSTFNAVVVEQPQKQAAVALLTMVVNSKNNVAGKSIINYFFEELQKWCKETFNEEFNNTSNETGPWNKIKLILRFLSILSPMFLVDELINIYKNLFELSIELNNLDPNNRIPASEAIYTNTLLNIPYLFFFNRTNEDLKAKVEELLLYVEQNYQIKTTDINLLREYNDESPYEMVELVQVALPNVKKALVNNMEQLNELFPDWNHLLTPQTGDEGFNDALTLPTVEQLKTSLRLDKGFGSVDSMWRTPRHAFHVYLPNSAGNFETVVSINTYAGQLFNDIIIDLVESLEFNRKEVARQVITLDLFFKAGIFTEPGESIAQLIATYEENPLAPTFKIEDLAIETILGLIFKLPSVSQPFAYFYTLLVDICQNSPKAIAPVFGRAFRFFYNHLDSLDFELKLRYLDWFSIQMSNFNFSWKWNEWEEDSSKFGKYFYNPKVNFAKNLIQKELRLTSNFSEVEDSLPQEFKKYLDTSYIPRDELVNYYQSLFNGYTVEKESIRKNDLYFRQEGVPMENTVRKLLDYTHKANDSREITELESILEELKNEHGSIISDFNKFVIILLVHAVADSGSRSLSHANKYINDLREDLKTIFDKIELDAETKEYIIIEAVLTFWNSNPQTGFLVADAFKYAGLITSKTIFTFIFNETDLKNNGLVEATAIEAVFRNLSQQISEENESGNNFEFVFERLCTIVNNTTDLLGVTNNDEIETPNVNNEMDIDDIEDDKLDLRWKYVTAIGFVKSILRRYSYEYRKLADKFISGIDNAIPHEPTKKTVLNWIQETREI
>XP_033768428_Saccharomyces_paradoxus
MFNRKRRGDFDEDENYRDFRPRMPKRQRIPPVVQLCKEMMPDIRTIGESVKAFEDDIKFLSEAIMNEYGHEDYFNDALLSTFNAVVVEQPQKQAAIALLTMVVNSKNNVAGKSIINFFFEELQKWCKQTYNEEFKITSNETGPWNKIKLILRFLSILSPMFLVDELTNIYKKLFELSIELNNLDPNNRVPLSEAIYTNTILNIPYLFFFNRNNDGLRTKVEELLAYVEQHYLVKTTDINLLREYNGESPYEMVELVQVALPNVKKALINNMEQLNELFPDWNHLLTPQTGDEGFNDALTLPSVEELKTFVRLSKGFGSVDSMWKTPRYAFHVYLPNSAGNFETVVPINTYAGQLFNDIIIDLVESLEFNRKEVARQVITLDLFFKAGIFTEPGESIAQLIATYEENPLASTFKIEDLAIETILGLIFKLPSVSQPFAYFYTLLVDICQNSPKAIAPVFGRAFRFFYNHLDSLDFELKLRYLDWFSIQMSNFNFSWKWNEWEDDSIKFGRYFYNPKVNFAKNLIQKELRLTSNFSEVEDSLPQEFTKYLDTSYIPKDQLINYYQSLFTGYSVEEDSIRKNDLYFRQEGVPMENIVRKILDYTHKANNSREVTELESILDELKNEHGSIISDFNRFVIILLVQAVADSGSRSLSHANKYINDLKEDLKTILAKIELSVEAKEYIIIEAVLTFWNANPQTGFLVADAFKYAGLITSRTIFTFIFNETGLKNNGLIEATAIEAVFRNLSQQISEENESGNNFEFVFERLCTIANNTIDLLDVNPDEDIEIPKVNGEMDIDDIEGDNLDLRWKYFTVIGFIKSILRRYSYEYRELADKFIAGIDSAIPHESTRRIILNWIQETKEI
>XP_003677031_Naumovozyma_castellii
MFNRKRKGDFDDDDEGYRDYRPRMPKRQRIPPVVQLCKEMMPDICTIGESVKAFDDDIKFLSEAIINEYGNDDYFNNALFQTLRAVVIEQPQKIPAIALLVIVVNADNAVAGKSIINYFFEELQKCVKETVDESFVATSNETGPWNKIKLILRFLSTLSPIILKDDLIAIYTKLLKLSVDLNNQDLGKRNPLSEAIFTNTLLNIPYLFYFNKTDEPMKESVEELISYLEANYNSKIADISLLREYNSNSPYEITELIQVALPNIKRALANNMEQLNDLFIDYSHLLPTQEIEKSGFNDALELPTLEQLIPFSNLDKECGSVDSMWRVPRYIFHVYLPNSTGNFETVVPISSFAGQLFNDIIIDLVESLEFNRQEVSKQVMSLDLFFKSGIFVEPGESIADLIADHEEDPLSSTFKIEDLAIEAILSLIFKLPKVSQPFAYFYTLLVDICLSSPKAIAPVFGRAFRFFYNNLDDLDFELRLRYLDWFSIQMSNFNFSWKWKEWEDDSIKLNKIFYNPKITFIRNLIRKELRLTSNIAEVEDSLPDEFIQYLDTSYVPTEEMLSFYQSLFTEHTVTVEEVSTNDLFFKLSSIPMDESVRTLLDYVHKQNEQRDVNDLKTIISDIKEQYGSTVTDFNRFIIVLLIQCVVHSGSRSLSHANKYISDLKDELNEVFGALEISQEEKEYTIIDAVMKYWNKNSQNGFLIADALKFAGLISAKSLYNFCFTEINGKNYGIVDGTAIEAIFRNLSQQGISNPENVEDFEFVFEKLCIIVNGVVQELGVQTTEEIPAQILDPEMEMDLETEGPRLNSLWKYSTTVSFIKSILRRYSKEYRLLSEKFKGGMDNAIVHEPTKKQILEWIKEVDII
>XP_003671697_Naumovozyma_dairenensis
MFNRKRKGDFDEDDGYRDFRPRAPKRQRIPPVVQLCKEMMPDICTIGESLKAFEDDIKFLSEAIINEYGHEDYFNEALLKTLYSVVVEQPQKQAAIALLTMVVNAENNVAGKSIINFFFEQLQHNCKESINDDFQVTSNETGPWNKVKLILRYLSMLSPIMIKDDIIAIYKRLFELAVELNNKEETKRVPLSEAIYVNTLLNIPALFVFNKTDESLQQKVEELITYVETNYKIKQINVDLLREYNTSSPYPVTELIQIALPNVKEVLANNMEKLYELYNDWSEMYPTKGVDESGFNDALELPTVEQLESFVNLDRGFGSVDSMWKTPRYIFHVYLPNSTGNFETVVPITTYAGQLFNDIIIDIVESLEFNRKEVAKQVVTLDLFYKPGIFAEAGSSIADLIQSHEENPSNSTYKIEDLAIETILSLIFKLPNVSQPFAYFYTLLVDICQDSPKAIAPVFGRAFRFFYNNLDDLDFELKLRYLDWFSIQMSNFNFSWKWKEWENDSIKFNGIAYNPKVNFIKNLIHKEIRLTSNLVEVEDSLPEEFKQYLNTSFISNDKMMDYYQSLFTNHLVTMEDVKVDDLFFKLDSVPMEAQVRQILDYIHKPNNQRELKDLEEIINTIKEEYGNEITDFTRFVIIVIMQAVVHSGSRSLSHANKYINDLRDELLEIFSKLEMDQDLKEYTMIEAVLRYWNTNSQNGFLIVDALKFAKLVSTKSIYDFCFDESNLNDGINHGLIESTAIEAIFRNLSQELISNPQSVADFEIVFEKLCIIVNGTIKDLGVQEDEDIVVPNVSSDMDIDFTDVNESRRFNLSWKYATVTSFIKSLLRKYSDEYRVLVDKFNSGIENAIPHEPTRAQISKWINEVNSI
>XP_003954616_Kazachstania_africana
MFNRKRKGDFDDDEYYRDFKPRRPKRQRVPPVVQLCKEMMPDIRTIGESKKAFEDDIKFLSDAIINEYGQEEYFNNALLQTFTAVTFEQPQKLPAIALLTMTVNAGNEVAGKSILNHFFDLLQNICSEFIDNTTDSERVSNDTGSWNRIKLLLRFFSLVSPMLINDDVISLYKQFFELAVNLNNLNPEKRNALSEAIYTNTLLNIPYLFYFKKSKSEDTEALMNSVEELIKYVEENYVIKAADFDILKDYTKNSPYQIIELVQLALPNLKKALLNNMQEVSQLFYDWNNLLPVQAGNQGFNSALQLPTAEQLEPFSKLDKTSVGSVDGLWRVPRYVFHAYLPDTIGTDFETVIPIDTYAGQLFNDIVIDIVESLEFNRSEVAKQVISLNLFFKDDIFAPAGESIAQIAAIYEENPMASTFKLEDLTVETILSLIFKLPNVSQPFAYFYTLLVDICQNDPKAIAPVFGRAFRFFYNNIENLDFELKLRFLDWFSIQMSNFNFSWKWNEWEQDSIKYRKSFYNPKIVFIKNLIRKELRLTSNVAEVDDSLPNEFKQYLDSSYIPVNQLTAFYQNLFTSEFTVDVNDVTKNDLFFKQDSLPIESIVRDILDFMHKPNNTRDINELKTLLESLTNEYGSIMADRSRFIIVLLIQCLCHSGSRSLSHANKYISDLGSDLKEVFDTLEIEEDIKEYTIIEAVLSYWVKNSQTGYLIVDTMKFADLVKPKSIITFCFTEFNGSENYGLVDVTAIDSVFRTLSQELVSSPDSVELFEFVFEKLCKVMTSSIEQVGLSNNEEVTLPVINSADDMDVEDDLMKQDLLWKYDTAMCFAKSLLRKFSTQYKLLGPKFIGGFKDNVIPHEPTQRKLLTWINEVNEI
>XP_022464730_Kazachstania_naganishii
MSDRKRRADFGEDDEYRQDFRPHVQKRQRVPPVVQLCKEMMPDICTIGESAKAFEDDIKFLSEAIVNEYGHEEYFNNALLSTFLAVVLEQPQKQPAISLLTIVVNAGNEVAGKSIVNFFYEKLQKFCNDSTNPDLELESNDTGCWNKIKLIMRFLSLLSPILLVDDIITLYKKLFDLAIELNNLDSEKRNPLAEEIYTNTMLNVPYLFYFSRSNENLKEKTNELITYVESNFTIRSTNFDILREYNFDSPYNIAELPQIVLPNVKNVLANGMEQLNQLFYDWSYLLPEQSGDQGFNDALSLPSIQDLQPFSQLAGKNIGSVDSTWRTPAYIFHVYLPRSSGDFDTVVPIDTYAGQLFKDIYIDIVESLEFNRKEVAKQMVSLNLFFKEGIFVEAGESIADLIAAREENLLAPTYKIEDLAIETVLSLVLKLPNISHPFAYFYALLVDICQNSPKAIAPVFGRAFRFFYHNIYKLDFELKLRFLDWFSIQMSNFNFSWKWNEWENDSVRFNKSFYNPRITFIRNLIRKELRLTSNPVDVDGSLPEEFKQYLDTSYISLESVQKFYQTLFTDFSVDLEDVRRNDLYFKQENVPFAEITVELLDYIHKQNDARTYTELEEIINKLKEGHQSIIPDFDRFVVILVTQAVVHSGSRSLSHANKYISDLQEDLKTLFNSLQIDESVKETAIIEAVMSYWNSNSQNGFLIVDAFKFGGMVSSNSIYSFCLADLEGNIHGLTDVTAIDTIFRTLSQQLDTDAADTADFELVFEKLCLIVNKTVEELEIQPEDQIVIPEIEDDTPVDPVTEVPRLDLMWKYSSAVSFTKSLVRKYSDQFKLLNEKLSNGLEVAIPHVPTRNIFGKWLEEVKDL
>XP_448387_Candida_glabrata
MFNRKRKGDFDDEDYHDYRPRMPKRQRIPPVVQLCKEMMPDIRTIGESVKAFEEDIQFLSDAIVNEFGHEEYFNDALLQTFRAVVLEQPQKLPAIALLTMVVNSRNEAAGKGVVNFFFSELQKYCNQSVDPEYKPESSDTGPWNKIKLILRFLATLSPMLLNDELISIFKDFLQLSIDLNQSDTNKRNPLSEALYTNTLLNIPYLFFFNRNDDDLKQKVGSLLEFVEDNYKVKSTEINLLREYNNGAPFDSAELVQLVLSNVKKSLMDDLKDLEQLFPDWIHLLTEQSGDQGFNDPLQLPSIEDLAEYMDLGHQRGSVDSMWHTPRYVFKVYVPNETHDFETVIPITTYAGQLFNDIIIDLVESLEFNRKEVARQVVSLDLFFKKGIFAEPGISIAQLSNVYEENPLATTFKIEDLAIETIISLIFKLPDVSQPFAYFYTLLVEICQNSPKAIAPVFGRAFRFFYSHLKNMDFELRLRYLDWFSIQMSNFNFSWKWNEWEDDSKNLSKSFYDPNINFIRNLIHKELRLTSNPIDVEESLPEEFKQYLDSSYIAHDALVAYYQSFYVDYTVEPINIKKNDFYFKHESSPLRDVVVELLDYIHKPNNTREVSELEQLLEKIKANHGSIIKNFDRFIIVLIVQALLESGSRSLSHANKYISDLKDDFKYVLDKIELDQDQKEFIIIEAVIRFWNSNSQNGYLIVDAFKFAELVSSRSIINFALNEELANNYGLVDSTAIEAIFRTLSHEITLEIEHADDFEFVLEKLCIIINNTVSQLNIQLDEDIDVPQIFELTDGDNASDLAAYDLKWKYYTSIVFIKSLLRKYSLKYKSLSDKILGNLDTAVPHQSTKEQIKIWLGELNSI
>XP_004181845_Tetrapisispora_blattae
MILQPDFVDDDEGFHDYRPRGPKKQRIPPVVQLCKEMMPDIRTIGESIKAFDDDIKFLSEAISNEYGHEEYFNDALLQTLKSVIFEQPQKQPSIALLTMHVHKQNLVAGKSIINYFFDELQNLINKSIVLNEDEEIPSEDTGVWNKSKLILRFFALLSPLLIVDDLINLFKQFFDLAIELNKSDPSIRNPLSELIYTNTLINVPYMFYFNKSNEELKSKIENLIIDLENNFTINNIQLDLLNEYNSKNPPYKRQLLIELILPNVKRILSNDMQQLNELFIDWSHLDPNVSPDQGFNETLKLPTTEELLPFSKLDSDFIGSVDKMWKTPRYDFHVYLPNSVGDFSTMVPINTYPGQLFNDIIIDMVESMEFNRKEVARQVITLDLFFKPNLFAPPGESIAQLIETFEDNPLIPTFKIEDLAIETILGLLFKLPDLSQPFAYFYTLLVEICKNSPKAIAPVFGRAFRYFYSNLDSLDLELKLRYLDWFSVQMSNFNFSWKWNEWENDSIKFSKTFYNPKVSFARNLIQKELRLTSNSLDIEDSLPMEFKQYLDTSYIPKDQLLSYYQSLLFNYDLNDNDLKKNDLLFRQDSFPLCENVRKILDYIHKAINQKEVTELETLLEELKSDNLIVDYNKFIIILLIQSVVHSGSRSLSHANKYINDIKDDLQHIFNKIELDQEYKEQIIVEAILRFWNTNSQTGFLVADAFKHAGLISAKSIIKFTFTEFNNKNYSLSDDTAMNAIFRNLSQRVIGEVDSGSDFEYTFEQLCIILNKTVVELGVNLDQEIDDPIILEDTDLENDLPRFDLIWKYKTALSFIKSLLRKYSTEYKLLTEKFMSGMDNAITHEPTKQQIINWLNELSQI
>XP_003686504_Tetrapisispora_phaffii
MSGRKRSADFDDDGYRDFRPRMPKRQRVPPVVQLCKEMMPDICTIGESVKAFEEDIKFLSEAIISEFGHEEYFNNALLSTFKAVIFEQPHKQPSIALLTMVVNTQNQEAGKSIVNFFVAELQQLINESTNEDFKVASNETGPWNRSKLIIRFLSLLSPMISLDDLMNLYRSFFNLAIELNNIEVDKRNPLSEAIYSNTLINIPYLFFFNRANEVLKSKVEELLIYVETSYQLRVNDIQLLDEYNGQNPIPRVELIQVILSNVKKALANNAEQLTQLFPNWLHLLTAQPGDQGFNEALRLPDVEELKVFSSFDKDFGSIDNMWKTPRFNFHVYLPTSSSDFETIIPITTYAGFLFKDIILDIIQGMEFNRKAVAKQVIMLHQFFKEGIFAEAGISIAQLNQQFEQDPLISTFKLEDLVIETILSLIFKLPTVLQPYAYYYTLLVEICQNSPKAIAPVFGRAFRFFYTNIDNLDFELKQRYLDWFSIQMSNFSFSWKWNEWEEDSQKYGKTLYNPKMVFAKNLISKELRLTSNTLDVEESLTNEFKQYLDNAYVTRDELIGYYQSFFHSFTVNPEDVKKHDLYFIQENVPISATVRKLLDYMHKQGENKVVTELDEIIKEFKEDYGNIIVDFDRFIVALMIQCVAHSGSRSLSHANKYISDLTEDIKHAFSSLEIDEAKKEYTIVEAMLRFWNSNSQTGFLNTDALRYAGFITTKSLFSFCFEESNGRNLGLTDATAVESVLRNLSQDSALTSGNTENFENIFEKLCLILNDCVSKLGATVTEAIVLPMLDESATSFDPALLQQLDLIWKYQTALSFIKSILRKYSKEYKLLSEKSILG
>XP_001644950_Vanderwaltozyma_polyspora
MFARKRRGDFDDDDGYRDFRPRMQKRQRVPPVVQLCKEMMPDIRTIGESIKSFDEDIQFLSEAIINEYGHEEYFNTALLNTFNSIVMEQPQKQPAIALLTLVVNNKNPIAGKSIVNFFYNELQKWCNESYNENFNVTSNETGPWNRVKLILRFLSLMSPILIIDDLINIYKSLIDFSIELNNIDPSKRNPLSEAIYTNTLMNIPYLFYFNRSNELLKNKVEEFIIMVESSYNLKIIKIDLLNEYTKSFAPYEPIELVQIVLNNVKKSLSNDMEQLNQLFINWPHLLPEKIDNNDDSDGNADTNEHGFNDPLILPTIEQVTPFMGLDRGFGSVDGMWKTPRYDFHVYLPNSVGEFETVLPITTFAGQLFNDIIIDIVQSMEFNRKEVARQVVTLDLFFKNGIFAEPGIPIAQLVDKFEEDPLTSTYKLEDIAIETILSLMFKLPTVSQPFAYFYTLLVEICQNSPKAIAPVFGRAFRFFYNNLDNIDFELRSRYLDWFSIQMSNFSFSWKWNEWENDSIKFGKLFYSPKMSFAKNLIRKELRLTSNTLDVEESLPEEFKQYLDSSYISHDELVQYYQSFFNDFKVEPSDVKKHDLYFKQDSLPFAELTRRLIDFMHKNGEEKKIEELESIVEEFKENYGTMFTNFDKFIVTIIVQCLAHSGSRSLSHANKYINDLADDIKHIFNKLEIEDDIKQFTAIEAIVRFWNSNSQTGFLITDAFKYAEIISSKSIFEFCFFEKDNRNYGLVDSTVIEAIFRNLSQDPLITTGNPANFEFVFEKLCVIINDTINKLGVNAIENVVAPIITEDTIFNDEQELVKLDLIWKYQTAVGFCKSLLRKYSDEYRLLNEKLSTGLPAAIPHEPTRDVLISWVSETNEI
>XP_003678730_Torulaspora_delbrueckii
MFSKKRRADFDDDDGYRDFKPRIQKRQRLPPVVQLCKEMMPDIRTIGESVKAFEEDIKFLGDAIVNEYGHEDYFNNALLKTFRAVVLEQPHKQPAIALLTIVVNVKNDIAAKSVINFFFEELQNCCKDSINEDFENKSNETGPWNRAKLILRFLSILSPILLKDDLMGVYRKFFELSIELNKSEEKRNALSEAIYTNTLLNIPYLFLFNRDDQDLQNRVEELLSYVESEHKVKKTEISLLKVFNKNSPYESLELVEVILPNVKKALTNHMEQLSNLFPDYLHLLPETKEDHGFNDALELPPVEVLKPFSALNRGVGSVDGIWKNPRYAFRVYLANPAGGFETVVPITSYAGQLLNDIIIDITESMEFNRKEVAKQVVTLDLFFKPGIFAEPGESIAQLAAIYEENPLASTLKIEDLAIETILGLIFKLPNVSQPFAYFYTLLVEICQNSPKAIAPVFGRAFRFFYHSLEDLDLELKLRYLDWFSIQMSNFNFSWKWKEWENDSIKFGKTFYYAKLNFAKNLIRKELRLTSNTLDVEDSLPEEFKQYLDSSYIPKDQLHDYYQSLFTDNHVVDTSKIAKNSLYFNQESVPFSEEVRQVLDYIHKSNDVREVSELETILESIKEKYGALISDFDRFTIVLLVQTVVHSGSRSLSHANKYIGDLRDDLNVIFEKLQISNESKEFIIVEAVVRFWNSNSQNGFLIADAFKHAGLIKPQAILSFSFTEYDNKNYGLVDGTSIESTFRSLSQEADDNDCLKFLFERLLNITNEAIAQLQVQPQEVITIPEISEEMDIDVENELPRLDLLWKYETAVSFFKSILRKYADDFKPILPEIKSGLGAALPHEQTRAQLLTWIEEVDQI
>XP_037144090_Zygotorulaspora_mrakii
MSGRKRRADFDDDTGPRDFRPRMPKRQRVPPVVQLCKEMMPDIRTIGESVRAFPEDIKFLSDAIVNEYGHEDYFNEALLKTFRAVVFEQPHKLPAIGLLTMVVNKENEVAAKSVINFFFEELQKYCNEATNENFSATSNETGPWNKVKLILRFLATLSPILIRDEIVDIFRSLLELSIALKSKDLSKRNPLSEEIYTNTLLDIPYLFIFNREDKALQSMVEELVTFVEQNYSVATSDIDLLKEYNKNSPYQSLELSTIVLPNVKKALAYDMEQLSKIFPEWLHLLPEQAVDHGFNEQLKLPSVEELVPFSYLNMKMGSVDSMWRNPRYAFHVYLPNSVGDFETVVPITTYAGQIFNDIIIDIVESLEFNRKEVAKQIISLDTFFKPGIFAEPGISIAQLASTYEEDPLASTFKIEDLAIETTLSLIFKLPDVSQPFAYFYTLLVEICQNSPKAIAPVFGRAFRFFYNNLDNLDLELKMRYLDWFSIQMSNFNFSWKWNEWENDSLRFGHVVYNPKMVFAKNLIRKELRLTSNTLDVEDSLPEEFKKYLDSSYVPREQLVKYYQSLFVPGHIINDSDVKKSDLFFKQDSVPMSEQVRLILDYIHKQNDSREISELENILGSMKQEFGSIISNFDRFVVALLVQTVVHSGSRSLSHANKYISDLKNDLNQIFSKLEISDELLQFTIVEAVLRFWNTNSQNGFLIVDAFKHAGFVTPIAILNFSFTEDHDINYGLVDATSIESTFRNLSQHTENSDCLQYLFEKLFTIVTGTISILQIQPHEEISIPELSDDMDIDVSDDIPRLNLLWKYETSMSFIKSALRKHSREFRPLVENIKAGIDTACAHEQTKIRLLTWIEEVNMI
>XP_002494758_Zygosaccharomyces_rouxii
MFSKKRRADFEEDDGYRDFRPRMPKRQRVPPVVQLCKEMMPDIRTIGESVKAFEEDIKFLSDAIVNEYGHEDYFNDALLSTFRAVVLEQPQKQPAIALLTMVVNASNEVAAKSVINFFFEELQKLCDASTDENYEAVSNETGIWNKFKLVLRFLSLLSPIVSTDDLLAIYKSVFQLAVDLNRDAGPESRNALSEALYTNTLLDLPYLFFFNRSDDVLQSKVEELFNFVETEYQVKTSDVNLLKQFNKNAPYQTTELIHVVLPNVKKVLANNMEQLFQLFPDWQYLLSEQPSERHGFNEPLKLPPLGQLKPFSSLDRGVGSVDSMWREPRYTFHVYLPNSVGDFETVVPITSYAGQLFKDIIIDIVESLEFNRKEVAKQVITLDLFFKQGIFAEPGESIAQLAATYEENPLASTFKIEDIAIETILELVFKLPDVSQPFAYFYTLLVEICQNSPKAIAPVFGRAFRFFYNNLDNLDLELKLRYLDWFSIQMSNFNFSWKWNEWENDSIRFGSTFYNAKMNFAKNLIRKELRLTSNTLDVEDSLPDEFKKYLDSSYVPREQLVEYYQSLFVGESFQVNPNDIKKNDLYFRHESFPAHQQVRQLLDYVHKQNDSREVSELETIINSIRQEYGDIIANFEKFIIVVLIQTVVHSGSRSLSHANKYIGDLKDDLTHILGQMEMDDSTKQFTIVEAVLRFWNSNSQNGFLIADTFKFAGFLSPLSIFQFSFNEEKSGGSTKNYGLVDGTSIESTFRNLTQHIGDQECLTFIFEKLINITNECITQLALQPEEAVNIPDVNDTNIEIDWQNDLPKLDLLWKYETTMSFFKSILRKYVDEYRTSEERLRDFVETTISHTPTKRQLLLWIDETHKL
>XP_003647294_Eremothecium_cymbalariae
MILSKDYEEEDGYRDFRPRYPKRQRLPPVVQLCKDMLPDIRTIGESVKAFEEDIKFLSEAIINEFGNDEYFNSALLSTFNALILEQPHKQPAIALLTMVVNSGNEVAGKTIVNQFYEKLQKWISASADDDFEVTSNETGPWNKVKLTLRFLSLLSPIISVEEIIGVYRKLFELAVELNKASGEKRNPLSEAIYTNTLLDIPYLFFFNRESEELKLKVQDLMLYVESNYFVKKVDLSLTREYNKNLPYAPVQWVQVVLTNVKNCLANDMKELKNLFPDYQHMLGSLPAELQFNDPLVLPELEKLLPFSGLDKGLGSVDSMWKTPRTAFQVYLPNVVGAFSTVVPVTSYAGMLFDDIIVDIVESLEFNRHEVARQVVTLDLYFKPGIFTEPGLSVAQLLAQHEETPELSTYKIEDLAIENILGLIFKLPTVTQSFAYFYTLLVEICQNSPKAIAPVFGRAFRLFYNNLDNMDHELKMRYLDWFSIQMSNFNFSWKWNEWEQDSIAFSKSFYNPRITFAKNLIRKELRLTSNRPDVEDSLTVEFKQYLDASYITKNQLTAYYQSLFEGFEFDPEIIKDNDLLFKNEAFPFHDKVQLILDYFHKQQLEKNVSELESLLEDIRTTCSAQIPDFDRFTVTLLIQALVYSGNRSLSHANKYISDAKNDLVMILGKIALSDVVKEQWIIEAVIRYWNCNSQNGFLIVDSFKHSELVTAKSILAFSFSDLNGQNLGLVEATSIESTFRTLTQLALQQTSDISVFEFVFERLVTIANETISQLGMPDEEIVAPLVDNESMLDDDELSRLDLMWKYESTMGFIKSILRKYSDEYSILLDKFKSDVDQSVSHEPTRAQLNQWFQEICEL
>NP_985765_Eremothecium_gossypii
MSGMKRRYDYEEEDGYRDFRPRYSKRQRLPPVVQLCKDMLPDIRTIGESVKAFEEDIKFLSEAIINEFGNDEYFNNALLSTFNALILEQPHKQPAIALLTIVVNSGNPAAGKSVINYFYEKLQHLLDMTVVDDFEVTSNETGPWNKIKLTLRFLSLLSPVITLTELTNVYQRLFELAVQLNRSSDANTRNPLSEAIYTNTLLNIPYLFFFNKEDETLRTNVEDLIQYAESNYEVKTVDLSLTKEYNKNLPYEPVQWVQIVLSNVKNALANDMEELKNLFPDYQNLLPTSIEQQMFNDPLTIPEFEKLLPFSGLDKGLGSVDSMWKTPRTAFQVYLPNVVGDFSTVVPITTYTGMLFDDIIVDIVESLEFNRHEVARQVVTLDLYFKPGIFTEPGLSIAQLLVQHNEMPELSTYKIEDLAIENILGLIFKLPTVTQSFAYFYTLLVEICQNSPKAIAPVFGRAFRLFYNNLDNMDHELKMRYLDWFSIQMSNFNFSWKWNEWEQDSIAFSKSFYNPKITFAKNLIRKELRLTSNRPDVEDSLTPEFKQYLDASYISKDQLASYYQSFFEGFSFDPEVIKDNDLLFKNEVFPFHEKVQLILDYIHKQPLEKNISELESLLEDIKSAHGDKIPDFNRFTVTLLIQALVYSGNRSLSHANKYISDAKSDLVTILEKMEVPPEVKEQWIIEAVIRYWNCNSQNGFLIVDSFKHSELVTAKSILTFSLTDLNGQNLGLVDATSIESTFRTLTELALQQASDISVFEFVFERLLEIINDTVSQLGTNEEIVAPSVDNETMLDVDELARLDLIWKYESAVGFIKSILRKYSDEYSVLLDKFSAGLEQAVPHEPTRKQLDQWFNEIREL
>XP_455867_Kluyveromyces_lactis
MILVDYEEESGYREARPHFAKRQRLPPVVMLCKDMMPDIRTMGESAKAFPEDIKFLSEAIVHEFGNDEYFNNALLKTFRAVILEQPHKQPGIALLTMVLNSAKPEIGKSILNYFFDQIQELLNSSHDPDYQTKSHDIGPWDKIKLVLRFISILSPMVVPDDLLDLYKKLLQFTVDLNNSTEKRSPLSEAIYTNTLLNVPYLFYFNSDNRESLKTLVEELLTFVENEYNIKDTDIQLLKAYNKNPPYEPVHWVTAVLPNVKNALANDMQQLGELFLNYDTLLTQQIAIHSFNEPLNLPTLEQIIPFSGLDKGFGSVDSLWKTPRYSFEVYLPNSVGPFSTVIPTTTFTGMLFQDILLDIIESMEFNRLEVARQLVTIDLFFTAGIFTEPGLPVAQLLEQFEENPARSTFKIEDLAVGAILELTFKLPTVSQSFAYFYSLLVEICKNSPKAIAPVFGRAFRYFYNNLDKLDFELKARFLDWFSIQMSNFNFSWKWNEWEVDSIQWNRTIYNPRMIFIKNLIRKELRLTSNSADVEESVTDEFQKFMDPSFIKREDLVNYYSSLFKDFQLDEGDLRNNELYFRSPSFPFHENVTQLLDFFHKQPDTRSVAELEGILKDIAVNHGSIIEDFNRFTVTLLIQTIVFCGSRSLSHANKYIDDSREELKAIMAQVEVSPQIKDQWICEAVVRYWNSNSQTGYLILDSLRYNGLISNESVLNFSLTEQCGVNMSLVDSTSIESIFRILNELAMAADKDVGSFEYVFNRLVGAANEVLSQLNTIDPIVVPDLDQDIQATDEELPSLDLAWKYEAIMGFLKSVLRKYSDEFSVLTEKFINDVLQGVPHEPTKQQLNRWISEVSEL
>XP_022675927_Kluyveromyces_marxianus
MILLDYEEESGYREFRPHYPKRQRLPPVVLLCKDMMPDIRTMGESAKAFPEDIKFLSEAIVHEFGNDEYFNNALLKTFRAVVLEQPHKQPGIALLIMVLNSFKPEIGKSVLNYFFDQLQELMNSSHDASYETQSHDTGPWNKAKLILRLLSIMSPMISPDDLIGLYKKFFEFAIELNNASDAKRSPLSEAIYTNTLLNVPYLFYFSSEHQETLKGMVEELLASVESDYHIKDTDLELLKPYNKNSPYEPVHWVKAILSNVKNALANDMQQVRDLFLNYDSLLAKQETVHSFNEPLNLPTLEQIAEFAGLDKGFGSVDSLWKTPRYSFEVYLPNSVGPFATVIPITTYAGMLFQDILIDIIESMEFNRIEVARQLVTIDLFFKSGIFTEPGLSVAQLLEQFEENPTASTFKIEDLAVGAILELTFKLPTVSQSFAYFYSLLVEICKNSPKAIAPVFGRAFRFFYNNLDKLDFELKARFLDWFSIQMSNFNFSWKWNEWENDSIQWGQTTTYNPRMIFIKNLIRKELRLTSNSADVEESVTDEFQKYMNPSFITRDNLINYYASLFKDEFVLDESDLRNNELYFRSPSFPFHEDVTRLLDFFHKQPDTRTVGELEDILKDITESNSAIIQDVNRFAVTLLIQTVVFCGSRSLSHANKYIDDSKKELAAVLDQLEVSQEIKDQWICEAVVRYWDSNSQTGYLILDSFRYNGLVSNKAVLNFSLTEQYGVNMSLVDSTSIESIFRLLNEMAVTEDKNVELFEYVFNRLVAAANTVVGEIGTADPIVAPDLESEIQTTEQELPLLDLAWKYEGIMSFLKSILRKYADEYSVLTEQFIGNAMQSITHEPTKQQLSRYISEVSQL
>XP_022627262_Lachancea_lanzarotensis
MVGGKRSRNFDEDDGYRDFRPRMPKRQRIPPVVQLCKEMMPDIRTLGESIKAFEEDIKFLSEAIANEFGNEEYFQEALFKTINAVVVEQPHKQPAIALLTMVVNAANPVAGKSILNYIFDKMQGWCTDSINSDLEVTSSETGPWNKIKLLLRFLSLLSPMVEEDELILLYQRLFDLSVNLNNLHSEKRNPLSEAIYCNTLLNIPYLFYFSRGNESLRGKVAELISNVESSYVVKHTNLSLIKEYNTNSPYESVQWVSAVLPNVKRVLANDMQQLFELFPDYSGMMKPQPGNQGFNDPLNLPSAEQLESFSGLDRGIGSIDGMWKVPRYSYRVYLPNQVGEFETVVPFTTYGGMLFEDIIIDIVESMEFNRKEVAKQVVTLDLFFKPGIFTEPGQSIAQLIALHEENPIITTYKIEDLAIEKILSMIFKLPTVSHPFAYFYTLLVEICQNSPKAIAPVFGRAFRYFFNSLDGLDLELKLRYLDWFSIQMSNFNFSWKWNEWEEESIKYHDTFYSPKVTFMRNLIRKELRLTSSRADVEESLTDEFKSYTDSSFVPRSDLVNYYQSFFKDFQVDPNFLKDNTMYFTQACFPFNELVQDVINYFHKQPLDRNVSELLTIFEEIQKTYGGIIVDFNKFVVTILLQALTFSGNRSLSHANKYIGDSQNDLAEIFTKLEIDQDSKERWIVEAIIRYWNNNSQNGYLIVDTCKNFELVSAKSILNFSFLEDRGRNWGLVDATSIESTFRTLTELSLRRDASVETFVFLFERLSEIASQTVKELGTAPDAAVIVPEDSGDITKLELSWKYESCLGFIKSILRKYADEYATSIDQLNALLKEKVSHEKTKEIVANWLSELQQL
>XP_002553872_Lachancea_thermotolerans
MSGVKRRRNFDDDDGYRDFRPRMPKRQRVPPVVQLCKEMMPDIRTLGETVKAFEEDIKFLSEAIVNEFGNEEYFRDALLKTFYAVVVEQPHKQPAIALLVMVVNASNPVAGKSILNHFFSKLQQWCDNSIDDGFQVTSNETGPWNKVKLLLRFLSLLSPMILEDELLSLYKKLFELSVGLNNSEPDKRNPLSEAIYSNTLLNVPYLFFFRRENESLRQKVSKLISEVEVQYTMKKTDLSLVQEYNKNFPYEPIQWIQAVLPNVKRVLANDLQQLAELFPDYSHLLKEQAGDQGFNDPLTLPSVDQLKPFSGLDRGLGSVDGMWRVPRYSFRVYLANEIGEFETVVPFTTYAGMLFKDIVIDIVESLEFNRKEVAKQVITLDLFFKPGIFTEPGQSIAQLVALHEENPIITTYKIEDLAIEKILSMIFKLPNVSHPSAYFYTLLVEICQNSPKAIAPVFGRAFRFFYHNLDALDFELKLRYLDWFSIQMSNFNFSWKWNEWEGDALKFGETFFNPKVTFMKNLIKKELRLTSNKSDVEDSLTDVFRPFTDSSFVPSQDLYEYYQSFFKGYEISEDQIKDNSLFFTESSLPFSDLVQQIVNYFHKQPLDRNISELVSILEKMKVDNETIVVDFNRLAVTTLVQVLVFSGNRSISHANKYIGDARTELLEILGKIEASQEQKERWIVEAIIRYWNCNSQNGYLIADTCKNFDLISSKSILDFSFLDDKGRNWGLVDATSIESTFRVLSELSSRRDTSVETFIFVFERLVEIASNVVEELGLSVDSELSASMADPDEMQDESADLQKLDCSWKYEGCMGFVKSVLRKYADEYASALEKLDSIINERVTHQQTKRTLQGWCRELSEL
>XP_020053709_Aspergillus_aculeatus
MADYERRPHGPRGGRKRRYRDDDDYDRRQRRRHEEPLFVKVRRQLLTIAESAARRAEDDAIHIAKTVAENYGDDEIRGVYLETAIDLVLEQPLKIPFIAATVLAANVLNPEPVSELLTRAGEALQGYVNAGAWREVKLLLRFLGCLQGILEGDGIFPVLEEIFARAVDLQTASSEDLLGLELVKIILFTLPYVMASPATRFETHATALLEKTDIIASTPHALVDLVDPFCLTEGKPAATESVISLMQKQLQGESNRSWELACLPRPWKRIYETLGAQKEAQDEGAQDGEEAESASTTAPGAKHAFPQVVMPSPVGHGARAIFPEIYLSVYANQDIETVPPTSDIASSLLRDSLVDTINILDFNRIATAKYLIDVDCYFTPNTFVKRATPFDRLRELPTDRPQWKPEDVAVDAVFSQLFQLPCPEHKFIYYHSVLTECCKIAPAAIAPSLGRAIRFLYRSLESIDLDLSQRFLDWFSHHLSNFGFTWKWSEWIEDLDLPAVHPRMAFITGALDKEIRLSFAQRIRGTLPDPYQELVTEGKEKDTPDFKYMSDTTPYSNEGKEIMQLVRKKANDEEIQPFIDAIEEQAKSLGVEDTLIPSTDAFVTAICFVGSKSLSHFLSCIERNKERLLAIGPKSPRAQRQIITSVMDYWVDQPGIGINIIDKLLNYTILTPLSVVEWALVDKLEAGTVLAKPHVFEMISATVGKVTNRLRQIVAARTQPSLYEPQLSVLDETLKREKTDMQALFRVIEDSIVSVAGGSNDELMERGDGSGTLPEDEIIRRWGQRWLRVFRRKAGVEESFIIETLVGAIPVGTVAPTAVPDAAASEHAPLNGDMDIVEGDGGK
>XP_001270034_Aspergillus_clavatus
MGAAPEVGARGAIESISSFAGDLALTNCCRSAADDEDYDRRPQRRRYEEPLVVKFRKQLLSIAESAARRAEDDVVTIAKTVSENFEDEELRRSYVELAIDLVIEQPLKIPFIAATALVANDYKPEIVEDVLKRARDSLQQYVDAGAWREVKLLLRFLGCLQSIFEGDGVFPILEELFARAVDLQTASSEDLLGLELVKIILFTIPYVMASPATGFEAQAIALLEKTDIIASTPHALVDLVDPYALDNGKPVTVQSVISLLQSQLQSEANRGWELACVPRPWKRRKNEEDGPVEAVPKHAFPQITVPNPVQKGTRAIFPEIYLSVYANQDLETVPPTSDIASSLLRDVLVDTINILDFNRIAAAKFLIDVDCYFTANTFVKRATPFDRLRDIPGDRPTWKPEDVAVDAVFSQLFQLPSPEHKLVYYHSVLTECCKIAPAAIAPSLGRAIRFLYRSLETVDLDLSHRFLDWFAHHLSNFGFTWKWSEWVDDLELPLVHPHMAFITGALDKEIRLSFAQRIRGTLPDPYQDLITEGKEKDTPDFKYSSDTTPYATEGREIMQLIRKKAGDEEIRPLIDAIEEQAKALGVDEPMLPSTDALVTSICYVGSKSLSHVLSCIERNKERLLAIGPKSARARCQIITSVMEYWVDQPGIAINIIDKLLNYTIITPLSVVEWALVEKMEAGVILSKTHIFEMVSATVGKVTNRLRQIVAARTQPGLYEPQLSVLDETLGREKADMQALFRVIEDSIVSVAGGSNDELMERGDGSGNLPEDEIIRQWSRRWLRVFRRKAGVEESFIAEAMTNATPVGTVAPAPQPAASETSAAANVAADGDLDIADADADADAAVEIS
>XP_001257722_Aspergillus_fischeri
MADYERRPHGHSRGGRKRRYRDDEDFDRRPQRRRYEEPLVVKVRRQLLTLAESAARRAEDDAVVIAKSVAENYEDEELRKSYVEIAIDLVIEQPLKVPFIAATVLVANNYKSELVEDVLKRARESLQQYIDAGAWREVKLLLRFLGCLQSIFEGDGVFPILEELFARAVDLQTASSEDLLGLELVKIILFTIPYTMASPATGFEAQASALLEKTDIIASTPHALVDLVNPFALQDGEPTAVQSVIGLLQNQLQAEANRGWELACLPRPWKRSESEEDGPIEAGPKHAFPQITVPNPVRKGARAIFPEIYLSVYANQDLETVPPTSDIASSLLREALVDTINILDFNRIATAKFLIDVDCYFTPNTFVKRATPFDRLRDLPGDRPTWKPEDVAVDAVFSQLFQLPSPEHKLVYYHSVLTECCKIAPAAIAPSLGRAIRFLYRSLDTIDLELIHRFLDWFAHHLSNFGFTWKWSEWIEDLELPLVHPRMAFITGAIDKEIRLSFAQRIRGTLPDPYQELITEGKEKDTPDFKYSSDTTPYAKEGREIMQLIRRKAGDEEIQPLITAIEEQAKALGVDDPMLPSTDAFVTSICFVGSKSLSHVLSCIERNKERLLAIGPKSARARCQIITSVMEYWVDQPGVAINIIDKLLNYTILTPLSVIEWALVERLQAGTILSRTHIFEMISATVGKVTNRLRQIVAARTQAGLYEPQLSVLDETLSREKADMQALFRVIEDSIVSVAGGSNDGLMERGDGSGNLPEDEIIRQWGRRWLRVFRRKAGVEESFITEAMADATPVGTVAPAPQPAASETGAAANAAADGDMDIAGADEAVEIS
>XP_041147789_Aspergillus_flavus
MVDYERRHHGPKGGRKRRYREDDDYDRRQRRKYEEPLVAKVRRQLLTIAESAARRAEDDVVNIAKSVADNYEDEELRQTFVAISVDLALEQPLKIPFIAATVLSANLYRSELVSDVLTKASEYLQHYINNGAWREVKLLLRLLGCLQILYEGDGIFPILEELFERAVVLQTASSEDLLGLELVKIILFTIPYIMASPITGFEAQANALLEKTDIIASTPHALVELVNPFSPEHDTSSAAQSVISLLQSQLQQEASRNWELACLPRPWKGGRDNEEEQKPLDSGAKHAFPQITVPDPVQNGSRAIFPEVYMSVYSNQEVETVPPTSDIASSLLRDALVDTINILDFNRIATAKYLIDIDCYFTPHTFVKRATPFDRLRDISGDRPTWKPEDVAVDAVFSQLFQLPSPQHKLVYYHSVLTECCKIAPAAIAPSLGRAIRFLYRSLETIDLDLSHRFLDWFAHHLSNFGFTWKWSEWIDDLELSSVHPKMAFIIGALDKEIRLSFAQRIRGTLPDPYQDLITEGKEKDTPDFKYSLDTTPYANEGTEIMQLIRKKATDDDILPIINAIEEQARAMGVEDPMLPSTDAFVTAICFVGSKSLSHVLSCIERNKERLLAIGPKSTRARRQIITSVMEYWTDQPGIGINIIDKLLNYTILTPLSVIEWALVDKLEAGTILARTHVFEMISATVGKVTNRLRQIVAARTQPGLYEPQLSVLDETLNREKADMQALFKVIEDSIMSVAEGHNDELMERGDGSGELPEDEIIRQWGCRWLRAFRRKAGVEESFIAEAMATATPIGTTAPPPQEGTTAIDGPADGDLDVADADGAVDVS
>XP_747564_Aspergillus_fumigatus
MASPATGFEAQASALLEKTDIIASTPHALVDLVNPFALKDGEPTAVQSVISLLQNQLQAEANRGWELACLPRPWKRSESEEDGPIEAGPKHAFPQITVPNPVRKGARAIFPEIYLSVYANQDLETVPPTSDIASSLLREALVDTINILDFNRIATAKFLIDVDCYFTPYTFVKRATPFDRLRDLPGDRPTWKPEDVAVDAVFSQLFQLPSPEHKLVYYHSVLTECCKIAPAAIAPSLGRAIRFLYRSLDTIDLELMHRFLDWFAHHLSNFGFTWKWSEWIEDLELPLVHPRMAFITGAIDKEIRLSFAQRIRGTLPDPYQELITEGKEKDTPDFKYSSDSESYLICCPRSAYSKGLTKILIPTATPYAKEGREIMQLIRRKAGDEEIQPLITAIEEQAKALGVDDPMLPSTDAFVTSICFVGSKSLSHVLSCIERNKERLLAIGPKSARARCQIITSVMEYWVDQPGVAINIIDKLLNYTILTPLSVIEWALVERLQAGTILSRTHIFEMISATVGKVTNRLRQIVAARTQPGLYEPQLSVLDETLSREKADMQALFRVIEDSVVSVAGGSNDGLMERGDGSGNLPEDEIIRQWGRRWLRVFRRKAGVEESFITEAMADATPVGTVAPAPQPTASETGGVVNDAADGDMDIAGADEAVKIS
>XP_664111_Aspergillus_nidulans
MADYERRNHGPRGGGRKRRYRDDDDYDRRQRRRYEEPLVVKVRRQLLTIAESAARRAEDDALSIAKNVAENYEDEELRDNFIEVALDLVLEQPLKIPFIATTVLVANTIKSDLAADVLKHAVERFQHNVDAGAWREVKLLLRFLGCLQCILEGDGVFAILEELFSRAVDLQTASSEDLIGLELVKIILYTIPYIMASPVSGFESQALGLLEKTDIIASTPHTLVDLANPFGPDSQKSATVPSVISLLQSQLQAEASRNWELECLPRPWANVREGDEEPKRLEEGPKHVLPDITIPSPVLNGSRAIFPEVFLSVYGDQDIETVPSTSNIASSLLRDALVDTINIMDFNRIATAKFLIDLDCYFTPSIFVKRATPFDKLRDLPDDRTTWKPEDVAVDAVFSQLFQLPSPEHKLVYYHSVLTECCKIAPAAIAPSLGRAIRFLYRSLDVIDLELSHRFLDWFAHHLSNFGFTWKWSEWIEDLELPLVHPRMAFINGALDKEIRLSFAQRIRGTLPDPYQDLISEGKEKDTPDFKYASDTTPYANEGREIMQLIRRKAADDEIQPHITAIEERAAGLGVEIPLLPSTDAFVTSICFVGAKSLSHVLSCIERNKERLLAIGPRSPGARRQIITSVMEYWVDQPGIGINIIDKLLNYTILTPLSVIEWALVDHLDAGTILAKTHIFEMISATVGKVTNRLRQIVAARIQPGLYEPQLSVLDETLNREKKDMHALFQVIEDSVVSVAGGSNDQLMERGDGSGDLPEDEIIREWGKRWLRAFRRKAGVEEAFISQAMSSATPVGTKAPTPPPAAADGSVPGDGAGDGDMDIADADADRTAGI
>XP_001396555_Aspergillus_niger
MADYERRPHGPRGGGRKRRYREDDDYDRRQRRRYEEPLVVKVRRQLLTIAESAARRAEDDAVSIARSVTDNYEDQEFRNSFVDIALDLVLEQPLKIPFIAATVLIANFQKSELVSDVLNKSGVCLQKYIDAGAWREVKLLLRFLGCLQCVFEGDGIFPILEELFARAVDLQTASSEDLIGLELVKIILFTIPYVMASPAAGFESQATALLEKTDIIASTPHTLVDLVNPFGLENGKSIATPSVISLLQNQLQKESGRGWELACLPRPWRGALEALNAQEPEEAQEGQETQDNGAEPKAYENGPKHAFPQITVPSPVKNGTRAIFPEVYLSVYANQDMETVPPTSDIASSLLRDALVDTINILDFNRIATAKFLIDVDCYFTPHTFVKRATPFDRLRDLPGDINLWKPEDVAVDAVFSQLFQLPSPEHKLVYYHSVLTECCKIAPAAIAPSLGRAIRFLYRSLETIDLDLSHRFLDWFSHHLSNFGFTWKWSEWIDDLELPLVHPRMAFINGALDKEIRLSFAQRIRGTLPDPYQDLITEGKEKDTPDFKYSSDTTPYANEGREIMQLVRKKASDEEIQPLINAIEEQARSLGVEDPLLPSTDAFVTAICFVGSKSLSHVLSCIERNKERLLAIGPQSAQARRQIITSVMEYWVDQPGVGINIIDKLLNYTILTPLSVIEWALVDKLEAGTVLAKSHVFEMISATVGKVTNRLRQIVAARTQPGLYEPQLSVLDETLSRERVDMQSLFRVIEDSIVSVAGGSNDEQMERGDGSGNLPEDEIIRQWGQRWLRVFRRKAGVEESFIADAMATATPVGTVAPPPAPEETAASESIPADGEMDIAEADASVDIE
>XP_015406752_Aspergillus_nomiae
MVDYERRHHGPKGGRKRRYREDDDYDRRQRRRYEEPLVAKVRRQLLTIAESAARRAEDDVVTIAKSVADNYEDEELRQAFVDISVDLALEQPLKIPFIAATVLAANAYRSELVSDILTKASEYLQHYINNGAWREVKLLLRFLGCLQILYEGDGIFPILEELFERAVVLQTASSEDLLGLELVKIILFTIPYIMASPITGYEAQANALLEKTDIIASTPHALVDLVKPFSPEYDTSSTAQSVISLLQSQLQQEANRNWELACLPRPWKGGRDNEEEQKPLESGTKHAFPQITVPDPVQNGSRAIFPEVYMSVYSNQEVETVPPTSDIASSLLRDALVDTINILDFNRIATAKYLIDIDCYFTPHTFVKRATPFDRLRDISGDRPTWKPEDVAVDAVFSQLFQLPSPQHKLVYYHSVLTECCKIAPAAIAPSLGRAIRFLYRSLETIDLDLSHRFLDWFAHHLSNFGFTWKWSEWIDDLELSSVHPRMAFIIGALDKEIRLSFAQRIRGTLPDPYQDLITEGKEKDTPDFKYSLDSKFMRSSPVVGLLELVDSSSSSTATPYANEGTEIMQLIRKKAADDDILPIISSIEEQARAMGVEDPMLPSTDAFVTAICFVGSKSLSHVLSCIERNKERLLAIGPKSTRARRQIITSVMEYWKDQPGIGINIIDKLLNYTILTPLSVIEWALVDKLEAGTILARTHVFEMISSTVGKVTNRLRQIVAARTQPGLYEPQLSVLDDTLNREKADMQALFKVIEDSIVSVAGGNNDGLMERGDGSGELPEDEIIRQWGCRWLRAFRRKAGVEESFIAETMATATPIGTTAPPLQEGTAAMDGPADGDLDVADADGAADVS
>XP_001822918_Aspergillus_oryzae 
MVDYERRHHGPKGGRKRRYREDDDYDRRQRRKYEEPLVAKVRRQLLTIAESAARRAEDDVVNIAKSVADNYEDEELRQTFVAISVDLALEQPLKIPFIAATVLSANLYRSELVSDVLTKASEYLQHYINNGAWREVKLLLRLLGCLQILYEGDGIFPILEELFERAVVLQTASSEDLLGLELVKIILFTIPYIMASPITGFEAQANALLEKTDIIASTPHALVELVNPFSPEHDTSSAAQSVISLLQSQLQQEASRNWELACLPRPWKGGRDNEEEQKPLDSGAKHAFPQITVPDPVQNGSRAIFPEVYMSVYSNQEVETVPPTSDIASSLLRDALVDTINILDFNRIATAKYLIDIDCYFTPHTFVKRATPFDRLRDISGDRPTWKPEDVAVDAVFSQLFQLPSPQHKLVYYHSVLTECCKIAPAAIAPSLGRAIRFLYRSLETIDLDLSHRFLDWFAHHLSNFGFTWKWSEWIDDLELSSVHPKMAFIIGALDKEIRLSFAQRIRGTLPDPYQDLITEGKEKDTPDFKYSLDTTPYANEGTEIMQLIRKKATDDDILPIINAIEEQARAMGVEDPMLPSTDAFVTAICFVGSKSLSHVLSCIERNKERLLAIGPKSTRARRQIITSVMEYWTDQPGIGINIIDKLLNYTILTPLSVIEWALVDKLEAGTILARTHVFEMISATVGKVTNRLRQIVAARTQPGLYEPQLSVLDETLNREKADMQALFKVIEDSIMSVAEGHNDELMERGDGSGELPEDEIIRQWGCRWLRAFRRKAGVEESFIAEAMATATPIGTTAPPPQEGTTAIDGPADGDLDVADADGAVDVS
>XP_040640959_Aspergillus_ruber
MADYERRHNGPPRGGGRKRRYRDDDDFDRRQQRRRYEEPLSGRVRRLLFTIAESVVRRVEDDVAYIAKTVAENYEDEELRNTYIDATIDLAVEQPLKIPFVAATVLVANSHRSELVAEVLQKASSTLQNFINVGAWREVKLLVRFFGCLQFIFEGDGIFPLLEELFARAVDQQTASSEDLLGLELVKIILFTIPYVMASPATGFGGHANALLEKTDIIASTPHALVDLVKPFPKEDEEPVATPSIISLLQTQLQAESSRNWELVCLPRPWNIPPEGEEEQKPLEPGTRHAFPQITVPNPVPNGARAIFPEVYLSVYANQEVETVPPLSDITSSLLRDSLVDTINLLDFNRNATAKMLIDVDCYFTPHTFVKRATPFDRLRELPQDRPTWKPEDVAVDAVFSQLFQLPTPEHKLVYYHSVLTECCKVGPAAIAPSLGRAIRFLYRGLEVIDLDLTHRFLDWFSHHLSNFGFTWKWSEWVDDLDLPIVHPKMSFINGAIDKEIRLSFAQRIRGTLPDPYQDLITEGKEKDIPDFKYSVDTTPYANEGRELMQLIRKKAGDEEIQPIIASIEEQAKEHGVEEPMLPSTDAFVTSICFVGAKSLSHVLSCIERNKERLLAIGPQSSRARNQIVTSVMEYWADQPGIAINIIDKLLNYTILTPLSVIEWALVENLAAGNILARTEIYEMVAATIGKVTNRLRQIVAARVQPGLYEPQLSVIDDTLHREKADMQALFKVTEDSLVSIANGSNDEQMERGDGSGGLPEDGILRQWGHRWLRVFRRKAAVEEAFIAEAMAGATPVGTVAPPQPVQPAASAGAPVQDANDGDLDVADADAAGQ
>XP_040696390_Aspergillus_sydowii
MADYERRNHGHRGGGRKRRYRDDDDYDRRQRRRYEEPLVVKVRRQLLTIAESAARRAEDDALSIAKSVAENYEDEELRDNFIEISLDLVLEQPLKIPFVATTVLVVNTLKSELAADVLKRTVERLQSHVNTGAWREVKLFLRFLGCLQCVLEGDGVFAVLEELFSRAVDLQTASSEDLIGLELVKIILYTIPYVMASPASGFESQAVGLLEKTDVIASTPHTLVDLVNPFGPDTQKSATVPSVISLLQSQLQAESARDWELACLPRPWNHVRDGDEESKRLEDGPKHVFPEITIPNPVQNGSRAIFPEVYLSVYGDQEIETVPPTSDITSSLLRDALVDTINIMDFNRIATAKYLIDLDCYFTPNIFVKRATPFDRLRDLPGDRPTWKPEDVAVDAVFSQLFQLPSPEHKLVYYHSVLTECCKIAPAAIAPSLGRAIRFLYRSLDSMDLDLSHRFLDWFTHHLSNFGFTWKWSEWIEDLELPIVHPRMAFIHGALDKEIRLSFAQRIRGTLPDPYQELITEGKEKDTPDFKYMSDTMPYANEGREIMQLVRKKATDDEIQPLIAAIEKQATGLGVESPLLPSTDAFVTAICFVGSKSLSHVLSCIERNKERLLAIGPKSPAARRQIITSVMEYWADQPGIGINIIDKLLNYTIITPLSVIEWALIDQLNAGTILARTHIFEMISATVGKVTNRLRQIVAARTQPGLYEPQLSVLDETLNREKKDMHALFQVIEDSVVSVAGGSNDQLMERGDGSGNLPEDEIIRQWGKRWLRVFRRKSAVEEAFITDAMANATPVGTNAPTPPVNTEGRAPADADGDGDLDVADAEADGTADIS
>XP_001214840_Aspergillus_terreus
MADYERRNHGYRGGRKRRYREDDDYDRRQRRRYEEPLVVKVRRQLLTIAESAARRVEDDTVAIAKSVTDNYEDEEIKQTFLDVIFALVLEQPLKIPFVASTVLVANALKPEVVSDVLKKFGESLQAYIDSGSWREVKLLLRFLGCIQCLFEGDGVFPILEELFARAVDLQTASSEDLLGLELVKIILFTIPYVIASPATGFESHASSLLEKTDIIASTPHTLVDLVNPFGLENGKTEGVQSVISLLQGQLQEEASRGWKLVCLPRVWKDIRLPEAQDESKPEEEKPEDDKPWYEGTKHPFPQITIPNPVPKGSRAIFPQVYFSVYANQEIETVPPMSDISSSLLRDVLVDTINILDFNRIAAAKFLIDVDCFFTPYTFVKRATPFDRLREISGDHATWKPEDVAVDAVFSQLFQLPTPEHKLICYHSVLTECCKIAPAAIAPSLGRAIRFLYRGLETMDLDLSYRFLDWFAHHLSNFGFTWKWSEWIEDLELPAVHPRMAFINGALDKEIRLSFAQRIRGTLPDPYQDLITEGKEKDTPDFKYSSENAPYAKEGMEIMQLIRKKASDEEIQPFIAAIEEQAKSLGVEDPLLPSTDAFVTAICFVGSKSLSHVLSCIERNKERLLAIGPKSPAARRQIITSVLEYWADQPGIGINIIDKLLNYTILTPLSVVEWALVDKLEAGTILAKLHVYEMVSATVGKVTNRMRQIVAARIQPGLYEPQLSVLHDTLVREKADMQALFKVIEDALVSVAAGSNDEMMERGDGSGALPEDELIRQWGRRWLRVFRRRAGVEESFIAEAMVHATPVGTEAPPPPPAAPSGSQDGGAVVAPDGDMDIGDADGPVVLS
>XP_022491679_Penicillium_arizonense
MAENDRRNQGYRGGRKRRYRDDDDFDRRPQRRRYEEPLFVQVRRQLLTIAESAARRVEDDIQSIAKTVSENYDDEEIRRDFVNISLDLVLEQPMKIPFIAGAVLVAHSLKPELGSEVLSKAGEALQKYIDTGAWREVKLLIRFLGILQPVYEGEGIFPLLEELFARAVDLQTASSEDLLGLELVKIIQFTLPYVMLSPATGFEAQASALLEKTDIIASTPHALVDLVNTFSPEEDKSAAGSSIISLMQSQLQGEASRGWELKCLPRPWKDISDSETDELKSFESVNKVPFPEITVPNPVPNGPHPLFPEVYLSVYANQEIDTVPSTSDISSSLIRDALVDTINLLDFNRVATAKFLIDLDCYFTPYTFIKRATPFDRMRDIPEEQRAWKPEDVAVDAVFSQLFQLPAAEHKLVYYHSLLTECCKIAPAAIAPSLGRAIRFLYNSLQTMDLELSNRFLDWFAHHLSNFGFTWKWSEWADDLDLPAIDPRMSFITGALDKEIRLSFAQRIKGTLPEPYPKLITPGKEKDTPEFKYSSDMTPYSKEGQEIMQLIRKKATDEEIQPVIAAIEEQAKSQGVEDPKVPSTDAFVTSLCFVGSKSLSHVLSCIERSKDRLLALGTESPRARCQIITSVMEYWADQPGIAINIIDKLLNYTILSPLSVLEWALSESIAAGTILSKAHIFEMISATVGKVTNRMRQIVAARTQPGLYEPQLTAIDETLVRERADMQTLFKFIEDSIVSVAAGSNDEQMERGDGSGDLPEDAIIRQWGRRWLRVFRRKAAVEETFITDALANATPLGTVAPERENAAGGDLDIADADGQ
>XP_014537571_Penicillium_digitatum
MAETDRRNQGYRGGRKRRYRDDDEFDRRPQRRRYEEPLFVQVRRQLLTIAESAARRAEDDVQGIAKTVTDNYDDEEIRRDFINIALDLVLEQPMKIPFIAGTVLVAHSFKPELGTEVLSKAAEALQKYIEIGAWREVKLLIRFLGILQPVYEGDGIFPLLEELFARAVDLQTASSEDLLGLELVKIIQFTIPYVMLSPATGFEAQASALLEKTDIIASTPHALVDLVNTFSPEENSEAAGQSVISLMQTQLQGEATQGWELKCLPRPWKDVRDPETDEPKSFESVTKVPFPTITVPNPVPNGARPLFPEVYLSVYANQEVDTVPAITDISSSLIRDALVDTINLLDFNRVATAKFLIDIDCYFTPTTFVKRATPFDRMREFIGELQPWKPEDVAVDAVFSQLFQLPASEHKLVYYHSVLTECCKIAPAAIAPSLGRAIRFLYNSLETMDLELSNRFLDWFAHHLSNFGFTWKWSEWTDDLDLPAIDPRMAFIYGALDKEIRLSFAQRIKGTLPDPYPKLITPGKEKDTPEFKFSSEMAPYSNEGQELMQLIRKKASDEEIQPVITAIEDQAKSQGVDDPKIPSTDAFVTSLCFVGSKSLSHVLSCIERSKDRLLAIGTDSQHARRQIITSVMDYWVDQPGIAINIIDKLLNYTILSPLSVLEWALTESVAAGTILSKPHVFEMISATVGKVTNRMRQIVAARAQPGLYEPQLSVIDDTLVRERADMQALFKYIEDSIVSVAAGSNDEQMERGDGSGTLPEDAIIRQWGRRWLRVFRRKAAVEESFISDALVNATPLGTQAPPISEREDAADGDLDIADADAQ
>XP_016600446_Penicillium_expansum
MAENDRRNQGYRGGRKRRYRDDDDFDRRPQRRRYEEPLFVQVRRQLLTIAESAARRAEDDVQGIAKTVTDNYDDDEIRRDFVNISLDLVLEQPMKIPFIAGTVLVAHSLKPELGSEVLSKAAEALQKYIDIGAWREVKLLIRFLGILQPVYEGDGIFPLLEELFARAVDLQTASSEDLLGLELVKIIQFTIPYVMLSPATGFEAQASALLEKTDIIASTPHALVDLVNTFSPEENPEAAGQSVISLMQTQLQGEANQGWELKCLPRPWKDLQDPETDEPKSFESVTKVPFPTVTVPNPVPNGVRPLFPEVYLSVYANQEVDTVPAITDISSSLIRDALVDTINLLDFNRVATAKFLIDIDCYFTPTTFVKRATPFDRMRELIGEVQPWKPEDVAVDAVFSQLFQLPASEHKLVYYHSVLTECCKIAPAAIAPSLGRAIRFLYNSLETMDLELSNRFLDWFAHHLSNFGFTWKWSEWTDDLDLPAIDPRMAFIHGALDKEIRLSFAQRIKGTLPDPYPKLITPGKEKDTPEFKYSSEMAPYSKEGQELMQLIRKKASDEEIQPVITAIEDQAKSQGVDDPKIPSTDAFVTSLCFVGSKSLSHVLSCIERSKDRLLAIGTESQHARCQIITSVMDYWVDQPGIAINIIDKLLNYTILTPLSVLEWALSESVAAGTILSKPHVFEMISATVGKVTNRMRQIVAARAQPGLYEPQLSVIDETLARERTDMEALFKYIEDSIVSVAAGSNDEQMERGDGSGTLPEDGIIRQWGRRWLRVFRRKAAVEESFISDALANATPLGTQAPPVSGREDAADGDLDIADADAQ
>XP_040649702_Penicillium_griseofulvum
MAENDRRNQGYRGGRKRRYRDDDEFDRRPQRRRYEEPLFAQVRRQLLTIAESAARRAEDDVQGIAKTVADNYDDEEIRRDFVNISLDLVLEQPMKIPFIAGTVLVAHSLKPELGSEVLSKAAEALQKYIDMGAWREVKLLIRFLGILQPVYEGDGIFPLLEELFARAVDLQTASSEDLLGLELVKIIQFAIPYVMLSPASGFEAQASALLEKTDIIASTPHALVDLVNSFSIEENQEAAGQSVISLMQTQLQAEANHGWELKCLPRPWKDVQDAEINEPKSFESVTKVPFPTITVPNPVPNGPRPLFPEVYLSVYANQEVDTVPALTDISSSLIRDALVDTINLLDFNRVATAKFLIDIDCYFTSTTFVKRATPFDRMRELIGEVQPWKPEDVAVDAVFSQLFQLPAAEHKLVYYHSVLTECCKIAPAAIAPSLGRAIRFLYNSLETMDLELSNRFLDWFAHHLSNFGFTWKWSEWTDDLDLPAIDPRMAFIQGALDKEIRLSFAQRIKGTLPDPYPKLITPGKEKDTPDFKYSSELAPYSKEGQELMQLIRKKASDEEIQPVITAIEDQAKSQGVDDPKIPSTDAFVTSLCFVGSKSLSHVLSCIERSKDRLLAIGTESQRARCQIISSVMDYWVDQPGIAINIIDKLLNYTILSPLSVLEWALSESVAAGTILSKPHVFEMISATVGKVTNRMRQIVAARTQPGLYEPQLSVIDETLARERADMQALFKYIEDSIVSVAAGSNDEQMERGDGSGTQPEDAIIRQWGRRWLRVFRRKAAVEEAFISDALAHATPLGTQAPPVSEREDAADEDLDIADADAQ
>XP_038924979_Penicillium_roqueforti
MAENDRRNQGYRGGRKRRYRDDDDFDRRPQRRRYEEPLFVQVRRQLLTIAESAARRAEDDVQGIAKTVTDNYDDEEIRRDFVNISLDLVLEQPMKIPFIAGTVLVAHGLKPELGSEVLSKAAEALQKYIDIGAWREVKLLIRFLGILQPVYEGDGIFPLLEELFARAVDLQTASSEDLLGLELVKIIQFTIPYVMLSPATGFEAQASALLEKTDIIASTPHALVDLVNTFSPEENQEAAGQSVISLMQTQLQGEANRGWELKCLPRPWNDVPDAETDEPKSFESVTKVPFPTITVPNPVPNGARPLFPEVYLSVYANQEVDTVPAITDISSSLIRDALVDTINLLDFNRVATAKFLIDIDCYFTSTTFVKRATPFDRMRELIGEVQPWKPEDVAVDAVFSQLFQLPASEHKLVYYHSVLTECCKIAPAAIAPSLGRAIRFLYNSLETMDLELSNRFLDWFAHHLSNFGFTWKWSEWADDLDLPSIDPRMAFIHGALDKEIRLSFAQRIKGTLPDPYPKLITAGKEKDTPEFKYSSEMAPYSKEGQELMQLIRKKASDEEIQPVITAIEDQAKSQGVDDPKIPSTDAFVTSLCFVGSKSLSHVLSCIERSKDRLLAIGTESPHARCQIITSVMEYWVDQPGIAINIIDKLLNYTILSPLSVLEWALSESVAAGTILAKPHIFEMISATVGKVTNRMRQIVAARVQPGLYEPQLSVIDETLASERTDMQALFKYIEDSIVSIAAGSNDELMERGDGSGTLPEDAIIRQWGRRWLRVFRRKAAVEESFISDALANATPLGTQAPPVSVREGAADGDLDIADADAQ
>XP_002557325_Penicillium_rubens
MAENDRRNQGYRGGRKRRYRDDDDFDRRPQRRRYEEPLFAQVRRQLLTIAESAARRAEDDVQGIAKTVADNYEDEEIRGDFVNIALDLVLEQPMKIPFIAGTVLVAHSLKPELGSEVLSKAAEALQKYIDIGAWREVKLLIRFLGILQPVYEGDGIFPLLEELFARAVDLQTASSEDLLGLELVKIIQFTIPYVMLSPATGFEAQASALLEKTDIIASTPHALVDLVNTFSPEENQEAAGQSVISLMQTQLQREANQGWELKCLPRPWKDVRDAETDEPKSFESVTKVPFPTVTVPNPVLNGARPLFPEVYLSVYANQEVDTVPSTTDISSSLIRDALVDTINLLDFNRVATAKFLIDIDCYFTTTTFVKRATPFDRMRELAGEVQPWKPEDVAVDAVFSQLFQLPASEHKLVYYHSVLTECCKIAPAAIAPSLGRAIRFLYNSLETMDLELSNRFLDWFAHHLSNFGFTWKWSEWVDDLDLPAIDPRMAFIQGALDKEIRLSFAQRIKGTLPDPYPKLITAAKEKDTPEFKYSSEMAPYSKQGQELMQLIRKKASDEEIQSVITAIEDQAKSQGVEDPKIPSTDAFVTSLCFVGSKSLSHVLSCIERSKDRLLAIGTESQRARCQIITSVMEYWVDQPGIAINIIDKLLNYTILTPLSVLEWALSESVAAGTILSKPHIFEMISATVGKVTNRMRQIVAARAQPGLYEPQLSVIDETLVRERTDMQSLFKYIEDSIVSIAAGSNDQQMERGDGSGTLPEDAIIRQWGRRWLRVFRRKAAVEESFISDALANATPLGTQAPPVSGREGATDGDLDIADADAP
>XP_040807965_Penicillium_solitum
MAENDRRNQGYRGGRKRRYRDDDDFDRRPQRRRYEEPLFVQVRRQLLTIAESAARRAEDDVQGIAKTVTDNYDDEEIRRDFVNISLDLVLEQPMKIPFIAGTVLVAHSLKPELGSEVLSKAAEALQKYIDIGAWREVKLLIRFLGILQPVYEGDGIFPLLEELFARAVDLQTASSEDLLGLELVKIIQFTIPYVMLSPATGFEAQASALLEKTDIIASTPHALVDLVNTFSPEENQEAAGQSVISLMQTQLQAEANRGWELKCLPRPWKDVQDVETDEPKSFESVTKVPFPAVTVPNPVPNGVRPLFPEVYLSVYANQEVDTVPAITDISSSLIRDALVDTINLLDFNRVATAKFLIDIDCYFTSTTFVKRATPFDRMRELIGEVQPWKPEDVAVDAVFSQLFQLPASEHKLVYYHSVLTECCKIAPAAIAPSLGRAIRFLYNNLETMDLELSNRFLDWFAHHLSNFGFTWKWSEWTDDLDLPAIDPRMAFIHGALDKEIRLSFAQRIKGTLPDPYPKLITAGKEKDTPDFKYSSEMAPYSKEGQELMQLIRKKASDEEIQPVITAIEDQAQSQGVDDPKIPSTDAFVTSLCFVGSKSLSHVLSCIERSKDRLLAIGTESQHARCQIITSVMDYWVDQPGIAINIIDKLLNYTILSPLSVLEWALSESVAAGTILAKPHVFEMISATVGKVTNRMRQIVAARAQPGLYEPQLTVIDETLARERTDMQALFKYIEDSIVSIAAGSNDEQMERGDGTGTLPEDAIIRQWGRRWLRVFRRKAAVEESFISDALANATPLGTQAPPVSEREDAADGDLDIADADADAQ
>XP_022578234_Penicilliopsis_zonata
MADFERRSNGPRGGGGVRKKRYRDDDDFDRRPQRRRYEEPLVVKVRRQLLTIAESAARRPEDDAKSIAKTVAEHYDDEEIKKTFIDLTLDLIVEQPLKIPFLATIALVANGYKPELVAELLKETGENLQRYIDLGGWREVKLLLRFLGCLQSIFEGEGVFAILEELFARAVDLQTTSSEDLLGLELVKVILFTIPYIMASSVTGFEPQASALLEKTDIIASTPHTLVDLVNPFAIKNSSEQTVESVIGLLQRQLQDESTRGWELTCIPRPWKVMQEETAADEPAPAGPGPKYSFPDIKVPSPVPNGPRALFPEVYLSVYANQEMETVPPTSDISSSLLRDALVDTINILDYNRIAAAKFLIDVDCYFSHNIFVKRATPFDKLRDIAGDRSTWKPEDVAVDAVFSQLFQLPTPHHKLVYHHSVLTECCKIAPAAIAPSLGRAIRFLYGSLETIDLDLGHRFLDWFAHHLSNFGFTWKWSEWIGDLDLPEVHPKMAFIIGALDKEIRLSFAQRIRGTLPDPYHHLITEGKEKDTPDFKYASDATPYSKEGKEIMQLIRKKAIDEEIQPLIDAIEEQAKSLGVEDPMLPSTDAFVTSICFVGSKSLSHVLSCIERNKERLLAIGPKSASARRQIITSTMEYWADQPGIAINIIDKLLNYTILTPLSVIEWALIDNLAAGTILAKTHIYEMVSATVGKVTNRLRQIVAARTQPGLYEPQLSVLNETLTREQADMRSLFKLIEDTIISVASGSNDGMMERGDSSGTLPEDEVIRQWGQRWLRTFRRKAAVEESFIAEAMATAAPIGTMAPAVSEDPSASTTTMTDAPDAPADGDLDVADVDGTL
>XP_016623638_Cladophialophora_bantiana
MADYDRRRRGGGGGGAGGGGGHFTNRKRRYREDDYEDRRPQRRRYEEPLALTLRKQVLSIAESPVRRAEDEVAAIAKTLAENYFDTDLTSGFLDLVVQLPVEQPLKIPFVAAILLLANVQKPEFTSEVLVKVGEALQKQLDVGAWREVKLYLRLLGCLQGMFEGDGIFPLLEELFSRAADLQMKSSEDSLGLELVKVILMTLPYAMASSATGFETQAITLLDKTDIIASTAHPLESLVDPFPSREVGASTGSESALALLQRHMQEESKNSWELACLPRPWKGNPSSEEEDPLDGAQKHQFPNVTVPETVKTGPRPLFPEIYFSVYREQDIETVPPVSDPAALLIRDALSDTINVLDFNRAVAAKFLIDVDCYFAPGTFVKRATPFDKLREVAGDKATWKPEDVVVDAAFSQLLQLPAPEHKLVYYHSVLTEACKLAPAAVAPSLGRAIRFLYRNVDKMDLELSQRFLDWFAHHLSNFGFTWKWTEWVDDVNLPDVHPRKAFIIDALDKEIRLSFSKRIKGTLPEPYQALISEAKEKEVPDFKYNDDSTPFAAEGKEVAQMIRRKATSEEFAPIFQKIEQEAAASGLSDPSLASTDVFVTSMCWTGSKSLSHALACIERCKERLLAISASSPACRKQIITSVVDYWRDQRGVGVVLVDKLLNYQILTPDSVVEWALIDHVSRGTLLATTWCYELISNTTRKVAGRVRSIVGAIRSPGLPEEQRLELQQTLTRELEGLKSLFAIIEDAVVSIRDGNQDEMMEGSDALRAEEEELLKSWGARWARVFQRKYTVEESWVREELEKPLPVVEEKAAEDEVMKMDDSKGGVNGNGAAVVTGDNEEADAIDGIE
>XP_008727798_Cladophialophora_carrionii
MADYDRRRRGGGGGGGGGGGGSHFNNRKRRYRNDDFEDRRPQRRRYEEPLATTLRKQVLSIAESPIRRPEEDVATIAKTLADNYFDTDVTSGFLDLAVQLTIEQPLKIPFVAGIILLANALKPEFTPEVLARIGGALQKYLNLGQWREVKLYLRLLGCLQGMFHGDGVFPVLDELFSRAADLQMKSSEDSLGLELVKIILLTIPYTMASSATGFESQASALLEKTDIIASTAHPLEALVDPFPSPEPGAPAGSESALALLQRHMQEEAQNSWELACLPRPWKKNRSGEEEDPLEAAQKQPFPQITVPETVQIGPRSLFPETYSSVYAEQDIETVPASSDPAALLIRDALADTINVLHFNRAVAAKFLIDVDCYFAPDTFVKRATPFDKLREVAGDKATWKPEDVIVDAAFAQLLKLPAPEHKLVYYHAVLTEACKLAPAAVAPSLGRAIRYLYRNLDRMDMELSQRFLDWFAHHLSNFGFTWKWTEWVDDVALPDVHPKKAFMIDALEKEIRLSFSKRIKGTLPEPYQALISEAKEKDTPDFKYHEESTPFSAEAQEIAQLIRRKATHDEFTPILQKIEQDAASQGLPDPALASVDAFMTSICWVGSKSLSHALACTERCKDRLLAFSASSSACRKQIITSVMDYWRDQRGVGVILIDKLLNYQILTPPSVIEWALIDHVDRGRLLATTWCYELVNNTTGKVAGRVRSLVAAIRTPGLTEEQKNELQSTLTTELEGMKSLFATIEDAVGSIRDGNQDGMIESSDALRAEDEALLRNWGGRWARVFQRKGAVEESWVREELARPIPEPEVKEEMMKDEHANVNEGRGEINGGTAVHGEDRDGLDGIE
>XP_016247242_Cladophialophora_immunda
MTGDEEAAAVVVEEEEEEEEAISTTANEDTEVVYFSTVRWPFHSDDVAEDDYEDRRPQRRRYEEPVALTIRKQVLSIAESPVRRAEDEVATIAKTLAENYFDTDLTSGFLDLVVQLPVEQPLKTPFVAAILLLSNVQKPEFTSEVLVKVGEALQKQLNNGAWREVKLYLRLLGCLQGMFEGDGIFPLLEELFSRAADLQMKSSEDSLGLELVKVILMTLPYAMASSATGFETQAIALLEKTDIIASTAHPLESLVDPFPSREAGAPTGSESALALLQRHMQDEAKNSWELACLPRPWKGNRAPEEEDPLDGAQKHPFPSVTVPGTVKNGPRPLFPEIYFSVYREQDIETVPPVADPAALLIRDALSDTINVLDFNRAVAAKFLIDVDCYFAPDTFVKRATPFDKLREVAGDKATWKPEDVVVDAAFSQLLQLPAPEHKLVYYHSVLTEACKLAPAAVAPSLGRAIRFLYRNVDKMDLELSQRFLDWFAHHLSNFGFTWKWTEWVDDVNLPHVHPRKAFIIDALDKEIRLSFSKRIKGTLPEPYQALISEAKEKDVPDFKFDNESTPFAAEGKEVAQMIRHKAVSEEFGPILEKVEQEATASGLSEPTLASADVFVTSMCWIGSKSLSHALACIERCKERLLAISASSPACRKQIITSVMDYWQDQRGIGLILVDKLLNYQILTPDSVVEWALIDHVSRGTLLATTWCYELVSNTTRKVAGRVRSIVAAIRSPGLAEEQRLELQQTLNRELEGMKSLFAAIEDAVVSIRDGNQDEMMESSDALRAEEEELLKSWGGRWARVFQRKYAVEESWVREELAKPLPVVEEKPAEDEAMKIDDNNGGVNGVGAVAGTGENGDADTADRIE
>XP_007743328_Cladophialophora_psammophila
MADYDRRRRGGGGGGGGGHFTNRKRRYREDDYEDRRPQRRRYEEPLALTLRKQVLSIAESPVRRAEDEVATIAKTLAENYFDTDLTSGFLDLVVQLPVEQPLKIPFVAAILLLANVQKPEFTSEVLVKVGEALQKQLDVGAWREVKLYLRLLGCLQGMFEGDGIFPLLEELFSRAADLQMKSSEDSLGLELVKVILMTLPYAMASSATGFETQAIALLDKTDIIASTAHPLESLVDPFPSREVGASTGSESALALLQRHMQEESKNSWELACLPRPWKGNRSSEEGDPLDGAQKHQFPKVTVPETVKTGPRPLFPEIYFSVYREQEIETVPPVSDPAALLVRDALSDTINVLDFNRAVAAKFLIDVDCYFAPGTFVKRATPFDKLREVAGDKATWKPEDVVVDAAFSQLLQLPAPEHKLVYYHSVLTEACKLAPAAVAPSLGRAIRFLYRNVDKMDLELSQRFLDWFAHHLSNFGFTWKWTEWVDDVNLPDVHPRKAFIIDALDKEIRLSFSKRIKGTLPEPYQALISEAKEKEVPDFKYNNDSTPFAAEGKEVAQMVRRKATSEEFAPILEKIEQEVAASGLPDPSLASTDVFVTSMCWTGSKSLSHALACIERCKERLLAISASSPACRKQIITSVVDYWRDQRGVGVVLVDKLLNYQILTPDSVVEWALIDHVSRGTLLATTWCYELISNTTRKVAGRVRSIVGAIRSPGLSEEQRLELQQTLNRELEGMKSLFAIIEDAVVSIRDGNQDEMMESSDALRAEEEELLKSWGGRWARVFQRRYAVEESWVREELVKPLPVVEEKAAEDEVMKMDDSKGGVNGNGAVGLTGDNGEEADAIDGIE
>XP_018690347_Fonsecaea_erecta
MADYDRRRRGGGGGGGGGGGGGHFNNRKRRYREDDYEDRRPQRRRYEEPLAATLRKQVLSIAESPVRRAEDEVEIIAKTLAENYFDSDLTSGFLDLVVQLPVEQPLKIPFVAAILLVSNVQKPEFTTEVLVKVGEALQKQMNNGAWREVKLYLRLLGCLQGMFEGDGIFPLLEELFSRAADLQMKSSEDSLGLELVKVILMTLPYTMASSATGFETQATALLEKTDIIASTAHPLESLVDPFPSREVGAPSGSESALALLQKHMQDESRNSWELACLPRPWKGNRSPEEEDPLTGAQKHPFPNVTVPETVNNGPRPLFPEIYFSVYREQDIETVPPLSDPAALLVRDALSDTINVLDFNRAVAAKFLIDVDCYFAPDTFVKRATPFDKLREVAGDKATWKPEDVVVDAAFSQLLQLPAPEHKLVYYHSVLTEACKLAPAAVAPSLGRAIRFLYRNVDKMDLELSQRFLDWFAHHLSNFGFTWKWTEWVDDVNLPDVHPRKAFIIDALDKEIRLSFSKRIKGTLPEPYQALISEAKEKDVPDFKYNDESTPFAAEGKEIAQMIRRKATSEEFDSILEKIEQEAAASGLSDPSLASTDVFVTSICWVGSKSLSHALACIERCKERLLAISASSSACRKQIITSVVDYWRDQRGVGVILVDKLLNYQILTPESVVEWALIDHVSRGTLLATTWCYELVSNTTRKVAGRVRSIVAAVRSPGIPEGQRLELQQTLTRELEGMKSLFAMIEDAVLSIRDGNQDEMMESSDALRAEEEELLKAWGGRWARVFQRKYAVEESWVREELAKPLPVVEEKPAADEAMKIDDDTGAMNGAGQVVGAGENGATDAIDDI
>XP_022509636_Fonsecaea_monophora
MADYDRRRRGGGGGGGGGGGGHFNNRKRRYREDDYEDRRPQRRRYEEPLAVTLRKQVLSIAESPVRKAEDEAATIAKTLAANYFDTDLTSGFLELVVQLPIEQPLKIPFVAAVLLLANVQKPEFTSEVLVKVGEALQKQLNIGAWREVKLYLRLLGCLQGMFEGDGIFPLLEELFSRAADLQMKSSEDSLGLELVKVILMTLPYAMASSATGFENHANALLEKTDIIASTAHPLESLVDPFPNREVGAPAGSESALALLQRHMQDEAKNAWELACLPRPWKGQRSSEEEDALGGAQKHQFPTVTVPETVQNGPRPLFPEIYFSVYREQDIETVPPVSDPAALLIRDALSDTINVLDFNRAVAAKFLIDVDCYFAPDTFVKRATPFDKLREVAGDKATWKPEDVVVDAAFSQLLQLPSPEHKLVYYHSVLTEACKLAPAAVAPSLGRAIRFLYRNVDKMDLELSQRFLDWFAHHLSNFGFTWKWTEWVDDVSLPDVHPRKAFIIDALDKEIRLSFSKRIKGTLPEPYQALISEAKEKDVPDFKYDDESTPFAAEGKEVAQLIRRKATSEEFGPVLEKVEEEAAASGLSDPSVVSADVFVTSMCWIGSKSLSHALACIERCKERLLAISATSPACRKQIITSVVDYWKDQRGIGTILVDKLLNYQILTPESVIEWALIDHVSRGTLLATTWCYELVSNTTRKVAGRVRSIVAAVRSPGLSDEQRSELQQTLTRELETMKSLFATIEDAVVSIRDGNQDEMMESSDALRAEDEELLKAWGGRWARVFHRKYAVEESWVRDELAKPLPVAEEKPTEDEVMKTDETENGANGVAAVVGAGENGAADAADGIE
>XP_016632138_Fonsecaea_multimorphosa
MADYDRRRRGGGSGGGGGGGGGHFNNRKRRYREDDYEDRRPQRRRYEEPLALTLRKQVLSIAESPVRRAEDEVAIIAKTLAENYFDTDLTSGFLDLVVQLPIEQPLKIPFVAAILLVANVQKPEFTSEVLVKVGEALQKQLSIGAWREVKLYLRLLGCLQGIFEGDGIFPLLEELFSRAADLQMKSSEDSLGLELVKVILMTLPYAMASSATGFETQAVALLEKTDIIASTAHPLESMVDPFPSREVGAPAGSESALALLQKHMQDEAKNSWELACLPRPWKGKRSPEEEDPLAGAQKHQFPSVTVPETVNNGPRPLFPEIYFSVYGEQDIETVPPVSDPAALLIRDALSDTINVLDFNRAVAAKFLIDVDCYFAPDTFVKRATPFDKLREVAGDKATWKPEDVVVDAAFSQLLQLPAPEHKLVYYHSVLTEACKLAPAAVAPSLGRAIRFLYRNVDKMDLELSQRFLDWFAHHLSNFGFTWKWTEWVDDVNLPDVHPRKAFIIDALDKEIRLSFSKRIKGTLPEPYQALISEAKEKDVPDFKYDDESTPFAAEGKEVAQMIRRKATSEEFGPILEKVEQEAAASGLPDPSVASTDVFVTSMCWIGSKSLSHALACIERCKERLLAISASSPACRKQIITSVVDYWRDQRGVGIILVDKLLNYQILTPDSVVEWALIDHVSRGTLLATTWCYELVSNTARKVSGRVRSIVAAIRSPGLSEEQRSELQQTLTRELEGMKSLFALLEDAVVSIRDGNQDEMMESSDALRAEEEELLKAWGGRWARVFQRKYAVEESWVREELAKPVPVVEEKPVEDEEMKVDESKGGTNGVGAVVGTGENGEADMTDEIE
>XP_022497045_Fonsecaea_nubica
MADYDRRRRGGGGGGGGGGGGHFNNRKRRYREDDYEDRRPQRRRYEEPLAVTLRKQVLSIAESPVRKAEDEAATIAKTLAANYFDTDLTSGFLELVVQLPIEQPLKIPFVAAVLLLANVQKPEFTSEVLVKVGEALQKQLNIGAWREVKLYLRLLGCLQGMFEGDGIFPLLEELFSRAADLQMKSSEDSLGLELVKVILMTLPYAMASSATGFENQANALLEKTDIIASTAHPLESLVDPFPNREVGAPAGSESALALLQRHMQDEAKNAWELACLPRPWKGQRSSEEEDALGGAQKHQFPTVTVPETVPNGPRPLFPEIYFSVYREQDIETVPPVSDPAALLIRDALSDTINVLDFNRAVAAKFLIDVDCYFAPDTFVKRATPFDKLREVAGDKATWKPEDVVVDAAFSQLLQLPGPEHKLVYYHSVLTEACKLAPAAVAPSLGRAIRFLYRNVDKMDLELSQRFLDWFAHHLSNFGFTWKWTEWVDDVNLPDVHPRKAFIMDALDKEIRLSFSKRIKGTLPEPYQALISEAKEKDVPDFKYDDESTPFAAEGKEVAQLIRRKATSEEFDPILERVEEEAAASGLSDPSVVSTDVFVTSMCWIGSKSLSHALACIERCKERLLAISATSPACRKQIITSVVDYWKDQRGIGTILVDKLLNYQILTPESVIEWALIDHVSRGTLLATTWCYELVSNTTRKVAGRVRSIVAAVRSPGLSDEQRSELQQTLSRELETMKSLFATIEDAVVSIRDGNQDEMMESSDALRAEDEELLKAWGGRWARVFHRKYAVEESWVRDELAKPLPVAAEKPTEDEVMKTDETENGANGVAAVVGAGENGAADAADGIE
>XP_013279553_Fonsecaea_pedrosoi
MADYDRRRRGGGGGGGGGGGGHFNNRKRRYREDDYEDRRPQRRRYDEPLAVTLRKQVLSIAESPVRKAEDEAATIAKTLAANYFDTDLTSGFLELVVQLPIEQPLKIPFVAAVLLLANVQKPEFTSEVLVKVGEALQKQLNIGAWREVKLYLRLLGCLQGMFEGDGIFPLLEELFSRAADLQMKSSEDSLGLELVKVILMTLPYAMASSATGFENHANALLEKTDIIASTAHPLESLVDPFPNREVGAPAGSESALALLQRHMQDEAKNAWELACLPRPWKGQRSSEEEDALGGAQKHQFPTVTVPETVQNGPRPLFPEIYFSVYREQDIETVPPVSDPAALLIRDALSDTINVLDFNRAVAAKFLIDVDCYFAPDTFVKRATPFDKLREVAGDKATWKPEDVVVDAAFSQLLQLPGPEHKLVYYHSVLTEACKLAPAAVAPSLGRAIRFLYRNVDKMDLELSQRFLDWFAHHLSNFGFTWKWTEWVDDVNLPDVHPRKAFIMDALDKEIRLSFSKRIKGTLPEPYQALISEAKEKDVPDFKYDDESTPFAAEGKEVAQLIRRKATSEEFGPILEKVEEEAAASGLSDPSVVSTDVFVTSMCWIGSKSLSHALACIERCKERLLAISATSPACRKQIITSVVDYWKDQRGIGTILVDKLLNYQILTPESVIEWALIDHVSRGTLLATTWCYELVSNTTRKVAGRVRSIVAAVRSPGLSDEQRSELQQTLTRELETMKSLFATIEDAVVSIRDGNQDEMMESSDALRAEDEELLKAWGGRWARVFHRKYAVEESWVRDELAKPLPVAEEKPTEDEVMKTDETENGANGVAAVVGAGENGAADAADGIE
>XP_007755364_Cladophialophora_yegresii
MADYDRRRRGGGGVGGGGGGGGHFNNRKRRFRNDDYEDRRPQRRRYEEPLATTLRKQVLSIAESPIRRPEEDVATIAKTLADNYFDTDLTSGFLDLAVQLTIEQPLKIPFVAAIILLANALKPEFTPEVLARIGGALQKYLNLGQWREVKLYLRLLGCLQGMFRGDGVFPVLEELFSRAADLQMKSSEDSLGLELVKIILLTIPYTMASSATGFESQASALLEKTDIIASTAHPLEALVDPFPSPEPGAPAGSESALALLQRHMQEEAQNSWELACLPRPWKKDRSAEEEDPLAAAQQQPFPEIAVPETVQIGPRSLFPETYSSVYAEQDIETVPASSDPAALLIRDALADTINVLHFNRAVAAKFLIDVDCYFAPDTFVKRATPFDKLREVAGDKATWKPEDVIVDAAFAQLLQLPAPEHKLVYYHAVLTEACKLAPAAVAPSLGRAIRYLYRNLDRMDMELSQRFLDWFAHHLSNFGFTWKWTEWVDDVALPDVHPKKAFMIDALEKEIRLSFSKRIKGTLPEPYQALISEAKEKDAPDFKYNEESTPFAVEAKEIAQLIRRKAQHDEFTPVLEKIEQDATSQGLPEPTIAAVDAFVTSICWVGSKSLSHALACTERCKGRLLEFSASSSTCRKQIVTSVMDYWRDQRGVGVILIDKLLNYQILTPASVIEWALIDHVDRGRLLATTWCYELVNNTTHKVAGRVRSLVAAIRTPGLTEEQRKELQSTLTSELEGMKSLFATIEDAVGSIRDGNQDEMIESSDALRAEDEALLRNWGGRWARVFQRKGAVEESWVREELARPIPEPEVKEETMKDEPLKDDEARGQTNGDAAENVNGGERDGLDGIE
>XP_016230461_Exophiala_spinifera
MADYDRRPRRGGGGGGGGGGGGGHFNNRKRRYRDDDFDDRRPQRRRYEEPLVVTVRRQVLSIAESPVRKAEEDAATIAKTLADNYFDNDLSTGFVDLVTQMIIEQPLKTPFLAAIVYLVNPQKPELVTDVLSKIGEALQKRLDLGLWREVKLYLRFLGCLQGIFSEAGVFTILEELFSKAADLQMKSSEDSLGLEIVKIILLTIPYAMSSGATGFETQALSLLEKTDIIASTAHPLEVIVDPFPSPEAGAPTSLESALALLQRHMQEESRNGWELPCLPRPWKGSRSPEEEEALATAQKHPFPALKIPEEVQIGPRSIFPEVYFSVYGEQDIETVPPPSDPASILIRDALSDTINGLDFNRMAAAKFLIDVDCYFAADTFVKRATQFDKLREVAGDKATWKPEDVIVDACFSQLMQMPAPEHKLVYYHSVLTEACKLAPAAVAPSLGRAIRFLYRNVDRMDLELSQRFLDWFAHHLSNFGFTWKWTEWVDDVRLLDVHPKKAFIIDALDKEIRLSFSKRIKNTLPEPYQALISEEKEKDSPDFKYNDDSTPFATQGKEIAQLVRSKAANEEFSPVLETIEQEATASGMPNPELASTDAFVTSICWIGSKSLSHVLACIERCKERLLAISSRSSACRKQIMTSVMDYWKDQTGVGVIILDKLLNYQILTPSSIIEWALVDRVARGSLLASAWCYELVEKTTKKVGSRVHSIVHAIRQPGLTDDQKGELQQALTKELEGMTILYASIQDAVVSIRDGNQDEMMESSDALRAEDEELIKAWGGKWAKTFQRKCAVEENWVREELARPIPEPEVNEQPMAVDGGSGSGLNGAGENGNTRSDADGIE
>XP_016267332_Exophiala_oligosperma
MADYNRRPRRGGGGGGGGHFNNRKRRYRDDDFEDRRPQRRRYEEPLAVTVRKQVLSIAESPVRKAEEDVATIAKTLADNYFDNEVSTSFVDLVTQMVIEQPLKTPFLAAIVYLTNAQKPELVTDVLRKISEALQKRLDLGLWREAKLYLRFLGCLQGIFSEGGVFTILEELFSKAADLQMKSSEDSLGLEIVKIILLTIPYAMSSSATGLEAQALSLLEKTDIIASTAHPLEVIVDPYPSPEGGAPTSSESALALLQKHMQEESRNGWELACLPRPWKGDRSSEEEEALAAAQTHQFPAIKIPEEMQIGPRSIFPEVYFSVYGEQDIETVPRPSDSASILIRDALSDTINGLDFNRMAAARFLIDVDCYFAPGTFVKRATQFDKLREVAGDKATWKPEDVIVDACFSQLMQLPAPEHKLIYYHSVLTEACKLAPAAVAPSLGRAIRFLYRNVDRMDFELSQRFLDWFAHHLSNFGFTWKWTEWVDDVQLLNVHPKKAFIIDALDKEIRLSFSKRIKNTLPEPYQALISEEKEKDSPDFKYNDDSTPFATQGKAIAQLVRTKAANEEFSPLLETIEQEAMASGMADPELASTDAFVTSICWIGSKSLSHVLACIERCKERLLAISSKSPACRKQIMTSVMNYWKSQTGVGVIILDKLLNYQILTPSSIVEWALVDHVARGTLLASAWCYELVEKTTKKVGSRVHSIVHAIRQLGLTDDQKSELQQTLTKELESMKTLYESIQDAVVSIRDGNQDEMMESSDALRAEDEELLKSWGGKWAKTFQRKCAVEENWVREELARPIPEPEVKEQTMTMDSVDSGLNGAGENGNADADVDGIE
>XP_013318043_Exophiala_xenobiotica
MADYDRRPRRGGGGGGHFNNRKRRYRDDDFEDRRPQRRRYEEPLAVTVRKQVLSIAESPIRKAEEDVATIARTLAENYFDNEVSTGFVDLIGQMIVEQPLKIPFLAAIVYLTNAQKPELVTDVLTKIGEALQRRLDLGLWREVKLYLRFLGCLQGIFSGDGVFAILEELFSRAADLQMKSSEDSLGLELVKIILLTIPYAMSSSATGLESQASSLLEKTDIIASTAHPLEVLVDPYPGSEVGAPSPSESALALLQKHMQEESRSSWELACLPRPWKGTRSPEEEEALASAQTHAFPPVQVPEVVQVGPRPVFPEIYFSVYGEQDIETVPPASDPASILIRDALSDTISGLDFSRTVAAKFLIDVDCYFAPDTFVKRATAFDKLREVAGDKATWKPEDVIVDACFAQLMQLPAPDHKLVYYHSVLTEACKLAPAAVAPSLGRAIRFLYRNVDRMDFELSQRFLDWFAHHLSNFGFTWKWTEWVDDVQLPNVHPKKAFIMDALDKEIRLSFSKRIKGTLPEPYQALISEEKEKDTPDFKYNDDSAPFAAEGKEIAQLIRRKAADEEFSPIMDKIEQEATASNIPDPQLASADAFVTSICWVGSKSVSHVLACIERCKERLLAISSTSAACRKQIVTSVMDYWKDSTGVGVVILDKLLNYQILTPASIVEWALIDHVARGTLLARTWCYELVDKTTRKVASRVRSIVHAIRQPGLADDQKSELQQALTEELEGMKALFAIIEDAVVSIRDGNQDEMIESSDALRAEDEDLLRSWGAKWAKVFQRKYGVEESWVREELARPIPEPEVTDQAMNMEDVKTDVNGGAENGAAVDAIE
>XP_007727557_Capronia_coronata
MADYDRRRSRGGGRGGDDGGGGGGGGGSHFNNRKRRYRDDDYEDRRPQRRRYEEPLAVTVRKQVLSIAESPVRRAEDDVATIAKSLAENYFDHDLTSGFVDLVVHLTVEQPLKIPFIAAIVLLGNSQKPELTVDVLGKIGEALQRRLDIGEWREVKLYLRFLGCLQGIFEGDGIFTILEELFSRAADLQMKSSEDSLGLELVKVILMTIPYIMSSSASGFETQASSLLEKTDIIASTAHPLETLVDPFPNPEVGGPTSSESALALLQKHMQEEAKNSWELSCLPRPWKGTRSAEEEDALTAAQKHSFPQVTVPQVVQTGPRAIYPDVYFSVYGEQEIETVPTASDTAALLIRDALSDTINVLDFNRMVAAKFLTDVDCYFAPDTFVKRATPFDKLREVTGDKPTWKPEDVIVDAAFSQLLQLPAPEHKLVYFHSVLTETCKLAPAAVAPSLGRAIRYLYRNVDRMDLELAQRFLDWFAHHLSNFGFTWKWTEWVDDVNLPDVHPKKAFIIDALDKEIRLSFSKRIKGTLPEPYQALISEAKDKDEPDFKYNDESTPFSAEGQQLAQMIRRKASNEEFTPVFEKIEQDAAASGLTDPALASTDAFVTSICWIGSKSLSHALACIERCKERLMAISSASSACRKQIITSVMDYWKDQTGVGVVILDKLLNYQILTPATVLEWALIDHVARGTLLAKTWCYELVSLTTRKVAGRVRSIVGAIRQPGLADDRKDELQQALAHEMETMKNLFSIIEDAVGSIRDGNQDEMMESSDALRAEEEDLLKAWGGKWARVFQRKYAVEDSWVREELSKPIPEPEVKTVTKDTKMEEVQVAGSLDGQNGTAVDADDQIE
>XP_007736209_Capronia_epimyces
MADYDRRRRGGGGGGGGGGHFNNRKRRYRDDDYEDRRPQRRRYEEPLAVTVRKQVLSIAESPVRRVEDDVATIAKALAENYFDHDLTSGFVDLAVQLTVEQPLKIPFVAAIVLLANVQKPELTVDVLSKVGESLQRRLDLGEWREVKLYLRFLACLQGIFEGDGIFTILEELFSRAADLQMKSSEDSLGLELVKVILMTIPYAMSSSASGFETQASALLEKTDIIASTAHPLEALVDPFPSAEVGAPTSSESALALLQKHMQEEAKSSWELSCLPRPWKGNRSSEEEDALNAAQKHPFPQVAVPQVVQNGARAIFPEVYFSVYGEQEIETVPGPTDTAALLIRDALSDTINVLDFNRMIAAKFLTDVDCYFAPDTFVKRATPFDKLREVTGDKATWKPEDVIVDAAFGQLMQLPSPEHKLVYYHSVLTETCKLAPAAVAPSLGRAIRFLYRNVDRLDLELSQRFLDWFAHHLSNFGFTWKWTEWVDDVNLPEVHPKKAFIIDSLDKEIRLSFSKRIKGTLPVPYQALISEAKDKDAPDFKYNDESTPFAAEGKEIAQLIRRKAGNEEFTPIFEKIEQDATASGLSDPAHASTDAYVTSICWVGSKSLSHVLACIERCQERLLALSSTSPTCRKQIITSVMDYWKDQTGVGVVILDKLLNYQILTPASILEWVLIDNVARGTLLAKTWSYELVSHTTSKVAGRVRSIVGAIRQPGLPGEQQGELQQALARELETMKNLFSIIQDAAVSIRDGNQDEMMESSDALRAQEEDLLKAWGGKWARVFQRKYAVEDSWVREELAKPIPEPETKVDNDAKMEEVTKAEDAEGENGAMVDDVDLIA
>XP_009157163_Exophiala_dermatitidis
MADYDRRRRGGGGGGGGHFNNRKRRYRDDDYDDRRPQRRRYEEPLAATVRKQVLSIAENPIRRAEDDVATIAKTLAENYFDHDLTSGFVELVVQMIIQQPLKVPFIAAIVLHSNAQKPDLTTDVLARIGAALQRCLDLGEWREVKLYLRFLACLQAIFEGDGVFTILEDLFSRAADLQMKSSEDSLGLELVKVILMTIPYAMSSSASGFEDVASALLEKTDIIASTAHPLETLVDPFPNPETGTATSAESALALLQRHMQEEAKNSWELSCLPRPWKAHRSFEEEEALSSAQKHQFPQVKVPEVVQTGPRSIFPEVYFSVYGEQEIETVPGPSDTAALLIRDALADTINVLDFNRMVAAKFLIDVDCYFAPDTFVKRATPFDKLREVSGDKPTWKPEDVIVDAAFAQLMQLPAPEHKLVYFHSVLTETCKLAPAAVAPSLGRAIRFLYRNVEKLDFELSQRFLDWFAHHLSNFGFTWKWTEWVDDVSLPDVHPRKAFIIDALDKEIRLSFSKRIKGTLPEPYQALISEAKDKDAPDFKYNDESTPFSAEGKEIAQMIRRKAGNEEFTTIFEKIEQDAASSGLTEPALASADAFVTSICWVGSKSLSHVLACIERCKERLMAISTSSPTCRKQIITSVMDYWKDQTGVGIAILDKLLNYQILTPASVLEWALIDHVARGTLLAKTWCYELVNNTTRKVAGRVRSIVGAIRQPGLGEEQKAELQQALSRELETMKTLFGIIEDAVVSIRDGNQDEMMESSDALRAEDEALIRAWGGKWARVFQRKYAVEDSWVREELAKPIPEPEPESAAAGTATKAGDVATDDDLKIAEANKTAAADGPVDGQVADAENEAQIE
>XP_013264194_Exophiala_aquamarina
MADYDRRPRRGGGGGRGGGGGGQFNNRKRRYREDDYDDRRPQRRRYEEPLAVSLRKQVLSIAENPIRRAEDDVVSIAKILAENYFDHDLISGFLELVVHLPQEQPLKTPFIAAIVLHANALKPELITDVLAQIGKGLQKQLDRGAWREVKLYLRFLACLQGIFEDDGLFRLLEELFSRAADLQMKSSEDSLGLELVKLILMTIPYAMASSATGFDGQANSLLEKTDIIASTGHPLETLVDPFPSPEVGAPPSSESALALLQKHMQEEAKNSWELACLPRPWKGGRSAEAEELLAQAQKHAFPQVVVPETVLTGPRSIFPEIYLSVYGEQEIETVPSASDSSALLIRDALSDTINVLDFNRNIAAKFLIDVDCYFAPDTFVKRATAFDKLRDVAGDKATWKPEDVIVDATFGQLLQLPAPEHKLVYYHSVLTEACRLAPAAVAPSLGRAIRYLYRNVDRIDLELSQRFLDWFAHHLSNFGFTWKWTEWVGDVDLPNVHPKKAFIIDALDKEIRLSFSKRIKGTLPEPYQALISDEKEKDSPDFKYNDDATPFAAHGREIAQLIRKKAASEDFAPFLESIEQEASAAGLADPVLASTDALVTSICWVGSKSMSHVLACIERSKDRLLETGNASPTARKQIITSVMEYWKFQQGIGGVIVDKLLNYQILTPASVVEWALIDHVERGTVLASTWAYELVDNTTRKVANRVKSLVDAIRQPGLDDEQKTQLQHALSQEQEGTKGLFAIIEDAVVSIRDGNQDQMMESSDSLREEEEALLKSWGGKWARVFQRRFAVDESWVREELAKPIPVVEAPPPTVVADDPTNEAPSATNGAGENGTAMVEDDGIE
>XP_016222356_Exophiala_mesophila
MADYDRRPRRGGGYNGAAGGQFQNRKRRYREDDFDDRRPQRRRYEEPLAVSLRKQVLSIAENPIRKAEDDVQAIAKILSENYFDHDLVSGFVELTSRLPQEQPLKTPFIAAIVLHANALKPELTNDVLEKSLNNLQTQLNLGLWREVKLSLKFLSCLQGMFEGDGIFPILDELFSRAADLQMKSSEDSLGLELVKIILMTLPYAMASTAGGFEDQANSLLEKTDIIASTAHPLETVVDPFPSPESGAPTSSESALALLQKHMQEEARNSWELSCLPRPWKGGRSAEAEEALSQATKHPFPHVTVPEVVQTGPRSIFPEIYLSVYSEQDIETVPSASNPAAILIRDVLSDTINVLDCNRNVAARFLTDIDCYFAPGTFVKRATPFDKLRDVAGDKNTWKPEDVVVDATFSQLMQLPVAEHKLVYYHSVLTEACKLAPAAVAPSLGRAIRYLYRNVDRMDLELSQRFLDWFAHHLSNFGFTWKWTEWVDDVSLSNVHPKKAFIIDALDKEIRLSFSKRIKGTLPEPYQGLISEEKEKDAPDFKFDDETTPFAAQGREIAQLIRKKAANDEFAPIFDAIEQLAVESGMANAQLASTDAFVTSICWVGSKSMSHVLACIDRSKERLLHFGSLGSEARKQIITSVMTYWQYQEGVGIIILDKLLNYQILTPESIIEWALIDKVNRGTSLAKACTYELVNKTVQKVCSRVRSIVQAIRQHGLSEDQRQELQQTLNTEMENTKQLFNTIQDAVSSIRDGHQDEMIESSDALRAEDEELLKAWGRKWVRAFERKSAVEESWVKEELAKPIPEPTPLPEPVTKDAPMNDADQTAPNGHAVNGHNELRAEVVDDGDGIE
>XP_013277627_Rhinocladiella_mackenziei
MADYDRRPRRGGGGGHLNNRKRRYRDDDYDDRRSQRRRYEEPLAVSLRKQVLSIAESPHRRTEDDVATIAKTLAENYFDHDLSSGFLDLVVQLVIEQPLKIPFVAAIVILANAQKPELTAEVLVKVGEALQQQLNLGQWREVKLYLRFLGCLQGIFEGGGVFPMLDELFSRAADLQMKSSEDSLGLELVKVILMTIPYAMSSSATAFESQASALLEKTDIIASTAHPLETLVDPFPSSDVGAPTSTESALALLQKHMQEEAKNSWELSCLPRPWKGNRSSEEEDALASAQKHSFPQVTVPEVVQIGPRSIFPEIYFSVYGEQEIETVPPASDPAALLIRDALSDTINALDCNRMIAAKFLIDVDCYFAPDTFVKRATPFDKLRDVAGDKVTWKPEDVIVDASFAQLMQLPAPEHKLVYYHSVLTEACKLAPAAVAPSLGRAIRFLYRNVDRMDFELSQRFLDWFAHHLSNFGFTWKWTEWVDDVNLLDVHPKKAFIVDALDKEIRLSFSKRIKGTLPEPYQALISEAKEKDVPDFKYNDDSTPFAAEGKEIAQLIRRKAANEDFTPILEKIEQDATVSGLLDPQLASTDAFVSSICWVGSKSLSHVLACIERCKERLLAISSTSSACRKQIITSVMDYWQDQRGVGVIIIDKLLNYQILTPSSIVEWALIDHVTRGTLLANAWCYELITNTTRKVAGRVKSIVHAIRQPGLEEQQKVELEQTLAHELENVKSLFAMIEDAVVSIRDGHQDGMIERSDVLRAEEEVLLKSWGAKWARVFQRKYAVEESWIREELAKPTPEVQVQASNEGMKMDEAKTNSNGGGENGVGIDGVDGIE
>XP_018002315_Phialophora_attinorum
MADYDRRPPRGGGRGGGQFNNRKRRFRDDDRGFDDSRNQRRRYEEPLASRVGKKMQDLCEGTKFSPEEDVRWLAKTITDNYFDSDLTTRVVDICTVVPLEQPLKIPWIASVILLANARKPEFGAEVVKKIGDVLQKHIDEGNWRPAKLYLRFLGCLQGMFEGEGIFPLLDELFLRAADLQTKSSDDSLGLELVKIILVTIPYTMASSANGIEAQASSLLEKTDIIASTPHILDALVDPFPSLQPGAPSSSESALALLQRHMQEEAKNGWPLPCLPRPWRPTERAPADEDYPLSDAQKQPFPSIALPEAMPVGPVPIFPEVYFSVYSDQEVATVPPASDSSSILLRDAINDTINILHVNRYIAARVLIDVDLFFAPRTFVHRGTAFDKVADSLADGQIQWKPEDVVVDACFANLFQLPAPEHKLVYYHSILTEACRLQPSAVAPSLGRAIRYLYRNVDRMDMTLNNRLLEWFAHHLSNFGFTWKWTEWTEDLQLSDLTPKKAFIVDSIDKEIRLSFAARIRGTLPPEYEALIAKEKEIDAPMPKYEKEDTPFSATFKEIVQSLRKRAPIEEVKPLLEKVEGDAEAAGYDAVQAKTVVLDVLITSIAWVGSKSLSHVLSMVERYKPVIDELIGGDLAMQSQLIASFVEYWQFQLGVAITIVLKLVNYQIVTPLGVVSWAFNPAGGDGGRNLSKVFVWEAVTGVLLKVENKVRELVRATRTPGLEDEERERVKAVLDAEMRDSFHGLLAQIKNGLQGILQGGQGGLTEEDEALVKVWIAKWQWAMDRREKVLALWVVEELAKPLPPPPPAVEAKSEDVKMEDDKAVATNGNGNGNLNGSNGGDVDLDVVDPDIE
>NP_594104_Schizosaccharomyces_pombe
MSSYRGSTRPRKRTREGENYGFRPHRGNSQELLAARIKKDITFLADPRGNSVAADDINYVAMSLSREANDPETISTILDCIQTTAFIIPVKIPHLATLIIRASLRVPLILEKAAAYFCLQYFTNLNSFLYYEAKVDLRMLICMSFALQPGTLKPLFSLLADAISKETKPSVWGDNFLRIILINLPYFIAANNDLGKKDFANEILDQCEIYVRHRKSSITLSNPLSIHDNLSEEELDLLYKQLILSRENDFTFPYISQPWKFFESDFVHIVPVSPSIPEWTFQPTPQQNELPSFKRFFELFNNFEIRTTPDASDVAASIFRDISVDVINHLEFNRVEAAQVLTDLDVYFTYKTFALRGTPVNELPNLDPSESRWKAEDIIVEAVLGELLGSQNTTYKPVYYHSLLIECCRIAPKILAPTFGRVIRLMYTMSSDLPLQTLDRFIDWFSHHLSNFNFHWKWNEWIPDVELDDLHPKKVFMRETITRELILSYYTRISDSLPEELRCLLGEQPSGPNFVYENETHPLYQQSSQIIEALRLHKPLEELDIILQSEEIQNSETSAVRLVMSCAYSLGSRSFSHALNVFEKHLNTLKHFSRKSLDSEIEVVDELFSFWKLQPFNAVMWLDKMLNYSIISITSIIEWLIKQDVTIWSRSYTWSLVNTTFNKLAARLRRSVSNKEDSSLINEANEEKEIVTNLLLSALRALISENAENIWVSHWLNLMLKYVESNFLSVKKDTIEEANEPVQENTSEEQEDTKMQPVDAVDEQPSENNQTAADATNEEK
```
