## Supplementary material for "Coding Sequence Insertions in Fungal Genomes are Intrinsically Disordered and can Impart Functionally-Important Properties on the Host Protein": fasta protein sequences: XP_711876.1_blasthits_fa.txt

```
>XP_711876_Candida_albicans
MTLDTIDNTLAIEVKNLTYEFPNSKKIGLQDFNLAIPWGTTNLVVGPNGAGKSTLLRILAGKTLIKKGHLKLGGFDPFHFSSQRHEQANSDINNYITYLGTEWATNSIIKRDIPVNLLLASIGGETYQDRRNLLIDILDIDPSWSMLNISDGERRRVQIAMGLVKPWKLLLLDEVTIDLDVVVRSKLLNYLKQECQERNCTVVYATHIFDGLGHKWCDRVIHIDAGLKLNDVKIKDIEFVNDDGRVEVGDEKIIVSKAESLHPLALFWLNKDLERRGTRDDEKLKMSKRHNDYVNSRDGKYFDADDSKLAQYFKSTRSSK
>XP_002417440_Candida_dubliniensis
MTLDSIDNTLAIEVKNLTYEFPNSKKIGLQDFNLAIPWGTTNLVVGPNGAGKSTLLRILAGKTLIKKGHLKLGGFDPFHFSSQRHEQSNSDINNYITYLGTEWATNSIIKRDIPVNLLLASIGGETYQERRNLLIDILDIDPSWSMLNISDGERRRVQIAMGLVKPWKLLLLDEVTIDLDVVVRSKLLNYLKQECQERSCTVVYATHIFDGLGHKWCDRVIHIDAGLKLNDVQIKDIEFVNDSSRVEVGDEKIIVGKAESLHPLALFWLNKDLERRGTREDEKSKMSKRHNDYINSRDGKYFDADDSKLAQYFKSTRSSK
>XP_002548859_Candida_tropicalis
MSTSEKDNTLAIEVTDLTYEFPGSKKIGLENFNLSIPWGTTNLVVGPNGAGKSTLLRILAGKTLIKKGHLKLGGFDPFHFSSQRHEQHNSDINSYMTYLGTEWATNSIIKRDIPVNLLLASIGGETYEDRRNLLIDILDIDPSWSMLNISDGERRRVQIAMGLVKPWKLLLLDEVTIDLDVVVRSKLLEYLKQECITRNCTVVYATHIFDGLGHKWCDRVIHIDAGVKLNDVNIKDIEFVDDNGKVEVGKDKIIVGKAESLHPLALYWLNQDLTRRGTREDEKVKMSQRHNDWINSRDGKYFDADDSKLAQYFKNTRSTK
>XP_003866476_Candida_orthopsilosis
MTLENHKNDTSLAIEVNDLTYEFPRGNNNNGNTNKIGLQDITLQISWGTTNLIIGSNGAGKSTLLRILAGKTLIKKGKLKIGGFDPFEFSTGDGERHYNADINNYITYLGTEWITNSVIKRDIPVNLLLSSIGGEIYAERRNSLIDILDIDPSWSMINLSDGERRRVQIAMGLIKPWKLLLLDEVTIDLDVVVRSKLLNYLKSECSDRNCTVVYATHIFDGLGNEWCDRLLHIDSGLLLNDIDMNQIEFKSGGGEDVDVDVREDRIVISKSNTLHPLALCWLSEDLQRRGSRQDEKEKIHKRHNDWINSRDGSYFDASDDKLKQYFKNTRSER
>XP_001528129_Lodderomyces_elongisporus
MDDHHNDKSLAIEVNDLTYEFPKSNIGNLNTNKDSSTGIGSKAKIGLQNVTLSIPWGTTNLIVGPNGAGKSTLLKILAGKTLIRKGQLRLGGFDPFEFSSLARSVTQHNSDINSYITYLGTEWITNSVIKRDIPVNLLLSSIGGEENQERRNLLVDLLDIDPGWSMINLSDGERRRVQIAMGLIKPWKLLLLDEVTIDLDVVVRSKLLNYLKQECVNRNCCVVYATHIFDGLGNEWCDRILHIDAGIIINDVKMKDVEFGDVKTDTGGDVDVSGGDKLIKVNKSNTLHPLALYWLNMDLKRRGTREEEKLRMAQRHLDWINLRDGGYYDASDDKLKQYFKSTRSER
>XP_007376945_Spathaspora_passalidarum
MNNADNTKDTSLAIETHKLTYTFPTSHKIGLQDITLEIPWGTTNLIIGPNGAGKSTLLKILAGKTLIKSGLLKIGGFDPFEFRSNRNEQHNSDINSYITYLGTEWAANSVVKRDIPVNLLLSSVGGEVYAERRNRLIDILDIDPSWSMLNVSDGERRRVQIAMGLCKPWRLLLLDEVTIDLDVVVRSRLLNYLREECHQRQCTVIYATHIFDGLGHNWFDRVIHLDAGMMLDDLKQSEIKFVNDNNGNGVKIEGGAHIHPAHSVSITKAESLHPLALHWLYDDLERRGTREDEKEKMAQRHNDWVNTRDGKYFDAEDDVLVKYFKATRSGR
>XP_043048251_Scheffersomyces_spartinae
MSEDNTLAIETINLNYEFANHRVGLTDINLEIPWGTTNLLVGPNGAGKSTLLKILAGKSLIKKGSLKLGGFDPFEFSSDRHTHRNSDINSYITYLGTEWAANSIVKRDIPVKILIASVGGDVYSERRDELIDILDIDCDWSMQQISDGERRRVQICMGLIKPWRLLLLDEVTIDLDVIVRSKLLEYLKRECALRRCSVVYATHIFDGLGKQWCDRVIHLDEGKKKDDIVISQIRYVVAKTEDEKRVKIDNQAVSVPLAETLHPLALHWLAGDLLERGSREEQRLRMEHARKGWDNERDGRYFDADSAKLSSYFISTRSKPGPS
>XP_001382689_Scheffersomyces_stipitis
MTDHLTDTSLAIETDHLTYKFAGTSKIGLEDITLQIPWGSTNLIVGPNGAGKSTLLKILAGKTLIKKGSLKIGGFDPFEFRIDRNEQHNSDINNYITYLGTEWAANSVVKRDIPVNLLISSIGGESYSERRDELLDILDIDPDWSMLRISDGERRRVQIAMGLVKPWKLLLLDEVTIDLDVIVRQRLLEFLKKECVERRCCVVYATHIFDGLGKKWCDRIIHLDAGIKVDDFEIEKVRFVNNQEEKVSFEDDTVRVQYVESLHPLAVYWLQRDLDARGSREEEKIKMKQRHNDWNNARDGKYFDADESQLAKYFRATRNI
>XP_020066086_Suhomyces_tanzawaensis
MTDHLEDNSLAIEATNFTYTFSGTNKFGLENVSLALEWGTFNLLVGPNGAGKSTLLKILAGKTLIKAGSIKLGGFDPFSDNRTRSQQHNSDINQYITYLGTEWATNSMVKRDISVKVLISSIGGDVYPERRDRLIDILDFDPEWSMLNLSDGERRRVQIAMGLVRPWRLLLIDEVTIDLDVIVRQKLLNYLKEECNDRRCTVVYATHIFDGIDRSCYDRIIHLSEGAIVDNYETKDIIYDQTLQEKVQLGSQVRVKPTESLYPLATRWLSDDLSLRGTRDDEKAKMAKRHSAWENKGPNDNRFLDGNDERLKQYFKSTRSHK
>XP_020077250_Hyphopichia_burtonii
MSEPDTLAIETNNLTYSFSSSKKIGLENINLKIPWGSTNLLIGPNGAGKSTLLKILAGKTLIKKGSLKIGGFDPFEFSINRNEQHNSDINNNITYLGTEWAANPVVKRDIPVKLLISSIGGDIYNERRDELIRIMDLDPDWSMAYISDGERRRVQLVMGLLKPWKLLLLDEVTVDLDVIVRLQLLNFLKKECKERNCCVIYATHIFDGLGKKWCDRVIHLNSGKKLDDIDMRNIEFSNNLEEVQVSKQTGEDNGTPTDRPIKIGLAESLHPLALRWLYEDLIERGSREEEKIKMAQRHNDWNNARDGKYFDNESKLSEYFKATRKYE
>XP_015467828_Debaryomyces_fabryi
MTDNTNDHTLAVETIDLTYKFPSNNRIGLQDINLQIPWGSTNLLLGQNGAGKSTLLKILAGKTLIKQGGLKLGGFDPFDFSKERNEKQNSDVNNLITYLGTEWAANPVVKRDIPVNLLVSSIGGGTYSERRDELIRIMDIDPEWSMAYISDGERRRVQLVMGLLKPWRLLLLDEVTVDLDVVVRQDLLSFLKKECRLRNCCVIYATHIFDGLGKNWCDRIIHLNEGMKVDDINMNDIEFVSKKENLQRANDKTIQVELAESLHPLALNWLREDLRERGSREEEKTKMAKRQDDWNNAREENYFDGNESKLKDYFKATRSAK
>XP_460926_Debaryomyces_hansenii
MTDSANDHTLAVETIDLTYKFPSNQKIGLQDVNLQIPWGSTNLLIGQNGAGKSTLLKILAGKTLIKQGKLKLGGFDPFDFSKERNERQNSDVNNLITYLGTEWAANPVVKRDIPVNLLVSSIGGGTYPERRDELIRIMDIDPEWSMAYISDGERRRVQLVMGLLKPWKLLLLDEVTVDLDVVVRQDLLNFLKKECRLRNCCVIYATHIFDGLGKHWCDRLIHLNEGMKVNDINMKDIEFVSKNEQSDKVNDKAIQVELAESLHPLALHWLRDDLRKRGSREEEKIKMAKRQEEWNNARDDTYFDAKESKLKDYFKATRSAK
>XP_006688971_Yamadazyma_tenuis
MTFAIETNHLSYKFPKATSYGIEDVTLQIPWGTTNLVVGPNGAGKSTLLRILAGKTLIKQGHLKLGGFDPFEFSIDRNAKRNSDINSYITYLGIEWASNPVVKREMPVNLLISSIGGDTYTDRRDELIRILDIDPEWLMSNISDGERRRVQLVIGLLKPWKLLLLDEVTVDLDVIARDNLLKFLKKEVSERQACVVYATHIYDGLNQAWCDRLIHFNKGSVKDDIAMDKIQFEDVQKLRVLNGGYTVPISRSFHPLVSHWLAEDLESRGSRAEDRDQMAKRHNDWSNKRDGSYFDGKDNDIASYFKSTRS
>XP_001487540_Meyerozyma_guilliermondii
MTHSHPAIETTNLTYRFPLNKKVGLENVSLIIPWGTTNLVIGPNGAGKSTLLRILAGKTLIKQGKLRIGGFDPFEFSMARHEQHNSDINDYITYLGTEWATNPVVKRDIPVRLLISSIGGDRLAERRDELIDIMDLDPDWSMAYISDGERRRVQLVMGLLKPWRLLLLDEVTVDLDVVVRQRLLEFLGRETKKRDCCVIYATHIFDGMSRGWCDRVLHLNAGTITDDISTANINFTTDGPEVKYGENVEIKRAESLHPLALYWLRNDLDERGTRDEEKERAASKNDWDNARDGDYFDKNDKLQQYFKTSRNFT
>XP_018709772_Metschnikowia_bicuspidata
MSQSEYAIETTNLTYVFGNKRRGLEDISLQIPWGKTNLLVGPNGAGKSTLLKILAGKTLIKQGKLRIGGFDPFEFSINRNSHENADINNYISYLGTEWANNEVVKRDIPVKLLISSIGGEIYQDRRDELIRILDLDPDWSMAYISDGERRRVQLVMGLLKPWKLLLLDEVTVDLDVIVRQNLLNFLKKECRERNCCVIYATHIFDGLGRNWCDRVIHLNEGRKTDDIDISKINFEKDIDGVKIHTNASKEVEMIDVALAESLHPLVLQWLKDDLTIRGSREEEQARIRHKLNGWDNARDGHYFDKDAKVKDYFKATRSKQD
>XP_002619969_Clavispora_lusitaniae
MTTSHYAVETTNLTYVFGNKRRGVEDITLKIPWGTANLLVGPNGAGKSTLLKILAGKTLIKEGSLKLGGFDPFEFSPTRHEQHNSDINNYISYLGTEWANNEVVKRDIPVKLLISSIGGETYSERRDELIRIMDLDPDWSMAYISDGERRRVQLVMGLLKPWKLLLLDEVTVDLDVIVRSNLLAFLKKECRERNSCVIYATHIFDGLGKNWCDRVIHLKEGRKADDVDIADITFTNESKEVEIARDSRNIITKIKVALAESLHPLVLRWLKDDLEERGSRDEEKERLARKLNDWNNARDGHYFSDSRLSDYFKGTRGKPGQN
>XP_025339681_Candida_haemuloni
MTSTFAVETTNLTYVFNNKKCGLEDINLQIPWGTTNLLVGPNGAGKSTLLKILAGKTLVKQGKLRLGGFDPFEFSATRHEQHNSDINNYISYLGTEWANNEVVRRDIPVKLLISSIGGEAYRERRDELIDIMDLDPDWSMCAISDGERRRVQLVMGLLKPWKLLLLDEVTVDLDVIVRSNLLNFLKRECKERNCCVIYATHIFDGLGKNWCDRVIHLNAGKKTDDVDVNKIDFSDETDDVEVHKSSGVIDRIKVALAESLHPLVLHWLRDDLEERGSREDEKARIAKRQLDWDNARDGHYFDKDSKISQYFQATRGKPGSL
>XP_024714190_Candida_pseudohaemulonis
MTSTFAVETSNLTYVFNNKKCGLEDINLQIPWGTTNLLVGPNGAGKSTLLKILAGKTLVKQGKLRLGGFDPFEFSSTRHEQHNSDINNYISYLGTEWANNEVVRRDIPVKLLILSIGGEAFRERRDELIQIMDLDPDWSMCAISDGERRRVQLVMGLLKPWKLLLLDEVTVDLDVIVRQNLLNFLKRECKERNCCVIYATHIFDGLGKNWCDRVIHLNAGKKTDDVDVGKIDFSLEVDEVEVKKSAGVIDRIKVALAQSLHPLVLHWLKDDLEERGSREEEKERLAKRQLDWDNARDGHYFDKDSKISQYFQATRGKPGP
>XP_025334875_Candida_duobushaemulonis
MTSTFAVETSNLTYVFNNKKCGLEDINLQIPWGTTNLLVGPNGAGKSTLLKILAGKTLVKQGKLRLGGFDPFEFSSTRHEQHNSDINNYISYLGTEWANNEVVRRDIPVKLLISSIGGEAFRERRDELIQIMDLDPDWSMCAISDGERRRVQLVMGLLKPWKLLLLDEVTVDLDVIVRQNLLNFLKRECKERNCCVIYATHIFDGLGKNWCDRVIHLNAGKKTDDVDVGKIDFSSEIDEVEVKKSAGVIDRIKVALAQSLHPLVLHWLRDDLEERGSREEEKERIAKRQLDWDNARDGHYFDKDSKISQYFQATRGKPGP
>XP_028893213_Candida_auris
MTQTLAVETTNLTYVFNNKKCGLEDINLQIPWGTTNLLVGPNGAGKSTLLKILAGKTLVKQGKLRLGGFDPFEFSPTRHEQHNSDINNYISYLGTEWANNEVVKRDIPVKLLISSIGGEAYRERRDELIQIMDLDPDWSMCSISDGERRRVQLVMGLLKPWKLLLLDEVTVDLDVIVRQNLLNFLKRECKERGCCVIYATHIFDGLGKNWCDRVIHLNAGRKTDDVDVSKIEFSDDTKEIEVQKSEEGIINRIKVAMAQSLHPLVLHWLRDDLEERGSREDEKARIAQRQLDWDNARDGHYFDKDSKIAQYFQATRGRPNKS
>NP_116625_Saccharomyces_cerevisiae
MVSQFAIEVRNLTYKFKESSDPSVVDINLQIPWNTRSLVVGANGAGKSTLLKLLSGKHLCLDGKILVNGLDPFSPLSMNQVDDDESVEDSTNYQTTTYLGTEWCHMSIINRDIGVLELLKSIGFDHFRERGERLVRILDIDVRWRMHRLSDGQKRRVQLAMGLLKPWRVLLLDEVTVDLDVIARARLLEFLKWETETRRCSVVYATHIFDGLAKWPNQVYHMKSGKIVDNLDYQKDVEFSEVVNAKVNGQVAFENDNNKVVISKVNSLHPLALEWLKRDNQIPDKEIGI
>XP_018222511_Saccharomyces_eubayanus
MVSQFAIEVRDLTYKFKESSEPSVVNINLEIPWNTRSLVVGANGAGKSTLLKLLSGKHLCLDGKIMVNGLDPFSPLSMNQVDDDESVEDSTNYQTTTYLGTEWCHMSIINRDIGVMELLESIGFDHFRERGEKLVRILDIDVRWRMHRLSDGQKRRVQLAMGLLKPWRVLLLDEVTVDLDVIARARLLEFLKWETETRRCSVVYATHIFDGLAKWPDQVYHMKSGKILNKLDFLKDVEFSEVVNAKVNGQVAFDEDSDKVVISKVNSLHPLALEWLKRDNQIPDKEIGI
>XP_033766039_Saccharomyces_paradoxus
MVSQFAIEVRNLTYKFKESSDPSVIDIDLEIPWNTRSLVVGANGAGKSTLLKLLSGKHLCLDGKIMVNGLDPFSPLSMNQVDDDESVEDSTNYQTTTYLGTEWCHMSIINRDIGVLELLESIGFDHFRERGERLVRILDIDVRWRMHRLSDGQKRRVQLAMGLLKPWRVLLLDEVTVDLDVIARARLLEFLKWETETRRCSVVYATHIFDGLAKWPNQVYHMKSGKIVNKLDYLKDVEFSEVVNAKVNGQVAFEDDNNKVVISKVNSLHPLALEWLKRDNQIPDKEIGI
>XP_003675737_Naumovozyma_castellii
MAEYAVEVDDLTYKFAESTEPSVVDIKLQVPWHTRTLVVGANGAGKSTLLKLLAGKHLCLNGKILVNGLDPFSPLSMYQDNDKTTAEDKDWQVTTYLGTEWCHMSIINRDIGVLELLESIGLAHYRDRGNKLIEILDININWRMHRLSDGQKRRVQLAMGLLKPWRVLLLDEVTVDLDVIARSRLLEFLRWETNTRKCSVIYATHIFDGLATWPDNVVHLKDGKIIDQLDYTKDVEFRNDSDKNSNGKVIFHSPEHVINPHTDKPSISISRVNSLHPLALAWLRNDTGIEDKEI
>XP_003671336_Naumovozyma_dairenensis
MAEFAVEVDNLTYKFAEATKPSVIDIKLQIPWNKRTLVVGANGAGKSTLLKLLSGKHLCLNGKIRVNGLDPFSPLSMHQEEVNSEEKDWQVTTYLGTEWCHMSIINRDIGVLELLESIGLNHFKERGEKLIEILDIDTNWRMHRLSDGQKRRVQLAMGLLKPWKVLLLDEVTVDLDVIARSRLLQFLKWETETRKCSVIYATHIFDGLAKWPDKVIHVKDGRIVSQLNYTKDVEFCNEIDGNTNGHVTFHSSTNQPHISITRVNSLHPLALAWLREDTGVSNEEI
>XP_003956474_Kazachstania_africana
MSASLAVEVDNLTYTFPHNDKPSLYNIVLNIPWNSRTLLIGLNGAGKSTLLKLLSGKHLCLNGRILVNGLDPFSPNSMHKDNEDVQITTYLGTEWCHMSIIDRDIGVLELLESIGYHHYKERGDNLIEILEVDVNWRMHKLSDGQKRRVQLVMGLLKPFRVLLLDEVTVDLDVIARSRLLTFLKTETEVRKCSIIYATHIFDGLAKWPDKIIHLKDGAIVSQLNYKADVEFVNDVGTGNTNGKVTFHEHNKPSVTVTKVNSLHPLAVAWLKKENYKVE
>XP_022464832_Kazachstania_naganishii
MAQYAVQVDDLTYKFVESATPSVSNINLQIPWNTRTLLVGSNGAGKSTLLKLLSGKHLCLTGNIQVNGLDPFSPLSMHQDVEEDRNVQVSTYLGTEWCHMDIINRDIGVLELLESIGLDHYRERGEYLIEILEINLNWRMHRLSDGQKRRVQLAMGLLKPWRVLLLDEVTVDLDVIARSRLLEFLKMETQKRKCSVIYATHIFDGLAEWPDKVLHIKDGIIVDQLDYHNDVAFVTPGAATEQNGHVEFGGTTGPKVSISKVNSLHPLAVKWLKRDNNIEQ
>XP_448758_Candida_glabrata
MTDYAVEVTDLTYRFKESPEPAVENINLKVPWNTRTLVVGANGAGKSTLLKLLSGKHLCLTGNIKVNGLDPFSPLSMTTSIDNTLIENDDGFGNKGECQVSTYLGTEWCHMSIINRDIGVLELLDSIGYQFFKQRGDRLIDILDIDVNWRMHRLSDGQKRRVQLAMGLLKPWRVLLLDEVTVDLDVIARMRLLDFLKWETTNRKCSVVYATHIFDGLAAWPDYVLHMQSGKIVSKLDYKNDVTFCNAKEDSEANGKVIVKENGQKLDVIRLNSLHPLAIHWLQGDHSKISPGLS
>XP_004180275_Tetrapisispora_blattae
MSKAVEIKNLTYKFPEHETPALKNIELSIPWNTRTLLIGCNGAGKSTLLRLISGKHLCLNGNILVNGLDPFSPTSMDVSGEEECQNTTYLGTEWCHMNIINRDIGILELLNSIGYQHFKERGDKLIDMLSVDLTWRMHRLSDGQKRRVQLIMGLLKPWRVLLLDEVTVDLDVIARSKLLDFLKWETETRKCSVIYATHIFDGLAEWPNYVIHINGGEIVQRLDYAKDVSFSSDDNKKTKKAVTTGNTPGSVSICKVDSLHPLALAWLRGDIGEATD
>XP_003685123_Tetrapisispora_phaffii
MSTSLAVKIDHLTYTFPQQAAPALHDVSLEIPWHTRTLLVGCNGAGKSTILRLLSGKHLCLGGNILVNDHNPFSPLPLDGDAGDVVNCVYLGLEWAHMEIINRDVRVSELLDSIGFAHFEQRGRELLQILEVDTHWRMHMLSDGQKRRVQLVMGLLKPWRVLLLDEVTVDLDVIGRSRLLAFLEHETQRRRCSVLYATHIFDGLNSWPHRVLHLDRGRIVDSLALPADVQFTAARDAEVAENRDTAGHRDTKPTLTVPKSDSLHPLALHWLARDRDRT
>XP_001645077_Vanderwaltozyma_polyspora
MSKEDLAVYVSNLSYTFPESEVPSLVDINLEVPWNTRTLVVGCNGAGKSTLLRLLSGKHLCRNGELLVNGLDPFAPISLTKKRQEDVDVQTTTYLGTEWCHMTIINRDIGVTELLNSIGMKVYQERCDTLVDILDIDLNWRMHRLSDGQKRRVQLAMGLLKPWRILLLDEVTVDLDVICRSRLLNFLKFETESRKCSVIYATHIFDGLANWPNRILHMDYGKIVSDVDYKKDIKFTENIGDMENGKVIKDENNKIIISKVNSLHPLALHWLNNDLGLPEL
>XP_003680168_Torulaspora_delbrueckii
MSFAIEVEKLTYKFAECARPSLVDVDLQIPWNTRTLVMGSNGAGKSTLLKVLSGKHLCLDGKILVNGQNPFSPVCTVGEGQEYHVTTYLGTEWCHMSIINRDIGVLELLTSIGLQHFQERGDQLCEILGVDLQWRMFKLSDGQKRRVQLVMGLLKPWKVLLLDEVTVDLDVIARGKLLQFLKWETETRQCSVVYATHIFDGLAQWPDQVLHLKEGRIIDRLDCHRDVKFTTANDAGNGTVAFNRQTPVVSISKVSSLHPLAVAWLTDDPNELKQATPLPDV
>XP_037144593_Zygotorulaspora_mrakii
MSFAVEVLNLTYQFPGSETPSLTNIDLKIPWNTRTLIVGANGAGKSTLLKLLSGKHLCLNGKILVNGSDPFSPVHSTKDGEEEYLITTYLGTEWCHMSIINRDIGVAELLNSIGMPHFQQRGDTLCEILDVDLSWRMFKLSDGQKRRVQLVMGLLKPWKVLLLDEVTVDLDVIARSKLLGFLQWETRTRQCSVIYATHIFDGLSEWPDRIWHLKEGSMVDQLDYHRDIKFVDSSEATGNGSVTFSPDGPTVHISKVKSLHPLAQSWLHGDPSDLSHLLISDVDQPLL
>XP_002497338_Zygosaccharomyces_rouxii
MSLALEVNGLTYKFSATDEPSLVDINLRIPWNTRTLVVGANGAGKSTLLKVLSGKHLCLDGSVHVNGVDPFSPQSTSEDGELLTNYLGTEWCHMSIINRDIGVLELLESIGLQHYKERGELLCNILDIDVHWRMFKLSDGQKRRVQLAMGLLRPCKVLLIDEVTVDLDVVARQRLLKFLEYETRTRKCSVVYATHIFDGLAQWPNQLIHMRMGRIVDRLDCDKNLSFIEGDEEKLDIKRQDDNSVAVSVPKVGSLYPLAMKWLVKDPQETEETHV
>XP_003644541_Eremothecium_cymbalariae
MHISPPSPTTSQKPDTMTLAVEVRDLTYRFPNAPSDSLTGINLSIPWKTCTLICGSNGAGKSTLLKLLSGKHLCLTGNIKVDNRDPFAPTNTSANSGLMMTTYLGTEWCHMSIINRDIGVQELLESIGLQYYKERGLSLIKILGVDLCWRMHQLSDGQKRRVQLCMGLLKPFKVLLLDEVTVDLDVVARAQLLKFLQLETESRNCSVIYATHIFDGLSTWPNRIIHLAKGQIFHDLMYTDDIEFTQHSDTDDIVKKTDHKFKIAKTKSLHPLALSWLSHDEGK
>NP_985699_Eremothecium_gossypii
MDTSQAVEVTGLSYKFPHAEEESLTDVNLVLPWRKRMLLCGSNGAGKSTLLKLLSGKHLCRSGNIRVDGRDPFAPANTADPADVMVTAYLGTEWCHMAIVHRDIGVQELLDSIGLQHFRERGTELLRILDVDLRWRMHRLSDGQKRRVQLCMGLLKPFKLLLLDEVTVDLDVVARTKLLHFLRLETERRECSIIYATHIFDGLADWPDRVVHIAHGRVLADLDVARDVSFAADRTDVVEAAGRVRIGHVRSLHPLALAWLARDEGKMASE
>XP_455481_Kluyveromyces_lactis
MASNDLAVEVHDLTYAFPGSKRSAIHDLSLSVEWNKKVLVVGNNGAGKSTLLKLLSGKHLCLGGNIKVGNKNPFAPNNDQESVILTTYLGTEWASMAIVHRDIGVLELLESIGLSHYRARGEELVRILEVDINWRMFKLSDGQKRRVQLCMGLLKPFKVLLLDEVTVDLDVVARDRLFQFLDRETRDRQCSVVYATHIFDGLAPWADEIIHLQDGTITRTLDYQRDIHFTKEIEGVQERKDNGRHTVILGYMKSLYPLALHWLTRDQVEDQKL
>XP_022674639_Kluyveromyces_marxianus
MSDKNIKDNNNLAVEVKNLTYTFPEGKAASIIDLSLSIKWNKKVLVVGNNGAGKSTLLKLLSGKHLCLGGDIRVGGRNPFAPNNDQESVTLTTYLGTEWASMSIIHRDIGVLELLESIGLEHYRERGERLIQILEVDTNWRMFKLSDGQKRRVQLCMGLMKPFKVLLLDEVTVDLDVVARDRLFQFLDDETKQRECTVVYATHIFDGLAQWADEVIHLQDGRIAKMLDYGRDIEFTKDIEGVQEQSASDNKPYKVVLGYMKSLYPLALHWLSRDQDAHHAA
>XP_022631121_Lachancea_lanzarotensis
MSFAAEIRDLTYKFPHNDEPALKNIELELEWNTRTLIVGSNGAGKSTLLKLLSGKNLCLTGHIRVNGLDPFSPHSMQQNQVDECQITTYLGTEWCHMNIINRDIGVQELLDSIGFQSFRARGEALIDILDVDVRWRMHRLSDGQKRRVQLTMGLLRPWRLLLLDEVTVDLDVLARSRLLAFLRHETTVRRCSIVYATHIFDGLADWPDKVVHIRQGRIVRQLSYATDVKFDPAAPVQSVTTPTSSTNTVTLGYAKSLHPLAVNWLSNDESQQ
>XP_002555822_Lachancea_thermotolerans
MSLAAEVRDLTYKFPHSDKASLCNIEIEIPWNTRTLIIGSNGAGKSTLLKLLSGKHLCLTGKIRVNGLDPFSPHSMHQNEADECQITTYLGTEWCHMSIIHRDIGVLELLESIGFHAHRERGETLIDILDVDVNWRMHRLSDGQKRRVQLTMGLLKPWRLLLLDEVTVDLDVRARSRLLSFLEQETKARRCSIVYATHIFDGLAEWPDRVVHLRDGRIVQQLSYAEEVRFSREDSSVVEHNDNSVTIGYAKSLHPLALTWLSQDETSKK
>XP_020053705_Aspergillus_aculeatus
MADSDLHLPSIEVRNLSFKFPDGSSGLTDINLNVPSGSRTLLIGANGAGKTTLLRLLSGKRLAPTDTITVAGKDPFKDGLEGVTYLGMEWVLNNIVRTDIDVPTLLASVGGNAFPERRDELVEILDIDLRWRMHAVSDGERRRVQLAMGLLRPWRVLLLDEITVDLDLLSRANFLGFLKRETESRPCSIVYATHILDNLSLWPTHLVHMHLGTVRQWGPIEKFRDEVKESSQNTQLGELVLKWLTEDLRHRGPRNGYQGQAKTYPSLDGLGGYGLEKRP
>XP_001270040_Aspergillus_clavatus
MADFSNETKPSITVHGLNYKFQDGSSGLTNVSLDLPSGSRTLLVGANGAGKTTLLRLLAGKRLAPTDTISVGGKDPFKHGLEGVTYLGVEWVLNSIVRTDIDVPTLLASVGGDAYPERRDELVEILDVDLRWRMHAVSDGERRRVQLAMGLLRPWQVLLLDEITVDLDLLSRSNFLSFLKRETETRACTIVYATHILDNLSHWPTHLVHMHLGNIRQWGPMEKFQQEVTETSENSQLSELILKWLKEDLKARGPRNGKSEGKTYEALGAIGGYGLEKHS
>XP_001257717_Aspergillus_fischeri
MADSDNQTGPSISVNGLNYKFQDGSSGLTNVSLSLPAGSRTLLIGANGAGKTTLLRLLAGKRLAPTDTISVSGRDPFKHGLEGVTYLGVEWVLNSIVRTDIDVPTLLASVGGDAYPERRDELVEILDIDLRWRMHAVSDGERRRVQLAMGLLRPWQVLLLDEITVDLDLLSRSNFLSFLKRETETRPCTIVYATHILDNLSQWPTHLVHMHLGNVRQRGPMEKFKSEVTETSENSQLGELVLKWLKEDLSARGPRNGQSSQSKTYGSLDGLGGYGLEKPT
>XP_041147783_Aspergillus_flavus
ALELSLSLSPPSFFSPPRDMANTPSIQVNNLSYQFQDGSSGLADVSLYLPAGSRTLLIGANGAGKTTLLRLLAGKRLAPDDTITVGGKDPFKEGLEGVTYLGVEWVLNNIVRTDIDVPTLLASVGGNAYPERRDELVDILDIDLRWRMHAVSDGERRRVQLAMGLLRPWQVLLLDEITVDLDLLSRHNFLSFLKRETETRPCTIVYATHILDNLSQWPTHLVHMNLGNVKQWGPITKFQKEVPETSENSQLGELVLRWLKEDLKARGPRNGRHGQAKTYESFDGRGGYGFEKRN
>XP_747569_Aspergillus_fumigatus
MADSDNHTGPSINVNGLNYKFPDGSSGLTNVSLSLPAGSRTLLIGANGAGKTTLLRLLAGKRLAPTDTVSVSGRDPFKHGLEGVTYLGVEWVLNSIVRTDIDVPTLLASVGGDAYPERRDELVEILDIDLRWRMHAVSDGERRRVQLAMGLLRPWQVLLLDEITVDLDLLSRSNFLSFLKRETETRPCTIVYATHILDNLSQWPTHLVHMHLGNVRQWGPMENFKSEVTETSENSQLGELVLKWLKEDLSARGPRNGQSSQSKTYGSLDGLGGYGLEKPT
>XP_664116_Aspergillus_nidulans
MSDSPDIQVQNLSYKFPDGSSGLTDPMEPEGLEGVTYLGVEWVLNSIVRTDIDVPTLLASVGGNAYPERRDELVEILDIDLRWRMHAVSDGERRRVQLAMGLLRPWQVLLLDEITVDLDLLSRSNFLSFLKRETETRPCTIVYATHILDNLAHWPTHLVHMHLGNVRQWGAIEKFKEEAPETSENSQLGEIVLKWLKEDLQARGPRNVRGSQAKTYEAGGIGGYGYEKKA
>XP_001396561_Aspergillus_niger
MTDNNAPSPSIEVKNLSFKFPDGSPGLTDVNLQAPAGSRTLLIGANGAGKTTLLRLLAGKRLAPTDTITVAGKDPFKDGLEGVTYLGMEWVLNNIVRTDIDVPTLLASVGGNAYPDRRDELVDILDIDLRWRMHAVSDGERRRVQLAMGLLRPWQVLLLDEITVDLDLLSRSNFLAFLKRETETRPCTIVYATHILDNLSLWPTHLVHMHLGSVRQWGPIEKFREEVKETSENSQLGELVLNWLKEDLHSRGPRNGFTSQAKTYPSLEGLGGYGLEKRPAA
>XP_015406733_Aspergillus_nomiae
MANIPSIRVKNLSYQFQDGSSGLAGVSLDLPAGSRTLLIGANGAGKTTLLRLLAGKRLAPDDTITVGGKDPFKEGLEGVTYLGVEWVLNNIVRTDIDVPTLLASVGGNAYPERRDELVDILDIDLRWRMHAVSDGERRRVQLAMGLLRPWQVLLLDEITVDLDLLSRHNFLSFLKRETETRPCTIVYATHILDNLSQWPTHLVHMNLGNVKQWGPIEKFQKEVPETSENSQLGELVLKWLKEDLKARGPRNGRHGQAKTYESLVLA
>XP_001822924_Aspergillus_oryzae 
MANTPSIQVNNLSYQFQDGSSGLADVSLYLPAGSRTLLIGANGAGKTTLLRLLAGKRLAPDDTITVGGKDPFKEGLEGVTYLGVEWVLNNIVRTDIDVPTLLASVGGNAYPERRDELVDILDIDLRWRMHAVSDGERRRVQLAMGLLRPWQVLLLDEITVDLDLLSRHNFLSFLKRETETRPCTIVYATHILDNLSQWPTHLVHMNLGNVKQWGPITKFQKEVPETSENSQLGELVLRWLKEDLKARGPRNGRHGQAKTYESFDGRGGYGFEKRN
>XP_040640955_Aspergillus_ruber
MAPHNPNQKEPSITVQNLSYKFQDGSSGLNNLNLDLPPGSRTLLIGANGAGKTTLLRLLAGKRLAPNNTIAVAGIDPFKDGLEGVTYLGVEWVLNQIVRTDMDVPTLLASIGGNVYPERRDELVEILDIDLRWRMHAVSDGERRRVQLAMGLLVPWSVLLLDEITVDLDLLSRSNFLSYLKRETETRPCTIVYATHILDNLSQWPTHLVHMHLGTVKQVGPIEQFQKEVPETAENSQLGELVLKWLKEDLKTRGPRHGRSSDSKTYASLEGKGGYGFEKKN
>XP_040696396_Aspergillus_sydowii
MSDSPDIHVQNLTYKFQDGSPGLTEVGLDLPAGSRTLLIGANGAGKTTLLRLVSGKRLAPSNTIAIANKDPFKEGLEGVTYLGVEWVLNSIVRTDIDVPTLLASVGGNAYPERRDELVDILDIDLRWRMHAVSDGERRRVQLAMGLLRPWQVLLLDEITVDLDLLSRSNFLSFLKRETETRPCTIVYATHILDNLAHWPTHLVHMHLGNVRQWGPIEKFKNEAPATSENSQLGEIVLKWLKEDLQARGPRNGRGNQAKTYESGGIGGYGYEKYDKR
>XP_001214845_Aspergillus_terreus
MASSAPSIQVKNLTYAFQDGTSGLSNVTLDVPPGSRTLLIGANGAGKTTLLRLLAGKRLAPNDTISVGGKDPFKDGLEGVTYLGVEWVLNSIVRTDIDVPTLLASVGGNAYPERRDELVDILDIDLNWRMHAVSDGERRRVQLAMGLLRPWQVLLLDEITVDLDLLSRSNFLAFLKRETETRPCSIVYATHILDNLTHWPTHLVHMHLGSVRQWGPFEKFRQEVNETSENSQLGELVLKWLKEDLDARGPRNGRSSEGKTYESLEGKGGYGFEKRN
>XP_022491558_Penicillium_arizonense
MADINSTPLPGIEVQNLSYKFQDGSDGLENVQMSLPPGSRTLLIGANGAGKTTLLRLLSGKRLAPNDTIAVGGKDPFKDTLEGVTYLGVEWVLNSIVRTDIDVPTLLASVGGNAFPERRDELIDILDIDLRWRMHAVSDGERRRVQLAMGLLRPWQVLLLDEITVDLDLLSRSNFLAFLKRETETRPCTIVYATHILDNLAQWPTHLAHMHLGKVKAFGTVESFHEQVPEWTSENSRLGELVLKWLKEDMQARGPRNGRGNQAKTYQSLEGIGGYGLEKAAPI
>XP_014537565_Penicillium_digitatum
MADINSTLPNIEVQNLSYKFQDGSSGLEDVSMSLPTGSRTLLIGANGAGKTTLLRLLSGKRLAPNNTIAIGGKDPFKDSLDGVTYLGVEWVLNSIVRTDIDVPTLLASVGGNAYPERRDELIDILDVDLRWRMHAVSDGERRRVQLAMGLLRPWQILLLDEITVDLDLLSRSNFLAFLKRETETRACTIVYATHILDNLAQWPTHLAHMHLGKVKALGSVESFHEQVPEWTSENSRLGELVLKWLKEDMQARGPRNGRGNQAKTYQSLEGIGGYGLEKHD
>XP_016600491_Penicillium_expansum
MADINSTLPNIEVQNLSYKFQDGSSGLENVSMSLPAGSRTLLIGANGAGKTTLLRLLSGKRLAPNNTIAIGGKDPFKDSLDGVTYLGVEWVLNSIVRTDIDVPTLLASVGGNAYPERRDELIDILDVDLRWRMHAVSDGERRRVQLAMGLLRPWQILLLDEITVDLDLLSRSNFLAFLKRETETRACTIVYATHILDNLAQWPTHLAHMHLGKVKALGSVESFHEQVPEWTSENSRLGELVLKWLKEDMQARGPRNGRGNQAKTYQSLEGIGGYGLEKHD
>XP_040649716_Penicillium_griseofulvum
MAHIHPTPNIEVQNLSYKFQDGSDGLENIKLSLPAGSRTLLIGANGAGKTTLLRLLAGKRLAPTDTITIGDKDPFKDHLDGVTYLGVEWVLNSIVRTDIDVPTLLASVGGDAYPERRDELIDILDIDLRWRMHAVSDGERRRVQLAMGLLRPWQVLLLDEITVDLDLLSRSNFLAFLKRETETRSCTIVYATHILDNLAQWPTHLVHMHLGKVKALGSVESFHEEVPEWTSENSRLGELVLKWLREDMKLRGPRHNRGTQAKTYQSLEGLGGYGLEKPE
>XP_038924985_Penicillium_roqueforti
MADTNSTPPSIEVQNLSYKFQDGSSGLENVSMSLPAGSRTLLIGANGAGKTTLLRLLSGKRLAPNNTIAIGGKDPFKDSLDGVTYLGVEWVLNSIVRTDIDVPTLLASVGGNAYPERRDELIDILDVDLRWRMHAVSDGERRRVQLAMGLLRPWQVLLLDEITVDLDLLSRSNFLAFLKRETETRACTIVYATHILDNLAQWPTHLAHMHLGKVKALGSVESFHEEVPAWTSENSRLGELVLKWLKEDMQARGPRNDRGNQAKTYQSLEGIGGYGLEKHD
>XP_002557318_Penicillium_rubens
MAHINPTPSIEVQNLSYKFQDGSSGLENVSMSLPPGSRTLLIGANGAGKTTLLRLLSGKRLAPNNTIAIGGKDPFKDTLDGVTYLGVEWVLNSIVRTDIDVPTLLASVGGNAYPERRDELIDILDVDLRWRMHAVSDGERRRVQLAMGLLRPWQVLLLDEITVDLDLLSRSNFLAFLKRETETRACTIVYATHILDNLAQWPTHLAHMHLGKVKALGSVESFHEEVPEWTSENSRLGELVLKWLKEDMKARGPRNGRGNQAKTYQSLEGIGGYGLEKHD
>XP_040807938_Penicillium_solitum
MADINSTPPNIEVQNLSYKFQDGSSGLENVSMSLPAGSRTLLIGANGAGKTTLLRLLSGKRLAPNNTIAIGGKDPFKDSLDGVTYLGVEWVLNSIVRTDIDVPTLLASVGGNAYPERRDELIDILDVDLRWRMHAVSDGERRRVQLAMGLLRPWQILLLDEITVDLDLLSRSNFLAFLKRETETRACTIVYATHILDNLAQWPTHLTHMHLGKVKALGSVESFHEQVPEWTSENSRLGELVLKWLKEDMQARGPRNGRGNQAKTYQSLEGIGGYGLEKHD
>XP_022578238_Penicilliopsis_zonata
MSASERLPTIDVQGLSYKFQDGSDGLRDVTLSLPSGSRTLLIGANGAGKTTLLRLLSGKRLAPTNTISVGGLDPFKHGLEGVTYLGVEWVLHNIVRTDIDVPTLLASVGGDAYPERRDKLVEILDIDLKWRMHAVSDGERRRVQLAMGLIRPWQVLLLDEITVDLDLLSRSNFLSFLKRETETRPCTIVYATHILDNLAQWPTHLVHMHLGQVRQRGPVEKFKDEVPATSENSQLGELVLKWLKEDLKARGPRNGRSSEGKTYESLEGKGGYGLEKTA
>XP_016623627_Cladophialophora_bantiana
MPSEESPNPTRHKPDIVVSGLNYKFPDGTAGLLDINLELPAGSRTLLIGANGAGKTTLLRLLSGKKLAPSRSIFIAGVDPFAAGLEGVTYLGLEWVLNPIVRTDIAVPILLDSVGGLHYPERRDELVRILDIDLRWRMHMVSDGERRRVQLAMGLIRPWDVLLLDEITVDLDLLSRSNFLSWLRGETERRGATIVYATHILDNLVGWPTHLVHMHMGRVKEWGPMAKYHAEFDRYDNSGNSKLGELVLKWLKEDLAERGPRYHGGQAKTYESHDGKGGYGVEKPLAADEKEKEREAKDDWGWK
>XP_008727831_Cladophialophora_carrionii
MTVQNLDANGASPDPDIVVRGLSYKFPDGSLGLRDINLDLPAGSRTLLIGANGAGKTTLLRLLSGKRLAPSSTILIAGVDPFAAGLEGVTYLGLEWVLNPIVRTDIAVPILLDSVGGKHYPERRDELVRILDIDLRWRMHAVSDGERRRVQLAMGLIRPWDVLLLDEITVDLDLLSRSNFLNWLRGETERRGATIVYATHILDNLVGWPTHLVHMHMGRVKEWGDMAKYDAETDSYSQSGNSKLGELVLKWLKEDLAERGPRDPSSQGKTYENLDGKGGYGAEKRDE
>XP_016247233_Cladophialophora_immunda
MPPQESPSTSATAHGADIVVRGLNYKFPDGSMGLQDINLELPAGSRTLLIGANGAGKTTLLRLLSGKKLAPSRSIFIAGVDPFASGLEGVTYLGLEWVLNPIVRTDIAVPILLDSVGGQHYPERRDELVRILDIDLRWRMHMVSDGERRRVQLAMGLIRPWDVLLLDEITVDLDLLSRSNFLGWLRGETERRGATIVYATHILDNLVGWPTHLVHMHLGRVKEWGTMARYHAESDSYDPAGGNSRLGELVLRWLKEDLAERGPRDNHNGAGEQGKTYESLEGKGGYGVEKAPGLDDDKHTEVEGKENLGW
>XP_007743317_Cladophialophora_psammophila
MSSEESSNPTRHKPDIVVRGLNYKFPDGTAGLHDINLELPAGSRTLLIGANGAGKTTLLRLLSGKKLAPSRSIFIAGVDPFAAGLEGVTYLGLEWVLNPIVRTDIAVPILLDSVGGLHYPERRDELVRILDIDLRWRMHMVSDGERRRVQLAMGLIRPWDVLLLDEITVDLDLLSRSNFLSWLRGETERRGATIVYATHILDNLVGWPTHLVHMHMGRVKEWGPMAKYHAEFDRYDNSGNSKLGELVLKWLKDDLAERGPRYHGGQAKTYESYDGKGGYGAEKPLAADEKEKEREAKDDWGWK
>XP_018690339_Fonsecaea_erecta
MPSQEEPLSAQNKPEILVRGLNYKFPDGSLGLRDINLELPAGSRTLLIGANGAGKTTLLRLLSGKKLAPSRSISIAGVDPFASGLEGVTYLGLEWVLNPIVRTDIAVPVLLDSVGGQHYPERRDELVRILDIDLRWRMHMVSDGERRRVQLAMGLIRPWDVLLLDEITVDLDLLSRSNFLGWLRGETARRGATVVYATHILDNLVGWPTHLVHMHLGRVKEWGPMAGFDAVSDACDPATGNSRLGELVLKWLKDDLAERGPRDNGAAAGSTQGKTYESLEGKGGYGSEKARELNDNDDDDDKSH
>XP_022509654_Fonsecaea_monophora
MAPQEESQTTTSASTSTSTAPQPEILVRGLTYKFPDGSTGLENINLSLPAGSRTLLIGANGAGKTTLLRLLSGKKLAPSRAIAIAGVDPFASGLEGVTYLGLEWVLNPIVRTDIAVPILLESVGGGHYPDRRDELVRILDIDLSWRMHMVSDGERRRVQLAMGLIRPWDVLLLDEITVDLDLLSRSNFLGWLRGETDRRGATVVYATHILDNLVGWPTHLVHMHLGRVKEWGPMDRFDDEVDDSTAKSGNSKLGELVLKWLKDDLAERGPRGHGVVGGGGGGSQAKTYESFEGKAGYGLEKTPEL
>XP_016632130_Fonsecaea_multimorphosa
MPSQESQSTPTAVHEPKPDIIVRGLNYKFPDGSWGLQDINLELPAGSRTLLIGANGAGKTTLLRLLSGKKLAPSRSVFIAGVDPFASGLEGVTYLGLEWVLNPIVRTDMAVPVLLDSVGGTHFPQRRDELVRILDIDLAWRMHMVSDGERRRVQLAMGLIRPWDVLLLDEITVDLDLLSRSNFLAWLRGETQRRGATIVYATHILDNLAGWPTHLVHMHLGRVKEWGPMAEFEDHHHHHAEGEGDASGAGAGSGNSRLGELVLKWLKDDLAERGPRGNTAPDKTQGKTYESYEGKGGYGVEKPPGL
>XP_022497026_Fonsecaea_nubica
MTSQKSQTTPSASTSTAPQPEILVRGLTYKFPDGSTGLEDINLSLPAGSRTLLIGANGAGKTTLLRLLSGKKLAPSRAIAIAGVDPFASGLEGVTYLGLEWVLNPIVRTDIAVPILLESVGGGHYPDRRDELVRILDIDLSWRS
>XP_013279535_Fonsecaea_pedrosoi
MAPQEESQTTTSASASTSMSTAPQPEILVRGLTYKFPDGSTGLENINLSLPAGSRTLLIGANGAGKTTLLRLLSGKKLAPSRAIAIAGVDPFASGLEGVTYLGLEWVLNPIVRTDIAVPILLESVGGGHYPDRRDELVRILDIDLSWRMHMVSDGERRRVQLAMGLIRPWDVLLLDEITVDLDLLSRSNFLGWLRGETDRRGATVVYATHILDNLVGWPTHLVHMHLGRVKEWGPMDRFDDEVDDSTAKSGNSKLGELVLKWLKDDLAERGPRGHGVVGGGGGGGGGSQAKTYESFEGKAGYGLEKTPEL
>XP_007755333_Cladophialophora_yegresii
MTVANGTSPEPDIVVRGLSYKFPDGSLGLQDITLDLPAGSRTLLIGANGAGKTTLLRLLSGKRLAPSSTILIAGVDPFAAGLEGVTYLGLEWVLNPIVRTDMAVPILLDSVGGKHYPERRDELVRILDIDLRWRMHAVSDGERRRVQLAMGLIRPWDVLLLDEITVDLDLLSRSNFLNWLRGETERRGATIVYATHILDNLVGWPTHLVHMHMGRVKEWGDMGKYDAQTDSSSQSGNSKLGELVLKWLKEDLEERGPRDPSSQGKTYENLDGKGGYGAETRDE
>XP_016230455_Exophiala_spinifera
MSDQYDVPPGHVASPDIKVNNLGYKFPDGSTGLSNINLDLPTGSRTLLIGANGAGKTTLLRLLSGKRLAPADTISIGGVDPFAAGLEGVTYLGLEWVLNPIVRTDIAVPVLLDSVGGSYYPERRDELVKILDIDLRWRMHAVSDGERRRVQLAMGLIRPWDVLLLDEITVDLDLLSRSNFLNWLRGETEGRGATIVYATHILDNLVGWPTHLVHMHMGKVKEWGAMAKFDAETDFYNNTGNSKLGELVLKWLKDDLRERGPRDQTGQAKTYDTHEGEGGYGHEKRDD
>XP_016267326_Exophiala_oligosperma
MPADQYDVPPGHVASPDIKVSNLSYLFPDGSTGLSKINLDLPTGSRTLLIGANGAGKTTLLRLLSGKRLAPADTISIGGVDPFAAGLEGVTYLGLEWVLNPIVRTDIAVPVLLDSVGGSYYPERRDELVRILDIDLRWRMHAVSDGERRRVQLAMGLIRPWDVLLLDEITVDLDLLSRSNFLNWLRGETERRGATIVYATHILDNLVGWPTHLVHMHLGKVKEWGAMAKFDAETDFYNNTGNSKLGELVLKWLKDDLRERGPRDQMGQAKTYDTHEGEGGYGQEKA
>XP_013318052_Exophiala_xenobiotica
MTGQGTTHDGHVVQPDISVNHLSYKFPDGSLGLSNITLDLPAGSRTLLIGANGAGKTTLLRLLSGKRLAPAEAIRIGGVDPFSAGLEGVTYLGLEWVLNPIVRTDIAVPILLDSVGGTFYPERRDELVRILDIDLRWRMHAVSDGERRRVQLAMGLIRPWDVLLLDEITVDLDLLSRSNFLYWLRAETERRGATIVYATHILDNLVGWPTHLAHMHLGKVKEWGPMAQFDAVTDSYNNTGNSKLGELVLKWLRDDLRERGPRNGTGEVKTYESHEGKGGYGQEKKDDEVASKANTAYEY
>XP_007727569_Capronia_coronata
MSNQDSPAGTGPDINVTGLSYKFQDGSLGLRDISLELPGGSRTLLIGANGAGKTTLLRLLSGKRLAPAQTIRIAGVDPFSAGLEGVTYLGLEWVLNPIVRTDIAVPILLDSVGGSYYPDRRDELVRILDIDLRWRMHAVSDGERRRVQLAMGLIRPWDILLLDEITVDLDLLSRSNFLGWLRGETERRGATIVYATHILDNLVGWPTHLVHMHLGRVKEWGAMAKYDAETDSYNRSGNSRLGELVLKWLKEDLAERGPRNRLGTGEDKTYESLEGLGGYGQETKDDGKE
>XP_007736221_Capronia_epimyces
MANQDSALQGQGGAAAAAKPEISVTGLSYKFVDGSLGLRDVSLELPAGSRTLLIGANGAGKTTLLRLLSGKRLAPSQTIRIAGVDPFSAGLEGVTYLGLEWVLNPIVRTDIAVPVLLDSVGGSFYPARRDELVRILDIDLSWRMHAVSDGERRRVQLAMGLIRPWDVLLLDEITVDLDLLSRSNFLAWLRGETERRGATIVYATHILDNLVGWPTHLAHMHLGRLKEWGPMAKYDAETDCYTNSGNSKLGELVLKWLKEDLHERGPRNQIQNQNRPGQGKTYESLEGLGGYGLEKKAEDDQ
>XP_009157154_Exophiala_dermatitidis
MATNADSKSEASRALRPDIKVRGLNYKFPDGSLGLQDINLELPAGSRTLLIGANGAGKTTLLRLLSGKRLAPAGTISIGGVDPFASGLEGVTYLGLEWVLNPIVRTDIAVPVLLDSVGGTFYPERRDELVRILDIDLRWRMHAVSDGERRRVQLAMGLIRPWDVLLLDEITVDLDLLSRSNFLTWLRAETERRGATVVYATHILDNLVGWPTHLVHMHLGRVKQWGSMAEFEDQVGDVDAEAAGVGNSKLGQLVLKWLSDDLEERGPRNQSEKVRQSEGKTYENLEGLGGYGQEKKDESDR
>XP_013264202_Exophiala_aquamarina
MPLLASGADRPAKPDITVKGLDYKFPDGSLGLQGINLDLPAGSRTLLIGANGAGKTTLLRLLSGKKLAPSETIRIAGADPFSAGLEGVTYLGLEWVLNPIVRTDIAVPLLLDSVGGKHYSERRDELVRILDIDLRWRMHAVSDGERRRVQLAMGLIRPWDVLLLDEITVDLDLLSRSNFLNWLRSETESRNATIVYATHILDNLVGWPTHLAHMHLGKVKEWGPMAKYDAETDSYNNSGNSKLGELVLKWLKEDLAERGPRDRTGQEKTYENLEGKGGYGQETRD
>XP_016222363_Exophiala_mesophila
MSTPTPNLSQQITPDITVSNLTYKFPDGSSGLQDISLQLPPGSRTLLIGANGAGKTTLLRLLSGKRLAPSETIRIAGVDPFSSGLEGVTYLGLEWVLNPIVRTDIAVPILLDSVGGKHYPDRRDELVHILDIDLRWRMHAVSDGERRRVQLAMGLIRPWDVLLLDEITVDLDLLSRSNFLNWLRQETERRGATIVYATHILDNLVGWPTHLVHMHMGRVKEWGSMVKYDAQSDSYTNSGNSKLGELVLRWLKEDLADRGPRDKSSQAKSYQNLDGKGGYGLEQRK
>XP_013277633_Rhinocladiella_mackenziei
MPIQDYQANATTTPKPDINVKGLSYKFPDGSTGLKDVSLDLPASSRTLLIGANGAGKTTLLRLLSGKRLAPSSTIRIAGVDPFAAGLEGVTYLGLEWVLNPIVRTDIAVPVLLDSVGGSFYPDRRDELVRILDIDLRWRMHAVSDGERRRVQLAMGLIRPWDVLLLDEITVDLDLLSRYNFLTWLRGETERRGATIVYATHILDNLVGWPTHLVHMHLGRVKEWGPMAKYHAETDFYNNSGNSKLGELVLKWLREDLEERGPRDMAGQDKTYENLDGKGGYGLEKRDD
>XP_018001437_Phialophora_attinorum
MGSQPNPPTIEVNGLSYKFPDGSTGLSNINLSLPAGSRTLLIGSNGAGKTTLLRLLSGKRMSPASTVSIAGVDPFAAGLEGVTYLGLEWAFPERRDELVRVLDIDLRWRMHTVSDGERRRVQLAMGLVRPWDVLLLDEITVDLDLLSRSRFLEWLREETERRGATIVYATHILDNLVGWPSHLVHMAQGRVKEWGKMEKYEAVSDEYSKSGNSRLGELVLKWLKEDLEERGPRGGKGEGAAYQDLDGLGGYGMEKRPE
>NP_001343004_Schizosaccharomyces_pombe
MEVTVSNLSYTFSPKQPLSLDHVTLDLPKGSRTLLVGANGAGKSTLLKLLSGKSLAKAGHISVGGKDPFRESSSAFVYLGTEWVNNPVIHRDMSVARLIASVGGDKFAERRDFLISILDIDLRWRMHAVSDGERRRVQLCMGLLRPFEVLLLDEVTVDLDVLARADLLNFLQEETEVRNATIVYATHIFDGLAEWPTHLVHLSLGRIVDYGPISKFGALMTRSSTGNSALLETCLEWLKEDKKNRGTREEEKRSTWDDVQESLKVGTDVFTDYFKISRAK
```
