## Supplementary material for "Coding Sequence Insertions in Fungal Genomes are Intrinsically Disordered and can Impart Functionally-Important Properties on the Host Protein": fasta protein sequences: XP_711878.1_blasthits_fa.txt

```
>XP_711878_Candida_albicans
MQTIKCVVVGDGAVGKTCLLISYTTSKFPADYVPTVFDNYAVTVMIGDEPFTLGLFDTAGQEDYDRLRPLSYPSTDVFLVCFSVISPASFENVKEKWFPEVHHHCPGVPIIIVGTQTDLRNDDVILQRLHRQKLSPITQEQGEKLAKELRAVKYVECSALTQRGLKTVFDEAIVAALEPPVIKKSKKCTIL
>XP_002417442_Candida_dubliniensis
MQTIKCVVVGDGAVGKTCLLISYTTSKFPADYVPTVFDNYAVTVMIGDEPFTLGLFDTAGQEDYDRLRPLSYPSTDVFLVCFSVISPASFENVKEKWFPEVHHHCPGVPIIIVGTQTDLRNDDVILQRLHRQKLSPITQEQGEKLAKELRAVKYVECSALTQRGLKTVFDEAIVAALEPPVIKKSKKCTIL
>XP_002548861_Candida_tropicalis
MQTIKCVVVGDGAVGKTCLLISYTTSKFPADYVPTVFDNYAVTVMIGDEPFTLGLFDTAGQEDYDRLRPLSYPSTDVFLVCFSVISPASFENVKEKWFPEVHHHCPGVPIIIVGTQTDLRNDEVILQRLHRQKLSPITQDQGEKLAKELRAVKYVECSALTQRGLKTVFDEAIVAALEPPVIKKSKKCTIL
>XP_003866489_Candida_orthopsilosis
MQTIKCVVVGDGAVGKTCLLISYTTSKFPADYVPTVFDNYAVTVMIGDEPFTLGLFDTAGQEDYDRLRPLSYPSTDVFLVCFSVIAPASFENVKEKWFPEVHHHCPGVPCLIVGTQTDLRNDDVILQRLQRQKLSPITPEQGEKLAKELRAVKYVECSALTQRGLKTVFDEAIVAALEPPVIKKSKKCVVL
>XP_001528136_Lodderomyces_elongisporus
MQTIKCVVVGDGAVGKTCLLISYTTSKFPADYVPTVFDNYAVTVMIGDEPFTLGLFDTAGQEDYDRLRPLSYPSTDVFLVCFSVISPASFENVKEKWFPEVHHHCPGVPCLIVGTQTDLRNDDVILQRLQRQKLQPITQDQGEKLAKELRAVKYVECSALTQRGLKTVFDEAIVAALEPPVIKKSKKCTIL
>XP_007376934_Spathaspora_passalidarum
MQTIKCVVVGDGAVGKTCLLISYTTSKFPADYVPTVFDNYAVTVMIGDEPFTLGLFDTAGQEDYDRLRPLSYPSTDVFLVCFSVISPASFENVKEKWFPEVHHHCPGVPCLIVGTQTDLRNDDVILQRLHRQKLSPITMEMGEKLAKELRAVKYVECSALTQRGLKTVFDEAIVAALEPPVIKKSKKCTVL
>XP_043051736_Scheffersomyces_spartinae
MQSIKCVVVGDGAVGKTCLLISYTTSKFPADYVPTVFDNYAVTVMIGDEPFTFGLFDTAGQEDYDRLRPLSYPSTDVFLVCFSVILPASFENVKEKWFAEVHHHCPGVPCLIVGTQIDLRNDEVILQRLHRQKLSPITTEQGEKLAKELRAVKYVECSALTQRGLKTVFDEAIVAALEPPVLKKSKKCTIL
>XP_001382695_Scheffersomyces_stipitis
MQTIKCVVVGDGAVGKTCLLISYTTSKFPADYVPTVFDNYAVTVMIGDEPFTLGLFDTAGQEDYDRLRPLSYPSTDVFLVCFSVIAPASFENVKEKWFPEVHHHCPGVPCLIVGTQTDLRHDEVILQRLHRQKLSPITNEQGEKLAKELRAVKYVECSALTQRGLKTVFDEAIVAALEPPVIKKSKKCTIL
>XP_020066097_Suhomyces_tanzawaensis
MQTIKCVVVGDGAVGKTCLLISYTTSKFPADYVPTVFDNYAVTVMIGDEPFTLGLFDTAGQEDYDRLRPLSYPSTDVFLVCFSVIAPASFENVKEKWFPEVHHHCPGVPCLIVGTQTDLRNDEVILQRLQRQKLSPITNEMGERLAKELRAVKYVECSALTQRGLKTVFDEAIVAALEPPVVRKNKKCTIL
>XP_020075607_Hyphopichia_burtonii
MQTIKCVVVGDGAVGKTCLLISYTTSKFPADYVPTVFDNYAVTVMIGDEPFTLGLFDTAGQEDYDRLRPLSYPSTDVFLVCFSVIAPASFENVKEKWFPEVHHHCPGVPCLIVGTQTDLRSDDMILTKLHRQKLNPISNDMGEKLAKELRAVKYVECSALTQRGLKTVFDEAIVAALEPPVIKKSKKCNIL
>XP_015467442_Debaryomyces_fabryi
MQTIKCVVVGDGAVGKTCLLISYTTSKFPADYVPTVFDNYAVTVMIGDEPFTLGLFDTAGQEDYDRLRPLSYPSTDVFLVCFSVISPASFENVKEKWFPEVHHHCPGVPCLIVGTQTDLRNDDVILQRLQRQKLTPISNDMGEKLAKELRAVKYVECSALTQRGLKTVFDEAIVAALEPPVIKKSKKCTIL
>XP_462156_Debaryomyces_hansenii
MQTIKCVVVGDGAVGKTCLLISYTTSKFPADYVPTVFDNYAVTVMIGDEPFTLGLFDTAGQEDYDRLRPLSYPSTDVFLVCFSVISPASFENVKEKWFPEVHHHCPGVPCLIVGTQTDLRNDDVILQRLQRQKLTPISNDMGEKLAKELRAVKYVECSALTQRGLKTVFDEAIVAALEPPVIKKSKKCTIL
>XP_006686413_Yamadazyma_tenuis
MQTIKCVVVGDGAVGKTCLLISYTTSKFPADYVPTVFDNYAVTVMIGDEPFTLGLFDTAGQEDYDRLRPLSYPSTDVFLVCFSVIAPASFENVKEKWFPEVHHHCPGVPCLIVGTQTDLRNDEVILHRLQKQKLSPITYEMGEKLARELRAVKIVKYVECSALTQRGLKTVFDEAIVAALEPPVIKKSKKCAIL
>XP_001483667_Meyerozyma_guilliermondii
MQTIKCVVVGDGAVGKTCLLISYTTSKFPADYVPTVFDNYAVTVMIGDEPFTLGLFDTAGQEDYDRLRPLSYPSTDVFLVCFSVIAPASFENVKEKWFPEVHHHCPGVPCLIVGTQTDLRNDEVILQRLQRQKLSPITHEMGDKLAKELRAVKYLECSALTQRGLKSVFDEAIVAALEPPVIKKSKKCTIL
>XP_018714152_Metschnikowia_bicuspidata
MQTIKCVVVGDGAVGKTCLLISYTTSKFPADYVPTVFDNYAVTVMIGDEPFTLGLFDTAGQEDYDRLRPLSYPSTDVFLVCFSVIAPASFENVKEKWFPEVHHHCPGVPCLVVGTQIDLRNDEVILQRLHRQKLSPISSDQGEKLAKELRAVKYVECSALTQRGLKTVFDEAIVAALEPPVIKKSKKCTIL
>XP_002616661_Clavispora_lusitaniae
MQTIKCVVVGDGAVGKTCLLISYTTSKFPADYVPTVFDNYAVTVMIGDEPFTLGLFDTAGQEDYDRLRPLSYPSTDVFLVCFSVIAPASFENVKEKWFPEVHHHCPGVPCLIVGTQIDLRNDEVILQRLHRQKLSPITTDQGEKLAKELRAVKYVECSALTQRGLKTVFDEAIVAALEPPVIKKSKKCAIL
>XP_025342238_Candida_haemuloni
MQTIKCVVVGDGAVGKTCLLISYTTSKFPADYIPTVFDNYAVTVMIGDEPFTLGLFDTAGQEDYDRLRPLSYPSTDVFLVCFSVITPPSFENVKEKWFPEVHHHCPGVPCLIVGTQTDLRDDNVIKERLHRQKLSPITPEQGEKLAKELRAVKYVECSALTQKGLKTVFDEAIVAALEPPVIKKSKKSLGLSGSSTRFYNEQNTLYIVDWIRKRELR
>XP_024714826_Candida_pseudohaemulonis
MQTIKCVVVGDGAVGKTCLLISYTTSKFPADYIPTVFDNYAVTVMIGDEPFTLGLFDTAGQEDYDRLRPLSYPSTDVFLVCFSVITPPSFENVKEKWFPEVHHHCPGVPCLIVGTQTDLRDDNVIKERLHRQKLSPITYEQGEKLAKELRAVKYVECSALTQKGLKTVFDEAIVAALEPPVIKKSKKCAIL
>XP_025335435_Candida_duobushaemulonis
MQTIKCVVVGDGAVGKTCLLISYTTSKFPADYIPTVFDNYAVTVMIGDEPFTLGLFDTAGQEDYDRLRPLSYPSTDVFLVCFSVITPPSFENVKEKWFPEVHHHCPGVPCLIVGTQTDLRDDNVIKERLHRQKLSPITYEQGEKLAKELRAVKYVECSALTQKGLKTVFDEAIVAALEPPVIKKSKKCAIL
>XP_028892666_Candida_auris
MQTIKCVVVGDGAVGKTCLLISYTTSKFPADYIPTVFDNYAVTVMIGDEPFTLGLFDTAGQEDYDRLRPLSYPSTDVFLVCFSVITPPSFENVKEKWFPEVHHHCPGVPCLIVGTQTDLRDDNVIKERLHRQKLSPITPEQGEKLAKELRAVKYVECSALTQQGLKTVFDEAIVAALEPPVIKKSKKCTIL
>NP_013330_Saccharomyces_cerevisiae
MQTLKCVVVGDGAVGKTCLLISYTTNQFPADYVPTVFDNYAVTVMIGDEPYTLGLFDTAGQEDYDRLRPLSYPSTDVFLVCFSVISPPSFENVKEKWFPEVHHHCPGVPCLVVGTQIDLRDDKVIIEKLQRQRLRPITSEQGSRLARELKAVKYVECSALTQRGLKNVFDEAIVAALEPPVIKKSKKCAIL
>XP_018220642_Saccharomyces_eubayanus
MQTLKCVVVGDGAVGKTCLLISYTTNQFPADYVPTVFDNYAVTVMIGDEPYTLGLFDTAGQEDYDRLRPLSYPSTDVFLVCFSVISPPSFENVKEKWFPEVHHHCPGVPCLVVGTQIDLRDDKVIIEKLQRQRLRPITPEQGSRLARELKAVKYVECSALTQRGLKNVFDEAIVAALEPPVIKKSKKCTIL
>XP_033767984_Saccharomyces_paradoxus
MQTLKCVVVGDGAVGKTCLLISYTTNQFPADYVPTVFDNYAVTVMIGDEPYTLGLFDTAGQEDYDRLRPLSYPSTDVFLVCFSVISPPSFENVKEKWFPEVHHHCPGVPCLVVGTQIDLRDDKVIIEKLQRQRLRPITSEQGSRLARELKAVKYVECSALTQRGLKNVFDEAIVAALEPPVIKKSKKCTIL
>XP_003674746_Naumovozyma_castellii
MKTIKAVTIGDGAVGKTCLLISYTTNQFPADYVPTVFDNYAVTVMIGDEPYTLGLFDTAGQEDYDRLRPLSYPSTDVFLVCFSVISPPSFENVKEKWFPEVHHHCPGVPCLIVGTQIDLRSDPIIIEKLQRQRLRPISPEQGERLARELKAVKYVECSALTQRGLKNVFDEAIVAALEPPVIKKSKKCTIL
>XP_003669384_Naumovozyma_dairenensis
MQTLKVVCCGDGSIGKTCLLISYTTNQFPADYVPTVFDNYAVTVMIGDVPYTLGLFDTAGQEDYDRLRPLSYPSTDVFLVCFSVISPPSFENVKEKWFPEVHHHCPGVPCLIVGTQIDLRDDKVIIEKLRRQKLQPITPAQGERLARELKAVKYVECSALTQRGLKNVFDEAIVAALEPPVIKKSKKCTIL
>XP_003956063_Kazachstania_africana
MQTLKCVVVGDGAVGKTCLLISYTTNQFPADYVPTVFDNYAVTVMIGDEPYTLGLFDTAGQEDYDRLRPLSYPSTDVFLVCFSVISPPSFENVKEKWFPEVHHHCPGVPCLVVGTQIDLRDDKVIIEKLQRQRLRPISPEQGERLARELRAVKYVECSALTQRGLKNVFDEAIVAALEPPVIKKSKKCTIL
>XP_022462369_Kazachstania_naganishii
MQTLKCVVVGDGAVGKTCLLISYTTNQFPADYVPTVFDNYAVTVMIGDEPYTLGLFDTAGQEDYDRLRPLSYPSTDVFLVCFSVISPPSFENVKEKWFPEVHHHCPGVPCLVVGTQIDLRDDKVIIEKLQRQRLRPITAEQGERLSRELRAVKYVECSALTQRGLKNVFDEAIVAALEPPVIKKSKNVLFYNHFMKYKRPY
>XP_446201_Candida_glabrata
MQTLKCVVVGDGAVGKTCLLISYTTNQFPADYVPTVFDNYAVTVMIGDEPYTLGLFDTAGQEDYDRLRPLSYPSTDVFLVCFSVISPPSFENVKEKWFPEVHHHCPGVPCLVVGTQVDLRDDKVIIEKLRRQRLRPITAEQGERLARELRAVKYVECSALTQRGLKNVFDEAIVAALEPPVIKKSKKCTIL
>XP_004182133_Tetrapisispora_blattae
MQTLKCVVVGDGAVGKTCLLISYTTNQFPADYVPTVFDNYAVTVMIGDEPYTLGLFDTAGQEDYDRLRPLSYPSTDVFLVCFSVISPPSFENVKEKWLPEVRHHCPGVPCLIVGTQIDLRNDKVILQKLQKQRLRLITREQGAQLARDVRAVKYVECSALTQSGLKNVFDEAIVAALEPPVVKKTKKLCTIL
>XP_003684807_Tetrapisispora_phaffii
MQTLKCVVVGDGAVGKTCLLISYTTNQFPADYVPTVFDNYAVTVMIGDEPYTLGLFDTAGQEDYDRLRPLSYPSTDVFLVCFSVISPPSFENVKEKWFPEVHHHCPGVPCLIVGTQVDLRDDKVIIEKLQRQRLRPITQEQGDRLARDLRAVKYVECSALTQHGLKNVFDEAIVAALEPPVIKKSKKCTIL
>XP_001644494_Vanderwaltozyma_polyspora
MQTLKCVVVGDGAVGKTCLLISYTTNQFPADYVPTVFDNYAVTVMIGDEPYTLGLFDTAGQEDYDRLRPLSYPSTDVFLVCFSVISPPSFENVKEKWFPEVHHHCPGVPCLIVGTQIDLRDDKVIIEKLQRQRLRPITPEQGDRLARELRAVKYVECSALTQRGLKNVFDEAIVAALEPPVIKKSKKCTIL
>XP_003682567_Torulaspora_delbrueckii
MQTLKCVVVGDGAVGKTCLLISYTTNQFPADYVPTVFDNYAVTVMIGDEPYTLGLFDTAGQEDYDRLRPLSYPSTDVFLVCFSVISPPSFENVKEKWFPEVHHHCPGVPCLIVGTQIDLRDDKVIVEKLQRQRLRPITAEQGERLARELRAVKYVECSALTQRGLKNVFDEAIVAALEPPVIKKSKKCTIL
>XP_037145679_Zygotorulaspora_mrakii
MQTLKCVVVGDGAVGKTCLLISYTTNQFPADYVPTVFDNYAVTVMIGDEPYTLGLFDTAGQEDYDRLRPLSYPSTDVFLVCFSVISPPSFENVKEKWFPEVHHHCPGVPCLIVGTQIDLRDDKVIIEKLQRQRLRPISSEQGERLARELRAVKYVECSALTQRGLKNVFDEAIVAALEPPVIKKSKKCTIL
>XP_002494771_Zygosaccharomyces_rouxii
MQTLKCVVVGDGAVGKTCLLISYTTNQFPADYVPTVFDNYAVTVMIGDEPYTLGLFDTAGQEDYDRLRPLSYPSTDVFLVCFSVISPPSFENVKEKWFPEVHHHCPGVPCLIVGTQVDLRDDKVIIEKLQRQRLRPISQAEGERLSRELRAVKYVECSALTQRGLKNVFDEAIVAALEPPVIKKSKKCTIL
>XP_003646041_Eremothecium_cymbalariae
MQTLKCVVVGDGAVGKTCLLISYTTNQFPADYVPTVFDNYAVTVMIGDEPYTLGLFDTAGQEDYDRLRPLSYPSTDVFLVCFSVVSPPSFENVKEKWFPEVHHHCPGVPCLIVGTQIDLRENKMVIEKLQRQRLRPITPEQGEKFARELRAVKYVECSALTQRGLKNVFDEAIVAALEPPVIKKSKKCTIL
>NP_986573_Eremothecium_gossypii
MQTLKCVVVGDGAVGKTCLLISYTTNQFPADYVPTVFDNYAVTVMIGDEPYTLGLFDTAGQEDYDRLRPLSYPSTDVFLVCFSVVSPPSFENVKEKWFPEVHHHCPGVPCLIVGTQIDLRENKMVIEKLQRQRLRPITPEQGEKFARELRAVKYVECSALTQRGLKNVFDEAIVAALEPPVIKKSKKCTIL
>XP_451186_Kluyveromyces_lactis
MQTLKCVVIGDGAVGKTCLLISYTTNQFPADYVPTVFDNYAVTVMIGDEPYTLGLFDTAGQEDYDRLRPLSYPSTDVFLVCFSVISPPSFENVKEKWFPEVHHHCPGVPCLIVGTQIDLRDDKVIIEKLQRQRLRPITPEQGERLARELRAVKYVECSALTQRGLKNVFDEAIVAALEPPVIKKSKKCIIL
>XP_022676599_Kluyveromyces_marxianus
MQTLKCVVIGDGAVGKTCLLISYTTNQFPADYVPTVFDNYAVTVMIGDEPYTLGLFDTAGQEDYDRLRPLSYPSTDVFLVCFSVISPPSFENVKEKWFPEVHHHCPGVPCLIVGTQIDLRDDKVIIEKLQRQRLRPITPEQGERLARELRAVKYVECSALTQRGLKNVFDEAIVAALEPPVIKKSKKCTIL
>XP_022630792_Lachancea_lanzarotensis
MQTLKCVVVGDGAVGKTCLLISYTTNQFPADYVPTVFDNYAVTVMIGDEPYTLGLFDTAGQEDYDRLRPLSYPSTDVFLVCFSVISPPSFENVKEKWFPEVHHHCPGVPCLIVGTQVDLRDDKVIIEKLQRQRLRPILPEQGERLARELRAIKYVECSALTQRGLKNVFDEAIVAALEPPVIKKSKKCTIL
>XP_002554547_Lachancea_thermotolerans
MQTLKCVVVGDGAVGKTCLLISYTTNQFPADYVPTVFDNYAVTVMIGDEPYTLGLFDTAGQEDYDRLRPLSYPSTDVFLVCFSVISPPSFENVKEKWFPEVHHHCPGVPCLIVGTQIDLRDDKVIIEKLQRQRLRPISAEQGERLARELRAIKYVECSALTQRGLKNVFDEAIVAALEPPVIKKSKKCTIL
>XP_020056355_Aspergillus_aculeatus
MVVATIKCVVVGDGAVGKTCLLISYTTNKFPSEYVPTVFDNYAVTVMIGDEPYTLGLFDTAGQEDYDRLRPLSYPQTDVFLVCFSVTSPASFENVREKWFPEVHHHCPGVPCLIVGTQTDLRDDPAVREKLSRQKMQPIRKEDGDRMAKELGAVKYVECSALTQYKLKDVFDEAIVAALEPAPKKSKKCVVL
>XP_001275258_Aspergillus_clavatus
MVVATIKCVVVGDGAVGKTCLLISYTTNKFPSEYVPTVFDNYAVTVMIGDEPYTLGLFDTAGQEDYDRLRPLSYPQTDVFLVCFSVTSPASFENVREKWFPEVHHHCPGVPCLIVGTQTDLRDDATVRDKLARQKMQPIRKEDGDRMAKELGAVKYVECSALTQYKLKDVFDEAIVAALEPAPKKKSRCVLL
>XP_001260196_Aspergillus_fischeri
MVVATIKCVVVGDGAVGKTCLLISYTTNKFPSEYVPTVFDNYAVTVMIGDEPYTLGLFDTAGQEDYDRLRPLSYPQTDVFLVCFSVTSPASFENVREKWFPEVHHHCPGVPCLIVGTQTDLRDDPAVREKLARQKMQPIRKEDGDRMAKELGAVKYVECSALTQYKLKDVFDEAIVAALEPAPKKKSRCVLL
>XP_041142464_Aspergillus_flavus
MVVATIKCVVVGDGAVGKTCLLISYTTNKFPSEYVPTVFDNYAVTVMIGDEPYTLGLFDTAGQEDYDRLRPLSYPQTDVFLVCFSVTSPASFENVREKWFPEVHHHCPGVPCLIVGTQTDLRDDSAVREKLSRQKMQPIRKEDGDRMAKELGAVKYVECSALTQYKLKDVFDEAIVAALEPAPKKSKKCVLL
>XP_749703_Aspergillus_fumigatus
MVVATIKCVVVGDGAVGKTCLLISYTTNKFPSEYVPTVFDNYAVTVMIGDEPYTLGLFDTAGQEDYDRLRPLSYPQTDVFLVCFSVTSPASFENVREKWFPEVHHHCPGVPCLIVGTQTDLRDDPAVREKLARQKMQPIRKEDGDRMAKELGAVKYVECSALTQYKLKDVFDEAIVAALEPAPKKKSRCVLL
>XP_680756_Aspergillus_nidulans
MVVATIKCVVVGDGAVGKTCLLISYTTNKFPSEYVPTVFDNYAVTVMIGDEPYTLGLFDTAGQEDYDRLRPLSYPQTDVFLVCFSVTSPASFENVREKWFPEVHHHCPGVPCLIVGTQVDLRDDPAVRDKLARQKMQPIRKEDGDRMAKDLGAVKYVECSALTQYKLKDVFDEAIVAALEPAPKKRSRCVLL
>XP_001400551_Aspergillus_niger
MVVATIKCVVVGDGAVGKTCLLISYTTNKFPSEYVPTVFDNYAVTVMIGDEPYTLGLFDTAGQEDYDRLRPLSYPQTDVFLVCFSVTSPASFENVREKWFPEVHHHCPGVPCLIVGTQTDLRDDPAVREKLARQKMQPIRKEDGDRMAKELGAVKYVECSALTQYKLKDVFDEAIVAALEPAPKKSKKCVLL
>XP_015404378_Aspergillus_nomiae
MVVATIKCVVVGDGAVGKTCLLISYTTNKFPSEYVPTVFDNYAVTVMIGDEPYTLGLFDTAGQEDYDRLRPLSYPQTDVFLVCFSVTSPASFENVREKWFPEVHHHCPGVPCLIVGTQTDLRDDPAVREKLSRQKMQPIRKEDGDRMAKELGAVKYVECSALTQYKLKDVFDEAIVAALEPAPKKSKKCVLL
>XP_001819185_Aspergillus_oryzae 
MVVATIKCVVVGDGAVGKTCLLISYTTNKFPSEYVPTVFDNYAVTVMIGDEPYTLGLFDTAGQEDYDRLRPLSYPQTDVFLVCFSVTSPASFENVREKWFPEVHHHCPGVPCLIVGTQTDLRDDSAVREKLSRQKMQPIRKEDGDRMAKELGAVKYVECSALTQYKLKDVFDEAIVAALEPAPKKSKKCVLL
>XP_040637590_Aspergillus_ruber
MVVATIKCVVVGDGAVGKTCLLISYTTNKFPSEYVPTVFDNYAVTVMIGDEPYTLGLFDTAGQEDYDRLRPLSYPQTDVFLVCFSVTSPASFENVREKWFPEVHHHCPGVPCLIVGTQADLRDDSSVREKLSRQKMAPIRKEDGDRMAKDLGAVKYVECSALTQYKLKDVFDEAIVAALEPAPKKRSKCVLL
>XP_040701675_Aspergillus_sydowii
MVVATIKCVVVGDGAVGKTCLLISYTTNKFPSEYVPTVFDNYAVTVMIGDEPYTLGLFDTAGQEDYDRLRPLSYPQTDVFLVCFSVTSPASFENVREKWFPEVHHHCPGVPCLIVGTQVDLRDDPAVREKLARQKMQPIRKEDGDRMAKDLGAVKYVECSALTQYKLKDVFDEAIVAALEPAPKKRSRCVLL
>XP_001215941_Aspergillus_terreus
MVVATIKCVVVGDGAVGKTCLLISYTTNKFPSEYVPTVFDNYAVTVMIGDEPYTLGLFDTAGQEDYDRLRPLSYPQTDVFLVCFSVTSPASFENVREKWFPEVHHHCPGVPCLIVGTQTDLRDDPAVREKLARQKMQPIRKEDGDRMAKELGAVKYVECSALTQYKLKDVFDEAIVAALEPAPKKKSKCVLL
>XP_022483980_Penicillium_arizonense
MVVATIKCVVVGDGAVGKTCLLISYTTNKFPSEYVPTVFDNYAVTVMIGDEPYTLGLFDTAGQEDYDRLRPLSYPQTDVFLVCFSVTSPASFENVREKWFPEVHHHCPGVPCLIVGTQTDLREDAGVREKLSRQKMQPIRKEDGDRMAKELGAVKYVECSALTQYKLKDVFDEAIVAALEPAPKKKSRGCRLL
>XP_014530565_Penicillium_digitatum
MVVATIKYAILFHFTIPPPSPPPPPPPPPHSCRGETPPPDLMANPNPDVSWWGTFPSEYVPTVFDNYAVTVMIGDEPYTLGLFDTAGQEDYDRLRPLSYPQTDVFLVCFSVTSPASFENVREKWFPEVHHHCPGVPCLIVGTQTDLRDDAGVRDKLARQKMSPIRKEDGDRMAKELGAVKYVECSALTQYKLKDVFDEAIVAALEPAPKKKSKGCLLL
>XP_016595525_Penicillium_expansum
MVVATIKCVVVGDGAVGKTCLLISYTTNKFPSEYVPTVFDNYAVTVMIGDEPYTLGLFDTAGQEDYDRLRPLSYPQTDVFLVCFSVTSPASFENVREKWFPEVHHHCPGVPCLIVGTQTDLRDDAGVRDKLARQKMSPIRKEDGDRMAKELGAVKYVECSALTQYKLKDVFDEAIVAALEPAPKKKSRGCRLL
>XP_040649589_Penicillium_griseofulvum
MVVATIKCVVVGDGAVGKTCLLISYTTNKFPSEYVPTVFDNYAVTVMIGDEPYTLGLFDTAGQEDYDRLRPLSYPQTDVFLVCFSVTSPASFENVREKWFPEVHHHCPGVPCLIVGTQTDLRDDAGVRDKLARQKMSPIRKEDGDRMAKELGAVKYVECSALTQYKLKDVFDEVHRIFDFLLPDISTPPLTRFFYFLGYCRGTRACAQEEVKRLPLAVRLLFTDISQQV
>XP_038924634_Penicillium_roqueforti
MVVATIKCVVVGDGAVGKTCLLISYTTNKFPSEYVPTVFDNYAVTVMIGDEPYTLGLFDTAGQEDYDRLRPLSYPQTDVFLVCFSVTSPASFENVREKWFPEVHHHCPGVPCLIVGTQTDLRDDAGVRDKLARQKMTPIRKEDGDRMAKELGAVKYVECSALTQYKLKDVFDEAIVAALEPAPKKKSRGCRLL
>XP_002564913_Penicillium_rubens
MVVATIKCVVVGDGAVGKTCLLISYTTNKFPSEYVPTVFDNYAVTVMIGDEPYTLGLFDTAGQEDYDRLRPLSYPQTDVFLVCFSVTSPASFENVREKWFPEVHHHCPGVPCLIVGTQTDLRDDAGVRDKLARQKMSPIRKEDGDRMAKELGAVKYVECSALTQYKLKDVFDEAIVAALEPAPKKKSRGCRLL
>XP_040815788_Penicillium_solitum
MVVATIKCVVVGDGAVGKTCLLISYTTNKFPSEYVPTVFDNYAVTVMIGDEPYTLGLFDTAGQEDYDRLRPLSYPQTDVFLVCFSVTSPASFENVREKWFPEVHHHCPGVPCLIVGTQTDLRDDAGVRDKLARQKMSPIRKEDGDRMAKELGAVKYVECSALTQYKLKDVFDEAIVAALEPAPKKKSRGCRLL
>XP_022577784_Penicilliopsis_zonata
MVVATIKCVVVGDGAVGKTCLLISYTTNKFPSEYVPTVFDNYAVTVMIGDEPYTLGLFDTAGQEDYDRLRPLSYPQTDVFLVCFSVTSPASFENVREKWFPEVHHHCPGVPCLIVGTQADLRDDPAVREKLARQKMQPIRKEDGDRMAKDLGAVKYVECSALTQYKLKDVFDEAIVAALEPAPKKKSKCVLL
>XP_016625335_Cladophialophora_bantiana
MLPCLKDLAPATRRLKVRTLRPTNPSRIRRLEDDIFEIDENGMVVATIKCVVVGDGAVGKTCLLISYTTNKFPSEYVPTVFDNYAVTVMIGDEPYTLGLFDTAGQEDYDRLRPLSYPQTDVFLVCFSVTSPASFENVREKWFPEVHHHCPGVPCLIVGTQTDLRDDPSVREKLAKQKMQPVRKEDGERMAKELGAVKYVECSALTQYKLKDVFDEAIVAALEPPPKKSSKKCTIL
>XP_008731794_Cladophialophora_carrionii
MLSRLQGIAPGKKKKLKVRVLRPINPNRIRHLENDIFEVNESGMVVATIKCVVVGDGAVGKTCLLISYTTNKFPSEYVPTVFDNYAVTVMIGDEPYTLGLFDTAGQEDYDRLRPLSYPQTDVFLVCFSVTSPASFENVREKWFPEVHHHCPGVPCLIVGTQTDLRDDPSVREKLAKQKMQPVRKEDGERMAKELGAVKYVECSALTQYKLKDVFDEAIVAALEPPPKKSSKKCTIL
>XP_016249868_Cladophialophora_immunda
MVVATIKCVVVGDGAVGKTCLLISYTTNKFPSEYVPTVFDNYAVTVMIGDEPYTLGLFDTAGQEDYDRLRPLSYPQTDVFLVCFSVTSPASFENVREKWFPEVHHHCPGVPCLIVGTQTDLRDDPSVREKLAKQKMQPVRKEDGERMAKDLGAVKYVECSALTQYKLKDVFDEAIVAALEPPPKKSSKKCTIL
>XP_007739128_Cladophialophora_psammophila
MSFLKDLALATRRLKVRALRPTSPNRIRRLEDDIFEIDENGMVVATIKCVVVGDGAVGKTCLLISYTTNKFPSEYVPTVFDNYAVTVMIGDEPYTLGLFDTAGQEDYDRLRPLSYPQTDVFLVCFSVTSPASFENVREKWFPEVHHHCPGVPCLIVGTQTDLRDDPSVREKLAKQKMQPVRKEDGERMAKELGAVKYVECSALTQYKLKDVFDEAIVAALEPPPKKSSKKCTIL
>XP_018695191_Fonsecaea_erecta
MLSRLKNFGLATRRLRVRALRPLNPTRIRRLEDNIFEIDENGMVVATIKCVVVGDGAVGKTCLLISYTTNKFPSEYVPTVFDNYAVTVMIGDEPYTLGLFDTAGQEDYDRLRPLSYPQTDVFLVCFSVTSPASFENVREKWFPEVHHHCPGVPCLIVGTQTDLRDDPSVREKLAKQKMQPVRKEDGERMAKELGAVKYVECSALTQYKLKDVFDEAIVAALEPPPKKSTKKCTIL
>XP_022516489_Fonsecaea_monophora
MLSRLKKIMLATQRLRVRPLRPLNPSRIRRLEDDIFEIDENGMVVATIKCVVVGDGAVGKTCLLISYTTNKFPSEYVPTVFDNYAVTVMIGDEPYTLGLFDTAGQEDYDRLRPLSYPQTDVFLVCFSVTSPASFENVREKWFPEVHHHCPGVPCLIVGTQTDLRDDPSVREKLAKQKMQPVRKEDGERMAKELGAVKYVECSALTQYKLKDVFDEAIVAALEPPPKKSSKKCTIL
>XP_016632611_Fonsecaea_multimorphosa
MLSRLKNIVLATRRLRVRPLRPVNPSRIRRLEDDVLDIDENGMVVATIKCVVVGDGAVGKTCLLISYTTNKFPSEYVPTVFDNYAVTVMIGDEPYTLGLFDTAGQEDYDRLRPLSYPQTDVFLVCFSVTSPASFENVREKWFPEVHHHCPGVPCLIVGTQTDLRDDPSVREKLAKQKMQPVRKEDGERMAKELGAVKYVECSALTQYKLKDVFDEAIVAALEPPPKKSSKKCTIL
>XP_022503488_Fonsecaea_nubica
MLSRLKKIVLATQRLRVRPLRPLNPSRIRRLEDDIFEIDENGMVVATIKCVVVGDGAVGKTCLLISYTTNKFPSEYVPTVFDNYAVTVMIGDEPYTLGLFDTAGQEDYDRLRPLSYPQTDVFLVCFSVTSPASFENVREKWFPEVHHHCPGVPCLIVGTQTDLRDDPSVREKLAKQKMQPVRKEDGERMAKELGAVKYVECSALTQYKLKDVFDEAIVAALEPPPKKSSKKCTIL
>XP_013283907_Fonsecaea_pedrosoi
MLSRLKKIVLATQRLRVRPLRPLNPSRIRRLEDDIFEIDENGMVVATIKCVVVGDGAVGKTCLLISYTTNKFPSEYVPTVFDNYAVTVMIGDEPYTLGLFDTAGQEDYDRLRPLSYPQTDVFLVCFSVTSPASFENVREKWFPEVHHHCPGVPCLIVGTQTDLRDDPSVREKLAKQKMQPVRKEDGERMAKELGAVKYVECSALTQYKLKDVFDEAIVAALEPPPKKSSKKCTIL
>XP_007761497_Cladophialophora_yegresii
MLSHLQSIAPGKSKKLKVRVLRPINPNRIRHLENDIFEVNESGMVVATIKCVVVGDGAVGKTCLLISYTTNKFPSEYVPTVFDNYAVTVMIGDEPYTLGLFDTAGQEDYDRLRPLSYPQTDVFLVCFSVTSPASFENVREKWFPEVHHHCPGVPCLIVGTQTDLRDDPSVREKLAKQKMQPVRKEDGERMAKELGAVKYVECSALTQYKLKDVFDEAIVAALEPPPKKSSKKCTIL
>XP_016231007_Exophiala_spinifera
MSTSMKKVALELKHKLKHPGAAPRARKPIRFLQEAELRFEQVNDRYYNTYGGMVVATIKCVVVGDGAVGKTCLLISYTTNKFPSEYVPTVFDNYAVTVMIGDEPYTLGLFDTAGQEDYDRLRPLSYPQTDVFLVCFSVTSPASFENVREKWFPEVHHHCPGVPCLIVGTQTDLRDDPSVREKLAKQKMQPVRKEDGERMAKDLGAVKYVECSALTQYKLKDVFDEAIVAALEPPPKKSSKKCVIL
>XP_016261141_Exophiala_oligosperma
MVVATIKCVVVGDGAVGKTCLLISYTTNKFPSEYVPTVFDNYAVTVMIGDEPYTLGLFDTAGQEDYDRLRPLSYPQTDVFLVCFSVTSPASFENVREKWFPEVHHHCPGVPCLIVGTQTDLRDDPSVREKLAKQKMQPVRKEDGERMAKELGAVKYVECSALTQYKLKDVFDEAIVAALEPPPKKSSKKCVIL
>XP_013320232_Exophiala_xenobiotica
MVVATIKCVVVGDGAVGKTCLLISYTTNKFPSEYVPTVFDNYAVTVMIGDEPYTLGLFDTAGQEDYDRLRPLSYPQTDVFLVCFSVTSPASFENVREKWFPEVHHHCPGVPCLIVGTQTDLRDDPSVREKLAKQKMQPVRKEDGERMAKELGAVKYVECSALTQYKLKDVFDEAIVAALEPPPKKSSKKCVIL
>XP_007723112_Capronia_coronata
MLSRFKTILKKRKLKLSVLRPTKPARIRHLDDATYRIDEDGMVVATIKCVVVGDGAVGKTCLLISYTTNKFPSEYVPTVFDNYAVTVMIGDEPYTLGLFDTAGQEDYDRLRPLSYPQTDVFLVCFSVTSPASFENVREKWFPEVHHHCPGVPCLIVGTQTDLRDDPQVRDKLAKQKMQPVRKEDGERMAKELGAVKYVECSALTQYKLKDVFDEAIVAALEPPPKKSSKKCTIL
>XP_007729943_Capronia_epimyces
MLSQFKTFLKKRKLKFLVLRPTKPAGIRHLDSATYQTNKDGMVVATIKCVVVGDGAVGKTCLLISYTTNKFPSEYVPTVFDNYAVTVMIGDEPYTLGLFDTAGQEDYDRLRPLSYPQTDVFLVCFSVTSPASFENVREKWFPEVHHHCPGVPCLIVGTQTDLRDDPQVREKLAKQKMQPVRKEDGERMAKDLGAVKYVECSALTQYKLKDVFDEAIVAALEPPPKKSSKKCTIL
>XP_009160573_Exophiala_dermatitidis
MVVATIKCVVVGDGAVGKTCLLISYTTNKFPSEYVPTVFDNYAVTVMIGDEPYTLGLFDTAGQEDYDRLRPLSYPQTDVFLVCFSVTSPASFENVREKWFPEVHHHCPGVPCLIVGTQTDLRDDPQVREKLAKQKMQPVRKEDGERMAKELGAVKYVECSALTQYKLKDVFDEAIVAALEPPPKKSSKKCTIL
>XP_013254770_Exophiala_aquamarina
MVVATIKCVVVGDGAVGKTCLLISYTTNKFPSEYVPTVFDNYAVTVMIGDEPYTLGLFDTAGQEDYDRLRPLSYPQTDVFLVCFSVTSPASFENVREKWFPEVHHHCPGVPCLIVGTQTDLRDDPSVREKLSKQKMQPVRKEDGERMAKDLGAVKYVECSALTQYKLKDVFDEAIVAALEPPPKKSSKKCTIL
>XP_016227014_Exophiala_mesophila
MVVATIKCVVVGDGAVGKTCLLISYTTNKFPSEYVPTVFDNYAVTVMIGDEPYTLGLFDTAGQEDYDRLRPLSYPQTDVFLVCFSVTSPASFENVREKWFPEVHHHCPGVPCLIVGTQTDLRDEPSVREKLAKQKMQPVRKEDGERMAKELGAVKYVECSALTQYKLKDVFDEAIVAALEPPPKKSSKKCTIL
>XP_013270911_Rhinocladiella_mackenziei
MTAHKRKKLNLRVVRPSRPVQVRRLENEPYQIDENGMVVATIKCVVVGDGAVGKTCLLISYTTNKFPSEYVPTVFDNYAVTVMIGDEPYTLGLFDTAGQEDYDRLRPLSYPQTDVFLVCFSVTSPASFENVREKWFPEVHHHCPGVPCLIVGTQTDLRDDPSVREKLAKQKMQPVRKEDGERMAKELGAVKYVECSALTQYKLKDVFDEAIVAALEPPPKKSSKKCTIL
>XP_018004338_Phialophora_attinorum
MAGQPTQSIKCVVTGDGAVGKTCLLISYTTNAFPGEYIPTVFDNYSASVMVDGRPVSLGLWDTAGQEDYDRLRPLSYPQTDVFLICFSIVSPPSFDNVKAKWHPEIEHHAPGIPIILVGTKLDLRDDRATAEGLRSKKMEPVSYEQALAVAREIRAVKYLECSALTQRNLKSVFDEAIRAVLSPRAPAATKKKSKCVIL
>NP_593536_Schizosaccharomyces_pombe
MPTIKCVVVGDGAVGKTCLLISYTTNKFPSDYVPTVFDNYAVTVMIGDEPYTLGLFDTAGQEDYDRLRPLSYPQTDVFLVCFSVTSPASFENVKEKWFPEVHHHCPGVPCLIVGTQIDLRDDPSVQQKLARQHQHPLTHEQGERLARELGAVKYVECSALTQKGLKNVFDEAIVAALDPPVPHKKKSKCLVL
```
