## Supplementary material for "Coding Sequence Insertions in Fungal Genomes are Intrinsically Disordered and can Impart Functionally-Important Properties on the Host Protein": fasta protein sequences: XP_711883.1_blasthits_fa.txt

```
>XP_711883_Candida_albicans
MSYATKIHARYVYDSRGNPTVEVDFTTDKGLFRSIVPSGASTGVHEALELRDGDKSKWLGKGVLKAVANVNDIIAPALIKAKIDVVDQAKIDEFLLSLDGTPNKSKLGANAILGVSLAAANAAAAAQGIPLYKHIANISNAKKGKFVLPVPFQNVLNGGSHAGGALAFQEFMIAPTGVSTFSEALRIGSEVYHNLKSLTKKKYGQSAGNVGDEGGVAPDIKTPKEALDLIMDAIDKAGYKGKVGIAMDVASSEFYKDGKYDLDFKNPESDPSKWLSGPQLADLYEQLISEYPIVSIEDPFAEDDWDAWVHFFERVGDKIQIVGDDLTVTNPTRIKTAIEKKAANALLLKVNQIGTLTESIQAANDSYAAGWGVMVSHRSGETEDTFIADLSVGLRSGQIKTGAPARSERLAKLNQILRIEEELGSEAIYAGKDFQKASQL
>XP_002417447_Candida_dubliniensis
MSYITKIHARYVYDSRGNPTVEVDLTTDKGLFRSIVPSGASTGVHEALELRDGDKSKWLGKGVLKAVANVNDIIAPALVKAKIDVVDQAKVDEFLLSLDGTPNKSKLGANAILGVSLAAANAAAAAQGIPLYKHIANISNAKKGKFVLPVPFQNVLNGGSHAGGALAFQEFMIAPTGVSTFSEALRIGSEVYHNLKSLTKKKYGQSAGNVGDEGGVAPDIKTPKEALDLIMDAIEKAGYKGKVGIAMDVASSEFYKDGKYDLDFKNPESDPSKWLSGPQLADLYEQLISEYPIVSIEDPFAEDDWDAWVHFFQRVGDKIQIVGDDLTVTNPLRIKTAIEKKAANALLLKVNQIGTLTESIQAANDSYAAGWGVMVSHRSGETEDTFIADLSVGLRSGQIKTGAPARSERLAKLNQILRIEEELGPDAIYAGKDFQKASQL
>XP_002548866_Candida_tropicalis
MSFATKVHARSVYDSRGNPTVEVDLTTEKGLFRAIVPSGASTGIHEALELRDGDKSKWLGKGVLKAVANVNDIIAPALVNAKIDVNDQAKVDEFLLSLDGTPNKSKLGANAILGVSLAAANAAAASQGIPLYQHIANISKAKKGKFVLPVPFQNVLNGGSHAGGALAFQEFMIVPSGVDTFSEAMRIGSEVYHNLKSLAKKTYGQSAGNVGDEGGVAPDIKTPKEALDLIVTAIEQAGHTGKVNIAMDVASSEFYKDGKYDLDFKNPNSDSSKWLTGPQLADLYEQLIAEYPIVSIEDPFAEDDWDAWVHFYQKVGDKIQIVGDDLTVTNPIRIKTAIEKKAANALLLKVNQIGTLTESIQAANDSYAAGWGVMVSHRSGETEDTFIADLSVGLRSGQIKTGAPARSERLAKLNQILRIEESLGADAIYAGKDFHTAHQL
>XP_003866462_Candida_orthopsilosis
MSINKIHSRYVYDSRGNPTVEVDLDTEKGSFRAIVPSGASTGVHEAVELRDGDKSKWLGKGVLKAVANVNDIIAPALIKASIDVTDQAKIDKFLIDLDGTANKSKLGANAILGVSLAASRAGAAEKNVPLYKYIADLSKAKQDKFVLPVPFQNVLNGGAHAGGDLALQEFMIAPIGAKTFSEGLRINTEVYHHLKTLAQKKYGKSAGNVGDEGGVAPDVRTAQEALDLIVAAIEVAGHKDKVHIAVDAASSEFFRHGKYDLDFKNPKSDETKWLTPNQLSEFYVDLLKKYPIVLLEDPFAEDDWEAWSDFYPKVGGKVEVVADDLTVTNPIRIKRAIETKAADGLLLKVNQIGTLTEALEAANDAFSADWGVFVSHRSGETEDTFIADLVVGIRSGHIKTGAPARSERLAKYNQLLRIEEELGDKAIYAGEHFRTAHNL
>XP_001528121_Lodderomyces_elongisporus
MAISKIHSRYVYDSRGNPTVEVELTTEKGTFRSIVPSGASTGVHEALELRDGDKSKWLGKGVLKAVANVNDTIAPALIEANIDVADQAKIDEFLLKLDGTPNKAKLGANAILGVSLAAAKAGAAQKDVPLYKHIADISKAKEGKFVLPVPFQNVLNGGSHAGGDLAFQEFMIVPSGAPSFSEGLRIGSEVYHHLKSLTKKKYGQSAGNVGDEGGVAPDIKTAKEALDLIVSAIEAAGYTGQVDIAMDVASSEFYKDGLYDLDFKNPNSDKSKWITGPQLAELYEQLLNEYPIVSIEDPFAEDDWEAWSHFFSKVEGKTQIVGDDLTVTNPIRIKKAIETKAADALLLKVNQIGTLTESIQAANDSYAAGWGVMVSHRSGETEDTFIADLSVGIRSGQIKTGAPARSERLAKLNQILRIEEELGDKAIYAGKDFHKAHSL
>XP_007376940_Spathaspora_passalidarum
MAITKVFARYVYDSRGNPTVEVDLHTEKGLFRSIVPSGASTGIHEALELRDGDKSKWLGKGVLKAVANVNDIIAPAVVKANLDVTNQAKVDEFLLSLDGTPNKSKLGANAILGVSLAAAKAGAAEVGVPLYKHLAKLANAKDDGKFVLPVPFQNVLNGGSHAGGALAFQEFMIVPTGAETFSEGLRIGSEVYHNLKTLTKKKYGQSAGNVGDEGGVAPDIGSPKEALDLITDAIEKAGYTGRVGIALDVASSEFFKDGKYDLDFKNPESDESKWLSGEQLAALYEELIAAYPIVSIEDPFAEDDWDAWVHFYSKVGSKIQIVGDDLTVTNPIRIKTAIEKKAANNLLLKVNQIGTLTESIQAANDSYAAGWGVMVSHRSGETEDTFIADLSVGLRTGQIKTGAPARSERLAKLNQILRIEEELGDKAIYAGKDFHTAQTL
>XP_043051732_Scheffersomyces_spartinae
MAVTKIFARSVYDSRGNPTVEVDLHTEKGLFRAIVPSGASTGIHEALELRDGDKSKWLGKGVLKAVANVNDVIAPAFLKANLDVTNQEAVDAFLNSLDGTPNKGKLGANAILGVSLAAAKAAAAEKNVPLYKHLADLAGFKSDKFVLPVPFQNVLNGGSHAGGALAFQEFMIVPDGAESFSEALRVGSEVYHNLKSLTKKRYGQSAGNVGDEGGVAPDIGSPKEALDLIVDSIAQAGYTGKVSIALDVASSEFYKDGKYDLDFKNPESDASKWLSGEQLADLYAQLVAEYPIVSIEDPFGEDDWDAWVHFFSKVGDKLQIVGDDLTVTNPIRIKTAIEKKAANNLLLKVNQIGTLSESIQAAKDSYAADWGVMVSHRSGETEDTTIADLAVGLRSGQIKTGAPARSERLAKLNQILRIEEELGDKAIYPGKKFHVAQTL
>XP_001382692_Scheffersomyces_stipitis
MSISKVFARYVYDSRGNPTVEVDVHTEKGLFRAIVPSGASTGIHEALELRDGDKSKWLGKGVLKAVANVNETIAPAVVKAGLDITNQEKVDEFLNSLDGTPNKSKLGANAILGVSLAVAKAAAAEKGVPLYKHLADISGAKQDKYVLPVPFQNVLNGGSHAGGALAFQEFMIVPTDAPTFSEALRIGSEVYHNLKSLTKKRYGQSAGNVGDEGGVAPDIGSPKEALELITDAIEKAGYTGRVGIALDVASSEFFKDGKYDLDFKNPESDPSKWLSGEQLASLYGELIEQYPIVSIEDPFAEDDWDAWVHFFAKVGDKIQIVGDDLTVTNPIRIKTAIEKKAANALLLKVNQIGTLTESIKAANDSYAAGWGVMVSHRSGETEDTTIADLVVGLRAGQIKTGAPARSERLAKLNQILRIEEELGEDAIYAGKNFKISNTL
>XP_020066092_Suhomyces_tanzawaensis
MAVSKIFARSVYDSRGNPTVEVDIHTEKGLFRAIVPSGASTGIHEALELRDGDKSKWLGKGVTKAISNVNDIIAPAFIKADLDITNQAKVDEFLNSLDGTPNKSKLGANAILGVSLAAAKAGAAEKNVPLYQHLADLSGSKQDKFVLPVPFQNVLNGGSHAGGALAFQEFMIVPHKAPSFSEALRIGSEVYHNLKSLAKKQYGASAGNVGDEGGVAPAISTPREALDLITDAIAQAGYTGQVGIALDVASSEFFKDGKYDLDFKNPESDASKWLTGEQLASLYEELINEYPIVSIEDPFGEDDWDAWVHFYSRVGSKIQIVGDDLTVTNPLRIKTAIEKKAANALLLKVNQIGSLTESIQAANDSYAAGWGVMVSHRSGETEDTTIADLSVGLRSGQIKTGAPARSERLAKLNQILRIEEELGDKAVYAGENFRIASTI
>XP_020075612_Hyphopichia_burtonii
MAITKVFARSIYDSRGNPTVEVDLHTGKGLFRAIVPSGASTGVHEALELRDGDKSRWLGKGVLKAVANVNEIIAPALVKENVDVTDQVAVDAFLNKLDGTPNKSKLGANAILGVSLAAAKAAAAEKNVPLYQHFADLSGSKQDKFVLPVPFQNVLNGGSHAGGALAFQEFMIVPTQAPTFSEGLRIGSEVYHNLKSLAKKQYGQSAGNVGDEGGVAPDISTPKEALDLIVAAIEKAGYTGQVGIALDVASSEFYKDGKYDLDFKNPNSDKSKWLSGEELANLYEKLIAEYPIVSIEDPFAEDDWEAWSLFYAKAASKIQIVGDDLTVTNPLRIKTAIEKKCANALLLKVNQIGTLSESINAANDSYNAGWGVMVSHRSGETEDTTIADLAVGLRSGQIKTGAPARSERLAKLNQILRIEEELGDKAIYAGKDFHKSHSL
>XP_015467437_Debaryomyces_fabryi
MAVTKLFARYVYDSRGNPTVEVDLTTDKGLFRSIVPSGASTGIHEALELRDGDKSKWLGKGVTKAIANINEIIAPAFVKANLDVTNQSAVDEFLNKLDGTPNKSKLGANAILGVSLATAKAAAAEKNVPLYQHLADISGSKQDKFVLPVPFQNVLNGGSHAGGALAFQEFMIVPTDAPTFSEALRMGSEVYHNLKSLTKKKYGQSAGNVGDEGGVAPDIGSPREALDLIMDAIDKAGYKGKIGIALDVASSEFFKDGKYDLDFKNPNSDESKWLTGEQLASLYEELINEYPIVSIEDPFGEDDWDAWVHFYSKVSSKIQIVGDDLTVTNPLRIKTAIEKKAANALLLKVNQIGSLTESIKAAQDSFDASWGVMVSHRSGETEDTFIADLSVGLRAGQIKTGAPARSERLAKLNQILRIEEELGDKAIYAGKNFHAASQL
>XP_462151_Debaryomyces_hansenii
MAVTKLFARYVYDSRGNPTVEVDLTTDKGLFRSIVPSGASTGIHEALELRDGDKSKWLGKGVTKAVANVNELIAPAFVKANLDVTNQSAVDDFLNKLDGTPNKSKLGANAILGVSLATAKAAAAEKNVPLYQHLADISGSKQDKFVLPVPFQNVLNGGSHAGGALAFQEFMIVPTDAPTFSEALRMGSEVYHNLKSLTKKKYGQSAGNVGDEGGVAPDIGSPREALDLIMDAIDKAGYKGKIGIALDVAASEFYKDGKYDLDFKNPNSDESKWLSGEQLASLYEELINEYPIVSIEDPFGEDDWDAWVHFYSKVSSKVQIVGDDLTVTNPLRIKTAIEKKAANALLLKVNQIGSLTESIKAAQDSFDATWGVMVSHRSGETEDTFIADLSVGLRAGQIKTGAPARSERLAKLNQILRIEEELGDKAIYAGKNFHAASQL
>XP_006686419_Yamadazyma_tenuis
MAATKVFARYVYDSRGNPTVEVDLTTSKGLFRAIVPSGASTGIHEALELRDGDKSKWLGKGVLKAVANVNDIIAPKFVEAKLDITNQEKVDEFLISLDGTPNKSKLGANAILGVSLAAAKAGAAEKDVPLYKHLADLAGSKQDKYVLPVPFQNVLNGGSHAGGSLAFQEFMIVPTDAPTFSEGLRIGTEVYHNLKSLAKKQYGPSAGNVGDEGGVAPAISTPKEALDLITDAIEQAGYKGQIGIALDVASSEFYKDGFYDLDFKNPDSDKSKWLSGEQLADLYEQLIKDYPIVSIEDPFAEDDWDAWTHFFKKVGGKVQIVGDDLTVTNPTRIKTAIDTKAADALLLKVNQIGTLTESIKAANDSYAAGWGVMVSHRSGETEDTTIADLAVGLRAGQIKTGAPARSERLAKLNQILRIEEELGDKAVYAGKNFHVSSTL
>XP_001483662_Meyerozyma_guilliermondii
MAVKQIHSRYVYDSRGNPTVEVDLTTDKGLFRSIVPSGASTGIHEALELRDGDKSKWLGKGVTKAVSNVNDIIAPALIKANLDLTNQQSVDDFLNSLDGTPNKSKLGANAILGVSLAAAKAGAAEKGVPLYQHLADISGAKSDKFVLPVPFQNVLNGGSHAGGALAFQEFMIVPTGAPSFSEGLRIGSEVYHTLKSLTKKKYGTSAGNVGDEGGVAPNIGSPREALDLIVDAIDKAGYKGKVGIALDVASSEFYKDGKYDLDFKNPDSDKSKWLSGEQLASLYEELINEYPIVSIEDPFAEDDWDAWVHFFAKVSDKIQIVGDDLTVTNPLRIATAIEKKAANALLLKVNQIGSLSESIRAANDSYGAKWGVMVSHRSGETEDTFIADLSVGLRSGQIKTGAPARSERLAKLNQILRIEEELGDKAIYAGKDFQAAHFL
>XP_018711246_Metschnikowia_bicuspidata
MSVTKIHARYVYDSRGNPTVEVDLFTDKGRFRSIVPSGASTGVHEALELRDGDKSKWLGKGVLKAVANVNEKIAPAFIEAKLDITNQAKVDEFLNSLDGTPNKSKLGANAILGVSLAASKAAAAEKGVPLYQHLADISGSKQDKFVLPVPFQNVVNGGSHAGGALAFQEFMIVPTGAPSFAEALRIGSEVYHNLKSLTKKKYGQSAGNVGDEGGVAPDIGSPREALDLIVAAIEAAGYTGQVGIALDVAASEFYKDGKYDLDFKNPDSDASKWLSGEQLASLYEELINEYPIVSIEDPFGEDDWESWVLFFAKVSEKIQIVGDDLTVTNPLRIKTAIEKKAANALLLKVNQIGSLSESINAANDSYAAGWGVMVSHRSGETEDTFIADLAVGLRSGQIKTGAPARSERLAKLNEILRIEEELGDKAVYAGKDFRIASTL
>XP_002616656_Clavispora_lusitaniae
MAVTKIFSRYVYDSRGNPTVEVDLTTDKGLFRAIVPSGASTGIHEALELRDGDKSKWLGKGVLKAVANVNEIIAPAFVKANIDVTNQEKVDEFLNSLDGTPNKSKLGANAILGVSLAAAKAAAAEKNVSLYKHIADISGAKQDKYVLPVPFQNVLNGGSHAGGALAFQEFMIVPTDAPTFAEALRIGSEVYHNLKSLTKKKYGQSAGNVGDEGGVAPDIGSPREALDLIVDAIAKAGYTGKVGIALDVASSEFYKDGKYDLDFKNPNSDPSKWLSGEQLASLYEELIKEYPIVSIEDPFAEDDWEAWVHFHSKVADKIQIVGDDLTVTNPLRIKTAIDKKACNALLLKVNQIGTLSESIKAANDSFSAGWGVMVSHRSGETEDTTIADLSVGLRAGQIKTGAPARSERLAKLNQILRIEEELGDKAVYAGKNFRTASTL
>XP_025342243_Candida_haemuloni
MAVTKIFARSVYDSRGNPTVEVDLTTDKGLFRAIVPSGASTGVHEALELRDGDKSKWLGKGVTKAVANVNNVIAPAFVKENLDITNQAKVDEFLNSLDGTPNKSKLGANAILGVSLAAAKAAAAEKGVSLYKHLADLAGSKQDKFVLPVPFQNVLNGGSHAGGSLAFQEFMIVPTGAPSFSEAMRIGSEVYHTLKSLTKKKYGLSAGNVGDEGGVAPNIQTAEEALDLIVDAIEKAGYKGEVSIALDVASSEFYKDGKYDLDFKNPESDASKWLSGEQLADLYVSLIEKYPIVSIEDPFGEDDWESWSLFFPRVADKIQIVGDDLTVTNPLRIKTAIEKKAANALLLKVNQIGSLTESIQAAKDSYSADWGVMVSHRSGESEDTTIADLAVGLRSGQIKTGAPARSERLAKLNQILRIEEELGDKAIYAGKNFKAAQNL
>XP_024714821_Candida_pseudohaemulonis
MAVSKIFARSVYDSRGNPTVEVDLTTDKGLFRAIVPSGASTGVHEALELRDGDKSKWLGKGVTKAVANVNNVIAPAFIKENLDIKDQPKVDEFLNSLDGTPNKSKLGANAILGVSLAAAKAAAAEKGVSLYKHIADIAGTKQDKFVLPVPFQNVLNGGSHAGGSLAFQEFMIVPTGAPTFSEAMRVGSEVYHTLKSLTKKKYGLSAGNVGDEGGVAPDIQTAEEALDLIVDAIDKAGYKGQVSIALDVASSEFFKDGKYDLDFKNPESDSSKWLTGPQLADLYVSLIEKYPIVSIEDPFGEDDWESWSHFFPRVADKIQIVGDDLTVTNPIRIKTAIEKKAANALLLKVNQIGSLTESIQAAKDSYAADWGVMVSHRSGESEDTTIADLAVGLRSGQIKTGAPARSERLAKLNQILRIEEELGDKAIYAGKNFKAAQNL
>XP_025335431_Candida_duobushaemulonis
MAVSKIFARSVYDSRGNPTVEVDLTTDKGLFRAIVPSGASTGVHEALELRDGDKSKWLGKGVTKAVANVNNVIAPAFIKENLDIKDQPKVDEFLNSLDGTPNKSKLGANAILGVSLAAAKAAAAEKGVSLYKHIADIAGTKQDKFVLPVPFQNVLNGGSHAGGSLAFQEFMIVPTGAPTFSEAMRVGSEVYHTLKSLTKKKYGLSAGNVGDEGGVAPNIQTAEEALDLIVDAIDKAGYKGQVSIALDVASSEFFKDGKYDLDFKNPESDSSKWLTGPQLADLYVSLIEKYPIVSIEDPFGEDDWESWSHFFPRVADKIQIVGDDLTVTNPIRIKTAIEKKAANALLLKVNQIGSLTESIQAAKDSYAADWGVMVSHRSGESEDTTIADLAVGLRSGQIKTGAPARSERLAKLNQILRIEEELGDKAIYAGKNFKAAQNL
>XP_028892671_Candida_auris
MAVTKIHARSVYDSRGNPTVEVDLITDKGLFRAIVPSGASTGVHEALELRDGDKSKWLGKGVTKAVANVNDVIAPAFIKENLDITNQAKVDEFLNSLDGTPNKSKLGANAILGVSLAAAKAAAAEKGVSLYKHLADVAGTKQDKYVLPVPFQNVLNGGSHAGGALAFQEFMIVPSGAPSFSEAMRYGSEVYHNLKSLTKKKYGLSAGNVGDEGGVAPDIHSAEEALDLIVAAIEKAGYTGKVNIALDVASSEFFKDGKYDLDFKNPDSDKSKWLSGEQLADLYVSLIDKYPIVSIEDPFAEDDWESWSKFYPRVVDKIQIVGDDLTVTNPIRIKTAIEKKAANALLLKVNQIGSLTESIQAAKDSYAADWGVMVSHRSGESEDTTIADLVVGLRSGQIKTGAPARSERLAKLNQILRIEEELGDKAIYAGEHFKAAQNL
>NP_011770_Saccharomyces_cerevisiae
MAVSKVYARSVYDSRGNPTVEVELTTEKGVFRSIVPSGASTGVHEALEMRDGDKSKWMGKGVLHAVKNVNDVIAPAFVKANIDVKDQKAVDDFLISLDGTANKSKLGANAILGVSLAASRAAAAEKNVPLYKHLADLSKSKTSPYVLPVPFLNVLNGGSHAGGALALQEFMIAPTGAKTFAEALRIGSEVYHNLKSLTKKRYGASAGNVGDEGGVAPNIQTAEEALDLIVDAIKAAGHDGKIKIGLDCASSEFFKDGKYDLDFKNPNSDKSKWLTGPQLADLYHSLMKRYPIVSIEDPFAEDDWEAWSHFFKTAGIQIVADDLTVTNPKRIATAIEKKAADALLLKVNQIGTLSESIKAAQDSFAAGWGVMVSHRSGETEDTFIADLVVGLRTGQIKTGAPARSERLAKLNQLLRIEEELGDNAVFAGENFHHGDKL
>XP_018222454_Saccharomyces_eubayanus
MAVSKVYARSVYDSRGNPTVEVELTTEKGVFRSMVPSGASTGVHEALEMRDGDKSKWLGQGVLHAVKNVNDVIAPAFVKANLDVKDQKAVDDFLLSLDGTANKSKLGANAILGVSMAASRAAAAEKNVPLYKHLADLSKSKTSPYVLPVPFLNVLNGGSHAGGALALQEFMIAPTGAKTFAEALRIGSEVYHNLKKLAKQRYGSSAGNVGDEGGVAPNIQTAEEALDLIVDAIKAAGHDGKVQIGLDCASSEFYKDGKYDLDFKNPESDKSKWLTGVQLADMYHSLMKKYPIVSIEDPFAEDDWEAWSHFFKTAGIQIVADDLTVTNPARIATAIEKKAADALLLKVNQIGTLSESIKAAQDSFAAGWGVMVSHRSGETEDTFIADLVVGLRTGQIKTGAPARSERLAKLNQLLRIEEELGSNAVFAGANFHHGDKL
>XP_033766585_Saccharomyces_paradoxus
MAVSKVYARSVYDSRGNPTVEVELTTEKGVFRSIVPSGASTGVHEALEMRDGDKSKWMGKGVLHAVKNVNDVIAPAFVKANIDVKDQKAVDDFLISLDGTANKSKLGANAILGVSLAASRAAAAEKNVPLYKHLADLSKSKTSPYVLPVPFLNVLNGGSHAGGALALQEFMIAPTGAKTFAEALRIGSEVYHNLKSLTKKRYGASAGNVGDEGGVAPNIQTAEEALDLIVDAIKAAGHDGKVKIGLDCASSEFFKDGKYDLDFKNPNSDKSKWLTGPQLADLYHSLMKRYPIVSIEDPFAEDDWEAWSHFFKTAGIQIVADDLTVTNPKRIATAIEKKAADALLLKVNQIGTLSESIKAAQDSFAAGWGVMVSHRSGETEDTFIADLVVGLRTGQIKTGAPARSERLAKLNQLLRIEEELGDNAVFAGENFHHGDKL
>XP_003676076_Naumovozyma_castellii
MLIQSYSKFFLRPQAIHCIKSIHTQSIMAVSKVYARSVYDSRGNPTVEVEITTENGVFRAMVPSGASTGIHEALEMRDGDKSKWLGKGVLNAVANVNNVIAPAFVKANLDVKNQQAVDDFLINLDGTANKSKLGANAILGVSLAAARAAAAEKNVPLYQHLAEISAAKTTPYVLPVPFLNVLNGGSHAGGALALQEFMIAPTGAKTFAEALRMGSEVYHNLKSLTKKRYGSSAGNVGDEGGVAPNIQTAEEALDLIVDSIKAAGHEGKIQIGLDCASSEFFKDGKYDLDFKNPESDSSKWLTGPQLADLYHSLMKKYPIVSIEDPFAEDDWEAWSHFFKTAGIQIVADDLTVTNPARIATAIEKKAADALLLKVNQIGTLSESIKAANDSYAAGWGVMVSHRSGETEDTFIADLVVGLRTGQIKTGAPARSERLAKLNQILRIEEELGDKAVFAGANFHTGFKL
>XP_003669245_Naumovozyma_dairenensis
MFSFFSKSFLRNQAIHCKSIHTKSIMAVSKIYARSVYDSRGNPTVEVEITTENGVFRAMVPSGASTGVHEALEMRDEDKSKWLGKGVLNAVANVNNVIAPAFVKANLDVKDQKAVDDFLLNLDGTANKSKLGANAILGVSLAAARAAAAEKNVPLYKHLADLSGAKTSPYVLPVPFLNVLNGGSHAGGALALQEFMIAPTGAKTFAEALRMGSEVYHNLKSLTKKRYGSSAGNVGDEGGVAPNIQTAEEALDLIVDAIKAAGHDGKIKIALDCASSEFFKDGKYDLDFKNPESDSSKWLSGPQLADLYHTLMKKYPIVSIEDPFAEDDWEAWSHFFKTAGIQIVADDLTVTNPARIATAIEKKSADALLLKVNQIGTLSESIKAANDSFAAGWGVMVSHRSGETEDTFIADLVVGLRTGQIKTGAPARSERLAKLNQILRIEEELGDKAIFAGENFHTGFKL
>XP_003955874_Kazachstania_africana
MTVSKVYARSVYDSRGNPTVEVELTTEKGVFRAIVPSGASTGVHEALEMRDGDKSKWLGKGVLNAVNNVNSVIAPAFVKANIDVKDQKAVDDFLIKLDGTANKSKLGANAILGVSLAAARAAAAEKNVPLYVHLAQISNSKDNNVLPVPFLNVLNGGSHAGGALALQEFMIAPTGAKSFAEALRIGSEVYHNLKSLTKKRYGASAGNVGDEGGVAPNIQTPEEALDLIVDAIKAAGHDGKVKIGLDCASSEFFRDGKYDLDFKNPNSDKSKWLSGPELADLYHRLMKKYPIISIEDPFAEDDWEAWSHFFKTAGIQIVADDLTVTNPARIATAIEKKAANALLLKVNQIGTLSESIKAAQDSYAAGWGVMVSHRSGETEDVFIADLVVGLRTGQIKTGAPARSERLAKLNQLLRIEEELGDKAIYAGDKFQHGSKL
>XP_022464589_Kazachstania_naganishii
MAISKVYARSVYDSRGNPTVEVELTTDKGCFRAIVPSGASTGIHEALEMRDGDKSKWMGKGVLNAVNNVNSVIAPALVKANVDVKDQKAVDDFLLKLDGTANKSKLGANAILGVSLAAARAAAAEKNVPLYQHLADLSSAKTSPYVLPVPFLNVLNGGSHAGGALALQEFMIAPTGAKTFAEALRIGSEVYHNLKSLTKKRYGASAGNVGDEGGVAPNIQTAEEALDLIVDAIKAAGHDGKVEIGLDCASSEFFKDGKYDLDFKNPESDPSKWLTGPQLGDLYHSLMKKYPIISIEDPFAEDDWEAWSHFYKTAGIQIVADDLTVTNPVRIATAIEKKAANCLLLKVNQIGTLSESIKAAQDSFAADWGVMVSHRSGETEDVFIADLVVGLRTGQIKTGAPARSERLAKLNQILRIEEELGDKAIYAGAKFQHGDKL
>XP_447360_Candida_glabrata
MAVSKVYARSVYDSRGNPTVEVELTTEKGVFRSIVPSGASTGIHEALEMRDGDKSKWLGKGVENAVKNVNDVIAPAFVKANVDIKDQKAVDDLLLSLDGTANKSKLGANAILGVSMAAARAAAAEKNVPLYQHLADLSDSKTSPFVLPVPFLNVLNGGSHAGGALALQEFMIAPTGAKSFREAMRIGSEVYHNLKSLTKKRYGSSAGNVGDEGGVAPDIQTAEEALDLIVDAIKAAGHEGKVKIGLDCASSEFFKDGKYDLDFKNPNSDASKWLSGPQLADLYHSLVKKYPIVSIEDPFAEDDWEAWSHFFKTAGVQIVADDLTVTNPKRIATAIEKKAADALLLKVNQIGSLSESIKAAQDSFAAGWGVMVSHRSGETEDTFIADLVVGLRTGQIKTGAPARSERLAKLNQLLRIEEELGDKAVYAGDNFHHGFKL
>XP_004179977_Tetrapisispora_blattae
MAITKIHARSVYDSRGNPTVEVELTTSAGMFRSIVPSGASTGVHEALEMRDEDKSQWMGKGVLKAVANVNDVIAPALIKANVDVKDQQAIDDFMLKLDGTPNKSKLGANAILGVSMAAARAAAAEKNVPLYVHLAELSGAKTSPFVLPVPFLNVLNGGSHAGGALALQEFMIAPTGAKSFSEALRIGSETYHHLKSLTKKRYGPSAGNVGDEGGVAPNIQTPEEALDLIVDAIKAAGHEGKIQIGLDCASSEFFKDGMYDLDFKNPNSDKSKWLSGKQLADLYHSLMKKYPIISIEDPFAEDDWEAWTHFYKTAGIQIVADDLTVTNPARIATAIEKKSADALLLKVNQIGTLSESIKAAQDSFKADWGVMVSHRSGETEDVFIADLVVGLRTGQIKTGAPARSERLAKLNQILRIEEELGSKAVYAGAKFHHGNQI
>XP_003686763_Tetrapisispora_phaffii
MAISKVFGRYVYDSRGNPTVEVELTTEKGVFRAIVPSGASTGIHEALEMRDEDKSKWMGKGVLNAVNNVNNVIAPALIKANLDVTNQQAVDDFLLSLDGTPNKSKLGANAILGVSLAAARAAAAQKNVPLYQHIADISSAKTSPFVLPVPFLNVLNGGSHAGGALALQEFMIAPTGASSFSEALRMGSEVYHNLKSLTKKRYGSSAGNVGDEGGVAPDIQTAEEALDLIVDAIKAAGHDGKIKIGLDCASSEFFKDGKYDLDFKNPESDKSKWLSGPQLADLYHSLMKKYPIISIEDPFAEDDWEAWSHFFKTAGIQIVADDLTVTNPARIATAIEKKAADALLLKVNQIGTLSESIKAANDSFAAGWGVMVSHRSGETEDVFIADLVVGLRTGQIKTGAPARSERLAKLNQILRIEEELGDKAVFAGAKFHHGDKI
>XP_001647085_Vanderwaltozyma_polyspora
MAISKVYARSVYDSRGNPTVEVEVSTEKGVFRAMVPSGASTGIHEALEMRDEDKSKWLGKGVMNAVNNVNNVIAPALIKANVDVKDQKAVDDFMIALDGTPNKSKLGANAILGVSLAVARAAAAEKNVPLYQHLADLSASKASPFVLPVPFLNVLNGGSHAGGALALQEFMIAPTGAPSFSEALRMGSEVYHHLKSLTKKRYGSSAGNVGDEGGVAPNIQTAEEALDLIVDSIKLAGHEGKIKIGLDCASSEFFKDGKYDLDFKNPESDPSKWLSGPELADMYHNLMKKYPIVSIEDPFAEDDWEAWSHFFKTAGIQIVADDLTVTNPARIATAIEKKAADALLLKVNQIGSLTESIKAAQDSFAAGWGVMVSHRSGETEDTFIADLVVGLRSGQIKTGAPARSERLAKLNQILRIEEELGDKAVYAGEKFHHGFQL
>XP_003682664_Torulaspora_delbrueckii
MAVSKVFARSVYDSRGNPTVEVELTTEKGTFRSIVPSGASTGVHEALELRDGDKHRWMGKGVTKAVANVNNVIAPAFVKANIDVKNQEAVDEFLNSLDGTPNKGKLGANAILGISMAAARAAAAEKNVPLYQHLADLSQSKASPFVLPVPFLNVLNGGSHAGGALALQEFMIAPTGAKNFAEAMEIGSEVYHNLKSLTKKRYGASAGNVGDEGGVAPNIQTAEEALDLIVDAIKAAGHEGKVKIGLDCASSEFYKDGKYDLDFKNPNSDASKWLSGPQLADLYHSLTKKYPIVSIEDPFAEDDWEAWSHFFKTAGVQIVADDLTVTNPLRIKTAIEKKAADALLLKVNQIGSLSESIKAAKDSFAADWGVMVSHRSGETEDTFIADLVVGLRSGQIKTGAPARSERLAKLNQLLRIEEELGDKAVYAGENFHHGFKL
>XP_037144724_Zygotorulaspora_mrakii
MAVSKIYARSVYDSRGNPTVEVELTTGKGTFRSIVPSGASTGVHEALELRDGDKSKWLGKGVLKAVANVNDIIAPAFVKASIDIKDQEAVDKFLNSLDGTPNKGKLGANAILGVSMAAARAAAAEKNVPLYQHLADLAQSKSSPYVLPVPFLNVLNGGSHAGGALALQEFMIAPTGAKTFAEAMRIGSEVYHNLKSLTKKRYGSSAGNVGDEGGVAPNIQTAEEALDLIVDAIKLAGHDGKVKIGLDCASSEFYKDGMYDLDFKNPQSDKSKWLTGPQLSDLYHSLVKKYPIVSIEDPFAEDDWEAWSHYFKTAGIQIVADDLTVTNPARIATAIEKKAADALLLKVNQIGTLSESIKAARDSFAANWGVMVSHRSGETEDTFIADLVVGLRTGQIKTGAPARSERLAKLNQLLRIEEELGDKCVYAGDNFHHGFKL
>XP_002496158_Zygosaccharomyces_rouxii
MAIQKIFSRQVYDSRGNPTVEVDLTTDKGTFRSIVPSGASTGVHEAHELRDGDKSRWGGKGVLKAVANVNEVLGPALIKSGVDITNQEAVDELLNKLDGTPNKGKLGANAILGVSMAVARAAAAQKGVPLYKHLADLSQSKEGSYVLPVPFLNVLNGGSHAGGSLALQEFMIAPVGAKTFSEALELGAEVYQQLKSLSKKQYGPSAGNVGDEGGVAPNIQTADEALDLIMAAIKAAGHEGKVKIGMDCASSEFYKDGKYDLDFKNPNSDPSKWLSGPQLADLYHALMKKYPIVSIEDPFAEDDWEAWSHFFKTAGIQIVADDLTVTNPLRIKTAVEKKAADGLLLKVNQIGTLTESIKAAQDSFAAGWGVMVSHRSGETEDEFIADLSVGLRTGQIKTGAPARSERLAKLNQLLRIEEELGSKAVYAGEKFHHGREL
>XP_003646702_Eremothecium_cymbalariae
MAISKVHARSVYDSRGNPTVEVELTTENGLFRSIVPSGASTGIHEALELRDGDKSKWLGKGVNKAVSNVNEVIAPALISANVDVKDQKAVDDLMLSLDGTSNKNKLGANAILGVSMAIAKAAAAEKQVPLYQHLADLAGSNTEPFVLPVPFLNVLNGGSHAGGALALQEFMIAPTGAESFSEALRMGSEVYHNLKSLTKKRYGSSAGNVGDEGGVAPNIQTAEEALDLIVDSIKAAGYEGKIDIALDCASSEFFKDGKYDLDFKNPESDPSKWLSGEQLADLYHKLVEKYPIVSIEDPFAEDDWEAWSHFYKNAGVQIVADDLTVTNPVRIASAIEKKAADALLLKVNQIGSLSESIQAAKDSFDATWGVMVSHRSGETEDTFIADLVVGLRTGQIKTGAPARSERLAKLNQLLRIEEELGSKAVYAGKKFHNANKL
>NP_985151_Eremothecium_gossypii
MAISKVYARSVYDSRGNPTVEVEVTTENGTFRSIVPSGASTGVHEALELRDGDKSKWLGKGVTKAVSNVNDIIAPALLSANVDVKDQKAVDALMLTLDGTPNKSKLGANAILGVSMAVAKAAAAEKKVPLYQHLADLAGSSTTPFVLPVPFLNVLNGGSHAGGALALQEFMIAPTGAESFSEALRMGSEVYHNLKSLTKKRYGASAGNVGDEGGVAPNIQTAEEALDLIVDAIKAAGYEGKIDIALDCASSEFFKDGKYDLDFKNPESDSSKWLSGQELADLYKKLVEKYPIVSIEDPFAEDDWEAWSHFYKNAGVQIVADDLTVTNPTRIATAIQKKAADALLLKVNQIGSLTESIQAAKDSFDATWGVMVSHRSGETEDTFIADLVVGLRTGQIKTGAPARSERLAKLNQLLRIEEELGSKAIYAGKKFHNANKL
>XP_451402_Kluyveromyces_lactis
MPISKVYARSVYDSRGNPTVEVELTTEKGTFRSIVPSGASTGVHEALELRDGDKSKWLGKGVLTAVSNVNNIIAPALVKANVDVTNQQQVDDLLLSLDGTANKSKLGANAILGVSLAASKAGAAAKNVPLYQHLADLAGAKTQPFVLPVPFLNVLNGGSHAGGALALQEFMIAPTGAETFAEALRMGSEVYHNLKSLTKKRYGASAGNVGDEGGVAPNIQTAEEALDLIVDAIKAAGYEGKIDIGLDCASSEFYKDGKYDLDFKNPESDPSKWLSGPQLADLYHELVKKYPIVSIEDPFAEDDWEAWSHFYKTAGVQIVADDLTVTNPVRIATAIEKKAADALLLKVNQIGSLSESIKAANDSFAANWGVMVSHRSGETEDTFIADLVVGLRTGQIKTGAPARSERLAKLNQLLRIEEELGSNAIFAGKKFHNGNQL
>XP_022673980_Kluyveromyces_marxianus
MAVSKVYARSVYDSRGNPTVEVELTTEKGMFRAMVPSGASTGIHEALEMRDGDKSKWLGKGVLKAVANVNDIIAPALIKANVDVTNQQAVDDLLLSLDGTPNKSKLGANAILGVSLAAAKAGAAAKNVPLYQHLADLAKAKTEPFVLPVPFLNVLNGGSHAGGALALQEFMIAPTGAESFSEALRIGSEVYHNLKSLTKKRYGSSAGNVGDEGGVAPNIQTAEEALDLIVDSIKLAGYEGKVSIGLDCASSEFYKDGKYDLDFKNPNSDKSKWLSGEQLAEMYHELVKKYPIVSIEDPFAEDDWEAWSHFYKTAGVQIVADDLTVTNPLRIKTAIEKKAADALLLKVNQIGTLSESIKAANDSFAANWGVMVSHRSGETEDTFIADLVVGLRTGQIKTGAPARSERLAKLNQLLRIEEELGSKAIFAGKKFHNANQL
>XP_022629409_Lachancea_lanzarotensis
MAISKVHARSVYDSRGNPTVEVEITTEKGLFRSIVPSGASTGAHEANELRDGDKTKWMGKGVLTAVSNVNNVIAPALIKANIDVKDQAAVDELLLSLDGTPNKNKLGANAILGVSLAAAKAAAAEKNVPLYQHLVDISGAKAQPYVLPVPFLNVLNGGSHAGGALAIQEFMIAPTGADSFAEALRIGSEVYHNLKSLTKKRYGPSAGNVGDEGGVAPNIQTAEEALDLIVDSIKAAGHDGKVNIALDAASSEFYRDGKYDLDFKNPESDKSKWLTGVQLADMYTSLVKKYPIVSIEDPFAEDDWEAWTHYFKTAGIQIVADDLTVTNPLRIKTAIEKKAADALLLKVNQIGSLTESIKAANDSFAAGWGVMVSHRSGETEDTFIADLVVGLRTGQIKTGAPARSERLAKLNQLLRIEEELGSKAVFAGKNFHSGQKL
>XP_002552158_Lachancea_thermotolerans
MAISKVHARQVYDSRGNPTVEVELTTEKGTFRSIVPSGASTGAYEAIELRDGDKSKWLGKGVLKAVDNVNSVIAPALVKANVDVKNQKAVDELLLSLDGTPNKSKLGANAVLGVSMAAAKAAAAEKNVPLYKHLADLSNSKQDSYVLPVPFLNVLNGGSHAGGALALQEFMIAPTGAESFSEAMRMGSEVYHNLKSLTKKRYGPSAGNVGDEGGVAPNIQTAEEALDLIVDAIKAAGYEGKISIGLDSASSEFYKDGLYDLDFKNPDSDKSKWLTGKQMAEMYASLVSKYPIVSIEDPFAEDDWEAWSHYYKTAGIQIVADDLTVTNPLRIKTAIEKKAADALLLKVNQIGSLSESIEAAQDSFAAGWGVMVSHRSGETEDTFIADLVVGLRTGQIKTGAPARSERLAKLNQLLRIEEELGSKAVFAGKKFHNGQNL
>XP_020056889_Aspergillus_aculeatus
MPISKIHARSVYDSRGNPTVEVDVVTETGLHRAIVPSGASTGQHEAHELRDGDKTKWGGKGVLKAVNNVNETIAPAVIKENLDVKDQSKVDEFLNKLDGTANKSNLGANAILGVSLAIAKAGAAEKGIPLYAHISDLAGTKKPYVLPVPFQNVLNGGSHAGGRLAFQEFMIVPENASSFSEGLRQGAEVYQKLKALAKKKYGQSAGNVGDEGGVAPDIQTAEEALDLITEAIEQAGYTGKISIAMDVASSEFYKVEEKKYDLDFKNPESDPSKWLTYEQLADLYKSLASKYPIVSIEDPFAEDDWEAWSYFYKTSDFQIVGDDLTVTNPQRIKKAIELKSCNALLLKVNQIGTLTESIQAAKDSYADGWGVMVSHRSGETEDVTIADIAVGLRSGQIKTGAPARSERLAKLNQILRIEEELGENAVYAGSKFRTAVQL
>XP_001272592_Aspergillus_clavatus
MPISKIHARSVYDSRGNPTVEVDVVTETGLHRAIVPSGASTGQHEAHELRDGDKSHWGGKGVLQAVKNVNETIGPALIKENIDVKDQSKVDEFLNKLDGTANKSNLGANAILGVSLAVAKAGAAEKGVPLYAHISDLAGTKKPYVLPVPFQNVLNGGSHAGGRLAFQEFMIVPDSAPSFSEALRQGSEVYQKLKTLAKKKYGQSAGNVGDEGGVAPDIQTAEEALDLITDAIEQAGYTGQIKIAMDVASSEFYKTDAKKYDLDFKNPESDSSKWLTYEQLADLYKSLAAKYPIVSIEDPFAEDDWEAWSYFYKTSDFQIVGDDLTVTNPERIKKAIELKSCNALLLKVNQIGTLTESIQAAKDSYADGWGVMVSHRSGETEDVTIADIAVGLRAGQIKTGAPARSERLAKLNQILRIEEELGDNAVYAGDKFRTAVNL
>XP_001257794_Aspergillus_fischeri
MPISKIHARSVYDSRGNPTVEVDVVTETGLHRAIVPSGASTGQHEAHELRDGDKTHWGGKGVLKAVKNVNETIGPALIKENIDVKDQSKVDEFLNKLDGTANKSNLGANAILGVSLAVAKAGAAEKGVPLYAHISDLAGTKKPYVLPVPFQNVLNGGSHAGGRLAFQEFMIVPDSAPSFSEALRQGAEVYQKLKALAKKKYGQSAGNVGDEGGVAPDIQTAEEALDLITEAIEQAGYTGKIKIAMDVASSEFYKADVKKYDLDFKNPESDSSKWLTYEQLADLYKSLAAKYPIVSIEDPFAEDDWEAWSYFYKTSDFQIVGDDLTVTNPERIKKAIELKSCNALLLKVNQIGTLTESIQAAKDSYADNWGVMVSHRSGETEDVTIADIAVGLRSGQIKTGAPARSERLAKLNQILRIEEELGENAVYAGSKFRTAVNL
>XP_041142567_Aspergillus_flavus
MPITKIHARSVYDSRGNPTVEVDVVTETGLHRAIVPSGASTGQHEAHELRDGDKTHWGGKGVLKAVENVNKTIAPAVIEENLDVKDQSKVDEFLKKLDGSANKSNLGANAILGVSLAIAKAGAAEKGVPLYAHISDLAGTKKPYVLPVPFQNVLNGGSHAGGRLAFQEFMIVPSAAPSFSEALRQGAEVYQKLKTLAKKKYGQSAGNVGDEGGVAPDIQTAEEALDLITEAIEQAGYTGKMKIAMDVASSEFYKADVKKYDLDFKNPDSDSSKWLTYEQLADLYKTLASKYPIVSIEDPFAEDDWEAWSYFYKTSDFQIVGDDLTVTNPLRIKKAIETKACNALLLKVNQIGTLTESIQAAKDSYADNWGVMVSHRSGETEDVTIADIAVGLRSGQIKTGAPARSERLAKLNQILRIEEELGNNAIYAGEKFRTSVNL
>XP_750570_Aspergillus_fumigatus
MPISKIHARSVYDSRGNPTVEVDVVTETGLHRAIVPSGASTGQHEAHELRDGDKTQWGGKGVLKAVKNVNETIGPALIKENIDVKDQSKVDEFLNKLDGTANKSNLGANAILGVSLAVAKAGAAEKGVPLYAHISDLAGTKKPYVLPVPFQNVLNGGSHAGGRLAFQEFMIVPDSAPSFSEALRQGAEVYQKLKALAKKKYGQSAGNVGDEGGVAPDIQTAEEALDLITEAIEQAGYTGKIKIAMDVASSEFYKADVKKYDLDFKNPESDPSKWLTYEQLADLYKSLAAKYPIVSIEDPFAEDDWEAWSYFYKTSDFQIVGDDLTVTNPGRIKKAIELKSCNALLLKVNQIGTLTESIQAAKDSYADNWGVMVSHRSGETEDVTIADIAVGLRSGQIKTGAPCRSERLAKLNQILRIEEELGENAVYAGSKFRTAVNL
>XP_663350_Aspergillus_nidulans
MPISKIHARSVYDSRGNPTVEVDVVTETGLHRAIVPSGASTGQHEAHELRDGDKSKWLGKGVLTAVKNVNETIGPAVIKENLDVKEQSKIDEFLNKLDGTPNKSNLGANAILGVSLAIAKAGAAEKGVPLYAHISDLAGTKKPYVLPVPFQNVLNGGSHAGGRLAFQEFMIVPDTASSFSEGLRQGAEVYHKLKALAKKKYGQSAGNVGDEGGVAPDIQTAEEALDLITEAIEQAGYTGKIHIAMDVASSEFYKPEEKKYDLDFKNPDSDPSKWLTYEQLADLYKSLAAKYPIVSIEDPFAEDDWEAWSYFYKTSDFQIVGDDLTVTNPLRIKKAIELKSCNALLLKVNQIGTLTESIQAAKDSYADGWGVMVSHRSGETEDVTIADISVGLRSGQIKTGAPARSERLAKLNQILRIEEELGENAVYAGQNFRKSVNL
>XP_003188978_Aspergillus_niger
MPISKIHARSVYDSRGNPTVEVDVVTETGLHRAIVPSGASTGQHEAHELRDGDKTMWGGKGVLKAVQNVNETIAPAVIKENLDVKDQSKVDEFLNKLDGTANKSNLGANAILGVSLAIAKAGAAEKGIPLYAHISDLAGTKKPYVLPVPFQNVLNGGSHAGGRLAFQEFMIVPNTASSFSEGLRQGAEVYQKLKALAKKKYGQSAGNVGDEGGVAPDIQTAEEALDLITESIEQAGYTGKISIAMDVASSEFYKADVKKYDLDFKNPESDSSKWLTYEQLADLYKSLASKYPIVSIEDPFAEDDWEAWSYFYKTSDFQIVGDDLTVTNPLRIKKAIELKSCNALLLKVNQIGTLTESIQAAKDSYADNWGVMVSHRSGETEDVTIADIAVGLRSGQIKTGAPARSERLAKLNQILRIEEELGDNAVYAGEKFRTAVNL
>XP_015408169_Aspergillus_nomiae
MPISKIHARSVYDSRGNPTVEVDVVTETGLHRAIVPSGASTGQHEAHELRDGDKTHWGGKGVLKAVANVNDTIAPAVIKENLDVKDQSKVDEFLNKLDGTANKSNLGANAILGVSLAIAKAGAAEKGVPLYAHISDLAGTKKPYVLPVPFQNVLNGGSHAGGRLAFQEFMIVPSSAPSFSEALRQGAEVYQKLKALAKKKYGQSAGNVGDEGGVAPDIQTAEEALDLITEAIEQAGYTGQMKIAMDVASSEFYKADVKKYDLDFKNPDSDSSKWLTYEQLADLYKTLASKYPIVSIEDPFAEDDWEAWSYFYKTSDFQIVGDDLTVTNPLRIKKAIETKACNALLLKVNQIGTLTESIQAAKDSYADNWGVMVSHRSGETEDVTIADIAVGLRSGQIKTGAPARSERLAKLNQILRIEEELGDNAVYAGEKFRTSVNLLLSLQRHFTDNSYFSVADDEEDSASPPPVAPRRRFDDEEEEEVLDSWDAAEDSEVEREKAAKAAEAKAKADAEAAAKKKSKSQRIQEHQEERKKKAEEEESESEDEDDSDKRARLRRAQKDADLKHAEDLFGDIDLNRNRGAPKAIVISDSADPTQAVDLSAMPLFKPTTKDQFARLTSTLIPLLTPHSKKPHYSLWAQEFAKQLVKELNSADVKKIASAMTTMSNEKMREERAADKGSKKTKAAKTKVSLVTSRDNKLDADYDNGDDGLGDDDFM
>XP_001819293_Aspergillus_oryzae 
MPITKIHARSVYDSRGNPTVEVDVVTETGLHRAIVPSGASTGQHEAHELRDGDKTHWGGKGVLKAVENVNKTIAPAVIEENLDVKDQSKVDEFLKKLDGSANKSNLGANAILGVSLAIAKAGAAEKGVPLYAHISDLAGTKKPYVLPVPFQNVLNGGSHAGGRLAFQEFMIVPSAAPSFSEALRQGAEVYQKLKTLAKKKYGQSAGNVGDEGGVAPDIQTAEEALDLITEAIEQAGYTGKMKIAMDVASSEFYKADVKKYDLDFKNPDSDSSKWLTYEQLADLYKTLASKYPIVSIEDPFAEDDWEAWSYFYKTSDFQIVGDDLTVTNPLRIKKAIETKACNALLLKVNQIGTLTESIQAAKDSYADNWGVMVSHRSGETEDVTIADIAVGLRSGQIKTGAPARSERLAKLNQILRIEEELGNNAIYAGEKFRTSVNL
>XP_040643167_Aspergillus_ruber
MPISKVHARSIYDSRGNPTVEVDIVTETGLHRAIVPSGASTGQHEAHELRDGDKAKWLGKGVTKAVANVNEKIGPAIIKENLDVKDQSKVDEFLNKLDGSTNKQNLGANAVLGVSLAVAKAGAAEKGVPLYAHISDLAGTKKPYVLPVPFQNVLNGGSHAGGRLAFQEFMIVPAAAPSFSEALRQGAEVYHKLKSLAKKKYGQSAGNVGDEGGVAPDIQTAEEALDLITDAIEQAGYTGQVKIALDVASSEFYKTDAKKYDLDFKNPESDPTKWLTYEQLADLYKSLASKYPIVSIEDPFAEDDWEAWSYFYKTSDFQIVGDDLTVTNPLRIKKAIELKSCNALLLKVNQIGSLTESIQAAKDSYTDGWGVMVSHRSGETEDVTIADISVGLRSGQIKTGAPCRSERLAKLNQILRIEEELGSNAVYAGEKFRTAVNL
>XP_040703149_Aspergillus_sydowii
MPISKIHARSVYDSRGNPTVEVDVVTETGLHRAIVPSGASTGQHEAHELRDGDKSKWLGKGVLTAVKNVNEVIAPAVIKENIDVKEQSKVDAFLNQLDGTANKKNLGANAILGVSLAIAKAGAAEKGVPLYAHISDLAGTKKPYVLPVPFQNVLNGGSHAGGRLAFQEFMIVPDTASSFSEGLRQGAEVYHKLKALAKKKYGQSAGNVGDEGGVAPDIQTAEEALDLITEAIEQAGYTGKIHIAMDVASSEFYKAEEKKYDLDFKNPDSDPSKWLTYEQLADLYKSLASKYPIVSIEDPFAEDDWEAWSYFYKTSDFQIVGDDLTVTNPLRIKKAIELKSCNALLLKVNQIGTLTESIQAAKDSYADNWGVMVSHRSGETEDVTIADISVGLRSGQIKTGAPARSERLAKLNQILRIEEELGENAIYAGEKFRNSVNL
>XP_001212080_Aspergillus_terreus
MPISKIHARSVYDSRGNPTVEVDVVTETGLHRAIVPSGASTGQHEACELRDGDKTHWGGKGVLKAVKNVNETIGPAVIKENLDVKDQSKVDEFLNKLDGSANKSNLGANAILGVSLAIAKAGAAEKGVPLYAHISDLAGTKKPYVLPVPFQNVLNGGSHAGGRLAFQEFMIVPDSAPSFSEALRQGAEVYQKLKALAKKKYGQSAGNVGDEGGVAPDIQTAEEALDLISEAIEQAGYTGKMHIAMDVASSEFYKADVKKYDLDFKNPESDPSKWLTYEQLADLYKSLASKYPIVSIEDPFAEDDWEAWSYFYKTSDFQIVGDDLTVTNPLRIKKAIELKSCNALLLKVNQIGTLTESIQAAKDSYADNWGVMVSHRSGETEDVTIADIAVGLRSGQIKTGAPARSERLAKLNQILRIEEELGDNAVYAGEKFRTAVNL
>XP_022493683_Penicillium_arizonense
MPISKIHARSVYDSRGNPTVEVDVVTETGLHRAIVPSGASTGQHEAVELRDGDKAKWGGKGVLKAVKNVNETIGPAIIKENIDVKEQAKVDEFLNKLDGTANKGNLGANAILGVSLAIAKAAAAEKGVPLYAHISDLAGTKKPYVLPVPFQNVLNGGSHAGGRLAFQEFMIVPDTAPSFSEALRQGAEVYQKLKALAKKKYGQSAGNVGDEGGVAPDIQTAEEALDLITESIEQAGYTGQIKIAMDVASSEFYKTDAKKYDLDFKNPDSDPTKWLTYEQLADLYKSLATKYPIVSIEDPFAEDDWEAWSYFYKTSDFQIVGDDLTVTNPLRIKKAIELKSCNALLLKVNQIGTLTESIQAAKDSYADGWGVMVSHRSGETEDVTIADIAVGLRSGQIKTGAPARSERLAKLNQILRIEEELGSNAVYAGEKFRTAVNL
>XP_014531016_Penicillium_digitatum
MPISKIHARSVYDSRGNPTVEVDVVTETGLHRAIVPSGASTGQHEAVELRDGDKTKWGGKGVLNAVKNVNDIIGPALIKENIDVKDQAKVDEFLNKLDGTPNKGKLGANAILGVSLAIAKAAAAEKGVPLYAHISDLAGTKKPYVLPVPFQNVLNGGSHAGGRLAFQEFMIVPDTAPTFSEALRQGSEVYQKLKTLAKKRYGQSAGNVGDEGGVAPDIQTAEEALDLITDAIEQAGYTGQIKIAMDVASSEFYKVDAKKYDLDFKNPESDPTKWLTYEQLADLYKSLAAKYPIVSIEDPFAEDDWEAWSYFYKTSDFQIVGDDLTVTNPLRIKKAIELKSCNSLLLKVNQIGTLTESIQAAKDSYADGWGVMVSHRSGETEDVTIADIVVGLRAGQIKTGAPARSERLAKLNQMLRIEEELGANAIYAGEKFRTAVNL
>XP_016596475_Penicillium_expansum
MPISKIHARSVYDSRGNPTVEVDVVTETGLHRAIVPSGASTGQHEAVELRDGDKTKWGGKGVLNAVKNVNDVIGPALIKENIDVKDQAKVDEFLNKLDGTPNKGKLGANAILGVSLAVAKAAAAEKGVPLYAHISDLAGTKKPFVLPVPFQNVLNGGSHAGGRLAFQEFMIVPDTAPTFSEALRQGSEVYQKLKTLAKKKYGQSAGNVGDEGGVAPDIQTAEEALDLITDAIEQAGYTGQIKIAMDVASSEFYKEDAKKYDLDFKNPESDPTKWLTYEQLADLYKSLAAKYPIVSIEDPFAEDDWEAWSYFYKTSDFQIVGDDLTVTNPLRIKKAIELKSCNSLLLKVNQIGTLTESIQAAKDSYADGWGVMVSHRSGETEDVTIADIAVGLRAGQIKTGAPARSERLAKLNQILRIEEELGANAIYAGEKFRTAVNL
>XP_040643872_Penicillium_griseofulvum
MPISKIHARSVYDSRGNPTVEVDVVTETGLHRAIVPSGASTGQHEAVELRDGDKTKWGGKGVLNAVKNVNEIIGPALIKENIDVKDQAKVDEFLNKLDGTANKGKLGANAILGVSLAIAKAAAAEKGVPLYAHISDLAGTKKPFVLPVPFQNVLNGGSHAGGRLAFQEFMIVPDTAPTFSEALRQGSEVYQKLKSLAKQRYGQSAGNVGDEGGVAPDIQTAEEALDLITDAIEQAGYTGQIKIAMDVASSEFYKEDAKKYDLDFKNPESDPTKWLTYEQLADLYKSLAAKYPIVSIEDPFAEDDWEAWSYFYKTSDFQIVGDDLTVTNPLRIKKAIELKSCNSLLLKVNQIGTLTESIQAAKDSYADGWGVMVSHRSGETEDVTIADIAVGLRAGQIKTGAPARSERLAKLNQILRIEEELGANAIYAGEKFRTAVSL
>XP_038930822_Penicillium_roqueforti
MPISKIHARSVYDSRGNPTVEVDVVTETGLHRAIVPSGASTGQHEAVELRDGDKTKWGGKGVLKAVKNVNDIIGPALIKENIDVKDQAKVDEFLNKLDGTPNKGKLGANAILGVSLAVAKAGAAEKGVPLYAHISDLAGTKKPYVLPVPFQNVLNGGSHAGGRLAFQEFMIVPDTAPTFSEGLRQGTEVYHKLKDLAKKKYGQSAGNVGDEGGVAPDIQTAEEALDLITEAIEQAGYTGQIKIAMDVASSEFYKVDEKKYDLDFKNPESDPTKWLTYEQLADLYKSLAAKYPIVSIEDPFAEDDWEAWSYFYKTSDFQIVGDDLTVTNPLRIKKAIELKSCNALLLKVNQIGTLTESIQAAKDSYADGWGVMVSHRSGETEDVTIADIAVGLRAGQIKTGAPARSERLAKLNQILRIEEELGANAIYAGEKFRTAVNL
>XP_002560168_Penicillium_rubens
MPISKIHARSVYDSRGNPTVEVDVVTETGLHRAIVPSGASTGQHEAVELRDGDKTKWGGKGVLNAVKNVNDVIGPALIKENIDVKDQAKVDEFLNKLDGTPNKGKLGANAILGVSLAVAKAAAAEKGVPLYAHISDLAGTKKPFVLPVPFQNVLNGGSHAGGRLAFQEFMIVPDTAPTFSEGLRQGAEVYQKLKALAKKKYGQSAGNVGDEGGVAPDIQTAEEALDLITEAIEQAGYTGQIKIAMDVASSEFYKEDAKKYDLDFKNPESDPTKWLTYEQLADLYKSLAAKYPIVSIEDPFAEDDWEAWSYFYKTSDFQIVGDDLTVTNPLRIKKAIELKSCNALLLKVNQIGTLTESIQAAKDSYADGWGVMVSHRSGETEDVTIADIAVGLRAGQIKTGAPARSERLAKLNQILRIEEELGANAVYAGEKFRTAVNL
>XP_040814401_Penicillium_solitum
MPISKIHARSVYDSRGNPTVEVDVVTETGLHRAIVPSGASTGQHEAVELRDGDKTKWGGKGVLNAVKNVNDVIGPALIKENLDVKEQAKVDEFLNKLDGTPNKGKLGANAILGVSLAIAKAAAAEKGVPLYAHISDLAGTKKPFVLPVPFQNVLNGGSHAGGRLAFQEFMIVPDTAPTFSEALRQGSEVYQKLKTLAKKKYGQSAGNVGDEGGVAPDIQTAEEALDLITDAIEQAGYTGQIKIAMDVASSEFYKEDAKKYDLDFKNPESDPTKWLTYEQLADLYKSLAAKYPIVSIEDPFAEDDWEAWSYFYKTSDFQIVGDDLTVTNPLRIKKAIELKSCNSLLLKVNQIGTLTESIQAAKDSYADGWGVMVSHRSGETEDVTIADIAVGLRAGQIKTGAPARSERLAKLNQILRIEEELGANAIYAGEKFRTAVSL
>XP_022581973_Penicilliopsis_zonata
MPISKIHARSVYDSRGNPTVEVDVVTETGLHRAIVPSGASTGQHEACELRDGDKTKWLGKGVTKAVQNVNDIIAPAIIKENIDVKDQAKVDEFLNKLDGTANKTSLGANAILGVSLAVAKAGAAEKGVPLYAHISDLAGTKKPYVLPVPFQNVLNGGSHAGGRLAFQEFMIVPDSAPTFSEGLRQGAEVYHKLKALAKKKYGQSAGNVGDEGGVAPDIQTAEEALDLITEAIEQAGYTGQINIAMDVASSEFYKADVKKYDLDFKNPESDPTKWLTYEELADLYKKLATKYPIVSIEDPFAEDDWEAWSYFYKTSDFQIVGDDLTVTNPLRIKKAIELKSCNALLLKVNQIGTLTESIQAAKDSYADNWGVMVSHRSGETEDVTIADIVVGLRAGQIKTGAPARSERLAKLNQILRIEEELGENAIYAGKNFRTAVNL
>XP_016625393_Cladophialophora_bantiana
MPIVKVHARSVYDSRGNPTVEVDVVTETGLHRAIVPSGASTGQHEACELRDGDKTHWGGKGVLKAVNNVNTIIGPKLIEKNIDCTDQSSVDKFLIELDGTENKTNLGANAILGVSLAVAKAGAAQKGVPLYAHVSDLAGTKKPYVLPVPFMNVLNGGSHAGGRLAFQEFMIVPDQAPSFSEGLRWGAEVYQKLKALAKKKYGQSAGNVGDEGGVAPDIQTAEEALDLISAAIEEAGYKGKMNIAMDVASSEFYKEKENKYDLDFKNPDSDPSKWITYEQLADMYKSLASKYPIVSIEDPFAEDDWEAWSYFFKTSNFQIVGDDLTVTNPKRIKRAIESKACNALLLKVNQIGTLTESIQAAKDSYAAGWGVMVSHRSGETEDVTIADIVVGIRAGEIKTGAPARSERLAKLNQILRIEEELGSNAIYAGTNFRKSVTL
>XP_008723279_Cladophialophora_carrionii
MPIVKVHARSVYDSRGNPTVEVDVVTETGLHRAIVPSGASTGQHEACELRDGDKSHWGGKGVLKAVNNVNTVIGPKLIEKNIDVTDQSSVDKFLIELDGTDNKTNLGANAILGVSLAVAKAGAAQKGVPLYAHVSDLAGTKKPYVLPVPFMNVLNGGSHAGGRLAFQEFMIVPDQAPTFSEGLRWGAEVYQKLKALAKKKYGQSAGNVGDEGGVAPDIQTAEEALDLISQAIEEAGYTGRMNIAMDVASSEFYKEAEKKYDLDFKNPDSDKSKWITYEQLADQYKNLASKYPIVSIEDPFAEDDWEAWSYFFKTSDFQIVGDDLTVTNPIRIKRAIESKACNALLLKVNQIGTLTESIQAAKDSYAAGWGVMVSHRSGETEDVTIADIVVGIRAGEIKTGAPARSERLAKLNQILRIEEELGSNAIYAGSNFRKSVTL
>XP_016250462_Cladophialophora_immunda
MPIVKVHARSVYDSRGNPTVEVDVVTETGLHRAIVPSGASTGQHEACELRDGDKTHWGGKGVLKAVDNVNSIIGPKLIEKNIDCADQSSVDKFLIELDGTENKTNLGANAILGVSLAVAKAGAAQKGVPLYAHVSDLAGTKKPYVLPVPFMNVLNGGSHAGGRLAFQEFMIVPDQAPSFSEGLRWGAEVYQKLKALAKKKYGQSAGNVGDEGGVAPDIQTAEEALDLISAAIEEAGYKGKMNIAMDVASSEFYKEKENKYDLDFKNPDSDPSKWITYEQLADMYKSLASKYPIVSIEDPFAEDDWEAWSYFFKTSNFQIVGDDLTVTNPKRIKRAIESKACNALLLKVNQIGTLTESIQAAKDSYAAGWGVMVSHRSGETEDVTIADIVVGIRAGEIKTGAPARSERLAKLNQILRIEEELGPNAIYAGTNFRKSVTL
>XP_007739194_Cladophialophora_psammophila
MPIVKVHARSVYDSRGNPTVEVDVVTETGLHRAIVPSGASTGQHEACELRDGDKTHWGGKGVLKAVNNVNTIIGPKLIEKNIDCTDQSSVDKFLIELDGTENKTNLGANAILGVSLAVAKAGAAQKGVPLYAHVSDLAGTKKPYVLPVPFMNVLNGGSHAGGRLAFQEFMIVPDQAPSFSEGLRWGAEVYQKLKALAKKKYGQSAGNVGDEGGVAPDIQTAEEALDLISAAIEEAGYKGKMNIAMDVASSEFYKEKENKYDLDFKNPDSDPSKWITYEQLADMYKSLASKYPIVSIEDPFAEDDWEAWSYFFKTSNFQIVGDDLTVTNPKRIKRAIESKACNALLLKVNQIGTLTESIQAAKDSYAAGWGVMVSHRSGETEDVTIADIVVGIRAGEIKTGAPARSERLAKLNQILRIEEELGSNAIYAGTNFRKSVTL
>XP_018695474_Fonsecaea_erecta
MPIVKVHARSVYDSRGNPTVEVDVVTETGLHRAIVPSGASTGQHEACELRDGDKTHWGGKGVLKAVNNVNTIIGPKLIEKNIDCADQSSVDKFLIELDGTENKTNLGANAILGVSLAVAKAGAAQKGVPLYAHVSDLAGTKKPYVLPVPFMNVLNGGSHAGGRLAFQEFMIVPDQAPSFSEGLRWGAEVYQKLKALAKKKYGQSAGNVGDEGGVAPDIQTAEEALDLISSAIEEAGYKGKMNIAMDVASSEFYKEKENKYDLDFKNPDSDPSKWITYEQLADMYKSLASKYPIVSIEDPFAEDDWEAWSYFFKTSNFQIVGDDLTVTNPKRIKRAIESKACNALLLKVNQIGTLTESIQAAKDSYAAGWGVMVSHRSGETEDVTIADIVVGIRAGEIKTGAPARSERLAKLNQILRIEEELGSNAIYAGTNFRKSVTL
>XP_022514047_Fonsecaea_monophora
MPIVKVHARSVYDSRGNPTVEVDVVTETGLHRAIVPSGASTGQHEACELRDGDKTHWGGKGVLKAVNNVNTVIGPKLIEKNIDCTDQSSIDKFLIELDGTENKTNLGANAILGVSLAVAKAGAAQKGVPLYAHVSDLAGTKKPYVLPVPFMNVLNGGSHAGGRLAFQEFMIVPDQAPSFNEGLRWGAEVYQKLKSLAKKKYGQSAGNVGDEGGVAPDIQTAEEALDLISAAIEEAGYTGKMNIAMDVASSEFYKEKEKKYDLDFKNPDSDPSKWITYEQLADLYKSLASKYPIVSIEDPFAEDDWEAWSYFFKTSNFQIVGDDLTVTNPKRIKRAIESKACNALLLKVNQIGTLTESIQAAKDSYAAGWGVMVSHRSGETEDVTIADIVVGIRAGEIKTGAPARSERLAKLNQILRIEEELGSNAIYAGTNFRKSVTL
>XP_016627913_Fonsecaea_multimorphosa
MPIVKVHARSVYDSRGNPTVEVDVVTETGLHRAIVPSGASTGVHEACELRDGDKTHWGGKGVLKAVNNVNTVIGPKLIEKNIDCTDQSSVDKFLIELDGTENKTNLGANAILGVSLAVAKAGAAQKGVPLYAHVSDLAGTKKPYVLPVPFMNVLNGGSHAGGRLAFQEFMIVPDQAPSFSEGLRWGAEVYQKLKALAKKKYGQSAGNVGDEGGVAPDIQTAEEALDLISAAIEEAGYKGKMNIAMDVASSEFYKEKENKYDLDFKNPDSDPSKWITYEQLADMYKSLASKYPIVSIEDPFAEDDWEAWSYFFKTSNFQIVGDDLTVTNPKRIKRAIESKACNALLLKVNQIGTLTESIQAAKDSYAAGWGVMVSHRSGETEDVTIADIVVGIRAGEIKTGAPARSERLAKLNQILRIEEELGSNAIYAGTNFRKSVTL
>XP_022494962_Fonsecaea_nubica
MPIVKVHARSVYDSRGNPTVEVDVVTETGLHRAIVPSGASTGQHEACELRDGDKTHWGGKGVLKAVNNVNTIIGPKLIEKNIDCTDQSSIDKFLIELDGTENKTNLGANAILGVSLAVAKAGAAQKGVPLYAHVSDLAGTKKPYVLPVPFMNVLNGGSHAGGRLAFQEFMIVPDQAPSFNEGLRWGAEVYQKLKSLAKKKYGQSAGNVGDEGGVAPDIQTAEEALDLISAAIEEAGYTGKMNIAMDVASSEFYKEKEKKYDLDFKNPDSDPSKWITYEQLADLYKSLASKYPIVSIEDPFAEDDWEAWSYFFKTSNFQIVGDDLTVTNPKRIKRAIESKACNALLLKVNQIGTLTESIQAAKDSYAAGWGVMVSHRSGETEDVTIADIVVGIRAGEIKTGAPARSERLAKLNQILRIEEELGSNAIYAGTNFRKSVTL
>XP_013284245_Fonsecaea_pedrosoi
MPIVKVHARSVYDSRGNPTVEVDVVTETGLHRAIVPSGASTGQHEACELRDGDKTHWGGKGVLKAVNNVNTIIGPKLIEKNIDCTDQSSIDKFLIELDGTENKTNLGANAILGVSLAVAKAGAAQKGVPLYAHVSDLAGTKKPYVLPVPFMNVLNGGSHAGGRLAFQEFMIVPDQAPSFNEGLRWGAEVYQKLKSLAKKKYGQSAGNVGDEGGVAPDIQTAEEALDLISAAIEEAGYTGKMNIAMDVASSEFYKEKEKKYDLDFKNPDSDPSKWITYEQLADLYKSLASKYPIVSIEDPFAEDDWEAWSYFFKTSNFQIVGDDLTVTNPKRIKRAIESKACNALLLKVNQIGTLTESIQAAKDSYAAGWGVMVSHRSGETEDVTIADIVVGIRAGEIKTGAPARSERLAKLNQILRIEEELGSNAIYAGTNFRKSVTL
>XP_007753783_Cladophialophora_yegresii
MPIVKVHARSVYDSRGNPTVEVDVVTETGLHRAIVPSGASTGQHEACELRDGDKSHWGGKGVLKAVDNVNTVIGPKLIEKNVDVTDQSSVDKFLIDLDGTDNKTNLGANAILGVSLAVAKAGAAQKGVPLYAHVSDLAGTKKPYVLPVPFMNVLNGGSHAGGRLAFQEFMIVPDQAPTFSEGLRWGAEVYQKLKALAKKKYGQSAGNVGDEGGVAPDIQTAEEALDLISQAIEEAGYTGRMNIAMDVASSEFYKADEQKYDLDFKNPDSDKSKWITYEQLADQYKNLASKYPIVSIEDPFAEDDWEAWSYFFKTSDFQIVGDDLTVTNPIRIKRAIEAKACNALLLKVNQIGTLTESIQAAKDSYAAGWGVMVSHRSGETEDVTIADIVVGIRAGEIKTGAPARSERLAKLNQILRIEEELGSNAIYAGSNFRKSVTL
>XP_016237792_Exophiala_spinifera
MPIVKIHARSVYDSRGNPTVEVDVVTETGLHRAIVPSGASTGQHEACELRDGDKSKWGGKGVLKAVENVNSIIGPKLIEKKIDPTDQSAVDKFLIELDGTENKTNLGANAILGVSLAVAKAGAAQKGVPLYAHVSDLAGTKKPYVLPVPFMNVLNGGSHAGGRLAFQEFMIVPDQAPTFSEGLRWGAEVYQKLKTLAKKKYGQSAGNVGDEGGVAPDIQTAEEALDLITAAIEEAGYKGKMNIAMDVASSEFYKEDEKKYDLDFKNPDSDKSKWITYEELADLYKNLASKYPIVSIEDPFAEDDWEAWSYFFKTSDFQIVGDDLTVTNPKRIKRAIDSKACNALLLKVNQIGTLTESIQAAKDSYAAGWGVMVSHRSGETEDVTIADMVVGIRAGEIKTGAPARSERLAKLNQILRIEEELGSNAIYAGTSFRKSVTL
>XP_016262881_Exophiala_oligosperma
MPIVKIHARSVYDSRGNPTVEVDVVTETGLHRAIVPSGASTGQHEACELRDGDKSKWGGKGVLKAVENVNSIIGPKLIEKNIDCADQSAVDKFLIELDGTENKTNLGANAILGVSLAVAKAGAAQKGVPLYAHVSDLAGTKKPYVLPVPFMNVLNGGSHAGGRLAFQEFMIVPDQAPTFSEGLRWGAEVYQKLKTLAKKKYGQSAGNVGDEGGVAPDIQTPEEALDLITAAIEEAGYKGKMNIAMDVASSEFYKEDEKKYDLDFKNPDSDKSKWITYEQLADMYKSLATKYPIVSIEDPFAEDDWEAWSYFFKTSDFQIVGDDLTVTNPKRIKRAIESKACNALLLKVNQIGTLTESIQAAKDSYAAGWGVMVSHRSGETEDVTIADIVVGIRAGEIKTGAPARSERLAKLNQILRIEEELGSNAIYAGTNFRKSVTL
>XP_013322534_Exophiala_xenobiotica
MPIVKIHARSVYDSRGNPTVEVDVVTETGLHRAIVPSGASTGQHEACELRDGDKSKWGGKGVLKAVDNVNSVIGPKLIEKNIDCTDQSAVDKFLIDLDGTENKTNLGANAILGVSLAVAKAGAAQKGVPLYAHVSDLAGTKKPYVLPVPFMNVLNGGSHAGGRLAFQEFMIVPDQAPTFSEGLRWGAEVYQKLKSLAKKKYGQSAGNVGDEGGVAPDIETAEEALDLISAAIEEAGYKGKMNIAMDVASSEFYKEAENKYDLDFKNPDSDPSKWITYEQLADMYKSLASKYPIVSIEDPFAEDDWEAWSYFFKTSDFQIVGDDLTVTNPIRIKRAIDSKACNALLLKVNQIGTLTESIQAAKDSYAANWGVMVSHRSGETEDVTIADIVVGIRAGEIKTGAPCRSERLAKLNQILRIEEELGSNAIYAGSNFRKSVTL
>XP_007720157_Capronia_coronata
MPIVKIHARSVYDSRGNPTVEVDVVTETGLHRAIVPSGASTGQHEACELRDGDKSKWGGKGVLKAVDNVNSIIGPKLIEKNIDPTDQSAVDKFLIELDGTENKTHLGANAILGVSLAVAKAGAAQKGVPLYAHVSDLAGTKKPYVLPVPFMNVLNGGSHAGGRLAFQEFMIVPDQAPTFSEALRWGSEVYQKLKSLAKKKYGQSAGNVGDEGGVAPDIQTAEEALDLISAAIKEAGYEGKMNIAMDVASSEFYKVEEKKYDLDFKNPDSDPTKWVTYEQLADEYKSLASKYPIVSIEDPFAEDDWEAWSYFFKTSDFQIVGDDLTVTNPKRIKRAIDAKACNALLLKVNQIGTLTESIQAAKDSYAAGWSVMVSHRSGETEDVTIADIVVGIRAGEIKTGAPARSERLAKLNQILRIEEELGSNAIYAGTNFRKSVTL
>XP_007736002_Capronia_epimyces
MPIVKIHARSVYDSRGNPTVEVDVVTETGLHRAIVPSGASTGQHEAHELRDGDKSKWGGKGVLKAVENVNAIIGPKLIEKNIDPTDQSAVDKFLIELDGTENKTNLGANAILGVSLAVAKAGAAQKGVPLYAHVSDLAGTKKPYVLPVPFMNVLNGGDHAGGRLAFQEFMIVPDQAPTFSEALRWGAEVYQKLKTLAKKKYGQSAGNVGDEGGVAPDIQTPEEALELISAAIKEAGYEGKMNIAMDVASSEFYKVEEKKYDLDFKNPDSDPSKWLTYEQLADLYKSLASKYPIVSIEDPFAEDDWEAWSYFYKTSDFQIVGDDLTVTNPKRIKKAIESKACNALLLKVNQIGTLTESIQAAKDSYAADWGVMVSHRSGETEDVTIADIVVGIRAGEIKTGAPARSERLAKLNQILRIEEELGSNAIYAGSNFRKAVTL
>XP_009152823_Exophiala_dermatitidis
MPIVKIHARSVYDSRGNPTVEVDVVTETGLHRAIVPSGASTGQHEACELRDGDKSKWGGKGVLKAVDNVNSIIGPKLIEKNIDPTDQSAVDKFLIELDGTENKTNLGANAILGVSLAVAKAGAAQKGVPLYAHVSDLAGTKKPYVLPVPFMNVLNGGSHAGGRLAFQEFMIVPDQAPTFSEGLRWGAEVYQKLKALAKKKYGQSAGNVGDEGGVAPDIQTAEEALDLISAAIKEAGYEGKMNIAMDVASSEFYKESEKKYDLDFKNPDSDPSKWLTYEQLADLYKSLASKYPIVSIEDPFAEDDWEAWSYFFKTSDFQIVGDDLTVTNPKRIKRAIESKACNALLLKVNQIGTLTESIQAAKDSYAAGWGVMVSHRSGETEDVTIADIVVGIRAGEIKTGAPARSERLAKLNQILRIEEELGSNAIYAGSNFRKAVTL
>XP_013265846_Exophiala_aquamarina
MPIVKIHARSVYDSRGNPTVEVDVVTETGLHRAIVPSGASTGQHEACELRDGDKSKWGGKGVLKAVENVNSVIGPKLIEKNLDVTDQPTVDKFLIDLDGTENKTNLGANAILGVSLAVAKAGAAQKGVPLYAHVSDLAGTKKPYVLPVPFQNVLNGGSHAGGRLAFQEFMIVPDQAPTFTEALRWGAEVYQKLKTLAKKRYGQSAGNVGDEGGVAPDIQTAEEALELITDAIEEAGYKGKMNIALDVASSEFYKEKEQKYDLDFKNPDSDPSKWITYEQLADIYKSLASKYPIVSIEDPFAEDDWEAWSYFYKTSDFQIVGDDLTVTNPIRIKKAIDTKAANALLLKVNQIGTLTESIQAAKDSYAAGWGVMVSHRSGETEDVTIADIVVGLRAGEIKTGAPARSERLAKLNQILRIEEELGSNAIYAGSNFRKAVNL
>XP_016226280_Exophiala_mesophila
MPIVKVHARSVYDSRGNPTVEVDIVTETGLHRAIVPSGASTGQHEACELRDGDKSKWGGKGVTKAVDNVNNIIGPKLIEKNLDPTDQSTVDKFLIDLDGTENKTNLGANAILGVSLAVAKAGAAQKGVPLYAHVSDLAGTKKPYVLPVPFQNVLNGGSHAGGRLAFQEFMIVPDQAPTFTEALRWGAEVYQKLKTLAKKRYGQSAGNVGDEGGVAPDIQTAEEALELISDAIKEAGYEGKMNIALDVASSEFYKESEKKYDLDFKNPDSDPTKWITYEQLADIYKSLAAKYPIVSIEDPFAEDDWEAWSYFYKTSDFQIVGDDLTVTNPVRIKRAIESKAANALLLKVNQIGTLTESIQAAKDSYAAGWGVMVSHRSGETEDVTIADIVVGLRAGEIKTGAPARSERLAKLNQILRIEEELGSNAIYAGSNFRKAVNL
>XP_013267601_Rhinocladiella_mackenziei
MPVVKVHARSVYDSRGNPTVEVDVVTETGLHRAIVPSGASTGQHEACELRDGDKSKWGGKGVLKAVENVNSVIGPKLIEKNIDCTDQSTVDKFLIELDGTENKTNLGANAILGVSLAVAKAGAAQKGVPLYAHVSDLAGTKKPFVLPVPFMNVLNGGSHAGGRLAFQEFMIVPDQAPSFTEGLRWGAEVYQKLKGLAKKKYGQSAGNVGDEGGVAPDIQTAEEALDLIMAAIAEAGYEGKMNIAMDVASSEFYKEDVKKYDLDFKNPDSDPTKWITYEQLADMYKSLASKYPIVSIEDPFAEDDWEAWSYFFKTSDFQIVGDDLTVTNPKRIKRAIESKACNALLLKVNQIGTLTESIQAAKDSYAAGWGVMVSHRSGETEDVTIADIVVGIRAGEIKTGAPARSERLAKLNQILRIEEELGSNAIYAGSNFRKSVTL
>XP_017997588_Phialophora_attinorum
MPPRITAITAAQRLDSRGKPTAQVVLTTQDGRFTAIVPSGASKGDYEAIELRDGDETMYDGNSVHRAVDNVRNVLGPELVAKGFDVATQQAEIDSLMRELDGTEDKGRLGANAILGVSMAVARAGAAAKGLPLYRHIAIIAGRDTEEFVMPVPFFNVLNGGVHSGNPMAFQEMMIAPVAAQSFSHAVQIGAEVYAHLKAILIKRFGRSAAGIGDEGGFAPPISLPHEALDLLSDAIEAAGHKGRVKIGIDPASTEFFDAESMTYNLGMKWAKPHNLSRQDMMELYHKLLDKYPIVLLEDPFAQDDWAAWTEFNKNCPVELVGDDLLATNIGRVNEADQKKACNSLLLKINQIGTISEAIEAAKRAYALGWAVFVSHRSGETTDDFIADLCVGLGTGHLKSGSPCRGERVAKYNRLMDIEDDLRAEDSRVRYAGDAFRLAWQSL
>NP_595903_Schizosaccharomyces_pombe
MAIQKVFARQIYDSRGNPTVEVDLTTETGIHRAIVPSGASTGIWEALEMRDGDKTKWGGKGVLKAVGNVNNIIAPAVVKANLDVTDQKAADEFLLKLDGTENKSKLGANAILGVSMAICRAGAAQKKLPLWKYIAENFGTKGPYVLPVPSFNVLNGGSHAGGDLAFQEFMILPTGAPSFSEAMRWGAETYHTLKSIAKKRYGSSAGNVGDEGGIAPDLQTPQEALDLIVEAINKAGYEGKIKIGLDVASSEFYVDGKYDLDIKAAKPKPENKLTYQQLTDLYVELSKKYPIVSIEDPFDQDDWSAWTHMKAETDFQIVGDDLTVTNVKRLRTAIDKKCANALLLKVNQIGSVTESLNAVRMSYEAGWGVMVSHRSGETADTFISHLTVGIGAGQLKSGAPCRSERLAKYNELLRIEEELGSEGVYAGAHAGKYIKAAKF
```
